# NRC immune receptor networks show diversified hierarchical genetic architecture across plant lineages

**DOI:** 10.1101/2023.10.25.563953

**Authors:** Foong-Jing Goh, Ching-Yi Huang, Lida Derevnina, Chih-Hang Wu

**Author notes:** One-sentence summary: The NRC networks show degrees of complexity across asterids, encompassing largely conserved NRC0 networks and diversified family-specific NRC networks.

## Abstract

Plants developed sophisticated immune systems with nucleotide-binding domain and leucine-rich repeat-containing (NLR) proteins to repel invading pathogens. The NRC (NLR required for cell death) family includes helper NLRs that form a complex genetic network with multiple sensor NLRs to provide resistance against pathogens of solanaceous plants. However, the evolution and function of NRC networks outside solanaceous plants is currently unknown. We conducted phylogenomic and macroevolutionary analyses comparing NLRs identified from different asterids lineages and found that NRC networks expanded significantly in most lamiids but not in Ericales and campanulids. Using transient expression assays in *Nicotiana benthamiana*, we show that NRC networks are simple in Ericales and campanulids, but are with high complexity in lamiids. Phylogenetic analyses grouped the NRC helper NLRs into three NRC0 subclades that are conserved, and several family-specific NRC subclades of lamiids that show signatures of diversifying selection. Functional analyses revealed that members of the NRC0 subclades are partially interchangeable, whereas family-specific NRC members in lamiids lack interchangeability. Our findings highlight the distinctive evolutionary patterns of the NRC networks in asterids and provide potential insights into transferring disease resistance across plant lineages.

## Supplemental File 1 for "NRC immune receptor networks show diversified hierarchical genetic architecture across plant lineages": 01 Amborella trichopoda NLR.txt

```
>ERN20012
MEIEGMEREVFVPLKYSYEQLQDENIRQCFLYCSLFPEDYGIRKNELGLVGTVDSVEDARNKGHALIEKLIDSCLIEKSPGRDKFVKLHDVIRDVAIHIGSTREGGGLIVDAGLGLKEACRVEEWGEAQRISLMRNEIERLPNRPVCQALTTLILRENENLSNIREGFFECMEALKVLDLSETGIHSLPQLLSNLKNLHYLSLNGCKNLVEIPPIGGLEQLQLLDLSCTKIKRLPERMGEVANLKLLKLEGTRDLKSIRHGIISRLSRLEELDVMRSGQVVWKTMEREGARWEEFEELERARVHYG
>ERN19860
MAEAVVRVLLQTLREPLVKEAILPFGVLDKVERLRNELQRMHAFLKHVEKIEAAEDDMTKVLARQIRDLAHEAENVIDMFVHQAAQLNRRGFIGRLANQTLLMGGGELLGRHKVGPKIEEINNKFSDIGKGSGDRRKGEFFKAIIIGGEEQRCMVFVVGMDGVVKTTLVRKVYRQEDVKGCFEGCFACRAWVCVSQSYRVSEILRCMIDGGRASSRGVQDMDERRLKEVLLDHLSTKRYLIVLDDLWDIHAWVCIRDSLRDVKNGSRVLITTRNIGLAEMVDRNTIHHLQPLPKDESRELFCRKAFVKNNGGYPAFLTDLAMALLKDVEACPWHLLSLEVFCPQNLEEENFMGVVTVKGNMASQRARRVAFHGGIASYVSSHVDASNVRSFFVYQDLEKISIQYILRGNLIRVLMLEKIQIEYLPKELGNLTHLRFLSFGQANYQKYHMSSQHLQETFKILETIDLRISRSYQHNPLDGLIISGYSASPSGGGGWI
>ERN20013
MEIATCVLGIARIPDLEANIEAAERSGKAATIEAQQWFNRARELEREADAVVQRYNQNKCCFGRLCPNCPSNYKLGKQATKKLAQITTHIDRVDTVTWSMDRAPPFGREMPTASITGQSTFDKNVNKILECLSNDEFGVIGIHGMGGVGKTTLMHEINNGVLQNREFNRVIWITVSKEDVKITRIRKEIMKKLGMTVEDEDMIVERLFSALKEHRFMLILDDLWEKLDLNVVGVPRPNPENKSKVVITARALMVCNRMETDHDIKVDVLIEEEAWILFREKARNVVVGRPSIEPMARKVVKECAGLPLAIIAVGCALRDKDNVQV
>ERN05857
MADAVVTFLLGKLNEVVHNEVRLLSGVSADVEWIKSQLEITLECLKDADKIKERDGVVDKWMGQVRDWAYDAEDTLDEYMVQMESIHQRTGFMGCLSCEPRRVKIQHLFATKMQDIRSHAWEIQERKNIRSLAWEIQERKNWPIRRHEEASSSNAMVATTVYSRSLSSLVDGGHIFGIESKIERIEGWLLQGEPQLKVISIVGMGGLGKTTLAHAIYNAPRVKGHFHCRAWVTVSQSFTPERILSTILVQFLSDKQREHVQKMDASSLRLDNRGLYSVDNRGLYSVDNALYSVDNRGLYSVDNRGYSVNKTVQFLGDKEREHVQKMDASSLRQELRRCLVDKTFLVVLDDVWSEGVWAELRTAFPD
>ERN05730
MDEQELTKVLSKYLQTRKYLVVLDDIWEHNPWESVRDALPDSNNGSRVLITSRNTDPVNSMGSNLLFLQLLPMDESWELFCRKAFVKDNGRCPEHLINISRAIVKRCDGLPLALVIVGALLYRKASTALAWTRVLDGLSGNLGKGDEPLSKIFSLSYFDLPNYLKPCFLYLCAHPEDLKIRRTSLIHRWVAEGFIVNKGDMTLEDAAEDYLEELVSRSMIQVVSVSSSERIKSFRVHELLREFSLAIAKQENFLGVFPCKGKTPHLRTRRLSFHRGMADDKYLSSYNASKVHSLFFYKDLTKLSFDGLHGAKFIRILVLDHIRIQYLPNELMSLIHLRYLSFCKSSYEGKIPKSLRNLKYLEILDMRMKSHSVFALPGKALALQSLRHLYLSKGLVKSMIHLKMENLKSLQTLCGVCGGRWIKESLGNLTQLRKLRIFPMEVDDIQNVYNSLSNLQCLPSLTLLAKGDTIQTRHNLEAVLQPPALLEKLQLSGKLEKLPSWFGTLRNLTKLILLSSKLNEEGFYELQELPRLRILKLYAYVGNGMPCMAGGFPQLREFVLENLYELEEWKSLEEGSMPCLESLDIIKCPKLNMLPEGLQHIKALQKLRCVGMSKEFWSESSTPVLKTGTKSRKSPIQISIYLLCSILHVSDIKGASISIKFGSLKSPLSLSC
>ERN05879
MDGAEYDKGSRIIITTRLKGVANVVNTMSHIYELKPMEDGEAFDPFCMKAFRHDRMCPDELRDLGNSVVANAISSGRSMKVAVKSLVFSFSYNDLPLHLKSCFLYCSLFPKDNEIDREMLITLWVAEGFIEEGPGKAMEDIADEYFKELLDRSMLLGNADGCQVHDVVR
>ERN05856
MEAENACPPEIEDEAHLIVKKCGGLPLAIVAIGAMMSKKDRNPRVWEQVHRSLEWELNNRSNFELVRGELVRGVLLLSYKDLPPLQRHCFLYCCLFPEDYNISRSQLVRQWIAEGFIEGRPGMTEEEVAEEYFKDLLDRNLILVGRTGKSGQVRECRVHDVVRALGVSLLEREKFGVFHDGQNQKLETTTRRVSMSSYKPMDLSRLRTFLMLNIDREIGRNSDAGSVIPGSLCSSRFISCLRTIFKFFTRRDIQTETETGPVMPGLLCGSRFLRVLDLQGMELKRVPEEVGQLILLRYLALGRWGSDELVEVTEAVANLTRLQTLHLNCNKNLILPIGISNMEALTCLKIFTGCIIGVRGLKAPERIGGLTNLQILKGVAADSMFIRYLANLTQLRSQTIELLSEEDGETLCASIQEMKSMHSLCIYFEGGLWVRELVSLPQMRSLQKLRLFGRLETQPSWFNSSLTVIELGCSNLTEDPFDIFQTLPNLMHLNLVQAYLGSQLGECRAQGFPKLQILFLIDLPNLENWGEVEQGGMPVLRMVSISECKNLKALPEGFQHLISLQFLTLESVSDEFVIRLRNEDHYKVQHIPFAEHMYRDSVDGQWKSEHL
>ERN05862
MDVSSLRQELRGYLVDKTFLVVLDDVWSDLVWAEVYTSFPDTGNANRFIITTRIGDVATPLHVSSVVYPLELLSKYDAWSLFSENAFWEEAQNACPLELVDEASLIVKKCGGLPLAIVAIGGMMSKKDRNPRVWAQVQCSLEWKLNNQSNFELVRGDVVRGVLLLTYKDLPPLLKHCCLYCCSYPEDYEISHLKLVRQWIAEGFIEKRPRMIDEEVAEE
>ERN05902
MAEFAATFALERLNDILGEKVQLLFGVRNDTIWIRNDLESMKAFIKKADRIREGDEALKAWMKQVREVAYDAEDALNKFFVEINGLQRRSRPMSGLNFARKWIVHHRFAIEIQNIQKRVQEISDAQSRYGLDVEPVEEMTPIDGWKDPRRSFSYIEEADIVGIEKPAGTGAGASNESETDIQCRLLNNLNDHAFRNRPGRRCPDELNDLANGIVRKCTGLPLAIVAMGGIISRKRMTPMEWRKVLDDPHWEVREGVAEVSRVLSLSYNWFVEDRQGKIMEDVADEYFEELLDRRMLLVGTLADDGEIFACRIHDVLREFAIPYCEGRNIRSILQWGR
>ERN05731
MAETVVEAFIQKLSEPLIKDVKFLYGVHDQVITLTTDLERMKAFIKDAEVMGAIDERTKNWVGEIRDLVYEAEDVIDRFVYQAEQRNRTGFIGCLTNNASLLMQLWDRHNVGTAIEGINRNLEDIGKRRPVYDLSQNRIGEEGSSSRGKGSKNLRRSSPQGEELELVGMNKEVSSLMRLLLEGEERRCVVTAVVMGGVGKTALVKNLYNNDDVMSWFDCCAWVPVSQSYMVTEILHSMIKGVDAP
>ERM97729
MEIATGVLQIVNIFLEPITRQLGYLFKCREKVQIPDLEANIEATERSGKAATGEAQQWFNRARELEHEADEVVERYHDNKCCFGGLCPNCPSNYKSGRQATKKLSQITTHINLANTVNWSMDRPPPVGREMPTASITGQSTFDKNVTKILECLSNNELGVIGIHGMGGVGKTTVMLEINNSPSQNQGFKRVIWITVSTDVNITRIQKEVMKKLGMNVEDEDMIAERLFSASKEQRFVLILDDLWEKLDLNAIGVPRPNPQNKCKIIITTRSLIVCNRMETDLKIKVDVLLEEEAWILFREKARNVVGLPSIEPIACKVLKECGGLPLAIIVVGCAMRDKDNVHVWENALRALREATMEIEGMEREVFVPLKYSYDELQDENIRQCFLYCSLFPEDCEIEKDNLAERWMCEGLLGRVDSVEDARNKGHGLIEKLIDSCMIEQVRRTDYFVKLHDVIRDVAIRIGSTREGGGFIVEAGLGLKEALRVEEWGEAQQALKVLDLHGTGIKCSQLDFVGLDVVPSLKSLEFLCLSNLRVVRRIWKGDGDHHLLNLRFLLIEDCDVLKNVLLANVVQCLPCLEEMAIMRCRGLEEIISGGQVGQNITLPELKKLQLNGLVKLKSICENAPSLERISVRGYPKLRRLPQGLREAEMLRLIEGEKEWWEGLEWEDERTNSTLLPLFVEIKS
>ERM97730
MRNNLEELPQLPECPKLRSLMLRDDESLKAIPQFHFFECMHSSLRELDLSRTRIESLPHSLSNLMILHVLLLKSCLELKEIQVQLLDLRGCIHMKELTLTLGELINLRHLDLSYIDYLDLFDIKAASFSPRECRPVAESARI
>ERM96709   
MAVFLNFCDEDTGKSFVAHLNNALTESGISTFFFSQRGQGEEEMERAIRECEVLIAVFSTNYASSSLCLNQLSYLMSLPATSMKSILPVFYDVEPFHVRRQEGPFKGALEFHKKKNGSDEEIILNWRNAFQQVADLFCWDMQNHSYASFSFPLDQLSYFLNLPPKWGRRSIFPVFFYVEPSRFCRQQRPFSGAFEFHKKKTEIGEETVQNWRNALKEVGGLCGWDMKNCRNEANLVQELVEHASAKLENTTSWHVADHPIGLDSRVDDVMTLLDVDAADVRMIGIHGMGGIGKTTLAKAVFNKIYASFDAKCFLSDIREVSRTCGGLVTLQKHLLKELFSDEGRNIYDVDRGINVIKKRIGSKKVLVVFDDIDDEIQLEKLAGNHHWYCQGSRIIITTRDEHVLNVHKRVENNHIYKLEGLADTQSLELFSWCAFQRNQPMQEYVQLSRDVVSTAGGLPLALEVLGYYLCDKTIEEWKDAITKLKRIPEDKVLLKLKISFDDLSEETKQIFLDIACFFIGQDKDYTIYIWKGSGFPALNSIRKLLQRALIKITNENCLWMHDQLRDVGRRIVELENLGDPGRCSRLWSREDVIDVLKNHKGTREVRGLMLKGNEREENWETEAFKPMTNLKLLNISDVSLKGSFKSLSSELVWLKWLRCPLKYVPDDFSYEKLAVLDLSDSEAVWNLLNNNIKQIFPKLKVLILRGCHNLERIPNCSLYPNLETLNLEQCCNLVEIPNSIGLLRNLVYLNLCECSSLKEVPDSLGSLENLKELDVGQCEELSRFPTSIGRMRSLRYLYMKNTALATLPDDFGRLSKLEELTMNWCKQLKELPESFGNLTSLRALNISNSTSLTRLPSTFSSLCSLEKLNAEDCNLQGMIPDDFEKLSSLRILNLTRNKVQGLPSSMRCLSHLEELYINGCEQLVAIPELPTSLKHLDASGCKSLQMITKLSHLYHLETLCIYDCEQLVAIPELPHSLKEFKARGCSSLQTMPKLFHLSKLKELDVNDCKKLSAIEDIPTNLELLFASNCISLQIIPNLFHLSQLKHLDLTNCEKVIEIQGLNGLKSLRELFLSGCSPHTLRGQSLAKETFTSLDKLSIPGSKVPDWFMFQTPSFTVPRLSDVGLHIREVLLCFSYSTYDTSPGSPRSMVSIKREDRGIRIEEQVDIQYFPLSHQNQVFFRRLRHGHMPRLWFKWFKDENQIELLTKFMVCLKGAMHLVYKPADTDESIQERLANFFNPLLSE
>ERN03901   
MAFINPVADFVTKYVFDPCIGQICYLVRLRKNIEKLESKTRELTSKKNDTDSALATAARREGRIPTEQAKEWLDSVSVIEAEAVWIKDEYEQGKTCLRRLCLDCWSRYKLSKRAVNLVEDVDYRLAMEIGALSTSPPPKRAVQLETTPIPSQRTARKALREVLDCIHDDQIGIIGVYGMGGVGKTTIAKEVNNQLQSNTNFDIVIWVTVSSNPDLSGLQKRIGERLGLLDLSNCSYETARENLLTKLRGMKYVVILDDIWKPLSLEDVGIPRPTIENVGCKILLTSRSREVCSDMDAKPAILVAPLSKEEAWALFVEKSGSHSTLPKIKPVAEAIVECCDGLPLAIITVARAMANQLRSGGVGGCPTGVETVGHWC
>ERN03891   
MAFINPVADFVTKYVFDLCIRQICYLVRLRKNIEKLESKTRELTSKKNDTDSALAAAARREGRIPTERAKEWLDSVSVIEAEAVRIKDEYEQRRLCPDCWSRYKLSKRAVNLVEDVDYKLAMEIGALSTSPPPERAVQLETTPIPSQPTAQKALQEVLNCIHDDQIGIIGVYGMGGVGKTTLAKEVNNQLQSNTNFDIAIWVTVSSYPDLSGLQKRIGERLGLDLSNCSYETAREKLLTKLRGMKFVVILDDIWSPLSLEDVGIPRPTIENVGCQILLTSRIREVCSDMDAKPVILVAPLSKEEAWALFVEKSGSHSTLPKIKPVAEAIVECCDGLPLAIITVARAMANHLKVEEWEDAQRELKQSGSGVRGMDERVYKPLKFSYDKLDDDDLRSLFLFCALYPEDYIMREYELLNWCIGEGWVDRVGDLNSAIKKLPTLVRRLKLACMLETGDEEGSDLDDEITVKMHDVLRHMALWITSIRSRSGQGAKFLALPRAGLSEAPDASKWSEADRISLIENHLKALPPLPECPKLVTLLLQRNRDLSYIPPENFFERLRALRVLDLSYTRVSSLPCSISKLENLLVLRLRRCPIRELPATFGELRRLQLLDLSGCRMIEELPIGFGGMTDLRRLHLSWTRSLTRFPPRAWSCLSNLEELYIQECGLPWSIEEPGEAGGAYLLELTRFSRLRFIDNLTVTGVVNWNWLEELTRSIRGLRIEESTITDDALITLENSPGIRILVFVECLGLTRAPNTFATDLEIVGCREVKCVMVGEEAGDGAFRCLEKLALTRLDGVESICIGVPSQGSFAILKRLSLSSCSRLRSVFTTGMPQMLTSLESVFIQECDEMEKVIDDEQEIEEDAFPNLESVILRSLPKLRTICGRNLNWPSLKGIDVEKCPSLTRLPFDARSAQCLKYIGGEKEWWEGLEWADQTTKSRLQPAYFWHEK
>ERN03024   
MAMAVIVSRKAMEVGDWIDVLDIIHRTTPNNTSLNGILSTSYNAVRPLLKYCFLYCAWFLEEYKIKKTMLVRLWVAEGFVEAQRGKFEEAAEDCMKELLDRNLIQVHVVVRQLALSIAEKEKFEQVLTYESSTFADKTLHLSIHESNINGVLPNHKLKTRTLLNFGEDILPFTLQTRISKLNFVRDNVSHTSQSDLSRLSSLIVLDFDGVQIERLPKQIRKLIHLRYLGLRNTGILKLPKYLKYLPRLETLDVRGSNLESFPKEISVLQHLTHLLVSRRRNSTEQAINEVPKLYKKLNHDEYMQLNIHVEGWKSLQTLKRATVEGTVVKELSKLIKLKKLCVQVVSEGDGMQIMESIKNMSDLETLSLVDKNSQISLQSMTCPPTGLGQLSVDAVLGELPSWLYSHRHLKTLYLGSSALDVDLLVALQSLPNLARLTLSKAYSGKRMGVGGLNGLEN
>ERM99247   
MDFISPILDIITKYLIDPLIPQVGYLIHLKDNVEALIDVTGKLTGRREDERSALEAAEREGKLPTGMVSDWLKAVDEIKTKADAIEEEYRQGMTCLKGLCTNCWSRYKLSKRATMLKLVVDDRLAAQFVLAKPPPPESVRVLETTPIEDQPSVQGTLQKILDAINDQHYGVIGVYGMGGVGKTTLLENVNNHFKEQPSFDTVIMVTVSATPNILNIQKKIGQYLGLDLSSCNEEDAKDKLLAALRRKKHVLILDDLWHELKLEDIGIPRPKIESGCKILVSSRNQDVCTDTGAKITIEVNKLSDAEAWRLFIKTAGEHVTSPLIKPHAEIVLRKAEGLPLAITTIAHAMANRHTVGEWEDAVRELNQSAASLRGMKEKVFDSLKFSYDRLESDTHKSLFLFCALYPEDYSIKQNELAIHCIGEGFVDRLGTLRATRNKVATLVGSLKTACMLKNGEEEGEGEVRMHDMMRELALWITSPETEDGPKFLVQAQASLKVAPEATDWEEADRISLSNNELEALPELSQASPKLTTLLLNNNNTITVIPSSGFFEYMEGLRVLDLTWTQIRSLSPSLSYLVNLRVLILRNSYYLEELPPIGGLQQLQYLDLFNCWTVQKMPEGMGDLINLRYLNLRQTSFKIPGGMFSRLLKLEELDVLGAVGIKWRVDDDDGDDDDEGDGRGIIHNVWDLTQLNHLSRLVIRLNNIIISDWIKPLARSMEILSLESCKFENVDALIALDGSQCLSQLDMFRCKGVTRVPTCISNILEVNHCEELESLVVGEEAKDDSFQCLRELRLWGLPKLEAICIGIPPPYCFVNLRRISISECNILKVVFTKGIAQRFNNLEEFKVLDCKGLEEVIEVDGPSSSSPLLLTLPRLRDLWLNNLPQLSNICSKSVLFCPLIKHLEVEECPHLDKEPLGVCNELGALVIKKKRWEGEVVERES
>ERN02703   
MEEEIYANVDHHLVYGYRFDVFLSFRGADTRKNFTSHLHRNLVKEGICVFLDDEKLEKGERIGPSLDKAIEGSQMFIPVLSVDYASSKWCLNELVQMLEQKRVILPVFYRVDRGDVREQKGTLKMSFLKHEERYHKDVLETWRTALRDVGELHGWETDNMGNQNEADLINMIVKRVLHELNKITYYVAEYPVAVDSQVENLVKMLNPKDPGARIVGILGPEGIGKTTIAKAMYNRIAHHFDASIILDIRKSTSLIQLQNQLLREITKNKTMHVGDISRGVNVMRERIKDKKVLVILDGAESRDQIQALACKKEWLHRGSRIIITSRKKELLNVVNEIYKVNELDAEQSLLLFCQHAFGTEEPEEGYVDIAKSIALATGGIPSTIEKWGSQLMDTRCMDEWKDTLGMVERSMNFIHPKKKKKEVWSLVKMD
>ERN02691   
MGYLLSPGRAVKEVYIRHQFATNMHNIKASGSGIIEKRDQFMLQWKEEASSSNATATAVYSRSLSSLVEGAYVIGIECKVKRVEGLLLEGEPQLMLISIVGMGGLGKLTLAHTIYSRRSVKEHFRCRAWVIVSQSFTPERILSSILVEFQGAHVLERVMDVRALRRELHGYLEGKTFLVVLDDVWSEWVWAEVCTSYPDAGNASRFIITARNEGALPSPKHIKTEVYTLEFLSEKDAWSLFCKNVFGKEACPPELVDAACLIVKKCGGLPLAIVDIGRMMSKKKPYEWATVRYSLEWELSNRSQFYLVGGEVVRGGRQGMLDEEVAEEYFKDLLDRNLILVGGGGGIGRSEHVECTL
>ERN02704   
MEEEMHTDVHHHPAYGYRFDVFLSFRGTDTREKFTSHLHRSLVKEGICVFLDDEKLEKGERIGPSLDKAIEGSQMFIPVFSADYASSRWCLRELVQIFQTKRVILPVFYRVDREDVREQKGTFAISFLKHEKRYSRDILAAWRKALRDVGEMPGWETENVGDL
>ERN02715   
MDVFLNFSKDTGKGFTAHLHNALKQSGLSTSFTKQQQQQEDGDDNTKIGEIILPSDTQRAIENSQVFICIFSSNYPSCVSCLEELSFVVRLEGRTILPVFYHVEPFHVGRQAGVFKAAFQDHENRYDGKRVERWRDSLKEVGKISGWDLGDGNEADLIDKVVEWVLANLNYTSLYVADHIVGLDSRVSEVVGLLDVNADDVRIIGIHGMGGIGKTTLAKAVYNKIFSGFEGSCFLSDIRDHGLVSLQKQLLRDLFHEGEPDINHVDKGMLLIRNKVRSKRVLVILDDVDHKEQLEKLAGKREWYCPGSRIIVTTRDEHVLNVHRVDRCHIYELKVLNDSQSLQLFSKYAFGVGQPGHEFIKLSNIVVTIAGGLPLALKVFGSYLLDKTTIEEWEDAVRKLENIPEDDILFKLKISYDGLAEEDKWIFLDIACFFIGMDRDYAIDIWKGCDLYASIPIKNLLQKSLITFDGDNKLQMHDQLRDMGRRIVKLENLGDPGRRSRLWFQDDVFDVLKYRKGTEKVRGLILNLGEKDESSTQERHWDIEAFEPMINLKLLRVSYAFIDGSFKVLPSELVWLQWQGCPFGSVPNDFNPGKLVVLDLSRSKIKHVWKEASQNKSNHKLKVLDLGDCYFLLRTPNFSPFPNLEKLNLQRCVSLVEVHRSIGHLNELIYLNMTGCTDLKELPNDISRMCSLQKLLLSECVKLSKLPEQLGSLKSLRELLIDRTAIEKLPKSIGSLKRLRKISLSGCLFLKELPTSIGELLSLQELTLDGTAIRELPNSIGSLKKLEILSARWCGSLTVLPNTIGDLESLLDLLLEKTSISELPNSLGKLSNLRRLWVTGCKSLNRIPESVGELNVLVQLRVDGTQIIGLPDSIETLSELEELDIRRSILFSRLPVSIGNLSRLTIVLLDNTIITELPDSIGSLVNLKKLSLRKCKKFSRLPASMGKMKSLRHLNIEETAIVKLPDDFGSLSSLNVLKMPDCPQFKEFPQNFGSLTSLRTLDIHNNGKLTRLPSALSCLHSMEELNANHCNLEGSIPDEFEKLYSLTTLRLRNNKFHQLPSSMRGLSQLKTLFLSHCTQLRSIPELPTSLAILDAVNCTALQTISDLSHVSKLQELRLTNCERLIDIQGIDQMKSLRQLLLNGCSPRVSRSIAKETFNHLWCFGISGSKVPDWFMFQKLSCTVPRLSDQDLKIRGVILCFVISHNSEIPIDFVPDIPDVLFMIIRNGTRRFSTMLRLGVPKAHQDQVYLFHFQEGGHILPMLEGGDQIEVAKRSPPMFPSIQLKKGGIHLVYKPEQTQDYIQEKLAEFCNSMDCHENLPPHYLRRKVQAGILLWVFVLLYFVWMRSNSENYSPFLPSLMTYSALYALK
>ERN02706   
MEQEMHTDVHHHPVYGYQFDVFLSFRGADTRMKFTAHLHRSLVKEGICVFLDDEKLEKGERIGPSLDKAIEGSQMFIPVFSADYASSRWCLSELVQIFQTKRVILPVFYGVHREDVREQKGTFETSFLKHEKRYNRDIPEAWRKALRDVGEMSGWETENMGDL
>ERN02705   
MHAFLLCRNEAARIDKIVKRVKVELNHVPYHVAEYPVGVDSQAEDIVQMLKSRDTGARIVGILGPEGIGKTTIVKAVYNRIVNFFDATSIILDIRKSTPIIQLQNQLLREITKNEKMQVANVGSGVTLIRERIKDKKVLVILDGAESRDQIKALACKKEWLHRGSRIIITSRKKELLNVENEIYKVKELDAAQSLSLFCQHVFGTEEPGEGFADISEGIASAARGIPEVIKKFSNQLINTKNMDEWEEILKEAMKMD
>ERN02708   
MKEVFLNFCHRDTGKGFTAHLDNALRDSGISTFFLYTQQHHQQDGDTNGQRGEAVLPDDIKRAIEESQVFISIFSCNYASSVSCLEELSCMVRVLQVKKKTIFPVFYDVDPADVRRQMGSFRVPFWRHRIWYDGEKVERWRNALRVVGEVSGWDLKNFGDGNEANFISKVVESVLAELNYTPLNITDHIIGLDSRVDDVMRLLDINADDVRLIGIYGMGGIGKTTLAKAVYNKLYSSFKGSCFLPDIREASQPYTREGSQSLHGLLSLQKLLLHDMFNEENPNINDVDRGINVIRNRIGSKRVLMILDDVDHEKQLEKLVGKREWYCPGSRIVVTTRYEHVLNVYKIDKHHIYELKVLDHTQSRKLFSRYAFGMDEPVRDYMELSEDVVSIAGGLPLALEVMGSYLSDKTTIEEWEDAVSKLRKIPEDDVLQKLKISYDGLIEEERHMFLDIACFLIGKDKDYAIHFWKGCGFPNLIENLLQKSLIKVDEKNKLRMHDQLRDMGRRIVEIEKLEEPGRRSRLWFRDDVFDVLKNHKGTKKVRGLILNLQENDETSWETEAFQLMTNLKLLSINGTFLDGLFKVFPKELIWLQWEGCPLRSLPNYLCYKNLAVLDLSYSSIRHLWRKESQDQLIQKLKVLDLAYCDLLRTPNFSTCPNLEKLNLKTCMELVEVHDSISLLGKLVYLNLKNCKNLKKLPDSVSGLHSLQKLNLSCCIQLGELPEQLGSLESLTELLLDRTAIKQLPESIGRLKKLRRLCLIACRDLDELPISIGALQSLQELLVDWSSVRELPNSIGSLKRLQILSAKSCRSLTALPKTIGDLASLGDLFLDYTPISELPSSFWKLSNLKRLWVRGCKSLSGIPDSVDMPKMLVRRCLDRTEMMGLKILVEHHFNSTEMVEVPVSVTALSQLEELNLKGSILFGKLPDSVKNLGNLRTLILDRTIIKELPESIGSLVNLEKLSLSNCKVLSRLPASMGKMKSLHHLNIEETAVAELPDDFGLLSNLVVLKMAHCPHFKELPEGFGSLAMLKFLDIQYNGELKRFPSTFPGLCSLRVLNADHCNLQGTIQDEFEKLSSLTTLNLSYNKIHKLPSSMSGFSRLTTLCVSHCVELLSIPKLPTSLAYLDASNCTKMRTISDLSNLSKLKELGLTNCERLTEIQGLDKLKSLTYLYLNGCTHPSRSIAKETFEHLRCFGVSGSNVPDWFMCQSLSYMISGMSDHGVEIRGVILCLVISLDNEIPTEIDDWGIPDVELTITRDGIERFSSTLRLEMLPKARQDQVYLFHFQEGDDVLLMLGDGDQIEVLNRSPPEFPCVQMKKGGIHLVYKPEDTHESIQEKLADFFNSLNCHDSS
>ERN02707   
MLRSKDTGARIVGILGPEGIGKTTIVKAVYNRIAHFFDATSIILDIRKSTPTIQLQNQLLREITKNEKMQVGNISRGVKVIRERIKDKKVLVILDGVESRIQIKDLACKQECLHPGSRMIITSRKKELLTEANEIYVVQELEEAQSLLLFCQHVFGTAEPEEGFADISESIAAATRGIPSVIEKWGSQLMDTRCKDEWEDTLGMLERSMNSGENRSMLH
>ERN02711   
MDVFLNFCHKDTGKRFTAHLNNALKQSGLSTSFFFQQQQDGDDSTKIGEIILPRDTQRAIENSQVFICIFSRNYASCVSCLEELSFVVRLEGRTILSVFYHVEPSHVGWQAGVFKAAFEDHEIRYDGERVERWRNSLKEVGKFSGWDLGDGNEADLISEVVKNVQAKLNYAPMHVADHIIGLDSRVDDVMRLLDVNADDVRMIGIHGMGGLGKTTLAKAVYNKIYTNFEGSCFLSDIRDASRSDLGLVKLQKQLLLDLFHEEDSNVNDVDRGIIIIRSRIRSKKVLLVLDDVNHERQLEKLAGKRDWYRDGSKVIITTRDEHVLNVHKVDKHHIYKLKELDPSQSLQLFSRHAFEMDQPIEGYMKLSENVVSTTGGLPLALEVLGSHFSVMTTLEEWEDTVRHLKNIPDDDVVEKLKISYDGLIKEEQQIFLDIACFFIGIDKDYATDIWKGCGLPNSIRKLLQKSLIKIDDENRLLMHDQLRDMGRRIVQLENLDDPGRRSRLWCHDVVFNVLKNCKGTRKVRGLILNEIPLEERQWETEAFKPMTNLKLLSVNHTFLEGCFKVLPSEIIWLQWQGCPLGYLPDDFNHEKLVVLDLSHSPSMRVLQDPSQNKTISSQQVVQKLKVLHLNGCSNLIRTPNFSRYASLEKLNLEGCVMLAEVHDSIHVLGKLINLNLKYCFLLKELPSSISGLHSLEKLLLSYCLRLSKLPEQLGSLKSLSELILDGTTIEQLPKSIGSLKRLRKLSLLSCMSLKVLPISIGELESLQELWLDGTAVSELPNTIGSLKKLKILSASCQSLNALPNTIGGLESLSDLLLESTSLTELPSSIGKLSNLKRLWVTGCQSLGRIPESVGGLNILAELRLDRTNMIGLPDSVVDLSGLEELDIRGGVFFKRLPDSIGNLSNLSTLLLDNTIITVLPTSIGFLVNLKKLSMSKCRELSKLPASMGNLKSLQHLNVEETPIVELPDDVGLLSNLVVLEMAHCRHLRELPVSFGSLKCLRTLKIQYNCELTRLPSSFSSLCSLEELDADHCNLQGVIPDDFENFSSLTTLNLSYNIFQNLPKSMSGLSQLKKLSLSHCTQLLEIPELPTSLAFLDAVNCTNMEKLPDLSCLSKLRELYLTNCERLIDIQGLNGLTSLEDLYLNGCGSYVSNSPGLGKETFIQLRHFGVSGSKVPSWFMFQTLSCVIPRVSDEGLKVRGVILCLVLSVDSEMPIDDGLDIPHVQFKVMNNGMQRMSPTLKLGNPKANQDQVYLYHFQEDDALVLNLEDGDEVKIINNCPPLTPSIHIKKVAIHLVYKPEDTKDSIQEKLAEFFNSMDAHEDALEIVQFHSLQAHNLQTYHPERRMRSGILLLVVILCCFYFWMM
>ERN19578   
MSLATLPISLVAFLKFVSSPITHHIGYLVKSRKKVQDLEVDVGRLKARTEDLNREITDADRNGMVPTSQVGGWIRRARTKLMKLLRTRARTIDALEGVSKLPLQLQIGQAYDKETKDDVWAMLDIDNIRVPRPDAQNKCKVIITTRKIDVCNQMGTDTNIKVDILQNSEAWGLFCEKATRVVDLPAIKPHAEAVVKECGGLPLAITTVGSAMRRQRSIAVWKNALQALREASTEIEGMESKVYLPLKFSYEALKVENIKECFLAHSWKFKSRGCKKQRPSYKKLIGSCMLQRCPTSERRVKLHDVICDLAVWIGSSTGKFVVEAGLGLMETRKLQCGKLLNGLVDIPPLQELKHLQALNLRKTNMERLPQGLEELVTLKVLDLRGTVIQSLPPSLSNLRNLRCLLLSDCYRLVDIPLLQELKHLQSLNLRETKIERLPQGLEELVNLNYLDLEGTQQLKIFEHGMISRLTCLEEVNIFECGFKEWKLEGDEEHRSDDTRYQDRKVKRGEGSWAANWEELECMTRL
>ERN19559   
MYFLEPISEILKFLWVPLIQQIGYLINLQDNVEEMRRQKEELCERKKDVMIEVAAAEREGMTPTNQVREWLNRSDIIEAEVDQLDKNYRERNGCLGGHFPACYSRHKLGREVANKLKDVASHKDKAAFERVAFNPPPLMVEEKPVASIAGQTTTNKTLNDIMSLFREEEVGIIGIYGMGGVGKTTLIKHVNNHLIASREYSAIFWVTVSKDSNIDKIRKAIMRQLGMRFSGDDDEEQIAEKLFKRLRELKFVVILDDVWKSLDIDAIRIPRPNKENGSKIVFTTRSLEVCHQMDADKSVKVEVLQEEEAWTLFRQKAGNEVETPPIESTAKEVVKECGGLPLALITVGRAMREKRSIEVWQNAARALRGSSPEITGMESQVFLPLQYSYDQLGDDVKRCFLYSSVFPEDHAILKDFLVEYWIFEELIGGVDNIADARNKGNAIIQSLIDS
>ERN19634   
MLRSSREPQTNLKAKRDDIQHEIDAAGRKDEVLTDAATNWLTAVGEIETKVALLEEDQRAAKLKGEVDERHVAEFESTKTAPLESVREMEAPTIEDQPSVREMLQKAIDCICDPGYGIIGVYGMGGVGKTTLMAKVNNHFKSNPYFYIAIVVTVSASPDVTKIQKRLGERLGLHLSSYDGDAAGEKLLDALRRKKYPVILDDLWHDLKLEDIGIPQPKNDSGCNILVCSRNRDVCTNMGAQITLAVKKLSDLEAWTLFIAKAGHHVTSPSIKPHAKIVARKCEGIPLAIVTVAHAMANQHTVGEWEDAVRELNQSAASLRGMKEKVFDSLKFSYDRLENDMYRSCLCPEDCSINQDHLAIHCIREGLVDSLGSLKATRNKVATLVGSLKSGCMLENGEREGEVRTHDMMRELALWITSLESKDSPNFLVQAGASLREAPEATKWEEADKISLMENEVEVLPELPQGCPKLATLLLDRNRILKAIPSRSFFEHMDRLCVLNLSWTTIESLPHSLSCLVKLRVLILRSCNSLSGLPPIGGLQQLQFLDLHNCQEMENMPDGMGDLSIKWRLDDDDGEGDGSGSKGEGFIDIRELIKLNHLSRLSIDLKNVTISDWFKPLARIMEKLLLYDCKDVRRVPTRISNILFIESCEELEHVVVGEDAKDDSLQSLNELSLQFFPKLDAICVGVPPPHCFSNLRKIEIWKCDRLKVVFNKGMARHLDNLEEINVWDCCGVEEVLDDDKEAEDDGSSLFLTLPKLRRLRLRDLPQLCSICSKHVFALPIDSKCGGSGMPAVKEGAT
>ERN19582   
MLILDDMWDLLDIDRIRVPRPNAQNRCKIIITTRQLAICNLMETDKITKLDVLQKGDAWNLFHQKAGEVVDLPNIEPCAREIVRECSGLPLAIITVGCAMKGKSSVQVWENASRALREASPEIEALWISSSSRNFGKFLVKAGLGLQEAPMVEDWIVVERISLLGNEIKRLPNNPFCSRLETLLLQGNQTLENIPDGLFESMEALQVLNLSFTKLCSLPPSLSNLSNLRFLSLGDCKNLEDIPPLGKLKQLQVLNLRGTGFTRLPQEMGELVNLRHLDLSYTSDLQEIEYGLISRLTNLEELDMYESRYILEMEMVVQNGRSWRA
>ERN19580   
MSIIINPLAEIAKILVSPLIRQIGYLISSKSNARDLALENERLKARRSDLMREVEAAERNGNMATSEAQVWFKRAEDLQKEADKVIDTYNEKKSCCGGGFVQIAPPTTSWERMQQSNFQKSQLTLMERIQFIGPWMHHHNWGERCLWHHSQLDLKIIGVPQPDPHNRCKVIITTRFLDVCNEMDTDKTKKVDVLNVEDSWNLFHKIVGEVVDFPTIEPLALEVIEECGGLPLAIITVASAMKGKSSIPIWKNALRALRGASPEIKGMEPQDYAISKEQLVEYWIWEGFIGGVDSIEDAKNKGHALIESLIDSCMVERVPGDDTLVMLHDVIRDLAIWISSSSGEVGKFVMEAGLGLKEARKGREWKDAERISLFLNEIERLPNRLECSLPNTDTAAKQNIGEHSRWLLSMYGSPQGGGSQFD
>ERM96739   
MADAAVTFFLEKLDSLITQEARLLSGVHKDIVWLRDELSTMRAFLEDAGRRKTKEPLIRIWVEQVRDVVYDVEDILDEFVIKMEPQHRFSLKKLIILHRVGTEIQGIKARIRAITDRRRTFDIQRKEDDKTLDTSGLENQDPVAAYPYFEEACIVGIESDVEILVGWLLNGSSKLEAVSVVGMGGIGKTTLAKKVYNMEEIKMHFDCRSWVSVSQSFTLEALLTAIINGFYEDEKEAIPITVEAMDERQLHRYLNLYLQEKRYLVVLDDVWSEDVWNGVRISLPNCEHGSRIVFTTRLRDVASLTQIESHVHNLQPLADEEAWTLFCNTAIRQNDLKNFTQELEEVGKLIVNNCEGLPLAIVAIGGMISKRAMAVAEWNKVLKSINWELANNSLFRRVRGILSMIYNDMPPLLKYCFLYCCLLPDGYEIKQNTLIRLWVAEGFVVTHHGLTREEVAMAYLKELIVRNLIQVVGTRFNGQVCRVHDVVRKLALSISENENFGAVITGVETKLDDKTRRTSIHEFHDSFMTQIQKSRLRTLLMFGMEKLPYPLSSFLPKFRFLRVLDMGGVHIPKLPNEIGKLIPLRFLGLRNTGIQELPKSLKKLHRLETLDVMGSNLESLPSSISSLQNLNHLLVSRRQFSTKEFMTELFESDTNLLYDQFVPTNVCIRGKTSLHALKYIRVDSALVKELADLVQLERLHVQLVRREDGKKLWASIQKMQRLQTLVLLSVDQHEPMFIDSLPSLPPHLTQLLTDVVLEKLPNWLCCLSSLTELCLISSALVEDPLSALQSLPNLAVLVLSKAYNGKTMGADGIGGFPKLKFLIFHNLEELQWWGGMKEGSMPNLKSMYVIGCKKLKMLDESFKFLTSIQYFFLGNMPEEFVARLRSDGGEDNYKIQHIPVIEIFYLIDGELVSKYLE
>ERN18448   
MPIDPASGAVVAFSLKKGDDICTAEIKLLCSVDKYTDLLEGHLEMMRAYVEESLDMKIENRMVIEWIGQVREASLDGDDILEYYRIQSQRKSYCCCKKLKTRHRVGNEIVDIMELIDAIEKRKALFGIKIEGAGQTSSNGTRPQWKDTKGFKEIKMVGMKKQQDQLTDWLMKGSPELEVISVVGMGGIGKTTLVKKVYNMMKNEDHFNCRSWVDLSQNLEGEQQLRAMLKGFYENTEQAASSAVDKKDRVFAPSKDTETMGKEQLVSCLLSHLQKKFLLVLDNVWKQDIWDGIAHHLPDLSNGSRIIFTSQIRIDVGRSLREHNLKHPVLTPDEAWILLKREAIRKGDESKDTSGVEPVGKRIVESCGRLPLAILAVAGMLLDRNLEKDEWEEVLKKYSSDLCNNPLYGKEKNILSAVYNDLLAPLKHCFLYCSLFPKSYEIKRKVLIRLWMAEGFIKESRGLTREDLAETYLNELIGKNLMQVASTSSDGQVRACRVHNVIWELALAIAAKENFGVILEGQNAKQDDKTRRLAIHRYHEYILDAKMKRRLRSFLALGVNRLPPSLSSILPKLKKLRVLDLGGVRIEKLPKEIGNFIFLSYIGLRNTLIQKLPKSLQNLQRLETLDARGSKLVSLPKEISALQHLSHLLLRQFEASSELFWFNLLQSGKFSFYDSYVPISVSLRGLRRLKTLKHVRLDGNSVNDLGELISLEKLKIQLGSASDGNELWSSLQKLKLLQYLDIFPISQDNPISVGLIPLTLPPQNLSQDDLISVDSIPSALPPPNLSQDDLLTVDSIPSALPLQNLRQLRIGVLSKNLLDWICSLKSLRKLVLFSSAFTHDPLKALQSLPNLEELMLFKAYNGTIMGGNCIREFPKLRTLFLLNLENLESWEATEERSMRSLNTLFIVGCKKLKRLDKINPLKKLHIGNMPEKFIAKLRSNEGEDCYKVQHIPQITEIILRGKGVVHKSLKKS
>ERN18446   
MASSQMKKLDDLFNQEACLLYGVHRDIAWLDIELKNVRVFLDGAERSGDELIQEWMNQVRELAYDVEDLIDQFTIQMKSQRPCFSKKLIACYRFRSEIKGVKALTRSIMKRRSVFQIQIKAEERAISNSYSGDLLPFDLIKEADGLRKDEDAAKLVELLVTESSKLEVMSVVGMGGIGKTTLVKKVYDQEKIKKHFDSRSWVTVSRSATILGLLKTMLKGFYKDSSEDTETIDSMDSEKELYLCLTSYLLYKRFLLVLDDVWSEDVWKRMIISLPDRENGSRIILTTRLSSFVFQLGVVNHIHELRVLPEDEAWSLFCDKAFRKNGLEKVPEELERVAQLIVDDCEGLPLSISAIGGILYKRKLELAEWTKALRSLNSELANNPSTERVWGILSLCINDLHHLLKNCFLYLCLFPKDCEMSIKMLIRLWIGEGFVVASEEMTMEQVAMVYIKELIDRNLIQVSRVNASGLIRACRVHDIMRSLALSMSVSEKFGEISTSITTTTIYSKTRRLSIQEPPKCIEVCTDKPHLRSLLTFKVGHLPDTLSSILPKLRLLRVLDLGGVLLQNLPNEVGNLIHLRYLGLMNTGIQELPMSLLKLQRLETLDCRGTNLDHVPSEISSLHNLTHLLIYKRKASHTEFWIQVLSTGKFSVHEEYVPFNVSVGRLTSLRTLKHVRVDLTVFKELGELNQLEKLKIQLVNVEDGHELWGSLQRMRNLRSLYLSSMDVQNPVSLESMPSPLSLPPLNQLCLNAILVKLPMSLCSLRSLRMLALVSCALIEDPLVALQSLPNLMFLMLFKAYKGNIMGRDGVREFPNLKTLSLIHLEELEGLEGMQEGCMPLLQVITIVGCKKLKMLDHSFRYLTSLQNLDFGDMPIDFLRRLHPVSGEDYHKVHHVPSIKLYYLDNEKYVYMNLK
>ERM99605   
MANPAVSFLLQKLDKLLVDEVQLLSGVKDGIQWIKDELEGMKVLLKNADEKRERNEAVDAWVRQVRDIAYDAEDVPDKFIIEIARLQRRRGWLSDVIRFFYQGA
>ERM99518   
MVDNPLMAGRVVSFFLQKLDTLLTEEVRLLSGVHEDIVWLRDELGTMQAFLEDAERRKSRDLLVRTWVVQVKEVVYFAEDILDEFMIQMECLGQFSVKKLIIRHRVGSKIQDIKARIRAITDRRTTYDIQRRDDEAATLFRAKDPLVTAPFIAEADIVGLQEDVEILVGWLLNGRPKLEMISLVGMGGIGKTTLAKKVFQMGKTKSHFDRRSWVTLSQSFTIAGLVKSMLKGFYKNVNEETATIDTMDEGQLYMCLYSFLQEKRFLLVLDDVWSEDVWNGLSIFLLDCKPGSRIVLTTRKRNVASSIQVRSHIHHLRPLTREEAWSLFCKKAIRKFDYKRITPEMEKVWRIIVSRCQGVPRGIVSKRQIEIAQWMEVLQTLQWELANNPSLKRVRGILSMSYNDLPTHLIHCFLDCCLFPKDYVIRKSKQIKLWVGEGFVEQLPRETGKLIHLRFLGLRNTGIRKLPKSLQNLRRLETLDAIGSNLKSLPHWISHLQNLNHLLVRKIMPLDVEGVIELLKSDKGIYYKQFVRINFDVGSLAHLRTLQFVGVKGKAIKHLGELSQLEKLHFLIQNKADGQKLWAAIQNMRNLQNLVILTKTKPIVIESMDSPPPRLSKLQLHVILRKLPKWLCSLESLTRLVLRSSALSEDPLVALQTLPNLTKLMLSKAYYGRFMGGDGIVGFPKLEHLVLHNLKNLCWWGGMKEGCMPMLRTLTIIGCKNLVELDDSFQNLTSLQCLILGNMAKDFVEALQPKERGYYKVKHIPEIRILTLIRGALFYKNLRAY
>ERM99585   
MAESAAAFVIEKLGEHLEKNLTLLLEVEGDVQWIKDELESMRVFLKSADKKSDTNEALDAWVRQVRDVAYDAEDALDEFILRMEGTEQLNGCIECLISLAHFVEILRIKHEVGTKIRSIKERAREIFARRTRFNLEKEEMTSNITSSGQESPLANSYSVEDEHLEGIGKKVQMLEGWLVDGDLQVKVISILGMGGLGKTTLAKRIYNMENIRKHFNCCAWVTVSQQFTKIEILNSILKGFSQSHEDEIDEGNLRGKIHACLQDKRYLLVLDDVWSEDVWGWVHTMFPGLVNGSRFLITTRIAEVASPMHVRSMIYSLEPLSKEEAWSLFCKKAFWIEDGNTCPLDLEEEGRQIVKECDGLPLAIVAIGSMMSKKAKTSVEWAKIRRSLAWELNNHPYLEGVRGILSLSFKDLVPLLKYCFFYCCLFPEDFKIRRSKLIRLWVAEGFIEGHEGMTKEEVAGDYFKELLDRNLIHVAKISTSGQVKACRVHDVVRKLGLSLSQKETFGVFQDGRDRKFDKKTRRIAILNSTLCSSAEMEISHLRTLLLFVAYRSIPLYFPQLMHSSQFLRVLDLQGIHMEYLPEEVVHLIHLRYLGLRDTGIKKVPKSLEKLRSLITLDLEGFKGALPSGIFKIQTLTYLNVAQFDVGFVIPLGLRVPNGIGSLMNLQTLGYIRGDSDIVKDLGNLRQLRKLKIQLEKSEAGNELCASVQNMDSLRSLNIASWDADGSPLLVEHISPPQTLEKLSLFGALGHLPYCLKSLPNLLVLYLGFSKLSEDPLLILETMPNLRGLYLRRAYVGKQIGRLSPSGFPKLQRLCLHYLSEVEEWGEVEEGAMPRLCQLSIHSCKKLRALPQGFQGLRALKELFITSMENDFVLRLECADGEDRSKVQHVAEVWINGKQMNK
>ERM99604   
MAEVTSPWSKVYKLEELTPEEAWLLFCKKAFGGTNGNSCPLELENIGRLVVKECEGLPLAIVAIGSVIYKRPKTIHAWDKVRRSLAYELDMDKGVKRILTLSYRDLSPLLKYCFLYCCFFPGDYEIPCRKVIRLWVSEGFIEGRRGITKMEVAADYFKELLDRSLIQVARLGLSGSIHTICVRDVMRNLGISLLEKEMFGAICDGKYNTFPDRIRSKYLRVLDLQGVQFECLPNGVGDLVHLRYLGLRDTGVKKVPKSLGELDKLANDPFVLLQKLHNLVFLSLSQASYVGTRIDKCDAGGFPKLQALVLKYLEEWEEWGEVEEVAMPYFQRVYIGNCRKLPQGFQYLTSLEHLVLRDIDDAFLRRLNRDSGEDHPKVQHIPNVALYGEREGKAFFEDL
>ERM99606   
MADCVADSVVAFLLKKLDKLLVEEVQLLSGVEDDIQWIKIVLEGTKAILKNADKRREIDEVEDIWVRQVRDVAYDAEDILDKFIFQIANMRRRRGFIKNLISPSSSIKKQCIKHTVATEIKRIRARFDDIAKIRLQLNLQMGEEEGSCSNAIAARGAYTRGMSSLVEEADIVGIEEKVKQVGGWLLDGDLHPKVISILGMGGLGKTTLAQRIYNYDPIKEHFVYRSWVTVSQLFNKIEILNVILRGFDEKHVEEKDIGHLQRKLHAHLHDKRYLVVLDDVWSEDVWGEVHSAFPNSDNNGSRFVITTRTAEATLPMNVLSKVYMLEQLTTEEAWLLFCKKAFWGESGNPCPLELEGVGRLIVKECEGLPLAIVAIGSMMFKKPKTIHVWDKVHRSLAFELDKHKGVRGILTLSYKDLSSFLKYCFLYCCLFPEDYEIPRSKLIRLWVAEGFIEGRRGITEIEAAADSFKELLDRSLIHVAKPGRTVHVKTIRLHDVVWKLGLSLLEKEMFGTICDGKNNIFPNRIRHMSIQSDDGSNVPTVNEMSCLRTFLMFGSQMSSPSYLRDLLSSAKYLRVLDLQGVHVECLPKEIGDLIHLRYLGLRNAGVKKVPKSLGKLKNLETLDLKGFVGELPREISKIKSLMYLSGGLMVANRSLRVPSGIKDLANLQTLKYIGGNSEFVRELLCLKQMRKLYIELQRSEDGGVLWESIQKMDSLHCLRISCMDLDEALPVHIVAQSPPTTLERLGLSCGLPSGKLPNWVESLPCLSRLVLEHSKLTEDPFLVLQRLPNLMDLTLHRASYLGNRTAICGAGGFPKLHRLVLIGLEEWEEWGEVEEGAMPCLQRVYIWNCRKLRALPQGFQYLTALQLLNLEEVGDEFLSRLERDSGEDRLKVQHIPRIRLWHVRDGEDVFEDL
>ERN14425   
MDLVSGAIIGAIAGEILKALLDATNIVYECKSQCEKLKSTLQHIVPKLEDIEQLRLQLTDCEPADFKELKSRLESGKVLVYKCMKLRFWKVHKKYSYGKKLIELDEYLVRFFDLNLAADTNLDTKQLRIEFKEMRRLLDGRGIASESSYALPGLPDCPVGLSDSLRELKAKFFADDVSVLGICAQGGYGKTTLASMLCREEDVKGRFKNNIFFIIVSNSPDVLSSLNGLYEQLTSRKPDFRNVEDARRQLLHILTKKEPEPILVVLDDVWSDTVLEDLLFNKTKGCKTLVTSRNVLRSFDSRYELGLLKDKDAMSLFCHSAFANITTPERIDEDLVWKIVKYCKGLPLALRVIGHSLRYEPAKKWKIIERELSKGSSIFASHQQLLHCLSTSLTSLNKPLKDCFLDLGSFPEDKRIPAASLIDMWVELHGMDEDEAYVALLELSSRTLISLVENARKEAGEEDGSFSGLFVLQHDILRELALHANCDSTINQKKRLIMEKRENCLPKSWIEHKDQPFDAQIVSIYTGYMGESDGYDMRFPKTEALILNFSSANYCIPAFIKTMEKLKFLSITNHGTSLAKLSGWPPFESLPHLKRIRLERIIIPSFHMNLQPLKSLQKLYLLFCELNQSMSCSDPNVSNQFSELKENSMDYEPFKSPVSKDIQMDRKPIKSPESKEIEMDYISTIFPKLKEIEMDYCGDLRDFPSWVCRLTHLKKFSITNCHDLCNLPEEVGGLRYLEVLSLHACTRLSELPRSITRLSSLKLLDISECLNIVGLPNDLHGLSGLEKIDMSRCSQIRRLPGSVAELRGLKNVICDEEIANQWEEIKLQSLSGLHVRVVEEEATLDWLER
>ERN14424   
MRYDMQCQQSLQFPLLGVELMSMDLFSGAAIGAIAGELLRALLDAKNMVKDCKSHCEKLKSTLQHLIPKLKAIDQLRLQLTDSQPADFVELKSQLESGMVLVHKCTKLQFWELFKIYRCAKQLIQLDEYLVRFFNLNLAADTNLDTKYIRTNTKDLIRLFAGRLGIASESSCALPGLPDLPVGLSDSLRELKAKFFSDEMSVLGLCAQGGYGKTTLASMFCREEDVKGRFKNNIFFFIVSNSPDVLSILSGLYEQLTSRKPDFRNVEDARRQLLYILTKKEPEPILVVLDDVWSDTVLEDLLFNKTKGCKTLVTSRNVLRSFDSKYELGLLKDKDAMSLFRHSAFSNITNPQRIDEDLVWKIVKYCKGLPLALKVIGHSLRYEPAQKWKITECKLSKGSSIFASHEELLHCLSTSLTPLNKPLKDCFLDLGSFPEDKRIPAASLIDMWVELRGMDEDEAYVALLELSRRTLISLVENTRKEAGEDDGSFSGLFVIQHDLLRELAIHVNHDSNINQKKRLVMEKREGCLPESWIEHKDQPFDAQIVSIYTSNMSESDGYDMRFPRTEALILNFSSANYCIPQFIKTMENLKFLSITNHDTCLAKVTGLSPLESLPHLKRIRLERIIIPSFHMNMQPLKSLQKLCLLFCELNQSMSCSDPNVSNQFSELKENAMDYERTKSPVSKDIQMDCKPLKSPESKEIEMDYISTIFPKLKEIEMDYFGDLRDFPSWVCNITHLNKLSITNCHELCKLPEEVGGLKYLEVLNLHACTRLSELPRSITRLSNLKLLDISQCLSIVRLPNALHGLSVLEKINMSRCSQIRRLPGSVAELRGLKKVICDEEIANQWEMIELQSLRGLQVHVVEEEASLDWLEM
>ERN16729   
MADPIVTFLLRKLGEMLKDEVTLRLGVQGDELIIRHQAAIEMQYFRVRAREIAERRERLGIRREDEASSSNAMDTRKAYPQFLPFTAGEAHIIGIKGKVEFVERWLLDGEPQLKVISIVGMGRLGKTTIAETIYGANDRKIPKFLEDMDVSALREKLQGYLQDKRFLVVLDDVWSEDVWTGICTSFPNSGNGSRLIFTTRIGEVASPVHVRCHVYTLNFLSKEDAWSLFCKNAFWKEFGNACPQELEEKASLIVKECGGLPLAIVAIGDYVIPRSKLLRAWIAEGFIERREGITDKEVAEDYFKELLDRNLIHVAKIGKSGQVKACRVHGVVRTLSIFLSKRENFGVFNDGHMQKFEMDTQRVSVKDNLSVPRSFMHRLLSSSRFLRVLDLHGISVKSLPEAVGHLIHLRYITLNTVEQVPRSLEKLSSLQTLQITYLEGSLPSGFSKTQSLRCLSVSHTSLKVPNKMGDLMSLQKLKGKQIGKCSAMGFPKLQFLLLSRLKEVETWRKVEEGAMPYLRELTISDCRKLRALPKGFQYLRSLQALDIEEMPDVFLNRLRDEDSCKV
>ERN17127   
MHHLIEANLVDELVKHVSAKLECKTPLHVASHPIGLDSRIADVMRLLDVDTSDVRLIGTLGMGGIGKTTLAKAVFNKIRSSFQGSCFLLDVRESSKTNDGVVDLQKQLLKELFNEGDPNIYNADGGINVIKKKIGRKKVLVVIDDVDSEKQL
>ERN17243   
MAAPGVSFLLQKLDKLLVDEAQLLSAVKDDIQWIKDALKGMKMFLKNADKKTETNEAVDTWVGQVRDLAYYAEDVLDKFIEIARLQRREFIRRLMSPASFIKEQYIKHEVATKIKRIRARADDIAKRKERLNLQMEGDGGSSSDALIARRAYPQVISSLLEMQTLHHRGETSGTKDIEYLHDKRYLVVLDDVWSEILWEGVENAFPDLHNGSRFIITTRMAEVTSPMYVLSAVYQLERLSKEEAWSLFCKNVFWRENTNSCPSELEEVGRLIVEECDGLPLTIVAIGSTMSKTPKTMHSWEKIRRSLAWELNKNKEDYKISRSKLIRLWVAEGFIKRRGGLTEIEVAKDYIKELLDRSLIQVAKTGFTGQAKVIRVHHVIRKLGLSISEKEIFGTFCDGQNNQFSDRTRLISVQNASSFPIENKLSRLRTFLMFGAVEWSPSYLPQLLSYLRYLRVLNLKGIHVESLSNEVGHLVHLRYLGLRDTGVKKLPKSLENLRSLQTLDLEGFEGELSHGITKLKALTYLNVSQFSVEGIPKGLRFPNGLGD
>ERN06525   
MAEPVVSFLLTKLDQLLTEEVQLLSGVSNDVRWINDELRSIKAFLNDADNVRETNTSVNAWVEQVQDVAYDAEDVLDTFIIQIARLQRRRGFMCRPCSCIKELYIKHNVATKIKTIRSRVDDIANRRERLDLRMREEGSSSSVSASTSAYLQAISDLVEEVDIVGVENKVELIEGWLQEPQLQVISIYGMGGLGKTTLAKRIYNGEIVKNHFHCRAWVTVSHSSTAKKILTTILRGFLKDDKETFKGAEEMEDRDLHEKLHTCVSGKKYIVVLDDVWDEDAWKVVHSSLPNVQNEGRFIITTRKGDIAFPIHVMSRVYRLGRLSEYDAWSLFCKKAFWMEDGQACPSELEREARLIVQECDGLPLAIVVIGGMMSKQPRTISSWVNAYRSLGWELSNHEGLRAVLALSYKDLPPFLRHCFLYCCLFPEDYEIPRSKLIRLWVSEGFIERRQGMKEEEVAGIYFRELLDRSLIHVEEIGETGQVKLCRVHDVVRKLGHSLFEKENFGAYSVATSSKLGDRCRRVSVQNAEPCVPIEAKMSHLRTFFMFGIRASSPSYLSDLFSKSRYMRVLDLEGIYIEHLPDEIGYLIHLRYIGLRYTGIKEVPRSLAKLRSLQTLDLEGFHGELPSGISEVDTLIYLSASHKLFRNGLRVPNEIIRLTNLQILKFIRADSNIAKDLGNLTLLTKLYVQLQSSEDGEKLCESIKRMQSLRKLHVSSLGIHSLLQIETLEPPHDTLQKLRLGGPLAGGKLPNCIASLLCLMRLTLYQTKLSQDPFVILQTLPNLTFISLHTESYVGRSIAKCSAGGFPKLYGLQLGHLNELEEWEEVEKGGMPFLFSLQIKDCKNLRSLPHGFQHLTTLKFLDIVDMSPEFLEQLQYPGKDYDKVRHIPFIWIRKQ
>ERM99949   
MSVFLNFCDDDTGKSFTAHLNKALLDLGIATFFFSPTQEQPSGIHRGIDDCEVFIAVFSPNYASSFICLDQLSYLLSLPERRLILPVFYYVEPAHVRWQKGPFHGAFEDHKNKNGFDEEKLHKWRNGLNEVTELSGWDMKNYRTEANLVDELVKHVSDKLKYITQLHVANYPIGLDSRVADVMRLLDLHADDVRMIAIHGMGGIGKTTVAKAVFNIIHSSFDASCFLSDVREASRTYGGLVALQKQLLKELFNEDGLNIYDDERGIKIIKNRIGSKKVLVILDDVGHHKQLEKLAGERDWYCKGSRIIITTRDEHVLNVRNRVVNHHIYKLEGLDDTQSLELFSWCAFGEVQPVQEYVKLSKEVVSMAGGLPLALEVLGNYLCDLTSIEEWKDAVAKLKRIPEDDVMLKLKISYDDLNEKEQQIFLDIVCFFIGENKDYAIDIWKCCGFPALISIRRLLQRSLIKIVDGHELWMHDQIRDMGRWIVELENLDDPGSRSRLWDPDEVFDVLKNHKGTSKVRGFMHDGYEWEQSWETEAFKPMTNLKLLSINQASLIGNFKYLSSELVWLQWQGCRLQHLSDDFSHEKLAVLDLSYSDAIVDLLNNNIKELFPKLKVLDLSCCYNLERIPNCSLYPNLEKLILEDCLKLVDIPDSIGLLGKLVYLNLRGCSSLKELPDSIGSLVNLEELDVGGCKELSRLPASMGRMRSLRYVDLWQTAIAMLPDEFGLLPNLEKLNMRGCGQLKELPESIGRLTSLKTLDIGYNSSLTRLPTSLSALCSLEKLDASNCNLQGMIPEDFERLSSLKTLHLSGINFQGLPSSMMGFSQLEALSVHNFEQLVAIPELPSNLKHLDAFQCQSLQTMPKLSHLSKLVSLSVVECGGLVAIQDVPSTLEILNSSNCISLQIIPNLSQLSQLQVLDLTNCNKLVEIQGLSCLKSLRILHLNGCNPHALRGQTLAKETFRSLEKLSIPGSKVPDWFLCHNLSCTLPRLSDVNLHIKEVLLCFVCSPDDTAPNNPYLKLLIKRECEVQQTLSFGLNPLLHQNQMYFYRFRDGDLSEENSWKDGDQIELVCSSIVCLKGGIHLVYKPEDTEDSMQERLADFFNTLLTE
>ERM99648   
MVCNRMESNHDIKVDVLIEEAWILFREKARNVADRPSIEPTAHKVVKECGGLPLAIIVVGCAMKGKYNVHVWENALRALHEATMEIEGMECEVFVPLKYSYDQLQDENIRQCFLYCSLYPEDYQIENNNLAECWTCEGLLGRVDSLKDARNKGHSLIEKLIDSCMIEEVPGLDSYVKLHDVIRDVAICIGSTREGGLIVEAGLGLKEARRVEEWGEAQRISLMRNEMERLPNPPLCLALATLMLNRNKKLNNIPEGFFECMEALKVLDLRGTSIYSLPQSLSNLKNLRFLSLHACENLVDIPPVGQLQQLQVLDLYNTKIKRLPEGMGELVNLKLLNP
>ERM98678   
MAVFLNFCDEDTGKSFTAHLNKSLTDSGISTTFSLTQQKPPPPPRDIEKAIKECEVFIAVFSPNYASSFSCLHHLSYVLSLPTRRTIVPVFYEVEPWHVCWQKGPFEGAFEDHKNKNTMQGWRNALKEVAHIFGLDTKDYSYASSSFCLDKLFYILSLPPTRRRPFLPATYDMEPSDFRWQKGSFKGAFEDHKRKNGIDEETMQRSRNALKEVADLSGWEMKNYGAEANLVEKLVTYVSTNLESKAPMHIADHPVGLESRIADVMGLLDIDNVDARIIGIHGMGGIGINVIKNRIGSKKVVVVIDDIDSEKQLENLAINRGGYHKGSRIIITTRDEHVLNVNKRVDECHIYKLKELDGTESLQLFCRSAFGMDEPKQEYANLSEDVVSNVGGLPLALEVLGSYLNDKTLEEWEEAVKNLKPISEKDVMPTLKISFDDLNEETKQMFLDIACFFIGEDRDYTIDIWKGCGFPVLNSIRKLLQRTLKKIINKNGLWMHDLLRDMGRRIVELENLDDPGRRSRLWSEEVINDGTRKVRGINVLDTIETEAFKSLTNLKLLRINGVSLNGSFKISFIGISVDTMLFPKLKSLHLNNCYNLERIPDCSLYPNLEKLMLAECPNLEELPDSLGSLANLKELDVTGCYNLSRYPASIGRMRSLRYLRMGIISIAALPDDFGHLSNLEELNMEWCEQLKELPKSFRSLTSLRILKIREINLIPSFFSGFSSLEELEAEFCNLEGMIPDGFEKLSSLKTLSLGNNNFQGLPSSMRGLSQLETLSVKYCKQLVAIPELPTSLKVLDAPGCKSLQTIPKLSHLSKLENLNISCCEKLLAIEDLPTILEILNANSCISLQVIPNLAHFSKL
>ERM98681   
MRNDILCRVEAKLVRKLVKHVSTNLERKAPMHIADHPVGLESRIADVMGLLDIDNVESRIIGIHGMGGIGKTTLAKAVYNKIRSSFQGSCFLSDVRESSKTNNGVVDLQKQLLKELFNESEPSIYNVDGGINVIKNRIGSKKVLVIIDDVDSEKQLENLAINRDGYHKGSRIIITARDEHVLNVKKRVDESHIYKLKELDGTESLQLFCWCAFGMDEPKQEYANLSKDVVSTVDGLPLALEVLGSFLFDKTLEEWDEAVKNLKPISEKDVIPTLKISFDDLNEETKQVFLDIACFFIGQDRDYTINIWKGCGFPPLLTIRKLLQRSLIKITDKNELWMHDQLRDMGRRIVELENLDAPGERSRLWSEEEVIDVLKNNKGTKKVRGINILDTIEIETQAFKSMTNLKLLDICDASLNGSFKYISSELVWLRWQGCPLQYLLLDGFSHEKLVILDFSFSDFVLDLSNNNVKPLFPKLQSLHLNNCDNLEGIPDCSLYPNLEKLMLAQCLKLKELPDSLGSLAKLKELDVDQCPNLIRFPPSMRRMRSLRYLRMASVAIATLPDDFGRLSNLEELDMSWCSRLKELPKNFGSLTSLRILKIRNINLILSTLSGCSSLEELDASDCNLEGLKPDDFEKLSSLKVLNLLEIDFQGLPISLRGLSQLEILCVPSCKQLVAIPELPTGLKALDASGCESLQTIPNLSHLSKLEHLNINDCEQLVAVPELPTSLNHLATCGCKSVRKILNLSHLSNLERLYVSNCEKLSAIQDLPTNLKILMASKCISLETIPKLSLISKLEHLDVSNCKKLSAIQDLPTNLKILNASECVSLELIPNLSHLSKLEKLDVSDCEKLSAIEDLPTTLEFLKASNCRSLETIPKLSHLSKLQHLDVSDCEKLLAIEDLPTTLKILKASNCRSLETIPKLAHLSKLQDLDVSDCEKLLAIEDLPTTLKILKASNCIRLVIISNLSHHSQLEEFDLRNCKRMTKIQGVGGLKCLRKLYLSGCSPHVWRGQNLAKEMFTSLVQLSVPGSKVPNWFACKCTPRCSLIQDGEMLQQVSCALPRPSHAGRRIKEIMVCLVIYVHHSSYTRNRHVVGLWIKREDETLPQIPLQIYPVTNLNQNEIYFYRFREGQYYGNRKFWLEDGDEIEVEYDPIQCRCQAADVDEPTECEDQVEDIEELRASSLRLPCVRLKKVGIHFIYESEDTEDSTEEKLANFFNSL
>ERN09459   
MHLREKQLCPSPSPFNFPETRPKAFGLSPSMAMIGPVVEVASKYVCDPLAHQITYFAKLRENLEVLMRATDELMSRRDDKQREAEEAIRVGKVPTAQLTEWLEAVRRIEAKARVIKEEYEQGKSCLRANCWSRYRLGKRAVKLRIEVDHRYQATFEKLATTPPPESAVVFEGVPPIDDQPTTLSTLQQLLDCMNDEEVKVVGVYGMGGIGKTTLAKKVYNQLSSQSLFDTVIWIKVSENLTSLSIQKMIVSKLGHSLQSKLPQTLQEDNIEVVRDTLLGILRKKQALIILDDVWEPLVLGDLGIPLVNNEGGCKVLLTTRNLNVCTSMEADQKIHVRKLVEEEAWNLFQKKTSPSIADPLIEPIAKTVIKKCDGLPLAIITLARAMANRHTVQEWEDAARELEHSASRLQGMIRDVFIPLKFSYDRLDDEDARSLFLYCALFPEDHSIREDQITCYCIGEGFIDSLGNIRAARNKGHTLVGSLKIACMLQNGDYENSVKVHDVMRELAIWITSTGSGHGPKHIVRSRVGLREELITAEEWKEASRISLMCNNLRQLPELPQCRQLVTLLLNQNRYLDAIPTNLSECMKALSVFDLSETKITSLPCSQLASLRVLHLRLCRNLKELPATIGELNKLQLLNLSGCDRIKELPIGLGKLVNLRHLNLNWTASLERIPSGVFSGLLNLEELLMEGSRLRLHTDETPLRANVIELTSLTRLTTLEITIQDVSSWSWLERLSTSIHSLRLIRCTNTNDGLIALAESRSTRYLSFENCKNLKHVSTCCSEFLEHLRVKACGELKSVVVIEEARESAFHRLEKLNLHYLPMLNKICTGELPQGCFASLKRMEIECCPSLRVLFTNGMPQLLKRLEYLEVLDCDKLEKIIAEEGEQVPADAFPNLHKVYLWELPKLTTICDRALIWPSLKHLTIDRCPKLNKLPFGVCGAQNLNDIWMEECAELEGAMVEFQSSEASLLENLPGLERTCVGRCFANLQNLGLRSLQRLERFFVGNPPQGCFSNLLKIDVMSCQRLQVLLPKGMTRLLKNLETVEVWNCEEMEMIIEEVVEGDDDVFPQLRCLRFGGLPKLTTLCNRVLKWSSLEYLEIGECLELKKLPFAVGTAQRLQKISVHGREWWEGLEWRDPNILNSLPKPIFSERETQDE
>ERN09507   
MVILVDVSSDQSLSTVQHVIGERLGLKLSVEVKTLSPEEAWSLFVDKLGQYISLPPIESYARTVLNECEGLPLAIIAVTVAAAKHKTYKDWERAANDLEQSVSSLKGMEKKVFGILNYNYDKLDDKALKHCFLYCALYPQHYLPGEEELLNYCIEEGLVGKNLKDARSIFMGHLKTTGMLETGDRENTVRMHDMMRELALWITFNGSQDNPMFLVHSRAGLVMGPDAQKVSLMGNNVEALPELKACPKLRTLF
>ERN09492   
MTCGLGWNLKKLEFHHNIENGSKIIAISRSLNVCSDMDAEHNLEMKKWSFAESWDFFQSKAGQHFRSPLIRPRAEAILKKCDGLALAIITVGRAMATGKEQRSGKMQSINGRNQPPASEFGYDRLDDDELKSGFLFCATFPEDYSISINEIVDYYIVEGLVDRLGEFRATLNMVHALVGGLKTSCML
>ERN09506   
MKNINNHFRNSVSYFDIVIWVTVSAHPDLKKVRRMIWERLGLPYGDDHTEDMESHILFDILKRKEFLLILDDLWDRDRFDIKEIGIPRPKNGSKIAITTQNGDVCSDMGADSTVEVKKLSEDESWELFCAKAGPHVASPTIEPYARPLLKKCDGLPLAIVVSGRTMRGIQSIGEWEYAKWALGHSPSDMAGEYELVNYCIEKGLLDGRDSLNEAREKCYAMLGSLEIACMVESGGTEDTIKMHNSMREMALWITSSGQGQGHGRCFLGKSGIGLREAPVFRKWQEEAEKVYLVENDIEALPLLPEECARLVSLSLRGNNLVKEIPPHHFFESMSALRVLDLSLTSVTLLVSLGESPCASFKRMLVSRRVAPNNRTASTTPIVGSMRRCLNHPSQGPKHAMPDPAKMQGLTRVPTNVSKGLELTTCQELVSVVTAKGRGAFERLEELHLYSLSGVESLCIGVPWNTCFGNLKTISIMRCPRLRILFTHGMPQLFKGA
>ERN00339   
MDRPPPVGWEMPTTSTTGQSTFDKNVNKILECLSNNELGVIGNHGMGGIGKTTLMHEINNHLSQNREFKRVIWITVSKDVNITRIQKEIMKKLGMNVEDEDMIVERLFSALKEQRFVLIVDDLWEKLDLNAMGVPHPNPKNKCKIVITTRSVIVCNRMETDLKIKVDVLIEEEAWILFREKARNVVGLPSIEPIARKVVKECAGLPLAIIVVGCALRDKDNVHVWQNASRALREATMEIDGMEREVFVPLKYSYDQLQDENIRQCFLYCSLFSEDNEIDKNSLAECWMCEGLLGRVDSVEDARNKSHALIENLIDSCMIEKVPGTDYYVKLHDVIRDVAIRIRSAGGLIVDAGLGLKEARRVEKWGEAQCISLMHNEIERLPIRRCGRLSRH
>ERN08360   
MADPVVSFLLQKLDKLLTEEVQLLGGVKDDIQWIKDELQIMKPFLNDADKIRERDSVVDAWVAQVRDVVYDAEDVLDNFILRIANIKRRGFIGNLITPVSSIKELYIPAKNCI
>ERN08361   
MEKRELQQKLHTYLLDKKYVAVLDDVWRVVHVSFPNSENGSRFIITTRRGDVASPLYVRSEVYKLERLSTDDAWSLFFKKAFWLEDGNTCPMELEEEGRLIVQECDGLPLEIIVVGDFEIRCSKLIRLWAAEGFIEGRTASSRFLRVLYLEGIHIECLPDEVGHLIHLRYLGLRKTGVKKVPKCLPTREIRKLADPRHGGVRGRIAEWNIKHKKLDIFECVLSHYHVLRNLRKLKIQLERSEEARSLCTSIQRMDSLRYLHMASPSSETPLHINALSPTQTTLQRLGLVGPLVGGKLPNCVASRRCLCVCVGVIPLQIAGRPICCPALQRLPDLMHLWQGTASNAGKHIGKCSAIAFPKLKRLYLEHLEGLEEWGEVEEGAMPCHAMPPRATYHRSLQEIASRLTSPHHLSKITLQSL
>ERM97000   
MAEGAMLFCVQKLDRLLTEELRLISGVRKDIIWLRDELKTMIAFLEDADRRKSKDALVQIWVEQVREVVYDTEDVLDEFMILEARKRKFFAKSLVIQHKVGVKIQEIKERITGIKERRDKYDIQRKEEPGTSSDTVVSSGGDPLAAYPFIDEVDVIGKQKDIENLVELLVNGGPKLKVISVTGMGGIGKTTISKKVFNSHAEESL
>ERM96999   
MVEGFYDDRREVAPTMDKLDEGLLHMCLRAYLEDKRFLLVVDDIWSEDVWNRLKVSLPDHENGSRIVFTTRLINFASLVEVDHHVYELQLLKAEDAWSLFCTKAIRENDSKKVTGELERVGKLIVDNCEGLPLVIMVVGGMVSKRALEVAEWMGVLRNLNWEMANNTSLERVRRILSLSYNDMYPLLKYCFLYCCLFPGNYEIRRNVLIRLWVAEGFIAARPNMTMEEVGEVYMKELIDRNLIQVAYLSGSQKIRACRVHDVMRNLALSIAEKENFGAILTGESKELNDRTRRLSMHKCHAHIQVLTRKLYVRSLLTVSMEQFPHSTSSILSNLSNARLLRVLDLGGVSCQKLPSEIGSLIHLRYLGLRNNMIRELPKSLQNLRRLETLDARGGGLESVSNEI
>ERN06027   
MAFINPVADFVTKYVFDPCIGQICYLVRLRKNIEKLESKTRELTSKKNDTDSALATAARREGRIPTERAKEWLDSVSVIEAEAVWIKDEYEQGKTCLRRLCPDCWSRYKLSKRAVNLVEDVDYRLAMEIGALSTSPPPKRAVQLETTPIPSQRTARKALQEVLDCIHDDQIGIIGVYGMGGVGKTTIAKEVNNQLQSNTTFDIVIWVTVSSNPDLSGLQKRIGERLGLLDLSNCSYETARENLLTKLRGMKYVVILDDIWKPLSLEDVGIPRPTIENVGCKILLTSRSREVCSDMDAKPAILVAPLSKEEAWALFVEKSGSHSTLPKIKPVAEAIVECCDGLPLAIITVARAMANQLRSGGVGGCPTGVETVGHWC
>ERN15113   
MEVFLNFCDEDTGKGFTAHLHKALTDSGIPTFLAPTQQQQHLPHDIQRAIGECEVFIPVFSSNYTSSVSCLHQLSYLLSLPTRKPIFPVFYDVEAWQVRWQKEPFQRAFVDHKDKNAFDEETVQRWRNAFNEVAEICGWEMKNYRTEADLVREIVEHVSKKFELQTPLHVADHPIVGLDSHIVDLMGLLNIDTNDARIIGIHGMGGIGKTTLARVVFNTICSRFQGNCFLSDVRDSSKTKDGVINLQKQLLMELFKEADPRIYDVYRGINVIKKKIGSKKVLVIIDDVDNVNQLENLAIDPKLYHQGSRIMITTRDEHVFNKRVDKCNIYKLEGLDDNESLKLFSWCAFGRDEPVQEYAHISKDVLSTASGLPLTLKVLGSYLSDKTLEEWKEAVKKLRTISEEEVMPKLRISFDGLDGETKQIFLDIACLLIGYDRDRAIEIWKGCGFPALNSLRKLLQRSLIKINKIKINKTWNSSLWMHDQLRDMGRHFVEQENLGDPGRRSRLWSQEDVIDVLKNGKGTPEVRGLALDWNKQGHSWKPDAFKSMTNLKLLRIIGASVNESLKCLSSELVWLEWKGPPLKYLSDSCSYEKLVELDISNSDAIFGLSNNNMKLV
>ERN15264   
MLPLTLSGSIFGLMICFLSDIRESSKTNGVVNLQRQLLKELFDEVDPSIFNADRGINVIKNKIGSKKVLVVFDDIDDDKQLENLVGNRDWYCQGSRIIVTTRDEHVLNVHNRVESNHIYKLEALDHIQSLELFSWCAFQRNQPIPEFVQLSKDVISIACGLPLALEVLGCYLCDKLNIEEWEEAIMNLKRIPANDVMRKLRISCGFPASISIKKLLQRSLIKIDDWDGLQMHNRLRDMGRQIVELENLDDHGKRSRLRRCHYYVEELQENFGKLTSFKDFQVKQQLQFDKASIYFSGLCSMEELFARDCNLQGVIADDFEKLSKLKKLDLYGNKNMQGLPRSMKGLSQLEDMDICHCEQLVTIPELPSSSKCLHASDCYEVSEPDDKLLAEHMANQGLIMKRSVVMRKLKKRKIRGWASLILIMLV
>ERN15258   
MHDQIRDMGRRIVELENLGDPGRRSWLWSEEDVIDVLRYHKGTRKVRGLVLKGNNQGHSWETEAFKSMTNLKLLSITGDASVNGSLKCLSSELVWLQWHGYPLHYLPDGLSYEKLVVLDLSECSAVIDLSNYMNQVFPKLKSLHLNDCKNLERIPNCQLYPNLEKLVLTQCEKLVEIPKSIGLLQNLVYLNLSFCSNLKELPDSLGLLANLKELNVSWCETLSRFPASMGRMRLLCYLYMEGLAMATLPDDFGQLSNLQELIIRGCKDLKDLPESFGSLTSLRTLNIQWNSSLTRLPSTFSGLSSLEELDASEGNLQGMIPDDFEKLSSLKMLNLSWNDIQYLPSSMRGLSQLETLDIEHCEQLVAIPELPNSLRVLRPSKCKSLQTMPKLSHLSQLETLDVEYCEHLVAIPELPTCLKVLHAFECESLQTMPKLSHLSQLEKLDVDCCEQLVVIPELPTSLEALRASGCENMQTIPKLSHLSQLETLDVKYCEQLVAIPELPTSLVILRASGCKSLQTIPKLSHLSKLEILNIGNCEQLVAVPELPASLKYLDFYGCRSVPTIPKLSHLSKLDHLDVSNCEKLFAIEDLPTTLKSLKASNCISLQIIPNLSQLSKLEYLDLTNCKWLIKIHGISGLKYLRRLCLRGCNPHSWKGENLADEMFPSLQHSSVPGSKVPNWFMYKCMPRYTRIEEIKNLEGCIRQQVMCTLPRSSDVGLRIKEMMVCFVVYVHHFSCRGSDQFVNLLSKRKGAIVGGTRLRIYQRTHQNQILFYRGGDDLNYEFRLHWLEDADQIEVVVLSRQCEDQLEVENERLEELTQCEDQLEDIDESTEYEDQVEDLDELRPSPCIHLKKVGIHFVYNQ
>ERN15268   
MCKTPLHVVTYPVGLNPRVGDVMRHLEIDANDVRMIGIHGMGGIGKATLAKEVFNKIRSQFHASCFLLDVRESSKINGVVDLQRQLLKELFDEEDPSIYNADQGINVIKNKIGSKKVLVVFDDIDDDKQLEKLAGNRDWYCQGSRIIITTRDEHVLNVHNRVDSNHIYKLEVLDRVHSLELFSWCAFQSNQPIPKFVQLSKDVISTACGLPLALEVLGCYLCDKLNIEEWEDAIMKLKTIPADDVMRKLKISYDDLSEEEKHMFLDIACFFIGEKRDYTINIWKCCGFPASISIKKLLQRSLIKIEDGDELQMHDQLRDMGRRIVELENLDDHGKRSRLWFRGDVITVLKNHKGTRKVRGLMISGIEDEKIWETEAFKAMNNLKLLSIRHACLNGSLKDLSSELVWLEITEHPWQYLPENCSCEKLAVLDLTNSNTVSKNNIKQPFPKLKVLDLTRCLNLERIPDCSQYMNLKQLILEGCKSLVEIPDSIGLLRDLVYLNLEGCSNLKKLPENFGQLTSLRTLNLNNNSNLTRLPSTFSGLCSLKELFANACNLQGVIADDFEKLPKLKKLNLSRNKNIQGLPRSMRGLSQLEEMRISFCEQLVTIPELPNSLKCLYANLCYEVQTMPELSHLSQLKTLYLAFCKQLIAIPELPTSLNYLDVSHCVNLLAIGNLSTTLESLKASHCISLQIIPDLSQLSQLEELDLTDCKGLIEIQGLSGLKSLKTLHLHGCGPHALRGLTLAEEIFAGLECLTVPGSKVPNWFQVKWITQDSSVSYRVSGVPDEGKYIRGLMLCFATHSGCTYDVYPVELLMKSENGEVGFHPVWESEDREDSIPEKLAEFFNSLFLQ
>ERN15266   
MKLICDTPLHVAAHPVGLNPRVDDVMRHLEIDANDVRMIGIHGMGGIVDSSIYNADRGINVIKNKIGSKKVHVVFDDIDDDKQLEKLAGNRDWYCQGSRIIITTRDEHVLNVHNRVDSNHVYKLEALDHIQSLELFSWCAFQRNQPIPEFVQLSKDVISIACGLPLALEVLGCYLCDKLNIEEWEEAILNLKRIPANDVMRKLRISYDDLSEEEKHIFLDIACFFIGEKRDYTIHIWKGCGFPASISIKKLLQRLLVKINDSDRLQMHDQLRDTGRRIVELENLDNHGKRSRLWFRGDVITVLKNHKGTPKVRGLMIRGNEDEYIWETEAFKAMTNLKLLGISQACLKGSLKDLSSDNTVLKSNIKQLFPKLKVLDLNRCRILERIPDCSLYMNLKQLILEYCENLIEIPDSIGLLRDLVYLNLEGCSNLKKLPENFGKLTSLRTLNLNYNSNLTRLPSTFSGLCSLEELSAWACYLQGVIADDFEKLSKLKKLDLYRNNSIQGLPRSIRGLSQLEEMRISVCAQLITIAELPSSLKCLNASDCYELRTMPELSHLSQLEALYLANCEQLIAIPELPTSLKYLDVSDCASHCLSLQIIPDLSHLSQLEELDLTGCKGLIEIQGLSGLKSLKTLQLNGCSPHSLRGQVLAKEIFAGLECLTVPGSKVPNWSQDKWITQDSSVLYRVSGVPDEGKYIRGLMLCFATHLVAPTTAISWTYG
>ERN15259   
MAVFLNLCDEDTGKSFTAHLNKALIDSAISTFFFSPTQQLPTTIQRAIERCELSYLLSLPRVTLVLPVYYDVEPSHVRWQKGPFDGAFVDHKSKNGIDEATIQKWKNALKEVADLSGWEMKNYRTEANLVEELVKHVSAKLECKTPFHVASHPVGLDSGIVDMMELLDIDTNDARIVGIHGMGGIGKTTLAKAVFNKIRSSFQGTCFLSDVRESSKTNGGVVTLQKQLLKELFNEGDPSIYNVDGGICVIKNKIGSKKVLVVIDDVDSEKQLEKLAINRDWYYQGSRIIITKRDEHVLNVNNRVDKCHIYKLKELDGIESLQLFSYCAFGRNEPVQEYAKLSYDVVSTASGLPLALEVLGSYFWDKTPEEW
>ERN15171   
MEVFLNFCDLDTGKTFTSHLKKALDVSGISAFLPTQQQQQLSDIQRAIEKCEVFIAVFSSNYACSSFCLDQISYLLSLSRKRTIFAVFYDVEPSHVRFQKGHFEEAFVDHRNKNGFDEETVQKWRNALKEVVSLSGWEMKNYRTEAKLIEELVNHVSTKLDYETQLHVADYPIGLDSRVADVMRLLDIDANDARMIAIHGMGGIGKTTLAKAVFNKICSSFEGRCFLSNVRESSKTNDGVVSLQKQLLQELFNEGVPNIYSVDRGINVIKARIGSKKVLVVIDDVDNEDQLEKLAGNCDWYSQGSRIIITTRDEHVLNVHKRVDSHHIYELKVLDDTQSLELFSWCAFKRNQPMQEYVQLSKDVTSIAGGLPLALEVLGYYLCDLTSIEEWEDAITELKRIPEDKVMLKLRISFDDLSRETKQIFLDIACFFIGDDKDYAIDIWKGCRFPAAGSIRKLLQRALIKINNKNELWMHDQLRDMGRRIVELENLDDPGRRSRLWSEEDVTTVLKYHMGTLEVRGLMLKGNELERSWELETFKPMTNLKLLSISGVSLIGSFKSISPKLVWLKLQGCPLHYLLGDLSYEELAVLDLSNNDCILEISDIIIQQLFPKLKVLKLRCHNLQRIPRCSLYPNLEKLNLGGCCNLVEITDSIACLGNLVYLNLEDCLNLKKLPDSLGSLAKLKELNVAQCKELSRLPVSMGRMRSLHCLRMQQTAITTLPDDFGCLSNLKDLSMRGSKQLKKLIESFGSLKSLRTLDIYGSSLTRLPSTFSDLCSLEALDVSYCNLKGMIPDDFEKLFSLKTLNLSGNNIKGLPSSMRGLSKLETLSILHCKLLVAIPDLPTSLRYLNAYGCRSLQTLPKLFNLSKLEELHFCNCEHLVAIPELPNSLKYLNASGCKSLQVLPKLSQLSELGRLDVVDCGELSAIQELPTALETLDASNCISLQIIPNLSHLSQLKKLDLRNCKKLIEIQGLSGLISLRYLDLTGCSDHILRGQSLAKKTPATCLLSQPFHFDC
>ERN15169   
MEVFLNFCDEDTGKSFTSHLNRVLIDSGISTFFFPSILQQQPRDIQRAIEKCEVFIAIFSPNYASSFFCLDQLSYFLSLPRRSRFILPVFYDVEPSHVRWQSGLFEEAFVDHRNKNGFDEETVQKWRKALKEFASLSRWEMKNYRTEANLVNELVKHVSAKLNYETPLHVTDYPIGLDSRVDDVLRLLDIDANDARMIGIHGMGGIGKTTLAKAVFNKIYSSFQGSCFLSDVQESSKTNVGVVSLQKQLLQELLNEGDPCICNVDGGINVIKNRIGSKKVLVVIDDVDSEEQLEKIIGNRDWYSQGSRTIITSRDEHVLNVRNRVDSDHIYELKGLDDAQSLELFSWCAFQRNQPMQEYVQLSKDVTSTAGGLPLALEVLGYYLCDKRSIDEWEDATTKLKRIPEDKIMLKLKVSFDDLSEETKQIFLDIVCFFIGEDKDYAIDIWKGCCFPALDSIRKLLQRLLIKIMNRNSLWMHDQLRDMGRRIVELENLGDPGKRSRLWSEEDVTAVLKNYMYLPGDLSYEKLVVLDLSNNDYVLEISSSNIKQLFPKLNVLNLRCCTLWRIPNCFLYPNLEKLNLISCCKLVEIPDPIGLLGNLVYLNLENCYNLKELPNSLGSLVNLRELNVNGCKELSRFPASMGRMRSLLCLRMQETAIAALPNDFGCLSNLEDLYMWNCKQLEELPESFGSLTCLRILNIGNNINLTRLPSTFSGLCSLEIFNASDCNLQGMIPDDFEKLSSLTTLVLSGNSIQGLPRSMRGLSNLETLYINSCKQLVAIPDLPTSLKYLSASGCESLQTLPKLSNHSKLDYLNVRLIEIQGLSGLMCLRELLLSGCKPHVLRGQSLLEEMFTGLYSLSVPGSKVPNWFMCKCTSRYIRIQDIENPDWFMYQTLSCTVSRISEEGLHIREMMVWFVIYVNELSCTHQKHVVNLLIKRKGREKDRLPLGIYPGTHRNQIYIYHFRDGIGFEFQMNWLKDGDQIEFVSESTYYEDQIEVINESGPSLTPSLGFPCYHLKQAGIHLVYESEDTEDSIEEKLADFFNSLHVQWQLTASLYVRYPFWFRIATPYFLCGIWILK
>ERN01292   
MDVLYEIVKTLASALGEHVIDPLCQHISFLVNHKENVEQMESTTTKLTKQKNDIKDDIDAAKRVGRIPREQVSHWLKCVDEIETRAHEIQSKYEKGKTCLGGWCTNCWPAYKFSKRAAELKLEIEKMHKETFDELVIIPPPQPVIEIETQPIMGQTAQRTMQEVVNNINAKEKRDCAEVGTQKILNLMRTTRYLLILDDMWNRMELKEVGIPRPNNKNGSKIIVVSRLWDVCTDMEADHIIELKKLPEEEAWSLFLKKTGMQIDNPSIKQHAEAVLKNCEGLPLAIITVGRAMANRHTTREWDDAKRELEQLASNLRGMIQDVFIPLKFSYDRLDYDAYRSFFLYCALFPQDYLIGELEISDYCIAEGLVDDRRGDLKDVRDKGKTLVGSLKNSCMLEGDNHENTVKMHDVMRDLALWITSSESGEHDPKFIVWAHTRTRKGPRANEWQEADRISLVENDLQDLPQLPQCPKLVTLMLQNNHSLNVIPQENFFQCIGCKKLGELPITMGELQELRLLDLSTCYGIKELPASCRKLKNLRHLDLSHTPDLVQVQPNLFSNLHNLEELLILPSGLKWKMDKRSSAKRAVSIYELKHLSCLTWVGISIEGVASWDWLQLHVKSIQQLELRHCTITDDTLFTLDNAQSMKRLIFYRCHGLVRVPTRFLIYLRIEHCDELGNVVVGDEAKEDSFQSLKQLVLDSLPHLSILCVGVLPNQCFGNLKRISIWRCPSLQVLFTNGMAQVLQSLEILSVWDCKGMETVTEDEELQGDIFPKLIKLELCYLPKLDVICHHALQWPSLELVVILECPRLKRVPFGVGSAKRLRDIGVDRKWWESLEWEDQISSTPFDNPNSIMRVKGQT
>ERN15421   
MRLLNVHCNDVRMIAIRGMGGIGKTTLAKEVFNRIKSRFRSSCFLSDIREESRTNAGVVTLQKHLLKDLFNEEDTNIHVVDKGINVIKSRIGFKKTLVVLDDVSDHKQLEKLVGESDWHCRGSRIIITTRDEHLACIWVVVSTLDGLPLALEVLGSYLCDKKTIQEWEDTVTELKKIPKEDIMQKLKISYDDLNEKEKKIFLDIVCFFIGENKDYTIDIWKGCGLPASISINRPLQRCLIKIDGGNCLRMHDQIRAMGRCIVELENLDDPGSRSRLWDQDEIFDMLKNHKGTSKVRSLMLKGNGQEQSLETEAFKSMTNLKLLSISDTCLIGSLKYLSSELMWLKWLRFPLRSLPDDFRPENLIHLDLSKSDAVFDLSNGNNKQLFPKLKILKLTSCGNLERIPNCSLYPNLEILILEFCSKLVEVPDSIGVLRNLVYLDLKRCSSLKKLPDSLGSLAKLEELDVSCDYKHYGQLKELPESLGSLTSLRTLKIGFNTSLTRLPSTFSGLCSLEKLDARYFNLQGMIPDDLEMLSSLRSLNLSGNKFRAMPSSMRGLSRLNKMNISDYKLLVAIPELPTSLEYLYAIDCVNLQSIPKLSKLSKLQHLDASSCVNLQSIPKLSHLSKLEALYIDNCEQLVTIPELPTSLRDMGAWDCKSIQTLPKLSHLSKLVELRLSLGNHLVDFPDLPTNLLYLDASRWKSLQTLPKLSHLPKLMSLTVKDCGKLLAIEDLPTTLRTLDASNCPLLQIIPNLSHLSRLDDETHKL
>ERN15322   
MDCISPVVDVVTKYLCDPFFRQIGYLVNVKENVKKLAKEMGTGTKGDVQRSLDTARREGKSSTHAVEVWLRQVQEIEANAVAIQAEYEKGKTCLRGLGPNCWWYYRLGKRAAKLMVEVEDKYKENFDGVATTPPPEVVEELETTPIDDQQTATDMIQKVLDCINDEETRIIGVYGMGGIGKTTLMKNVNNRLGSSSCFDTVIWVTVSNNPDVASMQKKIGDRLGLDISKAADIGSEPLKVLRNKRFLLILDDVWKRFELKTLGIPRPTVGNKSKVILTTRYAHVCSDMEADRSIEVKKLPEAEARSLFRKKAGPLVASESIESLAETILKRCYGLPLSIVTVARAMANKKEVAEWEDAIAEMNLSAANLRGEEYHLLNFCVGEGLVDRQGTRDRPATLHAARNKACTLARSLKAAGMLEDGDDGKTWKLHDVLRDLALWITSTKSVEGLMFIVKAPEAAEWQEAERISLRDKNVEELPELSECTKLRTLLLCCNKSLKAIPQLRFFECMHSLRELDLSETGIKSLPHSLSNLVNLRVLCLAHCEGLEEELPPEIGELGKLQVLDLEGALD
>ERN15422   
MEVFLNFCDEGTGKNFTGHLNKALTDSGISTFLPTQQQHQPSDIQRAIEGCDVFIAVFSRNYASSFFCLDHLSYLLSLSKRERLILPVFYTVEPSHVRWQMGPFEEAFVDHKIKSGLAEEIMQKWRSSLKEVADFNGWNMKDFRTEAKLVNKIVKHVSMEVVRKTPLHVADHPIGLDSRVADVMRLLDLNTNDTQMIGIHGMGGIGKTTLAKAVFNHIKSSFTSSCFLSDIREKSENISGVVTLQKQLLNDLFNEEDTNINDVHKGINVIKSRIGSKKILVVLDDVSDHNQLEKLVGKRDWHCQGSRIIITTRDEHVLNVHDRVRNHHIYKLEGLNDTESLQLFSWHAFRRDEPMQQYVKLSIDVVSTLGGLPLALEVLGSYLWDQTTIQAWEDTVTDLKKVPNNDVMLKLKISYDGLNEKEKQIFLDIACFFIGENKDYAIDIWKGCRLPASNSINRLLQRCLIKIDGGKCLRMHDQIHAMGRCIVELENLDDPGSRSRLWDQDVIFDMLKNHKGTSKVRSLMLKGNGQEQSLETEAFKSMTNLKLLSISDACLIGSLKYLSSELMWLKCPLRSLPDDFRLEKLIYLDLSKSDAVFDLSNGNNKQLFPKLKILKLTSCRNLKRIPNCSLYPNLEKMILEFCSKLVEIPDSIGVLRNLVSLNLQHCSSLKKLPDSLGSLTKLEELDVSFDSNNYGQLKELPKNLGSLISLRTLKIGFNTSLTRLPSTFSGLCSLEELDARPCNLQGMIPDDFEKLSSLRNLNVSENVLMRDHSQLENMDISGCKLLVTIPELPTSLVHLDAFGCVNLQSMPKLSHLSKLHTLWISNCLQLVAIPELPTSVEYLEASGCVNLKTMPKLSHLSKLRALVICNCEQLIAIPELPTSLTIMRAFGCKRLQTLPKLSHLSKLVDLQLSTSNHLVAFPDLPTNLWYLGVIKWKCLQTLPRLSHISNLKCLQVFDCGELLTIEDLPIALETLDASYCPSLQTIPNLSHLSQLHMLKLINCKRLSEIHGLSGLKSLSTLHLSGCNPQVLRRQRLEKEMFTPLRSLCVPGSKVPNWFTHKWTMQDTTENPDWYMKQTVSCIVPRVSEEGGLHFRQIMVCLVVYSSDFRFTHPSHRVTLSLKREGTEVYRVSFTNFTGSHGNHMYFHLVELGRGDMPLLDPMVGGDQIELVNESENWKGKIEAKNELGPSMTSLCFLLKEAGIHFVYKPEDTKDSISEKLADFINSLYLQ
>ERN08771   
MNNLKLHRGRKCELNLVKKLTVYNKFATEVERIRRRVQKVKDRSSGYHLEVARDGGVPSNDSFIHWKDPRLAFSPMEKADIVGIDNPVSELSSWLFSMGSKSTVLSLVGMGGVGKTRVAKRVYNSNSNNFASCVRVTVSQSFKIVDILESNINEFGIARSLEGSSNESEKELQSKLLNYLNDHVRKKSFLVAFVKRHERTSANEHRGLATRLVVRCHGLSLANVVIGGILSRKPLTPLEWRNILHERQWKVHEGANEYFKELLDPNMLLIGVVEDDGDAVSCRLHDVELEFAIPIAKEEILSEFYGGDCNFRTLIQKTCRLFIAGNYK
>ERM99008   
MGGVGKTTLAKAIFNKINFNFESSCFLSDVREGSQKNVGLVTFQKQLLRDLFNKKDPYIDNVDRGINLIKNKIGSKKVLVVLDDVDHRKQLEKLVGERDWYCKGSRIIITTRDEHVLNVRNRVDKHHIYKLEVLDDTQSLQLFSWCAFGRDQPKQEYTPVSEDVVSTAGGLCSLEKLDAEGCE
>ERM98858   
MAAPPSLGREMPARTITGQYTFKKNLTEILNCLNNDELRMIAVHGMGAVGKTTLMHHVNNCLLGTREFNKILWVTVSRDFNIAKIQNSIARQIGLELNVDDEETVAEILFVSLNRQRFMLILDDMWDLLDIDMIRVPRPNAQNRCKIIITTRQLAICNLMETDKIIKLDVLQKGDAWDLFRHKAREVVDLPNIEPCAHEIVGECSGLPLAIITVGCATKGKSSVQVWENALRALHEASPEIEGMERQVFSSLKYSYERLERDNIKSCFLYCSLFPGDYEIEKDELVQYWICEGLIGRVDSLEYASNKGHDRIEKLIESCMLDKIPSDDTKVKLHDLIRDVALWISSSSRDFGKFLVKAGLGLQEAPMVERLDRS
>ERN18304   
MPASAPQGESDIMGIDETVSKLNDWLLNGELKRRVLLVWGMGGIGKTTLIRRICNSIMSTFVYSAWSLCHHPLAKWAYFNMFLDNLVQQEVRRGAQLKLLDCLNNHVYGKRFLVVCDDVKEENMWDFINFALSEDRNRSRIIMATRDKCITKMVNVQCYIYPIEPMQERVPFDLFARRNFQKDLEEVVQKTLRNW
>ERN17777   
MQEHAKFSKDMVSTAGGLPLALEVLGSHLWDKTTIDEWEDAVKKLKRIPEDDITLKLRISYDNLNEEEKHIFLDIACFFIGETKDYTIDIWKGCGFPASISIKKLLQRSLMKIDVKDRLQMHDQLRDMGRWIVELENLCDPGRHRRLWSEEHVINVFKYLKGIYKVRGLMLVGNEREVSWETEAFKPMTNLKLLSINRASLVGNFRYLSSELVWLQWPRCPLPYLPNDFSHEELAVLDLSYSEAVLHLSNNNIKQLFPKFKVLDLSYCHNLERISDCSLYPNLEKLNLVGCCKLVEIPDFIGLLKNLFNLNLGGFDNLKELPNSLGSLVNLKGLNVSGCKGLCSLEELNAKYCDLQGMIPDDFEKFSSLKKFNISHNNIQGLPSGMKGLSQLETLSIRYCE
>ERM94882   
METSTIEDQPSVRDMLQKVLDCICDQRYGIIGVYRMGGVGKTTLMAKVNNSFKSNPYFDIVIMVIVSAYPNVTKIENRIGERLGLDLSSGDEEAARHKLLGASKRKKYLLILDDLWQEDEIGIPQPKNESGCKILVTSRNQYVSTEMGTEFTIEVKKFSVSESWSLFVAKAGQHVISPSIKPHAKIIVRKCEGLPLAIITIAHAMANRDTVREWEDAIRELRQSASSLRGMKDKVFDSLKFSYDRLESDLHKLFFLFCALYPEDYSISQYELAIHCLGEGLVDRLGSLKATQNKVAALVGSLRTSCMLENGEGEGEGEVRMHDMMRKLALWITSLESKDNLKFLVRARASLKEAPEATEWKEVDIISLMGNELEDLPKLSECCPKLVTLLLHENFTLKSIPSSSFFEYMECLRVLNLSYTRIESYIEWRVDDDEGEGDGSGSEGKGTIHDIGELTQLIHLSRLGINLENITISNWFKPLARSMESLVLKNCRCQGVTRVPTSVSHALQIESCEELECLVVGKDAKDDGDGDRDGDDHSFQSLRDLWLKLKVVFTKGMAPHLSNLVDISVRGCGVLQKLIEEDEDDGNNNNGGSFSSSSLLTLSKLRNLALNFLPQLSHICSKSVLHWPLIDNVWVMACPQLKKTPLWVRNARGLLFIRGKALGPAWRGEVVES
>ERM95048   
MEIATVVLQILNIFLEPITRQLGYLFKCQEKVEELRNKNERLKVRILDLEANIEAAERSGKAATSEAQQWFNRARELEREADEVVERYNENKCCFGGLCPNCTSNYKSGRRATTKLSQITTHINLTNTVNWSMDRPPPVGREMPTASITGQSTFDKNVNTILECLSNDELGVIGINGMGGVGKTTVMLEINNRLSQNREFKRVIWITVSKDVNITRIQKEIMTKLGMNVEDEYMIAERLFFALKEQRFLLILDDLWEKLDLNAIGVPRPNPQNKCKIIITTRSLMVCNRMETDLKIKVDVLIEEEAWILFREKARNVVSLPSIEPIARKVLKECGGLPLAIIVVGCAMRDKDNVHVWENALRALREATMEIKGMEREVFVPLKYSYDQLQDENIRQCFLYCSLFPEDYEIEKNNLAGRWMCEGLLGRVDSVEDARNKGHGLIEKLIDSCMIEQVPGWDSYVKLHDVIRDVAIRIGSTREGGGFIVEAGLGLKEALRVEEWGEAQRISLMRNEIERLPNRPVCLVLTTLILRENINLNNIPEGFFECLEALKVLDLYGTGINSLPQSLSNLKDLRYLSLYDCENLVDIPHVGQLQQLQVLDLCNTKIKRLPEGMGELANLKLLNLRKTRDLKSIKHGVISRLSCLEELNTMSSGYVDWKTIGREEISTEEACWEEFEELESLSSLRISIYGNGPFFNKKQWDRKIFDKIEALEVVGCQVLTSLEQLPPMKRLDELFIKNCSQLDFVGLDVVPSLKRLECLRLLDLRVVRRIWKGDGDRHLLNLRYFTIEGCDALKNVLLANVVQCLPCLEKMKIRWCSGLEEIISGGQVGQNITLPKLKELKLYDLVKLRSICEIAITWPSLVRIFVRGCPELKRLPLGLREAEMLRLIEGEKEWWAGLEWEDDRTNSTLLPLFVRTSVAKWEWLQLH
>ERM94375   
MDEVLVSEEVQGRVIIYDAFISHRGSELKKLAEKIHGDLSGLGVSSFVDSREIRKGENLSGVIVEAIRASSIWLVLLSKGFAESPWCLDEVRMMVDERENGESKGILIPVYYNVGPDDLRDVNRGPFKKAFRMHRKSKDYSLETIAKWEEVLKQVAEIWGPTFKDYSRKEDLVSALVEDVVRRVKSVDMEVAKYPVAIDQRVNELHAIINNHESLYGACIVGIVGMTGIGKTTIAKRYFNLHRSSFRSSCFVGNMKQMTGEELQNMQKMLLKELALYNGDHISSTDQGIKLLKKHLQGAKILLVLDDVDDHLQLEALMVHEVLSHESIILVTSNNNGLVKKFHHACIYDVPFMDRDSARKLLLMHAMKRPELSHPELEEFTEEFLNLSDGLPLSLEVYGQKLSGITSRFYWENTLKKASEILPAEITKRFQSSFVNLSETEKNVVLDIACFLDGEDKDIAVSFWNSLGISSDMGLNKLTQKSIVKQEPNSERLSIHSQLKQFFLQSLNEDYMKDPSSCTRLWQEKHVQKALQQNTGFMNVEYLSLVERRSYSSKMSELNMVPSSIIWKEDGIGLLRAWPVQCFTKMSKLKLLFLEDTCIEGEFNKLPKGIIWLRWRFCPYVTLPKGLPLANLRVLELEGGQFSHLWDDQENSEVPLQLRHLQLQGCENLIAIPTSIGKLVHLKTLVLKDCKALVTLPDEICNLQSLVHLDMSGCISLENLPPLFENLRYLRILNLSGCEKLGRLPDSFVHLSSLVDLNLRNCKQLMALPFDHLAQLTYLDISGCELLDLQHPIYSRSLVFLNLLSCKSFNLLPSIVQLPYLCVLMLSSRDFIKLPCNFGQLSFLFRLDIRGPELVELPSSFGELCNLLIFTLDGCPNLKNLVPSIGQLRNLKTLVLSSCGLVELPEQIGHLCNLEVLRIKECRDLVQLPFSIGNLSKLKEMELIGNSGLYISHQCFSNLSLLGKLVLDECQVSNESFALICGSVSSLASLQLCKLSIAHVNVKGVFMNLISLSITSCPNLVEFEVSPTLRQLEIIRCPLLKIVSVPSGFSMGLRELTLRNCEGLSMIQSIDELQHLEKLDTVGCMVLHYVQGLEQVKTLKELHIFITYWGFLYYGDEWLQKLQKHIYAPAMHFATKTVFNKHEIFQEFHTMNSVSMQHLEFTMPESTVPCAWIMVAFISRNTSKDYGELLKSFGLNLEGEGSISLFLSKGAISMVPVHEYPDAETGETIHFSIFTSDFWLCEQLKSGRKIILRSESPFVTLESGWVRMLSIQEESNIEAIQREFFENLRSDKEVGFRTAQEVENDFYSTLVQKRKEARIQAQNITKAEDGLYPELQNLQLVLMSAEDMRDFQALDVANCRIIRSHSLLSLQIQAEILTPTYEKMQTLFLQDCIIGVNHLDLRISKACMDAVDIAVLYSTPMVFVQSMCRESYEDYPIKCHEFSLDGSNEPSNELYLKATEDPGVARVAKLLMSHVEDNKLGEEIQDNLEKMQLRQSLAGNLEFFADDEGGIGCNIF
>ERM94380   
MPRISSSRAQKLFSCWFRPDTSIMEVNKSNVDLRKCEIFICHSPSLEVQNGIAKDLLSHLQKLNISTLCSRDCSIPNEEAINEATVCIVILSRDFANCTLCLEELRLMHQSKVHMIPIFYDVRPSEVRRTEKGVYRPAFEEAEKSMQKEEWKFFLQKTGYLSGWKFSDFRGNSRKLLKAVVQDAINMVNANVLEVARHPVGLAEKTEKLQRLLEVGREGTGARVLGLVGMGGIGKTTLAKEFFSIMRSQFKAFSFVDDIKDRVVRAGLEKVQGFLLKDLLQIDHQIHSINQGKFLLRKCLSRAEVIIVLDNIDDFDQLDALRVPEVVHCTSIVLITTRDRRLVECIPNALIYDMDGLEKHHAKELFCWHAFLMPQPALGFDVLVDNFVTYCNGLPLSLETLGAQVFGETIHIWERILQTIVEIIPGDIDRHLRVSYDALDWSEKQIFLDIASFFIGENKDMAIKVWDAFKWFGSVGVQSLQQKCLVKLEKNKFRMHDQLRDMAAKILEEEDFNNPGRRSRLWRPNDVIKVLDEESGSETVQGLTLIVNAVEDDRSHSFVVPKSKVIRKKGGPLVWSLSSFAPMTELQLLILEDACIEGDFSFLSRKLVWLRWRHSPSVSFPVGLPLTNLHILDMSGGKFAHLWNDDQEIPVKLQELNLRGCVYLQGFPKSVKLLTRLEKLVLNHCLNLVAISDEFCYIQALKYLDLSGCENMQALPDNIGNLRNLQYLDLSHCERLDYLPPTIGDLLKLEHLDLNGCRALLEIPESFQKLTEIRYLDLEHCWKLRVEKDIIGGFKKLEVCRAFSCKTFYFPSVISCQRCIRELLVSCSQFTELPDYFGELTSLEELCLWNGHEVRAFPTTLFTKLTQLKKLTIGFFKLLEDLGSSIKHLRKLTSFSILSCRIRRLPMEMSDLKNMEFLLVHNCRKLMKLPVGNISGLVTLSLSGTPQLKLDPEAFPDLSAIKKLHIDECVISDGFLKFIFEGFPSLEELELKNLRLPNMLGIGKYPANLQSVSILSCSNIKEFEIVGAFKSLQIKDCPGLKKIIASKLSMKLQTLYLGHCKHLVDVCSIENLHSLEYLNFEGCFDLQSIENLEKLNKLTEFHLFLSDKYLVESSNQEKEKVDWLQVSITGDASYRLFICS
>ERM94376   
MCLFKVRKLEQGLLRENVKYLNEKEDLVGALVEDVVRKVKSVDLEVAKYPVAIDQRVNELHAIINNHESLYGACIVGIVGMTGIGKTTIAKRYFNLHRSSFRSSCFVENIKQMTGEELQNAQKIILKELAWYNGDHISSTDQGIKLLKKHLQGAKILLVLDDVDDHLQLEALMVHEVLSHESTILLTSNDNGLVKMFHHACIYDVPLMDRDSARELLLMHAMKRPELSHLELENITEEFLNLSDGLPLSLEVYGKKLSGITSRFYWENTLKKTSEILPAEITKRFQSSLVNLSEIEKTIVLDIACFLDGEDKNVAISFWDSFGCSSDIGLNKLAEKSIVTVKLELDGERLSIHSQLKQFFLQSLNEDFMKDPSSCTRLWQQKHVQKALQQNTGFMNVEYLSLVERRSNPSEMAELKMVPSSIIWKEDGNSLLRAWPVQCFTKMSKLKLLFLEDTCIEGEFNKLPKGIVWLHWRFCPHVTLPKGLPTANLRVLALGGGQFTHLWDDQENSEVPLQLRHLQLQGCANLIALPTSIGKLVHLKALILKDCKALVTLPDEICNLQSLVHLNMSGCISLENLPPLFENLRYLRILNLSGCERLGRLPDSFVHLASLYVLNLSNCRQLMTLPLQFDHLAQLTCLDISGCELLDLQHPIYSQSLMFLNLLSCRSFKLLPSIVQLPYLCALMLSSKDFIKLPAYFGQLSFLHRLGISGPELAELPSSFGELCNLLIFTLDGCPNLKNLVPSIGQLRNLKTLVLSSCGLVELPEQIGHLCNLEVLCIKKCRDLVQLPFSIGNLSKLKEMELIGNSGLYLSHQCFSNLSLLGKLVLDECQVSNESFALICGSVSSLASLQLCKLSIAHVNVKGVFMNLISLSITSCPNLVEFEMSPTLRKLEIIRCPLLKIVSVPSGFNMGLRELTLRNCEELSMIQSIDELQHLKKLDTVGCVVLHYVHGLEEVKTLKELHIFVTYWGFLYYGDEWLQKLQKHIYAPAMHFATKTVFNKHEIFQEFHTMNSVSMQHLEFTMPESTVPCAWIMVAFISRNSSKDYGELLKSCGLNLEGEGSISLFLSKGAISMVPVHEYPDAETGETIHFSIFTSDFWLCEQLKSGRKIVLRSKSPFVTMESGWVRMLSIQEESNIEAIQREFFENLRREKEVAIRTAQKAENDFYSNFVRKIKEARIQAQNITKAEDGLCPELQNLQLVQMSAEDMRDFQALDVANCRIIRSHLLFSLQIQAEILAPTYRKIQTLFPQLYIIGVDHLNLQISKACMHAIDIAVRYSTPKVFVQSMCRESYEDYPIKCLEFSLHGSNEPSNEVDLKATEDPYVAGVAKLLISHVDDVKLGEEIEEMQLRQSFAGNLKFFADDEGGIGCNIF
>ERN19158   
MADAVVTFLLEKLFDLLSEEAQLFSRKELEWLRKELDAMQSYLKDALKEEERMMRLQRLGIKELIEQCRLRRQVGGEIRRIKSLIVDISKRKSTYKLENPIREASISTDKWQEVRIVSSYLEEADIVGFDKDVEKLSKFLLDEELELKVFGMGGAGKTTLVIVMLGLQFPKLMESWRKDVLDSMSDGQIIERLKDYCRERKYLAVLDDVWDPLVWENMRVTLIEGGRQSRTIITTRNAKLISVKKAIHEIEPLREKDAQELFHKKAFNSNGGSCPEELQALAEKLLEKYEGLPLAIVVMGGLMSRQARTPQAWKRILDDYNWESNEGDDRLSRVLSLSYEDLPSRLKSCFLCCCFFPEDYEIWTETLDCRRIC
>ERN19246   
MEDVAVSILETLTKALVREAIFLYGIRDQVDGLAVELRRMQAFLRDTDRIRDSGHITENLVQEIRDLACEAEDIIETFVLHALQRKRRGFMGRLTNYAYLLLQLRGRHEVGRRIEGISNQIGDIARRRAVYDLPQSSHRDETASSRVQRLREMRRTSPLEVERDLVGIEEKTNSLKQSLMDGKGEFSVVSVVGMGGVGKTTLIKKVYNEDDIKLHFNYFDWVCVSQTYSMIQLLCDMIIKVVGSTVDLQNKSEQLLKEDLHKNLSRRRYLIVLDDMWDISAWVCIREALPDVKNGSRVVITTRNEDLAKMVERNTIHVLKPLPYKEGWELFCKKAFVKNNGSCPEYLRETGHGIVERCGGLPLALVVIGGLLSTKLVSEDIKRASEWKKTLDGFSHYQDRGEVRISEILSLSYFDLPNYLKPCFLYLSAYPEDFKISRTRIVQLWVSEGFIEKRGDEILEDVAEDYLEELASRSMIQVESVSLTGRIKSCVVHDLMRDMCLKKAGEHNFLGMVAGEENIPSQKTRRLAFHQGMDVHVVSSPSKIRSFLFFSKSIRPSVSKRCLHDAKLVRVLLLENIVLKCPLNEVGSLVLLRCLSFRGSSIHGEIPKSIRALQHLEVFDMRPGHFTYDTICKSLKSSWGLELPSLRHFYANALLESVQPMHLKAGTSRSLQTLWGVWSGITREPLGNFSQLRKVGIKDEDGEINEIYGSIGEVQCLRFLSLWSNVGVVHNLEAVSRPPLALEKLLLRGKLGRAPSWFGRLPNLTKLLLWWSELDEEGFSKLQELPQLKFLELRYRAYVGKEMHCIVGGFPRLQHLEIWGLEELEEWRGLEEGSMPCLQLLEIYRCDKLRMLPQGLEHIPTLQRVKCGGFGEEFSGRVLDDAPHLWRKTISDDHSHEWKRVAL
>ERN19084   
MAEAVVTYLLSNLGELLTDRVQLYWGLDEEIDWIKCEFESIQAFLRDADQRAAREESVKVWMKQVRDVVYDVEDVLDKFSLRSAKQLQGSSRNWLCGHVERFKGVQEVAIEIRKIKARIEEISKRRLRYQFQITQQEASSPWNRNGNSASPSFPLVPDVDGIVGLDEDAKSIERWILDVDSRLTLISFAGMGGIGKTTLAKKVYNSEQIKRSFECQGWVHVSQSFHVWDLLQEMVKGIMGSSIELENMNEGELARKLYDHLEDKRYIIVLDDVWDTEVWERVRIALPEGHQGSRVILTTRKMDVATPGGITNRVHALRVLSDEESWMLFCKKAFQATGFRSCPPNLQGIGDSIVKKCRGLPLAIVVMGALLSRKPPTEREWQKVLENHNWETQAGGQVLPALSLSYQDLPFYLKSCFKHSGIFPEDFEIPKTRLIRLWVAEGFIEAKHGETMEDLAEGYLEDLVSRSMLQVGRLSSTGRIKTCLIHDLLRELSVHFAEKENFSCVCEQRELNIPPKTRRISMQQGCENFPLNINSLYIRSLLVFGKCEGSSKIADLLAQGTKLLRVLDLEGLHIQSLPNELGNLIHLRYLGLRKTKIKKFPDSLSKLSTLQTLDLRETYLELMPSSLFNAKCLRHLQLPYMDKQMKGVHEICNTPSILTLTGLYSSIALCERLGMLTQLRKLGLNGVGRDHEMKLCSSLNKLDDLYSLTLYGANDKTVLQLKGFSPPRFLTKLSIVGVLEKLPEWSNSLHYLTKLTLVKSKLSDDPFVTLEHLPELRILSLLQGSFVGKVIKCSNGGFPNLQSLKLWGLSKLEVWKLEVGAIPCLTSVSIYNCPNFKMLPEGLQQVSTLRELHLIGMPEKFKAKVRNNRSQDWYKVKNISSLNFS
>ERN19153   
MATRTYLHATSKLIEETYVRIEKKMELVEQWLISDEPQLELISILGMGGLGKTTLAKRIYNSYNVKAQFNCQAWVTVSQSFKTTEILRAILKELSVKIIEGTDEESLQGKLYDYLQNKWYLVVVDDVWSEEVWREVHNVFPNSRNGSRFVITTRIAEVASPMQVRSIVCHLEPLSTEEAWSHFCKKAFWMEEGNVCPLGLEEGRLITKECDGLPLGPLAIGSMTSKKSKTSLEWAKVRQSLAWELNNHPYLEGVRGVLSLSYNDMQPRLKYCFLYCCLFLEDYKIPRSQLISLWVAEGFIEGREGMKMEEMARDCFKELLDRSLIQEAEIGTNSLVKSCRVPDLVGKRGLTLSEKMLFGAFYDGKNNKLDNRSRHFSIQDAKSGNSILEKMCHLRTVLMFNTLLRLLDLKRIDLECLPDKVGHQIQLSLTSVAGLRDLRVLDLEGINLERLPDEVGHQIHLRYLGLRYRDQRASQVYREPKERANTGLWKASREFCRWVSQNCKV
>ERN19243   
MDKNNAVWLLWLGWVAWGKTTLAKKAYNQDDVKRHFSCFAWVCVSQTYQVNEILRGVINGVMTPPADTQNIDYQELKRVLSNHLQERRYLVVFDDTLKTDAWESIEAALPDRKNGSRVVITTRIEPVASLIASMDSVHYLKPLPKEESWELLCRRAFVKSNGRCPETMRDMSHQIAQRCGGLQLAFAVVGGLLSTKAMTPLSWKRVLDGFRWHLDEGDVKISDVLSLSYFDLPCYLKPCFLYLSVFPEDFKIRRTTLVQLWLAEGFIAKRGGETLEDVAEDYFEELVSRNILQVERMSLSGHIKSCVVHDLLRDLAIAKAKEENFLGVIARKDDMPSQRARSLTFHCSIEDHVSFLKNVRSFLLSLRLRVFGNPINYSIHYLPNVELLRVLVLENITTYYLPKQLGILTHLSSPPPPTFLEKMKLRGNLEKLPSWFGSLQCLAKVVLVHGRWNIDGFLRLQVLPKLCILVLSSDSYVGKDMSCIAGGFPRLQYLMLHGLQELEEWKKLEEGSMPCLRTLIIMECYKLRRLPKRLWHIVNLQDDE
>ERN19241   
MNLIHYLKPLPKEESWELFCRKAFVNSNGRCPKNMADISHQIAQGCCGLPLALVVVGGDVKISDILSLSYIDLPYYLKPCVLYLYVYPKDFMIRRTILVQLWLAEGFIEKRGDETLEDVAEDNFEGLVSRNILQVENMSLRERIKPCVVHDLLHDLVIAKAKEENFLGVIAG
>ERN19117   
MKLFLWSADKRKATEEGLKNWVGDVRELAYDALDEFITRMKILKHRRRLKHGLSFIKKFIVYHKFATEAQQIKRRVKEANDRRLASHLEAARDEGAPSNDSITHWRDPRLVFSSWRNLTSWGSTSPEHGEHNTERHIYDIELMKNGEAFDLFCMKAFRHDTMCPDELRDLVDVLVAKCGGLPLAVVVMGDIMSRKPMTDVERDLFSEDFEIDMHILISLWIAEWFIEERPRKVMEHIADEYFRKLLDRSMLLVGEFEDDRDVLYCRVHDVTHEFALSIAKEEILGEFYGGECKFEPREESRGLFIVVRLYGKS
>ERN19078   
MQSIRRRVQEISDGRSRYQLEAEREEGASSNDSIEHWQDPRLTFSSMEEDGITAIDKPVSEIKSWLLNQNPKRQVLSLVGMGGVGKTTLAKRVYNSMKSSFSYCAWVTVSQSFRIADILERILNEFGGGGQEVAKGDQEKSFLVVFDDVWHGRVWNLINSALPENEKQSRIIISTRDSRVAAMVDIEQHTHFVEPQKETYAFDLFCKKAFRNRAGRRCPNELEDLAKSLVSRCDGLPLAIVVMGGIMSRKPFTHIEWRRILEDSEWEVREGGGKVSRVLLLSYSDLPVHLKSCFLYCCLFPEDYEIKKNGLLRLWVAEGFVDNRPGKFTLDVADEYFKELIDRSMLLVVGDQAEHISSCGVHDVVREFAIPIAKEEISGEFYGGVGEFVPSKGRDIGEEETLSYMEPLTYNSRKLRVLHLAVFRNRPRTIELIELRDVSVHLRHIGIQKSEEVINVEIKLPEKLPKLQELQHANVICPIGGIIVQPNAIRSLQNLRTLGLITLNNELLVKELVHLIRLRKSTNFAASSSSIVPTIRNAAAKYSGDGLSHSRLTKLTLLNSRLSDDPIVALRSLPNLSYLRMYGAYRGRRIGVCSRGSFPSLKILLIQWFYDWEEWGEIEEGSIPCLSYLKVSNCPKLKMLPQGFQHLHALRHLHCKWMPPDFKKRLQPCKGEDYYKISHIPLVSI
>ERN19242   
MAESVLRILLQKISEPLVQEAIHLYGIPDKVVRLTNELERMHAFLKHAEKIVAADDDMTKVLVRQIRDLAYEAEDAIDAFLDQAARRKRRGFIGCLSNSVVFLGQLWGRHQVGVKIEVINTKLDDISKRSSLYDLPQGSTWEEATSCRVKRLREMRKTSPLQVERDLVGIEEEMSSLERSLLVGGDRRCKVFVVGMGGVGKTTLVKKVYNRGNVKALFEYSDWVCVSQTYSVSEILRGIINRVGVLSLGKNRLVASPEGLQDMNEPRMKEVLHSHLGALRYLIVLDDIWDIHAWVSIRDALPDVNNGSRILITTRNMGLAEMVDGSTIHHLQPLPKEESWELFCKKAFLHSDGRCPEYLKDISHGIIRKCGGLPLALVVVGGLLSTKVMSSETMTALAWRKVLEGFSRYQDKGEVKISMILSLSYFDLPYYLKPCFLYLSAYPEDFKIRRTTLIQLWVSEGFIEKEDNEILEDVADDYLEELVNRNMIQVESVSLNGRIKSCVVHDLLHDLSLAIAKEQNFLGVVAGRGNMPSQRVRRLAFHDDVDDDLSSHKAPSKIRSFFLYDTFSYKDFTMVPKYCLFNGKLIRVLVLENVRMEYSPKGLGNLTHLSYLSFRGSEVAGEFLQSIRKLEHLEMLDLRVKSLIPCKTRNGLISCRPLPSLRHLYASWDILENQPIHLNGESSRCLQTLWIQGGGSRWIRESLGGFSQLRKLRIEGMDEKDIETVYQSIGKLKCLRSLTLKADGCATQTLHNLAAVSHAPVLLEKTELYGKLVKLPGWFGTLQYLTKLVLVHSRLNEDEFTKFQVLPQLTILWLQDQAYMGKAMHCIAGGFPRLEHLKLYNLTKLEEWERLEQGSMPCLHTLEIQSCPKLRMLPEGLQHIKALQHVRCMGSDNGFRGRVLDAEPHLWDKTTSFGIYHEWKRAAL
>ERN19121   
MSRKPLTPMEWRRVLEDPDWEVNDSGHNVSRVLSFSYNDLPLHLKSCFLYCSLFPEDYLIQRKRLINLWIAEGFVESRPGKVIEDVADKYLEELLDRSMLLVGEVGNDGDVYSCQVHDLLREFSIPMAKEEISGEFYGGKRNFEPSETTRRLFTVAGNVTQILKNRHMSRVCSLLVFPDNNWNLSFREPLIHNFKRLRVLYADGIYKQDVPITLRDAVHLRLHVLEVKWGMREFCSEFSASIHKMHQLISLAIWAAHEQMDRTPALLDPEVLHLPPSLMLLRLKMQLQRIPSSLSSHSRLAKLTLMSTSLIEDPIVSLRSFPNLSYLYLEKAYTGKHIGGCSRGSFPSLRNLVILDLNQWEEWGDIEVGSFPCLSYLRIYGCLKLKMLPQGFQRLVTLRHLKFSYMPEVFMNRLKPHEGADPFKIQHIPLINIT
>ERN19127   
MADGAVTFFLEKLNELLTHEVHLLYGVRRDIVWLRDELGTMRAFLADADKRKSSDSLVKVWVEQVREVVYDAEDILDEFMIRMEGQRGFFNKKLEAHIVGIQKDAEVLVRSLTNGHPKLEVISVVGMGGLGKTTLAKKVFNAEVIKRHFDCRSWVTVSQSFRQGPLMRAILSGMYDDRNELIPTMVDAMDDRRLQATLNFYLREKRCLLVLDDIWSEDVWNGLSVLLPDCDHGSRIVFTTRMSNVASSVQVESRLHNLQPLAEEEAWSLFCNRAFRKPDVKKINSELEEVGRLIVKNCEGLPLAIVAMGGLISKRAIEVGEWMKVLKSINWELANNPSLERVRSILSLSYKDLSPNLKYCFLYSCMFPEDYEIKQSLLIRVWMAEGFIAARQGLAMEEVAYEYLKELIERNLIQTAGLYLAGKFQSCRVHDVVLKLALSISRNEKFGSALTDLNTQFDDRTRRLSIHNYGETIPFLMSKSNLRTLLTFGLTKLPFSLPSILSNLTFLRVLDLKGIRELPKSVKNLCRLETLNAIGCNLESLPREISYLQNLTYLLVSRLKSPILEGIAALLASGKNVYFERFVSINTNVGGFTRLRAMKHVRIEGNFIEEIEKLSQLEKLNFQLANMEDGDKLWASIQKMKHLRSLAILSMNQDKPISIKSMPSAPPHLSQLWIHAALGKLPQWMCSLKSIKKLSLVSSTLTEDPLVALQSLPNLAELLLSKAYNGKKMGSDGIYGFPKLTHLAFENLEELEWWGGIQEGCMPLLQNLAISHCKKLTKLDESFIHLASLHFLHLGDMSDEFITRLRPNEGEDLYKVQQVKQIKLFYVNGGQLGCIDLK
>ERM98723   
MEDVVVSILETLTKALVREAIFQYGIGDQVDGLTVELRRMKAFLRDADRIRDSGHITENLVQEIGDLACKAEDIVETFVLQALQRKRRGFMGRLTNYAGLILQLRGRHEVGRRIEGISNQLGAIARGKVVYDLPQRSHGGETASSRVQRLREMRRTSPLEVERDLVGIEEKANSLKQSLMDGEGEFSVVSVVGMGGVGKTTLIKKVYNEDGIKLHFNYFDWVCVSQTYSMIELLCDMIIKVVGSTVDIQNKSEQLLKEDLHKNLSRRRYLIVLDDMWDISAWVCIREALPDVKNGSRVVITTRNEDLAKMVERNTIHVLKPLPYKESWELLCKKAFVKNNGSCPEYLRETGHGIVERCGGLPLALVVIGGLLSTKLVSEDIKRASEWKKTLDGFSHYQDRGEVRISEILSLSYFDLPNYLKPCFLYLSAYPEDFKISRTKIVQLWVSEGFIEKRGDEILEDVAEDYLEELASRSMIQVESVSLTGRIKSCVVHDLMRDMCLKKAGEHNFLGLVAGEDSMPSQKTRRLAFHQGMDVHVVSNPSKIRSFLFFSQSMRPSVSKSCLHYAKLVRVLLLENIVLKCPLNEVGSLVLLRCLSFRGSSIRGEIPKSIRALQHLEVFDMRPGHFTYDTICKSLKSSWSLELPSLRHFYANALLESVQPMHLKAGTSRSLQTLWGVWSGIIREPLSNFSQLRKVGIKDEDGEINEIYGSIGDVQCLRFLSLWSNVGVVHNLEAVSRPPLALEKLLLRGKLGRVPSWFGRLPNLTKLLLWWSELDEEGFSKLQELPQLKFLELRYRAYVGKEMHCIVGGFPRLQHLEIWGLEELEEWRRLEEGSMACLQFLQIYRCGKLRMLPQGLEHVPTLQRVKCSGFGDEFSGRVLDDAPHHLWRKTISDDHSREWKRVAL
>ERN12924   
MTLSVSLGDIVTKYVCDPICGQIPYLLKHKRNVEELTEAIDELTSKPNDIQREVATLTGAGKINTCQINQWLEAVGEIEEEATRIKDEYEQGRTCLRGLGTNYWSSYRLSKRAVKLKIKADRQCEKLFERLAITPPPESAIDLETGTIEDQPTAKHTKEEVLNYIADDRISVIGVYGMGGIGKTTLMENLLNVLRTKRYLIILDDMWKRLDLKEIGIPQPKKQDGCKIVVESRRKDVCHNMQAECIVEVKKLSDEEAWSLFLNNAGHHISSQLTEPHARKVLKKCGGLPLAIITLARAMPSKESKEAWEDALRILNMSAAGLQGNEDLVAIPTNHFFECMPKLRVLDLCLTNIESLPYSVSHLVNLRVLILCRCKKLKKLPPTIGKLNQLQMLDLEGCTAIKELDSGLAELTNLIFLNLSAMSGLKSLPTGLLCSLVNLEYLNVFISGGLKWSTARSILEESWMSAWELTRLVCLSYPSICIKGVMDWDWLKLFPQRLLCLGLTDCTLTNDAFVASEESQSIEFFSFLNCKGMKGAPSPRLGYLEIKGSKDLECVMVGEEAKEHSFQSLEVTYLEMLPKLERICIGVPPHVCFAQKLEELSVVECMGMEEIIEENVEENGLTNLRSVTLVGLPKMVVIRNEVLAWESLELVAIVQGPMLKKLPYGLLIAKRLQAIVVERELLTGLDELEQGTIRSLRQLKIIEDMGFGVEVHPHMVDPNVEIPIVPSSIGDRLVDPNMEMPPGPSSLWEQEQGDPFEDEITKNVLPIEVSSSKGKQIVVCNTGVSPLKMEFGVFRSCPLVIRENSSQPLDEPVDVDAQSDVANSDRQDVWSFAFSDYEDEDVSE
>ERM95965   
MPRSSSSRVQKLFSRWFRPDTSTMEVNTCNVDSRKCEIFICHSPSLEVQNGIAKDLLLHLQKLNISTLCSRNCSIPNEEVINEATVCIVILTRDFANCTLCLEELRLMHQSKIHMIPIFYDVRPSEVRRTEKGVFRLAFEGAEKSMQKEEWKFFLQKTGYLSGWKFSDFRWNSRKLLKAVVQDAIKMVNANVLEVAKHPVGLAEKTEKLQRLLEVGREGRGARVLGLVGMGGIGKTTLAKEFFNIMRSQFKASCFVDDIKDRVVRAGLEKVQGFLLKDLLQIDNQIHSINQGKFLLRKCLVRAEVIIVLDNIDDFDQLDALQVPEVVHCTSIVLITTRDRRLVECIPNVLIYDMDGLEKHYAKELFCWHAFLMPQPALGFDVLVDKFVTYCNGLPLSLETLGAQVFGETIHIWERILQTIVEIIPGDIDRHLRVSYDALDWSEKQIFLDIASFFIGEDKDMAIRVWDALKWFGSAGVRSLQHKCLVKLEKNKFRMHDQLRDMAAKILEEENFNNPGCRSRLWRPNDVIKVLDEGSGSETVQGLTLVVNAVEDDGIHSFVVPKSKVIRKKGGHLPWSLSSFAPMTELQLLILEDACIEGDFSFLSRKLLCFRWRHSPSESFPVGLPVTNLHVLDMSGGKFSHLWSDIQEIPVQLQELNLRGCLYLQGFPKSIKLLTRLEKLVLSHCLSLVAISDEFCDIQALKYLDLSGCENMQALPDNIGNLRNLQYLDLSDCERLEYLPPTIGDLLKLEHLDLKGCTALLEIPESFKKLTEIRYLDFEQCCKLQVEKDIIGGFQKLEFFRALSCKTFYFPSVISCQRCIRKLWVSCSQFTELPEYFGELTSLEELRLWNGHGVRAFPTTLFTKLTQLKKLTIGLFTLLEDLGSSVKHLRKLTLFSILSCRIHCLPMEMSDLKNMEFLFIHNCRKLMKLPVGSLSGLVTLSLSGTPQLKLDPEAFPELSAIKKLCIDECVITDGFLKFVFEGFPSLEELELGNLRLPNMLGIGKYPANLQSVSISSCTNIKEFEIVGAFKSLRIKDCPGLRKIIASKFSTKLQTLYLGHCKHLVDVCSIENLHNLEYLNFEGCFDLESIENLEKLNKLTEFHLFLSDKYLVGGTNQEKKKVLMKGTDWLQKFIGNKQPQATHLSAEVNLLTSNLDIHPYFQQIFAHSSSEFKFRLPPTRSMMGTVMICFICQHSKSKNILIGPSGGMKSVLYRPIDLHLVNGANKNQISQYRVYDSGTFLHIGIFTEEYMVMEMLAEESELVLSAGSSDLIYGAWACLLPVSEKHLVGEIISRQINMLKVHKKNDKNYVEREEVEKKKLKDEVQDLMFDMDLHNVYALDIANFIVQRTYMLCNTSIYVSLHGFAST
>ERN01670   
MSNRLGDIARARSVYDAPQSSNSREATSSRAQTFREMRKASSLEVERDLVGIEKKVNSLKESLLDGGAQLSVVFVVGMGGVGKTTLVKKAYNGEDIRPRFIHFDWVSVSQTYNIIEILRGMVSKVVGSDEGLQNMSEQRLKEVLHTHLSTRKYLIVLDDIWEIQAWESLREALPDANNGNRVLITTRNTDLAKMVDRSTIYCLEPLPENESWELFCKKALVKNNGKCPQYLADISHGIVDRCGGLPLALVVVGGLLSMKFMTEDRRTALEWQKVLDGFSYYQDRVLSAYPEDYKMRRTRLIELWVGEGFIEKRGDEMLEDVAEEWLEELVGRSMIQVESMNSSGHIKS
>ERN01631   
MSVYDARQSSKLGEATSSRAQSLRKASPLEVEQDLVGIEKKVNSLKELLLDGEEQLSVVFVVGMGGVGKTTLVKKLYNGEDIRLHFNYFDWVSVSQNYSIIEILRGMISKAVGSPEGLQIMSEQRLKEVLYTHLRTRRYLIVLDDIWDFQAWDSLREALPDVNNDNRVLITTRNRDLAKMVDRSTIHYLEPLPENESWELFCEKVFVKNNEKCPQYLADISNGIGDRCGGLPLARLRIYKDSIGMAESA
>ERN11255   
MPVFLNFCYEDTGKSFTAHLNRVLNESGFSTFFSPTEQNQAISNLAGEIQRAIEECEVFITILSYNYASSVSCLEELSFRVSLRAVRSSVVPVFYGVEPSDARFQTGSFEGALEDQKKQNGLDEERVQRWKNALKHVADRSGRDMKNYRSEANLVHEIVKVVADKLNYMAPLHVADHLIGLDSRVDDVERLLDVSADGGVRMIGIHGMGGIGKTTLAKAIFNKIRSSFQCSCFLSDIREASRTHYGLVNLLKQLLKDLFNEEDPNISDADRGVSVFKNRIRSKKVLVILDDVDHQKQLEKLAGKHDWYCRGSRIITTTRDEHVLNVSNRVDRHHVYKLKELDYTQSLQLFSWWAFGRDQPTQEYAKLSKDVVSTAGGLPLALEVLGSSLWDKTTIEEWEETVEMLRNVPENDVILKLKVSFDYLIEEEKQIFLDIACFFIGMDRDYAVTIWKGCGLPASISIKRLSQRSLIKIDDENRLWMHDQLRDMGRRIVKLENLDDPGSRSRLWDQDEVFDVLKNHKGSGKVRGLILSVNNQGQSWKTEAFKPMSSLKLLSISFASLNGSFRSLPSGLVWLKWKKCPLQYLPDDFPYEKLAVLDLSNSLSELVWKNMLIPNLKVLDLRYCVKLNRIPNCSQYQNLEKLNLSNCWELVEIPNSISLLENLIYLNVNRCHLKELPSTISGLQSLQKLIISNNHGLDKLPEQLFSMKSLTELDMTSSGIQQLPDSIGNLKNLRILRLGFTNVRELPDSLGSLVNLEELDVNRCNIRELPDSLGTLVNLEKLNVNRCKILSRFPASMGRMRSLLYLNMVETATATLPHDFGLLSKLDKLNTIGCRQLKELPESFGSLTSLRTLEMNNNINLTRLPSTFSGLCSLGKFEATHCNLQGMIPDDFEKLCSLKILSLSFNNFHGLPSSLRGLSLLEQLLINGCQQLVAIPELPISLKKLDAGECTSLQTMPKLSHLCKLETLSVHRCVQLVAIPELPTSLKYLDAAVCTRLQTMPQLSHLSKLENLYIYGCEQLASIPQLPTNLKHLFADKTKSLQELLFRSRPLWLQISYMNCEQLVCIPELPSSLVGAVGYSESAHHFEIKVRVLPTGYSCKSFLEGRICLAYKPGVTKDSIQEKPPEFFNWIVNASLQPRYVTRHPGEKSGCRL
```
