## Supplemental File 1 for "NRC immune receptor networks show diversified hierarchical genetic architecture across plant lineages": 02 Nymphea colorata NLR.txt

```
>Nycol.N00055.1.p   
MGPPASVEVFLSFSREEGDDAGVGSFAARLHDALRHRAVSVVAEGSARVCIPVISRSYADSRRCLVDLASVVRSGKAVKILPVFYRVDPSDVRRQKGHFEVAFKMHEVQSEEKDVREWREALSEAGEIVGYVLSVDDDKSHEDKFIQLIVKRVLSEFSNATVEVSRYLVGIESRVDAIMELLGIGVKDVRMIGIHGMGGIGKTTLAKTIYNRIFTNFDAGCFIPNVRDTSKQYGGMTSMQEKLISDVLKFEVKVNDVSQGIAVIKGRFHSKKVLIVLDDVDQKYQLDALAGARDWFQAGSRIIMTTKYEHVMNVHKLKVQERYQVNELNDTESMLLFSHHAFGREEPPEGYVDLSEKIVAAAGGLPLAVEVFGSFLFDKKNPKDWEQMWETLELIPFDDVQQRLRISYDELDEDEKGIFLDIACFFIGMNRETAITIWQACGFFPRIEIKTLMQRCLIKIDEHDRLEMHDQLRDMGRGIVREENPLDPSKRSRLWVHEEVLDVLDNQKGGEDLEGMGIDFKRDPVRDFSVDSFRKLTSLRLLRANFSNFIGQYRFMPAELRWLEWHGCPLKMLPDDFGLGKVAVLDLSQGKMVQVWNDNMFSRNKVYNGLRVLDLSDCFNLKCTPDFSALPMLEKLSLSWCMELVMIHESIGELTRLVELDMFWCRQLQKLPGSLGRATKLKNLNLCFCQSLRKLPDSICSLTDLSSLNVASTDIQELPDSIVSLEKLRIFRLFDCKKLKALPEQLGRLVKLEELNLSGCELLRKLPASIGNLRGLSTLHLQSTGIEELPESIGSLEKLNKLSLSCCEMLSGLPETFLRLTQFQKLDLNQCKSLERLPDSIGNMENLTELILSETCLKELPDSIGYLDNLKVLKINKCTKLRGLPDTFQRLTNLEKLDWSECNLSARLPDFIGCMKNMSELNIAWSGLEELPDCIGNMTNLVELDLSWSDVEELPDSIGSLSKLKRLLLFKCFELKNLPESIGNLISLEELNLGGCESLTTLPELIGKMKNLADLDVSETGIQEFPSSIELLEKLTALGICNCTKLVTLDLAKMKNLQYLFVKGRGEEEYKDEEYYEISETTKKLGGYFEQGQEYRRLEYVDCKEETHRWLVQWRLVIKVQNQDEERSMVIEDRHRKEWGLFRGMQWLSLIFPQKFVFDDK*
>Nycol.N00208.1.p   
MAMASPSSSSSPRWEFKVFLSFRGEDTRSRFTSHLYQALDLKGIHTFMDEEELRLGEKIGENLWRAIERSGICIPILSENYAESRWCLMELAMMFRCKKKVIPVFYHVVPSDVRHQKGPFEKAFRDHESRFGKEKVQEWRESFRNVAELKGYDLKNIDNGNEAKLIQLIVKEVLRQFDSAPLDVVEYLVGIDSRAEDVMKLLSLEVKDVKMVGIHGMGGIGKTTLSRVIYNRLFDSFDACSFIPNIREAAAQHRLVNLQEKLIANILGGKEIKIDDTSRGAVIIKERFHTKRVLVVLDDVDHEEQIKALAVREEWLGKGSRVIVTTRNEHVLNVQNIQERYQPDYLNNVESLQLFSHHAFGRVYPTEKYVRLSKKIVSATGGLPLALEVFGCFLFDKNDVKEWQDFLEKLKRIPFNDVQKRLRISYDGLDHNEQKIFLDIACLLVGMDKDDAIYVWNTCDLYANLTVKVLLHKSLIKVDKSKKLEMHDQLRDMGRWIVRECHPYEPSLHSRLWLHEEVLDVLGENKGTAFIEGISLDLEGLLPMKYFKCEVFRSCLI*
>Nycol.N00206.1.p   
MTSSSAAAVEFDVLLSFGRGDKGSGIFAEQLIEALHERDVRVRPAGRDGGADEANAIEASSVCIPIFCSSYAYSRRCLRELSEFVARKKIILPVFYGVDPSDVRRQRGPFEPAFRDHKLRLDGRTVEGWREAMEEVGEIVGYVVADVAGDGDKAKLIQLIVKRVLRAMKHATMDVVEHLVGIQSRVEDVMKLLSLETEDVKMIGIHGMGGIGKTTLAKVVYNQMFKSFDASCFLSDIRETSKQYKGLILLQEKLISEILNFEKFEITDVSQGIATIKSRFHIKRLLIVLDDVDHNNQLDALVGSRDWFCGGSRIIITTRYKHVLNVQKLNKDEFYQPGELNRVESLELFSLHAFEKSQPANDYIELSDKIIKAAGGLPLALEVLGSFLFGKKDVKEWEDLLEGLQHIPFDDVQRRLKLSYDSLDPEEKKIFLDLACFFISPTKDRVTDILKSCGFYASLAITVLQHRSLVKIDKNRLEMHDQLRELGKGIVRENSSFNPGLCSRLWVTDEVLDVLDNQKGTGNIEGIVVDLRGLLSKRRVKTKSFARMMNLRLLRANFAEFEGNFKHMPTGLRWLEWHGCPLKSLPNGFSLEKVAVLDLSLSSVVQLWSSRCYFRKKVFNELKVLILSGCSHLKKTPDFSSSPRLEKLILKGCQELVQVDESIGKLDRLAVLDLSLCSKLERLPNAICSLSSLKNLDLSRCTDLQMLPMQWGVMGSFRSLRQLSLFRCSNLQELPDSFGVMPRLEKLNLRYCQSLKTLPDSIGDMKRLSELYLTNVALVQLPSSIGSLVELKGLWMFGCNKLKSLPDTLGHLMKLEKLDLSYCKSLKMLPPSVGSIKNLVELYFNFVDIKELPKSMGSLGSLQKLSLQGCNKLVVLPDGFDNLTNLEKLDLRGCSSFKKLPDSIGNMKSLTEILLARTSIELLPDSLASIRKLKKLNIQSCTKLRSLPLGMMRSLRYLYVKGRGEEEYKDDDCFEVPESMASKSWHSHNSQEYRRLEFTSCEEAYGHFKIQWKLIMRVENQEWVVLVRDEHKKEWGMHRGMQWLRLIFPTGFVLVNDS*
>Nycol.N00206.2.p   
MKHATMDVVEHLVGIQSRVEDVMKLLSLETEDVKMIGIHGMGGIGKTTLAKVVYNQMFKSFDASCFLSDIRETSKQYKGLILLQEKLISEILNFEKFEITDVSQGIATIKSRFHIKRLLIVLDDVDHNNQLDALVGSRDWFCGGSRIIITTRYKHVLNVQKLNKDEFYQPGELNRVESLELFSLHAFEKSQPANDYIELSDKIIKAAGGLPLALEVLGSFLFGKKDVKEWEDLLEGLQHIPFDDVQRRLKLSYDSLDPEEKKIFLDLACFFISPTKDRVTDILKSCGFYASLAITVLQHRSLVKIDKNRLEMHDQLRELGKGIVRENSSFNPGLCSRLWVTDEVLDVLDNQKGTGNIEGIVVDLRGLLSKRRVKTKSFARMMNLRLLRANFAEFEGNFKHMPTGLRWLEWHGCPLKSLPNGFSLEKVAVLDLSLSSVVQLWSSRCYFRKKVFNELKVLILSGCSHLKKTPDFSSSPRLEKLILKGCQELVQVDESIGKLDRLAVLDLSLCSKLERLPNAICSLSSLKNLDLSRCTDLQMLPMQWGVMGSFRSLRQLSLFRCSNLQELPDSFGVMPRLEKLNLRYCQSLKTLPDSIGDMKRLSELYLTNVALVQLPSSIGSLVELKGLWMFGCNKLKSLPDTLGHLMKLEKLDLSYCKSLKMLPPSVGSIKNLVELYFNFVDIKELPKSMGSLGSLQKLSLQGCNKLVVLPDGFDNLTNLEKLDLRGCSSFKKLPDSIGNMKSLTEILLARTSIELLPDSLASIRKLKKLNIQSCTKLRSLPLGMMRSLRYLYVKGRGEEEYKDDDCFEVPESMASKSWHSHNSQEYRRLEFTSCEEAYGHFKIQWKLIMRVENQEWVVLVRDEHKKEWGMHRGMQWLRLIFPTGFVLVNDS*
>Nycol.N00206.3.p   
MTSSSAAAVEFDVLLSFGRGDKGSGIFAEQLIEALHERDVRVRPAGRDGGADEANAIEASSVCIPIFCSSYAYSRRCLRELSEFVARKKIILPVFYGVDPSDVRRQRGPFEPAFRDHKLRLDGRTVEGWREAMEEVGEIVGYVVADVAGDGDKAKLIQLIVKRVLRAMKHATMDVVEHLVGIQSRVEDVMKLLSLETEDVKMIGIHGMGGIGKTTLAKVVYNQMFKSFDASCFLSDIRETSKQYKGLILLQEKLISEILNFEKFEITDVSQGIATIKSRFHIKRLLIVLDDVDHNNQLDALVGSRDWFCGGSRIIITTRYKHVLNVQKLNKDEFYQPGELNRVESLELFSLHAFEKSQPANDYIELSDKIIKAAGGLPLALEVLGSFLFGKKDVKEWEDLLEGLQHIPFDDVQRRLKLSYDSLDPEEKKIFLDLACFFISPTKDRVTDILKSCGFYASLAITVLQHRSLVKIDKNRLEMHDQLRELGKGIVRENSSFNPGLCSRLWVTDEVLDVLDNQKGTGNIEGIVVDLRGLLSKRRVKTKSFARMMNLRLLRANFAEFEGNFKHMPTGLRWLEWHGCPLKSLPNGFSLEKVAVLDLSLSSVVQLWSSRCYFRKKVRLPFTASSC*
>Nycol.F01457.1.p   
MGAFYMHELREFSFHQSWYLFVKEVLREGQTEEDSVMHKIKFVGDGIVKKCGGLPLVIKMVGSMMHTKKMSREDWKSLVDSKIWEWKTRGDILPVLMMSYDNLPYYLKSCFVYCCIYPKDYEIERETLTMQWVAHGLIEEGIDVEATANQYIEDWIRQCLIEEIDLKSIKLHHILHDLALYIGGREYSHASTTEHSRHLSLLGVHDAEAHKHNTLETSNKVCTLLASTNSYLQVYIEHLTNFKWLRVLSLRGCQFDELPKSIEYLSLINISI*
>Nycol.F00237.1.p   
MKRLKNNQHIIHRHADDRSRGEEKCHIQDWLDKAEGIERDIVSIKKEIEQRKMNMNPWLAKHYLSYKLGKMAQDKLNEMIEHNAKIPLDQEELSSSCNGNLLMEFPITASENEVCSHERMQTILNYVEDDQNPKIGIYGMGGIGKTTLVRHVHERVQGFDPIIFATVSKEPNLQVLQRNIATALDISLPAESTSEDIALRIYIQLKHRKYLLILDDVWGELDLTQLGIPDPTNGNGCKIILTTRSLHVCNSMQTGVQIKIEPMTKSEAWDLLRKKAGDVILKDSIQPIAEETMEECGGLPLAIVTLGGALRNKSTTGPWNEALRELRLSSGETVGMELAVFQSLKFSYDYLKGVDLKKLFLYCCLFPEDCDIDIRSLKDICYFDRVLNYVSSHFQSHSRIDKIIEKLKELSLLESGFVDNYYVKMHDLVRDMALWITSEGEGPRFYVKAGVGLTEVPEDEVDWEEVEIISLMMNDLQTLPDEPKGTKVRMLLLGQNSGLRSIPFSFFVHMDGMQVLDLSDTAISSLPPSISLLKKLKVLLLTNCEHLEDVQPLAALTQLLHLKLDGTAIKELPAAMKGMRSLRLLSLHGTRHLSKIAHNLLSGMNNLQKLDMGMSYRRWVAVGRYAVSSGVHLSELLCMKHLRYLEITIESNIETLEWMLRSRLTRVLKGLHIISCEGLVEIQSCHLSSLASLSILGISCCSDLERIGTIGDNEELPFTDLVHLGLIELPKLESIWEGLESPRSFQNLEVVVIDRCHSLKSFISLNSVLQLKKLCFLTISNCTEMEEIIDAEVGEENPLPNLNALRILKLPKLTRICTAFLTWTSLKHVDVEECPQLKAVPFNSHNARSLKIAGERGWWETLQWEDEETKTSVQKNFIPSD*
>Nycol.F00456.1.p   
MMRSSEPWPYVESSPPVSDERLEFDAHVSFRRKKSSKRQQRFTNLLYAAFARECIKTSREHGEDEEEGGDQEVGKVVAAVERSEVFVPIFSRSFAESSRCLMEVEKMVECKRRILPIFFDVDPSDVRRQRGPFEQPFADHEKRFSKEKVKAWRDALGETGEISGHDLRNAPQGYEEKVIQLIVKIILIKVNKTPIDVAKHPLGINPRVDDLMKLVNIWANDVRVVAIQGMGGIGKTTLARALYNRIFSKFEGSSFVSNIKEVSRQPNGLVSLQNQLLHEALKGKVQPVSNSSQGTSVIKQRIHSKRVLVVLDDVDHIEQLNALVRPTWLSAGSRIILTTRYEHVLNVYGLKEHEIYRPSELNREESIQLFSFHAFGKDQPIEGFVGLTEKVVSATGGVPLALEVVGSSLFGKRSGQEWNDTLEKLKKVPPLDVQQTLRISYDGLDNLEKSIFLDTACFLSGTDRDTAIQMWKGCGFFPTIAIKVLMHKSLLKISEDDKLEMHDLLRDMGRQIVQEECPPNPGKRSRLWFQKDALHVLKGLKGTRNIEGIAVNFMEASDQDDHHLTTKSFAGLSNLRLLCANYANIMGKYSHLPKKLKWLQWHGCPLGSFPYDFNLIDLEVLDLSRSNINELQSKKPATNVRSLIGYYIECSILSAYRLLTGKHNHGMHTFETLKVLNLSGCNHFVTSPDLSNLLSLIKLTFDDSLNLMEVHDSIGNLRSLVYFSIRGCKSLEALPNSFVQLNSLKVLILSGCSKLSTLPEQLGCMQSLIEVALDETAIRMIPDSIGHLTRLSRLSLAYCDSLVSLPDSTGELCSLTELMLDNSAVHGIPGSVGSLKKLKRLGASNCSNLASIPDSFGSVENLEMLRITGSGKFNILPLSFAQLRNLFYLNLSYLGISELPENFGSLNKLKLLYLNGNNKLVMLPSTFCQLTSLERIDLKECSLSDGGISLDFSMFLSLKILNLDGNKFSCLPTTLSSLPQLEELSLLTCAKLQSLPPLPSSITKLDAYRCSSLERIPNISNLKSLRVLDFTDCKSLEDVPGLETLTSLMCLQLVGCTNLSSNFKKRIVKETFERLESLSIPGTKCPSWFKHQQLCCEVQKPSVGKHEIKGLLLWVVFSMIKRPFRCTFHLYSNFSLVVNGEDGSSTNFEVEVPVSYYRDSNMLFYHYRDGHPLIRLLKEGGSINILITEQFSLNDFQIVKGGIHPIYRPTEGQKDIASEEEALVPEKLAQFFMSP*
>Nycol.A00090.1.p   
MANGCIPIPSDAICECLIASLKWMYIHKRRHVDYLNNHETNYETLGRENNKLKKIEVRVNNLVSDENLKGRDIRQEAKEWQKKTRELKDEADCIFKDFQNTQLTYTYCRALPSYLYCYGRGKEAERKHKEVAAHIENARLEVEHVSRPREINWTETASRFVKEILGSIQDARISRIGIHGMGEVGKAIIMKHVHNKAKEFDYVMHIVEVLVDIRVLGVPDPVNGSKVVVISRALDACDAMQTRRNIKVEAIQDVIKQRTIEKIAMEVLRECGGLPIAIATIGAALMNNEDAGVWDDTLRALKQSTGETKGTQQRVFDLLKLSYNFLDETTKKCFVYLSVFLEDEIIFTYFSSINWHFEGYIGDEMSIKKIVNKGQTIILRLKNANLLENPGYHLIRDLAVYISSSGYGPMCLTKTETLPDRPVSPQLKTLLFERCVGIKTIPCSFFDSMLALDILNLNGTMIKRLPDSLTKLKKDIAAVVDLPELQVLDLYLTGVKELPDGFLNWKKLRILRMGFTFKLCKIPQNLFSNMPLLEVLNMFRSYGLWKTDSKGCTSCWVVTLSPIPFPL*
>Nycol.A00392.1.p   
MEKAEWKAVADSVIWDWKMPASSSSSQYGSILPGLIMSYDDLPPYLRCCFVYCSIFPKDHEIKRELLIMQWVAHGLVEEKEGVGVEVTANQYIEDLRRRCLIETHRSDRGTCVKLHDILHDLASYVGGKEYSHAFATEQTRHLSLLGQANAEAAMKYNASGAANKVRTILLSASLPLVELINFKRLRVLSLMKCRIDELSNSIECLSLLKYLDLRWSEVRRLPRSIGRLYNLQTLDLSDSDIEELPVEMVELCNLRYLGMERTVCLKFMAEGLGKLTNLWTLHKFLVCNDNGGCNIRELENLNKLKGKLLIEGLGGGRVKAIDAEKAQLKEKHELNVVELVFEVDDNVSEHRSLLEALEPPHGIERLRICDYEGDTPAWYLDTTNYMELRTLQLRCCPLLATVIGINCLENLEVNICPTLCELPSMPSLKSLKVNGCNGLKTLANMPILESLEVVECGSLEHVAEMPALMSLRVDRCNMLKTLANMSALELLTLIQCRSLKQVAEVLALRPLVLVSVAARS*
>Nycol.A02816.1.p   
MAEFVVLSVARYLERFIGEGYELGVHLEKNLRKLLSLLLALQPSIDDAERLQMKDEAARNWLRRLKNAAYDIENVLDDCTTQILISTKRGLVNAAYDVEEWHESVGKYSPLISNQTRSLSTGKRKREYSPMSVCNYQTNPLVHSIMKKAKDILGSLDDLVRMKTGFREMAIEERRLQMEARCTTSYVEEEDVFGRDDDREKVMQSLLGGSNEEISLITIVGMAGIGKTTVAQLAYNDKSVVQHFEERLWVYVSQDFDMLRLTKALIQTATGKNIDLTELDPLQHRLSKVLNNKRVLIVLDDVWNEDIDKWEHLKFPFKACGKGSKILVTTRSEKVSLAMDATHLHRLTRLSGADAWLIFARRAFTGMCKEDLFTFEPIGRKIVKKCKGIPLLVKTVSNMMRTKKRKCQWKRVLQSEIFDLPFVNKRVLPDLLLSYYDLNVTLKRCFSYCSMFPKDRSISCSDLAKIWVAEGFILRRGQKEMMEVAGQYFDDLVDKSLLGVFYKAKHGQTRSDEMHELAYVLARFVAGSDGFSSICKNERLDEIPDEARHAFLICKEFNSAKDVALSIRKALHRAKNLRTFKLQTARRLVLPPDLFDRVDSLRVLDMSDSQIHNLPESVRKLRRLRHIFLCYSDIAWLPKTFGPLLHLQTLDAEGCYELQNLPCDLPQLLSLKHLKLGGTESLGWLPKHIGQLSRLETLGHFIVQDEDGHRIGELQNLNSIGGHLSITNLEKVRNQREAIESQICEKPKLKSLTLQWTFDEYADGKGTKSIFDCLRPHSNLKMLSIWNYPGIMFPKWMLDSSLCNLVKLELLHCDNCEHLPALGKLPLLEHLEMLEFPAVKSIGYEFYGTVENAFPRLETLEILEFLNLEEWLDMDGAMPMLLNLTITSLPKLKQFPFQCLRRLKSLDISCVSMETMPAFSDLKSLRMGIDHDPRALQNVLGHIPSETLEELTISIPREVRSLEESALQCFRGLEKLTLLGCENLESLPESIRCLTKLNSLQISLYATSLTDRCMKEKGEDWDKISHIPNIRVGQFVIRESEQFNKGEDIDE*
>Nycol.A00018.1.p   
MGVQPSTGRGDDKKEIVKRLLSNDSTESSKTQRGGVSIISIVGKGGIGKTTLAKMVFKETEEYFGKRRWWVCVSERPNRKDLLRKILKEVRKKYKEDVDSSLSELCTQLRNKLSKKKILLVLDDVWETKWWEEEVEGTLMTGVMGSNILITSRNKNVSDELHASYMHELREFNFQQSWDLFLNVALREGQTEQDLVMHNIKEVGVSIVKKCGGLPLVIKTVGSMMLTKQMSREDWKSVDDSKIWEWKRPAASSSTSEIGGDILPGLILSYDDLPYYLKSCFVYCCIYPKDYEIERERLIMQWVAHGLIEEKKHIDVEATANQYIQDLIRRCLIEENNHRFHGSQLKLHDILHDLASYIGGEEYSHASISQRTRHMSLLAIDDVEEAMHNATATTHKLRTLLIKSLPSEHLTNFKWLRVLSLRGCEMDELPNCIQCLALVKYLDLSKSKVRRLPSSIGRLCNL*
>Nycol.A00655.1.p   
MNGDEAKLKRAVIEIGLDKVNKKPLEVAKHPIGIESHVEIVKKMLENGDNINDVHVVGIHGMGGLGKTTIAKAVYNEYLTKGFNGANCFLSNIREKSAQPNGLVDLQKQLIGEVLKEKNISVSDAAQGKFFIKDSASRKRVLLILDDVDSVEQLDALAGGRDWFGSGSLIIITTRDEEVLLASNVKQDEIYKPQELNEDQSRELFMLHAFSGEQPQGEFVNLSHQLVAAAGGLPLTLEVFGSLLSSKRNVQQWKYTLEKLKRIPPSRVQQRLKLSYDSLDYLEKKIFLDISCFFVGRSRENATYMWEDCGWFPDAAIMVPVRRSLIKMDEKRQRFEMHDQLRDMGRAIVEEECSRKLQKQSRLWNHQDSLDLLQRKVTPDFTNIPCLVKLELLYCPTLTTIDESIETLKNLTYLCIKNCESLGKLPDSIGGLSSLEVLHINDCSTISSLPERLGDLGSLKKLNLGGTSIVKLPDSIGQLINLCELLMRGCQRLLWLPDSIWQLRSLEILNLKDCFGLTSFAERLGDMGSLRQLDLSRTSIARIPDSIGQLINLRELLVNFCRRLSWLPDSICQLSSLEILDLLFCSSLTSLPERLGDMASLNKLDIREIRIIEIPDSIGQLTSLSELLMGNYKLSRLPDCIFRLSSLEMLDLSWGTALCSIPEGLGDMELLKKLDLSGTCIEVIPDSIGQLINLRLLSLRNSECLREIPNSICQLKLLKSLNLRGCFSLCSLPERLGDMEKLEELILDSTRIEAIPNSVGRLDNLRLLSLEGCKLIKSLPGSIRQLTSIRLLKMSATSLKKEFPDCVGRMENLEELQLDCEMLKELPNWIEGYFKNLTKLEVRSKHLKALPDCIGPLEQLSKLSLMCENLKALPNSIGSLKRMLRFTLNCVNLKALPASIGELENISFFQIESANLKALPSSIALLGRVDHLELHCMSLEAIPILFGGLKQLRHFEVWSNGLEALPDSIGLLKRVSSLELKCPNLKTLPDSIGGLKSLEYFKVDSHCLKFLPNSLGSLTRLWFLSLKCLNLEALPNSMETLQSLEYLNLHCDNFRVPPYLIGRLENLASFSFRSNKLKYLHAAIHESLGRLKCLLLSGCENLESMITASIRQTGWARLTSLESLHLKGCKRLEYLPWLPSSLLSLDASGCTNLRTMNLEVLELPGPCDFMGCCHFSRDFKNKVFKVCMRHMLSCCSLYWKIAPHLLL*
>Nycol.A01277.1.p   
MEGVVSILLEKLTDLWFGKAEELASVSGELLKLGSQLKAIQPLLEDAHDKQFASAHIKEWISRLNEVLYDAEDVIDLYRVRIESNSVDARGEKRKVTKFLPSFSECRNLPFLSEISSEIKAINERLSMIWKEKDLYGLVPLVGDRSRSPQHTAEVYPNRQTTSYITEPHVYGRERDEELIIEWLKKEVCEGRGENARVIAIVGMGGVGKTTLAKKAYNNSSIKEHFEKFMWVCASEIPQALHLFKHVLEAAGGKESGADKIMGLNVLHSEISQHLKEKKFLLVLDDVWNDDWWTELNGLLQVGALGSRVLVTTREKSVAETMDAAYLHDLKCLSDEESWNLFISKTLRRNELIVDLARVEDIGRIIVGKCRGLPLALGLVASMLRHKKRERPIWQEVVSSPLWSWKQSNNENSIISAIALSYMSLPFALKQCLTYLCTFPKDFKIEKHFLLRLWEAEGFVSKDGVDTEALAGQYLEALANCSLVQVEQYKTTYYRLHDIVHDFATYIRGHDCADAASLTSATVSHQPRFFFSSRYDPCPTDDALRRLTKLRTLLMIRGGRLLPMTIVSKLNWLRVLDVSYSSISELPESLGNLVLLKYLNVSHTRICSLPESIVKLGDLQRLDLDSTSIKELPRGISQLRALRHVHLENAYSLEFLPKEMGRLTCLLTLSNFLVGSRRLGECGSSIRELCHLNCLRGKIAIENIERVRSKEEAKEAELEKKIYLECLRLSCDWKCTQNFDRRAAEKVQDIYEELQPPMSLKKLEIYNYGGLTLPTWFNSTTYYGLEDVTLYNCKFLVELPMLGLLPNLVKLEIEGASSVKIIDNRFHHSFGEVGFPRIEELVIRDMKSLEEWSFNADGRTMPRLRNLTVYDCPKLRRLPDGLQLNRLHKLKMKNLFMLDSICLTSLENMRKLKYLEIRDSPRLSCLSDWLGKLSKLQRLRLYNLPELRGLPDKMEALTQLQELKIQEIPRLTHLPTWLGKLSKLQRLALENLSELRSLWDEINTLTQLEQLFIYNIPKLTNLPEWLGKLSKLQGLYLWHLPELRSLPEGMKNLTQLQELEIKYIPRLAPLPD
>Nycol.A01295.1.p   
MHHQFISPSLSLCTKMAEIVAALLPIVAELVVGEAQRLASGVASVKSELRNLESQLKAIQPILEDAHNKQFTSRSIKAWIARVSHTIYDAEDIIDLYTAKTRDLDAQTRQGKVRKQLSSLSFMCRNILFMRKTASEIKEVTERLNSLYKEKDNYGLVPLTTGLAPPLDQTKLLCSNRLTTSNITEQNIFGREKDEELVVEWLKKRPDNKAKEANHVVAIVGMGGLGKTTLAKWVYKNSSIRAHFEKFIWICASERPRLQQLFEQILEQLKNKREKNITGLEALNLEIMKHLKGKKFLLVIDDAWDYDWWTELNGLLQQGALGSRVLITTRKEEVKVKIDDVYVHPMKCLSDDESWCLFVNKVLRRDETEEELDRVKDVGRHVVKNCKGLPLALSVVGSLLKQKERKISDWEKVKNSPFWKWDGIVDNDENKEILSTIALSYMNLPFSLKRCLTYCSMYPKDYPMYKEDLAWLWVAEGFITEKEALPEETEICTAHTYLDMLVGCSLVQFNRDLKLYKLHDIVHDFASSMRLNENANPSNLSLTARTSPSQARSLCITNSHESLVDGTQINQHTKLRTLVLRGDLCRTYPLASILLNLKWLRVLDLSDNFHLQVLPETLGDLVLLKYLNLRFTGITTLPESISRLRSLEMLNLSGTRIEMLPKGTSKLRALRHLPLGDEYSFPICMPENIGKLTVLQTLNNFVVGSDTSKSNGCSIKELNHMNNLEGLLCIHHIERVHNRVEAKDAGLHKKAKLHELRLHCGPTSLHQSNSSFTERIEGIFEELHPPKGLKTLEVSYYAGTWFPSWISSLSCLQRVSIKNCNFLKELPMLTCLPKLETLVISNMKSLEVWPQAEPMPQLNSLEVYDCPKLRVLPAGFPKLESLQIHRMGSLEEWTQIETMPFLRSVEIVYCPKLRSLLGGLRLTQLHELKLKDLPELDSMSLTSLDIIRELELHQLPKFDVQEHGFLHMLKTVTALKGLDLNGFPGLAMESQMAEEALENMMHLERLFLTDCPNLAAPVADLLQHHHLPRLQHVQICSRNSSDRIIYPSLVSLQLEIESKDGLSGFRNLGSRVDRLIIRLNDEVDSVPKWIQRLQNLYALEIHESPKLTHLPEWLGEFSQLQRLELVRLPELRSLPDGMRSLTQLQSLSIARVSGLTHLPEWLGELSQLRSLKLEDLPLLRSLPDKMQPLLYLRSLRINKCIGLRHLPEWLGRLTNLADLELRFLPGLRSLPEGLGRLCSLRLVRLEVMAELTSLPNGMRDLPQLQLQIEDCTELLQRNSDVIERRIAVAAWQGHPNCGKRNKKPKVNH*
>Nycol.A00080.1.p   
MACIPIPSDSIFRCFIALLKWTYVHAWRHARYLKNHERNYATLRRENDELRKMEVLVNNLVRDEDLKGRDIRREAVEWQKKTLNLKAEAEYVLREFQDVQRTCTCCSSFPNYWYCYRRGKAALRKHGEVAAHIKNAPLEAEQVSRLPAIDWAAGLNPEALDGQETAPRIVKEILDSIEDTMISRIGVHGMGGVGKTTIVKHVHNKAKGFDFVMYMVVGKDPDYKHLQKKIARYLYLSLPEGADQSEGEKLILARLKGRKYLLILDDVWQGFDVHVLGVPDPVSGSKIVVVSRSLHVCHAVETGKNIKVEVMSSKDAMSLFLHKTGDVIKQPTIEKVAMEVLKECGGLPIAIATIGAALRNNDEVGVWEDTLRALKQSTGETQGMQRNVFEILKLSYNFLDETIQRCFLYLSMFPEDEIIFTYFLSVNWHLEGYIGGKMSIKEIVNKGRTIISRLKDVSLLESAGYAQNVNMHDLIRDLALYISSSGDEPMCLIRTSRGVRKAPTEEEWKKAKRISLMRTSIEQLPNRPDSPQLKTLLFEGCEGLTSIPCSFFDSMPALEILNLNGSMIKRLPDSLTNLKSLRALYFYGCKMLEDISAVVNLPELQVLDLYLTGVKELPDGFVDLKKLRILRMGFTFKLCKIPPNLFSNMPLLEVLNMYRSYGLWDTGLEGSASADLSQGRLNLEDLANIENLSSVELTINESGESIQRLMDSKLIGRLEGLALQCCLNFEGIDSSKAEEAERLKAFMVQSCPELKKIIRGTDPNKVIFPDLRLLQLEELPMLEHVSVETEAHISFLKLEKLTIKGCRVLKTIFTYELLKQLQNLVHFEVSNCPEMENVIEGQVGDEDEVFPKLTSFSIYNLQKLTTIYNGDLKLKALASIEVSKCPLLKKLPLDAQNCGKIKSVQGEKEWWEGLEWKEESTKAALQKYFILKPTNA*
>Nycol.A00078.1.p   
IPAIPLDGQEGAPAMIQRVLSYLQDGTITMIGIYGMGGVGKTTLVKHVFNQVGGFDYMWFITVSKEPNYQRIQSSIARDLGISEYECYGTEERADQVFQRLKERKYLLILDDVWAGFELHELGIPNPSRDNLSKVVMASRFLHVCDTMEADISLKVEVMFEDDAWKLFVEEAGSVVLQPSIEETAREVLRECGGLPLAIRTVGKAMRDKGDVGLWRSALRTLQESSGEIAGMKSEVLESLKLSFDHLDDATKNCFLYLSLFPENEIIFTYFLSVNWYLEGLIADVGDFNEVENKGVAVMSNLKDACLLESGNYARNVRMHCVVRDMALWIASSRDEPMFLTRTGPGVHEPPEEEEWEKAKRISLMRTSIDRLPEKPICPHLLILMLEGNQRLTRIPSDFFQSMDALQILNLNRTGIASLPSSVSSLKNLRALYFYACKMLEDVEVVGHLYNLQVLDLYLTAVKELPESFLNLQNLKILRLGFTLNLKKIPPNLFACLPNLEVLNMYRSYGYWQTRSDGKRTDEFLYRLNLLDLANLAHLDALDITIDNSGESLEWLLNSSLVDRLEGFAIESCANFKGISLFQACKLTRLRALSMLSCPELEEILNGIDAKEVIFPDLRLLQLEALPKLERICIGTEGRINFQKLEKLTVKGCNRLKSLFSCASLKQLQNLNYVEVSDCSEMKVIIEGHVREEAVLPKLTGFSLCNLPKLSIIYDGTSALHSLEFVDVSKCPMLEKLPLDPKQSRRLKSIRGEKDWLDRLKWEDPSVMAAFQSSFDYDD*
>Nycol.A00409.1.p   
MDLLKPKLKESSQDHIGGEDDNPGETTHHIGAQPPIGRENDKRVIVEKLLSNGSGESYVSIISIVGEGGIGKTTLAKMVFNEVEQQFGKRRWWVCISERPNRMDLLRKILKEVCKESKARLDTSSVDLCYEIRTELRRERFLLVLDDVWELDWWQGEVENTLTSVATGSKILITSRNINVSEGVGALYMHRLPILPEDESWNLFLNKAVRTENDLASHNLQDIAKKIVKKCGGLPLLIQTIGSLMQTKSMEKAEWKVIADSVIWEWKMPASSSFSQYGNILPGLILSYNDLPSYLRSCFVYCNIFPKDQEIEREGLIMQWVAHGLIEEKEEVGVEVTANQYIEDLIRRCLIEETHDRFYRGIYVKLHDILHDLASYIGGKEYSHASATEHTRHLSLLGVDDAEAAMQCNTSAAANKLRTLLLSEYLSSVEFTNFKWLRVLSFRGCQMDELPNSIEFLLLLKYLDLSWSEVRQLPKSIGKLCYLQTLNLSYSKIEELPEEMGKLCNLRYLGLERTDCLTFIVEGLGKLTNLRTLHRFLIRDDKGDTRGCNIRELKDLNKLKGELLIEGLGGGRVKVIDAEKAQLKEKHELIGVKLEFKLNWDYKVDSDSQMGEDDEVDSASEVGENDKVDSASEVGEDDKVDSASNQRGLLEALEPPHGIERLGICDYEGDRPAWYLDTNYVELQTLQLRRCPLLATVVGIKSLKKLEVYGCNMLKTLANMPTLESLKVRDCGSLEQVAEMPALRSLEVGRCTMLKTLGNMPSLELLKVRDCGSLEQVAEIPAVRSLEVGRCNILKTLPNMPTLESLQVDECGSLEQVAEMPALRSLEVAGNNMLKTLTNMPALASLKVFACGSLEQVAEMPALRSLRVVGCNMLMTLANMPALESLEVGFWDSLEQVAKTPALMSLEVGGCKMLKTLTNMPALESLKVDESGSLEQVAEMPVLKSLIVYRCNMLKTLANMPALESLEVRFCGSLEQVPEMPALKSLAAYNCEMLKTLDNMLALEWLGVYNCNMLKTLANMLALESLEVNYCDSLEKVAEMPVLRKLFVYGSTMLKTLAIMPALESLEVRYCDSLEQVAEMPALWSMWVEGCNMLKTLANMPSLTSLNVAA*
>Nycol.A00352.1.p   
MADALLSSVLNKLEHLISEEVGLLLNAKAELGNLKSELQAIRDTIKAADGLPYFMVDGVKDWLQKLKEVGYDAEDVIDEYRARIARSEYRKAASKKKVSGLLINAPLFLNKHVKLRYKLGKEIKAINERLSQIAKERQRYNFDGFARKIKEVNTNRKTNYLLIEKDVVGVGRESDKEALVGKLMVDDETCGSVSILSTVGIGGVGKTTLAKMVFNDERVKKKFGESMWWVFISQRPRAEDVSKKILEAVRKEAINISELNTVCELLHPVLSRQKFLLVLDDVWDLDWWEQLKPLLSGGACGSKILITTRTARISHDMRAVYMHELETFTFKESWDLFLQKALRDGETDEVLERLNLKDIAHVIVNKCGGLPLVVQTVGSVMHSKERKREDWKVISDSKIWDWKLPSSSSQSTSLLPGIILSYDDLPSSLKSYFAYFSLLEKGDTMSKGSFVANAMAHGFVEDSGGTDMEVIAGQQIDDLLGRCLLQLKEPEEELRLFMHDVLHDLATYVAGREYCRCSSSINEHTRHLAARDCLISLDEIVLRSTKSLRTLLCCGGLSGSPLDRDFNNLKRLRVLDFSYSTFSKLPDSIGDLILLKHLGLRYSKIEELPPSIGRLYNLQTLRLCGSKIKSLPKEIGELCNLRQLDLEDTSELVFVPKGLGKLSCLRELTRFLICDGNGTDVSGSNIRELKNLNKLRGKLAIEYLERVKEKNNATNAELQEKHYIEELELAYGKAMVDQLSTQEEIKNVAEAHKSLFEELLLPPNLKHLTVTLYCGRLLPITWCLYDNQRHLKSLKLQSCACIEMLPNSSILTSLHLFKCHHLRGLPSFPSLLELLIDQCDGLNQLPILSKLETLKLEKLVNWEGSLGWRERQWHH*
>Nycol.A00293.1.p   
MALVVDAVAEIVISNLLGSVTSLLKDKVDLILNAKDEIKKLLRKLERLQKALKEVDRKPFFSNERDKDLEGELKDAFYDAQDIIQEYLTIIELSKRDKGSMSSWNKVRKPWITLCSCFKEHVSASYQLGNEVRRINEKLDEIEKNIKTMDFVNTTPKESSGEGPMGGVRDNPRETTHHIGTVQPHLGRADDKEKVKELLFDGSIESSVLGKRGVSIVSIVGQGGIGKTTLAKMIFKETEEQFGKRRWWVCVSKKPNRTDLLQKILKVVCKGSERELEGVTSLSDLCTRLQSELSKSRFLLVLDDIWELSWWGGEVEDTLRGGAKESKILITSRYIEVSQGIGAKMHKLPEMTFEESWSLFLDVALKEENELASHNLKDIGERIVDKCGGLPLVVQTVGSLMRTKRMTEDAWNSVEKSGIWEWSMPAASSSSSQYGDILPGLMLSYDDLPASLKSCFVYCCIYPKDYQIERDLLAMQWVAHGLIEEKKGMDVEVTANQCIDDLINRCMIEETEEGDVKLHDTLHDLASYIGRKEYSHASPTEHTRHLSLLDIDDAEMPMHNVSLVANKLRTLFCASLPSEHFTNIKWLRVLSLEECEMDELPNSIECLSLLKYLNLSYSDMKRLPSSIDRLWNLQTLDLSYSKIEEVPEEIGKLCNLRYLGLEGTEELKFVAEGLGKLTNLRTLKRFLLCNDKEDRRGCNIKELKDLNNLTGKLSIEGLGGARKEINLGKAQLLKEKHLLTGLKFDFEEQHDDKVADASEQSCMLDALEPPHCLKSLKN*
>Nycol.A00362.1.p   
MTSAIISSVAKELGARISYEVGLIWNAKEDLQNLKSEFEAIQAVAEVADGLPYLKDEEVKDWLQKLKDVAYDAEDVIDEYQAKSAKDDHKRMLIGGKRVCTDPFTLFISCFRRHLVHRYQLGKKIKAMNDRLSQISKERKRYKLEGMEAAAAEKRRAVGSNRATTSLMVEEDIVGRDSDRDDLVEKLLREDLIMCGKSSSVPIVSIVGIGGLGKTTLARMIFNDSRVERHFEECRWWICVSQCVDAEDLAKRMLQEVKGSTVGLSGLNTLCTNLNNVLSRKKFLLVFDDVWDLEWWKQLEALLKKGAHGSRILITTRMETISEEISAAYMHNPENFSFSEGWQLFLRKALKEGETEEDLARWNLKEVGEDIVRKCGGLPIAIETVGSAMRLKRREREDWKYIADSEIWKMSSSSNSSLLPGLVLSYDVLPSVLKRCFAYLRLCPKGYSLAKDDFIKNVMAHRIVEDEDAGADMETIAKGYIDDLLGRCLFQQDKSKVFLSLHDIIYDLAVHVVGKEYNYNSVNKQTRHLVLGRDVDSLNKIELQATKVLRTLMCYGRLTEFPLNRYMSNLKRLRVLDLTGGSFSRLPDSIGDLILLRHLDLMNTKIEELPASIRKLHNLQTLLLDGSQIKSIPKEIGHLWNLRHLGLRDTSNLQFVAQGLGNLTCLRTLNRYIICGTNGTDSGCNIRELKELRKLRGQLVIEHLERVRSIDDAREAMLQEKHHIEDLELVYEATSEEEEKKRAEVQENISEVLQLPPDLKGLSLNGYCGRRFPAHWLLSENQVRLRNLRLQNCPFLTSVPDFLGLTCLHLYKCNRLETFPVMPQLSELEINGINRLKVLPFMPELKTMSLENLEELNQVPCFPKLESLKVKLLTKWKGWPLDMEGKSMPLLSTVEIGECPMLESIPHFPELRRLEIRECNNLHSLHDDQGGLEAGTSVSLTQLKILKVEKCDGLKQLPCLRGLEELEMRSLNNWEGWSTGSSMSQLRWLQMFGCPKLKSLPHFAALSYMSIEMCEELCTLWDEEKHPRELETLLVFGCPRASFPAGSLPHLSKLKNLGMGGFLEWPHRSAPLPTGALPELRILGMSGIPGQVPMPNWLWHLSHLEVLHLSGITEGTRLQGSWQNLKRLERLTIQNCPKLTTLEDLISPQHLGSSSQQSQLTVLSKLQELSICDCPQLKLLPDGLQQLVQLKSLTLEELPELTSLPQQVSNLHKLEELTLRDCQKISSLPPGLSHRLKAGLVISGCTNLRVKKNGCRAIWRFWN*
>Nycol.A00359.1.p   
MADAVVGLVLDKLTALISDQVGVFYSAKKELENLKSEMIAIRSTMKVADGLPYFMVEGLKDWLQKLKDVAYDAEDIIDKYQAKINQNKQVCSPFVNYFPSSCDNHIRLRYKLGKDIKAINETLAQISKEKDRYHNILHEFATRSLQITNDRATSCFIDKKDIIGRENDQTTLIQKLVGEDTTTCGGGCNVSIISIVGIGGVGKTTLAQMIFDNDQVKKHFGESMWWVSILQRPNAIDVTKRIVEQIKKDEVNVSELNTLIQLVHSTTSKNKFLLVLDDVWDLDWWERLEHVLVKKGAPGSRIIMTSRKEHISKGIGAAYMLELESFTHEKSWELFLREALITEDELKRLNLEEIGRNIVSKCGGLPLVIQTVGKVMQSKERRREDWEFIANSKIWDLKIPSTTSDSSLLPGLVLSYDDLSPILKHYFTYFSLYQKGVPLYKLDFIMNLMAHGLVENANERNMEVAANHHIDDMVGRRLFQLTNPDGLSLQMHDTVHDLATHVAGKEYAHNYVNENTRHLAIRKHLSSLDEIGLQRNHVLRTFLCLKPLSENPLDKYINNLKMLRVLDLTGGSFTKIPDSIGDLLLLKHLDLRDTTIKQLPASIGKLQNLLSLLLDGSEIQELPKEIGQLCNLRHLGLENTHQLEFVAEGLGKVTCLRTLSRFIICHANKATVGCNVKELKNLINLKGELTIENLERVTLINDASEALLQEKKDIESLNLSFGKIIIGEETSEEEKKKIAEDQEQLLQELQLPPNLKSLSLTRYCGKKLPIDWLDGCVHLETIKFQSCSWIEKLPSFTMFKCLHLHDCHHLKTLAASPCLEEFVIDGCASFTQLPFCPKLESVEMSNLDNWEGFEKGAEKYCIKTLKISNCLKVKSMPHLPSLQRLEINFCDELSALLEKEEAEFELNMPALTELEIRGCPALVELPDMPILTSLTMVECHRLKQLTFMGKLEKLKVRGCENWEGWSLERKENATLPFMHELDIYLCPKLRALPSFPALTDMKIHSCEELRALWREDDQPIGLEVISMHRCPNVSFQVDWLLPLTKIRDLMMDGPLCCLHVTTSHIEALQRLRALGFICLPSQTLLPEWLWRLSSLEILILGFSGATSSLQGPWEKLKQLEFLTICNLEVITLDGLFKHSPHSRDQPTEEQCSPSERTHLSVPPKLEWLSFIGCSNLKLLPDGLQHLIHLKVLALNDLPELASLPQCLTRLPKLEGLEIRNCPTLPDGLQHLVHLKALRLIALPELASLPQCLTTLPKLEELLIVDCPKLAFLPAGLEVRLGNGLEVSGNCPLLLGGAT*
>Nycol.A00359.4.p   
MADAVVGLVLDKLTALISDQVGVFYSAKKELENLKSEMIAIRSTMKVADGLPYFMVEGLKDWLQKLKDVAYDAEDIIDKYQAKINQNKQVCSPFVNYFPSSCDNHIRLRYKLGKDIKAINETLAQISKEKDRYHNILHEFATRSLQITNDRATSCFIDKKDIIGRENDQTTLIQKLVGEDTTTCGGGCNVSIISIVGIGGVGKTTLAQMIFDNDQVKKHFGESMWWVSILQRPNAIDVTKRIVEQIKKDEVNVSELNTLIQLVHSTTSKNKFLLVLDDVWDLDWWERLEHVLVKKGAPGSRIIMTSRKEHISKGIGAAYMLELESFTHEKSWELFLREALITEDELKRLNLEEIGRNIVSKCGGLPLVIQTVGKVMQSKERRREDWEFIANSKIWDLKIPSTTSDSSLLPGLVLSYDDLSPILKHYFTYFSLYQKGVPLYKLDFIMNLMAHGLVENANERNMEVAANHHIDDMVGRRLFQLTNPDGLSLQMHDTVHDLATHVAGKEYAHNYVNENTRHLAIRKHLSSLDEIGLQRNHVLRTFLCLKPLSENPLDKYINNLKMLRVLDLTGGSFTKIPDSIGDLLLLKHLDLRDTTIKQLPASIGKLQNLLSLLLDGSEIQELPKEIGQLCNLRHLGLENTHQLEFVAEGLGKVTCLRTLSRFIICHANKATVGCNVKELKNLINLKGELTIENLERVTLINDASEALLQEKKDIESLNLSFGKIIIGEETSEEEKKKIAEDQEQLLQELQLPPNLKSLSLTRYCGKKLPIDWLDGCVHLETIKFQSCSWIEKLPSFTMFKCLHLHDCHHLKTLAASPCLEEFVIDGCASFTQLPFCPKLESVEMSNLDNWEGFEKGAEKYCIKTLKISNCLKVKSMPHLPSLQRLEINFCDELSALLEKEEAEFELNMPALTELEIRGCPALVELPDMPILTSLTMVECHRLKQLTFMGKLEKLKVRGCENWEGWSLERKENATLPFMHELDIYLCPKLRALPSFPALTDMKIHSCEELRALWREDDQPIGLEVISMHRCPNVSFQVDWLLPLTKIRDLMMDGPLCCLHVTTSHIEALQRLRALGFICLPSQTLLPEWLWRLSSLEILILGFSGATSSLQGPWEKLKQLEFLTICNLEVITLDGLFKHSPHSRDQPTEEQCSPSERTHLSVPPKLEWLSFIGCSNLKLLPDGLQHLIHLKVLALNDLPELASLPQCLTRLPKLEGLEIRNCPTLPDGLQHLVHLKALRLIALPELASLPQCLTTLPKLEELLIVDCPKLAFLPAGLEVRLGNGLEVSGNCPLLLGGAT*
>Nycol.A00359.5.p   
MADAVVGLVLDKLTALISDQVGVFYSAKKELENLKSEMIAIRSTMKVADGLPYFMVEGLKDWLQKLKDVAYDAEDIIDKYQAKINQNKQVCSPFVNYFPSSCDNHIRLRYKLGKDIKAINETLAQISKEKDRYHNILHEFATRSLQITNDRATSCFIDKKDIIGRENDQTTLIQKLVGEDTTTCGGGCNVSIISIVGIGGVGKTTLAQMIFDNDQVKKHFGESMWWVSILQRPNAIDVTKRIVEQIKKDEVNVSELNTLIQLVHSTTSKNKFLLVLDDVWDLDWWERLEHVLVKKGAPGSRIIMTSRKEHISKGIGAAYMLELESFTHEKSWELFLREALITEDELKRLNLEEIGRNIVSKCGGLPLVIQTVGKVMQSKERRREDWEFIANSKIWDLKIPSTTSDSSLLPGLVLSYDDLSPILKHYFTYFSLYQKGVPLYKLDFIMNLMAHGLVENANERNMEVAANHHIDDMVGRRLFQLTNPDGLSLQMHDTVHDLATHVAGKEYAHNYVNENTRHLAIRKHLSSLDEIGLQRNHVLRTFLCLKPLSENPLDKYINNLKMLRVLDLTGGSFTKIPDSIGDLLLLKHLDLRDTTIKQLPASIGKLQNLLSLLLDGSEIQELPKEIGQLCNLRHLGLENTHQLEFVAEGLGKVTCLRTLSRFIICHANKATVGCNVKELKNLINLKGELTIENLERVTLINDASEALLQEKKDIESLNLSFGKIIIGEETSEEEKKKIAEDQEQLLQELQLPPNLKSLSLTRYCGKKLPIDWLDGCVHLETIKFQSCSWIEKLPSFTMFKCLHLHDCHHLKTLAASPCLEEFVIDGCASFTQLPFCPKLESVEMSNLDNWEGFEKGAEKYCIKTLKISNCLKVKSMPHLPSLQRLEINFCDELSALLEKEEAEFELNMPALTELEIRGCPALVELPDMPILTSLTMVECHRLKQLTFMGKLEKLKVRGCENWEGWSLERKENATLPFMHELDIYLCPKLRALPSFPALTDMKIHSCEELRALWREDDQPIGLEVISMHRCPNVSFQVDWLLPLTKIRDLMMDGPLCCLHVTTSHIEALQRLRALGFICLPSQTLLPEWLWRLSSLEILILGFSGATSSLQGPWEKLKQLEFLTICNLEVITLDGLFKHSPHSRDQPTEEQCSPSERTHLSVPPKLEWLSFIGCSNLKLLPDGLQHLIHLKVLALNDLPELASLPQCLTRLPKLEGLEIRNCPTLPDGLQHLVHLKALRLIALPELASLPQCLTTLPKLEELLIVDCPKLAFLPAGLEVRLGNGLEVSGNCPLLLGGAT*
>Nycol.A00359.2.p   
MADAVVGLVLDKLTALISDQVGVFYSAKKELENLKSEMIAIRSTMKVADGLPYFMVEGLKDWLQKLKDVAYDAEDIIDKYQAKINQNKQVCSPFVNYFPSSCDNHIRLRYKLGKDIKAINETLAQISKEKDRYHNILHEFATRSLQITNDRATSCFIDKKDIIGRENDQTTLIQKLVGEDTTTCGGGCNVSIISIVGIGGVGKTTLAQMIFDNDQVKKHFGESMWWVSILQRPNAIDVTKRIVEQIKKDEVNVSELNTLIQLVHSTTSKNKFLLVLDDVWDLDWWERLEHVLVKKGAPGSRIIMTSRKEHISKGIGAAYMLELESFTHEKSWELFLREALITEDELKRLNLEEIGRNIVSKCGGLPLVIQTVGKVMQSKERRREDWEFIANSKIWDLKIPSTTSDSSLLPGLVLSYDDLSPILKHYFTYFSLYQKGVPLYKLDFIMNLMAHGLVENANERNMEVAANHHIDDMVGRRLFQLTNPDGLSLQMHDTVHDLATHVAGKEYAHNYVNENTRHLAIRKHLSSLDEIGLQRNHVLRTFLCLKPLSENPLDKYINNLKMLRVLDLTGGSFTKIPDSIGDLLLLKHLDLRDTTIKQLPASIGKLQNLLSLLLDGSEIQELPKEIGQLCNLRHLGLENTHQLEFVAEGLGKVTCLRTLSRFIICHANKATVGCNVKELKNLINLKGELTIENLERVTLINDASEALLQEKKDIESLNLSFGKIIIGEETSEEEKKKIAEDQEQLLQELQLPPNLKSLSLTRYCGKKLPIDWLDGCVHLETIKFQSCSWIEKLPSFTMFKCLHLHDCHHLKTLAASPCLEEFVIDGCASFTQLPFCPKLESVEMSNLDNWEGFEKGAEKYCIKTLKISNCLKVKSMPHLPSLQRLEINFCDELSALLEKEEAEFELNMPALTELEIRGCPALVELPDMPILTSLTMVECHRLKQLTFMGKLEKLKVRGCENWEGWSLERKENATLPFMHELDIYLCPKLRALPSFPALTDMKIHSCEELRALWREDDQPIGLEVISMHRCPNVSFQVDWLLPLTKIRDLMMDGPLCCLHVTTSHIEALQRLRALGFICLPSQTLLPEWLWRLSSLEILILGFSGATSSLQGPWEKLKQLEFLTICNLEVITLDGLFKHSPHSRDQPTEEQCSPSERTHLSVPPKLEWLSFIGCSNLKLLPDGLQHLIHLKVLALNDLPELASLPQCLTRLPKLEGLEIRNCPTLPDGLQHLVHLKALRLIALPELASLPQCLTTLPKLEELLIVDCPKLAFLPAGLEVRLGNGLEVSGNCPLLLGGAT*
>Nycol.A00359.3.p   
MADAVVGLVLDKLTALISDQVGVFYSAKKELENLKSEMIAIRSTMKVADGLPYFMVEGLKDWLQKLKDVAYDAEDIIDKYQAKINQNKQVCSPFVNYFPSSCDNHIRLRYKLGKDIKAINETLAQISKEKDRYHNILHEFATRSLQITNDRATSCFIDKKDIIGRENDQTTLIQKLVGEDTTTCGGGCNVSIISIVGIGGVGKTTLAQMIFDNDQVKKHFGESMWWVSILQRPNAIDVTKRIVEQIKKDEVNVSELNTLIQLVHSTTSKNKFLLVLDDVWDLDWWERLEHVLVKKGAPGSRIIMTSRKEHISKGIGAAYMLELESFTHEKSWELFLREALITEDELKRLNLEEIGRNIVSKCGGLPLVIQTVGKVMQSKERRREDWEFIANSKIWDLKIPSTTSDSSLLPGLVLSYDDLSPILKHYFTYFSLYQKGVPLYKLDFIMNLMAHGLVENANERNMEVAANHHIDDMVGRRLFQLTNPDGLSLQMHDTVHDLATHVAGKEYAHNYVNENTRHLAIRKHLSSLDEIGLQRNHVLRTFLCLKPLSENPLDKYINNLKMLRVLDLTGGSFTKIPDSIGDLLLLKHLDLRDTTIKQLPASIGKLQNLLSLLLDGSEIQELPKEIGQLCNLRHLGLENTHQLEFVAEGLGKVTCLRTLSRFIICHANKATVGCNVKELKNLINLKGELTIENLERVTLINDASEALLQEKKDIESLNLSFGKIIIGEETSEEEKKKIAEDQEQLLQELQLPPNLKSLSLTRYCGKKLPIDWLDGCVHLETIKFQSCSWIEKLPSFTMFKCLHLHDCHHLKTLAASPCLEEFVIDGCASFTQLPFCPKLESVEMSNLDNWEGFEKGAEKYCIKTLKISNCLKVKSMPHLPSLQRLEINFCDELSALLEKEEAEFELNMPALTELEIRGCPALVELPDMPILTSLTMVECHRLKQLTFMGKLEKLKVRGCENWEGWSLERKENATLPFMHELDIYLCPKLRALPSFPALTDMKIHSCEELRALWREDDQPIGLEVISMHRCPNVSFQVDWLLPLTKIRDLMMDGPLCCLHVTTSHIEALQRLRALGFICLPSQTLLPEWLWRLSSLEILILGFSGATSSLQGPWEKLKQLEFLTICNLEVITLDGLFKHSPHSRDQPTEEQCSPSERTHLSVPPKLEWLSFIGCSNLKLLPDGLQHLIHLKVLALNDLPELASLPQCLTRLPKLEGLEIRNCPTLPDGLQHLVHLKALRLIALPELASLPQCLTTLPKLEELLIVDCPKLAFLPAGLEVRLGNGLEVSGNCPLLLGGAT*
>Nycol.A02621.1.p   
LHSSAPSFNKSPILLEMPRSRSILKRVATMFRRQPPKDPEDVGPAESDNRETEQNEGGIREAILLCLLSPEVVRIGVWGMAGVGKTYYVKSVAELLQEVKVKLFDYIFYVNVSYRGSLRTLRNDIGTELGLSGLEEEEDEEKAAALLYDKLKKRKFLFVLDDLWEMISLEDLGVPLPTQENGCKLLVVTRNHKVCDLMDTRVDIKVSPLGKEVAWQLFCKEVGDVVQQPAVEPIAKQVVEECGGLPLAIKAVGEAMAGKTDADAWLKMLSDLMHCRPVKETWKKVFTRLKLSYDRLESEVLKDCFSAGSFYAKDNEIGVGNLIFAWIIEGYIDFTEEMALSEVFSKCAPLVKKLSDAGLLDEPDDQRRVTINRMMKKLAILVKSCKCIIKNGQTLLEAPEKEAWEKAERISLAGNQITSLNQNPNCPNLTAFTLEGNFSLSSISPEFFGQMPELRFLDLSLTKLDCLPESVCKLVKLRSLDLGLNRCLKNIAHIRALRQLLVLDLSGTPLEELPEEIGELTQLRHLLLLCTVRLRRIPSGIISKLQYMELFQMRASSFAWQTESRSQEATLHELLSLTRLSDISLAVRSVKDFEFLYRSIALQTWEDDLTIDCYILETSTRMSYHAESNKWKTEFEEEDMAIKLLSGAVRMAGNYEKFFQTT*
>Nycol.A01747.1.p   
MALDIATCIFQGCNLFCDLCSPQLKDIINFKENKQRLDSQFEVLMYQKNKIVSYVEGGKRDGKVPSETVERDLQRMEKLERKYRDILEKFEARHCGNCKLLFELSRQIENIGGEIQTETEIGFQYMDGRGVLNDPPPPMVEVLSVPHVYGREEVIKRIMNHLNDDRIRIIGLWGITGVGKTTVAQKVNNELKGKETLVIYVPMKDKPGIEGIQTRIARRLGMTFGEHDNEVTRAAMLFNRLREKKFLLILDEVHRKLDLDHVGVPNRSDQSMMSKVLLTTTDFEMCKTMLSDETVEVELLPKPHALCLFREKAGKVVESHEIQPLAKEAAEECEGLPRFLVLLGEIMRDVHEVGIWNNALRELRALRVTRVLSNWSVADVDKEFRLLRRNIDRITDRSTRLCFLYCCLFSRRYSVNVKRLVSYWRSEGFMEELNSKDSTDKGFQIIGRFRNYCLLKAKDSFSSVMMLGLVRDMGLKMADEEGHQFFVRDEKTNPLRQWPPKGMIPQDIKRISLMGHQIQSLADQPQQVWSELSTLILQHNPLKSITDGFFHGMPALQVLDLSHTEITTLPPSISTLVNAKALYLGDCRYLREMPPIGELRQLKLLDLNHTQIEELPQGLEELSQLKTLILSYTKRLTRIRRGLMPCLLAIEELDMHQSAYSWGLEGMAKLETASLEELSSLHKLEALYVNIQNPICLIPNEFVDQWRILWQFNFSIGGDIELPRRHNRELHVINSDGLLPSETVKMVLRRTQSLVLFNCTGIMWISQVGGSFKDLKSLFVHGCDDVSSLMVRGDDVDQNGAWEVLETLDLRNLANLETIWMGRAPRGGTLGNLTQITISCCPQLRSLFPIGVFVKKNKLKEIHLWECASIEEVFQGEVLEARAGGDGDIEEEACLPFLTRVILKDLPRLTVVCKEEPFLPLLEEVEVKSCPLLKNLPIRDIGAIQQIKGSKIWWEQLKWQNESIKTAMQRLFLDNGE*
>Nycol.A00388.1.p   
ALNRSVLFHSINEHVSFPYELGNEIKKINEWLDEIKKNWDMDLLKPKPKENSQGPIGGENDNPPETTHHIGAQPPIGRENDKRVISRMTEKHDVSIISIVGEGGIGKTTLAKMVFSEVKQQFGECRWWVCISERPNRKDLLRKILKEVCKGSTAGLDCITSLSDLCTQIQSELWKNRFFLVLDDVWEIDWWQGEAESTLMRGAMGSKILITSRNIDVSKGVKALYRHRLAILPEDESWNLFFNKALRTENDLVSHNLQDIAKKIVKKCGRLPLVVQTIGSLWKVVADSVIWEWKMPALSSSSQYGPILPGLVLSYHDLPPYLTSCFVYCSIFPKDHEIENEGLIMQWVAHGLIEEKEAVGVEVAANQYIEDLIRRCLIETHDRFFEGTFLKLHDVLHDLASYIGGKEYRHASFSEQTRHLWSHVRRLPRSIGKLYNLQTLDLSYSKIEELQEEMGELCNLRYLGLEGTKCLKSIAKGLGKLTNLQTLHRFLVCDDRGDIRGCNIRELKDLNKLKGKLLIRI
>Nycol.A00322.1.p   
MKEVCKGSKAGFEGITNLNHLYTQIQSVLSMKRFLLVLDDVWELDWWEGDVGSTLMNGATGSKILLTSRNIDVCKGIGALYVHRLPILPVNESWTLFLNKASVTKNDLVSHHLLDIAEKIVKKCGGLPLVVQTVGSLMRTKPKDKAKWEEVAKSEIWEWKLSSSSQYGGILPGLLLSYDDLPPYLKSCFIYCSIFPKDYEIEKEGLIMQWMAHGLIEEKKDIDVEVTANQYIDDLINRCLIEETPRPKLHGNLYRDSLSPRPKLRGILYRDHKGSCLRLHDILHDLASYIGGKEYGHASATDRTRHLSLLAVDSAEATKHYASAATNKLRTIMLSGSYSDSPSVNIEHSTKFKWLRVLSLMRCQIDMLPDSIGCLLLLKYLDLSYSNVSWLPSSMGKLYNLQTLDLSCSKIEELPKEMSELCNLRYLGLESTWSLDFIAEGLGKLTSLRTLHRFLVCDDKGKTSGSNIEELKDLNNLKGELSIEGLGGTRKAIDHAGKAKLLKEKHGINSLELDFEEQNASKAVDASKPSTYMLEALEPPHGLESLVIYHYKGEIPSWHLKGNYTMLRTLKLESCSIWKKVTRITSLETLEVKECPALCEIEGMPVLKSLKILSCDGLNTIGHGMPDLESLDIKDCGSLQQLPHHLPTLKLLKVC*
>Nycol.A02620.1.p   
MPRSRSILKRIATLFCQRPRKDPENADVAESDNREMEQEEGGMKGVIMLFLLNPEVVKLGVWGMAGVGKTYYVSVVEILQEARVKLFDYMFYVNASYRGSLRTLRNDIGKELGLSRLEEEEDEEKAAALLYDKLKGRKFLFVLDDLWEMISLEDLGVPLPTQENGCKLLVVTRNHAVCNLMNTQVDINVSPLGKEAAWQLLRREVGDVVQQPAIEPIAKHVVAECGGLPLAIKVVGEAMTGKNNEAAWLKMLSDLMHSRPVKRTWEKLFTRLKLSYDRLESEVLKDCFSAAPFYFKDNEISVRSLMLRWIIEGYIDFTEEMALSEVFSKCAPLVKKLSDAGLLDEPDDRGRVTINCMMKKLAIIVKSSKCLIKKGQTLLEAPEKEAWAKAERISLAGNQITSLNQNPNCPNLTALTLQGNLSLSSISPEFFGQMPELRFLDLSLTKLDCLPESVCKLVKLRSLDLGLNRRLKNIVHIRALRQLLVLDLSGTPLEELPEEIGELTQLRQLLLFCTVLLRRIPNGVICKLQYMEIFQMRASSFAWQTESRSQEATLHELLSLTRLSDISLAVRSVKDFEFLYRSVALQTWEDDLTIDCYILETSTRMSYDAESNKWKTEFEEEDMAIKLLSGAARMAGNYEKFFQTT*
>Nycol.A00320.1.p   
MAEELAKAAISSLLSSVDLIKAKFNAFKNAEGELKKLESKLEDIRAAIQTANRMPFFNNERVRDWVWKLKDVLYDAEDTIDEYRTSTSSGKKRKAIMSASKSFNRYQLGNNMKSINERLEEIHRERETLGLYKLFEATQSSGTGQNPTSTKHYRETTSLISWQGTVGREVDKKRILESLQLRSFTHGTKCNVSVISITGQGGIGKTTLAKMVFNEVEEEFGKNRWWVCVSEKPDLKELVRKILESVTEKSPDYTQLELLCKCLKKELSDKRFLLVLDDVWDLEWWEQIKTLLVEGAVGSAVLITTRKKQVSGDVNSIYMHKLERLSQEESWHLFVINALKEDKSEYDLVRENVKDIGERIVQKCGGLPLVIQTVGRLLRSKKIGRHEWTVAEKSGIWEWKMPSSSSPYGDILPGLVLSYDDLSPCLKNCFVYCSVYPKDYEIQKNELIMQWIAHGLVEEANGVDMEARANDYLNDLIDRCLIEETKKGVKLHDILHDLALYIGGKEYSHNSATEHTRHLSLTGGSFIAQSELQTSKLHTLLSSCSCGINSLGKVRSLRVLSLIGADIKELPDCIGDLALLKYLGLSGTWVKSLPSSIGRLYNLQTLNLDGSHIEELPKEIGELCNLRYLGLEKTDKLTFVAEGLGKLTHLRTLCKFLACENGCSIRELKELNKLKGSLNIMGLGSITTMTDAGEAQLNKKKSITALRLDFSMPNGATSRTADDDTGELQNESKRQGGILEALQPPHGLENLELSCYKGGALPSTWYLESNYANLQTLRLSCCSHLGTMPVVPALKSLTLEKCDDLMLLTSMPALVKLEVKECNKLNSVANMPVLRKLKLSSCQVLNDLPCFPSLEELKLQYLNIFRGWPMEKGQEGTTAMPHLRTLEVSGCAELKALPPCLESLEEMTMFGLPKWEGFEGGTGEAAALPCLKNAQLVMCPNMQMEGLLPALSKGHEIELQQLTVLVSPCARLKLDAFTRLPKLTELRTSNELLQCGDGDEPPLPSQVSSFLPSLRILHLWGGEPNANWGKVPDWVWGLTQVEEIWLYDFPEQTSLGGGHWQNFKQLKGLYIRKFPKLRYLVDMLPRPANAAEEEEEGEHGSAGLVPEQEQIASLSRLEDLDCYNCPLLLLPRDYLPGVRISYK*
>Nycol.A01748.1.p   
MILEIATCILQGCNLFCVLCSPQLKDIIQLKENKQRLDYQFEVLMYQKNKIISYVEGGKRDGKVPSEPVECALQRMEKLEREYGDILKKFEVRHCGNCKLLFELSRQIENTGGEMKTEREIGLKYTDGEGVLRDPPPPMVEVLPVPHVYGREEVINRIMNHLNNDDIRIIGVWGITGVGKTTLAKMVNNQLIGKETLVFYVDMEEEPGNKGIQDQIAKRLQMTFREHDNEVTRAAMLFNRLKEKKFLLILDDVHRKLDLDHVGVPNRSDQSMMSKVLLTTTDFEMCKTMLSDETVEVDPLPKPHAWCLFREKAGKVVESHEIQPLAKEVAGECEGLPLFLVLLGEIMRDVEEVGIWNNALRELRALRVTRVLSNWSVADVDKQFRLLRRNYDRITDRSTRLCFLYCCLFSRRYSVNVKRLVSYWRSEGLMEELNSKDSTDKGFQIIERFRNSCLLKARDSFSSVMMLGLVRDMALKMADEEGHQFFVRDEKTNPLRQWPPKGMIPQDIKRISLMGHQIQSLADQPQQVWSELSTLILQHNPLKSIIDGFFHGMPALQVLDLSHTEITTLPPSISTLVNAQALYLGDCRYLREMPPIGELRQLKLLDLNHTQIEELPQGLEELSQLKTLILSYTKRLTRIRRGLMPCLLAIEELDMHQSAYSWGLEGMAKLETATLEELSSLHKLEALYVNIQNPICLIPNEFGDQWRILWQFNFSIGGDIDLQRRHNRELHVINSDGLLPSESVKMVLRRTQSLVLFNCTGIMWISQVGGSFKDLKSLFVHGCDDVSSLMIRGDDVDQDGEWGALETLDLRNLANLQSIWMGRAPRGGSLRNLTHITISCCPKLRSLFPIGIFGKENRLKEIQVLGCASIVEVFQGEVMEARAVGDGEVEDEAGLPCLRRVILENLPRLTMVCKEEPFLPFLEEVRVKSCPLLTNLPIRELGEIQQIKGSKIWWEQLKWQNESIKTAMQRKFLDIGE*
>Nycol.A00360.1.p   
MADALVGLVVDKLTALISNEVGVFCNAKKDLDNLKSEMEAIKSKLKYVDGLAYFEVEGLKDWLEKLKDVSYDAEDIIDEYEANINKRKRVVNNKKQVCSPFANYFPSLCDNHVLLRYKLGKDIKAINERLAQISKEKDRYNNNLQEYASKAKERTADPATSCYVNKEDIISREVEQNTLIQKLVDEDTSTGGGACNVSIISIIGIGGVGKTTLAKMIFNDDQVKKHFGEPMWWVSILQRPNAQDVTKKILEQIKKDEVNVSELNTLTQLVHPKISKNKFLLVLDDVWDLDWWEQLEPILIKEGAPGSRIIMTSRKKHISKGIGAVYMHELKSFTHEKSWQLFLHEALMTENELKRLNLEDIGRKIVGKCGGLPLVIKTVGKVMRSKERRREDWEFIANSKIWDLNIPSTTSDSSLLPGLILSYDDLSPILKHYFTYFSLCQKGYTFHKQQLIMNLMAHGLVENANEGNMEVAANHHIDEMLGRCLFQLENRDGLFLKMHDTVHDLAAHVAGKEYSHNYVDENTRHLTISKDLSSLDEIGLQRNQVLRTFLCLKPLSENPLDKYINNLKRLRVLDLSGGSFIKLPDSIGDLLLLKHLDLRNTKIKELPASIGKLQNLLSLFLSGSGIKELPKEIGELCNLRHLLLKNTRQLEFVAEGLGKLTCLRTLSRFIICHANEANVGCNVKELKNLINLKGALTIENLERITVVNDASEALLQEKEHIGNLNLAFGKTIIGEETSEEKKIAEDQEHLLQRLQLPPNLRSLSLTRYCGKKLPIHWLDGCVHLETIKFQSCSWIETLPSFSKLKCLHLYDCRHLKTLAASPCLEELVIDGCACFTRLPFSSKLESVELSNLDNWEGFEKGVEKCCIKTLKISKCLKVKRLPRLPSLQRLEINLCDELSALLEKEEEAESELNIPALTELVIRGCPALVELPEMPILKSLTMMECHRLKQLTFMGKLEKVKVGYCETWEGWSLERKENATLLVMQELEISFCPKLRTLPSFPALRDMKIHSCKELRALWREDDQPIGLEVFRVTFCPNVCFQVDWLLSLTKILVVDWYSHNNFTTSHIEALRRLKQLGLGMPGQSLLPEWLWHLSGLQNLELYGISSSRWCGPWEKLKQLERLVVGQLEDAILDGLFKHSPHLSDQPTEEQCSPSERTHFSVPPKLEQLSFMGCSNLKLLPDELQHLVHLKFLRLHNLPEVASLPQCLTTLPKLEWLEIVDCPKLASLPAGLEVDPGMLQKLSGPSCLTFTSFTYKCLWPINNL*
>Nycol.D00752.1.p
MADLIGGALVGAVVAELLKAVLEARDNVSEFGEHFQRLKATLTSLRYSIQQVEQIDEELRDGKQIDDAQTVKMKNRMSELREQLEYGQMLIKKCSKVRKWNLWKKYKYSKKLIKLDTEFRTFLDVEVQSNLWVETKRSRIDMKELLRRFSSISTSSSVQDDIPYCSYAMPEVPSKIVGLRAALEELKRRLFSQDVVGVCAPGGCGKTTLVAKLCQDEAVKGKFGEIVFLTVSESPNLMVIYQRLWARLVNPNSVPKFIDEDDAYTQLMFNLNKRKRHPVLVVLDDVWSEVVLEKLLFEIAGIKTLVTSRIKFKLLKSIYTLPLLGQKDALDLFCHLAIDSDQAIDKPDDDMVKQIVAGCKGLPLALKVIGSSLRRESLRKWRKTAQMLLKGGQIFKEHKALLNILGTSLISLEKDLKECFMDLGSFPEDEKIPAASVVDMWIEIRGFDEDDAYVALVELSRRNLFTLIERTQDAAGHIDGSFSNLFILQHDLLRELAIYTNQGNDDNNAQQNVMLFLKQVDLPKMQQQTSLARIVSIQTGEMGPWNWFDMALPHAEVLILNFTANSYCLPPFLERMENLKVLIIANHSSNPAALSGLSTFGSLKNLRRIRLQKILVPLLSTFTEPLQYLQKLSLVLCEVSQDGGYLPLDIPRVFPAVTELEVDYCKGLDALPPGICNLSNLKRLSITNCPDLNGLPESIGSLTGLEALRLHACTSLEGLPDSVCKLASLRILDVSHCSNIEDLPIGIGELHRLERLDMSWCLSVRELPASVRQMISLRTVVCDDEIFRLWTTVGHNLSKLRVEVAKEDINLRFLY*
>Nycol.D00754.1.p
MAEIFAGAFAGVAAQELWNVIQRVAGQHSEFKEHYKRLGRALKGLRPVLDKLSTNPELEALCSEMTRGGDLISECAQVSCWNVRKHVDYSRRLQELEEAIQESRRTATLMGVLALSSRMGEINSKLDKLLGGDEVTGIMSGGSVAALPPLPGKVFGIVTPLNELKEILKKHQVVGVCGMGGSGKTTLVNSLCRDPDITGSFGKNIFYFTVSRSPDTLDILKRIWSQLLGGEVPRFEDVKDAVRQIAHGLSEQQIKCSGNRLIVLDDVWSEKDLKNLLFRTERLKTIVISREKMKKNIVDEIYPLPKLEKEAAKQLFYHAAGKTSPVYTMAAEQIIKRCDGLPLALEHIGGRLNGEPIEKWDGIAEDLQNKGDIYKSEEDLFRVFSTTIDFLCQQLRDCFLDIGSFPEDKRLPAASIIDMWVELYHLTEKKAFLKLFELSEKHLLNLTWRTR*
>Nycol.D00170.1.p
MGEVIDALVQTATSTATNLLKEMKECDRELELELKDVVYDAEDIIKGYCSKIEASKRDQVWKRSLTTALSSYYEDVSFHYQLGNKIKKINQRLDKIKKDWDMVDRLKTTPKWGGKDPVQCEHVNRKEATHHIGIQLTIGRGNDKKGGASIISIVGKGGISKMTLANTVFNEVEQQPNHKDLVRQILTEVCKSSAENTDCSLTDLCTQLLNELSREKNLLVLDDVGEVKWWDEEIGGTLMPSAIGSKILITSRKKYVSEGMGAFYMHELQEFSFHQSWYLFVKEVLREGQTEEDSVMHKIKFVGDGIVKKCGGLTLVIKMDWKSLVDSKIWEWKTPAASSSSTEIGGDILPGLMLSYDNLPYYLKSCFVYCCIYPKDYEIERETLTMQWVAHGLIEEGIDVEATVNQYIEDWIRQCLIEEIDLKSIKLHHILHDLALYIGGREYGHASTTEHTRHLSLLGVQDAEAPKHNTLETANKVYIEHLTNFKWLRVLSLRGCEFVELPNNSKVRRLPSTICRLCNLQTLDLNYSKIEELHKEMGELCNLSGRLGKLTNLRMTKGTQGLEGTRKAIDCARNAQFLKEKHGIISLEFYFGITGGVSEQSGTSEQSNEKQGGASEQSGALEALEPPLGLECLEIGDYKGKMPAWHLNTDLEQLPHHKPAFKSLKVEECCSLEQLPHRPNSLKALVNVPLLEELMVEGLLNWEGWPADGLGETTLTSMPRLREANFMNCPKMQTEGLLDALFELAGHDGQVTQLQSLSVCCCLSARLGWKFLEQLPNLIELRLGPDSAVQLPSPLPSEVSTFLPSLKSLSLSDTNVDEV*
>Nycol.D00962.1.p
MERVVGDQKRPSSSVPPYEEGRSEFEFDVFISYARGDRDKVFAGELNKVLKQRAVRTFFADEEERENERESMGEVFAAIGRSQIFIPIFSKCYANSRWRLMEIANIVNCKRLILPVFFDIDPKHVRSQEGPFLVPFKKHEEDDESGKELAREWRNALRTAGEIKGYDVKNEAAPGQEQKFIHLIVKRVLDQVNKIPLDIAKYPVGLGPRLHHLLKLLDLQSSGVRMVGICGMGGIGKTTLAKAMYNRISSKFEAACFFSNIRDAAKQYNGLISLQKSLVTEIFNDKHAHIGSSSQGINLLKRRSRCKKVLIVLDDVDDNDQLNALAGSPEWFYTGSRIIITTRYSHVLHLHKLNEHDIYQLEELSFFESLQLFSYHAFGRAVPMEEYDELSKEIVSIASGLPLTLEVLGSLLFYQNSLADWEQVFHKLKQTQPEDIHQRLRISYDGLDDMEKEIFLDIACFFNRKRKEYALWMWKDCDLFPSIALTVLLQKSLIKVSENKDKFEMHDQVEEMGRQIVREEGFPELRSRLWDADESLNVLQGLKGTSNIQGIGLQLPKNNMAHLTTEAFEAICKLRLLHVDNVRFEGEYQHFPKALKWLEWKGCPLESLPCDLHLEKTIVLDLSSSMITQVWKQQGLTTMAFDKLKVLNLHNCVNLTICPNFSSLQSLEKLVLDHCHKLAAVDESIGHLKHLVYLSMRSCLALKEVPNGICQLTSLQMLDLYFCPIINLPEEIGDLQSLKQLILEDTEINTLPVSMSNMKKLIFLSLRRCKSLTELPEWIGRLESLRDLILEFTSLKMMPASIGCLVNLQTLNAIFCRFLLSLPDSVCNLKNLRKLELDDAVIQRVPTCIGSLEKLEVLSMARCTELEALLPSIGLLKNLKRLSASGDEYICSSLKELPEDIGELNNLIYLDISYNPDLAVVPSSFFNLSSLEILKAADCNWIRKVDIDSLGKLSSLKELDLRFSDGFCSLPSCIGVLPQLERLDLECCESLQFLPQLPPSLVRLSARCCSALEIMSDVSNLKGLQELDLSGCEKLIDIPGLENLGYLKVVKLGRCRSLSDTQRYRIKEASFRHLSEFSISGSPTLGRSLDARLLSFFLHKRLQCVSLYLEISGNFEDGEGIRVHVDVVKNHYTISEAVSEVALCRDPLKLGRNEPVLIKLQENERTKGYAENDHGIMHVSIDRGLLMGADVKLGADESFADSYIEYLQHGNYSFYRYEAMDISVDGSSQNTRWYCRLVFEQQLDWSRLHHPEGLWRRL*
>Nycol.D00267.1.p
MFLLVLDDVWELDEWWGEVAGILLGCAKERKILVTSGKVEVSKGIGAKMHKLPQMPFDESWSLFVRVAFKEEHELESHNLKNIGVKIVDKCGGLPLVVQTVGSLMCTKRMTKDDWESVEKSEIWKWNMPASSSSSEISGSILPGPILSYDDLPNYLKSCFVYCCIYPKDYEIERDTLVMQWMAHGLIDQDKGIDVEVTANQWINDLINRFMIEETEYKHLKLHDILHDLALYIGEKEYSHASATKHTHHLSLLGVHDAEAPKHNASAAARKLRTLLCNSDSNSNFDSLLDFSLVYIKHLTTNFKWLRVLSLERFAMHELPNCIEGLSLLKYLNLSCSIVSRLPSSIGRLCN*
>Nycol.D00756.1.p
MAEIVIGAAAGVAAQQVWELLKKLAGAPSEFQQQYKRLEILWGRLRVMLDQQTSRETVAEDLLREMERGRVLISKCSQVRHWNPLKRAIYSKGLEELEKTIQGFIGAETLGVVLEVKSSIKAMNCNLEKVVGGGGSVAAAALPPLPAEVFGIEEPLGEVKRRLRTHRVVCVCGIGGCGKTTLANKLCREADIKDEYEKLIFQSVSHSPDLERICRGLLEKLHVNVGTFVNQRDAINELASCLRGRTEKVLIVLDDVWIDDEGIIRDLVSAIKGAKGSKILITSRTELDSVCDWCHTMNLLREDDARKLFEHHAFNGVDPERSWKPNKDLIDKIVRGCKLHPLALELIGGSLAKKDGREWQDTANRLEQTGGIMEKIITECFSTSLTPLTEEERECFLDFGSFPEDQRIPASAIIDMWTETRDMDENRAYVILRELGRRNLVKLVDRKCGAAGDPDGSISSLSVCQHDVLRELTILEMKKKDASQNNTRLIMEKKEGNIPDTWTREKNRTSQVTLASINTGEMKRWDWPDLDLPNAEVLILNFDSATSYFLPPFLQNMKNLKVLVVANHGSNRAELDGLFLLSSLNKLKRVMFRKISLPAEPLRMVEEGSLLWSRVWKFRETVTSIITGASPVQPQDLHKLSLVLCDVRHLLHIPSLFPSVRDLEIDYCTDLDELPDTICHISSLEKLSITNFPDLLSLPESIDKLRKLKVLRLQACGTLERLPHSVSQLSELRFLDISNCYSLGVFPEEIGKLSSLEKIDMRSCSSIMDLPPSLVQMERLKKVVCDEEVASLWISCGFDPSKLEVRREEINLRFLHG*
>Nycol.D00803.1.p
MTEIAAGAAAGLCAQEWWNIIKRVFRQPSEFKKQYKDLERVLEELRPVLDKHSTNPELEALRCEMRNGRELISKCAKVGCWNILKQNDYSSRLQQQVKAIQNCRDTAILSGVLELNSKLPGGGEVAGLRSVAALPPLLGKVFGIEKPLTELKGMLKRNQVVGVYGMVGCGKTTLLSRTPHFLYVGFSAVSGLFRENIFYFKVSKSPDTLHILEGIWSQLLVEKVPRFKDVEDAVRQVAHGLSKQPIKYSGDGLIFLDDVWSEKDLKNLLFRTERLKTIFTSREIIKIKPHEGEIYSLPNLEEEAAKELFYHVAGNPSPIYTSAAEQIIKRCGGLPLALELIGGSLNDEPIERWQAIRKDLLNEGDIYKSEKDLLSYFSKTIDSLSPQLQECFLDLGSFPEDKRLTAPSIIDMWVELYGLTEENAFLELSELSKKHLLNLTWRTRGFIYCRSHTIDGGNYHDIIVSQHDLLRHLALHYWTMKGRTERKRVVVKGKEGGELGTQNHQEIEAPDAEIVSLQGCEANNGRWSNREFRNAKVLMLNFSGETYQLPPFLGIMENLKVLIITNHSLNQAKLQMGGNSLSNLRRMRLERISVAGLFEIENSLLRSLHKLSLFFCEFSQSSSDSAAQNIPAIFPGLKELEIHYAADLLHLPPAVCEARSLRKLSVTKCPALKSLPQRMNQLTNLEFLNIYACSSLEGLPDSICELKHLRVLDLCDCCMIERLPENLGSLSCLARIDMRRCLKIDELPESVTQIEDLESVVCDEAIRHLWDQVIGREKVYVPEEETNLNFLR*
>Nycol.D00350.1.p
MEEAYRPEPHRLRQPESCKPDTPKPYRPECPYRLPELAGLELCEPKMVRRQFGLPISQEEKKKMMTMVRAQKTRFEFDVFLNFREKDTRNTFTSHLYHALINKGICAFRDSDGLEKGQELEMLMEMIGESEIFIAVFSETYIESKWCLHEITRIAESHRPILPIFYHVNPRDVRNQTGPFSLKNTMNEGMDSDTVQGWKETLKEVGYKFGYTISVNE*
>Nycol.O00132.1.p
MSLLKEKVDLILNAKDDLEVLQQKLRYFGKALKVTDHKPFFSNERNRDLERELKDIFYDAQDIIEGYQSTIAICKRDKHSITSWNKEHVSASYNLAIDIKNISQKLDKIEKNKIMADVLGITPRDIGSEGPVRGEHDNPRETTHHMGVQPPTGREDDKKVIVEKLWSNDSIQSSKAQKGGISIISIVGKGGIGKTTLAKMVFKEVKEHFGKCRWWVCVSERRNRKVLVRQILREVCKGSRENPYCSMNDVWELEWWEEEVEGTLMAGAMGSNILITSRKKNVSKGMCASYVHELPEFSFDQSWELFLKEASQTEEDLVLHRIRDVGERIVRKCGGLLLVIKTGSKIWEWEMSAAEIGGKVLSGLMLSYDDLPHYLKSCFVYCCIYPKDYKIERERLIWQWLVHELIEEKEGIDVEMTANQYIDDLMNRCLIEKARGYGYEGTHLTLHNILHDLALYIDGREYSHASATEHTHHKSLLSVHDDAEGHKPNALETANKVCTLLADSKSDFPLPYIIYLKSDSGSGSKLHLPLFYIKHITNFKWLRVLSLRACQDIHELPKSIEDLSLLKYIDLSYSKVRPLPSSIGRLRNLQTLDLSHSDIEELPKEMGELCNLRYLGLKGTKCLEFVAEGLGKLTNLQTLHRFAGRKVKVIDAKKVHLKERHELNGVELYFKVGDDDRVGSASEERGLLEALEPPHGIERLAICDYERDRPVWYLDTNYVDLRHYAWNVAHCWQL*
>Nycol.O00132.2.p
LLKEKVDLILNAKDDLEVLQQKLRYFGKALKVTDHKPFFSNERNRDLERELKDIFYDAQDIIEGYQSTIAICKRDKHSITSWNKEHVSASYNLAIDIKNISQKLDKIEKNKIMADVLGITPRDIGSEGPVRGEHDNPRETTHHMGVQPPTGREDDKKVIVEKLWSNDSIQSSKAQKGGISIISIVGKGGIGKTTLAKMVFKEVKEHFGKCRWWVCVSERRNRKVLVRQILREVCKGSRENPYCSMNDVWELEWWEEEVEGTLMAGAMGSNILITSRKKNVSKGMCASYVHELPEFSFDQSWELFLKEASQTEEDLVLHRIRDVGERIVRKCGGLLLVIKTGSKIWEWEMSAAEIGGKVLSGLMLSYDDLPHYLKSCFVYCCIYPKDYKIERERLIWQWLVHELIEEKEGIDVEMTANQYIDDLMNRCLIEKARGYGYEGTHLTLHNILHDLALYIDGREYSHASATEHTHHKSLLSVHDDAEGHKPNALETANKWLRVLSLRACQDIHELPKSIEDLSLLKYIDLSYSKVRPLPSSIGRLRNLQTLDLSHSDIEELPKEMGELCNLRYLGLKGTKCLEFVAEGLGKLTNLQTLHRFAGRKVKVIDAKKVHLKERHELNGVELYFKVGDDDRVGSASEERGLLEALEPPHGIERLAICDYERDRPVWYLDTNYVDLRHYAWNVAHCWQL*
>Nycol.B02156.1.p
MVLYLSGGNFTELPNSIGDLILLKHLNLTNTKIKELPASIGKLWNLLSLFLSGSEIKELPKEIGQLCNLRHLRFENTDQLEFVAEGLGKLTCLCTLSRFIICHRNKANVGCNVKELKNLINLKGELTIENMERITLINDASEALLQEKKDIEKTSEEEEKIVEDQEHLLQQLQLPPNLRSLSLTRYYGKKLPIHWLDGCVHLETIKFQSCSWIEKLPSFSKLKRLHLYDCHHLKTLAASPCLDELVTDGCASFTQLPFRPKLESVELCNLDNWEGFEKGAEKYCIKTLEISNCLKVKRLPHLPNLQRLEINLCDELSALLEKEEEAEFELNMPALTELVIRGCHALVELPNMPILKSLTIEDSHKLKQLTFMGKLGKSKVHDCENWEGWSLKRKENEDIAIFMYKLYISYCSKLRTLPSFPALIHMKICDCEELHALWREDDQPIGLEVLCMCNCLNVSFQVDWLLPLTKIRDMITDWSFYGLHLTTSNIKALQRLKVLGLLGMPCRSLLPEWLWHHSVLESLVLDGATRSSWHGPWEKLKQLGFLIIGQCQDDTSLDGLFKHSLHSSDQATEEQSCPFEGTHFSVPPKLTWLSFIGCSKLKLLPDGVQHLVHLKFLTLENLPDLPKLEWLEIVDCPKLASLPAGLEGRLGNGLE
>Nycol.B00219.1.p
GSEFEVFLSFRSEDTRKGFTGHLHDGLQERGITTFIDCEKLEKGEEINKLLEYIDRSKIVVPIFSKRFAESKWCLKEVTKSVECGKEIIPVFFGVEPSDVCNQGGPFKSAFKDHQSNKEQDQEEVMEWREALKKVGNISGFTLKDMNGRDEAKLKRAVIKRVSAKLNKKPFEVAKHPIEIETRVHDVKKMLENGSNSVHVVGIHGMGGIGKTTIAKAVYNDLAEEFNGATCFISNVRENAGQPNGLVNLQKQFIEDILKEKNTSLRDVAQGKNVIKDRASCKRVLIILDDVDSGEQLDALAGERDWFGSGIVIIITTRDEGVLLAHNVKQDEIYKPQELNEDLSRELFMLHAFDGELPQGEYVELSNKFVEAAGGLPLTLEVIGSLLSSIKNVQEWKDTLEKLKTIPHNEVQQRLKLSYDSLDDLEKNIFLDISCFFIGWGRERATYMWEDCRWCPSAAIRVLVQRSLVKIDEESQEFEMHDQIRDMGRAIVDEESSRKLQKKSRLWNNQDSWGLLQRKVIVISLSGCVRSKNLDRRIRIHGGCVIVECFDNLRFLQADNVKFQGTFPCFPTDLKWLQLSSCHFDSPPSDFNLEKLVILDLYNTNMAPILINQLSAFERLKVLSLCGVQTKIAFDFTNMPGLVTLRFLDCSALTTIDESIGKLKNLTHLSTPDCRHLRKLPDSIWRLSSLEVLNISGCLEFSALPERLGELGSLKKLDLSLTSIKKAPDSICRLTSLEILDLNANFLLCSVPEGLGDMESLKKIDLSSTSIEVIPDSIGQLINLDQLSLCNSKSLRELPGSICQLKLLKSLNLSGCHSLRSLPKSGSLKQLRQLILKCENLKALPNSIGSLKRIRQTGLEDCKRLGCLPQIPSSLFTLEASGCTNLRKMPDISNLKSLKNLCLGGCKQLEDVPGLENISTCQAIWMRRILEDLQLKQENPTQLYLYCDNKSTISMAKN
>Nycol.B00199.1.p
MKGSSSSRYSNGSDYEVDEAAPSSSSPPPVREDGFQYDVFLSFRGPDARKGFTSHLYRALQHKSIHTFIDSEELEKGQRVEELFGYVERSKIFVPIFSKGYADSEWCLKEIAKMVECKRLIIPVFFDVEPRDVRHQSGPFAHAFTRYLENGMTNKEEARKWSDALTAAGKVVGYNLASTCVDEATEIKKIVTRILTEVNRAPLFIGDTHPIGLDSRIKELVEVLDVEAQNDVKMVGIHGMGGIGKTTLARAVYNQLFLHFDACSFISDVREAAKQSKLVSLQEQLLRDVLKDEKVKVNDTAHGTGMIMDRIKHKKVLLVLDDVDSESQLGALVGSVDHFRPGSRIIITTRDKQVLIGPPTLRVKNVYEIKELDPAQALQLFSWHAFGKEEPPAEFANLSKEVAATAAGLPLALKIFGRHFLCQKTTKQREAMLKKLKKDQHKDIHERLKISFDALDKEEKIVFLDIACFFIGQQRSFATFMWEERDLFPDLTIEVLMHKCLVNINEHTEAFEMHDHIRDMGRKIVEDESPSDPGMRSRLWKKDDLLYVLKNKTVGYSVYHFNG*
>Nycol.B00236.1.p
MRQINTCRDETKLKRAVIERVSTILNKKPFEVAKHPVGIETRVHDVKKMLENGSNINGVHVVGIHGMGGLGKTTIAKAVYNDLGEGFNGATCFISNVRENAGQPNGLVNLQKQFIEDILKEKNTFLRDVAQGKNVIKDRASRKRVLLVLDDVDNIKQLDALAGGRDWFGSGSVIIITTRDEGVLLAHNVKQDEIYKPQELNEDQSRALFMFHAFDGEQPQGKYVQLSNEVVAAAGGLPLTVEVIGLLFSDKKNVQEWKDTLEKLKKIPPREVQKRLKLSYDNLEDLEKKLFLDISCFFIGENRENATYMWEGCGWFPNAAIMVLVRRSLIKIRVINKMDEKYELFEMHDQIRDMGRAIVDEECSRKLQKKSRLWNNQDSWDLLQRKGPGTIDAEGIRILRKDKLFNENYCTVSAECFESMPNLRYLQAEHVNFHGTFLCFPTDLKWLRMRSCHFDSPPSDFNLEKLVILELYNTNMAPILINQVSLRLKAFKRLQVLSLHRVETKITLDFTNTPSLVKLKFFDCSALTTIDESIGKLKNLTHLSTPNCRLLRKLPDSVWRLSSLEVLNISGCFNFSSLPERLGELGSLKKLDLSYTRIKKLPDSICRLSSLEVLCLLLCFELCSIPEGLGDMKSLKKIDLSWTGIEVIPDSIGQLTNLVELSLCYSKSLDSLPDSICQLKLLKSLNVIGCLSLCSLPEKLGHMEKLEELILDNTKIEIIPDSVGQLKSLRLLSLQGCKLLKALPISMRQLSSIQQLKMYGTGLKNSKNDLPLVAAINIIELTSSTWELLGLYDQSHKTLEILHLKDAIIEELPDCVGRMENLKKLQLECEMLKELPCRIEGYWENLTQLEVRSMHLKALPDCIGSLKQLRQLSLKCENLKALPNSFGSLKQMHMLELKCVNLEVLPDSIGELENVAFFKIKSAKLKGLPNSIGLLGSVNTLVLHCMSLEALPDSIGRLQKLTEFKVSSNSLEAVPNSIGSLKHIWGLELKCPNLEILPDSFGELESLQRFKVDSNRLNYLPNSIGSLTRIWSLSLNCMNLEDLPNSMERLQSLEILHLHCCNFTAPPAFIGRLENLTIFSFNSNKLKYLDAAINESLGRLHHLYLSGCENLEGIIAASIRPTGLACLTSLGSLHLKDCKRLEYLPQVPSSLLWLDASGCTNLRTVSDISNLKTLYRLCLGGCKLLEDVPGLENISPNLEVLELPGPCDFMGCCHFNHDLKNKVLKRTTFENLGRLKMSGSFVQGSAKGQQRLQFKLPRLPFSWLRRAWVKLGLDKVLSPICIAIIADNVPVFEKIAEVDGAEVELNLEAESIVNTGKEAHCYTMQVTMDVSQLQNVFVLLVENRRYYRYCQYW*
>Nycol.B00236.2.p
MRQINTCRDETKLKRAVIERVSTILNKKPFEVAKHPVGIETRVHDVKKMLENGSNINGVHVVGIHGMGGLGKTTIAKAVYNDLGEGFNGATCFISNVRENAGQPNGLVNLQKQFIEDILKEKNTFLRDVAQGKNVIKDRASRKRVLLVLDDVDNIKQLDALAGGRDWFGSGSVIIITTRDEGVLLAHNVKQDEIYKPQELNEDQSRALFMFHAFDGEQPQGKYVQLSNEVVAAAGGLPLTVEVIGLLFSDKKNVQEWKDTLEKLKKIPPREVQKRLKLSYDNLEDLEKKLFLDISCFFIGENRENATYMWEGCGWFPNAAIMVLVRRSLIKIRVINKMDEKYELFEMHDQIRDMGRAIVDEECSRKLQKKSRLWNNQDSWDLLQRKGPGTIDAEGIRILRKDKLFNENYCTVSAECFESMPNLRYLQAEHVNFHGTFLCFPTDLKWLRMRSCHFDSPPSDFNLEKLVILELYNTNMAPILINQVSLRLKAFKRLQVLSLHRVETKITLDFTNTPSLVKLKFFDCSALTTIDESIGKLKNLTHLSTPNCRLLRKLPDSVWRLSSLEVLNISGCFNFSSLPERLGELGSLKKLDLSYTRIKKLPDSICRLSSLEVLCLLLCFELCSIPEGLGDMKSLKKIDLSWTGIEVIPDSIGQLTNLVELSLCYSKSLDSLPDSICQLKLLKSLNVIGCLSLCSLPEKLGHMEKLEELILDNTKIEIIPDSVGQLKSLRLLSLQGCKLLKALPISMRQLSSIQQLKMYGTGLKNSKNDLPLVAAINIIELTSSTWELLGLYDQSHKTLEILHLKDAIIEELPDCVGRMENLKKLQLECEMLKELPCRIEGYWENLTQLEVRSMHLKALPDCIGSLKQLRQLSLKCENLKALPNSFGSLKQMHMLELKCVNLEVLPDSIGELENVAFFKIKSAKLKGLPNSIGLLGSVNTLVLHCMSLEALPDSIGRLQKLTEFKVSSNSLEAVPNSIGSLKHIWGLELKCPNLEILPDSFGELESLQRFKVDSNRLNYLPNSIGSLTRIWSLSLNCMNLEDLPNSMERLQSLEILHLHCCNFTAPPAFIGRLENLTIFSFNSNKLKYLDAAINESLGRLHHLYLSGCENLEGIIAASIRPTGLACLTSLGSLHLKDCKRLEYLPQVVFGWL*
>Nycol.B00190.1.p
MARAFSSAQLFEYDVFLSFRQIDTGKTFADHLYHALRQSGVRVFRDSKVLEERKEIGRLFDVIERSRIFVVVFSLNYARSTWCLTENEKIVWVARTGEAGRLILPVFYRIDPTDVCQQTEPFTGAVLEHEKDMGVNDETVKEWREALRKASKFPGYESEKIPDRLEATLVDMIVQRILKELDKAPPNVGEYLVGIKSRANDIIKNLKIDSYDGARMVGIQGVGGLGKTTVAKAVYNKIYRWFESCCFIDSIGGEYSHGTEGLVGLQRKLVSEMSEIGVQNNISNASEGTAILQKILQKKRVLIFLDDVDSIEQIQAMVGKQEWFHPGSRVIITTRDEGVLDALPDWEKHKISMPLIQLDENEALELFSWYAFRENSPADGYEELSLGIVRALHGWPLAIRTVASTLTDNKDSNDWHRILNAMRGLGHSWIYRRLSNNWIYRGLRRDWLYRRLGDYWIYRTLKMSYDRLSSRDQKSIFLDVACFLSGIDQETAIFIWDACGFSSRLSVEALTRKSLIKIVNGKLEMHDTLRELGMHIVLNEPGSGRETRSRLWTQEAMMHVLRLQKGARNIEGISLTYPRRRENGHALRFPINVVDFAWMDSLRLLVINHVDLSGQCKRMPRGIKWLQWQGCPLKFLSSDFYFKEVAAMDLSYSKLTGVQTKQALSSSSAGLGIARWLTGQRKATKTAFRSLKFLDLTACNELTETPNLSVFPGLEKLVLDRCDNLLKVHDSIANPKRLAVLSMSSCGKLKELPDCMSSLASLKRLILANCSSLESLPDRIVQLIALEELDVSNCSSLNKLPDSVLRELTLKKLQIIGFPNLEPVGNPASGIYRLHESNHSTKDQYAMKHLDDRHLKYLYFSGTGIQKLPISISLQKNLHLLHLNNCQLLAEVPEWIADLCLLEELSLSNCPLITGMPHTIASLEYLRYLNLSRCNRIQALPDCIGDLGSLIELLLENVSLMELPESVVFLRKLEILHLGSCKKLERLPSSIGNLENLTQLLLHGTNIKEIPSSITSLQKLELLSVTGCKRLKHLPVGLSEDLLLL*
>Nycol.B00264.1.p
MGREIVQRFLPPAAIAIITAMTFFFWSHQSRRARVNSERSDSDDGKDDASPPPPVREDGFQYDVFLSFRGPDTRKGFTGHLYQALKEKGIITFIDSETLEKGQNVEELYGCIERSKILVPIFSKGYADSKWCLKEIHKMVKCNRLILPVFFDVNPKVVCHQIGSFERPFRRYRKSEGIDKGEGLDKLEELHLSGCENLVRCPLFSSNMTHLRTLDFGDCANMTELDPSIGHLKNLTDLNLRYSKSLKELPQEVSQLTSLTWLNLTGCHQITALPKSMSCLKQLKRLSLQQCSSLTEIPECICSFLNLEELDASHCQRIAFLPNWIGKLKSLKQLDLSWTAIEELPHSIVSLENLEMLSVAHCGKLEDVPGITQMKLLRALGLLGCRSLHDSFLERLQEVNFQNLGVFSIPGRRLLSYPQSLSFLLPKQFETGILYLHVDKSSLDNICSELDKNGGPEGEDESIRSEEYRNMDSEDESLKIEEDRNMDSEDESLKIEEDRNMDSNDSELVYKSIPTDEVIDRQPGRVVLIEITTGDAKFQFSALIEFKWHETGSEEEEFRKLPTATFGRHSELMKMARQGEFEGNDDDRRRTMMTMRVSIDGCDLLHGDLFTYAKNCVEWLDHDPIKADDNLVIVEFGRPF*
>Nycol.B00264.2.p
MGREIVQRFLPPAAIAIITAMTFFFWSHQSRRARVNSERSDSDDGKDDASPPPPVREDGFQYDVFLSFRGPDTRKGFTGHLYQALKEKGIITFIDSETLEKGQNVEELYGCIERSKILVPIFSKGYADSKWCLKEIHKMGLDKLEELHLSGCENLVRCPLFSSNMTHLRTLDFGDCANMTELDPSIGHLKNLTDLNLRYSKSLKELPQEVSQLTSLTWLNLTGCHQITALPKSMSCLKQLKRLSLQQCSSLTEIPECICSFLNLEELDASHCQRIAFLPNWIGKLKSLKQLDLSWTAIEELPHSIVSLENLEMLSVAHCGKLEDVPGITQMKLLRALGLLGCRSLHDSFLERLQEVNFQNLGVFSIPGRRLLSYPQSLSFLLPKQFETGILYLHVDKSSLDNICSELDKNGGPEGEDESIRSEEYRNMDSEDESLKIEEDRNMDSEDESLKIEEDRNMDSNDSELVYKSIPTDEVIDRQPGRVVLIEITTGDAKFQFSALIEFKWHETGSEEEEFRKLPTATFGRHSELMKMARQGEFEGNDDDRRRTMMTMRVSIDGCDLLHGDLFTYAKNCVEWLDHDPIKADDNLVIVEFGRPF*
>Nycol.B00182.1.p
MEEASSSSGKFEFDVFLSFRGADTRKGFTSHLYDRLKLHGISAFMDSDVLQRGQEINKLLDYIERSMIFMPIFSKGYAESRWCLKEITMMVACQRLIIPVFFDVEPAEVRDQIKHFAPAFERHKRDANMDQQEVRNWRRALKTVGELSGFHLKNDTIGDEAKLVLLIVKRLLSEVRKLPFLLPPEDLWLGGVDAHVEEVKELLSKSCSTVTFIGIRGMKGIGKTTIAKAIYNDLFLDFEASSCLFDIGEKYQRHRELELQRQLTRDILKSDERIYSVEEGRSIIKHGMKAKKVLLVLDDVDDSCQVDALAGGSDWFGDGSVIFITTTDKNVLLECGLSEGQIYNATVYRLLVWGLNEVKEAIDTWNSVT*
>Nycol.B00323.1.p
MMVIPALMILLILLTVIFLKVRVCFKAETTSDIVISPQNDEIHVENIGPEEPKPSTPSLPSPRTMVSSQFDVFLSFRGEDTRKRFTDHLYEGLRLRGVSTFRDSEGLKKGEKIGELLGYIEKSKICIPIFSKGYANSKWCLRELTKVVECNKRVIPVFFDVDPSDVKSQSGDFASGFKKHESDETVMQETGKWKEALRKVGNISGYTLKETDGYEAKLVQIIVKKILDEVNPCHLDVGEYIVGHESFLEELESTLDLDMKSNDVRMIGIHGMGGIGKTTLVKALYNKISSEFEACSFISNVREASQQFNGIVSLQQQLLKDVFRSDGQYSITDESKGTQLIKGKIGTKKVLIILDDVDSKVQLRALVGSRDWFREGSRIVITTRDTEPLTKHGVKDDEIYELPGLSHDDSMKLFCYHAFRSEKPPSEEYVELCQKAVSSTQGLPLALEVFGSQFFDMEAPEKWREFLKPLEDSQHKGIFEKLKLSYDSLNENEKNVFLDIACFFIGKRMRHFHFDVKQFPFQVDDVKQFWKECGFHPEHAINVLKHKSLIKINKWKRDYDSLQAEVGEWCFEMHDQIRDMGRKVVEDEEKEGKPCSRLWNNPKVIKTLRKQRVPTATSIEGIMFQGGKSASDISAPRLQEMDRLRLFHVQDEIFKGFLHLPEDLKWLGLPNCHHFWMPTSVSIPKEVTVLDLHDNDDMANHGDQFFFFTVIEYSFEVHMTNFLLLVNLLHQVFDNLKVLDLSWTRITITPDFSVMPCLVKLTFEECRGLVEVHESVGQLKSLVWISLTGCGELEKLPDTICQLTSLEFLSLHNCKKLLYLPKQLGNMTSLKHLDLRTTSRHIKSLPDFVRKLHILEHLLIGKNIREITIASHPNDIVVVSELICWSAYVLDVLPDPCCRKKTQLKLIDNTVDELTETFRRWDNLESLILNCRSLKSLPTGIGQLLKLKVLEVYSDNHILVDDALPLASIEKLVLKCAVLEYVSSFNKKTQNLKHLTLKSKKMQVLPDWIGSSSKLESLELRGCKIMELKVPADHFNTPRIPFVFENLKILNLDGDPMNVTPSFSYLPCLEKLVLMNCKELIEVHESIGSLKKLQFLKITGCTMLERLPDNICELRSLKSLDLMGCIKLSFLPEQLHVKFLTLRCKMLKALPDSIGQLKDLKDLTLKCSCKNVKKVPSITGQLRSFSKDQSSKSTELTLRNCEMLTEVHDSVGTLENLKVLLITGCNALEGLPHTICHLTSLQWLKLSQHFDLSSSPEKLRRMELLENLGLRETGIKSILTSIEKLPQLYFELEKSCPGRGKLTVSEWEISSSCSELVTALSSSHLHSVQRLVITDDQIEALPDCIAQLQELECLEIKCLSLKALPKWIGQLKQLRTFALDCHNIPPYIDEMCSWEHIEIWLRVRCIQLEPVTSSIHEQKNVKSIDHDASLGGLRELSLSRFKNIRCSLDLSETGIVELPPWLGCFTNLEHLKLSNITQNDVLLSGLSHLTSLKELDLSGSNFKSLPSCISSFSRLKMLNVSGCKQLHTIPHLSSSVLRTLNFSNCTNLRALPDFSNLQHLGKLSLGGCNSLECIPGFETIAENIWDLELPGPSGGIQCSILSNDFKNKVFM
>Nycol.B00325.1.p
MVTSRFDVFLSFRGKDTRNGFTDHLYEGLQSRYVNTFRDSEGLKKGEKIEQLLGYIENSKVCIPVISEGYAHSKWCLKELAKMMECKKKIIPVFFKVNISDVKNQSGSFASGFEKHESKGKVKQEELIKWREALIEVGNISGFTLKDTNWKEGKLVLIIVKRILQELNPHHLHVGEYIIGHESHLEKLRMVLDVKSDDVRMIGIHGMGGIGKTTLVKAVHNEISSEFEACSFLFNVRGTSLVSLQQQLLKDIFQSDETFTHESKGTQLIKDKIGRKKVLIILDDVDSRDQLKALVGSRDWFRKGSRIIITTRDTEPLNKHVNRDELYELPVLNHDDSKKLFCYHAFGSEKPSISSEYAEMCDEALSFIKGLPLALEVLGSQFFDFDLKTEKQWRGTLARLKESQQKKIFEMLKLSFDSLDDNEKQVFLDIACFFVGKSRRRHKCWFDYFEVDDIKVFWEECGFHPEPAINVLKHKSLIKINKWEENYDSLEKWRFEMHDQIRDMGRKIVEDEGKACSRLWNDRKVIKTLRKQKAPSTTSIEGIMFQGEEEASDFSVPCLQEMDGLRLLHVQDAKFEGFPHLPEDLKWLGLPNCQHFLMPTSVSIPKEVTVLDLHDNDDVANVLLNKCISRSMVIFFLPSYNIYLEVHMTNFHLLINLLHQVFDKLKVLYLSYMRITITPDFSMMPCLVKATFEYCIQLVEVDESVGQLKSLVWLSFRGCEKLEKFPDTICQLTSLEFFSLNHCCNLLYLPKQLGNMASLKHLDLRTRSRHIRSLPDTIRKLHVLEHLLIDGFIREISIASDSEDLVAASKIICWSAYILDVLPDPCCRRKIHLELIDYTVEELSPNFIRWENLELLILKCRSLKSLPVGIGQLPKLKVLEILSLDGDRMNVTPSFSYLPCLEKLTLTNCKELIEVQESIGSLKKLQFLKISGCTMLERLPDNICELRSLKSLDLKGCVNLSSLPEQLVDHMEMLEELCLDRTGIRSLPINLMAKLQTSLRSLSIKNCQSLKRNIPWSLTSCLESLRELYVIGSLFKGMSNNDFFELKSTGSLRASTSWEFMDALPISCCESVLKLCFTNERIEKLTDSIGRFEHVESLTLRCKMLKALPDSIGQLKNLEDLTLNCYTITLFDLIYLLESLERLKVECVEFVPLPFSSTTLGTSTTDQSNKSTVMKKLKELTLCAKQITVTPDFSFAPYLEKLTLRNCEMLIEVHDSVGTLEKLRNLEIKGCNSLEGLPYTIGHLTSLRHLVLSQHFGLFSSPEKLWDMELLKNLGLRETGINSILTSIEKLTQLWYLKLEKSCPGRGNFRVSKWEISSSCSELVTALPSSFLCSVKRLVITDDQIEALPDCIAQMQNLEYLELKCQFLKALPKWIGQLKQLRTFAVECDNIPIFIDEMCSWEHIEIWLRVRCLQLKAVTSSIEELKNVKFIELDLSETGIVELPPWLGCFVKLERLKLRNITRNNVLLSGLSQLTSLKELVLSESNFKSLPSCISSFSRLEMLNVSGCKLLHTIPHLSSSVLWQLDASNCTNLKCLPDFANLQSLRELSLGGCNSLECIPGFETIAENIEGLELPGPSGGIQCSNLSNDFKNKVFR
>Nycol.B00204.1.p
MWWLEELILLMSLFTLFWLCGASLRLTKRSNRSDFEAPSSSEEDEAEPSSPSSPPLREDGFQYDVFLSFRGPDTRKGFTSHLYQALQDKGIHTFMDSKKLKKGQKVKELFGYIERSKIFVPIFSKGYADSEWCLKEITNMVECKRLIIPVFFNVEPRDVRGQSGPFAPAFRRYLENSMTNKEEVRKWKNALIEAGEVSGYTLANTCVDEAAQIKNIVAKILTEVNRAPLFIGTTHPIGLDSRTAELVEVLEVEDQNVVKMVGIHGMGGIGKTTLARAVYNQISPHFDASSFISDVREETKQSKLVSLQEKLLRDVFKDEKVKVNDTAHGTGMIMERIKSKKVLLVFDDVDSESQLDAMVGSVDQFRPGSRIIITTRDMQVLIEPPTLRVKKVYEIKKLDIAQSLQLFSWHAFGKEEPPAELAKLSEEVAATAAGLPLALKIFGRHFLYQKTDKQREAMLEKLKKDQHKDIHEMLKISFDALEKEEKIIFLDIACFFIGQKRNFATFIWKERGFFPDLTIEVLMHKCLVNINEHTGAFEMHDHIRDMGRKIVEDESPNLETVAGCGRKMTY*
>Nycol.B00235.1.p
MVIFAALFIALFMTVLFGHVFLQRIKDFLQEDVLRMLLRQFSANQNGNEVIGGKTEAGEEVLLLLTPSPSSPKAGGSEFEVFLSFRGEDTRKGFTGHLHDGLEERGISTFIDCKKLEKGEEINKLLEYVDRSKIIVPIFSKCFAESKWCLKEVTKSVECGKEIIPVFFGVEPSDVRNQSGPFKSAFKDHQSNKKQDQEEVRKWKEALKKVGNFSGFNLIKDMNGEDLRMSETKRSNIWMNVEN*
>Nycol.B00278.1.p
MEKSWLTRYAQESCSEDGETEASSPQSSSPPSVKEVGFQYDVFLSFRGPDTRKTFTGHLHQALKDNGIITFIDNENLEKGQKVDELFGYIQTSKIFVPIFSKGYADSDWCLKEITEIVKCERLIIPVFFHVEPRDVRHQTGPFESAFKGYHASQEMDTEQVNKWSDALKKAGKVSGYTLAETAGDEAELIRRIVKRLLTEVNKTRLFVTKHPVGLDSRVADVMEVLDIEPHGDARIVGIYAMGGMGKTTLAKAVYNQISSHFEACSFLSNIREAAKQSSGLVSLQKQLLRNIFQDKHVDISCSDEGIGKIKERIRAKKVLLVLDDVDDQSQLDELIGNLNWFCSGSRIIITTRDKGALREHRVNLYELKELDAAQSLQLFSWHAFGKEKPDAKFAELSKEVASIASGLPLALKVFGPLFLGFKTDEEWGTMLTRLKAAQHKGIYEKLKISYDVLEEEEKKVFLDIACFFTGEGREHATLMWEACDLFPETTIEVLMGKCLVSINDFRGEFEMHDHIRDMGRKIVKDESPSNPGMRSRLWKDDEALDVLENNTGTRNVEAIKLQKCASGSLNTKSFATMSQLRMLQLDTVKLEGKYEHLPRTIRWLKWSPEGLDSLPASLQLDNLVVLDLSWSSITRVWNQPTNARIKVFDKLKALDLTGCKNLTTCPDFTSMTHLEILKFVFCGKMRELHSSVGHLKSLTHLDLRYCVSLKQLPQEVWQLTSLESLDFSFCSLTLPSKLGDSKSLLLDKLKVLKMGGRNMVVKCPDFTIMPHLEILRFEHSDITELHPSIGLLECLTHLNLSLCTSLKKLPEEVWQLTSLEILDLSHCNKISTLPSVMGDLKSLRVFFLAGTGIRTLPECICSLLILEELDASNCESLTSLPKSLGKLRSLRKLDLSRTAIEEMPDSFLSLEKLQVLSVDHCNKLKFIPASASICIGSSERQHYSLPQFPPSLTKLIASGCSELEMIADLSNAKQLMELNLSSCHKLVDVPGVEQLTWLKHLKVGGCRSLTNSLRKRLQKANFQHLSEFSISGSRSDGEPSSPSFSFLLPNHFYEGLLLLNVGKDCKGNNGLELHNSTESEGDALPPHRLGRIFIQMDDTQFVFSTLIKEKAFGLFPKATFERDSELMMGLREGRFMRNGEAQMRTMMKMHVSINGRVLLDGGVFTTATSTITTRGHELDDFRQLGDDSIILVAFQMEKRTVYANILYWLLPF*
>Nycol.B00362.1.p
ADLSRPTFEFDVFLSFRGKDTRKGFTGHLCEALRGKGISTFLDSEELHKGRRIDELLGTIECSEILIPVFSKRYADSEWCLREIAKIVECDRLVLPVFFDVEPRDVRHQTGPFEPAFLEHEKNTELNEETVNGWRGALRKAGELCGYELLSETNG*
>Nycol.B00257.1.p
MTTLTSIQGHRREGVSPLPESWPSSPSSSSCSSPTLGSDGEFEFDVFLSFRLGDGSSKAFTQDLCEALKAHDLGTCFFVDKESREEFGSVEQVLGAMERSGIFIPIFSKGYADCRVCLMEVARMVELKRLVLPVFYDVEPREVRNQRGSYESAFRKHEESQDLDSKTVKKWRDALKETGEIKGYDIQNEAYGKEHKLVQFIVKRVVDERSKVSLDVARYPVGLEPLAVDIMKLLSLTSRGVRMAGIYGMGGVGKTTLSKAVYNRISSKFEASCFLSDIKEVAKRRNGLTSLQEQLIREVLNDKNVSINSVDQGINLIKRRIHCKRVLIILDDVGERSHISAFAGSRDWFSPESRIIITTRNKHILNVHGLKEHETYQLEGLNPEQSLELFSYHAFGTAKPIENYAVLSKEIASTTGGLPLTLEVLGSFFFDKRSIEEWDEAWERVKQDQHKDVHQRLKISYDGLDEEEKQIFLDIACFFSGRGKANAIHMWRASNFFPTIALKVFLHKSLIKIDSSKDEFQMHEQIREMGMHIVLHESLPEQRSRLWKEDEILDVLENHKGTRNIECMALDYEWYSPRAYFSTEAFAAITQLRLLHVNAVDFEGHFHNFPTKLKWLQWHGCMLDSLPDDLQLKELVVLDLFHSSITNVWSGNSSGTMTNKVFDKLKVLDLTGCNHLKVTPNFDSVPRLEKLVLDDCCALIQVHESISHLKRLVYWSMKRCQWLKKLPDDIFRLNKLENFALEGCVYINTLPEQLGEMKSLKELNLRGIMVQSIPDTVGLLSSLQALDLRDCLALSALPNSIGNANNLRVLYLDSSGIQELPDSIGCLENLEELKATQCYTLNSLPNSLGNARNLKRLCLDGTNIRYLPESIGLLENLEVLQASYCDRLGSLPASIIQLKNLRSLDIKGTEVSELPRDIWRLDDLKISADFRKLRRRARKVNDGSGTS*
>Nycol.B00268.1.p
RSPSSSPPSVREDGFQYDVFLSFKGSDTRKSFTGLLYEALQNQGITTFIDNEELKRGKKVEDVLGNIERSKIFVPIFSKSYADLRWCLMEITKIVDCKRLIIPVFFDVEPGDVCRQTGPFAPAFRRHHKNKKIDKEEASKWSGALREAAKISDHQW
>Nycol.B00359.1.p
MVEEAGPSSNGSVFQFDVFLSFRGTDARQGFISHLYKELNRFGVITFIDSEELQKGERISQLFHYMESSQIFIPILSKNYAQSKWCLLEAAKMVEIAEGAQQKMRPIIPVFYHVDPSDVKDDGGLYKSAIVELQKEGGLEGVNVQECIDALKTIGRISGFPFKKGTDRNEAELISCVRRDVEKLLGRVRFAVQPIGIDSQIDKVIKMLEAQVNGVCMVGICGMGGIGKTTIAKAIYDKLPFSEFDGRIFIEDMRELASDRKGHISVQEMLICDVLKIGSVSIRTVEDGWNIIKQKIGGKRVLLILDNVDKVDQLKPLLGDYICHKPDDLVGGGSKIVVTTRDKAVLLRYKMKEHQIYYPEELKDPWSLKLFYKHAFMHEPPSFELLHLAKEVAGIVGGLPLVLVTIGSVFAGLLTREEWEGELKKIRKNRGAHILEKLKWSYDGLDNDQKCVFLDIACFLVGAKKKRATYLWDDRSHENAIRVLKERNLISIDDEDRFRMHDLIQEMGRSIGSGEGNIDPYINIRLCFKNEQSIMLEEKGKVEGIVLNVEEQCTETSLTMKVFVDMPKLRLLQLNFVNFLKPKIGHFPKRLKWLQWRGCILESVTFDNTSFENLVVLDLSQSRIYRLTLKNKRLKVLDLSNCWHIESTPDFACTPKLEQLFLDSCWAMERLSSSIGNLSSVQTLDLGGCRSLSKLPESLGDLAALRELILSGCVSLLHLPQLPCSLQTLDLGRCESLLDLPKNLGDLAALRKLILSGCESLVHLPQLPCSLQTLDLRGSYQLLELPKNLGDLAALRELILSKCQSLVHLPQLPCSLQTLDLKGLYRLLELPLNLGDLAALRELNLSGCESLEEIPSSVVQLNHLRTLIVSGCYKLHRLPQLPSSLITLDASGC
>Nycol.B00201.1.p   
MVECKRLIIPVFFDVEPRDVRGQSGPFEPAFTRYGKNDITDKEEVRKWRNALTEAGEVSGYTLANTCIVEATEIKKIVTRILEEVNRAPLFIGATHPIGLDSRIAELVEVLDVEAHNDVKMVGIHGMGGIGKTTLARAVYNKLFLHFDACSFISDVREAAKQSKLVSLQEQLLRDVLKDEKVKVNDTAHGTGMIMDRIKHKKVLLVLDDVDSESQLGALVGSVDHFQPGSRIIITTRDMQVLIEPPTLRVENVYEIKKLDFAQSLQLFSWHAFGKEEPPAEFAKISKEVAATASGLPLALKIFGRHFLCQKTNKLREAMLQKLKKVQDKDIHEKLKISFDALDNEERIVFLDIACFFIGQKRSFATFMWKERGFFPDLTIEVLKHKCLVNINKDTGKFEMHDSIRDMGRKIVEDESPNPENRSRLWQKDDILKVLREKKGTEKIEAINLSCEQRSTPYVNAKFFEGMSQLKMLQLWNVRLEGKYRDFPRTLRYLRWNSQDLHCLPDELSLEDIVVLDLSWSYNMHQVWHQQRQGSGSTKVFSQLKVLNLSGCRRLTICPDFTGMPHIEELYLEYCDAFTELHPSIWRFTSLKVLDLSGCEITALPSQPSDSKSLKQPLLDRLKVLNLAFCLNLTTCPDFSFMPYIEELDFSNCEKLTELHRSIWNLKRLTRLSLRYCESLEEGFEEVWQLTSLEKLDLSFCERITLPSRDSSSLNQLLDKLKILHLRNCGNLTLCPNFTGMPHLQELDFEGCKNLNELDPSIGHLKRVTHLSLKGCNSLKELPVEVWQLTSLEELDVSECYGITALPSQLMKSMLGKLKALSLKDCPNLTRSPNFTCTPNIEKLNFGCCFNMTNLHPSIGQLKSLTYLSLWGCQSLKELPEGVWQLTSLEELDLSQCYQITALPSQLKKPMLGKLKALSLKDCRNLIRSPNFTSMPHLKKLLFDGCVKLTELHPSIGHLKSLTHLSLWSCESLKELPEGVWQLTSLEELNLSGCYQITALPSQLKQPMLGKLKALCLLNCPNLTISPNFTSMPHIEKLLFDGCVKLIQLCPSIGHLRRLTHLSLRKCESLKELPVEVWHLTSLEELDLCSCKNLTVRADFTCMPHIEKLDFSHCEKLTELHPSIGHLKSLTHLSLKECKSLKELPKDVWQLTSLENLDLGYCCKIATLPSELGNLKRFKQLFLDGTIITALPESMRHLKQLKHLSLNECRFLKEIPEWIRSCISLEQLEAKNCESLASFPNVLGDLRSLRYLNLSGTAIEKLPSSIHSLMQFYQLSIIGCKRLKFLPQLPRSIHSVYAKGCCEMEEIADVSQAIDLRELDLTGCQKLVDVPGVELLRCLMRLKLEGCRSLSNSFKKRVQEAHFPNLMVQLTIPGSMEES*
>Nycol.B00184.1.p   
MEASSSSTKFEYDVPSTKFEYDVFLSFRGADTRKGFTGHLYDRLKLHGVSAFKDSEDLEKGQEIGELLSYIVRSMIFMPIFSKGYAESRWCLKEISMMVACERLIIPVFFDVEPVEVRDQIEHFASAFERHERDANMDQVSNWRHALKTVGKLSGFHLKNDTNGNEAELINCIVKRLLTEVRKLPFLLPQHLIGVDAHVHEVKKLLGKYCRTVQFIGIHGMGGIGKTTIVKAIYNDLFLEFEASSFLFNIRENFQQHRELELQRQLTSDIVKIEDPRIYSVEHGKIMIKNRMNSKRVLIILDDVDGRNQVDALAGASDWFGHGSVIFMTTRNKKVLKECGLSEGQIYKVNGLNYDQSCDLLKFHAFKGREPENGCRQLLDAFVKGKGSRGIPLALEVIGSTLSQSEVQDWKHVLKDLQNNPDPHIQQQLRISYDGLKEERQRQIFLDISCFFIGKDREKATHMWKACDWCPERVIPDLCSRSLIDIDQHGEFSMHDVIREMGREIVRQEAVTESWMRSRQWSSQHIFHLLRRTEKNKRVKGIVLPKSRNDFEDNERRFSAQCFELMQSLRILHLEGVSFQGNFKHFPRGLRLLVLENCGFTSQPHDFDIENVVVLNMSGCSFMAECFTNKVLKGKVVLSNLKFLNLARTQISSIPDFTNVRCLEQLILCDCTKLTDVHESIGALKSLLSLDLGGCKILSKIPDSVCELSSLKSFDLHQCDKVLSLPESLGNMTSLEKLYLDMTNIEILPDSIGSLTSLRVLSLKHCKLKTLPASLQNLLCLQHLIVEHTLVNGLENNIYYTEESVELHASSIELLAILPNFFCRRICRLILTDRTNNKLPDCVENMINLTSLELHCQALIKFPLCIGLLRRIKELRLDCRDLESLPESIGRLKKLVTFEIFSDSLKVLPDSLGGLESLEVLLIDCWSLKSLPSSIRHLENLQTLLLCSRYLSDLPASISYLGRLQNLLLRRCRSLHKLSVPPLPQQESLQHSALSQPVSSKRPEQSGHGSIPQLCSSLVCLEASYCTELREINVSDFQSLLHLDLRGSNSLPDIHGLENISNNLKSLVVPTPTWARNVNFKKRSFKSPQFPRLLMFAMECTTRYTRRNPFLPELILRCVKDFEVSRTFATSWVPQGDLTLELPKVPHAANRCLSNAQFTFDGLTSPILISVIADDGSLAFETTRHLVDSSLNLGDDDEIILRLRDIASASIKVTPDIESKITEFSASFEWETKRLDDMD*
>Nycol.B00184.2.p   
MGGIGKTTIVKAIYNDLFLEFEASSFLFNIRENFQQHRELELQRQLTSDIVKIEDPRIYSVEHGKIMIKNRMNSKRVLIILDDVDGRNQVDALAGASDWFGHGSVIFMTTRNKKVLKECGLSEGQIYKVNGLNYDQSCDLLKFHAFKGREPENGCRQLLDAFVKGKGSRGIPLALEVIGSTLSQSEVQDWKHVLKDLQNNPDPHIQQQLRISYDGLKEERQRQIFLDISCFFIGKDREKATHMWKACDWCPERVIPDLCSRSLIDIDQHGEFSMHDVIREMGREIVRQEAVTESWMRSRQWSSQHIFHLLRRTEKNKRVKGIVLPKSRNDFEDNERRFSAQCFELMQSLRILHLEGVSFQGNFKHFPRGLRLLVLENCGFTSQPHDFDIENVVVLNMSGCSFMAECFTNKVLKGKVVLSNLKFLNLARTQISSIPDFTNVRCLEQLILCDCTKLTDVHESIGALKSLLSLDLGGCKILSKIPDSVCELSSLKSFDLHQCDKVLSLPESLGNMTSLEKLYLDMTNIEILPDSIGSLTSLRVLSLKHCKLKTLPASLQNLLCLQHLIVEHTLVNGLENNIYYTEESVELHASSIELLAILPNFFCRRICRLILTDRTNNKLPDCVENMINLTSLELHCQALIKFPLCIGLLRRIKELRLDCRDLESLPESIGRLKKLVTFEIFSDSLKVLPDSLGGLESLEVLLIDCWSLKSLPSSIRHLENLQTLLLCSRYLSDLPASISYLGRLQNLLLRRCRSLHKLSVPPLPQQESLQHSALSQPVSSKRPEQSGHGSIPQLCSSLVCLEASYCTELREINVSDFQSLLHLDLRGSNSLPDIHGLENISNNLKSLVVPTPTWARNVNFKKRSFKSPQFPRLLMFAMECTTRYTRRNPFLPELILRCVKDFEVSRTFATSWVPQGDLTLELPKVPHAANRCLSNAQFTFDGLTSPILISVIADDGSLAFETTRHLVDSSLNLGDDDEIILRLRDIASASIKVTPDIESKITEFSASFEWETKRLDDMD*
>Nycol.B00329.1.p   
MLKCLDFNRPDRWNPRHWWCGETTLARAIYNRNRHSFGASRFIENVRKESNSELVHLQKQLIQDICKDKDKVEIKTQSPATQKIKKIIGLKSVLLVLDDVDDKKQLAALTGDISWFAPGSRIIITTRQVGVLGLAGLQEEAICMLEELDK*
>Nycol.B00238.1.p   
MKMVISAALFIVFVLFGLVFHQRINDFLKGDVLGELLRRLSGNQNVDVGIRGDTDSGEEVLETSAPSPSSPRAGGSEFEVFLSFRGEDTRKGFTGHLHDGLEERGISTFIDCEKLEKGDKINKLLEYINRSKIFVPIFSQRFAESKWCLKEVTKSVECGKEIIPVFFGVEPCHVRNQSGPFKSAFKDHQSIKQDQEEVRKWREALRKVGNLSGFNLMKDMNGDEAKLKRAVIERVSAKLNKKPLEVAKHPIGIETRVHDVKKMLENGSNINGVLVVGIHGMGGLGKTTIAKAVYNDLAQGFNGATCFISNVRENAGQPNGLVNLQKQFVGDILKEKNTSLGDVAQGKIVIKERASRKRVLLILDDVDNIKQVDALAGGRDWFGSGSVIIITTRNEKVLLDGNVKQDEIYKPQELNEDQSRELFMLHAFNGEQPQGEYVQLSNQVVAAAGGLPLTLEVIGSLLSSIKNVKEWKDTLEKLKKIPHREVQQRLKLSYDNLEDLEKKIFLDISCFFIGKNRKNATYMWEDSGWFPNAAIQVLVQRCLVKIHVINTMYEKYEVFEMHDQIRDMARAIVDEESYGKPQQQSRLWNNQDCWDLLQRKVPRAIDAEGIRILRKDDRFNENDYVSAEWFENMPNLRYLQAENVNFQGTFPCFPTDLKWLQLERCHFDSPPADFNLENLVILDLYKTNMAPILIKQLSLRLKAFERLKVLSFLVVETKSTPDFTNMPSLVELQFLDCFALTTIDESIGKLKNLTHLRIIRCRLLLKLPGSICQLHSLETLDLQGCFGLTSLPERLGELGSLKKLDLSWTSIKKVPCSLKNLHEMLMYGCQSLSRLPDSICRLSSLEMLGLKGCSQLCSVPEGLGYMKSLKKIDLSRTSIEVIPDSIGQLTDLVELSLCNSTGLDSLPDSICQLKLLKSLDLSGCLSLCSLPERLGDLEKLEEIILDNTIIEVLPDSVGQLKSLRLLSLQGCKFLKALPISMRHLISIQQLKMSGTGLMTSENDFPHLAAVNIIELTSSSSELLGLCNQSYKALEILHLKDAIIEELPDCVGKMENLKELRLECEMLKELPNQIEGYLENLTQLVVKSMHIKALPDCIGLLKQLSRLSLKCENLKALPNSIGSLKQMRKLKLNCVNLEALPNSIGHLKKLAEFEVWSNSLEALPDSIGSLKCVWRLKLKCPNLEILPDYIGELESLEQFEVDSHRLKYLPNSIGSLTRIWFLILNCTNLEDLPNSMERLQSLGSLHLHSDNFTAPPDFIGRLENLVTFSFNSKKLKYLDAAIFESLGRLLHLSLSGCKNLEVLIAASIRQTDFARLSSLKYLDLKDCEGREYLPQLPSSLHSLDASGCTNLRKISDISNLKTLYKLCLGGCKLLEDVPGLENISSNLEELELPGPCDFTGCCHFNHDFKNKVFKEITFENLERLKISGSLVPGSAKGQQQLQFILPRLPFSWLRGARLKLGLDKVLSPICLAIIADDVTVFEKIAEVDGDKVELNLGAESIVKTGEGAHCYTMQ
>Nycol.B00380.1.p   
MKMGGNDDEPEPRMAAAEPKQWRRFEFDVLLSFSGSDARGEGFAGRLSAALKQHDVRTPPAVGVPENKQVTALPHVEASQVFLPIISESYADSGWRLSELAKMVASACGGRVILPVFLGVDPSDVRRQRGPFEAAFRRLEEESRAEEKGSVSEWRDAMKEVGEIVGYVVDSHADDRNAAKLVQVIVKRILSVIAGTTLDLTEHPIGIDSRVQQVLKLLKLSAPDVRIIGIHGMAGIGKTTLSKAIYNTISHQFQGRSFISNIREVSKQPNGLVSLQNQLIRDIFKGKIQPVRGVSQGTSIMKQRFHTKPILIVLDDVDDKKQLDALVGERDSFCAGTRIIITTRDEHILNILNLQQEPKWCQIYTVERLNRIQSLQLLSHHAFRKDWPLEEYMKLSEEVVSLLAGLPLSLEVFGSLLFDKRSTKEWEDVLDNLKQIEPDDVQSTLKLSYDQLDEAEKCLFLDVASFFIGIDKDSAIHAWKGCGLFPYIGIKVLQHKSLLSINEKNNVIEMHDQLRDMGREIIRHESPLEPGNRSRLWSHDEILHLLNDRKGTESVESITLNFKDVKKRGKKTYLKAQAFAAMPNLRLLRLNYAKIQGAYEDFPRRLKWLEWQGCPLESLPCNFNLEEIAVLDLCKSRICQVLKKQVRQTNKIFDKLKVLNLSHLDHLTVTPDLANFPRLVRLVLEGCSKLVTIHESIGKLIDLVILNMSDCKELVKLPHHICHLKSLKVLMLSCCLKLDTLPKRLGDLESLTDLVLDGTAVKVLPKSVVQLSNLCRLSLNMCESLKELPDSIGSLHSLEVLILDCTSIRRIPDSIGSLEKLQKLSARNCMSLVSLPNSIGNARSLIKLLLDGTCIVELPNSVGLLDQLQVLSVSDCMNLTSLPECMGKLSSLSRLKMQNTSISYLPEDVSLLVNLHTFDMELCPINRLPQNFGSLSNLRVLNLRGNSNLDILPPTFSLLRSLQELDLSKCNLSNGVIPNDFGRLSSLKFLMLDSNDFCSLPSSIGDLSALKTLYLRYCQELQSLPQLPASLTFLDLSCCNTLESVDLTNLVSLQTLYLSDCEGLLNVCGLEKMKFLRLLHIRGCGNLDSATKDSLVKETFERLEVLEISGVQASEFHLHHQFSIWLPNTSKPKLKVVEAILSLDVTFNRLILPIVRIQVTIMSGDKEVYGITSSFRWATKNSDYGTYCFRCQENDPMLDHIQDGDWIRVSIERIPWCRELQVNKCYIYIAYRPRETPGLLDFFLEENPDFQDHVFTTRELLEYTSSDDESVSW*
>Nycol.B00380.2.p   
MTAKLVQVIVKRILSVIAGTTLDLTEHPIGIDSRVQQVLKLLKLSAPDVRIIGIHGMAGIGKTTLSKAIYNTISHQFQGRSFISNIREVSKQPNGLVSLQNQLIRDIFKGKIQPVRGVSQGTSIMKQRFHTKPILIVLDDVDDKKQLDALVGERDSFCAGTRIIITTRDEHILNILNLQQEPKWCQIYTVERLNRIQSLQLLSHHAFRKDWPLEEYMKLSEEVVSLLAGLPLSLEVFGSLLFDKRSTKEWEDVLDNLKQIEPDDVQSTLKLSYDQLDEAEKCLFLDVASFFIGIDKDSAIHAWKGCGLFPYIGIKVLQHKSLLSINEKNNVIEMHDQLRDMGREIIRHESPLEPGNRSRLWSHDEILHLLNDRKGTESVESITLNFKDVKKRGKKTYLKAQAFAAMPNLRLLRLNYAKIQGAYEDFPRRLKWLEWQGCPLESLPCNFNLEEIAVLDLCKSRICQVLKKQVRQTNKIFDKLKVLNLSHLDHLTVTPDLANFPRLVRLVLEGCSKLVTIHESIGKLIDLVILNMSDCKELVKLPHHICHLKSLKVLMLSCCLKLDTLPKRLGDLESLTDLVLDGTAVKVLPKSVVQLSNLCRLSLNMCESLKELPDSIGSLHSLEVLILDCTSIRRIPDSIGSLEKLQKLSARNCMSLVSLPNSIGNARSLIKLLLDGTCIVELPNSVGLLDQLQVLSVSDCMNLTSLPECMGKLSSLSRLKMQNTSISYLPEDVSLLVNLHTFDMELCPINRLPQNFGSLSNLRVLNLRGNSNLDILPPTFSLLRSLQELDLSKCNLSNGVIPNDFGRLSSLKFLMLDSNDFCSLPSSIGDLSALKTLYLRYCQELQSLPQLPASLTFLDLSCCNTLESVDLTNLVSLQTLYLSDCEGLLNVCGLEKMKFLRLLHIRGCGNLDSATKDSLVKETFERLEVLEISGVQASEFHLHHQFSIWLPNTSKPKLKVVEAILSLDVTFNRLILPIVRIQVTIMSGDKEVYGITSSFRWATKNSDYGTYCFRCQENDPMLDHIQDGDWIRVSIERIPWCRELQVNKCYIYIAYRPRETPGLLDFFLEENPDFQDHVFTTRELLEYTSSDDESVSW*
>Nycol.B00358.1.p   
MSLYSSNRKRTREDEAGPSSAASSSNGGGFDFDVFLSFRGKDTRGRFTSHLYKELNQRGISAFIDSEGLRKGEKISELFPYMEATQVFVPVLSKNYAESKWCLLEAAKMLELHKADEENRWIIPVFLDVAPSDIKDDSGSLQASITECQKKSKLDKEKAEKYRCVLRTLGQIAGYSLITDANGDEAKFCTMICDRISGILKRIPFGMQPIGIDYQINEVMNMLDGEPNGISVVGICGKGGIGKTTIAMTIFDKLSREFRYSSFISDVRETAKEHKDLRWLQAKLISDISNEKSVTIDMVDRGIGKIREKLGHRTVLIVLDDIDDAEQLDALIGDQVHMKREHLFGAGSKIIVTTRSRDVLIAHGFSIYCPKELEYQQSLKLFCLHAFKVKPPTSEFLDLSEKIVKVAGGLPLALKVFGSHFCSLNGVKKVWEVELGKLQKHSHKKVIKRLKISYDGLDFSEKYAFLDIACFLIGSTKQQALCMWEECYAADSAINVLESKSLISIDVDNKIRMHDQIQDMGRWIVKNAGNLNPYMYSRLWEREDVYKVLKVAKRNNSVEGIVLNTEEECGTDLVGTKAFKDMSNLRLLRLNFVSFQEFDITDFPEGLKWLEWKGCEMETLFFDHRFNNLVILNLSRSNIMQLQWGQKQFYRLKVLDLSYCSYLERTPNFDCIPQLEKLLLDGCNALNDIDTSICLLRNLNILSMRDCASLEELPNHIGLQQKGQSSMSNMSKLEELNLQGCEQLQCLPRLPSSLKRLLLQGCKKLKIVHGFENLKSIELLNMDGCEGINYFFTCKLYQGNTFTHLEELSISGINTMSDGENYSFAVPLCLSSPLLLENLQCYGGSGNLCNGYIKVCLKDMEDNQAFYETILSIYRDIDKETDDVLCYTVSFPKCDDINLFIGLSAPCLICVSTIDNFPLERVHILLKSANKWSGKYSKVIHVDESSANSWRISTKQSQLLPSIPLQVSESTSENYTFGFDVLVSFTKVDIVPNFVDSLCKALQAHGILIFNGEDDESKGVKVEEMLKRINKLPICIPIFSKCFSQSKWCLSSVAKMVEYKKLILPVYFQVAPLDIGRQRGDFGTYFSKHDDEKREIVEGWRKALEVIVTQCNHQLIYETKRYTEEIISIIRDRISSMLNSIGSRVRTILMDPRANGVMTLLGKKTDGVCMVGIYGQSGIGKTTIAKAVYEQLSHKFDGSAFILDVGALARTGELMSPKGKARQFGRQKKVLIVFDNVDGLDAFESDQIFDRALFGEGSKIIIIAKDKKELTSCGLQEVNIYFACELNNTQSLRLLGYHAFKGKQPTAEIVELARKVTEFAGGLPLALVVLGSLLSSMRTKEEWESMLEKLSSAPGEGLDKVLKVSMDALHPHQQQVFFDIACLKECAPSLWKDIGHYPGNTIKFLEERCLISLDAQDGPRMHDPIRDWGRRWIAQEGYKCSTPAMNIFGLDLQQQNIFLDIACYLIGREEEYATYMWEDCGYSPTDAIKVLQDRCLIRIDEDGRFKMKDYIRNMGRSMVEKGELSPCMYGRIWNENLPESLRDWEGWSNDQIEGINALLSWHLRAVRIEAMGNVRVAHLIRCYFLQPQPLKNLRWLRMEMCVVDSWLLNDGGILENLVVLQLHYCRMWSRGEEDVVVASNKRQVVFKKLKVLEILGCQRVSLDFSLMPSILKLVIEESREFDETPKTIAGLSKLKYLRITDCQGLKKLSSSVSNLSSLETLQLGGCRKLQKLPECLGDLAALGELILSGCQSLEKIYNSIIKLNRLHTIDISGCRSLPYLPQLPSSLITLDASGCTNLRQVADMSSLKDLKTLNLDGCDVLQDLPGLHNLKSLTFLKLPFHISQREKL*
>Nycol.B00358.11.p   
MSLYSSNRKRTREDEAGPSSAASSSNGGGFDFDVFLSFRGKDTRGRFTSHLYKELNQRGISAFIDSEGLRKGEKISELFPYMEATQVFVPVLSKNYAESKWCLLEAAKMLELHKADEENRWIIPVFLDVAPSDIKDDSGSLQASITECQKKSKLDKEKAEKYRCVLRTLGQIAGYSLITDANGDEAKFCTMICDRISGILKRIPFGMQPIGIDYQINEVMNMLDGEPNGISVVGICGKGGIGKTTIAMTIFDKLSREFRYSSFISDVRETAKEHKDLRWLQAKLISDISNEKSVTIDMVDRGIGKIREKLGHRTVLIVLDDIDDAEQLDALIGDQVHMKREHLFGAGSKIIVTTRSRDVLIAHGFSIYCPKELEYQQSLKLFCLHAFKVKPPTSEFLDLSEKIVKVAGGLPLALKVFGSHFCSLNGVKKVWEVELGKLQKHSHKKVIKRLKISYDGLDFSEKYAFLDIACFLIGSTKQQALCMWEECYAADSAINVLESKSLISIDVDNKIRMHDQIQDMGRWIVKNAGNLNPYMYSRLWEREDVYKVLKVAKRNNSVEGIVLNTEEECGTDLVGTKAFKDMSNLRLLRLNFVSFQEFDITDFPEGLKWLEWKGCEMETLFFDHRFNNLVILNLSRSNIMQLQWGQKFYRLKVLDLSYCSYLERTPNFDCIPQLEKLLLDGCNALNDIDTSICLLRNLNILSMRDCASLEELPNHIGLQQKGQSSMSNMSKLEELNLQGCEQLQCLPRLPSSLKRLLLQGCKKLKIVHGFENLKSIELLNMDGCEGINYFFTCKLYQGNTFTHLEELSISGINTMSDGENYSFAVPLCLSSPLLLENLQCYGGSGNLCNGYIKVCLKDMEDNQAFYETILSIYRDIDKETDDVLCYTVSFPKCDDINLFIGLSAPCLICVSTIDNFPLERVHILLKSANKWSGKYSKVIHVDESSANSWRISTKQSQLLPSIPLQVSESTSENYTFGFDVLVSFTKVDIVPNFVDSLCKALQAHGILIFNGEDDESKGVKVEEMLKRINKLPICIPIFSKCFSQSKWCLSSVAKMVEYKKLILPVYFQVAPLDIGRQRGDFGTYFSKHDDEKREIVEGWRKALEVIVTQCNHQLIYETKRYTEEIISIIRDRISSMLNSIGSRVRTILMDPRANGVMTLLGKKTDGVCMVGIYGQSGIGKTTIAKAVYEQLSHKFDGSAFILDVGALARTGELMSPKGKARQFGRQKKVLIVFDNVDGLDAFESDQIFDRALFGEGSKIIIIAKDKKELTSCGLQEVNIYFACELNNTQSLRLLGYHAFKGKQPTAEIVELARKVTEFAGGLPLALVVLGSLLSSMRTKEEWESMLEKLSSAPGEGLDKVLKVSMDALHPHQQQVFFDIACLKECAPSLWKDIGHYPGNTIKFLEERCLISLDAQDGPRMHDPIRDWGRRWIAQEGYKCSTPAMNIFGLDLQQQNIFLDIACYLIGREEEYATYMWEDCGYSPTDAIKVLQDRCLIRIDEDGRFKMKDYIRNMGRSMVEKGELSPCMYGRIWNENLPESLRDWEGWSNDQIEGINALLSWHLRAVRIEAMGNVRVAHLIRCYFLQPQPLKNLRWLRMEMCVVDSWLLNDGGILENLVVLQLHYCRMWSRGEEDVVVASNKRQVVFKKLKVLEILGCQRVSLDFSLMPSILKLVIEESREFDETPKTIAGLSKLKYLRITDCQGLKKLSSSVSNLSSLETLQLGGCRKLQKLPECLGDLAALGELILSGCQSLEKIYNSIIKLNRLHTIDISGCRSLPYLPQLPSSLITLDASGCTNLRQVADMSSLKDLKTLNLDGCDVLQDLPGLHNLKSLTFLKLPFHISQREKL*
>Nycol.B00358.3.p   
MATCRDEAKFCTMICDRISGILKRIPFGMQPIGIDYQINEVMNMLDGEPNGISVVGICGKGGIGKTTIAMTIFDKLSREFRYSSFISDVRETAKEHKDLRWLQAKLISDISNEKSVTIDMVDRGIGKIREKLGHRTVLIVLDDIDDAEQLDALIGDQVHMKREHLFGAGSKIIVTTRSRDVLIAHGFSIYCPKELEYQQSLKLFCLHAFKVKPPTSEFLDLSEKIVKVAGGLPLALKVFGSHFCSLNGVKKVWEVELGKLQKHSHKKVIKRLKISYDGLDFSEKYAFLDIACFLIGSTKQQALCMWEECYAADSAINVLESKSLISIDVDNKIRMHDQIQDMGRWIVKNAGNLNPYMYSRLWEREDVYKVLKVAKRNNSVEGIVLNTEEECGTDLVGTKAFKDMSNLRLLRLNFVSFQEFDITDFPEGLKWLEWKGCEMETLFFDHRFNNLVILNLSRSNIMQLQWGQKFYRLKVLDLSYCSYLERTPNFDCIPQLEKLLLDGCNALNDIDTSICLLRNLNILSMRDCASLEELPNHIGLQQKGQSSMSNMSKLEELNLQGCEQLQCLPRLPSSLKRLLLQGCKKLKIVHGFENLKSIELLNMDGCEGINYFFTCKLYQGNTFTHLEELSISGINTMSDGENYSFAVPLCLSSPLLLENLQCYGGSGNLCNGYIKVCLKDMEDNQAFYETILSIYRDIDKETDDVLCYTVSFPKCDDINLFIGLSAPCLICVSTIDNFPLERVHILLKSANKWSGKYSKVIHVDESSANSWRISTKQSQLLPSIPLQVSESTSENYTFGFDVLVSFTKVDIVPNFVDSLCKALQAHGILIFNGEDDESKGVKVEEMLKRINKLPICIPIFSKCFSQSKWCLSSVAKMVEYKKLILPVYFQVAPLDIGRQRGDFGTYFSKHDDEKREIVEGWRKALEVIVTQCNHQLIYETKRYTEEIISIIRDRISSMLNSIGSRVRTILMDPRANGVMTLLGKKTDGVCMVGIYGQSGIGKTTIAKAVYEQLSHKFDGSAFILDVGALARTGELMSPKGKARQFGRQKKVLIVFDNVDGLDAFESDQIFDRALFGEGSKIIIIAKDKKELTSCGLQEVNIYFACELNNTQSLRLLGYHAFKGKQPTAEIVELARKVTEFAGGLPLALVVLGSLLSSMRTKEEWESMLEKLSSAPGEGLDKVLKVSMDALHPHQQQVFFDIACLKECAPSLWKDIGHYPGNTIKFLEERCLISLDAQDGPRMHDPIRDWGRRWIAQEGYKCSTPAMNIFGLDLQQQNIFLDIACYLIGREEEYATYMWEDCGYSPTDAIKVLQDRCLIRIDEDGRFKMKDYIRNMGRSMVEKGELSPCMYGRIWNENLPESLRDWEGWSNDQIEGINALLSWHLRAVRIEAMGNVRVAHLIRCYFLQPQPLKNLRWLRMEMCVVDSWLLNDGGILENLVVLQLHYCRMWSRGEEDVVVASNKRQVVFKKLKVLEILGCQRVSLDFSLMPSILKLVIEESREFDETPKTIAGLSKLKYLRITDCQGLKKLSSSVSNLSSLETLQLGGCRKLQKLPECLGDLAALGELILSGCQSLEKIYNSIIKLNRLHTIDISGCRSLPYLPQLPSSLITLDASGCTNLRQVADMSSLKDLKTLNLDGCDVLQDLPGLHNLKSLTFLKLPFHISQREKL*
>Nycol.B00358.10.p   
MSLYSSNRKRTREDEAGPSSAASSSNGGGFDFDVFLSFRGKDTRGRFTSHLYKELNQRGISAFIDSEGLRKGEKISELFPYMEATQVFVPVLSKNYAESKWCLLEAAKMLELHKADEENRWIIPVFLDVAPSDIKDDSGSLQASITECQKKSKLDKEKAEKYRCVLRTLGQIAGYSLITDANGDEAKFCTMICDRISGILKRIPFGMQPIGIDYQINEVMNMLDGEPNGISVVGICGKGGIGKTTIAMTIFDKLSREFRYSSFISDVRETAKEHKDLRWLQAKLISDISNEKSVTIDMVDRGIGKIREKLGHRTVLIVLDDIDDAEQLDALIGDQVHMKREHLFGAGSKIIVTTRSRDVLIAHGFSIYCPKELEYQQSLKLFCLHAFKVKPPTSEFLDLSEKIVKVAGGLPLALKVFGSHFCSLNGVKKVWEVELGKLQKHSHKKVIKRLKISYDGLDFSEKYAFLDIACFLIGSTKQQALCMWEECYAADSAINVLESKSLISIDVDNKIRMHDQIQDMGRWIVKNAGNLNPYMYSRLWEREDVYKVLKVAKRNNSVEGIVLNTEEECGTDLVGTKAFKDMSNLRLLRLNFVSFQEFDITDFPEGLKWLEWKGCEMETLFFDHRFNNLVILNLSRSNIMQLQWGQKQFYRLKVLDLSYCSYLERTPNFDCIPQLEKLLLDGCNALNDIDTSICLLRNLNILSMRDCASLEELPNHIGLQQKGQSSMSNMSKLEELNLQGCEQLQCLPRLPSSLKRLLLQGCKKLKIVHGFENLKSIELLNMDGCEGINYFFTCKLYQGNTFTHLEELSISGINTMSDGENYSFAVPLCLSSPLLLENLQCYGGSGNLCNGYIKVCLKDMEDNQAFYETILSIYRDIDKETDDVLCYTVSFPKCDDINLFIGLSAPCLICVSTIDNFPLERVHILLKSANKWSGKYSKVIHVDESSANSWRISTKQSQLLPSIPLQVSESTSENYTFGFDVLVSFTKVDIVPNFVDSLCKALQAHGILIFNGEDDESKGVKVEEMLKRINKLPICIPIFSKCFSQSKWCLSSVAKMVEYKKLILPVYFQVAPLDIGRQRGDFGTYFSKHDDEKREIVEGWRKALEVIVTQCNHQLIYETKRYTEEIISIIRDRISSMLNSIGSRVRTILMDPRANGVMTLLGKKTDGVCMVGIYGQSGIGKTTIAKAVYEQLSHKFDGSAFILDVGALARTGELMSPKGKARQFGRQKKVLIVFDNVDGLDAFESDQIFDRALFGEGSKIIIIAKDKKELTSCGLQEVNIYFACELNNTQSLRLLGYHAFKGKQPTAEIVELARKVTEFAGGLPLALVVLGSLLSSMRTKEEWESMLEKLSSAPGEGLDKVLKVSMDALHPHQQQVFFDIACLKECAPSLWKDIGHYPGNTIKFLEERCLISLDAQDGPRMHDPIRDWGRRWIAQEGYKCSTPAMNIFGLDLQQQNIFLDIACYLIGREEEYATYMWEDCGYSPTDAIKVLQDRCLIRIDEDGRFKMKDYIRNMGRSMVEKGELSPCMYGRIWNENLPESLRDWEVCMNCLPHFQNIWEPNLQLIAQCFRPNSLGWV*
>Nycol.B00358.9.p   
MSLYSSNRKRTREDEAGPSSAASSSNGGGFDFDVFLSFRGKDTRGRFTSHLYKELNQRGISAFIDSEGLRKGEKISELFPYMEATQVFVPVLSKNYAESKWCLLEAAKMLELHKADEENRWIIPVFLDVAPSDIKDDSGSLQASITECQKKSKLDKEKAEKYRCVLRTLGQIAGYSLITDANGDEAKFCTMICDRISGILKRIPFGMQPIGIDYQINEVMNMLDGEPNGISVVGICGKGGIGKTTIAMTIFDKLSREFRYSSFISDVRETAKEHKDLRWLQAKLISDISNEKSVTIDMVDRGIGKIREKLGHRTVLIVLDDIDDAEQLDALIGDQVHMKREHLFGAGSKIIVTTRSRDVLIAHGFSIYCPKELEYQQSLKLFCLHAFKVKPPTSEFLDLSEKIVKVAGGLPLALKVFGSHFCSLNGVKKVWEVELGKLQKHSHKKVIKRLKISYDGLDFSEKYAFLDIACFLIGSTKQQALCMWEECYAADSAINVLESKSLISIDVDNKIRMHDQIQDMGRWIVKNAGNLNPYMYSRLWEREDVYKVLKVAKRNNSVEGIVLNTEEECGTDLVGTKAFKDMSNLRLLRLNFVSFQEFDITDFPEGLKWLEWKGCEMETLFFDHRFNNLVILNLSRSNIMQLQWGQKFYRLKVLDLSYCSYLERTPNFDCIPQLEKLLLDGCNALNDIDTSICLLRNLNILSMRDCASLEELPNHIGLQQKGQSSMSNMSKLEELNLQGCEQLQCLPRLPSSLKRLLLQGCKKLKIVHGFENLKSIELLNMDGCEGINYFFTCKLYQGNTFTHLEELSISGINTMSDGENYSFAVPLCLSSPLLLENLQCYGGSGNLCNGYIKVCLKDMEDNQAFYETILSIYRDIDKETDDVLCYTVSFPKCDDINLFIGLSAPCLICVSTIDNFPLERVHILLKSANKWSGKYSKVIHVDESSANSWRISTKQSQLLPSIPLQVSESTSENYTFGFDVLVSFTKVDIVPNFVDSLCKALQAHGILIFNGEDDESKGVKVEEMLKRINKLPICIPIFSKCFSQSKWCLSSVAKMVEYKKLILPVYFQVAPLDIGRQRGDFGTYFSKHDDEKREIVEGWRKALEVIVTQCNHQLIYETKRYTEEIISIIRDRISSMLNSIGSRVRTILMDPRANGVMTLLGKKTDGVCMVGIYGQSGIGKTTIAKAVYEQLSHKFDGSAFILDVGALARTGELMSPKGKARQFGRQKKVLIVFDNVDGLDAFESDQIFDRALFGEGSKIIIIAKDKKELTSCGLQEVNIYFACELNNTQSLRLLGYHAFKGKQPTAEIVELARKVTEFAGGLPLALVVLGSLLSSMRTKEEWESMLEKLSSAPGEGLDKVLKVSMDALHPHQQQVFFDIACLKECAPSLWKDIGHYPGNTIKFLEERCLISLDAQDGPRMHDPIRDWGRRWIAQEGYKCSTPAMNIFGLDLQQQNIFLDIACYLIGREEEYATYMWEDCGYSPTDAIKVLQDRCLIRIDEDGRFKMKDYIRNMGRSMVEKGELSPCMYGRIWNENLPESLRDWEVCMNCLPHFQNIWEPNLQLIAQCFRPNSLGWV*
>Nycol.B00358.2.p   
MATCRDEAKFCTMICDRISGILKRIPFGMQPIGIDYQINEVMNMLDGEPNGISVVGICGKGGIGKTTIAMTIFDKLSREFRYSSFISDVRETAKEHKDLRWLQAKLISDISNEKSVTIDMVDRGIGKIREKLGHRTVLIVLDDIDDAEQLDALIGDQVHMKREHLFGAGSKIIVTTRSRDVLIAHGFSIYCPKELEYQQSLKLFCLHAFKVKPPTSEFLDLSEKIVKVAGGLPLALKVFGSHFCSLNGVKKVWEVELGKLQKHSHKKVIKRLKISYDGLDFSEKYAFLDIACFLIGSTKQQALCMWEECYAADSAINVLESKSLISIDVDNKIRMHDQIQDMGRWIVKNAGNLNPYMYSRLWEREDVYKRNNSVEGIVLNTEEECGTDLVGTKAFKDMSNLRLLRLNFVSFQEFDITDFPEGLKWLEWKGCEMETLFFDHRFNNLVILNLSRSNIMQLQWGQKFYRLKVLDLSYCSYLERTPNFDCIPQLEKLLLDGCNALNDIDTSICLLRNLNILSMRDCASLEELPNHIGLQQKGQSSMSNMSKLEELNLQGCEQLQCLPRLPSSLKRLLLQGCKKLKIVHGFENLKSIELLNMDGCEGINYFFTCKLYQGNTFTHLEELSISGINTMSDGENYSFAVPLCLSSPLLLENLQCYGGSGNLCNGYIKVCLKDMEDNQAFYETILSIYRDIDKETDDVLCYTVSFPKCDDINLFIGLSAPCLICVSTIDNFPLERVHILLKSANKWSGKYSKVIHVDESSANSWRISTKQSQLLPSIPLQVSESTSENYTFGFDVLVSFTKVDIVPNFVDSLCKALQAHGILIFNGEDDESKGVKVEEMLKRINKLPICIPIFSKCFSQSKWCLSSVAKMVEYKKLILPVYFQVAPLDIGRQRGDFGTYFSKHDDEKREIVEGWRKALEVIVTQCNHQLIYETKRYTEEIISIIRDRISSMLNSIGSRVRTILMDPRANGVMTLLGKKTDGVCMVGIYGQSGIGKTTIAKAVYEQLSHKFDGSAFILDVGALARTGELMSPKGKARQFGRQKKVLIVFDNVDGLDAFESDQIFDRALFGEGSKIIIIAKDKKELTSCGLQEVNIYFACELNNTQSLRLLGYHAFKGKQPTAEIVELARKVTEFAGGLPLALVVLGSLLSSMRTKEEWESMLEKLSSAPGEGLDKVLKVSMDALHPHQQQVFFDIACLKECAPSLWKDIGHYPGNTIKFLEERCLISLDAQDGPRMHDPIRDWGRRWIAQEGYKCSTPAMNIFGLDLQQQNIFLDIACYLIGREEEYATYMWEDCGYSPTDAIKVLQDRCLIRIDEDGRFKMKDYIRNMGRSMVEKGELSPCMYGRIWNENLPESLRDWEVCMNCLPHFQNIWEPNLQLIAQCFRPNSLGWV*
>Nycol.B00358.12.p   
MLSTRTLVMYLLTNVNRTSHLPQRNNSVEGIVLNTEEECGTDLVGTKAFKDMSNLRLLRLNFVSFQEFDITDFPEGLKWLEWKGCEMETLFFDHRFNNLVILNLSRSNIMQLQWGQKQFYRLKVLDLSYCSYLERTPNFDCIPQLEKLLLDGCNALNDIDTSICLLRNLNILSMRDCASLEELPNHIGLQQKGQSSMSNMSKLEELNLQGCEQLQCLPRLPSSLKRLLLQGCKKLKIVHGFENLKSIELLNMDGCEGINYFFTCKLYQGNTFTHLEELSISGINTMSDGENYSFAVPLCLSSPLLLENLQCYGGSGNLCNGYIKVCLKDMEDNQAFYETILSIYRDIDKETDDVLCYTVSFPKCDDINLFIGLSAPCLICVSTIDNFPLERVHILLKSANKWSGKYSKVIHVDESSANSWRISTKQSQLLPSIPLQVSESTSENYTFGFDVLVSFTKVDIVPNFVDSLCKALQAHGILIFNGEDDESKGVKVEEMLKRINKLPICIPIFSKCFSQSKWCLSSVAKMVEYKKLILPVYFQVAPLDIGRQRGDFGTYFSKHDDEKREIVEGWRKALEVIVTQCNHQLIYETKRYTEEIISIIRDRISSMLNSIGSRVRTILMDPRANGVMTLLGKKTDGVCMVGIYGQSGIGKTTIAKAVYEQLSHKFDGSAFILDVGALARTGELMSPKGKARQFGRQKKVLIVFDNVDGLDAFESDQIFDRALFGEGSKIIIIAKDKKELTSCGLQEVNIYFACELNNTQSLRLLGYHAFKGKQPTAEIVELARKVTEFAGGLPLALVVLGSLLSSMRTKEEWESMLEKLSSAPGEGLDKVLKVSMDALHPHQQQVFFDIACLKECAPSLWKDIGHYPGNTIKFLEERCLISLDAQDGPRMHDPIRDWGRRWIAQEGYKCSTPAMNIFGLDLQQQNIFLDIACYLIGREEEYATYMWEDCGYSPTDAIKVLQDRCLIRIDEDGRFKMKDYIRNMGRSMVEKGELSPCMYGRIWNENLPESLRDWEGWSNDQIEGINALLSWHLRAVRIEAMGNVRVAHLIRCYFLQPQPLKNLRWLRMEMCVVDSWLLNDGGILENLVVLQLHYCRMWSRGEEDVVVASNKRQVVFKKLKVLEILGCQRVSLDFSLMPSILKLVIEESREFDETPKTIAGLSKLKYLRITDCQGLKKLSSSVSNLSSLETLQLGGCRKLQKLPECLGDLAALGELILSGCQSLEKIYNSIIKLNRLHTIDISGCRSLPYLPQLPSSLITLDASGCTNLRQVADMSSLKDLKTLNLDGCDVLQDLPGLHNLKSLTFLKLPFHISQREKL*
>Nycol.B00358.8.p   
MLSTRTLVMYLLTNVNRTSHLPQRNNSVEGIVLNTEEECGTDLVGTKAFKDMSNLRLLRLNFVSFQEFDITDFPEGLKWLEWKGCEMETLFFDHRFNNLVILNLSRSNIMQLQWGQKQFYRLKVLDLSYCSYLERTPNFDCIPQLEKLLLDGCNALNDIDTSICLLRNLNILSMRDCASLEELPNHIGLQQKGQSSMSNMSKLEELNLQGCEQLQCLPRLPSSLKRLLLQGCKKLKIVHGFENLKSIELLNMDGCEGINYFFTCKLYQGNTFTHLEELSISGINTMSDGENYSFAVPLCLSSPLLLENLQCYGGSGNLCNGYIKVCLKDMEDNQAFYETILSIYRDIDKETDDVLCYTVSFPKCDDINLFIGLSAPCLICVSTIDNFPLERVHILLKSANKWSGKYSKVIHVDESSANSWRISTKQSQLLPSIPLQVSESTSENYTFGFDVLVSFTKVDIVPNFVDSLCKALQAHGILIFNGEDDESKGVKVEEMLKRINKLPICIPIFSKCFSQSKWCLSSVAKMVEYKKLILPVYFQVAPLDIGRQRGDFGTYFSKHDDEKREIVEGWRKALEVIVTQCNHQLIYETKRYTEEIISIIRDRISSMLNSIGSRVRTILMDPRANGVMTLLGKKTDGVCMVGIYGQSGIGKTTIAKAVYEQLSHKFDGSAFILDVGALARTGELMSPKGKARQFGRQKKVLIVFDNVDGLDAFESDQIFDRALFGEGSKIIIIAKDKKELTSCGLQEVNIYFACELNNTQSLRLLGYHAFKGKQPTAEIVELARKVTEFAGGLPLALVVLGSLLSSMRTKEEWESMLEKLSSAPGEGLDKVLKVSMDALHPHQQQVFFDIACLKECAPSLWKDIGHYPGNTIKFLEERCLISLDAQDGPRMHDPIRDWGRRWIAQEGYKCSTPAMNIFGLDLQQQNIFLDIACYLIGREEEYATYMWEDCGYSPTDAIKVLQDRCLIRIDEDGRFKMKDYIRNMGRSMVEKGELSPCMYGRIWNENLPESLRDWEGWSNDQIEGINALLSWHLRAVRIEAMGNVRVAHLIRCYFLQPQPLKNLRWLRMEMCVVDSWLLNDGGILENLVVLQLHYCRMWSRGEEDVVVASNKRQVVFKKLKVLEILGCQRVSLDFSLMPSILKLVIEESREFDETPKTIAGLSKLKYLRITDCQGLKKLSSSVSNLSSLETLQLGGCRKLQKLPECLGDLAALGELILSGCQSLEKIYNSIIKLNRLHTIDISGCRSLPYLPQLPSSLITLDASGCTNLRQVADMSSLKDLKTLNLDGCDVLQDLPGLHNLKSLTFLKLPFHISQREKL*
>Nycol.B00358.13.p   
MLSTRTLVMYLLTNVNRTSHLPQRNNSVEGIVLNTEEECGTDLVGTKAFKDMSNLRLLRLNFVSFQEFDITDFPEGLKWLEWKGCEMETLFFDHRFNNLVILNLSRSNIMQLQWGQKFYRLKVLDLSYCSYLERTPNFDCIPQLEKLLLDGCNALNDIDTSICLLRNLNILSMRDCASLEELPNHIGLQQKGQSSMSNMSKLEELNLQGCEQLQCLPRLPSSLKRLLLQGCKKLKIVHGFENLKSIELLNMDGCEGINYFFTCKLYQGNTFTHLEELSISGINTMSDGENYSFAVPLCLSSPLLLENLQCYGGSGNLCNGYIKVCLKDMEDNQAFYETILSIYRDIDKETDDVLCYTVSFPKCDDINLFIGLSAPCLICVSTIDNFPLERVHILLKSANKWSGKYSKVIHVDESSANSWRISTKQSQLLPSIPLQVSESTSENYTFGFDVLVSFTKVDIVPNFVDSLCKALQAHGILIFNGEDDESKGVKVEEMLKRINKLPICIPIFSKCFSQSKWCLSSVAKMVEYKKLILPVYFQVAPLDIGRQRGDFGTYFSKHDDEKREIVEGWRKALEVIVTQCNHQLIYETKRYTEEIISIIRDRISSMLNSIGSRVRTILMDPRANGVMTLLGKKTDGVCMVGIYGQSGIGKTTIAKAVYEQLSHKFDGSAFILDVGALARTGELMSPKGKARQFGRQKKVLIVFDNVDGLDAFESDQIFDRALFGEGSKIIIIAKDKKELTSCGLQEVNIYFACELNNTQSLRLLGYHAFKGKQPTAEIVELARKVTEFAGGLPLALVVLGSLLSSMRTKEEWESMLEKLSSAPGEGLDKVLKVSMDALHPHQQQVFFDIACLKECAPSLWKDIGHYPGNTIKFLEERCLISLDAQDGPRMHDPIRDWGRRWIAQEGYKCSTPAMNIFGLDLQQQNIFLDIACYLIGREEEYATYMWEDCGYSPTDAIKVLQDRCLIRIDEDGRFKMKDYIRNMGRSMVEKGELSPCMYGRIWNENLPESLRDWEGWSNDQIEGINALLSWHLRAVRIEAMGNVRVAHLIRCYFLQPQPLKNLRWLRMEMCVVDSWLLNDGGILENLVVLQLHYCRMWSRGEEDVVVASNKRQVVFKKLKVLEILGCQRVSLDFSLMPSILKLVIEESREFDETPKTIAGLSKLKYLRITDCQGLKKLSSSVSNLSSLETLQLGGCRKLQKLPECLGDLAALGELILSGCQSLEKIYNSIIKLNRLHTIDISGCRSLPYLPQLPSSLITLDASGCTNLRQVADMSSLKDLKTLNLDGCDVLQDLPGLHNLKSLTFLKLPFHISQREKL*
>Nycol.B00358.7.p   
MLSTRTLVMYLLTNVNRTSHLPQRNNSVEGIVLNTEEECGTDLVGTKAFKDMSNLRLLRLNFVSFQEFDITDFPEGLKWLEWKGCEMETLFFDHRFNNLVILNLSRSNIMQLQWGQKFYRLKVLDLSYCSYLERTPNFDCIPQLEKLLLDGCNALNDIDTSICLLRNLNILSMRDCASLEELPNHIGLQQKGQSSMSNMSKLEELNLQGCEQLQCLPRLPSSLKRLLLQGCKKLKIVHGFENLKSIELLNMDGCEGINYFFTCKLYQGNTFTHLEELSISGINTMSDGENYSFAVPLCLSSPLLLENLQCYGGSGNLCNGYIKVCLKDMEDNQAFYETILSIYRDIDKETDDVLCYTVSFPKCDDINLFIGLSAPCLICVSTIDNFPLERVHILLKSANKWSGKYSKVIHVDESSANSWRISTKQSQLLPSIPLQVSESTSENYTFGFDVLVSFTKVDIVPNFVDSLCKALQAHGILIFNGEDDESKGVKVEEMLKRINKLPICIPIFSKCFSQSKWCLSSVAKMVEYKKLILPVYFQVAPLDIGRQRGDFGTYFSKHDDEKREIVEGWRKALEVIVTQCNHQLIYETKRYTEEIISIIRDRISSMLNSIGSRVRTILMDPRANGVMTLLGKKTDGVCMVGIYGQSGIGKTTIAKAVYEQLSHKFDGSAFILDVGALARTGELMSPKGKARQFGRQKKVLIVFDNVDGLDAFESDQIFDRALFGEGSKIIIIAKDKKELTSCGLQEVNIYFACELNNTQSLRLLGYHAFKGKQPTAEIVELARKVTEFAGGLPLALVVLGSLLSSMRTKEEWESMLEKLSSAPGEGLDKVLKVSMDALHPHQQQVFFDIACLKECAPSLWKDIGHYPGNTIKFLEERCLISLDAQDGPRMHDPIRDWGRRWIAQEGYKCSTPAMNIFGLDLQQQNIFLDIACYLIGREEEYATYMWEDCGYSPTDAIKVLQDRCLIRIDEDGRFKMKDYIRNMGRSMVEKGELSPCMYGRIWNENLPESLRDWEGWSNDQIEGINALLSWHLRAVRIEAMGNVRVAHLIRCYFLQPQPLKNLRWLRMEMCVVDSWLLNDGGILENLVVLQLHYCRMWSRGEEDVVVASNKRQVVFKKLKVLEILGCQRVSLDFSLMPSILKLVIEESREFDETPKTIAGLSKLKYLRITDCQGLKKLSSSVSNLSSLETLQLGGCRKLQKLPECLGDLAALGELILSGCQSLEKIYNSIIKLNRLHTIDISGCRSLPYLPQLPSSLITLDASGCTNLRQVADMSSLKDLKTLNLDGCDVLQDLPGLHNLKSLTFLKLPFHISQREKL*
>Nycol.B00358.4.p   
MLSTRTLVMYLLTNVNRTSHLPQRNNSVEGIVLNTEEECGTDLVGTKAFKDMSNLRLLRLNFVSFQEFDITDFPEGLKWLEWKGCEMETLFFDHRFNNLVILNLSRSNIMQLQWGQKQFYRLKVLDLSYCSYLERTPNFDCIPQLEKLLLDGCNALNDIDTSICLLRNLNILSMRDCASLEELPNHIGLQQKGQSSMSNMSKLEELNLQGCEQLQCLPRLPSSLKRLLLQGCKKLKIVHGFENLKSIELLNMDGCEGINYFFTCKLYQGNTFTHLEELSISGINTMSDGENYSFAVPLCLSSPLLLENLQCYGGSGNLCNGYIKVCLKDMEDNQAFYETILSIYRDIDKETDDVLCYTVSFPKCDDINLFIGLSAPCLICVSTIDNFPLERVHILLKSANKWSGKYSKVIHVDESSANSWRISTKQSQLLPSIPLQVSESTSENYTFGFDVLVSFTKVDIVPNFVDSLCKALQAHGILIFNGEDDESKGVKVEEMLKRINKLPICIPIFSKCFSQSKWCLSSVAKMVEYKKLILPVYFQVAPLDIGRQRGDFGTYFSKHDDEKREIVEGWRKALEVIVTQCNHQLIYETKRYTEEIISIIRDRISSMLNSIGSRVRTILMDPRANGVMTLLGKKTDGVCMVGIYGQSGIGKTTIAKAVYEQLSHKFDGSAFILDVGALARTGELMSPKGKARQFGRQKKVLIVFDNVDGLDAFESDQIFDRALFGEGSKIIIIAKDKKELTSCGLQEVNIYFACELNNTQSLRLLGYHAFKGKQPTAEIVELARKVTEFAGGLPLALVVLGSLLSSMRTKEEWESMLEKLSSAPGEGLDKVLKVSMDALHPHQQQVFFDIACLKECAPSLWKDIGHYPGNTIKFLEERCLISLDAQDGPRMHDPIRDWGRRWIAQEGYKCSTPAMNIFGLDLQQQNIFLDIACYLIGREEEYATYMWEDCGYSPTDAIKVLQDRCLIRIDEDGRFKMKDYIRNMGRSMVEKGELSPCMYGRIWNENLPESLRDWEVCMNCLPHFQNIWEPNLQLIAQCFRPNSLGWV*
>Nycol.B00358.5.p   
MLSTRTLVMYLLTNVNRTSHLPQRNNSVEGIVLNTEEECGTDLVGTKAFKDMSNLRLLRLNFVSFQEFDITDFPEGLKWLEWKGCEMETLFFDHRFNNLVILNLSRSNIMQLQWGQKFYRLKVLDLSYCSYLERTPNFDCIPQLEKLLLDGCNALNDIDTSICLLRNLNILSMRDCASLEELPNHIGLQQKGQSSMSNMSKLEELNLQGCEQLQCLPRLPSSLKRLLLQGCKKLKIVHGFENLKSIELLNMDGCEGINYFFTCKLYQGNTFTHLEELSISGINTMSDGENYSFAVPLCLSSPLLLENLQCYGGSGNLCNGYIKVCLKDMEDNQAFYETILSIYRDIDKETDDVLCYTVSFPKCDDINLFIGLSAPCLICVSTIDNFPLERVHILLKSANKWSGKYSKVIHVDESSANSWRISTKQSQLLPSIPLQVSESTSENYTFGFDVLVSFTKVDIVPNFVDSLCKALQAHGILIFNGEDDESKGVKVEEMLKRINKLPICIPIFSKCFSQSKWCLSSVAKMVEYKKLILPVYFQVAPLDIGRQRGDFGTYFSKHDDEKREIVEGWRKALEVIVTQCNHQLIYETKRYTEEIISIIRDRISSMLNSIGSRVRTILMDPRANGVMTLLGKKTDGVCMVGIYGQSGIGKTTIAKAVYEQLSHKFDGSAFILDVGALARTGELMSPKGKARQFGRQKKVLIVFDNVDGLDAFESDQIFDRALFGEGSKIIIIAKDKKELTSCGLQEVNIYFACELNNTQSLRLLGYHAFKGKQPTAEIVELARKVTEFAGGLPLALVVLGSLLSSMRTKEEWESMLEKLSSAPGEGLDKVLKVSMDALHPHQQQVFFDIACLKECAPSLWKDIGHYPGNTIKFLEERCLISLDAQDGPRMHDPIRDWGRRWIAQEGYKCSTPAMNIFGLDLQQQNIFLDIACYLIGREEEYATYMWEDCGYSPTDAIKVLQDRCLIRIDEDGRFKMKDYIRNMGRSMVEKGELSPCMYGRIWNENLPESLRDWEVCMNCLPHFQNIWEPNLQLIAQCFRPNSLGWV*
>Nycol.B00358.6.p   
MLSTRTLVMYLLTNVNRTSHLPQRNNSVEGIVLNTEEECGTDLVGTKAFKDMSNLRLLRLNFVSFQEFDITDFPEGLKWLEWKGCEMETLFFDHRFNNLVILNLSRSNIMQLQWGQKFYRLKVLDLSYCSYLERTPNFDCIPQLEKLLLDGCNALNDIDTSICLLRNLNILSMRDCASLEELPNHIGLQQKGQSSMSNMSKLEELNLQGCEQLQCLPRLPSSLKRLLLQGCKKLKIVHGFENLKSIELLNMDGCEGINYFFTCKLYQGNTFTHLEELSISGINTMSDGENYSFAVPLCLSSPLLLENLQCYGGSGNLCNGYIKVCLKDMEDNQAFYETILSIYRDIDKETDDVLCYTVSFPKCDDINLFIGLSAPCLICVSTIDNFPLERVHILLKSANKWSGKYSKVIHVDESSANSWRISTKQSQLLPSIPLQVSESTSENYTFGFDVLVSFTKVDIVPNFVDSLCKALQAHGILIFNGEDDESKGVKVEEMLKRINKLPICIPIFSKCFSQSKWCLSSVAKMVEYKKLILPVYFQVAPLDIGRQRGDFGTYFSKHDDEKREIVEGWRKALEVIVTQCNHQLIYETKRYTEEIISIIRDRISSMLNSIGSRVRTILMDPRANGVMTLLGKKTDGVCMVGIYGQSGIGKTTIAKAVYEQLSHKFDGSAFILDVGALARTGELMSPKGKARQFGRQKKVLIVFDNVDGLDAFESDQIFDRALFGEGSKIIIIAKDKKELTSCGLQEVNIYFACELNNTQSLRLLGYHAFKGKQPTAEIVELARKVTEFAGGLPLALVVLGSLLSSMRTKEEWESMLEKLSSAPGEGLDKVLKVSMDALHPHQQQVFFDIACLKECAPSLWKDIGHYPGNTIKFLEERCLISLDAQDGPRMHDPIRDWGRRWIAQEGYKCSTPAMNIFGLDLQQQNIFLDIACYLIGREEEYATYMWEDCGYSPTDAIKVLQDRCLIRIDEDGRFKMKDYIRNMGRSMVEKGELSPCMYGRIWNENLPESLRDWEVCMNCLPHFQNIWEPNLQLIAQCFRPNSLGWV*
>Nycol.B00234.1.p   
MVIFAALFIVLFITVLCGHGFLQRIKHILPEDVRMLFRVELLPPSTSSRRAGGSDFEVFLSFRGQDTRKGFTGHLYDGLEERGISTFIDCEKLGKGEEINKLLEYIERSKIFVAIFSQHFAESQWCLKEVTKSVECRKEIIPVFFGVEPSDVRNQSGPFKSAFRDHQSNKKQDQKEVRKWREALMKVGNLSGFNLIKDMNGDEAKLKRAVIERVSAKLNKKPFEVAKHPIGIETRLNDVKKMLEKGGNIDAVHVVGIHGMGGLGKTTIAKAVYNELAQGFNGATCFISNVTENAGQPNGLVNLQKRFIGNVLKEKNTDLDDVAQGKIVIKDRASRKRVLLILDDVDNIKQLDALAGGRDWFGSGSVIIITTRNEEVLLDGMVKQDEIYRPPELNKAQSRELFMLHALNGELPQGEYIKLSNEVVEAAGGLPLTLEVIGSLLSSKKNVQEWKYTLEKLKKIPPREVQQRLKLSYDNLEDLEKKIFLDISCFFISENRENATYMWEGCDWFPNAAIRILVQRSLVKIDEKYEQFQMFEMHDQIRDMGRAIVDEECSRKLQKKSRLWNNQDSLDLLQRKVPGTIDAEGIRILQNDKRLNENYCVNAECFENMPNLRYLQAEHVNFQGTFSCFPTDLKWLQLERCHFDSPPSDFNLEKLVILDLYKTNMAPILINQLSLRFKAFERLKVLSLRDVETKTTPDFMNMSGLVKLQFLNCAALTTIDESIGKLKNLTHLSIPGCMLLKELPDSICQLSSLEVLNIDGCYKFSSLPERLGELGSLKMLDLTNTSIEKVPDSIGQLINLCVLLMGECERLSRLPDSICRLSSLEMLGLNGCTKLCSIPEGLGDMESLKKIDLSETCIEVIPDSIGRLTNLDKLSLCNSERLRELPASICQLKLLKSLNLSGCHSVCLLPERLGDMEKLEELILDNTRIEVIPDSVGQLKSLCLLSLQGCKLLKALPVSMRQLSSIQQLKMSGTFLMSSENDLPHLAAINITELKNSSSELLDLCDQSHKALEILHLKDAIIEELPDCVGRMENLKELRLECEMLKELPNWIEGYLENLTQLKVRSIHLKALPDCIGSLKQLRELNLKCENLKALPNSIGSLKQMWELELNCVNLEALPDSIGELDNVAFFKIKSAKLKALPNSIALLGSVETLVLHCMSLEAIHVSLGGLKKLLEFEVWSNNLEALPDSIGSLKHIQTLKLKCPNLEALPDSIGELESLGYFEVDSYRLKLLPTSIGLLKRIWFLSLNCINLEDLPNSMERLQSLRNLHLHCDNFAAPPNFIGRLENLWTFSFNSKMLKYLDAAIFESLGRLRRLYLIGCENLEGMLAASIGKTDFARLSSLESLDLKDCKGLEYLPQLPSSLRSLNVSGCTNLRKMSDISNLKTLKNLCLGGCKLLEDVPGLENISTNLEVLELPGPCNFTGCCHFSHDFKNKVFKEMTFENLKRLKISGSLVPGSSKGQQQLQFTLPRLPFSWLRRARVKLGLEKVLSPICIAIIADDVTVFEKIAEVDGDEVRLYLGAENIVNTGEGAHCYTMQ
>Nycol.B00779.1.p   
MAEWLVTTLLEKLGPLIEEEIRLLCMVNDELDKLKGELETIHEVLVDAEKRQFSTDGLKLWLEKLKDAAYDAEDVIDIFRARAQRSRTTATPVCKTILSFIKQVIIRHDIGNRIKDIKQRLDDISKEKERYNLHKYQRSVETGAINRNNRQTTAAMIEAEIVGRIDDGKTVVDWLVKELDGSDGSLPVVSIVGMGGLGKTTLAQKVFGDIEVQRHFDKRVWWLCVSEKPNKAWLAAKILEAIKMETNNYNQDTALNTLHTEISSCIKGNRFLLVLDDVWDLDWWEGLKATLQGAEPGSRILVTTRKIEISGRMSSIYAHPLDVLTPKQSWSLFLNKALKKDEEERDLQSVRDIAETLVERCKGLPLAIKTLGTVMFLKRRTREDWDAVLNSLFWSWKPADPNHEALFPVLLLSYNDLPSYLKPCFVYCSIFPKDFEFEKNHIVRLWMAEGYISETAGEMEASADEYVEELAGRSLVQVEKTDSINGEIVRFKVHDIVHDLALSIAGKEYSSSSNTDTNTRILSLVGAEENLIEGLQKQKRSKLRTLLGPKGREIPRNLTTNFLHLRVLDLGGTNVTEIPESIGELLLLKYLKASRDTKSLPETIGKLCNLQTLDLFGTQISSIPVGILKLKGLRHLDLDNTRHLKHLPAGLGELTSLRTLTQFILGRAGTEHEANIAELKKLNNLRGNLAIYFFLRIKNKQEAEEANLKGKSHLRSLKLVGEKSLDVTEGQLGSLLPPEQLEILEVVDYRGKSFPISWFSNLNFPCLKKLKLDSLPFLEQLPSLGFLPVLQSLRITDADKVVKVDESFTGRKKGGFEKLTQLTFERMNVWEEWVMEMEQEDLPSLRTLVIRYCDGLTELPQLQTLQELIIYRCRNLSCVPELQALKCLDIRFCDQLESLPSMPSLKELYAENCPELTDLPRLPSLVQPVLKELSVINCPELETLPHFPRLKKLAASKCPRLQTLWPLGEAPIELQRLAIDDCPAI
>Nycol.B00273.1.p   
MKRPRSPRYSERLDYEGDEAAASSRPSSSSSPVRKDGFEYDVFLSFRGPDTRNGFTSHLHAFLKLKGITAFIDSENLEKGEMVEELFKCIQKSKIFVPIFSKGYADSRWCLKEIAKIVECKRLILPVFFDVEPRDVRDQTTGLFEPAFTRYRENSSMDKVEVSKWSGALTEAGRVSGYTLADTEGNEAKIIALIVKRILNEVSKTSLHVARYPVGLDSRIAHVEEMLDVEDNNVRMVVIHGMGGIGKTTLAKAVYNQIYTRFNASSFIPNVREAAKQSTGLESLQEKLLRDFFSDENVKISSVDKGIEIIRNRIRSKKVLLVLDDVDKKSQVDALAGSIDWFCSGSRIIITTRDKRALGAKSVKLYEPKVLDTTQSLELFSWHAFGKKDPAPKFAELSEEVASAGGGLPLALTIFGSHFFDMETVEEWKEGLQKLQEDQNEDIHVSLKISFDALDEKEKKVFLDIACFFLQENKIEFALLMWEDCKFFPKTTIQVLRHKSLININDATGKFEMHDLIRDMGRKIAQDNRSRLWKDDETLDVLETKKGMEKIEAIQLYSGTYWAPTYVEAEPFVAMSELRMLRLGKNVELKGEFEHFPTKLRWLQWCIEEDLDSLPGGLHLENIVVLDLSCSRITQLWNPQGLESTKVFGKMKVLNLACCWNLTNCLDFERMPHLKKLDLSYCVPMSELDPSIGHLKSLTHFSLLGCGSLKTLPPEIWQLTSLEELDLSSCTEITALPSQMEDPKSLKPVLLGKLRVLNFKSCHNLTICPDFTSMPYIEKFDFSSCEKMSELHPSIGLLERLTHLPLRKCGSLKAVPQEIWQLTSLEELDLSSCTEITTLPSQMEDPKSLEPVLLGKLKVVNFGDCSNLTGCPDFTSMPHLEILDFRSCTKMSELDPSIGLLESLTHLNLSGCESLKTLPREIWQLTSLIRLDLSHCTEITTLPSQMEDPKSLKPVLLGKLRVLYFINCSNLTSCPDFTSMPHLETLDFTNCTKMSELDPSIGLLESLTHLSLKKCGSLKAVPQEIWQLTSLEELDLSFCIEITTLPSQMEDPKSLEPVLLGKLEVLEFEGCSNLTICPDFTSMPHLETLDFTNCTKMSELDPSIGLLESLAHLNLRECWSLKTLPQEIWQLTSLEELDLTGCYQISALPESMRHLKQLKWLYLQRCSSLTEILECICSFLNLEELDLSWTTIEELPHSIVSLEKLEVLSVSHCHGLKLLPWFLPSLTELEARGCGKLEDVPGINQMILLRRLHLGGCRSLHDSFFERLQEAHFENLEEFSISGRRVIDGGSSYPQSISFLLPKQFDRGIVYLHVEKSSLDNICSEVDEWEDESPKGEEDRNMDSNDSELAYKSIPSDEVKDSRPGRVVLIEMTTGDAKFQFSALLRIKTHRSSYGYDEPDKYRKLPTATFGGDSELMKMAKQGEFKGNGDARLRTMMTMRVSIDGCVLLHGDLFTYMNNYSRPDPIAADDNFVVEFDW*
>Nycol.B00273.2.p   
MKRPRSPRYSERLDYEGDEAAASSRPSSSSSPVRKDGFEYDVFLSFRGPDTRNGFTSHLHAFLKLKGITAFIDSENLEKGEMVEELFKCIQKSKIFVPIFSKGYADSRWCLKEIAKIVECKRLILPVFFDVEPRDVRDQTTGLFEPAFTRYRENSSMDKVEVSKWSGALTEAGRVSGYTLADTEGNEAKIIALIVKRILNEVSKTSLHVARYPVGLDSRIAHVEEMLDVEDNNVRMVVIHGMGGIGKTTLAKAVYNQIYTRFNASSFIPNVREAAKQSTGLESLQEKLLRDFFSDENVKISSVDKGIEIIRNRIRSKKVLLVLDDVDKKSQVDALAGSIDWFCSGSRIIITTRDKRALGAKSVKLYEPKVLDTTQSLELFSWHAFGKKDPAPKFAELSEEVASAGGGLPLALTIFGSHFFDMETVEEWKEGLQKLQEDQNEDIHVSLKISFDALDEKEKKVFLDIACFFLQENKIEFALLMWEDCKFFPKTTIQVLRHKSLININDATGKFEMHDLIRDMGRKIAQDNRSRLWKDDETLDVLETKKGMEKIEAIQLYSGTYWAPTYVEAEPFVAMSELRMLRLGKNVELKGEFEHFPTKLRWLQWCIEEDLDSLPGGLHLENIVVLDLSCSRITQLWNPQGLESTKVFGKMKVLNLACCWNLTNCLDFERMPHLKKLDLSYCVPMSELDPSIGHLKSLTHFSLLGCGSLKTLPPEIWQLTSLEELDLSSCTEITALPSQMEDPKSLKPVLLGKLRVLNFKSCHNLTICPDFTSMPYIEKFDFSSCEKMSELHPSIGLLERLTHLPLRKCGSLKAVPQEIWQLTSLEELDLSSCTEITTLPSQMEDPKSLEPVLLGKLKVVNFGDCSNLTGCPDFTSMPHLEILDFRSCTKMSELDPSIGLLESLTHLNLSGCESLKTLPREIWQLTSLIRLDLSHCTEITTLPSQMEDPKSLKPVLLGKLRVLYFINCSNLTSCPDFTSMPHLETLDFTNCTKMSELDPSIGLLESLTHLSLKKCGSLKAVPQEIWQLTSLEELDLSFCIEITTLPSQMEDPKSLEPVLLGKLEVLEFEGCSNLTICPDFTSMPHLETLDFTNCTKMSELDPSIGLLESLAHLNLRECWSLKTLPQEIWQLTSLEELDLTGCYQISALPESMRHLKQLKWLYLQRCSSLTEILECICSFLNLEELDLSWTTIEELPHSIVSLEKLEVLSVSHCHGLKLLPWFLPSLTELEARGCGKLEDVPGINQMILLRRLHLGGCRSLHDSFFERLQCK*
>Nycol.B00267.1.p   
MGGAFSHFCCIDLCQGLMKRLRSPQYSERLDYEGDEAEAPSRYSERLDYEGDEAEASSPPSSPPPSMREKGFEYDVFLSFRGPDTRNGFTSHLHAALEVKGILAFIDSQNLEKGQKVEELFECIQKSKVFVPIFSKGYADSKWCLKEITKIVECKRLIIPVFFDVEPKDVRHQTGPFADAFRSHLENVDIDMEEVCKWSAALTEAGKVSGYDLASTCGNQSMLVEDIVRKIVREVNKTPLPVAEHPVGLNSRIADLMKMMEIEAHTEAKMVGIHGLGGVGKTTVAKDIYNQISSHFDACCFLFNVRSEAKNQSDRLISLQKQLLRKVFKDENTDISSIDEGISIIKQRIRSKKVLLVLDDVDHESQLEALAGGVDWFCSGSRIIITTRDKRMLRAAGVHKYNMYKLKGLDSSQSLQLFSWHAFRKEEPDLKFAKLSKEVASVAAGLPLALKIFGSLFRYLETVELWVSKLEELKKSQDNGLHEMLKISYDALDENAQKVFLDIACFFIGQGREKATYMWEGCGFFPDLKINVLICMCLVSVNDDTGEFEMHDHIRDMGRKIVQDESNDLEERSRLREDDEALDVLQKRRGTKNIEAIHVSGEKKFSDRATFCSEEWTESALHVGSFAAMSQLRMLRLQRVMLEGNYEHIPQTLRWLEWHPHDLDSLPNSLPLENIVVLDLSYSSITQVWNQQGSRIKVFDKLKVLNLSDCCKLSMCPDFTSMPHLEKLDFSGCKKIRELHPSIGHLERLTYLSLRSCVSLQELPRSIRCLKNLIYLSLRGCKLKKLPKSVGHLKNLTYLSLSCSSSLKKLPEEVCQLTSLEKLNLNYCTKISNFPLQLRDSTSLTQHFFDKLKVLNLSRCTNLTNCPDFTCMPHLEKLKFNGCKKMSELHPSIGHLKSLSRLSLGWCESLMELPDEVCQLASLENLYLNCCKQIAILPSHLGDLKSLVELFLDSTSITTLPESVGHLKQLKYLSLNECSSLKEIPECICVLLNLEEIDAKKCESLASLPNSLGNLRSLRKLDLSETAIEELPDSFVSLEKLDVLAVAKCTQLKFIPASASTSIVSSDRQHYSLPQFPPFLTKLNASNCPELEMIADVSNAKGLKKLNLNGCQKLVDVPGVEQLKRLVTLKLGGCRSLCNSLKGRLQEANFQHLHKFNIRGNPSDGEPSCPQSLSFVLPRQFNIGFLYLYVEESCLGNIGSEHWAHKLIANLHSNGNKSTENEEDHNHSIGSIANRSIESRDEGDNLDKSIASGEGRSLDGTSSEQDENNESDEDSSMDSFEEEEDKCVESDEDTLSVDSLGKVVRIDITTDAAQFVFKTSIEKGLYGRSPNAMFGWKSKLMRIAREGKFMGADDAPRRTTMVMHVSVNGCALLGGDLQTVSGEAIDGPSSLDVFFQSVSLNM*
>Nycol.B00338.1.p   
MVECRKDGGQERLIVPVFFDVNPKDVRHQSGPFKAAFLKHKKERREEVDGWKRALEYVGGISGYDLKAYNGNQSELVSSMVEKIQTVLASKMPLDQEEEYLVGLDRRIEKMMELMDIQVKDVRIIGIHGVGGVGKTTLAKAIYNKCHHKFQASSFIENVREVYKSKGPMELQKQLIQDFSHDKHKINENISSKAVGMIKQKASKKTVLLVLDDVDDKNQLDALAGKRDWFHPGSRIIVTTRQAEILKFAGLQDDAVYMVEELDGEESLQLFKYHAFGDQEPQEKYTKLSKEVVSISNGLPLVVQVFGSLFKTAETPEECDELLKDLRSRRQVSEVHEKLRICYDSLKWNERYIFLDIACLLVGKSSEDAIYMWDGDNLLPHLAIRSLQNRSLIKINKGKFEMHDQIRDMGREIVMTENPSHPEKRSRLWCEEDVVKALTKLQGNKIQGILLDSREESKAKLSTEAFELMSEIRILLINSANFSYSEFQHLPTSLKWLEWKGCPLPTFPLESKFKSIVVLNLSRSFISQLWTETATWSKLNIHERVLDLSCCGCLNVTSNFTMAPNLEKLILDECYMLKEVDDSIGSLKKLVFLSIRECVSLEKLPSEIYGLSSLVVFNLEGCSNLVAFPQFPPTNSIIGFPKLEQLILRDCQSLEVLPDLHKFQSLRSLHIDGCQCLDHRRKHLFENVAFGEWDELSISGTRTPSYEQEFSFLLPVGSINDPLLLQQLQCHGYGDPCENRTIKLHVCHEDTVNRGVILETMHEAHCDNSMYKDNVYTDSYTINFGRNDKINEVPRGKTIIMKVRPADNFELRKVDVKVQKRSKFSDENMKTFISVSRRDFQNELSIFFSLQEVDKLHAIKYSTRIEKRKDDMDTQMSVQCREQMLFFDWTIEELIILTMIFGDIKASWYEQRHGTGLPRQETAKVFNKLKVLNLSSCKFLVKAPDLSQIPNLEELILDHCECLLEIGESIGLLKNLILLSMVGCANLGALPYGSLQLNSLQLLSLEGCSKIKILPEAGMMDVRLESLQRLILDHCTSLTEIPDYVGGLKCLHCLSLKGCSSLKEMHRSIGSLVVLEELILDHCTALMEMPDDFGGLLKCLRRLSLEGCFSLERLPLSIMSLVVLEELILNHCTSLMEIPENVGRLKCLRRLSLEGCSSLRWLPLSIISLVLLEELILDHCPSLTKIPDVVGELKCLRRLSLQGCCLLRSIGRSATTQPDWLGNFKSLIYRWQLKSVPDLSNLTALEELNLENCRRLVSIHGLQKLRSLKVLHMNGCWDLDVHKIWSQLKEAAFDDLQAFSIGSAFSIGFSLDGERVNTISLPFSRGGCMRNEPLQLKRMDVFVWKLVESETMDVGDRVEEDDSVLNVGVAVGSRLFPAAPVQMALQLREDLEAQQREGPYYRYWRSYTTRFGKDRSAPGLAWLLKLLDALLWIATAVIALLEKYDDFRSYTGRFWEDRYFRSYTYTGRFGQDRYFRSYTGRFGKDDEINQCLRVEATYLPRTQRSCCWELTYRFALEPVACII*
>Nycol.B00338.2.p   
MVECRKDGGQERLIVPVFFDVNPKDVRHQSGPFKAAFLKHKKERREEVDGWKRALEYVGGISGYDLKAYNGNQSELVSSMVEKIQTVLASKMPLDQEEEYLVGLDRRIEKMMELMDIQVKDVRIIGIHGVGGVGKTTLAKAIYNKCHHKFQASSFIENVREVYKSKGPMELQKQLIQDFSHDKHKINENISSKAVGMIKQKASKKTVLLVLDDVDDKNQLDALAGKRDWFHPGSRIIVTTRQAEILKFAGLQDDAVYMVEELDGEESLQLFKYHAFGDQEPQEKYTKLSKEVVSISNGLPLVVQVFGSLFKTAETPEECDELLKDLRSRRQVSEVHEKLRICYDSLKWNERYIFLDIACLLVGKSSEDAIYMWDGDNLLPHLAIRSLQNRSLIKINKGKFEMHDQIRDMGREIVMTENPSHPEKRSRLWCEEDVVKALTKLQGNKIQGILLDSREESKAKLSTEAFELMSEIRILLINSANFSYSEFQHLPTSLKWLEWKGCPLPTFPLESKFKSIVVLNLSRSFISQLWTETATWSKLNIHERVLDLSCCGCLNVTSNFTMAPNLEKLILDECYMLKEVDDSIGSLKKLVFLSIRECVSLEKLPSEIYGLSSLVVFNLEGCSNLVAFPQFPPTNSIIGFPKLEQLILRDCQSLEVLPDLHKFQSLRSLHIDGCQCLDHRRKHLFENVAFGEWDELSISGTRTPSYEQEFSFLLPVGSINDPLLLQQLQCHGYGDPCENRTIKLHVCHEDTVNRGVILETMHEAHCDNSMYKDNVYTDSYTINFGRNDKINEVPRGKTIIMKVRPADNFELRKVDVKVQKRSKFSDENMKTFISVSRRDFQNELSIFFSLQEVDKLHAIKYSTRIEKRKDDMDTQMSVQCREQMLFFDWTIEELIILTMIFGDIKASWYEQRHGTGLPRQETAKVFNKLKVLNLSSCKFLVKAPDLSQIPNLEELILDHCECLLEIGESIGLLKNLILLSMVGCANLGALPYGSLQLNSLQLLSLEGCSKIKILPEAGMMDVRLESLQRLILDHCTSLTEIPDYVGGLKCLHCLSLKGCSSLKEMHRSIGSLVVLEELILDHCTALMEMPDDFGGLLKCLRRLSLEGCFSLERLPLSIMSLVVLEELILNHCTSLMEIPENVGRLKCLRRLSLEGCSSLRWLPLSIISLVLLEELILDHCPSLTKIPDVVGELKCLRRLSLQGCCLLRSIGRSATTQPDWLGNFKSLIYRWQLKSVPDLSNLTALEELNLENCRRLVSIHGLQKLRSLKVLHMNGCWDLDVHKIWSQLKAFSIGSAFSIGFSLDGERVNTISLPFSRGGCMRNEPLQLKRMDVFVWKLVESETMDVGDRVEEDDSVLNVGVAVGSRLFPAAPVQMALQLREDLEAQQREGPYYRYWRSYTTRFGKDRSAPGLAWLLKLLDALLWIATAVIALLEKYDDFRSYTGRFWEDRYFRSYTYTGRFGQDRYFRSYTGRFGKDDEINQCLRVEATYLPRTQRSCCWELTYRFALEPVACII*
>Nycol.B00338.5.p   
MVECRKDGGQERLIVPVFFDVNPKDVRHQSGPFKAAFLKHKKERREEVDGWKRALEYVGGISGYDLKAYNGNQSELVSSMVEKIQTVLASKMPLDQEEEYLVGLDRRIEKMMELMDIQVKDVRIIGIHGVGGVGKTTLAKAIYNKCHHKFQASSFIENVREVYKSKGPMELQKQLIQDFSHDKHKINENISSKAVGMIKQKASKKTVLLVLDDVDDKNQLDALAGKRDWFHPGSRIIVTTRQAEILKFAGLQDDAVYMVEELDGEESLQLFKYHAFGDQEPQEKYTKLSKEVVSISNGLPLVVQVFGSLFKTAETPEECDELLKDLRSRRQVSEVHEKLRICYDSLKWNERYIFLDIACLLVGKSSEDAIYMWDGDNLLPHLAIRSLQNRSLIKINKGKFEMHDQIRDMGREIVMTENPSHPEKRSRLWCEEDVVKALTKLQGNKIQGILLDSREESKAKLSTEAFELMSEIRILLINSANFSYSEFQHLPTSLKWLEWKGCPLPTFPLESKFKSIVVLNLSRSFISQLWTETATWSKLNIHERVLDLSCCGCLNVTSNFTMAPNLEKLILDECYMLKEVDDSIGSLKKLVFLSIRECVSLEKLPSEIYGLSSLVVFNLEGCSNLVAFPQFPPTNSIIGFPKLEQLILRDCQSLEVLPDLHKFQSLRSLHIDGCQCLDHRRKHLFENVAFGEWDELSISGTRTPSYEQEFSFLLPVGSINDPLLLQQLQCHGYGDPCENRTIKLHVCHEDTVNRGVILETMHEAHCDNSMYKDNVYTDSYTINFGRNDKINEVPRGKTIIMKVRPADNFELRKVDVKVQKRSKFSDENMKTFISVSRRDFQNELSIFFSLQEVDKLHAIKYSTRIEKRKDDMDTQMSVQCREQMLFFDWTIEELIILTMIFGDIKASWYEQRHGTGLPRQETAKVFNKLKVLNLSSCKFLVKAPDLSQIPNLEELILDHCECLLEIGESIGLLKNLILLSMVGCANLGALPYGSLQLNSLQLLSLEGCSKIKILPEAGMMDVRLESLQRLILDHCTSLTEIPDYVGGLKCLHCLSLKGCSSLKEMHRSIGSLVVLEELILDHCTALMEMPDDFGGLLKCLRRLSLEENVGRLKCLRRLSLEGCSSLRWLPLSIISLVLLEELILDHCPSLTKIPDVVGELKCLRRLSLQGCCLLRSIGRSATTQPDWLGNFKSLIYRWQLKSVPDLSNLTALEELNLENCRRLVSIHGLQKLRSLKVLHMNGCWDLDVHKIWSQLKAFSIGSAFSIGFSLDGERVNTISLPFSRGGCMRNEPLQLKRMDVFVWKLVESETMDVGDRVEEDDSVLNVGVAVGSRLFPAAPVQMALQLREDLEAQQREGPYYRYWRSYTTRFGKDRSAPGLAWLLKLLDALLWIATAVIALLEKYDDFRSYTGRFWEDRYFRSYTYTGRFGQDRYFRSYTGRFGKDDEINQCLRVEATYLPRTQRSCCWELTYRFALEPVACII*
>Nycol.B00338.6.p   
MVECRKDGGQERLIVPVFFDVNPKDVRHQSGPFKAAFLKHKKERREEVDGWKRALEYVGGISGYDLKAYNGNQSELVSSMVEKIQTVLASKMPLDQEEEYLVGLDRRIEKMMELMDIQVKDVRIIGIHGVGGVGKTTLAKAIYNKCHHKFQASSFIENVREVYKSKGPMELQKQLIQDFSHDKHKINENISSKAVGMIKQKASKKTVLLVLDDVDDKNQLDALAGKRDWFHPGSRIIVTTRQAEILKFAGLQDDAVYMVEELDGEESLQLFKYHAFGDQEPQEKYTKLSKEVVSISNGLPLVVQVFGSLFKTAETPEECDELLKDLRSRRQVSEVHEKLRICYDSLKWNERYIFLDIACLLVGKSSEDAIYMWDGDNLLPHLAIRSLQNRSLIKINKGKFEMHDQIRDMGREIVMTENPSHPEKRSRLWCEEDVVKALTKLQGNKIQGILLDSREESKAKLSTEAFELMSEIRILLINSANFSYSEFQHLPTSLKWLEWKGCPLPTFPLESKFKSIVVLNLSRSFISQLWTETATWSKLNIHERVLDLSCCGCLNVTSNFTMAPNLEKLILDECYMLKEVDDSIGSLKKLVFLSIRECVSLEKLPSEIYGLSSLVVFNLEGCSNLVAFPQFPPTNSIIGFPKLEQLILRDCQSLEVLPDLHKFQSLRSLHIDGCQCLDHRRKHLFELQCHGYGDPCENRTIKLHVCHEDTVNRGVILETMHEAHCDNSMYKDNVYTDSYTINFGRNDKINEVPRGKTIIMKVRPADNFELRKVDVKVQKRSKFSDENMKTFISVSRRDFQNELSIFFSLQEVDKLHAIKYSTRIEKRKDDMDTQMSVQCREQMLFFDWTIEELIILTMIFGDIKASWYEQRHGTGLPRQETAKVFNKLKVLNLSSCKFLVKAPDLSQIPNLEELILDHCECLLEIGESIGLLKNLILLSMVGCANLGALPYGSLQLNSLQLLSLEGCSKIKILPEAGMMDVRLESLQRLILDHCTSLTEIPDYVGGLKCLHCLSLKGCSSLKEMHRSIGSLVVLEELILDHCTALMEMPDDFGGLLKCLRRLSLEGCFSLERLPLSIMSLVVLEELILNHCTSLMEIPENVGRLKCLRRLSLEGCSSLRWLPLSIISLVLLEELILDHCPSLTKIPDVVGELKCLRRLSLQGCCLLRSIGRSATTQPDWLGNFKSLIYRWQLKSVPDLSNLTALEELNLENCRRLVSIHGLQKLRSLKVLHMNGCWDLDVHKIWSQLKEAAFDDLQAFSIGSAFSIGFSLDGERVNTISLPFSRGGCMRNEPLQLKRMDVFVWKLVESETMDVGDRVEEDDSVLNVGVAVGSRLFPAAPVQMALQLREDLEAQQREGPYYRYWRSYTTRFGKDRSAPGLAWLLKLLDALLWIATAVIALLEKYDDFRSYTGRFWEDRYFRSYTYTGRFGQDRYFRSYTGRFGKDDEINQCLRVEATYLPRTQRSCCWELTYRFALEPVACII*
>Nycol.B00338.4.p   
MVECRKDGGQERLIVPVFFDVNPKDVRHQSGPFKAAFLKHKKERREEVDGWKRALEYVGGISGYDLKAYNGNQSELVSSMVEKIQTVLASKMPLDQEEEYLVGLDRRIEKMMELMDIQVKDVRIIGIHGVGGVGKTTLAKAIYNKCHHKFQASSFIENVREVYKSKGPMELQKQLIQDFSHDKHKINENISSKAVGMIKQKASKKTVLLVLDDVDDKNQLDALAGKRDWFHPGSRIIVTTRQAEILKFAGLQDDAVYMVEELDGEESLQLFKYHAFGDQEPQEKYTKLSKEVVSISNGLPLVVQVFGSLFKTAETPEECDELLKDLRSRRQVSEVHEKLRICYDSLKWNERYIFLDIACLLVGKSSEDAIYMWDGDNLLPHLAIRSLQNRSLIKINKGKFEMHDQIRDMGREIVMTENPSHPEKRSRLWCEEDVVKALTKLQGNKIQGILLDSREESKAKLSTEAFELMSEIRILLINSANFSYSEFQHLPTSLKWLEWKGCPLPTFPLESKFKSIVVLNLSRSFISQLWTETATWSKLNIHERVLDLSCCGCLNVTSNFTMAPNLEKLILDECYMLKEVDDSIGSLKKLVFLSIRECVSLEKLPSEIYGLSSLVVFNLEGCSNLVAFPQFPPTNSIIGFPKLEQLILRDCQSLEVLPDLHKFQSLRSLHIDGCQCLDHRRKHLFELQCHGYGDPCENRTIKLHVCHEDTVNRGVILETMHEAHCDNSMYKDNVYTDSYTINFGRNDKINEVPRGKTIIMKVRPADNFELRKVDVKVQKRSKFSDENMKTFISVSRRDFQNELSIFFSLQEVDKLHAIKYSTRIEKRKDDMDTQMSVQCREQMLFFDWTIEELIILTMIFGDIKASWYEQRHGTGLPRQETAKVFNKLKVLNLSSCKFLVKAPDLSQIPNLEELILDHCECLLEIGESIGLLKNLILLSMVGCANLGALPYGSLQLNSLQLLSLEGCSKIKILPEAGMMDVRLESLQRLILDHCTSLTEIPDYVGGLKCLHCLSLKGCSSLKEMHRSIGSLVVLEELILDHCTALMEMPDDFGGLLKCLRRLSLEGCFSLERLPLSIMSLVVLEELILNHCTSLMEIPENVGRLKCLRRLSLEGCSSLRWLPLSIISLVLLEELILDHCPSLTKIPDVVGELKCLRRLSLQGCCLLRSIGRSATTQPDWLGNFKSLIYRWQLKSVPDLSNLTALEELNLENCRRLVSIHGLQKLRSLKVLHMNGCWDLDVHKIWSQLKAFSIGSAFSIGFSLDGERVNTISLPFSRGGCMRNEPLQLKRMDVFVWKLVESETMDVGDRVEEDDSVLNVGVAVGSRLFPAAPVQMALQLREDLEAQQREGPYYRYWRSYTTRFGKDRSAPGLAWLLKLLDALLWIATAVIALLEKYDDFRSYTGRFWEDRYFRSYTYTGRFGQDRYFRSYTGRFGKDDEINQCLRVEATYLPRTQRSCCWELTYRFALEPVACII*
>Nycol.B00339.1.p   
MQSNKAGPSKSTLHRNFHGRFEYDVFLSYRGEDTRKNFAGLFRHILDQKGIHAFFDDLDLQKGEKIEEILDAISRSRFLVPIFSQNYAESKWCLREVAKMVECRKDGGQERLIVPVFFDVNPKDVRHQSGPFKAAFLKHKKERREEVDGWKRALEYVGGISGYDLKAYNGNQSELVSSMVEKIQTVLASKMPLDQEEEYLVGLDRRIEKMMELMDIQVKDVRIIGIHGVGGVGKTTLAKAIYNKCHHKFQASSFIENVREVYKSKGPMELQKQLIQDFSHDKHKINENISSKAVGMIKQKASKKTVLLVLDDVDDKNQLDALAGKRDWFHPGSRIIVTTRQAEILKFAGLQDDAVYMVEELDGEESLQLFKYHAFGDQEPQEKYTKLSKEVVSISNGLPLVVQVFGSLFKTAETPEECDELLKDLRSRRQVSEVHEKLRICYDSLKWNERYIFLDIACLLVGKSSEDAIYMWDGDNLLPHLAIRSLQNRSLIKINKGKFEMHDQIRDMGREIVMTENPSHPEKRSRLWCEEDVVKALTKLQGNKIQGILLNSREESKAKLSTEAFELMSEIRILFINLANFSYCEFQHLPASLKWLEWKGCPLPTLPLESKFKSIVVLNLSRSFISQLWTETPTWSSSIPRKELFDGLKVLDLSCCGCLNATPNFAMAPNLEKLILDECNMLKEVDDSIGSLKKLVFLSIRECVSLEKLPNEIYGLSSLVVFNLEGCSTLVAFPQFLPTNSTTGFLKLEQLILRDCQSLEVLPDLLKFQSLRSLHIDGCQGLDHRRKHLFEDVAFKEWDELGISGSRTPSYEQEFSFLLPVGSINDPLLLQHLQCHGYGDPCENRTIKLHVRHEDTAKRGVLLETMHEAHCDNSKYKDDVYVDCYTINFGRNDKINEVPRGKTIIMKVKAANNFELTKVDVKVQKRSKFRDENMKPFISISRRNFQIGLSIFFDLHEADKLDAIEYSTRMEKRIDDILMQLNVPCGEQMLFFDWIIEELIILTLIFGDIDASWYEQRHGTRLPRQETSKVLEKIKVVNLSYCKFLVKTPDLARIPNLEELILDHCECLLEIGESIGQLKRLILLSMVGCANLGFLPCGILQLNSLQRLSLQGCSKIKFLPEASRMNVRLESLQLLILDHCTSLTEIPDYVVGLKCLRCLSLKGCSLLKQIPSFIESSVALEELILDHCTSLTEMPYYVGQLKCLCRLSLEGCSSLQRLPCILLSVVLKELILDHCTSLTQIPGYIGRHNCLRRLSLEGCSSLERLPSPMGRSVRTCPHWLGNLKRLTKMQSKNPRKLASVPDLSNLTALEELSVEFCTNLVAIPGLQNLRSLKVLYMNGCWHLDLNKIWSQLKEAAFHDLQAFRIGCKNRSGVKTISLPFPRGGRLKSERLQLEKMGVLVERKSKEEIMDHVVKVPEDDSVLNVGVAVRSRLFPPADRPQMALQLREDLESPYAGYHSYTARFGKDDEINKHLRLEPTSATRVPTLHISCQDPTFRMVRANISFHT*
>Nycol.B00339.3.p   
MQSNKAGPSKSTLHRNFHGRFEYDVFLSYRGEDTRKNFAGLFRHILDQKGIHAFFDDLDLQKGEKIEEILDAISRSRFLVPIFSQNYAESKWCLREVAKMVECRKDGGQERLIVPVFFDVNPKDVRHQSGPFKAAFLKHKKERREEVDGWKRALEYVGGISGYDLKAYNGNQSELVSSMVEKIQTVLASKMPLDQEEEYLVGLDRRIEKMMELMDIQVKDVRIIGIHGVGGVGKTTLAKAIYNKCHHKFQASSFIENVREVYKSKGPMELQKQLIQDFSHDKHKINENISSKAVGMIKQKASKKTVLLVLDDVDDKNQLDALAGKRDWFHPGSRIIVTTRQAEILKFAGLQDDAVYMVEELDGEESLQLFKYHAFGDQEPQEKYTKLSKEVVSISNGLPLVVQVFGSLFKTAETPEECDELLKDLRSRRQVSEVHEKLRICYDSLKWNERYIFLDIACLLVGKSSEDAIYMWDGDNLLPHLAIRSLQNRSLIKINKGKFEMHDQIRDMGREIVMTENPSHPEKRSRLWCEEDVVKALTKLQGNKIQGILLNSREESKAKLSTEAFELMSEIRILFINLANFSYCEFQHLPASLKWLEWKGCPLPTLPLESKFKSIVVLNLSRSFISQLWTETPTWSSSIPRKELFDGLKVLDLSCCGCLNATPNFAMAPNLEKLILDECNMLKEVDDSIGSLKKLVFLSIRECVSLEKLPNEIYGLSSLVVFNLEGCSTLVAFPQFLPTNSTTGFLKLEQLILRDCQSLEVLPDLLKFQSLRSLHIDGCQGLDHRRKHLFEDVAFKEWDELGISGSRTPSYEQEFSFLLPVGSINDPLLLQHLQCHGYGDPCENRTIKLHVRHEDTAKRGVLLETMHEAHCDNSKYKDDVYVDCYTINFGRNDKINEVPRGKTIIMKVKAANNFELTKVDVKVQKRSKFRDENMKPFISISRRNFQIGLSIFFDLHEADKLDAIEYSTRMEKRIDDILMQLNVPCGEQMLFFDWIIEELIILTLIFGDIDASWYEQRHGTRLPRQETSKVLEKIKVVNLSYCKFLVKTPDLARIPNLEELILDHCECLLEIGESIGQLKRLILLSMVGCANLGFLPCGILQLNSLQRLSLQGCSKIKFLPEASRMNVRLESLQLLILDHCTSLTEIPDYVVGLKCLRCLSLKEMPYYVGQLKCLCRLSLEGCSSLQRLPCILLSVVLKELILDHCTSLTQIPGYIGRHNCLRRLSLEGCSSLERLPSPMGRSVRTCPHWLGNLKRLTKMQSKNPRKLASVPDLSNLTALEELSVEFCTNLVAIPGLQNLRSLKVLYMNGCWHLDLNKIWSQLKEAAFHDLQAFRIGCKNRSGVKTISLPFPRGGRLKSERLQLEKMGVLVERKSKEEIMDHVVKVPEDDSVLNVGVAVRSRLFPPADRPQMALQLREDLESPYAGYHSYTARFGKDDEINKHLRLEPTSATRVPTLHISCQDPTFRMVRANISFHT*
>Nycol.B00339.2.p   
MQSNKAGPSKSTLHRNFHGRFEYDVFLSYRGEDTRKNFAGLFRHILDQKGIHAFFDDLDLQKGEKIEEILDAISRSRFLVPIFSQNYAESKWCLREVAKMVECRKDGGQERLIVPVFFDVNPKDVRHQSGPFKAAFLKHKKERREEVDGWKRALEYVGGISGYDLKAYNGNQSELVSSMVEKIQTVLASKMPLDQEEEYLVGLDRRIEKMMELMDIQVKDVRIIGIHGVGGVGKTTLAKAIYNKCHHKFQASSFIENVREVYKSKGPMELQKQLIQDFSHDKHKINENISSKAVGMIKQKASKKTVLLVLDDVDDKNQLDALAGKRDWFHPGSRIIVTTRQAEILKFAGLQDDAVYMVEELDGEESLQLFKYHAFGDQEPQEKYTKLSKEVVSISNGLPLVVQVFGSLFKTAETPEECDELLKDLRSRRQVSEVHEKLRICYDSLKWNERYIFLDIACLLVGKSSEDAIYMWDGDNLLPHLAIRSLQNRSLIKINKGKFEMHDQIRDMGREIVMTENPSHPEKRSRLWCEEDVVKALTKLQGNKIQGILLNSREESKAKLSTEAFELMSEIRILFINLANFSYCEFQHLPASLKWLEWKGCPLPTLPLESKFKSIVVLNLSRSFISQLWTETPTWSSSIPRKELFDGLKVLDLSCCGCLNATPNFAMAPNLEKLILDECNMLKEVDDSIGSLKKLVFLSIRECVSLEKLPNEIYGLSSLVVFNLEGCSTLVAFPQFLPTNSTTGFLKLEQLILRDCQSLEVLPDLLKFQSLRSLHIDGCQGLDHRRKHLFEDVAFKEWDELGISGSRTPSYEQEFSFLLPVGSINDPLLLQHLQCHGYGDPCENRTIKLHVRHEDTAKRGVLLETMHEAHCDNSKYKDDVYVDCYTINFGRNDKINEVPRGKTIIMKVKAANNFELTKVDVKVQKRSKFRDENMKPFISISRRNFQIGLSIFFDLHEADKLDAIEYSTRMEKRIDDILMQLNVPCGEQMLFFDWIIEELIILTLIFGDIDASWYEQRHGTRLPRQETSKVLEKIKVVNLSYCKFLVKTPDLARIPNLEELILDHCECLLEIGESIGQLKRLILLSMVGCANLGFLPCGILQLNSLQRLSLQGCSKIKFLPEASRMNVRLESLQLLILDHCTSLTEIPDYVVGLKCLRCLSLKEMPYYVGQLKCLCRLSLEGCSSLQRLPCILLSVVLKELILDHCTSLTQIPGYIGRHNCLRRLSLEGCSSLERLPSPMGRSVRTCPHWLGNLKRLTKMQSKNPRKLASVPDLSNLTALEELSVEFCTNLVAIPGLQNLRSLKVLYMNGCWHLDLNKIWSQLKVFFASLKLQ*
>Nycol.B00198.1.p   
MKRSRSPRYSDRSDYEEYEAASSSSSHPPVREDGFQYDVFLNFRGPDTRKGFTSHLYQTLQDKGIHTFIDSEELEKGQKVKELFGYIERSQIFVPIFSKGYADSEWCLKEIAKMVECKRLIIPVFFDIEPRDVRGQSGPFELAFTRYVENDKTNKEEVRKWRNALIEAGEVSGYTLANTCVDEATEIKKIVTRILTEVNRAPLFIGATHPIGLDSRIAELVEVLDVEAHNDVKMVGIHGMGGIGKTTLARAVYNKLFLHFDACSFISDVREAAKQSKLVSLQEQLLRDVLKDEKVKVNDTAHGTGMIMDRIKHKKVLLVLDDVDSESQLGALVGSVDHFRPGSRIIITTRDKQVLIGPPTLRVKNVYEIKELDPAQALQLFSWHAFGKEEPPAEFANLSKEVAATAAGLPLALKIFGRHFLCQKTNKQREAMLKKLKKDQHKDIHERLKISFDALDKEEKIVFLDIACFFVGEQTSFATFMWEECELFPDLTIEVLMHKCLVNINQDTRAFEMHDHIRDMGRKIVEDESGSDPGMRSRLWKKDDILYVLPNKRGTEKIEAIDISCPSIDSVDVDAESFAGMSLLKDSVDVDVESFAGMSQLRMLRLGNVRLGGEYGHLPRTLKWLNWNPRYLDSLPSTLPLENIVVLDLSRSSITQVWNNHGYKETKVFGQLKVLNLSECRNLNICPDFTTMRHLEILDLLNCRKMTELHPSIGHLKSLTRLNLRWCFSLRGLPKEVWELTSLEELDISNCVQIIALPSQLVDSKSLKRPLLGKLKVMNLDSCVNLVICPDFTCMPNIEKLNFGCCFNMTNLHPSIGQLKSLTYLSLWGCQSLKELPEGVWQLTSLEEIDLSECSQIRALPSQLLYCKSLKRPLLDKLKVTGGGGSCSNHFR*
>Nycol.B00198.2.p   
MKRSRSPRYSDRSDYEEYEAASSSSSHPPVREDGFQYDVFLNFRGPDTRKGFTSHLYQTLQDKGIHTFIDSEELEKGQKVKELFGYIERSQIFVPIFSKGYADSEWCLKEIAKMVECKRLIIPVFFDIEPRDVRGQSGPFELAFTRYVENDKTNKEEVRKWRNALIEAGEVSGYTLANTCVDEATEIKKIVTRILTEVNRAPLFIGATHPIGLDSRIAELVEVLDVEAHNDVKMVGIHGMGGIGKTTLARAVYNKLFLHFDACSFISDVREAAKQSKLVSLQEQLLRDVLKDEKVKVNDTAHGTGMIMDRIKHKKVLLVLDDVDSESQLGALVGSVDHFRPGSRIIITTRDKQVLIGPPTLRVKNVYEIKELDPAQALQLFSWHAFGKEEPPAEFANLSKEVAATAAGLPLALKIFGRHFLCQKTNKQREAMLKKLKKDQHKDIHERLKISFDALDKEEKIVFLDIACFFVGEQTSFATFMWEECELFPDLTIEVLMHKCLVNINQDTRAFEMHDHIRDMGRKIVEDESGSDPGMRSRLWKKDDILYVLPNKRGTEKIEAIDISCPSIDSVDVDAESFAGMSLLKDSVDVDVESFAGMSQLRMLRLGNVRLGGEYGHLPRTLKWLNWNPRCLAN*
>Nycol.B00275.1.p   
MLDVDDNNVRMVGIHGMGGIGKTTLAKAVYNQIYTRFDASSFISNVREAAKQSTGLVSLQENLLRDLCGDENVEVSSIDQGIEILRKRIGSLKVLLVVDDIDHETQLDALAVNLDWFCSGSRIIVTTRDKHALGAQSVKLYEPKELDGAQSLELFSWHAFGKKDPEPKFAELSEEVASAGAGLPLALTIFGSLFFDLETGEEWREKLQKLEEDQNKDIHVRLKISFDALDEKEKKVFLDIACFFLEEENIEFPLLMWEDCKFFPKTTIKVLRHKCLININDDTGEFDMHDLIRDMGRKIVQDSRSRLWKDDETLEVLKTKKGKEKIEAVQLYSGTYWAPTYVEAEPFVAMSELRMLRLGKNVQLKGEFEHFPKKLRWLQWCIKEDLDSLPGGLHLENIVVLDLSGSLITQLWNPQGLESTKVFGKMKVLSLAGCENLTGCPDFERMPHLKKLDLSCCEQMSELDPSIGHLKSLTHFSLLGCGSLKTLPREIWQLTSLEELDLSSCTEITTLPSQMEDPKSLERVLLGKLKVLSFSYCSNLTICLDFTSVPHLEILDFRSCTKMSELDPSIGLLESLTHLNLSGCESLKTLPREIWQLTSLEELDLSYCTEITTLPSQMEDPKSLKPALLGKLRVLNFEGCSNLAISPDFTSMPYLEKLNLDKCQKMSELDPSIGLLGSLPRLSLRHCRSLKTLPQEIWQLTSLEELDLSCCTEITALPSQMEDPKSLEPVLLGKLRVLNFESCHNLTVCPDFTSTPHLQKLNFSFCGKLSELHPSIGILKSLIDLNLCYCKSLKELPLESWQLTSLEKLDLGGCAKITTLPSQLGNSKSLARLSLRDCKSLMELPESVSQLTSLKALDLSGCKQLEIIPDVSRLKGLRELRLSGCKRLVNVPDIQDNREKDAGRTWQTRISEDKRAGLESSSKAIARVELELKL*
>Nycol.B00275.2.p   
MLDVDDNNVRMVGIHGMGGIGKTTLAKAVYNQIYTRFDASSFISNVREAAKQSTGLVSLQENLLRDLCGDENVEVSSIDQGIEILRKRIGSLKVLLVVDDIDHETQLDALAVNLDWFCSGSRIIVTTRDKHALGAQSVKLYEPKELDGAQSLELFSWHAFGKKDPEPKFAELSEEVASAGAGLPLALTIFGSLFFDLETGEEWREKLQKLEEDQNKDIHVRLKIKFPLLMWEDCKFFPKTTIKVLRHKCLININDDTGEFDMHDLIRDMGRKIVQDSRSRLWKDDETLEVLKTKKGKEKIEAVQLYSGTYWAPTYVEAEPFVAMSELRMLRLGKNVQLKGEFEHFPKKLRWLQWCIKEDLDSLPGGLHLENIVVLDLSGSLITQLWNPQGLESTKVFGKMKVLSLAGCENLTGCPDFERMPHLKKLDLSCCEQMSELDPSIGHLKSLTHFSLLGCGSLKTLPREIWQLTSLEELDLSSCTEITTLPSQMEDPKSLERVLLGKLKVLSFSYCSNLTICLDFTSVPHLEILDFRSCTKMSELDPSIGLLESLTHLNLSGCESLKTLPREIWQLTSLEELDLSYCTEITTLPSQMEDPKSLKPALLGKLRVLNFEGCSNLAISPDFTSMPYLEKLNLDKCQKMSELDPSIGLLGSLPRLSLRHCRSLKTLPQEIWQLTSLEELDLSCCTEITALPSQMEDPKSLEPVLLGKLRVLNFESCHNLTVCPDFTSTPHLQKLNFSFCGKLSELHPSIGILKSLIDLNLCYCKSLKELPLESWQLTSLEKLDLGGCAKITTLPSQLGNSKSLARLSLRDCKSLMELPESVSQLTSLKALDLSGCKQLEIIPDVSRLKGLRELRLSGCKRLVNVPDIQDNREKDAGRTWQTRISEDKRAGLESSSKAIARVELELKL*
>Nycol.B00275.3.p   
MLDVDDNNVRMVGIHGMGGIGKTTLAKAVYNQIYTRFDASSFISNVREAAKQSTGLVSLQENLLRDLCGDENVEVSSIDQGIEILRKRIGSLKVLLVVDDIDHETQLDALAVNLDWFCSGSRIIVTTRDKHALGAQSVKLYEPKELDGAQSLELFSWHAFGKKDPEPKFAELSEEVASAGAGLPLALTIFGSLFFDLETGEEWREKLQKLEEDQNKDIHVRLKIKFPLLMWEDCKFFPKTTIKVLRHKCLININDDTGEFDMHDLIRDMGRKIVQDSRSRLWKDDETLEVLKTKKGKEKIEAVQLYSGTYWAPTYVEAEPFVAMSELRMLRLGKNVQLKGEFEHFPKKLRWLQWCIKEDLDSLPGGLHLENIVVLDLSGSLITQLWNPQGLESTKVFGKMKVLSLAGCENLTGCPDFERMPHLKKLDLSCCEQMSELDPSIGHLKSLTHFSLLGCGSLKTLPREIWQLTSLEELDLSSCTEITTLPSQMEDPKSLERVLLGKLKVLSFSYCSNLTICLDFTSVPHLEILDFRSCTKMSELDPSIGLLESLTHLNLSGCESLKTLPREIWQLTSLEELDLSYCTEITTLPSQMEDPKSLKPALLGKLRVLNFEGCSNLAISPDFTSMPYLEKLNLDKCQKMSELDPSIGLLGSLPRLSLRHCRSLKTLPQEIWQLTSLEELDLSCCTEITALPSQMEDPKSLEPVLLGKLRVLNFESCHNLTVCPDFTSTPHLQKLNFSFCGKLSELHPSIGILKSLIDLNLCYCKSLKELPLESWQLTSLEKLDLGGCAKITTLPSQLGNSKSLARLSLRDCKSLMELPESVSQLTSLKALDLSGCKQLEIIPDVSRLKGLRELRLSGCKRLVNVPDIQDNREKDAGRTWQTRISEDKRAGLESSSKAIARVELELKL*
>Nycol.B00243.1.p   
MVIFAALFIVVATILFGAFRQRIKDFLREDVLGTLLRQLSGNQGIDGGTRGDTEAGEELEPLTPLSSSSTTRGFEFEVFLSFRGEDTRKGFTGHLYEGLELRGVSTFMDSDKLERGEDINKLFEYIERSKICIPIFSKRYADSTWCLKEVTKSVECGKEIVPVFFGVEPSDVRYQNGPFKYAFEKHESNKKLNQEEVRKWRRALKKVGNLFGFNLKNMNWDEAELKRAIIKRVLNKVNKKPLEVAKHPVGIETRIGYVRKMLENVDTNGVLVLGIHGMGGLGKTTIAKAVYNDLMEGFNGASCFLSNIREKSAQPSGLVALQEQLISDVLMVQDIPLSDVAQGKVLIKERANRKGVLLILDDVDSIEQLDALAGGRDWFGSGSVIIITTRDEKALLSCNMKVKQHEIYKPQELNEDESLELFMHHAFNDVQPHGEYLRLSNEVVEAAGGLPLTLEVLGSLLTCDMDVQQWKNVLEKLKRIPLAKFNRG*
>Nycol.B00241.1.p   
MLLEELEDNTEVAEQIGPLTPSPSSQPTGPGFEFDVFLSFRGADTRMGFTGHLYEALELRGVSTFIDSDKLEKGEEINELFQYMERSKICVPIFSECYAESKWCLKEVTKSVECRKEIIPVFFGVEPSDVRNQTGPFRSAFEEHEKKLNQEEVRNWREALKKVGSLSGFTLKDMNGDEAKLKLAIVKRVLSKVNKMALEVAKHPIGIETRVEDVKRILESRKNDVHVVGIQGMGGIGKTTIAKAVYNELIEGFNNASCFISNIREKSGPQNLGLVDLQKQFIGDVLKEKDTSLSDVAQGKVLIRKRVNRKRVLLVLDDVDSVEQLDALAGGRDWFGSGSVIIITTRNEEVLLAGNVKQGEIYKPEKLNEAQSRQLFILHAFNGGRQPQGEFVNLSNEVVAAAGGLPLTLEVIGSLLSSKKNVQEWKDTLEELRRIPPNEVQQKLKLSYDSLNRLQKKIFLDISCFFIGWGRQRATYMWEDCRWCPSAAIRVLVQKSLVKIDEESQEFEMHDQIRDMGRAIVDEESSGKPQKQSRLWNSQDCLDFLQGKVPGTIDAEGLRIGPNEKRFYGESVSARCFGEMRNLRYLNAKHVNFHGIFQSFPALKWLQLNNCHFDSPPSGFNLNMAVILDIYKTNIAQILINQLTKAGKAFERLKVLSIGGAGVTTTPDFMNIPFLIKLTLEECPALTSINDSMGKLKNLDYFCIKECPILEKLPDSICQLSSLKVLRIISCSVISHLPEELEDLESLMQLDIYGVDIKQIPESIRELSKLRELSVVRCRDLSMLPDSICQLSSLNVLDLRGCSALASLPERLGDMGSLRKLFLSEAGIVKIPNSIGQLISLCELHMIQCTRLSMLPDSICRITSLEILDLHSCFGLTSLPELLGDMRSLKKLVLSRTSIEKIPDSIGQLINLCELLMSGCQRLSRLPDSICQLSSLETLDLEWCTKLSSIPNQLGEMQSLKKLELTLTCIETIPDSIGQLTNLCLLSLQCSACLRGLPDSICQLNLLESLNLGGCFYLCSLPERLGDMEKLKELILDGTRIQALPDSVGRLKNLCLLSLEDCKSLKALPNSIRELSCLQHIKMSGTNLRGSESGSSHLAASAEVSFSSSGQLLGLSGTNLRGSESGTSHLAASAEVTFSSFDQLLGLSRTNLRGSESGTSNLAALAEVTVSTSKLLDLSDESRKALKHLHLADTRTEELPNCIKRMRNLEELLLECEMLRVLPNWIERFSEKLTKLEVSSKELQALPDCIGTLKQLKKFSLECENLQALPGSIGGLEILGRLKIESANLRALPFSIASLGRLQYLWLRCTSLEALPDPVGELKELEHFEVWSDSLKALPDSIGSLRKVSIFKLKCPKLEALPDSIGNLESLLFFEVRSDGLKYLPKSIGSLKRIQYLLLNCMNLEALPGSMETLESLKDLKLHCNKLMVPPDFIGRLENLVKFSFRSKKLKQLPATIESLGSLRSLSLRGCENLDEVTGFADLSSLQSLDLSYCKSLEYIPQLPSSLLWLDAANCTNLRKTSDVSHLKALENLNLRGCKLLEDVPGLEHITNKLEVLGLPGPCDLVGCCHLSNDFKRRVLKNKEVTFGSLKEFEMSGSVVRGSSTGQQQLHFMLPRLPFSWLRGVQLSLGLDKVVSPVHVAIMADDTIVFQKIVEVEGTTIKLNLGEESFMNTGERKGEHCFTMQVIADVSELQDAMAILQYLNDFRFLSQHLF*
>Nycol.B00266.1.p   
MGREIVQRFLPPAAIAIITAMTFFFWSHQSRRARVNSERSDSDDGKDDASPPPPVREDGFQYDVFLSFRGPDTRKGFTGHLYQALKEKGIITFIDSETLEKGQNVEELYGCIERSKILVPIFSKGYADSKWCLKEIHKMVKCNRLIIPVFFDVNPKVVCHQIGSFERPFRRYRKSEGIDKGEVSKWSDALRRAGRISGYNLADTEGNEAKLILLIVKRILTEVSKTSLFVAKHPVGLNSRIEDVEKMLNVKAQDVRMVWIHGMGGRGKTTLAKAVYNKMSSHFDACGFIPDIREVAERSSKLVSLQEQLLYDVFKELNVKVNSISQGIGIISRRLQITKVLLVLDDVDNESQLDALAGSLNWFRPGSRIIITTRNKGLLREPRAKQSHVYEVKELDPDQSLKLFSWHAFGTEQPVEDFADLSKEATSIAGGLPLALAIFGSHFFDLKTVKEWRVMLERLKEDQDKEIHQRLRISFDALDAKERKVFLDIACFFVGLERELPTLMWEDCRFFPDISIKVLMHKSLLSINYDTGKFEMHEHIRDMGRKIVEEESLSNPGMYGRRLWKEDEILDLLQKGRRATNIEAIQLFRGNTSSMSVDAETFASMSQLRMLRLGKVTLEGKYERFPKRLRWLQWTLCDLDSLPGALPLENVIVLDLSWSSITQVWNRQTFAEIKVLDKLRVLKLNGCWNLAVCPNFIRMPLLEKLDFEYCERMRELDQSIGHLKSLTHLSLRDCHSLVELPQEVWQLISLEMLDLTRCYQITALPSLFGDLKPLKQLLLVKLKVLNLRHCRNLTMCPDFTSMPHIEKLDFGYCQKITGLHPSIGLLKSLTHLSLGWCESLKELPEEVCQLTSLQKLDLSCCSQISTLPISMRDLKQLNLLFLVGCSSLEEVPECICSLLNLQVLNFRECRSLASLPNSIGNLKSLEILDLSCTAIEELPDSIALLEMLEVLSVAHCKRLKFLPASAPVEPSKRQDYSLPLLPPSLTELHAEGCYTLETIADVSNTKGLLELDLRGCERLTDIPGIEKLNWLKSLKLGGCRSLSNSLNKNVQEANFEHLADFSISGNLSISESSDARSLYFFLPKWLETGSFFLKLNESELDSVLVNINITTDDARLLFQTSIQARLWRPYDHINENQVPKVKLGEYEEMMIVAGGGGFVGNNVRRSSMTMHVAINGCLLLDGYLRSTTNCTFDGMYFDACDISSTADIRYHYHGPAAALFLISFGHV*
>Nycol.B00266.3.p   
MGREIVQRFLPPAAIAIITAMTFFFWSHQSRRARVNSERSDSDDGKDDASPPPPVREDGFQYDVFLSFRGPDTRKGFTGHLYQALKEKGIITFIDSETLEKGQNVEELYGCIERSKILVPIFSKGYADSKWCLKEIHKMVKCNRLIIPVFFDVNPKVVCHQIGSFERPFRRYRKSEGIDKGEVSKWSDALRRAGRISGYNLADTEGNEAKLILLIVKRILTEVSKTSLFVAKHPVGLNSRIEDVEKMLNVKAQDVRMVWIHGMGGRGKTTLAKAVYNKMSSHFDACGFIPDIREVAERSSKLVSLQEQLLYDVFKELNVKVNSISQGIGIISRRLQITKVLLVLDDVDNESQLDALAGSLNWFRPGSRIIITTRNKGLLREPRAKQSHVYEVKELDPDQSLKLFSWHAFGTEQPVEDFADLSKEATSIAGGLPLALAIFGSHFFDLKTVKEWRVMLERLKEDQDKEIHQRLRISFDALDAKERKVFLDIACFFVGLERELPTLMWEDCRDMGRKIVEEESLSNPGMYGRRLWKEDEILDLLQKGRRATNIEAIQLFRGNTSSMSVDAETFASMSQLRMLRLGKVTLEGKYERFPKRLRWLQWTLCDLDSLPGALPLENVIVLDLSWSSITQVWNRQTFAEIKVLDKLRVLKLNGCWNLAVCPNFIRMPLLEKLDFEYCERMRELDQSIGHLKSLTHLSLRDCHSLVELPQEVWQLISLEMLDLTRCYQITALPSLFGDLKPLKQLLLVKLKVLNLRHCRNLTMCPDFTSMPHIEKLDFGYCQKITGLHPSIGLLKSLTHLSLGWCESLKELPEEVCQLTSLQKLDLSCCSQISTLPISMRDLKQLNLLFLVGCSSLEEVPECICSLLNLQVLNFRECRSLASLPNSIGNLKSLEILDLSCTAIEELPDSIALLEMLEVLSVAHCKRLKFLPASAPVEPSKRQDYSLPLLPPSLTELHAEGCYTLETIADVSNTKGLLELDLRGCERLTDIPGIEKLNWLKSLKLGGCRSLSNSLNKNVQEANFEHLADFSISGNLSISESSDARSLYFFLPKWLETGSFFLKLNESELDSVLVNINITTDDARLLFQTSIQARLWRPYDHINENQVPKVKLGEYEEMMIVAGGGGFVGNNVRRSSMTMHVAINGCLLLDGYLRSTTNCTFDGMYFDACDISSTADIRYHYHGPAAALFLISFGHV*
>Nycol.B00266.2.p   
MLNVKAQDVRMVWIHGMGGRGKTTLAKAVYNKMSSHFDACGFIPDIREVAERSSKLVSLQEQLLYDVFKELNVKVNSISQGIGIISRRLQITKVLLVLDDVDNESQLDALAGSLNWFRPGSRIIITTRNKGLLREPRAKQSHVYEVKELDPDQSLKLFSWHAFGTEQPVEDFADLSKEATSIAGGLPLALAIFGSHFFDLKTVKEWRVMLERLKEDQDKEIHQRLRISFDALDAKERKVFLDIACFFVGLERELPTLMWEDCRFFPDISIKVLMHKSLLSINYDTGKFEMHEHIRDMGRKIVEEESLSNPGMYGRRLWKEDEILDLLQKGRRATNIEAIQLFRGNTSSMSVDAETFASMSQLRMLRLGKVTLEGKYERFPKRLRWLQWTLCDLDSLPGALPLENVIVLDLSWSSITQVWNRQTFAEIKVLDKLRVLKLNGCWNLAVCPNFIRMPLLEKLDFEYCERMRELDQSIGHLKSLTHLSLRDCHSLVELPQEVWQLISLEMLDLTRCYQITALPSLFGDLKPLKQLLLVKLKVLNLRHCRNLTMCPDFTSMPHIEKLDFGYCQKITGLHPSIGLLKSLTHLSLGWCESLKELPEEVCQLTSLQKLDLSCCSQISTLPISMRDLKQLNLLFLVGCSSLEEVPECICSLLNLQVLNFRECRSLASLPNSIGNLKSLEILDLSCTAIEELPDSIALLEMLEVLSVAHCKRLKFLPASAPVEPSKRQDYSLPLLPPSLTELHAEGCYTLETIADVSNTKGLLELDLRGCERLTDIPGIEKLNWLKSLKLGGCRSLSNSLNKNVQEANFEHLADFSISGNLSISESSDARSLYFFLPKWLETGSFFLKLNESELDSVLVNINITTDDARLLFQTSIQARLWRPYDHINENQVPKVKLGEYEEMMIVAGGGGFVGNNVRRSSMTMHVAINGCLLLDGYLRSTTNCTFDGMYFDACDISSTADIRYHYHGPAAALFLISFGHV*
>Nycol.B00266.4.p   
MLNVKAQDVRMVWIHGMGGRGKTTLAKAVYNKMSSHFDACGFIPDIREVAERSSKLVSLQEQLLYDVFKELNVKVNSISQGIGIISRRLQITKVLLVLDDVDNESQLDALAGSLNWFRPGSRIIITTRNKGLLREPRAKQSHVYEVKELDPDQSLKLFSWHAFGTEQPVEDFADLSKEATSIAGGLPLALAIFGSHFFDLKTVKEWRVMLERLKEDQDKEIHQRLRISFDALDAKERKVFLDIACFFVGLERELPTLMWEDCRDMGRKIVEEESLSNPGMYGRRLWKEDEILDLLQKGRRATNIEAIQLFRGNTSSMSVDAETFASMSQLRMLRLGKVTLEGKYERFPKRLRWLQWTLCDLDSLPGALPLENVIVLDLSWSSITQVWNRQTFAEIKVLDKLRVLKLNGCWNLAVCPNFIRMPLLEKLDFEYCERMRELDQSIGHLKSLTHLSLRDCHSLVELPQEVWQLISLEMLDLTRCYQITALPSLFGDLKPLKQLLLVKLKVLNLRHCRNLTMCPDFTSMPHIEKLDFGYCQKITGLHPSIGLLKSLTHLSLGWCESLKELPEEVCQLTSLQKLDLSCCSQISTLPISMRDLKQLNLLFLVGCSSLEEVPECICSLLNLQVLNFRECRSLASLPNSIGNLKSLEILDLSCTAIEELPDSIALLEMLEVLSVAHCKRLKFLPASAPVEPSKRQDYSLPLLPPSLTELHAEGCYTLETIADVSNTKGLLELDLRGCERLTDIPGIEKLNWLKSLKLGGCRSLSNSLNKNVQEANFEHLADFSISGNLSISESSDARSLYFFLPKWLETGSFFLKLNESELDSVLVNINITTDDARLLFQTSIQARLWRPYDHINENQVPKVKLGEYEEMMIVAGGGGFVGNNVRRSSMTMHVAINGCLLLDGYLRSTTNCTFDGMYFDACDISSTADIRYHYHGPAAALFLISFGHV*
>Nycol.B00205.1.p   
MKRSSLPRYSDQSDYEDDEGAPSSSSPPPVGEDDFQYDVFLSFRGPDTRNGFTGHLHHAMQDKGIHTFIDSQELEKGQKVKELCRYIETSKIFVPIFSKGYADSEWCLKEITKMVECKRLIIPVFFDVEPRDVRGQSGPFEPAFTRYGKNDITNKEEVRKWRNALTEAGEISGYTLANGCVDEATEIKKIVTRILTEVNSAPLFIGDTHPIGLDSRIAELVEVLELESQNDVIMVGIHGMGGIGKTTLVRAAYNQLFLHFDACSFISDVREAAKQSKLVSLQEQLLRDVLKDEKVKVNDIAHGTSMIMKRIKSKKVLLVLDDIDSESQLCALVGSVDHFPPGSRIIITTRDMQVLIEPPTLRVKNVYKIKELDSAQWLQLFSWHAFWKEEPPAEFTKLSKEVAAIAVGLPLALKIFGRHFLCQKTNKQRETMLQKLKKDQNKDIHERLKISFDALDKEEKIVFLDIACFFIGEQSSYATFMWEERNLFPDLTIKVLMHKCLVNINKDTGKFEMHDCIRDMGRKIVEDESPNPENRPENRSRLWQKDDILKVLREKKVFSQLKVLNLRECTRLTICPDFTGMPHLEELYFERCVALTELHPSIWGLTSLQVLDLHACRQITAFPSQPSDSKSLLGRLKVLNLPYCSQLTTCPDIKKVHSMLD*
>Nycol.B00332.1.p   
MQSTKAGPSKSPLSRNFHGRFEYDVFLSFRGEDTRKNFAGFLRYILDLKGIRAFFDEEDLRKGERIEEILEAISRSNILVPIFSQHYAESKWCLREVAKMVECCHDDGQQRLIVPVFFDVDPKEVRHQCGPVQAAFQTQQKERREEVETWKSALEHVGGISGYDLKAYNGNQSELVSSMVEETQTVLASKMPLDQEEEYLVGLDRRIEKIMELMDIQVKDVRIIGIHGVGGVGKTTLAKAIYNKCHHKFQASSFIENVREVYKSKGPVELRKQLIQDFSHDKHKIDDNNSSKAVGMIKQKASKKSVLLVLDDVDDKNQLDALVGKSDWFHPGSRIIVTTRQAEILKSAGFQDGAVYMVEELDGEESLQLFKYHAFGDQDPQEKYTKLSKEVVSISNGLPLVVQVFGSLFKTAETAEECDELLNDLRSRRQVSEVHEKLRICYDSLKWNEQYIFLDIACLLVGKSSEDAIHMWKDYNLSPNRAIRSLQNRSLIKINKGKFEMHDQIRDMGRQVVLTGSPLPPEKRSRLWCEEDVVKASTKLQGNMIQGILLNSREESKAKLSTQAFELMSEIRILLINLSNFSDSNFRHLPASLKWLEWNGCPLETLPLESKFNSIVVLNLSGSFISQLWSKTTTGSSSRPTKELFDGLKVLNLSCCDCLVATPNFALAPNLEKLILDECRNFKEVDDSIGFLKKLVFLSMRECVSLEKLPNEIYALNSLVVFNLEGCSNLVAFPQFPPTNSTTGFSKLEQLILRDCQSLEVPPVLHKFHSLRSLHIDGCQCLDHRRKYLFEDVAFREWDELGISGSRTLSLNQEFCFLLPVGSINDPLLLEQLQCHGHGDPCENGTIKLHVRHEDMANSRVILETTYEVHCDNSVYMDDVQDHCYTINFGRSDKINEVPRGKTIIMKVRPANNFELTKVDVKVQKRSKFSDENMKTFISISRRDFQNELSIFFSLQEADELHAIKYSTRIEKHKDDMYKQLNVPCGERRLLFDWSIEELIILTMIFGDIETSWYEQRHGTGLPRQETAMVFDKIKVLDLSCCKFLVNTPDFSQIQNLEELILDHCECLLEIGESIGQLKNLILLSMVGCANVSVLPCGILQLNSLQLLSLEGCSKIKILPKASMMDVQLESLQRLILDHCTSLTEIPDYVGGLKCLHCLSLKGCSSLKQLPHSIGSLVVLEELILDHCTSLMEMPDDFRGLLKCLRCLSLKGCSSLNRLSFSIGMPVTTLPHSRGNFKSVQDLSNSTALEELNVENCRRLTTIPGLQKLRSLKVLYMKGCWDLDVYMIWSQLKKAAFLDVQAFSISSRRNRHAVKAISLPFPRGGRMRSEPLQLEKMSVLVERTSVEEAIDARVLYVGVAVGSRLFQAAPAQMALQLREDLEAQLEQAPYHRYGRSYTAKFGKDDEINRRLRVDATSSDDAIPLTGLHMSCQDPMSLLWGADIWFRT*
>Nycol.B00332.8.p   
MQSTKAGPSKSPLSRNFHGRFEYDVFLSFRGEDTRKNFAGFLRYILDLKGIRAFFDEEDLRKGERIEEILEAISRSNILVPIFSQHYAESKWCLREVAKMVECCHDDGQQRLIVPVFFDVDPKEVRHQCGPVQAAFQTQQKERREEVETWKSALEHVGGISGYDLKAYNGNQSELVSSMVEETQTVLASKMPLDQEEEYLVGLDRRIEKIMELMDIQVKDVRIIGIHGVGGVGKTTLAKAIYNKCHHKFQASSFIENVREVYKSKGPVELRKQLIQDFSHDKHKIDDNNSSKAVGMIKQKASKKSVLLVLDDVDDKNQLDALVGKSDWFHPGSRIIVTTRQAEILKSAGFQDGAVYMVEELDGEESLQLFKYHAFGDQDPQEKYTKLSKEVVSISNGLPLVVQVFGSLFKTAETAEECDELLNDLRSRRQVSEVHEKLRICYDSLKWNEQYIFLDIACLLVGKSSEDAIHMWKDYNLSPNRAIRSLQNRSLIKINKGKFEMHDQIRDMGRQVVLTGSPLPPEKRSRLWCEEDVVKASTKLQGNMIQGILLNSREESKAKLSTQAFELMSEIRILLINLSNFSDSNFRHLPASLKWLEWNGCPLETLPLESKFNSIVVLNLSGSFISQLWSKTTTGSSSRPTKELFDGLKVLNLSCCDCLVATPNFALAPNLEKLILDECRNFKEVDDSIGFLKKLVFLSMRECVSLEKLPNEIYALNSLVVFNLEGCSNLVAFPQFPPTNSTTGFSKLEQLILRDCQSLEVPPVLHKFHSLRSLHIDGCQCLDHRRKYLFEDVAFREWDELGISGSRTLSLNQEFCFLLPVGSINDPLLLEQLQCHGHGDPCENGTIKLHVRHEDMANSRVILETTYEVHCDNSVYMDDVQDHCYTINFGRSDKINEVPRGKTIIMKVRPANNFELTKVDVKVQKRSKFSDENMKTFISISRRDFQNELSIFFSLQEADELHAIKYSTRIEKHKDDMYKQLNVPCGERRLLFDWSIEELIILTMIFGDIETSWYEQRHGTGLPRQETAMVFDKIKVLDLSCSEKSHLIEHGWMCKFGESTTAYT*
>Nycol.B00332.7.p   
MQSTKAGPSKSPLSRNFHGRFEYDVFLSFRGEDTRKNFAGFLRYILDLKGIRAFFDEEDLRKGERIEEILEAISRSNILVPIFSQHYAESKWCLREVAKMVECCHDDGQQRLIVPVFFDVDPKEVRHQCGPVQAAFQTQQKERREEVETWKSALEHVGGISGYDLKAYNGNQSELVSSMVEETQTVLASKMPLDQEEEYLVGLDRRIEKIMELMDIQVKDVRIIGIHGVGGVGKTTLAKAIYNKCHHKFQASSFIENVREVYKSKGPVELRKQLIQDFSHDKHKIDDNNSSKAVGMIKQKASKKSVLLVLDDVDDKNQLDALVGKSDWFHPGSRIIVTTRQAEILKSAGFQDGAVYMVEELDGEESLQLFKYHAFGDQDPQEKYTKLSKEVVSISNGLPLVVQVFGSLFKTAETAEECDELLNDLRSRRQVSEVHEKLRICYDSLKWNEQYIFLDIACLLVGKSSEDAIHMWKDYNLSPNRAIRSLQNRSLIKINKGKFEMHDQIRDMGRQVVLTGSPLPPEKRSRLWCEEDVVKASTKLQGNMIQGILLNSREESKAKLSTQAFELMSEIRILLINLSNFSDSNFRHLPASLKWLEWNGCPLETLPLESKFNSIVVLNLSGSFISQLWSKTTTGSSSRPTKELFDGLKVLNLSCCDCLVATPNFALAPNLEKLILDECRNFKEVDDSIGFLKKLVFLSMRECVSLEKLPNEIYALNSLVVFNLEGCSNLVAFPQFPPTNSTTGFSKLEQLILRDCQSLEVPPVLHKFHSLRSLHIDGCQCLDHRRKYLFEDVAFREWDELGISGSRTLSLNQEFCFLLPVGSINDPLLLEQLQCHGHGDPCENGTIKLHVRHEDMANSRVILETTYEVHCDNSVYMDDVQDHCYTINFGRSDKINEVPRGKTIIMKVRPANNFELTKVDVKVQKRSKFSDENMKTFISISRRDFQNELSIFFSLQEADELHAIKYSTRIEKHKDDMYKQLNVPCGERRLLFDWSIEELIILTMIFGDIETSWYEQRHGTGLPRQETAMVFDKIKVLDLSCSEKSHLIEHGWMCKFGESTTAYT*
>Nycol.B00332.2.p   
MQSTKAGPSKSPLSRNFHGRFEYDVFLSFRGEDTRKNFAGFLRYILDLKGIRAFFDEEDLRKGERIEEILEAISRSNILVPIFSQHYAESKWCLREVAKMVECCHDDGQQRLIVPVFFDVDPKEVRHQCGPVQAAFQTQQKERREEVETWKSALEHVGGISGYDLKAYNGNQSELVSSMVEETQTVLASKMPLDQEEEYLVGLDRRIEKIMELMDIQVKDVRIIGIHGVGGVGKTTLAKAIYNKCHHKFQASSFIENVREVYKSKGPVELRKQLIQDFSHDKHKIDDNNSSKAVGMIKQKASKKSVLLVLDDVDDKNQLDALVGKSDWFHPGSRIIVTTRQAEILKSAGFQDGAVYMVEELDGEESLQLFKYHAFGDQDPQEKYTKLSKEVVSISNGLPLVVQVFGSLFKTAETAEECDELLNDLRSRRQVSEVHEKLRICYDSLKWNEQYIFLDIACLLVGKSSEDAIHMWKDYNLSPNRAIRSLQNRSLIKINKGKFEMHDQIRDMGRQVVLTGSPLPPEKRSRLWCEEDVVKASTKLQGNMIQGILLNSREESKAKLSTQAFELMSEIRILLINLSNFSDSNFRHLPASLKWLEWNGCPLETLPLESKFNSIVVLNLSGSFISQLWSKTTTGSSSRPTKELFDGLKVLNLSCCDCLVATPNFALAPNLEKLILDECRNFKEVDDSIGFLKKLVFLSMRECVSLEKLPNEIYALNSLVVFNLEGCSNLVAFPQFPPTNSTTGFSKLEQLILRDCQSLEVPPVLHKFHSLRSLHIDGCQCLDHRRKYLFEDVAFREWDELGISGSRTLSLNQEFCFLLPVGSINDPLLLEQLQCHGHGDPCENGTIKLHVRHEDMANSRVILETTYEVHCDNSVYMDDVQDHCYTINFGRSDKINEVPRGKTIIMKVRPANNFELTKVDVKVQKRSKFSDENMKTFISISRRDFQNELSIFFSLQEADELHAIKYSTRIEKHKDDMYKQLNVPCGERRLLFDWSIEELIILTMIFGDIETSWYEQRHGTGLPRQETAMVFDKIKVLDLSCSEKSHLIEHGWMCKFGESTTAYT*
>Nycol.B00332.3.p   
MQSTKAGPSKSPLSRNFHGRFEYDVFLSFRGEDTRKNFAGFLRYILDLKGIRAFFDEEDLRKGERIEEILEAISRSNILVPIFSQHYAESKWCLREVAKMVECCHDDGQQRLIVPVFFDVDPKEVRHQCGPVQAAFQTQQKERREEVETWKSALEHVGGISGYDLKAYNGNQSELVSSMVEETQTVLASKMPLDQEEEYLVGLDRRIEKIMELMDIQVKDVRIIGIHGVGGVGKTTLAKAIYNKCHHKFQASSFIENVREVYKSKGPVELRKQLIQDFSHDKHKIDDNNSSKAVGMIKQKASKKSVLLVLDDVDDKNQLDALVGKSDWFHPGSRIIVTTRQAEILKSAGFQDGAVYMVEELDGEESLQLFKYHAFGDQDPQEKYTKLSKEVVSISNGLPLVVQVFGSLFKTAETAEECDELLNDLRSRRQVSEVHEKLRICYDSLKWNEQYIFLDIACLLVGKSSEDAIHMWKDYNLSPNRAIRSLQNRSLIKINKGKFEMHDQIRDMGRQVVLTGSPLPPEKRSRLWCEEDVVKASTKLQGNMIQGILLNSREESKAKLSTQAFELMSEIRILLINLSNFSDSNFRHLPASLKWLEWNGCPLETLPLESKFNSIVVLNLSGSFISQLWSKTTTGSSSRPTKELFDGLKVLNLSCCDCLVATPNFALAPNLEKLILDECRNFKEVDDSIGFLKKLVFLSMRECVSLEKLPNEIYALNSLVVFNLEGCSNLVAFPQFPPTNSTTGFSKLEQLILRDCQSLEVPPVLHKFHSLRSLHIDGCQCLDHRRKYLFEDVAFREWDELGISGSRTLSLNQEFCFLLPVGSINDPLLLEQLQCHGHGDPCENGTIKLHVRHEDMANSRVILETTYEVHCDNSVYMDDVQDHCYTINFGRSDKINEVPRGKTIIMKVRPANNFELTKVDVKVQKRSKFSDENMKTFISISRRDFQNELSIFFSLQEADELHAIKYSTRIEKHKDDMYKQLNVPCGERRLLFDWSIEELIILTMIFGDIETSWYEQRHGTGLPRQETAMVFDKIKVLDLSCSEKSHLIEHGWMCKFGESTTAYT*
>Nycol.B00332.6.p   
MQSTKAGPSKSPLSRNFHGRFEYDVFLSFRGEDTRKNFAGFLRYILDLKGIRAFFDEEDLRKGERIEEILEAISRSNILVPIFSQHYAESKWCLREVAKMVECCHDDGQQRLIVPVFFDVDPKEVRHQCGPVQAAFQTQQKERREEVETWKSALEHVGGISGYDLKAYNGNQSELVSSMVEETQTVLASKMPLDQEEEYLVGLDRRIEKIMELMDIQVKDVRIIGIHGVGGVGKTTLAKAIYNKCHHKFQASSFIENVREVYKSKGPVELRKQLIQDFSHDKHKIDDNNSSKAVGMIKQKASKKSVLLVLDDVDDKNQLDALVGKSDWFHPGSRIIVTTRQAEILKSAGFQDGAVYMVEELDGEESLQLFKYHAFGDQDPQEKYTKLSKEVVSISNGLPLVVQVFGSLFKTAETAEECDELLNDLRSRRQVSEVHEKLRICYDSLKWNEQYIFLDIACLLVGKSSEDAIHMWKDYNLSPNRAIRSLQNRSLIKINKGKFEMHDQIRDMGRQVVLTGSPLPPEKRSRLWCEEDVVKASTKLQGNMIQGILLNSREESKAKLSTQAFELMSEIRILLINLSNFSDSNFRHLPASLKWLEWNGCPLETLPLESKFNSIVVLNLSGSFISQLWSKTTTGSSSRPTKELFDGLKVLNLSCCDCLVATPNFALAPNLEKLILDECRNFKEVDDSIGFLKKLVFLSMRECVSLEKLPNEIYALNSLVVFNLEGCSNLVAFPQFPPTNSTTGFSKLEQLILRDCQSLEVPPVLHKFHSLRSLHIDGCQCLDHRRKYLFEDHCYTINFGRSDKINEVPRGKTIIMKVRPANNFELTKVDVKVQKRSKFSDENMKTFISISRRDFQNELSIFFSLQEADELHAIKYSTRIEKHKDDMYKQLNVPCGERRLLFDWSIEELIILTMIFGDIETSWYEQRHGTGLPRQETAMVFDKIKVLDLSCSEKSHLIEHGWMCKFGESTTAYT*
>Nycol.B00332.5.p   
MQSTKAGPSKSPLSRNFHGRFEYDVFLSFRGEDTRKNFAGFLRYILDLKGIRAFFDEEDLRKGERIEEILEAISRSNILVPIFSQHYAESKWCLREVAKMVECCHDDGQQRLIVPVFFDVDPKEVRHQCGPVQAAFQTQQKERREEVETWKSALEHVGGISGYDLKAYNGNQSELVSSMVEETQTVLASKMPLDQEEEYLVGLDRRIEKIMELMDIQVKDVRIIGIHGVGGVGKTTLAKAIYNKCHHKFQASSFIENVREVYKSKGPVELRKQLIQDFSHDKHKIDDNNSSKAVGMIKQKASKKSVLLVLDDVDDKNQLDALVGKSDWFHPGSRIIVTTRQAEILKSAGFQDGAVYMVEELDGEESLQLFKYHAFGDQDPQEKYTKLSKEVVSISNGLPLVVQVFGSLFKTAETAEECDELLNDLRSRRQVSEVHEKLRICYDSLKWNEQYIFLDIACLLVGKSSEDAIHMWKDYNLSPNRAIRSLQNRSLIKINKGKFEMHDQIRDMGRQVVLTGSPLPPEKRSRLWCEEDVVKASTKLQGNMIQGILLNSREESKAKLSTQAFELMSEIRILLINLSNFSDSNFRHLPASLKWLEWNGCPLETLPLESKFNSIVVLNLSGSFISQLWSKTTTGSSSRPTKELFDGLKVLNLSCCDCLVATPNFALAPNLEKLILDECRNFKEVDDSIGFLKKLVFLSMRECVSLEKLPNEIYALNSLVVFNLEGCSNLVAFPQFPPTNSTTGFSKLEQLILRDCQSLEVPPVLHKFHSLRSLHIDGCQCLDHRRKYLFEDHCYTINFGRSDKINEVPRGKTIIMKVRPANNFELTKVDVKVQKRSKFSDENMKTFISISRRDFQNELSIFFSLQEADELHAIKYSTRIEKHKDDMYKQLNVPCGERRLLFDWSIEELIILTMIFGDIETSWYEQRHGTGLPRQETAMVFDKIKVLDLSCSEKSHLIEHGWMCKFGESTTAYT*
>Nycol.B00332.4.p   
MQSTKAGPSKSPLSRNFHGRFEYDVFLSFRGEDTRKNFAGFLRYILDLKGIRAFFDEEDLRKGERIEEILEAISRSNILVPIFSQHYAESKWCLREVAKMVECCHDDGQQRLIVPVFFDVDPKEVRHQCGPVQAAFQTQQKERREEVETWKSALEHVGGISGYDLKAYNGNQSELVSSMVEETQTVLASKMPLDQEEEYLVGLDRRIEKIMELMDIQVKDVRIIGIHGVGGVGKTTLAKAIYNKCHHKFQASSFIENVREVYKSKGPVELRKQLIQDFSHDKHKIDDNNSSKAVGMIKQKASKKSVLLVLDDVDDKNQLDALVGKSDWFHPGSRIIVTTRQAEILKSAGFQDGAVYMVEELDGEESLQLFKYHAFGDQDPQEKYTKLSKEVVSISNGLPLVVQVFGSLFKTAETAEECDELLNDLRSRRQVSEVHEKLRICYDSLKWNEQYIFLDIACLLVGKSSEDAIHMWKDYNLSPNRAIRSLQNRSLIKINKGKFEMHDQIRDMGRQVVLTGSPLPPEKRSRLWCEEDVVKASTKLQGNMIQGILLNSREESKAKLSTQAFELMSEIRILLINLSNFSDSNFRHLPASLKWLEWNGCPLETLPLESKFNSIVVLNLSGSFISQLWSKTTTGSSSRPTKELFDGLKVLNLSCCDCLVATPNFALAPNLEKLILDECRNFKEVDDSIGFLKKLVFLSMRECVSLEKLPNEIYALNSLVVFNLEGCSNLVAFPQFPPTNSTTGFSKLEQLILRDCQSLEVPPVLHKFHSLRSLHIDGCQCLDHRRKYLFEDHCYTINFGRSDKINEVPRGKTIIMKVRPANNFELTKVDVKVQKRSKFSDENMKTFISISRRDFQNELSIFFSLQEADELHAIKYSTRIEKHKDDMYKQLNVPCGERRLLFDWSIEELIILTMIFGDIETSWYEQRHGTGLPRQETAMVFDKIKVLDLSCSEKSHLIEHGWMCKFGESTTAYT*
>Nycol.B00196.1.p   
MSSFEYDVFLSFRGMDTRTGFTDHLYHSLKRVATVFRDNEGLARGREISEVFGAIERSKIFIPIFSSNYADSKWCLQEIERIVKVAVEGERSRLILPVFYRTEPTHVRHQTGPFEAAFRKHEEDDKVEEETVKKWREALSIAAGFSGYESEKVADGHEAPLVEKIVRMVVEEIKIQPQDEDKRFVGIKSRANDIIKILDINSKDAKMVGIHGMGGLGKTTVAKAVYNKISRLFDFHSFVSDIRKKCLVPDGLVKLQSQLMRHIFKESITISNTSEGIRMLQRILQNNSILIVLDDVDRVEQVEALAGKQEWFHPGSRVIITTRDEGLLNALDGWEQSHENYGPKTLNQDESLELFSRYAFGKNSPIDGYRARSLNIVSVLDGLPLAIKTVASTLYKNRDTKHWDEIMKRWSGLRDDEIYKTLRVSYDDLNSSDERSIFLDVACFFGGIDEETAIYIWDACGFSSRLSIKALIDKSLIEIIDGKLELPNMLREMGRRIVGEELGTGPETQSRLWVKEEIINVLEQQKGTSKIEGIGLTMQKDGKNMALRGANGNDHTDNDDDSDEEIRPVEAGGFASMDKLRLLMINYVNLMGGYKSMPKSIKWLQWQGCPLKFLPPDFDLKKIAALDLSYSNIIQLRKKPEWSSGNKDFGEQPNHMKQRKENGTVFGKLKFLDLTACNELTVTPDLSAFPNLEKLVLDRCDNLVKVHESIANLKMLVVLSMRSCGKLKELPDCISGLTSLEQLNLANCVSLERLPDRPASLLQLDASNCTSLKGSASREELRTGHSVSDIYSDGRMAPLVSQHTPSKLGTMKKLKRVVSHNLKQVLKFLRRCPCHGQHHRKLDEWCTEEGKYFDGGSGTGLGGFPALGDLDIDAKASGRICFPAFGGMDFDKLGRMDFDPSGRVVDDEHHLKKLDLSGSRMQELPVSISLQKNLRILNFDDCQLLAEVPGWIADLLLLEELSLSKCPLIRELPRTIGSLTKLRHLNLSHCNGVQVLPDCIGDLVSLTELLLQETSLVELPESVGRLTKLKILHLGSCRCLERLPSSIGNLENLTELLLDGTDIRELPSSIALLRKLELLAVRGCRRLEHMPDELSEDLLLLHGEWQVDQNDIN*
>Nycol.B00274.1.p   
MATDNGVMKRSRSGRYYEKSDYEDDEAGPSSSSAPPPAREDGFQYHVFLSFRGPDTRRGFTGHLYQALKDKGITTFIDNEKLEKGQKLEKLFGYIEKSKIFVPIFSKGYADSKWCLKEITKIVECKRLIVPVFFDVQPTDVRKQTGPFAAAFSRYRRNRTMDRVEVSKWSDALTEAGGVLGYSLADTEGHEAKLIQLILKRIRNEVNMTPLFVAEHPVALDSRTEDVKNVLEIEDQDHARMVGIYAMGGMGKTTLATAVYNQISSHFDACSFISNIREKAAQSCGLVSLQKKLLCNVFKEEDVNISSTDQGISMIKQRIWSKKVLLVLDDVDCESQVKVLVGGLDWFCPGSRIIITTRDEEVLRAAGVNQNNVYKLQQFDATQSLQLFSWHAFGKEEPETKFAELSKEVASAAAGLPLVLKIFGSHFRDLEDKEWGITLRKLKEVQHKKIHERLKISFDALEVYEKQVFLDIACFFIRRGKRLATLMWESCRFFPEITIKVLIRKSLVSLIDEGHEFDMHDHVRDMGRRIVEDESRSNPGTWSRLWKQEEKLDVLQNKMGTRTEAITILGDEITQNYAHLKYDRRVYVKRPISESDSNSVDVEAFTGMAQLRMLRLGYMTLEGGYEHFPRMVKWLQWSPTNLDFLPSTMHLENIVILDLSGSSLSQLWNPQRSASTKVFHKLKVLNLRDCVNLTICPDFTSMLSLQILNLSKSEKITELHPSIGYLKSLNVLILLGCKSLIKIPPEIWQLVSLKELELGPCSQITALPPQVGGSKSLNQSLLVLERLNLDECVNFTICPDFTSTPHLQFLSFWDCSKMSELHPSIGLLKSLTSLCLFGCASLKQLPKEVWQLTSLKRLYLDKSGVTTLASQLGDFKSLEELSLLDTSITTLPESMRHLKQLKVLRCPPTFKEIPDWICSLPNLEELDASCCESLASLSNLLGNLRSLKKLDLSWTAIEELPDSIMSLEKLEVLELFRCKRLKYLPSSACIGSMLLKNHGGEESSERQHYSLPQFPPLTKLRAEGCSELEMIADVSNAKKLQRLHLGGCPKLVDVPGIEQLKWLDELELGGCRSLSDSLWKRVQEANLQRLTRFSISGSLSTGDSSDAQYICFFPPKCFESGCLLVLKLEESGLDNVDVEEDEWGIDVEEDECGLDSGDNEEDECGLDSSTFVHIDLMSDGAQAPFQISIEAKAWRRCDFFNETEVPYVELGEFVDMMRMRVSISSRLLLDGYLHSITDEYHTNDTRGYPPHISSIYGELYHPVVLLRLNFGSP*
>Nycol.B00274.3.p   
MKRSRSGRYYEKSDYEDDEAGPSSSSAPPPAREDGFQYHVFLSFRGPDTRRGFTGHLYQALKDKGITTFIDNEKLEKGQKLEKLFGYIEKSKIFVPIFSKGYADSKWCLKEITKIVECKRLIVPVFFDVQPTDVRKQTGPFAAAFSRYRRNRTMDRVEVSKWSDALTEAGGVLGYSLADTEGHEAKLIQLILKRIRNEVNMTPLFVAEHPVALDSRTEDVKNVLEIEDQDHARMVGIYAMGGMGKTTLATAVYNQISSHFDACSFISNIREKAAQSCGLVSLQKKLLCNVFKEEDVNISSTDQGISMIKQRIWSKKVLLVLDDVDCESQVKVLVGGLDWFCPGSRIIITTRDEEVLRAAGVNQNNVYKLQQFDATQSLQLFSWHAFGKEEPETKFAELSKEVASAAAGLPLVLKIFGSHFRDLEDKEWGITLRKLKEVQHKKIHERLKISFDALEVYEKQVFLDIACFFIRRGKRLATLMWESCRFFPEITIKVLIRKSLVSLIDEGHEFDMHDHVRDMGRRIVEDESRSNPGTWSRLWKQEEKLDVLQNKMGTRTEAITILGDEITQNYAHLKYDRRVYVKRPISESDSNSVDVEAFTGMAQLRMLRLGYMTLEGGYEHFPRMVKWLQWSPTNLDFLPSTMHLENIVILDLSGSSLSQLWNPQRSASTKVFHKLKVLNLRDCVNLTICPDFTSMLSLQILNLSKSEKITELHPSIGYLKSLNVLILLGCKSLIKIPPEIWQLVSLKELELGPCSQITALPPQVGGSKSLNQSLLVLERLNLDECVNFTICPDFTSTPHLQFLSFWDCSKMSELHPSIGLLKSLTSLCLFGCASLKQLPKEVWQLTSLKRLYLDKSGVTTLASQLGDFKSLEELSLLDTSITTLPESMRHLKQLKVLRCPPTFKEIPDWICSLPNLEELDASCCESLASLSNLLGNLRSLKKLDLSWTAIEELPDSIMSLEKLEVLELFRCKRLKYLPSSACIGSMLLKNHGGEESSERQHYSLPQFPPLTKLRAEGCSELEMIADVSNAKKLQRLHLGGCPKLVDVPGIEQLKWLDELELGGCRSLSDSLWKRVQEANLQRLTRFSISGSLSTGDSSDAQYICFFPPKCFESGCLLVLKLEESGLDNVDVEEDEWGIDVEEDECGLDSGDNEEDECGLDSSTFVHIDLMSDGAQAPFQISIEAKAWRRCDFFNETEVPYVELGEFVDMMRMRVSISSRLLLDGYLHSITDEYHTNDTRGYPPHISSIYGELYHPVVLLRLNFGSP*
>Nycol.B00274.2.p   
MTPLFVAEHPVALDSRTEDVKNVLEIEDQDHARMVGIYAMGGMGKTTLATAVYNQISSHFDACSFISNIREKAAQSCGLVSLQKKLLCNVFKEEDVNISSTDQGISMIKQRIWSKKVLLVLDDVDCESQVKVLVGGLDWFCPGSRIIITTRDEEVLRAAGVNQNNVYKLQQFDATQSLQLFSWHAFGKEEPETKFAELSKEVASAAAGLPLVLKIFGSHFRDLEDKEWGITLRKLKEVQHKKIHERLKISFDALEVYEKQVFLDIACFFIRRGKRLATLMWESCRFFPEITIKVLIRKSLVSLIDEGHEFDMHDHVRDMGRRIVEDESRSNPGTWSRLWKQEEKLDVLQNKMGTRTEAITILGDEITQNYAHLKYDRRVYVKRPISESDSNSVDVEAFTGMAQLRMLRLGYMTLEGGYEHFPRMVKWLQWSPTNLDFLPSTMHLENIVILDLSGSSLSQLWNPQRSASTKVFHKLKVLNLRDCVNLTICPDFTSMLSLQILNLSKSEKITELHPSIGYLKSLNVLILLGCKSLIKIPPEIWQLVSLKELELGPCSQITALPPQVGGSKSLNQSLLVLERLNLDECVNFTICPDFTSTPHLQFLSFWDCSKMSELHPSIGLLKSLTSLCLFGCASLKQLPKEVWQLTSLKRLYLDKSGVTTLASQLGDFKSLEELSLLDTSITTLPESMRHLKQLKVLRCPPTFKEIPDWICSLPNLEELDASCCESLASLSNLLGNLRSLKKLDLSWTAIEELPDSIMSLEKLEVLELFRCKRLKYLPSSACIGSMLLKNHGGEESSERQHYSLPQFPPLTKLRAEGCSELEMIADVSNAKKLQRLHLGGCPKLVDVPGIEQLKWLDELELGGCRSLSDSLWKRVQEANLQRLTRFSISGSLSTGDSSDAQYICFFPPKCFESGCLLVLKLEESGLDNVDVEEDEWGIDVEEDECGLDSGDNEEDECGLDSSTFVHIDLMSDGAQAPFQISIEAKAWRRCDFFNETEVPYVELGEFVDMMRMRVSISSRLLLDGYLHSITDEYHTNDTRGYPPHISSIYGELYHPVVLLRLNFGSP*
>Nycol.B00240.1.p   
MEIFAALFVVIATFLFGVFLQRIKDFLLEINVLGTLLRQLSGCLGETREKTETGEEAEPLTPLSPSPGSSGFEFEVFLSFRGEDTRKGFTRHLYDDLELRGISTFIDSEKLEKGEEINKLFEYIEMSKICVPIFSQRYAESKWCLKEITKSVELGKEMVPVFFGVEPSDVRNQNGCFKSAFKKHESNKKQDQEEVRKWKEALKKVGNLSGFNMKDMNWYRDEAKLRRAIVKRVLSKVNKKPLEVARHPIGIETRVQDVKKMLESGGNDHHVHVVGIHGMGGLGKTTIAKAVFNDLAEGFNGATCFLSNIREKSGQPNGLVALQKQVFREIFKDGNLFLSDVAHGVSLIKQRASRKRVLLILDDVDSVEQIDALAGGRDWFGAGSVIIITTRDEKVLQARRVKQHEIYKPRELNEAQSRELFMNHAFNSEQPEGEYLRLSKEVVAAAGGLPLTLEVLGSLLTFDMDVQEWKDTLQKLKMIPPSKVQQRLKLSYDGLDELEKEIFLDISCFFIGRDRENATYMWMDRSCFPNLAIKVLVQRSLIKIDKESQEFEMHDQIRDMGRAIVEEECSRKLHKKSRLWNSQETMSFLQKKVRRPIDAQGILIWPNVERFFQKCISAQWFEEMPNLRYLYAADVNFQGTYQHFPIDLKWLQLNNCFFDLPPSDFNLEDVVILDLYETNMVQILINQLPLRGMAFKKLKVLSIHGADIQFIPDFTDMSCLVKLTLENCPMLITIDESIGKLKKLTYLCIGKCEILEKLPDSISQLSSLEVLHISSCSKISSLPEGLEDLESLKKLKIDKASINVIPESVGGLTKLSELSVVDCTHCNVLPDSICQLSSLQVLNLEDCSGLGSLPEQLGDMGSLRQLHLSSTSIVKIPDSIGQLINLHELLMLHCEKLSRLPDTIFRLSSLEILNLGFCSSLACLPEHLGGMRSLRELHLDGTIIDKIPDSIGQLTNLCEIHMTWCQRLSMLPDSVCQLSNLEVLDLQRCMKLSSVPERLGEMKSLKKLDLSRTCIETIPNSIGQLINLHRLSVQYLECLRELPNSICQLCSLQYLNLQGCADLWSLPERLGDMDKLKYLILDDTRIQALPDSVGRLKNLQLLSLEGCKLLKALPNSIGRLSSLRALKISGTSLKGCENDISHLATINELTCSSFELLGLCKKLCKALKRLRLIDVVIKELPDFVGEMENLEELLLECEMLRALPNWISLCFKKLTRLEIRSKNLKALPDCIGSLKQLERLTLKCENLDALPNSIGSLKQMQQLELNCANLEALPDSIGELGNIYSFKIESASLKALPNSIVSLGRIHYLHLRCMSLDSIPDYVGGLKELYCFEVMSNSLKVLPQSIGSLKSIRTLILNCPNLEILYDSIGELKGLSHFEVVSHVLEYLPHSIGSITGIQSLSLRCVNLEALPDSMETLESLDFLELHCDNFTAPPDFIGRLENLESFSFKSKNLKYLHATIDESLGRLNTLSLSGCENLEVLVAASIQQTDVSDLKNLEKLILGGCKLLEDVCGLENISSNLKTLEMPGPCDFIECCHLSHEFRNKVFKEMTFDSLRRFKMSGSLVRGSATGQQQLHFMLPRLRFSWLRRARLTLGLDQVLSPMHVVIMADNSLVFEKIVRCADEVELNLREESMVKSGKGEGEHCYTVQVTTEASQLQNVWAVLEHRSGWY*
>Nycol.B00520.1.p   
MVLTLPKPTSTIVIFTFLSVVSVTVAISWLRRSKRINRSHVGRITVSEAQKPSPPPPKGHGFEFDVFLSFRGEDTRKTFTELLYDGLEMQGIHTFKDDEKLKKGERVESLLDAIDKSKLFVPILSKNYADSRWCLMEIAKIVSSGRLIIPVFFDVDPSDIRRQKGPFEAAFRKHEGNKELTERTVDEWRGALRKVGEISGYDLKNETDGHEGRLIKIIIKRVLSELNEVPFDVAKQPIGIESRVGDVIKMLDMEGNDFRMVGIHGEGGIGKTTIAKAVYNQLFPNFESSCFLFDVGKVSVQSNGLVTLQNCLLNDFLKTKNISISNVEQGISIIRRRVSRKRVLLILDDVDHIDQLGKLAGSPNWFGEGSKIIITTRNRDLLVKHHLKEHEIYKPKELDTDQSLQLFSRHAFMNDKPMEGYLELSKKVIRFTEGLPLALEVFGSLFYDIRTKNEWKEMIEQLERVQDKDIYEKLKISYEGLTSEEKIIFLDIACFFVGSGKEDAILMWKDCGLFPNTAIKVLVHKSLVKIDKDKDKFVMHDQIRDMGRKIVREEGLLYPGLRSRLWGVDDVLRVLENPEETRNETEGIFLYFTSQWKRHLYLSTKAFSTMPKLRMLNLNFSTFQECDLQHFPRKLKWLEWRACPLESLTWDGNLLDLVVLDLSHSKVKQIWNEKTLNMELRGPLHRGNMVFRRLKVLNLSGCSSLVATPDFACVPCLVKLILDTCYHLLEIDESIECLEDLVYLSMQWCVALTELPTGVTKLGSLEILNLSNCQNIWALPERVGEMESLTEMCLDSTQIRKLPESIVELSNLCKLSLKECALLEELPHCIGRLESLQVINLEGTAVTKLPDSIGELKSLNQLSLKGCKLLELPDSIGQLESLRDLILDVAFLMSIPDSIGNLNSLHRLSLEGHELIKSALSSTERESPEETITGCNLVTRLPDSIGHLRNLHQLWVDGCPSLVELPDAIGNLETLEELTLAGTKVRKLPCSIGELKNLYMLSLKDSELLEELPQSIGNLESLRELILDRCTSLRDIPDSIRYLQNLSQLSLKECKSLEEVPDSFEDLKCLKELILEGTSLKRLPNSIEGLHNLIQLSLNGSDLFEELPDSIGRLESLKELNLDSTRIRNLPESIVHLKNLNQLSLYKCELLEEIPESIGELKSLESIMVDECGKLRSLPDSVGLLERLETLSMNGLMDMRVLPSSMEKLKSLVQLNISNTGIREMFHEFGGLTKLKTIDLSNNPELIALPSSFFLLSSLEKLVAHGCNWLEGVDATCFGKLPSLKILDLSHSGFCSIPSSVRRLSLLEELILEDCKRIQSLPRLPPSLCTLDANGCTALESISDIPKLKVLSNLNLRGCRKLTSLCGLERLKYLTCLYMDGCESLGADIMESLSKASFENLEVCQFSGSLIQWSPQERKLLFGIPESDQELVHLNVYGRVNSCDGQNGGGCSTIPVHIEVMGDDQVVFRTTREALCNSEHESDGGHHSYQVSFESEDDKLDAYLRKGFRKIRVSTTGDFCKHMTGGDVMLLYNV*
>Nycol.B00520.4.p   
MVLTLPKPTSTIVIFTFLSVVSVTVAISWLRRSKRINRSHVGRITVSEAQKPSPPPPKGHGFEFDVFLSFRGEDTRKTFTELLYDGLEMQGIHTFKDDEKLKKGERVESLLDAIDKSKLFVPILSKNYADSRWCLMEIAKIVSSGRLIIPVFFDVDPSDIRRQKGPFEAAFRKHEGNKELTERTVDEWRGALRKVGEISGYDLKNETDGHEGRLIKIIIKRVLSELNEVPFDVAKQPIGIESRVGDVIKMLDMEGNDFRMVGIHGEGGIGKTTIAKAVYNQLFPNFESSCFLFDVGKVSVQSNGLVTLQNCLLNDFLKTKNISISNVEQGISIIRRRVSRKRVLLILDDVDHIDQLGKLAGSPNWFGEGSKIIITTRNRDLLVKHHLKEHEIYKPKELDTDQSLQLFSRHAFMNDKPMEGYLELSKKVIRFTEGLPLALEVFGSLFYDIRTKNEWKEMIEQLERVQDKDIYEKLKISYEGLTSEEKIIFLDIACFFVGSGKEDAILMWKDCGLFPNTAIKVLVHKSLVKIDKDKDKFVMHDQIRDMGRKIVREEGLLYPGLRSRLWGVDDVLRVLENPEETRNETEGIFLYFTSQWKRHLYLSTKAFSTMPKLRMLNLNFSTFQECDLQHFPRKLKWLEWRACPLESLTWDGNLLDLVVLDLSHSKVKQIWNEKTLNMELRGPLHRGNMVFRRLKVLNLSGCSSLVATPDFACVPCLVKLILDTCYHLLEIDESIECLEDLVYLSMQWCVALTELPTGVTKLGSLEILNLSNCQNIWALPERVGEMESLTEMCLDSTQIRKLPESIVELSNLCKLSLKECALLEELPHCIGRLESLQVINLEGTAVTKLPDSIGELKSLNQLSLKGCKLLELPDSIGQLESLRDLILDVAFLMSIPDSIGNLNSLHRLSLEGHELIKSALSSTERESPEETITGCNLVTRLPDSIGHLRNLHQLWVDGCPSLVELPDAIGNLETLEELTLAGTKVRKLPCSIGELKNLYMLSLKDSELLEELPQSIGNLESLRELILDRCTSLRDIPDSIRYLQNLSQLSLKECKSLEEVPDSFEDLKCLKELILEGTSLKRLPNSIEGLHNLIQLSLNGSDLFEELPDSIGRLESLKELNLDSTRIRNLPESIVHLKNLNQLSLYKCELLEEIPESIGELKSLESIMVDECGKLRSLPDSVGLLERLETLSMNGLMDMRVLPSSMEKLKSLVQLNISNTGIREMFHEFGGLTKLKTIDLSNNPELIALPSSFFLLSSLEKLVAHGCNWLEGVDATCFGKLPSLKILDLSHSGFCSIPSSVRRLSLLEELILEDCKRIQSLPRLPPSLCTLDANGCTALESISDIPKLKVLSNLNLRGCRKLTSLCGLERLKYLTCLYMDGCESLGADIMESLSKVLAWCGSVLSIKKKKNLTL*
>Nycol.B00520.2.p   
MVLTLPKPTSTIVIFTFLSVVSVTVAISWLRRSKRINRSHVGRITVSEAQKPSPPPPKGHGFEFDVFLSFRGEDTRKTFTELLYDGLEMQGIHTFKDDEKLKKGERVESLLDAIDKSKLFVPILSKNYADSRWCLMEIAKIVSSGRLIIPVFFDVDPSDIRRQKGPFEAAFRKHEGNKELTERTVDEWRGALRKVGEISGYDLKNETDGHEGRLIKIIIKRVLSELNEVPFDVAKQPIGIESRVGDVIKMLDMEGNDFRMVGIHGEGGIGKTTIAKAVYNQLFPNFESSCFLFDVGKVSVQSNGLVTLQNCLLNDFLKTKNISISNVEQGISIIRRRVSRKRVLLILDDVDHIDQLGKLAGSPNWFGEGSKIIITTRNRDLLVKHHLKEHEIYKPKELDTDQSLQLFSRHAFMNDKPMEGYLELSKKVIRFTEGLPLALEVFGSLFYDIRTKNEWKEMIEQLERVQDKDIYEKLKISYEGLTSEEKIIFLDIACFFVGSGKEDAILMWKDCGLFPNTAIKVLVHKSLVKIDKDKDKFVMHDQIRDMGRKIVREEGLLYPGLRSRLWGVDDVLRVLENPEETRNETEGIFLYFTSQWKRHLYLSTKAFSTMPKLRMLNLNFSTFQECDLQHFPRKLKWLEWRACPLESLTWDGNLLDLVVLDLSHSKVKQIWNEKTLNMELRGPLHRGNMVFRRLKVLNLSGCSSLVATPDFACVPCLVKLILDTCYHLLEIDESIECLEDLVYLSMQWCVALTELPTGVTKLGSLEILNLSNCQNIWALPERVGEMESLTEMCLDSTQIRKLPESIVELSNLCKLSLKECALLEELPHCIGRLESLQVINLEGTAVTKLPDSIGELKSLNQLSLKGCKLLELPDSIGQLESLRDLILDVAFLMSIPDSIGNLNSLHRLSLEGHELIKSALSSTERESPEETITGCNLVTRLPDSIGHLRNLHQLWVDGCPSLVELPDAIGNLETLEELTLAGTKVRKLPCSIGELKNLYMLSLKDSELLEELPQSIGNLESLRELILDRCTSLRDIPDSIRYLQNLSQLSLKECKSLEEVPDSFEDLKCLKELILEGTSLKRLPNSIEGLHNLIQLSLNGSDLFEELPDSIGRLESLKELNLDSTRIRNLPESIVHLKNLNQLSLYKCELLEEIPESIGELKSLESIMVDECGKLRSLPDSVGLLERLETLSMNGLMDMRVLPSSMEKLKSLVQLNISNTGIREMFHEFGGLTKLKTIDLSNNPELIALPSSFFLLSSLEKLVAHGCNWLEGVDATCFGKLPSLKILDLSHSGFCSIPSSVRRLSLLEELILEDCKRIQSLPRLPPSLCTLDANGCTALESISDIPKLKVLSNLNLRGCRKLTSLCGLERLKYLTCLYMDGCESLGADIMESLSKEHKRTLSSSL*
>Nycol.B00520.3.p   
MVLTLPKPTSTIVIFTFLSVVSVTVAISWLRRSKRINRSHVGRITVSEAQKPSPPPPKGHGFEFDVFLSFRGEDTRKTFTELLYDGLEMQGIHTFKDDEKLKKGERVESLLDAIDKSKLFVPILSKNYADSRWCLMEIAKIVSSGRLIIPVFFDVDPSDIRRQKGPFEAAFRKHEGNKELTERTVDEWRGALRKVGEISGYDLKNETDGHEGRLIKIIIKRVLSELNEVPFDVAKQPIGIESRVGDVIKMLDMEGNDFRMVGIHGEGGIGKTTIAKAVYNQLFPNFESSCFLFDVGKVSVQSNGLVTLQNCLLNDFLKTKNISISNVEQGISIIRRRVSRKRVLLILDDVDHIDQLGKLAGSPNWFGEGSKIIITTRNRDLLVKHHLKEHEIYKPKELDTDQSLQLFSRHAFMNDKPMEGYLELSKKVIRFTEGLPLALEVFGSLFYDIRTKNEWKEMIEQLERVQDKDIYEKLKISYEGLTSEEKIIFLDIACFFVGSGKEDAILMWKDCGLFPNTAIKVLVHKSLVKIDKDKDKFVMHDQIRDMGRKIVREEGLLYPGLRSRLWGVDDVLRVLENPEETRNETEGIFLYFTSQWKRHLYLSTKAFSTMPKLRMLNLNFSTFQECDLQHFPRKLKWLEWRACPLESLTWDGNLLDLVVLDLSHSKVKQIWNEKTLNMELRGPLHRGNMVFRRLKVLNLSGCSSLVATPDFACVPCLVKLILDTCYHLLEIDESIECLEDLVYLSMQWCVALTELPTGVTKLGSLEILNLSNCQNIWALPERVGEMESLTEMCLDSTQIRKLPESIVELSNLCKLSLKECALLEELPHCIGRLESLQVINLEGTAVTKLPDSIGELKSLNQLSLKGCKLLELPDSIGQLESLRDLILDVAFLMSIPDSIGNLNSLHRLSLEGHELIKSALSSTERESPEETITGCNLVTRLPDSIGHLRNLHQLWVDGCPSLVELPDAIGNLETLEELTLAGTKVRKLPCSIGELKNLYMLSLKDSELLEELPQSIGNLESLRELILDRCTSLRDIPDSIRYLQNLSQLSLKECKSLEEVPDSFEDLKCLKELILEGTSLKRLPNSIEGLHNLIQLSLNGSDLFEELPDSIGRLESLKELNLDSTRIRNLPESIVHLKNLNQLSLYKCELLEEIPESIGELKSLESIMVDECGKLRSLPDSVGLLERLETLSMNGLMDMRVLPSSMEKLKSLVQLNISNTGIREMFHEFGGLTKLKTIDLSNNPELIALPSSFFLLSSLEKLVAHGCNWLEGVDATCFGKLPSLKILDLSHSGFCSIPSSVRRLSLLEELILEDCKRIQSLPRLPPSLCTLDANGCTALESISDIPKLKVLSNLNLRGCRKLTSLCGLERLKYLTCLYMDGCESLGADIMESLSKEHKRTLSSSL*
>Nycol.B00232.1.p   
MMIFAALFMVLFIVVLFGHVFLQRIKDFLQEDVLRMLLRQFSANQNGNGRIKGNTEEGEEVLEPLTHSPSSQRAGGSEFDVFLSFRGEDTRKGFTGHLHDGLQERGITTFIDCEKLEKGEEINKLLEYIERSKIFVPIFSQHFAESKWCLKEVTKSVECGKKIIPVFFGIEPSDVRNQSGPFKSAFKDHEINKKQDEEEVRKWREALKKVGNLSGFTLKDMNGDEAKLKRAVIERVSTRLNKKPFEVAKHPVGIETRVNDVKKMLENGGNMNGVHVVGIHGMGGLGKTTIAKAVYNDLAEGFDGATCFISNVRENARQHNGLVNLQKQFIEDILKEKNTSLCDVAQGKIVIKDRASRKRVLLILDDVDSVEQLDALAGGRDWFGSGSVIIITTRDEEVLLADNVKQDEIYKPQELNEDQSRELFMLHAFNGQQPQGEYVQLSNQVVAAAGGLPLTLEVIGLLLSSKKNVQEWKDTLEKLKKIPPREVQQRLKLSYDNLEDLEKKIFLDISCFFIGKNRENATYMWEDCGWFPNAAVRILVKRSLVKIDEGNQEFEMHDQIRDMGRAIVDDECSRKLQKKSRLWNNQDSWDLLQRKVPKTIDAEGIRIPRKDERFNENDCVSAECFENMPNLRYLLANNVKFQGTFPCFPTDLKWLQLRSCHFDSPPADFNLEKVVILDFDNTNMAPTLINQLSMKLKAFQRLKVLSLSQVETKITLDFTNMPSLVKLQFLHCSALTTIDESIGKLKNLTHLDVCLCDLLGTLPDSIGRLSSLEALHIRHCHKVSSLPERLGELGSLKMLDLTATSIETIPDSIGQLTNLCVLVMGECERLSRLPDSICRLCSLEMLDLNWCSELCSIPEGLGDMESLKKIDLSGTCIQVIPDSICQLKLLNSLDLSGCLSLCSLPERLGDMEKLEELILDDTRIETIPDSVGKLKSLRLLSLKGCKLLHELPDSISQLSSVRIIIGFARKH*
>Nycol.B00232.3.p   
MMIFAALFMVLFIVVLFGHVFLQRIKDFLQEDVLRMLLRQFSANQNGNGRIKGNTEEGEEVLEPLTHSPSSQRAGGSEFDVFLSFRGEDTRKGFTGHLHDGLQERGITTFIDCEKLEKGEEINKLLEYIERSKIFVPIFSQHFAESKWCLKEVTKSVECGKKIIPVFFGIEPSDVRNQSGPFKSAFKDHEINKKQDEEEVRKWREALKKVGNLSGFTLKDMNGDEAKLKRAVIERVSTRLNKKPFEVAKHPVGIETRVNDVKKMLENGGNMNGVHVVGIHGMGGLGKTTIAKAVYNDLAEGFDGATCFISNVRENARQHNGLVNLQKQFIEDILKEKNTSLCDVAQGKIVIKDRASRKRVLLILDDVDSVEQLDALAGGRDWFGSGSVIIITTRDEEVLLADNVKQDEIYKPQELNEDQSRELFMLHAFNGQQPQGEYVQLSNQVVAAAGGLPLTLEVIGLLLSSKKNVQEWKDTLEKLKKIPPREVQQRLKLSYDNLEDLEKKIFLDISCFFIGKNRENATYMWEDCGWFPNAAVRILVKRSLVKIDEGNQEFEMHDQIRDMGRAIVDDECSRKLQKKSRLWNNQDSWDLLQRKVPKTIDAEGIRIPRKDERFNENDCVSAECFENMPNLRYLLANNVKFQGTFPCFPTDLKWLQLRSCHFDSPPADFNLEKVVILDFDNTNMAPTLINQLSMKLKAFQRLKVLSLSQVETKITLDFTNMPSLVKLQFLHCSALTTIDESIGKLKNLTHLDVCLCDLLGTLPDSIGRLSSLEALHIRHCHKVSSLPERLGELGSLKMLDLTATSIETIPDSIGQLTNLCVLVMGECERLSRLPDSICRLCSLEMLDLNWCSELCSIPEGLGDMESLKKIDLSGTCIQVIPDSICQLKLLNSLDLSGCLSLCSLPERLGDMEKLEELILDDTRIETIPDSVGKLKSLRLLSLKGCKLLHELPDSISQLSSVRIIIGFARKH*
>Nycol.B00232.2.p   
MMIFAALFMVLFIVVLFGHVFLQRIKDFLQEDVLRMLLRQFSANQNGNGRIKGNTEEGEEVLEPLTHSPSSQRAGGSEFDVFLSFRGEDTRKGFTGHLHDGLQERGITTFIDCEKLEKGEEINKLLEYIERSKIFVPIFSQHFAESKWCLKEVTKSVECGKKIIPVFFGIEPSDVRNQSGPFKSAFKDHEINKKQDEEEVRKWREALKKVGNLSGFTLKDMNGDEAKLKRAVIERVSTRLNKKPFEVAKHPVGIETRVNDVKKMLENGGNMNGVHVVGIHGMGGLGKTTIAKAVYNDLAEGFDGATCFISNVRENARQHNGLVNLQKQFIEDILKEKNTSLCDVAQGKIVIKDRASRKRVLLILDDVDSVEQLDALAGGRDWFGSGSVIIITTRDEEVLLADNVKQDEIYKPQELNEDQSRELFMLHAFNGQQPQGEYVQLSNQVVAAAGGLPLTLEVIGLLLSSKKNVQEWKDTLEKLKKIPPREVQQRLKLSYDNLEDLEKKIFLDISCFFIGKNRENATYMWEDCGWFPNAAVRILVKRSLVKIDEGNQEFEMHDQIRDMGRAIVDDECSRKLQKKSRLWNNQDSWDLLQRKVPKTIDAEGIRIPRKDERFNENDCVSAECFENMPNLRYLLANNVKFQGTFPCFPTDLKWLQLRSCHFDSPPADFNLEKVVILDFDNTNMAPTLINQLSMKLKAFQRLKVLSLSQVETKITLDFTNMPSLVKLQFLHCSALTTIDESIGKLKNLTHLDVCLCDLLGTLPDSIGRLSSLEALHIRHCHKVSSLPERLGELGSLKMLDLTATSIETIPDSIGQLTNLCVLVMGECERLSRLPDSICRLCSLEMLDLNWCSELCSIPEGLGDMESLKKIDLSGTCIQVIPDSICQLKLLNSLDLSGCLSLCSLPERLGDMEKLEELILDDTRIETIPDSVGKLKSLRLLSLKGCKLLHELPDSISQLSSVRIIIGFARKH*
>Nycol.B00337.1.p   
MALQSNMAGPSRSTLSSNHGGFEYDVFLSFRGEDTRHTFTGLFHYILVLHGIHAYFDEEDLHKGERIEEILVAITRSKILVPIFSKRYSESHWCLKEVAKMVECQKDGRQEKFIIPVFFDVDPKDVRCQSGPFEAAFHRHQTERRDNLSEVDGWKHALTYVGGISGFDLKSYNGDQRELVNSITADMQNILATKMPLYEKEYLVGLETRVEKMLKCLDFQSKHARIVGIHGIGGVGKTTLARAIYNRNRRLFGASSFIENVRKESNSGLIHLQKQLIQDMCEGKDKVEINTPSQATKKIKHIVGLKTVLLVFDDVDDKKQLEALAGDISWFGPGSRIIITTRQVGVLQLAGLQEEAIYMLEALDEEESLQLFNHHAFGDREPGEEYIKLSKSVLSISSGIPLILEVFGSLFRTEKSPEEWNELLKELRLRQHSEVHEKLRICYDRLNDNEKIIFLDIACLLIRKSSEDAIYVWEDQKLSPHLVIKNLQNKSLIKIKNGKFEMHDQIRDMGREIVLKESPPHTGSYSRLWCEEDVIEALTKSQGNKVINRGILLNLNEESKVKLSIEAFELMSELRLLLINFAIFNHSDFGHFPASLKWLEWKNCPLEALPLEIKFKNLVVLNLSRSFIGKLWSETETGSSSRSTKELFDGLKVIDLSCCGCLEATPNFAMAPNLEKLILDECSKLKEVDDSIGSLKKLVFLSMRECVSLEELPNEIYGLSSLIDFNLEGCSNLVAFPQFSATNSTTGFSKLKQLILRDCQSLKVLPDLHKFQSLRSLHIDGCQLLDHKREHLFKDVKFREWDELSIFGSRRPSYEQEFCFLLPVGSMNDPLLLQQLKCHGYGDICENEVIKLHVHYEDITNWRFILETMREVHCDNSMYKDDVYDDCYAINFDWNDKINEAPRGNTIILKVRTANNSKLTRVDVKFQKRSKFSGVNMKPFVSISRRDVQIELFIFVALHQVDKFDAIEYSMKIEKHIDDMLTQLRVEQILFFDWTIEEVIILTLIFCDTDASWYEQRHGTRLPQQETAKVFDKIKILNLSYCKFLVKTPDLARIPNLEELILDQCEYLLEIGESIGQLKNLILLRMVGCASLCALPCGILQLNSLQLLNLEGCSKIRILPKAGMMDVRLESLQRLILDHCTSLREIPDYVGGLKCLHCLSLKGCSSLKEMPRSIGSLVVLEELILDHCTSLMEMPDDFGGLLKCLRRLSLEGCFSLERLPSSIGSLVVLEELILDHCTLLREMPDDFEGLKCLRRLSLQDCFSLPFLPGSIGRSVTTLPDELDYLECLINPWQLKSVSDLSNSTALEELNVGNCRNLATIPGLQNLRSLKLLYMNGCWDLDVHKIWSQLKEAAFDDLQAFSIGSAASRSDGDCVDPISLPFPRGGCMRNEHLQLEKMDVFVWKNLESETMYLGDRVQEDDSVLNVGVAVGSCLFPAARPQMALRLRASQLREDSQGRYRKRSYTVRFGKGDEINRRLRVEATSVPILHISCQDRTVLVMEAAVWIHT*
>Nycol.B00337.4.p   
MALQSNMAGPSRSTLSSNHGGFEYDVFLSFRGEDTRHTFTGLFHYILVLHGIHAYFDEEDLHKGERIEEILVAITRSKILVPIFSKRYSESHWCLKEVAKMVECQKDGRQEKFIIPVFFDVDPKDVRCQSGPFEAAFHRHQTERRDNLSEVDGWKHALTYVGGISGFDLKSYNGDQRELVNSITADMQNILATKMPLYEKEYLVGLETRVEKMLKCLDFQSKHARIVGIHGIGGVGKTTLARAIYNRNRRLFGASSFIENVRKESNSGLIHLQKQLIQDMCEGKDKVEINTPSQATKKIKHIVGLKTVLLVFDDVDDKKQLEALAGDISWFGPGSRIIITTRQVGVLQLAGLQEEAIYMLEALDEEESLQLFNHHAFGDREPGEEYIKLSKSVLSISSGIPLILEVFGSLFRTEKSPEEWNELLKELRLRQHSEVHEKLRICYDRLNDNEKIIFLDIACLLIRKSSEDAIYVWEDQKLSPHLVIKNLQNKSLIKIKNGKFEMHDQIRDMGREIVLKESPPHTGSYSRLWCEEDVIEALTKSQGNKVINRGILLNLNEESKVKLSIEAFELMSELRLLLINFAIFNHSDFGHFPASLKWLEWKNCPLEALPLEIKFKNLVVLNLSRSFIGKLWSETETGSSSRSTKELFDGLKVIDLSCCGCLEATPNFAMAPNLEKLILDECSKLKEVDDSIGSLKKLVFLSMRECVSLEELPNEIYGLSSLIDFNLEGCSNLVAFPQFSATNSTTGFSKLKQLILRDCQSLKVLPDLHKFQSLRSLHIDGCQLLDHKREHLFKDVKFREWDELSIFGSRRPSYEQEFCFLLPVGSMNDPLLLQQLKCHGYGDICENEVIKLHVHYEDITNWRFILETMREVHCDNSMYKDDVYDDCYAINFDWNDKINEAPRGNTIILKVRTANNSKLTRVDVKFQKRSKFSGVNMKPFVSISRRDVQIELFIFVALHQVDKFDAIEYSMKIEKHIDDMLTQLRVEQILFFDWTIEEVIILTLIFCDTDASWYEQRHGTRLPQQETAKVFDKIKILNLSYCKFLVKTPDLARIPNLEELILDQCEYLLEIGESIGQLKNLILLRMVGCASLCALPCGILQLNSLQLLNLEGCSKIRILPKAGMMDVRLESLQRLILDHCTSLREIPDYVGGLKCLHCLSLKGCSSLKEMPRSIGSLVVLEELILDHCTSLMEMPDDFGGLLKCLRRLSLEGCFSLERLPSSIGSLVVLEELILDHCTLLREMPDDFEGLKCLRRLSLQDCFSLPFLPGSIGRSVTTLPDELDYLECLINPWQLKSVSDLSNSTALEELNVGNCRNLATIPGLQNLRSLKLLYMNGCWDLDVHKIWSQLKEAAFDDLQAFSIGSAASRSDGDCVDPISLPFPRGGCMRNEHLQLEKMDVFVWKNLESETMYLGDRVQEDDSVLNVGVAVGSCLFPAARPQMALRLRASQLREDSQGRYRKRSYTVRFGKGDEINRRLRVEATSVPILHISCQDRTVLVMEAAVWIHT*
>Nycol.B00337.2.p   
MALQSNMAGPSRSTLSSNHGGFEYDVFLSFRGEDTRHTFTGLFHYILVLHGIHAYFDEEDLHKGERIEEILVAITRSKILVPIFSKRYSESHWCLKEVAKMVECQKDGRQEKFIIPVFFDVDPKDVRCQSGPFEAAFHRHQTERRDNLSEVDGWKHALTYVGGISGFDLKSYNGDQRELVNSITADMQNILATKMPLYEKEYLVGLETRVEKMLKCLDFQSKHARIVGIHGIGGVGKTTLARAIYNRNRRLFGASSFIENVRKESNSGLIHLQKQLIQDMCEGKDKVEINTPSQATKKIKHIVGLKTVLLVFDDVDDKKQLEALAGDISWFGPGSRIIITTRQVGVLQLAGLQEEAIYMLEALDEEESLQLFNHHAFGDREPGEEYIKLSKSVLSISSGIPLILEVFGSLFRTEKSPEEWNELLKELRLRQHSEVHEKLRICYDRLNDNEKIIFLDIACLLIRKSSEDAIYVWEDQKLSPHLVIKNLQNKSLIKIKNGKFEMHDQIRDMGREIVLKESPPHTGSYSRLWCEEDVIEALTKSQGNKVINRGILLNLNEESKVKLSIEAFELMSELRLLLINFAIFNHSDFGHFPASLKWLEWKNCPLEALPLEIKFKNLVVLNLSRSFIGKLWSETETGSSSRSTKELFDGLKVIDLSCCGCLEATPNFAMAPNLEKLILDECSKLKEVDDSIGSLKKLVFLSMRECVSLEELPNEIYGLSSLIDFNLEGCSNLVAFPQFSATNSTTGFSKLKQLILRDCQSLKVLPDLHKFQSLRSLHIDGCQLLDHKREHLFKDVKFREWDELSIFGSRRPSYEQEFCFLLPVGSMNDPLLLQQLKCHGYGDICENEVIKLHVHYEDITNWRFILETMREVHCDNSMYKDDVYDDCYAINFDWNDKINEAPRGNTIILKVRTANNSKLTRVDVKFQKRSKFSGVNMKPFVSISRRDVQIELFIFVALHQVDKFDAIEYSMKIEKHIDDMLTQLRVEQILFFDWTIEEVIILTLIFCDTDASWYEQRHGTRLPQQETAKVFDKIKILNLSYCKFLVKTPDLARIPNLEELILDQCEYLLEIGESIGQLKNLILLRMVGCASLCALPCGILQLNSLQLLNLEGCSKIRILPKAGMMDVRLESLQRLILDHCTSLREIPDYVGGLKCLHCLSLKGCSSLKEMPRSIGSLVVLEELILDHCTSLMEMPDDFGGLLKCLRRLSLEGCFSLERLPSSIGSLVVLEELILDHCTLLREMPDDFEGLKCLRRLSLQDCFSLPFLPGSIGRSVTTLPDELDYLECLINPWQLKSVSDLSNSTALEELNVGNCRNLATIPGLQNLRSLKLLYMNGCWDLDVHKIWSQLKEAAFDDLQAFSIGSAASRSDGDCVDPISLPFPRGGCMRNEHLQLEKMDVFVWKNLESETMYLGDRVQEDDSVLNVGVAVGSCLFPAARPQMALRLRASQLREDSQGRYRKRSYTVRFGKGDEINRRLRVEATSVPILHISCQDRTVLVMEAAVWIHT*
>Nycol.B00337.3.p   
MQNILATKMPLYEKEYLVGLETRVEKMLKCLDFQSKHARIVGIHGIGGVGKTTLARAIYNRNRRLFGASSFIENVRKESNSGLIHLQKQLIQDMCEGKDKVEINTPSQATKKIKHIVGLKTVLLVFDDVDDKKQLEALAGDISWFGPGSRIIITTRQVGVLQLAGLQEEAIYMLEALDEEESLQLFNHHAFGDREPGEEYIKLSKSVLSISSGIPLILEVFGSLFRTEKSPEEWNELLKELRLRQHSEVHEKLRICYDRLNDNEKIIFLDIACLLIRKSSEDAIYVWEDQKLSPHLVIKNLQNKSLIKIKNGKFEMHDQIRDMGREIVLKESPPHTGSYSRLWCEEDVIEALTKSQGNKVINRGILLNLNEESKVKLSIEAFELMSELRLLLINFAIFNHSDFGHFPASLKWLEWKNCPLEALPLEIKFKNLVVLNLSRSFIGKLWSETETGSSSRSTKELFDGLKVIDLSCCGCLEATPNFAMAPNLEKLILDECSKLKEVDDSIGSLKKLVFLSMRECVSLEELPNEIYGLSSLIDFNLEGCSNLVAFPQFSATNSTTGFSKLKQLILRDCQSLKVLPDLHKFQSLRSLHIDGCQLLDHKREHLFKDVKFREWDELSIFGSRRPSYEQEFCFLLPVGSMNDPLLLQQLKCHGYGDICENEVIKLHVHYEDITNWRFILETMREVHCDNSMYKDDVYDDCYAINFDWNDKINEAPRGNTIILKVRTANNSKLTRVDVKFQKRSKFSGVNMKPFVSISRRDVQIELFIFVALHQVDKFDAIEYSMKIEKHIDDMLTQLRVEQILFFDWTIEEVIILTLIFCDTDASWYEQRHGTRLPQQETAKVFDKIKILNLSYCKFLVKTPDLARIPNLEELILDQCEYLLEIGESIGQLKNLILLRMVGCASLCALPCGILQLNSLQLLNLEGCSKIRILPKAGMMDVRLESLQRLILDHCTSLREIPDYVGGLKCLHCLSLKGCSSLKEMPRSIGSLVVLEELILDHCTSLMEMPDDFGGLLKCLRRLSLEGCFSLERLPSSIGSLVVLEELILDHCTLLREMPDDFEGLKCLRRLSLQDCFSLPFLPGSIGRSVTTLPDELDYLECLINPWQLKSVSDLSNSTALEELNVGNCRNLATIPGLQNLRSLKLLYMNGCWDLDVHKIWSQLKEAAFDDLQAFSIGSAASRSDGDCVDPISLPFPRGGCMRNEHLQLEKMDVFVWKNLESETMYLGDRVQEDDSVLNVGVAVGSCLFPAARPQMALRLRASQLREDSQGRYRKRSYTVRFGKGDEINRRLRVEATSVPILHISCQDRTVLVMEAAVWIHT*
>Nycol.B00194.1.p   
MPMNSSLESSHEQMMSSRYWTSTLKMQECWESMEWEDSARQQLQRPSTTKFTVFEFHGFISDIRKNCLVLDGLVKLQSQLMLHISKLPITISNTSEGTCMIQRILKNKRVLIVLDDVDKVEQVEALVGKQEWFHPGSRVIITTRNEGLLNSLDGWEQSHENYGPKTLNEDESLELFSRYAFRKNSPIDGYRALSLKIVRVLDGLPLAIKTVASTLYQKRDTKYWDEIMKRWSGLRDDEIYRTLRVSYDDLNSSDERSIFLDVACFFGGIDEETAIYIWDACGFSSRLSIDSLIDKSLIEIIDGKLEQHNMLREMGMRIVKELGTGPETQSRLWDKEDIINVLEQQKGTSESKIEGISLTMQKDGNNMAPRGANDNDHSDNDDDSDEEIRPVEAGGFASMNKLRLLMINNVKLDGGYTSMPKRIKWLQWQGCPLKFLPPDFDLKKVAALDLSYSNIIQLLKKPEWSSGNKDFERRIENGTVFGKLKFLDLTACNELTVTPHLSAFPKLEKLVLDRCDNLVKVHESIANLKMLVVLSMRSCGKLKELPDCVSCLTSLKQLNLANCFGLERVPDCIYKVKELDLSNCSSLKADIDTNDEDSDTCEADIDPSYRVVEPHLKKLDLSGSRMQELPVSICFQKNLRILNLDDCQLLAKVPYWIAYLRLLEELSLSNCPLITELPDTIGSLTKLRHLNLSRCNGVQALPDCIGDLESLTELLLQETSLVELPESVGRLTKLEILHLGSCRCLERLPFSIGNLENLNELLLDDTNIRELPSSIASLRKLELLSVRGCRRLEHMPDELSEDLLLLH*
>Nycol.B00271.1.p   
MESSRSPQCSEKHHYEGEEPEASSRPSSSSSPVKKDEFEYDVFLSFRGPDTRDGFTGHLCAFLQSKGITVFMDSENLEKGQKVKDLFESIERSKIFVPIFSKGYAHSRWCLMEIVKIIDCKRLIIPVFFDVEPGNVRHQTGPFALAFKRHLRNKRIDKEEVSRWSAALTGAGEVSGYTLAGTQGNEAKLVRLIVKRILNEVNKTSLLVAKHPVGLDSRIADVLEMLDVDDNNVRMVGIHGMGGIGKTTLAKAVYNQIYTRFDASSFISNVREAAKLSTGLVSLQENILRDFFNDENHKVSSIDQGIEIIKIRIRSKMVLLVLDDVDHESQLDALAGSLDWFCSGSRIIVTTRDKQVLRAQRMNLYQPKELDGTQSLQLFSWHAFGKKDPDPQFAELSKEIASVGAGLPLALTVFGSLFFDLETVEEWREKLQKLQEDQDKGIHVRLKISFDALDEKEKKVFLDIACFFLEEENIDLPLLMWEGCKFFPNTTVKVLRHKSLININDDTGKFEMHDLIRDMGRKIIQDSKSRLWKDDETLYGTENIEAIQLNSGTYEKPMYVEVDSFVAMSELRMLRLGKYVHLKGEFEHFPKELRWLQWCIQGHFDSLPGGLNLENIVVLDLSYSLITQLWNPQGLESTKVFGQMKVLKLSHCANLTICPDFTSMPQLQKLDFSSCTKMSELHPSIGLLKSLTHLSLRYCRLLKRSLMELPEAVCQLTSLKELILYDCEQLKVIPDVSRLKGLQKLDLRYCKRLVNVLGIQLRQVIGASFWYIVILFLQNACFFSSWAYDLDKLEELELYNCENLITCPLFSSNMTHLHRLDFGDCAKMTKLDPSFGHLKNLTDLILRNCKSVKELPQEVSQLTSLIRLDLTGCYQISALPEPVRHLKQLNWLSLQRCSSLTEIPECICYFLNLGKLDASHCQCIAFLPNWIEKLESLFELDLSWTAIEELPHSIVSLENLKFLSVSHCYRLKFLPWFPLSLTTPEARGCGKLGDVPGIMQMKLSRRLQLRGCRSLEDSFLERLQYLAGVELVMFNCSPL*
>Nycol.B02725.1.p   
MLLQTLISPQTSSLCSLVSLTFLPSHRPNLLPLQPRLPRLPAFSPSHQRHRLSHHRHSAVAAPLLRRDKAKLIQLIVKRDLRAVKHAAMDVVEHLVGIQSRVEDIKKLLSLETDDVKMIGIHGMGGIGKTTLAKVVFNQIFKSFDASCFLSDIRETSKQYKGLIFQGIATIKSRLHIKRLLKVLDDVDHNNELDALVGSRDWFCGGSRIIITTRYKHVLNVQKLNKDEFYQPGELNRVELLELFSLHTFEKTYPIDDVQRRLSLKLSYDSLDPEEKKIFLDLACFFISPTKDQVSDILKSCGFYASLAITVLQHRSLVKIDKNRLEMHDQLQELGEVIVRENSSFNPGLCSRLWITDEVLDVLDNQKVRDQKNTVNLVFHFSYVDKLFFKHREQEIRVRTKSFARMMNLRLLRAIFAEFKGNFKHMSTGLRWLEWHGCPLKSLPNDFSLEKVAVLELSLSRVVQLWSSRCYCRKKMLPMQWGVMGSFRNLHQLSLFRCSNLQELPDSLGVMPRLEKLNLRYCQSLKTLPDSIGDKKRLSELYLTNVALVQLPSSIGSLVELKGLWMFGYNKLKSLPDTLGHLMKLEKLDLSYCKSLKTLPPSVGSMKNLVELYFNFVDIKELPKSMGSLGFLQKLSLQGCNKLVVLPDGFDNLTNLEKLDLRGCSSFRKLPDSIGNMKSLTEILLAHTSIELLLDSLASIREAKRNTKLMNALKYLKA*
>Nycol.B00341.1.p   
MALQSNKAGPSRSTLSSNHGGFEYDVFLSFRGEDTRNNFTGLFHYILVLHGIHAYFDEEDLHKGERIEEILVAITRSKILVPIFSKRYAESHWCLREVAKMVECYDGGQDRQIIPIFFDVDPKDVRCQSGPFEAAFQKHHQTERRDTLSEVNAWKHALTYVGGISGFDLKRYNEDQRKLIRSITADIQNILVTKVPLYEKEYLVGLESRVEKMLKCLDFQSKHARIVGIHGIGGVGKTTLATAIYNRSRCLFTATSFIGNVREESRSKGLVYLQKQLIQDICKGKDKVEINTPSQATQKIRDMVRLRSVLLVLDDVDDKKQLDALAGDISWFGPGSRIIITTRQVGVLQSAGLQNELQLFNHHAFGDDEPGEEYIELSKEVLSISNRIPLIIEVFGLLFGTEKSLKEWNKFLKDLRLRQRSEVHE
>Nycol.B00183.1.p   
MEASSSSAPFEFDVFLSFRGKDTRKGFTGHLYDRLKLHGISAFKDSEDLERGQEIEELLNYIERSMILMPIFSMGYAESRWCLKEITMMVACRRLIIPVFFDVEPLDVRDQIDHFAHAFERYQKDTEIDQQEVSNWRRALETVGSLCGFHLKNDADGDEAKLVLLIVRRVLKEVSKFPYQVAEHPIGVDAHVNEVKKLCKYGSAVQFIGIHGMGGIGKTTIAKAIYNDLFLEFEASSFLFNIREKFQQHRELELQRQLTHDILKIDDPQIYSVEDGKGMIKNRMNSKKVLIILDDIDDGYQLDALAGGRDWFGHGSMIFITTRNWKVIQEHGLSEGQIYKVNGLNYEQSCYLFKWYAFKGREPEKGCRQLLDAFVKAGGGIPLALQMIGLTLAPKRKVQEWKYLLDKLQHIPVDRIQERLRISYDGLKEEEQKQIFLDISCFFIGKDREKATHMWEACGLYPKFVIPVLLSRSLINIDQHGEFSMHDLVRDMGREIVRQHGIAEPWMISRLWSSQDIFVLLRQMVPIERVKGIMLPKSRNDFEGTESSCLQNRIAGQRSNLDKCFTAQCFELMLNLRILQLEGISFEGNFQHFPKGLRWLALENCRFTSPPHDFDIEKVALLDLSGCSLMAECFTNYSLMRTLDLSYLKFLNLARTEISSTPDFTNVRWLEKLILSDCTKLTKVHESIGILKSLLSLDLGGCKILSKIPDSVCRLSSLKSFDLRKCAKVEYLPESLGNMKSLQKLYLDSTSIETLPDSIGSLTRLGVLSLKGCMCLNALPSSFRNLVCLQHMIVQGTFVKGRENNIYYKKEGVEVRASSLDLLAILPNLFCRRICRLTLTDYKTEELPDSMKNMTNLSSLELHCHAIRELPSYIGSLRRIKKLKLLCMELKSLPNSVGALKELVTFEIFAGSMKALPDSIGELESLEILLIRYNKLTSLPHSIGYLENLRTLLLYNCFNLKDLPASISSLGRLQRLSLTHCHNLKKLSLASVPQPGSSQPSALSQPLSQKMPEQSGHASLLQRLSSSLFHLEVSHCVRLREVNVSNLQSLVNLDLRGCDLLEDILGLENITNLEILVLPAPACALSDNFNERSFKIDFSVLRTIIACKQRASFPQLQRFVVESTEGNVRLDPFLRGTTLPALTEVPREHTLPSGLKNIVHQTETLTLTPAISWVRRGHLPFLLPNVPHANRRLRRAQFTFERLPSPILISVVADDGRLLFETTKNLVGSSLNLCSDDEIVCRLRDIISGTIGVTADMSRLSRFSASFEWEMKRLDDLQKPAAVTSST*
>Nycol.B00183.3.p   
MEASSSSAPFEFDVFLSFRGKDTRKGFTGHLYDRLKLHGISAFKDSEDLERGQEIEELLNYIERSMILMPIFSMGYAESRWCLKEITMMVACRRLIIPVFFDVEPLDVRDQIDHFAHAFERYQKDTEIDQQEVSNWRRALETVGSLCGFHLKNDADGDEAKLVLLIVRRVLKEVSKFPYQVAEHPIGVDAHVNEVKKLCKYGSAVQFIGIHGMGGIGKTTIAKAIYNDLFLEFEASSFLFNIREKFQQHRELELQRQLTHDILKIDDPQIYSVEDGKGMIKNRMNSKKVLIILDDIDDGYQLDALAGGRDWFGHGSMIFITTRNWKVIQEHGLSEGQIYKVNGLNYEQSCYLFKWYAFKGREPEKGCRQLLDAFVKAGGGIPLALQMIGLTLAPKRKVQEWKYLLDKLQHIPVDRIQERLRISYDGLKEEEQKQIFLDISCFFIGKDREKATHMWEACGLYPKFVIPVLLSRSLINIDQHGEFSMHDLVRDMGREIVRQHGIAEPWMISRLWSSQDIFVLLRQMVPIERVKGIMLPKSRNDFEGTESSCLQNRIAGQRSNLDKCFTAQCFELMLNLRILQLEGISFEGNFQHFPKGLRWLALENCRFTSPPHDFDIEKVALLDLSGCSLMAECFTNYSLMRTLDLSYLKFLNLARTEISSTPDFTNVRWLEKLILSDCTKLTKVHESIGILKSLLSLDLGGCKILSKIPDSVCRLSSLKSFDLRKCAKVEYLPESLGNMKSLQKLYLDSTSIETLPDSIGSLTRLGVLSLKGCMCLNALPSSFRNLVCLQHMIVQGTFVKGRENNIYYKKEGVEVRASSLDLLAILPNLFCRRICRLTLTDYKTEELPDSMKNMTNLSSLELHCHAIRELPSYIGSLRRIKKLKLLCMELKSLPNSVGALKELVTFEIFAGSMKALPDSIGELESLEILLIRYNKLTSLPHSIGYLENLRTLLLYNCFNLKDLPASISSLGRLQRLSLTHCHNLKKLSLASVPQPGSSQPSALSQPLSQKMPEQSGHASLLQRLSSSLFHLEVSHCVRLREVNVSNLQSLVNLDLRGCDLLEDILGLENITNLEILVLPAPACALSDNFNERSFKMWDQDMNIAKFFLQMENRETLGPT*
>Nycol.B00183.4.p   
MEASSSSAPFEFDVFLSFRGKDTRKGFTGHLYDRLKLHGISAFKDSEDLERGQEIEELLNYIERSMILMPIFSMGYAESRWCLKEITMMVACRRLIIPVFFDVEPLDVRDQIDHFAHAFERYQKDTEIDQQEVSNWRRALETVGSLCGFHLKNDADGDEAKLVLLIVRRVLKEVSKFPYQVAEHPIGVDAHVNEVKKLCKYGSAVQFIGIHGMGGIGKTTIAKAIYNDLFLEFEASSFLFNIREKFQQHRELELQRQLTHDILKIDDPQIYSVEDGKGMIKNRMNSKKVLIILDDIDDGYQLDALAGGRDWFGHGSMIFITTRNWKVIQEHGLSEGQIYKVNGLNYEQSCYLFKWYAFKGREPEKGCRQLLDAFVKAGGGIPLALQMIGLTLAPKRKVQEWKYLLDKLQHIPVDRIQERLRISYDGLKEEEQKQIFLDISCFFIGKDREKATHMWEACGLYPKFVIPVLLSRSLINIDQHGEFSMHDLVRDMGREIVRQHGIAEPWMISRLWSSQDIFVLLRQMVPIERVKGIMLPKSRNDFEGTESSCLQNRIAGQRSNLDKCFTAQCFELMLNLRILQLEGISFEGNFQHFPKGLRWLALENCRFTSPPHDFDIEKVALLDLSGCSLMAECFTNYSLMRTLDLSYLKFLNLARTEISSTPDFTNVRWLEKLILSDCTKLTKVHESIGILKSLLSLDLGGCKILSKIPDSVCRLSSLKSFDLRKCAKVEYLPESLGNMKSLQKLYLDSTSIETLPDSIGSLTRLGVLSLKGCMCLNALPSSFRNLVCLQHMIVQGTFVKGRENNIYYKKEGVEVRASSLDLLAILPNLFCRRICRLTLTDYKTEELPDSMKNMTNLSSLELHCHAIRELPSYIGSLRRIKKLKLLCMELKSLPNSVGALKELVTFEIFAGSMKALPDSIGELESLEILLISQAVRNPLLYLSLCPKRCRNRVGTLLFCNDFPLPYSTLKFPTAFD*
>Nycol.B00183.5.p   
MEASSSSAPFEFDVFLSFRGKDTRKGFTGHLYDRLKLHGISAFKDSEDLERGQEIEELLNYIERSMILMPIFSMGYAESRWCLKEITMMVACRRLIIPVFFDVEPLDVRDQIDHFAHAFERYQKDTEIDQQEVSNWRRALETVGSLCGFHLKNDADGDEAKLVLLIVRRVLKEVSKFPYQVAEHPIGVDAHVNEVKKLCKYGSAVQFIGIHGMGGIGKTTIAKAIYNDLFLEFEASSFLFNIREKFQQHRELELQRQLTHDILKIDDPQIYSVEDGKGMIKNRMNSKKVLIILDDIDDGYQLDALAGGRDWFGHGSMIFITTRNWKVIQEHGLSEGQIYKVNGLNYEQSCYLFKWYAFKGREPEKGCRQLLDAFVKAGGGIPLALQMIGLTLAPKRKVQEWKYLLDKLQHIPVDRIQERLRISYDGLKEEEQKQIFLDISCFFIGKDREKATHMWEACGLYPKFVIPVLLSRSLINIDQHGEFSMHDLVRDMGREIVRQHGIAEPWMISRLWSSQDIFVLLRQMVPIERVKGIMLPKSRNDFEGTESSCLQNRIAGQRSNLDKCFTAQCFELMLNLRILQLEGISFEGNFQHFPKGLRWLALENCRFTSPPHDFDIEKVALLDLSGCSLMAECFTNYSLMRTLDLSYLKFLNLARTEISSTPDFTNVRWLEKLILSDCTKLTKVHESIGILKSLLSLDLGGCKILSKIPDSVCRLSSLKSFDLRKCAKVEYLPESLGNMKSLQKLYLDSTSIETLPDSIGSLTRLGVLSLKGCMCLNALPSSFRNLVCLQHMIVQGTFVKGRENNIYYKKEGVEVRASSLDLLAILPNLFCRRICRLTLTDYKTEELPDSMKNMTNLSSLELHCHAIRELPSYIGSLRRIKKLKLLCMELKSLPNSVGALKELVTFEIFAGSMKALPDSIGELESLEILLISQAVRNPLLYLSLCPKRCRNRVGTLLFCNDFPLPYSTLKFPTAFD*
>Nycol.B00183.2.p   
MEASSSSAPFEFDVFLSFRGKDTRKGFTGHLYDRLKLHGISAFKDSEDLERGQEIEELLNYIERSMILMPIFSMGYAESRWCLKEITMMVACRRLIIPVFFDVEPLDVRDQIDHFAHAFERYQKDTEIDQQEVSNWRRALETVGSLCGFHLKNDADGDEAKLVLLIVRRVLKEVSKFPYQVAEHPIGVDAHVNEVKKLCKYGSAVQFIGIHGMGGIGKTTIAKAIYNDLFLEFEASSFLFNIREKFQQHRELELQRQLTHDILKIDDPQIYSVEDGKGMIKNRMNSKKVLIILDDIDDGYQLDALAGGRDWFGHGSMIFITTRNWKVIQEHGLSEGQIYKVNGLNYEQSCYLFKWYAFKGREPEKGCRQLLDAFVKAGGGIPLALQMIGLTLAPKRKVQEWKYLLDKLQHIPVDRIQERLRISYDGLKEEEQKQIFLDISCFFIGKDREKATHMWEACGLYPKFVIPVLLSRSLINIDQHGEFSMHDLVRDMGREIVRQHGIAEPWMISRLWSSQDIFVLLRQMVPIERVKGIMLPKSRNDFEGTESSCLQNRIAGQRSNLDKCFTAQCFELMLNLRILQLEGISFEGNFQHFPKGLRWLALENCRFTSPPHDFDIEKVALLDLSGCSLMAECFTNYSLMRTLDLSYLKFLNLARTEISSTPDFTNVRWLEKLILSDCTKLTKVHESIGILKSLLSLDLGGCKILSKIPDSVCRLSSLKSFDLRKCAKVEYLPESLGNMKSLQKLYLDSTSIETLPDSIGSLTRLGVLSLKGCMCLNALPSSFRNLVCLQHMIVQGTFVKGRENNIYYKKEGVEVRASSLDLLAILPNLFCRRICRLTLTDYKTEELPDSMKNMTNLSSLELHCHAIRELPSYIGSLRRIKKLKLLCMELKSLPNSVGALKELVTFEIFAGSMKALPDSIGELESLEILLISQAVRNPLLYLSLCPKRCRNRVGTLLFCNDFPLPYSTLKFPTAFD*
>Nycol.B00195.1.p   
MVGIHGMVRLGKTTGAKAVYNKLYRSFEFHVFISDIRKKCVVPDGLRILQNNSVLIVLDDVDQEWFHLGSRVTITTRDEGLLNALDGWEQLHQNYGPKTLNEDESLEHFSWYAFRKNSPIDEYRELSLKIVRALDGFPLAIKTVTSTLYKNRDTMHWDEIMKRWSGLRDDEIYRTLRVSYDVLSSSDGRSIFLDVACFFGGIDKETAIYLWDACGFSSRVSIKALIDKSLIEIIDGQLELHNMLPEMGKRIVGEELGTGPETERRLWVKEEIIDVLEQQKGTSKIEGISLTMQEDGNNMAPRGANVNDHSDNHDDSEAEMKPVEAGGFASMDKLRLRMINHVNLMGGYGSMHKRIKWLQWRGCPLKFLPPDFDLKEVAALDLSYSNIIQLRKKPKWYSGIKVSSLLIFDNLKFLDLTACNELTVSPDLSVFPKLEKLVLDRCDNLVKVHESIANLKMLVVLSMRSCGKLKELPDCISRLTSLEQLNLANCFGLEKLPDCIDELASLKELDLSNCTSLK*
>Nycol.B00251.1.p   
MHKIEVSEVFVAVISENYAESEWCLREIAKMVDCGRWIIPVFYRVEVGHVKKLEGKFGEAFSGHENAGHVNRSLIESWKAALRAVGQKIGHVVKDSEVSYINKIVKEVSQRVKIHDDIGYSVGIDERVDEITQLLALEDNGNVRIVCLYGMDGIGKTTLAKAVRNRISGNFEACSFLEKVKRKDLCGCQVQLLKEIVNCQEDVKLVTKGKILLSERLPCKKALIILDDVNHEDQVDALAGDPEWFGSGSRIIVTTTKQDMRTYHKFKSGLYVYLVEKLSEKHSLELLSYHAFETHQCEPGYEGLLKEVLRYACNMPLALQLLGGLLRLRRDKSEWRTSVGKWRISIPGDIKQILELSCKELQGSGHEGVFVDIACFYVGMHSEIACYIWENSIDAIRALSNRCLIKINDENRLEMHDLIRDMGRAIVQDDSRLWGHNEVVSILNDKEKMKHVEGVNVRNDIAQPSSISFCSKLSRLAHNLRWMEWHGSPLKSLSSLKLQNMVVLDLSHSKITRLWGRFPLWKWSWQENQVFTQLKVLNLSGCDKLSSTEGLSMFPNMKLLILEGCSKLEEIHPSIAGLKKLVLLNMKDCSNLVKFPDCFFGLNSLETINLSNCSHLKNLPESICKLPALTKLLLAGCSMLNYLPDSLGCLGKLEILSADQCKALHKLPDSVGGLPSLLALHLKGTTFARLPDSVCALTNLRKLDLSDSKLERLPTAIGNARSLTILVLDRSRIEKLPDSIDLLGRLIKCSTVGCSRLQA*
>Nycol.B00191.1.p   
MAATSSSSTPSPSTFPFEYHVFLSFCGEDTRRGFTDHLYQELSRSGIHAFRDSEGLEKGKNIEELFGVIERSEIFIPILSNNYAHSTWCLKEIEKIVRVVGEGENVRILPVFHKIEPKHVRHQTGPFGAAFKMHRKSRQVEVQTLNEWREALRKVADRSGYESEKMFDGHEAPLVNLIAQRVVRELKICQRKVAEHPVGVESRAQDIIKKLQFDSKDAKMVGIRGMGGLGKTTVASAIYNKIYRWFESHCFIEGIREEYPIGQKGLVGLQRELVSKMSRVHKEISHTSEGTAMLRSIYGNKRVLIVLDDVDSVEQVRAVAEKQEWFHPGSRVIITTRDEGVINALHDWEKHKISVPLMQLDENESLELFSWHAFTANSPADGYEELSLEIVRALDGLPFAIETFASSLYNNKDRKDWNETINTLRGTLLDDGIYQRLKPSYDRLRNRDERSIFLDAACFFSGIDEKAARYTWEACGFSSRLSLKALLDKSLIKINHDGKLEMHHLLRETGRRIVEEEPGRGPEHRSRLWKQQEIMNVLEERTGTNIIEGISLSDDKKEMITVKASGFASMNKLRLLMINGVHLKGGYMTMPQHIKWLQWHGCPLKSLPRDFHLNDVAALDLSYSDITEVQGGNKDLAGIRERLTLRRKLTETGFQSLKFLDLTACNQLKVTPDISAFPGLEKLVLDCCDNLVKVHDSIANLKNLKVLSMSSCRKLTELPDCISHLTSLKLLNLENCLSIERLPDSLLKKIAW*
>Nycol.B00331.1.p   
MGKMALQSNNAGASTSTLSRSLGRFEYDVFLSFRGEDTRHNVAGLLRDRLYLEGVRAFFDEEDLRKGERIEKVLEAIGRSKILVPIFSKRYAESKWCLTEVAKMVECHDGGQERTIIPVFFDVDPKHVRYQSGPFEAAFQKHLTKRRDSLSDVDRWKHALRYVAGVSGFHLKNGNQRELINSITAEIQKLLPTKRLLYEEEHLVGLEIRVEKMMKRLDIEGKGVRIIGIHGIGGIGKTTLAKAIYNRSHHFFQASSFIENVREVTKSKGLVQLQQQLIHDILKGKLKEEINNLSQGAQMIIQIVGVKSVLLVFDDIDDQEQLEALVGNMSWFHSGSRIIVTTRQEEILKFSGLQDEAVYILDELDEKEALQLFNYHALRGDETQEEYAKLSKEVVAISNGLPLILRVFGSVFKTAKTLEEWHKLLKDLRLRQHSKVHEQLKICYDSLSDHEKLIFLDIACLLVNKSSEDAIHMWEDHRLSPHVAIRSLQNKSLIKINRGMFEMHDQIRDMGREIVLRESLLHSGLRSRLWCVGDAVDALTRFQENKIEGIILNLCEGSEIEFRTEAFALMSELRILLVNFASSGDCDFRHLPASLKWLEWKGCLLESLPFESKFKSIVVLNLSRSFISQLWSKTTIGSGSKSAKEVFGRLKVLDLSCCHCLNATPDFAMAPNLVKLILDECSNLKEVDDSIGFLKKLVFLSMRECVSLEKLPNKIHELSSLVVLILEGCIRLVAFPQFPPRSSTNGLSNLKELILRDCESLEFIPQVHEFQSLRSLYIDGCQSLDHRRKHLFEDVVFSEWDELSIAGSQTLSWEQEFSFMLPIGSINDPLLLQQLQCHGYGDSYKSRTMILRVCHEDIINGWVVLETVHEAHCDDSIYEDGVYGYCYTINFGTNDKINEAPRGKTIIMKVTTSYNSKLTKVDVKLQKRSKFTGENMKPLINISRRDTFMKTPTSVQPSSPMKPELEFTIFFNLCEEDKLDNIKYLSGLDDRIANMLRQLDVYYTVNKEPMLLFGWTIEELIIFTLIFSDINVSWYEVGHQIGLVQQPCAKVFDKLKVLDLSHCKFLVTTPDFGRTPQLDMLILDHCECLLEIGESIGLLKNLIFLSIVGCAKLHVLPCGILQLSSLQLLSLEKCSEIKILPEANITDVSLESLQELILDDCTSLSGLPEYVGRFRSLRRLSLRGCPSLDQLPDSIGNLVVLEELILDDCPSLASLPDSIVIFG*
>Nycol.B00206.1.p   
MKRSSLPRYSDQSDYEDDEAAPSPSSPPPVGEDDFQYDVFLSFRGPDTRNGFTGHLHHAMQDKGIHTFIDSQELEKGQKVKELFRYIETSKIFVPIFSKGYADSEWCLKEITKMVECKRLIIPVFFDVEPRDVRGQSGPFEPAFTRYGKNDITNKEEVRKWRNALTEVGEVSGYTLANGCVDEATEIKKIVTRILTEVNNAPLFIGDTHLIGLDSRIAELVEVLELESQNDVKMVGIHGMGGIGKTTLVRAVYNQLFLHFDACSFISDVREAAKQSKLVSLQEQLLRDVLKVENVKVNNKDHGTSMIMHRIKHKKVLLVLDDVDSESQLEALVGSVDQFCHGSRIIITTRDMQVLIEPPTLRVKDVYEIKELDSAQSLQLFSWHAFGKEEPPAEFAKLSKEVAATVAGLPLALKIFGRHFLCQKTNKLGEDMLKKLKKDQHKDIHERLKISFDALEKEEKSIFLDIACFFIGQKRSFATFMWKERYFHPDLTIEVLIHKCLVNINEHTGVFEMHDHIRDMGRKIVEDESPNPENRSRLWQKDDILKVLREKKGTEKIEAINLSCERDYPTLCVNAKSFAGMSQLKMLQLWNVRLKGKYRDFPRTLRWLRWNSQDLGRLPSKLSLENIVVLDLCWCYNMHQVWRRKRFGSTKVFSQLKVLSLRHCRRLTVCPDFTGMPRIEELNFEGCWALTELHPSIWRLTSLQVLDLRYCFKIIALPSQPSDSKSLKQPLLGRLKVLNLSFCKNLTTCPDFSFVPYIEELDFTRCEKLTELHPSIWNLKRLTRLSLRDCISLEEGFEQVWQLTSLEKLDLSDCNRITSPSRDSRSLNQLLGKLKILHLSYCGNLTLCPNFTGMAHLEKLDVEGCWNLKELDPSIGHLKRLTHLSLEGCISLKELPVEVWQLTSLEELKLTCCSQNIALPSQLKRPMLGKLKALYLFDCPNLTISPNFTSMPHLKKLHFEGCVKLIRLCPSIGHLRSLTHLSLKKCESLKELPKEVWQLTSLEELDLSMCYGISALPSQSKQPMLGKLKVMRLSSCKNLTICPDLTCMPHVEKLDFRHCEKLTELHPSIGHLKSLHHLNLGGCGSLNELPKDAWQSTSLEHLDLRYCCKVATLPSQLGNSGRLKQLLLDGTVITALPESMRQLEQLKHLSLNNCYLLKEIPEWILSCISLEKLEAAKCLRLASLPNALGNLKSLRYLSLSGTAIEELPSSIHSLTQLTHLSIVGCKRLKFLPQLPRSIRSVYAADCCEMEEIADVSEAINLWVLDLTGCQKLVDVPGVEQLRGLRKLKLGGCRSLSDSFKRRVQEADFPSLVEELTIPGSMEESSDARSHSSSWHMGSLSWAGSPPWGGGSKSMLGRKLYFWN*
>Nycol.B00203.1.p   
MSKLKMLQLYKVRLEDEYRDFPRTLRWLSWNSKDLHCLPDELSLEDIVVLDLCWPSMDQVWCHKISGSTKVFSQLKVLSLRECRSLTICPDFTGMPHLEELHFQACYALTELHPSIWGLTSLQVLDLTQCSKITALPSQPSDSQPLKQPLLGRLKVLNLSCYKLTTCPDFSCMPYIEELDFGSCANMTELHPSIWNLKRLARLSLRGCHSLEEGFEQVWQLASLEKLGISFCYRITFPSRDSSSLNQLLGKLKILHLPHCWNLTISPNFMGMPHLEELDFDGCVLLKELDPSIGHLKRLTHLSLESCRSLKELPVEVWQLTSLEELDLSMCYRITALPSQLKQPMLGKLKVMNLCSCKNLTICPDFTCMPQMEKLDFSYCEELTELDPSIGHLKSLTYLSLKKCKSLKALPKEVWQLTSIKMLELNGCYQLTTFPLFSDSKSLDSVDSMPLKLPLLDKVKVLSLDNCQNLLTSPDFTRIPHLEKLDFKACGNMTELHPSIGRLESLTHLNLSGCGSLKELPEEAWQLTSLENLYLRHCCKFATLPSQLGNSGRLKQLFLDGTIITALPESMRHLKQLKHLSLNECRLLKEIPEGIRSCISLETLSAGNCVSLASFPNVLGDLRSLWNLNLSGTAIEELPSSIHSLPEFRELSITGCKRLKFLPQLPRSVHRLEAKNCVSLASFTNVLGDLRSLRYLDLSWTATEELSSSIHSPTRLTQLSIIGCKRLKFLPQLPHSLRRVYAADCDEMEEIADVSKAIELRELDLTGCQKLVDVPGVEQLRRLKKLKLGGCRSLSNSFKKRVQEADFPNLEEELTIPGSMEESLK*
>Nycol.B00207.1.p   
MKRSRSPRYSDWSDYEDAEEAPSSSSTPPVREDGFQYDVFLSFRGPDTRNRFTGHLYQALQDKGIHTFIDSEKLEKGQKVEKLFGYIERSKIFVPIFSKGYADSEWCLKEITKMVECKRLIIPVFFDVEPRDVRGLSGPFEPAFTRYGGNYITNKEEVRKWRNALIEAGKVSGYNLANTDGYEARLIKLIVKRILTEVNKTPLFVAKHRVGLDSRVAELVEMLKVDAQNDVKMVGIHGMGGIGKTTLARAVYNQICPHFDASSFISDVREAAKQSKLFSLQEQLLRDVFKDEEVKVNDTAHGTGMIIERIKSKKVLLVLDDVDSEPQLGALAGSVDWFCFGSRIIITTRNKRVLIGPLRVENVYELKVLDDIQSLQLFCWHAFGKEEPKAEIAELSKKVANTAAGLPLALEIFGSHFFCLETNKEREDMLKKLKKNQDEGIHERLKISFDALGEEEKTVFLDIACFFIGKDRDFATFKWKDIFPDLTIKFLMHKSLININEDTGQFEMHDHIRDMGRKIVEDESRSDPGMRSRLWKKDDILYVLENKRGTEKIEAIDISCLSKDSVDVDAESFAGMSQLRMLRLENVTLRGEYGHFPRTLKWLNWNPRYLDSLPSTLPLENIVVLDLSESSITQLWNHHGFRETKVFGQLKVLNLRECVNLTICPDFTTMQHLEILDLLDCRKMTELHPGIEYLKNLTHLSLLGCTSLKELPQGVWQLTSLEELDVSECSQITALPSQLMDSKSLKQPLLGKLKVMNLDSCKNLTVCPNFTCMPNIEKLNFGYCAKMTELHLSIGHLKNLTHLSLWGCESLKELPEEVWQLTSLEELDVSGCSQITTFSSHLLDSKSLKWPLLGKLKVMNLFSCINLTICPDFTRMPYIENLNFTYCEKLTELHPSIGHLMSLTHLNLRGCGSLKELPKDAWQLTSLENLDLRYCCKVATLPSQLGNSGRLKWLFLDGTIIIALPESIRHLKQLKHLSLNECRLLKEIPEWIHSCISLEKLEAAKCLCLASLPNALGNLRRLRNLDLSWTAIKELPCSFKSLEKLDCLLVTGCELLKFLPQLPPSLTILDAKYCYELEVIADVSNAEKLQEMNLSGCKNLVDVLGIEQLRYLKTVKLRGCRSLSISLKERVQEANFHILEGFTFPGSIDESSDASSD*
>Nycol.B00228.1.p   
MVIFAALFILLFITVLFGHNFLPRIKDFLQAEGIFSPTKNVDGGIRGSNTEAWEEVLETLTPSPSSDGSEFEVFLSFRGEDTRKRFIGHLYEGLEDHSIPTFIDSEKLKKGEGIDKLLKYIKRSKIFVPIFSKRFAESKWCLKEVTKSVECGKEIIPVFFGVEPSDVRNQSGPFKSAFKVHQSNKKQDQEEVKKWREALKKVGNLSGFTLKDMNGDEAKLKRAVIERVSARLNKKPFEVAKHPIGIETRVHDVKKMLENGSNNNGVHVVGIHGMGGLGKTTIAKAVYNDLVEGFNGATCFISNVRENAGQPNGMVNLQKQFIGDVLKEKNTSLGDVAQGKVVIKDRASCKRVLLILDDVDCREQLDALAGGRDWFGLGSVIIVTTRDEEVLLAYNVKQDEIYKPQELNEDQSRELFMLHAFNGEQPQGEYAQLSNEVVAAAGGLPLTLEVIGSLLSSKKNVQEWKDTLEKLKRIPPCKVQQRLKLSYDSLDNLEKKIFLDISCFLIGKNRENATYMWEGCDWFPNAAVRILEQRSLVKIDGKYEKFKMHDQIRDMGRAIVDEECSQKLQKKSRLWNKQDSWDLLRRKGPGTIDAEGIQILQKDKRFNENDCKVSAECFGNMPNLRYLQAENVNFQGTFPCFPTDLKWLELSSCHFDSLPSDFNLEKLVILDLCETNMTPILINQQSLRLKAFERLKVLSLCGVETKIALHFMNMPSLVKLQFLVCSGLSTIDESIGKLKNLTHLSTFSCRLLQKLPDSIWRLSSLEVLNISGCFNVSSLPERLGDLGSLKKLDLRHTCIKKLPDSICRLSSIEKLRLQLCLELFSIPEGLGDMESLKKINLSMTCIEVIPDSIGQLTDLVELSLCNLESLDNLPDSICQLNSLKSLNLRGCLSLCSLPERLGDMEKLEELILDDTRIEIIPDSVGQLKSLRLLSLQGCKLLKALPISIRQLSSIQQLKLSGTSLKSFENDLPHLAAVNIIEFTGSSLELLGLCDQIHKALEILHLNDAIIEELPDCVGRMENLKELRLECEILKKLPNRIEGYLENLTKLEVRSMHLKALPDSFGSLKHIWRLTLKCPNLEILPVSTGELKSLAFFEVNSHRLKYLPNSIGLLKHIYQLELKCPNLEILPDSIGELESLTHFEVDSHRLKCFPNSIGSLTRIWFLIINCKNLEDLPNSMITKS*
>Nycol.B00200.1.p   
MKRSRSPRYSDRSVYEDAEEAPSSSSTPPVREDGFQYDVFLSFRGPDTRNRFTGHLYQALQEKGIHTFIDSEKLEKGEKVEKLFGYIERSKIFVPIFSKGYADSEWCLKEITKMVECERLIIPIFFEVEPRDVRSQSGPFEPAFTRYDDNYITNKEEVRKWRNALIEAGKVSGYNLANTDGYEARLIKLIVKRILTEVNMTPLFVAEHRVGLDSRVVELVEMLKVGFQNDVKMVGIHGMGGIGKTTLAREVYNQICPHFDAFSFISGVGEAAKQSKLVSLQEQLLRDVLKDKKVKVNDTAHGTGMIMKRIKSKKVLLVLDDIDSKPQLGALAGSVDWFCSGSRIIITTRNKQVLIGPLSVENVYELKLLDDSQSLQLFCWHAFGKEEPEAEIVELSKEVAATAAGLPLALEIFGRHFSCLGTNKLREDMLKKLLKDHHKDIHERMKISFDALEKEEKIIFLDIACFFIGQQRSFATFIWKERGFFPDLTIEVLMHKCLVNFNEHTGAFEMHDHIRDMGRKIVEDESPNPENRSRLWKKDDILNVLQEEKGTEKVEAINLSCEQHSTPYVNTKSCVGMSQLKMLQLRNVSLKGKYKYFPRTLRWLHWNSQDLRCLPNELSLENIVVLDLSWSYNMHQVWHQKRSGSTKVFSQLKVLSLTGCENLTICPDFTGMPHIEELYLKALPSQPSDSKSLKQPLLDRLKVLNLSSCYKLTTCPDFLCMPYIEELDFGSCANMTELHPSIWNLKRLTRLSLRECESLEEGFEEVWRLVSLEKLDLSLCERITLPSRDSSSLNQLLGKLKILHLPHCLSLTICPNFTRMPHLEELDFDGCMELNQLDPSIGHLKRLTHLSLERCLSLKELPVEVWQLTSLEELKLTCRSENIALPSQLKQPMLGKLKALYLLLCWNLTISPNFTSMPHLQKLHFEDCVKFIQLCPSIGHLKSLTHLSLKKCTSLKELPKEVWQLTSLEELDLSECYGITALPSQLKRPMLSKLKVMNLRSCKSLTICPVFTCMPHIEKLDFSDCQKLIELDPSIGHLKSLTHLSLKECKSLKALPKEVWQLTSIKILELIGCYQMTTFPLFWDSKSLEQLFPQEVSRLTSQEELHLSLCSQFATSILESVDSMPLKLPLLGKVKVLSLGNCQNLLMCPDFTTMPHLEELDFEACGNMIELHPSIGRLQSLTHLNLRGCGSLNELTKDAWQLTSLENLDLRYCCKIATLPSELGNSERLKQLFLDGTIITALPESIRHLKQLNHLSLNKCYLLKEIPEGIHSCISLEQLEARNCVSLASLPNALGNLRSLRNLDLSWTAIEELPSSIHSLMQFYELSIVGCKRLKFLPQLPRSIRRVYAADCCKMEEIADVSKAIDLWELDLTGCQKLLDVPGVEQLICLNELKLGGCRSLSNSFKKRVQEADFPSLVEELTIPGSDARSHSSSWHMGSLSWAGSPPWGGSKSMLGRKLYFWN*
>Nycol.B00231.1.p   
MIKGRASSKRVLLILDDVDSGEQLDALAGGRDWFGSGSVIIITTRDEGVLLAHDVKQDEIYKPQELNEDLSRELFMLHAFDGELPQGEYVELSNEFVGAAGGLPLTLEVIGSLLSKKDVQEWKDTLEKLKTIPRYEVQQRLKLSYDSLDDLEKNIFLDISCFFIGWGRERANYMWEDCRWCPSAAIRVLVQRSLVKIGEESQEFEMHDQIRDMGRAIVDEESSRKLQKKSRLWNNQDSWGLLQRKVPRAIDAEGIRILRKGDRFNKNDCVSAEWFENMLNLRYLQAENVNFQGTFPCFPTDLKWLQLERCHFDSLPSDFNLENLAILDLSDMAPTLINQLSLSLKAFERLRVLSLCGVETKITLHFMNMPSLVKLKFVNCSGLTTIDESIGKLKNLTHLSTRSCRHLQKLPDSIWRLSSLEALHIRHCHKVSSLPERLGELGSLKMLDLTATSIEKIPDSIGQLINLCVLCIVECKRLSRLPDSICQLRSLEILDLHGCLGLTSLPERLGKLGSLVKLDLSWTQIEKVPCSVGQLKNLHQMLMYFCQRLLRLPDSICRLSSLEVLGLDNCNELCSIPEGLGDMKSLKKIDLSWTRIEVIPDSIGELTDLVELSLCWSKSLDSLPDSICKLKLLKSLDLTGCLSLCSLPERLGDMEKLEVLILDNTKIEIIPDSVCHLKLLKKLDLNECLSLCSLPERLGDMEKLEKLILDNTGIEIIPDSIGQLKSLRLLSLHGCKFQKTIPISITQLSSIQQLNMSGTSLKSCKNDRPHLAASNIIELTGSSSELLGLCDESHKALEIFHLKDATIEELPDCVGRMENLKKLRLECEMLKELPNWIEGSLENLTQLEVMSMHLKALPDCIGPLKQLGELSLKCENLKALPNSIGSLKQMWKLELNCMNLESLPDSIGELENVAVFKIESAKLKVLPNSIALLGSIDTLVLYCMSLEALPDSIGRLQKLLEFEVWSNNLEALPDSIGSLKHVRTLTLKCPNLETLPDCIGELESLHDFKVDSHRLKYLPNSIGSLTRICCLTLNCLNLEELPNSMEKLQGLETLYLHCDKFTAPSDFIGRLENLETFSFNSNKLKCLNAAIIESWGRLHHLYLSGCENLEGIIAASIRQTGLFRLTSLRSLHLKDCKRLEYLPQLPSSLLWLDASGCTNLRTVSDISDLKTLEKLWLGACKQLEDVPGLENISSNLEDLELPGPCDFTGCCHFSHDFKNKVSKEMTFENLKRLKISGSLLPGSAKGQQHLQFTLPRLPFSWLRRARVKLGLEKVLSPICIAIIADDVTVFEKIAEVDGDEVRLYLGAENIVKTGEGAHCYRMQVTMDVSQLQNVSVLLVGTRRYHRYNAD*
>Nycol.B00231.2.p   
MIKGRASSKRVLLILDDVDSGEQLDALAGGRDWFGSGSVIIITTRDEGVLLAHDVKQDEIYKPQELNEDLSRELFMLHAFDGELPQGEYVELSNEFVGAAGGLPLTLEVIGSLLSKKDVQEWKDTLEKLKTIPRYEVQQRLKLSYDSLDDLEKNIFLDISCFFIGWGRERANYMWEDCRWCPSAAIRVLVQRSLVKIGEESQEFEMHDQIRDMGRAIVDEESSRKLQKKSRLWNNQDSWGLLQRKVPRAIDAEGIRILRKGDRFNKNDCVSAEWFENMLNLRYLQAENVNFQGTFPCFPTDLKWLQLERCHFDSLPSDFNLENLAILDLSDMAPTLINQLSLSLKAFERLRVLSLCGVETKITLHFMNMPSLVKLKFVNCSGLTTIDESIGKLKNLTHLSTRSCRHLQKLPDSIWRLSSLEALHIRHCHKVSSLPERLGELGSLKMLDLTATSIEKIPDSIGQLINLCVLCIVECKRLSRLPDSICQLRSLEILDLHGCLGLTSLPERLGKLGSLVKLDLSWTQIEKVPCSVGQLKNLHQMLMYFCQRLLRLPDSICRLSSLEVLGLDNCNELCSIPEGLGDMKSLKKIDLSWTRIEVIPDSIGELTDLVELSLCWSKSLDSLPDSICKLKLLKSLDLTGCLSLCSLPERLGDMEKLEVLILDNTKIEIIPDSVCHLKLLKKLDLNECLSLCSLPERLGDMEKLEKLILDNTGIEIIPDSIGQLKSLRLLSLHGCKFQKTIPISITQLSSIQQLNMSGTSLKSCKNDRPHLAASNIIELTGSSSELLGLCDESHKALEIFHLKDATIEELPDCVGRMENLKKLRLECEMLKELPNWIEGSLENLTQLEVMSMHLKALPDCIGPLKQLGELSLKCENLKALPNSIGSLKQMWKLELNCMNLESLPDSIGELENVAVFKIESAKLKVLPNSIALLGSIDTLVLYCMSLEALPDSIGRLQKLLEFEVWSNNLEALPDSIGSLKHVRTLTLKCPNLETLPDCIGELESLHDFKVDSHRLKYLPNSIGSLTRICCLTLNCLNLEELPNSMEKLQGLETLYLHCDKFTAPSDFIGRLENLETFSFNSNKLKCLNAAIIESWGRLHHLYLSGCENLEGIIAASIRQTGLFRLTSLRSLHLKDCKRLEYLPQLPSSLLWLDASGCTNLRTVSDISDLKTLEKLWLGACKQLEDVPGLENISSNLEDLELPGPCDFTGCCHFSHDFKNKVSKEMTFENLKRLKISGSLLPGSAKGQQHLQFTLPRLPFSWLRRARVKLGLEKVLSPICIAIIADDVTVFEKIAEVDGDEVRLYLGAENIVKTGEGAHCYRMQVTMDVSQLQNVSVLLVGTRRYHRYNAD*
>Nycol.B00261.1.p   
MKPKQLLHKVKRAKLTTAYSNGNIDNVCRVELTKEMWKRIRNCSKIEEVLILDPLLSPLLVRPDFCPETEKSEICRAKHSIFVSAKRRKKVPTSLYIKRDDRKRSCRQESEGALCYFFNALVMESVLLSLIVIFIAAPIFRWSCKFRRTRGNQENHSEGEVSSSPLLSSASSLREAGGFEHDVFLSFRGADTRKGFTGHLHQALKEKGVMTFIDSEKLEKGQKVEELFGHIERSKIFVPIFSKGYANSQWCLKEIAKMVECRRLIIPVFFDVKPKDVRHQTGPFSSAFKSYSKKGKVEKEEVSKWGDALGEAGKIAGYNLADTEGHEAKLIQLIVTRVLTEVNRTPLFIARHPVGLNSRIADLMEVLDIEAQDDVRMVGIRGMGGIGKTTLAKAVYNQISSCFDACSFLSNVREAAEQSSGLISLQKQLLHDVFNDENVKVSDTSDGIGIIKQRIWSKKVLLVLDDVSDESQLKALACERDWFCAGSRIIVTTRDKRVLRAPRMKQNEVYELKVLDATQSLQLFCWHAFGKEEADEKFEELSKGVASTAAGLPLALEIFGSHFFDLKTAKQWRVMLERLKEDQDKDIHERLKISYDALEEKVKKVFLDIACFFVGERTKLPTLMWEACRFYPDITIKVLMHKSLVSINDETNEFEMHDHVRDMGRKIVEDERLSNPGMCSSRLWKDDETLDVLQSKRGTKNIEAIRLQKYDDFLFLAMPDLTSALGLLDDMESSMESICPETGNVEDICPQQCEDLSLPMLDPASALGHLRTECFEAMSQLRLLHLGNVTFEGGYEHFPRTLRWLIWSPRDLESLPETLHLENIVVLDLSWSYITQLWGQQAPRGIKVFNKLKVLNLSECRSLTMCPDFRSMPHLEELDFEYCIKMSELHPSIGHLKSLGLLDLSHCESLRELPEAIGCLKILTNLFLSHCESLMELPQEICRLTSLETLDLENCNKISTLPSHLGDLKSLRKLYLNNTSITTLPESMGQMKQLNLLSLENCDSLKEVPECICSLLNLEELYAQGCSSLASFLNSLGNLRRLRKLDLSDTDIEELSDSIVLLEKLELLSVSRCRRLKFLPASASVGSMLLKSDGVSSASGDIANFRQSSVGDPSNRQDYSLLQFPSSLTELYATGCYELEMVADVSNAERLRELNLSGCQKLVDVPGVERLKWLNSLKLGGCRSISDSLRKRVEDANFERLTDFSISGILNAAESSDAPRLLAFSFLPKWFKSGSLYLKLGETGLDSVLGSIVIGRFTTADGYELLFEASFQAKVWRRFDISGGVPIVKLGEYGKMMRNGGGFVGNDGLSRSMMVMHVVIDGCLLLGGYLRSTTSDDACGDIAFDPCDITSIAHIRENFGGPLHYYEGPATVLCIDFS*
>Nycol.B00261.7.p   
MKPKQLLHKVKRAKLTTAYSNGNIDNVCRVELTKEMWKRIRNCSKIEEVLILDPLLSPLLVRPDFCPETEKSEICRAKHSIFVSAKRRKKVPTSLYIKRDDRKRSCRQESEGALCYFFNALVMESVLLSLIVIFIAAPIFRWSCKFRRTRGNQENHSEGEVSSSPLLSSASSLREAGGFEHDVFLSFRGADTRKGFTGHLHQALKEKGVMTFIDSEKLEKGQKVEELFGHIERSKIFVPIFSKGYANSQWCLKEIAKMVECRRLIIPVFFDVKPKDVRHQTGPFSSAFKSYSKKGKVEKEEVSKWGDALGEAGKIAGYNLADTEGHEAKLIQLIVTRVLTEVNRTPLFIARHPVGLNSRIADLMEVLDIEAQDDVRMVGIRGMGGIGKTTLAKAVYNQISSCFDACSFLSNVREAAEQSSGLISLQKQLLHDVFNDENVKVSDTSDGIGIIKQRIWSKKVLLVLDDVSDESQLKALACERDWFCAGSRIIVTTRDKRVLRAPRMKQNEVYELKVLDATQSLQLFCWHAFGKEEADEKFEELSKGVASTAAGLPLALEIFGSHFFDLKTAKQWRVMLERLKEDQDKDIHERLKISYDALEEKVKKVFLDIACFFVGERTKLPTLMWEACRFYPDITIKVLMHKSLVSINDETNEFEMHDHVRDMGRKIVEDERLSNPGMCSSRLWKDDETLDVLQSKRGTKNIEAIRLQKYDDFLFLAMPDLTSALGLLDDMESSMESICPETGNVEDICPQQCEDLSLPMLDPASALGHLRTECFEAMSQLRLLHLGNVTFEGGYEHFPRTLRWLIWSPRDLESLPETLHLENIVVLDLSWSYITQLWGQQAPRGIKMKQLNLLSLENCDSLKEVPECICSLLNLEELYAQGCSSLASFLNSLGNLRRLRKLDLSDTDIEELSDSIVLLEKLELLSVSRCRRLKFLPASASVGSMLLKSDGVSSASGDIANFRQSSVGDPSNRQDYSLLQFPSSLTELYATGCYELEMVADVSNAERLRELNLSGCQKLVDVPGVERLKWLNSLKLGGCRSISDSLRKRVEDANFERLTDFSISGILNAAESSDAPRLLAFSFLPKWFKSGSLYLKLGETGLDSVLGSIVIGRFTTADGYELLFEASFQAKVWRRFDISGGVPIVKLGEYGKMMRNGGGFVGNDGLSRSMMVMHVVIDGCLLLGGYLRSTTSDDACGDIAFDPCDITSIAHIRENFGGPLHYYEGPATVLCIDFS*
>Nycol.B00261.6.p   
MKPKQLLHKVKRAKLTTAYSNGNIDNVCRVELTKEMWKRIRNCSKIEEVLILDPLLSPLLVRPDFCPETEKSEICRAKHSIFVSAKRRKKVPTSLYIKRDDRKRSCRQESEGALCYFFNALVMESVLLSLIVIFIAAPIFRWSCKFRRTRGNQENHSEGEVSSSPLLSSASSLREAGGFEHDVFLSFRGADTRKGFTGHLHQALKEKGVMTFIDSEKLEKGQKVEELFGHIERSKIFVPIFSKGYANSQWCLKEIAKMVECRRLIIPVFFDVKPKDVRHQTGPFSSAFKSYSKKGKVEKEEVSKWGDALGEAGKIAGYNLADTEGHEAKLIQLIVTRVLTEVNRTPLFIARHPVGLNSRIADLMEVLDIEAQDDVRMVGIRGMGGIGKTTLAKAVYNQISSCFDACSFLSNVREAAEQSSGLISLQKQLLHDVFNDENVKVSDTSDGIGIIKQRIWSKKVLLVLDDVSDESQLKALACERDWFCAGSRIIVTTRDKRVLRAPRMKQNEVYELKVLDATQSLQLFCWHAFGKEEADEKFEELSKGVASTAAGLPLALEIFGSHFFDLKTAKQWRVMLERLKEDQDKDIHERLKISYDALEEKVKKVFLDIACFFVGERTKLPTLMWEACRFYPDITIKVLMHKSLVSINDETNEFEMHDHVRDMGRKIVEDERLSNPGMCSSRLWKDDETLDVLQSKRGTKNIEAIRLQKYDDFLFLAMPDLTSALGLLDDMESSMESICPETGNVEDICPQQCEDLSLPMLDPASALGHLRTECFEAMSQLRLLHLGNVTFEGGYEHFPRTLRWLIWSPRDLESLPETLHLENIVVLDLSWSYITQLWGQQAPRGIKVFNKLKVLNLSECRSLTMCPDFRSMPHLEELDFEYCIKMSELHPSIGHLKSLGLLDLSHCESLRELPEAIGCLKILTNLFLSHCESLMELPQEICRLTSLETLDLENCNKISTLPSHLGDLKSLRKLYLNNTSITTLPESMGQMKQLNLLSLENCDSLKEVPECICSLLNLEELYAQGCSSLASFLNSLGNLRRLRKLDLSDTDIEELSDSIVLLEKLELLSVSRCRRLKFLPASASVGSMLLKSDGVSSASGDIANFRQSSVGDPSNRQDYSLLQFPSSLTELYATGCYELEMVADVSNAERLRELNLSGCQKLVDVPGVERLKWLNSLKLGGCRSISDSLRKRVEMHHGFSLSAFFPSGSRVAACT*
>Nycol.B00261.5.p   
MKPKQLLHKVKRAKLTTAYSNGNIDNVCRVELTKEMWKRIRNCSKIEEVLILDPLLSPLLVRPDFCPETEKSEICRAKHSIFVSAKRRKKVPTSLYIKRDDRKRSCRQESEGALCYFFNALVMESVLLSLIVIFIAAPIFRWSCKFRRTRGNQENHSEGEVSSSPLLSSASSLREAGGFEHDVFLSFRGADTRKGFTGHLHQALKEKGVMTFIDSEKLEKGQKVEELFGHIERSKIFVPIFSKGYANSQWCLKEIAKMVECRRLIIPVFFDVKPKDVRHQTGPFSSAFKSYSKKGKVEKEEVSKWGDALGEAGKIAGYNLADTEGHEAKLIQLIVTRVLTEVNRTPLFIARHPVGLNSRIADLMEVLDIEAQDDVRMVGIRGMGGIGKTTLAKAVYNQISSCFDACSFLSNVREAAEQSSGLISLQKQLLHDVFNDENVKVSDTSDGIGIIKQRIWSKKVLLVLDDVSDESQLKALACERDWFCAGSRIIVTTRDKRVLRAPRMKQNEVYELKVLDATQSLQLFCWHAFGKEEADEKFEELSKGVASTAAGLPLALEIFGSHFFDLKTAKQWRVMLERLKEDQDKDIHERLKISYDALEEKVKKVFLDIACFFVGERTKLPTLMWEACRFYPDITIKVLMHKSLVSINDETNEFEMHDHVRDMGRKIVEDERLSNPGMCSSRLWKDDETLDVLQSKRGTKNIEAIRLQKYDDFLFLAMPDLTSALGLLDDMESSMESICPETGNVEDICPQQCEDLSLPMLDPASALGHLRTECFEAMSQLRLLHLGNVTFEGGYEHFPRTLRWLIWSPRDLESLPETLHLENIVVLDLSWSYITQLWGQQAPRGIKVFNKLKVLNLSECRSLTMCPDFRSMPHLEELDFEYCIKMSELHPSIGHLKSLGLLDLSHCESLRELPEAIGCLKILTNLFLSHCESLMELPQEICRLTSLETLDLENCNKISTLPSHLGDLKSLRKLYLNNTSITTLPESMGQMKQLNLLSLENCDSLKEVPECICSLLNLEELYAQGCSSLASFLNSLGNLRRLRKLDLSDTDIEELSDSIVLLEKLELLSVSRCRRLKFLPASASVGSMLLKSDGVSSASGDIANFRQSSVGDPSNRQDYSLLQFPSSLTELYATGCYELEMVADVSNAERLRELNLSGCQKLVDVPGVERLKWLNSLKLGGCRSISDSLRKRVEVIIKCRLN*
>Nycol.B00261.3.p   
MKPKQLLHKVKRAKLTTAYSNGNIDNVCRVELTKEMWKRIRNCSKIEEVLILDPLLSPLLVRPDFCPETEKSEICRAKHSIFVSAKRRKKVPTSLYIKRDDRKRSCRQESEGALCYFFNALVMESVLLSLIVIFIAAPIFRWSCKFRRTRGNQENHSEGEVSSSPLLSSASSLREAGGFEHDVFLSFRGADTRKGFTGHLHQALKEKGVMTFIDSEKLEKGQKVEELFGHIERSKIFVPIFSKGYANSQWCLKEIAKMVECRRLIIPVFFDVKPKDVRHQTGPFSSAFKSYSKKGKVEKEEVSKWGDALGEAGKIAGYNLADTEGHEAKLIQLIVTRVLTEVNRTPLFIARHPVGLNSRIADLMEVLDIEAQDDVRMVGIRGMGGIGKTTLAKAVYNQISSCFDACSFLSNVREAAEQSSGLISLQKQLLHDVFNDENVKVSDTSDGIGIIKQRIWSKKVLLVLDDVSDESQLKALACERDWFCAGSRIIVTTRDKRVLRAPRMKQNEVYELKVLDATQSLQLFCWHAFGKEEADEKFEELSKGVASTAAGLPLALEIFGSHFFDLKTAKQWRVMLERLKEDQDKDIHERLKISYDALEEKVKKVFLDIACFFVGERTKLPTLMWEACRFYPDITIKVLMHKSLVSINDETNEFEMHDHVRDMGRKIVEDERLSNPGMCSSRLWKDDETLDVLQSKRGTKNIEAIRLQKYDDFLFLAMPDLTSALGLLDDMESSMESICPETGNVEDICPQQCEDLSLPMLDPASALGHLRTECFEAMSQLRLLHLGNVTFEGGYEHFPRTLRWLIWSPRDLESLPETLHLENIVVLDLSWSYITQLWGQQAPRGIKVKSCKHFWYMPISNFYLFIYLFYFICNKLSFNF*
>Nycol.B00261.2.p   
MKPKQLLHKVKRAKLTTAYSNGNIDNVCRVELTKEMWKRIRNCSKIEEVLILDPLLSPLLVRPDFCPETEKSEICRAKHSIFVSAKRRKKVPTSLYIKRDDRKRSCRQESEGALCYFFNALVMESVLLSLIVIFIAAPIFRWSCKFRRTRGNQENHSEGEVSSSPLLSSASSLREAGGFEHDVFLSFRGADTRKGFTGHLHQALKEKGVMTFIDSEKLEKGQKVEELFGHIERSKIFVPIFSKGYANSQWCLKEIAKMVECRRLIIPVFFDVKPKDVRHQTGPFSSAFKSYSKKGKVEKEEVSKWGDALGEAGKIAGYNLADTEGHEAKLIQLIVTRVLTEVNRTPLFIARHPVGLNSRIADLMEVLDIEAQDDVRMVGIRGMGGIGKTTLAKAVYNQISSCFDACSFLSNVREAAEQSSGLISLQKQLLHDVFNDENVKVSDTSDGIGIIKQRIWSKKVLLVLDDVSDESQLKALACERDWFCAGSRIIVTTRDKRVLRAPRMKQNEVYELKVLDATQSLQLFCWHAFGKEEADEKFEELSKGVASTAAGLPLALEIFGSHFFDLKTAKQWRVMLERLKEDQDKDIHERLKISYDALEEKVKKVFLDIACFFVGERTKLPTLMWEACRFYPDITIKVLMHKSLVSINDETNEFEMHDHVRDMGRKIVEDERLSNPGMCSSRLWKDDETLDVLQSKRGTKNIEAIRLQKYDDFLFLAMPDLTSALGLLDDMESSMESICPETGNVEDICPQQCEDLSLPMLDPASALGHLRTECFEAMSQLRLLHLGNVTFEGGYEHFPRTLRWLIWSPRDLESLPETLHLENIVVLDLSWSYITQLWGQQAPRGIKVKSCKHFWYMPISNFYLFIYLFYFICNKLSFNF*
>Nycol.B00261.4.p   
MKPKQLLHKVKRAKLTTAYSNGNIDNVCRVELTKEMWKRIRNCSKIEEVLILDPLLSPLLVRPDFCPETEKSEICRAKHSIFVSAKRRKKVPTSLYIKRDDRKRSCRQESEGALCYFFNALVMESVLLSLIVIFIAAPIFRWSCKFRRTRGNQENHSEGEVSSSPLLSSASSLREAGGFEHDVFLSFRGADTRKGFTGHLHQALKEKGVMTFIDSEKLEKGQKVEELFGHIERSKIFVPIFSKGYANSQWCLKEIAKMVECRRLIIPVFFDVKPKDVRHQTGPFSSAFKSYSKKGKVEKEEVSKWGDALGEAGKIAGYNLADTEGHEAKLIQLIVTRVLTEVNRTPLFIARHPVGLNSRIADLMEVLDIEAQDDVRMVGIRGMGGIGKTTLAKAVYNQISSCFDACSFLSNVREAAEQSSGLISLQKQLLHDVFNDENVKVSDTSDGIGIIKQRIWSKKVLLVLDDVSDESQLKALACERDWFCAGSRIIVTTRDKRVLRAPRMKQNEVYELKVLDATQSLQLFCWHAFGKEEADEKFEELSKGVASTAAGLPLALEIFGSHFFDLKTAKQWRVMLERLKEDQDKDIHERLKISYDALEEKVKKVFLDIACFFVGERTKLPTLMWEACRFYPDITIKVLMHKSLVSINDETNEFEMHDHVRDMGRKIVEDERLSNPGMCSSRLWKDDETLDVLQSKRGTKNIEAIRLQKYDDFLFLAMPDLTSALGLLDDMESSMESICPETGNVEDICPQQCEDLSLPMLDPASALGHLRTECFEAMSQLRLLHLGNVTFEGGYEHFPRTLRWLIWSPRDLESLPETLHLENIVVLDLSWSYITQLWGQQAPRGIK*
>Nycol.B00272.1.p   
MDLKLMRRFLPYALIAVITIASSLWFRRSRRPRGNAEGSINSEEGEAEASPPPSSPPPLVREDIGFKYDVFLSFRGPDTRKGFTDHLHAFLKLKGITAFIDSDNLEKGQKVEHLFDCIQKSKIFVPIFSKGYADSKWCLQEITKIVECKRLIIPVFFDVNPTDVRHQTGPFASAFTRLHENRKTDKEEVSQWSDALRKAGEISGYTLADTEGKEAKLIRLIVKRILNEVNKTSLLVAKHPVGLDSRIADVEEMLDVDDNNVRMVGIHGMGGIGKTTLAKAVYNQIYTRFDASSFISNVREAAKQSTGLVSLQENLLRDLCGDENVEVSSIDQGIEILRKRIGSLKVLLVVDDIDNESQLDALAVNLDWFCSGSRIIVTTRDKHALGAQSVKLYEPKELDGAQSLELFSWHAFGKKDPEPIFAELSEEVASAGAGLPLALTIFGSLFFDLETGEEWREKLQKLEEDQNKDIHVRLKISFDALDEKEKKVFLDIACFFLEEENIEFPLLMWEDCKFFPKTTIKVLRHKCLININDDTGEFDMHDLIRDMGRKIVQDSRSRLWKDDETLEVLKTKKGKEKIEAVQLYSGTYWAPTYVEAEPFVAMSELRMLRLGKNVQLKGEFEHFPKKLRWLQWCIKEDLDSLPGGLHLENIVVLDLSGSLITQLWNPQGLESTKVFGKMKVLSLAGCENLTGCPDFERMPHLKKLDLSCCEQMSELDPSIGHLKSLTHFSLLGCGSLKTLPREIWQLTSLEELDLSSCTEITTLPSQMEDPKSLERVLLGKLKVLSFSYCSNLTICLDFTSVPHLEILDFRSCTKMSELDPSIGLLESLTHLNLSGCESLKTLPREIWQLTSLEELDLSYCTEITTLPSQMEDPKSLKPALLGKLRVLNFEGCSNLAISPDFTSMPYLEKLNLDKCQKMSELDPSIGLLGSLPRLSLRHCRSLKTLPQEIWQLTSLEELDLSCCTEITALPSQMEDPKSLEPVLLGKLRVLNFESCHNLTVCPDFTSTPHLQKLNFSFCGKLSELHPSIGILKSLIDLNLCYCKSLKELPLESWQLTSLEKLDLGGCAKITTLPSQLGNSKSLARLSLRDCKSLMELPESVSQLTSLKALDLSGCKQLEIIPDVSRLKGLRELRLSGCKRLVNVPDIQDNREKDAGRTWQTRISEDKRAGLESSSKAIARVELELKL*
>Nycol.B00265.1.p   
MKRPRSPRYSQRLDYEGDEAEASSQPSSSSPGVKNHGFLYDVFLSFRGPDTRKTFTGHLHQALKDKGIITFFDNEKLEKGQKVEELFGYIQRSKIFVPIFSKGYADSEWCLKEITEIVECGRLIIPVFFHVEPRDVRRQIGPFESAFKGYHAKDFEQVNKWSDALTKAGEVSGYNLADTEGDEAELIRRIVKRLLTEVNKTRLFVTKHPVGLDSRVADVMEVLDIESHGDARIVGIYGMGGLGKTTIAKAVYNQISSDFEACSFLSNIRAAGLVSLQKQLLGDIFQDKDVDINSSDDGIGKIQERIGAKKVLLVLDDVDDQSQLDALVSSLDWFRSGSRIIITTRDKGVLREQRVNLYELEKLDAAQSLQLFSWHAFGKEKPDAKFAELSKEVVSIASGLPLALKVFGPLFYCRKTDEEWENMLARLKAAQHKGIYETLKISYDVLEEEEKKVFLDIACFFVGQGRGHPAFMWKGEEREHAAFMWKACGVFPETTIEVLMSKCLVSINDRSGDFEMHDQIRDMGRKIVKDESPNSKPEMRSRLWKTDEALDVLQNKTGMEKIEAIQLNSGIFEERMYVEAESFIAMSELRMLRLGEFVHLKGEFQHFPKKLRWLQWCIKGHLDSFPDGLHLENIVVLDLSNSLITQLWNPQGLESTKVFGKMKVLKLTSCGKLTICPDFTSMPRLQKLNLNGCSKMSELHPSIGLLKSLTHLDLTGCWLLKRVPQEIWQLSSLEELDLTNCYEITTLPSQMEDPKSLKPVLLGKLKVLNFTGCHNLIICPDFTSMPHLQKLNFLSCQKMSELHPSIGLLKSLIDLNLHYCLSLKELHSENWQLTSLEELDIQFCSEISTLPSQLGNCKSLARLSLEGCKSLMELPEAVCQLTSLKKLILFDCEQLEIIPDVSSLKGLQKLDLSYCNRIVNVLGIQELDKLEELVLSHCENLTRCPLFSSKMTHLRTLDFGGCARMTELDPSIGHLKSLTDLNLYNCKSLKELPQEVSQLTSLVNLNLTGCFQISALPESMRHLKQLKWLYLKRCSSLTEISECICSFLNLELLDASHCQHIAVLPNWIEKLKSLIVLDLSWTAIEELPHCIVSLENLKRLSVSHCHGLKFLPWFPPSLTTPEARGCGKLEDVPGIKQMKLLRGLDLRGCRSLDDSFLERLQKANFQNLGDFSISSYPQSPSFLLPKQFETAILYLHVDKSSLDNICSELDESNGSELVHKSIPSDGAIDSQPVRVVLKEITTGDAKFQFSALIGIQWHGTSEEEEYRKLPTATFGRDSELMKMATEGEFKRNDDARQRTMMTMRVSIDGCVLLHGDLFTYTEHCDHWLYPDPIEADDNFVIVKFG*
>Nycol.B00265.2.p   
MKRPRSPRYSQRLDYEGDEAEASSQPSSSSPGVKNHGFLYDVFLSFRGPDTRKTFTGHLHQALKDKGIITFFDNEKLEKGQKVEELFGYIQRSKIFVPIFSKGYADSEWCLKEITEIVECGRLIIPVFFHVEPRDVRRQIGPFESAFKGYHAKDFEQVNKWSDALTKAGEVSGYNLADTEGDEAELIRRIVKRLLTEVNKTRLFVTKHPVGLDSRVADVMEVLDIESHGDARIVGIYGMGGLGKTTIAKAVYNQISSDFEACSFLSNIRAAGLVSLQKQLLGDIFQDKDVDINSSDDGIGKIQERIGAKKVLLVLDDVDDQSQLDALVSSLDWFRSGSRIIITTRDKGVLREQRVNLYELEKLDAAQSLQLFSWHAFGKEKPDAKFAELSKEVVSIASGLPLALKVFGPLFYCRKTDEEWENMLARLKAAQHKGIYETLKISYDVLEEEEKKVFLDIACFFVGQGRGHPAFMWKGEEREHAAFMWKACGVFPETTIEVLMSKCLGMEKIEAIQLNSGIFEERMYVEAESFIAMSELRMLRLGEFVHLKGEFQHFPKKLRWLQWCIKGHLDSFPDGLHLENIVVLDLSNSLITQLWNPQGLESTKVFGKMKVLKLTSCGKLTICPDFTSMPRLQKLNLNGCSKMSELHPSIGLLKSLTHLDLTGCWLLKRVPQEIWQLSSLEELDLTNCYEITTLPSQMEDPKSLKPVLLGKLKVLNFTGCHNLIICPDFTSMPHLQKLNFLSCQKMSELHPSIGLLKSLIDLNLHYCLSLKELHSENWQLTSLEELDIQFCSEISTLPSQLGNCKSLARLSLEGCKSLMELPEAVCQLTSLKKLILFDCEQLEIIPDVSSLKGLQKLDLSYCNRIVNVLGIQELDKLEELVLSHCENLTRCPLFSSKMTHLRTLDFGGCARMTELDPSIGHLKSLTDLNLYNCKSLKELPQEVSQLTSLVNLNLTGCFQISALPESMRHLKQLKWLYLKRCSSLTEISECICSFLNLELLDASHCQHIAVLPNWIEKLKSLIVLDLSWTAIEELPHCIVSLENLKRLSVSHCHGLKFLPWFPPSLTTPEARGCGKLEDVPGIKQMKLLRGLDLRGCRSLDDSFLERLQKANFQNLGDFSISSYPQSPSFLLPKQFETAILYLHVDKSSLDNICSELDESNGSELVHKSIPSDGAIDSQPVRVVLKEITTGDAKFQFSALIGIQWHGTSEEEEYRKLPTATFGRDSELMKMATEGEFKRNDDARQRTMMTMRVSIDGCVLLHGDLFTYTEHCDHWLYPDPIEADDNFVIVKFG*
>Nycol.B00197.1.p   
MEASSSPSPLVSAFPFEYEVFLSFRGVDTRTTFTDHLYQALRRSGIHVFRDSEGLRAGDRIDDLLGVINRSEMFIPIFSSNYAHSIWCLKEIREIVKVASVGESKRLILPVFYDVTPQQVGDQKPPFEAAFRVHEQDEEVEAQTVMEWRKALKTASGFFAYECQGHHEARLVDEIVERVLQEVKSYPQDAVEQLVGIKKRANDVIKELDLNSKAARMVVIHGIGGLGKTTVGRAVYDEIKTRFQFHCFIEGISKKTAGPEGLVNIQRDLVFEISKDRRTICSTSEGTGMLRRLYGNKKVLIVLDDVDGVEQVQALAGKWAWFQQGSRIIVTTRDKGTLALPDWEKHKIYMLLTPLDEIESLQLFSWHAFGKKSPADGYEELSKRIVRALEGLPLAIKILASTLYNNGDAKDQWDEGMILRSLKGLRDDRLYTTLKVSYDRLTDSDQRSIFLDVACFFSGIDQETAIHIWDACGFSSRLSIKALIHKSLIKIINDKLEMPKILQEMGRRIVEEEPGTGPEWRSRLWKQQDIMDVLKQRKGTSKIEAIGLIKGNDKAEREEHDNVLINAPNHDDDTDSDDKRLVEAADFASMDRLRLLMINHVDLKGRCRRMPKRIKLLQWQRCPFKSLPPDFHLKEVVALDLSYSSIVKVKRNQGWPTRRIAIFLASLMSLPLMFLTFLTSTAVPLPTTLAPFVLLCLCLVSATPEKLIERRMVKEIVFEKLKVLDLTACNELTITPDLSASPGLEKLVLDRCDNLVKIHESIALLKKLVLLSMSRCKKLKELPDCIGKLGSLVVLDASNCPKLKEARERERVLEPEGPKVSLSDLLNWMLQSDSQVSNACSVDESVMAQDKRLLEKLYLSGTSIGKLPFSICFLQERLRTLHLNDCKLLAEVPEWIAGLCLLEDLSISNCPSITGLPNAIGSLKKLQSLNLSHCNGIENLPDSVGGLESLTKLLLENTSLVDLPESVGCLGKLKILHLGSCKQLERLPSSIGKLGDLTELILDGTNIDELLPSSIASLQKLQLLSVRGCRRLEHLPTGLREDLTVLREEQQAKKRIK*
>Nycol.B00279.1.p   
MRIQKQSPLPAVRFFDGTTMEGSQFDVFLSFRGKDTRKGFTDHLHEGLKLRGISSFIDSENLEKGEKIGELLGYIEKSKICIPIFSNGYADSRWCLRELAKIVECNKKVIPVFLDVDPSDVKKQSGPFASAFEKHESEGQLKPEEVRKWRDALTEVGNISGFTLEDTDGHEAKLKLAIIEKVLSKLNWKPFLVAKHPIGIETRVQEVKKMLENGDDDVHVVGIQGMGGLGKTTIAKAVYNDLIDVFSGAHCFISDIREKSGEPNGLVTLEKQLFRDIFGCENISLSNVAHGISLIKERAKRKRVLLVLDDVDSIDQVDALAGESDWFGSGSVIIITTRDEKVLRACNVKQHKIYKPKELNEAQSLELFAHHAFRGKLPQGEYLQLSSEVVAAAGGLPLTLEVLGSLLTYDMDVQKWKDMLKKLQNIPPTKVRQRLKLSYDSLEELEQQIFLDISCFFIGWGRENAIYMWEDSGWFPHLAIDVLVQKSLIKIDEKSGQFQMHDQIRDMGRAIVQGGSPRKPQKQSRVWIYQDSLDLLHRKVPGTLDVEGMEIMPNDKKWYGKCVSAQCFERMCNLRYLYVQHVNFRGTFSCFPTDLKWVFLDNCHFDSPPSDSDFNLEKVVILNLHKTNMAQILINQLRVAAFEKLKTLSFRGVEIKMTPNFTCLPCLVNLTLDECPALTTIDESIGELKSLTYLRVSTCEILEKLPDSICRISSLKVLRLKSCSTLSSLPKRLGDLESLVELKIKDASITTIPESIAGLTNLCKLSVTHCEQLNVLPDSICLLSLLECLNVAHCSRLASLPERLGDLSSLAELELNLTGIEVPYSVGQLINLRKLSARFCWRVSRLPDSICQLSCLEVLDLGLCQKLSSVPERLGHMQSLETLDLSYSGIHTIPNSIGQLTNLRRLSLQQSDCLRELPDSICWLSLLEALYLQWCLNFSSLPERLGDIEKLKILILDQTRIQTIPNSVGRLKNLRVLSLEGCKLLKEVPDSIRQLSSLQQLNVSGTTLEGFEKHISHLAAINELTGSSFELLGLSDQSRKAIKHLRLVDATIEELPDCVGGLESLEKLLLECEMLRALPNSIEQHFRKLTKLEIKSKHLKALPDCIGLLKRLQGLSLECENLKTLPSSIGSLKDMRSLKLYCMKLEVLPDSIGRLGNIECSWIESQNLKTLPNWIESLGRVQDLRLHCEILEAIPDSIIGLKELHYLEVSSSCLKVLPNSIGSLKKVRKLLLNCPNLEKLADSIGELATLSSLEVYSDGLKYLPNSIGFLRRIERLMLKCENLEALPVSMETLKSLTELEMFCNNFSALPDFIGRLENLVSFSFQSKNLKHLRVATGSFARLQDLSLSGCRKLKVLADTPIQETGLAHLPSLQSLHLQDCSSLEYLPQLPSSLCVLDASGCTNLRKVSDVSGLKFLKALRLGGCKWIEYVPGLENIVIHLEELVLPGP*
>Nycol.B00279.2.p   
MRIQKQSPLPAVRFFDGTTMEGSQFDVFLSFRGKDTRKGFTDHLHEGLKLRGISSFIDSENLEKGEKIGELLGYIEKSKICIPIFSNGYADSRWCLRELAKIVECNKKVIPVFLDVDPSDVKKQSGPFASAFEKHESEGQLKPEEVRKWRDALTEVGNISGFTLEDTDGHEAKLKLAIIEKVLSKLNWKPFLVAKHPIGIETRVQEVKKMLENGDDDVHVVGIQGMGGLGKTTIAKAVYNDLIDVFSGAHCFISDIREKSGEPNGLVTLEKQLFRDIFGCENISLSNVAHGISLIKERAKRKRVLLVLDDVDSIDQVDALAGESDWFGSGSVIIITTRDEKVLRACNVKQHKIYKPKELNEAQSLELFAHHAFRGKLPQGEYLQLSSEVVAAAGGLPLTLEVLGSLLTYDMDVQKWKDMLKKLQNIPPTKVRQRLKLSYDSLEELEQQIFLDISCFFIGWGRENAIYMWEDSGWFPHLAIDVLVQKSLIKIDEKSGQFQMHDQIRDMGRAIVQGGSPRKPQKQSRVWIYQDSLDLLHRKVPGTLDVEGMEIMPNDKKWYGKCVSAQCFERMCNLRYLYVQHVNFRGTFSCFPTDLKWVFLDNCHFDSPPSDSDFNLEKVVILNLHKTNMAQILINQLRVAAFEKLKTLSFRGVEIKMTPNFTCLPCLVNLTLDECPALTTIDESIGELKSLTYLRVSTCEILEKLPDSICRISSLKVLRLKSCSTLSSLPKRLGDLESLVELKIKDASITTIPESIAGLTNLCKLSVTHCEQLNVLPDSICLLSLLECLNVAHCSRLASLPERLGDLSSLAELELNLTGIEVPYSVGQLINLRKLSARFCWRVSRLPDSICQLSCLEVLDLGLCQKLSSVPERLGHMQSLETLDLSYSGIHTIPNSIGQLTNLRRLSLQQSDCLRELPDSICWLSLLEALYLQWCLNFSSLPERLGDIEKLKILILDQTRIQTIPNSVGRLKNLRVLSLEGCKLLKEVPDSIRQLSSLQQLNVSGTTLEGFEKHISHLAAINELTGSSFELLGLSDQSRKAIKHLRLVDATIEELPDCVGGLESLEKLLLECEMLRALPNSIEQHFRKLTKLEIKSKHLKALPDCIGLLKRLQGLSLECENLKTLPSSIGSLKDMRSLKLYCMKLEVLPDSIGRLGNIECSWIESQNLKTLPNWIESLGRVQDLRLHCEILEAIPDSIIGLKELHYLEVSSSCLKVLPNSIGSLKKVRKLLLNCPNLEKLADSIGELATLSSLEVYSDGLKYLPNSIGFLRRIERLMLKCENLEALPVSMETLKSLTELEMFCNNFSALPDFIGRLENLVSFSFQSKNLKHLRVATGSFARLQDLSLSGCRKLKVLADTPIQETGLAHLPSLQSLHLQDCSSLEYLPQLPSSLCVLDASGCTNLRKVSDVSGLKFLKALRLGGCKWIEYVPGLENIVIHLEELVLPGP*
>Nycol.G01354.1.p   
MAASSSSEEGRGFEYDVFLSFRGEDTRKGFTGHLYYAMEEKGIHTFMDDEKLDKGESIKQLLGCIEKSKIFVPIFSKRFAESRWCLMEVAMMVQCQRLIIPVFFDVKPTHVRNQSGPFEAAFESHEKNKHLSKRTLQEWRDALRTVGEISGYVLETDTDGHEAKLNQIIIRRILSELNKTFLHVAKRPVGMDGSIKEMLSLLDIEKNDVRMIGINGIGGIGKTTLAKAIFNRISTSFLFVSFISNVREVSNQVGGLVSLQKQLIWDVTKDSDPRIDDESQGCSRIKQLICKKSVLLVLDDVDDRKQLNALADSEEWFGPKSRIIVTTRYEHVLKERRMNKQEIYQMKKLNKKESLELFSYHSFGEKKPTEKYQKLSEKVVSTTNGIPLMLEVFGALFFGIDCAEEWEGLLEELNKHQDKDVHERLRISYDGLSEKEKQVFLDIVCFFIGKDKDEAFYVWKDCNFSPYTSVQTLLRRSLIKITSDKQVFEMHDQILDMGKEIIRRECLLKPSKRSRLWDSNEILTVLEDSKGAENIQVIFFNYLSRWEKFSTRDFALMCNLRLLYLNYINFHEKDFTHFPNKLKCLEWHWCPLKSLSFNEFNLMELVVLKLCHGKFQQVLTKHNLRIVNKKLDRLKVLDLSHCLYIITTPDFASLPNLVKLVLDGCDSLSELDRSIGDLKELVTLSMKGCGSLTELPDSICKLNSLENLSLDHCRNISTLPKLLGNLMSLRKLSLVWCTLLEELPESIGKMTSLEELILECSWMLKKIPDSIGILNKLQHLSVKGCTSLEEVPDSIGGLVSLEILILDYCTNIKVLPSSIGNLKNLYKLSLNYCPSLEELSCSIGKLQSLKELLLDGCQIRKVPYSVGSLKKLYRLSLAHCLSLEEVPDSIGELESLKELILTFGENGTMPDWIGRLRALDVLILDGSASLRKLSDSIGELTNLRLLSLEESRSLEQLPSSIGSLCRLEQLILNGCQKLQSIPQLPSTLVALIANGCAALETICDVSDLLVLKELHLEECTRLVEIAGLEKLKSLSVLRLWGCKHLSSHLMVRLCMATYEDLEKLVLSGSQTNDGHLLFGLPRGPSGNPLLIEGFSVSIDGNSGTTMQIEVMSSSETVFKIEWDEESISPDEINGTYTILFEMYDEIQTHLEGGHRMVKVSTTTSDRLTWGGAIFSI*
>Nycol.G01354.3.p   
MAASSSSEEGRGFEYDVFLSFRGEDTRKGFTGHLYYAMEEKGIHTFMDDEKLDKGESIKQLLGCIEKSKIFVPIFSKRFAESRWCLMEVAMMVQCQRLIIPVFFDVKPTHVRNQSGPFEAAFESHEKNKHLSKRTLQEWRDALRTVGEISGYVLETDTDGHEAKLNQIIIRRILSELNKTFLHVAKRPVGMDGSIKEMLSLLDIEKNDVRMIGINGIGGIGKTTLAKAIFNRISTSFLFVSFISNVREVSNQVGGLVSLQKQLIWDVTKDSDPRIDDESQGCSRIKQLICKKSVLLVLDDVDDRKQLNALADSEEWFGPKSRIIVTTRYEHVLKERRMNKQEIYQMKKLNKKESLELFSYHSFGEKKPTEKYQKLSEKVVSTTNGIPLMLEVFGALFFGIDCAEEWEGLLEELNKHQDKDVHERLRISYDGLSEKEKQVFLDIVCFFIGKDKDEAFYVWKDCNFSPYTSVQTLLRRSLIKITSDKQVFEMHDQILDMGKEIIRRECLLKPSKRSRLWDSNEILTVLEDSKGAENIQVIFFNYLSRWEKFSTRDFALMCNLRLLYLNYINFHEKDFTHFPNKLKCLEWHWCPLKSLSFNEFNLMELVVLKLCHGKFQQVLTKHNLRIVNKKLDRLKVLDLSHCLYIITTPDFASLPNLVKLVLDGCDSLSELDRSIGDLKELVTLSMKGCGSLTELPDSICKLNSLENLSLDHCRNISTLPKLLGNLMSLRKLSLVWCTLLEELPESIGKMTSLEELILECSWMLKKIPDSIGILNKLQHLSVKGCTSLEEVPDSIGGLVSLEILILDYCTNIKVLPSSIGNLKNLYKLSLNYCPSLEELSCSIGKLQSLKELLLDGCQIRKVPYSVGSLKKLYRLSLAHCLSLEEVPDSIGELESLKELILTFGENGTMPDWIGRLRALDVLILDGSASLRKLSDSIGELTNLRLLSLEESRSLEQLPSSIGSLCRLEQLILNGCQKLQSIPQLPSTLVALIANGCAALETICDVSDLLVLKELHLEECTRLVEIAGLEKLKSLSVLRLWGCKHLSSHLMVRLCMATYEDLEKLVLSGSQTNDGHLLFGLPRGPSGNPLLIEGFSVSIDGNSGTTMQIEVMSSSETVFKIEWDEESISPDEINGTYTILFEMYDEIQTHLEGGHRMVKVSTTTSDRLTWGGAIFSI*
>Nycol.G01354.2.p   
MAATSSSEEGRGFEYDVFLSFRGEDTRKGFTGHLYYAMEERGIRTFMDDEKLDKGESIKQLLGCIEKSKIFVPIFSKRYAESRWCLMEVAKMVQCQRLIIPVFFDVKPTHVRNQSGPFEAAFESHENNKHLSKKTLQAWRDALRTVGEISGYVLETDTDGHEAKLNQIIIRRILSELNKTFLHVAKRPVGMDGSIKEMLSLLDIEKNDVRMIGINGIGGIGKTTLAKAIFNRISTSFLFVSFISNVREVSNQVGGLVSLQKQLIWDVTKDSDPRIDDESQGCSRIKQLICKKSVLLVLDDVDDRKQLNALADSEEWFGPKSRIIVTTRYEHVLKERRMNKQEIYQMKKLNKKESLELFSYHSFGEKKPTEKYQKLSEKVVSTTNGIPLMLEVFGALFFGIDCAEEWEGLLEELNKHQDKDVHERLRISYDGLSEKEKQVFLDIVCFFIGKDKDEAFYVWKDCNFSPYTSVQTLLRRSLIKITSDKQVFEMHDQILDMGKEIIRRECLLKPSKRSRLWDSNEILTVLEDSKGAENIQVIFFNYLSRWEKFSTRDFALMCNLRLLYLNYINFHEKDFTHFPNKLKCLEWHWCPLKSLSFNEFNLMELVVLKLCHGKFQQVLTKHNLRIVNKKLDRLKVLDLSHCLYIITTPDFASLPNLVKLVLDGCDSLSELDRSIGDLKELVTLSMKGCGSLTELPDSICKLNSLENLSLDHCRNISTLPKLLGNLMSLRKLSLVWCTLLEELPESIGKMTSLEELILECSWMLKKIPDSIGILNKLQHLSVKGCTSLEEVPDSIGGLVSLEILILDYCTNIKVLPSSIGNLKNLYKLSLNYCPSLEELSCSIGKLQSLKELLLDGCQIRKVPYSVGSLKKLYRLSLAHCLSLEEVPDSIGELESLKELILTFGENGTMPDWIGRLRALDVLILDGSASLRKLSDSIGELTNLRLLSLEESRSLEQLPSSIGSLCRLEQLILNGCQKLQSIPQLPSTLVALIANGCAALETICDVSDLLVLKELHLEECTRLVEIAGLEKLKSLSVLRLWGCKHLSSHLMVRLCMATYEDLEKLVLSGSQTNDGHLLFGLPRGPSGNPLLIEGFSVSIDGNSGTTMQIEVMSSSETVFKIEWDEESISPDEINGTYTILFEMYDEIQTHLEGGHRMVKVSTTTSDRLTWGGAIFSI*
>Nycol.G00662.1.p   
MEISEDGRRLSTTSTDGEEFAYDVFLSFRGEDTRKGFTGHLHQALKQRGLGVFIDNEDLEKGKVIEELFKAIEASKVFIPIFSKRYAESKWCLREISHIMRCERLTLPIFFDVKPSDVRNQEGPYRKAFFDHEMNGELDKETVENWRSSLTKAGKTSGYDLQYDMDGNEAALVREVVARVLRALNKTLLEVAMHPIGIDSRVVDVMKLLKIVDNDVYIVGIQGMGGIGKTTIAKAIYNKLYVDFQGSSFISDVNSIFKQPRGLISLQKQLIEDILGDQVSSICSISQGIRMIKQRIRYMRVLIVLDDVDHKAQLNALAGAKDWFGRGSRIIITTRDEQVLLVHHVQPHQIYKPTILNESDSTQLFLKHAFGNQQPNEEYLELSKRVVAASGGLPLALEVFGSHLSCKRNAQDWEDMIENLKHIQPDDVHRRLKISYDGLAKEEQLIFLDISCFFIGRDRERATHMWLDHGFSPYMAIQVLVQKALVKINTVNQKFEMHDQIRDLGREIVRQESPFAPEMRSRLWITRPILDVWQTPQGARMLQSITLNSRQSRYLSAKAFEAMPNLRFFHAIGISFQGRFRYFPNKMKWLELESCNFDYLPSQCQLEKVVVLDLCQSNLARAFTKLCLLEEEVFVAMKFLRICSEDLTSTPNFSATPFVVNLMFDECRMLNGVHQSIGNLKNLTCLDLRSCCMLEKLPDTICQLSSLKMLNLSDCRKLSSLPEQLGGLASLRELTLDGTSIGIIPDSIGRLENLYFLSVVDCLLLKKLPQSIQGLNSLQKLGIKGTSLEGLPRNIDDLMNIGTVNASCCNWLSLLPNSSYKTVRSLHFSDLRCSTIAELPDSIGKLENLERLSLECKNLKCIPASVGLLERLSSFSLCGSQWIKDFPAPMGNLKNLVQLEISGTGMVEMPYCIADLTNLRSLNLSHNSKLLISLSGLTALSFLEVLIAHSSSWADDDDSDHGDFGNLSSLKIIDLRESHFSVLPSSITRIPVLQELNLGSCMELQSLPGLSASLVCLDAFKCTNIKMIADVSNLESMKELHLDGCSLLVDVCGLERLPSLEILTLRDCHSLGDAFKQRVFKEATFQQLHKFEASGTMIPHFSVGSQISFMFPRAPTGDQLVIEFLFLQGVSKPVQPFLRKPIAEPVTEHVHITVITDGSVVFQTRRLMECSFVVFEKEDEIFRHLREGQHVIQVSADSAEAEGLTVGDIWVRYEKGGEKGS*
>Nycol.G01299.1.p   
MEIDKMVECNRLIIPVFYDVEPHEVRNQKGPFGSIFQTHEESGENGVKEWRDALTQAGEIKGYDIKTEAYGREKKFIPLILKRVLKEVNRMPLDVPKFLVGLDSRISKVMKMLNVEASGARMVGIHGMGGIGKTTLAKAIYNRLQPNFEACSFISDIRKASKKYKGLVSLQEQLINDLAIDKDPSISSVSQGINIIKRRVHSKAVLIVLDYVDHISQLDAFAGSRDWFFTRSRIIITTRNVHVLNVHKVNQHQTCKLNELNADESLELFSYHAFQNPKPLDRYTKLSKRVVSTTGGLPLALEIIGALLFDKNSLEEWEKVLEKLQKVPIDEIQGRLELSLDGLDGEEKCIFLDIAGLLDGMEKEDAIHIWKGCDLFPNIAIRVLLHKSLITINDGNSGLHMHDQLRDMGRQIVLRESLKPGERSRLWHHDQILTVLANREGTAKVEGIIVNFEEAKDGVQSPLRTESLAELSKLRLLRANYANIIGDFQHFPRELRWLEWQGFPLGSLPLGLHLDETAVLNLSKSNIKEMQCKVFDKLKVLNLSGCYHLTITPDFSVVPCLVKLILDNCISLVEVHKSIGHLKAGLVLLSMKGCKELMELPNELCQLTSLGKLILSHCSKLCSLPNQLGDPMSLTNLAVGGTLLTKLPNSLGKLSIFENLLLDDCYQLKELPSSIGHLSKLKILDIGYCTSLATLPSSVGDATNLKKLVLDATALEELPDTIGLLRKLEILSLGGCKMLKILPSSMGKMRKLHHLDITESQIRELPEDFGCMSKLSVLHIGQNATLGSLPTSFSQLRSLAVLHVDLHNVSVEKIPENFGNLSSLQSLTLFNSKHASLSLGQLPSSLTKLHASNCSSLEWMSDASNLVNLRELILTDCVNLIDVHGLEMLKSLQFLHMNGCVTVCAGLKNRLVKEPAFQYLESFISSGSLVPATFPRLTYVVPNMLGSQQRVSKLVLLLFGERLFMVDVDVILPNHDIIYTTTKMPVYRTGLVPSITEFKENEEIYGYLRNGCNIQISWYSKTPLKGTMYLNYERINGE*
>Nycol.G01299.2.p   
MEIDKMVECNRLIIPVFYDVEPHEVRNQKGPFGSIFQTHEESGENGVKEWRDALTQAGEIKGYDIKTEAYGREKKFIPLILKRVLKEVNRMPLDVPKFLVGLDSRISKVMKMLNVEASGARMVGIHGMGGIGKTTLAKAIYNRLQPNFEACSFISDIRKASKKYKGLVSLQEQLINDLAIDKDPSISSVSQGINIIKRRVHSKAVLIVLDYVDHISQLDAFAGSRDWFFTRSRIIITTRNVHVLNVHKVNQHQTCKLNELNADESLELFSYHAFQNPKPLDRYTKLSKRVVSTTGGLPLALEIIGALLFDKNSLEEWEKVLEKLQKVPIDEIQGRLELSLDGLDGEEKCIFLDIAGLLDGMEKEDAIHIWKGCDLFPNIAIRVLLHKSLITINDGNSGLHMHDQLRDMGRQIVLRESLKPGERSRLWHHDQILTVLANREGTAKVEGIIVNFEEAKDGVQSPLRTESLAELSKLRLLRANYANIIGDFQHFPRELRWLEWQGFPLGSLPLGLHLDETAVLNLSKSNIKEMQCKVFDKLKVLNLSGCYHLTITPDFSVVPCLVKLILDNCISLVEVHKSIGHLKAGLVLLSMKGCKELMELPNELCQLTSLGKLILSHCSKLCSLPNQLGDPMSLTNLAVGGTLLTKLPNSLGKLSIFENLLLDDCYQLKELPSSIGHLSKLKILDIGYCTSLATLPSSVGDATNLKKLVLDATALEELPDTIGLLRKLEILSLGGCKMLKILPSSMGKMRKLHHLDITESQIRELPEDFGCMSKLSVLHIGQNATLGSLPTSFSQLRSLAVLHVDLHNVSVEKIPENFGNLSSLQSLTLFNSKHASLSLVLAISTHEWLCDCLCWSEEQTC*
>Nycol.G01298.1.p   
MPLYSSSRKRVREEKAGPSRVTSSSNGGGFNFNVFLSFRGKDTRGRFTSHLYKEMNQRCISTFFDSVGLQKGERISEILGYMKASQAAKMLEIHEADKENKWIIPVFLDVSPSDIKEDSGSFQVFITENQKKVNLDREQAKKYRCVLRSIGPIAGYSLITDANGDEARLCTMICDRISSILKQVLLGVQPIGIDSQINEVMIRLEGETNGINIVGICGKGGIGKTAIAVTIFDKLSHEFRYTSFISDISVVIDTVNNGISAIRRKFGCKKVLIVLDDIDDTKQLDALVDDQVHVKREHVFGAGSKIIITTRNRAPLIAHGLEIYYPKELKYPQSLKLFCLHAFKVVKVAGGLPLALKVFGSHFSSINRVREVWEVELGKLQRHSHQKVLERLKICYDGLELTQKYVFLDVACFLIGSSKEEALFFWEDHYAADSAINALESKSLLTMDVDNRFRMHGRIQDMGRWIVKEAGDLNPHMYSRLWDRDDVSKVLEDAKGNKSVQGIILNTNEGCAIDLSSKTFEDMTNLRLLCLNFVSFEEFDINHFPRFKNLVILNLSQSNIKQLQWELKKFYRLKVLDLSHCCQLKCAPNFDWILQLEKLLLNGCSALNEIDASICRLTKLTILSMKDCTSLEQLPNHSGLRQDGKCSMSNMSKLEELNLQGCGWLQCLPQQPSSLKRLLLRGCKMLKVVHVFENLESIELVDMD*
>Nycol.G00640.1.p   
MTKRKTADEPQPLNPSSSKRPRFDFDVFLSFRGEDTRKGFSGHLYEALKQRGVNVFIDSQGLDKGKKVEELFRFIQGSEIFIPIFSKGYAESKWCLVEIAKIVACGRLVLPIFYDVEPREVRNVKGPFEAAFRKHDEDEELKAKTKEWRQALRRAGEVSGYDLKTETQGHEAKLIQVVVKRVLSEVNKIPLDVAAHPVGMQPRVKAVMKLLDIEADDVRIIGICGEGGIGKTTIAKAVYNEIFLTFDGSSFVSDIAEISPSPSGLVTLQTQLIRDLLKTDDIAISSTAHGINMISRRISRKKVLLILDNVNHLNQLNVLAARRDWFGPGSRIIVTTREEEVLLQHQVTNSEIYKPKTLSAVQSLQLFNYHAFMGDKRAKEYEKLSKKVVLTMTTFNPTNFWVPFF*
>Nycol.G00358.1.p   
MLEGTDNSKDDEVCMIGICGQGGIGKSTLAMALYNELSQNFEGRCCFLSDIRENEKLVGLASLQGKFMSKIFGGSEPMNKDNGINLMKKRLGSNKVFLILDDVDHARQLEAFTANRRKNEEWFMPGSKIIVTTRNKEVLLQHGINEEDIYYPEGLGIKHSLQLFCRHAFSSHQPSAEFDELSRKVVKVAGGLPLALIVFGSFFYDIKDKREWEDKLEILKRDQHEDILKRLRISYDGLHNHREKCVFLDIACFFIGWHKEHPVYMWEGCGYAPNTTLKVLQHRSLIKINEGGFLEMHDQIRDMGRMIVQEEGSNEPLKYSRLWIAEDVSKVLEYAEVSMLRDNNIQGLHWSGDDIKRLRWEAMEAMPSLRTIIAGAVDTRTENQEDASQGEYGDGGTSDNEEASEGEEMRLPKSTKLLCWRWCRRKTLTFHNGRHEHLLVLDLQYGQFRRLESLNMAFPMLKALDLSHCSSLIRTPEFTHLDCHSLVELDESIGQLKALVFLSMKS*
>Nycol.G00637.1.p   
MPLYSSSRKRVREEKAGPSRIASSSNGGGFNFNMFLSFRGKDTRGHFTSHLYKELNQRCISAFFDSVGLQKGERISEILGYMKASQVVMSILSKNYAKSKWCLLEAAKMLEIHEDDKENKWIIPVFLDVSPSDIKEDSGSFQVSITENQKKVNLDREQTEKYRCVLRSIGPIAGYSLITDANGDEARLCTMICDRISSILKQVLLGVQPIGIDSQINEVMIRLEGETNGINIVGICGKGGIGKTAIAMTIFDKLSHEFRYTSFISDIREEAKKHNGICLPQAKLISDISKETSVVIDTVNNGISAIRRKFGCKKVLIVLDDIDDTKQLDALVGDQVHVKREHVFGAGSKIIITTRNRAPLIAHGLEIYYPKELKYPQSLKLFCLHAFKVSPPTSEFLGLSEKVVKVAGGLPLALKVFGSHFSSINRVREVWEVELGKLQRHSHQKVLERLKISYDGLELTQKCVFLDVACFLIGSSKEEALFFWEDHYAADDAINALESKSLLTMDVDNRFRMHG*
>Nycol.G00637.3.p   
MPLYSSSRKRVREEKAGPSRIASSSNGGGFNFNMFLSFRGKDTRGHFTSHLYKELNQRCISAFFDSVGLQKGERISEILGYMKASQVVMSILSKNYAKSKWCLLEAAKMLEIHEDDKENKWIIPVFLDVSPSDIKEDSGSFQVSITENQKKVNLDREQTEKYRCVLRSIGPIAGYSLITDANGDEARLCTMICDRISSILKQVLLGVQPIGIDSQINEVMIRLEGETNGINIVGICGKGGIGKTAIAMTIFDKLSHEFRYTSFISDIREEAKKHNGICLPQAKLISDISKETSVVIDTVNNGISAIRRKFGCKKVLIVLDDIDDTKQLDALVGDQVHVKREHVFGAGSKIIITTRNRAPLIAHGLEIYYPKELKYPQSLKLFCLHAFKVSPPTSEFLGLSEKVVKVAGGLPLALKVFGSHFSSINRVREVWEVELGKLQRHSHQKVLERLKISYDGLELTQKCVFLDVACFLIGSSKEEALFFWEDHYAADDAINALESKSLLTMDVDNRFRMHG*
>Nycol.G00637.2.p   
MPLYSSSRKRVREEKAGPSRIASSSNGGGFNFNMFLSFRGKDTRGHFTSHLYKELNQRCISAFFDSVGLQKGERISEILGYMKASQVVMSILSKNYAKSKWCLLEAAKMLEIHEDDKENKWIIPVFLDVSPSDIKEDSGSFQVSITENQKKVNLDREQTEKYRCVLRSIGPIAGYSLITDANGDEARLCTMICDRISSILKQVLLGVQPIGIDSQINEVMIRLEGETNGINIVGICGKGGIGKTAIAMTIFDKLSHEFRYTSFISDIREEAKKHNGICLPQAKLISDISKETSVVIDTVNNGISAIRRKFGCKKVLIVLDDIDDTKQLDALVGDQVHVKREHVFGAGSKIIITTRNRAPLIAHGLEIYYPKELKYPQSLKLFCLHAFKVSPPTSEFLGLSEKVVKVAGGLPLALKVFGSHFSSINRVREVWEVELGKLQRHSHQKVLERLKISYDGLELTQKCVFLDVACFLIGSSKEEALFFWEDHYAADDAINALESKSLLTMDVDNRFRMHG*
>Nycol.G01284.1.p   
MTKRKTADEPQPLNPSSSKRPRFDFDVFMSFRGEDTRKGFSGHLYEALKQRGVNVFIDSQGLEKGKKVEELFRFIQGSEIFIPIFSKGNAESKWCLMEIAKIVECGRLVLPIFYDVEPREVRNVKGPFEAAFRKHDEDEELKAKTKEWRQALRRAGEVSGYDLKTETQGHEAKLIQVVVKRVLSEVNKIPLDVAAHPVGMQPRVKAVMKLLDIEADDVRIIGICGEGGIGKTTIAKAVYNEIFLILMEAVSFQTLQKFPQVPVGLLRCRPSSLETF*
>Nycol.H01492.1.p
MAAIPVNFLLERLGTFLVKEAKLLGGIRQEIEKIREELESIKGFLEDADKKRDRNEGIKTWVNQVRRVAYDIEDAIDEFLLRFGTRHAGYGGIMNFLGTLSSAMTQLLPRHNLATRVQEIKKRIVEIAERRRNYDIQMLREDTSPDATIRQWRDYAEANFLEEAEVVGIEKDVKLLVNQLVGGVTGNNKKIYISVVGMGGLGKTTLARKVYNEPKVKKHFNCSAWVSVSQSFNTKTLLKFMLIEFGGIREPSSSKEAEENLLPSREEIEQMDEVELGRKILSYLQGKKFILVLDDVWDETVCIDINSALVENNNGSGIMITTRIESVTSGLETIRSVNFIRHELKTFPDDVAMSLLCRKAFPGSTAIMPPEFQEVGKSMLQKCGGLPLAITTLGGILCKKSTVSEWEKVNQDLSWQLGSITSILKLSYDELPLHLKPCFLYCGLFPEDHLIKRSKLIRLWIAEGFIEERSGATAEEVGEDYMLQLIDRSMLQIAETSMDGRVKSCRIHDLMRDLAISISREEEFSFILDMQVRRANVVSPRRMSVFGENKRIEDDEESVLSGAVGNIQLLRSLLFFRVGYISTPNLISHSGQFMLLRVLDLSDVYIEKLPKQIGHLLHLRYLCFRTHWELTHRNRRPKLPRSIGSLQNLETLDIRDTDIRMLPNEIIRLRNLRHLCMAPWNVDMPKGFSNLRCLQTLTGLDGSRKGIAAEIRELKELRRLDIEGVKKEDAEEIYGSISSMRHLFRLRIEHDDDHDDDYGDADFPFGKRLLESPPPRLQVLELRQLWELPDTLGSFNNLSKLTLTDGPFREDPFPRLESLPCLSDLRLYRLYNVDRLECGPLGFLRLRRLQLVDLTSLRTVTFAEGSMPSLKQLWIHHCGLAKVVPHGIQHLKLEILPTRGVPSKFTQICAYLLAPSNNRCCK*
>Nycol.H00967.1.p
RGRQALRDLCGRPSLGRKDGLARKVYNRAKNSFGSAAWIHVSTHPNEVLRELCKAVLHLPRHETEKLVEAHEMRERIARKLMGKKYLVVLDDVWKNETWDAIRGAFPDGNSRSRVLITTQNEGVAKHADMHTPPYRIPLLNQRDIYKLLCKHAIPGSPQSCPQELQSLANDIVAKCGGLPLALVAVGRILSGREPTVVAWKDFVDGFNWDITQGKAEISRILTMGFDYLHYDLKPCLLYCCAFPGDSEIRVKRLLRLWIAEGFVKKEEDRRPDAVAMRYLNELVARNLIQPCKRNSSGEIKSCRVHDVLRVTLAVIAKKQNFFQIDPITPNNCDLLNCRRLATHRRLEEKTCSLQNARSIISFPESKPPIWSDQIKNFKLLRVLDLEGVGSVEKLPVEIGDLVLLIYLGLRHTSIETLPRSVKKLSNLQTLDLRTSANVRLSHSKVPLKYFKAKHVAKLTNLRHLYFGSRSRGELFNAMEVPEDFGVRRSLKELQTLSYVKAGGWVEKGLCTMTNLRKLGMQVPKAYGSSRSAFGSIAQSLSHLHSLYLQGELENLPDTAFVKLTKLTLDSSCLRDDPFSGLQTLQLLKSLRLINAYHGKTLCCSGGGFPCLEVLNLENL*
>Nycol.H01494.1.p
MAAIPVKFLLERLGTFLVKEAELLGGIRQEIEEIREELEIIQAFLEDADRKRDRHKGIKTWVNQVRRVAYDIEDAIDEFLLRFGTRHAGHGGIVSFLGTLSTATTQLLPSHDLATGVQAIKRRIFRIAERRRMYDIQMLPEDTSPDATIRQWRDYAEANFLEEAEVVGIEKDVKLLVNQLVGGVTGNNKKAYISVVGMGGLGKTTLARKVYNEPKVKDHFNCSAWVSVSRSFNTKTLLKFMLIEFEEIREPPSSKEAEDNWRLFRQKIEQMDEVDLVREIHSYLEGKKFILVLDDVWDKRVCIDINSALPENNNGSAIMITTRIEGVISELETIRSLNFIRCELKTFPDDIAMSLLCQKAFPGSTAIMPPAFQEVGKSMLQKCGGLPLAIATLGGILCKKRTVSEWEKVNQDLSWQLGNYECSTSRGSITNILKMSYDELPLYLKPCFLYCGLFPEDHLIKRNKLIRLWIAEGFIEERKGTTVEEVGEDYMLQLIDKSMLQIAETSMDGRVKSCRIHDLMRDLAISISHEEEFSFILDVQERRANVVSPRRMSVIRENKGIGDDEENVISGAVGNTQLLRSLLFFHLDYIRTPDLASYSGQFMLLRVLDLDGVKIEKLPKQIGRLLHLRYLCLRLNFSLKELPRSIGSLQNLETLDIRDGGIHILPKEIIRLRNLRHLCMGLGYAQMPKGVGNLRCLQTLTGFDGSRKGIAAEIRQLKELRRLEIRRVKEEDAEEIYGSISSMRHLFRLRIEHDDDHDDDYGDADFPFGKRLLESPPPRLRVLELRQLWELPDTLGSFNNLSKLTLTDGPFREDPFPRLESLPCLSDLRLYRLYNVERLECGPLGFPRLRRLQLFGLIKLRTVTFVEGSMPSLKQLRIHDCGQVEPQGIQHLKLEQLSIK*
>Nycol.H01494.2.p
MGQPSHGGIVSFLGTLSTATTQLLPSHDLATGVQAIKRRIFRIAERRRMYDIQMLPEDTSPDATIRQWRDYAEANFLEEAEVVGIEKDVKLLVNQLVGGVTGNNKKAYISVVGMGGLGKTTLARKVYNEPKVKDHFNCSAWVSVSRSFNTKTLLKFMLIEFEEIREPPSSKEAEDNWRLFRQKIEQMDEVDLVREIHSYLEGKKFILVLDDVWDKRVCIDINSALPENNNGSAIMITTRIEGVISELETIRSLNFIRCELKTFPDDIAMSLLCQKAFPGSTAIMPPAFQEVGKSMLQKCGGLPLAIATLGGILCKKRTVSEWEKVNQDLSWQLGNYECSTSRGSITNILKMSYDELPLYLKPCFLYCGLFPEDHLIKRNKLIRLWIAEGFIEERKGTTVEEVGEDYMLQLIDKSMLQIAETSMDGRVKSCRIHDLMRDLAISISHEEEFSFILDVQERRANVVSPRRMSVIRENKGIGDDEENVISGAVGNTQLLRSLLFFHLDYIRTPDLASYSGQFMLLRVLDLDGVKIEKLPKQIGRLLHLRYLCLRLNFSLKELPRSIGSLQNLETLDIRDGGIHILPKEIIRLRNLRHLCMGLGYAQMPKGVGNLRCLQTLTGFDGSRKGIAAEIRQLKELRRLEIRRVKEEDAEEIYGSISSMRHLFRLRIEHDDDHDDDYGDADFPFGKRLLESPPPRLRVLELRQLWELPDTLGSFNNLSKLTLTDGPFREDPFPRLESLPCLSDLRLYRLYNVERLECGPLGFPRLRRLQLFGLIKLRTVTFVEGSMPSLKQLRIHDCGQVEPQGIQHLKLEQLSIK*
>Nycol.H01486.1.p
MAEIAVKFLLERLGTYLVKEAELLGGIREEIDELRLELESIQAFLKDADRKRHGNEGIKIWVNQVRRVAYDIEDAIDEFLLRFGTRHAGHGGIKNFLGILSSAMTQLLPRHNLATDVQKIKRKIAALSERRRTYHIQILHEDTSSDSTIRQWQDYAEANFLEEAEVVGIEKDVKLLLNELVGGVTGKP*
>Nycol.H01399.1.p
MDGFTTLVAFLIFIGLLMYMIRVVTTGEPPVSPSDEGATELDVASPPIAAASSSAHENDDKRFQYNVFLSFRGNDTRNRFVSHLYKALKRSNVSAFMDNRDLGKGEPIENLLKHIRESRILLPIFSKNYASSIWCLKEVTEMMEVMKTDQSVDIVPTFFDVEPDDVRCWYRHSQGQFRCASAGEKKKWRKALRKVTSIHGFTLKNNANGDEAELVDIIVEEVQSKLGKTPLHVAEYPIGMEGQVQEVRKLLKKDGRGVNMIALHGMSGIGKTTIAKAVYNELFHDFHGASSFISDVGEKFGKGEGVKCQEQLIYDIMGKEDRFKHSIGTTDAGINKIKETTISRKVLVVLDDIDRVEQLQALAGARDWFGPGSVIIITTKDKNLLSDIEESQIYKPKLLDEEESFQFLVRRVLKGRQPTKKELDMLREIAKTAGGLPLALKVLGSHLSSKRNMEEWRIELEKLKEIPDKDVESKLKISYDGLPDVEKEIFLDICCFFVGADCGRSTHCYWEACRFHSESAIKLLQDRSLISLDKQNRFHVHDLLKNMGREIVLRRREVRPSWEMSRLWSRHDIFHLLQRDEVPSCAVTGIMLNKEVEEGKELGNSVECFGNMHRLRMLHMEGVNFKNNFHYFPKELLWLGLPRCSFKPPPSGNLRKLVILNLSNCNLASLSILGDMVFENLKVLDLSSTDLTTIPDFGNFPCLVELILRQCEKLAKVHSSIGKLRNLVTLDLRTCTVLEELPETICNLRSIEVLHLGWCAKLSSLPAQIGDLISLKELSLNDTAIRKVPASVGQLTSLLELPLQRCKWLEPLPDSLTGWISSGRVKMFGTPLRRIEDEMDLSKGVQKLRVSSCKLLAVLPDESCKLVQEFCLTDPTVQEFPHSIRRLQNLVILTIKCEQLRSLPVWINGRQLEKLRGLEIESKSLKNIPESIGSLEGLKTLKLVCESLESLPDSIEKLKSLDTFEVATGNLEQLPRWIGSLRSLRNLKVECSSIKGIPESIKQLEELEKLELHVDNPRALSNSAPLPKKLKKFSLSCNDLENLPDCVWSLVELEEFSLRGCGRIEALPDDKLGKLKNLLHLDLSRTGVKTIPKNICCLPKLRSLQITDVGNDSTFWFE*
>Nycol.H01398.1.p
MDGITTLEASIIFIGLLLVMIRALAVGNNHSPVSPSDEGATELKGDVPSPPIGAASSSAHENDDKRFLYNAFLSFRGKDTRNRFVSHLYRALKQSNVSAFMDNRDLGKGEPIENLLKAIKESMILLPIFSKNYADSVWCLKEITEMVEVMKTDQSVDIVPIFFDVEPDDVRCWYRHSEGRFRSASADEKKKWRKALRKVTSIHGFTLKSNANGDEAELVDIIVEEVQSKLGKSPLHVAKYPIGMEGQVQEVRKLLKKDGQGVNMIALQGMPGIGKTTIAKAVYNELFHDFHGASTFISDVGEKFRKGEGVKCQEQLIYDIMGKEDRFKHSIGSTDAGINKIKETTRCRKVLVVLDDIDRVEQLQALAGARDWFGLGSVIIITTKDKSLLSKQDIEESQIYKPKLLDEEESFQFLVRHVLKGRQPTKKELDMLREIAKTAGGLPLAIEVLGPHLSCKRNMEVWRRELEKLKEIPVEDVESKLKISYDGLPDVEKEIFLDICCFFVGADCGRSTHYYWEACRFHSESAIKLLQDRSLISLDKQNRFHMHDLLRNMGREIVLRRSEVPPSWKLSRVWTTDDIFDLLERDEVPDCSKVTGIILNKEVEEGKELHKRVECFRNMHYLRLLHMEGINFKNNFHYFPKELLWLGLPRCSFESPPSGLNLRKLVILNLSNCNLASLSFFGDMVFEKLKVLDLSSTDLTRTPDFCNFRCLVDLTLRRCEKLTSVHRSIGELKSLVALDMRTCTLLEELPDTICNLGSIEVLHLGWCAKLSSLPEQIGNLRSLKELSLNDTAIRKVPASVGQLTCLSELPLQRCKWLGPLPDSLTGWFSSGKLKMFGTPLRMIGDEVDLSKEVEVRRVSSCMVLDFLSDKSCKAVREFYLTDHMVQEFPHSIIRLQNLDILSLKCDQLRALPAWVKGRRLEKLTELEIESKSLKNLPDTIESLEGLKTLKLVCENLESLPDAIEKLKGLEIFEFATGKLEQLPQWIGSLRSLRQLKVKCSRITAIPDSIKQLEGLEKLELQIDNPTALSDSTTLPKKLNKFSLSCKDLKSLPDCVWSLRELQELSLRGCSRIEAPPDAKLAQLENLLHLDLSQTGVNKIPESIRFLPKLRFLRIADHVVNGTISLWFEGPETTG*
>Nycol.H01398.3.p
MDGITTLEASIIFIGLLLVMIRALAVGNNHSPVSPSDEGATELKGDVPSPPIGAASSSAHENDDKRFLYNAFLSFRGKDTRNRFVSHLYRALKQSNVSAFMDNRDLGKGEPIENLLKAIKESMILLPIFSKNYADSVWCLKEITEMVEVMKTDQSVDIVPIFFDVEPDDVRCWYRHSEGRFRSASADEKKKWRKALRKVTSIHGFTLKSNANGDEAELVDIIVEEVQSKLGKSPLHVAKYPIGMEGQVQEVRKLLKKDGQGVNMIALQGMPGIGKTTIAKAVYNELFHDFHGASTFISDVGEKFRKGEGVKCQEQLIYDIMGKEDRFKHSIGSTDAGINKIKETTRCRKVLVVLDDIDRVEQLQALAGARDWFGLGSVIIITTKDKSLLSKQDIEESQIYKPKLLDEEESFQFLVRHVLKGRQPTKKELDMLREIAKTAGDCGRSTHYYWEACRFHSESAIKLLQDRSLISLDKQNRFHMHDLLRNMGREIVLRRSEVPPSWKLSRVWTTDDIFDLLERDEVPDCSKVTGIILNKEVEEGKELHKRVECFRNMHYLRLLHMEGINFKNNFHYFPKELLWLGLPRCSFESPPSGLNLRKLVILNLSNCNLASLSFFGDMVFEKLKVLDLSSTDLTRTPDFCNFRCLVDLTLRRCEKLTSVHRSIGELKSLVALDMRTCTLLEELPDTICNLGSIEVLHLGWCAKLSSLPEQIGNLRSLKELSLNDTAIRKVPASVGQLTCLSELPLQRCKWLGPLPDSLTGWFSSGKLKMFGTPLRMIGDEVDLSKEVEVRRVSSCMVLDFLSDKSCKAVREFYLTDHMVQEFPHSIIRLQNLDILSLKCDQLRALPAWVKGRRLEKLTELEIESKSLKNLPDTIESLEGLKTLKLVCENLESLPDAIEKLKGLEIFEFATGKLEQLPQWIGSLRSLRQLKVKCSRITAIPDSIKQLEGLEKLELQIDNPTALSDSTTLPKKLNKFSLSCKDLKSLPDCVWSLRELQELSLRGCSRIEAPPDAKLAQLENLLHLDLSQTGVNKIPESIRFLPKLRFLRIADHVVNGTISLWFEGPETTG*
>Nycol.H01398.4.p
MDGITTLEASIIFIGLLLVMIRALAVGNNHSPVSPSDEGATELKGDVPSPPIGAASSSAHENDDKRFLYNAFLSFRGKDTRNRFVSHLYRALKQSNVSAFMDNRDLGKGEPIENLLKAIKESMILLPIFSKNYADSVWCLKEITEMVEVMKTDQSVDIVPIFFDVEPDDVRCWYRHSEGRFRSASADEKKKWRKALRKVTSIHGFTLKSNANGDEAELVDIIVEEVQSKLGKSPLHVAKYPIGMEGQVQEVRKLLKKDGQGVNMIALQGMPGIGKTTIAKAVYNELFHDFHGASTFISDVGEKFRKGEGVKCQEQLIYDIMGKEDRFKHSIGSTDAGINKIKETTRCRKVLVVLDDIDRVEQLQALAGARDWFGLGSVIIITTKDKSLLSKQDIEESQIYKPKLLDEEESFQFLVRHVLKGRQPTKKELDMLREIAKTAGGLPLAIEVLGPHLSCKRNMEVWRRELEKLKEIPVEDVESKLKISYDGLPDVEKEIFLDICCFFVGADCGRSTHYYWEACRFHSESAIKLLQDRSLISLDKQNRFHMHDLLRNMGREIVLRRSEVPPSWKLSRVWTTDDIFDLLERDEVFEKLKVLDLSSTDLTRTPDFCNFRCLVDLTLRRCEKLTSVHRSIGELKSLVALDMRTCTLLEELPDTICNLGSIEVLHLGWCAKLSSLPEQIGNLRSLKELSLNDTAIRKVPASVGQLTCLSELPLQRCKWLGPLPDSLTGWFSSGKLKMFGTPLRMIGDEVDLSKEVEVRRVSSCMVLDFLSDKSCKAVREFYLTDHMVQEFPHSIIRLQNLDILSLKCDQLRALPAWVKGRRLEKLTELEIESKSLKNLPDTIESLEGLKTLKLVCENLESLPDAIEKLKGLEIFEFATGKLEQLPQWIGSLRSLRQLKVKCSRITAIPDSIKQLEGLEKLELQIDNPTALSDSTTLPKKLNKFSLSCKDLKSLPDCVWSLRELQELSLRGCSRIEAPPDAKLAQLENLLHLDLSQTGVNKIPESIRFLPKLRFLRIADHVVNGTISLWFEGPETTG*
>Nycol.H01398.2.p
MDGITTLEASIIFIGLLLVMIRALAVGNNHSPVSPSDEGATELKGDVPSPPIGAASSSAHENDDKRFLYNAFLSFRGKDTRNRFVSHLYRALKQSNVSAFMDNRDLGKGEPIENLLKAIKESMILLPIFSKNYADSVWCLKEITEMVEVMKTDQSVDIVPIFFDVEPDDVRCWYRHSEGRFRSASADEKKKWRKALRKVTSIHGFTLKSNANGDEAELVDIIVEEVQSKLGKSPLHVAKYPIGMEGQVQEVRKLLKKDGQGVNMIALQGMPGIGKTTIAKAVYNELFHDFHGASTFISDVGEKFRKGEGVKCQEQLIYDIMGKEDRFKHSIGSTDAGINKIKETTRCRKVLVVLDDIDRVEQLQALAGARDWFGLGSVIIITTKDKSLLSKQDIEESQIYKPKLLDEEESFQFLVRHVLKGRQPTKKELDMLREIAKTAGDCGRSTHYYWEACRFHSESAIKLLQDRSLISLDKQNRFHMHDLLRNMGREIVLRRSEVPPSWKLSRVWTTDDIFDLLERDEVFEKLKVLDLSSTDLTRTPDFCNFRCLVDLTLRRCEKLTSVHRSIGELKSLVALDMRTCTLLEELPDTICNLGSIEVLHLGWCAKLSSLPEQIGNLRSLKELSLNDTAIRKVPASVGQLTCLSELPLQRCKWLGPLPDSLTGWFSSGKLKMFGTPLRMIGDEVDLSKEVEVRRVSSCMVLDFLSDKSCKAVREFYLTDHMVQEFPHSIIRLQNLDILSLKCDQLRALPAWVKGRRLEKLTELEIESKSLKNLPDTIESLEGLKTLKLVCENLESLPDAIEKLKGLEIFEFATGKLEQLPQWIGSLRSLRQLKVKCSRITAIPDSIKQLEGLEKLELQIDNPTALSDSTTLPKKLNKFSLSCKDLKSLPDCVWSLRELQELSLRGCSRIEAPPDAKLAQLENLLHLDLSQTGVNKIPESIRFLPKLRFLRIADHVVNGTISLWFEGPETTG*
>Nycol.H01401.1.p
MDGFTILVAFIIFIGLLLYTIRVVTTREPPVSPGPTDLEGDVPSPPIGAASSSAHENDDKRFLFDAFLSFRGQDIRNRFVSHLYKDLKRSNVSAFMDNNDLGKGEPIENLLKHVRESRILLPIFSKSYADSIWCLKEVTEMVEVMKTDQSVDIVPIFFDIEPDDVRCWYRHSQGRFRSASADEKKKWRKALRKVTSIHGFSLKNSANGNEAKLVDIIVEEVQAKLGKTALPVAMYPIGMEGHVQEVKKLLKKDGQGVNMIALQGMSGIGKTTIAKAVYNELFHDFHGASTFISDVGEKFRKGEGVKCQEQLIYDIMGKEDRFKHSIGTTDAGINKVKKTTVSRKVLVVLDDIDRVEQLQALAGARDWFGSGSVIIITTKDKSLLLKHDIEESQIYEPKLLDEEESFQFLVRHVLKGRQPTRKKLDVLREFAKTAGGLPLALEVLGSLLSCERNMEEWRIELKNLREIPVEDVERKLRISYDGLRDVEKEIFLDISCFFVGADCRRAIHYYWEACGFYSEPTIKVLQDRSLISLDKQNRFHMHDLLKNMGREIVLRRSKVPKSWEKSRLWSRRDIFDLLQRDEVPSCAVTGIMLNKEVEEGKELGNSVECFRNMHRLRLLHMEGVNFKNKFHYFPKELLWLGLPRCSFESPPLGLNPQKLVILNLSNCNLASLSFFEDMVFENLKVLDLSSTDLTTTPDFGYFPCLVELILRQCEKLTKVHSSIGKLRSLVTLDLRTCTVLEELPDTICNLRSIEVLHLGWCAKLSSLPAQIGDLISLKELSLNDTAIRKVPASVGQLTSLLELSLQRCKWLEPLPDSLTGWISSGRVKMFGTPLRRIEDEMDLSKGVQKLRVSSCKLLAVLPDESCKLVQEFCLADPTVQEFPHSISRLQNLVILTIKCEQLRSLPVWINGRQLEKLRGLEIESKSLKNIPESIGSLEGLKTLKLVCESLDSLPDSIEKLKSLDTFEVATGNLEQLPRWIGSLRSLRNLKVECSSIKGIPESIKQLEELEKLELHVDNPRALSDSAPLPKKLKKFSLSCNDLENLPDCVWSLVELEEFSLRGCGRIEALPDDKLGKLKNLLHLDLSRTGVKTIPKNICCLPKLRSLQITDVGNDTTLWFE*
>Nycol.H00964.1.p
MAEQAIGVVIERLILFLAEEAVSIYELRDQVESMQEKLGRIRCFLKDADGRSARNESIKNWVNEIRQVAYDIEDVVDNFLVEVESYYNRKDWKGKAKKYANKPRELVERLKISSQIEKINKKIEGITQSRKGLGIRGSDEGGDPRRESLLEMRRRDACEDREHDVVGLEEKINELVKQLVEGEGRRRVISVVGQAGLGKTVLARKVYNRAKSSFMSAAWIHVSNNKTKEVLRELCKAVLLLPGDRDKIEPQNEGEMRESIEKKLKEEKYLVVLDDVWTPEAWDGIRGAFPDGNKGSRVLITTRDGRVAERSDQNTPPYRPPLLNEEDSHKLFFRHAFPRSPYSCPRELESSAKKIVQRCGRLPLALVTLAGILSGKEQTIQAWEDFIAGHNWDLTQGNHEISGVLALSFDDLPYSLKPCLLYCCAFPRDSAIRVKRLLRLWIAEGFVQRQGSRRPEAVAGDYLAELVDRSLVQPCKRNCFGQIKSCRVHDVLGQTLLATAEEQNFFKIYSADSKCDLLKCRRLAIHCCLEQRSPPLHLARAFISFTESESPNRHDIILQNFKMLKVLDLEGVRSVKELPSEIGDLVLLRYLGLRHTSTATLPRSVKRLYNLQTLDLRTSAGVRLSQTKVSLKLKAKHVAKMTNLRHLYFGSRSRGELFNAMEVPEDFGVRRSLKELQILSYVKAGGWVKKGLCTMTNLRKLGMQVPKGYGSGSAFGAIAELSHLHSLYLQGELQDLPTDALKNLTKLTLDSSCLGDGPFSGLQKLESLKSLRLINNAYQGKRLCCLGGGFPCLEVLNLENLEHLEDMVVESRAFGKLKYMRIASCGHLDMIPQGLENVKSLQELKLIDMAARLVERVQPNTGKDWPKIMHIESIIFTTSAVEKEFDVGQLK*
>Nycol.H00965.1.p
MRQVAYEIEDVIDLFLLEVENTKRYVHMPKVMKARLEISSSINKIRERIGTIRSREDLDIQNIDKGEDPARESLLARRRRDACEENEQNDVVGLEKEINTLVKRLIEGETRRCVISVVGQAGLGKTVLARNVYNRVKSSFISAAWIHLSKLKTKEVLKELCTAVLSLPGDKIGQQNEEDMRASIQKELKEMKYLVVLDDVWTPEAWDAVRGALPDGNTVSRVLMTTRDVGVAKHADLQTDPYMLPLLNEKDSHELFRKNAFPTPPHSCPHELKSLATQIVQKSGGLPLALVNLGAILSKKEPTARTWKHVVAGLDWELNKGEIASILDLSFDYLTSDLKSCLLYCCAFPGNFEIRVRRLLRQWIAEGFVQKQGRRRLEEVAMDYLVESVERSLIQPCKRNSFGQIKSCRVHDVLLQMLVTTAEEQNFFRTHSAADGHHDLSNCRRLAVHHNCLQQRTQTLLRLTRSFISFQKSEAPTCYDLVENFKLLKVLDLEGVRGVKKLPNEIGDLVLLRYLGLRNTSIETLPRSIKQLHNLQTLDLRTSANVSLSPSKIPLKYFKAKHLKYMTSLRHLYFGNRRHENFNAMEVPDDFGAKGALKELQTLSYVKAGGWVGKGLPTMTSLVRLGMQVAKGYRSRSALSPIAN*
>Nycol.O02214.1.p
MTKRKTADEPQPLNPSSSKRPRFDFDVFLSFRGEDTRKGFSGHLYEALKQRGVNVFIDSQGLDKGKKVEELFRFIQGSEIFIPIFSKGYAESKWCLVEIAKIVACGRLVLPIFYDVEPREVRNVKGPFEAAFRKHDEDEELKAKTKEWRQALRRAGEVSGYDLKTETQGHEAKLIQVVVKRVLSEVNKIPLDVAAHPVGMQPRVKAVMKLLDIEADDVRIIGICGEGGIGKTTIAKAVYNEIFLTFDGSSFVSDIAEISPSPSGLVTLQTQLIRDLLKTDDIAISSTAHGINMISRRISRKKVLLILDNVNHLNQLNVLAARRDWFGPGSRIIVTTREEEVLLQHQVTNSEIYKPKTLSAVQSLQLFNYHAFMGDKRAKEYEKLSKKVVLTMTTFNPTNFWVPFF*
>Nycol.K01641.1.p   
MESRIEDVMKLLQNERDGVKMVGLVGAGGIGKTTIAKAVFNKLRSNFGAATFITNIRERWKDATARTQLMRQLVEELLDDRFTPIHDIESGQRLLLERVPPKKILIVLDDVDHHQQFKELIGERLLYCFASGSQIIMTTRDENVLSLCRVDGIYKPKLMDADQSLDLFNRYAFQSSHQPQDMFVDMTMKVVAVAGGLPLALRVFGSYLSDKSDLAEWQDYLDKLQETPEQDIQKCLQISYDALSNVEKRIFLDIACFFVGQSEVEATLMWESLNWQPRSAIKVLQKKSLISRVRDDGPFEMHDLIRDMGRDIARQGQPDKPWSRLWTADDTLNMLEENRSNNVTEGITLSEAKEELSSGAFGEMKRLRALRVNNVSFKGENFMLPKALKVLFLRVTKIESFSSCNLENLVTLELHVADDMSELLVRESPSKVFNALKFLKISCHSIRVTPDFSNMPHLEMLEFSYCASLVEVHESIGNLTKLKYLKFLQFLNV*
>Nycol.K01642.1.p   
MGNSRCLPIAGCVAAILEWIKSAIDKALQSPWLSDPAIQAPIPDPGEVVERPSSPTVALSPSPNEQHDFDTFLSFRGVDTRNGFTGHLYQALCRRGLKTFIDNEDLHRGETIEELFSYIERSKVFVPIISKGYADSKWCLKEIAKIVECAGRRLIVPIFFGVQPSHVRHQAGPFQSAFKSYDNDKKVDKAEVGKWRDALKQ*
>Nycol.K01645.1.p   
MVGICGMGGIGKTTLAKAVYNRLHSSFEACSFLANVREVSSHANGVVTLQEQLLRDIFRDNKTRISNKDEGISQIRRRIGGKKVLIVIDDVDHKDRLDELAGSRDWFGGKSRIIITTRDEKVLSSRLHVIYKLAELDCAQSLQLFSWHAFGQPEPRPEYGELSEKVVAGGLPLCLKVFGSLFYDIESFDEWNSMLEKLKRVQDKEVHERLRISYDGLDEETKCIFLDIACFFIGKDRKNAVSMWKGSKLSNSCNSNLRA*
>Nycol.K01639.1.p   
MDKAEVKKWRDALTKVAGLSGYSLKNDANGHEATLVAIVADHLHRHLDSGLLDVADHPVGLDTRVEDVMKLLQIGGDGVKKKVGIVGTGGIGKTTIAKAVFNKLRLDFGSSTFLANVRESWKAPASQTQLLRQYAEEIPKNKVTPIYNSDVGRRLVKERVPSRRVLIVLDDADDPANQFHELAAKDLPFPSGSRIIITTRDERVLLGYGVEKEDMYRPSLLDADQSSSLFKRYAFQNNPQPQDISSNILEEIVACAGGLPLALKVFGSNLRGISDLVEWQDYLKKLQSTTNQEIQKSLQISYDGLSWEAKQIFLDIACFYVGHFRYEATLLWENLSWQPKSAIKELQRKSLISGGDEQFEMHDLLRDMARDIVRQVERNKPWKWSRLWKCEDIMSILTKNTGRNKHIESICLYGTGEQCLRTEAFGEMTFLKLLRVSDVNFEGENFFLPKDLKILFLRVSKFKSLSSCNFENLITLELDVADGVSELLVKESASKLFNALKVLKISCHRIKATPDFSNMPNLETLVFLYCASLSEVHESIGNLTKLKYLKFLQFLNVEKLPDAICQLTSLQTLCIKQFPRLESLPERLGNLESLNTLELDDLAITSIPSSIGQLTKLSEMYLRKLDRLHSLPDSISSLNSLQVFNVEGTDLKGMKINGGDLMDIDRLEISSCSWLSVLPSSSLKKARVLCITDSRIKELPESIEAMEKIEELSLRCKNLMTLPDWLPYRKNLKTFEADCESITPIINKIFSLRSIESLSLCCADEELPATMAETSIENLKSFTLRCKNLRALPEWIGSLENLEFLKFEACESITELPLCIRNLSRLEELSLNGCKRIRLVPLLPSSLQILDASNCSDLEKTLDISNLKSLKKLRLGGCRLLEDVQGIENVAQSIEELVLPGPYGSIGCSSLSDDFKEQVFKELAFERLGRFEIWGSLSPGSVTGHQQLSFMFPNEANVPKPELMMKRLVLNKVQSPIHIQLLEDDHRVVFESTLEVQRPIVKNFFRPIWIPLPRVWNFQICYRGRILFDGMGFIEVPCHERCAMSSIDALMRPEAVEVEEVAEEDGHEDGGGSDNETEAEEEADREPKVFINIQQEVAEDGRENSGGRDGTETEADKVEVQRECEVLNEVEEEVAEDDREEGGDHEKETEAEEIERETEVLNEVEEVAEDGRENGGGRDGMIEDEHHGGGNEIRAYGPKIIQVFQPNRVPHFPASCPRFIHWRHERSAVWSDYEVNFGKEDEIQARLRTGSRATILVSADASNLTTVGMTFSFTGEE*
>Nycol.K01296.1.p   
MGCFDCEVFISFRGNDTRKGFTSHLHKELESRGIPTFIDSERLEKGRRISDLFKWIEGSKIFMPIFSKNYAESKWCLGEIAKMVEINKREGDQRRPIIPIFYDVPPDDVRDCRASFEEAFEKHQHDIELGEEQINEWKVAVTEAGKISGYCLSETEGDEAKLITLIGARVSHILSKVRFDIQPIGIDSHMNALKQMLERGNKGVCMIGICGRGGIGKTTLAMALYNELSPTFEGSCFLSNMRENEKKEGLPSLQAKFMEEVEGVSLMKQRLGSKKVLLILDDVEHTRQLEAFTPNRREKEEWFGAGSKMIVTTRNKDVLIQHGLQEKEIYFPKGFDGQQSLQLFFRHAFVSDHLLAELDDLPQEIVEVAAGLPLALIVFGSHFSFLKKKQEWEETLETFKSEQHKDVYEQLRISYEGLNDREKYVFLDIACFFVGESKEYPFYMWEACGWRPRLALEVLQHRSLIKIDENDRFEMHDQIRDMGRMVVKEGSQFDDPLTYSRPWSKDQVLEVLKNPEDLWRNSAVQVLHLSRFYFEKVKMSRMGVGEMPKPSWKGIAAMPHLRMIIAGSEAAFDEHEKEMHLPGKIRWLSWDWCPHETVAFRHSRHEQLCILELHGGHFRDFRSPTLVLPKLKVLDLTWCGNLIRIPDFTHLPSLVKLVLHYCTSLIELDESIGHLIKLEKLIMEGCSKLKGLPAGLCKLTSLEFLDLFGCMQISVLPEQIGDLKSLKHLDLGRTGISYIPHSIGRLQCLEWLDLTGCSSLRKIPDPIGGLKNLSWLSLAECKLLEQLPNSMGTLTSLKELDIRNCESLIEVPDSLGNLNNDPKLFVEGCLSLEIVPNSIRMSGACFDELHLNGFKSLRRLPDSVADLRSVRWLSLRDCKSLQEIPVSIDRLESLEILDLSGCISLKKIPESIGNLKCLKCMSLKHCRSLEELPKSMADLKSLEVLHISGGMSVKRVPDFIGKLKKVRELHLRGIEEMPNLISGLLRLEKFCVRDCPKLESLPRLSSSLTHLSVIGCKALPDLSGLESLKSLQELVLVHGDGLGWKLMDKISQSSFERLEHLLIAGASEGSDLLFQLPKWQLLEQPIIMRLFCLVEELPFNAPQVNVEIQVKVEGKVVTEGTWKARKAKDFDVPEKLEVEGKALYGVVLGNEEEEIYRCYVQEGRATLRVKATYKQYHLKMAYFYVKSPNLGLDSSVF*
>Nycol.K01621.1.p   
MLMMVAILVMTIVMASYVIVWRLRSRRRKRTAADPKIEREVGKEVRVSSAELPSDKNVDRREVEVCPATSSSSPLSAPGAGDEGEDRALSSLGTPGEPSASEDGSGGALEFEVFISFRWQDTANGFSWQLHEALKHRDIRAFLMDADADMLKTGNMMETASKAMNRAEVFIPIFSRGYAESTSCLEEIAKMVECKKLMLPVFYDVEPRDVRNQKGPFEAAFKRYEKDEGLDKKKLKAWRDALKETGEFKGYDVQNEADGQEGKFIHLIVKRVLDRSHKIDVTKYPVGLDSRVYHVMKLLNLEDYVARMIGIYGIGGVGKTTVAKAICNGISSSFEASCFLSDVKEVAKDFNGLVSLQQQLIIEVLNDKHTSVTSVSQGINVIKKRVHCKSALIVLDDVDDDNQIKALAGARDWFHPKSRIIITTRDKHVLNLQGIEEHEMYHLEELDGEQSLQLFSYHAFGRPKPMNKYVKLSKKVVECTGGLPLTLEVLGSLFFDKNSIEEWEYLLKTLKENQHKNVYMSLKLSYDGLDQTEKQIFLDIACFFVRNGKENAIFMWKDCNYFPIIGTKVLLHKSLIKISPSKDEFEMHDQIRDMGRQIILEEKCPGLRTRLWNDKEVLDVLRNLKGTNKIEGIAFHRSVEDLDTKQFEEICRLRLLRMRYARFQGPYHHLPSTLKWLEWKGCPLESLPTDFNLGEVVVLDLTEGMVTQVWSQGSRFTRNLFPFKHFISWFPEISYPYNFNRLRVLNLGLCKNLIGTPDFTTMPNLFKLILNKCGKLVEVHESIGHLKSLVFLSMQSCVSLNNLPDSVCHLSSLKTLDLHGCYKISALPEQLGDLISLKDLILVATKIKTLPESMTNMKNLVLLSLVRCTSLNHLPEQIGRLESLKELKLNQCTIQRLPQSIGQLTNLQILDAASCTSLVSLPECISNLKNLKQLFLDDTSIKDLPESIGLLKNLEELSLFELGIRELPDIFGGLTKLKVLNLCNPHLKVLPSSMFHLHSLERLYDVDCNWLEGTDMIDFSDLCSLTQLSIRGDNVYMLPSSLNSFPKLQVLTLNYCKNLKFIPTLPHSLTRLSASECPSLEKISNVSHLNALRSISLRDCTKLVDIPGLEKLRHLEELHLGGCSSLTHVVRDRIKVANFEHLLKMGISGTPTSSGGQISFVIPKVLNISRVQISIVGSFDCDQKLTGHIEIVKEDCLIFETRREAVYQYFCAFRFGEEDDMVRQIGSGNGYRIVRVSLDDGLITGGDIFVGTL*
>Nycol.K01621.3.p   
MDADADMLKTGNMMETASKAMNRAEVFIPIFSRGYAESTSCLEEIAKMVECKKLMLPVFYDVEPRDVRNQKGPFEAAFKRYEKDEGLDKKKLKAWRDALKETGEFKGYDVQNEADGQEGKFIHLIVKRVLDRSHKIDVTKYPVGLDSRVYHVMKLLNLEDYVARMIGIYGIGGVGKTTVAKAICNGISSSFEASCFLSDVKEVAKDFNGLVSLQQQLIIEVLNDKHTSVTSVSQGINVIKKRVHCKSALIVLDDVDDDNQIKALAGARDWFHPKSRIIITTRDKHVLNLQGIEEHEMYHLEELDGEQSLQLFSYHAFGRPKPMNKYVKLSKKVVECTGGLPLTLEVLGSLFFDKNSIEEWEYLLKTLKENQHKNVYMSLKLSYDGLDQTEKQIFLDIACFFVRNGKENAIFMWKDCNYFPIIGTKVLLHKSLIKISPSKDEFEMHDQIRDMGRQIILEEKCPGLRTRLWNDKEVLDVLRNLKGTNKIEGIAFHRSVEDLDTKQFEEICRLRLLRMRYARFQGPYHHLPSTLKWLEWKGCPLESLPTDFNLGEVVVLDLTEGMVTQVWSQGSRFTRNLFPFKHFISWFPEISYPYNFNRLRVLNLGLCKNLIGTPDFTTMPNLFKLILNKCGKLVEVHESIGHLKSLVFLSMQSCVSLNNLPDSVCHLSSLKTLDLHGCYKISALPEQLGDLISLKDLILVATKIKTLPESMTNMKNLVLLSLVRCTSLNHLPEQIGRLESLKELKLNQCTIQRLPQSIGQLTNLQILDAASCTSLVSLPECISNLKNLKQLFLDDTSIKDLPESIGLLKNLEELSLFELGIRELPDIFGGLTKLKVLNLCNPHLKVLPSSMFHLHSLERLYDVDCNWLEGTDMIDFSDLCSLTQLSIRGDNVYMLPSSLNSFPKLQVLTLNYCKNLKFIPTLPHSLTRLSASECPSLEKISNVSHLNALRSISLRDCTKLVDIPGLEKLRHLEELHLGGCSSLTHVVRDRIKVANFEHLLKMGISGTPTSSGGQISFVIPKVLNISRVQISIVGSFDCDQKLTGHIEIVKEDCLIFETRREAVYQYFCAFRFGEEDDMVRQIGSGNGYRIVRVSLDDGLITGGDIFVGTL*
>Nycol.K01621.2.p   
MKLLNLEDYVARMIGIYGIGGVGKTTVAKAICNGISSSFEASCFLSDVKEVAKDFNGLVSLQQQLIIEVLNDKHTSVTSVSQGINVIKKRVHCKSALIVLDDVDDDNQIKALAGARDWFHPKSRIIITTRDKHVLNLQGIEEHEMYHLEELDGEQSLQLFSYHAFGRPKPMNKYVKLSKKVVECTGGLPLTLEVLGSLFFDKNSIEEWEYLLKTLKENQHKNVYMSLKLSYDGLDQTEKQIFLDIACFFVRNGKENAIFMWKDCNYFPIIGTKVLLHKSLIKISPSKDEFEMHDQIRDMGRQIILEEKCPGLRTRLWNDKEVLDVLRNLKGTNKIEGIAFHRSVEDLDTKQFEEICRLRLLRMRYARFQGPYHHLPSTLKWLEWKGCPLESLPTDFNLGEVVVLDLTEGMVTQVWSQGSRFTRNLFPFKHFISWFPEISYPYNFNRLRVLNLGLCKNLIGTPDFTTMPNLFKLILNKCGKLVEVHESIGHLKSLVFLSMQSCVSLNNLPDSVCHLSSLKTLDLHGCYKISALPEQLGDLISLKDLILVATKIKTLPESMTNMKNLVLLSLVRCTSLNHLPEQIGRLESLKELKLNQCTIQRLPQSIGQLTNLQILDAASCTSLVSLPECISNLKNLKQLFLDDTSIKDLPESIGLLKNLEELSLFELGIRELPDIFGGLTKLKVLNLCNPHLKVLPSSMFHLHSLERLYDVDCNWLEGTDMIDFSDLCSLTQLSIRGDNVYMLPSSLNSFPKLQVLTLNYCKNLKFIPTLPHSLTRLSASECPSLEKISNVSHLNALRSISLRDCTKLVDIPGLEKLRHLEELHLGGCSSLTHVVRDRIKVANFEHLLKMGISGTPTSSGGQISFVIPKVLNISRVQISIVGSFDCDQKLTGHIEIVKEDCLIFETRREAVYQYFCAFRFGEEDDMVRQIGSGNGYRIVRVSLDDGLITGGDIFVGTL*
>Nycol.K00624.1.p   
MVNCLCAFLYKIWPAGRRPKPPPSPSLPATEPTRPSESSPPSSNMAETTRLSQRTSSLVSETRFEYDVFLSFRGEDTRHGFTKHIYEELVRMQVRTFFDNEELETGDKIGDRLSNAIKGSEIFVPIFSVRYADSRWCLMELADIVKCNRLIIPVFLHVNPVDVQKQEGTYGSPLPGFMGRFGEEKVKEWKEALRVAGKAPGFTLDDDRDEEGLIEKVIRKIMEELKNPPLALPKHLIGTESKVQDVMKLLDVDANDVRMVAIHGKQGIGKTTLAKEIYNKIFLKFDAFFFFPGVKEASRTDGLASLHKQLICGLLKVKEEPFLSDVDKGKNAIKEKVSKGSVFIVLDDVSDKNQLDALVGDKNWFRPGSRIIITTEDDSFLDSKMHKKYSPKELDDEEALQLFCYHAFGKMAPPEEYFRLSKQAVALCHGLPKALEKLGSFLSDKTSEDEWDDMLNKLERSLPNAILHLV*
>Nycol.K00625.1.p   
MATNGKGKKLGETVGESRPSNVTKFDVIVSFSGGEEAIDAFTDLLYSALLRDGISACRSNGGDDAPEGERLREAPDGLGICVLILSVSYAASERCLTELGWMVEQRRLIFPVFFDVNPSDVRRQKGALERPFRRHDERLDRELVSGWKKALEEVGGTKGYDLTVEESGQEAKLVQLIVRDVLKKLSNAPRSVAKYPIGIDSRVEEMLSMLDLKANDFRMVGIAGMGGIGKTTLANAVYNQIFSLFDSSIFISDVREMSKQPKGLVTLQNKLFGGIFDGKISLVNNVSEGIGVIRDRMHSKKVLIVLDDVDCKEQLDALIGDRDWFKKGSRIIITTRDQHVLHLHKIKEHEIYWPKTLYFDDALHLFSYHAFGRNCPLEQYQKLSEDVVRVIDGLPLALEVIGSSLFDKRNREDWKDVIRKLERVPFDDVQERLKISYDGLDVFEKQIFLDTACFFIGMDQEDAIHIWRGCEFFPSITVKVLMHKSLIKVGSGNLLEMHDQLRDMGRAIVQSEDHQNVGNQSRLWSQDEVLDVFNNFKGTQRIEGIILNLQENGGAAMAKKNIQSQAFSALHNLRLLRINYVSLIGRSKILPSKLKWLEWHGCPLKSLPQGFKLNNVVVLDLSDSHITHVWKGPSFCRRKVIDKIKVLNLGECRQLIVTPNFSRHPGLVKLVLEKCQSLVKIHKSIVVLKDLVSLKLRGCTSLEKVPKEICSLHKLKFLDIANCGKINKLPRNLGKMESLLELHIDGTAIKEVPASMLLLKSLSHLSLNSCWLLKNLPDAIGELVSLKELELDGTEVDKIPSSIGSLKKLEKLSARQCKCLSILPHSIGDTKNLKMLLLDGTIIEQLPDSVGSLENLNRLTLKKCKQLKHLPVSMGQLKALNHLYLPETSVTELSEDFGMLSTLTILDMKKCECIKELPTTFGGLKELKNLCLRSNCMLTMLPTSFSLLSSLKELDASRCNLMESAIPNDFGNLTSLVSLKLGYNKFCSLPNSMRNLTQLKNLYVENCTELRSLLHLPSSLVHLDAKHCVSLNSICDLSDMENLEELALTNCSKLDDVIGLENLKALRFLYIDCCRHLRDACKSRLVKGIFENLKYFSIPGNDIPRCLMYNQSFCEIPKLSTSTIKIKGLILCFVYVIIEEPANGYPDIPGIVDIQIMIMVDGKEIFRSTLIIHGIPKPNQNQIYYCHYNERDKVALFLEDGGRIEVLKRSRPYIEGIQIKKVAFHVFYKQRDQHELMEGLQAEMNELVENSREEMIFCDLAKGFRSLSNSGSIKNTN*
>Nycol.K01626.1.p   
MTPAGGVHDQFEFDVFLSFTREGDLLNGFTEGLCAGLKQRGVRASFGEQEKSLDDAVDQKAGAALREIEVSDIFLPIFSRGFADSKLRLTQVAEMVERRRLILPVFYDVEPRQVRNQKGPFETAFRKHEESQDLDEKMVERWRAALREVGETKGYDMQTEADGKEGKIILLIVKDVLDKVKKVALDVAKYPVGLDSRVKHMMKLLDVETPGLRMVGIVGMGGVGKTTLAKAVYNRISSRYQASCFFSNIKDVSEKFGGLVALQKQLISEVLRDKYASIHNVQGINLIKRRIHSKAVLIVLDDVSDISQLQALAGERNWFSPRSRIIITTRNKHILNLLGLEEDEVYQLEELNLRESLQLFSYHAFGTAKPIEKFVDLSRKVVRVTGGLPLTLEVLGSLFFDKNDPKEWEVLVVRLKRDQSKDVHLRLKISYDGLDVNEKQIFLDIACFFIGKGKGNAIHMWKDSDFFPYIGLKVLLLKSLIKINNGDEFEMHDQLRDMGRQIVVEEGPLRPGFRSRLWDSCETLEVLHDLEGTSNIEGIVLDLGKENLTDLETKAFAAMSGLRLLHIVNVNFVGELTCILNKVKWLEWKGCPFKSLPPEFNLQEVVVLDISFGMMSEVWNQNVSMIKAFDRLKVLNLMNCMHLTATPDFSCTPHIVKLMLDGCHMLAQVHESIGCLKSLINLSMRDCYQLKELPDNICQLSSLETLSLSRCSKVSVLAKHLGDMESLKHLILDQTKIKALPDSMKQLKKLILLSLDGCRSLTELPEWIASMEALRKLTLQGSTVEKIPESVGHLTNLSTLNAEGCSIVALPHSIGSAKSLRRIYVDHTAIKVVPDSIGSLERLEILSLDGCNGIKSLPSSIGLLKNLAELSIGAQVGSSGGIKELPEGFGRLTALRRLNMDNNLELLTVPSSFFQISSLENLSARGCNWLEGIDGNDFSKLSSLKELDLARGNFYILPSLANFSFLKTLTLSFCERLLSIPQLPSSLEKLFAMSCSSLAIISDVSNLKALGVLNLDRCAMLIDVHGLEKLRSLEDLTLDNCSNLSHALRNRLKDAEFEYLSRFTISGTMGLHQCNDQGLSFVLPKMFRCNNPRLQITGDFKGRRGIAVHIKVMVDSLLLFQTTRQPNLELDDYCICNFDKGDEMLTHIGNRYSIMHVWTDGFPMLGATIYMGNAESF*
>Nycol.K01626.5.p   
MTPAGGVHDQFEFDVFLSFTREGDLLNGFTEGLCAGLKQRGVRASFGEQEKSLDDAVDQKAGAALREIEVSDIFLPIFSRGFADSKLRLTQVAEMVERRRLILPVFYDVEPRQVRNQKGPFETAFRKHEESQDLDEKMVERWRAALREVGETKGYDMQTEADGKEGKIILLIVKDVLDKVKKVALDVAKYPVGLDSRVKHMMKLLDVETPGLRMVGIVGMGGVGKTTLAKAVYNRISSRYQASCFFSNIKDVSEKFGGLVALQKQLISEVLRDKYASIHNVQGINLIKRRIHSKAVLIVLDDVSDISQLQALAGERNWFSPRSRIIITTRNKHILNLLGLEEDEVYQLEELNLRESLQLFSYHAFGTAKPIEKFVDLSRKVVRVTGGLPLTLEVLGSLFFDKNDPKEWEVLVVRLKRDQSKDVHLRLKISYDGLDVNEKQIFLDIACFFIGKGKGNAIHMWKDSDFFPYIGLKVLLLKSLIKINNGDEFEMHDQLRDMGRQIVVEEGPLRPGFRSRLWDSCETLEVLHDLEGTSNIEGIVLDLGKENLTDLETKAFAAMSGLRLLHIVNVNFVGELTCILNKVKWLEWKGCPFKSLPPEFNLQEVVVLDISFGMMSEVWNQNVSMIKAFDRLKVLNLMNCMHLTATPDFSCTPHIVKLMLDGCHMLAQVHESIGCLKSLINLSMRDCYQLKELPDNICQLSSLETLSLSRCSKVSVLAKHLGDMESLKHLILDQTKIKALPDSMKQLKKLILLSLDGCRSLTELPEWIASMEALRKLTLQGSTVEKIPESVGHLTNLSTLNAEGCSIVALPHSIGSAKSLRRIYVDHTAIKVVPDSIGSLERLEILSLDGCNGIKSLPSSIGLLKNLAELSIGAQVGSSGGIKELPEGFGRLTALRRLNMDNNLELLTVPSSFFQISSLENLSARGCNWLEGIDGNDFSKLSSLKELDLARGNFYILPSLANFSFLKTLTLSFCERLLSIPQLPSSLEKLFAMSCSSLAIISDVSNLKALGVLNLDRCAMLIDVHGLEKLRSLEDLTLDNCSNLSHALRNRLKDAEFEYLSRFTISGTMGLHQCNDQGLSFVLPKMFRCNNPRLQITGDFKGRRGIAVHIKVMVDSLLLFQTTRQPNLELDDYCICNFDKGDEMLTHIGNSFKAIFRRLMTSRR*
>Nycol.K01626.2.p   
MTPAGGVHDQFEFDVFLSFTREGDLLNGFTEGLCAGLKQRGVRASFGEQEKSLDDAVDQKAGAALREIEVSDIFLPIFSRGFADSKLRLTQVAEMVERRRLILPVFYDVEPRQVRNQKGPFETAFRKHEESQDLDEKMVERWRAALREVGETKGYDMQTEADGKEGKIILLIVKDVLDKVKKVALDVAKYPVGLDSRVKHMMKLLDVETPGLRMVGIVGMGGVGKTTLAKAVYNRISSRYQASCFFSNIKDVSEKFGGLVALQKQLISEVLRDKYASIHNVQGINLIKRRIHSKAVLIVLDDVSDISQLQALAGERNWFSPRSRIIITTRNKHILNLLGLEEDEVYQLEELNLRESLQLFSYHAFGTAKPIEKFVDLSRKVVRVTGGLPLTLEVLGSLFFDKNDPKEWEVLVVRLKRDQSKDVHLRLKISYDGLDVNEKQIFLDIACFFIGKGKGNAIHMWKDSDFFPYIGLKVLLLKSLIKINNGDEFEMHDQLRDMGRQIVVEEGPLRPGFRSRLWDSCETLEVLHDLEGTSNIEGIVLDLGKENLTDLETKAFAAMSGLRLLHIVNVNFVGELTCILNKVKWLEWKGCPFKSLPPEFNLQEVVVLDISFGMMSEVWNQNVSMIKAFDRLKVLNLMNCMHLTATPDFSCTPHIVKLMLDGCHMLAQVHESIGCLKSLINLSMRDCYQLKELPDNICQLSSLETLSLSRCSKVSVLAKHLGDMESLKHLILDQTKIKALPDSMKQLKKLILLSLDGCRSLTELPEWIASMEALRKLTLQGSTVEKIPESVGHLTNLSTLNAEGCSIVALPHSIGSAKSLRRIYVDHTAIKVVPDSIGSLERLEILSLDGCNGIKSLPSSIGLLKNLAELSIGAQVGSSGGIKELPEGFGRLTALRRLNMDNNLELLTVPSSFFQISSLENLSARGCNWLEGIDGNDFSKLSSLKELDLARGNFYILPSLANFSFLKTLTLSFCERLLSIPQLPSSLEKLFAMSCSSLAIISDVSNLKALGVLNLDRCAMLIDVHGLEKLRSLEDLTLDNCSNLSHALRNRLKVASYSMWQMLCILTLLASSKTENNFAY*
>Nycol.K01626.4.p   
MTPAGGVHDQFEFDVFLSFTREGDLLNGFTEGLCAGLKQRGVRASFGEQEKSLDDAVDQKAGAALREIEVSDIFLPIFSRGFADSKLRLTQVAEMVERRRLILPVFYDVEPRQVRNQKGPFETAFRKHEESQDLDEKMVERWRAALREVGETKGYDMQTEADGKEGKIILLIVKDVLDKVKKVALDVAKYPVGLDSRVKHMMKLLDVETPGLRMVGIVGMGGVGKTTLAKAVYNRISSRYQASCFFSNIKDVSEKFGGLVALQKQLISEVLRDKYASIHNVQGINLIKRRIHSKAVLIVLDDVSDISQLQALAGERNWFSPRSRIIITTRNKHILNLLGLEEDEVYQLEELNLRESLQLFSYHAFGTAKPIEKFVDLSRKVVRVTGGLPLTLEVLGSLFFDKNDPKEWEVLVVRLKRDQSKDVHLRLKISYDGLDVNEKQIFLDIACFFIGKGKGNAIHMWKDSDFFPYIGLKVLLLKSLIKINNGDEFEMHDQLRDMGRQIVVEEGPLRPGFRSRLWDSCETLEVLHDLEGTSNIEGIVLDLGKENLTDLETKAFAAMSGLRLLHIVNVNFVGELTCILNKVKWLEWKGCPFKSLPPEFNLQEVVVLDISFGMMSEVWNQNVSMIKAFDRLKVLNLMNCMHLTATPDFSCTPHIVKLMLDGCHMLAQVHESIGCLKSLINLSMRDCYQLKELPDNICQLSSLETLSLSRCSKVSVLAKHLGDMESLKHLILDQTKIKALPDSMKQLKKLILLSLDGCRSLTELPEWIASMEALRKLTLQGSTVEKIPESVGHLTNLSTLNAEGCSIVALPHSIGSAKSLRRIYVDHTAIKVVPDSIGSLERLEILSLDGCNGIKSLPSSIGLLKNLAELSIGAQVGSSGGIKELPEGFGRLTALRRLNMDNNLELLTVPSSFFQISSLENLSARGCNWLEGIDGNDFSKLSSLKELDLARGLGSAKP*
>Nycol.K01626.3.p   
MTPAGGVHDQFEFDVFLSFTREGDLLNGFTEGLCAGLKQRGVRASFGEQEKSLDDAVDQKAGAALREIEVSDIFLPIFSRGFADSKLRLTQVAEMVERRRLILPVFYDVEPRQVRNQKGPFETAFRKHEESQDLDEKMVERWRAALREVGETKGYDMQTEADGKEGKIILLIVKDVLDKVKKVALDVAKYPVGLDSRVKHMMKLLDVETPGLRMVGIVGMGGVGKTTLAKAVYNRISSRYQASCFFSNIKDVSEKFGGLVALQKQLISEVLRDKYASIHNVQGINLIKRRIHSKAVLIVLDDVSDISQLQALAGERNWFSPRSRIIITTRNKHILNLLGLEEDEVYQLEELNLRESLQLFSYHAFGTAKPIEKFVDLSRKVVRVTGGLPLTLEVLGSLFFDKNDPKEWEVLVVRLKRDQSKDVHLRLKISYDGLDVNEKQIFLDIACFFIGKGKGNAIHMWKDSDFFPYIGLKVLLLKSLIKINNGDEFEMHDQLRDMGRQIVVEEGPLRPGFRSRLWDSCETLEVLHDLEGTSNIEGIVLDLGKENLTDLETKAFAAMSGLRLLHIVNVNFVGELTCILNKVKWLEWKGCPFKSLPPEFNLQEVVVLDISFGMMSEVWNQNVSMIKAFDRLKVLNLMNCMHLTATPDFSCTPHIVKLMLDGCHMLAQVHESIGCLKSLINLSMRDCYQLKELPDNICQLSSLETLSLSRCSKVSVLAKHLGDMESLKHLILDQTKIKALPDSMKQLKKLILLSLDGCRSLTELPEWIASMEALRKLTLQGSTVEKIPESVGHLTNLSTLNAEGCSIVALPHSIGSAKSLRRIYVDHTAIKVVPDSIGSLERLEILSLDGCNGIKSLPSSIGLLKNLAELSIGAQVGSSGGIKELPEGFGRLTALRRLNMDNNLELLTVPSSFFQISSLENLSARGCNWLEGIDGNDFSKLSSLKELDLARGLGSAKP*
>Nycol.K01323.1.p   
MSGDEGPLPSSCSSTYLEFDAFLSFKQEDTGDLLAGLLYEALVDRGVLTVFDEEDAKKEENINRLLTCIEVSKVFVPIFSINYAQSRWCLQEIAKMVECRRCIVPVFLGVDPSEVRYQTGTYGSYFAHHEVYESEEEVEKWRQALNEAGSYPGFHFSKEIDSRQEKKVIPLVVKKVLKKLKKTFSNVAEHPIGIESRVEDVMQLLNLGDEGLLVVGIQGIGGIGKTTIAKAISNELYDRFEARSFIFDIREKSRLPGGLAAMQRKLHEDISKDSISAGTAETGTLTERVLVILDDVDHTDQIHSLMGEKVQFGPGSRIIITTRYEEVLVMSGVHEDQIYKPKVLDSAQSLQLFCYYAFVSDQPPQEFAELSGKVVEVTGGLPLELEVFGALFYDIKSKEEWEEMLKKLQEVRHEENVHKLRMSYERLDENEKCIFLDIACFFIGRGKEYAMHMWEDCGLFPHSAIEVLIHKSLVRIDDQKDEFAMHDQIRDMGREVVLSEGICQSRFWDVDRVSKALQNHDETGQHIEGIVLNLEEGSSTYLSAKAFEALSNLRMLRANFVNFEDCDFHQLPEKLKWLEWRGCPLESLPLNCKFKKLSVLILSQSNISQLWKEQSGPPQTEPDIYLNQKKGVFNGLKVLDLSSCSYLSSSPGLASVPNLQKLILDYCSNLTEVDESIGCLKNLTFLSMRMCENLNKLPKSMHHLVSLKILNLRYCSKLFALPEQFPSSLVTLDAKDCTALKITPNFSNLTNLETLNLQGCKNIIGFRGLGDLKSIKCLLMDGCEGFSCGFLESFKGKRFKHLELLSTTASLTFFESTEHFIFLLPCRSNNDPLLVDSVHCHGHAVRREGQQSCNSILISMKFHDDNELVFVTKKEAYRDTNNDLGDQHRGYCYSVNVNGFDETVPYVAAQCDMISVSTSDGSLLTRVDIKLRHRDYWTKAESHVQEGGIPSETSSP*
>Nycol.K01323.5.p   
MSGDEGPLPSSCSSTYLEFDAFLSFKQEDTGDLLAGLLYEALVDRGVLTVFDEEDAKKEENINRLLTCIEVSKVFVPIFSINYAQSRWCLQEIAKMVECRRCIVPVFLGVDPSEVRYQTGTYGSYFAHHEVYESEEEVEKWRQALNEAGSYPGFHFSKEIDSRQEKKVIPLVVKKVLKKLKKTFSNVAEHPIGIESRVEDVMQLLNLGDEGLLVVGIQGIGGIGKTTIAKAISNELYDRFEARSFIFDIREKSRLPGGLAAMQRKLHEDISKDSISAGTAETGTLTERVLVILDDVDHTDQIHSLMGEKVQFGPGSRIIITTRYEEVLVMSGVHEDQIYKPKVLDSAQSLQLFCYYAFVSDQPPQEFAELSGKVVEVTGGLPLELEVFGALFYDIKSKEEWEEMLKKLQEVRHEENVHKLRMSYERLDENEKCIFLDIACFFIGRGKEYAMHMWEDCGLFPHSAIEVLIHKSLVRIDDQKDEFAMHDQIRDMGREVVLSEGICQSRFWDVDRVSKALQNHDETGQHIEGIVLNLEEGSSTYLSAKAFEALSNLRMLRANFVNFEDCDFHQLPEKLKWLEWRGCPLESLPLNCKFKKLSVLILSQSNISQLWKEQSGPPQTEPDIYLNQKKGVFNGLKVLDLSSCSYLSSSPGLASVPNLQKLILDYCSNLTEVDESIGCLKNLTFLSMRMCENLNKLPKSMHHLVSLKILNLRYCSKLFALPEQFPSSLVTLDAKDCTALKITPNFSNLTNLETLNLQGCKNIIGFRGLGDLKSIKCLLMDGCEGFSCGFLESFKVFPRLFSWYKHTRIHAYTLKLVWSTIYVNIVRAG*
>Nycol.K01323.4.p   
MSGDEGPLPSSCSSTYLEFDAFLSFKQEDTGDLLAGLLYEALVDRGVLTVFDEEDAKKEENINRLLTCIEVSKVFVPIFSINYAQSRWCLQEIAKMVECRRCIVPVFLGVDPSEVRYQTGTYGSYFAHHEVYESEEEVEKWRQALNEAGSYPGFHFSKEIDRQEKKVIPLVVKKVLKKLKKTFSNVAEHPIGIESRVEDVMQLLNLGDEGLLVVGIQGIGGIGKTTIAKAISNELYDRFEARSFIFDIREKSRLPGGLAAMQRKLHEDISKDSISAGTAETGTLTERVLVILDDVDHTDQIHSLMGEKVQFGPGSRIIITTRYEEVLVMSGVHEDQIYKPKVLDSAQSLQLFCYYAFVSDQPPQEFAELSGKVVEVTGGLPLELEVFGALFYDIKSKEEWEEMLKKLQEVRHEENVHKLRMSYERLDENEKCIFLDIACFFIGRGKEYAMHMWEDCGLFPHSAIEVLIHKSLVRIDDQKDEFAMHDQIRDMGREVVLSEGICQSRFWDVDRVSKALQNHDETGQHIEGIVLNLEEGSSTYLSAKAFEALSNLRMLRANFVNFEDCDFHQLPEKLKWLEWRGCPLESLPLNCKFKKLSVLILSQSNISQLWKEQSGPPQTEPDIYLNQKKGVFNGLKVLDLSSCSYLSSSPGLASVPNLQKLILDYCSNLTEVDESIGCLKNLTFLSMRMCENLNKLPKSMHHLVSLKILNLRYCSKLFALPEQFPSSLVTLDAKDCTALKITPNFSNLTNLETLNLQGCKNIIGFRGLGDLKSIKCLLMDGCEGFSCGFLESFKVFPRLFSWYKHTRIHAYTLKLVWSTIYVNIVRAG*
>Nycol.K01323.3.p   
MSGDEGPLPSSCSSTYLEFDAFLSFKQEDTGDLLAGLLYEALVDRGVLTVFDEEDAKKEENINRLLTCIEVSKVFVPIFSINYAQSRWCLQEIAKMVECRRCIVPVFLGVDPSEVRYQTGTYGSYFAHHEVYESEEEVEKWRQALNEAGSYPGFHFSKEIDSRQEKKVIPLVVKKVLKKLKKTFSNVAEHPIGIESRVEDVMQLLNLGDEGLLVVGIQGIGGIGKTTIAKAISNELYDRFEARSFIFDIREKSRLPGGLAAMQRKLHEDISKDSISAGTAETGTLTERVLVILDDVDHTDQIHSLMGEKVQFGPGSRIIITTRYEEVLVMSGVHEDQIYKPKVLDSAQSLQLFCYYAFVSDQPPQEFAELSGKVVEVTGGLPLELEVFGALFYDIKSKEEWEEMLKKLQEVRHEENVHKLRMSYERLDENEKCIFLDIACFFIGRGKEYAMHMWEDCGLFPHSAIEVLIHKSLVRIDDQKDEFAMHDQIRDMGREVVLSEGICQSRFWDVDRVSKALQNHDETGQHIEGIVLNLEEGSSTYLSAKAFEALSNLRMLRANFVNFEDCDFHQLPEKLKWLEWRGCPLESLPLNCKFKKLSVLILSQSNISQLWKEQSGPPQTEPDIYLNQKKGVFNGLKVLDLSSCSYLSSSPGLASVPNLQKLILDYCSNLTEVDESIGCLKNLTFLSMRMCENLNKLPKSMHHLVSLKILNLRYCSKLFALPEQFPSSLVTLDAKDCTALKITPNFSNLTNLETLNLQGCKNIIGFRGLGDLKSIKCLLMDGCEGFSCGFLESFKI*
>Nycol.K01323.2.p   
MSGDEGPLPSSCSSTYLEFDAFLSFKQEDTGDLLAGLLYEALVDRGVLTVFDEEDAKKEENINRLLTCIEVSKVFVPIFSINYAQSRWCLQEIAKMVECRRCIVPVFLGVDPSEVRYQTGTYGSYFAHHEVYESEEEVEKWRQALNEAGSYPGFHFSKEIDRQEKKVIPLVVKKVLKKLKKTFSNVAEHPIGIESRVEDVMQLLNLGDEGLLVVGIQGIGGIGKTTIAKAISNELYDRFEARSFIFDIREKSRLPGGLAAMQRKLHEDISKDSISAGTAETGTLTERVLVILDDVDHTDQIHSLMGEKVQFGPGSRIIITTRYEEVLVMSGVHEDQIYKPKVLDSAQSLQLFCYYAFVSDQPPQEFAELSGKVVEVTGGLPLELEVFGALFYDIKSKEEWEEMLKKLQEVRHEENVHKLRMSYERLDENEKCIFLDIACFFIGRGKEYAMHMWEDCGLFPHSAIEVLIHKSLVRIDDQKDEFAMHDQIRDMGREVVLSEGICQSRFWDVDRVSKALQNHDETGQHIEGIVLNLEEGSSTYLSAKAFEALSNLRMLRANFVNFEDCDFHQLPEKLKWLEWRGCPLESLPLNCKFKKLSVLILSQSNISQLWKEQSGPPQTEPDIYLNQKKGVFNGLKVLDLSSCSYLSSSPGLASVPNLQKLILDYCSNLTEVDESIGCLKNLTFLSMRMCENLNKLPKSMHHLVSLKILNLRYCSKLFALPEQFPSSLVTLDAKDCTALKITPNFSNLTNLETLNLQGCKNIIGFRGLGDLKSIKCLLMDGCEGFSCGFLESFKI*
>Nycol.K00621.1.p   
MEPPFDDEGKRRDVNGRKGKAAEPSSFSSPPKTIDKPRYDVFLSFRGEDTRKGFTSHLYNALCQRGIFTFIDSEDLEKGERIEELFNYIEASKIFVAVLSKGYADSRWCLREITKMVECGRLIIPIFFDVEPWDVRKHSGPFEAAFQKHESSARVGEEDLRKWKDALEKIGYISGYTYSLQNDTNGNEAHLIQNIVEQISRTLNKNARPITEHLVGMDSHIGKMYRLLDLTAKEVKMIGIVGMGGVGKTTIATVVYNKLLSDFEDCSFISNVRENFKQHNGGVALQQKLIKDILKVKCPHVTDVERGKSLFEERLSSKKVLIILDDADDKEQLKALAGKRYWFGSGSRIIITSRNSRVLLEHGVIEEDIYRPELLNKKNSFKLFYSYAFRGVRPTESEYVELSKEVVKATGDLPLALTVFGSLLWGRNIKQWKELLQKLRLVQNTNIDERLRVSYDGLEENAKQIFLDISCFLIGKKKEYASYMWEDCGLYPETAIIELQERSLINVNKRDEFEMHDLLRDMGRGIVAQEGEPLHRSRLRTLGDLLKSLAYKDKPRMAEGIVALGYTKGIVTKRLGYTKGILNTPAVLSTQGFVGFSHLRLLHLYGFAFKGQSLCLPERLKWLRLKDCKFSISVLHRISKWLSGASNLNAISILELIHVDDVDRILMEITSSSRKAFDSLKVLHLESLEMTRTPDFSKMKMICLRKLTLKNCEMLKEVDGSIGSLKSLVHLEVCYCHTLQRLPDSICKLISLETLILIGCRRLSSVPEKLGDMKSLRKLWAEDTGVRAIPDSIGDLSNLRTLSLNGNYDLEKLPDSMRTLDSLEELYINHFAERLCYHFDHDTFNLMNLDSKLHIGYAERFEWLAGLPNSSFEKVKELTIKEPPSYSGRLTIQDHSIQELPPYLGRLTNLEALSIRCPKLRALPEWLGQLLKLNSFELESDSLEAMPVMAGRMFENLRSLELNCPALKHVPDWSACGCSMRTLNLSYTNIYSLPSSIRNLAQLQELHLKSCKNLESLPPLPSSLHVLDARYCNNLRTTSDLSNLMSLKTLKLGCCRLLQDFCGLESIAHNLESLELPGPCGGLSGFSQLSPAFMTRVFKEAAFSSLETFSATGLYGEAIPCRRSDHHHQRFWITFPKVGRGGKRPTWVWFQFLAWLREEQEGSLSISIMEEDGHAVYQGIRTCTIGSLYSSIRGEEIAEYSREGYYLRMQVSGPTSFLNEISRHLFNVYAIVRYT*
>Nycol.K01292.1.p   
MKLGSTSGPLVCNEKPGTRCFKYDAFISFRGEDTRNGFTSYLNKELQSHGINTFIDSESLAVGQRISHLLKCIEESKIFVPVFSKSYGDSKWCLKEIAKMVEINKKEGENRPIIPIFYDVHPSDVKNCRASFEKAFQKHRLDEQLDDKDIKEWESALREAGNISGYLREAEGSEADLTSLVRARISSILSKVPLDVEPVGIDSQLHNLKQMLERGTDGVCMIGICGLGGMGKTTIAMDLYNQLYPTFESSCFLSNIIEHENRDGLPSLQAKLMKEVLKETMSIDNVREGVSLIKRRLGSRKVLLILDDVDHTRQLEAFTANRWEKEKEWFGAGSKIIVTTRNAEVLLQHGLQEKYIYFLEGLNAEHSLQLFCRRAFGSNQPLTGFGELSQEIVKVAGGLPLALEIFGSHFSFLKEKREWEETLRTLKSEQDKEVHERLRISYEGLNDREKCVFLDIACFFIGEYRESPVYMWEGCGWNPHLALEVLQHRCLIKIDGFNCFVMHDQIRDMGRMIADQGSHRADPLTHRSRSWSKDQVLQVELGNHDLHGVDLSTVAGEKLWKVIMAAMPRLRMITGATEGAVEDKGEIVRLPGNARWFSWKWCSYETLTFQNSRHEQLIVLDLSNGRLQHFGSRMAFPELKVLDLTWCINLIRTPDFTYLPSLVKLVFDYCVALIEMDESIGHLDKLVKLSMEGCSKLKGLPAALCKLRSLEYLDLSGCEKVSCLPDQIGDLRSLKYLNLEEMGISYLPDSIVRMQLLENLDLHGCKRISSLPKQIGDLNSLKYLGLSQTQISDIPDSIGRLQSLEQLDLADCNYLREIPDSVGALESLSQLTLKRCKLLEQLPNSVRTLTSLKKLDIRNCQSLTEVPDSLAHLKNMFELSLEGCILLEKVPSPIVKSIPRVHGELHLNGLKSLRRLPASLGNMMSIRRLSFRDCESLEELPQSIIRLTSLEDLDLSGCTSLRRLPKSIGNFRNLRHLSLKQCRSLEELPDSIGRLRCLRVLHISGGMSVKRVPDFIGKLKKLLELHLREIEEISVLVGGLPQLAEIYVEDCPKLESIPQLPSSLDHLSVLRCSALTHLSGLERLKSLKKLTLTHCDGLGRGFMEKLSQASFEQLDGFLVSGVSEGSDLVFWLPKWQLRQPVKARLICSTEEADCNTSQINVCVQVKVGGEIVTESRWEAVKFEELIGRKKLEKWGVEGKVFYAIECFEEDEETFKYVKEGQATLRVPTAYDDYLLKAAYFAIL*
>Nycol.K01617.1.p   
MAGTGKTLNVTTALGTLNELKNKIFDFILFFTVKDGLRTLRNDLMRELGVIKVDSEDDDMKAAALLYRRLRGKKFLLVLDDLWETISLEELGVPETTEENGCKLLVITRNRKLCDRMGTQVDIRVPGFTEEDAWTYICEAAGDVVKQPSIEPIAKRVAKECDCMPLALKATMEAMAGRSDEVSWLRMLGDWMHFRPSRRIFEKLFLRLKLSYDHLESELLRKCFLACSFYAEKQEVNVIELIHWWIYEGYIDLTEEMALLEAYEKGAHLIADLRDASMIQVRDGGLIKFNDVMRDLALIIKSKEFIKKIDQKLLEAPDREAWEEAEMISLKENQITSLEQNPNCPNLTCLHLCSNHQLRKISPEFFEQMPELRFLDLSWTGIDSLPRSISHLVKLRLLDLDFCRSLRNITGVGALKQLITLDLSATPIEELPVEIGELTQLRRLHMFATVHLKRVASGILPRLCFLEILKMGGSSYAWQSEGLVGEASLQELLGLRRLDDLALVVRSVTDFEFFDQ
>Nycol.K01299.1.p   
MAYHYNGYGHRAEQQQKTPWAQLTGKTEHLHQTIQQIEVCLQADDEMNARSHGFNVLIQFREVSKEARRATASHGTFTNHQNLQVSSFSVPEFVTMEVTGGRPDLLAAFAFLLLVSVMSLVYIGRKITVKQGHPSECGSEKKEEVAQRKAVDNKAGPSTKIPEQDSMNFYVVISFRGEDTRKGFTSHLHKELRSRGITTFIDSERLEKGPRINDLFKCIEESKIFVPIFSKNYADSTWCLKEIAKMVDVIHHFQSEVY*
>Nycol.K01299.2.p   
MAYHYNGYGHRAEQQQKTPWAQLTGKTEHLHQTIQQIEVCLQADDEMNARSHGFNVLIQFREVSKEARRATASHGTFTNHQNLQMEVTGGRPDLLAAFAFLLLVSVMSLVYIGRKITVKQGHPSECGSEKKEEVAQRKAVDNKAGPSTKIPEQDSMNFYVVISFRGEDTRKGFTSHLHKELRSRGITTFIDSERLEKGPRINDLFKCIEESKIFVPIFSKNYADSTWCLKEIAKMVDVIHHFQSEVY*
>Nycol.K01620.1.p   
MEEIDTRRWGAVFSHDDGAGPSSLPSPRDDGWEFDVFLSFRGQDTRNGFTGHLYQALLEKGVTVFIDDQTLEKGEKVEELFRFIERSRIFVPIFSRGYADSVWCLQEIAKIVECGRSILPVFFHVEPSEVQNQRGPFRPAFESHEKNEGLKEEDVSKWKDALRKVGEISGFNLKDANWHEANLIKKIVNRVLKEVNPSCLDVAVHPVGLDSRVNEVLELLKIESSYEVQMVGICGMGGIGKTTLAKAVYNRLHSSFEACSFLANVREVSSHANGVVTLQEQLLRDIFRDNKTRISNKDEGISQIRRRIGGKKVLIVIDDVDHKDRLDELAGSRDWFGGKSRIIITTRDEKVLSSRLHVIYKLAELDCAQSLQLFSWHAFGQPEPRPEYGELSEKVVSVAGGLPLCLKVFGSLFYDIESFDEWNSMLEKLKRVQDKEVHERLRISYDGLDEETKCIFLDIACFFIGKDRKNAVSMWKGSKLSPIPAIRILERKSLIRISDKTGEFEMHDQIRDMGRQIVRQQSSVPSRLWENEETLNVLQEKQGTENVEAIFPQLGWGRIFLNTKQFKNMPKLRMLDISGGRLEGPYHHFCKSLKWLRWRRCPLKSLPISFHLRNVVVLDLSSSEIEEVWDQNGWKWSSMMKNPILLSPSRHGNQAWSFGQLNVLDLGWCKNLRGTPDFRWIPNVAKLIFDGCTSLRRVDESIGHLSSLVCLNLRECSSLEQIPDTISRLSCLETLDLHGCSNVSTLPENLGNLTSLKNLVLDATNLTGLPESVTLMVNLKLLSLCRCRSLKQLPKLIGRLKSLTEFQISQGEIPSIPESIGLLTNLRKLKIEGCRSLVALPASIRSLENLEDLSIEGCKGIRDIPDFFGGLLKLKRLSMGGTDLLKALPSSFFHLRSLERWSFSCTGQQFEWAGGADFSHLSSLTHVDFSPHFASYSYACRGLHSGLDTFPRLESLDLSRCRDVGSIPKLPPSLIHLNAACCEALETISDVSNLNMLRELNLNKCGNLVDIPGLEKLKCLENLDLRECTSLSDALWNRMKEANFEGYVKLRLPGFLNCSSPNRTGVISFLVPNVPSVGSFSVQFERFWRGQSVTSTRFIVSKDDFLICDRRGMQWREMSLREMECGELESNARIGCLVLREQKEAEEVSQMLANGIGYRTMDLTVAGAYKLRKCSIVLRR*
>Nycol.K01620.2.p   
MEEIDTRRWGAVFSHDDGAGPSSLPSPRDDGWEFDVFLSFRGQDTRNGFTGHLYQALLEKGVTVFIDDQTLEKGEKVEELFRFIERSRIFVPIFSRGYADSVWCLQEIAKIVECGRSILPVFFHVEPSEVQNQRGPFRPAFESHEKNEGLKEEDVSKWKDALRKVGEISGFNLKDANWHEANLIKKIVNRVLKEVNPSCLDVAVHPVGLDSRVNEVLELLKIESSYEVQMVGICGMGGIGKTTLAKAVYNRLHSSFEACSFLANVREVSSHANGVVTLQEQLLRDIFRDNKTRISNKDEGISQIRRRIGGKKVLIVIDDVDHKDRLDELAGSRDWFGGKSRIIITTRDEKVLSSRLHVIYKLAELDCAQSLQLFSWHAFGQPEPRPEYGELSEKVVSVAGGLPLCLKVFGSLFYDIESFDEWNSMLEKLKRVQDKEVHERLRISYDGLDEETKCIFLDIACFFIGKDRKNAVSMWKGSKLSPIPAIRILERKSLIRISDKTGEFEMHDQIRDMGRQIVRQQSSVPSRLWENEETLNVLQEKQGTENVEAIFPQLGWGRIFLNTKQFKNMPKLRMLDISGGRLEGPYHHFCKSLKWLRWRRCPLKSLPISFHLRNVVVLDLSSSEIEEVWDQNGWKWSSMMKNPILLSPSRHGNQAWSFGQLNVLDLGWCKNLRGTPDFRWIPNVAKLIFDGCTSLRRVDESIGHLSSLVCLNLRECSSLEQIPDTISRLSCLETLDLHGCSNVSTLPENLGNLTSLKNLVLDATNLTGLPESVTLMVNLKLLSLCRCRSLKQLPKLIGRLKSLTEFQISQGEIPSIPESIGLLTNLRKLKIEGCRSLVALPASIRSLENLEDLSIEGCKGIRDIPDFFGGLLKLKRLSMGGTDLLKALPSSFFHLRSLERWSFSCTGQQFEWAGGADFSHLSSLTHVDFSPHFASYSYACRGLHSGLDTFPRLESLDLSRCRDVGSIPKLPPSLIHLNAACCEALETISDVSNLNMLRELNLNKCGNLVDIPGLEKLKCLENLDLRECTSLSDALWNRMKEANFEGYVKLRLPGFLNCSSPNRTGVISFLVPNVPSVGSFSVQFERFWRGQSVTSTRFIVSKDDFLICDRRGMQWREMSLREMECGELESNARIGCLVLREQKEAEEVSQMLANGIGYRTMDLTVAGAYKLRKCSIVLRR*
>Nycol.K01646.1.p   
MAGTGKTLNVTTALGTLNELKNKIFDFILFFTVKDGLRTLRNDLMRELGVIKVDSEDDDMKAAALLYRRLRGKKFLLVLDDLWETISLEELGVPETTEENGCKLLVITRNRKLCDRMGTQVDIRVPGFTEEDAWTYICEAAGDVVKQPSIEPIAKRVAKECDCMPLALKATMEAMAGRSDEVSWLRMLGDWMHFRPSRRIFEKLFLRLKLSYDHLESELLRKCFLACSFYAEKQEVNVIELIHWWIYEGYIDLTEEMALLEAYEKGAHLIADLRDASMIQVRDGGLIKFNDVMRDLALIIKSKEFIKKIDQKLLEAPDREAWEEAEMISLKENQITSLEQNPNCPNLTCLHLCSNHQLRKISPEFFEQMPELRFLDLSWTGIDSLPRSISHLVKLRLLDLDFCRSLRNITGVGALKQLITLDLSATPIEELPVEIGELTQLRRLHMFATVHLKRVASGILPRLCFLEILKMGGSSYAWQSEGLVGEASLQELLGLRRLDDLALVVRSVT
>Nycol.K00613.1.p   
MAETGLFQRTSSPVREPRFEYDVFLSYRGEDTRHGFTKHIYEELVRMGVRTFLDSVELEAGDNIGDRMFNAIKGSKIFVAIFSVQYAHSRWCLKELADIVKCNRLIIPVFVHVNPVDVQKQEGTFGSLLPGFTDRLGAERVNEWKEALRVAGNAPGFTLDDDREEKGLIEKVIRRIMEELKNPPLALPKHPIGMEPKVQDVMKLLDVNANDVRMVAIHGKQGIGKTTLAKAIYNQIFLKFDAFFFFPGVEEASRTDGLASLHKQLTCGLLKVKEEPLMSDVDEGKNAIKEKVSKGSVFIVLDDVSDKNQLDALVGDKNWFRPGSRIIITTKDDSFLDAEMYKKYSPKELDDEEALQLLCYYAFGKVAPPEEYFRLSKQAVALCHGLPKALEKLGSLLSDRTSEEEWDDMLNKLERSPPDSILHLV*
>Nycol.K01623.1.p   
MIPRRKGTKDRKAGTILSQKEQPDVCLEGDKSVTCKAPRIWVPSMRPDDGVHDQFEFDVFLSFTRESDLLNGFTEGLCAALEQRDVRASFGEQEKSLDDAVGQKTAAAAKALRAIEVSEIFLPIFSRGFADSKLCLTQVAEMVERRRLILPVFYGVEPRQVRNQKGPFETAFKKHEESKDLDEKTVERWRDALREVGEIKGYDMQNEADGKGGKIILLIVKDVLDKVKKVALDVAKYPVGLDSRVKRMMKLLDVETPGLRMVGIYGMGGVGKTTLAKAVYNRISSRYQTSCFFSNIKEVSTKFGGLVALQKQLISEVLNDKFAPIHSVSNGINLIKRRIHSKTLLIVLDDVSDISQLQALAGERNWFSPRSRIIITTRNKHILNLQGLEEDETYQLEELNPKESLHLFSYHAFGTAKPIGKYVDLSRKVVRVTGGLPLTLEVLGSLFFDKNGSKEWEDLLRRLKKDQSKDVHLRLKISYDGLDVNERRIFLDIACFFIGKGKESAIHMWKDSHFFPIIGIKVLLHKSLIKLNNDDEFEMHDQLRDLGRQIVVEESPSNPGLRSRLWDSGETLEVLRNLQGTSNIEAIALDIGKKDLTDLRTEAFAAMSGLRLLHIANVNFAGDFACIPNKLKWLKWEGCPFKSFPSEFNLQEVVVLDLPFGMVSEVWNRNVSMIKAFDRLKVLNLMGCEHLTATPDFSSTPHIVKLIFDRCFLLAQVHESIGCLKNLICVRMSDGFQLKELPNSICELSSLETLNLHRCSKVSALAMHVGDMKSLNRLILDQTKIKTLPDSMRQLKKLNLLSLDGCRSLTELPEWIGSMESLRNLTLRGSTMERIPESIGHLTNLARLNAERSSIVALPHSIGNAKNLRGIYVDYTATGEVPDSIGSLERLETLSLDGCSHIKVLPSSIGLLKNLAKLSICPELGCTGIRELPECFGSLTALRHLYIDNNAELLRVPSSFFQINSLEVLSARGCNWLEGLDGNDVSKLSSLKELNLADSNFCTLPSLAGFSFLKSLTLRLCERLLSIPQLPSSLEELHAMDCSALEIISDISDLKVLRVLKLDGCTKLLDVHGLEKLRSLEDLTLHSCSNLSHALRDRIKEAEFEYLSHFTISGILGLHQTKPEGLSFVLPKMFGCNYPQLQITGNFKDKNATAVHIEVMVASRLLFETTREPNLQLDDYCICYFKEGDEMLRHVGDGYRVMHVWIDGFTMAGATIYMATVDSF*
>Nycol.K01623.2.p   
MIPRRKGTKDRKAGTILSQKEQPDVCLEGDKSVTCKAPRIWVPSMRPDDGVHDQFEFDVFLSFTRESDLLNGFTEGLCAALEQRDVRASFGEQEKSLDDAVGQKTAAAAKALRAIEVSEIFLPIFSRGFADSKLCLTQVAEMVERRRLILPVFYGVEPRQVRNQKGPFETAFKKHEESKDLDEKTVERWRDALREVGEIKGYDMQNEADGKGGKIILLIVKDVLDKVKKVALDVAKYPVGLDSRVKRMMKLLDVETPGLRMVGIYGMGGVGKTTLAKAVYNRISSRYQTSCFFSNIKEVSTKFGGLVALQKQLISEVLNDKFAPIHSVSNGINLIKRRIHSKTLLIVLDDVSDISQLQALAGERNWFSPRSRIIITTRNKHILNLQGLEEDETYQLEELNPKESLHLFSYHAFGTAKPIGKYVDLSRKVVRVTGGLPLTLEVLGSLFFDKNGSKEWEDLLRRLKKDQSKDVHLRLKISYDGLDVNERRIFLDIACFFIGKGKESAIHMWKDSHFFPIIGIKVLLHKSLIKLNNDDEFEMHDQLRDLGRQIVVEESPSNPGLRSRLWDSGETLEVLRNLQGTSNIEAIALDIGKKDLTDLRTEAFAAMSGLRLLHIANVNFAGDFACIPNKLKWLKWEGCPFKSFPSEFNLQEVVVLDLPFGMVSEVWNRNVSMIKAFDRLKVLNLMGCEHLTATPDFSSTPHIVKLIFDRCFLLAQVHESIGCLKNLICVRMSDGFQLKELPNSICELSSLETLNLHRCSKVSALAMHVGDMKSLNRLILDQTKIKTLPDSMRQLKKLNLLSLDGCRSLTELPEWIGSMESLRNLTLRGSTMERIPESIGHLTNLARLNAERSSIVALPHSIGNAKNLRGIYVDYTATGEVPDSIGSLERLETLSLDGCSHIKVLPSSIGLLKNLAKLSICPELGCTGIRELPECFGSLTALRHLYIDNNAELLRVPSSFFQINSLEVLSARGCNWLEGLDGNDVSKLSSLKELNLADSNFCTLPSLAGFSFLKSLTLRLCERLLSIPQLPSSLEELHAMDCSALEIISDISDLKVLRVLKLDGCTKLLDVHGLEKLRSLEDLTLHSCSNLSHALRDRIKSLSTYLTSRFLEFWVFTRLNLKDYLLFFPKCSDATIHSCK*
>Nycol.K01623.3.p   
MMKLLDVETPGLRMVGIYGMGGVGKTTLAKAVYNRISSRYQTSCFFSNIKEVSTKFGGLVALQKQLISEVLNDKFAPIHSVSNGINLIKRRIHSKTLLIVLDDVSDISQLQALAGERNWFSPRSRIIITTRNKHILNLQGLEEDETYQLEELNPKESLHLFSYHAFGTAKPIGKYVDLSRKVVRVTGGLPLTLEVLGSLFFDKNGSKEWEDLLRRLKKDQSKDVHLRLKISYDGLDVNERRIFLDIACFFIGKGKESAIHMWKDSHFFPIIGIKVLLHKSLIKLNNDDEFEMHDQLRDLGRQIVVEESPSNPGLRSRLWDSGETLEVLRNLQGTSNIEAIALDIGKKDLTDLRTEAFAAMSGLRLLHIANVNFAGDFACIPNKLKWLKWEGCPFKSFPSEFNLQEVVVLDLPFGMVSEVWNRNVSMIKAFDRLKVLNLMGCEHLTATPDFSSTPHIVKLIFDRCFLLAQVHESIGCLKNLICVRMSDGFQLKELPNSICELSSLETLNLHRCSKVSALAMHVGDMKSLNRLILDQTKIKTLPDSMRQLKKLNLLSLDGCRSLTELPEWIGSMESLRNLTLRGSTMERIPESIGHLTNLARLNAERSSIVALPHSIGNAKNLRGIYVDYTATGEVPDSIGSLERLETLSLDGCSHIKVLPSSIGLLKNLAKLSICPELGCTGIRELPECFGSLTALRHLYIDNNAELLRVPSSFFQINSLEVLSARGCNWLEGLDGNDVSKLSSLKELNLADSNFCTLPSLAGFSFLKSLTLRLCERLLSIPQLPSSLEELHAMDCSALEIISDISDLKVLRVLKLDGCTKLLDVHGLEKLRSLEDLTLHSCSNLSHALRDRIKEAEFEYLSHFTISGILGLHQTKPEGLSFVLPKMFGCNYPQLQITGNFKDKNATAVHIEVMVASRLLFETTREPNLQLDDYCICYFKEGDEMLRHVGDGYRVMHVWIDGFTMAGATIYMATVDSF*
>Nycol.K01623.4.p   
MMKLLDVETPGLRMVGIYGMGGVGKTTLAKAVYNRISSRYQTSCFFSNIKEVSTKFGGLVALQKQLISEVLNDKFAPIHSVSNGINLIKRRIHSKTLLIVLDDVSDISQLQALAGERNWFSPRSRIIITTRNKHILNLQGLEEDETYQLEELNPKESLHLFSYHAFGTAKPIGKYVDLSRKVVRVTGGLPLTLEVLGSLFFDKNGSKEWEDLLRRLKKDQSKDVHLRLKISYDGLDVNERRIFLDIACFFIGKGKESAIHMWKDSHFFPIIGIKVLLHKSLIKLNNDDEFEMHDQLRDLGRQIVVEESPSNPGLRSRLWDSGETLEVLRNLQGTSNIEAIALDIGKKDLTDLRTEAFAAMSGLRLLHIANVNFAGDFACIPNKLKWLKWEGCPFKSFPSEFNLQEVVVLDLPFGMVSEVWNRNVSMIKAFDRLKVLNLMGCEHLTATPDFSSTPHIVKLIFDRCFLLAQVHESIGCLKNLICVRMSDGFQLKELPNSICELSSLETLNLHRCSKVSALAMHVGDMKSLNRLILDQTKIKTLPDSMRQLKKLNLLSLDGCRSLTELPEWIGSMESLRNLTLRGSTMERIPESIGHLTNLARLNAERSSIVALPHSIGNAKNLRGIYVDYTATGEVPDSIGSLERLETLSLDGCSHIKVLPSSIGLLKNLAKLSICPELGCTGIRELPECFGSLTALRHLYIDNNAELLRVPSSFFQINSLEVLSARGCNWLEGLDGNDVSKLSSLKELNLADSNFCTLPSLAGFSFLKSLTLRLCERLLSIPQLPSSLEELHAMDCSALEIISDISDLKVLRVLKLDGCTKLLDVHGLEKLRSLEDLTLHSCSNLSHALRDRIKSLSTYLTSRFLEFWVFTRLNLKDYLLFFPKCSDATIHSCK*
>Nycol.K01624.1.p   
MNMRQALQGRSNYIGQPRQMLYLELRQICLVPSLSRHTVTLFFSGNVVEENYPGFVFLIEEELYADVTQAERERDRGCAREDRCEGKRLERRRLSMSPTRKMLMIVMLVTAVVVAAAIVVWRFRRRRRKRRTAAAKNNGREETEEIWVSSAPAGLSSDTNVNRDEVEDPPASSRSPSSAATVARDEGDGAGGRLEFEVFISFRWQDTASGFSWQLHEALKQRDARAFLMHTDVEMLNTAGDMSEKAFEAMNSAVVFIPIFSKGYAECRSCLDEMAKMVKCKKLMLPVFYDVEPREVRNQKGPFEAAFKRYEEDEGLDKKKQGLPGKEIKIILLIVKDALDKVNKVVWDVAKYPVGLDSRVNHMMKLLDVDTPGLRIVGIYGMGGVGKTTLAKAVYNRISSRYKASCFFSNIKEASTKFDGLVALQKQLISEVLHDKYTSIDSVSQGINVIKRRVHSKTVLIVLDDVSDVSQLQALAGERNWFSPRSRIIITTRNKHILNLQGLKEDETYQLEELNPKESLQLFSYHAFGTAKPIEKYVDLSMKVVRVTGGLPLTLEVLGSLFFDKNGSKEWEDLLERLKRDQSKDVHLRLKISYDGLDVNEKQIFLDIACFFIGKGKERAIHMWKDSHFFPSIAIKVLLQKSLIKNKSGEFEMHDQLRDMGRQIVVQESPLRPGLRSRLWDSAESLEVLHNLESLISQDLQLKLDALKPDHRLGILNHFNFQLKVVMSFDASTGTSNIEAIALDIGKKDLTDLRTEAFAAMSGLRLLHIANVNFAGDFTCIPNKLKWLKWEGCPFKSLPSEFNLQEVVVLDLSFGMVSEVWNRDVSMIKAFGRLRVLNLMDCKHLTATPDFSNTPHMVKLILDRCILLAQVHESVGCLKNLICLSMRDCYQLKELPNSICELSSLETLDLHRCSKVSALAMHVGDMESLKRLILDQTKIKTLPDSMRQLKKLNLLSLDGIVALPHSIGKAKNLRRIYVDHTAIEEVPDSIGSLERLEIFSLDGCNHIKFFPSSIGLLKNLAELSIGATLGCTGVPSSFFQISSLEDLSAHGCNWLEGLNLADGNFYTLPSLASFSFLKTLTLSFCERLLSIPQLPSSFEELVAMGCSALETIFDISHLKALRVLKLNECTKLIDVHGLEKLRSLEELTLNDCSNLSHALRDRIKVTSYSMWKLLPKALKIYDIAYRLTP*
>Nycol.K01622.1.p   
MSPTRKMLMIVMMLVIAMAVAAAIVVWRIKTRRRRRRPAAASYIGREETEEILVSSAGLPSDTKVHRGESEECPATSCSSPPPAAVAGDEGEDRAVSSSRYPSGPSASEDGAGCVFEFEVFISFKWQDTANGFCWQLHEALKQKDVGAFLMNADDEMLNPRDMSEKASEAMNKAEVFIPIFSKGYAGSRSCLDEMAKIVECKKLMLPVFYDIEPREVRNQKGPFEAAFKRYEQDDGLDKKKVKAWRDALKEAGEIKGYDVKTDAEGQERKLIQLIVKRVIDGVNKMSVNVAKYPVGLDSRVSDVMELLDLQDYRSRMLGICGIGGVGKTTLAKAIYNKLSSSFEARCFLFGIKETSKKFNGLVSLQKQLILEVLNDKHTTIASVDEGINVIKKRFHCKSALIILDDVDDNGQIKALAGARDWFHPKSRILITTRDMHVLNLQKLTKDDIFQLEELNDEQSLQLFSYHAFGRSKPIAKYIKLSENIVQSTGGLPLTLEVVGSLFFDKNSLEEWEDVLKTLRKNQPKDVHQSLRISYDNLDLTEKEMFLDIACFFIGRGKENAIYMWKDCNFFPIIGIKVLLHKSLVKIAGREDEFEMHDQIRDMGRQIVLQDRSPGLRTRLWNNDDIFDVLQHQTGTRNIEGVVFDLKEGDKMCLNSKEFTTMPELRLLNVSYAEFEGDYQHLPRTLKWLEWRECPLDSLPYDFYLEKVVVLDLSYGMITKVWEQEGATTKAFDKLKVLDLNWCENLTAAPDFSSMQYVVKLVFDMCCELAQLDDSIGLLKSLRYLSMIDCRKLKKLPNNICQLRSLEILDVSRCYKISVLPEQLGDLESLSRLIIDQTRIIALPDSVSLMKKLVVLSVEGCKLLRGLPEWIGRVESLRELKLQESCIVWIPESIGSLTNLLTLDAAACMSLRTLPDSVGNAKALRHLDLSGTAIQELPDSIVSLEKLETLSVHGCPNLKALTSSIGLLKNLEMLSLHRLGIKELPENIGSLRKLRKLILASNPELTILPSSFFLLTSLEDLNAAECNWLEGIDGKDFGKLSSLRELHLNSSSFRSLPSTLYSLSHLTLLNLHECKRLQFLPKLPRSLLSLALTDCIALESISDMSNLSSLAILDLDGCLMLYDVPGLENLKSLEKLSVKHCSRLSDTLRNRLKVANFERLSQFSISECLRLGDFADSRLSFVIPKMSRSRKVHLDLKGCFNSGKEMSVDIEVTAGKHTVYRSIGQHVLQLDQYCQITFSEDDEIHEHMRGGYVVVHIAREGLGQGNIYATME*
>Nycol.K00614.1.p   
MAPCLRAPNPESGPPTRFPVRKNMELPFHAGEMRRDVNHGKEVEAAEPSSSSSPPQTGNRPSFNGFTGHLYNALRQHGISTFIDSEELERGERIEDLFSYIEGSQIFVPVLSKGYTNSRWCLREITKMVECGRLILPIFFDVDPTHVRNQSGPFEAAFQRHAGNNRVGEEDLRRWKDALRAVGEIRGHCLQNDTNGNEAKLIWNVVKQISRILNKTARPITEYLVGMDSHIDKMYRLLDLTDNEVKMIGIVGMGGIGKTTIASVVHNRLLSDFEDSSFISDVREGFKQHNGGVTLQRKLIKHILKDEHSDIYSVKHGASLIRARLCFKRVLVILDDTDHIEQLEALAGERDWFGPGSRIIITSRDSRLLLNHGVKEKHIYRPELLDDENSFKLFNSHAFRGIRPTKSEYHELSMEVVKVTGGLPLALTVFGSLLRGRNIKQWKETLQKLLQVPNMDIDGRLRISYEGLEENVKQIFLDISCFFIGEQKEDATYMWEDCGLHPQTAITELQERSIIRINEDDEFEMHDLVRDMGRRIAQQGEPWHRSRLRDSDDLLDTLVYKAEPMAEGIVIMGDQEGLVVTPRCESEAHLSTEDFVDLSRLRLSGSSNLNDISVLELIHADVVARVLVEQSSSGRKVFNLKVLHLESFLMTRTPDFSKMKMICLRKLTLRNCKMLTEVDGSIRSLKSLVYLDLRHCSTLQRLPDSICTLNSLQTLLLIGCFSLSSLPEKLGNMQSLRELWAEYTGIHALPDSIGDLSNLRTLSLKGSYLLERLPDSMRTLESLEELYIDHFAQCLVDDSTHHTLNLMNLGSVLAIASAASAEWLAALPSSSCEKVKKLKLSDETIQELPPYLGRLKNLEALSIDCHNLRALPEWLGQLQKLNSFELESDRIISTGEGLALTATIEELSIRCPSLEALPATAETFANLRSLELHCPKLKRVSDWIASLGSLEKLSVTGRRKDIKILRTSPAHLVGRSRYLDQYIIPPTSVSTLALLTSSMAARGCSVRTLNLSCTKISGLPSSMGNLAQLEKLHLEGCENLQSLPPLPSSLHVLNARDCNNLRTISDVSTLKSLRKLKLSGCRLLGDFCGLESIAHNLETLELPGPCGGLSRFSQLSPVFMTRVFKEAAFSSLKTFSSSATNLPFPVELIRDRPDHSLLFTFPDHSLWFTFPKVGKGGKRPTRVVWSSELDSMPGEASSISISIVEEDGRVIHQYTQKYACEGAWYHDIGGEAIVGYSKEGYYLRMQVSSPSSNLNEIMLSLHRASLDVRYT*
>Nycol.K01340.1.p   
MIGGRPVRAFLFLPSMIPLVGILVSIIPLVYIGGKILGKKERASDPCGSSEKEGVAEPKAVEDEAAGSSTAKHEEQGSFDYDVFINFRGKDTRNGFTTHLYEKLKNHGIITFIDNEGLKAGQRMNELLNCIERSKIFMPVFSESYADSKPCLREIAKMVEINKKEGDQRRPIIPIFYDVCPCDVKHCTASIKKAFRKHRRDKKVGRKQINEWKAALKEAGSIAGFRPSQTGGNEAKLIRRIRRRVSSILSDTGVEKGSACMTGTSGVGGVGKTPSMMALCKELSPAFDGICFPSNIRQTEDGEGLLPLQLAKLLNEILRKNTTVGNAGQGVSLTEQRLGSKKLPFISDEILNRTCQLGFFTADRGKREEWFNGGSQINIVKTRNKEALPCHGLQEVGIYFPKELDGEQLLQLFFHHASSSSQELPPALILFGSPLGLEALKSDQHENVQELRRISYRSLEPWAKCAFLDIACFFIGQKKEYSVYMWVACGYPPGIAHQEEGNAKVSLEGSTSREYLTVQSDMHLKMEERFASQITWDGSVRNSVPMRRSRFTMAGMRSSVSVAINPDVVLWTSDLVAWTLCRGS*
>Nycol.K01340.2.p   
MIGGRPVRAFLFLPSMIPLVGILVSIIPLVYIGGKILGKKERASDPCGSSEKEGVAEPKAVEDEAAGSSTAKHEEQGSFDYDVFINFRGKDTRNGFTTHLYEKLKNHGIITFIDNEGLKAGQRMNELLNCIERSKIFMPVFSESYADSKPCLREIAKMVEINKKEGDQRRPIIPIFYDVCPCDVKHCTASIKKAFRKHRRDKKVGRKQINEWKAALKEAGSIAGFRPSQTGGNEAKLIRRIRRRVSSILSDTGVEKGSACMTGTSGVGGVGKTPSMMALCKELSPAFDGICFPSNIRQTEDGEGLLPLQLAKLLNEILRKNTTVGNAGQGVSLTEQRLGSKKLPFISDEILNRTCQLGFFTADRGKREEWFNGGSQINIVKTRNKEALPCHGLQEVGIYFPKELDGEQLLQLFFHHASSSSQELPPALILFGSPLGLEALKSDQHENVQELRRISYRSLEPWAKCAFLDIACFFIGQKKEYSVYMWVACGYPPGIAHQEEGNAKVSLEGSTSREYLTVQSDMHLKMEERFASQITWDGSVRNSVPMRRSRFTMAGMRSSVSVAINPDVVLWTSDLVAWVNH*
>Nycol.K01340.3.p   
MIGGRPVRAFLFLPSMIPLVGILVSIIPLVYIGGKILGKKERASDPCGSSEKEGVAEPKAVEDEAAGSSTAKHEEQGSFDYDVFINFRGKDTRNGFTTHLYEKLKNHGIITFIDNEGLKAGQRMNELLNCIERSKIFMPVFSESYADSKPCLREIAKMVEINKKEGDQRRPIIPIFYDVCPCDVKHCTASIKKAFRKHRRDKKVGRKQINEWKAALKEAGSIAGFRPSQTGGNEAKLIRRIRRRVSSILSDTGVEKGSACMTGTSGVGGVGKTPSMMALCKELSPAFDGICFPSNIRQTEDGEGLLPLQLAKLLNEILRKNTTVGNAGQGVSLTEQRLGSKKLPFISDEILNRTCQLGFFTADRGKREEWFNGGSQINIVKTRNKEALPCHGLQEVGIYFPKELDGEQLLQLFFHHASSSSQELPPALILFGSPLGLEALKSDQHENVQELRRISYRSLEPWAKCAFLDIACFFIGQKKEYSVYMWVACGYPPGIAHQEEGNAKVSLEGSTSREYLTVQSDMHLKMEERFASQITWDGSVRNSVPMRRSRFTMAGMRSSVSVAINPDVVLWTSDLVAC*
>Nycol.K00626.1.p   
MAFGASRPSSGFRFDVFLSSTGGDFAGSLYDSLSRSGVRTFKEEERTAGQDRPSDQAMDGSDVFIAILSESYPGSRRCLRELAKMVASGRVILPVFLDVDPSDVRRQRGPLERAFREHERDRAVEKETVTEWREAMTAVGEIKGYHLTDKERRDDTKFIQLIVRDALSKLSSAPLDVAKYPVGIDYSVESIKRLLSLETEDVRMVGVLGMGGLGKTTLAKEAFNQVSQQFESSIFLSNIREVSRQPGGLVTLQNELISKIFRGKIHSIQYVDQGSEVIKQRIHSKKVLIVLDDVDDVDQLDALAGDRDWFRAGSRVIITTRDEHVLNVKKLKEHEIYRAQRLHFYPSLKLFSFYAFGRDQPPEEFMALSRDVVVAIDGLPLALIVVGSYLFDNRNEEDWRNVLKSLEHTPHEDVQQILQISYEKLDQEEKHIFLDLACFFIGMDREDAIHIWEGCGFSAKIAIRILLHKSLANIDESNKLAMHDQIRDLGRSIVEQENPTEPGMRSRLWFQEDVLNVLNNLKGTENVEGITLDFGKSIERAKTSLCNESLRPLTKLRLLKISNVNLTNGVKHIPTDLRWLQWQGCSMEMLPHNLNLKKLAVLDLSYSKMSRVWQEHCFQRKIVDGIKVLHLNHCSQLVVTPNFSRHPKLTKLTLGQCQSLISIHESIGYLKDLVSLDLSDCSSLKKVPNCIVKMRSLKILILSGCSKITSLPKKLGEIESLVELLLDGTTITHLPESIVQLQSLCRLLLNGCLSLKALPNSIGRLCSLKELSLDYTKIQELPDSVGSLKRLQELSARSCASLAILPHSIGQMKSLEFLLLDNSSIEWLPNTIGSLVNLKTLSIRRCKKLKCLPSSMGKMKNLCHIYMNETIISELPEDFGMLSDLRILEMQQCSLIKFIHGNFGDLQELRELSMRKMSQITMLPSSFSRLCHLEKLDASLCSLVERSIPSDFGNLTSLVTLDLSHNKFCSLPSSLSDLSKLEELSVAHCRELQSLPPLPSSLRRMSATNCTALQEIPDISNLKNLMELLLTNCVRVTNLVGHENLKCLRFLHLDGCRSLCKGAINRLSKETLQKLEVLTFPGSKIPTFLTHQESFCEISKPSDTNLKFRGVMLCFVYAVEEEVMIELQDLPSLPDIQIKLMVNNKQVFGTTPKIPGIPKVHEDQVYFCHFKENGRELYFLRDGGRIEVVKMSAPMIRGVQLKKVGFRVLHKARDTTQAGEASENESIFQSLAESFSCY*
>Nycol.K01619.1.p   
MAGTGKTLNVTTALGTLNELKNKIFDCILFFTVKDGLRTLRNDLIRELGVIKVDSEDDDMKAAALLYRRLRGKKFLLILDDLWETISLEELGVPEPTEENGCKLLVITRNRKLCDLMGTQVDVRVSGFTEEDAWSYICEAAGDVVKQPSIEPIAKRVAKECDCLPLALKATMEAMAGRSDEVSWLRMLGDWMHFRPSRRIFEKLFLRLKLSYDHLESELLRKCFLACSLYAEKQEVNVIELIHWWIYEGYIDLTEEMTLLEAYEKGAHLIEDLRDASMIEVRDGGLIKFNDVMKDLALIIKSKEFIKKIDQKLLEAPDREAWEEAEMISLKENHITSLEQNPNCPNLTCLHLCSNHQLRKISPEFFEQMPELRFLDLSWTGIDSLPRSISHLVKLRLLDLDFCRSLRNITGVGALKQLITLDLSATPIEELPVEIGELTQLRHLHMFATVHLKRVASGILPRLCFLEILKMGGSSYAWQSEGLVGEASLQELLGLRRLDDLALVVRSVADFEFFDQSTSLQSWKDD
>Nycol.K01647.1.p   
MVGICGMGGIGKTTLAKAVYNRLHSSFEARSFLANVREDEGISQIRWRIGGKKVLIVLDDVDHNDRLDELAGSRDWFGGKSRIIITTRDEKVLSSWLHVMYKLAELDCAQSLQLFSWHAFGQPEPRPEYGELSEKVVSVAGGLPLCLKVFGSLFYDIESFDEWNSMLEKLKRVQDKEVHERLRISYDGLDEEKKTERMRFPCGKVLNSPIPAIRILERKSLIRISDKTGEFEMHDQIRDMGRQIVRQQSSVPSSLIQMSLRALENFQTKHEKYSCIPVVLRLRLATSEFMLDAWSFGQLNVLDLGRCKNLRGTPDFRWIPNVAKLIFDGCTSLRRVDESIGHLRSLVRLNLRECSSLEQIPDTISRFSCLETLDLHGYSNVSTLPENLGNLTSLKNLILNATNLTGLPESVTLMSRGDTKYSGIHRLRKLKIEGCRSLVALPASIRSLENLEDLSIEGCKGIRDIPDFFGGILKLKRLSMGGTDLLKALPSSFFHLRSLERWSFSSIGQQFEWAGGADFSHLSSLTHVDFSPHFVSYSYACRGLHSGLDTFPLLESLDLSRCRDVGSIPKLPLVGIKNG*
>Nycol.K01324.1.p   
MRTLDGRLSSNRRPFNVANHTVGIESRVDDVTNLLCSGDDHTSIIGIQGVGGIGKTTIAKAVCNELSNQFEATSFLSDISEKSKQPNGLASLRGQLISEISETGLEKDAPTMKRALVILDDVDRVDQIDELLDRQHLFAAGSKIIVTTRCEDVLIMKGIENHKIYKPNELDEDESLRLFSYHAFLSERPLEGFVELSEQVVQLTGGLPLELEIFGSLFYNIRTEDEWEEMLVRLMSAQDQDVQGIQHGGIQERLRIAYEELDSNEKRIFLDIACFFIGRGKEYAMHMWEACGLHPSSAIEVLLRKSLVQIDSEKDEFVMHDRIRDMGREIVISEGVMRSRFWNEDGITEALQNNEETGERIEGISLNLEEGGQIDLGTEAFERLHQLRLLRVNFANFENNDFCHFPEDLKWLEWRGCPSESLPLDCRFKKLSILILSQSNITQLWNESAPSGTQLNIKLEDGVFHGLKVLDLSSCAHLNSSPGFASVPHLQKLILDDCTSLTELDESLGCLEKLKFLSMRMCENLIRLPDNMHQLLSLENLILGNCSKLSAIPKLPSTLITLEAKDCTDLKMPLDFSNLTNLKSLNLQGCKKIVYCSGLEGLESIEVLLMDGCEGLSFNFMESFQGIRFNHLKEFSITGSWSCFETLGEVMVFMFPYGSENDPLLMDYVHCHGHVIDYESHRVHCHGHVIDYESHRNIMVLIRHYAGDEVMFEAVKEACRDDDNDLEDHNRGYCYTLNLNGNDEVTRQLTAFYNKIYISTADGSLLRRIDMKLRHNNYWAGVNNDLRL*
>Nycol.M00883.1.p   
MAEPFISLLLTKVDALIAAEVGLIYNLKDDLEDLKSELQAIHSAVKVADGMPYFAAACGEDDWVQKLKDVAYDAEDIIDEYQVSIELNRQRRSNKSNKVYRALICPISCFSEHVYSRHQFGNKIKCVNQRLGQIAKERQNYRLDESVVGRKGSKNNINRTMRAADSGSNRETSPHMIEKYIIGRGDDKEALVQKLLLENSVSVPVPVISIVGIGGIGKTTLVRMVFNDVRVKEHFEGNTWWVCASEKPEAREMARRILEVITKESIPNLQLSILCEQLIANFSKKKFLLVLDDIWDLDWWGQLEATIVNAASGSGILITTRKKEVSDEIKATYVHEPKCLPFEHSWSLFLSKTLREGETECSLEGVIDIAKSIVRKCWGLPLVVQAVGRVMYFKDRTRKTWESILDNKIWEWKSSASSSDGILPGLILSYDDLSPTLKRCFVYFSVFSKDYEIRKEELVKHWMAQGFVASRSDQDMELTGEGYFNDLVGRSLIEHGGYEQVFGMHAVIHDLAMYVGRTEYGLDLANQQIRHLSLTNKVHEHSLDPSRLQVPELLRTLFCPLDYLESLPLEKVFNSLKRLRVLDLRGSSVKVLPEAIWELPILKYLNLSHTKVEELPASVGRLHSLQTLNLDYSKIKRIRKEISRLFNLRHLELRGTSHLEFMAEGLGKLTGLRTLDKFINLNRLRGRLVIEHMERVKDECYATKAQLHRKNNLTNLKFEYDRQMDVTERKKVEAVLEKLTPPTYLECMELNGYVGRMLPLSWLANNSSLRVLRLEHCMSLETLPTLPVTLTDLDLSYCSELVAIPPTAPSLKSLSISFCPHISLLPFFPSMETTEVASLDSWERWASGRTTAGETVASMPCLQKLKILNCQRLKHLPPPVFPCLEYLMIKGCVQLHVLWEDEQDSNSSQKEAIDLPRLKFLKLRELQELSALAKGTTSLPMLEELRIELCPRLTWLPEGLMEDLPKLTTLLLLDLEELACLAQGTIKLPKLERLWVGGCPKLTSQQLERLRKLSALVRGDASFLKLEEMRIELCPMLSSIPDGLLKSLPKLRKLELLQLYQMTSLSEQGTVSLPKLESLWVIGCPNLSYRQLGRLTHDLPQLTSLFLGWLSWLRSLPQQITNIPKLETLEISHCPNLVSVPDGLTRRLGSGLEISNCQGTASLSLSLSLSSFPANYLLIMVHNIVQGFFEYVQLIECI*
>Nycol.M00755.1.p   
MEGATEEKGVCFHGCGADGTEGSWQASQGDDGQKFDVFLSFRGADTRKGFIGHLYDALVTRGISTFIDNVNLEKGESVNNLSGYIERSRMFVAIISKGGRTEGGLIIPVFFGVEPSDVEKQEGLFLPAFQKHEKNEKLKEEMSNWKNVLREDGKILGFNLKDANELNVLDVFSKNKISDFIDKFIRASFGFAHVRYPTDLNSCVNEVIERLDRKVRMVGICGIGGIGKTTLAKAVYNRLLKQHNENCSSFENCSSFEKCSFLANVREVSKQKSGIVRLQEQLLHMKVLVVLDDVDHKDQLDALVGSQSGWFSGESITIVTCRDESIFKGRQKVIYMHAFKQPEPKSDWRGELSKKVVSISGGIPLCLHIFGSLFSDIKSIEGWESKLEQLKRDQNEEVHVRLKISYDSLDTKKQRIFLDIACFLIGELERWEARKEKKEYAMLMWEGSRLYPTDAIEELQRKFLISINDEHGTFEMHDQILDMGRNIVKQEPVATRFWKNNETSQMLQRTKGTEKVEAITFHRHDGQHNIPPLNKISFRNMDELRILDTSCVRMEGSYQDLPKSLKFLRWWQCPLKSLPIIDFDVMNIVVVDLTKSIIEEFLGPSVTNTWFFRYLHPQEVNYSRTFSQLKVLILKNCKNLKSSPDFRLIPNATKLVFEGCTNLGRVHESIGDLQRLVRLNLGNCRSLKKTPESICRLSSLEKLVLSGCWSLQELPEEIGRLTSLKVPKIRPRGYAKTSGVCWPVDKPAGVGSHPLRFEDNPRHFKFASPVMFKSERMLPADGCSWP*
>Nycol.M00832.1.p   
GRREKRGNGRTQRGKGEEEGKGEAKFDVFLSFRGADTRKGFIGHLYDALVTRGISTFIDNVNLEKGESVNNLSGYIERSRMFVAIISKGYADSKWCLREITKMVEYRRADRRRLIIPVFFGVEPSDVGKQEGLFLPAFQKHEKNEKLKEEMRDWKNAL
>Nycol.M00754.1.p
MNRYKCNVENPSTRGKKPRLLPSEDGKGTVLNPTFLEWHRVLVVLDDVDHKDQFDALVGSRSGWFSGESIINKIIYEVPKLDHAQSLKLFSQHAFEQPEPKSDWRGELSKEVVSVAGGVAGGIPLCLQVFGSLFSDFKSIKEWESNLEQLKQDQHKDVHKRLEISYKSLDKKRRRIFLDITWEFKRCEERKKKKQYAMHMSEGSELYPTNAIAELQRKFLIRMNEHGTFEMHDQIRDMRRNIVQKKKHASRFWENNKTLQMLQPGNGTKKVEAIIFHRHGRQHIPPLKTTSFRNMENLRILYTSLVRMEGLYQDLPKSLQFLRWWQCPLKSLPTIDFDVVNIVVLDLTESIIEEFLGPSVTSSLPQEANYSRTFSQLKVLILKNCKNLKSTPHFRLIANATKLVFEGCAKLGQVHESIGDLDKLVCLNLGDCGSLKNIPDSICRLSSLEKLVLRSCWSLEELPEEIGRLTSLKVLQLSQGYMQRLPESVGLLTNLQELEISNCADLKTIPDISDLQALRHLCLSGCSHLIDAPGLSKLRCLEMNDMMKVISSMRMMFSFSPSSSCVCSVPASMAAFNELSFA*
>Nycol.M00843.1.p
MEGATEEKGVCSNGCGVDGTEASWQASQGDDGQKFEVFLSFRGPNTRKGFISHLYDALVTSGIKTFIDNVNLEKGERVNNLSGYIERSRIFVPIISEGYADSKWCLREITKMMECRRTEPRRLIIPVFFGVEPSYVGKQKEVSDWKNALREVGKTSGFNLNDANGDEADLKNIILKRIMQEVNPKYRFICNYPTDLDSRVNEVIKRLDGKVRMIGICGMGGIGKTTLAKAVYNRLLKQHNVRENCSFLANVCEVSKERNGIVVLQKQLLRDVFGREVIINDKDDGITKIRKEFQNMKVLVVLDDVDHKDQLDALVGSQSGGFSGESITIVTSRDESIFKGRQKVIYRVSELDFDQSLKLFSQHAFKQPEPKSDWKGKLSKDVVSIAGGIPLCLQVFGSLFSDFESIEEWESNLEQLKQDQNKDVHERLKISYDSLDKKRQRIFLDIACFLIGGVDWEQRKEKKEYAMLMWEGSKLCPTVAIAELQHKFLISINDEHDTFEMHDQIRDMGRNIVQKQEPRMLDTSFVRMEGLYQDLPKSLKFLKWWQCPLKSLPIDFDVVSIVVLDLTESIIEEFLGPTVTSMWPFSYFHPQEANYSRTFSQLKVLILKNCKNLKSSPDFRLIPNATKLVFEGCTKLGRVHESIGDLQSLKLVLSWCWSLQELPEEIGRLTSLKVLKIRQGEMQRLPESVRLLPNLQGLEANLCVDLKTIPDISNLQALRRLRLSGCFQLMDVPGLSKLRRLESLRLDGCYALRDMNDMMKEAKFEHCEYLWLPGQRINYSCSKSTGRLWIWSVWTWSVTVSFALPNVPRRANTYTEVAVSGCVPGSCRVTQVKAERHDNSWIIFERAESDEAQTEPEEMIWIFGSGAFTLWKLGDDKGEGVAVRDGKGYPYRRIDVTFEAERNFQGTCFRIGLNMPRP*
>Nycol.M00764.1.p
MEGATEEKGICSHGCGADGTETSWQASQGDDEQKFDVFLSFRGPDTRKGFIAHLYDALVTSGISTFIDNVNLEKGERVNNLSRYIERSRMFVPIISKGYVDSKWCLREITKMVECWRVKPRRLIIPVFFGVEPSHVGNQKGRLKRKFQRHENNEELKEEVSDWKNTLHEVGKISGFTLKDANG*
>Nycol.M00655.1.p   
MVGICGIGGIGKTTLAKAVYNRLLKQHNENCSSFENCSSFEKCSFLANVREVSKEKSGIVRLQEQLLRDVLRLEMQINDKDDSITKIRNRIGDMKVLVVLDDVDHKDQLDALVGSQSGWFSGESITIVTCRDESIFKGRQKVIYMVLELDPAQSLKLFSQHAFKQPEPKSDWRGELSKKVVSIAGGIPLCLHIFGSLFSDIKSIEGWESKLEQLKRDQNEEVHVRLKISYDSLDTKKQRIFLDITCFLIGWEDWEQAYPGELERWEARKEKKEYAMLMWEGSRLYPTDAIEELQRKFLISINDEHGTFEMHDQILDMGRNIVKQEPVATRFWKNNETSQMLQRTKGTEKVEAIIFHRHDGQHNIPPLNKISFRNMDELRILDTSCVRMEGSYQDLPKSLKFLRWWQCPLKSLPIIDFDVMNIVVVDLTESIIEEFLGPSVTNTWFFRYLHPQEVNYSRTFSQLKVLILKNCKNLKSSPDFRLIPNATKLVFEGCTNFGRVHESIGDLQRLLRFNLGNCRSLKKTPDSICRLSSLEKLVLSGCWSLQELPEEIGRLTSLKVLQLGPGDMQRLPESVGLLTNLQELEAILCDLKTIPDISNLQALRRLSLSGCFQLMDVPGLSKLRRL*
>Nycol.M00746.1.p   
MPINDKDDGITKIRNRIGDMKVLVVLDDVDHKDQLDALVGSQSGWFSSESITIVTCRDESIFKGRQKVNYMVPELDPAQSLKLFSQHAFKQPEPKSDWRGELSKKVVSIAGGIPLCLQVFGSLFSDIKSIEGWESKLEQLKRDQNEEVHVRLKISYDSLDTKKQRIFLDIACFLIGWEDWMQVYPGELERWEERKQKKEYAMLMWEGSRLYPTDAIEELQRKFLISINDEHGTFEMHDQIRDMGRNIVQQEPVATRFWENNETSQMLQRRKGTEKVEAIIFHRHVGQHNIPPLNTMSFRNMDELRILDTSCVRMEGSYQDLPKSLKFLRWWQCPLKSLPIIDFDVMNIVVLDLTESIIEEFLGPNVTNSWFFHYLHPQEVNYSRTFSQLKVLILKNCKNLKSSPDFRLIPNATKLVFEGCTKLGRVHESIGDLQRLVRLNLGDCRSLKKIPDSICRLSSLEKLVLSGCWSLGELPEEIGRLTSLKVLQLGPGDMQRLPESVGLLTNLQELEAILCTDLKTIPDISNLQALRRLRLSGCSQLMDVPGLSKLRCLESLQLNGCNALRDMNDMMKEAKFEHCKYLSIPGQPIDYSRSKSTGGWAWLVTVSFALPNVPRPGRTGVVVEGRVPRSYTVTQVKAERHDSSTIIFEEAESDEA*
>Nycol.M00745.1.p   
MVECRRADRRRLIIPVFFGVEPSDVGKQEGHFLPAFQKHEKNEKLKEGMRDWKNALREVGKISGFNLKDANEHEADLITCILKRIMEEVNPKYQLMCAYPTDLNSGVNEVIERLDRKVRMVGICGIGGIGKTTLAKAVYNRLLKQHNENCSSFEKCSFLANVREVSK*
>Nycol.O00204.1.p   
MGAFYMHELREFSFHQSWYLFVKEVLREGQTEEDSVMHKIKFVGDGIVKKCGGLPLVIKMVGSMMHTKKMSREDWKSLVDSKIWEWKTRGDILPVLMMSYDNLPYYLKSCFVYCCIYPKDYEIERETLTMQWVAHGLIEEGIDVEATANQYIEDWIRQCLIEEIDLKSIKLHHILHDLALYIGGREYSHASTTEHSRHLSLLGVHDAEAHKHNTLETSNKVCTLLASTNSYLQVYIEHLTNFKWLRVLSLRGCQFDELPKSIEYLSLINISI*
>Nycol.I01159.1.p   
MSSSSTPGFQVFLSFRGPETRNGFTSHLSHALKQSGIRTFLDEEDLQKGERITETICRAIEGSAICIPVLSQSYADSSWCLMELAMMVNCNKKIIPIFYDVEPTVVRHQSSSYKAAFDRHRLRFDEKTINEWKGALKGVAEISGYDRRNTANGNEAKLVSMVVERVSRELKKETSSGCSIDPEETESDAELQAIEEKLRQQKDPYLMELELHRKQYEMHVKQKMRISSSADRENLKKQLDAFLKQIHQMKMQHLLNHMAP*
>Nycol.I01188.1.p   
MIQLDQNAERYLEDLAECSLLQTIASDTKVAVYALHDIVHDFALFIRGKEHVSVDLFKTGIVSPQARVFSSVGADCVLEILIKHNKLRALIMVQIDFFPASNFLAFKQLRILDLSSSNILDLPELIGDLVHLKYINLSQTKILELPESITKLCDLQTLDLTNSRLPDRISSLGALRHLDLRGTFLLKYLPKGIGKLTCLRTLNKFVVGSNLGDGKGSKLWELHDLNSLRGHLTVEHLERVDNIEEAKQAQLSRKENLQSLMLFSEKDLQPPEGRIELSIICYAGVNFPTWMSSKIYYCLEEITLCDCKFLESLPSLGHLPNLLRLEISGAERLIDMLSLEEFLFDADTKTMPCLRWLKVSFCPKLRMLPFFLALEELSIRGMEEWKGWAIKKDVEMPCLKRMDIDGKPRSNLKCLPNCPNLEDMTISHCHQLAELPHSRFVERLSIRNCYRACLMLDSTFKMEKLKHLEIINSPKLAPLLEGIQDMKELKSLVVCGMSKLQQLLNKSPLDLHKLESVRIEDCHKLVSLPHGLHLNRLKKLALKDLPQLTSLPSMLLDNMKALEVLELDWIQQLHQLEYLVIEDSENLTHLPNWLSKLSKLKRFRLTRLPELSSPPDAVGSLRQLEVLYIHSCPKLNFLPNGVRHLPTLHYLYISDCNALVERCQKEDGHKISHISDLFLV*
>Nycol.I01180.1.p   
MPTVSNPIKVRKLLTSLSSRQRYSQIARGIADKIKEINGRLDVLYEEKDLFGLALMPDEACSSEETSGFLREERQTTSAITEPSMIGREKDEELVVKWLVQEPNPRENEEGASVIAITGMGGIGKTALAKKIYNNGSVRDCFEKRMWVCVSERPNPLDLFRKILEEVGGKDDGFNQLIGLNALHSEISNHLKDRKFLLVLDDVWEFGWWQELGSLWKGGTSGSKVMITTRQTKVEGLDFTHLHQLTFLTEKLSWQLFVDRALRRGEVEQDLDGVRDVGRDIVNKCGGLPLALNAVGSMLRHKERRRPVWQNILDSPLWKWRGPQNNNDVFAAIALSYMNISFPLRQCLIHCCTFPKDYEMKKESLVRLWLAEGFIPEEKGIDMEVLAERYLEDLVGCSLLQTVASDTKVAVYALHDIVHDFALFIRGEEHVSVDLLKTGIVSPQARVFSSVGADCVLEILIKHNKLRALIMLQIDFFPASNFLAFKQLRILDLSSSNILDLPESIGDLVLLKYINLSQTKILELPESITKLYDLQTLDLTNSALRHLDLRGTFLLKYLPKGIGKLTCLRTLNKFVVGSNLGDGRGSKLWELHDLNSLRGHLTIEHLERVDNIEEAKQTQLSRKENLQSLMLFSESTSSPEKVELLYEELQPPEGLIELSIICYAGEITFCDCKFLESLPSLGHLPNLLRLEISGAERVKDFDVTSNHVGGRAVFPKLEKLKLIDMLSLEEFLFDAGIETMPCLRWLKVSFCPKLRVLPFFPALEELSIRGVEEWKGWAIKKDVEMPCLKRMDIDGRPRSNLKCLPNCPSLEDMTISHCHQLAEDSTFKMEKLKHLEIINSPKLAPLLEGIQDMKELKSLVVCGMSKLQQLLNKSPLDLHKLESVRIKDCHKLVSLPHGLHLNRLKKLALKDLPQLTSLPSMLLDNMKALEVLELGPNVHFTEGHGLLQNLNFSRLRCLKIFGFHELGTEWLRCKMKNMDQLEELVIEDCPKLVSISDVLKHYSLPKLRIMHIACLSSYRVHTRQWRRSLTCSLVMNSFRMCNQLSGLVNLSSRLDALIINLFPGLDSLPDWIQQLHQLEYLVIEDSENLTHLPNWLSKLSKLKRFRLTRLLELSSLPDAVGSLRQLEGLYIHSCPKLNFLPNGVQHLSRLHYLYISDCNALVERCQKEDRHKISHIPDLFLV*
>Nycol.I01187.1.p   
MADGLVRSLLDIGKSLVGNRLKFINQCERIRKDLEMLQPILDRESANSELENLRSELEKGRVLISKCAEVPFWNVVKQHIYAGQLQKLEEAIQRFWKTEPVRGVGELRSWMEKLNSELNALLEEREVGEPLHLPPSRVFGMEQPLIEVKGKLRRHQVVGVCGMGGSGKTTLVQKLCADPEIKAEYGKPIFLTVSSSTDPRTIWQKLFTKLHKLIDDGAIATASGRRSKMLIVLDDVWSVDKSIRTLVDETKNAADSRILITSRSELDDICDSTYLVNSLSKDDARKLLQHHAKLGDRERYSWKPDKQLIDEIVRGCKLHPLALEVIGGPLKKRDEREWQNTANRLKQTGGIMENVITECFSTSLTQLMEVERECFLDMGSFPEDQAIPASAIIDMWTETRDMDENGAYVILRKLGRRNLLKLVDRKCGDAGDPDGSFSSLSVTQHDLLREFAIHKSNESQITRLIMVKREGNIPETWTREKDRTSHAKLVSINTGDMKSSAWPALSLPNAEVLILNFSATSYSLPPFLQSMKNLKVLLVANHGSNRAELDGLSLLSSLNKLKRAMFRRISLPAEPLQMAEGGSGLWSRKRKFVESVISKTIGASPEPPQDLHKLSLVLCDVRHLLHIPSLFPSVRDLEIDYCIDLYELPDTICGISSLEKLSITNLPDLLRLPESIDKLSKLKVLRLHACGTLERLPQSVSQLSELRFLDISNCYSLEAFPEQIGELSSLVKIDMRSCSSITDLPSSLVQMECLTKVICNKDGASLWKSNGFAESKVDERKEEEVSLAFLHG*
>Nycol.I01183.1.p   
MSETIISLLLEKVAGFAQDEILKAATAKAEVEKLETRLKAIQPFLRAAYNEQFSSKDVKDWVWRLNEVIYDALDVIDLYRIKSKVHKGLNSVARFPKTIRLLRKTGTKIMKINERLKMMDEEKNQYGLKPMLEESSTLVYSLGVLKEERETISAITDMKIIGREEDEEVVLKWLFEESNPHEDSASVIAIVAMGGVGKTALAKKLYHNSRVQDYFDKCMWVCVAETSKLSDLFGKILEVVEEKGSCSTQLPTVAEALRSKITDHLKNKRFLLVLDDVWDNAWWKEMKGLLQDCTSGSKVLITTRQMEVAKAIGLAHLHELKCLNEEQSWELFLSKTLRRGEDERDLDGVKDVGKAIVQKCGGLPLALNAVGGLLQQKQRRKPDWQDVLRSPLWNWKGPQNNNKVFAAIALSYMTIPFQLKQCLTYCCMYPKDFVMKKTDLVRLWVAEGFISTEEGMEMEVTAESCLHTLVGCSLIQDAGNGRYTLHDLVHDFALYMREKEYVSTDQLNSKKVFHHARYVSSVGGGCSSETLRGQEKLRGLMCHEVDCVPTFNFVAFRWLRVLDLRWGKFSKLPESIGDLMLLKYINLLGARIFELPESIIRLRELQTLILSHSEVKRLPNKISELGSLRHLDIDETELLEYLPSEIGMMTCLQTLSKFVVGSGRTLDESMGSSLSELRELNYLRGNLRIEHLERVGSLEEADHAELKRKESLHGLHLSCDMSYDIEFNKTVIEKVEQVYERMEPPTAIESISIKYYPGTKCPTWISSSTYSCLRNIEVWDCKFLENLPNLGFLPNLVDLLIYSVKMIKVFDTTCDHMCGKVAFPKLEKLRLWTMKNLEEWKFDSKVENMPCLEELDIQGCPNLRAIPFFSTLKKLTIEYMAGWGGWPMAKERDMPCLKKMSISSSEKLKLLPRLSSGLVKTTIISCPSVTLTSMPELKKVRHLDVISCPNLEYSLLQGLQDGKLESLVIEDCLNLCSIPVITGLKRLHLRNLPRLQSLCMTFASTMGLKFLSLRNLPQLQSLPSTFLDSLRGLEELDLRHMLGSVDVEELLARLGMERLRRLRVSGFHDLGVEWLESRISDLLQLKQLDIEDCPRLLMSVINVLKQHPLPNLEFLRLASLVSDGPIRPTYVNMKCELVIDSVETSNKLAGLMEKLSSKVRGLDIKVLAGVDSLPEWIQQLHQLQYLRVHESPHLTRLPHWLNKLSQLEWLELDNLPELVEVPAVAFKCLEGLQSLHIYSCPKLSSLPDELSSLPRLRHLNIFGALWLSGGERKAKARTSSPASVTSFLKKIKYENCRYLK*
>Nycol.I01858.1.p   
MADSAVGFLVNKLNNLVMEEVMLLSGVLDEVEELKEELESMRSFLKDAEMRKEREEGVKTWVKQVRSAAYQVEDILDDFVLRVAGQQHGVAFLRRLLCCFKGLSARHVVATRIQTVRRRITRISQRKDMYNLRSSEEGESAFGPPAPSDMVTLNQMDVVGMEGTRNTLMKELTDEDEGLKLITLHGKPGLGKSTLVSLVFESPEVEERFDRRTWATVSQFRSIKELMKTLLKGLFDAWDEMVLKQMEKMDVKPLRTMLKKYLSNKRYLIVLQDMSDVQFWEQIKGHLPNEGRGSRIIVTTRSSDMVDSLESTGMKCCRLEIEPLEESSSMQLFCRKAFPNQPQELEGCPPDAQLEEVCRRMVNRCRGWPLAIIALGMAMSKKERTKEAWERVEQTMSANPSLDSVRSIFSLVYRELPMHLRPCFMYCSIFPEDYLFKRNRLISMWVAEGLIEGRRGMNLEEVGEEYLKELVRWGVFEVVEANKRERVKTFRINTLLQSVVLSISEEEDFGSLLNEHHTEGHEKVRRLTIHRADEAAIRSCLRMRRLRSLLFFGMDSIRSTTLKNMFASFRSLRVLDLQDAPITGLPKSLVDLFYLRYLNLRRTRVKRLPSSFHRLANLQTLDVRETEIRTMASGLSKLENMCHLLMCPYVQFFPMTIDRIQGIKVPRPLCNLQKLQSLTGVNANGRIVKEIGSLTQLKKLEIFRVRWKHGKTLCKSLGNLKRLSRLSIVAVSEDEPLQLEAADADAFKPPPLIKSLQLAGRLDGLPEWISRLRSLAHLGLFASQLTKQPFSNFSPEKCCFPNLTSLTLYEAYVGQDLEFKEGLFPKLKELRLVKLTALVILVMEVGSAPCLERLEIEGCSSLVMVPQHMEGFSNLKEFELWNVHRYLINNIKREVDQGRFGENRKLSITHQYSVDGEWCTETLL*
>Nycol.I01158.1.p   
MSSSSTPGFEVFLSFTGSETRNGFTSHLSHALKRSGIRTFLDEEDLQKGERITETIWRAIEGSAVCIPVLSQSYVDSSWCLMELAMMVNCNKKIIPIFYDVDPTVVRHQSSLYEAAFVRHRLRFDEKTINEWKGALKGVAEIYGYDLRNTANGNEAKLVNMVVARTCRELNNVLPSEASSGCSIDPEETESDAELQAIEEKLRQQKDPYLMELELHRKQSNTRCTSSRK*
>Nycol.L00883.1.p   
MTDDFEFTDRKGDQERSRYDGQHAYGRAPSSSTKVANVAAFEFDVFLSFTCEEEEEEESRLSLDSFICSLCDALEHHRLRAFIPIRQTTGKMEEVMGALKSSKVFLPIFSKRYADSKPCLAQVAKMVEFKRLLLPVFYNVEPRQVRNQRGSFETAFRKHQEDEELDQGRVERWKAALSEAGEIKGFDVMTDAETGKEQKLIPFIIKRILAYVSKVAPLELAKYPVGLHSRVQQMINLLDLEASNDVIMVGIHGIGGVGKTTIAKATRNAIASRFEATCFISDVKNKVKQVNGLASLQLQIITELLNDKHSTITDLSQGTNLIERRIHSRRVLIIIDDVDDHEQLKELVGSRSWFCHGSRIIITTRYKHVLNVHGLKEEEIYELQSLTPRESLELFSLHAFGTATPFKEYARLSEEIASTAEGLPLTLEVLGSLFFDKRGEEGWEESLGRLRKDEHNGVHGKLRLSYEELDETEKHIFLDIACFLQGKGTENAIYMWRESGLFPVIGLKVLIHKSLVKIDSIFNEFRMHDQIQEMGRRIVSQEHHPELRSRLWRSDEILDVLQYKKGTDNVKGIVLNSREGKQTWVAAEDFATMSNLALLHINDAEVCGDFRCLPKQIK*
>Nycol.C01553.1.p   
MVEPISISITALSLIKGIVKAINAVKQTIDSFNTEYDKLKINLEDLIPRIESVKQFDEEIADLSKNDRLTVQRRTDMANLVKQLNDCRKLVDKCTRLSFWKYHKIDFYTEKLKACNESLNGFVTRVMVADIWEMTMTNRRVKYDCSVPEPPKFTVGWTEPVGELKQKLLQEELPVIGICGAGGYGKSTLAKKLCEQVKGRFKTISYISIPRSPDSPTEKKEVEPLDWIAMFNKLWDDLVGGPKPEFGSADGAREQLKQCLNKRKTQGKGMLVVLDGVWSDSMLERLVIGTPGLKTLVTSRVKLNGVNWSYPVQQLSMKDAMDLFRHHALLHGPTSEYVDKELVEQIVEGCNCQPLALELIGASLKNKEISEWRTKAESLQKGQIFDEYEKILWPLYTSLEDLTSTERECFMDLSSFPNNIRIRAAALMDMWVHTRGQNEDGARPYNILKKLADRHLIELFKRTRNETTDLDKSFGDLFVVQHDLLNELAVYVSRKEMPNKRLTVKQGDAFRDPGKEKDLISFPQIVSIYTGESINFERIDVPFPHAEVLILCFSSNFYCLPRFVNWMANLKVLIIANHSMAAAVLSGLLPSGSLKSLRTVRLEKILLPIPCTLMEPFKGVQKLSMILCKVNEALEICPGSDIQIMFPDITELEVDYCDGLEKLPTAVCNIVNLQELSITNCPDLCELPEEIGRLSKLEVLRLSACTSLESLPDSFSKLRKLRFLDLFCCSHVKDLPNSIGKLHSLEKIDFRGCSANLPDTVINLEGLRDVICDEDVKTLWESVKTKSRRPRVHGCKDLVNLNFLK*
>Nycol.C01553.4.p   
MVEPISISITALSLIKGIVKAINAVKQTIDSFNTEYDKLKINLEDLIPRIESVKQFDEEIADLSKNDRLTVQRRTDMANLVKQLNDCRKLVDKCTRLSFWKYHKIDFYTEKLKACNESLNGFVTRVMVADIWEMTMTNRRVKYDCSVPEPPKFTVGWTEPVGELKQKLLQEELPVIGICGAGGYGKSTLAKKLCEQVKGRFKTISYISIPRSPDSPTEKKEVEPLDWIAMFNKLWDDLVGGPKPEFGSADGAREQLKQCLNKRKTQGKGMLVVLDGVWSDSMLERLVIGTPGLKTLVTSRVKLNGVNWSYPVQQLSMKDAMDLFRHHALLHGPTSEYVDKELVEQIVEGCNCQPLALELIGASLKNKEISEWRTKAESLQKGQIFDEYEKILWPLYTSLEDLTSTERECFMDLSSFPNNIRIRAAALMDMWVHTRGQNEDGARPYNILKKLADRHLIELFKRTRNETTDLDKSFGDLFVVQHDLLNELAVYVSRKEMPNKRLTVKQGDAFRDPGKEKDLISFPQIVSIYTGESINFERIDVPFPHAEVLILCFSSNFYCLPRFVNWMANLKVLIIANHSMAAAVLSGLLPSGSLKSLRTVRLEKILLPIPCTLMEPFKGVQKLSMILCKVNEALEICPGSDIQIMFPDITELEVDYCDGLEKLPTAVCNIVNLQELSITNCPDLCELPEEIGRLSKLEVLRLSACTSLESLPDSFSKLRKLRFLDLFCCSHVKDLPNSIGKLHSLEKIDFRGCSANLPDTVINLEGLRDVICDEDVKTLWESVKTKSRRPRVHGCKDLVNLNFLK*
>Nycol.C01553.2.p   
MVEPISISITALSLIKGIVKAINAVKQTIDSFNTEYDKLKINLEDLIPRIESVKQFDEEIADLSKNDRLTVQRRTDMANLVKQLNDCRKLVDKCTRLSFWKYHKIDFYTEKLKACNESLNGFVTRVMVADIWEMTMTNRRVKYDCSVPEPPKFTVGWTEPVGELKQKLLQEELPVIGICGAGGYGKSTLAKKLCEQVKGRFKTISYISIPRSPDSPTEKKEVEPLDWIAMFNKLWDDLVGGPKPEFGSADGAREQLKQCLNKRKTQGKGMLVVLDGVWSDSMLERLVIGTPGLKTLVTSRVKLNGVNWSYPVQQLSMKDAMDLFRHHALLHGPTSEYVDKELVEQIVEGCNCQPLALELIGASLKNKEISEWRTKAESLQKGQIFDEYEKILWPLYTSLEDLTSTERECFMDLSSFPNNIRIRAAALMDMWVHTRGQNEDGARPYNILKKLADRHLIELFKRTRNETTDLDKSFGDLFVVQHDLLNELAVYVSRKEMPNKRLTVKQGDAFRDPGKEKDLISFPQIVSIYTGESINFERIDVPFPHAEVLILCFSSNFYCLPRFVNWMANLKVLIIANHSMAAAVLSGLLPSGSLKSLRTVRLEKILLPIPCTLMEPFKGVQKLSMILCKVNEALEICPGSDIQIMFPDITELEVDYCDGLEKLPTAVCNIVNLQELSITNCPDLCELPEEIGRLSKLEVLRLSACTSLESLPDSFSKLRKLRFLDLFCCSHVKDLPNSIGKLHSLEKIDFRGCSANLPDTVINLEGLRDVICDEDVKTLWESVKTKSRRPRVHGCKDLVNLNFLK*
>Nycol.C01542.1.p   
MVVDLSNSTNGPPRLPEKVFGLEGPLRELQTELFLKDVSVVGVCGLPGCGKTTLASMLCRDKIVRETFKDRIFFFTVSNSPDVLGILQRMWRQLVKAKDMPRFFNEEDAVKQLSDILSYTELQPVLVVLDDVWSESVLEKLIFRIPNLKTVITSRTKFELLDSTYSLRTLKESDSMDLFCHSAFVQDNAFGDTYKEFAYQIVRGCKGLPLALEVIGHSLRHKPLTIWHSTVEMLRQGDRVFDDHKDLLNCLSTTLTSLDDQLRKCFADLGCFPEDEKIPATSLIDMWIELYGLSEHEAYVALLKLSARYLVTLVERTRNDAVEDGIFNDLFVFQHDLLRDLAMYSAKGTHVNQNARLLMNQREDVLPNSWKEHTYQPFLGQVVSMHTGEMNSSSWFDMKLPNTEVMILNFMSETYYLPPFLENMENLKVLIVANHSLSPADLSGLPKLDSLKNLSRIRLERILVSSLSAIKVPLPALKKLSLFFCDVDEANCNSGLDIADMFPEVTELEIDYCSNLVRLPPGLCEIIKLQKLSLSKCPDLIELPERIGNLSNLEVLILHACTSLEDLPDSLCRLKSLRFFDVSDCATISSFPDKFGDLTGLRKINMRWCLQVTELPASVKQMEGLREVVCDEDTAGLWEPYKCMLKDMELHVVKEEVNLNFLT*
>Nycol.C01542.2.p   
MVVDLSNSTNGPPRLPEKVFGLEGPLRELQTELFLKDVSVVGVCGLPGCGKTTLASMLCRDKIVRETFKDRIFFFTVSNSPDVLGILQRMWRQLVKAKDMPRFFNEEDAVKQLSDILSYTELQPVLVVLDDVWSESVLEKLIFRIPNLKTVITSRTKFELLDSTYSLRTLKESDSMDLFCHSAFVQDNAFGDTYKEFAYQIVRGCKGLPLALEVIGHSLRHKPLTIWHSTVEMLRQGDRVFDDHKDLLNCLSTTLTSLDDQLRKCFADLGCFPEDEKIPATSLIDMWIELYGLSEHEAYVALLKLSARYLVTLVERTRNDAVEDGIFNDLFVFQHDLLRDLAMYSAKGTHVNQNARLLMNQREDVLPNSWKEHTYQPFLGQVVSMHTGEMNSSSWFDMKLPNTEVMILNFMSETYYLPPFLENMENLKVLIVANHSLSPADLSGLPKLDSLKNLSRIRLERILVSSLSAIKVPLPALKKLSLFFCDVDEANCNSGLDIADMFPEVTELEIDYCSNLVRLPPGLCEIIKLQKLSLSKCPDLIELPERIGNLSNLEVLILHACTSLEDLPDSLCRLKSLRFFDVSDCATISSFPDKFGDLTGLRKINMRWCLQVTELPASVKQMEGLREVVCDEDTAGLWEPYKCMLKDMELHVVKEEVNLNFLT*
>Nycol.C01549.1.p   
MVEPISISAATIIKGLIKVIEEVRKTHELFNTEFEKLKSLLITLEPRVESVRDFDEKTAHHLSRDKRLSEVRQQEMAELLQKLKECDLLVKKSIKVPMWNTCLVRVYAERLKEQNESLRNFVNTNMIIDVWEITRTTRTAGTPVFSGTAVPEPPEITVGWVKPVEELKQKLFLEEVSVLGICGLGGCGKTTLAAKFCEQVKDKFYKISFLPISRTPNLLEMVSRLWRDLLSDVGKLPEFQDVDDAMNLLNSGLKEWKPERGMVLVVLDDVWPDSEVEKLVIRKRPGFKTLVTTRGGLNWLDHSYQVPKLGMEEAKSLFFHYAQYSDQGRRRSKPRLVEQIVEGCMRLPLALKVIGASLKNQGEWKLKETATKIATGRQTVGDPFDQIVGCLESSVESLSDKQRDCFMDFICFPNNKRIRAAAVMDIWVQIRGETELGAFSILKDLADRHLIEVFERRRNEAWDEDEGFGDLFVTQHDLLRKLADCTSQKTKKTRLIINQTDECPNADLTSEAQIVALEMGDGKKNFDTYIPPIFPCAEVLILNFSHGSCSLPSFLKEIETLKLLIIANGSSTAAELSRLPPSSSLKNLRSVRLERISLPILHTFAEPFLGLQKLSMVLCEVRGEESSPVLEVPNIFPEMTEIEIEYCSEEKSSQVFDIPNIFPEITEIEIDYCNGLERLPTSVCDIPNLRKLSITNCHDLIELPEAIGRMNKLEVLRLRACTAMGGLPKSISELKKLKFLNLSECSNLSSLPETMGGLQGLETIDVRECSARLPVTVMHLKGLIRVICDEETQKMWKPFLVHFKRPVLLDVHKADVSLDFLQ*
>Nycol.C01543.1.p   
MSDLVNGVVVGTIVAELLKAILEGQETFMDFHDCFHRLQKTVETLQVPVEELKRLDKELKDSKLDDKAIVQRRENMTELLDCLKHGKHLINKCSKLPTWKIWKRHMYAKKLMKLDAQLLRFASMNMQAEIWVDTKQMMAEAKRLYKEFSSLSMKSTSRSEKLSYSNSMTQIPSKIVGLSVPLEELKRKLLFENVAVIGICAPGGCGKTTLAAKLCQDYKVQDSLSKRKHKPSLVVLDDVWSESVLQRLVFRRTGFRTLVTSRINFKGLDLAYPLQMLGPEGARDLFCQSAFAPDQALDKLDPELLEQLEQIVKGCRGLPLALKVIGGSLRQEPVRKWRKTAQMLLQGNQIFEMHGDLLGCLSSSLNSLSKILTECFMDLGTFPEDEKIPAASLIDVWIEIHGLTEDDAYVALLELASRNLITLVERTRCEAGDVDGSFSDLFVFQHDILRELAIYTCRVNNGGQSTRLILSEGDLLEISERQKEQASLAEIVSFQTGQMGPGNWFDIPFPHAEVLILNFSADSYFLPPSLEIMENLKVLISANHSTRPAELQGLSALGSLKNLHRIRLEKILIPPLSTFTQAMQTVQKLVMVLCEVSQVIHWDIHSNFPMLTELELDYCHGVETLPPGLCSLTNLQKLSITNCPDLFELPEGIGGLGRLEVLRLHSCSSLEGLPDSSCKLGSLRFLDLSHCSSIESLPDNIGQLQHLKRIDMRWCLGLTELPTSVAQLKGLTAVVCDEDTAYLWRPFERVLSNVTFQVPKEDVNLKFLV*
>Nycol.C01080.1.p   
MAQIPVQLLLKTLGDFLVSEIRLQRSVRPELEQIMLELQNMRSFLKDVDSRLLKDGAPVSEQEWVEQVRAAAYDIEDMLDEYMLHFGRVRFEFGIPTSFLIRSPTCINNLFKRRIFAMMIEDMKRKISDISARRDRYNLRGLDEGTCSPTVESQVTVERQQLTTTNEAYIAEDSHTDGIDENVDILMKWAQSGDPKLATILLVGMGGSGKTTVARKVYHKLMRNGASAAKKIYRRLMGDSATITQFNCFAWVPVTQSFNAKDVLQRLWIDLGIDGLAMERDVTSLGEAIRQHLHSRRYVIVLDDVWSSDVLNTVGFAFPKHDHQCRLIVTSRLENVAYGSIEVETFSPTKIHRVKPLKPEDSMKLFSRNAFREDQERRCPEHLQETCEKLVDRCNGLPLALVCLGAVISRRERTQLEWTGFYDRLSWELEVNPGLGRVRAIFSLSFDELPIHLKACFLYCGIFPKNHLIKASKLIRLWVSEGLVEEKDGTTLEQVGKQYIEELTQRSLLLVVEKNDKGRVKSCQMHELLRELMMPMSKRQGLSRIIHESGNGSQDHVSRNERSRSLSLMGSTDKIIKEICLRDPKKARRVRSLLMFDSPRIPSLLHKFMLLRVLDLQGVFIEELPHSIGHLYHLRYLNLRNTNLKRIPRSLGKLHNLQALDIRDNQIERIPNLSKVKKLRYVSAYSHFIHPYTISQFSGCDFPRHICKSECLQKLSGINATNKIIETIGNLTQLKTLGLFKVKQEHGEKLCKSIETMKDLLCLGISADSEGELRLELLNTPPPHLEDIWLFGRIERFPKWVKGVINLRRLGLYFSKLRDSPTPYLQELPNLEWFKLYDAYDGRKLKFQANNFPKLKTLTIVKLLKLRSIIVEEEALPQLQTLSICGCPELKRIPDHHRLTNLKKLDLVDMPHYTVTSVPGQGEDQHFGAKLHLYKGSGDKFNKL*
>Nycol.C00623.1.p   
MAESIVSFLLEKLNGLVLSQVLLLAGVSQEIEDIREELASMQAFLKDADRRKDKEEGVKEWVKQVRHTTCDLEDIIDRFMLRFGRQSERGFRAFLWNVSNSIKHLQSRHNLANEIQTIRKRISDISRRRDMYLFDRTAEATISSIVAARHHDDPQTREVPFTDDVDVMGFDNEIESLVKELTKENESEAEFPKLKSMLVVGMGGSGKTTLARKVYNDAEVKKHFDSFAWVSVSQSFHSDDLLRRLLKCFFKERKEMGEDRVGEMDAEELGEKLFNYLQGRRYIIVLDDVWSRTVWDAIKFALPKNSKGSTIMITTRIRDITFALEADGLTCFLHQLNPLPAETAMELFCRKAFKWTRDDKACPHELRKLCKNLVEKSEGLPLAIVSLGSLMSTKQRTEPVWRKACDDLRYQLSSNPSLGRVKNILTLSYIELPPHLKPCFLYCSVFPEDYQIQKERLINLWIAEGLVKGRASLSAEEVGADWLQELINRNLLQVVATNHDGKVGKCSLHDLVRELAISQAESEDLCAILERAASTPNRRCRHLSIQSIGEDILPSKVDSRCLHSLFVFDDTIKQPCLLRMLSGLQLVRALDLQGTKIQELPSKVGELFHLRYLNLSGTMVQRLPKSFSNLVNLQVLDIRGTPIEALTKEIVKMTNLRHLYMTERYNEHMSKQVSHGLGNLSCLQTLVGLAGNKRKTIRDLTSLTNLRKLEIYQVGKEDMDELCASIRKMNHLFSLLIHSPKSLELDPLLLTPPPQLRLLRLCGQLERMPSVTASLVNISLLTLVKCRLRDDPFPCLWSLPNLQWLNLSGAYEGRELRCRAQAFPKLVFLFLSRLGSLETVILEEGSMPNLKTLGIHGCLKLERVPQGIHQLRNLQELDITEMPPKFLERLKKDGGEDRPLVEHVPKLLLLRYNDKEGYQRLGFF*
>Nycol.C01082.1.p   
MAEIAVGFLLQRLERVLADEANLSTRVHHEVNALKIELEKMRSFLTDADSRQSEDAPEQAVETWVEQVRRAAFDSEDIIDEFILHFGEPNGTGFMGSLRRVYRSITRWRERHNLQGRVMEMRETIRVISETRVNWLNLNQSREGSSSKGADLSLRLDLPAEIAEDGAVVGIEHEIKKVKDFLVGGGKELTTILLHGGAGMGKTTLAKKAYNDYNVRSHFDCRAWVTVSKSFRPRVAIHSMLKGFYNSSKEMFPSKRKVEEDVEGMTLELNMYLKQRRYLLVLDDVWGADVLERLTCPFPSDNCGSRILVTSRDPCVVSTIERWRRERAVIPVIRNSLPAQDSMDLFCSKAFRGGICPPNLVDCCQKLVDKCGGWPIAIVTLAAAMSRAGQSPTEWNGVHDHLGFELGANQDFHALTKVISLSYDELPLHLKTCFLYCVIFPRDYSIKVNKLIRLWAAEGFIERRPGLAVEELGKQYLQQLIDRSLLQIVGKNDKGRVNRCKMHDLVREWVLRISSKQWFLNVISVYNGNEGDEGENQRSRRLSLHGAGTEYLGQFASEQLQRIRSFFMFGAPDCDIGVIHRFLLMRVLDLQDAPINELPNAIGGLFHLRYLNLRRTRLRRLPASIKKLHNLEALDIRDNLIERLPNISKMRMLRYVSAYSHLTDPFTLIQLSLSGCDFPSEICTCRCMRKLWGINATDKIVEAVGNLNQLKHLGIRRVKEEHGRRLCRSIERMKELLSLSISCNSEDEYLKLESLASPPPYLEDVWMFGRLKMLPSWFSQLENLKRLGLHFCKLAQNPLFSLQAQLPNLLWLKLYDAFEGRELRCYTNSFLKLETLIIMNLRNLRSIVVDEQALPSLQTLSICRCSELRRLPPRIFLTPVLIFKDMHEDFTRNIQVERGED
>Nycol.C01546.1.p   
MSDFVNGVIVGAIVAELLKAILEGKETAMNFRDCFHRLQKTVETLQIAVEEVKRLDEELRDNKLDDKATVQRRENMTELVDCLEHGKHLINKCSKLPNWKIWKRHMYAKKLMKLDAQLLRFASMNMQAEIWVDTKQMMADAKRLYKEFSSLSMKSTSRSGMFIYSNSMPQLPSKIVGLSVPVEELKRKLLFDNVSVIGVCAPGGCGKTTLAAKLCRDDKVQAVFGDIVFVTVSETPNLLEICQRLWAKLVNASCMPHFINEDDAIDQLTDSISKRKQNPALVVLDDVWSESVLQRLLFRKTGLKTLVTSRINFKGLDVVYPLQMLGQENARDLFCQSAFAPDQALDKLDHELLQQMEQIVKGCKGLPLALKVIGGSLRQEPVRKWRKTAQMLQQGNQIFEMHDDLLRCLSSSLNSLSKTLAECFMDLGTFPEDEKIPAASLIDMWVEIHGLTEDDAYVVLLELASKNLVTLVERTRSEAGDVDGSFSDLFVFQHDLLRELAIYTSRVNNGGSTRLILSEGDLPKISQQQKEQASMAKIVSFHTGQMGPGNWFDIPFPHAEVLILNFSAESYFLPPFLEKMENLKVLICANHSARPAELHGLSALGSLKNLHRIRLEKISIPPLSTFTQAMQTVQKLVMVLCEVSQVIHWDIHSIFPMLTELELDYCHGVETLPPGLCSLTNLQKLSITNCPDLVELPEGIGGLGRLEVLRLHSCSSLEGLPDSSCELGSLRFLDLSHCSSIESLPENIGLLQHLKRIDMRWCLGLREVPTSVTQLDGLRAVECDEDTAYLWRPFEHVLSKVTFHIPKEDVNLKFLV*
>Nycol.C01546.2.p   
MNFRDCFHRLQKTVETLQIAVEEVKRLDEELRDNKLDDKATVQRRENMTELVDCLEHGKHLINKCSKLPNWKIWKRHMYAKKLMKLDAQLLRFASMNMQAEIWVDTKQMMADAKRLYKEFSSLSMKSTSRSGMFIYSNSMPQLPSKIVGLSVPVEELKRKLLFDNVSVIGVCAPGGCGKTTLAAKLCRDDKVQAVFGDIVFVTVSETPNLLEICQRLWAKLVNASCMPHFINEDDAIDQLTDSISKRKQNPALVVLDDVWSESVLQRLLFRKTGLKTLVTSRINFKGLDVVYPLQMLGQENARDLFCQSAFAPDQALDKLDHELLQQMEQIVKGCKGLPLALKVIGGSLRQEPVRKWRKTAQMLQQGNQIFEMHDDLLRCLSSSLNSLSKTLAECFMDLGTFPEDEKIPAASLIDMWVEIHGLTEDDAYVVLLELASKNLVTLVERTRSEAGDVDGSFSDLFVFQHDLLRELAIYTSRVNNGGSTRLILSEGDLPKISQQQKEQASMAKIVSFHTGQMGPGNWFDIPFPHAEVLILNFSAESYFLPPFLEKMENLKVLICANHSARPAELHGLSALGSLKNLHRIRLEKISIPPLSTFTQAMQTVQKLVMVLCEVSQVIHWDIHSIFPMLTELELDYCHGVETLPPGLCSLTNLQKLSITNCPDLVELPEGIGGLGRLEVLRLHSCSSLEGLPDSSCELGSLRFLDLSHCSSIESLPENIGLLQHLKRIDMRWCLGLREVPTSVTQLDGLRAVECDEDTAYLWRPFEHVLSKVTFHIPKEDVNLKFLV*
>Nycol.C01546.3.p   
MNFRDCFHRLQKTVETLQIAVEEVKRLDEELRDNKLDDKATVQRRENMTELVDCLEHGKHLINKCSKLPNWKIWKRHMYAKKLMKLDAQLLRFASMNMQAEIWVDTKQMMADAKRLYKEFSSLSMKSTSRSGMFIYSNSMPQLPSKIVGLSVPVEELKRKLLFDNVSVIGVCAPGGCGKTTLAAKLCRDDKVQAVFGDIVFVTVSETPNLLEICQRLWAKLVNASCMPHFINEDDAIDQLTDSISKRKQNPALVVLDDVWSESVLQRLLFRKTGLKTLVTSRINFKGLDVVYPLQMLGQENARDLFCQSAFAPDQALDKLDHELLQQMEQIVKGCKGLPLALKVIGGSLRQEPVRKWRKTAQMLQQGNQIFEMHDDLLRCLSSSLNSLSKTLAECFMDLGTFPEDEKIPAASLIDMWVEIHGLTEDDAYVVLLELASKNLVTLVERTRSEAGDVDGSFSDLFVFQHDLLRELAIYTSRVNNGGSTRLILSEGDLPKISQQQKEQASMAKIVSFHTGQMGPGNWFDIPFPHAEVLILNFSAESYFLPPFLEKMENLKVLICANHSARPAELHGLSALGSLKNLHRIRLEKISIPPLSTFTQAMQTVQKLVMVLCEVSQVIHWDIHSIFPMLTELELDYCHGVETLPPGLCSLTNLQKLSITNCPDLVELPEGIGGLGRLEVLRLHSCSSLEGLPDSSCELGSLRFLDLSHCSSIESLPENIGLLQHLKRIDMRWCLGLREVPTSVTQLDGLRAVECDEDTAYLWRPFEHVLSKVTFHIPKEDVNLKFLV*
>Nycol.C01546.4.p   
MSDFVNGVIVGAIVAELLKAILEGKETAMNFRDCFHRLQKTVETLQIAVEEVKRLDEELRDNKLDDKATVQRRENMTELVDCLEHGKHLINKCSKLPNWKIWKRHMYAKKLMKLDAQLLRFASMNMQAEIWVDTKQMMADAKRLYKEFSSLSMKSTSRSGMFIYSNSMPQLPSKIVGLSVPVEELKRKLLFDNVSVIGVCAPGGCGKTTLAAKLCRDDKVQAVFGDIVFVTVSETPNLLEICQRLWAKLVNASCMPHFINEDDAIDQLTDSISKRKQNPALVVLDDVWSESVLQRLLFRKTGLKTLVTSRINFKGLDVVYPLQMLGQENARDLFCQSAFAPDQALDKLDHELLQQMEQIVKGCKGLPLALKVIGGSLRQEPVRKWRKTAQMLQQGNQIFEMHDDLLRCLSSSLNSLSKTLAECFMDLGTFPEDEKIPAASLIDMWVEIHGLTEDDAYVVLLELASKNLVTLVERTRSEAGDVDGSFSDLFVFQHDLLRELAIYTSRVNNGGSTRLILSEGDLPKISQQQKEQASMAKIVSFHTGKDEQPRTNFTEFSNSNDR*
>Nycol.C01081.1.p   
MAEIAVGFLLQRLERVLADETRLSTRVQHEVNALKIEVENMRSFLRDADSRQSDDAPNQAVETSVEQVRRAAFDSEDIIDEFILHFGERNGAGFMGSLRRVYRSITHLRERHNLARRITEMQETKRVISQARVNWHHLNQSREGSSSKGADLSLRFDLPAEIAEDTAVVGIEHEIKKVNESLVGGGKELTTILLRGGAGMGKTTLAKKAYNDYNVLSHFDCRAWVTVSKSFRPRLAIQRMLKGFYSSNKEMFPSKRKVEEDVEGMAMELNMYLKQRRYLLVLDDVWGADVLEWLTCPFPSDNCGSRILVTSRDPCVVSTIERSTRERAAIVVTLNPLPAQESMDLFCGKAFRGGICPPNLVVCCQNLVHKCGGWPIVIVTLAAAMSRAGQSPTEWNGVHDHLGFGLGANQDFHALTKVISLSYDELPLHLKTCLLYCVIFPRDYSIKVNKLIRLWAAEGFIKRRSGLAVEELGEQYLRQLIDRSLLQIVGKNDKGRVNRCKMHDLVREWVLQISSKQWFLNVISVYNGNDGDGGGNQISRRLSLHGAGTESLSHFPSEQLQRIRSFFMFGAPDCDIGVIHRFLLMRVLDLQDAPINELPNAIGGLFHLRYLNLRRTGLRRLPASIKKLHNLEALDIRDNLIERLPNISKLRMLRYVSAYSHLTDPFTLDQLSGCDFPSQICTSECMRKLSGMNATDEIVKAVGNLNQLRYLGICKVKEEHGMGLCRSIERMEELLSLGISSNSEDEYLKLEWLACSPPYLEDVWLSGRLKKLPLWFSQLDNLKRLGLHFCKLALNPLFCLQAQLPNLLWLKLYDAYEGRELRCYTNGFPKLTTLIIMNLRNVRSIVVDEQALPSLQTLSICRCPKLRSLPPRIFLTRFLILKDMHEDFTRNIQHIPISPIPSFSISYRLSGCNFPSQICTSKCMRKLWGTNETDKIVEAVGNLTNLNISE*
>Nycol.C01550.1.p   
MVEPISISITALSVIKGIMKAINTAQQTIDSFKTEYDKLKINLADLTPRIESVNQFNEEIADLSRKDRLTVQRRTDMTNLVEQLKDCLQLVEKCNRLSFWKYHMINFYTEKLKACNESLNGFVTGVMVADIWEETMTNRRVKYDCSVPKPPEFTVGWTEAVGELKQKLLQEELLVIGICGAGGYGKSTLAKKLCEQVKGKFERISYISIPRSADSPTEKNEVEPLDWIGPTGMFSKLWDDLVGGSLPKFGSADGAREQLKQCLNKRKTQGKGMLVVLDGVLSDSMLERLVIGTPGLKTLVTSREELNGVNWSYRVQQLSMKDAMDLFRHHALLQGPTSEYVDEELVEQIVKGCNCHPLALEVIGKSLKNAEIGEWRSKAESLQNAQIFDEYEKILRPLYTSLQDLTPTERECFMDLSSFPNNKRIRAAALMDMWVHTRGQNEDRSRAYNILMKLADRHLIELFKRTRNETTDLDKSFGDLFVAQHDLLNELAVYVSRKEMPNTRLTIKQGDILDMISVTPQKFSLILKIVRDLRRLIKGVIKKMVYSLFGVGDETGRRQTEIRRTRGPSLRVDLAQIVSIHRGESINLERIDVPFPRVEVLILCFSCNFYCLPRFMNWMGNLKVLIIANDSMGAAVLSGPLPSGSLKSLRAVRLEKILLPISCTLMKPFKGVQKLSMVLCKVNEVLEIGPGWDIQIMFPDITELEIDYCDGLEKLPTAVCNIVNLQELSITNCHDLCELPEEIGSLSKLEVLRLSACTSLESLPDSFSGLRKLRFLDLFCCSRIKDLPNNIGVLHNLEKIDFRRCFANLPDALINLEGLRDVICDEDVKTLWEESVKTKLRRLRVHGCKDLVSLNFLK*
>Nycol.C01550.2.p   
MVEPISISITALSVIKGIMKAINTAQQTIDSFKTEYDKLKINLADLTPRIESVNQFNEEIADLSRKDRLTVQRRTDMTNLVEQLKDCLQLVEKCNRLSFWKYHMINFYTEKLKACNESLNGFVTGVMVADIWEETMTNRRVKYDCSVPKPPEFTVGWTEAVGELKQKLLQEELLVIGICGAGGYGKSTLAKKLCEQVKGKFERISYISIPRSADSPTEKNEVEPLDWIGPTGMFSKLWDDLVGGSLPKFGSADGAREQLKQCLNKRKTQGKGMLVVLDGVLSDSMLERLVIGTPGLKTLVTSREELNGVNWSYRVQQLSMKDAMDLFRHHALLQGPTSEYVDEELVEQIVKGCNCHPLALEVIGKSLKNAEIGEWRSKAESLQNAQIFDEYEKILRPLYTSLQDLTPTERECFMDLSSFPNNKRIRAAALMDMWVHTRGQNEDRSRAYNILMKLADRHLIELFKRTRNETTDLDKSFGDLFVAQHDLLNELAVYVSRKEMPNTRLTIKQGDILDMISVTPQKFSLILKIVRDLRRLIKGVIKKMVYSLFGVGDETGRRQTEIRRTRGPSLRVDLAQIVSIHRGESINLERIDVPFPRVEVLILCFSCNFYCLPRFMNWMGNLKVLIIANDSMGAAVLSGPLPSGSLKSLRAVRLEKILLPISCTLMKPFKGVQKLSMVLCKVNEVLEIGPGWDIQIMFPDITELEIDYCDGLEKLPTAVCNIVNLQELSITNCHDLCELPEEIGSLSKLEVLRLSACTSLESLPDSFSGLRKLRFLDLFCCSRIKDLPNNIGVLHNLEKIDFRRCFANLPDALINLEGLRDVICDEDVKTLWEESVKTKLRRLRVHGCKDLVSLNFLK*
>Nycol.C01548.1.p   
MVEPIWISALSIIKGLIEVIKEVRKTHELFKAEFEELKSLLITLEPRVEYVSYLYKKTAHHRSGDKRLSEVRQKEMSELLQKLEECKLLVGKCIDVPMWNICLGRVYAKRLKGQNKYLNNFVSRNLLIGGWAILRTIGTASFSIFSDSAVPKPPENTVGLVKLVEELKQKLFREEVSVLGICGLGGSGKTTLAAKFCEQVKDKFYKISFLPISKTPNLLEMVSRLWRDLLSDAGKLPEFQDVDDAMNLLNSRLKEWKSERGMVLVVLDDVWSDPEVEKLVIRKRPGFKTLVTTRGRLNWLDHSYQVPNLGMEEAKSLFFHYAQYSDQGRRRSKPRLVEQIVEGCMRLPLALKVIGASLKNQGEWKLKETATKIATWRQTVGDPLEQILGCLESSVDSLSEKQRDCFMDFICFPDNKRIRAAAVMDMWVQIRGETELGARSILQDLADRHLIELFARRRNEASCEDEGFGDLFVTQHDLLRTLADRTSQKTKKTRLIINQTDECPNADLTSEAQIVALEMGDGRRNLDTYIPPIFPCAEVLILNFSHSSCSLPSFLKEMEKLKLLIIANGSSTAAELSGLPPSSSLKNLRSVRLERISLPILCTFAEPFLRLQKLSMVLCEVREEESSPVFEVPNIFPEMTEIEIEYRGEEKSPHVFDIPNILPEITEIEIDYCNGLERLPTSVCDIPNLKKLSITNCHDLIELPVAIGRMSKLEVLRLRACTSMGSLPESISELKKLKFLNLSGCSNLSSLPETMGELQGLETIDVRGCSARLPVTVMHLKGLIRVICDEETEKMWKPFVERPELLDMHKAYVSLDFLQ*
>Nycol.C01076.1.p   
MAQIPVELLLKKLGDFLVNEIRIQRSVRPELEQIMLELQNMRSLLKDEDSRLLRDGAPVSVQEWVEQVRAAAYDIEDMLDEFMLPFGGRPTVGGKFITSTSNQHSSMANLRRRFILAMMIEDMKRSISAISARRDRYNLRGLDEGTCSTTLERQQLTTTNEAYIAEDSHTEGIDENVDILMKWAQSGDPKLATILLVGMGGSGKTTLARKVYHKLMRNAQFNCFAWVPITQSFNAECALRRLWIELGVEDGLPRESDVTSVGETIRRYLHNRRYVIVLDGVWSSDVLNTIGFAFPKHDHHCRLIVTSRLENVASGIEVETLGPTTIQRLKPLKPEDPMKLFCRNAFREDQERRCPEHLQETCEKLVDRCNGLPLALVCFGAVISRRERTQLEWTGFYDRLSWELEVNPGLGRVRAIFSLSFDELPIHLKACFLYCGIFPKNYFIKANKLIRLWVSEGLVEEKEGTTLEQVGKQYIEELTQRSLLLVVEKNDKGRVKSCQMHELLRELMMPMCKRQGLSRIIHESGNGSQDHVSSNERSRSLSLMGATDKIIKEICLRDPKKARQIRSLLMFDSPCIPSLLHKFTLLRVLDLQGVFIEELPHSIGRLYHLRYLNLRNTNLKRIPRSLGRLHNLQALDIRDNQIKRIPNLSKVKKLRYVSAYSHFIHPFTISQLSGCDFPRQICKSECLQKLSGINATNKIIETIGNLTQLKALGLFKVKQEHGEKLCKSIETMKDLLCLGISSDSEGELRLELLNDPPPHLEDIWLFGKIERFPKWVKRVNNLRRLGLYFSKLRDSPTPYLQELPNLEWFKLYDAYDGRKLKFQGANNFPKLKTLTIVKLLKLRSITVKDGALPQLQTLSICGCPELKRIP
>Nycol.C01547.1.p   
MSDLVNGAVVGVIVAELLKAILEGEETAMNFRDCFHRLQKTVETLQVTVLEVKRLDEELRDTKLDDKATVRRRENMTELLDCLEYGKHLINKCSMLPNWKIWKRYMYAKKLMNLDAQLLRFTSMNMQAEIWVDTKQMMAEAKRLYTELSSLGMNSTSRSGKFAYSNSMPQLPSKIVGLSVPLEELKRKLLFDNVNVIGICAPGGCGKTTLATKLCQDNKVQAAFAEIVFITVSETPNLLEIYQRLWAKLVNASCIPNFITENDAIDQLTDSLSNRKQKPALVLLDDVWSESVLQRLVFRKMGLKTLVTSRINFKGLDVVYPLQMLGQEDARDLFCQSAFVPDQALDKLDHELLEQMEQIVKGCKGLPLALKVIGGSLRQEPVRKWRKTAQMLQQGNQIFEMHDDLLRCLSSSLNSLSKILTECFMDLGTFPEDEKIPAASLIDMWVEIHGLTEDDAYVVLLELASRNLVTLVERTRSEAGDVDGSFSDLFVFQHDLLRELAIYTSRVNNGHPATRLILSEGDLLKISQRQKEQASLAEIVSFLTGQMGPGNWFDIPFPHAEVLILNFSADSYFLPPFLEKMENLKVLICANHSARPAELHGLSALGSLKNLHRIRLEKISIPPLSTFTQAMQTVQKLVMVLCEVSQVIHWDIHSIFPMLTELELDYCHGVETLPPGLCSLTNLQKLSITNCPDLVELPEGIGGLGRLEVLRLHSCSSLEGLPDSSCELGSLRFLDLSHCSSIESLPDNIGQLQHLKRIDMRWCLGLREVPTSVTQLKCLRAVVCDEDTAYLWRPFEHVLSKVTFHIPKEDVNLKFLV*
>Nycol.C01547.3.p   
MSDLVNGAVVGVIVAELLKAILEGEETAMNFRDCFHRLQKTVETLQVTVLEVKRLDEELRDTKLDDKATVRRRENMTELLDCLEYGKHLINKCSMLPNWKIWKRYMYAKKLMNLDAQLLRFTSMNMQAEIWVDTKQMMAEAKRLYTELSSLGMNSTSRSGKFAYSNSMPQLPSKIVGLSVPLEELKRKLLFDNVNVIGICAPGGCGKTTLATKLCQDNKVQAAFAEIVFITVSETPNLLEIYQRLWAKLVNASCIPNFITENDAIDQLTDSLSNRKQKPALVLLDDVWSESVLQRLVFRKMGLKTLVTSRINFKGLDVVYPLQMLGQEDARDLFCQSAFVPDQALDKLDHELLEQMEQIVKGCKGLPLALKVIGGSLRQEPVRKWRKTAQMLQQGNQIFEMHDDLLRCLSSSLNSLSKILTECFMDLGTFPEDEKIPAASLIDMWVEIHGLTEDDAYVVLLELASRNLVTLVERTRSEAGDVDGSFSDLFVFQHDLLRELAIYTSRVNNGHPATRLILSEGDLLKISQRQKEQASLAEIVSFLTGQMGPGNWFDIPFPHAEVLILNFSADSYFLPPFLEKMENLKVLICANHSARPAELHGLSALGSLKNLHRIRLEKISIPPLSTFTQAMQTVQKLVMVLCEVSQVIHWDIHSIFPMLTELELDYCHGVETLPPGLCSLTNLQKLSITNCPDLVELPEGIGGLGRLEVLRLHSCSSLEGLPDSSCELGSLRFLDLSHCSSIESLPDNIGQLQHLKRIDMRWCLGLREVPTSVTQLKCLRAVVCDEDTAYLWRPFEHVLSKVTFHIPKEDVNLKFLV*
>Nycol.C01547.4.p   
MSDLVNGAVVGVIVAELLKAILEGEETAMNFRDCFHRLQKTVETLQVTVLEVKRLDEELRDTKLDDKATVRRRENMTELLDCLEYGKHLINKCSMLPNWKIWKRYMYAKKLMNLDAQLLRFTSMNMQAEIWVDTKQMMAEAKRLYTELSSLGMNSTSRSGKFAYSNSMPQLPSKIVGLSVPLEELKRKLLFDNVNVIGICAPGGCGKTTLATKLCQDNKVQAAFAEIVFITVSETPNLLEIYQRLWAKLVNASCIPNFITENDAIDQLTDSLSNRKQKPALVLLDDVWSESVLQRLVFRKMGLKTLVTSRINFKGLDVVYPLQMLGQEDARDLFCQSAFVPDQALDKLDHELLEQMEQIVKGCKGLPLALKVIGGSLRQEPVRKWRKTAQMLQQGNQIFEMHDDLLRCLSSSLNSLSKILTECFMDLGTFPEDEKIPAASLIDMWVEIHGLTEDDAYVVLLELASRNLVTLVERTRSEAGDVDGSFSDLFVFQHDLLRELAIYTSRVNNGHPATRLILSEGDLLKISQRQKEQASLAEIVSFLTGQMGPGNWFDIPFPHAEVLILNFSADSYFLPPFLEKMENLKVLICANHSARPAELHGLSALGSLKNLHRIRLEKISIPPLSTFTQAMQTVQKLVMVLCEVSQVIHWDIHSIFPMLTELELDYCHGVETLPPGLCSLTNLQKLSITNCPDLVELPEGIGGLGRLEVLRLHSCSSLEGLPDSSCELGSLRFLDLSHCSSIESLPDNIGQLQHLKRIDMRWCLGLREVPTSVTQLKCLRAVVCDEDTAYLWRPFEHVLSKVTFHIPKEDVNLKFLV*
>Nycol.C01547.2.p   
MSDLVNGAVVGVIVAELLKAILEGEETAMNFRDCFHRLQKTVETLQVTVLEVKRLDEELRDTKLDDKATVRRRENMTELLDCLEYGKHLINKCSMLPNWKIWKRYMYAKKLMNLDAQLLRFTSMNMQAEIWVDTKQMMAEAKRLYTELSSLGMNSTSRSGKFAYSNSMPQLPSKIVGLSVPLEELKRKLLFDNVNVIGICAPGGCGKTTLATKLCQDNKVQAAFAEIVFITVSETPNLLEIYQRLWAKLVNASCIPNFITENDAIDQLTDSLSNRKQKPALVLLDDVWSESVLQRLVFRKMGLKTLVTSRINFKGLDVVYPLQMLGQEDARDLFCQSAFVPDQALDKLDHELLEQMEQIVKGCKGLPLALKVIGGSLRQEPVRKWRKTAQMLQQGNQIFEMHDDLLRCLSSSLNSLSKILTECFMDLGTFPEDEKIPAASLIDMWVEIHGLTEDDAYVVLLELASRNLVTLVERTRSEAGDVDGSFSDLFVFQHDLLRELAIYTSRVNNGHPATRLILSEGDLLKISQRQKEQASLAEIVSFLTGQMGPGNWFDIPFPHAEVLILNFSADSYFLPPFLEKMENLKVLICANHSARPAELHGLSALGSLKNLHRIRLEKISIPPLSTFTQAMQTVQKLVMVLCEVSQVIHWDIHSIFPMLTELELDYCHGVETLPPGLCSLTNLQKLSITNCPDLVELPEGIGGLGRLEVLRLHSCSSLEGLPDSSCELGSLRFLDLSHCSSIESLPDNIGQLQHLKRIDMRWCLGLREVPTSVTQLKCLRAVVCDEDTAYLWRPFEHVLSKVTFHIPKEDVNLKFLV*
>Nycol.E00387.1.p   
MDAILSKVIDGLSTLAQEELRLLRGAKEHVKKLSDTLALIKLVLDDAEQKQVKEKNVRDWLRKLKALAHEAEDIIDECIAWGIISAEGEHDDGPKNQACYCLPSPSSCFRSPFRFRDIGFRRDISMRVQNSMERLEEIDREKNRLKFRERNVRPDVVAQPPPTTSLIDELEVVGRESEKQFVIESLLSNACLGLAREMSSSSGHGGIATVAIVGIGGLGKTTLAQLVYNDNAVKAHFDLKMWVCVSNDFDLKKITRAITEEVSGVDFNVQELNPLQVKLRGIVSGKRILLVLDDVRNENQEEWEALMIPFRSSGKGSRLLVTTRNVVVSTALNANLVHELKELSDDDCWTLFRRKAFGGREADPELEPIGREIVKKCNGVPLAAKSLGSLLRMKRTKNEWLYVKESELWSLPENDENRILPALRLSYYHLPSHLKICFAYCCVFPKDYPIQRKILIQLWMAEGFIVADGRREMEDIGNEYFNDLLWRSFFQDIYRGADGEILDCKMHDLVHDLARSVTEEDFCFVGEAWKGSGCNNIKELNGLNNLRGRLKITNLENVACKKDAEAANLVAKSNLRTLKLVWKRHQPYQSTVTIDKEGILEALRPPISVKRLDITNYIGPNFPTWLGNSGLCNLVEIVIDGAAQCIYLPTLGNLPLLKSLSVTGTNSVKIVGHEFYGDGTTKGFPSLERLEFCAMDEWEEWSGIEGIFKRLQTLYIRECPKLRSISNVLEHLSTMQTLWITSCHGLTTLFEELAHLDSLTSLRFVDCPRLSALPKGLQHLPALQYLEVSQCPGLTTLPWELQYLTSLRALVIASCPKLTALDKLMRFDKNAQYITRLESLIISHCHGLVALPEEIGDLVALKCLGISYCNGLTALPTSIQRLNHLRTLQINGCPGIEKKLLELKEEEWNPNLEIEINWQKKILARDGGLTSFYHNPRVRPWTRSSIIEVGGGPLRVVLSNKRTTGHLITPS*
>Nycol.E00384.1.p   
MPTVLMDSILSRVIDDLSTVAKEELGLLWGAKKHVKKLSNTLALIKPVLDDAEQKQVREKSIRHWLRKLKDLAHDAEDIIDECTARGFMSTEGEHDDVPRDQVCYCFPNPSFCFRSPSSFRDIGFRRDISIRVQHLMERLEEIDREKNRFNFRERHVRPDAVSQPPPTTSLIDELDVVGRELDKEIIIGLLLSNARLGLPREASSSGHEGIATVAIVGIGGLGKTTLAQLVYNDNAVKAHFDLRMWVCVSDDFDLKKITRAMIEEASGVDCNVQELNLLQVRLRDIVIGKRILLVLDDVWNENQEGWEALTVPFRSSGKGSRLLVTTRNVVVSTALNASLVHELKELSDDDCWTLFRRKAFGGREANPALEPMGREIVKKCNGVPLAAKSLGSLLRMKRTKKEWLYIKESELWSLPESDENRILPALRLSYYHLPSHLKICFAYCCVFPKDYPIERKMLIQLWMAEGFIVPDGRREMEDIGNEYFNDLLWRSFFQNIYFGPDGEIFDCKMHDLVHGLACSVAEEDFCFVGEAGKPRNVLPRARHLSLVKQEELQTITDAVSHATNLRTFLVFWGAYAKLHHAHGFNLHTGDAARHLIQNCKLLKVLDLGGTQTSSLPDSVGELKLLRYLDVSFTPIKELPESTSQLRNLQTLKVIFCKRLVKLPKALGNMSQLRHLLFDYCDSIGHLPTGINRLTCLQTLDCFIVGKGSGCNNIKELNGLNNLRGRLKITNLENAACKKDAEAANLVAKSNLLTLKLVWRRHQSYQSTVTIDAEGILEALHPPVSIMRLDITNYIGRNFPTWLGNSVLSNLVEIVIDGASQCIHLPTLGNLPRLKSLSVTGASSVKSVGHEFYSDGTIKGFPSLERLEFCAMDEWEEWSGMDGIFKRLQALYIRECPKLRSISNVLEHLSTMQTLWITSCHGLTTLFEELAHLDSLTSLRFVDCPRLSALPKGLQHLPALQYLEVNQCPRLTTLPWELQYLTSLRALVIVSCPKLTTLDELMKFDNHCDGLVALPEEIGDLVALKYLRISYCNGLTAVPISIQCLDHLQTLQINGCPGIEKKLLELKKEDWNPNLEIEINCQKIAARDGGMISFDHETPLRLCI*
>Nycol.E01471.1.p   
MGASSSSTSFVSSSSLASSSREYEVFLSFREEDTGQGFGGHLYTALWDAGIRTFKDDGEMAAGVNSERLLKAAQESRCCVVVISSGYANSYRCLKGLTAMFRANTEIIPVFYNVDSYDVRNQSGPFEFAFTKHKQNHTYEAVEEWMHAMATVGKLKGFQVNHQSSRERQVIQEIVERVSGCRDNQSRNRPERNSDSHVRDVSELLSLEEGGVKMIGIYGMEAVGKTTAVSELLGAGGLSGRFDKVIHIRGIKDKARNDGLHKLQREFISPALEGNEEEIYSSREGINEIQRRFRHTRVLAILDDVDDREQLRALAGGRDWFGEGTRIVITARDVQILEAHRVDRKYDAQGLRWINESSSPHELPSSLERHGWHQYEGTDHHFQRQRNYP*
>Nycol.E01462.1.p   
MGASSSSTSFVPSSSLASSSREYEAFLSFREEDIGQGFGGHLYTALRDAGIRTFKDDGEMVAGVNNEKLLKAAQESRCCVVVISSRYANSDRCLNGLAAMFRANTEIIPVFYNVDSYDVRNQSGPFEFAFTKHKQNHTYEAVEEWMHAMATVGKLKGFHVNHQLSRERQVIQDIVERVSGCRDNQLRFVDRPERNFDSPVRDVSELLSLEEGGVKMIGIYGMGAVGKTTVASELLGGLSGRFDEVIIIRGIKDKARNDGLHKLQREFISPALEDNEEETYSSRAGINEIERRFRHKRILAILDDVDDREQLRALAGGRDWFGEGTRIVITARDVQILEAHRVDRKYDAQGLRWINESSSPHHGRYHYQGTDHHFQRQRNYPQQEREEEEGFNTFHASLRPGQDQEEARMRFKRY*
>Nycol.E01457.1.p   
MAASSSSALSPSSSISSLGSFTYEVFLSFRGVDTRQGFTWNLYQSLQNARIETFMDEEDIEAGEEIDERLLKVIEGSRCCVVILSSRYADSKACLMELAAMFRLKKQIIPVFFYVEPSDVSHQSGPFKIDFSTHQKRPFEIAFSIHQKHSSSSRDVEEWRQALTKVGELKGFLISKQSNKKEVELIQEIVERVGGCSDNIMLPMAEHLVGIDSRVEEVMELLCIGEGGVKMVGIYGMGGVGKTTLAKEIHNRLKGRFEKAIYIECIKDKKDRLPQLHEEFISKVFKDGKKRRVPRERVLVILDDVDHGDQLKALAGGCDWFGEGTRILITTRDVQLLDAHLVHKKYQVHELNSSDSLHLFSRHAFKNDQPSEEFMKISKKIVREAGGLPLALEVLGASLSTELQKEAWEEVETKLRSSGYPEINKCLRISYDGLSQKEQEGFLDIACLFVGQNKDEIIDIWKGCDFGTPVSTVNSLLNKCLLKVDDFGALRMHDLLRDMGRDIGSRSRLWDQKEVWDVLEEHKIISATIFMIVYQGTKKIKGESFDESVDVEAFANMSNLQLLLLENINLKGDFSRMPRSLRSLKWTGCSMQTLPDNFNIQKLGCLKLDLCVCKSLSALPYSIGRLTLLEDLQLYKCTSLLALPDSIGNLTGLTMLDLFVCKSLSALPDSIKNLTRLEKLKLRSCTSLSALPPSLGNLTRLKRLKLDYCRSLLALPDSIGNLSQLEKLALHECTSLPTLPDSIGKLNRLGTLKVASCSGLSTLPSSIGSMRRLSTLVLSGSGIEELPDSVFTKLKVLDLSGCGDLMKLPDFSHSLDLEKLRLQGCNSLMDIPESIGNSTKLKMIDLIDCDALQSLPSSIGRLSKLENLLLHWCSSLLTLPDSIGNLTRLEKLNVQGCKFLSALPNSIGNLTGLEELQLGYCASLSTLPHSIGNLTRLTRLHLSVCESLLALPYSVGMLTLLEELKFGSCKFLSTLPHSIGNLTGLRRLHINNCPSLSMLLNSIGNLTGLEEFGVGNCESLSRLPDSIGNLIGLRTLYVGGCDSLLALPNSIGSLTRLEELSVSRVPLSTLHPSIGNLTRLEMLSISGAPLSTLPPCIGNLTRLGRLDLYNCECLLALPNSIGSLTGLQYLTLIECRSLSMLPDSIENLSRLKRLYLSHCTSLPILPDSIGNLRGLEELILTSCTSLSTLPSSIGRMSRLSTLFLSKIGIEELPDSVRLLESLEWLCISDCRLQSRLPLWEMKCVKGLLIG
>Nycol.E00385.1.p   
MDSILSKAIDGLSTLAQEELRLLWGAKEHVKNLSDTLGLIKPVLEDAEQKQVREKDVRDWLRKLKDLAYEAEDIIDECIAWGFISAEGEHDDGPKNQACYCLPNPSSCFRSPSPFRDIGFRRDISMRVQNLMKRLEEIEREKNRFKFSERNVRPEAVVQPPPTTSLIDELDVVGRELDKQIVIGLLLSNASLSLAREMASSSGHEGIATVAIVGIGGVGKTTLAQLVYNDNAVKAHFELKMWVCVSNDFDLKKITRAITEEASGVDCNVQELNPLQVKLRDIVSGKRILLVLDDVWNENQEEWEALMVPFRSSGKGSRLLVTTRNVVVSTALNASLVYELKELSDSDCWTLFRRKAFGGREVDPELESIGRTIVKKCNGVPLAAKSLGSLLRMKRTKNEWLYVKESELWSLPESDENRILPALRLSYHYLPSHLKICFAYCCVFPKDYPIQRKMLIQLWMAESFIVPDGRREMEDIGNEYFNDLLWRSMFQDIHLGMDGEIFDCKMHDLVHDLARSVAEEDFCIVGEASKPGNVLPRARHLSLVKQEQLQTITDAVSHATNLRTFLVFWGAYTKLHNPYGFNLHIGDAARHLIQNCKLLRVLDLGGTQISSLPDSVGELKLLRYLDVSLTPIKELPESTSKLCNLQTLKVIFCKKLLKLPKALGNMRRLRHLLFDYCDSITYLPTGINCLTCLQTLHCFIVGKGRGCNNIKELNGLNNLRGRLKITNLENVACKKDAEAANLVAKSNLLTLKLVWRRHQSYQSTVTIDAEGILEALQPPVSIERLDITNYVGPNFPTWLGNSVLCNLVQIVIDGAAQCIHLPALGNLPLLKSLSVTGTNSVKIVGHEFYGDGTIKGFPSLERLEFCAMDEWEEWSGMEGIFKRLQALYIRECPKLRSISNVLEHLSTMQTLWIISCHGLTTLAEELEHLHSLTSLRFVDCPRLSALPKGLQHIPALQYLEVSQCPGLTTLPWELQYLTSLRALVIASCPKLTALDKLMKFDKNAQYITRLESLIISHCHGLVALPEEIGDLVALKCLGISYCSGLTALPTSIQRLNHLRTLQINGCPAIEKKRFLLDHLRTLQITGCPGIEKKLQELKTKEWNHNLEIEMNCQTIFARDGGVISFDHEPPPQVMYLTRLPQSILQDFVSNLKIEINVAMDSRYGLTRYLVVGGGPLSGSG*
>Nycol.E01459.1.p   
MAASSISTLVPSSSSFLSFGSFKYQVFLSFRGVDTRQGFTWNLYNSLKDAGIFKTFIDEEDIEAGQEIDGRLLEAIANSRYCVVILSSRYADSKACLMELAAMFRLKKEIIPVFFYVEPSNVSHQSGPFEMAFSTHQKCSRDVDEWRQAMSKVGQLKGFLLNRQSSKKEAQVIQEIVKRVGGHSDNVMLHVADHPVGMDSRVEEVMKLLSIEEGGVKMVGIYGMGGVGKTTLAKEIHNRLQDRFDKAIYIEGIRDGVKKDGLAKLQQQFISKAFKHGTLDIYNSSEGMAQIRMRFRHTRLLAILDDVDHRNQLKALAGGCDWFGEGTRILITTRDLHVLDAHRVERKHEVHELNYRDSLRLFSWHAFNNEKPTEEYAEISEQVAGAAGGLPLALEVLGSSLIGKNNKRIWQEVVTKLRGLAYNDIDGCLRISYDGLDQEEKNIFLDVACFFIDEKKEHIIDILKGCDFKAPELTIDALSQKCLLEVDDHGKLRMHDLLRDMGRNISSRSRLWDQQQVWDVLDGHAGTPEIEGIVCRKVPEREEENLDVEAFTNMSNLRLLHLNDIHLMGDFSKMAISLRSLEWKYCSMKMLPDNFNIQKIGFLDLSRSNIIQVWSDSYMSKKKVFTNLKSLDLSECKELVKLPDFSCSLKLEKLYLQNCSKLVSIPDSICLLKHLVYLNISGCQLIRELPNEIGKLEKLIELYLHGTKIDALPHSIRSLHKLEILSLNGCEKLQMLPTVATASGEVEGQILEEASQLRALLDFVGNLKNLSELRLCQNMLEKNIPDQSVEKLTNLEKLQVGGELRELPNAISNLTKLCELDLSGSNIELLPESIGFLQNLKILNLEDCKMLKCLPESIRSLTRLEELNLSHCDTLRVLPSSIGDLRKLRELVLAYVPIEELPNCIQFLESLTHLNISHCDKLETVLPLWELKSLERLTVGSILEVCGQGVANLVQMSAKSPHTQECRTIDYLCTIELADLWFISITVGDQRRVIFLLELNFQGHTGREWLSLIFPNDFVDRQYQSEDWSPDLGGTLSTGTPNLHCVRVIDLSYSDMEELDESIVHLPNLKQLYLSDCKKLKCLPISFGCLTRLAFLSLWGCESLTALPDSIGGMTNLYSLSLGRSGIKEFPSTMKSLCGLCFLNINACVKLSGGLPLLDLEGLEILEVEVGYDMEGEEVDEEVPDDMVEMSGYSEQLQQFRRIRFMGCGDTPDDMLDLWELSITTGDHQERVIRVWEYVCFAGLKKWQWLRLIFPEDFDREQRAASWATLSKQLGQHLDPNAEVLTATPMLQLCEIDIQRLPDTIGCLQSLRILRLHECKQLTCLPESIGYLTRLGALELHGCTSLLTLPNSVGNLTKLEMLALVSCTSLTLLPNSIGNLKRLWLLNLRYSSIEVLPDSFPLLESLKWLYIRGCDRLRGRLPLWEMKCLEVLVVGGEGNQKVEGDDEIGEGRFCEIPDGITHYSQQANEYRRFHRSSIQDDPDYVKRELSIWVDGSQEREIKLVVFPPCEGRKGQSWLRHIFPDDFTQYDTRTRSEASTSRSFPLDTSAATEAIVAEEKTMIGLESEPLVSLTTWYDFLN*
>Nycol.E01459.2.p   
MKRISRLVRKSMEGFWKQLQIQAMFRLKKEIIPVFFYVEPSNVSHQSGPFEMAFSTHQKCSRDVDEWRQAMSKVGQLKGFLLNRQSSKKEAQVIQEIVKRVGGHSDNVMLHVADHPVGMDSRVEEVMKLLSIEEGGVKMVGIYGMGGVGKTTLAKEIHNRLQDRFDKAIYIEGIRDGVKKDGLAKLQQQFISKAFKHGTLDIYNSSEGMAQIRMRFRHTRLLAILDDVDHRNQLKALAGGCDWFGEGTRILITTRDLHVLDAHRVERKHEVHELNYRDSLRLFSWHAFNNEKPTEEYAEISEQVAGAAGGLPLALEVLGSSLIGKNNKRIWQEVVTKLRGLAYNDIDGCLRISYDGLDQEEKNIFLDVACFFIDEKKEHIIDILKGCDFKAPELTIDALSQKCLLEVDDHGKLRMHDLLRDMGRNISSRSRLWDQQQVWDVLDGHAGTPEIEGIVCRKVPEREEENLDVEAFTNMSNLRLLHLNDIHLMGDFSKMAISLRSLEWKYCSMKMLPDNFNIQKIGFLDLSRSNIIQVWSDSYMSKKKVFTNLKSLDLSECKELVKLPDFSCSLKLEKLYLQNCSKLVSIPDSICLLKHLVYLNISGCQLIRELPNEIGKLEKLIELYLHGTKIDALPHSIRSLHKLEILSLNGCEKLQMLPTVATASGEVEGQILEEASQLRALLDFVGNLKNLSELRLCQNMLEKNIPDQSVEKLTNLEKLQVGGELRELPNAISNLTKLCELDLSGSNIELLPESIGFLQNLKILNLEDCKMLKCLPESIRSLTRLEELNLSHCDTLRVLPSSIGDLRKLRELVLAYVPIEELPNCIQFLESLTHLNISHCDKLETVLPLWELKSLERLTVGSILEVCGQGVANLVQMSAKSPHTQECRTIDYLCTIELADLWFISITVGDQRRVIFLLELNFQGHTGREWLSLIFPNDFVDRQYQSEDWSPDLGGTLSTGTPNLHCVRVIDLSYSDMEELDESIVHLPNLKQLYLSDCKKLKCLPISFGCLTRLAFLSLWGCESLTALPDSIGGMTNLYSLSLGRSGIKEFPSTMKSLCGLCFLNINACVKLSGGLPLLDLEGLEILEVEVGYDMEGEEVDEEVPDDMVEMSGYSEQLQQFRRIRFMGCGDTPDDMLDLWELSITTGDHQERVIRVWEYVCFAGLKKWQWLRLIFPEDFDREQRAASWATLSKQLGQHLDPNAEVLTATPMLQLCEIDIQRLPDTIGCLQSLRILRLHECKQLTCLPESIGYLTRLGALELHGCTSLLTLPNSVGNLTKLEMLALVSCTSLTLLPNSIGNLKRLWLLNLRYSSIEVLPDSFPLLESLKWLYIRGCDRLRGRLPLWEMKCLEVLVVGGEGNQKVEGDDEIGEGRFCEIPDGITHYSQQANEYRRFHRSSIQDDPDYVKRELSIWVDGSQEREIKLVVFPPCEGRKGQSWLRHIFPDDFTQYDTRTRSEASTSRSFPLDTSAATEAIVAEEKTMIGLESEPLVSLTTWYDFLN*
>Nycol.E00386.1.p   
MVDFILSKVIDGFTTLAQDEIKLVLGARGLVESLSTTLTLIRPALDDAEQQQVIEKGVRNWLRMLKGLAYDAEDIIDECIAKGLISRDHDDTKGKLCGFFPNPSYCFRNPTSFQDVKFRRDISIRVENLMKKMEEIKKAKDLFDFREGSFKGDVRSLPTSSLVNELEVVGRDIDRKIVIGLLCSNASLQMASSSGHEGIATVAIVGIGGLGKTTLAQLVFNDNAVKAHFDLKVWICVSADFDLQKTTKAIVEELSGVNCNVQDLNHVSKIVSGKRVLLVLDDVWIKNQEKWEALVVPFQSSGKGSRLLVTTRSVVVSTKLNANFVHELKNLSEDDCWSLLRRKAFGGGQADPELESIGRDIVKKCNGVPLAANSLGSLLRMKTTKKEWLYVKNSQIWNLPADGGNRILPALRLSYYHLPSHLKICFAYCCLFPKGYPIERKMLIELWMAEGFIVADGRREMEDIGNEYFNELLWRSFFQDEYVGVGGEILDCKMHGLVHDLACSVAEEDFYFVGEAGKPRIDLPRARHLSLVKQEQLQTIIDAVSHAASLRTFLVFWGASPKLHSPYGFNLRIGDAARNLIENCKLLRVLDLGGTDIISLPDSVGELKLLRYLDVSLTHIRELPESTSKLCNLQTLKVIFCKKLLKLPNALGNMIQLRHLLFDYCDSITYLPTGINQLTCLQTLHCFIVGEGTGCNNINELNALNNLSERLKITNLENVACKEDAAAANLAAKSDLVTLKLVWSRHQSYPSTVATNAEGILEALQPPVSIERLDMTNYIGPNFPSWLGSSVLCKLVEIVIDGAAQCIHLPTLGNLPLLKNLSVTGTNSVRFVRHEFYGDGTTKGFPSLERLEFCAMEEWEEWIGMDGIFKRLQTLYIRECPKLRSISNVLEHLSALQALWITSCHGLTTLAEELEQLNSLTSLRFVDCPKLSVLPKGLQHLPALQYLEIGQCPALTTLPWELQYLTALRALVIASCPKLTKLDNLMKFDKNAKCVSRLESLIISHCDGLVELPEEIRELVALKYLGIGYCIRLTALPTGIQRLNHLRTLQINGKKKDGTTTSRLKSITRRLINHRMALLKKAE*
```
