## Supplemental File 1 for "NRC immune receptor networks show diversified hierarchical genetic architecture across plant lineages": 03 Cinnamomum kanehirae NLR.txt

```
>CKAN_01686300   
MDTAVRFVIKKLVEIVEGFANEGLKEATSSLFQGLQIEEIQLELESMGSFLKDADRRKRRKFSNDGEGMRTFERQVREVAYKVEDIIDKYMYHIAEQDTGEGLVERAISLPKLYSYKRQIASELQAVKSDIQGISKRYKSYDLREKRSTSNANDDGGGGENWQHLRQHARLIPDVEIVGIKEDKKFLIKRLTESDQVPERVALSVVGMGGLGKTTLVTKVYNSPEVENHFDCHAWITVSQTYKVDKLLQNLMKELCKSTKEPIPKSVAEMDYIEISEMLISYLQKKRYVIVLDDVWEAIVWNDIQLALPNNGCGSRVIITTRMDDFASSFGVENVLRLRHLGNDNAFILFCSKAFSNKSCPPHLKPYAESLVKKCEGLPLAIVTIGGLMSMKEKSSLEWRMVEASLSWQLGNNKDLGGLKNVLLLSFNDLPYNLKCCFLYCSLFPEDCLIIEKRLIRLWVAQGFIQERRGQTLEEVAADYIKDLVCRGMLQCVESPFLIIKKVRMHDVLRELAISIGHEENFCYINDGKEETLNSKARYLSMSNSVVNVGPSNRHLRSLMLFKIEISSLSLRGILLSFKLLRVLDLEDSPIESLPDELVELFNLCYLSLSNTNVEELPESIGRLQNLQTLDIRQSKIDILPKGVEKLKKMRHILAYRYTERSVGNLNFVKFAQDIKFAQAPTGICNLMCLQTLEVIEANNEIVKKIGNLTQLRTLTIAKVERDHGVELCASLQKLESLRILSVIATREEEIINMEALSTAPTHLETLILAGRLERLPLWIVSLQNLTGVHLDSSQLNEDPLSSLQALPNLMTLYLAKAYVGTKLCFRRGHFLQLKLLNIERLTQLNQIKFEEESMTCIQLLFLFDCRNLKTIEGIQYSTSLQRLNLKEVSGELLGKIRGDEWVNFQHIPRLFNFNSTKGAYERLHQIFHTQVPSGAQDYQGRNEERQTSPPQTLTFRDVAVGEVRKDIAGYFLVARVLRNPSQEIFASPLSISLSHQYILHHHYHRTLPTISNSRSPVKMAFSTAFIIIVQKSNAL*
>CKAN_01686100   
MANAALGFLLQTLRYLAEREASLFRGLKIEEIQLELESMLSFLKVADRRKIREMDDDGVQTWVGQVREITYKVEDVIDKYMYHVAELQLQADGGLLQRTLSKTLLLPKRYSHNRKIASELQTIKSEIHEISERYKRYCLLEEGSTSNTNDDGGGENWQHLRQQARLIPDVDIVGIEESKNFLIKRLTESDQVPERVVLPVVGMGGLGKTTLVTKVYNHSKVKSHFDCHAWITISQTYKVDELLRNLMKELCKSTNEPIPNGVAEMDTIEISEMLISYLQTKRYVIVLDDVWNAIAWQHIQLALPDNGCGGRVMITTRMDDFASSFGVGNVLRLGHLGNDDAFVLFCSKAFSNKSCPLHLKPYAERLVQKCEGLPLAIVTIGGLMAMKEKSSLEWSMVEASLSWQLGNNKDLGGLKNILLLSFNDLPYNLKYCFLYCSLFPEDCLITQKRLIRLWVAQGFIQERRGLTLEEVAADYIKDLVCRGMLQYAESALRFKKKVRMHDVLRELAISIGQEENFCYINDGKEETLNKKARYLSMCRSVVNIGPSNCHLRSLMLFKTEITSLSLRGILSSFKLLRVLDLEDSPIKSLPDELVELFNLRYLSLRNTNVEELPESIGRLQNLQTLDIRGSKINILPRGVKKLKKLRHIYTYRRHQSLLTGNFSHYKFAQAPDGICNLKCLQTLERIGANNEIVKEIGNLTQLRKLTIEKVERNHGVELCASLRKMEGLRLLNVISTREEEILNIEALSSPPTHLETLILHGRLERLPLWIVSLQNLTSVALHWSQLNEDPLSSLQALPNLMILYLTEAYVGKELCFRCRHFLQLKELCIAQLAQLNKIKFEEESMSCIHLLFLFDCPNLKNVEGTQYLTSLQLLFLKEVSGELLGKIRGDEWVDFQHIPQLLNFNSTKGAYERLHQVFHTQVPSGAQDYQGGRRKGR*
>CKAN_01595100   
MAKNKVRFIKPGSMGQPVSDYEKQRREKIELNNLRLVERGFQRMANSLVDLKEKRKTKTTKEAKNMRAMDDDDEEYQPREDENNFSCDDHLSSYSDEEELNGKRKKNVVAQHTSTPHTEMPHMQPTVPPSSTQGSMPTPTSMVGIPGSLTTESTVAPTPTQDLLVEQRTLSTTPTSLPHDMVRASTSKRVRGATRGINTERFIAASSGTKLVVAVPMEVGAPVGENATRLANWLGVQIRMAAPLKDMEKWDDIPSAIKAPIIQATRVQLEARHREDESRRKEDEALGLPVTMPQEEMPMEVFGKKFYVKEYGVGLKRPSSKLSSAKSHDEVRVLKNQVETLKDMCHEQKNQFETLKDLCHTQQETIRAYDEKFARFDAVMSAYMQGGVVGEGSNSREGKEFLLILDDIWSLDAWEGVKHALPRKGRGIIIFTTRNENVAYPVDEKCFKHELKPLLSEVAWDLFCRKAFRNNYPPGSCPPVLIDVAKAMVERCKGLPLAIVAIGGLMSNKRSTLPSEWDDVRQNLDWESNHNPGLARLNKVLLTSYYYLPSHLKYCFLYCGLFPEDYSIKRKKLIRLWIAEGFIKEYPRKTLEEVAGEYVVQLIQRSMLQPVVDPGTLQIKACKMHDLVRDMAIYLFKEEDFGVVLTNQNEIVTARHLAIQTNEMTTPNTGELNPRSLLMFIEQEFTASSFRPCLVNLRLLRVLDLESCKIESLPDEVGGLIHLRYLSIKQSTVQILPPSLGRLCNLQTLDIRGTFVKSLPVGAMLLRLRHLLLNTNPIVLGSIKMSSLAQLQTLYCVRPYEMLVEQLGYLTQMRKLSIIRVNGAYWTQLLASISKMQHLRSLRLGADSDDEQLQLETFSPPLYLEKLRLHGRMKNLPRWLRSLDCLCELILFGTHLEDDPFRFLKRLPNLAKVMLMNDAYTGERLCLRPEGFPKLMYLGLVDMNELENFKIYGPRRLRQHLGNYRDSHGSKVQLEQVQSNWQLHNPGSAQPRHLKPISICAKRKNSG*
>CKAN_01686700   
MDPVRFVIQKLAEIVEGFANEGLKEAASSLFQGLQIEEIQLELESMGSFLKDADRRKRRKISNDGEGMRTFEGQVREVAYKVEDIIDKYMYHIAEQDTGKGLFESVVFRPKLYSYKRQIASELQAVKSEIQEISKRYKRYDLREKGSTSNANDDDGGGGENWQRLRQHARLIPDVEIVGIEEDKKFLIKRLTESDQVPERVVLSVVGMGGIGKTTLVTKVYNSLEVENHFDCHAWITVSQTYKVDELLRNLMKELCKSTKEPIPNGVGEMDYIEISNMLSSYLQKKRYVIILDDVWEAIVWKDIQLALPENGCGSRVIITTRMDNFASSFGVENVLRLRHLGNDDAFVLFCSKAFSNKSYPPHLRPCAERLVKKCEGLPLAIVTIGGLMSMKEKSCLEWRMVEDSLSWQLGNNKDLGGLKNILLLSFNDLPYNLKYCFLYCSLFPEDCLITQKKLIRLWVAQGFIPERRGITLEEVAADYIKDLEKKEAHQV*
>CKAN_01595000   
MADTVVSLFVKTLGGLLTQELKLLSGVHDDLAWIKAEHESMEACLINADRRRRRDKDVEAWVGQVRHLVFAAEDAIDSFMIEREMQRHLRDESVMHCVAFHICFIKRLMVRRQFRAQIQRIRSDVKEVYERRGRYNLQDVKEPTSSSTPDGGHGDPGVAAPFIEEEDIVGTENIVKELLSVVEENKEYRFVISIVGMGGLGKTTLAKKLYKNIINEKFKEDTKCHAWISVSESFQTKDLLKEMLKEFRGSREAGEMNESNLRENIFNHLQALQQKTPLVTPFGDKKSMLTRNAHKGDKKFFCLSRKGSNQGAK*
>CKAN_01686800   
MDTAVRFVIKKLAEIVEGFANEGLKEAASSLFQGLQIEEIQLELESMGSFLKDADRRKRRKISNDGEGMRTFERQVREVAYKVEDIIDKYMYHIAEQDTGEGLVERAISLPKLYSYKHQIASELQAVKSEIQGISKRYKRYDLTEKRSTSNTNDDGGGGGGENWQHLRQHARLIPDVEIVGIEEDKKFLIKRLTELDQVPERVVLSVVGMGGLGKTTLVTKVYNSPEVENHFDCHAWITVSQTYKVDKLLRNLMKELCKSTKEPIPNGVAEMDYIEISEVLISYLRKKRYVIVLDDVWEAIVWNDIQLALPNNRCGSRVIITTRMDDFASSFGVENVLRLRHLGNDDAFVLFCSKAFSNKSCPSHLKPYVESLVKKCEGLPLAIVTIGGLMSMKEKSSLEWSMLVLAGSWGNNKDLGGLKNVLLLSFNDLPYNLKCCFLYYSLFPEDCLIRQKRLIRLWVAQGFIQERRGQTLEEVAADYIKDLVCRGMLQRVESPLLIIKKVRMHDVLRELAISIGHEENFCYINDGKEETLNRKARYLSMSNSVVNVGPILFLGCTGYCGDGKPEQQSCILMEEQQQYEG*
>CKAN_01686200   
MLMKKKSSLEWSMVEASLSWQLGNNKDLGGLKNVLLLSFNDLPYNLKYCFLYCSLFPEDCLITQRRLIRLWVAQGFIQERRGQTLEEVAADYIKDLVCRGMLQRVESSILIRKKVRMLDVLRELAISIGHEENFCYINDGKEETLNRKARHLSMSNSVVNIGPSNCHLRSLMLFKIEISSLSLRGILSSFKLLRVLDLEHSPIESLPDELVELFNLRYLSLSNTNVEELPKSIGRLQNLQTLDIRKSKINILPKGVEKLQKLRHIFTYLYTVSSVGNLNYIKFAQTPTGICNLMCLQTLEVIAANNEIV*
>CKAN_01686500   
MDTAVRFVTKKLGEIVAGFANEGLKEEASSLFQGLQIEEIQLELESMGSFLKDADRRQRRKISNDGDGMRTFEGQVREVAYKVEDIIDKYMYHITEQDTGEGLVGRAISLPKLYSCKRQIASELQAVKSEIQEISKRYKRYDLREKGSTSNANDDGGGGGGENWQCLRQHARLIPDVEIVGIEEDKKFLIERLIESDQVPERVVLPVVGMGGLGKTTLVTKVYNSLEVENHFDCHAWITVSQTYKVDELLRNLMKELCKSTKEPIPNGVGEMDYIEVSNMLISYLQKKRYVIVLDDVWEAIVWKDIQLALPENGCGSRVIITTRMDNFASSFGVENVLRLRHLGNDDAFVLFCSKAFSNKSCPPHLRPCAERLVKKCEGLPLAIVTIGGLMSMKEKSSLEWSMVEASLSWQLGNNKDLGGLKNILLLSFNDLPYNLKYCFLYCSLFPEDCLITQKKLIRLWVAQGFIPERRGITLEEVAADYIKDLVCRSMLQYAENDFLRLQNNFIRLKKKVRMHDILRELAISIGHEENFCYINDGKEETLNKKARYLSIGNSVEITSLSLHGILSSFKLLRVLNLKDSPIESLPNELVELFNLRYLCVRNTNVKELPESIGRLQNLQTLDIRQSKINILPKGVEKLKKLRHIYTCHHDQPFSGATFNFHKFAQVPDGICNLKCLQTLERIGANNEIVKKIGNLTQLRKLTIGKVERDHGIELCASLRKMERLRFLNVIATSNEEILNMEALFSPPTHLETLVLQGRLAKLPLWIVSLQNLTRVLLHWSHLNEDPLFLLQALPNLMTLYLAKAYVGKELCFRPKHFLQLKVLCIEKLTQLNQIKFEAESMSCIQSLSLLSCPNLKNVEGIQYLTSLQHLYLKEVSGKLLTKIRGDEWVNFQHIPHLFNINSTKGPYERLHQIFHTQVPSGAQD*
>CKAN_01519900   
MAVKKENMENAPVSIVLKELYDLAKDERQQVTKKAVRDWLAKLKEVAYEVEDILDEWRTDAFRSQRDKDDIHFGKKVHPYLLFPCICFKKVESRHDTGHKIREITERLNKIPIEKSAFNFNEGNTWEGKSSSDIEQRQTGSLIDKTKIFVRDQDKESIVNELVCANGQEKPFSIVSIVGMGGLGKTTLTKLVCNDERVIKHFKKIIWVYVSDRFDLNQIAKKIILSMSGSSCENLDFDTLQHSLHEVVGKMQFLLVLDDVWNENHSEWEKLKVPLNGAAQGSRIVVTTRSRKVAEVMEATHIHNLGILSNLDCWKLFTYEAFKGREEEKYQELTEVGMEIVHKCKGVPLAVVTVGSLLRHEKKKLDWKFILESEIWEWKTPKDEGMLPSLLLSYYKLPLHLKPCFLFCSVFPKDHNIKKDELVKLWMAHGIIKSERAEIEEIGEKYFDDLLTRSLFQDAQEDDSGNIIQCKMHDLVHNLAKFVTSSAYCIKEIGNSNLCSDSSHHLSLLVNYDASIIPSLMCKRLRTLLLFGPSRIKEGMTVYSII*
>CKAN_01686900   
MANAALGFLLQTLRYLAEREASLFRGLKIEEIQLELESMLSFLKVADRRKIREMDDDGVQTWVGQVREITYKVEDVIDKRRTTAENSLKDPSPPKRYSHNRKIASELQTIKSEIHEISERYKRYCLLEEGSTSNTNDDGGGENWQHLRQQARLIPDVDIVGIEESKNFLIKRLTESDQVPERVVLPVVGMGGLGKTTLVTKVYNHSKVTNHFDCHAWITISQTYKVDELLRNLMKELCKSTNEPIPNGVAEMDTIEISEMLISYLQTKRYVIVLDDVWNAIAWQHIQLALPDNGCGGRVMITTRMDDFASSFGVGNVLRLGHLGNDDAFVLFCSKAFSNKSCPPHLKPYAESLVQKCEGLPLAIVTIGGLMAMKEKSSLEWSMVEASLSWQLGNNKDLGGLKNILLLSFNDLPYNLKYCFLYCSLFPEDCLITQKRLIRLWVAQGFIQERRGLTLEEVAADYIKDLVCRGMLQYAESALRFKKKVRMHDVLRELAISIGQEENFCYINDGKEETLNKKARYLSMCRSVVNIGPSNCHLRSLMLFKTEITSLSLRGILSSFKLLRVLDLEDSPIKSLPDELVELFNLRYLSLRNTNVEELPESIGRLQNLQTLDIRGSKINILPKGVKKLKKLRHIYTYRRHLSLLTGNFSHYKFAQAPDGICNLKCLQTLERIGANNEIVKEIGNLTQLRKLTIEKVERNHGVELCASLRKMEGLRLLNVISTREEEILNMEALSSPPTHLETLILHGRLERLPLWIVSLQNLTSVALHWSQLNEDPLSSLQALPNLMILYLTEAYVGKELCFRRRHFLQLKELCIAQLAQLNKIKFEEESMSCIHLLFLFDCPNLKNVEGTQYLTSLQLLFLKEVSGELLGKIRGDEWVDFQHIPQLLNFNSTKGAYERLHQVFHTQVPSGAQDYQGRTKERELDDAIVGIVGSSPTSSPSSPTRISSPKPKYISIFNLIVLL
>CKAN_01685900   
MTSEKKDQHQMQMMMMVVVEKNWQRLRQHARLIPDVEIVGIEEDKKFLIKRLTESDQVPERVVLSVVGMGGLGKTTLVTKVYNSPEVENHFDCHAWITVSQTYKVDKLLQNLMTELCKSTKEPIPNGVGEMDYIEISEMLISYLQKKRYVIVLDDVWEAIVWNDIQLALPNNGCGSRVIITTRMDDFASSFGVENVLRLRHLGNDDAFVLFCSKAFSNKSCPPHLKPYAESLVKKCEGLPLAIVTIGGLMLMKEKSSSEWSMVEASLSWQLGNNKDLGGLKNVLLLSFNDLPYNLKYCFLYCSLFPEDCLITQKRLIRLWVAQGFIQERRGQTLEEVAADYIKDLVCRGMLQCVESPLLYKKKVRMHDVLRELAISIGHEENFCYINDGKEETLNRKARYLSMGNSVVNIGPSNCHLRSLMLFKIEIPSLSLRSILSSFKLLRVLDLQHSSIESLPDELVELFNLRYLSLSNTNVEELLESIGRLQNLQTLDIRKSKINILPKGVEKLQKLRHIFTYRYTVSSVGNLNYIKFAQAPTGICNLMCLQTLDVIAVNNEIVKKIGNLTQLRRLTVAKVERDHGVELCASLQKMESLRLLTVIATREEEIINMEALSSPPTHLESLGLFGRLKRLPLWIVSLQNLTEVFLYSSQLNEEPLSSLQALPNLMILYLTKAYVGTKLCFRRGHFLQLKLLNIERLTQLNQIKFEEESMTCIQLLYLFDCPNLKTIEGIHYLTSLQRLNLKEVSGELLGKIRGDEWVNFQHIPRLFNFNSTKGAYEKLHQIFHTQVPSGAQDYQGWTEEREVQTRVAQTLGGISGNVWRVIQHSWILLTKLKSLLRGNVWRVLRYLWMLLTKLKSLLRGNDSTKGY*
>CKAN_02733800   
MCSQRTIKVDALTKDESWTLFKEKLGTDFVLSPEIEPIAKDVVEECDGLPLGIITVGAAMRGVDDIRIWRNALEDLENSRPDLEGLEDDVFSCLRFGFDHLKAQIHRDCFLYCALYREDDQIGCDSLIEKWMADGFFDEIEDREKGFDKGYTIINDLKDVCMLEKGELGDFNRSFVRMHDLLRDLAIAITRKSRQFVVKVSSNVGKFPRDENLMDDVIRVSLMYSNIELLSCRSKFPKLSTLLLGGSSLVYIDRFFFEHMQNLRVLDLSDTEITWLPQSLSNLVNLHALLLRGCWVLTEVPSLVQLRELRVLDLSGTAIRYLPDGMDGLTNLRCLSLAATGSLEMVSVGAISSFSHLEELLMAGSKWTWSSNENRNGRGAGVEDIVRLMYLKKLLVDFVDLSALSSYVRSGHWRSLNCFVLRVGNAFNYLEETKYNFYSRECQVNVSDSDCMNSLAFPESNLTKLSITRLHNLSTIYMEEPVQGDNLANLKYIEIGFCPKLKYVLSVRWFQTLQSLEEMDVSYCQAMEEMVVDMGDLGEANNNIPITLPRLKRLILSHLPNLKSICKRTLICSSLEEIVVLNCPMLKTLPFSINSLSSSLKQIEGSKRWWDSLEWDNTNTKMHLQPFFSEGQERHGTKRKADSIS*
>CKAN_02388300   
MESERIVKVEVLLPEEAWDLFEEKVGGPVLDFSEIKPIAELIVKECELSTSINHHSRTSFKRGERCWRVEWRNALNELKYSYTEIDGMDDCVFSCLMFSYNRLRNDRIKDCFLYCALYPEDYKIHTEQLIENWVGEGWIDEMEYTERERDKGHTILRELIDSCMIKGHDSVDLAGRLDTVELHDLIWDLATNIARGNYRLTEISNSFFENMQGLRVVDLSKTWINSLPESFFALKNLRVLRLDSCQKLHKVPRLATSKHLRVLSLDYTLIQELPQGIQELVNLRKLRLNHTSRLNLFPAGTIPKLTLLEELEMVGSGWRWPSNTVRAAADIKEIVESTKITCLRLYFEDVNGFNNLVGSGKGLALKSFYIALGERDPIAFEESNPVWNLGCSKNVVVKSTGVAGGSHASNLLLPRNVRG*
>CKAN_02435300   
MLKVTERFIILNLCNCKKLGTCFLRKHFLRNRPTEPFPNQLDDLSCEIVERCEGLPLAIVLVCSLLRSKSPNLIEWKKVHSNLASESSKDSYKYAMKTLSFSYSCLPHNLKSCLLYLGIFPEGQFIKCMRLIRLWMAEGFIEGNDFKTMEEVADDYLKELLNHSVIQVAERSHYGRVISYKVHPLMREFILWKSKEVNFCVLSANKIVSNTEKCRRLSIDEGMKKDDLRASTLSHVRSFFAFGAAKSSISEVFLKFKFLKVLDLENAPLENFPELLTELFFLRYLSLENTKIKWLPKSLGKLVNLETLNLKGTFVCDLPRTIVKLQNMHNLLVCHYDMKAPPFYSMKAVKLPAGIDCLKSLQKLSYIKANSKRGTISELGKLTQLRRLGVVGVKKKYGRNLCASIANMKNLLSFSVRSAVADELLDLEHLETPPPGLRGLFLGGCLKKLPQWIFELQNLARLTLGWSKFEEDPFPLLSSLPALVELKIIEAYSGGVLSCGEYSKGRRGFPNLKSLCLRGLPQLESIDVTGGALASLVKLEIGCCGALKMLPPGRLETMDWHFH*
>CKAN_02716400   
MASEPVVSFLVERLGDLLIKEAQLLLGVGDKFRWIQRELKSMLCFLKDADSKQKEDPRVKDWVEQIRDVSYEAEDVIETFIYNQRRRHGFVRRVQRSIFLSEIRTRYKVAQQIEKIKLNIHDISRRRETYGITNINEGIQEESSSSQTLQERRRLFTILEDSESEVVGLQDEVNHVKQLLMTGEPRRCVISIFGMGGLGKTTLAKKVYHDVQKQFDCHAFIYLSQQFAIKDVLMRIIKYVMSRSQEEIEKLNLEELGTLLHGYLKEKRYLVVIDDIWSIEAWDMLNPILPAGMKESRVMLTTRSEEVASHASRHPHKMRFLTYNEGWELFMKKIFPREDPLTACPSELEKTGRKILAKCGDLPLAVLVLGALLARKDKTERAWSKVLESIPQSSKQCMDILALSYWDLPHYLKPCFLYFGLFPEDYEISSRKVIRLWIAEGFIEQRDGKIMEDVAEDYLEQLVSRSMIQVASKRCNGSIHKCRIHDLLRELSISEARENNFFAVHNDNDSSSSSTSVRRLAVYRNIDGDGTINHSIETLRSMSYYSDSRVDMWDGTKNHSTDTLRSMLYFSNSTVDVLKLPNTSSKLLRVMNVESENVFLVSLRKEVGKFVHLKFLEISFSRIDGRIPPSIGNLSSLQTLKVFVRSLDAGCLPNTIYNLKELRHLWTRYYIEGHPHLSNLTNLQTLCLSADSWIEGGLDKLTDLRKLVIYGDLSSYHDTFPYCIEKLHNLRSLKLKGYRSPIPPLMPFTHHLNLDEIYLVGCMEKLPELPSNLVGLYLEGSEFTQDAISTLEILQHLKILTLHSSYRSKQMICSPGGFPRLELLNLSHLPLEVWIVKEGAMISLKSVRLFAMCKLKTDTLPERVRGLLKVEAE*
>CKAN_02716200   
MASEAVVSFLVERLGDLLIKEAQLLHGVHDQFRWIQRELDSMRCFLKEADSKQKEDAGVKNWVAQIREVSYDAKDVIEIFIYSQRRSRGFVGRVKRYIYILSELRTRHKVAQQIKKIKLDISDISRRRITYGITNINLVEASSSSQSLQEHRRLSTALEDSEVVGLQDEVNQVRKQLMTWGPRRRVISIFGMGGLGKTTLAKKVYHDVKKQFDCHAFIYLSQQFSIKDILMRIIKCLTSRSQEVIEQLNLEELSTMLHGDLKEKRYLVVIDDIWSIEAWEKLNLILPAGMKGSRVMLTTRFEEVASHASGHPHKMRFLTYNEGRELFMKKIFPGEDPLIACPLELEKIGRKILAKCGDLPLAILVLGGLLARKDKTECAWSKVLESIPESSKQCLDILALSYWDLPRYLKPCFLYFGLFPEDYEISSGKLIRLWIAEGFIRQKGNKLMEDAAEDYLEELVSRSMIQIAKKRSNGSIHKYRIHDLLRELSISEARENNFFVVHNDNDSSSSSTSVRRLAFYRNIVGYETKNHSIKNIRSILYFFDSNVDVLKLPNTTSKLLRVMNVELEKFSTVSIPKEVGEFVHLKFLEFSSKYRFRSIPPSIGNLSSLQTLKVLEDSEMVNLPNTIWNLKELRHLHAYSHIEGRPHLSNLRNLQTLRLRAGSWIEEGLGKLTNLRKLRIFGDVSSYHDTLPYCIEKLRNLRSLKLTSWRPIPPFMPFTHHLDLYKIYLCGSIKKLQELPPNLVQLHLYGSELEQDVISTLEKLQHLKILRLYLGSYLSTRMICSPGGFPRLELLELSQLPLEEWIVEEGAMKSLKSVELSYMSELNSVPKRVRALVKRN*
>CKAN_02716100   
MASEAIVSFLVERLGDLLIKEAQLLHGVHDQFRWIQRELDSMRCFLKEADSKQNEDAGVKNWVTQIRDVSYDAEDVIEIFIYSQRRSRGFVGRVKRYIYIYIFSELRTRHKVAQQIKKIKLDISDISRRRKTYGITNINLVEASSSSQSLQEHRRLSTALEDSEVVGLQDEVIHVRKQLMTWGPRRHVISIFGMGGLGKTTLAKKVYHDVKKQFDCHAFIYLSQQFSIKDVLMRIIKCLTSRSQEVIEQLNLEELSTMLHGDLKEKRYLVVIDDIWSIEAWEKLNLILPAGMKGSRVMLTTRFEEVASHASGHPHKMRFLTYNEGRELFMKKIFPGEDPLIACPLELEKIGRKILAKCGDLPLAILVLGGLLARKDKTECAWSKVLESIPESSKQCLDILALSYWDLPHYLKPCFLYFGLFPEDYEISSGKLIRLWIAEGFIRQKGNKLMEDAAEDYLEELVSRSMIQIAKKRSNGSIHKYRIHDLLRELSISEARENNFFVVHNDNDSSSSSTSVRRLAFYRNIVGYETKNHSIKNIRSILYFFDSNVDVLKLPNTTSKLLRVMNVELEKFSTVSIPKEVGEFVHLKFWNFQELRHLHAYSHIEGRPHLSNLRNLQTLRLRAGGWIEEGLGKLTNLRKLRIFGDVSSYHDTLPYCIEKLRNLRSLKLTSWRPIPPFMPFTHHLDLYKIYLCGSIKKLQELPPNLVQLHLYGSELEQDVISTLEKLQHLKILRLYLGSYLSTRMICSPGGFPRLELLELSQLPLEEWIVEEGAMKSLKSVELSYMSELNSVPKRVRALVKRN*
>CKAN_02714000   
MKLGKRVEDIIKEMTDQSKKRLEFDGKDLPDAPLDKVLLQNVESNSLTAAESTLKEILMFIEDDNTKMIGVWGMGGVGKTTTMKLLNDRLEGSPAFEIIIWVTVSKAGNRRNVQNVIADRLNLSKLAYDNQLKASVCKALKKKRFFLLLDDVWEMIDLSDVGIPPLNQVDGCKVVLTTRSLKVCRQMKTNKDVKVETLSKDEAWNLFIKSAGDVAMTSNIKQLAEGIVKECGGLPLAINVVGSSLRKNDDVVVWRNTLRELQSPTTSENEDMEEKVFPCLRSSYVLLKDDSKKKLFLYCSLYPEDYEIFINDLVEYCWLEGYIHGVRSIEDARDKGHCMVIGLVDTALLERCRREGYVKMHDIVRDFALREAPGFLVKAGMNINHPLEEKEWMKSQKISLMKSNFCNLLEAEL*
>CKAN_02713000   
MDMIIGPVLEIAKLAWGPIGRRIGYIKNLKKNMKELEKHDLFAARDDMLDKINSNKPNGVCNKWLENVKQIEVEVNVIREEYNEDKKCLIGWCPNIYSRMKLGKRVKDIIKEMTDQSKKRLEFDGKELPDAPFAAPLEKVLLQNVEVNSSIAAELTLQKILGFINDVKIRKIGIHGMGGIGKTTVMKLLNNQLRESQKFEIIIWVNVSGEGNRRKVQNDIAVRLKLHDVSNESDDRLRASISKKLSGKKFLLILDDIWERIDLSDVGIPILNQDNGCKVLLTTRDFGICQQMETDVEIQMERLSEEEAWSLFNDKVGDVAMSPNIEAIARDIVKKCDGLPLAIIVIGSSLRKRREVPLWTNTLMELESPRTCQIKGMEKELFSCLRISYERLPDDFQRNLFLYCSLYPEDYEIVITELAEYYWLEGYMEGVDSIEGAWNKGWHMVSNLVDASLLERGNSEKHIKMHDMIRVFALNEASRFLVRTGKHVLHPPEEKEWLQSQKISLMGCSLVRLLERPNCRTLSTLLLQDNDQLTMIPDSFFECMHSLCILDLSGTKIKSLPSSLWTLVNLSCLYMKDCVELDELPSQVGALRQLKVLHLGGSTSIKYLPREVGELTRLKRLIVGFQNRNYSQNDDEDTKEWNMKLRVPTGIIPKLQLLEELSLYVAVNNVSVEKEQWDDESMEVVVEELCRLEHLTYLDAYFPNVECLEHFLRHSKSVKATSSWFRRFRFRVGTELTDSWLFSPEVQEGKRCLVYNGGFGTSHAAIMVTLASCSYFRLQDHCTTRKLSELGLANMNELKECWVESCEKMETLFDGDEKQEACALLPNLETLDIANLPKLRSLCDGPLLLGSLSKLRFLHLFNCKNLKKVFQLGIIRQLCSLEVLWVQGCSKMEEIIEIEEEEMFDASHSHNVISYNNDRLILPNIKQIHLSSLPELVSICRGFSNFEWPSLETIHIFDCPKLKSLSKQRLQAPALKKIYCQS*
>CKAN_02715000   
MDMIIGPVLEIAKLAWGPIGRRIGYIKNLKKNMKELDKHDLFAARDDVLDKINSNKPNGVCNKWLENVKQIEVEVNAIREEFKEDKKCLIGWCPNIYSRMKLGKRVEDIIKEMTDQSKKRLEFDGKELPDAPLEKVLLQNVESNSLTATERTLKEILMFIEDDNTKMIGVWGMGGVGKTTTMKLLNDRLEGSPTFEIVIWVTVSKARNRRNVQNAIVERLKFTKSESDDQLKASICKALRRKKFLLLLDDVWEMIDLSNVGIPPLNQVDGCKVVLTTRSLKVCRQMKTNKDVKVETLSKDEAWNLFIKSVGDVAMTSNIKQLAEGIVKECGGLPLAINVVGSSLRNNDDVVVWRNTLRELQSPTTSENEDMEEKVFPCLRSSYELLKDDSKKKLFLYCSLYPEDYEIFINDLVEYCWLEGYIHGVRSIEDARDKGHCMVIGLVDTALLERCRRKGYVKMHDIVRDFALREAPGFLVKAGMNINHPLEEKEWLQ*
>CKAN_02713800   
CPCITHSTRSGNHHPSAEESQVFYLVQSSDCKASGMDTIKSVLETGKLLYDIFGNQIGDITNPEKKMEQLDKNARHLFARRDDLEEITRELPNVATRESRLWLEDVNKLEVEVQSIKDEHMRCSNVFKRSELGKRVGDVIEEITDLNNKRPRLKGNEFSNAPLQKVVPQIVEINSLTDSMPRLQKILALIENVGIRKIGIWGMGGIGKTRTLKLLNNLLDQESYMFDIVIWITVSGEESQRKVQNDIAERLKCPEKEMSDNGLRAFISNKLSGKKFLLILDDIWEKIDLSDVGIPILNQDNGCKVLLTTRDFGICQQMETDVEIQMERLSEEEAWSLFNDKVGDVVMSPNIEAIARDIVRKCGGLPLAIIVIGSSLRKRRDVPLWTNTLMELESPRACQIKGMEKELFSCLRISYERLPDDFQRNLFLYCSLYPEDYEIVITELVEYYWLEGYMEGVDSIEGARNKGWHVVSNLVDASLLERGNNEKHIKMHDMIRVFALNEASRFLVRTGKHVKHPPEEKEWLQSQKISLMGCSLLRLLERPNCSILSTLLLQYNNQLTMIPDSFFECMHSLCILDLSGTEIKSLPSSLWTLVNLRGFYLKDCRKLEELPSQVGALRQLKVLHLGGSTSIKYLPREVRELTRLKRLIVGLQNRICYQNDDEDTKEWNMKLRVPTGIIPKLLLLEELSLYVADKNVSVGKEQWDDESMEVVVEELCRLEHLTFLDAYFPKVECLEHFLRHSKSVKATSSLFRRFRFRVGTERRNIQWFPREVQEGERRLVYNGGFGTSHAAIMETLASCSGVCLQDDRTTRKLSELGLANMNELKDCWVECCEKMETLFDGDEKQEACALLPNLERLNIVSLPELRSLCDGPLLPGSLSKLRFLRLYNCRNLKKVFQLGIIRQLCSLEVLWVQWCSNMEEIIEIEEEEEMSMSVASHTHNVISYNNDRLILPNIKEISLGYLPELVSICRGFSNFEWPSLETIEIIECPKLKSLSFLSNGTNIVAPALKKIEGKSSWWEALEWEDNDIKQRLQPLFVDRRF*
>CKAN_02713500   
MDMIIGPVLEIAKLAWGPIGRRIGYIKNLKKNMKELDRHDLFAARDDVLDKINSNKPNGVCNKWLENVKQIEVEVNAIREEFKEDKKCLIGWCPNIYSRMKLGKPKNGLEFDGKELPDAPLEKVLLQNVESNSLTATERTLKEILMFIEDDNTKMIGVWGMGGVGKTTTMKLLNDRLEGSPAFEIVIWVTVSKARNRRNVQNAIAERLKFTKSESDDQLKASICKALRRKKFLLLLDDIWEMIDLSDVGIPPLNQVDGCKVVLTTRSLKVCRQMKTNKDVKVETLSKDEAWNLFIKSAGDVAMTSNIKQLAEGIVKECGGLPLAINVVGSSLRNNDDVVVWRNTLRELQSPTTSENEDMEEKVFPWLRSSYELLKDDSKKKLFLYCSLYPEDNEILINDLVEYCWLEGYIHGVRSIEDARDKGHCMVIGLVDTALLERCRREGYVKMHDIVRDFALREAHGFLVKAGMNMNHPLEEKEWLQSQKISLMKSNLCNLLERPNCSTLSTLLLQDNHQLTMIPDPFFECMHSLCILDLSGTEIKSLPSSLCNLVNLRGLYLKDCRKLEELPSQVGALRQLEVLHLGGSTSIKYLPREVEELTCLKRLIVGFQNRNRSRNDDEDTKEWNMKLRVPTGIIPKLQLLEELSLCTATQLIFVHECVEKEQWDDESMEVIVKELCRLEHLTYLDAYFPKVECLEHFLRHSKSVKATSSRFRRFRFRVGTEITDRQLFCNGGEGERCLLYNGGFGTSHAAIMETLARCSDFHLKDHRTSRKLSELGLANMNELKECWVETCEKMETLFDGDEKQEACALLPNLERLNIMSLPELRSLCDGPLLLGSLSKLRFLRLYECRNLKKVFQLGIIRQLCSLEFLKVLQCSNMEEIIEIEEEEEMSMSVASHTHNVISYNNDRLILPNIKDITLRDLPELVSICGGFSNFEWPSLETIQIIECPKLKSLSFLSNGTNIVAPALKKIKGKSSWWEALEWEDNDIKQRLQPLFVDQRF*
>CKAN_02713100   
MDMIIRPVLEIAKLAWCPIGRRIGYIKNLKKNMKELDKHDLFAARDDVLDKINSNKPNGVCNKWLENVKQIEDEVKGIREEFEGDKKCLIGWCPNIYSRMKLGKRVEDIIKEMTDQSKKRLEFDGKELPDAPLEKVLLQNVESNSLTATERTLKEILMFIEDDNTKMIGVWGMGGVGKTTTMKLLNDRLEGSPAFEIVIWVTVSKAGNRRNVQNVIADRLTLSKLASDDQLKASVCKALRKKKFLLLLDDVWERIDLSDVGIPPLNQVDGCKVVLTTRSLKVCRQMKTNEDVKVETLSEDEAWNLFIRSAGDVAMTSDIKQFAEGIVKECGGLPLAINVVGSSLRNNGDVVVWRYTLRELQSPTTSENEDMEEKVFPCLRSSYVLLKDDSKKKLFLYCSLYPEDYEIFINDLVEYCWLEGYIHGVRSIEDARDKGHCMVIGLVDTALLEQCRREGYVKMHDIVRDFALREAPGFLVKAGMNINHPLEEKKWLQSQKISLMKSNLCNLLERPNCSTLSTLLLQDNDQLTMIPDSFFECMHSLCILDLSGTKIKSLPSSLWTLVNLSCLYMKDCVELEELPSQVGTLRQLKVLHLGGSTSIKYLPREVGKLTRLKRLIVGFQNRNYWRKTEEWNMKLRVPTGIIPKLPYLEELSLHVEDGTICVEKDQWDDESMDVVVEELCTLEHLTYLDAYFPKVECLEHFLRHSKSVKATSSWFRRFRFRVGTEITDRRLFYHGVQEGERFLVYNGGFGTSHAAIMETLARCSGFHLKDHRTSRKLSELGLANMNELKKCYVESCEKMEILFDGDEKQEACALLPNLEELGIMNLPELRSLCDGPLLLGSLSKLRFLHLIGCENLKKVFQLGVIRQLCSLEVLWVQGCSKMEEIIEIEEEEMSMSVKSHTHNVISYNNDRLILLNTKQIRLEYLPELVSICRGFSNFEWPSLETIQIYRCPKLKSLSYGTNIVAPALKKIYGSSEWWEALEWEDNDIKQRLQPFFTSW*
>CKAN_02714200   
MDMIIRPVLEIAKLAWGPIGRRIGYIKNLKKNMKELDKHDLFAVRDDVLDKINSNKPNGVCNKWLENVKQIEDEVKGIREEFEGDKKCLIGWCPNIYSRMKLGKRVEDIIKEMTDQSKKRLEFDGKELPDAPLEKVLLQNVESNSLTATERTLKEILMFIEDENTKMIGVWGMGGVGKTTTMKLLNDRFEGSPAFAIVIWVTVSKAGNRRDVQNVIADRLNLSKLESDDQLKASVCKALRKKKFLLLLDDVWERIDLSDVGIPPLNQVDGCKVVLTTRSLKVCRQMKTNEDFKVETLSEDEAWNLFIRSAGDVAMTSDIKQFAEGIVKECGGLPLAINVVGSSLRNNGDVVVWRNTLRELWLPTTSENEDMQEQVFPCLRSSYDLLQDDCKKKLFLYCSLYPEDYEIFINDLVEYCWLEGYIHGVRSIEDARDKGHCMVIGLVDTALLERCRREGYVKMHDIVRDFALREAPGFLVKAELPSQVGALRQLKVLHLGGSTSIKYLPREVGELTRLKRLIVGFQNRICYQNDDEDTKEWNMKLRVPTGIIPKLQLLEELSLYVAVKTVSVEKEQWDDESMEVVVEELCGLEHLTFLDAYFPKVECLDHFLRHSKSVKATSSLFRRFRFRVGTEIRERQLLPREVQEGERRLVYNGGFGTSHAAIMETLASCSSFRLQDDCTTRKLSELGLANMNELKHCWVESCEKMETLFDGDEKQEACALLPNLEILQLRNLPELRSLCDGPLLLGSLSKLRLLNLYNCENLKKVFQLGIIRQLCSLETLWVQDCSNVEEIIEIEEEEEMSMSVASHTHNVISYNNDRLILHNIKDITLRDLPELVSICRGFSNFEWPSLETIEIHQCPKLKSLSFLSYGTNIVAPALKEIYCSESEWWEALEWEDNDIKQRLQPLFVDRKVLGDDEIVAACLALDHTSVETGLPEEMVTATFPFGLYIEIPKAISVPKISAPISSFLFIVCNFFISLLIKT*
>CKAN_02712800   
MDMIIGPVLEIAKLAWDPIGRRIGYIKNLKKNMKELDKHDLFAARDDVLNKINSNKPNGVCNKWLENVKQIEDEVKAIREEFEGDKKCLIGWCPNIYSRMKLGKRVEDIIKEMTDQSKKRLEFDGKELPDAPYAPPLEKVLLQNVEVNSSIAAELTLQKILGFINDVKIRKIGIYGMGGMGKTTVMKLLNNQLGGSQKFEIIIWVTVSGEGNRRKVQNDIVVRLKLHDVSNESDDRLRAFISNKLSDNGCKVLLTTRDFGICQQMETDVEIQMERLSEEEAWSLFNDKVGDVVMSPNIEAIARDIVRKCGGLPLAVIVIGSSLRKRRDVPLWTNTLMELESPRACQIKGMEKELFSCLRISYERLPDDFQRNLFLYCSLYPEDYEIVITELVEYYWLEGYMEGVDSIEGAWNKGWHMVSNLVDASLLERGNSEKHIKMHDMIRVFALNEASSFLVRTGKHIKHPPEEKEWLQPQKISLMGCSLVCLLERPNCSTLSTLLLQDNDQLTMIPDSFFESMHSLCILDLSGTKIKSLPSSLWTLVNLRGLYLKDCVELEELPSQVGALRQLKVLHLGGSTSIKYLPREVGELTGLKHLIVGFQNRKCSENDGEDTKEWNMKLRVPTGIIPKLQLLEELSLYVAVRNVSVTNVRVEKEQWDDESMEVVVEELCRLEHLTYLDAYFPKVECLEHFLRHSKLVKATSSWFRRFRFRVGTEITDSWLFSPEVQEGERCLLYNGGFGTSHAAIMETLAHCSYFLLRDHRTARKLSELGLANMNELKECWVYRCEKMETLFDGDEKQEACALLPNLETLDIANLPKLRSLCDGPLLLGSLSKLRFLHLSDCKNLKKVFQLGIIRQLCSLEFLWVQGCSKMEEIIEIEEEEEMSMSVASHTHNVISYNNDRLILPNIKQIILWKLPELVSICRGFSNFEWPSLESIYIEECPKLKSLSFLSNGTNIVAPALKEIYGDSEWWEEALEWEDNDIKQRLQPFFKPWQ*
>CKAN_02713200   
MDMIIGPVLEIAKLAWGPIGRRIGYIKNLKKNMQELDKHDLFAARDDVLDKINSNKPNGVCNKWLENVKQIEDEVKAIREEFEGDKKCLIGWCPNIYSRMKLGKRVEDIIKEMTDQSKKRLEFDGKELPDAPYAPPLEKVLLQNVEVNSSIAAELTLQKILGFINDVKIRKIGIYGMGGMGKTTVMKLLNNQLGGSQKFEIIIWVTVSGEGNRRKVQNDVAVRLKLHDVSNESDDRLRASISNKLSGKKFLLILDDIWEKIDLSDVGIPILNQDNGCKVLLTTRDFGICQQMETDVEIQMERLSEEEAWSLFNDKVGDVVMSPNIEAIARDIVRKCGGLPLAIIVIGSSLRKRRDVPLWTNTLMELESPRACQIKGMEKELFSCLRISYERLPDDFQRNLFLYCSLYPEDYEIVITELVEYYWLEGYMEAVDSIEGAWNKGWHMVSNLVDASLLERGNSEKHIKMHDMIRVFALNEASSFLVRTGKHVKHPPEEKEWLQSQKISLMGCSLVRLLERPNCSILSTLLLQYNNQLTMIPDSFFESMHSLCILDLSGTKIKSLPSSLWTLVNLSCLYMKDCVELDELPSQVGALRQLKVLHLGGSTSIKYLPREVRELTRLKRLIVGLQNRICYQNDDEDTKEWNMKLRVPTGIIPKLLLLEELSLYVANKNVSVGKEQWDDESMEVVVEELCRLEHLTFLDAYFPKVECLEHFLRQSKSVKATSSLFRRFRFRVGTERRNIQWFPREVQEGERRLVYNGGFGTSHAAIMETLASCSGVCLQDDCTTRKLSELGLANMNELKDCWVESCEKMETLFDGDEKQEACALLPNLERLNIVSLPELRSLCDGPLLLGSLSKLRFLRLFNCKNLKKVFQLGIIRQLCSLEVLWVHRCSNMEEIIEIEEEEEMSMSVASHTHNVISYNNDSLILPNIKEIRLWSLPELVSICRGFSNFEWPSLETIEIIECPKLKSLSFLSNGTNIVAPALKKIEGKSSWWEALEWEDNDIKQRLQPLFVDRRF*
>CKAN_02712700   
MDMIIGPVLEIAKLAWGPIGRRIGYIKNLKKNMKELNKHDLFAARDDVLNKMNSNKPNGVCNKWLENVKQIEDEVKAIQEKFEGDKKCLIGWCPNIYSRMKLGKRVEDIIKEMTDQSKKRMEFDGKELPDAQLEKVLLQNVESNSLTATERTLKEILMFIEDDNTKMIGVWGMGGVGKTTTMKLLNDRLEGSPAFEIVIWVTVSKAGNRRNVQNVIADRLNLSKLESDDQLKASVCKALRKKKFLLLLDDVWERIDLSDVGIPPLNQVDGCTVVLTTRSLKMKTNEDVKVETLSEDEAWNLFIKSAGDVAMTSDIKQFAEGIVKECGGLPLAINVVGSSLRNNGDVVVWRNTLRELRLPTTSENEDMQEQVFPCLRSSYDLLQDDCKKKLFLYCSLYPEDYEIFINDLVEYCWLEGYIHGVRSIEDARDKGHCMVIGLVDTALLERCRREGYVKMHDIVRDFALREAPGFLVKAGMNINHPLEEKEWLQSQKISLMKSNLCNLFERPNCSTLSTLLLQDNDQLTMIPHSFFECMHS*
>CKAN_02713300   
MKLGKRVEDIIKEMTDQSKKRLEFDGKELPDAPFAPPLEKVLLQNVEVNSSIAAELTLQKILKFINDVKIRKIGIHGMGGMGKTTVMKLLNNQLGESQKFEIIIWVNVSGEGNRRKVQNDIAVHLKLHNVSNESDDRLRASISKKLSGKKFLLILDDIWERIDLSDVGIPILNQDNGCKVLLTTRDFGICQQMETDVEIQMERLSEEEAWSLFNDKVGDVAMSPNIEAIARDIVKKCDGLPLAIIVIGSSLRKRRDVPLWTNTLMELESPRACQIKGMEKELFSCLRISYERLPDDFQRNLFLYCSLYPEDYEIVITELAEYYWLEGYMEGVDSIEGAWNKGWHMVSNLVDASLLERGNSEKHIKMHDMIRVFALNEASSFLVRTGKRVKHPPEEKEWLQPQKISLMGCSLVRLLERPNCSILSTLLLQYNNQLTMIPDSFFESMHSLCILDLSGTKIKSLPSSLWTLVNLSCLYMKDCVELDELPSQVGALRQLKVLHLGGSTSIKYLPREVRELTRLKRLIVGLQNRICYQNDDEDTKEWNMKLRVPTGIIPKLLFWKXXXXXXXXXXXXXXXXXXXXXXXXXXXXXXXXXXYKLTLLQESLTTNYSIHSLTTKKALTTISQYTLQCVSLYTH*
>CKAN_02714700   
MDMIIRPVLEIAKLAWGPIGRRIGYIKNLKKNMKELDKHDLFAARDDVLDKINSNKPNGVCNKWLENVKQIEDEVKGIREEFEGDKKCLIGRCPNIYSRMKLGKRVEDIIKEMTDQSKKRLEFDGKELPDAPLEKVLLQNVESNSLTATERTLKEILMFIEDDNTKMIGVWGMGGVGKTTTMKLLNDRLEGSPAFEIVIWVTVSKAGNRRNVQNVIADRLKLSELASDDQLKASVCKALRKKKFLLLLDDVWERIDLSDVGIPPLNQVDGCKVVLTTRSLKVCRQMKTNEDVKVETLSEDEAWNLFIKSAGDVAMTSDIKQFAEGIVKECGGLPLAINVVGSSLRNNADVVVWRYTLRELQSPTTSENEDMEEKVFPCLRSSYVLLKDDSKKKLFLYCSLYPEDDEIFINDLVEYCWLEGYIHGVRSIEDARDKGTLHGNWSR*
>CKAN_02713600   
MSIHDGGSPWRERRREKRGGEKETSLMAWRRGLELQEYPGGEEHLITLGMDMIIGPVLEIVKLAWGPIGRRIGYIKNLKKNMKELDKHDLFAARDDVLNKINSSKPKEVCNKWLENVKQIEDEVNAIREEYYEDKKCLIGWCPNIYSRMKLGKRVEDIIKEMTDQSKKWLEFHGKELPDEPLEKVLLQNVQVNSSIAAELKLQKILGFINDVKIRKIGIHGMGGMGKTTVMKLLNNQLGESQKFEIIIWVNVSREGNRRKVQNDIAVRLKLHDVSNESDDRLRASISKKLNGMKFLLILDDIWEKIDLSDVGIPILNQDNGCKVLLTTRDFGICQQMETDVEIQMERLSEEEAWSLFNDKVGDVAMSPNIEAIARDIVKKCDGLPLAIIVIGSSLRKRRDVPLWTNTLMELESPRTCQIKGMEKELFSCLRISYERLPDDFQRNLFLYCSLYPEDYEIVITELAEYYWLEGYMEGVDSIEGAWNKGWHMVSNLVDASLLERGNTEEHIKMHDMIRVFALNEASRFLVRTGKHVKHPPEEKDWLQSQKISLMGCSLVRLLERPNCSTLSTLLLQDNDQLTMIPDSFFECMHSLCILDLSGTKIKSLPSSSWTLVNLRGLYLKDCRKLEELPSQVGALRQLKVLHLGGSTSIKFLPREVGELTGLKRLIVGFQNRNRSQNDDEDTKEWNMKLRVPTGIIPKLQLLEELSLYVAVRDVRVEKEQWDDESMEVVVEELCRLEHLTYLNAYFPKVESLDHFLRHSRLLKATSSWFRRFRFRVGTELTDGRLFSPEVQEGERCLVYNGGFGTSHAAIMETLARCSDFYLQDHRTARKLSELGPANMIELKECSVKSCEKMETLFDGDEKQEACALLPNLETLVIANLPKLRSLCDGPLLLGSLSRLRVLHLVNCKNLKKVFQLGIIRQLCSLKALWVEDCSNMEEIIEIEEEEEMSMSVASHTHNINTL*
>CKAN_02715200   
MDMIIGPVLEIVKLAWGPIGRRIGYIKNLKKNMKELDKHDLFAARDDVLNKINSSKPKEVCNKWLENVKQIEDEVNAIREEYYEDKKRLIGWCPNIYSRMKLGKRVEDIIKEMTDQSKKWLEFHGKELPDEPLEKVLLQNVQVNSSIAAELKLQKILGFINDVKIRKIGIHGMGGMGKTTVMKLLNNQLGESQKFEIIIWVNVSGEGNRRKVQNDIAVRLKLHDVSNESDDRLRASISKKLSGKKFLLILDDIWEKIDLSDVGIPILNQDNGCKVLLTTRDFGICQQMETDVEIQMERLSEEEAWSLFNDKVGDVAMSPNIEAIARDIIKKCDGLPLAIIVIGSSLRKRRDVPLWTNTLMELESPRTCQIKGMEKELFSCLRISYERLPDDFQRNLFLYCSLYPEDYEIVITELAEYYWLEGYMEGVDSIEGAWNKGWHMVSNLVDASLLERGNSEEHIKMHDMIRVFALNEASRFLVRTGKHVKHPPEEKEWLQSQKISLMGCSLVRLLERPNCSTLSTLLLQDNDQLTMIPDSFFECMHSLCILDLSGTKIKSLPSSLWTLVNLSCLYMKNCVELEELPSQVGALRQLKVLHLGGSTSIKYLPREVGELTGLKRLIVGFQNRNRSRNDDEDTKEWNMKLRVPTGIIPKLQLLEELSLYVAVRDVRVEKEQWDDESMEVVVEELCRLEHLTCLDAYFPKVECLEHFLRHSKSVKATSSWFRRFRFRVGTELTDSWLFSPEVQEGERCLVYNGGFGTSHTDIMETLARCSNFHLQGHHTARKLSELGPANMNELKECYVESCEKMETLFDGDEKQEACALLPNLEKLGIMNLPELRSLSDGPLLLGSLSKLRVLRFISL*
>CKAN_02739600   
MKLGKRVEDIIKEMTDQSKKRLEFDGKELPDAPLEKVLLQNVESNSLTATERTLKEILMFIEDENTKMIGVWGMGGVGKTTTMKLLNDRFEGSPAFAIVIWVTVSKAGNRRDVQNVIADRLNLSKLESDDQLKASVCKALKKKKFLLLLDDVWERIDLSDVGIPPLNQVDGCKVVLTTRSLKVCRQMKTNEDVKVETLSEDEAWNLFIRSAGDVAMTSDIKQFAEGIVKECGGLPLAINVVGSSLRNNGDVVVWRNTLRELRLPTTSENEDMQEQVFPCLRSSYDLLQDDCKKKLFLYCSLYPEDYEIFINDLVEYCWLEGYIHGVRSIEDARDKGHCMVIGLVDTALLERCRREGYVKMHDIVRDFALREAPGFLVKAGMNINHPLKEKEWLQSQKISLMKSNLCNLLERPNCSTLSTLLLQENYELAMCPDPFFECMHSLRILDLSWTQIKSLPSSLWTLVNLRGLYLKYCWRLKELPSQVGALRQLKVLHLGGSTSIKYLPREVGELTRLKRLIVGFQNRICYQNDDEDTKEWNMKLRVPTGIIPKLQLLEELSLYVAVKTVSVEKEQWDDESMEVVVEELCGLEHLTFLDAYFPKVECLDHFLRHSKSVKATSSLFRRFRFRVGTEIRERQLLPREVQEGERRLDDCTTRKLSELGLANMNELKHCWVESCEKMETLFDGDEKQEACALLPNLEILQLRNLPELRSLCDGPLLLGSLSKLRLLNLYNCENLKKVFQLGIIRQLCSLETLWVQDCSNVEEIIEIEEEEEMSMSVASHTHNVISYNNDRLILHNIKDITLRDLPELVSICRGFSNFEWPSLETIEIHQCPKLKSLSFLSYGTNIVAPALKEIYCSESEWWEALEWEDNDIKQRLQPLFVDRRF*
>CKAN_02739700   
MDMIIGPVLEIVKLAWGPIGRRIGYIKNLKKNMKELDKHDLFAARDDVLNKINSSKPKEVCNKWLENVKQIEDEVNAIREEYYEDKKCLIGWCPNIYSRMKLGKRVEDIIKEMTNQSKKWLEFHGKELPDEPLEKVLLQNVQVNSSIAAELKLQKILGFINDVKIRKIGIHGMGGMGKTTVMKLLNNQLGGSQKFEIIIWVTVSGEGNQRKVQNDIAVRLKLHNVSNESDDRLKAAICQHLERKKFLLLLDDVWQKIDLFDIGIPLLNQDNGCKVVLTTRDFGICQQMETDGEIPMEKLSGEEAWSLFNEKVGDVAMSLDIEAIGRDIVKKCDGLPLAIIVIGSSLRKRRDVPLWTNTLTELESPRTCQIKGMEKELFSCLRISYERLPDDFQRNLFLYCSLYPEDYEIVITELAEYYWLEGYMEGVDSIEGAWNKGWHTVSNLVDASLLERGNSEKHIKMHDMIRVFALNEASRFLVRTGKHVKHPPEEKEWLQSQKVSLMGCSLVRLLERPNCSTLSTLLLQDNDQLTMIPDSFFECMHSLCILDLSRTEIKSLPSSLWTVVNLRGLYLKDCMQLEGLPSQVGALKQLEVLDLTGYTAIKYLPSEVGELTCLKRLIVGFQNRNCSQNDDEDTKEWNMKLRVPTGIIPKLLLLEELSLYVAVKNVSVEKEQWDDESMEVVIEELCRLERLTYLDAYFPNVECLEHFLRHSKSVKATSSWFRRFRFRVGTELTDSWLFSPEVQEGKRCLVYNGGFGTSHAAIMETLARCSDFHLQGHHTARKLSELGPANMNELKECYVESCEKMETLFDGDEKQEACALLPNLGMLVIMNLPKLRSLCDGPLLRGSLSKLRLLNLFNCKNLKKVFQLGIIRQLCSLEFLWIVGCTKMEEIIEIEEEEEISMSVASHTHNVISYNNDRLILPNIKFINLWSLPELGSICRGFSNFEWPSLEAIDISKCPKLKSLSFLSNSTNIVAPALKKIGGSSEWWEALEWEDNDIKQRLQPLFFESWILSGPISKRK*
>CKAN_01990800   
MELLGTVVEMGKAICAPLQSLKENEDILDKRIDELSCRESDVRAYLEREKVQYGKMPKREVELWLKNVQIIKDKVHDIKQKLGEVSWTHIQLRMNLAKEVEEKIKEAVELKENGRFQEGLVVDLLVGSTETFPPIKIVGETTALKNLQKIEECLMDDEVGKIGVHGMGGVGKTTLMTHIHNKFKNAGTFNCVIWVTVSKESDLEELQGRLSKALGITDFSNYKDALCKSAKLFEAFNRRGKFLLILDDMWSTFPLTKVGVLEPNQENKCKIVWTTRSKKVCRGMGSERIIEVAGLAEDESWTLFKEKLGTDFVLSPEIEPIAKAVVEECDGLPLGIITVGAAMRGVDDIRIWRNALEDLKNSRPDLEGLEDDVFSCLRFSFDHLKTQIHRDCFLYCALYPEDDQIECNSLIEKWMADGFFYEIEDREKGFDKGYTVINDLKDACMLEKGELGDFNRSFVRMHDLLRDLAIAITRKSHQFVVKVRSNVGKFPRDENLMDDVIRVSLMHGSVEMLSCQSKCPKLSTLLLEGSRLGNIDHLFFEHMQNLRVLDLSHARFTCLPQSLSNLVNLNALLLRNCWDLTEVPSLVQLRELRVLDLTGAAIEYLPDGMDSLTNLKCLGLSFTRRLEMVPVGAISSLSHLEELSMVGSKWKWSSNEDRNGWGAGVEDIVRLMHLKKLLVNFVDLSAFSSYVRSRHWRCLNCFLLIVGGVFLDPEDIQDVLYSRECQVNVSDSDCMNSVAFPKSNLTQLRINLLYNLSTIYMEEPTQGDNLANLKRIVISVCPTLKYVLSIGWFQTLQNLEEIYVSHCKAMEEMVVDMGDMSEANNNIPITLPRLKRLALSALPNLKSICKRTLICSSLEEIDVQYCPMLKMLPFSINSLPSSLKQIKGSRRWWDSLEWDNANTKMHLQPFFSDYPKFCYESDEDQDFSYCPDYGFQLEEDQERQHLQFSERPEFSFQRREEDQEGQGTKRKADSIS*
>CKAN_01990100   
MNLAKEVEEKIKEAVELKENGRFQEGLLVDLLVGSIETFPPIKLVGETTALKKLQKIEECLMDDEVGKIGVYGMGGVGKTTIMTHIHNKFMKARTFNCVIWVTVSKESDLKELQDRLSKALSVDLSNYKDTLCKSAKLFEAFNRRGKFLLILDDMWSTFPLTKVGVPEPNQENKCKIVWTTRSKKVCRGMCSQRTIKVDALTKDESWTLFKEKLGTDFVLSPEIEPIAKAVVEECDGLPLGIIAVGAAMRGVDDIRIWRNALEDLKNSRPDLEGLEDDVFSCLRFSFDHLKTQIHRDCFLYCALYREDDQIGCDSLIEKWMADGFFDEIEDREKGFDKGYTVINDLKDACMLEKGELGDFNRSFVRMHDLLRDLAIAITRKSRQFVVKVSSNVGKFPRDENLMDDVIRVSLMHSSNIELLSCQSKCPKLCTLLLNGSKLGNINHFFFEHMQNLRVLDLSDTDITCLPQSLSNLVNLNALLLRNCRKLTEVPSLVQLRELRVLDLTGTAIKYLPDGLDSLTNLRCLGLSATKSLEMVPVGAISSLSHLEELSTVESKWKWSSNEDRNGRGAGVEDIVRLMHLKKLLVDFIDLSAFLSYAKSRHWRGLNCFNLTVGIAFFDLKEKQEVFYSRECVVNVSDGDCNSVAFPTSNLTHLWISQLYNLSAIYMEEPTLGDNLANLKCIDILSCPKLKYLLSVGWFQTLQNLKEIDVFYCQAMEEMVVDMGDMGEANNNIPITLPRLKRLSLSHLPNLKSICKRTLICSSLEEIVVLNCPMLKMLPFSINSLPSSLKQIEGSRRWWDSLEWDNANTKMHLQTFFSERPDFGYQGRQGTKRKAEHLLNFSPHSPTYE*
>CKAN_01988600   
MKYRKKTANCDTDRTHSLRGENWAAQDAVDLVPVAGTGCAGSGFHGPPHLGTHRSENGQIAFSAVDMDYFGTLFEMGKKICQPLQSLKANEGILDKKMEELSSRESDVKADLETGKMQSGKMPKSEVELWLKNVQNITDDVRDIKKRLEEVRWTHFHLRINLAKQVEEKIKEAVELRENGRFQEGLFVSLFRGKIGIYGMGGVGKTTIMTNIHNNIKNAGTFDRVIWVTVSKESNVKKLQDDVSKELCLSLSNTEDALHSSAEIFRALNLKFLLILDDTWRPFSLTEIGIPEPNEESKCKIVWTTRSKKVCRGMGSERIIEVDGLTDDESWTLFKEKLGANFVLSLEIESIAKAIVKECDGLPLAIITMGAALRGEDDVRIWRNASEDLKNSSFDLEGLENDVFSYLKFSFDHLKTQIHRDFFLYCALYPEDYQIACDSLMKNWIADGIFDEVEDRGKGFDKGDTIINDLNDACMLENGKHDGLNISFVKMHDLLRDLAIAMTKKSHQFVVKVRSKIDKFPRDENSMGDVIRVSLMYSDIKMLSCQSKCPKLSTLLLEGSILGSIDHLFFEHMQNLKVLDLSKTYITCLPQSLSNLVNLHALLLKDCYKLTEVPSLVQLTELRVLNLTGTAIKYLPNGMDGLTNLRCLGLSATKRLEMVPVGAISNLSHLEELSLAKSKWKWSSNENKDGSGAGVEDIVRLMQLKKLLVDFMDLNAWSSYVRSGHWRVLNCFVFTVGREVEFIFVRHVEYDFYSRERKVYVFGIEGHMNSVAFPKSNLTSLVIDGLYNLRTIYMEEPTQGDNLANLIHIHIKDCPKLKYVFSVGWLQTLENLERIWVSSCEAMEEMVVDLLEWKNPSTKLHLNTLAVTSPKI*
>CKAN_01992400   
MEHLGTVFEMGKAICAPLLSLKENEDILDKRIEELSCRERDVRADLEREKLQYGKTPKREVELWLKNVQNTKDKVHDIKQKLGEVSWTHIRLRRHLAKEVEEKIKKAVELKENGRFQEGLVVDLLVGSIETFPPIKIVGETTALKNLQKIEECLMDDEVGKIGVFGMGGVGKTTIMTNIHNNIKNAGTFDRVIWVTVSKESNLKKLQDDVSKELGLSLFNTEDALCRSAEIYRALKLIGNFLLILDDMWSTFPLKKVGIPEPNEEHKCKIVWTTRSEQVCRGMGSQRTIKVDALTKDESWTLFKEKLGTDFVLSPEIEPIAKAAVEECDGLPLGIITVGAAMRGVDDIRIWRNALEDLKNSRPDLEGLKDDVFSCLRFSFDHLKTQIHRDCFLYCALYPEDALIGCDSLIEKWMADGFFDEIEDREKAFDKGYTIIHDLKDACMLEKGENVPRSFVKMHDLLRDLAIAITRKSHQFVVNVHSKVGKFPSDENLMDDVIRVSLIHSRVEMLSCQSKCPKLSTLLLEGSRLGNIDHLFFEHMQNLRVLDLSDTGITCLPQSLSNLVNLNALLLRDCWRLTEVPSLVQLRELRDLSHLEELSMVESKWKWSSNEDRNGRGAGVEDIVRLMHLKKLLVDFVDLSAFSSYVRSGHSQGLNCFLLRVGDDEFFELQEIQEVFNSRECLVSVSDSDCVNSIAFPTSNITRLMIAHLHNLSAIYMEEPTQGDNLANLKYIHIRNCPKLKYVFSVGWFQTLQNLEVIIVDDCRAMEEMVVDMGDMGEANNNIPITLPRLKRIELYDLPNLKSICKRTLICSSLEQIVVICCRMLKMLPFSINSLPSSLEKINGSGRWWDPLEWDNANTKMHLQPFFSNSVTNRKKIRTSQIVQTMVSNWKKIKNDSTSNSQSVQTSVSKGGKKIKNDREPKEKQNTS*
>CKAN_01991200   
MEHLGTVFEMGRAIFAPLQSLKENEDILDKRIEELSCRESDVRADLEREKLQYGKMPKREVELWLKNVQIIKDKVDDIKKKLGEVSWTHIQLRMNLAKEVEEKIKEAVELKENGRFQEGLVVDLLVGSIETFPPIKIVGETTALKKLQKIEECLMDDEVGKIGVYGMGGVGKTTIMTHIHNKFKNAGTFNCVIWVTVSKESDLEELQGRLSKALGIRDFSNYKDALCKSAKLLEAFNRKGKFLLILDDMWRTFPLIKVGVPEPNQEKKCKIVWTTRSKKVCRGMGSERIIEVDGLAEDESWTLFKERLGADFVLSPEIEPIAKAVVEECDGLPLGIITVGAAMRGVDDTIIWRNALQDLKNSRTDLEGLEDDVFSCLRFSFDHLKTQWMAEGFFDEIEDREKRFDKGYTIINDLNDACMLENGEGFYESFVKMHDLLRDLAIAFTRKSHQFVVKVRSNVGKFPRDENLMDDVIRVSLMHSSVEMLSCQPKCPKLSTLLLEGSRLGNIDHLFFEHMQNLRVLDLSDTKITCLPQSLSNLVNLHALLLRNCYNLTEVPSLVQLTELRVLNLSGTAIKYLPDGMDSLTNLRVLGLSATRRLAMVLVGAISSLSHLEELSMVKSKWKWSSNEDRNGRGAGVEDIVRLMHLKKLLVDFVDVSAFSSYLRSRHWQGLNCFLLTVGTALFDPEEIQDGFYSRECVVNVSDGDCNSVAFPTSNLTQLGISQLYNLSTIYMEEPTQGDNLANLKLIEIASCPKLKYILSVGWFQTLQNLEEIIVADCRVLEEMVVDMGDMGEANNNIPITLPRLKRLALYFLPNLKSICKRTLICSSLEEIEVCNCPMLKMLPFSINSLPSSLKQIKGSRRWWDSLEWDNANTKMHLQPFFSESLGFSVQRREEDQERQGTKRKADSIS*
>CKAN_01992500   
MEHLGTVFEMGKAICAPLQSLKENEDILDKRIEELSCRESDVRADLEREKLQYGKMPKREVELWLKNVQNTKDKVHDIKQKLGEVSWTHIQLRMHLAKEVEEKIKEAVELKENGRFQEGLVVDLLVVSKESDLKELQDRLSNALSVDLSNYKDTLCKSAKLFEAFNRRGKFLLILDDIWSTFPLTKVGVPEPNQENKCKIVWTTRSKKVCRGMCSRRTIKVDALTKDESWTLFKEKLGTDFVLSPEIEPIAKAVVEECDGLPLGIITVGAAMRGVDDIRIWRNALEDLKNSRPDLEGLEDDVFSCLRFSFDHLKTQIHRDCFLYCALYREDDQIGCDSLIEKWMADGFFDEIEDREKGFDKGYTVINDLKDACMLEKGELGDFNISFVRMHDLLRDLAIAITRKSRQFVVKVSSNVGKFPGDENLMDDVIRVSLMYSSNIELLSCQSKCLKLSTLLLEGSRLGNIDHLLFEHMQNLRVLDLSNTDITCLPQSLSNLVNLHALLIRDCWKLTEVPSLVQLTELRVLHLSGTAIKYLPDGMDSLTNLRVLGLSATTRLEMVPVGAISSLSHLKELSMVESKWQWSSNEDRNGRGAGVEDIVRLMHLKKLLLDFVDLSAFSSYVRSRHWRGLNCFLLRVGIALFDLEEIQDVFYSRACVVNVSDGDCNSVAFPTSNLTELGISQLYNLSTIYMEEPTQGDNLANLKRIAIECCPKLKYVLSVGWFQTLQNLEEIDVFDCQAMEEMVVYMGDMGEANNNLPITLPRLKRLALSLLPNLKSICKRTLICSSLEQIDVLYCPMLKMLPFSINSLPSSLKQIEGSRRWWDSLEWDNANTKMHLQPFFSEPLRFSVQRREEDQERQGTKRKAEHLLMDLNFPPHSLVQQLSPRNWQLWKTHE*
>CKAN_02068400   
MGANVQGAMESFFWECISFLRTMVTNFRNLERDMKSLRAETDELSAQEEDVMTKVEREEVEKGKKRKREVDVWLENVKRFKKEVDGAEENVRETRGWISRYKLTKHIEDLKAEVVQLKEKNGFPDGVAIHQLGIPSPQPAATLHSESANATMERIWNHLLDVEIRKVGVYGMAGVGKTTILKHIHNQLLHSGVFKSIFWVTVSKALDLYRLQQEIASAIKLDLSNSVDNEESRSSKIHAELSRRERCLLILDDVWKPFSLDRIGIPEPNQTNGFKLAITTRSLMVCSGMESERIEKVEVLSPEEAWDLFEEKVGGPVLDSSEIKPIAELIVKECGCLPLAIITVGRALRGVTDVSVWRNALNELKFSYTEIDGMNDCVFSRLMFSYNRLRNDRIKDCFLYCALYPEDYKIDTEQLIENWVGEGWIDEMENTERERDKGYTILRELIDSCMIKGNDSVDFAGRLDTIELHDLIRDLAIIITRVSPRFMVKAREYLEETPRVEEWVENMKRVSLIGNNIEILSGQPMCPQLTTLFLQGNYRLTEISNSFFENMQGLRVVDLSDTQINSLPESFSALKNLRVLRLDSCRKLHKVPCLATLKHLRVLSLDCTPIQELPQGIEELINLRKLRLNHTSSLNLFPAGIIPKLTLLKELEMAGSGWRWPSNTVRAAADIKEIVESTKITCLRLCFEDVNGFNNLVGSGKVAALKSFHIALGKIHPFAFGDSFQLWNLGYSKIVAVGSTGVAGRSLASNLLLPRNVQVMEIREVHNVTSMSQFSQPPNEAWANLEVLCLFRLPNSRAIFDGVGSIEACVHLKRLTVVDCNQMKSLFSLGQLKNLQNLEKLKIWDCALMEDVVADDGNALTTISSLPKLEYVSIFGLPELKSIFKTTVTCYSLYFIIVFRCPKLKKLPFTTRNISLPTLESICGDREWWDALEWDDPDVKVQLQDRFTVY*
>CKAN_01992100   
MEHLGTLFEMGKAICAPLQSLKENENILDKKIEELSYRESDVQAELERGKLQYGKMPKREVELWLKNVQNIKDKVHDIKQKLGEVSWTHIQLRMNLAKEVEVKIKEAVELKENGRFQEGLLVDLLVGSIETFPPIKIVGETTALKNLQKIEECLMDDEVGKIGVYGMGGVGKTTIMTNIHNNIKNAGTFDIVIWVTVSKDSNLKKLQDDVSKELCLSLSNTEDALRRSAEVFRALNLIGKFLLILDDMWRPFSLTEIGIPEPNEENKCKIVWTTRSKKVCRGMGSQRTIKVDALTKDESWTLFKEKLGVDFVLSPEIEPIAEAVVEECDGLPLGIITVGAAMRGVDDIRIWRSALEDLKNSRPDLEGLEDDVFSSLRFSFDHLKTQIHRDCFLYCSLYPEDYRIACDSLIENWIADGLFDEIEDREKGFDKGYTIINDLKDTCMLENCNRDGDGLNLSFVKMHDLLRDLAIAITRKSHQFVVKVCSNVGKFPRDENLMDDVIRVSLMYSSIELLSRSKFPKLSTLLLEGSRFHSINRFFFEHMQNLRVLDLSNIYFITYLPQSLSNLVNLHVLRLVGLNHLKEVPSLAQLRELRVLDLSGTSIKNLPDGMDHLTNLRCLGLSNTTSLEMVPVGTISSFAHLEELLMVGSKWKWSSNENRNGRGAGVAEIVRLVHLKKLLVDFVDLSDLSSYVRFGHWRGLNCYVLTVGYRFNDLEGIKNNFYSRVREVNIFHTDCMSTIYMKEPTQGDNLANLKYIHIRNCPKLKYVFSVGWFQTLQNLEEISVEYCQAMEEMVVDMGNMGEANNNITITLPRLKRLALLLLPKLKSICKRTLICSSLELIRVDKCPNLKTLPFSINSLPSSLEQIKGSRRWWDSLEWDNANTKMQLQPFFSDGPQYDLQLEEDQERQHLQFSARPDYGLQREEDQERQGTKRKADSYLPDLNLPPLSLMQQHEESEPRELSPRNWQLWKTRE*
>CKAN_01995000   
MEVEVGKLGVFGMGGVGKTTIMTHIHNKFMKAGTFNSVIWVTVSKESDLKELQDRLSKALSVDLSNYKDALCKSAKLFEAFNRRGKFLLILDDMWSTFPLTKVGVLEPNEENKCKIVWTTRSKKVCRGMCSQRTIKVHALTKDESWTLFKEKLGTDFVLSP*
>CKAN_01991900   
MGKAIYAPLQSLKENGDILDKKIEELSCREIDVQTDLETTKLQYGKKPKREVELWLKNVQNIKDKVHDIKQKLGEVSWTHIQLRMHLAKEVEEKIKEAVELKENGRFQEGLVVDLLVGSTETFPPIKIVGETTALKNLQTIEECLMDDEVGKIGVYGMGGVGKTTIMTHIHNNIKNVGTFDKVIWVTVSKESNLKKLQDDVSKELCLSLSNTEDALRRSAEIFRALNLIGKFLLILDDMWRQFALKDIGIPEPNEENKCKIVWTTRFENVCRGMGSQRTIKVDALTEDESWILFKEKIGADFVLSPEIEQIAKDVVKECDGLPLGIITVGAAMRGVDDIRIWRNALEDLKNSRPDLEGLEDDVFSCLRFSFDHLKTQIHRDCFLYCALYPEDDEIVCDSLIEKWMADGFFDEIEDREKAFDKGYTIIHDLKDACMLENGECDSRSFVKMHDLLRDLAIAITRKSHQFVVKVCSNVGKFPRDENLMDDVIRVSLMYSNIEMLSCQSTCLKLSTLLLEDWAISIIYSFEHMQNLRVLDLSDTDITCLPQSLSNLVNLHALLIRDCWNLTEVPSLVQLTELRVLNLSGTAIKYLPDGMDSLTNLRVLRLSATKRLEMVPVGAISSLSHLEELSMVESKWKWSSNEDRNGRGAGVEDIVRLMHLKKLLLDFVDSSAFLSYVRSRHWRGLNCFLLTVGKLFFDLKEIQEVFYSRECVVYVFDGDCMNSVAFPTSNLTKLLISFLDNLSTINMEEPTQGDNLANLKRIDFYKCPKLKYVLSVGWFQTLQNLEEIIVGYCRAMEEMVVDMGDMGEANNNIPITLPRLKRIKLSDLPNLKSICKRTLICSSLEEIDVFNCPMLKMLPFSINSLPSSLKQIKGSRRWWDSLEWDNANTKMHLQTFFSERPESCYELEEDQERQGTKRKAEHLQMDLNFPPHSLVRQLSPRSWQL*
>CKAN_02067700   
MGANVQGAMESFFWECISFLRTMVTNFRNLERDMKSLRAETDDLSAQEEDVMTKVEREEVEKGKKRKREVDVWLENVKRFKKEVDGAEENRNEGRISRYKLTKHIEDLKAEVVQLKEKNGFPDGVAIHQLGIPSPQPAATLHSDSANATMKRIWNHLLDVEIRKVGVYGMAGVGKTTILKHIHNQILHSGVFKSILWVTVSKALDLYRLQEEIASAIGLDLSNRVDNEENRSSKIHAELSRRERCLLILDDVWKPFSLDRIGIPEPNQTNGFKLAITTRSITVCRGMESERIVKVEVLLPEEAWDLFEEKVGGPVLDSSEIKPIAELIVKECDCLPLAIITVGRALRGVRDVSVWRNALNELKCSYTEIDGMDDCVFSRLMFSYNRLRNDRIKDCFLYCALYPEDYKIHTEQLIENWVGEGWIDEMENTERERDKGYTILRELIDSCMIKGNDSEYLAGRLDTTELHDLIRDLAINITRVSPRFMVKAREYLEETPRVEEWVENTKRASLMDNKIKKLSGQPMCPQLTTLFLQGNHLLTEISNSFFENMQGLRVVDLSKTWINSLPESFFALKNLRVLRLDSCENLHKVPCLATLKHLRVLSLESTLIKELPQGIEELVNLRKLRLNHTSRLNLFPAGIIPKLTLLEELEMGGSGWRWPSDTTRAAADIKEIVESTKITCLQLCFEDVNGFNNLVGSGKVSALKSFHIALGKTGPHALRESYLFWEFRLFEKML*
>CKAN_01991000   
MCSQRTIKVDALTKDESWTLFKEKLGTDFVLSPEIEPIAKAVVEECDGLPLGIITVGAAMRGVDDIRIWRNALEDLKNSRPDLEGLEDGVFSCLRFSFDHLKTQIHRDCFLYCALYPEDDQIECDSLIEKWMADGFFDEIKDREKGFDKGYTVINDLKDACMLEKRELGDFNRSFVRMHDLLRDLAIAITRKSRQFVVKVSSNVGEFPRDENLMDDVIRVSFMYSSTIELLSCQSKCPKLCTLLLNNSGLCNIDHLFFEHMQNLRVLDLSDTDITCLPQSLSNLVNLHALLLKDCEYLTMVPSLVQLRELRVLNLSGTAIKYLPDGMDSLTNLRCLGLSATRSLKMVPVGAISSLSHLEELSMVESKWKWSSNEDRNGRGAGVEDIVRLMHLKKLLVDFVDLSAFSSYVRSRHWRGLNCFLLTVGDVYFDPEEIRDVFYSRKCVVNISDGDCNSVAFPKSNLTQLLITRLHNLSTIYMEEPTQGDNLANLKRIDIESCPKLKYVLSVGWFQTLQNLEVIIVADCRVMEEMVVDMGDMGEANNNIPITLPRLKRLILSHLPNLKSICKRTLICSSLKEIVVLYCPMLKMLPFSINSLPSSLKQIKGSRRWWDSLEWDNANTKMHLQPFFSERPESCYESEEDQERQGTKRKADSIS*
>CKAN_01990500   
MIEECLIDDGVGKIGVYGIRGVGKTTIMTRIHNKSKVAGTFNSVIWVTVSKDSYIEKLQDDVSKAMGVSLSHNKDAHQRSAELIQAFIHRGRFLLILDDMWNVFPLTKVGIPEPNVENKCKIVWTTRSQRVCREMDSQVTIKVDRLTNDESWTLFEEKLGGNLVLSPEIEQIAKAVVEECDGLPTEIITIGAAMRGVDEITIWRNALEDLKNLRLKLGGIEDDAFSCSRFCFDDLKTRRHRDCFLYCALCPEHNQIVCDSLQMLPLSINNIPPSLKQIKGSITQWDSLQWDSNNTKMLLQPFFPSAPDRDLHRVKAEEEDGVDDTNDVDDE*
>CKAN_02068100   
MVTNFRNLERDMKSLRAETDELSAQEEDVMTKVEREEVEKGKKRKREVDVWLENVKRFKKEVDGAEENVRETRGWISRYKLTKHIEDLKAEAVQLKEKNGFPDGVAIHQLGIPSPQPAATLQSESANATMKRIWNHLLDVEIRKVGVHGMAGVGKTTILKHIHNQLLHSGVFKSILWVTVSKALDLYRLQQEIASAIGLDLPNRVDNEENRSSQIHAELSRRERCLLILDDVWKPFSLDRIGIPEPNQTNGFKLAITTRSITVCRGMESERIVKVELLLPEEAWDLFEEKVGGPVLDSPEIKPIAELIVKECDCLPLAIITVGRALRGVRDVSVWRNALNELKCSYTEIDGMDDCVFSRLMFSYNRLRNDRIRDCFLYCALYPEDYMIRTEQLIENWVGEGWIDEMEYTERERDKGYTILRELIDSCMIKGYYSVDLAGRLDTIELHDLIRDLAINITRVSPRFMVKAWEYSEETPRVEEWVENMKRVSLMDKKIKILSGQPMCPQLTTLFLQGNCHLTEISNSFFENMQGLRIVDLSDTWINYLPESFFALKNLRVLRLDSCQNLHKVPCLATLKHLRVLSLNCTLIQELPQGIEELIDLRKLRLNGASRLNLFPAGIIPKLTLLEELEMFGSGWRWPSNTVRAAADIKEIVESTKITCLGLCIEDVNGFNNLVGSGKVSALKSFDIVLGKIDPYASEDCYLFQNFRCSKYVAVGSTGVAGGSLASNHLLPRNVQGMKIKGVHNVTSLSQFSQPPNEAWANLEVLGLFSLPNLRAIFDGVGSIEACVHLKRLVVVDCNQMKSLFSLGQLKNLQNLEKLEIWNCALMEDVVADDRNALTTISSLPKLGHVSILRLPELKSIFKTTVTCYSLYSIIVSRCPKLKRVPFTTRDISLPTLKRIYGDREWWDALEWDDPDVKVQLQDRFTVY*
>CKAN_01997400   
MTDVLLSGLVEIIMENLNSLIQEGGFASWSYKKDLKRLKRTLSTIKDVLQEAEEQQIRSVAMRNWLTELKDAAYDADDLLDEYATEVLARSRKFQVRNAFSLLSRLAFHLKAGNRIKEIIETFDDIAAQRSKFHLKGAKLQERPDSDDRHHKQLFEIETKIYGRDGDKLKIVGMLMDGYDGRNPHVIPIIGMGGIGKTTLARLVYNDETVRSHFDLRIWVCVSEHSHQTTRPKQAIIESMLGKKCDITSMDGTINPELETILKGKRFLLVLDGDWSEDHEMWEWFIKVIWNCGAKGPKVIVTTRSRNVASTSHDVYPYLLGKLSNEDCWSLFKQRAFTMGREEEPNLIAIGKEIVKKCGGLPLAAKALGSLMRSKSEENQWLSIKESEIWNLPYDENVIMPALRLSYNHLPSHLKQCFAYCSIFPKGYEFEKDKLIWLWIANGFVPIRRRMTLEDVGNEIFNDLLMGLFFEDVQKNEDGKVTRCKMHDLMSDLAQEIMRNECSVTQMNDKTFNIEGKRHLCCDVRPLLEIPSSLYRAKSLRTFLLLSVSARYISSTVTPEIRNFRVLRVLVLSHTSIEDLPISTANLKHIRYLDLSYTLIKALPESFNTLHNLQTLLLECCQNLQKLPERLSDINGLRHINISGCQSLIHMPKQIGKLTCLQTLTDFIVGKNKGSCIGELQGLDIRGELHIRQLENVHSGRDAGQANLAYKKNIQSLGLVWNEDGAYSGRTDEDGAYSGRTDEEVLAALQPHPNLKKFQLKGYLGFEMRCWIKSSSIPKLVEISIVKCKKVECLPDLGKLPFLKVLFIEGMESLKNIGREFYGDDMSNDRFPSLKEFTLKDMRNLEEWQSWYTIPRLAKLIIRKCPKLRTMPHIPSLQEMVLKESNELLLSFVSNFTSLSSLHIGGFPEMTSLPQGMLQNLNLRSFKLEDCPKLNSLKLGNQPFTSMTVWNCPDLKSVSEDTRLEHSSVYEHKKIADEVTGMWGGQEYGDN*
>CKAN_01990200   
MEHLGTVFEMGKAICAPLQSLKENEDILDKRIEELSCRESDVREDLEREKLQYGKMPKREVELWLKNVQNTKDKVHDIKQKLGEVSWTHIQLRMHLAKEVEEKIKEAVELKENGRFQEGLVVDLLVGSTETFPSIKIVGETTALKNLQTIEECLMDDEVGKIGVYGMGGVGKTTIMTHIHNKFMKARTFNSVIWVTVSKESDLKELQDRLSKALSVDLSNYKDTLCKSAKLFEAFNRRGKFMLILDDMWSTFPLTKVGVPEPNQENKCKILWTTRSKKVCRGMCSQRTIKVDALTKDESWTLFKEKLGTDFVLSPEIEPIAEAVVEECDGLPLGIIAVGAAMRGVDDIRIWRNALEDLKNSRPDLEGLEDDVFSCLRFSFDHLKTQIHRDCFLYCALYREDDQIGCDSLIEKWMADGFFDEIEDREKGFDKGYTVINDLKDACMLEKGELGDFNRSFVRMHDLLRDLAIAITRKSRQFVVKVSSNVGKFPRDENLMDDVIRVSLMHSSNIELLSCQSKCPKLCTLLLNGSKLGNINHLFFVHMQNLRVLDLSDTDITCLPQSLSNLVNLHALLLKDCENLTMVLSLVQLRELRVLDLTGTAIEYLPDGMDSLTNLKCLGLSFTESLKMVPVGAISSLSHLEELSMVESKWKWSSNEDRNRRGAGVEDIVRLMHLKKLLVNFVDLSAFSSYVRSRHWRGLNCFLLTVGDEYFNPEEIRDVFYSRECVVSVSDGDCMNSVAFPTSNLTQLWISQLNNLSTIYMEEPTQGDNLANLKCIDIYKCPKLKYVLSVGWFQTLQNLEEIIVVGCSAIEEMVVDMGDMGEANNNIPITLPRLKRIELSALPNLKSIFYHPLSNRSKEAEDGGTRWSGTMPTPKCTSSLSSQIVQTSVSEEKKIKNDREPKEKQIASPDGPQLSPTFPCAAAISQKLATVEDTRMNE*
>CKAN_01987500   
MEFIVGACIDAMKNGWEFFTNLRSFECIMRSLRERTDELSAREHDVMMEVRREEEEKGKKRKREVELWLDNVKRVKNEVDSVEEKVREERRWILHYRLRKHIADLETEAVQLYDKSRFSNGVANEMVLGSGSPQPTSTLLGESADRTFQMIWNLLLDVKVRKVGVHGMAGVGKTTIMKHINNQLLHLDVFKNIIWVTVSKALDLPRLQREIATAIGLDLSNDSDDEEERIASKICAALLRREKCLLILDDLWEPFSLERIGIPEPIQTNGFKLAITTRLLKVCTCMESDRIVKVELLSDEEAWTLFKEKVGGRILDSLELEPIAKCITKECGRLPLAIITVGRALREVRVVSVWRNALDELKQSYAEIHGMGEYVFPRLMFGYNRLRNDRIKDCFLYCALYPEDHEIDIDGLIENWVGNGLIGELGNIKKERDKGTSILSELKDACMLEDGRPTPLFNIPTVKLHDLIRDLVIKITRESPRFMVKAREQLEEAPRAEEWKEDTKRISLVDNNINRLSGQPMCPELSTMLLQENKRLQKISNSFFENMQGLRVLDLSYSSIKSLPKSVSKLENLRVLRLYCCEDLEKLPSVVKLKQLRVLSLDSTSIEELPHGMKALVNLQKLNLNYTNKLQFLPAGIISKLPLLKDLQMIESGWRWPSNIVKVAADIEEIIKLAPVANLRLSFEDVQSFIKLVGSDVLRKVETFSLVIGDLFSIPLSYLVNNAVVMGCGSDVGSHASSIFLPCDTCSLGIEGCHDITRFSQFSCLANATRLKHCHIEQCDGMEFIVGAGDKSLLNLERLELSYLHSLRALSNGVPSIETYANLKHLSVGACKKMKNLLSLGLLQNLQTLERIEIWSCVSMEDVVAGDWSALTTFSLPNLKSLSLQNLNELKNIFKTTVTCSSLESLIVGKCGKLKKLPFTTQNLPLTLKSLKGDKEWWDALEWDDPDVKIQLQERFMITQ*
>CKAN_02068200   
MFTNFRNLERDMKSLRAETDELSAQEEDVMTKVEREEVQKGKKRKREVDVWLENVKRFKKEVDGAEENVRETRGWISRYKLTKHIEDLKAEVVQLKEKNGFPDGVAIHQLGIPSPQPTATLHSESANATMKRIWNHLLDVEIRKVGVHGMAGVGKTTILKHIHNQLLHSGVFKSILWVTVSKALDLYRLQPEIASAIGLDLSNRVDNEENRSSEIHAELSRRERCLLILDDVWKPFSLDRIGIPEPNQTNGFKLAITTRSMPVCRGMECERIVKVEVLLLEEAWDLFKEKVGGPVLDSAEIKPIAELIVKECGCLPLAITTVGRALRGVGDVGVWRNALNELKCSYTEIDGMNDCVFSRLMFSYNRLRNDRIKDCFLYCALYPEDYKIRTEQLIENWVGEGWIDEMENTERERDKGDTILKELIDSCMIKGNDSVDLAGRRNTIQLHDLIRDLAINITRASPRFMVKAREYLEETPRVEEWVENTKRVSLMDNKIKILSGQPMCPQLTTLFLQGNYLLTEISNSFFENMQGLRVVDLSNTWINSLPESFFALTNLRVLRLDSCGNLHKVPCLATLKHLWVLSLDSTVIQELPQGIEELVNLRKLVSTVQGD*
>CKAN_02067800   
MGANVQGAMESFFWECISFLRTMVTNFRNLERDMKSLRAETDDLSAQEEDVMTKVEREEVEKGKKRKREVDVWLENVKRFKKEVDGAEENVRETRGRISRYKLTKHIEDLKAEVVQLKEKNGFPDGVAIHQLGIPSPQPAATLHSESANATMKRIWNHLLDVEIRKVGVYGMAGVGKTTILKHIHNQLLHSGVFKSIFWVTVSKALDLYRLQQEIASAIGLDLSNRVDNEENRSSEIHAELSRRERCLLILDDVWKPFSLDRIGIPEPNQTNGFKLALTTRSLRVCSGMESERIEKVEVLLPEEAWDLFEEKVGGSVLDSSEIKPIAELIVKECGCLPLAIITVGRALRGVRDVSVWRNALNELKCSYTEIDGMDDCVFSRLMFSYNRLRNDRIKDCFLYCALYPEDYKIHTEQLIENWVGEGWIDEMENTERERDKGYTILRELIDSCMIKGNDSEYLAGRLDTTELHDLIRDLAINITRVSPRFMVKAREYLEETPRVEEWVENTKRASLMDNKIKKLSGQPMCPQLTTLFLQGNHLLTEISNSFFENMQGLRVVDLSKTWINSLPESFFALKNLRVLRLDSCENLHKVPCLATLKHLRVLSLESTLIKELPQGIEELVNLRKLRLNHTSRLNLFPAGIIPKLTLLEELEMGGSGWRWPSDTTRAAADIKEIVESTKITCLQLCFEDVNGFNNLVGSGKVSALKSFHIALGKTGPHALRESYLFWNLGCSKNVVVGSTGVAGGSLASNLLLPRNVQGMEIREVHNVTSLSQFSQPPNEAWANLEVLSLFRLPNLRAIFDGVGSIEAYVHLKRLVVVDCKRMKSLFSLGQLKNLQNLEKLEIWDCALMEDVVADDGNALTTISSLPKLGDVRILRLPELKSIFKTTVTCYSLYSIKVSRCPELKKLPFTTRNISLPTLKSICGDREWWDALEWDDPDVKVQLQDRFTVYQRFC*
>CKAN_01989700   
MHDIKQKLEEVSWTHIQLHMNLAKEVEEKIKEAIELKENGQFQEGLVVDLLVGSIETFPPIKIVGETTALKNLQKIEECLMDDEVGKIGVYGMGGVGKTTLMTHIHNKFKNAEIFNCVIWVTVSKESDLEELQGRLSKALGMGSERIIEVDGLAEDESWTLFKEKLGTDFVLSPEIEPIAKAVVEECDGLPLGIITVGAAMRGVDDTVIWRNALEDLKNSRPNLEGLEDDVFSCLRFSFDHLKTQIHRDCFLYCALYPEDDQISYDSLIEKWMADGFFDEIEDREKGFDKCYTIINDLKDACMLENCENVHGSFVKMHDLLRDLAIAITRKSRQFVVKVRSNVGKFPRDESLMDDVIRVSLMHSNVEMLSCQSKCPKLSTLLLEGSRLGNIDHLFFEHMQNLRVLDLSHACFMCLPQSLSNLVNLHALLLRYCVNLREVPSLVQLRELRVLGLSGTSIKYLPDGMDGLTNLRCLGLPVTAKLEMVPVAAISSFSHLEELLMVGSKWKWSSNEDRKGRGAGVEDIVRLMHLKKLLVDFVDSSAFSSYVRSGHWRGLNCFLLTVGNAFNDLVEIKYNFYSRECQVNVSDSDCLNSVAFPESNLTELSITRLHNLSTIYMEEPTQGDKLANLKRIEIRKCPKLKYVLLIGWFQTLQNLEEIIVADCREMKEMVVDMGDMGEANNNIPITLPRLKRITLSHLPNLKSICKRTLICSSLEQIVVLYCPMLKMLPFSINSLLSSLKQIEGSRRWWDSLEWDSANTKMYLQPFFSDCPDFSFRREEDQEQQETKRKADSIS*
>CKAN_01989400   
MGKKICEPLQSLKENEGILDKKIEELSCRENDIKEDLETGKLQSGKMPKREVELWLKNVQNIKDDVRDIKKKLEEVRWTHFHLRINLAKQVEEKIKEAVELRENGRFQEGLFVSLFRGSTYTFPPTKLVGGTALRNLKRIEECLMNDQIGKIGIYGMGGVGKTTIMTNIHNNIKNAGTFDRVIWVTVSKESNLKKLQDDVSKELCLSLSNTEDALRRSAEIFMALNLIGKFLLILDDMWRPFSLTKIGIPEPNEENKCKIVWTTRSKKVCQGMGSERIIEVDGLTEDESWTLFKEKLGANFVLSLEIESIAKAIVKECDGLPLAIITIGAALRDEDDVRIWRNASEDLKNSSFDLEGLENDVFSCLKFSFDHLKTQIHQHCFLYCALYPEDYQIACDSLIENWIADGIFDEVEDREKGFDKGYTIINDLKDACMLENGKHGGLDISFVKMHDLLRDLAIAITKKIYLFVVKVRSKVGEFPRNENLMGDAIRVSLMYSDIKMLSCQSKCPKLSTLLLEGSRLGNIDHLFFEHMQNLRVLDLSRTCIKFLPQSLSNLVNLHALLLRDCWKLTEVPSVVQLTELRVLNLTGTAIRYLPDGMDGLTNLRCLGLSATKSLEMVPIGTISSFSHLEELSMVESKWKWSSNENRNGRGASVEDIVSLMHLKKLLVDFIDLSALSSYVRSGHWRGLNCFVLTVGYECAFVDVTDLQNNFYSRERQVYVSGIDCKNSVAFPESNLTELVISDLQNLSTIYMEEPTQGDNLANLKYIHIENCPKLRYVFSVGWLQTLQNLECIRVSSCKAMEEMVDDLLEWENPNTKLHVNTLANLKYIHISNCPKLKYVLSVGWFQTLQNLEEISVLGCQAMEEMVVDMGDFGEANNNINITLPRLEKLTLADLPKLKSICKKILICSSLENITALYCPMLKMLPFSINSIPSSLKHILGSRRWWDSLDWDNHDTKMHLQPFLLDMFGEEEERRGTKRKADDS*
>CKAN_01991800   
MCSQRTIKVDALTKDESWTLFKEKLGTDFVLSPEIEPIAKVVVEECDGLPLGIIAVGAAMRGVDDIRIWRNALEDLKNSRPDLEGLEDDVFSCLRFSFEHLKTQIHRDCFLYCALYREDDQIGCDSLIEKWMADGFFDEIEDRKKGFDKGYTVINDLKDACMLEKGELGDFNRSFVRMHDLLRDLAIAITRKSRQFVVKVSSNVGKFPRDENLMDDVIRVSLMHSSNIELLSCQSKCPKLCTMLLNGSKLGNINHLFFEHMQNLRVLDLSDTDITCLPQSLSNLVNLHALLLKDCENLTMVPSLVQLRELRVLDLTGTAIEYLPNGMDSLTNLKCLGLSFTESLEMVPVGAISSLSHLEELSMVESKWKWSSNEDRNGRGAGVEDIVRLMHLKKLLVNFVDLSAFSSYVRSRHWRGLNCFLLTVGDEYFNPEEIRDVFYSRECVVSVSDGDCMNSVAFPTSNLTQLWISQLNNLSTIYMEEPTQGDNLANLKCIDIYKCPKLKYVLSVGWFQTLQNLEEIIVVGCSAIEEMVVDMGDMGEANNNIPITLPRLKRIELSALPNLKSIFYHPLSNRSKEAEDGGTRWSGTMPTPKCTSSLSSQIVQTSVSEEKKIKNDREPKEKQIASPVGPQLSPTFPCAAAISRKLATVEDTRMNE*
>CKAN_01993300   
MEHLGTIFEMGKAICAPLQSLKKNEDILDKRIEELSCRESDVRAKLEREKLQYGKMPKSEVELWLKNVQNIKDKVHDIKQKLGEVSWTHIWLRMNLAKEVEKKIKEAVELKENGQFQEGLVVDLLVGSTETFPPIKIVGETTALKNLQKIEECLMDDEVGKIGVYGMGGVGKTTIMTHIHNKFMKAGTFNSVIWVTVSKESDLKELQDRLSKALSEDLSNYKDALCKSAKLFEAFNRRGKFLLILDDMWSTFPLTRVGVPEPNQENKCKIVWTTRSKKVCRGMCSQRTIKVDALTKDESWTLFKEKLGTDFVLSPEIEPIAKDVVEECDGLPLGIITVGAAMRGVDDIRIWRNALEDLKNSRPDLEGLEDDVFSCLRFSFDHLKTQIHRDCFLYCALYPEDDQIECDSLIEKWMADGFFDEIEDREKGFDKGYTVINDLKDACMLEKGELGDFNRSFVRMHDLLRDLAIAITRKSRQFVVEVSSNVGKFPRDENLMDDVIRVSLIHSSNIELLSCQSKCPKLCTLLLNGSGLGNIDHLFFEHMQNLRVLDLSDTDITCLPQSLSNLVNLHALLLRNCEYLTMVPSLVQLRELRVLDLTGTAIEIFARWNGQFNQS*
>CKAN_02067900   
MWNDEMEEPFSSFYVGNGWEIRRIILRKKRLESKLNVNFPAAGGLTSLPSEAFVSSWSHEFAGRLSLCHVDIEFDIGATSHMLNRHGIRWSPDSGRNAMKAFRKIFSVLEIVILTHADLGENINSYLTSIRAPRRIGIPEPNQTNGFKLAIHTRSITVCRGMESEKNSEGGELIVKECGCLPLAIITVGRALRGVRDVCVWRNALNELKCSNTEIDGMDDCVFSRLMFSYNRLRNDRIKDCFLYCALYPEDYMINTEQLIENWVGEGWIDEMENTERERDKGYTILMELLDSCMIKGYDSVDLAGRLGTIELHDLIRDLAINITRVSPRFMVKAREYSKETPRVEEWVENMKRVSLMDNKIKVLSGQPMCPQLTTLFLQGNNRLTEISNSFFENMQGLRVVDLSQTQINSLPESFFALKNLRVLRLDSCQNLHKVPCLATLKHLRVLSLDRTLIQELPQGIEELVNLRKLRLNHTSRLNLFPAGIIPKLTLLEELEMVGSGWRWRSNTMRAAADIKEIVESTKITRLRLCIEDVNGFNNLVGSGKVSALKSFYIALGKIDPYALVESYLFWNLGCSKNVVVGSTGVVGESLASNLLLPRNVEGMGIEDVSNVTSLSQFSQPPNEAWANLEVLSLFRLPNLRAIFDGVGSIEAYVHLKRLAVGDCNQMKSLFSLGQLKTLQNLENLNIRDCALMENVVADDGNALTTMSSLPKLGYIHIRRLPELKSIFKTTVACYSLYSITVSGCPKLKKLPFTTRNISLPTLKRIYGDREWWDALEWGDPDVRVQLQDRFIS*
>CKAN_01990700   
MEHLGTVFEMGKAICAPLQSLKENEDILDKRIEELSCRESDIRADLEREKLQYGKMPKREVELWLKNVQNTKDKVHDIKQKLGEVSWTHIQLRMHLAKEVEEKIKEAVGLKENGRFQEGLVVDLLVGSTETFPPIKIVGETTALKNLQKIEECLMEDEVGKIGVYGMGGVGKTTIMTHIHNKFMKARTFNSVIWVTVSKESDLKELQDRLSKALSVDLSNYRDTLCKSAKLFEAFNRRGKFLLILDDMWSTFPLTKVGVPEPNQENKCKIVWTTRSKKVCRGMCSQRTIKVDALTKDESWTLFKEKLGTDFVLSPEIEPIAKAVVEECDGLPLGIITVGAAMRGVDDIRIWRNALEDLKNSRPDLEGLEDDVFSCLRFSFDHLKTQIHRDCFLYCALYREDDQIGCDSLIEKWMADGFFDEIEDQEKGFDKGYTVINDLKDACMLEKGELGDFNRSFVRMHDLLRDLAIAITRKSRQFVVKVSSNVGKFPRDENLMDDVIRVSLMYSSNIELLSCQSKCLKLSTLILEGSRLGNIDHLFFEHMQNLRVLDLSDTDITCLPQSLSNLVNLHALLIRDCWNLTEVPSLVQLTELRELNLSGTAIKYLPDGMDSLTNLSPWPLCHKNKWFILSHLEELSMVESKWKWSSNEDRNGRGAGVEDIVRLMHLKKLLLDFVDSSAFSSYVRSRHWRGLNCFLLTVGDVYFDPEEIRDVFYSRECVVNVSDGDCNSVAFPKSNLTHLLITCLHNLSTIYMEEPTQGDNLANLKRIDIDSCPKLKYVLSVGWFQTLQNLEVIIVSDCRAMEEMVVDMGDMGEANNNIPITLPRLKRLSLYFLPNLKSICKRTLICSSLEEIVVLNCRMLKMLPFSINSLPSSLKQIKGSGRWWDSLEWDNANTKMHLQPFFSERLDIIFQRREEDQERQGTKRKADSIS*
>CKAN_02067400   
MNNVLFFVELIRGPKNHVLIPTNLSDGGAHTHPFIKGPALSLHPHLFQNLVRERSFSSLGLLPFFLFLLASSHKIHLQTLQKWRLELNYFFSILLASDGHHYCANLSWAAPISSSFLLIDGRRVGSRHLECPRQTPLASSHHISDGGFSFVWLPSCQFPIHWFSFSRPKLRAFVGRGAMSLQVSQKFWNSGFQDSKSKSDQEEKIEENIGAMESFFWECISFWRTMVTNFRNLERDMKSLRAETDELSAQEEDVLTKVETEEVEKGKKRKREVDVWLQNVKRFKKEVDGAEENVRERRGWVSRYKLTKHIEDLKAEAVQLKEKNGFSDGVAIHQLGIPSPQPAATLHSESANTTMKRIWNHLLDVEIRKVGVYGMAGVGKTTILKHIHNQLLHSGVFKSIFWVTVSKALDLYRLQQEIASAIGLDLSNRVDNEENRSSEIHAELSRRERCLLILDDVWKPFSLDRIGIPEPNQTNGFKLAITTRSITVCRGMESDRIVKVEVLLPEEAWDLFEEKVGGPVLDSSEIKPIAELIVKECDCLPLAIITVGRALRGVRDVSVWRNALNELKCSYTEIDGMDDCVFSRLMFSYNRLRNDRIKDCFLYCALYPEDYKIHTEQLIENWVGEGWIDEMENTERERDKGYTILRELIDSCMIKGYDSVNLAGRLDTIELHDLIRDLAINITRVSPRFMVKAREYSEETPRVEEWVENMKRVSLIGNNIKILSGQPMCPQLTTLFLQGNYRLTEISNSFFENMQGLRVVDLSETWINSLPESFFALKNLRVLRLDSCENLHKVPCLATLKHLRVLSLDCTLIQELPQGIEELINLRKLHLNHTSRLNLFPAGIIPKLTLLEELEMFGSGWRWPSNTMRAAADIKEIVESTKITCLRLCFEDVNGFNNLVGSGKVSALKSFYIALGKIDPFALEDSYLFWNLGCSKYVAVESTGVAGRSLASNFLLPRNIQGMKIKEVHNVTSLSQFSQPPSEAWANLEVLGLFSLPNLRAIFDGVGSIEAYVHLKRLVVGDCNQMKSLFSLGQLKNLQNLEKLEIWNCALMEDVVADDRNALTTISSLPKLGYVRISGLPELKSIFKTTVTCYSLYSIIVSRCPKLKRVPFTTCNISLRTLKRIYGDTEWWDALEWDDPDIKVQLQDRFTVY*
>CKAN_02054100   
MSNSRYLLIIDDLWQKIDLENVGIPVPNRQNGSKIAITMRLVHVCHDMLADAKIRMQTLTKGEAWELFVANVGEVDWEPHIQDIAANVVEECGGMPLAITTVAKAMRDKTRKELWENTLTLLKASAAHEIGGMETEVFENCLKPSYEELKDHKVKMCFLYCSLFPKDHEISVDDLVNIWTIEGFIDHKAHNLVEASNKGHQIVDRLKDKCLLEGGTKHHNNVKMHHVIRSFAVWITSLPSREGGPKSKFLVKAGKRLNKPPLEETEDIEIISLMDSAINELPSGPNCCNLVLLFLRNNPITYVPHSFFELMPRLKILDLSATNIESLVISSSSLPRLRALILKECKTL*
>CKAN_02068500   
MESFFWECISFLRTMVTNFRNLERDMKSLRAETEELSAQEEDVLTKVEREEVEKGKKRKREVDVWLENVKRFQKEVDGAEENVRETRGWISRYKLTKHIEDLKAEAVQLKEKNGFPDGVAIHQLGIPSPQPAATLHSESANATMKRIWNHLLDVEIRKVGVYGMAGVGKTTILKHIHNQLLHSGVFKSIFWVTVSKALDLYRLQQEIASAIGLDLSNRVDNEENRSSEIHAELSRRERCLLILDDVWKPFSLDRIGIPEPNQTNGFKLAITTHSITVCRGMESERIVKVEVLLPEEAWDLFEEKVGGPVLDSSEIKPIAELIVKECGRLPLAIITVGRALRGVRDVSVWRNALNELKRSCTEIDGMDDCVFSRLMFSYNRLRNDRIKDCFLYCALYPEDYMINTEQLIENWVGEGWIDEMENTERERDKGYTILRELIDSCMIKEYDSLNLAGRLDIIELHDLIRDLAIIITRVSPRFMVKAREYLEETPRVEEWVENMKRVSLIGNNIEILSGQPMCPQLTTLFLQGNYCLTEISNSFFENIQGLRVVDLSETRINSLPESFFALKNLHVLRLDSCQNLHMVPCVATLKHLRVLSLDYTLIQELPQGIEELINLRKLRLNHTSRLNLFPAGIIPKLTLLEELEMVGSGWRWPSNTMRAAADIKEIVGSTKITCLGLCFEDVNGFNNFVGSEKVSALKSFYIALGKINLFSMVDRYLFGNLGSSKIVLVESTGVAGRSLASNLLLPHNFQGMKIKEVHNVTSLSQFSQPPNEAWANLEVLGLFRLPNLRAIFDGVGSIEACVNLKRLMVVDCNQLKSLFSLGQLKNLQNLEKLEIWDCELMEDVVADDGNALTTISSLPKLGYVSIFGLPELKSIFKTTVTCYSLYSIIVSGCPMLKKLPFTTRNISLPTLESICGDREWWDALEWDDPDVKVQLQDRFTAVNDFVS*
>CKAN_01988700   
MKIVSRDLSPKYVQLHGLQALEENTYTFPPTKLVGGTALRNLKRIEECLMNDQIGKIGIYGMGGVGKTTIMTNIHNNIKNAGTFDRVIWVTVSKESNLKKLQDDVSKELCLSLSNTEDALRRSAEIFMALNLIGKFLLILDDMWRPFSLTKIGIPEPNEENKCKIVWTTRSKKVCQGMGSERIIEVDGLTEDESWTLFKEKLGANFVLSLEIESIAKAIVKECDGLPLAIITIGAALRDEDDVRIWRNASEDLKNSSFDLEGLENDVFSCLKFSFDHLKTQIHQHCFLYCALYPEDYQIACDSLIENWIADGIFDEVEDREKGFDKGYTIINDLKDACMLENGKHGGLDISFVKMHDLLRDLAIAITKKIYLFVVKVRSKVGEFPRNENLMGDAIRVSLMYSDIKMLSCQSKCPKLSTLLLEGSRLGNIDHLFFEHMQNLRNLHQVFTAITVQLSKPSCSAVKDCWKLTEVPSVVQLTELRVLNLTGTAIRYLPDGMDGLTNLRCLGLSATKSLEMVPIGTISSFSHLEELSMVESKWKWSSNEKQKWKGSKRGRHCELEHLKKTSCRLHRLECFVILCKIWALARERQVYVSGIDCKNSVAFPESNLTELVISDLQNLSTIYMEEPTQGDNLANLKYIHIENCPKLRYVFSVGWLQTLQNLECIRVSSCKAMEEMVDDLLEWENHNTKLHVNTLANLKYIHISNCPKLKYVLSVGWFRPSKNLEEISVFGCQAMEEMICLGKKKNGVEPKEKQMTADYVISSTLFSFHSPSKDIITSRENFPERESNFHVKHRRNSMELHFLALGSISRSQDCRLKTKEKGRKKERVPTLRKIRICGEFHGNGTVFLLIAFLLLRHGGFQILSKGLWKWKRKWNGCREKPW*
>CKAN_01992200   
MEHLGTLFEMGKAICAPLQSLKENEDILDKKIEELSYRESDVQTELERGKLQYGKMPKREVELWLKNVQNIKDKVHDIKQKLQEVSWTHIQFRMNLAKEVEVKLKEAVELKENGRFQEGLLVDLLVGSIETFPPIKIVGETTALKNLQKIEECLMDDEVGKIGVYGMGGVGKTTIMTNINNNIKNAGTFDRVIWVTVSKESNLKKLQDDVSKELCLSLSNTEDALRRSAEIFRALNLIGKFLLILDDMWRPFSLTEIGIPEPNEENKCKIVWTTRSKKVCRGMGSQRTIKVDALTKDESWTLFKEKLGADFVLSPEIEPITEAVVEECDGLPLGIITMGAAMGGVDDIRIWRSALEDLKNSRLDLEGLEDDVFSSLRFSFDHLKTQIHRDCFLYCSLYPEDYRIACDSLIENRIADGIFDEIEDREKGFDKGYTIINDLKDTCMLENCNRDGLNISFVKMHDLLRDLAIAITRKSHQFVVKVCSNVGKFPKDENLMDDVIRVSLMYSNIELLSRSKFPKLSTLLLEGSRLHNINHLFFEHMQNLRVLDLSNIYFITYLPQSLSNLVNLHVLRLVGLNHLKEVPSLAQLRELRVLDLSGTSIKNLPDGMDRLTNLRCLGLSNTTSLEMVPVGTISSFAHLEELLMVGSKWKWSSKENRNGRGAGVADIVRLMHLKKLLVDFVDLSALSSYVRFGHWRGLNCYVLTVGYRFNDLEGIKYNFYSRVREVNIFHTDCMSTIYMKEPTQGDNLANLKYIHIRNCPKLKYVFSVGWFQTLQNLEEISVEYCQAMEEMVVDMGNMGEANNNITITLPRLKRLALLFLPKLKSICKRTLICSSLELIRVDKCPNLKTLPFSINSLPSSLKQIKGSRRWWDSLEWDNANTKMQLQPFFSDGPQYGLQLEEDQERQHLQFSARPDYGLQREEDQERQGTKRKADSYLPDLNLPPLSLVQQHEESEPRELSPRNWQLWKTRE*
>CKAN_01991500   
MGKAIYAPLQSLKENGDILDKKIEELSCREIDVQTDLETAKLQYGKKPKREVELWLKNVQNIKDKVHDIKQKLGEASWTHIQFRMNLAKEVEEKIKEAVELKENGRFHEGLLVDLLVGSVETFPPIKIVGETTALKNLQKIEECLMEVEVGKIGVYGMGGVGKTTIMTHIHNNIKNVGTFDRVIWVTVSKESNLKKLQDDVSKELCLSLSNTEDALRRSAEIFRALNLIGKFLLILDDMWRQFALKDIGIPEPNEENKCKIVWTTRFENVCRGMGSQRTIKVDALTEDESWILFKEKIGADFVLSPEIEQIAKDVVKECDGLPLGIITVGAAMRGVDDIRIWRNALEDLKNSRPDLEGLEDDVFSCLRFSFDHLKTQIHRDCFLYCALYPEDDEIVCDSLIEKWMADGFFDEIEDREKAFDKGYTIIHDLKDACMLENGECDSRSFVKMHDLLRDLAIAITRKSHKFVVKVCSNVGKFPRDENLMDDVIRVSLMYSNIEMLSCQSTCLKLSTLLLEGSRLGNIDHLFFEHMQNLRVLDLSDTDITCLPQSLSNLVNLHALLIRDCWNLTEVPSLVQLTELRVLNLSGTAIKYLPDGMDSLTNLRVLRLSATKRLEMVPVGAISSLSHLEELSMVESKWKWSSNEDRNGRGAGVEDIVRLMHLKKLLLDFVDSSAFLSYTLQNLEEIIVGYCRVMEEMVVDMGDMGEANNNIPITLPRLKRIKLSDLPNLKSICKRTLICSSLEEIDVFNCPMLKMLPFSINSLPSSLKQIKGSRRWWDSLEWDNANTKMHLQTFFSERPESCYELEEDQERQGTKRKAEHLQMDLNFPPHSLVRQLSPRSWQL*
>CKAN_01987600   
MEFIVGACIDAMKNGWEFFTNLRSFECIMRSLRERTDELSAREHDVMMEVRREEEEKGKKRKREVELWLDNVKRVKNEVDSVEEKVREERRWILHYRLRKHIADLETEAVQLYDKSRFSNGVANEMVLGSGSPQPTSTLLGESADRTFQMIWNLLLDVKVRKVGVHGMAGVGKTTIMKHINNQLLHLDVFKNIIWVTVSKALDLPRLQREIATAIGLDLSNDSDDEEERIASKICAALLRREKCLLILDDLWEPFSLERIGIPEPNQTNGFKLAITTRLLKVCTCMESDRIVKVELLSDEEAWTLFKEKVGGRILDSLELEPIAKRITKECGRLPLAIITVGRALREVRVVSVWRNALDELKQSYAEIHGMGEYVFPRLMFGYNRLRNDRIKDCFLYCALYPEDHEIDIDGLIENWVGKGLIGELGNIKKERDKGTSILSELKDACMLEDGRPTPLFNIPTVKLHDLIRDLVIKITRESPRFMVKAREQLEEAPRAEEWKEDTKRISLVDNNINRLSGQPMCPELGTMLLQENKRLQKISNSFFENMQGLRVLDLSYSSIKSLPKSVSKLENLRVLRLYCCEDLEKLPSVVKLKQLRVLSLDSTSIEELPHGMKALVNLQKLNLNYTNKLQFLPAGIISKLPLLKDLQMIESGWRWPSNIVKVAADIEEIIKLAPVANLRLSFEDVQSFIKLVGSDVLRKVETFSLVIGDLFSIPLSYLVNNAVVMGCGSDVGSHASSIFLPCNTCSLGIEGCHDITRFSQFSRLANATRLKHCHIEQCDGMEFIVGAGDKTLLNLERLELSYLHSLRALSNGVPSIETYANLKHLSVGACKKMKNLLSLGLLQNLQALERIEIWSCVSMEDVVAGDWSALTTFSLPNLKSLSLQNLNELKNIFKTTVTCSSLESLIVGKCGKLKKLPFTSQNLSLTLKSLKGDKEWWDALEWDDPDVKIQLQERFVIT*
>CKAN_01989900   
MGSERIIEVDGLAEDESWTLFKEKLGTDFVLSPEIEPIAKAVVEECDGLPLGIITVGAAMRGVDDTIIWRNALEDLKNSRTDLEGLEDDVFSCLRFSFDHLKTQIHRDCFLYCALYPEDDEIVCNSLIEKWMAEGFFDEIEKRFDKGYTIINDLNDACMLENGEDFYESFVKMHDLLIDLAIAITRKSHQFVVKVRSNVGKFPRDENLMDDVIRVSLLHSNIEMLSCQCKCPKLSTLLLEGSILFKIDHLFFEHMQNLRVLDLSGTDITCLPQSLSNLVNLEQ*
>CKAN_01988500   
MDLFSPIVEVVKLLCVPLVQQIVYLRDLEENMNVLRNKIDELSSRENDLTTELNRAKLQGWNPKDEVNNWLKNVNEAKNQVTGIQREFGENKRCLKGCLPNYCSRWKLSRRSLKLIAAVDELAKKSSFDAGITIAPLPETAQLIPTSSLVGNSAERTFKRIWDCLMDKEIVSIGIYGMGGVGKTTLMKNVNNCFRDAKHFNIVIKVNVTRHFNLKRLQRDIAEKVGLDLPENNDEECRFSLEDVGIPKPTVDNGCKVVAVSRSDGVCRMMKMQINIRVDLLSEDEAWTLFQEKVGKNVFVASHIEDVAKLVAKECGGLPLAIITVGLALSQETDIRMWENALYQLRRSIPGIEGMEDKVFEILKFSYDHLENEKIRSCFLYCSLFPEDCEINANVLVELWIWEGLIDEMENKQAEVNHGQVILNKLKRCCMLDSGDAQDVETVKMHDLMRDLAIKITRHSPRFMVKAGIGLKEPPPDWEWVEDVERISLMANEIKILSCQPTCPELLTLILSRNPLSQITPHSFFCHMHKLTVLDLSSTPIEMVPESLSNLANLHALILVSCWKLKKIPDVGKLKELRVLNLRNSSIEELPEGMERLRKLRILDLSSTEKLERFPVGILPNLSLLEELSMLGSSCLWSSNEAEMMGRRIQIEEITGLTRLTSVNIDFADTPSFSWYVRSLQQRVLRLNSFCIHVVNSDIVALYRQNLIHIRGSDFFSRLNIFFLLLEDTRCLEYVQCENCNGMECLIVAQDDNSNSLLLPRVHRLNIANMPDLEVLYRGPMVHGTFKTLSILEISGCPKLKNLFPRRLFRSLQSLEHIEIGDCKIMEELVEEDDGCTNDERGKGNTVDDDHVIKLPGLQSMRLWSLPALKNICNKTLECNSLIHIHIRECPHLSKLPLFINKPPSDSKGRLESRETMVGCFGVGGSRHQSTLRPILHRRGRI*
>CKAN_02068600   
MEMEKEVEKEVEKRRQQRWRRGEERRGSWLQASDGRNIIFLTSHLAELLWEPTSKVSQKFWNSGFLDSKSKSDQKEKIEENIGAMESFFWECISFLRAMVTNFRNLERDMKSLRKETDELSAQEEDVMTKVEREEVEKGKKRKREVAVWLENVKRFKKEVDGAEENVRETRGWISRYKLTKHIEDLKAEGVQLKEKNGFSDGVAIHQLGIPSPQPAATLHSESANATMKRIWYHLLDVEIRKVGVYGMAGVGKTTILKHIHNQLLHSGVFKSIFWVTVSKALDLYRLQQEIASAIGLDLSNRVDNEENRSSEIHAELSRRERCLLILDDVWKPFSLDRIGIPEPNQTNGFKLAITTRSITVCRGMESERIVKVEVLLPEEAWDLFEEKVGGPVLDSSEIKPIAELIVKECDCLPLAIITVGRALRGMRDVSVWRNALNELKCSYTEIDGMDDCVFSSLMFSYNRLRNDRIKDCFLYCALYPEDYKIHTEQLIENWVGEGWIDEMENTERERDKGYTILRELIDSCMIKGNDYENLAGRRDTIELHDLIRDLAINITRVSPRFMVKAREYSEETPRVEEWVENMKRVSLMDNKIKKLSGQPMCPQLTTLFLQGNHLLTEVSNSFFENMQGLRVVDLSKTRINSLPESFFALKNLRLLRLDSCENLHKVPCLATLKHLRVLSLDHTLIQELPQGIEELVNLRKLRLNGTCRLNLFPAGIIPKLTLLEELEMVGSGWRWPSHTVRAAADIKEIVESTKITCLRLCFEDINGFNNLVGSGKVLALKSFCFALGKIDLFSAMDRYLFGNLGRSKIVAVGSTGVAGGSLASNLLLPRNIQGMEIEEVHNVTSLSQFSQPPNEAWANLEVLGLFRLPNLRAIFDGVGSIEAYVHLKRLLVGGCSQMKSLFSLGQLKNLQNLEKLDIWDCASMEDVVADDGNALTTISSLPKLGYVRILRLPELKSIFMTTVTCYSLYYIRVSRCPKLKKLPFTTRNISLPTLESIHGDREWWDALEWDDPDIKVQLQNRFCNCL*
>CKAN_01993200   
MEHLGTVFEMGKAICAPLQSLKENEDILDKRIEELSCRESDVRAKFRKRKLQYGKMPKREVELWLKNVQNTKDKVHDIKQKLGEVSWTHIQLRMHLAKEVEEKIKEAVELKENGRFQEGLVVDLLVGSTETFPPIKIVGETTALKNLQKIEECLTDDEVGKIGVYGMGGVGKTTIMTHIHNKFMKARTFNSVIWVTVSKESDLKELQDRLSKALNVDLSNYKDTLCKSAKLFEAFNRRGKFLLILDDMWSTFPLTKVGVPEPNQENKCKIVWTTRSKKVCRGMCSQRTIKVDALTKDESWTLFKEKLGTDFVLSLEIEPIAKAVVEECDGLPLGIITVGAAMRGVDDIRIWRNALEDLKNSRPDLEGLEDDVFSCLRFSFDHLKTQIHRDCFLYCALYPEDDQIVCDSLIEKWMADGFFDEIEDREKGFDKGYTIINDLKDACMLENGENVCGSFVKMHDLLRDLAIAITRKSHQFVVKVRSNVGKFPRDENLMDDVLRVSLMHSYVEMLSCQSKFPKLSTLLLGGSRLRNIDNFFFEHMQNLRVLDLSDTGITCSPQSLSNLVNLNALLLRNCRKLTEVPSLVQLRELRVLDLTGTAIKYLPDGMDSLTNLRCLGLSATKSLEMVPVGAISSLSHLEELSTVESKWKWSSNEDRNGRGAGVEDIVRLMHLKKLLLALHSFDLKEKQEVFYSRECVVNVSDGDCNSVAFPTSNLTHLWISQLYNLSAIYMEEPTQGDNLANLKCIDILSCPKLKYLLSVGWFQTLQNLKEIDVFYCQAMEEMVVDMGDMGEANNNIPITLPRLKRLSLSHLPNLKSICKRTLICSSLEEIMVLNCPMLKMLPFSINNLPSSLKQIEGSRRWWDSLEWDNANTKMHLQTFFSERPDFGYQGRQRTKRKAEHLLDFSPHSPTYE*
>CKAN_01989300   
MDDEVGKIGVYGMGGVGKTTLMTHIHNKFKNAGIFNCVICVTVSKESDLEELQGRLSKALGITDFSNYKDALCKSAKLFEAFNRRGKFLLILDDMWSTFPLTKVGVPEPNQENKCKIVWTTRSKKLCRGMGSERIIEVDGLAEDESWTLFKEKLGIDFVLSPEIEPIAKAVVEECDGLPLGIITVGAAMRGVDDTVIWRNALEDLKNSRPDLEGLEDDVFSCLRFSFDHLKTQIHRDCFLYCALYPEDDQISYDSLIEKWMADGFFDEIEDREKGFDKCYTIINDLKDACMLENCKNVHGSFVKMHDLLRDLAIAITRKSHQFVVKVRSNVGKFPRDESLMDDVIRVSLMHSNIEMLSCQSKCPKLSTLLLEGSRLGNIDHLFFEHIQNLRVLDLSHACFMCFPQSLSNLVNLHALLLRYCVNLREVPSLVQLRELRVLDLSGTSIKYLPDGMDGLTNLRCLGLSVTAKLEMVPVAAISSFSHLEELLMVGSKWKWSSNEDRKGRGAGVEDIVRLMHLKKLLVDFVDLSAFSTYVRSGHWRGLNCFLLTVGNPFNDLVEIKYNFYSRECLVNVSDSDCLNSVAFPESNLTELSITRLHNLSTIYMEEPTQGDKLANLKCIEIRKCPKLKYVLSIGWFQTLQNLEEIIVADCRAMDEMVVDMGDMGEANNKIPITLPRLKRITLSHLPNLKSICKRTLICSSLEQIVVLYCPMLKMLPFSINSLLSSLKQIEGSRRWWDSLEWDSANTKMYLQPFFLDCPDFSFQKEEDQERHETKRKGDSIS*
>CKAN_01993500   
MCCNGLPTILFHRVWNRTWRRRKTIRRETVLFPWNSPQILIFQRQWTHQKQQYQSQFLELAIAMDTTEATVSKPVLGVVNSNGHIRSNSIKASSWSWQQEKLGTDFVLSPEIEPIAKDVVEECDGLPLGIITVGAAMRGVDDIRIWRNALEDLKNSRPDLEGLEDDVFSCLRFSFDHLKTQIHRDCFLYCALYPEDDQIECNSLIEKWMADGFFDEIEDREKGFDKGYTVINDLKDACMLEKGELGDFNRSFVRMHDLLRDLAIAITRKSRQFVVEVSSNVGKFPRDENLMDDVIRVSLMHSSNIELLSCQSKCPKLCTLLLNGSGLGNIDHLFFEHMQNLRVLDLSNTGITCLPQSLSNLVNLHALLLRKCWYLTEVPSLVQLRELRVLDLSGTAIKYLPNEMDSLTNLRVLGLSATKSLEMVPVGAISSLSHLEELSMAGSKWKWSSNEDRNGRGAGVEDIVRLMHLKKLLVNFVDLSAFSSYVRSGHSRGLNCFLLTVDSVFLYPEEIEGVFYSRECVVNCNSGGDCNSVAFPTSNLTRLWISQLNNLSTIYMEEPTQGDNLANLKRIEIRECPKLKYVLSVGWFQTLQNLEEIVVSYCQAMEEMVVDMGDMGEANNNIPVTLPRLERLELSVLPNLKSICKRTLICSSLEQIDVFNCPMLKMLPFSINSLPSSLILISGSRRWWDSLEWDNANTKMHLQPFFSERPEFCYESEEDQDFSDCPDYGFQVEEDQERQHLQFSERPDFSFQRREEDQERQGTKRKAEHLLMDLNFPPHSLVQQLSPRNWQLWKTHE*
>CKAN_01989600   
MGKTILAPLLSLKENEDILDKKIEELSCREIDVRAYLENANLQSGKRPKREVELWLKNVQNIKDEVLYIKQKLGELRWHHFRLQLNLAKLIKEKIEDAVQLKENGRFQEGLVVDLLPGSIQTFPTTKLVGETTALRSLKMIEECLIDDGVGKIGVCGISGVGKTTIMTHIHNKSKVAETFNSVIWVTVSKDSYIEKLQDDVSKAMGVSLSHNKDAHQRSAELIQAFIHRGRFLLILDDMWNVFPLTKVGIPEPNVENKCKIVWTTRSQRVCRGMDSQVTIKVDRLTNDESWTLFEEKLGGNLVLSPEIEQIAKAVVEECDGLPTEIITVGAAMRGVDEITIWRNALEDLKNLRLKLGGIEGDAFSCSRFCFDDLKTRRHRDCFLYCALCPEDDQIVCDSLQVLPLSINNIPPSLKQIKGSITQWDSLQWDSNNTKMLLQPFFPSASDRDLHRVKAEEEDGVDDTNDADDEQRGSKRKADVLAERRHLDLNLPPLSMEQEIELSPRNSKKWKTHE*
>CKAN_02068000   
MKRGCRRSIALTDLVQRSTLIGSGREKKYRKHMAYGFRGFRGDRGGAMESFFWECISFLRTMVTNFRNLERDMKGLRAKTDELSAQEEDVMTKVEREEVEKGKKRKREVDVWLENVKRFKKEVDGAEENVRESRGWISGYKLTKHIEDLKAEGVQLKEKNGFPDGVAIHQLGIPSPQPAATLHSESANATMKRIWNHLLDVEIRKVGVYGMAGVGKTTILKHIHNQLLDSGVFKSILWVTVSKALDLYRLQEEIASAIGLDLPNRVDNEESRSSKIHAELSRRERCLLILDDVWKPFSLDRIGIPEPNQTNGFKLAITTRSITVCRGMESERIVKVEVLLPEEAWDLFEEKVGGPVLDSSEIKPIAELIVKECDCLPLAIITVGRALRGARDVSVWRNALNELKCSYTEIDGMDDCVFSRLMFSYNRLRNDRIKDCFLYCALYPEDYKIHTEQLIENWVGEGWIYEMENTERERDKGYTILRELIDSCMIKGYDSVNLAGRLDTIELHDLIRDLAINITRVSPRFMVKAREYSEETPRVEEWVENMKRVSLMDNKIKILSGQPMCPQLTTLFLQGNNRLTEISNSFFENMQGLRVVDLSETWINSLPESFFALKNLRVLRLDYCDNLHKVPCLATLKHLRVLSLDRTLIQELPQGIEELVNLRKLCLNRTRRLNFFPAGIIPKLTLLEELEMFGSGWRWPSNTVRAAADIKEIVESTKITCLRLCFEDVNGFNNLVGSGKVSALKSFYIALGKIDRFALGERYLFCNLGCSKIVAVEGTGVAGGSHASNLLLPRNVQGMKIKEVDNVTSLSQFSQPPNEAWANLEVLCLFRLPNLRAIFDGVGSIGAYVHLKRLVVGGCNQMKSLFSLEQLKNLQNLEKLEIWDCALMEDVVADDANALTTISSLPKLGYVSILRLPELKSIFKTMVTCYSLYSIKVSRCPKLKKLPFTTRNISLPTLERIYGDREWWDALEWDDPDVKVQLQDRFTVF*
>CKAN_01734100   
MIPTSQISEQVGYVRNLKRNVDDLMEEAQKLKDQCDDMESEGQEASRKRMRLTNQARTWLGHARANLTEIENIKSEFDQRQTSNNGFFSDLPSAYTLGKRAVEKLESVRQDLNERSSIELLAMSSPPRVMEMDVPTVGQSSSKRNMDKIWDLLHDIHTSVICIYGMGGIGKTTLMKAINNKLKAASEFKYVIWVTVSKELNLQRVQKEIMSRLHLKFDENDSYQDRSTQLREYLSNKRYMLILDDLWNPIDLSEIGIPTNKENRSKIAITTRIANMSAVQVCSDMKAEKIRVEALTEDEAWDLFAANVGKEVVHQPHINDVAKKVAMECGGLPLAIVVVAKAMEGQNKKELWQDALRALRAAAPEIEGMEPQVFLPLKLSYDDLRDEKVKMCFLCCSLFPEDYEILVICLIDLWIMAGFIDNVNNSVDASNKGHRIIEELKRRCLLEEGIRDDCVKMHDVIRDLALYIASSSCNEGPKFLVNANVGLNEPPHEETWREFERISLMMNEITELPIRPECPKLVSLFFDRNPITAVPCSFFELMPALQVLDLSDTFITSLPVSSSSLLNLRALILRRCWRLTEVPFLGQLKELQFLDIKSSGIRSLPKEMQNLVKLKRLDMSCIFNSLTIPSNVMSGLSSLEDLRMLGTDVNWAKGSELAVENDLTLSEVGKLKRLTILEITIKEFDCVENDVFLPQLPKLKKFEVLIGPVRPNHFNVLYCMKNVHINGGNNYSRGVKEMVARTEGLNLCDADVTDVSQLVGDANDLRMLTIDTCTKMKYILDWSDVGENALQNIEELDPYNLPSLQKLFKGEVPRRCLRKLNKIVVSSCHNLKSLFSSEMVQNLDQLQTLEVHYCDGLEEIIEGHDGSLPENPLPQLRKFTLRGLQSLKSIIRRDTLALPSLIKLAIIECPNLRLPKRPDTADWPSITPLALNNLES*
>CKAN_01698500   
MLCALKLKACHVAYGLMPSTHSFRTSGIRKGHYPIFVRDRVSLDGAATEGVKALCFCLSRQIDYQKQLKQNMETLESKRRTLIATNNDIKRRVEFAELQGGSASNQVTHWLQEVESMERKVSDAQRDFEEQKNCWKGLFPNYYRRREISKKSSILIGQVDGLITNGKFVNGVTEPLPLVTNALPTMPIVGKTAELIQREILDCILGMEKKIIGVHGMGGVGKTTIMRNIHNDLSQQSESKHFDCFIWITVSNDVDVNKLQRKIAKELKIDMEEDDDENDRARKIFNALKRRKKFLLILDDMWKQFDLDEVGIPIPSEENGCKVVLTTRDKGICGPMQAHAIEVRVLSEDESWEFFKNIVAVGVGGSMCGVDNAAVWMDALKDLKEANGGFKGIDKVFTPLKFSYTRLGDTLLQYCFLFCSLYPEDHKISANELINNWIYEGLIDKRGTREDDINKGHTILDQLVKVSMLERCDNRVGAMFVKMHDLIRDMAIYITRAENPRSVIYAGRQLQDLSTEFPEDAERISLMDNDIEELSGEPNCQHLLTLFLQKKPSTEDLP*
>CKAN_01702100   
METLESKMGTLIATNNDIKRRVEFAELQGGSASNQVTHWLQEVESMERKVSDTQRDFEEQKNCWKGVFPNYYRRRKISKKSSILIGQVDELITNGKFENGVTEPLPLVTNALPTVPVKGKTADLTRQEILGCILGREKRIIGVHGMGGVGKTTIMGNIHNDLSQQSESKHFDCFIWITVSNDVDVSKLQRKIAKQLDIDMKEDDDENDRARKIFNALKRRKKFLLILDDMWDAFDLDRVGIPIPSEANGCKVVLTTRDKGVCGRMQANAIEVRVLSEEESWEFFKEIVAVGGVILSKDIESLARDVAKECCNLPLAIKTVGGSMCGVDNARVWKCALKNLKEANGKFEGIDKVFVPLKFSYTRLPNHVLQYCFLFCSLYPEDYVISANELIDNWIYEGLIDKRGTREDNINEGHTILDQLVKVSMLERCENRVGEMCVKMHDLIRDMAIDITRTENPRSVIYAGQQLKEFSTELPEDAMRISLMLNDIKELSVEPNCQHLLTLFLQINPLQKISPDSYFNHMCSLRVLNLSFTHIKSLPNSVSNLKNLRALHLDNTSELRVFPAGIIPRLSHLEELTMRESGWKWSSKTGEGAGIEEIMNSTRLAILDIQFKELSDFLQHAKSNKWQTMKRFFLAVGRSVLLDSVAECSCVEIGGCDLIGEENQLLLPDTTQRLVISDCQISSLWHFTRLLHKSELYRCQISFCKNMEYLMAEEEPLLPDIKELEIFCIRELLVLCKGIPSPDALKSLESLIVFRCKKLKYLLPARLLQQLRCLKSISVLSCWQMKEIVGEEEEMGITREDDNNAMLILSQLQRLCIHDLPELKGICSRVFICNALETIDIFRCLELKKLPFSVDNLPCALKEIKAEKEWWDSVEWDHPRTKAHFDSIPKMRRSWSRESNFCFSDIDQEIGTDIDGEISTDIDGEISTS*
>CKAN_01733000   
MEMDVPTVGQSSAQRNLDKIWHLLHDEHTSVICIYGMGGIGKTTLMKAINNKLQATNKFDYVIWVTVSKELNLERVQEEIMGRLQLNFSEQDSYSNRSMQLRRYLTDKRYMLILDDLWNSINLSEIGIPTNKENRSKIAITTRIANMSAVQVCSDTKTEKIRVETLTEDEAWDLFAANVGKEVVHQPHINDVAKDVAMECGGLPLAIVVVAKAMQGQNKKELWQDALRALRAAAPEIEGMEPQVFLPLKLSYDDLKDEKAKMCFLFFSLFPEDYEISVKRLIRWWIMEGFIDNVDNLEDASNKGHRIIEELKRRCLLEEGFGVRDRVKMHDIIRDLALYIASSLSCNEGPTFLVKANVGLNEPPPEGTWREFDRISLMMNDITELPIKPECPNLISLILTGNRRITAVPHSFFELMPALQVLDLSYTSITSLSVSSSSLLNLQALILTGCRRLTEAPFLGQLKELQFLDIKSCGIRCLPEEMQNLVQLKKLNMSGLFNLRTIPSNVMSGLCSLEDLRMHRTNVNWAKGSEFAVENDVTIGEVGKLKRLTILKITIKDSDCVEEDVFLQQLPKLKRFKVLIGPCDNLNMNCMKQVHINGGNNYSRGVKVMVAHTEGLELFESDVKNVSHLVGVANSLRMLNIDWCTKMEFILDWSDVGENALQNIEELRLEDLPSLQKLFKGEMPQRCLRKLNEIYLSGCVNLKSLFSSEMVQNLDQLQSLHVMNCTGLEEIIEGHDKSLPENPFPQLRNFTLEVLPKLKSIIRRDTLALPSLIELRIVNCPNLRLPKRPDTTDWPSITPGNGTLEANPR*
>CKAN_01702300   
MTRSSWAQKTDTLKVVPFAVSLDGAIAEGLKPLCACLSRQIDYQKQLKQNMVTLESKMGTLIATYKDIKRRVESAELRGGSASNKVIHWLQQVESMERKVRDAQRDFEEQKNCWKGLFPNYYRRRKICKKSLILIGEVDELITIGIFENGVTEPLPLANNLLPTMPIVGKTAELTRQEIWNCILGTEERIIGVHGMGGVGKTTIMKNIHNDLSQQSESKHFYCLIWITVSNEADVNKLQRKIAEELDIEMKEDDDEDGAARKIFNALKRRRKFLLILDDMWDAFNLDEVGIPIPSEENGCKVVLTTRNKRICGQMQAHPIEVRVLSKEESWEFFKDIVVEGGVTLSKDIESLARDVANECCNLPLAIRTVGGSMRGVDNDRVWKKALKDLKEANGEFMGIDKVLVPLKFSYYRLRKTELQSCFLFCSLYPDDHEITATELIDSWVCEGLIDQQGTRENDINNGHNILVELIGLSMLEKCKYNARVRKIRVGDEICVKMHDLIRDMAIDITRAENPRYLTYAGRKLKDIPAKLPEDVMRISLMHNNIEVLSGEPKCQHLLTLFLQYNPLWKISLDSYFNHMCSLRILNLSFTRIKSLPDSVSSLKQLRALILNWCSDLKEVPSLEELKELRVLDLSGTNIRELPSGVEAMVYLQRLDLDNTRQLRVFRAGIIPRLSHLEELTMGGSIWKWSSKTGEGAGIEEIMNSTRLAILNIQFGELSDFLQHAKSIK*
>CKAN_01705000   
MLERCENHEGAMCVKMHDLIRDMAIDITRAENPRSEIYAGQQLKEFSTELPEDAMRISLMLNDIKELSGEPNCQHLLTLLLRNNPIQKISPDSYFNHMCRLRVLNLSFTHIKSLPNSVSNLKNLRALILTWCRNLEEMPSLEELEELRVLDLNSTKIRELPSGVEAMVYLQCLDLDNTGELRVFPAGIIPRLSHLEELTMLGSRWKWSSKAGEGAGIEEIMNSTRLAILDIQFQELSDFLEHAKSNKWQTMKRFCLAVGRFFLTRMAECSCVEICGCDLIGEENQLLLPDTTQRLVISVCQISSLWHTLTA*
>CKAN_01706200   
MARLRTKMDALTSKAEDITKEVNNAELHGKTRRKEVSNWLEKVRSIEEQVSNIEKKLKEQNKCWDGRMPNYYLRRKISKMSLKLIIQAGELIADGKFENVAFEQAAELGCTLPATSIARKTTADVTLEEILHCILNTDMRIIGVHGMGGVGKTTIMTNIYNRLNKTTAFDHIIWITVSNDVDVSKLQRKIANKLGIDMKEGEDDDDDIKAKIFSALERRKKFLLILDDMWDDFCHAPKSETGVMREIRAN*
>CKAN_01703300   
MWDNEVLTIFHFGGVLDWDNKNPVYKGGDQKMFYLNASITYKNLIEKHAGFNFSAGGTGRDHASASAWPTCRGAYLPLRPRRQFKKKKRWWSMAMQRFLPTRFMTSRLWEMASPAQAQACDVFINHRGADTKQTVAGLLYDRLVHLNLRPFLDSMSMEPGDKLFPSLDWAIRNCKVGVAIFSPRYCESRFCLRELALLVEAKKKVIPIFCDVQPSELLKMNNISAAAPPEEVERFRRALEEARYTVGIVFDSQNGGECSLTSKLHLAYMHSVSWGPLICKFINGRRVDEKVTRGGPKDQLHQDYPNH*
>CKAN_01704900   
METLESKRRTLIATNNDIKRRVEFAELQGGSASNQVTHWLQEVESMERKVSDTQRDFEEQKNCWKGHFPNYYRRRKISKKSSILIGQVDELITNGKFENGVTEPLPLATNALPTMPIVGKTAELIQREILDCILGMEKKIIGVHGMGGVGKTTIMRNIHNNLSQQSESKHFDYFIWITVSSDVNVNKLQRKIAKELKIDMEEDDDEDGAARKIFNALKRRKKFLLILDDMWDAFNLDEVGIPLPSEENCCKVILTTRNKGICGQMHAHAIEVRVLSEDESWEFFKNIVAVGGVILSKDIEHLAKDVAKECCNLPLAIKTVGGSMCGVDNAAVWMDALKDLKEANGGFKGIHKVFTPLNIVSCSAHYILKTTRSLLMS*
>CKAN_01702500   
MPTVGKTAELTKREILNCILGTEKKIIGVHGMGGVGKTTIMRNIHNDLSEQIKSKHFDCFIWITVSNDVDVNKLQRKIAKELKIDMEEDDDEDGAARRIFNALKRRKKFLLILDDMWDAFNLDEVGIPIPSEENGCKVVLTTRNKGICGHMQAHAIEVRVLSEEESWEFFKDIVVVGGVMLSKDIENLAKDVAKECCSLPLAIKTVGGSMCGVDNVAVWKCALKNLKEANGEF*
>CKAN_01699400   
MAMQRFLPTRFMTSRLWEMASPAQAQACDVFINHRGADTKRTVAGLLYDRLVHLNLRPFLDSMSMEPGDKLFPSLDWAIRNCKVGVAIFSPRYCESRFCLQELALLVEAKKKVIPIFCDVQPSELLKMNNISAAAPPEEVERFRRALEEARYTVGIVFDSQNGNWSDLLSEASDIIAKSLND*
>CKAN_01841500   
MRIFGIVTEVGNCMWFLMTHGIWYLIQYSKNIQNLRNEAETLRRRRDKIQKFIDEAKGQLEEPTDEVVGWLKEVDEVEREVDMLENEASQLNGWFCSWTSCYWLSKKAVVEVNRVKKVYEKGIFSRVSCKPPLPSVELMHTDFVDSFMSVKSAMKHIMEALHDENIKLLGVYGMGGVGKSALMKRLHNELDKIKLFDKVIMVTVSKDINLKRIQDEMAVGLGYKPVENETEAIRANRLRKRLEMEKSVLIILDDVWSETETGGLGVPFRSDHKGCKIILTTRLESVCRQVGTDQKVNLQVLSKEDSWNLFRMKAGNIADSPTLQPIAKEIADSCGGLPLAIVTIASYLKVEDDEIVWKDALSALRNPTANEVEDLLPSVIKSLRLSYDHLGGEGMKLFFLFWCLFPKDQGIKVFDLIQYGTGERLLKMDGSFEDAIKRGEGFVNKLLGSSLLLQNERGEVALHDMVRNMAIVIASWEHGFFVRTGVGLYEWPEEDLSGHQRISLMNNRITTLENQPKCPRLLTLLLSGNESLEKISNNFFGQMKAIVVLDLSGTHIQQLPSSVSSLKNLRTLCLDGCFLLKDISAVSGLAKLEILRLKWCQIEKLTGGWGNLKLLDLSYNHTLKRVAPKVISSLCSLEELNMEGSFANWEVTGEGGGSNADFSEVASLSRLTVLHVDVNNKKCPSRDYSGSFRKLKRFSICLGGDSFSTDASGRLFLRYAVIPLPDWIKVLVSKTEEMCISDCQNLKDLFQLYSGGLTFDNPSSVVEDKAVQNALRRLKSLRIEYCGQLTDTLINPHLMQQMCNLEALKLLNCGELIHIFDIEELAQRGPPDALLSRLTELVFTDLHSMKSIWKGKNVPVGSFDSLRVLKIGGCHCLKYVFTSKMVQHLVKLERLEIFMCNELEEIVCMDSGNNQMMTVDKGVLPLIKIIHISHLSKLTDIYEGRMTFDWPLLEEMLVVGTPNLKRLPLGFQSAPNLKEFLGGDQEWFDKLEWEDESIKSRLQRIMTPA*
>CKAN_01704400   
MDALKDLKEANGGFTGIDKVFTPLKFSYTRLGDTLLQYCFLFCSLYPEDYKISANELINNWIYEGLIDKRGTREDNINKGHTILDQLVKVSMLERGDNRAGAMFVKMHDLIRDMAIDITRTENPRSEIYAGQQLKEFSTELPEDAMRISLMLNDIKELSGEPNCQHLLTLFLQENPLQKISPDSYFNHMCSLRVLNLSFTLIKLLPNSVSNLKNLRALHLDNTWELRVFPAGIIPRLSHLEELTMHRSRWKWSSKTGEGAGIEEIMNSTRLAILDIQFQELSNFLQHAKSNKWQTMKRFFLAVGRYVSRMAECSCVEIGGCDLIGEENQLLLPDTTQRLVISDCQISSLWHFTRLLHKSELYRCEIDSCKNMEYLMAEEEPLLPDIKELEICYIPELLVLCKGIPSPDALKSLESLEVCGCDKLEYLLPARLLQQLRCLKSISVSSCRQMKEIVGEEEEMGITRTDDNNAMLILSQLQSLVIYNLQDLKGICSGVLICNALETIDIASCPELKTLPFSVDNLPCALKERRGKEEWWDAVEWDHPRTKAHFDSIPKMRRSRYEHIYLTQ*
>CKAN_01702800   
MSLDGAATEGVKALCFCLSRQINHQKQLKQNMDTLDSRMRALIAKNEDNMSRVECAKSEGGTVSNEVTNWLREVESMKRVVSDTQRNFAEQTKCWKGAFPNYYRRRKISKMSSRLIDQVNDLITNGKFENGVTIERPTMPIVGNALPTMPIVGKTAALTRQEILDCILGREKRIIGVHGMGGVGKTTIMRNIHNDLSQQSEPKHFDCFIWITVSNDANVNKLQRKIAKELNAKELKIDMKEDDDEDSAGRKIFNALEQKKKFLLILDDMWDAFELDKVGIPIPSEENGCKVVLTTRNKGICGQMRAHAIEVRVLSEEESWEFFKDIVAVGHVILSKDIENLAKGVAKECCNLPLAIKTVGGSMCGVDNAAVWMDALKDLKEANGGFKGIDKVFTPLKFSYTRLGDTLLQYCFLFCSLYPEDHKISANELINNWIYEGLIGKRGTREDNINKGHTILDQLVKVSMLERCDDPSGAMFVKMHDLIRDMAINITRTENPRSEIHAGQQLKEFSTELPEDAMRISLMDNDIKELSGEPNCQHLLTLFLQKNPLQKISPDSYFNHMCSLRVLNLSFTHIKSLPNSVSNLKNLRALHLDNTWELCVFPAGIIPRLSHLEELTMRGSRWKWSSKTGEGAGIEEILNSTRLAILDIQFKELSDFLQHAKSNKWQTMKSFCLAVGRSVLPAPMAECYCVEIGGCDLISEENQLLLPDTTQCLFIRDCQISSLWHFTRLLHKSELYRCQIIGCENMEYLMAEEEPLLPEIKELEIIDIPELLVLCKGIPSPDALKSLESLIVFGCDKLKYLLPARLLQQLRCLKSILVEACGQMKEIVGEEEEMGITREDDNNAMLKLSQLRRLYIHDLPELKGICSRVFICNALETITIGSCPELKTLPFSVDNLPCALKEIKGEEEWWDAVEWDHPRTKAHFDSIPKMWWSSVNVVLHTMHGSVIIIL
>CKAN_01698700   
METLESKMGTLIATNNDIKRRVEFAELQGGSASNQVTHWLQEVESMERKVSDTQRDFEEQKNCWKGVFPNYYRRRKISKKSSILIGQVDELITNGKFENGVTEPLPLATNEIPTMPIKGKTAELTRQEIWNCILGTEKRIIGVHGMGGVGKTTIMRNIHNDLSQQSESKHFDCFIWITVSNDVDVNKLQRKIAKELNIDMKEDDDEDGAARKIFNALKRRKKFLLILDDMWKQFDLVEVGIPLPSEENGCKVVLTTRDKGICGPMQAHAIEVRVLSKDESWEFFKNIVGGVILSKDIENLAKGVAKECCNLPLAIKTVGGSMCGVDNAAVWMDALKDLKEANGGFKGIEKVFTPLKFSYTRLGDTLLQYCFLFCSLYPEDHKISANELIKNWIYEGLIDKRGTREDNINKGHTILDQLVKVSMLERCDNDEGARFVKMHDLIRDMAIDITRAENPRSVIYAGRQLQDLSSEFPEDAERISLMDNDIEELSGEPNCQHLLTLFLQENPLQKISPDSYFNHMCSLRVLNLSFTHIKSLPNSVSNLKNLRALHLDNTRELRVFPAGIIPRLSHLEELTMRGSRWKWSSKTGEGAGIEEIMNSTRLAILDIHFQELSDFLQHAKSNKWQTMKRFCLAIGRFVLPTPTVECSFVDIRGCDLIGEENQLLLPDTTQQLFISVCQISSLWHFTRLLHKSELYRCKIVSCKNMEYLMAEEEPLLPDIKELEIFDIPELLVLCKGIPSPDALKSLESLNVFSCDKLKYLLPARLLQQLRCLKSISVSCCTQMKEIVGEEEEMGITREDDNKAMLILSQLQKLEIIALQELKGIFSGVFICNALETITIAYCPELKKLPFSVDNLPCALKEIKGEKEWWDAVEWDHPRTRAHFDSIPKMWRSWYEQIYI*
>CKAN_01704700   
MEEDDDENDRARKIFNALKRRKKFLLILDDMWKQFDLDEVGIPIPSEENGCKVVLTTRDKGICGPMQAHAIEVRVLSEDESWEFFKNIVAVGGVILSKDIEHLAKDVAKECCNLPLAIKTVGGSMCGVDNAAVWMDALKDLKEANGGFKGIDKVFTPLKFSYTRLGDTLLQYCFLFCSLYPEDHKISANELINNWIYEGLIDKRGTREDDINKGHTILDQLVKVSMLERCDNRVGAMFVKMHDLIRDMAIYITRAENPRSVIYAGRQLQDLSTEFPEDAERISLMDNDIEELSGEPNCQHLLTLFLQKNPLQKISPDSYFNHMCSLRVLNLSFTHIKSLPNSVSNLKNLHALHLNNTKELRVFPAGIIPRLSHLEELTMHRSSWKWSSNKGEGAGIEEIMNSTRLAILNIQFKELSDFLQHAKSNKWQTMKRFCLAVGRSVLLAPMAECSCVEIGGYDLIGEENQLLLPIPLSGSS*
>CKAN_01734600   
MIPTSQIFEQVGYVINLESNRDDLMEEDQNLKALCEDTERAGREASRRRQKLTSQAENWLDKARAIRAEIDSIKLQFERRPTFCNGCFPNLRSDYALGKRAFEKLDRVRRFINERRGMELVAMSSVMERDVEDLMEEAKTLKAQCDDMESEGREASRRRMRLTNQAQTWLGRARTNLTEIENIKSEFDRSQASNNEFFSDTLAKRVVEKLESVRQDLNSRSGIQLLAMSSPPRVMKMDVPTVGQSSAQRTMEKIWNFLHDEHTSVICIYGMGGIGKTTLMKAINNKLEATREFDHVIWVTVSKQLNLQKIQKDIMDGLRLGSNENASYQDRSTQLREYLSNKRYMLILDDLWNPIHLSEIGIPTNKETRSKIAITTRIANMSALQVCSDIKAEKIRVETLTEDEAWDLFAANVGKEVVSEPHIKDVAKEVARECGGLPLAIVVVAKVMEGQNKKELWQDTLRALRASAPEIEGMEPEVFLRLKLSYDDLRDEKVKMCFLYCSLFPEDDEIPVISLIDFWIMEGFIDNVNNLVDASNKGHQIIEKLKRRCLLEEAIIIDEYVRVKMHDVIRDLALYIASSSCDEGPKFLVNANVGLNEPPREETWREFERISLMMNEITELPIRPECPKLVSLFLSGNPITAVPRSFFELMPALQVLDLSDTNITSLSVSSSSLLNLRALILSSCLRLTEVSFLGQLKELQFLDISASGIRSLPKEMQNLVKLKWLDMSEISDSLTIPSNVMSGLSSLEALHMLGTNVNWAKGSELAVENDLTLSEVGKLKRLTILTITIKEFDCVENDVFLQQFPKLKKFKVVIGPGSSNAVSMFDCMKEVRINGGNNYSRGVKVMVAHTEGLELFNADVKDVSQLVGVANGLRMLTIDGCQEMEYILDWCDVGENALQNIEVLRLHHLPSLQKLFKGEVPQRCLRKLNKICVFECRYLESLFSSEMVQNLDQLQTLSLRSCFLLEEIIEGHDKSLPENPLRQLRKLKLVRLYELEISQRREMQRGKLIHSSRNVCNGQIKSLKCQMKNQMKIEEFEELDEEFD*
>CKAN_01698300   
MIGQVDELFTNGKFENGVTEPLPLASNALPTMPIVGKTAELTQREILNCILGTEKKIIGVHDVNKLQRKIAKELKIDMEEDDDENDRAIKIFNALKRRKKFLLILDDMWKQFDLVEVGIPIPCEENGCKVVLTTRDKGICGRMQAHAIEVRVLSEEESWEFFKEIVGSVILSKDIESLARDVAKECCNLPLAIKTVGGSMCGVDNARVWKCALKNLKEANGKFEGIDKVFVPLKFSYTRLGDTLLQYCFLFCSLYPEDHKISANELINNWICEGLIDKRGTREDNINEGHTLLDQLVKVSMLERCDNREDAMFVKMHDLIRDMAIIITRTEKPRSEIYAGQQLKDLSTEFPEDAERISLMDNDIEELSGEPNCQHLLTLFLQKNPLQKISTDSYFNHMCSLRVLNLSFTKINSLPNSVSNLKNLRALHLDNTWELRVFPAGIIPRLSHLEVLTMRGSRWKWSSKTGEGAGIEEIMNSTRLAILDIHFQELSDFLQHAKSNKWQTMKRFCLAVGRYVSRMAECSCVEIGGCDLIGEENQLLLPDTTQRLIIRRCQISSLWHFTRLLHKSELYCCKIDRCKNMEYLMVEEEPLLAEIKELEISDIPELLVLCKGIPSPDALKSLESLIVFRCNKLKYLLPARLLQQLRCLKSISVSSCKQMKEIVGEEEEMGITREDDNNAMLILSQLQSLVIRNLQQLKGICSGVLICNALETIDIKFCPELKKLPFSVDNLPCALKEIGGEKGWWDDLKWDHPQIKAHFDYRAKLWNEEFPDFRILIRRLKNSEFLDDSDPD*
>CKAN_01704000   
MGGVGKTTIMRNIHNDLSEQIKSKHFDCFIWITVSNDVDVNKLQRKIAKELKIDMEEDDDEDGAARRIFNALKRRKKFLLILDDMWDAFNLDEVGIPIPSEENDNHGDAIGVKMHDLVRDMAINITKAEKPRSVIDAGGQLQEFSIEFPEDVVRISLMDNDIEVLSGEPNCQHLLTLFLQESPLQKISPDSYFNHMCSLRVLNLSSTKINSLPESVSYLKNLRALILNRCRDLEEVPSLEKLEELRVLDLSGTKIRELPSGVEAMIYLQRHHLDDTGELRVFPAGITPRLSHLEVLTMRGSRWKWSSKTGEGAGIEEILNSTRLAILYIQFEELSDFLQHAKSNKWHTKKRFVLSVGTSYLPLPTDESYCVEICSYDLIGEENPLLLPDTTQWLVIMNCQMSSLWHFTHLLNKSELYRFDIIDCKNMKYFMAEEEPLLSDIKKLGIIYMSELLVLCKGIPSPDALKSLESLRVFYCKKLKYLLPARLLQQLRCLKTEC*
>CKAN_01702700   
METLESKRRTLIATNNDIKRRVEFAELQGGSASNQVTHWLQEVESMERKVSDTQRDFEEQKNCWKGLFPNYYRRRKISKKSSILIGQVDELITNGKFVNGVTEPLPLVTNALPTMPIKGKTAELTQREILDCILGTEKPIIGVHGMGGVGKTTIMRNIHNDLSQQSESKHFDCFIWITVSNDVDVNKLQRKIAKELKIDMEEDDDENDTARKIFNALKRRKKFLLILDDMWKQFDLDEVGIPIPSEENGCKVVLTTRDKGICGPMQAHAIEVRVLSEDESWEFFKNIVAVGGVILSKDIEHLAKDVAKECCNLPLAIKTVGGSMCGVDNAAVWMDALKDLKEANGGFKGIDKVFTPLKFSYTRLGDTLLQYCFLFCSLYPEDHKISANELINNWIYEGLIDKRGTREDDINKGHTILDQLVKVSTLERCENRVGAMFVKMHDLIRDMAIDITRAENPRSMIYAGRQLQDLSTEFPEDAERISLMDNDIEELSGEPNCQHLLTLFLQKNPLQKISPDSYFNHMCSLRVLNLSFTHIKSLPNSVSNLKNLHALHLDNTKELRVFPAGIIPRLSHLEELTMHRSSWKWSSNKGEGAGIEEIMNSTRLAILNIQFKELSDFLQHAKSNKWQTMKRFCLAVGRSVLLAPMAECSCVEIGGYDLIGEEDQLLLPDTTQRLVISDCQISSLWHFTRLLHKSELYRCKIDDCKNMEYLMAEEEPLLPEIKELEIIDIPELLVLCKGIPSPDALKSLESLHVGYCGELKYLLPARLLQQLRCLKSISVEGCGQMEEIVGEEEEMGITSEDDNNAMLILSQLQSLYIDYLPELKGIFSGVFICNALETITIDSCPELKKLPFSVDNLPCALKELIGEEEWWDALEWDHPRTKAHFDYRAELWYGICWS*
>CKAN_01733300   
MENFLGWISQLNPAPHISEQVGYVSNLKRNVDDLMEEAQKLKDQCDDMESEGQEASRKRMRLTNQARTWLGHARANLTEIENIKSEFDQRQTSNNGFFSDLPSAYTLGKRAVEKLESVRQDLNERSGIKLLAMSSPPRVMEMDVPTVGQSSSQRNMDKIWDLLHDKHTSVISVYGMGGIGKTTLMKAINNKLKAAREFDYVIWVTLSKQLNLEKIQKEIMSRRRLKFDENDSYQDRSSQLREWLTNQRYMLIVDDLWNSFNLSEIGIPTDKENGSKIAITTRIANMSAVQFCSDMKAEKIRIEALTKDEAWDLFAANVGKEVVSQPHINDVAKGVAMECGGLPLAIVVVAKAMEGQNKKELWQDALRALRAAAPEIEGMEPQVFLPLKLSYDDLRDEKVKMCFLYCSLFPEDYKISVKQLIRWWIMEGFIDNVNNLVDASNKGHRIIEELKRRCLLEEVTGTRFLDHVRVIYVKMHDMIRDLALYIASSSCNEGPKFLVKAGFGKALEEPPSEETWRECERISLMMNEITELPVKPECPNLISLTLTGNRRITAVPHSFFELMPALQVLDLSGTSITSLSVSSSSLLTLRALILRRCGRLTEVPFLGQLKELQFLDIKLSGIRRLPKEMQTLLKLKMLNMSRLTSKSLTIPSNVMSGLSSLEDLRMHRINVNWAKGSGFAVENDVTLGEVGKLKRLTILKITIQDFDCIEDDVFLQQLSKLKKFKVVFGPLNNDLDRIDCMKQVHICGGNNYPRGVKVMVIHTEGLKLFDADVKDVSQLVGDANGLRMLEINHCIKIECILDWSDVGENALQNIEKLHLSSLSSLQKLFKGEVPQRCLRKLNEIVLGGCNNLKSLFSSEMVHNLDQLQTLHVRYCNGLEEIIEGHDNSPPENPFPQLRNFILGKLPKLKSIIHRDTLALPSLITLEIHECPNLRLPKRPDTTDWLSIPPQGNATWRAKSQ*
>CKAN_01702400   
MGGVGKTTIMRNIHNDLSEQIKSKHFDCFIWITVSNDVDVNKLQRKIEKELKIDMEEDDDEDGAARRIFNALKRRKKFLLILDDMWDAFNLDEVGIPIPSEENGCKVVLTTRNKGICGHMQAHAIEVRVLSEEESWEFFKDIVVVGGVMLSKDIENLAKDVAKECCSLLLAIKTVGGSTFGVDDVAVWKCALKNLKEANGEFKGIDKVFAPLKFSYTRLRDTILQYCFLYCSLYPEDHKVSANELIDNWICECLIDIKGTREDNFNKGHTILDQLIKVSMLERCNNHGDAICVKMHDLVRDMAINITKAEKPRSVIYAGGQLQEFSIEFPEDVVRISLMDNDIEVLSGEPNCQHLLTLFLQENPLQEISPDSYFNHMCSLRVLNLSSTKINSLPESEVPSLEKLEELRVLDLSGTKIRELPSGVEAMIYLQRLHLDDTGELRVFPAGITPRLSHLELLTMRGSRWKWSSKTGEGAGIEEILNSTQLAILYIQFEELSDFLQHAKSNKWHTKKRFVLSVGTSYLPLPTDESYCVEICSYDLIGEENPLLLPDTTQWLVIMNCQMSSLWHFTHLLNKSELYRFDIIDCKNMKYFMAEEEPLLSDIKKLGIIYILELLVLCKGIPSPDALKSLESLRVFYCKKLKYLLPARLLQQLRCLKSIEVEFCRRMKEIVGEEEEMEITRDDNNNAMLILSQLQSLVIGDLRELKGICSRVLICNALETIDIESCPELKKLPFSKR*
>CKAN_01698800   
METLESKRRTLIATSNDIKRRVESAELQGGSASNKVTNWQQEVESMERKVSDAQRNFEEQKNCWKGHFPNYYRRRKISKKSSTLIGQVNELITNGKFENGVTEPLPLSTNALPTMPIVGKTAELTQQEIWNCILGTEKTIIGVHGMGGVGKTTIMRNIHNDLSQQSESKHFDCFIWITVSNDVDVNKLQRKIAKELDIDLKEDDDNDGVGRKIFNALKRRKRFLLILDDMWDAFNLDEVGIPIPSKENGCKVVLTTRNKGICGQMQAHAIEVRVLSEQESWELFKDIVGGVILSKDIENLAKDVAKECCNLPLAIKTVGGSMCGIDNAAVWKCALKDLKEANGKFEGIDKVFAPLKFGYTQLRDKVLQSCFLYCSLHPEDCVISAYELINNWICEGLIDERGTREDDINKGHTILDRLIKVSMLERCHNPEGARFVKMHDLIRDMAIIITRTENPRSEIYANQQLKEFSTELPEDAMRISLMINDIKVLSGEPNCQHLLTFLIQYNPLQKISPDSYFNHMCSLRVLNLSFTHIKSLPNSVSNLKNLRALILKSCMDLEEVPSLEKLGQLRVLDLSGTKIRELPSGVEAMVYLQRLHLDATEELCVFPAGIIPMLSHLEELTMFRSGWAWSSKTGEGARIEEIMNSTRLAILNIRFQELSDFLQHAKSNKWQMMKRFFIYVGRFPYLYPQDESCVEICLCDLIGEENPLLLPNTTQSLAIWNCQIISSLWHFTRLLNKSELHRCEINYCKNMNYLMAEEEPLLPGIKKLEIINIPELLVLCKGIPSPDALTSLEALRVVNCKKLKYLLPARLLQQLRCLKSISVMGCGQMKEIVGGEEEMEITREDDTNAMLKLSQLHSLEIIDLRELKGICSRVLICNALEIICIGCCPELKKLPFSVDNLPCALKEIKGEKEWWDAVEWDHPRTKAHFDSIPKLFPTPTKE*
>CKAN_01706000   
MEAHEVKVQVLSDEESWELFKKNAGDVVLSTGIKELAKAVTRECCYLPLAIITVGKAMCGVNDVRVWKNALKELQQSNLEVKGMDDVFVQLKFSYTRLRNSELKSCFLYCSLYPEDHEISSEELIEYWICEGLIDKRETRDDNMNKGACHFG*
>CKAN_01732700   
MEIIASIIRIIPNLCSQISHQTEYVRHLKNNVDALMVLYGELKAECEDTESKEGEASREKKMLTSRARTWLGQAGEILAEIDSIKLQFDQRRSFCNGCFPDLWSDYKLGKRAFEKLKDIPLLIQKKKGFELVARSPPLRVIEMDVPTVGQSSAQRTKEKIWNLLHDEHSSVICIYGMGGIGKSTLMKAINNELHAFYEKKEKEEELRATREFDYVIWVTVSKQLNLQKIQKEIMSRLDLKFDEKDSYQDRSIQLREWLSNKRYLLILDDLWNSFNLSEVGIPTDMENRSKIAITTRIANMSAVQVCSDMKAEMIRVETLAEDEAWDLFAANVGKEVLHQPRINDYAKEVAMECGGLPLAIVVVAKAMRGQKKKELWEDALRALRAAAPEIEGMEPQVFRPLKLSYDDLSDEKVKMCFLYCSLFPEDHEIFVKLLIRWWIMEGFIDNVNNLVDASNKGHRIIEELKRRCLLEEGIRDDRVKMHDVIRDLALYIASSSCKEGPKFLVKANVGLNVPPREETWREFERISLMMNEITELPIRPACPNLISLFLSENRLIIAVPRSFFELMPALQVLDLSGTRITSLSVSSSSLLNLRALILRGCFALTEVPFLGQLKELQFLDIKSSGIRTENDLTLSEVGKLKRLTILKITIKEFDCVENDVFLQQLPKLKKFEVVIGPHLSDPLNLLDCMKNVHINGGNNYSRGVKVMVAHTEGLELCDADVRDVSQLVGDANGLRGLSIYQCEKMEYILDWSDVGENALQNIEELHLYDLPSLQKLFKGEVPQRCLRRLNKIVVFGCDQLKSLFSSKMVQNLDQLQSLHVENCDGLEEIIEGHDKSLPENPFPQLRKFTLEKLPKLKSIIRRDTLALPSLIELKIAKCPDLRLPKRPDIADWPNSYHLRHFDFAKFSPFSWIVLDFVVLAVGGLLGFILFILITDICGC*
>CKAN_01735200   
RARFFPLFRSSLQLSIMVEIIASIIQIIPNLCSQISHQTEYVRHLRKNVDALMVEAGKLKARCEDTESKEREASREKKMLTSQARTWLDQARTILAEIDSIKLQFDQRRTFCNGCFPDLRSDYKLGIRAFEKLKGIPLFIEERNVIELVARSPPLGVIKMDVPNVSQSSAQRTKQKIWNLLHDEHSSVICIYGMGGVGKSTLMKAINNELHAFYEKKEKKEELRAPREFDYVIWVTVSKQLNLQKIQKEIMSRLDLKFDEKDSYQDRSIQLREWLSNKRYLLILDDLWNSFNLSEVGIPTDMENRSKIAVTTRIANMSAVQLCSDMKAEMIRVETLAEDEAWDLFAANVGKEVVHQPRINDYAKEVATECGGLPLAIVAVAKAMQGQNKKEVWQDALRALRASAPEIQDMEPQVFLPLKLSYDDIRDEKVKMCFLYCSLFPEDYEISVKQLIRRWIMEGFIDNVNNLVDASNKGHRIIEELKRRCLLEEGIRDDCVKMHDVIRDLALYIASSSCNEGPKFLVNANVGLNEPPHEETWREFERISLMMNEITELPIRPECLSLISLFLSENRGIIAVPCSFFELMPALQVLDLSYTSITSLSVSSSSLLNLRALILRRCLALTEVPFLGQLKELQFLDIKSSSIRSLPEEMQNLVKLKRLDMSEMFDSLTIPSNVMSGLSSLEDLHMLGTNVNWSQGSELAVENDLTLSEVGKLKRLTILKINIQDFDCVENDVFLQQFPKLKIFQVIIGPNLNNPVNRFDCMKNVHIYGGNNYSRGVKVMVAHTEGLELCDADVKDVSQLVGDANGLRGLTIEQCKKMEYILDWSDVGENALQNIEELHLVHVPSLQKLFKGEVPQRCLRKLNKIYLLACPDIKSLFSSEMLQNLDQLQSLDVMFCEELEEIIEGHDNSLPENPFPQLRNFTLEELPKLKSIIRRDTLALPSLMELKIDGCPDLRLPKRPDTANWPSITPQGKARWQANPQQSEHMQRCSIWTMDPSSKEVQEWAILLALKEVRSSGFPEIVLLSDVKEVVCINGKADLVINPIVLDYKILNPLLSSIKFLHIPRTVKEVAYV*
>CKAN_01734000   
MMEKFLEWMGQIFPNTQISEQVGYVRNLKRNVEDLMEDAKTLKAQCDDMESEGREASRKRMRLTNQAQIWLGQARANLTEIENIKSEFDRRQASNNGFLSNLPSTYTLGKRAVEKLESFRQDLNKRSCIKLLAMSSPPRVIEMDVPTVGQSSAQRTMEKIWDLLHDEHTSVICVYGMGGIGKTTLMKAINNKLQATEEFEYVIWVTLSKELNLQRIQKEIMSRLHLKFDEDDSCNSRSMQLRQYLTDKRYMLILDDLWDCIDLHTVGIPPNKENRSKTAITTRLFEVCNDMKADAKIRVSTLTEAEAWDLFAANVGVEVVDQLDIKDVSNDVVMECGGLPLAIVVVAKAMHGENKSKLWEDALRALRASVPEIRGMEPQVFRPLKLSYDDLRDEKVKMCFLYCSLFPEDFEIDVKHLVDLWIMEGFIDNVDNLVDASNKGHRIIEELKRRCLVEEGIRRGSNAVKMHDIIRDLAVYITSSSCNEGPKFLVKAGIGEGLNEPPPEGTWRECERISLMMNDITELPVKPECPNLISLILTENPITAVAHSFFELMPALQVLDLSCTSIMSLSVSSSSLSNLRALILTGCRTLTEVPFLGQLKELQFLDIKSSGIRSLPEEMQNLVKLKKLNMSGLFNLRTIPSNVMSGLSSLEDLRLQKKKVNWVKGSELAVENGATLGEVAKLKRLTILKITIQDYDCMEEDVFLQQWSKLKKFRVFIGPSQVMGRNKMDCMKQVHIHRGNNYPRGVMVMVTLTEGLKLTRAGVKDVSQLVGDANGLRMLDIGGCEEMKCILDWSDVGENALQNIEKLRLSSLSSLQKLFKGEVPQKCLRKLNEIYLGHCYNLKSLFSSEMVHNLDQLQTLHVRYCNGLEEIIEGHDNSLPENPFPQLRNFKLEKLHKLKSIIRRDTLALPSLIKLEIDECPNLRLPKRPDTTDWPSITLGNATWEANPQQSERMQWFHRLRR*
>CKAN_01704300   
MEALENRKRKLIATNNDIMRRVECAKLQGGSASDEVSNWLQDVESMKRKVSDIQKNFEEQKNSWKGLFPNYYNRRKISKESSILTGQVEKLLTDGKFENGVTFEPPPLETNALPTMPIEGKTAELTQQEICNCILGTEKRIIGVHGMGGVGKTTIMRNIHNDLSQQSESKHFDCFIWITVSNDVDVNKLQRKIAKELNIDMKEDDDEDGAARKIFNALKRRKKFLLILDDMWKQFDLVEVGIPIPSEENGCKVVLTTRDKGICGPMQAHAIEVRVLSQDES*
>CKAN_01703900   
METLESKRRTLIATNNDIKRRVEFAELQGGSASNQVTHWLQEVESMERKVSDTQRDFEEQKNCWKGLFPNYYRRRKISKKSSILIGQVDELITNAKFENGVTEPLPLATNALPTMPIVGKTVGLIQREILDCILGTEKKIIGVHGMGGVGKTTIMGNIHNDLSQQSESKHFDCFIWITVSNDVDVSKLQRKIAKQLDIDMKEDDDENDRARKKFNALKRRKKFLLILDDMWDAFDLDRVGIPIPSEANGCKVVLTTRDKGVCGRMQAHAIEVRVLSEEESWEFFKEIVAVGGVFLSKDIENLARDVAKECCNLPLAIKTVGGSMCGVDNARVWKCALKNLKEANGKFEGIDKVFVPLKFSYTRLPNHVLQYCFLFCSLYPEDHEISANELIDNWIYEGLIDKRGTREDNINEGHTILDQLVKVSMLERCDNREDAMFVKMHDLIRDMAIIITRTEKPRSEIYAGQQLKDLSTEFPEDAERISLMDNDIEELSGEPNCQRLLTLFLQRNPLQKISPDSYFNHMCSLRVLNLSSTNIKSLPNSVSNLKNLRALILTWCRNLEEMPSLEELRVLDLKSTNIRELPSGVEAMVYLQCLDLDNTGELRVFPAGIIPRLSHLEELTMRGSRWKWSSKTGEGAGIEEIMNSTRLAILDIQFEELSDFLEHAKSNKWQTMKRFCLAVGRSVLPAPMVECSCVEIGGCDLIGEENQLLLPDTTQRLVISYCQISRLWHFTRLLHKSELYRCEIDSCKNMEYLMAEEEPLLPDIKELEICYIPELLVLCKGIPSPDALKSLESLHVSSCNKLKYLLPARLLQQLRCLKHISVKSCGQMKEIVGEEEEMGITREDDNNAMLILS*
>CKAN_01708200   
MSEDTVRSQMKTFIDNYNMENEQDNVRYPLKDMFEQIKSDIDTIHDAITRHQYNLEGDTNSMRESVRNLNELLDKCLKISKKQRGGSKNCPNCSPADFMFLAKTARDKLQKIMPGLKETRAKVEKHMMENINISKDVQWTTGDVDESKIYGWDDQAKKIIESLVKENKEGLNVVGIVGMFGTGKTTLAQKVFVSDEVLDHFPLRLWVWVSEKCDREELLRRVLDNLGVEEDHIEEMLKIDPKLEKVGVLLFLVHLELLRKRYLIVFDDVVKVEEPWHCELDKEPPEDKEWTHRLAYGLPKGDGSAIIITSRKEDDARKMVGAGDIFTPEPLLNEDGWTLFKSSFEEVTGKPLDDKNLENLWREITRKCYGLPIALKAAGKSKAEAMMQKEKDEVQAQKQREEEAIKAESSGQSDAPE*
>CKAN_01706300   
MTRLRTKTDALTSKAEDIMIEVNIAKLQGKIQRNEVSNWLKEVKSIEEQVSNIEKKLEEQNRCWDGSMPNYHLRRKISKMSLKLIIQADELISNGNFEKVAFEQQAVLSCTMATTSIASKTTTDVTLEEILHCILNTKIRIIGVHGMGGVGKTSIMTNINNRLNKTKDFDDIIWITVSKDVDVNKLQRKIAKKLKIDLKEGEDDDDTKTKIFSALERRKKFLLIFDDMWDDFPLDKIGIPHPSEENGCKIVLTTRDLRVCRAMGAHEVKVKVLSDEESWELFKKNAGDVVLSTGVEELAKAVTRECCYLPLAIITVGKAMCGVNEIRVWKNALKELQESNLEVKGMDDVFVQLKFSYTRLRNSELKSCFLYCSLYPEDHEIHCQRLIEYWICEGIIDKRETRDDNMNKGHAILDELTKVSLLEVVRGAGDHKVVRMHDLIRDMAIRITRMESPRSMINAGVQLKESPTEWPTDAERISLMLNDIKVFSGQPNCHHLLTLLLQENPLEKIIPHSYFNHMCSLRVLDLSWTRIKALPKSISNLKNLRALLLWNCEFLKEVPSLSNLEELRVLDLSYTNIRELPSGMEAMVKLQCLNLDSTKELRLFPTGIIPRLSFLEELRMYQSGWKWSSMTTEGARIKEIVNSTRLATLVIDFMDLSSFLYHVNSGNWQMMKSFRLCVGSSTCPYYKSRFSVQINRCNLIGEDNSLYLPYKTRWLQINSCEFISLWKYTQQINTSELCGCVLYSCKKMEFLMADEEPLLPDLKELTMEDMPDLLALCKGIPSLDALKSLESLKVTSCFKLKCLLPPRLLQQLRRLKRIDVRYCSGMEEIVAEEEEMEKGRNEDKRNMTMKLSQLRTLRILDLPNLKIISSRVLICNALETIIIDKCRHLKKLPFCIHNLPSALKQIKDSSSQSFATCMPVRRDHSSIRTRSEFASTEDHTSIIGSSFLSCFTLFSNIYAQIALERIAEFSSYSD*
>CKAN_01732300   
MEIIGSIIQIIPNLCSQFSEQTGYVRHLKENVDTLMDEARKLKALCEDIESEGREASRAQNRLTNQARAWLDQARTNLIEIDRIKLEFDQRQTFSCSCIPELMSGYTLGKRAVEKLEHVRQVLSERNVINFITMSSPRRVMEMEMPTSLVHGQSSTQATMEKIWDHLHDEHTSIICVYGMGGVGKTTLMKAINNKLQATGDFEYVIWITVSKEVNLQRIQKEIMGRLRLRFNEQDSSNDLSMKLREFLSKTRYMLILDDLWDFINLFEVGIPINKENRSKIAITTRLFEVCNDMMADAKIRANTLTEAEAWDLFAANVGEVVHHPAIEDIAKHVVMECGGLPLAIIVVSKAMQGQNKKELWQDALRALRASVPEIRGMERYVFRPLKLSYDDLKDEKVKMCFLFCSLFPEDYEIRVKRLVWLWIMEGFIENVDNLVDASNKGHRIVEMLKQRCLLEEGIQAVNFDTIKMHDVIRDLALYIASSSCNEGPRFLVKAGFGEGLKEPPPEETWREYERISLMRNGIADLPIKPECPNLVSLFLRGNPISVVPHSFFELMPTLQVLDLSDTVITSLTISPSSLLNLQSLILRGCSRLTEVPFLGQLKKLQFLDISMSSIRSLPTEMQNLVKLKKLNMSNICGNFVTTPANIISKLSSLEDLRIQKTKIDWAKGSEPTVETNATLGEVWKLKRLTTLKIFIEDFDCIEEDVFLQQWSRLEKFKILLGPSTQLTNLDCMKQLHIYRANNYPHGVEVIAAHTESLTLECANVKHISHLVGDAKILIKLYIKDCEEIECIINWSDVGENALHNINILCLDRLPKLQKLFEGEMPEGCIQRLRKINILNCEKIKSLFSSKMVQYLDQLETLYVENCKELEEIIKGDQSLPENPFPQLHYLKLGGLPKLRRIICRATLALPSLIHLDLVECPVFMLPKRPNTTNWPSNNRSGYVKWRADLQPLDHMQQ*
>CKAN_01705500   
MTRLRTKMDALTSKAEDITIEVNIAKLQGKIHRKEVSNWLKEIKSIEDQVSSIEKKLEEQNRCWDGRMPNYYMCRKISKMSLKLIIQADELISNGNFEKVAFEQQAVLGCTLPTTSIASKTTADVTLEEILHCILNIEIRIIGVHGMGGVGKTSIMTNINNRLNKTMDFDDIIWITVSKDVDVNKLQRKIAKKLKIDLKEGEDDDDTKIKIFSALERRKKFLLIFDDMWDDFPLDKVGIPHPSEENGCKIVLTTRDLRVCRAMGAHEVKVKVLSDAESWELFKKNVGNVALSTDIEELAKAVTRECCHLPLAIITVGKAMCGVNDVRVWKNALKELQESNLEVKGMDDVFVQLKFSYTRLRNYELKSCFLYCSLYPEDHEIRSKELIEYWICEGARDDNVNKGNAILDELIKVSMLERVGSAGVYKFVRMHDLIRDMAIRITRMESPRSMINAGVQLKESPIEWPTDAERISLMGNNIKVLSGQPNCRSLLTLLLQRNSLEKIIPDSYFNHMCSLRVLDLSSTRIRALPESISNLKNLRALLLWNCGLLKEVPSLSNLDELRLLDLSFTAIRELPSGMEVMVKLQCLKLHWTKALRVFSPGIIPRLSFLEELTMYQSGWKWSSMTTEGARIEEIVNSTQLANLEINFTDLSSFLYYVNSGNWQMMKNFRLCVGSSISPYYRPNFSVEINSCNLIGDDNSLLLPYNTRWFQINSCEFISLWNVTRSLNTSKLCGCVLCSCKKMEFLMVDEEPLLPDLKELIMEDMPELLALCKGIPSLDALKSLESLRVGDCHKLKYLLPARLLQQLRSLKHIHVSFCDGMEEIVAEEEEMGKGINEDKSSVTMTLSQVQTLRIFNLPNLKIISSRVLICNALETIIIDKCRQLKKLPFCMHKYLPSALKQIKVGTDEKEWWDTLEWDHPQTKAHFQSLLKFTNDLR*
>CKAN_01705200   
MSLDGAATEVAKRVWLSREIEYQKQLNPKMEALENRKRALIAKNDDIVRRVDRDKLQGWSPLNEVSNWLHEVESIKGKAGVVRKNFEDQTKGWKGYLPNCYKRRKISKESSELIGQMDKLITDGSFENGVTIEPLPLANNALPTMPVKGKTAELTQREILDWILGTEKPIIGVHGMGGVGKTTIMRNIHNDLSQQSESKHFDCFIWITVSNDVDVNKLQRKIAKELQIVREEDDDEDVTARKICNALKRRKKFLLILDDMWKQFDLDKVGIPIPSEENGCKVVLTTRNKRICGQMQAHAIEVRVLSEQESWEFFKDIVAVGGVILSKDIENLAKGVAKECCNLPLAIKTVGGSMCGVDNDAVWMDALKDLKEANGGFKGIDKVFTPLKFSYTRLGDRLLQYCFLFCSLYPEDHKISANELINNWIYEGLIDKRGTREDNINKGHTILDQLVKVSMLERCDNRAGAMFVKMHDLIRDMAIDITRTENPRSEIYAGQQLKEFSTELPEDAMRISLMLNDIKELSGEPNCQHLLTLFLQKNPLQKISPESYFNHMCSLRVLNLSSTLIKSLPNSVSNLKNLRALHLDYTRELRVFPAGIIPRLSHLEELTMHGSRWKWSSNTGEGAGIEEIMYSTRLAILNIQFKELSDFLQHAKSNKWQTMKRFCLAVGRSVLPAPMVECSLVEIGGCDLIGEENQLLLPDTTQQLVISDCQISSLWHFTRLLHKSELYRCEIYDCKNMEYLMEEEEPLLPEIKELKINYIPKLLVLCKGIPSPDALKSLESLHVDYCNKLKYLLPARLLQQLRCLKSISVYNCFQMKEIVGEEEEMGITRADDNNAMLILSQLQSLTISNLRELKGICSRVLICNALETIDIGGCPKLKKLPFSVDNLPCALKEIKGKKRWWDAVEWDDPQTRAHFDSIPKMLRERCF*
>CKAN_01708500   
MSMATNGSGTPPNVEEKIREKIIEKIGNQMAAVRRELDEIFKRYEKKAKAQLGKLTREAHQAYEDRETDQSEGTTADIQKTMVAKVKEMEQLKEKVESCLKDVLGETGESKDRTPKVDKTSEERKQLDEELEKMLEDAAAKGDKGEDFDKLPENFRKCLLCLSIFPVGSEISKRVLIYWWIGEGFVSPIQQKSAEQVGEDYFKLLLDSEFIHPVYNKRSGSIVKCRIHPWIHWMLISKAKESNFFNFDETGTPTSSPSEGHRACLITKLDDAKPELWPEPKPSPDAKELKSLFNINVKYLNLDMEHFSRMKKIVVLQLGRWHASAEHHIEMDPQLLEKLSSLINLKYLSLRGISVIETIPKSIGKLQHLQVLDLRGCQNLKNLTDGITKLRRLTHLDVSECYMLESMPKGLSSLSELLVLKGFVISRSKKAGRLADLIDLAKLKKLSIIIGSQVKKNTDQFGELEKMKSISSFTVIWSDLPENTPGYKEHQVDSLKFPPELEKLDLRFYPIKRLPKWLDPKYPPQLEKLKKLYIRGGKLETLVSEDGIHHPTLDIKVLRLKFLQKLKLKWSDIELPSLDYLEHSACKKMEDPLPLMDVDGVWTRVKETDLDVPPSTTTVAAGATSTTTTTTTTTTDATTSQTHHDTPTTAPIATSTPTTTTSTSTDDSTIAAASAIIPEDVAAAAATATSPSGPSSSPTLATTTTTATSPLTAPNTGPALAPPPCPTTTTDVSPTTPKVAPGTPDLDDDNEHDEPEHDPSSSEPEHETVATGATTSQSHHDNATTAPITTSTPTATTSISTTDNTISAPLAIIPDDVAAAATATSPSPSGPSSSPTVATTTTTATSPPAAPNTGPALAPPSCPTTTTDVSPPTPKVVPSAPDLDDDNEHNEQPHDPSSSASIEAHLIDPHTTSLDGISASGVDSLVDEPTSGTPHVPSHILPAPTTALGPSSSTPIIVPPNKVDHEDKSEHDISSSASTVAHAIDPNTASSDDVTVSAVGAASTVAEPTSGAPFVPSHSVPGPTNAADVTRDSSLSSNPSSSTATSNQPSISTPPHTSSSS*
>CKAN_01732500   
MEIIASIIQIIPNLCTEISHQTDYVRHLENSVGALMVEAGKLKALCEDTEREGREASRRRKRLTNQAQTWLDQALPILDEIDFIKLQFDQRRSFCNGCLPDLWSDYKLGKRAFEKLECVLRELNERGGIKLVAMSSPPRVMADMDVPMVGQSSAQRTMEKIWNLLHDEHTSVVYVYGMGGVGKTTLMKAINKKFVATSDFDYVIWATVSNVSRELNSERVQQEIMGRLQLNFSENDSYSIRSMQLRQFLTEKRYMLILDDLWKPINLGDIGIPTNKENRSKIAITTRIAHMSAVQVCSDNCDMKAEKVRVETLTEDEAWELFAAKVGKEVVSQPHIKDVAKDVAKKCGGLPLAIVAVAKAMEGQYMRELWQDALRALRASAPEIEGMEPQVFLPLKLSYDDLKR*
>CKAN_01704500   
METLESKRRTLIATNNDIKRRVEFAELQGGSASNQVTHWLQEVESMERKVSDTQRDFEEQKNCWKGLFPNYYRRRKISKKSSILIGQVDELITNGKFENGVTEPLPLVTNALPTVPIKGKTAELTQREILDCILGKEKPIIGVHGMGGVGKTTIMRNIHNDLSQQSESKHFDCFIWITVSNDVDVNKLQRKIAKELKIDMEEDDDENDRARKIFNALKRRKKFLLILDDMWKQFDLDEVGIPIPSEENGCKVVLTTRDKGICGPMQAHAIEVRVLSEDESWEFFKNIVAVGGVILSKDIEHLAKDVAKECCNLPLAIKTVGGSMCGVDNAAVWMDALKDLKEANGGFKGIDKVFTPLKFSYTRLGDTLLQYCFLFCSLYPEDHKISANELINNWIYEGLIDKRGTREDDINKGHTILDQLVKVSMLERCDNRVGAMFVKMHDLIRDMAIDITRAENPRSMIYAGRQLQDLSTEFPEDAERISLMANDIEELSGEPNCQHLLTLFLQKNPLQKISPDSYFNHMCSLRVLNLSFTHIKSLPNSVSNLKNLHALHLDNTKELRVFPAGIIPRLSHLEELTMHRSSWKWSSNKGEGAGIEEIMNSTRLAILNIQFKELSDFLQHAKSNKWQTMKRFCLAAGRSVLLAPMAECSCAEIGGYDLIGEENQLLLPDTTQRLVISDCQISSLWHFTRLLHKSELYHCKIDDCKNMYYLMAEEEPLLPEIKELEIIDIPELLVLCKGIPSPDALKSLESLHVGYCGELKYLLPARLLQQLRCLKSISVEGCGQMEEIVGEEEEMGITSEDDNNAMLILSQLQSLYIDYLPELKGIFSGVFICNALETITIDSCPELKKLPFSVDNLPCTLKEFIGEEEWWDALEWDHPRTKAHFDYRAELWYGICWS*
>CKAN_01703400   
MPIEGKTAELTQQEIWNCILGTEKRIIGVHGMGGVGKTTIMRNIHNDLSQQSESKHFDCFIWITVSNDVDVNKLQRKIAKELKIDMEEDDDENDRARKIFNALKRRKKFLLILDDMWKQFDLVEVGIPIPSEENRCKVVLTTRDKGICGPMQAHAIKVRVLSEDESWEFFKNIVGDVIVSKDMENLAKDVAKECCNLPLAIKTVVGSMCGVDNAAVWMDALKDLKEANGGFKGIDKVFTLLKFSYTRLGDPLLQYCFLFCSLYPEDYEISANELINNWIYEGLIDKRGTREDNINKGHTILDRLVKVSMLERCDNLEGAMFVKMHDLIRDMAIDITRAENPRSVIYAGRQLQDLSTEFPEDAERISLMHNDIEELSDIKSLPNSVSNLKNLRALHLDNTWELCVFPGCIIPRLSHLEELTMRDSRWKWSSKTGEDIIEEIMNSTRLAILNIQSVLSEPMVECSCVEIGGCDLIGEENQLLLPDTTQQLVISNCQISSLWHFTRLLHKNALPARLLQQLRCLKSISVWGCGQMKEIVGEEEEMGITREDDNNAMLILSQLQSLTIDLLPELKGIFSGVFICNALETITIASCPELKTLPFSVDNLPCALKEIKGEKEWWDAVEWDHPRTKAHFDSLPKMWRSWYEHIYLTQ*
>CKAN_01706400   
MTRLRTKMEALTSKAEDITIEVNNAELHGKTHRKEVSNWLEKVRSIEVQVSNIEKKLEEQNKCWDGCMPNYYLRQKISRMSLKLIIQADELIADGKFENVSLEQQAVLGCTLPTTSIASKTTADVTLEAILHCILNTEMRIIGVYGMGGVGKTTIMMNINNRLIKTTDFDHIIWITVSKDVDVNRFQRRIAKKLKIDFKEGEDDDDTKSKIFSALERRKKFLLILDDKWDDFPLDKVGIPNPSEENGCKIVLTTRDLRVCRAMRAHAVKVKVLSHEESWELFKKNAGDVALSMGIEELAKGVTRECCYLPLAIITVGKAMCGVNDVRVWKNALKELQQSNLEVKGMDDVFVQLKFSYTRLRNSELKSCFLYCSLYPEDHEIHCERLIEYWICEGIIDKRETRDDNMNKGHAILDELIKVSMLEEIESIGDYKVVKMHDLIRDMAIRITRMESPRSMIKAGVQIKESPIEWPTNAERISLTLNDIKVLSGQPNCHHLLTLLLQENPLEKIIPHSYFNHMCSLRVLDLSLTRIKALPESISNLKNLRALLLWNCKFLEEVPSLSELKELRVLDLAFTPIRELPSGMEAMVKLQRLNLDGTKELRVFPIGIIPRLSFLEELTMYQSGWKWSSMTTEGARIEEIANSTQLANLEINFTDLSSFLYLVNSGNWQMMKNFRLCVGSRISRYYRYNLSIEINSCNLIGEDNSLLLPYNTRWLYITSCEFISLWNVTCSLNTSQLCGCVLSSCEKTEFLMANEEPLLPELKELKMENMPELLALCKGIPSLDALKSLESLNVVNCHKLKYLLPVRLLQQLRCLKHIVVWGCDGMEEIVAEEEEMEKGRNEDKSNMTMTPSQLRTLRIFKLPNLKSISSRVLICNALETIIIEKCCELKKLPFCVHNLPSALKQIKVSTDEKELWDTLEWDHPQTEAHFQSVLKFTNDLR*
>CKAN_01734200   
MRLTNEAQTWLDHARTNLTDIENIKSEFDQRQASNNGYFSGLPSTYTLGNRAVEKLESVRQDLNERSSIELLAMSSPPRVMEMDVPTVGQSSSKRNMDKIWDLLHDIHTSVICIYGMGGIGKTTLMKAINNKLKAASEFKYVIWVTVSKELNLQRVQKEIMSRLHLKFDENDSYQDRSTQLREYLSNKRYMLILDDLWNPIDLSEIGIPTNKENRSKIAITTRIANMSAVQVCSDMKAEKIRVEALTEDEAWDLFAANVGKEVVHQPHINDVAKKVAMECGGLPLAIVVVAKAMEGQNKKELWQDALRALRAAAPEIEGMEPQVFLPLKLSYDDLRDEKVKMCFLCCSLFPEDYEILVICLIDLWIMAGFIDNVNNSVDASNKGHRIIEELKRRCLLEEGIRDDCVKMHDVIRDLALYIASSSCNEGPKFLVNANVGLNEPPHEETWREFERISLMMNEITELPIRPECPKLVSLFFDRNPITAVPCSFFELMPALQVLDLSDTFITSLPVSSSSLLNLRALILRRCWRLTEVPFLGQLKELQFLEIKSSGIRSLPKEMQNLVKLKRLDMSCIFNSLTIPSNVMSGLSSLEDLRMLGTDVNWAKGSELAVENDLTLSEVGKLKRLTILEITIKEFDCVENDVFLPQLPKLKKFEVLIGPVRPNHFNVLYCMKNVHINGGNNYSRGVKEMVARTEGLNLCDADVTDVSQLVGDANDLRMLTIDTCTKMKYILDWSDVGENALQNIEELDPYNLPSLQKLFKGEVPWRCLRKLNKIVVSSCHNLKSLFSSEMVQNLDQLQTLEVHYCDGLEEIIEGHDGSLPENPLPQLRKFTLRGLQSLKSIIRRDTLALPSLIKLAIIECPNLRLPKRPDTADWPRVTFNPIVRFISFEAFRHCKIFTFFMGAQFGPRILPLKKYRGWAILLALKEVRSSGFPEIVLLSDVKEVVCINGKADLVINPIVLDYKILNLLLSSIKFLHIPRTVKEVAYV*
>CKAN_01701900   
MTMSIESAAAEGLKPLCACLSRQIDYQKQLKQNMETLESKRRTLIATNNDIKRRVEFAELQGGSASNQVTHWLQEVESMERKVSDTQRDFEEQKNCWKGLFPNYYRRRKICKKSSILIGQVDELITNGKFENGVTEPLPLASNALPTMPIVGKTAELTQREILNCILGTEKKIIGVHGMGGVGKTTIMRNIHNDLSQQSEPKHFDCFIWITVSNDVDVNKLQRKIAKELKIDMEEDDDENDRAIKIFNALKRRKKFLLILDDMWKQFDLVEVGIPIPCEENGCKVVLTTRDKGICGRMQAHAIEVRVLSEEESWEFFKEIVGSVILSKDIESLARDVAKECCNLPLAIKTVGGSMCGVDNARVWKCALKNLKEANGKFEGIDKVFVPLKFSYTRLGDTLLQYCFLFCSLYPEDHKISANELINNWICEGLIDKRGTREDNINEGHTLLDQLVKVSMLERCDNREDAMFVKMHDLIRDMAIIITRTEKPRSEIYAGQQLKDLSTEFPEDAERISLMDNDIEELSGEPNCQHLLTLFLQKNPLQKISPDSYFNHMCSLRVLNLSFTKINSLPNSVSNLKNLRALHLDNTWELRVFPAGIIPRLSHLEVLTMRGSRWKWSSKTGEGAGIEEIMNSTRLAILDIHFQELSDFLQHAKSNKWQTMKRFCLAVGRYVSRMAECSCVEIGGCDLIGEETSYCSPIPLSGSS*
>CKAN_01701700   
MRELTAKCEDNMSKVDCAKSKGGSASQEVTNWQKEVKSITRTVSDTRRNFAAQTKCWKGVFPNYYKRRKISKKLSKLIDQVNKLITNGKFENGVTIERPTMPIVGNAVPMMHIEGKTTESTRQEILNCILGKEKGIIGAIGMGGVGKTTIMKHINNHLIKSTHFDCVIWITVSKDVDVNKLQQKIAKELKIDLKEDDDKDSTGIKIFNALEGRKKFLLILDDVWEAFDLVEVGIPIPSEENGCKVVLTTRDEGVCGQMQAHPMEVRVLTKEESWEFFKKIVGGVILSKDIENLAKDVAKECCNLPLAIKTVGGSLCGVDNAAVWMDALKDLKEANGGFKGIDKVFTLLKFSYTRLGDPLLQYCFLFCTLYPEDYEISANELINNWIYEGLIDKRGTREDNINKGHTILDRLVKVSMLERCDNHAGAMFVKMHDLIRDMAIDITRVENPRSVIYAGRQLQDLSTEFPEDAERISLMDNDIEELSGEPNCPHLLTLFQKNPLQKISPDSYFNHMCSLRILNLSFTHIKSLPNSVSNLKNLRALQLDNTWELRVFPAGIIPRLSHLEELTMRESGWMWSSNTGEGAGIEEIMNSTRLAILDIEFQELSDFLQHAKSNKWQTMKRFALSVGRSVLPAPMVGCSFVEIGGCDLIGEENQLLLPDTTQQLVISDCQISSLWHFTRLLHKSELYRCEIGGCKNMKYLMAEEEPLLPDIKELEICYIPELLVLCKGIPSPDALKSLESLEVSFCHKLKYLLPARLLQQLGCLKHISVELCYEMKEIVGEEEEMVITREDDNNAMLILSQLQSLTISNLRELKGICSRVLICNALETIDIKFCDELKKLPFSVDNLPCALKKIKGEKEWWDAVEWDDPQTRAHFDSIPKMLR*
>CKAN_01703700   
MSLDGAATEGVKALCFFLSRQIDYQKQLKQKMEALESRMRALIARYDDIMKELERAKLHGGSASNEVTNWLQEVESMKQKVSDTQRNFAEQKNYQKRRFPNYYRRRKISKKSSILIDQVEKLITDGKFENGVTIEPLPLASNALPTVPIRAKTVELTKQEILDCILGTEKKIIGVHGMGGVGKTTIMRNIHNDLSQQSESKHFDCFIWINVSNDVDVNKLQRKIAKQLDISMKEDDDENDRASKIFNALKRRKKFLLILDDMWKQFDLDEVGIPIPSEENGCKVVLTTRNKGICGQMQAHAIEVRVLSEEESWEFFKDIVVVGGVTLSEDIESLARDVAKECCNLPLAIKTVGGSMCGVDNVRVWKDRLKDLKEANGEFKDIDKVFVALRFSYTQLHDRVLQSCFLFCSLYPEDHEITANELIDNWICEGLIDKRGTREEDINKGHTILNQLIKVSMLEKCKYHGRKIRVGDEDEICIKMHDLIRDMAIDITRAENPRSLIYAGRQLVDIPAELPELPEDAIRISLMHNDIEVLSGEPNCQHLLTLFIQYNPLQKISPDSYFNHMCSLRVLNLSSTNIESLPNSVSNLKNLRALILTWCFGLEEVPSLEKLEKLRVLDLNSTNIRELPSGVEAMVYLQRLDLDSTKQLRVFPAGIIPRLSHLEELTMGGSRWKWSSKTGEGAGIEEIMNSTRMAILNIQFEELSDFLQHAKSNKWQTMKRFCLAVGRSVLAAPMVECSCVEIGGCDLIGEENRLLLPDTTQRLVISYCQISSLWHFTRLLHKSKLYHCEIEGCDNMDYLMAEEEPLLPDIKKLEIINIPELLVLCKGIPSPDALKSLESLHVFHCKKLKYLLPARLLQQLRCLKSIKVSGCRQMKEIVGEEEEMGITREDDNNAMLILSQLQSLTISNLRELKGICSRVLICNALETIDIGGCPKLKKLPFSVDNLPCALKEIKGQKGWWDAVEWGHPQTRAHFDSRPKMLRERLEDLLNPYL*
>CKAN_01703500   
MRTEVQLNFRFMGDLAGLVHLLFRLLNIKERGYLSQQLSSKTITQKGFLLNLEIFNDNVGGPYFQWNLNSLNVNGRLFIIGFQGGTITVANLGCMLAKAPYCASQILKCYGKMLFCRMLLYEVDLLFKHLKDSQKLQIEDFYHIKEFLSTSLYHTSLKARHVAYGLMASTHNFLTVSLDGAATEGVKALCFFLSRQIDYQKQLKQKMEALESRMRALIARYDDIMKELERAKLHGGSASNEVTNWLQEVESMKQKVSDTQRNFTEQKNYQKRRFPNYYRRRKTSKKSSILIDQVEKLITDGKFENGVTIEPLPLASNALPTVPIRAKIVDLTKREILDCILGTEKKIIGVHGMGGVGKTTIMRNIHNDLSQQSESKHFDCFIWINVSNDVDVNKLQRKIAKQLDIDMKEDDDENDRASKIFNALKRRKKFLLILDDMWKQFDLDEVGIPIPSEENGCKVVLTTRNKGICGQMQAHAIEVRVLSGEESWEFFKDIVVVGGVTLSEDIESLARDVAKECCNLPLAIKTVGGSMCGVDNVKVWKDRLKDLKEANGEFKDIDKVLVALRFSYTQLHDRVLQSCFLFCSLYPEDHEITANELIDNWICEGLIDKRGTREEDINKGHTILNQLIKVSMLEKCKYHGRKIRVGDEDEICVKMHDLIRDMAIDIKRAENPRSLIYAGRQLEDIPAELPELPEDAIRISLMHNDIEVLSGEPNCQHLLTLFIQYNPLQKISPDSYFNHMCSLRVLNLSSTNIESLPNSVSNLKNLRALILTWCFGLEEVPSLEKLEKLRVLDLNSTNIRELPSGVEAMVYLQRLDLDSTKQLRVFPAGIIPRLSHLEELTMGGSRWKWSSKIGEGAGIEEIMNSTRMAILNIQFEESNKWQTMKRFCLAVGRSVLAAPMVECSCVEIGGCDLIGEENRLLLPDTTQRLVISYCQISSLWHFTRLLHKSELFHCEIEGCDNMDYLMAEEEPLLPEIKELEIIDIPELLVLCKGIPSPDALKSLESLHVGYCGELKYLLPARLLQQLRCLKSI*
>CKAN_01704200   
METLESKMGTLIATYKDIKKGVESAELQGGSALNKVTHWLQEVESMERKVSDAQRNFEEQKKCGKGHFPNYYRRRKISKKSSTLIGQVDELITNGKFENGVTEPLPLVTNALPTMPIKGKTAELTKREILDCILGTEKRIIGVHGMGGVGKTTIMRNIHNDLSQQSESKHFDCFIWITVSNEVDVNKLQRKIAKELNIDMKEDDDEDGAARKIFNALKRRKKFLLILDDMWKQFDLVEVGIPIPSEENGCKVVLTTRDKGICGPMQAHAIEVRVLSEDESWEFFKNIVGGVILSKDIEHLAKDVAKECCNLPLAIKTVGGSMCGVDNAAVWMDALKDLKEANGGFKGIDKVFTPLKFSYTRLGDTLLQYCFLFCSLYPEDHKISTNELINNWIYEGLIDKRGTREDNINKGHTILDQLVKVSMLERYGKMFVKMHDLIRDMAIDITRAENPRSVIYAGRQLQDLSTEFPEDAERISLMDNDIEELSGEPNCQHLLTLFLQFNPLQKISPDSYFNHMCSLRVLNLSFTHIKSLPNSVSNLKNLRALHLDNTRGLRVFPAGIIPRLSHLEELTMGGSRWKWSSKTGRSRN*
>CKAN_01705100   
MERKVSDAQRNFEEQKKCGKGHFPNYYRRRKISKKSSTLIGQMDKLIIDGNFENGVTIEPLPHANNALPTMPIKGKTAELTQQEILDCILGTEKPLIGVHGMGGVGKTTIMRNIHNDLSQQLESKHFDCFIWITVSNDVDVNKLQRKIAKELKIDMEEDDDENDRARKIFNALKRRKKFLLILDDMWKQFDLVEVGIPIPSEENGCKVVLTTRDKGICGPMQAHAIEVRVLSEDESWEFFKNIVGGVILSKDIENLAKDVAKECCNLPLAIKTVGGSMCGVDNAAVWMDALKDLNEANGGFKGIDKVFTPLKFSYTRLGDTLLQYCFLFCSLYPEDYEISANELIDNWIYEGLIDKRGTREDNINKGHTILDQLVKVSMLERCDNRAGKMFVKMHDLIRDMAIDITRAEKPRSVIYAGRQLQDFSMELPEDAMRISLMLNDIKVLSGEPNCQHLLTLFLQKNPLRKISPDSYFNHMCSLRVLNLSSTKIKSLPNSVSNLKNLHALHLDNTLELRVFPAGIIPRLSHLEELTMSRSRWMWSSKTGEGAGIEEIMNSTRLAILDIQFQELSDFLQHAKSNKWRTMKRFVLSVGRSVLLAPMAECSCVKICGCDLVGEENQLLLPNTTQRLVISFCQISSLWHFTRLLHKSELYRCEIKGCLNMEYLMAEEEPLLPEITILEISYIPELLVLCKGIPSPDALKSLESLIVFRCGKLKYLLPARLLQQLRCLKSIFSLEL*
>CKAN_01733400   
MKRSPWRRKLKRRKVMKEKRRKVMEEKREGRRINPYEGLERRKKENCKGGDEEKQESLWRIGEEEEEEKKEARGREKRRNKKPFSLTCLASSLMENIFKWISPQISEEVSYVRNLKRNVEDLMEESKTLKAQCDDMESEGREASRKRMRLTNQSQTWLGHARANLTEIENIKSEFDQRQASNNKFFSNLPSTYTLGKRVVEKLESVRQDLNKRSGIKLLAMSSPPRVMEMDVPTVGQSSSQQTMEKIWDLLHDEHTSVICVYGMGGIGKTTLMKAINNKLQATGEFDYVIWVTVSKELNLQRIQKEIMSRLHLKFDDDDSYNSRSMQLHQYLTDKRYMLILDDLWDCIDLYTVGIPPNKNNRSRTAITTRLFQVCNDMKADAKIRVNALTEAEAWDLFAANVGEEVAHQLDIKDIAKNVAMECGGLPLAIIVVAKAMQGEKKKELWEDALRALRASVPEIRGMEPQVFRPLKLSYDDLRDEKVKLCFLYCSLFPEDYEIGVKRLVDLWIMEGFIDNVDSLVDASNKGHRIIEDLKRRCLLEEGIQDDAVCVKMHDIIRDLALYIASSSCNEGPKFLVKANVGLNEPPPEGTWREFERISLMRNVITELPIKPECLNLISLFLSENGGITAVPRSFFELMPALQVLDLSNTTITSLSVSSHSLLNLRALNLRHCYKLTEVPLLGQLKELQFLDVKSSSIRSLPKEMQNLVKLKKLNMSEIFDSLTIPSNVMSGLASLEDLRMHGTNVNWAKGSELAVENDVTLGEVEKLKRLTILKITIQDFDCVENDVFLQQLPKLEKFKVVIGPSGVNPLNILDCMKKVHIYGGNKYSCEVEVMVTHTEGLELFDADVKDVSQLVGVANGLRMLTIDWCRKMECILDWSDVGENALQNIEKLHLSLSSLQKLFKGEVPKRCLRKLNEIVLGGCNNLKSLFSSEMVQNLDQLQTLRVMNCNGLEKIIEGHDKSLPENPFPQLRNFVLFRLPKLNSIIRRDTLALPSLIKLEIFECPNLWLPKRPDTTDWPSITPGNATWQANSQQSEHMQRIHPYKSSHTYCQMKNRIRKSHDKNKSN*
>CKAN_01703800   
METLESKRRTLIATNNDIKRRVEFAELQGGSASNQVTHWLQEVESMERKVSDTQRDFEEQKNCWKGRFPNYYRRRKISKKSSILIGQVDELITNGKFENGVTEPLPLATNALPTMPIVGKTAELTRQEIWNCILGTEKRIIGVHGMGGVGKTTIMRNIHNDLSQQSESKHFDCFIWITVSNDVDVNKLQRKIAKELKIDMEEDDDEDGAARKIFNALKRRKKFLLILDDMWDAFNLDEVGIPLPSEENGCKVVLSTRDKGICGQMHAHAIEVRVLSEEESWEFFKDIVVVGGVFLSKDIENLAKGVAKECCNLPLAIKTVGGSMCGVDNAAVWMDALKDLKEANGGFKGIDKLYSMGDTLLQYCFLFCSLYPEDHKISANELINNWIYEGLIDKRGPEKIISQRAYILDQLVKVSMLERCDNRVGIWQSTYKSRESTICDLCRSAITGFSMGCRRCYEDLLMLNDIKLRFSLSSTNIKSLANSVSNLKNLRALILTWCRNLEEMPSLEELEELMVLDLNSNQNSRAAIRSGSNAGIIPRLSHLEELTMRESRWKWSSKTGEGAGIEEIMKLHSTGYSGYSIPRIVQFPSARQIEQVANDEKILSCYR
>CKAN_01733700   
MKRSPWRRKLKRRKVMKEKRRKVMEEKREGRRINPYEGLERRKKENCKGGDEEKQESLWRIGEEEEEEKKEARGREKRRNKKSFSLTCLASSLMENIFKWISPQISEEVSYVRNLKRNVEDLMEQAKTLKAQCDDMESEGREASRKRMRLTNQSQTWLGHARANLTEIENIKSEFDRRQASTIKFFSNLSSTYTLGKRVVEKLESVRQDLNKRSGIKLLAMSSPPRVMEMDVPTVGQSSSQQTIEKIWDLLHDEHTSVICVYGMGGIGKTTLMKAINNKLQATGEFDYVIWVTVSKELNLQRIQKEIMRRLHLKFDEDDSYNSRSMQLHQYLTDKRCMLILDDLWDCIDLYTVGIPPNKNNRSRTAITTRLFQVCNDMKADAKIRVNALTEAEAWDLFAANVGEEVAHQLDIKDIAKNVAMECGGLPLAIIVVAKAMQGEKKKELWEDALRALRASVPEIRGMEPQVFRPLKLSYDDLRDEKVKMCFLYCSLFPEDYEIGVKRLVDLWIMEGFIDNVDSLVDASNKGHRIIEDLKRRCLLEEGIQDDGVCVKMHDIIRDLALYIASSSCNEGPKFLVKANVGLNEPPPEGTWREFERISLMRNVITELPIKPECLNLISLFLSENGRITAVPHSFFELMPALQVLDLSNTTITSLLVSSHSLLNLRALNLRHCYKLTEVPLLGQLKELQFLDVKSSSIRSLPKEMQNLVKLKKLNMSEIFDSLTIPSNVISGLASLEDLRMHGTNVNWAKGSELAVENDVTLGEVEKLKRLTILKITIQDFDCVENDVFLQQLPKLEKFKVVIGPSGVNPLNILDCMKKVHIYGGNIYSCEVEVMVTHTEGLELFDADVKDVSQLVGVANGLRMLTIDWCRKMECILDWSDVGENALQNIEKLRLSLSSLQKLFKGEVPQRCLRKLNEIVLGGCNNLKSLFSSEMVQNLDQLQTLRVMNCNGLEKIIEGHDKSLPENPFPQLRNFVLFRLPKLNSIIRRDTLALPSLIKLEIFECPNLWLPKRPDTPDWPSITPGNATWQANSQQSEQMQRIHPYKSSHTCCQMKNRIRKSHDKNKSN*
>CKAN_02274400   
MASSIAVLSDLAQTIQVIGTPVCREIGFLTNLPNNMNIMKAEAELLKRKHQNLQADVGEASRKRQRLTNHDDSWLQEAEDSIKEIEFMKSEFQNSDAMSKWNCAKYLYRYWLGRRTIKMIETIKDLKERGIFSPPRVLERPLSISTHGQSASEQTLKKIWDHLHDEHSHIIGVCGMGGVGKTALLTMINNRLIGTKAFDIVIWMTISGCFNVGEIQKKIMNRLELGLYENDDEERRSAQVLATLKSKRFLLIIDNLWKAIQLDQVGIPKPDRQNKSKIIIATRNVEVCNDMEVDVFTKVKTLKKVEAWNLFLENVGEVALQPDIQHLANEVAMKCNGLPLAIITLGRALKGKQEIKLWRNALRELKESTPEIRGMKSEVFPALKFSYDHLGDQKIKDCFLYCSLYPEDDEIDIEELAMKWVADGFIGDGVNLVAASDKGYDILDRIKDACLLEGGRKGDKQFVKMHSLVRDMALWITDSSRFLVRAGVGLREPPQEEMWREKERISLMRNEITSLPFKPDCPNLVSFSVRENPYLTIIHSSFFEGMSKLSHLDLSFTAIESLPTSIGSVPGLRYISLRGCEKLSDITHLRKLRYVRVLDLSHSGIKSLPPVVERLTSLMHLNLSFMKELSTMPDNLISAAPNLEELILYGTSINWAGVGEQDVRETRLAEVATLEHLRTLEITIPDPECVAEDVFHQQLSTLDRFKISIGPNNSTKISLPCAKQVHIHASGSCSDGVKAILAHAEGVFLNGTETTHFSQIVGNSKNLRIVRIEACLEMESFINWRDVGDGAFQNIEELRLYELPALKKIFDGEAPQKLQKLRAIVVYQCNSLKYLFSSEMVQYLDHLELLFVSDCEDLEEIIDRDELLPDNPLPRSKKVPMLPRECPGILPDTDDVFTGTLAQEVWYGLCFGQSTSYRTFLQFLMVLPATFAVSFPDEVWKIFWNLRSQGD*
>CKAN_02273900   
MVGKSLFLPIKRKIDYLVNYRGDAENVKNEVENLRLMKEHVQLLIDEARRKGEVLDPVVQDWITRVDNIEFHMKRLDNEVIEDKRCFKGCFPDCGSRYRSSKEVKKKIIVMNELQSEGNFSTVSYPPPPPSELGLVGEYEAFTSQKLAMEKIINALNDEQISIIGVCGMGGVGKTTLVKEVGKQLKTEKVFNCIVMVTVSRNLNIKDIQEKVAEKLGMKLEEESLSQRASRLFMRVKQEKRILIILDDLWGRLELHEVGIPYGKDHSGCKIVLTTRSADICREMECQQEIIVGVLSEQDSWNLFRREAGCAVYSPTLWDTAWKVAQECGGFAIAIVALGRALRNKDEPLYWTDALLQLKKSIQPTVVGVHGKVFTSLRLSYDSLESEETKLLFLLCSLFPEDYKIDVNLLMAYGMAEGFLMDIDTLEEARGRVSNLVDKLKGFCLLLDGNADFSDDVDNEESFVKLHDVVRDVSMSIASEDGHGFQVKEGVHLKRLKTEKLGGYKRISLMNCGIVSLSDNWPENPHLLSLLLQDNKDLMKISDSFFESMKSLVVLDLSSTSISSLPSSLSSLVNLRALCLDRCHLLTDISTLGRLKKLAIIRLKGSGIHQVTEEIRQLTNLMLLDLRGTRNLKRVAPNVISALSRLEELYMDGSFREWEFERMEDGGKASFTEVGCLSCLNLLYIDIKDEEFLSKDIPGPWRNLGRFHVSVGYSSGYEDNEQFRRVVRVHRIVKPISHWGQVLMEKTDKLSLERCNIDGMENLRKFMFGSLRPAPLVPLRFLCTVHCMKLITIIPSELQRTLCNLETVQVLSCEEVQVIFCCEEGTEQEQALLCRLRQVILFDLKNLKSIWKGPIPHGSAHNLQVLQVVSCKGLRFLFSPVQAQSVEKLERLELFACSSLEKLISDEEEEVKSVADATSSKFSQLTEKNSTKYHPTATFQNLRVLEIAYNRALKSLFPLSLAQALLHLNKLKISCCYGMEEIISNEDGDVVDNGIFPRLRNLHLETVPHLVRFYGGEILLDWASLECISIFRCPNLKWLPIGLQSAPKLETMKVEMAWFKQLEWKEHGVKELLQTIAEEYKPW*
>CKAN_02271600   
MDVFGAIISLLSCLCKEIGRKHDDLKTFNKDMETLKKEMKYLSGKEDDIKIKLQRGDQQVGMKCKSEVKVVREQIENLKNEVDSLEHKEKLGCLKCEVCFCYSKLMLSGHVKEKIKEAIVIQEKMKSFGELFIDGVVDTGKTLPMAKLVYTATTQRTLEIIWDSLLDTNFQKIGVYGMGGVGKTIMMKHTNNRLKEDSIFDHVIWVTVSKDTRLERLQSDIAKEIGIPLEEHDDRQHTSVKIYAALHRRKFVLILDDIWKAFPLEEIGIPEPSEDNNCKVILSTRDLKVCRQMEIQKLIKVEVLPEKEAWDLFKVKVGGNMVITSKLEKVAKLVVKECGGLPLAIITVGRALRQVDDVRVWRNALNELKFSTAGIEGMEAGVFASLRFSYMHLRNDELRACFLYCVLYPEDHEIPTMELVKYWIYEGLISEERDSEAENDKGYAILNEIKNACLLERIDNRSGAECVKMHDLIRDMAIIITRVSPLFIVKLGVDLEELPQMEESMENVERISLTNNNIQVLAGEPKCPKLSTLWLQHNRYLKNISPSFFEHMKSLRVLNLSYTRIKCLPESLSNLENLRALLLHYCYDLKTMSPVTNLKLLRFLDLYYSGIEVLPQGMERLVNLRRLNLSRTFSLNILPIGVMRNLSLLEELYMYRSRYRWSSNSLQVEGGASIEEIINSTHLTNLHVHLVDLPSFDAYVKSEQWQKLESFYLIVGQVTDLLPPDTSKMKYIVEIGGCHIVDCERPLVLPSNTQYFAIENCNDIVGLSELPWLSHLNELKECHISRCNALRYITVAENNTTLTTLETLDLWELPELTSICKGVVQHDTLKCLKRVKVDGCHSLKNLFSVDWLHHLKNIEEIQIRNCMMMEEIIFKTEECVALSRLTSLELECLPNLRSIFWGVCMCDSLQTINVTNCPKLKELPSSIATSSLTLKAIKGSRKWWNALKWSDPGDQINLEHFFKEQEEEDDDDDDEAIDDDDDEIRSL*
>CKAN_02271900   
MQLRRRIFATSEAFLSCSVKTSGMEVFGAIISLLSCLCAEIDKKYNNLKHSKKNMETLRRKMEEVSGKEDDVKTQLQRVDKQQGMKPKREVQIWLGQIENLKNEVGSIVLKEEMGCLKCCYYSKLKLAKRVEEHIKKVIELQEKGQFFDGLFIDGVLDTGKILPTAELVNTATTKRTLDIIWDSLVDTKIQKIGVYGMGGIGKTTIMKHINNRLKGESIFEHVIWVTVSRASSLERLQSDIAKEIGIDFKEDDDEHRKSEKIYAALVRRKFLLILDDIWKAFPLEEIGIPEPSEDNNCKVVLSTRDLKVCRQMETQKLIKVEVLAEKEAWELFRDKVGGNMVITSKLEEIAKLVVKECGGLPLAIITVGRALRQVGDFRVWRNALNELKCSTTEIEGMEANVFARLRFSYMRLRNDTLQACFLYCVLYPEDYEIPTMELVQYWIYEGLISEVRNNEVEIDKGHAILDELKNACLLESTDNRSGAECVKMHDLIRDMAINITRVSPLFMVEAGVGLKEPKVEWTEDVERISLMNNNIQVLLGEPKCPKLSTLWLQHNRLLKKISPSFFEHMKSLRVLNLSYTRIKCLPESLSNLENLRALLLHYCYDLKTVLPVTNLKSLRFLDLYYTGIEVLPQGMERLVNLRHLNLSRTFSLNILPIGVIYNLSLLEDLYMYRSKYRWSWNSLQVQGGASMEEIINSTHLTNLNVHLVDLPSFDVYVKSEHWQELRSFHLIVGQVSDLLPPDGRYIVEIGGCHIVNSKNPLVLPFKTQHLAIENCGDVVGLSELQCLSHLNDLKECRVYRCNKIEYILMEENTTLTTLKTLDLWDLPKLTSICKGVVQYDTLKCLKILKVDRCHSLKNLFSIELLHHLQNIKEIQVKNCIMMEELIAGAEENVALPRLRILELDHLPNLKSIFYGTFMYDSLQTICIMNCPKLKELPFLIRRSPLALKAIKGSRKWWNALTWSEPS*
>CKAN_00435200   
MKEILESATGHASHHLTEIATLQSRLQDALHGKRFLLVLDDVWNERHAIWDILRSTLRCGGRGSKVIVTTRIENSARIMGTLPSHRLSYLSEDDCWSLFKQQAFGFEGEENKKLALIGKDIVNKCGGVPLAARSLGGLLRFKREESEWLFVRDNGIWNLPEEEDGIIPSLRRSYNHLPPHLKQCFAFCCLFPKGSEIDTESLIHLWVANGFIVPYDIWESEDIANQYFNELLRLSLFQDVQKDNDGNIMKCKMHDLIHDLARSVAGDDYAIMDSCKVHNVAIRYRHISLATRSTFLERLGESHTLRTVLLLDYHVDDSNVFDSLSRFNGLRVLDLSNMSIRILPPSIKNMIHLRYLDLSNTDIEILPDSTCSLKNLLTLKLRNCRNFCNLPKGLRNMYSLRHLDIYNTSLTKMPKRIGKLSCLQTLSFYIVGNTSGRRIGELNDFNLRGELRLNDLQLVRNIADAKAANLISKKNLCVLILSWRQYGGSYTIQQKEEEVLEGLQPHSNLKQLDINGYGGINFPTWIQDSKLSYLVKISLSSCRSCKGLPSLGLLPALKHLSIRHMDVVKCIGSDFYGDDNTVKGFPSLKELHLTDMPNLEKWLGADGKATFPCLWKLVINKCPMLTSLPCFPSLQHLELLECSSAILMPVANLTSVSFLLLQEISGLESLPEGMLRYFNFLNSLFIVHCKELMTLSRALDNLSALKTLFLLGCNALVSLPDGLGKLISLEKLGITRCHGLILLPEEVVGGLTSLQYLYVRSCYNLTSLPDNLQYLSALQTIDIKRCPKLALPSYLHHLNEDDLRIKDPAIVDSSPLGSMAKAFSVDEELKEMDEELKEICQLTGVTIKLYQLSSSAENATGN*
>CKAN_00415900   
MALQVFKDTAISHAVQEALDATKSCLQIGVDLFRGAKNRLEKIEDSLMDINDFIIIAERSPKMDHKLMKLLEILKDAVYDAQDLLEEYEIADRRQSEEAENSMPVRDTMTNKVRRVVTSVLVSPTIIMNWKLKKLSERLEAIKEEAHAFQLEEKVTNLQIEFKKQRETHSFVQKSLAFERDEEKEEIVNWLLSNEAGDHENVSVISIVGMGGIGKTTIAKLVFNQESVQVHFKPKMWICVSYDFDVIGLLKKIIQCADEEEKNIQQGIDDNKPLPSSVKELQCLLREKLSGERYLLVLDDVWNEEPEKWYRLRDLLLCGRRGSRIVVTTRSPKVASIMSKIRPYSLKPLSEDGCWSLFCLRAFGNPTEEAAHPNLVPIGGEIVKKCRGNPLAVTTLGGLLHSERSQRKWEFVRDSEMWNLDDEIEHGILPALRLSYNHLKPHLKQCFAFCAIFPEDYEIEKELVIKLWMANCFIPPKRGMELEDTGDDIFNELVMRSFFQDVKDLIIPDRTRTTFRMHGLMHDLAHSVMENEYRVVLNGKSKDISSRIRHVSSNGLGILAASLPKAQLLRTFVMLDSVDFKFPCDVGLFKCLRALDFMRQRDKQEVENSQFLTSLGNLQHLRYLNLSFTLIEMLPESLTSLYYLQTLILRGCKMLCELPKELCKLTNLRCLDITACCKLTHMPPKMGQLSCLQELSDFIVCGTNEIACSGIEELQCLNLRGCLKIRLLKNITDAIDVPRDTLIHKPNLTSLDLMWDVKFGTSEEDRERKVLKNLKPHRSLKKLRIFGYGGLNFPSWMMDTTLTEIVEITLSGCWRCNHLPPLGELPFLKVLRISRLKNVECIGNEFYGNEVSGGFSSLETLEICDMEKLKTWSRLEWKGKRVFPSLVNLKILCCPMLTTMEFFPDIKDLNVDQGIMQSLKNKKSFKSMHQQNCNQSSFADEDQIRSQSSLQVLEIISCNKLIFSGLGLRYLSSLKTLIIVGSNEFAHVARELSFLTSLQYLHLEQCHGLKSLPEGIGNLTSLRNLEIQLP*
>CKAN_00578000   
MEADMFAGEIAVELVRELLKLCRRACSFKSKAEQLRNSIENLLPIIREIQLSGVELPQHRQRQLDNLTHKLRHGLELVRSASSSSRWNVYKNIQLSRQMEKLEKSVSKFIKWPLQAHVLADVHHLRVESAERFDRIERKIEERLGEVKVKEERLRWVLEEMEERGEGAVEVGFCAGMRFGKEKVKEMLFDEREEMRIVGVCGMGGSGKTTLVKEICRDSQIKGHFSNRIIFETVSQSPNLEQLRVKIIQQIMGGNRFTNACDSVPPWMVRFEQSIRRPTLVVLDDVWSLSQLEQLIFKLPGCKTLVVSRFRFPAVVNSTYELELLKEEEALAVFCFSAFGQMPIPQNFDKKLIKKVVEECKGLPLALKVIGASLRGQPPIVWQSAKNRLSRGEAISDSHEAKLIERMAISIECLSSESRECFLDLGAFPEDKKIPLDVLISMWVEMHDLEEADAFAILFELSDKHLITLVKDARNRAGDIYSSYSELYVTQHDVLRDLALHMGNREMKESDWFQMYFPNAEVLMLNFSASAYFLPPFIEMMPKLKSLVLINYGTVSAVLHNLSVFASLDDLRKIWFEKISVPPLCKTTVPLVNLKKISLVLCEVSKSFNGSAANLPLIFPGLSDLTIDHCIDLSELPRSICGFKSLENLSITNCHDLNELPPELGKLNSLQILRFYGCPSLKKLPQDICGLKRLKYLDISQCMNLKSLPEGIGQMVSLEKIDMRECSQIRNLPMSTMSLRSLVHVICDEGIAFLWKEAERAIPDLQVQVVEEHFTLDWLVE*
>CKAN_00539500   
MASEAAVSFVVRKLGDLLIEEARLLYDVRDQFEWIVGELRRMQCFLKDADAKQKGDERVRNWVKEIIDVSYDAEDVIDTFILTQTHASRRTRRRPFLCVKRYICIGSELATSHRVAKKIQHIKMKIGDISSSLHTYGIRDIDDGGQATRLNIRRRSYALYEEPDLIGMQESMTTLKKQLLNEEARCCVISIVGMGGLGKTTLAKEVFRDVKLNFDCHAFIYLSQQYVIRDVLIRIIECVMSLERDETDKSNEYLTERLRDHLSKKRYLVVIDDIWTKEAWDELKLILLDGLNKSRVMLTTRNKEVALHAGLMSQPHYIRLLNEDESWELFHKKIFPKGVICPLELMEIGKKILVKCCGLPLAIVVLGGLLSIRDKTFSAWSKVLDSGTWHLAEDSNQCKEILALSYYDLPRYLKPCFLYLGLFPEDYEIKSKYLIRLWVAEGFIQQRGNEIMEDVAEDYLEELIGRSMIQVARKRSNGTVSKCRIHDLLRDLSMSEARKVNFFGNYADNDTTSSSSSLRRIALHRNVDESEMINRSTATLRSMLCFSDYSTICLSRLLYRGGRLLRVLHVTRTQENNLLNKIGEEVHLRYLKATGKIRSLPSSANNLSNLQAIILTNSGGTLPSVIWDLERLRHLYAYQWNIDGHPRLSNFRNLQTLCLNPGSWIEDGLDRLTNLRKLGISGDVSSHHKALSDVIEKWSGLRSLSLPYSFSVPPFVSFAHHQNLYKMLLVGRIENLPKMPLDLAKLTLYESQLQQNAIEILEKLPNLRILILGWDSYCSEKMICSSGGFPRLESLKLDCSNLRYWTVEEGAMKSLKEVELYNRRHLKTLPKQVQDLSK*
>CKAN_00425000   
MQGNTMHDAGGNYPMVQGHIKADTGGNINLGIQVINSEYRKRKKRKRKKEDERENMVLPVVKDTAISYIVRGALDAVKFCLQIVVDFFRGAKNSLEKIEDSLGDINNFIVIAERSPKMDHKLMKLLEKLKDAAYDAQDFLEEYEIADRRPIEVSENSMPVRDTITNKVRKVATSVLYPVASPIIMRKKLKEVSERLEAIKAEAQEFQLEDKVNSLQIEFKKQRETHSFVHKSLVFERDEEKEEIVNWLLSNQADDHEHVSVISIVGIGGIGKTTLAKLAFDQESVRDHFKLKMWVCVSDNFGVTGLLKEIIKLAEEEEKKEKNIQHGTDDNKPLPSSMEELRRRLGETLSGKKFLLVLDDVWNEGPKKWDRLRDLLLCGGRGSRIVVTTRSPKVASIMSKIQQQHILKPLSKDGCWSLFCQEAFLEEAAHPNLAPIGREIVKKCRGIPLAVVTLGGLLRSERSQHKWEFLRDSEMWNLDDENENAILPALRLSYSHLKPHLKQCFAFCAIFPQDYEIEKELVIKLWMAHGFIRNDQGKELEDIGNEIFDELLMRSFFQDAKESELVMRSFFQDAKENVELLRLRVPSWVVNKPDRTTFRMHDLMNDLAHSVMENEYRVVLNGKSKDISPRIRHVSSNGLGILAASLPKAQMLRTYVMLRDADFQFPCDVGLFKCLRALDFMRQQDKQKVEQLFTSLGNLQHLRTNEIACSGVGELQGLNLRGHLEIKNITYAIDVPQETLINKQNLTSLGLMWKRSSDVEFGDLEEDREREVLEKQVLQGLQPHQNLKKLKISGPNFPSWMMDTTRTKLVRIELEGCWRCSHLPPLGELPFLKDLIIRRLKNVECIGNEFYGNKGFPSLEELNILDMQKLKIWSGLEWKGKRAFPSLFKLHILGCPMLTTVELFPYIKDLNVDQGMMQSLKNGKSFESMHQKNCNQSSFVDEDHIRSQSSLQVLDIQHCNQLIFSGLGLRYLSSLKSLTIRDSDEFARVAHELSFFTSLQRLLLSKCHGLTSLPEEIKNLTSLQSLRIDNCPEMASLPRELQRLSALKELHIDGCPALEIRCTKDTGEDWDKIQHIPHIEIRLHRIARD*
>CKAN_00425400   
AESKNRDTAISPIVQVALDKAWSCLQIGVDLFRGAKNRLEKIEDSLVEIHDTEEDVEHLRLRVPSWVANMPDRTTFRMHDLMHDLAHSVMVAHSVMENEYRVVLNSKSKDISPTIRHVSSNGLGIMPVSLPKPQMLRTYVMLRDADFQFPCDVGLFKCLRALDFMRQEDKQKVEQLFTSLGNLQHLRYLNLSFTLIEMLPESLTSLCFLQSLILEGCRELRKLPKEMSKLTNLRCLDITDCGKLTHMPQKMGQLSFLQELSHFIVGRTNEIAYSGIGELQGLNLRGHLEIKNITDAIDVPQETLINKQNLTSLGLMWERSSYVEFGDLEEDREREVLEKQVLQGFQPHQNLKKLKIFGPNFPSWMMDTTRTKLVKIELKGCWRCSHLPPLGELPFLKVLRIERLKNVECIGNEFYGNEVSGGFPSLEELDILDMQKLKTWSGLEWKGERAFPSLFKLYISDCPMLTTMEGFPGIKDLNVDQGMMQSKNKKSFESMHQQNCNQSSFADEDHIRSQNSLQVLDIQYCDKLIFSGLGLHYLSSLKSLIIWDCNEFAHVAHELSFLTSLQRLLLSKCHGLTSLPEGIGNLTSLRSLRIDNCPEMASLPRELQRLSALKHLFIYRCPTLEIRCTKDTGEDWDKIQHIPLIEIGLRREGEDLLEPGIDGDEDCELVPHYDYNDAILDGQNEDV*
>CKAN_00361300   
MATEAVVSFVVRGLASLLNEEAQLLYGVHDEVESIIRELRRMQCLLKDADSKQKGDERVRNWVAEIRDVSYDAEDIIDTFIVSQTASKTARRRRGLLVGRLSDISELRTRYEVGKEIRRIKLKIEEISNSMITYGVRDVNDQGGQDATLGELRRFSAMFEEQDVVGFQEERSILKERLINGESRRCVISLVGMGGAGKTTLAKKVYREVKNNFDCHAFIYLSQKYTITDVMINIVECITSLCREEIEKRDEIEWGEKISDHLREKRYLVVIDDVWTMKAWEMLKRILPDNLNKSRVVLTTRYKKVALGADRLSPPHEMRFLDSKEGWELFMKIIFPGGNASVICPSEVEETGRQILAKCHGLPLAIEVLGGLLSTRDVTLSEWSKVLTSVRWHLSGSSNHCGEILALSYHDLPHYLKPCFLYLGLFPEGSEIHSNKLIGLWIAEGFIEQRGNAVLEDVAEDYLNELISRSMIQVASRRCNGSVRTCCIHDLLRDLSISEAIQNNFFTIDNDINTNLSSTSLRRLALYPNTEMHKVINRSAATLRSMLNFSEFRIHMQELLKIGGKSIRVLDAERVNTGRTLPKKIGEFVHLRYLNLRSTRINNFPIFMGNLSNLQTLELTCHGTLPNTIWNLERLRHLYAYRCDVDGYPDVDNIRNIQTLCLVAGSWMENGLDKMTKLRKLGITEDLMSEHNVRFDLIEKLFSLRSLKIMNLSPILFSMSFAHHLHLYKMFLAGQMRKLPDLPPYLSKLTLYFSQLEQDAIAILEKLPHLRILRLWEGSYCSTQMICSSEGFPQLEFFQLQDLELEEWIAGEGAMPSLKNVELLRCSHLKILPVSICHLLKQSKNDSRKKTSGS*
>CKAN_00449700   
MDIVFQTIHGVLKPLLTPVCRHTKYLLKYKENKEELGAVIKFLSAELRGLRRKINAAERNGKIPSSSATQWIDEATTVSDKYDAMKSQLRTSRSCERCCLGKRTAKLILEVKRLLKEIPKDNFADSPPPEPVMELATTTVTDQQSTQRLLDDLLHLVKDDNADAANIIGVYGVGGVGKTTLIENLNNELKKCSHGFGTIIMVKVTQQVDILKIRKKICGRLDIQCLNGERSLLLKELGKVKYLLIFDDLWERLELNDIGVPAPENGSKIIFTTRDLKVCTAMKAEMNIEVKCLPPEEAWELFRRETSPHVNKPAIKFLAGKMLERCKGLPLAITTVARDMAGKEREEEWHDAERELHQAAEKFEGMVESVFIPLKLSYDKLKDEIHKSCFLLCSLLPDLYEDYHREIIERCLLGEALLDGIGNIQQCHNKVIAVIESLRRASLIQKKDYLHGQVTMHDVVREMSVWVSGLEHHKIKFGRIPKYSYEWVDSERVSLMHCGLEEFPPKFYCPDTPKLVLLLLGSNPNLKRLPDLFFQNMRLLRVLDLSDTGIESLPPSFSCLVNLRVLLLHGCRKLSDMPPMEHLKQLRVLDVSFTDLKELPSTISELSNIQSLHIDGQDMRPRPGMFSSLSKLEELSMTYMDGHDETTKKAMKELAFLSNLNLSIEVSGSPFLLDDELCFLAKFMKKLVIFHCLGLEQIPHNWVSTFERLESLEINYSKFKSLMIAEEVQAVDRLKKLCLGHLDNLENILHGVVPPGCFANLEFLEVRDCNRLKVLFSTGMVQQLESLQSIVIDGCSELEKLFVEEVEDDSGIFLHLRRMQLTRLPKLSNICSCRLSWPSLESLVIRGCPNLSLEDLPPGIQNAKNLRESVFESE*
>CKAN_00542000   
MASEAVVSFVVGKLGDLLIEEARLLYDVRDQFEWIVGELRRMQCFLKDADAKQKEDERVRNWVKEIRDVSYDAEDVIDTFILTQTARDSRRTRRRPFLCVKRYICIVSELTTRHRVAKKIQHIKMKIGDISSSLHTYGIRDINVGGQETRLNIRRRSLALYEEPELTGMQESMTTLKEQLINEEARRCVISIVGMGGSGKTTLAKKVCRDVKDNFDCHAFIYLSQQYGIRDVLIRIIECVMSLSPGEKENSNEEYLSKKLRDHLSEKRYLVVIDDIWTMQAWDELKLFLPDGLSKSRVMLTTRNKEVALHADNVINHHYIRLLNENESWELFHKKIFPKGVVCPLELMETGKKILAKCHGLPLAIVVLGGLLSRRDMTFIAWSKVLDSVTWHLAEDSNQCMEILALSYYDLPHYLKPCFLYLGLFPEDYEIKSKDLIRLWVAEGFIQQRGNEIMEDVAEDCLEELIGRSMIQVAHKRSNGSVSTCRIHDLLRDLSMSEARQVNFFGIYGDNDATSSSSSLRRVALHRNVDEYEIINRSAATLRSVLCFSNSSFFLSRLLNRGGKLLRVFHVAAVGRQENDLPNETGEAVHFRYLKVKRIRSLPSSVNNLSNLQAIILTNCVGTLPNAIWDLERLRHLYAYNWDIDGHPRLSNFRNLQTLCLHSGSWIEDGLYKLTNLRKLGISGNVDSHHRALSDASEKWSNLRSLSLVEYSSNIPPFVSFAHHQNLYKMRLVGLIKNLPKMPLDLAKLTLYGSQLQQNAIEILEKLPNLRILRLRWDSYCSEKMICSSGGFPRLESLELDCSSTRSLGVLKAVQGRRQAEHKWIPQKTRRHVKTT*
>CKAN_00361400   
MATEAVVSFVVERLGNLLIEEAQLLRGVHDEVRLIERELRRMQCFLKDADEKQKGDARVRNLVAEIRVVSYDADDIIDTFILSEAAKIARWRRGVLVGCLSLQQISELKTRYKVGKEIRQIKLKIAEISNCLVNYGIKDINDQAGGQDARLGGRRRLNAMFEEKDVVGFEEDMTKLKERLIKGESRRSVISLVGMGGTGKTTLAKKIYHDVRNDFDCNAFIYLSQQYAIKDVLIRIIECTMSLPRKQIEKLNEEDLGEKLSAYLSGKRYLVVIDDIWTAEAWEILKRILPDDSNKSRVMLTTRKKDVALRADQLSPPHEMCLLNDKEGWELFMKRIFSDGNSCPSDVEETGRQILAKCHGLPLAIAVLGGLLSTRDVTLSEWSKVLKSVAWHLSESPDNPCGEILALSYYDLPHYLKPCFLYFGLFPEDFEIRSKRLIRLWIAEGFIQQRGDEVLEDVAEDYLNELISRSMIQVASRRCNRSVRTCRIHDLLRELSIDEAVQNNFFTIGSENETNSPSTRVRRLAVYSDTEMQKTINRSTATLRTVLCFSEHATESLKIGGKLIRVLDVEDDEGFNEKVKLPKKIGESVHLRYLNLGLYDITRLLISIGDFSYLQTLELHDEGTLPNAIWNLERLRHLHAYWFDIDGPPRLNNLRNIQTLCLKAGSWIEDGLDKMTNLRKMGIWKVLIAHHKALSDSIEKLCSLRSLKILSGNSISSLKSFAHHSHLYKMFLTGQIEKLPDFPPNLAKLTLARSQLKQDAIAILEKLPHLRILRLYKGSYCSKKMIFSSEGFPQLEYLRLEDLDLEEWIVEEGAMSSLKSVELESCKGLQGCEGLKIFSKHVRHLLGIS*
>CKAN_00539300   
MASEVAVSIVVGKLGDLLIEEARLLYDVRDQFEWIVGELRRMQCFLKDADAKQKEDEGVRNWVKEIRDVSYDAEDVIDTFILTQTAQAYRRTRRRPFLYLKRYVCIVSELATRHRVAKKIQHIKKKIGDISSSLQTYGIRDINDGGQETRLNILRRAYALYEEPDLIGMQESMATLKEQLINEEARRCVISIVGMGGSGKTTLAKKVYHDVKDNFDCHAFIYLSQQYGLRDVLIRIIECVMGLSREEKENSNEEDLRKKLRDHLKKKRYLVVIDDIWTMQAWDGLKLFLPDGLSKSRVVLTTRNKEVALHADNVIDHHYIRLLNEYESWELFHKKIFPKGVVCPLELMETGRKILEKCCGLPLAIVVLGGLLSRRDMTFSAWTRVLNSVTWHLAEDSNRCMEILALSYSDLPHYLKTCFLYLGLFPEDYEIESKELIKLWVAEGFIQERGNEIMEDVAEDYLEELIGRSMIQVARKRSNGSVSTCRIHDLLRDLSMSEARQVNFFGIYGDNDATSSSSSLRRVALHLNVDEHEIINCSAATLRSMLCFSDSSFRLSRLLKRGGKLLRVLHVDIADLQENNLPNEIGEEVHLRYLKVNGIQSLPSSLKRLSNLQVIILSGGGTLPSAIWDLERLRHLYAYQWDIDGHPRLSNFRNLQTLCLEAGSWIEDGLDKLTNIRKLGVTGHLRRYHKALSDAIEKWCNLRSLTLYGSSSIPPFVSFAHHQNLYKITLENSRIENLPMMPPHLAKLSLCEAQLKQNAIEILEKLQNLRILYLKSDSYYSEKMICSSGGFPQLEYLLLYCSNLKDWTVEKGAMESLKKVILSHCRHWTVKEGAMKSLEEVELFNCKHWTVEEGAMQFLKEVKLSSCENLRADVPKHVQDLLEH*
>CKAN_00423800   
MALQVVKDTAIEYIVQGALDAVKSCLKIGVDRAENHLVKIKDSLVDIHDFIVIAERSPKKDPKLMKLLEKLKDAAYDAQDLLEEYEIEDRRRSEEPENSMPILDTMMNKVRRVVTSVITAAPTVIKLKELSERLEAIKAEGHTFQLKEKVTNLMIESEKHRDTHSLLNKSQVIERDEEKEEIVSLLLSPQPPVGDGFEDGENENVSVIPIVGMGGLGKTTLAKLVFNHEDVQNNFELRMWICVSYDFDIIRLGNEVIERVTPPKVKPGLYVRLGPIKTFSNITKQMQPGPNHVP*
>CKAN_00538900   
MASEAVVSFVVGKLGDLLIEEARLLYDVRDQFEWIVGELRRMQCFLKDADAKQKEDERVRNWVKEIRDVSYDAEDVIDTFILTRTRFHWYARKHDNSQGAAYQRGGKALRDFYSRNGRFRDVLIRIIECVMSLEKDEMEKSNEYLTRRLRDHLSEKRYLVVIDDIWTMQAWDELKLFLPADNLSGRVLLTTRNREVALYADPLSLPHDILHLSDDESWELFLKKIFPIRNTTSVVCPPELEDSGRKIVKKCCGLPLAIVVLGGLLSRRDKTSSVWSRVFDAVPWHLSEDDSNNCKQILALSYYDLPPYLKPCFLYVGLFPEDYEIRSNELIRLWVAEGFIQRGNQIMEDVAEDYLEELIGRSMIQVARKRSNGTVSTCRIHDLLRDLSIFEARQVNFTTAHSSSLRRVAFHRNVDENEISNRSAATLRSMLCFSDPSIDISSLLDKGGRLLRVLHVEKNLPKKIIGEELLLRYLRVDSYQSLPSFKRLSNLQVIILTLSRGTLPSAVWDLKRLRHLHAYHWKIDGHPQLSNFTNIQTLGMNGGSWIEDGLYKLTNLRKLTIIEEVRSHQKALFDAIDKWSNLRSLKLSDWLFIPPSVSFAPLQNLYKMSLIGKIENLPIQMPPNLAKLTLLLTHLQQNAIEILENLQYFEFSDYKTVLIVVRK*
>CKAN_00520500   
MVLDTVKQTAVSYLVNLALEKVMSFLSNFLSHQKELEKIKVSLTEIHGFIEIAEGSPVLDSKLMELLGRIKDAAYDAEDLLEEYEIEERRQSQEPPQKKVRYPITTNFDRPNLASELKAVSERLEAIKAESDNFQLTTTVKNWESKFKEQRESHSFVIKSQVLGREEEKTKLLSLLLSPHEDVLVIPIVGMGGIGKTKLAQFAYNHEDVDDHFKLKMWICVSDDFDFKSLQNKIIERAAGAHPGGPGPSNVKKFKSAAGGHPGGPGPSNVKKFKSAAGGHPGGPGPSNVKKLDVEELQRRLRRALSGKRFLLVLDDVWNEELDKWERLRDLLIYGRRGSRIVVTTRIRKVASIMSTISPIVLEGLPDDHCWSLFSQRGLGNQREEEATHQVNLVSIGREIVKKCKGNPLAVLTLGGLLCCETDEARWAYVRDSEIWNIANENEYGILPALRLSYNHLKSQVKQCFAFCAIFPKNYEIEKEKLIKLWMANGFIPLKRGMELEDIGNEIFNELVMKSFFQDVKEDFTTYRLGGRYSPLWGIRFGERLFVEKITLFSMHDLFHDLAQSVMGNECCVAEEGKLVKISKRVRHVSCFDLTSSEMLRDSLIEAQMLRTFISYPGNGLQLRSHVRHFRFSRVLDLNAFTLNSVEQLLSPQDNLKHVRYLDLSKSDIPLLPESLTSLYYLQILILTMCEGLHELPIGLRYLTNLRHLDIRGCPELSHMPPRMGQLTCLQELTRFIVSTEIECSGIGELQSLNLRGRLIIEHLENIKNPIDVEQANLIGKPNLTSLELNWSHIGLPDSENLSINEGKTEEQILQGLQPHGNLEVLVLSNYWGIQFPSWMMDTTLATLQKIKLFQCGRLKHLPPLGQLPSLKVLEIISLQNVEYIGDEIYGNEVSAEFPSLEELSIEGMEKLRIWSGWKSGRIFPRLVKLKIYHCPRLTKVILFPSSEHLTIDSSLVSGAEPLCQGMLPNLTHLKIANCTLLEDVHMGLQNLTTLKSLCLKKCDLLSFPVKEMRGLISLQELTIDSGDRLISFSKELRHISPLKSLKIEGCFMWTTLPNEISFLTGLQVLKLIRCHYLESLPERLGNLTSLHHLSIESCNKITSLPKELQRLHALKALFILDCPVLARRCVINIGEDWHKIQHIPHICISALSVTDRHRRQQVKFAERL*
>CKAN_00361500   
MATEAVVSFVVERLGNLLIEEAQLLLGVHDEVRLIERELRRMQCLLKDADAKQKGDERVRNWVAEIRDLSYDADDIIDTFIISRTASKTARRRRGALIGRLLQISELKTRYKVGKEIRQIKLKIAEISNCLVNYGIKDINDQAGGQDARLGGRRRLNAMFEEKDVVGFEEDMTKLKEMLIKGESRRSVISLVGMGGTGKTTLAKKIYHDVRNDFDCYAFIYLSQQYAIKDVLIRIIECTMSLPREQIEKLNEEDLGGKLSAYLSGKRYLVVIDDIWTAEAWEILKRILPDDSNKSRVMLTTRKKEVALRADQLSPPHEMRLLNDKEGWELFMKRIFSDGNSCPSDVEETGRQILAKCHGLPLAIAVLGGLLSTRDVTLSEWSKVLKSVPWHLSESPDKPCGEILALSYYDLPHYLKPCFLYFGLFPEDFEIESKKLIRLWIAEGFIQQRGDEVLEDVAEDYLNELINRSMIQVASRRCNRSVRTCRIHDLLRELSIYEAVQNNFFTIGSDIETNSPSTRVRRLAVYSDTEMHKTINRSTATLRTVLCFSERTTHMLESLKIGGKLIRVLDVEEFNEKVKLPKKIGESVHLRYLNLGFYDITRLLISIGDFSYLQTLELHGVGTLPNAIWNLERLRHLRAYWFDIDGPPRLNNLRNIQTLCLQAGSWIEDGLDKMTNLREMGIWGSLIAHHKVLSDSIEKLCSLRSFTIWSGDSISSLKSFAPHSHLYKMYLDGQIERLPDFPPNLAKLTLCDSQLKQDAIAILEKLPHLRILRLQGGSYCSKKMIFSSEGFPQLEYLQLEGLDLEEWIVEEGAMSSLKSVELESCEGLHRCEGLKIFSKHVRHLLGIN*
>CKAN_00538800   
MASEAVVSFVVGKLGDLLIEEARLLYDVRDQFEWIVGELRRMQCFLKDADAKQKEDERVRNWVKEIRDVSYDAEDVIDTFILTQTAQASRRTRRRPFLYLKRYVCIVSELATRHRVAKKIQHIKMKIGDISSSLHTYGIRDINDGGQETRLNIRRRSYAVYEEPDLTGMQESMKTLKEQLINKEARRCVISIVGMGGSGKTTLTKEVYHDVRENFDCHAFIYLSQQYGIRDVLIRIIECVMRLSPDEMQKSNENLTERLRDHLSKKRYLVVIDDIWTKEAWDQLKFILPDGLNKSRVMLTTRNKEVALYADRSSQPHYIRLLNEDESWDLFHKKIFPIGVVCPLEWMETGRKILEKCCGLPLAIVVLGGLLSRRDRTFSAWTRVLNSVTWHLAEDSNRCMEILALSYYDLPHYLKPCFLYLGLFPEDYEIKSKELIKLWVAEGFIQERGNEIMEDVAEDYLEELIGRSMIQVAHKRSNGSVSTCRIHDLLRDLSMSEARQVNFFGIYGDNDATSSSSSLRRVALHRNVDEHEHEIIFRAATLRSMLYFSNSKIHLSKLINRGGKLLRVLHVDIAYLQGNNLPNEIGEEVHLRYLRVDRIRSLPSSLKRLSNLQVIILPNYGGTLPSAIWDLERLRHLYAYRWNIDGHPRLSNFRNLQTLCLEAGSWIEDGLDRLTNLRKLGVTGVLSTHHHKALSDAIEKWCELRSLTLYNSSSIPPFVSFAHHQNLYKIQLEDCPIENLPKMPPHLAKLSLCRTQLKQNAIEILEKLQNLRILYLKCNSYYSEKMICSSGGFPQLEYLLLYCSNLKDWTVEKGAMESLKKVILSRCRHWTVKEGAMKSLEEVELINCRHWTVEEGAMQFLKEVELIDCDNLKADVPKHVRDLLQH*
>CKAN_00415700   
MSGAVLTPFSSGRLEGGFSRIQSGLGRIIGVQNEMEKIKRNLRHISGFTVIAEQVAREDQKLMKLLEKLKDVHYDAEDLLEEFEIEEWRRAAEKKNIMPLRDIVTNKVRKVVTSLFNTGGPNLRLKSLELSNKLEKIIAECHESQLKELVTKWKNELKGNRDTISTVDPSGVFGRDNEINEIVDWLVPTEDTVMVGDGGGNNKNVQAISILGMGGQGKTTLAQMVFDHRKVDLHFSLKIWMCVLDGFDVTTLANEIIERATESNPNLQRRERLHDRLKNALRGKKFLLVLDDVWDARCDEWLKLKGILMCGDRGSRIVVTTRSRRVADITSEIEPHILKDLSDEACWSLFSLRAFGSLNRGEEKHQNLVTIGKEIVKKCKGNPLAVTTLADLLVSERRENKWKCFRDGEMCDIARKDGYGILSALRLSYDNLKPHVKQCFAFCAVFPKDYEIDKEYLIKLWMANGFIPPQQGKELEEIGDDIFHELSINSFFEDKDVNIREPEFPPPDLFSNNKKTTFRIHSHMHDLAKLVMWEECCIAGQGKSVNISKRVRHISLEIPIASLPETQTLRSYIKLKCESPFSCDIEIFKYFNLRAVDLRQHRRPLPPSLDKLQHLRYLDLSYASIERLPESLTHLHYLQTLILRSCGNLCELPKEIVNLTSLRCLDVTDCSRLTHMPVKMGQLSCLRELNLFIVGRSDQFACSGIGELQSLNLKGHLSIEHLENVTDVNDVHQANLIEKSNLTSLSLGWARDPSHSEGLGQTEQEMVLEGFKPHQNLELLKIFGYGGVSFSSWMTDTASTKLVRIYLSQCCRCNQLPPLGQLPCLEVLGINGLKNVESIGDEFYGNDMSQGFRSLKTLEITEMEKLTTCSGIGFPQLVNMNIDSCPRLTTVRHFSSSQGMMHTLRSLKSLKISSCSQLGNFPIRLHNLVSLETLSVNSCDRLFSLSFGLHYFSPLRSLEIVNSSNFMRVANELSFLTCLQDLTLNACHGLTSLPEGIGTLTSLNFLSISHCSEMESLPNALQGLTALKRLNIQGCPTLNERCKKDIGKDWHKIQHIPHIICRE*
>CKAN_00539200   
MASEAVVSFVVGKLGDLLIEEARLLYDVRDQFEWIVGELRRMQCFLKDAEAKQKEDERVRNWVKEIRDVSYDAEDVIDTFILTQTAQASRRTRRRPFLYLKRYVCIVSELATRHRVAKKIQHIKMKIGDISSSLQTYGIRDINDGGQETRLNIRRRSYALYEEPDLIGMQESTATLKEQLMNEEARRCVISIVGMGGSGKTTLTKKVYHDVRENFDCHAFIYLSQQYGIRDVLIRIIECVMRLSPGDEESNEDYLSEKLRDHLSEKRYLVVIDDIWTMQAWDELKLFLPDGLSKSRVMLTTRNREVALHADRS*
>CKAN_00423700   
MEQKQVNTMLGAGGNNPMVQARGDIKADTGGNINLGIQIITQENRKRKKRKRKKEDERENMALQVVTDTAISYTVQGAWDAVKSCLQIGVDLFRGAKDRLVKIEVSLGVINNFIVIAEGSPKMDHKLMKLLENLKDAAYDAQDLLEEYEIADRRPIEVSENSRPVRDTITNKVRKVATSVVYPVAFPIIMRKKLKEVSERLEAIKAEAQEFQLEKKVKSLQIEFKKQRETHSFVHKSLVFERDKEKEEIVNSLLSNQAGDHEHVSVISIVGIGGIGKTTLAKLAFDQESVRDHFKPKMWVCVSDNFDVTGLLKKIIKRAEEEEKKEKNIQHGTDDNKPLPSSVEELQRRLGETLSGKKFLLVLDDVWNEDPQKWDRLRDLLLCGGRGSRIVVTTRILKVAFIMSRVQPYILKPLSEDGCWSLFCQKAFLEAAAHPNLAPIGREIVKKCRGIPLAVVALGGLLRSERSQHKWEFVRDNEMWNLDDENENAILPALRLSYSHLKPHLKQCFAFCAIFPQDYEIEKELVIKLWMAHGFIPTKTGMELEDTGNDISDELVMRSFFQDVEEGDGFDRIRRTFRMHDLMHDLAHSVMENEHRVVLNGKSKDISPRIRHVSTNGLGILAATLPKAQMLRTYVMLERFAFQFPCDVGLFKCLRALDFMRQDKQEVEKSQLLTSLGNLQHLRYLNLSFTLIEMLPESLTSLCYLQTLILENCRELCELPKEISKLTNLRCLDITGCDKLTHMPPKMGQLSCLQELSNFIVGRTNEIACSGIEELQDLNLRGSLRIRLLKNITDAIDVPRDTLIKKPNLTSLDLLWEVNFRTSEEDTKREVLEQQVLQGLQPHRCMRKLKIFCPNVPSWMMDTTLTELVNITLSGCWRCNHLPPLGELPFLKVLGIYELKNVECIGKEFYGNEVSGGFPSLIKLEIVNMQKLKTWSGLEWKGERAFPRLVKLEISTCPMLTTMEFFPDIKDLNVDQGMMQSLKNLKSFESMHQQNCNQSFFADEDQIRSHSSLQDLNILYCDKLIFSGLGLRYLSSLERLRIWNNNEFAHAAHELSFLTSLQSMWLDGCHGLKSLPEGIGNLTSLRELIIHSCPEMVSFPRELQRLSALKELIIYECHPSLEIRCTKDTGEDWDKIQHIPSVKINGRDLIARD*
>CKAN_00539100   
METGKKILAKCHGLPLATVVLGGLLSRRDITFSAWSKVLDSVTWHLAEDSNQCMEILALSYYDLPHHLKPCFLYLGLFPEDYEIKSKDLIKLWVAEGFIQERGNEIMEDVAEDYLEELIGRSMIQVARKRSNGSFSTCRIHDLLRDLSMSEARQVNFFGIYGDNDATSSSSSLRRVALHRNVDEHEIINCSAATLRSMLYFSDSKIHLSKLIKRGGKLLRVLHVDIARLQENNLPNEIGEEVHLRYLKVNGILSLPSSVNNLSNLQAIILTNCQGTLPNAIWDLERLRHLYAYNWDIDGHPRLSNFRNLQTLCLEAGSWIEDGLDKLTNIRKLGISGKLDSHHRALSDAFEKWCNLRSLTLFESSSIPPFVSFAHHQNLYKMFLDGRIENLPKMPPDLAQLTLYKSQLQQNAIEILEKQLQNLRILRLRRDSYCSEKMICSSGGFPQLESLELDCNNLKDWTVEEGAMKSLKEVILINCGNLKADVPKHVQDLLEH*
>CKAN_00520600   
MNENEIHSFFLISYLPEKLKEKKKEEQGKMVLDTVNQTAVSYLVNLALEKVMSYLSNFLGDQKELELELEKIKVSLTEIRGFIEIAEGSPVLDPKLMELLERIKDAAYYAEDLLEECEIEDQRRSQEPPQKKVCNLIPAVFNRPNLTSELKDVSERLEAIKAESDKFQLVKTVKNWESKFKKERETHSFVIKSQVLGREEEKTKLLSLLLSPREDVLVIPIVGMGGIGKTTLAQFAYNHEDVDDHFNLKMWICVSDDFDFKSLQSKIIERAADAHPGGPKIIERASGAHPGGPGPSNLKKFGRAARGHPGGHLQITERAGGGHPGPGPSNCWKKFGFAADVKKFDVEELQHRLRKALSGKRFLLVLDDVWNEELDKWERLRDLLICGGRGSRIVVTTRIRKVASIMSTISPIVLEGLPDDHCWSLFSQRGLRNQREEEATHLVNLVSIGREIVKKCKGNPLAVLTLGGRLCCETDEARWAYVRDSEIWNIANENEHGILPALRLSYNHLKSHVKQCFAFCAIFPKNYEIEKEKLIKLWMANGFIPSKRGMELEDIGNEIFNELVMKSFFQDVKEDFTTYRLRGRYSPLWGLRFEERLFVDKITFFSMHDLFHDLAQSVMGNECCVAKEGKLVKISKRVRHVSCFDLTSSEMLRDSLFEAQMLRTFINYGDGLHLPSHAVGQFRYSRVLDLNTFMKPAPAVQPRILKGHLPPSLDNLKHIRYLDLSRSTICMLPISLTCLYYLQTLILTLCEELEELPIGLRYLTNLRHLDIRGCSMLTRMPPRMGQLTCLQELTHFIVSKHIECSGIGELQNLDLRGRLIIENLAKIKNPTDVEQANLIGKPNLTSLELNWADSENKRATHEREIEVQILQGLQPHGNLEALMLSNYGGIQFPSWMMDTTLATLQKIKLFQCGRLNRLPPLGQLPSLKVLEIISLQNVEYIGDEIYGNELSAAFPSLEELTIRGMGKLRIWSGWKSGRIFPRLVKLKIYDCPMLTKVVLFPYSEHLTIDSSLVSGAEPLCQGMLQNLTRLKIANCTQLKDVLMRLQNLTTLKSMSLKECDLLSFPVEEMRGLISLQELTIDSGARLISFSKELHHISLLKSLKIKGCYMDTTIPNEISFLTGLQVLKLMWCGGLESLPESLGNLTSLHHLSIDGCYNITSLPEELRRLTALKALFILECPQLESRCEENIGEDWRKIQHIPHIFIRPLPATAGRWHRRQWRWHWRQKVNFAERL*
>CKAN_00417000   
MLQGNTMHGAGGNNPMVQGDIKADTGAMINLGTQVTMAVAERQKRDTAISHIAQVALDKAWSCSQIGVDLFLGAENHLVKIKDSLVDMHKFIVIAERSPLKDPELMKLLEKLKDAAYDAQDLLEDYEIADRRRSEEAENSMTNRVRRVVTSLVTITPVIKLRELSQRLEDIKAECGTFQLKEKVTEFEIEFKKTRETHSYVPKSQVIGRDREKEEIVSLLLSTELDDVSVIAIVGVGGLGKTTLAQWVFTDDAVQNHFDPKMWICVSDNLEPDNFDSRRLGNKILERATDDRHNLSDLEKLQCYLREALGGKTFLLVLDDVWNEKPGKWHGKNGLRDLLLCGGKGSRIVVTTRSRNVASIMSKIQPYSLKPLSEDGCWSLFCERAFGNPTEKAAHPNLAPIGSEIVKKCRGIPLAVTTLGGLLYDKRTESRWESVRDSEMWGLPEETENGILPALRLSYNYLRPFLKQCFAFCAIFPQAYEIEKELVIKLWMAHGFIPTDQEGLMELEDIGNEIFDELVRRSFFQDVNVNAIVWKSGPNRDLLIPRTTFRMHDLMHDLAHSVMENEYRVVLNGKSKDISPRIRHVSSNGLGILAASLPKAQMLRTYVMLEQDAFQFPCDVGLFKCLRVLDLMRQDKQEVEKQLLTSLGNLQHLRYLNLSFTLIKMLPESLTSLCYLQTLILIHCRELCELPKEMCKLTNLRCLDITECYKLTHMPPKMGQLSCLQELSNFIMGRTNDIGCSGIGELQGLNLRGHLQIDFLKNITDAIDVPRDTLIKKPNLTSLDLLWDNSMNVEFGDLEEYREIEVLEKQVLQGLLHRSLKKLGIFGNNFPSWMMETLTELVEIKLEGCWRCNHLPPLGELPFLKVLTIIDFKNVECIGKEFYGNEVSGGFPSLEELIIRLMDKLKTWTRLEWKGERAFPSLVKLRILNCPMLTTMEFFPDIKDLNVDQGMVHQQNCNQSSSADEDQIRSQSSLQELVILFCDKLIFSGLGLRYLSSLKTLNIWDSNEFGYVAHELSFLTSLQRLSLQKCHGLKSLPEGIGNLTSLQLLRIFDCPEMASLPRELQRLSALKKLCINGCHSSLKIRCTKDTGDDWDKIQHIPHIEIWGNLIARD*
>CKAN_00422100   
MHDLMHDLAHSVIENEYRVVLNGKSKDISPRIRHVSSNGLGILAASLPKAQMLRTYVMLEQVVFQFPCDVGLFKCLRALDFTMQDKQELTSLGNLQHLRYLDLSFTLIEMLPESLTSLCYLQTLILFHCTKLCELPKEMCKLSNLRCLDITHCYKLTHMPPKMGQLSCLQELSNFIVGETNEIACSGIGELLGLNLRGRLRIQLPKNITDASDVPRDSLINKPNLTSLDLMWKVAFATSEEDRKREVLEQQVLQGLQPHRSLKKLGIFGLNFPSWMMDTLTELVEITLEGCWRCHLPPLGELPFLKVLRIYKLKNVECIGNEFYGNEVSGGFPSLEILEIRDMEKLKTWSGLEWKGERVFPSLNKLNISFCPMLTTVEIFPNIKDLNVDQGMMQSLKDQKSFESMHQQHCNQSSFADEDQKRSQSSLQVLNIRRKKRGDKGSCDIKQSCLHMSQET*
>CKAN_00418100   
MEDGNTSRSHLKRPLPQDDEDDPHRPPMKKRPRFPKGKKDAKKAKTDDGLEEAGPVYRPDPRFAANERKMRRKQITKELIIDRSSAALQDVAAGEVNYEGNTMQGVEGNYPMVQGVIKADTGAIINLGTQVNIAVVERQKRNTTISHIVQVALDKARSCLQIVVDLFLGAENHLVKIKDSLVDIHKFIVIAERSPLKDPKLMELLEKLKDAAYDAVDLLEDYEIAGRRRSEEAENSMTDNVRRVVISLITITPVIKLRELSQRLKDIKAECGTFQLKEKVTEFEIECKKMRETHSYVPNSQVIGRDREKKEIVTFLLSTELDDVSVIAIVGSGGLGKTTLAQWVFNDDAVQNHFYPKMWICVSDNLEPDNFDIRRLGNKILERATDDRHNLSDLGQLQCRLQKALGGKRCLLVLDDIWNENFDKWHESGLRNLLFCGGKGSRIVVTTRSLNTATIMSTIQPYSLKRLSENDCWSLFCLRAFGNPIEEAVHPNLTPIGRDIVKKCSGIPLAVTTRAGLLYNKRTESRWESVRDSEMWGLPEETEKGILPALRLSYNYLRPHLKQCFAFCAIFPRDYEIENELVIKLWMAHGFIPTDQEGLMELEDISKEICNELVMRCFFQDVSVQEGYGHGRIPDRTTFRMHGLMHDLAHSVMENEYRVVLNGKSKDISPRIRHISSNGLGILAASLPKAQKLRTYVMLKQATFQFPCDVGLFKCLRVLDFIRQQDKQKVEKQLFTSLGNLQHLRYLNLSFTLIERLPESLTSLYYLQTLILRDCEMLCELPKEMCKLTNLRCLDITNCDKLTHMPPKMGQLSCLQELSNFIVGRTNEIACSGIGELQGLNLRGRLRIQLVENIIDAIDVPRETLINKRNLTYLDLMWNNDSTHFADMASAGSLEEDKRIEVLENLKPHRDLKKLGIFHYGGLKMPSWLRETTLTQLVDITLSGCWRCNHLPPLGELRFLKVLEINGLKNVECIGNEFYGNEVSGGFPSLEKLVIEDMEKLKTWSGLGMKGEREFPSLNRLEISSCPMLTTMEFFPDIKDLNVDQWMMQSLKNLKSFESMHQQNCNQSSFADEDQIRSQSSLQVLMIQSCDKLIFSGLRLRYLSSLSALIINGSNEFAHVAHELSFLTSLLNLWLGGCQGLKSLPEGIGNLTSLRCLSIHNCPEMASLPRELQRLSALKELYIFGCPTLEIRCTKDTGEDWDKIQHIPLIRIGNRFIARD*
>CKAN_00540100   
MITLKKQLINEEARCCVISVVGMGGNTTLTKKVYHDVKENFDCHAFIYLSQQYGIRDVLIRIIECVMSLERDEMEKSSEYLTERLRDHMSEEISVIDDIRTKEAWDELKLILPDGLNKSRVMLTTCNKEVALHADLLGKPHYICLLNEDESLELFHKKIFSKGVICPLELMETGKKILAKCCGLPLAIVVLGGLLSRRDKTFSAWSKDLDSVTWHLAEDSNRCMEILALSYYDLPHYLKPCFLYLGLFSGDYEIKSKELIGLWVAEGFIQQRGNEIMEDVAEDYLEELIGRA*
>CKAN_00427700   
MGEGFILPEGRKQLEDIGLEYFNELLLMSFFQYSHENKGKSIYEMHDLIHDLAQFISNGLHFRNEVDQFCVNYKKTRHLSIKSTLGIEKPNIFQGIYKAKRLRTILLLHIGFTACSIPQDMFLRLRFLRVLDLSDNTCINNLPDSIGKLKHLWYLSLSSTHIETLPESVSTLWNLQTLNLKKCHGLRRLPKDMKKLINLRHLSLGNHDTLLPPGIGALTSLQTLNCFHVGKTSSCGIEELKDLTKLHGKIHISNLENVVNLQAAREADLKNKQHLHRLILQWSSYGNDERVLEQLQPHINIKTLLICGYGGTSFPRWIGDSQFSNLIDLELSLCRQCKFLPPIGQLPSLKYLSICYLDGVEQVGREFYGEGNINGFPSLEKLRVLGMINLEEWYGAIEEGDFPRLHEITIQRCPKLWALPKGLQNLTSLQNFTIERFSQLQSLQELPTALKCINISNCDKLISLPNCLENLTSLRHLKIKDCAQLANFPDDMILPALEDFDIIDCFSLNSLPIKLKAFTSLRRLKIINCYQLASLPNDGLPIALDYFGAFGCPLLDKGCKKGGQDWPKIAHIPMVRILTFPSQALRVDHPWAVDIFQVLTTPSHALQADHSWAMDTFQ
>CKAN_00429400   
MALQLVKDTAIAFIVQGALDATKSCLQIGVDLFRGAKNRLEKIEESLVDINDFIVIAERSPKMDHKLMKLLEKLKDAAYDAQDLLEEYEIADQRRSEEAANSMPVRDTMTNKVRKVVTSVLVSPVLMRKKLKEVSERLEAIKAEAHQFQLEEKVTNLQIEFKKQRETHSFVHKSLVFERDEEKEEIVNWLLSDQAGDHENVSVISIVGIGGIGKTTLAKLVFDQESVQDHFKPKMWVCVSDNFDVTGLLKEIIQRAKQEEKNIQHGNADNKPLPSSVEELQCLLREKLSEKRYLLVLDDVWNEKPEKWHSLRGLMLCGERGSRILVTTRSRKVASIMSKIQPYSLKPLSEDGCWSLFCQGAFANQAEEAEAAHPNLAPIGRQIVKKCRGIPLAVTTLGGLLCSERSQRKWEFVRDSDMWNLDDENENGIMPALRLSYNHLKPHLKQCFAFCAIFPQDYEIEKELVIKLWMAHCFIPTKRGMELEDTGDEIFDELVMKSFFQEVNVEEGLDFDRIRTTFRMHDLMHDLAHSVMENEYCVVLNGKSRDISPRIRHVSTFGYNGLGIPAASLPKAQMLRTYVMLEQTNFQFPCDVGLFKCLRALDLMRQDKQKVEKLLFTSLGNLQHLRYLNLSFTLIKMLPESLTSLCFLQTLILLGCTELCELPKEMSKSTNLRCLDITDCDKLTHMPPKMGQLSCLQELSNFIVGRTNETACSGIGELQGLDLRGCLKIQLLKNITDAIDVPRDTLINKPNLTSLYLMWDVKFGELEIDRKGEVLEQQVLQGLQPHRNLKKLRIHNYGGLNFPSWMMDTALTELVEITLSECWRCNHLPPFGELPFLKVLRIDELNNVESIGNEFYGNEVSGGFQSLKQLDISCMEKLKTWSGLEWKGERAFPSLNELQLWECPMLTRMEFFPAIKDLNVDQGMMQSLKNQKSFESMHQQNCNQSSFADEDQIRSQSSLQKLSICYCDKLIFSGLGLRYHSSLEELIISKSNDFAHVAHELSFLTSLQDLWLNECHGLKSLPEGIGNLTSLRDLSICNCPEMASLPRELQRLSALKNLIISGCHPSLKIRCTKDTGDDWDKIQHIPRIEIDKHLFARD*
>CKAN_00424100   
MELTQGNIMHSRGGNNPMVQGDIKADNGAIINLGQVTIAVYKKRKKRKRKKEDEQENMALTVVKDTATSYTVQGAWDMVKSCLQIGVDLFRGAKDSLVKIEVSLRVINNFIVIAEGSPKMDHKLMKLLEILKDAAYDAQDLLEEYAIEDRGRSEEDENCMSVRDTMTNKVRKVVTSVRRSPVASPIIMRKKLKELSERLEAIKAEAHAFQLEEKVNSLQIEFKKQRETHSSVNESYVFERDEEKEKIVNWLLSNQAGNNENVSVISIVGIGGIGKTTLAKLVFNHEPVQNHFELRLWICVSYDFDITRLGNEIIELATSHNPSLSTMEKLQRRLGETLSGKKFLLVLDDVWNEDPQKWDRLRDLLLCGGRGSRIVVTTRILKVAFIMSRVQPHILKPLSEDGCWSLFCQKVFLEEAVHPNLAPIGREIVKKCRGIPLAVVTLGGLLRSERSRHKWEFVRDSEMWNLDDENENAILPALRLSYSHLKPHLKQCFAFCAIFPQDYEIKKELVIKLWMAQGFIPTHQEGLMELEDTGDEIFNELVMKSFFQDVKEDEGRTLEEGNDFDRIRTTFRMHDLMHDLAHSVMENEYRVVLDGKSKEISPRIRHVSSNGLGILAASLPKAQMLRTYVMLERVAFQFPCDVGLFKCLRALDFMRQRDKQEVKKQLLTSLGNLQHLRYLNLSCTLIKMLPESLTSLWYLQTLILIQCTELCQLPKEMSKLTNLRCLDITDCDKLTHMPQKMRQLSCLQELSNFIVGRTNEIACSGIGELQGLNLRGHLKIQLLKNAIHVPGNILINIPNFTCLDLLWERSETLRFLLKEHREPKVHEEQVLKGLQPHQSLKKLTLFGYGGPSFPSWMMDTTLTKLVEIKLSGCWGCKHLPPLGGLPSLKVLAIDGLKNVECIGNEFYGNEASGGFPSLKKLRIYHMFKLETWPRLEWTGKRAFPSLVKLDIRFCPMITSLEVFPSSLQWLDIFNCEELIFSDLRLHHLSSLKHLEIRNCNKFAHVADELSFLTSLQYLRLDGCPGLKSLPEGIGNLTSLRSLGIYNCPEMASLPRVLQCLSALKVLEICGCFLSLKIRCTEDTGEAWDKIQQIPYIRILDGVLEEEPGIEDDEDYELVP*
>CKAN_00423900   
MSKSQPHILKPLSEDGCWSLFCQRAFGNLIEEAAHPNLAPIGREIAKKCRGIPLAVTTLGGLLYDKKSESRWKSVRDSELWSLPEETENGILPALRLSYNYLRPHLKQCFAFCAIFPQDYKIEKELVIKLWMAHGFIPTDQGMELEDIGNEIFDELVMRSFFQDVKENVEIYIPSTASNPCVYIPDWTTFRMHDLMHDLAHSVLENEYRVVLNGKSKDISPRIRHVSSNGLGILAASLPKAQMLRTYVMLEQVAFQFPCDVGLFKCLRALDFMRQDKEEVEKQLSTSLGNLQHLRYLNLSFTSIEMLPESLTSLCYLQTLILIHCTKLCELPREMCKLTNLRCMFGHQ*
>CKAN_00449600   
MDIVFQAILGVLQPLLTPVCRHTKYLLKYKENKGDLERKVEYLFEEVGRLRWKVRSAERNGKIPSRSITQWFNEVDAFKAKKRKIYSFNGRRICKRYYLGKKTAKLVLEVNQLLQDLERHMGNFADNPPPEPVMELATTTVTDQPSTQRLLAELLHLVKDEKADAANIIGVYGVGGVGKTTLIENFNNELKKCSHGFGTIIMVKVTQKVDILKIQKKICGRMGIQNPIDELDLLRKELGKVKYLLIFDDLWERLELNDIGIPAPENGSKIIFTTRSLKVCTAMKAEMNIEVKCLPPDEAWELFVRETSPHVNKPAIKCLAGKMLERCKGLPLAITTVARDMAGKERVEEWHDAERELHQAMEKFEGMVESVFISLKLSYDKLKDEIHKSCFLLCSLLPDLYEDHHREIIERCLLGEALLDGIGNIQQSRNKVVAVIESLRRACLIQKKEYLHGQVTMLDLVREMGVWVSGIERHKITFGRMPRYSYEWADNERISLMHYGLEEFPPHLFCPETPKLVTLLLGSNPKLKRVPDVFFQNMHLLRVLDLSDTAIESLPPSFRCLVNLRVLLLHGCGMLADMPPMGHLKQLRVLDVSFTDLKELPSTISELSNIQSLHIDGQDMRPRPGMFSSLPKLEELSMTYRDRHDETTKKSMKELASLSDLNLSIEVSGSSILLDDELCFLAKFMKKLVIYHCQSLEQIPHNWVSTFERLESLEINYSKFKSLMMIAEEMQAVQRLKKLCLGHLGNLENILQGVVPPGCFTNLEFLEVRDCNRLKVLFSTGMVQQLESLQSIVIDDCSELEKLFVEEVEDDSGIFLHLRRMQLTWLPKLSNICSCRLSWPSLESLVIRGCPNLSLEGLPPGIRNAKNLREVVFNNTQQKPFRYIYSFH*
>CKAN_00539900   
MASEAVVSFVVGKLGDLLIEEARLLYDVRDQFEWIVGELRRMQCFLKDADAKQKEDERVRNWVKEIRDVSYDAEDVIDTFILTQTAQASRRTRRRPFLSLKRYVCIVSELATRHRVAKKIQHIKMKIGDISSSLHTYGIRDINDGGQETRLNIRRRSYALYEEPDLTGMQESMKTLKEQLINKEARRCVISIVGMGGSGKTTLTKEVYHDVRENFDCHAFIYLSQQYGIRDVLIRIIECVMRLSPDEMQKSNEDLTERLRDHLSKKRYLVVIDDIWTKEAWDQLKFILPDGLNKSRVMLTTRNKEVALYADRSSQPHYIRLLNEDESWELFHKKIFPIGVVFPLELMETGRKILEKCCGLPLAIVVLGGLLSRRDMTFSAWTRVLNSVTWHLAEDSNRCMEILALSYYDLPHYLKPCFLYLGLFPEDYEIKSKELIQLWVAEGFIQERGNEMKEDVAEDYLEELIGRSMIQVARKRSNGSVSTCRIHDLLRDLSMSEARQVNFFGIYGDNDATSSSSSLRRVALHRNVDEHEIINCSAATLRSMLCFSDSSFRLSRLLNRGGKLLRVLHVDIAYLQGNNLPNEIGEEVHLRYLRVDGIRSLPSSLKRLSNLQVIILSRGGTLPSAIWDLERLRHLYAYQWDIDGHPRLNNFKNLQTLCLEAGSWIEDGLDKLTNIRKLGVTGDLSSHHKALSDAIEKWCELRSLTLYNSSSIPPFVSFAHHQNLYKMLLEDSPIENLPKMPPHLAKLSLCETQLKQNAIEILEKLQNLRILYLKSNSYYSEKMICSSGGFPQLEYLLLYCNDLKDWTVEKGAMESLKKVELSDCRHWTVKEGAMKSLEEVKLFNCSHWTVEEGAMQFLKEVKLSSCDNLRADVPKHVQDLLEH*
>CKAN_00539400   
MSSEAVVSFVVGKLGALLIEEARLLYDVRDQFEWIVGELRRMQCFLKDADAKQKEDERVRNWVKEIRDVSYDAEDVIDTFILTQTARASRRTRRRPFHCVERYICIVCELTTRHRVAKKIQHIKMKIGDISSSLQTYGIRDINDGGQETRLNIRRRYYALYEEPDLIGMQESMATLKEQLINEEARRCVISIVGMGGSGKTTLAKKVYRDVKDNFDCHAFIYLSQQYKITNVLINIMECVKSLSLEEKEKSNEEDLRKKLRNHLSERRYLIVIDDIWTMEAWDELKLFLPDGLSKSRVMLTTRNKEVALHADNVIDHHYIRLLNEDESWELFHKKIFPKGVVCPLELMETGKKILAKCGGLPLAIVVLGGLLSRRDKTFSAWSKVLDSVTWHLARDPNQCMEILSLSYYDLPHYLKPCFLYLGLFPEDYEIKSKDLIRLWVAEGFIQQRGSEIMEDVAEDYLEELIGRSMIQVARMRSNGSVSTCRIHDLLHDLSKSEARQLNFFEICGDNDTTSSPSSLRRVALHRNMDEYEVINRSVATLRSMLCFSDSIIHFSSLFYRSGKLLRVLHVDIADLHANVLPTEIEAAAHLRYLRVYGIRSLPSSVNTLSNLQVVILSIDGGILPSAIWDLERLRHLYAYNWDIDGRPRLNNFRNLQTLCLNTGSWIEDGLEKLTNLRKLGISGDVRSPHKALFDAIEKWSNLRSLRLFGSSSIPPFVSFAHHQNLYKIHLGGPIENLPKMPSDLAKLTMYGSQLQENAIEILEKLQNLRILKLLNGSYRSEKMICSSGGFPRLESLELDCSNLKDWTVEEGAMKSLKEVKLIQYNHLKNDLPKQVQEYLLE*
>CKAN_00539700   
MLTYWANPIIFAFLNEDESLELFHKKIFSKGVICPLELMETGKKILAICHGLPLAIVVFGGLLSRRDKTFSARSKVLDSVTWHLAEDSNLCMEILALSYYDLPHYLKPCFRYLGLFSEDYQIKSKELIGLWVAEGLIQHRGNEIMEDVAEDYLEELIGRA*
>CKAN_00434700   
MEEAVACAFLCRLFEKCYRMRRVMKAFEIAWGLEREMKKLEQMLSVMTAVFEAAEKKQLKSKALRNCLTSLEDVAYDADDIIDEFVTKAIQWKAKANHPIKKFVRNSFSLSILFRIKMRDKMKEMAEIYSISVERSRFYLIDGEGEGGIHRRLHETQQQKKYQQYDDSHAMESRIYGREDDKEKIVDLMLTTHARDELDVIPIVGMGGLGKTTVAQLVFNDDRVLSHFEPRIWVCVSEYFKLDNLMKEILESATGHASHHLTEIATLQSRLQDALHGKRFLLVLDDVWNERHAIWDILRSTLRCGGRGSKVIVTTRIENSARIMGTLPSHRLSYLSEDDCWSLFKQQAFGFEGEENKKLALIGKDIVNKCGGVPLAARSLGGLLRFKREESEWLFVRDNGIWNLPEEEDGIIPSLRRSYNHLPPHLKQCFAFCCLFPKGSEIDNESLIHLWVANGFIVPYDIWEPEDIANKYFNELLRLSLFQDVQKDNDGNIMKCKMHDLIHDLARSVAGDDYAIMDSCKVHNVAIRYRHISLATRSTFLERLGESHTLHTVLLLDYHVDDSNVFDSLSRFNGLRVLDLSNMSIRILPPSIKNMIHLRYLDLSNTDIEILPDSTCSLKNLLTLKLRNCQNFCNLPKGLRNMYSLRHLDIYNTSLTKMPKRIGKLSCLQTLSFYIVGNTSGRRIGELNDFNLRGELRLNDLQLVRNIADAKAANLISKKNLCVLILSWRQYGGSYTIQQKEEEVLEGLQPHSNLKQLDINGYGGINFPTWIQDSKLSYLVKISLSSCRSCKGLPSLGLLPALKHLSIRHMDVVKCIGSDFYGDDNTVKGFPSLKELHLTDMPNLEKWLEADGKATFPCLWKLVINKCPMLTSLPCFPSLQHLELLECSSAILMPVANLTSVSFLLLQEISGLESLPEGMLRYFNFLNSLFIVHCKELMTLSRALDNLSALKTLFLLGCNALVSLPDGLGKLISLEKLGITRCHGLILLPEEVVGGLTSLQYLYVRSCYNLTSLPDNLQYLSALQTIDIKRCPKLALPSYLHHLNEDDLRIKDPAIVDSSPLGSMAKAFSVDEELKEMDEELKGNLSTYRGNYQAIPVKQLS*
>CKAN_00439300   
MDAYASISLVVEKLCSLLIEEAVFLCEVSEQVKWVGEELTRMRSFLKDADEKQGDDERVKNWVKEVRDAAYDAEDVIDTFVFKVDRNHPHIHYINNMRARHEVGMEIERIKQKLCDIRNSRSTYGIQLMEEAAIHPISSSEKLREQRRSYPHLKETDIVGFRKEENILLQRLIGGESRRCVISVVGMGGLGKTTLAQKVYNNDDVQKCFSYRAWVCVSQEYKLKDLLEKIAKMVMGLRKEELEKMDMDDLVEVLSGFLRERRYLIVLDDIWEVQVWNGLKIVIPDTMNGSRVLLTTRDKKLALDADRRSTPIELHLLNEEESWKLFAQKALIEGSFEAATCPSELVQIGQAIVARCGGLPLAIVVLGGLLSIKDCDSRSWLKVLENVVWQLAQGSNCCLDILGLSYNDLPYNLKPCLLYLGLFPKYHEISVMTLIKLWVAEGFIQQRGQLTMEEVAEDCLEELIQRSLIQVVKRRHDGGPKTCRIHDLIRNLLVSKAEQDLFFMIDGSRHTPPSLNLRRLAILYSEGKSECSYLNQPTPCLRSLLCFSKLDQKVVVRLLNGSATLLRVLDLSGVKDYSTRSIHLPKEIGELVHLRYLNLENSGIKSLPSTMGKLTNLQTLNLNGNHIKYMTSGISYMCKLRHLYSDFIKMRTYYRLDSLEKLQTLGLHSGKWIENGLSKLKALRKLSIFGFPSKFQKALPESIEKLSNLRSLKIVEFQDDPLPNLRPFFDHPYLYKLNLSGRLNTLQPSNPNEYPPNLTKLTLRFSQLQQDPMERLEKLPNLCILELLQCSYDGDTMLCSAQGFPRLESLKLSKLDGLTEWTIEKGAMRTLASLVIDGCGKLEMLPTGLIYLTTLRELHLGGMSGNLMDRVRENVGKDWHKIQHVPYVWRKGL*
>CKAN_00520700   
MVLDTVNQTAVSYLVNLALEKVMSYLSNFLGDQKELEKIKVSLTDIRGFIEIAEGSPVLDPKLMELLERIKDATYDAEDLLEEYEIEERRRSQEPPQKKVRNLIPAVFNRPKLASELKDVSERLEAIKAESEKFQLIKTVANWESKFKKQRESHSFVIKSQVLGREEEKTKLLSFLLSPHEDVLVIPIVGMGGIGKTTLAQFAYNHEEVDDHFKLKMWICVSDDFDFIRLQYKIIERAAGGHPGPGPSNVKEFERAADVKKFDAEELQHRLREALSEKRFLLVLDDVWNEELDKWARLRDLLICGGRGSRIVVTTRIRKVASIMSTICPIVLEGLPDDHCWSLFSQRGLGNQREEEETNQVNLVQIGRDIVKKCKGNPLAVLTLGGLLCSERHEARWAYVRDSEIWNIANENEYGILPALRLSYNHLKSHVKQCFAFCAIFPKNYEIEKEKLIKLWTANGFIPSKRGMELEDIGNEIFNELVMKSFFQDVKEDCTTYRLGGRYSHLWGLGFGERLFVDKITFFSMHDLFHDLAQSVMGNECCVAKEGKLVKISKRVRHVSCFDLTSSEMLRDSLFEAQMLRTFINYGDGLHLPSHVGQFRFSRVMDLRKPAAVQQLQLLAPLDNLKHLRYLDLSKSDINMLPESLTSLYYLQILILSMCGELRKLPIGLRYLTNLRHLDIRGCCMLTHMPPRMGQLTCLQELSRFIVSKKIKYSGIGELQSLSLRGRLIIEHLENIKDPIDVEQANLTGKPNLTSLELKWTHFGLSDSENTRTNEEKLEEQILQGLQPHGNLEVLMLSNYRGIQFPSWMMDTTLATLQKIKLFQCVRVKHLPPLGQLPSLKVLEFIRLENVEYIGDEIYGNEVSAGFPSLEELTIEGMEKLRIWSGWKSGRIFPRLVKLKIYDCPMLTEVILFPSSEHLTIDSSLVSGAEPLCQGMLQNLTHLKIANCTQLEDVRLGLQNVITLKSMSLTKCDLLSLPVEEMRGLISLQELTIDSGDRLISFSKELPHISLLKCLKIKGCNKSTTLPNEISFLTGLQVLKVIWCDLESLPERLGNLTSLHHLSIESCHKITSLPKELQRLTALKSLLILDCPVLARRCEINIGEDWHEIQHIPHICILHARAEQQRLREKLAERL*
>CKAN_00734200   
MPQVKFWAFSFPTRVVEAAMDSVFFEMVKKAGAQTIIDMMNKAWGQLNHYRSLNENLEKLKSEMEGLSCQMEDVEEELRREEILRGKKRKSEVELWLQNVKKTKNEVHSIEEELQGQRWISRYSLAPHVEKKITKVVNLKKEGIFSNGLVVDPMTDVGVYLLTTPLVGQTTAKKALETIWNSLKDVKIGKIGVYGMGGVGKTTIMKHINNRLKLKEAQLFDNVIWVTVSKELSLERLQTDISKGIQLNFSEDDDEVMRSAKLCVALMRRKKFVLILDDMWEAFPLERVGIPEPNQDNGCKIVFTTRDQRVCRCMESHINIKVEVLSDEEAWDLFKDKVGGDEVLSPDVQGIAKNIVRKCGGLPIAIITVGRALRQVFNVKVWENALYELKCSSAEIKGMDGDVTALLKFSYERLRNDQVKACFQYCALYPEDYEISTEELIEHWMGEGFIDEIRSREARINKGQAILAELIDTCLLETAEKYLFNRVKMHDLIRDLAISITRVNPLFIVKAGVKLKEEPKDDEWIQNVNSVSLMSNDLKRLSGQPNCPKLSTLLLHQNFKLVSVNNSFFQYMLGLKVLNLSNAGIDTLPTSLSDLENLHTLLLEGCYKLKLVPTLEKLKKLQVLNLSGASIRELPLGIEQLVNLKCLDLSHTTDLMIFQAGVMPKLSFLEDFSMYGSSCKWSCNNNEGNRIDEIIRMEQLVNLKLVFEDLRSFSKYVEKEMWKELKSFHFVIRASWLTYHVPPSKFFIEMSREGGLFGNENLPLFFPDNTLRLDLKEYHNIYRLSQPSVILSNVTKLEECHIKQCIFITCILKAEEDTLLPTLQRLVLDNLPWLTTLCEGVMPLGTLACLKVIEISECPRLKYVFQLGLLLNLQNLEEITVRNCEHMEKLMAEEGEEKSEANNNNNRTITLPKLRQLKLTHLPKLKSICKGVLICDSLHTIEVSRCNKLNKIPLSISNRSSVLEGNITGETEWLNALEWFDLDTKELLQPLLKDDKE*
>CKAN_00837900   
MKIIEILMTDGILSVIPIVGMGGLGKTTLAQVVYNDERVKQHFEMRMWVCVGEEYDVRRITRAIIESATKRAPEVTALDPLQMNLKEALSGKRFLLVLDDVWSVNSNEWDVLKKPLKVGANGSKIIITTRSEEVSKNMGTVPSYSLRGLCDEDCWSLFKRCAAIEGRLVENANLGDIGRDIVKKCGGLPLAIKAVGSLLRFKMDETEWSLVLKSEIWDLPTTTDILPVLILSYHHLPGHVKQCFVYCSIFPKDYRFEKDKLVQLWMAEGFVQPKGWKQMEDVGNDYFDELSLRSFFQYSHNDWEDRPVYKMHDLIHDLARYISGEECFRMEKLDSSNISEKARHSSLLCEIDGASSFQALYKASRLRTFLFLGSPNSLLYITHTPIDLPRDMSQTLKYLRVLDLSYASIKRLPNSIGNLKHLRYLDISRASVKHLPDSIAHLCNLQTLRLENCSELIELPKNMNKLINLRHVHLHTQSINSFTRLISMPPRIGRLTSLRTLSLFVVGRESGCRIEELNGMGNLRGSICISKLENVMNEEEAKSANLRSKEFLHELELQWSPRHLQEVRVEEVLKSLQPHVNIRLLEISHYSGNEFPSWMTDPSFSKLKTVYLTNCRNCNILPPLGKLPSLKDLHIHGMHEVGRVGCEFCGTNVAHGFPVLETLTIEDMPAFEQWDGVEEWDFNCLKELAIIDCPMLNRFPKLPSLASLLIRNSKELCAIPSLPSLHDLDLNGCNESVLADLSHLTSLSSLSISGFSMLKSLPEGLLQPLTTLKQLYIGDFSNLTSFPEEVGLSDLVMLERLVISNCPQLTYVGLPVTLKSFRINQLDSLKCLPKKLGCLTSLQNLDIRNCSQLHSLPVAECLSNSEAQTLQVLMPIPLS*
>CKAN_00829200   
MDSGTSMVAEAALGALFQRLFDTLALPFFKRLGFLFGVEKEAKKLKSTLLRIEELLSDAEERQIKEKSVRLWLSELKHIAYDAEDILDELAYMELQSKIEAAPIQTRKRKLTDQVPDFFSRLGSNFNLGSRIKEIRERFDELVTENNHLHLRVIRHGPETERLRMRPPTSSFVDESIVFGREADKAKVVRLLTSDDSSASDSSIHEVVPICGMGGLRKTTLAQLAYNDEHVVEHFEVRAWVYVSQDFDLIKLTKAIAESVLGRKPDLTNLDAIQVSIKEALKEKRFLLVLDDVWTEDFDDWQKLRAPLMFGARGSRILVTTRSQRVSSNMGTIPTHFLQGLSDDDCWSLFERRAFVNEDSDAHPNLVKIGKKIVNKCNGLPLAVKTLGGLLRSRVDVVEWEAFLKGEIWDLPEERNDILPALRLSYHHLPAHLKRCFAYCGCVVNKGWLGVEGNELILRWIAQGYIQPKGSTSEQMEDIGREYLANLVSRSLLNCLRVSSSHYTMHDLTHDLARSVLGADFWKIGDEKSHGNAEKARYTSDSLLKSCSNFEDLYCLKSLRNLSLSYYTGKIPADLFINLRHICTLRLCLYGNRITELPESIGDLLQLRYLDLSNSDIERLPKSTTRLYNLQTLILEGCSNLVELPSDLSNLVNLRHLPLNVFTQSTVSIPPRIGTLKGLQTLSHFNVGKEIGRGVNELKDLIHLRGYLCISELENVVNVEEAKVAQLKNKQKIEELELRWKCDDVESRQEGIEEEVLNALQPSTNLKRLEIEGYCGVRFPTWLGDSSFSNLTKVYLRKCRCRLLPPFGRLPSLKSLSLSHLYGLKKIGHEFYGDGIMTGFPPLEKLSFDSMPDLEELSGLESDIRHIRAIDISNCTRLGGLPSVSTIRQLTLSKCEEQIFTSLPYLTSVSFLIISNFSNLTSLGNGLQHLTSLQSLEIDCCPELTSLYDVDLPALDDGLGNSNYSNPTCLPKGLQTLRLRDCPKIPSLPEELLTTLRSLYIERCPLLVEKFLVLAEGGNGYRCKISDIPHITFEGYYKKKEIMKEKIILKLCLTNH*
>CKAN_00838800   
MGTVTCYCLFHFISSSERASRAMDSAISMVAGGPLNALFQRLLDALALPFLKRLALPFGVEKEAKKLKPILSRIQALLADAEERQIKEESVRLWLSDLKDVAYDAEDILDELAYGALQSKIEYASFFTRKRKLTDQFRVTHFFSRFCSKLELGSRIVEVRERLDEIESQSSQFCLKVIHHGWSERLKSRKRPPTSSIIDKSIVFGRETDREKVVGLLTSDDSWAENGIRVVTICGMGGLGKTTLAQLVYNDERVRKHFEVKAWVYVSEDFDLMRLTKAIAESLLPVSAPLLTSLDVIQVSIQNALKGKKFLLVVDDVWNENCNDWDALRAPLMVGARGSRILVTTRSQRVSSMMGTVPTHSLQGLSDDDCWSLFERRAFAQGNSEAHPDLVKIGKEIVNKCKGLPLAVKTLGGLLRSVEDVVEWEAILKSEIWELPEERNDILPALRLSYHHLPAHLKRCFAYSCIFSNGYTMDGDRLVLMWMAQGFIQSKGCKQMEEVGRECLNDLVSRSLLNLVRSVFIKSGYTMHDLTHDLARCVSGADFLEIGDGKSHKNVEKVRHLSCYMESFDFEDLYCFKSLRTLHLPGDGFRHHELTDHVLTIPPGLFLSLRHIRILNLSGNHITELPESIGNLLQLRYLDLSGTKLERLPKSTTRLYNLQTLMLDHCYKLVELPSDFGNLVNLRHLSLAECSVSIPPRIGRLTSLQKSAHFKVGKEIGHGINELKDMIQLQGSLCISKLENVVNVQEAKEAELKTKRKIHDLQLEWEYDDVELRKEGIEEEVLNALQPPTELKELQIKGYCGVTFPTWLGDSSLSNLVSVNLSNCRCCLLPSFGQLPSLKELHLEKLYGLKKVGREFYGNGTVKGFPSLQKLAFLYMPDLEEWSGLEGDISHVSGIYISYCSKLRGLPLFPPTLERVTIQLCESLATLPSFSTIRDLTLSGCDEQILSLLQCLTSLSSLSISEFPKLRSLPNGLLQQLSTLEKLMMIDCVQLTSLSEEVGLQHLTLPHHLQSYNCLQCTSLHHEAPPGPRHSLQLSNCSNLNCLTGLQIFTSLVSLTLVDCPKIHSLPVERLATLQSLTISGCPLLKEKCQDGGEYWCKISHIPFIYVDNQCILQVKKGCSGALKYDQ*
>CKAN_00990300   
MVDELALVFLVLKKVEKLITFVTRHALPLPNVEQDVRNIKSELESIRSSHRKNESTKVQWLKDIREVEYEIEEVIDCFELHQQKSKNPVKKLEKLIHSYHVASRIKSIKEEVHRISVQSHRFPSNDGASSSCCQHHAPEVMEDPRDSSPETSINNTVGINDSREDLVDLLRDGRLVGMPRVKDWLEELFHSKRGTPMVISVVGMSGIGKTLLIRQVYDSKKVKKYFKCRAWIKVPETCTTTIHLLRLIISELHKKKRRPDPQGLPSMDRHRLVETLKSLHLKRYLLVLDDVWHVDELHVIKDALPSHRNGSRVIVTTTRRRKVRAYDHVHEVKPLQSDDAEKLLRESAFSPNHGSIPPQPPQLSSEKILEKCEGLPLAIVTIGNLLWQQQNTGADVIELWESVLTSLASESKECSIDESSALSKLWSILTYRYNGLPHHLKSCLMYLGIFPDGQLIKRVKLIQQWIAEGFVEENEEEADRYLNELTDYNMIQVAKRRSYNGKVKSYKVHPLMRKFLVLKAKEQNLYVFSTERKASSTVKIRRLSISGDDMNGSQDLSHVRSFFAFKSNQSLVEGFCSKFKYLRVLDLENAPLTKFPESLVKLKFLRYLSLANTDIRSLPKTIRKLKIMRVLNLKRTLISQLPEEIEKLTQLRQLSIMYRSDAAGAPSVDDVQAVRVPRGIRGLVALQKLSMIQVNGEDHIVLSELGNLTQLRRLGVGGLRREDGRKICSSIQQMKNLNSLSLNSRNVDEPLELEYDDQFSSPPPHLQRLHLQGRLSTLPGWILNLTRLKCLTLGGSHFKHDPFQELVALTALKELTLLEAYDGNELNCIQSGNGSGFPNLELLSLNGLHRLEAIHLEGAMPNLQKIIIKSCKELRTVPLEIKYLPVLKEVELSDVSAALMSSIQNAKQLKHVKLSIGISRNVYRATEAIATDFWRLKERQWCILIPQASIEMDNQKRRSLALYGCLNIVKDPFNC*
>CKAN_00838100   
MAEVLISVIVQMTLERLKTHLMQEAASIWDSKKEVNKLSNTLTTIQSVLDDAEQRQIREEALRKWLTDLKYAAYDAQDVLDDFSYQALRFEILNGGKTKALYKASRLRTFLFLGSPNSLLYITHTPIDLPRDMSQTLKYLRVLDLSYASIKMLPNSIGNLKHLRYLDISRASVKHLPDSIAHLFNLQTLRLENCYELIELPKNMNKLINLRHVHLHTQSINFFTRLISMPPRIGRLTSLRTLSLFVVGRESGCRIEELNGMGNLRGSICISKLENVMNEEEAKTANLRSKEFLHELELQWSPRHLQEVRVEEVLKSLQPHVNVRLLEISHYSGNEFPSWMTDPSFSKLETVRLLNCRSCKILPPLGKLPSLKDLYIHGMCEVERVGCEFCGINVANGFPSLETLAIEDMPAFKEWYCAKENDFSRLKELQLIDCSMLNRFPDLPTLTSLLIRNSMELCAIPSLPSLRDLDLNGCNESVLADLSHLTSLSSISISGFPVLKSLPEGLLQSLTTLKHLHIGDLSELKYFSKEDGLGDLVMLERLVISNCPQLTSLPDVGRLVMLRSFRINKLDSLKFLPNKLCCLTSLQNLEIRSCRQLHSLPEDALPPALQRLHIHSCPLLKERCQNEGGNDWNKIAHIPYIDIDGQQISPC*
>CKAN_00865300   
MDALTSKAEDITIEVNNAELLGKPHRKEVRNWLEKVRSIKEQVSNIEKKLKEQNKCWDGCMPNYYLRRKISKMSLKLIIQADELIADGKFESVSLEQEAVLGCTLPTTSIASKTTADVTLEEILHCILNTKIRIIGVHGMGGVGKTTIMMNINNRLIKTMDFDHIIWITVSKDVDVNKLQRKIAKKMKIDLEEGEDDDDDTKAKIFSALERRKKFLLIFDDMWDDFPLDKVGIPRPSEENGCKIVFTTRDLRVCRGMGAHEVKVKVLSDEESWELFKKNAGDVVLSTGVEELAKAVTRECCYLPLAITTVGKAMCGVNDVRVWKNALKELQQSNLEVKRMDDVFVQLKFSYNRLRNSELKSCFLYCSLYPEDHDIHSEQLIEYWICEGIIDKRETRDDNMNKGHAILDELISISMLKLVESGENYKVVRMHDLIRDMAIRITSLESPRSMINAGVQLKESLFEWPADAERISLMLNDIKVLSGQPNCHSLLTLLLQRNPLEKIIPHSYFHHMCSLRVLDLSGTRIKALPESISNLKNLRGLSLRGCKLLQEVPSLSNLEELRVLDLSCTTIRELPSGMEAMVKLQRLNLFLTKELHVFPIGIIPRLSFLEELTMCRSGWKWSSMTTEGARIEEIVNSTQLANLEIDFTDLSSFLFHVNSRNWQMMKNFRLCVGSIISPYPKPKFSVEINSCNLIGEDNSLLLPYNTRCLHINACEFISLWNVMRSLNMSELCVCRLYSCKKMEFLMADEEPLLPDLKELEMRSMGELLTLCKGIPSPDALKSLESLYVENCDKLKYLLSDRLLQLLRSLKHINVRGCDGMEEIVAEEEEKVIGKNEDKSSMTMPLSRLQTLSILELPNLRSISSRVLICNALETVFIESCPDLKKLPFCVHNLPSALKQIKVHTWDQEWWDTLEWDHPQTKAHFQSLLKFTYDI*
>CKAN_00835000   
MDSTISMVTSKVVDAGLSSLFQGLFDKLAPPFLKSLGFLFGVGGETDKLKLAFSRIQALLNDAEDRQIKDELIRLWLRELKDAAYDAEDILDEVEYVVLRSKLEEPMQTRKRKRDQVSDLFSCFVSNLNLGPRIKEIRERLEEIESRSNHLHLKVILKSERLVPGKRPPSGSIIDGSIVFGRETDREKLRYLDLSCTDIERLPKSITRLCNLQFLGLAYCSKLVGVPSDFSKLVNLREILLKGCSASIPFGGLTSLRNLKVGREIGYRVNELRDMIHLRESLQISGLENVISVEEAKEAELKNKQKIICLKLKWEYHDVDSRQEGIEEEVLNALQPHTNLEHLKIKGYCGVRFPTWLWDSSFSKLVSISLVKCKCPLLPPFGQLPSLECLSLNEIYGLEKVGREVYGDGMVKAFPSLKTLLICSMPDLEEWTALEDPVQGNERFSSAMEQTPPTLLLLRRRHSPQFLQSSDRLEGLERSSSSGCHQHHSSSLIKILDPRKNN*
>CKAN_00834700   
MSILKEKRFLLVLDDVWNENGNGWDALRAPLMVAARGSRILVTTRSLRVSSMMGTVPTYSLKCLSDNDCWSLFKRLAFVEGDSDVHPDLVMIGKKIVNKCKGLPLAVKTLGKSVTL*
>CKAN_00836400   
MCLSFRGPRGFSLSLDSFWISADPQFDLRFSLHRFSPLPLSFHLISSILATGTVDSTISMVTSKVVDAGLSSLFQGLFDKLAPPFLKSLGFLFGVGGEADKLKSAFSRIQALLNDAEERQIKDELIRLWLRELKDAAYDAEDILDEVEYGVLRSKLEEPMQTRKRKRDQVSDLFSRFVSNLNLGPRMKEMIERLEEIESRSNHLHLKVILKSEMLIPGMRHPTSSIIDESIVFGRETDREKVVGLLTSDDNSSAANSGIEIVPICGMGGLGKTTLAQLAYNDERVVKHFVVKAWVYVSEDFDLMRLTKAIAESVPGSKPHLTNLDAIQVSIKEALKEKRFLLVLDDVWTEDFDDWLKLRAPLIFGARGSRILVTTRSQKVSSNMGTVPTHFLQGLSNDDCWSLFERRAFLEGDSDAHPDLVKIGKEIVNKCKGLPLAVKTLGGLLRSKLEVVDWKSILESELWDLPEERNDILPALRLSYYHLPAHLKRCFAYGCILLNKKGSDATGDELILIWIAQGFIQSRGSMQMEEVGREYLDDLCSRSLLNRQEHWPSDYIYTMHDLTHDLARSVLGAEFLEMGDGKPDTNVEKVRHLSCQSFRFSTESFKDLYCSKNLRTFSLQVLHHHFLEDHVRTIPADLFINLRHLRILNFRRNHITELPESIGNLLQLRYLDLSQAFIKRLPKSTTKLYNLQTLILADCIKLVQIPSDLSNLVNLRHLNLHRNHITELPESIGNLLQLRYLDLSETFIKGLPKSTSRLYNLRTLILVGCSQLVELPSDLCNLVNLRHLSLFACPVSIPPRIGRLTSLQKLKEFKVGKEIGYGISELKDMIHLQGSLCISELENVVNVEEAIEAELKNKQKIGELQLKWKSDDVEFRQKGIDEEVLSGLEPHTNLQNLKIEGYCGVTFPTWLGDSSFSKLTRVTLYSCRCRFLPPFGQLPSLKYLCFRELYGLKKVGREFCGDGTVKGFPSLEILCFGSMSDLEECSGLEGDISHVHQIDIRQCSKLRELPCFPPTLTKVTIYECEKLATFPSVPSICDLTLSGCDERILSSLQYLTSLSSLEISEFPNLTSLPNGVLQSLTALKVLRIRYFHQLKSLSKEVGLQHLTSLRYLEICGCPQLTYIGDEVLPVTLRHLEILKCRNLNCLPPGLQNLTSLVILSIVYCPNIHSLPEELPTTLEELYISQCPILQENCQEGGEYWLIDALEMLHVQRRLKNVADIDSTGASECLLDFTNVSTIDIIFKSREALIQWTQDVRKKRGLVHLEYLGILSILFLILLSGKNPLQTTNKKKRTLSTCPLLQSPKVSTYDPFDLCTNTYPPVYTFLIEWWGAFVHDTLQVSTCN*
>CKAN_00834800   
MLSSGEAILKSEIWDLAGERDGILPALRLSYDHLPAHLKRCFAYCCLFHKGYSMYSNQLVWLWMAQGFIRSEGSIYFIKKEISCRMHDLIHDLARSVLGADILEVGDGKSQKNAEKIQHVSCELSRFSVESFNFKDLCCFKSLRTLILHGGIWNINHTCPVLTIPPDFFVNLRHIRILDLRRNHITELPESIGNLIQLRYLDLSWTVIERLPKSITRLYNLQTLVLACCFKLVEVPSDFSNLVNLRNLFLMGCSASIPFGGLKCLQYSQHFKVGREIGYRVNKLRDMKHLRGSLRISELENVVSVEEAKEAELKNKQKINHLELAWESHDMDSRQERIEEEVLNALQPHSNLEELEIKGYGGVRFPTWLWDLRFSKLVSIRLTRCKCRVLPPFGQLPSLKHLSLGELYGLEKVGREVYGDGMVKGFPSLEILCIWSMLDLEEWSALEGDMIHVSEVEIRNCSKLRVLPDIFPLTLDTLVIDNCPLVTEKCKEGGQYWSKISHIPNIEINDLDQEYEGEVIP*
>CKAN_00758800   
MVELIQTENHDILSLLEEHLKHPPRDMEDYRRWILEELKRPAIKVLSVVSSNDYGLQCSRMAKYVAEAAIKSKQYDAVLWIDPVRDSSPRKLQMRIAEKLGLQLLLPRVKARDIATATATTEEEEEQDDEEEDENTALDERAAIIITDLINRKLKLLLVIDCVRTIINVGFLYPNLLKEAKFLVMSHHNCTGLQFLGLKVDETLPMGFDPSGWWARYCISEMLVMEARDVADSLRMNHHITLELNTILYCITYLLLMPNSQGRVGEEELSRDYMGEGLIPLIGDGEEDMNIDRASAITKTLLMEVVSHTIFKFECGTKDGNKDIYVRMDDYLWEALRREDILDTYQDRLGIASTPEEMIESNCKWISLAMKNIQTLPPTPPSCPAVTTLLLFGNKEMKSIPDDFFEHMTSLRVLDLSCTALTSLPSSISCLRNCLRFIKLQNCPSLETLPHSFKHLESLQLLDLSNTPLSTMPDDSFEHMYNLRLINLSHTKISSLSSSISNCCKLEQLFLKGCQSLETLPPYVFRLEKLQVFDISECTVLGLKEIPFIMPNLRVLNMSKSSIQLASLSLKGFLSLEIIQLPHVTNLEFLDLSNTKITEFPHEICEMTSLKRLDLVNTRQLKRVQWEKIKWLPQVLNWDPCGCGYGYFEEGRGWLLRKTQPTSINEGGGLFPLISVSNASIFKSLEDSSPLWKNCFTQFYIRISPCARQQQQQQQINKVVVPDYASKGRFLYRRVYDRMKEKHAIAPVHFRRYLEMGGVKSLNRVGRTGIKAIARQTELLWLHDNDFLTSLTDLDLESSKIVEECQIERCHTMHNIFDKDPEEKHIRGIRRLWVSELLKLKTLYDGHHDFLSLQHLSLWWCPNLTTLFSYPYFPNLETLEIRFCPRLECIYKRKGTRGERVFPRLHTLCLWDLRKLKILYDGYLPILKKLKVGRCPKLQKLPILPPSTSNNGDPDAAQPIEIQGESKWCDNIKWEGRGGTRRPINFKKVQSPRWFYRK*
>CKAN_00829400   
MDSATSMMVAEAALSALFQRLFDTLALPFFKRLGFLFGVEKEAKKLKSTLLRIEELLSDAEERQIKEKSIRLWLSELKHIAYDAEDILDELAYIELQSKIEAAPIQTRKRKPVPDFFSRLGSNFNLGSRIKEIRERFDELVTENNHLHLRVIRHGPETERLRMRPPTSSFVDESIVFGREADKAKVVRLLTSEDSSASDSSIHEVVPICGMGGLGKTTLAQLAYNDEHVVKHFEVKSWVYVSQDFDLIKLTKAIAESVLGKKSDLTNLDAIQVSIKEALKEKRFLLVLDDVWNENCNDWDALLAPLMVGARGSRILVTTRNQRVSSNMGTVPTHFLQGLSDEDCWSLFRRRAFVDENSDAHPDLVKIGKEIVNKCNGLPLAVKTLGGLLRSKVNVVEWEAILKSEIWDLPEEGNDILPALRLSYHHLPAHLKRCFAYCGCVINKGSFEVEGNGLILRWMAQGFIQPKGSTSEQMEDIGREYLADLVSSNIEDFYCLKSLRTLSLSFYTGNIPADLFIKLRHIRTLQLSGDHITELPESIGDLLQLRYLNLSDSGIERLPKSTTRLYNLQTLILNNCQKLVEVPESIGDLLQLRYIDLSWGNIQRLYNLQTLTLDYCEKLVELPSDLSNLVNLRHLSLNVFTQSTVSIPPRIGTLKGLQTLSRFNVGKEIGCGVNELKDLIHLRRNLCISELENVVNVEEAKLAELKNKQKIYFLVLRWKCDDVESRQEGIEEEVLNALQPSTNLKSLQIEGYCGVRFPTWLGDSSFSNLTEVCLRKCRCRLLPPFGRLSSLERLILGNLYELKKVGREFYGDGTVTGFPPLESLSFASMPDLEELSGLESDIRPIRAIYISNCSKLSFSSLRYLTSLSSLEISSFPNMTSLPNGLQHLTSLESLGIYCCPELTSLYDVDLPATLDDGLGNSNYSNPTCLPKGLQRLSLRFCPKIHSLPEELLTTLRSLYIMDCPLLVEKYLVLAEGGNGYRCKISYIPNINFIGHYHKENK*
>CKAN_00838700   
MDSAISVVAGGPLNALFQRLLDASAFPFVKRLALPFGVEKEAKKRRPILSRIQALLADAEERQIKEESVRLWLSDLKDVAYDAEDILDELAYGALQSKIEDASFFTRKRKLTDQFRGFIQSKGCKQMEEVGREYLNDLVSRSLLNLVRSVSIKSGYTLQDLTHDLARSVSGADFLEIGDGKSHKNVEKVRHLSCYMESFNFEDLYCFKSLRTLHLPGDGFRHHELTDHVLTIPPKLFESLRHIRILNLCGNHITELPESIGNLLQLRYLDLSGTKLERLPKSTTRLYYLQTLMLDHCYKLVELPSDFGNLVNLRHLSLDECSVSIPPRLGRLTSLQKLAHFKVGKEIGRRINELKDMIQLQGSLCISKLENVVSVQEAKEAELKTKRKIHNLQLEWEYNDVESWQEGIEEEVLNALQPPTKLKELQIKGYCGVRFPTWLGDSSLSNLVSVNLSSCRCRRLPSFGQLPSLKELHLEKLYGLKKVGREFYGDGTVKGFPSLQKLAFLDMPDLEEWSGLEGDISHVSGIYISYCSKLKGLPLFPLTLERVMIQLCESLATLPSFSTIRDLTLSGCDEQILSLLQCLTSLSSLSVSKFPKLRSLPNGLLQQLSTLEKLMMIDCVQLTSLSEEVGLQHLTPPHHLQSYNCLQCTSSFHEDPSAARLQLSNCSNLNCLTGLQIFTSLVSLTLVDCPKIHSLPVERLATLQSLTISGCPLLKEKCQDGDEYW*
>CKAN_00830800   
MAFSQIREESVRLWLRELKDAAYDAEDIVDEVECQVLRSKIEGAQMQTRKWKLTDQVSDFFSSSVSNLNMGPQIKEIRERLEEIESRSIHLHLKEILKSEMLIPGKRHPTSSIIIDESIVFGREADREKVVGLLTSDGDSSAANTGIRVVPICGMGGLGKTMLAQLAYNDEHVVKHFEVRSWVYVSQDFDLIKLTKAIAESVPGSNRHLTNLDAIQASIKEALKGKKFLLVLDDVWNENCNDWDALRAPLMFGARGSRILVTTRSKRVSSNMGTVAPHFLQGLSDDDCWSLFERQAFVDGDSDAHQDLVKIGKEIANKCNGLPLALKTLGVLLRSVVDVVEWEAILKSEIWDLPEERNDILPALRLSYHHLPAHLKRCFAYCGCIINEGWLGMVTGDELIMKWMALGFIQPKGSTSKQMEDIGREYLFDLVSRSLLNCPDIHESSYYTMHDLTRDLARSVLGADFWKIGDEKSHGNNGEKARYMSDSYFKSCSNIEDFYCLKSLRTLSLSYYTGIFPADLFINLRHIRTLQLSGDHITELPESIGDLLQLRYLDLSSSDIERLPQSTTRLYNLQTLILNHCRKLVEVPESIGDLLQLRYIDLSWGNIKRLPKSTTRLYNLHTLTLDYCEKLVELPSDLSNLVNLRHLRLNFFTQSTVSIPPRIGTLKGLQTLSHFNVGKEIGRGVNELKDLIHLRGYLCISELENVVNVEEAKEAQLKNKQKIEELELRWKCDNVESRQEGIEEEVLNALQPSTNLKRLEIQGYCGVRFPTWFGDSSFSNLTKVCLRKCKCCLLPPFGRLPSLKSVSLSYLYGLKKVGHEFYGDGTMTGFPPLEKLSFDSMPDLEELFGLESDIRPIHGIHISNCTRLGGLPRVSTIRRLTLSKCDEQIFTSLPYLTSVSFLIISKFSNITSLPNGLQHLTSLQSLDIGYCPELTSLYDVDLPATLDDGLGNSNYSNPTCLPKGLQNLSLYSCPKIPSLPEELLPTLRSLYIEKCPLLVEKYLVLAEGGNGYRCKISGIPNITFEGYYNKENNEETDYPQIVLTDH*
>CKAN_01315600   
MSTESRRCVISIIGMGGLGKTTLAKKVYHDVKHNFDCHAFVYLSEQFGIKDVLMRILKCVMGLSREEGEKLNEDELGMMLRDHLREKRYLLVIDDIWSTQAWDTLKLVLPIALYADPSCHPHEMRLLNDDEGWELFMKKIFPEGDPSTACPVELEETGRKILAKCGGLPLAILVLGGLLSKKDKTFSSWSKVLKSVNRHLTESSDQCRDILALSYWDLPYYLKPCFLYLGLFPEDYEIDSWTLINMWIAEGFIPQKDNSIVEDVAEDYLEELVGRSMIQAASKEANGSIGSCRIHDLLRDLSISEATQNNFFTLHNDNGTSSSSTSVRRLALYDNIDGYNEHINRSIATLRSILWFSEDNMPLLLIPGGKLLRVFDASSAEILRGATRDGEFFNLRYLKIYKFASTKSLSSFIGNLSNLLTLEISSTGILPNAIWNLEELRHLDALRCSVDGHPQLNNLRNLQTLSLGAGSWINDDLGKLTNLRQLQIAGDVSSYHKALSESVEKLCNLRALSLVNGHSIPPFMPFTHHLYLYQMDLDGRIEKLPVLPPNLAELRLLHSKLEQDAISTLEKLPHLKYLALWRNSYDSKKMFCSSGGFPRLEELYLFGLPLEEWIVEEGAMPSLKSVVLEKMPNLKTLPEQIRVLSKWIYGEGERSGA*
>CKAN_01362000   
MAEGAVSIFLRKLYELIDKEAHLLSDASDDVRLLREKLQWLNLSLEEADNKCRKDDEIKLWVTQVRAATFEAEDIIDKFVLRVKLPCRRAGFKVPVRNPINRWIALHNTGKEIQKINSRLDNISVNRSKLGLGNIQCRGEASTSGSREEKRAPRVEEVDVVGLKDEAEEVCKMLIEGGEQRSVVSIVGMGGLGKTTLARKVFNDENIRGHFNCYAWIYVSQEFIVRDLLYDLIKSVKKLSSNDINKLKSLKEEEQREELYNYLKGNRYLIVVDDIWNKEAWDSIEASFPTENNGSRIMLTTRNIDVALQVDPSRKPYELRLLTNEECWELLHKKAFLEIANRDYLEELEMLGKEIARKCGGLPLAAVVLGGLLATKKSVHEWKKVLKGIDWHLKEGQDKILPILALSYNDLPYYLKMCFLYFAAFPEDASICAVGLSRMWVAEGFVQGRGEQTLEEVAEDYLLELINRSLIQLAERSCSGGVKKCRIHDLLRDLAIRKAKEDQFLDVYSGNEHSASPITARRLSITHGAICKCISMKYLTKYIRSLFCFIQYDVTLEKRKLKSLYKRFRFLRVIHIDGVPISMIPDGIGYLIYLRYLYMRFESLNRLKLPSTISKLYNLQSLVIKGPDLLEIELSIYDIICEMTQLRHLDIPHGVFSPTAKRKELIEVTNLQTLSLMKVEDWIKGDFDKLTSLRSLGLEGELNLYETALSSFIKRQENLESLKLIAGHSAQIPTHIISSHLRQLENLNLHGQLEKLPVLQDVSPCLTMLVLERSALSEDPMAALENLPKLQLLKLLHGSYSGKKMACSTEGFPMLSVLIISLCLELEDWTVEVGGMANLKRLEIHACSKLKMIPEGFQHVTTLRELVLSKQPSEFVERVQKNGPDWSKIQHVSSVMTMG*
>CKAN_01304400   
MASEPVVSFLVERLGDLLIKEAQLLLGVDDKFRWIQRELKSMLCFLKDADSKQKEDPRVKDWVEQIRDVSYEAEDVIETFIYNQRRRHGFVRRVQRSIFLSEIRTRYKVAQQIEKIKLNIRDISRRRETYGITNINEGRQEESSSSQTLQERRRLFTVLEDSESEVVGLQDEVNHVKQLLMTGEPRRCVISIFGMGGLGKTTLAKKVYHDVQKQFDCHAFIYLSQQFAIKDVLMRIIKYVMSRSQKEIEKLNLEELGTLLHAYLKEKRYLVVIDDIWSIEAWDMLNPILPAGMKESRVMLTTRSEEVASHASRHPHKMRFLTYNEGWDLFMKKIFPREDPLTACPSELEKTGRKILEKCGDLPLAVLVLGALLARKDKTERAWSKVLESIPESSKQCMDILALSYWDLPHYLKPCFLYFGLFPEDYEISSGKVIRLWIAEGFIEQRDGKIMEDVAEDYLEQLVSRSMIQVASKRCNGSIHKCRIHDLLRELSISEARENNFFAVHNDNDTSSSSTSVRRLAVYRNIDGDATIAVLQAMQQAPGWIQRLPWESVLEPGVCGGVYRLFDRSIDSFNSLLYDSDVEVWDGTKNHSTGTLRSMLYFSDSTYEHVR*
>CKAN_01362400   
MQEINLRLDKISENRLNLGIGNVQDKGEPSVPIIRNGRRSAKVEKIDIVGIEDDVKIISTMLTGGDAGRCVVSIVGMGGLGKTTLANKVLNDIKRHFQCYAWVSVSQEFTVSDLLYDLIKCVKTLSSDDIVKLKTMNEEELRWELFNCLEGKHYFIVIDDIWSTEAWDCIQASFPAENKGSRIMITTRNRDVAKYADPTSNPYELRLLKDEECWELLRKKAFRRVVNHVHLEELEKVGKDIAKGCNGLPLAAVVLGGLLSSKDQSIHEWRKVLKAIDWHIKEGQEKILPILALSYNDLPYYLKMCFLSFAAFPEDSSISATELIRMWVAEGFVQERGDETLEEVAEDHLLELIHRSLIQVAQRRFNGRVKECRIHDLLRDLAIKTAKENQFLNVYSGNVDSASPTTTRRLSITRVPLMSVDVNC*
>CKAN_01330300   
MQRFIPSRLSHTVKQIGQVGMAGRPCDVFINHRGVDTKRTVAGLLYDRLLQHDLHPFLDNKSMEPGDKLFDSITSAIKRCKVGIAVFSPRYCESYFCLLELARLVEAKKKVVPIFCDVKPSELQLLEHEKCTPNEIERFRRALEEAKYTVGLTFDSQNGNWPELIRSATDIILRSVYDGI*
>CKAN_01305300   
MSRAHPSPNHRKGGPACQRPMLLHLTSPQKKTASGYRNQNEEEGIWSRLCPGSGGPKEKRVESSFRTCNTSIQQARPLIFYPFQGKNLRSSSPSQERQMSSVVPNIVGKLGDLLIQEAQLLLKVREGVEWIKNELKWMQRFLKDADSKQNTEELVKKWVSDIRDVSYEIEDVIETFIYRQKRRHGLVGRAKRGISEPKTRHKVGKQIEQIKQKISDISRRRETYGISDINEGRQEASSWIRDLEGRRRDSVMFEEAQLVGQHEEFRSVRDQLMTEGQRRRVISIFGIGGSGKTALAKKILNDVKVHFDCHALVYVSQQYKIKDVLVRIIKGVAGDSAPKGIEKMDEVDLGLMLRDKYLRRKRYLVVLDDIWTREAWDSLILKLPDDGNKSRVLVTTRIRDVALHADPSGHHHEMRLLNDDESWELFMKKIFLGKDPLTACPSELKEKGWKILKKCGGLPLAILVLGGLLATKDKSERAWSKVLESIPESSKQCMDILALSYWDLPHYLKPCFLYVGLFPEDYEISSGKLIRLWIAEGFIQQKGNKVMEDVAEYYLEELVSRSMIQVASKKSNGSIHKCRIHDLLRELSISEARENNFFAVHNDNDTSSSSTSVRRLAFYCNIDGDETKNHSMETLRSILYFFFNSEVDVFKLANTGSKLLRVMNTESEGSEVSLPKEVGEFVHLKFLEFSINYKFRSIPSSIGNLSSLQTLQVHQHSGMVNLPNTIWNLKELRYLHADFRSEGHPHLSNLRNLQTLRLRAGSWIEEGLGKLTNLRKLGIFGDVSSYHETLPYCIEKLRNLRSLKIMRSWNRNPIPPFLPFTNHLDLYKMYLHGSIKKLPELPPNLVELYLLGSELEQDAISTLEKLQHLKILRLSFDSYLSKKLICSPGGFLRLELLDLNWLPLEEWIVEEGAMVSLKSVQLFSMTALKTVTVPKRVRGLLKEG*
>CKAN_01280000   
MADGVVSVFVEKLVNALADQGRVIFEFQEQFERMKTQLQFMQSFLKDADRRKRKNETLCKVMDGLRELIYDAEDILAECEIRVQLRETEISKGGWSMPFSPSELPFRSRTGNRLEEINKRIGQIKEDMRSFLMPAINGGQISAPEEEQRWSSPVWDENQIVGLEEDAMKIKGWLFQANDYGLTTIGIVGMGGLGKTTAAQKVYNDRQVEDHFDRRMWVSVSQTFTEEEIMRSMLRNLGDVSMGDSPGELLRKIHQYLLGKSYLIVMDDVWSLENGWWTRLCNGLPKKNGSSIIITTRNEDIARKMGVVEARFHRPKFLTQEQSWSLFCKIAFPANRGECNYTGLEDVGREMVGKCGGLPLAIKAIGGIMRCKRPSLVEWKRIADNFSDELAAENNDSVVGASLQLSYDELPAHLKSCFLCFAVYPEDCTISKDQLIRWWFAEGFVPERNGRLAIESGEDCFTGLVNRCLVEAVDKSYSGKINTCKIHDLVRDLVIRIAKKEAFCTPEGVPSRRLSLKSSNCVKSRSISKLRALLSTTKTGETNILSSSIAKKFCECQYLRVLDVSRSVFETHLNEVFCLVGSLKHLRYLSLRHTHPIVHFPHSMEKLKNLRILDVSYCHNLRTLPPYITALEKLTILDVSNCGSLKYIPKGLGKLSNLQVLIGFRPSKSSCLDGCRFAELKSMTQLKILGLRITQGEEIGDNEMGTLSHLRQLQFLTIDCIDSYSNDLGMKLDRLSVPQQLHELSLKFFPGELSPTWLNPTSLPHLQYLSISSGNLAHMNSLFWGNERTVWKIESLMLESLSSLEEDWTRVSLAMPSVKLLSISWCPKLRSFPVEDFGFRGGMWRKLGPGFPVEALTD*
>CKAN_01304600   
MASEAVVSFLVERLGDLLIKEAQLLHGVHDQFRWIQRELDSMRCFLKEADSKQKEDAGVKNWVAQIREVSYDAEDVIEIFIYSRRRSRGFVGRVKRYIYILSELRTRHKVAQQIKKIKLDISDISRRRITYGITNVNLVEASSSSQSLQEHRRLSTALEDSEVVGLQDEVNQVRKQLMTWGPRRRVISIFGMGGLGKTTLAKKVYHDVQKQFDCHAFIYLSQQFAVKDILMRIIKCLTSQSQEEIEKLNLEELSTMLHGDLKEKRYLVVIDDIWSIEAWEKLNLILPAGFIRQKGNKLMEDAAEDYLEELVSRSMIQIANKRSNGSIHKCRIHDLLHELSISEARENNFFAVHNDNDSSSSSTSVRRLAFYRNIVGDEAKNHSTENLRSIE*
>CKAN_01394800   
MASSAVDFLVCTLGSLLLQEASLVGRLDNNLDDIRCELQSIQSFLKDSDVKNESNGVRTWVAQVRDAAYDVEDIIDKFMYHMTKNNFGAHGVIYNTVCFPRYCFSSHQIATQLQEIKSKITDIYERGKRYGFVEEASSSRGKDTGEDKKSFPESVHFVPDNDIIGIEENKNYLIRWLKDKEPQRMVLSVVGMGGLGKTTLVTKAYKAVELKECFHCCACITISQSYKIRDVLQSLIKELYKSNDAPVPHNIGQMSYEDLVSTLIAYLQPSNSRPKRYVIVLDDVWDMNVWQDIKVALPDSGCGSRVILTTRNEDVASSLGVGSKVIHLEPLCPNSAWNLFCNRAFWNDADKSCPPELNSYARSLVHKCEGLPLAIVSIGGLMSLKEKTALEWKKVEVSLNWELSNNPNLERMKNLLLHSFNDLPYYLRPCFLYCCIFPEDYIIRRKKLIRLWIAEGFVEERKGLILEEVADSYLKELICRNMLQVIEMDDFRRSTSYRMHDLLRELALSIAAEENFCMIYDSQETNQDRKARRLSVQKSNYKISQGKSMANLRTFFSVTADIVSSSSLRSIIQAFRLLRVLDLQGSSIGGIPDELTDLFNLRYLSLRDTNVKTLPKSLGKLKNLQTLDLRNTKVERLPKGVEKMKQLRHLYFYRYTHQAGYNFLNGKRAPPGICKLKSLQSLVAVEASNEIIRQVGNLSQLTKFTIVKVRDTNGMQLCTSIEKMTRLLHLHVMAADEEETLLLESVSSPPPLLQKLILTGHLKKLPPWITTLVDLCYLSLRWSRIRDQDIFSSLKSMSNLMFLRLVNAYEGKHLRFYAGCFPKLKVLTLSGLKFLDWIEVEEKAMSCLRVLRLIDCGKLKMLPQGFESLSELEKLYLRSMPKELINRIEGDDLLKGHGNRMWEGSTGPFYSSLNKSGSGEGVDGKLVASGTGGSEGNGGDRIL*
>CKAN_01454100   
MADAVVSVLVEKLLRLLLEEGQQLLELDDQFDKMKDELRYVKTYLKDAETMRRKDGKETLKLITQDLRELVYDAEDIIADCQVHFMKEHNGCLADFLSYCSPRLLKFRHKIAKRLKVTNQEIDKVKERMGSYLAPMSPASITSIGGSSKSRPLSYPILMEETDIVGLTEQSKAVEKLILEADGSPIVIGIVGMGGIGKTTLAQKICNRDTIKHSFKCIIFETISQQCELEDLLKRMLTKMNVGEECLKGKEVMDLLKTLKSKLEVEDEKYLVVLDDVWENEMSWWNSLNSALPKRNGCCVIVTTRNEDVAKSMGAIDRHINRPQILSDDDSWSLFTKIAFARDGGRCPNPNLESFGREIAARCGGLPLAIKVVGGMMLGKGDSVHDWRRIAQRLKEEMEEKKKDEPLMLSLGLSYEELPSYLKPCLLCFSMLPEDYSIDVDEIVDWWIGEGFALGSEGRTAFEIGRQCMAELVNRCVLISDEKYPLSGQLWSVKIHDIVRDMIIKIARDENFTHLDKRGRPELAVQSRRMCMFGNGIIERIERTELKKSTIESKLRTLFASDIGEVVVFCKNMELCKLKRLRVLSVSFETFSKKDEDVMKDWLDGIASLLHLVYLKIEECGLKNLPDSVGNLHNLQILCLSEWNNLKMLPPTITKLDKLTSFDIDNCRSLECMPDGIERHSRLERLRGFRPTISSHKNTSRILHLKNLGQLRELLIRLESPNNLVEGELNVLSELQHLRLLAIYFDCDDDAAALASKVNHQLSPLRNVEELCLWQYLVECNDISQSTIS*
>CKAN_01315700   
MASEAVVPFVVQKLGDLLIQEAQLLHGVHDQFEWIQTELKRMRCFLKDADSRQQEDEVVKNWVAEIINASYDAEDVIDIFIYNQKRRRGFVERVQRYICVVSELRTRHKVAKKIDRIKAKISDITRSRETYGIRDINEGRQEESSPSQSLQERRRRLALLRGGSRTSNLGGLY*
>CKAN_01394200   
MAGSAVDYLVTTLGNLLLEEASLLGGLHSNLDDIRLELQSIQSFLKDSDRKKDSNEGVRTWVGQVREVAYDVEDIIDEFMYRMTKNNFGTRGVIYNTICFPRCCFYTHQIATQLQQIKSKITDIYARGMRYGFVEEASSSRDTDAGENKKSVPESVHFVPDNEIVGIDYNKSCLIRWLKDKEPRRMVLSVVGMGGLGKTTLVTKAYNSEELKDCFDCRACITISQSYKIMEILRSLIKELYKSNEAPVPHNIGQMSYVDLVSTLIAYLQPSNSIPKRYVIVLDDVWDTNVWQDIKVALPDSECGSRVMLTTRKEDVASSLGVGSRVIHLEPLCSNSSWDLFCNRAFWNHADKRCPPELNSYAQSLVHKCEGLPLAIVSIGGLMSLKEKTTLEWKKVEVSLNWELSNNPNLERMKNLLLHSFNDLPYSLKRCFLYCSLFPEDHIIRRKKLIRLWIAEGFVEERRGLTLEEVADAYLKELICRNMLQDREMDDYWRSTSFRMHDLLRELALSIATEENFCMIYNSELATQDRNARRLSIQNSNYKISQGRNMDTLRTFFSFAADVVSSSSSRSTIRAFRLLRVLDLQASLIERIPDELTDLFNLRYLSIRDTNVKGLPESLGKLKNLQTLDLRNTKVERLPKGVEKMKQLRHLYLYRYTHQAGYNFVNGIQAPPGICKLISLQSVVTVEASDEIIRQVGNLTQLTKFEIVKVRGKNGMQLCTSIEKMKRLLHLHVMAADEGETLQLESMSSPPPLLQKLILTGHLKTLPPWIANLGDLPYLSLRWSRISEDIFSSLKAMSNLVFLRLVNAYEGKHLLFYAGCFPKLKVLTLSSLKYVDRIQIEEKAMPCLQLLRLIDCGKLKMLPQGIESLSELQKLYLRSMPKELIERIEGDDLQKPVITKESKLMGALLTLGTWQQDAGDKQEALYLQLVKTEVELLKVWMANFLGSGTGASERYGGCRNLEA*
>CKAN_01362600   
MAEGVVSVLLKKLCELIKIEAHLLARVKPDVKLLLEKLEWISLSLEEADNKCLKDKEIKLWVAQVRAAAFEAEDIIDQFVYEGKKNRIDRWIRLHNIGKKIQEINSSLDKISDNRSKLGIGNVQDKGEPSVPIMRKEKRSPRVEETNIVGIEDEVEKISKMMLIGGGARASVVSILGMGGLGKTTLATKLFNDKRIRRHFECYAWIYVSQEFMVRDLLYDLIKCIKTLSSDDIVKLKSMKEEELREELLDCLKGRHYFIVIDDIWSREAWDGIKASFPSENNGSRIMLTTRKKDVALRADPQSQPYELRLLTDEECWELLCKKALLGAVSEGNLEELEEAGRDIAKRCCGLPLAVVVIGGLLSRKEKSVYEWNKVRKSIEWHLKEGEDQILGILALSYNDLPYYLKMCFLYFAAFPEDSSIDATELFRLWVAEGFVQERGDETLEEVAEDYLLELIHRSLIQVTKRHFTGRVKKCRIHDLLRELAIKKAKEDLFLDVNSVKGHSASPTTARRLAITHHAICKHISVSCLNEQLRSLFFSAQHQEKFKRAMFKSLSSGGFKFLRVMQIANMHISMLPDGIGSLIFLRYLSITFKKQIKMLPRTFKKQIEMLPSTLYKLHNMQSLVIRTAFSCTTIPIHDGICEMTQLRHLDIYDGSFSPEAKHMRLNQLTNLQTLSFMKVDDWIGGDFDELTSLRSLGLYGNLEEYQTALSNFLGKQENLESLRLSVDSTHWIPTQITSSHLHHLEKLHLSGGLKKVPTLQNVAPNLTKLVLICSLLNDDPMAILEKLPKLKVLKLRARSYNGEKMYCSANGFPALVVFKVDGLEYLKDWTVEEGAIANLKRLEICRCGNLKMIPEGFRHVTTLQELVLRLQPPEFFERVQENGLDWFKIKHAPSVVIQR*
>CKAN_01367200   
MADGAVRFLLQTIGSLLAKEAVMLGSLRHDLEYIKSKLEVIQSFLKDSDSSKESSNSQKRTWRRQLNDVAYDVEDLIDEFIYHMDKHEHRGRFMGFLHNVVSLPRSIFVSHEIATRLREIKANLLDISESAKLLPHEESSSLHDANESWPYYAESSHFVVEEELVGIAENKDELIGWLKDKEPQRRVVSVVGMGGLGKTTLITKVFISPVVKQHFQCYAWISVSQSYKIEELLQTLIAELYVSTKEYLPDNISQMDYRQLVQMLINYLQDKRYVIVLDDVWNRQAWDDMSIAIPSNQLGSRVMLTTRNRELGVEDKVFRLQPLDETDSWALFCRKAFWNIPNKSCPQELKRIAEAIVGNCEGLPLAIVAVGGIMSLKERSELEWKKVGDSLSWEMSNNPDLDRMKNILLHSYYDLPYHLKNCFLYFTVFPRDRMIRRAEVIRLWVAEGFVETRRDLTMEDIAENYLNEFIHRSMIQAVGTESCRLHDVMRDLAQSIAEEENFCMLCHGKEGRQDFKARRLSIQFSGGDISRSASMSRLRSFFVFGKDVIPSSSLNRISSTFRQLRVLRLEDSSIHRVPDELVNLFNLRYLSLRNTKVRELPKSLARLRNLETLDIRHSKVTKLPDWIKHMKNLRHLYTYRSAIVNYYYVCGAPIPTYRYIRKGIQAPSGICVLKCLRSLMSVEANAEIVQQVGNLTQLRELGITKVRKEYGKELCSSIQRMKGLRLLHITANNGETLQMEELSSPPHGLQRLVLKGHLEKLPHWMTSLRNLTCLCLDLSELKEDPLPQIGPLPNLLVLLLSKAYRGQQLCFVAGCFPRLESLYLITWENLNHVRIEQGAMPSIKMLFFSRCVGLTTLPEGIEHLSGLRELHLKEMPEELIEQLKKDGSEVQKMVQHIPSILNIFPKEGKWVSEDFPRLFCQLENGLKRPQIAPSWECFSRECSFV*
>CKAN_01452900   
MADAVVRALVEKLLTLLLEEGQQLLALDGQFDKIKDELRYMKTFLKDAETMWRKDGKETLKVITQDLRELLYDAEDIIADCQILFNKEKHEGYLPNFMSYFSPQLLKSRHKITKRLKVTNQEIDKVKERMRSYLAMSPATITSIGESSKSRPLSYAILMEETDIVGLTEKLIEIENLILEADGSPIVIGIVGMGGIGKTTLAQIICNRDTIKHSFKCIIFETISQLCELEDLLKRMLTKMNVGEECLKGKEVVDLLSTLRSKLDDEKYLVVLDDVWENEMSWWNSLKTALPKRNGGCVIVTTRNEDVAKSMGAIDRHINRPQILSDDDSWSLFTKIAFARDGGRCPNYDLESIGKEIVVRCGGLPLAIKVVGGMMLGKGDSVYEWRRIAQHLKEEMVQKKKDEPLMLSLGLSYEELPPYLKPCLICFSMLPEDYSITVVDIVHWWIGEGFVLGSKRKTAFEIGKECVAELVNRCVLIGDKKVEVSGHLRKVKIHDIVRDMIIKIARDENFTHLDERGRPELTVQSRRMGMFSNGIIKSIERPELKKSTIESKLRTLWALDMGKEDVLSKNTELCKLKRLRVLSVSFKKYSKDDDVMKDWLDGIASLLHLVYLKIENCGLTNLPDSVGNLHNLQILCLSNWYFLKMLPPTITKLDKLTSFDINDCRRLECMPDGIERLSRLERLIGFLPTISSHKNTARILHLKNLDQLRELTIRLENPNNMVEGELKVLSELQNLRLLAIRFFYADADADATDAAADAAALASKVNHQLSPLRNVEELYLGFYPGESTPIWLNATTFPNLQFLVLFGGDNIKHMDPGFWEKEHGVWKIEGVYLRWLRRFEEKRERFHEAFPSLKMLRWIGMAEN*
>CKAN_01359800   
MASNLLFMVEKKLAALQSVNLNLSTAQSNINWMVTKLREVQELLEDDPGLEMKNCELTEWVRDMTNAAQETEDVVDNFFCDLERRRRQRSGSTSAFMLTRKMLLPNNKIVEEIGKMKKKMESIKMLNKQIFGFDEDLNALVKWLKEENDPHRWIMCIAGSCGAGKTTLVKKIYNSPDIQERFPYRFWVISGESNLWKKIASKVTGCSQEELVEMTVEAMCLKISSALKGKSYLIVLDINLTNTWTTSIKLHMEKAFPDHKNGSRIVLTSNHIECASQLGEGVEVHELGLLSWEERWNLFLNNFDYNAEAAKASNESSSKVLNALEVIVREHGILPSEIVNLAALRAMEYRRGGALSNILLDHRALVEIASKYNLLEHPLKLCFLYCSLFPGGFEIPKCRMIRLWLAEGWIPKGDEDTAEGYLEELARLHMIQVQQSGLSSSVKTFCLDSLTLDFAVMKAMQCNLFHSIDHKGSLNISNARRLSLDSRGIYNLIKHSLQNLRSLLYLSQPTEIEEEDPMPTLKKLQSLEVLKLGCSSFLGKKMVCSVGGFPELRFLELNLLDGLEEWRVENGAMPSLKHLVIGLCNQLKMIPEGLQNLHHLKKLEVTGMPKPFNEKLQYKGVDWAKIRHIKYITVDGILVVASSSSPQPIPTAAAAAASSPQPNPMAAAAVSPPQRFPMGASSSSQSDTEICEIAEEHMENTGRGE*
>CKAN_01454700   
MKEHNGCLADFLSYCSPRLLKFRHKIAKRLKVTNQEIDKVKERMRSYLAPMSPTSITSIGGSSKSRPLSYPILMEETDIVGLTERSKDVEKLILEADGSPTVIGIVGMGGIGKTTLAQKICNRDTIKHSFKCIIFETVSQQCELEDLLKRMLTKMNVGEECLKGKEVMDLLKTLKSKLEVEDEKYLVVLDDVWENEMSWWNSLNSALPKRNGCCVIVTTRNEDVAKSMGAIDRHINRPQILSDDDSWSLFTKIAFARDGCRCPNPNLESFGKEIVARCGGLPLAIKVVGGMMLGKGDSVHEWRRIAQRLKEEMEEKKKDEPLMLSLGLSYEELPPYLKPCLICFSMLPEDYSIDVDDIVDWWIGEGFVLGSEGRTAFEVGKQCMAELVNRCVLIGDEKGDLTGKLWLVKIHDIVRDMIIKIARDENFTHLDKRGRPELTVQSRRMGMFRNGIIESIERTEVKKSTIESKLRTLFASDIGEVVVFCKNIELCKLKRLRVLSVSFEKFSKKDEDVMKDWLDGIASLLHLVYLKIDNCGLENLPDSVGNLHNLQILCLSIWYNLKMLPPTITKLDKLTSFDIGTCRSLECMPDGIERHSRLERLTGFRPTMSSHKNTSRILHLKNLGQLRELSIHLKNPNNLVEGELNVLSELQHLRLLAIQFDRVDHDDDAALASKVNHQLSPLRNVEELRLWHYPGESTPIWLNATTFPNLQFLGLFWGQNIKHMDPGFWEKEHGVWKIEGVSLFDLPKFEEKRVRFHEALPSLKTLRWQWIGMMR*
>CKAN_01307000   
MSYEAFVSSFAERLGDLLIEEAPLLHRVRDSLQRIQRELKSMQSFLKDAESKQTEDVRVKNWVAQIRDVCYEAEDVIDTFIFSQRAKKMDGFAGRVKRSMFLSEIRTRYKLGRQIQKIKRNISDIKMKRENYGITDISEGRQEASSSSRSLQERRRILVLLEETEVVGQREIINTVKKQLMSDESRRCVISIIGMGGSGKTTLAKKVYHEVKHDFDCYAFVYLSEQFVIKDVLMRILICVMGLFREEGEKLEEEELGNMLRDHLREKRYLLVIDDIWSTQAWERLKRILPADDMNKSRVMLTTRSKDVALHADPSSHPHEMRLLNDDEGWELFMKKIFPGPNSLTACPIELVETGRMILAKCGGLPLAILVLGGLLSRKDKTDRAWSKVFRDLSGSSDRLWRILAFSYWDLPYYLKPCFLYLGLFPEESEIGSRRLIRLWIAEGFIEQRDNQIMEDVAEDFLEELVDRSMIQVASRKSNGSVGKFCVHNLLRDFSLSEARQNNFFAIHNDNGICSSLTSVRRLAFYDRVAEYKISEYKTTAVRLRSIFCFPGSEVPMSKLLKMGVKLLRVLVTEGVEEESFKEVGACVHLRYLELARTIDGSLLSSIGNLSVLQSLKLSFRGTLPNEIWNLEQLRHLSCYGFRTDEHPKLKKLRNLQTLKLSAGSWIGDGLGKLSNLRKLGIRGNLSSHRMALSHSIDKLSNLQSLKLHDGHSIPPFESFSLHLGLYKMHLDGRIQRLPILPPNLTELTLQNSLLRPDAISTLEKLPCLEILRLLHKSYDGKRMICSQGGFPCLEFLTLSELPLECLNVKEGAMRSLKTVELFGMSKLETKTLPERVRSILKQI*
>CKAN_01308100   
MASAVVTTVSGKLGNLLIQEAELLFEVKDHFKWIEEELRWMQRFLKDADYKQNEEERVKIWVEDIIQVSYDAEDVIDTFIYSQNAPRRRRGFAEWVRRCVCIVGELVSELITQYMVSKKIEKIKKRIRDIKERRETYGIRDIDEGRQEASSSTSSPQEHWQFSSDVKEPEVVGQEEEMNTLREQLISEEPSRSVISIVGMPGSGKTTLARKVYEDVKDGFSCHAFVTLSQQYKIKNILMDIRKCVMDLPGAEVEKLTEKELGVELRDHLKKMRYLVVIDDIWSREAWDDMRDLILPDVKNKSRVILTTRNKKLIPGDPTLRMRLLDDVEGWELFMKRIFPKEKNPSTACPAKEKGKEILAKCGGLPLVILVASGLLLKEPEKPIVWFDVHGSVEGHYLTESSNKCGRILYLGYSQLPYYLKPCFLYLGLLPEDYKISSGRLIRLWIAEGFIQPRNNAILEDIAEEYLNELVRRSMIQVASRKSNGSVGKCCIHDLLHDLSISEARQNNFFTIHNDRGTNSSSTSVRRLALHCNIGGYENRNRSTVTLRSILGFLGDEVSRPGPEDSAKPSRDRHTYSRQYTVRSSGPTVRSSGPQAEQWSLERTHCSLERTPTETCSLERTKCSLERTAHVFISPRQSLEVREFVLLRYLELGFYTKVSLPSSIGNLYNLETLRLSGCGTLPNAICNLKQLRHLCTYGFDIDEHPQLNNLRKLQTLCLTAGHWINDGLGQLTNLRKLGIDGDLSSYHEALSSSIHKLWNLRSLKLFRGCSIPPFMPFTHHLHLYKMLLEGHIEKPLEIPPNLVKLTLMGYESKQDVISELEKPLNVVVIPPFCILRYCHLGRRMKQEMKLQMEVHMSFSKEEESRAYTESRKNQEYFNTTCDNRCFDGFK*
>CKAN_01367700   
MTDYQEKSLAKSHFKETEIKVSEIANMADGAVRFLLQTVGSLLAKEAFMLGSLRPDLEYIKSNLEIIQSFLKDSDSSKESSSSLKRTWRRQLNDAAYDVEDLIDEFVYHMDKDERRGRLMGFLHNAVSLPRSIFVSHGIATRLHEIKAKLLDISESAKLLPHEESSSSLDAGESWPYYAESSHFVVEEELVGIRKNRKKLIRWLKDKRPQRRVISVVGMGGLGKTILVTEVFNSLAVKEHFNCYAWISVSQSYKIEELLQRVIKELYASKKDDLPNNLYQMDYRRLVEMLVNYLQDKRYVIVLDDVWNIKAWDDISIAIPSNHCGSRVMLTSRNRDLRVKGKVFYLRPLKRNEAWELFCKKAFWNIPKRRCPQELEPAAKKIVGKCEGLPLAIVAIGGIMSRKEIRESEWKKVEDSLGWELSNNPDLDRMKNILLHSYYDLPYHLKSCFLYFSVFPRGRIINRAELIRLWVAEGFVEVRRDLTMEDIAENYLRELIHRSMIQAVGKGSCRLHDVMRDLAQSIAEEENFCMLGHGKEERRDFKARRLSIQFNGGDISRSKASMSRLRSFFVFGKDVIPSSSLNRISSTFKQLRVLRLEDASIHKVPDELVNLFNLRFLSLRNTKVRELPKSLARLRNLQTLDTRHSNVKMLPGWIKKMKKLRHLYTYRSAIPEYVTYNCRAPIPIHRYFRNGVQAPPGICDLKCLQSLLTVKANAKIVEQVGNLTRLRELGITNVRKDHGKKLCSSIQRIKGLRGLSIKANNGETLQVEELSSPPHRLQRLVLEGHLEKLPHWITSLRNLTSLRLRLSELKEDPLPQIGSLPNMLVLSLYKAYRGQQLCFVAGCFPRLKKLYLCGLENLNHVRIEQGAMPSIKMLFFSECAGLTTLPKGIEHLSGLRELHLMKMPEKLIEQLKEDGSEVQKMVQHIPIIQNTFWKDGKWVSEDVPHLLSQHENGLKRPQIAPSMDVGEAKNSASMSFHVRAGLLLVVGCFFAFSLLIWLLFTWRRLR*
>CKAN_01305500   
MASEAIVSYVVGKLGDLLIQEAQLLFGVREGIEGIKNELEWMQRFLKDADSKQNTDEIVKKWVSDIRDVSYEIEDVIETFIYSQRKRHGLVGRVKRGISKPKTRHEVAKQIEQIKQKISDISRRRGDYGIRDINEGRQEASSSIRDLRQRRQFFAILEEPEVVGQQEEISTLKKQLINGEQRRCVISIVGMGGLGKSTLARQVYHDVKNDFDCHAFICLSQQYEMKDVLIHLITSAMGKLGGEIEKLTIEELGMMLREHLKGKRYLVVIDDIWSTKAWDDLKLILPDTGKSKSRVMLTTRIKDVAVHADPVSRLHEMRLLNDNEGWELFMKKVFPGENPSAACPSELEETGREIFAKCGGLPLAILVLGGLLATKEKTFREWSNVLKSVPRHLIDSSEGCMKILALSYWDLPYYLKPCFLYLGLFREDYEFSSEILIRLWIAEGFIQQRDGELMEDVAESYLEELVSKSMIQVVARKSNGLVDKCRVHDLLRDLSITEARQNNFFTIYKDNGTSSSSTSVRRLAFHGNVDGYETSKGSTESLRSILYFSDSEVPLSKLLNTRPKLLRVLKTAFVDFSKLTLPKDIGVFAHLRYLEIGYSPSHRVQLPLPPSIGNLSNLRTLHVGRGATLPIAISNLKQLRHLQALWSDIDGHPQLENLRNLSTLYIRAGSWMKDGLDELTNLREIKISGDISSYHKALSDSVQKLRNLQLLDLQAARSCPTFMPFTGHLHLYEMYLVGKIGKLPELPPNLAKLTLYGSELQEVGISTLEKLSNLKILQLCFESYISKKMICSSGGFPRLEFFSTRTVVYNRGIDS*
>CKAN_01367400   
MDKHEHRGRFMGFLHNAVSLPRSIFVSHGIATRLHEIKAKLLDISESAKLLPHEESSSSHDANESWPYYAESSHFALEEELVGIEENKDELIGWLKDKEPQRRVVSVVGMGGLGKTTLVTKVFNNPIVKQHFQCYAWISVSQSYKIEELLQTLLEELYASTEEDLPDKIFQTDYRRLVQMLFNYLQDKRYVIVLDDVWNRQAWDDIIIAIPSNQFGSRVVLTTRNRKLGVEDKAFHLQPLDETDSWALFSIKAFWNIPNKRCPQELKRVAEAIVGNCEGLPLAIVTVGGIMSLKERSELEWEKVEVSLSWEICFVEVRRDLTMEDIAENYLNELIHRSMIQDVGKGSCQLHDVMRDLAQSIAEEENFCMLCHGKEERHDFKARRLLIQFNGGDISRSPCMSRLRSFFVFGKDAIPSSSLNRISSTFRQLRVHLQTTESAILRNTKVRELPKSLARLRNLQTLDIRHSEVEKLPDWITKMKNLRHLYTYRSAILNYFNVCGAPPIPYCRYFGKGVQAPSRICDLKCLQSLLSVEASAEIVQQVGNLTQLRELGITKVRKDYEKELCSSIQRMKGLRNLHITANNGETLQVEELSSPPHRLQLLVLEGHLEKLPHWITSLRNLTYLHLKLSQLKEDPLLQIGPLPNLLVLLLSKAYKGQQLCFVAGCFPRLKELYLSELRNLNHVRIEQGAMPSIKKLSFHQCVGLTTLPEGIEHLSGLRELRLMEMPVELIEQQKKDGSEVQKMVQHIPIVLSFL*
>CKAN_01307800   
MASAVVTSVSAKLGNLLFQEAKNLYGVNDDVEWIQTQLTRMQCFLKDADSRQNKEERVKNWVKEIIQVSYDAEDIIETFIYSQNAQRRRRGFAEWIARCVCIVGELVRELITQYMVSKKIKKIRQKINDISESRKTFGIRDINEGRQEESSSTSSPQEHWQFYSDVKEEDVVGQKNEISTLREQLISEEPSRCLISIVGMPGSGKTTLAKKVYHVVKDGFPCHAFVTLSQQYKIKNILMDVLKCVMGLRREEMEKLTEKELGEKLRDHFKKERYLVVIDDIWSKEGWDDMLDPILPDVKNKSRVILTTRDEKVIPDDPTLRMRLLDDDEGWELFMKKIFPKEKNPSRACPANLEEIGKKILAKCGGLPLAILVSGGLLVREPHTAKVWLDVLESVDRHYLTESTNKCGRILDSGYWQLPYYLKPCFLYMGLFPERHTISSNKLIGLWIAEGFIENKGSAKLEDVAEEYLEELVGRSMIQVVRRKSNGSVGQCRIHDLLRDLCISEARQNNFFTIHNDKGTTSSSTNVRRLALHCNVDVYDNENRSTATLRSILHTHLVDFEKLRNTRGKLLRVLDAGGRHISRNEFPKEVSKFVLLRYLELGRYANESLPSSIGNLSNLETLRLWGSGTVPNEICNSEHLRHLYTHGFDIDGHPRVNNLRNLQTLCLRAGTWINDGLGQLTSLRKLVIDGDLSSYHKALSKSIDKLCKLRSLKLLSGCSIPPFMPFTHHLHLYKMILEGRMMKPPEIPRSLVMLTLVGSSLKQDDISALKKLTNVVVIPTLRFRAFKRRKLKIFVGDISVTCDNLWFGIKLVSFLFFFILLLLYNLFLKYHVKIVRRVILEIGLYC*
>CKAN_01307500   
MVLLPFNASQHEFGMYLALGFRQIFMGNKPDYQFILKLAAVAYVVEKLGDLLFEKAPLGGVYVDLKWIQRELDEIQFFLKDADSKQNTDERVRKWVAEIRDVSYEVEDVIDIFIYNQRRRHGFLGPVNRFFSERMARSDVAKQIEQIKLKISEISIRKETYGIIRDVNEGRHEASSARKGLEDRWRFSTSLEEMEVVGQQKEISALIKEQLMNGEPRRCVIPIIGMAGSGKTTLAQKVYHDVIHDFDCHAFICLSRQDENRDILMRIVRSLTGLRLEDMEKEDEDDLWIKIRNRLRRRYLVVIDDISSMKALNMLKLVLPDAMNKSRVMFTTSITEVALHADPSSHPHETRLLDHNESWELFMRKIFPGGNPSTACPSELKDKIHKRCGGLPLAILVLGGLLARKDISAWSEVLDSIPESSQQSKEIDKKDHNLLSSLSKILALSYWDLPHYLKPCFLYLGLFPEAYGIDSRKLIRLWIAEGFIQRRENRIMEDTAEDYLKELVDRSMIQVLWNESNGSIGGCYIHKHLRDLSISKARRNNFFTIHNPDNNCSFSTTVRRLALHCSIDRYHPTMTLRSILSFCNFDISQLEFRKAKLLRVVHQDYEAIFPKVASNKEVGEFVHLRYLSHASGSLVSSFGDLDNLQTIIANRVGSSLPNSISNLGQLRHLEAIAFEDIGNLPVNNLTNLQTLCLREGSWIEDGFGKLTNLRELAIYGSTHKYKALSDSIDKLKNLRSLTLDGWRLPVLMPFTDHLCLYHMSLIGQINKLEELPPNLTELTLEYSLLKQDVISMLEKLPFLKILRLHCNSYHGGILTCTSGGFPKLELLQLVDLPLFQWIVEKGAMPSLKRVVLRLRSNLRIQNLPKRVRVHLLDPYL*
>CKAN_01315800   
MASEAVVPFVVRKLGDLLIQEAQLLHGVHDQFEWIKTELNRMQCFLKDADSRQKEDEGVRNWVAEIINASYAAEDVIDIFIYSQRRRRGFVGRVKRYIFIPSELRTRHKVAKKIERIRLKISDITRKQKRLMASEAVVPFVVQKLGDLLIQEAQLLHEVHDKFEWIQTELKRMRCFLKDADSRQKEDEVVKNWVAEIINASYDAEDVIDIFIYNRRRRRGFVERVQRYICIVSELRTRHKVAKKIDRIKAKISDITRSRETYGIRDINEGRQEESSSSQSLQQRRRRLALLEETEVVGQQEGINTVKEQLMSTESRRCVISIIGMGGLGKTTLAKKVYYDVKHNFDCHAFVYLSQQFGIKDVLMRILKCVMGLSRDGGEKLNEDELGMRLRDHLREKRYLLVIDDIWSTQAWDTLKLVLPIGMNKSRVMLTTRVKDVALHADPSSHPHEMRLLNDDEGWELLMKNIFPEGDPSTACPPELEKTGRKILAKCRGLPLAILVLGGLLSRKDKTFTAWSKVLESVNRYLTESSNQCRDILALSYWDLPYYLKPCFLYLGLFPEDHEIDSVTLINMWIAEGFIPQKDDSIVEDVAEDYLEELVGRSMIQAASKEANGSIGSCRIHDLLRDLSISEATQNNFFTLHNDNGTSSSSTSVRRLALYENIDGYNEHINRSIATLRSILWFSDYKEDHSPLLLIPSGKLLRVFDGFRAEILREATGDGEFFNLRYLKIYKFASTKSLSSFIGNLSNLLALEISLGCILPNAIWNLEELRHLDAFACSVDGHPQLNNLRNLQSLSLGAGSWINDDLGKLTNLRRLTIWGDISSYHKALSESVEKLCNLRALYLFNGHSIPPFMPFTHHLYLYRMILDGRIEKLHVLPPNLAELRLCESKLEQDVISTLEKLPHLKYLQLWWNSYDSKKMFCSSGGFPRLEELELRDLPLEEWIVEEGAMPSLKSVGLLKMPNLKTLPEQICVLSKWI*
>CKAN_01368500   
MAEYAAVRFLVLTIGSLLVKEVFMVAGLRGDLEYIQSKLESIQSLLKDTDRRKQRSNSQKKTWLNKVRNVAYDIEDLIRKFIYYTDQHEDRDGFIGFLQNAISLPRSIFVMHRIATQLQEIKAKVLDISEIEEELVGIEDNRKELISWLKDEDPRRKVLSVVGMGGLGKTTLVTKVCNNPVVKPHFQCYAWISISQSYKTEELLRRMMKELYNSRKENHQDNIGQIDYMRLVRMLINYLQDKGYVIVLDDVWNKQAWDDISIAIPNNQCGSRVMLTSRIRDLGVEGGFVEERRGLTMNDVAENYLKELIHRSMILVAEVYDFARARSCRLHDLMRDLALSLAEEENFCMVYDGKEAREDR*
>CKAN_01454000   
MAEAVVSVLVEKLLRLLLEEGQQLLELDDQFDKMKDELRYVKTYLKDAETMRRKDGKETLKLIIQDLRELVYDAEDIIADCQALFMKEHNGCLADFMSYYSPRLLKFKHKIAKRLKVTNQEIDKVKERMKSYLAMSPASITSIGESSKSRPLSYPILMEETDIVGLTEQSKAVENLILEADRSPTVIGIVGMGGIGKTTLAQKICNRDTIKHSFKCIIFETISQQCELEDLLKRMLTKMKFDEEGWRREEVRDLLRTLRSKLEVEDEKYLVILDDVWESEMSWWNSLNSALPKRNGCCVIVTTRNEAVAKSMGAIDRHINRPQILSDDDSWSLFTKIAFARDGGRCPNPNLESFGKEIVARCGGLPLAIKVVGGMMLGKGDSVHEWRRITQHLKEEMEEKKKDEPLMLSLGLSYEELPPYLKPCLICFSMLPEDYSIEVEDIVDWWIGEGFVLGSEGRTAFEIGRQCMAELVNRCVLIGDKRTPLSGQLWSVKIHDIVRDMIIKIARDENFTHLDKRGRPELTVQSRRLGMFSNDIIESIERTELKKSTIETKLRTLFALDVGEEVVFCKNMELCKLKRLRVLSVSFKEFSREEDVMKDWLDGIGSLLHLVYLKIEFCGVKNLPDSVGNLHDLQILCLSNWYCLEMLPPTITKLDKLTSFDIDSCVSLECMADGIERLSRLERLRGFRPTISSHKNTSRILHLKNLGQLRELSIYLKNPNNLAEGELTVLSELQHLRLLAIEFNRNADDAAALVSKVNHQLSPLRNVEELCLGYYPGESTPIWLNATTFPNLQFLVLIGGDNIKHMDPGFWEKEHGVWKIEGVYLQQLHKFEEKRVRFHEALPSLKTLEVVDCRFDERFPVYDDL*
>CKAN_01452700   
MVDAVVGVLLDKLLAFLVREGQQLLEFDSQFDKLKDELGYMQSYIKEADRMRRKEGKEILKLVTRDLRELVYDAEDVIADCYIEFMKQRDWYLFNIVSCCSPRLLKFRIKISRRLKKIIQRIEAVQERMKSYLSTAPSTITSREKESTTLLRYPILLEEADIVGLEDDASKVEKWILESQEPSTIIGIVGMGGIGKTTLAWKICNRIRIKNSFKHMISVTVSQNCELEDLLKRMLIKMNVDEKSLRKKEVEELLVKLKEVLGDEKYLVVLDDVWGNERSWWDSLKSALPRNLGYCVIVTTRNEKVARTMGAIEKHIHRPKILSDDDSWSLFSKIAFAWNGGKYPNSDVAGLGKEIVARCKGLPLAIRVVGGMMLGKGDSVSEWRRILEHLKEAFAEEKTGELAMSSLELSYEELPTYLKPCFLCFSMLPEDDVIQVDDIVCWWIGEGFVSETNGRTAFETGKEYVLELCNRCLLIGEHDVFERNIEFLKIHDLVRDMAIKIARDVSFTSLDERGTQELGAESRRMGIFDNGVIKNVESTRSKNSKTKNKLRTLWGLGIEKEVILNKNLELRKLKRLRVLIARFRLKNREQIIMKDWLYGITSLLNLVSLSLENCVVEQLPDSIGNLHQLQFLTLVNFETLRMLPSTITKLDKLTVFRIIGCPSLTCMPEKIGRLSKLERLEWLPYTNTSQKIASRIGQLKNLGQLTVLGVQIENQNYLQELILNVLSELKHLLRVEISFFPFFDPEGNASVSKLNHLLSPLQCLEELTLTDYPGESTPVWLNPTSLPNLKFLGFHGRYRSGLRQMSPVFWEGKWKIEGLSLMKIFKLEEEWIMFLRAMPSLRMVKVTRCPSLKSFPLDVTQYNAIWRKEDDNTPGGH*
>CKAN_01364000   
MATGILFMVAEKLPALLQSEVLNLSTAKKAIKLMETDLRQVYELLEDNSGLEMNHEELRKWVTELTDEAQNIEDFVDKFFHKLERRRQRMGCMGSAFLTLKDCVVRYKVVAAIKQWKGSMHRICDTMPKKQRFVELVKQLVEGNDPHHLYLCIVGPCGAGKTTLAQEVYNAAAGDEQIFCHVWLRANTTLVSSTPYSTVLLNELLRKIRKVTGCPQEELFWMDEMAVCEKISYTLKDKKYLIVLDINFTHSWSSTMNLMKKAFPDDNNGSRIVLTCTLDIDAYCLPAGAEVHKLGFPRRTFDNEAVVEATASNSSSSTIPSGLEMTVTEYGLLPFETKIASNYNILEHPLKLCFLYCSLFPQGFGILKRKLILLWVAEGWIPQGDENTAEVYLNKLDGWHMIQVQERGRFSRVKMFHVDSPVRDFAALKAMQCNLCQNIDDERSLNSSNARRLSLNSIGIYNHIFHQKEISVSNVRSLLFFPQLPVNGGEVTFPTLLKFKMIRVLDLENMYFITQLPKEIGELVHLRYLGLRRTGLYSLPNSIGNLRNLQSLDIRGTRVKPIPTAIQKLKRLQYLYMDMDDGSTNGDSLDASSLNSLRVLSVIHTGTWMKSGLGKLINLRKLGIYGDLKMFQYESRRLKSLRLGFGFGDPIPNLEKILSGFLNLGSLYLERSLQKLPDPDKFPVYLDKLCLKCSLLEQDPMPTLEQLRFLEVLKLGCASFLGKKMVCSAKGFRWLQVLELNLLDDLEVWIVEKGTMPLLKRLAICNCSRLQTLPQGLEYLGRLEKLEVAGMPDTFNARLQHKVGEDWAKIEHVESITVDGFPMGASSQPSEIGDITTPCVATSGLTSSSEDGGMKFSSFSFL
>CKAN_01308200   
MAGGLACMVPGAAAPIRSRSTIKNHKKILFRLPKPNRKFSALLRNSHKNPLFALKTQISLLASHRPQTRTLVAAEPIVSYIVGRVGDLLLEEAELFSGVHHKFKRIQTELEHIQSFLKDADSKQMKDPLVRKRLEEIIKLSYEVEDVIDDFVSSESTEERTKLGTEENVRSKAREIRTRQNVGKERKIIRISGWIEIYGIREGRRKASSSTPTPQDLRRYNALVVEEPEVVGLHEEIYTLKEHLRSEEPSRRVISVVGMPGSGKTTLARKVYDDVKDDFDCHAFLCLSQEHEIKDVLMRIIKCVMDLPREDEERMAQLTEAELRKKLQKHLKEKRYLVVIDDIWSTEEWDMLKPMLPDVGNKSRVILTTRIEDVVPSSPHLKKRLLNDDEAWELLIKKIFSGENPSTACPSELEETGRKILAVCRGQPLAILALGGALANKEDMTPIGWSEVLESVNNHLTESPNWCTEILAWSFWELPCYLKPCFLYFGLFPKDYEIDSMRLINLWIAEGFIQQSDNKIMEDVAEQYLKELVSRNMIQASGYMSDGSIAKCRIHDLLRRLSISKAGENNFFTIHDVDGTHSLPDNVRRLALHRNFDRVSLHRNIDRVSLHRNIDRYRPTKSLRSVLNFSNLDVFQLKLSDAKFLRVVSQEYGPGISGSTLTKEVKEFAHLRYLELSGGESLLSSIGDLNNLQTLIVDPSDTPLPNAVSNLKKLRHLAAIGNGEQGNIAVKNLTNLQTLCLRTGSWMEDGFSKLTNLRKLEISGNISLYHEALRESIDKLKNLRSLSLLSGSHIPPFLSLRLHPHLYQMSLDGRIEILPELPPYLAELALSNSNLQQDAISKLEKLPHLKILRITNEPNLSKKMTFSSGGFLQLELLELIRLPEEWVIEEGAMPSLKGVLLHEMPDDLKAETLPERVRVLLKQYYSIQKRNTA*
>CKAN_01305400   
MVVVPPKGGGGGGGGGMSVHMRKRQMASEAVVSFVVGKLGDLLIQEAQLLFGVREGIEGIKNELEWMQRFLKDADSKQTTDEIVKKWVSDIRDVSYEIEDVIETFIYSQRKRHGLVGLVKWGISKPKTRHEVAKQIEQIKQKISDISRRRSDYGIRDVNEGRQEASSSIRDLRQRRQFFAILEEPEVVGQQEEISTLKKQLINGEQRRSVISIFGMGGLGKTTLARQVYHDVKNDFDCHAFICLSQQYEMKDVLIHLITCAMGKLGGEIENLPIEELGMRLREHLKGKRYLVVIDDIWSTKAWDDLKLILPDTGKSKSRVMLTTRIKDVAVHADPVSRLHEMRLLNDNEGWELFMKKVFPGENPSAACPSELEETGREIFAKCGGLPLAILVLGGLLATKEKTFREWSNVLKCVPRHLTESSEGCMEILALSYRDLPYYLKSCFFYLGLFQEDYEISSKILIRLWIAEGFIQQRDGELMEDVAECYLEELVSRSMIQVVAKKSNGSVDKCRVHDLLRDLSITEARQNNFFTIYKDNGTSSSSTSVRRLAFHGNVDGYDTSKGSTESLRSILYFSDSEVPLSKLLNTRPKLLRVLKTAFVDFSKVTLPKDIGVFAHLRYLEIGSHFPLPSSIGNLSNLQTLHVGGSATLPNAISNLKQLRHLQALWSDIDGHPRLENLRNLCTLYIGAGSWIKDGLDELTNLRELKITGGISSYHKALSDSVQKLRNLQLLDLQAANSCPTFMPFTGHLHLYEMYLVGKIGKIPELPPNLAKLTLNGSELQEDGISTLEKLSNLKILKLCFESYISKKMICSSGGFPRLEFLLLVQLSIIEELIVEEGAMPVIKSVTLNRLSNLSKTTLPDRVSVLVKRSYA*
>CKAN_01304700   
MSSEAVVPYIVGKLGDLLIQEAQLLFGVREGIEGIKNELEWMQRFLKDADSKQNTNALVKKWVSDIRDVSYEIEDVIETFIYSQRRRHGLVGRVVRYISEPKTRHKVGKQIEQIKQKISDISRRRDDYGIRDINEGRQEASSSRQSLEQGRRFFALLEEPEVVGQQEEIRTLKKQLINGEQRRCVISIFGMGGSGKTTLAREVYRNVKNDFDCHAFVCISQQYEMKDVLIRVITCVMSKSRAEIENLPEDELGTMLRDHLKGKKYLVVIDDIWSKEAWNMLGVVLPNGKDQSRVMLTTRIKDVAVHADPVSRLHEMRLLNDNEGWELFMKKVFPGENPSAACPSELEETGRKIFKKCGGLPLAILVIGGLLARKDKSFHAWHNVLHSVSRHLTESDERCMEILAWSYFDLPHYLKPCFLYFGLFLEDYEIGSGRLIRLWIAEGFIEQRHNEIMEDVAEGYLEELVGRSMIQASSKKSNGSLGKCRMHDLLRELSISVARENNFFTIHNDNGLDSSPAKVRRLALHRCSNGYETISRSSATLRSLICFRESRSQLYKLPDTGCKLLRVFDSAHPEERRTGYSVATIFVGDPLPKEVGKFVHLRYLAYYYGSIEDIPSNNLFKLRTLRLSHRALILPYAIWECEQLRYLHAVGATSEHAQLNNLRNLQTLCLNAGNWIEDGLGKLTNLRKLGINGYKSSYHKALPDSVDKLRELRSLKIDVFCYRTMFVQDSVLQFMTFKHHLHLYKMSLSIRMEQLPELPPNIAQLSLTHSQLEQDAISTLEKLSCLKILRLNSDSYKSKKMICSLGGFPRLELLVLNELNLEEWIVEEGALMNLKSVELHLMSCLRKEILPERVRGRLMEINDSFEQKWNWVKTR*
>CKAN_01308300   
MAGVATYLLLRPVAPVRPVSAFKTHMRILSPLPKSTWRFRVSTQSPCENPLFAQKTQVSDRVCRPQANIQGIIDFLKSGAEAVIPQIIGKVVDFIANEGKHLFEVHDDLRWIKEELECMQCFLEDADSKQNTDARVGILVAEMRDVSYEVEDVIDSFIVSQRRRPELTEIVDTHHEVAKQIGPIKQKIGRISQKRETYGLRDINEGRQEASSSTTTLQERRQFFALLEDSEVVGLQEEIETVRKQLIYEEPRRRVISIVGMGGLGKTTLAKKVYHAVKDDFECHAFICLSQQYEIRDILMRIINCVMELSFEVIEKLSVEDLGKKLRDHLKEKRYLVVIDDVWSMEAWDTLKHVLPDGMKRSRVMLTTRTREVALHADPSSHPHEIRVLDDEKGWELFLKTVFPGENPSTACPLELQEIGKNILKKCGGLPLAILVLGSLLSRKKKTLAAWSKVLESVYRHLTKSHERCMEILALSYWDLPPHLKPCFLYLGLLPEKYEIHSAKLIRLWIAEGFIKQRENEIIEDVAEDYLEELVDRSMIQAIRTRSNGPVVKCRIHDLLRDLSISKATQNNFFTIHNVEGTCSFSATKVRRLALHCSIHGYQPTVALRSILSFSNSHISHSKFNRAKLLRVVSQDDYSRSTPVKTPILPENEIKNFILLRYLELYSSNRLVPSIQGLDSLQTLVLKALYRSLPYAISGLKQLRHLEAYGGYDQVGNLQVKNLTNLQTLCIKAGSWIEDGFGELTNLRKLEIDATDGPYHESVSDSIHKLKSLRSLSFKSESYLPLFRPFKDHLHLYHMSLDGKIQKLPEFPPNLADLILAGSNIEQDAISMLENLPQLESLELWVDSYNSKKMVLSLGGFAQLETLGLYGLTLEDWIVKEGALRSVESVKIECMTYLKTGILPQRIRDRLKRI*
>CKAN_01307300   
MPGSGKTTLARKVYDDVKDDFDYHAFLCLSQEYEIKDVLMRMIKCVMDLPREDEGMAQLTEADLGKKLQKRLKEKRVMLTTRKEEVVPYPLRLKKRLLNDDEGWELFIKQIFQPSTPCPSELEETGRNILAKCKGLPLAILALGGALANKETLIEWSEVLESVVDCRGFVQQSDNKIMEDVAEKYLKELVSRSMIQASWKRHNGSVVDVASTIFPRTRYTRS*
>CKAN_01375500   
MAETAVGFLLKTLGSLVQQEASLLQGLPNNLNEIKLDLDSMRSFLKDSDRRSSSEDGVRTWVGQVREVTYKVEDMIDMYMYYVAEQHRGEGFIRRGLRKIVLRPNRYWYKHEIASELLAIKSEIRSISERSKQYKFIEEGSTSKMTVDGENWQRSRDYLRFISDEDIVGITQSKDFLINRLTEVRPERVVLSVVGMGGLGKTTLVTKVCNSSQVKDHFDCCAWITVSQTYKVDELLRSMIKELHKSNEEVVPDGISNMSIGDLIESVIKCLENKRYVVVLDDVWDAIVWKDIQVAFPNNGCGGRVIITTRKDDVSSFFGDKNVLRLEPLGNEDALVLFCKKAFSNESCPLELKPHAERLVQKCEGLPLAITAIGGLMSKKEKSSLEWKKVEDNLSWQLSSKVSELERMKNILLLSYGDMPYNLKCCFLYCSLFPEDYAIPRKRLIRLWVAEGFIEECGEYTLEEVAAEYINDLICRSMLQAVEDIFKVRKLVRMHDVLRELALSIGREEKFCNVHVAKEDIQSNEARRLSLYNCTGSIQSSTCHLRSLMLFPSEIPSLSFKSIASSIKLLRVLDLQGSSINSVPDVIVELFNIRYLSLRDTNVEKLPKSIGRLWNLQTLDIRGSKIKRLPKGVEKLKKLRHLFSYRFRRGDFDFYDFAQAPTGICNLKCLQTLQCIGANDEVVENVGKLTQLRKLTIRDVQSFHGGKLSASLQKLKSLLMLQVKATSGEEMLRLDTMLHPPTHLENLQLSGRLERLPPWIRSLEDLKRVSLHWSQLNEDPFTLLQGLRNLVLIELTNAYVGNELCIRRGSFLKLKSLSFIKLPRLDRICIEEESMSCIERITVFKCPELKSAPEGIQYLTSLQVLYLRDMPGEFLMKIRQDRGVNLQHIPKIIHYNSIERAHESF*
>CKAN_01365600   
MIDALLSFVASKLGDFAVGKAQSYLEIRDDIVWLNGELSIMQAFLRGAEKRSERDEAVAEWLEQVRNIAFRIEDFLDCYTYIANLFKSHGDPISTRPSFPFSCKDLVTTSLRRVTESIIDPSKTTDEIASIKKEVESISRRAQTYGLHGTRDEGEKSSTSSSSSRITQKRFGYSPVVEEIEMVGFDEDVKKLMDWLLSEHDNIPWSFMFVMGMGGSGKTALARRAYKLVHKYFDHHLWLSASDYSLAQDFETAIRRFFKRSRSKNLQHRRYVLVLDDIKDISFCTNITRWFDRHCKGRIILTSRQNIIAVLPVENYRVHILKPLPYELARDLFFKRAFRSSYPHGICPDHLNYLATEIVRKCSGLPLALVLMGGLMSTKETSPREWKEVLDRFNQELLYNPRLKGINCIFQASYSYLPSHLQYCFLYSCLFPQGSEIKRKKIIRMWVAQGFVQEEQGKTLEEVANDYFIQLIERRMLEPIISNFTGELLSYRVHDIVYDMAVSKFKEEFGIFQEAKCSQIFKTRYLAIHKGPLVSDKERMKARAVLAFGSSRSLEALRNFIFLRVLCVDGFRVSALPDQVGDLCHLTYLGLRNTKIRHLPDSLGKLRNLETLDVRDTLVKTLPDNVKLMSSLRHLLLSKVKIHSFHELIEMPTGTDNLCCLQTLSGVKASTHLPGELGHLTQLKKLYVGLIGPEEARPLFAAINQIVNLYSLKIECYDEDGKYTNLVLETSLPLPEYLEKLTLGGVIMELPPWFARFNSLRVLQLVNSMLVSDPLSDLSKLPNLLSLSLFHAYTGEQMGCCPGGFPKLRHLQITSLIELEEWTPIEEGTMPCIQILRVVDCSKLRMLPQGFERLRTLESLELIEMPQEFMRRLEEEDLYKVEHIPKRTTLPRNDDTSTSNSRASSSGSGVAKGKRPRWV*
>CKAN_01315500   
MASEAIVSFVVQKLGDLLIQEAQLLQGVHDQFEWIKTELKRMRCFLKDADSRQKEDEGVRNWVAEIIDASYDAEDVIDIFIYSQRRRRGFVERVQRYLCVVSELKNSAQGGQED*
>CKAN_01362300   
MAQAAVGVFLNKLYEMIEKEAHLLIGASHDVRLLRDSLQWLSLFLEEADAKCLQDKKVHLWVTQLREATFEAEDVMDKFVLQIELPRRRAGFRAFIRNPINRWMALHVIGKAIQNINSRLENISLNQSKLGLGNVLDKAESLIPVRKQKRVPRVEEVDVVGIEEEAEVVSKLLIDGDARRSVVSIVGMGGLGKTTLAKKVSNDINVKMNFRCFAWIYVSQEFVVCDLLIDMIKCVKTFSSKFMDKLKSMSDEELKMKHNDKLKSMSEEELRMELFNCLRGRRYLIVIDDIWNREAWDGIEASFPNENNGSRIMLTTRKRDVALYAEPRSKPYELRLLTNEECWELLSKKAFLEVANHGDFVGLEKVGKEIARKCCGLPLAAVILGGLLSRKEQSVYEWERVLNGIGWHLKEGEDQILGILALSYNDLPYHLKMCFLYVAAFPGDSSVRTTELLRMWVAEGFVKERGDVTMEDVAEDYLMELIHRSLIQVVERRFNGRVKKCRIHDLLRDLAIQKAMEHQFLDVCSGNASPPPTTARRLSITHDICEHISLNYVSKHLRSFLCFIQLDAMLEKGNWKSLYGRLRLLRVMHIHNVCISTVPDGIGDLIFLRYLSMRLSGGTFLAMLPSTISNLYNLQTLIILRDDYDVLLPEHGIWKLRQLRHLHIHFGCSPSKSKHPKLNELTNLQSLSVIRVGQWITGDFDKLTSLRSLKIQGTLSLYQIALSNFIGKQKNLESLHLDGHLKWLPALQDSAISLTKLVLKFSKLSEDSMAALEKLPKLQLLKLLNGSYEGKKMCCSVRAFPVLVVLEINSCTELEDWTVEEGAFSNLRRLKIRMCSELKMIPEGFRRVTTLQELVLSMQPRNFRERVRENGLDWFKIKHVPSILVS*
>CKAN_01453600   
MVDAVVGVLLDKLLAFLVREGQQLLEFDSQFDKLKDELGYMQSYIKEADRMRRKEGREILKLVTRDLRELVYDAEDVIADCYIEFMKQHDGHLLNTVSCCSPRLLKFRLKISKRLKKINQRIEAVKEKMGSYLPAAPSTITSREKESTTVSSYPILLEEADIVGLEDDASKIEKWILESQEPSTIIGIVGMGGIGKTTLAWKICNKNRIKNSFKHMISVTVSQNCELEDLLKMMLIKMNVDEKSLRNKEVEDLLEKLKEELGDEKYLVVLDDVWGNERSWWDSLKYALPRNLGCCVIVTTRNEKVARTMGAVEKHIHRPKILSDDDSWSLFSKIAFTWNGGKYPNSDVAGLGKEIVARCKGLPLAIRVVGGMMREKGDSVSEWRRILDHLKEAFAEENTGELAMSRLELSYEELPTYLKPCFLCFSMFPEDYLIKADDIVSWWIGEGFVSETNRRTAFETGSEYIVELCNRCLLIGEPDMFERKIARVKIHDLVRDMAIKIARDVSFTSLDERGTQELSAESRRVGIFHNVVINNVESTGAKKSKTESKLRTLWGMRIDQEVILNKNLELRKLKRLRVLFAQFLLKNQKQIIMKEWLFGITSLLNLVSLSLVNCVVEQLPDSIGNLHHLQYLTLSGFDNLKMLPSTITKLDKLSFFRIIQCPSLTCMPEEIGRLSKLERLEWVPYLNTSQKIASRIGQLRNLGQLTVLRVEIENQNYLQELILNVLSELKHLLHVEISFLPYCYDGNASVSKLNHLLSPLQCLEELMLTSYPGESTPVWLSPTSLPNLKFLCIRHQIYATMKSHLRNMSPEFWVGKWKIEGLSLMNLEELEEEWIMFLRAMPSLRMVKVTRCPSLKSFPLDVTQYNAIWRKEDDNTPGGH*
>CKAN_01361900   
MAEGVVILFLRKLCELIEKEAHLLGGVSHDVRLLREKLQWISLSLKEADNRCLEDEGVKLWVAQVRAAAFEAEDLIDSFLLKVELPRRRAGYKGLVGNPINRWISIHKTGKEIQKINSRLDNISVNRSILGLGNTYEKVPSIRARKEKRAPRVEEVDVVGLKDEAEEVCKMLIEGGEQRSVVSIVGMGGSGKTTLAKKVFKDIHLRRHFECFAWIYVSQEYIVHDLLCDMVKCLKTLSSDDIVELKSMSEEELSGELFKCLKGRHYLIVIDDIWSREAWDGIEASFPTENNGSRIILTTRKKDVALHADPQSKPYEVRLLTDEECWELLRRKAFLGVVNHGDLKELEAVGKDIAKRCCGLPLAVVVLGGLLSRKDQSIHEWEKVRRSIGWHLKEGEDQILHILALSYTDLPYYLKMCFLCFAAFPEDSSINATELCRMWVAEGFVQERGDETMEDVAEDYLLELIHRSLVQVVERRSNGRVKRCGIHDLLRDLAIKKAKECQFLDVYSGNVRSASQTTERRLSITHGDISKHMSVNHLTRHLRSLFCFFQFDAPFGKANWNNLYKNFKLLRVMQLDNVPISTIPDGIGDLICLRYLSVKFVELEPMLTLPSTVNNLCNLQTLVILGVRILLPVDHGIWKMRQLRHLHIRPWCSTKETHMKLNELTNLRTLSLMTVDHWIMGDFDKLTSLRSVGLRGELNLYQNELSNFIGKQENLESLQLTGPRKDQLSTQIISSHLRHLEKLHLRGELEKLPALQDIAPCITKLVLFDSRLPEDPMAVLEKLPKLQLLRLLNGSYLGKKMGCSAQGFPALAVLEINWCEELVEWIVEEGAISNLRHLEIYECPKLKMIPEGFQHVTALQELIVSRQPPEFLERIQENGLDWFKIQHVPSVFDNIFTSSASSKTAFASLQPWWLSQNFRAWKLHSIFCSRKISDIAAFDGSSLLERMTNVGDDVGDGADVGDNEDAVVLSKWCQLKAFEDSKKFCEEALTLIT*
>CKAN_01362500   
MAEGAVRIFLNQLCELIEKEAQLLFRGSDDVNLLREKLQWLSLSLKEADNKCLEDEEVKLWVTQVRAITFEAEDIIECFVLRAKINPISRVLFLHKLGKEIQKINSRLDNISENRSKLGLGNVQEKGEPSVPVRKEKKSPTVEEVDVVGVEDEAKVVSKMLIEGDARRSVVSIVGMGGLGKTTLSNKVFNDITVRRHFSCRAWIYVSQEFTVRDLLYDLIKFLKTPSSNDSDNLHRLSNEKLREELSDYLKQMRYLIVIDDIWNRDAWDGIQASFPNEKNGSRILLTTRKRDVALYADPKRKPYELRLLTNEECWELLQRKAFPEVVNHGELQELELVGKDIAKRCCGLPLAVVVLGGLLSRKDQSIHEWDKVRKSIGWHLKEGEDQILHILALSYSDLPYYLKTCFLYFAAFPEDSTIHATELCRMWVAEGFVQERGDETMEEVAEDYLLELIHRSLIQVSERRFNGRVKICRIHDLLRDLAIKKAKEDMFLDIYGGNVHSTSSAVARRLSITHHDICKHISVKYLTKNLRSLFCFTNCEIENVIWKYVSGRFKFLRVMHTVDVCISKLPAEIGDLIFLRYLSMRVNSGSCTLPSTLNNLYNLQTLVVKSHGSGIQLPIENGIWKMRQLKHLHILPSCSPHARNLLPSWLTNEKYMKLNELTNLQTLSVMTVGRWITGGFDNLTSLRSLGLEGNLNLYQTGLSNLIGKQENLESLRLVETCSHLLPTQIISSQLHHLKKLHLSGRMEKLSALQGVATCLTKLVLEASGLQNDPMAVLEKLPKLQLLRLLVTSYLGKKMCCSANGFPVLAVLEISLLEELEDWTVEEGAIANLRNLKIHQCSKLKMIPEGFKHVTTLQELVLSSQPLEFLERVQENGLDWFKIMNVPSVMIKR*
>CKAN_01315300   
MASEAIVSFVVQKLGDLLIQEAQLLQGVHDQFEWIKTELKRMRCFLKDADSRQMEDEGVRNWVAEIIDASYDAEDVIDIFIYNQRRRRGFVERVQRYICVVSELRTRHKVAKKIEGIKAKIIDITRSRETYGIRDINEGRREASSSSQNLQGRRRLLALLEETEVVGQLEGFNTVKEQLMSDESRRCVISIIGMGGLGKTTLAKKVYHDVKHDFDCHAFLYLSEQFGIKDVLMRILKCVMGLSQEEGEKLNKLNEDELGMMLRAQLRQKRYLLVIDDIWSTQAWDTLKLILPDGMNKSRVMLTTRIKDVALHADPSRHPHEMRLLNDDEGWELFTKKIFPEGDPSTACPTELEETGRKILAKCTGLPLAILVLGGLLSRKDNTFSAWSKVLESVSRHLTESSDQCRDILALSYSDLPYYLKPCFLYLGLFPEDREIDSWRLIGMWIAEGFIPQKQNTIMEDAAE*
>CKAN_01315400   
MHKDINEGRREASSSSQNLQGRRRLLALLEETEVVGQLEGFNTVKEQLMSDESRRCVISIIGMGGLGKTTLAKKVYHDVKHDFDSHAFVYLSEQFGIKDVLMRILKCVMGLSQEEGEKLNKLNEDELGMMLRAQLRERRYLLVIDDIWSTQAWDTLKLILPDGMNKSRVMLTTRIKDVALHADPSSHPHEMRLLNDDEGWELFIKKIFPEGDPSTACPAELEETGRKILAKCRGLPLAILVLGGLLSRKDNTFSAWSKVLESVSRLLTESSDQCRDILVLSYSDLPYYLKPCFLYLGLFPEDREIDSWRLIILGDLLIQEAQLLHGVHDQFEWIKTELNRMQCFLKDADSRQKEDEGVRNWVAEIINASYAAEDVIDIFIYSQRRRRGFVGRVKRYIFILSELRTRHKVAKKIERMRLKISDITRSRETYGIRDINEGRQEASSSSQSLQERRRLLALLEETEVVGQREGFNTVKEQLMSDESRRCVISIMGMGGLEKLNEDELGMMLRDHLREKRYLLVIDDMWSTQAWDTLKLVLPDGMNKSRVMLTTRIKDVALHADPSSHPHEMRLLNDDEGWELFMKKIFPERDPSTACPAELEETGRKILTKCGGLPLAILVLGGLLSKKVKTFSAWSKVLESVNMHLTESSDQCRDILALSYWDLPYNLKPCFLYLGLFPEDHEIYSDRLINMWIAEGFIPQKDNSIVEGVAEDYLEELVGRSMIQAASKQANGSIGSCRIHDLLRDLSISEATQNNFFTLHNDNGTSSSSTSVRRLALYDNIDGYNKHINGSISTLRSILWFAEYKGNWPRLLIPSGKLLRVFHASSAGILREATKEGEFSNLRYLRISTFASTKSLSSFIGNLSNLQTLEISLDCSLPNAIWNLEELRHLRASYVSFVGHQRLNNLRNLQSLWLRAGSWINNDLGKLTNLRDLTIRGDISSYHKALSESVKKLCNLQVLNLLQGHSIPPFMPFAHHLCLYRMVLDGRIEKLPVLPPNLAKLTLFKSKLQQDVISTLEKLPHLKYLTLWWNSYDSKKMFCSSGGFPRLEELDLHDLPLEEWIVEEGAMPSLKSVELMKMPNLKTLPEQIRVLSKWI*
>CKAN_01452800   
MVDAVVGVLLDKLLAFLVREGQQLLEFDSQFDKLKDELGYMQSYIKEADRMRRKEGREILKLVTRDLRELVYDAEDVIADCYIEFMKQRDGYLFNIVSCCSPRLLKFRLKISRRLKKIIQRIEAVQERMRSYLSTAPSTITSREKESTTLLRYPILLEEADIVGLEDDASKVEKWILESQEPSTIIGIVGMGGIGKTTLAWKICNRIRIKNSFKHMIFVTISQNCELEDLLKRMLIKMNVDEKSLRKKEVEELLVKLKEVLGDEKYLVVLDDVWGNERSWWDSLKSALPRNLGYCVIVTTRNEKVARTMGAIEKHIHRPKILSDDDSWSLFSKIAFAWNGGKYPNSDVAGLGKEIVARCKGLPLAIRVVGGMMLGKGDSVSEWRRILEHLKEAFEAENTGEMVTSSLELSYEELPTYLKPCFLCFSMLPEDYQIEVDDIVCWWIGEGFVSETNVRTTFEAGKEYVLELCNRCLLIGEHDVFERNIEFLKIHDLVRDMAIKIARDVSFTSLDERGTQELGAESRRMGIFDNGVIKNVESTRSKNSKTKNKLRTLWGLGIEKEVILNKNLELRKLKRLRVLIARFRLKNREQIIMKDWLYGITSLLNLVSLSLENCVVEQLPDSIGNLHQLQFLTLVNFETLRMLPSTITKLDKLTVFRIIGCPSLTCMPEKIGRLSKLERLEWLPYTNTSQKIASRIGQLKNLGQLTVLGVQIENQNYLQELILNVLSELKHLLRVEISFFPFFDPEGNASVSKLNHLLSPLQCLEELTLTDYPGESTPVWLNPTSLPNLKFLGFHGRYRSGLRQMSPVFWEGKWKIEGLSLMKIFKLEEEWIMFLRAMPSLRMVKVTRCPSLKSFPLDVTQYNAIWRKEDDNTPGGH*
>CKAN_01375600   
MAESAVDFLLQTLASLLQQEASLLQGLRSSLREIQLELQSMHSFLKDADRKKCSDDRVKTWVGQVREVVYEVEDIIDEYLYHVANEERGGGLPRRVCKIILLPRRYCYKRQIASKLQEIRSKIFEISNRSKRYGLLEEGSTSKMQDDGENWQRSGEYLSRMPDDGIVGIEKNKNFLIQRLTDENGRPESVVLCVVGMGGLGKTTLVTKAYNSPNVKNHFDCHAWITVSQSYKLEELLRSLVKELYKSNKKSVPDAVREMNTSDLFETVIDYLKDKRYVIVLDDVWEPNVWRDIHVAFQNNECGGRVIITTRKENVSSSFGDENVLQLKPLGNDDALVLFCNKAFLNKSCPPELKQYAESLVQKCEGLPLAIVAIGGLMSTKGKSSLEWKKIEDNLSWQLSSNKELDRMKSILLLSYNDLPYTLKHCFLYCSLFPEDYAIQQNRLIRLWVAEGFVEERGEQTLEEVAAEYVKDLICRSMLQVVEATAKVSKEVRMHDVLRELAISIGREEKFCNVHVSKEEIQSNEARRLSLYNCIGSIQSSTCHLRSLMLFSTEIPSLSFKSIASSIKLLRVLDLQGSSIDSVPDELVELFNLRYLSLKNTNVEVLPKSIGRLQNLQTLDIKHSKIKSLPKEVAKLRELRHLNTYSYLANRLIDFDFYDFPKAPAEICNLKCLRTLQCIGADDETVRKVGNLTQLRRLVIGQVKRYHGVELCASLQKLNSLLTLTVMAITEEEILDLDVLSHPPIHLEFLLLSGRMERLPPWIRSLKDLTRVVLHWSQLNDDPLSSLQALPNLVVLCLIKAYIGKELCIRCGCFLKLKQLVFSGLLQLDRIYIEKGSMICIEEIVLVNCPELKSAPEGIQYLTCLQSLALRDMPGELVMKIQGDEGVNLQHIPQIIHFNSTKCVCERLIPSKMKKTTEEGQRK*
>CKAN_01365300   
MRQIKVQTVWGMDSKRTNGRKGNGAKKEVEEKWERKEIEDKDHRGNGRAVAGRRRRKRKKDQGLGEIMDLGPTKLKTNGQVSKLGDFAQRFQLIHDDCMWLKGEVSMMKALLRDADRRSAADEAVKEWLEQVRNVALKIEDFLDYYTYRENMLKSSGGATHPAPDGASLPVPSRMVNLVSTNWRYSCWVNEMANEIGSIKKEVETISRRVQTYGLHRTRDEGESSSSSIIWRTTQQSFGYSPLFEQVEMVGFDEDVRRIMDWLLSEDNNFILRSCMCIVGMGGSGKTALAKRVYKLAHNSFDHHLWMTASESSQFFGFLKGIQDTKQNSHSTKLQDSYVLVVDDIIDVRVCNFVRGALPPYGRGRIIFTSRQNIAPSLVYENCHVHTLKPLPYELAWELFCKKAFRYFSPPRICPDFLNDVATEIVRRCSGLPLAIVLMGGLMSNKGSSPREWKDVLDHFNQELVHNPHLESINTIFQASYNYLPSHLQYCFLYSCLFPKGSEIKRKRIIRLWVAQGFVKEQRGKALEEVSNDYFIQLIERSMLEPIISNLTGELVSYRVHEIMYELAVNNFKDAFGLFDEAQIHQMIGKRYLAFHNEAIVTVSNKEYMKARALLVFKMCNLIQVLPSLIFLRVLCLDDTPIQYLPDEVGKLFHLTYLGLRRTNIFRLPDSLEKLHNLETLDIRGTPVVTLSSGITNIRKLRHLLLKNMKIHCASKLVRMPHGMDNLCLLQTLSGVNADAHFCRELDRLNQLKKLYVRVTGQVARSLFAGINQMVNLCSLKIECRDTVGNYTNLMLETSQPPPMYLEKLILGGIIMELPLWFERFNSLHVLHLVNSMLVSDPLSNLSKLPNLVSLILFHAYTGEQMGCGPGGFPKLCHLHITSLIELEEWTPIEEGTMPCIQYLSIVDCGKLKMLPQRFEQLVTLQNLELIEMPLEFLRRLTTEDFYKVRHISKITDLPSNDFVSASRSCSTNIRRTPQSSISMFHFSTSASLVSVLGYLQKKSN*
>CKAN_01452400   
MADAVVGVLVEKLVRLLLEEGQQLLELDDQFNKMKDELRYVKTYLKDVETMRRKDGKETLKLITQDLRELVYDAEDIIADCQVHLMKEHNGCLADFLSYCSPRLLKFRHKIAKRLKVDEEGLRMKEVVDLLRTLLSKLEDEKYLMVLDDVWENEMSWWNSLNSALPKRSGCCVIVTTRNEAVAKSMGAIDRHINRPQILSDDDSWSLFAKIAFARDGGRCPNSNLESIGQEIVARCRGLPLAIKVVGGMMLGKGDSVHEWRENSTTPEGGDGRKEER*
>CKAN_01307900   
MASAVVTTVSGKLGNLLIQEAELLFEVKDHFKWIEEELRWMQRFLKDADYKQNEEERVKIWVEDIIQVSYDAEDVIDTFIYSQIAPRRRRGFAEWVRRCVCIVGELVSELITQYMVSKKIEKIKKRIKDIKERRETYGIRDIDEGRQEASSSTSSPQEHWQFSSDVKEPEVVGQEEEMNTLREQLISEEPSRSVISIVGMPGSGKTTLARKVYEDVKDGFSCHAFVTLSQQYKIKNILMDIRKCVMDLPGAEVEKLAEKELGVELRDHLKKMRYLVVIDDIWSREAWDDMLDPILLDVKNKSRVMLTTRNEKVIPGDPTLRMRLLDDVEGWELFMKRIFPKEKNPSTACPAKGKGKRERDPCKMRRSTTSYFGCKREPEKPKVWFDVHESVEGHYLTESSNKCGRILYLGYSQLPYYLKPCFLYLGLLPEDYQISSGRLIRLWIAEGFIQPEITQYWKTLQKNT*
>CKAN_01307400   
MAGGPACMVWGAVAPVRPRSAFKNHIKILSKLPKSTCKFSVPLQNSHKNHLFAPKTQISLWVHQRPQTKIFVVAEAILSYVVQKVCDHLNKEAELFYGVRDQFIMIQKELEYIQSFLKDADSKQKKEVLVRKWVEDIRDLSYDVEDVIDDFICSETAERRKLGIVEYHRSKARDTITHEVGKEIQRLKQKIDEIRRRRETYRIMDINAERREASSSTPTLEDRRRLNDLVEETEVVGLQEEIYTLKQHLRSEEPSRRVISIVGMPGSGKTTLARKVYDDVKDDFDYHAFLCLSQEYEIKDVLMRMIKCVMDLPREDEGMAQLTEADLGKKLQKRLKEKRYLVVIDDVWSKEAWNMLKPMLPDVGNKSRVMLTTRKEEVVPYPLRLKKRLLNDDEGWELFIKQIFQPSTPCPSELEETGRNILAKCKGLPLAILALGGALANKETLIEWSEVLESVNDHLTKSPEQPMEILAWSFWDLPGYLKPCFLYFGLFPEDYEIDSMRLIRLWIAEGFVQQSDNKIMEDVAEKYLKELVSRSMIQASWKRHNGSVGGCRIHDLFRELAILEAKESNFFTIHNVEGTHSLPDNIRRLALHRRIDGYHPSKTLRSILNFNFHFDLSRLDFKQAKSLRVVSETKQIPDFVRTGKRDSPSATLTKVVGESVLLRYLELGASESLPSSIGDLNNLQTLVLHQPNGPLPNAIANLKQLRHLEALGDYELEGNLAVNNLTNLQTLCLKAGSWIEDGFGKLNKLRKLEVYGDISSYHKTLFDSIEKFKNLQSLSLRSQRKMTFSSGGFPQLEFLELQSLPLEEWMLFLSESVFALIKEEEKRGINGIERKPGDISIQLVTAVLWLYMNDGAWDVKPGLSGQRAVLNMLGVSLFNVFRLFGSQTGIRGSQNFQKVYPPRGKPRDVARLPWVPWESCYIRGFPGVGSTAVKFLSVAQKPLSCSSSENLPSFVDKFRTASNSTVPLSTIPSEHKDALDTPLLPHLILNRTRNLNWN*
>CKAN_01308400   
MASEAVVTFVVGKLGELLIQEARLLNEVQGQFEWIETELKRMQCYLKDADSKLKADEKAKNLMKEIREVSYDAEDVIDTYIQSKTVQRRRRGFERRVRKYVCIIDELRTRHDVAQQIERIKLKIKEIPISRGTYGIQEQRPEGSSSTTSLQERRRYSALLQESEVVGLQDETKTLSEQLVNGEVRRCVISIVGMGGSGKTALARKVYHDVKAVFDCHAFIYLSEEYVMKDVVIRIIECVMRPSRREEEVLNEVELMKKFRDYLEVLNEVELMKKLRDYLKDKRYLVVVDDIWSKEAWDDLEFMLPDTGQSKSRVMLTTRSKNVAVHADPVSPLHEMRLLNDDVGWELFMKKVFPGENPTAACPSELEEKGREIFAKCRGLPLAILALGGLLAEKEKTFREWSKISEGVTSSSDECLEILDLSYQDLPHHLKPCFLYFGLFPTDYEIHAGRLIRLWIAEGFIQQRESETKKLEDFAEEYLEELVGRNMIQVASKRSNGSIRTCRIHDSFHELSISEAMENNFFIIHKNEGATLSFSTSMRRLALHRRYELKENHSTSPVRSILCFPDSRVFLLELLKVSGKLLRVVDANWAELAGVALTKDVGDFVHLRYLELRHSKITEPNLYSPKKNKNKTVECLPSSIGNLSKLQTLRLSYNGNLPDTISNLEQLRHLKADGELPDGQPKLNTLTNLQTLGLRAGSWIEDGLAKLTNLRKLGISGDLRSHHKALSDSIKKFFCLQSLKLRDGGSIPQLPFTCHHLHLYKMYLDGSIQKLPEWPPNLAELTLRNSKLEQDAISALEKLQNLKILRLYPESYDSKEMICSPRGFLKLEMLVLDHLPIEKWIVKERAMPSIKSVKLIDMSDLKTLPEQVGVLKRESFLKEEKSRASETGRKPGQ*
>CKAN_01363800   
MAAEILFMVAEKLAQFLRVPNLSTAYSRIEWMETELRRVHELLKEDPGLEMNCKELRKWVRDLIHAAQNIEDIVDNFDFNLERRPQRMGCMGSAFFAVKGKVARYKIVAEVKQVKEKMSQICESMPNKQVFGFDKDFDALVKLLVEGNDPHPLSLFIVGPCGAGKTTLVKEVCDSDAVKKQFPYRFWFCVPEYKFWDRAFWEKMSTMVTGRTTTTTTIDVLDRISDALKGKRYLIVLDINLIYDRNIHPREDFISRLREVFPDEKNGSRVVVTCNDKKDADLFGQEIEVHELGMLSSEDKWKLFLNTWDFDAATAETTAGTSLSSGMLEEIVRRQIDLPSEIVNLGDLLSKENRKSSALSNIMLDHPNYYQVDGPERTLLKIASSFDLLESPLKLFFLCCSLFPKGFEIPTRRVIVLWLAEGWLQREDEWFYPAWKRPKSRVPSYLEELSHLGMIQVEYSYLQGRYSWEDYESESERIILEPPLDDYESEVERILLESPWDDYESEVERILLESPWDDYKLVVKRIRLESPAWDFAAMKAMQYNLSHNTDNEGPHDDSSSSNARKPCNITFLTIPTMKGLTTTAAAAMPRNVTGGEVTFPTSRFKLLRTLDLEDMYFITQLSEEIGELVHLRYLGLRRTGLYSLPNSIGKLKNLESLDIRGTRVKPIPTDAIQKLERLEYLYMDMDDGSTDDNDSLDVSSLRRLRVLSVIRAGRWMENGLGQLTNLTKLGMYGDLHDSRVLDRVLVRLGLRGSLRLGLGFGDIIPEDILPSLNSRIWTLYLERPLQKLPARYVFGTYLKKLCLKWSLLEQDPMKTLEQLRNLEVLKLRCGSFLGKKMVCSARGFPKLRFLELSLLDGLEEWTVEKGAMPKLKHLVIRLCNRLKELPQGLLHLHRIEKLEVAGMPNKFNARLQYNKGEDWDKIKHIKSVTVDGIQMAASSSSSSSSFQPYREISEIDDQLAGFLAKIHARDLGLRKQEVQGPLISINSGDITTPSVATSGLASSSEDGGMKSSSFSFLFALVL*
>CKAN_01375700   
MAESAVAFLLQTLGSLLQQEPSLVQGFRSSLDEIRLELQSMHFFLKDADRKMYSDDGAKTWVGQVREAAYKVEDIIDEYRYNVVANEDRGGVTRLVLQHYYTRQTASELQAIKSKICEISERRKRYDFQIEQGSTSSQTKGDHEDSENWQRSAKRQRFIPDEDIVGIEKNKDFLMRRLMDKNPERVVISVVGMAGVGKTTLVTKAYDSPQLKNHFNCHALITVSQSYKFDELLRSLIKELYKSCSELIPYAALGKMNTSDLVEMVFDYLQKKERYVIILDDVWESTVWEDTLVAFPNNRCGARIIITTRNENVISSSFGVENVLRVGSLHNEDAFVLFCKKAFGNNDCPWELKPYAKRLVQKCEGLPLALVAIGRLMSRKEKSSPEWKKVEASLSWQLRNNKELERLKNILLLSFNDLPHNLKCCFLYCSLFPEDYIIPQKRLIRLWVAEGFIKKQGRLTLEEVAAEYIKELTCRSLLQIEADHERIRICLRMHDVFRELALEIAREEKFCDAHVAKEEIQSNEARRLSFHYFIGSIQSSSCHLRSLMLFSTEIPSLSLDSIAPSIKLLRVLDLRDSSICSVPDELVELFNLRYLSLRNTNVEKLPESIGRLQNLQTLDIRDSKIKTLPKGVEKLKKLRHLYTYGYNDSMCFDFYDFAQAPTGICNLKCLQTLHCIGANNEIVKEVGRLTQLRKLTIRDVKSFHWDELCASLQKLESLLMLQVKVTREEEMLHLDNLFRPPIHLEKLMLSGRLEKLPPWIRSLQDLTRVTLHWSRLNEDPFTFLQALPNLVNIRLVYAYVGKEIYIRRGSFLKLKSLTFAKLPRLEMILIEKESLSCIRNINLIDCPELKNIPEGIQYLTSLQELWLREMSGEFLRRIRQDRGVTLQHIFPRLQGPSVVETPMFFCGRYFKVLSMVLKKEDERTHLSKYNMELTKLEHVPPLVVNGQ*
>CKAN_01307600   
MGILALSYWDLPAHLKPCFLYLGVFPEDYEIDSEKLIRLWIAEGFIQQRDDETMEDVAGDYLEELFDRSMVQVSRKRSDGPVVNCRIHDLLRDLSISKATQNNFFTIHNVEGACSFSSTNVRRLALHRSINGYHPTVTLRSLLNFRDSGISYSEFRQAKLLRVMRDDFMFPREPTSIKELKEFVHLRYLELNGGEGLLPSSIGDLNNLQTLVLDLSIGSLPEPISNLEQLRHLEALENTVGNLQVNKLTNLQTLCLQNGNWIKDGFGNLTNLRKLIITGDGSLNETLPDSIGKLLNLRSLALYGTVFLPQLKPFTHHSHLYEMSLFGAMKELPELPPNLVELTLGSTNLEEAAISKLEKLSHLKILKLFMDSYKVRTMIFSSGSFPQLETLIMADIPLKEWIIEEGAMPSLKSVLLNTMQFLNTQTLPKRVRALLKHI*
>CKAN_01452200   
MRRKEGREILKLVTRDLRELVYDAEDVIADCYIEFMKQRDGYLFNIVSCCSPRLIKFRLKISRRLKKIIQRIEAVQERMKSYLSTAPSTITSREKESTTLLRYPILLEEADIVGLEDDASKVEKWILESQEPSTIIGIVGMGGIGKTTLAWKICNRIRIKNSFKHMISVTVSQNCELEDLLKRMLIKMNVDEKSLRKKEVEELLVKLKEVLGDEKYLVVLDDVWGNERSWWDSLKSALPRNLGYCVIVTTRNEKVARTMGAIEKHIHRPKILSDDDSWSLFSKIAFAWNGGKYPNSDVAGLGKEIVARCKGLPLAIRVVGRMMLGKGDSVSEWRRILEHLKEAFEEENTGEMVTSSLELSYEELPSYLKPCFLCFSMLPEDYQIEVDDIVCWWIGEGFVSETNVRTTFETGKEYVLELCNRCLLIGEHDVFERNIEFLKIHDLVRDMAIKIARDVSFTSSDERGTQELGAESRRVRIFDNGVIKNVESTGAKKSKIESKLRTLWGMDMGKKELLNKNLELRKLKRLRVLTATFSFKKEEQIIQKLNSSRIQLEIFIIFNV*
>CKAN_01367000   
MADGAVRFLLQTIGSLLAKEAFMLGSLHRDLEYIKSKLEIIQSFLKDSDSSKESSNSQKRTWRRQLIDVAYDVQDLIDEFIYHMDKHEHRGRFMGFLHNAVSLPRSIFVSHGIATRLHEIKAKLLDISESAKLLPHEESSSSRDADESWPYYAESSHFAVEEELVGIEENKDELIGWLKDKEPQRRVVSVVGMGGLGKTTLVAKVFNSPVVKQHFQCYAWISVSQSYKIEELLQTMIEELYVSTKDDLPDNFSQMDYIRLVQMLINYLQAKRYVIVLDDVWNRQAWDDISIALPSNQIGSRVMLTTRNRELGVEDKVFHLQPLDETDSWALFSSKAFWNIPNKSCPHELKRVAEAIVGTCEGLPLAIVAVGGVMSLKERSELEWKKTEDSLSWEISNNPNLDRMKNILLHSYYDLPYHLKNCFLYFTVFPRDRLIDQAELVRLWVAEGFVEVRRDLTMEDIAENYLNELIHRSMIQDVGRGSCRLHDVMRDLAQSIAEEENFCMFGHGNEERRDFKARRLSIQFSGGDISRSASMSRLRSFFVFGKDVIPSSSLNRISSTFRQMRVLCLEDASIHRVPDELVNLFNLRFLSLRNTKVRELPKSLARLRNLETLDTTHSKVKKLPDWIKKMKNLRHLYTHRSAILNYFYFCGAPIPSFRYIRKGVQAPSGICDLKCLQSLMSVDANAEIVQQVGNLTQLRELGITKVRKDYGKELCSSIQRMKGLRHLRITANNGETLQVEELSLPPHRLQQLMLEGHLEKLPHWITSLKNLTYLQLKLSQLKEDPLLQIGPLPNLLGLSLYKAYEGQQLYFIAGFFPRLEMLYLSGLKNLNHVRIEQGAMPSIKMLLLNQCVGLTTLPEGIEHLSGLRELHLMEMPEELIEQLKKDGSEVQKMVQHIPIIRNIFQKEGKWVYEDFPHLLTQQENGVKRHQIAPSMDVGEAKNSASMR*
>CKAN_01453900   
MADAVVSVLVEKLLRLLLEEGQQLLDLDDQFDKMKDELRYVKTYLKDAETMRRKDGKETLKLITQDLRELVYDAEDIIADCQVHFMKEHNGCLADFLSYCSPRLLKFRHKIAKRLKVTNQEIDKVKERMRSYLAPMSPTSITSIGGSSKSRPLSYPILMEETDIVGLTERSKDVEKLILEADGSPTVIGIVGMGGIGKTTLAQKICNRDTIKHSFKCIIFETVSQQCELEDLLKRMLTKMNVGEECLKGKEVMDLLKTLKSKLEVEDEKYLVVLDDVWENEMSWWNSLNSALPKRNGCCVIVTTRNEDVAKSMGAIDRHINRPQILSDDDSWSLFTKIAFARDGGRCPNPNLESFGKEIVARCGGLPLAIKVVGGMMLGKGDSVHEWRRIAQRLKEEMEEKKKDEPLMLSLGLSYEELPPYLKPCLICFSMLPVSS*
>CKAN_01453200   
MKLRYMKTFLKDAETMWRKDGKETLKVITQDLRELLYDAEDIIADCQILFNKEKHKGHLPNFMSYFSPQLLKSRHKITKRLKVTNQEIDKVKERMRSYLAMSPATITSIGESSKSRPLSYAILMEETDIVGLTEKLIEIENLILEADGSPIVIGIVGMGGIGKTTLAQIICNRDTIKHSFKCIIFETISQLCELEDLLKRMLTKMNVGEECLKGKEVVDLLSTLRSKLDDEKYLVVLDDVWENEMSWWNSLKTALPKRNGGCVIVTTRNEDVAKSMGAIDRHINRPQILSDDDSWSLFTKIAFARDGGRCPNYDLESIGKEIVVRCGGLPLAIKVVGGMMLGKGDSVYEWRRIAQHLKEEMVQKKKDEPLMLSLGLSYEELPPYLKPCLICFSMLPEDYSITVVDIVHWWIGEGFVLGSKRKTAFEIGKECVAELVNRCVLIGDKKVEVSGHLRKVKIHDIVRDMIIKIARDENFTHLDERGRPELTVQSRRMGLFSNGIIKSTERPELKKSTIESKLRTLWALDMGKEDVLSKNMELCKLKRLRVLSVSFKKYLKDDDVMKDWLDGIASLLHLVYLKIENCGLTNLPDSVGNLHNLQILCLSNWYFLKMLPPTITKLDKLTSFDINGCRRLECMPDGIERLSRLERLIGFLPTISSHKNTARILHLKNLDQLRELTIRLENPNNMVEGELKVLSELQNLRLLAIRFFYADADADATDAAADAAALVSKVNHQLSPLRNVEELYLGFYPGESTPIWLNATTFPNLQFLVLFGGDNIKHMDPGFWEKEHGVWKIEGVYLRWLHRFEEKRERFHEAFPSLKTLRWIGMAEN*
>CKAN_01375900   
MAESAVAFLLQTLGSLLQREPSLVQGFRSSLDEIRLELQSMRCFLKDADRKMYSDDGAKTWVGQVREAAYKVEDIIDEYRYNVVANEDRGGVARLVLQHYYTRQTASELQAIKSKICEISERRKRYDFQIEQGSTSSQTKGDHEDGEKWQRSAKRQRFIPDEDIVGIERNKDFLIRRLTDKTPERVVISVVGMAGVGKTTLVTKAYDSPQVKKHFNCHALITVSQSYKFEGLLRNLIKELYKSCSELIPYTALGKMNTSNLVEMVFDYLQKKERYVIILDDVWESTVWEDILVAFPNNRCGGRIIITTRNENVTPSSFGVENVLCLGPLHNEDAFVLFCKKAFGNNDCPWELNPYAKRLVQKCEGLPLALVAIGRLMSRKEKSILEWKKVEANLSWQLRNNKELDRLKNILLLSFNDLPHNLKCCFLYCSVFPEDYTISQKRLIRLWVAEGFIKEHGRLTLEEVAAEYIKELTCRSLLQIESDHQRIRICLRMHDVFRELALEIAREEKFCDAHVSKEEIQSNEARRLSFHYFIGRIQSSSCHLRSLMLFSTEIPSLSLNSIAPSIKLLRVLDLQYSSICSMPDELVELFNLRYLCLRNTNVEKLPESIGKLQNLQTLDIGDSKIKTLPKGVEKLKKLRHLYTYGYNGSMGFDFYDFAQAPTGICDLKCLQTLQCIGANNEIVKEVGNLTQLRKLTISDVKSNHGDELCASLQKLESLLMLQVKVTREEEMLHLDNLFHPPIRLENLMLSWRLEKLPPWIRSLQDLTRVTLHWSRLNEDPFTFLQALPNLVNIRLVYAYVGNEICIRRGSFLKRKSLTFAKLPRLERILIEEESLSCIRNINLIDCPELKNIPEGIQYLTSLQEL*
>CKAN_01307100   
MAIEAVVSFVVDKLNDHLIQEARLLYGVRHQLKWIESELKRMRYFLKDADSRQREDERVKNWVAQIREVCYDVEDVTEAYILRQNARRRRGFLARLKRYFCFASELRTRRRVGKKIERIKLKIKDISKRRETYGIRDINEGSREASSSSPSSQERRQSVTLLQESEVVGLGKETKILKERLFNGVSRRCVISIVGMGGSGKTTLAKKVYHDVKDDFDCHAFVHLSQQYEIKDVLMRIINCIMNLGREKIEKLDETELGMILGAHLTEKSYLVVVDDIWSIEAWVTLKRILPEGFNESRVILTTRLKDVALHADPGSYCHEMQLLNNNDGWELFLKKAFPERNTSIYCPSELEELGRNIFAKCEGLPLAILVLGGLLSRKDRTPNAWSKVLESVTSDRPESFEQCRKILALSYWDLPYYLKPCFLYLGLFPEDSEIGSGRLIRLWIAEGFIEQRGDQIMEDVAEDYLEELVHRSMIQVINRKSNGSIRKCRIHNILRDFSISEARQNNLFAIHNDNDTSSSLTSVRRLALYHSIDGYETTNHMTATLRSILCFPGSKVPMSKLLKMGGKSLRVLVVDGAEFTKEQLPKEVGAFVHLRYLELASTIDGSLPSSIGNLSNLQTLKLSFDSTLPIEIWNLVQSFDGTLPHAIWDLVQLRHLSAHYFNIDGHPKLHNLRNLQTLCLRAGSWIEDGLSKLTNLRKLVINGNLSSYHKSLSHSIYELRSLRSLKLYDGYSIPSFKSFTHHSHLYEMYLDGRTEILPMLPLSVAELTLKSSLLGPDAISTLEKLPRLRILKLLHESYDSKRMICSSSGFPHLELLKLCKLPLECLTVEEGAMMSLKSLELLQVSKLKIETLPERVRALLKQN*
>CKAN_01367300   
MADGAVRLLLQTISSILAKEAFRLGSLRHDLEYIKSKLESIQSLMKDEDRRKDSSNSQKRTWIKQVREVAYDVEDLIDEFIYHMDKHEHRGRFMGFLHNTVSLPRSIFVSHGIATRLQKIKAKLLDISESAKLLPHEERSSSDDADESWPYYAESSHFAVEEELVGIEKNRKKLIRWLKDEEPKRKVLSVVGMSGLGKTTLVTKVFNSPAVKEHFQCYAWISVSKSYKIEELLRRMMKEFYNSRKEDLQNNSKKEDLPDNIGQMDYRQLVKTFISYLEDKRYVIVLDDAWNRQAWDDISVAIPNNQYGSRVMLTTRNRDLGVESDVFLLQPLNNTNAWALFCRKAFWNIPNRSCPQELEQVAKAIVGKCEGLPLAIVAIGGTMSRKERTELQWKKVEDSLGWELSNNPDLDRMKNILLHSYHDLPYHLKNCFLYCSIFPEDSIIFPEKLLRLWISEGFVDEIRGLAMEDVAENYLKELIHRSMIQVTGEESCRLHDLMRDLAQLIAEDENFCKVFDAKEAIHKCKARRLSIQNKMEDIPKSTSVSRLRSFFPLDMLDLGDASIHRVPDELANLFNLRYLSLKNTNVKKLPKSLGKLRNLQTIDIRHSKVKKLPGWIKNMKNLRHLYTYRHTCQNDVTYCCGTQAPSEICELKCLQSLKTVEANAKIVQQFGNLTQLRELAITKVRKEYGKELCSSIQKMECLLRLEIRATNEETLQVDGLASPPHRLQKLFLRGHLEKLPHWIGSLRNLISLCLQWSQLQEDLLSPIGLLPSLESLTLWKAYDGQQLCFLDGCFRRLKFLYLRKLKHLNHVTIQRGAMPSIKEIYLYDCAKLKTLPGGIEHLSGLHRLRLREMPEELIERLRADKSQERKRVQHIPIIINVIWREGKRLHVKSTMTPSQGPSSWAASSSNETVAQLGAPYSSLLIFQPNSFLFGNTKK*
>CKAN_01362800   
MAEGVVGVLLNKLCELIEKEAHLLAGVKPNVKLLREKLEWISLSLEEADNKCSKDKEIKLWVAQVRDAAFEAEDIIDQYVYKVQKNRINRWIPFHKIGKKIQEINSRLDKISENRSKLGMGNVEDKGEPSVPIIRKEKRSPSVEEVDIVGIEDEAKIISNMLIGGGARTSAVSIVGMGGLGKTTLAKKLYNDIHVKRHFKCCAWTYVSQEFMLGDLLYDLIKCIKFKTLSSDDIVKLKSMKEEELSGELFHCLKGRRYFIVIDDIWSTDAWDGIKASFPIENKRSRIMITTRNRDVAKYADPQSKPYELRLLKDEESWELLSKKALLGVVNDGNLDELEEVGKDVAKRCRGLPLAVVVLGGLLSRKEQSVYEWKKVGKSIDWHLDEGQNQILPILALSYNDLPYYLKMCFLYFAAFPEDSSISATELFRMWVAEGFVQERGGETLEEVAEDYLLELIQRSLVQVAKRRFNGQVNKCRIHDLLRELAIKKAKENQFLNVNSVNATIARRLSITTHSDIFKDSFENHSAKHIRSLFCSFFQFDNCFWKSLYRRFKLLRVIQLDNVPFSTIPDEIGNLIYLRYLNMKFKGTRCLKLPATMDNLYNLQTLIISCNRGPIPLSFVHGIWKMRKLRHLHINPSCSPNVKHMKLNELTNLQSLSLIKVGKWIMGDFDKLASLRTLGLDGNLSLYQAPLSSFIGKQENLKSLSLSSSPQMPTQIISSRLHELEKLFLDGRLERLPTLQEVAPSLTKLVLKDSGLLEDSMAVLEKLPKLLFLELNKSYSGKKMCCATKGFPMLAVFKISSCSDLEDWAIEEGAFANLSNLNIHRCSKLKMIPEGLHHVTTLQKLVLVQQPPEFFDRIQKDGLDWFKIQHVPSVVTIA*
>CKAN_01367500   
MADGAVRFLLQTVGSLLAKEAFMLGSLRRDLEYIKSKLEIIQSFLKDSDSSKESSSSQKRTWRRQLNDVAYDVEDLINEFIYHMDKHEHRGRFMGFLHNSVSLPRSIFVSHGIATRLHEIKAKLLDISESAKLLPHEESSSSHDAVESWPYYAESSHFVVEEELVGIQKNGKKLIRWLKDKRPQRRVISVVGMGGLGKTILVTKVFNSLVVKEHFHCYAWICVSQSYKIEELLQRVIKELYASKKEDLPNNIYQMDYRRLVEMLVNYLQDKRYVIVLDDVWNIQAWDDISIAIPSNNCGSRVMLTSRNRDLRVEDKVFHLQPLKRNEAWELFCRKAFWNIPKRRCPLELEPVAKKIMGKCKGLPLAIVAIGGIMSRKERRELEWKKVEDSLSWELSNNPDLDRMKNILLHSYYDLPYHLKNCFLYFTVFPRGHIIDRDGLIRLWVAEGFVEAMRDLTMEDIAENYLRELIHRSMILVVGKGSCRLHDVMRDLAQSIAEEENFCMLCHGKEERRDFKARRLSIQFNGGDISRSSASMSRLRSFFVFGKDMIPSSSLNRISSTFRQLRVLCLEDASIHRVPDELVNLFNLRFLSLRNTKVRELPKSLSRLRNLETLDIRQSKVKKLPDWIKKMKNLRHLYTYRSAILNYFYVCGAPIRKYHYFRKGVQAPSGICDLKCLQSLLSVEANAKIVQQVGNLTQLRKLGITKVRKDYGKELCSSIQRMKGLRHLRITANNGETLQVEELSSPPLQLKRLELVGRLEKLPHWITSLRNLTYLRLELSELKEDPLPQSGPFPNLLGLLLSKAYEGQELCFVAGCFPRLERLRLSNLKNLKHVRIEQEAMPNIKILIFSRCAKLTTLPEGIEHLSGLRELHLMEMPEELIEQLRKDGSEMQKMVQHIPIILNIFPKEGEWVSEDVPHLCPQHENGLERPQIAPSMDV*
>CKAN_01375800   
MAESVVTFLLQTLGSLLQQEPSLVQGFRSSLDEIQLELQSMRSFLKDANRKMYSDDGVKTWVGQVREATYKVEDIIDEYRYNVIANEDRGGVARLMLQHHYTRQTTSELQAIKSKICEISERMKRYDFQIEQGSTSSQTKGDHEDDENWQRSAKRQRFIPDEDIVGIEKNKDFLIRRLVDKNPERVVISVVGMAGVGKTTLVTKAYESPQVKNHFNCHALITVSQSYKFDELLRSLIKELYKSCSELIPYAALGKMNTIDLVEMVFDYLQKKERYVIILDDVWESTVWEDILVAFPNNRCGGRIIITTRNENVISSSFGVENVLRVGSLHNEDAFVLFCKKAFGNNDCPWELKPYAKRLVQKCEGLPLALVAIGRLMSRKEKSILEWKKVEVNLSWQLRNNKELERLKNILLLSFNDLPHNLKCCFLYCSLFPEDYTIPQKRLIRLWVAEGFLEEHGRLTLEEVAAEYIKELTCRSLLQIEVVPQKTRICLRMHDVFRELALEIAREEKFCNAHVAKEEIQSNEARRLSFHYLIASIQSSSCHLRSLMLFSTEIPSLSLNSIAPSIKLLRVLDLRDSSICYVPDELVGLFNLRYLSLRNTNVEKLPKSIGRLQNLQTLDIRDSKIKTLPKGVEKLKKLRHLYTYCYNGSMGFDFYDFAQAPTGICDLKCLQTLQCIGANNEIVKEVGNLTQLRKLTISDVTSPEPD*
>CKAN_01305100   
MSSVVPNIVGKLGDLLIQEAQLLLKVREGVEWIKNELKWMQRFLKDADSKQNTEELVKKWVSDIRDVSYEIEDVIETFIYRQKRRHGLVGRVKRGISEPKTRHKVGKQIEQIKQKISDISRRRETYGISDINEGRQEASSWIRDLEGRRRDSVMFEEAQLVGQHEEFRSVRDQLMTEEQRRRVISIFGIGGSGKTALAKKILNDVKVHFDCHALVYVSQQYKIKDVLVRIIKGVAGDSAPKGIEKMDEVDLGLMLRDKYLRRKRYLVVLDDIWTREAWDSLILKLPDDGNKSRVLVTTRIRDVALHADPSGHHHEMRLLNDDESWELFMKKIFLGKDPLTACPSELKEKGWKILKKCGGLPLAILVLGGLLATKDKSERAWSKVLESIPESSKQCMDILALSYWDLPHYLKPCFLYVGLFPEDYEISSGKLIRLWIAEGFIQQKGNKVMEDVAEYYLEELVSRSMIQVASKKSNGSIHKCRIHDLLRELSISEARENNFFAVHNDNDTSSSSTSELRYLHADFRSEGHPHLSNLRNLQTLRLRAGSWIEEGLGKLTNLRKLGIFGDVSSYHETLPYCIEKLRNLRSLKIMRSWNRNPIPPFLPFTNHLDLYKMYLHGSIKKLPELPPNLVELYLLGSELEQDAISTLEKLQHLKILRLSFDSYLSKKLICSPGGFLRLELLDLNWLPLEEWIVEEGAMVSLKSVQLFSMTALKTVTVPKRVRGLLKEG*
>CKAN_01376000   
MAESAVTFLLQTLGSLLQQEPSLVQGFRSSLDEIQLELQSMRSFLKDADRKIYSDDGVKTWVGQVREAAYKVEDIIDEYRYNVVANEDRGGVARLVLQHYYTRQTASELQAIKSKICEISERRKRYDFQIEQGSTSSQTKGDHEDGENWQRSAKRQRFIPNEDIVGIEKNRDFLIRRLMDKNPERVVISVVGMAGVGKTTLVTKAYDSPQVKNYFNCHALITVSQSYKFDELLRSLIKELYKSCSELIPYAALGKMSTSDLVEIVSDYLQKKKRYVIILDDVWESTIWEDILVAFPNNRCGGRIMITTRNENVISSSFGVENVLRLGPLHNEDAFILFCKKAFGNNDCPWELNPYAKRLVQKCEGLPLALVAVGRLMSRKEKSSLEWKKVEANLNWQLRNNKELERLKNILLLSFNDLPHNLKRCFLYCSLFPEDYTIPQKRLIRLWVAEGFIEEHGRLTLEEVAAEYIKELTCRSLLQIEADHQRIRICLRMHDVFRELALEIAREEKFCDAHVAKEEIQNNEARLLSLSNFIGSIQSSSCRLHSLMFFSTEIPSLSLNSMASSIKLLRVLDLQGSSIVSVPDELVELFNLRYLSLRKTNVDKLPESIGRFQNLQTLDIRDSKIKTLPKGVEKLKKLRHLYTYHYTNLGYFDFYDFAQAPTGICDLKCLQTLQCIGANNEIVKEVGNLTQLRKLTIRDVKSFHGEELCASLQKLKSLLTLQVKATREEEMLQLDNLLHPPIHLENLMLSGCLEKLPPWIRPLQDLTKVTLHWSRLNEDPFTFLQALPNLESIRLLYAYVGKELCIRRGSFLKLKSLTFSKLPRLERILIEEESMSCIINIYLIDCPELKSIPEGIQYLTSLQELWLWKMSGELLRRIRQDRGVNLQHLSETSRSLFGRDFKVLSMVLKKEDEVKARQMDL*
>CKAN_01369500   
MAECVVKLLLERLSSFLIEETALLGRLGYELSEIKLELESIHSFLIDADRRKGNNQVVRTWVNQVRDVAYDIEDIIDEFMHKDQHRKGRFLKSFLHYPMEIISRSRLSSQIQQIKSRVQAISERRNRYGLDRVEEETRSYNVGNRWLNHGEASLFIESDDVVGLKEKLDLLVGWLTEEEPHQVVVSVVGMGGVGKTTLVAKALKAQTVKKHFDCYAWASVSQSYSIDELLRGVIKELFEPKKEEIPSDLQTMNARRLTQILNNYLQLKRYVIVLDDVWSIDALNDVKIAFPNNKCGSRIVLTTRNEDVALASGERSRFYLLQPLNETEAWNLFCKKAFWKEPGRRCPPSLHQLAQDIVHKCEGLPLAIVALSGLLSLKDTNAVEWAMVNNSLRWELSNNELLKRMKSILLLGFNDLPYYLKHCFLYCSIFPEDYLIKRKRLIRLWVAEGFVEERDRLTMEEVAEVYLKELLCRNMLQVNKTNHFGRVKAIRMHDLMRELALSICKEEKFFMDFDGHEATSNVQARRVAIYKSNASVRLSSCASRLRSLFFFMNDAAPSISLHSTESCFRLLRVLDLEGAPIANVPNEIVELFNLRYLNLKGTKVKELPKSIGSLRNLQTLNVSETNIKKLPKTIIQLQKLRHLLTYCVNSQITRSYKSYNLSSCVGVPEGICYLKNLQSLCCIEAKGDIIRQVGNLTQLRMFAILQVRAIDGPQLCTTICNMKRLLTLGVIAINEDEPLPLEALSSPPPHLQKLLLCGHLEKVPSWFSSLTNLAYLYLFWSRLQEETLSSLQALPNLVLLQLAKAYDGTKLCFYAGWFPALKKLRLCDMAQLNSLMIEDGALPCIQQLSLFRCRELKMVPMGIKYLGTLQELYLEEMSGEFIERLREDKCRDHMRVKHIPIIEHSYKREKKWITEILS*
>CKAN_01365400   
MIEALLSFVVSKLGDFAVGKAQSFQEIGDDIVWLKEELSIMQAFLRGAERRSERDEAVTEWLEQVRNIAFKIEDFLDFCTYRENLLESCGDPIPNYPGLPFSLRFKDPVPTSIIETSKTADEIARIKKEVESISRRAQVYGLHGTRDEGESSTSSSSSRITQKRFGYSPVVKEIEMVGFDEDVKKLKDWLLSEDDDNIPWSFLFVVGMGGSGKTALARRVYRLVHKYFDHHLWLSASDYSQAGDFETAVRRFFKRSRSNNLQHRRYVLVLDDIKDTNICTNMKRWFDRHDKGRIILTSRQNITAVLPVENYRVHTLKPLPYELARDLFFKIAFRSPSPYRKCPDHLIYVATEIVKRCSGLPLALVLMGSLMSTKDTSPREWKDVLDRFNQELLHNPRLQGSEIKRKKIIRMWVAQGFVEKQQGKTLEEVANDYFIQLIERNMLEPIISNFTGELLSYRVHDIMYDLAVSKFKEEFGIFHEAQLSQIFKTRYLAIHQVEVLVSKIGLMKSRALLAFGSSSVKPRQSPHSCSLEALQNFIFLRVLCLDGFQVSALPDQVGDLCHLTYLGLRNTKIRCLPDSLGKLRNLETLDVRDTLVKTLPVNVELTSSLRHLLLSNVKIHSFHKLIEMPIGTDNLCCLQTLSGVKASTHLPGELGHLTQLKKLYVGLIGPEEARPLFAAINQIVNLYSLKIECYNKDGKYTNLILETSLPLPEYLEKLTLGGVIMELPPWFARFNSLRVLQLVNSMLVSDPLSDLSKLPNLVSLSLFHAYTGEQMGCCPGGFPKLRHLQITSLIELEEWTPIEEGTMPCIQILRVVDCSKLRMLPQGFERLKTLESLELIEMPQEFIRRLKEEDLYKVEHIPKRTTLPRNDGPSTRNSKASSSGSGAAKVI*
>CKAN_01454400   
MADAVVSVLVEKLLRLLLEGQQLLELDDQFDKMKDELRYVKTYLKDAETMRRKDGKETLKLITQDLRELVYDAEDIIADCQVHFMKEHNGCLADFLSYCSPQLLKFRHKIAKRLKVTNQEIDKVEERMRSYLAPMSPASITSIGGSSKSRPLSYPILMEETDIVGLTEQSKDVEKLILEADGSPIVIGIVGMGGIGKTTLAQKICNRDTIKHSFKCIIFETISQQCDLEDLLKRMLTKMKVDEEGLKGKQVMDLLRTLKSKLEVEDEKYLVVLDDVWENEMSWWNSLNSALPKRNGCCVIVTTRNEDVAKSMGAIDRHINRPQILSDDDSWSLFTKIAFARDGGRCLNSNLESIGMEIVARCGGLPLAIKVVGGMMLGKGDSVHEWKRIAQHLKEEMEEKKKDEPLMLSLGLSYEELPPYLKPCLICFSMLPEDYSIEVDDIVHWWIGEGFVLGSEGRTAFEIGRQCMAELVHRCVLIGDGKNPLSGQLLSVKIHDIVRDMIIKIARDENFTQLDKRGRPELTVQSRRMGMFSNGIIESIERTELKKSTIERKLRTLFASDIGEVVVFCKNMELCKLKQLRVLSVSLAIFSEEEDEDEDVMKDWLDGIASLLHLVYLKIENCDLKNLPDSVGNLHNLQILCLSNWYCLKMLPPTITKLDKLTSFDIRRCMALECMPDGIERLSRLERLKGFCPTILRHRNTSRILHLKDLGQLRELCICLKNPNNLVEGELNVLSELQNLRLLAINFYGVDHDDAAPLASIVNHQLSPLRNVKELNLFSYPGESTPIWLNATTFPNLQFLVLFGGNNIKHMDPGFWEKEHGVWKIEGVSLYGLPKLKEKRVRFHEALPSLKRLRWIDMADNSDDERFPVYDDL*
>CKAN_01486200   
MSLLRGLHQGIDEIQLELQTMRSLLKDADRRKNSDDRVKTWVGQVREVAYKVQDIIDEYMYNMAKEDRGGGFLRRLLYKTIQLPKCYFYQHHIAAELQKVKYEIREISERCRRYRLLEEGSTSNTNEDGENLKRFREFARFTPDVDIVGIEENKQFLIKQLTNEVQERVVLSVVGMGGLGKTTLVTKAYNSPEVKNHFDCHAWITVSQSYKVDELLRNMIRELYKSTEEPIPTSVGEMDIIELIEMLINYLQTKRYVVVLDDVWKASVWQHLQLSLPGNGRGSRVIITTRMDDVASSFRVENVLYLEPLCNDDALVLFCNKAFQNKSCPPELKPYAERLVQKCEGLPLAIVTIGGLMSAKGYSSLEWWKVENSLSWQLNNNTELGWMKNILLLSFDDLPYNLKYCFLYCCLFPEDYIITQKRLIRLWVAEGFIEERSGLTLEEVAAEYIKELIQRSMLQIVEDGTKFKKWVRMHDIVRMHDILRELAISIGHEENFCRIHDQKGETQNNKARHLSIHNSIMDIQSSACHHRTLMLFKIETPSLSLQSISSRFKLLRVLDLDDSSIESVPDELVELFNLRYLSLRNTNIEKLPKSIGRLHNLQTLDVRKSKIKILPKGVEKLKKLRHMYTYRFNESYDFDFYDFAQAPDGICNLNCLQSLECIGANNDTVRKVGNLTQLRKLTIAKVKRYHGRELSTSLQKMKALLFLHVRVISEEEVLDLEALSSPPVHLETLALAGRLERPPLWIGSLQNLSRVFLQCSQLNEDPFSSLQTLPNLVQLHLKMAYVGQELCFRCGCFLKLKALEIHELLQLNQINIENKSLTCIQRLYLSKCPELKIIPKGIQYLTSLQELFLQDMSEELLGRVHGDEGLTLQHIPRIIHFDSMKKFNERLR*
>CKAN_01369600   
MVEGIVSIVFARLSTVVEKEASLLGGLCDEVKEIKLELDSMRLLLRDADGKKENSEMVKNWVEQVRVVAYDVEDIIDEFLYRLERRQHNSGICNFLRNAIRFPKDVIIRHQIATLLQNIKSQIELISVRRNRYPTILKEETGSLHDGQETGNYLMKISETDGLKQRLDLLVKMLVEDKPNRTFISMVGMGGCGKTTLVDKAYREKIVTDHFKDSRAWIHVSQFFGTEDLLRGMIKELFPAKKEELTTNIDSMDARQSKEKIKDHLQ*
>CKAN_01369700   
HERELGALQKKSILESALPSSPDLELLAREIVRKCEGLLLAIVAMGGLCSSRQKNRAAWKQVLDSLTWHTNNHEMLRSISSILLISYRDLPDYLKPCFLLSMIYTGQEKSSQEGKIRHLAIHISGDNSQDHITGVRQLRSFFIFDKSMNFISSLRDIVSSFKFLRVLDLRHVPIDSLPDELTNLFNLRHLDLSGTNVRVLPKSIGRLRNLLTLNIRDTKIEKLPKELARLQKLGHLLVGEYQDCGVLSHVKSFRTRKGVLVPNDICDLRELISLPGVEANNEFASKVGELNHLRRLGVYNLREVHGEEMCKSITKMTSLVHLELVSVNGEEVLKLEALSSPPPELQKFSLYGRLENMP
>CKAN_02743200   
MEHLGTVFEMGKAICAPLQSLKDNEDILDKRIEELSCRESDVREDLEREKLQYGKMPKREVELWLKNVQNTKDKVHDIKQKLGEVSWTHIQLRMHLAKEVEEKIKEAVELKENGRFQEGLVVDLLVGSTETFPPIKIVGETTALKNLQTIEECLMDDEVGKIGVYGMGGVGKTTIMTHIHNKFMKARTFNSVIWVTVSKESDLKELQDRLSKALSVDLSNYKDTLCKSAKLFEAFNRRGKFLLILDDMWSTFPLTKVGVPEPNQENKCKIVWTTRSKKVCRGMCSQRTIKVDALTKDESWTLFKEKLGTDFVLSPEIEPIAKAVVEECDGLPLGIIAVGAAMRGVDDIRIWRNALEDLKNSRPDLEGLEDDVFSCLRFSFEHLKTQIHRDCFLYCALYREDDQIGCDSLIEKWMADGFFDEIEDREKGFDKGYTIINDLKDACMLEKGELGDFNRSFVRMHDLLRDLAIAITRKSRQFVVKVSSNVGKFPRDENLMDDVIRVSLMHSSNIELLSCQSKCPKLCTMLLNGSKLGNINHLFFDHMQNLRVLDLSDTDITCLPQSLSNLVNLHALLLKDCENLIMVPSLVQLRELRVLDLTGTAIEYLPDGMDSLTNLKCLGLSFTESLEMVPVGAISSLSHLEELSMVESKWKWSSNEDRNGRGAGVEDIVRLMHLKKLLVNFVDLSAFSSYVRSRHWRGLNCFLLTVGDEYFNPEEIRDVFYSRECVVSVSDGDCMNSVAFPTSNLTQLWISQLNNLSTIYMEEPTQGDNLANLKCIDIYKCPKLKYVLSVGWFQTLQNLEEIIVVGCSAIEEMVVDMGDMGEANNNIPITLPRLKRIELSALPNLKSIFYHPLSNRSKEAEDGGTRWSGTMPTPKCTSSLSSQIVQTSVSEEKKIKNDREPKEKQIASPDGPQLSPTFPCAAAISQKLATVEDTRMNE*
>CKAN_00227200   
MRQVMEEVQHQQPPLFDIIAKVRMLGIEALGEKMNMEIWSELPIDREWRRRIEDEARAARRELQIDHSQRRRVEDESKKATTSTQTGKSIDELWRRRIEDESKEARATRRWEVQRSIAQALGIDMVGAFMPSALQKRIFKALENKRFMLIVEDVWESIDFSKVGVPTPTNGSKLVITARSMQRLPNMEVRRLEEGKDDEELAKEEVWTLFRDESSDIAANLRSYSGLFTMDFVLEFFCYVSLFPPDVGVDGDRLIECLMLEGFMDDLLQVFESDDREMKIKEMGNALLKELAKRCMLLVTPNPTNTQFAAPSVEELVENYSLEGSSSYHVEMEPHIRDMIDSPKFLVRFDSGSENTFEAKNLEDTERIALSEDSTERLFQGPNVPPPNCPKLSTLFIRGASYHLQVIPDSFFQFMSQLRVLHLSYVRITSLSSSISFLSNLRLLELIDCGDLEALPSFSQVWGKLEVLNLNETTLRKIQETSFQNMQYVRRLHFSGASNLIRLSFRGCCSLQIFEIGIQSELEVLDLSGTVIKQFPSEMSQLERLRCLYLSDIKIRCVRFHADRFIYRQVYAQIKQVSVCHENQLEISGGNNFPYNIGDVLFVKESLYLHDNGFIVRVSNMGIDNLYNLRYCLIERCCQLDGIVVGGNKYVNALESLESLWAFELAKLTVVFSGEFGRGSFACLKNIHLHLCPKLVCCFHSSTCLQQLESLEIKFCGRLKVVFEEDGKEDLIAFPSLKTICLLQLPKLQSICSGSLPKLEQLKVKGCSKLEKIPLQVNKNPNAIPVEIRVWRDALASYQTRVESLSLARTDLVRLDDFYTKQLPLLLRQRNPTPYISKPELSTLMQWKLTRGKWRPRLMDFVSSLDEPQVQSASERAFQSLPDISKAITELTTLKGVGPATASAVLAAYAPEIAPFMSDEAMVAAIGSSKDYTLKQYLIFAEKLQTKAKVRFVILY*
>CKAN_00225800   
MKGEMVRWSPWWEWAVLARPLSVKKVYDCPQVKNHFECHAWITASQSYNLDDLMRNIIKELYKSNRKADNKEEADNKEAVSDDINKMKGNDLVQTVTDYLQNKRYVIVLDDVWETIDWKLIRAAFQNNQCGSRIMLTTRMHDVALSFEAENTLYLEPLGKDDAWLLFCNRAFSNKSCPPELQPYAKSLVQKCDGLPLAIVTIGGLMLTKEKSSLEWSKVENSLNWQVSNNKKMGGMKNILLLSFDDLPCNLKYCFLYFSLFPEDYEIPERRLIRLWVAEGFIEEREGYTLEEVAEDYIKELTCRSMLQIVEQDFSCFRKFRMHDVLRELAISIGREQNFCSTHDREEEIWTNKARYLSMQNSIENIQSSTTCHHRSLMLKIKVPSLSLCSISSRYKLLRVLDLFDSSIESVPDELVELFNIRYLGLGSTNVEELPKSIGRLQNLQTLDLRKTKIKILPKGIEKLKKLRHMLIPRGVEAPDGIFNLNCLQTLIFIGINDDTVRKVGNLTQMRYLRIQNVKRNHGKELSASLQKTKALLHLTVRVISEEEILDLDAVSSPPPHLNSIKLNGPLERLPPWIGTLQNLAWLHLRESRLKEDPLSLLEALPNLMFLRLARAYVGEELCFRHGCFLKLKVLVIYEIPKLNMIKIENGSMTCIKALQLQECPGLKRIPEGMQYLTTLQELFLVSMPEELIQRIKAGGERVNLLHIPFIGHYNSNEFEEKIHIQAPIGEEEEKEKEV*
>CKAN_00017300   
MSNLTVSLYNAQHISGNHHPSAEESQVFYLVQSSYCQASGMDTFKSVLETGKLVYEIFGNPTIGYITNLEKKMEQLDKNAQHLFVLRDDLEKITRKSPNVATSESKLWLENVKKLEVEVQSIKDEHMRCSNVCSRPTMGKRVGDVIEEITDLNNKRPKLKGKEKSNAPPERVEPQIVEINSSTDSEPRLQRIMGLIEDVGIQKIGIWGMGGIGKTRTLKLLNNRLVESHMFDIVIWVTVSGEGSPRKVQNDIAERLNCTVIDISDDRLRAYISRHLSGKKFLLILDDIWEKIDLCEVGIPILNQDNGCKVLLTTRDFGMWKYKWKN*
>CKAN_00225900   
MAESAVKLLLQTLDSLVRQEASLLQGLRGNINEIQHELQSMRSFLKDADRRKRSDADDGVRIWVEQVRDATYKVEDIIDMYMWQIVKQHTREGIIRRALYSPILLPKRYYYKHQIASELQKIKSEIHKISERRHRYGLHEEGQTSKIKKDDEDWQRSGEYLHFIPDEEIVGIDEYKDFLIGELTDERPKRAVVAVVGMGGLGKTTLVTKVYDSPQVKNHFECCAWITVSQSYKVDDLMRDMIKELYKSNKEAVSDGINKMKGGHLVQTVIDYLQNKRYVIVLDDVWETIDWNHIRVAFPDDGRGSRIMLTTRIRDVASSFEAENIIYLEPLGEDDSWLLFCNKAFLNKSCPLELQSYAKSVVQKCEGLPLAIVTIGGLMLTKEKSSLEWRKVENSLSWQLSNNKKLGGMKNILLLSFDDLPYNLKYCFLYFGLFPEDCKISEIILINLWVAEGFIEEREGHTLEEVATDYIKELTCRSMLQIIEEELEPFIWVRMHDVLRELAISIGHEQNFCSTHDRKGEIWTNKARNLSMQNGIVNIQSSSTYHHRSLMLFQIEIPSLSLCSISSRYKLLRVLELADSSIESVPDELVELFNLRYLDLSNTNIEELPRSIERLQNLHTLDIERTKIKILPKGVEKLKKLRHMFTSSGVQAPDGIFNLNCLQTLSYIGINDDTVRKVGNLTQLRYLRIENVKRNHGKELSGSLQKMKALLILSVIVISEEEILDLDAVSSPPAHLRYIWLDGRLERLPPWIGSLQNIARLTLRRSHLKKDPLSSLEALPNLMSLRLIMAYVGEELCFRHGCFLKLKALVISEIPKLNLIKIENGSMTLIQKLFLLKCPELKRIPEGLQYLITLQELRLFNMSEELLQKIKAVVF*
>CKAN_00193300   
MEAIVSFVVEQLGNLMKDEVGLSIDVKKEVEKLHSKFTAIRARLRKAEKQQFTDETVRDWLRKIKEVVYEVDNILDEWRTDASLSQRKKDDNGNQSMVGFLSFLPPFFKRRKLRHETRHCIREITERLDDISKEKSDLSFNEDVKIEEVGLMPDMKARETGSLIDESKIFGRDGDRESLINELVSETNPKQKSVSIISIVGMGGLGKTTLAQLACNDESVKTHFNEKIIWVYVSDPFDVKKIATEVIESMGRPYPKNPNLNTLQHSLREAVSKMPFLLVLDDVWNVDENLWKQLKVPLMGAAQGSKILVTTRSHKAAEVMETTHFHDLKHLSHSDCWELFKSIAFKGAEDEDVLALTKVGEEIVRRCEGLPLAVQAVGSLLGGRRTYEYWKHILDSRIWEWDVGILPSLLLSYYSLPFHLKRCFSFCSLFPKVYVRDELVKLWMAHGLIESNQADIEVDHLEEIGEMYIDDLLARSLFQEVKFNILGKNIYLCKMHDLVHDLATRVADGDYRYMENEDSPPTNCHHLSFLLNRDVSSIPSPLFEATRLRTLLLLSSQVERSKINAIPDSLFNHLRFLRALDVRETSIENLPSSISDLKHLRYLNLSFSMIKVLPESVTDLCNLLTLKLNSCERLCMLPSGMSKMVQLRHLEIEVTPNLTFLPNGLGNLSNLRTLSKFPVSDENRGCKIGELKNLNLLRGELMIENLERVLNVNEAREAQLNKKSYLQTLHFDYKIKTEEEWRMLGDGEMERMDGVFECLGPLHSNLKKLVIGNYLGSKFSSWLEDFQSLTEVRLWGCRKVRVLPNLGNLCSLKYLEIFRANEVKVVGDEFCGNGAGRGRVFPKLESLSFKQMENWEEWKLTDEYGEVMPSLKELTITRCNKLKALPDRLPCNLRKVTVEECEEVTWMPCDALPLLEFLSLGGHAKVELSPFPALKTFKIRFASYETLRSDGWELLESLHTIEIYRCPKLAFLPDGWELLESLHTIEISDCPRLAFLPDGMGKLKALQTLYINGCSQLTNLPEGLGQLETLHTLRINGCSGFTSLFNGLVQFKTLRHLDILGCNSLRSLSDGLVHFEVLQSLHVWCCPKLQSLFDGFEQLKSLRRVNIYNCPELKHFPPLQHLTTLEKLEISNCPLAKEQLQKEIREGRCNVSHICSIKIDGERIQ*
>CKAN_00012200   
MDMIIGPVLEIAKLAWGPIGRRIGYIKNLKKNMKELDKHDLFAARDDVLDKINSNEPNGVCNKWLENVNQIEVEVNAIREEFKEDKKCLIGWCPNIYSRMKLGKRVEDIIKEMTDQSKKRLEFDGKELPDAPLEKVLLQNVESNSLTATELTLKEILMFIEDDNTKMIGVWGMGGVGKTTTMKLLNDRLEGSPSFEIVIWVTVSKAGNRRHVQNVIADRLNLSKLESDDQLKASVCKALRRKKFLLLLDDVWERIDLSDVGIPPLNQVDGCKVVLTTRSLKVCRQMKTNKDVKVETLSKDEAWNLFIKSAGDVAMTSNMTQLAEDIVKECGGLPLAINVVGSSLRNIDDDVVWRNTLRELQSPTTSENEDMEEKVFPCLRSSYELLKDDRKKKLFLYCSLYPEDYEIFINDLVEYCWLEGYIHGVRSIEDARDMGHCMVIGLVDTALLERCRGVGYVKMHDIVRDFALREAPGFFVKAGMNINHPLEEKEWLQSQKISLMKSNLCNLLERPNCSTLSTLLLQYNHELTMIPDPFFECMHSLCILDLSRTEIKSLPSSLCNLVNLRGLYLKDCHKLEELPSQVGALTQLEVLDFGGNTTIRYLPREVGKLTRLKRLIVGFQYCRCSENDGEDTKEWNMKLRVPTGIIPKLQLLEELSLYVSVGKEQWDDESMEVVVEEICRLEHLTYLDAYFPKVECLEHFLRHSKSVKATSSWFRTFRFRVGTEITDSCLSSREVQEGERCLVYNGGFGTSHAAIMETLAHCSYFHLQDHRTARKLSELGLANVNELKECWVERCEQMETLFDGDEKQEALLPNLEKLTIFNIPELRSLCDGPLLLGSLSKLRFLNLCNCENLKKVFQLGIIRQLCSLEVLIVQICSNMEEIIEIEEEEEISMSVASHTHNVISYNNDRLILPNIKIIHLRYLPELVSICRGFSNFEWPSLEDIYITECPKLKSLSFLSNGTNDIARVNGGKKNWSGKTMTSSNDFNLFSSMEGSRR*
>CKAN_00024100   
MEIITPILEIVKLAWAPIGRRIGYIKNLRKRMEELNNNAEYLFATRDDVKNKTSSSITKVATRECNQWLEDVKLIEEQVNTLRDVSKEDKKCLTGLCPNVYYSIKLGKHVKHIIKEITELSCKQLIFKGNEMFDAPLEKVEPQFVQNVEISSSSATEHTLLKILKNIYNSRIQKIGIWGMGGVGKTTAMKLLNDRPEIKHSFEIVIWVTVSREGNRRKMQNDIAERLKLNVSNESDDRLQARICNTLRRKKFLLLLDDVWEMIDLCDVGIPALNHDNGCKVVLTTRSLSVCRQMETDEEIKVETLSKDEAWLLFKEKVGDVVLSPHIEPLARCIVKECDGLPLAIIVVGSSLRKNSDVIVWRNTLRELQCPTTSQIEAMEERVFHCLRFSYDQLKDDCKRKLFLYCSLYPEDYVISITELVEYCWLAGYIHGVGSIEEARDKGHCMVIDLVDTAMLEGCYDERCVKMHDVVRDFALREGRNFIVKAGINVRHPPEEKEWLQVQTMSLMRSGLCGLLERPNCGALSTLLLQENNELTMIPESFFASMHSLTILDLSETKLQFLPPSIGNLVNLRGLYMRDCAKLEDLPSQIRVLKRLEVLHLGGRTSIKYLPREVGELTSLKRLILGFKHRDYSSYLWIGEDDEEWDMKLRVPTGVMPNLPLLEELSMYVDGCMENGQWDDESMEIVIDELCKLEHLTYLDFYFPNEACLEHFLHKRKSGKVSWFRRFQFRVGAGRGMLSSGGREVWEGCLLYKGGDEISHVAIMETLAHCSTFCLHDHYAAQKLSEFGIENMNELKECRLINCDEMETLFDGDERWGTSALLPNLGHLWIQELPKLRSLWVGPLLPGSLSRLKTINLIGCHRLKKVFQLDIIQQLPSLESLDVWSSSVEEIIGTEEEIFVQRHGRVVLPNIKSIFLFNLPKLVSICREVSLELPSLESFKIVGCPELKSLSFLTDIVPPAQKKIEGRRSWWEALEWEDNDIKQRLQPFFSESDW*
>CKAN_00324600   
METTRHHDLGILSDSDCWKLFTSRAFRGKNEKEWPPELTEVALLLSYYNLPIHLKQCLSFCSLFPKDYKLKKDELVKLWMAHGIIKSNRREIEEIGETYFDDLLTRSLLQDAQKDYFGGIFRCKMHDLVHDLARFVTTGDYCMMEIENLSLPSVDSRHLSLLVNRSVSSIPSPLCSAEHLRTLLLFGSSTIKEVPHSLFDHLKFLRALDLSGTKIENLSSSLGKLKHLRYLDLSGLDITELPESMTDLCNLQTLKLNRCRSLSLLPSGMSKMVKLRHLEIEDTDDLTFLPSGLGRLSSLRTLSKFTVGDEKNRGCKIGELKNLNLLRGGLRIQNLEKVIINPDETREAELDKKCHLQVLILDCNDKTEEEWGMLGEGEMEKMERVFEGFRPPHSNLIGLLIENYEGSKFPSWLEDAKFSSLVAVSLENCKKCRLLSGLGKLPSLEVLKLSGAEEIKVVGGEFYGNGNEGGGKGRAFPKLKKLYFLSMPNWEEWKLTEEDGEVMPSLDELYIYDCNKLKALPNCLPSTLRRVEIENCSEVIWAPDNPLPLLEDVYLRGDVRGILSNPLPCLPALKKLRIWRTSIESLPSDGWGLLESLNTLEIYGCDGLASLPDGLGQLPALQTVLVYDCSELRSLFDGLERLKSLHRLDISDCPKLRPLPNLQHLTALKR*
>CKAN_00020400   
MEITAPVLEIVKLLWSPIGRQVGYIKNLKRNMDDLEKHAPNLFAQLLDVQEMINTEQLRVETEECRCWINDVDKVKGEVESIIAKYEEDNKCLAGWCPNVKSRMELGKHTEDKSQEVKNLIRDQLAFAGREFRDAPLHDIKNLRRNMDDLEKNATPLFAQLLSVQEMIKTEQLKVATEECRRWIDDVEKVKGEVDSIKAKREEDISRWCPNVESRMELGKHIKDMIQEMKNLNSRRLAFAGREFRDAPLQMVEPQIVEINSSTDSEPRLQKILGLIEDVRIRKIGIWGMGGIGKTRTLKLLNNQLEESHIFDIVIWVTVSEKGSRRKVQNDIARRLNCTEKDMSNDDRLRASISKNLSRKKFLLILDDIWERIDLFEVGIPILNQDNGCKILLTTRDFGVCRQMETDVEIQMEKLSKEEAMSLFNKKVGAIATSPHIEPIARDIVQKCGGLPLAIIVIGSSLRNISDVAMWRNTLRELQSPCTSQIKGMKEEVSSCLKISYDRLPNDCERNLLLYCSLYPEDWKISITELAERCWLEGYIQGVDSIEKAWDKGRHMVINLVDASLLERGDNEERVKMHDIIRDFALKAASGFLVKTGKDVKHPPEEEEWLQAQKISLMGCSLVRLLKRPKCSTLSTLLLKNNSQLIVIPDSFFECMHSLCILDLSGTRIKSLPSSLWTLFNLRGLYLKGCHKLEELPSQVGALKQLEVLHLGGPTGIQYLPREVGELTRLKRLMVGFKKRMGRQNEEDTKEWNMKLRVPTGIIPKLPYLEELSLYVTGQSFCVEKKQWDDESMKVVVEELCRLEHLTYLDAYFPKVECLERFLRHRKSVKESWFRRFRFRVGTEKTDISWFNGDEEWERYLVYNGGFGKSHAAIMETLAHCSNFVLRDHRTARKLSELGLANMNELKECGIIGCDEMETLFDGDEQQETCALLPNLKKLKIESLPELRSLFDGPLLPGSLSKLRSLCLFECNNLKKVFQMGIIRELCNLESLKLWRISIEEIIEIEEEEEISNDRLILPNIKEIYLWSLPELVSICRGFSNFEWPSLENIHIRKCPKLKSLSFLSNGTNIVAPALKMIKGESSRWEALEWEDNDIKQRLQPFFSPY*
>CKAN_00327300   
GRNKKEWPPELTEVGKQIVHRCKGVPLAIRTVGSLLFFKRTEQEWHMHLKFLRALDLSSTEIENLPISLGKLKHLRYLDFSGLRIRALPESVTDLCNLQTLKLHGCGRLCLLPSDMSKMVNLRHLDLGSTTIENLPSSLGKLKHLRYLDLSRLEITELPESVTDLCNMQTLGLNYCRRLCLLPSGISKMVNLRRLEIVGTNDLTFLPSGTGRLSSLRTLSKFPMGDEKYRGCKIGELKNLNLLRGELQIQNLEKLIINPDEAREAELDKKCHLQRLFLACNRKTEEEWGMLGEVEMEKMERVFEGLRPPHSNLELLCIENYAGSKFPSWLEVAEFPSLCTVYLENCKKCRLLPGLGKLPSLEDLKLEGADEIKVVGGDFYGNGNEDGGKGRAFPKLKKLFFGSMSNWEEWKWTKDDGEVMPSLEELYISKCNKLKALPNCLPNTLWRVEINDCSEVIWAPDNPLPLLEDFCLRGDVRGILSNPLPRLPALKELQIHDTSIESLPSDGWGLLESLNTLQIYHCDGLASLPNGLGQLKSLQTVRVIHCSELRSLFDGFEQLKSLHRLRIFDCPNLRALSNLQHLTALEEIKIAECPLVTERLEKEKGEDCIQN*
>CKAN_00225500   
MAESAVGFLLKTLASLLQQEASHLQGLGRNINDIQLELQSMRSFSKDADRRKRSYDDDGVRAWVEQVREATYKVEDIIDTYMWQIAKQHTGEGLIRRTIYNTFLLPKRYWYKHQIATELQEIKSAIHEISERRQRYGFHEGQTSKMKDDVENWQRSGEYLHFISDEEIVGIDENKDFLIGKLTDERPKRVVVAVVGMGGLGKTTLVTKIYDSPQVKKHFECHAWITVSQSYKVDEVMRNMIMELYKSNKEAVPDNVNKMKGSDLVQTIINYLQNKRYVIVLDDVWETIDWNHIRLAFPNNRCGSRIMLTTRIRDVALSFEAENILYLEPLGKDDAWLLFCSRAFLSKSCPLKLQPYAKSLVQKCEGLPLAIVTIGGLMLTKEKSSLEWRKVENSLSWQLSNNKKMGGMKNILLLSFDDLSYNLKYCFIYFGLFPEDYQIKEVRLINLWVAEGFIEEREGQTLEEVAADYIKELTCRSMLQIIQDDFSPYRTVQMHDVLRELAISIGHEQSICSTHDRKEEILTNKARYLSMQNSIVNIQSSTCHHRSLMLFQIQIPSMSLCSISSRYKLLRVLYLMGSSIESVPDELVELFNLRYLSLRGTNVEELPKSIGRLQNLQTLNIQKTKIKILPKGVGKLKKLRHMFMSSSVQAPDGIFNLNCLQSLNFIGINDDTVKKVGDLTHLRNLGIENVKRNHGKELSASLQKMKVLLHLTVQVISKEEILDLDAVSSPPAHLSSLDLEGRLERLPPWIGSLQNLATLDLIKSHLNEDPLSSLEALPNLMYLRLIMAYAGEELCFRHGCFLKLKALFISEIPKLNLIKIENGSMTRIKKLYLKECPELKRILVGMQYLTSLQELHLIDMSEELVQRIKAGDERVNLLHIPFIAHYNSTNDFREEIEIQAPIGDEDSWTAKEREEKEKEFGTESCRFEESDINVSCCSPSLNSAVYSSVLGDWKYIIDDSIWVQSVLVIDATMVM
>CKAN_00224700   
MAESAVDFLLQTLDSLVRHETSLLQGLRGNITEIQHELQSMRSFLKDADRRKRSDDDDVGVRTWVDQVREATYKVEDIIDTYVYQIAEQHTGDEEGLIRKALYSPFLLPKRYYYKHQIASELQAIKSEIHEISERRQRYGFHEEGQTSKMKDDAANWQRSGEYLHFIPDEEIVGIDKKKDFLIGKLMDERPKRAVVAVVGMGGLGKTTLVTKVYDSPQVKNHFECHAWITVSQSYKLDELMRNMIKKLYKSKEEAVPDDIDKMEGGHLVQTIINCLQNKRYVIVLDDVWETIDWNHIRVAFPNNLCGSRIMLTTRIRDVAMSFEAEAENILDLEPLGKDYAWILFCNRAFSNKSCPPELEPYAKSLVQKCDGLPLAIVTIGGLMLTKEKSSLEWRKVENSLTWQLSTNKKMGGMKNILLLSFDDLSYNLRYCVLYFGLFPEDYEIQEGRLIRLWVAEGFIKEREGHTLEEVAEDYIKELQCRSMLQIIERKFGPYRWVRMHDVLRELAISIGHEQNFCSTHDKKEEIWTNKARYLSMQNSIVNIQSSSTCHHRSLMLFQIEISSLSLCSISSTYKLLRVLDLSNSSIERVPDELVELFNLRYLDLSKTNVEELPKSIGRLQNLQSLDIRDTKIKILPKGIEKLKKLRYMSIPAGVQAPDGIFNLNCLQTLYFIGINDDTVRKLGNLTQMKYLGIQNVKRNHGKEIFASIQKMKALYHLSIEVNSDEEILDLDAVSSPPTHLKYLWLEGRLERLSPWIGSLQNLTHLALQRSLLKEDPLSSLEALPNLTSLRLIRGYVGEELCFRHGCFLKLEGLAISQIKVNLIKIENGSMPCIKILILDQCPELKRIPEGVQYLTSLRDLHLIKMSEELVQMIKAGDERANLLHIPFIRLYNSPNDFGETIEIQAPNGAEDSWTAKQKRKRKRKRRHGYGIFNFQSSSSLQTGVVQHLNTIMDKLSELRMLHMKVWTELHASGIGSTFSMTQFGFKVQSVLVIDATMVMV*
>CKAN_00326900   
MADALVSVVVEGLCAIAKDEVSLLVGVKQEVKKLSSAFMAIQAGLEDAENQQVTKKAVRDWLGKLKDVAYEMEDILEEWRIEALRSHGDNDDIHKRKKVLSCLQFSCLGFKQVELRHDIGHKIREITKRLSEISIEKSSFNFNEASTSERPKMNERETSPLIDESEIFGRDAVKKEIVNGLVSETSKDKRPFSVVSIVGMGGLGKTTLAQLVFNDETIMKHFEKRVWVCVSEDYDVYKILTKVIQTLGGSTDGNLDFGILQQSLHAIVGKKRFLLVLDDVWDERLWGKLRVPLKGAAPGSRIVVTTRSRTVADVMETTHNHELGILSDSDCWKLFTSRAFRERNEEEWPPGLTAVGKQIVHRCKGVPLAIRTVGSLLYFKRTKEEWQMVSESETWKWKSLEEGVDILPALLLSYYNLPIHLKQCLSFCSLFPKDYELKKDELVKLWMARGIIYSEKAKKDVTEKIGEMYFDDLLTRSLFQDAEKDIDGNVVRCKMHDLVHDLATFVSSGDYCSMEARDSELCSIKCHHLSLLVNRNVSSIPSPLCSAEHLRTLLLFGSSTIKEVPHSLFNHLKFLRALDLRRTMIENLPSSLGKLKHLRYLDLSWLDITELPESVSDLCNLQTLKLNCCRFLSLLPSGMSKMVKLRHLEIEYTDDLTFLPSGIGRLSSLRTLSKFPVGDEKNRGCKIGELKNLNLLSGILQIQNLEKVIINPVEAREAELDKKCHLRVLTLECNDKTEEEWGMLGEGEMEKMERVFEGLRPPHSNLEVLSIENYEGSKFPSWLEDAKFSSLCTVYLENCRKCRLLPGRLGKLPSLEALILSGAEEIKVVGGQFYGNGNEGGGKGRAFPKLKKLDFSGMSNWEEWKLTKEDGEVMPSLDKLSIYDCNKLKALPNCLPNTLRRVEIKNCSEVIWAPDNPLPLLEELHLRGDVRGILSNPLPCLPALKKLFISSTSIESLPSDGWGLLESLNTLQICFCDKLASLPNGLGQLKSLQTIAVDHCSELRSLFDGFERLKSLHRLHISRCPELRPLPNLQHLTALEEIKIAECPLVTERLEKEKGEDWCNISHIPYIEIDRYSELLMVKDEQKKWEDSVDLCRGGQGAPWEWLDIHPELVNPDAIELVSYIRREYTTKLDQSQEWARKLHADLDVEEQCGQELGGSTLIWLSRCCSSDSQSEFFLQKFSVSTTYCSGYHLNHNKDSKFLRIKLTAQ*
>CKAN_00138200   
MDTTKSVLETGKLLYDIFCKQIGHITNPEKKMEQLDKNARYLFAWRDDVEERTRESPNVATRESRLWLEDVKKLEVEVQSIKEHMRCSNVFSRPMLGKRVGDVIEEITDLNNKRPKLKGNEFSNTPLEKVEPQIVGMNSLTDSEPRLQKILGLTADVRIGKIGIWGMGGIGKTRTLKLLNNRLEESHMFDIVIWVTVSEEGSRRKVQNDVAERLKCTKKDMSDNGLRVFISNKLSGKKFLLILDDIWEIIDLSDVGIPILNQDNGCKVLLTTRDFGVCQQMETDVEIQMEKLTEEEARSLFNEKVGAISTSPHIEPIARDIVKKCGGLPLAIIVIGSSLRRKNDVAVWRNTLRELQLPCTSQIKGMEKEEFSCLRISYDRLPNNCERSLFLYCSLYPEDSQILITELVEYCWLEGYIQGVDSIEKARDVGHHMVMNLVDASLLERCDNEEGVKMHDIIRDFALKEASGFLVKTGKHVKHPPEEKQWLQSQKISLMRCSLGCLSERPNCESLSTLLLQDNDQLTMIPHSFFECMHSLRILDLSGTEIKSLPSSLWNVVNLCGLYLKDCLKLEELPSQVGALKQLEVLHLGGSTAIKYLPREVGELTRLKRLIVGFKTCNRWQILNDGEDTKEWNMKLRVPTGIIPKLQLLEELSLYVYPLKVIPLGNVERFCVEKEEWDDESMEVVVEELCRLEHLTYFDAYFPKVECLEHFLRHSKSVKATSWFRRFRFRVGTEEKVPFVAVPFGQRQEWKRCLVCKGGLGMSHAAAIMETLSHSSYFHLLDNGTIRKLSELGLANMNELKECRVESCEKMETLFDGDEKQEACALLPNLGTLEIRNLPELRSLCDGPLLPGTLSKLRRLELNSCYKNLKKVFQLGIIRQLYSLEYLSIG*
>CKAN_00225400   
MAESAVDFLLQTLGSLVRQEASLLQGLRGNINEIQHELQSMRSFLKDADRRKRSDDDDDGVRTWVDQVREATYKVEDIIDTYMYQIVEQHTREGIMRRALYNPLLLPKHYYYKHQIATKLQAIKYEIHEISERRQRYGFHEEGQTSKMKNDDEDWQRSGEYLHFIPDEEIVGIDEYRDFLIRKLTDERPKRAVVAVVGMGGLGKTTLVTRVYDSPKVKNHFECHAWITVSQSYKVDDLMRNMIMELYESNKEAVPDGINKMEGGDLVKTVVNYLQNKRYVIVLDDVWETIDWNHIRVAFPNNQCGSRIMLTTRIRDVALSFEAENTLYLEPLRKDDAWLLFCNRAFSNKSCPPELQPYAKGIVQKCDGLPLAIVTIGALMLTKEKSSLEWMTVENSLTWQLSNNKKLGGMKNILLLSFEDLPYNLKYCFLYFGLFPEDCLIEERRLIRLWVADGFIVEREGHTLEDVAADYIKELTCRSMLQIIEHDFSLYRGVRMHDVLRELAISIGYEQNFCSMLDTKEEIWTNKARYLSMQNSIVNIQSSNTCHHRSLMLFQVEIPSLSLCSISSRYKLLRVLDLKGSSIESVPDELVELFNLRCLDLSHTNVEALPKSIGRLQNLQTLDIHETKIKILPKGVEKLKKLRHVLLPSGT*
>CKAN_00081300   
MAEAIISLLIKTLGSPLLEKFGSIYRVKNELNNLRSTFTAIQAVLKDAEEQQWTSNTIRDWLDKLEDVAYEVRDILDDFATEDLRRRVEIGNSTTKKVRDFLTPSKNPVAFKSQMSNKVREVAERLDVIAKEKSNYNLRQEDVDHRRKKTKETHSFVNESEPPLGRKADKDKLVHLLIDGVEEKVSIVPIVGMGGLGKTTLAKLVYNDERVKSYFDKLIWVFVSEKFDSAEIMRAIIESDQDQRCDVERMESLQSRLRKTLSGKRYLLVLDDVWNENQEAWLELESLLNVGEKGSKIIATTRSNIVANMMGTLPTHHLEGLQEEDCWSLFKRRAFPNRDEETYPDLVLIGREIVKRCKGVPLVAKVLGGLLHYKRRESEWLSIRNNEIWELEEDQIMPTLRLSYNHLPSQLKQCFTYCIIFHKGRMFKQQEVIQMWIAQGLIQSSEQGKLMEEFGAEYFDELCWRSFFQEEVMYYTPRLTEEGPRYKMHDHIYDLAKSTLKLLYCYNLRELPINMWKMISLRHLETHGSYRITQMPASISKLSDLQTLTLFIVSKENGIDELRNLNFRGSINIQNLQNVLNPSDADKVGLRERHKLSSLGLSWKYLHVSTASENENYERVIESLQPHSNLQSLSIENYMGSRFPDWLVHLKVPNLIKISLVSCKRCKILPPFSQLHHLEDLTMQNMPDLEKWSSDERSQTLPHIKRLEIRNCPKLSQMPHLPSVADLKMMGCNEMLLMSVMAYTTITKLWIGGFPEMISLPEGLLKNITLLKDLYIKDCPKLKSLSNDVHDLPAIKSLDLWNCGEVKSLMEGVRNLTSLQSLNIASCNHLRSLPDEAFQGLTSLEDLYIELCDELRSLGEGLQVQHLNSLAYLLVSYCPQLASLPESLYKLTTLKTLDLYRLPELASLSEEIGNLASLEELLIADCPNLLSLPASLQKVTTLQSLSIESSPSLERRCAKEKGEDWYKIAHVSYILINGQCLQERK*
>CKAN_00022100   
MEQLDKDAQHLFAQRDDLEKITRESPNVVTSESKLWLEDVKKLEVEVESIKDEHMRCSNVFLRPILGKRAGDVIEEINDLNYKRPKLKGNEFSNAPLEKVEPQIVEINSLTDSEPRLQKILALIEDVRIRKIGIWGMGGIGKTRTLKLLNNRLDQESYMFDIVIWVTVSGEGSRRKMQNDIAERLKCPEKDMSDNGLRTFIFNKLSGKKFLLILDDIWERIDLSNVGIPILNQDNGCKVLLTTRDLGVCRQMETDVDIQMEKISEEEAWSLFNEKVGHVAISPHIEPIARDIIKKCGGLPLAIIVIGSSLRQISDVAVWRNTQRELQLPCTSQIKGMENEVFSCLRISYDRLPNDCERNMFLYCSLYSEDGEISITELAEYCWLEGYIQGVDSIEEARDKGRHVVINLVDASLLERVDNEKSIKMHDIIRDFALKEAPGFLVKTGKHVKQPPKENEWLQLKKMSMMGSSLCDLLESPNCLTLSTLLLQHNSKLKAIPDSFFELMHSLTILDLSHTNIESLPPSLFNLVNLRGLYLMHCHKLKDLPSQVRDLKGLQVLHLGGTAIKYLPREVGELSGLKRLLVGFRNTKCGFPSDVGVEEWNLKLRLPTGIIRNLPLLEELSLCIGGCIDAEQWDDESMEVVVDELCRLEHLTYLDIFFPKEDSLKLFLHNRKSRKSK*
>CKAN_00019700   
MDTTKSVLETGKSILETGKLLYDIFGKQIGDITNPEKKIEQLDKNARYLFARRDDLEEITRESPNMATRESRLWLEDVNKLEVEVQSIKDEHMQCSNVLSRPTLGKHVGDVIEEITDLNNKRPKLKGKEFSNAPLEKVEPQIVELNSSANSEPRLRKILGLIEDVRIRKIGIWGMGGIGKTRTLKLLNNQMGESHMFEIVIWVTVSGEGSQRKVQNDIAKRLKCLQKDMSDDRLRAFISNNLSGKKFLLILDDIWKRIDLCDVGIPILNQDNGCKVLLTTRDLGICRQMETDVEIQMEKLSEEEAWSLFNEKAGDVAMSPSIEPIAKNIVKKCSGLPLAIIVIGSSLRKINYVSVWRNTLRKLQLPSTSQIEGIEKEVFSCLKISYDRLPNDFVRNLFLYCSLYPEDSKILITELVEYCWMEGYIQGVDSFEEARDDGHHMVMNLIDASLLEGCYNKEQVKMHDIIRDFALKEASGFLVRTGKHVKHPPEENEWLQAQKISLMDCSLVRLLERPNCSTLSTLLLQNNYQLTVIPDSFFECMHSLCILDLSWTEIKSLPSSLWNLVSLRGLYLRGCLNLEELPSQVGALTQLEVLDLGGYTAIRYLPREVGELTRLKRLIVGFEYLYFPDDWNMKLKVPTGIIPKLPHLEELSLYVKDGSLFDDKKQWDDESMEVVVEELCRLEHLTYLDTYFPNVECLEHFLRHSKSVWFRRFQFLVGTEISPFRAAPTQESSLVYKGGFGTSHAAIMETLAHCSYFLLGYHRIIRKLSELGLANMNELKECWIRGCDKMETLFDGDEQQETCALLPNLKKLKIESLPELRSLFDGPLLPGSLSKLTELRLTGCKILKKVFQLGIIRQLCSLESLEVVHCSKMEEIIEIEEEEMSVASHTHNVISYNNDRLILPNIKKIRLSYLPELASICRGFSNFEWPSLEDIYITGCPKLKSLSFLSNGTNIVAPALKKIYGSSSWWEALEWEDNDIKQRLQPFFPLVGEDGNKHTDRTGRYLFIFLQFFYFSFLLRLQYFF*
>CKAN_00181300   
MLRIDSMEAIVSVVEELGNMIKKEANLLIGVQKEVKKLHSKFKAIQAVLVKAGKKQLTDETIQDWLGKIKVVAYEVEDILDEWRTDALISQREKDDIGNQRKVCSQYSFFPCLCFKQVKFRHETGHRIREITKRLDEISKEKTDFRFNEDVKIEEVELMPKMKARETGSLIDESMIFGRDRVKEIIINELISDNNQEQKSVSVTSIVGMGGLGKTTLAQLVCNNESVKTHFNKKIIWVCVSDPFDVNKIATEVTESMGGSYPKNPNLNTLQHSLREVVGNMRFLLVLDDVWNEDKTLWEKLRVPLIGAAQGSKILITTRSRKAAEVMETTHFHDLEHLSHSDCWNLFKSIAFKGAEDEEFQELTEVGEEIVRRCKGLPLAVRAVGSLLGGRRKYGYWKHILDSRIWEWDDDILPALLLSYYSLPIHLKRCFSFSSLFPKDHKMKKDELVKLWMAHGLIESKKADIEVDLEEIGEMYFDDLLARSLFQDALEGWEGNINGCKMHDLVHDLATRVTDGDYCYMKNEDSPPINCHHVSFLLNRDVSSIPSPLCKATRLRTLLMLSNSMFQWGERSEIKAIPYSLFNHLGFLRALDVSNTSLESLPSSISKLKHLRYLNLSRSMVKELPESVTDLCNLQTLKLNYCRRLCMLPSGMSKLVQLRHLEIEGTYDLTFLPNGLGNLTTLRTLCKFPVSDENGGCKIGELKNLNLLRGGLRIGNLERVLNVNEGREAQLNKKSYLQTLYFNYKEKTDEEWRMLADGEMERMEGVFEGLGPLHSNLKKFEIQNYVGSKLSSWLEDFHSLTEVILVDCRKLRLLPSLGDLCSLKYLEIYRANEVKMVGDEFCGNGDGKGRVFPKLERLCFYQMENWEEWKLTDDEYGDQVMPSLKELEIAKCNKLKAIPDRLPSNLREVTVHCEQVTWMPCDALPLLEFLSLGGHVKVELSPFPALETLKISEASYETLPSDGWELLESLHTIQILDCPRLDFLPDGMRQLKSLRILTIIDCPELKQFPPLHYLTTLERFVISNCPLAKEQLEKEIEEDRCNVSHIVITIDGEWIQ*
>CKAN_00023700   
MENITSVLDIGNLASSLIGPQINYITNPEKKMEELDNNARYLFARRDDVEELTRDSPNVATKESKLWLEDVKKVELDVESIKDEHTRCSNVCWRLILGKRVRAVIEEIIDLNNKRPKLKGKDLSNAPLERVEPQIVEINSSTNSEPRLQKILGLIKDVSIQKIGIWGMGGIGKTRTLKLLNNRLEESHMFDIVIWVTVSGEGSRRKVQNDVAERLKCTAIDMSDDRLKANIYHHLRGKKFLLILDDIWERIDLSDVGIPIPNQDNGCKVLLTTRDFGVCQQMETDVEVQMEKLSEEEARSLFNEKVGDVAMSPRIEPIARDIIKKCGGLPLAIIVVGSSLRRKSDVAVWRNTLRELQLSCTSQIKGMEKEVFSCMRISYDRLPNDCERNLFLYCSLYPEDWKILITELAERCWLEGYIRGVDSIEDARDKGHHMVINLVDASLLERDDNEEYVKMHDIIRDFALKEASGFLVKTGKHVRLPPMENEWVQLKKLSMMECSLCGLLERPSCKDLSTLLLQGNRELKMIPDSFFELMHSLTVLDLSGTNIESLPPSLFNLVYLRGLYLRDCFRLKDLPAQVGQLRRLEVLDLGDSTEIVYLPREVGELTSLKRLIVGFSLAHHPNDTKEWNMRLRVPIGMIPKLPLLEELSLCKFLWNAEYQWDDESMEVVVDELSRLEHLTYLDFYFPNEGDDVEEITRESPNVATRESKLWLEDVKKAELLVESTKVEHMLCSNIFSRLTFSKRVERVIEEITDLNNKRPKLKGKEFSNAPPLERVEPQIVEINSSTDSEPRLQKILGLVKDVNIRKIGIWGMGGVGKTRILKLLNNHPDVSSTFEIVIWVTVSKDGNRRKMQNEIAHRLNLGVSYASDDQLQATICRTLRRKKFLLLLDDLWEKIDLPDVGIPSLDQDNGGKVVLTTRSLGVCRRMETDEDVRVETLPKDEAWCLFNKKAGDVAMSPYINPIARLIVEECDGLPLAIIVVGSSLRKTNDIVVWKNTLRELQKSQYEAMDEPVFRCLRFSYDRLQNEWKKKLFLFCSLYLEDFEISITELAEYCWVEGCIHGVGSIEEARDKGHCMAIDLVDASLLERCDKEKCVKMHDVVRDFALTEGRGFLVKAGMKIMHPPGEDEWLQSQKISLMRSTFCSLLQRPNCGILTTLLLQYNHQIRMIPDSFFELMVSLTTLDLSGTNLQMLPPSVGNLANLRGLYLRDCTRLRGLPSQVRLLIRLEVLDLGGTTAIKYLPREIGELTGLKRLIVGFEHHLDIDHFSIFPRRSDENEKRDMNLRVPIGIIPNLP*
>CKAN_00231500   
MAQGAVGFLLQTLDSLVRQEAALLQGLRGNINEIQLELQGMRSFLKDADRRKRSDDGVRTWVDQVREATYKVEDIIDTYMYQIVKQHTREGIIRRALHSPLRLPKRYCYKRRIASKLQAIKSEINEISERRHRYGFHEDGQTSKMKDDDEGWQRSGEYLHFIPDEEIVGIDKNKNFLIGELTDERPERVVVAVVGMGGLGKTTLVTKVYDSPHVKNHFECHAWITVSQSYKLEELMRNMIMELYKSNKEAVPDDINKMKGSDLMQTVINYLQNKRYVIVLDDVWETINWNHIRVTFPNNRCGSRIMLTTRIRDVALSFEAEAENVLYLKPLGEDYAWLLFCNRAFSNKSCPPELEPYAKSLVQKCEGLPLAIVTIGGLMLTKETSSLEWRKVENSLNWQLSNNKKLGGMKNILLLSFDDLPYNLKYCFLYFGLFPEDWQVSDSKLIMLWVAEGFIEEREGHTLEEVAEDYIKELTCRSMLQIIEVDFAPIRWVRMHDVLRELAISIGHEQNFCSTHDRKEEIWTNKARYSSMRNSIVNIQSSSNCHHRSLMLFEIEIPSVSLCSISSTYKLLRVLVLSNSSIESVPDELVKLFNLRFLDLSNTNVEELPKSIGRLQNLQTLDIQDTKIKILPKGVGKLKKLRHMLISSGVQAPNGIFNLNCLQNLGQIGINNDTARKAGNLTQLRILGIENVKRNHGKELSASLQKMKALLILTVSVISEEEILDLDAVSSPPAHLKHLELDGRLERLPPWIGSLQNLAHLVLLRSHLKEDPLSSLEALSNLMSLRLMMAYVGEELCFRGGCFLKLKALAIFEIPKLNLIKIENGSMTCIETLHLKKCLELKRIPEGMQYLTTLQELFLVGMSEELIQRIKAGVERVNLLHIPFIGYYNTRNEFMENIRIQYKQQLEKKRKRKRR*
>CKAN_00165900   
MSNTMSATSIAALRLRWDVFLSFRGEDTRRTITSSLYKSLDNQGVRVFLDDAGLGKGDDIAPGLLEAIEDSAASIILISPNYASSHWCLEEMARLCELGRLILPVFYEVDPSHVRRQRGPFEEDFKKHLLRFEEEKVEKWRKAMEKVGGKSGWVFDNSSSDEQLVESLVKEVLRELSNTPMVVATYGIGLDSRVEKLMKVLDVKSSGIQILGLHGMGGIGKTTLAKALYNKLIGHFEYRSFISDVREFSAQHKDSGLESLQNQIISDLTRGRFPTISGVRAGISAIKGIVYEKRVLVVLDDVDDARQLEALAGKREWFYEGSRIIITTRDREILQKNYVNQTYEVRKLDPPQALRLFCCHALRREKPPDNFLDLSQKMVSLTGGLPLALELIGSFLSDKRTTKEWEDSLQKMKHIRPSHLQDLLKFSYDGLDEQVQCIFLDIACLFVKMGMSREDVVDIMKGCGFEAEIAISVLTRKSLIKITVDNTIWMHDQLRDMGRQIVQEKNLLDHGMRSRLWDREEIMTVLENNKGTRNIEGVVLDFEKRMEPSGVTISWNNFQRRPNFASAVTYLKEIYKKYLQDGEEYENQVVLHSKPFELMVNLRLLQINQVKLKGSFKYFPAELKWLQWRGCPLRTLPFDFHPRKLAVLDLSESKIERVWGWNSRKVAENLMVLNLKGCYNLDAIPDLSAHQNLEKLILERCSKITRLHKSIGSLSTLLFLNLSDCINLVEFPSEVSGLKNLETLILSGCSELKELPKNMGHMRSLKELLLNGTSISSLPESIFHLTNLEKLNLNGCQLLKKLPKCIGMLVSLKELMLDNSVLEELPHSIGSLVNLEQLSLMRCVSLAEVPDSIGNLKSLTKFFIDRSAIRELPVSIGSLSYLKTLSASNCEFLGRLPDSIKGLASTVELQLGGKSITALPENIGSLKTLQKLEMRNCASLRSLPATIGGIFNLTTLTIRNAGIIELPESIGMLENLVMLCLNECKQLYKLPPSMGNLKSLHRLLMEETAVKEIPESFGMLSRLIVLRMKKRPLVRNSRPTEDTLQEKPQSVLLPTSFSNLSLLEELDARACRISGRIPDEFEKLSSLELLNLGNNDFCSLPRSLRSLSLLKKLYLPYCEKLESIPPLPSSLQELNLADCFALEHISDLSNLENLHELNMTNCEKVLDIPGLECLKSLRRLYLSGCNACTSAVKRRLSKVCLKNIRNLSMPGTKIPDWFSEGIIRFDEHKILAIMGVIIGVVVSLDHQIPDDSRNGLPSIVDIQAKILKLGEPIFTTTLHLMGVPRTNEDQVHLCRYPHFHPLVSLLKDGYKIEVTTRNPPYVKGVNLKVSGVHLVFENDDDYDGDEELLNESQKSVSERLAKFFTSIHEEDDHISNTGYEVERNVQDAAVEERITSRDRRCFLSTFVRYFMILLLLSFPLLLSWLWSQF*
>CKAN_00231600   
MAETAVGFLLQTLGSLVQHEASLLRGFHTNINEIQLELQSMRSFLKDADRRERSDDDDGARTWVKQIREATYKVEDIIDMYMWQIAKQHTGGGLIRRALYNTLLFPKHYCYKRQIASELQAIKSEIHGISERRQRYGFHEEGQTSKIKNDGENWQRSKEYLQFIQDEEIVGIDEYKDILIGELTDERPKRVVVAVVGMGGLGKTTLVTKVYDSPHVKNHFECHAWITVSQSYKLDELMRNMIMELYKSNKEAVPAGIDKMKGGHLVQAAVNYLQNKRYVIVLDDVWETIDWNHIRVAFPNNRCGSRIMLTTRISDVALSFQAENILYLEPLGEDDAWLLFCNRAFSNKSSPPELESYAKSLVQKCDGLPLAIVTIGGLMLTKEKSSLEWRKVENSLSWQLSNNKKLGGMKNILLLSFVDLPYNLKYCFLYFGHFPEDYQISDFKLIRLWVAEGFIEEREGHTLEEVAKDYIKELTCRSMLQITEDDFLPIRRVQMHDVLRELAISIGHEQNFCGMHDGKEEIWTNKARYLWMHNRIVNIQSSVTCHHRSLVLLQIEIPSLSLCSISSTYKLLRVLILSNSSIESVPDELVELFNLRLLDLRDTNVEELPKSIGRLQNLQTMDIVDTKIKILPKGVGKLKKLRHMFISSGRQAPDGIFNLNCLQSLSRIGINDDTIRKVGSLTQLRHLGIENVKRNHGKELSASLQKMKALLHLSVRVKSEEEIIDLDAVYSPPAHLKYLKLEGRLERLPPWIGSLQNLAHLMLQMSHLKEDPLSSLEALPNLISLRLRMAYVGEELCFRHGCFLKLKALAISEILKLNLIKIENGSMTCIETLHLMKCPELKRIPEGMQYLTTLQELFLVGMSEELIQRIKAGRERVNLLHIPFIRYYNTREEFVENIYIQAAIGEEEENEKEGGVYALLNLMAL*
>CKAN_00019800   
MLGKRVGDVIPLEKVELQNVEFNSSTDSEPRLQRIMGFIEDVEIRNIGIWGMGGIGKSRTLKLLNNRLVESHMFDIVIWVTVSGEGSRRKVQNDIAERLKYNKKDMSDNGLRAFISNKLSVMKFLLILDDIWEKIDLCDVGIPILNQDNGCKVLLTTRDLDVCRQMETNEEIQMEKLSEEEAWSLFNEKVGDVVMSPSIEPIARDIVKKCSGLPLAIIVIGSSLRKIRYVSVWRNTLRKLQLPSTPQIKGMEKAVFSCLRISYDRLPNDFERNLFLYCSLYPEDDEILTTELVEYCWLEGYIQGVDSIEEARDDGRHMVMNLVDASLLERGDDEEHIKMHDIIRDFALKEASGFLVKTGKHVKYPPEEREWLESQKISLMGCSLGCLLERPNCESLSTLLLQYNSQLTMIPDSFFKCMHSLCILDLSQTEIKSLPSSLCNLGNLRGLYLKDCRNLEELPSQVGALKQLEVLDLGGKIAINLGGETAIKYLPRVVGELTRLKRLIVGFQHHNCWRKTEEWNMKLRVPTGIIPKLPYLEELSLYVKDGPLCVDKEQWDDESMEVVVEELCRLEHLTYLDAYFPNVECLEHFLRQRKSVWCRRFRFRVGTPIRDPSLYWHNQQWERCLVYKGGFGTSHAAIMETLAHCSYFLLGYHLTIRKLSELGLANMNELKECWIIRCDKMKTLFDGDEQQETCALLPNLKKLQIEILPELRSLFDGPLLPGSLSKLTELRLQYCDNLKKVFQLGIIRQLCSLESLEVRYCLTVEQIIEIEEEMSMSVASHTHNVISYNNDRLILPNIKKIILSSLPELVSICRGFSNFEWPSLETIYIWDCPKLKSLSFLSNGTNIVAPALERIDCESEWWEALEWEDNDIKQRLQPLFSPF*
>CKAN_00022400   
MEQLDKNAQHLFARRDDLEKIAKELPNVATSESKLWLEDVKKLQVEVQSIKEEHMRCSNVFSRPELGKRVGDVIEEITDLNNKRPKLKGNEFSNAPLEKVEPQIVGMNSLTDSEPRLQKILGLIADVKVGKIGIWGMGGIGKTRTLKLLNNRLEESHMFDIVIWVTVSGEGSRRKVQNDIAERLKCNEKDMSDDRLRANISKNVSGKKFLLILDDIWEKIDLCDVGIPILNQDNGCKVLLTTRDLGVCRHMETDVEIQMEKLSEVEAWSLFNEKVGDVAMSPSIEPIARDIVKKCSGLPLAIIVIGSSLRKINYVGVWRNMLRKLQLPSTSQIKSMEKEVFSCLKISYDRLPNDFERNLFLYCSLYPEDYEISITELVEYCWLEGYIQGVDSIEEARDDGHHMVMNLIDASLLERGYNEKRVKMHDIIRDFALKEASGFLVKTGKHVKHPPEENEWLQAQKISLMGCSLVRLLERPNCSTLSTLLLQDNEKLTVIPDFFFECMHSLCTLDLSGTKMKSLPSSLCNLVNLRGLYLKGCHNLEELPSQVGALTQLEVLHLGGPTRIKYLPREVGELTRLKRLIVEFQNHSYSRKPGEWNMKLRVPTGIIPKLQWLEELSLYVGVKEKEQWDDESMEVVVEELCRLEHLTYLDAYFPNVECLEHFLRHSKSVWFRRFRFRVGTEILSWLDRDEEWERCLVYRGGFGTSHAAIMETLAHCSHFHLGDHRTIRKLSELGLANMNELKECRIMYCDKMETLYDGDEQQETCALLPNLKKLVICSLPELRSLCDGPLLPGSLSKLTKLVLQFCKNLKKVFQLGIIRQLCNLESLEVWYCSTVEEIIEIEEEMSMSVASHTHNVISYNNDRLILPNIKEINLVGLPELVSICRGFSNFEWPSLETIEIFECPKLKSLSFLSNGTNIVAPVLKKIYGSSSWWEEELEWEDNDIKQRLQPFCCKIGLPPRVIS*
>CKAN_00016800   
MDKIQSVLETGKLVLETGKLLYDIFGKQIGDITNPEKKMEQLDKNARYLFAQRDDVEEITRESPNVATRESRLWLEYVKKLEVEVQSIKDEHMQCSNVFSRSELGKRVGDVIEEITDLNNKRPKLKEKEFSNAPLEKVEPQIIEINSLTDLEPRLQKILKHIEDVGIRKIGIWGMGGIGKTRTLKLLNNRLAESHMFDIVIWVTISGEGSQRKVQNDIAERLKCTKKDMSDNGLKAFIYNKLSGKKFLLILDDIWERIDLSEVGIPILNQDNGCKLLLTTRNLGVCRRMETDVEIQIEKLSEEEAWSLFNEKAGDVAISPCIEPIARDIVKKCSGLPLAIIVIGSSLRKISSIGMWRSTLRKLQLPSTSQIESMEKEVFSCLKISYDRLPNDFVRNLFLYCSLYPEDSQILVAGLTEYCWLEGYIQGVDSIEEAREDGHHIVMNLIDASLLERGDDEEHVKMHDITRDFALKEASGFLVKTGKHVKHPPEEKEWLQSQKISLMRCSLSCLPERPNCESLSTLLLQDIGPQGFDQRTMIPESFFDRMHSLCILDLSRTKIKSLPSSLWNLVNLRGLYLKDCCGLKELPSQVGALMQLEVLDLGGDTAIKYLPREVGELTRLKRLIVRLKYRMCFEYEDEDDDKEWNMKFRVPIGIFPKLQLLEELSLCVDIDGRVEKEQWDDESMEVVVEELCGLKHLTYLDAYFPRVECLEHFLRHSKSVKATSLFRKFLFRVGTEIRGQSVADYISGEKWERCLLYKGGLGMPHAAAIKQTLAHSSFFVLHEHSTARNLSELGLANMNELNGCWIESCEKMEILFNGDEQQEACALLPNLKDLTINNLPKLRSLCDGPLLPGSLSKLTHLFLSGCEKLKLQLGIIRQLYNLEYLSVEYCWTMEEIIEIEEEEMSMSVASHSHNVISYNNDRLILPNIKEIRLEYLPELVSICRGFSNFEWPSLETISIYECPKLKSLSFLSNGTNIVAPALKKIYCQESEWWEALKWEDNDIKQRLQPFFTTSWY*
>CKAN_00230600   
MLTKEKSSLEWRKVENSLSWQLSNNKKLGGMKNILLLSFDDLPYNLKYCFLYFGLFPEDWQILDRKLIMLWVAEGFIEEREGHTLEEVAEDYIKELTCRSMLQIIEDDFAPVRWVRMHDVLRELAISIGHEQNFCSTHDRKEEIWTDKARYLSMRNSIVNIQSSSTCHHRS*
>CKAN_00306800   
METDKEIQIEKVSKEEAWSLFTEKVDVAMSPDIEPLARDIIKKCDGLPLAIIVIGSSLRKNNDVAVWKNTLEELESPPTSQITGMEKVVFSSLRISYDRLPNKYEKNLFLYCSLYPEDCEIVITELAEYYWLEGNMEGVDSIEKAWNKGCHMISNLVNASLLERGNDEKHIKMHDMLRVFALNEASGFLVKTGKHVKHPPEEKEWLQSQKISLMQCSLDSLLELERPNCRTLSTLLLQDNDQLTMIPDPFFECMHSLRILDLSDTQIKSLPSSLWNLVNLRGLYLKDCLKLEELPFQVGALKQLEVLHLGGNTAIRYLPREVGKLTRLKRLIVGFQYRNCSQNDGEDTKEWNMKLRVPTGIIPKLQYLEELSLYVRGFDEETLRNFERVCVEKEQWDDESMEVVVEELCRLEHLTCLDAYFPKVKCLEHFLRHSKSVKATSSWFRRFRFRVGHEEKAHACYDLIGQEWERRLVYKGGLGMSHAAAIMETLAHSSYFFLQDHGTARKLSELGLANMNELKECRVESCEKMETLFDGDELQEACALLPILETLQIRLLPELKSLCDGPLLPGSLSKLRVITLYRCKNLKKVFQLGIIRRLCSLESLYVTRCEKMEEIIEVEEEEEMSVASHAYSVVSCNNDRVILPNIKRIELWSLPELVSICRGSSNFEWPSLQNIKISRCPKLKSLSFLSNGTNIVAPALKKIQGQSSWWEALEWEDNDIKQQLQPCFFGWGG*
>CKAN_00012100   
MVHSAYDAIELVKNHPTKIESIASNGSKLLLACVDCSLRIYAPQSAPSSPSDPSSNGSIQRQRYVLEKNLGSFSRKPIVAMEISKSRNVLLSLSETITFHRLPNLELVAVVSKSKGVNAYAWDDRRGVLCFGRQKRVGIFRLEGGREFVEVKEFSIPDMAKSIAWCGENMCLGIRKEYMILNSTSGVLSEVFPSGRVAPPLVVPLPSGGATSWNGTALLSAIYLVYLDVEVYGRRIGYIKNLKKNMKELDKYDLFAARDDVLNKINGDKPNGVCNKWLENVKQIEDEVKAIQEEFEGDKKCLIGWCPNIYSRMKLGKRVEDIIKEMTDQSKKRLEFNGKELPDAPLEKVLLQNIESNSLTATERTLKEILMFIEDDNTKMIGVWGMGGVGKTTTMKLLNNRLEGSPAFEIVIWVTVSKAGNRRDVQNVIADRLNLSKSESDDQLKASVCKALRKKKFLLLLDDVWERIDLSDVGIPPLNQVDGCKVVLTTRSLKVCRQMKTNEDVKVETLSQDEAWNLFIRSAGDVAMTSDIKQFAEGIVKECGGLPLAINVVGSSLRNNGDVVVWRNTLRELRLPTTSENEDMQEQVFPCLRSSYDLLQDDCKKKLFLYCSLYPGDYEIFINDLVEYCWLEGYIHGVRSIEDARDKGHCMVIGLVDTALLERCRREGYVKMHDIVRDFALREAPGFLVKVGMNINHPLEEKEWLQSQKISLMKSNLCNLLERPNCSTLSTLLLQENHQLAMFPDPFFECMHSLRILDLSWTRIKSLPSSLWTLVNLRGLYLKDCWGLEELPSQVGPLRQLKVLHLGGNTAIKYLPREVGELTRLKRLIVGFQNRICYQNDDEDTKEWNMKLRVPTGIIPKLQLLEELSLYVVVKNVRVEKEQWDDASMEVVVEELCGLEHLTFLDAYFPKVECLEHFLRHSKSVKPTSSLFRRFRFRVGTEIRDIQLLPREVQEGERRLVYNGGFGTSHAAIMETLASCSSFCLQDDCTTRKLSELGLANMNELKDCWVKSCEKMETLFDGDEKQEACALLPNLERLWLCNLPELRSLCDGPLLLGSLSKLRELYLRKCNNLKKVFQLGIIRQLCSLETLWVQDCSNVEEIIEIEEEEMSMSVASHTHNVISYNNDRLILHNIKEIRLHSLPELVSICRGFSNFEWPSLEIIYIFRCPKFKSLSFLSNGTNIVAPALKKIHGYSEWWAALEWEDNDIKQRLQPFFESCS*
>CKAN_00010400   
MDMIIGPVLEIVKLAWGPIGRRIGYIKNLKKNMKELDKQDLFAARDDVLNKINSSKPKEVCNKWLENVKQIEDEVNAIREEYYEDKKCLIGWCPNIYSRMKLGKRVEDIIKEMTDQSKKWLEFHGKELPDEPLEKVLLQNVQVNSSIAAELKLQKILGFINDVKIRKIGIHGMGGMGKTTVMKLLNNQLGESQKFEIIIWVNVSGEGNRRKVQNDIAVRLKLHDVSNESDDQLRASISKKLSGKKFLLILDDIWEKIDLSDVGIPILNQDNGCKVLLTTRDFGICQQMETDVEIQMERLSEEEAWSLFNDKVGDVAMSPNIEAIARDIVKKCDGLPLAIIVIGSSLRKRRDVPLWTNTLMELESPRTCQIKGMEKELFSCLRISYERLPDDFQRNLFLYCSLYPEDYEIVITELAEYYWLEGYMEGVDSIEGAWNKGWHMVSNLVDASLLERGNSEEHIKMHDMIRVFALNEASRFLVRTGKHVKHPPEEKDWLQSQKISLMGCSLVRLLERPNCSTLSTLLLQDNDQLTMIPDSFFECMHSLCILDLSGTKIKSLPSSLWTLVNLCGLYMKDCVELEELPSQVGALRQLKVLHLGGSTSIKYLPREVGELTGLKRLIVGFQNRNRSRNDDEDTKEWNMKLKVPTGIIPKLQLLEELSLYVAARDVSVEKEQWDDESMEVVVEELCRLEHLTYLDAYFPKVECLEHFLRHSKSVKATSSWFRRFRFRVGWFRRFRFLVVTELTNSWLFSPEVQEGERCLVYNGGFGTSHTAIMETLARCSNFHLQGHHTARKLSELGLENMNELKKCCVESCEKMETLFDGDEKQEACALLPNLETLNIMNLPELRSLCDGPLLLGSLSKLRFLHLFNCKNLKKVFQLGIIRQLCSLEVLWVHDCSKMEEIIEIEEEEEISMSVASHTHNVTSYNNDRVILPNIKFINLWSLPELGSICRGFSNFEWPSLEAIDILKCPKLKSLSFLSNSTNIVAPALKKIKGSSEWWEALEWEDNDIKQRLQPLFFESW*
>CKAN_00022000   
MENIASVLDIGNLASSLIGPQIDYITNPEKKIEELNNNARYLFARRDDVEEITRESPNVATMESKLWLEDVKKVELDVESVKAEHTRCSNVCSRLTLAKRVRAVIEEIIDLNNKRPKLKGKYLSNAPLERVEPQIVEINSSTDSEPRLQKILGLIRDVSIQKIGIWGMGGIGKTRTLKLLNNRLEEFHMFDIVVWVTVSGEGSRRKVQNDVAERLKCPAKNMSDDRLRANIYHHLRGKKFLLILDDIWERIDLSDVGIPIPNQDNGCKVLLTTRDFGVCRQMETDVEIQMEKLSKEEAWSLFNEKVGDVAMSPRIEPIARDIIKECGGLPLAIIVIGSSLRRKSDVAVWRNTLRELQLPCTSQIKGMEKEVFSCLRISYDRLPNDCERSLFLYCSLYPEDWKILKTELAELCWLEGYIQGVNSIEEARDKGHHMVINLVDASLLDRGDTEEHVKMHDIIRDFALKEASGFLVKTGKHVRLPPMENGWVQLKKLSMMECSLGGLLERPNCRDLSTLLLQGNGELTAIPDSFFELMHSLTILDLSGTSIDSLPPSLFNLVYLRGLYLRDCHRLKHLPAQVRQLRRLEVLHLGNSTGIDYLPREVGELTSLKRLIVGFSFAHHLKDTKDWNMRLRVPIEIIPNLSLLEELGMRTSGCAEADQWDDESMKVVVDELCRLEHLTYLDFYFPNAECLTHFLNGSKSWQARRFRRFRFRVGCGKHWGWDQVFNHRPEAWEGRLVYRNGYEISPVAIMETLAHCSYFHLEDHYAAQKLSEFGFANMNELKMCKIIDCDKMETLFDGDGEQQTCAVLPNLEILEIKNLPNLRRLWVGRLLPGSLSKLTHLELGNCHSGRLKKVFQVGMIQQLPNLETLRVNGWDVEEIIGIEEETSVICHAHIGNNDSVILPNVKEVVLRHLPGLVSFCRGVSLEWPSLQSILIYECPKLKSLSFLTHGTNIVAPALKKIRGSSPWWEALEWEDDDIKRRLQPLFQKNTFP*
>CKAN_00021700   
MDTFKSVLETGKLVYDIFGNQIGYITNPEKKMEQLDKNAQHLFARRDDLEKIAKELPNVATSESKLWLEDVKKLEVEVQSIKDEHMRCSNVFSRPELGKRVGDVIEEITDLNNKRPKLKGNEFSNAPLEKVEPQIVGMNSLTDSEPRLQKILGLIADVKVGKIGIWGMGGIGKTRTLKLLNNRLEESHMFDIVIWVTVSGEGSRRKVQNDIAERLKCNEKDMSDDRLRANISKNLSGKKFLLILDDIWEKIDLCDVGIPILNQDNGCKVLLTTRDLGVCRQMETDVEIQMEKLSEVEAWSLFNEKAGDVAMSPSIEPIARDIVKKCSGLPLAIIVIGSSLRKINYVGVWRNMLRKLQLPSTSQIKSMEKEVFSCLKISYDRLPNDFERNLFLYCSLYPEDSEIWITELVEYCWLEGYIQGVDSIEEARDDGHHMVMNLIDASLLERGYNEKRVKMHDIIRDFALKEASGFLVKTGKHVKHPPEENEWLQAQKISLMGCSLVRLLERPNCSTLSTLLLQNNDQLTVIPNSFFECMHSLCILDLSRTKIKSLPSSLCNLVNLRGLYLKGCRNLEELPSQVGALTQLEVLHLGGPTRIKYLPAEVGELTRLKRLIAEFQYKNCSQNDEWNMKLRVPTGIIPKLQWLEELSLYVEVEDKEQWDDESMEVVVEELCRLEHLTYLDAYFPKVECLEHFLRHRKSVWSRRFQFRVGTEISLFVPATTQERCLACSGGFGTSHAAIMETLAHCSHFHLGDHRTIRKLSELGLANMNELKECRIMCCDKMETLYDGDEQQETCALLPNLKKLVINSLPELRSLCDGPLLPGSLSKLTELSLTECKNLKKVFQLGIIRQLCNLEFLRVWVCSTVEEIIEIEEEMSMSVASHTHNVISYNNDRLILPNIKVIVLYSLPELVSICRGFSNFEWPSLETIFIVGCPKLKSLSFLSNGTNIVAPALKKIIGQSSWWEALEWEDNDIKQRLRPFYRDNE*
>CKAN_00230800   
MAEAAVGFLLQTLGSLVQHEASLLRGFRTNINEIRRELQSMRSFLKDADRRERSDDDDGARTWVEQVREATYKVEDIIDMYMWQIAKQHTGGGLIRRALYNTLLLPKHYCYKRQIASKLQAIKSEIHEISERRQRYGFHEEGQTSKMKNDVEHWQRSGEYLHFIPDEDIVGIDEYKDILIGELTDERPERVVVAVVGMGGLGKTTLVTKVYDSLEVKNHFECHAWITVSQSYKVDELMRNMIKELYKSNKEAVPDSINKMEGGHLVQAVIEYLQNKRYVIVLDDVWETIDWNHIRVAFPNDGCGSRIMLTTRISDVALSFQAENILYLEPLGEDNAWLLFCNRAFSNKSCPPELEPYAKSLVQKCDGLPLAIVTIGGLMLTKEKSSLEWRKVENSLSWQLSNNKKLGGMKNILLLSFDDLPYNLKYCFLYFGLFPEDWQILDRKLIMLWVAEGFIEEREGHTLEEVAEDYIKELTCRSMLQIIEDDFAPVRWVRMHDVLRELAISIGHEQNFCSTHDRKEEIWTDKARYLSMRNSIVNIQSSSTCHHRSLMLFQIEIPSLSLCSISSTYKLLSVLVLSNSSIESVPDELVELFNLRLLDLSRTNVEELPKSIGRHQNLQTLDIHDTKIKILPKGVGKLKKLRHMLISSGVQAPDGIFNLNCLQSLGYIGINSDTARKAGNLTQLRILGIENVKRNHGKELSASLQKMKALLILTVSVISEEEILDLDAVSSPPAHLKHLELNGRLERLPPWIGSLQNLAHLVLQRSHLKEEPLSSLEALPNLMSLSLTMAYVGEELCFRHGCFLKLKALAIYEIPKLNLIKIENGSMTCIETLHLIKCPELKRIPEGMQYLTTLQELFLVGMSEELIQRIKDGGERVNLLHFPFIGYFNTRNEFVENIHIQAAIGEEEEKEKESI*
>CKAN_00321000   
MAELVLSPLLEVIFNKLGSLITEKYRLQRDVHNEMGRLRTTLTIIQAVLEDAEEQQVKDKAVKIWLGELQDAAYDADDILDEFMTEALRKKIESEDRHHMMNKVHNFFSLPLVFHIKMGHKVKKIRERLDAIASERSKFHLTEGRRGSGTCKRLQSDSCVDESETFGREDDKTKVVDLLINPCHEDVAVIPLVGMGGLGKTTLAQLAYNDPRVERHFEIRMWVCVSDDFDLKRVTKDIIEAATGETCKEVAMDLLQRRLQEKLGCKQFLLVLDDMWNEDPLEWERLKGYLRGAPGSRILVTTRSKKVALIMGTLPPLELAGLSEEDCWSLFKKRAFTPGEEDKHPNLIVHGKEIVKKCGGLPLAAKTLGSLMRFKREETEWILLKESEVWNSQDQKNGILPALRLSYNHLTPHLKQCFAYCSLFPKDYEFQKENLIKLWMAEGLIHPSKDCKQMEDIGKEYFNNLLWRSFFQDAKTDEYGDVTQCKMHDRMHDLALDVAGDECLIVKIVDEALSIPKRSRRLSLMRGDVKNQICPDAIKKLRTLLVEDSARHPRNLYSHLMCLRVVDFREVYRSEEILVSIGKLKHLRYLALSLNDFPKIPESICTLVNLQTLKLWDCYDLCKLPKGMRKMVSLRHIETSLHRSQLCDMPWQFRSFNAMPVQIGKLKCLQTLPIFAVGTNVGCRITELKDLNLQGQLFIKKLENVKDANDAKEANLKLKQNLHSLGFSWSSYDSDAVFGEKVEQILKGLEPHPNLKRLLVDKYAGIRFPRWMSDLLLPNLTEIALINCRRCGSLPSFGQLPFLKVLTINGMDDVICIDTAFYGNNGTGGFPSLKELSIKDMPNLEEFFQGSEREIVPYLVSLTVVSCPKLANLPRLPSIESLVLKENNETLVRSSANLTSLETLSIEDFAELESIEDGLLQNLSHLSHLSILQCPELSYLSKDLKNLTALSSLCISNCQKLVSFESPTSLHDMDIFGCNGLTSLELGGLTSLRLLRIGQCENLGTFLGEMQHVTSLQHLHVNSCPQLASLPQGMQLLNLQYLSILSQGMQLLNLQYLSILYLDKLTSLPDALQNATKLEELDIEGCPRLMEVPEWLGNLKSLKYISIEGCPHLERRCQKEKGEDWHKIAHIPYIRIGSYGENPQKECCEFISRLLMVSSSSLVRLSIHLQDFVESDMVRLRKTEESTTKSLDHLQKMKYGSITFVLIGAFWWASLRHVTEAHDSHMVLPKSLNFGTSLPSDTIDFTIDFGLMGWSSSSGHILFPMAQRMDGHLFCWTVSEVQHLRHTALEMLGAR*
>CKAN_00226100   
MAESAVGFLVKTLGSLVQQEAALLQGLVGNINEIQLELQSMHSFLKDADRRKRSDDDSGVRTWVEQVREATYKVEDIIDMYMWQIAKQNTGKGLIRRALYNTLLLPKHYCYKHQIASELQAIKFEIHEISERRQRFGFHEGQTSKVKNDDEYWQRSGEYLHFIPDEEIVGIDEKKDFLIGELTDERPKRAVVAVVGMGGLGKTTLVTKVYDSPRVKNHFECHAWITVSQSYKVDDLMRNMIKELYESNKEAVPDSINKMEGGHLVHTVIDYLQNKRYVIVLDDVWETINWNHIRVAFPNNRCGSRIMLTTRIRDVASSFEAQNILCLEPLGEDDAWLLFCNRAFSNKSCPPELESCAKSLVQKCEGLPLTIVTIGGLMLTKEKSSLEWRKVENSLSWQLSNNRKMGGMKNILLLSFDDLPCNLKYCFIYFGIFPEDYTILERRLIRLWVAEGFIEEREGHTLEEVAEDYIKELTSRSLLQIMEEDFSQYRRVRMHDVLRELAISIGHEQNFCSTHDRKKEIWTNKARYLSMQNSIVNIQSSTCHHRSLMLFQIEIPSLSLCSISSRYKLLRVLDLSNSSIESVPDELVELFNLRYLNLRATNVGELPKSIGKLQHLQTLDIYKTKIKILPKGVEKLKKLRHMFIPSGIQAPDGIFNLNCLQRLYNIGINDNTVRKVGNLTQLRDLGIVNVKKNHGKELSASLQKMEALLYLEVQVISDEEILDLDAVSSPPAHLKYLLLEGRLERLPPWIDSLQNLTALDLRRSHLKEDPLSLLEALPNLIFLCLIMAYVGEELCFRHGCFLKLKALAIFEIPNLSLIKIENGSMTCIKKFMLDKCPELKRIPEGMQYLTCLQELLLYDMSEELLQRIKAGGERVNLLHIPFIGHYSSTNEFEEKSTHTSTNWRRRGKGKGGN*
>CKAN_00225700   
MAESAVKFLLQTLDSLVRQEASLLQRLRGNITEIQHELQSMHSILKDADRRKNSDDDDGVRTWVDQVREATNKVEDIIDTYMYQIVKQHTREGIIRRALYSPLRLPKRCYYKSRIASKLQALKSEINEISVRRHRYGFHEEGQTSKMKDDVEDWQRSGEYLHFFPDEEIVGIDECKDFLIGELTDESQNGRWSPWWEWAVLARPLSLQNPQVKNHFECHAWITVSQSYKLDELMRDMILELYKSNKEVVPDNKEAVPDDINKMKGSDLVQAVINYLQNKRYVIVLDDVRGTIDWNHIRVAFPNDGRGTENILFLEPLGEDDAWLLFCNRAFSNKSCPLELEPYAKRLVQKCDGLPLAIVTIGGLMLTKEKSSLEWREIENSLSWQLSNNKKMGGMKNLLLLNFDDLPYNLKYCFLYFGRFPEDYKIQDGTLIRLWVAEGFIEEREGHTLEEVAAGYIKELTCRSMLQTIANDFSPIRRVRMHDVLREVAISIGHEQNFCSTHDRKEEIWTNKARYLSMQNSIVNIQSSSTRHYRSLMFQIEIPSLSLCSISSRYKLLRVLDLEGSSIEGVPDELVELFNLRYLNLNKTNVKELPKSMGRLQNLQTLKIVETKIKILPKGVGKLKKLRHMFTSKGVQAPDGIFDLNCLQSLKFIGINDDTVRKVGGLTQLRNLGIEIVKRKHGKELFASLQKMEALLILSVQVISKEEILDLDAVSSPPAHLKFLWLDGHLERLPPWIGSLQNLASLVLQGSHLKEDSLFSLEALTNLRVLRLIMMAYVGEELCFRHGCFLKLKTLVIFESPKLNLIKIENGSLTCMEKLFLLKCPELKRIPEGMQYLTSLQELRL*
>CKAN_00320300   
MHDLMHDLALVVAGDECLIVKVVDEAVRIPKRSRRLSLIPGDLKNQVFPDAINKAKKLRTLLVVDGWEWFQFPRSMYSHLMCLRVLDLRRASCSEEKLVSIGKLKHLRYLAVSLNYIPKIPESFCTLVNLQTLTLLHCNGLRELPKGMRKMVSLRHIEISCQSFRSEIDMQWGICNLHEMPVQLGKLKCLQTLPLFAVGTNVGCRITELKDLNLQGQLFIKKLENVKDANDAKEANLKLKQNLHSLGFSWSSYDSDAVFGEKVEQILEGLEPHPNLKRLRVDEYAGIRFPRWMSDLLLPNLTEIALTNCRRCGSLPSFGQLPFLKVLTIHGMDDVICIDTAFYGNNGTGGFPSLKELSIKDMPNLEEFFQDSEREIVPRLVSLIVVSCPKLANLPRLPSIEWLVLRKNNETLLRSSANLTSLKSLTIEDFAKLESIEDGLLQNLSHLSRLSISQCPELSYLSKDLKKLTALSSLYISSCQKLVSLESPTSLHDMGIYGCNGLTSLELGGLTSLRQLQIGQCENLETFLGEMQHVTSLQHLYVDLCPQLASLPQGMQLLNLQHLSIACLDKLTSLPNALQNATKLEYLEIRACPRLMEVPECLGNLKSLQIFSIHECPHLERRCQKEKGEDWHKIAHIPSIRIRSYGENPPKECCEFISRLLMVSSSSLVRLSIHLQDFVESYMVRLRKMEESTMKSLDHLQKMKERVFPQIQLISQSILASWVGVQVVATSSSQWPKGWMDICFVGQLVKCRTSDTPH*
>CKAN_00021900   
MEQLDKNAQHLFARRDDLEKIAKELPNVATSESKLWLEDVKKLQVEVQSIKEEHMRCSNVFSRPELGKRVGDVIEEITDLNNKRPKLKGNEFSNAPLEKVEPQIVGMNSLTDSEPRLQKILGLIADVKVGKIGIWGMGGIGKTRTLKLLNNRLEESHMFDIVIWVTVSGEGSRRKVQNDIAERLKCNEKDMSDDRLRANISKNVSGKKFLLILDDIWEKIDLCDVGIPILNQDNGCKVLLTTRDLGVCRHMETDVEIQMEKLSEVEAWSLFNEKVGDVAMSPSIEPIARDIVKKCSGLPLAIIVIGSSLRKINYVGVWRNMLRKLQLPSTSQIKSMEKEVFSCLKISYDRLPNDFERNLFLYCSLYPEDYEISITELVEYCWLEGYIQGVDSIEEARDDGHHMVMNLIDASLLERGYNEKRVKMHDIIRDFALKEASGFLVKTGKHVKHPPEENEWLQAQKISLMGCSLVRLLERPNCSTLSTLLLQDNEKLTVIPDFFFECMHSLCTLDLSGTKMKSLPSSLCNLVNLCGLYLKGCHNLEELPSQVGALTQLEVLHLGGPTRIKYLPREVGELTRLKRLIVEFQNHSYSRKPGEWNMKLRVPTGIIPKLQWLEELSLYVGVKEKEQWDDESMEVVVEELCRLEHLTYLDAYFPNVECLEHFLRHSKSVWFRRFRFRVGTEILSWLDRDEEWERCLVYRGGFGTSHAAIMETLAHCSHFHLGDHRTIRKLSELGLANMNELKECRIMYCDKMETLYDGDEQQETCALLPNLKKLVICSLPELRSLCDGPLLPGSLSKLTKLVLQFCKNLKKVFQLGVIRQLCNLESLEVWYCSTVEEIIEIEEEMSMSVASHTHNVISYNNDRLILPNIKNILLSYLPELVSICRGFSNFEWPSLETIYIYKCPKLKSLSFLSNGTNIVAPALKEIRGDSSWWEALEWEDNDIKQRLQPFCCKIGLPPRVIS*
>CKAN_00126400   
MDVIDEACLQGRVDSMYGEKTGSHSDRVPGMDKIQILGKRVGDVIEENINLNNKRPKLKGKEISNAPLEKVEPQNVEFNSSTDSNPRLQRIMGLIEDVGIRKIGIWGMGGIGKTRTLKLLNNRLEESHMFDIVIWVTVSGEGSRRKVQNDVAERLKCTKKDMSDNGLRAFISNKLSGKKFLLILDDIWEKIDLSEVGIPNLNQDNGCKVLLTTRKLSTCQRMETDEEIKMEKLSQEEAWSLFNEKVGDVAMSPEIEGIARDIIEKCDGLPLAIIVIGSSLRKRRDIAVWTNTLTELKSPPTCQIEGMEEVLFSCLRISYKRLSGDFQRNLFLYCSLYPEDCEIVITELAEYYWLEGNMEGVDSIKNAWNKGCHMVSNLIDASLLERGNDEKHIKMHDMLRLFALNEASGFLIKTGKHVKHPPEEKEWLQSQKISLMGCSLVRLLKRPNCSTLSILLLQDNDQLTVIPDSFFEYMHSLRIVDLSRTGIKSLPSSLWNVVNLRGLYLKDCRKLEELPSQVGALKQLEVLDFGGNTTIRYLPREVGELTRLKRLIVGFKECEWQIFKDDDDEDSCSEDDDHEDTKKWNMKLRVPTGIIPKLPLLEELSLYVPPVWENGTYQWDDESMEVVVKEMCTLEHLTYLDAYFPKVKSLKHFLRHSLSLKDFPKVESLDHFLRHSKSFFRRFRFRVGTEEIYSSVFYSGDKETERCLVYNGRLGMSHATIKKTLARCSVFHLHEDRTIRKLSELGLANIKELKECKITDSDKMENLFDGDEQQESLLPNLESLCIERLPEWRSLCDGPLLPGSLSKLTRLLLFDCKKLKKVFQLDIIQQLCSLESLEVWTCSTVEEIIEIEEEEEMSVASHTHNDRLILPNIKEIYLMFLPELESICRGFSNFEWPSLERIIINECPKLKSLSFLSNGTDIVAPALREIYGSISWWEALEWEDNDIKQQLQPFFTIDDVDEMGEDDGDESCDGD*
>CKAN_00020200   
MLGKRVGDVIEENIDLNNKRPKLKGNEFSNAPLQKVVPQIVEINSLTDSEPRLQKILALIEDVGIRKIGIWGMGGIGKTRTLKLLNNRLDQESYMFDIVIWITVSGEGSQRKVQNDIAERLKCPEKDMSDNGLKAFISNKLSGKKFLLILDDIWERIDLSDVGIPILNQDNGCKVLLTTRDLGVCRQMETDVEIQMDTLSKEEAQRLFNEKAGDVAMSSHIEPIARHIVKKCGGLPLAIIVIGSSLRKISNVSVWRNTLRELQLPSTSQIKGMGKEVFSSLKISYDRLSEDSERNLFLYCSLYPEDSEILITELVEFCWLEGYIQGVDSFEEARDNGHHIVMNLIDASLLERGYLKKRVKMHDIIRDFALKEASGFLVKTGKHVKHPPEEKEWLKAQKISLMGCSLVRLLERPNCSTLSTLLLQNNDQLTVVPNSFFEYMHSLCILDLSRTKIKSLPSSLCNLVNLRGLYLKGCRNLEELPSQVGALTQLEVLHLGGIKYLPREVGELTRLKRLIVGFQYRECYQNDGEDTKEWNMKLRVPTGIIPKLPYLEELSLYVEDGLVCVEKEQWDDESMEVVVEELCRLEHLTYLDACFPNVECLDHFLRHSKSVWFRRFQFRVGTEISWIRLLFPKQDRCLVYNGGFGTSHAAIMETLAHCSYFLLGDHRTIRKLSELGLANMNELKQCRIRYCDKMETLFDGDEQQETCALLPNLKKLEIKLLPELRSLCDGPLLPGSLSKLSYLELHDCKNLKKVFQLGIIRQLCSLEFLSVRNCSAMKEIIEIDEEEEMSMSVASHSHNDTLIFPNIKEITLEYLWELVSICRGFSNFEWPSLETIYIYQCPKLESLSFLSNGTNIVAPALKKICGSSEWWEEELEWEDNDIKQRLQPFYREMEFPE*
>CKAN_00024300   
MEIIAPILGIVKLAWAPIGLRIGYIKNLRKKMEELNKNSEYLFAARDDVKDKTSSSTTKVATRECIQWLEDVKLIEEQVNAIREGCKEDKKCLRGLCPNVYHSIKLGKHVKHIIKEITDLSNKHLIFMGNEMLDAPLEKVEPQFVQNVEISSSSATERTLQKILENIYNSRIQKIGIWGMGGVGKTTAMKLLNDRSEIKHTFEIVIWVTVSREGNRRKMQNDIAERLKLNVSNESDDRLQARICRTLRRKKFLLLLDDVWERIDLCDVGIPGLDHDNGCKVVLTTRSLSVCRQMETDEEIKVETLSKDEAWLLFKEKVGDVVLSPHIEPLARCVVKECDGLPLAIIVVGSSLRKNSDVIVWRNTLRELQCPTTSQIEAMEERVFHCLRFSYDRLKDDCKRKLFLYCSLYPEDSVISITELVEYCWLEGYIHGVGSIEEARDKGHCMVIDLVDAAMLERCYGERFVKMHDVVRDFALREGRNFLVKAGINVRHPPEEKEWLQVQTMSLMRSSLCGLLERPNCGALSTLLLQENDELTMIPESFFASMHSLTILDLSKTNLQFLPPSIGNLVNLRGLYMRDCEKLEDLPSQVRVLKRLEVIDLGGRTRIKYLPREVGELTSLKRLILSFKHRDYLWYLYVGEDDEEWDMKLRVPTGVMPNLPLLEELSLNLNGFMENGQWDDESMEIVIDELCKLEHLTYLDFYFPNEACLEHFLRNRKSGKASWFRRFQFRVGAGRGLSSSGGCEVWDGCLKYKGGDEISHVAIMETLAHCSTFCLQDHYAAQKLSEFGMENMNELKNCRLINCDEMETLFDGDEEQGTSALLPNLGNLWIQELPKLRSLWVGTLLPGSLSRLKDLHLNGCHCLKKVFQLDIIQQLPSLESLKVMSSSVEEIIGTEEEISVPHHDRVVLPNIKSLSLFILPKLVSICREVSLELPSLESIEIVRCPELKSLSFLTDIVPPALKKIEGRSSWWEALEWEDNEVKQRLQPFFSESEWPL*
>CKAN_00224600   
MAESAVDFLLQTLGSLVRQETSLLQGLRGNINEIQHELQSMRSFLKDADRRKRSDDGVRTWVDQVREATYKVEDIIDTYVYQIVKQHTREGIIRRALYSPLLLPKRYYYKHRIASKLQAIKSEIHEISERRQRYDFHEEGQTSKMKDDVENWQRSGEYLHLISDEEIVGIDKKKDFLIGKLTDERPKLAVVAVVGMGGLGKTTLVIKVYDSPQVKNHFECHAWITVSQSYKLDELMRNMIKELYESNKEEVPDDINKMKDSDLVQTVINYLQNKRYVIVLDDVWETIEWNHIRVAFPNNRCGSRIMLTTRMRDVALSFEAENTLYLEPLGKDDAWLLFCNRAFSNKSCPSELQPYAKSLVQKCDGLPLAIVTMGALMLTKEKSSLEWRKVENSLNWQLSNNKKMGGMKNILLLSFDDLPCNLKYCFLYFGLFPEDYQIRERRLIRLWVAEGFIEEREGHTLEEVAADYIKELTCRSMLQIVEQDFSPYRGIRMHDVLRELAISIGREQNFCSTRDRKEEIWTNKARYLSMQNSIVNIQSSSTCHHRSLMLFQIKIPSLSLCSSISSRYKLLRVLDLRASSIESVPYELVELFNLRYLDLSYTNVEALPKSIGRLQNLQSLDIDETKIKILPKGVEMLKKLRHLFIPSSTEAPDGIFNLNCLQTLSSIGINDDTVRKVGNLTQLRSLRIEDVKRNNGKELSASLQKMKALLYLTVVSEEEILDLDAVSFPPAHLNSLSLEGRLERLPPWIGSLQNLARLDLRRSNLKEDSLSSLEALPNLKILRLITAYVGEELCFRHGCFLKLKILQILEIPKLNMIKIENGSMTCIEKLYLKECPELKRIPEGMQYLTSLQALGLSDMSEELIQRIKAGDERKYKHQLETEIHRHRKRKIKRRWRKRRKMNWKKLYQWEKKRKGKRRCSSTFEHKSWTSSINFTCFI*
>CKAN_00231300   
MAQGAVGFLLQTLDSLVRQEAALLQGLRGNINEIQLELQGMRSFLKDADRRKRSDDGVRTWVDQVREATYKVEDIIDTYMYQIVKQHTREGIIRRALHSPLRLPKRYCYKRRIASKLQAIKSEINEISERRHRYGFHEDGQTSKMKDDDEGWQRSGEYLHFIPDEEIVGIDKNKNFLIGELTDERPERVVVAVVGMGGLGKTTLVTKVYDSPHVKNHFECHAWITVSQSYKLEELMRNMIMELYKSNKEAVPDDINKMKGSDLMQTVINYLQNKRYVIVLDDVWETINWNHIRVTFPNNRCGSRIMLTTRIRDVALSFEAEAENVLYLKPLGEDYAWLLFCNRAFSNKSCPPELEPYAKSLVQKCEGLPLAIVTIGGLMLTKETSSLEWRKVENSLSWQLSNNKKLGGMKNILLLSFVDLPYNLKYCFLYFGHFPEDYQISDFKLIRLWVAEGFIEEREGHTLEEVAKDYIKELTCRSMLQITEDDFLPIRRVQMHDVLRELAISIGHEQNFCGMHDGKEEIWTNKARYLWMHNRIVNIQSSVTCHHRSLVLLQIEIPSLSLCSISSTYKLLRVLILSNSSIESVPDELVELFNLRLLDLRDTNVEELPKSIGRLQNLQTMDIVDTKIKILPKGVGKLKKLRHMFISSGRQAPDGIFNLNCLQSLSRIGINDDTIRKVGSLTQLRHLGIENVKRNHGKELSASLQKMKALLHLSVRVKSEEEIIDLDAVYSPPAHLKYLKLEGRLERLPPWIGSLQNLAHLMLQMSHLKEDPLSSLEALPNLISLRLRMAYVGEELCFRHGCFLKLKALAISEILKLNLIKIENGSMTCIETLHLMKCPELKRIPEGMQYLTTLQELFLVGMSEELIQRIKAGRERVNLLHIPFIRYYNTREEFVENIYTYKQQLEKKRKMKRR*
>CKAN_00330000   
MADALVSFVVEELGAIVKDEAGLLASVKKELKSLSSTFSAIQALLVDAERKQVTKEGVRDWLGKIKEVAYEIEDIIDEWRTDAFMSQHNEDDIGKIQKVRSCSLFPCLCFKQVKLRHDIGHRMRKIKGRLNEISKEKSDFNLEGVQEIADMSGPNKEELQTGPFIDESKIFGRDEVKEKIIKQLLSETSREEKSVSIVSIVGMGGLGKTTLAQLVYNDSRVMAYFEKRIWVCVSDPFDVNRIATEVIKSMGKPVSNNANFVTLQGNLHEAVSKTRFLLVLDDVWNENDALWEKLSVPLKDAAQGSKVVVTTRSHRVAVAMDTPRINVHELGILSNSDCWKVFHSRALKGTEEENCQDLTKIGEKIVERCKGVPLAIRAVGSLLRGTREERYWEHILDNEIWEWNIANDDIHKDSILPALLLSYDNLPSHLKRCFSFCSVFPKDHVIEKDELAKLWMAHGIIKSEKAKKDVTEDFGEMYFDYLLTHSLFQDAEKDEHGNIVRCKMHDLVHDLAKFVSSGEYCSMEAGDTESCSAKCHHLSLRVYDDDVSSIPSILCNVKRLHTLLLFGYSDIEANLDSLFNPLRYLRALDFSATFHGAYILPSLIGKLKHLRYLCLDALTIVELPESVTDLCNLQTLKLNYCKGLRLLPNGISKMVKLRHLEIKGTDDLAFLPNGLGRLTALLTLCKLPVGDDNRGCKIRELKCLNLLRGELNINNLERVMKVKDANDAELHKKSDLHVLSLCCNDKSDEEWRMLGDDDMKRMDSVLESLRPPHSNLKVLEIKNYVGSKFPSWLDLEDSGFSSLVQVVLENCRKCMLLPGLGKLRSLKYLKIIRADEIKVVGCEFYGIVNDARWKGTIFPKLEKLHFESMLNWEEWKLTPEYGEVMPSLKQLKIIKCRKLKETLYCLPSTLREVIIVDCNEVIWAQDNPLPHLLQLTLRNVRGMSSKPLPYLPALMTLEINGFSCESLPSDGWGLLESLHTLNIYLGPELASLPEGLGQLKALQTLDIWRCNRLSSLPEGLGQLKALQTLKISCEQLSSLPEGLGQLKALQTLKISCEQLSSLPEGLGQLQALQTLEIRCKQLSSLPEGPGQLKALQNLNITMCERFSSLPEWLGHLEALNYINIGVCDELTSLFNGLGRFEALRDVSVWRCEKLMSLSDGLLQLEALQSLAVDGCPNLQSLFGGFEQLKSLHLLEIYECPQLRPLPNLQHLTALEKLRISNCPLVTERLEKEKGEDWCKISHIPRIEIDGKLIQLSILNLIALHSEQGVEEMKIRSATSSSLGNSFYQTSASGSMADGP*
>CKAN_00078700   
GEDGISRILELSHFDLPYYLKSCFLHFSIYLEDYKIPNTKSIRSQKRLMASEAVVPFVVRKLGDLLIQEAQLLHGVHDQFEWIKTELNRMQCFLKDADSRQKEDEGVRNWVAEIINASYAAEDVIDIFIYSQRRRRGFVGRVKRYIFILSELRTRHKVAKKIERIRLKISDITRSRETYGIRDINEGRQEASSSSQSLQERRRLLALLEETEVVGQREGFNTVKEQLMSDESRRCVISIMGMGGLGKTTLAKKVYHDVKHVFDCHAFVYLSQQFGIKDVLTRLLKCVTGLSREEGEKLNEDELGMMLRDHLREKRYLLVIDDIWSTQAWNTLKLVLPDGMNKSIVMLTTRIKDVALHADPSSHPHEMRLLNDDEGWELFMKKIFPEGDPSTACPPELEKTGRKILAKCRGLPLAILVLGGLLSRKDKTFSAWSKVLESVNRYLTESSDQCRDILALSYWDLPYNLKPCFLYLGLFPEDHEIDSDTLINMWVAEGFIPQKENSIVEDVAEDYLEELVGRSMIQAASKEANGSIGSCRIHDLLRDLSISEATQNNFFTLHNDNGTSSSSTSVRRLALYDNIDGYNKHINRSIATLRSILWFSDYKDHSPLLLIPSGKLLRVFDAYRAEILREATRDGEFFNLRYLSIYTFASTKSLSSFIGTLSNLLILDIRSKCILPNAVWNLEELRHLDAFDCSVDGHPQLNNLRNLQTLSLGAGSWINDDLGKLTNLRQLQIVGDVSSYHKALSESVEKLCNLRALYLVNGHSIPPFMPFTHHLYLYRMILMGRIEKLPVLPPNLAELRLYESKLEQDVISMLEKLPHLKYLTLWMNSYDSKKMFCSSGGFPRLEELVLYDLPLEEWIVEEGAMPSLKSVQLMKMPNFKTLPEQIRVLSKWI
>CKAN_00080900   
MAEAIISLLIKTLGPPSLEKFGSIYGVKKELNNLRSTFTAIQAVLKDAEEQQWTSNTIRDWLDKLEDVAYEVRDILDDFATEELRRRVEIGNSTTKKVRDFCTPLKNPVAFKSKMSKKIRDVAERLDVIAKEKSNYNLRQENDDRRKKTRETHSFVNESEPPLGRKADKDKLVHLLVDGVEEKVSIVPIVGMGGLGKTTLAKLVYNDEGVKSYFDKLIWVFVSEKFDCAEIMRAIIESDQDQKCEVERMELLQSRLRKTLSGKRYLLVLDDVWNENQEAWLELESLLNVGEKGSKIIATTRSNIVANMMGTLPTHHLEGLQEEDCWSLFKRRAFPNRDEETYPDLVLIGREIVKKCKGVPLVAKVLGGLLHYKRSESEWLSIRNNEIWELEEDRIMPTLRLSYNHLPSQLKQCFTYCIIFHKGGVFEQKKVIQMWIAQGLIQSSEKGKSMEDYGEEYFKELCWRSFFQEEVVDYAHLHTEEEPEYKMHDHIYDLAKSVRRTECLTLKARRMERVPIKTRHYSFASIEKILLTDLMSFRNAQKLQTLILKHIRIGEHVNLEDISNLTCLRVLILSFTHIKILPNSIGKLKHLRYLELSGADIETLPESICTLWNLQTLKLLYCYNLRELPINMWKMISLRHLETHGSYRITQMPASISKLSDLQTLTLFIVSKENGIDELRDLNFRGSINIQNLQNVLNPSDADKVGLRERHKLSSLGLAWKYSHDSTASENENYERVIESLQPHSNLQSLSIHNYMGSRFPHWLMHLKVPNLIEISLVRCKRCKILPPFSQLHHLEDLTIDGMPDLEKWSSDERSQTLPHIKRLEIRDCPKLSQMPHLPSVKNLTLNGSNEMLLMSIRNCTAITELSIGGFPEMISLPEGLLTLIKGLSIEDCPKLKSLSKDVHDLLKIKTFCLWNCGEVESLMKGVRNLTSLKSLYIISCNQLTSLPDKGFQGLTSLQYLAINNCGNLRSLGEGLQVQHLNSLTYLNVRSCPELAALPESLYKLTTLKTLRLFELPKLASLSEEIGNLASLEELWITDCPHLLRLPASLQKVTTLQTLSIESCPTLERRCAKEKGEDWYKIAHVSSILINGQCLQKGRTPFGRWEEAPLSAYKTRPDPPIRPANHIILCKTSTETSRICVAASYKFAFPSNPLSFLDSISLRRRNRREAEEEEDEGQRERNSAISGREIHAMEVSRSRSLRLARKSQPRLALSLLQTDGSVPNTLVIANCEVVKPRVAAAEHISQFNEEARSPFVKKFKTIIHPGEVNRIRELPQNSKIVATHTDSPDVLIWDVEAQPNRHAVLGTADSRPDLILTGHQDNAEFALAMCPTEPFVLSGGKDKLVVLWSIQDHISASATEPSSTKSPGIPSGGSIIKPASKNSGSSDKAADDPSIGPRGVYQGHDDTVEDVQFCPSSSQVFCSVGDDSCLILWDARTGSTPSVKVEKAHNADLHCVDWNPHDENLILTGSADNSVRMFDRRNLTSSGVGSPVYKFEGHKAAVLCVQWSPDKSSVFGSAAEDGFLNIWDYEKVGKKKERSGTRMPNSPPGLFFQHAGHRDKVVDFHWNASDPWTIVSVSDDCGSTGGGGTLQIWRMSDLIYRPEEEVLTELEKFKSHILSCSSKS*
>CKAN_00019100   
MDTIKSVLETGKLLYDIFGNQIGDITNPEKKMEQLDKNAWHLFARRDDLEEITRELPNVATRESRLWLEDVNKLEVEVQSIKDEHMRCSNVFKRSELGKRVGDVIEEITDLNNKRPKLKGNEFSNAPLQKVVPQIVEINSLTDSESRLQKILALIEDVGIRKIGIWGMGGIGKTRTLKLLNNRLDQESYMFDIVIWITVSGEGSQRKVQNDIAERLKCPEKDMSDNGLRAFISNELSGKKFLLILDDIWERIDLSDVGIPILNQENGCKVLLTTRDLGVCRQMETDVEIQMEKLSEEEAWSLFNEKAGDVAISPCIEPIARDIVKKCSGLPLAIIVIGSSLRKISFIGVWRNTLKKLQLPSTSQIKGMEKEVFSCLRISYGRLPNDFERNLFLYCSLYPEDHKILIPELVEYCWLEGYIQGVDSIEEARDDGHHMVMNLADASLLERVDDSEEYVKMHDIIRDFALKEASGFFVKTGKHVKHPPKDKEWLQSQKMSLMGCSLGCLSERPNCGSLSTLLMQYNNQLTVIPSPFFECMHSLCILDLSRTNIKSLPSSLCNLVNLRGLYLKDCERLEELPYQVGALKQLEVLDLGGCTAIIYLPREVGELTRLKRLIVGFLDRNYSQNDDDVDCSEDDDDVDTEEWDMKLRVPTGIIPKLPYLEELSLYVYDYKNNCVEKEQWDDESMEVVVEEVCRLEHLTYLDAYFPKVECLERFLCHGKSVKATSWLRRFRFRVGTQICNRWYVYNQGQDQEWERCLVYKGGLGMSCAAAIMETLAHSFFFHLQDHHTARKLSEFGLTNMNELKECWVESCEKMESLFDGDELQEACTLLPNLESLKLGYLPELRSLCDGPWLPGSLSKLRELQLYKCNNLKKVFRLGIIRQLCSLESLEVWDCSTVEEIIEIEEEMSMSVASYTHNVMSYNNDRLILPNIKSIILWGLPELVSICRGFSSFEWPSLEGISIDGSPKLKSLSFLSNGTNIVPPALKQIYGRSSWWEALEWEDNDIKQRLQPFFHSYGNGS*
>CKAN_00126200   
MDMIIRPVLEIVKLAWGPIGRQIGYIKNLERNLKELNKHKEYLDAKMIDLEEKITREISKVATRECNQWLKDVKDIEHEVSVVQDEYKEDKKCLAGWCPNVCSKMKLGKHVEEIIKEITTLNDKRSTLEGRELSNAPLEKVQPQNVESISLTATERTLKEILMFIEDDNTKMIGVWGMGGVGKTTTMKLLNNRLEGSPKFEIVIWVTVSKAGNRRNMQNAIAERLELTKLESDDQLKASICKALRRKKFLLLLDDVWKMIDLFDVGIPPLNQVDGCKVVLTTRSLKVCQQMKTNKDVKVETLSEDEAWNLFITSVGDVAMTSDIKQLAGGIVKECGGLPLAINVVGSSLRNNGDVVVWRNTLRELQLPTTSENEDMEEQVFSCLRSSYDKLQDDSKKKLFLYCSLYPEDSEILITELVEYCWLEGYIHGVGSIEVAHEKGHSMVMNLVDASLLERGRRDVHVKMHDVVRDFALREALEENEWLLMQKISLMKSNLCNLLERPNCSTLSTLLLQDNDQLTMIPDPFFECMHSLCILDLSRTEIKSLPSSLWNVVNLRGLYLKDCLKLKELSSQVGALKKLEVLDLGGNTAIRYLPREVGKLTRLKRLIVGFQYSKCSQYDGKDTKEWNMKLRVPTGIIPKLSLLEELSLYVYPFKLDIARYFLEYHPPLCAEKEQWDDESMEVVVEELCGLEHLTYLDAYFPKVECLEHFLRHSKSAWFRRFRFRVGTEITDRSTFGYCGGQEWERCLVYKGGLGMSHAAPIMETLAHSSFFHLQDHRTARKLSELGLANMNELKECRVESCEKMEALFDGDEQQETCALLPNLESLRIENLPELRSLCHGPLLPGSLSKLRHLHLSSCNNLKKVFQLGIIRQLCSLEELDIRGCSNMEEIIEIEEEEMSVASHTHNVLSYNNDTLILPNIKEIRLRSLPELVSICRGFSNFEWPSLETIDIVSCPKLKSLSFLSNGTNIVAPALRQIYGQCSWWEEELEWEDNDIKQRLQPFHYENPNACIIS
>CKAN_00226000   
MAESAVDFLLQTLGSLMRQEASLLQGLRGNITEIQHELQSMRFFLKDADKRKRSDDGVRTWVDQVREASYKVEDIIDMYMYQIVKQHTGEGIIRRALCSPLLLPKRYYYKHRIASDLQAIKSEIHEISERRQRYSFHEEGQTSKMKDDVENLQCSRQYLHLISDEEIVGIDQNKDFLIEKLTDERRNGAVVAVVAVVGMGGLGKTTLVKKVYDSPQVKNQFECHAWITASQSYNLDDLMRNIIKELYKSNKEADNKEEADNKEAVSDDINKMKGNDLVQTVSDYLQNKRYVIVLDDVWETIEWNHIRVAFPNNRCGSRIMLTTRMHDVALSFEAENTLYLEPLGKDDAWLLFCNRAFSNKSCPPELQPYAKSLVQKCDGLPLAIVTIGALMLTKEKSNLEWRKVENSLNWQLSNNKKMGGMKNILLLSFDDLPCNLKYCFLYFSLFPEDYQIPERRLIRLWVAEGFIEEREGHTLEEVAEDYIKELTCRSMLQIVEQDFSPYRGIRMHDVLRELAISIGREQNFCSTRDRKEEIWTYKARYLSMQNSIVNIQSSSTCHHRSLMLFQIEIPSLSLCSSISSRYKLLRVLDLRASSIESVPYELVELFNLRYLDLRNTNVEALPKSIGRLQNLQSLDIYETKIKILPKGVEKLKKLRHVFIPSGTEAPDGIFNLNCLQTLYSIGINDDIVRKVGNLTQLRSLRIEDVKRNHGKELSASLQKMKALLYLTVVSEEEILDLDAVSSPPAHLNCLSLEGRLERLPPWIGSLQNLARLDLQKSDLKEDPLSSLEALPNLKTLCLVTAYVGEELSFRHGCFLKLKVLYISESPKLNMIKIENGSMTCIEKLHLKECPELKRIPEGMQYLTSLQVLLLKDTSEELIQKIKAGDERVNLLHIPFIYHYSTTNKFSKKIEIQAPIGDGDSSPPKEENEKEVEENKSGEIIPIGEEEEGEKEVEENKSGEIIPIGEEEEGEKEIVRI*
>CKAN_00225600   
MAESAVGFLLQTLDSLVRQEASLLQGLRGNINEIQHELQSMRSFLKDADRRKRSADDVVGVRTWVDQVREATYKVEDIIDTYMWQIAEQHTEDEDEEGLIGRALYNTLLLPKRYYDKHKIASALQIIKSEIHEISEKSQRYHFHEGQTSKMKNDDEDWQRSGEYLHFIPDEEIVGIDEYKDFLIGTLTDERPKRAVVAVVGMGGLGKTTLVTKVYDSPKVKDHFECHAWITVSQSYKVDDLMRNMIKELYESNKEAVPDGIDKMKGGHLVRTGLEVTLLMTQFGFEE*
>CKAN_00329400   
MATDTLVSVVVEDLYSIAKDGLSSLFGVKNEVDELSNTFSAIQAVLEDAERHQVTNNRVRDWLLELKEVAYEVEDILDEMVTDASKSQEDKDETRHPKRLRLSSLSPLPYIKQFKLQYDIGQRIRETKEKLDKISIRKDKFNLRELNTREDLLVPNKEERQTSSLVDESEIFGRDDFKDSIIEQLVSETSQEEKSVSVISIVGMGGLGKTTLAQLIYNDDRVMAHFEKRIWVCVSDPFDVKSIAIKVIESMGGRITSNNPDLDTLQHSLREAIDKKRFLLVLDDVWDESGGLWQKLRVPLMGAAPGSKVVVTTRSRQVAEAMETTLIHKLGVLSELDCWKLFKYKALKGTQDEECPELIETGEKIVQRCKGIPLAVRAVASLLRCRRTKWYWERVLESEIWEWDIMPKDGGILPALLLSYYSLPIHLQRCFSFCSVFPKDHEIKKDELVKLWMAHGIIKSEKAKKHDIEEIGELYFDDLLTRSLFQDAEKDDYGNIVRCKLHDLVHDLATFVSSGDYCSMKAGDSELCSIKCHHLSLLVNDGVSSIPSPLRRAKRLRTLLLFGSSTIKSVPKSLFYHLKFLRALDLRGTKIENLQSSLGKLKHLSYLDLSWLNITGLPESASDLCNLQTLKLNYCQGLCLLPSGISKMVKLRHLEVKGTYNLTVLPNGLGRLTSLRTLCKFPVGDENRGCKIGELRDLNLLRGELSIENLERVMNVNDASEAELHKKSDLYVLSLCCNDKSDEEWRTLGDDEMKRMESVLEGLRPPHSNLKELKIQNYAGSKFPSWLEDSKFSSLVKVVLVNCRKCMLLPVLGKLHSLKYLEIIGADEVKVVGSEFYGNVKDARGKETRFPKLEELYFRSMLNWEEWKLEQEYGELMPSLKQLRIFNCKKLKAMPNYLPSTLREVTIYDCNEVIWAQDNPLPHLLRLTLTYVGGMSSKPLSYLPALQTLEIVGFSCELLSSDGWGLLESLHTLTISHCPKLASLPEGLGQFKALQTLCIKNCERLSSLPEGLGQLKALQTLQIENCERLSSLPEGLGQLKALQTLCIENCKRLSSLPEGLGQLKALQTLCIEDCQRLSSLPEGLGQLKALQTLEITSCERLSSLPEGLGQLKVLQTLEIMSCERLSSLPEGLGQLKALQTLQIENCERLSSLPEGLGQLKALQVLLISSCERLSSLPEGFEQLKSLRGLYIFYCPQLRSLPNLQCLTALKSLKIEMCPLLTERLEKEKGED*
>CKAN_00017100   
MMDTTKSVLETGKSVFETGKSVLQTGKLLYDIFGKQIGHITNPEKNMEELDKNARYLFARRDDVEEITRESPNVATRESRLWLEDVKKLEVEVQSIKDEHMRCSNVFKRSELGKRVGDVIEEITDLNNKRPKLKGKEFSNAPLERVEPQIVEINSSTDSKTRLHGIMGYIEDARIRKIGIWGMGGIGKTRSLKLLNNRLEESHMFDIVIWVTVSGEGSRRKVQNDIAERLKCTALDMSDDRLKVNIYHHLRGKKFLLILDDIWEKIDLVDVGIPILNQDNGCKVLLTTRDLDVCRQMQTDLEIQMEKLSEEEAWSLFNEKVGDVAMSPRIEPIARDIVKKCGGLPLAIIVIGSSLRKISYVGVWRNTLRKLQLPSKSQIKGMEKEVFSCLRISYDRLPNDCERNLFLYCSLFPEDCEIRITELVEYCWLEGYIQRVDSIEEARDDGRHMVMNLVDASLLERGYYEERVKMHDIIRDFALKEASGFLVKTGRHVKQPPEEKEWLQSQKISLMQCSLGCLSERPNSSTLSTLLLQDNDQLTMIPGPFFECMHSLCILDLSRTEIKSLPSSLWNLVKLRGLYLKDCCNLEELPSQVGALRQLEVLHLGGCTAIKYLPIEVGELTRLRRLIVGFQYRNCSQNYGEDTKEWNMKLRVPTGIIPNLLLLEELGLYVYVFDKHPQRPLYLERDYVEKEQWDDESMEVVVKEFCRLEHLTYLDAYFPRVGCLERFLRHRKSMKESWFRRFRFRVGTEIREIMGAWYVPGQEWERCLVYKGGLGMSHATIYETLAHCSYFQLHDHRTVRKLSELCLANMNELKECRAIDCEKMETLFDGDEQRETCALLPNLETLFIKNLPEFRSLCDGPLLPGSLSKLRELHFHSCKNLKKVFQLSIIRQLCSLETLYVTNCLTVEELIEIEEEEEISMSVASHTHNVISNNNDRLILHNTKKIYLSSLPELVSICRGFSNFEWPSLETIEIYGCPKLKSLSFLSNGTNIVAPALREIEGSSSWWEALEWEDNDIKQRLQPFLKSW*
>CKAN_00020800   
MDTIKSVLETGKLLYDIFRNQIGDITNPEKKMEQLDKNARHLFARRDDLEEITRELPNVATRESRLWLEDVNKLEVEVQSIKDEHMRCSNVFKRSELGKRVGDVIEEITDLNNKRPKLKGNEFSNAPLQKVVPQIVEINSLTDSEPRLQKILALIEDVGIRKIGIWGMGGIGKTRTLKLLNNRLDQESYMFDIVIWITVSGEGSQRKVQNDIAECLKCPEKDMSDNGLRAFISNELSGKKFLLILDDIWERIDLCDVGIPILNQDNGCKVLLTTRDLSVCRQMETDVELQMEKLSKVEAWSLFNEKAGDVAMSPSIEPIAREIVKKCSGLPLAIIVIGSSLRKINYVGVWRNMLRKLQLPSTSQIKSMEKEVFSCLKISYDRLPNDFERNLFLYCSLYPEDSKILITELVEYCWLEDYIQGVDSIEEARDDGRHMVMNLIDASLLERVDDSEEKYVKMHDIVRDFALKEASGFLVKTGKHVKDPPKEQEWLQAQKISLMGCSLVHLLERPNCSTLSTLLLQDNDQLTVIPDYFLECMHSLCILDLSRTKIKSLPSSLCNLVHLRGLYLRDCSNLEELPSQVGALTQLEVLDLGGIKYLPREVGELTRLKRLIVGFQPHSCSQKTEEWNMKLRVPTGIIPKLPYLEELSLYVAEDDVRVEKEQWDDESMEVVVEELCRLEHLTYLDAYFPNVECLEHFLSESKSMKESWFRRFRFRVGTEIRDPWWYWPNQQWERRLVYKGGFGTSHAAIMETLAYCSHFHLGDHRAIRKLSELGLANMNELNECWIIGCDKMETLFDGDEQQETCAVLPNLKELGIKSLPELRSLCDGPLLPGSLSKLTKLYLYECNNLKKVFQLGIIRQLCSLEYLDVSNCSTVEEIIEIEEEEDISMSVASHTHNVISYNNDRLILPNIKQIHLSYLPELVSICRGFSNFEWPSLETIEIFECPKLKSLSFLSNGTNIVPPALEWISSSSEWWEALEWEDNDIKQRLQPLFYPS*
>CKAN_00001700   
MVTLPQNPDLKRIQSDVADPLGLKMPPEEGDISMRACKLSERLCQGKNVLVILDNLWGRLELADVGIPNREECKGCNIIFTTRSTEVCDAMESQVRIAVNVLSEQDSWSLFREKAGGIVDTPTLHDLAWKVAKESGGLPLAIVTLGRALRNKDQLVWKNALLELQRSNPASIKDMNSRVLASLEMSYNYLESEEAKSFFLLCSLFPEGLKEWPEIENLEECKRISIAANNLEMLPADSISCPRLLTLSLDNNCSLRKIPESFFTGMKALRVLDLCTTNISSLPSSMECLENLRTLWLDRCPELKDVAVIGKLKKLEILCLKESGVDKLPKEIGELTNLKLLDLTKTKLEIVPPNVISRLTRLEELYMGYSFNQWEPEEAEDARQASIAEFEFLKHLRVLDVHIKTLSCMPKSSTRGPWKNLMKFRICIGGEYFDRNTERCIKVENISFPIPYSVQSFFDITNELFFARCRGLTNLADRQELRGESLETLTIAKCDEMECVISMEEKAPPLKLKSLEVLCLVCLHNLKTICNGPLAATCLENLRVLCVLVCNNLLSNILPSFLVQVLQNLEELRVYNCQELQEVFNSEGLTEQHAVLTSLRTLELSNLPSLSSIWKGAMPIGSLRNLEVLIVDDCCLRYIFSPTFPQFATRLARLLIKDCEKMENLIMEENFPSQSPAIGFFSKPKAVGYS*
>CKAN_00225200   
MAESAVGFLLQTLDSLVRQEASLLQGLRGNINEIQHELQSMRSFLKDADRRKRSADDVVGVRTWVDQVREATYKVEDIIDTYMWQIAEQHTEDEDEEGLIGRALYNTLLLPKRYYDKHKIASALQVIKSEIHEISERRQRYGFHEEGQTSKMKDDVANWQRSGEYLHFIPDEEIVGIDKKKDFLIGKLMDERPKRAVVAVVGMGGLGKTTLVTKVYDSPQVKNHFECHAWITVSQSYKVDDLMRNMIMELYKSSKEAVPDDIDKMEGGNLVQTIINCLQNKRYVIVLDDVWETIDWNHIRVAFPNNRCGSRIMLTTRIRDVAMSFEAEAENILDLEPLGKDYAWILFCNRAFSNKSCPPELEPYAKSLVQKCDGLPLAIVTIGGLMLTKEKSSLEWRKVENSLTWQLSTNKKMGGMKNILLLSFDDLSYNLRYCVLYFGLFPEDYEIQEGRLIRLWVAEGFIKEREGHTLEEVAEDYIKELQCRSMLQIIERKFGPYKWVRMHDVLRELAISIGHEQNFCSTHDKKEEIWTNKARYLSMQNSIVNIQSSSTCHHRSLMLFQIEISSLSLCSISSKYKLLRVLDLSNSSIERVPDELVELFNLRYLDLSKTNVEELPKSIGRLQNLQSLDIRDTKIKILPKGIEKLKKLRYMSIPAGAQAPNGIFNLNCLQTLYFIGINDDTVRKLGNLTQMKYLGIQNVKRNHGKEIFASIQKMKALYHLSIEVNSEEEILDLDAVSSPPTHLKYLWLEGRLERLSPWIGSLQNLTHLALQRSLLKEDPLSSLEALPNLMSLRLIRGYVGEELCFRHGCFLKLEGLAISQIKVNLIKIENGSMPCIKILILDQCPELKRIPEGVQYLTSLRDLHLIKMSEELVQMIKAGDERANLLHIPFIRLYNSPNDFGETIEIQAPNGAEDSWTAKQKRKRKRKRRSSSTFEHNHGQTL*
>CKAN_00328600   
MATDALVSFVVEQLCSIAKDRLSSLFGVEKEVDELSSTFSAIQSVLEDAERHQVTNKRVRDWLWELKEVAYEVEDILDEWVTDTFMSQKDKDEAHHPARMHNSFLYPYQYIKQVKLQYNIGQRIRETTKRLNEISIKKENFNFRELNTREVLLVPNKEERQTSSLIDESEIFGRDDFKKSIIEQLVSETSQEEKSVSVISIVGMGGLGKTTLAQLIYNDERVIAHFKKRIWVCVSDPFDVNGIAKKVIESMGGSTSNNPDLDTLQSNLREAIDKKQFLLVLDDVWDENGRLWQKLKVPLMGAASGSKVVVTTRSRKVAEAMETTIIHKLGVLCDSDCWELFKYRALKGTKDEECQELIEIGEKIVKRCKGIPLAVRALGSLLRCTRTKWYWERVLESEIWEWDIPKDDGILPALLLSYYSLPFHLQRCFSFCSVFPKDHWIIKNELVKLWMAHGIIKSEKAKKDDIEEIGEIYFDDLLTHSLFQDAERDKYGSIVRCKIHDLVHDLAAFVSSGDYCSMEVENSESLSVNCHHLSLLLSRDLLSIPPCNEKRLRTLLLLCSTRMAALPDSLLNHLRFLRALDLSRTQIENLPSSIGKLKHLRYLSLCQLKIKELPEFITDLCNLQTLKLINCRNLHTLPSGMSKMVRLRHLQIQWTVKLMFLPNGLGRLTSLRTLCRFPVGDENRGCNIRELKDLNLLRGELSIENLERVMNVNDASEAELHKKSDLHILSLCCNDKSDEEWRMLENDEMERMKSALEGLRPPYSNLKELKIINYAGSKFPSWLEDSKFSSLVKVVLENCRKCRLLPDLGKLHSLKYLEIIGAGEVKVVGSEFYGNVDGREKETRFPKLEELYFKSMLNWEEWTLTQEYGKVMPSLEKLEIINCKKLKSTPNCLPSTLTEVTIENCYQVIWVQDNPLPHLRHLTLKYARGISSKPISYLSALETLEIRGLSCESLPSDGWGLLESLHTFGISDCPELAYLPDGFGQLKALQALHISKCKLLSSLPDGLGQLKALQTLQISTCKRLSSLPEGLGQLEALQTLDISWCRRLSSLPEGLGQLKALQTLRISQCEQLSSLPEGLGQLEDLHAMYIGGFHELTSLLNGSGGFKALQYLNISNCNRLISLSDGLLQLEVLQNLDSVWRKRKEMTGAKYHTSHAFGLMAKKFSKCISDHGRQACLKWEHGRHALMLNVEVGELDVEC*
>CKAN_00077700   
MAETIISLLIEKLGSSLVEKFGSICTVNKELKNLRSTFTAIQAVLKDAEEQQWTSNTIRDWLDKLEDVAYEVRDILDEFATEDLRRRVEIGNSTTKKVRDFLTASKNPVAFKSQMSKKVREVAGRLDVIAREKLNYNLRHEDDADRRKETEVRVQTRSFVPESEALGREEDKDMLVHLLVNRGDEVEENVSIVPIVGMGGLGKTTLAKLVYDDERVSSYFDQRMWVFVSEKFDRAEIMKACIASANDERCDLEHMYLLQSRLRKTLSGKRYLLVLDDVWNENQEAWLQLKSLLNVGEKGSKIIVTTRSNIVANIMGTLPTHHLEGLQEEDCWSLFKQRAFPNRDEETYPDLVLIGREIVKKCKGVPLVAKVLGGLLHYKRRETEWLSIRNNEIWELKEDQIMPTLRLSYNHLPSQLKQCFTYCIIFHKGGTFMQQEVIQMWIAQGLIQSSEEGKLMEDIGAEYFDELCWRSFFQEEVMEYAPPHIEELEYKMHDHIYDLAKSVRRTECLTVKARRMECVPRKTRHFSFYSADGILLTDLMSFHNAQKLQTLILANIRIEEHVILEDILSLTCLRVLILRDINIITLPNSIGKLKHLRYLELYWADIETLPESICTLWNLQTLKLLYCRNLRELPNNMWKMISLRHLDIRGCDGLTQTPARISKLSDLQTLTLFIVSKENGIDELRDLNLQGSIKIQNLQNVLNPLDADQVGLRERHKLSSLGLSWKDSQDSTVAENENYERVIESLQPNSNLQNLIIENYMGSRFPHWLMHLKVPNLITLSSISCKRCKILPPFWQLHHLKDLTIRDMPDLEEWSSDERSQTLPHIKRLEISYCPKLSQIPHLPSVEILKLTGCNEMLLMSIRNYTAITELRIGGFPEMISLPEGLLKNLTRIKDLYIQDCPKLKSISKDVHDLPAIESLGLFNCGEVESLMEGVGNLTSLKSLYITRCNQLASLPDKGFQGLTSLQTLLIENCGNLRSLGEGLQVQHLNSLAYLNVRVCPELAALPESLYKLTTLKTLVLSELPELSSLSEEIGNLASLQELWIRDCPHLLSLPASLQKVTTLQTLSIESCPMSLERRCAKEKGEDWYKIAHVSYILINGQCLQELK*
>CKAN_00321100   
MAEALISALLQVVFDKLASFVTEEQGMKCGLKEEIERLRSTVSTIQAVLEDAEEQQVKDKAVMNWLAKLKDAAYDADDILDELMTEALRRKIESRECMMNKVNFLRISDSPFLFNLKMGHKIKPIRVKLDAIASERSKFHLREGRRRLETSNRLQSDSFVVESETFGREDDKEKVVDSLINTFSEDVSVIPIVGMGGLGKTTLAQLAYNDQRIERHFELRMWVCVSDDFDLKRVTKAIIEAATGSACELLDIDLLQRRLQEKLRGKKFLLVLDDMWNENPEEWDRLKHYLRGARGSIVIVTTRSEKVALIMGTLTPHKLARLSEDDCWSLFQKRAFGPGEEIRHPNLIKLGKEIMKKCGGLPLAAKALGSLMRFKREESEWIFLKESELWNLCDEENSILPALRLSYYHLPPHLKQCFAYCSTFPKDYEFKKEKLILLWMAEGLIQPSKGCKQLEDIGNEYFNNLLWRSFFQDAKTDEYGNITQCKTHDLMHDLAMDVAGDECLNLKIDKEVNIPKSSLRLSLMLNMEDKIIPKAINKAEKLRTLLFVGARHGVNIQFPHNISSHLTCLRVLDLTSTSCTEDILVPIGKLKHLRFLDLSHTLIHKIPESISTLLNLQTLKLSYCHDLQELPKDMRKMVSLRHLEITACKSLIDVPRWFISFSEMPVHIGKLKCLQTLPIFIVGTGMGCRMTELKNLNLRGELFIKNLENVKDANDAKESNLKQKQNLHMLGFSWSHCDNDAIVTKNVEQVLKGLEPHPNLKRLLVNEYAGIRFPRWMSDLFLPNLIEIALVNCRRCESLPSFGQLPFLKVLSICGMDAVKCIDNSFYGNNGTGGFPSLKELSIKDMPNLKECLVGRERKLFPHLVRLTIVRCPKLTNLPRLPSIERLQLTQNNGTLLRSLANFTSLMSLYIENFAELESLEDGLLQNHTRLSYLSICNCPELSYLSRDLKNLTALASLRINNCKKLVSLQSLTSLHDIDISSCNGLKSLELGGLTSLRRLTIQQCRSLGALMGGMQHVTALRDLTIYECPQLDLLPQGMQHLINLQSLAIWSLDKLTSLPVGLQNATKLQELQIGNCSRLMELPEWLGNLTSLRYFSIWNCTSLKSLPSGTQYLAKLQYLFIVRCPHMEKRFEKEKGEDWHKIEQISFIEIGWDGENLSKLNTTRCHKTLLPACWTHCRSIQ*
>CKAN_00024200   
MGGIGKTRTLKLLNNRLEEFHMFDIVVWITVSGEGSRRKVQNDVAERLKCPAKNVSDDRLRANIYHHLRGKKFLLILDDIWERIDLSDVGIPIPNQDNGCKVLLTTRDFGVCRQMETDVEIQMEKLSKEEAWSLFNEKVGDVAMSPRIEPIARDIIKECGGLPLAIIVIGSSLRRKSDVAVWRNTLRELQLPCTSQIKGMEKEVFSCLRISYDRLPNDCERNLFLYCSLYPEDWKILKTELAELCWLEGYIQGVNSIEEARDKGHHMVINLVDASLLDRGDTEEHVKMHDIIRDFALKEASGFLVKTGKHVRLPPMENGWVQLKKLSMMECSLGGLLERPNCRDLSTLLLQGNGELTAIPDSFFELMHSLTILDLSGTSIDSLPPSLFNLVYLRGLYLRDCHRLKHLPAQVRQLRLLEVLHLGNSTGIDYLPREVGELTSLKRLIVGFSFAHHLKDTKDWNMRLRVPIEIIPNLSLLEELGMRTSGCAEADQWDDESMKVVVDELCRLEHLTYLDFYFPNAECLTHFLNGSKSWQARRFRRFRFRVGCGKHWGWDQVFNHKPEAWEGRLVYRNGYEISPVAIMETLAHCSYFHLEDHYAAQKLSEFGLANMNELKMCKIIDCDKMETLFDGDGEQQTCAVLPNLEILEIKNLPNLRRLWVGRLLPGSLSKLTHLELRNCHSGRLKKVFQVGMIQQLPNLETLRVNGWDVEEIIGSEEETSVICHAHISNNDSVILPNIKEVVLRHLPGLVSFCRGVSLEWPSLQSILIYECPKLKSLSFLTHGTNIVAPALKKIRGSSPWWEALEWEDDDVKRRLQPLFQKNTFP*
>CKAN_00224900   
MRSFSKDADRRKRSNDDDGVRAWVEQVREATYKVEDIIDMYMWQIAKQHTGEGLIRRAIYNTFLLPKRYWYKHQIATELQEIKSAIQEISERRQRYGFHEGQTSKMKDDVENWQRSGEYLHFISDEEIVGIDENKDFLIGKLTDERPKRVVVAVVGMGGLGKTTLVTKIYDSPQVKKHFECHAWITVSQSYKVDEVMRNMIMELYKSNKEAVPDNVNKMKGSDLVQTVINYLQNKRYVIVLDDVWETIDWSHIRVAFPNNRCGSRIMLTTRIRDVALSFEAENILYLEPLGKDDAWLLFCSRAFLSKSCPLKLQPYAKSIVQKCEGLPLAIVTIGGLMLTKEKSSLEWRKVENSLSWQLSNNKKMGGMKNILLLSFDDLSYNLKYCFIYFGLFPEDYQIKEVRLINLWVAEGFIEEREGQTLEEVAADYIKELTCRSMLQIIQDDFSPYGTVRMHDVLRELAISIGHEQSICSTHDRKEEILTNKARYLSMQNSIVNIQSSTCHHRSLMLFQIQIPSMSLCSISLRYKLLRVLSNGFFH*
>CKAN_00230900   
MAESAVKLLLQTLDSLVRQEASLLRGFRTNINEIQLELQSMRSFLKDADRRKRSDDDDGVRTSVEQVREATYKVEDIIDLYMWQIAKHHTGKGLIPRALYNTLLLPKRYCYKRQIASELQAIQSEIQVISERRHRYGFHEEGQTSKMKNDDEGWQRSGEYLHFIPDEEIVGIDEYKDFLIRELTDERPERVVVAVVGMGGLGKTTLVTKVYDSPQVKNHFECHAWITVSRSYKVDDLMRNMIKELYESNKEAVPDGIDKMKGGHLVQTVIDYLQNKRYVIVLDDVWETIDWNHIRVAFPNNRCGSRIMLTTRIRDVALSFEAENILFLEPLGEDDAWLLFCNRAFLNKSCPPELEPYAKSLVQKCEGLPLAIVTIGGLMLTKEKSGLEWRKIENSLSWQLSNNKKMGGMKNILLLGFDDLPYNLKYCFLYCGLLPQDSQIQEAILISLWVAEVSSPPAHLKNLWLDGRLERLPPWIGSLQNLVYLVLQRSHLKEDPLSSLEALPNLISLRLIMMAYVGEELCFRHGCFLKLKARQRYGFNEEGQTSKMKNDVEHWQRSGEYLHFIPDEEIVGIDEDKDFLIGELTDERPERVVVAVVGMGGLGKTTLVTKVYDSPEVKNHFECHAWITTVINYLQNKRYVIVLDDVWETIDWNHIRVAFPNDRCGSRIMLTTRIHDVALSFQAENILFLEPLGEDDAWLLFCNRAFLNKSCPPELEPYAKSLVQKCEGLPLAIVTIGGLMLTKEKSGLEWKKIENSLSWQLSNNKKMGGMKNILLLGFDDLPYNLKYCFLYCGLFPEDSQIQGTILIRLWVAEGFIEEREGHTLEEVAEDYIKELTCRSMLQMKENDASPDRWVRMHDVLRELAISIGHEQNFCSTHDKKEAIWTNKARYLSMRNSIMNIQSSSTCHHRSLMLFQIEISSLSLCSISSTYKLLRVLVLSKSSIESVPDELVELFNLRLLDLSRTNVEELPKSIERLQNLQTLDIRETKIKILPKGVGKLKKLRHMLLSSGVQAPDGIFNLNCLQTLADIGINNDTVRKMGNLTQLRFLGIENVKRNHGKELSASLQKMKALLILIVSVISEEEILDLDAESSPPAHLKNLWLKGRLERLPPWIGSLQNLVHLALQRSHLKEDPLSSLEALPNLISLRLIMMAYVGEELCFRHGCFLKLKALAICEIPKLNLIKIENGSMTCIETLYLGECPELKRIPEGMRYLTTLQELFLVGMSEELIQRIKAGGERVNLLHIPFIRRHNSRNEFVENLQAAIGEEEENEKEDIYIFEPTMAING*
>CKAN_00324700   
MAEALVSVVVEGLCAMTKDEVGLLVGVKKELRNLSSTFMAIQAVLEDAERQQVTKKVVRDWLGKLKDVAYEMEDILDEWKIEALKSHGDKDDTRKRKLFWFLNPSLVSKQVKLHHEAEHGIREIVERLNQISKEKDAFNFNEVSKREIDDRPNMKERETSSLIDESEIFGRDAVKDEIVNELVSETTREKRSFSVVSIVGMGGLGKTTLSQLVYNDEMIKKHFEKRIWACVSEDYDVNKILRKVLQSMGGSTDGDLDLDTLHQRINAVCAKNRFLLVLDDVWDGKVWEKLRVPLIGAAPGSRILVTTRSRTVADVMETTRHLDLGILSDSDCWKLFASKAFRGRNEAEWPPELTEVGKEIVYRCKGVPLAIKAVGSLLYFKRTKVEWQMVLESEIWEWKSPGQVVDILPALLLSYYNLPIHLKQCLSFCSLFPKDHELEKDELVKLWMAHGIIKSERREIEEIGETYFDDLLTRSLLQDAEKDYCGGIFQCKMHDLVHDLARFVTTGDYCMMEIGNPSLHSVNSHHLSLLVDDDVSSIPSPLCSAEHLRTLLLFGSSTIKEVPHSLFDHLKFLRALDLSGTEIENLPSSLGKLKHLRYLDLSCLRITELPESVTDLCNLQTLKLNGCYSLCVLPSGMSKMVKLRHLEIEDTDDFTFLPSGLGRLSSLRTLSKFTVGDEKNRGCKIGELRNLNLLRGNLQIKNLEKLIINPDEAREAELDKKCHLQGLILECNRKTKEEWGMLGEVEMEKMERVFEVLRPPHSNLKHLRIENYAGSKFPSWLEDAKFSSLVIVSLKFCKKCRLLSGLGKLPSLEKVIIIGAEEIKVVGGEFYGNGNEGGGKGRAFPKLKKLDFSSMPNWEEWKLTEEDGEVMPSLDELSIIDCNKLKALPNCLPNTLRRVEITNCSEVIWAPDNPLPLLEDVYLRGDVRGILSNPLPCLPALKKLHIWETNIGSLPSDGWGLLESLDTLEIYGCNGLASLPNGLGQLKSLQTFIVHGCSELRSLFDGFERLKLLRRLYISHCPELSPLPNLQHLTALEEIRIRRCPLVRERLEKEKGEDWCNISHIPYIKIDGERIQ*
>CKAN_00348400   
MSELRRKRDQLIEEARDITMELSIAKLNGEKPRNIVINWLNQVEDMEKEVREIEKKLREQNRCWKGLMPDYNMISEISKMASSLTTEGEKLLAERGKLGKRLTFENLVLAQGRLPTSRIQGYTMNKKKDDILECILSKDQNIGIIGIHGMAGTGKTSIMKNINNHLIESKKFDDIIWVNVPQDSDGDNLQMKIAKKLQIDLKGDDEVKQSKILEALTLRNQVLLILDDMWDEVCLDDIGIPHPSETNGCKIVLTTRRQEVCEAMGAHTVKVETLCRNESWELFKSSMGNVELLPEVEDVAKLVAEECCGLPLAILTVGKAMFGETRVRIWERTLKKLREAKLEEQGMDRVFKILEFSYTQLKKPIVKSCFLYCSLYPEDYEIPTVELIDYWLCEGLIDEQETRKDGVDEGHVVLKELIKSSMLELSQSGGNYERVRMHDLIRDLAIRITRKNGPKSIINAGVQSEDLPTDWPEDAERISLMHSHIENLLDEPKCSKLSTLLLQKTHLNAIPESYFTQMCLLKVLDLSGTNIESLPESISNLKNLRALLLRNCGLLKEVSSLSKLDQLRLLDLSETSIQELPAGMIAMVQLQCLNLNGTRKLHLFPAGIISNLSRLEELTMCRSGWTWSEMEGEGATIDEIMNSSSKLVNLDIGFKDLSNFLCYINSGKWRILKSFRLGIGSRNLEMDSTSQQNFIVEINDCYLIDLILGENSLLIPKNTKWLNITYCRMICLCHFTCLLSNTELKGCHIYKCNEMEFLMAESEEECDKQFLKVKGEEARSEMLVRMEKREATRERVLLPNLKYLIIQSAFLLRDLCRGIPSQDAFKNLESLQVDDCNNLKYLFPARLLQQLRSLKHVEVLSCSEMEEIVREEEEMKEARNDDKNTMELSQLQSLKMRRLQKLKSICSSVLTCKREEEEIEEARNDDKNSMELSQLQSLKMWSLPKLKSICSGVLTCNALETVDVQGCPELKKLPFSVHNLPCALRKIIGGDEWWNALKCNDSKTKDYFQLFHECP*
>CKAN_00330200   
MATGALVSFVVEELCSIAKDRLSSLFGVEKEVDELSSTFLDIQAVLEDVESHQVTNERVRGWLWELKEVAYEVKDILDEWVTDAFILQEDKNETHHPKRVRLSFLSPYQSYKQVKLQYDMGKRIRETTKRLSELSIKMREISIKKNRLKFRELITREVMSVRNKEKRETGSFIDESQIFGRDEVKKRIINQLVSKTSQEKSVSIVSIVGMGGLGKTTLARLVYNDAEVVAYFEKRIWVCVSDPFDVKRIATEVIESMDRSVSNNASLDTLQRNLGEAVSNTRFLLVLDDVWNENYALWEDLKNPLMGAAQGSKVVVTTRIHQVAVEMETLPINVHELGVLSYSDCWKLFHSRALKGTEKENCQKLTEIGEKIVERCKGVPLAVKAVGSLLRSTRAKWYWEHVFGSEIWARDDIHKNGILPALLLSYDNLPSYLKQCFSFCSVFPKDHVIEKDELVKLWMAHGIIKSEKAKKDVTEEIGEMYFDYLLTHSLFQDAEKDKYGNIVRCKMHDLVHDLATFVSSGEYSNMEAGSSKLCPIKCHHLSFLNYYVSSIPSLLCKVERLHTLLLFGHSNIMADPDTLFNPLRYLRALDLSGTCIENLPSFIGKLKHLRYLNLRGLTIVELPESVTDLCNLQTLKLNYCKGLRRLPSGISKMVKLRHLEIENTPSLKVLPHGLGRLTSLRTLSKFPVGDENGGCKIGELKDLNLLRGELRIENLQRIKNLNDASEAELHKKSNLQVLSLCCTGKSDEEWRMLGNDEMEMMESVLEGLRPPHSNLKELKIQNYAGSKFPSWLEDSKFSNLVKVVLENCRKCMLLPSLGKLHALKHLEIIGAYEVKVVGSEFYGNADARVKETRFPKLEKLHFESMLNWEEWKLKAMPSLKLLESFDCKKLKAMPSDGWGLLESLLTLTISCCPKLTSLPEGLGQLKALQTLQIRDCKRLSSLFDGFEQLKSICRLDIWICPQIRSLPNLQLLTALERLSIQRCPLLTERLEKEKGEDWCKISHIPRIHIDGDVLYSRYLLSRFMRKDEQRVDQQLRIRSF*
>CKAN_00320400   
MAEALISALLQVVFDKLASFVTEEQGMKWGLKEEMERLRSTVSTIQAVLEDAEEQQVKDKALMNWLAKLKDAAYDADDILDEFMTEALRRKIESRECMMNKVSFLRISDSPFLFNLKMGHEIKLIRVKLDAIASERSKFHLREGRRRLETSNRLQSDSFVVESETFGREDDKEKVVDSLINTFSEDVSVIPIVGMGGLGKTTLAQLAYNDQRIERHFELRMWVCVSDDFDLKRVTKAIIEAATGSACELLDIDLLQRRLQEKLRGKKFLLVLDDMWNENPEEWDRLKHYLRGARGSIVIVTTRSEKVALIMGTLTPHKLARLSEDDCWSLFQKRAFSPGEEIRHPNLIKLGKEIMKKCGGLPLAAKALGSLMRFKREESEWIFLKESELWNLCDEENSILPALRLSYYHLPPHLKQCFAYCSTFPKDYELKKEKLILLWMAEGLIQPSKGCKQLEDIGNEYFNNLLWRSFFQDAKTDEYGKITQCKMHDLMHDLAMDVSGDECSILKIDKEVNIPKTSHRLSLMLNMEDKIIPKAINKAEKLRTLLFVGAYHGFNIQFPHNISSHLTCLRVLDLTSTSCTEDILVPIGKLKHLRYLDLSHTLIHKIPESISTLLNLQTLKLSYCHNLQELPKDMRKMASLRHLEITACKSLIDVPRWFISFSEMPVHIGKLKCLQTLPIFIVGTGMGCRMTELKDLNLRGELFIKNLENVKDANDAKESNLKQKQNLHMLGFSWSHCDNDAIVTENIEQVLKGLEPHPNLKRLLVNEYAGIRFPRWMSDLFLPNLIEIALVNCRRCESLPSFGQLPFLKVLSICGMDAVKCIDNSFYGNNGTGGFPSLRELSIKDMPNLKECLVGRERKLFPHLVRLTIVRCPKLTNLPHLPSIERLQLTQNNGTLLRTLANFTSLMSLYIENFAELESLEDGLLQNHTRLSYLSICNCPELSYLSRDLKNLTALASLRINSCKKLVSLQSLTSLHDIDISSCNGLKSLELGGLTSLRCLTIQQCRSLGALMGGMQHVTGLRDLTIYECPQLDWLPQGMQHLINLQSLAIWSLDKLTFLPNGLQNATKLRELQIGNCSRLMELPEWLGNLPSLRYFSIWNCTSLKSLPSGSQYLAKLQYLSIVQCPHLEKRFEKEKGEDWHKIEQIPFIEIGWDGENLSKLNTTRCHKTLLPACWTHCRSIQ*
>CKAN_00125900   
MDVIDEACLQGRVDSMYGEKTGSHSDKVPGMDKIQMLGKRVGDVIEENTDLNNKRPKLKGKEISNAPLEKVELQNVEFNSSTDFEPRLQTIMRLIEDVKIRKIGIHGMGGIGKTRTLKLLNNRLVESHRFDIVIWVTVSGEGSRRKVQNNIAERLKCTAIDMSDDRLRAIIYHHLSGKKFLLILDDIWERIDLSDVGIPILNQDNGCKVLLTTRDLGVCRQMETDMEIPMEKLSKEEAWSLFNEKAGDVAMSPSIEPIARDIVKKCSGLPLAIIVIGSSLRKISYVGVWRNTLRKLQLPSMPQIKGMEKEVFSCLRISYDWLPNDFERNLFLYCSLYPEDVEILTTELVEYCWLEGYIQGVDSIEEARDDGRHMVMNLVDASLLERGDDEEHVKMHDIIRDFALKEASGFLVKTGEHVKHPPEEKEWMQSQKISLMGCSLGCLSEMPNCESLSTLLLQGNDQLTMIPDPFFECMHSLCILDLSDTQIKSLPSSLWTLVNLRGLYLKDCLNLEELPSQVGALKQLEVLDFGGNTTIRYLPIEVGELTRLKRLMVGFEECDDDDHEDTKEWNMKLRVPTGIIPKLPLLEELSLYVASVWENDTYQWDDESMEVVVEELCRLEHLTYLDAYFPKVESLDHFLRHSKSLKASFFRRFRFRVGTGEISSSFFDSGDKESKRCLIYNGMSHAAIMETLAHCSDFHLHEDRTTRKLSELGLTNINELKECWIIGCDKMETLFDGDEQQETCALLPNLESLCIENLPELRSLCDGPLLPGSLSKLKKLKLIDCKTLKKVFQWGIIGQLCSLKSLEVWKCLMVEEIIEIEEEEEMSVASHTHNVISYNNDRLILPNIKEIRLFSLPELVSICRGFSNFEWPSLERIIINECPKLKSLSFLSNGTDIVAPALREIYGSISWWEALEWEDNDIKQQLQPFFTVDDVDEMDEDDGDESCDGD*
>CKAN_00023900   
MENIVSLLDIGNLASSLIGPQMDYITNPEKKMEELNDNARYLFARRDDVEEITRESPNVATRESKLWLEDVKKAELLVESTKLEHTQCSNVFSRLTFGKCVERVIKEITDLNNKRPKLKGKEFSNAPLERVEPQIIEINSSTDCEPTLQKILRLIEDVNIRKIGIWGMGGVGKTRILKLLNNHPDVSGTFEIVIWVTVSKDGNRRKMQNEIAHRLNLGVSNASDDQLQAAICQTLRRKKFLLLLDDLWEKIDMPNVGISSLDQDDGGKIVLTTRSLGVCRWMETDEDVRVETLPKDEAWCLFSKKAGGVAISPYINPIARLIVEECDGLPLAIIVVGSSLRKISDIVVWKNTLRELQKSQCEAMDEPVFRCLRFSYDMLQNEWRRKLFLFCSLYPEDFEISITELAEYCWVEGYIHGVGSIEEARDKGHCMAIDLIDASLLERCDKERCVKMHDVVRDFALTEGHGFLVKAGMKIMHPPGDDEWFSHKRFR*
>CKAN_00231000   
MHDVLRELAISIGHEQNFCSTHDKKEEIWTNKARYLSMRNSIVNIQSSSNCHHRSLMLFQIEIPSLSLSSISSTYKLLRVLVLSNSSIESVPDELVELFNLRFLDLSNTNVEELTKSIGRLQNLQAVDIRNTKIKILPKGVGKLKKLRHMFISSGVQAPDGIFNLNCLQSLLMIGINDDTVRKVGNLTQLRELEIENVKINHGKELSASLQKMKALLYLTVQVISEEEILDLDAVSSPPAHLKYLELVRRLERLPPWIGSLQNLTHLVLQRSYLKEDPLFSLEALPNLMSLCLRMAYVGEELCFRCGRFLKLKALAIYEIPKLNLIKIENGSMTCIETLHLAKCPELKRIPKGMQYLTTLQEILLVGISEELIQRIKAGGERVNLLHIPFIGYYNTRNEFVENIHIQAAIGEEEENEKEFSR
>CKAN_00224800   
MRSFLKDADRRKRSDADDGVRIWVEQVRDATYKVEDIIDMYMWQIVKQHTREGIIRRALYSPILLPKRYYYKHQIASELQKIKSEIHKISERRHRYGLHEEGQTSKIKKDDEDWQRSGEYLHFIPDEEIVGIDEYKDFLIGELTDERPKRAVVAVVGMGGLGKTTLVTKVYDSPQVKNHFECYAWITVSQSYKVDDLMRDMIKELYKSNKEAVSDGINKMKGGHLVQTVIDYLQNKRYVIVLDDVWETIDWNHIRVAFPDDGRGSRIMLTTRIRDVASSFEVENILYLEPLGEDDSWLLFCNKAFLNKSCPLELQSYAKSVVQKCEGLPLAIVTIGGLMLTKEKSSLEWRKVENSLSWQLSNNKKLGGMKNILLLSFDDLPYNLKYCFLYFGLFPEDCKISEIILINLWVAEGFIEEREGHTLEEVATDYIKELTCRSMLQIIEEELEPFIWVRMHDVLRELAISIGHEQNFCSTHDRKGEIWTNKARNFVNAKWDCEHSIIQHLSSSVIDVVPNRNPISVLVCSISSRYKLLRVLELADSSIESVPDELVELFNLRYLDLSNTNIEELPRSIERLQNLHTLDIERTKIKILPKGVEKLKKLRHMFTSSGVQAPDGIFNLNCLQTLSYIGINDDTVRKVGNLTQLRYLRIENVKRNHGKELSGSLQKMKALLILSVIVISEEEILDLDAVSSPPAHLRYIWLDGRLERLPPWIGSLQNIARLTLRRSHLKKDPLSSLEALPNLMSLRLIMAYVGEELCFRHGCFLKLKALVISEIPKLNLIKIENGSMTLIQKLFLLKCPELKRIPEGLQYLITLQELRLFNMSEELLQKIKAVGECVNLLHIPFIRHYNSTNNFGENIHIQAPIGEEEEKEKEV*
>CKAN_00231100   
MAEAAVGFLLQTLGSLLQHEASLLRGFRTNINEIRRELQSMRSFLKDADRRERSDDDDGARTWVEQVREATYKVEDIIDMYMWQIAKQHTGGGLIRRALYNTLLLQKHYCYKCQIASELQAINSEIHGISERRQRYGFHEEGQTSKMKNDVEHWQRSGEYLHFIPDEEIVGIDEYKDFLIGELTNERPERVVVAVVGMGGLGKTSLVTKVYDSPQVKHHFECHAWITVSQSYKVDELMRNMIKELYKSIKEAVPDGINKMEGGHLVQAVIDYLKNRRYVIVLDDVWETIDFGTTYELHFQTMDVEVG*
>CKAN_00010700   
IEVEVNVIREEYNEDKRCLLGWCPNIYSRMKLGRRVEDIIKEMTDQSKKRLEFDGKELPDAPYAPPLEKILLQNVEVNSSIAAELKLQKILGFINDVKIRKIGIHGMGEGNQRKVQNDIAVRLKLDDVSNESDDRRRASISKKLSGKKFLLILDDIWERIDLFDVGIPILNQDNGCKVLLTTRDFGICQQMETDVEIQMERLSEEEAWSLFNDKVGDVAMSPIIEAIARDIVKKCDGLPLAIIVIGSSLRKRRDVPLWTNTLMELESPRTCQIKGMEKELFSCLRISYERLPDDFQRNLVLLVGGLHGSVDSIEGAWNKGWHMVSNLVDASLLERGNSEEHIKMHDMIRVFALNEASRFLVRTGKHVKHPPEEKEWLQSQKISLMGCSLVRLLERPNCSTLSTLLLQDNDQLTMIPDSFFECMHSLCILDLSGTEIKSLPSSLWTLVNLRGLYLKDCRKLEELPSQVGALRQLKVLHLGGSTSIKFLPREVGELTGLKRLVVGFQNRNCSRNDDEDTKEWNMKLRVPTGIIPKLQLLEELSLYVYAFVRHKRFKIADIYQSIVELEDMSKSGQQKEDMMQNAERPGKRKRGLRVYLLRAAPMSTTQIFEDYKSKGYGTQGHLEPVENGREAVPPALPTPPALH*
>CKAN_00330300   
MATDALVSFVVEELCSIAKDRLSSLFGVEKEVDELSNTFLDIQAVLEDAESHQVTNERVQRWLWELKEVAYEVQDILDEWVTDALVLKEENDETHHPKRMRFSFPSPFQSYKQVKLQYDIGKRIREITKRLSEISIKKNRFNLRELNTREVRLLPDKEERQTGSLIDETEIFGRDDFKQSIIEQLVSEEKSVSTVSIVGMGGLGKTALAQLVYNDSRVKAYFEKRIWVCVSDPFDVNKIATEVIKSMGEPVSNNANFATLQGNLHEAVSKTRFLLVLDDVWNENHALWEKLSVPLKDAAQGSKVVVTTRSHRVAVAMDTPRINVHELGILSNSDCWEVFHSRALKGTEEENCQELTKIGEKIVERCKGVPLAIRAVGSLLRGTREKWYWEHVLENEIWEWNIVNDDIHKDSILPALLLSYDNLPSRLKRCFSFCSVFPKDHVIEKDELVKLWMAHGIIKSKKAKKDDTEGFGEMYFDYLLTHSLFQDAEKDEYGNIVRCKMHDLVHDLAKFVSSGEYCSMEAGDTESCSAKCHHLSLHGYKNVSSIPSILCNVKRLHTLLLSGYSDIEAVLDTLFNPLRYLRALDLSGAFIANLPSSIGKLKHLRYLNLGGLEIVELPESVTDLCNLQTLKLNYCKRLRLLPNGISKMVKLRYLEIEGTDDLAFLPNGLGRLTALRTLCKLPVGDENRGCKIRELKDLNLLRGELNINNLERVMNVNDASDAELHKKIDLYVLSLCCNDKSDEEWRKLGDDDMKRMGSVLEGLRPHHSNLKELKIKNYAGSMFPSWLYSDDSGFSSLVEVVLENCRKCMLLPGLGKLRSLKYLKVIRADEVKVVGCEFYGIVNDARWKGTIFPKLEKLHFESMLNWEEWKLTQEYGEVMPSLEKLKIINCKKLKATLNCLPRTLRKVTIEDCNEVIWAPDNPLPHLSLLTLENVRGMSSKPLPDLPALMTLEINGFSCESLPSDGWGLLESLHTLKISYGPELASLPEGLGQLKALQTLEIWHCDRLSYLPEELGQLKALQTLEISCEQLLSLPEGLGQLKALQTLFIWKCQQLSTLPEGLGQLKALRSLSIKDCERLSSLPGGLGQLKALQTLSIKDSEQLSSLPEGLGQLKALQTLCIGNIKRLSSLPEGLGQLKALQNLCIGNIKRLSSLPEGLGQLEALYSINIGKCDELTSLFNGLGRFKALRDVHVVLCEKLRSLSDGLLQLEELRSLHVSGCPNLQSLFGGFEQLKSLHLLEISDCPQLRPLPNLQHLTALKKLCISNCPLVTERLEKEKGEDWCNLSHIRRIEIDRKVIKQVVVDSLYKVLDVQQRTPTGLLYLLPNGKESGGGSQAGDTDV*
>CKAN_00227100   
MRHQIWLRLKEVDTQVFLVCGWNGVGKSRIMRQVMEEVQHQQPPLFDIIAKVRMLGIEALGEKMNMEIWSELPIDREWRRRIEDEARAAQRELQIDHSQRRRVEDESKKATTSTQTGKSIDELWRRRIEDESKEARATRRWEVQRSIAQALGIDMVGAFMPSALQKRIFKALENKRFMLIVEDVWESIDFSKVGVPTPTNGSKLVITARSMQRLPNMEVRRLEEGKDDEELAKEEVWTLFRDESSDIAANLPSYSGLFTMDFVLEFFCYVSLFPPDVGVDGDRLIECLMLEGFMDDLLQVFESDDIEMKIKEMGNALLKELAKRCMLLVTPNPTNTQFAAPSVEELVENYSLEGSSSYHVEMEPHIRDMIDSPKFLVRFDSGSENTFEAKNLEDTERIALSEDSTERLFQGPNVPPPNCPKLSTLFIRGAYYHLQVIPDSFFQFMSRLRILHLSYVRITSLSSSISFLSNLRSLELRGCGDLEALPSFSQVWGKLGVLNLNETPLRKIQETSFQNMQYVRRLHISGASNLIRLSFRGCCSLQIFEIGIQSELEVLDLSGTVIKQYPSEMSQLERLQCLYLSDIKIRCVRFHADRFIYRQVYAQIKQVSVCYENQLEISGGNNFPYNIGDVLFVKESLYLHDNGFIVRVSNMGIDNLYNLRYCLIERCCQLDGIVVGGNKYVNALESLESLWAFELAKLTVVFSGEFGRGSFACLKNIHLHLCPKLVCCFHSSTCLQQLESLEIKFCGRLKVVFEEDGKEDLIAFPSLKTICLLQLPKLQSICSGSLPKLEQLKVKGCSKLEKIPLQVNKNPNAIPVEIRGDKKWWSNINFKGDEGVKQPHIIFKPWRSFY*
>CKAN_00328700   
MATEALVQCVVAELCSIAKDGLSSLFGVKKEVDELSSTFLDIQAVLEDAESHQVTDERVRGWLWELKEVAYEVDDILDEWVTDALVLQEDKDEAHHPKRMRFSSFSPYQSYKRVKLQYDIGKRIRETTKRLSEISIKKNRFNLRELNTREVMLVPNQEERQTGSLIDESEIFGRDDFKQSIIEQLLSETSQEEKSVSVVSIVGMGGLGKTTLAQLIYNDGRVMAHFRNNRIWVCVSDPFDVKRIAVKVIESMGGSTSNNPDLDTLQHSLREAIDKKRFLLVLDDVWDESGRLWQILRVPLLGAAPGSKIVVTTRSGQVGKAMEAHYIHDLGVLSDSDCWNLFKSIAFKGAEDEECQQLTDIGEKIVERCKGVPLAIRALGSLLHANRKRWYWEHVLESEIWKWDVPKDNGILPALLLSYYNLPPHLKRCFSFCSVFPKDYELEKDELVKLWMAHGIIKSEKAKKDVTEEIGEMYFDYLLTRSLFQDAEKDIDGNVVRFKMHDLVHDLATFVSSGDYSSMEAGVSELCSIKCHHLSLLVNDNVSNDDVSSVPSLLCNVERLHTLLLLGDSNIEVVLDTLFNPLRYLRALGLSGTYIENLPSFIGKLKYLRYLKLDRRGITELPESITSLCNLQTLKLNYCTDLHTLPSGISKMVKLRHLEVKGTNNLTVLPNGLGRLTSLRTLCKFPVGDENRGCKIGELRDLNLLRGELSIENLERVMNVNDASEAELHKKSDLYVLSLCCNDKSDEEWRTLGDDEIKRMDSVLEGLRPPHSNLKELKIKNYAGSMFPSWLEDSRFSSLVKVVLKNCSKCMLLPGLGKLHSLKYLEIIRANEVKVVGGDQFYGNVKDVWGKKTRFPKLEELYFKSMLNWEEWKLEQEYGELMPSLKQLRIFNCKKLKATPNYLPSTLREVTIFDCNEVIWAQDNPLPHLLHLRLEHVRGMSSKPLPYLPALLTLEINGFSCESLPSDGWGMLESLHTLRISDCPELISLPEGLGQLKALQTLMIWTSKRLSSLPEGLVQLKALQELNIWNCERLSSLPQGLGQLKALHTLKIFGCKRLSSLPEGLGQLKALQTLHIENCERLSSLPEGLGQLEALQTLHIKNCERLSSLPEGLGQLKALQTLQFWDCDRLSSLPEGLGQLEALQTLQFWNCDQMSSLPEGLGQLEALQTLQIWGCERLSSMFDGFDQLKSLCRLDFWDCPELRPLPNLQRLTALQRLSIHRCPLLTERLEKDKGEDWCKISHIPRIDIDDGVNHDREHAYYMLCRSFRKKK*
>CKAN_00017000   
SLYNAQDKWKSPPICLRISSLLSCSTFLQPSISFLTGMDIIAPVLEIVLLLWSPIGRRFGYLKNLKRSMDELEKNATTLFAQLLEVQEMKNTEQLKVATEECRCWIDDVEKAKGEVDSIKVKREEDKKCFAGWCPNVKSRMELGKHIEDMIQEMKNLNNRRLALAGREFRDAPLHRVEPQIVEINSSTDSEPRLQKILGLIKDVKFRKIGIWGMGGIGKTRTLKLLNNRLEESHLFDVIIWVTISGEGSRRKVQNDIAERLKCAAIDMSDDRLRTNIYHHLSGKKFLLILDDIWERIDLSDVGIPILNQDNGCKFLLTTRDFGVCKQMETDVEIQIKKLSEEEAWSLFNEKVGDVAMSPCIEPIARDIVKKCGGLPLAIIVIGSSLRKNSYVVVWRNTLRKLQLPSASQIKGMEKEVFSCLRISYDRLPSDFERNLFLYCSLYPEDWKILITELAEYCWLEGYIQGVDSIEEARDEGLDMVMNLADASLLERVDDSEEYVKMHDIIRDFALKEASGFLVKTGRHVKQPPEKKGWLQSQKISLMRCSLDSLLELERLNCSGLSTLLLQSNSQLTMIPDSFFEFMHSLRVLDLSDTQIQSLPSSLCNLVNLRGLYLKDCDKLEGLPSQVGALTQLEVLDLGGSTAIKYLPREVGELTRLKRLIVGFKHCNCCQNSEEWNMKLRVPTGIIPKILLLEELSLYTYNFVRECVEKEQWDDESMEVVVEELCRQSVDYYIERYFAS
>CKAN_00083500   
MAEAIISLLKEKLGSSLLEKFGSICTVNEEVNNLRSTFTAIQALLKDAEEQQWTSNTIRDWLDKLEDVAYEVWDILDEFATEDLRRRVEIGNSTTKKVRHFFTSSNPVTFQSQMSNKLREVMERLDLIARDKSNFNLRYEDVVDRHKEAGARVQTHSFIHESEVLGRKEDNDKLVHLLVNRGDEEENNVSIVPIVGMGGLGKTTLAKLVYNDERVSSYFDKLIWVFVSEKFDSAEIMRAIIESDQDQRCDVERMELLQSRLRKTLSGKRYLLVLDDVWNENQEAWLQLKSLLNVGEKGSKIIATTRSNIVANMMGTLPTHHLEGLPEEDCWSLFKQRAFPNRDEETYPDLVLIGREIVKKCKGVPLVAKVLGGLLHYKRSGRAWLSIRNNEIWELKEDQIMPTLRLSYNHLPPQLKQCFTYCILFHKGGTFKQQEVIQMWIAQGLIQSSEEGKLMEDFGAEYFDELCWRSFFQEEVMYYTPRHTEEGPEYKVHDHIYDLAKSVRRNECLTVKARRMECVLSGKTRHFSFASYKGRILLTDLMSFHNAQKLRTLILKNIRIEEHVILEDISRLTCLRVLILSSSNIKTLPNSIGKLKHLRFLDLSGTDIESLPESICTLWNLQTLKLLDCGNLRELPNNMWKMISLRHLEISRSSRLTEMPARISKLSDLQTLTLFIVSKENGIDELRDLNLRGSINIQNLQNVLYPSDVDKVGLREWHKLSSLGLSWKESHDSTSAENENCERVIESLQPHSNMQRLSIENYMGSRFPHWLMHLKVPNLIKISLISCKRCKILPPFSQLHHLKDLTMQHMPDLEKWSSDERSQTLPHIKRLEIRNCPKLSQMPHLPSVENLTLIGCNEMLLMFVRNYTAITVLRICGFPEMISLPEGLLKNLTLIKELDIEDCPKLKSLSNDVHDPSAIETLRLTNCGEVESLMEGVRNLTSLKHFNVVCCNQLTSLPDEGFQGLTSLQDLLIFFCDKLRSLGEGLQVQHLNSLACLGVYGCPELAALPESLYKITTLKTLELSGSPKLASLSEEIGNLASLKELRIEEFTHLLSLPASLYKLTTLKTLELSGLPELASLSEEIGNLASLEELWIRDCPHLLSLPASLQEVTTLQTLRIESCPSLERRCAKDNGEDWYKIAHVSVILINGQCLQERK*
>CKAN_00020700   
MDQIGASTLASSPTASQDMLYSIDSSRIVATDTKKNTGNTMQGAGGNNPMVQGAIKAGTGATINLGHQVNIQGNINLGAEECQVGMDKIQMLGKRVGDVIEENIDRNNKRPKLKGNEFSNAALERVVPQIVEINSSTDSETRLHGIMGHLEDARIRKIGIWGMGGIGKTRILKLLNNRLGESHMFEIVIWVTVSGEGSRRKVQDDIAGRLNCTKKDKSNDDQLRSFISKNLSGKKFLLILDDIWERIDLYDVGIPILNQDNGCKVLLTTRDLGVCQQMQTDVEIQMEKLSEEEAWSLFNEKAGDVAMSPLIEPIARDIIKKCGGLPLAIIVIGSSLRRKSDVAVWRNTLRELQLPCTSQIKGMEKEVFSCLRISYDRLPNDYERNLFLYCSLYPEDSTVLITELVEYCWLEGYIQGVDSIEEARDKGHHIVMNLIDASLLERVDDSEEYRGYNEEYVKMHDIIRDFALKEASGFLVKTGKHAKHPPEEKEWLQAQKISLMGCSLVRLWERPNCSTLSTLLLQRSYQITVIPDSFFECMHSLCILDLSRTKIKSLPSSLCNLVNLRGLYLWGCHNLEELPSQVGALKKLEVLDLGGNTANDLGGETAIKYLPREVGELTRLKRLIVRFRGHNYWQKTEEWNMKLRVPTGIIQKLPYLEELSLHVKYGVDKEQWDDESMEVVVEELCRLERLTYLNAYFPNVECLEHFLRHRKSVWFRRFRFRVGTEIFWSGPARTHERCLVCQGSFGTSHAAIMETLAHCSYFLLGHHRTIRKLSELGLASMNELKECMIMYCDKMETLFDGDEQQETCALLPNLKKLDIRSLPEWRSLCDGPLLPGSLSKLTKLKLFYCKNLKKVFQLGIIRQLCNLEYLSVKSCSKMAEIIEIEKEEEMSMSVASHTHNVMSYNNDRLILPNIKQIHLESLPELVGICRGFSNFEWPTLRTIEIFDCPKLKSLSFLSNGTNIVAPALKMIHCHESEWWEALEWEDNDIKQRLQHQAH*
>CKAN_00010500   
MDMIIGPVLEIAKLAWGPIGRRIGYIKNLKKNMKELDKHDLFAARDDVLDKINNNKPNGVCNKWLENVKQIEVEVNVIRAEYNEDKRCLLGWCPNIYSRMKLGRRVEDIIKEMTDQSKKRLEFDGKELPDAPYAPPLEKVLLQNVEVNSSIAAELKLQKILGFINDVKIRKIGIHGMGGMGKTTVMKLLNNQLGESQKFEIIIWVTVSGEGNQRKVQNDIAVRLKLDDVSNESDDRLRASISKKLSGKKFLLILDDIWERIDLFDVGIPILNQDNGCKVLLTTRDFGICQQMETDVEIQMERLSEEEAWSLFNDKVGDVAMSPIIEAIARDIVKKCDGLPLAIIVIGSSLRKRRDVPLWTNTLMELESPRTCQIKGMEKELFSCLRISYERLPDDFQRNLFLYCSLYPEDYEIVIIELAEYYWLEGYMEGVDSIEGAWNKGWHMVSNLVDASLLERGNSEEHIKMHDMIRVFALNEASRFLVRTGKHVKHPPEEKEWLQSQKISLMGCSLVCLLERPNCSTLSTLLLQDNDQLTMIPDSFFECMHSLCILDLSGTEIKSLPSSLWTLVNLRGLYLKDCRKLEELPSQVGALRQLKVLHLGGSTSIKFLPREVGELTGLKRLVVGFQNRNCSRNDDEDTKEWNMKLRVPTGIIPKLQLLEELSLYVYAFVRHTRFKVVRFCDEKEQWDDESMEVIVKELCRLEHLTYLDAYFPNVECLEHFLRHSKSVKATSSWFRRFRFRVGTEITDRGFFIHEGQEGERCLIYNGGFGTSHAAIMETLARCSGVYLKDHRTARKLSELGLENMNELKKCCVESCEKMETLFDGDEKQEACALLPNLEMLNIVNLSKLRSLRDGPLLLGSLSKLRFLHLFNCKNLKKVFQLGIIRQLCSLESLSVHHCSNMEEIIEIEEEEMSMSVASHTHNVISYNNDRLILPNIKQIGLWSLPELVSICRGFSNFEWPSLETIHILECPKLKSLSFLSNGTNIVAPAVKEIYGDSEWWEEALEWEDNDIKQRLQPFFKPWQ*
>CKAN_00231200   
MAESAVKLLLQTLDSLVRQEASLLQGLHRNITEIQHELQSMHSFLKDADRRKNSDDDDGVRTWVEQVREATYKVEDIIDMYMWQTAKQNTGKGLIPRALYNTLLLPKRYCYKHQIASELQAIQSEIQVISERRHRYGFHEEGQTSKMKNADEGWQRSREYLHFIPDEEIVGIDEYRDFLIGELTDERPERAVVAVVGMGGLGKTTLVTKVYDSPQVKNHFECHAWITVSRSYKVDDLMQNMLMELYKSNKEAVPDCINKMEGGHLVQTVINYLQNKRYVIVLDDAWETIDWNHIRVAFPNNRCGSRIMLTTRIRDVALSFEAENILFLEPLGEDDAWLLFCNRAFLNKSCPPDLQPYGKSLVQKCDGLPLAIVTIGGLMLTKEKSSLEWRKVENSLSWQLNNNKKLGGMKNILLLSFDNLPYNLKYCFLYCGLFPEDYQIQERNLIQLWVAEGFVEEREGHTLEEAAEDYIKELTCRSMLQIIIKNDISPFRSFRMHDVLRELAISIGREQNFCSTRDRKEEIWTNKARYLSLQNGIVNIQSSTCYYRSLMLFQIEISSLSLYSISSRYKLLKVLDLQGSSIDSVPDELVELFNLRYLQLGNTNVEELPKSIGRLQNLQTLDIRGSKIKILPKGVEKLKKLRHMFISSGVQAPDGIFNLNCLQTLANIGINDDTVRKVGNLTQLRDLGIENVKRNHGKELFASLQKMKALLNLTVRVISEEEILDLDAESSPPAHLKYLWLEGRLERLPPWIGSLQNLAVLTLQRSHLKEDPLSSLEALPNLMTLCLLMAYVGEELCFPQGWFSKLKILEISEIPKLNLIKIENGSMTRIEELYVHKCPELKRIPEGMQYLTSLQELHLHDMSEELIQRIKARDERVNLLHIPLISHYNSTNNFIEKIEIQAPIGDEEDSWSSKEEKEKEKMKESVKFSLAKIPTKEENIGRYADISAVAAHAATLFSK*
>CKAN_00016900   
MQGAGGNNPMVQGDIKAGTRATVNFGYQVNIQGDLNLGAEEYQVGDVIEENTDLNNNRPKLKGKEISNAPLEKVEPQNVEFNSSTDSEPRLQTIMRLMEDVKIRKIGIHGMGGIGKSRTLKLFNNRLGESPMFDIIIYVIVSKEGSRRKVQNDIAERLKLIAIGMSDDRLEANISHHLSGKKFLLILDDIWERIDLSEVGIPILNQDNGCKVLLATRDLGVCQQMETDVEIQMEKLSTEEAWSLFNEKAGDVAMSPCIKPIARDIVKKCGGLPLAIIVIGSSLRKISYVSVWRNTLRKLQLPSTPQIKGMEKEVFSCLRISYDRLPSDFERNLFLYCSLYPEDDEILTTELIEYCWLEGYIQGVDSIEEARDDGRHMVMNLVDASLLERVDHSEEHVKMHDIIRDFALKEASGFLVKTGKHVKHPPDEKEWMQSQKISLMGCSLGWLSERLNCSTLSTLLLQDNDQLTMIPDPFFECMHSLCILDLSRTQIKSLPSSLWNVVNLRGLYLKNCRELEELPSQVGALKKLEVLHLGGTTAIRYLPREVGELTRLKHLIVGFKECKECDRQIFKDDDDEDTKKWNMKLRVPTGIIPKLPLLEELSLYVASVWQNDRHQWDDESMEVVVEELCRLEHLTFLDAYFPKVESLDHFLRHSRSLKVSFFRRFRFRVGTAEIFSLFLDYGEKEKKRCLVYNGSLEMSHAAIMETLAHCSVFHLHDDRTTRKLSELGLTNINELKECRITDSDKMETLFDGDEQQETCALLPNLERLCIERLLEWRSLCDGPLLRGSLSKLTRLLLFDCKKLKKVIQLGIIGQLCSLELLEVLSCSTVEEIIEIEEEEEMSVASHTHNDRLILPNIKSIHLTFLPELVSIRRGFSKFEWPSLETIEIKECPKLKSLSFLSNGTDIVAPALREIDGYRSWWEALEWEDNDIKQQLQPFCPD*
>CKAN_00230700   
MAATAVGFLLQTLGSLVQHEASLLQGFRTNINEIQLELQSMRSFLKDADRRERSDDDDGVRTWVEQVREATYKVEDIIDMYMWQTTKQNTREGLIRRALYNTLLLPKNYCYKRQIASELQAIISEIHEISERRQRYGFHEEGQTSKMKNDNEDWQRSGEYLHFIPDEEIVGIDEDKDFLIGELTDERPKRVVVAVVGMGGLGKTTLVTKVYDSPQVKNHFECHAWITVSQSYKVDDLMRNMIKELYESNKEAVPDGIDKMVGGHLVQTTIDYLQNKRYVIVLDDVWETIDWNHIRVAFPNNRCGSRIMLTTRIRDVALSFEAESILYLEPLGKDEAWLLFCSRAFSNKSCPPELKPYAKTLVQKCEGLPLAIVTIGGLMLTKEKSSLEWRKVENSLSWQLSNNKKLGRMKNILLLNFDDLPYNLKYCFLYFGLFPEDCRISEKKLIKLWVAEGFIEEREGHTLEEVAEDYIKELTCRSMLQIMEEDFLSHRWVRMHDVLRELAISIGHEHEQNFCSMHDGKEEIWTNKAHYLSLQNNIVNIQSSSTCHPRSLMLFKIEIRSLSLNSISSRYKLLKVLNLESSSIESVPDELVELFNLRYLDLSKTNVEELPRSIGRLQNLQTLHIGDTKIKILPKGVGKLKKLRHAFISSGVHAPDGIFNLNCLQSLSMIGINDDTIRKVGNLTQLRCLGIENVKRNHGKELSASLQKMKALLNLSVEVISAEEILDLDAVSSPPAHLKYLWLDGRLERLPPWIGSLQYLVSLALLRSHLKEDPLSSLEALPNLMTLRLIMAYVGEELCFRHGCFLRLKVLAIYYIPKLNIIKIENGSMTRIEKLFLKECPELRRIPEGLQYLTTLQELGLIDMSEELIQRIKAGDELVNLLHIPLIGHYNSTNNIGEKIEIQAPIGDEEDSWSSEEQKEKERNQSVSQNMAEAAVGFLLQTLGSLVQHEASLLRGFRTNINEIRRELQSMRSFLKDADRRERSDDDDGARTWVEQVREATYKVEDIIDMYMWQIAKQHTGGGLIRRALYNTLLLPKHYCYKRQIASKLQAIKSEIHEISERRQRYGFHEEGQTSKMKNDVEHWQRSGEYLHFIPDEDIVGIDEYKDILIGELTDERPERVVVAVVGMGGLGKTTLVTKVYDSPEVKNHFECHAWITVSQSYKVDELMRNMIKELYKSNKEAVPDSINKMEGGHLVQAVIEYLQNKRPGCPCRHCSAPGASGGDRSGSSRRIDRMESAGYI*
>CKAN_00310800   
MAVSVVVEAALNALIEGIFDKLALPFLKRRLGSLCGGVDEEIKKLSRTLLRIQAFLSDAEDRQIQEEAVKLWLSDLKDVAYDAEDIIDEFTTEALRSSTQSPIQTRKRKRVNDFFSYLTCSTSQYSIECRIKEIRERLDEIEIERDQLHLKVRDRRGRLQSRDRSQTSSLVDESIVFGRVDDREKIVDLLRSDQSSAGNGVLVVPIVGMGGLGKTTLAQLVYNDKRIEKHFDLRAWVCASEDLDLIRLTRAIVESLTRSRCHLMSLDPLQTALVKKLKGKKFLLVLDNVWNVSSSDWDELRAPLMVGARGSGILVTTRNQDVLSIMGTVPPHLLQGLSDDDCWSLFQHQAFLQGNSNAHPNLVPIGKGIVKKCKGLPLAVKTLGGMLFSKLDEEQWTAILKSDIWDLPEDRNEILPALRLSYLHLPSHLKRCFAYCSIFPKGQSFNKDMLILLWMAEGFVLPKGNKQIEDIGSEYFSDLVSRSFLRYEETIWDNQELYTMHDLLHDLAQSISVVECLRMEEGKSYAVVDKVRHVSYNWFSMEAVHFEAFYNLKSARTLLLLSILKNCIKHVPHELFVNLRCMRVLDLSLTQITELPDSIGNLIHLRYLDLSFTQIKMLPKSTTSLYNLQTLKLISCYQLVELPSDLSNLVNLRHLPLFGAGHLGLIPMPLGIGRLKCLQTLDIFNGGKEIGNGINELKDMIHLQGGICISLLENVVNVEEVKEAELRCKQKLRKLVLKWKCDDVESRHEGAETLVLEGLQPHTNLEVLEITGYCGVAFPRWMGDSSFSNLIRVYLYRCRCHVLPPFGQLPLLKELHIEELYGLKSVGREFSGDGIVKGFPSLDTLILYSMPDWEEWSGTEGDISHVTDVTISYCSKLRELPPLPPTLRLLRILYCERLASLPRVSTIHSLCLWGCDEVILGSLQHLTSLSSLNLSEFPNMTSLPNGLLLSVTALEKLEISDCTGLMSLSEEVGLQDITSMRVLKILRCPQLSSLGDGILPTTLHSLTISGCTGLKCLPKGLQKLVSLVFLEIMDCPEIHSFPEERLPTTVQTLDANWKILLKCRSKTIGCCAADDEKQHDHKHASEPASVEQLRQLLPERGKQFNLHILKHHTIVAKPRVFSDFLICYSVSFDILSYILMLEELVSSEGSDPKPCRKKCFYLRNAFTFSLFVPIAYTQRNQDSGARKKKMVVSMVAEAALNSLNEGMFDKLALPFLKRRLGFLCGGVDEEMKKLSRNLLRIQSFLSDAEDRQIQEEAVKLCLAQ*
>CKAN_00192900   
MVSLNLRKQTLKRTTSKKLVKCILMICSLFQDAKKGDDGNIYGCKMHDLVHDLATRVTDGDYRHLENEDSPPTNCHHLSFLNRDVSSIPSPLCEAPRLRTLLLLSSRSRGERPEINALPASLFNHLRFLRALDVSRTSIENLPSSISKLKHLRYINLSDSMIKELPESVTDLCNLQTLKLNSCKRLCMLPSGMSKMVQLRHLEIEGTKDRMFLPNGLGNLTTLRTLSKFPVSDENRGCKIGDLKNLNLLRGELTILNLERVLNVNEAREAQLNKKSYLQTLRFFYRYKTDAELRMSGEMERMEVVFEGLGPLHSNLKKLVIQNYVGSKLSSWLEDSAFSSLTEVSVQNCRKLRLLPSLGNLCSLKSLSIDRANEVKVVGAEFCGNGAGRGRVFPKLEFLSFSQMENWEEWKLTDEYGEVMPSLKELIITECNKLKALPDRLPRNLKKVTVDCEQVTWMPCDALPLLEYLSLSGHVKVELSPFPALKTFKIRKASYKTLPSDGWELLESLRTIWIVNCPRLAFLPDGMGKLKALQTLHIDGCSQLQSLPDRMGQLETLQTLWINGCSGFTSLFNGSGQCKALRCPDIHACNSLSSVFDGMGQLKSLHRLTIIDCLELKHFPPLQYLTTLERLKIRGCPLAKEQLEKEIEEDRCNVSHILIEIDGKRILK*
>CKAN_00016300   
MECIEPVLAIVKSGWGPICRQLDYIINLEKNLEDLNKQKENLDAKMVDLKEKITRDISKVATRECNQWLDYVKDIEQQVSVIQEKYKVDEKCLAGWCPNVCSKMKLGKRVEEIIKQITDLNNKRSTFEGRELTDAPLEKVQPQNVESNSLAATERTLKEILMFMEDDDTKMIGVWGMGGVGKTTTMKLLNDRLEGSPAFEIVIWVTVSKAGNRRNVQNAIAERLELIKSESDDQRKARICKTLRRKKFLLLLDDVWEMIDLSDVGIPPLNQVDGRKVVLTTRSLKVCRQMKTNKDVKVETLSEDEAWNLFIKSAGDVAMTSDIKQLAEGIVKECGGLPLAINVVGSSLRNNGDVVVWRNTLRELQLPTTSENEDMEEQVFPCLRSSYVLLQDCKKKLFLYCSLYPEDSEILITELVEYCWLEGYIHGVGSIEVAREKGHSVVMNLVDASLLETCAK*
>CKAN_00016200   
MGGIGKSRTLKLLNNRLVESHMFDIVIWVTISGEGSRRKVQNDIAERLNCTAINMSDDRLKAKISRHLSGKKFLLILDDIWERIDLTEVGIPILNPDNGCKVLLTTRDLGVCQQMETDVEIQMEKLSTEEAWSLFNEKAGDVAMSPCIKPIARDIVKKCSGLPLAIIVIGSSLRRKSTVAVWRNTLRELQLPCTSQIKGMEKEVFSCLRISYDRLQNNCEKSLFLYCSLYPEDCQILITELVEYCWLEGYIQGVDSIEKARDVGHHMVMNLVDASLLERGDNEGVKMHDIIRDFALKEVSGFLVKTGKHVKYPPEEKEWLESQKISLMGCSLGCLLERPNCESLSTLLLQYNSQLTMIPDSFFQCMHSLCILDLSGTKIKSLPSSLCNLVNLRGLYLKDCRKLKELPSQVGALKQLEVLDFGGNTAIRYLPREIGELTRLKRLIVELEYRKCFQYDEDEDDGDTKEWNMKLRVPIGIIPKLPYLEELSLYVKEHFRSLCVDKEQWDDESMEVVVEELCRLEHLTYLDAYFPKVESLEHFLRHSKSVKNLADRRFRFRVGAQIIYDKEEDVILNQEWERWERCLVYNGGIGMSHTAIMETLAHSSYFHLRDHRTTRKLSELGLANMNELKHCLVERCNKMETLFDGDELQEACALLPILETLKFKYLPELRSLCDGPLLPGSLSKLTMLELYGCKNLKKVFQLGIIRQLCSLEVLSIIGCTKMEEIIEIEEEEEISMSVASHTHNVISYDNDRLILPNIKLIHLLNLPELVSICRGFSNFEWPSLETIGIDYCPKLESLSFLSDGTNIVAHALKKIRGSSSWWEEELEWEDNDIKQRLQPFFKSW*
>CKAN_00225100   
MAESAVGFLLQTLDSLVRQEASLLQGLRGNINEIQHELQSMRSFLKDADRRKRSADDVVGVRTWVDQVREATYKVEDIIDTYMWQIAEQHTEDEDEEGLIGRALYNTLLLPKRYYDKHKIASALQIIKSEIHEISEKSQRYHFHEGQTSKMKNDDEDWQRSGEYLHFIPDEEIVGIDEYKDFLIGTLTDERPKLAVVAVVGMGGLGKTTLVTKVYDSPKVKDHFECHAWITVSQSYKVDDLMRNMIKELYESNKEAVPDGIDKMKGGHLVRTVIDFLQNKRAFSNKSCPPELQPYAEGIVQKCEGLPLAIVTIGGLMLTKEKSSSEWRKVENSLSWQLSNNNKMGGMKNILLLSFDDLPYDLKYCFLYFGLFPEDYEIPEKRLIMLWVAEGFIEERDGHTLEEVAADYIKELTCRSMLQISKMICHLIDGSECMMFSESWLYQLAMNRTFAVRMMEK*
>CKAN_00224400   
MLQIIEEDFSPFRSVRMHDVLRELATSIGREQNFCSTHDREEEISTDKARYLSMQNSIVNIQSSSTCHHRSLMLFQTEIPSLSLCSSISSRYKLLRVLYLRASSIESVPYELVELFNLRYLYLSNTNVEALPKSIGRLQNLQTLDIYNKDPAQRSRKVKKIEARVYTVMHRSSGWNIQFELLADFIFHWYNDDAGVWRGYLHGLVPFKTSIMVLRRSHLKKDPLSSLEALSNLRVLRLVMAYVGRELCFRHGCFLKLKI*
>CKAN_00083700   
MMGTLPTHHLEGLPEEDCWSLFKQRAFPNRDEETYPDLVLIGREIVKKCKGVPLVAKVLGGLLHYKRSGREWLSIRNDEIWELKEDQIMPTLRLSYSHLPSQLKQCFTYCILFHKGGTFKQEEVIQMWIAQGLIQSSEEGKLMEDFGAEYFDELCWRSFFQEEVRDYVHVPFYTEVEPEYKMHDLIYDLAKSFRRTECLTVKARRMERVLFGKTRHFSFASDEWRILPTDLMSFHNAQKLRTLILENRRIEEHVILEDISRLTCLRVLILSSSNIKTLPNSIGELKHLRFLDLSGTDIETLPESICTLCNLQTLKLLFCRNLRELPNNMWKMISLRHLEIRVSSRLTEMPARISKLSDLQTLTLFIVSKENGIDELRDLNLRGHINIKNLQDVLNPLDADKVGLREKHKLSSLRLSWEYSHDSTAAENENFERVIESLQPHSNLQSLSIENYMGSRFPHWLMHLKVPNLVAVSLINCKRCKILPPFSQLHHLKDLTIEDMPDLEKWSSDERSQTLPHIKRLKIRNCPKLSQMPHLPSVENLTLNGCNEMLLMSIRNYTAITVLRIGGFPEMISLPEGLLKNPTLIKELYIEDCPKLKSLSKDVHDLPAIKSLDLFNCGEVESLMEGHLNSLACLGVYGCPKLAALPESLYKLTTLKTLQLYRLPELASLSEEIGNLASLEELLIADCPHLLSLPASLQKVTTLQSLRIAACPSLERRCTKEKGEDWYKIAHVSYIEINGQRLQEVLELGKTPCCGARQFQLDYHLSGSVGEPAPTSGARGLGDSTNHDVSGLVKVPAPSRASRPR*
>CKAN_00126300   
MDTTKSVLETGKHVYDIFGNQIGYITNPEKKMEQLDKNARYLFARRDDLEEITRESPNVATSESRLWLEDVKTLEDEVQSIKKEHTRCSNVFSRRMLGKRVGEVIKEITNLNNKRPKLKGKEISNAPLEKVEPQIVEINSSTDSEPRLQKIVGLIQDVRFRKIGIWGMGGIGKTRTLKLLNNRLVESRMFDIVIWVTVSGEGSRRKVQNDISERLKCTAMEMSDDRLRANIYHRLSGKKFLLILDDIWERVDLSEVGIPILNQDNGCKVLLTTRDLGVCKQMETDVEIQMEKLSQEEAWSLFNEKAGDVAMSPCIEPIARDIVKKCGGLPLAIIVIGSSLRKNSYVGVWRNTLRKLQLPSTSQIKGMEKEVFSCLRISYDRLPNDCGRNLFLYCSLYPEDSRILITELVEYCWLEGYIQEVDSIEEARDDGLHMVMNLVDASLLERGDNEEHVKMHDIIRDFALKEASRFLVKTGKHVKHPPEEKEWLQSQKISLMQCSLDNLLELERPNCSTLSTLLLQYNDQLTMIPDSFFECMHSLCILDLSWTKIKSLPSSLWNLVNLRGFYLKDCYELEELPSQVGALKKLEVLDLGGYTAIRYLPREVGELTRLKRLIVGFQYRNCFQNDGKDTKEWNMKLRVPTGIIPKLPYLEELRLYVTFKGVCVEKEQWDDESMEVVVEELCRLEHLTYLDAYFPKVECLEHFLSERKSVKATSWFRRFRFRVGTEIWDGRLVYHQGTHQEWERCLVYKSGLGMSHAAIMETLAHSSIFHLQDHRTARKLSELGLANMSELKECWVERCKKMETLFDGDEQHETCALLPNLEILRLLNLPELRSLCDGPLLPGSLSKLRDLELFNCKNSKKVFRLGIIRQLCSLESLEVRGCSKMEEIIEIEEEMSMSIASHTHNVISYNNDRLILPNIKRIYLQNLPELVSICRGFSNFEWPSLETISIYQCLELKSLSFLSNGTNIVPPALKKIHGSSSWWEALEWEDNDIKQRLQSLFVDGRI*
>CKAN_00320700   
MAESLLSPLLKLVFDKLVSLITEEDRLQSGVYKEMDRLRSTLTTIQAVLEDAEEQQVKDKAVKHWLGELKDAAYDADDILDEFVTEALRIKMESEDHHMMNKVRNFLSLPLVFHIKMGHKIKRIRERLDAIASERTKFHLRGGRRAPKTSTRLQSDSCVDESETFGREDDKEKVVDLLINPCNEDVAVIPIVGMGGLGKTTLAQLAYNDPRVEGHFELRMWVCVSDDFDLKRVTKAIIEAATGSTCEQLDIDLLQRRLQEKLGCKKFLLVLDDMWNEDPLEWERLKGYLRGAQGSKIIVTTRSEKVALIMGTLPLQQLARLSEDDCWSLFKKRAFAPEEEDRHPILITLGKEVVKKCGGLPLAAKTLGSLMRFKREEAEWIFLKESEVWNLHDQENGILPAIRLSYCHLPPHLKRCFAYCSIFPKDYEFEKEKLIQLWMAEGLIQQSKDCKQMEDIGKEYFNNLLWRSFFQDAKRDEYGNITQCKMHDLMHDLALDVAGDECSTVKVDKALSIPKRSRRLSLMLDMNNQIIPDAIYKSKKLRTLLFVGTFVNVQLPCNISSHLMCLRVLDLTWTACTEELLVPIGQLKHLRYLDLSHNLMRKVPKSISTLLNLQTLRLLYCHYLQELPKDMGNMLNLRHLEIFTNESLIDVPRRFKSFTKMPVHIGKLKCLQTLPIFIVGTSKGCRIRELKDLNLRGELFIKSLENVKDANDSKEANLKHKQNLRTLGLSWNSCDNDATVRENIEQILEGLEPHPNLKRLLLANYTGTRFPHWMSESLLPNLNEIALVNCRRCESLPSFGQLPFLKALTICGMDAVRCIDDAFYGNNVTSRFPSLEEFTIEDMPNLEEISVDCEIEAFPHLVGLTVVRCPKLKNLPHLPSIKRLQLEVNNWALFGFLANFTSLVYLYVGNFAELESLEYGLLQNHIHFSHLSIHNFPELRYLSKDLNNLTALAIFKINDRKKRESLPSLTSPHDMDISFCNGLTYSALRGLTSLQCLTVHLRQSVETLFGEMEYVPTLQGLDLIQRPQLTLLPQGMQQFINLQRLSIWGLDKLTSLPDGLQNTTTLQEMQIANCSRLMELPEWLGNLKSLRYFFIWNCTSLASLPTGMQYSSELEYLSIVECPHLERRCQKVKGEDWHKIAHIRRIEIGRDVKDLLELNTKRSHNTLLPACWTHCRRHC*
>CKAN_00024000   
MENIGSLLDIGNLASSLIGPEIDYITNPEKKMEELNNNARYLFAWRDDVEETIRESPNVATRESKLWLEDVKRAEHLVESTKVEHMQCSNVFSRLTLGKRVERVIEEIIDLNYKRPKLKGKEFLNAPPLERVEPQIVEINSSTDSEPRLQKILGLIEDVSIRKIGIWGMGGIGKTRTLKLLNNRLKESHMFDIVIWVTVSGEGSPRKVQNDIAERLKCTVIDMSDDRLKANICHHLRGKKFLLILDDIWERIDLSDVGIPIPNQDNGCKVLLTTRDFGVCQQMETDVEIKMEKLSEEEARSLFNEKVGDVATSPCIEPIARDIIKKCGGLPLAIVVVGSSLRRKSDVAVWRNTLRELQLPCTSQIKGMEKEVFSCLRISYDRLPNDCERNLFLYCSLYPEDWKILITELAERCWLEGYIRGVDSIEDARDKGRHMVINLVDASLLERGDDEEYVKMHDIIRDFALKEASGFLVKTGKHVRLPPMENEWVQLKKLSMIECSLCGLLERPNCRDLSTLLLQGNRELTMIPDSFFELMQSLTILDLSGTNIESFPSSLFNLVYLRGLYLRGCYRLKDLPAQVRQLRQLEVLHLGNRTEIDYLPIEVGELTSLKRLIVGFSLAHHPNDSKERNMRLRVPIGMIPKLPLLEELGMHTSGYAAADQWDDESMEVIVDELCRLERLTYLDFYFPKEECLAHFLNGSKSWKARWFRRFRFRVGCGKHWGWDSVSCHKHEAWEGRLVYRNGDEISHVAIMETLAHCSYFHLEDHYATQKLSEFGMANMNELKICRIKDCHKMEMLFDGDGEQQTCAMLPNLETLVIANLSNLRRLWVGRLLPGSLSKLTHLELCNCNSHRLKKVFLVGMIQQLPSLETLKIDWWDVDEIIGIEEETSVPCHAHISNNDRVILPNIKRIVLRYLPGLFSFCRGVSLEWPSLESIDIYECPNLKSLSFLTHGTDIVAPALKKIGGPTPWWEALEWEDDDIKRQLQPLFRKH*
>CKAN_02095100   
MAAEVVLSSVLEVLLNKLSSSIQTELGLLLGVEKEKQALESNLSAIRAVLQDAENRQVNEGVVKDWLRKLKDAAYDAEDLVDEFVYEARRRVVQNQDGMGKKVVNFFSRSNPLAFRSKMAHGMKELVERFDGIAKEKERYHLREGYVQSQPFISSTRETTSFVNESSVYGRDNEKEKLIDSLTKLGNESVLSVIPIVGMGGLGKTTLAQLVYNDEKSVATHFDLRMWVYVSEDFDVRRLLKQILESASKKKPEQSSIDLLHTSLRDELSGKRYLLVLDDVWNDVRDELIEKWDGLKTWLACGSMGSKVLVTTRDGYVADIVRTLPTHQLGKLSTEDSWSLFEKLVNPEKDLPQKLLSIGKETVGKCGGLPLAVKTLGGLMSSKKTEPYWEYVKTREFWQLPDNNERVLSILRLSYDHLTSSLKQCFAYCAVIPKGRRFNKDELIRQWIAQGFILSNRENELLEEEEGEEFFKELLRRSLFQVDAKASGIKTGWYNMHDLIHDLLMSVAGKEFIIVKAPSDTIPSETRHLALTEEDDEWVREPKNLDALKKCKKLRSMLTESPIDINVCLSFRCLRVLDLSWSRIHFLPNSIDKLRHLRYFDISFTLITELPETICNLHNLQTLRVIGTRLRKWPKNMKRMISLRHIEFEEDDDFPLPKGIGELTFLMTLPEFIITKESGAGIEELKDLNLLWGNIHIGGLDNIKNVGCAREANLKAKKHVNSLKLSWSGDETVAAEGNAKEVIEVLEAHSDLKELTVANYTGLGFPSWMTEKLTNLNKISLRSCNRCEWLPPLGKLHSLESLVISRMDAVKHIVEFDGSHNYKDLFPSLKYLELWYMPNLEGWSSPQEDGDGDEQGRERDKQVIFKCLSTLKIYDCPKLSRPPWLPPLPSLEILEIGGMGWDMIEIPTCQSLMAVELHEMPNLERWSPHEADDGTPVIFRSVRTLSISSCPKLICLPIFLLPALEELNMKKVGCERIEFSRSPSLKSVNLFDMPNLERWSVQEVDDDKDEQVTFLSLRTLRISKCPKLIFLPQFLLPALEELKMEGVGCEKMEFSTSKSLKKVELTKMPNLERWSPQEADDDEQVVFHRLVKLVVRECPKMVRLPNFLPSLEKLEISESNDMLLASVANYTSLFKLSIHALPEVKHLPEEFGPNHTSLRELRIRKCPKLISLSNQLENLLALKELIVEGCNDLVLSLPDGLQQQQQRSPPLNSLEVLEISDSCEKQTSLPGDGIVLPSLKELQIDSCKNIESLSTDMLKNLTKLSIVNPSKVLPSLVSLENLKSLKSLTISGCPESVMMKLLESMENLTSLTYLMIRDCPDMRSLPKSVKTFTSLTSLWIEKCPVMRSLPEWVGDLTLLKSLFITTCPAMMSLPVGLQRLKNLERLFINGCPVLERRLQRNKGQDWHKWTFHPFIFQSKRFYTVLLWRRVLAFLVASQTLRILTFYFTHLPGPNFHFREGLKLATVSRPDSIIEVLLSNCKRSFSP*
>CKAN_02184400   
MAENNDVSRPTPAFRLRWDVFLSFRGEDTRHGITDLLYTELERKGVRVFRDNDVLNQGDEIASGLLEGIEDSAAAIAIISPNYASSRWCLEELATICDFGRLILPVFYFVDPSDVRRQRGPFERGFRDLESRFKEHEVRRWRNAMAKTGGRVGWVLQNKEDHQSLIQLLARRILDELSNTPMRVASYTVGLNSRVEDLMKLLDVKSNGIQVSGFHGMGGVGKTTLAKALYNKLVSQFEHRSFISNVREASMQPNGLVFLQRKLLGDLSLGKASGVNDVSAGKIAIKGILNDKRVLVVLDDVDDVSQLGALAIKREWFYEGSRIIITTRDRNVLLADHVDKIYEVKELGFSDSLKLFRYHALGSKNSSGAFLKLSQQIVSLTGGLPLALEVFGSFLFDKRRVEEWEDALHKLKQIRPHHLHDILKISFDGLDDEEKCIFLDIACLFVNLGMTRDNAVDILKGCGFRAELAINVLVARSLIKIMEDNTLWMHDQMRDMGRQIVHLENLVDPGMRSRLWNPSEILTVLKDRMGTRHVQGIILDFENFPKETFHYDSKKDGEMILHTEAFQSMVCLRLLQLSNVQLEGNFECLPPELKWLQWRRCPLKNLPSSFCPPQLTVLDLSESKIESLWGWKWWDWYNNEVAANLMVMNLRGCYNLAAIPDLSRHQALEKLILERCTSLTTIHKSLGDMTMLRHLNMRDCSNLVELPNVSGLKHLEILILSGCSRLKAIPQDIRGMNSLRELLLDKTAIDKLPESIFWLTKLERLSLNDCQSLKQLPLCIAQLVSLRDLSLNNSALEEIPNSIGSLQNLEKLSLMWCKSLTVLPDSMGNLKLLSKLWLNASSVKDLPASIGSLFCLKDLSVGNCRFLSKLPVSIGGLASVVKLQLDGTLIVDLPDQVDGLKSLQKLEMRNCVSLRSLPESIGRVLTLTTLIMVNASITELPDSIGMLENLIMLNLNKCMQLCSLPSSIGKLKSLHRLLMEQTAVTELPESFGMLSSLMVLKMAKKPYFHEVSENSKNEELKLLSAEEKCSPVALPSSFSNLSSLEELNARAWKISGKIPDDFEKLSALENLNLCHNDFYSLPHRLTGLSILKKLHLSHCKYLRDIPPLPSSLVELNAANCTALESICDLSNLENLRDLNLANCEKLKDIPGLERLKSLRMLYMTGCRSCCSEAKSKLDKNILRNLYYLSVPGSEIPDWFTPDVVSYRKPKNRALKAVIIGVVVSIDHQMADDLRDELPVVVGVEVKILRLNKPVFNTGPHLAGVPKTDEDHFYLCRYQDQPLVYYLKDGDRIQVTMRDPPIVKGVQLKKCGIHLVFENDDDYAGDEESLSESHQSVSQKLTTFIGSSDDNNRVLDSISEVEREGQGRRREPRSLDRANSFVLLFIVLPSAFLLLSWLVSKFYM*
>CKAN_02100500   
METLESKRRTLIATNNDIKRRVEFAKLQGGSASNQVTHWLQEVESMERKVSDTQRDFEEQKNCWKGFFPNYYRRRKISKKSSILIGQVDELITNGKFENGVTEPLPLVTNALPTMPIVGKTAELTRQEIWNYILGTEKPIIGVHGMGGVGKTTIMRNIHNDLSQQSEPKHFDCFIWITVSNDVDVNKLQRKIAKELEIDMEEDDDENDRARKIFNALKRRKKFLLILDDMWKQFDLVEVGIPIPSEENGCKVVLTTRDKGIFGPMQAHAIEVRVLSEDESWEFFKNIVGGVIHSKDIEHLAKDVAKECRNLPLAIKTVGGSMCGVDNAAVWMDASKDLKEANGGFTRWCCC*
>CKAN_02079700   
MSWEAIVSLVVGKLGDLLFEEAESLLEVREEIEWIKIERKYLLSFLKDADAKYMENTRGRNWVREITDIAYDAEDIIDNYLASQSVRLGFIGHVKKVFSSPDELPALHDVVQQIRKMRTRITDLSSNRHSLDIDVINEGGGGQEASSSSSRALRDYRWNVALFEKPDMVGMRDDMMTLKERLIDGNPKRCVVSIVGMGGSGKTTLAKKVCRDVVDGHFHCHAFIYVSQHYKRREIWTSLIKSVMRLETEEIEKLNDQELGEKLRCHLSGKRYLVVIDDIWCKDAWDTLKDILPDSSNGSRVILTTRNRDVAAHADPSSPPLEIRLLKDDEAWELFMKKTLTWKNAPIACPEELEETGRQILAKCHGLPLAIVLLGGLLSRRNPMLCEWSRVLENVTKRLANSPDKLMEILALSYYDLPYNLRPCFLYFGLFRPFPNDEISSKRLIRLWVAEGFINQEGTTVMNEDLAEEYLQELIDRSMIQVAARRSNGSVRTCRIHDLLRDLSIYEAKESNFFAIHADNDTNEGLSSVRRLALYCHTEENEAINCPTATLRSMLCFSNSAIDLSKLLNRGVKFLRVLEIGGEMMSRRKLPKNIGDLVNLRYLNLRGYAIKSLPSSIGKLSYLLTLELTFKGTLPNEICNLRQLRHLYAYYYDIGGHPLLHNLRNLQTLCLSAGSWIEDCLGKMINLRKLGIRGNLKPHHQALSISIDELSSLRSLKLVCGNSIPQDMSFTHRSHPHLYKIFLEGLMENLIELPRNLAKLTLSESKLEQDAIATLEKLPHLKILRLLAGSYCSENMICSSGRFLRLEFLEFDCSNLKEWIAEEGSMPSLNKVELHNEDNLRTLPEKVRDLSR*
>CKAN_02090700   
MAGEAVLSRVLQELLSKLSSPILDEFGLLWGVKKEKQKLQSNLSRIKAVLQDAERQQIDLMADKDRLGKLKDVAYDAEDLVDEFLVEALRRKVENQDGMGRTVDNFFSPANPLAFRFKIAHKMKELRERFEELAEENNNFQSAEGVARIQPQIPNPRDTASSVPVWGVYGRDYQKENYIDSLINSGNEEVLSVIPIVGMGGLGKTTLAQYVYDDERVVTHFNLKMWVYVSEDFDVGRILARILQSATNKSTPTDGSSMDLLNTRVKENLSGKRYLLVLDDVWNEDSEKWDRLRTAVQCGAKGSKVLVTTRSDTVARRMDALPRPPLATLSPVESWTLFEKVAHPPTGFVSIGKEIVRKCGGVPLAIKTLGGMLRNETSEREWQSVRDSELWKQTDNEGGILSIIRLSYDHLTSSLKQCFAYCAVIPKGHSFYKDVLIKQWIAQGFIHSDDENELLEEEGEKYFSALLRRSLFQADVKTAGNDTYEMHDLIHDLLKSVTEKECLVVEASMMNDLTRLLALCNDETRHLALCNDEWAGDPKNLDALKKCKKLRSMITYGYYRRIDINVCLSFRCLRVLDLCSRRSIHFLPNSIDKLRHLRYFDISYTLITELPETICNLHNLQTLRVFGIPLKKWPKNMKRMISLRHIEFSRDRGGDFLLPKGIGELTCLRTLSKFVINEESEPGMEELKDLNQLMGDISIAGLENIRNGACAREADLKAKKHLHSLRLHWNRSSYESEGNAQEVINNLEPPSNLKKLLVWNYIGLSFPSWMMMLSNLIHIELRGCIRCEQLPPFGQLPLLESLEIYEMSAIKYIVKFDGSHNNKDIFRSLRRLVLKGLSNLERWSSPQENGDGDEQRREEDEQVILGRLSRLDIDDCPNLVRLPKLLFPALEFLKMNGVGCDRIDLPMSKSLKGVSLTDMPNLEMWSSREADDDQKVIYPLLKLDVRNCPKMVRLPHLLPSLKELIIVKTDEMLLGSLANYTSLVRLDIEGFPEVMHLPEEIGPTHANNLHTLEIYDCPKLISISHQLKYLHSLEELRICQCPELVLPSLDGSQEQQPCPPLNSLKKLEIWESCEKQRLLRGEGMIMTSLEELEITKCGNLESLFFEGLQNLTSLDIEECPKVWSSPEWLRNLTSLKKLRGVVLDAMTSLTNPLENLKSLKDLSISSGPDMTDFPEWIGNLASLTALWFADCPSIRSLPESLGNLASLTDLEIEGCPGIRSLPESFGNLLSLSNMDIAFCPALTELPKGLQRLTNLRELRILECPDLKRRLCKNWKEWKKVAHVPKISIDYRSYSWEAEHPSLMQSLKKGCNEFNKKLHFPTCASSSSP*
>CKAN_02112800   
MAELLSKLFDEFLSKLSSGVENELRLLLGLEKEKQKLGSNMSRITAMLQDAESRRVLDESSKDWLRKLKVVVYDAEDLLDELVVEDQRRKVENEDGMGKKVCNFFSPLNPLCFRLKIAHKIQELRDKLDALAKENKDFSLMGGVVSNQSLISDERETSSKVIPSETCGRDDEKEELIDSLLNSGNAEVLSVIPIVGMGGLGKTTLAQLVYSHERVVTHFGLRMWVYVSDQDFIVKRLLEKILKSANDGTVVDQLSMDQIMTRLEKELSGKRYLLVLDDVWNEDYHKWDELKTVLKCGAIGSKILVTTRNDKVAEIMDALPRPPLGTLSPVESWTLFEKVAHPPTRFVSIGEEIVRRCGGVPLAIKTLGGMLRNETSEREWQSVTDSELWKRTDKEGRVLSILRLSYDHLTSSLKQCFVYCAVIPKGRQFYKDGLIKKWIAQGFIHSDDENELLEEEGEKYFNALLRRSLFQVDVETASNDAYKMHDLIHDLLRSVAGKECFVVEASMKNDLTHHLALCNDETRHLVLCNAEWAGEPKNLDALKKCKKLRSMITYVDIDINICLSFTCLRVLDVSSTMIRYLPNSIDKLRHLRYFDISDTEITELPETICNLHSLQTLILLGIRLERLPKNMKRMISLRHIEFEGGDDFPLPEGIGELTFLRTLPKFFIAKESGARIEELKGLNLLWRNIHIGGLDNIRNGRCAGEADLKAKKHVDSLKLSWSGDATVAAEGNAKEVIEVLEPNSDLKELSVANYTGLEFPSWMTQKLTNLKKISLSSCKRCEQLPPLGRLHFLESLEIYQMDAVKYIVEFDESHNYKDLFPSLKDLDLRNIPNLEGWSSPQKDGDGDEQGRERYKQVIFKCLRTLKIHDCPKLARPPRLPLLPSLESLEIGGMCWDMIQIPTSQSLMKVKLNRMPDLERWSPHEADDGTPVIFYPIRTLSISNCPKLICLPMFLLPALEELEMSEVGCEKIELSRSHSLKRVDLERWSLQEVDDDKDEQVTFRSLRTLSISKCPKLIFPHQLLLPALEELEMKGVGCEKIEFSTSKSLKRVELRNMPNLERLSPQEADDDEQVVFPGLVELGVEECPRMVCFPHLLPSLKKLKICESNEMLLASVTNYTSLSALSIIGLREIKHLPKELGPNYTSLRILMISNCPKLISLSNLLENLLALKELMVIFCNDLILSLPDGLQQQQRLPPLNSLEVLEIRHSCEKQTSLPGDGIVLTSLRKLEIHYCENIESFSADMLKNLTKLSISNSPKVWSSLVSLENLNSLEHLRISGCPEPVMMKLLESMENLTSLVDLWIEDCPGMRSLPESVKNLTSLTQLRIEECPDMRSLPKGLQHLKNLKQLSISGCPVLRSRLQYNKGQDLHKVAHVRYVDIDEESDISDSEGEESDISDSEWEESSDVQCPHPLLHSLKKLEKLPLPFCSSSPSSPPPPST*
>CKAN_02098800   
METLESKRRTLIATNNDIKRRVEFAKLQGGSASNQVTHWLQEVESMERKVSDTQRDFEQQKNCWKGFFPNYYRRRKISKKSSILIGQVDELITNGKFENGVTEPLPLVTNALPTMPIVGKTAELTRQEIWNYILGTEKPIIGVHGMGGVGKTTIMRNIHNDLSQQSEPKHFDCFIWITVSNDVDVNKLQRKIAKELKIDMEEDDDENDRARKIFNALKRRKKFLLILDDMWKQFDLVEVGIPIPSEENGCKVVLTTRDKGIFGPMQAHAIEVRVLSEDE*
>CKAN_02090100   
MAGEAVLSSVLQELLSKLSSPILDEFGLLWGVKKEKQKLQSNLSRIKAVLQDAERQQIDLMTDKDRLGKLKDVAYDAEDLVDEFLVEALGRKVENQDGMGRKVGNFFSPSNPIAFHFKIAHKMKELRKRFEELAEENNNFQSAEGVARSQPQISNPRETSSGEPDTGVIGRVDEKGNLIDSLLYSGNEEVLSVIPIVGMGGLGKTTLAQYVYDDKRVVSHFNLKMWVYVSEDFDVGRILAKILESATKNTSTDGSSKDLLITRVKENLSGKRYLLVLDDVWNEVYEKWVELRTVLKCGAKGSKILVTTRSDTVARRMDALPRPPLGTMSAAESWTLFEEVAHPPTGFVSIGEEIVRKCGGVPLAIKTLGGMLRNETSEREWQSVRDSELWKRTDNEGGILSIIRLSYDHLTSSLKQCFAYCAVIPKGRRFYKDVLIKQWIAQGFIHSDDENELLEEEGEKYFNALLRRSLFQQVDVGNIYSQSYKMHDLIHDLLKSVAGKECLVVEASMMNDLTRHVALFNDETRHLDLCNDDCAGEPENLDASKKCKKLRSMIIHGPIDINVCLSFRCLRVLDLSYRTSIHFLPNSIDKLRHLRYFDISFTRIEELPETICNLHNLQTLRVLSTRLEKWPKNMKRMISLRHIEFDRGDPAFPLTKGIGELTFLRTLPEFIITKESGAGIEELKDLNLLWGNIHIRGLDTITNVGCAHEADLKAKKHLNSLKLSWSGNKTVAAEGNAKEVIEILEPHLDLKELSVENYTGLGFPSWMTEKLTNLNKISLSSCKRCEWLPPLGKLHSLESLVIHRMDAVKYIVDFDGSHNYKDLFPSLKDLHLRNMPNLEGWSSPQEDGDGDELCRERDKQVIFNCLRTLRIDDCPKLTRPPRLPLLPSLESLQIREMSWDIMEIPTSQSLMKVELDNMPNLERWSPHEADDGTPVIFRSLRTLRIFRCPKLICLPQLLLPALEELGMTDVGCERIEFSTSKSLKKVKLTKMPNLERWSPQEGDDDEQVVFNSLVELVVNGCPRMVRLPHFLPSLEKLYLYDNNEMLLGSLANYTSLSELCIRALPEVKHLPEEFGPNHTSLRELRISNCPKLISLSNQLENLLALKELIVGGCNDLVLSLPDGLQQQQQQQLSPPLNSLEVLKIINSCEKQTSLPGDGIVLPSLKDLRIHSCENIESLSPDMVKNLTRLTITDSSKVWSSLVSLENLKSLEHLNIRECPGTVMMKLLKSMENLTSLTSLSIGNCPGMRSLPESIKTLTAVTHLWIENCPGMKSLPESIKTLTSLTDLSIENCPGMKSLPEGLQRLKNLKWLYIGQCPVLERRVQRNKGQDWHKVAHVPYIRIDRGIPSQDTEGKESSDQCPQLLLHSLKKLKLEKLLPLPSCCSSSPSSSPPPST*
>CKAN_02103200   
MDSAISKVADAGLSALFQAMFDTLTPNFLQSLGRLGFLFVGVEGEAKKLEKTLSEIQALLNDAEARQIREESVRLWLSELKDAAYDAEDIVDEVEYQVLLRPKIEGAQMQTRKRKLIDSVSDFASSSSSNLKLGPRIKEIRERLEEIERRSNHLHLKGMRKSEMLIPGKRHPTSSIMDESIELFGREADTEKLVGLLTSDDDSSAANSGIQVVSICGMGGLGKTTLAQLAYKDERVVKHFEVKAWVYVSEDFDLMRVTKAIAESVTGRKSNLTNLDVIQVSIKEALKEKRFLLVLDDVWTEDFKDWYKLMFGARGSRILVTTRSRRVLSNMRTVTTHFLQGLSDDDCWSLFKRRAFVDGDSDAHPDLVKIGKKIVNKCNGLPLAVKTLGGLLYSVVDVVQWEKILKSEIWDLPEERNDILPALRLSYHHLPAHLKRCFAYCAFLINKGSRGVEGNGIILQWMAQGFIQSKGSTGEQMEDIGREYLADLASRSLLNCEERCGGLYYYTMHDLTHDLARSVLGADFLKKGDEKLHGNIAEKARYMSDVRITSCNFDDFRCLKRLRALSLFCTKNIPALFIKLRHIRTLRLHGSSRITELPESIGDLIQLRYLDLSYCMEIERLPKSTTRLYNLQTLILKSCEKLVEVPESIGDLLQLRYLDLSLTDIERLPKSTTRLYNLQTLILNSCEKFVEVPESIGDLLQLRYLNLYRTNIERLPESTTSLYNLQTLDLSGCQRLVELPSDLSNLVNLRHLHSNPSLVSILPRIGTLKGLQTLYNFIVGKEIGRRINELKDLIHLRRFLCISELENVVNVEEAKEAQLKNKQKIDDLKLQWKCDSMESRQEGIEEEVLNALQPHTNLKQLEIEGYCGVRFPTWLGDSSFSKLIRVTLRECICCLLPPFGRLPSLKYLTLEDLDGLEKVGCEFYGDGTMTGFPPLEELSFVSMPDLEELSGLESDIRHIREIEISNCTKLSLSSLRYLTSLSSLKIWDCSNITSLGNGLQHLTSLQSLEIFYCPELTSLTDVDLPATFDDGLGNSNYSNPTCLPKGLQKLGISGCPKIHSLPEELPTTLSDLTISSCSNITSLGNGLQHLTSLQSLEIFYCPELTSLTNVDLPATLDDGLGNSNYSNPTCLPKGLQKLTLKDCPKISSLPEVLLTTLRCLYIEKCPLLEEKYLILAEGGNGYWCKISYIPNITFEAIITSSCYNHRKQPLPLLSSPFHSRSRVTGLVAKKLEWRNDDSMGLNHTKIPYRI*
>CKAN_02076500   
MAEGVVTLFLNKLSELMERETHLLGGVSQDVRLLREKFQGISLFLKEADDKCLQDKKVKLWVAQVRDTASEAEDILEKFVLKVELSRRKVGFTRLLKNPINRWIALHKTGKEIQNINLKIDNISENRSKLDLGNVHEQYGGEPSTSGRTEKRARRVEEVHIVGIEDEAEMVCKLLMEGDAQRSVVSIIGMGGIGKTTLAGKVFNDMRIRRHFECYAWIYASQEFKARDLLYDLIKCLKTPSSNDADKLKSLSGEELREELSNYLERRRYLIVIDDIWNREDWDYIQASLPNKNNGSRIMLTTRHNDVALSSDPRCKPYWLHFLNHKDSQMLLLEKAFPEIVNHPHLEAWEQVEEDMVIRCYGLPIAVVVLGGLLSTKDRTIGEWKKVVKAIDLHQKEGQPTIFAILAVSYNDLPYYLKMCFLYFAAFPKGSNICPSSLFQMWVAEGFVQERGDETPEEIAEDYLLELIHRNLVQVAERHFDGRVKRCCIHDIVRDFAIEIAKEDQFLNVYSADVHSASPTPAHRLSIAHADSCKYVSMNCWTTHLRSLFCFIQYDPTLEKENWNSLFKRFKFLRVMHIDSVPNSMVPDGIGDLIYLRYFSVRFKGKKHMLTLPSTISNLCNLQTLIILGVHKLLSDDQGTWKIRQLRHLVTSYGLFSPKANHMNLNELTNLHTLSMMTVGPWISGEFDQLTSLRSLGLGGELNLYQTGLSSFIGKQVNLKSLQLIQVRDDQLPIQIVSSHLHRLEKLHLSGRLDKLPTLEEVAPCLTKLVLFNSRLVEDPMVVLEKLPKLELLRLKYGSYSGKKMSCSAKGFSKLAVLEINFLEELEDWAVEDGAIANLRHLEIQSVAKEKEDEKVPQMGGGDGDDNNIPLFYSDLMPLLVHLLGLKLGAHTLLL*
>CKAN_02104800   
MDSAIAKVADAGLSSLFQAMFDTLTPNFLQSLGFLFGGVEGEAHKLKETLSRIQALLNDAEARQIKDESVRLWLRELKDAAYDAEDIVDEVEYQVLLRPKIEGAQMQTRKRKLTDSVSDFASSSSSNLKLGPRIKEIRERLEEIERRSNHLHLKAMLESERLVPGKRHPTSSIIDESIVFGREADREKVVGLLTSDDDSSAANSGIQVVPICGMGGLGKTTLAQLAYKDERVVKHFEVKVWIYVSEDFDLMRLTRAIAESVVPGSNPHLTNLDAIQVSIMEALKEKRFLLVLDDVWTEDFDDWHKLMFGARGSRILVTTRSRRVSSNMGTVTTHFLQGLSYDDCWSLFKRRAFVDGDSDANPDLVKIGKEIVNKCNGLPLAVKTLGGLLCSVVDVVRWEKILKSEIWDLPEERNDILPALRLSYHHLPPHLKRCFAYCACLINKGWDGVGGNELILKWMAQGFIQPKKGTSEQMEDIGMEYLADLVSRSLLNCEEDEDTDEGLCYTMHDLTHDLARSVLGADFWKIGDEKLHGNNAEKARYMSDVCFDGTSYSFDDFYCLKNLRALSLFQTENIPAALFIKLRHIRTLYLDECYITELPESIGDLLQLRCLHLSYCTPIERLPKSTTRLYNLQTLVLKSCGELVEVPESIGDLLQLRYLDLSHCTNIERLPESTTRLYNLQTLILRSCQKLVEVPESIGDLLQLRYLDLSGMKIERLPESTTRLYNLQTLDLSECWGLVELPSDLSNLVNLRHLSNPSLVSILSRIGTLKGLQTLGHFNVGKEIGRGINELKDLIHLRGYLCISELENVVNVEEAKEAQLKTKQKIDCLELQWKCDSVESRQEGIEEEVLNALEPHTNLKELEIEGYCGVRFPTWLGDSSFSKLTHVRLRKCRCRLLPPFGRLPSLQHLTLNDLHELKKVGREFYGDGTMTGFPPLEKLSFDSMPDLEELSGLESDIRHIREIVISNCTKLSLSSLRYLTSLSRLEIRDCSNITSLGNGLQHLTSLQSLVIAYCPELTSLTCLPKGLQRLLLKRCPKIHSLPEEPSTTLSHLRISMFPNITSLPNGLQHLTSLQSLEIVYCPELTSLTNVDLPATLDDGLGNSNYSNPTCLPKGLQKLTLEYCPKISSLPEELLTTLRSLYIKKCPLLEEKYLVVAEGGNGYRCKISDIPNITFEGYYYKGVGWFG*
>CKAN_02103800   
MDSAISKVADAGLSSLFQAMFDTLTPNFLHSLGFLFRGVEGEAHKLKETLSRIQAHLNDAEDRQIREKSVRLWLSELKDAAYDAEDIVDEVDYQVLLRSKIEGAQMQTRKRKLTDPLTHIRTLHLHKSPITELPESIGDLLQLRYLDLSYTNIERLPESTTRLYNLQTLILVQCRKLVEVPESIGDLLQLRYLDSSYTKIERLPESTTRLYNLQNLILARCRKLVEVPESIGDLLQLQYLDLSWTIIERLPKSTTRLYNLQTLNLSRCQRLVELPTSDLSNLVNLRHLHPNSSSVSIPPRIGTLKGLQTLSNFVVGKEIGRRINELKDLIHLRGFLCISELKNVVNVEEAKEAQLINKQKIDRLKLQWKCDSVELQQEGIEEKVLNALQPHTNLKELQIEGYCGVRFPTWLWDSSFSKLTHVALRKCRCCLLPPFGRLPSLRHLILKDLHELKKVGREFYGDGTMTGFQPLAALRIFSMPDLEELSGLESDIRHIREIVISNCTKLSLSSLRYLTSLSRLEIRDCSNITSLGNGLQHLTSLPSLVIAYCPELTSLTCLPKGLQRLSLIRCPKIHSLPEELSTTLSHLEISIFGNITSLPNGLQHLTSLQSLEIVYCPELTSLTNVDLPATLDDGLGNSNYSNQTCLPKGLQKLKLGDCPKISSLPEELLTTLRSLYIKKCPLLEEKYLVLAEGGNGYRCKISDIPNITFEDHYSPSPDLSLSLSLSFSLNRHRQRSSPAAAITTRSNLFLSSPLLFTAGSRVTGLVAKKMDAIAVDEAIWHGMKISEVDETRSVVRNLKSVIYEIKLQPMLGIHIPFIFVWIKPGVYVAHIL*
>CKAN_02119300   
MADALITIVLRNLNAILEGEVRPLVAVAGELKKLSSSFTAIQALIADAETQQIENKSVRDWLKKLKDVAYDVDDVLDEWRILHLTSGSHVSDDKVRACSFSPLLFFKKLKSQRRISNRIKTIRERLDEIGDEKIKYQFSEVRRVETHDHRKTTSLVDKSEIRGRSEDQDIVISKLLCREGKGIDVISLVGTGGIGKTTLAQLVYNDEKVKNHFTRRIWVCLTEDFSITGVTKMIMEDVTGSACNLSELNTLQTQLVERLQNELFLLVLDDVWNGDQTEWERMRLPLKCGKHGSKILVTTRSEKVARAVGANYIHNVIGLSNDECWLLFSSRAFAGRERDEYMELEDTGRQIVEKCKGVPLSVKTIGSVMQRKRTAEDWECILKSEIWAILEEAEKGIIPALLLSYYNLPIHLKQCFAYCSIFPKDYWIQKDTLVQLWMAQGFISTEKGSEVEEVGGDYFDDLLRHSFFQDIESDNKGNIIRCKLHYLVHDLARYIAESECRTADAGKVEPYSIRYRHSSLLSLDGPFHNLRSSRTLLLLGRSRIQKIPPKLFDHVKFLRALDLSGSHITQLPCSIAKLRHLRYLNLSRTDIVELPESMDSLCNLKSLKLNRCASLCNLPKGTSKLISLRHLEIEETQELKHTPQGIGRLSSLRTLSKFVVQDEDGCNIGELGNLDLLSGSLEIKNLEKVAREDEARKAELKKKQHLQTMILHCEEKTKDE*
>CKAN_02094800   
MDLLQTRLQETLGGKRYLLVLDDVWNDVRDELIEKWDRLKTWLACGSIGSKVLVTTRDGYVADIVRTLPTHQLGKLSPEDSWSLFEKLVNPEKDLPQKLLSIGKETVGKCDGLPLAVKTLGGLMSSKKTEPYWEYVKNREFWQLPDNNERVLSILRLSYDHLTSSLKQCFAYCAVIPKGDVFEKDILIKQWIAQGFIHSSIENELLEEKAGEFFEELLRRSLFQVDAETYGIKKEWYKMHDLIHDLLKSVAGEEVIIVKAPIDTIPSETRHLALTEEDDEWVREPKNLDALKKCKKLRSMITASSIDINVCLSFRCLRVLDLSWSWIHFLPNSIDKLRHLRYFDISYTEITELPETICNLHNLQTLRVIRTRLQKLPKNIKRMISLRHIEVEERLKNLSLPKGIGELTFLRTLPKFIITKESGARIEELKDLNLLWGNIRIGGLDNITNVGCAREANLKAKKHVNSLKLSWSGDETVAAEGNAKEVIEFLEPHSDLKELSVKNYTGLGFPSWMMKKLTNLKKISLSSCERCEWLPPLGQLDFLESLEIDTMDAVKHIVEFDGSHNYKDLFPSLKDLELRNMPNLEGWSSPEEDGDGDEQGRERYNQVIFKCLHALKIQNCPKLICLPQFLLPALEELKMSRVGCERIEFSRSHSLKSVDLYDMPNLERWSVQEVDDDKDEQVTFRSLRTLRIFECPKLICLPQFLLPVLEELEMKGVGCEKIEFSTSKSLRKVELTKMPNLERWSPQAADDDKQVVFHRLVELVVKQCPKMVRLPHFLPSLEKLQIFESNDRLLASVANYTSLSELSIDALPEVKHLPEEFGRNHTSLRELRISNCPKLISLSNQLENLLALKELTVEGCNDLVLSLPVELQQQQQRSPPLNSLEVLEISDSCEKQTSLPGDGIVLPSLKELEIKSCKNIESLSTDMLKNLTFLSIKNPSKVWSSLVSSENLKSLRSLVIRGCPESVMKKLLESMENLASLTFLLIGDCPDMKSLPEWVGDLTLLERLFICTCPAMMCLPEGLQRLKNLEQLWILGCPVLGRRVQRNKGQDWHKVAHVPDIYIFGGIASEDTEGEESSDQCLHLLLHSLKKLEKLLPLPSCCSSSPSSSSPPST*
>CKAN_02089300   
MVITKLISQEGDGEGSGIGAISVVGIGGIGKTTLAQLIYNDKRVKTHFTKRMWVCLSEDFSVADVTKKIMEEATGNACHLSELNTLQTRLIETLQDELFLLVLDDVWHGDETEWERLRLPLKCGRHGIAELLPGEREECIESEDIGRQIVEKCEGVPLSAKTIGSVMHRKRTTIPPKLFDHVKFLRALDLSGSPIRRVPSSIGKLKHLRYLNLSKTAVEELPESVGSLCNLQTLKLNQCTSLCTLPRGTSKLISLRHLEIEGTKKFKHTLEGIGRLSSLRTLSKFVVQDEGGCNIGELGNLNLLNGSLEIKNLERVASEDKARKAELKKKQHLQTLILHCDEKTEDDWRMIDNDEGRMEGVFKGLGLAHTRVKQLIISNYMGSMFPSWTEGSSFFTRLVDVDLFDCRKLKQMPTLGMFPSLKYLNIEGNDEVERLGCEFIGNGVEAFPKLEKLTLSSFSKLEEWKLQLEDGHTALPRLLQLTIEHCPKLKLLPPLGKLPCLKFLEIIVNQAMEKVGMELYGSGNSSCSVKGVAFPKLEKLLFYSLSNWEVWDFRVNDGDNIMPCLLELSIERCPKLKSVPGHLTIAYCDEVIWRPLPCHPTPCLEELVLKGQIGELPPLPNLKVLKIIDTANLSSVHENVWEQLELLHTLCIWDCHQLTTLPAGLGKIVSLQTLHINQCTQLNSLPDNLGQLKSLQTLYIIYCPQLKSLTDGLKELKSLCALHIIRCEELQSIPHWLGELESLHTLHIRYCSQLTSLPDGLAQLKSRHHSAHIECMQNLPSYIRCCMMVWSEHWRHILCRIMPYGRLV*
>CKAN_02103600   
MVSLLDSQGDLAIAFEFILYLCFSPSIRSFSFLHLPRFISSHSAGIGTMDFAISKVADAGLSSLFEAMFDTLTPSFFQSLGRLGFLFVGVEGEAKKLEKTLSRIQAHLNDAEARQIREESVRLWLRELKDAAYDAEDIVDEVDYQVLLRSKIEGAQMQTRKRKLTDPVFDFVSSSSSNLNLGPRIKEIRERLEEIEHRSSDLHLKAMLESERLVPGKRHPTSSIIDESIVFGREADREKVVGLLTSDGDSSAANSGIQVVPICGMGGLGKTTLAQLAYKDERVVKHFEVKAWVYVSEDFNLMRVTKAIAESVVPGSNPHLTNLDAIQVSIMEALKEKRFLLVLDDVWTEDFDDWYKLMFGARGSRILVTTRSRRVSSNMGTVTTHFLQGLSDDDCWSLFKRRAFVDGDSDANPDLVKIGKKIVNKCNGLPLAVKTLGGLLCSVVDVIQWEKILKSEIWDLSEERNDILPALRLSYHHLPAHLKRCFAYCACVVDKGCYGVEGNELILKWMAQGFIQSKGSTSEQMEDIGREYLADLVSRSLLNCEEEDEDRDEGLCYTMHDLTHDLARSVLGADFWEIGDEKLHGNNAEKARYMSDVRFDATSCSFDDFYCLKNLRTLSLFLSENIPAALFIKLRHIRTLYLEECDITELPESIGDLLQLRYLHLSSMQIKRLPKSTTRLYNLQTLILERCRNLVEIPESIGDLLQLWYLDLSSTDIERLPDSTTRLCNLQTLILKSCEKLVEVPESIGDLFQLRYLNLDLTNIERLPESTTRLYNLQTLNLFGCKRLVELPNDLSNLVNLRHLSNPSFIYILSRIGRIGRLKGLQTLGHFIVGKETGRGINELKDLIHLRGYLCISELENVVNVEEAKEAQLKTKQKIDCLVLQWKCDSVESRQEGIEEEVLNALQPHTNLKQLKIEGYCGVRFPTWLGDSSFTKLTHVTLSKCRCRLLPPFGRLPSLQYLTLRDLHGLEKVGREFYGGGTMTVFPPLEELSFNSVPDLEELSGLESDIRHIREIVIIKCTKLTLSSLRYLTSLSSLTIRDCSNITSVGNGLQHLTSLQSLEIFSCPELTSLGNGLQLLTSLQSLKIDFCLRLTSLGNGLQHLTSLQSLVIDYCPELTSLTCLPKGLQRLSLIRCPKIHSLPEELSTTLSHLEISKFPNITSLPNGLQHLTSLQSLEIVYCPKLTSLTNVDLLATLDDGLGNSNYSNPTCLPKGLQKLKLGDCPKISSLPEELLTTLRSLYIAKCPLLEEKYLVLAEGGNGYRCKISDIPNITFEGYYCKGVGRFG*
>CKAN_02089200   
MSAAESWTLFEKVAHPPTGFVSIGEEIVRKCGGVPLAIKTLGGMLRNETSEREWQSVRDSELWKRTDNEGGILSIIRLSYDHLTSSLKQCFAYCAVIPKGRRFKKDVLIKQWIAQGFIHSENELLEEEGEKYFNELLQRSLFQVEGETAGNDTYKMHDLIHDLLKSITEKECLVVEESMMNDLTRHLALCNDETRHLTLWIDEWARDPKNLDALKKCKKLRSMITYGYYHYFDINVCLSFRCLRVLDLSSKNIYFLPNSIDKLRHLRYFDVSYTGITKLPETICNLHNLQTLRVLGIYLHKWPQNMKRMISLRHIEFDRAIEYDGRYHACPLPKGIGELTFLRTLPDFIIAKESGAQIEELKDLNLLWGNIHIGGLDNITNVGCAGEADLKAKKHVNSLKLSWSGDETVAAEGNAKEVIEILEPHSDLKELSVENYMGLGFPSWMTEKLTNLKKISLISLSSCKRCEHLPPVGQLDFLESLEIDTMDAVKHIVEFDGSHNYKDLFPSLTDFHLRNMPNLERWSSPQEDGNGDEQGRERDKQVIFKCLRTLSISNCPKLICLPMFLVPALEELKMSGVGCESIKCSRSHSLKTVDLFDMLNLDRWLLQEVDSDKDEQVTFGSLRTLRISKCPKLICLPQLLLPALEKLEMREVGCERIDFSTSKSLKEVELDEMPNLERWSSQEGDDDEQVVFNSLVELNVSGCPRMVRLPHFLPSLEELYLFNSNEMLLGSLANYTSLSKLSIDALPEVKHLPEEFGRNHTSLRELRISNCPKLISLSNQLENLLGLQKLVVEGCNDLVLSLPDGLQQQQQQQQRSPPLNSLKVLEISHSCEKQTSLPGDGIALPSLKKLRIDSCENIESLSPDMLKNLTKLTITDSSEVWFSKVLKSMENLASLTFLSIEYCPGMSSLPEGLQCLKNLKRLRILECPGLERLKLEEGQDWHKIAHVPYISIRGIDQTTCGESSD*
>CKAN_02094900   
MKTETNYTHVLTRIVVNEEVVKDWLRKLKDAAYDAEDLVDEFVFKARRRVVENQDGMGKKVGNFFSPSNPLAFRFKMAHGMKELVERFDGIAKEKERYQLREGYVQSQPVISSTRETTSFVNESSVYGRDKEKEKLIDSLTKHGNESVLSVIPIVGMGGLGKTTLAQLVYNDEKSVATHFDLKMWVYVSENFDLGKLLKGILESANKDKAEQLSMDLLQTRLRETLGGKRYLLVLDDVWNDVRDELFEKWHRLKTWLACGSMGSKVLVTTRDGHVADIVGTLPAHQLGKLSTEDSWSLFEKLVNPGKNLPQNLLSIGKEMVGKCGGLPLAVKTLGGLMSSKKTEPHWKYVKNREFWQLQDNNERVLSILRLSYDHLKSSLKQCFAYCAVIPKGGVIDKDKLIKHWIAQGFIHSNGENELLEEKGEDFFKELLRRSLFQVDAGPNYFNEELYKMHDLIHDLLKSVAGEEFFIVKAPIDTIPSETRHLALTEEDDDEWVREPKNLDALKKCKKLRSMMRNHSIDINFCLSFRCLRVLNLSYRSIFFLPNSIDKLRHLRYFDISFTKITELPETICNLHNLQTLRVLGIRLQKWPKNMKRMIRLRHIEFDRGDHAFPLPKGIGELTFLRTLSKFIITKESGAGIEELKDLNLLWGNIHIGGLDNITNVGCVGEANLKAKKHVNSLKLSWSGDETVATKGNAKEVIEILEPHSDLKELSVENYMGLEFPSWMMKRLTNLKKISLWSCKRCEQLPPLGQLDFLESLEIDTMDAVKHIVEFDGSHNFKDLFPSLKDLHLRNMPNLEGWSSPQEDGDGDEQERDKQVIFKCLRTLKIHDCPKLVRPPRLPLLLESLEIGGMGWDMIEIPTSQSLMKVELYNMPNLERWSPHGADDGTPVIFRSVRTLSISNCPKLICLPMFLLPALEELEMSKVGWERIVFSRSHSLKSVDLFDMPNLERWSVQEVDDDKDEQVTFRSLRTLRISKCPKLICLPQFLLPALEELKMEGVGCEKMEFSTSKSLKKVKLTKMPNLERWSPQEAYDDEQVVFHRLVALVVKECPKMVRLPHFLPSLEKLEISASNDRLLASVANCTSLSKLSIDALPEVKHLPEEFGPNHTSLRELRISNCPKLISLSNQLENLLALKELIVEGCYDLVLSLPDGLQQQQQRSPPLNSLEVLKIINSCEKQTSLPGDGIVLPSLKELQIDSRKNIESLSTDMLKNLTKLSIMNPSKVLPSLVSLENLKSLKSLTISGCPESVMMKLLESVENLTSLTSLMIGDCSDMRSLPKSVKTFTSLTDLRISECPVMRSLPEWVGDLTLLESLSIFTCPAMMSLPEGLQRLKNLEGVVDKWMPCFGKKSATQQGPGLA*
>CKAN_02105300   
MDSAISKVADAGLSALFQAMFDTLTPNFLQSLGRLGFLFVGVEGEAKKLEKTLSRIQAHLNDAEARQIREESVRLWLSELKDAAYDAEDIVDEVKYQVLLRPKIEGAQMQTRKRKLIDSVSDFASSSSSNLKGSQLRYLDLSYTNIERLPESTTRLYNLQTLNLSECLQLAELPSDLSNLVNLRHLHPNSSSVSIPPRIGTLKGLQTLSNFIVGKEIGRGINELKDLIHLRGSLCISELENVVNVEEAKEAQLKNKQKIDRLELKWKCDNVESRQEGIEEEVLNALQPHTNLKQLEIEGYCGVRFPTWLGDSSFSKLTHVTLSKCRCRLLPPFGRLPSLQYLTLEDLHGLEKVGREFYGDGTVTGFPPLEELSFNSVPDLEELSGLGSDIRHIREIVISNCTKLSLSSLRYLTSLSSLTIRDCSNITSLGNGLQHLTSLQSLVIDYCLELTSLTCLPKGLQRLLLICCPKIHSLPEERSTTLSYLEISMFPNITSLPNGLQHLTSLQSLKISYCPKLTSLTNVDLPATLDDGLGNSNYSNPTCLPKGLQKLTLENCPKISSLPEELLTTLRCLYIDRCPLLEEKYLVLAEGGNGYRCKISDIPNITFEVFLTLALNLPASAAIITSSCYNHQKQPLPLLSSPFHSRKQSHWMDAIAVDEAIWHGMKISEVDETRSVFRNLKSVIYEIKLQPMLGIHIPFIFVWIKPGVYVAHIL*
>CKAN_02224500   
MAAEAVLSVVLKQLLSKLSSLVQNEIGLLWGLEEEKQKLGSNLSVIRAVLHDAEKRQVNEMAVKDWLEKLKGAAYDAEDLVDEFIFEARRRKVVNQQGLPKKVRNFCSLSNPLAFRLKMAHKMQELRKRFDGIAKERNDFHFKVEVVESGPPISRKRETCSYVIQSDVCGRENEAEELIPSLINSENEEVLSVISIVGMGGLGKTTLAQLIYNDERVGTHFDLKMWVYVSEDFDVGRLLKEIVQSATKDEVGNLSIDLLHARLRETLSGKKYLLVLDDVWNEEVNEWSKLKTWLKCGGMGSKILATTRSDKVAAIMGTLPAHKLGILSEEDSWTLFETLARPHPNFVSMGKEMVGKCGGLPLAIKTLGGLMSSKTTQSEWESLRNSEFWKPQDDGGGILPALRLSYDHLAPSLKQCFAYCAIIPKGCNVYKDNLVRQWIAQGFIHSDGENDLLEEKGEGYFNELQQRSLFHVGAKTYDLEEPHYNMHDLIHDLLRFIVGAEYSIVEASKKIDPSTEIRHLASRGLNEQRESKILEALEICKKLRTVSLPFYSFDVTVLSRFRRLRVLDSSGNKIRYLPNSIDKLKHLRYLDISFTSIRELPESICNLHSLQTLKLGYEIKNLPKNIKKMISLRHVEFHQDYPAPKGIGELTCLRIWTTFVVSKDNGAGIEELKGLNQLSGHIHIKGLDNIRNDVCAREANLKDKQYLSALELSWSYVAGNEGNSKEVIENLQPHPNLKNLTINQYRGLNFPGWMMMLTNLVDIKLSGCNRCEHLPPLWQLPLLESLDIKFMRDLKYIVEFDGDHNCKDVFPSLKRLHLSRMPNLEEWSSSQAPDGGTPGKERDQQVILKSLRNLLIRRCQKLIQLPWLRLLPSLEYLEIGGVGWDAIEMPTSPSSLIKLVVDNMPNLERWSPQEADGDEGNQVIFHSLGTLKINECPKLVCLPGVLLSAPREADHEQVTFPQLMELEVNDCPRIVHFPHLLPSLKILSVAAINQMLLGLVANYTSLTELSIGAFPEVKCLSNQLENLHALKTLVIDGCTDPVLSLPDWAGLQHHQQQQSPPPLISLEKLEISNSCEKQTSLPGEEIVLTSLKELRIDSCKNIESLSDDMLRSLTRLEIDDCPKVFSFLSLSLENLKSLKRLKISRCPDVMNLLQHAESLTSLTSLSIFNCPGMSSLPESMRDLSSLTDLYISECPEIRTLPEGLQRLTNLQTLRIFQCPILKRRLQCNEGQDWHKVAHVPYIWIDFENPRDSLSSVGHPSLMHSLKMGCNRFNTKKLLLPSSCSSSSSPPRT*
>CKAN_02104100   
MDFAISKVADAGLSSLFQAMFDTLTPSFLQSLGFLFVGVEGEAKKLEKTLSRIQAHLNDAEARQIREESVRLWLRELKDAAYDAEDIVDEVDYQVLLRSKIEGAQMQTRKRKLTDPVFDFVSSSSSNLNLGPRIKEIRERLEEIERRSNHLHLKAMLESERLVPGKRHPTSSIIDASIVFGREADREKVVGLLTSDGDSSAANSGIQIVPICGMGGLGKTTLAQLAYKDERVVKHFEVKVWVYVSEDFDLMRLTKAIAESVPGSNPHLINLDAIQVSIMEALKEKRFLLVLDDVWTEDFDDWHKLMFGARGSRILVTTRSRKVSSNMGTVTTHFLQGLSYDDCWSLFKRRAFVDGDSDANPDLVKIGKEIVKKCNGLPLAVKTLGGLLCSVVNVVQWKKILKSEIWDLPEERNDILPALRLSYHHLPAHLKRCFAYCACLINKGSRGCGRQWNNSEVDGTRSLLNCKERGERLCYTMHDLTHDLARSVLGADFWKIGDEKSHGNNAEKARYMSHVRITSCNFDDFYCLENLRTLSLFCTENIPAALFIKLRHIRTLHLHESPITELPESIGDLLQLRYLDLSRTVIEMLSESTTRLYNLQTLILESCEKLVEVPESIGDLLQLRYLDLSRTVIERLPESTTRLYNLQTLILKGCRKLVEVPESIGDLLQLHYLDLSCTKIERLPESTTRLYNLQTLNLSGCRRLVELPSDLSNLVNLRHLHHNSSSVSTPPRIGTLKGLQTLSHFIVGKEIGRRINELKDLIHLRGFLCISKLENVVNVEEAKEAYLKNKQKIDRLKLQWKCHSVESRQEGIEEEVLNALQPHTNLKRLQIKGYCGVRFPTWLGDSSFSKLIRVTLRKCRCRLLPPFGRLPSLQYLTLEDLHVLKKVGREFYGDGTMTGFPPLESLSVYSMPDLEELSGLESDIRHIREIVISNCTKLSLSSLRYLTSLSRLEILNCSNITSLGNGLQHLTSLQSLEIAYCPELTSLTDVDLPATLDDGLGNSNYSNPTCLPKGLQNLTIFGCPKIHSLPEELSTTLSYLRISDFATMTSLPNGLQHLTSLQSLEIFDCPELTSLTDVDLPATLDDGFGNSNYSNPTCLPKGLQNLTLGDCPKISSLPEELLTTLRYLYIDKCSLLEEKYLVLAEGDNGYRCKISDIPDITFEGDCADRSLFPLPRSLSPSVFLALSLNLPASAAIITSSCYNHRKQPLPLLSSPLLFTAGSRVTGLVAKKLEWRNDDSMGLNYTKIPMDAIAVDEAIWHGMKISEVDETRITFRCSGFTHNDASVSSPRSNDLGYYQLSGLKNMGWIDLYGFYLATFIIAMHPGESSAGDDAQATYYSLQNEQQKNSEHTYVWHPMPKDLTMTIPRRNDQFKSNQLGSDYHGDLMKMTQLGGKVSHQKDPFPSSL*
>CKAN_02090200   
MAGEAVLSSVLQELLSKLSSPILDEFGLLWGVKKEKQKLQSNLSRIKAVLQDAERQQIDLMTDKDRLGKLKDVAYDAEDLVDEFLVEALGRKVENQDGMGRKVGNFFSPSNPIAFHFKIAHKMKELRKRFEELAEENNNFQSAEGVARSQPQISNPRETSSGEPDTGVIGRVDEKGNLIDSLLYSGNEEVLSVIPIVGMGGLGKTTLAQYVYDDKRVVSHFNLKMWVYVSEDFDVGRILAKILESATKNTSTDGSSKDLLITRVKENLSGKRYLLVLDDVWNEVYEKWVELRTVLKCGAKGSKILVTTRSDTVARRMDALPRPPLGTMSAAESWTLFEEVAHPPTGFVSIGEEIVRKCGGVPLAIKTLGGMLRNETSEREWQSVRDSELWKRTDNEGGILSIIRLSYDHLTSSLKQCFAYCAVIPKGRRFYKDVLIKQWIAQGFIHSDDENELLEEEGEKYFNALLRRSLFQQVDVGNIYSQSYKMHDLIHDLLKSVAGKECLVVEASMMNDLTRHVALFNDETRHLDLCNDDCAGEPENLDASKKCKKLRSMIIHGPIDINVCLSFRCLRVLDLSFRRSIHFLPNSIDKLRHLRYFDISFTRIEELPETICNLHNLQTLRVLSTRLEKWPKNMKRMISLRHIEFDRGDPAFPLTKGIGELTFLRTLPEFIITKESGAGIEELKDLNLLWGNIHIRGLDTITNVGCAHEADLKAKKHLNSLKLSWSGNKTVAAEGNAKEVIEILEPHLDLKELSVENYTGLGFPSWMTEKLTNLNKISLSSCKRCEWLPPLGKLHSLESLVIHRMDAVKYIVDFDGSHNYKDLFPSLKDLHLRNMPNLEGWSSPQEDGDGDELCRERDKQVIFNCLRTLRIDDCPKLTRPPRLPHLPSLESLEIREMSWDIMEIPTSQSLMKVELDNMPNLERWSPHEADDGTPVIFRSLRTLRIFRCPKLICLPQLLLPALEELGMTDVGCERIEFSTSKSLKKVKLTKMPNLERWSPQEGDDDEQVVFNSLVELVVNGCPRMVRLPHFLPSLEKLYLYDNNEMLLGSLANYTSLSELCIRALPEVKHLPEEFGPNHTSLRELRISNCPKLISLSNQLENLLALKELIVGGCNDLVLSLPDGLQQQQQRSPPLNSLEVLKIINSCEKQTSLPGDGIVLPSLKDLRIHSCENIESLSPDMVKNLTRLTIADSSKVWSSLVSLENLKSLEHLNIRECPGTVMMKLLKSMENLTALTSLSIGNCPGMRSLPESIKTLTALTHLWIENCPGMKSLPESIKTLTSLTDLSIENCPGMKSLPEGLQRLKNLKWLYIGQCPVLERRVQRNKGQDWHKVAHVPYIRIDRGIPSQDTEGKESSDQCPQLLLHSLKKLKLEKLLPLPSCCSSSPSSSLLLLLLDDQGSSSSSNHVQIMRETSCGLQEFDKESWGYRQLLNGIGSYQLRS*
>CKAN_02642400   
MASEAVVPFVARKLGDLLIQEAQLLHGVHGQFKWIQTELNRMRCFLKDADSRQKEDEGVNNWVAEVIDASYDAEDVIDIFIYSQRRRRGFVERVQRYICIPIELRTRHKMAKKIEQIKAKISDITRSRETYGIRDINEGRLEASSSSQSLQGRRRLLALLEETEVVGQQEVINTVKEQLMSEQSRRCVISIVGMGGLGKTTLAKKVYHAVKHDFDCHAFVYLSEQFGIKDVLMRIITCVMGLSREDRENLNEDQLGMMLRDHLRERRYLLVIDDIWSTQAWDTLKLVLPTGMNKSRVMLTTRIKDVALHADPSSHPHEMRLLNDDEGWELFMKKIFPEGNPSTACPVELEKTGRKILAKCGGLPLAILVLGGLLSKKDKTFSAWSKVLESVNRHLTESSDQCRDILALSYWDLPYYLKPCFLYLGLFPEDYEIYSWRLINMWIAEGFIPQKDNNIMEDVAEGYLEEMVGRSMIQVASKKSNGSVYLLRIHDLLRDLSISEARKNNFFTLHNDNGTSSSSTSVRRLVFYGNIDGYKHINRSIATLRSILWFSDYEDGLRRLLIPSGKLLRVFDAYRAQILRETTKEGAFSNLRYLRISAFASTKSLSSFIGNLSNLLTLEINCNCILPNAIWNLENLRHLDTPFCSVDGNPQLNNLRNLQTLSLRAGSWIEDDLEKLTNLRDLIIRGDVSSYHKALSESIDKLCNLRSLDLIDGHSVPPFMPFAHHLYLYEMFLHGRIQKLPELPPNLTELILFESTLEQDAISTLEKLQHLKILKFGSKSYDSKKMFCSSGGFPQLEALVLQDLPLEEWIVEEGAMPSLKSVELRKIPNLKTLPEQIRALSN*
>CKAN_01258700   
MNLMGPLVSPVVEIMKCSCAPIFRRLGYIKDLERNFERLNEKARALYDKKEDIQREIRRNGREKTPTSQCQSWISKVDEIQNQVNAIEEEYSKGEKRCLRRWCLDIPSSWKLGRRIVEKTNCILNLIEESNFEGGVVVDALPQIVETMPAITIKDGTSTKRTLQKILECMRNERTQKIGIWGMGGVGKTTVMKNLNNLPEIARMFEIVIWVTVAKDFSIRQLQTEIALRLSLKLLDEESNERVARRIFQSLRGMKFLLLMDDVWDIVDLEDIGIPYPTQGNGCKLVLTTRYRNVCHKMETNKEIMVELLSVEEAWELFREKAGEVVDSPNIQPLARCVVDECDGLPLAIVVIGASLRKEDNILIWENAVQELSAPATSDIYDMEERVFKRLKFSFDKLEDDNLKNCFLYAALFPEDHNIDHF*
>CKAN_01191600   
MVVDFFAGELAVELMKELSKLCKRACYFRSTAENLKSSINDLLPIIQEIQYSGLELPQNRQRQLEDLTQNLRHGLDLARTAAASGRWNVYKNIRLSKEMGRVRKAISRFVRWPLQAHVLADVHHLRVEAAERLERIERRVEEMGGGGRGIGEESQIGRWFLEEKEGRCEGFGVGLKVGKEKVKEMVLDEREENRVVGVCGMGGSGKTTLVKEICGDPEIRSHFNNRIIFETVSQSPNLEQLRLKIWEQITQGNRLFKSHDSIPQWMVRFEQSIRRPILVVLDDVWSLSQLEQLVFKIPGCKTLVVSRFRFPAATNSTYEVELLKEEESLSLFCFSAFGQCSIPYNVDKKLVKQVVVECKGLPLALKVIGASLRGQPPIVWQSAKNRLSRGETISDSHESRLIERMRISIDCLSTNVRECFLDLASFPEDKKIPLDVLINLWVEVHDLEEEDAFAILIELSDKQPPHSCERCTVCNVKFLFTCQHFLTLEFLCHHLISNRVGDIYSTYSEISVTQHDVLRDLAIHMCNCDSINRRNRLIMPRREDGLPKDWLRNKDRPFDAQIVSIHTGEMKESDWFQVYFPNAEVLMLHFSSSTFFLPQFIETMPKLKALVLLNYGTSSAVLHNLSVFASLDNLRGLWLEKIAIPPLCRSTVPLVNLRKLSLVLCEVSKSLNGSATNLPLLFPRLSDLTIDHCIDLSKIPSTICGFQSLKSLSITNCHDLNELPPELGRLNSLQVLRLYGCLSLKKLPQAICGLKRLKYLDISQCMNLRSLPEGMDQMISLEKLDMRECSQIKTLPMSSMLLRSLGHVICDEGIAFMWKETEKAIPELWIQVAEERFTLDWLVQ*
>CKAN_01259300   
MRCSCAPIFRRLGYIKDLERNFERLNEKARALYDKKEDIQREIRRNGREKTPTSQCQSWISKVDEIQNQVNAIEEEYSKGEKRCLRRWCLDIPSSWKLGRRIVEKTNCILNLIEESNFEGGVVVDALPQIVETMPAITIKDGTSTKRTLQKILECMRNERTQKIGIWGMGGVGKTTVMKNLNNLPEIARMFEIVIWVTVAKDFSIRQLQTEIALRLSLKLLDEESNERVARRIFQSLRGMKFLLLMDDVWDIVDLEDIGIPYPTQGNGCKLVLTTRYRNVCHKMETNKEIMVELLSVEEAWELFREKAGEVVDSPNIQPLARCVVDECDGLPLAIVVIGASLRKEDNILIWENAVQELSAPATSDIYDMEERVFKRLKFSFDKLEDDNLKNCFLYAALFPEDHNIDHFELILYWRAEGLINSGSSLIDARKKGHAILKHLIDASLLLKSNGMIQMHDVIRDLALRITSSKGSGHRFLVRANKDIKDPPEAEEWKNIERMSLMQNKIGNLPESPNCPTLLTLFLQGNKKLRMIPALFFEKMCALRVLNLSETSVNSLPHSICYLVNLRIFYLKSCPKLRAIPPQIGAITGLEVLDAQDTRITSLPLEIEQLTHLKVLNVAFSMGRDEIEEDVAISGGIISRLSQLEQLRIDLRSTESQFEHEWNKWAEAILKDVSYVKGLMSLEFYFPQLESLDCFLQRIRPWKEGRFTSFNFDVGRYPSLSSLTARFGYIPELGTKDGILTIRGCDCISSAILEVLSHASRFKLHGHRSIHCLCELGMQNTRQLTSCIISECDAMEIFIEGDQLIEAALPNLKMLDIYDMLNLKSIWEGSFRPGSFNCLSNLFLSSCNKLKNIFSCKIITQLSNLQYLHVQSCSALEEVIYEEAIGVKSDCVLPKLRDLRLKSLPALVGILKGHLLNCSSLEEIQAVECPNLKRLPISISNAPKLREIHCKREWWNELEWDDNAIKLQLEPLLI*
>CKAN_01262500   
MDSVAGKVAELCAQHVGYIKNLKRNFEQLNEEAKTLYSKKEDMEREINRDRIHKRPKSECQDWLKRVDEVHNKVDAIKEEYSQEAARCQTRWCPDIQSHWKLGQRIVEITNQISKLTEESTKFEGAVVVDALPQIVEAKPVLTIEEGTSTERTLQKILNNVRDPKKHKIGIWGMGGVGKTTVMKLLNNLEEIKQIFEIVIWVTVSKDCSIKMLQTEIARRLSLNLSYNDSDERVASRLFQTLTNMKFLLLMDDVWAKVDLHDIGVPSPNQEKGTKVVLTTRYRDVCHKMGTDEEIRVDPFSEKEAWSLFCEKVGEVADSPSIQPLARRVVGECGGLPLAIDVIGASLRKEDSVRVWENAVQELSSSDTSDIYDMEEQVFRRLKFSFDRLEDDNVRNCFLYAALYPEDHPIITFEMIEYWRAEGLIHSGSTLASVRNKGHAMVKRLIDASLLLKIDESNDYVKMHDVIRDLALRITSRMESSCRFLVRAKKMIEEPPKNEEWENVNRMSLMENEIGSLPERPNCPTLLTLLLQWNWRLTTIPESFFDQMHALRVLDLSGTGIESLPHSICHLVNLRGLYLRYCQSLKTLPPEIEKLTRIEVLDARRTSINSLSTEIGQLSGLKVLHVTFAMERDENEEDVKVFGGIISSLSQLEHLSIDLGFSNADFSRYGDTCAEAVMEEVLCLKGLTSLEFGFPKMEFLECFLQRSHPWKIGIITSFHFIVGQYQYRDEPMSWFSYITGDNRMLTFCGYDSIPNAIVEVLRHVNSFMLLGNKSVHSLCEFGMQNMSGLIQCKIHECDAMGIVVDGDELVEAALPNLKHLDITHMPNLRSIWEGSFPPGSLNCLKSLQLFECEKLKNIFSREIIQQLSNLEDLRVKSCSAMEEVISDEEIGVESDCVLPKLIMLILKDLPSLVRILKLGRRHLLNCSSLMEISAIECPNLKRLPISVSKAPKLRTISRAAVQAIEF*
>CKAN_01132400   
MALLAIIGIVIQPVTAVSKYVLVPIKQQASYFICYKKYVHNLKREAEKLEQGINDVRGRVEVAQRNSEVVIGEVERWLSSVEDIIKDAQRLDNQLQGNIRCFDLHMRYKLGKEANEKIDTVNGLQRDGKFIIVSYPNQNTSIESLPDGDFYKYESTESAMIQVMDALKDKDTNIIGVYGMGGVGKTTLMEQVAKLVKREGLYEEVVMVTLPQNPDLRRIQSDIADPLGLKMPLEEGNERSRACKLSERLRQSKNVLLILDNLWGRLDLGGVGIPHGEECKGCNIIFTSRSTEVCEVMRSQKVIPVNLLSEQDSWSLFRKTAGAIVDSTPALHDLAGKVAKECGGLPLAIVVVGAALSSKDEIVWKNALQELQRSNPANIVGMYERVLASLELSYKYLESKEAKSLFLLCSLFPEGYPISRDDLIKYGMGEGLFRNVNTLEEASVKVHALIDKLKASCLLLERKSDNRVKMHDLVHNAAISIASRHEHGFFMKIGAGLKEWPEIENVEDCKRISLSLNELEMLPADSISCPRLLTLSLDSNYSLIKIPESFFTGMQALRVLDLCATNISSLPLSIECLEHLRTLWLDRCRELKDVAVIGKLKKLEILCLKQSGVDKLPEEIGELANLKLLDLSNTKLEIVPPNVISRLTRLEELYMGHSFNQWEPEGGEDARQASIAEFEFLKHLHVLDVHIKTLSCMPQSSTSGPWKNLMKFQICIGGDYMDCSLQRGLTNLADRQELRGECLEALIIANCCEMECVISMEEKAPPLKFKSFKSLDLVRLENLKRICNGPLAARCLENLRVLQVFSCSNLLINILPSYLVKVLQNLEELVVDDCQDLQEVFNSEGLMEQHAVLTNLSTLRLKKLPKLSSVWKGAIPIGSLHNLYMLTVDDCGLRYIFSPTFPQFATRLADLRIKDCEKMENLIMEENFPSQSPAIGFFQNLNRLVIHKCHGFKSLFSSCSARELECLKYLEVHGCDGMEVIIRKGEEVADKGVLPRLEHLLLSCLRKLTNFSEEVRILNFDSLKYVGLWSCQELKWVPLGPQSAPNLKEACSSEWTELEKLEWNDESIVPHSSYNQMQSFYRRSRDRSLRIKLLNISSCG*
>CKAN_01257100   
MDFVAGKVAEVCAQHAGYIKDLKRNFEQLNEEATTLYSKKEDMEREINRDRIRKRPKSECQDWLKRVDEVHNKVDTIKEEYSQEAERCQTRWCPDIQSHWKLGQRILEITNQISKLTEESAKFEGVVVVDALPQTVEAKPVLTIEAGRSTERTLQKILNNVRDPRKHKIGIWGMGGVGKTTVMKLLNNLEEIKQMFEIVIWVTVSKDYKTRELQTEIAQRLSLKLSYNDSDERVASILFQTLTYMKFLLLIDDLWAKVDLYDIGVPSLNQEKGSKVVLTTRYRDVCHKMETDEEIMVEPFSEKEAWNLFREKVGEVADSPSIHPLAKRVVGECGGLPLAIAVIGASLRKEDNVHVWENAVQELSSPDTSDIYDMEEQVFRRLKFSFDRLENDGVRNCFLYAALYPEDHNIRNFELIEYWRAEGLIHSGSTLSSVRNKGHAMVKLLIDASLLLKIPEAMPIVKMHDVIRDLALRITSRMESGCRFLVRANKMIQEHPRNEEWENVNRMSLMRNKIGSLPERPNCPTLLTLLLQENKKLITIPESFFDQMHALRVLDLSKTGIKSLPHSICHLVNLRGLYLKYCYHLKTLPPKIGKLTRIEVLDARGTRINSLPTEIEQLSGLKVLHVTFSMERDENEEDEKVSGGIISRLSQLEQLIIDLGFSYGDFSRYGDTCAKAVIEEVSCLKGLTSLQFGFPKMEYLECFLQQSHPWKKGIITSFHFVVGQYQYRDQPSSCFSYNPEHEERNSRILTFCGYDSIPNAIVEVLRRAYSFMLLGHKSVHGLCEFGMQNMSELMFCRIYECDAMGIIVDGDQLVEAALPKLHYLNVSHMPNLRSIWEGSFPPGSLKRLKILELFKCEKLKNIFSCKIIEQLSNLQCLRVYSCSALEEAVECPNLKRFPISVSKAPKLKRIECKREWWNDLEWDDNDVKLQLEPLIILPR*
>CKAN_01258400   
MPTNSTGNCLVKQEVDDRSCNLMEGMDFVAGKVAEVCAQHVGYMKDLKRNFEQLNEEATTLYSKKEDMEREINRDRIRKRPKSECQDWLNRVDEVHNKVDAIKEEYSQEAERCQARWCPDIQSHWKLGQRIVEITNKISKLTEESTKFEGAVVVDALPQTVEAKPVLTIEEGTSTECTLQKILNNVRDPRKHKIGIWGMGGVGKTTVMRMLNNLEEIKQMFEIVIWVTVSKDCSIKMLQTEIAQRLSLNLSYNDSSERVASRLFQTMTNIKFLLLMDDVWAKVDLHEIGVPFPNQEKGSKVVLTTRYRDVCHKMETDEEIRVEPFSEKEAWSLFLKKIGEVADSPSILPLAKRVVGECGGLPLAIDVIGASLRKEDNVHVWKNAVQELSSPDTSDIYDMEEQVFRRLKFSFDRLENDGLRNCFLYAALYPEDHKIKVYELIEYWRAEGLIHSGSTLASVRNKGHAMVKSLIDASLLLKSDESNGCVKMHDVIRDLALRITSQMKSRCRFLVRAKKMIEEPPKKDEWENVNRMSLMENEIGSLPERPNCPTLLTLLLQINSKLTTIPESFFDQMHALRVLDISFTGIKSLPHSLCHLINLRGLYLKHCNHLKTLPPEIGKLIRIEMLDARGTRINSLPTEIRQLSGLKVLHVTFSMERDENEEDEKVSGGIISSLSQLEQLTIDLGFSNMEFRRHGDTCAEAVMEEVRCLKGLTSLEFGFPKMEYLECFLQQSHPWKKGIIMSFHFIVGQYQFPDGHTNSWFPYFPERERMNQMLTFCGYDSIPNAIV
>CKAN_01259100   
MNLIGPLLSPVVEIMKCSCAPIFLRLGYIKDLERNFERLNEKARALYDKKEDIQREIRRHGNEKTPTSQCQSWISKVDEIQNQVNAIEEEYSKGDRRCLRRWCLDIPSSWKLSRRIVEKTNCILNLSEESNFEGGVVVDALPQIVETMPAITIEDGTSTERTLQKILECMRNERIQKIGIWGMGGVGKTTVMKNLNNLPEIARMFEIVIWVTVAKEFSIRQLQTEIALRLSLKLLDDECNERVTRRIFQSLRGMKFLLLMDDVWARVDLEDIGIPYLTQGNGCKLVLTTRDCNVCHKMETNEEIMVELLSVEEAWELFREKAGEVVDSPTIQPLARCVVDECDRLPLAIVVIGASLRKEDNILIWENAVQELSAPATSDIYDMEEQVFRRLKFSFDRLEDDNLRNCFLYVALFPEDHNIDRVELIEYWRAEGFIDPGLSLVDARKKGHAILKHLINASLLLESYGRFDSVKMHDVIRDLALRITSPKGSGHRFLVRANKDIKDPPEAEEWKNIERMSLMKNKIGNLPESPNCPTLLTLFLQENKNLRMIPASFFEKMCALRVLDLSKTSINSLPHCICNLVNLRIFYLKTCPKLVAIPPQIGAITGLEVLDAQDTRITSLPLEIGQLTHLKVLNVAFSMGRDEIEEDVANSGGIISRLSQLEQLRIDLSSTESQFEHEWNKWAEALLKDVSYVKGLMSLEFYFPHLESLECFLQTIRPWKKGRFTSFNFNVGRWYPSRSGWIIEFGYIPELGTKEEILTIRGCDGISSAILELLSHASRFSLQCHRSIHCLCELGMQNTRRLTDCMISECDEMEIFIEGDQLIEAALPNLMSLQIDDMLNLKSIWEGCFPPGSFNCLSRLSLLRCNKLKNIFFRDND*
>CKAN_01131800   
MALLAIIGIVIQPVTEVSKYVLVPIKQQASYFICYKKYVHNLKKEAEKLEPGINDVRGRVEVAQRNSEVVLGEVERWLSSVEDIIKDAQRLDNQLQGNIRCFDLHMRYKLGKEAKKKIDTVNGLQRDGNFSSVSYPNQNTSIESLPDGDFYKSESIESSMKQVMDALKDENINIIGVFGMGGVGKTTLMKQVAKLVKRERLYEEVVMVTLPHNPDLKRIQSDIGDPLGLKMPPEEGDISMRACKLSERLRQGKNVLVILDNLWGRLELADVGIPNREECKGCNIIFTTRSTEVCDAMESQVRIAVNVLSEHDSWSLFREKAGGIVDTPTLHDLAWKVAKESGGLPLAIVTLGRALRNKDQLV*
>CKAN_01132000   
MEVLGIVIQPITEASKYLLVTTKRQASYLVYCKKYVENLRSEGEKLKLKINDVQRLVEVAERNNEVINDIVQGWLANAQGIIADVQRLDNQAQGNLRCFHLRLRYKMGKEAKKKIATVLGLQNEGNFTSISCPNRNTNIEFLPDGDFYKFESTELAMKQVMEAVTDEDKNIIGVYGMGGVGKTTLVKQVAKLVKNESLYEEVVMVLLSKNPDPKGIQDDIAKQLGMRLEDGSIHMRACELSKRLNQPKKVLIILDNLWDRLELSDLGIPIPRGKEHKGCKIIITTRDMEVCDIMESPAKIEVKVLPEQDSWRLFREKAGGVVDTLASHDLPRKVAKECGGLPVAIVTLGRALRNKDESSWKNALLELQRSNPVNIKDMNEKVFTSLEMSYKYLESEEAKSLFLLCSLFEEGYHISMNNLIRYGMGEGLFSNVNTLEEASFKVHALIGKLKASSLLLERESDNWVKMHDLVHIAATSIASRNGHGFFVKIGAGLKDWPEIENLKECKRISLAENNLESLPDSAVCPQLLTLNLELNESLRRIPERFFTGMKALRVLDLCTTNISSLPSSIKCLENIRTLWLDRCRELKDVAAIGELKTLEILCLKESGVDKLPKEIGELTNLKLLDLSRTKLEIVPPNVISRLTRLEELYMGHSFNQWEPEGAEDARQASIAEFKFLKHLRVLDVHIKTLSCMPQSSTSGPWKNLMKFQICIGGDYMDRETQRFISVENISFPIPYLVQSLFDITNELSFVCCRGLTNLADRQELRGESLEALTIDKCREFGMSECLENLSALDVVFCNNLLINILPSYLVKALQNLEKLVVIDCQELQEVFNSEGLVDEHAVLTNLRGLHLKNLPSLSIIWKGAIPIGSLRNLETLIVEDCGLRYIFSPTFPQFAAQLARLLIKDCEKMENLIMEENFPSQSPAIGCFQNLQYLIIHKCHGFKSLLSSSSAQELTCLILLEVHSCDGMEVIIRKGEEVADKGVLPRLEMLLLSCLPKLTNFYEQVRILNFDSLEYVGLWSCPELKWVPLGPQSAPNLKCVDSSEWTELEKLEWNDESVKSRLQNLFEECPSLFAAWIDPFEEIY*
>CKAN_01258900   
MNLIGPLLSPVVEIMKCSCAPIFRRLGYIKDLERNFERLNEKARALYDKKEDIQREIRRHGNEKTPTSQCQSWISKVDEIQNQVNAIEEEYSKGDKRCLRRWCLDISLSWKLGRRIVEKTNCILNLSEESNFEGGVVVDALPQIVETMPVITVEDGTSTERTLQKILKCMRNERIQKIGIWGMGGVGKTTVMKILNNLPEIARMFEIVIWVTVAKDFSTRQLQTEIAQRLSLNLLNDESNERVARRIFQSLRGMKFLLLMDDVWARVDLEDIGIPYLTQGNGCKLVLTTRDCNVCHKMETNEEIKVELLSVEEAWELFREKAGEIVDSPNIQPLARCVVDECDGLPLAIVVIGASLRKEDNILIWENAVQELSAPSTSDIYDMEERVFKRLKFSFDRLEDDNLKNCFLYAALFPEDHNIDRLELIEYWRAEGLINSGSSLVDARKKGHAILKHLIDASLLLKSYGMIQMHDVIRDLALRITSSKGSGHRFLVRANKDIKDPPEAEEWKNIERMSLMQNKIGNLPESPNCPTLLTLFLQENYKLRMIPASFFKKMCALRVLNLSETSINSLPHSICNLVNLRIFYLKSCPKLEAIPPQIGAITGLEVLDAQDTRITSLPVEIGQLTHLKVLNVAFSMGRDEIEEDVAISGGIISRLSQLEQLSVDLRSTESQFEHEWNKWAEAILKDVSYVKGLMSLEFYFPQLESLECFLQTIRPWKEGRFTSFNFDVGRNPSLSIRTTWFGYIPELGTKDEILTIRGCDGISRAILEVLSHASRFRLHGHRSIHSLCELGMQNTRRLTDCFISKCDEMEIFIEGDQLIEAALPNLTELEIHDMLSLKSIWEGSFLPGSFNCLSDLNLSGCNKLKNIFSSKIITQLSNLEALQVKSCSALEEVIYEEAIGVKFDCVLPKLRILRLKSLPALVGILKGHLLNCSSLEEIWAFECPNLKRLPVSISNAPKLRRIRCKREWWNELEWDDNAIKLQLEPLLV*
>CKAN_01132100   
ESIVAPTMEVLGIVIQPITEASKYLLGTTKRQASYLVYCKKYVENLRSEGEKLKWKINDVQRLVEVAERNNEVINDTVQGWYANAQGIIADVQRLDDQAQGNLRCFHLRLRYKMGKEAKKKIATVLGLQNDGDFTSISCPNRNTNIEFLPDGDFYKFESTELAMKQVMDAVKDEDKNIIGVYGMGGVGKTTLVKQVAKLVKNESLYEEVVMVLLSKNPDPKGIQDDIAKQLGMRLEDGSIHMRACELSKRLNQPKNVLIILDNLWDRLELADLGIPIPRGKEHKGCKIIITTRDMEVCDIMESPAKIEVKVLPEQDSWRLFREKAGGVVDTLASRDLPRKVAKECGGLPIAIVTLGRALRNKDELVWKNALLELQRSNPVNIKDMNEKVFTSLEMSYNYLESEEAKSLFLLCSLFEEGYHISMNDLIRYGMGEGLFSDVNTIEEASFKVHALIGKLKASCLLLEGESVNRVKMHDVVHNVATSIVSRRGHGFFMKIGAGLKEWPEIENLEERKRISLAENKLEMLPADSISCPRLLTLSLDSNYSLRKIPESFFTGMKALRVLDLCTTNISSLPLSIECLEHLRTLWLDRCRELKDVAVIGKLKKLEILCLKQSGVDKLPKEIGELTNLKLLDLSKIKLEIVPPNVISRLTRLEELYMGHSFNQWELVGAEDARQASIAEFEFLEHLRVLEVHIETLSCMPQSSTGGPWKNLMKFQICIGGDYMDHGIQRCIKVENISFPIPYSVQLLFDITNKLSFVCCRGLTNLANRQELRGECLEALTIDKCCEMECVISMEEKAPPLKFKNLKSLHLFRLENLKTFCNGPLAAECLENLRVLDVVFCNNLLFNILPSYLVKALQNLRKLVVIDCQELQEVFNSEGLVEEHVVLTNLSTLRLKKLPKLSSVWKGAIPIGSLHNLDKLTVEDCGLRYIFSPTFPQFATRLADLRIKDCEKMENLIMEENFPAQSPAIGHFQNLNLLIIHKCHGFESLFSSSSARELECLEYLEVHSCDGMKVIIRKGEELDEKGVLPSVEELKWVPLGPQSALNLKEVLSSEWTELEKLEWNDESVKSRLQNFFSIQEGYNKSGAVAADDDPVKDWQGKFSSLIMNDMYFKLIFCLMVVKWATISLLVVSGTQNFDFKCLDICLD*
>CKAN_01131700   
MDVAKECGGLPLAIVTLGRALRDKNKVVWKQALQELQRSNPTNIKDMNAKVFTPLEMSYNYLESEEAKSCFLFCCLFPEGGSIHIDDLIRYGMGEGLFHDVNTLEEASGRVHTLIDKLKASCLLLEGKSDGWVQMHDVVRDVAISIASRHEHAFLVKAGVGLKEWPEIENPEKCKRISLANNKFKALPDSLFCPQLLTLNLEMNDSLREIPESFFMRMKALRVLDLCDTNISSLPLSMECLENLRTLWLDRCRELKDVALIGRLKKLEILCLRKSGVDKLPKEIGQLTNLKLLDLSNTKLEIIPPNVISRLIRLEELYMGDTFSQWEPKGAKDARKTSIGEIEFLTRLNALDVHVENINCMSQGGSISNPWKNLMKFHICIGGHYKYGKAQKFIKVENISLPIPYLVKSLFDITSELHLVRCGGLTNFANTHEMRGENLESLTINECGVMEHVISVEEEAPPLEFRRLEKLFLVRLENLKKICIGPLAARCLINLRVLEVSICKNLINILPSYLVKVLCNLEKLVVDDCQELLEVFNSEDPVEEHDLLTSLKKLKLENLPKLSSVWKGAIPMGSLHNLEELYVEGCESLVSFFSNGDPPTGFLGKLRIFSVIECMKLTRVLPSDLIQGLEALEEVEIHHCVDLQELFNSRCLKGGSVFLPQLRKLDLCNLPMLTSILEGDIPGDSIPNLEAVYVTKCHNLRYLFSPALAQCAAQLKLLSILSCEKMEKLIMGEICQSQLPPAGCFQNLQKLSIHECHGFKSLFSSSLARDLTCLNDLIVQNCHGMEVIITKEEGVADTGVLPQLKSLRLVDLPKLTSFYEEVSILNFHSLEFISLWSCRDLKWVPFGPQSAPNLKEVISEKWTELEELEWSDESVKSHFRSLFKEWFVPSQVM*
>CKAN_01075400   
MEDPRDSSLHIGRDEIVGIEDSMQKLVGWLTDERSLPLQLTSVVGMSGSGKTVLVKQVYDNQRVKAHFQCRAWIKVPRPCTTNDLLKLIVDEFYNETSRHRMQASERVELTSRSRLVDTLRGLLNLKRYVLVLDGVWHVDALSDIKNALPCHGNGSRIIVTTTRINTVEAYDRVCQVEPLLAPHDYLLFIKKAFPPANLEEVPPQLDELAWKISARCEGLPLAIVTIGNLLRNKGADVREWEKVFTSSFDGCRAMSTLTFSYRAMPHHLKPFLMYLGVFPEGQLIKRMRLIRLWIAEGFLEENEEGTMEEIANEYLNELIGHSVIQVAERSNCGRVKSCKVHPLMLSFIVSKAKEQNFYVFSTKRYGASSNAKIRRLSISGDDTNGSHGSDLSHVRSFFAFGTSQFRMEQLCSKFRCLRVLDLESAPLTDLPKSLAELIFLRYLSLANTRIRSLPNTIEKLEHMQVLNLKGTGICELPDQILKLKKLRHLLAYSYAGGVPSFDCIQAVRVPRGIGSLTALQKLSVIQANGENGIISELGKLTQLRRLGIVGIRNADGQSICSSIAQMTNLNSFSAKSTNASELLNLDYHFSPPPNLQRVYLRGRLMMLPSWICTLQQLTRLTLGWSDLEKDPFQELHVLGSLKELTFLEAYGGNSLYCRPSGKGKGGFPNLILLCLDGLPWLQYIQLEKGAMPKLQKMIIGRCINLWGPPLGIEYLTILKQVELFAMSEDFMSRMRAERQVFLPSISCICDVTVIEQLRPLRQISGGIKNLKADDDVTLLSECTLLCP*
>CKAN_01075300   
MEDPLDSSLHIGRDEIVGIEDSMQKLVGWLTDERSLPLQLTSVVGMSGSGKTVLVKQVYDNQRVKAHFQCRAWIKVPHPCRTNDLLKLIVDEFYNETSRHRMEASERIELTSRSRLVDTLRGLLNLKRYVLVLDGVWDVDVLSDIKNALPCHGNGSRIIVTTTLINTVEAYDRVCQVEPLLAPHDNQLFIKKAFPAANLEEVPPQLDDLSRKILARCEGLPLAIVTIGNLLRNKGADVREWEKVCTSSFDGSRAMSKLTFSYRAMPDHLKPLLMYLGVFPEGQLIKRMRLIRLWIAEGFIEEKEKGTMEENANEYLNELIGHSVIQVAERSNCGWVKSCKVHPLMLSFIVSKAKEQNFYVFSTKRYGASTSNAKIRRLSISGDDTNGSHDSDLSHARSFFAFGTSQFRMEQLCSKFRCLRVLDLESAPLTDLPKSLADLIFLRYLSLANTRIRSLPKTIEKLEHIQTLNLKGTSIINLPNQILKLKKLRHLLAYNYVMDVSPFDCIQAVRVPRGIESLTALQKLSVIQANGENGIIRELGKLTQLRRLGIVGLRNADGQSICSSIAQMTNLNSFSAKSTNASELLNLDYHFSPPPNLQRVYLRGRLMMLPSWIRTHQQLTRLTLGWSYLEQDPFQELHVLGSLKELTLLEAYGGNSLYCRPSGKGKGGFPNLILLCLDGLPWLQYIQLEKGAMPKLQKMIIGRCTNLSLAPLGIECLTMLKQMELFAMSLDFMSNMQAERRVFLPSISCICDVIVIEQLRPLRQISGGIKNLKADDDVTLLSECTLLCP*
>CKAN_01132300   
MKAEVFTSLEMSYKYLESEEAKSFFLFCSLFPQGNYIPINNLIRYGMGEGLFCDVNTLGEASVRVHTLIDKLKSSSLLSEGEGDNWVRMHDIVCDVATSIATRHEHGFFVKIGAGLTGWPEIENLEGRKRISLAENNLEMLPDSISCPQLLTLSLDVNYSLRRIPESFFTGMKALRVLALCSTNISSLPLSIECLENLRTLWLDRCRELKDVAVIGKLKKLEILCLKESGVDKLPKEIGKLTNLKLLDLSKTKLEIVPPNVISRLTRLEELYMGHSFNQWEPERAGDARLASIAEFEFLKHLRVLDVHIKTLSCMPQSSTSGPWKNLLKFQICIGGPYMVRDTQRHLKVENISFPIPCSVQSVFDIINELGVFWCRGLTNLADRQELRGESLETLLICNCGEMECVISMEENAPPLKFKSLKRLHLFFQNLKTICNGPLAAGCLENLRILHVDSCNNSMINILPSYLVKALQNLEVLRVTDCQELQEVFNSEGLVEEHAVLTNLRTLKLKKLPKLSSVWKGAIPIGSLHNLGSLTVDKCGLRNIFSPTFPKSATQLKGLNIKDCEKMENLIMEENFPSQSPAIWCFKYLYQLIIHKCRGLKSLLSSSSAQGLGCLSYLEVHSCDGMEVIIRKGEEVADEGVLPQLRILLLSCLPKLANFYEEVRILNFHSLEAVGLWSLSRIEMGPTGTTECAKS*
>CKAN_01257200   
MDLVGKAVDLCAPHIGYIKNLKRSFEQLNEEAAILYSKKEDMECEINRDRIRKRPKSECQDWLKRVDEVHNKVDAIKEEYSQEAERCQTRWFPDIQSHWKLSQCIVEMTNQISKLTEEYTKFEGVVVVDALPHIVEAKPVLIIEEGTSTKRTLQKILNNVGDPRKHKIGIWGMGGVGKTTVMRLLNNLEEIKQMFEIVIWVTVSKHCSIKMLQTEIAQRLSLKFSYNDSDERVASILFQTLTNMKFLLLIDDLWAKVDLHDIGVPSPNQEKGSKVVLTTRYRDVCHKMGTDEEIRVEPFSEKEAWDLFREKVGEVADSPSIQPLAKRVVGECGGLPLAIAVIGASLRKEDNVHVWKNAVQELSSPDTSDIYDMEEQVFRRLKFSFDRLEDDNVRNCFLYAALYPEDHKINIFELIEYWRAEGLINSGLTLEAARNKGHAILRRIVDSSLLLKNDESIYEVSMHDVIRDLALRITSRKESGCRFLVRAKKMIEEPPKNEEWENVNRMSLMENKISSLPKRPNCPTLLTLLLQRNWRLKTIPESFFDQMYALKVLDLSLTRIESLPHSICHLVNLRGLFLRACNYLRTLPPEIGVLTTIEVLDVQNTQINSLPTEIGQLTCLKVLKVSFPMKRDENKEDVMISGGIISWLSQLEQLSIVLGFDNPDFGQYGNKWGKCAKSVMNDVSCLTRLVSLEFWFPRMEYLKCFLQGSDPWKKGIITSFNFIVGQHRGSTTEWFGCLQERERRNRMLTLCGYDSITSASIVVLSHANTFTLFGQKSVHSLREFGMQNMSGLISCNIAGCNAMGVVMDGNQLTEAALPNLEELYVSYMLNLRSIWEGSFPPGSLNCLKTLELLKCEKLKNIFSREIIHRLSNLEKLRVESCSELEEVISEEEIGVEFNCVLPKLRHLKLSQLPALRSIFKGHQLLKWSSLEEISVLSCHNLKRLPVSISTAPKLRRINCERKWWNELEWDDNGMKVQLQQLCRLKNKSGTL*
>CKAN_01132200   
MEVLRIVIQPITEASKYLLVTTKRQASYLVYCKKYVENLRSEGEKLKWKINDVQRLVEVAERNNEVINDTVQGWLANAQGIIADVQRLDDQAQGNLRCFHLRLRYKMGKEAKKKIATVLGLQNDGDFTSISCPNRNTNIEFLPDGDFYKFESTELAMKQVMDAVKDEDKNIIGVYGMGGVGKTTLVKQVAKLVKNESLYEEVVMVLLSKNPDPKGIQDDIAKQLGMRLEDGSIHMRACELSKRLNQPKNVLIILDNLWDRLELADLGIPIPRGKEHKGCKIIITTRDMEVCDIMESPAKIEVKVLPEQDSWRLFREKAGGVVDTFASHDLPRKVAKECGGLPIAIVTLGRALRNKEELVWKNALLELRRSNPVNIKDMNEKVFTSLEMSYNYLESEEAKSLFLLCSLFEEGYHISMNDLIRYGMGEGLFSNVNTLEEASFKVHALIGKLKASSLLLERESDNRVKMHDLVRNAATSIATRYEHGFFVKIGAGLKEWPENENLKECKRISLAQNNIESLPWKGITK*
>CKAN_01259800   
MPAITIEDGTSTERTLQKILECMRNERIQKIGIWGMGGVGKTTVMKILNNLPEIARMFEIVIWVTVAKDFSTRQLQTEIAQRLSLNLLNDESNERVARRIFQSLRGMKFLLLMDDVWARVDLEDIGIPYLTQGNGCKLVLTTRDCNVCHKMETNEEIKVELLSVEEAWELFREKAGEIVDSPNIQPLARCVVDECDGLPLAIVVIGASLRKEDNILIWENAVQELSAPSTSDIYDMEERVFKRLKFSFDRLEDDNLKNCFLYAALFPEDHNIDRLELIEYWRAEGLINSGSSLVDARKKGHAILKHLIDASLLLKSYGMIQMHDVIRDLALRITSPRGSGHRFLVRANKDIKDPPEAEEWKNIERMSLMKNKIGNLPESPNCPTLLTLFLQENKNLRMIPASFFEKMCALRVLDLSRTSINSLPHSICNLVNLRIFYLKSCPELEAIPPQIGAITGLEVLDAQGTRITSLPVEIGQLTHLKVLNVAFSMGRDEIEEDVAISGGIISRLSQLEQLSIDLSSTESQFEHEWNKWAEAILKDVSYVKGLMSLEFYFPQLESLDCFLQTIRPWKEGRFTSFNFDVGRYPSRSIMTSEFAYFPERGTKDGILTIRGCDGISSAILDVLSHASHFKLHGHRSIHSLCELGMQNTRRLTQCIISECDAMEIFIEGDQLIEAALPNLKLLCIYDMLNLKSIWEGSFPPGSFNCLSNLFLSSCNKLKNIFSCKIITQLYNLEYLQVESCSALEEVIYEESIGVKSDCVLPKLRDLQLKSLPALVGILKGHLLDCSSLEGIGAFECPNLKRLPISISNAPKLRRIRCKREWWNELEWDDNAIKLQLEPLLI*
>CKAN_01259600   
MNLIGPLLSPVVEIMKCSCAPIFRRLGYIKDLERNFERLNEKARALYDKKEDIQREIRRHGNEKTPTSQCQSWISKVDEIQNQVNAIEEEYSKGDKRCLRRWCLDISLSWKLGRRIVEKTNCILNLSEESNFEGGVVVDALPQIVETMPVITVEDGTSTERTLQKILKCMRNERTQKIGIWGMGGVGKTTVMKILNNLPEIARMFEIVIWVTVAKDFSTRQLQTEIAQRLSLNLLNDESNERVARRIFQSLRGMKFLLLMDDVWARVDLEDIGIPYLTQGNGCKLVLTTRDCNVCHKMETNEEIKVELLSVEEAWELFREKAGEIVDSPNIQPLARCVVDECDGLPLAIVVIGASLRKEDNILIWENAVQELSAPSTSDIYDMEERVFKRLKFSFDRLEDDNLKNCFLYAALFPEDHNIDRLELIEYWRAEGLINSGSSLVDARKKGHAILKHLIDASLLLKSYGMIQMHDVIRDLALRITSSKGSGHRFLVRANKDIKDPPEAEEWKNIERMSLMQNKIGNLPESPNCPTLLTLFLQENYKLRMIPASFFKKMCALRVLNLSETSINSLPHSICNLVNLRIFYLKSCPKFRAIPPQIGAITGLEVLDAQDTRITSLPVEIEQLTHLKVLNVAFSMGRDEIEEDVAISGGIISRLSQLEQLSVDLRSTESQFEHEWNKWAEAILKDVSYVKGLMSLEFYFPQLESLECFLQTIRPWKEGRFTSFNFDVGRNPKLGTKDEILTIRGCDGISRAILEVLSHASRFRLHGHRSIHSLCELGMQNTRRLTDCFISKCDEMEIFIEGDQLIEAALPNLTELEIHDMLSLKSIWEGSFLPGSFNCLSDLNLSRCNKLKNIFSSKIITQLSNLEALQVKSCSALEEVIYEEAIGVKSDCVLPKLRILRLKSLPALVGILKGHLLNCSSLEEIQAVECPNLKRLPVSISNAPKLREIPLQKRVVE*
>CKAN_02746800   
MELLGTVVEMGKAICAPLQSLKENEDILDKRIEELSCRESDVREDLEREKLQYGKMPKREVELWLKNVQNTKDKVHDIKQKLREVSWTHIQLRMHLAKEVEEKIKEAVELKENGRFREGLVVDLLVGSIETFPLIKIVGETTALKNLQKIEECLMDDEVGKIGVYGMGGVGKTTIMTHIHNKFMKARTFNSVIWVTVSKESDLKELQDRLSKALSVDLFNYKDALCKSAKLFEAFNRRGKFLLILDDMWSMFPLTKVGVPEPNQENKCKIVWTTRSKKVCQRMCSQRTIKVDALTKDESWTLFKEKLGTDFVLSPEIKPIAKAVVEECDGLPLGIITVGAAMRGVDDIRIWRNALEDLENSRPDLEGLEDDVFSCLRFSFDHLKTQIHRDCFLYCALYPEDEKIMDFAKIEDREKGFDKGYTIINDLKDACMLENGENFRGSFVKMHDLLRDLAIAITRKSHQFVVKVRSDVGKFPREENLMDDVIRVSLMHSSVEMLSCQSKCSKLSTLLLGVSRLGNIDHLFFEHMQNLRVLDLSLAHFTCLPQSLSNLVNLNALLLRDCWNLTEVPSLVQLRELRVLDLAGTKIKYLPDGMDGLTNLRCLGLSFTGSLEMVPVGAISSLSHLEELSMVESKWKWSSNEDRNGRGAGVEDIVRLMHLKKLLVEFVDLSAFSSYVRSGHSRGLNCFILTVGDLISEAKEIKDVFYSRECQVKVNDSDCMNFVAFPKSNLTQLTITHLHNLSTIYVEEPTQGDNLANLKRIVISACPKLKYVLSIGWFKTLQNLEWIDVFDCQAMEEMVVDMGDEANNNIPITLPRMKRLKLSHLPNLKSICKGTLICSSLEQIVVRNCPMLKMLPFSINSLPSSLKQIKGSRRWWDSLEWDNANTKMHLQPFFSERPESCYESEEDQERQGTKRKSEHLLMDLNFPPHSPTSPRNWQLWKTHE*
```
