## Supplemental File 1 for "NRC immune receptor networks show diversified hierarchical genetic architecture across plant lineages": 04 Spirodela polyrhiza NLR.txt

```
>Spipo12G0023200 pacid=31502858   
MAEAVLSDVVKRVGDFLVDEAVFLYEVKDQVEWIRGELRAMECFLKDADSKSKGDERVKNWVRDVRETAYRAEDLIESFVLDAQRRRRWNEGFVRTTICCLPLPCNLIVLHQFGKEIEAIKTKIRKINEQRNTYGVQNLGEQERRLVDETVRERRRVVPHAADTDLVGMDEEKKKILEHLMDEGRKKRSVISIVGMGGLGKTTLAKKVFNQARADFSHSVWIVVSQQYSPVDLLRDILRQVTGLGVKKLEQKTRAECEEKLNQIFQGEKYLLVMDDVWDKEVWRILGPHLPDAENGSRVLITTRDVDVARAADPSITPLKPRLLTAEESWKLLSKKAFPNNEDIEAVCSEQLREVGRLIAGKCGGLPLALVVLGGLLSTKGPLLREWTRLAETLFWENIEEGRLCFDILALSYADLPHHLKWCFLYFSSFPEDIEIGVKKLIRLWIAEGFVEHRERETLEESAEGYLRELVRRCMVTVVQYDFMRQRCRIHDLLRDFTIAEAKKVGFLACRRIPDDRDASRLDSSVRRISLQGGGSEEYVSQVKSSPRVRTLLWFNSRSSPFMRFTIPELKLLRVIDLDGAPLATLPQQVGDLIHLRFLGLRWTKIRSLPSSIGKLCHLQWLDVMWTPITTIPRALWKIEDLRHVHVPPKVEPKIVEPGLRNLQVLKDVRAGSWIGSCLGTLTSLRELQLTGIEDCHHRALSSSLPKLSRLKELSLAGWSIPPCLSTLSNFRSLEFLRLDGEVTRPQQPSSSGDQWPPNLTELVLNDTKLDRDSIAALENLRELTYLWLGPRSYAGNELICSRGGFPRLQSLVLQSLDELERWVAEAGAMPCLRSLKIYGCGKLAKLPEGLQHLASLDPNLRNMPPEFYFRAQKDGEDKPRIRHMTSNKEKGGRRRREGERKKRLHG*
>Spipo12G0023400 pacid=31502994   
MAGAVMSYVKKRVGDFLTDEAVFLYGVKDQVEWVKDELLVMQCFLKDADAKSRGTTGQRTGRGIKINERRNTYGIQNLGEEASKKIDETVGQRRRVVLHAADADLVGIDGDKNRILKHLLDEGRIRLSQYSAVGLVQGFLRQMTELCQMRAECEEKLYQTLEGEKYLTVMDDVWDKEVWRILSPHLPDTENGSREESWEFLSKKAFKNREDMEAVCPEPLREVGKQIARKCAGQPLALVVLGGLLSFAEDFEIEIDKLIRLWIAEGFVEHRAGETLQRLPEIITMPKAVWKIEALRYVPIPDVEPQMVEAR*
>Spipo12G0023600 pacid=31503095   
MAEAVLSYIMNRVGDFIADEAVFLSEVRDQVEWLKEELLAMECFLKDADAKSKGDERVKYWVRSVREIAYRAEDLVESFVLDAQRRGRRSEGFIRATLSCVCLPADSIVLHQFGKEIEAIKARIRDVNERRITYGIQNLGEETSRTIDERVQERRRVVLHAADADLVGMEEEKNRILEHLLDESRKKRSVVSIVGMGGLGKTTIAKRIFNEARAHFSFPVWTVVSREYSVEDLLRDLLRQVAGLGGEEQEKMPRDERELRLSQVLTDEKYLIILDDVWDTEVWRILSPLLPDGEKGSRVLITTRSIDVARAADSTTPPYELRFLTPEESWDLLSKKAFPNQEDIEEVCPEPLREVGKQIARKCGGLPLALVVLGGLLSMKGPSLREWRRLGETIVWKDMKDGQLCLDILALSYADLPHLLKCCFLYFSSFPEDFEILFDKLIRLWIAEGLVEHRAGETLEESAEGYLDELVRRRMVTVMQHGNNSWRSCQIHDVLHDFTIAEAKEVGFLVCRRIPEDREASRLDSSVRRLSIQAGVAEDYVSLVKDAPRVRTLMWFNSRRRQVVSFTIPELKLLRVIDLEGAPLAQLPERVGDLIHLRYLGLRWTKIRSLPSSVGKLRHLQSLDVQWTRIERMPRAVWKVKTLRFVDIPDEVDLDMVDACSRNLQVLKIARAGSWIDSGLGTLTSLRELELTGVEACHHDGLSSSLPMLSHIRKLNLVGQSIPPCLWTASSFTSLEVLDLKGKMTKPEQLSSGGVQWPPHLTQLSLSATVLDQDSISSLESLPELALLTLYSGSYTGKEMICSRGGFPQLQSLALAALELESLVVEDGAMSHLRSLRILGCKKLAMLPEGLQQMTALKDLFLNYMPANFCSRALEDGEDWPKIRHVPSIRVGGSTTVART*
>Spipo12G0027900 pacid=31503201   
MAGSVLTYVVKRIGDFIIEESIFLRDVKDEVVRLQAELRRMECFLQDADAKRKKNQSVGNWVRDVGEVAYQAEDLIESFLLKVERRRQWRRGYIGRSMLCACLPCELFTRHNFGREIQLLWKRIDDINKSRQTYGIADLGADRGERSYVDEQVQRRRRVNLHTSDSDVVGMEDEKRGVLKLLFCESVKRRSVISIVGMGGLGKTTLAKKVYKESQIKCHFDCSAWINVSQQYNDKELLLDLVQQVLGIEREELGKMTRNDLEVKLDQSLQAKTYLIVMDDVWDNEVWKIFDPHLPDVGNGSRVLITTRSLDVARSADTSTPPHELRFLNEEESWELFSKKAFPYEDVQRVCTGKFEESSKQMASKCRGLPLALVVLGGLLSKKERSVIVWTRIAESIVWQHDEEGQLCMEILALSYADLPSHLKWCFLYFSAFPEDFEIDVQKLIRLWIGEGFVEERQTAEGYLEELAQRCLVQVAAWYDFGTERCRIHDLLRELSISEAKEVGFFDCRRKPQDSALQHSSLRHLFLHQGVEEYISQRHSTPTLRTLLGFNFQGSPVGFPLNGLKMIRVIDLEGGPIEVLPEQIGDLIHLRYLGLKKTRIKSLPPSVKKLSHLRILDVKGTQITRIPSAVWRIKALRHVIIPDTVEPQRILGSLSSLQVLETAKAGDWINSCLHSLTNLQTLRITGIRGSHHQVLSASLPRLSRLTTLELAGESIPPSLLTLSSLEYLHTLGLLGPMESPVQSQAVSYKWPSNICNLTLWDSGLVQDPLPSLGKLSVLRTLLLLRNSYWGREMACPDDGFPRLQSMRLEYLGELEQWTVDDGAMPSLRTLRINSCKKLKMLPQGLKRLASLKEFTLLNMPNEFYSRVKKEEGDDWEKIQHIPSITVNHQKIT*
>Spipo12G0023500 pacid=31503204   
MAEVVLSYVVDRVGGFLIDQAFFLYEVKDQVEWVKDELRAMECFLKDADAKSKSDESVKNWVRDVREIAYRAEDLVESFVLDAQRRRRRRKGVIRTAVCCLLRRSDFILLHQFDADLVAMEEEKNRILEHLLDESRKKRSVVSIVGMGGLGKTTPAKRVFNEARAKFSHSMWIVVSQQYSAVDLLGDFLRQVTELGDEELHKMERARREEMLYQAIRVKKYLIVMDDVWDKEVWTILSPHLPDAENGSRVLITTRSVDVARAADPSTHLYELRFLTEEESWELLSKKAFPNQENIEAVCPEPLREVGKQIARKCGGLPLALVVLGGLLSTKDPSLREWRRLAEAIVWENIEDGRLCLDILALSYADLPRHLRWCFLYFSSLPEDFEIDVDKLIRLWIAEGFVEEREGETLEETAEFFLEELARRCMVIVLQPEDDNPIFRHKAKSSQSCRIHDLLHDFAVAEAKEVGFLVCRRIPDNPDVCRLDSSVRRLSLHGWGTEDYVSQLKSARRVRTLLWFNSHRRPVISFPSPELKLLRVIDLEGARLAVLPEQVGDLIHLRFLGLRWTRIRSLPSSVGKLLHLQCLDALFTPIEAMPRAVWKIEALRHVHVPPEVEPEMIDAGLRNLQVLKVVRVGSWIDTCLRSLTSLRELQLTGIEGCHHRALSSSLPKLTHLKKLSLAGWSIPACLWTSSSFFSLEVSWVEGAVARRQQSSSGGDQWPPNLTEISLTGTRLDQNLIAALENLPELMYLWLGPRSCRGNEMICSRGGFPKLQSLVLYSSDELERLVAEAGAMPRLRSLKIYNCMKLAMLPDGMQYMASLKDLTLWDMPPEFCSRARKLGEDWPKIRHIPSITISAVGESSS*
>Spipo12G0020800 pacid=31503224   
MAEALFFLLIEQIGSALAEEAINHTGFLFVRERTVLTQVRSRMNQIKSEFEVVQAFLSHIGTRKESDPLLEAWVKQVREVAFAVEDTMDLYIYLLAERHRRKSRGFPKKIFRRPSISRGWDSIADELEEILNRLHHLRDMKERYGIKTTAKGDTQSAAIETLQNLADSSHFIDDEEIVGIKESKRLLVQWLLDREPRRTVIAVWGMVGLGKTTLVSKVYRRKIIKAHFDCHAWVTVSQAYRVEGLLRRIVGEFFKEKEGVIPQHIDTLGRRDLIQILHDYLGEKKYLIVLDDVCGTDVWNELRDSFLDNGQGSRIILTTRYHSVALLATRNRIMELEHLNEEEAWSLFCRKAFWKDNERECPSAVESQARELVNKCQGLPLAIVSIGNYLSLRQKKEIEWKKVLDDINWVLNNNPELGLMKSILALSLHDLPDYLKNCFLYCGIFPENYPIKRKRLIRLWVAEGFIKKRGKRSMEEVAEDNLNELVHRCMLQVTERNDFGRVRACRMNGIMRELALSISEREDFYSVRGPAETSSANEARRLSVHRCGSNMHFDRRTMLHLRSFIYFDTTIFPMKFSFKLLRVLDVQGTPLDSVPDGVFSLFNLYYLGLRKTRIRKIPNSIKRLINLQTLDLAYTKIKSLPDGIAELKKLRHLFVHTIGDQTHKSFNEFSGFLAPRGIWDLKDLQTLQGVEAGGKMVKKLKQMTQLRSFRIMKVRAIHCGDLSAAITEMTQLHRLDIVAAEEKESLNMQGISVPPPHLEKLTFRAKLEVAPKWVSSLNNLTWLRLCWSALKEDPLPSICKLPNLVFLLLTRAYDGPRLVFRDGWFPKLKDLRLVDMDCLQQLEIEREALPKLRQLNLVRCETLMEVPQGIWCLQKLEMLYLEEMPREFVGSLGSRNHSKDGLLKRRQSEGQDDYTKIPPIPLVITHVYQEDGRWYGESLKDADLSLYEEEYISMLKEEMDLKEDR*
>Spipo12G0028700 pacid=31503263   
MAGSVLTYVVKRIGDFIIEESIFLWDVKDEVVRLQAELRRMECFLQDADAKRKKNQSVGNWVRDVREVAYQAEDLIESFLLKVETRRQWRRGYIGRSMLCACVPCELFTRHNFGREIQLLRVRIDDIKESRSTYGIKELGADGGEKSYVDERVQRRRRVNLHTSDSDVVGMEDEKRAVLRLLFCESVKRRSVISIVGMGGLGKTTLAKKVYKEDQIKCHFDCCAWIDVSQQYSGKKLLQDLVHQVSGLGRRKLVKMEMKKLGEKLDESLRAKTYLIVMDDVWDNEVWRIVGPHLPDVGNGSRVLITTRSRDVSGSADPSTPPHELRFLNEEESWELFLRKAFPYEDARRVCSRKFEEIGKRMIRKCGGSPLALLVLGGLLSKKERSVTVWNRIAETIIWQDDKEGQICMEILALSYADLPQHLKWCFLYFGVFPQDFEVEVQKLVRLWIAEGFVKDREDATLEESAEQYLEELIQRCLVHVVVSSDAGPRKCLIHDLLREFSISEAKEISFFDCHRKVQDSALQYSSLRRLSLHRGAVEFVSQRHSTPRLRTLLGFNFGWSPLDFPLSGLKLIRVIDLEGAPIEVLPTEVGDLIHLRYLGLRKTGLRSLPASVGLLSHLQFLDTTGTSITRMTSAVWRIKALRQVLIPHAVEPLMTQGSLSSLQVLETAWAGDWINSCLPSLTSLQSLRIRGLRGAHQEALSVSLEKFSRLTTLELGGTSIPESWLRLSSLGNLRTMVLSGLVESPQQSQTISYQWPSNLSKLTLQDTELDLDPLPSLGILSDLRTLLLVNSYRGKEMACPHGGFPKLQTMVLHHLEELEQWTVEDGAMPCLRTLTIDGCKELKMLPQGLKGLAWLKELTLINMTDQLYSRVKKGEGDDWEKIRHIPLITVNFDIIT*
>Spipo12G0023300 pacid=31503268   
MAGAVLSYVVKRAGDFLIDEAVFLYEVKDQVEWVKDELLAMQCFLKDADAKSRGDERVKNWVRNVREIAYRAEDFVESFVLDVQRRRRRSKGFIWTIVRCARLPRDLILLRQFGKEIDAIKAKIGEINERRNTYGIQNLGIEARRQVDKTVRERRRIVLHAADDDLVGMDEEKNRVLEHLLDESRKKRSVVSIVGMGGLGKTTLAKRIFNEAKARFGHSVWIVVSQQYSAVGLLRDFLRQVTELGGKNIRQMTRAECEEKLYQTLEGGKYLIIMDDVWHEEVWRILSPHLPDTENGSRVLITTRSVDVGRAADPSTRPYELRFLTEEESWELLSKKAFKNQEDMEAVCPEPLREVGKQIARKCGGLPLALVVLGGLLLTKGPSLQEWRRLAVTIIWENFKDGRLCLEILALSYADLPHHLKWCFLYFSSFPEDFEIEIDKLIRLWIAEGFVEHRAGETLEESAEGYLEELVRRCMMIVVQDEYDSPMLRYMPKASQRCRIHDLLHDFSIAEAKEVGFLVSRRIPDCRSASPPDSSVRRLILHGGAAEGDVSRVKSTPRVRTLLGFNFPRMPEISFPIQELKLLRVIDLDGAPLHRLPEQVGDLIHLRLLGLRRTKIGRLPSSLGNLHHLQSLDVMWTTITTMPRAVWNIEALRHVHVPDEVEPEMVEAGLRNLQVLKVVRAGSWIDSCLGTLTSLRELHLRGIEGCHHRAMLSSLPKLSLKKLVLEGASIPACLWTPSSFSSLEVLHVDGALTGERQPNSGGNQWPPNLTELILSRTSLDQYSIPALENLRELTYLCLGPRSYTGKEMIFSRGGFPQLRSLVLHSQDELERWLAEAGAMSRLRTLKIYDCRKLATLPDGLQHISALKDLTLLNMPRELCSRARRTVGQDWPKIQHIPSITISESLQNIPSRIYEQIMEIVSD*
>Spipo12G0016500 pacid=31503333   
MAETLILLLTEKIASALADEFGKQFDSMHGEKQALLTQVQGRMSQIKMEFEIIKAFLIYIDRHYSSKVSRWHQINDQLQEILNRLHRLGDMKQQYEIKTTKGSQSRIAIEKHQDLARSSRVIDGENIIGTEKSEEILVDWLKGEQTQRILISVSGPVGIGKTTLVSKVYRSTMVRETFDCRAWVNVSHIYKVDDLLPKIVRELFKGQKGELPQHLEIMNSAGLKDKLDEFLDDRRYLIVLDDMRNQNVWKGKLENFIPDNNRKSRIIMTTQSADVASLADEDRIMEVQKLGDHDAFCLFRRKTFKRHGTEECPTELTEKAMNILNKCDGLPLSIVSMGNYLSLREKTLSEWNKLEEDLNWILNNNVDFDLLKSVLTLSFNSLPEYLKNCFLYCGMFPDSQLIKRKRLIRLWIAEGFIQDRGKRTVEDVAEDNLHELIKRNMLEVQDMNDSGRVRTCKMNSIMRQLVISKSEQDDFYTVYENAGKSCEGSARRLSVKSSNNSIPLNINGIQNLRSWIHFGTGEPPLESGFKLLRVLDLQSVPLTKGLSKEVFNLFNLHYLGLRNTSIKRLSNSIKRLVNLQTLDLGFTNIKELPDGIVNLRRLRHVFVYTIVDRTYQSFCYFCGFPALPGICDLKELQTLQSVEASKDMLRNLHKLSQLRSFRIMKVKGEHCSTLSKAIATMVNLRRLDIVGAKSDEALDIEKITDPPQFLQKLTFRAKLKALPTWIESLKHLAWVRLCWCGLPPEQDFLPSLGGLHSLVFLLLINAYNGTELIFKKGSFLRLKDLRIVDMKNLKEIKLESGALNELHHLNLVRCEGLKNAPKGILSLKNLENVYLENMKREFVDQIWQTESENHPMLSAVNIVREDSKWNLHSLKKFRSNLMGYDDQNREDS*
>Spipo12G0020900 pacid=31503350   
MAEALLPIGVAISGALAQEAIKSASSHFAAEVQQLSVVRSKMLRVKCELDVIQAFLSYTDAWKDSNQLLSTWIKQVRDIAFEVEDIIDEFTYLVRQQDRDETKYNAWKARYCCSSRVFQSWRDIANKLEDVVRRFDHIREMKERYGIKTREQGDASRVAIERRRNWSEDAHSIRSSEIVGFDEYRNTLKTWLRDDAESGTTIISVWGMAGLGKTTLVTDVYNSPEIKRHFARRAWIHVSQVYRTDDILKRILKELRKGEEEQVLKGIDEMDHTQLTDKLKKNLERNSYIIVLDDVWGRGINSDIIKPALDNPDVKGKIILTTRNEAVASLAKGNHTLKLKPLPETQAIELLWRKAFCSDKPDEWPAELVDISKQIVQKCECSPLGIVAIGSLLSARSKEKSEWEKVVNDLDWEFNTNPDIHQWRSALSLSYKDLPCSLKNCFLYCCMFPKDDVIKRNRIIRLWIAEGFIEERGRNYTRTLDELAEENLKELVNKCMLQVVERNNFGRIKSFKMHDTMRELALSIAGQESFCHVYENSQGVQSKIRRLSVHQSREKNEIKNVGVHPIRSFLLFDSVKSAIPLFRLLRVLDLQNSSVSHECLPEAMWDLFNLRHLSLRDSKVRSIPRKLERLVHLQTLDLAYTRVKKLPASITKLKHLRNLFVHAILDPTWKSYRYFRGFPAPKGIWNMENLQILQSVGATNEIMNHLEDMVQLRSFRITGVKPGHHSKLCAGISKMENLHKLDIMAATEKETDELDLTELSPTQSLKKLALRGRLKGGALPNWFCQHQNLAYLQLIWCELKENPLKPLQGLPNLASLVLIKASVLSELKFDEGFPKLRELRIVDMTELKTVKFSENALPSLRQLNLVRCQKLELVEDIKKLTNLEIAVLEEMPENLVKNYEGNPIIRVRESAKIQKNVN*
>Spipo22G0003100 pacid=31504700   
MGIAQSRSTSTAPSPDSARVMGDLEVLKAYRQDIQTHIEQAEASDDLSQTEMLRLRDSKEVCLDVDDVLDEWAYELLRAKIEGGSPNILTADPQLGGRMADQIFKMKGKLIQVNACETILQGGDARRRSQPSGRAPSSSLLAEDHDYKDNMVKYLVHWCKEKALTVIAIVGLGLAGKTTLARAIYNDPQVEEHFAARGWVSSGGDSDLNALPRSVTEALTSEPCRFQELEQIQQTLRGSLKDKRFLVVLDDLRDRHLQVWDELKNSLLSCSSKGSVVLVTTRDRKVADRVRTIDFPLYLRFGVSDDDLGIKDDKCWSLFKRYASSGGQPLVEEGLREKVVEQCQGLPLAAKLLGASFRHYRGSWIDWADDCMERVIEENIRPVLKSSYLQLAPHLKPWLLYCSLFPQGHKFTKEQLVRLWMAQAPADQPPKRETQWKRKRLDPENVGRQNFDELVAGSFIVQDPDDSTQYSIPKLIWDLLNDDISGEEEYVRRADMRDPLRRCRHLLLNPQGCSSFNLDRDSFLDSPGLRSLLFMPRLKLPLKIQDQDLSSLKRLRTLDLSNTRVSELPESVGGLKHLRFLALNHTGIKNLPECRKEIHMLTVVRDEIELIDGKKAIVVHAKEEWLVTLELSQKSMEDDSLERNLKL*
>Spipo22G0002400 pacid=31504862   
MWSARNRSPAIAPSPDPAGVRKDLEDLKEILQVLQKQIEQVEARESLWASEKVLLRDWKDVSLDAADVLDECEYEQLRDNAEGGSPNTAGDLHLESRIANQIRKVKKRLEDVNAHHAALGMIRGEGSGRWGSHPVGGAPSSSFLAKDHVYKDALVDWLVGECAKKDLTVFPIVGLALAGKSALASAIFNDSKVEELFSPRLWGSFGTTFDPEALLRVVHETLTEKRCHLQQLDSIVTTLRRDLKGKRLLLVLDGLHLQHLEVWDHLKGSLSSSCSKGSVVLVTTRDGNVADKVRTIEDPPTLYLELAIPDDECWSLFERYASGGKHPVEEDLREKVVKQCKGLPLAAKLLGISFRHYPGGRIDWAAECMEKVIKENIRPPLKSSHRQLAAHLKPCLLYSSLLPEGHQFTKEQLVRLWMAQGLVDPPPKIKKRPEDVGLLYFDELVKGAVIVQDPDDCTQYSIPKPIRDPPKNISGEEGYVIREDKCDPPWTYRRLLLNPEDRSFKLDRASFFNSPGLRSLLFMPRFKLPLKIQDQDLSSLKRLRTLDLSNTSVSELPESVGGLKHLRFLALNHTGIRKLPESVSKLYNLQVLELKNCYWLEKLPSGVGNLVNLRYLDRGDDLPRVNMPKEIQRLTNLQSLAGLDLQKDDKSFCGLRELKDLNKLTKLGVSGLCNLTDPEDATEASLLHKTSLKILKLRWCSDEDDAAAKAEQFKGIDYENFYNLRGMTGSEDDHTANEAQRVVDKNSSEWNPSDYPDTLFVEADEDEDTNFTESEEDVSGSGSIPQAVGAEQLLEALKPYTTVEELELRTYPGLQFPGWIGDPSFSKLISVVLKDCACEALPPLGQLPRLEVLSIDGMPVKAVGASFYRGPRSRTAAAFPYLLKLAFYNMREWETWNGVKNDDFPILQKLILFNCPELKRLPGSGSGFPALEVLDIDRRKRLEKIPGLASLKSLELCRANDLTHSMAPKLSNAQIEALKAAYNTVKMEQRKIKEEMQRSREESNELMQQ*
>Spipo22G0003600 pacid=31505022   
MGSPSSFMKDLEVLKARREELRRQIGKAEASDDLSQTEKLLRNSKEDCLDVDDVLDEWEYKLLRAQIEGGSPNILTADPQLGGPMAHQIGKMKGKLTEVNARGTIPEGGDARQRSQPSGLAPTSSLQTDDHDFKVKMVKECLVHKCIEEPLKVKMVKGLGLAGKTTLARAVYKDPQDKEHFAGVSSRGDVNLTVLLRSFTEALYENKPTKDAQTLIRFLKGKRCFLILEVLHDGHLNVWDALKMSLIDLLVSSCSKRNNKCWDLFKNYTAGGERPIGEELHEKVVGQCQGLPLSNYLQLVLGLKPCILYCSLFPKGYQFSKEQLVRLWMVQGLVDPSPESKNCPEDGIVLQQISMFYLKDKVGRAVVVRSFQSIVSFRWNPFATQLPVSPGRSAVRDRVEPAGCPLQLFRPYVAKVPWHGGARAFLSQLFPRYGHYCGPNWSSGKDGGMPLWDRRPIDWLDFCCYCHDIGYDTHDQAKLLQADLAFLECLERPRMSTKGDAHAAHVYKTMCIAGLRNILIPYRMQLVRMQTGPSFLEVMNSLIGTSSSCSQDSGRGL*
>Spipo22G0003300 pacid=31505087   
MGSAQSRSPFTASSPDPDQVREDLELLKAYRQDLQRHIGQEEASEGLSETEKLHLRDSKKVFLDIDDVLDEWEYELLRAKIEGGSPNILTADPQLRERMADQITKMKGKLTKVNARGTIHEGGDARRRSLPSGRAPTSSLRADDHDLKVGMVKRLVHERKEEALTVIPIVGLGLAGKTTLARAVYNDPQVEEHFAARGWVSSGGDSDLNALPRSVTEALTKHDCPFQELEQIQRTLIGFLKGKRFLLVLEDLHDGLLNVWDALKDSLLSSCSEGGAVLVTTRDRKVADRVQTAADLPCYLDLGISDDKCWDLFKHSASSGGKPLVEEGLREKVVEQCQGLPLAAKLLGASFRHYRGSWIDWADDCMERVIEENIRPVLKSSYLQLAPHLKPWLLYCSLFPQGHKFTKEQLVRLWMAQAPADQPPKRETQWKRKRLDPENVGRQNFDELVDGSFIVQDPDDSTQYSIPKLIWDLLNDDISGEEEYVRRVDMRDPLRRCRHLLLNPQGCSSFNLDRDSFLDSPGLRSLLFMPRLKLPLKIQDQDLSSLKRLRTLDLSKTSVSELPESVGGLKHLRFLALNHTGIKNLP
>Spipo6G0005200 pacid=31505802   
MEWGMLTGKLSQAVRILSGKLPPLVWLGLPDKIWEEAIDLAISFIQSEYSLIQGVESEHEKLRRLEERIEATLVDADRLDIEDEHVLLWLRDIRDVKLDAGDVDEDLQARLPAAGSVATTRPWYHVAPVAFPLLRFRRSVAMAIAEINERYEKISRDRGNLALRTGEGGRRVRRMKPPLAGSVLPEEARIIGRDGDRDEIVSLLVTNWDDGGRSHGGRLPVVPIYGMGGLGKTALAKLVFNDERVKNRFQSMRIWITAADGFDVLVMTKKIFECVTGEPCHFSNFDLIQRKVLQRLTEAGRFLLVLDGVGEEGPRNWDNFRLCLPAGAGESRVLITTRMEDVADGMGTAARERLRGLAEEHCYRLLERRAFPENGLDRLPGLRKIGEQIAGKCQGSPLAAITIGGLLHGEEEREEWERLLREMEAFPQEEDDILPQLKLTYALLPLPLKKCFAFCGIFPEGHPIDKDLLVRLWMAQGFIQPRGTQRMEKLGSQYFEQLLWISFFQASPDGNQGQAAPATYVIPGLFQKLVSSLRESECVRMLNLGRSPEPRSGLENTRHASLSMKSEEEEEEAGGAPDFTVLHECRKLRTLSLAGGGGRIEKLPADLLPELRFLRALDLNDSAVRELPDSVGELKLLRFLGLRNTKIELLPESVATLGNLQTLELSHCYELRLLPKGTSELTNLRHLGLHVNEPSRSKLQSTPPGIGRLKSLQTLSRFIVGTEDGCGLPEMKDLKLRGELRISKLENALRREDARQANLTIKEYLHSLILEWSFSELHNQQHPHDADVIQGFEPPSFLRHLCIVNHNGATVPEWELQYLEILKLSNCRQWNDLPAVGQMDKLKELTIEGVHGLTRIEHRTPDQGRSSTFPALEKLTLCDLPGLLEWSAGKEEMPRLSELSISRCPMLAGLRHLPPSVKKLTLRSCRELQTLPQLPGGLERAELEDVPRVVRLPQEVPSSLSYLAVNGCPFLEWRCREEQGADWPKIQHVVERRITRPRKRKPTVSST*
>Spipo6G0005300 pacid=31506112   
MKRVAETKEPLVSGVLGELWRRTLEFGRSVVSPENPPEDWAAPEMETELDDLRSNVEGINAVLADADRRNVGDATVLLWLRSLREVALDFEDVDDEVETVLRRNSGELPPGFSLFFWRRVGEEIAEIKARYKELARGRETLWLGTTMRPGGPAARLLRSPPPTAAVMPEEPLYVGRDGDRNEIVSLLLAGGDGLPVVPIWGMAGMGKTVLARLVLNDEEVKRHFEERRIWISAAAGGFDAERITAEILESLTGEPAASSNLCSFDLMQRKVRELLQGEPFLLVLDGVEAEGPRNWENLRLCLPAGGGGRVLVTTRMENVAVSMGTAARERLRGLAEEHCYRLLERRAFPENGLDRLPGLRKIGEQIAGKCQGSPLAAITIGGLLHGEEEREEWERVLREVEAFPQEEDDILPQLKLTYALLPLPLKKCFTFCGIFSEGHPIDKDLLVRLWMAQGFIQPRGAQRMERLGSQYFEKLLWISFFQASSKGKQGQAAPATYVIPGLFQKLVSSLRESECVRMLNLCRSPEPRSGLENTRHASLFMKSVEEEGARGAPDFTVLHDCRKLRTLSLAGGGGRIGKLPADLLPRLRFLRALDLNDSAVRELPDSVGVLSLLRFLGLRNTKIELLPESVAMLGNLQTLELSHCYELRMLPKGTSELTNLRHLGLHVDEPTRSTLQSTPPGIGRLRSLETLSRFIVGTEDGRGLPEMKDLKLRGELWISKLENVLHPEDAQQANLKNKGFLHSLTLEWSDPEENPKQRSDSVELIENLQPPSKLICLQIVNYNGATAPSWLHCGGGFRDLSLLRLSHCRRWTNLPELGRLPALKELLIEGIHGLTTVEHQAPASASSSSPSFPALEKLTLSDLPALETWAVSEGEMPRLRELSILSCPSLVDLPHLPSSLTKLKVRGCGALLIIPRPRLLKDIEIQ*
>Spipo0G0143200 pacid=31507687   
MDWDAHAKGLRKIYHQKPATVRRQSIPLMEPASPIGRGDDLQKIKCMLFSELNGPDNIPVIGIVGMGGLGKTTLAQMVYNDPETKEHFDRKTWVCVSEHFDLVRLTRDMLPDLEKECRDLTQLDSLQKKLVKAVKGKKLLLVFDDIWEHQNFNAIAWEDLCKPLLGVSDGSKIIVTTRSQNIFDIVIMGASVHELRHLGDDDCFTLFSHHAFEGRNSNRDPTLLEIGTKISNKCRGLPLAVKTLGSLLRDQDSVAKWNDILNNISIWPTDDQSSIMPILRLSYQHLPAKLKKCFRYCSVFPKDYKFYKEQLINMWMARGYITGTKRGKKQLEDIGREYVNELISRSLFEQSENHEAFRMHDLIHDLARYVSQGEWWSVENGVFCGNKDDSELPSLRHLSIIESHQDIPTNFSSGGFPRLEGLELKDLPNWKSWTGPQEGECLKLQELSIVECHSLSHFSISCLHSLKDICVKNCSRLEMSSYDMAKLLNVEKYCVRNILGTSHGYKEH*
>Spipo0G0183200 pacid=31507733   
MADAVLGYAVQRIGDLIVNETIFLHEVRDQVERVRRELKAMESFLKDADTMSKGGDERVRNWVRDVREIAYQAEELVESYVLDAEQRRRRRKGFIRTIVSCRLPSPYGFIVLHRFGDEIEAIRARIRDISEQKSTYGIQDLGGEPGRQIDETVRERRRVVLHAPDPDLVGMDEEKNRILGHLLDGNRNGRSVLSIVGMGGLGKTTLAKRVFKQAGARFSHSVWIHVSQHYSPHALLRDILRQVTGRPQKELEEMTRTDCEAKLYETLQAKNYLIVMDDVWDTEVWRILSQHLPDAQNGSRVLITTRSVDVARYADPSNPPLRLRLLDDEESWELLSKKAFPNHEDIEAVCSEPLRKFGEEIARKCGGLPLALVVLGGLLSTKDPSLGAWRRVGETLAWEKIKDGPVCLAILALSYEDLPRHLRWCFLYFSSLPEDFEIRVDKLIGLWIAEGFVERRLADETLEETAEDYLEELVQRCMVIRVRDKYFPFIEGSCRIHDLLRDLIVAEAKEVDFLVSHVIRDEEGASQLDSSVRRLSLQGEKAWCWDSKSTPRLRTLLSFGFNAESAIKRTFHPIQDLKLLRVVDLEGAPIAKLPKQVGDLMHLRYLCLKYTGIDSLPSSLGKLHHLQFLDAEGTGIRTMPRGVWKIATLRQ
>Spipo0G0128600 pacid=31508047   
MESVQNRSPPTATSSDPTRIWEDLMDLKEFRQVLQGHIEQAEACEGLWETEKLRLRNRKEVMLDADDVLDEWRYELLRGGSSDISTADPQLETNILTADPELRKRMADQIWVVKQKRYDVNAIGTIRGEGDGSPGSQPAGGARSSSLLANDHVYKDAMVEYLVDVCAKNDLTVFPIAGMALAGKTTLASAISDDSEVKKHFDPRGCASFGTNFDLVDLLRGVTEALTDKACQLKQLDRIVTNLRTILTGKRLLLVLDGVHLQHLEVWDHLKDSLSSSCSKGSVVLVTTRDGNVADKVRTIEDPPTLYLDVGISDDSCWRLFKRYASGGHHSVEEDLREKVVEQCRELLLAAKLLGSSFRHYRGDRMHWAADSMERVIEENVRPALKSSYLQLAPHLKPCLLYCSLFPQGYQFSKEQLVRLWMAQGLLDPRTKIERILERAEDVGLRYFDELVSGSFVVQDPDDCTQYFIPKFIWDLLNDLSGEEEYMEYVRRADIDMGDPLWRCRHLLLNPQGCSSFKLDPDSFFDSPGLRSLLFMPRFKLPLKIQDQDLSSLKRLRTLDLSNTSVSELPESVGGLKHLRFLVLNHTGIRKLPESVSKLYNLQVLELKNCYWLEKLPSGVGNLVNLRYLDRGDDLPRVNMPKEIRRLTNLQSLAGLDLQKDDESFCGLRELKDLNKLTKLGVSGLCNLTDPEDATEASLLHKTSIKILKLRWCSDEDDAAAKAEQFKGIDYENFYNLRGMTGSEDGHTANEAQRVVDKNSSEWNPSDYSNTLFEEADEDEDTNFTENEEDVSGSGSIPQAVGAEQMLEALKPYTTVEELELRTYPGLQFPGWIGDPSFSNLISVVLKDCACEALPPLGQLPQLEVLSIDGMPLAFYNMREWTAWNGVKDGDFPMLEELILFNCPKLRRLPNSGSALPSLQVLDIDSLTVAHSRSLESLPTLGKLDSLWVEDCERLGPIAASSFLNPSAERPKKLLLLVTCWIGWSVAGFFGLLLQQKIWQITLDLVHEALLLR*
>Spipo0G0069900 pacid=31508211   
MPCGLQSALEELEEKIKEIRHFVPDAETQAISSEYGRLWLKALKDAVYDADDILDDCAINPGTVSVQRETYSSTSVVRPRLPSPLSFTSQIEFEHKVGMRIRSINSRLEKISKEKAELYLTPTDDDFSTTGSRFQTSSLTDLEITGSMLELQFQKLLRLLVGYEKESKLIAITGMGGIGKTTLAKVTFNDRFIAACFHMKIWICVSKHFNHIRILKEVIAYAGGDPRIGDSKEQLAQILSSLFKDKKIFLVLDDVWTTEVWEELLRAPLEGAAVGSRVLITTRLESVAIQVGASHLHPVERMSGFEGFCLLYKMVFGDGEEQQMGAMQDVGIKIAERCKGVPLAIKTIGGVLRYKEKNAREWEEILEDQVWSTSIFPEDEESVMKPLYLSYRDLSSSIKQCFLYLSLFPEDYVFVRPNVVEYWIAEHFLKPEGNLTMEQIGNKFFDELAGRSLLQPQFSLVEGALCKMHDIVRSLCQYLAEDECLFADMPRPRGRSGKLRRLSLADCDFPLDLNLLKREQRLRTLLICRNPYGGMVLRQDVIEALGYLRVLDISETPIEELPHFITKLRHLRYLNVSGTPIGALPDSIGDMKSLEFLLLKNCQNITHLPDGITQLRNLRCLRMNEGPRIDQMPKGIGGLHQLRVLNGFVVDKREGTLQELGPLLKLRLLVITKLERVSERTQARSALLENKTSMNFISFEWTFPPLDTMTVAQIMNMPDVFDELCPSPFLQMLNVVGYLGLTLPRWMWPSSSSGVSHIHNLTWITMTNCMNFSQLPPFGLLPHLKTLWISGCAQLVSIGTELANSFVSPHPSSSTFSSTAILGTTVVLFPKLESFTLIEMPNLETWSWKKDNGTNMMAFPSLKILYLEDCPKLRCIPDSSWRRLNQIFIFNCPSILEVGSLPAPELLHIRDDSSENLPPWLEHVCVDPRDEVSFLLLMVRFSLLRRMLHQREAGGNDQDGGWNIVKRFPRSHVEAADDETIFFSYRKNQSFFNTSVQVA*
>Spipo0G0149200 pacid=31508263   
VHRQLWSLTAVEELGISEEEEAPPPAVVPLEGSSNDDSVGAEKTLSQIRCLVMDDDKAGIIGIYGMGGIGKTTLLKEINDELLQRGPGGFDLVIWVTVSKNLDLLKVQDDIADHLGYSGPALPEDPTGRVNTLVRAQSQRKILLLLDDIWEKIDLGAVGISRSFFRNGSKLVFTTRSLEVCNGMGAHRKVKVPILNRANSWELFCQKLGRGEDQWDPSIRSLAEDVSLKSVPAELGDMEEGVLRLLKFSFDRLKDASARECLLYCALFPEDHNVEIQRLIEYWVGEGLLDRGSFLDPIDTVRSRGHLAINSLKSACLLEDGLLNGVHVKLHDTVREMALWITSGKCDGENGNVFLVNTWEGMTRVPTPERWTEATRISLMYNEISVLPEKPQCPNLQTLLLNDNRPLEEIPGGFFQFMPRLGVLDLSITRISHLPPGIGSLVELRYLDLSHTASLESLPVELGRLTKLRQLRLEWTVSLKRIPREAISSLAGLQSLKMDGSGYECRGGWEEGGSDWEEGDHEGRQLCLKVLDGMGQLTELDLYIINGMTQEGMQALQKNSRRQCIDQIYTPEKSGKQLEVLHLTMLPLARISWTDGNVSERGPSTAAIFKYLVTLHIRNCDALENVTWIRDLSSIEAVEIWGCSKIVELVVVEEYVRVSDCPELKKLPFGLPSAKNIKEIKGEEEWWDALEWDHEDGNPAS*
>Spipo0G0076200 pacid=31508345   
MADAVLGYAVQRIGDLLIDEAVFLSKVKDQVEWVKEELKAMESFLKDADTKSKGGDERVKNWVRQVREIAYQAEDLVESYLLDAEQRRRRRKGFIRTIVCCRLPSPNGLIVLHQFGNEIEAIRAKIRENHERRITYGIQDLGGEPGRQIDETVRERRRVVLHAPDPDLVGMDEENNRILGHLLDANRKKRSVISIVGMGGLGKTTLAKRVFNQAKARFSHSVWIDVSQQYSAEALLRDILRQVTKLKVKELEEMTRTDCEEKLYHILEAENYFIAMDDVWDKEVWTILRPHLPDAGNGSRLAETPAWEKIKDGRVCLDILALSYEDLPRHLKWCFLYFSSLPEDFQIEVDKLIGLWIAEGFVEKREGETLEETAEDYLEELVQRCMVIRVLDESGPIIVVRCRIHDLLHDLTVAEAKEVGFLVSHGIRDDEGASQLDSSVRRLSLQGEKAWCWDSKSTPRLRTLLSFGFDAESDIKRTSPPFPDLKLLRVVDLEGAAIAELPEQVGDLIHLRYLCLKYTRITSLPSSLGKLRHLQFLDAEGTPIKTMPRGVWKIAALRQVLVPPTVALNIVEAGLTSLQLLRVVRAGSWIDSCLGSLTSLRELQIEGIEDCHLPGLSSGLPKLRCLKKLYLQGKWIPDCLWTRPSSFSSLQVLCLNGKVRRAPQQSIFGGDQWPPILTELTLFNTSLGQDSIAALEKLFGLKYLYLCSGSYKGNKMICSRGGFQKLEILQLVALDKLERWVIEAGAMPCLRRLTIADCRKLAMIPEGLQQMAALKELTLVAMSYGIFSRAGKGGEDWPKIQHIPSITFE*
>Spipo0G0080600 pacid=31508421   
MAYCPSPVAEVLALVVYSKGLPDLLNWKANSLKIFGPSADCRLERSIGEKILLVLDDIWEHQSLHETAWEDLCKPLSGVKDGSKIIVTTRDQNVLDRVIKPARVYPLFHLTNDDCFTLFSQRAFKHGTSGINLALLDIGKKISNKCGGLPLAAKTLGSSLRGQYDVEIWNDVLEDSGTWGSAEQNSIMPILGLSYQYLPTKLKKCFRYLSVFPKGFPFFKEELVSMWIAHGYIIGRERGKKQPEDIGEEYINELVSRCLLEQCEDFEKIKRFRMHDLIHDLARDVSQGEWSSVEDGIFYGSQDGSVLHLSVISTENYPQERARWQHKIRCLLFFNSSLLKWSYINDFCSGMKWLRVLHLGDCLNGLELLDCISDLKHLHYLTFENIDIPELPESVGSLHLLESLCLAYSMIQILPDSIGFLKRLRYLGLHYTGIKYLPESLGMLDQLHTLDLQVKDPDYHLPDTIGKLSSLRRLFCNDDLVLPSEIRKLTDLNVLDCNDNGRHVTVKEFTDLVNVDEAKKASSYNKEHLKVLSLVWHDNPSSTAHHLHGEVLESLRGHSNLRQLYMQGFGGCSLPSWLTDPHYLPWLIHIDLVRCEQLTSLLPLENFPKLRHLHIELANRLQDMSSSSVNSFKNLRVLEIIRCPQLQLPHLGGLPYLKHLSIIGSHQDIPIDFSSGGFPALESLKLEDLPHWTSWAGPKMDQCHKLKKLFVFGCSSLEKLSISYLSLVYVKDCPVLKISRGLHSVINTSCQKN*
>Spipo0G0132000 pacid=31508727   
MEDEEAGIIGIYGMGGIGKTTFLNAINNELHREGTRRFDLVIWVTVSKQLDVSKIQEDIAVRLGYSHPGQGQGQGQTLPEHPTDRVQTLLSALSRKKFLLLLDDLWEKLDLGVVGISSSSFRKGSKVTLLDPASSWELFCQKLGRGEDQWDPSVRSLAEAVCKKCGGLPVTLITVGRVSHDPGRLCAGSVGLSSGPSGSGSLWERESEKRDPINQR*
>Spipo0G0092400 pacid=31509027   
MADAVLGYAVQRIGDLLIEEAVFLSKVKDQVEWVEELKTMQCFLKDADTKSKGGDERVKSWVRQVREIAYQAEDLVESHVLDAEQRRRRRKGFIRTIVCCRLPSPYGLIVLHQFGNEIEAIRAKIREISERRVTYGIQDLGREPGRQIDETVRERRRVVLHAPDPDLVGMDEENNRILGHLLDGNRKKRSVISIVGMGGLGKTTLAKRVFNQAKARFSHSVWIDVSQQYFPQALLRDILRQVTGRPQKKLEEMTRTDCEAKLYETLQAKNYLIVMDDVWDTEVWRILSPHLPDAGNGSRVLITTRSVDVAIYADPSAPS
>Spipo0G0153600 pacid=31509071   
MYKINSICRNEDVQNSTGEAVNWLWNRVIGRIPNLILLASREEVLRREMKRLADLRTDLLAEISTGELHNMGPTQQTNTWLDEVKEVEKRVDKFQASYQQRGASSEGSSLRFLDGLGREVVECLKQVQWLKSERSSLPPLIPAPPPAVVPLPGSSIHGNVGAEKTLSEIRRLVMEDEGEGIIGIYGMGGIGKTTLLKEINNELHREGTRRFDLVIWVTVSKQLDVLKVQDDIAKRLGTTLEKEENREERAVKLSGVLSKKKFLLLLDDLWEKLDLGDVGVPVPSLMNGSKLVFTTRSEKVCDDMDAKEKVKVPLLDPASSWELFCQKLGRREGQWDPSVRSLAEAVCKKCGGLPITLITVGRAMAGATTPGEWEEALMGLRGVPAELRGMKDEVLIRLKFSFDKLTGKLRECLLYCALFPEDEDIDIDELIEYWVGEGLLESEYSPDSIDRARNRGQIAITSLKAACLLEDGDTKGKEVKLHDTVREMALWITSGKCDGEKDGYVFLVNSGEGLTRVPTPERWTEATRISLMLNEISVLPEKPQCHNLQTLLLTDNHPLKEIPVGFFQFMPRLGVLDLSETGISYLPPGIGSL
>Spipo19G0036300 pacid=31512014   
MAEAVLSSVVKRVGDFLIDEAVFLYEVRDQVEWVKDELRAMECFLKDADARSKGDERLKNWVRDLRETAYRAEELVESFVLDAQRRGRPRKGFMGATVRCLPLPCDLVVLHQFGKEIDAIKAKIQEINERRKKYGIQNLGGEARQVDETVRERRRVVLHAADADLVGMDEEKNRILGHLLDGSRKKRSAISIVGMGGLGKTTLAKRIFNEARAAFSHSAWIDVSQQYSAVGLLGEFLRQVTGLGEEELEKMTRARREEMLHQTIQAGKYLVVLDDVWEKEVWRILCPHLPDAENGSRVLITTRSLGVARAADPSTPPHELRLLTGQEGWELLSKKAFPSREATEVVCSEQLREVGKQIAGKCGGLPLALVVLGGLLSTKGPSLREWRRLAETVVWENIEDGRLCLDILALSYADLPHHLKWCFLYFSSLPEDFEIRVNKLIRLWIAEGFVEQRAGETLEESAEGYLEELVRRCMVMVVQDEYDNPLIKQYMPKGSQRCRIHDLLHDFTVAEAKEVGFLVCRRSAADRDASRLDSSVRRLSLHGGAQDYVSDVRSSPRVRTFLWFHSHRRRVISFPIPELKLLRVIDLEGAPLAVLPEQVGGLIHPRFLGLRRTKIMSLPSSVGKLRHLQCLDVLWTLVKTIPRAVWKIEALRHVHVTTVVEPEMVEVGLRNLQVLKVVRAGSWIESCLGSLTSLRELQLTGIDGCHHRALSSSLPNLSRLKKLRLGGMSIPACLWTPPSFSSLEVLWLVGPMTRPQEPGPSSDRWPPNLTELSLSGTRLGLDSIAALENLPELAHLYLGPGSCTGSEMICSRGGFPSLQSLVFDSLDELERWVTEAGAMPRLRTLKIYGCTRLGMLPQGLQHMAALKDLTLLNMPGGLCSRARPVDGEDRPKIRHVPSMTISERGPSRPYTS*
>Spipo3G0069200 pacid=31512441   
MDAVVLTEMRLEESPKPESALEDSKKWLEDQLEWIEAAIGDAEKGEMTESSSARHFLKRLKGIAHNLEDLRDEYESLYCKASEVRVLSSSSSRNDFNAFRAHLAENRANIESELNEIAFWKNLRINDRARGSVGTTRCELGSTSFIEPDKVIGRENDLRTVKEFLRAEIRPGAGGIQAMSIVGMKGLGKTALAQLAYNDDEVGKHFNMKAWVCASAGFDLVGLTKAMLESFTCEASGLAELEPLQQRLRTKLSGQRFFLVLDDVWWPKDLKGDQWETFCGSLYGSQGGKIIITTESSDISKKLGAPIVHELPLLKNEDCLQLFKKRAFASKEDYAPQISKDIRSKICEKCRGLPLAAIVLGDLLRGEPITNWDDSLSYKGNEITKVLELSYQRLPLHLRRCFRYCAAFPKGYKFNRNKLIRIWIAHGLVPQPGKNKEKEMEDIGAGYFDDLLSRSFFQPSPDPKIFLMHDLILELAKHVSEDEYVRHISLAHDSCETIDKKGYFRSISFTDVSVKHPGDLMTLLQQLRSYTRRIRVLDLARAETKISREHSFQYGHLRYIDLQCNSIREVPETMVSLYHLQALDLSNTRISSLPDSVGYLLHMRYLGLRGNQIGHLPESLGSLHHLQTIDLWSCPLRVLPSGISKLCNLRHLIHGGCFTYASNVRNLTNLRTMPGFKVSTEGSCAKLGELRHINRIRSLMIEDIHKLTVQEAEQACLRMKTGLTTLTLRWGAGSSDTPVEDVLKNLQPPSGLEVLKLYEYPGTSLPSWLEDQSFNVKTVELYQCKHLTSLPSLGNLPLLEHLCIKESGGDRIDANFFCGAFGRLEKLELTDLAFFPSLGNLPHLKHLCIQHSGGDNIDRSFFTGGFKSLETLKLDHLREVQSWCGALDGQCPLIQELTVADCPKLKSLSLGNLSSLKRLEIQQCPLLRFSPNSLQLSKLPSLEYYSIKKISSVECILYEHMSTSPDKFVLKLVGVGMVGFKETMSATEKGGTSCIKKLFIASCGHLTSLSLGKLNALEYLDIGSCEELRCLDEEQLPPRLQHLKISGCPRLENWYNQHSLRLQYIKTRDVPPSWS*
>Spipo3G0068000 pacid=31512500   
MGDALVNETDEAVEYLRRHFSPSGIDLERLEDVKSLNEMSQMIRAFLNEAEEMKIADGIAALYLKNLKKVFYDAEYVLDEFLYQVLHLKSVDDTVVLVNPSVVDQERDPSSSTNPHGNLPFMDDLVQTIRDLNIRLGKKMMDWDAHVKRLRKSCQQRPTTVRTPSTSLTGSTPLIGRGDDLQEIKRLLFSKLNRHGSISVIGIVGMGGLGKTTLAQLVYNEPQVQERFDLKAWVCVSEDFDVLRLTRAVLESLEQKKCDLTEMDPLQRRLKEIVKGNRLLLVFDDIWEHQNLKAIAWEALCRPFLGVSAGSKIIVTTRDRKVLDKVLRGASVHKLPPLEDDDCFMLFSHHAFDGLNSDIDSTLLDIGKKISNKCRGLPLAAKTLGSLLRGQDDVDEWNDILNNSGIWDSDDQNPIMPILGLSYQYLPTKLKKCFRFFSVFPKDHEFRKEELINMWMAHGYITQREQRKKQPEDIGEEYINELVSRSLVEHYRNPFNDETFKMHDLIYDLARDVSQGEWSSVEDGVFYGYKDDCVLHLSVISTKNYHQENVSWQQKLQCLLFFKSTLKGSCINDLCSEMKRLIVLDLSYTGLVKLPDCISNLKHLRYLSLQGNPFTELPESLGCLYLLEILNLNNTMIQVLPDSICFLKHLRYLSLRSTQIRNLPESLGMLDRLHTLNVVHADCYLPESIAKLSSLRQLIYLYYLVLPLEIRKLTDLCTLHDYDNGRHVTVKEFTDLVNVDEAKKASSYNKEHLKVLSLVWHDNPSSTAHHLHAEVLESLGGHPNLRQLYMQGFGGSSLPSWLTNPSFLSWLIRIDLIRCEHLTSLPPLEHFPELRHLHIESAKRFQDIGSVFSSAKNARVLRHRSRSPSYVMIPHSASIGGPVAGVCERPSLLHTLTIVDCPDISSFYVDGFNALRVLKIIRCPELQLPRLGRLASLRDLSIIGSNQDIPADFVSGSFLPLVSLELEDLPNWRSWGGPKEDECPNLQKLSIVGCSSLENFSISCLEFINGMSVKDCPLLKVSRYDSERLHDMEKYCKTNIQEIKIISHGYDSLDAMEQRQRLPLDICSWNLSDVKHLVINACPILKFISSEDLPASLKSIQVDACWNLRSLQLSNQHALKYLSIKNCHQLSQVECVSSMLCFLEIDSFDKSLFRHPGNLSNVEYLSLRNCAFEFSNVLQLPSALKVMKIDRSILKLLEIIKCSNSFPIYWLEGLEEQEIIRCSYPAAFTNVKWLPPRLKKLEIVECSDLTSFSLHLFENLDELKIIKCYGLIDFTNVK*
>Spipo3G0069300 pacid=31512842   
MWPVGVVGRENALWEIKKFLLADRNKIVGMIATIEIVGAVGVGKTTLAQLAYNDEEYSVSCAMLRKEYFFYKEQLIRMWMASGYVTEPEDLNDQTEDKFGAYFNDLLRKGFFQCSHVPQAFVMHDFVYDFGASLLKSESDPGTSIVHSEMYIAKNASEISGSFDSRSSTSLRVLDLRYDDIKSFPGSISEMKGLRYLDLRESLKDIHIEGISGVGYIRCSLSSVSDTCLALRDVGRHEFVEIMSVAVPPSKLEAKSKLISPLGSSLGSSLGSSRGSSLGSSLGLLRLTVPGCATLTSPHANTSKTPKYFDLQEYRTLGDWCRGQGKGLKHLRQLEMESSIGR*
>Spipo3G0062900 pacid=31512929   
MEIVGELVLGPLMAVFLQNLNLIARSKLNEEQKLNADLETMTKSLERVQELLGTEEEDTERVDKVTNWERELRGVAYDANDVLDEIKTEVLRRERLPFHEVRDSVGHLNHSRRNFMHDIRDCVKNIKSKLDQITKDNSLRPIDRPGARKKNDGVHARPTTGNLSVESPIFGRNSVVGRTVNLLVTGDDAAKGVPTIPIMGFGGIGKTTVAQAVYNHNCISPYFEQKMWVYVPPGSNVTQLIKLIIECMDQPTNFTDLNRMQSIISESLRGKRYLLVLDNLWNERSGDCAEIHKDWVELQKALLSGGPGSRILVTTRNPTVARSISTVGEPIVLTHLSDEDCWSLFRHHAFQDDSPEAHLVSAGKEIARKCCGWPEATIALGRHLRLADRGAWDHAHKVEIRALMPDLQQRMLKPLVSTYVQWPASLKLCARFCGSFPPDHQFERDVLIRLWMAQGFLHLKNRRPEELGGEYIDSLLDRMFFRRVGDGSSTRYVMPSLVPQMAQYISADESCLAACSEEFKPPSTARYATLVFDQAHLTAGTRSSSVNVRWSSAIWGSSVNDRLKTTIESFYACSGLYTLLLLGSPHSLQIPLDMADKLRRLRALDLGCLEIESLDESVGKLIHLRYLNISSPKIRKLPESISNLYNLQTLGLRNCKMLEKLPKNIGSLSDLRHIDLHHDEDFQEEAPCSLSSMPKDVGKLSLQTLSIFPVSTGLIHAGIQELGEMNDIRGDLRLLNLQNISKEATEANLPMKTHITRLELQWGDKRSFLGSHSMQEMVLEKLRAPNGIKELWVVGYGGRSFPTWIGAAAFSKLVKLRLSNCRACEKLPPVGVLPALEDLSIKGMGAVEYVDCDFCGGSNGFPSLKRLSFENMPNWKGWYGERGCTFSSLTELVIKDCPQLVACHSLPPQARVCFS*
>Spipo3G0068100 pacid=31512978   
MEDAFLSEFNQADEYLRRRFSLSGIDLDRLEDVKWLNEMSQEIRARLSDAEEMEITSKSARLCLRKLKKSFYDAEEVLDEFLYHVMHLKSEGATFPADANVVRADSSMVDREYDPSSYTNSNASLSFMDALVKKISPLKDRLENEKMDWDLHVKGLPKIDPQRPTNHESTSFMGPTPPVGRDVDLVKIGDLLKSELNGHDNIPVIAIVGMGGLGKTTLAQMVYNDPQSEKLFDLKIWVSVPENFDLLMLTKAMLENLELNKCDLTQLDSVQKKVNQIVKGKRLLLVLDDVWEHENLKTEAWEQLYNPLSGVSKESRILVTTRSKKVSYEVIMGASVYPLPYLTDDDCFTLFSHHASKGRTSDINSNLLDIGKEISNRCRGLPLAAKTLGSLLSRQDDVEVWNGILNNSGIWDSDEQNPIMPILRLSYQYLRGELKRCFRYCSVFPKGYQFHKDQLISMWMAHGYITRTKRGRKQLEDIGEEYINELISRSLFEQSRNDSSEEIFSMHDLIHDLVRDVSQGEWRSVEDGVCNNNRDDNVQHFSVISTVTYPPEFFQMQPQSRCLLFFNSELKWPDMKNLCSIMKQLRVLDMSYTGIRILPESVGDLKHLRYLGVQGNQIKEVPKTLGSLYLLETLNLNYTSIEILPDSIFFLKCLRYLGLRGTLIKYLPQSLGMLDQLHTLDVEFCKIDHLPDCMKSLSGLRRLICEDHVVFPSEIRKLTNLQRITRFFNGRHAVVKELTDMVHVNEAKKASLYSKEHPKVLSLVWNDRQSPAAGHIHGEVLECLGPHPKLRQLYMDGFGGHSLPSWLADPSYLRSLNRIDLIRCEQLMSLPLLEKYPSLRHVYIESAKKLQNMGLGDPFSVTNFNALRVIKIIRCPQLQLLHLGKLASLKCLSVKEYLRDIPTEFSFGGFLQLERLELEDLPNWRSWTGPRQGECPKLQNLSIVDCKNLPYFSISYCDTLEDIYVKHCPQLQALGKDKRDTLGHEFLPNTDLELKNLPNWRSWAGPQEGECPNLQKLSIVGCNSLEKFSISCLHNLKDIYVKNCPRLGISGPDIVKLLSLEKCYVSTSMIVSYGYHELDAMKDMQITPYSPFTDLWNFSTFEQLVISRCNTLEYLSSECLPSSIKAIVIHNCQSLEKVQLGNQDALQYLSIKNCPRVSQIVCRSSTLRFLEIHSSDKSVFCRQGFHKAVFHHLGNLRNVEYLSIMNCKFKFSDVLQLPSALKVMKTDYSIFKLLEIAKCSDLTFFLRHWLEDLEELQIIDASSWPTSVVHAKWLPLKLKKLEIVGCFDLTSFSLHLLENLDELIIKSRELDPFKDVKWLKMDEIFRRHMLKSFRILRTIHAYRNGNWLPSTLKKLEIDWLHDLSFPTSRKSNALNMRIYLPLDRLYALESLKLKYDPRLYFPDEKSLPSTLQELCLIGWPTLKELKISDDTWPAIFTNAKGFPSRLKKLEIIKCSDLTSFPLHAIENLEELRIIDCSGPAAFTDAKWLPSTLKKLEISKFQNYSFSTSSKSDALNMEIYLPLDRLYGLEFLELKYNQWLCFLDEKSLPSTLQELCIIMCPALEEWCERNSQRLIDIQLRLGHNYDEDIDDKEED*
>Spipo3G0067500 pacid=31512993   
MGDALVGEISEKIRARFDNAEQMEITYDSARLSLNNIKKTSNAAEDVLDEFIYIVWDLKSEGLTVPVDGNVIGAYASMVDQEHYPCSSTNYHWTLTFMDHLVQTIRNLKIILDKEKMDWDAHAKILGKSSQQRPTTVRPQSTSLIGSSRIIGRGDDFELIKGLLFSELHGNENIPVIAIVGTGGLGKTSLAQMVYNDAQVQEHFNLKIWVWVSRDFDLVRLMREMLEDLEKKICDVTQMDLIQRRLKEILEGKGLLLVFDDVSEQQNLDANGTCIEYLPESLGMLQQLYTLDVDLSQIDSLPNSISTLSTLRQLICNDDIVFSLAIRKLIDLRGRHFIVKEFTDLVDVDEAKKVSSYSREHFQGSSLPSWLTYPDFHSWLVRIDLIRCERLTSLPPLENFPRLRHVYIKSAKRQQHLGSQLPRYHVHPGERPSALRTVAIVDCPSPEEGECPKLQKLSIVGCNSLENFSAYTSEHEWLPMRELGDRGPISEMDSPQHTLTIVDCLSLSFLSANDFTALTVLKILRCPQLHFWILGELPSLRHLSIIESHQDIPTNFSSGRFLRLERLELEDLPWTGPQEGECPKL*
>Spipo3G0066800 pacid=31513049   
MGDAFVTEINEAVEYLRRRLSLSGNALKWLEDVKSLNEMCWTIRPRLNEAEEVEITYESAGHCLKNLKKTFNDVKYMRDEFLGYVRRLNSEGARFLVDDIPVQADGSVVGSEDGPGSSSSPHENLAFLRDVVQKVKDLKDRQDKEMMDWDAHAKILRKRYQQKPTTLRPQSTSLMGSSQIIARGDDFEKIKGFLFSEHNGNGNIPIIAIVGMGGLGKTTLAQCVYNDPQVQDYFKQIWVCVSEDFDLPRLTRAMLESLEEKKCDLTQMDPLQRRLKGIVEGKRILLVFDDIWKHRNLNMEAWEALCRPLLGVSTGSKIIVTTRDRNILDGVIMPARVHPLPYLSNDDCFMLFSQYAFEGRDSDIDHNLLDIGKKISNKCRGLPLAAKTLGSLLRGQDDVEKWNDILDNSGIWNSGYQNPVMPVLWLSYQSLPTNLKECFRYCSVFPKDYQFHRDQLINMWIAHGYITQTGEKDLEDIGEEYIKDLVSRSLLDKFEDYEIFIMHHLIHDLARDVSKGEWWRVEYDVFYGNQEDNVHHLSLISTINYPQENVQWSPQIHSLLIFNSSLIFDDIKHLCSRMKHLRVVDMSYSGILNLPESISDLKHLRYLSLQGNQISELPGTVGSLSFLETLNLNNTRMKVLPDSICFLKHLRYLGLQGTCIEYLPESLGMLDQLHTLDVELCKIDSLPDSILNLPSLRRLICNDDIVFSLPFEKLNNLHGRSVIGKEFTDLVNVDEAKKASSYSKEHLNVLSLVWNDNRSPMAYYLHGEVLESLGGLPNLRQLYMQGFAGSSLPSWLTDPHYLPWLVRIDLIRCKNLTSLPPLENFPKLRHVHIESAERLKGLGSQLTGDRAHTNEKPSALRTLAIVDCPNVSSFSVDGCNALQVLKIIICPRLKLSHLVRLRFLQHLSIVSSFEDIPAEFSSGRFPRLERLELKDLPNWRSWGGPKQGECPRLQKLSVAGCKSLENFSISCLHSLKQIFVTNCPNLQALSDRELNIPDCRNVSSFSEVGFSARRILKINRCPSLQLSRLGGLAYLQHLSIKGSNQDIPAYFSFRGFQWLERLELENLPNWRSWEGPKEDECPRLQELSVVDCHSLSHFSISFLQSLKDICVNNCSSLEISISDVIKLLNTERYCVKNILGTKIISHGHNELEQSQGMPYSPRAAFISPERLSLTSNRCPDLTSFSAPLDYYPKIGNNVKLFLPLFRLLPQQRQNLEDSPELCFSDEENLPLTLPVLCIVGCPKLEMWCQRNIQRLKNIRILNKEESQVDTTPSSILFTEVEDYDSQEYSRAHDNNGFSDFSSSWESSAVSSGLPEPGRMRNRDNAFKASAFLSARSLIIDERKPLKLEELLVDLSGLVYDNHL*
>Spipo3G0066900 pacid=31513249   
MGDALVSEISEAVEYLRRCFSLSGNYLERLEDVKSLNETSLEIRARLDDAEEMEIRSKSARLSLKKLKKGFDDAEGVLDEFLYHVLHIKSEGATFPVDGNVVRADDSMVNQEHDPNSTSLHWNLAFMDDLVQTIRDLKVRLDKEKMDWDAHARILGRSYQQRPTAVRPQITSLIRPSLIIGRGDDMELIKGLLFSALHGDGNIPIIAIVGTGGLGKTTLTQLVYKDPQVQEHFDLKIWICVSEDFDLVRLTRAMIKDLRKKSCDLTEKDPLQRMLKGIVEGKRLLLVFNDIWDHPNLTSNAWEDLCRPLLGVSEGSRIIVTTRSRNYLARVTTEASVYQLPYLTSDACFRLFSQHAFEGRIADRDRTLLGIGKKISKKCRGLPLAAKTLGSLLRGQDDVEEWNYILNNSDISGSEDKNLILHVLQLSYQYLPTKLKKCFRYCSLFPKNYQFQKNKLINMWMAQGYIARTEQRKKQLEDIGEEYINELVSRSLFDRLQDQEIFTMHDLIHDLVRDVSKGECWRVEDGVFHGNRDDIAEHLSLICNINYPQEHVQLSPQTRSLLFFDSILRLPDMKILCSRMKQLRVLDMSYTGILNLHECISDLKHLRYLSLQGNQITELPETLGSLYLLETLNLNRTKIKNLPDSICCLKRLRYLGLRATCIKYLPESLGMLHQLHTLDVDLCEIDSLPYSISNLPSLKWLICKDDILFSLAIRKLTNLHGRHFIVKEFTDLVNVDDANNVSSLSREHLQVLSLCWNDNQSSTAHHLHGAVLESLGGHPNLRQLHMQGFGGRSLPSWLTYPRCHSWLVRIDLIRCEQLASLPLFESFPRLRHVYIESAKRLQHLGSQLPWHHVHVGQRPSALRTLVIVDCPNVSSFSVVSFSTLRVLKIIRCRQLQLPRLGGLPYIQHLSIIDSYEDIPADFSSGGFPQLESLELEDFPNWWSWAGPEERECPKLQKLSVVGCNSLENFSAYASEREWLPDGELGDRGPSNDFNALTILKILRCPQLHFWILGELPFLRHLSIIESHQDIPTNFSPGGFVRLERLQLEDLPNWKSWKGPQEGECLKLQELSIVDCHSLSHFSISCLHSLKYMCLKNCSSLEMSRSDMVKLLNVDKYCVRNILGTSHSYNEQAVRCLGFAPFVQVEWMSSTVRMLDINTGFCFLCAKRTNPKEKAELHLGSNPTERISN*
>Spipo3G0067900 pacid=31513282   
MGDSFISEINKAAQYLRRDFRPPISENELKWLKDVQLLNEMSLAIRARLSDAEEMEIADDSARFCLDSLKKIVHEMEDVRDEFIYNVLRLKSEGSTFPVDDQERKPNPQGNLAFLDDLARRTIDLKDGQGKLNGDGDIPPVIALVGMGGLGKTTLAQSVYNDPQVQKRFNKKIWVCVSEEFDLVRLTRDMLPDLKEYRDLTQLNSLQKKLVEIVNEKKLLLVVDDIWEHRNLNATSWGDLCKPLLGVSTGSKIIVKTRDRNILDGVITPARVHPLPYLSNDDCCMLFSQYAFEGRDFDIEDHNLLDIGKKISNKCRGLPLAAKTLGSLLSRQDDKEWKYMLKNSDTWGSDDQNPIMPILRLSYQYLPTELKKCYRYLSVFPKDYTVLKEQLVRMWMAHGYITRTEQRKEKQPEDIGEKYINELVSRSLFEQSRDVFNDEIFTMHDLIHDLVREASQGEWCSVEDGMFEDRQDDNFLHLSVISIENYPQEHAQWQHNIRSQLDFHRMLEWSGISKMKWLRVLHLDDFGNSLYYLEPLDCISDLKHLRYLYISSTSINKLPESVRSLHLLESLDLDFTMICDLPDSIGFLKRLRYLGLSNTDITYLPESLGMFDQLHTLNVKGVHCCLLDSIAKLSSLRRLFCKDDLVLPSEIRKLTDLYTLNEYENGRHVIVKEFTDLVNVDEAKKASSYSKEHLKVLSLVWHDNPSSTAYHLHGDVLESLGRHPNLRQFYLQEFAGSSLPFWLTNPRYLSRLVRIDLVRCEQLASSSIDDFKNLRVLKIIKCPQLQLLHLGGLRSLQHLYIKEFNQDIPFDFSSGGFPALESIELEDLPNWRSWAGPKKKECWSLRKLSIVGCSSLKNFSLPSTLKVLKIDQSILLEFVKCSNLTLFPFYWLEDLEELKSYYCSQSLGFEHVKWLPPKLKKLEISHCSDLTFFPLHVLENLEELKIIAYNGPNVFTNTKWLPLTLKKLEINNYLNQSFSMRIYLSLDRLYALECLKLIYSPPLCFPHEKSLPSTLQELYIIGCPELKEWCKRNKQRLRDIPLLNIGEEQQNDEDYNEDQDEADKDMDEEDEDMDEDKDKEDEDVVEDEDKDKDKDEEDEDVDEEDEDMDEDNDEGGEDVDEEDEHMGEEDD*
>Spipo3G0062800 pacid=31513286   
MVFVGEVFLAALMQVLLQNLYNILLSKLREEKELKTALETMETSLKHVLEILAREEEDTERVDKVTSLERDLRRVAYDANDILDEISTEAFRRERLLFPEVRDSIRHMSRSRQKFMRQIGAGVAQINSNLRQIINNNLLGPIDRPGAGKKKDRIHARPTTGNLSVESPIFGRDSVVGRMVNLLFKGDDAAKGVPTIPIMGFGGIGKTTVAQVVYNHDRISPYFEQKMWVYVPPGSNVTQLIKLIIECMDQPTNFTDLNRMQSIISESLRGKRYLLVLDNLWNELSDDCAEIHKDWVELQKALLGGGPGSRILVTTRNPTVARSISTVGEPIVLTHLSDEDCWFLFRHHAFQDDSPEAHLVSAGKEIARKCRGWPEATIALGRHLRLADRGAWDHAHKVEIRALMPDLQQRMLKPLVSTYVQWPAPLKLCARFCGSFPPDHQFEKDVLIRLWMAQGFLYSENRRPEELGGEYIDSLLDRMFFRRVEDGSSTRYVMPSLVPQMAQYICADESCLAACNEEFKPPSTPRYATLVFDQAHLTAGTRSSSVNDRPKKIIESFYACSGLYTLLLLGSPHSLQIPLDMADKLRRLRALDLGCLEIESLDKSVGKLIHLRYLNISSPKIRKLPESISNLYNLQTLGLRNCKMLEKLPKKIGSLSDLRHIDLHHDEDFQEEAPCSLSSMPKDVGKLRLQTLSIFPVSRGLIHAGIQELGEMNDIRGDLRLINLQNISKEATEANLPMKTHITRLELQWGDNRSFRGSDSPQEMVLGKLRAPKDIKELWVVGYGGLSFPPWIGDAAFSKLVKLRLSNCRACEKLPPVGVLPALEDLSIKGMDAVEYVDCAFCGGSNGFPSLKMLSFENMQNWKGWYGERGCTFPSLTGLVIKDCPQLVACHSLPPQVRVCFT*
>Spipo3G0047800 pacid=31513405   
MPIGEVILGAFLHAILTDLRDLIVSSSAEAPELREDLLNLKRSLTSIQNILEDVEKNQVNKREQKPWVSEFREIEYEANDVLDEIRTEFLRRRTVRLHKRVSDQDDAMPTTGNVSSESALFGRDAEIEMIVKLLRSDDEPSNRAPAVITIQGVGGIGKTAVAQAVYNLRDVSNYFFLRMWVYVPRHADIIKLTKSILEAAGGSSSLSELHMLQEQLKSLLACKKYLLVLDNLWNEKSEDRDELVSNWEELKKIFADGAPGSRILVTTRSPTTTEVTRTIGPPILLRGLSFDDCLSVFLHHAFKNPAQDRLDPELAIAGMEITAKCSGSPLAAKALGSRLRGENISTWEHFRKSGILHLKESSYGIFRSLESTYHQLPPHQKRCFKFCGMFPKGHVFEKDTLIRLWMAHGYIFSKEISGENQQRVEDVGAEYFDSLVNRMFFEPVAGCPTKYVMCGLISELAQLLTEAPPWDHLAPKGHPKKPLNAATARRAYIHFCSSIICLPDSVSNLYNLQTLSLRNFSFSLCSMPKDIYKLNLQTLSKFVVGRKRKNGRVSELKKLTQIRGDLRILNLHNIHRVDEVAEEILSDKEFLSRLELQWGGNPSSGELSSLNELVCTTLKPHTNLQELWIVGYNEVSFPQWVGHASFSKLVKVRLSKCRTCAKLPPLGRLESLEELWLKDMDGVEYVDCQFCCGSNQSIGFPSLRKLSFESMPKLKGWYGEERCKLPSLQELYVKDCPLLLCCHSIPDGTKVSFI*
>Spipo9G0057900 pacid=31513806   
MDDAWDTEVWRILSRHLPDAENGSRVLITTRSVVVARVADRWIAEGFIEDGAGETLEETAEAYLEELVDRCLVIIVRDVSDNPWFIRRSKYELRCRIHDLLHDFIVAEAKATGFLLCDGIRDDQGASEFNSSVLRLSVQGDKAWHWKSKSTPRLRTLLSFSPIDINRTLPIARLKLLRVVDLEGAQIAELPEQVEDLIHLRYLGLKNTLIRSLPPSVRKLRRLQFLDVEVTGITTLPRGLWMIEPLRQVLVPSQVEPDMGKAGLRNLQVLKVVRAGSWIASRLGSLTSLQELQMRGIGGHHHPALSSCLPKLPRLKKLFLEGVLIPDCLWTTPSSFTSLELLRLDGKVTRPRQSGSGGDQWPPNLTEVVLHHTNLDQDKIVALENLPELAYLYLGRGSYIGNEMICSRGGFPQLESLVLASLHKLKWWIAEAGAMPCLRSLKIFDCKKLAMLSEGLQHMAAMKELALLDVSPKLRARARKGREDWPKIQHIPSIAISPVTDSV*
>Spipo9G0058000 pacid=31513916   
MDEDATHGVQDLSGEPGRQIDERVWEQRRVILHAANPDLVGRDEERNRILEQLLDGSRKKRSVISIVGMGGLGKTTLADSVFNAARARFRHSAWIDVSQQYSAENLLRDILRQVTRFGEKKLEEMTRVECEVRLC*
>Spipo9G0055100 pacid=31513969   
MADAVLGYVVQRVGDLLIDEAKFLFAVRDEVEWVKRELRAMQCFLKDADARSRTGDKRVKNWVREVREIAYQAEDLVESFVVDAERRRRRRKGFLRTTVCCRLPSPNGFILLHRFGGEIEAIKARIREINERRSTYGIEDLGGEKGRQIDETVRDRRRAVLHAPDPDLVGMDEEKNRIVKHLLDGSRKKRSVISIVGMGGLGKTTLAKRVFNAARVDFSHSVWIDVSQQYSAEGLLRDILREVTGLRAKELEDMTRAESEKMLYQTLQAEKYLIVMDDVWETEVWRFLSRHLPDAENGSRVLITTRSVDVAKAADASTPPLELRLLTEEESWELLSKKAFPNHEDIEAVCSEPLREVGKQIARKCGGLPLALVVLGGLLSTKGQSLRAWRKLAETLVWENIEEGRVCMDILALSYDELPRHLKSCFLYFSSFPEDLKMGVDKLIRLWIAEGFVEYRAEAKEVGFLVCDRTEEDRGTSNLDSSVRRLSLQGDKAWSWNTKSTPRLRTLLSFSTLQKLDLKRTFPIRDLKLLRVVNLEGAPVTKLPKQIGDLIHLRYLGLKYTSIQSLPSSVGKLRHLQCLDAKGTWIKTTPRSVWKIEALRQVIIYSVGGVKPKMVDGGLRNLQVLKDVRAGSWIDGCLGSLTNLRELQIGYIEDCHHLALSSCLPRLPRLKKLSLEGASIPDCLWTPSSFSSLEVLILLGEVRRPQKSSPGGHQWPPNLTRVRLYFTGNEMICSRGGFQRLESLSLFALHELERWVIEAGAMPRLRSLRIRGGQKLATLPEGLQHMAALEELHLLEIRRRMQDLLHDFTAAKAKQSSGTGLKVQGFLLDQDHVYYIGPDGWKKNPGDGVGELHYKKHPIVPSPVEQEMGGEKG*
>Spipo9G0058600 pacid=31514053   
MGDAVLGYVVQRVGDLLIDEAVFLKSVKGQVEWVEEELRAMECFLKDADAKSKGDERVKNWVRDVRELAYRAEDLVESYVFDAERRRRRRKEDFIWTTVRFLPLADLIAQHQFGKDINGMRARIRDINERRKAYGIENLGGEGGRQNDKTVRERRRVVLHAADADLVGMEEEKKRIVDHLLDGSRKSRSVIPVVGMGGLGKTTLAKRVFNDAKARFSHSAWIDVSQQYSAEALLGDILRQVSGLNQMTGPRRGEMLHQTLKAKKYLIVMDDVWDTEVWRILSPHLPDADNGSRVLITTRNNEVAKAAGPSTPPLELRLLSEEESWELLSKKAFPNQEDNEAVCSEPLREVGKRIARKCGGLPLALVVLGGLLSTKGPSLRAWRRFAETIVWENIEEGRVCLKILALSYDELPLHLKSCFLYFSSFPDDFKIDVDKLIRLWIAEGFVEHRAGETLEESAEGQLEELVRRCLVVVVRDVQFNPLDTPTPKIELRCHIHDVLHDFTVAEAKKVGFLCCHGTRDDSQLDSSVRRLSLQGDKKLFLDSENTPRLRTLLWLRPPSKSDMDRTFPIPDLKLLRVVDLERAPIARLPKQVGVLIHLRYLSLKKTWITSLPSAVGKLRHLQCLDVSLTPIRTMPRGIWKIETLRQVLFPVGVELNMAEAGLRNLQVLKVVWAGSLTDCCLGSLTSLRELQIMGIEDCHHPQLSSWLPKLRHLKKLLLQGATIPDCLWRPSCFSSLEFLWLDGRVTRPQQTSSGGDQWPPNLAELVLRYTSLDQDSIAALENLPELRYLFLGPGSYKGKQMICSRGGFPQLEALELVSLDELVRWVAEAGAMPRLRSLKICMCVRLAMLPEGLRHMAALKELALLDMPPRICSRADEEGEDWPKIRHVPSITISDLFAISDFTDDSEDRFTDRL*
>Spipo9G0057600 pacid=31514083   
MEAIRVKTGEINECTYGIQDLSGEPGRQIDERVWEQRRVILHAADPHLVGRDEERNRILEQLLDGSRKKRSVISIVGMGGLGKTTLAKRVFNEARARFRHSAWIDVSQQYSAEGLFRDILREVTGLRGKELEEMTRAECEAMLYRTLQVESYLIVMDDVWDTEVWRLLRPHLPDAENRSRVLITTRSIDVAKAADASTPPLELPLLTKEESWELLSMKAFTNQEDVQTSCSESLREVGKEIARKCGGLPLALVVLGGLLSMKGPSLRAWRKLAETLVWENIEEGRVCLDILALSYDGLPRHLKCCFLYFSSFPEDFKIDADKLIRLWIAEGFVEHTAGETLKESAEGYLEELVQRCLVILVGDEPELRCRIHDLLHDFTVAEAKEAGFLVCHGTQDDRGTSPLDFSVRRLSLQGDKAWSRDSESTPRVRTLLSLSPNGEFDINRTLPISDLKLLRVIDLERAPIVELPEQVGDLIHLRYLGLRHTRLTSLPSSVGKLRHLQCLDV*
>Spipo9G0057800 pacid=31514084   
MDILALSYDELPRHLKSCFLYFSSFPEDLKMGVDKLIRLWIAEGFVEHRAGETLEETAEGYLEELVQRCLVMLVEEVFLDEYLGLRFELRCRIHDLLHDFTVAEAKEAGFLVCDGTQDDRGVSQLDSSVRRLSLQGDEAWRWDPESTPNLRTLVRLRPPRESDMDSFISCITLPIPDLKLLRVVDLERAPIAKLPKQLGDLIHLRYLRLKDTRIRSLPSSVGKLRHLQYLDAEGTRIRTMPRGVWKIEALRQVIVPLFVEPKMVDGGLRNLQVLRDVWAGSWIDGCLGSLTNLRELVITGIEDCHHHALSSCLPRLPRLKKLGLRGPSLPDCLWTASSFSSLELLFLFGEVRRPQESSPGGDQWPPNLTQLGLHDTGLGQDSIAALENLPALTSLTLGQGSYVGNEMICSRGGFQRLEFLVLLGLDKLERWVAEAGAMPRLRILYIRGSEKLSTLPEGLQHMAALKELHLLEVSPEICARAQKGGEDWPKIQHIPSITISDKMPDA*
>Spipo9G0058100 pacid=31514446   
MADAVLGYAVQRVGDLLIAEAKFLSEVKGGVEWVERELRAMQCFLKDADARSRTGDERVKNWVREVREIAYQAEDLVESFVVDAERRRRRRKGFLRTTVCCRLPSPNGVILLHRFGGEIEAIKTKIRDISDRRSTYGIQDLGEEPGRQTDKAVRERRRVVLHAADADLVGMDEEKTRILEHLLDGSRKKRSVISIVGMGGLGKTTLAKRVFNAARATFRHSAWIDVSQQYSAEGLLRDILREVTGLRAKELEDMTRAESEKMLYQTLQAEKYLIVMDDVWDTEVWRILHPHLPDAENGSRVLITTRSVDVAKAADASTPPLELRLLTEEESWELLSKKAFPNQEDIEAVCPEPLRRVGKQIARKCRGLPLALVVLGGLLSKKGPSFPAWSRLAETIVWENIEEGRVCMDILALSYDGLPRHLKSCFLYFSSFPEDLKMGVDKLIRLWIAEGFVEHRAGETLEESAEGYLEELVQRCLVMLVQEDFLDGYFGPRFELRCRIHDLLHDFTVAEAKEAGFLVCDGTQDDRGVSQLDSSVRRLSLQGDEAWRWDLESTPNLRTLVRLRPPRESDMDSFISCITLPIPDLKLLRVVDLERAPIAKLPKQLGDLIHLRYLRLKDTRIRSLPSSVGKLRHLQYLDAEGTRIRTMPRGIWKIEALRQVIVPPFVELKMVDGGLRNLQVLKEVWAGSGIDGCLRSLTNLREMEITGIEDCHHPALSSGLPRLPHLKKLGLQGASLPDCLWTASSFSSLELLFLLGEVRRPQKSGPGGDQWPPNLTQVGLHFTGLGQDSIAALENLPALTSLTLGQGSYVGNEMICSGGGFQRLEFLVLLGLDKLERWVAEAGAMPRLRILHICGCEKLSTLPEGLQHMAALKELALLEVSPELCARAEKGGEDWPKIQHIPSITISDKMPDA*
>Spipo26G0002900 pacid=31515001   
MAVSLFSLVSLFLEKLNNFQHQEVVLSGLQSALEELEERIKEIRHFVPDAETQAFSSAYTRLWLKALKDVVYDADDILDDCAIARETVSGQPETSSSTNAVRPHCNFPLSFTSLIGFEHKMEMRIKSINSRLEKISKEKAELHLTPTDDDFSTTVNSFQTSSLFDPEITWSTLELQLKKLLSLLMGDENEGKLIAITGMGGIGKTTLAKVIFNDGFIEASFRMKIWICVSMYFNYIKILKEIIAHAGGDPRVSDSKEQLALILGSLIKNKKIFLVLDDVWTAEVWEELIQGPLQGAAIGTRVLITTRLESVANQVGASHFHPAERLIGFEGFQLLYKMVFRNGEQEQRRALHDVGVKIAERCKGVPLAIKTIGGVLRCKDKNVREWEEILEDPIWSTSIFPDEEESIMKPLYLSYRDLPSSIKQCFLYLSLFPEDFEFTRPSVVQYWVAEGFLKPEGTLTMEDVGTRYFDELTSRGLLQPQLSAIEGALCKMHDIVRSLCQYLAEGECLFGEMPRPQGRSGKLRRLSMVDCDFAIDIHLLKREQSLRTLLIRSNPCGGVVLKQDVVEALTYLRVLDVSDTPIEELPHFITRLRHLRYLNVSGTPIGALPESIGDMKSLQFLLLKKCKNISSLPDTITKLRNLRCLHVNEGPGIDQMPKGIGRLHQLRALNEFVVDKREGSLRELGPLSQLRLLVITKLERVSEGMQARSALLENKTSMIYLSFEWTFPPVDTTTAAQIMNMSDIFDELCPSPFLQMLNVVGYLGLTLPRWMWPSSSFGVSPIHNLTHIVMTNCVNFSQLPPLGLLPHLKTLWIRGCSQLVSIGTELANPSVFPNPSSSTSSFTETGGSTAILFPKLESFTLIEMPNLEAWSWKTDNGTSMMPFPSLKVLYLEDCPKLRCIPDGSWRRLNSVSIFNCPSILEVGTLSAREILHVRDDSSEHLPPWLEHVCVGLTDELPFLLLKVKLSLLRRMLQQRETGGNDPDGSWNVVQRFPRGYVVATDDETMFFTHNKGQSFFETNVQVGR*
>Spipo26G0002700 pacid=31515077   
MSGAESFRLLYKMVFGNGEKEQWGALQDVGVKIAERCKGVPLAIKTIGGVLRCKDRNIQEWEEILEDPIWSTSIFPDEEETVMKPLYLSYRDLPSSIKQCFLYLSLFPEDFVFARPSVVQYWAAEGFLKSEGTFTVEEVGTKHFDELAGRGLLQPQVAPIEGALCKMHDIVRSLCQYLAEGECRFGEMPRPQGRSGKLRRLSMMDCDFAIDIHLLKREQRLRTLLIRSNPYGGAVLKHDVVEALTYLRVLDISETPIVELPRFITKLLHLRYLNVSGTAIGALPDSIGDLKSLEFLLLKKCKNISSLPDGITQLRNLRCLEMTEGPAIDQLPQGIGGLHQLRALKDFVVDKREGTLQELEPLLHLRSLVITKLERVIDRTKARSALLENKTSMIYISFEWTFPPVDTPTDDQIKNMSYTFDELCPSPSLEMLNVVGYLGLRLPCWMWPSPSSGVSPIHSVTIITMSNCMCLSQLPPLGLLPHLKTLWIKGCFQLVSIGTELANPATSPHPSSSTATGGTTAVLFPKLETFALVEMPNLETWSWKTDNGTSMLAFPSLKVLYLDGCPKLRCVPDISWRRLEHIFVHNCPSILEVGGVTAPELLSVRDDSSEDVPPWLDQVCVNPTDEVSILFLHVRLNLLKKILQQREADVNNPDAGWNVVKRFPRACVVATDNEEMFFTYTQHESLFETNVQLA*
>Spipo26G0003100 pacid=31515150   
MRPCELQSVLEENKEKFRKIRNFVLNTEAFSSDYTRLTLNALKEAVYDLDDSLDACIILNEMLSGQPETSSTNVTMNSRLENIIKEKGELQMMPTDDNLSTTINSFQTTSLVDPEIIRPALELKLKKLRRLLVGDENEGKLIAITGMGGIGKTTLAKFTFNDRFIEASFHLRIWICVSKYFNHVKILKQIIAHAGGDPRDGDSKEQLALILSSLIKYKKIFLVLDDVWTTEVWEELLRRPLQGTDVGSRVLITTRHDTVARQMGALHLHPAERMTGSEGFGLLYKMVFRNGEKEHWEALQDVGVKIAERCKGVPLAIKTIGGVLRCKDKNVREWEEVLEDPIWSTSVFPDEEESVMKPSYLSYRDLPASIKQCFLYLSLFPEDFVFRRDNVVQYWAAEGFMKPERTLTMEEVGRYHFEELASRGLLQRTEGVYKMHDIVRSLCQYLAEGECLFGKMPRSKGRSGNLRRLSMADCDFLVEPHLLKREQRLRTVLMCGNPYGGVVLRQDVIEALAYLRVLDISETPTEELPHFITKLRHLRYLNVSGTPIDALPDSIGDLKSLQFLLLKNCKNISSLPDGITRLRKLRFLQINKGHVIDQMPKGIGELQQLQELDEFVVDMRGGSLRELGPLVHLRSLVITKLERVSERKQARSALLGNKTSMNNITFEWTFPPVDTTPVAQITNMSDIFDELCPSPSLQILNVVGYLGFTLPRWMWPSSSSGVSPIHNITQITMTSCMNFYQLPPLGLLPHLTTLWIRDCPHIVSIGAELANSYVSPHPLSSASSSTATGGPTVLFPKLETFTLIEMRNLETWTWKADNGTSMMAFPSLKVLFLENCPKLRCIPDSSWRRLDSVFIFNCPSILEVGSLIAPETLHVKDDSSEHLPPWLEHVCVDPTDEVSFLLLKVKLSLLRRMLRQREADGDDADGGWNVVKRFPLSCVIAIDDETMFFYQSKDKSLFHTSLQVA*
>Spipo26G0002600 pacid=31515190   
MASPLLSLVSLFLEKLNDLKHPEVTISGLQFVLEELEEHFVPNAETQAFSSACTRLWLKALKDVVYDADDILDDCAIAREMVSVQPETSSSTNVGDENKGKLIAITGMGGIGKTTLAKAIFNDGFIKASFRMKIWICVSKYFNHIKILKEMIAHAGGDPRRCGKIYSEDPCNAVTLAPWC*
>Spipo26G0002800 pacid=31515257   
MAAPLLSLVSLFLEKLSNLKREEVTLSSLRSALEKLEEKIKEIRHFVPDAETQAFTSEYARLLLNVLKDAVYDADDILDDYATAGEMVSVQPETSSSNNVVRPRFSSSLPVRSHTEFEHKMEMRIKSIISRLEKISKEKAELRLTPTDDDFSAIGNNFQTSSLVDPDITSSALELKLKKLLSQLVGDENEGKLIAITGMGGIGKTTLAKVIFNDGFIEASFRMKIWICVSKYFNHVKILKEIIAHADGNPRVSDSKEQLALILSSLIKDKKIFLVLDDVWTTEVWKDLLQGPLQGAAAGSRVIITTRFESVANQVGASLIHHAQRMTGLEGFHLLYKMAFRNGEQEQWEALQDVGIKIAERCKGVPLAIKTIGGVLRRKDKNVREWEEILEDPIWSASIFPDEEESIMKPLYLSYRDLPASIKQCFLYLSLFPEDFVFVRPRVVSYWVAEGFLKPEGTLTMEDVGTRYFDELTSRGLLQPQLSAIEGALCKMHDIVRSLCQYLAEGECLFGEMPRPQGRSGKLRRLSMVDCDFAIDIHLLKREQRLRTLLIRSNPCGGVVLKQDVVEALTYLRVLDVSDTPIEELPHFITRLRHLRYLNVSGTPIGALPESIGDMKSLQFLFLKNCRNISSLPDGITKLRNLRSLQVNEGTDIDQLPRGIGRLHQLQGLNEFVVDKQEGSLRDLGPLSNLRLLVITKLERVSERTQARSAFLENKTSINYISFEWSFPPVETTTADRIMNMPDIFDELCPSPSLQILNVEGYLGLTLPRWMWPSSSSGVSPIQNLTHLTMTRCMNFSQIPPLGLLPHLKVLGLDYCPQLVSIGTELASPSVSPHQSSSTSSSTATGGPPAILFPKLESFSLVEMSNLETWSWKTDNRTSMLAFPSLKVLYLDGCPKLRCVPDISWRRLEHIFVYNCPSILEVGGVTAPESLSVRDDSSEDVPPWLDQVCVNPTDEVSILFLHVRLNLLKKILQQREADVNNPDAGWNVVKRFPRAYVVARDDETMFFSYTKHKSLFHTSVRLA*
>Spipo14G0051800 pacid=31515630   
MAIAECLIGIWGVFESSLYTILGRAATNGLSFLLERSVELLRNLPCFREDPVRQVPITSAHLVGMEQIDDYMRQIREFLDEDGAEVLGICGMGGIGKTTLLHRVNNNFHDIGVSRRFDHIIWVTVSSDPNILKIQEQIGERLRLPTQSTTEWSKAIFQFLCNKRFLLLLDDVWDALNLNHVGVPLPSVKNKCKIILTSRSKSVCRIKGTTIRILEVSTLKESEAWIFFQKNVGRDLDQGDQEICRHARTVARKCGGLPLALEIVGHAMADACSRGEWWEAERNLSRSPQLSDDMQKNVLSLLKFSFDRLRNDIMRQCLLYCCLFKEDEDIYIDKLIYYWIGEGFLDGRYSGSMREAQDRGRVIITNLISASLLQIGDSDDYVKMHDVVREMCLWLTGGEFDQYGKFLVQKELDYDDTLNLEGWNNIRRVSLYYEVDQQLVLPNDIQKYSTLETLLCHHVNSMRLLIPEGFFQRALSIRVLQLHFCIFKDTLKDIGFLQELRYLDLSSAKIQNLTSAIALLTRLQYLDVSCTEIVSIPDMIGKLNKLQYLNVSKNQLLSIPSTIGSLVQLEYLNLSGNELQYLPDSIGNLVKLRHLNVSETKLQSLPNTIGSLIKLEYIYLSASKLQCLPDSIGTLMKLKHLDVSETNLQSLPSTIGYNRKLEYLYLSNTKLKYLPNSIGALIKLRHLDISMTELQNLPNSIRSLVELEYLDLSNTNLQYLWETIGALVKLPQLNLSSTKLQSIPSSIGSLIELEYLNLSSTRLQHLPDSIGTLAKLRHLDVSETKLQHLPSTIGLLQKLKDLNLSSTKLQYLPDSIGALVKLRHLNVSWTKLQNLPSTIGSLVELEYLYLSSTYLQWLPDSISTLIKLRHLDISGTKLQNLPSTIGSLVELEYLYLSYTDLQWLPDSISTLVKLKHLDMSWTKLQNLPNTIGALVELEYLCLSSTNLQCIPNSICNLVKLRCLDVRDTRLQNVPKNIGSIVELEFLYLSNTELQSLPDSIGSLVKLKHLDVSLTELQSLPITIKSLVELEHLDLSITKLQHLPDFDYVVLKVRHLNVSKTELQTLPKTIVSLVRLEFLDVSDTDLHILQDSISTLINLRKLNLSCTKIECIPSTIGSLVELEHLNLSNTKV*
>Spipo14G0022500 pacid=31515639   
MAMIVDALVGQLVHELLELSKKEVTRLLGVKKNFKRLCGKMKQLKAVLSEAERSEINFESFHSRLSELREVVYDIEDLIDDYHQFEADKLPQTLEDPAAGSSARCGRFIPSCFSSLAFRHRIAWRIDSISTRLEEIHKEKLPLKLLESQPAIHIGVSQADRVTTSRMNVAAVLGIDLEADQMVERLTKGSNEMFLCHAIVGMGGIGKTTLARKVFIDPRIQSHFDVKLWASWVTKKTVTTDILRQILQSAEVNCDQSDAQESMESKVVKLVRGKRVLLVMDDVWDGDVWEDKLKHLLKDSAMNSRLLITTRNNSVANMVGSFETHRKKMLTPEDGWEILRTALGDSVTQERLQRFRSVGMEIVRKCGGLPLSVKLVRGVLKSKGPPRIGDWEAVRDNPSWKSLRDEGQSSKEVIPGLHLSYEELPPNLKQCFLYCSLFPENFTFHKLNLAQMWVAEGFVWPVESRAKEDVALGNFTQLMERSLLQEVPVYFEDWGGTMHNAVRDLAVDICETKYRFQQGSGNLPQGSRHRAFIREGVKEAPSLGELEKRVRTLLLSRNPSITRLPEDYLGKLRRLRILDLSYTGIESLDDSIGKLVQLRFLNVSYTKLKGLPDSIQNLRNLQTLNSTGSESLYRLPDGISRLVNLTDLRVAPAVGQLEQMPVGMGNLLNLRTLKGFVANIEAQGENNMRDLRDLTQLRDLAMYKLEAVTSRAEAQQAGLENKQKLSNLRLSCTTRKDRKRDDDSEIHRIEDIFQGFLPPSRLETLHIEWFFGSRFPDWMSSDSLRDLRWLRLENCKFCKELPPLGGLSELGLLHIWGLSSISSIGAECFGGGTEERSSLPKLETLYFRRMSRWEHWSGLERGALPVLNSLRIVNCPELRSLPEGLCHATSLRHLKIDRADKLKVIKDLPSVTQLTLSNNKNLEEISNLTQLKTMDIRDCPSITQVSHLDVLAHLKLEDSKMDTLPRWLAQTTSLQRLELVCPSDLLSRWFFPDDDEWCKIRFIPRINVKSHEGSKYIYYVRSPYSLMSNVTGDAHASSLG*
>Spipo14G0051900 pacid=31515796   
MIQIRDFLDEDDPGFLGIYGMGGVGKTTLLQRVNNNLHDIGVTRRFDHVIWVHVSRAPNILKIQEQIIKRLDLQYLSSSEYGMDVSSLLCNKRFLLLLDDVWEELNLAAVGVPIPSVENACKIILTSRSKSVCCKMAASPRLLEVSTLKDDEAWILFKSNVGQDLDRGDQEICRHARAMASECGGLPLALEIMGRSMIDACSVKEWREAEKNLSRSPPLLEDVEKKVWSLLKFSFDRLRDDTMRKCLLYCCLLKEDEEIYVDKLLYYWDGEGFLDGLPYENMNEVKDRGQIIITNLISAGLLQNGYSNDFVKMHDMVREMCLWLTRGEFDQYAKFLVYPGIDITEISNLERWNNARRVSLSYKAGQQFLLPHDIEISPSLSTLLFDHIDFMKLLIPTSFLQKATSLRVLQLRSCTMMNSLKDLSPLQELRYLDLFNTEGQSFIDVINVSTMLQYLNVSKTRLENIPDTIDKLEKLQYLNMSENQLQSIPNTIGLLVELEYLDLSNTRLQRLPEEIGDLMKLRHLNMSNTELQSLPTTIKSLVELEYLDLSNTRLQQLSEEIGALTKLSYLNVSHTKLRRLPRTIKSLVKLEHLSLSRTNLQSLQNSIGVFVKLRILILSVTKLQDLPNSIRSLVELESLSLHRTNLKSLPYSIGNLVKLRHLNVSKTKLQNLPNNIGSLVKLECFDLTATKLQNLPDSIGSLLKLRQLKVSKTELQSLPNNIGLLVELEYFNLACTQLQNLPDSFCSLIKLRHLNMSNTAVQNLPNGVGSLVELEYFNLACTQLRNVPDSICSLVKLKELHLSESKLQYLPNNFGSLVELRYLYLASTELQYLPDSICSLVKLKELHLSESKLQYLPNNFGSLVELRYLCLTSTKLQYLPDSIGGLVKLECFDLTRTKLQNLPDSIGSLVKLRNLMISESKLQCLPDSIGSLVELGYFNLTRTELQSIPDSIGSLVKLGNLMISESKLQCLPSSIKSLVELEYLDLSHTELENLPDSISGLVKLRNLMMSKSKLQCLPNSIGSLVELEYLDLSGTKLENLPDSIGNLVKLRILDLSDTKLQSLPNSIGSLVELKYLNLADTELQNFPDSISNLMKLRQLDMSKSNMQSLPDSIRSLMELRGVYLSSKGW*
>Spipo14G0022300 pacid=31516007   
MAMIADAFVGYMVERLLELGEKEVTRLLGVKENFRRLREKMEGLEAFLSDADRKEIGDRGIHLWLSKLREAVYDIDDLVDDFDKLCQTQADPAAGSSARCGRFIPSCFSSPVFRYKIGRRVDSLHRRLEDIRGQKPQQLQISAVNSHGDSYQGRRREDRVTTWRMDAGAVVGIDLEADQMVERLTKGSSAKCLTYAIVGMGGIGKTTLARKVYNDPRIQSHFEVTLWACVTQNAVKADLLKAILDSGKVECDQSDTLESKESKVEELVGDKRVLLVLDDVWDGGIWEKNLAHLLQGSAMNSRLLITTRKEEVSRRMGSCETYKKKRLSPDEGWRILRTALGDSITQERLQSFRSIGMEIVEKCDGLPLAVHVVRGVLKSKGPPRIGDWEAVRDNPSWRPPGDEGESSEELIPALYLSYEDLPPNLKQCFLYCSLFPEDFKFHKPNLAQMWVAEGFVRPVGSRAKEDLALENFTQLMDRSLLQEGPGYFEDWGGTMHDAVRDLAVHEMGKCVRTLLLSRNPSITRLPPNYLGKLRRLRVLDLSYTGIESLDDSIGKLAQLRFLNVSYTKLKGLPDSIQNLRNLQTLNSYGCKFLKRLPDGISRLVNLTDLRVHPADGPLDQMPVGMGNLVNLRTLKGFVANDESQSENNMRDLKDLTQLRDLAMYKLEAVASRSKAQEAGLINKQKLNNLRLSCTPRADLERDDPEIQGIEKVFQGLLPPSRLEILHIERYFGSRFPDWISNDSLGNLRWLRLENCKFCKVIPPLGKLSELRVLHISGLSSISSIGAECFGGGTEERSPLPNLEKLYFRGMSKWKHWSGLERGALPALNSLHIVKCPKLRSLPEGLCHATSLRQLQIDGADKLRVIKDLPSVTELKILNNQNLEEISNLTQLKTIDICNCPSITQVNHLDVLAHLKLDSNLDILPRWFTRITSLQRLELPIPEIAVVGYTVQRLLALPEMRRRGRCKLREVVYDIHDLIDDYHQFEADNLPQTRGPFIGEEAGGDRHG*
>Spipo14G0010000 pacid=31516076   
MITVDVGPPVMAFLKLLWDAMSQEAGFLNNVGKILENLERKRDELVTRANSVIREVHRAELEGKIPTYETVEWMRQVDDVKKEVSDAEKQIMAVEKLAETCFPGCRARRRLGRRALKLMQQMGELVRTSPFAGGLTVDQLPVIGHVLPAMTLVGETTAKTTLENLWKLVTDRNVGKIGVHGMGGVGKTAIAKHINNRLAESEIFGSIIWVSVSKPFSLASLQADVARAIGLDLSQEPNEVRRSTKLFEHLNRRKKFVLILDDMWGAFSLDLIGIPQPNAENGCKILLTTRSVQVCREMETSINIKVDLLSEDEAWELFKEKIGGDAVLSPDIQPIAEMVAKKCGRLPLAIITVGRALRQVDDVRLWRHTLAELEHPNSEVRSMKQEVFGPLRFSYDHLKDKLIQDCFLCCALFPEDHKIPTDQLIEYWMGEGLIGENGDRQAEVDKGYALLNELKDAYMLEGMAGALGEECVWMHDLIRDMALHIMRELGSFLPRAGVRLKHSPKQEWLQEYERVSLMENKVEVLSSRPNCPKLAVLLLRGNPLCRIEEDSFFAGMRSLRVLDLSHTLIDCLPESITELVNLRTLFLGSCRRLKNVPSLETLQELRVLDMSHTPIENLPPGADGLVKLRRLDLSHTENLKMFPRGLLAKLPLLEDLSTYRSSWLWLSAAEEMEGGAGIEEIISSQQLSNLSLSFWDLDTFSRYMVSGHWKTLRRFNLMVGWKSAFWYSKSPYSVEIVSEGLLSQGSSLLLPCNTQRLHIENCHDVLCLSEISSLLELSALRDCSVYTCWGIECLATANGNPLSSIERLNIWDLPNLSSLCQQKVQTSTFAGLRILEIGSCDSMRSVFPLPLLRHLQKLEQLRVVSSASVEKIIAGEEKAEAVALPSLKKLDLKYLAELTSIYSGELVCDSLIAITVEKCPKLKRLPISVDQVPPMLEVIKGDRELLDSLWQDDSRSRAFFQKYCREC*
>Spipo14G0052000 pacid=31516132   
MERIRGYMSQIRDFLDQDSQGILGIYGMGGVGKTTLLQRVNNSLPDIGATRRFDHVIWVNVSRDPNVLKIQEQIVKQLDLPDLFSSEYTAEIFRFLCNSRSLLLLDDVWKELDLNLVGVPDPTAEKRCKIILTSRFESVCYKMAPSPRLLEVATLKDSEAWILFKKNVGRDLDLDDQEVCRHARVVASICSGLPLALEIVGRSMANACSTEEWREAERNLCRSPHLLKDMEQKVLSLLKFSFDRLGDDIMRQCLLYCCLFKEDADIPIDELIYYWIGEGLLDIPYSQSMRKAHERGRLILNNLISAGLLQKGDSNNLDSGRDHSEYVKLHDVVREMCLWLTRGIDITEISNLERWNNARRVSLSYKAGRQFSLPHDIEMSPSLTTLLFDHIDFMKLLIPTSFLQKATSLRVLQLRSCTMMNSLKDLSSLQELRYLDLFNTEGQSFIDVINVSTRLQYLNVSKTRLENIPNTIGLLVELEYLDLSNTRLQRLPEEIGDLMKLRHLNMSNTELQSLPTTIKSLVKLEYLDLSNTRLQQLSEEIGALMKLSYLNMSKTELQNISSTIGSLLELKYLDLSDTRLQHLPEEIGALVKLRHLNVSNTKLQRLPITIRSLVGLEYICLAGTKLESIPDSIGVLVKLKELYLGGTELQAVPNTIGSLVELEYLDLSLNELQYIPEEIGALVKLKTLDISDLPNLQRLPNTIGQLVELEFLHLLYTNLQNLPDSIGALMKLKLLDLAQTELQSLPETIKSLVELETLYLSNTKLQLLPHSISGLVKLKVLFLDGTELQKLPSSIGSLIELEHFHLLGSELQHLPEEIGGLIKLRKLDISFTNLESLPNTIGSLIDLESLYLSNTRLQHLPEQIGALIQLRSLDVSKTELKELPSIIGSLVDLEHLYVSNTKLQRFPDSIGGLMKLKVLQVSNTELEELPSTIGSLVQLEYLDLSTTKLQYLPDSIGALTKLKTLEMSDTRLQNLPSVIGSLIKLEYLHLSNTRL*
>Spipo13G0056200 pacid=31518945   
MDQISGYLEAGRYLNDDDIGIIGIYGMAGVGKTTFLQIINNKFPQIGAPGFDLVIWVTVSKDAQVLTVQKSIGHRLDDVWERLDLTDIGIPPPGAGNKCKIILTTRSREVGRDMDAKIIIKMTELNEHDGGVCSRRRSLEEWEDAVHNLEETPQQLRNMQAEVLSPLKFSFDRLGDENAKNCLLYCSLFPEDYEIKVDELIEYWVGEGFLYTAKCESVVRARKRGHDVLTRLVSACMLESVPVIVRRHGVSIILSKYRVKMHDVDTSYGAMQGGNPLPRYELWSDARRISLAGTQLSEIPPCPNLQTLLFSGTFWPPFTYTIAHLFKSMPALRVLDLSGIKLRSLPDEISLLSELLYLKMKRMPLRTLPKGLGRLKNLRQLILDSSHHLYQNATRQGIKLDPPIFNSNLDPTVYIEWESEMETYFQWFDLPDNKKAVDNDSSEEEVGPHSSPMLSMGDMEHCLTALEEIRLSVWTLESLESLLRHNRLCRCATKLSMAAEHLSQVLSKFENLSELIVIDGHRRLPEKIMIATSLPLSRTLRVLSISGSHGLWDLTCIRKLACLEKIDLFHCRGMEVLTCDEVSTDLDCSSLLQLKRIKLWKLPALKIISSQPMLLPSLQVFLVPGCPLLKKIPFGVGSCKKIEIIEGEREWWDGLDWGKDEEGQTIKCQFSQAFCIREGVGTPAVTSHGV*
>Spipo10G0037000 pacid=31519628   
MGPAGGALFSPSILMKGRSIPISRLHRNEWLRLMVQVDQKSALDGQLSLQPAQKRPHKSVIEPAAGSEIIRMSCLLGCVGSVCGLIPQGVQNFLQTKAEEVGSRLWNLAADEMIVLRPLESLTEELDNEKARLEDSRRQLLAEIEEGERQNKERTEEAKKWLEEVNKVVAEANKFRVPSQQSAGSSEGSPSRPLSRCDAAKCLRQVKRLKAQRSSLTPVIQAPLAAVVPLPSSSNYDIVGAEQTLSEIRRLVMEVDEAGIIGIYGMGGIGKTTLLKAINGELLRSEGAGRFDLVILVTVSKQLDVRKVQKDIAYRLGYSGLPEDSTERVNILVRAQSQRKILLLLDDIWEQINVGDLGISSSSFSNGSKVVFTTRSLEVCNRMEAQRKVKVPHLDPASSWELFCQNLDSREDQWDTSIRSLAKAVCKKCGGLPIALITVGRAMAEATTRPEWEVALTQLKGIPVDLGDMEEKVLRLVKFSFDRLKDASARECLLYCALFSEDRTIDVDMLIEYWVGEGLLDRGSFIDPIHIARSRGHLAIKSLKSACLLEDGYFQVGVKLHDTVREMALWITSGQCDGEKGNVFLVNTREGLTRVPTPERWTEATRISLMESEISFMPRLRVLDLSFTEISHLPPGIGSLVELRYLNLSDTCYLESLPVELGTLTKLRQLRLERTRSLKSIPHGAISSLAGLQALNMFGSFCLKELRGGREEGGSDWEEGDHEGRRLSLKDLDGLGQLTELGVTIQGMTEEGMQALQQNFERLCASIRFLSLSEVGSESFDLSTCLNIMKELRKLEIFSWPHLKELILNRNQLSHSPYLEDLELKDLPLERISWTDASIATIFKYLVQLSITECEALEDVTWIRDLPCMEAFSLNICSKIEELIVVEEVMMGQNVADSFFPKLRQIALQYLPNLRSICRHPLMFPSLEKIFVWGCPELKKLPLALPTAEKIKLITGEKEWWDALEWDHEDNIKEISGDQEWRNGLEWDHEDIWLHLNVTAKESDG*
>Spipo10G0027600 pacid=31519691   
MSWSTRTLLSALSKKKFLLLLDDLWEKLELGDVGVPVPSLMNGSKLVFTTRSEKVCDGMDAQEKVKVTLLDPASSWELFYQKLGWREDQRDPSVGSLAEDVCKKCGGLPITLITVGRAMAGATTRGEWEEALMGLRGVPAELGDMKDEVLIRLKFSLDKLTGKLRECLLYCALFPEDENIDIDELIEYWVGEGLLESEYSPDSIDRARNRGRIAITSLKAACLLEDGDTEGKRVKLHDTVREMALWITSGKCDGENGNVFLVNTRERLTRVPTPERWTEATRISLMHNEISVLPEKPQCRNLQTLLLPYNFPLKEIPGGFFQFMPRLGVLDLSATGISHLPPGIGSLVELRYLDLSHTHLQTLPVELGRLTKLRQLRLEWTSSLKSIPREAISSLTGLQSLNMYESGYEWRGGWEEGGSDLEEGDDEGRQLCLKDLHGLGQLKELGLDIRGMTDEDMQALQKNSGKLCASIRWLQLRDVRSKSFDLSTFFEIMKGLRELWMVCCPHLEELILNTNQLSHCPQLEELVLCDLPRARISWIDGIVSERGPSTATIFKNLVTLWICWNQLLREIPVGFFQVMPRLRGLNLSGTGISHLPPGIGSLVELRYLDLSHTHLQTLPVELGRLTKLRQLGLSGTSNLKSIPQEAISSLAGLQSLNMDGSGYEWRGGWEEGGSDLEEGDHEGRQLCLKDLDGLGQLTELHLSIINGMTQEGMQALQKNSGRLCALIRSVELKEVGSKSFDLSTCLEIMKGLTKLKIYNSDHLEELILNTNQLSHCPQLKTLEL
>Spipo10G0036900 pacid=31519715   
MYCCHSCLGFLWNPLANGLENFLQNSTGEAASWIWNQIAGRIIAIFQLDSRAEELDREMRDLIDVRTDLLAEIRYGELQNKGPTQQTRTWLEQVQKIEDRAADFRLSFLQKGDAGVCCFVSSSHGIGREVVECLKEVRRLKTQKDKLPPLIQAAPPPVVPLASTSLSMVGEEDTLSNIRRLLEDDKTGIIGIYGMGGIGKTTLLKATNELLSGSFDLVIWVTVSKDLDIEKVQEDIGVRLGYSRPGHGQGPTLPKNQSDRTNTLLRALSKRKFLLLLDDIWDTLDLGAVGVLSTSFVEKKSKVVFTTRSEKVCNDMDAQRKVKVPLLNQASSWKLFCQKLGRGESQWDPSVRSLAEAVAAKCGGLPITLITVGRAMADATDRREWKEALEALKTIPAELGDMKDVLTLLKFSFDRLKDTSARDCLLYCALFPEDQDIDISDLVDYCAGEGLLERGRYHDSIDRARSRGRIGITSLKAACLLEDGNVKGRRVKLHDTVRDMALWITSGELDNQNVFLVNSGQKLTRVPTPEKWTEAKRISLMRNKISELPETPRCHNLHTLFLNANPDLMKIDCGFFQFMPKLCVLDLSLTRISLLPPEIGSLVELRLLNLSYTPLKSLPIEVRNLTRLRQLRLEGTSGLESVPREAISSLRELQSLNISRSSYVLRVGRGDDGSDCESDHGDRQLCLKDLDGMEQLTDLGLSITGMTHEDMQALENSKGLCASMRFLGLMEMGKSSFHLSAFLDVMKGLRRLWIEDSSDLEELIFDTNQLSELEDLTLLYLPRATISWRETNVVGRGRHPLTAAIFENLVDLDIFECEALEDVTWIRELPSLETFYLGQCPKIEELIVVPEVMMDNVDYKEDSFFPKLKVIHLTSLPNLRSICRHPLLFPSLTRVEVFQCPELKKLPFGLGSAKNIQEIRGDKEWGNRLEWDHEDVRSMFVRYITSAP*
>Spipo10G0028400 pacid=31519743   
MTEEEIRELTDEQLKKKLIAHLEKMRVILTTRIENAVTDVCGEIHRLPFLSEEKSWELFCVKVLRGNEGCPSELDEMGKQMVTRCHSLPLAVVILGGLLIDRKTKAEWVALHSDVIKELNPGRGEMIKKISALSYHYLSSDLRQCFLYMGLFPEDTEINATKLVHLWVVKEFIVGLSFEETAGGAPRAARKKASSSSGGKNHSGLIYTCRIHDLLLNLAKTEGEMHQFLDVHGGLTSMHAVMSRRLTIHGNASVCLSSSGYLAPNPHILSCFVVNRHFLCDDSLVSLSYLKRLRVIDIQGADIVTLPEEIGGLIHLTSRAAL*
>Spipo10G0037700 pacid=31519771   
MESCCLGFLWDPLSRNVQNSTGEAVSWLWNLVVGRILNLILLASREEELRREMKDLADLRRDLLAEISNGELHNMGPTQQAKTWLREAEDIGARATDFLVSYQQSGASSEGSSLRSSYQLGCEAAECLKQVKRLKSERRSLPPLIEAPPPAVLPLPSSSNYDSVGAEETLSEIRRLVVEDDEAGIIGIYGMGGIGKTTLLREINDELLQRGPGGFDLVIWVTVSKQLDIRKVQKVIADRLGYSGLPEDPTERVNILVRAQFQRKILLLLDDIWEQIDLGDLGISSSSFRNGSKVVFTTRSLEVCNRMEAQRKVKVPLLNPANSWELFCQKLDRGEDQWDPSITSLAEAACKKSGGLPIALITVGRAMAEATTRPQWDAALTQLKGIPVDLGDMEEKVLRLLKFSFDRLKDASARECLLYCALFPEDRSIPIQPLIEFWVGEGLLDRGSFLDPIDTARSRGHLAIKSLKAACLLEDGDTEGVDVKLHDTVREMALWITSGQCDGENGNVFLVNPSEGLTRVPTPERWTEATRISLMLNQISVLPEEPQCDKLKTLLMCWNSPLREIPVGFFKFMPMLRVLDLCFAQISHLPSGISSLVELRHLNLSFTSLRSLPMELGRLIKLRKLYLEHISFLKRIPRESISSLAGLQSLNMDGSGYEWGGGWEEGSSDCASDHEGRELCLKDLDGLGQLTELSLSISGMTEKGMQALQENHKRLCPLIRSISLKEMGSKSFDLSACLKIMKGIRKLGIVDCTHLEELVVNTNQLSELEELTLNMLPLATISWRDDNVSERGPSTAAIFKNLVNLYIFRCEALEDITWIRDLPCIQTISLAGCSKIEELIVVEEVMMGQNVADFESDSFFPKLKSVKVSNCPKLKRLPFGLPSAKNIKQIRGEQEWWNGLEWDHEDVRSRFTPYFYRDGAEVSLTLPYKLRVDGGRRRQQMELGVQLEEVGL*
>Spipo10G0029700 pacid=31519783   
MVDTVITLILKKLDELLSQEVKLLARVKPQFESLQRELRFINRSLENFVRNRTQFTPLVEELVQQLREAAYEAEDIIDDFYLMIDQKKRSGFRGSLVSFLVCVGETSARHELGTRIEDARKKIREIFDQMKIHDIKIKPKGRSPSSAARGTSELQKSALSRGLNVVGFAEAERSMAEKLLNGDSKFTVISIVGMGGMGKTTIAKRIYNSDAVKDHFAYRAWVTVSQTFAATELLRSILDCIPGARKGEDIRSLKDMQLVEKLRDCLEKVRYLVVIDDIWEKGVWDLIKSALPDSPGSRVILTTRIEAVAMYAQGEIHRLPFLSEEESWELFCAKVFPGGEGCPPELEKVGKEMVRRCRGMPLAILVLGGLVIERARRRYEWEGLCGRLTQELSAERDEMIKNILALSYDDLSSDLKICFLYIGLFPEDMEIDATKLVQLWVAEGFIPPAAGLTLEETAEQHLEKLANRSVLQVVDRNPMGRIDRCRIHDLLLDLAKDEGRKNQFLDVHGGLTSTHAVRSRRLAVHEKASTYLSSSSCLAPNLRSLLCFHLDDQCFGDSLLNLCPLKLLRVIDLEGAPIDTLPPEIGAMVHLTYLGLRGTRLTSLPSSIENLGKLQTLDIRVVFGITLPQGVWRIKTLRHVHAHRAQLQASFCGTLTELQTLHTAAAGAWVQAGLRKLSSLRKLTILGVSEAHNKPLSEAIQRLKRLNFLELKGSCVPNVLGLDLTGHAGLHELSLNGKIRKVGGLAAGNLPQNVTAIYLKGCRLEQDPLALLEGLPYLGNLSLSSGVFVGDEMACSAAGFPRLRELIIYNLAALRRLRLGEGAMGSLVSFTIGRCPRLESLPDGMEGMRSLGELRLEYMPAAFIKRAEKDGADWSKTRHIRFVKVFPPLL*
>Spipo10G0039300 pacid=31519838   
MEDDEGGTIGIYGMGGIGKTTLLKAINNELLDRGSGRFDLVIWVTVSKELDVRKIQDEIADRLGTTLEGDRKKRAEKVNGSLCKRKFLLLLDDLWEKLDLGDVGVLSPSFRRNGSKVVFTTRSLEVCNGMDAQRKVKVALLDPASSWELFCQKLGRGEDQWDPSVRSLAEDVCRKCGGLPITLITVGRAMADATTRGEWTAALIALMGVPAELGDMEEEVLRLLKFSFDRLKDASARQCLLFCALCPEDCIISVPRLIDYWVGEGLLDGGRASDSIDAARNQGHRIITSLKSACLLEDGYIKGVHVKLHDTVREMALWITSGQCDGEKGNVFLVNTRERLTRVPTPERWTKATRISLMNNYISELPEKPQWHILHTLLLQNNHPLKEIPGGFFQFMPRLRVLDMSGTGISHLPPRIRSLIELRYLNLSSTYYLESLPMELGRLTKLRQLSLEGTSSLKNIPREAIWSLAGLQSLNMFESGYEWRGWEEGGSDKGRQLCLKDLDGLGQLTELRLSITGMTNEDMQALQNSERLCASIRSLWLSDVRSKSFDLSTCLVIMKGLRKLEIVGCPHLEELVVNANPLSKLEKLQLLFLPLATISWTAAIFKNLVTLWICGCEALEDVTWIRDLPSIQNITLSGCSKIEELIVVEEVMMGQNVADFEIDSFFPKLKWIDLVNLPNLRSICRHPVLFPSLEKIFVWACPDLKKLPFGLPSAKNIKVIRGEQEWWNGLEWDHEDVRSRFSSYFDPPN*
>Spipo10G0019100 pacid=31519842   
MNCCLGFFWDPLSQGVQGFLQSSTGEAASWLWSLVAGGILNLILLASRAEELDRETRVLISVRTDLQVEISSSKVDNKAPTQQAKTWLREAEEIGARATDFMVSYQQMGAISEGSSLRSSYRLGCEAAECLKQVRRLMSERSSLPTLIQAPPPAVVPLEGSSNDDSVGVEETLSEIRRLVMEDDEAGIIGIYGMGGIGKTTLLKEINDELLQRGPGGFDLVIWVTVSKNLDLLKVQEQIAFRLGYSGPVLPEDPTERVNTLVRAQSQRKILLLLDDIWEKIDLGALGISRSFFRNGSKLVFTTRSLEVCNGMGAHRKVKVPILNRANSWELFCQKVGRREDQWDPSIRSLAEAVCKKCGGLPITLITVGRAMAEATTRGEWDEALMALKGIPVELGDMKEVLTILKFSFDKLTGKLRECLLYCALFPEDSSIEIDDLIEYWVGEGLLESEYSPDSIDRARNCGLRIITSLKSACLLEDGHTKGEHVKLHDTVREMALWITSGKCDGEKGNVFLVNTRERLSRVPMPERWTEATRISLMLNEISVLPEKPQCHNLQTLLLTDNHPLKEIPVGFFQFMPRLGVLDLSATGISHLPPGIGSLVELRYLDLSNTSLESLPVELGRLTKLRQLRLEKTWSLKSIPREAVSSLAGLQSLKMDGSGYEWRGGWEEGDDEGRQLSLKDLDGMGQLTELNLYIINGMTQEGMQALQKNSGRLFASIRSLWLKEVGSKSFDLSTCLEIMKGLRKLWVVNCPHLEELILNTNQLSHCPQLETLWLWELPLARISWTDGNVSERGPSTPAICKCLVTLDIWECDALEDITWIRDLPCIQSISLGKCSKIEELLVVEEVMMGQNVADFENDSFFPKLSWIYLKYLPNLRSICRRPLLFPSLEIIEVGNCPELKKLPFGLPSANNITEIRGEQEWWDSLEWDHEEVRSKFTPYFQPFRWSG*
>Spipo10G0037600 pacid=31519936   
MDCCSLGILKNLLSQNVQTSTEAAVSWLWNLVVGRILNLILLASREEELRREMKDLADLRTDLLAEISNGELHNKAPTQRAKTWLREAEDIGARATAFLVSYQQRGASSEGSSLRSSDRLGCEAAECLKEVMRLKAQRSSLPPLIPAPPPAVLPLPSSSIHDNVGAEKTLSEIHRLVVEDDEARIIGLYGMGGIGKTTLLKAINNELLRSEGAGRFDLVIWVTVSKELDVWKIQEDIAVRFGYSRPGQGQGPALPENLTDRVNTLVRAQSQRKILLLLDDIWKKIDLGDVGISSSSFRTGSKVVFTTRSLEVCNRIGAHRKVKVPLLDPASSWELFCQNLGRGEDQWDPSIRSLAEAICKKCGGLPITLITVGRAMADATTRGEWEEGLMALKGIPAELGDMKEVLTILKFSFDRLKDPFARECLLYCALFPEDGNININKLIAYWVGEGFLERGCYPDSIDRARNRGPGVITSLKSACLLEDGDTKGKYVKLHDTVREMALWITSGQCDGEKGNVFLVNTRERLTRVPTTERWTEATRISLMKNKISVLPEKPQCHNLQTLLLNNNSPLKEFPGGFFQFMPRLRVLNLSWAEISRLPPGIGSLVELRYLDLSHTDLESLPVELGRLTKLRQLRLKGVTPLKSIPREAISSLAGLQSLNMSKSGCEWRGGWEEGGSDLEEGDHEGRQLCLKDLDGLGQLTELTLSTTGMTNEHMQALQKNTERLCASIRSLWLKEVGSKFFDLSTCLEIMKGLRKLEIENSDHLEELILNTNQLSHCPQLEEFDLFMLPLARISWTDGNVSERWPSTAAIFKNLVKLRISRCEALEDITWIRDLPCMETFSLFGSPKIEELIVVEEAMMGQNVADFEIDSFFPKLRLIYLVNLPKLRSICRHPLFPSLEHVAVSRCPELKKLPFGLPSAKNIKWIRGKQEWWDPLEWDHEDVRSKFTPYFRPFG*
>Spipo10G0039200 pacid=31519958   
MNGCCLGFFWDPLSRGVQGFLESGTGEAVSWLWSLVAGRILNLILLASRAEELDRETRALIAVRADLLVEISSGKLENKGPTNQALAWLEEVEKAEERVDEFRVSFQQRGASSEGSSLRSSYRLGCEAAECLKEVQRLKTQRSNLPPLIPAPPPAVVPLPGSSISMVANEYTLSEIRRLVMEDDEAGIIGIYGMGGIGKTTLLKAINDELLQRGPGRFDRVIWVTVSKNLVVRTVQEDIAVRLGYCRPGQGQGPTLPEHPTGRNSTLLRAQSQRKFLLLLDDLWEKIDLGDVGISSSSFKDGSKVVFTTRSLEVCNLMDAQRKVKVPILNRANSWKLFCQKLGRGEDQWDPSVRSLAEAVCKKCGGLPITLITVGRAMAEATTRGEWEEALMALKGIPAELGDMKEVLTLLKFSFDRLKDPFARECLLYCALFPEDRNININEIIEYWVGEGFLDGGRNPAPIDRARRRGLMVITSLKAACLLEDGDIPLKGSEVKLHDTVREMALWITSGEGDDSKNVFLANSGLRLTRVPTPERWTEAKRISLMRNQIGRLPEEPRCHKLQTLLLNDNCPLERIPGGFFQFMTNLHVLDLSLTEILFLPPEIGSLVELRRLNLSWTWLRSLPMELGRLTKLRQLRLEGVRYLKVPREAVSSLAGLQSLNMFGCWYALRGGWEEGGSNSASDHEGRQLSLKDLDGLGQLTELSFSIIGMIQDDVDALRKNSERLCSSIRSLHLIDVGSSSFDLSAFLETMGGLKALWLKHCVRLEELIFNTNQLSELEELKLSQLPRATISWKDGNVSVRRLSTGPIFKNLLNLAFYDCEALEDITWTRDLPCIERLTLSGCSKIVELIVAEEATVSNAVDYEDDSSFPRLEELVLYNLPNLRSICRHPLLFPCLKKVVVRVCPELKKLPFGLRSAKNIKGIDGEKEWWNGLEWDHEDVRSRFTYHLI*
>Spipo10G0029900 pacid=31519973   
MASAVISLILTRLDEVLAQEISLLTQVKPQFESLQSELRFINASLMAFDSNRGKFPPLAEELVQQLRQAAFKAEDIIDDFFLMINQKKRGGFRGSLTSFSVCVGETSARHDLGTRIEDARKRIREIFDQMKIHEIKIRPVDESPSTSSVMRGTSELQKASLSKGLAVVGFAEVERSMMEQLLNEKGMFAVISVLGMGGMGKTTIAKRIYNSDAVKDHFAYRAWVTVSQTFAATELLRSILDCIPGARKGEDIRSLKDMQLVEKLRDCLEKVRYLVVIDDIWEKGAWDLIKSALPDSPGSRVILTTRIEAVAMYAQGEIHRLPFLSEEESWELFCAKVFPGGEGCPPELEKVGKEMVRRCRGMPLAILVLGGLVIERARMSYEWDLLCRRLTPELGAERNKMIKNILALSYDDLSDDLKICFLYIGLFPEDMEIDATKLVQLWVAEGFIPPAAGLTLEETAEQHLEKLANRSVLQVVDRNPMGRIDRCRIHDLLLDLAKDEGRKNQFLDVHGSLTPTHAVRSRRLAVHEIASTCLSSSSCLAPNLRSLLCFKLHGQELGDSLLKLRCLKFLRVIDIDGRSICLPDEIGEMVHLTYLGLRGTSLTCGPPARTYLGSCRRSIKASLPSSIKNLGKLQTLDLSIMDDITLPEGLSNLRKLAIVDVSNDHVKPILEAIQGSLKRLNFLRLQGSCVPNVLGLDLTGHVGLHELILWGPTGKVDGLLAENLPQNITTISICDCRLKQDPLALLEALPYLTYLSLRGVAFVGEEMACSAAAFPALRMFSLTGMCCLLRLQLPRGAMVSLVSFTIEECFSLESLPEGMQDMRRLKELRLYRMPAPFLEKVTVNGADWYKIQHIPSVQVV*
>Spipo10G0039500 pacid=31519976   
MSQSLQDFLRSRAGEALSWVWNLRLSSPATVVELPSSSLSIVGAEHMLSELFMLLEDDEARIIGIYGMGGIGEDHPPEGHQQRAPPRGTRPFRSGDLGHLLQAGSREERAATLNGTLSQRKFLLLLDELWEKLDLGDVGVLSPSFRRNGSKVVFTTRSLEVCNSMEAQRKVKVPILNRANSWELFCQMLGRGEDQWDPSVRSLAEPVCKKCGGLPITLITVARAMADANTRGGWTAALVALKGLPAELGDMEEEVLRLLYVQFRSIEGCIRQGVPSLLRSLLIEFLWSMYPCPPLKTASGKCNRENGSVFLVNSGERLTRMPTPERWREAARITLMFNEIGVLPKKAQCHGLQTLLLNCNGPLREIPSGFFQFMLMLRVLDMSRARTSHLPPGIGSLVEFRYLDLSYTRLQSLPMELGRSTKLRQLCLEHVLFLKRIPRESLAGQSLNMFASSYVLRRGWKEGGSDRGSDHEGRDSV*
>Spipo10G0037500 pacid=31520070   
MENCCLGFLWDPISRNVQNSTGEAVSWLWNLVVGRILNLIFLASREEELRREMKDLADLRTDLLAEISNGELHNMGPTQQAKTWLEEVDKVDARAADFRVSFQQRGPSSEGSSLRFFDRLGCEAVECLKEVKRLKTQRSNLPPLIPAPPPAVVPLPGSSIHDNVGTEKTLSEIRRLVVEDDEAGIIGIYGMGGIGKTTLLKAINNELLDRGPGRFDLVIWVTVSKQLDVLKVQKAIAPRLGTTLTEDREENAVKLNGALSKRKFLLLLDDLWDKLDLGDVGIPFSSLRNGSKVVFTTRSEKVCDDMDAQEKVKVPLLDPACSWELFCQKLGRREDQWDPSVRSLAETVCKKCGGLPITLIIIGRAMARATTRGEWEEALMALRGIPAELGNMKDEVLIRLKFSFDKLTGKLRECLLYCALFPEDHDINIDALIDYWVGEGLLESEYSWDSIDRARNRGLRIITSLKSACLLEDGYTKGKYVKLHDTVREMALWITSGQCDGEKGNVFLVNSREGLSRVPTPERWTEATRISLMHNEISVLPEKPQCHNLQTLLLHDNSPLKEISSEFFQFMPRLRVLDLSKTGIRLLPPGIGSLVELRYLNLSETSLESLPVEVGRLTQLRQLHLEWVWSLKSIPGEAISSLAGLQSLNMLQRSYVFRGGWEEGGSDWVGDHEGRQLCLKDLDGLGQLAELGLSIRGMTEEGVLAIQKNHERLCSLIRSLELEEVGSKSFDLSTCLEIMKGLRKLSIVNSDHLEELVVNMNQLSELEELELGSLGLATISWTDGNVSVRGPSTGPIFKNLVELWISYCDALEDVTWIRDLPSIQIVYLEECWKIEELIVVEEGMMGNVASFENDFFFPKLKEIVLDDFYKLRSICKHPLLFPSLERVYVSGCPELKKLPFGLPSAQNIKEISGEQEWWDALEWDHEDVRSRFSPYFCDI*
>Spipo10G0019000 pacid=31520071   
MNCCLGFFWDPSSQGVQGFLQSSTGEAASWLWSLLAGGILNLILLASRAEELDRETRDLIAVRKDLQEEIRKGEIENMGPTHQALAWLEEAGEIETRAANFRVSFQQTGPSSEGSSLLSSYRLGCEAAECLKQVQRHKSKRSNLPPLIPAPPPAVVPLPGSSIHDSVGAEKTLSEIRRLVMEDEGEGIIGIYGMGGIGKTALLKEIYNELHREGTRRFDPVIWVTVSKQLDVLKVQDDIAKRLDTTLEKEQNREERAVKLSGVLSKKKFLLLLDDLWEKLDLGDVGVPVPSLMNGSKLVFTTRLREVCDDMDAKEKVKVPLLDPASSWELFCQKLGRREGQWDPSVRSLAEAVCKKCGGLPITLITVGRAMAGATTPGEWEEALMGLRGVPAELRGMKDEVLIRLKFSFDKLTGKLRECLLYCALFPEDYNIEISKLIEYWVGEGLLESEYSPDSIDRARNRGHVAITSLKAACLLEDGHTKGKEVKLHDTVREMALWITSGKCDGEKDGYVFLVNSREGLTRVPTPERWTEATRISLMFNEISVLPEKPQCHNLQTLLLTDNHPLKEIPVGFFQFMPRLGVLDLSETGIRHLPPGIGSLVELRYLDLSSTYNLESLPVELGRLTKLRQLCLEETSGLKSIPREAVSSLAGLQSLKMVGSGYEWRGGWEEGDDEGRQLSLKDLDGMGQLTELNLYIINGMTQEGMQALQKNSGRLFASIRSLWLKEVGSKSFDLSTCLDIMKGLRKLDIFYCPHLEELILNTNQSFHCPQLEKLELRDLPLTTISWTDGNVSERGPSTPAIFKCLVTLWIWNCDALEDITWIRDLPSIQTVDLMGCSKIVELIVVEEVMMGQNVTDFENDSFFPKLKEIQLIYLPNLRSICRHPLLFPSLGYVEVSNCPELKKLPFGLPSAKNMILIKGEEEWWDALEWDHEDVRSKFTPYFQPSSNQIAYH*
>Spipo10G0018300 pacid=31520094   
MNCCLGFFWDPFSRGVDGFLQSTTGEAASWLWSLVAGGILNLILLASRAEELDRETRVLIAVRTDLQVQISSGKVGNKTATQQAKTWLREAEEMGARATDFLFSYQQRGDISEGSSLRSSYRLGCEAAECLKQVRRLKSERSSLPDLIQAPPPAVVPLEGSSNDDSVGAEETLSKIRRLVMEDDKAGIIGIYGMGGIGKTTLLKEINDELLQRGPGGFDLVIWVTVSKNLDVLKVQDDIADRLGYSGPALPEDPSGRVNTLVRAQSQRKILLLLDDIWEKIDLGALGISRSFFRNGSKLVFTTRSLEVCNGMGAHRKVKVPILNRANSWELFCQKLGRGEEQWDPSIRSLAEAVCKKCGGLPITLITVGRAMAEATTRGEWDEALMALKGIPVELGDMKEVLTILKFSFDRLKDPFARECLLYCALFPEDYEIRIHQLIGYWLGEGLLESEYSPDSIDRARNRGLRIITSLKSACLLEDGDTKGKRVKLHDTVREMALWITSGKCDGENGNVFLVNSGEGLTRVPTPERWTEATRISLGDNEISVLPEKPQCHNLHTLLLEVNYPLKEIPVGFFQFMPRLGVLDLSKTGIRHLPPGIASLVELRYLDLSDTDLESLPVELGRLTKLRKLCLKGTWSLKSIPREAISSLAGLQLLEMDGSGYEWRGRWEEGDDEGRQLSLKDLDGMGQLTGFDLDTINGMTQEGMQALQKNSGRVCALIRSIRLKKVGSKSFDLSTCLEIMKGLRKLWVVNCPHLEELILNTNQLSHCPQLEILHLWDLPLARISWTDGNVSERGPSTPAICKCLVTLDIWECDALEDVTWIRDLPCIQTISLGKCSKIEELVVVQEVMMGQNVADFENDSFFPKLSWIILQDLPNLSIICRHPLLFPSLESVQVSGCPKLKKLPFGLPSAKNIILIFGEQEWWDALEWDHKDVRSKFTPYFRPFR*
>Spipo10G0037200 pacid=31520109   
MSNQAADPIIAIILLNSRAEDLGRETRDLIDVRTDLMAEISNGELQNMEPTQQAKTWLEEVEKIEDRVDKFRVSFQQRDDSSVSCSLSSSYLFAREVAECLKEVRRVQTQKNTLPLLIRAPPPAVVPLPSSSLSIVGEEDTLSEIRRLLEEDEVKIIGIYGMGGIGKTTLLNAINNELHREGTRRFDLVIWVTITKDFEISKVQEDIAVRLGYSRPGEGQGQTLPENATDRVNTLLSALSERTFLLLLDDLWEKLDLGALGVLVKNGSKVVFTTRSEKVCKDMDAQEKVKVPLLNQENSWKLFCQKLGTEEDQWDPSVRSLAEAIAEKCGGLPINLITIGRAMAGATNRHEWKEALKALKSIPAELGDMEKVLIRLKFSFDKLKDTSARECLLYCALFPENYSIDITDLVDYWVGDGLLEKGSFPDSIDKTRKRGGLVITSLKAACLLEEHVDFEGRQVKLPDTVREMALWITRGEGDENGNVFLVNSGERLIRMPTPERWAEARRISLMFNEIGVLPAEPSCGNLETLLLKENFLLREIPCGFFQFMPRLRVLDLSRTDVRLLPPGIGSLVELRFLNLSETSLESLPMEVGRLTKLRQLRLQNTWNLKIIPREAVSSLPVLQSLNMLGSGFVLRGGCEDNGSHSESDHEERQLCLKDLDGMRPLTELGLSIGGMRHEGIRALLNSKRLCESIRFLGLKELGISSFDLSTFLEIMNGVKNLWIEDSIHLKELVFNTSEDSELEDLRLLNLPRATISWNDGIFQNLLHLTLCCCEALEDITWIRQLPSIQTINLRECFKMKELMVVEEMRRDMDYGNDILLAKLEKIVLFKLPNLRSICTHSMVFPSLQIVSVDCCPELKKLPFGLCSAKNIKQIFVLKFKIHIPSPPTEITYE*
>Spipo10G0018800 pacid=31520110   
MSDSLKDFLRSRAREALSWVWNLHLSSPAAVVEQPISSLSIVGAEATLSELFMHLEDKEAQIIGMYGMGGIGKTTLLKAINNELHREGTRRFDLVIWVTVSKQLDVLKVQDDIAKRLGMILPENREERAVTLNGALSQRKFVLLLDDLWEKLHLDKVGVLSPSFRTNGSKVVFTTRSLEVCNRMDAQRKVKVILLDPASSWELFCQKLGRGEDQWDPSIGSLAEAVCEKCGGLPITLITVARAMADATTPGEWTAALVALKSVPAELGDMEEEVLRLLKFSFDRLKDASARECLLYCALYPEDYNINIRKLIDKWVGEGLLDRGSFLDPIDTARSRGHLAITSLKSACLLEDGGVIEGEYVKLHDTVREMALWITSGKCDGEKDGYVFLVNSGEGLTRVPTPERWTEATRISLMFNEISVLPEKPQCPNLQTLLLYKNHPLKEIPVGFFQFMLRLRVLDLRTAGISHLPPGIGSLVELRYLDLSCPDLESLPVELGKLTKLRQLRLEKTWSLKSIPREAVSSLAGLQSFNMYRSGYVLGGGWEEGDDEGRQLSLKDLDGMGQLTELNLEIINGMTQEGMQALQKNSGRVCALIRSICLDKVGSKSFDLSTCLEIMKGLRKLRIQGCYDLEELILNTNQLSHCPQLEILWFLGLPLARISWTDGIVSERGPSTAAIFKYLVELCIGKCDALEDVIWIRDLPCIRTIYLRECPKIEELLVVEEASLVVPLAYVGVSDCPELKKLPFGLPSAKNIVLINGEEEWWDALEWDHEDVRS
>Spipo10G0039400 pacid=31520135   
MNWCLGVFWDLFSRGVDGFLQSSTVGTACWLWSLFAGGILNLILLASRAEELDRETRALIAVKADLQVEIIKGKPENKEPTHQALAWLEEVEKIEERVDEFRVSFQQRGASSEGSSLRSSYRLGCEAAECLKQVQRLKSQRSSLPPLIQAPPPAVVPMLGSSNYDSVGVEETLSEIRRLVMEDDEAGIIGIYGMGGIGKTNLLKAINNELLDRGPGRFDLVIWVTVSKELDVPKVQEAIAVRLGTTLTGNREERAVTLNGALCKRKFLLLLDDLWEKLHLGYVGISSSSFKNGSKVVFTTRSLEVCNRMDAQRKVKVPLLDPANSWELFCQMLGRGEDQWDPSIRSLAEAVCKKCGGLPITLITVGRAMADATTSGEWTAALVALKGIPLDLGDMKEEVLRLLKFSFDRVKDPSARECLLYCALFPEDRNIEIQLLIDYWVGEGLLDRGCDSESFDTPRNQGLRIITSLKSACLLEDGYIKGLHVTLHDTVREMALWITSGKCDEEKGNVFWVNSGERLTRVPTPERWTEATRISLMDNKISVLPEKPQCHNLHTLLLHENRSLKEIPVGFFQFMPRLRVLDLSSAKISRLPPGIGSLVELRYLDLTHTRLESLPVELGRLTKLRQLRLKRTWHLKRIPHEAISSLARLQSLNMFASYSLNELRGGWEEGGGDSEEGDQEGRQLCLKDLDGLGQLAELGVSIRGMTEEGMQALQHNFERLCASIRFLSLSEVGSKSFDLSTCLKIMKGLRKLEIVHCAHLEDLILNTNQLSPCPQLKELDLSHLPHTRIFWTDGNVSERGPSTVAIFKNLVKLYISDCQALKDVTWIRDLPCMERFWLYSSPKIVKLIVVKEVMMGKNVADFRVDSFFPKLKSIHLESLPKLRSICRHTLLFASLESVQVFGCPKLKKLPFGLHSAENIKKICGEKKWWNLLEWDHEDVRSRFFPYFKPKKMNNIMILVSGPDFVALKCYSKAIGWVKHWMVE*
>Spipo10G0039000 pacid=31520137   
MGEALSWVRNYLLSSPAPVVPLPDFSIRENVGAEETLSEIRRLVVDDDKARIIGIYGMGGIGKTTLLRTINNELLDRGPGPFNLVIWVTVSEEPDVWKIQEDVAVRLGYSRRNQGQGQGQTLPEHPTDRVQSLLSALSKKKFLLLLDDLWNKLDLDKVGVPFSSLRKGSKMVFTTRSEKVCIDMDAHEKVKVPLLDPESSWELFCQKLGRRGDQWDTSVRSLAQAVCKKCGGLPLALITVAEAMAVATTPGEWEKALKGRKAMPTYLGDRQKDGLDRLKLSFDRLKDASARECLLYCALFPEGDNINIYELIDYWVGEGLLDEGRDSDSMDTARGQGLSIISSLKSACLLEEGEFKEMQVKLHDTVREMALWITSGKEDDNGNVFLVNTREGLTRVPTEATRISLIDNEISVLPENPQCHNLHTLLLSWNRPLKEIPVGFFQYMPRLRVLDLSETGISHLPPGIESLVELRYLNLSDTCLESLPVELGRLTKLRQLCLERTRSLKSIPCKAISSLAGLPSLSMFASSYMHVGSLSWIHSKNRRNKKRRKKRRIKIEQEGFANTSFSLFLTHIVEHLALFIGQPREEEERN*
>Spipo30G0005900 pacid=31520480   
MALTAGPAMGAVVAAFLNPLTAEAARISMEAVGRIWGVDDEIRDLSDTLGSIQAALRIAEQHEEPMPAGGPVRNWLERLMDVAYDADDVLDEFAVELAVSPAVAAAAAARRGRERGLCRLFAFCFACMRSARFRHEIGCRIADARGRLERIHKDWNSLGLSAISGGAAPAAETGISGGRETTSQSGDRGRFFVGRKAEKRRIIEKLLSVSSDVLLVPIVGMGGMGKTALAQEIIDDGRMKEHFKEKIIWVYLGLKFDAAKIIRAVTGEEPSPSTTLEDLHGRLRSKLDEGRFLLVLDDVWSDKHEEWEQILPPIRAAKRGGAVIFTTRSHSVAAAAALRISSPESSLTRLPEEDCWRIFKERAFGNGNSDAVRRLEPLGRGIVKKLGGVPLAAMAVAGFLGKSFEEAIWRSTQNSMDFIVNSDILPILSLSYNHLPPRLKPCFAYCSVFPKGFVFDKSRLVQMWTAQSYAQSDGDARIFMEELHVRAFFSRNRDGSYQMHDLMHDLARSVSSKFCRLMEEDGGAPGMVRHASFSNDPEVISFERLHGFYKARSLLYLHDPSRSSFGTMPGDLFDRLRFIRVLYLAYSGIEELPESVAKLKHLRYLDLSYTQIGILPEALCHLWNLRTLRIVQPRSNMFLVELPQGMNKLTNLQRLDVNEDVVANIPGIGSLSSLLELKVFRVREEDGYRISELKDLGKLEEGLCIKELQNVEIGATAAQAALHTKTRLKDLEMEWTGNWEERPRDMNLEAEVLERLKPPGNLESLRISNNAGAGFPAWMRDSSSYHLLSSISLHGCRNWASLPPLGQFSSLKELKITMMERVTQVGREFHGGEVVFPALESLELSDMKNWTRWESEMREMFPALRTLLILSCPNLEGVPQLPASLVNLTLQKVGLRALPEISSSTDRKDREAYSLKKLHIDMCPNLRSIPGRLLRHLKNTMEELEVRNCRNLASMGLDLRYLKCLKHLSVTCCPNLTPETEPPSPPSPPADGRSVPRDRLPQDLQDPSDVHSPELAQEQEPQSPPPSSSSAAPPPLQTLTTDNRSVLEHLLPQKLSSLQRLIISDPCQIPTELRDLTSLSLLSLCGFPELRSPPALQHLPRLEKLDLTDCPQLQSLPLLRGLSQLTKLVVINCPKLRSLPEGGLPAAMKMVSIRGCPALRERCKRGRGPDWSAIAHVPHLFM*
```
