## Supplemental File 1 for "NRC immune receptor networks show diversified hierarchical genetic architecture across plant lineages": 05 Oryza sativa NLR.txt

```
>LOC_Os10g04570.1   
MEVVVSAIAGDVVNRFISFLIKKYESQENLERKMERLQNLLLKVHMIVEEAEGRHITNSKMLLQFKKIVDAMYQGYHVLDIIKNSILCKSRPEEQVSSANTISAPTCYVNPFRTSQSSTIRHDQLKSTLDSLETIVSSMTEFVYLLGGCERMSPRPYDTYLYFDNFMFGRQVEKQQVINILLQENLPPFAPTVLPIIGPSRVGKRTLVAHVCNNEIVRSHFSSILHLNGENIMKMECETFTERRDLVVVEFTADTDDDNWKKFYASCTNMGRGSKIIIVSRIEKISRFGTVRPIHLNSLSHEEYSYLFKVLAFGSTNPEEHPQLVSIANELTVLLGGSFITANVFADIFRKNQNVHLWLHVLKKYRNTVLKNFSEFSEHPKLLLEKEHLIDITKLASSSSPLRLMPPHCEGYGSKRRLTKVMFSDLIADSIVVPKEDFELVAWESRIPPYRRFVNIVLYCDDEKNFQHADSLHKKRQKNT*
>LOC_Os10g10360.1   
MTASVVSSVLQRLGDLVIQEATFLSDVPRQVSSMKAELSQMQCFLNVVDAKCLEGNSMMKNLASNIQDVAYRVEEVIDNAHFIFRRRKTSVSKYTHIFGDSIDLREVGKNIQVIRKEISEIFERYNRYNAVNSSTSTEAQPIFREDEDFYAQRLVPPGLDQGMDIVGFDHEIAQIKSYLLDQNNMNLTVISIVGQAGAGKSTLAKLAYSSVITEGYFHKYGWVSISPKYSALEVLRDLVRQIRGTGKISERKSMHLNFYGETEVSKLIFDFLKEERYLIVLDDIWTTDTWDKIKSVFPDKGNGSRIILTTRDMEVGQHPKTKVQIHTPDLLDEDKSWELFQKKAFPHDVQFTELEVVGKKLSKKCNGLPLALVVLGCFLSRNHNIHTWEKMVASVDWEIMKKEGDVGRILALSYHNMSNNLKACFLYTASFPEDYPITVHVLKKMWIAEGFVPNIRGYTQEEVAYRYVEELAQRCMIQIEERSKNIGWIKKIKVHDVLREWGIGQARKEGFLKVCSSGTDVETYYADEQRCYRVAFHGYFDNEVGKSVLNLRSVLAFNPDGKRLFSFNGLHLLRVLHFCSSLKTCTLPEEINKLVHLRYLGLEGSTVFMFPSYMKGLRNLQILEASTATVKALPSSLWSIAALKHVHVYQVLHWKAQEIRTKRSLQTLYVFSIMQCDALTWKRTIRSLQKMSQHVSWCLGIASTKRVKEKETQEHEEYNLDIRVDALESKVDGLELSGCFKERHVLNDVLPHHNLFPNFLLQLKISCPNILNDDPMPILERLPRLEVLEIVNSSYTGKRITCSSEGFLALRSLVLMDIGLEEWNLQQGSMAFLAVLTLKCTMLRSISNVLHQLDDLVELRLICMPQLSVDDHEPARGRGCRVMISVDEEQTSDT*
>LOC_Os10g04674.1   
MAEAVILLVVKKIGAALGNEVINQASSLYRNLFAQLAELQGSMSRICRELRLMHEFLCRMDVRNRNDQAYEIWVDEVRKLAHGIEDIVDEYLHLVRQRHDKGWSFYLKKGINQPEALRSLNRMVCLIKEAESSLVHLFQVKDRWIPNASPGYANNSGYIVEKSQHLASTSRSICEDLVGIEENRDTLFNWMREDGMACSTIVLHGMGGLGKTALTANVYKHEQEYYDCHAWVSVSQTYSLMELLKKLSVQLFHEENIQSNIGSIDIINLQEILRRFLEEKKYLIVLDDVWTPEVIIDMSRALAQNFKGSRLLITTRIGNVAEFASEGRVLTLEGLSEGKSWELFCKKAFRREANHECPTELKNLATQMLNKCKGLPLAIVSVGSLLSVREKNPTEWRRIYDQLSWELNNNPGLDHVRNILYLSFIYLPTYLKSCFLYCTLFPEDYILHRKMLLRLWIAEGFIEEKGENTFEDVAEGYLIELVHRNMLQLMECNSFGRIKSCKMHDIVRELAIDLSQKQSFGLAYYEYGNRCSTMDTSIRRLAVAKCSNNILSSICLPRLRSCIVFDKAMPSLRIIKSISDKSKYIVVLELRGLAIEKVPDAVGCLFNLRYLGLRHSKVKFLPKSVERLSNLLTLDIFNSYIQELPQGIVKLKSLRHLLVERINDPSWRDFRSRHGVCIPKGLSNFTNLQTLHAIEAQDRTVKDLGELTQLKSLRVWNVKEIHCERLCVSILKMRFLYHIHIAACDESEVQLNKLDPPPLSLQKLCLRGRLAEGTLESPLFQTGGQKLRGLFLVWSQLKQDPLPPISRLCNLTQLNLTRAYVGELLIFRSGWFPSLKFLLLRDLPNLHRLEIEEGAGIGIRVLQLRHLDKLMDIPPGIEFLPSLQRLCFVHISEDFLALLNRCSRLKHIQWWYSTHDQPLTKKCTSLN*
>LOC_Os10g04510.1   
MELIVSSITGDLTSRLISFLMNKFLDNLYSGEKVKRLEQLLQRVHMVVEEADGRYITNRCMLTHLKTIVAAMYSGYHVLDTIKYMKNNKGANDLVNNSSALSFATPLKRSRTTTICPETKNKFSMELQGALKNIETVIGDINEFVILLTGCERMSHRPYDTYLYIDNFMFGRHVEKQHLINFLLENNNIGPPPVLPIIGGRGVGKKTLVTHVCNDDRVRSHFFFIFHINGENLGEITENKNMSERTLVIVEFVSDVDDNDWGTFHSSLMSLNRGNKVIILTRIKKLERFGTVRPITLDRMVHEEYRYLLKTLTFGSANPMDYHNLFQ*
>LOC_Os10g07978.1   
MAEGVIGSLILKLGDALGNESCQLGSSLLVYEASALKGLFGEIRMIKEELESMQAFFCTAERFKDTDETTVAFVKQIRGLAFDIEDVIDEFTYKLGEDREGMFLLKAFRRIRQIKTWYRLANSLQDIKVSLKSAAERRCRYDLKGVRRERKLMRLGSLNQRSTESVHFKREADLVGIAENKQLLMDWLKDEEQQHMIITVWGMGGVGKTTLVAHVYSAIKTDFDTCAWITVSNSYEADDLLKQIVAEFRKNDRKKEFPKDVDVTDYRSLVETIRLYLEKKRYVLVLDDVWSVNVWFDIKDAFSGGKHGRIIFTSRIYEVALLAPESQKINLQPLQNHYAWDLFCKEAFWKSENRSCPVELHPWAQRFVDKCKGLPIAIVCIGRLLSFKSANLLEWENVYRNLEMQFTNNYILDMNIILKVSLEDLPHNMKNCFLYCSMFPENYVMQRKWLVRLWIAEGFIEESEHKTLEEVAEDYLTELINRCLLVEVKRNESGYIDDFQMHDIFRVLALSKAREENFCFVLDYTKTHLIGKARRLSIQRGDISQIAENVPHLRSLLVFHNSLSFNSLRLFARSVKLLSVLNLQDSSIESLPNDVFDLFNLRFLGLRRTNIAYISRSIGRLQNLVVLDAWKSKIMNLPEEIIRLSKLTHLIVTVKPVITSMNFVPSVGIPAPTGLWSLGCLQTLLLMEASSEMVFYLGALVNLRSFRISKVQGRHCAKLFVAITNMFHLVRLGIHANDNQEVLQLEALKPSPLLQKLILQGALDKESLPQFFMSISKLKSLTILRLVWSKLDEEDFYYLEELQQLVKLQLYDAYNGKRLSFQATSFPKLRILKIWGAPHLSLIKIERGAMSSMVDLKLLLCPELKLLPRGIEHVTTLEEMTLDSTAEELVGRVRKKNEARISHVKRVYVGFIRNGELAAERIQ*
>LOC_Os10g04060.1   
MAEYLVGPLLSKVLEKASSFLVDMYKVMDGMEDQRETLERLLPAILDVIQDAEEKKNHRSGLVCAWLKSLKKVSYEAIDVFDEFKYESLWREAKKKGHRNHTMLGMDSVSLFPSRNPIVFRYRMGKKLRKIVEKIKELVSEMNSFGLVHQQETPKQWRKTDSIMVDFDKDIVIRSRDEEKKKIIRILLDKANNTDLTVLPIVGMGGLGKTTFAQLIYNDPEIEKHFPLRRWCCVSDVFDVVTIANNICMSTERDREKALQDLQKEVGGKKYLIVLDDVWERDYDKWGKLKTCLKKGGMGSAVLTTTRDAEVARIMVTGEVEVHNLENLGEIYMKEIILRRALTLPNNDEHFGILCKIVHRCHGSPLGAKAFGSMLSTRTTMQEWNDVLTKSNICNEGEDKIFPILRLSYDDLPSHMKQCFAFCAIFPKDYEIDVETLIQLWLAHDFIPLQEEDHLETVAQNIFKELVWRSFFQDVNKISQREENVYRSQLRDRTTCKIHDLMHDISQSVMGKECLSIIGSSNLKNLMREHPLYHVLIPYTSIALPDDFMGNEAPALRTLLFRGYYGNVSTSHLFKYNSLQLRALELPRREELPIRPRHLQHLRYLNLSDNSNIHELPADISTMYNLQTLNLSDCYNLVRLPKDMKYMTSLRHLYTNGCSKLKCMPPDLGQLTSLQTLTYFIVGASASCSTLREVHSLNLSGELELRGLENVSQEQAKAANLGRKEKLTHLSLEWSGEYHAEEPDYPEKVLDALKPHHGLHMLKVVSYKGTNFPTWMTDLSVLENLTELHLEGCTMCEEFPQFIHFKFLQVLYLIKLDKLQSLCCEEARDGKVQIFPALKEVKLIDLERFESWVETEGKQENKPTFPLLEEVEISNCPKLSSLPEAPKLKVLKLNENKAELSLPLLKSRYMSQLSKLKLDVLDKEAILQLDQIHESSLSNMELRHCNFFFSTIPSEPIIGIWKWFRQLVYLEIKSSDVLIYWPEEEFLCLVSLKMLAIFGCVNLIGRTTLVKGEPTRCATDQFLPCLTSLSICCCDNLRELFVLPPSVTHIHVSGCRNFEFIWGKGDIESENVHVEHHDTFTSSEHCNDLEYRSVPEQSSSAVNHPLPCLEMIHISFNDKMVELQNLPPSLTSLEFHSCPKLQSLSGQLHALKFLDIRCCNKLESLNCLGDLPSLERLCLVSCKRLASLACGPESYSSLSTIAIRYCPAMNMKPLYERLRPRLDILKERDLSHAHAKCPYGGVIHFSLGTEHKRPTLWDPKSWKYAIPGCRWLQV*
>LOC_Os10g03570.1   
MEVTAGAMRALLPKLAKLLKDEYNLEKHVREGVKSLEIELTMMHAALRKVAEVPLDQLDDQVKIWASKVREISYDMEDAGDAFMVRVEDDSHSGPSTFKNRVKRPIKKISKLFRKAKELHQIADAIKEAQALAQQMAGLRERYSGLELQNSGMVTSTIDPRLTALYIDATDLVGIDHAREELIKTLTEGEDSSKQQLKIISIVGFGGPGKTTLARAVHEKIEAQFDCSAFVSVSRNPDVRMIFKKMLHQLDKVKYANINESSRDEIQLIDELREFLQDKRYFIIIDDLWDERVWDYIKCAFPKDNLGSRLIITTRNVNVSKACCSANNDIIYKMKPLSEDDSKKLFYKRIFPHGNGCPCELEEVSNEILKKCGGVPLAIITIASLLANKELQTKDQWFTLHNSIGRGLTEGRNVEDMQKILSFSYYDLPSHLKSCLLCLSVFPEDYEIRRNRLIWRWIAEGFVQQTQNGGSLFEQGENYFNELVNRSMIQPIDIDAEGRAKACRVHDMVLDLICHMSSQQNFITVFNDIGNITCSRNKTCGLIKCDRGIYKSLENWQHRGACSGEICGQHQRLPTRDRVPSMFPRGAMPRVRYLEFSLRAWDNDMAIGNGSSGDLDLAMGHLPSLERVSVTLLVHELAGSIFLEIDITIDNMSMYAELAVIGFVSNDRNRMDALHSSGDDVETKLTISTYFDMVIVGFIYFVSVLSLQVAQCF*
>LOC_Os10g17690.1   
MAYEIEDWIDEAMHHLTKDDSNSGFISKIIFRLNRMRTQNRMANQINEVKTRVVEMSHRHKRYKLDASISTSDYTAIDPRLCALYADAEALVGMDGPRDEITKWFMGADQQLMVVSVLGIGGLGKTALANEVYKKIGGQFDCHAFISISQKPDIMCPPQNNHASRVITTTRIEKVAMECCSYRCEFIYKMKPLNEHDSRRLFFNRIFGSENACPERFKGVSTGILQRCGGLPLAIVSVSSLLANPATSVDRQWEYVSNSLSDKFGIMPALDGMRNILHLSYKNLPYHLKTCFLYLGIYPEDYIIRKSDVVRQWITEGFVHKAQVQDAEDVAGSYFNELVNRSMILPTDIDYQNNVVSLFSDAVHQMSLDLTGIRQLFQLRYVKIEANIHVQIQLPAQIQELKLLESIDIEWGSVCIPPDIVHLPHLIHLVIPEGTGLPDGIGNLKSLITLRSFDLGENSLHNIRSIRELTNLKDLNLCYSGKNVVSNMETWIDVLRSSLEKLSNLKYLHLYWPGTCENGLCSLNPPSRHLQRLEMAYWWFSKVPKWIGGLHELHVLKLAVKEVSDDDITLLAQLPSLTNLGLRMRGAPKQKIIIYKKAFPVLRYFKFWCSTPCLVFEASVMSEELRN*
>LOC_Os10g21400.1   
MAEAVILLAVKKIGVALGNEAINQATSYFKKFVTQLTELQGSMGRIKRELRLMHEFLSRMDVRNRNNQTYEIWVEEVRMLVHRIEDIVDDYLHLVGHKQDTGWGTYLKKGFKRPNVLFSLNRIASSIKDAEANLVHLFQAKERWVWMAGGRATGSKSSSYIIETSRHLANISRSLDEDLVGVDENIRKLHEWLTSDELQREVIALHGMGGLGKTALAANVYRNEREKFECHAWVSISQTYSIKDVLKCLVTELDLKKKIQGNIGDMDTATLQNELKKFLMDQKYLIVLDDVWVPETVNDLFSIFVSNLKGSRVLVTTRIDGVAHLAFPDKRITLEPLSEKKSWELFCKTAFPRDKNHECPTKLTVLAQQIVSKCEGLPLAIVSVGRLLFVRDKTEEEFRRIQNQLDWELINNPSLEHVRNILYLSYIYLPTHLKSCFLYCSMFPEDYLITRKKLIRWWVAEGFIEERGGNTMEEVAEEYLKELVHRNMLQLIEMNGFGRIKSFRMHDIVRELAIDLCRKEHFGCSYNCENKHGKFLEGKDERRVVIHKLDKHINQAILNECHSLRCLITLDEATPPSPCLLHLVADKCRYMSVLELTGLPIEKVPDAIGDLFNLRHLGLRGSKVKHLPNSIEKLSNLLTLDLNETEIQEVPNGIVKLKKLRHLFVEKMNELYGREFRPRTGVRIHKGLEKLNELQTLQGLEVQDEVSLRRLGELRQMRSIRIWGVKESYCESLCESLQQMEFLSFLSVNASGKEEVLKLDGLNPLPPNLRKLNLRGILAEAGMLLGSPAAGDQNNHSLYSVHLSWSQLIEDPLPSLSRWSSLTDLMLTRAYVGEQFVFHQGWFPNLKELVLRDMPDLKRLEIHDGAMTSLQDLTLVNLSGLTEVPSGIELLSTLKNLGFWEITQDFLAALRQCHRIHHMQWWYSVRGETDGAL*
>LOC_Os10g36270.1   
MEVLQKCNGVPFIAASLGHRLHQKDKSKWVAILQEEICDANPNYFIRARQLSYAQLHSHLKPCFAYCSIIPREFQFEEWLIKHWMAQGFIQSKPDAVATGSSYFRTLFEQSFFQRELVHHSGERHRYSMSRMMHELALHVSTDECYILGSPGEVPEKVRHLTVLLDEFASQNMFETISQCKHLHTLLVTGGNAGYELSIPKNLLNSTLKKLRLLELDNIEITKLPKSIGNLIHLRCLMLQGSKIRKLPESICSLYNLQTLCLRNCYDLEKLPRRIKYLHKLRHIDLHLDDPSPDIHGLKDMPVDIGLLTDLQTLSRFVTSKRNILDNHSNIKELDKLDNLCGELLISNLHVVKDAQEAAQAHLASKQFLQKMELSWKGNNKQAEQILEQLKPPSGIKELTISGYTGISCPIWLGSESYTNLVTLSLYHFKSCTVVPSLWLLPLLENLHIKGWDALVKFCGSSSANFQALKKLHFERMDSLKQWDGDERSAFPALTELVVDNCPMLEQPSHKLRSLTKITVEGSPKFPGLQNFPSLTSANIIASGEFIWGSWRSLSCLTSITLRKLPMEHIPPGLGRLRFLRHLEIIRCEQLVSMPEDWPPCNLTRFSVKHCPQLLQLPNGLQRLRELEDMEVVGCGKLTCLPEMRKLTSLERLEISECGSIQSLPSKGLPKKLQFLSVNKCPWLSSRCMVLGSTISSLWIDGELIRY*
>LOC_Os10g41900.1   
MKKLLDGIDDWKYEKLDKELRSYLKDKRYLIMVDDIWTIRAWEAIQSVLCDNNRGSRIIVTTRIEAVAKACSPAIGGHHIHHTQPLEFEDSKKLFLSRTFVNKECPEELEDVMENILKRCGGLPLAIVSIASVLAGYTSPGSKDKWESIYKSIGSHMESNPTLEGMRQILALNYNHLPHELKGCMMYFSIFPEDYEVNKNRLLWRWIAEGLVTEKRGLSLMEVAESYLDDLVNRNMIQLREDIEYYWKAQMYRVHDMFLEVMVSKSLESNFASLLGGQYATMSYDRIRRLSIQGDDDRLENAEQPRKNTAASAGVDDGILDLEHVRSLSMFQHTGKKLLDQLGKFRLLRVLDLEGFKGALTKDHMGYICRLYLLSFLSLKGIEVEEVPSEIGKLEHLQTLDVRQTSVRGLPDTVTKLYKLERLQISYNGDANLMWKLPLELKKMKMLREVGFSVLGNHLQVAQDVGELDHLQEMVVYVDDITFDDNVLTEFANSLSKLYSLRRLIIGDVGYGKTLNFLDQLPSPPQLLRHLMIAGGIDRLPSWIMSLTYLVQFNMSWGKVAGDQLFDVLCELPSLETICIHNYCYEGNVLVARTRHRFPELITLRIASGSKLPNVIRFENGTMPKLENLLVNFTDNDEKKIIGIRHLTSLKEVQLWGNESNLALHRALKHLKSENKRRLFESSSQFQIVVKYE*
>LOC_Os10g25487.1   
MQEKCNKNATKNAWEEVLRNQIWSKMGLPEELNKAIYLSYEDLSHNLKQCFVYYSLFPKDEIIGIDKIVSMWIAEGFIGKDGYSAQSAGLDYYKELIKRNLLEPQNDYYNEEHCIMHDVVHSFAQHVARDEALVLRDPQNNGILSSSKFRRLSISAEQIEWSNLQNQHCLRTLILFGNIKLKPGDSLRILPSLRTIHVRSSNFSILQDSLCHLKHLRYLELRYTDISELPRNIGRMKFLEHIGVRGCHRLSKLPSSIIKLDNLRHLSIDETKIRAIPRGFSRLLNLDVLWGFPVHGVAQGTAKHYCTLEDVGPVSQLRKLKLKGLENAPSKSAALAELGTKSRLTCLELWCSNDETKDAIVTVEQEQIKELFDLLRPAECLEELTIGGYYGDTVPDWIKMPEAAIFKDLRRLNLQNLVSCIQLPDGLGQLPNLDFFVVDDAPCIKQIGHCLLFEQGQRNMDNKKSSRHVAFPKLHELHLKGMMEWNEWTWEKHVEAMPVLSVLHVKDCNLSHLPPGLPYQARALKRLCVINARNLNSVEGFSSVIKLEVYGNPNLERIVDLPSLQNLTIVNCPKLMLLDGVASVQIMELGDHGMETLPEYLRHLTLRHLKIVCSLNLLRLMSTKHDASRSEWEKISHIMHVEGFASDNGDGILRWYMSYTRDPYNLETNITSR*
>LOC_Os10g22484.1   
MEAPPLAAPICASQGAMGSLLGKMEELLVAPDGSRLPKGVKDRMLLLGGDLGVVAAYLADLSELEDPPPTAKRWMREVRELSYDIEDYIDEFCAAPRPGRRANTMARFVCRIGRVKVARLPKRLKRHQQMGKMVSQFRIYVEEAIERHGRYGLDCCDHRRRYVSFGPMLPSRPYGEEDAQLVIDGRVSEFIERLANDEDQKLKVVSVVGSSGIGKTTLAKLLYNRIGGQFDCRAFVRISRKPDMKRVFREMFFQLQRKQPPDDYKELALIDSIREYLQDRRYLIIIDDLWAASVWDLINQAFPEVILSSRIVIITQVEDLALTCCCYDTEYIFEMKPMDDEHSTTLFLQRFFGFVSDCPQQFKEVSNKIVQICGGLPLATISLASLLASQPVILMDLCLYIRNSLSSAFRTNSSIEGTRQVLNLSYNNLPHYLKTCLLYLNMYPEGYKICKDDVVEKWVAEGFIDQIEGRDLEKVAGSYFDELIDRRFLQPSRLNYNNEVSTCTIHDEVRDLIAYKSVEENFVLVLDFYRKDVELSDKVRRLSVHFGDIKYAKIPTNIRTSEVRSLTFFGLCKCMPSLTEFKLLRVLNLQLSGHVGDELLDLSGISELFQLRYLKIACDIRTELPSQMRGLKYLETLQMDTTLTAVPWDIIFLPCLLHLHLRFDMNLIDLMGHMTPPSELGSSSSNSSPSGGIISNLNNVRDIHLTFCALPSKHLERNMEILGSLLGRLGNLKNLTLVSSSSQKKIAASGASEVTILWDNLAPPPLLQRFEWLLHSCIFYRVPKWIGELGNLCILKIAVRELVKNSVDILRGLPALMALSLNVHRASVENIFFDKVGFSVLKYFKYNCSVPWLKFEAGAMPNLRKLKLGFSALGDLYGTAPIRIGHLLGLKEISVKIHGASVDAESALTSAVSNHPSNPRINVQLVDKIFYGDRVTKEKDHGSEEEQNAIMSANFDEYHQTQDKESSDANKQVGSIVPLPREQEHGILEHDEYAPKDPDKYKQSDIRSVSSMYPWHLKFLGALSIHGGTRLATAPRKAEDAYISYAMKGNMQDSVHMPDSSCYLSMLVLPMALDMKSHLYESFEVTLARANTWLYASQASGVPIKLMSVQSDDLLTKISRVGDATSATVNSGLLPDLSNATLEDYQGYNTEVVKAARLWYSSIGGEMPLEITPKVGDTKLGFAISRTEEGFIYISSVLQDDNDSETPSTRSGMHNLFNRAREASKLLVISRVSNEKVLPWMISSSGAIRCFDTLSISQKLSLSRYPLCSFQLHLLMWEKPIHPAERSIHRPKMPFFF*
>LOC_Os10g04342.1   
MDAVVSVSHGALGPLLGKLSTLLADKYACLKGVRREIHSLRSELSNMQAALHKYASLEDPDIQVKAWITELRELAYDIEDCIDKFMHQLGANGEQHRTSNSIEDFFRKSIQRLKTLGPRHNIAGEIEELKARVISVRDQKNSYKLDDIFCSSSSNTNASVDPRLATLFAEENHLVGIDGPRVELVNWLDAESRLIKCRKVLSIVGFGGLGKTTLANEVYRRVKVHFDCHAFVSVSQKPDFKNIFKDITYNMPTKDGFLKDIDTWNEKKFIEKLRELLVDKR*
>LOC_Os10g04090.1   
MDYSGLIKQQQETPKQWRQTDSIMVDTEKGIISRSRDEEQKKIIKMLLDEARGKDLIVLPIVGMGGLGKTTFAQLIYNDPEIEKYFPLRRWCCVSDVFDVVTIANSICMSTERDREKALQDLQKEVGGKKYLIVLDHVWNRDSDKWGKLKTCFKKGGMGSVVLTTTRNAEVARIMVIGEVPVHNLEKLGEAYLMEIIQSKAFSLSKKSDEHFEVLRKIVQRCDGSPLAAQSFGSVLFNRTTLQEWKDILAKSNICNEGEDIIFPILRLSYDDLPLHIKRCFAFCAIFPKDFEIDMETLINLWLAHDLIPLQEDDNIEMVAKHIFNELVWRSFFQDVQKFPLQTTCKIHDLMHDIAQSAMGEECVSIVGRSDYRSKSLEHPRYHFYSLDDDNTILLDDFMRKQSSTLRTLLFDRDYIHISTSLLSKSSSLRALRLRYLNTESLPIRPRHLLHLRYLDISRNYHVKVLPEDICTLYNLQTLILSDCKILVGLPKDMKYMTSLRHLYTNGCLRLKCMPPELGQLTSIRTLTYFVVGASSGCSTLRELHSLNLCGELELRGLENVSQEDAKAANLRNKEKLARLSLVWNSECCVEEPNCNGKVLDALKPHHGLLMLNVISYKSTHFSSMDDRSKYTAKLGGAQIRGLYNVRRISSIHSI*
>LOC_Os10g07400.1   
MAEVLLSSFAVSIIGKIILFVSEHGLMGIKSDRSVHQELGKLQNSLQAISGVLLDAERKQSTSSALKEWLRKLKDVMYDIDDILDDASTETLKRRVSKDVVTQTNCVHISRLKLRRKLLKRKKKWSSRIREVHEKLNEIAASKKDFGLTDWTVGGQCSEEPERESYSFVYQPDIIGRDDARDEIVSKILRAAEHHDIFVLPLLGLGGIGKTELANMVYHDQQIRERFSKMMWACVSNKFNLKNILQDIIESASGESCKHLNLEHLQNKLRGILQNGNYFLVLDDLWTRDVNEWRELRNLLSSGARGSVIIVTTRENVVASMVGTSDPYKVGALPFHECMQIFTRVAFRQGEENKYPWLLKIGESIVKKCAGVPLAIKSLGSLLFTMRDETQWLRVKEDHLCKIVQGDRDIMPVLKLSYNALPAALKPCLSYLSIFPKDFEYYRRCIIMFWMAHGLLNSNKLSEEIDVGNQYIIELIGSSLFQDSLITFDGSMPHCKLHDIVHDLGRYVLDTDLAVVNCEGQQVSETVRHLVWDLKDFTHEQEFPRHLIKARKARTFISSCNHGSLSKKFLEVLLSKLLLLRVLIISGVRIDELPDSIGNLKHLRYLDLTWNKTIKYLPNSLCKLINLQTLDLYRSDQLIELPRDVNKLISLRYLSLTSKQKQLPEAGLRGWASLTSLQLHSCSELTSLSEGIGSLTALQMLWISDCPKLPSLPASMTHLSSLRELFIDNCPELDLMHPEEAMDGLWSLRSLQIIGLPKLERLPDTLCSASGSLRYLLIEQCPNLRELPSFMQDLTNHQRQGGIH*
>LOC_Os10g04110.1   
MDIVVSVSHGALGPLLGKLNTLLVDECARLKGVHREIRSLRSELSNMHAALHKYTSLEDPDIQVKTWTSELRELAYDIEDCIDKFMHQLGANDDQHHTSNGVKDFFGKSAKRLKTLGSRHNIAAEIEELKMRVISVRDQKNNYKLDDIFCSSSSNTNAFVDPRLAALFAEENHLVGLGKTTLANEVYRRVKIHFDCPAFTSVSQKPDMKKIFKDIIYHMPTKDAFLKDIDTWNEKKFIEKLRELLVDKRYLVIIDDVWSISAWKAISVVFPENGSSIIIVTTRISDVGRSCCLNGIDRNFEMEPLSEIHSRRLFCQRIFSTDEDGCPDILQEVSTDILKKCGGIPLAIISISGLLSNRPIIKEEWEKVKESIGFVLDKNQNLEGMKSILSLSYNDLPNYFKACLIYLCIFPEDYIIETNMLLRRWIAEGFVSEDCGMNLEDVAESYFCELVNRSLVQPVDIRFDSKARACRVHDIMLELITSKATEENFITLLRGQTRKTNLHGYVRRLSIQDTDNDLSSLLVNKDLSHVRSLTCFGGNMNLLPQLARFEAIRVLEFEGSMNLEQYDLENTDKLFQLKYLSLRGSDISHIPRQIAKLQNLLTLDISETFVEELPTELCLLKKLLHLFGNSLKLPDGIGNMRNLQVLTGINISNSSASTVPELGELTSLRDLKISLSDKLSKCKTKEEMLLASLCKLSSYKLQSLHIIYNSSDDLLERWFPIPCFLRLFRMSTNHFLPQLPKWIKPSLTKMAYLNINLREIKEEDMETLGDLPALLCLEIWLEPNPKKQLTVQSTGFPCLKEFLLVCGDHDGGAYLTFGKGAMPKLEKLEIPFHVLMAKSHGKGSPKGGRATEDYGHGPSASRRLQYGFNKVLASSTASNALRGKEAPKGGGLLNNVAKTTRGLYVLIPSLRWLQSREKQVQIPTILDLPSSEQMQKRSKRIIAKRVIITGVQRMTMLLTPDIVASHDLSGNP*
>LOC_Os10g22510.1   
MFFVVIDDMQREYWNSSFRNAFPSDTGLSSIVIVTTAIQSIANACSSRNSHVYVMRTLNEEHSRQLFLKEASWKDYPPGSEAILKKCDGLPLALVTTAQFLQSRCQQQPLGCAKLCDNLGKHLVTEDTLARMKRVLVHHYSSLPGHVIKACLLYLGIFPSGHPVRRKTLIRRWSAEGFVGADHHRSSLDVAIDSFEELVNRSIIQPVDVSSNTEVKTCQTHGMMLEFILHKSICDNFITFLYGQARLPDKIRCVSIQQNSGSKTRVDSDIDLSLVRSLTIFGKAHKSFLNFSRYKLLRVLDLEECDELEDEHLKKICKRLLLKYLSLGRGITVLPKEIAKLKFLETLDLRRTVIKFLPIQVLELPCLIHLFGVFKIQDADQQMRKLKSFLTEKSKLETLAGFVTDRCQTFPQLMKHMTNLAKVKIWCENTADASSSSNSDVHLSEAIQEFIQRGTDVNDVRSLSLDVGECSQEFLNFSLGDSCYLSSLKLKGNKICRLPPFVTSLAVLTDLCLSSSDRLSSDVLAALSNVRALRYLKLIARHLDRFVIERGDLQSLRRLHIVVVSMTTMSKQQPEIQEGALPNLESFHLLCKDLDGPCGHGGIRIDSLGLGCLREIVLDDGVRETAKEQWKDAARRHPKRPKVVFVGAGDVVDRRRVGAAAAAAPAAGESNSAMAPAAVASVVAAGDVKRPAREESDISAALASLPAKMARLLGAASIHQSSGTQGELSCGGNGASQRHFS*
>LOC_Os10g04180.1   
MELVVGASTATMDSLLGKLGNLLAQEYDLIRGVRGDIQYISDELASMKAFLLDLAREDPDNRKKHWMKQIRDMAYDCEDCIDDFAHRLPNDSLDAKCCPWIVTLVYDLWTFGPRREIASSIAELKVRAQLIADRRIRYGVENPNTQKGKGPPDATSYDIAEDQLASHELGMNEPVGMEKAMKDLEEWVDGTACQEPAVVSIVGFGGVGKTTIAMALYKKVMYQFDCRAWVTVSQNYDLDAVLNDILKQIDPDYRQQCSSKTGTSENIKTLARFGSKLKRDVQRTGSLRQSSPRSIEETSNLKRTETTDNKLESQIKKLLDKKRYIILVDDIWSAKTWKTISDYLLLTDNKERSRIIVTSRFQAVGSTCCRPENKDLLYPISFLSPRDSKELFNRSVSESKSTKDRHKVQNNVPGDLWKRCGGQPLAIVTMAGLVACNQDQPKSYWAGLHKLLPEEVSITAGAQEQETSLNLDGVTRILDCCYNNLPGYLRTCLLYLAIFPKGWKISRKCLSRRWIAEGFVNAKQGLTAEEVAESYFNHILRRKLIRPVEHSSNGKLKTFQVHDMVLDYIVTKAREENFITVVGGHLMMIAPSNNKVRRLSMQSSSSKHGDSTKGMNLSQVRSLTVFGSLTQLPFHAFNDRIIQVLDFQGLKGFKNRHMKHICKMFVLKYLSLRGTDITHVPPTIVKLEYLETLDIRETRVKELPKEVEQLKLISRILGGSKNKNPRKGLRLPQEKSKKQQHKSMLTQDKEKEGMKALRILSGIKIDETTAVAGLHQLTGLKKLTIYKLKLNPEEPGTRKILTELRSSIEYLCSCGLQTLAINEEGQSNFINSLGNMSAPPRYLVALELSGMLKKPPGWIKTLRTLSKLTLSLTVLRTDTLEHLRALPLFSLTFSFSFGEMEKDQDKKMKDIIEDNKSLSDGEIFVPGEGFKSLKLLRFFAPLVPKLGFCHNAMPALEMIEMQFQAFEGLFGIDTLGNLKGVRLREAKPREEDKQTAQINDLLVRDLKDSTEGLKVIIDHTFTS*
>LOC_Os10g04120.1   
MAEVVIGPLVSMVKEKVSSYLLDQYKVMEGMEQQREILERKLPAILDVIEDAEEKGAFRPGVSAWLRALKKVAYEANDVFDEFKYEALRRDARKKGQFNMLGMDVVSLFPSYNPIMFRNKMGKKLQKIVGSIEVLVSEMNSFGFIHRQQAPPSNQWRQTDSIMADSEKDIIRRSRDEEKKKIVKILHNHASSNRDLLVLPIVGMAGLGKTTFVQLIYNEPEIKNHFELWRWCCVSDDFDVGNIANSICNSTEKDHEKALQDLQEAISGKRYLIVLDDVWNREADKWEKLKTCLKLGGKGSAILTTTRDSQVARIMITGVVEAYNLEKLGEEYTKEIIQTRAFSLAGSDELSEIVQKFVDRCQGSPLAAKAFGSMLSTKTSILEWKNIIAKSDICNEKTGILPILKLSYADLPSHMKQCFAFCAIFPKNYEINVENLIQLWMAHDFIPLEEKYHFETTSGEEIFKELAWRSFFQDVKQTPLVCSNNGDRVQLRYTTTCKIHDLMHDIALYVMGKECVTITDRSYRKELLSNRSTYHLLVSRHRTGDHFDDFLRKQSTTLRTLLYPTWNTYGSIHHLSKCISLRGLQLYEIKELPIRPIKLKHLRYLNLSENCDIKELPEDISILYHLQTLNVSHCIRLRRLPKDMKYMTSLRHLYTNGCKNLEYMPPDLGHLTSLQTLTYFVVGAISGCSTVRELQNLNLCGELELCGLENVSEAQASTVNIENKVKLTHLSLEWSNDHLVDEPDRQKKVLDALKPHDGLLMLRIAFYKGNGFPTWMTDLSVLQNLAELYLVGCSMCEEFPQFCHLNVLKVLCLTSLDNLASLCSYTTSNFFPALRELQLHRLERLERWSATEGEEVTFPLLESASIMNCPMLKSLPKAPKLRILKLVEEKAELSLLILRSRFSSLSKLTLSVSDGNAGLELDQNYEAPLSEMELCGCAFFFPLGPSRPTVGIWKWFGQLVDLKIESCDVLVYWPEEEFICLVSLKNLAIEKCNNLIGHRHVSGESTRVPSDQLLPYLTSLSIRQCKSLEEIFRLPPSLTSISIHDCRNLQLMWREDKTESESVIQVERRSEHCNDLASTIVPDQQSPSLRNNSLPCLESLTIGRCHRLVTLNHLPPTVKSLGIGQCDNLHSVQLDALNHSLKKLLIFGCEKLCSVSGQLDALKRLIIDHCNKLESLDCLGDLPSLRILRLEGCRRLQSVAGCHGRYPLLQDITIKYCPAINVKPLYERLGQRIDSLEIRELSDVHSRNPEEGERRQKDCRNILDEIKVIYRQENNKNTKTKKSIKEVGKPRVFDQYLEELGWPPYQPLWDFFGRYAYSVPTE*
>LOC_Os10g04480.1   
MTQLPYLLLLLSNVLALLSVLQEKGYSVRISQKPYDTYIYIDNFMFGRHVEKQHLINFLLENNIAGPPPVLPIIGGRGVGKRTLVTHVCNDERVSSQFNFILHINGANLGQITENGNLSARTLVIEFFSDVDDNDWKKFYSHVTNLSRENKVIILTTIEKLERFGTVKPMTLNRLVYEEYRYLFKTLAFGSTDPVDHPQLIPIVEEFAELLEGRLIPANILADVLRKNLNVHFWLCKLRQVQITAKKNMTMSGAHPHKLFDQGHPAHFTGYILSPPTIITPNVPQNDLPQLRFGDLLTGHIFPPNGDFKLISWESRIPPYTSFVHTARFCLSLSQDQPESPLSGRKHRRPFS*
>LOC_Os10g07534.1   
MAEGVVGIIILKLGLALATDTSRVGRNWLCHEASALARIFSQIRDMKEELESMQSFLQGAERFKDTDNTTANFIKKIRCIAFEIEDVVDEFTSKMEVKQGGLASKIKQRICHIKTWHRLAFKFQDIKLKLENVDRRKVRYDMTGLVKNAEQSDANCRYTDHTSYFPTEEDLVGIDDNKKLLMNWLRCDSQLQSVITSVCGMGGVGKTTLVAHVYNNVKVDFDSAAWITVSKAYQVEELLRQIIKGFNSNDLKSELRVDIVDMEKRTLVEIIRDYLKRKRFLLVLDDVWGVDMWFKIREAFPANSIGRFVITSRVHDIALIATGNHKIELKPLEAHHSWELFCRLLSCKSPCYSEWENLYKELELQLSNNAILDVNIVLKLSLDDLPYILKNCFLHCTIFPEDYLIKRKRLIRHWVTAGFIAVTEHKTMEDVAEGYLYELVNRSLLQVVERNESGRVRSCRMHDIIRILALTKSNEESFCSVYDGSRTTSKQNTRRLSIQSSDIEKFTVSSEVHLRAIYAFNELVTSDSLKFFLKSFNLLSTLDLQGTQIRKLPKELFKLFNLHFLCLRDTFVEDIPETVGRLQKLEVLDAFNARLVSLPQSIANLHKLRYLYVATDPRKGTKGVVPWIGIQVPNGIRNLKSLQALQLVEANSETLCHLGALTELRTFAITQVRREQCSDLCNAIMNMNHLASLSIMAINETETLELDGLRLPPSLSKLELGGKLDKESMPRIVSSFSDLGNLTLLTLALSKLDENSFSCLLLLNGLRGIWLDKAYEGKKLHFNAMSLPSLRLLAISDAPELNDVVIEQSALQNLIRLTLIDCPELKTLPDGIEHLITLEELYMRGASKELTKKLKQKEDSNYSNTYLMKINHIRRVTVFP*
>LOC_Os08g43000.1   
MAESLILPMVRGVAAKAADALVQRVTGACGAVDDDRRKLQRQLLAVQRALADAEAKSETNLAVRRWMKDLNAAAYEADDVLDDFRYEALRRDGDATAGKVLGYFTPHNPLLFRVTMSKKLSNVLEKMNKLVDKMNELGLSVDRTESPQELKPPYLQMHSAALDESSDIVGRDDDKEVVVKLLLDQRYEQRLQVLPVIGIGGSGKTTLAKMVYNDTRVRDHFQLKMWHCVSENFEAVPLLKSIVELATNRRCQVPDKDTIELLRRQLEGAIGSRRFLLVLDDVWNEDENKWKDELRPLLCSAAGGHGSVVVVTTRSQQVASIMGTMRSHELACLNDDDSWELFSKKAFSEEVRETAELVTIGRLIVKKCKGLPLALNAMGGLMSSKQQLHEWKAIADSARDKDEILSMLKLSYRHLPSEMKQCFAFCSIFPRNHEMDKEVLIQLWMANGFIQEDGIMDLEQKGEYTFQYLVWRSFLQDVKAKKTLDHLAELQPSTILQKEIMDKALPYESIGCKMHDLMHDLAKDVADECVTSEHVLQHDASVRNVRHMNISSTFGMQETMEMLQVTSSLRTWIVPSPLCRDLKDLSLASLRTLVIEKGIFHYHSVMSNHVITYSKHLRYLDLSMSQIVMLPSSICVMYNLQTLRLNGCSFLKYLPESMGKMRKLLHLYLLGCDSLVRMPPNFGLLNNLRTLTTFVLDTKAGCGIDELKNLRHIANRLELYNLRKINCRNNGIEANLHQKENLSELLLHWGRDKIYTPENSAYNEEEVLESLTPHGKLKILELHGYSGLKIPQWMRDPQMLQCLTTLRISNCLGCKDLSTLWLSVSLEHLQLSRMDNLTTLCKNVGVGAEGYTIPQQVFPKLKSLKLELLFSLEKWAENTAGEAKNLVTFPELEMLQIIRCSKLASVPDCPVLKELDRFGSYMLAMNELTHLTSLSKLNYVANSLCDCVSMPLGSWPSLVELVLRSSTHIPTTLQVEANQGQLEYLRSLSLVNCFTAASGSSEMRLGLWKCFAFVEVLHIHMCLSLVCWPTEELTSLIHLRHLYIEHCHRLEGKGSSSEEKFMSLSHLERLHIQHCYNLLEIPMLPASLQDLRLESCRRLVALPSNLGNLAMLRHLYLMNCYVLKDLPDGMDGLVSLKILEIQACAEIEEFPQGLLQRLPTLKELSIQGCPGLETRCREGGEYFDLVSSVQRICIPAAAKTEMEEESRSGI*
>LOC_Os08g07950.1   
MCVSWPSTWFFRKLKKLKACPEIADAIDELIKKCAMEGSKRHKRYNSVNVASNSSTFGVDPRMLMLYDEVDKLVGVNRAKKHIIDWFTKEKGEKNLKVLTFADFGSLRKSNLAIKIYSQLEDQFQCTFFLSLSRNLCREKILRMIHTNLGITYNTSDDEGKLIDRIRDYLKDKRYFIVIDDVRDAEAWKAIELALFNNTCGSRIVITTRNSAVASCCSHDGGYVYRMEPLSLKNSKMLFFKRAFGSEDLPNPQLEKVSDGILQKCGGLPLAIMIMSSLLADQNEEDEWKRVLTAIGSVLAKDPDDDIMKSILSLSYYDLPHHLRACLLYLSIFPEDYEINKQRLINRWIAEGFILEEQGLTSYEVGERYFNYLINRCLIQPVGSKHGQAKACQVHGIILDFLACKASEENFVTPFNDDAEQGLVSENKVRVRRLHVNNHNKKEVARLTGPVLSHVRSLTLFGDFGRIPMSAFTALRVMDQEDNWDLGGNWGLGSNHHMAHIEMMLHLRYLRLNSPLLDFVLTARTGGLENLETLDLLGVSVVELPSAITRLRRLARLYISHLARFPKGTIAKLQSLEELSEFGFVSFHQQWECLQEFSQLTKLRMLKVKWDFDWSFVQDEEGLQSYMHALISSCNVHNLYIGNIHIWPGPYPLSLESCCPTTTCSLQKLHITYCFICKVPNWMSSLGNLKELKLYIYCLRAEDVKILGAIPTLIFLKLKTFYGTDGRIFIPGYKGFRCLKYFGLVMISCGTTPEFEEGSMPNLEHLKLRFCVHEMECINGATNFGIRHLSTLNKVEVHIYGCSVSHKDYDPEADREDSNAKNAAFLIKAAVKALPNRVTCSFELAKTYGNIGTFHGLIKIDETNQDEEVKNTLGMNCRWCAMKGSGSKVVASVGPVVEQALTWVAHGWWAGLRTLTRPKVVTSVRPVTEQALCDLGGLWLVGQVAHSNSCYLGKILYQLAPALELPWFLSISQSINQISHCFTIVSLISYIICSSKMKRKTIDCYYNPVVSRVNSTENPSPIIAQDIDPVDLQAANENAATLPSLEAEQGQEIVATAFERDPGKRAQIFELPADQQDEARRFYISEGPFRPILQEQEYPLNDAKHRRRFRSSWSKQFCWLEYSRHTDCAYCLTCFIFSKKPTGKAGSNASTVNGFQNWKKVNVGKECSFLKHMGDASSAHNYSVGCFNNLKNSMAQIDKVMVRQSDKIVAIARLRLTTTIDSIRWLTFQGCPFRGHDEPLDSINRDKLLASYNKEVKEVVLENAPKNAKYTSSEVQKEILSIVARKVQKSIREEIGTSKFCIMADEARDESKKEQMAIVLRFVNKEGLIKECFLDLVHVSDTHALTLKNSICAVLSGNNLNVQDIRSQGYDGASNMRGEWNGLKALILNECPYAYYIHCLAHQLQLALVAASREVQERNDELLANQTTEIAREIELGELDRYWTRGKSVTKYSRGDAAGALRMIFTFDFVFILLMMENIMKITDVLCQTLQKKAIDILNALDSVSNTKALLADLRNEGWEPLVQEVKSFCEKHEIDIPNLNNKYVDVTKSQNKNDNTTAFHYYKVDVFNVAIDQQMIELEDRFGSQATDLLALCVCLESRLESFDMAKCQLQLQRAFSAMKIVKTRLRNKMGDGYPSHHIQELVHLNKRSFTSIPMKQSTVCSTIRLVAPLDHRIKDLSSFHGSSILAEIVHEHVISDYIRFNTISAHFSENPNGLFGLSR*
>LOC_Os08g07774.1   
MHTEVGITDDTSEDERQLIDKIRDHLKDKRYFVVIDDVWDVEAWEAVKLALFNNRCGSRIVMTTRNAAVASHCSRGGVCVYQMEPLSFADSKMLFCQRAFRSQELYYPHLEEVCDEILAKCGGLPLAIITVSSLLAGKHAKDEWDRMLTAIGHALAKNPDAANMTKILSLSYFDLPHHLRTCFLYLSVFPEDYKISKQHLINRWIAEGFVHEEQGWRTYEVGGNYFNDLINRSLIEPVDINDGQAKACQVHDIILDFITCKAAEENFVTSVNSVEHGNISECRVHRLCVKNHNNEKVSKPTSLNVTHVRSLTMFGHVDGISLFAFPILRVLDLSYSLLKDKHLKNIEKLHFLKYLSLRSTLITKLPRKIGQLNCLETLDISYTEILELPLSIAKLECLANLYVGRGTRFPDRLIGKMHSLVELEEFGVSCELGKSLQGFSQLSKLRTLKVHLFWWSDAEECQNYVSALLSSNLHHLYLTGGPLIMEKWYPPSPCIIRKLHIIGCYIRKVPNWMSSLGSLTELQLWIHRMGPNDIEILGAIPSLCFLKLKTMCGINGRIIICSNKGFRSLTYFSLRIKRCGTLLEFEPESMPKLDNFQVEFRLHGMDCLNGASDFGIQHLSALTKVKIGIWGNICSDGIYDPEQDMNNSITRSVVSLIKAAIEKLPNHPTSRFHLEYDHGSCLLGETSQEFEGQGPDEAYPRQHKIFSLRELEDATNCFSDSNVLQRGRFDGSMYKGRLGDGSLVAVKKDYISRALSMGYPNIDWRTWHFQTQVEMPVHRNLMRLHGFCITPTKRTAAI*
>LOC_Os08g12740.1   
MAEVHLSSFAISVLGKAAFCAASEIKSAWNFKKEVRKLERSLKSICGVLKDAERKQSTSCALKVWLEDLKDVVYDIDDVLDDVATKDLEQKVHNGFYAGVSRQLVYPFELSHKITVVRQKLDEIAANRREFALTEEIIDTQFFSSNTRETHSFINELDIVGRDEAKNKIVEIILSAADAYAFSVLPIVGLGGIGKTALAKLVYNDMRIKKMFEKNLWACVSNVFDLKKILDDIIQSDTGESNKQLSLQTLQNKLRGFLQENKYLLVLDDIWSDNVNDWEQLKNLLSSGGRGSVVVVTTRNMNVASVVKTLEPYYVPELSFDECMQVFIRYAFRDEEKKDTLLLEIGKCIVEKCHGVPLAAKTLGSVLFGKQDVKEWLRIKDANLWNIEQNKCDILPALKLSYDALPPHLKACFSCLSVFPKDYVILRELLIMFWMALGLLHKTREGDEIETIGGQYFNELDQRSLFQDHYVIYNGSIQSCKMHDLVHNLAMFVCHKEHAIVNCESKDLSEKVRHLVWDRKDFSTEIEFPKHLRKANKARTFASIDNNGTMTKAFLDNFLSTFTLLRVLIFSDVDFDELPSSIGNLKHLRYLDLQWNGKIKFLPNSLCKLVNLQTLQLSRCDQLEKMPKDVHRLISLRFLCLTLKNKYLSEHDGFCSLTSLTFLFLNSCAELSSLTNGFGSLTSLRKLYIFNCPKLATLPSTMNQLSTLQTLSINNCHELDLLEPSEAMGGLACLDVLQLVGLPKLVCFPGSFISAATSLQYFGIGNCNGLMKLPDFIQSFTSLKKIVINGCPELSRRCAVKSGEDFHLISHVPQITIDKKTYRKITPSHPECSSGTSPGTMPMLG*
>LOC_Os08g07920.1   
MVGALASASTGVMNSVIAKLSKLLEDEYAKLKGVQQQIAFLRDELRAMNATLRVLADVEEDLDPPVKRWRDKVRELTFDIDDCIDSFEVRVISHQQERGEGLIKGIIRKLKKLRARHEIANQIEALKAHVVEESKRHKRYDLLKPWSSSSATFTIDPRLPALYEEVDKLVGIKGPREHIIEWLTNKRSDRSREDLKVVSIVGCGGLGKTTLANQVFKEIRHQFDCSAFVSVSRNPDIKKILRDMLKEVNSLDNTQPWSPNDDERQLVNKLRDTLQDKSPDYHCTLIGEKKNNLVITRLVKEK*
>LOC_Os08g15880.1   
MSQLQYFLIDAEQRRSEESAVNIWLGELKDATYEAEDILDLASFEGNKLLSQNPLPSSSSRNSTGCTGFSFFCCLPNIHRRHEIAVRIRNFNFELEKIFKMGELYLKLQNMQPTVQVPAAKPIKTCQLLEPNLVGKEILHGCTRLVKLVLAHKDKRAYRFGIVGTGGIGKTTMAQKIYNDHRIKGIFSKRAWICVSQDYSDVNLLREVLRNFAVYQEQGETVTELKSKLAATVKGESFFLVLDDVWKHEVWTYLLGTPLLAASTGIVVITTRHDTVAREIGVEHMHQVEFMSAAVGWELLWKSMNIEREKEVQHLREIGIEIVRKCGGLPLAIKVIARVLSTKEKSENDWRKVINKSAWSRGMLPTDLRGALYLSYEELPRHLKRCFLYCALHPEDWFILRDDLIGYWIAEGFVEEQEEQLLEETAEEYYYELIYRNLLQPEHTYFNNIMCRVHDLLRQLAWHLSGDEIFYGEPESLGAKTLSKLRRASIYTKKDSVVLPDMDNEHTRRCVALHSLPMTITQLCNLRRLGLCHTPINEVPKGINRLKFLNDLGGFPISSGSNNNTEIQDGWNLDELGSLSQMRRLDIIKLERATPLYSTTSLLTYKKHLKVLYLCCSGWTSEAYSDEDVSNNERIFEQLTPPNNLEDLSIYHFVFPKTPRTLRCKSCMHLPPIGQLPCLKYMKILGTNITKIGPEFVGFGVHKLESVEVAAFPKLECLVFSDMPNWEEWTFNETASVSVEASTPLTLKFLPCLEKLYIYGCPKLRALPLEIGQGTTRLRELHIRGANCLRVVDDIPFLSDCLSIRQCEGLERVSNLPQLRKLYLGVCPNLRNVEDLNSLELLLQTTDMQEMSSQWVPQLRDQHRHLHHEDLDVYTWRWDREKPIFMTKLSQEKEYEVKRTRQTVYSASEGYVQDLKEDVCGDKGLDMYRTSRREVY*
>LOC_Os08g14810.1   
MMNSLIRKLATVSSEDIDVRPLERKIIRINSDRLLKVIHHVGDAQAMEWMRQILEVAYDVEDWIDLCIHLHGRVRADQLERIEEFIVRIDNVEERLSSQSPIGDNPHMLYAMEEDLIHHCERKVRLRRDLVLNLMDKLVVDSDQQLKVLFILGDRGIACQINHTELYIKSGGDEHQVIDNFRNFLRNKSSNNEILPKIWVCGVGPWVVLDCWWSAGVGGGGVRGGYMYFIVIDDIWTTTAWKAIKCAFADNKNGSRIITTAQIDKVSRLSYRHHTDLVVMLGGLRCTPLAIRIAAGLSLSAYPPPYSYTSAFKQYPLLQGIKRMLHISYAYLSLPLKSCLLYLSLFPENCTISKGRLIRRWAAEGFIDERDEGSIWETGESYFNELTIRQLIMREFIEDKTSNNIDLEDGSGFAVGCKVHGLVHDFIVSLSSRENMVTSDAELGSMQRGVIRRLTIKNDFSSIPKDSTQPSGSGTMDVQSINRALASAQKGKIRSLAFLGNSRLLSDVVGFKLLRVLDLEDCKSLGNEHVQKIRSLFLLRYLGLRGTGVTELQEDIGELHELQTIDVRRTRVKQLPVSVNELKKLVFLLGDGLQAQAGMTAMQNLEEVSTIDVSERSSLDMVSELLVKSN*
>LOC_Os08g09430.1   
MAEAVLVSLSAKVAMALARSTAMGVVTSLGLGGVHSSIAAAEHELSLLRGHLRSGGASCRGADDDDQDPIDSWANQVRDVAFQLDDITDECCFLSGSGSGHGFARYCANVPTWIALSRRLRKVREKLGQLLEAANYQRQRVDVMNNFVSCGELRREDDAVAAGRRMAENARSMDKEEIIGFSDHREVLVRWLLAEDAAEPRRRTLLAVCGMGGVGKTTLVASVYKEVTAPAAAPASHHFDCDAWVTVSQRFTMEDLLMKILRKLNLNTVGRRAGTGRRRRRSATDVGDGGGDTDYGSLVAALRERLANKRYLIVLDDVWDETLWDGLERAMPDGDGVAGSRVVITTRKSGVAMAAAPERTMALEPLPTHQGWALLCSVVFKDVPGHRCPSHLREVAGDMLERCRGLPLAIVAVGKLLRHKDRTEFAWRNVRDSLAWVKNSEDLGIGEASRILNLSIDDLPYKLKKCFLSCSIYPEDFLIKRKILIRSWVAQGFIDEAKEVHGERRTMEDVADHYLDKLVQRSLFQVAVRNEFGRAKRFLIHDLIKDLINHRSKHEEGFVQFAECDLTMDSNIRVRHLALDRCTSSRRSASAAKIAALRSFQAFGSKLDASLMSCFRLLTVLNLWFIEINKLPSTVTNLRNLRYLGIRSTFIEELPKDLGKLQKLQTLDTKWSMVQKLPSSLSKLKSLRHLILLKRHAADYYRPYPGTPVGQLPAGLQNLTSLQTLNYVRADEMISKSLAKLEQMKSLELFDVDASFAAVLSSSILKMSHLQRLGLTNSNTESVIDLESITVAPRKLQKLALSGRLARGKLPGWTCFLTSLKQVHLIASGIAQDSLLLLSSLPGLLHLSLNAAYREKEMTFAAGGFPALQTLTLHELSNLSQIEFQRGCLAELHELVLDKCTKLADSPKGMENLTRLQNLKLVGMAPELMEKLQDGKGDDGCYYKPGTGSSMICQVPSPSRYHMKSIVFLKPPAVLV*
>LOC_Os08g31800.1   
MVGATASALIGVMNPLLTKLSGLLEREYGKLKGVGREVALLRDELSSMNTALEAVSDSEEEPSSQVKEWMRQLRELSYDVEDCIDVFVHRLGHHDPGDGLFRRTKRRLKALRSRHCIAGQIAELKDRAVLVNDRRKRYELDAAASSSAAIAIDSRLPALFEEMDRLVGIEGPRDELVEFLTGGINLAPQRRVVSIVGFGGLGKTTLANQVYQHIKSQFDRTAFVSVSRNPNVNKILANILIGILETRKLSSVHQKQHSDTIEDLKHKTFEDCKLISLIRENLQNSRYFIVIDDIWDKAAWRDHLRFAFPENNSASRIITTTRINDVAIACHFSHEDFVYAMKPLSSENSEALFFRRIFSSKEKCPPELEEVADDILKKCDGLPLAIVSIASLLSCKPVTKQEWVWVLNSFGSTVMKDQGSHELAVVKRILFLSYSDLPHHLKSCLLYLSIFPEDHTITRDFLISRWIAEGFITEQRGESLEEVGEKYFNELINRNMVQSFEIDPFSRREAYRMHDIMLDLMISLSTEENFATILDGQHCAPSSNKIHRFSLQCKSVERITWLRTTSFSHARSLSVFGDFNKIPPLVDLEVLRVLDLLNCSSLKDDHIENIGSLFQLRYVRLGNISRIPRQIGKLKLLQTLDLSGTAVKKLPQSIVQLLQLVRLFLPWRVELPNGIGNMEALQVLSVFDGTENTSAIIQELGNLTKLKDLDVYWNCNDTESGHEVYINHLVRSLCKLGGFNLQSLCIRNIYPCSLDILAESWSPPPRHLQTFQTDMGCYFSSLPTWMSSLSELTCLRIHMKKVGEEDLQVLKCLPALLRLDLYPGYPKHTLKVSCSGFSCLKEFTYGPSYVDLALILRHQSTIKNGLGMGVMFEAGAMPKLQQLEFGFNAHDMVSAYGAGLDFGIQHFASLRHVRVFIDCRDASDCEMEAALAATANSVSLRGSYHVEIRRILKNVENDEQS*
>LOC_Os08g07940.1   
MEAAIVSVSTGVMKPLLSKLSKQLEEEYTKLKGVRVHKKIMFIRDELSTMRAALQMLADSEELNPRMKDWRDKVRELAYDMEDCIDAFTSRVDHNNDGSTGFKEFFHKFKKLKARHKIANEIEELKTRVMEVSERHKRYDFVNQELTKSSSFAIDPRLHALYVEVDRLVGIEGPTKHIIDKLITNEDEDSYRQLKVVSIVGFGGLGKTTLANQVYHALRSQFLCSAFISVSRKPNLEKVLRKIAQGVTLPTGKIPDGDIHQLVDKLRTYIQDKSHPLIRRYGYDDEEDEGPSQTVLRTFIDLEMLMIEEQRLDLSLNSTDLKRKKKNEQINLCFAVGCCYWESNVLDRNDHAGADLLNLAGGVEDEVEGAKGEHGGGGEGGGIHEGLVHDPNTQSVASPKSQRCLSGCGSRIITTTRSAAVASFSCCDGGYVYLMEPLNFADSKRLFLKRAFGSEELLYPHLEEVFHGILEKCGGLPLAINTISSLLVDQHAKEEWDRMLTAIGSALAKNPDVENMTKILSLSYLDLPHHLRTCLLYLSVFPEDYVIDKQQLINRWIAEEFIHEEQGRSTYEVGERYFLDLIDRSLIQPVDVKYGQVEACRVHDIILDFIACKAAEENFVTSLDTADFGQVSDRRVRRLSVMNISEDHATISASQIDLSHIRSLTLFGRFMQTPLVDLPAIRVLDLEECENMGDNHPILANVETLLHLKYLRIGMLCPITELPRNIGELRHLETLDMRFACQVKELPSTITRLQRLARLYVHHNTRLPDGVIGKIQNLEELEEFGVVSCEKGKSLQEFGQLPKLRTLKVRCSSTTDDLEGRKRAEDLWNYIGTLISSCNLHHLCILHRQDDPDHLPMSLESWCPPSDNCSLRKLHITHYYISKLPSWMGSLANLKELLLYFYRMRPEDVDILEAIPSLVLLRVRTLYSSNGRITFRGNKGFRCLKYFSLDIDLCGTELEFEAGAMPKIEHLKINFPVHSWTASVNGASDFGIQHLSTLTEVEVGLGCFFIPDTRRMYHPTTEDTDDSPMEDDGEANVVKCFESRIKSAVEALPNRPTCKFNLNTAIVPCPSKKNNGECFEYKRKHPSFPVGSVKAVRDVRISSSAIQDNSMGLRRRRPANQPFRFGWAGLQY*
>LOC_Os08g10440.1   
MASGMVVSASMGVMKPLLTKLTVLMGDEYKKLKGVRKQVSFLKDELTTMSAFLEKLAFMDDDGGELDPLVKDWRNHVREMTYDIEDCIDDFMHQLGGGADASGFLQKTARRLKTLRVRHQIANQIDEIKARVIEANQRRRRYELDGCSNSRASESVAIDPRLTALYQKADNLVGIDGPTEELIQLLTDAGQQKLMVVSIVGFGGLGKTTLAKQVYDKIGQQFDCKAFVSVSQRPDIARLLRTIQSKFNIQESSQAREVQDIIDDIRYYLGNKRYLIVVDDLWKQEAWNIIHCAFPENSNGSRVIVTTRVEDVACWACSNHRYIYKMKALDSDDSKKLFFNRVFGFEDGCPSQYEKVSAEILKKCGGLPLAIITIASLLACRPARIMQEWERIRNSLGTPFGTNPSLEGMRQILNLSYKNLPLHLRTCLLYLGNYPEDYKIGRNDVVRQWIAEGFVRSSPGQDLEDVGQSYFNELVNRGLIQPEQNYDREVTGCRVHDMMLDLILSKCKEDNFISVAYSGEDYLSIARQHGYSSNKVRRLSLQFKAAESDCTVLIEGKATPAHLAQVRSISLFEKSTSGLPLLLRFKYLRVLHIMLGHGCERADLTAVSKLLQLRCLIFLDYGCKVELPSRICDLVHLETLDIACNVITSIPLDIVSLPCLSDLRLPGGVQLNCLPNSKSLRTLVICPPLDMDFFKALGEQTNLRDLRLYFDGKESSTASNLDSLGSSVGKLQNLRNLKIYFQFGISGDSLMGSLSRFPRSIEILDMQTCCLSRVPRWINVALVNLRRLHLYVSEASTDEVSILGELPSLVFLDLNLRLKSKGTIMFGGGEGSFPALEDLLLRCVGDVASHSRLCFLAGVMPKLQRLVLRFWICELGIDTAPVGMEHLSSLQLIFVDIYVLQEKINVFPRDAVEHVFRQAAQAHPNQPAFEFHCSG*
>LOC_Os08g14850.1   
MADLVLGLAKTTVEGTVTMARSAMEEEEKLHKTVQRDLLVISDEFEMMHSFLNDAKGRVTDNVTRTLVRQVRNTALDVEDCIETIVYLDSKPHWWRRMILPWCMPSAAPGKDLDAAVANIEQLKARVEAMGHRNLRYNRIGDSGHKPEEQAHQQAVANAMAPTDAAKQSRQVDLVMLINRKGGQARHMLGGGGGDEDDDDDDDNNNNEDDDDNGDCYHDCCEEQLKVEKEVLQVISVWGTGSDLEMMSIKKAYDDTETMKSFNCRAWVKMVHPFHPIEFIRSLLAQFHKNVCPEQDNTVKILDLMVATDDVLIEEFKQQLSQKFLVVLEDVTTMVDWEAVRGYLPDKKNGSCIVVHTRHHGIACSCVGHPYRVSELEKFSADYSVRVVFKEDAAGKVEGTVNEETAHEREKSGPSCFGRDTDLSWLHSLTRLGGVVSVWGMSGVGKSFLIRQFFNNYMRQSSKNTVTRNPYYDKKKFGWVDVPRPRPFDLRDLSKSLHSELNPAFKDEVMSTIKDPIQQCREYLQREENWPYLIVIDGLQSKEEWDSIRRNMDFKFNTSSGKSNRSGEKVGNVVIIITNEESVANYCATKNNNVWNVKGLEVTGAIKLFDQVAANQRQRLWPWDWESEENKMLEIKHRNDETRHILLQKCGGLPKVICAVAESLSMVGDIKEEDNLVSKLAATRSLDDVFSWLLSYFRSCPDSLKPCILYLSIFPVNHTIRRRRLVRRWIAEGYFRDNKESTAEENGEGSFSKLIDLSMIQAPRTRVDGRRRMPLCQVNGFVREYIVSQLVEENLVFELEGHCRKNIQRTGRHLAIDNSWDRDRNVFESIDLSLLRSLTVFGKWETFIISDNMKLLRVLDLEDVSSGVTNVDVEKMVKLLPRLKFLSLRRCKQITRLPDSLGDLKQLQTLDIRHTSVIKLPKSIIKLEKLQYVRAGTAKHQQASEAAENPSMAAAPAMMSRPCIATPGSRFSKLGLGLHCRHGSHSGVKVPRGIGKLSSLHTLGVVNIQACGEDGILEDLKNLTQLHKLGVSGINRKNSEKLFSVILRLAHLESLSLKMQANQDNEAAGCMADISSPLEKLQSLKLYGLVDRLPSWIMQMCLQLPRLEKLDLQMKTLPQQELDFILTLKYLRSLRLRLAEFQDGELRFGWTIAQRSTSWIIDILEIVCNSSLQAVKFGSKIHVKILKIRCYSVSSSLQFSGLESMETLKEVWLSGSYELGFKQQLETELKGNENEPILELEKPSSST*
>LOC_Os08g24380.1   
MELGAWELDSMAPGAHASLNSDQEETSSEYVTTIKRGRSNPSQLQALMVNASSLKVLQHLQPSPFSEKLVGILREEFVKTLFVRRDIRRLRESLKYFDSVREDADALALENRVTGTWWSDVKDVMYDVDDIVDFLRAHSYKQRCCDRVLFSRLAQLPLDYRIARRIKYVNERLVQITMNSKMFVPLAMRSPQTLQRNGVSRYVAALVDELDVVGREIKETTDDMVQMIIGCGHQSTISVYGILGMGGIGKTTLAQKIYNDRRIRERFHHVLIWLSISESISETDLLKEAIEKAGGQSYQGKSKDQLLQALLNCITGQSIFLVLDNMTSSHIWIDLLRSPIERCADAHIVKKCDGLPLAIKAVAGVLSSKATKEEWARVLESRWCYEGLPEEIQGPLYLSYNDLSPQLKSCFLWCALMPQNFHIHRDVTYFWIAEGFVKKEGSRPIQEVAEDYYHELIMRNLLQARPEYIDKGISTMHDLLRLLGQYLTRDVAVFMDEDETPPNVRRLAVGNAVEEIPGIQDQKNLRCLLVYHHDACRSVKRDIYRKLEHLRILILVGAGLQSIPESVGHLVLLRLLDVSCNEEIKQLPGSIGNLTCLEHLSVSGCEKLASLPASLMTLSTISFLNIVFQDGTGGFRLDELDSLSKIRRLLLIKLEKASPPASPVLCNKRHLKELGLTCTMGEEADCRTSYEDSEVKNIEEIYNKLCPSRKLQYIFIDGFPELPPAGQLPMLQVLHVKGADAVVSIGHELFGKGVVSPTHTIIFPKLELLEIVDMYNWQSWSVSTESLSDGTSETISRSVFLMPCIRYLQLINCPKLRALPEDLHRIVNLRRVLIEGVHSLQEIVYHPGIVWLKVKNNKSLRRISNLSKLQLLLAQDCSELQQAEELSSLKTLYMVDCPMEQMFWDCFSKEQQSMMTHVVVGIRVGYDSIN*
>LOC_Os08g19694.1   
MAKAVVLPLVSKLQEVALSEGRALVGVGGEINRLRDKLMWLMAFLQEADPQRRAADAGGELMRVLVHQTRDAAFSAEDALDDYAVRVDLSRYPGWSRAAVGFLAGITTQLRVRHRLSSDIAAIHARFEEIVGNKDKYRLEGSAPSSLLTWTASAASSSESILWGTSKPPIIGRDDQQQELEAMLLSSAGCLAVIYVVGDSGVGKTILVNSVCSKPSVREHFKERIGVKVGKDAGISNILSLISKELKKENNESDNENPRSKIQRRLGEECYLIIIDGRQMSIADWNAVIHALPKNERGSRVVLITKIKPQFLDHPMNDVHEIKLTCLNQTDCRKLFHMRLHGKEEDEQNQTYLPIYYQRVYDITGGSPLAVILLAGLMHNKEYPHEWDRVLKYLESAKEKRLNRILSLSFDDLHHELKLCFLYFTAFPVSYKVYQNVLVNLWVSEGFVVPRHGKTVQQLGQLYLRQLTTRGLVTEASADGDYDIRHFFLHDSVYLFARSEAHEANFMELHDGDYFPSPDRARRLTLHNSMDRYAALDNKMPKLRSIFAIFEEIPASTAEESVSSPSCFPTCCSCEQHRSPKISRFDLTKLLKRSKFLRVIMIEGLNIGTELPEAIGGMVHLRYLSTRCRSLRRIHPSIGNLKNLQTIDVRQSLVHELPCSFWKITSLRHVFGSELIVPRWTRELKQLNTLKSVRALQDWDGSMLRRMVNLKLLDVTIQEKLKEEKARKLSDNLNNLNNLTTLILKGVDLPISSIFTAPSLQFLKTIELTGTILLTTPSPEIDKMTTSPSDFQLPNLSKLSLSKTCLQQGFIGKLGKLPLLSNLTLKDVSCDGEELVFRPDGFHCLKKLEVNDTSKRVVIEEHALPVLVSLHIIGNSRNYQHSIHPTHKIINKIRHEDINLFQRICTCHQKEITKG*
>LOC_Os08g42710.1   
MEATVVSVGKSVLDGALSYAKSAIAEEVTLQLGVQQDQGFIKDELEMMLSFLRAADKEQGHNEVFQTWVKQVRDVAYDVEDCLQDYVVRLEKPSWWRRRLSCTTLRERHRIATVMKEMRGKVEDVSLRNSRYKLLGGPAAASEPSPLTAAELQSTTFDDIEATRVAKQQEKVDLVDLITKDGDGLQEIAVWGTSGATGVASVVWVAYQKVKDRFPECHAWVKVMHPFDAKEFIGSLVRQFKANSHEGTSNTPQGTPSGVSALNEMEAKDYNLLDDFCKYVANKKYLIALNGLCNIEEWDWIKTYLPNKHNGSRILVCTPQAEVAICWKNKDGYKVSEIRQEGSFVTPLYVFYEEVKDSPTEQTDKTKSSSNATASTEGRKSPPVPNERKDPESQVIDLISKGGQVIAVWGMENDGVRRTALVRKVYERSVDRFLRHAWFGMTSQFNHDELVMELARQLNPDNCEDTCLKKKEDSQDTEGSTHRKQQEDGQNSSNKSKRGTTESTRNSLTTILSGHKCLLVFDKISSNAEWDSIRKSLPIESNADSRIIVTTKDSNVAIYCSGEKQYTYNYKLGSQNDGTAVGSEWVGLDSNEINSETKPSMASSSTGGDNHPEGLRESSSPSLNKDPNAAVKKLTRCTAMVPKRSRTVVAAEEAQLMIGRRNEKDKLIKMLDSGCDAKHRVISVISVWGMGGIGKTTLVKSIYQSSELEKLGFERRAWVPVSRPFRRIELLRILAQRLVKDSPGKKVESTPGLARSGLSMMGSKELIDKLKQDLTGKKYLIVLDDLSTTTEWDFIKTIFPENSSSRIIVTTRPKLVAQHCSEEEEYMHRIGDLKDKDALDLFLDKFLIYLFGNYKVCKKGDESELKPDMMDILKKNPDMIAEAELIVKKCGRLPLAIVAVGGFLSTRPPNIREWRKFSDHISTELDENPSLEMIKKILISSYEGLSYHLKSCFLYLSIFPEDHDIRYGRLLRRWIAEGYSRAKRNNNAEKEAEEQFTALLNKSMIQQSRTVTTGKTGFCQVHDLMREISIAKSEEENLVLVLDEHSISSSKDKVRHLVISQSWSREQKKNNDMQNIVDVSHIRSLTVFGEWKSFFLSKKMRMLRVLDLEDTDGLEDHDIVPIGKLHHLKYLSLRGSATILNLPSSFGNLLNLETLDIRGTWVTKLPATIGRLQNLKYLHAGMPPDDEDDTRSWVPTPPSAILEAFREYWTNQEEVGMGIKLFVSVLMFLISGWLRNMDLFGVKVPRRIGRLRSIHTLSVVNISRGKAMLKNLKKLTQLRKLGVTGINKNNCEELCSVIVKHGCLQSLLLRAEGKDGLEGCLDGLSPPPKDLESLQLYGNLVKLPEWVKELENLQKLSLRSTNLEADATMQVLGGLPMLDILRLQDKACKENELRFHPDCFTNLRALELISWGSLKSVIFEEGATPKLEVLLVDHCSSIDEAGFPGIENLATLKEVSLQGYYYTEFKKKLQQQLNMIEPRPNLRIL*
>LOC_Os08g43010.1   
MAESLLLPVVRGVVGKAAGALVQSVTRMCGVDGDRHKLERQLLAVQCKLSDAEAKSETSPAVKRWMKDLKAVAYEADDVLDDFHYEALRRDAQIGDSTTDKVLGYFTPHSPLLFRVAMSKKLNSVLKKINELVEEMNKFGLVERADQATVHVIHPQTHSGLDSLMEIVGRDDDKEMVVNLLLEQRSKRMVEVLSIVGMGGLGKTTLAKMVYNDTRVQQRFELPMWLCVSDDFNVVSLVRSIIELATRGNCTLPDRIELLRSRLHEVVGRKRYLLVLDDVWNEEEHKWEELRPLLHSAGAPGSVVLVTTRSQRVASIMGTVPAHTLSYLNHDDSWELFRKKAFSKEEEQQPEFAEIGNRIVKKCKGLPLALKTMGGLMSSKKRIQEWEAIAGSKSWEDVGTTNEILSILKLSYRHLPLEMKQCFAFCAIFPKDYQMERDKLVQLWIANNFIQEEGMMDLEERGQFVFNELVWRSFFQDVKVESFHVGIKQTYKSITCYMHDLMHDLAKSVTEECVDAQDLNQQKASMKDVRHLMSSAKLQENSELFKHVGPLHTLLSPYWSKSSPLPRNIKRLNLTSLRALHNDKLNVSPKALASITHLRYLDLSHSSKLEHLPDSICMLYSLQALRLNGCLKLQHLPEGMRFMSKLRHLYLIGCHSLKRMPPRIGQLKNLRTLTTFVVDTKDGCGLEELKDLHHLGGRLELFNLKAIQSGSNAREANLHIQENVTELLLHWCHDIFEYSDHDFDLDVVDNKKEIVEFSLPPSRLETLQVWGSGHIEMSSWMKNPAIFLCLKELHMSECWRCKDLPPLWQSVSLESLSLSRLDNLTTLSSGIDMAVPGCNGSLEIFPKLKKMHLHYLPNLEKWMDNEVTSVMFPELKELKIYNCPKLVNIPKAPILRELDIFQCRIALNSLSHLAALSQLNYVGDWSVSKDLQVIPIRSWPSLVTLALASLGNSLLPDEQQTTMPPLESIQKLSIWYSSCFFSPNSSNWPFGFWDCFAFVEELSIVLCDDLVHWPVKELCGLNSLRCVRFSYCKNLTSSSSEESLFPSGLEKLYIEFCNNLLEIPKLPASLETLRINECTSLVSLPPNLARLAKLRDLTLFSCSSLRNLPDVMDGLTGLQELCVRQCPGVETLPQSLLQRLPNLRKLMTLGSHKLDKRCRRGGEYWEYVSNIPCLNRDFIEERPC*
>LOC_Os08g20000.1   
MDKAAVVPLPITGGVNDDRTAALQQWASTVGFGGEVGRLVEAHRRLDSVLAETQGKEIRNKELQRRLREASHDAARARDLLGELEYYRIREEVERDDHDKLLHDNANGNLLLSMPQRDVEFFNNDAAKDDKDTTESSLSNTDSSASALQVTTYIASSSSPVPYLETLNKCISNEISKYTEKCYRIAKQVSEALELESLDYLYAHKYQRTRTDHRETSPCQSEPKVHGRDQQRDLIISKLTSEECARKKLSILAIIGDGGIGKTTLAKLVFNNSTVSKHFDVLLWVYVSVHFDQNKIMQEMLDSFCGDEHDEIKKSKELQLQDKLDYLLKSKRVLLVMDDMWEDSTKEKWDELLNPLLKNDVMGNSVLVTTRKPSVATMIEAADHINLDGLKKDDFWCLFKECVFGHENYKGEPRLEKIGQQIVDKLKGNPLAAKTVSKVLRRSFDVDYWRRILHTGEWKYKNDENDIMPALMISYKYLPAHLQSCFSYCAVFPKYHRYEKERLIDMWIAQDLLCSADIHTRPEDIGNEYFDDLLDWGFFEKQFEHSTLLIMHDLIHDLAQKVSSDESFTIEGNEPRNAPPCVRHVSVITEWEYKTKLNGTVYPNDSFLQEFSNSFRELQQRSLSTLMLFGPHDLDFADTFRQELNEVRSIRVLKLEMVFFDLDSLIGNISAFVNLRYLELGCFYKGPRLELPEAICRLYHLKVLDIKKNWGPSTSLPREMSKLVNLRHFIAEKELHAKIAGIGKMVSLQELKAFDVKKDHEFSISQLRGLNQLRGSISISSLYNAGHEEASQARLCDKDNLTCLHLSWLTLSRNRVARRTLPILEDLKPHSGLKNLQVVGYRHSLPSWLCSTVHLTSLRSLHLDRCIRWQTIPHPQQLPLLQELHLIQLPRVYKIEIGPLKVLEIRWLQNLRQCILLDKEQSYATLQILEVEGCPKLDEFLLQIFMSSGVQSTYQFLGIHRLKIHNDFLRASIPLLLLNSLSDIDLCGEHSKFTRFRLKPFGTSDGLSLQIKGDRYIQKIEERLFTLEKLKDLRELEIRDYQSVIFQRQFWEGFEQLTSLKKFRVIKCPEIFSTNFELFLPPSVEELELSGCNITLIQLSQLLVNLHLLKSFKLTNCQGVTSLPVGLFTDEQNTMSEGSWHIPPRCFTSLESLQISFTTAPSDANSIMHFTSKKGLGRFVSLKKIVIENCPTLLSRALSGGASHISPSSLDKLCMTGIQDSTLQFSDVSSIADLDVSGCPKLACLDLSSCTALEKLCVIDCRLLQSIEGLPSCSALRDLKIRNCALLPSLSASLHTLKTLSIENNTNLASLELKSCTSLQKLCIKDCPALTSWEGLKSLVSLEILKVEASPGFITRWISAAAEVNIEEKNFSLPLEKLNVDNIDVLCVPICSQLTSLKILSIEEDRHDPDGHVEFLTDNHVKGLSFLTCLRFLDLENLEQLRSLPAELGSLASLQRLHVGNCGHITSLPVGGLPASLKDMELYNCSKELNVLCRDMLRLRRNLHLWVDGDEEDFFSQNCSDEEISELMFAYRIAFTPGSFLEEQNNTRTPSIFDEGSKRNKISKYKRRKKATAYR*
>LOC_Os08g07340.1   
MELVTGVMGSLLPKLGELLKDEYDLQRGLREKIKSLSRELESVHAVLRKVGAVPSDQLDELVKLWARDVRELSYDMEDIVDMFFVRFNDGHESDDPRPVSIDPRLQALYKRSTELIGVDGPMDKIINMLSPWNDIHLSDKKKIISIVGFGGLGKTTLAKAVYDKLKPDFDCGAFVSVGRNPDMEKVLRDILIDLDKQKYKHSIIMTLNERQLINEIKDLVEKKRCFIVVDDIWDKKSWELIKCALQDSNCGSIVVATTRISEVAMHVGHVYKMEPLSLDDSKKLLYARLAGAQGKCLNIPPAVACEKILNKCHSVPLAITTIASLLVNKPEEDWSEVYNSIGFGHEGNNDVENTRRILSFSYYDLPSHLKACLLYLSIFSEDVEIDKNILIWKWIAEGFVQDEQAAGVELFELGEGCFNELINRNMIMPVEVQYQGYQSKARYNEGYVYGCRVHDMMLDLICSLSKEKNFVTLVDSYEQVELPLSHARRLAMQSMSIKEINRLQLPNMGMEQVRSFLANRCYGISLAFSDFRVLRILALEYCQGKINLSHFRSLYHLRYLGLVNAEITELPKEVGDLMFLQTLDLRETSILELPESVGLLTQLLCLYVDHRTWAPVDLIGKLTSLQELCIRPAYAYDRFYDDKANGMRQFVKALGRLGELRVLQTQIDILDDSMEKDLLESLDNLQKIRSLEILGASRGLNVEWTRTGFISPRHLQRLYLECLEFSGLPAWINSSLLPNLSYLNMTMEVVQEQDMETLGMFPILCYLKLYSRCTKLVSFKHTSNAGYFQKLKSFKIVGSSVRFDLSGCDIESSFMPSLETFETDVHVRFLKDANMLGFDKLGLENLPSSLKRIIVVICCRDASGAEVEEAQAALEHATDSHANSPKLTIMRYGVQIKRPL*
>LOC_Os08g32890.1   
MEIGLTLGRGAAETVVRPAFDKVQYWIELLQGKHTSTEEMVNELDILEGLIKDTDSSSAIHTLKAARGQAEDLCASIRDVIDDAKRFARYNHQHVPLRCIRKYTHNLVGKPSICETAERIVKLRSQVRRLQEILTPFVGQGMVPTSAQAGRLQHRHVAHAEGHWEGMEEPKTSLFQYVLGRESHRQMVALVGMPGVGKTSLARYVYEDNKVKGHFNCHAWMTVEESCATKQLLLGMISRLYEEANVRLPDAINIMDEDELSGMIQRFLKQEERRYVIVFDDISRRGQLKLLSDLALPDKNHPNYGRVIVTSRNREVIESCDHTITITQLTSPDDWNLFCYKAFGSSSFSPGEEICQHRERISNLCAGLPLAIDVLSALLAKKDHSQWSSIISELESHGDLGAATEILETSINELPKNMGHKNCLLYFSMFPKSSTVSHNTLVRLWIAEGFIKRQPRQTRQAVAEKYLSDLVDLHVLMVEDSYKYGRPKNYKVHDLMHQVIQKKAENEDFCTSCSDGNQQAPERVRRMSIQIEEDDFRQNVSLSKLQTLFISNKIPHVPKLLSSTTALKVLSMQGSLIEEFPKEIGNLTHLRYLNLRDTKISNLPMSLGNLTNLETLNLKGTFVSELPKSILKIQSLRHLLAYRYDAPKKPERQPEAIFGVRVPKGIGQLKQMRTFSVVVADKESKIVKELINLKKLRRLGVLNLRREDGSDLCESIAKMDQLSSISITAMDDEYLDIHNLSVVPPQLQRLYLRGQLQVVPQWFTSLHRLVRLLLSGSSLNEDSINILQSLPQLAELSLIRALNVDRIECQIGGFRNLKILDLDQLNGLVNVTLHGSMRWSLTPETVAEMSKVTFLTGCKYLAQNGTMEFAL*
>LOC_Os08g42930.1   
MKDLKAVAYEADDVLDDFEYEALRREVKIGDSTTRKVLGYFTPHSPLLFRVTMSRKLGDVLKKINDLVEEMNKFGLMEHTEAPQLPYRLTHSGLDESADIFGREHDKEVLVKLMLDQHDQQNLQVLPIVGMGGLGKTTLAKMVYNDPIVQKHFQLKMWHCVSENFEPISIVKSIIELATNRKCDLPDSIELLRRRLEGVIDRKRFLLVLDDVWNEDDNKWNEHLRPLLNSVGGPGSIIVITTRNRRVASIMETLQPYKPACLSEDESWELFSKRAFGRDVQEQEDLVTIGKCIVHKCKGLPLALKTMGGLMSSKHQVKEWEAIARSNIGDSVKGKDEILSILKLSYKHLPSEMKQCFTFCAIFCKDYEMEKDMLIQLWIANGFIQEEGTIELSQKGEFVFNELVWRSFLQDVKTILFRSLDYDFVVCKMHDLMHDLAKDVSSECATTEELIQQKAPSEDVWHVQISEGELKQISGSFKGELRSSNS*
>LOC_Os08g28540.1   
MEGALVSTATGALKPVLAKLAALLGDKYTIFKGLHKEIKSLSTELMAIHAFLLNMSEEENPDAQDQAWMTEVRELSYDMEDIIDEFMVHVDDESATPDGFISKCKKSLANMKTKRRIAKAIEDFKSQINIVGERHARYRSEKTICRTSNTIIDHRALSIFEHASNLVGIEGPKNEVIKLLSDDDGCESKQQHPKVVSVVGFGGLGKTTLAYQVYQQLKGNFSCSVFVSVSRNPDMMRILRTILSEVTQRDYAVTEAGDEQQLIIKISNFLSKKRYFVVIDDIWNVEIWNIIKGAFSMNSRCSKIITTTRISDVARSCCSSFRGHLYNIRPLDTVHSRTLFHRRLFNPQEKCPSHLEEVSDQILKKCDGLPLAIIAISGLLANKLRTKDQWEHVKNSIGCALERNPTVEGMISILSLSYFDLPPHLKTCLLYLSIFPEDYVIRKNDLILRWIAEGFIHKEDSNTLYESGEMCFNELVNRNLLQLEKQNYNGCRVHDTVLDFIISMSKKNNFVTLVTSPCLTIEGQNKIRRLSLQVGSEEGNSIQRTMLSHARSLDVFWLHLQEIPSLVEFRHLRVLSFQGCRWLQSQHLANIGKLFQLRFLNLRKTGLNELPEEIGFLQNLQALNLEGSNMHRLPPHITRLGNLVHLFTDIRIQLPEGIAKMRSLETLKWVDLSNHSSNIVKELGQLENLRELKLFMPNDDICDEHVKVIASCLVELGRHNLRRLYIVGYTELPNSLLPDPWCPSPLKLEELDISDSPMVQVPSWMRSFVQLKRLGLILKDVSDEDLTTLGRLPSLLHLHLNIPRGEPGYEDRLLISGCHGFSCLRQFYLTGQQPIFTAGSMPRLELLRVEMDESKPEFLTNASLENLPCLTTVKCLLFNFQRGEVAQNGKTAMARAMSSHPNHPSLVYE*
>LOC_Os08g10430.1   
MVVSIVGFGGLGKTTLAKQVYDKIGQQFDCKAFVSVSQRPDIARLLSTIQSKLNIQESSQAHEVQDIIDGIRYYLGNKRYLIVVDDLWKREAWDIISCAFPENANGSRVIVTTRVEDVACWACSNHQYIHRMKPLNSEDSKRLFFKRVIRSKDGCPSQYEEVSAEILKKCGGLPLAIITIASLLACEQARIMQEWESIRNSLGTPFGTNPSLEGMRQILNLSYKNLPLHLRTCLLYLAKYPEDSSIDRDDVVRQWIAEGFVRSSPGQDLEDVGKSYFNELINRGLIQPEQNNYGVVMGCRVHDMMLDLILSRCKEDNFISVAYSCEEYMLIAGQHGYNYNKVHRLSVQSMDSESDCTILMEGGVIPARLAHVRSVSLFGKHPRELPLLLPLFKYLRVLHITFYLLDQADLTAIRHLVQLRYLLFVSHCFKVELPSRICGLVHLETLEIVAYHAVSFPSDIVSLACLSHLRLPRGGLPNGIPKIKSLRTLEMFHPPDMDIKALAELTNLRKLSLFFDLEATMGTASNLNALGSSIGKLQNLRYLEFTVPTVKFDDDGLLGSLSAFPCSIEILKLETWRFSRIPTWINADLCHLHLLELLVSETCTDEVGVVGELPSLIHLHLQVELKMKGTVVFGASGGSFPALESLILTCGGDVASQLGFQAGVMPKLQMLDVRFERCDSGIDTPPVGMEHLLSLQHIRVEINVELEDRKIYPRDTAEHVLREAAQAHPNKPAFNFYFFS*
>LOC_Os08g30660.1   
MEKAVITAFVNTVMPPLFKVLSGSCKMVMNVIDDSDSMRRKLVLLAASMDDDLRRTKNPTAAAKVFGDQLRELTHDMEDCIERFLHRVSCAEGASRARRLGRFLLTICTRYRFGDKIKALNRRLEELTNERLCQFVYDKPPPPPPLAPAAAQQREHVQLNPVGVEGAKGDILAMLEESPEELRVIAIVGFGGSGKTTLAKAVFRSTDDDRIRVFRSCRAWVDRAKEKNAGEIFRSLLQQFGYRGQGLLVDDEQYLQAQLMDYLRGRRYLIVIDDIGNGQWNSIKSAFEENSRNNGSRIIVTTTIKSEANTCCGNGKGFIYQMQNLEDQYCKTIALGEAPSPELQMGSEELLKKCDGHPLSLVCVANYLGGLNEPTGQRCRELCRYLGSKIHDNGNFERLKGVIMDNYTSLSNHVVRACLLYLSIFPNDVPLEKKVIIRRWIAEGFARSEDVDIDDQTIARWNFETFVDWDIFHPIIDTSNNGDVKMCKTRSIVHEYMLYKASRLERFIMSFPDWRRKVRHLCIDHRTPHKRRTTTDMDLSCVRSLTIFGTAGDTICEFHRYKVLRVLDLEECNDVKNKHLKNIHKLWNLCETMCGYSSFVMGN*
>LOC_Os08g07930.1   
MWGPPPEWWGEEEGGTSFMRKRLRYLVVIDDVWATEAWETIKLALLSNNCDSRIITTTRNTAVASKCSYHGGYVYHMEPLSFVDSKRLFFKRAFGSENLYYPHLEEVSNGIIKKCGGLPLAVITISSLLADQYAKDEWVRVLAAIGSALAKDPNAGNMRRILSFSYYDLPYHVRTCLLYLSLFPEDHKINKQRLINRWIAEGLIHEEEGSAYKTGEHYFHELINRSLIQPVDVQYGKPVACRVHDIILDFITCKAAEENFTTLLDTTEFKPIPIDEPRRVYFQNNRKENVIMATNLSLKNVRSLTIFGYFVKTPSLLDFKVLRVLDLKDCRKLQNHHLTGIEMLLHLKYLSLGSRYITELPKKLGELRYLETLDIRETMIKSLPSAITTFQRLVRLLINHDTTFPDGIGRMQSLEELQTFDIFTYSSRNSLQEFGQLTKLRKLRVTWNLDNSLEDHRTTIEGSMKHLLSLCDLHYLLIWNDCPGLSLDSWCPVTLSSLREFQIEYGSIANVPKWMNMLACLTELDLTLCSTKQEDIDILGEIPALLVLRLTTSHGTNGRIFISSYNAFRCLKYFFLHINMCGTLLEFEEGSMPKLQHLMIKFNAHRWKCLNGASDLGIRHLSNLTMAEVIIGTDYSHGCYNPEEELMKSSTNFAASLIQSAVETLPNRPVLRFQLQREACIQFEERSVNYEIEVNLGEVRDVGKVDQGETRVGSTKEPLYTIFEVIRRFNFSQSQTAFKFDQVCRINMTEKEMIQPFCVLDPILCGGRDGRGRALRARVVKTALSNYPKEINIGLGGSRKCIRGG*
>LOC_Os08g16120.1   
MSTWQLASYKDPLFPSCWKKRSKSPNQPAKVCRISSLIKQRSDKRMAETAILLAIKKISIAVAGEMLSLSRPIIAKKSELVVALPTNMELVKDELEIINAFLKKVKTRDCRDNVLETWITQVRRLAYDIEDIVDQFIYVVGEHQGKGFWGNLKKFVKKPESLFSLDRVATEVEKVKLKLKELSSRRDRWVQSTICRPDAEIPNYDDEQGVYQFRHSQVPDYDDNELVGVDEYRETLTKLLYSEHCSLRIVAVCGMGGLGKSCLVYNVFKRERSHFDCSSWISVSQSCKMDDIFRNMLNQLLGDSSEVNYDTSRMGIEVLKEELKRFLEDKSYIIALDDIWRAPVLLEIRDTLFNSGKGSRLIITTRIDEVAAIAEDACKINLEPLSKYDAWILFCRKVFWKTENHACSPELQKWGEKIVNKCEGLPLAIVALGSLLSLRDKTEAVWKCFHSQIIWELQNNPDISHVEWILNLSYRHLPNHLQNCFLYCAMFPEDHLLRRKKLIRLWIAEGFVEQRGSISLEEVAESYLIELVHRSMLQVVERNSFGRIRRFRMHDLVRELAIKMSEKESFSSLHDDTSGVVQVVSDSRRVSLIRCKSEITSNLASSRLHTFLVFDTTMLQCSWSCFVPPKSKYLAVLDLSGLPIEAISNSIGELFNLKYLCLNDTNLKSLPKTITRLHNLGTLSLERTQVTSFPEGFAKLKKLRHVLVWKLLYNEHSSFSNSLGMGTIEGLWNLKELLTLDEIRANKKFVSRLGYLAQLRSLYISDVRSNYCSELCSSL*
>LOC_Os08g01580.1   
MGVMNPLMAKLTTLMGDEYKKLKGLRKQVSFLKDELTTMSAFLEKLALMDDDDDGELDPLAKDWRNHVREMAYDMEDCIDDYFTSHLDHRYSSSDAGLIRKIARRLRALRVRHRIASQINELKARVVEANERRVRYRLDDCNNKHGVSANPAIDPRITSLYQNAGSLVGIDGPSQELIQLLSLDRDTDQRQLKVVSVVGFGGLGKTTLAKYVYDKIGHQFDCTAFVSVSHKPDITRILSSIQSKLDIGGTSQACDDVQQLIDDIRAYLEHERYIIIVDDLWKQEAWVIISCAFPNNGKGSRVIVTTRVKDVARLACGKDGQIYKIQPLNNKDSRKLFFDRVFRPEDSCVLQYEEISTEILKKCSGLPLAIVTVGSLLACRPRTMEEWKSIRDSLGAPFDKNKSLEGMRNILNLSYKNLPLHLKTCLLYIGKYPEDYEIGRDELVTEWIAEGIMGNPHGENLEATGNGYFSELINRGLIQPESTGYGGEVLSCKVHDMMLDLILIKCAEDNFVSVAHSCKDYMRMAMHHERSCNKVRRLSLQCKAARSDCAIEGSVISTSMARARSVSVFGECSRGLPFLMLSKYIRVVHIELEGHGGQVDLTAISHVLQLRYLRVETPGCEIDLPSKICGLVHLETLSIFSHKAVSRLPSDISSLPRLSVLSLVVPWATRLPNKLNKLKGSLRSLTILFNPPDALGMEAIGELKNLRDLNISVNRWRDDEILSLYALGSSIGKLDELRSLQIHVPPATLGDVDLLGSLPIFPQSIERLILHGWCFSKVPRWINGTLRNLQHVLLEVSETSSSEVDLLGELPSLADLELRVGLKTRDVIAFGGTRASLFPALLKLKLRVGEHVASRLQFQAGVMPKLQSLHLWFRNCESGIHVTPEGMQHLLSLQSICVEIYLRDEELKATYPWDAMERAFREITGANPNRPSFKFVKQV*
>LOC_Os08g31780.1   
MVGATASTLMGVMNPLLGKLSTLLEEEYGKLKGLHSGIASLRDELRSMEAALEDLSQLEEPSQQVKEWMHQLRELSYDIEDCIDVFVQHLGQDDAHDGLISKIIGWIRTMKVCHHTAGQIGKLKEHAVEISDRRKRLKLDIVPSSSAYVPIDPRLSAFFEEAGRIIGIDVPRDELIEWVTSDTNKRRVISIVGSGGIGKTTLANQVYQKVRSRFSWTVFVSVSRSPNIIRILSDILSNIIKTNNTTSDDQKQLMQRIKEYLNRKSLEYHELVNMTREFLENKSYFVLIDDVWSKQAWKDIQCAFPSNNNASRIMMTTRIQDVAKSCSFPHESHVYSMKHLGVDDSKRLFLKRIFGHENACPLELKEVTSDILKKCGGLPLAIVNIASLLATKPATKQEWERVKNSIFCVLERDHEMEVVKRILFLSYYDLPDYLKVCLLDLSRYPEDFLIKCEHMIWRWIAEGFISGKQGQNLEEVGERYFNELINRNMVQLVQMDYSGKAINCRIHDIMLDLLICLSTEENFVTIVNSQTITSSTDKIRRLSLQGNCEENSVWLNTSDFSHVRSLSAFGDCKQIPMLSSLQILRVLDLEGCNHLNEDNVRIEDIGSLHQLRYLCIHSFTKVPRQIGKLQLLQTLDLTNSKVTELPASIVQLRQLVSLELGFQARLPDGISNMRALQYLRCFNCSKNSINVVLELGNIIKLKRLVIHWDHDITGEDEERYKKPLVSSLCKLGQSNLQILNITRLYLYCTVDFLIESWYPPPQHLRHFEMNGMAHFHRIPRRISSFSTLIYLDIRLEQLEEEDMQPLKDLPVLVNLYLEVRESNQETLIISHGGFQCLKDFSLLYAEDKKGGPGMIFEGGVMPKLQRLNIRYHAHITVPERGCGSDFSIHQLTSLKLFLVDIYCAGATAREVEVAEVAIRNHANLHPNHPSLEVRKFLKEHMATNEDNDATEQLEGTSTS*
>LOC_Os08g10260.1   
MAETAVSASKGVIGALFEKLTKLVEDKCTNLVGMSKNIVFLKDELPTMSALLEKLEDADELDPVVKAWRNQVREMAYDIEDCIDDFVHHVGGGDVEAGFIDKVSHFLRTLRARLETAEHIKDLKIQLIEINERHKRYKFDLDDTPSSSFVAIDPRLPALYSEAANLVGIEGPREQVIKWLTDADQQIMVLPIVGFGGLGKTTLAKEVYQKIGQQFNTTEFVSVSQRPDVTRFLKGIQSKLPIRLSSEYCEVKDIIDNIRAYLQHRRYLFVVDDLWDAPTWNIIRSVFPENGMGCRIIVTTRSEDVARWVCCNHRRFIYRMEPLSDENSRWLFFNRIFGSEDGCPSQFREISAQILKKCSGLPLAIITIASLLANQPAPHKKEYWESIRNSIGTWGSGTNPTLEGMRQILHLSYKDLPRHLRTCFLYLGIYPEDFTIKKDDLIRQWLAEGFVHHFHGGSSEEVAKSYFNELINRSLIQPEETKYGEVVSCRVHDMMLDLILSRCAEDNFICVAYNLEELSGKHEFKVRRLLVDSRVGDSGDTKISGTPAPRLLQLRSLQLFGVSVSLSLLPLSKYIRVLILHLGKTGTGGNERVDVTAIGQLFQLRYLKIVSLHHALVLELPTEIRGLQYLSTLEIDCTNENSLPSDIVHLSRLSHLIVPSGIGLPDGKIGSMKSLCTLQKIEILDIKSAIGLGELTNLKDLELYSKQALSEREIDALVTSLGKLHKLISLRMSKFAECIWYDEDNRLGSLSNPPLNIERLHLGGWRLRRVPRWINGHLQNLCFLVLDVTEMSTDEVRLLGELPSLSELCLSVKRLAPCSASLVFGAGFPALECLEFFCGGDISHLCFEAGVMPNLRKIILFYIDIEWSGTAPVGIEHLLNKQLRYIQLHPVTDTAVDAERISLAFTEAIRAHTSRGGAEPYLRFARIRSGSLIGANSLIRHSFTCHRVSALFLLNHILAILFSKFILCISVLSLLFWLYAYLAEYWKLFHFQND*
>LOC_Os08g16460.1   
MANKMKKMRDQLRKIKEGHEAFRLTPDSTPYNEHHRPDPRETTSKVIQSSIIGRDKERKQVVSLLSASDEEDTVILPIYGFGGIGKTALAQLVFNDTQFRGYDHRVWVYVSQVFDLKKIGNTIISQVSNEGNKNEYTRENINGRLCDLLEDKNTLIVLDDLWETNDFHLNELNLMLNTKGKIKVLVTTRNEDVAKKICTHKPYRLNPLDSTMCWNIIKQRSNLEARGDKDQIEQVGWVIAKKCGGIALAAHALGFLLSGMDLVEWRALSNSDIWTEAFSDNSVLPSLKLTYKNMPPYLRLCFAYCAIFPKGHNIAKASLVHQWIALGFIEPSKTFSSVRLGEKYIRQLVGMSFLQRSILHTEQEVFTMHDMVHDVARSVMDEELVFFNDTKISSTTEQKFCHYALLENYSKSSNLSTILPATLRAVHTSNCSKLVLQGDEFSFTKFLRVLDLTDCSIRILPSSIGKLKQLRFLIAPNIGDNVFPKSITLLPKLKYLDLHGSFRISALQGSISKHACLIHLDLSGCSNIRVIQPEALCGLTKLQFLNLSWCSILQILPENIASLTELQYLNLSNCFLLSQLPSHIGSLTELQYLNLSGCQGLVKLPMSFRNLKNLVHLDLSGCSRVQDFKQVFGGLTKLQYLNLSKIFGRTRVGDNWDGYPETISTLNDLEYLNLSRNSRIDYLPRSLGNLKKLQTLDLSYCRSLRSLPHSIELIDSLEFLIVVGCSDQLKEYLRKSQFKNIPISLPHFIVHSISGDSRSNLHMLEDINPVRLEISCLENVKSIEEARGIELSEKQNLSTLTFHWTSRADRLLEDKDVLGELMPPRGLWNLSIQGYDSTTFPTWFVGISHHLPSLVKIELKDLHRCRHLPPLGQLPNLNEVHLQQMDSLTKIDGGFCGGDKGAFRKLKVFTLRDMKQLEEWSTTTHSKGGEDSIEFMFPMLVTLSIELCPMLRLKLCPPMFHSWLISESDKAVDTGLTEALMKIFAEDFMPTDSSE*
>LOC_Os08g32880.1   
MAAPAVPSPQKKLIEVLQREQDILWRILWENIDKVKELTDSTSATLRGPEIESMPKTAKIWLHQVREINRDIEDILEKSPSKTCSSKGSNILSCITQPINFVARQRIYKQVQSLSARIDTIKLRLSLLTNFDDKEAPANPTRYQLDDRQLDMLSLDEAKVIGIGYPKAKVTQLLLDEEKQLRVISIIGSAGVGKTTLARSVYNDKKVQGRFRCHAWITIGAPIPMVDRLKSIMVQIFVEKLEEIPARLDFMDEIQIAEVIGRYLADKSFLVVLDDIWNSDTWDYLKLALPNNGQGSRIIVSTRAQEIGRDCRLASDIQIFEKRPLNEDDAWLLFCNKAFPAIQARCPAELEETGRKIVRECHGVPLLVVTIGGLMSMKEQTVQVWKNVLDNLHKKYLPEFTLPSILWFAYSDLPHHLKCCLLYFIMFPRKYSIKRMTLIRLWMAEGFIKNDQESTLEDTAGRYLTELIDRGMVQVADFYDYGRVKSCSVHDMLREIIILKSTEDNFGIPVTRGVNKVRGNVRRLSIINTNDDFLEDNSCTNLRTLFVFGASSISTTSLHAFLVGFRLLRILDLEGAPVESLPDELPDLFYLRYLSLRNTRIDKLPKSLKKMMNLQTLDLKGTYVSQLPSGITKLESLRHLLAYRYYSGRHPPYYYTLGVTLPRGIGNLKELQKLTYVEANQGNGTIEELGSLTQLRRLGIVKLRERDCMHLCSSVAKMTELLSLSASSLDDEILDLGSLNPAPQCLRRLYLRGPLPGIPSWLHSLKNLVRIRLRWSRLNEDSLKELQSLPLVELALIQAYDGTKLEFTQGFARLEILELDHLTNLEHINLEKSMPGLQKISIRSCDKLLTIPHGIEGLENLKELYLFAMPKNFVESLMTGGVKHRRVEHIPVIRHFNEHRDISLTNL*
>LOC_Os08g28570.1   
MEGAIVSIATGALKPVLMKLATLVCNEYMISKEVHKEIETLSSELTAIHSFLLKMSEEENPDAQDHAWMMDVRELSYDIEDIIDEFMVRVDDDSANPDGFISKCKNSLAKMKTRSRIAKAIRDFKSQITKVGDRHASNDGCESMQQQPKVISIVGFGGLGKTTLAYQVYQELKGKFDCSAFLSVSRNPNMMRILRTILSEVAQRDYALTEDGYEQQLIIKISNFLSNKRYLIVIDDIWKVEIWNIIKGAFSMSSQCSKIITTTRINDVARSCCSSFSGHVYNIRPLNMVHSRHLFHRRLFNSEEKCPSHLEEVSDQILKKCDGLPLAIIAISGLLVNKPMTKDQWDHVKNSIGSALERNPSVDVMISILSLSYYDLPPHLKTCLLHLSIFPEDYLIEKDDLILRWVAEGFIHKKGSYTSFELGEMCFNELANRNLIQRCSNKDDWKVHDTILDFIISMSIKDNFVTLVASPDQTIGTNKVRRLSLQIGIEDGNSILQRRLSDLSHARSLDVFCYQPKLPSLLEFRHLRVLSFRYCKWLKSHCIANIGRLFQLRYLNLKKTGLTELPEEIGCLQSLETLNVMDNHMVQLPQCITRLGNLMHLFIGNQIQLPDGIAKMQALETLQAVDLSKHSSNIVKELGQLKNLRELNLLIYDYDACTEEHMKTIASCLLQLGTYNLRRLNIMTSIILGNIYLPDPWCPAPLKLEGLDISGSPMPRVPTWIGSLVNLKRLGLALEGVNCEDLSIIGCLPSLLQLSLRVPGYRDSLIISGCYGFSCLRDFCFIGQQPIFTAGSMPRLELLILNINASKPETVTNAALENLPCLMTVQYLLYQYNKNDHEIENAEAALKRAAYTYLNKRSKASRQDGQCSRLGPQASRPWPAMHN*
>LOC_Os08g13800.1   
MLPFYSSMAHPLSLLFIVIEILKIEHNYRLDSFLLSRSPAKPFVKDELQTIGAFLGVVENMKEDSPKYQMARVWAEQVKDLAYDMEDCLEEQITALTTRNSSWSQYVTNYRALRPFAAKLSDLKSRIVEVSERNMRYHLVIADQVIDNHMNFMVALNKVLSRSVEGTTDNWTQNVVTWAEAPEESASNDKTCAPKVTAVVGMFGSGSTRVSEIYKRHKADKKYDSYVWIELSQDVNVTKVFKDMMKQLFDDSSSQPEYTGEDELAHGIQHELKQKRFLVVFDELWTTHAWHSIKKALPHVSRSGSQVIVTTEIVHVAKGCTESDDHVYWVQLLSKQESFERFKNLILVTENSKMTHEDREDFEDLDLKELDRLKILRKCRGLELAIGTVANNHPMLKDIWKVMIQRYKDLPPYLKPCFLYLSIFPENSDINVETIIDRWLAEGLVRDRTGMSPRTVAKWYLLWLIDRSMIMVSNLRKNRSFKTCWIHPMMRDILVMISQEEKFSITVGPRKSSSLLVKRLPHVTLDGGSGRKLARYVDLSGIRSLTVFNEPSESIAALICSSKLRAVRILDLSNANEFKITRRDIERVGELCHLRYLNLYKTNICELPSSIGMLPFLQLLNVRKTRITKLPNEVTQLGKLQLLRASRRTEDSCHNRRNRCCIDSALTVPKGIENLQDIERLDIMDIKDNSGSEIEALGKLARLEHLGLAGITIGNSKQVSKTLKRISSSLTYLYLGACQSDGTLACLPISEKKRKKPLEFPRLQTIKLDGHIGKMPYWISNSWTLAVIKLYRTNLQQNHIMSLEKLPCLVTLALLDNSYISETLVFYDKAFRELKTLEIIRLTKLKTVIFTEEAVPQLRSLAIRCCELRLKGKNNLKLRKVDLDDGVEEV*
>LOC_Os08g29809.1   
MAEVLASGATGLITSLLGKLASLLDDEYTLLREVRGDVEFLQAELSGMDDLLVRLVEMEKNGHGTKKWRVKLRELAYEVEDGIDSFTHRLGSARDRAGFVRGFMKQLNLMVRHQVARQIQELRDQIEVECARQMRYTQLGGGGSSSIDAAVADQIDCRVKALYVDPDHQLVGMDGPVASIVELLTMEEDESSARQLRIVSIFGPGGLGKTTLANQVHRKIKGQFDYAALVSVSQRPIRDILTKIAPSVIPTDSSSSLDTCQLIEIVKDFLQDKRYLIVFDDIWSTKMWENLMSVLPRNNKKSRVITTTRMSNVASSRSPRSNGHIYEMESLNDADSKELFSKIIFDHKGKCPKALDEIADEILKKCGGIPLAIITLASLLAKKPKTRKEWKRVKSSIGNACELEGMRQTLSLSFYDLSYDLRNCFLSFSSFPEDYEIDRERLVLRWIAEGFISGKEQQELMEEEGNNYFNELVNRSLIQPIDIQYNGSARACRVHDLMLELIVSLSKEENFITTLNGPECLPMPSKIRWLSLHSNENEVMQVVTNNRRHVRSVSFFPPVAQLPPFVEFQAMRVFDVKGCQFGEHKKMKNMESLIQLKYLNLAYTNVTELPKEIGEVHFLETLDVRNCQIQSLPPSLCQLQKLVRLFVSLGVTLPDKIGKMQALEELSHVAILCNSLNFVKALGELTKLRVFRVDCRYSWLNGKKQAPRQSVSTHEDVLLSSLQNLLKKKNLRSLEIDLTNGSSLVFSLMNPYCPLPQLEELVISNSISRVPRSMRSLKDVIHLEIKLDRMEEEDLHIIRDMSHSLLFLKIHLEITPEERLIIDSEGFECLKQFEFCCVGMGLKFVQGAMPDLEKLDLDIGVRKTMSKYGGFDFGIKNLEALKHVGVKLDCQYAENREIQSAEATIRSGVLPRRIMPQIQRIGVNR*
>LOC_Os08g09110.1   
MTEGVVKFAVDKLESMAAQELKLQTEVGKKVLELRHELEWLRTFLRDADRKRRGSSSSSATGGAAAAAYDELIEVWVRQTRELAHDAEDLLEEFVHRGELHCHGCFDLPSFLRWLRHSAAGVFARHAIFDGIEDINKRIEQMKQQRKECNLEKLPCASKPHRKKYTDWSSLTELEIEDNLVKIGDYDEIKRLVLDQSRQRTVINLTGKSGIGKTTLASYLYRRSSIRKHFACTAWVHVPRKFRFADLLHDVIRQANASSGHDDDELAAAAADDDVRRRGGMEAERLVKARLAAALQGRRYLVVLDDVRSREEWAFFLAALPAGLAGSCVLVTTQVKISEESAAEQSGGVVRTRELGKLRPEQAAELFRRRVYGHGEPDPKKMEQLKKVVDSMTKGSNLPLNIVMLAGLLRSKKEDEWDAVIHSLDDTPPPPTSPEQMPPEKDSLDDIAPAAASETAPTSTEQTTKKKMKGKQMATSMDKILTVCMDDLPTHLKPCFLYFAGFTAQTPICAGKLVRLWVAEGFMQAKNGQTVEEHGEECLKELISRCLVQLVETDAAGGRVAAVSVHQAVLDFAQAEARDTNFLHVHSGAAGLSNGAARRLALRNTYDTDLAVMLEAPKLHTLLCDIPERAADAAGAAAWQRALELINGRAPTFSVHGSRFLRVMDLKGVRLPHRESLPEEIGWLIHLRYLGLSHTAMRHLPSSVKRLRNLQTLDVSRTDVEALPWRLWRNPSLRHVMARRLAAWSAPDERAVLPDLQTLHGVPWGRWARSGGGGAIGKMTSLRSLMAWNVSAAAAAGGGGGERLSSALAGLECLRSLDLEAADDAATTLPLWDLLTMLGLRQLEYLTLRGRVAPWNPPPPETTTTPTTPPPLQGHHHHHHHYLLPNLAKLELHRSECDQPLIDAIAKLPNLAELVLDEASYVKPYMRFPAAGFPKLRKLQLTSLDKLTECTAAAAAAGDGGGGALPQLRHVSVFHCGKLNTFPVKMAPKLELLTIHDSEELKNFMDCNQDNEHIHVVHGKMSKRRVMTAPK*
>LOC_Os08g28460.1   
MFRHPDISGILRIILSEVSAEPYGNTESGDIQQLIRKITTSLKNKRYLIVIDDLWNIESWKIIRCAFSRSITGSRIITTTRINEVAESCCFPHVHRVYKLRPLHFVDSKRLFLKRIFGLEECPSHLTEVCCNILAKCDGLPLATIAISSLLATKAPTEDQWNQVEKSIGYALERNEDVNGMIRILSLSYFDLPHNLRTCLLYLCTFPEDYIIHKKRLVRRWIAEGFIHEEHGHTLYELGQRCFNELINRSLIEPRYIGKFGEVKSCRVHDTILDFIRSKSIEENFVTLLGIPNVPIDRQKKVRRLSLLVNTEEYYSSLEENNIKYVLDKKEDDSNEQEDNSNGFHILKKLNLCNARLLTIFPHSVKVPSLLQFRRLRVLDFEGCEQLENHHLANIENLLHLKYLSIKDTIVNVLPTQITRLRCLQTLNVDVRGAINIPTHIYRLRQLTYLLVDMRCQLPDKIGNMQALQELKVVNVLAQSLNTLQGLGKLTNLRKLSIFMPGHHADAAERYKGHMKAMISSICKLGRDNLHCLTIHISSVSADDFIQEPWCPPPLSLQELVINQAPMSRVPRWIGSLVNLQRLGLYLKELSQEDVSTLGGLPALLSLILYVEEVITEEGGRLRISSSYGFPSLERIRIGGESCRLELTFEIGCLPKLQQLNLECMVAEENHTSSSNVVFGIEHLSRLTTIYCCIHYKYETRLAKVAMLAALERSIISHPNQPTFTKEEYGDFVDESC*
>LOC_Os08g29854.1   
MAEVSAAMGSNRSVRKKLAALLSDERKDFIRVRSKVKPLIDALESVHACFEKLSLEDEKNLDALQEAWMMDLRELSYDMEDSLDRFLVKSAAEPGSCKKLFKILLTKIKGSTNGIVKVIQDIKMPVEELNERMNRFKLSDDRHVTYDPIKIDSRVTALYVDASHLVGLDGPKLELIKMLRIEDEPEPSKKLVVVSIVGLGGLGKTTLANQVYHHLKPEFDCSAFVSVGQNPDVLKILDNILSGLTHQPYATTGSTVQVLVEKTRRFIADKRYLVLLDDIWNARDWDILRCSLPNNHLGSRIITTTRIVDVARSCCSHKEDHIYKMGPLSDLDSQRLFFRRIFGSDDGCPTQLKRISMDILKRCRGLPLATLTLASILADVPMLAEKWKQVHNSIGLATPGENMNRILSLSFHDLPNHLKTCLLYLSIFPEDYVIEREQLVWRWIAEGFIPETRGIPLEGVGSAYFNELINRSMIQPADVQYDGTVQSCRVHDMILELIVSISTKINFVAVLHKDQDETRFTDYKTKVRRLAHQSNCIEKLLERMSRDDLSHIRSIISFDYVKGIPHLGDFQALRVLDLGSCRSIENHHIENLEMLYQLKYLDLSRTSISELPMQIDNLRYLETLDLRGCAIEKLPASTVRLQNMQRLLVNRSVKFPDEIGHMQALQTLLFVSMSCNSIKFVEELSKLIKMRVLNITFSKPVDMVDEVRKYTDSLVSSLNELFNLESLKIDPEEGCSLDSLMGVYLTFGCLKKLVIGYISRIPKWINPSMYNLVHLELKVDIVREEDLHSLELLPCLLYLQLEMTDGSSKMLTVGSEGFRCLRESQFIWKNDGMGLVFLEGAMPELQTLHLYFRTHETIANYSGVDGNGIENLSRLKKLCVDVDCSGSTREEVEAAEDSIRKAADRHRTKLTLEIRRWCEACMIEEEAHDGNAEFPSRSVNRRANPVRVAFRVRADRRNRNRTRRNRITAPSAST*
>LOC_Os08g14830.1   
MDIFRVVESILTKMCSVIDQDWELGGKLKNDLICIKEEMGMMNASIEQWEGNIQGPVQQQWVHQLQDLAYDIEDFIDGHRIGPQEPNHFMPRAARMIFGTDRRPQQVLDVKILKERVAILQKWQQTFGSTQAVGGAGNGSPPSGGFGGCEADEQLVGIDNAKRELLSLLSAAESQPDQQNKLKVISILGSNGIGKTTLARRVYDEGDIVEQFHRRAWVASWACEDSASLLKEIVRQLTSEEDGAQGSTSSTEQAGGAGAPNVRNLRQDVAAHLQSHRYLIVIDDLKKVKVWSDIASAFPENNKGSRVIVTTSILSIATTCAYGSWVYKMQCLQKDDSENLFWNEVFKGANRIRTPDLDRGSVTIIDKCDGLPLALVSAAKYLNCKRHALSGSECKKVGLNLGNHLASEGSFFKEIKRVLAECYDSLPDHGHRMCLLSISMFPRGHRIRRKSLLRRWLAEGLVVSQIQLNEEDAEDRFKEFIDRNIIEAVDIGNELEAKHWRVHGVMLEFISHKSISDNFITFIGNDRSTMSSNGQLLKTQQLQRKWKFLVRSLTIRNSSVPNLKEYKSLRVLDLEECNGIDQRVVKNHICELLFLKYLSLRGTGVRLIPSKIKRLRYLETLDLRETEVEMLPLEVLKLPRLAHLFGSKLEMPQELSNDADLDLQRFFQHESELQVLAGFVMEDNKAFVHVIRHMSKLKKVKIWRKANAAPAKDLTEHLVVCIQRRLQGSRPLESLSIDFGDLSIDFLGDLAPPCALESLKLRGAMSSLPAFFTSPENQLRELHLWSTGLSGEALSALQNLPYLVYLTLKEDRRGFWSDTFAVQSGGFPSLRRLRFQAAMLPKVVFEQGSMPDLADLHLLCPEICSSIFFYRSFDMPRNLRLGVWHIENLVSLNDVVLHHSASEQQLTAWKDAASAHKNRPNVRRQPQ*
>LOC_Os08g42700.1   
MEATAVSVGKSVLGGALSYAQTAIAEEGALKLGVQRDQSFIRDELEMMQSFLLAADKEHDGHHHEVIRTWVKQVRDVAYDVEDCLQDYAARLKKPPWWSLPCTVHRERRRIGNEMKELRAKVEDVSQRNMRYHGVSAAAPQSSSVTAAELLQSTAAIDDIDEARRAAKQQEKVDLVKLITNDGQGGLRVIAVLETRSGPAGTVPVVRAAYQKLKGEFECHAWVRLMHSFDANQFIGSLVRQFKANSREGTGKTPQGTPSGVSVLNEMEAQDYNLLHDFTGYVTNKKYLVVLNGLSTIEEWDWIKTYLPNNHNGSRVLVCTQQAEVASCCTCTDDKYKVSEIQHEGSFSKPLYVFYKEVVSQPVNSDSTKMKSETRSSMEGASTTSDSKTVPSDGVIQEDGPKDLPESSLPPHLNRDSNTVSVKELSRSTTQLIGRGKEKDDVIKLLSDCNPIRQVISVWGMGGIGKTTLVKSIYQSSELEKLGFERRAWVTVLRPFQLTELLRSLAQRLVKDSPGKKVESIPGLARSGLSTMGSEELIDKLKQDLTGKKYLIVLDDLSTTTEWDSIIRNLPINNNGSRIILTTRFKLVAQHCSKKEMNMHNIEGLTDGDALELFLTKVRMDGDESELKPDLKEEAKIIIKKCGRLPLAVATVGGFLSARPRNIIEWREFSDRISEEFDNNPSLEMIKKILASSYEGLTYHLKSCFLYMSIFPEDSDIRYRRLLRRWTAEGYSRATRNRSNEKVAEEQFTALLNKSMIQQSKTIASGKTGFCQVYNLMHEIIISKSEEENLVLVLDDHITSRSKDKVRHLVVSKSWSREKNDMQNIVDVSHIRSLTVFGEWKSFFLSKKMRMLRVLDLEDAEGLQDPDLVPIGKLHHLKYLSLRGSFGVFNLPNSFGNLLNLETLDIRGTWVTKLPATIGRLQNLKYVHAGSLDDEDDQPIIKLLHQFRSIREEMGTRFAVSYIMLFITAWLRNLDVCGVKVPRGIGRLRSIHTLSIVNIARGKALLKNLKKLTQLCKLGVTGINKNNCKELCSAIADHGRLQSLLLRAEGNAGLEGCLDNMSQPPKDLKSLQLYGNLVTLPEWIKDLKILQKLSLRNTNLKADTTMEVLGNLPMLAILRLQDNACEEEELCFGPERFTGLTSLELLNWESLKSVKFERGATPKLKVLLLHYCWQIHNGGFSGIETLSTLKEVSILGYNYDQTYTEFKEQLQKQLDMNKNKPNLSIL*
>LOC_Os08g16070.1   
MAEAVILFAVRKIGVALGNEATSQAVSYFRKFVTQLTELQGSMGRIRRELRLMHEFLCRMDVRNRNNQTYEIWVEEGRVLVHGIEDIVDEYLHLIGQKLDTGWSTYLKKGIKGPNVVVSLNRIASLVKEAEVNLVHLFQAKDRWVLLPSDSNDNSSYIVERSQHLAATSCSISDEDLVGIDDYRRDLEKWLEDDEPAHLVIALLGMGGLGKTALAANIYRRAKEKFECHAWVSISQTYSRQGVLRNLIGKLFKDIEDVPTDIATMDITSLEEKLHLFLVEKKYLIVLDDVWSTEAFTDLSNALVHNGTGSRLVITTRDSEVAGLASKNYVVELKTLPSDKAMELFCKKAFRSDTDDKCLAKLNDISVEIVSKCKGLPLAIVSVGSLLFVQRFIVEKGESTLEEVAEGYLKELVHRNMLQLVQKNSFGRIRRFKMHDIVRELAVDLCRRECFGITYEDGHHGRSLEENDERRLVIQKFHEDVGQSVLGVYRLRSIIVLDKSTPSSIILSSVLDNSRYMSVLELSGVPIKTVPNAIGNLFNLHHLGLRGSKGLGNLTSLRTLHGLEAQEESIRHLGELRQLRSLRVWNVKGAYSGRLCTSLVKLQFLSNLYIVASNENEALQLEEMNPPPPNLQRLFLRGRLADDILQEESPLFHHAARRNLYELRLYWSQLEQDPLPSLSLLLNLTDLRLTNTYIGERLVFLSEWFPNLRILFLRDMRNLKWLVVQKDAMKKLQRLTLVNLKNMRDVPLGIQFLMPLKYLGFLEITKEFLELLQSSSIKDFRWQHSLRDSETSVDI*
>LOC_Os08g42670.1   
MESTVLSLGKSVLSGALGYAQSAVAEEVALQLGIQRDHAFIRDELHMMQAFLMAADEERDKHKVVKAWVQQVRDVAYDVEDCLQDMAVRVGKPSWWRKCSPRMLLERRRVAQKMKELRAKVEDVSQRNNRYRLIDGSASKATDGMQSRIAGATTMSELEETRRQQDKAKMDLVGLINTNDKELRVIGVWRKNGLLDDKSIIRRAYDDLKMRKFECYAWIRLKSLCNQTWLLQSISRQLYENSLQETREFKMEATDLVDRILQKMGNMEEDDLVSAFEGYLNEKSYLIVLTDLSSLEEWNKIKICFPSNDRGSRIILCTEHVEVARLCVPQDSVPPEHKKLLDDQIIYAFYEKGSQDGTLLVEPSSSSNITTSNGNNNLTANKKLGRTETMVSTLEESQLIGRAKEKSDIIKLIKNQVSQQSQVISIWGMGGLGKTALVQDIYRSQDVSSYFDARACVTVLRPFNSGQLIHSLAKQFGNEEKRDLSELLERKSYLVVLDDLWDTKEWDDMVAQFPNKAGSCIIVTTREENIAKHCSKETTNAHIYKLSGIENDQALQLFTKKVFKEKTNLDEQYPYLVEQANLILKKCNGLPLAIVTIGGFLANQPKTALAWRKINEHISAELEMNPELKTISTVLLKSYDGLPYKLKSCFLYLSIFPEDHKVSRKRLMQRWTAEGYTTEARGKSPIEIAHDNFIELISRSMTLPVAQNASRPEGGIDYCQLHDLMREISITKSMEENLVLRLEKGCSSKTQGTARHLAISSNWEGDKHEFENTVDLSRVRSLTVFGKWKPFFVSEKMRMLRVLDLEDTEGLVDHHLEHIGKLVHLRYLSLRECHNICHLPDLLCDLRQLETLDIRSTFIAMLPKTIVKLRKLKYLHAGKIGIVGQQSIAERSLELCTGACCACYVPRLVGDFNRRDACNYNCCIQPRVLMMDLDNDFPMLPRGSRKLKSLHTLRHVHLAWGNTVIQEIERLTQLRKLGVVGINKKNGPSFYSAISKLSQLESLSVCAGWCQGLHGTSSSSSTSPPPENLQSLKLQGALGKLPQWIGKLQNLVKLRLMWTELEDADAAIKVLGTLPRLAILRLWEHSFNDHVVCLNFRQEQQEATAVVLFPSLRVLEVSRICSHDRLESVQFGGGATPKLELLQFSHFIGSRVGFSSGLEELENLREFMLSGRQRQYRDDFVKDVEEQLANHPNPNKPLLRFSLYN*
>LOC_Os08g30634.1   
MEPLNDDFSRDLLVSRVFGDKDKCPEELNEVSYEIARKCGGLPLATIAAASLLLSRPDKPDEWIYVQKSLIPDLRIQPTSEGMAQLLNNSFNNLPHHLKACMLYLSIYKEDHIINPDDLVKQWVAEDFVSATEGKSLDEAARNHFYELVHRGILETEHISCSDEVVSCTVHDMVLNFIKRKAMEENFVTAIDHSQSGIRLADKVRRLSLHFGYSKDAKAPACIRLSQLRSLVFSGFWKCGPSISEFHLLRVLFLHGKHGEFLDLTRIRELFLLTYLQIEGNVCIDLPSELQGLKYLRTLHIGAMVTFLRSEVVHLPPLLHFRLPPNLGYFVDAGSVQSIEELTNLQDLQLACPQIATSDHIKHNMKLLGSIIGILKSLKSLTVVPVCFSEDSNDNENSSIAIFLDFLDKVPPPCSLLQRLELFPRVCVFHRLPSWIITIEKLCILKVAVMELLRKDIETLSMLNALTVFSLYVRTTPAEPIIFDKSGFHVLKYFKFKCSTVSSLRFDEGAMPNLQRLKMEFNGSTVEQYNLENVGFKHLSGVKVSAKICIAGTSEANRMAIASVLNNAIRQNTRISSVIIRFINRVIKDLPIVPTPHTDHMHENLRLDKSVRSWPTQCDGCKELGAGHRFKCEQCNSKVYYDMCCATAPHTLKHPLFPGSVFRFLRKPLASECGRACDACGDLMHGFVYHCFERGLDLHPRCARLPVRTANVKGYVMELRRVSACSRCCICMCGKEGYRNKFWSYRSSQEGQDINVHMACLKDLASKSHETLTKLYEILMGESQWTPTEVLGEDTSDQLVVSSAEDGDRTPLRQDEITEEFQHKDEVCNVLEHGREELRKKETDTR*
>LOC_Os08g19980.1   
MDIALASAAATWLINKLLDRLSDYAIKKLLGSEGLDAEASSLRDALRRATLVLGAVPAGAAAGVRIGNDQLLPQIDLVQRLATDLARHLDELEYYDVKKKVKKNQKSSNPLSKMNLPLTQAGQSKPKYNRTDIKQIRDTVGYLHSICDDVHKALLLDKLDAIKQAAQDASTDKRETVDNFTENPRNKVFPREEMKDIIELINSAASSDQELLVVPIVGAGGVGKTTLARLVYHDPEVKDKFDIMLWIYVSANFDEVKLTQGILEQIPECEFKSAKNLTVLQRGINKYLTKRFLLVLDDMWEESEGRWDKLLAPLRSAQAKGNVLLVTTRKLSVARITSNTEAHIDLDGMKKDDFWLFFKRCIFGDENYQGQRKLQNIAKKIATRLNGNPLAAKSVGTLLRRNINEDYWTRILDSNEWKLQESIDDIIPALKLSYNQLPYRLQLLFSYCAMFPKGYNFDKGQLICTWIALGFVMNERKKLEDEGSDCFDDLVDRSFFQKYGVSQYYTVHDLMHDVAQEVSINKCLIIDGSDLRTVPSSICHLSIWTEPVYNEQSIERNDNFEEKLDAVQDNVLGSLECLILAGVYDENYSAKFVKTLERVRYVRMLQLTAMPFNSDILLSSIKKLIHLRYLELRCTSDKPKSLPEAICKLYHLQVLDVQHWSGLNDLPKDMSNLVNLRHLFVPGSGSLHSKISRVGELKFLQELKEFQVQEADGFEISQLGNINEIRGSLSILGLETVKKKGDATRARLKDKKHLRTLSLTWGSASGSTTTVQKEVMEGLKPHENLSHLLVYNYSGATPSWLLGDSFSLGNLESLHLQDCAAVKILPPFEEMPFLKKLSLVCMPCLKSIRIDFNSADEEDELELSEIEISKCLALTSIRLHSCKALTMLSINDCEALGSLEGLSFSEKLKQCVVQGCPKLPSGFIAN*
>LOC_Os08g07890.1   
MAMMLVRVSTRVMNTVLSKLSKMLEDKYTKLKGVHSQIAFFRDELSSMKAALEMLESVEELDPLHKDWRDTVRELAYDIEDFIDSFLVLVDHKQDEQSTFFKGFSYKLKKMKACHEISNEIEELKTRVIEASKRHKRYNFIGLVASCTTSDIDPRLPALYVEVDELVGINGPKEHIMEWFAKGIRDVKVKVLSIVGSGGLGITDYTSEDERQLIDRIRDRLKDKRYFVVIDDVWDVEAWKVVSLALFNNRCGSRIVMTTRNAAVASHCSSDGGCVYQMEPLNFADSKMLFCQKAFRSRELYNPHLEKVCDEILAKCGGLPLAIITVSSLLAGKHAKDEWDRMLNDIGCALANNPDAGNMTKILSLSYFELPHHLRTCFLYLCIFPEDYKVNKQRLINRWIAEGFVHEKQGWSTYEVGQNYFNDLINRSLIQPVDLKYGQAKACRVHDIILDFITCKATKENFVTTLDFAEHGHISKFRVRRLCAKNHNEEKVNKSASLNLSHVRSLTIFQHVNGTSLFVFPTLRVLDLSKSGLTENHLESIDKLHHLKYLSLRSTSITKLPTKIEQLHYLQTLDICDTKIQELPLSIAKLECLAHLYVERWTRFPDGLIGKMQSLEELEEFGIYCELGKSLEGFSQLTKLRTLKVHLFWWSDAEECQNYVSALLSSNLHHLYLTGGPLTLESWYPPTPCIIRKLHIKGCYNRKVPNWMSYLGSLTELQLWIRRMGPNDVKILGAIPSLHFLEVRTLCGTNGRIIICGNQGFRSLRYFSLRIKRCGTMLEFEAGSMPKLEHLQLEFRLHGMDCLNGASDFGIQNLSTLTKVEIGIWGNIYSDGIYDPAQDMDDSITRSVVSLIKATIETLPNCPTSRFQLEYDCGNCLLGETSQEFEGQGPDEAYPHEHKIFSLQELQDATDFFSNNNVLVDLFDSKLYKGRLQDGSLVVVHMDCPTADWSRRTRQFQTQVEMPVHRNLYEDIEHLLSGCYSTERPPSQAPLDWQTRLRIALGSARGLSYLHDHCDPKIIHRDIRAVNIFLNEDFEALVGNFCLAKLEDDMDTDDRTAVRGVVGHIAPEYLSAGILSEKTDVYGYGIMLLELITGKRALYHDGRARDEDIFLLDWVKRLLKEKKLKMLVDPDLRNNYIHVEVKSLIKVALICTQVSPVKRPKMVEVVRMLEGGDGLAQRWEVWWKIEVVRQEVPLTSSFSLSAPNSFANNTSLCGLGTPSAPPLHPPPPYNPGDSFRFTAMQQPLFPPVRCGTYAGRSSRTGAISGGVAAGAALLFNIPAIGFAWWRRRKPQEYFPVVPGVHLGQLKRFSLRELQVATKTFNNKNILGTGGFSKVYKGRLADGSLVAVKRLKEQRTPGGELQFQTEVEMISMALHRNLLRLRGFCMTPTERLLVYPYMANGSVASRLRERPPSEPPLDWQTRRRIAAGSARGLSYLHDHCNPKIIHRDVKAANILLDEDFEAVFGDFGLAKPMDYKDTHVTTAVHGTIGHIAPEYLSTGILSEKTDVFGYGIMLLELITGKRAFDLALLARGEGVMPLDWVKRLIKEEKLEKLIDPDLQNKYIDAEVESLIQVALLCTQGSPLERPKMAAVVRMLDEGDGLAERWKEWQKIEIVQQDVELGLYQNGWTVDSTENLHAVELSGPRWIGQFGPVMAVFFLGRLYVYLRLTLLGTLSTLGGRTGIDIVQR*
>LOC_Os08g05440.1   
MEFVTGAMSSLIPKLGELLKEKYNLQKNIRGKIESLSAELRRAQAVLRMVSEVPQDQQNELVKLWASDLREASYDMEDIIDAFLVHVDDDGPKPADPHVLRRLGKQVKKLFKKTKHRVTIADAIQEMEKKLLEIDARHGRYPVDNIVIPARPTPIDPHILNIEKMANNLVGIDEPRDELIKMLSQHERDNNLNTSNRKTKIVYVVGMGGLGKTTLATAVYEKIKVGFPLNAFVPIGQNPNMKAILWNILHRFGLEKYLNCPNMEMLTVQELIGELKQFIKGKRSRMGSQCYKSTSLSCLSAVLSMPVGSLTQSSSNPLTFEACIAPKHPGFCPRQLGRASMFTMWRVVGLVSTLVYVGLTRTKASNLHADKGGPGTNQAATPSLPSQTIATTPGYQGARLTRDSRTRGARNSPPPPTSARRWRPHPPADDFHSGHGGGGATKEAATAVAFYPVCAELLSNQSSMSSSHRPPARHTFLQSRLPPPVAAASSRRASHLWFPDVTGKRACLRAHGAYGGRALEVLLAHHVVTGMPADMNYLADTGWVVTTRARRARLPSLVENDIWDKPSWQILESGLQDNDYGSKILVTTRKSEVATIISDVYNMKPLSHDNSKELLYTRTGSEGKSLDSSSTEACDKILKKCAGVPLAIITIASLLASRSGLDWSEVYRAIDFGEDNYEMANTKRILSFSYYDLPSHLKNCLLYLSMFPEDYKIDKNHLIWIWIAEGFVPEKQNTNLGLYELGESYFNELINRSMMIQPIENEFFGCIEGCRVHDMVLDLARSLTSEQNFVTVLDNDEQRKPESTNARRLVLHRTSITSYRFVNMDMKKVRSFVATECNNGNNSVAPPRFQVLRVLSLDKCNGMEDYYIESILQYAGRLGHLRCLQLSSHTEFHRLPKELGDLKFLKILDLGDCGGTIEELPEELGLLTHLLCLRIPRRLEMLPAGLIGKLTSLQELCISLIEEVAVRHFVQELGNLRELRVLYAKIYIGLKDESMQRDFLQSLGCLHKVHTMNIYSIEVRECTRPDAAGSVSCPRLWQLSLPCIKFFSLPVWINSSTLGCLSHLDVKVQVVKEQDMETLGRLPMLCYLKLDSQYTRLISIKKPADDGYFQKLRFFKTPRSFVRFDLHGCESSSGASSFMPRLEHIEFSVDVRFLKDAADLHAGLNNLLAGFNDFGRTSLKSVDARIHCKDALAAEVQEAEVALANAAHGHPNRPVLRTDRAYERMMRSPDDDKPTSWSDQKVFEIHVYPSSNDHHRYLSYLRLLKKPRLEKLIVNIYVSKDGMVGDVDEAVAAARNVVDHHINHPTLEINRMEERYSDQFPHMSSTLLLIIDSAPDHPPHGLIDEDIKCNLAAFERALRIVQSTSECPKENLLREPKISVCNLLYMQADKVYTLQVQESEGDRISIYRKELAITIIEYAESFNVAPKGMADPWMDVRIIKGIIRAVIGGMDTEHIQQGTAALQEQIVNKLLKMFHCNEVARVNIEVSHRCPDVLPPPR*
>LOC_Os08g28600.1   
MEAQGAMDSLLKKLTNLLVEECARLKGVRREIRFLRSELNNMHALLQKCAAMENPDIQVKTWTKELRELSHDIEDCVDEYVHGVDTNDHHGHGGIKEFFRRCARRLKTLCTRHRIAKQIQELKARVVEVKDQRERYKLDDVAGSSYTSLTIDPRMGALFTEEAHLVGIDGPRDDLVSWLMEGEAEHLNHRKVLSIYGFGGLGKTTLANEVRRKIGPQFGCAALVSVSQKPDFKKILWGILSRITPKGTNLVRDLRETWDESETMLIEKIREILQDKRYFIIIDDIWSASAWDVLKCALPENKNGSRVITTTRIESVAKACCSLPSDRCYKIEPLSELHSRMLLFKRVFGHVDGCPVQITHVSDDILRKCTGLPLAIVSIASLLASRSNTKEQWEKVSTSTGSVLQENHDLEGMKTILSLSYNDLPHYLKPCLLYLSIFPEDYDIERGSLVRRWIAEGLVSEDYGQNVEDVAESYFNELINRSMILPVDIDYDGRVRVCRVHDMMLELMKSKAREENFLTIIGPSPISTKPKGVVRRLSIQYNDGDQKLAPQEVTSLNHVRSFSTFGDCLNQTLPFAYFRVLRVLSLDCELNEDVDLKIICKLHQLKYLRLNAFKLPAEIGELQCLETLEWCSFSWNSLLPDGISQLQHLRHLLVDNEGMLPKDIGSMQALRTLSQFNICDSPVNAVQELGNLRNLRELSISWDEDEPSDARYKEYLSSSLSKLSSCSLKSLSILSARPIPVDFLASLSPPPCLLQRFWMWNSYFQRCPKWIAPLDRLTELKLDVWELEDEDLDLLAHLPVLLQFHLWVVPLRKEKIVIKETGFRSLVLFLLWSGLPCLSFQEKSMPKLETLKLMYSACGAELYGSTHSGIQHLKSLKNVHVEMYTAGAIQSNIEAAHRNINHEIAKHPSNLKTNITISSYIYFGEVMNDGNVDEEDSAHLTDNNGGKNQDEDNKVISALGCDGCAY*
>LOC_Os08g43050.1   
MLCLSSSLIPPCFAAENASCCDCNAVQRNMAESLLLPVVRGVAGKAADALVQSVTRMCGIDGDRRKLERQLLAVQCKLADAEAKSETNPAVKRWMKDLKAVAYEADDVLDDFEYEALRREVKIGDSTTRKVLGFFTPHSPLLFRVTMSRKLGDVLKKINELVEEMNKFGLMEHVEVPQLPYRLTHSGLDESADIFGREHDKEVLVKLTLDQHDQQNLQVLPIVGMGGLGKTTLAKLIYNDPSVQEHFQLKMWHCVSENFEVGSLLKSIVELATNRRCQLINTIELLRRQLEEAFGRRRFLLVLDDVWNDEENKWADDLKPLLNSVGGAGSVIVVTTRSQRVASIMGTLEPYELRCLNEDDSWEVFSKRAFGKQVQEQAKLVSIGTRIVKKCRGVPLALKTMGGLMSSKQSVSEWEVIAESNIGARVQGKNDVMDILKLSYRHLSPEMKQCFAFCAIFPQDYEMVKDELIQLWMANGFIQEEENMDLTHKGEMIFHDLVWRSFLQDVKEEFIIGYHCDSIVCKMHDLMHDLAKDVTDECASTTKELDQLKGSIKDVRHLRIPEEMEETMTELFKGTSSLHTLIDRSWRSTLWNVSVEFNLASVRALRCSVINSAITNAKHIRFLDLSETSIVRLPDSICMLYNLQSLRLNSCDELEYLPKGMRTMRKLIHIYLYWCDSLRRMPPNIGLLNNLRTLTTYVVDTEAGCGIEELKDLQHLTNRLELYNLHKVKSEEKAKQANMYQKKNLSEVLFFWGRQKRCMPNDNAYNEERVLESLAPYCSNLKVLELHGYGGVEIPEWMRDPHTFQRISKLNISNCPRCKDLPPVWLLVSLEELSLSCMDNLTTLCTNDDVEAEGCGTSLQIFPKLKKMFLRNLPNLERWAVNISGDPSSFITLPQLEILRISDCPKLAGIPDCPVLRDLNIDRCSNIAVSSLAHVTSLSYLSYDAEGFDSMTMPLGSWSSLMRLKVRSLANMVISLEDQQNQGESNLVNLRRLNLHGPKCFTTVSGFSELHHGIWVHFAFVEHLVIGDCHDIVRWPTEELRCLIRLRSLHIFKFTSLGINFSLSEEILYLSCLEELNITSCSGIVEIPKLPASLEELFIQSCQNLVVPLPPNLGNLASLRNFIVIKCESLKLLPDGMDGLTSLRKLHLDGCRG*
>LOC_Os04g39460.1   
MEFAIDNIFRPLRNLFTRTVGYIRALESEARWLKSQRDDVMKEVRLAERQGMEATNQVSHWLEAVASLLVRAIGIVAEFPRGGAAAGGLGLRAAYRLSKRADEARAEAVSLVEQRSTFQKVADAPVFACTEVLPTAAPSIGLDALLARVANAFQEGGTSVIGIYGAPGVGKTTLLHHFNNTFLSASAASMDIHLVIYVEVTERYSAGAVQKAIGGRLGLRWEDGKSTKEKALALCTYLHRWNFVLLLDDVWEPLNLAELGVPVPGRHGKSKVLLTTRLEHVCDQMDVTRKIKVECLSAADSWELFKNKVGNAFVTSREIQPLAQAMASRCGGLPLGLITVARAMACKRVTREWEHSMAVLNLAPWQLDGVEANLLVSLKRSYDSLRDDSLRICLLYCSLFSGETSKELLVESFIGEGFVSDVSADDMDDLYNKGHYMLGILVTSSLLEAAGDYHVTMHPMVRAMALWVVADCGRIDNKWLVRAGLVTSAAPRADKWTGAERVSLMRTGINELNDAPTCSVLKTLLLQSNRLLGRICHDFFSFMPCLRLLDLSDTLITALPSEINLLVTLQYLRLNNTTIRSLPAGIGALVNLRFLLLSNVPVQTIAAGVLNPLTALQVLCMDHCWSSWMDVGSCEPESGDSRKRRRHDLRQRVNLRELESLKSLQMLDISVQTLHSLEKLSQSPHLAEHLRNLHVQDCSDLPSIQFSPSSLWRHMSRLKGIIISGCCNLENVIITGGEYKGEQPWSLDRTVSMMRYRVPDKPLDVDSVYRPQTSQSLDMDCRKLVPLLPSLQSIILRKLPKAKIVWQGGSLEYLSSLSISSCSVLEHLISYDTEGLSHGSPAETVFPSLKELELHDLPNMRSIGPESIAVNFPSLASLKVVRCSRLKKLNLVAGCLKELQCTQTWWNKLVWEDENLKTVFLSSVKPLA*
>LOC_Os04g21890.1   
MAESVLLIALGKITAALGADVLQQIRNLLPTEVSLFGQLTGRMNRIKKELFVIHAFLSQADLQGVQTRTVEAWVDAVRKVALDVEDVIDEYVHLLGQQKCGWFTSVKGKFGRSQHLCLWLQIVERLKEIERDLWHISEMKDRWIHTSTELLGRGNLDGDYHCALPYSPQCGYFINSDDMIGFGNYKMLLINWLAQKDSSTSVMVILGMGGIGKTTLASNVYETEKSRYDCSAWIATSQVYNICSLLRTTIRHCFKNTKEIPPNVDIMDQHSLIVELREFLKGRSCLVVIDDVWDHVCIGTILKAFSHNEHRNKIIITTREIQIAKFVDQSYMIQMEKLEESEAWDLFCRKAFLNEKEKSCPEELVGIAKDIMKWCCGLQLALVTMGGLLSLREKNNSEWKRVYNNLLCSFDNDPGLNHLKHVLNLSYRYLPEYLKDCFLFCSIFLENSMIKRKHLIRLWIAEGFVEDRAGTTMEELAHDYLSELIRRGMLQVMKRNENGRVKHCRMHCIVREVTISLCKSRGFHMIWGNKESTSAYEARRFAIHGINQSSSEILTDLPHVRTFLSFDVTMSDTLLSRIVCSSRYLTVLDVSGALFIKEVPKQVVSLFNLRYLGLRRTKVKKLPSSLGRLANLQTLDLHHSCISRLPSGITKLEKLRHLFVETVKDSSFQSLNACSGVGAPSGICKLKSLQTLFTIEASKCFVQQANKLVQLKSFRITKVRGSHCSVLSESIKRMKQLVYLDILASDEEEILDLDISPPPSTLEKLCLRGKLNDSNLHSFFNSFCNNLTCLFLGWSSLSRDPLPLLSQMTNLAFLWLQRAFDGPQLRFVLGWFPRLRRLHLKDMDHLHSLEIEEGSVVSLEVLEMTGLNELNDIPGGIFFLNNLQEVYLDSMHKDFINHQSEGENVEDFPRFIYGHSPNFWRGEDVAYCHQYT*
>LOC_Os04g30660.1   
MDDIVGILKGAAGLAADANAFREFFNWAAPRVLAAVRSQQQQHLLQVDPGGVGSASARDNRTAPLHQIEDDLQNLENDLWLIQSTTSTMYDLIDRLEWHSHKDTEDWHLRQIKDVAYDAEDLLDEYNYYALKVKVDTSKNLGQDHSHEPFLEFLNSVNFSKVMKIKNRLKQVFDQSKGLGFHKTPKKFDRLVRPETCRVLDEPDEIFGREKELKELKQKLGVRGRKRGRPVACSTTAEARRTELPVLPIVGMGGIGKTTMAQQICEDRVVRNHFDCILWICVSDEFEVNRLTRDVLKSLGVKSQDSDTRDTLMVNLRDSVKSKKFLLVLDDMWDDVLKDERGWRTFHRTLSNGLQGSMILVTTRSSKVANLVSNSDPYELNGLQNDVFWDFFKLCAFGSNSSRNSPELEHIRPELERIGRAILPKLKGSPLAAKTLGRLLKSNLSVEHWEDILRSELWKLEQEETDILPALRLSYVYLPRHMKRCFSICALYPKDHKFDKEFLADIWVAQGYVEAEDASSCFNDLVNRSFFQKAAGYSDMYVIHDLIHDTAQLVSKDECFIIQHVSDLAKIPSKVRHLSIFTKGNISCTEIVTICTQNKKLRSLICNESYRSIKQFAPVIDCWFKELPSIRVLIFKFSTVRKLPESIGNSKHLRYLGLLGSSTFETLPSSVSCLYHVQTINAKGCVFKRYPQGFSDLISLNKIESKGFQFNKVKDKQFLEWSTTEIADEQLQMTEEQIELLPHWNLEHLIIKNYLGQSCPSWLQPDCLKVLTSLELYGCRNIQSLSFFDPLFSDLEESNSIYHLEVLDVHQCPNIDWQGLVALPSSLRRVTLGNFGHSTDHFVSCFRGLSLLTHLEIHCWFLTSIPLQVWMSNLPSLENLRIDNCGSLTSICVSEASNIHTVGVFSSLSTVTISFCNALLSLDEFFMPAYMPFVKTIDVLFCKELALLPVHELHLFSRLEKLCIRNCPKLNMQRRMTLPSSLRMLSLLLCPSIEYIDNSHLASAMKLKGLSLQLMRCPDLISIVGAISVSEIVQGRIEDCPKLMEITQPFKVMTESQKKVQPDQTMGRLGDENLKN*
>LOC_Os04g02450.1   
MSLGAKSPVEISEMDDNDFLDLFMHYALDGVRVLDSQKLQKLHSIGRGIANKLRRLPVAARRVGDRLCKNLDASSWQKIRDNEVPCTDIIQEQWRSYQKLNEQVRRCFAYCSMFPRNYRFKRNALVKLWMAEGFIKTSNGQKMEDIGEKYFEDLKSWSFIKSEGKLADSDDEWFTIPDMLHELAEMVAGNDCLRVLGDEVEVFRSDVRHLFITSSNAMKYKHDIYKMKKLRTLIISADGSRGITEQVLERMLKELKKLRVVQTYLDQDRVIVPESACGLKHLRFLSILGSHIRQVKLPTEFGKLYHLQNLEFPLSYYLDLNCSNVKRMSSQLINLRSISSPYVDLGIPYVEDLKQLQELSHFKVRKEEAYRLKQLMKQNNLRGSLKISGLESVESKEKALEANLTEKKCLTTLSLEWHAYHASYVKADKDLQLQVEILDGLQPPEQLTCLNICHYLGRTTPSWLSREHGGVSNLQFLELRECYNLETLPEIAKLFTDLRKLRLNVLPNLTRLPRLPGMLKSLEISGCRRLEVTSMDDQRLFPASLECLHLTGCTVEDTVLRDSLRGCTVLGSLKLSQIDSFTEIPSETMRSLVRLRDLYIGGCKQLVRLEGLNHLDSLEHLTIIKCPSLMDLKVAGKAHAVPRLTVDDMSLVPKLLSRGAYPSLKWLALEHSVELRGEWILEHLTSLAYLGFTSCHWNSLPNNLENLTALKELYFDFCGSIRSLPKLPKSLLYFRSIGCKFLFLGSNWDDIARIPYRRIL*
>LOC_Os04g02860.1   
MDEDGNVGIGGKYTDGLISHSLRVSKQRSCVHKYAAGANVSLQCRSSKQEHMSTTEVRFEDWMAEAVVFGILCKIGSILSSHLTQAFVAHLGKEVSVFIEIESSIKQIRSEFRLMQAFLQDGQEKESHSRLAETFLHEVQQVSFEVEDILDEFVYLFGQKQTASLKSLRNFFPKSKSMMHWQRLAAELKEAQNRLQNLRNLKVQYNIDLSEESPSSIRYEDSQVHTIQHIKHNNKIVGFANERDCLQELLMTNEKSCSIISIWGMGGSGKTTLVKTVFERKAIKNRFDCLIWVTVSQTYDITEIMRKIIQCALKETCPADLESMCSEGVALKLQGTLQGRTYMMILDDVWDTNVWFNLEPFLDLNSRGSKVVITTRINDVASLADDKNRLQLRGLNEAESWDLFCMWAFRHTEDQTCPLRLERVARQIVGRCEGLPLAITAVGNLLSFKRLDSFEWDKFYNQLNWELHNRLDNQGLNMVTRLLGLSYRHLPAHLKNCFLLSSIFPEDYMIHGKWLSRLLIAEGLVEPRKNMTLEEIATEYIEKLVDRCLLQVVRRDKLGRIWQLQMHDIVRELAISISEKEGFCMIYTSKEAHTSVVGCEPRRLSVHENYDRVQQIINAQRIRSFYPYQLDSDYSVMSNVQWVSTSARYLKGGFFPKQLPESIDRLQNLRTLDIYLTEIGKLPSGVTRLRLLRHLIAGKAEATYFGLADVYSGVQMPNGTWQSLDINVFTGISASNKLVEQLAKLTQLRSLKLSDVKSTHYAKLFVSISKMRLLQSLLIETANRDECVSLEALNPAPHHLELLFMKGKLHESVIGCHLFEVNRLSLRELNLQNSRLSIDPLPSLSNFCNLTLLGLFNTYSGESLLFQAGWFPKLQTLTLAELQNVNSIVIQEYSMANLYNLALICLKNLEYLPQGMEFLKSVEEFNLVGMHHKFMEDVQAGSSYEKVKHIPVVDYFDQSKGRWDRLSRVYGKGNP*
>LOC_Os04g30930.1   
MALAFAGKSVAVSAISMIVRKSFDYLEKYAKAEGMKSVQERLERTLPQVQVVFDAIDMERIRDQSEALDAWLWQLRDAVEEAEDVLDEVEYYKLEKKVKTRGNKVSSSLYKCKRVVVQQFNSTFKAGTFKRLLDAIRKLDEIVVGVERFVLLVDRLDSCTSRHVCHQEVSNPRETSSFSVDEIVIGRDTERVKIVEWLIEQDNVHDHDVCAVNAFSIVGIGGMGKTTLAQAIYNDQRVKQCFDQAMWICVSNDFDVPALMKKIIQEITREGTNVTNFNTLQEIVRENLKSKKFLLVFDDVWNDERRPDWEKLVAPLKFGQKGSKILLTTRMESVVDIVERVLGGRTKSLRLEGLHDKDLLAIFNRHAFFEVNPDDYFNLQEIGKKITRKLSGCPLAAKIMGGLLNNSLDSIYWNRMLRENISNIEHNSEGIMKILRLSYHHLAPHLQACFRYCGMFREDYWFRKDELINFWMGSGLIQLSANENQRPEDIGEFYLGILTKKSFFELQLNKSTNLYEGYDLHEVNVPPKCGFIASELMDLKDLRYLCIRCLENVNADEATLAKLGEKENLIMLSLTWKNSQQESDTEERVLNNLQPHMNLTKLKIKGYNGSRSPCWLGNTTIINLTYLYISNCSYWQHLPPLGELPSLKYLYLICLNSVKRIDSSFYGCERPFGFPSLEYLFIEHLPALEEWVEMEGEHLFPRLKALVVRHCKELRNVPTLPSTVNYLEMDSVGLTTLHEPYVPNENAEPQKPSLSRLKICHCPYLETLEQLNQFLSLEELHIEHCENLVQLPMDHLQMLSFLKHMTVLGCPKLMVPPATIRLPLPTKKLHVGSCGTYETCLVNSLCGLTSLTTLMLYGCDIAALPPVEVCKSLIALSCLEIVSCHELADLNGMEELTSLTELKVIGCNKLEELPVVSSQRFQASEHNQVVTACTSYLRKLKRLQISDPFVLQWAPLRSVTSVTNMTINSCRCLPEEWLMQNCNNLQRIGVRDASHLEFLPSIMASLTSLESLEFTRVMLIQSLPELPSSLRRLQILGCNPVLMRRCRKSRGRDWHKIAHIPDLRIVEDIPSSYSWNSYL*
>LOC_Os04g53496.1   
MDSTVSTARWVVGKALGPVSDGLVEAWAASRELGPNVDALKMELLYAQGVLDNAQGKDIRSPALKELLQKLRDLAFDADDVLDELDYFRIQDELDGTYHAADEHAGGCARNLFLNVTHTAKAASKRLGFSKCSCAAAADNGSHTYPRSEQGAQGRGLCCGWSYNDHDSEEEEEATGGGIRKLASGARNTIHAVGKRLHCSSFPAVVDDDSSVSICCGACMHKPPQQRKDVIKETPKLKIDRVGLSIRMKDVVDQLQLVCAKVTTILNLEIHHSIRSTDSSTASNRPITTPTSIEPKLYGRDDTAKSIIDYITQGTDCGKDLTVLPIVGPGGIGKTTLIQYIYKSLEVQNHFQVKVWICVSQNFSVDKLIEEIKQYVPKVDGEKDGRPEELIEQRLKSKRFLLILDDIWKCQSDDWKKLLLPLTKGQTKGNIILVTTRFPVVAEMVKTMDNSVDLEGLDPGAFRDLFLAYVFGDKLPRDVHKDLLVIGDKIAGKLKGSPLAAKTVGRLLRNHFDQYHWNRVLESREWEMETSNHDIMPALQLSYDYLPFHLQQCFFYCALFPEDYKFDTKELTCFWIGLDILHSEYQNKTNDDIALNNLNDLVSHGFFKKDETDGHPCYIIHDLLHNLAAKVASRECVSLHYSNVRSVEIWPSIRHLSINTDGVDDSDGMNNESFRNILQKLKTRVKVENLQTVMIFGELDESFAESFHDLFKEASALRVLHLPKMSFPVGFIFNKFSTLVHLRYIRLGAPRRSKTHLTSALSRFYHLRILDLEAWDGCLDLPRDFSNLSKLCHFLTKHDKLHFAICDVGKLQFLQELERFEVNKEEKSFELKQLGHLMELRRLGIYNLERIDTKEAAAEAKLFDKNHLLKLALSWDKCQASRYPDKEDQVLENLRPCNNLKELFIIEHGGSTCPSWLGAELSVKSLETLHLSNVTWKNLPPIGEVCLVNGLGEDQFVSCNTGQSFQNLKRLELVGLPNLRKWTAKEVPMFSLIEVLIVKNCNEVIELPFSYCTYCPSEGYENLFPRLREVEIENCPQLRMPPMPYTQTLCFVYIKDVGTRLKKLHYMSTYSLRIVGKTDLNGLDDKILAFYNLTQLQELMINNCPPLAGCYLQMLTSLKILRLDSSSVVFHLSESLSDYKWQVPVEYLSISSYHGSGKALSQLLSHLPKLSELYLMNCNKITRMCIAVEQQQTTAVELEDTQAVESIQQQQVAEDLVEEEGVVPQLAMDQEDDDGMLIFPAHLSNSLQQLILYRCPELILDVARPALPTSHEDETGGWGLQSLRSLQRLRACLLQARQILARAATKHALQITKCPKFLSAYEAPGCPFPSSLQCLKIAGCKEGVQTLDFISNLNFLTELHIDDCGEDLRCEGLWPLLTQGQLSELDVFGTPRFFAGLDPILGGLQDGQEQQLPPPLQCSSKLQELRTDDFAGVLVKPICLLLSSSLTELRLGWNDEVERFMKEQEEALQLLTSLRDLQFLRCSKLQCLPAGLHRLTSLKRLKIIGCPSIRSLPKGGLPSSLQELDVGYCNNEKLKQRTSQSIHALFPNMWISCDILYLYIDLLMPFQSYVAIRLLTGVLGFVAQVFLYLDLIIGLQDRCGRNTSLETNNVAVTCLKYASTALKVNSVAINRPDSCHRLNVCSRVFGTPRFFAGLDPILGGLQDGQEQQLSPLQCSSKLQELHTDDFAGVHVKPICRLLSSSLTKLVLGWNDEVERFTKEQEEALQLLISLQDLHFWGCTNLQCLPAGLHRLTSLKRLEIIGCPSIRSLPKGGLPSSLQELDVRASWNEKFKQRCRKLKGTIPEIILD*
>LOC_Os04g53160.1   
MEEVEVGLLEGGIGWLVQTILENLDTDKLGEWIRQVGLTDDTEKLRSEIERVEVVTAAVKGRAIGNRSLARSLSRLRELLYDADDAIDELDYYRLQQQVQGDAWQGGTGSLDEPEAEQAERPSINAAIAISSGSKKRSKAWGHFDITEEENGKPVKARCIHCHTVVKCGSEKGTSVLHNHLKSGSCNKKREATDQQPNPSSSTADTAANSTLVELGGSGSDIRKKMRINGESTHNDAPYAHPWKKAECSTRIQQITRELQDARGAVSEILKLHGPCSVGNSNHRTSTTTTLCRRTSSLNPHKIYGRDAEKNTIMKIITDDSYDGVTVVPIVGIGGVGKTALAQLVYNEPTVKRDFERIWVWVSDNYDELRITMEILDFVSQERHEESPCRKEIRKGVSSFAKLQEILNGYMDIQSKKFLLVLDDVWDSMDDYRWNILLDPLKSNHPKGNMILVTTRLLSLAQRIGTVKPIELGALSKEDFWLYFKTCTFGDENYKAHPSLNIIGQKIADKLKGNPLAAKATALLLREKLTVDHWSNILMNEDWKSLHFSRGIMPALKLSYDQLPYHLQQCLLYCSIFPSSYRFVSKELICIWISQGFVHCNSSSKRLEEIGWDYLTDLVNSGFFQKVDHTHYIMCGLMHDFARMVSRTEYATIDNLQSNKILPTIRHLSILNNSAHYEDPSNDKVEGRIRNAVKAMKHLRTLVLIGKHSSLFFQSFKDVVQKGHHLRLLQISETCTYVDPLLCNLVNPAHIRYMKLHKRALPQSFSKFYHLQVLDVGSKSDLIIPNGVDDLVSLQHLVAAEKACSSITSISKMTSLQELHNFGVQNSSGWEIAQLQSMNQLVQLGVSQLENVTTRAEACGAKLRDKQNLEKLRLSWTNLHKLGHLGTNVPWDERENARAVLEGLEPHTNLKHLEIYSYNGATPPTWLATSLTSLQTLRLECCGQWKMIPSLERLPFLKKMKLESMQKIIEMTVPSLEELMLIDMPNLERCSCTSMRDLNCSLRVLKVKKCPVLKVFPLFEDCQKFEIERKSWLSHLSKLTIHDCPHLHVHNPLPPSTIVLELSIAKVSTLPTLKGSSNGTLTIWLPNDDDVPDKLITLDDNIMSFHNLSFLTGLEIYGFQNPTSISFHGLRQLRCLKTLKIYDCPKLLPSNVPSELTGEYMSGENHSALPSLVRLHIEKCGIMRKWLSLLLQHVQALQELSLDNCKQITGLSLGQEENNQPNLMSAMEDPSLGYPGEDKLMRLPLNLLSSLKKVSITLCNDITFYGSKEDFAGFTSLEELVISRCLKLVSFLAHNDGNDEQSNGRWLLPLSLGKLEIKHVDSLKTLQLCFPGNLTRLKTLVVLGNQSLTSLQLHSCTALQELIIQRCESLNSLEGLQLLGNLRGLLAHRCLSGHGEDGRCILPQSLEKLYIWEYSQERLQLCFPGNLTRQKILGVLGSQSLTSLQLHSCTALQELMIRSCESLNSLEGLQWLGNLRVLRAHRCLSGYGEYGRCTLPQSLEELYIHEYSQETLQPCFSGNLTLLRKLQVKGNSNLVSLQLHSCTSLQELIIESCKSINSLEGLQSLGNLRLLRAFRCLSGYGEYGRCILPQSLEELFISEYSLETLQPCFLTNLTCLKQLEVSGTTSLKSLELQSCTALEHLKIQGCASLATLEGLQFLHALRHMEVFRCPGLPPYLGSSSEQGYELCPRLERLDIDDPSILTTSFCKHLTSLQRLELNYRGSEVARLTDEQERALQLLLSLQELRFKSCYDLVDLPAGLHSLPSLKRLEIWWCRSIARLPEMGLPPSLEELVIVDCSDELAHQCRTLASKLNVKINGEYVN*
>LOC_Os04g43340.1   
MARCGGERMVDELRDVLDDFAFRAKRLAAPLLQPFGRASEAVALDGAEIDGLRRIRAALRAAEERVVTDDFVRLWLRELEDLERMAEDVLEELEFEALRASRLERFKLQLLRSSAGKRKRELSSLFSSSPDRLNRKIGKIMERYNDLARDRDALRLRSSDEERRREPSPLTPTSCLTKCSLHGRERDKKQVIKLLLSDEYNCQGVYSVVPIVGAAGVGKTSLVQHIYNDEALRSKFDMKMWVWVCQEFDVLKLTRKLAEEATESPCGFAEMNQLHRIIAKRLEGKRFLLVLDDVWDESLLRWTSLLVPLKSAAPGSRIVVTTRSAKVARMMAFKIHQLGYLTDTTCWSVCRNAALQDRDPSIIDDGLISIGKSVAAKCKGLPLAANAAGSVLSIAIDRKHWETVEQSDLWANNEVIDHTLPALLVSYNSLQKPLKHCFSYCSLFPKEYVFRKDKLVRLWLAQGFAAADGESDAEDIACRYFHNLVERFFLQQSPSYDHNEQRYVMHDLYHELAEYVAADEYSRIERFTLSNVNGEARHLSLTPSETHSHEIGEFHASNNKYMNESQYPGLRTLLVVQRTKHDDGRKTSSIQKPSVLFKAFVCLRALDLSNTDMEGLPNSIGELIHLRYLSLENTKIKCLPESISSLFKLHTMNLKCCNYLSELPQGIKFLANLRHLELPRIDNWNVYMPCGISELTNLQTMHTIKFTSDSGSCGIADLVNLDNLRGELCISGIENVSKEQIATEAIMKNKGELRKLVLQWSHNDSMFANDASSVLDSLQPHPALEELIIMGFFGVKFPVWMGSQCSFKLSFLELKDCRNCKELPSLGLLPCLKHLFINSLTSIKHVRRMLSSGDHTSSGDFQSRIAFPTLETLKFTDMESWEHWDETEATDFPCLRHLTILNCSKLTGLPKLLALVDLRIKNCECLLDLPSFPSLQCIKMEGFCRVNHLLQLPLFSQLEMLELRCHKKLVSLRKLQHISPFHSLRLRKELVQKVSGCEVLPFQNPSVQDSQKTWTFLRCAGQILECNVVACTDLTFGQTNVHSSEEEIGNGVIFHIGQDEAVELVSCKPVWVQIGQPEEVEIICID*
>LOC_Os04g02110.1   
MALPSRRWAGAVESGVDPVAEAWAKLLRSLSQAMARLRVQMESFDDAQMRWALAAGVRAKAQLLASRLAQILALFWDEGQRAALPACVRDALYGMEDMVDDLEYHMLKFQPHQQEVRCNLLISLVNLRYRLIISHASRSRFLKDLDFVASEAGSLLSAMHKLEPTAPSLPALLLADDDHQVVFGRHKEVTDIVRILIDPPASHHHHPTYDILPIVGMGGVGKTTLAKLVYDDAKVKQHFELRLWASVSTSGGFHKIDITEQILRSANPTYPASIHSEPTLDMLQFHLSQLVASKRFLLVLDDIREESFTSMACQEILSPLSSAEKGSRILVTTTTASVPAMLGASCTYHLNVLDIEDLWSLLKKYAFHGGPTHDSTQELEEIGRNIASKLKGLPLAAKMLGGLLGATKSTKTWMNVLDKELYGDSILPVLELSYSYLPRRLKQCFSFCSLFPRNYKFNKRVLIQLWMAQGFVQSQNSADKNMEDLAEDYFEELLSRSFFDVRREACETHYVMHDLVHDLAQSVSADQCLRVEHGMISEKPSTARYVSVTQDGLQGLGSFCKPENLRTLIVLRSFIFSSSCFQDEFFRKIRNLRVLDLSCSNFVQLPNSIGELVHLRYLSLPRTLNMLPESVSKLLHLESLCFHKCSLEKLPAGITMLVNLRHLNIATRFIAQVSGIGRLVNLQGSVEFHVKKGVGCTLEELKGLKDLRGKLKIKGLDNVLSKEAASKAELYKKRHLRELSLEWNSASRNLVLDADAIILENLQPPSSLEVLNINRYQGAICPSWLQLSSLKQLQSLDLINCRNLEILPPLGLLPSLKYLCMKELCTVNQIGHEFYGDDDVPFPSLIMLVFDDFPSLFDWSGEVKGNPFPHLQKLTLIDCPNLVQVPPLPPSVSDVTMERTALISYLRLARLSSPRSDMLTLDVRNISILCWGLFHQLHLESVISLKIEGRETPFATKGLCSFTSLQRLQLCQFDLTDNTLSGTLYALPSLCSLEMIDLPNITSLSVPSDIDFFPKLAELYICNCLLFASLDSLHIFISLKRLVIERCPKLTAGSFPANFKNLTSLKVLSISHCKDFQSFPVGSVPPSLEALHLVGCHQS*
>LOC_Os04g30530.1   
MGEVQTGVQQQNLIRPLNRCSCAERALNSPEVKATSAVLAHQGYQLLQQKLLISSQMQGGASATILWEWILLGTKNSNGEAPLFFSTYDHAAVLNLAMDKVVGILRGVAGVAADANAFREFFHWVTPHVLAAVRSQQQQQLLQLDSGGPVSASTGNNRTAPLHQIQDDLQKLEHNLWVIQTTITSTMHDLIDRLEWHSHRETEARHLRQIKDAVYDAEDLLDEYNYYALKVKVEASKNLGQDHSHGPVLEFLDSVNFNGNFSKVMEIQDRLKHVFDQSMGLGLHKTPKKFDRLVRPETCRVLDESQIFGREQELKELMQMLGVDGHKRGRPAAHTNTTEARRMELPVLPIVGMGGVGKTTMAQQICEDPEVRKHFHHRIIWICVSDEFEVNRLTKDALKSLGVKSEDTDTRDNLMVNLRDSVKSKKFLLVLDDMWDDVLKDEKGWRTFHRTLSNGLDGSMILVTTRSSKVANLVSDGNHYELKGLQDGVFWNFFKLCAFGSVQSWSNRPELQRIRPELERIGRAILPKLKGSPLAAKTLGRLLKCNRSIEHWEDILKRAVAIRTRGD*
>LOC_Os04g25900.1   
MDPVSVAAVGWAISTAGWIISPIVAKLVNSVCPRITLNVPKKIRDLETCTLPRLALTLGALEISQRHELEKLVKELKSAFYQVEDILDDAEYCRLEKQLARSKKRKFPLDFNDVGSSYQADGTKLTAGYSRCRLKDKLDKIEKLIEKAQDIIKLANLPGNNNESGDHRRYVGVTAKHTSKPTAAYLPRKVIGRDKDREEIISMLRDENQSSADRCFSVIGIHGIPGSGKTTLAQYVCEYEEEANHFDIVMWIHVSQNFGLDTILREMIEQATKQPCPQFKSLTALQKRLKQDLCEKRFLLVLDDVEHNKDISEDDLSALEVGGAGSKILATSRTRDALLALGAVRSKCIPISKLDEHVFRELFLQYALDGAEICERDRIVLQMIGADIAKKLKGSPLAARTVGGQLRIRQDVEFWRSVRDKDFFSDAMEALRWSYQLLDEKVRRCFAYCSIFPRGHHLGRSKLINLWAAEGFISREEVGGDYFHKLVATSFLQLERKDSSGEEYYLLHDLLQDLAETVGRSDCCRIEGGCTGQVPRDDVRHLYIKACNGATVAGNKAFEKMITENIVKLKELRTLIIDGGETGIEAKVFDDIFDSLKSLRVLIVETQSRRILQIPESIGYLKYLRYLSIEYRCRIFFPRTVTKLYHLRVLDFGEYGMLERSCSPENMSNLVNLQRVVGRSLGDFPNIGRLTLLRTLPTFRVKRDLLGYDIKQLKHLNKLQGKLVISGLQHVRSEEEAVEAKLAEKEHLKQLTLAWDDDNTSSNHDPAVLECLCPPMGLQVLEIIGYRGSYPGWMVGKHSGQLYLQKLELRQCSPLGPAPRLFECFVHLESLCLSHLSWHTLPDNMEQVRTLKVLMISHCKNMKVLPTLPQSLSRFKLSNCGHEFTRSCKQNGENWEKIQHILEKIIL*
>LOC_Os04g32940.1   
MRLEAQLVAAVAQELGLLDQEYHRLKQRMEETNYFSWGVSGDNEMREYLFWEMAPRINATLDSKRYLLVVENLYKPITTSAFTTELRLPPANAWSGSEWVVSATSREVCSKSKSEGDDVYESFSGADIMVLILFALHQSAKDISKAVGQEDDVEHWHRVALRCFHYALLLFPQCHAPPNADNNNGINVTKEELIRHWAAQGFLTASKPPRAVQDNIHNVGIRHHDDVYQVGNIILQTFLEYSLLKLPFAPATKVDEPTDTAAHFLAYHGLVINHLTEDEMFHEEQCLQNMGWIKLVCEQTTEDQKWHISGKCITNKEVSSGTTALLLSHFSHKPSLLNLIDNILPKLSCLSILDLSYTPLESLPPSVWHLFNLRLLSLRGCTNLKSLCNFSNRGNTLSPNDKCHVNNLLYLDLTQLNINIFPCDLFQDMIKLEELLLSMCSNLEELPRSISALSSLLTLEISGTKLTSLPDWMFIEMQQLQLLKLIENKLLVSVPRSISKASCLNKLHILGCDELDEIEVFGGIGLKSVILSGSTQHWNLPKSLMKDASHGCLEELHIEGWDSSMQKEIKLDGHPTIKSFLLINAPHIRHLSLQGCRKLEHVELRDLDALEELDLSATAIKELPAEIPNLPQLRRLLLMGVSSLSRFPWHKLQRFPDMFCLDCCAQGNGNNYDDQVANIKKNIAHVCIEDSRLFYSFNINTRRLVEYGEFFQDFYVQIAQCKTNIRRLEDEQDMMADKLTELANKKSPYGDVYRRYMAKEFSVVAIAPPIRQTKRHVEMSATNRYPHGLYSLLQVAKSISLIDDIYVSCLTKLSSFDKLEDCKLRSCHHMKHVLEYAYSMGQSLQNVRVSQLQSLIHFYKPLEYNDTSNFDSLKHLHLEYCPRLERIVPRESALPSLTTLDILFCYNLKTIFYQHPCEQPINYQLPILQRMRLQELPLLQHLRDDVNAAISAPAWKELHVRGCWSLRRLPLLRQEHSSQAVEVSGERAWWRKLIWDDDSTMHSASYKSKLPLPFASFNERATVMSYLR*
>LOC_Os04g30610.1   
MHDLIDRLEWHSHKETEAGHLRQIKDVVYDAEDLLDEYNYYALKVKVKASKNLGQDHLHEPFLEFLGNVNFSGKFRKVMEIQERLKHVFDQSNSLGLHKTPKKFDKIVRPETCHVLDEPDEIFGREKELEDLKQKLRVRGHKRGRPVACNTTAEARRTELLVLPIVGMGGVGKTTMAQQICVDGVVRNHFNNCIIWICVSDEFEVNRLTRDVLKSLGVKLQDSDTRDTLMVNLRDSVKSKKFLLVLDDMWDDVLKDEKGWRTFHRTLSNGLEGSMILVTTRSSKVANLVSNSNHYELKGLQHGVFWNFFKLCAFGSVQSWSNSCRNRPELERIGEAILPKLKGSPLAAKTLGHLLKSNLSIEHWEDILKSELWRLEQEETDILPALRLSYVYLPQDIKRCFSICAMYPKDHKFEKDFLADISVAQGYVELENAPSCFDDLLNRSFFQKAAGEHGTYVIHDLMHDTAQLVSKDECFIIQHSLSFFEPQFPDSEESKNVCHLEVLEI*
>LOC_Os04g41370.1   
MVEKLYAESAQEQGKLLCIESLLQDLHTLFRMVHRKISGINDSALLMISANNEQYHQLLQRLWSLTLDIDDMLNKVSCYLTKTRVLSIQVHSSFILRRLPFRRRIVHKIKQSIVELQECYAQTYRIRFPAKHRDISTPMVCQGAHSIRPEGILGREKEVDDVLTMMQADHGKAGLSVLPITGMAGIGKTTLAQLVFSHPWAVKTFGDDRIWVVVSSSFDDMIILSRLAEFLNTRQCNTVDSESLQCLVKQRLCGRKFLIVLDDVWGQNLQKWKLLIEVLESAKSGSKMIVTSRVPDVVTMTNSLRPYTLKRLLPIDSSNLLTQWMQNSAELPPRLIPIRKMIADTCCGVPSLLLSASNKLKSIRKTEVAWQHVLSRFDLVFYADPLLLDATYVSYQQLPSNIQQCFLYCSLFPVHSFTPEQLTGMFVADDLIKLSSSKSDMHMYFSKIMTEHYYDVMQKPRHKAYAIYKMHPGMQLLAQMISRGFHLAIDARKELVWPVENAKKSARCLSLLVDSKTTELPTELFEMGNLRTLILLRDEKMLLSDKKCSITDIPEEFCKCLIDMRVLHMQSCRIKRVPKLIGMLKKLAYLNLSHNDIEIIPDSICNLQFLKNFNLSRTEIAELPESVGKMQALQVLDLSHCEKLLHLHESVSNLVNLQILNLEGCHYLAILPRSMKNLKSLAYLNVLECPLLTQMPCQMNQLRNLEILPRYIAAENHEHTISELRPLVSLKELSICNMENASFDDARNVILQKKNRLVSLALSWTGSCTDPMISSKAQQILELLKPNRGLKVLCIFSCPAKKLPSWITSMPAYLKSLTEIKLVNLACECLPPLGQLPLLKIVELSGINAVTRVGDEFYGDDGTFASLEKLSFFHMRNLEIWLPSQREAIFPNLQELTITQCPKFRAVHVKLPVVKSLIMLLNNDKLIGSRGALEGFSQNLKSLSVSLCDGLLECSECEGLRELRGIEELHISRCTELISLPHGMQHLSFLRTLTITECTNLETFPEWLKNFTSLRSLHISSCPKLHIPKSLNNLSNLEISLE*
>LOC_Os04g02030.1   
MMQGISPSSVMKTLDHAKNIISGKNGKLKKILKSLEKITEEGSQFLLLLERTIGSGTNGNGISNPANTSIRSTTSSPTQIIIGRDKERDEIVRMLRDTGDEPKSWIIWAMGLKNYGLRLVFTMLSLIWAKIGWAITGLGPRLDPARSEATGDCEQSCRNSKCCYSVISIYGIAGSGKTTLAQNVCSYEKINNYFFPVMWIYVSPSFSVDKIYQKMLEAATGKPSSEFSNLDTLQMKLEAELTGKRFLLVLDDIWHEKDAIAQDKLNQLLSPLKVGKKGSKVLVTTRFKDVAMSLSSQRIIPVPNFNEEDFFNLFMHYALDDAVSLDGQERETFYTIGREIARKLKGSPLAARIVGSRLRKHLDVTVWTRVGDQHLLTDTMGALWWSYQHLNVQLRRCFAYCSMFPQGYDFKRDELVDLWMAEGFIKTTDSAEQMDVVCQSYFDELVSCSFLQPKDIFGSKNKWFTMHDLLHELAAMVAGTDCFRVESGDMKEIPPDVRHLFIRSNDQTKFAEKICKLKKLRTLILITTFGGLGITIEELEAMLKKLKKLRVVHVDVQGQMVSIPGCICELKHLRFLRIHSPWSEKVNLPKKLDTTYHLQILELCGAGVLDFSNVQNMSHLISLRDIRNSGFVFPNTDVPGFPGIGELKSLRELSDFRVRKDKGYELKQLKSINHLRGRLRISGLESVESKEDALEAKLTDKKFLTSLSLEWSQFSSVQHSCPPDLQVEILEGLCPPSQLTELEIQQYNGLRCPSWLSSENQNGIFTNLQDLQLCRCYNLDHLPEIGKLFVSLRQLKLVVFPKLKRMPRLPGTLKNLHIQQCKALVMTCSEDVNMIRSLFVETATQIEPSLNITATEVAEIERFAGEQPDRFEKILCDIFSRCGSLPGELIRGHIREEDYSELTLPATVVDRLIISYCFVTNTVLHRCLTGSANLVSLNLRCLPFLTEIPSEVMESMAKLSDLSIEDCIQFTHLEGLNNLSRLQHLTIAKCPNLRALGEDQKVRSLNGLAIDDIPLVPQLLSREGCSSLWSLRIDESEQLRGGDILEQLTSLTSLDFSCCSWDRLPENLVNLTSLENLRLDCCKKIQSLPELPASLQSFEVEDCDALFMKSCQKAGDQNCQKIAHVPVKRFSS*
>LOC_Os04g53050.1   
MEEVEAGLLEGGIGWLAETILENLDADKLDDWIRQVGLADDTKKLRSEIERVDGVVAAVKGRAIWNRSLARSLRRLRELLYDADDAIDEIDYHRLQHQVQRGDAWHGDPDESADGHGAEQTGRPRRGKVGEASGSGGKRRSGIWQHFESVENNAKARSCSSCSASEGGANSFAAGNSVGRKRMRTEGASADNVAASMHPWNKTELSNTIQQMTHQLQEAMNEVMKLRGSDNFVSSNFHHNTTSDSRLKTSSLLQRKMYGRVDEKNSIIKMITEAKSDGVTVIPIVGIGGIGKTALAQFVYNDPDVKSLFEDKMIWVWLSNNFDEEQLTREMLDVVCQKKQEGSCNFSKLQEILKSHMKPTRYLLVLDDVWDDMNNYRLNKLLAPFNSNNAEGNVIIMTTRIWSVAKRIGTVKPIELGALEKEDSWMLFKQCAFGDENHELCGSLSIMGQKIEDKLDGNPLEAENIGELLREHHTVEHWNNILKTEDWKSMQLSGGIMPSLKRSYDMLPYQLKQCFLYCSLFPKGYSFSKEQLIQIWIAQGFVEKSSERLEQKGRKYLAELVDSGFYQHVERTSEHFVMHDLMHDLAKLVSQSEFATIDGSECEELPSTIRHVSILTDSAYNKYEDGDFSRNEEFERRLLKVRSRSKLKTLVFIGEYDSHFLKSFQDAFKEAKHLRLLQITSILVYCTHLRYLGLENETQRTLPQALSKCYHLQVLHIGSCGTPNIPEEINNLVSLQHLVAQKGVWSSIANIGEMTSLQELTNFKVENSIGFEITQLQRMSELVELGVSRLENVTTKQEASGASLKDKHHLERLHLFWKGVRNGYDSDGNYNEYDSDLSYSDSDMNSENECDGNMIPEPSMHSETEEERLQTTDSNDVPSLDHIPDTASEVLEGLEPHRNLKYLWISWYNGAKAPTWLATSLTHLQTLRLENCGEWQRLSLERLSLLRKLVLIKMKNASPISKALMMSSKCANSRMMKKKRCIPFSMNWTLEPSQTVLRLFIDSEMLMMMMMTMDLHKLFFGPLTDDETLMLMKVLHKLFFGPSLSDDDHVDKLRHGDDEVTMKASSDGELVMIKANSDSELVM*
>LOC_Os04g53030.1   
MGVEWSVVDAAIGWLVQSVLGTLLAGKLEAWTREVGLAGDVRRLEVGMRSVEMVLAAAAARGRELVGNEPLSRSLDDLRQLLFDAEDVVDELDYYRLQLEIEQREDAAAAVDSCVEGGNASSFSSTSSSTCRLVWNAATKLTSWASMAVDFVMAHAGSKRKRGQYELAQDDATVVVVPFENKDDISRRINEIATSLCTISDSVHKAIHLEASYCIAVPKEGVVSNRRLTTSVPVEQKVYGRDSDRDMIVELLVNGKSRDLNVLPIVGNGGVGKTTLAKFVYRDRRIKDHFDLQMWVCVSSIFDEVRLTREMLEHACRDRQDCEKISSFNVLQEMLMGSVRNRRFLLILDDVWEDKDKNGWNRLLGPLRQNQTVGCMILATTRSPSVAKKIRTLTSVELKGLDDDNFWLFFKQCAFGDENHGDHPSLQVIGQQIVKTLKGYPLAAQSVGALLGQNLNYEHWWKIRDQWASLQKGDDDILPILKLSYDYLPSCLQRCFSYCSLFPQEHKFDGEKLIFAWISQSFVSCKDTKNRVEQTGREYLDKLVDLGFFQKDGPHYVMHGLMHELAQAVSSNDCATIDGLKSNSIPSTIRHLSIITSAYDEVEHDSFPTDKFERQLEKITCLKKLRTLMFFGHGPYGSRNLLKCLLTLCKHAKGLRYLRVHFAFMLIDALWNSIKPFHLRYIEFFNGSITFEKSCWWETEDGPRIYNVDPQGSSSNLVPRRINNLVNLRHLIADKERHSEIANVGRLTSLQELRKFRVENVDGFEIGQLQQMNELVSLGIFQLGNVKTKEEARRARLIDKDYLENLCLVWDDSTTNLKPAMATAEEVLEGLHPNRNVKRIKIRGYNGAICPMWLGSNVSVPLLRSLHLKNCSEWRAIQLEEISSLGKLNLIRMWSLVDVSIPSLDELVLIDLPNLEKCIGTYNRELTSNMRILRMERCDKLKDFTLFLNYDHFRVERKTWQWTILPFEEMHSLKDLKLIAMPGVREVSVPYLKKLVIRNMPNLECCTCANLDLLSSCLEVLKITKCRKLTSFQVLQVLPPHCEEKTWLPNMNKLKVHSCPHFIVSCPFPPSAELSKVSVSIRGVLAPPAIEMRKHWPLFTIKSYEWSVLNDDTVAFNNLTSILNFRIINCPNLVSVSFEALSQLMSLQSLEIVDCPRLLWPQMMLEEACEGKTKFPSITHLSIVSSSMLGDPLLLPCTQSEQLTVNDKPSTFSCPVEEQSNHLSLLYISSTTTTATTESIRNGPILFHMPHLLYTYVKKLHISDCPNLVFCSRKVGFAGFTSLEELTVTRCPKLLMPMVHEGVSDDHIGGRFLLPPLLNQFETDHLSEKLQLYFPENHTSLRRLSVWDSPSLICLQLHSCTKLEELEIFNCKNLCTLGGLTFLSSLKIMKLARNPKLSTSWEFDSQDQQCTGDQAGDLSILSGLEWLETDDFSVLTMSFFKHLNSLQHLTLSSSRSYWRVVRLSEGQGRVLQQLTHLQELRFLCCDDLLVLPEQLHCLSSLKKLEIGYCPGILRLPEEGLPLLSLEELETRGCTEELNRQCRLAATEKLKVLIDGKPRLSVIACAIALNRCWTADRLSIRGLLHPSMCVLCDQHEESIDHILVACPESRQLWWLLLSAISRPECLPVNEISFHSWLCDKRETFPSSQRRGFDTIATLAAWTIWKEWNNRVFNQKQRSWTEVARAMAEEAALWRLTNTAMPAMPLGRLGRNIVSRE*
>LOC_Os04g52970.1   
MWLVGSVVDAAIGCLVQSILGSFFTEQMEAWTHEIGLAEDIEKLEFEMKAVERVLAAAEGRSIDNKLLAQSLGSLRDLLYDAEDVMDELDYHRLKHWIEKGEGSSAAADNNPGTNYAASSISSSAYQLICSARQKITSWISSGRKRKREEEEPTDSTMLPHDIKRDISKRINRIVNNLQKTGNSVSGVLQLEIPCRGLTSNQRHRMARNTRLTTSVPIEPKVYGRDADKDRIIEMLINEGSSDLLVIPIVGIGGIGKTTLARFVYRDQRIIDHFDLQIWICVSTNFNEDSSGWDKLLAPLKCNQVTGCAVLATTRRSSVAQMIGTVNAFQISGLDKKEFWLFFKACAFGNEAYEGQPSLQSIGQKIAKTLKGCPLAARSVGALLNRDVSYEHWRTVQDKWKSLQVKDDDIIPILKLSYDYLPFHLQCCFSYCSLFPEDHWFNEETLVQAWISQNFVQYEDTGAGLEETGLQYLANLVDFGFFQKIGSHYAMHDLMHELAEQVSSNECAKINGIQLNVIPPNIRHLSIITTSHENDAPEDFLIEKFEEILQKIRPFQKLRSLMFFGQSSTKLLNPTLTFCKEAKCLRLLRVYVSNAGINSLQNSLNPYHLRYLEFIGAYGDVVLPQALTSFYHLQVLNVGIHGSHDVPTSMNNLVNLRHLIAHDKVHRAIAGVGNMSSLQELNFKVQNVGGFEIRQLQSMNKLVTLEISHLENVKTKDEASGARLIDKEYLKKLSLSWNGGSVSLEPDRSKDVLEGLRPHHNLKTLSITGYSDPNSPTWLSSNLSVTSLQTIHLENCREWKILRSPKILPLLRKLKLVKMFNLVELSIPSLEELVLIEMPKLEKVLTIKDCPQLNEFTPFGAEQWFPSLRELTIGCCPHISKWEILPLREMHALKSLELIDLHAVRQLEVPSLQKLVLINMLILECCSGLTASTVQMSTSQGDKECLSGLRELTIHDCPCLVLSYPLPPSALTSHFSIKGIPTYPTMEKEYGQLSITSDELIMLDDKILAFHNLRGIESLFIKDCPNLVSISSEGLNQLIDLEGLYVTGCPNFTMTSGLVLPSVRFLSLQSCAISGSWLTEMLSHVRSLKTLKLHDCPQIKFLSFSEPAAMEGASSLGSAATHSDRDEQLLKIPSNIIHSLRDLFISNCPDLEFGGEEGALRGYTSLESIKVQSCPKLIPLLVSGKMEVGSLPPSLRSLDIDMDPELSTVWDLKLQELEQGVNQLQSRLLSFLPTITTLVISASPELTSLQLGYSKALEELIIVDCESLASVEGFGSLTNLSDPLQTAHSLASISFWPARSKRGATMMGLTEEQERALQLLTSLEYLIFWHLPNLLSLPANLASLTSLKWLHIGDCPRITRLPEMGLPLSLTQLYNKHTWILQTMVPRRNHLS*
>LOC_Os04g24700.1   
MEMLQSVINIREAVSTMINFGEASKLEKDLSCLPVSLDKARAVIYRGEWGRFKNKDLAALLWHLKDATYDAEDLLRESNDQVLWQKMEDADRSLAGQFFSSSLNVVQTLIGGSKTRIKEVQDKLNKAVADLEGELNSVGLNFEIVQHMPVTSSVIGVPQVFGHDEERDLVIEKLGVMIGRDNERDLVIEKMGVPLTRFVAARAKGKRAAGGTVAKSASTPKRLKGESSRAGPRISQSKCIGNVSILPIFGIGGVGKTTLAQYIYNDERVRSHFRMRTWVCVSDLFDKKRIIEEIFKSITKKDSSQHSSNDLQEELKKKLKSQKFLLVLDDIWSITNREWEELNALLKDGLKGSMILVTTRLQNVANLVCTNNFEPFELKGLDEDKFWNFFKDCAFGQKRPADSECNNLHKIGQSIASRLCGSPLAAKTLGRLLNMELTSLVKLVSGERTRPEDIGIRYLDDLRSRFLLQIDPKYPDESRYVMHDLIHDMAQSVSVNECLLLQDLSSRNEGRKLHAVRHMSVQVADESLKSELRDIQYLNKLHSLRLGINLKVEITWFNQLSNILFMSLQGCKLVKLPESIGELHSLRYLDISHSCVKELPEKFWRLYSLQVVDARRSSLRAISPDVTKLINLRRLALPTNCALKLSVLTRLGNLSRLRNLKYFTVAPRNGRKIGELKDMDKLSGTLTIKSICNVKSKEEASEARLVDKQYLKTLDLWWRDSDGYNVMSSENGVLEGLCPPRRIECLKVENFRGDSFCSS*
>LOC_Os04g22090.1   
MRMDGTSTLHEAVSTHPWNRGELSNMIQHMTHQLQEAVNGVMRLCGYASLNQRCESTPLAPNAITSSYPLEPKMYGRDAEMESIKNLIMGNKSNDITVLPIVGIGGIGKTTLSQHVYNDPEIGNQFEIKIWVHVSDKFDVVRITREILGCVSNRSYQGISNFNMLQQDLEKHMKSKKFLIVLDDVWDVTTEDCWNKLLGPLRPNHVNASEVTGNMIIVTTRILTVAQRCGTAGSINLEALEDGDIWSLFKAYAFSTDQHGSNQNLENLGRKTIKELKGNPLAAKTVGSLLRRNLTEDHWINIIENKEWQSLKHTDGIMHVLKFSYDYLPNQLQQSFSYCSLFPKGYSFSKAQLIKIWIAQGFVEKSSEKFEHKGWEYLTELVNSGFFQQAESWWSSSVVFVMHDLMHDLARLVSQTECATIDGSECRELAPSIRHLSIVTNSAYCKYQNGKLSRNEEFEKSLMKVMSRSKLRTLVLIGQYNHHFFKSFQDAFREAQHLRLLHITAAYADLDSFLSSLANTTHLRYLRFKNKESHGAFHLLLERVTHEALPHALSKCYHLQVLDIGSYGSPLIPDDINNLVSLRHLAQKGVCSSIASIGEMASLQKLTNFKVENSIGFEITQLQCMSEPVEPGVSRLENVTTQQEASGASLKSNHCLEGLHLFWKGVRNGYDSDGNRYDSGGSSENECDGNMISEPSMHSETEGERLQMSDSNGAPSLDHILDIASEELEGLEPHHNLKYLRISWYNGTKAPTWLSTSLTYLQTLRLENCAEWHTLSLEGLSLLRKLVLIEMKNASVLSIRSPQDIILIGMQNLHTCSCTSMVDFNSSLRILKIKRCPVLKVFPLFENCRNLGCSWLPHLSNLTIDDCPDFTVPHPFPPSTTVSEFFINGISTLPTMRSNEGIFYIRSNSFSDKLTAMDKTVLPYHNLSRFVTTLHISQCRNLRYISLEGLRQLIHLKRLKIDECQNLFSSDVPQEPTSTREDMVAGIGNRNDRPSLELVSITECGITGKWLSQILQHVQGVQELTLRNCLAVTRLSMGEEEKCQLELLLDLEASSSRHPSDASISSAEDGLLRIPLNLVSSLKKIHCSCSDKSRNFSLSSVHNGKNDDQASVHDYSLQTALPCFIGKPVRLKKLLVQNNASLEWRVDELFPRLERLEIDDPRILSTSFFKYLGSLKRLELEKHRRGEERLLDEQEKALQHLSSLQELKFACSEFIDFPAGLHRLPSLKRLEIWHCTRITRLPEEGLPPSLEELDINLCSKELTYQCRMLPSNLNHIITIVSQESINDISIFTVQQFAARRFLLELLQIDKSSTVSRHPSHQYAARSHHQVADLEKVNSHAPCHAAKWPTGKYETGDEKQRKLVKYPTSARACPMDLCAEILALVKEKRPSVTNAWMIKEVDWGPN*
>LOC_Os04g11430.1   
MATTAIGGWIASACISKLVDKVCSYAGDQYEYQREDTKDKLRSLKESLLTVQELVCRAERLQGRETNIANQLRGIKDAAYQAEDVLDLFDYRVLEAQAEVMDKVTTKAQVMGKVTTNSISSAIAGSSSSCSSSSSSITTLSSDSTVKRSVRALKRFLFCDEDLTKLAAAVTIFNEIDSRMKTLLELLKLENRAPEHPVQWRTTTSMLDTTKFFGRVSEGKHLKKLLIQKNKKSSQPYDVISIVGIAGVGKTALAQKVYSIFYDKEKHFDFMAWLHVSNKFDVERLIKELVQSVHLCTAAELSSISSLDQAQRILKDKLKGSRILVVFDDVWNEMSSQWENLCKPLQSTSKGSKLIVTTRSQNVANINGATEIVHLDGLEDEDYWEHFLQCAFHDANPSQFPQLESIGQELVKKLAGSPLAAQTVGNLLKFKLDEKHWETVNGRKLWQIEQKEDGIMPALRLSYVRLPDHLKQCIIYFALFPKNYQLRGDALIRMWRAHGFVNKETPDETAYRYINDLLQISFIRKVANIEDHYVVHDLLHDFAESISNGEHFRIEDDFHVSIPTNVRHLYVNASNISTVYASLEENIEIKKNLRSLIICKADVASWSWTRTSNFNYALEETLKELGSLRVLVLRHPAGVLPNNIQHMVHLRYLDIKESREFTFLPTSLFGLYHLQALSLQSRHKIDWQAHIPPGIQPWQCKEKKKNSIIIEKLNQECICVHSAFYGQLGHCKKLVRPGTSHQKKVHTAPCYF*
>LOC_Os04g14220.1   
MAEAIILALSKINSTFGLDPTNIAKSAVSKLYQKGKSLAELPGKVEEIRMELTTMENVIEQLDTAHLTDKVIKGWIAEVRKLAYHVEDVMDKYSYHALQMEEEGFLKKYVVKGSHYAIVFDGIVAEIVQIEQEIQRVIKLKDKWLQPSQLIRNKHSDFERKRSQGCLPELVKDEDLVGIEGNRMLLTGWLYSNELDSTVIIVSGMGGLGKTTIVANVYERGKIRFHAHAWIVVSQTYDVEELLRKVLRKIGYADQAHLDGMDVHDLKEKFKENISDRRCLIVLDDVWDREAYNQIHDAFQNLQASRIIITTRSKHVAALALPTRHLKLQPLDKVDAFSLFCRRAFYSRKDYDCPSELLELANSIVDRCQGLPLAIVSIGSLLSSKQPIQHAWKQTYNQLQSELAKSDHVQAILNLSYYDLPGDLSNCFLYCSMFPEDCPMPRDNLVRLWVAEGFAARKENNTPEDVAEGNLNELINRNMLEVVETDELGRVSTCKMHDIMRDLALFVAKDERFGSANDSGTMMLMDNEVRRLSMCRWEDKGVYKAKFPRLRTLISVQTISSSSNMLSSIFSESTYLTVLELQDSEITEVPTSIGNLFNLRYIGLRRTKVKSFPETIEKLYNLHTLDIKQTKIEKLPRGIVKVRKLRHLLADKCADEKHSDFRYFTGVQPPKELSNLEELQTLETVEASKDLAEQLKKLTQL*
>LOC_Os04g30690.1   
MDDIVGILKGAAGLAADANAFREFFNWAAPRVWDAVRSQQQQHLLQVDPRGVGSASARDNRIASLHQIEADLQKLENDLWLIQSTTSTMYDLIDRLKWHSHKDTEAWHLRQIKYVVYDAEDLLDEYNYYALKVKVDASKNLGQDHSHETFLEFLDSVNFSKVMEIQNRLKQVFDQSKGLGFHKTPKKFDRLVRPETCRVLDKPDKIFGREKELKELKQKLGVCGRKRSRPVACSTIAEARRTELPVLPIVGMGGVGKTTMAQQICEDGVVRKHFDCIIWICVSDEFEVNRLTKDVLKSLGVKSQHSDTRDTLMVNLRDSVNAKKFLLVLDDMWDDVLKDERGWRIFHRTLSNGLQGSMILVTTRSSKVANLVSNSDPYELNGLQNDVFWDFFKLCAFRSNSSSNSPELEHIRPELERIGKAILPKLKGSPLAAKTLGRLLKSNLSIEHWEDILRSELWKLEQEETDILPALRLSYVYLPRHMKRCLSICALYPKDHRFEKEFLADIWVAQGYVEAEDASSCFNDLVNRSFFQKAAGQNNIYVIHDLIHDTAQLVSKDECFIIQHVSDLPKIPSKVRHLSIFTNGNISCTELVTICTQNKKLRSLVCNESYKSIKQFAPVIDCWFKELPSIHVLIFKISTVRKLPKSIGNSKHLRYLGLLGSSTFETLPSSVSCLYHVQTINAKGCVFKRYPKGFSDLISLKKIESKGFLYNKDKDKQLLEWSTKGITDEQLQMTKEQIELLPHWNLEHLEIVSYLGVSEASSRHTVGVFSSLSNVIIMNCDALLSLDEFLMPAYMPVVKTIHVKRCEQLALVPVDELHRFSHLEDLCIAYCPKLNMQRRMTLPSSLQMLSLARCPSIKYIDNSHLGSSMTLKGLNLILIRCPDLISILGAISVSEIESGYIDGCPKLMEIKQPFNYKRPRLIIGDVQAMNNDERSR*
>LOC_Os04g11780.1   
MPSHESKNLLTKLKTQHQIAKDIKVIKKQVIEVSERFTRYKVDEGTSKLQNSTIDPRVCAIYKDASDLVGIHEPVEDIIKCFTYEDELAKDLKVVSIVGFGGLGETTLANQVYRKLAAKFECRAFVSISRNPDIRSILKSLLSQICNQEYVQTDAWDENQIISTIKKLLEKKRYVLKLSRGHPRCFPLEICSGPTKSTLRYWYLTESFPIVESNNAHPAQLDPTIGNDLVPYRFFVQPFDRSLVQPLEIRIDGQARSCRVHDTIHDFLLSKSIEENFAATINYPQLTCLSTPDMKIPTIFWGAKQLPTFSNFSTLRVLDLWFCAECGLENHHLETVTRLSQLRYLTIQGKKITELPRKFGDLKCLEVLDVIATSVKELPKSTTQLQRLAVLYVNDGTKLPDQFKNMQMLEEVVGIDVFRHSMEFLEGLCELKNLWRLSINWDIDRLEGNKVRYKEIIASSLCKLEACNLHDLSIHVHLRNNDDFSSLLLPLNSIKSFVLRGESISMVNIWQSSLVSIRRLALTIKDIDQDDLQVLGSIPSLTNLYLCLDPDQNERSIAISDIHGFQQLEPFTFQSTHTGLMFEAGSMPRLGQLSFGINVANFKSTYGGFCLGIQHLSCLTMVSVSTNRLGAKLGYVEAVEDAFRCMVEAHPNQPTLEIETDNLCE*
>LOC_Os04g46300.1   
MAEMIAVTLSAKVAAALSGPAAVRLSSLAGVRSGIEAAARDLELLRAFLRFVDSLHGSDPLADAWVDQVRDVAFDLEDAADEYAFLSGHGFFRHGANLGAWFALSRRLWRARERLRELSAAKEQLGIRPAEVSASSSGGAGGLSAAMIGRKIAEASHFVEEGEIVGFAMHERLLMKWLTGDTDPRQLLIAVCGMGGVGKTTLVTNVYKKVAATCHFDCAAWVAVSKSFTTDDLLRRIAKEFHRDNRGCVPWDVDNMDYRSLVEALRGHLAKKRYLLLLDDVWDAHAWYEIRHAFVDDGTKSRIIITTRSQDIASLASSNRIIRLEPLSEQEAWSLFCNTTFREDADRECPYYLRHWASKILDRCCGLPLAIVSVGNLLVLKDRTEFAWKSVYDSLVWYESSDHGIGQVSSILNLSFDDLPYHLKKCFLYCSIYPEDFMIKRKILIRAWIAEGLIKEKGQGTMEEVADDYLNQLVQRSLLQAAVQNEFGRAKRCCIHDLIREMIVHRSTKERFFVFSKCTVTLKSSKKARHLVFDRCRSDRLSAPKMNSLRSFHAFKADLDASLFSSFRLLTVLNLWFTPTAKLPSAVASLLNLRYLGIRSTLIGELPEELGQLHNLQTLDAKWSMVQRLPQSITKLKNLRHLVLYRRRSADFTYPGPGTAIALPDGLKNLTCLQTLKYIEADEKMVRSLGSLKHMRSLELCGVHESNLIHLPSSISKMTCLLRLGIISQDANVKLDLEPFYPPPIKLQKLALAGMLVRGKLPSWFGSLNNLMQLRLHSSNLMEDSLGLLSSLPRLLHLSLVNAYSGKSLTFANGYFPALKKLTLHDLPNLSHLEFQKGSLVDLHVLMLGRCAQLNKLPQDIRNLVNLETMDLFEMPSEIIQNIQNNEILQEHNHESEHTIVIKNIRWNNGKLLEEKVYINLSLLESRPFIDKEQHNVKSQAEITADLVTFPRDILGDIESLTCGNVTESQSVLF*
>LOC_Os04g43440.1   
MADAISCLQPLCDCLDGTGLLDAAGREVASFLRLKSNWGDLDKARESLGAVERMVRGRVTAELNKLNVCDPQVELWLRRVDELKLGAIDEDYSSLMNYSSICQCTRHAARRSWIGKRIVEALDEVNKLIEEGRRFKKFGFKPSPEIVERLPQTKTFGLETMLVQLHDLLEKADSNIIGIWGQGGIGKTTLLHAFNNDLEKKVHNYQVVIFIEVSNSETLDTLEMQKTISERLNLPWNEAEITVKRARFLVKALSRKRFVLLLDDVRKKFRLEDVGIPTPDTNSQSKLILTSRFQELSTEACAAVESPSPSNVVRDHAIAIAQSCGGLPLALNVIGTAVAGYEEPRDWNSAADAIKENMKFEGVDEMFATLKYSFDRLTPTQQQCFLYCTLFPEYGSISKEHLVDYWLAEGLLLDDREKGNQIIRSLISACLLQTTSSMSSKVKMHHIIRHLGLWLVNREDRSFVVKAGMALDNAPPAIEWKEATRISIMSNNITELSFSPKCENLTTLLIQNNPKLNKLGWGFFKYMRSLKVLDLSHTAITSIPECDKLVALQHLDLSYTHIMRLPERLWLLKELRHLDLSVTVALEDTLNNCSKLHKLRVLNLFRSHYGIRDVDDLNLDSLRDLLFLGITIYSQDVLKKLNETHPLAKSTHRLNLKYCGDMQSIKISDFNHMKHLEELHVESCYDLNTLVADTELTTSCLQALTLSVLPSLENVLVAPMPHNFRYVRKLSISQCPKLLNITWVRRLELLERLVISNCDEMLTIVEEANSTEEQQYGTQTIKMQGYYSEEQDDHAMAESSRNEWNDDYQSVNGESTNGATRQPDFPKLRSIVLTDVKKLRSICTPRDFPCLETLRVEDCPNLRRIPLCSTHNCGKLKQICGSSDWWKKLLWEDKEAVAHMESKYFIPI*
>LOC_Os04g53120.1   
MEEVEAGWLEGGIRWLAETILDNLDADKLDEWIRQIRLAADTEKLRAEIEKVDGVVAAVKGRAIGNRSLARSLGRLRGLLYDADDAVDELDYFRLQQQVEGGVTTRFEAEETVGDGAEDEDDIPMDNTDVPEAVAAGSSKKRSKAWEHFTTVEFTADGKDSKARCKYCHKDLCCTSKNGTSALRNHLNVCKRKRVTSTDQPVNPSRLRYIADLSNRLTTITCSSSAGEGASNATGNSVGRKRMRMDGTSTHHEAVSTHPWNKAELSNRIQCMTHQLEEAVNEVMRLCRSSSSNQSRQGTPPATNATTSSYLPEPIVYGRAAEMETIKQLIMSNRSNGITVLPIVGNGGIGKTTLAQLVCKDLVIKSQFNVKIWVYVSDKFDVVKITRQILDHVSNQSHEGISNLDTLQQDLEEQMKSKKFLIVLDDVWEIRTDDWKKLLAPLRPNDQVNSSQEEATGNMIILTTRIQSIAKSLGTVQSIKLEALKDDDIWSLFKVHAFGNDKHDSSPGLQVLGKQIASELKGNPLAAKTVGSLLGTNLTIDHWDSIIKSEEWKSLQQAYGIMQALKLCYDHLSNPLQQCVSYCSLFPKGYSFSKAQLIQIWIAQGFVEESSEKLEQKGWKYLAELVNSGFLQQVESTRFSSEYFVVHDLMHDLAQKVSQTEYATIDGSECTELAPSIRHLSIVTDSAYRKEKYRNISRNEVFEKRLMKVKSRSKLRSLVLIGQYDSHFFKYFKDAFKEAQHLRLLQITATYADSDSFLSSLVNSTHLRYLKIVTEESGRTLPRSLRKYYHLQVLDIGYRFGIPRISNDINNLLSLRHLVAYDEVCSSIANIGKMTSLQELGNFIVQNNLSGFEVTQLKSMNKLVQLSVSQLENVRTQEEACGAKLKDKQHLEKLHLSWKDAWNGYDSDESYEDEYGSDMNIETEGEELSVGDANGAQSLQHHSNISSELASSEVLEGLEPHHGLKYLRISGYNGSTSPTWLPSSLTCLQTLHLEKCGKWQILPLERLGLLVKLVLIKMRNATELSIPSLEELVLIALPSLNTCSCTSIRNLNSSLKVLKIKNCPVLKVFPLFEICQKFEIERTSSWLPHLSKLTIYNCPLSCVHSSLPPSSIVSKLSIGKVSTLPTVRGSSSGTLIIGLHPDEVDDDDGLEDSDQLKTLDDKVLLFHNLRFLTSLAIYGCRNLATISIESLRQLVCLKSLELYGCPKLFSSDVPPELTCEYMSGANHSALPSLECLYIEDCGITGKWLSLMLQHVQALQELSLEDCQQITRLSIGEEENSQPNLMSAMEDPSLGYPDRDELLRLPLNLISSLKKVSITYCYDLTFYGSKVDFAGFTSLEELVISRCPKLVSFLAHNDGNDEQSNGRWLLPLSLGKLEINYVDSLKTLQLCFPGNLTRLKKLVVLGNQSLTSLQLHSCTALQELIIRSCESLNSLEGLQLLGNLRLLCAHRCLSGHEEDGMCILPQSLEEIYICEYSQERLQLCFPGSLTRLKKLVVLGNQSLTSLQLHSCTALQELIIQSCESLNSLEGLQWLGNLRLLQAHRCLSGYGENGRCILPQSLEELYIREYSQETLQPCFPGNLTSLKKLEVQGSQKLISLQLYSCTALQELMIESCVSLNSLEGLQWLVNLRLLRAHRCLSGYGENGRCILPQSLEGLYIREYSQEILQPCFQTNLTCLKRLEVSGTGSFKSLELQSCTALEHLKIEGCSSLATLEGLRFLHTLRHLKVHRCPRLPPYFESLSGQGYELCPRLERLEINYPSILTTSFCKNLTSLQYLELCNHGLEMERLTDEEERALQLLTSLQELRFNCCYNLVDLPTGLHNLPSLKRLEIWNCGSIARPLEKGLPPSLEELAIVDCSNELAQQCRLLASKRKCALKNCSHMQFS*
>LOC_Os07g33690.1   
MAAGGGGGGAARDPGDLRHLAATKRTHRPLAEFRRLRPGRGTHAACSTKCAGKTGADHMSHEIEEKVRARRRRRSTPPPRPRPCREARELNSTQEMGGRPVSPSAPRPKELDLQTEHSLEGSPPPFPWQNRRMAGVGLVVGGWIAKAVIANILSRVRSLLHDNFSLQKDTEKMLNDLEVALPRIEAVIEAAERRSIESSALSTWLQQLKDAVSHAGDVVDDFEAKTIKDQVESKSKVSAKAYSTVKALKALVFSDSELKKLKHAVRRLENVSARVDSFIELIRLNDDDTVGRIGHSLHSETSSLLGDTKVIGRDEEINLILDIILGYRYHLPRTSEHARPDDQPKFGQRGTLFDKLRKIFLTGTAESSKSSDKAKLEELEARKKGNKIEEEDPSKDCIEIGEYEPNQKGQTERLDYNSSDVHETSGSSQNLGILPIVGINGVGKTTVAQAVFNNKRVKMCFDLTAWVYVSDNISGKQIIQRIIMSLEPWSGLTDDALDLDNLQHKLIGIIRSKRLFLVLDGVSDDIIIVWSQLRSILRCSGPQSMVLVTTQKYSIANLLGTMGPITLNTLEQTDFRYLFNHLVFDDCFYHHYEVHLFESICGKIADKFHGLPLAAKTVAPLLRANRNMEYWENVLGSDWWNISDHGLGINVLPALGIGCLYPALRQCLLFCSIFPRNYVFEKERVVQMWVAHGFIQSSDRRDIVPENVAKNWFDELVDRSFLQPTVWQGRYVMHDLIREFSVAVSSNEYYVFHRNSKVLPQFANHISVDNDNFDLQWGHYDHKRLQTLMFFGHHRVDKNYGTLGSIVRKSTSLRVLDLSYICMSNVSQASDVLCKLSHLRYLDLSFTGIKDLPEAFGNLYHLQVLDLRGCIIEKLPKNMNNLINLRHLYADSQTTALIYAVGQLTKLQELQEFRVRLEDGYKINELRDMKDLRKLYITNLEKVSSWQEATDAKLVEKKSLDYLQLKWVYQVPESRSTSQLNKDILDGLHPHFQLKRLKILNYMGIDFPYWVQRLTDLVAVNIINCRWLSVLPPLGELPRLKKLSLFGLSSITHINDQVYGTNDVIFPYLEELHFSELFSWEQWSEAEYKLLIPHLRKLGINACSKLSLLPIETLSSSVKELHLSSCTSYISMLPAYLKRLTSLTKLSIQDCSATLLIPCHSLTLLEHLQLESCFDVHFEGGMQYFTKLKKLEVHRCFDVTQNIYEQTSLVERYSLMGGLQSLIHLVIDDRFMYYRYYHMLNTLCSIRTMKFCAFDLSEFTTEDEEWLQQLQSLQEIQFASCRNLLRLPSNLNNMCNLKKVVLNDCCKLQSLPLNGLPDNLKEFHVSGGSEVLEQQCQKTDGDEWQKISHVPYVRINGRTIQMISHDLGS*
>LOC_Os07g40810.1   
MEHAVVSAAEGAIHTLLGKLGTIVLQEAQLLGGIRGELQHLKDELESMTAFLQDLSGRDECGKQVKIWKKHVREIAYDIEDCIDEFKHQLGDSSSAGGSGPVVFFRKATHILQTTRVRHQIAKQIQELKRRTMNISARNSRYSANHLISGTAGNSMAAYDSQANLLNVDTRITALFPERRQLVGIEPRQGNLVHWLLEAHVQQLRVVSIFGFGGLGKTTLAMTTYQSLSGRNGPFQCQAFVTVSQSFDVKVLMRDILLQITQPVNQPSSPSTGAGKGPMEGLLKGMEAWNVVQLASILRQQLENKRYLIVLDDIWSMTAWEGIRFSLPDSNNGSRIVVTTRIRAVAHTCCFHEYDRAYEIKPLTDCESRDLFFKRIFGSSICPEHLEDISAKILGKCGGTPLSIVSIAGLLASKPVHSKDLWEKIYSSLGSEIETNPSLDRLKKILELSYNDLPYHLKTCFLYLSIYPEDHNIRRKTILRRWVAERFVTGKRGLSVFEVAESYFDEFINRSIIQPVTTSFTGKVKTFRVHDVMLEIIVSKSIEDNFITLVGEQNTLFPQEKIRRLTVHSRGVKYIATREILCHVRSLSIFADGETLQFGWMKLMRILDLEGYEFLRNRDLKDLCRLFQLEYLNLRRTHITELPAQIGNLKKLETLDIRDTAIKHLPPGITNLPHLANLLGGRRSYNHTGRWPISEFWGLHIPNELRKMDSLTTLAQVEITTSTSHYISELSKLSRLRKLGVLMFVDDDSTWASLISALEKLSGSLRSLLLWRPDGAMNFNIVNSLSSPPIFTKSMNLRGQLTQLPCWFPLLSNITELTLRATELSAEEDLKVLGSLPSLLYLRLHHNAYIGTEFSASAGEFPSLRLLVIHLDMSEDWEARFEEGALPKLARLELSLFEEASIQEITGIEFLPSLKEVSIRACHSNIVNVEEIATSLRADAEKNINKPIVTFEEKQWVPMRSRTDPPLDHMGNLLSSSFDED*
>LOC_Os07g26430.1   
MAEGFISLTQGTEIDRVAENYFYELVNRGMIQPVDVDYNDEVISCTVHHMVLDVITNKSMEENFVTVIDCSETSIGFPHKVRRLSLRFSSTKYATNLANITLAQVRSWYFVGLTNFVPSIMEFKLLRVVILQLWGCHDGQSSFNLTNIGRLFQLRYMKISCNISVDLPLKMQGLQYLETLEINARISAIPSDIVHLPRLFHLHLPCITDLSNGIGSMRSLRSLGYFDLCNNSEDNIRNLGELTNLQDLRLTCSTVPFDRLERNMEVVSSFLWRLGNLKSLSLVPSHSASSKCISCDGLRIVSTPPRLLQKLELLMPIGVFSRLPKWIGQLDKLCVLKIVVREVLRYDIDNLIGLPSLSILSLNVRTVPSSKIIFHKTAFPALKYLKFKCRLLCLSFEEGAMPNLKRLKLGFNAHGAEEYCSTSVGIEFLLSLTEINGVIGVFGASKSDRIAAERVLINVSKVHPGCPSINIHQVDCIFDGNEAMSSKAEEKAYMSLQETQCQILEKVLTDQHGILELNTQKNKEGRVVRRASPLCILAGTSFSRFPDTSGPLAASPPQLPYIEHERDKGRKREREMASVSVSTGVMNSLLEKLNSLPCEENYNLKGVRNELVLLKSQLSELNILLEVLAEMDEPAPLAEKWMSQVKELTYDVEDYIDDLSCQGHYYAGLVGIEGPKNKLIKLLMNVHAEQGLKVLSIVGFGGLGKTALANEVYHELGEQFEYRVFVSVTQRPQIAVLLRNMLSQLGEQKSAESNDVQYLISKLREHLNNKRYFIILDDLWDESVWNILSCAFPTNSHGSRVITTTRIETVGRACCAYQADFIYKMQCLNAKDSETLFFSRIFGSKDQCPENLEEGLVEIVRKCDGVPLAIVTVAQHLASRQTTFKEQLESLRSSLCTILGTCSTFQGIRHTLNLSYINLPNYLKTCLLYLGIYPTGYTIRKDDLVKQWVAEGFASSMHGQDAEHVAKGYFNELVNRSVVQPVDTDYNDEVLSFRVHSSMLEFIRYKSAEENFLTVVDQLGATRGRPDKIRRLCLHVNESSAFRIPASFDLSQVRSLLFFGASVMDVSEYRFLRVLILQSFDSGLLQEIDLTGIQALFQLRYLKVSAYITLLPRRIGMLQYLQTLCIEGSRLLYMPPDIVCLPNLSHLIVPSQTSLPDGICNLKSLRTLKCFDLDMNSSKNIKGIGELTSLIELDYFFDGRKLKTEKQDALCCSLGKLAYGKLKYLYISAPGSGYNASRLSNVSPSPQHLEKLVLSGCWFLHVPKWIKELRELYSLVLSVEDLDMSDVRALGGMPTLVHLFLETRRGPMENSITITDKSFPALKHFEFSCRAPCLIFQAGAMPQVERLSLNFAADGWNKCNSEAIGIERLTELKEICVQVLGSGANRLNTESRILAEVYYYFEQFHAHGKNVRYSYNNDVDHSYFNDDGDDDYNGDSDTWRVRRLKILP*
>LOC_Os07g33730.1   
MEELVEDNGWPLPAAIARVVGKLRLHLGGSSDAHKYRGTMKMLDLLEDKLSILRGESLQGVDADREEEAAAWLRQVKEAADEAEELVNAMEASAAAAASDSSSLLLGVKYTVGKLVSACSEVESLLPVPGLDEDGLETPGDDVAALPPGPDQPFVVGRDEEIGVILEMILDDARFVADESVEERASADGSQISRKGWIIDALRSIDLSDQRNQPAESAAAYQKEMGSRVKYTRVQSSTVSSMCNPTVIPIVGVGGVGKTALAQFIFDDERVREHFRGNSAWVYFTDNIRKEEPMAQIFVSMQPEHNMLDHAFSLNSLRVQLQSVIEGKRFLLVLDDVSDEIRAMWGDLRSALKKGAPGSVVLVTTNLYSVASFVGTTTPVFLDYLHYDDLWKLFKHHAFASYQSTEALEPIGRKIVDKVHGSPLAAKFIGASLRNCLDEAYWKRVLESWWWNVSSCSFDIHIISSFGICHSELPAYLRQCLVFCSIFPRNYLFEKYELIQMWIANGFVELDNTTVARKLEDVAGEWFDELVNKCFLQPTVWKAWYIMHSWVRDFAIALSSNEYQGVDCTMGNLPRSVRHLSVDMDAMNIPWTEYSIKQLRSLILFGGFRHNNSSKGFNNIYNILEGSYDAADSISERSYNTTDKDTADNISEWSSFSFDDGEVDIVAIILKRYCDIIGSILNRSTSLRLLSLSNLRANSATACIGDYPLEEDGIAQFVEFTTTHQMLPYLTHLRYLDFSHSGITKLPDSLCSLCNLQVLGLRGCRFTQLPRRMNSLVGLRHLHADADTVALIHGIGQLTRLQDLYEYRVKAEDGHTLIELKDMRYIQGSLCISDLQRVANREEAIQANLGRKEYVTCLALKWDRNQSSRGKYNLYGKELSQFDRGQKQPLQASLVEKNYTSDISGYLMNPPEVIKPDQDMEILECLSPPRNLQTIKFFGYTGLAFPDWVVQLRYIKVIEISHCTELQVLPPFGQLEHLRKLILHELPSMKDVSSDVYGTSNVAFKSLEILCFESMGKLENWADSQNEESFSNLQNLQINRCDNLRELPLMSLGLAIRKLSLTGCGSYAETVFRYLQKLTSLTHLSINDCSQKLILPCQNLISLENLHLSNCKELYFEGGILRLNNLKNLHISGCRKIISTVEEEINRLFSNWEIRLGKDQSLVLKSGLLNIAKELGTKRRELPLPGSPQKEEFMHTLQYLTDLTMDNLSQSSDLDNFLCKLSALRTLCLHKIDVISLHQEKWLEQITSLQELEFSCCYLLRQLPSNLVTLSSLKKLNMQSCFQIHSLPLKGLPGNLRELQILGCSPILEARCQKEDGETWVKKKRGEWHKETINEYRQKKTCEFWEGWLKYEEEWVESATDHLNDKGEWLENEEEDWLKNNSDELENNEDVWLKSRGEDWPKIAHIPYIRVNGDIIQNFYL*
>LOC_Os07g12680.1   
MEIVTGAINTLLLKFAKLLVGEYKLQKGVKKEIESLQEEYVDVRELSYDIEDSIDTFMVSAGKDGHPVAKLFSFKGMIDRTNNLFKKVVAHHQIAREIKDIKKLLEDASKRRERYKIDDAVIARRSESIDPRLGAMYKKETELVGLDGPKNVLVKTLMEEDGKLRKHRDIISIVGFGGLGKTTIANALLHELRVKFDCHFFALVSNKSDIRNILKSILHQLDNKANIFEGLADFQLINKIREILQNKRYIYVYNFSIIHIDLS*
>LOC_Os07g08890.1   
MVEALVIAVVQKISSALAEEGSKILASKLKKQAPDLLEVTNKMRLLQSDFSMLQAFIAQVAVDRSNDMVLEAWMEQVRLAAHEAEDIVDEYTYLVGQTEGTGSFLKKAFNQAIEVKKWRKLSAQAKLVEDRLQKISEAKNRFDISFASSGRENTASYPSRHHHLSEYSYLNDDDDLVGNAEEMKRLIEWLCDAKKDRSVISICGMGGLGKTTLASSIYKKEEIKRTFICRAWITVSQNHGVKNLLKKILVQLMSKTENIMDGADTMDCVSLVEQLQRYLKGRRYLIVLDDVWSREAWPLLDNAFVKNNNGSRVVITTRIETVASLADANYELKLTLLPKQEAWTLFCQKAFSRLDDRSCPHNLKTVAERIVEKCQGLPLALVAIGSLLSYKEMDEHEWELFYNQLRWQLSNNPELSWVASVLNLSYNDLPSYLKNCFLYCGLFPEDYRIERKRLIRLWIAEGFVQDRGPETTLTDVAACYLKELASRSLLQVVNRNEYGRPKRFQMHDLVREISLTISKKEKFATTWDCPNSDGVTDGSRRVSLQKDGNLVQAAKCSSQLRSMLMFTEEISLSWFTDCYQSFRLLRVLCLRNCNVHKVPDSVSQLFNLHYLDLGYTKLKEIPSSIGKLSNLQTLYLNGSVLELPSETTMLTKLHHLLIDVGRFGKSASSKISCLEHLQTLRSIEANSYIVKNLGCLTRMRSVGIMKVLESHNTDLWTSISKMTSLNSLSVLAEDRDRYALDLGNLKPLSHLEKLMISGRLHKGAIPPVFASFTKLRSLSLCFSGLHEDPLASFAAMFQNLGHLNLYRCFDGAKLTFRAGWFPNLKHLYLSSMNELREVEVEDGAMRSLWRLELWSLKSLTSVPQGFVHLRSLQQLCIGSLMPEEFHRRLEGIDRWIVRHIPYIGDP*
>LOC_Os07g04900.1   
MDTGIIVARWVVGKALNPVLDGLVEAWAASQKLGPNVDALKMELLYARAMLNNVRGREIHNTDLNELLQKLRDLAYNADDVLDELDYFRIQDELDDTSEAAAEHAKGCVSDLFLNAHHTAKAAGKLLGFSSSCSSCATNNGPGDSITAACCGSPHNTIHAIGKRLCFSTSLVDDCDHDYGCVHDERDHVKGKSTPKLKFDRVGLSKKMKIIVEQLQPVCAKVTAILNLELMGSHLSIESSTAKSRPITAPTSIEPTLYGRDAVMKRIIDSITQGTCCEEYLTVLPIIGPGGIGKTTLIQHIYNSQQVQNHFQIMVWTCVSQSFSVDKLIEEIKEKLPSVEGEKKGSAEELIVQRLKSKRFLFILDDIWKCESDDWKRLLVPLRKGQTKGNIIIVTTRFLVVTETVKTSDNKIQLEGIDDEAFWELFLAYVFGPEKSKNDKDLLCIGKDIVKKLKGSPLAAKTVGKLLSNHLDRVHWMRVLDSKEWELQAGDHDIMPALKLSYDYLPFHLQQCFSYCALFPEDYKFNNKELIRFWIGLDILHSESQNKAFEDIALSNIDSLVSHGFFKREETDGHPCYIIHDLLHNLALKVASLECVSLHSSNVKSVEIRPSIRHLSIITDGANDTDGITDENFKSELIKLKKRLKVENVQTLMIFGEVDKSFIGCFHDLFKEASALRVLYFPKMPFAVGSILDEFTTLVHLRYLRLGTTIGNNFHLPINLSRFYHLRILDLEKWDNCFHLPGDISNLAKLHNFLVPGYPIHSNISNVGKLQFLQELKGFQVNRKDVGFELKQLGYLMELRELRIDNLEKVHTKEEAAEAKLLSKTRLRKLELNWKQGRTSTNAFNEDQILEKLQPHSSLQELSIHGHGGSSCPKWLGTELSVKFLETFRLKNVVWNILPPLGEVFLVGGPGEESIGQKTSQNFRSLKRLELVKLPNLRKWVAKEIFPTFFSVLEVLIVRKCNELAELPFSYHTYCTSEEDVKATCFPRLRELEIHNCPKIVSLPPIPYTQTLCSVNITDVGTGLESLVYSSKSSKLEIKGNKDLKVLDDNVFASRNLHKLQNLTIEGFPPLEERHLQMLTSLKRFSLFSSSIAFNPTVERSDVEWRLSIENLMIQDWNGSGKELTQLLFHLPKLSLLSLGGCRKKTLLSIALTQQQTSAQVESTQVTASNHRQQQKAEDLDLLEEEEVTQLDVDGEDEDDDRLLLTNSLEQLWIVNYKELILVSHPLPIGHHNKEEEGTGGGWGLQALCSLRQLGIRGCPLLLSAYEAPACLFPSSLQYLQITGPMEGVQMLDLSNLTSLTKLFIEDCGEYLRKGLLPLLAQGQLSNLIVYKTYGLFAGVLDSILRGAQEEQEQLHLLEHSSKLRVLETDDLAGILVKPICRLLSSSLTNLTLQGNSEVKRFTNEQEEALQLLTFLQDLKFIHYDKLRCLPAGLHRLTNLKRLMIMNCPSIQSLPKDGLPGSLKYFIVRDNEKLVKQCKKLKKTNPEIELIL*
>LOC_Os07g17220.1   
MHDLYQELAQFVSGNECRMIQHIVSGNECRTIQQSNLNRADKTSARHLSIVNNESHPEQELSLDSFCGQDLRTFLFLSRLEQIIHGEMPLRRKIAPYGLMTDFECLRVLDLSNTDIVEVPKSIGSLIHLRYLGLDNTRIQMLPESVGALFHLQTIKLNHCSSLTQLPHGSKLLQNLRCFEIAHSNVQMPSGIRALTSLQKLPVFVVGDGSAGCGIGELDELINIRGDLHIIGLSNLDAAQAANVNLWKKEGLQKLTLEWCDILQNSDVTLRDLQPNEANRVPDCRCVPQQNDRAAQVLQCLRPNSNLEELIIKGYNGSSFPSWVGSLPLDRLASIELKDCQNCEELPPLGCLPSLKHVVIQSLPSVQLVGPEFLGDVGDIPYNNRKKAYFAFPALESLKFRDMGAWEEWSGVKDEHFPELKYLSIVRCGKLKVLPNFTSGPKQRIRNCEKLLQPLCQVCSSSSSQMNTINFSCIDFYIRDFFICKFRCSSALGSFLL*
>LOC_Os07g17420.1   
MGHHMTGRIYLIILRCRISGIQVHGDNLVDHGSSGVIRIFFLDLQRYLIVIDNVWSISAWEAILSRLLDNKCSGRIIVTTRIEHVARACSSASLEEDYYIHRIKPLQFEDAKKLFINAVFGPKQDCPQHLVETMHKILTRCTGLPLAIVCIGRLLAGYRACMMYLSIFLEDYDIGKNRLLYRWIAEGLVSEQRGLTLIEVAEAYFDDLVSRHMIQPPCVEPYGKEPKCRVHDMMLDITVSKALESNFVRLVGNQCQGTNSYGSVRRLSIHSDDQGYGIDNTKLSHIRSLTTFRPSGHRRLLDKLSEFTLLRVLDLQDYITELPSQINKLHHLYTLWLYETLLNKVPESLVDLEKLERVGFTNRHDPTILLRLPRHIRKMKVLQQIYSFELRKDDVQLAREIGDLVQLQVLGVILSCSNCSNEQVLIELAKSIGRSPRVVYGWHAFSGKQHEFSP*
>LOC_Os07g31800.1   
MLTFVKGLDNEASAYIVDEARGRHRCVWTSSCSVDMIGTRNGLICVLDGDTGAVTVANPATRVAVHAAAAVTGVALAVLPRRVHVPCYFNKSGTFDAMYPLWIRPTAKLVTTFTTQAHIRHKLSRKIKAINSRLEDIIENKHKYKIEEANTKTTRTWKASTSISYTHKKLEYLHESDVPIHVEERKKLEKVLLTTPEDLHGKEHNPVIISVFGKSGVGKTTLVRKIFKEIGKQKQFDIPAMECFAPYLSATNILQQIVQQLTTDNQDCPRNKVLEILEKKLKEKKYLLVIDGEVSGTELNNILSTLPIGHAGSRIVHITESKPEEPPSNYHHVTIELKTIDKSISKKMFLHHMEVQNLDLENHEDDIIFQITGGLPLAIALLSGLMKTKESTGEWQKVFEYLKSKQSKQIDDMLSICFDDLPHELKCCFLYLAAFPANVTIEARNLVSMWVAEGFLRSKVGKSMEDIGYFYLKELSARNLVSLVQMDDDSNVSNMTVTIQNKVHEFLQFEAHEASFLEVHSGDDIPTLTSARRLSLQNYTDKYAVLANPLPKLRSIFSQFEQEPKEELETMTKSIQAYVCCSPQQGTIASMQKKNIKSHIKELLHGSEFLRVINIQGIEIGNRLTRAIGKAVHLQYLGITSCSLENIPSSIGNLTSLQTLDVRETKVRKLPKAFWMIKTLRHVFGFILKLPKQTVNLKQLHTLDSIELEDFEQGLDNTLGEMIHLEGLVIWKISNGNVKALLSALRKLESLKTLNLQGNNITSSVFTTLFLRRLKFMVLDGELDFSSDQLNNGLALPNLTMLTLKETKVTQEFINKLAKLPSLVTLALCLGSYKDQELVFFSNKFRCLQKLKVDVEKLKKVEIKLSMLPKLKKLEIQTHDSHHYQEHEVTHQEHEQKTVISWKKENAIQVE*
>LOC_Os07g33740.1   
MVGPELTVGGWFAGAVISNLVAKVRSAMEHHAALRAAAGDMLYGVEAALPRIRILVEATERRAISRASFAAWLQQFKDAVAEAEDLLDDLETRRIRAALRARGSKLGSATSLALRFLRNLVLSDGDLQRLKDVLAKLNRITSDATGFHDILKLADDDVGAMRSVLPVPATPPAVIGRDEEQQQLVKMILRPGAPPCPQDGAESCSGVSVISVVGAAGVGKTTLAQLIYSDPNVKEAFLLRGWVFTSRSCSRTGLEQDIIESFASEQEENLQRKSVSSESSLIDVVRNKKFFLVLDDVQHNLHSQWDSLRSTLARGANGSVVLLVCQSKEVANSLGATAQVPMGYLPSPVLWRVFEHHAFGNQKRASLESIGKKVLQNLHGLPLLAEAIGRLLRQRLDKAHWQKISSSPWWLFSEDEDDVALPSVAIMCEHLCDHLRKCLCYCSIFPSGYLFEKNMLIHMWIASFMQQHDGIGMKEMEKEWFDELFRRSFFQPTIWKNRYIMPDMIRKPLCSIAGKECHAASELGEQKRRLQDYRHLAISFPDFNVHLDLRKDNKLRTILLFDGRKTIKPHEAFANILSHLSGLRVLDFSYSEAKLEKAPDFINKFTHLRFLDLSFTGMTVLPDSLCKLHLLQVLGLRGCQFKELPRAINELVNLRFLYAEAHTVSLIYKIGKLTNLQGLDEFLVGRMDGHKITELKNLNEISGQLCIGNLDKVASTDVVSDAELFKKRHLKKLVFRWGLTACKPLAEADGFMRTLAGLKPNTNLEELKIQCYMGVGFPSWMAEEQYFINLRRIHLIECKQLLTLPPLGQLPSLVVLILQGLTAIEKIGYEFCGKGYRVFPSLKEVTFLDMPNWRKWSGIEELQDLQIPPFPQLRKVQIKNCEVLIDMPVCCLKASLEELEISGCNEIFACNPSCLDRLTSLVRLKIHHCLGKIYLPCRLLESIEVLNLQRCEVYFQGGKEHLMKLRRTVTNDVHELNLDESKAISTELLVLKLSEGMFNYFFVQNYFGQIIYEIVSFIFLCLYYWFRPWKYRLKLL*
>LOC_Os07g29810.1   
MIATAALPPAARSAEALAAEVGGHAHAAADELRGLARRLDAVGAAAAGAEAREARDAGARAWLREILDALYELGDARDDFRRAADAAARPRRQQEEGRRSFLHWFTIPPNLYGMRYKTLKTSINSLNMKMDGILQKGSELGLLPIDQEILNERSEISLEVIPDDYIVGDIENEANKLIDILTDRKSAKTLVAIVGGSGTGKTTLAWKIHDDHRTRNAFGMIVWVSVFNDFDDIGLLSAIVTAAGGNPKEAKNRTQLELMLASMLKGKRFLLVLDDVRGHQIEENSLEAHWHVCGHGSRILITTRDENVATKLNASYIHQVKELSFQNCWSLLCCNACLDENLHGNTLRNIGIMIIQKCKKIPMAVKIIGAVLRRKEQTQESWQRVYEFEGWSFDDLRGDVQGLTGAIYLGYHDLPSHLKQCLLYLSLFPEGSTIRQQFVTQLWISEGLIDRQDDCSAEKIAEEYYEELISRNFLQLETGNRDITRCTMHDQIRSFLQFFVKDKICSGEVKPGTNGTSSEGLRHVWISGTSTTTNLEETVTSLKTVILYKNPLRNQGLDKLFKGLKYLHVLDLGGTEIRYIPRTLEFLVHLRLLNLSLTRITELPESISYLRNLQFLGLRYCNWLHTLPKGIGNLHRLQTLDLRGTSLHQVLPSLVNLKQLSTLHGFTVNRTPIPEDDPSGWPLENLKDLNALRSLQILKMEKVSDFSRVKEAMLEMKSQLKDLEICCSNDDRLAEAREDDSRTLKQIFDSLSPPQCLKSLKIVSYYARHFPNWLPCLTNLQRLVLSDCKFCEHMPDLSKLNQLKFLTITGCSKLLTVEQESTGVTQAFPKLEQLHLKDMPKLVSWIGFASGDMPSLVKFCLESCPKLKCLPEGLKYSRVLRSVQIRHADSLEVIQDLPVLKELNVQACNELKIVSNLPLLEVLTIRRCPRLDDVSGVHYLSHVCITDKELRKLPDWLSIHAPVLQTFNIVGVSELLDRLLPNGEDWEIIRQIDKVYANLLDESPFFTYTKSSGDFHVDQRIGEINKPPVVLGHGTAVGGLSIPDHSVEISSQIGVSRVPMNRISTLRWVVRSYLVPYLIMVMVVMQFLSYYLHNRSTREIWLVQTLFIFFATVFLLLLVFLD*
>LOC_Os07g29820.1   
METILAGYTKDVVRSLGELAANEIAKVLCVKNEINKLKRKLETMSAIIRDAEQTVVQYETTRDWLKQLRGIAYEAENIIDRCRIEQERLQMFQPQECNPSSLFKCCRDVAVDYIIANDIHELNQELESIRSESTLLHLNPVAEDQIRLDLDVAPHLEPDIVGREVENDSDNLIQLLTRDYNTTCPLFAIIGTIGVGKTTLARKVYHKAAAMFETRLWVHVSKDLRHLTMWSDGMFSKAEIAEQQALLLSYLQDKRFLLVIDDVWGENVWDGRLEIQAQHGAPGSRVLVTTRDERVARRMGAIHLHRVKMLNEDDGWWLLRTRAFLDEGAGNMQDMGRRIVQKCNGLPMAIRRIGCHLRDVDHKEDEWGRVYSSDFCGISARIRSTINMSYLELPYYLKRCFLYCALYPEGSVIERQCITQQWIAEGFIVTQTNSTQRHSATVEEEAERCYDELLGRGLLLPENEACDVVGSKMPHLFRSFALLQSQDENFTGNPQDIGDVFKPCRLSVTNGGVESIRNGLKKLRNLRTLLLSGGTLNDRALSDIFLKFTHLRVLDLGNTQIDCVTASLGRMAHLRYLSFANTQIREIPGSIENLRMLRFLILRNCIRLNSLPESVGRLKNLRSLDMSGAGLNIVSFKFSQMRELNCLQGFLVSPSGTQNKCGWPFQELSSLSKLTSLQMLRIERELNAEGAKQSALREKRHLKELELCCSIDEQTTQIGRAENIKDVFEELAPAPSVVSIKMANYYGHEFPSWLSFPGLSELQRLTIDGCSHCSQLPSLGQMSNLKYLAIIDSNLSATIGPELRGKPDNGVAFPKLEQLLISEMSNLKSWSGIEEGDMPSLVDFRLERCPKLDSLPRWLEHCTALRSLRIDHADSLKTIENLPSLRELEVHRNKKLKRILNLESLEDLKVVHCLVLKVVHGVPSLRAVHSDDRNSTELPQWLQPQQPFVLKRLDIIGTEELLDKCSSASSTYWSAIQHADHVFAYLPDDTFYFSYTKSNSNFHRSARSLARSLYSSQSFVMPSITPSNDVIVPEENIRRNKRIEIGRSRSQSWVRTELFAVLLFVAAHLFFLSTTHASSH*
>LOC_Os07g33720.1   
MSCMVTLRVFNVEASLVHLQAVLDVAERRPVVDDNFTGWLELIKKIASEAEELLDDFEIKRIQKSQQNKVSGFLAYMMKNLGFVDDDIYRLKTLLARLDKIASKSGNFFDLLKLNDSKEDMVGFLPEIQVVFHGREKEKDQLMSIIFPNEAQAEHFPASRMQEETRGTATVKVVCIVGEAGVGKTALAQVIYNHPNVKKAFNQRGWVSLSQRSDSEDFIKKIFCSFAAEQHPFDSEMGLETLQASSEHDLSRTIQNKRFFLVLDNAKDNLQREWKTVRAKLTGAAAGSIVLVTTRSEVTHAIPGGIVITLDKIPTSVLSMILKHHAFGLTRKDSLESIGDKIAGKLHGLPLSAEVIGRLLRTKLDEDHWRNVCESNWWNDYEDLVITNPALPSVTIALEFLRNDLKKCLGYCSMFPSSYLFDKRKMTQMWVCNSMQQHQESAYEITDIRWLDELLNRSLIQSTVWKGKYTVNEMIKKVVASINQTGCYTIDDLHSPRQNLSNIIHMAVDKYDFEVSLDLRKQSKVRSILFFDGQRTTMLNTALNSILPVSSSLRVLDLSCIETKMERPPDVISTCSHLRYLDLSFTGITMFPDSFCKLLLLQVLGMRGCRFTELPRDMNKLVNLRYLYAEACTLSLIHSIGQLSKLQYLEEFAVSEKEGYRITELKDLNYLGGHLCITNLEKVACVNEVCDARHAELSKKMYLQKLALKWNSQPATLDGCTETVSHLKPNGQLKDLEIHCYMGVKFPGWIADDQHFTTLRYIKFSGCKKLVELPPLGNLSHLAVLILQGLEQIKDIGKEFYGSYDRVFPSLEELTFRDMENWRRWMDIAPTQIIPRIRKIVIKNCRKLVDLPKFVLVGSHELVEL*
>LOC_Os07g09910.1   
MESAAASHAGGLVARLGQLVTAEFRLLSGVRGEVDRLRDEVAIINADLRRLSEADESAVDHSVREWMKQARELAYDAEDCIDLFFFLRISLAPPRAGALHRACRWFLTIRPRARHRLAIDIQDARARAGRLAIRLHQQPRHDRNFVVDTALPRSVWFVPASTTPSTALSKLVGVDDQVQHLSDLVKSDQKLTSDNQRDVSLKVFCIVGFAGLGKTTLAMEVCRSLEEEFACQAMVPVSQVFDAGKDLGRLLKQIIKKVVRVTSGRGLQEEQELHNIDEDDVDELAMMLGDCLDGKRYTHHPFLLARLNQL*
>LOC_Os07g27370.1   
MAYDIEDCIDLFVHHLGSLTGKAGVIKKMAWRIKGLQLSHRISGRIQELKARVMDESDRYRRYDTMNISSMSSEAHLHRDASGSRTRSVDPRLSALYTEAERLVGIDGPKDKIIKWLMDTQGGISQRLRTMAIVGCGGLGKTTLANQVYLEVKNQFDCSAFVTVSQNPDVKHVLAKFLSDVSGAIGGALADEHHLINKLREYLQDKRYFLVIDDIWDAQTWRIIECALVKNSQGSRIVTTTRINEIAKSCCCSYGDQVYEMKALCATDSKRLFFRRIFNSDERCPPQLREAANNILRKCGGLPLAIISISSLLATKPKSLDQWDKVKSRINYTQENSPDIETMAWVLSLSYFDLPHHLKTCLMYLSIFPEDYVIKKERLIGRWIAEGFIHAKQGESLYEIGENYFNELINRSLLQPVDIEDDGQVHACRVHDTILDFVVSRSNEENFVTMVGASDLTSTPTGKIRRLSFHKNSEGSVTMPTYLLRSHVRSLTTFLHAGQVPPLLGFYGLRVLDLENCSGLKNHDLKSIGRLIQLRYLNIKGTDISDLPCQIRELQYLETLDIRSTHVKELPSAIVQLQRLAHLLVDCHVKLPDGIGNMQALEELTGFSVFMYPSTFLQEIGKISSLRVLRVVWNYVDFQGNAETYRENLAISLTKLGTCYLESLSLDIHGHDEEDDFSLHLWTLAPCRLRKLYIGRWHPISRIPNWTESLANLQYLHIYVKRINQEDLRMLGSIPSLLTLYLFSDEAPKEKLTISSQGFQSLTFFKIHCYHMGLVFEAGSMAKLEYLHILISAFQVKSWDGSFDFGIQHLYCLTKVYAYINCYGLTAEEAEAAVNAIMISVDTIPNCPKLQIDRRYAPL*
>LOC_Os07g09900.1   
MPCVHATSSMHANSIFKCPFYPYVFIGNKEKLLRKNKKKRYLIVIDDVWSISAWEAILSRLPDNKCNSRIIVTTRIEHVARACRSASLEEEYYIHRVKPLQFEDAKKLFINAVFGPQQDCPEHLKDIMHKILTRCSGLPLAIFCIVRLLAGYRSPEGAVEMWTRVCNSTGSLMENNPTLNGMRHIITLSYNHLPHHLRACMMYLSLFPEDYVVDKRRLLYRWIAEGLVSEQRGLTPMEVAESYFAELVNRHMIQPSCTETLGTLMGCRVHDMMLDIIVCKALESNFVSFVGGQCRDPSYGSVRRLAIQSDDLGSSIENTNLRHVRSLTTFRPQGHRKLLDCLAEFTLLRVLDLQDCKDLQNKHMKHVCQLFLLRFLSLNGTDITKLPSQMNKLQHLQALWLISTLLVKVPESLVDLEKLEHLGFKNKHDRTILLRLPRHIRKMKALQSLYRFEFREDDAQLAEEIGDLVQLRVLNVVLNCSNCSEAKVLTELAKSMGRCSQNLCKLFLEDMHFNANNMNFLLELPSPPKFLRVLYIGGTIDRTPDWVQSLTQLVEIVFWWTNLPSDEIYGVLYKLPNLSKIILGKRCCSEDKLVASGAFKFPQLKELILGPNDGKPRVFGFEEGAMPKLKTLEMNFHKEDMILDGVQHLTSLKEVRLRGWKHNSALHRAVDQLKAHSMSRHRSEQLKIIVTYF*
>LOC_Os07g17230.1   
MEPGSSSREGEQQEPANERLTATGGGGGGGGGSPVSDQELSDGEEVSDGEYQAGDDFSGYAVRGRGFVEKEHIFDKVVTPSDVGNLGRLVIPWQHAECYFPRDVPANEREGVVLRFEDDAGNSWRFLYRGSSLTLGWSHFFRKNRLDAGDMVSFYRGASEATRDRLFIHSKRRMHILPTLGYSDPQVHINRLFQLLVRVRTMVSSFGKSGSPSPPNSPLPTVQNFTYKALKDCLQDLHYYSLLSMMGRNHKSQSTSAKIRDTIPTLDALIQLRSLSDPVFRIPAAATSHCILLCRGVLGIMGFLCSDENMKEDHRMLQVPAFDDLNYSAQDKITRMKEQTMPSSLADPIYLLPTAIRNLLYLDLSNCSDIVQLPPSLGSSLHMLSALNLSCCYSLRALPDSLVCLYDLQILLLSFCHNLQNLPVSFGDLSNLRLLDLSGCRSLRLFPSSFVNLGSLENLNLSDCIRLMGIPQNFEDLQKLEYLNFAGCYRVDLPVYCLTNLVNLKCLTLSNHTDIKDFPYSFTDLKRHLYLSRWWKYNWVHTQCNLKSYRCHQQRIINSLLSDGSDEGDITSEQSLTSICIFGERGTGKTELLHEIYNDQKILEGFHLRIWINMCDKKRLLEKIIEFTACAYCYDAPSSILEETVREELNGKRFLLVLNDADIENQCFWTDVWKVSNVGAAGSALIVTTRSKEVASLFGAMKPYYMNPLSKEECFMVFQEHADCGFDINNDHELTKVGWKIVEKCGGNLLCMKALSGLLWHSKTALSEIDSLVGGIVPALRLCYDLLPSHLKQCFKFCSLFPKDYVFVKHHIIQLWISQGFVYPEEDSQPEDTGLQYFNEFLCRSFFQHCPFSNDHEDKFVMHELFHDLARSVSKDESFSSEEPFFSLPENICHLSLVISDSNTVVLTKEHRHLQSLMVVRRSATEYSSSFVPLLKILGLNDLLMKCGFLRALNLSCTTIVDLPGSIGRMKHLRFLAMNNTKIKSLPTEIGQLNTLQTLELKDCCCLIELPESTKNLMKLRHLDVQKEPGNIHVGMPSGLGQLTDLQTLTVFNIGDDLSHCSIRDLKNLSGLRGHVHITGLQNITAGDDAKEANLVGKQFLQALTLEWCCSSEEMEDESDKEIANQVLQNLQPNTSIQELAIQNYPGNSFPNWIKDSGLCMLVSITIDNSQDCNEIPYLGDLPCLKFLFIQKMYAVENFGQRSNSLTTDGKHAPGFPSLEILNLWEMYSLQFWNGTRYGDFPQLRGLSISRCPKLSNLPPLISLLYLSFHCGDQLPALSEFPSLKSLKIEGFQKLKSVSFCPEMPLLQKLEISDCKELVSIDAPLLSVSNLKVVRCPKLHFGGSWLEGCLMWEEFKR*
>LOC_Os07g19320.1   
MAAVIPKLSKLLMEEYGLQNSVKEGITFLNSELESMQAEVDKISKVPLDQLDSQIKIWARDVRELSYDIEDNVDTFMLCVDDLEARKKHDFTWLIDKYCKSLSELKIHHKIANDIKHDIIPVKEVVERHDRYNADDVDSKLPTIIDPRILKLYDNVTKPVGVDKASGDLIKKLSMETDQSSQKLKMISVVGFGGLGKTTLAKEVFGMLRVQFSYACFVSVGRKPDIKKVLKSILIEVNKQKHMSDLAKLSERHLIDEIREYLENRRYLVVLDDIWEISTWDIIKCAIVDSNCGSRVIATTRISQVAEEVGDIYNMEPLSDDNSKRLFNRRIFGADCIGTTNNQSIEAMEKVLKKCGGVPLSIITIASLLVDKPLEDWSNVFDSIGFRLEDNDGFQNTRKILSFSFYDMPSYLKNCLLHLRIFPEDCLIEKESLIWKWIAEGFVHVEQGKGLFEVGERYFTELINKSMIQPMDFNNYEGTLDGCRIHDMVLDLIRIISTEENSTTVLDRMHEEHNTSLVSRNVRRLALHISWNQDIDNNLPVDMARLRSFNAFECPTSMMPPLLDFHALRVLALEDCDITGGYFLKHLGNLRQLRYLGMRNTGKVELPQEIGNLRHLQTLDVRDSFLDALPVTVYELSKLLCLCMDSFTEVPAGLGNLKSLQELRVYVSDDSCPNFAAELLKLTDLKILHINWYWEVDEVSLKDLVESLRSLRGIEDLDFFSCSDAEMSGWEGWEPPRQLRRFSIDSVRVTLPRLPSWVNSTCVPHLSHLDLRVKAMEMQDLEALARISELRFLSVNVEAGFSWTVPGGGLFPNLRRCHTDIALTFLHGAMPMLMEIELCVVASGGGATSYDVGLGNLLLLKTVEVWIACEGATASQWLIKEDKEDGDDEDISATDQELCDEGGKEDTAFRLIGENKHTLAPARGGAPARQQGGGAPFSGEPFSGPASRMGAPSQLAR*
>LOC_Os07g17250.1   
MAEADHGGEKPIAHALRDALFQFVVKSRKLASPMLRALGRASTGPVTVGDDELAALRSMLRRVHAALRDAERLSVADHSARLWLAELGDLEYRAEDVFEELEYECRRAAQLEDLKIDLLRAVGAAPTTGKRKREVAQLFAAAPAARLRRKIDDIWARYGEIASDRKRLRLRPGDGAARRPAAGALVPSSSLPRGEIHCRERDLQRVTDLVCRCKPDGGRNYAVVAIVGMAGVGKTSLAQHVCSEEAVASQFDLNLWAWVSQEFDVIGMTAKIVEAITRARPDCSELNALHGTMVEHLAGKRCLLVLDDVWDDNPIHWDTITAPLSCCAPGSTVVITTRSKMVAKMVTPNVYHLDCLSDEHSWYMCRRRASRGGATIDDELASIGQQIAKKCRGLPLAAEAAGTTMNTSVTREHWNHVLESNLWADNDEAKNNVLPALKVSYDHLPAPLKRCFAFCSLFPKSFVFDKDALVQLWTAQGFIKTRGECRPEDVGAGYFYDLVARCFFQLSPSHGIGKGKYVMHDLYQELAQFVSGHECRMIHQLNLTGADKTTRHLSIVHDESNSDKELLLKSFCSPDLRTFLFLARMEQVIRGEMPYRRKIVPCGLVTDFECLRVLGLSNTDIVEVPKSIGSLIHLRYLGLDNTGIQMLPESVGALFHLQTIKLNHCSSLTQLPQGIKLLLNLRCLEIAHSNVQMPSGIRVLTSLQKLPIFKGCSVQGTILQPF*
>LOC_Os07g12670.1   
MAVAERVGGAVYELKPLSYDDSYKLLSKRVFDTEDRFAPELSEVTRSILNKCGGLPLAIITIASLLASKPMQIQEWEKTCLLYLSKYPEDAIIAKDILIWSWIAEGFITNEGEHGRSLQEIGENYFNELLNKSLIQPVDIGRICENDGQVHACQVHDMVLEFTNQLSAEEGFVAAMPLDSEKEGILVLQTLDIRDTRSVIQLPPSFVRLRQLVRLIAHKVSLADGLTLGNMTSLQELTCAGLTENLLQEEYLVTLAELPSLQFLRIFASNVVEVIDVERKKRRLIVHRGTCAFRCLQEFHFYCHRMCLSFEPRAMQELQRICLQFSVWETIDVYGEIDFGLVNLPSLRNIFVDLDRFETSGEEIQEAEAAIRKAANDHHNHPSLDFVSVYADLSRHVYTVVKGILRQD*
>LOC_Os07g09940.1   
MESAVASYAEGVGKAIVGKIGQLVSDEFRLLSGVRGEIVYLRDDVAIMNALLRMLSEADEGTVVHFVREWMKQVRELAYDAEDCIDLFLLRISFAPPRAGALGLAWRRLVTIGPRQRLAVDIQNLHARALAISERRVRYEVDGQALRPSVWFVPAATAATMSSAAHTLRLHPANEYPSKFLGIGDQVQRLSDLVKSNRLTSDNNEPDVSLKVFSIVGFGGLGKTTLAMEVCRNLEEEFPCQAMVSVSQAFDSRKDLSGLLKRMLQQIVRVRRDLQLQEEKPLANIDDGDADWLAMKLREHLADRRYGRTLALLICPATLVW*
>LOC_Os01g02250.1   
MEAAVGAANWVVGMVLNKLSDELMAGYMASRELGLNMDQIKRDLNYMLALLQAAEGRDIADNLADLCNKADEAEDVLDELHYFVIRDELDGTREATPDLGDGLGAQLQHARHAARNTAAGNYWLSCFSSCCRSQSQQDDTVTGNNRNSSMAISKTEEHDQSGANGHIQESLFDRVAMSKKIKSLIQDVHSLCPPISDLLQKCSPCVPPSMERPNTSSVITQNKLYGRDAIFDQTMEQLLKGGAMHHTQNYIMSVLPIVGPGGVGKTTFAQHLYNDHRTKQHFTVMIWVCVSTTFDVTELTTKILNSLNATESQGTNIRESSLDQLHKSIQDKLKSKRFLIVFDDIWEHDFSKAASTKRFSKTEWEKLLAPFGTGETNGNMVLVTTRFPKVAETVKKGANQVDLHGLEPDEFWDFFQLCAFSETQDDNDKEKLFDIGKQIAKKLKCSPLAAKTVGPLLRKKPTRKHWMEILEKEEWLKQKDGDDSIITALKISYDYLPFYLKKCFSYLALFPEDYEFDSLEISCYWDSIGIINSSGKNDTIEGIGSQYLNELYDNGFLMKGDDNHYVMHDLLHELSQIVSSRECANINYSSFRADDILPSIRHLSITIQDKYTESFKEEMEKIKKRVDIRNLRSVMIFGSYRSRRIANVVRDTLNEIRALRVLFIFMNSPHSLPDNFSKLVHLRYLKIGSPWGFKVCIPSTVSKLYHLKFLDLKSWGGSNNNLPNDFNRLINLRHFLAKKEFHSNVPEVGKMKCLQELKEFHVKKDKIGFELAQLGQLEQLRGELCIFGLKNATREEAIEAKLKHKSNLSKLRLDRGGNREKNTSSSSSRTQVVSNENQDDDIILDSLQPHSNLTELSIVNLGGGMAPSWLGSNIIHLDTLHLDGLERLDCISCPKLNELPLSSCSSSSCTMWFPKLRRLNITRCLELSVPLVPHTSTLTYVRVNDSVRGFNTSKKLTLDGYNGALAFQNLGNLEEIYIGDVHNMSLIDFQQLRSLRRLTVTLCRDTFLRGLDEHVVVVFNSVRVLNLSGFLLTRKMLSNLFRCFPALYVLSMSPSKESHEEVKLQIPSSCSLKTIRLFKCKNLILPPLDDGQGLVNLTSLRNLHIDDCGKIFSQWYMGKPAQTTSNPFPSSLLELSICRESRIHSMALLSNLTALTSLQLIDCCNVTMDGFNPLITSNLNKLCISSCGSAPADLLAEMARTKTTMPQVAFQLKDLVVDSISAVLTAPICSFLAPTLHELGIKDDVDRVSSFSDEQEGALELLVSLKKLSFDGLWVLQSLPEGLHKFPSLTELSISHCPQIQSLPKNGLPTSLETFSVFICSSALEEESKRFTEEKERYYSESDD*
>LOC_Os01g25810.1   
MAELVTSMVIGPLVSMVKEKASSYLRDKYKVMEGMEEQHEILKRKLPAILDVITDAEEQASHREGAKAWLEALKKVAYEANDIFDEFKYEALRREAKKNGHYRELGMNAVKLFPTHNRIVFRYRMGNKLRRIVQFIEVLVAEMNAFGFKYQRQALASKQWRQTDSIIDYSEKDIVERSRAAEKQKIVKALLENDDIMVLPIVGMGGLGKTTFAKLIYNEPKIQENFQLKRWVCVSDEFDLGEIASKITMTTNDKDCDKALQKLKQEVCGKRYLLVLDDVWNRDADKWAKLKTCLVQGGAGSAILTTTRLTEVARTMGSVQAHNLTTLEKSFLREIIERRAFNLQKEKPSELVDMVDKFVDRCVGSPLAARALGSVLSNRTTPEEWSTLLRKSVICDDDSEILPILKLSYEDLPSQMKQCFAFCAVFPKDYEIDVEMLVKLWMANDFIPSKDGVCLEKIGHSIFNELARRSFFQDVEETLMSKYSLEYNLCRFRKMCKIHDLMHDIALHVMREECITVTGTPNSTRLKDSSRHLFLSYDRTNTLLDAFFEKRTPLQTVLLDTIRLDSLPPHLLKYNSLRALYCRCFMGTNLIQPKHLHHLRYLNLTYSQNMVRLPEEISILYNLQTLDLSACWPLRCLPKNMKYMTSLRHLYTHGCEQLECMPPELRKLTALQTLTYFVVGNVSDSSNIGELQKLKLGGELDICNLENSNEEQANGANIEEKVDLTHLSFKWSSDIKKEPDHYENVLGALRPPAKLQLLKVRSYKGAKFPAWMTDNSTLRHLTELHLVDCPLCMEFPEFWQLHALQVLYLIGLDNLQCLCSGASNIMKLKLQDLKSLNRWSTMEGDELTFPLLEDIHVKNCPKLTFLPKAPILRILKLEENSPHLSQSVLVSGYMSSLSQIKLSICADEAILLPVNEAEASVTKLKLFGCNMLFTTSQSRTTLGLWQCFRNLEKLELKSCDVLLFWPLREFHSLESLKELIVKSWFRDLPSSLQSLALFNCPKVQFLSGKLDALTCLAISGCETLRSLESCLGDLPSLTTLMIERCKSLTSLPDGPRAYSSLESLEIKYCPAMKSLPGCLKQRLDSVEEKLLSHMRSSDPREGSMGYGNHSSYQELVLNCWNQNLGNMSFVGTEICDPTLLMRP*
>LOC_Os01g16400.1   
MEAAVVSSTEGVVRILLAKLGEFLSDKYVLLSGVRHEIQELKDDLESMNACLRDLAAVGDYHQSQQTRTWMKQVREVAYDAEDCIDSFRYHVGGDRNHDEGLLVVAGWLRRTALRPLTTLRAMYKLAVEVQSLKARALKVSERRLRYRLEPPAAASSSGEYAPRCYDDLDRRLPALSVDESRLVGVRSKTRAILKLLEHKDDGDDDGLARRKVVAVVGFGGLGKTTLAAMVYKSPAVQGIHHRAFVTVTRSCNLRAMLESLLEQLFAPARDPRCSRKEIMAMEKDEILRGIETKDIPQLLAHCSTHLSDKRYFIVVDDLWSLEDWASLKPAFPDNDKHSRIIITTRNRQVAESCCSLPGDRVHFMDVLPNDQSRELFFKTVFQKEHCPSEYRSLEGISGDILTKCGGLPLAIVSVGGMLAQAENKTPVEWTKVCGKLGSGLSTSAAVRGMRRILSLSYHDLPYHLKACFLYLSVFREGYEIKRGPLVRRWAAEGFVGGGREWTPEEAAGKYIDEFVGRSIVTPTRVATNGVVRCCKVHDIMLEVMTAKCVEENFISLLGSVTSYGRHQHTAATTTGHDKIRRLSVHGSHMPQGQQSRSGGGDEDIFRFRRRRKKGEGEGQDDVLSSVDLSCARSLLMLRCIEKPLPSISFKRLKLLRVLDLEGCRWLSSRELDDICKLSLLRYLSLRDTGVQRLPRSVGRLKQLMTLDVRETDVRELPETITRLGHMRHLLSGRYRYYTRSHRVKLFEPFEAMTIPPGLSAMESLQTIAHANVTSSGIAMGELGDLPSLTKLCVMNCEKGPNKWKPFIVSLNKLSYSLRSLSILHWLNEDAGLEELLDLDSPPIFLEKFFLWGKLSMLPPWVSHLGNLVDLSLRENFLDGKEVIEQLGKLPSLLSLKLYYQSYMGRELHFREKLFPRLKQLIVDNMPNLDELSFQGGAPELERLTLAVLKEPADGISGIDKLPRLKEVEFFGHVIVDSVVESMVAVCKKHPNKPRVYRGDRPMEMDSELSS*
>LOC_Os01g57340.1   
MAEVVLAGLRLAATPICVKLLCNASTCLGVDMTRELHELETIIIPQFELVIEAAEKGNHRAKLDRWLRELKQAFYNAEDLLDEHEYNILKCKAKHKDSLVKDSTQVHDSSISNILKQPMRAVSSRMSNLRPENRKILCQLNELKTMLEKAKEFRELIHLPAGNSLEGPSVPTIVVPVVTSLLPPRVFGRNMDRDRIIHLLTKPMATVSSSVGYSGLAIVAHGGAGKSTLAQCVYNDKRVQEHFDVRIWVCISRKLDVHRHTREIIESATNGECPRVDNLDTLQCRLKDIMQKSEKFLLVLDDVWFDESVNEREWDQLLDPLVSQQEGSRVLVTSRRDVLPAALHCKDVVHLENMEDAEFLALFKYHAFSGTEIRNPQLHARLEEVAEKIAKRLGQSPLAARTVGSQLSRNKDIAIWKSALNIENLSEPMKALLWSYNKLDSRLQRCFLYCSLFPKGHKYKIDEMVDLWVAEGLVDSRNQGDKRIEDIGRDYFNEMVSGSFFQPVSERYMGTWYIMHDLLHDLAESLTKEDCFRLEDDGVKEIPATVRHLSICVDSMKFHKQKICKLRYLRTVICIDPLMDDGDDIFNQLLKNLKKLRVLHLSFYNSSSLPECIGELKHLRYLSIISTLISELPRSLCTLFHLELLHLNDKVKNLPDRLCNLRKLRRLEAYDDRNRMYKLYRAALPQIPYIGKLSLLQDIDGFCVQKQKGYELRQLRDMNKLGGNLRVVNLENVTGKDEASESKLHQKTHLRGLHLSWNDVDDMDVSHLEILEGLRPPSQLEDLTIEGYKSTMYPSWLLDGSYFENLESFTLANCCVIGSLPPNTEIFRHCMTLTLENVPNMKTLPFLPEGLTSLSIEGCPLLVFTTNNDELEHHDYRESITRANNLETQLVLIWEANSDSDIRSTLSSEHSSMKKLTELMDTDMSGNLQTIESALEIERDEALVKEDIIKVWLCCHEERMRFIYSRKAGLPLVLPSGLCVLSLSSCSITDGALAICLGGLTSLRNLFLTEIMTLTTLPPEEVFQHLGNLRYLVIRSCWCLRSFGGLRSATSLSEIRLFSCPSLQLARGAEFMQMSLEKLCVYNCVLSADFFCGDWPHLNNIGLCGCRSSASLYVGDLTSLKSFSLYHLPDLCVLEGLSYLQLHHVHLIDVPKLTTESISQFRVQRSLYISSSVMLNHMISAEGFKVPGFLSLESCKKPSVSFEESANFTSVKCLRLCNCEMRSLPGNMKCLSSLTKLDIYDCPNITSLPDLPSSLQHICIWGCELLKKSCRAPDGESWPKIAHIRWKEFR*
>LOC_Os01g57270.1   
MVCELQELEATILPQFQLVIEAAEKSPHKGKIERWLRKLKAAFYDTEDVLDELEYDILKRVAEKGAQASLMVASSNSVPKPLHAASNKMSNLRPKNRKLISKLEELKEILVEAKAFHDQLGIQAGNSTELMVTAPIRPNTTTSFSSSNVVGRDEDRDRIIDILCKPVNAGGSMARWYSSLAIVGVGGMGKTTLAQHVYNDERVAQYFDARIWVCISRKLDVHRHTQEIIESAGKGECPRIGNLDTLQCKLRDILQESEKFLLVLDDVWFDESKSETEWDWEQLLAPIASLQRGSKILVTSRRNALPAVLDCKKIFPLESLKDTDFLTIFKSHAFSGAETSDPWLREKLEIAKKISRRLGQSPLAAKAVGSQLSRKKDIATWRAALKNGNLSETRKALLWSYEKLDPRLQRCFLYCSLFPKGHQYEIDELVHLWVAEGLVDSCYQNNRMEDIGRDYFNEMVSGSFFQPVSKTYVGTRYIMHDLLHDLAEALSKEDCFRLDDDKVKEMPSTVRHLSVCVQSMTLHKQSICKLHHLRTVICIDPLTDDGTDIFNEVVRKLKKLRVLYLSFYNTTNLPESIAELNHLRYLNIIKTFISELPRSLCTLYHLQLLQLNNKVKSLPHRLCNLSKLRHLEAYDNRIDILIKADLPQIPDIGKLSSLQHMNDFYVQKQKGYELRQMRDMNELGGNLRVRNLENVYGKNEALEAKLHQKTRLKGLHLSWKHMGDMDIEGVSHFEILEGLMPPPQLERLTIEGYKSAMYPSWLLDGSYFENLESFRLVNCSELGSLPSNTELFGRCMALTLWDVPNVKTLSFLPEGLTSLSIDRCPLLLFSTNNELEHHDHSESSMRTDHLAKHVLIAEAGSGSDTRSALLSEHSSMKQLATLMCADISENLQTIKSNLEKERDEALVKEDTIEAWLCCHKERMRFIYSAKSGLPLVPPSGLCELYLSSCSITDGALALCIGGLTSLRELSLTNIMTLTTLPSEEVLQHLANLNFLAIRSCWCIRSLGGLRAVSIKEMRLFSCPSLELACGAEFIPLSLRRLCIYRCVVGADFFCGDWPQMREILLCQCRSSASLHVGGLTSLELFALYHLPDLCVLEVSSSPRLHQVHLINVPKLTAKCISQFRVQHSLHISSSLILNYMLSAEAFVLPAYLSLERCKDPSISFEESAIFTSVEWLRLSKCEMRSLQGNMKCLSSLKKLDIYDCPNISSLPDLPSSLQHICIWNCKLLEESCRAPDGESWPKILRLPISAGRNSDELCIRITTTQQWLRWLLG*
>LOC_Os01g58520.1   
MSQERALDEVVSPFLMQLSKARLLFLKLDEDSSFLEIKHLFQNIEKEAYEVENILQRVSRWENEIIDDFGGIARYLDDIVEEESHLNSICLKLQIVNAEMSNLKDRMKLPLHVPVIKPSVPPLLPASSPAKLLPANVSEEWRRLEIERKILENSTMSTLQLSYDNLDLQLKLCLLCFSIFPENSIISKRAMIHWWIGEGLVAATRNQTAEDVGKDCFDKLIARDMIEAVHVKRSCSVSECKLHPWIRRMLITVARKAQFFEFDSEGNATWDFSGTHRACLVEEYKQEIEISPVKNQPNTDGLLTIFNVNERYLQFDKSWFLDLRKIAVLQLGRWHNLYRHHIEVDSTEFLEGLQLSKQIKYLCLRGISRITALPASIGELSNLMILDLHACHNLERLTESITSLQMLTHLDVSECYLLEGMPRGIGLLTELQVLKGFVIGGSTSNYNCRVAELVRLEKLNKLSVYIGSKVAVTGDELNELENIKGLRSLTITWAVSVLSKGKDQQASVATAMLTSLSLPPNLKKLDLRCFPGKKIPSWLSPSKLLGLKKLYFTGGMLNTFGDGSTSEMWKVEILRLKFLDDLEVEWTQLHEAFPNLTFLEVFRCSKLESFPCDKDGVWMNCDKQEVR*
>LOC_Os01g57310.1   
MAEVVLAGLRLAATPICVKLLCNASTCLGVDMTRELHELETIIIPQFELVIEAAEKGNHRAKLDRWLRELKQAFYNAEDLLDEHEYNILKCKAKHKDSLVKDSTQVHDSSISNILKQPMRAVSSRMSNLRPENRKILCQLNELKTMLEKAKEFRELIHLPAGNSLEGPSVPTIVVPVVTSLLPPRVFGRNMDRDRIIHLLTKPMATVSSSVGYSGLAIVAHGGAGKSTLAQCVYNDKRVQEHFDVRIWVCISRKLDVHRHTREIIESATNGECPRVDNLDTLQCRLKDIMQKSEKFLLVLDDVWFDESVNEREWDQLLDPLVSQQEGSRVLVTSRRDVLPAALHCKDVVHLENMEDAEFLALFKYHAFSGTEIRNPQLHARLEEVAEKIAKRLGQSPLAARTVGSQLSRNKDIAIWKSALNIENLSEPMKALLWSYNKLDSRLQRCFLYCSLFPKGHKYKIDEMVDLWVAEGLVDSRNQGDKRIEDIGRDYFNEMVSGSFFQPVSERYMGTWYIMHDLLHDLAESLTKEDCFRLEDDGVKEIPATVRHLSICVDSMKFHKQKICKLRYLRTVICIDPLMDDGDDIFNQLLKNLKKLRVLHLSFYNSSSLPECIGELKHLRYLSIISTLISELPRSLCTLFHLELLHLNDKVKNLPDRLCNLRKLRRLEAYDDRNRMYKLYRAALPQIPYIGKLSLLQDIDGFCVQKQKGYELRQLRDMNKLGGNLRVVNLENVTGKDEASESKLHQKTHLRGLHLSWNDVDDMDVSHLEILEGLRPPSQLEDLTIEGYKSTMYPSWLLDGSYFENLESFTLANCCVIGSLPPNTEIFRHCMTLTLENVPNMKTLPFLPEGLTSLSIEGCPLLVFTTNNDELEHHDYRESITRANNLETQLVLIWEANSDSDIRSTLSSEHSSMKKLTELMDTDMSGNLQTIESALEIERDEALVKEDIIKVWLCCHEERMRFIYSRKAGLPLVLPSGLCVLSLSSCSITDGALAICLGGLTSLRNLFLTEIMTLTTLPPEEVFQHLGNLRYLVIRSCWCLRSFGGLRSATSLSEIRLFSCPSLQLARGAEFMQMSLEKLCVYNCVLSADFFCGDWPHLDDILLSGCRSSSSLHVGDLTSLESFSLYHFPDLCTLEGLSSLQLHHVHLIDVPKLTTESISQFRVQRSLYISSSVMLNHMLSAEGFVVPEFLSLESCKEPSVSFEESANFTSVKCLRLCNCEMRSPPGNMKCLSSLTKLDIYDCPNISSIPDLPSSLQHICIWGCELLKESCRAPEGESWPKIAHIRWKEFR*
>LOC_Os01g16380.1   
MEASRGGELDGGRDEDVDEAGEGGVAYNAEDCIDGFWHHRGRHYRGDEGLVAGWLRRTVIQPLETLRAMHKLALDVQSLKARALKVSERRLRYKLEPPATATAAWTVPSYDDLDRRLPALNMDESRGPASWASAARRKPSSSCWRTVVIMAATTTRRRLAGRWSISIVGFGGLGKTTLAATVYNSPIDGAGDPAPGVRDAREAPQPSLPQAIPSVIHGERELCIPENLFRRLKHLIVDNLPNLDELSFQGGAPELGRLTLPFLKEPADGIVGIDKLLRLKEVEFFGHTTVDSVVEGMVDVYKAHPNRPRVYRNDRPMEDSESSS*
>LOC_Os01g25740.1   
MATSMLLGPLIALVNRQVSNYLLQQYQELDGMEEQLTILERKLPAILDVIIDAEEQGTHRPGVSAWLKALKAVAYKANDIFDEFKYEALRREAKRRGNHGNLSTSIVLANNPLVFRYRMSKKLRKIVSSIEDLVADMNAFGFRYRPQMPTSKQWRQTDSIIIDSENIVSREKEKQHIVNLLLTDASNRNLMVLPIIGMGGLGKTTFAQIIYNDPEIQKHFQLRKWVCVLDDFDVTSIANKISMSIEKECENALEKLQQEVRGKRYLLILDDVWNCDADKWAKLKYCLQQYGGVGSAILMTTRDQGVAQLMGTTKAHQLVRMEKEDLLAIFEKRAFRFDEQKPDELVQIGWEIMDRCHGSPLAAKALGSMLSTRKAVEEWRAVLTKSSICDDENGILPILKLSYDDLPSYMKQCFAFCAIFPKNYVIDVEMLILLWMANDFIPSEEAIRPETKGKQIFNELASRSFFQDVKEVPLHKDESGHSYRTICSIHDLMHDVAVSVIGKECFTIAEGHNYIEFLPNTVRHLFLCSDRPETLSDVSLKQRCQGMQTLLCIMNTSNSSLHYLSKCHSLRALRLYYHNLGGLQIRVKHLKHLRFLDLSGNCHIKSLPEEICILYNLQTLNLSGCISLGHLPKDIKNMIGLRHLYTDGCMSLKSMPPNLGHLTSLQTLTYFVVGNNSGCSSIGELRHLKLQGQLQLCHLQNVTEADVSMSSHGEGKDLTQLSFGWKDDHNEVIDLHEKVLDAFTPNSRLKILSVDSYRSSNFPTWVTNPTMMQDLIKLQLVSCTMCESLPQLWQLPSLEILHLEGLQSLQYLCSGVDNSTSSTFPKLRELILVDLKSLNGWWEVKGGPGQKLVFPLLEILSIDSCSNLENFPDAVIFGESSQFLDNKGNSPFPALKNLKLHNLKSLKAWGTQERYQPIFPQLENANIMECPELATLPEAPKLRVLVFPEDKSLMWLSIARYMATLSDVRLTIAASSSQVQCAIQQVSGTEEFSHKTSNATMELRGCYFFCMDWECFVNLQDLVINCCNELVYWPLKQLQCLVSLKRLTVYSCNNLTKSGDVLEAPLEKNQLLPCLEYIEIKDCPKLVEVLILPSSLREIYIERCGKLEFIWGQKDTENKSWYAENKDDLRSESYSILVSSADAPLATNTHLPCMESLTVISCQSLVVLLNFPLYLKEIHIWSCPELRSIRGKQDIKVESKYVERNNGMAISESSSDLSASITIEDQGTWRSKYLLPCLEYLRIAYCVSLVEVLALPSSMRTIIISECPKLEVLSGKLDKLGQLDIRFCEKLKLVESYEGSFSSLETVSIVGCENMASLPNKHSNTPCTKGIVLFRGTNIWRYLLGTVSIFIFPPNVDHDVDYGKPRT*
>LOC_Os01g33810.1   
MAEAVILLAVKKICVALGNEAINQATSKFKKFVSQITELQGSMGRIKRELRLIHQFLSRMDVRNRNNETSQHLASISRSLGEEDLVGVNQNRETLEEWLADDLLERSVITLHGMGGLGKTALAANAYMREKEKFQCHAWVSISQSYCIKDVLKCLITELSRNVKKTNWGNITDMDTGGFREELKRFLKLQKCLIVLDDVWAPEVINDLFGAHVPNLKGSRILVTTRIDDVAQLAFPDRRITLEPLCEKESWELFCRTAFPRETNHECNAELLHLIDQIVSKCKGVPLAIVSIGRLVFVRDKTKEELRRIHDQLDWELINNPSLEHVRNILYLSYIYLPTQLKSCFLYCSLFPEDHLLKRKALIRWWIAEGFISKRGRSTMEEVAEGYLQELVNRNMLQLIDRNSFGRIKSFRMHDIMHELAVDLCRRECFGVAYDEDNRRWEHEDRDERRLVVHKLNKDIDQEISCAHSLRSVITLDNSMISSSSILCLVVDNCRYMSILELSGLPISTVPDAIGDLFNLRHLGLRGSNVKFLPKSIEKLTNLLTLDLFRSSILELPRGIVKLTKLRHLFAEKQTDRHRRLFRWCTGVSIPRGLENLTSLQSLQALEAQDESVRCLGELRQMRGLRLWKVKASLCERLYESLLQMKCLSYLSITASDEDDVLQLDGLNPLPPSLHKLRLSGRLAHTMLGAESPLFQEDAGGRNLYSLRLFWSQLKEDPLPSLSRLLNLTELHFTRAYNGEKLVFLTRWFPKLKVLRLRDLPNLKRMDIQQGAMVSLERLRLINLSSMEEVPLGIEFLMPLKYLSFEEITVDFLLSLRQSRIGGMRWWHTLREENDMEAGVRT*
>LOC_Os01g72680.1   
MEENIGKLDNTIKNLEVRKNEIQIRLSISEGKQETCNPEVTEWLQKVAAMETEVNEIKNVQRKRKQLFSYWSKYEIGMQAAKKLKEAEMLHEKGAFKEVSFEVPPYFVQEVPTIPSTEETECNLKEVLQYLKDDNVGILGIWGMGGVGKTTLLRKINNHFLGVTKENYGFDLVVYVVASTASGIGQLQADIAERIGLFLKPGCSINIRASFLLSFLRRKKFLLLIDDLWGYFDLAEAGIPYPNGLNKQKVVLATRSESVCGHMGAHKTIFMECLDQEKAWRLFKEKATEEVISSDVRIESLAKEVAEECGGLPLALATLGRAMSTKRTRHEWALALSYLKKSRIHEIPNMGNTSHIYTRLKLSYDYLQDKQIKYCFLCCSLWPEGYSIWKVALIDCWMGMGLIEYDTIEEAYDKGHSIIEYLKNACLLEAGYLEDREVRIHDIIRDMALSISSGCVDQSMNWIVQAGVGIHKIDSRDIEKWRSARKISLMCNYISELPHAISCYNLQYLSLQQNFWLNVIPPSLFKCLSSVTYLDLSWIPIKELPEEIGALVELQCLKLNQTLIKSLPVAIGQLTKLKYLNLSYMDFLEKIPYGVIPNLSKLQVLDLYGSRYAGCEEGFHSRSHMDYDEFRIEELSCLTRELKALGITIKKVSTLKKLLDIHGSHMRLLGLYKLSGETSLALTIPDSVLVLNITDCSELKEFSVTNKPQCYGDHLPRLEFLTFWDLPRIEKISMGHIQNLRVLYVGKAHQLMDMSCILKLPHLEQLDVSFCNKMKQLVHIKNKINTEVQDEMPIQGFRRLRILQLNSLPSLENFCNFSLDLPSLEYFDVFACPKLRRLPFGHAIVKLKSVMGEKTWWDNLKWDDENSPLLLFPFFKASETRIASLRPELDTSVASSPKAFFTKRQPYLSSSIRYTSFLKSMFEAEEFSSL*
>LOC_Os01g16390.1   
MEAAVVSSTEGVVHILLGKLGEFLSDKYVLLSGVRHEIQELKDDLESMNACLRDLAAAGDYHQTQQTRTWMKQVREVAYDAEDCIDSFRYHVGGDRYRDEDLAGWLRRTVLRPLTTLRAMYKLAVEVQSLKARALMVSERRLRYKLEPPAAASSSGEYAPRCYDDLDRRLPALSVDESRRRPQQDQSRPQAAGHGRRRRRLGPPEGGVHRRLRRPRQDDAGGDGVQEPRGAGHPAQGIRDGDPELQPSSSAGIVGGAALRANARFTLLHEEDDHGSRRILRGIETKDIPQLLAHCSTHLRDKRYFVVVDDVWSLEDWASLKPAFPDNDIHSRVVITTRNRQVAESCCSLPVDRVYSMDVLQDDQSRKLFFNTVFRSNKCPAGYRRLETISGNILAKCGGLPLAIVSVGGMLAQAENKTPAEWMKVCDRLGSRLSTSAMMERMRRIMSLSYHDLLYHLKACFLYLSVFREGYEIKRGPLVRRWAAEGFVGGRRECTPEEAAGKYLDEFVGRSIVTPTRVVSNGVVRCCKVHDIMLEMMTEKCMEENFISLLGSPSKHGHQQHAMMVAAGHDKIRRLSVHGAHTSQGKQAGGVHDKHLCRRRIKKDEEQDDVLSSGDLSCVRSLLMLRCIEKPIPVISFAKLKLIRVLDLEGCRWLSNHDLEDICKLSLLRYLSLRDTGVQRLPRLIGRLKELLTLDIRETDVRALPETITRLGRLRHLLAGRYRYYTRSHRVKLFEPFEAVTIPPGLAAMGSLQTIAHANIASSSIAMGELGDLPGLTKLCVMNCEEGPSKWEPFVISLNKLSYSLRSLSILHWQYDNAGLEALLDLTSPPIFLEKFFLWGKLSTLPSWVSHLSNLVDLCLRENFLNGEVIIEQLGKLPSLLSLKLYRASYLGRELRFREKLFPRLKQLIVDNLPNIEELSFQGGAPQLERLTLAVLKKPEDGIFGIDKLPMLKEVEFYGHIMIDSVVAEMVAVCRNHPNKPRVYREDRPMEMDSESSN*
>LOC_Os01g35254.1   
MPKWEEMEASLIERGIEPATANWPERSKFWYYAHGGTLNPADGSLVFGDQIREAARRLRDAVEASSQGTFRPDRDRDELTLALQTPEHPGRTRGKGVIPWKIGFKEDIHTYRSRMRSKRDTEAKIADLEFRVSSYELNMQEEVARKVDERMAAHRSHDPQPTIPPAMVSPSGNRSSCASTGQAASGMAIPTDPSGTYHCRPITAGYSKVEVELVEGAYEDLELDYPGGDGETHLRDTSHAIILWRRRYIILPGRQAASRAPSPPAPPSPPQDPAPSPPHAPPAPSPPQAPAPTPPQDPAPTPPRAPTPTPPQAPLPAPSKSRAPPAPPLAHTRAMKKAKVDAAKNKDPGYDCTQEELDAYVASEVKRQFKPRSPEKKIPIDPSVRNFFRGMSAPVKEAIKLSDYERTLKKASSGKSKPVPQLGEQPNQELVTGEDMTIEEFIIDTGLTTDQLLGVEPIEKAELKYMYELGKPLVKPELVQSLPTQMYKFHQLYMEMSATGREMIGASIRDPDFLQGDDILWINFKGIYEVYQLDALDVSIMSCWILMEIRRARRRRVFDTGFIDPRRVNVAMLDQYPQETEDNLVHLLKAQHYKTFILLPYNTEFHWVLLLFDLSACTVNVYDSMDKKESTFDKVFELIDRAWYRFCHLVRGNWRERLRRRFKFPCAKQKQGTNLCGYYVCEYCHCLADQIITRRELDFIRMRDNLTTHKEFIAAVQEQLMGFINEEILDHKGEVPHWTIMDETSIFGRDKEKNWVISKLTESSIQQNIKIVSVIGLGGSGKTTLAKLVFNDGNTIKQHFELILWVHVSREFDVEKLVEKLYEAIAGDKPNHLPLQRVSRTISDKLAGKKFLVVMDDVWTEDHAHWEQFMVHLKSGAPGSSILLTARSRKVAEAVDSTYTFDMPFLSEDNSQKVFEQNLGSAAIGLDPEFLQIGTEIMKKCSGVPLAIKVLAGVLRGMKGIEEWQSIRDSNLLDVEDEERKIFACLLLSYIHLPHHLKRCFLHCSIFPRGYVIKRRHLISQWIAHGFIPTNQAQQPEDVGIGYFDSLLKVGFLQDQEQDHSDEVTCKMHDLIHDLSRKILQDEFVSGIETIDQTKKCRYLSLTSCSGKVDRKLYDKVRAFYVSRCKLASDRTMNKQRCIRTVILKYMNIDSLHLFVSNFEYMGYLEISNVNCEALPDAISHCWNLKALHVIKCTRLANLPESIGKLKKLRTLELNVAWNVKSLPQSIGDCDSLGSLYLENCGIKDMPNSIEKLENLRVLSFVYCTDLQQLLPSEPYGKLRNLQTITLTFCTAFKHLPQCITLLGHLQYVDLSCCTELRELPEGIGALKKLEVLNLERCRRLCGLPAGCGQLIRLQQLGLFVIGDRTKHARISELEKLDKLNGELQIKNIKHVKDPFDAEMVHLKRKNGIRKLSLDWSSRWEFGASHMEEKLSVEERTEEELSIIY*
>LOC_Os01g25720.1   
MGELVTSMVIGPLVHMVKEKASSYLLEQYKVMEGMEVQHKILKRKLPAILDVISDAEKQASEHREGAKAWLEELKAVAYEANEVFDEFKYEALRREAKKNGHYTKLGIDAVKLFPTHNRVVFRYKMGRKLCRIVQNIEVLVAEMNAFGFKFEPQSIESKEWRLTDSDIFDPMNIASRSRDEDKKLLVSILLSQASNVKLAVLPIVGMGGLGKTTLAKLIYNEPEIQNHFQLMIWVCVSDNFDVASVARSIVDAVPKKGDKVTINENQTSALDELQKLVSGQRYLLVLDDVWNRDDEKWRKLKKCLEHGSTGSAVLATTREGGVAELMHTTDAYNLTALNNSVIKEIIDTAAFRPKKEIKPAELVQMDDKSLLSKKKEMIDQFVERCAGLPLAAKALGSVLYTKTSLEEWEAVLRSSSICTKETGILPILKLSYDNLPSHMKQCFAFCAIFPKDYEIDKDRKWINPRNKRYPP*
>LOC_Os01g72390.1   
MDSGRWISAMVSSVGWKAGDPVLRRYGHATIQAYRRTLHVRLLWLVDNGPWLHLSNLTTTDYGLASFWLYELKKALTDADALLENWRCEILRAESIGSRGTATKVRRTFSGVLDPLKVIPRHSKEFDVALQEELADVFVSIVGMGGIGKTTLAQMVYDDDIVQQHFPVRLWVTVSEDFDTTTILQGIVGPSIQGTSLLQLHVREVLCGKQFLLVLDGVSRFNAEKWDRLKISLECCGLGSAVLMTTRSENKSSTSRAYYLGKLADEYVWSIAKQIAFVKEEEGQDLVHIKEAVVTISDGIPLSAAILGGLLRSRLYCELDDWLVSWADACEERSVWRIELHGEWCQSDAQREDIVFLAIELSYKHLPACIKGCFAFCSLFPRTHKIDKDMLIQLWMANDLIPYDDAMDLEAKGSWIFDELVSRCFFQVTKRAQPSQSNRTKWRMHDLVHDTAVLISNVEFTTVLSSVMFGSPHVQSLHHMSIVSCRNKVTCIPLLPAPNLPNLRTLLSLEEQYPLYEWNVDFSKCKSLRVLDLHGFHSSQVMLPSRFLEHLRYLDLSNSWITSIPDDVVYLYNLQTLRLSECCYLKQLPKDLRKMKSLRNLYLDGCFRLENVPLNLGQLKDLHILTTFIVGTDDGCGIGQLKGLNLEGQLEIYNLKNVKRIEDVKGVNLHTKENLRHLTLCWGKFRDGSMLAENANEVLEALQPPKRLQSLKIWRYTGLVFPRWIAKTSSLQNLVKLFLVNCDQCQKLPAIWCLKTLELLCLDQMKCIEYICNYDTVDAEECYDISQAFPKLREMTLLNMQSLKGWQEVGRSEIITLPQLEEMTVINCPMFKMMPATPVLKHFMVEGEPKLCSSYVL*
>LOC_Os01g17130.1   
MDRDHAGGPPPVHGTDCPDRPGGRSDGAGGGLAWLGSAQNRPAGLGERRRRAAAGDGKRRRGRRRQPAQKRRRTAEDDDARADHSGAHGRERGKEGGERDSSLARTAAGAKEEGGGDNRRCGGADGRRWHPRREQRWVRGGLWISQGFINPEEDSQPEDTGLQYFNELFCRSFFQNGPSRDDDHKDKFVMHELFHDLACSVSKDECFSSGEAFCSLPENICHLSVVLPDSKSVVLTKVQRHLQSLMVVKRSASEYPGSFVPLLKILGLNDLLMKCRFLRALNLSCTTIRELPSSIMKMKHLQFLALNNTKIQSLPAEIGQLQTLQTLELKYCCCLIELPESTMNLTKLRHLDVQKEPGNVHVSMPHGIGQLTDLQTLTVFNTGDDLSHCSIGDLKNLSGLRGHVHITGLQNITASDDAKEANLVGKQFLGALTLEWCWSSQDMEDDSDKEIANQVLHNLQPNTNLQELSIRNYSGNLFPNWIQDSSLSMLVSITIDDCQDCNEIPHLGDLPFLKYLLIHKMYAVESFGQRSNPLTTEGKHAPIFPSLEILNLWEMYSLQFWNGTNNGDFPRLSHLCISRCPKLTNLPPLISLLYLSFHCGDQLPAYSELPSLKSLKIESFQKLKSVRFCPEMPMLQKLEISD*
>LOC_Os01g70080.1   
MAETAITTVLAKVAELVAWEAAVLLEVGDDVRLLRDKLEWLHTFIRDADRRRRRRDDEFVAVWVRQTRDVAFEAEDALDDFLHRAARRHRQATPLAAMLLPSCAAAAAAWPPRCAGQVALRHGLSGRIRQIRKRLDEISANRAAYNIEHTPSPAWATHPSSAAATALAAWDDFEEYTVGFDKYSNMLKEQLIDDAVTGRAIVSIVGESSIGKTTLGRKVYQSPEVRNHFEIRTWTVLPPKCRPADVLRDIYRQASSQLRRSPSQQSADDGCGADAAVAACRSSGKDVGNLLFRNLTGRRYIVVVDGSIAASDWNSLRASLPDEGNGSRVVLITDMAGLEVVTYAAGPTMNSPIKLERLSPENTYEVFRRRVFGRGGDCPRQHRSRYYQKIFQITRGLPLSIVVLAGVLRSKEPPAEWDEVMSQLATAREPSSSSSKNGNSGRIMSLAFDDLPHHLKSCFLYFAAMRESATVDAQRLVRLWVAEGFVRPRRGSTMEEVGQGYLKELISRCMVQLVDKDEFGVVQTVVVHDRLHAFAQDEAQEASFIESHDSTDVLAPATVRRLAVQNSSERYVHLSNALPKLRSVVCDLVDGRNGGGGGGKCIHCTDLGFLHASKFLRVIDIHGLELKKLPNEIGSMIHIRYLGLQCGQLEKLPPSVSNLVNLQSLILKGRNAGHVLDVTAAFWRITTLRHVVAPFALPKVLGDLHSLQTLHGVQHLCWDTRGGGGGGGNPLGTSTNLRSLELSGLLAKHAAALTAALESLDLLVHLMLDGESLPSTVFTIPSLRRLQSLKLRGSMDSPEGPGGDDDDDNESADDGVVRYIRPNLTRLSMWSTMVGQKFVDMLGELPSLAELTLMVAAFDGERLEFRDGGFRSLQKLKLGLPELEEWTVKAGAMASLARLTLFGCLKMRMLPEALAGIPELEEVVLYRMPIMVERIKKHGGEDHHKVKHVPVIQTIW*
>LOC_Os01g16370.1   
MADKTEEVTKLLDEGHVPNLKVVSVVGFGGLGKTTLAMTVYKSPAVKGIQSRAFVAVSQNYDPRALLESLLKQLIQRPFLREPRSVDEETSTEDPLKGIETWDICQLINRCRNYLENKRYFIVLHDLWRPEAWMTLKIAFPDNDKRSRILITTRNHLVAQICCYYPHDCIYSMEPLPSEESRHLFFKRVFKLDKCPSQYQDLVDISDAILRKCNGLPLAIVSIGGMLARMKNKTYAEWQKVCDRLDCGLEINNTVGGMRKILSLGYNDLPYHLKACFLYLSVFPEDFEIKRGPLIRRWAAEGFIGRVRGSNLEEIADKYFDEFISRNIVTPIRIDSSGEVRSCRVHDIMLEVISAISVQENFISLLGNYSYSITGHDKIRRLSIHVGGGKEQDFSCRNLSHLRSLTILGCKEKPIPIALADLTLLRVLDLEGCGWLSDSDLKDICKLYLLRYVSLRSTNISKLPRAVGNLKELLTLDVRSTYIRELPATITQLRCLKHLLAGRYKYYTRTHHVKHFASKEAVTIPAGLKNMSALQSIAPVNISSSFRAMHELGELSQLTKLCAINRKGVEKWRPFATSLSKLSNSLRHLSVIHIDKMEHGLEFLMDLSSPPLFLKKLYFWGRVSALPPWISSLSNLVRLSLRENYLESELVKILGKLHSLLSLKLYVNSYLGTELCFEHNLFPRLKQLMIDNLKNLDELSFKGGAPDLERLTLAFVKAPERGISGIENLPKLKEVEFFGIIVDSVVEGVIAAAKIHPNHPRVYRDETIDPRSLTTA*
>LOC_Os01g36640.1   
MAEGVVGSLIGKLGAALAKEAATYGASLLCQEVSALKRLFAQIRDVKDELESMEAYLHGAERFKDIDETTGNYVKKIRGLAFEIEDAVDEFTYKLEDKHGGFTAKMKKRIKHVKAWRRLALKLQDIKQRLKNADERKIRYDLSGIEKNGHSKSPEQSFQFAREEDLVGIEINKELLMQWLVGDSEQGCKIATVWGMGGVGKTTLVSQVYKTVKLDFDVSGFVTVTNSYQFDDLLKKISTEFEIPIDADNIAVGSLVESIHHHLQGKRYILVLDDVWQPDVWFKLRNAFPTESTGRFIFTTRMQEVALLATKKCTIELAPLDAHCSWQLFCKEAFWNADNKTCPEELQDIASMFVDKCAGLPIAIACIGRLLSCKHPIYSEWEHVYKDLELQLTNNVILDVDIVLKVSLEDLQRNLKNCFLHCTIFPESYAFNRKRLIRHWIAAGYIQEVGSKTVEEVAEGYLNELVNRSLLQVVERNLSGRVRRCRMHDIIRLLALRKSKEEFFCQVYKGSEACSIENTRRLSIQNVSIQHLSGSSAPCLRSLHVFSIYRRIDSLEAFLKSFKFLSTLDLQGISIKRLPKIVFDLFNLRFLGLRKTYIEYLPKELSRLQNLEVLDAYDSKLLILPVEVATLWKLKYLYVVRVPEGSYDRVLAFDGLQVPMGICNLIDLLALQLIEASTEVLRHIGCLTKLRTFAIGKVRNEHCADLCDAIMRMTCLVHITIISADEKEVLQLETLCLPSTIAKIDLGGRLSKESMSQLISTSSNLVNLTELNLCFSKLNEDSFACILNLHNLVELYLSKAYDGKELIFHATSFPKLKLLAVWDAPYLRKVAIQQGALQSLVRLWLADCPELRDVPDGIEHLRTLEHLRIKGSSDELWRKLEIKGKSNKRNEDRMKISHVKWVEIV*
>LOC_Os01g05620.1   
MGTVLDALAWKFLEKLGQLIEDEVIMTLSVKRGIESLKKNLEFFNAVHEDAEALAMEDPGIDSWWKNMRDVMFDVDDIVDLFMVHSQKLLLPPRPVCCNQPLFSSFAKFSFDHMIAKRIDNINEKFEEIKMNKEMFGLERTNGQQIQITIVDRSQTSPVDELEVVGEDIRRAIDDIVKMIVSSNYNESRSTVFGIQGMGGIGKTTLAQKIYNEQRIREKFQVHIWLCISQNYTETSLLKQAIRMAGGICDQLETKTELLPLLVDTIRGKSVFLVLDDVWKSDVWIDLLRLPFLRGLNSHILVTSRNLDVLVEMHATYTHKVNKMNDCDGLELLMKMSLGPYEQSREFSGVGYQIVKKCDGLPLAIKVVAGVLSTKRTRAEWESIRDSKWSIHGLPRELGGPLYLSYSNLPPELKQCFLWCALLPSNFVIRRDAVAYWWVAEGFVTEVHGYSIHEVAEEYYHELIRRNLLQPRPEFVDKGESTMHDLLRSLGQFLTKDHSIFMNMEYSKALPNLRHLCISNDVEEIPAIEKQKCLRSLLVFDNKNFMKINKDIFRELKHIRVLVLSGTSIQIIPESVGNFLLLRLLDLSYTKIQKLPESIGKLTSLEYLSLHGCIHLDSLPDSLMRLSNISFLELEQTAIDHVPKGVAKLQQLYNLRGVFDSGTGFRLDELQCLSNIQRLRIVKLEKAAPGGSFVLKNCLHLRELWLGCTIGGHDKTYYQTNEIERIQQVYELLIPSPSLLYIFLVGFPGVRFPDWLCSEPERKMPNLGHMHLNDCTSCSVLPPAGQMPELLVFKIKGADAIVNMGAELLGKGVNSAKHITIFPKLELLLITNMSNLESWSLNTWNLCGKSEQLVLMPCLKRLFLNDCPKLRALPEDLHRIANLRRIHIEGAHTLQEVDNLPSVLWLKVKNNRCLRRISNLCNLKDLLAQDCPALYQAENLISLKRLYMVDCHNAKQFRMSLLEDQQLAVHVVTVGADGRDIFPDESLYN*
>LOC_Os01g33684.1   
MASGLVSSLLSSTSSLLAILRSPLSDLYPRSGHPTASADLQRLKRLLSRIQATLEDAEEQGLQDNYVKLWLKELKDLALDAEDVLDDYRYELLQSQVQELQGDYPRKRKHMDNDEEDNDSIDERINEMINRFEEISRDRDALKLRFEDGHKIVDRGNWMKSRPTSHLIDESLVFGRIDEKEDIIKSVLSHQDMEPSGIVVLPIVGMGGIGKTTIAQMVYNDSRVRKHFEHSGWIHVSPTFDVHKLTIAITESLTMKNYGFTQLSLVHGVLLEEVQGKKLFFVLDDLWNECESSWQDFLSPLRHAQTVTILVTTRSKEVARLVQTVQLYHLGCIPDKDCWLLFQHYAFGNQHESEQSILVQIGRKILQKCGGLPLAVKSLGCLLRSTMDEHAWMEILESELWELDEEDNIFPALRLSYYWLPTRLKPCFLLCSLYPRNLGFTKDDIIQLWVAQGYIYSTNGKTCREIGNEYFNELHARSLIETYRKPVCWDINKRKLCLSRFTYNERQGFSSKKRERQGFSSRNEGRQGLSSKEKAREAMFYLKNKLQCETYLKKPSTSIGRFKLHDVIFDLAKSFTRGEQCTAMFGTTCMPPVADLKLQFPNPRSVRTLVLNCCFRCYKKHSGYFMELSSFMYLRSLILNSNHDVSGMVYSIGNLRHLRYLSLNCKMRELPESVCRLHSLETLIISSLRILKSSNFQNLFSLRCLHVSFDFMDGSLDQFSDLYCLGTLCLKHCCNITYLPLHIRSLLNLQHLQLVGISNIRRLDHASFRYNKSNSTWQPDALFPSLESLELENLCNLEDLCGLQNSDCSKLQSLTVRNCSKLSRIPCFTSLRNLVISKSVVKIIQFSLAPDSSFRKYAVQALPCICR*
>LOC_Os01g23380.1   
MEIAVGALSGMVDALPAKLGDLLQQEYTLLSGARGDVGFLQSELGTMNAALLRCESLESSDVQTRAWVAQVRDLAYDIEDWIDLFAHRVDGGAAASPGAAAATSSSSSSGGFLSWVRCCVNKVTTLPARHVIATELQELKNRVIELSEQRKRYRFDPPARHAGGRSGVAAVDPRLVALYADTSSLVGLDAPVKKVSEMVVDDGTTGLKVVSISGMPGAGKTTLATAVLRRLKEENKFHCSAFVSVGQKPDIVGKTLKGILSQIGNGYAGGEDIGRLIGMLRDELKDKRYLIVIDDLWGRTEWSTLKCCFRDDNLGSRIMVTTRNDELAKECSSNSDESVYKTGLLSDADSKDLFSNKAFGKGKDCPNHLKDLYDIIVERCGGLPLAISSVAGALAHRFSKDEWERYESNLLPSSHSDELNLKQILNLSYNDLPSHLKSCMLYLSIFPNKYEIDVERLVRRWIAEGFIADARHASKEETARSYLTDLISRNLIQALHLRHNGTPSCYTLHPVIHDFIVVKSMEENFVTVLDAKKEALSTNNGTVRRLSLQNSVKQDLAGARNDMIKHARSVTVFGHANGVPRLNDMSVLRVLDLEGCNGPLCLDGLCKLILLRYLNLRGTDVSELPAQIGELRCLETLDVRSTKVKELPASIVSLEKLMHLLAGNAKLPGEISKMNGLLTLSCANVWKNTGSVLPELADLANLRELELFCDASEISGDNKTRVSFSSDGFKRLKQLSIQGSLPSVAFVNSSLRKVEVLELKYEKGISDGSNGVSGIEHLPSLKHVLIEFSQKDAGATATIASVRNAAEMVHPNHPDVSVKVDGKAI*
>LOC_Os01g21240.1   
MSSMNALLVTLTNMDGLSDQQKEWRNKDAIEHRDRYKLSESVPTATPTHVVAIDPQHLALNEEEDGLVGIEGPKQKIIRMLMDEEEGSRKLKVISIVGSAGIGKTTLAKQVYLEIKGRFDCSAFVSLSQNPSMNKIFTHILSQVGFKTRRPLHREYDLIDELKQYLRGMRYLIVINNIWSESVWDTICLAFALRKCGSRVIITTCIEDLGSVCRPNFYGHIYKVEPLNDFDSRMLFFRRVFSNEDACPDHLRKVSEEILRMCGGVPLAITSVASILAGQGDMMIEKWERILSSRGYELETDPTIGWMRHVLSFSYSNLCPELRTCLLYLSTFPEYCSIRKDDLIRQWIAEGLVKEKFGCDQYEIAEIYFNNLIKRSIINPVDIDDCGMVMSCRVHDLMIDLIISKAIEENFIAILDDQHTMRGSHEARRFTLHFNRDLENTEQNLVLTRSVHHQTRSISFLGPIQCMLVISEFKYLRLLQIEVYYSNIDSYDLTHMCEFFQLRYFRIRGILCKLPEKIGGLKYLETFDIDDNVKNIPSDVCKLSSMAHLTLPKHAKIPSGIDKLVALRTLKVSTSYDTSIEFYEGFGSLRKLRELELGATNYMSRDKVVSLAASLMKLGSCSLRSLILRNGDLSLEAGDRLNFWSPPPLHLRRLHVFEVVFSYVPDWIAKLDKLTSMVIRIREISKDGFGVLARLPCLLFLRLSVHRVKEEDATIVVCSRTFQHLKEFWFRYKVPCLVFEPLAMPRLQILNIQFDEECLYGRDDGVPCEPAGIEHLTNLMQISAHIHLAHHWMWQTPALPRRKVKHFSERHDEDGHGQVEEEAPVYKKAAEAMLTRATSKHPGIHYVNIQFIQM*
>LOC_Os01g15580.1   
MAEGALASTIVRQVLTKFGSSVWDELALLCTFRADLAAMEAQFATIRAVLADAAVRDWLRRLRDVAHDIDDFLDACHTDLRRGEGGGDCSVCGGLTPRSFAMAHRLRSLRRELGAVAASKDRFSLSPDARPPASRQLPSVPLMRETISMVDEAKTVGRSADKERLMRMVLDAAGDDDDDDDDGVSVIPIVGIGGLGKTTLAQLAFNDRRANDEVFDPRIWVSMSAGFSLATLVQAVHPIVAAPSERCDLATTTTTNLEAIARFLSMAFTGNKYLLVLDDVWSESHDEWERLRLLLRGGKRGSKIIVTTRSRRIGMMVGTVPPLMLKSLSDEDCWELFKRKAFEEADEELYPKLVRIGKEIVPKCGGVPLAAKALGSMLRFKRNEESWIAVRDSEIWQLDKEETILPSLKLSYDQMPPVLKQCFAYCSVFPRNHEIDKGKLIQQWVALGFVEPSKYGCQPVSDKADDCFEHLLWMSFLQEVDQHDLSKKGLEVDGRVKYKIHDLVHDLAQSVAGDEVQIISAKRVNGRTEACRYASLHDDMGSTDVLWSMLRKVRAFHSWGRSLDINLFLHSRFLRVLDLRGSQIMELPQSVGKLKHLRYLDLSSSLISTLPNCISSLHNLQTLHLYNCINLNVLPMSVCALENLEILNLSACNFHSLPDSIGHLQNLQDLNLSLCSFLVTLPSSIGTLQSLHLLNLKGCGNLEILPDTICSLQNLHFLNLSRCGVLQALPKNIGNLSNLLHLNLSQCTDLESIPTSIGRIKSLHILDLSHCSSLSELPGSIGGLHELQILILSHHASSLALPVSTSHLPNLQTLDLSWNLSLEELPESIGNLHSLKTLILFQCWSLRKLPESITNLMMLESLNFVGCENLAKLPDGMTRITNLKHLRNDQCRSLKQLPNGFGRWTKLETLSLLMIGDKHSSITELKDLNNLTGELRIECWSHKMDLTTAAKRANWRNKKKLSKLTLLWTIPCSADDFENVETFLEVLVPPENLEVLEIDGYMGTRFPSWMMKSMESWLPNLVSLDLSNIPNCSCLPPLRHIPYLQSLHLRYMAGVHSMSSEILVKRQKCVLYQSLKELHFEDMPNLETWPTSAATDDRATQPEGSMFPVLKTVTATGCPKLRPKPCLPDAITDLSISDSSEILSVRKMFGSSSSTSASLLRRLWIRKSDVSSSEWKLLQHRPKLEELTIEYCEMLRVLAEPIRYLTTLRKLKISNCTELDALPEWIGDLVALESLQISCCPKLVSIPKGLQHLTALEELTVTACSSELNENCRKDTGKDWFKICHIPNIVIS*
>LOC_Os01g25760.1   
MADLVTSMVIGPLVSMVKEKASSYLLEQYKVMEGMEEQHEILKRKLPAILDVISDAEEQASHRQGVKAWLEALKKVAYEANDIFDEFKYEALRREAKKNGHYRGLGMDAVKLFPTHNRIMFRYTMGKKLRRIVQIIEVLVAEMNAFGFKYQRQSLASKQWRQTDSIIDYSEKDIVERSRETEKQKIVRSLLENNDIMVLPIVGMGGLGKTTFAKLIYNEPQIKEHFQLNRWVCVSDEFDLSKIASKISMTTNEKDCDNVLQKLQQEVSGKRFLLVLDDVWNRDVDKWSKLKTCLQQGAAGSVILTTTRLAEVAQIMGTVQAHNLTTLDNRFLWEIIERRAFYLKKEKPSELVDMVDKFVDRCVGSPLAARAVGSVLSNKTTPKEWNTLLSKSVIFDDDSGILPILKLSYDDLPSQMKLCFAFCAIFPKDYEIDVEMLVKLWMANDFIPSENGVGLEKVGNRIFNELARRSFFQDVDETSLFKMYRRDKLCQFRKTCKIHDLMHDIALYVMREECVTVMGRPNSIQLLKDSSRHLFSSYHRMNTLLDAFIEKRILPLRTVMFFGHLDGFPQHLLKYNSLRALCIPNFRGRPCLIQAKHLHHLRYLNLSHSWNMERLPEEISILYNLQTLDLSDCCSLRCLPKNMKYMTSLRHLYTQGCTDLECMPPELRKVTALQTLTYFVVGNSSDCSNVGEIHDLNLGGELELGKLENANEEQAIAANIKEKVDLTHLCFKWSNDIEKDPEHYQNVLGALRPHAKLQLLKVQSFKGTNFPTWMTDVCTFMNLTEIHLVDCPLCKEIPKFWKLPALEVLHLTGLNKLQSLCSGASDVIMCSAFQKLKKLKLQHLKSLKRWGTMEGKLGDEAIFPVLEDIHIKNCPELTVIPEAPKIGTLKLEENKPHLSLLVVGSRYMSLLSKMELSIDDIEAALIPDQSSVETLDDKDIWNSEASVTEMKLDGCNMFFPTTPSKPTVGLWKWCKYLQKLEIKSCDVLIHWPQREFQSLESLNELTVESCKNLKGIMPVDGEPIQGIGQLLPRLKFLGIRNCQELTEIFNLPWSLKTIDIYRCPRLKSIYGKQEDSESGSAHAEQLTTLLSKRMPDPSSSAAAAATEHLLPCLEHLNIGHCDSFTKVPDLPPSLQILHMYNCPNVRFLSGKLDALDSLYISDCKNLRSLGPCLGNLPSLTSLSIYRCKSLVSLPDGPGAYSSLETLEIKYCPAMKSLPGRLQQRLDSLEEKDLSNMRSSDPWEGPKLLEPKSWKYVIPRCR*
>LOC_Os01g41890.1   
MSLLLKKVCELLMAELNLDKKLTKSIGDLRTELTMMHGVVRWIGEVPPEQLDGQVRLWARQVREISYDMEDAVDAYLVRVADGEPEAAKQNRRLSESLKRAARLFTKGRALHQIAGAVEEAQGRGKSLSDLRQKYGGLKLHGAGEGCAAIDPRLTALYVEVAKLVSVDKARDELSELLLSSSGGSMQQQQQLRTVSVFGFGGLGKTTLARAVYESIREQFDCAAFVSVSRNPNITKIFRKLLFELDREQYSDINDLDRDDVQLIDELRSFLQSRRYLIVIDDLWDENVWKFIKCVLYENNLSSRIITTTRKINVSKACCSSGDDKIYEMKRLSDDDSKKLLYTRIFTHENNCPHELKQVSTDILKKCDGVPLAIITIASLLAGNNNRPIKTKDQWHNLLNSIGRGLTVGEGVDDMQKILSFSYYDLPPHLKTCLLYLSIFPEDYEIERDRLIWRWIAEDFVQCENNWDNLFEVGESYFNELINRSMVEPVGIDFEGRAQACRVHDMMLDFILSLSKEENFITIIDDSEHRTSWQHKNDNKIRRLAIQNT*
>LOC_Os01g58510.1   
MAVEVVQFLVRKYVDSLAEEEAAAELPFRAHFYDVKAELEKAAISSTNADELRQCLYELNDLLAECRMLASRTNTRPGCFSPSEAWRSNRVKTRVIAVKRRVLRCVESDSSGNAAALEEEDSAAAGFSRWTTSWLEEGTVHGFDQQLAELESMAFGAECGAGGLTGVGIVGMGGVGKTALAQLVFNSPRARRRFFPRIWVCLSRTACAGVDVRKEVLQSMLMALGLEEEVILSMDGGNGLGEMVFAVHEQLKGKRYLVVFDDVWNVDGWYADVVGRRNASPTGEEWGERLAFGLPKERGGVVVVTSRLEQAAETMVGKSSLHRVQPLADGESCWAIFMDAFSKERRPADVTTVNNMKDEIIDTCGGLPSAAKTLGDIFARSLSSPASTSSQELSKNR*
>LOC_Os01g05600.1   
MGTVLDALAWKFLEKLGQLIEDEVIMTLSVKRGIESLKKNLEFFNAVREDAEALAMEDPGIDSWWKNMRNVMFDVDDIVDLFMVHSQKFLLPPRPVCCNQPLFSSFAKFSFDHRIAKRIDNINEKFEEIKMNKEMFGFERTNRQQVQITIVDRSQTSPVDELEVVGEDIRRAVDDMVKMIVSNYNDNRSTVFGIQGMGGIGKTTLAQKIYNEQRIREKFQVHIWLCISQNYTETSLLKQAIRMAGGICDQLETKTELLPLLVDTIRGKSVFLVLDDVWKSDVWIDLLRSPSERGLNSRILVTSRNLDVLVEMHATYTHRVNKMNDYDGLELLMKMSLGPYEQRREFSGVGYQIVKKCDGLPLAIKVVAGVLSSKKTKAEWESIRDSKWSIHGLPKELGGPLYLSYSNLPPELKQFFLWCALLPSNFGIHRDAVAYWWVAEGFVTKMHGYSIHEAAEEYYHELIRMNLLQPKPEFVDKWMSTMHDLLRSLGQFLTKDHSLFMNMENSKTLLNLRHLVISNDVKEIPAIEELKCLRSLLIFNNKNFKTINKDIFRELKHIRVLVLSGTSIQVIPESVGNLLLLRLLDLSYTKIKKLPESIGNLTSLEYLSLHCCRHLDSLPASLMRLSNISFLELEQTGIDHVPKGIAKFQKLYNLKGVFESASGFRLDELQCLPNIQRLRIVKLEKATPGGAFVLRNSLRLRELWFRCTMGANTHDITHYQMNEIERIQQVYEMLSPSSSLIYLFFEGFPGVRFPDWLCSEPEYKMPNLGHMYLNECISCSELPPAGQMPELLILQIRCADAVVNIGSELLGKGVSSATHITIFPKLKLLHIIDMSNLESWSLNTGNLRGRSEQLVLMPCLKRLFLNGCPKLRALPEDLHRIANLRRIHIEGAHTLHEIDNLPSVLWLKVKNNRCLRRISNLCILQDLFAQDCPALDQAENLISLKRLHMVDCQNAKQFRMCLLEDQQLAVDVVTVGADGRDIFPDETLYN*
>LOC_Os01g20720.1   
MASSILSTLAGFLAKVYTSVQVPSCSSCDPKKLPATASEFDEMKVILCRIRAVLADADRREIEDLHVNMWLYELRQVAYDLEDIIDELSYKTVQPEAETNTHEHADLKRKFEVLDTVNSPVHDHEESLDTDMLDKISKVRNRLKSINSFRESLSLREGDGRIRVSTTSNMRASSSLASETGTFGRDGEKNKLLDSLLNNDNGTDNNLQVFSIVAMGGMGKTTLAKLIYNDEQVKDHFQIRAWAWVSEVYDVTRTTKAIIESITREACGLTELEALQNKLQHIVSGKRFLIVLDDIWIINLLQWDELRQPLDHGGRGSCIVTTTRNQNVAQIMSRLPQVNLDGLNLAASWALFCHCIRQGCHSLKLSGTLETIGRGIVEKCSGVPLTIRVIGGLLSSETNEETWNEILTSDIWNLTEGKNWVLDVLKVSYVHLPAEIKPCFLYCALFPRGHMFDKENIVRMWVAHGYLQATHSDRMESLGHKYISELVARSFFQQQHAGGLGYYFTMHDLIHDLAKSLVIRDQNQEQELQDLPSIISPRVDIIGSKYDRHFSAFLWAKALETPLIVRSSRGRNQESLRSLLLCLEGRNDDFLQVNFTGNSIMLHFERDFFTKPHMRFLRVLELGSCRLSELPHSVGNLKQLRYLGLSCTDVVRLPQAVCSLHNLQTLDLRCCRFLVELPKDIGQLQNLRHLDYNVLGRNDSTIPVCKFKSLPEGIGKLTKLQTLPVFIVHFTPMTAGVAELKDLNNLHGPLSISPLEHINWERTCEARVADLIKKVHVTRLCLRWNSHIRYGDNSKPQEKSLEEFDREVLDSLEPHNKIQWIEIEKYMGCSYPKWVGHPSFNRLETVIISDFSSDSLPPLGQLPHLRHLEVREMRHVRTVGSEFYGDGAALQRFPALQTLLFDEMVAWNEWQRAKGQQDFPCLQELAISNCLSLNSLSLYNMVALKRLTVKGCQDLEAIKGLEECWVSINHSQINCTDTSGYSEIVDGNGSECPNSTLPARLEVIQIYDCMSLPNSSLQQAIGITRVFRQRYKLNACQFSQVLYALFDCNMTRIHIRSIRSNSDMVYPDQKEVDESIVLII*
>LOC_Os01g25630.1   
MAEVVTSIVVKPLLSMVKDKVSSYLLQEYRVMEGLEEQHKILKRKLPAILDVISDAEKQASEQREGAKAWLEELKTVAYEANDIFDEFKYEALWREAKKNGHYTALGFDVVKLFPTHNRVMFRYRMDKRLCKIVHDIEVLVTEMNAFRFRFQPQPLVSMQWRQTDSEIFDPTNIISKSRSQEKLKIVNILLGQASSPDLLVLPIVGIGGLGKTTLAQLVYNDSEIQKHFQLLVWVCVSDPFDVDSIAENIVKLADRSKEVKEDGKHQIDYHVSQVTKDKPLQKLQKLVSGQRYLLVLDDVWSRDADKWEKLKASLQHGSIGSAVLTTTRDEQVAQLMQTTDAYNLTALENSIIKEIIDTRAFSLRKDEKPNEQVEMIDKFVNRCVGSPLAATALGSLLRTKETVQEWQAILMRSSICNEETGILHILKLSYDDLPSYMKQCFAFCAMFPKDYVIDVDNLIHHLAKYSSVRALKLSKEMRLIQLKPKILHHLSNVGELQKLDIGGHLELHQLQNVRESDAIHTKLDSKRKIMELSLVWDNEEPRNETADSSHNKVMEALRPHDNLLVLKVASYKGTTLPSWVSMLEGLIELDLSTSYTRCENIPQLWQLQYLQLLRLAGFDRLQYLCSIGENSTTCSIFPKLKELTLENLKSFKGWWDKTERQEQPSCDNDNNKTPTALPNFPQELQLIELNKIDRWQQVEATHVKTPMFPNLENIRIMDCPKLASLPEARKLSVLHITKGSQQLLFCIPRYITSLSTLSLLQEGVETAPPAEHNLIEWVDDNENWKGESPLADMRLDNFNMFFLSGAHALWTCFAQLIVLRICRCDVLIHWPEKEFQGLVSLKTLGIVSCNKLKGYAQAPERSTSGGGQLLTRLESLTIIECKSLVEVFNTPPSLKYLHIRRCPELKSIFGKQRRGSTLIEGPCSDNIVSAPVLEPSSPAGDHFSPPESLESPHSGELPSLVKLTLCYCKSLASSSLPNSPQAYSSLQGLIIMECPALKVLPTCLRQRLGSLEWKELDARHEELFLQSDK*
>LOC_Os01g24820.1   
METAMAATCSALSSLGDIMLVVREEEEETREGGAVELLAAELTAVHAALRDDYLADVPPARFDEQAKAWSGHARELACDAALLARRADGSPDAASAATVKALLERAADLSRRRPRPTAAVDPRRPAAAVDAGPPATEIVGLDAAKDDLIKKLCDDVDGDEQSEQRLKTVSIVGAAGLGKTTLAKMVYDTLRPRFDCGAFVSVSAINPDMAMVFMRMLRQLDDDDKHESVGGEEPSVSGEAQLVDQLSKFLRDRRYVQYLIVIDDLWDKPSWEMIKHALVENYCGSRIITTTRNFSVADQAGMPYELKPLSAENSKILFLQRIFGHDNKICLDDEFAEVADKILKKCDGVPIAILALASLLAGKIGDKKEWYKVHNSIGSTLENGADVKNMRMTISVGYYRLPANLRACLLYLSIFPEDYEVSSLSSEENFVTILNDEQQTCSSNKGCRLSIRGSKASVDTTNQATMMSMLQARSLSVFSPAIGSINLSEFKVLRVLDLEGCDISQSHHVLNDHLGSLIHLRYLGLRNTRITELTEDVGKLQFLQTLDLADTRVKELPATVFRLGKLMCLRVEFQTRIPSGIGNLVSLEELSDISTRDSPDLVNELRNLTKLRVLKITLRQPTQSTEEALVESLRNLRKLQDLHIYAASGNGHKRLLDLLQDGSWTPPPRLRSFSALATYISCSPLRLLPAWIAASVVPRLAVLLIQVRELRQVDIDALGKLPVLRTLRVEPYEMKEMIVIGRDAFPCLKECRFRNSDHGPVIQRGAMPRLRIIEFCFGVRQTKDLGNGFDFGLANLGCLEEATVYINCKEATEPEAEEAEGAVKHAADTHPNHANFDMNIWGRAHAFRR*
>LOC_Os01g02280.1   
MGPSGREGSGEEVNLEVANMGEAASTEEGDADAIKEDEAASTEEGDADATKEGEASTAEVEMKDPKIHTRSSPNSVILAAQELSSDARNVVITAGFEQLLYMSLEGFGNREILRFLMNNTHTEQTSEGVEIKIEGSKLPPITENVVAHVVGVPEGSGESLEFEQDTKKQGEIKKAVHNLLKLPDSVDDCEPIADEKKRDRKHKTIMNGKIGVDYLRDVMEEAKETKDVELEVKCFFFIAFHTLLLPEKDGYLTLHQMQAGMNLARIQRINWRKVLLNHLKDGVKSWWKSQAKSTKPGAKSTKPGGVASVYISGPVTVLLLYYLDFLKSKSESDVSQTPRICYYGESMVTDLVQETMQKDGKRFDNLKFRTTEETCYSRSYNECEKVKVQKVSGKQKKNKRTRLGKNKGEKGDKEEKGTHVNPAVRRKEVVKRYGERAEKDSGAKNDMVAHIPALEDFVKSSLEHMPRYLHSDAIKIVKQNHSSIVEMYEKIMKTQSQMPSKMESLVDRYKDLDEFYSKHIMSKADWEQKHFGNKAAVDINGITIAEHDFVKSMKLNGWISNFIVDVQCSIWREEEEWKDKIILSQSAVNELLGLTLIRGYVEKELSNLAKKKQIFVPILIRALDGSGLHWYLLVVDIENGIRSDCGFYMLLYMERFGRMKIDDINENDVLMYRKKLVKDIYENPNNNPKDVSDEVIAQDEYHILDDTICLSPPPSDLRNSPPRPNLTVSPMSHEDGRNDGPLPPSSPGTSDGNKNLEDAQPQEEADRSSVGIDLDKLKSKRFLIVFDDIWEHDFSKAASTKRFSKTEWEKLLAPFGPGETNGNMVLVTTRFPKVAETVKKGANQVDLHGLEPDEFWDFFQLCAFSETQDDNDKEKLFDIGKQIAKKLKCSPLAAKTVGPLLRKKPTRKHWMEILEKEEWLKQKDGDDSIITALKISYDYLPFYLKKCFSYLALFPEDYEFDSLEISCYWDSIGIINSSGKNDTIEGIGSQYLNELYDNGFLMKGDDNHYVMHDLLHELSQIVSSRECANINYSSFRADDILPSIRHLSITIQDKYTESFKEEMEKIKKRVDIRNLRSVMIFGSYRSRRIANVVRDTLNEIRALRVLFIFMNSPHSLPDNFSKLVHLRYLKIGSPWGFKVCIPSTVSKLYHLKFLDLKSWGGSNNNLPNDFNRLINLRHFLAKKEFHSNVPEVGKMKCLQELKEFHVKKDKIGFELAQLGQLEQLRGELCIFGLKNATREEAIEAKLKHKSNLSKLRLDRGGNREKNTSSSSSRTQVVSNENQDDDIILDSLQPHSNLTELSIVNLGGGMAPSWLGSNIIHLDTLHLDGLERLDCISCPKLNELPLSSCSSSSCTMWFPKLRRLNITRCLELSVPLVPHTSTLTYVRVNDSVRGFNTSKKLTLDGYNGALAFQNLGNLEEIYIGDVHNMSLIDFQQLRSLRRLTVTLCRDTFLRGLDEHVVVVFNSVRVLNLSGFLLTRKMLSNLFRCFPALYVLSMSPSKESHEEVKLQIPSSCSLKTIRLFKCKNLILPPLDDGQGLVNLTSLRNLHIDDCGKIFSQWYMGKPAQTTSNPFPSSLLELSICRESRIHSMALLSNLTALTSLQLIDCCNVTMDGFNPLITSNLNKLCISSCGSAPADLLAEMARTKTTMPQVAFQLKDLVVDSISAVLTAPICSFLAPTLHELGIKDDVDRVSSFSDEQEGALELLVSLKKLSFDGLWVLQSLPEGLHKFPSLTELSISHCPQIQSLPKNGLPTSLETFSVFICSSALEEESKRFTEEKERYYSESDD*
>LOC_Os01g57870.1   
MEFVASIVDAVFRPLKDYFARTFGYVMSCGDYIDLLGHEMDELKSKRDDVKRLVDVAERRGMEATSQVKWWLECVSRLEDAAARIEEEYQARLRLPPEQAPGLRATYHLSQRADEMFAEAANLKEKGAFHKVADELVQVRFEEMPSAAVVGMDAVLQRLHACVRHGDVGIVGIYGMAGVGKTALLNKYNNDFLINSPDINVAINIEVGKEFSLDDIQKIIGDRLGVSWENRTPRERAGMLYRVLTKMNFVLLLDDLWEPLNFQMIGIPVPKHNSKSKIVLTTRIEDVCDRMDVRRKLKMECLPWEPAWELFREKVGEHLMFSSIEIQEQAKALAMKCGGLPLALITVGRAMASKRTEKEWKHAITVLKVAPWQLLGMEMDVLMPLKNSYDSLPSDKLRLCLLYCSLFPEEFSISKEWIIGYCIGEGFIDDLYTDMDEIYNKGHDLLGVLKIACLLEKGDDEDHISMHPMVRAMALWIASDFGTKETKWLVRAGVGLKEAPGAEKWSDAERISFMRNNILELYERPNCPLLKTLMLQVNPALDKICDGFFQFMPSLRVLDLSHTSIHELPSGISSLVELQYLDLYNTNIKSLPRELGALVTLRFLLLSHMPLDLIPGGVISSLTMLQVLYMDLSYGDWKVDATGNGVEFLELESLRRLKILDITIQSLEALERLSLSNRLASSTRNLLIKTCASLTKVELPSSRLWKNMTGLKRVWIASCNNLAEVIIDGNTETDHMYRQPDVISQSRGDHYSNDEQPILPNLQNIILQALHKVKIIYKSGCVQNITSLYIWYCHGLEELITLSDDEQGTAANSSEQAARICRDITPFPNLKELYLHGLANCRALCSTTCFLRFPLLGNLKIVDCPKLKKLELPVGNLNAVQCTREWWDALEWDDAEVKASYDPLFRPLH*
>LOC_Os01g71114.1   
MSGIGGMIASSVANRVASRLSELVVEEATLLWRFKDDVDDMEEKMRDLEAVIQDVDGKARQGGKDGEAERRWLNKLKSVAYDVEDVLDELDAAQLIKNHQPKLKLFLSRNNPLLRKMTIARNMKNSREKIVSIKKDSIKLHHVHRELVAEGSRDNETFADDGDVDIGMLGRDAETKKIINLLLNTEAKEDISIIPIVGLGGLGKTTLAQAVFADKRVNVFDLRIWVYVSKEFDLLKIGKAIIRGANRSINLDNCNLQFVNNNLKKELANRRYLIVLDDLWEEYGENLEKLKQMLQHGGKGSKIIATTRSGSVVQVLYTGYLANERKVCPVPEPDHINLGVLSPYDCWSVMKRRVFGPDDGQNGLEEIGRQIAEKCGGLPLVANALGQVMSEHRTVEAWTDIRDRKIVLDFKADHQQDTIERLMLSYYYMKREFKMCFTYLAAFSKGFVMDTDRLIQQWIALGYIEARDNGQRCVNYLLRMSFLQISKSSMVSPMHTKAPRKLTMHDLVHDLATIIAPDEFLVMDATMPNTWSKANNKRYCRHAQLVNYQKQPKFFKDLPSKEQKVCLIRLGPLKSV*
>LOC_Os01g58530.1   
MSSYCCFWKPKQPINVGRVQLVKGDQMISIQDVLRLLVRPEVGSILIEGIGGLGKTWAAKAAYQAARANNLFDEYIWISLSINCSLRQCIDKITACLSCEIREDLSVQRTTTMIKEYLTKRKFLLVLDNAYFTEENILEHMGIPHPRQQNIGSKVIVTTRTRRTAGAMWPHGPDTVIMPQPLTYEESYNLLCTKIGKDVGSSYTLDLINNCYGIPLSVILLAGVLCDVPSQDTLNELVRNACVTLGSKVSVFHTMQRLVKFAYHQLPDANARHCFLYCLLFPEDQGIPVNDLIRFWVMDGLITQSIEFHEASCIGKEILDVLLKRCMLYMDGNDHVRMHDVIRETVSGFGKVNGYREQHDFKFGNPARKLECLAKLSTRVSLMSTEMEYLDGSVRCFWLTSLFLRGNRHMKYISEELFCHMEMLGILDLSFTGIKILPRSISCLTRLRILLLMGCDHLEEIQHIASLAQLEVLDASSCRSLRSIESGSFGHMGMLGILDLSFTGIKILPRSISCLTRLRILLLMGCDHLEEIQHIASLAQLEVLNASSCRSLRSIESGSFDHMMLLKLLDLSTTSIKCLPSLPASRELCHLLLQNCPYVGSENTIKSDGILSDTELIRFPYGVSKTGAIQNLQLGRIGDLSDLMAMLWLPCGLTFQLCDMFNMGVLFSDNEDSKTFVYASDTYFFHSLKKDSPLWLNGFQRFQIIISPLKDDQALDTDAQLMKADFIFRSSYFKTKHFTHSIDLDKFLEINGTFDVPSETEGILGHAELVSLKRLATTRSSDLNITSMEAVRELWIENCSQLESLLSVDEIEILSAWGNLHNLWISNLERLSSLLEGVKDVVSFSCLKHLLIDCCPNLKWIFPSMVCLPNLETMHVKFCDILERVFEDDSVLGDDALPRLQSLELWELPELSCICGGTLPSLKNLKVRSCAKLRKIPVGVDENSPFVTTIGETFWWDCLIWDDESIKRWILFRKWGPMLPYLATEG*
>LOC_Os01g57280.1   
MCFSFIVPKHSYLRQLVEIFLSHLLCNTNASGFAAPVLFMAEVVLAGLCLAATPICVKLLINASTYLGVDMTHELHELETTIIPQFELVIEAAEKGNHRVKLDRWLQELKQAFYNAEDLLDEHEYNILKCKAKNKDSLAKDSTQVHGSSISNILEQPMHAVSSRMSNLWPEDRKILCQLNELKTILEKAKEFRELIHIPAGNSLEGPSVPTTIVPVVTSLLPPRVFGRDKDRDRIIHLLTKPMATVSSSVGYSGLAIIAHGGAGKSTLAQYVYNDKTVQEHFDVRMWVCISRKLDVHRHTREIIESAENGQCPRVDNLDTLQCKLRDILQKSEKFLLVLDDVWFDEFNNETEWDQLLDPLVSQKEGSRVLVTSRQDVLPAALRCKDVVRLENMEDTEFLALFKHHAFSGTEIKNPQLRGRLEKIAEKIVNRLGHSPLAASTVGSQLSRNKDINLWKSALNIENLSEPMKALLWSYNKLDSRLQRCFLYCSLFPKGHKYKIKEMVDLWVAEGLIDSHSPGDKRIEDVGRDYFNEMVSGSFFQPVSERYMGTWYIMHDLLHDLAESLTKEDCFRLEDDGVKEIPTTVRHLSVRVESMKFHKQSICKLRYLRTVICIDPLMDNGDDVFNQVLKNLKRLRVLYLSFYNSSRLPECIGELKHLRYLNIIKTLISELPRSLCTLYQLQLLQLNKKVKCLPDKLCNLSKLRRLEAFEDRIDELINAALPQIPYIGKLTLLQHIDGFFVQKKKGYELHQLGNMNELGGNLRVMNLENVSGKDEASESKLHQKTHLRGLHLSWNDVYGMDVSHLEILEGLRPPSQLEDLTIEGYKSAMYPSWLLDGSYFENLESFTLANCCGIGSLPPNTEIFRHCLTLTLENVPNMKTLSFLPEGLTSLSIVGCPLLVFTTNNDELEHHDYRESITRASNLETQLVLIWEADSDSDIRRTLLSEHSSMKKLTELMDTDISGNLQTIESALKIERDEALVKEDIIKVWLCCHEERMRFIYSRKVGLPFVPPSGLCELNLFSCSITDGALAICLGGLTSLRNLFLTEIMTLTTLPPEEVLQHLGNLRYLVIRSCWCLRSFGGLRSATSLSEIRLFSCPSLQLARGAEFMQMSLEKLCVYNCVLSADFFCGDWPHLDDILLSGCRSSSSLHVGDLTSLESFSLYHFPDLCTLEGLSSLQLHHVHLIDVPKLTTESISQFRVQRSLYISSSVMLNHMLSAEGFVVPEFLSLESCKEPSVSFEESANFTSVKCLRLCNCEMRSPPGNMKCLSSLTKLDIYDCPNISSIPDLPSSLQHICIWGCELLKESCRAPEGESWPKIAHIRWKEFR*
>LOC_Os03g14900.1   
MEMQLAAVLASLALGGALLVLVFGKWWQPLADADRRVKELADAVEALLQLRSELLKVEPAPPESDQLARAWLRRVQEAQDEVASLKARHDGGQLYVLRLVQYFVSTAPVAGSAEKQLKAVRALREQGEALLEAALSTPQAPPPLLRQPEELELPPGTSLTRPYLNEALRFLGDCDAALGVWGAGGVGKTTVLTHVRDACGLVAPFDHVLLVATSRDCTVAKLQREVVGVLGLRDAPTEQAQAAGILSFLRDKSFLLLLDGVWERLDLERVGIPQPLGMVAGRVRKVVVASRSEAVCADMGCRKKIKMECLSEEDAWNLFEANAREETIHRHPRIPALSRQVASECKGLPLSLVTVGRAMSSKRTPKEWGDALDALKKTKLSSAPGPDKIAHPLVKFCYDNLENDMARECFLACALWPEDHNISKDELVQCWTGLGLLPELADVDEAHRLAHSVISVLEASRLVERGDNHRYNMFPSDTHVRLHDVVRDAALRFAPGKWLVRAGAGLREPPREEALWRDARRVSLMHNGIEDVPAKTGGALADAQPETLMLQCNRALPKRMIQAIQHFTRLTYLDMEETGIVDAFPMEICCLVNLEYLNLSKNRILSLPMELSNLSQLKYLYLRDNYYIQITIPAGLISRLGKLQVLELFTASIVSIADDYIAPVIDDLESSGAQLTALGLWLDSTRDVARLARLAPGVRARSLHLRKLQDGTRSLPLLSAQHAAEFGGVQESIREMTIYSSDVEEIVADARAPRLEVIKFGFLTKLRTVAWSHGAASNLREVAIGACHAVAHLTWVQHLPHLESLNLSGCNGMTTLLGGAADGGSAAGELVTFPRLRLLALLGLPKLEAIRGDGGECAFPELRRVQTRGCPRLRRIPMRPAASGQCKVRVECDKHWWGALQWASDDVKSYFAPVLI*
>LOC_Os03g10910.1   
MAELVPQVVGAVSRSIAGRLLADIDLASSVGTNVEDVTDALTRLTSIRADLEASMGRLPQRRRPEEVTDWLSRVDGAEKRVAKLRREYQRRCCSCGGGGAFSLNLFASYAISRRACHERHRLAALLGECDRVRSLAAGAPRPSSGAMVVPSTVVGMEGYLEEALACLDDRDAGVVAICGMAGVGKSTLLRRINNVFVQDPDRRHEFDYVIWLDAPGDCAAVGKMQDAMAHRLGLCALPDGGAPDHRARPIFEVLRDSSFLLLLDGVTKPVDLVDIGVPHLVHDDRRRQKVAMTTRTRGVCGRMSSSRRIDMQCLDSDHSWRLFREIARDETINADPRIPDLAKEVAGRCGGLPLVLTAIGGAMRCRRQPEEWVSTVTALRNLELAKIPGMDAGEKPGAMLRSLQESYGDLRHPVLQKCFLATSLWPEGHAIDKGELVECWIGLGLVGESLPMDEAVRTGLAVLNELEEANLLLPGDATGEVKLHGVVRGAALWIARDLGKAPNRWVVCTGGVSLRSRQKLVEFFERARDAERVSAMRSSVERLRAMPPPSSPCRSLSVLMLQHNAALRDIPGGFLLGVPALAYLDASFTGVREVAPEIGTLASLRYLNLSSTPLESVPPELGRLRQLRHLLLRHTARLSAFPAGVLRGLPSLDVLDVCPSRYTEWCGAGGGGGGASLDELRSSSAFVRSLGISVATLAGLRALRGLDNVRTRRLTVTRVAATAPSVALRPSMLGLLEALHELTVAKCSGLQELEVVAGEEDNAWWRLPELRKLEIDELHELAAVRWTRTDVGAFLPALRWVKISHCNRLRNVSWAVQLPCLEQLELRHCSEMVHVVDIDGDDEEQRREHPETRTFRCLRRLLLVELPSMGSIGGGAALSFPWLETLEIAGCDSLGELPVELQKKLKEI*
>LOC_Os03g10900.1   
MDAPADQQVADSTSTCCAIHLWSELDDMLDVARNVRRLEETVGQLAAQRSSLHGAIVDARVVGVDDGEDGGAADRLRRLGCTEEAANWLGRARVAEKQGNAVAADYAALSMPRLRLVARYRIGKRASRALRQAQQLVQERGAICAARRGVGSFAATTHQSAPTPAAAAVGTEDYLKEALGYIADDAVGVIGVCGMGGVGKTTLLRAINNSFLPTARQPPASSKVFDHVVWAVASKECRIDRLQDDVAKKLGLPLASLPDEHSDADLEQRALPIAEHLKNTGFLMLLDDLWECFDLKLIGVPYPDGSAGDELPRKVVLTTRSEIVCGNMKADRVLNVECLKPDDAWTLFEMNATAAAVTSHPAIAGLAREVAGECRGLPLALITIGKALSTKTDPELWRHAIDKLRNAHLHEITGMEEENAGMLRVLKVSYDYLPTTTMQECFLTCCLWPEDYSIEREKLVECWLGLGLIAGSSSIDDDVETGARIIAALKDVRLLESGGDVVGDTRGVRMHDMIRDMAIWIASDCGATRNRWLVRAGVGIKTASKLNEQWRTSPAAAGASTERVSLMRNLIEELPARLPARRGVRALMLQMNTSLRAIPGSFLRCVPALTYLDLSDTIVMALPGEIGSLVGLRYLNVSGTFIGALPPELLHLTQLEHLLLSDTNMLDSIPRNVILGLQKLKILDVFASRYTRWRLNADDDDAATASEASLDELEARNASIKFLGINVSSVAALRKLSGFTNVSTRRLCLKDMAGPASLTLLPSTLSDTLGGLDMLERLQHLAIRSCTGVKDIVIDAGSGSGSDSDDELRRSFRLPKLDRLRLLSVRHLETIRFRHTTAAAHVLPALRRINILNCFQLKNANWVLHLPALEHLELHYCHDMEAIVDGGGDTAAEDRRTPTTFPCLKTLAVHGMRSLACLCRGVPAISFPALEILEVGQCYALRRLDGVRPLKLREIQGSDEWWQQLEWEEDGIKDALFPYFKNHS*
>LOC_Os03g40194.1   
MTLRFSMAELRLLTFKVEHLLEELRWEAQHNKALVDGHRNRMMRNMYIPLVLPRSMKRKLKMITGQLNALGAEINGFINHVPLVMQNNIVGRVHEKQEIKQKLFCLDRYKHEGLKVLCVVGIEGVGKTALVQLIFDEVNVKEYFSLCIWVNVSRQFDAMRITKRIIEVATCEPLETQMDHKEEKELQSYLQNILHERRFLLVLDDVCDENTNGWEELRTSLASGASGSTVIVTTRELCVARTLEAPASGIIELGPMSDDEIWSIMRQRMLCGLDDKPELIQVGQSLVQKCHGIPLAAVTLGDLLRKKGTSNEWSSVIEAANEWLALAESDMLTTTAGVASVALQMSYEHLQPDTKRCFAFCALFPEAFEVDGDMLIQLWMANDMVWYDTEGMGAWMLDRLQSRSFLQDVSQPYNGVTIYKMHPLVHGIATSAAGKEIRILHQGHQLTEVMPELHHLSVVGSGLDVDMILPNAWGIHTLLSQGEGCRISVSNPDFWKSNSLRALDLHGLLSASVPFSCQDMKHLRYLDLSRSWITSLPEDFFMIYNLQTLRLSDCFYLKQLPENMRFMENLRHIYIDGCFRLENMPSNMGQLQNLQTLTTYIVGNGDGYGIEEIKSMDLGGRLEIYNLKNVRDKSKAEAANLSLKTRMSNMLLCWGMFRNDEVNAYNAEEVMEALRTPMCVQTLKVWRYPGSILPIWWPGQTLANLVKLTIKDCARCKRLPPVQYFPSLEVLHLEGMDSLTLFCDNVSMDNIEVSYYRFFWRLKSLILCDMPSLEKWQEDEVIEVFTIPVLEEMKLINCPKLVTIPNVPMLRCFIVEGQNKQQLYSLAPSSSKSKGPSCRLD*
>LOC_Os03g36920.1   
MDMSSYLAVGGWFIQVIFDKYLSYQLQSWAADCGISHEMNRLRVALLRTQSVLHGAEVTPSLSYGSLPWMRELRDVMYHAEDLLDKLEYNRLHHQMQESSSTESNSSPISAFMHSRFRNQGAQASGLEPHWDRSTRVKNQMVNLLERLEQVASGVSEALSLPRKPRHSRYSIMTSSVAHGEIFGRESEIQQLVSTLLSSQVDGDNPVSVASIVGVGGVGKTALAQHVYNNTRVAQYFDMRMWICVTDAFDESRITREMLESVSSSRFRHDSITNFNRLQVALRARLVSKRFLLVLDDVWSNDKITLAIEHENWQKLLSPLKAAANGSKILLTTRSSMVAEMLQSAHITNLECLSDKDCWSLIKMIVFDDTNHLINSQLANIGSEIAKTLNGLPLAAKVVARQLKCKHTTDEWKQVLQRNAVWDEIMPIFQHSYENLPVHLQQCLAYCSIFPKDWEFEAEQLILMWMAQGYVYPDGCRRMEDIGKQYVDELCSRSFFAIQKKQFVSYYVMPPVIHKLAKSVSAEECFRIGGDEQRRIPSSVRHLSIHLDSLSMLDETIPYMNLRTLIFFTSRMVAPINISIPQVVLDNLQSLRVLDLSPCKIDRLPDSIRQCVHLRYLNISSTAINMLPEYLGKLYHLQVLNLSGCRLEKLPSSINNLVSLRHLTAANQILSTITDIGSLRYLQRLPIFKVTSEETNSIIQLGYLQELRGSLHIRNLENIDAPDEAKEAMLCKKVNLTMLQLMWAPARDLVNSDKEAEVLEYLQPHPNLKRLDIIGWMGVKAPSWLESKWLINLELIFLSGCNAWEQLPPLGQLPSVRTIWLQRLKTVRQIGLEVYGNRSSHVAFQSLEELVLDDMQELNEWSWTGQEMMNLRNIVIKDCQKLKELPPLPPSLTELTIAKKGFWVPYHHDVKMTQLTTVTTVSSLCIFNCPKLLARFSSPVTNGVVASFQSLRSLIVDHMRILTCPLLRERLEHIENLDIQDCSEITTFTADNEDVFLHLRSLQSLCISGCNNLQSLPSSLSSLESLDKLILWNCPELELLPDEQLPLSLRKLEVALCNPVLKDRLRKECGIDWPKIAHIPWVEIDGEILQ*
>LOC_Os03g48320.1   
MAAMLDAFASSLARILAETAKEEVEALLGVPGEISRLEATLGDLRAVLSDAERARDRDAAVDRWVRELRDAMYDADDILDECQAAAGGEAATPVAMAGCCCCFRGVRVPALSCFRDPVRAREIGKRVRALNRRLDGIERRSSRFGFVSQTRIISSSPSPCCSRRADSGDGRRTALGLIRSDVVGEKIAEDTRMLADILVSKTTDLDDAGGGCNLIPTIAVTGAGGIGKTTLARMVFGDATVQESFDARIWLFVGRDADEVTMLRSAIAHAAGAASCEGLAVAGDKDLLERALQRAVTHRKVLLVMDDVWSDAAWNELLRVPLSHGAPGSRILVTTRNDGVAHRMKVRYLHRVDKLRRQDAWSLLKKQIVLNKSDEAELDELEDIGMQIVDRCDGLPLAIKMIGGLLLSKSRTRGAWMEVSRHSAWCKHEVNDEINKVVCLSYGELPSHLKQCFVYCSLFPRGEVIESRTIVRMWIAEGFVQDSTGSGLPEAVAAQYYKELVLRNLLDPSDGYYDQLGCTMHDVVRSFAQHVAKDEGLSINEMQKQTIGDALGTLKFRRLCISNKQVEWDALQRQVSLRTLILFRSIVTKHKNFLNNLSCLRVLHLEDANLIVLPDSICHLKHLRYLGLKGTYISALPNLIGNLRFLQHIDLCGCINVSELPESIVRLRKLRSLDIRHTMVSSVPRGFGKLENLVEMLGFPTDLDDSTHDWCSLEELGSLPNLSALHLEVLEKATLGQMAARSKLSSKQNLTQLELRCTSRISANGTVQGGISEEDCERIENVFEHLRPPPSIDRLTIAGYFGHRLPQWMATATAFRSLRRLVLEDYACCDRLPGGLGQLPYLDYLWIEHAPSIEHVSHDFILPPVGIAVDGNAPSTTTTTTKTEGAGIAFPKLKRLGFQGMLRWASWDWDEHVQAMPALESLTVENSKLNRLPPGLVYHTRALKALVLTNAVSLESVENLHSLVELYLADNPKLEMVVNCSSLTKIEILRCPELKAFDRLPAVRSIVWEDLDADTLPGYLQEAKVKRLHINCNLSLLNLISLQDASSEEWRSVRHVQQLKVFGFKPQSETSECYFLYTKEPYHVETNISKA*
>LOC_Os03g38250.1   
MAGLISSGIIKWTASKLSSLVSASPGASASNEQSSALRDVRTLQRTMARIQRTLATTDEHSIRDASERLHLRELQQFAYDAQDAIDLYKFELLRRRMDDPNSHGDGGSSRKRKHKGDKKEPETEPEEVSIPDELAVRVRKILERFKEITKAWDDLRLDDTDTTMQDEEHSMLPLPTTPYVDEPTIFGRDEDKEKIIKMLLSVGGANEGDVSVLPIIGMGGVGKTALVQLVYNDRRILNRFDLMGWVHVSENFDLKSIMRKIIMSFTKKPCQMTQMDQLQYMLIEQVVGRKFLLVLDDVWNERKDIWDALLSAMSPAQSSIILVTTRNTSVSTIVQTMHPYNVSCLPFEESWQLFKQMAFLHQDESMKTDFEVIGRKIVQKCAGLPLAVKAIASALRFEENEEKWNDILESEQWELPTTEDTVLPALKLSYDQMPIHLKRCFVFFALFPKRHVFLKENVVYLWISLGFLKRTSQTNLETIARCLNDLMQRTMVQKILFDGGHDCFTMHDLVHDLAASISYEDILRIDTQHMKSMNEASGSLRYLSLVVSSSDHANLDLRTLPVSGGIRIFQVVNSMDDNRRYFSSFFKNNRRCFSKLFSHHINLTIDNELWSSFRHLRTLDLSRSSMTALPDSIRGLKLLRYLSIFQTRISKLPESICDLLNLKILDARTNFLEELPQGIQKLVKLQHLNLVLWSPLCMPKGIGNLTKLQTLTRYSVGRLGRVTKVDDAQTANLINKEHVQTLRLDWSDGFYSSECDHNSSHIDVKATPELAEEVFESLKPTSNLEELEVADYFGYKYPSWFGGSAYSQLAKITLWKQGCKFLPTLGQLPQLRKLVVIRMEEVERIGQEFHGENSTNRFPVLEELEFENMPKWVEWTGVFDGDFPSLRELKIKDSGELRTLPHQLSSSLKKLVIKKCEKLTRLPTIPNLTILLLMGNLSEEIHNSLDFPMLQILKVCFTQKLVCLELDNKNLPILEALAISGCRGLFSVVGLFSLESLKLLKIKDCPNLQCPLQPLQQQLQ*
>LOC_Os03g63200.1   
MVVGPLLSMVKDKASSYLLEQYKVMEGMEEQHEILKRKLPAILDVIADAEEQAAKHREGVKAWLEALRKVAYQANDVFDEFKYEALRRKAKGHYKKLGSMDVIKLIPTHNRFAFRRRMGDKLIKIVNEMEVLIAEMNAFRFEFRPEPPISSMKWRKTDCKISNLSMNIAIRSRSEDKQKIINTLLAQVSNRDLTVLPIVGMGGMGKTTLVQLIYNDPEIQKHFQLLLWVCVSDKFDVDLLAKGIVEAARKEKNENVMAKNSPQDALKEVLSGQRYLLVLDDVWNREASKWELLKSYLQHGGSGSSVLTTTRDQAVAQVMAPAQKAYDLKRLNESFIEEIIKTSAFSSEQERPPELLKMVGDIAKRCSGSPLAATALGSTLRTKTTEKEWESVLSRSMICDEENGILPILKLSYNCLPSYMRQCFAFCAIFPKDYEIDVEMLIQLWMANGFIPEQQGECPEIIGKRIFSELVSRSFFEDVKGIPFEFHHIKDSKITCKIHDLMHDVAQSSMGKECAAIATKLSKSEDFPSSARHLFLSGYRAEAILNTSLEKGHPGIQTLICSSQKEETFICDRSVNEDLQNLSKYRSVRALKIWGRSFLKPKYLHHLRYLDLSESKIKALPEDISILYHLQTLNLCRCYCLRGLPKGMRYLTTLRHLYLHGCSSLESMPPDLGRLICLQTLTCFVAGTCYGCSDLGELRQLDLGGQLELSQLENVTKADAKAANLRKKKKLTKLSLDWSPNHSKEAQNNHKEVLEGLTPNEGLKVLRIHCCGSSTCPTWMNKLWYMVELQLIGCKNLEMLPPLWQLPALEVLFLEGLDGLNCLFNSDEHTPFTFCKLKELTLSDMRNFMTWWDINEVQGEELVFPEVEKLFIEYCHRLTALPKASNAISKSSGRVSTVCRSAFPALKEMKLCDLSVFQRWEAVNETPREEVTFPQLDKLTIRCCPELTTLPEAPKLSDLNIYKGSQQLSLVAASRYITSMSSLNLDLSIDDTETALVAKQNSSELVYEKEKWNDNSPLELMDLDGCNLLFSHPSALALWACFVQLLDLTIWCVDVLDYWPEKVFQGLVSLRKLQIRECRNLTGHTQAYEQSTPVRSELLPCLESLEISYCISFVEMPNLSASLKLLEIMNCFGLKSIIFSQQHDRRLVSAESVTRPDRSSLIAGSSSGTNDHILPCLESLAIKRCDRLEVLHLPPSIKKLEILKCENLQSLSGKLDAVRALIIRSCESLKSLESCLGELPSLEQLDLFDCKSLVSLPEGPQAYSSLRFLTIDSCSGIELLPLSLQQRLDYLEEKKLDARYEESKAHQYAIGRLLCLK*
>LOC_Os03g63150.1   
MAELMATMVVGPLLSMVKDKASSYLLEQYKVMEGMEEQHEILKRKLPAILDVIADAEEQAAKHREGAKAWLEELRKVAYQANDVFDEFKYEALRRKAKAKGHYKKLGSIVVIKLIPTHNRILFRYRMGNKLRMILNAIEVLIAEMNAFRFKFRPEPPMSSIKWRKTDSKISNLSMDIANKSRKKDKEEIVNRLLAQASNGDLTVIPIVGMGGMGKTTLAQLVYNDPEIQKHFQLLLWLCVSDNFDVDSLAKRIVEAAPKEMNKKNDNGGAKKLPQDELKEVVSGQRYLLILDDVWNRDASKWEALKYNLKHGGSGSSVLTTTRDQAVAQLMAPAQEVYDLKNLNESFIEEIIKRSAFNSEQERPPPELLEMVGDIAKKCSGSPLAATALGSTLRTKTTKKEWDAILSRSTICDEENGILPILKLSYNCLPSYMRQCFSFCAIFPKDHEIDVEMLIQLWMANGFIPEKQGECPEIIGKRIFSELVSRSFFQDVKGIPFEFHDIKCSKITCKIHDLMHDVAQSSMGKECATIATELSKSDDFPYSARHLFFSGVIFLKKVYPGIQTLICSSQEELIRSSREISKYSSLRALKMGGDSFLKPKYLHHLRYLDLSYSKIEALPEDISILYHLQTLNLSICDCLCQLPNGMKYMTALRHLYTHGCWRLKSMPPDLGHLTCLQTLTCFVAGSCSGCSDLGELRQLDLGGRLELRKLENVTKADAKAANLGKKEKLTELSLRWTGQKYKEAQSNNHKEVLEGLTPHEGLKVLSILHCGSSTCPTWMNKLRDMVKLVLDGCKNLEKLPPLWQLPALEVLCLEGLDGLNCLFNCDIYTSFTFCRLKELTLASMRNFETWWDTNEVKGEELIFPEVEKLIIKSCPRLTALPKASNVISELSGGVSTVCHSAFPALKEMELYGLDIFQKWEAVDGTPREEVTFPQLYKLDIRRCPELTTLPEAPKLRDLNIYEVNQQISLQAASRYITSLSSLHLHLSTDDTETAPVAKQQDSSELVIEDEKWNHKSPLELMDLTGCNLLFSYPSALALWTCFVQLLDLNIWEVDALVDWPEEVFQGLVSLRKLHILQCKNLTGLTQARGQSTLAPSELLPRLESLQIRRCYSFVEVPNLPTSLKLLQITDCHDLRSIIFNQQQDTTMLVSAESFAQPDKSSLISGSTSETNDRVLPRLESLVIEYCNRLKVLHLPPSIKKLDIVRCEKLQSLSGKLDAVRALNISYCGSLKSLESCLGELPSLQHLRLVNCPGLVSLPKGPQAYSSLTSLEIRYCSGINLLPPSLQQRLDDIENKELDACYEESEAKPEPKSPHRQSAISRLLCLE*
>LOC_Os03g38330.1   
MAGLLASGIIKWTTNKLSSLVSPQIVSSSSDEQSASFRDLRDLQRTMARIQRTLDAMDEHNIRDEAERLRLWELQQLAYDAQDAVDEYRYELLRRRMEDQSNQRQSSRSRKRKRKGDKKEPEPSPIKVPVPDDLAARVRKILEKFNEITKAWDDLQLNESDAPIREEAYDIKISTTPHVGDFDIVGREEDKENIIEILISDEAAQANMSVVSIVGMGGLGKTTLAQMVYNDERVSRYFQLKGWVDVSEGHFDVKAIARKIIMSFTRNPCDIEDMGNLQNMITAQVQDMKFFLVLDNVWNVQKEIWDALLSLLVGAQLGMILLTTRDETISKMIGTMPSYDLSFLTSEESWQLFKQMAFGFIDQHMDQQFEGFGRKIVGKCGGLPLAIKAIGSSLRGETNEETWKDVSESDQWGLPAEEDRVLPALKLSYDRMPVQLKRCFVFLSLLPKGYYFWKEDMINLWMCLGLLKQYCTGRHENIGRMYFDDLIQRAMIQRAESDEKLECFVTHDLIHDLVHFVSGGDFLRINTQYLHETIGNFRYLSLVVSSSDHTDVALNSVTIPGGIRILKVVNAQDNRRCSSKLFSSSINVKIPTETWQNLKQLRALDFSHTALAQVPDSIGELKLLRYLSFFQTRITTIPESISDLYNLRVLDARTDSLRELPQGIKKLVNLRHLNLDLWSPLCMPCGIGGLKRLQTLPRFSIGSGGWHSNVAELHHLVNIHGELCITGLRRVINVDDAQTANLVSKNQLQILRLDWSDGVCPNNCSHPSSQNDVATPDPEHEEEIFESLRPHKNIEELEVVNYSGYKYPSWFGASTFMHLAKIILCQQSCKFLPPLGELPRLRILSMECMTDVEHVRQEFRGNITTKAFPAVEELEFQEMLKWVEWSQVGQDDFPSLRLLKIKDSHELRYLPQELSSSLTKLVIKDCSKLASLPAIPNLTTLVLKSKINEQILNDLHFPHLRSLKVLLSRSIEHLLLDNQNHPLLEVLVISVCPRLHSIMGLSSLGSLKFLKIHRCPYLQLPSDKPLSTQLQRLTITKCPLLADWLEVQISHQQCQLHESKDAWYEEQQALNELNDASEDEHREEFGLLYEDDNGEDNDEQDHEQSEDEEIQYGSDDSSEEDE*
>LOC_Os03g20840.1   
MGWLQQLKPLSDVPDKIGGFLFNLAWSKGTRLWNVEEEAEKLRRTEKRIRALLRDAEERRYIDDESVKLWLLELKSVAYDAETLLDRLTTFTAVARLESAEPSRKRKRSWLNLQLGPRQRWGLDAKITEINERLDEIARGRKRFKFQPGDAARRAQPGQRPRFVEVAACHDESSQIFGRAKEKEEVVQALLSDHTIPLPVISIYGAAGIGKTTLARLVYNNAEVQSSFPTRIWVCLSDKCDVTKATKMIMEAITKVKCDALSLDILQQQLQEHLSTTKFLLVIDNLWAEDYNFWELLRCPLLAGEKGSKVLITTRNERVWRRTTSTILPVHLKGLDDEECWLLLKKYAFLHGQGRENDALSKTGRMIAADCRGSPLAAKSLGMLLSDTNGEEEEWLNISNQMRILNEDNNRILPSLQISYHHLPYHLKQLFTLCCLFPVGHEFEKDEVIRLWIAEGLIQCNARRRLEAEAGRFFDELLWRSFFETSGSSTNQRYRVPSLMNELASLVSKSECLCIEPGNLQGGINRDLVRYVSILCQKDELPELTMICNYENIRILKLSTEVRISLKCVPSELFHKLSCLRTLEMSNSELEELPESVGCLTHLRYIGLRKTLIKRLPDSVSTLFNLQTLDLRECYRLTELPEELSRLVNLRHLDLHLEWDRMVPIPMPRGIDKLTSLQTLSRFTVTADAEGYCNMKELKDINIRGELCLLKLESATHENAGESKLSEKQYVENLMLQWSYNNNQAVDESMRVIESLRPHSKLRSLWVDWYPGENFPGWMGESSFTYLENLRICDCRNSRLLPSFGELPKLKKLHLGGMHSLQSMGTLLGFPSLEVLTLWDMPNLQTWCDSEEAELPKLKELYISHCPRLQNVTNLPRELAKLEINNCGMLCSLPGLQHLHDLVVRRGNDQLIGWISELMSLTSLTLMHSTETMDIQQLQQLSALKRLKIGGFKQLSSVSDNSGMEALSSLEFLEISSCTELQRFSVVGLQSLKDFKLRHCTKLEALPTGLGNLGSLRCVEIHDIPNLRIDNTGTVLPDSVSYLTLSGCPDLESWCRNTGAQRVKKIPNVKIGF*
>LOC_Os03g46550.1   
MAASTGVVSSLLSKLATLAEQKYGDVRRIRREITFLTDELSSMNALLLKLADMEELDSQLKEWRNKVRELAYDVEDCIDAFAHHHRLSRGDADPGGLIRRAARNMKKLRASYRAADQIHELKARIMEVSDRRLRYKLDEAASAAPAPALAIDPRLPALFAESKGLVGIEGPRSTLVSWLMDGEGQLKVISIVGFGGLGKTTLAKEVNHAVGAHFQLKAFVSVSRNLNPKKLICDVLSQIMDQKDYGKKDYGKLEVEQLIPILREHLADKRYLIIIDDIWRIQAWDLVKSALHDNSCQSRIITTTRISTVAESCCSTLKDRIYYIEPLNEVESRELFFKRIFATEHGCPPHLEEVSNEILKKCGGLPLAILSIASSLANKPDIKEQWEMVKKSIGFALEGTPTLEGMNKILLFSYYDLPTHLKACLLYLSIFPEDQVIESDKLVWRWMSEGLIVGEMGKNLEQAGQIYFNELINRSMIESVGVRYDGKVLACRVHDMVLDMIISLSAQENFVTILHGHEDKFAGEKIRRLSLRCNRPDVEVTQVTSKKFAQARSISLFGYKEMLDLQGFQALRVLDLGKNVLFKQVKNIGKCYQLKYLDLSDTDIVELPEEIGNVQSLETLDLRNCRRLTLPSTISGLRKLVRLLVDYTAALPEEISGLVALQVLSCASYNSVKFMQALGQLTELRSLAFKCWNPDWYFDAGMYKEVSVASLRELGKHKLQYLDICDDDAIPDALMCSSSESDCPFPHLQKLVLSNHNIQRIPRWIGSLVNLCHLEIVVKTTRQNDLGTLGNLPCLLYLKICRLYEPVESQQLIVPNRGFRCLKELCFQCWCPLGLEFAPGAMPWVQTFRLWFMPCWKSCDHGVSVGLGIEHLLELKLVDVKTGYGCGKREVKSFEAAITAVVANHPRRPALVLRRSGERSAVRKENWTAVETNMNKSLFDSSTVRQRLQKQSRFQT*
>LOC_Os03g48370.1   
MAAALEAFAAKLANVLVGMAKEEVETLLGVPGAIAKLETTLADLSSILADADRRRIHDPGVERWVRELKDAMYDADDILDLFRAMEGGEDPGSPPRAAPAPSACWSALCRRSPAATRKIGRKIQELNRRVEEIAKRSSRFGFVSQIVRRCHRRRYHRRWGIGKTTLARMVFNDAVLESHFDKKVWLSVNQEVNEVHLLHGVIAAFGGSYHGCAGDKALLEDTLKHAVRQKRFLLVMDDVWSDRVWSDLLRAPLGACAPGSRVLVTTRNDGVARGMRAQHLHRVEKLDLGDSWSLLKKQVVLNEGDESEIDGLEDIGLKIVERCDGLPLAIKVVGGLLLNKGKTRDAWVNVSNHFAWSMTRSNDDINKAVYLSYEELPPHLKQCFVFCSLFPKDELIIRGVIVRMWIAQGYGHDIMRSTLPEDLGVEYYNELVSRNLLEPYKRSYDLSASTMHDVIRSFAQQIVKDEGLLVNDRQDVHGIAGASKLRHLSVSKTAIERVAIQKQVSLRTLLLFGRCITELTYFRNNISCLRVLHLQGVDLVDLPDYICHLKHLRYLGLANTGISAIPRGIGNLKFLQFIDLMGCRNFHQLPDSILKLQNMRFLDFRGTRLTSIPPGMGKLENLVNMLGFPTYLDDRGHAWSSLEELRSLSNLKWLDLRGLELASSGSMAATAMLNSKKHLKILDLTFASRLTDNGMIEGTSNVIEEQERAEVVLSNLCPPPCVECLTVNGYFGYRLPRWMRTMSDFPSLRRLELKDYVCCKQLPVGLGQLPFLDYIWIDHAPSIVSIGHDLLFLSSSSADDQKVTTGTRITRKLQLHGLSRENFPSLVELTSADNPKLQRISNSPRLRHIVVIRCPGLKVVKDLQSLRSVIWKDLDADALPEYLRETELNKLDVYCSLRLLKLISLQDGSYEWEKIQHVQLLKAYGKRSTEDKVDRHIFYTKDPYSFEADMGEDL*
>LOC_Os03g37720.1   
MPSTFGWSASAFVAAVLARLIGKGLALLAELDDAAAGHLRRLEALLAPVWRVLDAADAGAIDVVGHRRPLQDLLDAAYAADDALDDLVLLQSDAMARGGEHGVDARGTPAAGAARKPKPCSPLRFLLCFSPPRNAVASSSSSSSGSHGKSSKGNKSNPDLRGLGVAFEMMAQAAYRCTSAYEHVVAGKNYATMVSAQAEAATAAEAADYDQFQNDIFGRETEVEQILEKVRFSDDPHYRLGIGVLPIVGVEGVGKTALAQFIFHYEVVKAEFPVRMWVHVSGEVQLKDELVVQMIHGVAGDAHEVEDIREILHEELTGKRFLLVLDDVSDVGDIQWKDLMRLLQPAARRSMIMVTTQSEIAANAIGTMPPLILNPLESEDYQKMFRHFAFGSSDESEDYTPLGDEWDDVEDEDEEEKQSPMEKVALELAKKMGGLPLPATAIARALFFRREDKEHWKNVLEDKLWEQRDVAGISPALWLSYQHLDPRLKQCFAYSAVFPCSHAFTKDELVQMWVAQGLIYSEDAVARPEDIGSKFFEDLVERCFFQPIGSSRYVVHNSMRKLAQAVSTDQFFMVTESSGDVPLEVRHLTIMTNNLSKLINDLSLKISHSSGSDQHFLQRIRTIIFFADFSNSDEFIEFLADIFKVAKDVRVLGVTYANIAFLPAEIGFLRHLRYLNLLGNRIADLPESVCDLHLLQVLDVRCSSPYLRAPNGITNLIYLRHLHASEPFLSIIPKIQNLSHLQELEVYKVSSISRIDALQGMTQLRGTLCLKDLHQVDVSELRKGILKGMQHLNILELSWSSSDSQSREASTDEDTLECLQPHENLKDLRITGYRSTKCPSWMLKTPCSLSNATSVFLTDCVNLKNLPPFHIMPCLEILEMRKIHSVNKVNTVPQRSDQIMFPKLKRLVFEDVLNCTEWSTGSSKSRNTVFPCLCEIQIRNCPKLRNFPDLPLTLTTMIIENVGLETLPRIQDRHSLPPSSSSDAIATSKEGRWTSRLTTLQIHQCHGLKSLGSSLLQQQHLLRSLEVLSIKNCDNVTCDLSDGFQDLTALTDLSLYDCPKLLVDKFHTSLRKLEISECFITHGAWVDDYPFLFSVWTLKVTSCPHVSTDQESSFSIEPLDWLNCLFNVCSLHLENTLLLKLSMFNRLRSLEILEIDGSRSFFDDLVEEFEWLEKLQALSIRNCKELRMLPANISTLPVLEELCIENCPALEALPASGLPTSLKRLSISKCSPRLTQRCLDDEPDNLNIAKIAVVYIDGQCISIQQK*
>LOC_Os03g63240.1   
MAELMATMVVGPLVSMVKEKASSYLMEQYKVMEGMEEQHKILKRKLPAILDVIADAEEQAAKHREGAKAWLEELRKVAYQANDVFDEFKYEALRRKAKANWQYKMLGMDVIKLFPTHNRIVFRYRMGNKLRMILNAIEVLITEMNAFRFKFRPEPPMSSMKWRKTDSKISEHSMDIANRSREEDRQKIVKSLLSQASNGDLTVIPIVGMGGMGKTTLAQLIYNDPQIQKHFQLLLWVCVSDNFDVDSLAKSIVEAARKQKNCNERAEFKEVVNGQRFLLVLDDVWNREASKWEALKSYVQHGGSGSSVLTTTRDKTVAEIMAPPKEVHHLKDLNENFIKEIIERSAFNSEEEKRQSELLEMVGDIAKKCSGSPLAATALGSTLRTKTTKKEWEAILRRSTICDEENGILPILKLSYNCLPSYMRQCFAFCAIFPKDHVIDVEMLIQLWMANCFIPEQQGECPEISGKRIFSELVSRSFFQDVKGIPFEFHDIKDSKITAKIHDLMHDVAQSSMGKECAAIDSESIGSEDFPYSARHLFLSGDRPEVILNSSLEKGYPGIQTLIYSSQNEDLQNLSKYRSLRALEIWGGIILKPKYHHHLRYLDLSCSEIKALPEDISILYHLQTLNLSHCSNLHRLPKGTKYMTALRHLYTHGCERLKSMPPNLGHLTCLQTLTCFVAGACSGCSDLGELRQSDLGGRLELTQLENVTKADAKAANLGKKKKLTELSLGWADQEYKEAQR*
>LOC_Os03g26260.1   
MGIPQWFPRWAQPSMRYVVTFTTQVPMRRILSKKIMAINTRLEEIIQNKDRYKMDDVNKGIEVTWKASTSISESNSELDDLQQGNLTLYEEHQEELEKALTPTDQELQKNDNRPIVVSVSGKSGVGKTTLVRNVYNIMKKKNCFDVHAMESFAPHLTAPNILHQIVQQLTEDNKNCPRSMVHEMLATALRDKKYLLVIDGEVSRTEWKNIITMLTTLAVGSTGNRIVHIRFDRPEQSSLYYHHHIRLEPLENNVVMKLFHKRLRNQDKQGDAGGPMVLKLKKLLQFDAQYQKLEEYREDICKITEGLPLAVVLLSGLVQTKEFPHEWTEVFKYLSSKKSKRLDNLLSLCFDDLPHELKCCYLYFAAFPPNVVVEARNLVCMWMAEGFLTPRVGKTLEKVGYIFLNELISRNLVNLVLVDDNSTTGTMFISIQNKVHEFLQSEAHEASFLEVHSGDDIPTLTSARRLSLQNYTDKYAALANPLPKLRSIFSQFEQEPKEQEPKGDQTRQCCTPPQQWITNKKQKDIRSHIKGLLQGSEFLRVIDLQGIEIGDELPHAIGSVVHLQYLGITSCSLTVIPPSIGSLSGLQTLDVRETNVRKLPLNFWLMIKTLRHVFGFTLKLPKQIGSMKHMQTLDSIELDNCEKDLIGTVGKMVHLENLFVWNITTGNMEALFAALSKLENLRNLALHGHIIPSTVFITISLRRLKSMKLQGKLKFLYEITGMDVCLPNLSMLSLEKTKVSQGFISKLAELPSLETLALYSESYKDEHLLFSSIGFVSLKKIKLDVPTTLKTIEIEQGALHILKEFDILSQRPHVKIIAERRIKKLIV*
>LOC_Os03g50150.1   
MAEGAFLSSLVDRLSTTALSGITSLWGVKEQVDSLIHELQAVECFLKDADLREIRRQATSNNNWFWLHSLRDAAYDAEDLIESVELHEGRYHTLNPLLQPLNSYRFAKQINEIKSRFQSIIDGWAKNASMLRELRDMSSSSSSVTSAADSLWRRSSCHLGDDVVVGREEEAGMIIDRLLRCTAHREVVGIVGMGGVGKTTLASLVYNKVSAIQTGGTSLRPDSPKGTSSRSSVEMYFDACAWVPVGQNADALGLLKITSAQIGVELNSTQVAAAKNAMFRFLQHKKYLIVLDDIWTTETWLELSEAFPKSTNGSKILLTTRSKEIAVSADPSSLPYELDPLSEELSFQLFITKVFGLNHVDTTSCPPQLKDVGHQLSKKCGGLPLALVVLGGLLSGKEKQFEVWRNILKSMKWSNYEAGNQCLEILALSYSCLPYHMKLCFMYLGAFKEETEISVSKLIKLWIGDDFIPQQDGKTREETANDYLRELIQRCLVQPLLPAHKQGFKRVRIHGLLCELARSEARESRFFYCENGDAVSRAEGKYYRRLALHTKLIAFHELSNSEKLRSLLIFPGVIESCVITVGHQALRPFSRAFCHAFFLFPLWGFQHNILEQLTSMQYIRVLELEGHERLACDLKSVQSNLNHLRYMSLRNTNLGEFPFPESNFPLLQTLDIRGTFIRKLPGILESLDTLRHIYLNWRVSLDIRRLTNLQTLHGVIILPNSQAERNLMALTNLRKLRFRTWRGVEYRPESPNGFDIDRYNAQSSMGNENHALAESLRQLGNLHSIFIMMPFASFQPITSDIVQAVTSHEQLHKLKLQGRVHRNLLLEDPHFSCIKSITLSGSWIVLSPMESLGSLTTLYELKLKDDALRCSEVSCLQNSFPELRYLKISGLKKLRVFHVGNGSFPNLTRFSIHDCTEFLSTVEVMEHATRLQVLKIKEMPSVLPDVTDFCHSRNINLIS*
>LOC_Os03g30910.1   
MESVVVTAAEGAVKTLLGKLGSFLSQEPRLLGGVRGELQYIKDELESMNAFLQNLAATSSHSVQVKIWMKQVREMAYDAEDCIDEFQHHFGGYCGNGIVGFIYRMKHLMYTLKVRHRIVMQVQELKVRARDVSDRYARYSGANAIVDASDSKNTTTSISTCLSLDPRQVIGFIQDDLLVGINNRRDRVLTYLRVDSDQELRVISIFGFGGLGKTTLAKAIYDSPQVKNGQFHCQAFVTVSQKIDLKALLRDMLGQLIPPASDQHVSSDIEDEHLKAIEVWDVKRLGDKLRSLFLMIFESKELFLRRLFGQLHECPQNIQKVSESVLKKCGGMPLAINSIAGLLACRPVKSLEEMQNLQNSLGSEMDSFSTMEKIKQILLLSYNDLPYHLKTCFLYFSIFPEDYKIKRKNVVRQWVAEGFVSDKRGQSAEQVAESYFAEFINRSIVQPLDISDSGKVKTCRIHDIMLEVIVEMSVEQNFISLMGDQHTMISYDKVRRLSLHGHGAYNLSTSLELSHIRSLSSFGDMPRALRFDRARLLRVLDLESCEFLRNRQHHHICALFHLKYLSLRRAHNIDRLPRKIKKLQSLETLDLRGKGIDKLPASFIELENLVHFRSGSTYLPHGFGRMKSILTLGLIEISDDTSWRIQEIGCLMQLEKLCIWSRDGMNKENWESLLTVIENLSRRLLSLSIETDRRTCSLPLDFSSSPPLLLRSLLLYGSLEALPSWMASLDNLVKLTLGGTKLEEDDIQILQKLPRLFSLRLWFAFAVEKFVVAP*
>LOC_Os02g20210.1   
MAEMVVIRPLVSLLKEKVSSYLVEQYKVMKGMEEQRDSLARKLPAILDVIEDAQKGASRPGVFKYEALRRDAKKKGHYNKLGMDVISLFPSRNPIVFRYRMSKKLSKVVRTMDVLVRQMNDFGFTQRQQVTPSMQWRQTDSIMIDSDKDIASRSRNEEKEKIIKILVEQEGNGGLMVLPIVGMGGLGKTTFVQLIYNEPQVKEHFSLQRWCCVSDDFDIGNIARNICHSQEKNHEKALQDLQKELSGQRYLIVLDDVWNRDADKWGKLLTCLKQGGRGSTILTTTRDAEVARVMTMGVPGAYNLEKLGNKYMKEIIQSRAFRVQKPNSDELDVIVDKIVDRCVGSPLAAKAFGSMLSTKTSMQEWKDILVKSNICNEKTEILPILKLSYDDLPPHMKQCFAFCALFPKDYPINVERLIQHWMAHDFIPAREEDNPDMVGKEIFNDLAWRSFFQDVEQAPPPTGYYVRRPKFRYIMVCKIHDLMHDVALSVMGKECATIVNMPDMKSFINPTRHLFISYREIHTHLDGMLKKQSPTLQTLLYTDPYTYVSPPRLSKHNSLRAMQLCRLRKLPIRPRHLQYIRYLNFSNNWWIKKLPEEISLLYNLLTMDVSDCDSLCRLPNAMKYMKNLRHIYTGGCESLECMPPDLGQLTSLQTLTFFVVGSSSSCSNVSELENINLVGELELTGLENVTEAQAKAASLGSKEKLTHLL*
>LOC_Os02g27500.1   
MTCKNIYKLEGLKEDAAFALFKNKVFVDSSNIDLDLDMITQAKLIIKECDGHPLAITNIAGFLARKQKTTTEWKKLNDNFTSGSVNKENLEMISTTLEPSYNNLSYHLKLCLLYLSVFPKGHNIRRKRIVRRWVAEGYISKTHSLSAEEVGESYFAELINRSIIQPSEPVPAHNVGNIEYCRVHNLMHKISVSKSMEENHGFVLEVSSNNEGTVRHLSIINTGETNKNALKCVDLTHVRSVTIFGECRASLDFSMMRMLRILDLEGTSGLKDRDLSQIGNFLHLRYLSLRGCTDIYHLPNSLGNLWDIQMLDVSGTSIIKLPKTITKLKKLHYLRAGHVPKDDATSSIELKESSDLSKMEHEPINDLEIPDVEVKSVQFGMTVLDTTKAYITKTMQNNDNVNKHDIFHKYCKVLLPGIPQGLDMYGVKAPEGIGQLNDLHTLGVVNVAAGKVILRELEKLKKLHKLGLTGVNKKNSQAILSAIANLALLHSLSLQAEGEPGLQGCLDHTFAPPSKLQSLKIYGNLVTLPIWITQLQNLAKLKLRSTQLKLAPSMEILGKLPHLVILRLWKNSFLQSKKILFDFQQGTFPSLVVMELKDQEGLKSLNFLQGAMPRLELLQINNCMHIDNNGFFGVSSLPSLKEVMLMGDHNEELMKNLRDQLALNQNQPVLRGHDHL*
>LOC_Os02g18070.1   
MSLSKTIGFISGINECVNLFQWATSALSTLHSRWSGKQQQKLQGELLQLQSSLQRLRDTLPANYDLIDRAEWRIHKHCVANLLPNIKDAVYNADDLLDEFRWYEQKVALESNANQSPFMDFFNNMIQGSFNKVNDIMERLDNISSQLERMGLHEIPQRFDKSLRPETSSFPNERKIFGRDKELKKVMELLGVPINLTRACYKRKRNSSTADASMSTSEKSRISCFSVLPIVGIGGVGKTTLAQHICNHPQVKSHFDLIIWTCVSDDFDATRLIKEAIQSSSGKEATTDNLNCLQLGLSNIVNNKRFLIILDDVWDDALKENGQCWERLCLPLENGLQGSMVLVTTRSSKVADGVSTMDPFTLDGLKDDIFWDFFKLCAFGSQSSNNDPDLEDIGRGILPKLKGSPLAAKTLGRLLRMNLQIPYWNNILLSELWDLKQEETDILPALRLSYMYLPFHLKRCFSFCAVYPKDHKFEKNILAEIWVAEGFVESDGGFPILDIGHRYFEDLFLYATKCALESLPSDFSNDRNVRLMKNLNQFCGDLDIYPRGFSKDLAIEIDLKNKKDLRRLTLNWLFSSCKDNEIVLQVLQPPTNLKCLEVAGYGGESLPCWSNNGSISVFPSLTDLAISSCEKLSSLDHFLQADYMPVLERISIRECANVTSLQTERFGEFSCLGDFTVSNCPKLFHNSGSLSVPTLKNLELRNSGILLSNIECSSLTSLSFKCVHVTAIPIQLLSGNLPSLQKLNIIECESLTFIGESYPLNGAFSFLTVLIIECCHRLPTLDGLLKKEHLPAIEIIKIYSCTGLLSLPGESLTCLVELTMIKCHGIESFPNQMWRSNLASLKELHIADCPDLVSIGAVKPISKIKTVYIYECQKLTTVKQPFTRRGRPYQILSLPNFGMTNFDKRSGVSLCMEPVRAGRIGQLDRCDVLILRESVAGDGSGVNLGEDDIRTIRISCGTLSLKNNARG*
>LOC_Os02g16060.1   
MEAAIGAASWLVDKVVTQLSDELVAAYIASTELGLNMEQIKRDLMFMQGLLHHARERRDKSNPGLQGLLEELRKKADEAEDVLDELQYFIIQDQIDGTHEATPVVDDGIRGQVLHGRHALRHTIGNCLSCFSSSSSSSVPEDANYPHHTAKSRSDESDYVGKLTFNRVDMSKKIKSVIEGIYDLCSHVSNLLKITQPEERRVLSLKRPPTSSTITQNKLYGREDIFNQTLDDMCTIRSETLSVLPIVGPGGIGKTTFAQHLYNHKRTEAHFSGNKTWVCVSTNFDVVRLTQEILMCICQNRNEESSGAHETSNLDQLQKSIAEKLDSKRFLLVLDDMWRCSSEGEWESLLAPLKTGEAKGSMVIVTTRFPSIAQMVKTTKPIELQGLEDDEFFTFFEECIFGQEKPACYEDELIDIARKISKKFKGFPLAAKTVGRLLKNNLSQESWMEVHERNEWKNQQDGDGIMPALQISYDYLPFHLKKCFSYCSLYPEDYRFGNLEITYFWEALGIIAYGDQNNKADHVGLKYLNELVGNGFLMKEGDDSRPYYVMHDLLHDLARNISSQECIDISSYNFRSDSIPQSIRHVSITLQYDEYDQSFERELEKFKTKIDIVNLRTLMLFGKGNANMTFFKDLLKETRSLRVLFMHANSPESFPHDFFKLIHLRYLKLKIPYGVELSLPNAISRFHHLNFLDLGNSICILPKDMNRLFNLHLFLARKELCSNIPGIGKMKYLQRLEEYHVKKEDIGFDLSELGDLTELGGELTIFNLENVATTEEGNQAKLQLKRNLRRLTLIWGAVQQTTGSDVLDGLQPHYNLRALGIINHGGPTGPGWLCSDIYLSIIY*
>LOC_Os02g04530.1   
MMSSIAVAAASAGLRGLAQPIIGNLSSFASRYVGVDMAREMVDLETIILPQLNLIIASAESQPQHVNNIVQKCLQRLKVELSQAEDLLDEHEYDLLKHRMKQKKLSVFSVHGQCQGPISNPFIWVLSNISSLSPHNTKMLNHLKEVKSILEKAKNFLGVLSVATQVSADTAGSRVIQDTTTFREEKVFGRDKDRDSIINLLFDPAMVGGGNSNIKGYSSIAIVGAGGAGKTTLLQYICSDDRVQNNFHVIWVCMSHKLDIRKHTTEVIESLATEETPKIQNLDTLQRKLKNLLLEKREKELLLVLDDVWFEQRHHSEWEQFLAPLISAEFNKGIRILVSSRSKELPSVLNCRKTVSLEDIEENDFLTFFRYYSLGHVLIGNEELEEELQGIGDDIAKKLRRSPLEAKAVASRLSRMLDVEIWKHARDSKQLDGNIMENLLWSYQRLDPQVQRCFLYCSIFPKGYMFHIDEIILLWEAEGFVSSNGRSERAEGITRQYFYELSLSGFFGKQSHGKDSHVGYRMHDLFHDLAENLSIDDGYRIETEENTEIPQFVRHISISVPSLERHAASICKLEQLHTLIFFNPVADIGKFLKPMLKKLKKLRVLSLCFFSSYTLPKHIGKLKHLRYLNLERTSISKLPKSSCKLYHLLVLKMNKKVPKTLPKKANNLISLRRINGPLKDVCNVGMLTSLEDMKEFQVKKEKGYEIGQLGSLTKLRGHLHIMNLENVQNRNAAKDAKLQEKANLDALRLVWNHDTYKNNNVDLEVLEGLEPSSRLNELAIEGYRSTSYPKWLSGCSQSLRSLELLNCTFLENLPSNLQCFARCRSLALLNLTGLKRLSPLPENLTSLKFGGCSSLCFISKEEEEHGVNPAREKALQPLTSSTELETLTEILRLDGSELEQFQACFQELQYPVSTISARRRDVAQLVLPLTLRRLELSSCNITDQALSECLRSLTSLKDLALLHITTLSALPSKQVMENLSMLSSVGITSCRSLCSVAGLGAIASLEKFAISFCPSLELSDRRILPSQLKEVTVRGCTIHDGFLHDDLPFLVNLEISKCRTPSVLQVGAWPSLKCLKLCDCLDVCFLVGLPALESLQEVQLVLPNLGADSFTGCKGNWRSLRVRTSSLLHDLSELEGFAPPMLLTIEGCQEPDFSLEGIQNLSSIIGLSFMNCKVQSISAMKDLASLETLAFFDCPLLISLPELPPSVQYLDIIGCQILEKSCRSRRGEDRRKISQIPHVERKNHGRQPGKYLHYIWGEVTTPHGGLQEVSGEYSMIKAGGALKMVDDERVMMESLLCLPPASRRRHHPHLLRRPPGRQPPLRHAPRLIQLMPNCTVTAAWRRDQAIPSGRICAIQPTTNATVLQSNRLIVAKKLTAGCTRRVVRCAIIEKIALLGAQGSVVGTL*
>LOC_Os02g09790.1   
MAEAAVVLALGKLVTSFGVSSLRTYLEKEPARLPDLPYTAKHIERELDMIHHFLSQVGTKIYSNKVLEGWIVRVRKVAYRVEDITDEYSYNIALEHENHFKRLIHKFFYPTAFHRIAIELKDIEEEIKHLSQLKRDYREMFNELLDNTSDSAHIHLLSSNGSPHAVKGDDIVGMKEDMELLGRWLDPKELDRTVISIWGFGGLGKTTLVRKVYDWEKGMKSFDCYSWIAVSHNYNINAILRQLIQELSEDQSKIPTDLDTMHHGKLNDELKEVLSNKKYLIVLDDVWDTRAFHELSDSLMDDKKGSRIIITTRNNDVASLAQEMYKMKLNPLGNDDAFELFHRRCFQKSNMECPSHLEELSRQIVNKCGGLPLAINAIGNVLAVQESKEIVWRRINNQFKCELEDNPGLDKVRSALSISFMYLPRHLKNCFLYCSMFPQDYIFKRELLIKLWIVEGFVIQRGQSTLEEVADGYFTELIQQSMMQLVENDEIGRVVSCRMHDIMRELALSFSRKERFGLADINLETQKKDDVRRLLVSNFDQVNQLIKSSMDLPRLRTFIAANRVANYQLLTLLISRCKYLAVLELRDSPLDKIPENIGDLFNLRYLGLRRTRIKSLPISIKKLTNLETLDLKSTNIERLPREVAKLKKLRHIFAEQLYDPEERQLRYFRGVKLPDCAFDLAQLQTLQTVEATKESVKLLKYLPELRLLCVENVCRADCATLFSSLSNMNHLYDLVISANDLNEPLDFNAFNPICTKLEKLTIRGCWDNETFRRPVFCEYGANIKYLTLTFCKNDTNPLPSISSSVPNLIFLSIRRGCWAEDIILRAGWFPQLRTLWLGKLEELRRLVIEEGAIIRLEVLLLLSLPSLREVPKGLELLASLKKLNVTMQHHELKVEWERDNWKTKLHRIQEIRF*
>LOC_Os02g27680.1   
MAINLSISVPTGPAFRNAPHIGREMEKSHLIQLVSQDGENHHIISIWGMIGVGKTSFIRSVYESEEITSMFEQCAWVTVSHPFNLHNFITSLAHELDSNDFSVLGNGLQKSEESIKASKRRCLLVLDDVSSIEEWSLIKPHLPSETNTKIIVTTREASIAEHCSMTCKNIYKLEGLKEDAALALFKNKAFLLVLKRILLFYAWQSNF*
>LOC_Os02g30150.1   
MAGVAAVFAGKAIATSVITYVINKAFDYLKDNKEAGGLKPTRERLEKLLPQIKVVLDAVDMEHIGDQSDALDAWLWQLRDAVELAKDALDELEYYKLEREAKKIQAGSKVSGSLHQYKGKIVQRFNHTFNTGSLKRLKNAVKALADVASGVERFIQVLNQFGNKVNFKQEVEFKNLRETSSLPHSLVLGREEESNIVVQWLTKRENSASEQIVGNIPIFCIVGLGGIGKTTLAQVICNDNKVKDYFDLFVWVCVSHIFDVETLTRKILQGVTRTEIGMIGLDALHKALQEKLSSRTFLLVLDDVWNDESLRGWETLVSPLRYGKTGSKILLTTRMESVANLAARAMQGECQSLSLSGLKETELLLLLERHAFFGVNPDDYRNLQHISKKMVSKLSGSPLAAKVLGGLLNNKRDSNTWNRILASSVHNIQQGKEGIMTVLKLSYQHLPTHLQSCFRYCSLFHKDYEFTKKELVYLWMGSGLIQQSVDGMTPEDVGMGYLDALTRKSFFEIKSRPRSSRDIKCRLFEEYYEERFVVHDLLHELARSASVNECARVSISSEKIPNTIRHLCLDVISLTVVEQISQSKKLRTLIMHFQEQDQAEQEHMLKKVLAVTKSLRVLSLTANYPFKLPDAVGDLVHLRYLSLSLMWGEGNTTHSCWFPQVVYNLYHLQTMKFNNPRPAVPMEGQMEGMCKLVNLRHLHLTLVIRPMIPFIGKLTSLHELYGFSIQQKVGYTIVELKNLRDIHHLHVSGLENVCNIEEAAEIMLDQKEHLSAVTLVWAPGSSDSCDPSKADAILDKLQPHSNTSKLQLEGYPGSRPPFWLQDLILINLTYIYLRDCQSMQCLPYLGHLPSLQYLYIVNMKSVECVDSSFYGSGEKPSGLQSLKVLEIENMPVCTEWVGLEGENLFPRLETLAVRDCQELRRLPTLPTSIRQIEIDHAGLQAMPTFFVSSDGSSSSMFNLSLSKLMISNCPYITTLWHGCSLYALEELSIQQCASLSCLPEDSFSSCSSLKTLEIVKCPNLIARQIMLPHTMRTITFGLCANAELALLDSLTGLKYLKRIFLDGCAMSKLPLQLFAGLIGLTHMVLNACSIAHLPTVEAFARLINLEYLFIWDCKELVSLIGIQGLASLMSLTIASCDKLVEDSSILSPEDADSSGLSLNLSELDIDHPSILLREPLRSVTTIKRLQISGGPNLALLPEEYLLHNCHALEELVLTNASHLQCLPQAVTTLTSLQSMHINNAVKIQTLPDMPASLTSLHIYGCSSELKKRCQKHVGHDWVKIAHISDADIR*
>LOC_Os02g18140.1   
MDFSKIVGAINGINEISTLCKMVKDIIKSCWSGIREQELQDKVMKLENDLERFRDILPAMYNLIDRAEWTIHKDHVPELLLKLKDAVYDAEDLLDELKWHELKVAMEGSANKSPLIDFLDSVIQGSFNKVSGTYEKLNNVSSLLEKMGLHEVTQHFDKSFRPETTSFPTETEMFGRDNELEQVMQSLGVPAKGSRVLSKRKKPSSAINASPSTSKTKQHNGTQMSDESGITCIPVLPIYGIGGVGKTTLAQHICHDSRVMSHFDPIIWICVSDDFDVKRLTKEAIQSCSTKEADNLDYLQRALSEEVMNKRLLIILDDMWGDVLRESGHCWKRFCAPLTNALQGSMMLVTTRSPDVAREVQTMEPIRLEGLQDDVFWDFFKLCAFGSKNSENYPELVHIGKSIVQKLKGVPLAAKTLGRLLRMSLDTEYWNRILKSELWELKQNNTEILPALRLSYLYLPTHLKRCFSFCAVYPKDHKFEEDNLAEIWIAEGFVQPEGNTLILDTGKQYFEDLVNRSFFQSVGVSKDDCFILKDKDDFEKGVGLTLMKNVNQICGGVTINNLGATSKDIAAESAIKNKKNLDRLNLKWSSVRSQDHNDIEVLQVLIPPTSLKCLTLYGYLGQSLPNWFYPHNLPSLKSLEFHDCHRLCSLPFYGISPPCINLNEVPEVPIENGMGSIGVFSSLVDLKIVKCDYLSNLDKFIQPACIPAIKRITLQRLTYTKTKVLPLPIGKFDCLEELDVAGYQIFNASESLSMRTLKELKLCNSGDLPCFFEFPSLTNMFLVVLPVTSIPLRVWCSNLPALLRLKIYSCANLEFIGESVFTGNRPQRDSCSTTTFASLISLEICGCEKLTSIDDLVTPEYLPAIEKIDVSSCVKLSSLPGWSNWRDGANRCMTVGELPALL*
>LOC_Os02g25900.1   
MAMVLDSFVTRCTASLEDFAGQEACGALGIGDDVRCLLATLRRVQAVVSHEERRGRVLSAKVDAWVAQVKDAMYETDDVLDVSMVEGGKMLAEGDSPPTPKARCSLMFSCFKPASAPKFHHEIGFTFREIDAKLREIEEEMPRLPAGSLHSESRRDWFSRGICSNFSDAIRPLAVGTQVQKSLDGLVPRMIREGKKKVDVLAIVGAVGIGKTMLAREIYNDERMTETFPIRVWVKMTKDLTDVDFLKKIIIGAGGGVNVGEIESKKELLGIVSSTLSKRFLIVLDDLDNPGIWDDLLKDPLGDGVARGRILITTRSEEVATGMKAMVHRVDKMDAENGWALLCRQSLPECSSEELASLKDVGIKIVERCDGHPLAIKMVAGVLRSRGKSKAEWEMVMRSDVWSMRPIIPELPQALYLSYVDLPSELKECFLHCSLYPEELPIQRFGLIRRWIAEGLVSDKDNKLLEDSAEEYYAELVSRNLLQLYAGNLDQCWITHDLLRSLARFLITDESILISGQQRLSTDPLSLSKPRHLTLCNMENRFDDPISVKQQMSLRSLMLFNSPNVRSIDNLVESASCLRVLDLSKTALGALPKSIGNLLHLRYLNLDETQVRDIPSSIGFLINLETLSLQNCQRLQRLPWTVRALLQLRCLSLTGTSLSHVPKGVGDLKNLNYLAGLIISHDNGGPEGCDLNDLQTLSELRHLHIENLDRATSGASALANKPFLKDLHLCEQAPLIEEQQSEQEQENQDDQKETEEEEKEVLDVTNSQFSREESIKASEKIWNELTPPQNIEKLVIKNYRGGKFPNWLTGPKLGISFPSLVYLDIDNCMSCTALPALGLLNQLQSLQISNADSVVTIGPEFLGAASSSSATASFPKLEILKLRNMKKLEEWSLAVEENQILLPCLKSLHIQFCPKLKALPEGLKNVSLRELHVEGAYSLTEIKDLPRISDDLQLKDNRALQRISSLPVLQSLTIDNCPKLKHVSGLDTLQHLRLAFPPSTETFYFDELIIFWSIAFPRWLELLIRKRDGLCHFELQCSLSLLRSCLDGGKNWSIVQQIPEVRITSTDGKRYIRYNKRRCIYETNAQSED*
>LOC_Os02g18510.1   
MELATGALPSVIAKLGDLLVGEYNLQKAVKGEIRFLQSELESMQGALAKVSATPADQLDPQDKIWARDLRELSFDIEDTIDAFVVRDIGNDNGDGEAKPRGISKLIDRSVGLFRKAKARHGIASEIMDIKSRVVEVHERRRRYEINIGAGGGDKTATIDPRLFTRYTDEKELVGIVSQTPDLKKLFMDIIYQLDKEKYKDLNEKPLDLDEVQLINELREFLQQKRYFIVMDDIWDISIWKMIKCALPDNDVGYKIITTTRISEVAEKAGGVYKLKHLSLNNSRRLLYGRIFGNCEDTEKYPDEELAEVSERILKKCAGVPLAIITMASLLACKARNKMEWYKVYNSVGTGLENSLDVKNMRKILSFSYYDLPPHLRTYLLYLSVFPEDYKIEKDRLIWMWVAEGFIQCGKQGRSLFELGESYFNDLVNRNMIQPIYDMYTDMVSECRVHDMVLDLICSLSSEENFVTILNGCDLSQGYSLKYVGNLFHLRYLGLRDTDIREAPEEIGNIQFLQTLDLRANPICDLPLNIVKLRHLTSLCFDGFARVPDGIGSLTRLEHLAYVLIDCATVGILEELGNLTELRVLCIIFWDGWNDKLVGLLHKLQKIQRLSIDVCMNNVRKNMGGLDAWVAPRHLVALDTEKICWFSSLPAWMTNPSHVPNLRSLSIAVREIRQADVETLGRLPALRDLQLQVDHEELGIRGVVLVIGSAGSFACLVCCGLWGFVGPAVFRRGAMPRLRTLRSRFSVREAIAVAGAGDDGLDLGLGSLPSLQEVNVSLDCEGASEEEVNELKAALRRATKIHPNHPSISIDGEKEEEDTYLISIYHTWHIGCALGMVAVFHAAPHRVEAKHVDHSVLPSVPKAWCPKPLMVVAPANAGTYPVAIFLHGCNMVNSWYEQWRKQD*
>LOC_Os02g02640.1   
MGHGSIDLGASAAAGGGEDGLVLASVALVAVWIMGLVATAIEAAIGWVVESILGNFFTGQMQVWTREVGLSEEVEELETEMRSMQMVLAAAESSKIDNRPLSESLDELKELLYDAEDVMDELDYYRLQQHIEGGKGSTAASCTNPEGSYVSSSTPSYFQRKRKREEEEEQTHSTMLPLEIKHDISKRINEIVNCLRTRCKPVQGVLQLEILRQIAMPKHSQSEPRKPRQTTSLAIEHKVYGRDTERDNIIELLTKVKSCDLGVLPLVGVGGVGKTTLARFVYHDQRIKDHFDLRMWVCVSDNFNEKNLTHEMLELVCKDRQGYKNIISFDVLQNTLWEEIRGKRFLLILDDMWEDGNRSGWDKLLAPLKCNEEWAFLGNEKLECNPTLQSIGKHIAKALKGNPLAARSVGALLNRSVSFDHWRKVQHKWKFLLKQDDDILAILKFSYEFLPVHLQHCFSYCSLFPKDHKFNGKKLVRAWISQNFVKCECRAERLEETGKQYLDNLVDWGFFEEVESHYVMHDLMHDLAEEVSSDECDTVDGLESKKISPGLQHLSIITTAYDREEPCNFPREKFENILQSIGSLPKLRTLMFFGENSIMLLRSLNTICKESKRLRLLKIYVTAADISSTHNLFKPNHLRYLEFIVVPTNNMFGSRGIVNTSIPQALTKFYHLQVLDVSSKGNLAVPTGLNNLINLRHLIAHEKVHSTIAGLGNLTSLQELIFKVQDADNFNIGQLRALNELVILGISQLENVKTKQEASSARMIDKEHLEELSLLWNDNSMNPEPTAEKTRDDVIEGLEPLQNLKHLQLIRYSGATSPTWLASRVTSLQVLHLENCRQWQIVQSLEMLPLLRKLKLIRMWNLMEVSIPSCLEELDLVNVPKLEKCVGTYGLDLTSGLRVLIVKDCPILNEFTFFHKDYFHAEQKSWFPSLNKLIVGRCHRIITIAEVSYTYFVKLCYRAWKILPLEEMQALKKLELMDVPVVEELSVPSLEKLVLIQIPRLQSCRGITTAPSPHFSTSQGDQRELVCGLRELTINDCPSLLVQFPIPPSSLISFLSIKGLSSFPTMVINRRVLTIESNELSELDGRISPFHNLKGITWVNLRRCPNLTRISIDGFSQPHVMSKPVHDNSIPITSYPVLPSVNSLSIQSCGIAGGWLTLMLPHLQSLENLELRDCPQIKLLSTSQCTKIEAPNSLASAETTSARDKYLLQIPYNLLRSLKWLIIWACRDLEFSGVNEGFGGFTSLVELQIRDCPRLVPSLEQEQGSNQVGLFPLSLVHLGITNLEGSVHSRFLCLPSITKLDLWNSPDLKSLQLGYCTALVDLAIDSCKSLASIEGFQSIRNLRSLRVGDSPSVYPCLQLMSQQQGASDIFSQLETLTVDDASVLSVPLCKHLTSLRVLGLHRDGYSGKSMASRANFLTGQMQVWTREVGLSEEVELETEMRSMYDAEDVMDELDYYRLQQHIEGGAESHQPSIP*
>LOC_Os02g35210.1   
MASATFGAMDSVLSKLTDLLTFEYKLLEEVKRDIVFVKSELESMHAFLKKMSEVEDELDEQVKCWRKEVRELSYDIEDHIDEFAVHLKDEPGCELHGIPSFISQIVKSIASIRNHYQIAKEMRGIRAFVGEASRRHKRYKVDDTISKPSKVTVDPRLPALYKDASDLVGIDGPKIELIRWLTEGVSGPEQQLKVVPIVGSGGLGKTTLANQVYHNLEGIFESRAFVTVSQKPDMMKILREILSGIGYNGLEAAWDEGKLIHEVRKYLRFVRYCVVLDDIWSISVWEILRCALPENNRGSRIVVTTRITDIARACCAPRHCDIYHLKPLDNTSSRRLFFKRICGSEDSLPSHVKGVAEKILKKCGGMPLAIISIASLLATKAQTKEQWESVNISLESGLDKHIGFEGMNWILSLSYNHLPQHLKTCMLYLCLFPEDYIISKDILVQQWIAEGFVFPEHGRNLEEAGYYYFNELINRSMAQPVDIEYNGEAMSCRVHDMIRSLIISKSNQENFVTIFSTSEAASVMTPGKIRRLSVQYIDEECGMVPMLPTLSHARSFSIFGHCNKMPSLTEFKVLRVLEMDDCWKLENHHLKHIGRLSQLKYLGLRRTPISELPEQIGELKYLETLDLRLSHLTELPAAVVRLRRLVHLFFDSNIKLPDGIGEMQSLQQLSSFDVCRSSITSLQELSRLSNLRVLVMSWRSFGMIGDVRSYNNNLVSSLGRLGTCSLRSIYIQGYNSSLQDFSLDLWCPPPSLLQKFVANKCLSVIPNWLGSLINLSYINVDVLRAAQRDLDILGELPNLLFLRLGSETAPQERLIIRDQCFEHLKEFKFICLLTEGLEFQVGAMPRLERLCFQFVALEIIYATGGFDFGIQHLLSLKEAFVKIDCFAAWAGVGNAAEAAIRNSARALPNNPLLNIERFSANDDDMEEDFGFVVLGRRMQQRMPQPET*
>LOC_Os02g17304.1   
MAGAAVSASSGAMNSVIAKLASLLTDEYTHLKGVKSGIRWLRDELGSMNAVLQRLGDMDDDQIDVQTKEWRNKVRELSYDIEDCIDRFLQNHSSGDANANLLQKGVRKMKKLWENHQIGDEIKQLKERVIEEKERHERYKIADRLMVAPQHVRLDPRVPALYEQAKNLVGIDKPREQIIGWIKSEEKQLKVVSIFGTGGLGKTTLAMEVYHKIDESFDCRAMVSVSRTPDIKKLLRDILFQINEREYEKSNDWEMEQLIPKLRKNLEDKRYFFIIDDIWSTDAWKQLKSALPANDNKSRIITTTRIRDVAKSCCCDFVGHMYEAMPQSEENSCKLFFRRVFSSEDCPKHLTEAASVILKKCGGLPLAIISIAGLLSNKNPTVEVWTKIKNSISSMVEKDSPVDKMKRILFLSYFDLPQYLKTCLLYLSVFPEDSNIDPRRLIRLWVAEGLILGQSRACTEQSGESYLHELINRSMIQPSKIGADGRVKICRIHDVILDFIVSQAEEENFVTILNNSDPSDYTSNKFRRLSLQSGFSEGSKMPKASKDLSHLRSLHMFKHESLPVVPSEFAKCQVLRVLAIKLRLGDNYIKHVGHFCELKYLRIKGGIHKLPEEIGKLQHLQTLDLAYTRIEKLPASIVQLQKLVHLLIPFGVPLPDEIGNLQALEVLSGIDLDRASVKSIYGLGELSKLRDVRIWWSDSNEDNSKEGHRTACISSLSKLVKCSLQSLRLARGLSNPDVIASLMISCGFIPPLRRLVFYDEFPTIPSQFASLVNLTRLRVEVGGVGGLEILASLPILQSLTLDTNSDVSNLRWVISGQGFQNLRKFNFEIRDSVVGLMFEPGAMPKLQRLKLWLYARWQLDVHGGPVVGLHHLSALKSIALVFNCNGAVAAEVESSEDDARAAAVSHPNCPTLDIQRYNERRMKTSQTNSKRRLITKQIIDSACKL*
>LOC_Os02g20460.1   
MGTLESHNLACLSDDDSWELFSKKAFNKGVQQQVELVTAGKLIVKKCKGLPLALKTMGDMMSSKQQVKEWETIARSNTGDNDRGEDDILPVLKLSYRHLPPEMKQCFAFCSVFPKDHEMDKEVLIQLWMANGFIQEDETMGLEQKGEYVFRNLVWRSFLQDVKQESQVINPKHLRYLDLSGSDMDVLPSSICTMYNLQTLRLNRCKKLRYLLEANSQNLEMLNIAIITLLPKKEASTLLKDYRPISLIHGFAKLATKKAMSAGLLDKVNQWSRAPNNSLYADDAVIFFKPGCNEEEVLESLKPHAKLKILELHGYSGLKIPQWMEDPQMLQCLTTLHFSNCSGCKDLSTVWFLVSIECMSLSKMENLTTLFMNVVGVKAEGYYIPLQIFPRLKDMTLSQLSNLEKWTESTAGEANTSLVTFPKLATLCISDCPKLASVPDCSVLKELKTYGYCSLAMSLLAHLTTLSELIYRENESMRMSLGSWPSLTKLHISSSYNQMATLEVDTNQGPLENLRILRLYGLNFFTAASGLSKMHLGLWKCFAFVEDLCIGACNDLVHWPMEELMSLIHLRSLSIEHCDNLEGKGSSSEEIMPLYYLEKFHIKDCKSLLDIPTMPASLEELCLLLCPRLVALPSNLGNLARLKTMSFEHCHDLKELPDGMDGLISLEELKIMGVPRDREISTGSPPSDSDPSIPNGSRLP*
>LOC_Os02g19890.1   
MAVVAGAMTALIAKLTTLLMDQYKLQNSARGDIIFIKAELESIQAALEKLFEVQVTDRQVKIWERDVREQSYDMEDIIDNFMVHVETHLLAKPHELKGFMKGSLSLLRRAMVRYRVATDIKRIRRLVNETSARRDRYKVGTIVAAAKTETAIDPRLIGIYGEATKLIGISGPKEELTKLLMDSKGNSKNKLKVISIVGVGGLGKTTLANVIYQQLRGQFECHAFVSVSLKPDLKKVLSSILRQFSEQGYAWTETWCAQEIINKIRDEIKEKRYLIVIDDIWEKSAWECIECALIENDRGSRIITTSRVLDAATPCSSEVDHTVYKLQPLSSDNSKKLFYKRIFYCEDGCPLELKDISEKTLRKCEGVPLAIITIGSLLAMRPQNLYQWDRVHNLIGSGLEKSHHVENMRHILSISYYDLPAHLRACFLYLSIYPEDYNIQKDQLIRRWISEGFILGEDMDTLHEGGKYFNELINRSMIQPAYIDSHGRVHACRVHDMVLDLITSLSNETNFVTSLGGQQPTYHPNRARRLCLQNSIYDHTIRQEKMKWPRVRSLIVFPHATNLLPSLSRFRILRVLDLEGCQDLKNHQIEGISDLFHLRSLVLKDTNIGSLPKKIGNLSCLHTLDIRHTIITELPSTVVHLRRLVRLLIDASVKLPDGIGKMECLQEISLVGISKSPNFLKELGSLTELRILQISESTGAWHDSYENTLIDSLCNLHKICDLYIHGCKLSTEFISNIRCSPRYLRYLSCGQLSILPRWINSSLLSLSTIDLILNVLRQDDLRSLGALQSLCCLRLNVFKIEPERLVVGTEHAKFHWLAEFSFTTNAMGLIFSQYSMPRLENLELAFNVRETKYFDIGLEHLSSLKDVTARIDCRDSSIFEVQNADAAIRRIAYMNSNQPKVHVIRHYEHMLMDEVKIQKETEEEKEILENRIGPWGGNGGVTCDIKVAPKRLESITICSGIIIDALAFSYLDKDGERHTTSLWGGLGGSVQLIDLDEREFLMEVIGTVGPFNVLSEAITSLTLVTNVRSYGPFGQPQGTPFRTPRKKNSCIVGFFGRSGTYLDAVGVYFHPM*
>LOC_Os02g16330.1   
MEAAVGVASWLLGKVLTQLSSDLVAAYVASTELGLNVEEIKRDLKYTQGLLHMAQGRKDIRDNIGLQGLLQDLSKKADEAEDALDEIHYFIIQDQIDGTHEVIPEADGGLRGHALHGRHALRHTAGNWFSCFFCSSARARHDADDSQDTANSHGDVIDQVGNLPFNRVDMSNKIKSVVKGIHDLCTCISRLLQINQTAGEWDTSLERPPTSSTITQDKLFGREIIFRQTLHDLTNCNIPSGTLSVLPIVGPGGIGKTTFAQHLYNDKRTDAYFPIKVWVCVSTNFDVLRLTQEILKCIPHDKSAGSEAVHNSSNLDQLQKAIAERLKSQMFLLVLDDMWKCGSEAEWKNLVAPFTKGEAKGSVILVTTRFPSIAQMLKTTETIQLQGLEDSEFFTFFEECIFGQDKPECYKRDLIGIAKEISKKLRGSPLAAKTVDRLLKNNLSHECWTEVLEMDEWKNLQSNVDIMPALKISYDYLPYYLKKCFSYCALYPEDHRFNNLEITCFWEAIGIIDSGYQNDRAEAIGLKYLDELIGNGFLMKESLCLHACSSVDNRFAATHNVFRRSAAALAERHGNYILPDDINRLANLHYFLAKKELCSNIRGIGKMKYLRRLQEFHVKKERTGFELRELGYLKELGGALQINNLENIATTEEANGAELMLKRNLKTLELVWGAEQQNSGSEIIEGLQPPSNLRAFGIRNHGGSTGPSWLCDDICVKGLRSLHLEGISWGTLPPFGQFIYLEELTLINIAGIRQFGPDFGGVTQRSFLHLKKVRFVAMPELVEWVGGAHCHLFSKLASIECEECPNLSMLLPPSSERCISHAQDINITCFPNLCSLNIRNCPKLSLPPMPHTSTLTHIIVEGDYQEVLHLEEKILSVNGYGGSLAFHNLQKVENMKIEKMSHISWTDLQKLNSLSSLTIIGCKSLLCSEVDEGVIFHSVEQLNLYKCHLAGISLAKLLNCFPALTKFELNRSGEAQEVEEAELRFPSPRLLRYVKIFGYENLVLPMEVGGSFQDFSSLQELEFWRCGKIFASWFMVEAGTHHTSKPFLAPLKELTIYSESSVQSMAVLSSLTSLTRLRLVDCDNLTVVGFDPVMTGSLSELVIYNKPDIDDNNHRCSVAAHLFAAVSTTKAIPVGSFQQLKKLEVDSISAVFVAPICSLLASTLYRLRFTYDLWMKNFTKEQEQALQLLTSLRNLEFYECHRLQSLPEGLHLLSSICTLGIVGCPEIRSLPEEGIPASLKKLLAMRCSVDLKDQLKRLEESNQDLQVFYI*
>LOC_Os02g19750.1   
MVLSVGQLLGEEYRQLRGVGGEVAQLRDELATMNALLRMQSEAGEGAVDHFVREWMRQVCEVAYDAEDCIDLYFCRCRVRLQLSDGVLSWARHLASTLFPRRRLAGDIKALRARAIEISERHARYGVNREELRGWTVSAAALVPATAAAFHPAACGSDQLVGIEGQANTLADKLKAVDESSNLKVFSIVGFGGLGKTTLAMEVCRKLESVFQRQAMVSVSQAFDASKDLQVLLKRIILQIIKPKKSNENSINEEQSTGDIDSMDVSTLFQKLEVSLTGMRYLIVIDDVWSTSAWNAIQSKLPENNCGSIIMVTTRVETVAKASSSPSVSGDYMHKINPLGEKDAEKLFVSRAFGYKESCCPEDLKEQMKSILKKCARLPLAIVSIAGLLSSYRSSSSGSIRMWQRISNSIGSQMEIHPTLEGMKQIIALSYNHLPHHLKACMLYLSIFPEDYVTKKKRLLLRWIAEGFVMEKRGLTMFEVAESYYDELVSRSLIDAVRVRLDGTVKAVKVHDMMLEVIVSKSLENFVNFLGAQYGGGTPSYDSVRRLAIHGDGGPKHVVDVMSATHVRSLSTFGAQGNIAVLHRLAEFTLLKVLDLEDCKEVKDCHVKYICRLFLLRFLSLRNTDVSTISSQISRLQHLQTLNLYGTRIENLPTSVTMLERLEYLFFSERWSMRRWEIPVGLKKMMALCTLRTIRLPNDPNVVKEIGALAQLQTLDITILNSSEEVLANLADALDKTNNLRSLYAYGTGKDEHKDRLLNFLLRLKTPPLLLESVRIDGVMDQLPKWFNSLLPNLASVSLGYDSCTDDELLVRSAFKFPALKSFYVDPYIMPRAIRFEKSTMEKIETFRVFFYDNDGTGRPILAGIENLTSLKKLEVLTHSINAEIEILEWLKVERARHQV*
>LOC_Os02g16270.1   
MDVAVGAASWLLGKVVTQLSDGMVAAYVSSTELGLNMEQIKTDLAYTQGLLDAAEERDVRNNHGLRVLLEILTKQADEAEDVLDELQYFIIQDQIDGTHEATPMVDDGLRGQVLIHGRHALHHTTGNWLSCFCCSSARDDADDPHDIPKSHSDVPDHVSKLTFNRVDMSNKIKLVIEGIHASCTPVSNLLKIIHPAVGRALPPKRPPTSSTITQDKLYGRENIFNQTLDAMTNFTIHSRTLSVIPIVGPGGIGKTTFAQYLYNDKTIEAHFSIKVWVCVSTHFDVVKLTQEILKCIYHAENEGSRRVDELSNLDQLQITIAQRLKSKRFLLVLDDMWKCGSEAEWGSLLAPFSKGDAKGSMVLVTTRFPSIAQMVKTTKPIELQGLGDSEFFTFFEECIFGHDKPEYYEDNIIDIARKISKKLKGFPLAAKSVGRLLKYRISQERWIEILERNEWQHQTNNDDIMPALQISYDYLPFYLKRCFSYCALYPEDYHFNNIEISHFWEALGIIDSGSHKNRAEDIGLKYLDELEGNGFLVKKVDDRTGRQYYVMHDLLHELAQNISSQECINISSYSFRSDNIPWSIRHVSITLQDNYEDSFEREMENLKRKIDIGNLRTLMLFGEGNASMLILFKDLLKETKRLRVLFMHANSLQSFPHNFSKLIHLRYLKLEIPYDVELSLPNAVSRFYHLKFLDLGYSKCILPKDINHLVNLCLLNARKELCSNIPGIGKMKYLQRLEEYHVKKRDIGFELSELGDLTDLEGELKIFNLEKVATREEANKAKLMSKRNMKKLELAWGMVQRTTRSDVLEGLQPPSNLKALVIKNPGGSIGPSWLCGNICVNYLKSLHIEGVSWGILAPFGQLMQLEELTLNNIPSTRRFEPNFGGVTQQSFSHLKKVEFVDMPELVEWVGGAHCHLFSKITSIRCENCPNLSMLLVPSSRFSVSYAQDINTRWFPNLCSLEIENCPKLSLPPIPHTSMLTCVIVSERKTDLLRLQENKLISHGYRGALVFDNLDKVEDMSIEEMPHVSLTDLQKLSSLTRLAVKGCESMLFSEVEEGVIFPSVQQLEISDCRLTRNSLTKLLNRFPALTEFHLIFSSFEVGEEAVLQLPSSNLLSYVRIWCCKNLVLPVADGGGLHDLSSLQEVEIRGCGKMFDRCSMVEAGARSNKFFPASLRELNISDELSIQSMALLTNLTSLTHLTLINCDNLTVHGFDPLITCSLKELVVYKKADDEIHLYSLADDLFLEVATRMTKVIPAGGSYFQQLEKLEVDSISAVLVSPICSLLAANLRELRFRYDLWMESFTEEQEEALQLLTSLQCLKFRKCLRLQSLPEGLHCLYSLYKLNIAGCPEIMSLPKDGFPVSLERLRIRDCSIDLMVQVKELEASNPDLHIRLH*
>LOC_Os02g27540.1   
MAKLLIEIAGSMGPAFRNAPHIGREMEKSHLIQLVSQNCENHHIISIWGMIGIGKTSFIRSVYESKEITSMFEQYAWVTILHPFNLHDFVTSLAQELDAHDFSLLGNGVQKSEESIKASKRRCPLVLDDVLSIEEWSLIQPHLPNETNTKIIVTTREASIAEHCSVTYKNIYKLEGLKEDAALALFKNKVFVDSSNTDLDLDMSTQAKLIIKECDGHPLAITNIAGFLARKQKTASEWKKLNDDFSSGSYLKIQGRKVSSNNEGTIRHLSIIDVCETNKNALKQCADLTHVRSVTVFGEWRSSLDFSMMRMLRILDLEGTSGLKDDDLDQIGIFLHLSYLSLRGCADIYKLPNSLGNLWDIQVLDVSGTRIIKLPKTITKLKKLQYLCAGNVPKDDATSSIELKESSDLSKMVHEAIDDLEMPDFVAKSVQLGTTALDMTAAYCRKKMQNTDNVKMRDIYHEYCKVKFPSILHGLDMYGVEAPEGIDQLNDLHTLGVVNVAAEKAILHDLEKLKKLHKLGLTGVNKKNSQAVLSAIANLVLLHSLSLRSEGEPGLQGCLDHTFTPPSKLQSLKIYGNLVTLPTWITQIQNLTKLKLRST*
>LOC_Os02g18080.1   
MSLSKTIGFISGINECFNFFQWAKSAMSCVHSRWSNTQDQKLQGELLQLQSSLQCLRDTLPAKYDLIDRAEWRSHERRVAELLPNLKDAMYNADDLLDEFRWYEQKVALEGNASQSPFMDFFDSVIQGSFNKVNDVIKRLYNISSQLEKMGLHEVPRRFDNSLRPETSSFLNEREIFGRDNELQQVMELLGVPKNGTDARSKRRRKNNDESTSTSRCNQESIPVLPIVGIGGVGKTTMAQHILHDPRVISHFDMIIWICVSDDFDVKRLTKEAIQSSSKKESTTFDGKRITKEAIQSYSKKESTADHLDSLQHALSEKVRDKTLLIILDDMWDDALRESGRCWKRFCAPFSNVLAQGSIMLVTTRSLEVAHEVKTMEPVRLEGLKDDIFWNFFKICTFGSSDSSDYPELERIGRNIVPKLKGSPLAAKTLGRLLRTSLDIAHWNNILQSELWELRQHNTEILPALRLSYLYLPFHLKRCFSFCALYPKDHLFEKAGLAEIWIAEGFVEPEGSIPILDIGCQYFEELVNRSFFQKVHGNYVIHDLLHDMAQLVSKHECFILKDKDDFEKVPSSVRHLFILPSTNFDCNLLLSLCKHKKLRTLLCHRSLQDKTLACVMDRWCTELQHMRVIVCPYTKELPASIGKLKHLRYLKISGDCPFKSLPQEFCHLYNLQIFSATKCRLENLPSDFNKLRNLRRFDSCAFRCDPKFQTHFDAINGQEVGAILQYVNHICGGLTIDNIGLIRKDIAAKAALKNKKYVNTMTLKWSSMGQQVQKLTEVLQVLIPPTSLSYLNLTGCPGEFLPTWFHPSNLPMLTSLELIACHDFVTIPTPSMSQSIDPNEIPKVLTENNKGRPGIFSSLNHVIIESCNKLSNLDQFLQPAYLPAIKTIKITKCRQLVELPTDRLGEFHFLEELEVSHCPNLNDPQSLSIPTLKKLKLINSWNLLGDIECCSLTSLVFSLWHVTSIPLHVWSSSFPALQKLQIADSGITGESQSSVLTSLSVPGEYSSIRTFSCLTDLKISSCNNMTTLDHLLWPEHQPAVEKIYVALCSSLRTLPCELLKDFSVLKDLKICFCPSLKWHRRLVLPSTLQRLSLTRCGDISPCVPSCLENLASLVSLEITFCSIVAYIPASLWRGNLSSLRDLHIRGCEDLVSIGGAGAIAEINKVKIEGCLKLKEIEQPMSRARL*
>LOC_Os02g18000.1   
MSLSKTIGFISGVNECVNLFQWARSAISSLHTRWSGTQDQKLQDEVLQLQSGLQRLKDTLPAMYDLIDRAEWRSHEDCVAKLLPNLKDAVYNADDLLDEFRWYEQKVALEGNAASQSPFLEFFDCVIQGRFNKVTDIIERLNNVSSELEKLGLREIPQRFDKTLRPETSSFPSDREIYGRDNELEKVMELLSVPKNYTGVHSKRKRGSNDASTSTSTSNQVSVPILPIVGIGGVGKTTLAQHICNHLLVKSHFDPVIWIFVSDDFDVKRLTKEAIESASGKEAKTDHLDSIQHVLRENVKNKRILIILDDVWDDALKENGQCWKKFCSPLANVCQGSMMLITTRSSKVSNALGTLEPFTVNCLQNDIFWDFFKLCAFGSDSSNNDPELECIGRSILPKLKGSPLAAKTLGRLLRMDHHTTHWKNVQKSELWELKQEETDILPALQLSYMYLPLHLKRCFSFCAVYPKDYNFEKDSLCEIWVAEGFVEPEGDIPILDTSKKYFEDLVSRSFFQKVYGTYVIHDLMHDMAQLVSKHDCFIIKDTGDFQKVPHNVRHLMILDSEKFDCSNLLSLCKHTKLRTILCNKSLWHKTLASVMDHWCTELWQIRVFSCAFLKEIPKSIGNLKHLRYLQISGSCHLNSIPLQFCCLYNLQCFNALECVVESLPCDFDRLINLRRYKSQGFVYDRMGQLHLGTHWEHEVRLMKNFNQFYGDLRLSNLGALSKDLAAEIKLNRKRYIGSLTLQWCLWISQEHNEMEVFQVLHPPTSLRSLKLMYYLGESLPCWFQEQNGCNEIAGVIANNNNGCISVFSSLTYLDISDCEKLSNLNQFLQVAHVPSLERIRISNCGRVASTPRFGDFHCLEELILDHCKIFDHSESLSIPSLKKLVLHYSGNPISKIECRSLTSLSFVCPSVTSIPLQVWSSNLPALQNLDIKWCPSLTFIGESEPADFTNLSHQVSSSSSRIRTFSSLTVLTIHGCEKLLTLDDLLKQEYLPFIKSIKISYCQGLLSLPGEMFGSFPFLNDLGIWNCPSLTWQRGLVLPSSLLELNLIDCGYFSTWLPSCLENVTSLVILRIIKCRGITYITDQTLSSNLASLQELCIEDCPDLVSIGRGKLIAKLKKVRIFERR*
>LOC_Os02g02670.1   
MGRRSIMQVLARFFWASDRFHAELSRCKHVSKLSSLLQMQECISRIVKKHTPSFYDVGQFKNILGWSYLVTVLAQSCREWPPRNETLVHAHRGCCDCESAIRRAAFSRDPPVVWWWGFRAGENLRQMDWFKGLVFYFNSCDYWLDHGLGGPNRLFIVPSAPVLARSCDTYTGLVRSLLALAFTKLAQSRASGRARARRVHWGTMGLVSTAAEAAIGWVVQSILGSFFTGQMQVWTREVGLDKQVEELETEMRNMQMVLAEAEGTKIDNRPLSESLDEIKELIYDAEDFPYPGKGSSAAACTNPEESSASSSTPSYIQQISNRMNQNISWVMDGKKRKREEEEEPTHSVMLPPEVKHGISERINGIVNHLRIRGNPVQGVLQLEILRQIALPKQSQNGPRKSRLTISLMTEHKVYGRDAERDNIIELLTKGKSSDLDVVPLVGVGGVGKTTLARFVYNNNRIENHFDLRMWVCVSDNFNEKSLTCEMLDHVCKDRQEYGNISNFDALQKILLEKIRHKRFLLVLDDMWEDRDRKGWENLLAPLKCNEATGCMILVTTRRTSVARMTGTMSKIDVNGLDETEFWSLFKAWAFLGNENQERDPTLRSIGQHIAEALKGNPLAARSVGALLNWNVSFEHWRKIQYKWRSILEQDDDILAILKLSYEFLPVHLQYCFSYCSLFPKDHKFCGKKLVRAWISQNFVKCECHTKRLEEIGKQYLDKLVDWGFLEEVESHYVMHDLMHDLAEKVSSNEYATVDGLESKKISPGVRHLSIITTSYDKEEHCNFPSEKFEKIIQNIRSLQKLRTLMFFGQNNTMLLRFLHTLCKESKRSTYGYLDIVNTSIPQALTKFYHLQVLDGDSTGNLVVPIGMNDLINLRHLIDHEEVHSAIASVGSLTSLQELTFNVQAAGNFSIGQLSSMNELVTLRICQLENVKSEEEAKSARFIDKEHLEALSFTWNDLSMTSEPTAEKTTDDVLEGLEPHHNLKHLQLTRYSGATSPTWLASTVTSLQGLHLYNCREWRVVRSLEKLPLLQKLKLVRMWNLMEVSIPSYLEELVLVDMPKLKKCVGTYGQDLTSGLRELMEMGALKELELIDVPVVEELSVPSLEKLVLIQMPSLQSCNGITASPPLQFSNSQVDQTEWVSSLCELKIHDCSNLVLPWPIPLVSYLSIKEVSAFPTLVIKQRKFTIKYSELSEMDGRIFPFHNLKSITSMRLENCPNLIYNWSEAFSQLIALKHLDISKCPSLLQRHVMSEFLHENTTPDTNYLVPSLKSLKIFSSGISGRWLTRTLPHLPSLEDFELRKCPQIKFLLISQSTGEATSSLASAETTSARDGQLLKMPCNLLRSLKRLCIYDCPDLEFCGGNGGFGGYTSLVELQIYGCPKLLSSPANEMDISLLPTSIQELWIGDLPSFFSPEGLSFLKRLWLSSSQDLKSLQLHSCTALEDLNIWGRQQLGVLEGLQGLSLLRRLNIEMNPELFAAWALKLQEQEQSGNQVGLFPPSLIELEISNLEGSIHPCFFSCLHSLTRLELGDSPELVTLQLGYCTALESLTIYDCKSLASIEGLQSIRNLRRLTTRDSPGVTPCLQLVSQQEGASGIWSRLEVLCTDGASVLTTSLCKHLTSLQSLVFWSRFNDDEPMVSLTEEQERALQLLTSLQQLEFSNHHYLESLPANLRSLDSLEALHINGCRSIRRLPEMGLPPLLTCLNLIGCSKELCLQGKMAQTEKLMVYTA*
>LOC_Os09g09750.1   
MAEALVFVVLQKIGAILGGQVLNEIRSQFGKKSLIFEVENSVMELASEFRVMQAFINHVGMCSHQNAAYEAWLDEVKSVGFDAEDIIEEYAYLIAQTSNEGGLIKSVLHRSINAWCHIATQLKQIEARLQKLTAMKDRYGILISEQKLGSNPSHDDLKLMSDSLYFYSQDDIVGNEEELAWITQRLIQGRKSRTVISICGMGGGRVIITTRNEDVAILADEDHCIMLKTLQWKEAWNLFSRKAFPSRKENQCPESVVQWAEKIVDKCKGLPLAIVAIGSLLSHKKKEENEWKLFYNQLNWQLINNPELNFVIAVLNLSFEYLPSNLKYCFLYCGLFPEDYLIKRKQIIRFWIAEGFVEETGANITMEELAEEYLKELAQRSLLHVAERNVYGRAKSFQMHNLVRDMVVSKCKTYKFSDLVVDHCVTKHKYKTRRISVLEADHASEAPTYGEKVRSFILFDKKVPYSWLETASRDFRLLRVLSLRRASIHKVPDVVSNLFNLRYLDLAYTRVKVIPRSLCRLNKLQMLDLWFTGVVELPREIKLLTEIRYMVATVMSEDNHRIFNCFLPVRFPCEVCHLKDLQVLGYIEASKDMISNLRNLNQLRNLFMMKVEHNYLTELWASIKRMPNLVRLDIISCDSDEVFNMEHLDPLPELETFHLRAKLQDGVLPKMFHGLVKIRDLEMGWSGLQVDPVCTFSHMSNLTELRLYRVYEGVLLSFQAGLFPKLKKLSLADMENLTWIEMEDGTMQSLNFIALIGLRNLKVVPEGFQYLMSLQEMFLQDMPQEFIKRAQREDRVYIQHIPKIRKF*
>LOC_Os09g14490.1   
MERQTGSVLGTSLRREYPGLVKEYAGPGQRKRKRLAMSWGHYFGEKDHNGMTAGNRVKDEFWSFFTTQEEDMEELDKNIDNYCQARVPKIICQARVDAMKKYYGKGIKGKNASAIELNFEQYMTCKLDWINVDAWKCFCHWWTSDKYKEKRKRGQDARFANEDYAQQQGGSLPFCTIQQNLVYQLGPENASGLDTYRVQMAGFKASLKGSGQIRSEKVKQRINIYCQVYHEERGEEHQPVSSELDGNVVYKAFGGLKHGRFAMGNGVFKKTEVLAAVKHKKSGISGSTNSYNAVVRENAQLRHEVTEQRGMIREQRGMIQEHRGMLKKNPISKFNLHAYRQYMRSLEWTYLRRYFQGGSHKERLSIDVLIIHPFVDLFCGGNPVTKVDGPPPSGRHNLATLVGGAGAGAASAGKECNSNAASRGQYQNFHEIPPDDADFNNLTIYLKSASPAQINFKFWFFCSLQFMMASSLFSYFFGMKSRILSPALPQQSYLSSAELPSLTDHVNEEVAKLDRTVRRITAVLVDADEREIADETMKLWISELKQVTWEAEGILEDYSYELLRSTTVQEEKNILDRISKVRKFLDEICRDRVDLGLIDQEGLCRKESRISRCTSSLLDPLEVYGREDEKKLIISSLLDGCLTFKKRRLKEHEYETCKAGAVRLISIVAMGGMGKTTLARLVYNDARVQNHFDIQAWVWVSEVFDEVRLTKAAIESVTAKPCDLTELEPLQRQLHEEVKGKKILLVFDDVWNEDTIKWETMKRPFSAVATGSHMIITTRNENVSTIVQAKKVIHLGGLQKDDSWALFCKLSFPDNACRETELGPIGRKIVEKSDGVPLVLKTLGAMLSLDTSLEFWNYVLTSDLWELGPGWDHILPILKLSYYSLPAILKRCFTFLAAFPRGHKFDLEELVHMWCALGFIQEDGVKRMEEIGHLYVNELVRRSFLQNLQLAGSREKFVIVHDLIHDLAKSIGGKEILVKKCCGSSVGGCNTSANNHLRYLAVLVGTTPFYSDNKLVPFTLPVAGHFPLRSLSFQSKWRTYLRSCVRNNLRTFFQVLVQSQWWYNLEGCLLHSPHLKYLRILDVSSSDQIKLGKSVGVLHHLRYLGICQREIPEAICKMYKLQTLRNTYPFDTISLPRNVSALSNLRHLVLPREFPVTIPSGIHRLTKLQSLSTFAVANSGSGAATLDEIKDINTLQGQLCIMDLQNITHDRIWEPRSANLSKKKLTRLELVWNPLPSYKSVPHDEVVLESLQPHNYIRQLVISGFRGLNFCSWLGDRSLFSLQELELCKCYYTDHLPPLGQLPNLKQLKLTSLWKLRSIGPEFYGDCEAPFQCLETLVVQNLVAWEEWWLPENHPHCVFPLLRTIDIRGSHKLVRLPLSNLHALAGITVSSCSKLETIVGLKERCEVTAGNGGLQAGQTNVLPSLRRVKITACPSLEEPLISMLRRQTEIGFSYWEQSPSTSPTDIADFGKTPWKDSGKV*
>LOC_Os09g09490.1   
MAEALVFIVLQKIGAALGREALNVVGTQLQKQPPTLVDVENNMRQLKIEFHVMKAFLTQQQIHFSQDRAYDAWLDEVKNVAHEAEDVIDEYVYLAGQTAKETSKLKKLFHCSKTTSDWHIIATQLSQIKSRLQNLTNMKARYGISANDSEDGSTSSHESLKELTSDSAYFDTEDDMVGNKEESEKVMKLLIHGEETRTVISICGMGGLGKTTLARAIYKKNEIRKNFDCFSWITISQNYKVEDLFRRILKQFLDMNENIPDQTDIMYRVSLVERLRNYLQDKKYLIFLDDMWSQDAWILLDRAFVKNKKGSRIVITTRNEDVASIANNGCSFKPKYLPWGDAWDLFCRKAFHRLDQNGCPQVVMHWAEKIVSKCEGLPLAIVAIGSLLSYKQIDEAEWKLFYGQLNWQLTKNQKLNYVTSILNLSFDYLPANLKNCFLYCSMFPEDHEIRRKQIIRLWIAEGFIEERGDITLEEVAEDYLKELVQRSLLQVAWTKEYERPKSFRMHDLVRDITVTKCKTEKFSLLADNTCVTKLSDEARRVSLVKGGKSMESGQGSRKIRSFILFDEEVQFSWIQKATSNFRLLRVLSLRYAKIVKLPDAVTYLFNLHYLDLRHTEVQEIQQSIGKLRKLQTLDLRETFVEQLPEEIKFLTKLRFLSVDVDCDPSNLHRHFPRFQATRICSEFYLLTDLQVLGDIKAGKHVVTNLSRLTQLRCLGICDVKQDHMEKLCVSIKSMPNLVRLGIVSHGEDEILDLQHLGHVPDLEWLHLRGKLHGAGATSNLQNFSKLRYLSIGWSRLQVDPLPAISHLSNLAELYLQKAYDGLLMTFQAGWFPNLRELGLADMDQLRSIDIEAGTMPNLSILVLCGLQNMISVPVGFKYLTSLQILRLWDMPKEFMERTHAEDHVYVKHIHQIRYHALRVKRWKFTNLSIN*
>LOC_Os09g20040.1   
MAMGDGAPTMGGLVARIWDPNPLEATVACLLSSIPSPFFLVPCPIYTNEASPSQPSPCWNGIDGSPESKGDADLGEVQQHSGAVDDILAWALRDGESFPMWSRGRRMPRRSKEKPEPPVIVARESTNTMRSHMMEIADGEDVAEAVADFARRRQSWVASLRQPGEPGSVIELSGPLEILSLSGAFMPPPSLANATGLKALLAGGQGQVIGGNVVGALRARGHVTILAAVVSNVTYECLSPEHDVVDDPGKVPAAVTESHSRMEPLSCTTPEMKMETDAVQLKCDWPMQQSDDTNLRLHRDKQWAVQDKRQVLQRTLTEMHTFIKHAEWWFHKDVFAQVLQDAKDAVNCAEDLLDEINYHELQNKVEGHAILFHVQDYHETKIDKIQGKLEHLVRQMEQLGLYDERQQFIIESINREDDLFGEEQTIFGRQKEMSELIELIVLQENSPTDKQVTEVHAVSDSKRAKLENVSVLPIVGSGGVGKTTLAILVFNERRVRDHFDLLIWICVSDGFDEKKLMKRLAWSVAENEMKTDDLGCLQRILTNGIIHHTRRVLLVLDDVQTDACREDCHGWKNFLAPLKYARSGSMVLVTTRYHRVAERVGTLKHMFLEGLPEETIWEFFRMLTFGSRNSNSNAVLEPIGRSIVARLDGSSLGIKIIGRLLSLKLDAKYWKIILESELWGWPHQEEASIFTALQLSYQYLPFHLKRCFSFCSLYPRGYEFDAETLVDSWVAVGFVMPSRSILAVDIGHVYFNQLVSRSFFQRSPTSSRYVIHDLLHDMAQYVARNDCFMIKSRCGMSRIPPKVRHVSILGNGELSSTDIECLNTYKTLRSIVCIGVGCDIITNSVLETWFDHLTRIRMLRFISCRLKELPCNVGKLIHLRYLDISACDFDKLPTDLFCRLYKLEILDAQNCTLHAVPKDIIKLVNLQRLRLKDDLISQLGRVPEVGKLTLLQNMPYYAVDDKPGRGIQELKNMNHLHGGLEIDGLRNVTSREEVAGAELAKKIYLDTLVLKWHESIRPQKHNSTKEMEVLEALRPSSNIKHLEVKFYMGDGLSPMWLRHDELSSLASLSINSCPNTTTLFLIEPSETGSSRSSSVSFQSLTKLSITWCRSLTSLDNFLQPECLPMIKVIQISNCEELASLPTNNLVHFVHLEDLEICHCWNLNWEPGLALPPSLKSLKLEACGEFSDSTLSCLHNLTALTILNLRFCPSIESISAQIWSGLWSIENLKIVCCQGLVTVGGSESIAGIKNVDIRHCSKLQDLEQPFRSGQADSQ*
>LOC_Os09g14060.1   
MGSIAQIAVGATTIMCRIGGWLLPHLTYPFKTAQNVKKLTELRRKLQARRDDIELMIENAERKQKVCPHVVRDWMEDAEHAIGEADEIKTEYDNRTPCFQRLTPNLNVARSYRISKRARKSMIKLKQVYAGGEFSEGEFPCKPPPKVEHRPIGTSVVIGMEHYLDMVMCYLREKDKNIPVIGIWGMGGVGKTTLLKLINNEFLGTVDGLHFDLVICVTASRSCRPENLQINLLEKLGLELRMDTGRESRRAAIFDYLWNKNFLLLLDDLWEKISLEEIGVPPPGRDKIHKVVLATRSEQVCAEMEARTTIKVECLPQDDAWKLFLSNVTEATINLDMRIQRLAREVCDRCKGLPLALVSVGRTMSIRRQWQEWEAALRSLNKSYQLFEKSGLKKENAILATLRLTYDNLSSDHLRECFLACAIWPQDYSIWNIDLVNCWIGLGLIPIGRALCQSHNDGYSVIWQLKRVCLLEEGDIGHTEVRLHDTIRDMALWITSEKGWLMQAGLGMRRVTDIERWASATTISLMCNFVESLPSVLPSCPNLSVLVLQQNFHFSEILPTFFQSMSALTYLDLSWTQFEYLPREICHLVNLQCLNLADSFIASLPEKFGDLKQLRILNLSFTNHLMNIPYGVISRLSMLKVLYLYQSKYTGFEKEFDGSCANGKQINEFSLTELDCFDNGLALGITVRTSLALKKLSELPDINVHHLGVEQLQGESSVSLKLKSSMSVVNFKMCLGIETLSIEYVDDSYPEKAIPYLEFLTFWRLPKLSKVSLGHDLLYIRMLNIVENNGLTDLTWIIKLPYLEHLDLSFCSMLKCIIADTDDGEESEIMADNNRVHAFPKLRILQLNYLPNLEIFSRLKLESPCLEYMDVFGCPLLQEFPLQATHEGITHLKRI*
>LOC_Os09g16000.1   
MAGKATAFDVLRGLKRRVDRCRRQYAPWLPWKLDEALSVGVNPTLSLLLDMLLLPPPAPVPGDELGTIKGALYELEDLLDDLDEHAGRNNDAEFKLHYQHANPQHEKYKEMVEVNGATIIGRDTEKQYLKDLLSQSNPDDLSILPIVGLPGLGKTSLARLVFEDKEEGWDFDLRIWIHVDDNFDLEKFAVCIISEANKLMKGKFSHILNRSDCPSYLKFKDCIEEILSSSSCLIVLDGLLYANEHWLPDLKYVLGETKHKCTRFIVTTSSEEVAQVMHTVPSYKLGGLSEDDCWTLFSEKAFGSRDATIHSWQTKIGKAINQDMETWLAAGNDELWELVERHSLEREVFSSFKQIYYDMSLMLKSCFLYLSVFPRGSDIDKDELIRQWIALDLINSSRHGTLPAFLHGEMFIEALVSRSFLQIVNTSLVTEKKCKNPPPTILKVHGLVYDFLRYIAADDIFTLDYAKSPNISVRNQPFRYAVLTNYSWQAKMHEDFIAKAKAAKAAIFRNCEATMPIADIFPILRYSRLLDLSGCLFQELPTSIGELKHLRYLNVSFFRITELPNEMCCLRSLEYLDLSKTCIEVLPLFVGAFDKLKYFNLHGCGKLKNLPQNIGDLKRLEHLSLSCCPEIRELPSSISGLDELKLLNLSSCTKLELLPHQFGNLSCLESLEMAGCCSLQRLPESFGGLSKLCSLSLASCSSLQRLPDYIGELCSLEYLNISHAHLELPDSLTKLQSLHIVNS*
>LOC_Os09g34150.1   
MEATAVSLARTVLDGVLGGAGSAVADEAALLLGVPREVDFIRSELEMMQSFLRATSGCAGDTARTWVKQVRDLAYDVEDCLLDFALHAHAHASSSSCAPPLWLRPWRLAERHRVAARIRELKASVEELNQRNHRYHVVPVLAAGDQQQQQHEPPAAPPPARGEQHHLRFRDWQVIGRGEEESELAKLISSGGDDDAETRRRVVSVWGMGGMGKSSVARSVYNDPAIVDGFDCRAWVTVPHPLDSAGEFKRRLVAQLETEVDGGGGGDDVSAWLRQKRYLIVVDDVRSLEEWEHIEPCLVESDAGGGRVIVTTRQVDVAQRCVRGMEHAYELKTLAAPHDMRLLCQKVYKDPEYTLQLHMLEEANKILGRCRGLPLAIATIGGLLANRPKTSAEWKNLRIHLGSELEFDQDINSINRVITSSYDGLPYHLKSCFLYLSIFPENHEIRYTRLVRRWIAEGYIAKRRDMTVEEVGQKHYNDLMNRSMIRPMKKKIGASMAVERCQVHGMVLQIILSKSIEENQLFIIDKHCNEVPQSKIRHLVVTRWKRSEEKMATNINLSLVRSLTVFGECPASLISPKLRLLRVLDLENAVDLENDDLKHIGDLHHLRYLGLRGTNISRLPSSLQNLKCLETLDVQDTKVTHLPDGTAKLEKLRYLLAGINFAEDLAEKMQTNAKNKATSV*
>LOC_Os09g11020.1   
MADLVAWGSATAVTTRTAACGWKDGSGQRWELGRAARIQQWGAQRQQLRAGAAGSGKARGCRSGNEELSGNQSGGLRLGNGSDDDVCGMRAEVAGGGEGGGCGSIDRELNGNGSGTVGLGGGRSDAGKGLGLEAAEFLPFCLKKITNKQIVSQMGTQAEAFLTSCVDRIVNLLEEHAVMILGVKDDLKKLQAKVELIKAVLQDAERKKLQYRTIEIWLNSLKDVLYEADDIIDLCRTKARELLEEQPSSSIQQRKMHCSLLSFFSTVRLRHKIGSKIRKLSDRLTDIENNRLVLSLCHLKPCEQQDTTVNIEDSTRKIVDMIFSHEDNFKIVAVTGMGGIGKTTLAQRVYNHVKIKNFYPTTIWICVSRKFSEVELIQEIIRQARGDYGQAKTKAELLPIMANTVANKCLFLVLDDIWSADVWNALLCTPLHSTPRCGCVLVTTRHQDVARSIKAMYIHEVQKLHTRSSLELLWEEIVRKCDGLPLAIKLIGSLLARKGHNPQQWSDVLRSGIWNMKELPGKLKGAWGALYMSYEDLPPHLKQCFLSLSLFPADYDLAIWDLRALWVAEGFLHPKEQLIAEELAENCYAELVSRSLLQPIVLYADQRKCRMHDLLRSLAQYLSRGESLCGDPRKLDAFSLSKIRRLSVLMDEEVEEEADPLTRSQRKNLSLRTLMLLEGTSIFQRETIFSFPCLRVLVLNGKAIENLPSSIENLLHLRMLNLNYTSIASLPMSIGSLKNLQILYLIRCLRLHSLPASITQLDDLRCLGLNGTPVTHVPKGLGKLKLLNDIGGFVAGGHTTCQTELQEGWGLEELESLAQLRWLSITRLERAMISKPMLKSKCFLRHLILSCTMPQYKKLSFEEINTIEAIFEGLFPPPSLEKLQIINFCGQSLPGWLISSSLETNLPCIEYIHLIGCSFCTQLPPFGKLPQLRYLNIEDAFAIVNIGTEFVGMHGVSTAFPKLEYLTFNGMPNWEEWSMSGNEEEEEPSMPHLVELQILGCPKLRSLPTTLQKITTIQTIGITKCDSLTCVTNFRYLHNQLVIEKSSGVEIISNLPALNKLVITDVHALKHIEHLPSLRYMELCSSSLDKLPEWLQGLADTNRKLANDLQLTLRCSITLMRRCVRKGPDWPTIRRFPHVSVYTHDRSALMEYNHEAGYYFTNLQ*
>LOC_Os09g07580.1   
MKPLSHEDSKKLLYTRIVGGEDKCLDSDPSVDACEKILKKCCGVPLAIITMASLLANKPMEDWPVVYKSIVWGMEAMTIIFPEDYYIEKNMLIWKWITEGFVHEEKAAGIGLFELGEGYFNELINRSLILPAEAEDKGYIDGCHVHDMVLDLVRLLSAEENFVTVLDGNEELVLLSRNSRRLALQCKSSEPNVECPLLANKGVEQLRSFVVTECCDISMASTGSHVIRVLALQNCLILDHCSKHSLQHVWSLLHLRYLGLQYIDSIEIPEDVGHLKFLQVLDLLGTQIKELPESMGLLTKLVCLRANRIYKVSAGLIGELTSLEEIWIEAENDDRIQFMKALGKLSKLRVLWIRLSTYEPDERPNRDLLDCLHNLHSIQTVDIYASSGKKSVMWEEGHASPQCLRHLCLQTLKFCRFPMWLNSSFLPNLCYLELQVMALKEQDIETLGRLPELNYLKLDSNYTATISMGGTSGDVYFQKLRIFKAPRSLVWFDLHNIICNEKAIMPSLESLKFTVHVRFLKDTNLLCFENQLGFRNLGRTSLQRVEADIYCAGAHTKEVEEAEAALAQAAAVHPNHPTLKIVRISEDRLLSPYKELSVANKLLLISYNSSRPRLIPDRNITYKTAFKNVKARVVKDDVGYFDFHWLLHNPNIRKFEVYIDCEDATLEEVEEAEAAAWCAANDHPNRPALEIIRRDEDKMMLFDIHQEKFSVSINYENASLEEVEEAEAAARYAVDVHLNRPTLELKRYGEKKMALSDQDQTEQKPCTTL*
>LOC_Os09g14010.1   
MMCRAGQWLLPHLAYPFKTAQNVDKLTKFRRKLQALRDDNEVRIKNAERKQKICPNIVSEWMEEARQAIDEADEIKAEYDSRTLCFHRLPPNFNVTRSYGISSRATKKLVKLKVVYNNGDNFNEDEFPDKPPANVERRHIGTSVVGMECYLDKALGYLRKRDIPVLGIWGMGGVGKTTLLKLINNEFLGAVDGLHFDLVICITASRDCKPENLQINLLEKLGLELRMDTGRESRRAAIFDYLWNKNFLLLLDDLWGKISLEDIGVPPPGRDKIHKVVLATRSEQVCAEMEARTTIKVECLPQDDAWKLFLHNVTEATINLDMRIQRLAKEVCNRCKGLPLALVSVGKSMSIRRQWQEWEAALRSINRSYQLLENSRRNSDNAILATLKLTYDNLSSDQLKQCFLACVLWPQDYSIWNIDLVNCWIGLGLIPIGKAICQSHNDGYSVIGQLKSVCLLEEGDMRQTEVRLHDTIREMALWITSEENWIVKAGNSVKNVTDVERWASATRISLMCNFIKSLPSELPSCPKLSVLVLQQNFHFSEILPSFFQSMSALKYLDLSWTQFEYLPRDICSLVNLQYLNLADSHIASLPEKFGDLKQLRILNLSFTNHLRNIPYGVISRLSMLKVFYLYQSKYAGFEKEFDGSCANGKQTKEFSLKELERFENGLALGITVKTSRALKKLSKLQNINVHNLGVEQLEGESSVSLKLKSSMSVVNFKMCLDIETLSIEYVDDSYPEKAIPYLEYLTFWRLPKLSKVSFGEDLLYIRMLNIVENNGLVDLTWIVKLPYLEHLDLSFCSMLKCIIAETDDGEESEIMADNTRVHAFPRLRILQLNYLPNLEIFSRLKLDSPCLEYMDVFGCPLLQEFPLQATHEGITHLKRIRGEEQWWSKLQWDCNKTFDHYKGFFKVFDKNLETFEPTLGTNPFIVSNSSFFARRRPMMRTAIQFSSYISLLLGGQTSNYTGETSETGSRNLEAHSCRRYKMGIASVIRSCCIFLIGLCLLWYSASVFFHYALAKK*
>LOC_Os09g30220.1   
MAEIIVLFVIKKIGIAVAGETLKLAKPLLANKTELKKAELVTALPVNMKLIKDELEVINAFLKELGMNGCKGEVVETWVRQVRRLAHDMEDVVDEFMYVIGKNKERESRAYVKKIIKKPKPLFSLDEIATKADRINRQLMELSKRLGRWTQPILSGGSIPATKYDTEQQQLYLPGHDYSITDAELVGIDKNRQTLIESLCLEDCSLRIIAVWGMGGLGKSTLVNNVYKKEATVSNFNYRAWLSISQSCRVLDIWRNMLKELCGKESREFDAENMSSTELKVELTKILDQKRYLIILDDVWLATDFLKIREVLVDNGLGSRVIITTRIEEVASIAENGCKISLEPLDNHDAWLLFCRKAFPKIEDHICPPELEQCGMDIIDKCDGLPLALVAIGSLLSFKSKNNKDWRLFYNQLISEVHNNENLNRVEKILNLSYKHLPNHLKYCFLYCAMFPEDYLIHRKRLIRLWISEGFIEQKGACSLEDVAEGYLAELVQRSMLQVVACNSFDRVQCLRMHDIVRELAIFQLKKESFCTIYDDTHGVAQVGLDSRRVSVLRCNNDIRSSIDPSRLHTFIAFDTTMALSSWSSFIFSESKYLNVLDLSGLPIETIPYSVGELFNLRFLCLNDTNVKEFPKSVTKLSNLQTLSLERTQLLNFPRGFSNLKKLRHLLVWKLVDATYKSLNNWESMEPFEGLWDLKELHYLNEVRATKAFVSNLGNLSQLRSLCITYVRSSHCVQLCNSLSKMQHLTRLNIRARNEDELLLLDDFTLSNPLEKLELVGQLSEGTLESPFFSIHGYKLLQIELSWCKLTVNPVARLAEFSDLTELRLTRVYTGPWLYFPANWFPKLKKAVLWDLQQVKQIFIQEGALANLHYLHIDSLMELRDIPVGIEFLSSVKEAYFTRMHSDFVRNLRTGKISHIPKVHWSTQGVSTDLTGLANLPGASNMTNTNPEWRILGGSGWVFI*
>LOC_Os09g07590.1   
MGLVTGAMGSLLPKMVQLLKEEYNLQIGVRKKIESLLRELDSVYAVLRVVGESMEPASPHMLRRLRKKIGKLFKKVKVRRKIAGAIQDIDKKLKEVAARCGRYTVDDIVVAKPEYQATIDPRLLNLFRMATELVGIDGPMDELIEMLALGDDIHPSMNKPKVVSIFGFGGLGKTTLAKAVYNKFKPGFDSGAFVPIGQHPDMKKVLRDILIDLDKQRYMHSIMMLLDERQLMNELQEFIQKKRNIRKPCESVVGNGSQAGLYDRTIQDDYFGLAEWI*
>LOC_Os09g19310.1   
MDSATGAMGNLLLKLGELAMDEYKLQKGVKRNVEALRRELESMQAALRKVGDVPSDQLDEQVELWARDVRELSYDADDVLDTFMVRVRVDDDNHGSKGMVSKVAAGFLGKAAKMRHDIADEIKGIMERAREVTARRDRTAHTYLHFRRKQVRRGNMAICRRHDQCQAVTNRSFLSTTRQFINLHVRPSSYNVLLVTVGMKPGIYLTGTNVPSPGASTLAPARDKCLEALILTGWGEACVRPPVVT*
>LOC_Os09g14100.1   
MSCCLCASEDAIDEARCSSCGNQDMASNHHSQSIFSAVLCSFGNCLQLNIAYAFKPEEVLVKLTEFNRRLEARSDDIKLMISMAGSKQQTCKHEVLDWLQTVELARTEVDAILQDYSKRSKHLISNFNISRRASDKLEELVDLYDRGSFEVVSVDGPLPSIEEKPIREKLVGMHLNVMKVLSYLLDAKIRLIGIWGMGGVGKTIFLKVINNQFLGVVDNMPFDHIMCVAAARGCVLENLQMNIAEKLGLLSKQGDSIESRAATIFNHLKNKNFLLLLDDLWEHVDLLEVGIPPPNESKIQKVVFATRSEEICCVMEADKRIKLECLQPDEAWELFKYSATEETICADMPIENVAKRVCAKCRGLPLALITVGRSMRAKRTWREWENALSTFDESTQLLEASEMKVINPILSTLRISYDNLENDQLKECFLVCLLWPEGYSIWTVDLVNCWIGLGLVPVGRTINDSHNIGLSRIEKLKRLCLLEEGDIKQSEVRLHDIIRDMALWIASDYKGKKDSWLLKAGHRLRNVLSCEVDFKRWKGATRISLMCNFLDSLPSEPISSDLSVLVLQQNFHLKDIPPSLCASMAALRYLDLSWTQIEQLPREVCSLVNLQCLNLADSHIACLPENFGDLKNLRFLNLSYTNHLRNIPSGVISSLSMLKILYLYQSKYSGFELELSKNITGRNDEFSLGELRCFHTGLSLGITVRSVGALRTLSLLPDAYVHLLGVEQLEGESTVSLKLQSTVTVVNFRMCLGVEELSIELDNGQDPEKSIPQLEYLTFWRLPKLSSVKIGVELLYIRMLCIVENNGLGDITWVLKLPQLEHLDLSFCSKLNSVLANAENGERRDASRVHCLSRLRILQLNHLPSLESICTFKLVCPCLEYIDVFGCPLLKELPFQFQPDNGGFARLKQIRGEEQWWNSLRWDGDATRNMLLPFYKVFDKNLETFEPALGTNPFVQASGSFFAHRKPMMRTAIQFSSYLSLLFGAQVASTN*
>LOC_Os09g14450.1   
MGGDGDPPHLVFFLPDHVLVFLLSDPGISILSAPARLPLEATASTGAHADRRCSRSIPLRPPPALPDLLGACFCVDEGRKTPKTLIFPRDERNASSVCRCCREVGVRYKAANDIQELNKKLERITPTLLQELCREDRQSNITTPQHDEFITIGRNIANECDNLFRLLRGNQAGQCLFAIVGAVGVGKTTLAQKIYHDTKNNFRTRLWVHVSNDSRNLGIWRGESFLGTGETAVQRVVLREYLINDRYRRLLLVIDNVWEENGWNQFLGQDFCRGGDTVLLVTTRHECVARTMGIARCHRIRRLSEDDGWLLLRTTANLRETEATGNIQDVGRRIVQKCSGLPVAVRTIGYHLRGKTLEDEWESVYLEDFVATYPEIRNSIDASYMKLSYRLKRCFLYCSLYPEGNVIEKQCIMQQWIAEGFFSEVPLQVQEEEAERCYQELIDRCLLLPEDEAHGVTGAKMLNLFRSFAIYRSQDENYVSNPRNIGRNFKPWRLCVTNGGRVEDIPDDATSLRSLFLFGSPQINGKSLEFIFSKLTSLRVLDLRHTQVDNISTYLKKLHKLKQLRYLNLSNTRISSIPASIGSLTMLQFLILKNCPLLESLPRCVGHLKKLRSLDISGTPMLNVIQFNLLELTELNCLQGFVPTTSVQQNNNGDGWKFEEVRPLGNLRNLQMVKLERASSSRGDLGQLNLHEKPNLKELELCCSSADPQNRDRDAEHIKAVFEALKPAQCLVSLKIANYYGDQFPSWFSNSHLTVLQRLTLDLDDCLPSWDLPPLGQMMNLKFLKITASNLLPDANNRQLRGEPRNGKAFPRLEQLVLGKMESLAPWSVLQEGDLPLLRVFHLDGCSQLNSIPSWLQSCSKLTSMKIKNIDTLQEIASLPSLKELEVHNSGRLQTVLNIRRLEDLTISDCPVLAAVDGVPLLCSVHIKEQSAQLPQWLQQKSFVLRRLDIIGTEVLLDRCSSPIAQYGSIIQAAAEHVYAKLVDGSFYFSYNKSTSSFQRSRRCIERLTVDGLHNNAVPPDNWRAWMVYTLYAILVIASSFLFSGLLRPMDETPQHPQ*
>LOC_Os09g20030.1   
MAMLRPAAMDLFLSATSIVSNANEWFEFLGTAFSAASLLLSRWRRRRQGDEAERRQLQWKGQDAKMKQLHYCMLQLPDLIHHAEWLSFVKDDKEVAKLLPELKARVHDAYDLLEEFNHHHHHQQQLQLDLGQDAAAEKAGDDFLQSIAGGNTVREILDDLNCLRNTLEGVIDRHARSEPHQIGKLLRPAMTSFYDKSKFRSLEDEVNELLELLGVKICSARPHKRRIKGETASASKRTKRNSGVPSASTRTSCSNQEIASDNVTVLAISGIGGVGKTTLARQVYNDERVKGYFDVRIWISVSDDFNVKRLTKEFIEFALANWMQSDNLCNLQQSLTESIVKFRFLLVLDDVWDDVYANQDNRWQNFLEPLKSAQQGSAILLTTRSQRVADLVNENRHFRLEGLPPTIFDEFFEACAFGSDRCGVNPELNPIGKRIIPQLKRCPLAAETLGRLLKPMLDREHWNQIAGSELWELKQEKYDILPVLRLSYLYLPSYLRNCFLFCSMYPKNHQFDKDTLVNSWIAAGLVESCKGGKLESNGYQYFEDLLHRSLLQKESNSPTDSKYVMHKLIHDMAQLISEHECFIVKGETDLTKIPQGVRHLSIIGSSSLSETNLIMVCKYKTLRSIVCHGVETYILTAVAKYWFEELTKIRMLGFLSCEVNSLPENIDNLKLLRYLNISDCTFEELPQSFWRLQNLQIVDAQKCRVQQIPDDFNRLGNLQRFKLRGRIIKQPGTYEL*
>LOC_Os09g10054.1   
MAQILGGLVNIVVTPIYNAIFKHALYPFKVTRNVENLEKATKKLIAKRDDVENKISNDERSGMRIKSEARRWLEDVNTTISEEADINQKYESRGMTFGGCSMNCWSNYKISKRASQKLLEVKEHYIADMSVVGDQPSPEPVQKIPIPCDHVMDNDNNLREALDYIKNDPVGIIGIWGVGGVGKTHLLNKINNSFLGDSSFHSIIYVIASKECSVQKIQAEIVKKLNLRKDDDVKFQAHIISEFLDGKNFLLLLDDLWERIDLLEVGIPTLGIENNLKRKVVLTTRSQDVCGQMEVRKQIKVACLRDEEAWKLFLEKVDEETLPSSSLIELAKQVVKELKGLPLALVTVGRAMYAKRDPVLWEHTIDYMKGACRDKDGPLSMETVFRQLKFSYDSLRNDTLKRCFLTCALWPEDVFIATDELDQCWMGLGLVDKDDIQSSYREACNVRSELQSACLLESWHTSRVITMHDVVRDMALWICCGCSEKNDNWVVHAQVGKNLSRRTIPWSKAECVSLMWNRIEELPPMDSNYFPAKLRTLCLQGNRLDGRIVETLKNFTALTYLDLCSNSLTNIPGEICALANLEYLDLGYNSGICEVPTCFRELSKLKFLYLSCTNVWRIPEDVISSLKALQVIDLTPKPKPWNRYGNRENHADHMPSVVLIQELTKLSKLKAVGITVESVSSYEALKEYPNLPIRRLVLNIEERESVFYLLTGPLSDHLAQMTLHKLEIYRSSMEEIIIERHESGGHLEQNYSFDALNQLDLQFLENLKVITWKGIRPELLFHRLTVLYTIDCDQLEDISWALHLPFLEELWVQGCGKMRHAIRNISKQESSMQSIDTFPRLVSMLFANNDGLVSICDSDVTFPSLKSLRVTNCENLKRLPFRRQQSLPPKLQVIYSDSVEWWDNLEWEEEGIRPMLEPLLKIVS*
>LOC_Os09g14410.1   
MAVRRAPLPVGPRAAADGNPAPPGESSKGPGLDGEFRQLVDIADEGVKLVNDAELRLKKRACDNPKDLAAWLRRLQSAKEDLDDALDEFRASMAAQRRRPEQDQERKKSIRHWFSRSSANHEVDKKMKITTEKLNKKFHGILQNGRELGLQPIKLQRHSRISEFPGDLSPQYTLVGDIEQEKLKLINKLTGSESTSAVIAIFGLGGIGKTMLARKVHDDLLTESAFSTVVWVNGSKSFTKKKLLRAILSSSGGKPGEAKKKSNEQIEDMLVTILGAKKFLLVLDDVWADQIHQDFLKVSLQAQQGSRILLTTQDEGVLRQIASDDIHKVNKLSFPDCWSLLCSSACLDEQDCDALTDIGITIIQKCNKVPLAIKVLGGLLGTKNPRREEWQEVISESEGWTLENVPDGMEEICLPIYLAYYSLPYHLKLCFDYCLQLPEGFVIRPQIVTQLWIAEGFIREQDNRNPEDIAEQYYKELVLRNLLQPEIGCFDMSKCTVHDCVKSLLQPSTKDKKSTDSTEGTKFFRSFRTAFVYKNPSGDRGLNWLINLRSLINLRSLDLTGTCIRYIPKSLEHLHHLRLLNLSLTQVLELPESIESLSNLQFLILRCCYWLETLPEEISNLVSLRSLDLEGTTPHIVLSRLSALEQLTALHGFIVDHNAAVPDNDHQNGWPMKELSPLNSLRSLQIMGIDRVPDESRAQEANLASKSHLTHLELCGSSTSDSQVFVPEEEQDRWLSVLCGLQPPQCLEYLKIASYYGSSLPDWILQLRNLQRLVLTDCKLCDSLPALGQLQQLKFLTINGCPKLRIIEWRTGATTKLVFPKLEQLDLRDMQALESLDRFKHGDLLSLTKFHLENSPKLRSLPSGLGYCKVLTSMKIVGADSLQVIDNLPMLKELVVQDCRELVMISNLPVLQVLVVVDCSMLQDLRGVAGLRHVRLVDRVTKELPDWLTGHEAPLLQTFTIVGTTELLRKLVPNSKGWSAIRNMDRVYANLPDGAPFLAYNKGRPDFQMIKTAVGPQLEDRPSAYIILRKLVRMASQTGLLDSLKRYFLPPLAIVLVLLLLATRDFTLIGILLAFFAAIACLAGFYYIYIQKASG*
>LOC_Os09g15850.1   
MATAGAAVDRLLRRLAADAGRLKLPSSIDEDMAQVRRTLARLQDVLLSVEGKYFKMSMEAQEWMRKINQISYDIQDLLDEFEDCSEAGSQRGSSWIAKEILLCSSSPCFFNSSRLQRIRIIKRKLDLSTEDSVVLSLMQHSPSNLKHCNEPVIFDGYKILGRDNDRENVKNLLFQNDADKFSIIPIVGLAGIGKTALARLIFQDYGEEWNFDQRIWICIDRKLELNKIANDIISQVNKKEETISEFVLNDQIHNNLQFMKNRLQEVLSDKSSLIVLDGLISTDKNQLIELKEMLRGTEKCTKIIVTTSSEVSADLIGTVPSYKLHPLSDDDCWGIFCQRAFDNGAGNMDRAEIGRQIVKRCEGIPMAAYSLGSMMRNKDDNAWLWARDKEIWELPKVFANGFELLAPFSEIYHRFVIDREKLIQQWIALDMVGSKHGALPAYVHGEMFIQELLSLFFLEIQKIPSVVKRPKMIPGCLIAIAVRRKYGILVILSFMFFPFYVCSWCVVRNLLMMIDDYSSSHAKCGRYSNTQLPVQKPVSATGISPTNRRTLLQVNSLVHAFAKYVAGSDIVISDGRELSRGPSAEKVSSTYAVLINHTGHSTLQKDVLTGARAISFKNCLLADAFLRLNHLRILDLTCCYDLELPASIGYLKLLRYLAGFGLRIRKLPNQMSSLQNLEALDFSESHLEELPSFIGSYQKLTYLNLQRCEKLRNLPRTLGDLKRLEYLNLSYCPGVSEDADYLCSLHALRFLDLSGCSELQQLPHLFGNLTNLEDLNLSGCFRLERLPLPDSITGLVNLQYLKLSHVISELPESLSKLERLHTLDLTGYRLPLSSGVPPTLADIIRKMPNLNIMLRDRYGVEMSCSSISTGGNGRGLPLNLKNKKIVVLQFQIYVHHNIRCSTDNANLVTEETSDERVTLRKIRSLHDLGDLHDIHHLESHEKIEEMQEQARQLVASSRLDEWGIFARINYLPYTRIIKACIRFKARRHHPTKLEVT*
>LOC_Os09g13820.1   
MAMILDAFASSLGDILIETMKEEASLMLGVSDEIRKLYDTLNSLKKFLQDAEKKHITSSYAQDWVRKLKGAMYEASDITDLVQIKAEERRISMDTSSGCFHSFLLCLQDPLFAHRIGSQIKSVNQKMDDLCKQAAQLNFITNLTDGNGKHKVIDKTAPGLVPRDAVGKKLEQDTRMLVEVLTKEEKASGGESNNVHVVANSDTESNNVTVVAILGIGGIGKTTLAKKIYSDQAVEDSFNTKIWLSVTQDFNEVDLLRTAIVAAGGDHCGAQEKSLLEPILVSALTAKKFLLVMDDIWNQKPWEKVLRVPTIKAGARGSRVLITTRNEGVAREMNAVHLHHVSKLGPQEAWAMLKEQLDLSGPETKRLKESGMKIVEKCDGLPLAIKVVGGVLCKRNKTENDWEKVLGNQVWSKIGLPDELNKAIYLSYEDLVPNLKQCFVYYSLFPKDEIIGPDKVVAMWTAEGFLGNDGNSTQLGMDYYKELIMRNLLEPHDDYYNQEYCLMHDVVRSFAQYVARDEALVVGDTENMTNLTLSNFFRLSISANEIEWSNLQKRHSLRTLLLFGNIKFKPGNSLSNLPFLRTIHIRDARCATLIGSLCHLKHLRYLELGYTNISALPQNIGKMKFLEHIGLRGCHSLAELPSSITELPKLRHLSIDETKINAIPRGFKRLENLEMLWGFPVHIIIENTGEYRCSLEELGPLSKLRKLKLIGLENVPYSSMATLAKLKTKENLICLELWCTSGVTVSGRVKESIAMADQEQIVDVFDKLYPPLCLEELTIGGYFGDKLPSWIMMPAKFLKNMRRLDLQDMANCAHLPSGLGQLQDLDCLVINRAPQIEQVGYDFFVQGGQRKTDNRNPSHAVFFPKLHELCLQGMIKWKEWTWEKHVEAMPVLSVLNIRNCKLHYLPPGLSYQAKALRRLSIANVQHLNCLENFSSVIKLDAYDNPDLERIANLPNMQNLTVVGCPKLMVFNNVKSLRSIQLGISEMETLPAYLQDTKLEQLEIACSLKLLKLMVKKESWSEWGKISNIMHVKGFASENGRRWYISYTKHPFSFDTNIEYTLELPEETGYEANIAMEKI*
>LOC_Os09g20020.1   
MDSGNIGGSLQSSSGGDDEFDSRGGGGGVEGAGAAVAAAPATARRSRKRTRASWRTVTTDPSNFRAMVQEFTGIPSPPFVAGVGAPAASLRTRFDHLFPSPASALRSAAAGDPASSLPPYLLRPIAQKLPTASAQNSTMQQTRDPSALPHSSSFVTWTPDEFHSPGFNSSKQDERFVLENTLRGMYELIKLAECWVRKDYSIANLLQEAKDTVYCAEDLLDELNYYELQDGVGFSANRSSCPEFSDIKMTEIHGKLNSLKEQMGHLGLHDMQPQHFIFESVSQKYGNLMYDRTNFGYQEELQVLIDSFILDKNSLTSEQVSEVPSSGRAGQKNLSVLTIVGDGGIGKTALAHCSFNDQKVQDHFDLLVWICVSDGFDDKKLIKRLAWAIAESEMKSDDLICLQRVLTNGMIHHSRRLLLVLDDLQEDVCQEYYLGWERFLAPLKCASPGSMVLVTTRSMKVAEHISSVCLQLEGLPNEINWHLFSMHAFDLPISDSDQEVECIGRKIAARLNGSPLGAKIVGCLLNLKLDAVYWKSILESELWELGHHKETRIWPALHLSYQYLPFHLKRCFSFCSMYPKSHEFDAETLVDSWVAVGLVVSNGSVPAVDIGHEYFDQLVRRSFFQISPTSSSSRHAYVMQGLLYETAQKISTNECFVIKDSSDLLRIPPKVRHVSILHFSGLSSSDLESLHKYKTLRSVVCISIDSDVITTSVLETWFCHLTNIRMLRFISCRLKELLGNVGNLILLRYLDISSCDFEALPDSFWRLRNLEILDAQNCRFDSVPKDIVKLVKLRKARLRSDLNNQLGHVPGVGNLIYLQDMPYYAVDDTPGRGIQELKNLNNLRGALEISGLHNVTSKEQAVEADLDKKTHLNTLTLSWHDSIRPDKHNGEQEMEVLESLRPSPSIKNLEVRFYMGSGFHPSWLLDDEPISSRLESLSISSCPNIASLFITVTGSSSRGSSPVVFRSLTKLSVTWCRKLMSLDNLLQPELLPEIKVIRISNCEELASLPTNQLIKFTHLEDLEVSHCWSLSWEQGLTLPRSLKSLKLEACGELTDSVLRCGLRELPVLVSLELQFCSGVECIGGEIWSEMPSLQRLKIFCCQELSSIGGEESIARVESVDIRHCPKLRELEQPFQRG*
>LOC_Os09g34160.1   
MEATAVSLARSVLDGVLNRAGSAVADEAALLLGVRREVEFIRDELDMMRSFLKVATANPDADDTVRTWVKQVRDLAYDVEDSLLDFALFADTLSSSSSSSWWLPWRIAERHRVAARIRELKASVEELNQRFLRYRIVVEHPRASRGGGASDDQQQLHDHDGQYYSAELAFQESDIIGRAREKAEVTALVLSGCGGGDVVGGGALGVVSVWGMGGMGKSSLVRMVYNDPELLDAFDCDAWVTVPHPLDSADEFVRRLRRHLAVGKDQDVHAYLREKRYVIIVDDLHSREEWEHIWPVLHVDGGKGSRVVVTTRREDVARHCAGLVREGHGHVYELRPLGREESKDLFCQKVYKSTEYILEKEMEDLAGPILKRCRGLPLAISTIGGLLANRPKTGIEWIKLDEHLGAELESSDLRNITKVIVSSYDGLPYYLKSIFLYLSIFPENHEIRCTRLLRRWMAEGFIAKNRDMPVEEVGQRFYNELINRSMIQPSKKRISPSVSVDRCRVHSMVLQIILSKSIEENQLFIIKKHCNEVPQSKIRHLVVSRWKRRDERLENINFSYVRSLTVFGDCPASLISPKMRLLRVLDLEDSLNLKNEDLRHVGELHHLRYLCLRGTEISKLPSFQNLRYLETLDIQDTKVTQLPDGIAKLEKLRYLLAGVNFSKELLHKVEQPETDNRKANQLGNMLSCLYCNSSDYCGISSLDRVSVRAPEGVEKLRDLHMLGVINVGHGNGVVGKIKKLTNLRRLGVSGVLKEEGQDLCKSIEKLSRLQRLELRSDSLKFLAESEFAAPKHLLSLRLYGNLVRLPKWIGSLNDLAKLKLLGTQLKQGEIMHLGKLRNLAFLGLWDNSYVGYSLHFGPGTFPKLKFLDIDGLKNIETVAIENGAMPELEQLWVNDCKGLLDSKDGLSGVPHLTNLNELLVKKCGEKENLMEILQTQVSEHSKRPKFLIEYFVWLVTEESKYPTVKNNNRQAKAKI*
>LOC_Os06g30430.1   
MAEGVVGSLIVKLGNTLASEAVELAKSLLGLEGSALKRLFSEIRDVKGELESIRAFLQAAERFKDADETTSAFVKQIRRLAFGIEDAVDEFTYQLGEGGGRMPFKRMCKIGTWSRLAANLQDIKVSLKSAAERRIRYDLKGVVVRGVKSVVGSSSNSNWRSDSVHFKRDDDLVGVDKNRDLLMRWVQDEQQQRHRIVSVWGMGGIGKTALVANVYNAVKDDFDTCAWITVSQSYDADDLLRTTVQEFRKNDRKKDFPDDEGASSYRRLVETIRSYLENKRYVLVLDDVWSTNVWFDSKDAFGGANIIGRIILTSRNYDVALLAPETNIINLQPLVKSHAWDLFCKEAFWKNGNRDCPPELLQLAQNFVDKCHGLPIAILQLYDAYDGKNIYFHENSFPRLRELSIRGAPHLNEIEMKRGAVASLTDLKLLVCPNLKQLPYGIEHVRTLEELTLDRAAEELVGRVRQKTETVISHVHRVYVGFSRNGVLAAERIQ*
>LOC_Os06g45690.1   
MDVAAAAGVVGGFLQVVFDKYYGSKLEQWAARSGLHGDFLSLKNQLHMVRAMLEAGGGGNAPHNDSLRSLIVELKSAAYAADNVLDEMEYYRLKELVEDTSGRDGGAPSSSARQVVGRILVPAPLLSNPFKRARTGADEALQGQGADTDTPNFDQDAMSSKIKSISCCLEQIAGMVRRIIELDKLVSMASLGHVQPEVVVSLRQTSSFPTETKLFGRDESTNNIINLMLRTDMESRYNNFNVLPIVGIGGVGKTALAQSVYNHQRVVDSFQVRAWACVSDTLDVRRVIADLIDSIDGGQETPKFHRVPSLDATQRTLLRKIEGKRFLIVLDDVWVSSHWEKLCGPFSAGMSGSMVLVTTRQRKIAKAMGTFDSLTLHGLHDNEFWAFFLQCTNITEDHSLARIGRKIALKLYGNPLAAKTMGRFLSENHEEEHWCKFLNRNIWELKQEPDDVMPVLLLSYQHLPLSLQRCFTYCAIFPRGYKFTEQELIFAWMAQGLVPTPGEDQTLEDVGKEYLNELLSCSFFHIIESGHYMIPGLLHDLAQLVAEGEFQATNGKFPISVEACHLYISHSDHARDMGLCHPLDCSGIQMKRRIQKNSWAGLLHLKNLRTIMFSASSSIWSPGSEVVFVQSNWPSTIRLLSLPCTFRKEQLAAVSNFIHLRYLDLRWSRLEELPEAVCKLYLLQVLNIKHCPCLLHLPPRIANLLNFEHLIADEGKHLLTGVPCVGNMTSLLLLDKFCVRKTRGFDIGQLKRLRNLRGLLKVQNLENVDGNEEAAKARLSDKRHLTELWLSWSAGSCVQEPSEQYHVLEGLAPHSNVSCLHITGYRGSTTPSWLASNLSLSSLEYLYLDYCSELEILPPLGLLPHLRKLHIVNMHALRRIGSEFYSSGQVVGFPCLEGLFIKTMPELEDWNVDDSNVFPSLTSLTVEDCPKLSRIPSFLWSRENKCWFPKLGKINIKYCPELVLSEALLIPRLPWLLDIDIQIWGQTVINLRGGCLEVSEINANTSSGPINAVLQLHWLKHVSSFHIWAQDSLSVHPCKQKTEPSACNSEHMVNSLQTSAEKVEVTGYGITDELLSAILENEICPSSLSISDCPQITSLDLSPLRSLKSLVIHNCVSLRKLFDRQYFTALRDLEVTNASSFAEAWSELLGSRYAEWGQVTTSLESLTVDSTLFLNSPLCAVLTSLKKLTIHSDFRVTSLSRQQVQALLLLTSLQDLGFIQCCNLHSLPSELHKIYTLKQLEIDSCPCVESLPNNGLPEKLEKLIIRGCNRRLYTGASMMGSTSTKVHLVDR*
>LOC_Os06g48520.1   
MADTLFLVLRKVAFSLGEGALVKLGTEVVEAASVLTYFEHSMKQIESEFTIMRAFISQVRDVAHDVEDIVDEYAYLAAQAIDTGTFFKRKFQQTKNVAAWQNISRQISQVETRIQRLSAMRNRNNLGGRVLITTRKKDVAFLADHNCVVELEALPHTEAWHLFCKKAFRRLEDKMCPENLRPWAEKIVTKCQGLPLAIVAIGSLLSYREFEEQEWKLFYNQLGWQLANNPELNWIANILNLSLNDLPSYLRSCFLYCSLFPEDCRIKRKMLVELWIAEGLVEERGDGTTMEEVAQCYLTELTQRSLLAVIERNACGRARTFRMHDLVREMASIIAKKERLAFSYDNVGITQVAHEYRRLWIQKDAQSLRYLGGSKLRSFVLLDIGEPSSWIYDALSRFRLLRVLCLRFANIEQVPGVVTELYNLHYLDLSHTKVKHIPASFKNLINLQFLDIRSSYVEELPLEITLLTNLRNLYAYVIHDLQERSLDCISATKIPGNICHLKNLQALQTVSANKDLVSHLGNLTRMRSLCVMKVQQSYIAELCNSLTKMPNLSRLFISSCDMDETLNLKMLKALSNLKVFWLAGKLEGGVLPPMFAKLEKITELKLDWSGLKKDPIESFSYMLNLVVLVLTGAYDGERLNFHAKWFPKLNLLQLADMEHLNRIEIEDGSMMCLRELDLVGLRNLNEVPKGIRYIRTLHEMIITDMPKEFIVKIQGSDSQQLHSSATPHEEASCNVVAPKIQDKS*
>LOC_Os06g41670.1   
MATLPLATGVGWVVSPVIKLMFEKVQSYISTQYKWQSNLVDDLKKLETILTEILLVVGTAERRRTLDCNQQALLRQLKDAVYDAEDIMDEFDYMFLKANAQKRKLRSLGSSSISIAKRLVGHDKFRSKLGKMLKSLSTVKECAHMLVRVMGVENFSSHMLPEPLQWRISSSISIGEFVVGRQKEREELVHQLLEQSDKPESRSKGARSTSLEVITIVGNGGIGKTTLAQLIYNDKRIEDNFDMRAWVCVSHVFDKVRITKEILTTIDKSIDLTNFNFSMLQEELKNKITMKKFLLVLDDVWYDEKVGVPINADRWRELFAPLWHGAKVIKILVTTRMGIVANTLGCATPFCLSGLESKDSWELFRRCAFSTRDPNEHLELKSIGEHIVQKLNGSALAIKAVGGHLSSNFNYEEWNRVLKSGLSNEKDIMTILRLSYECLPEHLQQCFSFCGLFPKGYYFEPDMLVNMWIAHEFIQDRGRTYGSLTSTGKSYFDELLSRSFFQALRYGGTVHYVMHDLMNDLAVHVSNGKCYRVEANEPQEIFPEVQHLSILAERVDLLRACKLQRLRTLIIWNKERCYC*
>LOC_Os06g17950.1   
MTRVITLSYTHLPSHLKPCFLYLSIFPEDFPIKRRCMVNRWIAEGFVDAKFGMAMEDVGNSYFDELINRSMIQPCRFYSHGVVQSCVLHDIMRDIAISISAEENFVFMTKGFVSGIPPENIHHLSIDGRQDSYLSFDLSHVRSLSFFYNPKEQLASLCSPQLRMLRVLDLEFSLCRVTQNDISNIGSFCHLRYLSVKKGSYIYHIPRSIRKLQGLQTLNLKRSLITKVPAEVTELRSFRSLRCSTLGVYSHFEFTTREPKKSLVTTMKLPLILPHLISGDKSSEVVAEFRKGERTKRNREPEGVTDS*
>LOC_Os06g17930.1   
MHDPVQYCLHAESATNLTTHLIGLVNEKSRYFIVAHGFVDRIGILDWSVFGEGEESIQSMAETVLSMARSLVGSAISKATSAAAHEASLLLGVQKDIWYIKDELKTMQAFLRAAEVMKKKDELLKVWAEQIRDLSYDIEDCLDEFKVHIESQNLFYQMVKLRKRHLIATQIRNLKSRVEEVSSRNSRYNLVKPISSSNEDDMDCYAEDIRNQSTSNVDETELVGFSDSKIRIELLKDMIRQFLGSNSLDQVLQELQGKMVVQIPHLSDYLRKKLKEKRYFVVLDDLWSLDAWNWINDIAFPKNNNKGSRIVVTTRDVGLAEKCTTTSLVYHLEHLQMNDAITLLLRKTNRTHEDMGTNKNMQKIVEQIVNKCGRLPLAILTIGAVLATKQVLEWEKFYKQLPSELESNPSLQALRRMVTLGYNHLPSHLKSCFLYLSIFPEDFEIKRSRLVDRWIAEGFVRAKVGMTTKDVGDSYFNELINRSMIQRSRVGIEGKIKSCRVHDIMRDITVSISREENFVFLPVHDGSNLAQENTRHIALHGSMSCKTGLDWSIIRSLAIFGDRPNNLAHTICSNKFRMLRVLDLEDVKFLITQKDFNNIALLRHLKYLSFGRIFSSCIYTLPRSIGKLHGLQTLNMSSTYIATLPTEISKLQCLRTLRCTRVSNNNNFSINHPVKCLTNTMCLPNIFTPSVSSDNRAKQIAELHMATKSCWSESYSVKVPKGIGKLGELQILEHVDIRRTSTSAIQELAQLSKLTKLSVTTKGSTEEKCKILYRAIQRLCSLQSLRVDAEGSSGNGTLKCLDSISYPPLLLKTLKLYGDLEEMPNWIEQLSHLMKFYLLGSKLKEGKTMLILGALPNLMLLCLSLDAYLGENLVFRTGAFQKLRTLWFDKLDQLREIRFENDSSPLLEKIGIRYCRLEIGIIGISNLMRLKEITLGYRVKVGYLGQLEREVGTHPNRPVLRMEEDRSCHDLRRDGKGSAVEMEATEPLPEPES*
>LOC_Os06g41660.1   
MATIPLATGVGWVVSPVIKLMFEKVQSYISTQYRWQSNLDDGLKKLETILTETLLVVGTAERRRTLDFNQQALLHQLKDAVYDAEDILDEFDYMLLKENAEKRNLRSLGSSSISIAKRLVGHDKFRSKLRKMLKSLSRVKECADMLVRVIGPENCSSHMLPEPLQWRITSSFSLGEFVVGRQKERDELVNQLLEQVGIPKSRSEGARPTSSEVITIVGTGGIGKTTLAQLIYNDKRIEDNYDLRAWICVSHVFDKVRITKEILTSIDKTIDLTNFNFSMLQEELKNKVKMKKFLLVLDDVWYDEKVGGSINADRWRELFAPLWHGVKGVKILVTTRMDIVANTLGCTTPFPLSGLESEDSWELFRRCAFNTRDPKEHLELKSIGEHIVQRLNGSALAIKAVGGHLSSNFNNQEWNRVLNKGLSNEKDIMTILRLSYECLPEHLQQCFSFCGLFPKGYYFEPDVLVNMWIAHEFIQDGRHTYGSLKSTGRSYFDELLSRSFFQALQYGGTVHYVMHDLMNDLAVHTSNGECYRLDVDEPEEIPPAVRHLSILAERVDLLCVCKLQRLRTLIIWNKVRCFCPRVCVDADLFKELKGLRLLDLTGCCLRHSPDLNHMIHLRCLTLPNTNHPLSDSLCSLHHLRMLSVHPHSCFMDTRPIIFPKNLDNLSCIFHIDVHKDLFVDLASVGNMPYLWAAGKFCVGNTKMQGLEVLKDMNELQGFLTITSLENVKNKDEATNAQLVNKSQISRLKLQWGSCNADSKSDEQNVLNSLIPHPGLEELTVDGYPGCSSPSWLESEWLSRLRHISIHNCTCWKFLPPLGQIPSLKKLHIDRMDALECIDTSFYGIAGFPSLETLELTQLPELVYWSSVDYAFPVLRDVFISCPKLKELPLVFPPPVEMKVLSSNIVCTQHTDHRLDTCIIQKVSLTSLVGIFHLWHLDSEEIADTSFDRANMLNNGLRDSSPNLPSLEGPFIGWCSDFHHAFVRLNEMEIVDCPNVTSLVDFGCFPALQNLIIRDCPKLKELPDNGNLTTLTKVLIESCYGLVSLRSLRNLSFLSKLEIKHCLKLVALPEMVNFFSLRVMIIQDCPELVCLPEDGLPMTLNFLYLSGCHPLLEEQFEWQHGVEWEKYAVLPSCFYAGKSMEDTEDIADEILLENDMIEWSTQTSLLHPTDSAASSSSFLQ*
>LOC_Os06g06850.1   
MEGVLVSAATGAMNSVLAKLAAFLGDEYKHAKGVRDDLAFLQSELTTMNKALHALADADQLDELSKDWRDRVRDLAYDIEDCIDLSVHRLHGAGESGLAAKMARMAKKIGAFRQIASQIQQLKARVLEVSERRNRYTLHGLVPTSSDASSSTTKVDARLCALWTETKHLVGIDGPRDDIISRLEQESSSAAAQHDVRMVSIVGCAGLGKTTLAKQVYDKIKAEFEYKAFVSVSQRPNIKELLLNISTQVGKSTNTWDDVANLVDNLREHLKQKRYIIVVDDIWSPEPWNFIGEALVKTSHGSIIILTTRVKEVAISSSSSHGGFVYQMKHLDGAHSKRLFYKRIFDCEEKCPPKFELASEEILKRCDGIPLAIISISSFLADHESLYHWNEVKKIISSPLPGNEYLETMQSVLALSYYNLPHDIRSCLLYLSAFPEDCEIAKSSLVSRWIAEGFINARPGENVYEAGLRYFNVLINRSLIQPWNEHYGEVLTCRVHDVILNFIVSKSVEENFLFLLDPSGLVPLQHSNYCKVRRLSLQGNYCQEEFASRMMPIKLHVRSLICSVDYTGFHPLSEFKVARVLDLDGCQSLTNNHLANIEKLVHLQYLRIRGRVTVLPANIGRLQHLETLDIRGSEVKELPPSIVLLQRLARLSVSQDVKFPAEGVSKMQALEELTGLTLFCQPGSFLKELGELTKLRVLVVYWKAYHARDSDEAQAEHKKSCKKIFTSSLNALDRHSLHSLDFVVFMERFLFDPWFLALQNLKRFGVESTPRMINIPSWIRLAAKLEKLELSKAYVTQNDFEMLGDLKALEYLALPCSDTRGSWLTISNHGFRCLKFAFLCNVLFMPDSMPNLKDLRIDIVLDEVGENDSVFEHLPSTLCRVNVDIIGNPPSTPRDVASELEEKILNVAKTHPNRPTLTTRTLDRDILVD*
>LOC_Os06g48990.1   
MEAALLPSSTLLPKLVELSWYLLLKEDIRVIRSGGGHKITLAKQDLQELQNCINKASFFLAGTGRINAQSWQTSRLHTWISDALKAASCLEDQIAMYAMRGVYVGHLYAMKSAIGMLSTDKLVKIIRDRKNEMPTEVQNYHQEVMERLPAILPFTPHSHCEEQDTVPIGFMEKIEELKNILLRDAAPVIFVSGEQLSGKTTLMNQVYKDIDVRNHFKIRSKVDMSKTRCLSDLLRAVLKHEERETNSMYPDAIDELKIIEEIQRTFRTVGNRYLMVMDDVDDTSSLHVLRHVLGGWEGKIVCLTRNTRIQYEELHAKVEIRPLELAYQQQLLVHVAFRNADDTPAPVAVDRNNDGQQGGGEYDQLEKALKGKTETDNIDGDDLTPMVETLKGILRKCRGNPWNIRAVGALLGANRVDKWKEIEENQVDDLVIGDKKRDPLIPAEYAQLPADIRLGFLYCLAFPERSEIPENSLIPARKLVRLWTAEGFPPNDSPLQSQEQEAENLLQRLIDYKLLVVKKTGLDGEVLKCKVNEHMRSLALEMCEAQKICRFARDPAHPAPRTRPSSSLFSRKTALLHRYRVLAVHGDGDGNEAVQEMSSAMSKDIRLRSLLYFRTERKEPPKLELSFGRTYKLLRTLDLQGTRLTRLHSSITCLVCLRYLGLRGTQLEYLPETLQSLRRLMCLDIRDTGITEVNDVSEFKEMRHLYLANSFRDQSVLIKEGLLSLLHLQTLSGATHEVPSERKKAGMVPFEQELLYLKLLRKLSVKKASISCSKGISDAINKMDLLQSLTITCAAGEKRGFNLSYLNVNKNLRKLKLGGRMQKFDRLQPKLQSITYLYLWDSKLPVEGKDPLQLLQGLQQLLLLSLYNVYEGEKLTCTNGYHKLKKLSIIAMGKLNECTFGTKNMANLEVLVFAKCARLSSPPPKLDELNFLREVHLAQMPQGFYDGMKPATKKLVHFPEFQHHFHSSTRAVVQGGS*
>LOC_Os06g06400.1   
MEGAIFSVAEGTVRSLLSKLSSLLSQESWFVRGVHGDIQYIKDELESMNAFLRYLTVLEDHDTQVRIWMKQVREIAYDAEDCIDQFTHHLGESSGIGFLYRLIYILGKLCCRHRIAMQLQELKARAQDVSERRSRYEVMLPKTTLQGAGPRLTRHASRHLDPQLHALFTEEAQLVGLDEPRDKLVRWVMEADPCRRVLAIVGFGGLGKTTLARMVCENPMVKGADFHCCPLFIVSQTFNIRTLFQYMIRELIQRPNKAMAVAGGKHGHTMDGNMDGMERWEVAVLAEKVRQYLLDKRYIVIFDDIWTISAWESIRCALPDNKKGSRVIITTRNEDVANTCCSGPQDQVYKMQRLSDAASRELFFKRIFGSADISSNEELDEVSNSILKKCGGLPLAIVSIGSLVASKTNRTKEEWQKICDNLGSELETNPTLEVAKQVLTLSYNDLPYHLKACFLYLSIFPENYVIRRGPLVRRWIAEGFVNQRHGLSMEEVAESYFDEFVARSIVQPVKIDWSGKVRTCRVHDMMLEVIISKSLEENFASFLCDNGHPLVCHDKIRRLSIHNSHNSVQRTRVSVSHVRSFTMSASVEEVPMFFPQMRLLRVLDLQGSSCLNNSTLNYICKFYQLKYLTLRKTNIGKLPRLIGNLKYLETLDIRATRIKRLPASASNLSCLKHLLVGHKVQLTRTTSVKCFRPDSGLEMTAGVVKNMMALQSLAHIVVKERPAVLSEIGQLQKLQKLNVLFRGVEENWNAFLQSLVKLTGSLRSLSIHILDEKEHSSSLEYLALIAESPPLFIRNFSLKGKLQRLPPWIPSLRNVSRITFRDTGLHAEAIGVLGDLPNLLCLKLYQRSYADDHIFFAHGNFLKLRMLVIDNMENIRNVHFEKGSVPNLEWLTIAFLQEPKDGITGLENLLKLKEIEFFGDIILSMVTKVASCMKAHPNRPRVIGDKWNNVTEYA*
>LOC_Os06g17880.1   
MAAETVVSMAMSVLGSAVGKAASAAADEATLLLGIQKEIWYIKDELKTIQAFLRAAEVTKKKDDLLKVWAEQVRDLSYNIEDCLDEFKVHVESQSLAKQLMKLGERHRIAVQIRNLKSRIEEVSNRNTRYSLIKPISSITTEDERDSYLEDARNQSGSNTDESELVGFAKTKDELLKLIDVNTNDGPAKVICVVGMGGLGKTTLARKAYENKEHMKNFSCCAWITVSQSFDRKEILKQMIRQLLGADSLDKLLKEFSEKLLVQVQHLADHLVEGLKEKRYFVVLDDLWTIDAWNWIHDIAFPKINNRGSRIIIKTRDAGLAGRCTSESLIYHLEPLHIDDAIHLLLAKTNIRLEDMENDEDLGSIVTKLVKRCGYLPLAILTIGGILATKKIMEWGKFYRELPSELESNPSLEAMRRMVTLSYNHLPSHLKPCFLYLSIFPEDFEIQRGRLVDRWIAEGFVRATDGVNIEDVGNSHFNELINRSLIQPSKVSTDGVVKRCRIHDIMRDIIVSISREENFVLLTREKITVVAEESIRHLAFHGSKCSKICLEWNHLRSVTLFGDRPVGRTPALCSPQFRMLRVLDLEDAKFKFTQNDIRNIGLLRHMKYLNFARASTIYTLPRSIGKLQCLQILNMREANISALTTEVTKLQNLRSLRCSRRSGSGYFSIIDNPKECLMITMCLPMVFLTSINFSDRVKLIPEICMSCSTRWSDTKGVRVPRGIDNLKELQILEVVDINRTSRKAIEELGELIQLRKLSVTTKGATNKKYQIFCAAIEKLSSLQSLRVDAEGFSDTGTLEWLNSIACPPPFLKRLKLNGSLADTPNWFGNLKQLVKMCLSRCGLKDGKTMEILGALPNLMVLRLYRNAYADEKMTFRRGTFPNLRCLDIYLLKQLREIRFEEGTSPTMESIEIYGCRLESGIIGIKHLPRLKIISLEYDGKVAKLDVLQEEVNTHPNHTELQMAEDRSHHDLGGI*
>LOC_Os06g17910.1   
MKKVVALSYNYLPSHVKPCFLYLCIFPEDFDVQRKRLVHRWIAEGFVRAKGGEFWWDGDGELRKELPPFQYLGRDRRQGSYYDLDTYNRKERVLILSCIPLIMALSDSDNHRRLITDLHTGCSSHWHRIKDGVRVPRGIKNLKRLKVLEIVDIAVTDSKAIQELGELNQLRKLSVMTKGSNKKKCKILCAAIEKLTSFKSLYVDGDHGYSLDGTLECLDSISHPPSLKSLRLKGCIKETPNWFRELKHLVKIYLYKSHLNGDTMEILGELHNLMDLHFRWYAYVGEKLVFIEGAFQNLRKLVVETEDKLREVRFEEGTSPQMEWIEICHCELISGIVGVKHLPRLKEIGLKSAKVARLGQLEGEVDTHPNRPILRLSEKRSYHDLGETHVSVVEVEVADEPLLTSSLWTLTIEQQPVSPAL*
>LOC_Os06g43670.1   
MVGFGEIIASAVIKELSGKLGSPIWNTIMSQVTFRDDLEAIKSMLSSLQAKLNDAERKSQTDGSVRDLLKKLKAVAYDIEDRLAVYESSSNDGHDGSLRHEWSSFPEKLKSRYNLPREMKKMRRRLEGIKKEMDLTSFKVDGATEEQDSYISRHLEPRRYSSEDTVGRIAEKGRIMDLLLSDEEHSIIPIYGLGGLGKTTLAQMAFSDCTTQIAFEMLAWVYVSEKFDLNAISLSIKQQCNSHTLQYGDSGIHNVAVESILTEKRCLIVLDDLWEENNFKLDELEAMLRLCKKGSKVIVTTRSKKVADRMNKDLQIELGLLPNEDCWTLFRKKARVPTPVPPYVEAMRETIVEKCQVFPKGSHIQKSSLIQQWIALGFIQPPESIPTEQYAEYCLQELIEMSFLQNVNAATAMSARYTEPQNVLKMHDIVHDLASVIAADEVCIFHASDCSSSNTKNCCRYMYLLNLSEFSRDPILPNTARALHFKDCRKSPKNYSETKFLRILDFSACTINELPDSISHLSLLKYLNVSGLSGTLPKSLSKLHHLQALTLSTNIDLVELPSYICEFLKLQYLDLHGCSKLKKLPDGIHKHKELQHLNLSDCTSLESLPLFSSQSGGLQKLSFLNVSHCSQLVKLSFLEEKLEKQPDHYLPNMVHLNMSFCPKLQELPTGLFKHMRKLLFLNFSGCTSLEDLPEFVEHDAGCSMLEVLDLSGCAKLPALPESSTELRELRCLNLSGCSKLQNFLKLIPRWKFGTLEYLNISGVGAKSDSEAPGTSAEDQSSQDPIKELELGMLQEDIITQGLFRLKYLSIGGFTLYSEQGIARMVDLLTLPNFNVRLQDDGRCSNILILQQILDVTHRQLNIKCLENVVFSEEAKQLELDRMRQFHSLGFEWSLSGMVSSVKQRAVLGNLRPHRNLQSLSIKGYICTEFPDWINKINDTLPDLVKLVFSDINGCNYIPISQLPNLKELEINNMPRLNKIYGTLPNLVKLILSHIERCDHIPVLGNLPNLQELEIYNMPQLHDARIGPCNKLRRLTLVGLPNEATVHLFYDICTHTEVQMVESSHGCDEEMTETGQEFNTLPGCSFRKNEVRRSEELSRGPSTEKGKVTSAALPELDYLQIGSCHDLKLHPTPPKSKEYFVKDSSLSLPVDKEDTSSFPSRPYDQYTEGCSHSGQGTAIPPHEHAMQKSIPRLKSKLHIEGSRDQLRQWTELLSTHLDELTITDPLFYNSKYLEEESTVSEHDSLESIYGLPQSCIANLEKINLPPSHQYGLEECSNYDNIVDFVGRIDSQVPYINIGKVGTFSVKPIEEGGIFCSSNIPLLYKHYDGQSSSLVIKNLENLKGSLGEVQELAKYQQVRLVWSRSNFIEDSSMAEDKAVLQKLRPHHDLETIEIEGYRGDEFCYWMMNINSSLPNLVTVKLSNIANCQCLPPLGQLANLEVLHISDMPSVRKVDGHVYGTEKPFRKLRELELSTMKNLEEWLTTTLLLTGHNDHQLSRSEEVFPNLQVLLIANCPRMRFVPGFPRSRECTLEKSYSILLSFEQFIGSSNLALIALKINDSGSSSDIVKFLQGCVNLLYLTIDSCIDLITLPEPIKNCHCLRKLEITNCWNFSVLPEWLGELTFLQKLDIQASKLEYLPQSIQRLTALERLVLNKCNYKLRERCTSREDKEKIKHIKTIDMNEVPLMYLTPSYIMLLQQVTSSQFIDLHIGGLECMIGLREMENLELQTKKELSSLSLEWSYAYADSSDKYASSERGMQNRAVFEKLQPHDSLEILCIKNYAGVDFPRWMSLLPNLVQLKIVGMQFEYLHLDQFQNLKELFLSRVQFAHLHLNGLQNLIELSLSGLKFGHLHIDQLQNLRELKVSGVEFQHLHLERLQNITELKLSEERFERLHIDQLQNLKELKFSSVEFGHLHLERLQSITKLELCKKQFEHLHLVQLENLRQLYLFTVKFECVVLHQLQNLEELHLSQIESQKSNKPVCIECSQPLRKLQKIVMTKIINKGLQISVQGGEGDKNLFPGLQHLEMELCENLRFQPSIPRSTHYIISGEIYFDKFNYRRILGSFLFPSFKQVMGTSIPGSTSRMEIKNTSGLSSERWKSIPHLELLNITELTIDKCVDSCPVPKCILGWKSLQKLEIRRCEDIELLPEWLGEMSCLTELIVETYWMEALHPCIRRLTNLQSLTLITCLNRFKERCKSGDDWINIKHIPHIQITDRNGRTEIISPSCT*
>LOC_Os06g41640.1   
MATLSLATGVGWVVSPVIKLMVEKVQSYISTQYKWQSNLEDDLKKLETILTEILLVVGTAERRRTLDCNQQTLLHQLKDAVYDAEDILDEFDYMLLKENAEKRNLRSLGSSSISIAKRLVGHDKFRSKLRKMLKSLIRVKECAEMLVRVIGPENSSSHMLPEPLQWRITSSFSIDEFVVGRQKERDELVNRLLEQADIPKSRTEGAISVSPEVITIVGTGGIGKTTLTQLIYNDKRIENNYDMRAWICVSHVFDKVRITKEILTSIDKTIDLTNFNFSMLQEELKNKVKMKKFLLVLDDVWYDEKVGGPINADRWRELFAPLRHGVKGVKILVTTRMDIVANTLGCTTPFSLSGLESEDSWELFRRCAFSTRDPNEHQEMKSIGECIVQKLNGSALAIKAVAGHLSLNFNYDEWNRVLKNGLSNEKDIMTILRLSYECLPEHLQQCFSFCGLFPKGYYFEPGILVNMWIAHEFIQDHGHTYGSLRSTGRSYFDELFSRSFFQALQYGGTVHYVMHDLMNDLAFHTSNGECYRLDVDEPEEIPPAVRHLSILAERIDLLCTCKLQRLRTLIIWNKDRCFCPRVCVEANFFKEFKSLRLLDLTGCCLRHSPDLNHMIHLRCLILPYTNHPLPESLCSLYHLQMLSVHPHSCFMDTGPVIFPKNLDNLSSIFYIDIHTDLLVDLASAGNIPFLRAVGEFCVEKAKVQGLEILKDMNELQEFLVISSLENVNNKDEAANAQLANKSQISRLKLQWDSSNADSKSDKEYDVFNALRPHPGLKELTVDGYPGYKSPSWLEFNWLSRLEHINIHDCTCWKLLPPLGQLPCLKELHIDTMNALECIDTSFYGDVGFPSLETLQLTQLPELADWCSVDYAFPVLQVVFIRRCPKLKELPPVFPPPVKLKVLESIICMWHTDHRLDTCVTREISLTGLLDLRLHYLESMESADISFDGAGISNDGLRDRRHNLPKGPYIPGFSDSPSTFLRITGMEFISCPNLTLLPDFGCFPALQNLIINNCPELKELPEDGNLTTLTQVLIEHCNKLVSLRSLKNLSFLTKLEIRNCLKLVVLPEMVDFFSLRVMIIHNCPELVSLPEDGLPLTLNFLYLSGCHPLLEEQFEWQHGIEWEKYAMLPSCFYADKSMEDTEDIAEEVLRENDMIEWSIQTSLLHPTDSAASSSSFLQLPAAKYNAQVNLMIPVILCKLHDMDDFCSLRFLKIDQCRQLRSLPWSGLLVSLETFILFGCHQALEEQFQRKEGPDWDKKRGRDPGAQWHSSQSNRIVRIPGRRSGCGQSFRRAGRKAHTSPGEEGKPRGLSRSAVQQRR*
>LOC_Os06g16790.1   
MVEPVTASAAVGWGISAVGWVVSPIITKLLGEGFSFLGFETKEKLKELETKVLELQMLREVVEESPHRARLMKWSEELKSALYDAEDIFDDVEYNRLERRILSESDDMQESDFRARPALSCVKGKQLLIIYARNEYGQNSTLDKKVCGTSSDHHGMSKSKLKKILGNIEKIINEGHDILKLLDLKKAVATNSRAAVTTSAPPNVVFGRDEDRNKVIAMLHDRSGDEQPNSSSALNYSVIGIYGIAGSGKSTLAQYVIAHEKELRREKSPGHFDLIMWVHVSQKFSVNAIFTEMLDAATERGGHQFSNLDTLQQKLEEELNGKKILLVLDDVWYHDSVSQLQLEKIVSPLNVGSAGSKILVTSRSKDALVALGAVRRIPISELNDSVFLELFMHSALSGANIDERDRNVFAEIGRGIANKLRKSPLAAKLVGGQLRMRPDVDFWRDAGNRDLLKDTRGALWWSYQHLDEQVRRCFAYCSIFPRRHRLKREELIKLWVAEGFIETTGEGGEEEALAGKYFEQLVSSSFLQPGVNQEGVFHSFEYFTIHDLLHDIAEEVSRSDCFRVEDGWKGVIPPNVRHISIETYSRAIIQKVLEMENLRTLIIYSVKTEMLIEEKEFEDMFTRLRKLRVLHLVTATTSNTFSFPASIEKLKHLRYLSLQTGEAVKLHLSSQTDESVKLILPGTFTKLYHMQVLDFIGNTDLVFSAGKEMSNLINLRHLISFTSMNFPNIGRLTLLQTLKFFTVKKEPGYELQQLKHLKNLQGKLQIDGLQNVHSKNEAVEANLAGKECLKELSLFWEDESSNPNEQEEVIEGLQPPMGLQNLEIFRYQGSRYPSWMVDKQTGLKNLRVLALSNCRQLKPAPELFELLVHLQSFSLCGCSWDTLPDNMEQLMSLQNLMIYLCTNLLSLPTLPRSLAHLVIGNCDPWFTRSCQTIAHENWQKVQHIPNKEIFCDGALFAILRQRNH*
>LOC_Os06g49380.1   
MESAAVNAARWVVGKALSPLSGGFVEAWAASTELGPNVGAIKMELLYAQGMLHNTRGRETSNPALQQLLLELRGLAYDADDVLDELDYFRIQDELDGTYEAADEHASGCLLGLVLNAHHTARNIKRRYLSASCSCGGDEEASRHANEEEAVAGSGCMRILACSAQSTIHLVGKHLPCFPFAPGLDNCDDSGALHISTMKTPKLKFDRVDLSTRMKHIVEQLKPVCAKVSTILNLELLESCIAISINAEFSRKPGQTLVHPSNVAMNRPVTTSGIIDPEFYGRKGDRSRIIEDITRGDYCDKDLTVIPIVGPGGIGKTTLTQHIYKEVHNHFDVKVWVCVSLNFNLYRLKEEISKWIPKLKDDEKYVDMDDSIEQRLKSKKLLLVLDDMWKCDNEDEWKKFLAPLRKAMTKGNIILVTTRFPVVAEMVKTFDRPIQLEGLEPEEFWELFQACVFGDDKSIDDHANLLETGEKIVKKLKGSPLAAKTVGRLLRNHLDLDDWMRVLESKEWESQTSENDIMPALKLSYDYLSFHLQQCFTYCALFPEDYKFDSEEMIHLWIGQGILHSQDENKTIEDIGLRYLNDLVNYGFFIKDVNEDGSPYYTMHDLLHELALKVSSYEYLSISNTKVMSMQIPPSIRHLSIVIDDMDVNDRATFENIKKDFGTLSKRLDVEKLHSLMIFGKNNGSFVIPFGNLLSKAKALRVILLSVASYAVENMLHNFSNLVHLRYLRINKGYFPELSLSNIISRFYHLRILDVRQCSGHFGLPRDMNHLVRMRHFLVPNDNLHSEIASVGKLKCLQELRRFEVQRQVEAFALRQLGQLEDLKGSLGIYNLENAQAPEEAELSNKSRLHKLILDCDIKRLTKDSLQEEHILESLKPHSNLRELHINGRGGTTCPSWLGVNLSIKGLQTLRLDGVDWNKFPPLGKLLLINEHGEESLVCTTERSFPNLKRLELVGIQRLAKWVGNDSCFVFSLLKVLIIRDCPELTELPFSHSTCPRSEQEMNLTQLRTLKELEIVNCPKLSSFPPIPWRGSPCRALIEGVGLDFQQLDYSKNKQYELCMLVKGKDEHLDGAFWRRLVFGNLTDLKELDLKKCPPLPLEYLLMLSCLRRLTISDSSNVMSHLESENTVSYQFPIEKLEIFECGCSGKELTLFLSHFPKLSMFISRRCNKIRGLGVLGKQMTTMLASSSSPCGNKLEDARFGLEQQQPRGEDEKVSAEAGLLLLPHQLQELNISEIPELILQIHSLVDGMEGGLRGIGGGLQGLHSLRAFSIWGCPTFLSSYYSTSLSCFPFPSSLQKMYLSDVRGMETLAPLSNLSSLTRLTIWKCMDLSGEGLSSLLDHGQLTDLRIQMTPKFFVRSDPSRLQQLQTDDIARVLAPPICSLISSSLTKLTIGFNHEVERITKEQSEALLLLSSLQDLEFYSCRKLQSLPTGLHRLVGLKILEIDWCPAICSLPKGGLPSSLQELDVCRCENEELKRQCRKLRGTIPIIKDREY*
>LOC_Os06g15750.1   
MDAVETIISTGINIHEATQLSNELSRLQATLPKARFLINRGEWGRFKNKDMALLLSQLKDTTYDAEDLLRESDDQALRQKMEDADRNWFGKRYSSILNLAKILIRGSKTKIKEAREKLDKAVADLEGVLNSVGVSIEAVQHMPETSSVICVSQVFGRDKERDLVIEKLGVCSMIGCDSQRDHVIELLGVPLITRSGVARARAKGKRAAAPVIGNTSASSRAKQLKRDTRARPRLAEAKCIDNVPVLPIFGIGGVGKTTLAQFIYNDPRVQAHFGNRRVWVCVSDLFDKKRVTNEIIESFNREEYKPLCGLDALQVELMEQLERQKFLLVLDDIWQEAIDEWESFYTPFKNGPKGSMILVTTRFTTVVDRVATNNCKPIQLEGLDRDIFWEFFSKCAFGEECPESYPQLQDIGRSIASRLCGSPLVAKTTGRLLNMKLTVQHWETVQNSELWELPHRDNEILPALQLSYLYLPQELKRCFAFCSMFPKDYSFERDEIVDIWVAEGFVASGGIMRLEDMGIRYLDDLRSRFLFQTDPMYPDQTRYVMHDLIHDMAQSVYVDECLLMQDLRSRNERRMLHVVRHMSVKVADESLKNGMRGIQDLNKLHSLRFGIKLNVEITWFNQLSNILYLSLKGCKLVKLPESIGELNSLRYLDISRSGVQELPKKFCSLYSLQVVDASRSSLKAISLDVIKLINLRRLALPNDKEAAEASLVEKQYLQELVLLWRGHGKEIGKSSENGVVEALRPPPRIVRLKVQGFGGDSFSPSWFRPECLLNLRSLELSKCDGLKNLSIASLPSLERLMLEANLRMEAVTILGGSTGGEKTKHTSSSSSNCTACLRGLTTIRLVNCYQLQNLDGCLSPEYLPSIECTEINKSSHLGLSIHVDSFVGFEHLQEMKIWRCKLVCPQGMVLPPSLRRLSIVNCRKLDFPAYLQSLTSLDILHFRACNNMESIPLGTNLRVKCLILKSCSELSSIGGSRALSSMQVVSISDGPKLHEVEQPFTKGLLTKEEKVELLKFTGSMYYLNPLCPMSGNGDGWSMGERGSDRDDEVVLAAAAAGAWVTMAAAVCGVEVVMESSEPAIWRQRQGLWRLQ*
>LOC_Os06g47800.1   
MAEVSISSFAITVLEKAASFGTDWAVSEIKSAWNVKKELEKLETSLRSICAVLRDAECKQSTSHSLQEWLDNLKDAVYDIDDVLDDVSTEALEQEVRNSFIHRTRNMLTYPFKLSQKIKEVRKKLDEIAANRAQFGLTEHVIDVHTSGSSNRETHSFITEPEIIGRDEAKRKIVETICTATESNPLSVLPIVGLGGIGKTALAQLIYNDVQITETFQKKLWVCVSNVFDLKKILDDIMQSGTGKSNKHLNLEMLQSKVRGFLCEKRYLLVLDDMWNDKVNEWDELKCLLSSGGSGSVIIVTTRNMSVASIVKTLEPYDVAKLTDDKCMQVFMHYAFRGGGPHDPKLLEIGKSIVEKCCGIPLAAKTLGSLLCTSHDVGEWRRVMEDKIWNTEAKVYGLIPALKLSYDALPPHLRACFSCLSIFPKDHQLFYSTTVMLWMALGMLNTGKESKQMISAGSKCFHDLLGRSLFQDQIIVYDETIQSCKMHDLIHDLAQFVSENEHAVISCEKTAFSKRVKHLV*
>LOC_Os06g06380.1   
MEGAVFSLTEGAVRSLLCKLGCLLTEDTWLVQGVHGEIQYIKDELECMNAFLRNLTISQIHDDQVRIWMKQVREIAYDSEDCIDEFIHNLGESSEMGFFGGLISMLRKLACRHRIALQLQELKARAQDVGDRRSRYGVELAKATHEEAHPRLTRHASLHIDPQLHALFAEEAQLVGIDEPRNELVSWLMEEDLRLRVLAIVGFGGLGKTTLARMVCGSPVVKSADFQCCPLFIISQTFNIRALFQHMVRELIQEPHKAMAIAGCKHGLITDDYLEGMERWEVAALTKNLRRYFQDKRYIVILDDIWTVSAWESIRCALPDNLKGSRIIVTTRNADVANTCCSRPQDRIYNIQRLSETTSRELFFKKIFGFADDKSPTDEFEEVSNSVLKKCGGLPLAIVNIGSLLASKTNRTKEEWQKVCNNLGSELENNPTLEGVKQVLTLSYNDLPYHLKACFLYLSIFPENYVIKRGPLVRRWIAEGFVSQRHGQSMEQLAESYFDEFVARSIVQPVRTDWTGKVRSCRVHDLMLDVIVSRSIEENFASFLCDNGSTLASHDKIRRLSIHSSYNSSQKTSANVSHARSFTMSASVEEVPFFFPQLRLLRVLDLQGCSCLSNETLHCMCRFFQLKYLSLRNTNVSKLPHLLGNLKHLETLDIRATLIKKLPASAGNLSCLKHLFAGHKVQLTRTASVKFLRQSSGLEVATGVVKNMVALQSLVHIVVKDKSPVLREIGLLQNLTKLNVLLRGVEENWNAFLESLSKLPGPLRSLSIHTLDEKEHSLSLDNLAFVESPPLFITKFSLAGELERLPPWIPSLRNVSRFALRRTELHADAIGVLGDLPNLLCLKLYHKSYADNCIVFCHGKFVKLKLLIIDNLERIEKMQFDAGSVTNLERLTLSFLREPKYGISGLENLPKLKEIEFFGDIILSVVTKVASCVKAHPNHPRVIGDKWNIVTEYA*
>LOC_Os06g06860.1   
MVSIVGCAGLGKTTLAKQVYDKIKGEFECKAFVSVSQKPNIKELILNISNQVGNKSTNMSDDVANLVDNLREYLKQKRYIVVVDDIWNPEPWNFIGEALVKTSPGSIIILTTRVKEVAMSSSSSHGGFVYPMKHLDGAHSKRLFYKRIFDCEEQCPPEFEQASKEILERCDGIPLAIISISSFLADRQSLYHWNEVKKIISSPIPGNKDLETMQSVLALSYYNLPHDLRSCLLYLSAFPEDCEIGKTRLVSRWIAEGFINARPGENLYEAGLRYFNVLINQSLIQPWNEHYGEVLSCRVHDVILNFIVSKSVEENFMTLLDPSGPVPLQHSNCCKVRRMSLQGSYCQEKFASSMKSIKPHVRSLACSMDCTGLHPLSEFKVARVLDLEGCESLTNNHLANIEKLAYLRYLSISGTGVSVLPANIGRLQHLETLDILDTQVKELPPSIVLLQQLVRLSVNSDVMFPAEGVSKMQALEQLTGLLPFNQPVSFLKELGELTKLRVLAVSWIPDHVRDSDEAHAEHEKSYEKIFISSLNALDRHSLQYLDLSLYYSYSDIAAKRFLFDSWFPSLKNLRRLSIVNGFKTTTIPSWIRLAAKLEKLELSKAYVTQDDLEMLGDLKALEYLALPFSDTQGSWLTISNHGFRCLKFAFLCNVLFMHDSMPNLKDLHIGIRLNVVGENDSFQHLPNTLCRVHAWISGNLDAVSKLKEKILNIANTHPNRPSLTTATYIQ*
>LOC_Os06g49390.1   
MESVAVNAARWVVGKALSPLSGGLVEAWAASTELGPNIGAIKTELLYAQGMLHNARGRETSNPALQQLLLELRGLAYNAEDVLDELDYFRIQDELDGTYEAAEEHAKGCLQGLVLNTRHTVRNIKKKACSCGDNGEESRHANDEEALAGSGCIHKLFSNARERSRFLCCAYPCKALHIEHTTKTPKLKFDRVDLSTRMKHIVEQLKPVCAKVATILNLELLESNRSIGQCIAMSLNSEFSGKMGHAVVLPSSIAMNRPVTTSDFIEPKFYGREGEKSTIINDVIEGDYCDVDLTVIPIVGPGGIGKTTLTQQIYKEVQNHFDVNIWVCVSLNFNVYRLKEEIAKSIPKVNEENSGWPDDLIEQRLKSKRFLLVLDDIWNLVYEDEWKQLLAPLKKAQSKGNIIVVTTRFPAVAEMVKTTNCSIQLEGLEPKMFWELFKAYAFGDEKTVNDHGNLQETGKMIAKKLKGSPLAAKTVGRLLRKHLDIDHWTGILDSKEWELQTGKNDIMPALKLSYDYLPFHLQQCFTYCALFPEDYIFDSEQLIHLWIGLDILHSHDQNTRTEDIGLNYLNDLVSYGFFKKDEQNDGSPYYVMPDLLHELALKVSSYECLAISSSNVRSIQVPPSIRHLSIVIDDVDVNDRVTFENIKKDFSTLHKQLDIEKLHSVMLFGQYHGSFVIPLGNLLSKAKALRVVLLYAPSYVVENMLHNFSNLIHLRYLRINKGYFPEMSLPNTISRFYHLRILDLQQCRGHFGLPRDMNNLVRLRHFLVPYDNLHSDITSVGKLKCLQELRRFEVKRQVEAFALRQLGQLEDLKGSLGIYNLENVKAAKEAELLNKSRLHKLILDWDIKRSTNDPSQEEHILENLKPHSNLLELHINGHGGATCPSWLGVNLSMKGLKSLRLNCVDWNNFPPIGELSLVNEHGHKSLDCTTDRSFPNLKRLELVAIPRLSKWAGNDACHVFSLLEVLIVRDCPELMELPFSHPTTCSRPEQGTNLTQFPTLKKLEIVNCQKLSSLPPIPWTSCPCHAYIEEVGSDFQQLDYSTNNQSELCLLVKGKDDNLDSAFWRLLVFSNLTELKELTLTKCPPLPLEHLQSLSSLRMLCMQDLSNVLLQDKAENTVRYQFPVEKLRIFNCSCSGKELTLLSSHFPKLSMFVIRGCENIRGLGVAKQGMTAMSASSLPSAGSKLEDECLGQEQQEPGEEDEKAAADGGLLLLPQQLQYLTIGEMSELALVFDTAGGLRGVGEGLQGLHSIKNLNIWNCPNFLSSYSSSSHHSPFPSSLQELFLSYMSGMNTLSPLSNLNSLAKLAIWDFGDLRADGLSSLIAHGQLKELDVRRSPNFFVGSDLSLLLQLKTDDITWLLVAPVCNILASSLTELTIGWNDEVEHFTKGQNAALLLLSSLQDLRFWCYSKLRFLPTGLHRLTRLKRLEIALCPAIRLLPKGGLPRSLKVLDVSESKNEELKRQCRKLRGTIPIIQDRKY*
>LOC_Os06g20050.1   
MESVKAELLKMLPHVQAVFDAVDWDNIKEQSAALDAWLWQLRDAVEEAEDSLDELAYHRLKEEVKARDEQETSGSVSKLKGKLIRKLTKHVPKNGMLKRLKESVEGLHKAIAGVKDFMGFVNKVGVVNHFMDYELKMKGKQFETSSRSTAIEVFGLEKEKDIMIKWLTEPTGNDPADTNLRIFTIVGHGGFGKTTLAQLIYNEKKVQICFDICIWVSVSSHFDAPSITKSIIEAVSKKTPPANTLEALHAILEDRLISKRFLLILDNVWNDNDMNEWEKLLAPLRIGGTGSIILLTTRMKSVGDMAGYALGLKVQHLKLDGLLEKDILMLFNKHAFRGLSLDCCKNLHPLGEQIVKKISGCPLAAKVIGAHLRDNISYMYWNKILQEDLQNLQLGMDGVMKVLRLSYHHLPANLQLCFRYCSIFPQGYRFGKKELVEMWLGSGMILQTTDETKTLEDIGGQCLDQLTRKSFFEFTSKERDGVVLEEHYAMHDVLHDLAQVVSSGECLRIGGIRSMKIAKTVRHLSVKIVDSAHLKELFHLNNLRSLVIEFVGDDPSMNYSITFDEILKSFRSLRLLCVTAKCWFDMPGAVSKLIHLRYISLLSTKRSFLVSMHKRFTLYHLETLKIMEYSEGKMLKLNGLSNLVCLRNLHVPYDTISSIPRIGKLTCLEYLNAFSVQKRIGHTVCELKNLSQLHHLRLRDIQNVGSCKEVLDANLKDKKHMRTFSLHWSSHEVIAENVSDLVLDYLQPHSDLEELDIIGFSGTRLPFWITDSYLVNIVSLNIINCCKIEHVPSLASLCSLKNLFLQDLSLLASMGCMLHECDKIPVGCSHSFQECPSSIDMSEGMVDVESEGVSFPPHLSTLTIRGCPQLMKLPTLPSMLKQLKIEKSGLMLLPKMYQKHNDTEGSFPCPNESQLTNVLIEYCPNLNSLLHCFLGQNVTLTSLRELRINQCEKLEYLPLNGLMELVNLQILEVSDCSMLKKSGMEVKLLPSSLEQLSIKSCGELANILIDLLAGLEALTFLELANCSHLISLPTVKTFETLTALKELRLYGCPELSSLGGLQCLKSLRLLIIRGCCSLTKISSLPPPLQCWSSQDDSTENSLKLGTLFIDDHSLLFVEPLRSVRFTRRLSLLDDPIMTSLPEQWLLQNRTTLSILWLWNVKSLQCLPSSMKDLCHLQSFTLFNAPLVNSLPDMPASLKDLIIDCCQIALAERCRKGGCDWSKIAHVTLLKINGNEPL*
>LOC_Os06g17900.1   
MQAFLRAAEVMKKKDELLKLVKLRERHRIAIRIHNLKSRVEEVSSRNTRYNLVEPISSGTEDDMDSYAEDIRNQSARNVDEAELVGFSDSKKRLLEMIDTNANDGPAKVICVVGMGGLGKTALSRKIFESEEDIRKNFPCNAWITVSQSFHRIELLKDMIRQLLGPSSLDQLLQELQGKVVVQVHHLSEYLIEELKEKRYFVVLDDLWILHDWNWINEIAFPKNNKKGSRIVITTRNVDLAEKCATASLVYHLDFLQMNDAITLLLRKTNKNHEDMESNKNMQKMVERIVNKCGRLPLAILTIGAVLATKQVSEWEKFYEHLPSELEINPSLEALRRMVTLGYNHLPSHLKPCFLYLSIFPEDFEIKRNRLVGRWIAEGFVRPKVGMTTKDVGESYFNELINRSMIQRSRVGIAGKIKTCRIHDIIRDITVSISRQENFVLLPMGDGSDLVQENTRHIAFHGSMSCKTGLDWSIIRSLAIFGDRPKSLAHAVCPDQLRMLRVLDLEDVTFLITQKDFDHIALLCHLKYLSIGYSSSIYSLPRSIGKLQGLQTLNMPSTYIAALPSEISKLQCLHTLRCIGQFHYDNFSLNHPMKCITNTICLPKVFTPLVSRDDRAKQIAELHMATKSCWSESFGVKVPKGIGKLRDLQVLEYVDIRRTSSRAIKELGQLSKLRKLGVTTNGSTKEKCKILYAAIEKLSSLQSLHVDAVLFSGIIGTLECLDSISSPPPLLRTLRLNGSLEEMPNWIEQLTHLKKFDLRRSKLKEGKTMLILGALPNLMVLYLYRNAYLGEKLVFKTGAFPNLRTLCIYELDQLREIRFEDGSSPLLEKIEIGKCRLESGIIGIIHLPKLKEIPITYGSKVAGLGQLEGEVNTHPNRPVLLMYSDRRYHDLGAEAEGSSIEVQTADPVPDAEGSVTVAVEATDPLPEQEGESSQSQVITLTTNDRSVTPYMAA*
>LOC_Os06g33360.1   
MALVAEAMGSLVPKLTELLKEEYKLQTGVREKINFLKSELEDMHAALRKVGSMHPDLLDEQVRIWASKVRELSYDMEDVIDAFLVRVDGSVPANPGCLERLVHMMCGLFTKIKVRHQISGVVQDINTKLEEVSKARERYIASDLQANLAATQLSTHDPRILLSNTDAAKLVGIDGTRNDIIKILSLEGDNLPLGKMIKVSIVGSGGMGKTTLSRAVYDSVKGKFQCSAFVPVGQNQDLKRVFMDVLNDLDKEKFDNIHSTKKDVRLLMNEVYDFLENKRYIIVIDDIWKFDAWDMIAKVLGDSSCGSRVIITTRISEIAEEVGHVYEIKHLSDVDSRRLLHRRILSGEDQCPDDDYDLEEVCDEILRKCEGVPLAIVTTSSLLESKPREDWSELYRSIALGAKDNRHVDNTMKILSLSFYHLPYHLRTCLLYLSAFPEDYLIGKQTLIWRWIGEGFVCKEEGRDLYEV*
>LOC_Os06g05359.1   
MGDTVVSMARSLLGGAIAAASSAARQEMSMLIGVQNDIWYIKDELKTMHAFLRAAEVTKEKDELVKVWAEQVRDLAYDIEDCLEEFTIHVKHQSLSRQLMKLRHRHRIAVQIRSLKLRVQEVSNRNMRYNFIKSAPSREMDDFSTNMEMTRYQAAHYVDEAKLVGFDGPKKEILKMISGSEDVEVQTIWIVGAGGLGKTTLAKKVYESSNITSMFPCRAWITVSQSFDVMDLLKDMIKQLLGKESLDNLFTKYKEVKIKENNLTDHLKEWLRNKRYFLVLDDLWSTKAWDCLKPTLWGNNREGSRLVVTTRNRDLAEGSSSPLVYPLQTLHREDATKLLLAKTNKSLCDINKDGMNETFEKILKKCGGLPLAIITIGGLLAAKDVKEWDGLYAQIPSELENNPSFEVMRQVLALSYKYLPSHLKPCFLYLSIFPEDFEIQRKRLVYRWIAEGFIRARDGVSIVDVAIKYFNDLINRSLMQPSRVNMEGTIKSCRVHDIIRDIMISISREEKFVCRIDDKETCLMEENIHHVAFYNSNSSEIAMDLNQVRSLTVFGERHKELTPLLCSPQVRMLRVLDFQGVRFGMTQKEMDHIWSVLHLKYMNIRCDYNLPNSSGYSKIYRIPRSIGKLQGLRVLDISNTCITSLPTEICELRSLNILRCTRKEYYEFFDPSKPIQCLFALSCIPVTMALADSDQRHEITAELHMACSTRWFSTCGVRVPMRIGNLKQLQELGYVDIRLTSSKAVKELGELSQLKKLRLRINGATQRKCKVLREAIEKLSSLQSLRINAFDVSSLRNLEWLHYISSPPPFLKNLTLEGCIKEIDWLREFTHLVKIHLFGSKLKEGKTVQILGELPNLMVLQLRWGAYVGVKLLFRAEAFPKLRKLEIRFLEDLREMRFEERTSPQMETIEISHCRLESGIIGIKHLPKLKEISLRWNCEVARLGQLLEEVKANPNRPVLLLYNDPSKHDLGDTQEGSGTPVEANEPPKNVGESSQSNQGEDDDDDQQQPITSTEIMPADADPAVSS*
>LOC_Os06g06390.1   
MHCRGWRGGRRQRSPAKLREYLQDKRYIVILDDIWSSSAWESIKCAFPDNKKGSRIIVTTRNEDVANTCCCRPQDRIYKIQRLSDAASRELFFKRIFGMADAGAPDDDELKQVSDSILKKCGGLPLAIVSIGSLLASKPNRSKEEWQKVCDNLGSELESNPTLEGTKQVLTLSYNDLPYHLKACFLYLSIFPENHVIKRGPLVRMWIAEGFVTQRHGLSMEQVGERYFDEFVSRSMVHLVRIDWSGKVRSCKVHDIMLEVIVSKSLEENFASFFCDNGTELVSHDKIRRLSIRSSSYSSAQRTSNSVAHVRTFRMSPSIDNIPFFFPQLRLLRVLDMQGSRCMSNKNLDCICRFFQLKYLSLRNTSVSILPRLIGNLNHLETLDIRETLIKKLPSSAANLTCLKHLLAGHKEQLTRTSSVKFLRPSSGLKMSHGVIRNMAKLQSLVHVEIKEHPSVFQEIALLQNLRKLSVLFYGIEVNWKPFLELLNMLSGSVRSLSIDIFDAQGNISISSLEMLSSLVSPPIFITSFSLTGKLGSLPPWVASLRSVSRLTLRRSQLRADAIHVLGGLQNLLCLKLYHKSYADDRLVFPQGGFARVKLLIDDNLVNLEKLHFNEGSMPNLERLTLSFLREPKDGISGLNNLLKLKEVEFFGNIVSSVVSKVVSCVKDHPNHPRVVGDKWNIVTVYN*
>LOC_Os06g03500.1   
MAETALSMARSMLGGAISAASAAAGEEMSLLMGVQKEIWFMNDELKTMQAFLIAAETMKKKDLLLKVWAEQVRSLSYDIEDCLEEFMVHVGNQSLLQQLTNLKDRHRIAVKIRNLKSRLEEVSSRNTRYNSIKMEANNTFDEIESMEDVRNHSRSNIDEAKLVGFDTPKKELLDKINMDANDDDHCRVLCVVGMGGLGKTTLVRKIFESKEDIINNFPHRAWIVVSQSFSMIEMLKDMISQLLGHESLKRFEGKPIRAHDLGTHLRDGLKELRYFVVFDDLWNTDHWEWIREFALPSKNNKRSRVIVTTRLDGVANACTTEPFVYRLKLLETECAIDLLLRKMGESKEDMKNDNNLKSIVTQLVKKCGCLPLAIVTIGAMFANKPSSKWEEMCRQLPSELENNPSPGVEAIRRVVTLSYGHLPSHLKPCYLYLSIFPEDIEIKRRHLVNRWVAEGLVRARVGMTISDVGESYFDELISRSMIQPSRVNMEGHVKSCRVHDIMRDIIVSISKEENFVYSTGDNVSTVIVEKFRHLSCHGGNYPIVGMDFSRVRSLTVFGEFDQRPMLVGSSICSAQFTMLRVLDLENAVFSVTQKDINKIGLLRHLRYLNTHTRRRSTIYALPSSIGKLQNLQVLDIRESEISTLPTDISKLLMLRILRCSKGPWYFYFYFDPDEPIKCLKHTLRMPLMLTPLVGSAARNYTIAELHRAYSSHWSETPGVRVPTGISKLKELQVLEVVDLKLTKSKAIEELGELRWLQKLRVSTKGAQDKKRKTLCEAIEKLSSLQSLCVYEGYYFITGTLEWLGPCNFSPPPLLRKLELHGRIRVMPDSFRNLKQLRKIFLRLSELDGRAIEILGTLPNLMLLNLDGRAYVGNELAFKKHEFPNLKELRISMLSELRGIRFEKDALPHMERMEIECCQLRSGIVGIKHLEQLNEISLGCDVAGLDLLEQEVKAHPKTPALRLLQDRSKIDLGLPVVLTKDEGSNVEEEAKESVHDDAGESSQVISSP*
>LOC_Os06g17920.1   
MAETVLSMARSLVGSAISKAASAAADDTSLLLGVEKDIWEPKFRGMVASGNQSCLAIDSYAEDIRNQSARNVDEAELVGFSDSKKRLLEMIDTNANDGPAKVICVVGMGGLGKTALSRKIFESEEDIRKNFPCNAWITVSQSFHRIELLKDMIRQLLGPSSLDQLLQELQGKVVVQVHHLSEYLIEELKEKRYFVVLDDLWILHDWNWINEIAFPKNNKKGSQIVITTRNVDLAEKCATASLVYHLDFLQMNDAITLLLRKTNKNHEDMESNKNMQKMVERIVNKCGRLPLAILTIGAVLATKQVSEWEKFYEHLPSELEINPSLEALRRMVTLGYNHLPSHLKPCFLYLSIFPEDFEIKRNRLVGRWIAEGFVRPKVGMTTKDVGESYFNELINRSMIQRSRVGIAGKIKTCRIHDIIRDITVSISRQENFVLLPMGDGSDLVQENTRHIAFHGSMSCKTGLDWSIIRSLAIFGDRPKSLAHAVCPDQLRMLRVLDLEDVTFLITQKDFDRIALLCHLKYLSIGYLSSIYSLPRSIGKLQGLQTLNMPSTYIAALPSEISKLQCLHTLRCSRKFVSDNFSLDHPMKCITNTICLPKVFTPLVSRDDRAIQIAELHMATKSCWYKSFGVKVPKGIGKLRDLQVLEYVDIRRTSSRAIKELGQLSKLRKLGVMTNGSTKEKYSISSPPPLLRTLVLYGSLEEMPNWIEQLTHLKKIYLLRSKLKEGKTMLILGALPNLMVLDLYRKAYLGEKLVFKTGAFPNLRTLSIYDLDQLREIRFEDGSSPQLEKIEIRFCRLESGIIGIIHLPRLKEISLGYESKVAGLAQLEGEVRTHPNHPVLRMREDRSDHDLACDAEGSPVEVEATDPLPEQEGESSQVITLTSNNRLRITKTGFRAVTTCYLPLTNPWDTEQTKVWEMTKLPSNHHWDEIKTVQVWTVKCYDLRTVNSWQQWPSSGDVSNEVDCEREASVNASSSEADHERAGTAWPLPDPLPPPLIFDTM*
>LOC_Os06g22460.1   
MAEGVVGSLIVKLGDALASEAVEVAKSLLGLEGSALKRLFSEIREVKGELESIHAFLQAAERFKDADETTSAFVKQVRSLALSIEDVVDEFTYELGEGDGRMGMAVALKRMCKMGTWSRLAGNLQDIKVNLKNAAERRIRYDLKGVERGAKSMAGRRSSNWRSDSVLFKREDELVGIEKKRDLLMKWVKDEEQRRMVVSVWGMSGIGKTALVANVYNAIKADFDTCAWITVSQSYEADDLLRRTAQEFRKNDRKKDFPIDVDITNYRGLVETTRSYLENKRYVLVLDDVWNANVWFDSKDAFEDGNIGRIILTSRNYDVALLAHETHIINLQPLEKHHAWDLFCKEAFWKNEIRNCPPELQPWANNFVDKCNGLPIAIVCIGRLLSFQGSTYSDWEKVYKNLEMQLTNNSIMDMMNIILKISLEDLPHNIKNCFLYCSMFPENYVMKRKSLVRLWVAEGFIEETEHRTLEEVAEHYLTELVNRCLLLLVKRNEAGHVHEVQMHDILRVLALSKAHEQNFCIVVNHSRSTHLIGEARRLSIQRGDFAQLADHAPHLRSLLLFQSSPNVSSLQSLPKSMKLLSVLDLTDSSVDRLPKEVFGLFNLRFLGLRRTKISKLPSSIGRLKILLVLDAWKCKIVKLPLAITKLQKLTHLIVTSKAVVVSKQFVPSFDVPAPLRICSMTTLQTLLLMEASSQMVHHLGSLVELRTFRISKKLFLQGTLSHESLPHFVSVSNLNNLTFLRLAGSRIDENAFLNLEGLQQLVKLQLYDAYDGMNIYFHENSFPKLRILKIWGAPHLNEIKMTKGAVASLTDLKFLLCPNLKQLPCGIEHVRTLEELTLDHTAEELVDRIRQKKERMICDVQRVYVGFIRNGVLAAERIQ*
>LOC_Os06g41480.1   
MGTELTVTGWFLSPIIREMQDTALSYIRGQFSWEKDQEKDLERLDTILTEILAIVDAIEKREIKDGNQRKLLRKLKDAIYSAVDVLDSFQYMALKSKVDSQAMVSRVTSSCVYLGKRVVGTDKFRRKLTDMLKKLDEVKTTADTLFKLVSFDSATAKLLPVTQARVTSPLKEENHIYGRKDDLDRLRDLLLMQSDSSAPGPSNSCVPVISIIGVGGIGKTSLAQLAFRDERIRASFGLRIWVCVSDIYDEITLARDILESVTGENYRSVTKLDELKNVLQEKISQKNFFLVLDDVWYDENRTNWENELVWDGVLSTLDTGLGGSKILVTTRTNKASELLRAGACLQLGGLNRDDYWMLFKSCAFGEKHPGLFQELKEIGMQIAERLNGLPLAAKVIGRLLNVDLDSSHWKKVLESDISGDVMKVLRLSYQHLPIHLQLCFSFCSLFPKNWRFDPRRLTDMWISQGFVQKEDESDNDMNVEDVAKGYFNDLVQRSFFERSLLDLPIEYVMHDLINDLARNVSKDEYTRIESEKQKEIPPNIRHLSISAHLWAGMKKTEMKNLRTLLVWSKSWPCWKLSLPNDVFKKSKYIRVLDLTGCCLERLPTSVKNLKHLRYLAFRVPEKPLPTALVQLYHLEVLVTRGHSCRGSECFQLPTNMKKNLLKLRKAYLFNVGGATISGFGGQTLLHGPGEFHVKKESGHRLGELKEMNNIRGRLSVRFLENVEHQQQAVDAHLDCKEHVKHLQLEWSDLPRPITSELDSDVLEALRPHPDLDRLNITGYKGLRSPTWFETNWMKALTSVILENCMGWVQLPPLGQLPLLEDLVLRNMHAVGQIGEEFYGNGEMKGFPKLEEIVFDGMPNWEKWSGIEDGSLLPCLTRLYIAKCPKLQEAPPLNARPKVEVAITSDSLPSSCLFDSLMASASYLILLVNCCSFLSSLNTDQLSHVEELNVKSCTDPMPACGFIGLSSLKVLRISNCSALLSSVCVEAGEELDTCFFPQSLSELEIVDSNIQSSLLPRYLQGLTNLSVLVINSCDSMDLLSLAYGTHHLTSLEAIIIKDCIFLSSLDGFENLIALRKLVVADCKNFCFLPADLNALISLKTLAIYGCPKMKFLPQNGVPASLQLILLSLLHPELDRQLQRREGTEWDKIAHVPEKKLEVELIDLLTLFPSSSF*
>LOC_Os06g49360.1   
MESVAVNAARWVVGKALSPLSGGFVEAWAATTELGPNVDAIKMELLYAQGMLHNARSRETSNPALQQLLLKLRGLAYDAEDVLDELDYFRIQDELDGTYEAAEEHAKGCLYGLVLNTRRTVRNIKKKACSCGDNGEASRHTNDGEALAGSSCIHKLFSNARERSQFLCCAYPCKASHIEHTMKTPKLKFDRVDLSTRMKHIVEQLKPVCAKVSTILNLELLESNRNIGLMSLNAALSRMPGQAPFLPSSVAMSRPVTTSEFIDPKFHGRMSEINKIIGITRGDYCGKDLTIIPIVGSEEIAKLMPELKDEKSGGPDDLIEQRLKSKRFLLVLDDMWNCGNEDEWRRLLAPLRKAQSTGNIILVTTRFLAVAEMVKTIDHSIQLEGLESEVFWELFQACVFGDEKSIGNHVDLLVTGKKIAEKLKGSPLAAKTVGRLLRNHLDLEHWTSVLESREWELQTGENDIMPALKLSYDYLPFHLQHCFTYCALFPEDYRFESDEMIHLWIGLDILQSRNQNKKVEEIGLSYLNDLVNYGFFRKDMNKNGSPYYTMHDLLHELALKVSSYEYLAISSSSVRSVQIPPSVRHLSIVIDDTDVNHRVTFENVKKDFSTLHKRLDVEKLQSLMLFGQYHGSFVIPFGNLLSKAKALRVILMFNASYDMENMLRNFSKLVHLRYLLM*
>LOC_Os12g30760.1   
MEELCAYGMRSRIWKESKFGFGGLTGGAPAVRPAASRRSDRWAHGGQTGGYRSWQQAFSAVRLIDLHRLLVSIIICRDYSISLLGRWFKLRNSTLSRSVEKFAYARNAINSMEIIGIKCCGVVLTPLISLAKQHAAYFFKAQKFVRALKTATERLRERVSDVETKVEGAARKGMQPRHEVERWLKRAEHVCVETETIQAKYDKRTKCMGSLSPCICVNYMIAKSAAANCQAVEKIYSEGIFEEYGVMVPQACTEVPITDISLTGTDRYRNLAVKFIKDEAVSKVGLWGPGGVGKTHLLYQINNLFHKNPAFDVVIRVTASKGCSVAKVQDSIVGEQMLQKKNDTESQAVIIYEFLKSKNFLILLDDLWEHVDLDKVGIPNKVSSIGNYKQKLLLTTRSESVCGQMGVKNGQRIKVDCLDETDAWHLFKENVGTEIIKNHPLVLPLAKEVANELAGLPLALIVVGRAMSTKRHPREWQNCIDFLQQSRLNEIEGPVCNEESVFARLKLSYEYLSDTNLKDCFTSCALWPDDYLLDRNKLSEYWMGLGLVEEEDIQRCYKAGYARIRELVDKCLLEETDDDRLVKMHDVIRDMALWIVSNEGRDKNKWVVQTVSHWHAAEQILSVGTEIAELPAISGEQTKLTVLILQDNHLSQSSVTGLCSFISLQYLDLSRNWLKTFPTEVCNLMNLYYLNLSDNKIKYLPEELGSLFKLEYLLLRSNPIREMPETILSKLSRLQVADFCSFQLEQPSTFEPPFGVLKCMRNLKALGITINMIKYFNMICKTDLPVRSLCVIILTKYLDEWKGFAFSDSFFGNDLIQKNLSELYIFTHEEQIVFESNVPHRSSNLEKLYICGHHFTDIFWKGVESQDLFQNLKRLDLITCISLTNISWIQRFPYLEDLIVFNCEALQQIIGSVSNSDNLPNADEKERKPLSQPCLKRFALIKLKRLTSICHSSFHFPSLECLQVLGCPQLMTLPFTTVPCNLKAVHCDQEWLEHLQWDDANVKHSFQPFFKVIPMVNEYLPQKFLHGLYAEWSYYRFEEGEFEEAEDGADQGLDS*
>LOC_Os12g18374.1   
MEQSAATAFTKCVVGKLLEVLDTRYKMLRDLSHESASMQNDLLLLAAFMDDQLRRSSSSPAAERPTAVLRAYTELMRELTHDMEDSIERFLHRVAPRDDHGGAGAPSWPRRAARWVATLRTRLRFAAEIRKLKTRLEDETKRLRNAVEAAAAAGGGGHSSATPALAAAAPRGGHVEPNPVGMEKPIEHLVQLLDEAGAGGGPQQLRVIAIVGFRGSGKTTLARAVYSRSGRQFRERAWVDASRWTDVGDLLADIVRQVCLGEYDVSESHEENLRNRLKNKRYLIVLDDISMEQWNAIESIFENNGRGSRVIVTTAILSVANSCTAYKSGANGGCCIRRHGCVYKMQTLGEAHAKELALGGGSDQRPPELEHGSATLMAKCDGLPLALVSVANHLRCLGNLTGRHCADLCHLLGSLLLDERNVPRLAGTAAAADSFARLRRVLMDSYAGLPDYAARTCLLYLAVFPNDGRRLKRSVLVRRWLAEGYARGGEDVLGNSTDVDVADGHFRSFVDQSIIVAHPADDDDDDDHRTRRCRTHGIVHEFVLHKSIAESFIFSSRAPPRRKRVRHLSIQGGGGNTTTAALSTTDLSCVRSLTVFGDGGDAVSNLRKCKLLRVLDLEQCTTALSDDHLADICKLWNLRYLSIGMSSNVTMLPDNIRRLKLLETIHLSKTKVTMLPLQVVGLPCLAHLVGKFKLLLPDQRGKKTVVISNELEKLAKKSNLQTLAGFVADESQQAFPQLMRHMRKLIKVKIWCEFGGEESDSVSTTATDHLADAIRSYIEAPKVEETDARSLSIDMEQCSKQLIRSCHGESKLLHSLKPPCRSYLTSLKLHGDLFRLHGLISMLKNLYELCLSSTTTTLTRDLVSAIGGLPLLLRLKLVANHIEHFAIGAGEFRSLQHLLLVVHRQNPILLPKIEEGALPQLVSLELLCKHLRGLSGIQIRHLQRLKEVALDSRVSEGTKREWEAEARRHPNRPSILLLKNSYSTVLPDDTDRLDDQMDGELAREKSAPDDDAGNQEQIAEVESESSAFQLANSTMNNSVAGKESTADDADEEGLGSTNAVPMEQINSTGSINETEVSNRGKFTMSYFEDCCPYHEVINYKFGTYYVNSTAFEILFN*
>LOC_Os12g32590.1   
MIMERLLQPTEHREVIVIVGMGGIGKTTLASLVFNKARGVEERNTWSGQAPPKATDPGSSSKRSHFDVCAWVPVGQDPDTLHLFSTISIQIGANLDLSRDVAEIKHHMFTFLLDKRYLIVLDDVWREETWHELVDAFPMSTNGSKILMTTRSKVIAISADPASYPHELNPLSDEVSFHLFLSKVFPNSNLNQAMSYPPLMEDLGRQLSKKCGGLPLALVVLGGLLSAKEKKHDVWSSILNSMNWNDNEAEKQCLKILALSYDDLPYRMKLCFLYLGAFREESEISISKLTKLWIGDDLIPQQSGRRRKEDTATDYLNELIQRCLVQPVLLKHKQRSTRVRVHALLRELAISEGRENRFLYCEYSNQAVSEMEMETLSSFGSPSGTQ*
>LOC_Os12g06920.1   
MESAAQSLVSNVGTLVGQEFNQLRGVGVEVARLRNELATIHALLRMQSEADEAAVDHFAREWLKQLREVAYDAEDCVHLYHFRIRCRSGQLSVWTNCKRLLTTLLARRQLAGDIRALRALASSINEQHCSYGFSLDSLRRSTADAAALGTMPASARVVVVDADDHDEFVDNNGQATELANKVSALREGVDDDKKRRVFSIVGFGGLGKTMLAREVCRRLETVFHFQAQVAVSQTFSGKDLQGLLRRVLRQITQPIVDRETVDDAEITQLQAAAASSQPNVNIDTMDVDDLATELKKRLDNKRILVKKVGPTDSQKSSERFGVPISSFLVDMTFDMTCKCIVFYKNVVYLILIDDVWSIAAWDAIRSKLPVTDSNCGSRIIVTTRIHTVAKACSAASDYIHHMKKLDDTESKQLFISKAFGSKSPCPDDLKDAMESILKKCSGLPLAIVSIASLLANYKPPEGKEMWETIKNSIGSQMENNPTLEGMRQILTLSYNHLPHHLKACMMYLSIFPEDYMIAKDRLLKRWISEGLIVEKRGLCQMDLAEGYFNELVSRNMVDMVISKATFNLHQGIREDQFRVHDMMLEILVSKSLESNFVSLVGGQYEGMSYTDHTIRRLSIHGGVEAGKDPSSSSKKMAAHRGTGGDSIKGMMMQHVRSLSIFDPEAHNILSRLGEFTLLRVLDLEDCTGLTNKHMSCICRMYLLRFLSLRGTDVKVMPSRIGDLEHLQMLDVRQTQLKDLPKSVTKLEKLEHLLFFDQGDSGWMLPQGINKMKALRQLKKAAVVFDAKVAEEIGALGQLQELAIFVDTGKKMNNGVVKKLASSLSKMYSLRWLDIGNLDAGKWPFAPIMEFLHDIEPPPQLLRYLRICGHMDRLPDWVESLHDLVELQLRWTHVDGFQLFNVLCKLPNLKRLFLGIYFIHGKHMVVHSSQHFRELKELILGYTPSSCDVYEFEEGSMPNVERLVVYFGDQTKKIVGIEHFKKLKEVEYIGSKDNLRPVLEPVEQMNNKRDVSQRITIKVRYDW*
>LOC_Os12g09710.1   
MEATAVSLARSVLDVVLSSVGPAVADEVARFLGVPKEVKFIRNELEMMQAFIKTASSSLHPDAAATAGGGDNDILRTWVKQVRDLAYDIEDCLLDFALYAARISSSPTGSSWLRPGPLAARGRIADRIRELKASVEELNQLRLRYHIVVDDHHHPSRTYHERVVAMLPGGHGSSSDELAFQESEIIGRAGEKEQLKDLISRCSGSPSPSVVAVWGMGGMGKSSLVRMVHNNPAVLDVFDCSAWVTVPHPLDGADEFRRRLRKQLGLGLGAAAGDDQNVIQDYLREKRYIIMVDDLLSQEEWDQIWQVLKPLNNKGSVVIVTTRRKDVAGHCAGLAPEEHGHVYELKRLDDKQSKDLLCRKVYRTPNYTLPEDMKPHISRILKGCWGLPLAISTIGGLLANRPKTGMEWKKLHEHLGVELESDQLQDITKVLVSSYHGLPYHLKPIFLYLSIFPENNEIRRTRLLRRWIAEGYIANNRDMPVEVVGERFFNELINRSMIQSSKVSHGLKVDRCRVHGMMLHIILSKSIDENQLFVIKKHCNEVPQSKIRHLVVNRWKKRDEKLENINLSLIRSLTVFGECPASLITLEMRMLRVLDLEDMANLKNEDLKHIGKLRHLRYLGLRGTDISKLPSSLQNLLYLETLDIQDTQVTQLPDGIAKLEKLRYLLAGVNFSRDLLQKMPQFGMENHNSNLLGNLASCLYCYNTQSCEISGMDQFSVMVPEGIEKLRNLHMLSVVNVRKSKDVAGKLERLTNLQRLGVTGLGQEEGKELWNSIKNLNRLQRLEVRSESLDFLVNNKDIDATPPKYLVSLRLCGLLDELPVWIKSLNDLTKVKLIGTQLKQDDIHRLKDLRILASLGLWEKSYKEKSLIFNDGTFRKLIFLDIDGLEIIETVNIEKGAMPELQQLWVNRCQKLSDDDNGLSGVLHLLNLNELVLKKCGPKEKLVQLLQSQLSTHVKRPKFLVGKSISPTSSEASTSTATQTG*
>LOC_Os12g29290.1   
MILLYSSFFKRKKHCNQRKCSCINVSSYNVVTTSWALNISFSLCSSFSQEMTVLSVLASSILSKVTTFAVEYALDDIKFAWNVKSELEKLKNSLGAICAVLKDAERKQSTHSSLKHWLENLKDVVYDIDDVLDDVGTRVLQQKVRKGEICTYFAQLTIFPFELGRKIRKVRERLNEIAALKRDFELKEEPIDTPSDQFAQRETHSLIGEQNIFGRDKAKNDIVKMISEAAESNSNTLSVLPLIGMGGVGKTALAKLVFNDKSTKDKFDKMLWASVSNAFDLKHIVNIIIQSDSGESNNQLTLEALTKKLHELLRDKRYLLVLDDISNDNVNWEELINLLPSGRSGCMILITTRLTKIASELKTLEPYEVPKLPHEECRKIFVRYAFRGEKAKDRELLKIGESIVQKCDGLPLAARTLGSLLFRKDISMWQEVKENNLLSTGKGKDDILSVLKLSYDALPSDLKTCFSWLSTFPKDYDIFRELIIMYWMAMGLLNPASRTKEAIRVGEKYFNELAGRSLFQDYVFNHDGSISHCKMHSLVHDLAISVSQNEHAIVGCENFTATERVKNLVWDHKDFTTELKFPTQLRRARKARTFACRHNYGTVSKSFLEDLLATFTLLRVLVFSEVEFEELPSSIGNLKHLRYLDLQWNMKIKFLPNSLCKLVNLQTLQLAWCKELEELPKDVKRLVSLRYLILTSKQQYLPKDALGGWTSMVFLQISACPMLTSLTEGFGSLSALRELFVFNCPKLPSLPSSMNRLVTLQKLVIHNCDELDLMESEEAMGGLNSLESIELAGLPKFKTFPDSFASASSSLQYLKVSDCPQFEELPDFIKRFSSLKKIEIPKSRAPSTITWA*
>LOC_Os12g32660.1   
MEEALDWSFCEPLLTVAISLMDRALFYFGGVKEKEKGSKKRFGGVDKEKILERLGHVRAIFDEFRHLVLTNLKIPFSYNLKEIWSFRIDIEGFEHWIEEIEYRGLVGQGRHPTFNILKAKITNKFAKSPDSYAIREGLDHLMRLADIAARIRYLRFEISVSSSRTTTPVAVGRGREKEDIEVVSRGREKEEIQLFGREREKEQIVQWLIKQPAENSESEIFSTDHIRLFAILGVAGMGKTALAKVACQEPIVSTIFDFVVWVQVPYDFTTETIAKIIMETVTSVSPEYYSLKFLQHALTGKRLLLVLDDTWEDESVKKWEALVATLSNCKRGSSILLTTRMQSVVDMAAEAVGSPAECLELDELGKSDNLLLFMSRLPSQVHSEGYYHLRLIGEQIAENTGGCPLVTEKVASWLGSCVENHHWNAVLQKGWQKLGLNAIFASSRLSYERLPSELQICFRYFSIFPKGYKFNKVELANMWISSGLIPFGLSKQDDTGLQHKKAAYLFSAEDVGEQYFAALVRKSFFCRLLETDPSNGNMKEYYVLHNLMHDCAQFVARNECARVDDNNFQDVRRTTVHLSIAHCGSLRAIPPITNLRTLIIQSEFCLDQEAELMLGEVLRKSARLRLLYLDVPSLSNALDEIPSLTQLRYLFLFSCDKSHIRSILKLCHLQVFKLKYFTGKQADLDGIRNMRFLRCLHVPDSMLSKILKTGMPTTLQELQEFEVAKNDGHMLSALSTLTNLKRLSLRNLQNVRNCKDAMEIKLKDKPDMMFLSLSWNKHSNDPEDIDHQIIDNLEPNKGIQQLHVYGYNGVQLPVWIETSFLIHLVSLELQYCMEWRTLPSFKELSSLKYLKLEHLFQLGSVIEEQSGSIESDNAFLPPLLNTLIVRWCPNLKKLPALPCTLEKLIIRHVGLAVLPRLHQAYASTCESLSVDSRLSLLHIESCAHLTSLDGLLDQQQHLQHLKTLLVRHCAKLCHLPANGFTELHHLNFLEIVACPMLRNVKTDSNLFPTSLNNLDINPCCHIEASVLMSLPNLTYLRRLSLVSCSSVEKLPSDEVFRTLKNLNDMLIARCESLLSLGGLGAAASLRTLSILYCDKIYSSSSPQAGCSFMLWKLKVDREAMLLVEPIKSLRYTLELHIGDDYAMDSLPEEWLLQNASSLRLIEIGVAKNLQTLPTQMEKLVSLQSLHIEKAPRIQFLPKLPFSLNKLTIWGCDPRFLKLYERNVGSDWGKIENIDHVDMKAYSEETSDDDDDKIQHFDDSISYPSSQFIVID*
>LOC_Os12g32670.1   
MAEAAAVFAGKAVVQPAITYLVKKIVDRIPDGDLCKRLQQKLPFVEAILYAVDRQQTLSNPSLSEVVWQLRDAIQEAEDALDTLEFLDLKSSANNRSKVSLSSLLSSISRKFHVADSSRATENLKDALKNLDAVLDNAGRSLPAIYPSSCSHGKAHIQDSASIQEVTKELRTTIFGRLKEKDAIIDWLGVLTPNIRDQKLSLCAIVGAGGMGKTTLAQFVCQDKKVQDHFANKIIWADVSKIFDPKVLVRKISGSFNRYKASADGLDTIMTDKFLLVLDDARDDAQSERWQQFLDLIRKNAPMGGKILLTTQIRPVANAVEGQMPPDTYKCLELGGLDQENTLKLFNHHAFGDLSPSDCFELQLIGEQIARKLKGCPLLARTIGRHLQGNTDHARWNTILNHDIHKVDDVATEIKKVLRLSYESLSNEVQVCFRYCSIFPPHYKFKMEEMVEMWVSSGLILQREDGINNREDIAIQYFNTLGKNHSFHLYPEN*
>LOC_Os12g36730.1   
MNIATGAMNTLLPKLGELLVGEYKLQKGVKGEIEELEKELKGMNAALHKVAETPVDQLDQQVKIWASEVRELSYDIEDAIDTFMLKCKGHEPATSFKKVTNLFNKFKTNHQIHGVMKDIMDQVKKELKAKFDSYCFVSVSLNPDINKILKNILLQLDEKMYSHIDETWETKQLIDKIRDFLNNRRFLCVIDDVWKKSAWDTIKLAVQDAKLGSKIIVTTRNKVVAEHAGGGVYEMKPLSDDDSRQLFCKRIFDSNDDCPADLCGVTEKILKKCGGVPLAIITTACLLASKPRNSEEWDKVNKSISLGLENNLDVDNMRKILSLSYNDLPFHLKTCLLSLSKYPEDELIRKDVLIWDWFAEGFITDETRPAGTSLQEIGESYFSELINRSLIQPMSVYYLLDDGKVHQCKVHDMVLELINQLSVEEDFVTTYLSDGQQTGKHTCTAQKKKIRRLSLHNSNKSYASPEAREQLSKLEDCSGMDKNHLNHLDKLRLLRFLRLGHYSATKLPESIGKLESLETLDIRGARKPNSSKSHKSEAGTRSDAKGYEIFTGACNRSYLKEIIDMQQVPFGLQRLFMHHSYMKAFPCWINSSMLSRLTTLSICLDFEYLQSDHLDRLAELPSLRFLRLQLAFVSEQLQEKLTIHRGACAFRSLKDFHFYSCMMPSFQPGAMPHLERLCLRIGTRLRRGDLNDLGLENLHSLRHVTIDYMGENTAVIEEALKDYPNQAALELLLR*
>LOC_Os12g37270.1   
MATEEGAEPSAPIAEDRGALSASAPAPQLPLSAPAVSSRQVPNTVDATKAAAAARALQIRAEILSTSQPLVPQAVSSQLATASTTLAAAQVNPNLEEQQQAYETARQAKVATAPILQYSAGYIPPQVYPAELETNPELEAIRAVLNISYDGLPYHLKSCFLYLSIFPEDDKISRKRLVRRWCAEGYSRELWDKSAEEIANNYFFELIDRSMILSTQNSTYSSRGADSCQIHDIMREIAILKSKEENLVLRLEGGRRLHNHDTVRHLSITNSSEDWETDVGELKTTVDMSRIRSLTVFGEWRPFFISDKMRLLRVLDLEDTEGVRNHHIKQIGELLHLRYLSLRGCMHIAYLPDSLGNLRQLETLDVRASVIVKFDTGINTRDICCLFCCGILPSIAMRLQGNGVVAPRGLRRLTALHTLGVVDISWQPSILQDIKRLTHLRKLEVTGVNKKNSKKFLSALAALSRLESLSLISKGKLGLWGCLDAEEKFSPPKDLKSLKLHGNLVELPKWIGKLNNLVKLKLSEIGLKDHDAAIQVLGKLRNLSIHCLPRKSFHSLEGGELNFSEGSFKSLVVLKLHFGGSKCVKFQQGAFHDLELLVLSGYIEEVGTKFSGLEFLPRIKEVQLHDYFYDVN*
>LOC_Os12g28100.1   
MMAAVNSSMGVMAPLLTKLAMLLSNKCKKLKGMRKNIEFLSHELTEMNAVLENLADMEKLDGQQKLWRNDIREMVYDIEDCIDVFMYHLGDGNNKDGLLRKTARKLRNLRARYQIADKIQELKARVMQVAERRDRYANLGVSTSSIPKVVEVDPRLPALYEDAKNLVGIDGPCMEITQWLMDEVENGSIQQLKVLSVVGFGGIGKTTLAKQVYNQLKKRFNFTSFVSVSQNPDMVKLLRNLLSGTGFQGYGILDDHQKLIDTLRGHLANKRYLIVVDDIWNTQAWSIIRCAFAQNNHGSRVIVTTRIEDVATKCCVDFHGMVYKMEPLNEFNSQKLFCKRIFDSDSIPEQYKNVSEDMLRKCKGVPLAIISIASLLSSEGMNVGKWKKIHNFMGSESETNPTLEWMRHVLNLSYLDLSHNLKTCFLYLGIYPEDHTIFKADLIRLWIAEGFIHEKPGLDLEETAESYFNELINRSMIKLDDYRSSEACHVHDLMLDLIISKCQEENFITIASKQPVKNVTKLPVRRLCHQLSYGNLAMERMKLSQVRSYNTFPAFGCSMQPPISMFEHLRVLELRAYSTSVFLDLSAVSNLFLLRHLSIRGFRLKLPQKIGRLQCLRTLDLLGSLLVTGFPSDVISLSSLCHLTVSGDAVLPNGIQKLVSLQTLLTFNSGGLPDIFTIVEKISRFNSSAIRLAKTRRFNNGGLRSTNGGLRSPPASLEFPSFDDGWPTESILDYLSQHLDTPASSHSDLFSPNLVACSPHILNFASLWLQQLIIRKNIRNVPSWLWFSLKLTMLELRVEELSCRDVQFLAGLPCLVDLDLTAQATPENIITKRVTTRLGRITHTDNFPKLQKFVLTCDLACLTFEPGAMPQLQILKLDDKKPSNLEEGHGTSGAAQHGKTPLIGIEHLPRLEEVQVTSHSSKVPAYRDAVQRHPRFQDIRATFNIYN*
>LOC_Os12g29280.1   
MAALSVFASSILSKVTTFAVEYALDDIKLACTVRSEIEKLRNSLKAICAVLKDAERKQSTSSSLKHWLENLKDIVYDIDDVLDDVGTRALQQKVGKGEIRTYFAQLFIFPFELGRKIRRVRERLNEISALKRNFDLKEEPIDTPSDRIVQRETYSIVDERKIVGRDKAKNDIVKVISEAAESNSDTLSVLPLIGMGGVGKTALAKLVFNDKRTKEKFDKMLWACVANVSDLKHIVDIIIQSDSGESNKQLTLEALQKKLHELSGDKRYLLVLDDISHDNINDWEELMNLLPSGRSGSMILITTRLSKIASVLKTIEPYEVPKLPHEECMKVFARYAFKGQKAKDTELLKIGESIVQKCDGLPLAVRTLGSLLSMEDISKWQEVKETNIPNTDILSVLKLSYDALPSDLRACFASLSTFPKDYEIFRELLIMYWMAMGLLNTASGSKEAIRMGERYFSELAGRSLFQDYVFSHDGTISHCKMHSFVHDLAISVSPNEHATISCENFSASKRVKHLVWDQKEFSKDLKFPKQLRRARKARTFASRHNYGTVSKSFLEDLLATFTRLRILVFSEVEFEELPSSIGNLKHLRYLDLQWNMKIKYLPNSLCKLVNLQTLQLAWCKELEELPRDVKRLVSLRYLILTSKQQYLPNDALMGWTSMVFLQISACPMLTSLTEGFGSLSALRELFVFNCPNLPSLPSSMNRLVTLQKLVIHNCDELNLMEPKEAMGGMKSLKSIELVGLPKFETFPDSFASAASTLEYLKVSDCKEFKKLPDFIQRFSSLKKIEIPERRQYSSKTWA*
>LOC_Os12g03750.1   
MVKAISEAADSRLITNTNLLHWLMRLHAAAQEAKDVLDEFEVDGSNIARKRKASDLILSSRSLKNLVIADESLKRIKIPSIIFKISRNGKFFSKLSLKNLVIPDESLTRLEHVVKTLTQLCATSATFIELIKMDDSKTNQLHKAAEASSHLPVDVPVFGRDEHDHPESSIGTGKVRAARHNILVLPIVGMSGVGKTTLAQVIYNHARVKQHFEHRAWVYVSEDFTIKRTLQEILHSFQGHGGAIFNGDESMEATITKLRIKISGGCKFFLVLDNMWEEMCQEWSVLLTALSDEAPLPWESFWPLFQYHTFGGVEVPQQDDNRNMLLIAQGIAKKLDGLPLAAKVIGNLLRCRFSWDNWRRVAESDWWNLEEALQGILPYLRDRVVQMWLAHDFIQWNEIADVMRPDDVGRQLFDELVERSFFQPTFVSNNNSVSLHQCFFHGERSTGVSSLAPGNIRHLALQVNSLEQCQELHKYRNLRTLLIFGRCESDAFFNLLDGMLEKSPSIRVLDLLIRGKPDLLDVDLHHLSYVKAPGKVWPKDARPLRKLRFLDLSFTKITKLKDLPTNLQVLHLRGYDADRVPQSITKLTNLRHLYVDGSALSKIQSIGQQTELQELESFIARKGQGFMIRELKNMREFTGRLCIRGIENIRSKDEAMEARLMDKKHVGALVIEGKRVPKFALEGLQPHTNIQELTIKFFQEQDFPDWVCPDNLVNLLQVNLESYHFLSTIPPLGHLPLLKLLTLRKLPSVKHANGTSFGGFPSLEEFELHSMEKWEEWTEPDAAAHAYGLSLFLGHLRKLHLAYCPSLRRFPHLPCFICIERAEDLQAWKLDPGITSMFSSLVIPNNLGSRVLQPQRCNVRATVQVPRKY*
>LOC_Os12g37290.1   
MEATAVSIGRSVLKGALGFAKSTLVEEVSLQLGVQRDQAFIRDELEMMNSFLMAANDEKDDNKVVRTWVKQVRDVAYDVEDCLQDLAVRLGRKSSSWWLSPHTLWERRRIAKQMKELRGKVEDVSQRNMRYQLIKGSKPTVATNVAPSSTARATMSGVHEERWQHDKAVAGLVRLVIKTKVDELRVIAVWGTSGDIREMSIVGGAYDHLKRSNKFECCAWVNLMHPLNPTKLLQTIVRQFYVRSLQEAGKATPSCQILSSMLIKEDHLNDEFNEYLSDKCYLVMLNDLSTAEEWKQIKMLFPDNKKGSRIIVFTQHVEVASFCARTEEVAPEQMQLFADQTLYAFRCKGAKDGVDSMEDSSNLNEDTTYNAVEGKSLPRTYSMVTAFKESEIVGRVDEIKEIIELISKGSQQLEKISVWGMGGIGKTTLIQNVYRSEKVKKMFDKHACVTIMRPFNLNDLLMSLVRQLEDSKTSGEKELASILEGKKYLIVLDDVLSTTEWNAIESYFPAMETGSRIIITTRHESIAKHCSGDQQGKIYQLNRLGDSDAKNLFAKKVT*
>LOC_Os12g37740.1   
MAISSSGAAVPLAGLLQSTPYPQTERGMEAVVCASHGAVGSLLWKLSALLSDEYNLLTGVKSNIMFLKAELESIDVFLKKMYEFEDPDEQSLFWMKEFRELSYDIEDIIDASMFSLGHESNRRPRGFKGFAGRCMDFLTNVKTRHWIAKKIHCLKCCVIEASNRRARYKVDGSVSKLSRTSLDPRLPAFYTETTRLVGIDGPRDKLIKMLVEGDDALVHQLKVVSIVGFGGLGKTTLANEVCRKLEGQFKYQAFVSVSQKPDIKKILRHILSQICWRECISDEAWDEQQLIHTIRQFLKDKRYFIVIDDIWSTSAWRTIKCAFPENNCSSRILTTTRIIAVAKYCCSPHHDNVYEIKPLGAIHSKSLFFKRTFGSEDKCPLHLKEVSNAILRKCGGLPLGIITVASLLANKASTKEEWESIHNSIGSALEKDTDMEEMKRILLLSYDDLPYHLKTCLLYLSIIPEDYEIKRDRLIRRWIAEGFIPTEGVHDMEEVGECYFNDLINRSMILPVNIQYDGRADACRVHDMILDLIISISVKENFVTLHGDQNYKIVQQNKVRRLSLNYHAREDIMIPSSMIVSHVRSLTIFGYAEHMPALSKLQFMRVLDVENKMVLDHSFLKHIHRLSQLKYLRLNVRRITALPEQLGELQNLQTLDLRWTQIKKLPSSIVRLQKLVCLRVNSLELPEGIGNLQALQELSEIEINHNTSVYSLQELGNLKKLRILGLNWSISDSNCDIKIYADNLVTSLCKLGMFNLRSIQIQGYHIISLDFLLDSWFPPPHLLQKFEMSISYFFPRIPKWIESLEYLSYLDIYINPVDEETFQILAGLPSLIFLWISSRAATPKKGLIISYNGFQCLRELYFTCWESKTGMMFEAGAMPKLEKLRVPYNACDICSLNGGMDFGIQHLCSLKHLHVEIICRGAKLQEVEALENAIKSAAGLLSDELTFEVSRWDEEEIIDMDQELAEDDFDTIN*
>LOC_Os12g31160.1   
MEGPVSASMGVMVPLLSKLIESMEQPRFKDLKNDLKSLRAELASMEAVMLKFATQDDTDLQVKEWMRQVREVGYDTDDWIDSHPLVAAETKGSRIFSRNNRRRKLAELIKELKDRVEDASQRRTRYMLQSAPVVDDVTDDLRPSNVTVDPQLLYGVSRRLVGLDEPMEELVRELRPGGGEQQHFKVVSIVGGGGLGKTTLAKEVYRKIHGEFVSCAFVTVGQNPHIPTVLLNMLRQLNPLQPQGDDTEQQMDEPTVVGKIREFLDKKRYFITIDDIWSISAWKDIKYALPENTPGSRIVATTRISDVAKSCSVRPTDFTYPMKHLSKTDSKQLFLGRLQSPKKIYSSETDLEEGVFHDVWNICGGMPLAMIVIAGMLNRKSPGCPEDNKSIKKALEKHPTLQGMRRILRICYSDLSLPVRTCLLYLSIFRPEDETVEKNRLIWRWIAERFIPVLKQEQVTLWETAESYFNELVNRQLIQPVEAGDVVKVKVHDVVLEFIASVAAEENFVTSDMVLRCKPRDIVRRASLNCIDDDESTGGLSQVRSLTVFGVLAEPMKSSIVYLQLLRVLDFKDAKGLKDEDVQGLERLFFLKYLGLGGKFVTKLPEKWKELQNLEALDVRETAVKELPEAIARRCSKLACLLARRLAVGEGMHSLLHLQELSMVSVTDAASLDRMTNLVVGLTKLRKLGVSLFFDATGDQHQHAVAAAAPDDAKLAASLERIEKCGVESLLLDVVGEGKTRAALDQLVEKWALPRRLQKFTMRSEHYYFPKAPPKMAPHESLSHLEISIAELRKSDVGVLCTMPSLFYLKLSTRSSPLEADQTVVITNVGFQCLQVFWFKCQDGGLGFDFGDGAMAQLLKLDLHFKQAKKPKLTGISNLSSLRQFHATVCCGKDDSEFKATEENIKQIVSNHSKNPTWEVTMEMEIDKPTAAISI*
>LOC_Os12g18360.1   
MAPAVSASQGVIMRSLTSKLDSLLLQPPEPPPPAQPSSLRKGERKKILLLRGDLRHLLDDYYLLVEPPSDTAPPPDSTAACWAKEVRELSYDVDDFLDELTTQLLHHRGGGDGSSTAGAKKMISSMIARLRGELNRRRWIADEVTLFSARVKEAIRRQESYHLGRRTSSSRPREEVDDDDREDSAGNERRRFLSLTFGMDDAAVHGQLVGRDISMQKLVRWLADGEPKLKVASIVGSGGVGKTTLATEFYRLHGRRLDAPFDCRAFVRTPRKPDMTKILTDMLSQLRPQHQHQSSDVWEVDRLLETIRTHLQDKRYFIIIEDLWASSMWDIVSRGLPDNNSCSRILITTEIEPVALACCGYNSEHIIKIDPLGDDVSSQLFFSGVVGQGNEFPGHLTEVSHDMIKKCGGLPLAITITARHFKSQLLDGMQQWNHIQKSLTTSNLKKNPTLQGMRQVLNLIYNNLPHCLKACLLYLSIYKEDYIIRKANLVRQWMAEGFINSIENKVMEEVAGNYFDELVGRGLVQPVDVNCKNEVLSCVVHHMVLNFIRCKSIEENFSITLDHSQTTVRHADKVRRLSLHFSNAHDTTPLAGLRLSQVRSMAFFGQVKCMPSIADYRLLRVLILCFWADQEKTSYDLTSISELLQLRYLKITGNITVKLPEKIQGLQHLQTLEADARATAVLLDIVHTQCLLHLRLVLLDLLPHCHRYIFTSIPKWTGKLNNLRILNIAVMQISQDDLDTLKGLGSLTALSLLVRTAPAQRIVAANEGFGSLKYFMFVCTAPCMTFVEGAMPSVQRLNLRFNANEFKQYDSKETGLEHLVALAEISARIGGTDDDESNKTEVESALRTAIRKHPTPSTLMVDIQWVDWIFGAEGRDLDEDLAQQDDHGFCMLPESSSRLQSREISIEEDMPTGAEGTVIVPHTMEQFALHMSQAKQSHKLVVIQFTTSRCPASRYIAPAFTEYAKEFAGAVFIKVNVDSDELESVTDWYDIEGIVPTFFFVKDGEKIDKIPGANKELLRAKIRRHTASPYFLR*
>LOC_Os12g30720.1   
MEIIGIKCSGAILISLIRLSKQYAAYFFKARKRVRALEAATERLRERLSDVETRGVNVETKLDSPMRKGMQRRNEVEGWLKRAEHVCVETEKIQAKYGKRTKCMGSLSPCICVNYYMIAKSAAANCQAAEKIYSEGMFEEYGVMVPQASSEVPITDVSLTGTDRYRSLAVKFIRDEAVSKVGLWGPGGVGKTHLLHQINNLFHKNPAFDVVIRVTASKGCSVAKVQDAIVGEQMLVKKDDTESQAVIIYEFLKSKNFLILLDDLWEHVDLDKVGIPNEVISIGNYKQKLLLTTRSESVCGQMGVKNGQRIKIDCLDETDAWHLFKENVGTEIIENHPLVLKLAKDVANELAGLPLALIVVGRAMSTKRHPREWQNCIDFLQQSRLNEIEGPVCNEESVFARLKLSYEYLSDTNLKDCFTSCALWPDDYLLDRNKLSEYWMGLGLVEEEDIHRCYNAGYARIRELVDKCLLEETDDDRLVKMHDVIRDMALWIVGDEGREKNKWVVQTVSHWCNAERILSVGTEMAQLPAISEDQTKLTVLILQNNDLHGSSVSSLCFFISLQYLDLSRNWLKTIPSEVCKLVNLYYLNLSDNKIKDLPQELGLLFKLQYLLLRSNPIREIPEVILSKLSRLQVADFCSLQLEQPASFEPPFGALECMTDLKALGITVGKIKYLNMLCKTSLPVRSLCVIIKSKSLDEWKRFAFSDSLFGNDLIQRNLLELYIYTHEEQIVFESNRPHRSSNLEKLYICGHYFTDVLWEGVESQDLFQNLRRLDLISCISLTNISWVQHFPYLEDLIVYNCEKLQQIIGSTSNNDNLPNTDEKERISLSQPCLKRFTLIYLKSLTTICDSSFHFPSLECLQILGCPQLTTLPFTTVPCNMKVIHCEEELLEHLQWDNANIKHSFQPFFKVISMNNNSAPQNFLDGLYAEWIYHRFEDDELEEIKARWNKDRGLDS*
>LOC_Os12g33160.1   
MNIATGAMNTLLPKLGELLVGEYKLQKGVKGEIEELEKELKGMTAALHKVAETPVDQLDQQVKIWASEVRELSYDIEDAIDTFMLKCKGHEPATSFKKVTNLFNKFKTNHQIHGVMKDIMDQVKKVSERRDRYIVDDNAARPTVVDVDSRLEAMYRKATELIGISKPKNELTKQLLEYDGSSSQQSNIISIVGFGGLGKTTLANSLFQELKAKFDSYCFVSVSLNPDINKILKNILLQLDEKMYSHIDETWETKQLIDKIRDFLNNRRFLCVIDDVWKKSAWDTIKLAVQDAKLGSKIIVTTRNKVVAEHAGSGVYEMKPLSDDDSRQLFCKRIFDSNDDCPADLCGVTEKILKKCGGVPLAIITTACLLASKPRNSEEWDKVNKSISLGLENNLDVDKMRKILSLSYNDLPFHLKTCLLSLSKYPEDELIRKDVLIWGWLAEGFITDETRPVGTSLQEIGESYFNELINRSLIQPMSEDNFWDEDGKVHVFWDEDGKVHACKVHDMVLELINQLSVEEDFVTTYLSDGQQTGKHTCTAQKKKIRRLSLHNSNKSYASPEAREQLSKVRSITIFGKVDSIPPLSSFHVLRVLQLEDCSGMDKNHLNHLDKLRLLRFLRLGHYSATELPESIGKLESLETLDIRGARKPSSFKSHKVLFPMSFAKLRKLLRLYAGRVKLAQGLMLGNMKSLQELVIEATRKVIKEIGNLTELRTLRIVFGSEKTFELKESIQTSIQRLTNLQDLDLRNNISFEEIIDMQQVPSGLQRLFMPDSFMKAFPCWINSLMLSHLTTLSICLDFEYLQSDHLDRLAELPSLRFLRLQLAFVSEQLQEKLTIHRGACAFRSLKDFQFYSSMMPSFQPGAMPHLERLYLSIWTRLRRGGLNDLGLENLYSLRHATIYSFDDDSKAVIEEALKDYPNQAALKIQSMMMN*
>LOC_Os12g17480.1   
MAGAIVSVSTGALSTLLPKLSLLIQGEYKLLKGVKGGISFLKDELTSMHTLLVKLANNEENLDEQVKDWRNKVRELSYDIEDCIDLFLHKVSSSNAKAGLVRKTAAKIRKLWSRHKIANLIEELKARVIEESDRRLRYNFEEVADNFSHVQIDPRLPALYVEAEKLVRIDGPREKIIEWLEKDESQKLKVVCIVGFGGLGKTTLANQVYHKMKGQFDCSSCMPVSRNPNMTKILVDLLKELGSRVDTSDDERQLICKLRTFLQRKRYLVIVDDIWSAKAWEVVKCALPENNLCSRVISTTRNADVATSCCSCLAGYIHNMQPLTEQDSQKLFFKRIFGDKSACPPYLEQVSHGIISKCHGLPLAIISIASLLAGKSHMKEQWEQVHNSIGFVFSQQGIRDILLLSYYDLPINLKTCLLYLSVFPEDYKIDREELIWRWIAEGFISEVKGQTLDQIADNYFNDLVNRSMIQPFDIKYDGRADACKLHDMVLDLIISLSTQENFTTIMEGQQYKCSSNKIRRLSVHSKYLEDEVMQEIMMNCSQVRSISFYELQDQEISLLSTLNSLRVLAFNNSHHLGNKSIKYLGRFFQLTYLSIASRGITDLPEQIGGLQNLLTLDIRGSSVEKLPSTIGCLKNLVRLLVNEAVKLPNEVGDLQALQQLSFAGNYNSIVFVEQLKRLANLRAISIRLHDSARLGHHDMARYMEALKSSLAVMDKQGIQSLEISCFDSVIGEKLMDLLCYSPCLQRLVIHGCCIGLLSKQMTLLVNLRHLEIWVRNIKQDDLCVLGSIPTLLFFREQCLSSDGSLEFRAHESDCKMGFEFSLKHLASLEHLKVTIFCHVATRSRVEAAEASVRNAASAHPGCPIFEINRCGEQNMVDDKVDKEEILKDIDAHEVVRRDMNN*
>LOC_Os12g31200.1   
MDIFRAVESASVKIFDLIKTEYELRNKMENKIKSISLVMNMMNVFISSSSRSKAEAFGEKWVMQLQELLYDMEDALDLMGPKTKVSFPKRALRTVGLMDPRPQHILLIQELDERLKILLELWDQFRDQSGEDTPATTKPDETAGPRVPLGCRLAPVGIQHHKDDLIDLLQHVDGQPKQLRVISIVGFRGVGKTTLANEVYCHDDGSDGEPFDCKAFVRVAWSAPLAAESKDDAARLLKETVYQLHCASADINDNTDIMTLRETICKFLEDKRYLIVIDDVRKDEVWAEIEGAFPKESSSRIIVTTSVQSVAKKCSLGGFMYRLEGLNEVDSDKLLWQLVGCDRNELPQDVQSHSVDIVRKCDGLPLALTGVAEYVRLKLEDLRRGELRCSAIVRDLGNNLAGRLHNAAFKAAHATLKECYEGLYSHDLKTCLLSVSMFPKNYSIRRKSLVRRWMAEQLVPVPFDGQEHASTVADKNFEKLVDRIMIQRADDEEDPAPAVVPGAVKNKCRVQGVLLDFLHNKSVSSKFARLIQNGEHLQTTSGDNNLGPRRLAIVYDPKANRAGGGNSNKAKLAEMVEGLDLSHVRSLTAAGTELSDFKLKRCKVLRVLDLDGCTGITGGVLRRICKLKVLRYLSLRGTTIDACGLPAEIAEMRFLETLDVRDIVIVVRGSKSKAEEDHVATITLPCNVLCLPYLKYLFGAFELPRDIAGPARGGLALWPKAARASGGAAAQACKLHTLAGIFIGGGDREGHQRLQNLFGLMHQDRLKKIKIWWNKKGVKGSKPKPTTAHTDLLVKFLENRCFTLESLSLDFGDESLDFLDFAPVNAHLPCKIESVKLRGKLSKLPAFITANEHTMLDHALSKLYLSYTGLSCEALLLLQCLPNLKYLKLIEDNSNFTDGTLTLNDARGFRSLRGLHVQAPKLPKVIIVVSGKDKTVAMKHLTTLQLLCKDISGFQAAHIDYFHRLEQVVLLKSSLDINEKTAMEWEEARKKHMNRPRIDTIECRGQDQ*
>LOC_Os12g28070.1   
MAVNISTGVMNSLLVKLEEVCRYDLKEIQFSTEFDFKNNIWHLKEELSCMNALLQKLPNMEALNIQKRELRNKVRELAYFVEDRIDRFMHSFGTVADKATLLTDTMDLMLPILFEKIHEIKDYVVEEVRRVESIYNLDESISSNPRQIEIDDISPVLCGKANRLVGINVPCEVITQLLMEDMEGESVQHPKVVSIVGFGGLGKTTLASQVYKKIHSRFECAVFVFASRNRSTSMILNDILSQLRYDGSADGIKSLINATREKLSCKRFLVVIDDIASIETWNSISGAFVETWNSGSRIITTTRRKDVANACCSSFHGIVYKMKPLGWTDSRSLFFRRIYGSDNYSPELEELIIAIDILKKCGGVPLAVVVIASLLASQEEVNKLDNWLKIKYSMGFELERNPNSKWMKHILKLSYNNLSSDLKTCFLYLHMYPENYDIMKKDSMRQWIAEGFITQKDNRDLEDIAESYFSDLINRSLIKPAQFKHGEVVSCRVVHNLFLDLIVEKSTEENFVTVIRTDQDCLRRHNFLIRRLSYQSNRGNLIQASESLHQVRSVIYFGDRLHQRGESLPRLQMFEALRVLHLRMEGYFPFRATYDLSPVCNLFQLRYLKLEGNRFQFPDTSGELRYLQVVDIKCSGDLVLIGGFLSDACLPSLRHLRTPWNAELGRGINRLTSIRTLEEINFCNCSVENIRHLGMLTNLRTLGVIYNRRRGNDEDDQTDMVKFAALATSLRELGSCNVRCLDFNVALMEHRQPPIGFLYSWFPPPQFLQKFHPHMIFFFRVPYWIQ*
>LOC_Os12g28250.1   
MHGQLIDVPNFQSNKLECPKDHDKKNLFVEDMLRKCKGVPLAIISIASLLASHGMNVERWEKVQNYLGYELETNPTLEWMRHVLNLSYSDVPHDLRACFLYLGIYPEDSKIFKVDLTRLWIAEGFVEEKAGLDLEEAADSYFNELINRSLIEPNNNRLGEVVSCRVHDLMLDIILSKCQQENFITVATKQSILNDRGFPVRRLCCQLSYENLEMERMEVSQVRSFITFPVRGCSTQPPISKFEHLRVLKLVAYVAPTLLDLSADQRVPVDNASENWETPVFEDARSTMQPFGDWNDVTSLIELRCRHVSSGQPYSSKVITRLRTSAPPIWVIIRRAFWMVHRLIIRKSIHTVPEWMEQCDKLTMLEIRVKQLQSTGVHVLSNLPCLIDLDLTAQATPEDDIEIYTHRFPKLEKFILACDFLPCLKFCIGAMPQLQTLKLDDRRPAQLEQGCSSSSGAAAAQYGSSPLVGIEHLLKLEEVEVTANSSKVSAYRDAVQRHPRIQDIHVTFNTHDGSARTPK*
>LOC_Os12g17490.1   
MDGAAVSVATGVMGSLLAKLSALLGEERGLLKGVKGDIRFLRDELSTMNVFLMNMASVEENMDVQVKDWRNKVRELSYDIEDCIDLFMHKLNRGDDKVNIVLKMAKKIRMLWSRHQIANQIQELKARVKEESDRRLRYYFSECNAHVDGTKIDPRLPALYVEEEKLVGIHGPMEEIIELLMKEDGSGQKLKVVSIVGFGGLGKTTLANQVYNKIKDQFDCSAFISVSQSPNIKKILFDMLKDVTSRDNSDDDKQIKVVGVKGDKSDDERQLIGKLRVFLENKRYFIIVDDIWSASAWEHVRLALPENSLCSRIITTTRNVNVAKSCCSGFQGSVYNIQPLNEQDSKKLFLKRLFHSDSNFPTHLEEVSHAIIKKCHGFPLAIICLASLLASKSDTKDQWEQVHNSLSSAFSSQGMSDILLLSYYDLPYHLKTCLLYLSVFPEDYKIDRDELIWRWIAEGFITEVKGQTLDQVGGSYFNELINRNMIQPIDIKYDGTANACRVHDMVLNLIISISSEENFLTVVDEQGYKYLGNKIRRLSFQSNSVENDVNVVQKIMDNLSQLPDQFGNLHYLQTLDIRGSGIEKFPPTVVRLHNLARLLVGNKVQLPDGIGDLQSLQVLSSARLYKPLKLVEDLRRLTKLRTLEIVLHGSDTLGAHEMGRYEEALESSLTVLGKHKIQSLEISCCDYLRDKLLDLLCCTVPNIQKLVISGNCINRPSQQMLSLVNLAHLDIYFQRIKQEDLSVLGSISTLLYLRLKLHFVPDERLCISSQQFQSLMEFRFIYYEGGGLRMLFQQEAMAKLRRLQIRFRAEEMESNAGFEFSFHHLSSLEDLHATISCYRATRSSVEAAEAAIRNAASIHPGHLKVSIIREWESRMAGLRER*
>LOC_Os12g13550.1   
MSTMVVSAYKGVIDSVLAKLRELMGGDMCANLIGVSSRDILFLRDELPAMSALLEKLDDAEELDSEAKNWRNQVREMTYDIEDCIDDFSNNITSVDAKTGFLYKASQFLKTCRAHLEAAWQIKELKTRLQEINERRKRYKVGHYISNTTSVTVDPRISAFYKETAGLVGIDSPKRELTKLVMDEETQLKVMSIVGFGGLGKTTLASQVYREVGVQFNCKAFVSVSQKPDMVRLLTSLLLQLKQHPSHACGVQELIDNLREYLMDKRYFIVVDDLWDVPSWNIITCAFPQNNQHSRVIITTRHGDVARTCSSDHGSINNMKPLSAQNSRELFFNRIFGSKDYCPSYLEEVSCKILKKCGGLPLAIVTVASILACQPTRLKEEWEYIQSSLATNKFARKSTLEDMMQILELSYKSLPHHLKACFLYLGAYPEDCVISKVDLIKRWVAEGFVSHSPGQDAWVVAESYFNELVNRSMIQLPYQGYYNEVSHCKVHDMMLDMILMRCKEDNFISVIQDPRAAIEVQDKIRRLTIDLNGAMGDTMDMNITRKVSQVRSLGVFGGSKWIPPLLEFKFLRVLFLEFFLREMIIDLTGINQLSQLRYLKVECKECLMDGDIPSQVSIVLPSQIRRLQHLETLELPWVSKCSIPSISGIIDLPRLTHLVLRQHKGGLPDGIRKLKSLRTLHGFNLPVSSLENIDALGELTSLADMSLHCGKQDTKSTTPGWMTALSCSIEKLGNLKGLYVRSNSPSCCADAMSSWFSPPFLNLEKLDLLDWTFSKVPRWIGQLHSLRELALGGKKILQEDVSMIGTMLPFLTHLSLRIVTCNIAVKESRIMIEGSIGFAALRFFCFDSNRMSHLEFGVGAMPQLKRLLLALDPWEWDEATPVGLKHLLYLEEIRVLTASTAVASAGSESMNGKSALVKGVFHDAANALQSRPAFTVLPRIRSLSDHVNCCKINMETVACK*
>LOC_Os12g36720.1   
MNIATGAMNTLLPKLGELLVGEYKLQKGVKGEIEELEKELKGMTAALHKVAETPVDQLDQQVKIWASEVRELSYDIEDAIDTFMLKCKGHEPATSFKKVTNLFNKFKTNHQIHGVIKDIMDQVKKVSERRDRCRVDDIAARPTVVDVDSRLEAMYRKATKLIGISKPKNELTKQLLEYDGSSSQQSNIISIVGFGGLGKTTLANSLFQELKAKFDSYCFVSVSLNPDINKILKNILLQLDEKMYSHIDETWETKQLIDKIRDFLNNRRFLCVIDDVWKKSAWDTIKLAVQDAKLGSKIIVTTRNKVIAEHAGGGVYEMKPLSDDDSRQLFCKRIFDSNDDCPADLCGVTEKILKKCGGVPLAIITTACLLASKPRNSEEWDKVNKSISLGLENNLDVDNMRKILSLSYSDLPFHLKTCLLSLSKYTEDELIRKYVLIWSWLAEGFITDETRPAGTSLQEIGESYFNELINRSLIQPMSENTLWDEDGKVHACKVHDMVLELINQLSVEEDFVTTYLSDGQQTGKHTCTAQKKKIRRLSLHNSNKSYASPEAREQLSKVRSITIFGKVDSIPPLSSFHVLRVLQLEDCSGMDKNHLNHLDKLLLLRFLRLGHYGATELPESIGKLESLETLDIRGARKPSSFKSHKVLFPMSFAKLRKLLRLYAGRVKLAQGLMLGDMKSLQELVIEATRKVIKEIGNLTELRTLRIVFSSEKTFELKESIQTSIQRFTNLQDLDLRNNNSFEEIIDMQQVPSGLQRLFMHHSYMKAFPCWINSSMLSRLTTLSIWLCFEYLQSDHLDRLAELPSLRFLRLQLAFVSEQL*
>LOC_Os12g30080.1   
MVATTAIVGATTGVMKPLLSKLTKLLGEEYAKLKGVRKQIKFLIDELSTMSAALEMLADSDQQLNPEMRDWRDKLRELAYDLEDCIDDFMSRVDHDGEKMGFRKFFRKLKKLKARHEIANEIEELKIRAIEASERHKRYNFDQLAHNSSTFGIDPRLSAFYEEVDKLVGIDGPKKRIIELLAMEMKGSLKVVSIVGCGGLAFVSVSQRPDIKKILNDIAEGVGISSRTPVGNDEKKLINILREHLKNKRYFVVIDDLWDAKAWKIIELALLNNNCGSRIITTTRSVTVASCCSSQVGYIYEMKPLSFNESKWLFLKRTFDYENSHYPHPENILDKILRKYGGLPLAIITISSLLLDQHEIDEWHRVLNTIGCGLANDPNAETMSNILSLSFFNLPHYLKTCFMYLSVFPEDRKIKKRHLVSKWIAEGFIHRHIKVQLLEGLLTICHSYKWCLTICHKAHMS*
>LOC_Os12g28040.1   
MKMLNLHNREPFLICNGRYESVLIFSVAAHVLYPCCIQSSFLYLIVDLIEILTVYYLDKIMPGLCLFLRFLVVIDDISSIETWNSISGAFVENNSGSRIITTTRTKDVANACCSSFRGIVYKMKPLGWTDSRSLFFRRLYGSDNYIPEPEELVIVVDILRKCGGVPLAIDVIASLLASQREVNKLDNWLKIKNSMGFELETNPNSKWMKHILKLSYNNLSWDLKTCLLYLHMYPENINIMKKDLVRQWIAEGFITQRDNRDLEDIAESYFRDLINRSLIKPVQFKYGEVVSCRVVHNLLLDLIVEKSTEENFVTVISTDQDCSRRGNFLIRRLNYRSNCGNIIQASESLHQVRSITYFGNWLHQRGESLPRLRMFKALRVLHMRIEGYFSFRAIYDLSPICNLFQLRYLKLEGIFFQFPDTIGELRYLQVVDINCGTNLVLVGGFLRDACLPSLRHLRAAGSEELGRGINRLTSIRTLEGINFCNCFVENIRHLGVLTNLRTLGVIYNRRRGNDEDDLIDMVKFAALATSLRELGGCNLRCLDFRVVLEGNIRQPPISFLCSWSPPPQFLQRCHLYKAFHRVPYWIQQVETLTSLCLKVVELKGDDMRVLSRLPCLAYLDLQVFMVPGMEIIIDSVSFSVLKELKLTYGSSTSSLSIKPGAMPKLRIMHLIVFGQAEQDTKSLYGIQHLHSLEDVIITSDYNNVLVSFREALDRHPRIGSIQVCIGASSDL*
>LOC_Os12g28050.1   
MAVNISTGVMNSLLVKLEEVCRYDLAEFQFSTQFDFKNNIWNLKEELSCMNALLEKLPDMEALNIQERELRNKVRELAYFVEDKIDMFMHSFGTAVDKATLLTDTMELMLPNLFAKIDEIKDYYAVEEVKRVERYNLDVDECISSNPRQIDEIDDDISPVLCGEANSLVGINVPCEVITQLLMEDMEGESGQHPKVLSIVGLGGLGKSTLAIQVYNKIHGRFECVVFVFASRNRSASVILKDILSQLKYDGSADDIQSLIDATREKLACKSSQHYMTKA*
>LOC_Os12g32710.1   
MVEAAAIAFAKSSAIFVGKKVAETVISYVVNKALDRLPLENEDLKTKLKSKLSKTQAMLYGITLQEIQDNQGLVEWLWQFRDAIQEAEDALDELDFFDLEKVCNRKAESSSSLVPKFMRLQLSVSSNNSNSSRKNLKNALMRLESVFDDAANFRVVTGHGLHTSPQRNEGRIQDTTNRNETTRVLATPVFGRQKEKDEIIEWLGVEAPGRDSKLSVCAIVGGGGMGKTSLAQLVCQDKKVQDHFGDMIIWVHVPKRFEPVVLVARMLESINRNRVTASSLDILQLDLTKELVTKRFLLVLDDAWEDGENELWGQFLSPLRNIIAPMGGRILLTTRMGSVADAVKRQMPSNEYKCVVLGGLDHRDIMQILNHHVPPNEDLELRSVAEWIVHNLEGCPFVAKVIGQYLRDNTDHSNWNDFLNKKVCHLDDIAPRVMEMLRLSYEDLTSEVQLCFQYCSIFPSHYKFRMEELTEMWVSSGLILQSTKGNSGQEKIAREHFNILLKKSFFSLIPRELHPDPSTDYYVMHDLIYELSCLVSSEEFSTFKVTKCNTADVSERVRHLYIEGINSEAINVISKSKYLRTLIIANEEWPLKAGLADNLKKAMKGITSLRLLKFDGHGWFDINDAIAELKHLRYICMSATNKSNLNKLFKLFHLEVLKLLKIEGEEQASVSDLCNLANLQKLYLPKPALSRVPHIGRLTNLRELNGLSVKKEEGHKISELKDLKNLRKVFVFDVENVSNCSEASLAELSNKNDMELLSLEWSNQHNRINERILDTVVPYKRIRHLRISGYKGVLPPLWIRRKVLTKLVRLKIVGCPKWDDLPSFASLSSLKHVLLEDLPNLKCIGGPDGDGLPPFLVTLVVKECLELLNLPHLPYSLKHLGINKVGISCLPTSSQMALQNVSTVDPQLCSLHVDSCPNLLSFGSCIVEEQHYKALTSLKVIGCSMLEKLPSEEHFRRISTMESIEILQCQSLSTLGGLGALASLKILKIQQCTHLTATSSGIPVAPAMRSSLVLDTLEIDDHLLLLQNPFRNFCLTRRLVSNGSEMLELPQEWLLQNSSQLEHIEINNANLLRSLPSTMDTLHSLRSLVLCNAPLLETLPAMPPNLWALQISGCCTRLKVGCKTNGSEWEKILPIHKVDIN*
>LOC_Os12g29690.1   
MEFTVSAARWVVGRALGPVTGELMEAWAASKKLGPNIRELKLLLLHAQAMLENAEGRDIRNGALDQLLSQLRDLAYDADDVLDELDYFRIQDELDGTYEAVDDAEEERGLVRGLALHARHTARAIARKLTCKWNADALVPVDDAEQGRCLSATAVGKFLPCCSPPTVRNVDSTAAKANEQHLQAPKLKFVRVEMSKKMSEIVEQLKPVCDAVDRILGPLQPSGHSKNAKTQCIDLEKRPKTTPTIIEPELFGRKDLKRIVADEIMIGKYRDNDLTVLPIVGPGGIGKTTFTQHIYEEVKNHFQISVWICVSQNFNANVLAKEIVEKMPKGNNKKENESDQEKIEKRIQSQQFLLVLDDVWEYREDEWKTLLAPFRKGGTQGNIVIVTTRRPGVAKEIDSTNCSIKLDRLDHEDSMRLFQACVFDNNKTWEDYPSGLQKVGVDIVKRLKGFPLAIKTVGRLLRNKLTLDRWTRVYESKEWELQSNDDDIMPALKLSYNYLPFHLQQCFSYCALFPEDYRFCGQELINLWIGLGLLGTDDQNKTMEYLGLEYLDQLVDNGFFEQVGKEHDSPYVMHDLLHELATNISSHEIRCLNSSTLSSINEIPKSIRHMSIIVDNRHVENRIAFENHKKDLSTLGNKLKAGNLRTIMLFGEYHGCFYKIFGDVLIDAKSLRVIFLSGASYDVGDVLCNFSELVHLRYLRIEDSGMCGASLPNSITRFYHLLVLDLQEHYGELGFPRDMGNLLKLRHFLVHDDNIHSSIFEVGKLNFLHELRKFEVKREMKGFDLEQIGRLLVLRGSLGIYNLEKVEGIKEANDAKLAYLNHLDSLVLDWDNERCNRDPIREGNVLENLKPHDNIRELHIAGHGGVSCPNWLSGDLSIRNLESLLIKYVNWDTFPLPGKLYMTEGQERQGSVTSHDFHNLKRLELVNIQKLKRWHGDGTINLLPHLQSLTISDCPELTELPLSDSTSCQFQQSTICFPKLQEIKISECPKLLSFPPIPWTNSLLYVSIEGVDSGLEMLNYSKDESSLYITGKDAPDSMFWNVLDFNNLTELQLLGIQKCPPISLDHLKMLTCLKTLQITDSGSILLPVDCENEVKYNLLVENLEINSYGASGRELTQVLSHFPKLSNLLIRKCQNVARLGVAEQRTITTPESSLSPSANKAAKTLTTILQQQTGEAEEMETATADDGLLLLPPQIKVFEISECRELSLDSGGIQGLLSLQTLGIYDCPKLLCSSSSSYSPFPTSLQTLDLSKVEGMETLPSPLPNLTSLSITSCGNLRGGEVLWDLLAQGNLTSLYVHKTPNFFLGLEQSCSQVDKQEDVHRSWRLQELWTDDFARVLATPVCHLLSSSLTKLVLSCNDEVECFTKEQEKALHILTSIEDLEFYCCEKLQSLPAELSQIPTIKTLWISCCPAISSLGNLPNSLQRLGISCCPAISSLGNLPNSLQQLKIDDCPSISSLDGTTIRSLPKDRLPTTLREIDVRYCRNEELKRQCRKLQGTIPIVKA*
>LOC_Os12g10340.1   
METAVLVFAGKSLATPAISFFVNKAFSYLNEYRKAEGLEAVKNRLEENIPKIQSVIDVADPDYIKDKSEALDAWLWQLRDAVEEAEDAIDELEVERDQNKVSHQAGSSSFTRMKHKFVQSVKHVRVLGTTSNSPLKRLKKALEGLDEAAKGVKNFLTLVQIHQNTRSNLNNPEQDDISFRAKGKDLNADRVFGRENEKEHIVGWLTNTSSEDNQDAKNNNHVPIMSIVGHGGIGKTTLAQLISHDSRIKKHFDTVIWVAVSMSFDAKTLLDKIIQSVTLLKPSVDTYEALQQHLKKEIETIKYLLILDDVWEDKDISKWENLFSSLRTGVCGRKILLTTRMQSVADLASAVMRCEREFFPLCGLEEDENLRLFNHHAFINPDPQEFEDFQQVGEEIAKKLRGCPLVTKVVAGHLRAHMKVQFWNTFLHEHLDNFDGSMEDVVKVLKLSYYHLVPGLQVCFRYCSIFPKNHEFKKEELVKMWIAAGLISQTTGEAERAQDAAEEYLDLLNRKSFFELKLRNFRFGRNECHEYFVMHDLMHDLATWVSSGECARIADVASSKKLKPTVRHLSVAGIDGFPVDAIKSLSQFKNLRTIIIEDCHDIQDDTSREVEKVIESLKALRVVQYHMFSRSRFPGKEANLKHLRYVSVSMN*
>LOC_Os12g36690.1   
MNVATGAMNTLLPKLGELLVGEYKLQKGVKGEIEELEKELTSMTAALHKVAETPADKLDKLAKIWASDVRELSYDIEDAIDTFMIKGKGHELATSFKKVTNLFNKFKTNHQIHGVIKDIMDQVKKVSERRSRYIVDDIAARPTIVDVDPRLEAMYRKATELVGINEPKSELTKRLLEHDYSSRQQSNIISIVGFGGLGKTTLANSLLQELEAKFDCHFFVSVSLKPDINKILKSILPQLDKKRYAHINEAWETKQFIDEIQDFLKNKRFLCVIDDVWEKSAWDDIKLAVQDAKLGSKIIVTTRNMVVAEHAGGGVYEMKPLSNDDSRQLFCKRIFDSNDDCPGDLCGVTEKILKKCGGVPLAIITTACLLASKPRNSEEWDKVNKSISLGLENNLDVDNMRKILSLSYNDLPFHLKTCLLSLSKYPEDELIRKDVLIWGWLAEGFITDETRLAGTSLQEIGESYFSELINRSLIQPMDTYFQYEDGKVHECRVHDMVLELINQLSAEEDFVTTYLSDGQQAGKCTCTTQKKKKIHRLSLHNSNKSYASPEAREQLSKVRSLTIFGKVDSIPPLSSFHVLRVLQIEDCSGMGKNHFSDLGKLRLLRFMRLGCYSATELPESIGKLESLETLDIRGARSRTPYYSFKSPKVVFPMSFVKLRKLLRLFAGEVKLAQGLMLGNMKSLQELEVEATPEVIKEIGYLKELRTLRIIVNSQISETLELVESIQTSIKRLTNLQDLDLRLSGVRETIDMQQIPSGLQRLFMFRLDMEAFPCWINSSMLSRLTALSILLKSEYLQPDHLDRLAKLPSLRFLRLELEGDPFRLKQLTIHRGACAFRSLKYFHLYSYMMPSFQPGAMPHLERLCLLIMTFIVRGDLNDLGLENLHSLRHVTIHSCNDETKAVVKEALKDCPNQAALELY*
>LOC_Os12g10390.1   
MECTLAGRSVSAMFIVNLINKASAYLDKDRKSDKLKPLMNKLHEDWLMIQPMFDALTANQVESFGYLDMWRLRDAIEKLEDAIDEHEYYKLREKANDQQEVSELGSCFSKMKQVVTSFLTHSGSSLEKLRKAIKDLGRSTARLLEQTNYTHVLRQDCETSFSPVMLNKMFGRHEEMDMIVQWLIKPLDGNAETQVSSTSPMHVPVISIVGPGGMGKTTLAHHVCTDARVRNHFDKIAWVRVSTIFDVERVIGEIVEQVTFSPCNYAHLEGMEHILRDKLMSTKALLVLDNVWEDQDISQWEKLFSVFSASKTGSKILLTTRLNSVATLPGLITGCEEHLMSLFVIEKNEILLLFNHFAFGGLEVGAPDYAELQSIGARIAKDLSWSPLGTKVAALHLRYNLTPEYWCKFLQDIDNFRATTTRDIAVLKISYYSLLPELQVCFRYCSIFRKNHPFRKEELVQTWISSGLISAQFRGEKKENLGELYLARLTAKSFFDRFGGEDDEPAYYVMNDMMYDLAKCVSRGECARLVDSADFRHVNSSVRHINIAGINNFTVGDVKELLRLKKLRTIIVEDCGHVQKEVVSAMAKVVKNSKSLRLLECSLFKRWHFPDGLSGLKHLRYVKISEL*
>LOC_Os12g37760.1   
MASALTGVMTSVINKLTALLGKEYMKLKGVQGEVEFMIDELSSMNALLHRLAEEDQHLDVQTKEWRNQVREMYYDIEDCIDDFMHHLGHTDIAESAGLVHRMAQHLKTLRVRHQIANQIEKLKARVEDASKRRLRYKLDERTFNLSTAGAIDPRLPSLYAESDGLVGIEQPRDVVIKLLTEGEGASSQKLKVISIVGPGGLGKTTLANEVFRKLESQFQCRAFVSLSQQPDVKKIVRNIYCQVSQQEYGNIDIWDEEKLINATREFLTNKRYFVVIDDIWSTQAWKTIRCALFVNNCGSRIMTTTRNMAIAKSCCTPDHDRVFEIMPLSIDNSKSLFLKRIFGSKDVCIPQLDEVCYEILKKCGGSPLAIITIASLLANKANTKEEWERVRNSIGSTLQKDPDVEEMRRILSLSYDDLPQHLKTCLLYLSIFPEDYEIERDRLVERWVAEGFIITEGGHDLKEIGDCYFSDLINRSMIEPVKIQYNGRVFSCRVHDMILDLLTCKSTEENFATFMGGQNQKLVLQGKVRRLSLNYYTQDHIMVPSTAIITHCRSLSIFGYAEQKPPLSMFPVLRVLDIENGEDMESSYTKHIRKLIQLKYLRLNVRSVAELPEKLGELQHLQTLDLRRTNIRKLPESFVRLQNLTYLRVNNLDLPEGIGHLHALQELTEIRISQDCLASSLLELRNLTKHTLTTKFSPII*
>LOC_Os12g30070.1   
MKPLSFDDSKWLFLKRAFGYEKSHYPHLEDVLDKILGKCGGLPLAIITISSLLSYQHAIDEWHRVLNDIGYGLARDPYAETMSNILSLSFFNLPHHLKTCFMYLSVFPEDYNIDKRRLVSKWIAEGFIQDEQGRSAYRTGELYFNELINRSLIEPVDVKYGQAKACRVHDIILDYIKCKATEENFVTSLGSTVPGCTTEYKVRRLSVINSNEEDVNIPTSLDLSQVRSLTIFGNRMQTSVFDFKFLRVLDLVYRDRMGDLFANIEKLFHLKYMCISSYGVDYLPEKIGELKYLETLDIRQTNVEILPSTITNLQRLARLFINQDTRFSDETTIGQLKSLEELKEFVVSQSEQVTALQEVTPDDIEILGAIPSLLFLELQTYGGTNGRIIIHGNNRFISLKYFSLVIHACGTALEFEAGSMPKVEHLKLQFHLHELECLNGSSDSGIQHLSALGKVEVKIICKPSYVIELNGLNYDLMEQKSDCIVRCVARTIKTAVETLPNHPTISFKTYHVEECEHFETKIEEKQTAQAQRDRHLGILCMAPEDIEILGAIPSLVFLKLETLGGTNGRIIIHGNNRFISLKYFSLAIGACGTALEFEEGSMPKVEHLKLDFRLHELECLNGASDLGIQHLSALCKVEVEINCNCFKHTSNFFDDFELKCLNYDLMEETSDCIVRCVAITIKSAVDTLPNHPTISFQINISNCAEAHAVVSLILDPTEIVVIKIIQTNILPLKVL*
>LOC_Os12g39620.1   
MKLWEQISGNLVLGAYNQIPEWQLKLGPRDKGPVLVILDDVWSLSQLEELIFKFPGCKTLVVSRFKFPSLVTRTYEMELLDEEAALSVFCRAAFDQESVPRTADKKLVRQVAAECRGLPLALKVIGASLRDQPPKIWLSAKNRLSRGETISDSHETKLLERMAASIECLSGKVRECFLDLGCFPEDKKIPLDVLINIWMEIHDLDEPDAFAILVELSNKNLLTLVNDAQNKAGDLYSSYHDFSVTQHDVLRDLALHMSGRDALNNRRRLVMPRREESLPKDWQRNKDTPFEAQIVSIHTGEMKESDWFQMSFPKAEVLILNFASSVYYLPPFIATMQNLKALVLINYGTISATLDNLSAFTTLSDLRSLWLEKITLPPLPKTTIPLKNLRKISLVLCELTNSLRGSKVDLSMTFPRLSNLTIDHCIDLKELPSSICEISSLESISISNCHDLTELPYELGKLHCLSILRVYACPALWRLPPSVCSLKRLKYLDISQCVNLTDLPEELGHLTSLEKIDMRECSRLRSLPRSSSSLKSLGHVVCDEETALLWREAEQVIPDLRVQDGGTIHSAILTCSVFMQLTLQQQPKLAEKIEP*
>LOC_Os12g17420.1   
MKDILLLSYYDLPYHLKTCLLYLSIFPEDYWISKVDLLLRWIAEGFIPEVKDQALYQVAENYFNELINRSMIQPVNIDYDGSANACRMHDVMLELIVSLSEDENFNTLVDGKVYKCSSSNIRRLSLQSSCVENDVMQDLMNKCSHIRSLSFFRENKETPHLPKFRYLRVLIFEDCDSLGNQHIKYLRFFCQLKFLRINSEGITELPDKIGDLKNLQTLNIHGSKIGKLPAAIGHLQNLLYLHVNSDVELPDEVGDLQALQVLSDAFSYNSIKFVEELRRLTKLRSLHIGLHSSLKLCYHDMRTYEEALKSSLTVLGKHSLRSLVISRADCLGDYLMDLLCDTVPVSKSIKQKDLWVLGGLPSLLKLELHLLYGPDERLIISSQLFQCLKKFKLKYELGGGLSMVCEKEAMPKLQMLHLRFKAMETKSNTGFELRLEHLSSLRHLSVTVDCDDATRRRVEAAEATIRNTVRIHPRCPTLEIKRKWESDMVKDEDEDEMERRECTIEEEEVQHQDP*
>LOC_Os12g03080.1   
MATHICHDNKIKEHFEGSIFWVHVSQEFDNNKLVGKLYEAILKKTSYLRTDQQMVEAISNELNGNKFLLVLDDAWHKNQYDWERFMLYLKSGSPGSRILLTTRDQGVAEAVESTCTYKLAFLSDEDSWNLFQQSLRLAAKGLPSEFVEIGREIIKKCGGVPLAIKILAGVLRNKKTVDAWCALRDSNMWNVDDIEDRVFASLRLSYFHLPDHLKQCFVYCSIFPKGYKIYKHQLIGEWIANGFINPMNEIEQVEDVANDCFDSLLKVHFLQDLEVDEYDEMEICKMHDLVLDLTRQILQGEMVSHSQNATIGNSQKCRYLSLASCNENIEVKLFSKVHAIYISGDNFALNKPIKKRCHVRSIILESMGATNLLLPLIPKFEYLSYFRISHASCRAFPEEISHCWNLQALHVTYCRALTTLPESIGKLKKLRTLELSCLLDLESLPQSIGDCHNLQSFLLRGSGIREIPNSICKIKKLRVLNIMHCRSLRQQWSEFFGTLCNLQSINLAQIEGIHNLFSSFACHKLRTLTLSGTEITRLPQCLTLVSTLEYIDLQNCWGLLELSEGIGNLERLEVLNLKGCSNLGGLPVGIGQLTHLQRLHLFVIGGSSEHARISGLRNLNLLTDNDLEIKIIKYVEDPDDAEKASLKEKSGILNLTLDWSSNGAEGCSDSLEEEPLLDMEKELRVLNGLEPPSQIKKLNIYNYKGKHFSRWMMKQRESSCSDSLLEQIDPPHFTQLTKLVLEQFPNLENLQGLARLPSLNTFVLKGMPNLVELWTSSPALVSGEEGKPCCIDHEQVEHCFPFLSTLVMSDCPKLK*
>LOC_Os12g17090.1   
MAGAFVSASVGVLNPLLTKLSALVEGEYKLLKSVKKDIIFLRNELSSISVLLEHLSTKEDKLDGPTKEWRNNMLELAYDIEDCIDLFIHKLSCGDANANFVQKIGSKIKKLWGKHQITECIQELKNRVMEEDQRRKRNQIDDFISEPSVVEIDPRLPALYEEVERLVGIDGPREKIIKWIMTKGKPLEQRKVVSIVGLGGLGKTTLANEVYKTIQGDFKCITFVSISRTPNIRKILVDMLKGLGSNGDVSEDEQNLISHLRGFLKDKRYLIVFDDIWDIGAWKVVNCAFPENNLGSIIITTTRNTAVAEACSRTTSEGYLHSMQPLEEQDSQRLFYRRAFNSESCCPPHLEDISHAIISKCRSLPLAIISIASLLSIKPDTEDQWMQVHNSIGVTLNSDVEVRKILMLSYYDLPYPLKNCLLYLSMYPEDYVIDRQELIWRWIAEGFIIEAKGKTREQVGENYFNELINRSLIQPVYIQYDGRASCCRVHDIVLDLIISLSTGQNFVTIVHEQQHWSSFKKIRRTWFPSNGTDNRIVKEITNNCSHVRSLFFDSPKPEQIPQFKKCHALRVLVLDGCMSLESQHINSLTYLFQLKYLKLNVANVTEMPKDIGRLQQLETLIIRGGGHVNEINIPSSVCRLQKLERLIVDYPMRLPDEIGFLQALEMLSLFYNIEYSIKCLQELRRLTRLRYLRIRTPFGGDVARFERYKDAFYMTLDELGKNSLQSLHVHVTTKFSDTLMDSCCSSAPGLRELSTSGVGISKLSEQMISLSNLAYLVIFYNTRSNDQKDINLLGCIPKLLYLKVIFAQGWEDGLTVGCGGFPCLKELMFRHSRLHWLLFEPGAMPKLQRLSIELFAQKAASKLGFEQSFVHLSSLQHLIVVLDCSDAHYKGRESFGRCH*
>LOC_Os12g17430.1   
MDGAAVSAATGVMGSLLAKLSALLGEEYRLLKGVNSDIRFLRDELTAINNFLINMSNMEENLGEQEKEWRNRVREIEDCIDLFMRKFNHGDVDANFVRRTAKKIGMLWSRHEIASQIHQLKDCVNEESARRLRYRFGESNARIVEIDPGLPALYVEAEKLVGIHGPMEKIIDLLTKQDGSSQQLKVVSIVGFGGLGKTTLANQVLKKIKHQFDCTALVSISRSPDIKKILFVLLKDMINKNNSNDEKHKKVVGIKAEKSDDEKQLINKLREYLTSRRWAQK*
>LOC_Os12g10400.1   
MASSVLVFAGKSVASPTISFFANKAFNYLQNQYRKAQGIEDMKIRLQRNIPKIQSVIDIVDTDYIKESSEDLDTRLWQLRDAVEEAEDAIDELEYYDLKEKEKDQKVSHQGSSFTKMKRKCLQSIKHISVFGKTSDCPLKRLKNAMEGLDEAVKGVDNFLALVDQIKRTTLDNSQRVDEMNRTNMAFSVLVFAGKTVATPAISLLVNKLRDAVEEAEDAIDELEYYELKEKEKDQKVSHQGSSFTKMKSKCFQSVKHISVFSKTFDCPLKRLKDACGSCLDPKEFEDIREAGEKITKKLRGCPLVTKVIAGHLREHMTVQFWDRFLHEHLGYFDGSMENIMKVLKLSYFHLPPGAQVCFQYCSIFPQNHEFKKGELVQMWIASGLIPQTTGEAKRTQDVGEEYLIQLSRKSFVDLKLRNFHFGRNEGHEYYVMHDLIYDLATWVSSSECARIAYVNGSERVKRTLCHLSVVGINSFPVEAIKSFCQFKYLRTIIFEDSHDIQDDAVRAVEEVLESLKALRVVQCKVQ*
>LOC_Os12g10460.1   
MASAVLVFAGRSVATPAISFFVNKAFSYLNKYHKSEGLGDMKKRLKMNIPKIQSVIDVADPDYIKERSEDLDTWLWQLRDAVEKAEDAIDELEYYELKEKQKDLKDSHLGSSFAKMNHKFFQSVKHVKMLGKTSDSPLKRLKKAMEDLDEAAKGVENFLTVVDQITRPNLNIPQRHHSISRYRETGRMLTADRVFGRENEKERIVGWLTSTSSEENEVVMNNNPVPIMSIVGHGGIGKTTLAQLIAKENRIKEHFKTVIWVSVSTNFNAETLISKIIQSVTLSKPSFDTYDALQEHLARTLETIKYLLILDDVWEDKEISEWEKLFASLRTGVYGRKILLTTRMQSVADLASAIPKNLKNYKKLEKKLQETKRLGYFDGGMEDIMKVLKVCFRYCSIFPQDHEFKKEELVQMWIASGLISQTTGECARIFDANGSKKVKRTVRHLSVVGINSFPADIIKSFSRFKNLRTIVFEDCHDIQDNTMLCAQP*
>LOC_Os12g31620.1   
MAEALILVLLQKIATTLRGAAQKAISSQLGKEATLLFDVENSMREVECEFDVMQAFISQVDPYCTNNQVFQSWLKHIRMVTFEVEDIVDEYAFLLGKMNGTESFLRKTLHKSKKLKVWYSVASRLRQVKSRVQNLTVMKERYGIKISDNDGTSSGCTANRQIHSSNSSYLNYGDDDDNAMVGQKDNVQRLTKHLNASGMDRSIITIHGMGGSGKTTLARSIYRKQDITKKFDCHAWITVSRNYQIEDLLMSIMDKLKIGHRTDINLEEMVQAIHTYLENKRYLIVLDDMWDRDSWSCFEDAFPRRSQGSKVIITTRNKEVAKLVELQGHIISLNTLLPIESWDLFCKKAFSKLPEAKCPEGLIKRAEEILEKCEGLPLAIVAIGSLLSYRGIEEKEWASFYDQLNWQLTYNPELSRVSNVLSSSLNDLPTHLKNCFLYCGLFPEDRLIRRKWIIRMWIAEGFVEDRGTETTLEEVAEDYLKELTQRSLIQVVERNEFGRPRRFKLHNMVREITWMMSKRQRFALICDDPDVTSLGDAVRRVPVHKGGQHFQPSASWQQLRSFLLFDKHVSISWICNASSNFRLLRVLCLRYSLLKDFPNAIVGLFNLHYLDLSRTKVNKIPKSVARLKNLQTLHLRRTSVSELPCEITLLACLRHLSVSTDLYGTSFSGNVYGLRSLHTLKEIKASKNLVQNLSYLTQLRSLSITNVLANHNRDLWSSIGKLKFLTRLAVSSRDDDEVLDLENFRAPQYLEKFYLDAKLANNVLFPISGHFQNLKLLSMRFSHLVQDPLISLCKMANLVCLELNCAYDGEALRFCAEWFPKLKQLSLEKLENLKSIDIIDGTMVNLTYLKLSQLWNLHVVPIGLTYLKMLHHLFAESMPDVFIRGLAREGFLNNSIIIECV*
>LOC_Os12g17340.1   
MGGSVQLYWFSIYSTRNDRSLQQNKPKETSYFTCRLQSSCTNQVINVTILKDYMIEREVLIWRWIAEGFISKVKGLTLDQVAENYFNDLVNRSMIQPIDIQYDGRASACRVHDMILDLIVSLSKEENFTTLMQGEGYNCSNKIRRLSVPGFTIPMKSEFTGFPSNFAKFRIPPVPETKGPVGIVNPDLSNPTVWAIKRCRRLWSFFRLAYLSISSDGITELPEQIGDLKYLQTLDIRHSGIKKLPPTIGRLQNLARLLVGNDVELPNEIGDLQALQELSDAGKYDSIKFVQELRRLTRLSVLRIMLHDSNKLGDHNTENYEESLKSSLAMMGEHALQSLHIGCNGFLIGKLMDILCCTVLGNDRQTNDKKQ*
>LOC_Os12g10710.1   
MEEMKNKLGEGMLHIQAVLDVVNPDHFKDHSVMLDRWFWKLRDAIEEAEDAIYLHKNIKNKEKPGRLEDQIEVEVVFQFHDFTDEEAKRSSKHCAGMFVRLCELELLIPVVFAGKSVAAPVIKEIITRALNYLDGYLSAKSMEEMKNKLEEGMLQIQAVLDVVDPDRFKEHSVALDQWFWKLRDAVEEAEDAIDELEYYELEEEAKDYKVSDWGSPLAKWKHKVVKSIKDVRVLDKSVNQFTHRGTLKRLKKAMDGLDKAAAGTTKFLEVVRCINGATSSSQKLGHLASSNDRQTGSMLTVDKFVGRESEKKRILEWLTKDTSVKESEIVPSANHVPIFSVIGHGGMGKTTLAQSICQQDEVVKHFKVIWITVSTSFDATSVTRKILESATKGEPSNKHLEALQQELKEKLNSVKFLLVMDDVWEEGKRDEWEKLFAPLRSGKNGSRILLTTRMASVADMAAKAMGVARDCLILGELEEDENIELFNHHVFSSLNLQDYSHFKKTGEQIARKLGGCPLVIKVTCGHLQGNMSVAYWENFLHIHLEHFKGSDIDIMKVLKLSYQHLPTELQICFRFCSLFPEDHKFRKEDLVHMWMCSGLIPQATNETLNFEDIGERILADLTRKSFFDLKSRVYRYGLDQEEYYDLKSRVYRYGLDQEEYYVMHDLMHELARNVSYGECARITSPVKFKDIRDTVRHISILCIPQFSIDVVKKISQFKNLRSIIIVTESKLDKDTKNTLQKIIESTKSLRLFHSRLRIRFDFSSKFGKLKHLRYIDIFGISSKGIYHIAKLYHLLVLLSISSPTTVFPCRRSLLCVAKQERFMLNLYRLRHVAYGQDTYKLFGMLPISRLESIRRLSIYHVKESGGNKVSSIKNLHCLRELNIQGVENIENHEEAINAKLNEKQHLHSLSLEWSPHTGEHDTVDELVLQHLEPHTNIRNLRICGYEGCVVPFWIENLSVRKLVSIKLESCINWEQLPSLGELTLLRYLLLRNLPKLQQIGRHSHMSSSSSMELLLPPNLLSLEIEQCPELQELPLLPPSLVSFQIIEVNWTKLPRMGKLCSKSNETILAQLQEVVINDCPCLSSLEDSFLEQKQHMVALRNLHINNCIHLESASIPFDAMIMLRYLYIRRCPKLRALRGTGEKFLPSSLLYLQIKQCPKLQELPLLPPSLMSFKIKNVNWTKLPRMGKLCSESNETILAQLQEVAISSCPCLCSLDDSFLEQKQHMVALRNLHIDNCIHLESASISFEAMNMLKSLRIGGCPELRAPRGAGEMFLPPSLKDLYIRSCGDYERIVVVSLQEQQLINLSVLNLNNCSNLVSLPPSEVFSRNFTSLQIIIIQKCGNLSSLGGLESLPSLSELTIRRCAKLTKFGSSVNPYVSGGEEEHLVDSRSSLRISSLTIDLPSLLLVEPLKSLCHTEHLEIEDASQMKSLPDRWLLQNSASLKSLHIRKVKSLESLQPSMRDLTSLQKLTLSGVGQLLGSLPDFPTSLLELDISECGSELKKKFRKHGSPERSKIAHILRVRIDTDYNYINITGSSLFIMGKECYGE*
>LOC_Os12g37280.1   
MWAGSTKGVRVAVAAPPSSPSTAKAFQQQQLHTHGQHRGSSAPSPPHRTPEPVAPVWHLRPHGSTRATVNSWQRWDGWLQTHNGSGEINGEIHNLNTACIHYLCHGGGGGKSNGRIGVFKESVNLDQEDLELIEEAKLILKKCKGLPLAIVTIGGFLASRPKTALEWRKLNEHISAELETNLELEAIRAVLNISYDGLPYHLKSCFLYLSIFPQDDKISRKRLVHDIMREIAISKSKEENLVLRLEGGRRLHNHDTVRHLSITNSSEDWETDVGELKTTVDMSRIRSLTVFGEWRPFFISDKMRLLRVLDLEDTKDVRNHHIKQIGELLHLRYLSLRGCMRIAYLPDSLGNLRQLETLDVRDTFILRLPKTITNLRKLKYLRAIVDKITYEGIAEELPEKNSKKFFSVLAALSRLESLSLLSKGKPGLCGCLDAQEKFSPPKDVKSLKLQGNLVELPKWIKQLNNLVKLKLSETMLKDHDAAIQVLGMLPNLTILCLSRESFHSLEGEELNFSEGSFKSLVVLELNFSGSKCVKFEQGAFLNLELLLLSVYYEEVETKFSGLEFLQSIKEVQIDGYCPNRKGLKKDLLPPGAESLSLLSKGEPGLWGCLDADEEFSPPMNLKSLKLQGNLVELPKWIRQLNNLVKLKLSETMLKDHNATIQVLGELRNLTILCLSREPFHSLEGGELNFSEGSFISLVVLELHFGGSKCVKFEQGAFLNLELLLLSVYYEEVETKFSGLEFLPGIKEVRLHGEFYARNEQSAPRLKEDLLAQLSENPKKPILKTSGCF*
>LOC_Os12g32680.1   
MDDGVYHCQVNWAVNLAMPLVDKAFSYMDGVNQDRKEKLLQGLSVVRNDHSYPRYRFTVDHPRETNLLRAVADLEDAIDDVEHRKLQEVRDPILHNFNKHFVPSGNSLEFAIRRLEDAVVMLEKDAPFYPSIGFVSPRGNLYYKYNENRMVLFGREREQQQIVQWLIEEPQPISINHPVSIFAIVGMAGMGKTELARLAYEDSKVRLNFDSCTWVSLHGNFSAEAITRAIVASITGRLAMLQTTIATDNIRDNKLLLVLDDAWDDTSLEEWKSMADSLKDCKPGSRILLTTQMQSVVDIAEDGIGVKADCVKLGELDEVDNLKLFETCLLSDGRSEDYADFALIGEQIAKRIGGCPLLTAMVASQLSCNMNPQHWNTVLQEGWQYVAGFDFLFTSYNRLPTELQNCFRYCSIFPKGHRFDKLELVNMWIGSGLIPLSPLEREFDVAKRLISLSSSEKRDADVGRQLLPLSQSGKTAVDLGEQYFDALVKKSFFCPMLEAEPSNGDQKEYYVLHSLMHDLAQFVSQGECARVDNDDFQNVMPMTRHLSIVHCGNLNQIPRLKYLRTLIIQSEFYLDQESELALRYVLQCSRHLRLLYLRGPSLSPELCELNTLTHLRYLFLFSCVGSIINHVRGLDHLQVLKINYFTNDEEEYFNYIHKLQSLHCLHVPENIMLSKILQIGMLTSLQELHGIGVAENDGHSMSVLSNLTGLCRLSLRNLQNVRNCKESMDIKIKDMRQMRFLSLSWNKYLNDPENLDHQIIDSLEPNKEIQQLHIHGYSGVRLPIWIENPSLIHLVSLELECCMKWKSMPSFQKLSSLKYLKLEHLLQLECIGTVKKEQFGNNEPENVLPPFLKTLIIRWCSSLKNLPSIPCTLHQLIIKHVGLAVLPMIHQSYTDLTSLDKGLLEKQQYLQSLKTLLVRHCENLRHLPANGLTELHHLTSLEIVACPMLRNVEAKGNLWPMSLKKLDINPCGHIEDSVLMSLQDLTSLRSFTLFSCCNIEKLPSEEVFRTLKNLNDVSIARCKNLLSLGGLGAAPSLRVLSILCCDKIHHLYSEQAGCSFKLRKLEVDREAMLLVEPIRSLKYTMELHIGDDHAMESLPEEWLLQNASSLRLIEIGVAKNLQALPAQMENLELLQGLHIERAPAIKVLPQLPASLNKLTIWGCDPRFLERYETNVGSDWVKIKDIAHVDMKAYSEGAFLSVLNFIFAM*
>LOC_Os12g25170.1   
MAEAIFSAIVGDVIGRVISLVVSNFNGDHSTEVKLQRICRMLIKIHSVVEEAKGRQITNHGTLEWLSELIDGAYQGRYLLDTIGCGEPDLDDKNRDEVDPKPFSLSKFNPAKRVRVAAFTVRNILSRHDIGVDEIDRVVESLQSMCGDLKEFMMLLQACQPIHRPLATNIFIEGQMFGRHVKKEMIINFLLHEDDLPRGKLGVLPILGDIGVGKTTLVQHACDDARVRSHFTTILLFNFSHTYKMEMCEPKPVLRPKHVIGDVGNSDDPLHELEQSFFNKRFLIVFEDVDIHKKNMLEELLKSLSCGKQGSKIIVTTSNKHVTTIGTVQPIKLKFLPCPEYWFFFKAHAFAGTDVQENPRLVAAGKSIAAKLNGSFFGAKIIGAILKENPDPKFWCTVLQRDIGGLSLLGDGLGYIADLVEILLPSRLSVKEVFVSKNSLSSETELARLQGLCLPCPSSAPLATHSSELSLAKATSYERVLLCKAVLPFYSLYYTAKCAVDSENCYSKFSVV*
>LOC_Os12g37770.1   
MWGQSATAAVDFAANPLHSVPAASVMTRPSRPVKKPLGDSLSCAPQNTRIIDLGGEMASALTGAMTSVIIKLSALLGEEYAKLKGLQREVEFMKDELSSMNALLHRLAEVDSDLDVQTEEWRNQVREMSYDIEDCIDGFTHRLGHIGIAEAAGPVQRVAQQLKVLKVRRQIASQIQELKGRVEDASKRRMRYKLDDRIFEPSIARAIDPRLPSLYAESDGLVGIETPRAVLVKLIMEGDDASFQQLKVISIVGPGGLGKTTLANEVYRRLEGQFQCRAFVSLSQQPDVKRILRNIFCQVSQQVYDSTSVWDEENLIDAIRGFLKDKRYFIVIDDIWSIQAWKTIKCALLMNNLGSRIITTTRSVTIAKSCCSPQHDHVYEIMPLSTANAMSLFLKRIFGTEDICPPQLEEISCKILKKCSGSPLAIITIASLLTNKASTKEEWERVHNSIGSTLEKDPSVEEMQRILSLSYDDLPHHLKTCLLYLCIFPEDCEIERDQLVKRWIAEGFINTGSGQDLEKIGESYLNDLISRSMIQPVKVRYDGQVDSCRIHDMILDLLMSKSIKENFATFLGEQNQKLVLQGKVRRLSLSYYSQENVMVPSTAIISSCRSLSIFGYAEEMPSLSEFRVLRVLDIEHGEDMDSNYLEHVRRLSQLKYLRLNVRSIDALPEQLGELQHLQTLDLVSTKLRKSPKSIVRLQNLTCLRINNLELPEGIGCMRALQEVSEIKISRNSSASSLQELGNLTKLKILGLCWCISDIHGGTKTLVNNLVSSLRKLGRLNLRSLCIQSSFKYSIDFLLDSWLPTPHLLQKFQMGMCYYFPRIPVWIASLENLTYLDINLNPVKEEVLEILGNLPALLFLWLTSKSADPKQRLIINSNMFMCLKELYFTCWSIESGLMFQEGCMAKLEKLHLPFHAATALEFGIHHLSSLRLLVVEIICSGATIRQVESLEETIRKTADLLPYRPTVEIRTWDEENMVEEQKEKDMGEEGTQTSC*
>LOC_Os12g10180.1   
MPALRRSFSIASVMALVFAGKAVATAAISFWINKAFTYLKEYKVEGIEDIKNRLLQSMPKIQVVLDIVNPRYVKEQSSALDAWLWQLRHAVEEAEDVIDVLEYYKLKEMAKDHKVSVWGSSFSKVKHKVIKSVKHVSILDKNLKQFTHRGTLKRLREAVEGLDKVASDIMSILTVTEHLKEVASCSQQQEYSTNDDRATGLTLTPPKFVGREKEKEKIVRWLTKASTDASGNLMSTNHIPILSLIGHGGMGKTTLAQRVCEEMVRKNFKVIWVCVSDRFDVTSVTSKILESATGAKPNANCLETLQQSLIHKLKYSTDFLLVLDDVWEDKKIDKWEKLFAPLRTGKSGSKILLTTRMQSVAVLATEAMGIETEFLSIEGLEEGENLELFSHSVFSGQNPQDFPNLKSVGKQIVKKLGGCPLVTKVVGGHLRSNMSFQHWNNFLQEGLQHFKGSEDDIMEVLRLSYYCLPTDLQICFRYCSIFPQDYAFKMKDLVLMWIGSGLISEAGNKPPKRLEDIGEQILAQLAGKSFFETNIKVDPYSQRKENYYIMHDLMHELARYVSSGECARIISPGMLENEKDTVRHLCISGIDHLSTEEVKKILHFKNVRTVIIEGSGLIDSNLFHAVENVMEQSKSLRLLQSNLENTFHLPKIAHLKHLCYIDLPRISPDTICGLVKLYHLLLVKCFNGSREEPKQVRYLGNIDHLRYVNYGKIGEFPIGRLTSLQELHNYRIQGGKGNKISAISNLSTLRELEVLGLENVESHEEADNVELNDKKYITLLSLAWSARAAVENRKDELLLNHLEPYANIETLRISGYGGVRSPIWIENLCIKNLVSLELARCLYWEKLPSLGELVSLKHLWLECLPSLQQIGQSSEASSSNCVDLSLPPNLDTMIVRRCKELRALPILPTTLVHFETSNVGLTKLPRIGKECNENLETKSSRLLVVVVEECKCLNSLEESLLVQGDYIKSIHVLRISDCEDLEAAPLVFEQMNELRELDIRNCPKLRTSRGVGDTFLPLALQKLNVNYCGELELPLIGALQGLTHLSELVLEKCKYLESLPSHDVFKSLKSLKSLEIIGCENLSSLGGLGSLQYLLELKISACSKLMAIGSSQTPDASSTSTLQIDYIEIDLPDILHLEPLKGLCHTKGLVIRGGTQLESLPEEWLLQNRGKLQSLKIYSASSLESLPLHMRDLCSLNLLLLSGARKLQSLPDFPSSLQKLDITCCCKELEEKVGVYESPEWNNISHIARVHIGDSYFMDGKKCSEETLDRQQ*
>LOC_Os12g29710.1   
MEFTVSAARWVVGRALGPVTGELMEAWAASKKLGPNIRELKLLLLHAQAMLENAEGRDIRNGALDQLLSQLRDLAYDADDVLDELDYFRIQDELDGTYEAVDDAEEERGLVRGLALHARHTARAIARKLKCTCSASARSHADAEEGRCLPATAVGKLLPCCSPPTVHNDDAAGAKTNEQHLQAPKLKFVRVEMSKKMSEIVEQLKPVCDAVDRILGPLQPSGHSKNAKTQCIDLEKRPKTTPTIIEHELFGRKDLKRIVADEIMIGKYRDNDITVLPIVGPGGIGKTTFTQHIYEEVKNHFQISVWICVSQNFNANVLAKEIVEKMPKGNNEKENESDQEKIEKRIQSQQFLLVLDDVWEYHEDEWKTLLAPFRKSGTKGNMVIVTTRKQKIAKMVESTDCSIKLDRLDHEDSMRLFQACVFDNNKTWEDYPSGLQKVGVDIVDRLKGFPLAIKTVGRLLRNKLTLDRWTRVYESKEWELQPNDDDIMPVLKLSYNYLPFHLQQCFSYCALFPEDYRFCGQELINLWIGLGLLGTDDQNKTMEYLGLEYLDQLVDNGFFEQVGKEHDSPYVMHDLLHELATNISSHEIRCLNSSTLSSINEIPKSIRHMSIIVDNRHVENRIAFENHKKDLSTLGNKLKAGNLRTIMLFGEYHGCFYKIFGDVLIDAKSLRVIFLSGASYDVGDVLCNFSELVHLRYLRIKDSRMCGASLPNSITRFYHLLVLDLQEHYGELGFPRDMGNLLKLRHFLVHDDNIHSSIFEVGKLNFLHELRKFEVKREMKGFDLEQIGRLLVLRGSLGIYNLEKVEGIKEANDAKLAYLNHLDSLVLDWDNERCNRDPIREGNVLENLKPHDNIRELHIAGHGGVSCPNWLSGDLSIRNLESLLIKYVNWDTFPLPGKLYMTEGQERQGSVTSHDFHNLKRLELVNIQKLKRWHGDGTINLLPHLQSLTISDCPELTELPLSDSTSCQFQQSTICFPKLQKIKISECPKLLSFPPIPWTNSLLYVSIQGVDSGLEMLNYSKDESSLYITGKDAPGSMFWNMLDFNNLTELQEMNITKCPPISLDHLKMLTCLKTLQITDSGSILLPVDCENYVQYNLPVEKLIIRSCGTRGRELTHVLSHLPKLSTLLIWKCQNVARLGVAEQRTITTPESSLSPSANKAAKTLTTIPQQQTGEAEEMETATADDGLLLLHPQIKVFEISECRELSLDSGGIQGLLSLQTLGIYDCPKLLCSSSSSYSPFPTSLQTLQLWNVEGMETLPSPLPNLTFLYISHCGNLRGGEVLCNLLAQGNLTSLYVHKTPNFFLGLEHSCSQVDKQEDVHRSWRLQELSTDDFARVLATPVCHLLSSSLTKLDLRWNDEVECFTKEQEKALHILTSIEDLEFSRCKKLQSLPTGLSEIPNIKTLGIYGCLAISSLGNLPNSLQQLEISSCPAISSLGNLPNSLQRLGISYCPAISSLGNLPNSLQQLEISSCPAISSLDGTTIRSLAKDRLPTTLREIDVRYCGNEELKRQCRKLQGTIPIVKA*
>LOC_Os12g30590.1   
MQMRFTKMSWGAAARGIQTATGFVTSVNTWAEFFNCLSSAISSACSWINIHQKPQNDFVKEEIQHLQSDLWQLQTTLPKMRNLVEILEWQIYKKPAAELLPHIKDALLDAEDIIDEFNYYELKAKIEGRIEECLTSSGCQEFYMSVIRGSFNRVKEIQEKLDHLHRQSMDLGLHCAAQRFDKIVRPETSSFLNSQIFGRQEEEKMVLELLGVQLQANAGYKRKRSSRVEVLPIVGLGGVGKTTLAQQICKNQMVKAHFDMILWACVSDDFNAKRLTKEVIQSSKKETSFDNLDSLQSILKDTVELKRFLLVLDDIWDDVMADGGQDWQRFCAPLSNALQGSMILITTRSQKVADKVRTMDCFPLEGLTEDVFWEFFIVQAFGTESLSKYPDLEDIGRSIILKLKGSPLAAKTIGRLLRTNLHASH*
>LOC_Os12g09240.1   
MASSSSGVMNSLLTKLATLIREECYSKLKGVRNEVVSLEGELRSMEALLEKLACMDELDVQVKEWRDQVREMSYDIEDCIDDFVHRLGKYDVRSGLIKKTTELPRKLRARHQIAKKIEEIKNHVKEVNERRMRYKLDEYTSKSSCEPIDPRVVTIYANTADLVGIDIPRDDVVKLLMGDDEQQLKGFGGLGKTTLANEVYRKLDGHFHCRAFVSVSQRSDITRLMSKVLSELTGQYNLHIGELDNLLKVIREYLQDKRYLFMCRYFIVIDDLWDSSAWNVIRCAFPENNHGSRVLTTTRIYSVAISCCSNKKEYVYNMSPLGEVDSRRLLFSRIFGTGEACSEVFEEISGDILKRCGGLPLAIMSISSLLAGQSKTKWEYVRNSLGSMFERNPTLEDMKHILDFSYRNLPQHLKTCLLYLSIYPEDHTIERNDLVRQWMAEGFVSRTHGLDSEDVAQSYFNELINRSMIQPVQVDYNDEVLSCRVHDIMLDFIRSKSAEENFIVVLDHPQVVVGAHKKIHRVSVQYDADEEHGIISTTILGSLSQVRSIAVFRSSFRPSLLELKHLRVLHLELPMREVMDLTGICGLSLLRYLKIRGYYACFKLGMKIRQLLHLETFDLGESFVPRIAIPSDIVHLPCLLHLVIPCGTTLPDGIGSLKSLRTLTSLDLALNSVNNIECLGELTNMRHLGVHLGDIGLLADADVARRLDALCSSLESLSRSSSCLRSLDLDSHFILVSFDRLSDLCPSPRHLRRLNLYGCRLPRIPRWISQLHNLYSLLPSLVQLDLGIRECPKERIVVSGAGTAFRALRDLTFSCPKPRLAFLVGAMPRLQRLDLRFYVNGWEQQGGTCLPVGIENLPSSGLKIHLVNVFTDSGSQDVISAKSVLRRTFEVHQPSADLIFHF*
>LOC_Os12g10330.1   
MDLVFAGQSATDEVIANLIDKASSYLGSNPDRLQESMRMLRLKLPKMRDTLIPAQSRESYSGLGVLLDESLWRLRDAVEELEDAVDEHAYHEKKTKEREVSDGDLGSSFSKMKQRVIKSLANGRTLERRLRKAIEALDMVIVDIAKRLPSDVRLTQEQLDQHRLQLYRRTVDFTQRYFMTAGFKDRVLGREKETDVIVRWLIDPLDDDDAETQVSPNNHHVSVMSIVGHGGVGKTTLAQLVYNDPRVRDHFDMVAWLCVTSSFDVGRIMREIVQCVTRSPCSSDSLENMQHILQDKINSTKAFLLVLDDVWEENLHEWEKLFSVLRGINTRIKILLTTRTQSVATLVESVTGCEDQHLRLHELEENGNLQIFCQLALADLNERSEDYAELQSIGAKIVKKLGGTPAAIKSAAYLLRVRSLESWRRFLHGMDNFGAAVPNIMDVLKISYYRLSAELQSCFRYCSLFPKNHPFRKEELVRAWIWSGLIFPQFGKKDGELYLAQLTANLFLDRFGGENEEPAYYVMNDTMHDFATYISQGECKRLTEAADLRNVKSSVRHISIAGINNFTVVDVKELLRLTKLRTVIIEDCGNVEEDVVYAMAEVVKNSKSLRLLECSLFKMCHLPDRLSSLMHLRHVKISML*
>LOC_Os12g17410.1   
MAGAIVSVSTGALSTLLPKLSLLIQGEYKLLKGVKGGISFLKDELSSMHTLLVKLANNEEKLDEQVKDWRNKVRELSYDIEDCIDLFLHKVSSSNAKAGLVRKMAAKIRKLCHIQIDPRLPVLYVEAEKLVGIDGPREKIIEWLENDESHKLKVVCIVGFGGLGKTTLANQVYHKMKGQFDCSSFMPISRNPNITKILADLLKELGSSVDTSDDERQLICKLRTFLQCKRYLVIVDDIWSTKAWEVVKCALPENNLCSRIISTTRNADVATSCCSSLAGYIHNMQPLNEQDSQKLFYKRIFGDKLACPPYLEQVSHGIISKCHGLPLALISIASLLAGKSRLKEQWEQVYNSIGFAFSQQGIRDILLLSYYDLPIHLKTCLRYLSVFPEDYEIDREELIWRWIAEGFISEVKGQTLDQVAENYFNDLVNRSMIHPVDIKYDGRADACKLHDMLTYLKIKSITELPEQIGDLRNLLTLDIRSSRVEKLPSTIGCLKNLVRLLVDYNVELPNEIGDLQALQQLSRASVVFVEQLKRLTNLRAIDIDLRGSEQLGDHDTARYMEALKSSLAVMGKLQILQISYGNDTVIGEKLMDLLCYSPCVRKLVIDNCIFSRLSKQLGLLVNLRHLEIGVRNIKQDDLCVLGSIPTLLFVRLFVKNEPDERLAIGSHQFRCLKQFIFKNHGGGLEMLFMQEAMPELRWLSLEFRARLTDCKMGFEFDFKHLASLEHLEVSINCHFATWSGVEAAEAAVRNAASAHPGCPTVEINRVWESYMVDNEQGGGVTYDQ*
>LOC_Os12g10360.1   
MECTLSGRSVTAMFIVNLIDKALPYLDEDRNSDELSQPLMMNKLCEDWLMIQPMFDALTANQSGETRSLGDLDVWLWNLRDAIEELEDAIDEHEYYKLREKAKEQEVCELGSYFSKMKQVVTNFLTDSDSTLERLRKAIEDLEIVTSADAAHLMGRTTYSHVLDTHVLPQDRETGFTPEVPNKMFGRDKEMEMIVQWLINPLDGNAETQVSSTNPMHVPVMSLVGPCGMGKTALAHLVCTDASVRNHFDVIAWVCVSTSFDAERVIDEIVEQITCSPYKCAHGEETHYILRDKLMSTKSLLVLDNVWEDRDISQWERLLSVFSASKTGSKILLTTRLNSVATLARRITGCEERVMSLFVIEQNEISLLFNHFALGSLEVGAPNYAELQPIGAQIAKDLSWSPLGTKVAALHLRDNLTAEYWRKFLQYVDNFQRTTTRDMAVLKVSYYSLLPELQVCFRYCSIFGKNHPFRKEQLVQTWISSGLISAQSRGENKENLGELYLARLTAKSFFDRFGREDDEHAYYVMNDMMYDLAAFVSRGECARLVFAADFKRVNSSVRHINIAGINNFSVGDVEELLRLKKLRTIIVEDCGHVQEEVVSAMAEVVQNSKSLRLLECSLFKRWHFPDGLSGLKHLRYVKISML*
>LOC_Os12g09739.1   
MAVVLEALASNLSNVLAKMARKEVGMLLGISDKIDSLRVRLDGLKEFLADAERRRITDLHVQGWVKELKDAMYDATDILELCQLKAMDQDSRRSNNPSLLSLRNPLNAHHIGSRIMALNQRLDGIKQRAEQFSFIKLDRYGDCSRTAQGHGLRRTTPELDRSGVVGNKIEQDTRRLVELLTREEEEASAASISSNVRVVAIVGVGGIGKTTLAQNIFNHQDIKEKFDKIIWLSINQEFSDPELVRTAITGAGGEHSGHQELSLLQPILREAISGKKIFLVMDDMWSVHAWNNSLRIPLVNSAAQGSWVLITTRDERVAREMKAIQPYHRVDILSRQDAWLLLKKQIASTLKDEYAIEKLKSTGFRILERCGGLPLAIKAIAGLLNHKEINEIEWGKVLRSPSWLVDGMPEEINHAIYLSYDDLDPHLKQCLLYCSLFPKYGKPNKHLIVEVWISEGFVNGKSNEPEELGKEYYNELIIRNLLQTMPGDNNNWTMHDVVRSFCRHVAKDEALPFHMEHLRVTDLDSNRYRWLCIQNELDWSAWQEQNSVRTLFFYGSTHIKLKANDLCSKFSNLRVLSIVYAQLATFDSLCQLKNLRHLYFSRTDIRSLPDGIGKMKFLEYIGITCCEQIQQLPGSIIKLERLRSLNLMGTNIKSIPRGFGRLTSLRTLYSFPAQMGSSSSKDEWCSLEELGPLSQLRDLHIKGLENVSASSSAAKAMLGAKKHLAIWWLECTDRQRDDGFLKEEGIISIDEQRRIKEVFDELCPSYCLEQLYIRGYFGWQLPKWMTSKASVRLDRLTSLKLDGLPCCTKLPDGLCQLSCLKLLQIRRAPAIERIGHEFLQIQQHNGDCHPSRAAVAFPILETLEFTVVLELEEWVWEEHIQAMPLLHELTLDRCKLRQLPLGLAENMPGL*
>LOC_Os12g14330.1   
MAESVVFGILCKIGSILGSHLTQALVSHLGKEVSVLIEVESIVKQIRSEFRLMQSFLQDGQEKESSSRQAETFLQEVQQIAFEVEDILDEFVYYFGRKETPSVELLKNFFRKSESVMPLRRIAAELKEVQNRLQNIRNLKLQYNIDLSEESASSIRYEDSKGHTLHHIMHNKKLVGFVNERQKLQELLMANERSCSIISIWGMGGSGKTTLVKTVSESKASKNRFDCQIWVTVSQTYDITEIMRKIIQCALKDTCSADLGSMSSEGVVLMLQETLQGRTYMMVLDDVWDTNVWFSLEGFLDESSIRSKVVITTRINDVASLAEDKRRLQLRGLDEAESWDLFCMWAFRHGEDQTCPPAMDRVARQIVGRCEGLPLAITAVGNLLSFKRLDLMEWEKFYNQLNWELHNRLDNQGLSMVTRLLGLSYKHLPVHLKNCFLLCSIFPEDYMIRGKRLCKLLVVEGLVEPRKNMTLEEIAMEYIEKLVDRCLLQVARRNKLGRVWELQMHDIIRELAISISEKEGFCMIHNKAQRSVVECEPRRLSIHENSVRVQLSINASRVRSFYQFDIDCSSVSKVQWVSRTARYLKVLELGSVPIRKLPRDIGNLFNLHYLGLRRTKIKQLPESIDRLQNLRTLDIFLTEIASLPRGVTRLRMLRHLIAGKAVASYFGLEDVFTGVKVPNGLWRSLDLNVLTGISASSNLVEQLASFTQLRSLKLTDVKNIHYTKLFASIRKMQLLKNLLIGTANSDEYVSLEALDPAPQNLEILFVKGRLHDRVIGSDLFEANRLTLMELTLENSRLSIDPLPSLSNFCNLTLLGLFNHYIGETLLFQAEWFPKLHTLTLAELQNVSSIVIEKHSMPNLYNFALICLTNLEDLPEGMEFLGSVEELSLVGMHQKFMEHVQGSSNVKVKHIPVVDYFDQTKGRWDRLSPLYFEDEGTKN*
>LOC_Os05g15040.1   
MEDIVDTFLVHDDGPDPTDPHMLLRLRKKLGKLFKKSKARRKISNLIQDINKKFEQVKARHVKYTVDSVVLKSLAATTIDPRLQNLYKRATELVGIDGPRDDLINKLSLGGDVDVSDKKMKVISVVGFGGLGKTTLAKAVYDHFKPHFKCRASVPVDQNPDMNKAFDDQVEPHFECGAFVPVGRNPDMKKVFRDILIDLDKEKYTNPNMMVLDEKQLMDELKEFVKEKRCFIVIDDIWDKESWKLIRCALQESDCGSRLVITTRISEVATHAGEAYKIQPLSRDNSEKLLYARIVDGEWKYFDNPSAKACEKILKKCGGVPLAIITIASLLASKPGEDWSEVYNSVGFGHEDNDDVGNTRRILSFSYYDLSSHLKDCLLYLCVFPEDHVIEKNSLIWKWIAEGFIHEELAAGLGLFELGERCFNELINRSMIQPVETKHEGYVDGCCVHDMVLDMIHSLSSEENFVTVLNGDERQKLPGSIARRLALQRVLVHKDGQLANITLKNVRSLIASQCFGSLCLHTPVLRVLDVINCAESETPNVLEDRDKTMPSHLGSLLHLRYLGLVDTYITKLPREVRYLKFLQTLDLRGSRIKELPEEVGLLTQLVCLRADWEIMVKIGLIGKLTSLQELWIEPAAAVYDDDAASVDDDDDAAAVDDTTKSTMKFVNELGLLRELRVLRTYFEDLNESMERALLESLSKLHNIRDLHIEGPPLVTRRVTSSARSVSCLHLRYLCLNCFVFSGLPAWIKSSLAPNLSCLDVVVLIVKEQDMETLARLPELRCLVLRLHETELVSIKIHTEDVGYFRKLRILRILGTSIWFDLHGSKCNITDNRSLASIIMPSLEFLEFAVHMRFLKDATQLGFDKLLSFEKLGRSSLQKVTIVLKCGDARLSEVEEVAAALMNSAAVHPKHPTVQTKWQDEQAVLSPYQEAYMHVSRTPELVNEAWKANIVSSGRIRALRMPVTEASSSKVICLLYRKSGKGLLALSSNAVHKLWKWESNDKNPAGMSTTSVPPQVWQPESDILMNDTANGNPEEAAACSLLSKNDCYLISASGGKVSLFNMLNFKTMTTFIAPPPSATFLAFHPHDNNIIAIGTDDSSILLYNIRVDEVKWVLKGHQKKITGLVFSLSMNVLVSSGADSQLCVWSMEDWAKKKSRYIQPPSNHSGALVGDIMVQFHYDQKRLLVVHESQLAIYDEELECLCSWFPSDPLSAPVSSAVYSSDGLLIYAGFCDGAIGIFQVESLMLQCRIAPSAYIPSSVSSGGEIVYPMVVAAHPWKPNQFAVGMSDGAVHVLEPLDTPDDIISNSIQQGRFGDSG*
>LOC_Os05g16180.1   
MARISFNGGKTAISIGDRRVVAKDELNLLFGVSLEIATLHDKLRILKDYLADADRRRITDLSVQGWVTKLKHTIRIKALNARLDAICKSAATFSFLKLESYEDMVAPRRFSVANRRTDPVLEQSAVVGEKIKEDTRALVRRLTDGKHKKQDAVMVVAMAIKEASDKKIWLSVTQDVNEVNLLRTAIKSVGGASDGRESNKSLLVLALVDAIRDKRFFLVLDDVWSERSWDNLLKAPFSHGAAGSHLLITTRHDEVTQRMEAMQPFHHVDKLYPQYAWLLLKKQVASSDDMEEVEIDDTLKDIGMEIIKKCGGLPLAVKYLEIEFENLVRLPNSLVKLGRLRHPSLVKLGRLRHLDLLGVSINGIPRQFCGLTNLRYLCGFPAQADGLQDVSPMHLVLDCNLELLTSIALGESGPEWGKLSHVQHIKAYADQRDDERKWHMLYTREPYSFETNIGDNSSSSTGVN*
>LOC_Os05g12570.1   
MAVMETVEKIISTGINIHGATNLEDDLSCLRASLPNARLVINRGEWGRFKNKDLAVLLTQLKDTTYDTEDLLRKFDDQVLRQKMEDTDRSRAGKFFSSSLYRAKNLICGSKTRIKDAQDKLDKAVDDLERALKPLGLKMEKVQHMPETSSVIGVPQVFGRDKERDLVIEKLASKAKQLKRESIRARPRLAQAKFVSNVSVLPIVSIGGVGKTTLAQFIYNDPRVEAHFGKRIWVCISDLFNKKRITKEIIESITRKEYKSSNSLDALQVELRKQLRRRKFLLVLDDMWPNAKDEWETFFAPLRYGFEGSMILVTTRSPDVANLVASNNCNPFRIEGLDRDIFWEFFKKCAFGKQCPESYPQLHDIGRSIASRLCGSPLAAKTIGRLLNMELTVQHWKTVQNKELWELPNRDNDILPALQLSYLHLPQELKSCFAFCSMFPKGYSFERDEIVGMWVAQGFVAPEGSMRLEDIGIRYLDDLRGRFLLQTDTNCLDQSRYVMHDLIHDMAQSISVDKCFLMQDLSYQNQRRMPHAVRYMSVEVDSESLSQTRDIQYLNKLHSLKFGTILMFEITWFNQLSNILFLSLKGCMLVRLPESIGELHSLRYLDISRSHVQELPEKLWCLYCLQVLDASSSSLEVISPDVTKLINLRRLALPMGCSPKLSEISGLGNMSLLRNLIHFTVGIGNGRKISELKGMNQLSGTLTISSIYNVKSKEEAVEARLIDKQYLQALVLLWRDQPVPRVMNDDNGVAEGSPPWSSPSTRRRLSGSSAKPDGHKDGGGATLPSRGCPAAGDTGGFSAVADHRRWRPDGRRSGSAHTGCGSAFPGAKSSLPAVRSGLGDPNDGGPRGDGGKRRRTVVERWQAAGGWRDGRERPAGSWATAATATLLGPTRYGGVAQETHGDDGNSRQLAGGAVPAGWPAGRRHGPGEGGDRGCSRRWLRGRETHGDGGDSGQPAGGVVASWLAGGGGGSAHRGAAEVAAVRGGAAEVAVRHDKALLAWRRWPAQREERPVEVQPVAVRGDWPVGGTGAVMPMRWRKFRWRWSNGASVVDRQAVDGGRKPSPALAGSATMAFKRHSPPEGVVGPSQPLKCGCQVKARSRFSLRP*
>LOC_Os05g34220.1   
MGEAAVVGWLVCPVIRIVVDKARSCASDRFRWLNGGVPDALKQLEDELNQLRAEAGCVERCLGGGGGGRGNCELVRWLRQLKEVVYEADDVLDEFAYRRLAPNDGKVSLLGSSSIGKIGKQLVGKDESVNRLKAVVEKLSSIRANSGRLMQAAGLTKPGSGEPSSTLLTSDGPVTGSILEDGEVFGRDKEREQLVSWLIGSTPEAEGEDRSAAADDTIPVAAILGLGGIGKTTLARVLCHDHEVKEAFDLIMWVCPAGNYSKLDLAKQILQSAELPDDTNSFDRLQRRLKEAVSSRRFLLILDNVWNKDENENSYRDMWADVLAPLRFGRAGSKIVVTTRKRIVADLLNASKFVWLNGLEFADVWLLFKKFAFDNNDVDRHPELKEIGEQIAVKLKGLPLAAKVVGGMLKRKPSLTEWKRILKMEIYDNVSSTLELCYQNLQEHIQPCFAICSIFPKNWRFNRDKLIKIWMALGFIQFRPDDTKNQLEEDVGKEYFNQLVAQSFFHERKEGRRTYYYIHDLMHDLADNVSRIDCARVESVEFEKKDIRIPDTVRHLSVTSDAVMQLKGRAELKRLRTFIILKHSSSSVVPLPDDVLKELKGLRVLGLDGCDMVELSDKVGQLIHLRYLSLCKTITKLPKSVTKLFLLETLYIPKRCQLEEFPKDMWKLKYLRHLDINRTNTSKIVGIGKMIHLQGSIEFHVKKEKGHTLEDLNDMNDLRRKLHIKNLDVVASKEEASKAGLSKKQSIKVLELEWNSPGKSVPSVDAEVLEGLKPHPDVEEIHIRRYHGNTSPCWLDRKDITFLKYLHLTNCRKWAVLPPLGQLPFLKVLHLKEMCSLKQIGSEFYGTNPTAFPYLEDLEFDDMPKWVEWTKEEEKYDSVFPRLRKLKLLSCPDLIKVPPFPQSVRKVSIENTGFVSHLKLSSSSSSKANKVKLETCSAAVLTNGLFHQQQVQEIVDLTLRHCQDVKFEELHALTSLKRLQISYLEMTDEELGTCLQGLQSLTLLDIVHCSKITTLPQIENPSNLTKFHELNIRQCPQLSSLHSLPSFATLETVLIENCSRVTVESFPANFNSLTSLRKLSIMNCTGLESLPSGFPSSLQVVHLIGCKPTLLSQLQNKDGPEWDKIASIPMKLIH*
>LOC_Os05g30220.1   
MAEVALASLRLAASPILNKLLADASTYLGVDMASELRELETSIMPQFELLIEEAEKGNHRAKLDKWIRELKEALYNAEDLLDEHEYDILKRKVKNGGEDPSPDLEHASSIGSIIKKPMRAASSSLSNLRPKNIKLVRQLKELKAILAKARDFREMLGLPAGSSVEGAQTGHTKTVVVTAATSTPPPKVFGRDADRDRIVDLLTQHKTCAEASRFVVSIVGPGGMGKSTLAQYVYNDKTIQEHFDVTMWVCISRKLDVHRHTREIIESATKEKCQRVGNMDVLQYKLKEILQKKEKVLLVLDDIWFDKSQDVEEWDLLLAPILSSQNGATKVLVTSRSKTLPPALFSEDVIDLENMKDTEFQALFKHHAFSGATIRDLQMCGWFEEHAVKITERLGRSPLAAKVVGSNLKRVMNIDDWKGALTIKIDNLSEPKRALLWSYQKLDPCLQRCFLYCSLFPKGYKYIIDELVHLWVAEGFIDARDTNKRMEDTGMDYFKEMVSGSFFQPFSERFDSTVYIMHDLLHDLAESLSREDCFRLEDDKVREIPCTVRHLSVRVESIIQHKPSVCKLQHLRTLICIDPLVDVGSNIFEQVVLNLKKLQVLYLSFYNTRKLPESIGQLKHLRYLNIKKTLISELPKSLCDLYHLELLYLRPKSRLPDKLCNLCKLRHLQMYSDGLELSRIPDIGRLTLLQRIDSFHVLKQKGHELRQLRNMNEIGGYLSLRNLENVIGKDEALESKLYQKSRLEGLTLEWNDANNMNPENCLHVEILEGLVPPPQLEHLSIRGYKSTTYPSWLLEGSQLENLESFALYNCSALERLPSNTKLFRRCRELSLKNLPNMKELSFLPAGLTTLSIRRCPLLLFVTNDELEYHDHSEHIH*
>LOC_Os05g23990.1   
MFRRKMARKIKDIKVKYNEIVRQRRDANTIRSSLQVDQPIPSSNMIIGELSLLSNVEESKIPIRDQEMDTIVSMLVDSNEGENCWIVSVVGLGGSGKTTLAKHICHVNKIKELFKERIFWVHVSREFDVQKLIGKLYETIVGRKSDCQPQQQMVREISKQLCCNKFLLVLDDAWHTDGYEWGQFMVHLQDRSIGSRILLTTRDRKVAEVVKSKQIHELVFLTESESWSLFLKCSGWVEDDLGSEFIQLGKEILKKCGGVPLAIRTIAGVLCEKREISTWRAIRGSDLWNVGSVNDRVFASLKLSYIHLADKLKQCFTFCSIFPKGYVINKDRLVAQWIAHGFITPMKEEQPKDIASEYFDSLVKAGFFLQDTIEEFGYLHKMHDLIHDLAQYCEKNEVVTSRPNSMSTYQTHKCRYLSLTSGNEKVKRGLLDKVHALYMSDGNLSFDKPVKKSCYIRSVILDNENCTTFPPVLLKFEFLGYLEIHGVDCKKLPEAISGCWNLQSLHFIRCSGFVMLPESVGKLKKLRTLELNYVIDLESLPQSIGDCQGLQSLQLHSCNKLQGMPTSIGRIENLRVLHITSCPCMQKLPSEPCGESNNLEIINLSNCHNFHGLPSTFACKALRTLNLYNTKITMLPQWVTSIDTLECLDLGYCHELMEFPKGIANLRRLAVLNLEGCSKLRCMPSGFRQLTRLTKMGLFVVGCDGDNARISELETLDMISGKMKIINLKYTLDPTDADKASLKRKNNIKYLELDWSRGETEKELVTDMVMEQDLAVLNALEPPSRIEEILIYYYGGPCLPWWMKKQTDSSCWESTMLKQTNPCQLIYLTRMTLHEIPNLKHMQGLVELPLLNYLELFGLPNLEDMWTTTGGAEIRGDELQAKYCFPALSTLWIRGCPRLNVVPYFPSSLERLFLRESNDQLLSSGSFSHLLPPLAHESSPCSNAHSAVPRLKELTIIKMTGSSCGWDFLQYLDALEYFNIFGSNDLTQLPESMRSLTSLHKLIIHDCPTFGMLPEWLGELCSLQSLFIKGTPMMDSLPQSIGCLTSLTHLTIACDNLKQLPETFHHLTSLRELDLAGCGALTALPENIGKLSALEALYVGPCSAIQCLPESIKHLTNLRRLNISGCPNLVKRCEQEVGEDWQLVSHIPNLISD*
>LOC_Os05g41310.1   
MPIGEAVLSAFMQALFEKAVAAASSELKFPQNIAVELQNLSSSLSTILAHVEDAEERQLKDQAARSWLSRLKDVAYEMDDLLDEHAAEVLRSKLAGPSNYHHLKVRICFCCIWLKNGLFNRDLVKQIMRIEGKIDRLIKDRHIVDPIMRFNREEIRERPKTSSLIDDSSVYGREEDKEVIVNMLLTTNNSNHVNLSILPIVGMGGVGKTTLTQLVYNDVRVKKHFQLRMWLCVSENFDEAKLTKETIESVASGLSSATTNMNLLQEDLSNKLKGKRFLLVLDDVWNEDPDRWDRYRCALVAGAKGSKIMVTTRNENVGKLVGGLTPYYLKQLSYNDCWHLFRSYAFADGDSSAHPNLEMIGKEIVHKLKGLPLAARALGSLLCAKDNEDDWKNILESEIWELPSDKNNILPALRLSYNHLPPILKRCFAFCSVFHKDYVFEKDILVQIWMAVGYIQPQGRRRMEEIGNNYFDELLSRSFFQKHKDGYVMHDAMHDLAQSVSIDECMRLDNLPNNSTTERNARHLSFSCDNKSQTTFEAFRGFNRARSLLLLNGYKSKTSSIPSDLFLNLRYLHVLDLNRQEITELPESVGKLKMLRYLNLSGTVVRKLPSSIARTELITGIARIGKLTCLQKLEEFVVHKDKGYKVSELKAMNKIGGHICIKNLESVSSAEEADEALLTLGQLPLLKVIIIGGFPTIIKIGDEFSGSSEVKGFPSLKELVFEDTPNLERWTSTQDGEFLPFLRELQVLDCPKVTELPLLPSTLVELKISEAGFSVLPEVHAPRFLPSLTRLQIHKCPNLTSLQQGLLSQQLSALQQLTITNCPELIHPPTEGLRTLTALQSLHIYDCPRLATAEHRGLLPRMIEDLRITSCSNIINPLLDELNELFALKNLVIADCVSLNTFPEKLPATLKKLEIFNCSNLASLPACLQEASCLKTMTILNCVSIKCLPAHGLPLSLEELYIKECPFLAERCQENSGEDWPKISHIAIIEIDDDSAMPDRSIRRRLC*
>LOC_Os05g31550.1   
MAELLSALLPALLKKAGESLGTEFSFIGGIERRRSELYTLLLAVNQVINDAEDQASKKPAVKSWIAKLKLAACDADDALDELHYEELRCEALRRGHKINTGVRAFFSSHYNPLLFKYRIGKRLQQIVERIDQLVSQMNRFGFLNCSMPVDERMQTYSYVDEQEVIGRDKERDEIVHMLLSAETDELLILPIVGIGGLGKTTLAQLVFNDVKVKAHFQKHMWVCVSENFSVPVIVKGIIDTAIGNDCGLKFDNLELLQQRLREELGQKRYLLVLDDVWNEDKQKWGALRTLLGSCGMGSAVVVTTRNVKVASIMESISPLCLENLNPEDSWIVFSRRAFGTGVVETPELVEVGKRIVEKCCGLPLAIKSMGALMSTKQETRDWLSILESNTWDEESQILPALSLGYKNLPSHMKQCFAFCAVFPKDYEIDKDDLIHLWVSNGFIPSKKMSDIEENGNHVFWELVWRSFFQNVKQIGSIFQRKVYRYGQSDVTTFKIHDLMHDLAVHISGDECLALENLAKIKKIPKNVHHMAFEGQQKIGFLMQHCRVIRSVFALDKNDMHIAQDIKFNESPLRVVGLHIFGIEKFPVEPAFMKHLRYLDLSGSYINTLPEAASALYNLQVLILNRCRRLTHLPDGMKFMISLRHVYLDDCARLTSMPAGLGQLINLRTLTKFVPGNESGYRINELNDLKLGGKLQIFNLIKVTNPIEAKEANLECKTNLQQLALCWGTSKSAELQAEDLHLYRHEEVLDALKPPNGLTVLKLRQYMGTTFPIWMENGITLRNIVKLKVTDSINCMKLPSVWKLPFLEVLRLKDMKKLKYLCNGFCSDKECDHQLVAFPKLKLLSLERMESLENWQEYDVEQVTPANFPVLDAMEIIDCPKLTAMPNAPVLKSLSVIGNKILIGLSSSVSNLSYLYLGASQGSLERKKTLIYHYKENLEGTTDSKDHVLAHHFSSWGSLTKLHLQGFSALAPEDIQNISGHVMSVQNLDLISCDCFIQYDTLQSPLWFWKSFACLQHLTIEYCNSLTFWPGEEFQSLTSLKRLDIRYCNNFTGMPPAQVSVKSFEDEGMHNLERIEIEFCYNLVAFPTSLSYLRICSCNVLEDLPEGLGCLGALRSLSIDYNPRLKSLPPSIQRLSNLTRLYLGTNDSLTTLPEGMHNLTALNDLAIWNCPSLKALPEGLQQRLHSLEKLFIRQCPTLVRRCKRGGDYWSKVKDIPDLRVTGD*
>LOC_Os05g34230.1   
MPAPAPAAPWPVSQEISSLADRLLAHAGGDGDGAAGMRDLAGALLRIQPVARGVERRGDAGQRDLADWLLQLKGAVAEADDLLDELLLRRRHGSRLSPSLASCLARGKPPSRELKRLVGRIDRIHDVSERLVDAAAEEEAGEAGRGVRSPNRVTGSVLTERKVFGREKECGEVISRLVDCPENACSSALPVVAIVGHGGMGKTTVAQFVYNDERIEQKFDIKAWVCVWDRSDAAELTREILQSIGGPDDTLYGDNSAKLDILQAKLEVLVRSKRFLLVLDDVWNDEAKMELENKDLWRKVLAPLRSAGRGSKILVTTRMKLVARYLNSTHVVSLDVLGSSDCWLLLKEAALGGESKDIPPDLQEIGRTIAAKAKGSPLVSKALGQMLRNTRSTWRWRALLDAEISHNIIISSLQHSYQHLPGHLQRCFAYCSIFPRGCRFQRDKLVKMWVALGFIQTSRKERKGEYDLAQEYFYDLLSRSFFCAASKDNQTFYFLDNLMHDLAQHASVHDCMKIDEGMPSVIPPTVRHLSVSTDYFPQLKSKCKLERLRTLLVLRSSSLSLSHLPSKFLSEFKNLRVLDLSESDILELPETISQLFHLHYLALCHMTSKLPKCIYKLVQSGVLDMPILLFPDSHPRGMSKFVTQKTS*
>LOC_Os05g31570.1   
MAELLSALLPALLKKAGESISTEFAFIGGIERKCSELKTSLLAINQVIYDAEEQASKKPAVKSWIAKLKMAACEADDALDELHYEALRSEALRRGHKINSGVRAFFTSHYNPLLFKYRIGKRLQQIVEKIDKLVLQMNRFGFLNCPMPVDERMQTYSYVDEQEVIGRQKERDEIIHMLLSAKSDKLLILPIVGIGGLGKTTLAQLVFNDVKVKAHFQKHMWVCVSENFSVPDIVKGIIDTAIGNDCGLKSDNLELLQQRLREELSQKRYLLVLDDVWNEDEQKWEALRTLLCSCKMGSAVVVTTRNSNVASVMGTVPPLALEQLSQEDSWTLFCERAFRTGVAKSCEFVEIGTKIVQKCSGVPLAINSMGGLLSRKHSVRDWLAILQNNTWEENNILTVLSLSYKHLPSFMKQCFAFCAVFPKDYEIDKDDLIHLWISNGFIPSKETSDIEETGNKVFLELLWRSFFQNAKQTRSRKEEYIYGYKDVTTCKIHDLMHDLAVSISGDECYTLQNLVEINKMPKNVHHLVFPHPHKIGFVMQRCPIIRSLFSLHKNRMDSMKDVRFMVSPCRVLGLHICGNEIFSVEPAYMKHLRYLDLSSSDIKTLPEAVSALYNLQILMLNRCRGLTHLPDGMKFMISLRHVYLDGCSSLQRMPPGLGQLSSLRTLTMYMVGNESDRRLHELKDLELGGKLQIHNLLKVTNPLQAKEANLENKKNLQQLALCWDSRNFTCSHSHSADEYLQLCCPEEVLDALKPPNGLKVLKLRQYMGSDFPMWMEDGVTLQNIVKLSLRGSVMCVKLPPVWQLPFLEVLRLKRMERLKYLCYRYPTDEEYGNQLVVFQKLKLLSLEWMESLENWHEYDTQQVTSVTFPKLDAMEIIDCPKLTALPNVPILKSLSLTGNKVLLGLVSGISNLSYLYLGASQGSSRRVRTLYYIYNGEREGSTDTKDEHILPDHLLSWGSLTKLHLQGFNTPAPENVKSISGHMMSVQDLVLSSCDCFIQHEGLQSPLWFWISFGCLQQLEIWYCDSLTFWPEEEFRSLTSLEKLFIVDCKNFTGVPPDRLSARPSTDGGPCNLEYLQIDRCPNLVVFPTNFICLRILVITHSNVLEGLPGGFGCQDTLTTLVILGCPSFSSLPASIRCLSNLKSLELASNNSLTSLPEGMQNLTALKTLHFIKCPGITALPEGLQQRLHGLQTFTVEDCPALARRCRRGGDYWEKVKDIPDLRVTSEPRPVWQDAARTIIPKCLNAWQRRASSSGQPDN*
>LOC_Os05g12770.1   
MESALVSFALKLGGKIMGMATGKVEKLLGVPGEITKLETTLGDLRCYLVDADNRRSLEEAVKRWVRELKDVMYDADDILDLCQLVEDEGYDDARTNPSCWNASKFWFCNPVASHKIGRKIQALNRRLDDLSRRRSRLKFLPSVCSAAGAGSSLDDRCRTGPSVEQTFIVGEKIEQDARSLVNLLVNRVDDDHDPARSSNGNVIVVAITGVGGIGKTTLATMVFNDSELENHFKEKIWLSVNQDVNEIDLLKHAIEQFGGNHEHCRADTVLLENALERAVRKKRFLLVMDDVWSDNVWNNFLRVPLSSGASGSRVLLTTRNEGVARGMRAQHLHPVEKLDRFDGWSLLKNQCANLLANQKYGKFYVDITVKLQSTPLRKRYSALWPKLHTVMSYIAAFWVTTDESEICALEDIGMKIVDRCDGLPLAIKVIGGLLRQRNNTRNSWLRIYNHSAWSVNTTDYLNRAIILSYEELPPHLKQCFLYCSLFPKDEVIRRGDIVQMWMAEGFVQDEVSNSFLLEDLGFEYFNELASRNLLEQKREFYDHSACTMHDIVRYFAQSVGKEEGILLTEGQNTSIPTIRTLRLRQLSVSKKDVNWGALKQQVSLRALMLNKISMVDSNDFLNSLSSLRVLNLQNIVNLVELPQSICHLKHLRYLAVAGTSISTIHSNIGDLKFLQVIDLVDCTNITQLPQSILKLQKLRFLNLRRTRITSIPHGFGRLKDLVFMAGFPTHSSDDRTDGWCSLEELGTLSKLKILEITGLEKAPSGSSAAKANLSSKPNLTELYLMCASMLGTDNGDVQCNISAEEQDRIEKVLSNLCPPQSTELLTIGGYFGVELPKWMQMMSAFTNLTRLELKDYACCNRLPNGMGQLPFLDHLWIERAPAIKHIGRELLFPSSYGSSVAFPKLKTMGFKWMPRWEMWDWEEQVRAMPVLEGLSISYCELKYIPPGLPCQARALKSLYLESVRQLVSIENFPSLVNLQLIENPKLERVTNNPSLKNIYIWECPALKVLEELPLLNSIYWWDLKAEKLPECFGVPMLKKLFVHCNRRLFGLISLQDTTSEWGKIQHVSQLKAYGCTLRIDLSGYTLPTGLSGYNFLREVIDLFGYVSYTKEPYSFETRTYETSEQAQRYMASIALIFQISVHAIQLRLRMCPAVLNQSSGTETNS*
>LOC_Os05g23250.1   
MPSSSPPLADDRAPMDRRMAQLGSTSGTGLPLQPPTPPSTAPPSTGGDELPALLLRRRSSPTTSPVLPAAGTILRRLTGRSPLGRSLCGFGSSASRAAYDISDMLDEFQSTEPDAGKKKGVFHKLATAPSRFPMASKMKRMRKELAKNTEEHKNFSFVPNTASFEQHRADPRPQLPELTDESVIIGRSEDKRNIIAALLTRGSEEKKESFISDIQLMRKRLAGLLEGRRILIVLDNIWESDQFKLDNLKIMLNVGKKGSEVDVIVTTRTEEIAKRICTVKPYKLEPLNDDICWAIIKIYSAFEGRGDKQQVEVIGQEIATKCGDSHGHRTLEGLARPKSPDYKQTGPQTRTNTSPQPPKRSTAGSGDGQKKGGAPRSEGVVAGMKRNRELKTGATKTTVSSMNPARNSGHHGTNPTTAATTTNFTASAESTLGRADEQLRRSDGEGKGGRDVRGGLRRCRRREGGRRPDSPTTEGRPPISQKDDRLVTLTMHDPVHDMARSVIDDELIVLDDTKENKCGQSTYRYVFITNYDKPSKEFSMILHGKIRALHLVGCSKTKLNDGAFSSAKCLRVLDLNHCSIQKLPDSIYQLKQLQYLHAPQVRDGVIPESISMLSKLNYLNLRESPKISKLPESIGKLEALTYLNLSGCSHLVEFPESFGELRNLEHLDLSGCSRLVELPETVGKLDALMYLNLSGSRIVELPESFRELKNLVHLDLSNCTHLTDVSEHLGSLNRLYRPRLYSRCLVAYPRRRKIQELSSVQKENEASHIHMQNVMDAISRLVYSDSGYSARGILSEALGSLTELKYLNLSGCLLMVVLPGSFGNLENLVHLDLSGCSCLEWTPDNLVGLTKLQHLNLSHYCTGTPRSSMPSQGAARYFDRSYRTAFWKPQEATYPEPLELLPSKEPTRKFMRDRLPQAPICDRLPGTGVSQDKSPSQLHQNSFLDDGNGLLLRPVLLGTQPKLYQNLVLLPNFVVHDANPAELQISCLENVQSTGEVKRIKLSQKTSISKLALEWRRDAKRFADDMNVLEQLVPPNTLSQFELRGYNNVCLPRCEPFLQLIKFTLDSMEILEEWRTSYNDHGDKLKLKLYEPRAFQWKISNSDNIVTSCGGGQYTGPSSSSSSTTLDVQHCKVPLDQWTLLCHLPALHELRIYECDDLTCSSPEIIESLSSIKQITVECQDMVELPASLCQFKSLPKLILWKCLKLKSLPESTKHLTSLKSLWMVGCSSMTSLPEGLGHLASLMELNINDCPHLKSLPESIQLLPMLEVVKVSYCPELKRWYEIEENKMKLAHIGKKCFIAPSLHC*
>LOC_Os05g16200.1   
MAIVLDAFASYVGDLLKQVAQDELTLLLGVSSEIASLHERLNSLKDYLADAERRRITDQSVQGWVRKLKDVMYDVTDILDLCHLKAMQRGGVGSSAPPVNISCLDSLLFCLRNPLFAHDIGSRIKALNARLDAICKSAAAFSFLKLEAYEDMAAPRRPSAADRKTDPVLERSAVVGEKIEEDTRTLVKMLTNGKNKKQNAVVVVAVVGTGGIGKTTLAKKVFNDEAIKEAFDKKIWLSVTQDVNEVELLRMAIRSVSVGGASDGRESNKSLLVPTLVDAIRDKRFFLVLDDVWSDRAWSGLLKVPFSHGAAGSRVLVTTRHDAVARGMQAMHPFHHVDKLCPPDAWSLLKKQVVSSEMEDVEIDETLKDIGMEIIDKCGGLPLAVKVMGGLLCQKERRRADWEKILHDSIWSVPQMPDELNYTIYLSYQDLHPCLKQCFLHYSLLPKNVDFFIDTVTSMWISEGFLHGETDDLEQLGEECYKELIYRNLIEPNAEYAGEWVSTMHDVVRSFAQHLARDEALVISSRDEIGRGALKSHKFLRLSIETDDLQPNDEFGWKIIQGQKSLRTLILVGELKINPGDSLITLSSLRTLHIENANCTSTLVESLHQLKHLRYISLKCGDITRLPENIGKMRFLQYLGLVCENLDRLPNSIVKLGQLSLQELGPLAQLWVLGLSNLENVPAISFAAKARLGEKAHLSYLMLECSSRLGEDGFVQDENGVPTEEQRQIEEVFNALTPPLCIESIEISGHFGEQLPRWMMSRVAGAYERLSMVIMDDLACCNQLPDGLCRLPSLYYFQLTHAPATKRVGPEFLTILPSSSQLRQAHAFPRLKRMNLIGMVEWEEWEWDQQLNSVHAMPALEELVIENCKLRRLPPGLSSQATALTSLYLRNIQQLNSVESFASLVKLEVYDNPNLESITSLNKLQKLVIDGCLKMRILEGVPELLRLELKDLDMEELPGYLLQSVSPRHLVLDCSLEMLTAISTGESGPEWSKLSRVQHVKAYADQGDNERRWHVLYTRDPYRFETNIGISSSSSSGESGDDEE*
>LOC_Os05g40150.1   
MVNLPGRLDELLRRHGNILPKGADQEIPLIRQDIEEITSILHGHHSDATELEDYHDMVVRCWTKEVRELSYDIEDCIDQYEDAVEQYEHAATVGRYPSVSTIRRRKFSRRPVGSKTPLVPEKLKQRLWMANKIREFSLRVQEALQRHAILYSSDLGGIANTSAGHPTLCRKRADGVRHVGLDAAINKVQEWLADGEKKLKVVSIVGVGGVGKTTLANELYRKLGRQFECQAFVRSSQKVDMRRLLISMLSQVRLQQPPDNWKLHSLISSIRTHLQDKRYLIIIDDLWDICTWDIIKCTLPDGNSCSRILITTEIEDLALQSCGYESNYIFKMKPLSEDDSRNLFFSTVFGSHSNCPPELCEVSYDIVRKCGGLPLAVVTIASLLATQLEKHEQWDYINETLGYSLMANPNLEGMKQLLNLCYNSLPQHLKACMLYLRMYQENSIIWKDDLVNQWIAEGFICPSEGHEKEEISRAYFSELVDRKFIQPVHINDNGEVLSCVVHHMVLNLITYMSTEENFAIAIDHTQATTRLADKVRRLSIHFGNVEDATPPTNMRLSQVRTLAFCGVLNCMPSITGFQLLKVLILHFCGDEDSISFDLTEISELVRLRYLKVTSNITLKMPTHMQGLQYLEALKIDGKIDAVPSDIVHLPGLLHLSLPARTNPPNGIAHMSSLRTLGYIDLSCNTSENLWSLGELTNLQDLQLTYSAIHSDNLKNNMQYLGSILGKLPNLKSITLSPVGSSYANTLHIHSATSTSVSVYGWSSVSSPPALLQRLELLPCVCIFSSLPNWIGQLGNLCILMIGIREVTSYDVDVLGGLPALTVLSLYVHTKPAESIVFDNARFSVLKYLKFRCSLAWMKFEAGAMPNLRKLKLGFDVHRADQHDAIPVGIENLSGLEEITAKIKVDFTAGDLCRRFAESALTDAIRMHPGRPIVNIRCVDWTFDDKDNNNVRTRDEEHRTTEKQHLIVKEGLNEKSVVLQKDHGEGACKSVEGERRGVLTAGSWWRRQPQFERFYKSAESRADDGGGGGSIISGAQTVPIKNFTGGWPAPPWEEGSGTTMPPVYINEGEYINVIYYSPPRSSTTTSSQDESTEASERERSGSGTGSSEGGFYGPTFQAVGRYLDRKFGLDRED*
>LOC_Os05g31530.1   
MAELLSALLPALLKKAGESLSTEFSFIGGIEHRRSELYTLLLAINQVIYGAEEQASKKPAVKSWITKLKLAACDADDALDELHYEALRSEALRRGHKINSGVRAFFSSHYNPLLFKYRIGKKLQQIVEQIDQLVSQMNQFGFLNCPMPEDERMQTYSYVDEQEVIGRDKERDEIIHMLLSAKSDKLLILPIVGIGGLGKTTLAQLVFNDVKVKAHFQKHMWVCVSENFSVPDIVKGIIDTAIGNDCGLKSDNLELLQQRLREELSQKRYLLVLDDVWNEDEQKWEALRTLLCSCKMGSAVVVTTRNSNVASVMGTVPPLALEQLSQEDSWTLFCERAFRTGVAKSCEFVEIGTKIVQKCSGVPLAINSMGGLLSRKHSVRDWLAILQNNTWEENNILTVLSLSYKHLPSFMKQCFAFCAVFPKDYEIDKDDLIHLWISNGFIPSKETSDIEETGNKVFLELLWRSFFQNAKQTRSRKEEYIYGYKDVTTCKIHDLMHDLAVSISGDECYTLQNLVEINKMPKNVHHLVFPHPHKIGFVMQRCPIIRSLFSLHKNHMNSMKDVRFMVSPCRALGLHICDNERFSVEPAYMKHLRYLDLSSSDIKTLPEAVSALYNLQILMLNRCRGLTHLPDGMKFMISLRHVYLDGCSSLQRMPPGLGQLSSLRTLTMYMVGNESDCRLHELKDLELGGKLQIHNLLKVTNPLQAKEANLENKKNLQQLALCWDSRNFTCSHCHSADEYLQLCRPEEVLDALKPPNGLKVLKLRQYMGSNFPMWMEDGVTLQNIVKLSLRGSVMCVKLPPVWQLPFLEVLRLKRMERLKYLCYRYPTDEEYGNQLVVFQKLKLLSLEWMESLENWHEYDTQQVTSVTFPKLDAMEIIDCPKLTALPNVPILKSLSLTGNKVLLGLVSGISNLSYLYLGASQGSSRRVRTLYYIYNGEREGSTDTKDEHILPDHLLSWGSLTKLHLQGFNTPAPENVKSISGHMMSVQDLVLSSCDCFIQHEGLQSPLWFWISFGCLQQLEIWYCDSLTFWPEEEFRSLTSLEKLFIVDCKNFTGVPPDRLSARPSTDGGPCNLEYLQIDRCPNLVVFPTNFICLRILVITDSNVLEGLPGGFGCQGTLTTLVILGCPSFSSLPASIRCLSNLKSLELTSNNSLTSLPEGMQNLTALKTLHFIKCPGITALPEGLQQRLHGLQTFTVEDCPALARRCRRGGDYWEKVKDIPDLRVTSEPRPVWQDAARTIIPKCMNAWQRRASSSGQPDN*
>LOC_Os05g40160.1   
MESAVASAFLKAVMGRLFMALEKEYSKHKGLAQEAQSLQLDLRMIAAVMDDQLRAMGRATTADARTAVARLHAEEMLDLAHDVEECVDRFLHRLTCRQHRGGAGAGASSSSLVRRMAHELSKVQSRSSFADEIQRLKTRVREAQQRIIRMKPTLDVLAGGGGGGGQLTGAAGTSSTAPSCRASRIPVGIAEPVEELLSMLDEVDGEPEQMRVISVVGFGGSGKTTLVKAVYDDPRAKDRFSRRAWVTVGSSPSPETSNGMKGILRAVFQQVLPKDAMDADGQHLETSLKEYLKDKRYLIIIDDIGMDQWNIIRSTFEDNGTSSRIILTTTIQSVANMCSHGNGYVYQMNTLGEEDSKELAFPGFRSPELEQGSASLLGKCDGLPLALVSVSDYLKSSNEPTGELCAKLCRNLGSHLKEQDGHYSFSELRKVLLDNYDSFSGYPLSCLLYLGIFPNNRPLKKKVVIRRWLAEGYARTDSLRSEEDIADENFSKLIDRNIIQPVDTRNNSEVKTCKTHGIMHEFLLNKSLSQIFIAKSSRDHPRLGVNTNACHLSFHSGELTECVASDEELSRVRSLTVFGHAGDAICYVRRCKLIRVLDLQECSDLDDDHLKYICKLWHLKYLSFGSNISELPRSIDGLHCLETLDLRRTQIKFLPIEAIMLPHLAHLFGKFMLHEDDVKSVNKMSKLQKFFSSKKSNLQTLAGFITDESKGFLQHIGHMNKLRKVKIWFKHVEGSNNYIADLSRAIQEFTKAPIDRDTDRSLSLDSEECPENFLSSLDLETCSEGSKYALRSLKLNGELHKLPPFVNLLSGLTELCISSPMLTQVHLSTLINLNRLLYLKLVAYKLENFEIKHGAFPSLRRLCFVVKSVTSALPTIKHGALPNIISLQLLCQGPVGLSGIEIRHMKHLKEITINSGVVVQWEQAAKNHPNRPKVLFLRKVDPMESEERGRPCAIREQMKITVAQPTSSGDGLNSSLNKIRLSEPPSSRLEMPVRHMVDGH*
>LOC_Os05g41290.1   
MVIGEAVLSAFMQALFDKVIAAAIGELKFPQDIAEELQKLSSSLSTIQAHVEDAEARQLKDRAARSWLAKLKDVAYEMDDLLDEYAAETLQSELEGSSRSRHLSKVRSSFCCLWLNNCFSNHKIVQQIRKIEEKIDRLVKERQLIGPDMSSTMDREEIKERPKTSSLIDGSSVFGREEDKENIVKMLLTPNNSNHANVSVLPIVGMGGLGKTTLTQLVYNDPRVKEYFQLRVWLCVSENFDEMKLTKETIESVASGFSSVTTNMNLLQEDLSKKLEGKRFLLVLDDVWNEDPEKWDRYRCALVSGSNGSRIVVTTRNKNVGKLMGGMTPYFLKQLSENDCWNLFRSYAFADGDSSLHPHLEIIGKEIVKKLKGLPLAAKAIGSLLCTKDTEDDWKNVLRSEIWELPSDKNNILPALRLSYNHLPAILKRCFAFCSVFHKDYVFEKETLVQIWMALGFIQSPGRRTIEELGSSYFDELLSRSFFQHHKGGYVMHDAMHDLAQSVSMDECLRLDDPPNSSSTSRSSRHLSFSCHNRSRTSFEDFLGFKRARTLLLLNGYKSRTSPIPSDLFLMLRYLHVLELNRRDITELPDSIGNLKMLRYLNLSGTGITVLPSSIGRLFNLQTLKLKNCHVLECIPESITNLVNLRWLEARIDLITGIARIGNLTCLQQLEEFVVHNDKGYKISELKTMMSIGGRICIKNLEAVDSAEEAGEALLSKKTRIRILDLVWSDRRHLTSEEANQEKEILEQLQPHCELRELTVKGFVGFYFPKWLSRLCHLQTIHLSDCTNCSILPALGELPLLKFLDIGGFPAIIQINQEFSGSDEVKGFPSLKELVIEDMVNLQRWVSFQDGELLPSLTELEVIDCPQVTEFPPLPPTLVKLIISETGFTILPEVHVPNCQFSSSLACLQIHQCPNLISLQNGLLSQKLFSLQQLTITKCAELTHLPAEGFRSLTALKSLHIYDCEMLAPSEQHSLLPPMLEDLRITSCSNLINPLLQELNELSSLIHLTITNCANFYSFPVKLPVTLQTLEIFQCSDMSYLPADLNEVSCLTVMTILKCPLITCLSEHGLPESLKELYIKECPLITERCQEIGGEDWPKIAHVPVIEIDDDYFIPNRSIRRRLS*
>LOC_Os11g39260.1   
MTSRPGDWMEQVRDVAYDIEDCIDDFSHRLGGQPRGEGLLSGLRRARYAVATLWERRGIAARVVDLKNRAQGVGERRTRYGVKDPGRPDAGNGKAARSAPSYHVNDRPQPGPQLVGAAESVGMEDAIGKLGAWLTEGLPDLRVLAVVGFGGLGKTTLALALHRKFGEKFESRACVQASQKLNLAALLRSILRQVMPQVPDKESTDGDSLAGIERWTDKQLKEKLTAHLEQKRYSFPPSAP*
>LOC_Os11g17014.1   
MAETAITAVLSKFGELASREAAVLVQVGNDIMLLRDRLEWLQAFVRDADRRRRLASDDFTRVWVRQTRDVAFDAEDALDHFFHKVDLEAQGYRGWRIWRRYLTGCTTQISVRHDLSGQIKRIKSRLDQISENHKEFKIEHTPGAWTSSITEVAAWDNIGDAPVGFDGYLRALENHLLSHEHTPQQRFISILGETGIGKSTLMLTICNKIIKDHENHFDKLIWYNMPPNSSANDLLKQVYERAPDKVPSEGEDTDITKKLRSFLHDKRYLVILGGINSITVLNCVKASLPDNRNGSRVVLILEPESQEVAKHADTLNKKVDADSKNISGSTIQLGRLNESQSAELFCRRVYGYNYTKPRGYKVSYNEQVFKITGGHPLAIVVLAGLLRSKEMPVEWDSVLQQLMPGVEAGESQGNKIAGVLLTKEKPFEWDALLQQLMPTTEAKLSNRMTIERIFSTSFDDLPHDLKSCFLYFAAYPTNITHPADQIMRMWIAEGFIKPEKGKNMEDLAQEYLKELISRFLVEVKYRNECEKIELVQVHNRLLRFLQSEAREASFIEIHDNTDVLAPAAVRRLSIQNDSGNYIPFGNRFPKLRSFICRVEEGEGASATPDLKNDPKNIPRKDPLKFLCGSKFLRVISIGGIHLAELPDAIGDMIHLRYIGVTSCDLENLPSSIGRLLNLQTLDIRNSKVKIIAPKFWRIKTLRHVIAAQLQLPNSVGELNNLQTLHGVKPAENWGGLTCPLDMMTNLQSLELHGFNDANHGVALERALQKLELLGHLKLTGDKIPSSVFTAPSLRYVESLVLDGDIKWADNSSNTSNYSPEVALGICELRPNLTVLKLNSVSKELEEFIEKIRPHLTVYECPTRTDA*
>LOC_Os11g36410.1   
MATPSDAATIIWSTELELAPLIAMVRNRDYFAGARFHVLRGACEHLAHVRDCVRTRARVAARRGRRLATAAAWTEEAEIYLLRFGELRSAHGRIPRLIFWDLLGCYRVSKVASLMMPQVKRLCEEGGRIVRRSKLPQPMEISTGFASRDRTLRAAIERVRTIQPNGIVAIWGRAGLGKTYLLKLVEEYFSRDDTFDLVLRIASPRDSSVAKVQSEIAKKLMLANCDGMQHRARIFDFLKERNFLLLLDCVWQRLDLEEVGIPSLDLVGSCYNRRVVFTACSSHVCDQMNVEVENRIEVHCLDHTESWEIFKQNADLDYLGHKHVYLPRNISAELLGSPLELVTIGKAMHNKKDAIYWQNALHYLTESCLRDTQWSGSEEATFFRLKLAYDSLTGILKDCFKLCSLWPEGHIFNQRKLVDFWIGSGLIQGDDIEASYNEGFSHITTLQEFCLLEPAEDGEAVQMQSTIRDFALWVVHSQGEDKNKWRIQTKENWGLAEQVLLVGLKITELPRIPSNQKTLEVLILQHNYLEDGSFGNFPSLLSLQYLDLSFNKLSNIPVEICMQVNLRYLNLSNNRIKTVPVELGCLTRLRHLHLRNNPNLVIPNGILPKLQNLEVLDVCSFNLLQCSSYEAPINELVRMDKLQSLGITVRSETSFQGISKTTLPIRSLSIVIYNHEDGYETHVSSENSCINPERQTNLFELGIYTRQKTIVLDSIHSMWNVQHVEKAYLHGYFVDRIICQKLHTGDIFAKLRRLDIVRCSRLNHISWIIHLPLLEDLLLFSCSTLHQIIATAQDGVVKTNQEKENPSVNNTFPSLKRMTLIEAGALVRICSPFFSFPSLECLQISACPLLNKLPFLTVPSKLKCIRGENEWWDGLEWEDQDLEPSLELYFHGLSAEDQLSELYLFNSLEVEWASIFTP*
>LOC_Os11g27430.1   
METAVLSTLLNMLGPKLYTFLQENHELRRNLEHDIRYIRNELRMIGAVIDEHERGQMNHGGPLQGAWIHGARELAYDMEDCIDRFMHRMTSGHRLATMAVRTKFATVIQKLRKKSEDLSKLRANYTTAGNGNGDCQASTSGTMSSFETTHIPTADTVPVGMDGPRDEILELIMETQSQPNQLKVISLVGFGGLGKTLLAKQIYENTTICTQFEPQAWVSAAGKSARDVLKEILCQLGFQSQAQEDDVSKLITSLKKCLHSKRNEKVTTTRWKVSRVPTNTGKFMFLPKFFIVIDDIQREYWNSTIKDAFPVDTGSSSIVLVTTAIHSIANACSSGNGHVYMMSTLDKKYSRKLFLREASWGDYPPGSETVLSTKCDGLPLALVSTAQFLKSKGQQLPQEYAKLCGNLGMHLEREDTLERMKHVLVHNYTSLPGHVIKACLLYFGIFPSGHPVRRGKLIRRWSAEGLVEADPLRSSLDVATDYFNELINRSIIQPVATSSNTEVKTCQTHGMMLEFILHKSMCDDFITLLYDQACLPDKIRCLTVQHNSTRRGRMNSDIDLSHVRSLTIFGEAEDSVLEFSSYELLRVLDLEECENLKDEHLRKICKLLLLRYLSLGGTVTMLPKEITKLKFLETLDVRRTKIKVLPIQVIKLPCLTHLFGNFKLQDVGQKISKLQKYLSEKSKLETLAGFFANNDQGFPQLIDHMKNLAKVKIWCESETPSNSSSNTIHLSKAIQVFIQRGTNMNDVRSLSLNFGGCFQDQENMLKFSLEDSCYLSSLKLKGKINILPPFVTLLKGLTELCLSSSDKLNRDVLAALSNVRCLHYLKLITPNLEKFVIGQGPLKSLRRLCIMVQTMTEPEIQQGALPNLESFRLLCKDLNGLCGINIQYIGPECLKEVALDKRISEETKKKWKETVKNHPRWPKVSFVNTGEVGQMQNMEVAQPTEDAAALALAAGSLRPVPVFRRPKADQERTLDLCSMGQTSRESCSNTEPYFKTNGTSPGKLNPVNDECHHFC*
>LOC_Os11g16500.1   
MVSIAGFGGLGKTTLAKQVYQKIKWQFDCAAFVFVSQMPDMKRILLDLLSGLGASGNRDDERQLIDKIREFLHDKSGVMLLYLQRQYLPPGTIK*
>LOC_Os11g15190.1   
MVSVATGVLSSVLGKLPALVERQCNNSFKGVNEEILTMKLELQSMNAFLLKLADMDDLDIQVKEWRNQIRELSYDIEDCIDDFIHQMDGGSSRVHKGFFQKSIHKLRTLGARNEIADQILKLKARVDDASERQKRYNFNGTISSSIDVVPLDPRLPALFAEADALVGIDEPAEELINWLTKGGEKLESRLSVVSVVGLGGLGKTTLARQVYNKIGGQFDCQAFVSISQKPDMRKIFQKMLNDITRIEHASLAWDEEQLMGRLRALDEEQLINKLRETLTGRRYFIVIDDLWSTLAWRTIRCAFPEIAKSCCYPDLNNVYELKPLSNSDANKLFMKRIFGSEDQCPSQLKLVSNGILRKCGGLPLAIISIASLLANNPCTKELWERYRNSIGSQFEKDPSVNDMQRILSLSYNDLPHYLKTCLLYLSIYPEDFVIRRTQLILRWIAEGFITANGRQNLEEIAEYYFNELINRSMIIPVSIQYDGRVDACRVHDVIFDLIISKSAEENFITVFGYQNHAFGPQDKIRRLVHYHGQEEIMVMSDMNVLNVRSLTTYGSTENVLPISDFQALRTISIECNDQLENHHLNGIQKLFCLKYLRLNRVSISKLPEQIGELQQLETIDLTQTMIKELPKSIVKLKRLLFLLADEVSLPAGVGNMKALQKLYHMKVDNSISSNTLHELQRLTELRYLGIIWCVNDMYAGGKTHIDNFVPSISTLCKLKLQYLHVQCCTENGSSLDFLLNSWFTAPNPLRYFGMSSNYYFPRIPEWMAMLSSVTFLNINISHVGEEAFQILGKLPSLLALRIWTKGVAPNEKLIIRNRGFLYLKQFVFYSCNIEMNPLVFEAGAMQNLERFRFNLKARETRNPCRQFFLSIQQMSSLKHLLVLIDCRDAKAHEVEAKEAAIREATNHLRSHINIEINTNWTWKMVKDDDDVGIKCKEEDSMKHPREWEKDV*
>LOC_Os11g39310.1   
MMLKLETRDAIDIVKLLCKRHREEAPRSLLRKPPMRCFRRPMSFNYDTPGKAYYLYRVFSNDPRLKLPSSELMPSLHQAAQVEAAAVHDHLVGIDGTANELLGWLMAADKSLRVMAIAGPAGIGKTTLAMELHRRLRCQTHFQCHVVAKLSRRPAHRSKQLLLQTILKQIMEQLEAPSSPNSSEITMLEDDPELLARNISECLKDKRYFALIDDIFDGSDLEMIKGAFPNNNCSSRILFTARDEQVSGWFLSNYNGVVHQMKPLNDSDSEKLLRTKAFSSMDGCLPDNLRLLCDEILNMCRGIPLFITSMADWLKQHQQQYGSSAVPRVEQVRLLLKQFEHLLSFDYSDELRQPSLYLSMFPQGYVFENKDHLATILEYEGFIPEWDLSPDFGKRYFSWLLNRKIIIPAAENCGLNIDEDDLCQWQVNPFILRFLASRAAEMGLVFTSSTLTLAPSGGGNTTRIARRLALHHPDPQLPAMLQQMDLSQTRSLLISGAVDRTTVPLDKFAYLVLLDLQGWENLKDEDLLQICKMFMLRYLSVRNTRVSKLPPQIKELHILGTLDVSHTTISEIPSEVWELKHLKMLDLRGTWIRHLPEKVKELTSLERLDISHTKISDLPSGVCRLPNLETLDLRGTLISQLPDQIVRIKWLRNLIVGAAGAGSGMIDSDQTVLTKIPETIHQLRYLKTLATIDLSEFSVKSVQSLGDLKQLEVLTITWSFHQCSDKDYQQALRSSIEGWWELKSMTIHCGLGCSMEFLGSLTEPPENLEKFKVIAGKFSRVPQWIERLDRLTFLQITVCKQVADDVKILAGLIKLQRLVLGLEFIPENPIVIEKEGFKELERFSLDCPVPWLTFEEEAMPKLTYLRLNLHASPASEMSVPSGINNLKELTEVTLCYNIRYINSPNIKMTTDAVSKEVAKHSNTIDLFIKWHQKRCYSVK*
>LOC_Os11g39320.1   
MTWSSVPLDGRIQPPSRITNERFLFPQSQPLAIVFSPKSCPTRRLRLERELWRGGVTETVKRKLIMDLVVGASSGAVKSLVNKLGTLLAQEYTLISGVRDDIQYINDELASMQAFLSRLKRDVAHDEQRQDWMKQVREVAYDIEDCVDDVRHRLGGEPRGTGTVVSLKRTWYLLTTLYQRCCIATDIGNLKVRAQHVSERRTRYGVENLPANRNGGGNNNSGAPGDHPAPLPRLIGTTEPVGMDDAMNDLQRWFMVSKQNSQISYLAIVGSGGLGKTTLAMSFYRKFGDEFDSRAFMLASQKFHLPTVLRSLVSQFHQKQVSASEDALHGIEEWGVEALKKKLADQLQGKRYHILIDDIWSVSAWESIRDSLPKNNKGSCVIVTTRFNSVAEACRRQNGHVHKLKQLDPVNSSKLFLQIIYANDPCPTPTINDEIVVKMCGGLPLAIIVVSGLIASELKSKIGKPLDQKLIEVEKALRAELGNNLTTEVVQIINHCYKNLPPDLKTCLLYLSTFPKGRNISRKRLIRRWVAEGFVTEKHGQTAEEVAEDNFNELIGRNLIRPINNSSNGKVKSCQIHDMVLEYIVSKSGDENFITVIGSHWQTPFPSYKVRRLSVHKSDRQETDLVERMKLSHVRSLTVLESFKALHSTMLKFQILQVLDLEGCKDLSSNQLKKICNMHQMKYLSLRGTDIYKIPKKIGRLEYLEVLDIRDTDVTNLPASVERLQRMVHLLAGNKTKRRALRLTEGITKMKTIQTLSGIEISGRSTRTAAGEQAPVLEVIRNATTTDAKDGDIAGLQGTRKEGSKVDMPKQLRPLAALEKLTNLKKLAIYRLVNFQAKDDELLLSAIEHLSSCSLKFLAIDDSFTGFLDRSLSSSQAQPEHLYTLELSGSLFKVPEWIDRLHNLEKLTLSMTSLTTDTLVTLSRLPELFSLIFSLDAANGISNILKTVQKNTLESGGKIFVPDGGFTKLRLLRFTAPVLPPLSFLEGAMPELQRLELRFRIIEFVYGLENLSSLQQVFLTFSSQAPEDAKEKVSQIKGLASKIRKADSSNISVVIDEYNELSKEQ*
>LOC_Os11g29050.1   
MTGRGETRPTTTMGYIGGDATAVVAHASRGGGGNAVEALREPFGNSAGVALSKIVSIGIRMGGNSDDRDSSEGYILVVDDVRSAEAWQTIRQYLPDEEGSRVVVTTRFEAVAGECILDRQKDMLHHVDRLSDDDAKRLFQESVSESMTSSDKMLGQAHIDVSRKILDLCKGLPVAIVTIAGLVACKPQAYEKQCAEICVSLPPVSVDCHTPEGMTRILNYCYSSLPADLKTCSLYLSVFPKDSRISRKRLTRRWIAEGFISEEHGQSMKERAETNFNLLIRRNILKPVDHSSDGKVKTCQVHDMILEYIMSKSSEENFITVVGGHWLMRTPSNKVRRLSIHSSDVKHAKETMDRMNLSHVRSVTVFGSLNQLPFMSLKLGIVQVLDLEGCKGFKKQHVKDIFKMLLLKYLNLRGTDINSIPSKIGKLRYLETLDIRDTNVQKLPDAIVQLERLTSILGGNTMAQVTLKLPAEATKKPLRTLHILSGIEITGEPTSVNDFHGYTALRKLGIHKLQIQEGTPGFKALLSSIQYLGGSSLKNLLINDECSGFIDALDSLTSPPRYFHSLQLYGMFIKVPRWIAHLTELKNLTLSVTVLRTDTLELLQKLPRMFCLIFSSWTSSKDLDLVDILEKNKSDSEGQILVKHGGFDCLKLLRLDAPLLPLLVFSERAMGNLERLDMKFNTLEGVFGMDNLASLREVHMTAGEKAGEITKSIVRELEAEAAFVVTGACLSLPNKNGFPIWGWCHGGESVILPLYLEFLRFL*
>LOC_Os11g10760.1   
MHDLVHDFARSILFDAVLDSGKKINIGVSSCRYGMLRDCSKPLELVTPSPAKIRALHFLGCGKIELHGVAFSSASCLRVLDLSGCSILRLPASIGQLKQLRYLNAPGMKNRMIPKCITKLSKLNFLSLCRSRAISALPESIGEIEGLMHLDLSGCSRLKELPKSFGKLRRLVHLNLSNCSRVKDVSEYICGLTNLEYLNLSVCRKIGFLPRTLGSLTELKYLNLSGCFGIKELPKSFQQLKNLVHLDLSCCNCVKDLSEALDGLAKLQYLNLSYCHHYGNQFRLRGLPEVIGNLTSLRHLHLSGFLDNIFGNQSGVMDKLLEIGYLNLSTFQGNIFQQLPPGQSHSFIECIGALSNLEHLNLSNNVSLYSVPESLGNLRKLHTLDLTGCIGLLWLPESISKIQSLKYVLMKDLLRLKSTLSCFNNGPILLPNFVVQAVDKKSSNLGQLLDANPAELDISSLENVKSTKEAKGIKLSGKRNIVKLKFDWTIGTKRYVEDMEVLRELVPPSTVKYFELRGYHSTSFPTWLMGIAHCLPNLVKIKIVDLSKCSILPLGQLPNLKQLVLGRMKSITKIDADFCGGARAFPQLKTFDIYSMERLQEWNTTYSCGEDGVTEFMFPNLQWLSISDCPNLVVKPLPPRVTWWKIEGGESVISSWGGSVHTGTSSSSCSVTNLVVKFCTLPLSQWSLLHHLPALRHLTIHWCADLTSSPEIIQDLHSLKSLSLDGNEQAELPDWLGDLPSLQELKITMYPALTELQEKIRQLMSLQSLTLSSCQMLTSLGEWFGSLTSLQELHISHCQRLNSFPEGMQYLTSLLSLHLSYCESISALPEWLGNLTSLKTLQIWECRGIKSLPESIEQLTMLEHLEISGCPELKQWCELEDSKTKLAHIKNKCFW*
>LOC_Os11g12340.1   
MEAVILAVSKIGSVLVEEATKAAITKLSEKATNLKELPSKVEEIEDELKTMNNVIKQMSTTNLTDEVVKGWIAEVRGLAHRVQDIMDKYSYHALKLEEENSVKKLFTTPNYVTVFSEIAEEISKIEKKIENVAMRKKRWQQQSQHTPNPLADIERKRSQDCLLAPDDLVGIEDNRKLLTDWLYSKEQDNTIITVSGMGGLGKTTLVNNVYEREKNNFEVSTWIVVSQSYDVVDLLRKLLRKIVPDDQTQLLDLDAHDLKIRIKEKLKDENFLIVLDDVWNREAYTQIADAFPNFQASRIIITTRQGDVATLAQSARQLKLNPLEHTDALELFCRRAFYRNCKCPQNLEKLTNDIVVRCQGLPLAIVSIGGLLSSLPPENQVWNETYKQLRSELTKNNNVQAILNMSYHDLPGDLRNCFLYCSLFPEDHELSRETVVRLWVAEGFAVQNEENTPEEVAEKYLRELIQRNMLEVLGNDELGRVSTFKMHDLVRDLALSIAKEEKFGSANNYDTMERMDKEVRRLSSYGWKGKPVLQVKFMRLRTLVALGMKTPSRHMLSSILSESNYLTVLELQDSEITEVPASIGELFNLRYIGLQRTRVKSLPESIGKLSSLLTLNIKQTKIQKLPQSIVKIKKLRHLLADRYEDEKQSAFRYFIGMQAPKELSNLEELQTLETVEASKELAEQLMKLMQLRSVWIDNIRTDDCANLFATLSKMPLLSSLLLSASHENETLCLEALKPESEELHRLIVRGCWAARTLEYPIFRDHGKNIKYLAISWCRLQEDPLLLLAPYVPNLVFLSLNRVNSASTLVLSADCFPQLKTLVLKRMPDVNHLEIIGGALQHIEGLYVVSLPKLDNVPQGIESLRYLKKLWLLGLHKNFRSQWQKNGMHQKMQHVPELHVKD*
>LOC_Os11g10550.1   
MAAAAIGGMLASAAIKETTRKLGSAIGGEIKLHRDFRRDLECFRNTLESIEAVMEDAEKRSIKEKTVQLWLNRLKNASYDICDMLEEFEAKTATPAARMLSRKLFHHPKITKFTMVHKMKELRLELKDITDQYHNFGFKQGSTFSEQHVPDKRETSPKEYEAFIVGRTEQKNFILSCLFDNIKDKIIILPIYGIGGIGKTTFAKMVFNDTRLNDYSKVWVYVSQAFDLNKIRSSIMSKLSKEESQLSNQTNPAEPFGDKKIMVVLDDLWEIDQSELDRLRAILVNDVGIGSKVIVVVTTREKEIANKFCTVAPFELPPLTDDMCWTIIKQKVEFDTRPDKDQLEQVGREIALKCGGVALAAQALGYMLRSMTVNRWNTVKNSDIWNENNSEDRSNQHHNVMASLMLSCNNMSPYLRLCFAYCALFAKGQKIVKDDLIYQWISLGFVEKQGIFSIWENGENYVCHLMGMSFLQYSKSPSIVQVHQEDVTLLTMHDLVHDLARYVMVDEILDASKQGNITGRCRCRFALLNDCTKPLNSLTHSPTQVRAVRYLENEENVLRDASFSSAKYMRVLDLSGCSIQKLPDSIGHLKQLRYLKALGIKDKMIPNCITKLSKLIFLSISGSSAILTLPKSIGEMESLMYIDLSGCSGLKELPESFGKLKKLIHLDLSNCSNVTGVSESLESLINLKYLNLSYCRNIGQLPEVMGNLSKLVYLNLSSCSYMKGRLETEVLGTLTKLEYLNLSTEHFYTERLAQGLNSLINLKYLNLSGSLNYLGSSIDISFLGCLNNLEHLVLSKNIYLNGVVLPDCFDTLKKLHTLDLSDCPLLSSLPASIGKADSLKFVNLNGSDLSKVPQWNKNLLTLPRFVVQPNDDGSSSNLVLLNDVNPPNLQIRCLENVRSVKEVQKIELIEKQRIKELELHWTQHVKRSMEDIDLLRELVPPRSLKKFRMEGYKDTKYPSWLMDISLYLPNLIQITMAQMPKCVRLPPLGQLPNLEELCLERMKSVVKIDEDFCGGPGPFPRLKKFTIEGMPSLEVWNTMYSCDEDSVSEFMFPNLCELEISNCPKLQLTPCPPRAKKWTIVRSDGIISSWAGNAPHTSTSCSTPLVSSLVVQQCDSPLREWRLLHHLPALNYLKIQYFGDPTISAEIIGALSTLQSLALEGIYSHQPQLPDWLGHLRSLKELKIKFFEVKATHENITRLTSLHKLSLSRCDSLTSLPLWVGDLVSLQELSISDCPNLNDLGDCMGRLTSLKRLEIKGCYEIKSLPEGIKKLTMLEYMLIFHCRELREWCELEDNKKTLAHVKQIKLR*
>LOC_Os11g37790.1   
MLKEEYDLQKNVKEGIKFLKAELESMQAALEDVSKVPLDQLAKPIKIWARDIRELSYNIEDNIDTFMLRVDSLEPSKKNKFTWLIDECKKSLSKVKIRHKIANDIKDVKSQVKMVMECRDRYNINNVIARLPTTVDPRILTLYEKATKLIGIEKASNDLIKRLSVEGEASKKLKMKPNIKNVIKGILIDLNKHKYMEFDSAILSERHLIDELREYLGNRRYTLDHFTNPYHFYSLVDINMEIIKCALIDSNCRSRVIATTRISQVAKEVAEEFGDIYIMEPLSEDNSKKLFYSRMFGVNHKDAADNQSIEVTKNILKKCGGVPLSITTIASLLIDKPMGEWSTVYDSIGFGPTDENEVVQNTRKILSFSYYDMPSHLKTCMLYLSIYPEDHWIEKDSLIWKWIAEGFIHEEQG*
>LOC_Os11g15500.1   
MEHAMVSVATGVASAVLEKISTLMEKEYSKLKGVRDEIISLKDELSSMNAFLLKLSDIEELDVQVKEWRIQIRELSYDIEDCIDGFMHRVNCSSDSSNTKCFFRKVIHQVRTLGARHAISNDILKLKARVDSASERFKRYNIDPAITSSSAIVPVDPRLPALYAEAESLVGIDEPTNDIIKWLTEGDGDLVQKLKVVSIWGPGGLGKTTLARQVYDKIGRQFDCQAFVSVSQKPDMRKVFRNILISVTGVEYIGIEAWDEERLINKLRDFINCKSFTNTYFHDKMQNRYFIVIDDIWSTTDWQTIRCVLLDSNIGSRVLATTQISYVAQSCCPADQDKVFEMKHLTAVHAEKLFLKRIFGSGDSCPPHLKEVSNGILRKCGGLPLAIITMASLLVNKPQTKEQWEKYRDSIVENDPIVNRMQKILSLSYADLPHHLKTCLLYLSTFPEDCIIERDRLVRRWIAEGFIATESGCSLEEVGEDYFNELISRSLIQVVGIKYDDRANTCRIHDMVLDLIVSKSIEENFITFIGYHNRVCGLQDKVRRLSLNFHHQEGRLFQLKYLRLSEVSISKLPEEIGELQQQETLELEHTKINGLPKSITRLKNLMFLRADYTSLPEGVGNMKALQKLSWIKVNTSAPSTTLHEMGSLTELRYLDINWCIGDMCSDMKSYTESFGSSIIKLCKHKLQYLRIRSEGSQGCSLGFLLNSWSCPPHLLQKFDMYTEYYFPRIPDWIASLSKVTFLDIKVNPVDEEAFRILGNLPSLITLWLWTKTVVSKRRFIIHNVGFKHLKEFYFGFWRIEMGPIKFEVGAMPKLQKFLFDIKAQGAGPPSGDFDIGIEHISSLRHLRIGIDCIDARPCEVEVTEAAVRNVTSVLPSNLQVEIERHRAGQMVKEKMGSTDHDGEQNRGIGKHQEQAVEDGSSLKTRKKILERVSKHSFLR*
>LOC_Os11g10610.1   
MAKNMKKMRVQLEKIAKQNKDFNLMPESSSTVQVLYDDRATSPNVEESVIVGRAQDKQRILFYLSDKILTQDFIILAIYGMGGIGKTTLVQLVFSDTKFREYSLVWVYVSQVFDLNKIESSIISQLPKMDLSMSDSEVAPTNRNILIVLDDLWENNGFKLDKLKLKLKVRTGAKVIVIVTTRDEDIARRFSNVEPYKLEPLTDGICWNIIKQKSAFEDRGDKERLEQTGREIARKCGSVALAAQSLGYLLHSKRLDEWESVKDNDIWNESTLEDASSPHHVLASLKLSYVKMQPSLKLCFGYCAIFPKGQKIVKDDLIHQWISLNFIKPSKTAGDYHDNFILLTMHDLVHDLARSVMFDEIQNDGLQGDTSGRNCRYALRTEFSKPLETLRALRFMGCSIDNRLHNDSFSSAKYLRLLDLSECSIQRLPDSIGQLKQLRYLNATGVQHETIPDGITKLLKLMYLSLRGSSGIQALPEFMGEMEDLMYLDLSDCSRIIRLPVSFGKLTKLVHLDLSHCTRVRGVSESLESLTNVEYLNLSNCKNIGELPGALGFKKLEKLPTSFGNLNSLMHFDLSHCLQVKGIPEALGGLTNLQVLNLSHCYNIFENDVYIRRKVEAIGNLKKLQYLNLSDLLNKKCHDKSTYVSFFECINTLSNLEHLDLSHNEYLRSLPDCFGSLKRLHTLDVSGCSFLDKIPPSIHNIDNLKFLHADTRIYLGKSMFCLLNESSVSLPHFVVQANANGSGSNLVLLQDVNPPKLEISSLENVRSINEVQIIKLLEKQRIEELKLEWAKDAVRFVEDIELLGEIIPPTNLMEFEIHGYNCTKFPAWLMGIAPYLPNLVRLTMMDMPCCISLPPLGQLPNLKELTLEKMKSVTKIDGDFCGGRRPFPRLKKFVMRDMESLQVWNTIYCSGVDGVSEFMFPILPELSIFRCTKLRLTPCPLRAEKWNIWGSDGVISSWEESAADIIASCSSPLVTTLSINCKVSLHEWRLLHHLPDLKGLIINDCNDWTISAEIIRALSSLESLTLERWYNQAQLPNWLGQLVSLKELKINRFEMNESQEDIKHLMSLQKLCLHRCTSMTKLPKWVGDLVSLQKLEILSCPDLKYLPESMGCLTSLKKLNISFCDDIESLPEGIEKLCKLEYISMSGCPKLVPIR*
>LOC_Os11g29990.1   
MAVKWALDKLSSLMVPERIIPVAFSSSSSISQGMMDLRVLERTMQRIHATLVDAEEHWNIHEETAKLRLKELKELAYGAQDVVEEYEYEVNRCRPEDPDRYACNGSKRKRHQVNGEHLSEVGLVPVSNELATKARELIQRFDEMKVYYKYFSISDNDGVRRTAPGIECVRPTSYFVVKESIVGRESDREKVIEKLMFGEGSNVASHLSVLAIVGTGGLGKTTLAQLVYNDQTMCQSFDVRAWVYVSDHFEPKSLMEKIAVSIEELSNELSSPKENSKELSELVDPRNKLVKKIKGKRIFLVLDDVWNERMDCWEAFQDPMLAAQQCKILVTTRNLPVARLVQTMPHYSMNHLSPQESWTLFKRTVTTPENAIQGNLVDIAKKIVEKCDRLPLAIKTLGSMLRYETHESRWIDILESDLWDLDKAQSEVLPALKLSYKNMPVHLKQCFLALCLFPKGRLRGKSEVIWLWKLLDMLKDDERNDGDKNGNRYFDELVQRSFLQLFSGSCIMHDLIHDLACHLSGNEFFRLEGDKPVQIPENTRFMSIHNCDTSVQFSVTSHPLWAIIVFGVKNYSRVNNPEHFFLYCKNLRVLSLSYSNIGKALPRYISGLKLLRRLELPLDGDYLKLICNLGPTDRVDYLKELECAPNGIGNLINLHTLRDIRIRRCGCSFNLSELKNLNKLRELRIRGLGNLSHTEDANEVQLVSKKHLHLLELNFSDEKECQKEQCQQLLQQYEKVSHEQLELDFTFEEGFKKFRYQSVQQLEYVTVSHNEILESLRPHEGLINLIIEDYDCQSYPNWLGNASFSRLTVLVISARRKWVRQQRVPTLGELPALKSLKISSMYYLEHIGREFCSHAPGIKGFPSLTSLEFSYIPWWNEWTGVDYGDFPLMETLSLRTVYKLRALPLDRFPSLGTLTLDECDGIDTIPAGGTIKKLCIGGCYGLYTLPTQSSLLKLQLKDCPRLSVVSSMPELDTLEIFKCPKLTAVGFMPKLQTSNIQHCRNLITIDSMHD*
>LOC_Os11g30210.1   
MAGLFASSAVKWAIDNLSSLLPAAAAAGSSRGLDALEELRMLERTMRRIHATLRDAEQRWNIREESAKLRLEELKELAYDAEDVVEEYEYEVNRRKVEALERLAAVHGGGGASKRKREEVHEEQFSTESGIVPVPSELADRTRTVIQRFCEIKDYCDSFSLSDNDGDRRIVPDINAMRQTSSFVFAPRILGRKKDMENVIAKLLSGEGSRVGGCMSVLAIVGMGGLGKTTLAQLVYNDPRGALANEIKDKRVFLVFDDVWNERSDYWELLITPMFASKCCDIIVTTRNETVARLVQTTQMYNMNCLSPDESWSLFKQTAFTEQENISPANLVEIARMVSEKCKGLPLVIKTVGSILRFETNEIKWRDVLQSELWDLEQTQNEVLPVLELSYKHMPIDLKQCFVALSLYPKYYYLDENMVVWLWKLLGLLQGDEIGKLYFNELVQRSLLQSSIHGQKEGEEFFRLEEDKQTEVPRGARYMSIMPRSLCRKRIQISNASQSLRAIIVIMGDIDIVNPEVLFTHCKKLRIIYVVQGSVQKALLDFIGGMKLLRHLTLSGYECATHLSRPNSMSELFNLQTLDIQAYTLLKIGRLINLQTLPEIHLMKCGCFVDIRELRNMNKIRKLCIRGLRNVPSIMHADEAHLQSKRNLEVLELDFDELFLDKDFDELRSCEHTEHGDANEAAVTQSRGQLLEKLRPHYQSLKVLRIQNLNHGNYPSWLGSASFSKLTELKLQACQSQHLPTLGELPSLKSLDISRMEFVEHIGHEFCSLQQRFKGFQALQDLSFDGMTRLSEWSGVEDATMKELSISSCEKLKELPALPSLRSLDLSHCPSLFALGHFPLLTSLGLYYIFNEDILCKLVNSYMTLEDLTIWSDTIKSFALEPLGLPSVRKLELRCPNLHYCGALTSLSSLKILNITGFPQLHIPHSSLQSQLEELIVDP*
>LOC_Os11g37870.1   
MEFATGAIGTLLPKLGKLLSEEYNLQKNVKEGIKFLKIELESMQLALKKISNVPLDQLDEQVKIWARDVRELSYSIEDIIDTFMLRADDLDQSKKNIFTWLINKCHKLSEVKIQHKIAKDIKDVKIQVKAVMERRDRYRLDGVVANPPTIVDPRILALYENVTNLVGIDKTSDDLIKRLFEGDDESKKKLKLISIVGIGGLGKTTLAKAVFECLKMQFECAALIPVGQKPDIKKVFKDILIELNKYNYMKFDTMALSERYLIDELREYLHKRRYLIVIDDIWETSTWKMIKCALVDSNCGSRVITTTRISQVAEEVGNIYLMEPLSADNSKKLFYNRMFGAQCKGREGNQQAEATKKILQKCGGVPLSIITIACLLVNKPVEDWSRVYNSIGFGLEDRNEAVQNTRKILSYSYYELPSHLKTCLLHLSIFPEDCWIEKKSLIWIWIAEGFVHEEHGNKIYEVGESYFTELINKGMIQPMGYDIYSDTFDGCRVHDMVLDLIRILTNVENFVKVLDKPYDEHNLSLQISIVRRIALHKSSNLEKSHNLAASMPQLRSFNAIKCSISLMPLLTSFQVLRVLVLEHCDITGSCHLKHLGKLHQLRYLGLRYTCVDYLPTEIGALVQLQALDVRNTGLAALPASVGKLNKLMRLCVDRETRVLASVGNLTSLQELSLGLVSIDICSNFAVEVRKLSDLRILKISWLGETDKGLLKALVESLCSLQRIQHLEILFGSWVLVSHWEGWEPPRQLHKFCMDGLHVFLPRLPSWVNSMCIPHLSYLELQVLAMEPQDLDVLARMQKLRFLHVYLNTKFSWTVAGGGLFPNLRYCCTNIMLTFLQGAMPMVKHVELCVPASRDSVTNEVGLGNLPLLDVVSVLLDCESATGRVVVEVEAALRREVNAHPNNPTIQVNWFTHLRFV*
>LOC_Os11g28950.1   
MAVVLDAFASYVSDLLLQVAKDEVGMLLGVSDEITKLDEKLQFLKDYLADAEKKRITDKHVDGWVRKLKGIMYDATDILELCQLKAMEQGSSVDLGCCNPLLFCLRNPLFAHDIGSRIKKLNQSLDSICKTGAEFSFMKLEAYQDRRTASPLISRTTSPVLERSGVVGDQIEEDTSALVKLLTDDKETIHAENNSLLLAIVGVGGIGKTTLAKNIFNDDAIQEKFDKKIWLSVTQKFNEPDLLRSAIIATGGDHRSSHDRSVLELSLLNAIKGKNFILVLDDMWTERAWNDFLQIPFSHGGRGSRVIVTTRDERIARGVKAKYLHHVNKLGSDDAWSLLKKQGRFSIFLGLRFFYTLGFLLVPSKVILSEIDEPEIEALKDVGMEIIGKCDGLPLAIKVLGGLLCRRDRNHGVWSEILSNSTWSVDGMPQDLNYVLHLSYEDLSPHLKQCFLHYSLIPKNVVLGYDTIIGMWISEGLVLQCTKGLEELGEDYYKELIMRNLLEPSIEYVDQWHCTMHDVVRSFAHYVARDEALVVQGRQIDISNLHSQKFYRLSIQTDDEVEWNLLKEQMSLRMLISVSDIKLRPGDSLGNFSGLRILCINSSNFLPLVDSLCQLKHLRYLSLATDDISRLPDDIGKMKFLMYIDINACGNLVQLPKSILKLRQLRYLSLGDTHINAIPEGFHNLSSIRKLYGFPAHMGTGGVSPKENWCSLEELECLSELRDLDLNCLENVSASSYAAKASLCTKEHLIFLKLRCTSRLGDDGLLKEEGLSEMEQRLVEEVFNEFCPPRCLYNLEIFGYFGCSLPNWMMSPISRTPLTSLRYLFLKDLACCTQLPDILSQLLHLFMLQIVRAPAIKRVGSEFLLCHDHGHHSLTAKAFPRLQVLFFVGMVEWEEWEWEEQVQAMAVLEELLLERCKLRCLPPGLAFHARALKKLWICEVQNLKSLDNFACVVELSVDDNPDLQRISNFPKLRKLDIMFCPKMEVLENVPELRILTLKDYSIETLPGYLQQVSMRNLFVDCSFELLSSIAMGDTGPEWNKISHIQQVKANSDDGYDETMCFAASEPNDEK*
>LOC_Os11g12330.1   
MAEAVMLVVSKIGSVLLEEITFTVISKLSEKITNLKELPVKVKEIGKELNMMNTFIKRISTTDLTDDVKAWIAEVRELAHCVEDVLDKYSYHALKLDEENAVKQIFTKANYIKVFSEIADEITQIEGKIENAVKRKDRWLQLSELTPYPLADVQRKQSRDCLLELVQDDLVGIEDNRKQLTKWLYSDEQGSTVITVSGMGGLGKTTLVANVYEQEKMNFNVYHWIVVSQKYDIAELLRKMLRKCWSLEHTQLADLDAHDLKSAIKERLKDSKCLVVLDDVWNREVYTQIGDAFQNQKASRIIITTRQDQVASLANITRQLKLLPLKHNDAFDLLCRKAFNASMGCKCPQELEKLADDIVDRCQGLPLAIVSIGGLLSSMPPTKYVWNETYKQLRSDLANNNHVQAILNLSYQDLLGELRNCFLYCSLFPEDHELSRETLVRLWVAEGFAVQKEHNTPEEVAERYLRELIQRNMLEVLEYDELGRVSKCKMHDLVRDLALSIAKEEKFGYANDFGTMVKTNREVRRLSSCGWKDKTMLKVKFLRLRTLVALGITTSSPQMLSSILSESSYLTVLELQDSEITEVPASIGNLFNLRYIGLQRTRVKSLPESIGNLSSLHTLNIKQTKIQKLPRGIVKVKKLRHLLADRYEDENKSEFRYFIGVQAPKELSNLEELQTLETVEASKDLAEQLKKLMQLRSVWIDNISAADCANLFATLSKMPLLSSLLLSASHEKETLCLENLKPSSENLHRLIIRGCWAAGTLQSPIFRDHGKFLKYLAISWCHLQEDSLLLLAPHVPNLTYLKLNRVSSASSLVLSAGCFPQLKTLALKRMPDVNHLEIIGGALQHIEGLYVVSLPKLDTIPEGIESLRYLKKLWLLGLHKNFRSQWEKNGMQQKMQHVPELRVKD*
>LOC_Os11g11940.1   
MEAAILSGLLKILASRMLSLVDQKYNLYKGFKGDAEFLLKELRMIAGAIDEQLLRTVSRGSVLLLSIEELRDLARDIEDCVDRIMYQKTRDQQASLFSINSVTGTSKLQLAKEMKKLRKRADEAKERRERYTVVVGHQSSPVSSDEQRCSGASDGRNLQADLVGIDLPREELLEHLKEAEPKKLKVISIVGFCGLGKTALARELYNNSGLGRSFSKQAWVSAAHGDPSKVLREIIGQLVSNPPSDASVVDLDQLIVNLTDQLTNLRYFIVIDDMRKDLWSTIESAFPKDGFSSRIVVTTTVQSVAKACSSANGYVYKIRRLDKIHSKKLFLKNACPVEYQDYIQPDSVRILKKCDGQALALLTVGQFLRKMGWPREPKCEDACNQLCNHLEDDDTLERMRQVLIHEYSTLSCHALKACLLYFGMFPSGHSIRRKRLLRRWSAEGFVEALPSGSFPDPAVENFNKLMDRNIIQPIDLSSNEEVKTCQTYGMMREFILLKSISQDFIAVFGDKKLQYQHVRRLCLQNNSAVDSSNLDIDLTLVRSLVVFGKAGKAILDFKKYQLLRVLDLEECTDLDDDHLIQVCNLFLLRYLSLGGKVTKLPEEITKLKLLETLDLRRRKEVTINLSTEVIKLPYLINLLGKFKLLNKAKRLNELQKFLSENCRLQTLAGFSTDGSEGFPELMGHMKQLRKVKVWCTELSASSSGFTNLQNAIQKFIHDEQNGFNDPRSLSLNFDNCPEDFLYEIKAPCYLRSLKLHAKLLESPKFVVLLRGLQELCISSSATKLTTGLLSALSNLRKLKYLKLIADQLEEFIIKDNALPSLLSLCFVLNRPTFPVIKGNALRFLKSLQLLCKNLVGLSEININCLKRLEEVVLHPCVNKATKVTWERAAKEHPNRPKVLVLEKVDLADGHEEDSDSTPTEIVTNKESTVAGNGADIDKQNYIDKQNYPTSNMSRAMVSPALTEPCSAGNGVESSCA*
>LOC_Os11g41540.1   
MAESAVSAAVGSISNLAAQETSLLCGVMDEVGFLKAELERLHGFLEDAKHKRRSGDASAAVLVGQIRDAAYDAENVIEASEYMVKRNKLKKGFMGAISRYARLPTDLIALHKIGVEIQWIRRKISEIFYSANRLKIVGLGNPTTDIGHADDEFPQDYDIMYQNFEDDDVVGFDNEYNEIVEKLVEQENELSVVSIVAMGGAGKTTLARKIYNSTRIRNHFDTTAWVTVSQKFKGIDLLKDIMRQIMPNKLESREIDQMQELEVGKKIHEFLLNKRYVVVLDDVWATDTWNQINRVGKVFPDANNGSRVLLTTRKEDVANHIEMSTYIHPLKLLDDEKSWELFSRKSLPSYKRSSLQDVNEFEELGRKLARKCNGLPLALAVLGGYLSKNLNIQAWSDIFKSRISTKNGQMMRDILARSYNDLPNNYMKSCFLYIAVFPEDYSISTADLVELWTAECFVQPRRKYKPEELAYKYISELAQRSLVQVVDRSTAHGSILRIKIHDILRDWCIEEATQDGFFLCHRQKYRSS*
>LOC_Os11g12320.1   
MPGDLRNCFLYCSMFPEDYSMSRESLVRLWVAEGFVVRKDGNKPEDVAEGNLMELIHRNMLEVVENDELSRVSTCKMHDIVRNLALDVAKEEMFGSASDNGTMTQLDTEVRRFSTCGWKDDSAPRVSFPHLRTLLSLQAVSSSTSMLNSIFSGSNYLSVLELQDSEISEVPTSIGNLFNLRYIGLRRTNVSKLPECIENLSNLQTLDIKQTKIVKLPRGIVKVKKLRHLIADRYADEKRTEFRYFIGVEAPKGLSGLEELQTLETVQASKELAEQLEKLTKLQNLWIDNISATNCAKLFTALSKMPLLSSLLLSACDEKEVLCFQNLNPISKMFHRLIVRGQWATGTLELPIFQEHGKNLRYLALSWCQLGEDPLRVLGLHVPNLTYLRLNNMNSANRLIITAGSFPKLKTIVLKLMPNVNRLKIADDALPVIEGLYIDSLAGLERVPVGIENLFSLKKLWLLNLHQDFKADWIHREMHRKMQHVPDLRV*
>LOC_Os11g45060.1   
MATILDSLIGSCAKKLQEIITEEAILILGVKEDLRELQEKMEQIRCFISDVERRGMEDSSIHNWISRLKDAMYDADDIIDLVSFEGSKLLNGHSCSPRKTIACNGLSLLSCFSNIRVHHEIGNKIRSLNRKLEEIAKDKIFVTLENTQSSHKDSTSELRKSSQIAESNLVGKEILHASRKLVSQVLTHKEKKTYKLAIIGTGGIGKTTLAQKVFNDEKLKQSFDKHAWICVSQDYSPASVLGQLLRTIDAQCKQEESVGELQSKLESAIKDKSYFLVLDDVWQSDVWTNLLRTPLYAATSGIVLITTRQDTVAREIGVEEPHHIDQMSPAVGWELLWKSINIEDEKEVQNLRDIGIEIVQKCGGLPLAIKVIARVLASKDKAENEWKKILANYVWSMYKLPKEIRGALYLSYDDLPQHLKQCFLYCIVYPEDWTIHRDYLIRLWVAEGFVEVHKDQLLEDTAEEYYYELISRNLLQPVDTSFDQSKCKMHDLLRQLACHLSREECYIGDPTSLVDNNMCKLRRILAITEKDMVVIPSMGKEEIKLRTFRTQPNPLGIEKTFFMRFTYLRVLDLTDLLVEEIPDCVGYLIHLRLLDLSGTNISCLPKSIGALKNLQMLHLQRCESLYSLPSMITRLCNLRRLGLDDSPINQVPRGIGRLEFLNDLEGFPVGGGSDNTKMQDGWNLQELAHLSQLRRLDLNKLERATPRSSTDALLLTDKKHLKSLHLCCTEPTDEACSEEGISNVEMIFEQLSPPRNLEDLMIVLFFGRRLQILCASSTNWTATNLKYLRIDGASAITKIGPEFVGCWEGNLISTETVAFPRLELLAIKDMPNWEEWSFVKEEELQEEKAAAAAQEGGKDGTAASKQKGEEAPSPTPRSSWLLPCLKQLQLVECPKLRALPPQLGQQATNLKELDIRRARCLKMVEHLPFLSGILFVQSCQGLEIISNLPQVRELLVNHCPNLRHVEMLGGLEQLWLSKNMQKISSLWVPGLEEQHRQLHGDEHKLERCRRAHEKKVEVKVDPIGRTAAGRRSKGDGIRNRPRIVAAAVVLASATGVVAAAGVIAAAVGVIIAVTGVVSAPLQGPWLQWISRTPSAAWSQESQR*
>LOC_Os11g46140.1   
MEAWEVIRLALLENNNGSRVITTTRIFEVASSADDVYTMRPLSPENSKRLLCKRIFSGEDNSDGVELAEVRDKLLKKCDGLPLAVLTIAGALAGKTIEQWYMVYNSIAFGHVNGRVMDDMIRILSLSYYDLPPHLRTCLLYLSIFPEDYLIKKDFLIWRWIAEGFIEYDGGRSLFGVGESYFAELINRSMIQPVEVGDRDSVDGCRVHGAVLHLLRYLAREENFVTLLIDNMLSSGRGRPRRYLGLVGAPISELPDGIGELEFLQTLDLRETGIQELPRSICRLRKLMCLCVDSTARLPSGIGNLVALEDLRLYSVSTLHFVKDELGQLTKLRILEIRFEELDEQMEDAFLRSLSNLQNLQTLVVDNFGGSSNFDRMEKFFDPPRRLRRLTMTRTALPAEWIGSLSALYYLCIEAPELRLGDLKILGGLPSLRSLWISSRSNERPLVITAHFQRGAMPKVRRVEFSFSLRDFSSRADFGFGLENLLSLEHVTIRLHDKVHSVEAALRHLTKKHPRRPTITLIRDGEEPTDTAASNDTRTQEELAEMEAKQLEERRDKFIQELHEENLLLDDLQAQLMKISEHKR*
>LOC_Os11g42770.1   
MAEVAVAAVTSLLGQIRNEGLFLGRVKSDVRFIKHEMESMRTFLEHLAETGGHHDPQVRTWMEQSMVHQHYAGIELSELKERAYDVAQRRKRYGVVVAPKLEAMPPASSSEAEDYDATRDKLAGGSSNSDLGRTSVLEGRFLENYCGEELAHWVMSTATMGSSASTTSIPSIAIVSPPIQEADDTAEMVAIHDTLASVAATHFEHSLLVYLPAVHHNPSHIRIKLRVILCYILYQCDMEKESWHSRWGREYLSMVDEYRTSNPVYAMKCYIYKLKIADICKGDTFKRLVQNIIQIGRMVTRLNGELERSVDAMLRLTNKKPLCILLKALDYLECGADFSDVEKYHQLRVERMPFQFKMLQLDEEKLLVATAQKLKGHFETNIPIHLSQATYESILREELQDMQPPQVPEAGKSLLKAELATPKPADQDDHEFTSAIEETKRKIAQVGSEIGEQFLIECLVDEIKELLGGKRTLIIIEDDKNYVSQWYGLRNSLKQLSCSGSAMIVTTQDTQRAKEICYPPREPITNSIVGMYHDILLKVTSQRVNGDASQIFRDILNKCCPSEFCMKTFAHALYTNPNRSNEDMCKLLGSLHSQQSSGINAEKMIKFSYDDLRKEYKSCLLYLSIFPHGYSIRRSTLVECWVVEGLITKEDWPSAIHHAERCFDTLIDRWLIYPNDIGAAGKIKSCIVGNLVHEFITKIAKKQHIVEPRLSHHLARHFSIFNELQLRGSDRIDRFFKNLSKSSQLSMLKVLDLEGCCCFKGKEHYLKDICSNILLLKYLNLRGTDITKLPHQINNLYDLEVLDIRQTKVPAFATKHVLLLKLKRLLAGSSISETTMSIRDKEPLSSYVRIPLGIKKMANVEVLFNVKVWTGQELKDIGKLWQLRKLGVVIDDKDNLLKNLLTAISDLCECLRSLSITIVPCSTKREGTPSIGDLPEYISRCLKYRPKLLESLCLQGTTQKGELLTLLAERFTKLVKVTLSWTSLKQKNLEGLGDLPNLCYVRFRNKGYTDGKLTFIQQKFKNLKYFLVEGKNMRGIKFQKGAAPRLEKIVLSFTNIESLDGVGDLPRLEELELKRNRFLLSLSEVGETLEKYMLTFKKDEFQHLKYLLAEGFSKSFETNITFEDGATPKLEKIILNSFANIMSHPGVSSLPKFKELELKCNKPLLSSFGNANKISKVTLHSTLLKNADLQILAKIPSICCLILLGNSYDDTLLTFNKGEFPKLDLLIVECPTITNISFTEGAAPMLEKIIWSFTKMNSLSGINNLSKLKELELIGDLVPDQVRIDINTHRKHPVLNHKQPQPQDQENGSEQGEEEDLKFPACSWLSLKNKYWSCN*
>LOC_Os11g44580.1   
MSKLELKKILKKIENIINDGHKILQLLNLPGHSNINKRQTVSDDSRIAVTTASPPFVVIGRDEDRDKILVLLHETENDGQHEPSRALSHSIIGIHGIPGSGKSTLAQYVCAHEKRGRQEKEAGHFDLIMWVHVSRNFNVDKIFSKMLEEATGNSCPQFNSLNTLEQKLEQALSRKRFLLVLDDVWYNKDDSQEELQKILFPLKVGALGSKILLTSRTRDALLALGAAKCIPISELDDTVFLELFMHYALDSAGIDERDRMIFRAIGSDIAKKLKRSPLAARTVGGQLHMRPTIDFWQDARNQNLLNETMGALWWSYQHLDQQVRRCFAYCSIFPRRHRLERHELINLWVAEGFITTTEVGLEMEAVGRKYFEELVSASFLQLGEKQAERFGASEYFTVHDLLHDLAEKVARNDCFKVENGWTGDLPGDVRHLYIESYNKTMITEKVLKMGNLRTLIIYSGNTEIPTEEKIFERMFMRLRKLRVLSVKIITGSHVFSFPESIGQLRHLRHLCFRTTLIRQVLPNTIAKLRYMHVLDFGVCGDLVFPSGEDMSNLINLQHIIATADLNCPNIGMLTSLQTLPLFPVKKEPGYELQQLRHLNKLRGKLHIHGLGNVGSKEEALEAKLDGKERLKELVLVWDDESCSPEVEAEVLEGLCPPLELERLEITDYHGSSYPDWMIGGHKGPKYLRELELSGCSRLGPAPELFEFFIHLRSLWLWKSSWNFLPDNLEQLMSLHELKMYFCLNIQSLPKLPRSLEEFGLGACDDEFMRSCKTIGHPNWHKIQHIPRVTIALESTHSPHGSSSSSSIPVLYLSG*
>LOC_Os11g41170.1   
MRSILSLSYSDLPLHLKTCLLYLSIYPEDYKINMHQLVRRWIAEGFIKDKSGINLMVEGKCYFNELINRSMIQPVDIGIDGQPKACRVHDMILDLIVSKAVDENFSTSIGDETHRLASQAKIRRLSVDYSGQEVSVSWPSLMLAHVRSLSIFGYSEQMPPISEFKALRVLDLESSVKLQNSDLNNVVDLFQLRYLRIAASRITHLPEQIGELQFLKTLDLRRTWIRKLPAGIVKLRRLSCFSANGAQLPDGVGKMQSLQELSGITVYDECSTNSLLELGNLNSLRTLKLTWYIRESRKDRTHYTDSLASSLGKLVSSSLESLSIINGPFSGYIPFDSWSWSSSPHLLQELYIPKCCFQRIPDWMASMNNLYRLCIRSKQVTKQILQILGDLPALLDLELRSESDDPMEILIISKCIFRCLKIFRLYGSFVGLIFEDGSMQKVREISVVVRAHKAKSAFADHPDLGIRNLTSLMDLNVWINCEGARVQEVKVLEAAIADATALLPNHPTPHFFRENEENMVKDYLPNHPTPHFFRENEEKMVKDEAHMQEKMFE*
>LOC_Os11g12040.1   
MAEAVILAISKIGTTLGEEATKAVLAKLSEKVTNLKNLPRNVKDLMKWSLSAELMSPKTPSDIERQISGGCLPEFIKDEDLVGVEENRRKLTGWLYSNEPHGTVITVSGMGGLGKTTLVKNVYDREKGNFPAHAWIVVSKTYDVEELLCTLLMKVAYREQSPAANMNKMDVYELTDKIKKKLEDSKCLIVLDDVWDHEAYTMMRNAFQNLQESRIVITTRKEEVAALASSKYRLDLQPLGNTDSFNLFCRRAFHGRTGCPKDLMEVATSIVKRCQGLPLAIVSMGSLLSSRKQTEYAWNQTYSQLRNEMIKNDHVRAILNLSYHDMPGDLRNCFLYCSMFPEDYSMSRESLVRLWVAQGFVVRKDGNKPEDVAEGNLMELIHRNMLEVVENDELSRVSTCKMHDIVRNLALDVAKEEMFGSASDNGTMTQLDTEVRRFSTCGWKDDSAPRVSFPHLRTLLSLQAVSSSTSMLNSIFSRSNYLSVLELQDSEISEVPTSIGNLFNLRYIGLRRTNVCKLPECIENLSNLQTLDIKQTKIVKLPRGIVKVKKLRHLIADRYADEKRTEFRYFIGVEAPKGLSGLEELQTLETVQASKELAEQLEKLTKLQNLWIDNISATNCAKIFTALSKMPLLSSLLLSACDEKEVL*
>LOC_Os11g39730.1   
MESMNAFLFKIADANEDNDPQVRAWLNQVRDVAVRSEFFVDRYVYCLDGTHDAGCCGPLRHFARLLATILARHRLATHIRDLTARARDVGERRMRYGVIDMWMWRPGPARQMIIPISQPERRPEQELDAIPDQHRPRAIDSRPFGELDQPEAAIPGEPVPAREQQHQRAASEHEDLERRRILADDDSDLLTEVSKELLDRIPLMDQYVHFLQHREPNVISILGLRGTGKTILARKVHDMYGQYDPDCSRTAYWISLGDDQSSKKVLESILVSIAPNVPGVENVSSWEQGSILGMIIRRLNDTRFLLVFDDVRSESLMSDIGDIVRCNCYAGSAILLVTSIPQVAATSCNPQNIFDFNDFPEQHKESLINFFLERAVSLVANSQQNDLLEVLKSILTRCAPSIFTMKMLLRCLFVNPNRNIEELRDLNNSLQPSSALNANSMLNFCYRSLPSHYRHCLAYLAISPRNHTFRRTSLTTRWLAEGLISRTDVTSASEEPSDVANRCFDALCNHRFLLPAGDFTGTSFWGRFKSCTVHGIVRDFLSTIMEDEGVVDEDLFPDMAKRISIQNEFLHACRDRSLVESLATHPGLHLINVLDLEGCSGFQAKDLKVICTRARHLTYLSLRDTGIYHLPKQIQELHNLQTLDIRQTNVRVLNVVFPRLKYLLAGKEAPSGESFSTVKMPDISFMTDMEVLYHVEISSQDDGLIDLGRLRRLRKLGVVFNRGRVDLMKFLLSQIQMLESCLRSLSIRIIEGATGSEAENSGSGYSLIDSHMLSPPRLLQTLNIRGARGGLPRWMTELHQLAKITLRETYLTEDALRMLGSLRGLQCLRFLRKALTEGTIIFRDSEFKKLVDLSFEGSYLSTVIFDNGTAPKLERVAFKVPRVASLHGIQHLPSLKELEFIGNLCEEHIVKKAIAEHSNHPHYTYLDIDIKGS*
>LOC_Os11g42100.1   
MSVAQSKERGNPAARGVEEDILVPLLARLATIRTVLDNAPAPSRRRLPVHVRDAEEDARVEARALLEKVQGEMSYLQRVFRRIDEAENSILYGFDPVEEQIDDALQQAQVGLDVEQVHEALLAVDADIEVIKASIREVYRFPCDGDERRGPPPPSTAPATGVVMTRRMGEIRRGPQMRHLGLAIGGFEARLRGCVLTLAAFPECAVIKKRLLIHWWLGEGFVRSAAEGKSRFDELIAKGLIVPIPGHLCATVHRCTVRPWMRDLLTGVAKRTAFLDLDSGNDFTLARRACLNAGRMSSGFSAEARAIYNIDQKYLELDDAWFAGKKELRALQLGQWREFGPLEQIANPMDSHIELSGVEHLADMESCKNLRYISFRGISRIESLPDSIGRLRELTVLDLRACHNLEELGQGITRLDRLGYLDLSECHLLVGMPKGIGRLTRLEVLKGFVVANPSRREPCHLNELTKLNKLRKLGIVIGTMAVPTDDEFMKLGEFRALESLKIRWGVLASDSKGKIEASSHQKPIDKMKFALPPNLKKLDLRCFPLTDFAQWVTPKGVKKLYIRGGKLMTLGDEQGWEAEVLRLRFLNDLEYDHDRLKRSFRKLKPENTEIHACPKFIRGQ*
>LOC_Os11g43420.1   
MDGFGLSSTHSAVKSLVGRLTDVLSDQVQLLGGLRREVQFIRDEMESMNGFLLNHARRGRMDHQLQAWMNQVKDLANHSQYCVDQYLRCLGTTSHRSPGGLWGSVRRLPRFVSTLPARYRLAIQIQDIKIRVVEVSQRQQRYPLHGTATEQEPQSGMASDHSQQAFLTGDSEADQQEHLRRRILAEDDSGLFKEAADELTSWLTVEGDGRSDLRIIPIVGSRGMGKTTLAEQVYKGYSSRLADHKAWISVGSNQSPQQVLRDILAQIVGLHANNLQDMGTWGNSQIALMIQEQLEGKRFLIVLDDVCSESLWKDIEASLHCGNSAPSAILVTTSLPEVAQSFCPYRIYDLRYIQEEHNRSLVDFFLVRAANFISDNGHGKASLKEEVLRSILVKCSPCIFSMKMLLRFLYANPNKTLQELHDFSNSLCFCSPLHLSSWLSNAEKMLTFCYNALPCDYRSCLLYLTIFPNDHNIRRTSLLRKWIAEGLIAERDGLSAFDVANRCFDALLAQRFVLPGDVGNSGKVNSCRVHNLVRDFIAWVIRDDNFVYTKLPVDLAHRLPIHNGERLQQVSRIKLRASHFDDCWSMTRCCFTTKSVDPLAGISMLLRSIQESAQLGLRLNVLDLEGCKGLEKYHLNSVCKIFQLKYLSLRNTDVSHLPKKIDKLQYLETLDIRQTQIKAFPGKHFILPGLKHLLAGCTNCPSKKNNLMEKESCSFSTVLMPQKIVRMGKLEILCYAEVSSGLTGLMGICQLRRLRKLGVLLQGNAACNLDYLFRQIDMLDRSLHSLSIRMERLKLAKDDARKRDDMVPASFPFSPPKFVQKLNISGIRSALLGWIGDLHQLSKITLHETSLTEHVLGILGQLGSLRCLKLQCNSTMGSSLSFRSGAFRNLVALVVQDNNLLDIIFDYGAAPRLERVILSIAAIDSLSGVQHLQQLKELELHGSARNIGEVEQAIAGHHNNPVFRHEQWNDLH*
>LOC_Os11g29980.1   
MAALFASLAVRKALDTLSSLLPASLAASSSSSAANRARQEQDLEDMRMLERTMRRIHATLHDVEQHWDIHEESTKLRLKELKELAYDAEDVVEEYEYEVNRCKVEALELSASTADHKRKRQQNLENEDLFNSGMVAVPDELAVKTRKLIERFHEIKYYSDNFTLSDNDGERRIIPHISMLRKTSSLVFAKSILGREGDKNTIMEKLLPRDGDSVANPISVLAIVGMGGVGKTALAQLVYNDSRMRGSFDKHAWVCVSEQFDVINITKGIIQSLKKEECGLPEHSLDILQQILVAEIKGKKVLLVLDDVWSERRDCWELLCLPMNTTEICNIVVTTRSERVARLVQTMPDFYNLNCLSPDDSWTLFKQEAYANQGSGIPSNLVEIGRRIAEKCKGLPLAIKTLGSILRFETNEKKWRDVLDSELWNLEQSHKEVLPALELSYKHMPIYLKHCFVSLSLYPKDSPFNVFMVSRLWKSLDLLHCDGIGNWEEIGSLYFTELVQRSLLQNYMHGHTFVMHDLVHDLACFLAGDEFFRPEGDKSTEIPLGTRYMSIVPHTKSIKISNSSESLRAVVTLGNIDIENPEALFLNCKKFRVIQVTEDGFAKVLLDCIGEMKLLRHLEFLGHSNAVELVISNSVSKLFNLQTLNFIACSLHGIGRLVNLQALPVIHLCNCGCFFNIRELRNMHKIRKLRIDGLCNVSSIIDANEALLHCKKDLQELELNFTASINDAHTQNAGSNQAIIAVSVDLLLESLRPHHRSLRELTLQNFNCKIYPSWLGSTSFSKLIRLVLRLCRSSLKLLNCPSLATVSQFPSLTVLHVCDPFKEEILQRLVNSHMMLEELHIESDTINSICLDPLKLPSLKNLDVRCPSLKSCNAFAGLTSLKILWIRCSPRLHIPDSLRSQPEELRILDF*
>LOC_Os11g42070.1   
MSELEVYSLLQKMAAMRDGGDWPAGAELELQELYTVLEKVQRKMAHAEPLVVVDSGNSARAAYSLFLADLRRVTFTVDQALDSYSASARRSPFMHRVRSVALMGMAAYGVFAFLSARSSSLLQEKLLPQPLELRPKIARKLEEAVKDVRMLLRLFSTYVADLLPPPEHQQPEPGLGADPDDTWSLADQKEANLLVKGREQDRCKVRQILEHPGTKVVVIVGMAGAGKTKLTRHLLCEMCSATTHGFNYSLWVTVSQDFNPEWIYRQVMSKLSDQLKAGEDAESFWWSLNSDLNEGLINKKHLLVLDGVWNEDPRKWKELMDLLYGNCTQKTKIIVTTRIPAAAAAISSAVIYHLHPFSVEHTLEMLQTINGELPEKLLGGGSSNATVSTAAAKELSKRKVAEKCSGLPTIIKFLSSSLESICANEVADPLKQFDMMCAGNQGLLHIAEASYNHLPPHLKRCFLYCSLFPYHHIFDTDEMISLMVAEGLTQTTSREAQVDGDISRLQSECFDLVNNPGSNGGIRRGCMMHRVLHILARHKGQELYKAIVGDHSAALKEHSNIRYMSLTVDHTTTELPGSLTAHTDLRTLILLRTQKMVLSGQKSEIKEIPSDYCRYLTYLRVLDLQATKINKLPEKVEMLSNLRYLNLSQTDIDKLPESIGRLQYLVSLNISQTCIATVPDYIGKIHSLRYLNLSQTDIGKLPDSICSLRLLQTLQLSRCEKLTKLPQNIGSVTSLQRLDLEGCYYLSEMPQDISNLKNVKELNVLECPSLDKMPCGLSALTKIEALPRYIATSGDNNPILELRDLVKLKRLGLENIANISNEDAEKIQLQKKHELEHLTLNCNMDAENRKSSSEVKELLDCLEPNPGLKILEIISYAGETFPCWMANTNPQLKKLTQIRIIRLINLKCSSLPPLGQLHQLETLEISGMNAIKNVSSELHGELNADTFRSLKKIVFSHMVNLQCWPVENGAICEHLKELSIIQCPKFHKLSMNLNIEKLTLLMSPHELLGREGLAGVARSLKSLSISLCEELSASSNCEGLTMLSNLEELKISGCDELENLPPGMENLTALKRLSVIGCQKFQNLTDLLECTALSSLVISDCPMLPSVPQGLRGITTCE*
>LOC_Os11g11790.1   
MSRLDKNCSKQLLSKKACPERYSHYKQPDSAAILKKCDGQPLALVTIGEFLQANGWPTGPNCEDLCNRLHYHLENDKTLERMRRVLVRNYTSLPGHALKACLLYFGMFPSDHPIRRKSLLRRWLAEGFVEPVSSSSNLDSTAAFDVLMDRNIIEPINVSNNDKVKTCQTYGMMREFISHMSISQNFVTFFCDDKFLPKYVRRLSLHGDTVVNGDNFNGIDLSLVRSLVVFGEAGTTVLDFSKYQLLRVLDLEKCDDLNDDHLKEICNLVLLKYLSLGGNISKLPKDIAKLKDLEALDVRRSKVKIMPVEVFGLPCLIHLLGKFKLSDKVKQKTEVQEFLSKGKSNLQTLAGFASNGSEGFLHLMRYMNKLRKLKIWCTSSAGSTDWTDLREAIQQFILDEKEANIGTRSLSLHFTGCSEDAINSLKEPCYLSSLKLHGNFPQLPQFVTSLRGLKELCLSSTKFTTGLLEALSNLSYLQYLKLVADELEKFIIKVQGFPRLLCLCIVLQCPTFPVIEEGALPFLVTLQLLCKDLHGLSDIKIECFKHLQEVTLHSGVTPATRQEWVKAAKEHPNRPKVLLLKSVDTAESEHTDVDSVMEAVKSETTEYSIAPEGPEQVIDMNNKMQLDHGLESSSVLNKQNNFADQSSSKDQLHYSFNNMGLSDVSPAVSELPNGMVPSCT*
>LOC_Os11g13510.1   
MGGVVEQIVVSALTGAMSPLLRKLTNLIEKKYMEVKGVRKKLEQLTKELMTIGIALEKYAAMDSPDVQVKAWMAEMRELAYDMEDSIDLFTYRIDHEPADTTNGVKRVLHKTLRKVKKFHHRHKFAKEIEELHVLVNEAYERQKRYRIEEGTSSKLCREIDPRLPALYVEKEKLVGIQGPMKEIINWFGSEEVEPIGQRKIVSIVGQGGLGKTTLANQVYQKIKGQFSFSAFVSVSQKPNMDNLLRELLSQIKSNEPTESYSDQQLIDKLRTCLKDERYLIVIDDIWKRSAWKTIQCAFPINKHASRIITTTRIKSVAQSCCGASDEGFVYQMKPLNKSDSENLFLTRTFGAEKKCPSQLEGIISDILYKCDGLPLAIITIASLLADKPRTREEWERVLNYIVSTSEKDNDLEVMNKILFMSYNDLPHHMKSCLLHLGLFHLRYLGLRWSRIDCLPVQIGKLEYLQTLDLRHTSLLVMPESIVQLKRLMRLVGHHLILPDGFGNMESLQELGFLGCCRSSTNLLKFQKDLQLLRNLRVLKVRFLSEGETGKEAMIPSLCKLGGNNLREVYITSCNGSGDCFADSWCPSPCFLEKFVYKSSCNIHYFSRFPKWIHPTLSRCLTYLDIDVKQMEREHVRILEDLPALIVLHLDIGEALVYGIRISHGAFQCLARLRFCNRSGPGLVFKGGMPKLEWLSVEFGAERAQSTYGSLEVGIRHITSLKHIDFSILVLTDDMEWKIKSSINSQVKMLPQRPEVNIKTVLLPSIK*
>LOC_Os11g45180.1   
MATIVDTLVGSCINKLQAIITDKTILILGVKDELEELQRRTNVIRSSLQDAEARRMEDLVVEKWLDQLRDVMYDVDDIIDLARFKGSVLLPDYPMSSSRKSTACSGLSLSSCFSNIRIRHEVAVKIRSLNKKIDNISKDEVFLKLNRRHHNESGSAWTPIESSSLVEPNLVGKEVIRACREVVDLVLARKKKNVYKLAIVGTGGVGKTTLAQKIFNDKKLEGRFDHHAWACVSKEYSRDSLLRQVLRNMGIRYEQDESVPELQRKIKSHIANKSFFLVLDDVWNSEAWTDLLSTPLHAAATGVILITTRDDTIARVIGVEHTHRVDLMSADVGWELLWRSMNINQEKQVQNLKDIGIEIVRKCGGLPLAIRVIATVLASQEQTENEWRRILGKNAWSMSKLPRELSGALYLSYEVLPHQLKQCFLYCALFPEDETILRDILTRMWVAEGFIDEEKGQLLEDTAERYYYELIHRNLLQPDGLYFDHWSCKMHDLLRQLACYLSREECFVGDVESLGTNTMCKVRRISVVTEKDMMVLPSINKDQYKVRTYRTSYQKALQVDSSLFEKLTYLRVLDLTNSHVQRIPNYIENMIHLRLLDLDGTDISHLPESIGSLQNLQILNLQRCKSLHRLPLATTQLCNLRRLGLAGTPINQVPKGIGRLKFLNDLEGFPIGGGNDNTKIQDGWNLEELAYLPQLRQLGMIKLERGTPRSSTDPFLLTEKKHLKVLNLDCTEQTDEAYSEENARNIEKIFEKLTPPHNLEDLFVGNFFGCRFPTWLGCTHLSSVKSVILVDCKSCVHLPPIGQLPNLKYLRINGASAITKIGPEFVGCWEGNLRSTEAVAFPKLEMLIFKEMPNWEEWSFVEEEEVQEEEAAAAAKEGGEDGIAASKQKGEEAPSPTPRSSWLLPCLKQLQLVECPKLRALPPQLGQQATNLKKLFIRDTRYLKTVEDLPFLSGCLLVERCEGLERISNLPQVRELRAGGCPNLRHVEELGGLEQLWLSKNMQKISSLWVPGLEEQHRQLHGDEHKLEVNE*
>LOC_Os11g34880.1   
MLMGTGESSIRKRKRDVSEESKQKLKIVSIVGVGGLGKTTLANVVYERLKTQFYCFAFVPVSLTPNMEKIFKNMLHQFDKKKYRNINEVTWDEAQLIAELREFLRNKRYLIVIDDIWDISAWEKIKCSFVDSENGSGIITTTRNVDVAKEVGGVYQLKPLCHVDSRKLFNLRIFGAEDKCPPQLAELSERILKKCSGVPLAIITIASMLASKIENENAHEDDFKQLSISNLSHVRSLIFFKGFNSFPAYSSFPLLRVLNLSGCKKVDNNHCKDICLYLFHLRYLNLSRTSVTEIPREIENLQSLQVLCINGIEIEDLPSTFVRLGQILYLNVYLKTRIPDGFGSLKYLQELKGRILIGSLTNVHDLGKLTELRRLHIEFQGWETSWKEPLHRCLSNLVSLEDLTIAGCFGSLDSACDDSSPRPQQLCSIGMWNSTIHAVPNWMVSLSTLSNLTIKLDTLKERDLQILGSIPSLSRLYLGVEKPTVDRDERLIISYRFKCLSLFEYWSDTMEIEFAQGAMQNLRTLKLFIDVHKTHDHVDFGLENLSALEHAYLYLNNCPEEMHEVVEAGIRRQIHMNPNSPTLDLSM*
>LOC_Os11g37880.1   
MEFATGAIGTLLPKLGELLKEEYDLQKSVKEGIKFLMAELESMQPALKKVSNIPLDQLDEQVKIWSREVRELSYNIEDIIDTFMLHADVVEPTNKHNFTWFINKCHRLAQVKIHHKIACDIKDVKSQVKEVMERRDRYMIDNIAAKTPTVIDPRILSLYEKATNLVGIDKASNDIIKRLFVEDEASKMLKMVSIVGFGGLGKTTLAKAVFDTLKVQFDCIGFVPVGQNPDIKKVLKDILIELNKHKYKELNASALSEKHLIDELREYLDNKRYLIVIDDIWEASTWKIIKCALADSNCGSKVITTTRISQVANEIADVYNMAPLSDDNSKKLFNNRIFGANYRDPSDHELVAATKRILKKCGGVPLSIITIASLLVDKPVEDWSKVYDSIGFGPEDRNEVVQNTRKILSFSYYDLPSYLKTCLLHLSIYPEDHRIEKESLIWKWIGEGFVQEEQGKGLFEVGERYFTELINKSMIQPIEHHLYLGTVDGCHVHDMVLDLIRLLAIEENFVKVLDKMREEHNSYAQSTTVHRVALHKSWNQDNKNNLATSMEQLRSFNAIECPIMVMPPLANFQVLRVLALENCVFTRGYQLKHLGKLLQLRYLGLRHTHVADLPKEIGNLVHLQVLDVRHTVLKVLPATIHKLRNLMRLRINGNKTRFLTGLGKLTSLQELSLGAVSEDTCPNFSLELCKLMDLRILQIDWYTKTDKNSLDVLMECLLTLCRIQSIHISFAIDFSETPVMTGWEGWEPSRQLRLLHITGVRLPRLPVWVNSMRIPHLSILDLRVVTMEPRDLDVLARMPELCSLRLDITRRFPWTVVAGDGLFPNLRYCRMDIALTFLQGAMPMLVKVELYVWVARDDAANDVGLGNLPLLNTIHIWLQCGGATAKQVEEAEAAWRRVAHAHPNHPAIHVNRLGELLMKKDKDDGDDEEEISGTHKVDRNDDEQDISTGDQEFQSDNGRAKEEEEAAQQS*
>LOC_Os11g45924.1   
MESTCHVGIGAAMNKLENLLDLCGEEKLKVVSIVGVGGVGKTTLANKLYRKLRWQFECRAFVRTSQKTDMRRLLINILLQIRSHQSPDNWKVHSLISSIRTYLQDKRGCVCCLLSLISALATIRPHLAKDIPPIKGFLIVIDDLWATSTWDIIKCALPEGNKSSRILTTTEIEDLALQSCSYDLKFIFKMIPFGEDDSRKLLFSIVFGSHSKCPPEVSETLYDIVRKCGGLPLAIVTVASLLASQLDKLEQWDYINKSLGYSLMANPTLEGMKQLLNLCYNNLPQHLKACMLYLSMYQGDHIIWKDDLVNQWIAEGFICATEEHDKEEISRGYFDELVGRKIIQPVHIDDSGEVLSCVVHHIVLNFVTYKSIEENFIIAIDHSQATIRFADKVRRLSIHFNNVEDAPPPTNMRLFQVRTIAFFGVLKYMPFIMEFRLIKVLFLHFLGDEDSTGIVDLTKISELVRLRYLKVTSNATVKLPTRLQGLPYLETLKIDGKISEVPTDIYLPAVTQRRIYGALVS*
>LOC_Os11g12000.1   
MEAVILAVSKIGSVLVEEATKAAIAKLSEKVANLKELPTKVDEIKKELETMNNVIKKMSTTHPIDEVVKGWIVEVRGLAHHVQDVMDKYSYHALMLEEESSMKKVFTKKKYVTVFSDIAEEIIQIEKKIENAGKRKERWLQQPDLIPNPLTYIERKQFQDCLLAQDYLVGIEGNRKLLTEWLYSSEQGNTVITVSGMGGLGKTALVNNVYEYEREKNNFDAFSWIVVSQTYNGVDLLRKLLRKIGVVETTPTIGYPEQTNLSDLDPRDLKNIIKERLKDRKFLVVLDDVWNREAYTLIEDAFLSCQTSRIIITTRQDDVATLAYPTHRLKLKPLEHNDAFDLFCKKTFYNSMHSKCPQDLEKLAHNIVDRCEGLPLAIVSIGGLFSSVKLESYIWNEMYKQLGDELVNNDHIRAILNLSYRDLPGHLRNCFLYCSLFPEDHLFSRDTLIWLWVAEGFAVRKQHSTPEEVADRYLRELIQRNMLDVVENDELGRASSCKMHDLVRDLALSIAKEEKFGFSNDYGTMIEMERDVRRLSSCGWENNDVLKLKFPRLRTLVSLRAMSPSTYMLSSILSESNYLTVLELQDSEITEVPESIGNLFNLRYIGLRSTKVKTLPQSVEKLSNLHTLDIKQTKIEKLPKGIAKVKKLRHLIADRYADETQSTFQYFVGMQAPKNLSNMEELQTLETMQASKDLAEQLSKLLKLRRVWIDNISYTDCAKLFATLSNMQLLSSLLISARNENEALCFEELRPKSKELHKLIIRGQWAKQTLDYPIFRYHGTQLNYLALSWCYLGEDMLGILSSRLENLTCLRLNNIHGTKTLVLDAKAFPRLKMLVLKHMPDVNQIQIMNGALPVIEGLYIVFLSGVESVPPGIETLRTLKKLWLLNLHKNFKADWIEREMQQKMQHVPELLM*
>LOC_Os11g37780.1   
MEFTTGTMGTLLPKLGKLLKEEYNLRKSVKEGIIFLKAELESIQAVLEKVSMVPLDQLDTQIKFWARDVRDISYDIEDTIDTFMLHVNGLEPTNTTSHVKIHHKIANDIKYLKRQIKEVMDRRDRYKIDDIVAKPRTVIDPHLLALYEKATNLIGVDKPADDLIKMLSIGDEISRNLKMVSIVGFGGLGKTTLAKVVFDMLKGQFDCAGFVPVGQRPDIKRVFKDILIEVNKHKYMVFDALALNERHLIDELREYLDNRSPFHSHADRYLIIIDDIWETSTWKIIKCAFLDSNSGSRVIATARISQVAKEIAKEFGYVYIMKPLSINNSKKLFYSRIFGADYNGPSNNQPAEVTEKILKKCGGVPLSIITMASLLVHKPLEDWSDVYESIGFGSTDQNEVVHNTRKILSFSYYDLPLYLKTCMLHLSIYPEDHLIEKDCLIWKWVAEGFIREEQGKGLFETRERYFIELINKSMIQPTEQTLFGCKVDGCRVHDMMLDLIRILATEENFLKVLHRGHEQQSPSLHSKTIRRLALHKSRNQDNFAIGMEQLRLFNAIECPINMTSPLVNSHVLRVLALENCVVMGGCLKHLRKLLQLRYLGLRYTRIDELPSEIGDLMHLQTLDIMNTGLEALPATIGKLTKLMRLRVDNGTRVHAGVANLTSLQELLLGKISDDTCPNFAVELCTLTDLRVLNIWIKMEDEGTLNTLVESLQSLRRIQNLNIRLDIKDTGMETKYSMMCIWEDWEPPRQLREFYLSGWTGFLPRLPAWMNSKRIPNLSKLDMKVLAMEPWDLDTLGRMPMLHYLRRRICTKISSWTVGCGLFPNLRYCMMNIELKFLQGVMPMLMEIEFYVSASSLGVPNDVGLGNLPLLNCAHISLECKGATGRQVEEAEIELRRYHPNRPAIYVFRLDEVRLVLLVIMII*
>LOC_Os11g37850.1   
MEFTTGALGTLLPKLGKLLKEEYDLQKSVKEGIIFLKTELESIQAALEKVSKVQLDQLDKQIKIWARDVRELSYDIEDNIDTFMLHINDIEPNKKYNFTWLIDKCQKSLSKVKIRHKIANDIKDIKRQVMEVMERHKRYMIDDIATKLPTTIDPRILTLYEKVTKLVGIDKASNDLIKMLSVGDAVSETMLKMVSVVGFGGLGKTTLAKVVLDKLKVQFDCFGFIPVGQNPDIKKVLKDILIEVNKDRYMVLDVSTLSERHMIDELREYLGNRRYLIVVDDIWETSTWNIIKCAFLDNNCGSRVIATTRISNVASEITEEFGDVYSMAPLSDDNSKKLFYSRISRADCNSPTNNQLVEETEKILKKCGGVPLSIITMASLLVHKPMEDWSKVYESIGFGVADQNEVVQNTRKILSFSYYDLPSHLKTCMLHLSIYPEDSLIEKDGLIWKWVAEGFVHEEQGKTLFEVGERYFMQLINKSMIQPMERYGIVNGCRVHDMVLDLICILATKENFVKILDRVHVDPSSSSQSYTVRRIALHKRWNQERLDAGMTRLRSFNAMECSISVMPSLISFRVLRVLALERCNVTGGCCLKHLGKLLHLRYLGLRYTRVAEIPSEIGDLVHLQRCGKLTDLRRIKINWSKKTDEGSLEALVESLRILHKLQNLEIWFPIPLVEYPVMSGWEGWEPARQLRQFCIHNVDLPRLPAWVNSMCVPHLSHLDLRVVGMETRDLDVLAMMPALCFLRIDVKERFSWTVGGGGSFPNLRYCDTNIELTFLQGAMPMLLDVVLIVRGSRDDPANNVGLGNLPLLKKVLILLNCEGETAKQVEEVVVAWEHTVHAHPNRPVISVHRFGEFLMKKDDGDDEEEILATYEVDGSDHEEVLEQKPTSLARYQDIEKDSLKLISCELGVREPFEMNDQNFR*
>LOC_Os11g47447.1   
MWWYKPNNEWSKVYDSIGFGQEDSKDVRNTRKILPFSYYDLPIQLRTCLLYLSIFPEDYWIEKYQLIWRWIAEGFVHEEKGLVLFEQGERFLDELINRSLIQPSDRYHSGIVNGCRVHDMVLDLIRSLSSEENFCAMLHKEQTMLSQNNIVRRLAIHKRILEHNPKMNVRMAQVRSFNAYMCGHMDCMPPLWSFKVVRVLVLDLCNFTGSPHLEPIGKLLHLKYLGLVNTAIAELPKEVGNLTLLQTLDIWRTSIEELPSTVGKLKRLICLRADSNTRVPAGVIGSLTSLQQLRLHSADKSPSAVVELGKLVELRVLEIQFCKMDQNSRRSLVESVCNLCNIQVLEVHYDHSGPTEWAYLGSSWEGWVPHPRLRQFLLRAISLP*
>LOC_Os11g45130.1   
MAAVLDALIVSCIKKLQDIITDNAILVLGVEEELSELVRKTDYIRCSLNDAETTRLDHEAVNNWLGQLRDVMYDVDDIIDLARFKGSILLADHPSSSSSKPTRCNCPSCHCNIWTRHEVAVKIRSLNKKIANISNDELLQDLRRRPHPRNGSIWTPIKTSSIVEPNLVGEEVILACRELVDLVIENKEKKDYKLGIVGTGGVGKTTLAQQIYNDEKITGNFDKHAWVCVSTDSTQTSLLEEVLRIMKIRYGKAKSVEELQNKLKSAIKEKSFFLVLDDVWESNAWTNSLQKPLHAAAKGIVIVTTRNEKVAQEIKVDHTHQVHLMSENVGWDLLWKSMGITEEKQVHHLRDIGIEIVHQCGYLPLAIKIIAKVLISKEKTNDEWKRILSNNSWSMNNLPDELRALYLSYSELSHQLKQCFLYCAIYPEHSTINRDDLTSMWVAEGFIDEQKDQLLEDTAVEYYNELIHWNLLQLDLSYFDLGGCKMHGLLRQLVCYLSREECFVGDPESQNGNTMSKMRRVSVVTEKDTVVLPSMDKKQYKVRTYRTSYSKSLRVYNPLFKRLTYLRVLDLTGTLVQSIPSHIGNLIHMRLINLDGTNISCLPESVGNLQNLQVLNLQRCKSLYRLPLATTKLCNLRRLGLLDTPINKVPKGIGRLQFLNDLEGFPIGSVTYNKKMQDGWNLEDLADLSQLRRLVMLPNLERLKIVKATAITKIGPEFIGQFPRSREAVAFPKLEWLIINDMPNWEEWAFIEEDEISLAAMNEGGGDGTAVAEEEEISLAAMNEGGEDGTTVTEKGEASFPRLCVLPSLKRLDIDNCPKLRALPQQLGHEATSLKELSLVAASCLKSVKDLPSLSGFLSVCRCEGLERVTELPKVRKLFVSVCPNLSCVEELGSLEQLWLDVNMEDSSPWVHGLREQYRHLDVYTWPRE*
>LOC_Os11g35580.1   
MAKFPIVICFVVERYTQATLVRCAIRLDKNLMSEAVILLVVKKIGVALGNEAINQATSYFQKYVTQLTELQGSMGRIKRELRLMHEFLSRMDIRNRNNKIYEIWVEDVRMLAHQIEDIVDDYLHLVSHKDKHDDTGWTTYLKKGFKRMKGPNALLSLNRIAPSVKEAEANLVHLFQAKERWVRMVADETSGESSCYIVEASRHLASISCSLSEEDLVGVDENRKRLREWLAGDELEREVIVLHGMGGLGKTTLAANVYRNEREKFECHAWVSISQTYSIKNILKCLITELFRNAKQNPPVNLGDMKAEGLQDELKAFLRDRKYLVILDDVWAPEAISNLFGALVSNLRGSRVLVTTRIDEVTHLAFPNKRIRLEPLSQNDSWELFYKAAFPREKKLECPTEVTQLAYQIASKCKGVPLAIVSVGRLLFVRDKTEEEFRRIHNQLDWELINNPSMEHVRNILYLSYIYLPTQLKSCFLYCSLFPDDYLFTRKKLVRWWIAEGFVEKRGGSTMEEVAEGYLKELVHMNMLQLVERNSFGRIKAFRMHDIVHELAVDLCRRECFGVSYSCENKRFEFLEENDERRMVIHRLDKDINQVISSECRLRSFIALDKAMPSSTLLPLLSEKCRYMSVLELSGLPIDNVPDAIGDLFNLRHLGLRDSNVKLLPNSIEKLSNLLTLDLCTSEIHELPRGIIKLKKLRHLFAEKANDRSGRQLRCRTGVCIPSGLENLRELQTLQALQAQDEPLSWLGELRQMRSIKIWDVKGSCCECLCASLRHMEFLSYLSIAASDENDILNLSSLNPLPPNLEKLRLRGRLAQANMLLGAAGGQNHLYSIHLSWSQLVDDPLPSLSRWSNLTDLLLNRAYIGDELVFHHGWFPALKELYIGDMPRLKRLEIQQGSMASLQQLYLVNLSSMMEVPLGIEFLMSTLKSLGFAEITRQFLAALRQCSRINCGIQWWYTLLGEDRTQEASI*
>LOC_Os11g45090.1   
MATILGSLIGSCVNKLQGIITEEAILILGVEEELKKLQKRMKQIQCFLSDAERRGMEDSAVHNWVSWLKDAMYDADDIIDLASFEGSKLLNGHSSSPRKTTACGGLSPLSCFSNIQVRHEIGDKIRSLNRKLAEIEKDKIFATLKNAQPADKGSTSELRKTSHIVEPNLVGKEILKVSRNLVCHVLAHKEKKAYKLAIVGTGGIGKTTLAQKLFNDQKLKGSFNKHAWICVSQDYSPSSVLRQLLRTMEVQHRQEESVGELQSKLELAIKDKSYFLVLDDVWQHDVWTNLLRTPLHAATSGIILITTRQDIVAREIGVEKQHRVDQMSPADGWELLWKSISIQDEKEVQNLRDIGIKIIQKCGGLPLAIKVIARVLASKDKTENEWKRILDKNVWSMAKLPKEIRGALYLSYDDLPQHLKQCFLYCIVFPEDWTIHRDYLIRMWVAEGFVEVHKDQLLEDTAEEYYYELISRNLLQPVNTSFDKSQCKMHDLLRQLACYISREECYIGDPTSCVDNNMCKLRRILVITEKDMVVIPSMGKEEIKLRTFRTQQHPVGIENTIFMRFMYLRVLDLSDLLVEKIPDCIGHLIHLHLLDLDRTCISCLPESIGALKNLQMLHLHRCKSLHSLPTAITQLYNLRRLDIVETPINQVPKGIGRLKFLNDLEGFPVSGGSDNAKMQDGWNLEELADLSKLRRLIMINLERGTPHSGVDPFLLTEKKYLKVLNLWCTEQTDEAYSEENASNVENIFEMLTPPHNLRDLVIGYFFGCRFPTWLGTTHLPSVKSMILANCKSCVHLPPIGQLPNLNYLKIIGASAITKIGPEFVGCREGNLISTEAVAFPKLEMLIIKDMPNWEEWSFVEQEEEEVQEEEAVAAAKEGGEDGTVASKQKGKVALSPRSSWLMPCLRRLDLWDCPKLRALPPQLGQTNLKELLIRYTS*
>LOC_Os11g39330.1   
MGRTSIMEKKEAALKELEPLLESVSKLLKSGRFTDAHERHGLAFLEMELGAIVAYLRMPMSPSIGDHDDGAHYDLMTWMSVLIGVRNTVTAIVKFLSNQPCVPLRKATRRFRRRRSFGYDIPRKVYPLYLVFNGLRSELMPSPPQAAQVEACTVHDHLVAIDGTANELLGWLMAADESLRVMAIAGPAGIGKTTLAMELHRRLRCQTHFQCHIVANFSRRPHGSKLVPQTILKQIIEQLEAPSSPNSSEITMLGDDLELLARNISERLKDKRYFALIDNIFNESDLELIKGAFPNNNCGSRILFTAGDERIAGWCLSNYNGIVHKMKPLSHSDSEKLLHIKAFGSMDDCPPENLKLLCDEILMKCRGIPSFITGMADWLKQHQQQHGSSAIPRVEEVRLLLKQFEHWLSFDYSDELRQSLLYLSMLPQGYVFEKDRLVMKWLDEGLLSELHFSEMVDRNIITPAARNCGHNLDEDDLCLWQVNPFILRFLAYRAAEKGYVITSATLNSAPRGGGKNTRIARRLALHHPDPQLPEMLQEMDLSHTRSLLISGAVNRTTVPLDKFGYLVSLDLQGWENLKDEDLLQICKMLVLSYLSVSNTKVSKLPPQIKELRTLNALDISHTHISEIPSEVCEPGSLRMLDLRGTQIKHMPEQIVRLKMLKHFLIDLSEFSERSVKYLGDLHDLKILAITWAFHQCNDKAYQQALLSSLGKWRQLKSLTIHCGLGCSMEFLRSLSDPPKFLDEFKVTAGKFANVPQWIEGLEHLTFLQITVCKQVAGDVKILAGLVKLQRLILGLEFIPEEAIVIESKGFKELEKFSLDCPVPRLTFEEEAMPKLTYLRLNLHTSPMSEMSVPSGIGNLKMLSEVALCYNVRYMNSPNIKRKVEAVSKEVAKHRNPIDLFIRGMQIEVNQAGEEEAEGATRFNQVNSPEDVVQAADEAAPRRETEFQSEIEDEGETECHA*
>LOC_Os11g11920.1   
MEMEVPTSASMGAMGSLLRKLHVLLTPEYQQLIEPVKDGIELLLQDLEAVKAAMVDLSEMETPTMMARHWMNEVRDLSYDIEDYIDNTMDSCSNSGADLESFDCGRIGEFGASIKEARQRHEIYELGRCTSRFTCPQIPAPNWKGINLVGMGKSKVELTNKLTDGSLPQLKVVSILGCAGVGKTALAKQVFCELRGRFECRAFVQVSRMPDTKRLLRSMLSQFRRHNRLPADRCTVQDLIDNIRDHIQDKRYFIVIDDLWETTSWDIINSAFPKGQDCSRILMTTTIEDVALECCDYQSDDICKMKPLSRDDSLNLFLNSAFGSEQNCSERLREVSTEIVRNCGGLPLGIINIARLLASEVDNLELWHHVQKHLSSSMATNHTSEDKLRNIVRLCYRCLPCRLKTCLQYLTMYPEGCIIWKADLVKQWTAEDFIRETEREDANAVADSYFDELVSRGMMQPNNRTYSDMVLSCTVHHMVFDVVKDMSVEENFTTALDYSQPITRLNFKVRRLSLHVSNTKYATKPVHISLSQARSLNFYGLAECLPSTLQFKQLRVLILEFWDDQEEFDLRGIFRLLQLRYVQVTTDMIVKLPATVQSLQYLETLQLNARVANVPSDIVHLPKLLHLRLRDVANLPDNIGCMASLCTLESLDLSNNSEQNVWGLGEMTNLQELYLNCSTELSGRLKRNLTALASSLGKLRKLRTLILAPSSGTSMYMDCSSIVSSPPLCLQRLELLPTICIFSRLPKWIGQLKRLRILKIVVRELLCSDVHSLTMLQELTVLSLDVQQSTEETIVFNDKAFPVLKYFKFRCGVLRLAFQAEAMPNLRKLKIEFNVHRGEQYGDILTGIEHLLNLQEIIGQIGAAAGAEESDKRAAEFALSDATKKHSRISRFNIRWINCVEEDVRVSKISDLQGISSSSDEEKQKANEPSGTDITIEDESPFSHEPNYDVPRAYKAEIESEEVPHAELADASRTSDSIDNRRRQRRSIEPSFSRDRLSQPRKHSVASAVPKFGEWDSPLRPADNYTSIFNRAREEKRSQVEKPSVFDKDDLLVRRTRNRNDGHASTKCSCFGWCK*
>LOC_Os11g14380.1   
MEAAIVSASTGVMRSLLAKLTNLLGGEYKLLKWLRREMEFLESELRSMSIFLERLEDTQKLHPQMKDWRDRVRELAYDIEDCIDDFILQLDSKDAKVGFGQKLLASRRIGHMIRELKARVMEESERQRRYMLDGLASGPSVRVKVDPRLSALYVDEDRLVGIDAPRDEIIGRLLDKRRSASAKQVMTISIVGCGGLGKTTLANQIYCKIKGKFECAAFASVFQNPNTKKVLTNILSQVATTAAVEDDEQAIINKLREYLSDKRYIVIVDDIWDMQIWKFIECALVKNCRGSRIITTTRIHDIAKLCCSSHGDYIYEMKPLGVIDSKILFDKRIFDPEERRPPQLTEVSEEILKKCGGLPLAIISISSLLASKPKSKDQWDRVKVSLSSTLERTPDIETMEWVLSLSYSDLPNHLKTCLLYLSIFPEGYEINRERLVSRWIAEGFIYKKHGQNPYEVGDSYFNELVNRSLIQPANIKPDGQTNACRVDDTVHDFIVSMSVEENFVTLFGGSKLVPRSHGKVRRLSIQNGGIQENIVTSTHLVTSQVRSLTLFAVEMPSLLGFGMLRVLDLEDCYALEDHHLTNLERLVQLRYLSIRTSPISELPKQIGQLQYLETLDLRATGVEELPSTIGRLKSLVRLFVDYHVKLPKEISNMHALEELTSFSALMYSPDFLKELGQLTNMRVLRVICDCDSFKGDAGSCLENLASSLCNLGTYNLHSLFVDINGYGEDNFSLDTWQPVPSRLRRFSIDRWCPINKIPNWVGSLINLEELVLYVNKIWQEDFELLGHMPALSSLTIYSNTALQGRIIISGFHSTKFFKFYCNPAGLTFDAGSLLKLECLDVIMNVFNTKSSNGSFDFGIQYLTNLRNVYIQLDCNGSTGGELEAAKASIKSSVNKLPGQPKLNLSTLNENMLVHEEAN*
>LOC_Os11g45970.1   
MEAPTCGLWGAVLNLPGRLDGVLLRHGSILPKGAEEEIPLIKRDLHLMISILNGYYSESPELEDATATTVARRRCWTKEVRELSYDIEDCIDHYEHAATAGSAGGRTASGGIPPRRKITRRRWQRTTPLWIPERLKQRLWMANKIREFSLRAQDALKRHAMFCSSVGGNGIATSTASSSTAATGDASSSSSTICWHTTRFRERDFCVPHVGINVAMNKLEDWLTACDDEDQKRLRVVSIVGVGGIGKTTLANELYRKLRRQFECWAFVRSSQKPDVRRILISILSQLRLQQPPESWKVHSLISSIRAHLQDKRYLIIVDDICFISTWDIIKCALPDGTSSSRVLTTTQYDDLAVQSCGYDTKYVFKMKSLSQHDSRYLFFNTVSGSRFIYSPGSTEVSDDIIRKCGSLPLAIVSITSILEKSRKMEQWGYVNKSLGYNLMKNPTLEGIKQVLDLSYNNLSEHLKPCVLYLSIYQEDYLICKDDLVNQWLAEGLICATKDHTKEEISEACFGELVSSKMIQPVHIDGNGDVMSFVIQHMVLNFISYKSIEENFVTVIHHSQTATKLSDKVRRLSLHFGNVKDAKLPINMRLSQVRTLAFFGAYKYWWRSIKDQFPLLQVLILHFWHDEDIISFDLTIISQLFRLKYLKITSDVTLELQTKTRGLQCLETLKIDARISTAPLDTTHLSGLLHLSLPADTNLANGIGHMTSLHTFGYFDLSYNSVENVLSLGKLTNLRNLQLTCSTIRPNSLEIKLQCLGFILQKLSNLKSVTMSTAGSSCVNSTDASSANVSVRISGDGLSSMSSPPALVERLELLPRICIFSYLPKWISLLSKLRILKIGVRELVRNDIDVLMGLRALTDLSLHVHTKPTEIIFFGGIGFKALKYLKINCCVAWLKFDMGAMHSLYKLKLGYNVDGVDQESTIPVGIQYLYGLKEISVKIGGADPEKYDRRAEELAFMIDSGLHDRCMSITLQCVRQMFDFNEDKSSLTHEEQRKLKQQEILEDDSDEEYDEIIQDSGEQEVKQ*
>LOC_Os11g13940.1   
MAAAAAMSTIPRTPAVTAASLPPAAGSRSSCGGVVGVRVPNLHRQRFPRPRSSAPWASSRSSIRILIIILRARSVSPRSGLNRFVESFDKFDVQGIVMEEAILILGVDEELKELQRRMKQIQCFLHDAEQRRIEEEAVNNWLGELKNAIYDADDIIDMAKFEGSKLLANHSSLSPLPIKYISCCNLSVTSCVRNVWTHRKIALQIRRVNYNLQRISIDKTFLALENVKATYRVLAPSKRHTSHLVEPNLVGKEIKYATSRLVEMILTHREEKAFKVAIVGTGGVGKTTLAQNIYNDQRVKGNFSKHAWICVSQEYSEVNLLKELLRNMGVHERQGETVGELQSKLASTIKDESLFVVLDDVWQSEVWTNVVRTPFHDAAKATILVTARDELVVRRVGAEHLHRVEMMSTDVGWELLWKSMNIKEEKEVETLQHIGTKIVSKCGGLPLAIKVIASVLATKEKTKNTWEKVIESSAWSMSKLPAELRGALYLSYDDLPHNLKQCFLYCALYVEGQMMHHADLVRFWVAEGFVEEQEGQLLEDTAEEYYHELICRHLLEPDPFYFDHYRCKMHDLLRYLAQHLSREECYFDQLPLEPTTWSKLRRISIVNKTDMLSSVVEKGHCRVRTLMFCMSPNIDSDVFMRFPHLRVLDLTGSIVQRIPDSINSLIHLRLLDLDATDISCLPDSIGSLTNLQILNLQRCYALHDLPMAITKLCSLRCLGLDDTPINQVPRGINKLSLLNDLQGFPVGHSYVNTRKQDGWNLEELGHLSEMKRLGMIRLENAMPCGTSSLLDKKHLKFLNLRCTTHTKESYTMEDITNIENVFDELKPPCNLEDLSIAGSFGQRYPTWLGADLSSLKILRLIDCASWAHLPAVGQLPNLKCLKIMGASAVTKIGPEFLCDKTATPRFLGTIAFPKLEWLVISDMPNWEEWSFTEEVVGASDGKSCTENNKMVLQVMPLLQKLELGDCPKLRALPQQLAQATSLKWLHIERAQALKVVEDLTFLSDSLLLSKCEGLERLSNLPQVRTLYVSECPALRWAQKLDCVQQLWLSKDLQMEFPLWLSLLKQRYQQLHGEELDLYTW*
>LOC_Os11g46080.1   
MKELTKWVTNETYQDGVLSVLGFGGVGKTTIATALYRQLGDQFDRRAMVTVSQSSDVEAILRSILEQVMPQSKDGQELQGGHASQKKLLHQAVISYLHPLMPKALRRRSSSNSNSDNSKIREGKLTRLPRALTLDRQYDHDPQDGNDAAAGSSETVVTTPATKGTATSDEKPTSVIATIRGAFRPWDRRRHPPQDDKGGSTSGSGKEAINIQTMNKPGEKNIQTMKRDGLSKLLQEHLNQKRYFLLIDDVWSATTWEQIRKHLPTDNLSYRIIVTTRFQAVATACKRKESDRIHKVDVLRGKKPEKLFNEVESESRISKDGERKEIDDGEQKEREGQQKEIDGEQKDIVRPRRIWEMCSGLPLAIVTMAGHVACNSDKDETHWLNVCKSLVPESGRDMTQEGVTRILGHCYNDMPAELRTCSLYLSIFPKGNKISRKRLTRRWIAEGFVSEKQGQSVEDVAEACFCWKYSH*
>LOC_Os11g44970.1   
MATILDSLVGSCANKLKEIITEEVILILGIQEELAELQRKTELIHCCISDGCDAEARRMEESAVDNWLARHEVAVKIRSLNRKIENISKDRVFLTLKSTVPTGSSSVLRVRKSSHLLEPNIVGKEIIHACRKMVDLVLEHKGRKLYKLAIVGTGGVGKTTLAQKIYNDRKIKGSFNKKAWVCVSKVYSKASLLRELLRIMEVHHDQDESIGELQSKLEIAIKETSFFLVLDDMWQSDAWTNLLRIPLHAAEMGAILITTRNNIVALEIGVDHTYRVDLMSTDVGWELLCKSMNISESIELQTLQDVGIEIVRKCGCLPLAIKVIARVLASKEQTENEWKKILSKNAWFMNNLPNDLRGALYLSYDELPRHLKQCFLYCSVYPEDANIYHDDLTRMWIAEGFIEDHGGQLLEETADEYYYELIHRNLLQPDGLYYDHSSCKMHDLLRQLACYLSREECFVGNPESLVGNTVSKLRRVSVVTDKNMVMLPSMDEVQYKVRTWKTSYEKTLRVDNSFFKRFPYLRVLDLTDSFVPSIPGCIGNLIHLRLLDLDGTNVSCLPESIGNLKNLQILNLERSVALHSLPSAITQLCNLRRLGLNYSPIYQVPKGIGKLEFLNDVEGFPVYGGSSNTKMQDGWNLEELAYLYQLRRLHMIKLERAAYRTTYPLLTDKGFLKFLYLWCTERTDEPYTEKDFSNIEKIFEQLIPPCNLEDLAIVKFFGRQYPFWIDSTHLAYVKSLHLFNCKFCMHLPPVGQLPNLKYLKIEGAAAVTIIGPEFAGHRASNLGRTVAFPKLEELLIRDMPNWEEWFFIDEATSTAKERVDDGDSAIPKEKALPPRMQILSRLRRLELSGCPKLKALPQQLAQINSLKEIELRWASSLKVVENFPLLSEMLLIATCQALEKVSNLPQVRELRVQDCPNLRLVEDLSTLEQLWLYEDMHEVSTLWVPGLQQQCRQHHGEDLEVYNWT*
>LOC_Os11g29000.1   
MRKTGQDENERLKEVKEKIIAKCNGSPLAIIMLAGRLLVNRNRSANEWEMLLEYAAEPTDHGDIDSIFHLCYAVLSFPLKQCFLYHSLIPKDHVISCDKVVQMWIAEGFVGADATSELPEVLGMKYYKELVARHLLEPVDEYDGQGHYKMDNLVHTFAKNVVESESLVVEEGEENPEPFDVEEGHIRRSWAAKEKIEWKAPKELHSLRTLIIIGNVIVQASTGRTLSSLSRLRTLHVNKNEHVHILLDSLHHMKHLRYLDLSYTDALALPNDIGEMKFLQYICLQGCKKLVKLPKSIVELHKLRYLNISETKIKSIPEEGFGGLKNMVSLHGFPSQMMESVIAKDWCSLGELKYMSQLMHLALEGLENCASGSMASLAKIDDKKNLASLRLSCTSRLSVNGEVDKETVEEVFDQLCPPPKLQELNIKGFFGARLPRWLIFTNLAELRVLKLDNLVCCNQLPSTLWQLPCLEYLYIKHTLNVKHIGHGFLLQSSIPGPRETDVAATTPTAATSATAATAATTTTTTIGGGSTHNRGPYHRLSGAGSVGSGEEGEIVAESATEDAATTTGSSNAIGFPKLKKLVMYGMMKWKEWEWEDQVEAMPKLENMHISWCLLNQLPPGLASQARSLRILVVDNVKNLISIDGFCSVVQLHVSSNFKLERISDLPKMESLTVSRCPKLNILQRLPALQSMELNDQEMERLPDCLRDLPAKLRHLRITCNLDLLTLISRGKGTPEWEKIKHIQQVNACTDAEDDKTDKRFVFYKRDSDSTETNIEPSPSTSQVGVGAQ*
>LOC_Os11g29970.1   
MAGLFASMAVKWAIDKLSSLLTPVRQTPVASSSSSSSSSQGLDDLRMLERTMRRIHATLMDAEEHWNIREESAKLRLRELKELAYGAEDVVEEYEYEVNRCRLEAADRCASNCSKRKRHEVLQPNRGPTMAPAFGYQNKTVNDEQFAQFGLVPVPHELVVRARELIQRFDEMKVYYKHFSMSDNDGERRIVPDIHSVRPTSYLVDKESIIGRELDKKTIIEKLMSGHGNNAVSDYLSVLAIVGMGGLGKTTLAQLVYNDQTVHRSYDVCVWVYVSDHFDSTNLTKKIIVSITKESNNLSELVDLQDKLGQEIRGKRFLLVLDDVWNERKDCWETFCKPLSAARQCNILVTTRNVAVARLVQTMPHFTIDHLSPHESWTLFERTVAVHDNIIQGNLVDIAKKIVQKCDRLPLAIKTLGSMLRYESDESRWIDVLESELWDLDKAHNEILPALELSYKNMPMHLKLCFVSLCLFPKDYSLKKSEVISLWGLLDILQCDEWNNEDESGSQYFLFGRTGSRYYDELVQRSFLQISFNSGIMHDLIHDLACHLSGNEFFRLEGDKPVEIPQNARFMSIIDYHTSVQFSASSHPLWAIIGLERDEVTNLELLFSICKNLRVLALSDRNLHEALPRYISSMKLLRHLEGPWNAPSGIYPLINLHTFPHVYICRCGGSFNLRELKNLNKKKGKLRISGLGNLSHVQDAIEAQLMNKKHLQFLQLDFSEVECLHMPLQLGLNFTPKEVRYENLQYQYMQQPKYPIVPHNQILESLRPHEGLRRLAIYGYKCQSYPSWLGDASFSKLTNIVLYGTDKVTQQCVPTLGELPFLKYVSIGRMYYMEHIGREFCTRIPGNKGFPSLKTLEFSNMLHWSKWSGVDDGDFPCLSSLIISDCNRLSSLPSDRFSSLHYLKLSNCNVIGVIPAGGTLRDLEIRVCNGLHTIRTQPALLIMWLYDCPKLGAVGTMPKLNKLDIQKCPNLTSVGSLPELTTLNAEGNLADVMLFGQLDHLPLLHYLSIWYNTLMDNPTIPVLHNLKELDIHSCPGITKLPFLPSLLKLRICRCPDLDVIGSLPSLNTFHLWDPLLKDKVLCRLLNGIDHPWLNCISILCETMTNLSLEPKRLSSLRKILLSCANLQYCDGLSGLTFLEEIKIWRCPKLPIHSLLPRQLQSALDLRDAPASFIDDFDGDMWDFE*
>LOC_Os11g13410.1   
MAGVGEKMMVSALTGVMSPVLGKLAGLMEQEYSKLRGVRKKMEQLRKELITINLAVEQYASMDDDPDKLRRAWVKEIRELAYDIEDCIDLFVHRSNHEFSAGGGVRRLLLDSISKLRGLHHRHKFAAQIQQLKNTAGEIHERNLKYKADGCSSAATPPHTEIDPRLPALYEEAERLVGIERQMEEIITRFLVLESTPTNKCSIISIVGQGGLGKTTLARQVYLRIRGEYKCSAFLSVSQRPNMNSLLRDMLSKFQRSSRDQDSDQQIGASSDQQLIDHLRAYLEDKRLKDPQDKGYLVVIDDIWSTTAWKTIQCALPTTIHASRIIITTRINNIAESCCTPCKGFVYKMEPLSRQNSEILFVKRIFGANSTCPSQLKEIMNEILDKCDGLPLAIVTLASMLANNRRKEEWERVLKSIGSTNEKYGEWDTIHKILSLSYNDLPLYLRPCLLYLTTFPEDYEIDKSRLIWSWICEGFITTKQQYSLDEVGESYFNDLINRSLIIPIKIESDGEARGCRVHDIVLDFILSRSIEENFVTVLDGQENSSQLGKIRRLLFQNNDEPAGAISLGTMELSHLRSLNSFGVSRLMPPLQDLQVLRVLDLEDYPEENGQGLYNYLENIGCLLHLRYLALSWIEKLPVQIGKLEFLQTLDLLGTNIEELPETLIQLKRLIRLVGNGLRLPGGFGQMEALQELWDVDVGICSINFVEDLQNLKQLRALGVHFYWLQSGYSKIGLRALASSLCNMGEHNLRYLQISNDTKHGDIDCLVDSWCGPQRSLECFVLGGSYDWFPRLPKWSNPSFSELTNLQCNVELMEKEDLDMLGELPALLVLELIVEKTPKDGLRVGQNGFSCLTCLVFYDIYGPGLMFEEYAMPKLEKLYLGLSAYSAYNAYGGFGLGIRHLSSLNLYSISVGIERKCKYVPETKAAAMSIINNEFKSLPHPPKVEFTIIHVYGDLVEESELETDFSILSKIIKARLSSPLQDYKGYSGSPSTSNEANSMN*
>LOC_Os11g37759.1   
MEFATGAMGTLLPKLVELLKEQYDLQKSVKEGITFLIAELKSIQAALEKVSKVPLDQLDEQTKIWAWDIRELSYDIEDNIDTFMICVDGLEPAKKHNLTWLIDKCHKSLSKIKIRHKIANEIKDIKSQVREVMERRDRYKIDDVATIPPTFVDPRILTLYENVTKLVGVDKASDDLMKRLSVGDEAPKKLKMVSVVGIGGLGKTTLSKVVFDKLKLQFDCAAFVPVGQNPEIKKVLKDILVELNKDKYMSFDVTTVNERHMINELREYLDNRRYLIVIDDVWETSKWNIIKCALIDSNRGSRVIITTRIYQVANEAAEEFGGVYMMEPLSDDNSKKLFYNRIFGVACSSSTGNQSVEATKKILHKCGGIPLSIIAIASLLVDKPTGDWSIIYDSIGFGTGDRNEAVQNTRKILSFSYYHLPSYLKTCMLYLSIYPEDHLIKKDTLIWKWVAEGFVQEEQDKPLFEVGERYFIELINRSMIQPMENDGKISGCHIHDMVLDLIRNIIAEENFVKVFDKLHEVHRLSSQRSTVRRIALHESWNQGKNNDLAVGMTQLRSFNAIKCTISMMPSLLSFQVLRVLELQGCNVTGGLYLKHIGKLRQLRYLGMRGTRVAELPVEIGNLMHLQTLDVRYTGLKELPSTICKLSKLMRLCVAGGTGVLMGGWNLSSLQYLKMGYGCIKSNKDFAIEVGKLMELRILKIYVENKFDKGTKNALLQSLCCLRRLQNLMIDFPLPFQNTMSIWDGWDLWEPSPQLRVFRICGIELPRLPEWVNSMCVPYLSELRLDVVAMEARDLDMLARMPALRTLCLRTQARFSWTVGGAGLFPNLRFCRMDIALTFLQGAMPMLMKLQLWLWASEYCAATDVGLGHLPLLNRVEVILHCCDATTRQVEEAEAAWRHMVNSHPNRPAIRVSRLEEYRMKGDEDNDDEEISAKDHVDGNCDDGNSAYTDQEPDNDLAKEEEEEEATNQS*
>LOC_Os11g42660.1   
MDQSAVSSLLGQLTGLLVDEAKLLGGVRGDVQFIKDEMESMQGFLLDAADAANNNSSSQQVLAWQRQVREVAYDSQKCIDHYVQTVGASRPSAGLLGSVQWLPQLVMTLPSRQRTANKIKKLKARAREVGERRQRYGVKAPTRSGGVKVITAPMLSPQQEAAEHARRRRAIADATDWVNTDAQHVMDWIAAGGKGHNDDDGGREEYIHWIKGFLHMPHFTTESFLTELMSNKADATAFLLEYTKELFGGPLHYLEGHLLWPHKDDGHDKKATTAAASSPSQDHHDADKKKPVAAADPSERAKEAAVDPSGKAKEHKRWITQGEKKAADTSTSSEVHDSAEKRMPLADVNPSEMAEASSADDGHNKATEGHTKELFGGPLHYLKGHLLWPHKDDGHDKKATTAAASSPSQDHHDADKKKPVAAADPSERAKEEKKHQIISWVHGALTSDGINIFHTKDTHGPRLLAIVTSPVRREAHDLEDEEPHGLRPATEIARRVFNNYYSRQGGRFDFAVWVNAEEHSHSTARLRSILQQVEKQAQVQPQEQRQHPSSSSRDKKDGGDETTRLQQEILKHLTGKKFLIFLADHQDETPWTQILPALPTDSTNESAVILSPLVQQAYQYVGWYVLSLFFLLKHSRYRVYFYSHLVATRNKAKELLRVGADQHKGEDLHDLVNHILERCRWDSFSSKMFLHALYANHQRSKPELENLLLSLNEFSTVSNARNMIKFCYDDLHSYKVCFQYLSIFPLGFKIRRTSLVRRWAAEGLIVGRDGLAATDEAERCFDAMIDRGLLLPADNTDNPSGKVKMCTVDPHVFSFIARLHKDDGRAPAADSIDLPPALAHRISIARRIQLSNKTRQRVSEGLKKQMDGGGEPQDSVAQGMVCGIQLSNKTRRRQASEGLKKKMDSNGEPLVPEPRSQDSAVEDVVKLLDLFPTTESGWIKVLDLEGCRGLKKKHLKNICNRVFQLKYLSLRNTDIAELPKEINKLQDLETFDMRGTNIESFPAKSIVLPKLARLLSGVAHTDAPTPSKDDNLTSRGSSHESFTAIHIPRGIKNMTSMQILSHVQVSDHHDEAAALEDLARLQLLWKLGVVIHAKQAYLVLKVVGMLNECLRSLSIRLQDGGEDPDLNNTPPIFSPPRSLASLSISGRIGGLPTWIQNLEQLSDITLCDTSLKDSDIKILCASINLRFIRLLRESYNQNKLSFEKGFRNLEILIIEGSGTISDVHFDPRVAPKLEKIVWSSTCKMENLGIDNLQGLKEIVLKGDCDLNRIRLSVKANPCHPNLTHTPTLNSPTIQPGLNKLAKVTLSSTSLNQDNLKVLGELSSLCYFRLRHNGYTGEKLTFKKDEFKNLKSFLVEDPSMISIEFQKGAAAELEKIVFSSTNIKSLHRLGGLPKLKEPELKSNRFLVSFSEEGETHKKCSLASSPSRRMNSNSSSTSLLRDC*
>LOC_Os11g13440.1   
MEGFGENIMVSALAGMMSPLLGKLSYLIEKEYAELKGVRKKLEQLRKELMAINLVLEKYASMENYDLQLKAWMIEMHELAYDMEDIIDLFTYRIDHEPASTTVGVKRIILKILRKVRKIHHRHKFAKQIHQLQVLVNEAYKQQKRYRLEEGISSKPHTEIDPRLPALYVEVEKLLGVEGPSKEIMEQLIGEKPTRQHRVVSAVGSGGSGKTTLVKQVYERIKGQFSCSAFLSVSQKPNINNLLRELLSRIWDGSGSSGATELYSDKQLIDKLRACLDNERYLVVIDDIWQRSAWETIHCALPKNNHASRIIITTRIKSVAQFCTSAEGFVYQMKPLNKSDSESLFLRRTFGAEENCPSQLEGVINKILYICDGLPLAIITLASLLADKPRREEEWERVLNYMGSMPKKDSELEVMDKILSLSYNDLPHHMKNCFLYLGTFPEDHDIGKDILVWKWIAEGFIVAKQGFTLEEIAESYFYELINRSLVQPVNMLHGVSEHGCRVHDIVLSFIISRSTEENIFTMLDDQELPSSKTRIRRLSIWNKQQYPTFISQESMKLSHVRAISICHVDGWTIPPDLDLPVLRVLDLEGCSALRNAHLDCIPSLFHLRYLGLSRTSIDSLPAQIGKLEYLQTLDVRSTLVRRLPESILHPKRLMRLVGDELILLDGFGNMESLQELGIVDGCNCSISFLITPRLTSHFCKASSVHISSCTAARFFGGY*
>LOC_Os11g39160.1   
MDLVVGASSGAVKSLVNKLGSLLAQEYTLISGVHDDIQYINDELASMQAFLNRLKRDINHDEQRQDWMKQVREVAYDIEDCVDDVSHRLGREPRGAGKLVTLRRAWYLLTTLYQRRCIAADIGNLKVRAQHVSERRTRYGVENLLANANGGGNNNSGDPRDHPVSLPRLIGTVEPVGMEDAMNDLQRWFMVSKHNSQQQSQISYLAIVGSGGLGKTTLAMSFYRKFGDEFNSRAFMLASQKFRLPTVLRSLVSQFHEKQVGASQDALQGIEEWGVEELKKKLADQLEGKRYHILIDDIWSVSAWESIRDSLPKNDKGSCVIVTTRFNSVAEACRRQNGHVHKLKQLDPENSNKLFLQIISANGLCPTRTINDEIVVKMCGCLPLAIVVVSGLIASELKSKIGKTLDQKLIEVEKALSAELGNNLTTEVVRIINHCYKNLPPDLKTCLLYLSTFPKGRNISRKCLIRRWIAEGFVTDKHGQTAEEVAEDNFNELIGRNLIRPINNSSNGKVKSCQIHDMVLEYIVSKSGEENFITVIGSHWQTPFPSYKVRRLSVHKSDRQETELVERMKLSHVRSLTVLESFKALHSNMLKFQILQVLDLEGCKDLSSNQLKKICNMHQMKYLSLRGTDIHKIPKKIGKLEYLEVLDIRDTNVTNLPPSVERLQRMAHLLAGNKTKRRALRLTEGITKMTTIQTLSGIEISGSLATFAGIIRNAVRYAEDGDITGLQGTSKEGSKVDMPKQLRPLAALEKLTNLNKLAIYRIVKFSVKDDELLLSAIEHLSSCSLKFLVVDDNFTGFLYRSLSSSQAPPEHLYTLELSGSLFKVPEWIDRLHNLEKLTLSLTSLTTHTLVTLSRLPELFSLIFSLDAAKDISNILKTVHKNTLESGGKIFVPDGGFTKLRLLRFTAPVLPPLSFLEGAMPELQRLELRFRIIECVYGLENLSSLQQVFLTFSSQAPEDAKEKISQIKGLASKIRKADSSNISVEPTSPGYPPGGVYPVKASGRDNLVSEPLTMASDVERVLHVTFLLSSWAASGSISDKRIKPTGTPLNPKARFRSCTRVKQISQASSMHKKPSMAATSTMAVVSPVRTDLHNQDQGVKSIEELRVVLKELATLIQEKLVKKEEWHSKQEAIEQDMAVGMVMPSPISTPPTQPAGLEACRQRCLSSPLQPHPQVLKWCKRIKVTHG*
>LOC_Os11g45620.1   
MKNRVEFAAAAASSYGHIPRVAAGSGLPSCAAGARYRRHFNRGGRQQGTEGAAADATRGCWGRREPLLPPPAAVARPPPPPDLPAAGGMRTCVAVSGLVGTVTAAGMETDEPATKAAGGEPKPSLATKAAGEQDKDDEEESSGGGGAEPEVTLHHIRQPAANSGKLCNAMRSKSLHSMANPWRIAAMGSVITVLGWLLSPIISLLVNRFISYLFDASPKIQELEIQTVPKLEQMLRKIEEERMHRKAKKERSAVQNLDTLAKLVKSALYEAEDVLDLIAYHQIEKDVIGDDEPQGSSSKWHPHIDDAIHACKTSWIGRCITTLLEWAQGLYRSLRSRSAALLPISCSRCCGSASDSLLERLSCLSRQFDFIRCCQSLFIWSVNWFEVARSYRDWFYDATGITATGYQLEDGTAVYSFMPAIARWKLRKRIEKLENTVTNVENSPYLTQTSSGAWNDIVNMNRRSITSSSTRKVFGRDRERDMIRSMLREDDSLPSSSSRKCYSVICIYGIPGSGKTTLAQYVCEYEKEDKDRYFDTVMLIYVSKTYRLEDIFRDMLEEITQSRHSEISDCRGLEAKLVENLRGKRFLLVLDDLWVNDENHEKLLSPLNVGKSGSRILVTAQSKEAALGSNRLIPISDLEEEQYFSMFMHYALDSTIFDDREYIPIGRKIAKKLNRSPIAAVTVAGQLWRNPDIRFWQTTANLDVLNKTKGALWWSYNQLVVDVRRCFQYCSIFPRRYELERDNLVRMWIAQEFVKDNDGNNEDVEDVGQSL*
>LOC_Os11g45330.1   
MAEAVILLTVKKIGVALGNEAINQATSYFKKSVTQLTELQGSMGRIRRELRLMHEFFSGMDVRNRNNRKYEIWVEEVRMLVYQIEDIVDNYLHLVGHKHHIGWGTYLKKGFRRPNVLLSLNKIASLVKDVEASLVHLFQAKERWVFMDVGAATGGESSSYIVVEKSRHLASISRSLDEEDLVGWCMGWEVWVKQLWQQMYRSEKEKFECHAWVSISQTYSIKAVLKCLINELDEKKSIRGNISDMDTGGLQDELKKFLKDQKYLIVLDDVWVPEAVNDLFGALVSNLSRSRVLVTTRIDGVAHLAFPDKRITLKPLSEQESWELFCRTAFPRDKDNECPAELMTLAKQIVSKCQGIPLAIVSVGRVLFVCEKTEEEFKRIHNQLDWELVNNPSLEHVRNILYLSYIYLPTHLKSCFLYCSLFPEDYLFTRKRLVRWWIAEGFVEKRGISTMEEVAEGYIKELVYRNMLQLVQKNSFGRMKSFRMHDILHELAVDLCRRECFGHSYNSKNKHEEFLEKDERRMVIHKLDKDVNQAISSEWSRLRSFVTLERNMSSPNLLTLVAGKCRYMSVLELIGLPKDNIPNVIGDLFNLKHLSLRDSMVKFLPNSIEKLSNLMTLDLCKSEIQELPGGIVKLKKLRHLFAEKLNGKFWRDFQWSTGVRIHRGLEMLSELQTLQALEVQDERSVRSLRELRQMRSIRILGVKGRYFEDLCESLCQMEYLSLLNIAASDEEEVLQLNGLKWLHPNVKKLRLIGRLAQTGLLSCAPEAGSHSLCSLCLFWSQLAEDPLPSLSRWSNLTDFRLTRAYLVEHVVFLPGWFPRLKTLYLVDMPNLKRLKIHQGSITSLEELHLINLRGMTEVPSDIIFLLPTLKYLYFLEITWDFFMALRRSRIGSIRWRYSLASDARL*
>LOC_Os11g45160.1   
MATILDSLVGSCANKLKEIITEEVILILGIQEELAELQRKTELIHCCISDAEERRMEESAVDNWLGQLREVLYDVDDIIDLARFKGSILLTDHPSSSSRKSIACTGLSISTCFSNVQARHEVAVKIRSLNRKIENISKDRVFLTLKSTVPTGSSSVLRVRKSSHLLEPNIVGKEIIHACRKMVDLVLEHKGRKLYKLAIVGTGGVGKTTLAQKIYNDRKIKGSFNKKAWVCVSKVYSEASLLRELLRIMEVHHDQDESIGELQSKLEIAIKETSFFLELDDMWQSDAWTNLLRIPLHAAEMGAILITTRNNIVALEIGVDHTYRVDLMSTDVGWELLWKSMNISESIELQTLQDVGIEIVRKCGCLPLAIKVIARVLASKEQTENEWKKILSKNAWFMNNLPNDLRGALYLSYDELPHHLKQCFLYCSVYPEDANIYRDDLTRMWIAEGFIEDHGGQLLEETADEYYYELIHRNLLQPDGLYYDHSSCKMHDLLRQLACYLSREECFVGNPESLVGNTVSKLRRVSVVTDKNMVMLPSMDEVQYKVRTWKTSYEKTLRVDNSFFKRFPYLRVVDWTDSFVPSIPGCIGNLIHLRLSTIGHSDNVWMPKLFGRFGCLMQAHYQHINLLIEQESMNGSMGRW*
>LOC_Os11g03650.1   
MPGICRGCEAATGSQPLHMCRMRASWTKYGSLLPKLVEVLKEEYDLHKGVRKKIKHLSQELESMNAVLLKVGEVPPDQLDELVKLWAGDVRELSYDMEDVVDAFLVHIDGPEPLDTHMLRRFRKKMANFFNKCKHHHKIAGAIQDVNKKVEEVAARRDRYMVDNIIAKVTGPVTIDPRLQALYKKTTELVGIEKQSEKLVKILSLGDDVHASDEKMKIVSIVGFGGLGKTTLSKAVYDKHKLAFDCGAFVPVGRDPDMKKVLRDILIDFDYMNPNVMILDERQLINELRKLIQNKSILFMLSMRMVMNNCLRKSFGYDILGYKAKCIQRFLFVIDDIWDKKSWELIRCALQHSNCGGRVVVTTRIFEVATHIGDIYKMQPLSRDDSEILLYSRINDGEDRFLDSLSTEACDKILKKCGGVPLAIITIASLLASKSGEDWSNVYNSIGFGERGNDIVENTRRILSFSYYDLPSHLKACMLYLSLFREEYGIEKNLLIWKWIAEGFIQNEHATGIGLFELGEGYFNELINRSMIQPMELEDNGYVYGCRVHDMVLDLVCSLSSEEKFATILDSDDQQKQLMVGSNARRLAVHGRSVEEHNHPQLVNVGLEKVRSFSATQCGDINVVTSYFRVLRVLTLEDCSVTGEACGKHRLEHVGNLRHLRYLGIWNTRIDEFPKEVGDLKFLQTLNLSGTGIQQLPEAVGLLKQLLCLRINDSIAVPAGLIGNLTSLQELKIWPVDDVSTRQFVKELGKLRELRILRCTIHISDEGMERDLLESLANLHKIRTLCILGSALPSGITREACFVTPQRLGQLCLECFKFSGLPVWINSSLLLNLTHLDVSVHVVQEQDMETLGRLPELCYLKLCSDYTRLVSIRNGDLQRYLFRKLRFFVSPFLFARFDDLHGRENDGGICIAVAPSIMMPSLESLVFCVYVRFLKDMVEMQPGFDNLHMQLGFEKVASSSLQRVTATIQCEDATAAAEVEEAKTALAHAADLHPNRPTLTTQMVNKHKMLSSDRELRV*
>LOC_Os11g45930.1   
MSMESAAATAFLKTVMGRLFMALEKEYNKHRGLAQESHSLQQDLRMIAAAMDDQQLSMGRSDAAARTAVARLYTEEMLDLAHDIEDCVDRFLHRLTCNHHKRGGAGAGASLLRRVTHELSKVKSRSSFGDEIQKLKKRLREAHQRVLTINPPPILIAGGSSSSAAVAPPCRAARSPVGIGEDVEELLSMLDEVEGEPVQMRVISVVGFGGLGKTTLAKAVYDEPRAKDKFRHRAWVAAGGSPEIRGILRDVLQQVRPDDAMDVDGQRLEASFKDYLKDKRYLIVIDDIGMDQWSIIRSAFEDNGTSSRIILTTTIQSVANMWADPEMGQGPGRSMEISAQRKVYMVKGGPIDFFLVKKHTSLMGLPSQAPGRGPACPGSGSAPCSHGSGYVYQMNTLGEDDSKKLAFPGFRSPELEQGSASLLGKCDGLPLALVSVSDYLKSSSEPTGELCAKLCRTLGSHLKEKHGHDNFSELRKVLLDNYDSLSGYALSCLLYLGIFPSNRPLKKKVVIRRWLAEGYARSDSLRSEEDIADENFSKLIDRHIIQPIDTRNNSEVKTCKTHGIMHEFLLNKSLTQRFIATSSHDHPRLGINTTNARHLSVHAGELRECVTSDEELSRVRSLTIFGDASDAISYFRKCKLIRILDLQEWNNLDDDHLKHICKLWHLKYLSFGGNISELPRSIEGLHCLETLDLRRTEIKFLPIEAIMLPHLAHLFGKFMLQCLETLDLRRTEIKFLPIEAIMLPHLAHLFGKFMLHKDDLKNVNKSKLQKFFSSNKSNLRTLAGFITDEGKGFLQLVGHMKKLRKVKVWCKHVAGSSNYIADLSRAIQEFTRTPIDRDSDRSLSLDCEECSENFLSSIDLEPCSEDSKYHLRSLKLHGKLLRLPPFVTSLSGLTELCISSAILTQDHLSALIKLNRLLYLKLIADKLENIEIKIGAFPSLRRLCFVMKIMTSALTTIEQGALSNLVSLQLLCQGLVGLSGIEIRHLKHLKEITIDSAVTVQTRQDWEQAAKNHPNRPRVLLFRKVDPMESEEPEKPCAIGEKRKLSVAQPTGSDGGLDSSLKKMRLSEPSSSRLQVIVHPVVVTATEAAPQHSFANL*
>LOC_Os11g11770.1   
MAEAALLALSKIGSYAAIEAAMVAKSKISNLMELSATVQRIRRQFLMMNFFIRKMGASYLSDELLKGWIAEVRMLAYRVEDVLDSFFYHSIQFKKDKFLNKIVKGSHYAVVFNAIADELVQIEKDIEHVSKLKDMWVYPVSQLIPTQVTISEHRFPQYSFPRLMKDEDLVGMENNRQHLKQLFSHGISALRVISVWGMGGMGKTTLVLNVYEQHKEKFDINVWLTVSQAFSVEALLRKLLWEIRRRCELTTPGDGDSVNKEQQASDETDKLEVSQLKELKDELKKALMRKRFMVVLDDVWDRQVFDMMHDVFEDFRNGSRVVITTRRGDVAALAHEGCQLKLNPLELNDALLLFSKKAFPNSNDLECPLKLKDLATDIAKKSNDSSLTECRLELNGLATDIAEKCNCLPLANSPAQVQELVAYIVKNCQDLLQMENNPSGLQKLATDILKKCELLPLVKCSAELQKLAIEIVKKCGGLPLAIASVGSLLSARMQIECVWKQIHDQLPCELEKDDQVRGVLTLSYYDLPGELRNCFLYCSMFPEDYLLSREVLVRQWIAEGFVEKKGDSTLEEVAEGYLMELVHRNMLQLVYNDELGRVSTCSMHDILRELALSISKAELFGTANNFSEMAQMNTNVRRLSACRWTHTEHDLSKIKFPHLRTVIALQSSMDFVPSILSESKHLTVLELQDSGINQVPASIGDLFNLRYIGLRNTAVKSLPDSIEKLVNLQTLDAKSTKIEKLPSGIVKLYKLRHLLIDRLSDGTRTEFRYFEGVVAPKGLSRLEELQTLETVEASKDLGEHLEKMIQLRNLWIGNIKAGHCAQLLASLSKMPLLYSLLLCASDEEEKLNIEKLVPTSTMLQKLIIRGCTSESTLECPVFQDHGRRLKYLALSRCHLGHDAFERLEKCVPNLTYLSLNKVHTNGAHTLVLPAKSFPLLKTLVLRNMSNVNLLKIGADALKCIEGLYIVSLSNLKSVPEGIESLSSLKKLTLLGLHNDFKAEWNKKRMHEKMKHVTKLRVYEWS*
>LOC_Os11g29920.1   
MAGLFATLAIRKALDKLSSILPARSLLASSSSAAAMVRQGQEQDLEDLRMLERTMHRIHATLKDAEQHWDIRDESAKLRLKELKELAYDAEDVVDEYEYEVNRCKAEALQLSASVASHKQELALKARKLIKRFHEIQYYSDNFTLSENDGERRFAPNIGTLPKTSSVIYAPKIIGREQDKDNIVEKLLSMTSDSVATPVSILAIVEQFDPTYITKSIISSLEKDNCGLSEVCSPHETLAKRIKHKMVLLVLDDVWNERRDCWDLLCEPMNTAKLCMIIVTTRSERVAKLVQTMPNFYSLNCLSSEESWSLFKQVAFTVDNGNTPNLQEIGMSIVKKCKGLPLAIKTLASMLCYETCEQRWKDVIESELWDLEQPRNEVLPSLELSYKNMPIYLKRCFVAISLYPKDYIFDRNQVLQLWKVLDLLQSDRHNNETEIGNRYLDELVERSFLLFLLTKVDGHYYKKYLMHDLIHDLACFLSADEFFRLDDSSTSIEIPQNARYISIQNLASSEISITPLALRAIIVLPRAEVNINNSEALFSKCEKLRALVLGEGCLDQNLPALMGRLKLLRHLKLVTSFFSHSDPCWDHVDGLRGIGHLNNMLTLPPIHLRNDRIIELRSLNKLRELRIGGLGLHLTIDGAKDARLQSKRHLQLLSLDFGDCCPDHNQQVQLLESLRPHRNLGELIIMNYEGLKYPYWLGDASFSNLSQIELGYSHIQYLPTLGDLPSLVSLHIHDMMIVERIGWEFCSHFHGVKGFPSLTQLRFNWMHKWSEWSGIVDGGFPRLRTLSICHAHSLRLDNIESFPFRSLITLELDKCCCITTIPASTSLRTLRIDRRSFDLRRSSTDGPRLNRLPSLECLTVICHDTTSILLQPQHLPSLKKLNLSCEKLQYCDGLSGLTSLSVLKPWGCPKLPIHSLIPQLQLQTLDVRCSPGIEWAANGPVQPFIQAGPSKPKPLIHGISSMEAMGKYRCGVPCSWSLDLGKATAHGTNAHNLFGEMSSQGEVSQEDLKISKAVPINSPMNKEEKMMDEALDQILEKLEQMKTKRRCNEKIDQILEKFDEIEANRRKSFEETTNIIKATTSIFNSASSSTPPTSPTPVLAKCSWACSNSASAYTTTSASHNIDVPTPTVAMGLQVSLNHGIGTTTVTPTKCLVNCFDNDTGVNHAILEESFASTTAAATMETVVSEDKACSIFINTTDLTKVMHSRCTTISLKDNIGTIQAEVAFPFPFHTLNMIAAPKEPMLVMAEKLDSIFCIKLVMPNGCLMKCLKSDKRLLAGLPKRKPWPLPWSGGVTSVCLIPPWPPPIRLKQCRSWKIGVAISLFAWKAQWDFVSYRSCTVVEISRMHELALLVLLTQDPSDDKRDDLLPASKNPFTSYMMAQYFEVIESRLISDISHLDGNNVQDTWDCKGILVILEDGTSKWRMQGIKPSASKNIISAWKNVFIPTIRSVLEGDKQFCIYKPNISTYLLCHVAMPTILGRLKTRGTIVKLVVKYEHCEEGILSWSGILSLLITRKGNSDGNDLIILIIQEL*
>LOC_Os11g30050.1   
MAELFASMSVKWALDKLSSLLPASLQVATAPSTTSEGLEDLRMLERTMRRIHATLHDAEEHWIIREESAKVRLTELKELAYDAEDVVDEYEYEANRVSTEVFERSLNTCNGKRKHRRLPTGGTPVCLGRPFLPACKYLFSSSDHMVNDEHYRIKPGVVPVPKYFDTKNITQKIISSLTKESSSLSELADLQEVLGKKLQGKSFLLVLDDVWTERRDTWELLCMPLFASSVCRIMVTTRNEAVAKLVQTMPFYYLDCLSSDDSWLLFQQAAFSVDQQDDTPADLDKIGKNIIVRNEFFRLEADDGCIEIPPNVRYLSIHCISREMSVASHSLRAIIVLNRASGYIENPEALLLGCEKLRALVFYEKEFFLSKALEGFMGSAKLLRHLHCECLLDNRLRKLIIQRYESSKYPSWLGEPSFSNLTTIKFLFCKSERLPTLGELPSLQFLHVREMMFLQHIRQEFCSHGHGFKGFPALKKLKFVQMPEWSEWSGVDDGAFPRLHRLSIRCADNILSLPVAPFLSLVSFQVTDCPNITAIPASPSLRQLHICRSLEPQGLPLLRKIKFSSDNLQYCHGLSGFTSLKELNITECPKLLQHSCIFWMM*
>LOC_Os11g39190.1   
MSKGAMGRTSIMEKQEEALKEWEPLHESISKLLKGGRITDARERHSLAFMEMELGVIVAYLRMPLPPHTDCPGVDLIDNQIQYHWSYYRDVVISLYNQYGEEAPNAGLLRKAMRCFRRRRSLEYNIPRTAYSLYRECSSDPRLELPSSELMPSPHQAAQVEAGALNDHLVGIDSMANEMLRWLMATDKGLRVMAIAGPAGIGKTTLAMELHRRLRSKLVLQTILKQIMEQLDAPSPNSSEITMSMLEDNPELLTRNISEHLKDKRYFVLIDDILDESDLEIIKGAFPNNNCGSRILFTAQHEWIAGWFLSNYNGVVHKMKPLNDSDSEKLLRTKAFSSMDDLLPDNLRLLCDEILNKCRGIPLFITGMADWLKQQQHGSSAVLRVEQVRLLLKQFEYWLSFDYSYELSLSSLYLSMFPQGYVFDKDHLVMKWENDGLIRILESSSEYGELYFSELVNTNIITPVGENYGPNLDEDELCQWQVNPFVLSFLASRAAEKGLVFTSSTLTSLPSCGGNNTRIKRRLALHHPDPLLPEMLQQMDLSHTRSLLISGAVDRTTVPLDKFGYLVFLDLQGWENLKDEDLLQICKMFMLSYLSVRNTRVSKLPPQIKELCNLKALDVSQTHIFKIPSEVCELEYLEILELRGTQIKHMPDKIVEKRKYEQLYGNGSVFGMIDSNQKVLTKISKKIHQLRYLKTLATIDLSEFSAKSIQSLGDLERLEVLAITWSFHQCSDEDYQEALRLSIERWRKLKSLTIHCGLGCSMEFLGSLTKPPEGLKKFKVIAGKFVSVPRWIERLVYLTFLQITVCKQVADDVKILAGLVKLQHLVLCLEFIPEEAIVIETKGFKEIERFSLDCPVPWLTFEKEAMPKLTYLRLNLYAFPASEMSVPSGISNLEKLSEAKICYNARYINSPNVKRTVEVVSKEVAKHHNSIDLFINGTQIEVNQAGEEKAESATRFNQVNPPEDVVQAEDEAALRRETEFQSEKEDEDEAECHA*
>LOC_Os11g17330.1   
MAHTMVSVATGVLCPVIGKLSTLLQMKYNRLKGVDSEILSLKDELSSMNALLLKLEDIDDLDIQVKEWRDQIRELSYDIEDRIDYFMFQVDGDAHRRESMKGFLQKSIRQLRMLRARDKMADQIIKLKARVDMASERRKRYNFDETLSSSIGVVPIDPRLPALYVEEENLVGIDTPRVELIRFLTEGDDKLLQKLQVVSIVGIGGLGKTTLARQVYGKISGQFDCQAFVSVSQKPDIRKIFKNILINITELDYGAIDAWDEERLINKLREFLNDKRYFVVIDDIWSTTVWTTIRCAFCENYRGSKILCTTRIISVAETCCSADCKNIYEMKPLSDVYAEKLFIKRIFGSEDQCPAYLKDIYIDILRRCGGLPLAIISLASLLATKPRTKEQWGRYRNSVCSATENVPSVSNMQRILSLSYNDLPHYLKTCLLYLSTFPEDVLILWDPLVRRWIAEGFVTAQGEGGRTLEEVGECYFNELINRSMIQPDEIQYDGQAHACRMHDMILDLIISKSVVENFITSFSHNYLLGCQDKVIRRLSLDCRERDAILPATMVLSSARSLVVYGSTEHIPLISAFHVLRTIAIESNDKLKNCYLRDIGRLFQLKCLRLREVGISELPEEIGELQELQTLELQRTRIKELPKSIVRLKNLVFLVADGITLPEGIGNMRALQKLIGVKVDISIPVDCLRELGGLNDLRCLYIIWCVSDAYPDKKTYTDSFVSCIDELCTFKLRYLQLGCDDSSLDFMLDSWSHPPYPLYNFQMITYYCFPIIPEWMATLFNVAFLDINVTSVGKDVLRILGDLPSLLSLSITTKTIVSERLVFGSNGFQCLKEFDFHSWQDVLGPLLFEVGAMPKLEKFRFNVWARTLGSLDSNFYEGLQNMACLKNLVIEVDCREARAEQVEATEVAAKNAIANNHLPDHLNVQMRRTNVDRMIKDTVMGNSVVEQQEETAVKIHYN*
>LOC_Os11g29030.1   
MELVVGASEATMKALLGKLGNLLAQEYALIRGVRGDIQYISDEMASIHAFLTNLSSSGNDDGHDAQTKDWMKQVRDIAYDMEDCVDDFAHRLRHDPRGDGCLVEVYRALYEIYTCRPRCDIAAKLAELKNRAQQVGERRLRYGVVLNPIPPQRGETRNGDQTTGENQVAGRRLITVKEPIGVARAIEKLEAWMKSQSHKNRGVLAIHGFGGGGKSTIAAALYRKHGQNFDCRAWVTMPQKFDDRAVLRSILSQVMLPATASGGGDRRRRGGSRHAKIETMSQEQLIKGLKNHLQNKSPKRRGGK*
>LOC_Os11g27440.1   
MELATAAMGSLLSRLAELLSLEENQLQEGVRNRVRQFSRGLKTMDTTLRLVANIPRDHQLDEQVRLWAHDVRMLSYDLEDVVDTVLISLRVGSDPEQADLEMLMRLVAKMNDQLFNGSVEYGQMFSDAVAKQRLRYVATKHGAGNYTAVGHPTHDPYTKAMSTKLVGIDGPRDEVIEMLSMGDQSKLKIVSVFGFGGLGKTTLVKVIYDKLEPGFQCGAFVTVSRINPNMNRVFRDILYYLDKKKFTNSYTLMLDEKQLINELQEFLQNKRYFIVIDGLWDINSWNKIRSALPDDNCGSKVVTTSGISNVARDVGDVYNLQPLSHGNSKKLLSTRLYVDESKCLESTSAEASERFLEKCGGVPLGVIAIAGLLASNPEDNWSEMYNSFCLGKGINDDVENIRRILSFCYYHLPSHLKTCLLYISIFREDYEINKCLVIWKWIAEGFIHGDQQIGLFELAEGYFVELINRSMIQPVEAQGTGHVIGCRVHDMVLDLVRSLSSEENFVTVLSEDGDEQQKFPLTNANRLSLQSRVVEKRHPQLANVGMEQVRSFVAILSDIHVVSPSFQVLRVLALEDCKFIEGYTSNGLEHLGKLLHLRYLGLTRTRGFHRLPEEIGQDLKFLQTLDLYETDLEEMPFTVGLLTQLLCLRVDVGTRVPAGLIGNLTSLQELWIYPAMKDFSMGFATAMQFVKDLGKLSELRVLKTRIHGWDQSMEIALVESLHNFHKIQLLELHGKSYLGKGVTWETGFVSSQHLRYLSLACMQLTRLPAWMNSSLLPNLSYLVVNVQFWQEQDMETLGRMPELCSLELQSCNIRVVNIKHTCGDIGYFQKLRSLISYAILIRFDLYKLSSSSVRIDEPTTMPTLEYLQFMVHVHFLKDANLGFDKLVSENLPSLQRVKAIINCSDARLTEVEEAEEALTDAANVHPNHPTLKLMRYNEHRMVSSDQAQQVYAITPINSTSLDVTQFGGKNRVIQAISSSLGTMGCLITKLDMLLDQGCKLPKGVKNRILLLKGDLEEVGTYLEDLSKVDDPHLMAKCWMKEVRELSYDIEDYTYNIEDKIKLAGHVHLNTKTRFVCRINHLKISGVPRRLKWHQQIGSMISEFRIYVQEAIERYERYDLHSCTYRQRYASVSYVLSTPYEQTADLVIDGRTSKFIKWLANDGDPKLKMVSIVGCGGIGKTTLAKLFYNKFGGRFDCRAFIQVPQKPNMKRLFCDIISQVQQNNPHEDCKELELIDNIRRHLQDKRCCYFLK*
>LOC_Os11g45750.1   
MEGSMFNLPGRLDRLLRRHGSMLPKGAEEEIPLIKQDLEEIISVLHGHCSKPKLEDHAMVVRCWMKEVRELSYDIEDCIDQYEHAATATRSHTGPNICRRKFNQRHGKMIPWVPWKLKQRLWMANKIREFSLRTQEALQRHTMYNNLGGITIASTTGGDVCSATPWHPTQFREHTDNVCSVGIDADGMEAALNDLNKLKNLLASIPTASLVQFREHANKVRHIHPDVEAILNKLKNIPTGITTTSTTTRGDVSSTSSRQPTRFMESAGLVGINAAVNKLENLLDVCGEEKLKVVSIVGVGGVGKTTLANKLYCKLQRQFECWAFVQTSQKTDMRRLLINILSQVQPHQSPDNWKVHSLISSIRTHLQDKRYLIIIDGLWATSTWDVIKCALPDGNSSSRILTTTEIEDLALQSCSYDLKFIFKMKPFGEGDSRKLFFSIVFGSHSKCPPEVSETLYDIVRKCGGLPLAIVTVASLLASQLEKQEQLDYINKSLGYGLMANPTLEGMKQLLNICYNNLPQHLKVCMLYLSMYQEDHIIWKDDLVSQWIAEGFICATEGHDKEEISRAYFDELVGRKIIQPVHIDDSGEVLSCVVHHMVLNFVTYKSIEENFIIAIDHSQATIRFADKVRRLSIHFSNVEDATPPTSMRLSQVRTVAFFGVLKYMPFVMEFRLIKVLVLHILGDEDSIGIFDLTKISELVRLRYLKVTSNVTVKLPTQMQGLPYLETLKIDGTISEVPTDIYLPRLLHLTLPAKTNLPSGIVHMTSLRTIGYFDLSCNSAENLWSLGELSNLRDLQLTYSEIHSDNLKDNMKYLGSILGKLRNLTSITLSPPGSSCPDTLHIDRTRINVDGWSSVSSPPALLQRFELLPCVCIFSNLPNWIGQLGNLCILKIGIREVTSNSIDVLGVLPKLTVLSLYVHTKPAERIVFDNAGFSILKYFEFICSVAWMKFEMGAMPSLRKLKLGFDVHIADQHDIIPVGIEHLSGLEEISAKIRVACTAHDHCRRFAESALTNAFMMHPGRPSVNIRCVDWTFHDKDNDCVGTREEECRTPMKQEHFVKEDLSEKSAVLQNEHDEEAHKFVDRRYYPIMDAAEIRRCPWSVNEEQEQPVLIYDARTKISQSSSMHSEFWAAVQRLTGPAATPAKTKRHLHLTTSPELEDGFLPVRSLVFPSAPDPRCNMKKKKMRAGPGGGRAVRSNWAPKS*
>LOC_Os11g45980.1   
MDQWSIISSTFKDNGTSSRIILTTTIQSIANSCSHGNGYVHQMNTLGEEDCKEIALPTGIRSPELETGSVPLLGKCDGLPLALVSVSDYLKSSCEPTGELCANLCRNLGAHLKEQDGHPSFSELRKVLLDNYDSLSGYALSCLLYLGIFPSNRPLKKKVVIRRWLAEGYARSDSLRNEEDIAVENFNKLIDRNIILPVDTRNNSDVKTCKTHGIMHEFLLNMSLAQRFIMTLSRDHPRLISNARHLSVHDGELTGYVTSDEEFSRVRSLTVFGDTSDTVSYVRKCKLIRVLDLQECNDFADDHLKHICKLWHLKYLSFGYNINVLPRSIEGLHCLETLDLRRTKIKFLPIEAVMLPHLAHLFGKFMLHKDDLKNVNKMSKLNPCKKQKKGMNILPKFFTSKKSNLQTLAGFITGENEGFLQLMGHMKKLRKVKIWCKHVAGSSNYIADLSQAIQEFTKVPIDSDSNRSLSLDSEECSENFLSALHLEPCSEDFKYHLRSLKLQGRFLRLPPFVTSLSGLTELFISSATLTQDHLSALITLNRLLYLKLISDKLENFEMKHGAFPSLRRLCFVVKSVTSDLPTIKQGALPNLVSLHLLCRGLVGLSGIEIRHLKHLKEVVIDSDVTPQTKQDWAHAAKNHPNRPKFSWPRKVDLVESEEPAKHLKTEKRKYCSNYELDYNLQEMRLSESRDHKRQKIGEGDTSKSSVGLVYPMYGDVETDRTQVHLFNQETRRYDRTEVDQKCPEMLQEYKDKHSMVVDVDLRSDEQVNPPHPKLKNLMPGKEYDRQELIPTEGAKVGQCQSGGDEDQIVHNTNGKKVVVQANHFFEQEDQGSQVTMSYESSSLLSHMDTKSL*
>LOC_Os11g30110.1   
MAGLLASLAIRKALEKLSSYLAASLSASSSSPTSGRARQEKDHEDLRMLERTMRRIHATLHDAEQHWNIREESTKLRLKELKDLAYYAEDVVDAYEMNRQKVEALKAFAGAASHKRKYQQESEGLFCDSHTVAITDELAIKTRKLIERFDEIKYYSDNFTLSENDGEIRLTPDISGLQTSSVVFENSIVGRVKDKNNIVEKLLSKRGDNLASPVSVMAIVGMEGLGKTTLAQLVYNHPEVCKYFDVHAWVCVSEQFDINNITQSIIVAVTKEKCDLSELPNLHERLVEEIKQKKVLLVLDDVWNERRDCWDLLCMPMNTTKLCMIVVTTRSEKVAKLVQTMSNFYNLECLSFDESWLLFRQVALTVNQENAPPNLVEIGKAIVRKCKGFAFSDQEDRQHAAL*
>LOC_Os11g30060.1   
MAGLFASMAIEGALDSLSSLLQLQANNPTPPPATTAAVPPAETSHALENTREKSANLRLEEIKELAYDAEVEATAAQGGDGASSSSSSSRKRKIHKVHDEDYFIEAGIIPVPKELTVRARKVIQRFGEIEGYYGSFTLSENDGDRRIIPDINSLRQTSSFVFAPIIVGRDQDKENVIKKMMTLEGSRIGGCMSVLAIVGMGGLGKTTLAQLVYNDPKNEQSDYWKSLCMPIFASTRCDIIVTTRSEAVASWLLFKQTAFVEHDNVSPANLVEIGQRIAKKCQGLPLALKTLGSVLRFETNVMKWRDVLQSELWDLERSQNEVLPALELSYKHMPMHLKLCFVSLSLYLKDTYFDESIVVWLWKSLHLLQCDGTDNSNEIGGLYFTQLVQRSLIQQVDTHGRMAIHDLVHDLACFLAGEEFFRLEEDGYVEIPKGARCMSIMPHPQCKRSTQISNASQSLRVIILIRRINIKNPEALFMNCKKFQIIQVIDDSFANVLLDFMGDMKLLRHFRLIRSCNEVKLVISDSMSQQFNLQTLNCEAYSLHGIGRLANLQNLPNIHLWKCGCYLRELRNMNKIRRLHIYGLCNVSSIQDVNEAHLHSKKDLEILELDFESGGICKVHKEEADVNQAISTVSGGSILESLRPHHQSLKVLRMKNLNEVNYPSWLGSASFSKLTKLRLENCQSQHLPTLGELPSLKSIDIRQMEYVENIGRVFCSLDPSVKGFRSLAHLRFQDMNRFSEWSEVHDGEFSSLETLLIWSASELSSLPSVPFSSLRSFELCDCKNLVTFPASATLQILSISSCEKLKELPALPSLRSLKLSGCESLVAVGHFPSLTVLHMSTEFEEEVLHKLMNLHLKLEELSISSDTMKLINLEPHSLPLLRELELVCPNLQNCDALASLSSLEILCVNRCSPQLRVPNSLQSQLEKLYSP*
>LOC_Os11g10770.1   
MAVAEVGGMLASAVLKVATQKLGAAIAGRVMLQWNFDKDLEGMKATLESVDAVLRDAERRSIRDAAVRLWLRRLKDAAYDISDMLDDLENITSKSDAGKLGCVMIPNLTIAHKITLANKMKTISDELKEITNQHLSFRFTEDSSYKEHRVTDKRETSSKVEEALVVGRTAEKRIIISSLSKRMTEETVILPIYGIGGIGKTTLAKLVFNASNFRDYSKVWIYVSQTFDLNKISNSIISQVSESESQLTEREMINRRLDELLSGRKILIVLDDLWERDQFQLDDLKTMLKVGRGSRVIAIVTTRDKDIAEKICTTEPYKLEPLTDDMCWKIIKEKSVFEARDDKEQLENIGREIASKCGGVALAAKSLGYTLQPMKFDEWVSVRNNDIWKASTFECTSLPYHNVLASL*
>LOC_Os11g38520.1   
MTELAAGAVSSLLVVIRNEAVLLGGVRDDVQFIKEEMESMNSFLGHLARSAPQGGEHDEQVRTWMNQVRLLAQDCNNCIDLYLYSGNPEIHRTKGRLRRHLWWVYWSLRKMVAQHRAAIQLRQLKDRARDVGKRRLRYGVEIPATTKAAAPDATGGYVAEDDEEEDEDDREGQFAVATPTLAHHSARWPVFEPPSLDDYVEAKLLEWIGGVPGNAIVTLSIAIVAPDADNKEVLAIAHETLVAPNYYYRRSIMVNVPAVHLDVLPLRPKEVLYYILRELEREEAAGSQKQPTDQGEWEEEDPDPWQDYYKKCGIYRSKKSVLGKIKRNIKKMNIYEKLDKIKSDIREGQHKSNKLLLLQLQKKGADQVDLHVLLQLLVLQSQQDQAKNKAVDTHKLPEWNDNLIEKLAMRLKDHMEADEKTKKLNEQTGVEEETAVRQGGGGEREEDEKDERGDGEEEGKEERRDMEKGGEERKEQQQEEQEKEGRKEEQNEVRKETEGRKEQVAGEEEEKEDHDADNDEDSNDDDDDEEEEEEDDDDDEEEPIHLHEDQYEQILREVFTKNASSKAQEQDKLVAEQATKTAATTLDEERIKQMINEAKQDVLRELRGRETDKNQATGEPDVPPDKNQATGQHAVVLDQNEEAYFEEVEQKIEEIKQELKEQLKIKWIVDKIKHHLQDQCPLIILKFDQMMDGSRWEEIRKALSLLELSADALIFTTGSTEQAKGYCYPPREPIDHCSLVGLYYYTVLKLTSKHKNEDNDNAQIFRGILEECEGHEFCMKIFTHAVYANPKRSNEELRKLHSTLQSPKKSFDTIAKKMFMYSYNDLPKEYKSCLLYLAIFPKGQKIRRSTLIARWVAEGLTFKEDWPSSVYQANRCFDALIRRWLVYPDDISATGKIKSCVVGDPVHGFITAIARKQHIVETRLSHHLARHFSIFNDLRLRSSDRIGTFFQGLSRSSRVSLLKVLDLEGCQCFASKNQRYLKDICNKMLLLKYLSLKGTDITQLPKEINCLRELEVLDIRETKVPANATVHVLLLKLKRLLAGASQIDPTPRNFVTNVRIPSRIDKMINIEVLSNVKAQQHDNLEDIGKLCQLRKLGVVIDGKKSHLGSLLKAISDLHASLRSLSITIPTTTLEVTPSSPELQDIASRLKDHPEFLESLSISGAKHLFPLLTKGGNKKLAKVTLSNTPLNQDDLKFFAQLPMLQCVRLRHISCTESVLNFKKDDFKCLKYLLIEGSNLTNITFEDEAACELEKMVLSSTCIESISGVHGLPKFEELELNSSSCGRLLSSCFYNVERIAKLTLRGTLLKQGDLRIIARELNICCLVLLENSFDISQNQITFEKEEFIWLKLLSVDCSTITKINFITGSAPRLKKIVWSSFTSLSGINNLPRLKELEFNGYSVPNDVEEAIKNNKSINLKHNKP*
>LOC_Os11g11950.1   
MAEAVLLSVKKVGNVLADEAANAVIAKVSEKVTNLKEMPEKVEEIRKQLTIMNSVILQIGTSYLTGIVVKNWIAEVRKLAYHVEDVMDKYSYHAIQLEEEGFLKNDIAEEVVKLEKQIQQVIKLKEQWLHPSQLNPNQLAETGRPRSHDNFPYLVKDEDLVGIEDHKRLLAGWLYSDEPDRAVITVSGIGGLGKTTLVTNVYEREKVNFAAHAWIVVSQTYNVEALLRKLLRKIGSTELSLDSLNNMDAHDLKEEIKKKIEDSKCLIVLDDVWDKKVYFQMQDAFQNLQATRVIITTRENDVAALATSTRRLNLQPLNGADAFELFCRRAFYNKGHKCPKELEKVANSIVDRCHGLPLAIVTIGSLLSSRPAAEFVWNKIYKQLRTELANNDHVRAILNLSYHDLSGDLRNCFLYCSLFPEDYTMTRESLLRLWVAEGFVLGKEKNTLEDVAEGNLMELIHRNMLEVVDNDEIGRVNSCKMHDIVRVLALSIAKEERFGSANDLGTMLLMDKEVRRLSTCGWSDDTVSTVKFMRLRTLISLSTTSLPLEMLSSILCGSSYLTVLELQDSEITEVPTSIGNMFNLRYIGLRRTKVKSLPESIGKLSNLHTLDIKQTKIEKLPRSIVKIKKLRHLIADRYVDERQSDFRYFVGMHAPKELSNLQELQTLETVESSKDLAEQLKKLMQLRSSFPHLKTLVLKHMPNVNQLKIMDGALPSIEGLYVVSLSKLDIVPEGIESLRTLKKLWLLYLHRDFKTQWHKNRMHQKMQHVPEIRV*
>LOC_Os11g32210.1   
MEAAAVSASTGALNTLLPKLADLLLLVAGEHHSSRRAVEDGVEHLESELTSMRAALEKVSAAAAPPDQLDGQVRLWARDVRDMSYHIEDAIDTYLLREAAAAGRRPPPPPCCSFVVGLTSSARRRSRAIAAEIERIKKEVEEVSRRRERYRIDDHVVAVVDDAPVDRRLPALYANFASLVGVDASVEEVIKLLSMEGYQGAVMMRRKLKLIAIVGPGGIGKTTLANLVYQKLHGQFECQAFVSVSQKPNVKAVLSSILCQVSQLKYENFSSWGEKEIIDKIRDVLKDIRYFIIIDDIWDKPTWQLLKCVLIDNDHGSKIITTTRNMDVAKLCCYSDDVDGTIQIQQPLSVADSEKLLYHKVFHNERCPPQLKGISQKILKRCGGLPLAIITIASLFANRQTQTEDHWNSDYIIDRDDLIWRWIAEGFIQPKQGTILYEKGERYFDELINRNLIQPICIDVHGKAQACRVHDTILEFIAGLSIEENFVAILNGQCSTSDLPKRIYRLSLQNSKDDITIPDATERFSHVRSLWQGIDLKMPLSGFRVLRALDLGDCSSQNIDNIGNLVHLRYLRLRGTHYNKLPKEIGNLRFLQTLDIKQTRIKELPSTVVHLTQLMRLMVDTWTKLPNGIGNMECLEQLSEIDTSMYPSLMKELSDLPNLRVLEILISTWEQTKEEQFLDCLGSMKKLQIVHIFAPDISLDFMLNKDWTLHELQKLTVGVRRESEDIFKLNPLSGWAEFSPFSILPRWINSSLTNLSYLSIIVKILQQKDLGVLGDLPALCSLYLSVTGALKERLMIIGHSRGNGQAIAFQCLANFNFTSPAMMLVFRHGAMQRLQMLSFCFQLKETKVFHSDLDMGLENLTSLKTVHFQIDCRYARLWEVQAAEVALRSATNLNLNSPTLDLSKHFERLMYWDGMEEIPEMKIFKEENVGIVKIGPWGGNRGRRYDIEVAPHHLESIRVHSDLAVHSFEFEYSDRNGQKHVAGPWGGYGGSNVHMIQLESSEVLVEVSGTFGRFAGFQNIITSLTFVTNTQSYGPFGQREGTPFHIPVQCGGRIVGFFGRAGWCFDAIGIYVNPDLQTIKDKGKVVLAKIGPCGGKGGEACDIMVPPHHLESVTICSNIVIHSLTFSYNDHNGDHHLAGLWGSHGGSNQTIQFGPSEFITRVYGTIGSYNTPSDVVTSITLVTNAGCYGPFGQENGIPFDFPVQGNGSIVGFFGHANLYVDAIGVYVTPSMGTRKEEENVGLTKIGPFGRRGGNPFDIKVTPHQLESITISSNIVINSLAFSYISHDKQQHIVGPWGSGGESNYTIQLGPSEFFVKVSGTFGPFGEFPNVITSLTFVTNTHHQYGPFGQGGGTPFHAPMSGNGSIVGFFGREGLCIEAVGFYFCAL*
>LOC_Os11g46070.1   
MSEAIALAMSKIETCVETGASFNNAMSKLSKKDKVVKELLEKIKQIQEQLDITNDFIQNHIGTANLGDPLDESWIATVRRLAFIVEDVMEKYLYYAHQLQEEGSQKHPVKRSSYVDVFKKVGQLMDKINNRIGHLLSIREQSKLAPQLVPHSPYPDSEGQPELIGTNGPINVLLKFLKHGEDGAVLQLKVLSMLGIGGIGKTALASKVYRMLREEFQSHAFVTVSKMPDMTRVLFDILDQIGLRKYPASLNENQVITQIGQDLKDKSYLIVIDDLWDMQHWKTIKDALPDVNCGSRLIVITRLNNIAKTCSSGQNNLTYKVMPLAHHDSRTLFLKEILGHEGSCLDAPVFDEILKMFGGMPSALKCIGSFLRNKSVTTESQKINMSSLYSELENFPSWKKLKIALFLSCCGPSQTLEACSLYLSTLPDNHKIERDILTRKWISEGIILKDDELSINGVVNNCFEELINRNVIQQVDNSFGE*
>LOC_Os11g46210.1   
MELAVGASEATMRSLLGKLGNLLAQEYSLVSGVRGDIQYINDELASMQAFLRDLSVVTEGHNHDNRRKDWMKQIRDVAYDVEDCIDDFAHRLPQDSISDAKCSFILTKMYELLTWWPRRDIASRIAELKVRAQQIADRRNRYGVNNPEHCDSSNSPRPRAHAAAQDIAEYQDTKPQIVSIKEPVGMKTVMENLEKWLTEPQPDKGRAVLSIVGFGGVGKTTIAMALYRKVSGKFDCQASVAVSQNYDEDEVLRSILNQVSKQEEAGGSTESSSRDENTREPQGSSSTSSREENTAESGTKRMLNKLKKALPLSLLGGNDDKTSVRQQETMGSLQLREELKRRLAEKRYILLIDDIWSAKTWNSIIIPFLPSENDKDSRIIVTTRFHAVGSTCSPRHKNDEATSSPGHGKDLLHKVDFLTGDKPLDLFNASIPDPMKRTDRDKKLSKICGGLPLAIVTMAGLVACNPNKANSDWSKLCESLFPYPVTTLNLDGVTRILDCCYNDLPADLKTCLLYLSIFPKGWKISRKRLARRWIAEGFATEKQGLTEEEVAEAYFNQLARRNLIRPVEHGSNGKVKAFQVHDMVLEYIMSKSIEENFITVVGGHWQMTAPSNKVRRLSLQSSGSKHGNSTKGLNLAQVRSLTVFGNLNHVPFHSFNYGIIQVLDLEGWKGLKERHVTEICQMLVLKYLSIRRTEIAKIPSKIEKLEYLETLDIRETYVEELPKSVGQLKRISSILGGNKNTRKGLRLPQEKRNKAMKNPSPQGKTKEPAEKGFLSQEKAKGTMKSLRVLSGIEIVDESAAVAASLHQLTGLRKLAIYKLKISEENDTFKELLSSIEYLGSCGLQTLAINDENSKFINSLYNMSAPPRYLVSLELSGKLKWLPEWITSITTLNKLTISITVLTTETLEILRNLPSLFSLTFAFSLSAAKQDQDTVKGILEDNKLATDGEIVIPAKEFKSLKLLRFFAPFVPKLSFPDKSAMPALEIIEMRFQEFEGLFGIEILENLREVHLKVSDGAEAITKFLVSDLKDNTEKPKVFVDGIVTA*
>LOC_Os11g38580.1   
MTELASGAVSSLLVVIRNEAALLGGVRDDVRLLAQDCNNCIDLYLYSGNPEIHRAKGRLRRHLWWAYWYLRKMVAQHRAAIQLCQLKDRARDVGERRMRYGVEVPATTKAAAPDAEGGYAAGDDEDYEDHSARRAVYEPPALEDYVNAKLLEWAEEIPPDAIETLSIAIVAPDTDNKEVLDLARDTLVVPGNYYHRSITVNVPAVHADFLPLRPKEILYYILRELEPGSQKHVTYQGDPWQDYYNIYCGKKRVLHKIKRNIEKMNVYKKLEKIKSDIKDGQHKSDKQLLLQLQKKGVDQVDLHVLVQLLLLQSQQDQANNKAVDMYKLPEWNYDNIMKIARKLKKHMEADEELNEQISVEKRTTKQGGGGENKEEKDKGDGDREEGKEENEKDKGEADGEGEQEEEMKDKEKGGEERKEEPHHEKQEHKKEKEVKEEERKEEQNKEKEEREGTEEKQVGGGEKKEEKEDGDDDGVIDDNYDEEEEEEEEDDDPIHLHEAQYVQILLEVFPKITSSKAQQQDKSEAKQATNTATTTLDEVRIKQMINDAKRDILRELRGGKSDKNEATGEPDVPPDKNQPTGEHAGVPDQNGEACFEELELKIEEIKQELKEQLKIKGIVDKIKHHLQGECPLIILKVDDMMDGSRWEEFRRALSLLECSADALIFTTESTEQAKGYCYPPREPIDHCSHVGLYHHTVLELTSKQKNKSNYDPRIFLDILKECEGHEFCMRIFTHAVYANPKKSTEELSKLHSTLQDSQKSFDAIAKNMLMYSYNDLPKEYKSCLLYLAIFPKGQKIRRSTLIGRWVTEGLTFKEDWPSSVRQANQCFDALIRRWLVYPADIGATGKIKSCEVGDLVHGFITTIARKQHIVETRLSHHLARHFSIFNDLRLRSSDRIQTFFQSLSQSSRVSLLKVLDLEGCQCFGVKNQRYLKDICNKMLLLKYLSLKGTNITQLPREINCLRELEVLDIRETMVPANATVNVLLLKLKRLLAGHIDPSLRNFRTSVHIPHRIDKMVNIEVLSNVKAQRSDDLEDIGKLWQLRKLGVVINAKKSHLEKLLKAISDLHECIRSLTITIPTTTLEGTPSNPELPDHIDSNLPHPKKLESLSISGARYLFPLLIKSDNNKLAKVTLSSTQLNQDDLEVLAKLPKLQCVRLRHISCTESMLIFKKDDFKCLKYLLIEGFNLTNITFENRSACELEKMVLSSTSIESISGVDRLPKFKELELNNSPVPNEYTVFLFLKKQILCSMLDWILKLNDELGKWGKQSFMQIKYA*
>LOC_Os11g45050.1   
MATIVDTLVGSCINKLQAIITDKTILILGVKDELEELQRRTNVIRSSLQDAEARRMEDSVVEKWLDQLRDVMYDVDDIIDLARFKGSVLLPDYPMSSSRKATACSGLSLSSCFSNIRIRHEVAVKIRSLNKKIDNISKDEVFLKLNRRHHNGSGSAWTPIESSSLVEPNLVGKEVIRACREVVDLVLAHKKKNVYKLAIVGTGGVGKTTLAQKIFNDKKLEGRFDHHAWACVSKEYSRDSLLRQVLRNMGIRYEQDESVPELQRKIKSHIANKSFFLVLDDVWNSEAWTDLLSTPLHAAATGVILITTRDDTIARVIGVDHTHRVDLMSADVGWELLWRSMNINQEKQVQNLKDIGIEIVRKCGGLPLAIRVIATVLASQEQTENEWRRILGKNAWSMSKLPRELSGALYLSYEVLPHQLKQCFLYCALFPEDASILRDDLTRMWVAEGFIDEEKGQLLEDTAERYYYELIHRNLLQPDGLYFDHSSCKMHDLLRQLASYLSREECFVGDPESLGTNTMCKVRRISVVTEKDIVVLPSMDKDQYKVRCFTNLSGKSARIDNSLFERLVCLRILDLSDSLVHDIPGAIGNLIYLRLLDLDKTNICSLPEAIGSLQSLQILNLQGCESLRRLPLATTQLCNLRRLGLAGTPINLVPKGIGRLKFLNDLEGFPIGGGNDNTKIQDGWNLEELAHLSQLRQLGMIKLERATPCSSRDPFLLTEKKHLKVLNLHCTEQTDEAYSEEGISNVEKIFEKLAPPHNLEVLAIVNFFGRRFPTWLGTNHLSSVKYVLLIDCKSCVHLPPIGQLPNLKYLKINGASAITKIGPEFVGCWEGNLRSTEAVAFPKLEWLVIEDMPNWEEWSFVEEEEVQEEEAAAAAKEGGEDGIAASKQKGEEAPSPTPRSSWLLPCLTKLDLVGCPKLRALPPQLGQQATNLKDLLIREAECLKTVEDLPFLSGALSIGGCEGLERVSNLPQVRELFLNVCPNLRHVEELGGLEQLLLDEGMQEISQLWVPRLQEQHRQLHGDEHELEVIEWL*
>LOC_Os11g39290.1   
MVPERTESFGGLGRLRSPRIVPELMDGSEALVGSRDLERPRSPWLPSEPVNCSGGLGRPWMTPEPLGGSEGPGRLWRPWLALKPRSVDSSGHSPRVDGSGRYLIVIDDMWRTSDWEHIWDAFPSNRCHSRIIITTRIRSVARSCCSHPWPNGLVHEVKPLGATDSERLFSAVAHGWPRPANSGRVSNEILRVCDGTPLLIIAMAGLVSKQMQEEDYDDEEGDQSGVTMDISRPCVAAYLPSGIRELKQVEDTLSPSYDNLPCELRLLSLYMSTFPQGYVIDKHLLIRKWKAEGLIAVHTLQSGFEERAEECFSQLVQRCIIRPARTRRRACDCECNPCSYQVNHFMFQLLASKSADKNFVTTSCCDTGTLRGSSGLQIRRVFLHHGQQQQQPADQEVPAQMEEMFSFTRSLTVSGEVDGISLEMFPHLVVLDLQGWEKLKDDDLPRIFSSGKLFLLRYLSLRNTRISELPPEIGMLSSLETLDASHTRIAKLPPEVCTLRSLEELDLRSTRIQRLPERIDDLVALRHLRAGDGAASTRIPKGIDWGMLRDTLETLAAVDLRECSADVVRKLSLLRCLEVLSVSLSLRQCTDKEYQDNLSFLVQRLKCLRSLTIRCELGCSMEFLDFSPEDAPQNLRHVAMHARFLTVPRWIAGLNHLSSLHIRVCKLAPEGVKILGRLHRLECLELGLDFLPREAIVIQGQGFMSSSQNRSNRAPLNSKIHEEEEDGDDEKNGIIIYPFRELLRLSVDCRVPWLVFKEGAMPKLTDLELKLSTGPASHESPPSGIANLLSLEQVAVQYDAWYINSRSVRATVDAIRRQVAELRYTVKLVNNGVEEDVEAVINPRRDS*
>LOC_Os11g37860.1   
MELATGAIGAVLPKLGKLLKEEYDLHNSVKEGIKFLKAELEYMQPALKKVSNVPRDQLDEQVKIWAKDVRELSYSIEDIIDTFMLQVDALEPPKNNIFTWLINKCHKLSQLMIHHKIGNDIKSVENQVKEVTERYDRYRIDSIDAKPPIFIDPRILGLYEKVTNLVGVDKASEDLIRMLFVGSDASKMLKIVSVLGLGGLGKTTLAKFVFDNLKVQFQCFAFISVGQKPADIKNVLKHILIGLDKHKYMELDTSQLSESYLTDEVREYLDNKRYLIVIDDVWEIFTWKRINCALVDSNCGSKVITTTRISEVAEVVGDVYRMKPLSSDNSKRLFNNRIFGIGSNGPTNNQSVEATEKILKKCNGMPLSIVTMASLLVNKPVEDWIEVYDSIGFGPTGQNQEVENMRKILSFSYYELPSYLKTCLLYLSIYPEDHRIMKKPLIWKWIAEGFVQEEQQTWLFEVGERYFTELVNRSMIQPIEMYGRVFACRIHDMVLDLIRILATEENFVKILDRLYDVHSSSSQSSTARRVAWHKSLNQDKFDNLTTGMAQLRSLNAIECPISMIPPLVSFEILHVLALESCGVITGYHLKHIGKLQRLRYLGLRGTRITELPSEIGDLMHLLVLDVRGTNALPATVGKLRRLIRLCVGGTIVPSGVIGNLTSLQDLRLGEITDDGCPNIAVDLCKLTDLRKLTIDWLHLDEGSLKTLVESLCTLRKLQSIKIKGSWKVLEGWEGWEPPRQFRKFYVDGSLPRRPTWVDSVRIPHLSHLNLHLLAVEQRDLDALAMMPELRVLEVNSDLSISWTIAGGGLFPSLRCFSTDIEIMFLQGAMPMLTNISFEPSGDDSANDIGLRYLP*
>LOC_Os11g11810.1   
MDAPVSFSLGAMGPLLRKLDSLPVAPEIRLPEPLKDGIELLKEDLEEIGAALVEQSMVDSPSHRARYWMDEVRDLSYHIEDCIDTMFSMRCGGDDGKPRSVRRHKVGRVKVDGFSKTQKPCTRLARIAELRALVREASERHERYQLGDGRASSSSSSSHRVFTAHGQVPAPCRNLVGMDEPKTKLTNMLTDEAELHMKVVCILGSAGIGKTTLAEQVYRKLRWQFDCHAFVRASRKPDMRRLLGAILSQVQLRIRISDTSTVQSLIDNLWEYLQKKRYFIVIDELYETATWDIITSAFPEDNNCSRIMTTAGIEGVALECCSYHSVNIFKMIPLGLDDSAKLFFNRVFGSEQQCPYELNEVSYRITAKCGGLPLAVIIIAGLLASLPCKTELWYNIDGCLCSSVTTDIDLDEILKEIISLGYDNLPHYLKTCLLYLSLYSEGFIIWTADLLKQWISEGFIAVIDGEDIEEVAESYFYNLVNRGMIQSVKTKYNNQVLCTVHHTVFDLIIHKSKEEKFISAIDYSQTMPGNSLEARRLSFHFSNTRYATEVAGITLSQVRSFAFLGLLKCMPSIMEFKLLRVLILEFWGDNHGCMSFNVARICRLFQLRYLKISSQIIIELPAQIRGLKYLETLEIDARVTAIPSDIIHLRSLLHLYFQDGIVLPDGIGCIRSLRTLKYFDLGSNSEENIRSLGQLTNLRDLHLTCSAPKSNQQAKRNLVILASYTGKLGNLKSVKFSPGDSGMDISFLFYGIGISVDRSRTASSLPFSVRTLELPSICIFARLPDWIGQLRKLHTLNLAVRELIENDIDSLAGLPDLIVLSMHIMKAPMERIVFNRKAFPVLKYFKFICGTLRMAFQAGAMANLHRLKLGFNAHKGEKYDNILVGIEHLLNLKKIAVRIGGAAEAKESDRMAAEAALKEAIRKHLMFLDDLDIARVECVKEEYKCIKKKHKIKIEDSISEKNGDSKKQHSVEKKAVWGKTMKNIADSGVFPEDYTMSREQRVAEGFVVGIEKCRAEDAAERIIRNVPVDYDGLGQVSTSKIQDHLPELAPRAVQNEKFGSSNDLSIMIQINKYARLPSYEWRDTDISKLNFRLLRAPMLLEAVTARCHLLDLILIGSNNITVLDLGRPTITKLPASIECLPNLRYLRLQGTQLKSLSEVIVKMPTIRGLDIKNTKTEELPQGILRMKKLSHLSMGEKQKNIQVFMEKMQTLAETVQDSDDLSDETEGIADDEGEFSTRANASTPKVDEDEVDRRANNFIARFRKQITIRNSGFAKKESSIDERLWIRDLDECQLSKRGGRF*
>LOC_Os11g29520.1   
MGLAGATVEAAIGWLVESILGSFFTEQMEAWIRGVELTEGVKKLEFEMRNVEMVLATAEGRRIDKKPLIQSLDVLRELLYDAEDVMDELDYYRLQQQIEKGEGCSAAAANYPEASYASSSTPFSPYQLLHSARSQITVWASYCRKRKQGEGDTTHCTMLPLEIRLDISKRINGIVNDLQKAGNSVRGILLPGVSHPALTSNQRQSKIRNTRLTTSVPIELKVYGRDADRDRIIEILLNEESSDLRVLPIVGIGGIGKTTLTRFIYSDRRIIDHFDLRIWICVSTYFNEVDITREILEHIFEDKQDKQEFKDVSNFNVLQEILLKNIRDKRFLLVLDDMWKEKDMSGWDKLLAPLKHSQVTGCMVLATTRKNSVAEMIGTVNAFQISGLDEKEFWQFFKACAFGKENYEGDPSLQSIGRQIAKALKGCPLAARSVGALLNRNVSYEHWRTIRDKWKSLQIKDDDFIPILKLSYDYLPSHLQRCFSYCSLFPEDHPFSAATLVQVDRHYVMHDLMHDLAQQVSAKECYTVRGLQSSTIRQGIRHLSIITTGDDNDKNTNFPTEKYEILQKIRPLQKLRSLMLFGSSSVYLLKSIQTVCKEAKCLRLLRVCVLNADISAIHTFLNPHHLRYLEFIRVSETKDMLVYGDYKDAAFPRALTSFYHLQVLDVGFSGNISVPAAMNNLVKLRHLIADAKVHFSIGGVGNMISLQKLKFKVQNISGFDIRQLQSMNKLVTLVISHLENVKTKDEANGARLIDKEYLKKLFLSWSVGSMSLEPERTKDVLEGLQPHHNLKALCIAGYTGPTSPTWLSSNLSVTSLQTIHLVNCREWRILGSLEMLPVLRELKLVKMWNLVELSIPSLEKLILIELPKLEKCFGTYGTELTSRLRVLKIKDCPQLNEFTPFQSFSSFRTEQKSWFPSLNKLTIGCCPHISKWEILPLREMQSLKELELVHLHAVKELLVLPLEKLVLIKMASLEYCSGLTSPSLQISTSLGDRNESLSGLHDLTIHDCPRLVVSHPLPFSAQMRRFSISGIPTLPTMELTYDLKIKSEELVMLDDKIISFHNFARIRSFCLVDCPNLVSLSTEGERVLLGYTSLERLRIQRCPKLMPLLVMSDKVDVALLPPSLENLEIDMSPELSAAWDLKLQEHGQIIPLQPHPSLEELDISNLTDKDQSRLLQLFPTITALYIWQSPELTSLQLGYSKALRELKIIDCGSLASIEGFGSLTNLRSLAVSNSPGVPAFLELLSHQQLASAEILSRLETLQVGDGSVLTVPLCRRLASLRRLSFWSWDSRRGETMIDLTEEQERALQLLASLHRLDFWHLPNLRSLPAGLRRLASLEWLDVEDCPGVARLPEMGLPPSLTRLHSADCIQINKILHIVVVCAALASFSTDILLEPMYTVIWPYNKDHYIYAVNLGELISKLLALVIVMVFETIVRVDGYVGRHVQTKASVID*
>LOC_Os11g45790.1   
MASAAASAFLEAVMGKLFMVLDKEYNKHKALEQEVASLQQEFRMVAAAMDDQLLSMGRSDAHARTAVARLHAEEMLDLEHDIEDCVDRFTHLLTCSHSNPSGRTSLVCRVKHEVKKVQSRSSFSEEIQKLRRRLSEAQQRVISNIINPNPPPSGFEPRSSSSTPARAACGPPVGIGEPMEELLSLLDEVEGEPEQVRVISIVGFGGLGKTTLAKAVYDDPRTKEKFYHRAWIAAVGSPETSDWMRGILRDVLRQVRPGDAMDVDGQHLEASLREYLKDKRYLIVIDDIDVDQLRIIESIFPDNGTGSRIIVTTDNQQVANTCSHGNGYVYQMKTLGKEDSKKLAFSGLRSVEPGQGPASLLAKCDGLPLALVSVSDYLKSSSEPTGELCAELCLNLGSDLKEDGHYSFAQLRKVLLDNYDSFSGYTLSCLLYLGIFPNNRPLKKKVVIRRWLAEGYARSDDPRRSEEYTADKNFRKLIDRNIIQPVDTRNNSEVKTCKTHGIMHEFLLNKSLAQRFIGTSLHDHPRVGINTSNARHLSVDAAKQTECVASDEELSRVRSLTIFGDAGDTISCLRKCKLLRVLDLQECNGLNDDHLKHMYELWHLKYLSLGGYINELPRSIQGLHCLETLDLRRTEIKFLPIEAIMLPHLAHLFGKFMLHKDDLKNAKKMSKLQKFFSSNKSNLKTLAGFITEEGKEFLQLIGHMKKLRKVKIWCKHVEGSSNYIADLSKAIQEFTKTPIDMDRVRFLSLDSEECSENFLSSIHLEPCSEDYKYTLKSLKLHGNLLQLPLFVTLLSGLIELCISSATLTQEHLSALTNLNSLLYLKLVADKLENFEIKLGAFLSLRRLCFVVKNAASALPKFEQGAMPNLVSLQLLCQGLVGLSGIEIRHLKHLKEVTIDSRVTAQTRQDWEQAAKNHPNRPRVLLLGEVHSVESEEPGRPMEKRRICVGQASSEDERDSSLKRMRLSDPSSSRLQVIGHPHPVVVTATEAASQPSMAN*
>LOC_Os11g16530.1   
MSQKPDMRKILMDLLSQILGNGSPMCFDEQRLIDKLREFLKDKRYLIVIDDIWSTSAWEIVKSAFPDNNLRSRIITTTRIMDVAKSCSANLQEYVYTIKPLNHQDSSKLFVKKIFPSGCGVPQHLKEVSNAILKKCGGLPLAILIIAGLLASKYDRKDEWEAVHNSIGSELGKNHTLEGFRRILMLSFYDLPHDLKTCFLYLSIFPEDDLIVRKQLVWKWVAEGFIRKVRGKRPDQVAESYFYDLINRNMIQAVGVQYKGNIYGCRVHDLVLDLIRSLSAQINFVIAIDDKGYESSPRKIRRLSLQASNLEDQEMQKLVSNQSHIRSLIMFRAFKKAPDLFKFHALRILDLSECNCLEDHHITCIVNMFQLRYLSLPCRITELPEQTGNLQHLEVLNIRRCMIKTLPEPIVKLGKLMCLHVKSGVKLPDEIGRMQALQELESISIPCNSVRLIEEIGRLTRLRRLTVETTSTTEKMGDQEVRFREMLVSSLTELGRNGLESLCISYPHGQNFILDSLFGSGCSLPKFHELDIKNYLCWVPRWITMLSSLVHLCLSMYDIDEEDMRVLNGISTLLFLHLELRNPPEERLVIGCDGLRHLNELHVFCQHSTMPLTFAPGAMPELHRLRLEFGARETLRMYGDFDFGIEHLSGLRDIRVDINYYSGGTDMDAEAVAAKDAITTASIIHPNRPLHDVRMHVTMMFTLKEAAQSVGLQSATKELNLGTDFQRTFVQIEDLDNPEVLRKLQQLLSPESSTRNQ*
>LOC_Os11g40780.1   
MAAILGSLVGSCAKKLQEIITDEAILILGVRKELEELQRRADIIKCSLNDAEARRMEDTTVEMWLGQLRDVMYDVDDTIDLARFKGSMLLSDHPSASSSSTKSTSCGGLSLLSCFSNTGTRHELAVKIKSLNKKINNIVNDKVFLGLESTPSTGKDSVTPQERSSKLVEPNLVGRDVVHACRKLVDLVIKNKEKTADIENKEKKADIEHKKKEPYKLAIVGTGGIGKTTLAQKIYNDKKVEGNFDKRIWVCVSKEYLGTSLLREVLRGMGVQYGADESLGELQVKLISAVSEKSFLLVLDDVWQSDVWTNLLRIPLHAASTGVILVTTRLDIVAREIGADHTHQVDLMSDDVGWELLWKSMNVIEEKQVQNLRDIGMEIVRKCYGLPLAIKVISRVLISKDKSEKEWKKILNKNSWKTNNFPSEIIGALYLSYDELPQHLKQCFLYCAIYPENSTINRDDITRMWIAEGFIDEQESSTDEQKHQLLEDTAVEYYYELIHRNLLQPDGSHFDHIRCKIHDLLRQLAFHLSRQECFVGDPETQGGNKMSVVRRISVVTGKDMVVLPRMDKEEYKVRTYRTSYHKSLKVDSSLFRRLKYLRVLDLTKSYVQSIPDSIGDLIHLRLLDLDSTDISCLPESLGSLKNLQILNLQWCVALHRLPLAITKLCSLRRLGIDGTPINEVPMGIGGLKFLNDLEGFPIGGGGNDNAKIQDGWNLEELRPLPHLRKLQMIKLEKAASGCKDTLLTDKGYLKVLRLWCTERTNEPYSEKDVSDIENMFEKLIPPCTLEDLVLTRYFGRKYPTWLGTTYLCSLEYLTLRWCKSCVCLPTIGQLHNLKYLRIEGAIAVTKIGPEFLGCKLRTTEEAVAFSRLELLTFTDMPNWEEWSFVEDDDEAAATAEPVANEGEANDASAKPKGEAPVGRLQLLPCLKKLHLRNCPKLRAFPRQLGKVATSLKVLTIGEARCLKVVEDFPFLSDNLSIIGCKGLKRISNLPQLRDLRVARCPNLRCVKEFGCLQQLWLGVGMQDVSSVWVAGLQGQHRQDHGDDLDVYTWQLRVG*
>LOC_Os11g11580.1   
MDAPVLSSSLALGAMSPLLGKLDELLASTEHTAPSIQQIRANLGITSTRLVELSMLQDPPLVAKYWMKDARELSYDMEDCLDLDQVAGGGEEADWIDRIAGFRSRVEEANRRYERYNLDSILGSSTNIPIDHRLKPAVGKPAMEHVGMEGPMDELRRWLTDEAQELKVVSIVGVGGVGKSTFAQKLWRKLGGQFDCRAFVHTAKKPDMRRILRSILSQVRPRQQPEVCEVHNLLEDLRKHLLDKRYFIIVEDLWDTSVWDVVSRAFPKGNCGSRIVTTTKFEEVALTSCGYHSKYVFKIKPLSEDLSKELIVRRVFVSGKGCPQQCSAILDEITNKCGGLPLALNIIASLLSCQHEVLEHWKHARDFLCNSLRTNPTFDEILKQVVNLCYNSLPHCLKTCLLYFSIYPENYTVMKEDLVKQWAAEGFLCATKGEEIMAVAVSCFDRLVNLGLIQPIDINYNDKVVHYAVNNMVLDIITYKSIEENFITVMDKDCYQMSIELSDKVRRLSLHFGSATYATIPAGIGLSQVRSLTFIGLFNCLPSIVKFKLVRVVILHFLGDHGNLSLNLRKLGELSQLKYLQIKCNVTVELPYQMQGLKHLEALEIRARTVSIPSDIFHLPMLFHLLLRADRNLSPRIAKSFCLEPNPSGKISSLDNLNVLSSPPIFLQTFEVLPPIGVYSRLPEWIQQLRKLRILKIAIRQLMRNDIDILSGLPVLTAVSLHIRQSMEEIIVFHRESFPALDCLKLSCSVLYLTFQEEAMPNLRRLKLGFNAHRREFFYVNMLSGIEHLKTLQEVVGQIGLGFGAGESEWAAAEYAFKNAFSRHSNLTSFNIRRVGGVDEDNWEPQILDQTESSSLSLSAPGVSSLEKFIFTKTEFSQFPGCVDVSDQKENSSLSLSLGVRNPGKCAVDTESSQFPGCIDVSDQKENSSLSLSLGVRNPGKCVVDTESSQFPGCIDVSDQKENSSLSLSLGVRNPGKCAVDTESSQFPGCIDVSDQKENSSLSLSLGVRNPGKCAVDTESSQFPGCIDVSDQTESSSLSLLLGVRNPGKCVVDTESNQFPGCIDVSDQKESSSLSLLLGVRNPEKCAVDAESSQFPRCVDGSDQKESSSHSLCASVVSDASEMLAANTVKSSGGSVAGASGSGKCKKQGCEEKAGGKTIFCRAHGGGKRCYYPGCTKSAEEHTDFCLAHISRRCMHEGCFRFARRKTDFCSKHGGGKKGETETHKKSSRSAESRSGATITHVSSGKNCKSPGCTGTADGVTMLCEKHRMKMACSFPGCTKMAWGPSAHCVRHGAGKRCKFLGCTKSTRRSTDFCKTHGGSGGADDTLCSWRGGESSVGGGEDKCDRIARGRSGLCAAHSALVLDDRASCDGTIAPAAAQLVQADELIKPDVIEHPAVEAGRDDKADGGVGGSGSAAAVADQRLDLNAEAIITQHFFV*
>LOC_Os11g16470.1   
MAGALVSASTGVMESLLGKLSSMLEKEYAKKKAVEKDVLFLRNELSSMNTVMQKYAMLSEPDLQVKAWMKEVRELAYDIEDTIDAFMARSEKSNEPTGIRGFIINNILKLRELLSSCTISQEIEKLKNQVLEVNDRRKRYKLDVSVSMGTGCESIDPRLPAFYSEVGGLVGIDGPRDKIIKLLRENAADEDCGFVNRLKMVSIAGFGGLGKTTLAKQVYEKIKWQFDCAAFVFVSQIPDMKRVLLDLLCGLGASGNTWDDEKQLIDKIREFLHDKRYIIVIDDIWSISSWEILKCVLPENNSGSRIITTTRILDVSMICCSTFNGSIYRIKPLSDDDSRRLFCRRIFHGEHSCPSHLEELSKAILRKCGGLPLAILHIASLLATKSNTKEEWELVLNSIGSALENSHTLQGLKKILLLSFYDLPPQLKTCLLYLSIYPEDCMINSKELIRKWIAEGFIAEDSGKRLDQVAESYLNDLINRSMILPFDITHADGVQYYQVHDVVLNIIISMSKEENFVTIIDGHKCSSLQEKIRRVSLQFNDSEDVVVPTNITNRSCVRSLSIFGITKQVPYFMDLQSLRVLDLGYCTLLQNQHIECLGSMLQLRYLVLHSQLITELPDEIGNLQHLEMLDVTLCSIQALPDTIVRLQKLVCLYVSTKVKLPEMIGTMQCLEELFHISSNSIRLAGDLKCLKKLRDLAIAVEDPVGTKSSTLRYREVVRSSLTELGRHNLQSLSLNYKGDENFILDSSMGSCFSTQRLRKLIIGKTLSRVPEWMSIFDNLTHLQLCISRMEQSDINILKGIDSLIFLRLVFTGHAPDGRIVIDNRGFQALKELYLLCFIPGMWPVFEPGAMQELQKYHLTFKLQKVHCKNSVLDFGLQHLSSLQHISAIIIPSGATSEDTLVAEDAIRSATSIHPNQPIAEIFVE*
>LOC_Os11g38000.1   
MKEVRELCYDIDDFVDELFHAAANAKIQRALQFKASPLRKKLPLFKTSQLQEKLSRFNASQLQKKLSWRQKIVDEVSSFSSCLKELIMLYKRYDLGSLERRSGWESNGTMSLTLPLAEETSQRCYLGMDKDMDKLVGLLNDGQQECKVIAIIGLCGVGKTTLAEELYQKFGFQFQCCAFLRLSRKPDMKRVLGSLFSQVRQHDPPGTGTVEVDNLSHEIKSYLNDKRYFIVIDGVWSSYIWNTINQTLPKNFYSRILITTEIDHVAQRCCVDNRKYIFKKEPFNKVESDEFFSRVHEYLKEISSEIAQLFSGLPLMMAIVASILTRLPPSTEQWNVVKKIIKF*
>LOC_Os11g44990.1   
MATIVDTLVGSCINKLQAIITDKTILILGVKDELEELQRRTNVIRSSLQDAEARRMEDSVVEKWLDQLRDVMYDVDDIIDLARFKGSVLLPDYPMSSSRKATACSGLSLSSCFSNIRIRHEVAVKIRSLNKKIDNISKDEVFLKLNRRHHNGSGSAWTPIESSSLVEPNLVGKEVIRACREVVDLVLAHKKKNVYKLAIVGTGGVGKTTLAQKIFNDKKLEGRFDHHAWACVSKEYSRDSLLRQVLRNMGIRYEQDESVPELQRKIKSHIANKSFFLVSDDVWNSEAWTDLLSTPLHAAATGVILITTRDDTIARVIGVDHTHRVDLMSADVGWELLWRSMNIKEEKQVKNLRDTGIEIVRKCGGLPLAIRAIAKVLASLQDQTENEWRQILGKNAWSMSKLPDELNDLSAFFFFDNVREIGVEEAHRVDLMSPAVGWELLWKSMNIQDEKEVQNLRDIGIEIVQKCGGLPLAIKVTARVLASKDKTENKWKRILAKNVWSMAKLPKEISGALYLSYDDLPLHLKQCFLYCIVFPEDWTLKRDELIMMWVAEGFVEVHKDQLLEDTAEEYYYELIIRNLLQPVYTYFDQSRCKMHDLLRQLACYLSREECHIGDLKPLVDNTICKLRRMLVVGEKDTVVIPFTGKEEIKLRTFTTDHQLQGVDNTFFMRLTHLRVLDLSDSLVQTIPDYIGNLIHLRMFDLDGTNISCLPESIGSLQNLLILNLKRCKYLHFLPLATTQLYNLRRLGLADTPINQVPKGIGRLKFLNDLEGFPIGGGSDNTKMQDGWNLEELAHLSQLRCLDMIKLERATPCSSRDPFLLTEKKHLKVLNLHCTEQTDEAYSEEGISNVEKIFEKLAPPHNLEDLVIGNFFGCRFPTWLGTNHLPSVKYVVLIDCKSCVHLPPIGQLPNLKYLKINGASAITKIGPEFVGCWEGNLRSTEAVAFPKLEALVIEDMPNWEEWCQNPEPEMEKQSSDL*
>LOC_Os11g11990.1   
MAEAVLLALTKIGNVLADQVAKDLLAKLSEKVNNLRDLDEKIEQMRMQLATMNNVIWKISMTCLTDEVVKGWIGEVRKVAYRVEDVMDKYSYYSVQMAEEWFLKKYFIKGSHYVLVFTQIADEVVKIEKEIKQVVELKDKWLPLCPFVSHPLTEMERQRSQDIFPELVKDEDLVGIEDNRRLLTEWLYYDELDNKVITVSGMGGLGKTTLVTNVYEREKTNFSAHAWMAVSQTYTVDALLKKLLRKVGYKGEIDKMDVYDLKEEITRVLKDRKCLIVLDDVWDQEAYFKICDAFQSNQQSRVIITTRKNHVAALASSACRLDLQPLDGNQAFDLFCRRAFYSTKDHECPSELVEVAASIVDRCQGLPLAIVSIGSLFLFSEDYPISRESLVRLWIAEGFVLSKENNTPEVVAEGNLMELIYRNMLQIKENDELGRVTTCTMHDIVRDLALSIAKEEKFGSANDFGTMVQINKDVRRLSSYEWNDSVAATAPKFKLPRLRTLVSLGAISFPTYMLDSILSESSYLTVLELQDSEITQLPKSIGNMFNLRYIGLRRTKVKSLPDSIEKLSNLYTLDIKQTKIEKLPRGITKIKKLRHLLADRYDDEKHSEFRYFKGVQAPKDLSNLEELQTLETVEASKDLAVQLKKLMQLRSVWIDNISSADCGNIFATLSTMPLLSSLLLSARDENEPLCFEALQPMSKELHRSIIRGQWAKGTLDYPIFLSHTTHLKYLALSWCNLGEDPLGMLASHLSNLTYLRLNNMHSSKTLVLDAEAFPHLKTLVLMHMPDVNQINITDGALPCIEGLYIVSLWKLDKVPQGIESLASLKKLWLKDLHKDFKTQWKGDGMHQKMLHVAEVRI*
>LOC_Os11g17120.1   
MAHTMVSVATGVLCPVIGKLSTLLQMKYNRLKGVDNEILSLKDELSSMNALLLKLEDIDDLDIQVKEWRDQIRELSYDIEDRVDYFMYQVDGDAHRRESIKGDKMAHQIIKLKARVDMASERRKRYNFDETLSSSIGVVPIDPRLPALYAEKENLVGIDTPRVELIRFLTEGEDKLLQKLQVVSIVGLGGLGKTTLARQVYEKIGGQFDCQAFVSVSQKPDIRKIFKNILINITELDYGAIDAWDEERLINKLREFLNDKRLNFNG*
>LOC_Os11g44960.1   
MATIVDTLVGSCINKLQAIITDKAILILGVKDELEELQRRTDLIRYSLQDAEARRMKDSAVQKWLDQLRDVMYDVDDIIDLARFKGSVLLPNYPMSSSRKSTACSGLSLSSCFSNIRIRHEVAVKIRSLNKKIDNISKDDVFLKLSLTQHNGSGSAWTPIESSSLVEPNLVGKEVVHACREVVDLVLAHKAKNVYKLAIVGTGGVGKTTLAQKIFNDKKLEGRFDHRAWVCVSKEYSMVSLLAQVLSNMKIHYEKNESVGNLQSKLKAGIADKSFFLVLDDVWHYKAWEDLLRTPLNAAATGIILVTTRDETIARVIGVDRTHRVDLMSADIGWELLWRSMNIKEEKQVKNLRDTGIEIVRKCGGLPLAIRAIAKVLASLQDQTENEWRQILGKNAWSMSKLPDELNGALYLSYEVLPHQLKQCFLYCALFPEDATIFCGDLTRMWVAEGFIDEQEGQLLEDTAERYYHELIHRNLLQPDGLYFDHSRCKMHDLLRQLASYLSREECFVGDPESLGTNTMCKVRRISVVTEKDIVVLPSMDKDQYKVRCFTNFSGKSARIDNSLFKRLVCLRILDLSDSLVHDIPGAIGNLIYLRLLDLDRTNICSLPEAIGSLQSLQILNLQGCESLRRLPLATTQLCNLRRLGLAGTPINQVPKGIGRLKFLNDLEGFPIGGGNDNTKIQDGWNLEELGHLSQLRCLDMIKLERATPCSSTDPFLLSEKKHLKVLNLHCTEQTDEAYSEEGISNVEKIFEKLEPPHNLEDLVIGDFFGRRFPTWLGSTHLSSVKYVLLIDCKSCVHLPPIGQLPNLKYLKINGASAITKIGPEFVGCWEGNLRSTEAVAFPKLEWLVIKDMPKWEEWSFVEEEEVQEEAAAAAKEGGEDGIAASKQKGEEAPSPTPRSSWLLPCLTKLDLVGCPKLRALPPQLGQQATNLKKLFIRDTRYLKTVEDLPFLSGGLQVEGCEGLERVSNLPQVRELFVNECPNLRHVEELGGLEQLWLDEGMQEISSLWVPRLQEQHRQLHGDEHELEVTEWL*
>LOC_Os11g35210.1   
MAEVVLAGLHLAASPTFMKLLTDPSMCLGVDMKRELHELETTIMPQFELMIEAADKLNHRSKLDKWLGELKEALYNAEDLLDEHEYNVLKCKAKRGSDSSVAHVSSINNTLKKPLHAAFSRVSNLHPENRKLLRQLNELKGILAKAGEFCELLGLPGGNSAEVSSLPKTAGVAPATSLPPPKVFGRDMDRNRIVDFLIKKSAFEASYMVLAIVGQGGMGKSTLAQYVYNDDRVKEHFDVRMWVCISRKLDVHRHTREIIKSAEKGECPRVDNLDTLQCKLREILHEKEKFLLVLDDVWFDKSNNQSEWDLLLNPLLASQKGGSKVLVTSRSKTLPAALFCEEVIDLENMKDNDFLALFKHYAFSGAVIRDLQLHGKLEEIAERICKRLGKSPLAAKVVGSQLKGKIDSTAWKDALAIKIDNLRANGSSVMELPKVTSISAEGLVDSGNLNKSMEDTGRDYFNEMVSVSFFQPISEMHVSKQYSMHDLLHEFAESLSKEDCFRLEDDSEKVIPCTIRHLSVCIESVKLHKQSICKLHHLRTVICTEPLVDDGNDLFNQLLQLNNKFESLPEKLCNLSKLRHLEGYNDLMYSMREEAVPQIPNIGKLTSLQHIDDFCVQKQKGYELWQLRDMNELGGSLSITNLENVTGKDEALESKLHEKSHVKTLKLVWSCNNMDAEDSFYLDILEGLMPPPKIEGLTINGYRPATYPSWLLKGSYFENLESLELVNCSSLESLPPNTKLLRHCDKLTLRNVPNLKTLTCLPGGLTCLSIEECPLLMFISNDEVEQHVQRENNMMRADHLASHLALIWDVDLGSDIMNALSDEHSSLKHLSTWMDADIMENLQTIESALERGDEKENIIQAWVCCHEHRIRLLYKRNVDVPKLTGECISQFRVQYSLYVSSFVMLNHMLSAEGFKVPPFLSLENCKEPSIAFEESAAHFAMVRHTKNCPPQVASSPHFAACYKVPQADMAVQLSPVACAVCSAWFPAFTNCRISCTPAFDRPITSSHPVSLNEGLNGVLFGSSV*
>LOC_Os11g45190.1   
MATILDSLIGSCAKKLQEIITEEAILILGVKEDLRELQEKMEQIRCFISDVERRGMEDSSIHNWISRLKDAMYDADDIIDLVSFEGSKLLNGHSCSPRKTIACNGLSLLSCFSNIRVHHEIGNKIRSLNRNLEEIAKDKIFVTLENTQSSHKDSTSELRKSSQIAESNLVGKEILHASRKLVSQVLTHKEKKTYKLAIIGTGGIGKTTLAQKVFNDEKLKQSFDKHAWICVSQDYSPASVLGQLLRTIDAQCKQEESVGELQSKLESAIKDKSYFLVLDDVWQSDVWTNLLRTPLYAATSGIVLITTRQDTVAREIGVEEPHHIDQMSPAVGWELLWKSINIEDEKEVQNLRDIVIEIVQKCGGLPLAIKVIARVLASKDKTENEWKKILANYVWSMDKLPKEIRGALYLSYDDLPQHLKQCFLYCIVYPEDWTIHRYYLIRLWVAEGFVEVHKDQLLEDTAEEYYYELISRNLLQPVDTSFDQSKCKMHDLLRQLACHLSREECYIGDPTSLVDNNMCKLRRILAITEKDMVVIPSMGKEEIKLRTFRTQPNPLGIEKTFFMRFTYLRVLDLTDLLVEEIPDCVGYLIHLRLLDLSGTNISCLPKSIGALKNLQMLHLQRCESLYSLPSMITRLCNLRRLGLDDSPINQVPRGIGRLEFLNDLEGFPVGGGSDNTKMQDGWNLQELAHLSQLRRLDLNKLERATPRSSTDALLLTYKKHLKSLHLCCTEPTDEAYSEEGISNVEMIFEQLSPPRNLEDLMIVLFFGRRFPTWLSTSLLSSLTYLKLKDCKSCVHLPPHNRTATNLKYLRIDGASAITKIGPEFVGCWEGNLISTETVAFPRLELLAIKDMPNWEEWSFVKEEELQEEKAAAAAQEGGKDGTAASKQKGEEAPSPTPRSSWLLPCLKQLQLVECPKLRALPPQLGQQATNLKELDIRRARCLKMVEHLPFLSGILFVQSCQGLEIISNLPQVRELLVNHCPNLRHVEMLGGLEQLWLSKNMQKISSLWVPGLEEQHRQLHGDEHKLEVNEWF*
>LOC_Os11g29090.1   
MKLLSDIIHCSRPVETAAIAGVTKSGIDMAQGPVKSMGSYLWARVTHLVKCEAEVDKMKVKVDSLLRDKTDMETIIEHANYECRVASEATKQWILDVEEIATQAKDLVVECKGKNPARHDLHDADATQKARKKIEVMNPIRRLQIGALAIKLLARAEELLKHRNDLFLLVPCRRPPNTLMLRNNVMEFGSRNEIVSQIINALKEDKVHIVGVYGPCGIGKSLLVAAILEKMKTQKEFDEVITVDLREKPGLEEIKNSFAKQLGMIYSAKLNAHRAAFLAEKLKEKKSILFLDNAWESLDLWKMGIPVEECKVIVTTQKIEVCKYMGAQVEISVDFLTEKESWELCKFKAGVPDISGTETVEGKIAKRCGRLPLALDVIGTVLCGKDKRYWECALSELESSYPLEKAEVLQKIYMPLESSYNHLEGDEKKSLFLLCSLFPGGHKISKNELTSYWTGEDIFNEFNTLEETRRKLHMRITDIEDSFLLLPINYTKCVMMHDIVRDVAVFIASRFCEQFAAPYEIAEDKINEKFKTCKRVSFINTSIEKLTAPVCEHLQLLLLRNNSSLHELPENFFQSMQQLAVLDMSNSSIHSLLLSTKDLAAVRTLCLNDSKVSRGIWLVSSLENLRVLSLAGCSIDSLPEQLGNLKKLRLLDLSSMESLEILEGLISKLRYLEELYVDTSKVTAYLMIEIDDLLRLRCLQLFIKDVSVLSLNDQIFRIDFVRKLKSYIIYTELQWITLVKSHRKNLYLKGVTTIGDWVVDALLGEIENLILDSCFEEESTMLHFTALSCISTFRVLKILRLTNCNGLTHLVWCDDQKQFAFHNLEELHITKCDSLRSVIHFQSTNNPTNQLARNCQHLELGRKSTTTAYLSKPKGTQCSALRKLDFVLVARVAAMLSNLERLTLKSNVALKEVVADDYRMEEIVAEHVEMEETVGNEIVSADTRYPAHPADVGDSLDPEAFPSLTHLSLVDLPGMEYFYKVGGEIMRFSWKSLVSLKLGGCHSLKGFPIHGASAPGLKNVELVHNGDKSWYQTLISQDASLAERFKTTQE*
>LOC_Os11g32170.1   
MEAVVSVSTGALNTLLPKLADLLLLVAGEQHSSRRAVKDGVEHLESELTSMRAALDKVSAAPPDQLDGQVRLWARDIRDMSYDIEDAIDTYLLREAAAAPRRPCCIGFAHGHGRSRRRAAIVVEIERIKKEVEEVSRRRERYRIDDHVVVVVDDAPVDLRLPALYTNAASLVGVDASVEEVIKLLSMEGDQGAVMVRRKLKLVAIVGPGGIGKTTLANLVYQKLHGQFECQAFVSVSRKPNIKVVLSSILCQVSQLKYENFSSWGEKEIIDKIRDILKDIRYFIIIDDIWDKPTWQLLKCVLIDNDHGSKIITTTRNMDVAKLCCYSDDVDGTIQIQQPLSVADSEKLLYHKVFHNERCPPQLQGISQKILKRCGGLPLAIITIASLFANRQTQTEDHWNSVCSSFHTGLESNTDVKDMRWIISLSYCDMPSPLKTCFMYLSIFPEDYIIDRDDLIWRWIAEDFIQPRQGTSLYEKGESYFDELINRNLIQPICIDVHAEAQACRVHDTILEFIAGLSIEENFVAILNGQCSVSDLPKRIYRLSLQNSKDDITIPDATERFSHVRSLWQGIDLKMPLSGFRVLRVLDLGDCSSQNIDNIDNLVHLRYLRLRGTHYNKLPKEIGNLRFLQTLDIKQTRIKELPSSVVHLTQLMRLMVDTWTKLPNGIGNMECLEHLSEIDTSMYPSLMKELSDLPKLRVLELLLSTWEKSKEKPFLDCFSCMKKLESLHIFAPHISLDFMLNVDWTLQELKKFTVCICPKSEDIFNLSPLSVWEEFSPLSTLPKWINSSLTNLSYLSIIVKILRQEDLGVLGDLPALCSLHLQVIDVADEMLVILSHSGGNGHARSAFQCLSNFNFTSPAMVLAFRHGAMQRLQILSFRFQLKKTKVFHCDFDLGLENLTSLKTVHFGVDCRYARLWEVQTAEAALRNATSLNLNCPTLDLSKHFERLMYWDGMEEIPDLKIFKEENAGLAKIGPWGGNRGRLYDIQVAPHHLESIKVCSDMAAIHSFEFTYSDHNGKKHTAGPWGGYGGNNVHMIQLGPSEFLVEVSGTFGRFRAALDIITSLTFVTNAQSYGPYGQREGTPFHISVQSRGCIVGFFGRAGWYVDAIGIYVKPKLQKVKDKAKFGHAKIGPCGGNGGKAHDIMIQFGPSELLTTVSGTFGSYNTSYDVITSITLVTNIGCYGPFGKEKGISFNFPIQGNGSIVGFFGHAELYIDAIGVYVNPWVGIWKQEEKEGIIKIGSFGRGGGCRCDIKVTPQHLESITISSKIVINSLTFSYRSHDGLQYILGPWGGGGENNYKINLGPSEFITKVHGTFGPFGEFPIVITSLTFINNAGHQYGPFGQGGGTPFHAPISGISLDFMLNVDWALQELTEKAKIYLTSARRS*
>LOC_Os11g42040.1   
MAETAIYLALRKIGIALGRERSATALEHDLEGRSALEHGLEGGSFLIRSLTRVISEIINSNDILVLRQAELQGRLRRIESELRMILCFLAQIETRYDNKQVLQSWIGEARKLGCLVEQIMDEYIVYIVQSKQYRLTKRVQVILASHRFTAQLKEIEVELEHLSKMKKRWVQVDKETSLASSSSMFGPHVNNIDTKRYAERKEELIESLKSKDMTKDGALSVIAVYGQPGSGKTHLVKDVYASEKKYFSTSAWISIAQCPNADTDALKRMMMEELGRQVGTSTESTSLRVMTENQDSKFLFVFDDVWVPDMVHKVHRAASDNKMGSRIIIIARMPEVAFVRSESSVESQSQTPSSSLEPVRPSARVPKEFMKLTCLHPNDSFDIFCTKAFGRPSDCPIELREVTLKIIGLCNFLPQAIVSIGALLSSKQKTESVWSEMAQQIEDIQKSKSSLNNVQKVLYLSYKNLPMHLKNCLLYCSTFPAGFLLLPESLVRLWAAEGFIENQGSLQVEEIGERYIKELIHWGFLQVVDVDEQGRVASCRMPIVVHELAVSISQKEEFGAICHGGKLAEMDTNVRCLFISENPEDIGALVDFPYLRTLMASRNAAANLKSLPASLTAKLKYLTVLKLQESPLEELPRGIGYQLFNLRYLGLRKSQIRCLPSSMANLYNLQTLDLRGSRINELPSWIGKLIRLRHLSADTLDGQGPDIYRAVKAPKTVNYLKELRTLETVQASDTFEKHVEKLTQLTTLSVVIGEGRSSKTLFSSLSKLSCLSSLHVSASRVDEESLDFETLNPTSLEKLVIRGGLAEQTFQYPIFKSKQIKVLELSLCKLRDDSLVLLSTNLCNLESLRLHNISGISKLVFQAINSFANLRTLLLHEIDGVDELEIPNGSLGSLQVLHVVKISQLNSIHDQERIISVRDLYFPQLWLSREKRNAS*
>LOC_Os11g11960.1   
MDKYSYYSVQMAEEWFLKKYFIKASHYVIVFTEIANEVVKIEKEIKQVIELKDQWLHPSQLVSDPLTEMERQRSRDSFPELVKDEDLVGIEDNRRLLTEWLYTDELDSKVITVSGMGGLGKTTLVTNVYEREKINFSAHAWMVVSQTYTVDALLRKLLWKVGYTEPPLSSNIDKMDVYDLKEEIKRMLKVRKCLIVLDDVWDQEAYFQIRDAFQNDQGSRVIITTRKNHVAALASSTCHLDLQPLSDIHGFDLFCRRAFYNIKDHECPTELVKVAKSIVERCQGLPLAIVSIGCLLSSRSRSHYVWNQAYNQLRSELSKNNHVRAILNMSYHDLSGDLRNCFLYCSLFPEDYPLSRESLVRLWIAEGFVLRKENNTPEAVAEGNLMELIYRNMLQVTEYDDLGRVNTCGMHDIMRDLALSAAKEEKFGSANDFGTMVEIDKDVRRLSTYRWKDSTAPILKLLRLRTIVSLEAFSSSIDMLSSVLSHSSYLTVLELQDSEITQVPPSIGNLFNLRYIGLRRTKVKSLPDSIEKLLNLHTLDMKQTKIEKLPRGITKIKKLRHLFADRCVDEKQSEFRYFVGMQAPKDLSNLKELQTLETVEASKDLAEQLKKLIQLKSVWIDNISSADCDNIFATLSNMPLLSSLLLSARNENEPLSFEALKPSSTELHRLIVRGQWAKSTLDYPIFRSHSTHLKYLSLSWCHLGEDPLGMLASNLSDLTYLKLNNMQSAATLVLRAKAFPKLKTLVLRQMPDVKQIKIMDGALPCIECLYIVLLPKLDKVPQGIESLNSLKKLSLLNLHKDFKIQWNGNEMHKKMLHVAEICV*
>LOC_Os11g13430.1   
MGGVGEKIIMSALLGVMSPLLGKLGNLIEKEYAELKGARKKLEQLMKELMAINLALEKYSGMENFDVQVKAWTIEMHELAYDMEDSIDLFSYCIDHEPVSTTMGVKRVILKILRKLKKIHHRHKFAKQMHQLQVLANEAYNRQKRYKLEEGSSSNSFVEIDPRLPALYVEVQKLVGIEGPSKEIIEQLIGEEPTWHRRVVSVVGSGGSGKTTLAKQVYERIRGQFSCAAFVSVSQKPNINNLLRELLSRIGSNSESLGARELYSDQQLIDKLRACLENERYLVVIDDIWQKSAWETIQCALPKNNHASRIITTTRIKSVGQFCCTSDEGFVYQMKPLTKSDSENLFLKRTFSSEENSPSQLQEVINKILYKCDGLPLAIITLASLLADKPRRKEEWERVLNYIGSMPKKDSKLEVMDKILSLSYNDLPHHMKNCFLYLSTFPEDHEIRKDILVWKWIAEGFIITKQGFTLEEVAESYFYELINRSLVQPVNMVHGAIEQGCKVHDIVLNFIISRSVEDNFLTMVDGQELPSPKSRIRRLSVWNKQEFPRFISKGSMNLPYIRAISICHIDGWTMPSVLNLPVLRVLDLEGCRALRNDHLDCIVSLFHLKYLRLSKTSIDRLPAQIGKLEYLQMLDVSSTQVRLLPESVIQLKRLMRLVGNELILSDGFANMESLQELGVLDACNCSINFGKDLELLSNLRVLRIMFRCEEITSDPDARKKSLMSSLCKLGGNSLRSLYYQSSTTGVDCSADSWCPPPILLQKFEYRGVRYFSSFPKWIKHSLVDLAYLDFRIERMERKDLHVLESLPALTVLCVTVKRVPEDGLMIRHGAFQCLTRLEFCNTDGPGLTFEADMTRLEWLKLEFNADKAQATYGSLVVGIQHLCSLKCIDLTIGMLSEDENDPPKEIIKSVIGDKIKMLPHNPKVNITFL*
>LOC_Os11g12300.1   
MAEAVILAISKIGTTLGEEATKAVLAKLSEKVTNLKNLPRNVTRIEKELKMMNNVIQDLGTADIRKNTVKGWIAEVRKLAYHVEDVMDKYLYHAHQMQEDGKMKKFVKGAQYIKIFDEIADEIVRMEEEIKHVKDLMKWSLSAELMSTNTPDDIERQISGGCLPEFIKDEDLVGVEENRRKLTGWLYSNEPHGTVITVFGMGGLGKTTLVKNVYDREKGNFPAHAWIVVSQTYDVEELLRTLLMKVAYREQSPAANMNKMDVYELTDKIKKKLEDSKCLIVLDDVWDHEAYTMMRNAFQNLQESRIVITTRKEDVAALASSKYRLELQPLGNTDSFNLF*
>LOC_Os11g34970.1   
MRKILSVSYYNLPPHLRACLLYLSCYPEDTNIGNKDVIWKWICEGFVRAEHMKTLHVVGMEYLNELWNKSLIQPISNCDNMPWDYCLHDMVLDLITFLSNEEQFMTSLGDQQPMLVPHKIRRLSLQSIKQEYFKLISNADLSHVRSLIVSKQAFSLLPNLSSFPVLRVLDLSGCDQVDNRHCRDICNTLHLRYLNLHRTSISEIPEEIGNLQFLLVLDITKTRLREVPSTFVQLQQLVDLCVGPGMRLPDDFGNLKTLQSIWPHIYVMSPTMLRNMGGLTKLRHLSIRFHEWDESYQKSFELCLSNLVNLRSITVRVYEGVMDSKCENLSPGPQQLEDIDMNRSVANSVPIWMSSLSFLSSLDIKLKTLGHKDLQILGNMPSLSDLTLWVNEPTQDRHERLVIDNCYPFHCLTFLKLMANNMEVAFAQGPMQKLQKLRFGFGVRKTVDQFGNFDFGLEKISVEHLDVCVNYSDANRWEVNAAEAAIREAVNMNPNNPTLKLTTLFVLL*
>LOC_Os11g46200.1   
MAVYSVATGALAPVLSKLSALLGDEHLDLAERTRSDAMFIRSQLEAVHSLLLPRISWGMTGEEVDALCKDELMAEVRELSYDMDDAIDEFFLEEPMAGGDGGPFDELKTRVEDVSKRFSDSRRWRPPVEQHQPSLTAATVDCPPPHARFVHNMMDVSELVEMDKQHEKELIKLLEQGADTSIYASRWRIATPWHDKEQSTVVKVPEREWGFPDNRNSPFIWASDSFERLRSGSLCGDTLRLDGEGANIRKLLSTLRNKVGRAQLVQVEDKRKRVEEATKPCEFHEVKTICILGLPGAGKTTLAKLLYSHHSTTEQQFQHRAFVSLSPGANLTDTLTDILLQVGAYNDDATPYCGTGTPHQQYLIDNISAYLIGKKYLIIIDDVWHWEEWEVIRKSIPKNDLGSRIIMTTRLNSIAEKCRNDDMDAFVYETEALDYVDAWLLCDKVARKSVTCMNINPCYDIVDMCYGMPLALIRVSSALAEEIQALDSDERQIWRALRRVEDGILDIPSLKPLAESLCLGYDHLPLYLRTLLLCCSVYHWLDGGIVQRGRLVTRWIAEGFVSEEKAAEGYFDELVGRGWMKHRGLNEYEIHPMMLAILRYKSKEYNFVTCLGTGSDTCTSASLSYSSPTMAIRRLCLQRGYPMKCFSSMDVSHTRSLVILGDVIGVPLDMFKRLRVLDLEDNIGIEDSHLKKICEQLESLRLLKYLGLKGTRITKLPQEIQKLKQLEILYVRSTGIEELPWEIGELKQLRTLDVRNTRISELPSQIGELKHLRTLDVSNMWNISELPSQIGELKHLQTLDVRNTSVRELPSQIGELKHLRTLDVRNTGVRELPWQAGQISGSLHVHTDDSDEGMRLPEGVCEDLIKGIPKAELAKCSEVLSINIVDRLGSPPIGIFKVIGLHKSIPKLIKDHFNVLSSLDIRRYNKLEEDDHEFLANNMPNLQMLVLRFEAPQREPIIINRTGFQMLERFLVESRVPRITFQEGAMPKLKHLEFKFYAGPPSKDPIGITHLKSLQKVVFRCSKWYKSDNPGIKAAIDVVKKEARQHPNRPISLLITEGDKEVPNIEAHGSSENIVVVHAAPDDAISCSSCGRTSTSIQEGTVRDRIPAMDLFWPEFNSYEKAKRN*
>LOC_Os11g45840.1   
MKPLGKDDSRNLFFSTVFGSRSSCPEKLSEVSHDIVRKCGGLPLAVVTIASLLSSQLEKQERWNYINKSLGYSLMTNPNLEGMKQLLNFCYNNLPQHLKACILCLSMYQEGNIIWKDDLVNQWIAEGFIFAIEGHVKEEISRVYFDELVGRNIIQPVHINNNGEVLSCVVHHMVLNFITCKSMEENFMVAIDHSQAATRCADKVRRLSMHFGNIEDATPPTNIRLSQVRTLAFWGVLKCMSFITGFQLLKVLTLHFWGDEDSISSFDLTRISELVQLRYLKVTSNVTLKLPTKMQGLQYLETLKVDGNIDGVPSDIIHLPGLLHLSLPAKTNLPSGIVHMTSLRTLGYFDLSCNSAENLLSLAELTNLRDVQLTYSAAHSDDLKNNMQCLGSILEKLSNLKSITLAQPGSSYANTLHVDSATNMRISVAGWSILSSPPALLQRIELLPCVCVFSSIPNWIGKHGNLRILKIGIREITSNDVDVLGGLPALTVLSLYVHTKPIEMIIFDKEGFSILKYFKFRCSVAWMKFEAGAMPNLQKLRLGFDVHRADQHDTIPVRIEHLSGVEEIYAKIRVTSTADDLCRRFAESALTNAVTMHQGSPSVNIWCVDWIFDGKDDNIAKKREVEHRILQQQPHIVKEGSNEKSAFLQKNLGEGAHKSVGSRDNSP*
>LOC_Os11g34920.1   
MVEIVTGAISTLLPKLGEVLRKEYQLHKTVRGEIMFLMAELERMQAAILEISESDEPNKLVKLWVRDVRELSYDIEDTIDSFMVHFDKHRSFRGFIDRSLNLLTKFKIRHKIGANIRDIKSHIKEVSELRDKYKVDGVTVARPVGHQTVDSLRLQSALYKNVSELVGTKKKTDDLVSRLMEMHDDVESKRNLKVVSIVGFGGLGKTTLASVVYHKLKLEFDCGAFVSISLHPNMVGVFKNMLRQLDEKTYLNINGETWEEVQLIDELRKFLQNKRYIVVIDDIWSKSVWKTIKYVLVDNQLGSRIITTTRAVDVAEQVGGAYKLEPLSPDDSIKLFNQIIFHSEDKCHPYHLSEVSQKILKKCGGIPLAIITIASMLASKKGNQHEYWYKVYHSMGSGLEDSPDLRNMRRILSISYYDLPPHLKTCLLYLSSYPEDYLSTRETLIWKWVGEGFVETKQGSSFYQVGGEYIYELMNKGMIQPACDIVNDYPEYYRVHDMVLDLITSLSNEEHFLTRLDGHPSLSLPKKIRRLSIQTNEEEYVKQLATISLCHLRSLTVCGQGLSSLLPTLPSMCPFLRVLDFSGCDKVENQHCKDICKLFHLRYLRLYGTSISELPKEIANLQFLQVLDISITNIKELPPTFIQLKQLVYLHFPNMMRLPDGLGSLNRLQEIPNVITIDSPTMLHDLGCLSKLRRLTIYFDKWDESYEKPFIQCLSNLVSLELLEVDGTLGSTCGSLSPGPQRLQSIDMSFCTLTAFPGWMSSLCSLSSLHLILLTLGEDELQVLGSIPHLNDLYISISVNKAIHDKNKRLVIGKGCPFLCLTQFSLASSSMYVGFAQGAMQKVRDLSLYFGVSETMGQFGDFDFGLENLSSLEHVDVWMRCFGSKTGEADDAEIAIKRSLQLNPNNPTMELEKV*
>LOC_Os11g24170.1   
MDVVGAASWLVQVVLEKLVGDGIDAAWAAARAGGDPGRAHGGDVRRLGSRLQSLHALLSEAQEHAPMARRRSEALLRSLRSLESLATDADNLLDEMLYHQIHRRLHPDEPSTSSNSCSSLFAVQLVEPNNRVAKRVRHSGDGDTTGRIKDILERMCEAGDDVREAIKMEKLDVSAAGGGQDDRIIQRRPTTSYSTEPKVFGRDTVKDRIVVMLISSETCGADLAVLPIVGNGGVGKTTLAQLVYSDTRVQAQFSKRIWISVSVDFDEVRLTRELLDCVSNGVNKHGGITNLNKLQEILEEDLKSERLLLVLDDMWEDNDKSRWNKLLAPLRCSSLRGNAILVTTRNHSVVKMIATMDPIHLDGLEDGDFWLLFKACAFGDEKYEGHPSLQVIGKCIANKLKGYPLAAKSVGALLNRDLDGGHWMSILQSDEWKLQRGPDDIIPALMLSYIHLPFHLQRCFSYCALFPKGHRFDGLDLVRVWISQGFVSSNNKKMEDIGHQYLNDLVDCGFFQRSTYYSMHDLIHDLAHIVSADECHMIDGFNSSGIAQSTIQHLSINTRYAYKWDVYSQKFYSKDDFQRKLTYVGETVQTRNLSTLMLFGKYDADFSETFSHIFKEVQYLRVLRLPTLTYSIDYLLSNFSKLIHLRYLELISSGPGGPLPEVICQLYHLQVLDVEYWVHLSTLPRAMNDLVNLRHFVARGELHALIAGVGRLKFLQELKEFRVGKTTDFQIGQLNGLRELGGSLAIYNLENICSKEESKNAGLRDKIYLKDLLLSWCSNRFEVSSVIEEEVLESLQPHSGLKCLSINGYGGISCPTWLSSINPLISLETICLDSCTKWEVLPPLGQFPLLRTLHLIQLPSSRVVPTVSSDDWTGSEKHIIFPCLEELVIRDCPELRTLGLSPCSFETEGSHTFGRLHHATIYNCPQLMNLPQFGQTKYLSTISIEGVGSFPYIRLFVRALYIKGCASPSKLDQILMLIEGNLCLLEKLTIESCLDLTYLPWKTLSKLVSLEMLVIVDCPRLSLTLYPYNQDGGNFSFMSLLNKLVIRACSITGKQLSHLILQLPFLHYLTIGKCPKITSLLLGDVINGSDSSSTSDYLQLTTDGMLQIPSHLLIQLQYLSIDDFPDLVLLWKEGFHGFTSLRTLHITGCTQLLSPMITENKRSNKNSSLLPPLLHDLMVTHVHNELLPFLLSNLTSLSIFAISNSPELTSLVLHSCTSLETLIIEKCVGLSALEGLHSLPKLKHLRIFQCPSLAKTWGPSSVDRPGFSLYLDKLEIDTTVLFNTEVCKKLPSLRHLVFFMLSIKACPGIKSLPENGLPASLHELYVSSCSAELKEQCKKTKNVRCVYVDRNASKFIVICKLLRLYFRITKLGAWQRSLWLQSRTGGSNELMVLTKVLFTIATTVVFRTGLVISEL*
>LOC_Os11g11550.1   
METLSSVTNIVVGKLFALLEKKYEQWRGLEDSIGFIKRELRVIHGFLHDQLPRDRNGEDPPISAVQATCIDELRDLAHDIEDCLDRFLPCAACERDSSFLRRLAADSRFAGEVERLKSRLEEAHERRANYGVNGVAGSAAAAGGSSSGSANTTDYMAQSCGLVGINVPRQELLDLLLLEDVEGRPERMRVISIVGFGGSGKTTLARAVYDCPDIAGQFDGRAWVVASKHRDDTMGLLSALLGQIRQEDDQRFNQIPQDDEQRFQLQSQVQADIRQHLNAKRYLLVFDDIEEKQWNCIKSTFPTETRSRVLVTTTIKPVANACSHGTGSVYNMRTLNVNHSKDLLQSVLKEYSPELELDLPSILEKCDGLPLALVSVGNFLWRERITECYRNQVCCNLGHHIEKEHAFAELRQVLANNYNTLPGHPLKTCLLYTTVFPNGCSIRRSSLIRRWLAEGYVQCQYPRSSLEVADANLEELMDRNIIRSMDVTNNGRAKNCRAHGIMHEFMLHKSRCDNFIASLHDPDRSKCRHLFLTQSLTSGNQSYMDCGTNPKGKQPRARSLTIFGNAGEFALDYAKCELLRVLDLEECDDLKDDHVKYIYKLLHLKYLGLGSTITYIPRKINKGLHCLQTLDLRKTRINTLPVEIIIMPHLAHLFGKIKIREARGLWVLETNKIEKILSDKSKLQTLAGFVVDKNSLFPRLMVHMNKLRKVKIWCEPAAERNSSISLISAAIQKFTQAGMDTTGAHSLSLRSRKFPNRLLCCLEKSYGYLSSLKLQGELSRFPQFITSLCGLTELCLSSTNLNKEDLSNVCTLHHLLYLKLVESDLQGFIIKNGDFPRMRHLCLVVQNPNLPTVEKGALPHLLSLQLLCKDLVGLSEIKIEYHDYLEEVALDSMVNIETIEIWENEAKKHPNRPKVLFRKRVDPTDAQSTAKYAATERPVPETGCPAVIKKRKFHAIQSYYNESVETKKSLRCCSGV*
>LOC_Os11g12050.1   
MAEAVLLAISKISTALGDEATRAVIAKLSGKVSNLRELPDKVEYIRRELRLMKDVIQDLDSTNTNMNVVKGWIDELRKLAYRVEDIMDKYSYYACQRQQEGSVMRCVRGAHYAGVFSEVASEVMKIKGDVEQVKRQQMEWLPTVQLISRTPTDIETPRSQGRRKLLECGDPVGIEYNRKRLLELLYPEEPGHKVITVSGMGGLGKTTLALDVFEREKIKFPVHAWITVSQTCTILSLLRQLVSPLIPMEQESSESKEDLINKMGVHELTKELNRRTENCTSCLIVLDDVWDQNVYFEIQGMLKNPQASRIIITTRMEHVAVLAPSECHLKIQALGEIDAFNLFCRRAFYNTKDHRCPLDLENVAASIVSKCKGLPLALVTMGGLMSTKLQTEHAWQQMYNQLRSELAKNDDVKAILKVSYHALPADQKNCFLYCSLFPEDFRISRESLVRYWVAEGFAVRIEHNRPEDVAEINLMELIHRNMLEVDEYDELGKVISCKMHDIVRNLALSIAGQERFGYANDYGAVEKVDWEVRRLSLFLNNGKGCASTVKFPHLRTLLETTTHPPGLLSSILSESKYLTVLELQDSDITEVPACIGKLFNLRYIGLRRTRLCSLPESIDKLSNLQTLDIKQTKIEKLPRGITKIKKLRHLLADRYEDENKSEFRYFIGVQAPKYLSKLEELQTLETVEASKDLAEQLKELMQIRSIWIDNISSADCGNIFATLSNMPLLSSLLLSAKDENEPLCFEALQPISNELHRLIIRGQWAKGTLDYPIFHSHGTYLKYLALSWCHLGEDPLGMLASHLSNLTYLRLNNMHSSKTLVLDAEAFPHLKTLVLMHMPDVNQINITDGALPCIEGLYIVSLRKLDKVPQGIESLASLKKLCLMDLHKDFKTQWNGDVMHQKMLHIAEIHVGW*
>LOC_Os11g37774.1   
MQLSGGEQHLIIITRNRELGSSEPSGMEFATGAMGTLFPKLAELLKEEYDLQNSVKEGITFLMAELQSIQAALEKISKVPLDQLDKQTKIWAWDIRELSYDIEDNIDMFMVRVDGLEPAKKHNFTWLIDKCHESLSKIKIRHKIANEIKDIKSQVKEVMERRDRYKIDDVATNLPTYVDPRILTLYENVTKLVGIDKASDDLMRRLSVGDEAPKKLKMVSVVGIGGLGKTTLSKVVFDMLKLQFDCAAFVPVGQDHEIKKVLKDILVELNKDKYMSFDVTGVSERHMINELREYLDNRRYLIVIDDIWEPSKWNIIKLALIDSSCGSRVITTTRIRQVANEVAKEFGDVYMMEPLSDDNSKTLFYNRIFGVACNGPTDNQSVEATEKILKRCGGIPLSIITIASLLVDKPAREWSVIYDSISFGTGDQNEAVQNMRKILSFSYYHLPSYLKTCMLYLSIYPEDHLIYKDILIWKWIAEGFVHEEQDKGLFEVGERYFIELINKSMIQPIEEFCNVSGCRIHDMVLDLIRKIATEGNFVKVFDKLHEMHGLSSQRTTIRRIALHKSWNQGKNNDLAVGMTHLRSFNAINCNINMMPSLLSFHVLRVLDLDDCNVTGGLYLKHIGKLRQLRYLGMKNTSVAELPTEIGDLVNLQALDVWEIGLRELPSTICKLSKLMRLCVFGITTVPMGFGNLSSLQYLELAEGSIKSIADIAMEVGKLMELKILSISLDKFDEGTEKALLQSLCGLRRLRNLRIDFWLCESTMIWQGWDHWEPPPQLREFCIFDVELARLPAWVNSMCVPYLSELRLDVVAMEARDLDMLARMPALRTLCLRTQARFSWTVGGAGLFPNLRFCRMDIALAFLQGAMPMLTQIELYLWASEYCAATDVGLGHLLLLNRVEVILDCCDATTRQVEEEEAAWRRMYQMKGNEDNDEGEISAKDHVDGNSDDEISAHMDQELDSDAAKEEKEEEILRTNLELALCTHSVMLSAAAAGQEED*
>LOC_Os11g43700.1   
MSLSNNFPQSDRKNEVSQQHLAGTLTLPRFHPPPIFFLLLPPAPGIHFPHSTSKAPSPTSMELAMGAIGSVLPRLAELLKEEYKLQKGVKNDVESLSRELAAMHIALERVAKVPREMVELDVKLWASNVRELSYAIEDAIDAFVVRVAEGSNLVDPINQGFFKRILRKTSDLIRKGKARREIAEGICDIKELADEVAELRARYKFDAAAAATTPATATVDPRILALYKDITELVGIEEARDELIGMLSRPADDDQLNIVSVVGFGGLGKTTLAKVVYDKLRGQFDCAAFVSVGQNPDLKKVLTDMIYDLDRQRYISIHNSRMDERLLINELRDFVQNKRYIIIIDDIWDEKLWEYIKCAFYRNKLCSRIITTTRKVTVSKACCSHDDAIYRMKPLSDDASKRLFYKRIFKHDNGCPPELEQVSIGILKKCAGMPLAIITIASLLANKQVQTRDQWHDVFNSIGRGLTEEPKVEDMTKILSFSYYDLPCHLKTCLLYLSIFPEDFIISRDHLVRMWIAEGVVQKTTNQKDDVLVELGENYFYELINRSMIQPWDENDFMYYKDGYDNAIISCRVHDMVLDLILSLSNEENFVTILDQERGASSLSKAHRISLRDCNVVHTIPEATVPKVRFLSLLRADVHMTPAITIFPILRVLDLYNCHFEESYHLKHLGNLFHLRYLRLHCGCITKLPNEIGNLQFLQTLDVHRSRSIKELPPAIYQLRRLMFLYFPENISLSDRIGELTSLLELSPVDVFRRTSSIDVNGDSFSLLKALGNLTELRDLTIQVWSSEVSSIGRILGEVLCNLHKLRRLILRGVHGIVHLDSLPEFLDLPQHIHVLGIKPMYFFTVLPVWFNFPIDLPYLSFLDLSICDMRQEHVEKLGRLPALQVLWIQINRESEWLVIGAGAFPSLTDCTFIQYCGLVFQPGAMPKVRKLEFNINVVDSEDINFDVGLGNLASIEEVTIDLLCEDAVEWEVEEVENVLRHVADIHPKHPTLEMRRSDEDKMVLDDEEEQQSEDPMEDSDMEENRAPDSMASESS*
>LOC_Os11g47780.1   
MAIVLDAFASYVGDLLKQVAKDEVNLLFGVSGEIATLHDKLRILKDYLADADRRRITDQSVQGWVTKLKHAMYDATDILDLCHLKAMQRQRGGGSSSSSNPVGCLDSLLFCLRNPLFAHDIGSRIKALNTRLDAICKSAAAFSFLKLEAYEDMAAPRRSSATDRRTDPVLGKERSGVVGEKIEEDTSALVQRLTNGNTAMTTIMVVAVVGTGGIGKTTLAKKVFNDETIQKAFHKKIWLSVTEDENEVELLREAIKSAGGGSGAGDARDSNSKSLLVDAIRNKRFFLVLDDMWSDRAWWNLLREPFSHGAVGSRVLITTRHDDVARGMQAVRPFHHVHKLYPRDAWSLLKKQVASSDMEELEIDDMLKDIGMEIIDKCDGLPLAVKVMGGLLRRREKQRADWEQVLQDFIWSVPPGELNDAVYLSYQDLPSCLKQCFLHYSLLPKNVEFYDVTVIGMWISEGFLHGDTDDLEKLGERYYQELIYRNLIEPDVEYADQCVSTMHDVIRSFAQDISRDEALVVSTSDERGKGALRSQKFLRLSVETNDFQPNDELEWKLIQGQGSLRTLIVIGELKIDHGDSLINFTSLRTLHIEDTNCSASLVESLHQLKHLRYLFLECSDIARLLQNISKLKLLQYLEIISENLVRLPNSIVKLGQLRHLDLLGISISGIPRQFCRLTNLRYLYGFPVQADGDWCSLQELGPLAKLRRLALRKLENVPVTSLAREARLGEKLHLRYLRLECSSRLGEDGLVEDEKGVSEEEQRRIEEVLDELTPPLCLENIDITGYFGQRLPRWMMSGAAGAYMRLLIVTMDDLVCCTQLPDGLCQLPCLNFFQVTRAPAIKHVSPKFVTMQPSSSQFRHAHAFPKLKEMRLIDMVEFEEWEWDHQLNNVPAMPELEELMLENCKLRCLPPGLSSQATALTSMGLCDIKYLNFVESFASLVKLELQDNPDLERVTSMPRLQKLIIIGCPKMRTLEGVPELRKLALEDCDMEQLPRYLQQGVSPMHLVLDCSLELLTSIALGESGPEWGKLSHVQHVKAYADQGDDKRKWHVLYTREPYSFETNIGDSPSSNSGASEDE*
>LOC_Os11g37740.1   
MSTLLSKLAELLKEQYDLQKSVKEGVTFLMAELKSIQAALEKVSKVPLDQLDEQTKIWAWDIRELSYDMEDNIDTFMLRVDGLEPAKKHNFTCLVDKCQKSLSKIKICNKIANEIKDIKSQVKEVMERRDRYKIDDVATNLSTFVDPRILTLYGNVTKLVGIDKARDDLMKRLSVGDEALKKLKMVSVVRIGGLGKTTLSKVVFDMLKLQFDCAAFVPVGQSPEIKKVLKDILVELNKQKYMSFDVTAVSERHMINELREYVDNKRYLIVIDDVWDTSKWNIIKCALIDSNCGSRVITTTRICQVASEVAEEFGGVYIMEPLSDDNSKKLFYSRIFGSTYNGSTGNQSVEATEKILKKCGGIPLSIITISSLLVDKPVGDWSAIYDSIGFRTRDQNEAVQNTRKILSFSYYHLPTYLKTCMLYLSIYPEDHLIGMDTLIWKWVAEGFIQEEQDKELFEVGKRYFIDLINKSMIQPIEEEGSVFGCRIHDMVLDLIQNITAEGNFVKIFKKLHEVCRLSSQRTNVRRIALHDNWNQLKNNDLDVALTQLRSFNAIECTISMMPSLLSFQVLRVLELQGCNVTGGLYLKHIGKLRQLRYLGMKDTRVAELPMEIGDLVHLQTLDVRYTGLKELPSTICKLSKLMRLCVAGGMSVPMGVGNLSSLQYLKLGWDSIKSNKYFAMEVGKLMELRILNICVDNEIDESMKKALLESLCGLRKLQNLVIDFDLIFWNTMSVWEGWDHWEPPRQLRDFHISSMYLPRLPAWVNPMCIPYLSDLQLYVIAMEARDLDMLARMPALRTLILRTRQRISWTVGGTGLFPNLRFCEMNIALTFLQGAMPMLTELQFELWAAEDGAAAGDVGLGQLPLLNYIGLLLMCTGATGRQVEEAEVAWRRMVNAHPNRPATVVHRIGST*
>LOC_Os11g43320.1   
MADQLVIGSVKGVLDTLLGRISTVLADKARLLGRVRRDMQFIKDEMEMMDAFLLLLLKQQASTLDRHHYNKCAPWIKQAVELAHDCQDCVEQYAQCVAAGRPPSKGLLSHFQRVSRLVRNLSVCHRLASRIQDIKVRLSEVNDRRKTYDICPRFDTLSQLWEQDDDGEHGDETAWRRSFAFAEPPANLKKSTVNELIRWLMEDQSAGPRLIPIVGVGVEAGKIIAERVYQDSSVAILFDCKAWITVNGAQSHVQILKDILCQVVLPLNKFRSEMDGWNEEELVEKIRCYLRGKIFLVILHDVRDKLIWDHIKLAFPDDCPAGSAIIVTTDNDDKVAQTFSPYKTFNPDSSGHVLNFFLSRAISLLKHEREGWLRKILPCMLIYLEPQIYFMKMLLRFLYYNESGSSSQVYDALGNRGSLHDYWPKKMVELCYFDMPNKYRSCMLYLSIFPPGYKIRRTSLVRRWIVEGLITDGQEMNALEQADNCFDSLVGRLLLCPSDIDASGKVKTCTVLDLVHDVITDLVSGGYDTTFVVTVLAPRELARHLSIRFSTKLHISLSEPIDDILTFLKSLPSSSLLCLLKVLDLDSCKGLKRRHLKNICGIYSLKYLSLRDTDVTELPKEMEKLIHLETLDIRQTNVSVFPRKSLVLPRLKHLLSGHTVCPSEDIVRQQESFSAVHIPHRIGKMRNMEILSHIEVSHGGKELTAVSQLLKLRKLGVVFHDADKDGSDCLLHVIGTLHKCLRSLSVQIRSSSADDGSKGFDMSMMDATLPRFLESLTISGIRSGLPLWIEHLHKLTKVTLRDTSLTESAIHVLGKLVGLRYLRLRHRSYIPGNLTISGREFRNLQFLLIENSDIVSIRFDEGAAPRLERLVWRFTIMDSLVGIDHLLSFRELQLHGDCDTEKIGVILHDISAHPNDPSLKHIPAAGN*
>LOC_Os11g37050.1   
MTELAAGAVSSLLVVIRNEAVLLGGVRDDVQFIKEEMESMNSFLGHLARSAPQGGEHDEQVRTWMNQVRLLAQDCNNCIDLYLYSGNPEIHRAKGRLRRHLWWVYWSLRKMVAQHRAAIQLRQLKDRARDVGERRLRYGVEIPATTKAAAPDATGGYAAGDDEEEDEDDREGQFAVATPTLAHHSARWPVFEPPSLDDYVKAKLLEWIEGVPGNAIVTLSIAIVAPDADNKEVLAIAHETLVAPDYYYRRSIMVNVPAVHLDFLPLRPKEVLYYILRELEREEAAGSQKQPTDQGEWEEEDPDPWQDYYKKCGIYRSKKGVLDKIKRNIKKMNIYEKLDKIKSDIREGQHKSGKLLLLKLQEKGADQVDLHVLLQLLVLQSQQDQAKNKAVDTHKLPEWNDNLIEKLAMRLKDHMEADEKTKKLNEQTGVEEETAVRQGGGGERKEDEKDERGDGEEEGKEERRDMEKGEERKEQQQEEQEKEGRKEEQNEVRKETEGRKEQVAGEEEEKEDHDADNDEDSNDDDDDEEEEEEDDDDEEEPIHLHEDQYEQILREVFTKNASSKAQEQDKLVAEQATKTAATTLDEERIKQMINEAKQDVLRELRGRETDKNQATGEPDVPPDKNQATGQHAVVLDQNEEAYFEEVEQKIEEIKQELKEQLKIKWIVDKIKHHLQDQCPLIILKFDQMMDGSRWEEIRKALSLLELSADALIFTTGSTEQAKGYCYPPREPIDHCSLVGLYYYTVLKLTSKHKNEDNDNAQIFRGILEECEGHEFCMKIFTHAVYANPKRSNEELRKLHSTLQSPKKSFDTIAKKMFMYSYNDLPKEYKSCLLYLAIFPKGQKIRRSTLIARWVAEGLTFKEDWPSSVYQANRCFDALIRRWLVYPDDISATGKIKSCVVGDPVHGFITAIARKQHIVETRLSHHLARHFSIFNDLRLRSSDRIGTFFQGLSRSSRVSLLKVLDLEGCQCFASKNQRYLKDICNKMLLLKYLSLKGTDITQLPSEINCLRELEVLDIRETKVPANATVNVLLLKLKRLLAGASQIDPTPRNFVTNVRIPSRIDKMINIEVLSNVKAQHHDNLEDIGKLCQLRKLGVVIDGKKSHLGSLLKAISDLHASLRSLSITIPTTTLEVTPSSPELQDIASRLKHHPEFLESLSISGAKHLFPLLTEGGNKKLAKVTLSNTPLNQDDLKFFAQLPMLQCVRLRHISCTESVLNFKKDDFKCLKYLLIEGSNLTNITFEDEAACELEKMVLSSTCIESISGVHGLPKFEELELNSSSCGRLLSSCFYNVERIAKLTLRGTLLKQGDLRIIARELNICCLVLLENSFDISQNQITFEKEEFIWLKLLSVDCSTITKINFITGSAPRLKKIVWSSFTSLSGINNLPRLKELEFNGYSVPNDVEEAIKNNKSINLKHNKP*
>LOC_Os11g42090.1   
MDVAADLQRVIDILSSARMESQSRLLELDALLGAVRDSIARFPNIINNIIDRRDKCLVLATCGDYDRRLEEARRLFAHLRGELEAILSRQVEPDSWYQVTALHISNLFFRRATVRELRSLLKKLAGLEESLASVPESGESMDEDLYPVGTSTNDVGPDDYVKSPMVGRSELAEKMLGRMLLADGEEEEGDGPLVLPIVGGPGMGKTYLARFLFNDDRVKQAFQVRHWVHLSPHFDLSEGVSTITSSWLVDRKDGPSYLQQVISSVLRGGAKYLVVLDNVWNVGQHDWPEWDNLMLAFPPNGRILLTTRTPSIIPRTAVVMRTTEAYFLQPLDQESSKHVMDMYLPPYHEYGIKLVEKCAGVPLLLEYTSFLILQRDQLTLIRWKRVLEGSWRIQQEEELTDVFQRAYASYQHLSSELRNCFLFCSLFPLDFNFTAEELADLFAAKGFIPSTVPEAQRIRFLQQFLDECFYPVEEYDHGGRHMYRMHKILHIFVQYADRVSSSIIRVGQFNAVQDIILSTRSASLLVHPSTESLPICMSQLKMLKTFILLQEGKTCSSDRQCEIKQIPQELCQTLRHLEVLSLEATKIRKLPNKFDLLFHLTFLNLSGTDIRVIPSSISKLQLLHTLKLSYCGKLQKLHRNICRLSRLHKLDLEGCRYLSELPQNISKINSLEYLSVLGCASLTRMPHRFGNLKNLQTLLGYVVSNSNVVMLSELQPLANLHRLSLERLENVLDLKDARDAMLQDKLELESLALRWNMDTEHANTAAYELIEILRPPQQLKELELVAYEGDKLPSWMTHTEPYLKSLVEIRLINLTECKSLPPLGILPRMRIAEISGAESITCIDNNFYGHNGTFPSLEKLTFSYMHNLELWEQADRTGAFPCLAEVEIIHCPKLSALHMELPSVEKLTLWMNNKMLYGSKGGLRSVARNLEQISICFGEELESSSNFEGLQDLARLKKLNICGCHELTCLPQGLQHISSIRSLAIDNCNKLETLPEWLEHQPSLQVIRLSGCPALHSISEGLLRGNSIEIHMNDCPNLTEQSSGGYSTTQVKKHKEIIRLVEETISEDDYTILGNTLLEDDTYLEEAFFGARVDTRRHHVS*
```
