## Supplemental File 1 for "NRC immune receptor networks show diversified hierarchical genetic architecture across plant lineages": 06 Zea mays NLR.txt

```
>Zm00008a033711_P01   
MWNILDSMAGTTTVVGWVVSPILRKMLSLVQSYVSSQYNWKSNMVSDLKNLEATLMEDHSLYNCILYIKKNIELHSIVGIGGIGKTTVAQSIYNDQRIVNAFDKRMWVSVSHNFDKINLIKEIIAHASDDKNIKLIHFNFNMLQEELQRIISNKKFLLVLDDVWYDESYGEHINREKWWELIAPMENAVAGSKILVTTRMELVAKVLDSSRSFLHGLGQDDSWALFRHCHNSILSSSTLESIGMQIVRKLNGSPQALNVIGRHLYGRHKVAEWNEVLHSNILNSDDMLTILRPSYEGLPVHLQRCFSYCSLFPKGYHIDPEKLIYMWIAQDFIDTKGSTNKSLKDSGRSYFDELLSRSFFQMLKPGSETFYVTHDIMSDLALHVSQGECLRVECESMEPMPLYTQHLSIYSENLENLVNCDLPKLRSLIVLNKSWFCSKICLNHAILGKLKSVRVLDITGCCLEQLPDAVNRLIHLRYLGIRRTLHPLPRKMLMYHLQALFVQYHSCYSQRGYNSSSMQIAKTFRGHFHLPESINKLVNLVHVDVEKAYVLMLSSTLKLPFVECAGEFHVNDEGSLLGLKDLNMIRGHLTLLSLDKVQNKEEASKAHLHHKEHIMKLELQWGSLNFASSTKQGVEVLDVLKPHSDLEELTISGYPGARSPSWLESGWLSRLQFICLRDCNRWEVLPPLGDLPLLKTVEIRRMQGLRTLGQKFFGRAGFPSLERLLLERLPELEWCCVDNDQVFQNLRHLSVAGCPKLREYPTYPWTLEHIAILDEERIQVKTFIPSARVSRTFCILVSSFFHVLRAHHLEFVEDMEIYVNHVVCMSREVLENLKSLQNLKIYGIHRANTCSVIAKLWDENGSAVFPSSLRSLQLVQCYLKPSYFSKQLNNLSSLETLRLINCDTIEMPCPPVNMWHLRILKQLVLYKCDWITFLEGSEALVSLEEMAISDCYDLKYVPDLNNMPSLEKLHLRRCPQVMRLSSADYQTRLKELVIESCDALSSLRELQGLVSLTKLIVANCSKLELLPGMDSFCALGILIIEDCRLLRSLPERGLPVSLRTFVLDGCHQALDEQFQKGEGPDWNKVAALPGCMRYEHMADVEDESVWHSFYNLYYF*
>Zm00008a033885_P01   
MAQQAVFAVLERGGSIAVDEAVYLLGVSEKLESAKKQLLLMQAFLMDLDEKMLKGNFMARHLASEVREIAYDVEDIIDTANILMRRNGPKTSVRGAMSKYACFPIYLTRLHKLGSRIDSTEERMKKLFGDFEKFNIAANAIAEEPRRYITEDDDIRHRRLVHPNSGDQVGVIGFDEQIKQIEYDLLDTKNRHLTVVSIVGPGGAGKSTMAKKVYSLPAVKGHFKVHCWLTVSQRAVATHDFLKEVVKMVVPSHLMKVMVLRVMGDVKVKKVDNARKMMTEKEEKKIWEDQKAKELEEAKELDKLEEHEVKKLLHEFALSQRYLIVLDDIWSKDAWDAIKHAFPNQKNGSRIILTTRNVDVAKLPGARKKIYRPKLLNEDESTQLLLTTALPEYILDGGQNLDELKELGKELAIKCGGLPLALIVLGGYLSRNLDVGEWKRLLTNSMDWHDLITSDRVIGAILDLSYYDMPSHLRSCFMYTTAFPEDSPIDVRVLAMLWIAEGFIPLVRGQTREKVALKYVAELVQRCMIQAEGWTNSGMIKVVKVHDILREWGFGRAQREGFMKDCHSAEDIEVAYSGEEMMKAYRVVLHSSLSLERGVGTTTRKLRTLLDFNNHTSVQVPKSFQGLRVLHLNCSGEVSLPKDIHQMRYLRYLGLGGNCSYDLPSNIGGLLSLETLYCTASIDHIPASLWRNRTLRQVHIPYARSLSSPQIGSQSSKVLVILVDCGSSTHMDDAKRIVEKTRRQVLRNKNLDLSFCLGVEYGKYGMEVIGRCNTGVQFPIDLLNFDETHDYWELKICCANLLSNDHKILELGRIKNLKVLEIGEQSYTGKVMVFTSGSFMTLERLVLYDLAVEKWKIECGSMICLRVLTLCKCPKLVHLPEELLRLPKLRSLALIAMPLGCYQKGEVPQGVKISESDDEKVFQHLPIWRGAKL*
>Zm00008a034182_P01   
MELALGAMASLAPKLGDLLMKEYVVHKGLKPDIESLSRELVMMNAALVDASRVPPDQLTEVEKLWARHVRELSYDMEDAVDDFILRVVGGGNSATDDAKVFKKILGKVTAAMSIKKFKDRRQIADKVKDIKKLSNELAQLRAKYTVRGAGADLAASTGIDPRVINLYEKETDLVGIQKSRDNIIRMLSIGTKDDDAHAPHQDLKIVSIIGVGGLGKTTLAKTVYDMLKEQFRSFAFISVGRTPNLNRTFEKMLVELDRKYKQVDMTRWDIQQFGNELHEFLQHKRYAHVIHSRLVLVQCFSFTS*
>Zm00008a011793_P01   
MDIVVGALSGIVDALPGKLGELLEQEYALLSGVRGDVIFLKDELSSMRAAIHYCESLDHHDSQTTGWISLVREVAYDIEDWVDLFSIRVHGGAQSTSGFRAWLSRSVDKLTALPARHTIASELQGLKERVLEISRQRNRYRLGQMVGTTSQHPHDPRLSALFVDPGRLVGFDGKVEDVSKTVMDAGGSNGLRIVSIVGMAGSGKTTLANAVYRRLQADNTFQCSAFVSIGPKPDMVKTVKDMLSRLGDGHRGGEDISQLIPRVRGILEKKRYLAWIDDIWSSEQWGVIRCCFPDNSLGSRIITTSRNDALPTNHHYGSSKFVYKIGLLTDNEARELFLKKAFSSRNDCPQHLVDAFTKVLRRCAGLPLAVVSVAAKLAHKQSREEWEKHGLNLLYSSHSDGSDGLKQILHLSYSDLQPQLRSCLLYLSIFPENSEVETDRLVRRWIAEGLIAASNEDTAISSLNELIGRNLVQPLDLNHDSIPRCCRVHPVIYDFIVCMSMQDNFATVTDAQHVPINNKTVRRLSLNLKSNSKQDQPAARNETTDLSHARSVTVFGHASATPHLTDLKVVRVLDLEGCKGPVCLDGLCKLVLLRYLSLRGTDVSELPAAIGDLRCLETLDVRSTKVEELPPSIVRLQKLMHLLAGSAKLPDGMDKMKALRSLSCAATTKSSANVVEELSKHHNLRQLELYYYATETPGNEKQIKFPADGLQTVKQLCIRCTSPSVTFEPRVLPKVQALVLRFEKGRADDTIGVSGLEHLSSLKHLVLEFEQHDAGAMATVTAVRMAAEGLHLDHQYITLKVDGKKY*
>Zm00008a012382_P01   
MLTPKGYSLEEFFGSEDQCPHHLKEVLDEIIRKCGGLPLAIITMASLLATKSYTRADWLKIWAREKNCDVEEINMILSLQSPSSSFKDLFIVMFPKDYVIKRDYLVRWVAEGFVSAHGRRNLEDEGECYFNELINRSLIQPVGFYFLGSYINCDTYRIKASNFTLFERIGELQCLIILDLLNGPNLYSSTSELEIIVHRENLTDGVGNMQTLEFLSLVVVDYTTSTNLLEELDSLTKLRTLSPLHRDKKTYEGNFVSSLGKLGSSNLRYLTLVIPWLLDFLLEPWSPTPHFLQELVIKGWHRSKT*
>Zm00008a013600_P01   
MAVEVVQFLVKKFVDSFTEEAADAEAELPFRAQFHDMRTDLEKAAVSPANADELRECLYELNDLLAECRRLANRPNQQRWCFAQSDAWRFPKTKKRVTAVRRRVLECVENDSGGNAAASQEDAAAGLDRWTTSWLEGSRIHGFDQQLAELESMAFRDCGAGKLNGVGIVGMGGIGKTVLAQLLFSSPRAKGRFFPRIWMCMSRTASAGADRRKEVLQGMLMALGHEEDAILSMNGSDSLTELTIAVHEQLEGKRFLIVFDDVWHIDSWYSDVVGVGPQNAMRRADDLSVLSERLAFALPKGRGGLVIVTSRLEQAAEAMVRKSCLYRVRPLVDSASWAIFMDVVLSQPQEKKAVDLVTVNHMKQEILETCGGFPSAAKTMGDIFASSSVSPPASTSTSEELGKSDHIITAR*
>Zm00008a013633_P01   
MEFVASIVDTVFRPLKDYFARTVGYDFDLNDIQRIIGDRLGVSWENRTLKERAGVLYRVLSKMNFVLLLDDVWEPLNFRMLGIPVPKHNSQSKIVLTTRIEDVCDRMDVRRKLKMECLPWEPSWELFREKVGDHLMSASPEIRHQAQALAMKCGGLPLAIITVGRAMASKRTAKEWKHAITVLKIAPWQLLGMEFDVLEPLKKSYDNLPSDKLRLCLLYCSLFPEEFSISKDWIIGYCIGEGFIDDLYTEMDEIYNKGHDLLGDLKIASLLEKGEDEDHIKMHPMVRAMALWIASDFGTKETKWLVRAGVGLKEAPGAEKWNDAERISFMRNNILELYERPNCPLLKTLMLQGNPGLDKICDGFFQYMPSLRVLDLSHTSISELPSGISSLVELQYLDLYNTNIRSLPRELGSLSTLRFLLLSHMPLETIPGGVICSLTMLQVLYMDLSYGDWKVGASGNGVDFQELESLRRLKALDITIQSVEALERLSRSYRLAGSTRNLLIKTCLSLTKIELPSSNLWKNMTNLKRVWIVSCSNLAEVIIDSSKEAVNSNALPRSILQARAELVDEEQPILPTLHDIILQGLYKVKIVYKGGCVQNLASLFIWYCHGLEELITVSEEQDMAASGGGGQGSAAFRVITPFPNLKELYLHGLAKFRRLSSSTCTLHFPALESLKVIECPNLKKLKLSAGGLNVIQCNREWWDGLEWDDEEVKASYEPLFRPLH*
>Zm00008a012330_P01   
MEAIVCATHGAMASLLWKLGALLSDEHRLLSSVKVDMVSLKAEVEGMHAFLKKMSEVEDPDEQSKCWMQEVRELSYDIEDNIDSFMLTLGSCTESSSKPRGFKGCVARFLNLFAGAKAHHWAAKEIQRLKRQAVEASDRRGRYSHRVDDAVAVPRSSRTSIDPRLPALYAETTRLVGVDGPRNRLMKLLTTEREGTVTELNVFSIVGSGGLGKTTLASEVYRRLEAQFDYRAFVSVSQNPDMKKILRHILCHRGCGGSEEWDEQQLIHAIRQFLQDKRYFVVIDDIWSTSAWRIIRCAFPENNCSSRILTTTRIVTVAKYCCSPHLDRVYALQPLDAAHSESLFLSRIFGSEGRCPLHLKEASDKILKRCGGLPLAIVTVASLLATKGITKEEWEKTLKSIGSALEKDTDVEEMKKILLISYNDLPYHLKTCLLYLGVFPEDYEIKRDRLIRRWVAEGFITAEGGQDMEIGECYFNDLINRSMIQPVGVQCDGRADACRVHDMVLDLIVSKSAEENFVTLCGDGDHRMARRDKARRLSINYHARDGIVVPENMVVSNVRSLTIFGHAEDMPALSNFLFLRVLDLENRVVLEYSYLRHIGRLRQLRYLRLSSRRIAALPEQIGDLQNLQTLDLRWTRVKRLPRSVVLLRRLTCLLVNSLELPEGIGNMQALQELSEIEINRHTPVSSLLELGKLTNLRILGINWCIIDADHDARKVHADSLVTSLCKLGVLSLRSIQIQSYHTCSLDFLQDSWFPPPRSSPPPEIRHWMVSLEYLSYLDIYLTPVDEESFRTLGDLPSLLFLWISSREARPREGVAVDSHGFRCLREFYFTCWEVGTGLAFEPGAMPALEKLRIPCNARGACSSHAGVRDLGIGRLSSSLRHLQVEIVCRGARLQEVEAVEEAVRNAANEISDELFLGVSRWDEEEILKDEEHKLEEAEA*
>Zm00008a012502_P01   
MPSAAVKIVMQFSYQIAKKFPRKSPVARVIWVRFVYIHNSEAVLYLPSQKHKVMAAAATIMFAGKLAGSSVANATISFWINKAFTCLTDYWKADGLEDVKGRVLQSVKKVQVVFDIVDPEYIKEQSSALDLWLWQFRDAVEEAEDVIDELHYDELREKAKDHKVSDWGSSSAKLKHKFVKSVKHAGVMGKTVKEFTHRGTLKRLRKVLEGLEKAATEIVAILTVTQHLKDIGSGSKRQVNFVIKDHDTGSTLTEPYFVGREEEKQKIVQWLIEAPVEASEIVRSTHHVPILSLVGHGGMGKTTLAQYVCEEAEVVNDFKVIWVHVSTRFSATSVTSKLLESVTGVKPCADHLETLQQMLKQELRSVKFFLILDDVWEDENKKEWENVFAPLRKAKSGSKILVTTRMQSVADMAANAMGVEREYLELEGLQEDENLKLFNHHVYSGRNPQDFENLKPIGEHLVKQLGGCPLVTKVVSGYLQCNMDPDSWTDFLQEGLVHFNGSEDYVMETLRLSYYCLPAQVQICFRYCSIFPQNYEFKKKDLVLMWMGSGLISQHGNKPRRIENIGYQILAELTRKSFFEMKFKVLQYSQRREEYYVMHDLMHELAQYVSAGECSTLIDPVMLENESENIRHLRIACVDKFSAQEVKKITRFKNLRTAIIDGPGLIDNDMAVMVENVIQKSKSLRLLRSNLENTFHLPKLADLKHLRYVYLHRISLEGMRGLVKLHHLQLVDCLNDCGEELRQVMCLGNIDHLRYVNYGSRRIGEFPIGRLTSLQELHNYRVQGGKGNKISDIKNLGALRELDVFSIENVESLEEADNAKLKEKPYLNSLSLMWSARADAKNGKDDLILDHLEPHAHIRNLNISGYCGARPPIWIENLHVKNLVSLELARCMYWEQLPSLGELECLKKLLLECLPSLQQIGQPSQLSNISCIGSYLPPHLDTLIIRHCKELKQIPILPPCLVHLEICRVGLTEFPSIGNIHGESIESRPSKMQFVSVEECESLTLPKGSPLLQIHYIRTIHVLHISDCKELESAPLFDEMRNLRELSIINCPKLRASSETEGKNLSPSLKNLIIKQCGDLVHFLIKSLHGLVNLSELVLENCPGLLSLPSADVFKSLKSLKFLEVIGCENLSSFGGLSSLCSLVTLKISSCSKLAAPPVLGGAASGPANYDDDVIEEENMVLPVNSLQIDYLEVDLPCVLNIEPLSRLCHTKGLVIGGGTQMVSLPEQWLLQNHKELQSLKVLCASSLESLPPSMRALRALNFFLLSGAGKLTSLPDMPSSLQWLHVIGCCPELVTQIRVKDNPEWRKISTVPKVHIAAAKTVHSSHTFHGSMKE*
>Zm00008a011925_P01   
MPMEVPTHKGMAMPMPVPVQAVPAKAGVVAMDMDLTEGHENEGMVGAGVKVAKEKVKEMVMSGGGGWEVVGISGMGGSGKTTLAMEIFRDHKVRAYFNDRIFFETISQSANLEAIKMKLWEQISGNMVLGAYNQIPEWQLKLGPRDRGPVLVILDDVWSLPQLEELTFRFPGCKTLVVSRFKFPTLVKQTYEMQLLDEEAALSVFCRAAFDQECVPRTADKRLVRQVSAECRGLPLALKVIGASLRDQPPKIWLSAKNRLSRGEAISDSHETKLLERMAASVECLSEKVRDCFLDLGCFPEDKKIPLDVLINIWMEVHDLDEPDAFAILVELSNKNLLTLVNDAQNKAGDLYSSYHDYSVTQHDVLRDLALHMSGRDPLNKRRRLVMPRKEETLPRDWQRNKDTPFEAQIVSIHTGEMKGSDWFQMSFPKAEVLILNFASSLYYLPPFIASMQNLKALVLINYGTSSAALDNLSAFTTLNGLRSLWLEKIRLPPLPKTTIPLKNLHKISLVLCELNSSLRGSTMDLSMTFPRLSNLTIDHCIDLKELPASICEIGSLETVSISNCHDLTELPYELGKLHCLSILRVYACPALWRLPASVCSLKRLKYLDISQCINLTDLPEELGHLTSLEKIDMRECSRLRSLPRSSSSLKSLGHVVCDEETALLWREAEQVIPDLRVQVAEECYNLDWLAD*
>Zm00008a012174_P01   
GTSKEGTSRNTGGMEVALVSIVLKVLGTKLAPLALKELSSKAGVAKDLQELQDLVEEINNWLQTVGDKGRSSKWLKKLKEVAYDAEDLVHEFHIEAEKQDIEITGGKNTLVKYFITKPKATVTEFKIAHKIKKIKNRFDEIVKGRIRLWVHVSREFAVEKLVEKLFEAIAGDMSDHLPLQHVSRTISDKLVGKRFLAVLDDVWTEDRVEWERFMVHLKSGAPGSSILLTTRSRKVAEAVDSSYAYDLPFLSKEDSWKVFEQCFGIAFKALDPEFLHAGIEIVEKCGGVPLAIK
>Zm00008a012172_P01   
MEVALVSTVLKVLGTKLAPLALKELSSKAGVAKDLQELQDLVEEINNWLQTVGDKGRSSKWLKKLKEVAYDAEDLVHEFHIEAEKQDREITGGKNTLVKYFITKPKATVTEFKIAHKIKKIKNRFDEIVKGRSDYSTIANSMPVYYPVQHTRKTIGEVPLYTIVDETSIFGRDQAKNHIISKLIETDSQQRIVSVIGLGGSGKTTLAKQVFNDGNIIKHFEVLLWVHVSREFAVEKLVEKLFEAIAGDMSDHLPLQHVSRTISDKLVGKRFLAVLDDVWTEDRVEWERFMVHLKSGAPGSSILLTTRSRKVAEAVDSSYAYDLPFLSKEDSWKVFQQCFGIAIQALDTEFLQAGIEIVDKCGGVPLAIKVIAGVLHGMKGIEEWQSICNSNLLDVHDDEHRVFACLWLSFVHLPDHLKPCFLHCSIFPRGYIINRRHLISQWIAHGFVPTNQARQAEDVGIGYFDSLLKVGFLQDQDRDQIWSTCGEVTCTMHDLVHDLARQILRDEFVSEIETNKQIKRCRYLSLTSCTGKLDNKLCGKVRALYVCGRELEFDKTMNKQCCVRTIILKYITADSLPLFVSKFEYLGYLEISSVNCEALPEALSRCWNLQALHVLKCSRLAVVPESIGKLKKLRTLELNGVSSIKSLPQSIGDCDNLRRLYLEGCHGIEDIPNSLGKLENLRILNIVHCISLQKLPPSDSFGKLLNLQTMTFKLCYDLRNLPQCMTSLIHLESVDLGHCPKLVELPEGIGNLRNLKVLNLKKCKKLRGLPAGCGQLTRLQQLSLFVIGDNTKHARISELENLDKLDGELQIKNIRYVKDPSDADKVRLKKKIGIRILLLDCYSRLEVQPDDVEEELSLNKEFHLLDSLEPPSKIEKLRIRGYRGSQMPRWMTKQSDCCCPADDTHIVMQRNPSEFSHLIELVLDNLPNLEHLGELVELPLIKILKLKILPKLGELLTTTTGEEGVEVQCCFHHVSTLVIIDCPKLLVKPYFPPSLQSLRLEGNNGQLVSSGRFFRPRHHDATHAHGDESSSSSYFADAMGTHLKRLDLRRLTGSSSGWEVLQHLTGLHTLEIDMCRDLTHLPESIHCPTTLCRLVIMRCDNRVLPDCLVELKSLQSLNIDSCYALQQLPEQIGELCSLQHLTISSLHSLTCLPESMQHLTSLRTLHLCNCNALTQLPEWLGELSVLQQLWLQGCRGLTSLPQSIQRLTALEELYISYNPDLVRRCREGVGEDWHLVSHIRTLTLRD*
>Zm00008a037594_P01   
MELVVGASESTMNTLLGKLGNLLAQEYAMLRGVRGDIQYINDELASMKAFLLDLARDNQDNRRKDWMKQIREMAYDCEDCIDDFAHRLPKDSSNLLNTKCWPRWMATLIYDLTTCWPRREIACNIAELKVRAQLIAERRVRYGVKEPDSSGSMPADAPPENIAEDQLARRDLTIKEPVGMGHVMADLERWVKHDEQGAGGQRAVASIVGFGGVGKTTVAMALYKKVMKDFDCRAWVTVSQNYDIEAVLREILKQINPDYMHQDGGTAATISEKTKTNRTASASIACKLLNRALNHRTGHTHGGGTAGSSKKNDTSKAVMEHLKGKRYLILVDDIWSAETWKRISKSLPDNDKGSRIIVTSRLRAVGATCCQNGKDHLCAVDFLRDEDAGLLFSRSFSESSKSHNDHMVPEIIDLEDLWRRCGGQPLAIVTMAGLVACNLNQPISYWEELGKLLPAREISNTRGAPNQVNSLTLDGVKRILDCCYNDLPGDVKTCLLYLGMFPKGCKISRKCVTRRWIAEGFVSRRHGLMEEEVAETYFNQLLRRKLIRPVDHSSNGRLKTFQAHDMVLDYIASKASEENFITVVGGHWMMPAPSGKVRRLSMQSTSRPKAAAGDYSTTRGMNLSQVRSLAAFGSLAQLPFQAFNNRIMQVLDFQGLKGFKNRHMKHICEMLVLKYLSLRGTDITEIPSRIGKLEYLETLDIRETDVVELPKDVKQLKRISSILGGNKHKNPRKGLRLPQEKSRKKKRRRTTDDDGMMKALRILSGIEINENTDVSGLHQLTELKKLTVYMLNVLDEYRADIFEQLLSSIEYLCSCGLQTLAINDEDSKFTQSLDKMSAAPRYLVALELSGRLVKPPEWIDKLLTLNKLTLSITILRTPTFEKLRSLPLLYSLTFSFSAVKQDQQDDIKEILEENKSTTDGEIFVPKGFQNLKLLRFFAPHIPKLGFSDNAMPVLETIEARFKAFEGLFGVDTLENLKGVHLREAKVGENGKEIADINEILVHDLKDSTEGLKAIVDHTFITY*
>Zm00008a036542_P01   
MEATALSLGKAVLGGALSYAKSKAAEEVALQLGVEDDVTFITDELQMMQSFLMTADEERSQTKVVTTWVTQVRDLAYNVEDSLMDFGIHVGKKPIWGCIPRSSCDRRRIAKEVKKLRSKVEDVSNRNLRYRLIKDGSRSKPAGAAEQTTASDGVERQKPKADLLQLVTSKEVDLRVVAVCGTTGDRGKTAAIHEVYDHPSVASKYGGLRAWVRLIHPFNPEEFLRSMVRQFLENFYDKPQGGEEATNVGATVLLKMDKMNQSDLVHTFTTQLSSNSYLIVIDDLCTVEEWQCIRRFFPDNKKESRIIVSTQQVEVAGLCTEQPYQMSEFKQLPYDQTLYLFHRKVISEIQEEYQPPKSTGNSFSTSTTGKKFDRMRTMTLNDDVLVGRKTEKSEVIDLIGQPSDKLCKVISVWGMGGLGKTTLVRSIYRSQQLDDWNWKRAWVTAPRPFNNEVLIRTLALQLLRDDSNAATMKLDDIREKIDQLLQNENYLIVLDDLSSIEEWNLVRDQWAKAKRIIVTTREYSVAKYCSGGDMNTHKLQVLQEEDALALFLKKDVFETALGSSFSVEL*
>Zm00008a036378_P01   
MLTPSPQQLPMFHLPLSTLLSSPSEQSSSQQHHRSPPRQKTDILSSAILRSLPDGEEKEKKKNSFVTTSHRSSIHIFFLVHKVRGSTNYSNFMVDLALVGLRWAASPIVKELLTKASAYLSVDMVSEIERLQDTVLPQFELVIQAAQKSPHRGKLESWLRRLKEAFYDAEDLLDEHEYNVLKAKAKSGKGPLLREDESSSTATTVMKPFHSAMNRARNLLPGNRRLISKMNELKAILTEAKQLRDLLGLPHGNTVEWPAAAPTSVPTTTSLPTSKVFGRDRDRDRIVKFLLDKTTTAEASSTKYSGLAIVGLGGMGKSTLAQYVYNDKRIEECFDVRMWICISRKLDVHRHTREIIESAKKGECPRVDNLDTLQCKLRDILQESQKFLLVLDDVWFEKSHNETEWELFLAPLVSKQSGSKVLVTSRSETLPGAICCEQEHVIHLENMDDTEFLALFKHHAFSGAEIKDQLLRTKLEDTAEEIAKRLGQCPLAAKVLGSRLCRKKDIAEWKAALKIGDLSDPFTSLLWSYEKLDPRLQRCFLYCSLFPKGHGYTPEELVHLWVAEGFVGSCNLSRRTLEEVGMDYFNDMVSVSFFQLVSQMYCDSYYVMHDILHDFAESLSREDCFRLEDDNVTEIPCTVRHLSVHVQSMQKHKQIICKLYHLRTIICIDPLMDGPSDIFDGMLRNQRKLRVLSLSFYSSSKLPESIGKLTSLQHIYVFSVQKKQGYELRQLKDLNELGGSLKVKNLENVIGKDEAVESKLYLKSRLKELAFEWSSENGMDAMDILEGLRPPPQLSKLRIKGYRSDTYPGWLLERSYFENLESFELSNCSLLEGLPPDTELLRNCSRLRINFVPNLKELSNLPAGLTDLSIDWCPLLMFITNNELGQHDLRENIIIKADDLASKLTLMWEVDSGKKVRSILSKDYSSLKQLMTLMMDDDISKHLQIIESGLEEREDKVWMKENIIKAWLFCHEQRIRIIYGRTMEMPLVLPSGLCELSLSSCSITDEALAICLGGLTSLRNLKLKYNMALTTLPSEKVFEHLTKLDRLVVIGCLCLKSLGGLRAAPSLSCFNCWDCPSLELARGAELMPLNLASNLSILGCILAADSFINGLPHLKHLFIDVCRCSPSLSIGHLTSLESLCLNGLPDLCFVEGLSSLHLKRLSLVDVANLTAKCISPFRVQESLTVSSSVLLNHMLMAEGFTAPPNLTLLDCKEPSVSFEEPANLSSVKHLHFSCCETESLPRNLKSVSSLESLSIEQCPNIASLPDLPSSLQRITILNCPVLMKNCQEPDGESWTKISH
>Zm00008a036361_P01   
MEDAIDDFILRVAGGDNSATDSKLLKKILVKVKDVMSIKKLKDRRQISNKVKDIKKLSSELAELRAKYTVRGAGTDLAASIGIDPRVINLYKKESDLVGIQESRDKVIRMLSLGTKYDDAHGSHQDLKIVSIVGVGGLGKTTLAKTVHDMLKKQFSSSAFISVGRTPNLNRTFEKILVELDAKYKQVDMTKWDLEQFGKELHEFLHNKRYLIIVDDIWDVGSWEAIRYGLKDNNCGSRIIMTTRNFELVTKVEEVYRLKPLSSENSKKLFYKRIQSQEGESLDDELSTEIIDKCGGIPLAIIAIASLLVERPYEEWAKVYDSISLGNGDNTTKILSYSYYDLPSYLKPCLLQLSIFPEDYHFDTNAAIWMWIGEGLVHLEKEEGSLFVVGERYFKELVNRSMIQPIEDKYDRLVEVFRIHDIVFDLIRKLLKDEDFITLLDSSGQHSSQDSLRRENKICVPRSDCKLRRLAVRNHHVQRFPEDTMDMPEALRSLNIIYCNIAIMTPLHSFRLCRVLCIEYSYVPISLKHLGKLLHLKYLELYGTPVDELPKEIGHLRSLQTLLLVNTGLDELPPAVCSLTRLMCLIAEGFKRLPADKMGNLTSLEELRLESVVGQSATQALVAELGKLTRLRVVNITFSEELEESLQEALVQSLFNLWGLQELALSSKWWQQGSAMWEDLEPPRQLRRLIIKGIVFSRQPRWINRSCMAHLCFLSLTVLAVEAQDLDNLARLPELRYLKLDGESEVLRVGTMLVFHMGAMPRLEELVFGVCAGYWSWEQNGVLLEQFPTMDVIEDLDLGLDNLLSLEQVTVVVNCSGATAAKVQEVEAVVMRAMENHANRPTIKMERVGEKFILSDEEREDLLQRRIEKEGRFLEFKDKSDAFFIRHLRLIRHLRKSVISHNCAGASMCEVQKVEAAWRHAAEVH
>Zm00008a036543_P01   
MLDQAALIIKKCHGLPLAISTIGGFLANKPKTATEWRKVNDRIRAELDMNLELRSIKTVLMRSYDGLPYHLKSAFLYMSIFPEDYKIKRKRLIRRWIAEGYCRGMHGMSAEEVGDRYFEELLDRSMILLLEEDTKYGGAIDSCQLHDIIREICILKAREENLAFTLEEGCCLSDAQGTIRHLAIGSNWKRDKDVLESMLDLSHVRSLTVFGDWKPFFISDKMRFLRVLDLGDTLGLRDHHLDKIGQLLHLRFLSIRGCSNIYCLPSCLGNLRHLQTLDGRGTSIGSFPSAITKLQKLEQLLVSDDDSEKRERHRKFLMLLHLSEGCSAVLLKGIDSVIPDIKDDQIDEMSDGSMRKNNCCTSLLYHTRMRLTRVLLCLALCPFYWRPQALDEGLNRRDVFNIHSAMVRFTFVTVEVPRGIRKLKALHTLGVIDVARSNTVLKELQELTQLRKLGVTGVDSKYNKKFWSVISANKQLRSLSVDGHGLDSCLGGDLLPPIHLESLKLEGKLVRINEWIHKLQNLSKLQLYDTEIDSADPMQAIGQLPNLTMLTLCHGSFMDKSELLFHGPSFPELMVLKLKGVDCKIVSFKEQAMPKLELIHADFQGGMCGLAFLASLKEIRLSSRTKDTSKKDLQKQLTGDLERVSLKLL*
>Zm00008a036383_P01   
SFHAPSFPSEQQGWKASRDSQQSAPPSVSSTTKTDLLSPGISTTIGYSWLPALPARRSCFPACCACSRVYSTTAPTCRHQIHAPSIYFIWCFLHSVAVFISCLSSPEKKEKKNSFPSFTHSTYILHLHVVHFAHKVRGSTNQYNFMADLALAGLRWAASPIVNELLTKASAYLSVDMVREIQRLEATVLPQFELVIQAAQKSPHRGILEGWLRRLKEAYYDAEDLLDEHEYNVLEGKAKSGKSLLLGEHGSSSTATTVMKPFHAALSRARNLLPQNRRLLSKMNELKAILTEAQQLRDLLGLPHGNTVEWPAAAPTSVPTTTSLPTSKVFGRDRDRDHIVDFLLDKTTTAQASSAKYSGLAIVGVGGMGKSTLAQYVYNDKRIEECFDVRMWVCISRKLDVHRHTREIMESAKKGECPRVDNLDTLQCKLRDILQESHKFLLVLDDVWFEKSDTETEWELLLAPLVSKQSGSKVLVTTRCETLPAAVCCEQVVHLKNLDDTEFLALFKHHAFSGAEIKDKLLHTKLEHTTEEIAKRLGQCPLAAKVLGSRLCRKKDIAEWKAALKLGDLSDPFTSLLWSYEKLDPRLQRCFLYCSLFPKGHRYEPNELVHLWVAEGFVGSCNLSRRTLEEAGMDYFNDMVSGSFFQLVSKRHYSYYIMHDILHDLAESLSREDCFRLEDDNVTEIPCTVRYLSVRVESMQKHKEIIYKLHHLRTVICIDSLMDNASIIFDQMLWNLKKLRVLSLSFYNSNKLPKSVGELKHLRFWTSPEHQCLNCLDHYVLFGTYNYFS*
>Zm00008a037546_P01   
LRGFVAMDLVAGAVGSIIRKLGELLQAEYKLQAGLLEQIESLKNELESAHAALRTVSEVPPEQLDPQVRLWAREVREASYDMEDILDTFLVDGAPADGLGKGRRLLKKMEKLFRKSKERHAIAGAIQKMKGRLQEVADRRDRYAVPVAAPAPVRTLDPRLVYMHREAAQLVGIDKTKAELMAMLLPLSSSRCPEDDVDVSASDGDKMKIVSVVGAGGLGKTTLAKAVYDELKPRYDHGAFVSVGRKPDLVQVFTSIFFHLDEQKYNAIREVKDLQLLAGELRRFLQDKRYLIVIDDVWDTKSWDTIKLAFDQKNIHSRVITTTRNRQVASSEEVYELHPLSHDSSKKLFYMRLFWGEDKCPANHPEEASQRILDKCGGVPLAIITMASLLVGKSREYWLEVCNSPGFYRGKDTNEQVDDTVWILSLSYYDLPSYLKTCLLYLSVYPEDYEIEKHRLIWKWVAEGFIEKNAGNSSLFEQGEEYFHELINRSMIEAMEFDEGFGIIIGCRVHDMVLDLIRDISNKENFVTVSYDDGRRGTTPSSSRNVVRRLAHQNRRMTEDNPVEGNMTHLRSLVACGCDMDGRVMHPSSTPLLRVLALEQCCTPPSMDIGHLGKLLHLRYLGLRGTLVDKLPGEIGSLKLLQALDLLGTGISRLPQTVCLLTQLKYLYGDACTIVPDGFLGKVTSLEELHIHPPSEGDEYNQQQFMQDLGTHQGEIRVLDLMRFRDEFDDLSMESGLVQALGSLHKLQTLLVSSDYTKQQVAQYNWDTAALPRCLRILVFVDLRFHHVPSSINPASLPNLSRLELSVGHLDEASLRALGGLPGLTYLTLTAADWLKSSCKASVVDVVVADGFFLKLRSLRLYGWMLQLVPSEDSTSVSFNIWKGDEDVVALGFCRTSVAAPMTSSIIMPDLIDLWFYVPVRALCKSRNGSSCDSLGWECLPSLHKIDAVVDSKGAYIGDVKKVEAEMRQAAKLHPNQPIINILLLNQYI*
>Zm00008a037161_P01   
MAVVLDALASYIQNMLTQMAKEEVDMLLGVSVEIDNLGAKLGDLKNFLADADRRNVTDRSVRAWVRELRDAMYDATDILDLCQLKALERGSSSSLATGCLNPLLFCMRNPVFAHDIGSRIKKLNKRLDAIKKNSATFSFINLGSYEDRGGKAETPSCLANRETSAQLDRSSVVGEQIEVDTRKLVEMLTEDPGTTTATHDQGTVLAIVGIGGIGKTTLAQKVFNDDTISRVFTKKIWLSVNKDFSVAEILKRAIIEAGGDHHAAGNAKATLQRTLQNALDGHKTILVMDDVWDDKAWGDVLKTPFVNAVGGGSRVLVTTRHDLVARAMKAREPYHHVDKLDPKDAWSLLKKQVIRNGDNEPLIDMLEDIGMRIIEKCDCLPLAIKVMGGLLCKKMARRGDWERVLNDAIWSVSGMPEELNYAIYLSYEDLHPSLKQCFLHYSLIPNESTVFFVDDIVSMWISEGFVEGNSDELEELAMEYYNELILRSLIEPDLLYVDKWVCSMHDVVRSFAQYVARDEALVARKGQIDVGELNSKRIIRLSLETEELEWSTLQPQKSLRTLLVAGHIGIKVGNSLGAFPSLRTLHIDSTNFDVVAESLCQLKHLRYFSVTDPNMSKLPVNIGNMKFLQYISLDSCKNLAKLPRSIGKLQQLRYLSLMGTNIHFIPRGFSVSTSLRKLFGFPAHMDGNWCSLQVLEPLSRLMGLSIYGLEGVSSSSFAAKARLGEKVHLSYLELSCTSRLKDDTQLVKEDDEGFSEEEQQRIVEVFDELRPPPCLDALEIEGFFGRCFPRWMGPMAAVPLENLRILAMDDLPCCTELPNGLCRLPCLELLQICRAPAIERVGLEFLQPHHHHTHQLTDVFPRLHDLTLTEMVEWEEWEWEENVRAMPLLEEFLLESCKLRLWKLDISGCQKLKALEGLPALERLEMTDYNMVTLPAYLKDVNPKHLQIDCTLPLLSSIAAGKSSHEWDKFNHIKQVKVYANDGDIEKKWYVLYTRDPFKLETNVINIRLFSIKDGSWT
>Zm00008a036323_P01   
MELALGAMASLAPKLGDLLMEEYVVQKGLKPDIESLSRELVMMKAALVDASRVPPDQLTEVEKLWARKVRDLSYDMEDAVDDFILRVAGGDDSAADSKFFKKTLAMVKDVMSMKKFKDRRQICDKVKDIKKLSNELAELRAKYMVRGVGADLAASTGIDPRLINLYKKETDLVGIEESRDKVIRMLSIGTKYDDALESHQALKIVSIVGVGGLGKTTLAKTVHDMLKKQFDCSAFISIGRTPNLNRTFEKMLLELDREHKQVDMARWDLEQFKNELDEFLKDKRYLIVVDDIWDVDSWEAIRYALKDNNCGSRIIMTTRNFGIVTKVEEVYRLKPLSNENSKKLFYKRIESQEGESLDGELSSKIIHKCGGIPLAIIAIASLLVERSREEWSEVYDKIGLGNEDNTAKIMSYSYYDLPPYLKPCLLQLSIFPEDYLIDAKPAIWKWIGEGLVHLEKQDVSLFEVGERYFKELVNRSMIQPTEDKYDRFVEGFRIHDIVFDLICKLSKDEDFITLSGQHSSQDSLRREKKTRSDCKLRRLAVRNQRVQRFPEETMDMPEVLRSLSIIDCNIEVMAPIDSFRVCRVLHIENNYVPISLKHLGKLLHLKFLEIFDTTIDELPREIAHLRSLQTLVLVRTGLDELPLAVCSLTRLMCLIAYGFERFPADRMGNLTSLEELRLHRVVGRSATQALVAELGKLTRLRVVRITFSEQLEESLQEALVQSLSNLRLLQELALLCKMTRRGSDMWGDWEPPRQLRCLIIGAIGFSRQPRWINRSCLPRLCSLYLMVHALEAQDLDNLAGLPELQHLTLDGFSWPPRYTVGPDDFRNLRFCEVGTTFEFRKGAMPRLEVLRFGVYAGYWSWEENGVPFEQFPTKDVIEDLDLDLDNVLLLQQVIVKVNCLGATVTQVEEVEAVVMRAVENHANRPTIKMDRAYEENILSDEKLEALLRRHTKLKGGVLQLKDKPDAFFISQLRLHRHLQKAVISHDCAGASMCEVLKVEAACRHAAEVHPNHPSIELIRTNTDEMASSSDHPNTEPRN*
>Zm00008a037550_P01   
MEDILDTFLVDGAPADGLGKGRRLLKKMEKLFRKSKERHAIAGAIQKMKGRLQELADRRDRYAVPVAAAQLVGIDKTKVELMAMLLPLSSSRCCPEDDVDVSASGGDKMKIVSVVGVGGLGKTTLVKAVYDELIPRYDHGAFVSVGRKPDQVQVFTSIFFHLDEQKYKAIREVKDLQLLAGELRKFLQDKSSKKLFYMRLFGDDDKCPTNHPEEASQRILDKCGGVPLAINTMASLLVGKSREYRLEVCNSPGFYRGKDTNEQVDDTVWILSLSYYDLPSYLKTCLLYLSVYPEDYEIEKHRLIWKWVAEGFIEKKAGSKSLFEQGEEFFHELINRSMIEAMETDEGSDIIYGCRVHDMVLDLIRDISNEENVVTASYDDGRRGTPVHRLAHQRRRITEEDNHVKDNDMTHLRYLGLRGTLVDKLPDEIGSLKLLQALDLLDTGISRLPRTVCLLTQLKYLYGDTCTRVPDGFLGKVTSLEELHIRPPTKSDEYNQQFMQDLGTHQGEIRVLHLMGFKDGFD*
>Zm00008a036333_P01   
MELALGAMASLAPKLGDLLMEEYVVQKGLKPDIESLFRELAMMNAALVDASRVPPDQLTEVEKLWARNVRDLSYDMEDTVDDFILRVAGGDDPAADSKFFKKTLAMVKDVMSMKKFKDRRQISDKVKDIKKLSIELAELRAKYTVRGVGADLAASTGIDPRVINLYKKETDLVGIQKSRDKVIRMLSMGTKDDDALESHQALKIVSIVGVGGLGKTTLAKTVHDMVKKQFDCSAFISIGRTPNLNRTFEKMLLELDREYKQVDMARWDQEQFKNELDEFLKDKRYLIVVDDIWDDDSWKAIKYALKDNSCGSRIIMTTRNSGVVTKVEEVYRLKPLSNENSQKLFYKRIESQEGESLDGELSSKIIHKCGGIPLAIIAVASLLVERSREEWPEVYDKIGLGNEDNTAKIMSYSYYDLPPYLKPCLMQLSIYPEDYLINAKVAIWMWIGEGLVHLEKQDVSLFEVGERYFKELVNRSMIQPTEDKYDRFVEGFRIHDIVFDLICKLSKDEDFITLSGQHSSQDSLRREKKTGVPRSDCKLRRLAVRNQGVQRFPEETMDMPEVLRSLSIIDCNIAVMAPIGSFRVCRVLYIENNYVPISLKHLEKLLHLKFLEIFNTPIDELPKEIGHLRSLQTLILVDTGLGELPPSVCSLTRLMCLIAYGFERLPADRMGNLTSLEELRLHRVVGRSATQALVAELGKLTRLRVAFIHFSEQLEESLQEALVQSLSNLRGLQELSLLSKMQQRESDTWGDWEPSRQLRCLIIEGIVFSRQPRWINRSCLPRLCSLYLRVHALEEQDLDNLAGLPELQYLTLYGLNWPPRYTVGPDDFRNLRFCEVGTTFEFRKGAMPRLEVLQFGVFAGYWSWEYNGVPFEQFPTKDVIEDLDLDLDNVLLLQQVIVKVNCLGATAAQVDEVEAVVMRAVENHANRPTIKMDRVYEQNILSDEKWEALLQQHTKLLGGVLQLKDKPDAFFSSYLRLHRHLQEAIIFIDCSGASMCEVQKVEAAYRHAAEVHPNHPSIELIRTNTDGMASSSSDHPNTEPRN*
>Zm00008a036376_P01   
MSATSGETTPPRLIVVCKRSWIQGRSRRPWRRTTSRRGHPHCDLACVPSLPGPVVTGVPPAAARRRTRGLRSKIARIPLHRCSPWRGPSARGSEGDQERRAPKSLAAISSKDVAATARSGELSKAVTGAKLSKNRSPIHDRHDNLKETLQRSRDSASLFVERMQHTWPSFNAEQSDLGWILAKLGYNGCRDNSSFLVSLPMSHRLRRPRTWSIWLKAEGASTEQALSSALTSFMDALKSNDWNTRKDASQSRHSNMPLTKHLRVAIIDSNPALKSRSYLGKNSIPDSRVSTVTPATISFFKVRGSTNYSNFMADLALVGLRWAASPIVKELLTKASAYLSVDMVREIERLQDTVLPQFELVIQAAQKSPHRGKLESWLRRLKEAFYDAEDLLDEHEYNVLKAKAKSGKGPLLREDESSSTATTVMKPFHSAMNRARNLLPGNRRLISKMNELKAILTEAKQLRDLLGLPHGNTTECPAAAPTDVPTTTSLPTSKVFGRDRDRDRIVKFLLGKTTTAEASSTKYSGLAIVGLGGMGKSTLAQYVYNDKRIEECFDVRMWICISRKLDVHRHTREIIESAKKGECPRVDNLDTLQCKLRDILQQSKKFLLVLDDVWFEKSDSETEWDLLLAPLVSKQPGSRVLVTSRREMLPAAVCCERVVRLENMDDTEFLALFKQHAFSGAKIKDQLLRTNLEHTAAELAKRLGQCPLAAKVLGSQLCRKKDIDEWEAALELGDLSDPLTSLLWSYEKLDPCLQRCFLYCSLFPKGHRYRRGELVQLWVAEGFVCSCNLSRRTLEEVGMDYFTEMVSGSFFQLVPERLYSYYTMHDILHDLAESLSREDCFRLEDDNVTKIPGTVRYLSVHVESMQKHKKIICKLLHLRTIICINPLMDGASDLFDQMLHNQRKLRVLYLSFYTSSKLPESIGELKHLRYLNLVRTLISQMPRSLCTLYHLQLLWLNCMVERLPDKLCNLSKLRHLGAYPYYFHGFVDERPNYQVPNIGKLTSLQHIYVFSVQKKQGYELRQLRDLNELGGSLRVKNLENVIGKDEALESKLFLKRRLKELALEWSSENATDILHLDILEGLRPPPQLSKLTIEGYKSDTYPGWLLERSYFKNLECFELNNCSLLEGLPPDARLLRRCSRLHIKNVPNLKELSYLPAGLTELSIHKCPLLMFITNNELGQHGLEENVMKIDDLTSKLALMWEVDSGSCIRRALSEDCSSLKQIIMTLMDDDISKHLQIIESGLEEGGEKVWMKENIIKAWLFCHEQRISFIYGRAMEMPLVLPSGLCSLSLCSCSITNEALAICLGGLTSLRNLELKYNMELTTLPTKGVFEHLAKLDRLFISGCLCLRSLGGLRAAPSLSFINCWDCPSLELARGAELVPSNLDRYLNIRGCILSADSFINGLLDLKYLSIDSCRSSPSLSIGHMTSLQSLHLVGLPDLYLVEGLSCLRLKFLQLVDVPNLTAKCISQFRVRVSLTVSSSLLLNHMLMAEGFRVPLNLYLLDCKEPSISFEDPANLSSVKCLQFLRCETESLPGNLKSLSSLESLHIGRCPNIASLPDLPSSLQRITIWDCPVLKKNCQEPDGESWPKISHVRWKSFLQIPHWLP*
>Zm00008a036336_P01   
MELALGAMTSLVPKLGDLLMEEYVVQKGLKPDIESLSTELVMMNAALVDASRVPPDQLTEVEKLWARKVRDLSYDMEDVVDDFILRVAGGDDSAADSKFFKKTLAMVKDVMSMKKFKDRHQISDKVKDIKKLSNELAELRAKYTVRGVGADLAASTGIDPRVINLYKKETDLVGIQESRDKVIRMLSMGAKDDDAHESHQALKTVSIVGVGGLGKTTLAKTVHDMLKKQFDCSAFISIGRTPNLNRTFEKMLLELDREYKQVDMARWDLEQFKNELDEFLKDKRYLIVVDDIWDVDSWEAIRYALKDNNCGSRIIMTTRNSGVVTKVEEVYRLKPLSNENSKKLFYKRIDSQEGESLDGELSSKIIHKCGGIPLAIIAIASLLVERSREEWSEVYDKIGHGNEDNTTKIMSYSYYDLPPYLKPCLLQLSIYPEDYLINAKVAIWMWIGEGLVHLEKQDVSLFEVGERYFKELVNRSMIQPREDKYDRFIQEFRIHDIVFDLICKLSKDEDFITISGQHSSQDSLRREKKTGVPCSDCKLRRLAVRNQRVQHFPEETMDMPEVLRSLSIIDCNIAVMAPIGSFRVCRVLHIENNYVPISLKHLGKLLHLKFLEIFNAPIDELPKEIEHLRSLQTLILVRTGLDELPLAVCSLTRLMCLIALGFERLPADRMGNLTSLEELQLHRVVGRSATQDLVAEFGKLTRLRVVSITFSEQLEESLQEALVQSLSNLRRLQELELLCKMPERGSDMWGDWEPPRQLRRLIIEGIDFSRQPRWINRSCLPRLCSLSLMVHALEAQDLDNLARLPELQYLMLDGLSWPPRYTVGPDDFRNLRFCEVGTTFEFRKGAMPRLEELHFGVYAGYSSWEQYGVPFEQFPTKDVIEGLDLDLDNVLLLQQVMVEVDCAGATAAQVEEVEAVVMRAVENHANRPTIKMDRAYEENILSDEKLEALLRRHIEKYCCVRTMKDKSDAFFISQLRLNRHLQEATIFIDCSGARMCEVQKVEAAFRHAAEVHPNHLSIELIRTNTDGMVSSSSDHPNAEPRN*
>Zm00008a036816_P01   
MAEGLILVVLQKIATTLGGAALSVIKSKLGKGANILLEAENSMKEIESEFEIMQAYISQADPYSESNKILKPWLKNVRKIASEVEDIIDEYAFLLGKLDNAGNLAKKFHHSRYITAWSDISSQLKQVQARLQNLTVLKDRYGITVVGPGGGSSSHNNSRKNYLSESSYLNDDGDGVMVGNEDEVKKLTECIDDAGADRAVISIWGMGGSGKTILARDIYRKREVRKNFQCCAWITVSLNYQVEDLLNKLIKQLHIQDVPDATDSTHLVARIQNHLKDKRYLVVLDDMWNRESWLFFDRVFVKNLYGSRVIVTTRTEAVASIAELNHTIRIGLLSQGESWKLFSRKAFSKIGKEEPTCPQGLVQWANKILERCQGLPLAIVAIGSLLSYREMEEQEWRIFYNQLNWQLTNNPELNFVSSVLKLSLNDLPSHLRNCFLYCGLFPKDYQVRRKCLIRLWIAEGFVEDRGTEITLEEVAEEYLKELTRRSLFQVMERNEFSRPRRFQVHDLVREMTLAISRNERFGHVSDQPDVTDIGDVGKRVSVHSGGQIYQPGPSSQHLRSFLLFDKHVPLSWISIASSDFKLLRVLCLRYSLLQDIPDAMTCLFNLHHLDCSRTKVRKVPRSVARLKKLETLHLRFARVRELPSEITMLTNLRHLSVSDDLYGTSICGTIRSLKHLQTLREVKANKDLAKSVGYLTQLRSLGITGVIQSHNADLWASIRKMTVLNKLAVATPGESNEVLSFEELRPLKNLEKFYLTGKLAEGKLFPVSNGFQKLKVLTMRWSRLTHDPLSSLCQMENLVYLNLYCAYDGECLIFSSGWFPKLKQLYLGKLERLRSIQISDGAIENLTYLELHELWNLKSVPEGLVYLRSLQHLYARKMPADFVEELEGSCLGLVRHIANIECM*
>Zm00008a036380_P01   
MADLALVGLRWAASPIVKELLTKASAYLSVDMVREIERLQDTVLPQFELVIQAAQKSPHRGKLESWLRRLKEAFYDADDLLDEHEYNVLKAKAKSGKGPLLREDESSSTATTVMKPFHSAMNRARNLLPGNRRLISKMNELKAILTEAKQLRDLLGLPHGNTTEWPAAAPTHVPTTTSLPTSKVFGRNSDRDRIVKFLLGKTTTAEASSTKYSGLAIVGLGGMGKSTLAQYVYNDKRIEECFDVRIWICISRKLDVHRHTREIIESAKKGECPQIKDQLLRMKLQDTAEEIAKRLGQCPLAAKVLGSRMCRRKDIAEWKAALKLGDLSDPFTSLLWSYEKLDPCLQRCFLYCSLFPKGHGYRPEELVHLWVAEGFIGSCNLSRRTLEEVGMDYFNDMVSVSFFQRYGWYYVMHDILHDFAESLSREDCFRLEDDNVTEIPCTVRHLSVRVESMQKHKEIIYKLHHLRTVICIDSLMDNASIIFDQMLWNLKKLRVLSLSFHNSNKLPKSVGELKHLRYLDLNRTSVFELPRSLCALWHLQLLQLNGMVERLPNKVCNLSKLRYLRGYKDQIPNIGKLTSLQQIYDFSVQKKQGYELRQLKDLNELGGSLHVQNLENVIGKDEALASKLYLKSRLKELILEWSSENGMDAMNILHLDVLEGLRPPPQLSKLTIEGYRSDTYPGWLLERSYFENLESFELSNCSLLEGLPPDTELVRNCSRLRINIVPNLKELSNLPVGLTDLSIDYCPLLMFITNNELGQHDLRENIIMKADDLASKLALTWEVDSGKVRRVLSKDYSSLKQLMTLMMDDDISKHLQIIESGLEEREDKVWMKENIIKAWLFCHEQRIRFIYGRTMDMPLVLPSRLCELSLSSCSITDEALAICLGGLTSLSNLKLKYNMALTTLPSEKVFEHLTKLDTLVVTELARGAELMPLNLDGDLHIRGCILAADSFINGLPHLKHLSFDVCRSSPSLSIGHLTSLESLRLNGLPDLYSVEGLSALHLKYLTLQDVANLTVKCISQFRVQESLTAPRCHPNATLSPLEAPEFRIKSEANGSANAVVPAVPCFFRLHLLRYFTFYIIP*
>Zm00008a036371_P01   
MEAALGTANWLLGQVLNKLSDDLVQAYVYSTELGPNLDKMKEKMLYTRALLDMAQGRDVAGNPALQELLEMLGKKADEAEDALDELHYFMIQDKHDGTRDATPELGDGLTAQAHHVRHAARHTSGNWLSCCFSCCRPQEDAGVADNGDVVHNHGVHDGKLPFDRVSMSNKIKNLIEELHSKCTHVSDLLKIQSASSDPQPHIPKRPHTSSHITQDKLFGRDAIFQKTINDIIIAKDSGKTLSVLQIVGPGGIGKTTFAQHLYNHTRIKEHFIVKVWICVSTNFDVLRLTKEILSCLPATENAGDKTTNDTTNFDLLQKSITERLKSKRFLIVLDDIWECSKNEEWEKLVAPFKKNDTTGNMILVTTRFQKIADLICAFGSIQKVKHGDQELIGIARQIADKLKCSPLAAKTVGRLLIKKPLQEHWMKILENKQWLEEKNVDDIIPALQISYDYLPFHLKKCFSYFSLFPDDYKFDKSEIIRLWDSIGIIGSSIQQKKIEDIGSNYFDELLDSGFLIKGYNDFYVMHDLLLDLSRTVSKQECAYIDCSSFEANNIPRSIRYLSISMHNHCAQNFEEEMGKLKEKIDIKNLRGLMIFGSYIRLHLVNILRDTFKEIRCLRVLSIFIYSHSSLPNNFSELIHLRYLKLSSPYYSEMSLPNTVSRFYHLKFLDLKQWGSDRSLPKDISRLENLRHFIASKEFHTNVPEVGKMKSLQELKEFHVKKESVGFELGELGKLAELGGELNILGLEKVRTEQEAKDAKLMSKRNLVELGLVWNTKQESTSTVDDILDSMQPHSNVRRLFIVNHGGTIGPSWLCSNNNIYMKNLETLHLESVSWANLPPIGQFNHLRKLRLSKIVGISQIGPGFFGSTIEKSVSHLKEVEFNDMPELVEWVGGANWNMFSRIERIQCTNCPRMTGLLVPDWSISSIEDNTVWFPNLHDLYIDECPKLCLPPLPHTSKVSHIQMEDFSYEDRTMLKITNLSRFYEDRTMYYINNPSRFAFENLGDLETLIAWDTLPLSFMDLKKLHSLRRINVTICEETFLRGLDDGVVLPTVQSLKLGRFTPTKNSMSNLFKCFPALSSLDVMASPSDEDNDEVIQHFPPSSSLRDVTFKWCKNLILPMEEGAGFCGLSSLESVTIYKCDKLFSRWSIGGRATQTQSIINPLPPYLRKLSLSYMETLPQEALLANLTSLEKLTLDNCLGCEQSTERMTLPANLASLTSLELVDCRNITMDGFDPRITFSLESLRVYNKRKHGTDPYSVAADLLVAAVRTKTMPDVSFKLEALLVNLTSLKSLKLYNCLCHEQSTGLMALLTNLTSLTSLELLDCTNITMDGFNPHITFNHKNLRVYNMRHGETELYYVAADLLVVVARTKAMHISSFQLEGLTIVDNKASSIIVETKEIQIRRKPASPSSYMPNSAVDTHTLYTPNLLCYDIYCFFMNYVHLDFQFI*
>Zm00008a036335_P01   
MELALGAMASLAPKLGDLLMEEYVVQKGLKPDIESLSRELVMMKAALVDASRVPPDQLTEVEKFWARKVRDLSYDMEDVVDDFILRVAGGDDSAADSKFFKKTLAMVKDVMSMKKFKDRRQICDKVKDIKKLSNELAELRAKYTVRGVGADLAASTGIDPRVINLYKKETDLIGIKESRDKVIRMLSMGTKDDDAHESHQDLKIVSIVGVGGLGKTTLAKTVHDMVKKQFDCSAFISIGRTPNLNRTFEKMLLELDREYKQVDMARWDLEQFKNELDEFLKDKRYLIVVDDIWDDDSWKAIKYALKDNSCGSRIIMTTRNLGVVTKVEEVYRLKPLSTENSEKLFYKRIESQEGESLDSELSSKIIHKCGGIPLAIIAIASLLVERSHEEWSEVYDKIGLGNEDNTTKIMSYSYYDLPPYLKPCLLQLSIYPEDYLIDTKAAIWMWIGEGLVHLEKEEGSLFKVGERYFKELVNRSMIQPTEDKNDRFVEGYRIHDIVFDLICKLSKDEDFITLSGQHSSQDSLRREKKTGVPRSDCKLRRLVVRNQRVQRFPEETMDMPKVLRSLSIIDCTIAVMAPIDSFRVCRVLHIENNYVPISLKHLGKLLHLKFLEIFDTTIDELPREIGHLRSLQTLVLVSTGLDELPLAVCSLTRLMCLIVYGFERFPADRMGNLTSLEELRLHRVVGRSATQALVAELGKLTRLRVVRITFSEQLEESLQEALVQSLSNLRLLQELALLCEMPQRGSDMWGDWEPPRQLRRLIIEGIDFSRQPRWINRSCLPRLCSLYLMVLALEAHDLDNLAGLPELQHLTLDGLSWPPRYTVGPDDFRNLRFCEVGTTFEFRKGAMPRLEELQFEVYAGYSSWEYNDVPFEQFPTKDVIEDLDLDLDNVLLLQQVTVKVDCSGATAAQVEEVEAVVMRAVENHANRPTIKMDRVYEKNILSDEKSLLQQHTKLEGGVLQLKDNPDAFFISQLRLYRHLQKAVIYHDCAGASMCEVLKVEAACRHAAEVHPNHPSIELIRTNTDEMASSSDHPNTEPRN*
>Zm00008a037548_P01   
MDLVAGAVGSIIRKLGELLQAEYKLQAGLLEQIESLKNELESAHAALRTVSEMPPEQLDPQVRLWAREVREASYDMEDILDTFLVDGAPADGLGKGRRLLKKMEKLFRKSKERHAIAGAIQKMKGRLQEVADRRDRYAVPVAAPAPVRTLDPRLVYMHREAAQLVGIDKTKAELMAMLLPQSSSRCTEDDVDVSASDGDKMKIVSVVGAGGLGKTTLAKAVYDELKPRYDHGAFVSVGRKPDLVQVFTSIFFHLDEQKYNAIREVKDLQLLAGELRRFLQDKRYLIVIDDVWDTKSWDTIKLAFDQKNKQSKVITTTRNRQLASSEEVYELHPLSYDSSKKLFYMRLFGDEDKCPSNHPEDASQRILDKCGGVPLAIITMASLLVGKSREYWLEVCNSPGFYRGKDTNEQVDDTVWILSLSYYDLPSYLKTCLLYLSVYPEDYEIEKHRLIWQWVAEGFIEKNAGSSSLFEQGEEYFHELINRSMIEAVEFDEGFGIIIGCRP*
>Zm00008a036369_P01   
MEVALGTAKSLLGHVLNNLPDDWMKSYVSSAELGTNLNMIKEKMRYARALLDVAKGRDDVVAGNPNLLEQLETLGKKADEAEDAVDELHYFMIQDKHDGTRDATPELGGGLAAQAHHARHAARHTAGNWLSCFSGCCPRPRDDAAATDAMSGDGGHVGKLSFNRVAMSNKIKLLIEELQSNSTPVSDLLKIVSDTSNPQDSSSSTKRSPTSSQITQDKLFGRDAIFQKTIEDIIIAKDSGKTLSVLPIFGLGGIGKTTFTQHLYNHTEFEKHFTVRVWICVSTNFDVLRLTKEILSCLPATENAGDKIANDTTNFDLLQKSIAERLKSKRFLIVLDDIWECSNNEEWEKLVAPFKKNDTTGNMILVTTRFQKIADLVKKETNPVDLRGLDPDEFWKFFQICAFGRIQDVEHGDQELIGIARQIADKLKCSPLAAKTVGRLLIKKPLQEHWMKILENKQWLEEKHDNDIIPALQISYDYLPFHLKKCFSYFSLFPDDYKFDKSEIIRLWDSIGIIGSSIQQKKIEDIGSDYFDELLDSGFLIKGSNDFYVMHDLILDLSRTVSKQECAYIDCSSFEANNIPRSIRYLSISMHDHCAQNFEEEMGKLKEKIDIKNLRSLMIFGKYIRLHLVNILRDTFKEIRRLRVLSIFIYSHSFLPNNFSELLHLRYLKLLSPHYSEMSLPNTVSRFYHLKFLDLKQWGSDHRSLPKDISRLENLRHFIASKEFHTNVPEVGKMKFLQELKEFHVKKESVGFELGELGKLAELGGELNILGLEKVRTEQEAKDAKLMSKRNLVELGLVWNTKQESTSTVDDILDSMQPHSNVRRLFIVNHGGTIGPSWLCSNSNIYMKNLETLHLESVSWANLPPIGQFNHLRKLRLSKIVGISQIGPGFFGSTTEKSVSHLKEVEFNDMPELLEWVGGANWNMFSGIERIQCTNCPRLTGLLVSDWSISSIEDNTVWFPNLHDLYIDECPKLCLPPLPHTSKVSHIQMEDFSYEDRTMLKITNLSRFYEDRTMYYINNPSRFAFENLGDLETLMAWDTLPLSFMDLKKLHSLRRINVTICEETFLRGLDDGVVLPTVQSLKLGRFTPTKNSMSNLFKCFPTLSSLDVMASPSDEDNEEVVLHFPPSSSLRDVTFTGCKNLILPMEEGAGFCGLSSLESVTIHKCDKLFSRWSIGGRATQTQSIINPLPPYLRKLSLYYMETLPQEALLVNLTSLEELTLRNCLGYEQSTERMALLANLTSLTRLALYNCRNITMDGFDPHITFSLKNLWVYNERNDGTDPYSVAADLLVAVVRTKTMPDVSFKLVSLDVDSISGVLVAPI*
>Zm00008a036379_P01   
MADLALAGLRWAASPIVNEXPQFELVIQAAQKSPHRGILEAWLRRLKEAYYDAEDLLDEHEYNVLEGKAKSGKSLLLGEHGSSSTATTVMKPFHAAMSRARNLLPQNRRLISKMNELKAILTEAQQLRDLLGLPHGNTVEWPAAAPTSVPTTTSLPTSKVFGRDRDRDRIVDFLLGKTTTAEASSAKYSGLAIVGLGGMGKSTLAQYVYNDKRIEECFDVRMWVCISRKLDVHRHTREIMESAKKGECPRVDNLDTLQCKLRDILQESQKFLLVLDDVWFEKSHNDTEWELFLAPLVSKQSGSKVLVTSRSETLPAAICCEQEHVIHLENMDDTEFLALFKHHAFSGAEIKDQLLRTKLEDTAEEIAKRLGQCPLAAKVLGSQLCRKKDIAEWKAALKIGDLSDPFTSLLWSYEKLDPRLQRCFLYCSLFPKGHRYDPNQLVHLWVAEGFVDSCNLSRRTLEEAGMDYFNEMVSGSFFQRYGRYCVMHDILHDFAESLSREDCFRLKDDNVTEIPCTVRHLSVHVQSMQKHKQIICKLYHLRTIICINPLMDGPSDIFDGMLRNQRKLRQQVARIYWSAEAPPVFEPHQDKKQGYELRQLKDLNELGGSLRVKNLENVIGKDEAVESKLYLKNRLKELALEWSSENGMDAMDILEGLRPPPQLSKLTIEGYRSDTYPGWLLERSYFENLESFELTNCSLLEGLPPDTELLRNCSRLRINSVPNLKELSNLPAGLTDLSINWCPLVMFITNNELGQHDLRENIIMKADDLTSKLALMWEVDSGKEARRVLWIDYSSLKQLMTLMMDDDISKHLKIIVRGLQEREDKVWMKENIIKAWLFCHEQRIRFIYGRTMEMPLVLPSGLCELSLSSCSITDEALAICLGGLTSLRILQLEYNMALTTLPSEKVFEHLTKLFRLVVSGCLCLKSLGGLRAAPSLSYFDCWDCPSLELARGAELMPLNLNRQLNIRGCILAADSFINGLPHLKLLSIDVCRSSPSLSIGHLTSLQSLHLNGLPDLYFVEGLSSLHLKRLSLVDVANLTAKCISQFRPLPVCLVAWQWHNEEPWLQHAHLEHLNLDVLARMA
>Zm00008a037599_P01   
MVLYARKRRGRVTVDAQVQGRRRYLVVVDDVWHWEQWEIIRKSLPKNNLGSRIITCTRVEAVAMKFMMESDACLYEMAGLSMDAAAALSRRIFEDGSVRATSELHNSWSASIAKMSGGMPLAVICMSSAVARAQLTPEEAVERLTNIPCLRPLVESLSLGYHGLPLHLKTCLLHCSMYPPQHILDRDGLARMWIAEGFVYEEEEARSYVDQLFKMGLIRRCSSALVPSPKFQIDAMMLYFLRCRSQETFYYLGCDRRRRNGAGRRVHHRLSIISAQKNGPAGGTSTLPLPHVVPSNNTRSLYVFDRSWRVPFNEFKRLRVLHLHCSSRDADLVDICGLVWLRCLSLSGSPITMLPKQIGRLQLLRTLDVSSTGILCVPGEIGALQQLEILDVSDTMVQKLPAEIGQLRRLKALYARNSSLRELHTSQIRELQLLETLDVSATRCLLRVVVS*
>Zm00008a030058_P01   
MTPSKSAVMKPKNKFDKISSEMQTFLELVNPRNKKPGKALQWRRTTSMLGTTRLIGRGDEETQLKKLLEQTNDWCRKPYSVIAIVGVAGVGKTALLQRVYNHFRDIGHFDIMAWLYVSEKFGVKRLTKEMVQSQKCRRHKRKRGGTSRVSWDGSISADLNSISNLDLVQRILEKKLNGSKVLVVLDDVWNEMSSKWETLCKPLQFASMGSKVVLTTRSEKVAKINGATEIIHLDGLKGKEYLDHFQQCAFDNATPSDFPRLVQIGEQLAMKLAGSPLAAKTGFILQSYCQHNLGKELQKHISRLTAEPVKILSPIQKSRHQNDSCV*
>Zm00008a031574_P01   
MAHARTRDDQDCFSFSSAEMAEAIILALRKIGSALADETAKKMLAKLSEKVNNLRDLNDKIESIRMQLTAMNNVIRKIGTVYLTDEVVRGWIGEVRKVAYHVEDVMDMYSYHTLQMEEEWFLKKYFIKASHYVLVFSQIAEEVIKVEKEIKKVVELKNLWFEPSHLVADQLIEMERQRSHDNYPLLFKDEDLVGIEDNRRRLTEWLYSDELDSTVITVSGMGGLGKTTLVTNVYEREKTNFSATAWMVVSQTYTIEAMLRKLLMKVGREEQVSPNIDKLDVHDLKENIKQKLDNRKCLIVLDDVWDQEVYLQMSDAFQNLAMTSCWR*
>Zm00008a031812_P01   
MAELASGAVSSLLGVIGNEARLLRGVRGDVQFIKEEMESMNSFLVHLARTSHTGGEHGVQVRTWMNQVRILANDCNNCIDKYVYRGNPDVHLRRSGLLRYLLWPPWFVRKMFAQHDAAVQLRVLKDRAREVGERRMRYDVKVLSPLIPPPAEEGALTTEAAYAAGDEDDDQPDADGSALASHRRAVLFKHRALDDYFQGKLVEWTEQVMERGDVMHSAAVVAPEADQEVIALARRALAQGHRSVLVDIPQVHMDFEPLRPQEILYYILCQLQQDRASSPPQLGSLEGSPDTLVKQYLLYRSKREISHGKESLLGETEIQQDIQNVMGKLDEVKRGIQDEQLLLQLLEGIRDVKELEEKPISVLFELLVLQQQAARRDQARGKAMRKLAAWHAHILRITAESLKKYIEAEHLPQQEAEKKTAKKFDFYDARYGYVIHKVFATKASNSKRRHGHVKIQGMISKVPQDVATETEEKIDKIKKTVQEQMETGWIVRKIIENHFEDDKRPLVVILRIGDKIYESNWDENRYAFTRLEKHVAGVLTVTTTRSTQQAKESLRQQELIDSFRQGEPLDYSLAGLYHDIVLQFTSHLMSEDKNEDYSDPQIIRDILGECEQFEFCMKILAHSFYARPKRSNQELTKLRDSLQAVSPKSFEGVAAKMLKFSYNDLPKEYKSCLLYLAIFPPGRSIRRSTLVARWVVEGLINRDDWNAAVRQSDRCFEALIDRGLVDPAEISGTGKAKSCIVGNRVHGFITMIAKKQHIVETRLSQHLAQHFSIFSDVRLRASEKIRDFLQVLPKQYHFSRLKVLDLEGCKCVGTKNTSYLKDVCCNLLLLKYLNLRSTNVTQLPGEINRLHELEVLDIRHNNVHKTATRYLRLLKLKRLLAGCIDDPTLPSVELPEKIGKMEGMEVLLGVMPRHKKDLKRGFPVCLRKLGVVINKDSYLQPLLKAIDDLHENLRSLSITLPIVRGEATPPKGNSQPLAHSLERTLDQLESLSISGITQMGWQLLPLLTEKSNQLTKVTLRSTMLKQDGLEMLLPVTASLKLSGVENLEKLEELELRNSTTITTTITIDNKNTLGSLLEQGTRITKVTLRGKMLKQDELQILGKKPSIRCLVLLDTCTDQTELTFKENEFLNLNLLIVECSKKAKISFGAGSCPKLEKLVTNIESLSGIGNLVRLKELELKVEGDSVPTEVKVAVNRLKDRLHFTHYKSENRDKEKGNQDDDVGKSPSSFWKNKGWCPRN*
>Zm00008a031308_P01   
MPAAAPWPVSQDVAALADRASAFSRAVVGPRNDLGALAAALLRIQPVARELERWRWLTPGDPEVPDLHAWLFELRDAVADAESILDELHRRRQIGPPLSACVYATFRGPGRKLRRLTERLDRARDDSKRLRPGSAAAIYGVRSPNRVTGSVLTELKVFGRGEECNSIIARLVDDCEETCRPVSRVIAVVGHGGIGKTTVAQCVYNDARVEARFDLRAWVCVWDRSDEAELTREILQSIGCADDTPCDDGLASLDSLQEKFENLVARKRFLLVLDDVWIDEGKTEKENRSIWNRVLVPLRSATTGSKVLLTTRMKLVAEVLNAGYLVSLDGLRSSDCWLLLKEVALGGETMDFPPELQEVAGTLVAMVKGSPLAAKAIGQMARSTRSTRKWRTLVNTEISNDIIISSIQLSYKHLPGHLQRCFAYCSIFPSTWRFSRSQLVNMWIALGFIQSSAEGKGLEELGQKYFDDLLSRSFFGTANKDQQTYYFLDDLMHILAQHFSAHDCMKINEGIPVVIPPTVRHLSVSTDYLPQLKSKYRLGRLQTLLVLRSSSLSSGHFPRKLLAKFKNLRVLDLSGSDIVELPESINQLVHLHYLAICSITNKLPKTIYMLKHLEVCDIPIFLFHDDHPRGVGKSATVKRLKTCCGKQARSVKSLIDVQGLL*
>Zm00008a031309_P01   
MAETLAGWLVCPIIKIVMDKAKSCASDRIKSLGDGVPKALKRMEHLLYELRAVGAAVQRRGSPNGCGDPDLRAWLQQLMDAVYEALDVVDDFDDSVPPPESTVARVSKRMFGTDERVNRLNDVVDKLEAISKASTTLILTAEANASASREQSGHLPPLGRITASLRHHKDVVVGRDWELQNMVSWLVGAGGDAQVVSVPIAVIIGHGGMGKTTLAQVLLEDPNVVSTFEIKIWIQPFPTDNELELAKKILLGADVGVDAFDGLTNFDLLLKKIKEKVSLRKFLLVIDDVWNKENMGQHEYREMWSKVLAPLSHGERGSRIVVTTRQKMVANLLSASKEVRLDDLPANDIWSLFKRYAFGGEDIDGQPSALQDIGRKIAQKLKGSPMLAKAVGQMLEGNPSVSHWRKVLEMDIFDNVSKTLELCYQNLPGHLQPCFAICSLFPKNWRFKRDKLVKIWMALGFVQAADGKLEDLGSDYFDQLVARSFFHRQKVGRRSYYYIHDLMHDLAEKVSRFDCVRVEDAKKEIPETVRHLSVCSDTVAQLKSRPELKRLHTLLILKSPSSSLDQLPGDLFTELKSLRVLGLEDCNIIRLPERIGNLKYIRYLALCKSITKLPQALTRLYRLQTLSSPKGSGLEVPEDIVNLTRLRHLDMDTSKITGIGKLVHLQGSVKFHVKNEKGHTLGDLNGMNGLRKELHIKNLDLVADKQEACQAGLNKKENVKVLELEWNSTGKIVPSSEADVLDGLEPNQYVKKLTVRRYRGDRSPNWLNTSLKVSVFYVKYLHLVNCRKWEVLPPLGQLPCLKALRLKEMCAVKKISFRDFYGTKSTAFPSLEELEFDDMPQWVEWTQEEKNIDVLPKLRRLKLLNCPKLVRLPQLPLSVRKVSVKNTGFVSQLKLSPCSSSPSKACKFKLDTCSATILTNGLMHQQHKESIATLALKNCQDAKFEELEKLTSLKSLQICHSSINDDQLGTCLRGSQGLTCLELSNCNNITCLPQMEGSDCLTKMHELRIQQCSEFSSLRSLPSFAALESVLIENCSKITAGSFPTDFSSNTSLRKLGIMNCVELESLPSGFPSSLQVLHLIGCKASLTNQLQLKDGPEWDKVASIPIKQIR*
>Zm00008a032591_P01   
MAETAITTVLAKVAELVAWEAAVLLEVGDDVRLLRDKLEWLHTFIRDADRRRRRRDDEFVAVWVRQTRDVAFEAEDALDDFLHRAGRRKAALGSRCALGCWWPGGCAGQVALRHDLSGRIRQIRKRLDKISENRADYNIEHTPAPAWAACSSSATTLAAWDDLEEYTVGLDKYSDMLKEQLLDDSVPARALVYQSLEVRNHFEIRTWTVLPHKCRAADVLRDIHEQMTSQLRRTPSASNSKQAVEDACDDKAFGPGKDISNQLYRSMTGRRYLVVIDGSVAVTDWNSLRASLPDEGNGSRVLLITDLEGLEVVGHAQAGHTYDPIELTRLSPESTYEVFRRRVFGARGDCPGRYKSRYYQDVFRITRGLPLSIVVLAGILRSKELPAEWDEVMAQLAPPAREQQRGGSGGSSNSWPRIMSRAFDDLPHHLKSCFLYLAAMRESTPVDAQRLVRLWVAEGFVRPRRGSTMEEVGQGYLKELISRCMLQLVDKDDFGAVLTVVVHDRLHAFAQDEAQEASFIESHDSTDVLAPATVRRLAVLNSTTDRYVQLSNALPKLRSIICDLVEGRRVRSSNFIRTSDLSFLHASKFLRVIDIQGLELNRLPNEIGSMIHLRYLGLRCGHLEKLPSTIGNLVNLQSLILGGRHVLEVPAAFWRIATLRHVVARFALPSRALGNLHSLQTLHGVQPRGWGGDYNPLGKAANLRSLELGELTSEHADALEAALENLDLLEHLALRGDPLPSSVFSVPSLRRLQSLRLMGAMDAPEGPSCAEDVRYIRPNLTRLSMWNTEVGQKFVDMLAELPSLAELTMMYDSYDGDRLAFVETGFPSLQKLKLGLPELEEWTVAPGSMPGLGTLTLCRCARMQMLPEALAGMRELEEVVLYSMPDIVSRIKEDEGQDYHKVKH
>Zm00008a040473_P01   
MASLAPKLGDLLMDEYVVHKGLKPDIESLSRELVMMNAALVDASRVPHDQLTEVEKLWARQVRELSYDMEDAVDDFIVRVAGGGTTTTTDDNDTKVFKKILGKVSAVMSMKKFKDRRQISDKVKDIKKLSNELAELRAKYTVRGAGADLAASTGIDPRVINLYKKESDL
>Zm00008a017840_P01   
MAEAVVFALAKISVSLAGSAISGLREHASIIKELPGKVRRIEAQLSIINGALQQQDSAYLSDHAYMKWIAYIRTLAYQVEDIMDTYSHHAHQLENRGFMWKLTQEYLGPFRSISAEITKIEENLKHATELKQAWLENYGHHGQQIMEAELSQDYIPAEPSWDQDFVGMDGNTTLVTEWLRSASDSESTFMTLLGAGGLGNTTLAMDVYKREKDRFRVHSFIAVERDCTMDALMRKILLEIGSSMKQPPSESVDSIPANQLKEEARRRISKLRDGRCLIVLDNVRDPRIYFEMRDVMSNLPGVRIILTTRKTQVAAARDPSSSRFLQLQPLDHIDALRLFCRKAFFKTNDSKCPPNVEVFATSLVNMCKGLPLAIVAMGGMMSLKPPVEQIWNQACVRLQKELERNADHVQAVLNLSYHDMPGHLRNCLLYCSMFPEDYHMSRESLVRLWIAEGSVLAANSPTPETTAEAYFMELVRRNMLQVVDNDVVGRVSTCKMHDIVRKMVLVVAKEERFASATDYSTVSHTGKDVRHLALHGWKDTNTPPVKFPRLRRLVALGANSCLTKLLPAIFSGSSFLTVLVLQDSGISEVPASIGSLFNLRYISLRYTQVKSLPESVQRLAYLDTLDVRQTRVQRLPQGVGKARKLRHILADACCPDGSQQSEFRSFTALEPPKALTSFGELQTLETVQANKDMAMKLAKMMQLRSVSIDNISSALCGELFASVSELQFLTSLLLSATDEHEPLSFQNLVPKSSYLSRLTVRGSWLGKTLDYPVFKEHGRNLAYLSLSWCLVLGDPLQFLGSHCPHLQYLCLHRVQSANSLVLPERCFRELKNLVLERMPDVSQMKVGDGALQCVQAIHITALPNLDKVPQGMESLTTLKKLSLLDLHNDFIVDWEKKEMSRKMPLGLELRI*
>Zm00008a015742_P01   
MELAEAAVKCLLVKLVSLLKKEYHLQKGVRGQIVFLTKELKGMQDVLEELSEKPAGSVTPFQKRWARSLKELSYDIEDSVDAFMLRVDGGDAHANPRNLTGFSRFIDRMGLIGNIKSVKVAKVRRRIAKELEDITTRVKEVAAWKGRLTIPGATAQPHTKANVDTGIHLLLEDVHKHRHSPVGIDGPAQRLASLLTTHREGLQQNLMVVSIVGLGGVGKTTLAKALYESLETQFQCKAFIPVSLRPDKKSIFKRILRQVRPAARGNNNDGEKDVDELIRDIRKYLSDKRYFIVIDDVWDEEIWKLFEYALVDNSCGSRVIVTTRNFRVAKLCATPVAGALFELEPLSNADSKRLFYKRVFGKDGGNHNQLDEIAGRILKKCGGVPLAIITTASLLASKPKSINEWYRVYRSLGSGLEKDNTDIKRMHDILSLSYYELPSYLRPCLLYLSLFPEDCRIDKDSLVRRWVAEGLVVDEQGGGNLYELYDRGEKYFIELVNRSFIQPLDIDGVDGIPNACSVHDLILDLLISLSVEDNFGLRLDSQNFTTSTDSEVNIRRLSLQDNEVEVSVPETVDLSHVRSVIAFGDAFNWAPPLSRFKFLRALDLEGFPRKNNHPKELRRLHHLRYLQLRGYLQKEVLEEIGNLQHLKMLDLSHAYVSQLPVSITRLRNLQSLLVGSDVKMPQGIGSLSKLEEMSWIEVEPNTAAELGKLTEMRVLCVHGLGYDEAGDQAFLQSLSNLRNLLGLFITESEMCSLDDLPDPGQAPVGLRFFRGTETTFQQMPRWFSWLSELSGLTITVNNLTQDDIDMLGALPELRLLQLEVAENGTIAQEQLSIGSDKLFQSLEAFKFKHCARCWLVLSQGVMTRLQKLELYFEVRKRDDGAIDVGLENLTSLKHVTVEVDCYGANIRQVEDVETKLRDALDAHPKNPTLELSRVATHCMERDEHSSGRHQS*
>Zm00008a018124_P01   
MPGGARVTVAQKEGAIDEDSDAVEAVVEEVADVEDDAVKPSWTRRAPAEMAEAALLALSKIGSYLGGEAATFIATKFSNLIELPNTVRRIRRELLMMNIFIRKTGASYLSDELLKAWITEVRILAYRVENIIDNFSYHSLQFKQDPKGKKLANGLSYGLVFSGIAADLAQIEKEIEHVSKLKNLWLNSVHELLHTQVSSAEQQFPQYSLPQILKDENLVGLKEEREQLKEWLIPNAPVNMTNIPALKVVTLSGMGGMGKTTLLTSVYDKLKDIFEIHAWLTVSQTYRSVDTLLKELLKIVSASEHTTLVNNDYQKEVIVPVDIDIRDKKQLKPDVIDKMGILDLKSTLKAVLKHKRYIVVLDDVWNRCVHDGISDVFEDCGKESRIVITTRKQDVAALATPGYQLNLNPLDIKDALQLFCTKAFPNKNHFDWTSVLLEHAKDMMKRYEGLPLEKCPLELQELATHIVRKCEDFSVSKCPSELQDLATYTVNKFKGFSLSACPSELQNLATDIVNHCKDLPLVKCPSELQEIAIDIVKKCRGLPLAIVSVGSRLSSRKQIVPVWRQMCNELPCELEKDDQVRGILNLSYYDLPSDLRNCFLYCSLFPEDYHFSKDDLVRLWVAEGFVEKKGDNTPEEVAEGYLTELIHRNMLQLVENDELGRVNTCKMHDILRELALHISKAEMFGTVNDFGAMVQMDTDVRRISSYGWKKMKKNKSKLKFPHLRTLMASDTIVDYVPSILSESKYLTVLELQNSDFQALPTSIGNLFNLKYIGLRNTRITSLPDSIKNLSNLQTLDVKSTSIKALPPGIVNLTKLRHLLADKFADKNQSEFRYFVGVDAPEGLSNLEELQTLETVQASMDLPEQLDNLLQLRSLWVDNITSAHCAGLFATLSTMPLLSSLLLSAADEKETLLLNHFNPTCTKLHKLIVRGLWSLTGCPILQNHGRYLKYLALSRCHFVGDPLVVLASTVPNITYLRLNNIPSPPTLDLLEGSFPQLKTLVLKNMNDVSLLKISSGALPVIECLYITSLPKLQTVPRGIKSLSSLKKLWLLGLHSNFKARWDMEGMQKDLQHVLEIRT*
>Zm00008a015236_P01   
MAEAIVGSMLWKLQQVAVSEARTLVAVNEDIRSLRDKLMWMQAFLHDVQPSRRVQPNELIKVWLQQTRDAVFDAEDAVDQYFVQIDLSRFPSWSRAILGFFASFTTQVVVRRDLSSRIRLINGRLEGIIANKDRYRLGESTTLGAIWRPSSSTSPLSEMMDEVVLPLVGREELVRNLKNWLYKGSGNHKNVITVTGESGVGKTKLVRNLYDSKQTLSHFDIYEWVSFGPNLSASDVLKIIIRRITDGEECSKDNIERKLREILKEKKYLLVIDAELSNSEWNRIFAMLPDPKDVDVDAASRIVRISQIPPHKPPPHYQEAKLEVPKFYDQEVVINLFKETFQSCGRNELPDEAIREYRQRILDNTKGLPLAIVLLSGLLRTKEYPSEWETVFEHLDRMQSKQIDKILSLCFDDLHYDLKSCLLYFAALPVNTFIRASNIVCMWMAEGFLVPKATTVEKVGEQYLMELIDRRLVNLAPVGYNVPGYERVAVQSKVHAFLQLEAQEQCFVEIHSGDDIPALSDARRLSLQNHKDKYAALSHPLPKLRAILSNFETEQEAAQVAGEKPPGEAGEGQHGNGCRPGFNKKKTQARSCVQDLLRNSRFLRVIHFNGLEVDKELPDEIGKVVNLQYVRVTSCSLEKMPPSIGRLCNLQTLDVRGTSVRSLPDGFWRIQTLRHVLGDRLILPKRVGDLRNLQTLNSVKPDYGDPHAWDDKTFNHMIRLLYLHIRRGESLGVQEIFSNRKNKAALVKAVSILKYLVVLIIKAPVIPSEVFTRSNLQRLKAMELVGKLDLPKNGIPEMDVRNRLPNLKKLRLMKTMVSQEFINQLGGLQFLSTLELTSNSFRELVFTEGFCSLKELTLHEETLERLEIHESALPELGDLDIVGHRDKLHVVIHGHSVLVQHIEAEDEDIFKVTEVITTQQVQVEDNKV*
>Zm00008a017781_P01   
MTGFLVSAATGPMNSLLCKLVTLLGDEYKLLKGIRKEIRALRDELSSMNALLRRLSDAGDGELDVQRKEWRNKVRELAYDAEDCIDVFMHQLRRPGGGGSDANKAGLVRKLTAKIKKLRRARRIAVQIQELKSRVVEESGRRDRYKLDDVPVPGKNRRVEIDPRLPAMYSEAKSLVGIDGPRDKIVHRLTGQEQGEQLTVVSIVGFGGVGKTTLANQVYCKIKGSFECTAFVSVSQSPDLSRVLSDMLSQLGCSRVKNLNDLQQLVEKIRERLSNKRYLVVVDDIWSLQAWDIIKCVFVQDNYGSRVIITTRIEQVATKCCSYCHNNIYKMKPLNDLDSRRLFFQRIFGLEDSCPEQYHAISEKILKKCGGVPLVIISIASLLASQECLNREKWEKIQKSLVFELETSPDLGWVRHVLNLSYNDLPHCLKTCFLYLGVYPEDHKIEKVNLLRCWIAEGFVSHEHDLSPEEVAESYFNELVNRSIIQPTGFEYGELAYCKVHDILLNFIMLKSSEENFITRMDEQHIIKGDHEVRRLCLQLKNTHYLFRANMKLSQIRSVTIFGYPDWMTYLPRFQLLRVLDLYNCDRFDGNEFLDLSNICKLFQLRYLRTNSHRLHLPKQIRGLENLQTLDIRDAIIQGIPSDVIHLKSLRHLNIPIDVKLPNGIGRMVTLRSLGFFNVAENSMDNIRDLGELTNLMDLDLISINQVVKGQGPSDKLKISFLIDSLGKLTSLRSLYVSSIDGTKLISPTCDLLSCWSPPPHNLQRFCMSFCTISKVPGWISQLDKLTSLKIKVKELLGDAIQLLGELPCLIYLDLSAAEDPKCDIFFDDNAYPSLREFGFAYTFASVAFGPRTMAKLQVLYLSFYKLTQKEDVSLSGIEYLLNLEKLTARIYNHGKIGVAFMDAILKHPRSETFNILFPRC*
>Zm00008a014886_P01   
MELGASVSMSILEKLVQSCSFPDSWRGPPDAEVQALIGYLEELRSSVLDLSKEDEDEDDSATSSSTLKMSLTSQLQELCYDAEDYLEMAQHSRGGCSWQISWVRSKATRQRPALISAKDLSGLISRVNPAKEIAQAYIKSASSRTTTKENGPRPQEEPAKSSSRRAVYSDDTLQPDSHDEQLVRLLALESDQQLKTVAILGLPGVGKTTLARRLYHCYEGRFHCGAFLRASRNLQDTTRLLATMLSKIKGQQGCRYWGGSGDEQDLIDSIRQHLQGKSYFIVIDDLWATSVWDFLSRAFPKDNCGSRIVITTQVTEVAFACCNNHTVDIFNMKPLDDDQSLQLFYSRVKHINGYNAEECKAISHGIVSNCGNLSPLAIINIAGMLAGWADFNMNDWEYVSKCCTSTANLTTEEATERFLNLMYNKLPAKLKTCLLYLSMYPEGCVIGKDDLVRQWAAEGIFSQVVEPKGREHEVGFIYFDELLKRGLIQPVDTDYNDQVLSCIVHQVVLEFITKKSMQENFITVVDYRETGTVLDDNKVHRLSARFEGAKSAQIPRSFRVRQVRSFMFSGFIKSLPSLLKYCLVRVLILHVWSDDQGKTVVLDLSPVGNMLHVRYLKVVSNMIVKLPLIIRGLRHLETLEVDAEEVAVPLDVFILKSLLHLRLPSKAYQPDSDIQRIDLTNTFPLRFLPFVRALSMLGRFLLSHGHRIRHLTSLQSLGYFDLSTCSRYTVWQLGKLTNLRDLHLTCSAVRSRHRISNIQCLASVLGKCTSLESLTIRGEASSNQSISFDGLSSLSSPPYNLVSFVLSPRIFKMAKLPKWIGQLSRLSTLKIAVGELSSEDVDILKGLSALTALSLYVRRNPKKGSWILFSKGFAVLKYFKFTCTALCVKFSEQAMPAVQRLIVCFNANTMQQYRPEDAGIWYLSGLQVISARIGAAGIDQASREAAKSRLLDAILSNHPKPPPIRNVQMVDWVIHGDTEECSTGVMIRKDESSREHTRSFLSQFPFRRRPLLPSIFTRRGQDDEQHKIEEND
>Zm00008a017480_P01   
MDQLHGNVAKARKVLGSKGKGKGFARLVRSSVVGDSLIKYARLIRDDLNQWLELQELTQSIGNVIASTARSTPSLVRVKSEHGYPVSKKCSYVRELLERNGAHRVVLIVGLSGIGKSCLARQIASDPPLSFVDAGAACNGSRSEYHKRLARKICTFLVQIGSMTLKEETGIDLDDVCCLLQTALVGRSMLILLDDVWEQDIVDRFTRLYDNDCRYLVTTRDEAIYKIAEAEKVEICKDDIKEISTEILLYHSLLSDGELPAQVDWEIRSRKPTSGTTAAGRMGRLEKADKVGGYDTEDKAARAYDLAALKYWGPATHVNFPVENYRDELEEMKGMTKQEFVAHLRRFNTSRQTKMS*
>Zm00008a014885_P01   
MTGVEPAIIGAIANLAAPVLPIAIKGIQGALKKRQVRDSDVETLKSQLSYIQGIIRDTRKTIRSSQDPSDRLQSWAGYLRCLAYDIEDLIEGRRAGTMTGAKLNGKITIIQDLIRCVQSYPEFMAVPTNEAPSQGAASSSTTSSTQGFPLADLVGKKEDLDELLDLLVRRPDNELDKVLKVMVISVVGFGGIGETKLCHTVYTDVQESRRFSLHAYVSAAGKDCSIVLEEIIEQFRLQEDPQDSSGGFFHRFAGAFPGARRTDQVHGLPEYLQRKRYFVVVDGVESEELVSGIASAFPDNSMGSRIIMGMRTAVGRDAERCVGHHHKMWPLEDKQSVVCFLNEAERRRRRHEQDDHSSFIRFQEQDHSSSCLHKVCDGVPLALVSVCEVRRGSIITAAVEEQDRWPHRMPKVLDHSYDGLHIRGAGSCPNQYIPYLQACLLYFAMFPRGNHVKRGSLIRRWQAEGLEFGGSNQAAENLKALVDRNFVWPLHASLNEHAKTFQPPGVVLNYISRRSQEEEFILRSCPSGELNPNYSRRLCLHPAEEEEGEPQPVVITNGSVPPRLRTLAVSWGQQQASRIAECEQLRVLDLASYNGLQPDQLEEICKKLKLLKYLSLLPDIITQVPSSMSNLQCLETLEVGEVNGRAAVLVPIQVLELPRIKHLIGKFELIDNFNGLPIRAYPDALVPKAIKESNLETVSGFFTRRGQGFPPLMRHIRQLRKVKIWFYRDAEPKYLASYLPKAITKFLRNDNVHRSLSLDFQDGPRQTEILQACVAEASGNLYSLKLSSGTNLSRIQLSVIATNKLTGITKLCLSRWKTITLDAEFLNELTKLASLTYLKLDAETIKGTYDQNPTPGGNNQEKVVIETGHIANLRRMCLVARQTLPDIQVKPTALQRLVSLHLISETDDYCPSANVICKANPQDDNEPAPFTSLQEVSLNAT
>Zm00008a017714_P01   
MAETAIAAVLSKFGGLAASEAKVLLEVGDDMMLLRDRLEWLQAFLRDADHKRRTGDDRLTRVWVRQMRDVAFEAEDAVDEFFRKISENQKEYKVEHTPSATVLTSSTTATSAWRDGYKNAVGFEKEVETLKEMLLGKGCPQLTFISILGESGVGKQTLSRILLHDMEKNKQFDVRVWYNMPSGSTTENLLKQIYKKAGGGGQRRHQPCECDDDGIEDVLRRHLLANKKYLLILVGISSKTMLNCVRASLPDDNNGSRVVLILDIENEEVAWHANAMNKTTGISHGLIHHLNRLDQDKSVELFCMRALRTNLSDETTVNSMMSKYREVVYNITSGYPLAIVVLAGLLRFKEKPGQWNAVLQQLRTTSSGPAAADQEAHQQDDQGGHTEEKTMSAPTSTTQAANNQLSTRTSIERVFWASFEDLPNALKSCFLYLAAFPKGTFLSTGSIVRLWMAEGFIRPQKGKTIEELGHDYFKELALRCLVQVSGMNEVGGITNVIVHGRLHGFLHSEAREAGFIDVHDMNDVFVPPSVRRLSFMSFQDGYTTFTNRFCKLRSFICWANEKDSDNSIGSRGRVNNEEERWHDLNFLHGSDLLRVLYISGLRIKELPNEIGNKIHLRYLRVNTEHLKELPASIARLPNLQTLDIRDTEVEEIHPSFWEIKTLRHVIAKKLTLPPSIKEEMGELQTLRGVKPSEEEWDQDNCPLLKMSKLRSLELHGLIGARHGAALITALGQMHLLGHLKLKGDKISCCVFTGERLRYLQTVELDGTVQWPPVAEFNDLRFVRPNLVQLSLTNTNDAPEGIQQELRNAGFVRSYQQLQPVYRLSYRQGGALATKPEQQGEAGSNKMEQQHQGEEAEE*
>Zm00008a014856_P01   
MAELAASLVVAPLLSMLKEKVSSSLLNQYNVMEGMEKHHKTLMRWLPAIQEVIADAERQTSRRGVEKWLEQLKTTAYEANEVFDDFEYEALRRRAKKNGHIAKLAIMARVKLFPTHNRVAFHIRMSYRLRRIVDTFKDLVEEMNTFGFNKLEPEATTTWKEWRETDSIIVDPENIVARSRHDERKKIVNLLVNGHVTDGDLMVVPIVGMGGLGKTTLAQLIYNDPQVKEHFHLLNSLIRLPEQMKHMSALRHLYTDGCTRLECMPPELGQITSLRTITWFVVGSGLSCSSLAELKDLNIGGSLILKKLENVPGRRNAKAASLENKKELRQLSLEWTSGKEEEQQCHEVLESLETHDGLLALEIYYYKGTSFPSWLGMLKNMVELRLSNCRKAEQLPPLCQLAELQLLHLKRLGNLRFLCSSCTSSTFGKLKDLKLVGLDVFEGICEAVDGGAVAFPRLEKLNIKGCGNLVALPDASVLGEAYCSGDYTVARSAFPELKRLILEDLCIFERWEAAPEIEGHALFPVVEVVVIRKCPKLTTLPWAPKLKELVLRESNEQISLGGIKCVTSLSTLFLEGVKLEDGKERWDQPPSVLQDLEITGCDDLVYWPEKAFQSLISLRRLRIAGCNNLIGYATANGPDQATSGRSQLLPHLESLLIEGCQCLAEVFNSSPVLKRMDVIGCPKLESLYGKQQLNEEASSSDAVMASAPVEEKLSPSDKLLPSSLAIWDCHGPTPPNAPKLC*
>Zm00008a018120_P01   
MLPPCLAASALPIKEAVTEIEQLKVRVEDVSRRNSRYSLISDSGSKPIMQQQTAPKTIFGTMVLDMMVEARDTAKRQQGLGDLTQLLTKEQADLGVISVWGTGSELGTTSIIRKAYQDPELCQKFECRGWVKLTQPFNPHEFLRSMVAQFYANSCLQNGMVINVDELKRIEEMATTGGGLIGAFMDKVNENRYLIVLENLSTIGDWDTIGTYLPDRKNGSRVIVSTQQCEIASLCIGHSYQVAEVKQYSAEHSVCVFFEEGLQGNGDKSMESDRVVDNNNEMSMQDEITHGTGFLSDRIPTSKRKDASDWVKNFQLVERKSEMNQLGNYIAKARVYGLQILSVWGIAGVGKSALVRNMYFDRIHRNDQLFEKYGWVDVTHPFNLRDFSRSLLLDFHSEPVQAMGIKDPTQECHKILEDNRCLVVIDDLQSIEEWDLIQAALVSRPSRSIIIVITTEASIATYCADNEGVVFNVKGLEDKAALKLFKKQVHRQKPSSPIKDSIDEELQELILKCGGLPKVIVAVANFLAPKTVSWMDSASSMNLKFMQELESSPEFACLQPLFGWLHSYFRTCPDFLKPCIFYLSIFPRDHSIRRRRLVRRWIAEGYARDTDKISAEERGEQFFCRLLDLSIIMQKPYSVTTGFRDSRMTLCQVNSFVREYIISRQMEENLVFELGGSCTLTSQRMGRHLIILKSWDRDRIVFESIDFSRLRSLTVFGEWKPFFISDRMRLLRVLDLEDASDLKDEDLKQMMKLLCRLKYLSLRGCTGIYSLPNSLGCLRQLETLDVRHTAIATMPRTITKLKKLQYLRASTTKPTKEQPTPDTAVTPKPTKKQPNPHTSVSWTSSLFHRHRQLEGVVVPTGLEKLTALLTIGVVNVNSARGRSILKEVRKLTQLRKLGVSGISRNNSKDFCLAISSRAHLDSLSVKLKKDNQDCLCVTPDGYLPPKNLQSFKLYGLADSFPKWINQLENLRKLVLEMTILTQDTIKGLKDLKVCILRLITKQLPDGKLNFCVMLHGQQLRCYETVKILEISCSSSLDVAFGSQSLQNLELLKVSCCSGSGSVMKLSGLEKLSESELKEVQIKGSDDFIVKTDVEEQLARHPKKPVLKVEKVLSSTGDFEL*
>Zm00008a018117_P01   
MAEAIILALRKIGSALADETAKKMLAKLSEKVNNLRDLNDKIESIRMQLTAMNNVIRKIGTVYLTDEVVRGWIGEVRKVAYHVEDVMDMYSYHTLQMEEEWFLKKYFIKASHYVLVFSQIAEEVIKVEKEIKKVVELKNLWFEPSHLVADQLIEMERQRSHDNYPLLFKDEDLVGIEDNRRRLTEWLYSDELDSTVITVSGMGGLGKTTLVTNVYEREKTNFSATAWMVVSQTYTIEALLRKLLMKVGREEQVSPNIDKLDVHDLKENIKQKLDNRKCLIVLDDVWDQEVYLQMSDAFQNLQSSSIIITTRKNHVAALAQPTRRLVVHPLRNTQAFDLFCRRIFYNKEDHACPSDLVEVATNIVDRCQGLPLAIVSIACLLSSRTQTYYIWKQVYNQLRSELSKNDHIRAVLNLSYHDLPGDLRNCFLYCSLFPEDYPIPHESLVRLWVAEGFALSKENNTAEEVAEGNLMELIHRNMLVVVENDEQGRVSTCTMHDVVRDLALVVAKEERFGTANNYRAMIQVDKDKDVRRLSSYGWKDSTSLDVRLPRLRTLVSLGTISSSPNMLLSILSESSYLTVLELQDSEITEVPGSIGNLFNLRYIGLRRTKVRSLPDSIEKLLNLQTLDIKQTKIEKLPRGISKVKKLRHLLADRYADEKQSQFRYFVGMQAPKDLSSLVELQTLETVEASKDLAEQLKKLMQLRTLWIDNITNADCANIFASLSSMPLLSNLLLSAKDENEPLRIEALKPGSTGLHRLIIRGQWAQRTLQCPIFQGHGRHLKYLALSWCHLSEDPLEMLAPHLPNLTNLRLNNMRSASILVLPPGSFHNLKLLVLMHMPNVKQLVIGEGALQCIEGLYIVSLVELDKVPQGIESLRSLKKLSLVKLHRDFLTEWNNSGMHQKMQHVQEIRV*
>Zm00008a014862_P01   
MAELAASLVVTPLVSLLKDKVSSSLLDQYKVMEGMEKHHKTLMRWLPAILEVIGDAERQTPRRGVEKWLEQLKTAAYEANEVFDDFEYEALHRRAKKNGHITKLGIMARVKLFPTHNRAAFHIRMGNRLRGIVDTFKDLVEEMNTFGFNKLQPKATTAWKEWRETDSIIVDPENIVASVRILANKICNTSEAVLEDALKKLQEHLKGKRYLLVLDDIWYKDIDIDKWRKLKACLMQGVSCAVLVTTREKQVAQLMGTVVDNSLTNSYHEVAILGKEYIQEIIETRAFSLKKSKLDDLVELVSLIADRCAGSPLAAKAIGSCDDVVVQHLSRISSLRVLSMPLWCHLPIKLKHQCHLRFLHITNSSIKELPDDITILYNLQTLKLSGCFNLIRLPKRMKHMSALRHLYTDGCTRLECMPPELGQITSLRTITWFVVGSGLSCSSLAELKDLNIGGSLKLKQLENVPAGRRNAEAANLVNKKELRQLTLEWTSGKAEEKQCHEVLESLEAHDGLLALEIYSYQGTSFPSWMGMLKNILELRLSDCSKAEQLPPLCQLAELQLLHLEGLGNLRFLCSRCTSLTFGKLKDLKIVGLDVFEGFCETVDGGAVAFPKLEILHIERCGNLAALPKASVLGEAYCGRDYTVARSAFPELKWLTLEDLCSFERWEAALEIEEGHALFPVVEVVVIRKCPKLTTLLRAPKVKELSIHEENEHISVGGIRCMTSLSTLHLIGVKPDGMERWDHPSSVFQPRALPLWVCFGQLQDLSVTGCKELVYWPEKVFQSLISLRMLCIRYCNNLIGYAVANGPDQATSGRNQLLPHLESLEIDTCESLVEVFNLSPALKRMEVEGCCKLESLYGKQELDEEASRSDDMTASAPVEEKLSPSVAPDKPLPSSLEYLSIWDCHGLSEVVNLPSSLRVINIKRCSRLRAMSGQLGALKSLLIVNCPELRSLETCIVDLPSLEILFLSVWARAGGPQEYSSLRELTIRRCPGVKWLPSALQQRLDNGLMDKTDLDFRLCQDRSPRLLGRFCSQL*
>Zm00008a018116_P01   
MQTLAVVQVSRLTCQRFRFAGFIAPFRSGLRFHQHNPMAEAVLLAVTKIGSVLGDEPAKTIINKLSEKIQALRELPRKVDHIRMKLIIMSKVIQQIGTVYLTDELVKSWIGEVRKVAYRVEDVVDKYSYHLLQLEEEGFLKKFFVKGTHYAIVFSEIADEVAEIEEEIQQVIQMKDQWLQPSQLVPHPEQLAEIERQRSQDSFPEFVKDEDLVGIEENRKLLTGWIYSEEQASMVITVSGMGGLGKSTLVTNIYEREKVNFPVHAWIVVSQVYTVESLLRKLLWKIGHMQPPVPREIDKMDVHDLKEEIKRKLQNRKCLIVLDDVWEQEVYFKIHDAFQTLHGSRIIITTRKDHVGAIASFDHHLELQPLCGPDAFELFCRRAFHNKKDHKCPEELKEIAGEIVKRCQGLPLAIVTVGSLLSSRPQINIWNQTYNQLRSELSTNDHVRAILNLSYHDLSGDLRNCFLYCSLFPEDYPMSREALVRLWVAEGFVLSKEKNTPEEVAEGNLMELIHRNMLEVVDYDELGRVSTCKMHDIMRDLALCVAKEEKFGSANDYGELIQVDQKVRRLSLCGWNVKAAAKFKFPCLRTLVAQGIISFSPDMVSSIMSQSNYLTVLELQDSEITEVPAFIGNLFNLRYIGLRRTKVKSLPESIEKLLNLHTLDIKQTQIEKLPRGIVKVKKLRHLLADRFADEKQTEFRYFIGVEAPKGLLNLEELQTLETVQASKDLPEQLKKLMQLRSLWIDNVSGADCDNLFATLSTMPLLSSLLISARDVNETLCLQALAPEFPKLHRLIVRGRWAAETLEYPIFCNHGKHLKYLALSWCQLGEDPLGVLAPHVPNLTYLSMNRVSSASTLVLSAGCFPHLKTLVLKKMPNVEQLEIGHGALPCIQGLYIMSLAQLDKVPQGIESLLSLKKLWLLYLHAEFRTQWLTNGMHQKMQHVPEIRV*
>Zm00008a014981_P01   
MAEALAGLLASAFVGIAKAKLGSAIAEQASLLWNFGEDLEEMKDHLETISAVLADAERQSVKDELVRLWLKRLKHAAIDISDMLEDYQDTGDQAIAKMSGVLSCFPMASKKIVGANRIKGLRENLRKIIKEINSFNFKNGSGTTNEQSYNERETTSYLCEEPVIGRDQEKQEIINLLLSANNSNDEIGIVPIYGLGGMGKSTLAQLVYNDAQFKKYDHRVWVYVSQHFSLTKIGLSIISQLPTHGCQQNMGTQQVIKQHLNKLLHGQTVLVVLDDLWEEKMTELDKLRTMLHVKGSKVDVIVTTRKEEIARKISTSGRSYKLQILEDDKCWEIIKRYSNFELKSNQEKMREIGLDIANKCGGVALAAQAVGFMLRSIDDISGWVEINRSDIWNGSSEDNGVLPSLKLSYERMPPQLRICFSYCAIFPKGHNIIEDDLVQQWVALDFIEQSKGKEYVNKLLGMSFLQVSKLPSNSQEHAVVRYTMHDLVHDLATLTVADELRVFDVAPRRNTHANKYCRYSALRKYDRAVKLANMPPKMRALRFSDSGELLDIQSGAFSFTKCLRILDFSECSGILLPASIGEPKHLRCFIAPRMQNDSLPGCITELTKLQYLNINGSSQVCSLPESIGKLGCLKHLCLSGCSGISELPKSFGDLKSMVHINMSGCSWITELPDSLGKLANLKHLELSGCSSLKAIPEPLCGLRQLQYLNISSCEGLDQLPEGIGGLMDLQYLNMSSCSQIRELPDSLMKLQNLLNLNLSGCSNMRHLGGLHGLTALQHVDMSRLWKVGLQYLSDVLANLTNLKCLRLCNCIIRGAEGSASYVPDWIGGIANLEHLDLSWNNGLACLPEGIGNLKRLHTLDLSGCSNLKSLPESIRDLGLKSLVLDHCSDELLDQASSLVHYSHILPVFKVRADAANRCSNLHLLEGDNVSELRIRSLENVVSLEESKKLKLSDKHNLSNLTLAWSRVDDRADQLLEDKDLLAELVPPRGLKNMTLKYYKSESFPVWLLGISHHLPNLVSIALVKLPTCTELPPLGQLPHLENLELCKLDRVKRIGWEFCGGSGRGAFRRLSSFCMVHMLGLEEWNTTYSVEDGMEEYMFPILNHLRIMYCPMLRLKPSLPTFRNCSIYESNKVISSLKEIDKTSHPCSPISRAIKLDLDVNLHDSYDSIDLFHHFPLLRELRMRHLSASLPESTRHLTSLETLTLESCHGISTLPGWLGDLSSLKSLIINRCRSIKSLPPCIQKLTKLQKLEISQSKELKEWCESEENKAKLAHINVQ
>Zm00008a018069_P01   
ILLPRGRDKRNCILTLTCFQRMIRKITRRFSISTDRAGFQFRPEGDDGSTSEGIVDITRWFEEIHTDQTATQLRPEDEDGDISKRIGEIIRRFEEITGDRAALHLGQEDGERNTWSGRDSTWESRVTSHLLDESCVFGRTKEKEHVVKLVTSYSKCPGIHVLPIVGMGGIGKTTVAQMVYREVQESYDLLSWVHVPETFDLRKLAIAITESLARQPCTYNNFSAVHDVLQQTVLNKRVFLVLDDLWNERQICWQDFLCPLKFAFTMTILVTTRSKEVAQLLQTVPHFELGLLPEDHCWQLFQCYAFGHRNIHEESALVQVGRKIMEKCSCLLLAIKSIGCLLWSKMDMQTWMEISDSEFWEYSDNNEEILSALRLSFHRLPGRLKPCFLLCALYPKGEPFTKDDMIHLWTAHGYVQPSGCKTLEKVAGEYFDELNERSLIEMDTYYLVSREGHNYLKKSRVRSPVEISSGEIFDTDLSFYELHIRSLVETFHKGTTESSLPFQLFRLHDMIWDLAKSLSSCLFSAVAVDEGNLYMQNEVQHLFLWLGRGRSKQNTQRGHSELIPISKSRDLFISWINNSLGLESEPFRWRHRSTPSPSHRPQVSDFELLGLSSTALLGIALEAMIQARPDPVQDPMSSNCHSIAELPTGIGNLMNLRCLKLIGISEIKKLNHDSLLCQCNNNKCQLMKAIFPALMELELDSLCELQDWCKFQDSDCPKMQSITLSASNEPSQLQTLDISYCENLESLLGLENLCSLGSLYIAHCPKLFVFRQEKLLFRPQNILIDDCPGLIEWCDEQELYYHAPKTANISDIIRAKPCGMAYFQSFEQICLDICPEQGSELVLSPDTWLPFELRLLKFGIEISGGVPPFHRGFSTLDKLEIRGCPKLEALMDLEEMKVLQSLVIVDCPSLYILPEMKFPPLLGSLTVEGCHKLQSLPLNTSDPSMFTELEVSDCQGLMYIASLSRLSNLENLVLLHCPLLELQEPLPAIPESVVVFLCPKLKKWCGIQNIEYLENLSDMSQEVNI*
>Zm00008a014888_P01   
MAVRGSTYMIRQYIKEPGFNVANEMASINQEIRQIGRMMVISGNILEPPEWILQAQDLACDVQDFTDIYTWLQSKSRRRALAHIGYIAQLKDRISSLREWQQRGGSSSSSSQQERAAALSFSRRSCGPCAPEDVLVGIDQPRKELSDLIFEREDVVHIVQQKPRVVSVVGYSGIGKTALARAVYYDRSVRSAFDDVAWVVASECSHGCDLVSKICQQVKDEQAGNGAVVVPDCYRLKEIMRDKRFLIVIDDLHGAGMWNDIKGVFSETHSGSRIIVTTSIQSVAAACTPEPRYIYRMPSLGNLDSEKLLWMRVGRHASRTPALEHALGNDTLKKCGGLPLALISVANHLCLGKALFEEMDRVLAKCYDSLPDNAHRMCLLSLSTFPQGHVMKRKRLIRRWIAEGLAVVGDCELSAEQVAGNIFDVLIDRNVTEPVLTAGHGSRSKVKACLVLGVIKDFINKTAVSNETVAIIQNDELLLPNRMLVAHRPVRRLLVHGGTTKKSEAVAKAIGLDQVRSLTICNAVPFDFQGCWLLRVLDLEACQGIDKSILGSICKLVFLKYLSLRGTDVYGIPKKVKKLQCLETLDLRDTRVEELPIQVLMLPRLAHLFGKFELPPQLKHGHRTARRRRSRLQAFFSQRSRLQTLSGFVMVDDSNSFEHMMITIKSLRKVKVWCKNSISSHQERHLASSLQQRLVAGNSNPLESLSIDFGNESINFLNDVGAISALIGSMKLQGRLTSLPSFMTSYDTTLSQLQLSSTGLGIEALSLLQILRRLVSLKLAQDGDGFWGDCFAVKKDGFPSLLRLCIQARELPQLHIHEGGMSSLTSLELLCPMFASRGQSDSDSDSDSDNLSPVAFRYAYAETYSEKRSKQVLSVEKPKAVDPGISFKEPSSETRSEGTEIQEIDSPKTSKEAGPSIGFKEPSSETRSEGTEIQEIDSPKTSKEAGPSIGFKDIILPENTFRRNFSKQVKSRFDLKQHFKGMEYLQCLNELVLHRSVSDEVLDAWTKRASTLSIGRGPGTAKHEKEGQHRSQLMKNRGSETAIHEEVAEQHSSVETSREEAGLFQEQTSVTKKKKKKKEKEKKKKKKKKKKKK
>Zm00008a004196_P01   
MTGGESFADLEKALARLVEGKRCLLVLDDVRYGGVWEGVLRRPLQRAGRGSKAVAGVLTTRDASAQEWGEVLASPAWLVKGLAEDAMKPLYLCYDDLPCHLKQCFLYCSLFPSDLTMDRRVLVQLWIAEGFVQIGADASVEDVAEEYYDELIRRHLLQPGEEDEGGGATWCTMHDMLRALAQLLSHGEELTGDSYRLLVDSDARFTPRRVSLARRNLAAIPEKILKLETVRTLLLQKNPLTVEGSIFTRLQQHLKVLDLSETAVELIPEDLGNLVYLRFLNLSHTRIQAIPESIGNLWNLKFLLLRGCRALHALPKGIEHLRGLRDLDLAGTVIDDAAFRVGHLRSITSLCCFTVTSKEARAAQDRSGWPLDELKNLSQLRTLHIQKLENAANRSEATEMLLSAKKCLRELELSCSSTVGPLQTTELTRKIEDVFEEMNPPLCLESLKLVNYFGTRFPRWLSVTFLPNLRDLDIVGCNFCQFFPPLGRLPELRSLYVADSSALKDIGAELTGTEHPHQVPFPKLENLHFQGLRKLQRWADIEPGAFPSLQELQLESCPKLQNLPVGLRHVTSLTKLHVADMASLEAVDDIATLRELSVWNTPNLKRISNLPSLEGINMCHCPMLESVENVDGLRTVRIFDHDLRDMPRWIEAHASKLRSLNFTSTAELLKRCLVDGPDWSVIKGIKEVRGYSTGCSYIYYNRSPYIFESNVSDEDNLGVRENEADPDNVDDISVSSSGAGYLEIRGFFDSQVLKEGTNRAEEIVPRGSFGRTMLGLTHRRLHKLAEVSPEDDEVEDGADSAILLPSNPTRATTSAEKVGCVVTNYRNDPGSLANAASHEAITNDEVGHNLVRQGSRAINSTEIGQGSNFSSIRRKEHTSKKGEGITADVTVAKGISLVHSRQVVASNKGKDDFAHNAAASICSSDVMPENPLDKEVPEKSAGVNGSSSIHEACHTVFVTETTRDLASKTIGNISSIHGSKQQMFDKERELSDALAPANDVDNNANQMEDGNISSSVKLNHEESKAIGASTTNCDSGPCKSLAGFACSNQQKMKTLQTASADQNGGDSDASSMKRSLVMESKVTEIASSRCAGESAKCSSGETDMNINRSLLKAAVRQAEATMARKLSMNETLNDGRIDKDAPCSIDAKADDSQQAPKVYTAVWVDTDTDTLRARLVDSMRHLRRMASRRRHRHRKRGSNNKWRLWSIGPALLVILLLVSVVQLLFILWLYRRLLNQN*
>Zm00008a003057_P01   
MADAGVTGVLAKLGELAAEEATALLRVDAEIRALRRKLAYLQALVRGADRQRRGRASELLLXLVRGADRQRRGRASELLLLWLRETREVAFEVEDAVDEFHLRVEACRPGARWRRRRRWWWGWHRDAVSLVQDLATQFFVRHGLSNQISKINERIDELNQNKETYQIESSPSEIWSSSSVEMDPEWYEDKYVIGSREREFAILKDLIINKEGDMSHRAVISIFGERGIGKTTLAKQLYNDPDIIKHFEVHAWVCLPPHVRFRDYVETMHMQVNPQIPGASEKNGNTTFALGNEETTGMEFNLRQNLENRRYLVVLDGLVSISDWNSLFAVLPHTNANGSRILLTTHLNVKEINHIDPQIAPVKLPYLDEKHGEELFCQRVFGTIEPPQIYKSKGYYKKVHNISTGLPLAITVLAGILRSKFIPMEWDVIFEQLESNGQPKPVRSIWSLAFDDLPHYLKSCFLYLASVSENVILYPDRLVRLWIAEGFVMPKKAETLEDVGFDYLKELVARGLVQVVQKDAGGSIKLVAIHNLLHAFVESEAQDSSFLEIHHHANVVNPNAVRRLAIQNYVDAYVHIPNVFPKLRSLLCDFAEDQQRGSSSSGELQPQSLWGNLAELCSRACGTSENVGSSTLHGLHFLQGSRYLRVVDLYGLKTRNLPDEIGSIIHLRYLGIRNSNLVELPSSIYKLDSLQTLDVRKTNVAKAVDEFWDIEALRHVLAEKMILPDCSVVPLNNLMTLNGVVPCGPWDEKSCPLNSMIYLRSLSLSDISAAHTAALSAALRKMEFLLYLNLSGEFLPSSMFTSSSMRRLQTLILHGKLQGINDLPSDDRYVLPNLTMLYLHGSEVSQQFVHKLGTLPCLVEMELSAVSYSEGEMKLFLDGFPSLARLKLKNVSMLQEVEIRGGAMPMLSILAMYDCDSLKNFKNLNSLEHLQEVAIYNTPPEIVDNIKLEDEKLFSKIKRLTNPMMTADRDFPGHFFRMRIKMLDEPAHDLRVAVASEPHCSDMEGDDHGERKATDQVHYGPGLL*
>Zm00008a001350_P01   
MIIEAVTNQKCELLSLDILQQRLHDHLHKKQFLLVIDNLWAESFQFWEFLRPSLTGGAEGSKVLITTQHEKVSRMISTNLNIHLKGLEDEECWQILKLYAFSGWGSRDQHDLEPIGRSIASNCQGSPLAAKSLGLLLSDTHGDKEQWENILGEMQILGDGENTNSILPSLQISYQHLSYHLKQCFAFCSILPPGVEFEKDELVRLWIADGLVKSNGRERVEMEAGRCFDELLWRSFFETSRSFPDQKFRVPSLMLELAQLVSKHESLTLRPEDSPVVDHPEWIRYTTILCPKDEPLAFDKIYRYENSRLLKLCPAMKLPLNQVPTTLFSKLTCLRALDLSYTELDLLPDSVGSCIHLRYLNLRNTLIKTLPETVCGLFNLQTLDLRDCYWLTDLPAGMSRLVNLRHLSLHIDWDRVTALRSMPSGIDRLQSLQTLSRFVVVSRDGGRCNINELRNLKIRGELCILNLEAATSDGATEANLRGKEYLRELMLKWSEDACKDEQQQQQQQGIENSEAVIEALCPHTGLKRLRVENYPGRRFPPCFENIPSLESLEIVSCPRLTQFSVRMMRSLRNLRIRQCADLAVLPGGLCGLESLRCLETVGAPNLRIGAVDILPRNVSRLAVSGCDALERWCLEEGAERVQQIPDVRMRLKN*
>Zm00008a005763_P01   
MDQLRGNVAKAKKVLGSKGKGKGFARLVRSSMVGDPLIKSTPSLVRVKSEHGYPVSKKCSYVRELLERDGAHRVVLIVGLSGIGKSCLARQIASDPPLSFVDGAIEIGFGRWCSKAACNGSRNEYHKRLARKICTFLVQIGSITLKEDTGIDLDDVCCLLQTALVGRSMLILLDDVWEQDIVDRFTRLYDNDYRYLVTTWDEAIYEIAEAEKVEICKDNIKEISTEILLYHSLLSAGELLVLEDFVSDLDALTQQSRQRHAHKLHGSQLDRQFQSLGRLMDQLRGNVTKARKVLGSKGKGKGFARLVRSSVVGDPLIKYARLIRDDLNQWMELQELT*
>Zm00008a003424_P01   
MADTLLVPVVARVAGKAADELVQSVARTWGVDADRAMLERTLLAVQRVLPDAEAKGESSPVVRMWMRELKAVAYRADDVLDDLQHEALRREASEREPEPPMACKPTRRYLTLRNPLLLRRLTVSRSLRKVLKELNGLVLETRALGLAERPAARHRHAHAPCQQVRVALNGGSAEIFGRDGDRDEVVKLLLDQRHHQDQKNVQVLPVVGAGGVGKTTLARMVYTDRRVQKHFELRMWHCVSGNFGAASVVRSVVELATGERCDLPDAGRFWRARLQQVVGRKRFLLVLDDVRDDEEREKWEGELKPLLCTCIGGSGSVILVTTRSQQVSAVMGSLPSKELARLTEEDSWEFFSKKAFSRGVQERPELVAIGRRIVHVCKGLPLALSTMGGLMSSKQEAQDWEAIAESCSSDTDTSTGSGTDDEVLSMLKLSYGHLPDEMKQCFAFCAVFPKDHEMEKDRLIQLWMANGYVGGEGTVDLAQKSESVFSELVWRSFLQDVEGKVFCNSLHETVICRMHGLMHDLAKDVSDECASSEELVRGKAAMEDVYHLRVSCHELNGINGLLKGTPSLHTLLLTQSEHEHDHLKELKLKSVRSLCCEGLSAIHGHQLINTAHLRYLDLSRSKIVSLPDSLCALHNLQSLWLNGCSRLRYLPDCMSAMRKISYIHLLECDSLERMPPKLGRLQNLHTLTTFIVDTEDGLGIDELRDLRHLGNRLELFNLSKVKDDGSEAANLHEKRNLSELVLYWGRDRDYDPLDNEACDEDEGVLESLVPHGELKVLKLHGYGGLAVSKWMRDSRMFQCLRELVVTECPRCKDLPVVWLSPSLEVLELSGMIGLTTLCTNVDVAEAAGRSASRQIFPKLRRMRLQYLPELERWTDQDSAGEPAGASVMFPMLEELRVYECYKLASFPASPALTLLSCRGDSGRCLVPVSMPMGSWPSLVHLDIGLLAEVVMPVEDTQSQNQRHLNTMRSVKVLGEDGFVSVFNLSKSQLGFRGCLALVEKLEIGSCPSVVHWPVEELRCLPRLRSLDVWYCKNLEGKGASSEETLPLPQLEWLSIQHCESLLEIPRLPTSLEQMAVRCCSSLVALPSNLGSLAKLGHLCVDDCGEMKALPDGMDGLASLESLSVEECPGVEMFPQGLLQRLPALKFLEIKACPGLQRRCRQGGEYFGLVSSISNIDIPAVESNVKKFVKKLIPFC*
>Zm00008a003913_P01   
MEVMTGALPSLIPKLANLVAGEYNLQKGVKGDIMFLQEELESMRDALEEISKVPADQLPNRDKIWARNVRELSYDIEDSIDAFMVQSKGRKLVKQYGLQKVIGMCLDWLLQPKIRHKMATEIRTIKRRIVEVHERHLRYEINLGPDKLGNAAVDPRIFGQYTELKELVGIDETRDELIDIMMEGNVVPMKQGKIISIVGFGGLGKTTLANAVYEKIRALFDCCAFVSVSQTPDLKKLFKSLLYDLGKYINEESLDERQLINVLREFLQERRYLIVIDDIWDISVWKMIRCALPDNDIGYIIVTTTRISDVAEKVGGAYKLKPLSLNNSRELMYKIIFGNENRENTKDKEICLDEELAEVSNKILKKCAGVPLAIITMASVLACKARNEMEWYEVYNSIGVGIENNLDVGNMRKILSFSYYDMASHLKTCLLYLSMFPEDYKIEKDRLIWMWIAEGFVQYVKQGKSLFEHGESYFNELINRGMIQPIYNQAGMIYECRVHDMVLGLICSLSNGENFVTILNGLGHGSPSNMIRRLSVQNGNESQAMTLQTRSLQQVRSVVAFPDATASVVTVLRSFRVLRVLDLQDCDLSQCCSLKYLGNLFHLRYLGLCNTSITQLPEEIVNLQLLQILDVLNNKMYCLPSTIVQLRYLMCLYIDGFTRVPNGIGSLTSLEELTFLGIYDSTVDIIEELGQLTELRVLHIVLFGEWNDKLVECLHKLKKVKYLYIKDRSGQLNIGGLDAWVAPPNLQILNTRSGCWFTTLSASAWMNPSLLQDLSFLSTTVRELQQDDIIILGSLPALRYLNLMIVGEDLGVHNEIHGECIVGAGLFPSLVYCQLWGNVAPIVFKRGAMPRLRTLDFRLSVQEVRGINGRDGGIDLGLRNLPSLQKVWVRLDPEGANKAEVKELEAELTRAIKIHPNHPQLYGIQDEDADDE*
>Zm00008a000962_P01   
MELQLSAVLGSLALGGAVLVLFFVKWWQPLAGTDRRVKELADAVEALLRQRYEVLGHDPAPSSDTVRAWLRRVQEAQDEMASIKARHDGGQLYVVRLVQYLFLPTGPVAGLAEQQLKAVRALREQGAAILDAALATPQAPPPLLCDPEELEGLPAEAGPARAYLNEALRFLGDCDAALGVWGAGGVGKTTVLKLVREVCGRVARFDHVLLVAASRDCTVAKLQREVVSVLGLRDAPTEQAQAAGILSFLRDKSFLLLLDSVWERLDLERVGIPQPLGMANGKVRKIIVASRSEALCADMGCRNKIKMECLNEEDAWSLFQANVGGDIIHGHAQIPALAKQVAAECKCLPLALVTVGRAMSNKRTPEEWSNALDTLKASLRSGTPGLDKSTQALVKFCYDNLESDMVRECFLTCALWPEDHNISKEELVQSWIGLGLLPDLSDIEEAHRFGLSVIAIMKAACLLEPGDNHRYNMFPSDTHVRMHDVVRDAALRFAPAKWLVRAGAGLREPPREEALWRGAQRVSLMHNTIEDVPAKVGGALADAQPASLMLQCNKALPKRMLQAIQHFTKLTYLDLEDTGIQDAFPMEICCLVSLKHLNLSKNKILSLPMELGNLSQLEYFYLRDNYYIQITIPPGLISRLGKLQVLEVFTASIVSVADNYVAPVIDDLESSGARMASLGIWLDTTRDVERLARLAPGVRARSLHLRKLEGTRALPLLSAEHAPELAGVQESLRELVVYSSDVDEITADAHVPMLEVIKFGFLTKLRVMAWSHAAGSNLREVAMGACHSLTHLTWVQNLPCLESLNLSGCNGLTRLLGGAEDSGSATEEVIVFPRLKLLALLGLPKLEAVRVEGECAFPELRRLQTRGCPRLKRIPMRPARGQQGTVRIECDKHWWNXARRAGSRVPCGSSATSTGGTLYSGRARTSRPALSLCCE*
>Zm00008a005565_P01   
MVANSKRKAARDWMQNSSLVGRRLQMYQLRRCIAQAQMNHSHVISVWGIAGVGKSAIVRSFYCDRVLENQQFQEYGWVDLSHSQPFNLKDFSQNLLTNFQSDSLQANETTPSRGILGTVRKCCEFLSTRQCLVVIDGLQSKEEWDLIKSALVSRYSKSNTIMIVITTEASIAAYCADKDNLVFNVKTLEADAAFDLFENEVWGAPPANSGYSWRIGYQDSLLDGHCNIHQYELEINPDLQDLFSWVHSCFRTCPDFIKPCILYLSFFPRDHNIRRRRLVRRWIAEGYCRDSNDKSAEDNGEFFFSKLLGMSIIQPESSATTSFSDGRMVLCRVNGFFRECILSRSGEMEDLVIELADRCTLTTQRSGRHLVISESWDRDRILFGSIDFSRLRSMTVFGKWESFFISKSMKLVRVLDLEDALGLTDENVDQMVKLLPCLKFLSLRGCKKISHLPSSLGDLRLLQTLDVMNTSIVTLPASITKLKKLQYIRGGTTGIASEDPLAPHTSVSWLSKFRRRRCPLGGVEVPIGMGELTGLHTLGVVNIGASAVEAIMRELKKLTQLRKLGVFGVNRNNSRAFVFAMSGHVHLESLSVWLDKENRCYLEDIFLPSKNLQSLKLYGLVDRLPVLWINQLSKLTKLNLEVTRLMQDDISFLGKLPTLSILRLCVNLPEDGLLRFCVFINGFEQRSYQKLKVLELACRSSFHVTFGSETMKNLDLLKIDCCSGWLDQLSGLLHLSELKEVWLKGSYEDTLKHGLEDQLAAHPNNPVLKLEEEAPRQ*
>Zm00008a002135_P01   
MAEGVVGILILKLGSALFLEACRLGTKQLYHEASALGRLFGEIRDIKEELESMQSFLQGAERFKDTDNNTANFIKKIRGLAFDIEDVIDEFIYKMEDKHGSFATKMNRRINRIWTWRRLTSKLQKIKLKLENVDKRNVRYDMRGIAREDGSSDAHHRSTDQISYFPKEENLVGIDENKELLMNWLRGDLQQQSVITTVWGMGGVGKTTLVAHVYNTVKVDFDSAAWITVSKAYQVEDLLKQIIRGFQKSDLKGELRVDIIDMEKRSLVEIIRDYLHGKSYVLVLDDVWGVDIWFKIRDAFPTNSTSRFIITSRIHEVALLANGNCIIELKPLEAHHSWELFCKEAFWKNENKMCPLELNNLAQRFVDKCNGLPIAIACIGRLLSCRSPTYSDWESLYKELELQMTNNVILNVNVVLKISLEDLPYILKNCFLHCTIFPEDHLIKRKRLIRHWVAEGFIRETEHKTMEEVAEGYLYELVNRSLLQVVERNESGRVQSCRMHDIIRLLALTKANEEGFCKVYDGMGSYSAEKTRRLSIHSANIKLSTQPTELTVRSIYVFSNGLTIESLRSFLKHFYLLSTLDLQGAQIVELPDEVFNLFNLRFLSLRNTEVTNIPSTVGRLQKLEVLDVYNAKLLALPESVSKLRKLRYLHVATVPKINTKGVVTWIGIQVPKSIKYLTGLQTLRLVEARSETLFHLGALTQLRTFAITNVQREQCADLCTVIMSMKHLVSLAIMAISEEETLQLEELCLPPTLSKLELGGQLDKKTMPQIVSSFSDLGNLTLLALAFSKLDEDSFSCLLTLHGLRGLWVDKAYEGKRLHFNAMSFPNLRQLAISDAPQLNSVVIERSALQSLVQLTLVDCPELKALPDGIEHLRTLEKLYLRGASKELTKLFQCNEETHESNGNLEKIDSILLPKV*
>Zm00008a002809_P01   
MVMSGGGSWEVVGISGMGGSGKTTLAMEVFRDHKVRAYFNDRIFFETISQSANLEAIKMKLWEQISGNMVLGTYNQIPEWQLKLGPRDRGPVLVILDDVWSLPQLEELIFKFPGCKTLVVSRFKFPTLVKQTYEMQLLDEAAALSVFCRAAFDQECVPQTADKRLVRQVSAECRGLPLALKVIGASLRDQPPKIWLSAKNRLSRGEAISDCHETKLLERMAASVECLSEKVRDCFLDLGCFPEDKKIPLDVLINIWMEIHDLDEPDAFAILVELSNKNLLTLVNDAQNKAGDLYSSYHDYSVTQHDVLRDLALHMSGRDPLNKRRRLVMPRREETLPRDWQRNKDAPFEAQIVSIHTGEMKESDWFQMSFPKAEVLILNFASSLYYLPPFIATMQNLKALVLINYGSSSSSAALDNLSAFTTLSGLRSLWLEKIRLPPLPKTTIPLRNLHKISLVLCELNSSLRGSTMDLSTTFPRLSNLTIDHCIDLKELPPSVCEIGSLETISISNCHDLTELPYELGRLRCLSILRVYACPALWRLPASVCSLKRLKYLDISQCINLTDLPEELGHLTSLEKIDMRECSRLRSLPRSSSSLKSLGHVVCDEETALLWREAEQVIPDLRVQVAEECYNLDWLAD*
>Zm00008a004025_P01   
MDDALLSAFLQSLYQVMVYLLKEEQSERHLEEGRKQLVSKLGMIQAALGTAEKKTQLSASEEAFFASLKDVSYQGSEALDEYCYEVQRRKVIRPATRLRNSTVTTVLNPSRAMFRHNMENKFKDFADRIDGIRNIQEMLLDLQAQNGQPCDGGGNERTSLLPPTVVCGRHGDEEKIVEMLLRPDPKPGNVVAVLPIVGEAYIGKTTVAQLVLKAERVAKHFELKLWVHVTHQFSIERIFSSIIESIQCSQFQSHSLNTLHTSLDRLLRGRRYLLVLDDYWNESWEDWDMLKRSFLSGAPGSKIIVTTRSENVAGLVRTLGPHRLKEEVLRKCRGVPFIAASLGYTIRLRQENDRSKWADILREEKWDSSTSHFNRALRLSYVQLDYHLKPCFAYSSIIPHKFQFEKEWLIRHWMAQGFIPDAGSDDTVEDTGRAYFKSLVSQSFFQIAHVDRTGEEHRYVLSEMMHDLASNVSGADCGCYLMGRQRYSVPVRVRHLTVVFCKDASQDMFQVISCGESLHTLIALGGSKDVDLKIPDDIDKRYTRLRALDLSNFGVTALPRSIGKLKHLRCLQLQGTRIRCLPESICELYNLQTLGLRNCYELEELPHDLKSLRKLRHIDLLMAPDDPRHKVCSLRCMPKDIGLLTNLQTLSRFVVSERSVVHPHRGGIGELADLNDLRGELLISNMHLVKDVQEATQAQLSSKRFLQKLELSWDNQEEATQPSKKILQKLKLSPSSNEIEEAEAIVDRLKAPTSIKELTISGYTGMACPSWLGSAGYADLVTVSLCDFKRCDTLPCLGLLSHLENLHLKGWDSLVSISCREFCGDCFGESGVRRSFRSLKKLHFEGMTRLQRWEGDGDGRCALSSLLELVLENCCMLEQVTHSLPSLAKITVTGSVSFRGLRNFPSLKRVNVDASGDWIWGSWPRLSSPTSITLCNMPTVNFPPRIGQLHTSLQRLEISHCEQLQHIPEDWPPCTLTHFCVRHCPLLRELPEGMQRLQALEDLEIVSCGRLTDLPDMGGLDSLVRLEISDCGSIKSLPNGGLPSSVQVVSINNCPLLANSCINEGSAYRAKVKRVLVWIDGLLLDRFL*
>Zm00008a007999_P01   
MDLVAGAVGSIIRKLGELLLAEYQLQACLPEEIESLKNELESAHVALRTVAEVPPEHLDQQVQLWAREVREASYDMEDILDTFLVNDAPAEKKDGLGKRRRLGRRLLDNIAGAMEKMRKLFKKSKECHTIAGAIEKMKERLREVADRRDRYAVPVAAPAPARTLDPRLAYMHREAAQLVGMDRSKAEVMAMLLPLPSSRCPEDDIDVSASGGDKMKIVSVVGAGGLGKTTLAKAVYDELKPRYDYEAFVSVGRKPDLVQVFTSIFFRLDVHKHEAIREVKDLQLLTDGLRTFLQDKRYLIVIDDVWDTESWETIKLAFDQKNKQSRVITTTRNRQVASSEKVYELHPLPHDSSKKLFYMRLFGGEDKCPANHPEEASQRILNKCGGVPLAIITMASLLVGKSREDWLEVCSSRGFYRGGGKDNNKQVDDTVWILSLSYYDLPSYLKPCLLYLSVYPEDYEVERERLIWKWVAEGFIEKKAGSSSSLFEQGEEYFHELINRCMIQAVGDDKEVADAIFGCRVHDMVLDLIRDISNEENFITVSYDDGRRGATSSSSSRHVVRRLAHQNRRITEEDNPVSGSMRSLVACGCDMDGWVLHTSSNKLLRVLALEKCTPPSMDIGHLGKLLHLRYLGLHGTRIKTLPEEIGSLKFLQALDLEDTKISRLPQTVCLLTQLMYLRGATGVTTLPDGFLGQVTSLEELHICLPTKDDEYSQKKFMQDMGKQGEIRMLVLYGNRIELDPWMQSSLVQSLGGLYKLQTLVVRHYADGVAAAQGSWDTAKLRRRLRILNLDVLRFHRVPSCIDPARLPNLSHLQLLVVHLDEAGLRALGGLPELTYLALSLKPRSLNSSSCKATVADVVAADGFFLKLRSLKLYGWMVQLVPSEDSASVSLSIWNEGAEGSTRDCTAGRVAPAIMPDLIHLEFNVPIAALYKITNNGCSCYSLGWECLPSLHKIKALVDYDGTYTADFEKPVAEMMQAAKLHPNQPIIEMITNLTGRLELGLGGMVAWRPMRRVLVWRDSGMAA*
>Zm00008a010197_P01   
MEIATGAISALLPKLGNLLKEEYKLQRSVRDDIIFLQAELAAMQTALFKISSAPIDHQPDAQVNLWAREVRELSYDLEDNIDRFLVRIDHAPEQFHGLSLRGFIDRSINLRQIGKEIKGIKIRIREVSERYDRYNKIDNVTAKPTRPSVDSLCLSALHKKASELIGTEGKVNYLEKMLLEDNEFSNRQLKIVSIVGMGGLGKTTLANEVYKKLKAQFNCEAFVTVSLNPNMDQVLKSMLRQLDEDKYKNINGEMWDEQQLINELRCLLKNKRYLIVVDDIWNKSVWANILRALNKCGRGSRIIITTRILDVAEQTDNIYRLEPLSAVDSRKLFFLRIFGTENICLPNDLDKESDNILKKCGGVPLAIITISSMLASKKEAENTSEYWAKVCKSMGSGLENTSSDVNDMRSILSVSYHDLPLHLRTCLLYLSLYPEDYKIITYDLIWKWIGEGFVAIKQGMDMFEEGEDYVHELINRSLILPRFDDKRKNAIYFQIHDMVLDLITYLSNEQHFLTKLGAQEPEHLPNKIRRLSLHTSNQDDGKSLGNKNCSHVRSLTVFCEAFDILQEISRFPVLRQLDLNEAQVGNHQFKDICNLFHLRYLRLPSAGITEIPKEIGNLKFLQVLDICGTNITELPPTFPQLRQLVYLRFGRGSVIPETDTFGCINLKSPTMLDILGGLTELRCVSLDFAKWDERYEKPLLTWFSNMVFLKYLRIEGAAVSSIDLGSRCDEISPPGLKQLQTIDIPCALCSIPRWMSSLCSLSIMRISLLPQRLEDLRILGNLPRLSDLSITVKEIAQSREKGLLVIGNVYPFLCLTKLKIYNNYMAVMFAEGAMQQLKTLKFSVRESMDQFGNSGFGLENLSSLEHVVVDVVLSGAKPEELEAAKAEIQKAVDINPNKPELKFEQVLY*
>Zm00008a009862_P01   
MEQLRKELIAINLALEKHAAMENPDAQAKAWAAEMRELAYDMEDSIDLFTHHVDHEPADTATTGVKRFFLRIIRKLKKLHYRHRFAQEIKQLHDLANESYRRRKRYRIEEGGSSLSHAEIDPRLEALYVEVEKLVGIQGPSQEIIGQLVGENAAERRRVVAVVGSGGSGKTTLAKQVYEKIRCQFSCAAFVSVSQKPNMNSLMWELLSQIGNHGGDLGMMAVGYCSDKQLIDRLRSHLEKQRYLVVIDDVWTNSAWETIQCALPKNAHASKIILTTRINSVGQFSCTPDEGFIYQMKPLCRNDSENLFLKRTLCDKDKFPAQLEGIKNEIIEKCDGLPLAIVTLASMLATKQRTREEWERALDSIHSTHKKDSSLEVMDKILSLSYRDLPHNMRNCLLYLSTFPEDHTIYKDALVWRWMAEGFIAETQGFTLEQVAEGYFYEFVNRSLVQPITLRSRYEMRGEGGCRVHDIVLNFLISRAAEENFLTTLYGAQGVPSSDRRIRRLSVWDSPEHALAVSRATMNLSHLRSVRICNVGDWPVPAVLDLPVLRVLDLEGCRDLRIVDPDCILSLFHLRYLGFRSASGVVLPAQIGNLHHLQTIDLSGTGVTQLPESIVQLKRLMHLVGQRLIMPDGFGSMESLEELGTIDCCKCPVSFGEDLALLSRLRVLRVAFIGVETSDMETRMKSLMSSLCKLGGDNLRRVTIIDLAGGGDCFVESWHPPPRLLQKFIHISQQQHFSRFPEWISSCLCDLTHLDIKAEKMEREHLSVLEHLPAIRCLYLFVKRVSEDGLAISHGAFRCLRRLEFCNVDGPGLMFAGGVPMLEWLRLGFDADRAQSTYGGLEVGIQRLSSLKHVVLIVWMVSEGGDDPAEQAVWSAINGQVEMLPNSPTVDIRFRRRSQLQASSE*
>Zm00008a007700_P01   
MAEIAVLLVLKKIAIALAGETLSFAKPLLAKKSESVAALPDDMKLISNELELIRAFLKEIGRKGWKSEVIETWIGQVRRLAYDMEDTVDHFIYVVGTHDQMGSCWDYMKKIAKKPRRLVSLDEIASEIKKIKQELKQLSESRDRWTKPLDGGSGIPAGSYETEKEMYLPGHDYTISDEELAGIDENKQTLISSLKFEDPTLRIIAVWGMGGVGKSTLVNNVYKNEGSNFDCRAWVSISQSYRLEDIWKKMLTDLIGKDKIEFDLGTMDSAELREQLTKTLDKRQYLIILDDVWMANVFFKIKEVLVDNGLGSRVIITTRIEEVASLAKGSCKIKVEPLGVDDSWHVFCRKAFLKDENHICPPELRQCGINIVEKCDGLPLALVAIGSILSLRPKNVDEWKLFYDQLIWELHNNENLNRVEKIMNLSYKYLPDYLKNCFLYCAMFPEDYLIHRKRLIRLWIAEGFIEQKGACSLEDTAEILDLSSLPIETIPNSIGELFNLRLLCLNKTKVKELPKSITKLQNLQTMSLEMGMKFPQGFSKLKKLRHLMVSRLQDVTFSGFKSWEAVEPFKGLWTLIELQTLYAITASEVLVAKLGNLSQLRRLIICDVRSNLCAQLCGSLSKLCQLSRLTIRACNEDEVLQLDHLTFPNPLQTLSLDGRLSEGTFKSPFFLNHGNGLLRLMLFYSQLSENPVPHLSELSNLTRLSLIKAYTGQELYFQAGSKPSSRKQHRHWHQRGTVAARQHQSSGPIAIALAGETLSFAKDLLAKKSELVAALPDDMKLISNELELIRAFLKKIGRTGRKDEVIETWIGQVQRLAYNIEDTVDHFIYVVSTHNQTGSPLDYLKKIAKKPQCLLSLDEIASEIKKIKQELIQLSESKDRWTKPLDGGTDVPAGSYETEKEMYLPGHDYSIRDEELAGIDKNKQTLISSLKFEDPSLRIIAVWGMGGIGKSTLANNVYKNEGFNFDCRAWVSISQSYKLEDIWKKMLTDILKKDKKEFDPGTIDSAELKEKLIKTLDKKRYLIILDDVWMADVFFRIKEVLLDNGLGSRVIITTRTEEVASLAEDSCKIKVEPLGDHDSWLVFCRKAFPKVENHICPSELRQCGESIVEKCDGLQLALVAIRSILSLRPKNVAEWKLFYDQLIWELHNNENLNRMEKNINLSYKYLPDYLKNCFLYCAMFPEDYLIHRKRLIRLWIAEGFIEQKGACSLEDTAESYLRELIRRSMLHVAERNSFGRIRCIRMHDLVRELAIFQSKREGFSTTYDGNNEAMLVESYSRRVAVLQCSKDILSTIDPSRLRTFITFDTGTPLSLWYSSISSKPKYLAVLDLSGLPIETIPNSIGELFNLRLLCLDDTKVKELPKSITKLQNLQTLSLEQAELVKFPQGFSNLKKLRHLMVSRLRGVIYSSFKYWEAVEPFKGLWSLVELQTLFAITASEVLVAKLGNLSQLRSLTIYDVRSNFCAQLCGSLSKMCQLSRLMIRACNEDEALQLDDSTFPNSLQTLTLYGRLSEGTFTSPFFLNQENGLLRLRLGYSQLSENPVPRLSELSNLTELSLVKAYTGQELYFEAGWFLNLKDLYLEDLPCLNQIHIHEGALASLERIGIVCLRELRQVPVGFRYLKSLKTKLFRNMHPDFESSILKEM*
>Zm00008a008177_P01   
MEFATGAMGTLLPKLGMLLQEELHLKNNVKEGIKSLTAELESMQAALVKVSDVPLDQLDPNVKIWANEVRGLSYDIEDRLDSFKVRMEGLDSTKRKTIMGFIQQTRGLVTKFKIRHVIFDDIKDFGSQVKEVKERYDRYKVHDVVANPIATTVDPRLLAMYNKVSDLVGIDEEAKELMNNLFEDGDEPAKKIKTVSVVGFGGLGKTTLVKAVYDKVKKEFDCSAFVSIGQKCDLKKVFKDVLYDLDKQNHENIIASEMDEKQLIDKLQEFLADKRYLVVIDDIWDISTWKLIRCALVESNPGSRIIITTRICEVAKKVGGVYNKKPLSLDDSKTLFYTRVFAGESMSLDNISGEVCNKILRKCGGVPLSIITIASLLVGKQREDWSKVYDYIGFGHEDNEVIGNMRKILAFSYYNLPPYLKTCLLHLSIFPEDHKIEKNSLIWRWIAEGFVIGREELGLFEVGESYFNELINRSMIRWIELSSRSKIRDGCGIHDMVLDLIRTLSGEVNLVTVSDVEQQCTTSSSYSPVRSISARRLAFHKKRSIEHNPGTEIGQVRSFNAFNCSGSRMPRLLSFRVLRVLALENCNFSAGNCCLGNIGKLHQLRYLGLVETSIRDDLLPGETGHLKFLQTLDVRRSGIKILPASVGELMKLMCLRATEGTRMMAEIGKLASLEELEVHSVDKSPNFATGLGQLTKVRVLEIHFDEMDESTEKALMESLRNLRKIQSLQIWSKKERTIDLGGLLEDWTPTPSDLRQLMLCGIHLPRRPSWIDPSCVPLLSYLSLTVQAVQVQDLEILGRLPLLSYLYIWSEGINCLSYTATSRDEFQNLRHLDTNLEIMCGQQGALPMVEKLTCRASMGKYVAFARSSMPFDDGSVVNPATVAEAELPVILPLDIGWPVNMPCLRGITYLLDYQDCSAKEWAHVETLLLHVRKIHPNCPPFRIKKNCRDKKITLIDAFSYLEAVKDVFKGNPSKYSEFFDLMIDYKRDRIKIKDVIIRLKTLFTGHDPNLILDFSVFLPREWAITLGDL*
>Zm00008a010175_P01   
MAEIVTGAMGTLLPKLANLIKEEYNLQKKVRGEIMFLETELKSMEAALIKVSEAPIDHPPDVQVKLWTREVRELSYDLEDSIDRFMVRVGDGKPHSFKGFIDRSLHLLTRGRIQHSIGIDIKEIRSRMKDVSERRDRYKVDLVPSKPVGRSIDNLRLSALYRKATELVGAEEKSSDLVKRLMEGNKEASKQPVVLSIVGFGGLGKTTLANLVYEKIKGQFGCGAFVYVSHNPDVVKVFKNMLYQLDGGKYRDINQGTWSEEQLIWELRKFLLHKRYFIVIDDIWNTSVWETIQCSLMHNECGSIIIITTRNIDVAKQAGSVYQMEPLSLSDSTKLFCQRIFGSEDKCPPDNLAEVAGKILQKCGGVPLAIITMASMLANKTGKEINTHNYWSHVYKSMGSGLDGSTNVKNMRRILSVSYYDLPSHLKTCLLYLSLFPEDYRIRTRGLIWKWIGEGFVHEEQGKTLYEVGEDYIEELVNTSMLEPVGIGHNGKTVSCRIHDMVLDLISFLSNEEHFLTKVGGQQPVSLDLPKKIRRLSLQISQEEEAKQLATMSFSHVRSLTVSTEVFQLMPKLSAFLVLRVLNLKKCNGVNNHHFKDICNMFHLRYLSLNAKFITEIPREIQNLQFLQVLDITNLGHKVKMTTIIHLRQLLRLCSRSGWSIKQLDGFGKLTSLQEVKGIITIESPSMLHDLGCLTNLRTLGIYFHDWDESYEEPFIQCLSNLVSLKSMKIRGTMMSSLCSECDKLYPGPQQLCSIDMESLARTVIMTTVPRWMSSLCSLSSINITLLALGVQDIHVLGSIPSLCCLSVHVKETRDERLVIGKCYPFRCLTEMQIDYESMAVVFAPGSMQNLKELHLVFGVKVVMHKYGDCNFGLEHLMSLEHVYVKPMYTIMPEEVEAVKDEFQKSLDMNPGKPTLIVDYKYPIKRKIRSHAQTIRAAILFADAGRIPATEGL*
>Zm00008a008001_P01   
MRLFQGEDKCLASKRIVDKCGGIPLALITMTSLLVGKSRDDWLEVCNSPSFYHGEDYEIEKECLIWKWVAEGFIQKKAGSSSLFEQGEEYFHELINRSMIQAVDSKEFAGIIYGCRVHDMVLDLIRDLSTEENFVTVSYADDRRGTPSSSSSRNVVRRLAHQNRRLTKETHQDNPMESSMRSLVACGCDIDGWVFVFHPSSKLLRVLALEKCRPSTDIRNLLWLEHSETVRYTKSWDGLGKLLHLRYLGLRGTRIYELP*
>Zm00008a010423_P01   
MDSPNTIRALHFRDCHGSKGLKDYAFLHAKLSLKVLDLSGCNIAYLPASIGELAVLRYLNAPEIKNEMLPDSLSKLSKLIYLNLSGSNISALPDSIGDIEGLMHLDISNCVLLCELPESFMDLKNLVYLDLSHCQIKITARVFSGLTNIQHLNLSKSLIHGGDGLEGLQEAVGGLTELRYLNLSGCFENLRPDEVLSFVDRICRLTNLVHLDLSFNLGLVSVPESIGSLRKLHTLDLLCCRNLVTLPKCMLNMDSMKILNVTCCPNLDQSTLPRYRYFTLPYFEVHAAADESTSNIGLLRYVNPTHELYISGLDNTMSAEEVDSINLSQKQGIQSLSLSWTRDAQRSVEDMEVLGKLVPPDTLKCFELRGYDSMSFPTWVMGITLYLPRLTKVVLWELRKCNSLPPLGQLPTLQKLVMGGMDSTLTIEEGFCCAGPGAFPLLQELQLCQMENLEVWNTTYSCGQNNEDVQEFMFRNLRELLIRDCPKLRLKPCPPKTVGWKIENSDNVLSSWDEEGDIDLAALFPSRKEFKKLWEGKIKVPAACSAHFEKCRKPGASYNACPERVEVKSSKLPLGKWRLFRHLLPTYDLRISCCTYATSGSSQEIIQGLAFIESLCLEDDAQSELPNWLGELTSLETLEISKYPGLEAPLDGMKQLAHLRKLSLINCRSMSALPQWLGELISLKELIISEWPNLSDFPESMQLLTSLKMLRLERCPRITALPGWLGDLASLKILVISNCKGIVSLPEGIQKITRLVRV*
>Zm00008a009694_P01   
MAMILDAFVPMLGRMVAGAVKERLDTLLGVPGEMERLESTLEDLVNVLGDAEMKRITDTAVDAWVRELKDVMYDADDVLDRWRMEARSSSDAPKRSFPGAGCCALLLTCFRDPALAHAMAAQIKELNRRLESVCRRSSMFRFVSASSSVPLRQQLPPASSGNGKTSSVIVHADLIGLVEALIADDLRENVLAVGITGAGGIGKTTLAKRVFADQRVRDEFDLRVWVCVSQDVNEADLLWSVLVGAGGGHQLQQQHDATPDRSSLEPALQRAVSGKKVLLVLDDVWSDVAWKEVLQNAFRAGARGGSRVLVTTRKETVARQMKAVHIHRVEKLQPEDGWRLLKNQVVLGRNPTDIENFKDIGMEIVTRCDCLPLAIKTDEVIKRVDVVQMWIAEGFVQEDGSSALLEDVGNMYYRELVMRNLTRT*
>Zm00008a010089_P01   
RFLFPSHVILPSACSCALFLLTCSGQTKLHLDWTCVISFKAAGRTSMGEFLVSASTGAMGSVLSKLATMLSDECKAFKNVRGDIKDLKKELEHMHAFLLAMADVEDPDEQTKLRARDVRELSYDIEDTIDKFTVHFERECNPKSRGFKVLVDKCRKLMTSDIKIRRQIAKEVKDIKNQIKDTSERYARYSTTAGGCSTRNVVVDTRVLAVFKDTSELVGLDGPSDELVKLLKFEEGDSAHHLEVVSIVGFGGLGKTTLANHVYNKLGENFDCRAFVSISRNPDTSMILNSILSQVGSQKNANGFAEVQQVIRDIREFLKDKRYFIVVDDIWDVQAWKILECAFAKGGRPGSRILITTRKMEVAKVCSSPPDEDHIYRIKALSDADSKKLFFKGIFGCEEKCPSELREASNGILKKCGGLPLAVITISSLLATGQKKEDQWERVHRSIGFAFGRSCEVDGMRGILSLSYFDLPHCLRSCLMYLTLFPEDYVIERVRLVHKWISEGFIVCGQDTNNLVELGDMYFHELINRSLIQPIDIGYDGKARGCRVHDTILDFLVQKSAEENFSATLMLRSNQQQQQQQQEASKFVRRLSLIAHGTSDQEEEANIYNVLEECMDTSHLRSYSIFGRGSKKLLSFIPYLNYLRVLDIEGCPTLEDDDLTNIGRLYQLRYLNVSKTGITSFPTDMEGLQHLDTLNARYCRRLRNLPKAFIWFKQLVRLIVTYGTRLPDGIGNLKNLQELGDVYVPKCSLNFPQELGELTNLRSLSIGLDTIQGDKACYMEKLVSSLCKLDACNLSDLSLVLALHGDGHGDDIVSFPALSSIRKVWLSSPGISKTTTRWLVSLVNLEYLNIYVADVIEQRDIELLVGSIPTTHLLDLTVTVRRTYNFVGPQVFIIRGFQQVQRFSFRSDDDSSGTLVVQVEGGSGGAMPTLKELKLKIHPPALNSAVLGGFDFGIQHLSCLASFTLRGVKMASSDVEAAERAFKSMVETIVLNDRLRHLAAPSSSRFVGILEGTRADQNDRALRRHHHPLCRRSAAAPSSSTLMPSALPPLHRRPSSMQSRAIREATVPSTTAIVSDLSSSTAISALSLLSSTVVFRGTIVEAAHETNMEKKNEMAFHMKLVKKELNSILLKRGYLIP*
>Zm00008a010181_P01   
MERASLACGVMASLVTKLNAILKPKYELMAGARADVLFLRAELESMHAFLDKLSAVRDPSAQVKAWTKEVRELAYDIEDTMDEFMRRVDYVHGSGPFGSSRGLLDLAGRVTRLVSTAWTHLRLTGELKGLKARAVEVSERRSRYRFGGEDDVWASGDRMVADPRINVLYADVPELVGIDGPATGIVDWLVDGTARLKVLSVVGFGGLGKTTLAMEVFRRVGRQFACKASVVVSQKLDVKKLFRDLLSQVAQEEVDRLYTWEEDELIRKLREHLLNKRYLVMVDDVWSKSAWEKVRCALPQNNHSSRLLTTTRIESVAKSCCSGPDDCVYRMEPLDESDSKVLFFKRIFGDKDGCPPQLKLVSDQILKKCCGSPLAVISIASLLASKPVMLKEQWEKLLSSIGSALEKNPDLEGMKRILSLSYYDLPYHLKTCLLYLSLYPEDFKIERDSLIQQWISEGFIGLERGLSVEDVAEGYFNELINRSMVQPMEINGDGRAHACRVHDVMLELIVSKAIDENFVTLVGAHPVPTSSIQDNVRRLSIQCDSQISRVQGEMNLYHVRTLTSFVHATFIPPLSEFRVLRVLNLEGYQGLKENYLREVSNLFHLKYLNIRRTWISNLPPQIGDLKTLETLDIRDTNIEELPGTVTGLDQLKHILSGGHTWGKVKLPDGIGSMASLRTMLGFDICRSSACAVQELGNLQCLKEVAINWTDFTSGNVKHQEDLMTTLGKLGTRTLQSFAVCSRNLGSLEFLDSWSPPPNRLQKFRISAYYFLPRVPRWMAQLCNLIDLNINLAELTDEDILILRELPSLLRLDLWLKSPQKDDTIVIHGVGFPYLRELFFSSEETCLLFGPAALPKLVRLHTTIHVTRAKACGHRFGIEHLKSLKQISVQVLCYGADASDIMDIDRAISTAVNHHPNHPRMHIEKRGMDFKLEERNKREHFQDKNVEKHPGKEGIDHTDKRRKLHTEEDHSSCAR*
>Zm00008a006310_P01   
METALGMANWLLGQVLNKLSDDLVKAYVSSTELGSNLEKIEREMLFTKGLLDRALKSDVTGDLNLQRLLERLGKKADEAEDALDELQYFMIQDKHDGTREATLELGGSLAAQAQHVRHAARHTAGNWLSCFSSCCPRNDHAAAAPSGHGGKLPFDRVATPELRDGLGAKAQHAHHAARHTSGNWLSCFSCCQPRDDVAAADAIFGDRGHVGKLPFDRVALSDKIKLLIEEMHSYCTPISKLLDKTPMSNLHMPASIKRPDTSSQITQDKLFGRDVIFQKTIDDIIIAKDSGKTLSVLPMVGPGGIGKTTFAQHLYNHTRIKEHFTVRVWICVSTNFDVLRLTKEILSCLLTTENARDKTANETTNLDLLQKFIEQRLKSKRFLIVLDDIWECSNNEEWEKLVAPFKKNDTTGNMILVTTRFPKIVDLVKKETNPVDLRGLDPDEFWKFFQICAFGRIQDVEHGDQELIGIARQIADKLKCSPLAAKTVGRLLIKKPLQEHWMKILENKQWLEEKHGNDIIPALQISYDYLPFHLKKCFSSFALFPEDYNFDKSEIIRLWDSIGIIGSSAQQKKIEDIGSDYFDELLDSGFLIKGNNDFYVMHDLLLDLSRIVSLQDCAYIDCSSFEANNIPQSIRYLSISMHDHCAQSFEEEMCKLKEKIDIKNLRSLMIFGKYIRLHLVNILRDTFKEIRRLRVLSIFIYSHSSLPNNFSELLHLRYLKLLSPYYSKMSLPNTVSRFYHLKFLDLEQWGSDHSLPKDISHLENLRHFIASKDFHTNVPEVGKMKFLQELKEFHVKKESVGFELGELGKLAELGGELNILGLEKVRTEQEAKDAKLMSKRNLVELGLVWNTKQESTVDDILDSMQPHSNVRRLFIVNHGGTIGPSWLCSNSNIYMKNLETLHLESVSWANLPPIGQFYHLRDLRLSKIVGISQIGPGFFSSTTEKSVSHLKKVEFNDMPELVEWVGGANWNLFSGIERIRCTNCPRLTGLLVSDWSVSSIEDNTVWFPNLHDLYINECLKLCLPPLPHTSKVSRIQMKDLSYYDDRTELDIKNPSRLAFQNLGDLETLIASDALLLSFMDLKKLHSLRHIRVNRCEETFLRGLDNGVVLPTVQFLNLGRFTPTKNSMSNLFKCFPALSSLYVMASPSDEDHEEVVLHFPPSSSLRDVTFNGCKNLILPMEEGAGFCGLTSLESVTIHRCDKLFSRWSIRGRAAQTQTQTQSIINPLPPCLRKLSLYYMDTLPQKALLANLTSLETLTLHNCLGCEQSTEPMALPANLTSLTSLELVNCRNITMDGFDPRITFSIKSLWVYNQRNHGTDPYSIAADLFVAVMRTKTMPDVSFKLVRLYVDNISGVLVAPICRLLSATLETLNFSHDWRTDNFTKKQDEALQLLTSLQFLEFYNCRALQSLPQGLHRLPSLHRITIRGSQNIISLPTEGLPDSLGLLRITDCCAEIYEACQRLKGTRPDILVFASKANVQN*
>Zm00008a010285_P01   
MDLVVGASNDAVNSLLNKLGSLLAQEYTLIGGVSDDIQYINDELASMQAFLNRIKQEAKHDEQRQDWMKQVREVAYDIEDCVDNARHRLSGEPRGSGRLASLKRAWYLLTTLHARHRIATDLGNLKARAQNVSERRTRYGVENLGNPPLVAAGGGSTSDLANAPVDRPAPPPALICAMAPVGIEDAKEELKPWFTLMDDAKQQVANDHQPRIHAIVGFGGLGKTTLARALYREFGNDFDCRASVLASQKFHLPTVLRSLIRQFHDQQASDSKNGAKMEELGQEALKQLLARHIQDKRYHILIDDIWSVSAWESIRDSLPKCKRRGSCVVVTTRFRSVAEACRRQQGRVHELKPLDEYNSYKLFRRIILSAPDVPSVGARALLKKCGGLPLAIILVAGLVASKLRSASDVAPKEKKDHSTQVDWDVSEKLDEFMVKVEKQDVISTHIEKDNEIISERLDKFMVQVGEDLSEDLEKNLSTEGVTEIVNHCYTQLPADLKTCLLYLSMFPKGCFISRKRLIRRWIAEGFIAEKHGKTVEEVAEDCFNELISRNLIRAVNNSSNGRVKSCQVHDMVLEHIVVKSNDENFITVVGGHWHTPFPSYKVRRLSVQKSDQPEKETVERMKLSHVRSLTALGSFKALRSTLSKFQILQVLDLESCKDLSLTNQLDKICGMHQLKYLSLRRTDVEEIPKEIGRLEYLQVLDIRDTNILQLPPSVEKLQHIVHLLAGSKSKRIGLALTEGITKMTALQTLSGIEIAGSSTAGSDDGARGGCNEGTDKKKEAQPGCCSTTASTNATDGYSGRCWRCKAASKGSTRGLHALENLTNLKKLTVYRLRTFTEMDNVLLVSAIEHLSSCSLKVLAIDDDFTGFLDSSLVASQAPPEHLHTLGLSGMLSKVPDWIVHLHNLESLTLSLTSLTASTLVVLSKLPDLFSLVFTMDSTMKKTNVLQILHKGGEIFVQAGGFEKLKLLRFATPVLPPLSFLGGAMPKLESLELTFVTMAGVYGLENLASLRQVLLTVSSHAPQVAKMKVSQIKALTRKNPEQAQRGR*
>Zm00008a006898_P01   
MAEAISATSSCLEPLCGCLESTGVFEAVGREVAAFLRIKSNCGDLEKARDSLRAVETTVRARVTAEEDKLNVCDPQVQAWLKRVDELRLDTINEDYSSLSGFSCLCQCTVHARRRASIGKRVVDALEEVNKLTEEGRRFRTFGFKPPPRAVSQLPQTETVGLEPMLARVHDLLEKGESSIIGVWGQGGIGKTTLLHAFNNDLEMKDHHYQVVIFIEVSNSETLNTVEMQQTISDRLNLPWNESETVEKRARFLLKALARKRFLLLLDDVRKRFRLEDVGIPTPDTKSQSKLILTSRFQEVCFQMGAQRSRIEMKVLDDNAAWNLFLSKLSNEAFAAVESPNFNKVVRDQARKIFSSCGGLPLALNVIGTAVAGLEGPREWISAANDINMFSNEDVDEMFYRLKYSYDRLKPTQQQCFLYCTLFPEYGSISKEPLVDYWLAEGLLLNDRQKGDQIIQSLISACLLQTSSSLSSKVKMHHVIRHMGIWLVNKTDQKFLVQAGMALDSAPPAEEWKESTRISIMSNDIKELPFSPECENLTTLLIQNNPNLNKLSSGFFKFMPSLKVLDLSHTAITTLPECETLVALQHLNLSHTRIRLLPERLWLLKELRHLDLSVTAELEDTLNNCSRLLNLRVLNLFRSHYGISDVNDLNLDSLKALMFLGITIYTEKVLKKLNKTSPLAKSTYRLHLKYCREMQSIKISDLDHLVQLEELYVESCYNLNTLVADTELTASDSGLQLLTLSVLPVLENVIVAPTPHHFQHIRKLTISSCPKLKNITWVLKLEMLERLVVTHCDGLLKIVEEDSGDEAETTMLGQGHPSEEQEDKRIDGGQSVCKSDDNAHAELLNLRSIVLTDVKSLRSICKPRNFTSLETIRVEDCPNLRSIPLSSTYNCGKLKQVCGSVEWWEKLEWEDKEGKESKFFIPI*
>Zm00008a010524_P01   
MGKLFVDAKARRDIASAIEAIKGQLQQVSERRDRCKVDDIVAKLAASSTIDPRLEAMYREVTQLVGIDGAMGELIPMLSLTGDDVSNKELKVVSVLGIGGLGKTTLAKVVYDKLKSQFDCGAFVPVGRNPDLKKVFRDILMDLDEHRYTDLNMVLHCHRYIIVIDDVWEAKSWETLRLAFIDNNKGSRIISTTRKSEVTSGNKVYKPKPLSDDNSKRLFYTRIFGGEDKCPDNEVDEVSNKILRKCGGIPLAIITMASLLVGKSWGQWFEVCNSIGFGDKDIEQVDKTMSILSLSYYDLPCHLRTCLLYLSSFPEDYIIDKNSLIWKWIAENFVHKKPGVWLFEVGEGYFNDLVNRSMIQAVASKDSSIIDGCRVHDMVLDLLRSLAREENFVTVLYNDEDMLSEISSTRRLAHQKSTMDAHLHNYKQGMQHLRSLTVYRCGADKELSFLLSFKLLRVLDLENVYTTSWHNARHIGNLIHLRYLGLKRTYMPELPEEIGALKFLQTLDLVENFFMEELPSSIGQLTQLVCLRASGLITSMPRGVIKTLTALEELAVQCQFNERFCRYQGQFKELGSLSELRVLKIKVISTMEQSILPDLMQSLGNLHKIQSLKLESHPGCGRADNAMFDAMALPGHLRHLLVSEYFVHLYRLPSCINPLCLVKLSHLELYVIDMDEHSMQILGELAELRHLVLSTRSTVRVNNVAADGFFHKLRSCKFYTSMVLFVLNEDSSVSFTLWNGTDDLVLSYGKKDGECPSAPAVMPNLEELLFSAQPKWSLMKCQGSHGNLGLEHLRSLQKVTAVISCELYMFEAEKMEAELGISCDRYFVEAWVMDAEDGLRDAIGVHPNHPTLVLGRKNEGVLASDVSDDTDADSATRRT*
>Zm00008a009693_P01   
MKTKAKLRRLSVATENVLQSTFRNQKQLRALMILRSTTVQLEEFLHDLPRLRLLHLGGVNLTTLPPSLCDLKHLRYLELSGTLIDAIPDSIGDLRYLQYIGLLNCINLFSLPGSIVRLHRLRALHIKGASVNDIPRGIGRLQNLVELTGFLTQNDAAAGWNSLEELGHLPQLSLLYLSNLEKAHTGSVAKKADLQGKRHLRYLSLECTPGAAGGNQIKDNNTQQEKRQIEDVFDELCPPACLENLSLIGFFGHKLPKWMSSGEMDLKYLRSIKLEDCTYCEQLPALGHLLSLDFLLIKHAPSIMRIGHEFFCSSNATQIDPRMLFPRLEKLGFDRLDGWEEWIWDKELEQAMPNIFSLKVTKCKLKYFPPGLVHQTRALRELIISEACNLTSVANFLLLSDLHLHANPNLEMIANLPKLRRLSVIQCPKLNALVGLTELQSITLQDYAAELFPQYLEETSAAKLEVFCNEELFKLITLQEGSEWCKIKNIQNATLCNYKHEMAKVC*
>Zm00008a009842_P01   
MAELAISLVVAPLVSRLKEKASSSLLDQYNVMEGMEKHHETLVRWLPPILKVITDAERQASRRGVEKWLEQLKTAVYEANEVFDDFEYEALRRRAKKNGHIAELGVMTSVKLFPTHNRVAFHIRMGYRLRRVVDTFKDLIKEMDTFRFNKLEPEATTARKELREMDSIIVDPENIVARSRDDERKKIVNILVNGHVNSRDLMVVPIVGMPGLGKTTLAQLIYKDPEVKEHFHLLKWVTVSDDFSVLNLANKICNASERVLEDAVKKLQEHLKGKRYLLVLDDVWNRDIDKWRKLKACLMQGIGCAILVTTREQQIAQFMGTVVDSSWAKSYHEVAILDKEYIQEIIETRAFSSPKSKSDYLVKLAGLITERCAGSPLAAKAIGSVLRNKTTDGEWEDVKLSRPIQTLMFDGSCEDAVVQHLSRHSSLRVLSMPGFWFRFPIKPKHMCHLRFLDVTGSRIKELPYDISILYNLQTLKLSGCRNLIRLPEQMKHMSALRHLYTDGCTRLECMPPDLGQITSLRTITWFVVGSGLSCSSLGELRDLNIGGSLMLKQLENVTGRRNAEAAKLENKKELRQLSLEWTSGKEEEQQCHEVLESLEAHDGLLALEIYSYQGTRFPSWMGMLKNILELRLFDCCKVEQLPPLCQLAELQLLHLKRLGNLRSLCSRCTSSTFGKLKDLKLVDLHVFEGFCKTMHGSTVAFPQLEILHIERCGNLAALTEASHCGGDYTVARSTFPELKRLILEDLCSFERWVAGLLEIEEEHALFPVVEIVVISKCPKLTTVPRAPKVKELVLRDVHAHISLGGIRCMTSLSTLLLDGVKLDVKERWDHPSSVVDMQLWRCSLFFQPRALVMWVCYWQLQDLTIYRCDELVYWPEKVFQSLVSLRRLWIGNCKNLIGYAAANVPDQATSGRSELLPHLEYLEIWGCQNLVELFNSSPALKRMEVRECCKLESLYGNQLLDEAASSTDDVTASAHVEEKLSPSSLESLTILDCDRLSEVVNLPSSLRVIDIQGCFKLRLMSGQLDALNTLAITNCPELRSLETCIVDLTSLEILALCGCKSLASLPSSWAGRQEYSSLRQLTIRECPGIKSLPSTLQQRLDNGLLDFTNLDSRRHEGPNVALSLINIMSGTSPGNMQCLKLKLNLICRGTGKEQMAVV*
>Zm00008a010522_P01   
MHLVAGAIGNLAPKLLRLLRDEYSLQKGVRKQVQFLSEELESIHAALRKVAAVPPDQLDEQVKIWARQVRDASYDMEDALDTFLVRVEGRPEPNCGHGRLKGAAKRMGRLFKKANAHRHVASVIAGIKMQLQEVAERRARYRVDEVVATRPAAASAIDPRLEAMYKQATQLVGVDGAMGDLVLLLSLEAEEASNCKLKAVSILGVGGLGKTTLAKAVYDNLKSQFDCGAFVSVGRNPDLKKVFRDILIDLDKHKYTAEVNLSIFGETQLIDEIRELLESKRYFIVIDDVWEKQPWEIIQLALVENNRGSRIMSTTRNSEVTSGEVYRPRPLSDKNSKRLFYTRIFGRDGKFPGNQVDEVSDRIVQKCGGIPLSIITMASLLVDKPRAEWSELCSSTGFRDKDIEQVDRTMWILSLSYYDLPCHLRTCLLYLSTFPEDYIIDKYSLIWKWIAEDFVHKKPGTWLFEVGEGYFNDLVNRSMIQAVVSKRDGIIDGCRIHDMVLDLSSVLCHERKTLSLY*
>Zm00008a018973_P01   
MASLLVDEPRDRWFEVYKSIGFGCKDNEQPENMMKKILSFSYYDLPWHLRTCLLYLSAFPEDSVIPKVPLVWMWVAEGFVQKREGKGLFETGEGYFNDLINRSLIQEVEPDLYENRIHGCRVHDMVLDFVQSISWEENFFTVFENNDQGHTCPEQCATYYGIALLHSHIRVEQLGHLVHLRFLGRHTSRRYPKK*
>Zm00008a022913_P01   
MDGFMASAATGVMSSLLAKLAELLGEDYKMQRGMRRKIAFLKDELSSMNALLERLAGSEALDPQTKEWRDQVREMSYDIEDCVDGYMRQLQHEPQRNSGITGFFLGYVQKVKDLVTRHEIAEQIQELKARIVEASHRRKRYKIDDTANSGAANVIPVDRRLPALYAELGSLVGSDVPRDEIIKLLDDGALAVKVVSIVGCGGLGKTTVVNQVYINIAEKFDCQASVSLSQNPDMVNIFRSILSQVKKDECGSTSSCDKELLISELRDFLKDKRYFIVIDDIWSTQAWKTIKFALVENTCGSRVIVTTRIGTIAKSCSSPFHHLVYELRMLGEDDSKRLFFRRIFGSEDKCPHHLKEVSVEIIKKCGGLPLAIITMASLLTTKSYTRADWLKVSNSIGSGLEKNCDVEEMNMILSLSYNHLPHHLKTCLLYLSMFPEDYVIKRDYLVRRWVAEGFVSAHGRSNLEDEGECYFNELINRSLIQPVDFQYDGRVYACMVHDMILDLITCKAVEENFITVVTNRKQMLPSHGKVHRLSLEYHGLETLRTNPIFTTHVRSLNIFRYSEEMLPLSGFHSLRVLDLDGNENLESCYLEDIGKLYQLRYLRIKASNITLLERIEELQCLVILDLLNCPNLGELPRSIVQLRNLKWLTVHRANLPDGVGNMQALEFLSLVVVDYTTSTNLLEELGSLTKLRTLRLDWRINPLHRDKKTYEGNFVSSLGKLGSSNLRYLTLISPWSLDFLLEPWSPTPHFLQELVIKGWHLNNIPVWMASLTNLTYLDVEVKVRQETLQILGDFPALQFLKVSSNAAGSEVMCLVVTNDGFRCLKKFSFVGWVNMMFKEGAVPALETLEFQIIAHEMHTARRFGPPDFGISHLSTLRNLVVNVHCEGTRIKEVEAVEAAIRSAASMLPNYPTLGLHRFLESELVKE*
>Zm00008a020465_P01   
MGFEEAKLCMGIAQEWLEDTWGDPASRGGWLGRVNSDMADALFVVLSKLADSLGEQTLERISTKLIEVAPVLTDFEHSMKQIEAELLILQAFIAQVGTKVGDKAFDAWLDQVRDVAHEVEDIIDEYAYLEVQAVDTGSFFKRKFLQIKKFAAWQKFHSQISHVEARIQRLGEIRNRYGILSGEIDRSKKLRSPNRLFMSDSSYLTDNSEIVGHVDEIGRLTQWLLEYKQERTLIAVFGMGGSGKTTIASSAYKSQKITRTFNCHAWVTVSQTYQVEELLREIINQLIDQRASMSSGFMTMSGLRLVEKQLWKQSADNYSEKGLDQYTIELKTLQYAESWELFCKKAFRASKDNQCPENLRFCAEKIVARCQGLPLAIVTIGSVLSYHEFEEQGWESFYSQLSWQLANNPELNWISNVLNMSLNDLPSYLRNCFLYCSLYPEDYKIKRKVISKLWIAEGLVEDREDGTTMEEVANYYLVELTQRCLLRVTESNACGRPRAFVMHDLVRELTSNIAKKEKFGIAYGDAKVPGVVTELYNLRYIDFSYTKVKTIPASFRKLVNLQVLDLRFTYVEELPLEITTLTNLRHLHVFAVHDFQQRSLNCLGATKIPVNICHLKNLQAIQIVLANKDLVSQLGNLKLMRSLAIAEVRQSYIAELWKSLTKMPNLNRLAISTCNMEEILDFKMLKPLSNLVFFKLAGKLESGVLPLMLYYFEKLTWLQLDWSGLKKDPMSSLSHMSNLVHLFMCGSYCGEQLTFCSGWFPKLNYLQLSKMENLNWIEIEDGTMMCLNNLYLVDLGNLKAVPYGIKYIRTLHQMHLTDMSKEFLGSLQGSASPVVQHICNIHIFESSDSEAVNKFFFEPYLATKFGPDSAYLSDKSDVVENADEIQRLTRWLLEEKQERSGMGGLGKTTASSVYKNQQIRTSFDYSAYLSDKSDVVENADEIQRLTRWLLEEKQERSGMGGLGKTTASSVYKNQQIRTSFDCHAWIAQIDEVLRENINQLKDQTTSMRSLVIRMDVHVLSILHLASYLVAFPCLLLRLLLLACSPRCYRAACKSSSEI*
>Zm00008a020655_P01   
MAAVLDSFVKRCTASLEDFADQEACAALGIVDDVRGLLATLLRIDAIISHEERRRVLSAKTDAWVVQVKDAMYEIDDVLDVCMIEGAKILAAGGPPTPKVRCFFCFKLSGPRKFRHEIGFTIRDIDLRLREVEEEMPRLPAGSAHSDDAKRDWFSRDVCKNCSDAMKPQAVGSQVQKAVGGLVPRMLREGKKKVDVFAIVGAVGIGKTTLAREIYNDDRMTENFPICVWVDMSKNLSELDFLKTIIRGAGANVGVTENKEELLILLGSALSKRFLLVLDDLESPSIWDNLLKDSLGDGVVRGRILITTRNEEVATSMKATIHHVDKMDPESAWALLCNQVDAECNSEELATLKDVGIKIAEKCDGHPLAIKVIAGILRSRGNSKAEWEMVLNNDSWSMCPILPEVPQAVYVSYVDLSSQLKECFLHCSLYPEEFPIQRFALVRRWIAEGIVNARDKKLLEESAQEYYVELISRNLLQPDPESVERCWITHHLLRSLARALIADESILIYGQQKLNTSLSKPRHLTLCSMENSLDGPISLKQQMGLRSLMLFKSPNVRAIDLLMESASCLRVLDLSKTAVEAIPKSIGNLVHLRYLNLDGAQVRDIPSSIGFLINLQTLSLQGCQSLQRLPRSIRALLELRCLCLYGTSLSYVPKGVGKLKHLNHLDGLIIGHDNNAPEGCDLDDLKALSELRHLHIESLDRATSGASALANKPFLEDLYLSEQAPAIENQEDLEDKDETEKEEKEGQERSNGQCRGDESTKASEKIWNELTPPQSIKKLVIKNYKGVKFPKWIKGPKLGDSFPSLVFLDLENCMSCTKLPSLGLLSQLQSLQISNADSVITIGSEFLGTTVLSSVTPFPKLEVLKLRNMKKLEEWSLTVEESQIQWCPKLKALPEGLKHVALCELHVEGAHSLTEIKDLPKLSDELHLKDNKVLQRISNLPMLRSLIIDDCSKLKHVAGLDALQHLRLVFPPSTETFYFEELVIFWSIAFPRWLELLIQKCKGLRRFELQCGLSLLRSCLDGGKNWHLVQQIPETQPVTAFFFLRT*
>Zm00008a018971_P01   
MSLHMATRLTCHMGMHIHGFTYLTDPHHPSSTSLQSTHRKPKARPAVKHGRPGNRSHGQPRPQAQQAAGEGEYSLQTGVKERISNLTKELEVAQATLRKVPWDELDEQVRGQGVVIRHGGARGPDSAEQEESLLKRLNKMANFFKKTKARRKTSSDIIMDIMSHLQEVTERCRRSAILWLGLHAMYTQVNKLVGIDESSVELKSMLQLDDMPNTKMKTISIVGIGKTTLAKAVYDNLRGDFNCGAFVSVGRNPDLQKVLQMFLIALDKETYQRFNFPVLQDITQFIDELREFLHDK
>Zm00008a020075_P01   
MAETAISVVLSKLGELATNEATILLEVGDNMAQLRDRLEWLQAFVRDADRKRRAGTDQLTRVWVRQTRDVAFEAEDALDDFFYEIDLESKGYQGWKLCHEFLTSLYTQIVVRHGLSTRIKKINTRLEKISENQKEYKIEHTPLAPMASSTIAFSAWWDDAVGFEEDVEALKKMLLHREDGNWQNLMFISILGESGVGKYTLVDKIYFDLAEDDTTKEREIFVGERNNFAVKVWYMMPPGSSTEHLLRIIYERVEEQVQGWQAEGDAATEDIPDRIRDLLANTKYILVISGVSSKAMLNRLRACLPDDACNGSRVVLVLDIESEVVAQRANSMNAEDISGIHLLRRLDQERSGRLFCARAFAKQVRLSPDYPVEEKKLTKMYSRAVHAITGGHPLAIVLLAGLLRFKERPGQWKAVLQQLMVSSSSSGLAVVEDEEEAGSSDQMVTITAGGGGGGGGGGGGAAASRRTALERVFWESFENLPDGLKSCLLYFAAQPKDTAWTPDMIVRMWIAEGFIKAQKGKTVEASYLKELTLRCLVQSFYTNDAIGTKGVQVHRSLHGFLLSEAREAGFMEVHETQDDFIPSSVRRLSSYISDGGFTTFANKFSKLRSFLCWASDDYSATAGGSINTDKNLDDLKFLLRSKFLRVIEIKGLRIKELPAEICDMFHLRYLGVHSPGLEQLPPAIAKLINLQTLDIRDTAVKKIDPSFWNIKTLRHVLAQDLELPASSSIDQQLDGLQTLQGVRPAAEEEGDGLQTLQGVRPAAEEEGDGLQTLQGVRPAAEKGWNQENCPLHKMTQLRTLCLHGIKIDKHRDALGTALLKMHLLRHLELHGHDYELHGYDAHRDDEFPPCIFKDRGLQNLETVKLYGIYHLPHDDNAASNLRVLRPNLAWVDLKYTYCWLPQHIEDKFKKMGVR
>Zm00008a020489_P01   
MTMGTVVGEMLASAVLKVVMGKLGAVIGPEVNMLWKFKDDLESIRSTLLTLQAVLNDAEKRSSREERVRLWLKRLKFAAYDIHDILEEMESNNDIGYGSFKKLSAHITIAHKMKKMRQRLEKIKEEAKLDIFNFKADCCSLDENVNSRATFSCISEDIVGRSTEKETIVAMLTTYSEEEILTICIYGFGGLGKTTLARLAFNDENVGGVFDYRVWVYVSMKFDLKKIGESILSEIDEGNCGHHGNLQEVTRHLQRVLDGKKFLVVLDDLWEDNWIQLQNLKAMLSCGAKGSKIVVTTRTGKIASLMDHCMPYKMDVLSDDDCWILFKRRAFVPGRDDPRIEVIGRDIVKKCNGVPLSAQALGFMMRFKEGVAAWEAVRDSEIWEIEDQNIMPSLKLSYCLMPCHLKLCFAYCVVFSKGAAIDKDMLIQQWIALGFIQPTSGSLTHVKRGEEYIRELVSMSFLQASMFSSSADNHHMKAARVFQMHDLVYDLARCVANEEFLFMDAKKSGMTSARNDHYRHIVLMNYVEVPMNSKAALCKAKSLHFRDCKRLQISGRSLSLTLSKFLRVLDISGCSMLGLPSQLNQMKQLRYLDASGMQNELKQESFAGLKCLNALNLSAGYFQKLPVQIVNLEKLHYLNLHGCSRLMLIPESICELRDLVHLDLSGCINLRVLPTSFGKLHKLSFLDMSGCLNLVSLPESFCDLRSLENLNLSSFHELRELPLGNHQELLILDMSNCHKIQILPMSFCNLLHLEDLNLSCCYELQELPEDFGKNRGLRILDLSNCHRLQTLPDSFTDLVNIEKLILSDCWELVQLPELLGFLQKIQVLDLSCCSQLFALPESVTKLTNLEHLNLSCCISLEKMPGDYGSLKKLKLLNISYCFKVRIPNGIANMSNLKCLMAVGLDGYSCGNKDDFNIVSSLLCMPRIDLSKKDSPIGDFHGILKHKRLHLFGLGNVQSIDEFENLGLCRHQQLNSLRLSSSYMNGNEVAKFIPDDIVLEKIIPPRTLEHFELLGYHGSEFPEWMLNLTTILPNLVHLKLSGLATCDHLPPLGQLPNLQSLVIECIPNVKAVGEVFAGGSRAFLKLRDLTISGMPNLERWLTTLSTTNEEAHVYVFPNLHHLKVSWCPKLIFEPSLPQCLLLEIDACGEILQGWTASHSQINLRPTRRLSFQFCDLSFSRGDQLHFFSSLSSLKFLTVRSCEGLDTWGESIGTLTSLEVLELSLCDIPMFLGRIASLQSLSIEMCHLPCDFSHYLLQLPFLRQLQIVCCNAKLELPGEITRAILARIPNISIHNVGCVRHIEQENGICQNVSVDKVGCTSSIDVIVVPPRVRADPAASQNPAVVARRMVLKSPRLRIKRPVVVAQLMKGSHRKRPAARKTRTGDKASSSTRQGTPNDSNITGEVDIGDLIDFLREEYGCRGTSTRSYQARQMTVMSGFSCMNLFC*
>Zm00008a020464_P01   
MADALLVVLRKVALFLGEGALEKIGKEVVEAAPLMTDFEHSMKQIEGELSVLQAFINQVSAQRVSDKAFDAWLNQVRDAAHEVEDIIDEYAYLTAQAVDTSSFFKRKFHQIKNIAAWQKFPSQISQVEARIQRLSEMRNRYGFSLGEIDRNNNFQLSSHFCLSDSEIVGNADEIGKLTQWLLEEKQDRSLIAILGMGGLGKTAVASTVYKNQKIITSFDCHAWVIVSQTYQVEELLREIINQLIIKERASMESGFMTMSRIRLVEVIQSYLQDKKYFVVLDDVWDKDVWLILNYAFVRNRHGSKVLITSRRKDVSSLAADKYVIELKTLKDAESWELFCKKAFHASEDNICPENIRYWANKIVAKCQGLPLAIVTIGSILSYRDLKEQEWAFFFNQLSWQLANNPELNWISRVLKLSLNDLPSYLRSCFLYCSIFPEDYKIRRKMISKLWIAEGLVEERGDGTTMEEVAECYLMELTQRSLFEVTERKTCGRARTFLMHDLVREVTSIIAKKEKFSIALAHGGASTTQVAHEARRLCIQRGAQTINSLRSSRLRSFILFDAEVPCSWIHDTVSCFRLLRVLCLRFVNVEQVPSVVTELYNLRYLDMSYTKVKTVPASFGKLVNLQSLDLRETYVEELPLEITRLTKLRQLQVYALYDILQRSSKFLSATKIPGNICHLKDLQTLHVVSANKVLVSQLGNLKLMRSLAIAEVQQSYIAELCNSLTKMTNLKTLFISTCNVNETLNIEMLKPLPNLTSFLLSGKLERGLPPSIFSMNLKQLKLFGSSLKKDPVSSFSHMLNLVNLFLTGAYDGEQLTFCTRWFPNLKYLQLADMEHLNWIELEDGTMMNLQYLSLAGLRNLKAVPEGIKYIRALHEMLLTDMPNEFMLKLHGSDNHIVQHIPNIKKYDSSDSQAVNNLAYLPWLANKFGPGAAIKYASINCGSSGS*
>Zm00008a019861_P01   
MDISSYLAVGGWFIQVIFDKYLSYQLRRWAADCGIEHELDRLRVALLRTQSVLHGAELVPALSYSSLPWMRELRDVMYDAEDLLDKLEYNRLHHEVEESSANESSSSPISAFMLSRFHSQGVAASSLEPCWDRSAKVKNKMVNLLERIEQVTSGVSEVLSLPRNIGSSNRNAMTSSIPYGRITGRDFEAQQLVTALISSQVENPVSVVSIVGVGGIGKTALAQHVYSNARITESFDVRMWICVTSLLDELRITKEMLESASSSRFRHGGIANFNRLQVALKARLASKRFLLVLDDVWNNDNKTIAIEQENWQKLLAPLKDGAKGSKILLTTRSSIVAEMLQSSSIINLETLQVNDCWSLIKTYVFDETKHTIDSKLENIGRKIAETLSGLPLAAKVVAGHLKRKHSVDEWKQVLQSNAVWEEIMPILRTSYDNLPPQLKQCFAYCSIFPRNWEFEAEQLILLWLAQGFVHPDGCRRLEDIGKEYINDLCNKSFFTIQKKEFVSYYVMPPVIYELAKSVAAEECFRIGGDERTRIPSSVRHLSVHLDSLSALDDTIPYKNLRTLIFLTSRTVAPINVSIPPVALNNIRSLRVLDLSLCMMGRFPDSISNCMHLRYLNISSTTIATVPEFLCKLYHLQVLNLSGCRLGKLPSRMNNLVNLRHLTAAYQIISAITDIGRLKCLQRLPTFKVTREKTQSIVQLGYLLELQGSLQIRNLENVEAPNEAKEAMLCKKRQLSVLQLMWASDRDEVNGNREEDVLEALQPHENLKRLDIVGWMGVKSPNWLKNEWLSNLELIFLSGCNAWEQLPPLGQLPSIRTIWLQHLKILRQIGPEAYGSGSQMKPFQSLEELVLDDMPELNEWLWSDQTMRNLQNVVIKDCNKLKVLPPVPPNLTEITIARKGYWVPYHHDVKLAHVTTGRSSVSSLCIFNCPLLLARLSAQTNNEIIERFRSLRSIITDQMAILRCSLLKERLELIESLDIQDCSEITSFSADDNDALLQLKSLQSLCISGSNTLQSLPSTLSSMQSLHKLVLWNCPALESLTEEPLPLSVRKIEVALCHPLLKERLVKEYGVDWPKIAHIPWIEIDGEILQRLQI*
>Zm00008a028921_P01   
MICLKKHRYLVVIDDLWDTIKCAFPENNLRSIFIVTTRIESVARICCTHQECLYRMKPLNDHDSRRLLFSRTFSPNRDCPSKLKEVSAEILKKCGGLPLAIITVASLLTNLPTSEKEDWEKIKDSLDSEYGMRQILSLSYKNFPHQLKTCFLYLGIYPEDYIIERDDLVRRWVAEGLVSNSGKQYAEDLTKNYFNELLNRSMIQPEETDYNGEVFAQRTILSVVYNYQGMRKLPNSKVRRLSLNLNGAEAVSISAVNVIGSLSQIRSLALFGHTNCMPACAHLLLELKFLRVLVLELQKFNGKHEHEKEGIDLTGISRLVLLRYLKARTSRVKLPAEIQGLCMPSGDAGNVIFFHLPALLHLTVPSYQYEFPDGIGNAKSLCTLKYFDLMENSLENIHGLGELTNPRNLKICCFPNSLLGTVFISCKTWWLQPEMFILRYPEICADILSSLAPPPRRLEALDPAWYFTRIPRWLAELHNLSYLELSVTEVMEEDIGILGKLPSLMHLRFQIQQAPKEKIIIHGGMRLLFPIFANFQFKCNGECPCSS*
>Zm00008a026783_P01   
MMETIMVSAACGVMNSLLRKLATLLEKEYMLLKDVKHNITFLRNELASMNLLLFKLADIEDLDVQVKEWRNKVRELAYDIEDCIDNFMVNDRPNRSLIRKTIGRIKKLWFQHDIGKQIQELRTRVVEESDRRYRYKLDDSTFRPEMMEIDHRLKALYVDTNKLEGIDSPVEQIIQWLTGNGKHDQELNIMAIVGFGGLGKTTLAMQVYNKFKDKFDCTAFVSVSRGPNIKKVLMDLLKDVGAAIDTTDDEMRLINKLKGHLTKKRYFVVIDDLWDVSAWSFITCAFHQNNRGSRIIITTRKIDVAKACCLSSGDHIYEMQPLSVAASERLFFKRIFGSEERCPSHLKEASIKILRKCGGLPLAIITVSSLLASKDLTLDQWNRVANSIGSTLENNPDIEVMRKILSISYFDLPHYLKTCLLYISIFPEDYIINRKSLIVRWINEGFVQEEYGKNAHDIGESYFNELINRRLVQPWFIDHDSGSVVTCRVHDMILDLIITKSVEENFVTLLDSRELTSSPQNKIRRLSIQCGDGEPPALVLEESTSLSHVRSVTIFGHGKQLPSLSNMKALRVLDLEGCKGLENHHLENIERLIHLKYLNLRETEITELPKQVVKLQYLDTLDIRNTGVSELPPAIIQLRQLARLFIDLDTRLPYEIGKMQNLEELTHVNTCMYHMNFLKKLAQLSKLRELEISWDHYGTRVDKVSYAGILIHSLHILATHNLRSLTVHIMDEQSFPLHTWHPAPSALRRLHFDMNNNEQFPKFQPGWDHLSISKN*
>Zm00008a028848_P01   
MMIATAALLASSDSVEALLAGKGGVPAPADELWQLKQKLDEARGLAADAEAKEGRDAGARAWLRDLRYALYVLGDSVDDFRRAAARRHQQGRRSLRHWFTLPSNIDRNQYKTFKTSISSLNKQMDDILQKGSELGLQAINQEAQSGSSEFSWGVMPDDGTLGDIHNEKNKLIDVLTERKSPNKVVIIVGDSGIGKTTLARKIHDDHRTRNAFTIVLWVSVFSDLDDIGLLSAIVKAAGGNPSGEENRVQLEAMLAAILKGKRFFMVLDNVRSDQIYENSLEAHLHVCGHGSRILITTRDGSISTQMTDAYIYRVKKLTFEDCWSLLCRASCLNESLHGDILRNIGIAIIQKCNKLPMAVKIIGAVLRTKEPTCKAWQKVYESEGWSFSFGELRDYVHGLTGAMYLGYHDLPLHLKQCFIYLSLFPEGFVIRQQFASQLWISEGLIDARDYCSLEKTAERYYRELLSRSLLQPEIGNDDMTRCTVHDQIRSFLQFFVDDKIFTGDLKTPREGLRHVWIRSNLLRTTVGKILGVKSLKTVILYKNPSGNRSLDELFKELRYLQVLDLSGTEIKYIPRTLDFLCHLRLLNLSLTRITELPESIEYLTNLQFLGLRYCNWLHNLPNGIGKLQYLRYLDLRGTKLHQVLPSLVNLKQLSTLHGFVVNRRPKREDDPTGWPLEDLKSLEALRSLQILKLERVSDPLRVQEAMLETKSHLKELELCWSNDDRQSEVQEENAGTLKNVSDSLSPPHCLESLKIVSYYGKVFPDWLPNLSNLQRLVLTDCKFCEHLPNLGQLTELKFLTITACSKLVTIKQEQTGQAFPRLEQLHLRDMPNLESWIGFSPGDMPSLVKFRLENCPKLCNLPSGIKHSKFLTSMQLHHIDSLRIIEDLPALKELVIQACNELQKISNIPLLEVLIVLGCSRLKDVTEVHLSHARIVDRDIRELPDWVATNAYMLQTFTIVGRAELLQRLLPNHEDWEIIRHISKVYANLPDESPFFTYTKSSADFHVDQIIGERGNPSVLLPADVPHQSLNISLANSVVRTFRVGVPRVPLRRISTMKRAVRRYLVPYLIMAAILMQVLSYLLQNRTNREIRLVQTLFIFFTTVILLLLVFLE*
>Zm00008a027218_P01   
MDNKGEKTTTIIHTLRDALLHFAVKSKKLASPLLEPFGRATEPTTVNDDELMALKSKLRRIRATLRDAESLSVTDCSVQLWLAELGDLENRAEDVVEELEYESRRSAQLEELKQDLLYAATTRKQRREVALLFAPPPARRLRRKIDDVWARYEEIASDRKRLRLRPGDGGCAPRFAASPLVPSSVLPRTERLHGRHGDVERVAALVLGDPDGGTSYAVVPIVGMAGVGKTALMQHVCGMETVKSCFELTRWVWVSQDFDVVSVTRKIVEAITRSRPECGELSTLHELIVEHLAGKRCLIVLDDVWDDNPSHWNSLTAPLSHCAPGSAVAVTTRSNKVARMVSTKVYHLKCLSDEDCWLVCQRRALPNSGANVHKELVEIGERIAKKCHGLPLAAEAAGSVLSTSAVWEHWNEVLNNDLWADNEVKNLVLPVLKVSYDHLSMPLKRSFAFCSLFPKGFVFDKDLLVQLWTAQGFVDAEGDCSLEAIANGCFNDLVSRCFFHPSPSHALSEGKFVMHDLYQELAQFVSGNECRMIQLPNSTKIDESSRHLSLVDEESDSVEEINLSWFCGHRDLRTFITKIPSELITGFECLRALDLSNSNIMELPKSIGSLIHLRFLGLDNTAIQMLPESICALLHLQTIKLNHCSSLTQLPQGIKLLLNLRCLEIPHSGIKMPSGIGELTRLQRLPFFAIENEPAGCTIADLNELVNLEGHLHITGLNNLDGAQASIANLWNKPRIKSLTLEWSGVTNFSKSLCDPQGNAVSCISDSQHPAISATADQVLNCLKPHSNLEELSIKGYNGSFSRSWLGWLPLDRLASIELKDCRNCKEVPPLGCLPSLKHILIQSLPSVKLIGPEFFGNAGDTTSNIRSRICNVFPALKSLKFSNMEAWEEWLGVKSEHFPNLKYFSIVRCSKLKLLPKFTSEPKLKIRYCDLLQMPLCQGCSARMSSMQLGADWSVQTETDIQADSLCFDLK
>Zm00008a028909_P01   
MCRDDVQPSSIKREELGKQLEEALFCDNKNRLVICVTGEGGVGKATLIRELYEKPTTKSKQFECQAWVSFPPYLSSSSILQLIHQELEETDTWCPRKQVDKKLHEILDKDRFLLVIDGDVSNSDWNAILAALPEKNNGSRIVRIMQGIHKQPRGIAAKHWIELKCFETEKTTSLFSQRVCMEEKINIENFDEVLHGITKGLPLAIVLLSGLVRTKEYPNEWQAVLEHLKSKKSKRLDSILAMSFDDLPHDLKSCFLYFAALPMNTPVEARKLVCMWMAEGFLRPKDGRTMEKVGRIYLKELVMRHLVKLVKTDNAGGGDEFVAVHHKVHEFLQHEAQEANFVDIHNGDDIPSLATTRRLSLQNYTDKYAALSSSLPKLRSILSNFQEEVEDDEEDEDNEESEDDEEDEDSEESEDDEEDSEKEGDMEAGHKVEGDGDGEVEVEEDENTEIVLCGDNENNGEVEGSFEITEEGGENETSEEAKQDVMPSTTMPLLPNLLQCWVTPLSGLLRCCGEHGSPQESTNSYIKEMLQVSKFLRVINLQGIEIGESLPTTIGNVAHLQYLGVTACSLKYIPSTIENLKNLQTLDVRDTFVYKLPEAFWSITTLRHVFGEGLFLPKQVGDLKHLQTLESIDPDKDNGWDSSTFEKMAHLQSLHVWDSKENGVNAEALSAVIDKANFLEHLDTLTLDVHDIPLSVFTSSSLRRLRTLNLDGKLDMLVLQSKEKESKFHFPNLSFLSLANTEVSQNFINKLGKLPSLTTLILDVKSYKDDQDQLAFQAGGFTSLTKLILSDLEIVKLEIKKYALPELTDLEVELYYDEIEIEVYGEHEFVKKIEQVDEYLYGRITQVPVAPKKIGQLPSMKQRVAS*
>Zm00008a027751_P01   
MVGPEMLVAATVNQVVRKINEIIGVAQGEAKLCCSFSDDLEGIKDTLVYLEGLLKNAESNSFGSDRANLRHWLGQIKSLAYDIEDIVDGYYSSKEQYEGSNYAQKGSLLCSLSNPMLSKVSMVHKMKSKRELLQTRQNLPTQYHFISHINSVVNYDEKQTTSYRNCDIRIVGRGPDLEHLMYMLMQINLKELTIISIVGPVGLGKTTLAQLIFNDARAETFRFRIWVHVSMGNVSLQKIGRDIVLQTTEKIEGNMQMQSIKNVVQDILNKYSCLIVLDSLWGKDEEVNELKQMLLTGRKTESKVIVTTHSSKVAELISTVPPYKLSLLSEDDCSAIFCQRAIAGQSISDPLFREYGEEIVRRCEGMPLVANFLGSVVNAQRQRREIWKAARDKDMWKIEEDYPENKIVPMFPSFKIVYYSMPHELRLCFVYCSIFPKGYVIDKKKLIQQWIALDMIESKHGTLPLDVTAEKYIDELKDIYLLQVLERHQIDAEISNTSEEKLYMNNLAHDLARSVAGEDILVILDAENVRCNRNYDYRYAQVSTSSLQSIDSKAWPSKARSLVFKSSAELQHVSEVLSVNKYLRVLDISGCSVKEMPAPIFQMKQLRYLDASTLSIADLPPQISGFPKLQTLDLSDTEVTELPAFIANLKRLNYLNLQGCKKLKQLNNLDLLHELHYLNLSRCLEVRSFPASLKNLRKLRFLNLSQCSKLPTLPDELLQSFSSFSSIVDLNLSGFEFQMLPDFFGNICSLQFLSLSKCSKLELLPQSFGQLAYLKGLDLSFCSDLKLPESFKYLSSLQFLNLSHCHNVEYLPSFDKLSNLEYLNLSQCAGLKALPKSLSNQKNLQIEVFGCQDCIVQSCYLSPQSHTCSQEVKEVGSSSDISDTILKESANRDVALGISFPEIDEVGYPHNNLKQKLTLSYHMDGHKSEEPNFITKVNVQCISYVSTKLS*
>Zm00008a027217_P01   
MDATASDPSSGRRRQLQGPRPPRLAVNVESLKIKKPAVTRRLKTTEVIEVQLADFKAAVQRLTGLGAAVAATDYMDMKYTGPGPSMVSSPRVEFSDGSTAGCSSPPPSEKTVEEEGKKRGRRGEGRKRKEEEEEGRGRKRKKEEEERKKESPRPRLWLLSPTTTAVSASARARLAATERAIWPLSLPRPPTDYGEDADSLAAVLSLPGRPGILSPAALPPAAFSGQFSALPFDPSCLSWLKELTPFLPSASRCVEELECLFTLKRSTLLLPGMPCPATVSTFELFRDVLEIKSGNGEGAPAGHVGDAEQSLKAEPVGDPQVGVYSPSISRLFQQLVHVRTIISSFNGKLPSDAWFNHVKNLTSDAEESLEYLHYKMMLAKLGVGTEFKKVMPNVSGTCSKTTALSFMHLLASQELVFLPVTDKLEGLRPGSPGLTGVVLGNYSEILSLSSSVMRCILLCRGILGIINIVNMRLKKDSLELPAFAFDDLTYAGQNKGTGMNAHRVPAHMTDPIYLLPMFIRSLLCLDLSNCSGLTQLPASIGNLSNLVALNLSHCYSLHTLPASVGRLKNLQILVLSCCHELRILPVSLCELSKLRLLDLAGCSGLQNLPASLVNLCNLEILNLSYCKELKELPQPFGNLQELKYLNLSGSHRVDLDVECLYTLANLKSLTLSPLTNIQGFPGSFKDLANRLDSLRLWKNQIHPQCGPKAVSLHSYRCYEQSIIDMLLSDEADNSSNQIVTSACIVGESGMGKTELVHRIYNNRMILDTFDLRIWLHMCDKKRLLGKIVELTTFASCGDASISVLEEIVIEELASKRLLLVLDDSEIKDQYFWGYLWKLLNVCAKGSAVIVTTKSMVDANQTGAMQTFYLSPLSKEECFMIFKEHVLEDLVVNNYCQLESIGWKFAEKCGGNPMCIKALSGLLCHSEVGLSEIDMIVDGILPALRLCYDLLPAHLQQCFKFCSLFPKDYIFVKHHIIRLWIAEGLVFCEEGTKPEDTALHYFDQLFCRSFFQRSPFHSDHKDSFVMHELFHDLAHSVSKNECFRCEEPFCSLAENVSHLSLVLSDFKTTALSNEVRNLQSFLVVRRCFPVVRIFTLDDIFVKHRFLRALNLSYTDILELPISIGNMKHLRLLALNNTKIKSLPIEIGQVNSLQTLELKDCCHLIDLPGSISNLAKLRHLDVQKESGNIIVGMPHGIGYLTDLQTLTMFNIGNDMLHCSISELNNLNGLRGHVHVTRLENIMTANDAREANMMGKHLLEALTLEWSYQDEGMDDDMGKEIASEILQNLQPNSNIMELIIRNYAGDLFPVWMQDNYLCKLTSVTLDNCHGCSELPYLGDLPSLKSLFIQRINVVERFGIETSSLATEVKYPTRFPSLEVLNICEMYDLQFWVSTREEDFPRLFRLSISRCPKLTKLPRLISLVHVSFHYGVELPTFSELPSLESLKIEGFQKIRSISFPHQLTTLNKLEIIDCKELLSINAYSLSVSNFKVVRCLKLDLVGSSMEDHISHKVVNGRNILTRKHMVLKTLTHTNLLDDGSKWEKFGEKNIFGYIFPR*
>Zm00008a028587_P01   
MEATAVSLARSVLDGVLSSAGSSLADEVARLIGVPKEVDFIRNELEMMQAFLKVASTVYPEATVRNDIVKTWVKQVRYLACDVEDCLLDFALYADRRSSSRLGAWLPSAIAERRRIAGRIRDLKASVEALNQRNQRYQIAAGPGAGAHHHQSPALHEHDEHSAELAFQVSDIIGRDDDINAVAKMLSRNNGALRVLSVWGMGGMGKSSLARMVHNDSDVLAEFDCRAWITVPHPLDNLDVFKRRLKEELAVPNGLKIEDHLGDKRYLVVVDDLLSQDEWENVRQAFQFSNKMDSRIIVTTRLKLKDVARHCAGPRNVFKTTDYNLPSDMEDQARHILRRCCGLPLAISTIGGLLANRPRTSIEWRNLHEHLGAELETDLNNITKVIMSSYDGLPYHLKPIFLYLSIFPENHEIRRTRLLRRWMAEGYIAKKRDMPVEVVGEHFYNDLINRSMIQGSMASYAVRADRCSVHSMVRKIILSKFIEENQLLLIEKHSNEIPQSKIRHLVVSRWKGRDEELRRINLSYVRSLTIFGDYPASLVSPKLRLLRVLDLEDTINLKNSDLKHIGELRHLRYICLRGTNISKLPSSLQNLRYLETLDIQDTQVTQLPRGISKLEKLCYLLVGVNFSKDLLGKMELVKNHKASLLTCLCCNKGECCKVFNSSVRAPEGIEKLQNLHMLGVVNVGNGNGVAGRLKKLTNLTNLRRLGVEGLTEKEGKDLCQSIGELRRLQRLEVRSDSLTFLAKMGESQVPAHLVSLRLCGNLSSLPDWIGSLNDLGKVKLLGTQLKHKDIVHLQNLRNLTLLGLWENSYIGDSLHFCTGTFLKLKFLDIDGLEKIEKVSVEKGAMPELKKLWVNKCPKLQDNSSGLFAVPHLPILNELLLKKCGDKENLTKILQRQISDHHKRPRFLIDKSIMPTSPYAQ*
>Zm00008a027755_P01   
MPHGHAAAVVDRLLRRLGSAACRLEVPPNIDGDLAHVWTTLARLQDMLVSLEIRPELQEWMGDIKQVAYDVEDLVDELEDHNSMESQMSGCVAVGEETRWCCSCSFLMHSTRADRMKTIKRRLDFLVKDSVIFSLMQYPFPDVERFDNEAFDRAAVVGRDNDKAKIKDMILQSNAQKFSIIPILGLVGLGKTTLARLIFLDQGEGWDFDLRIWISLNRKLNIKMIASDIISQCNHREEKLLDVRTDMEIQENFQLLKRCLQEALHEKHCLIVLDDLSSTDKNQLDELKEMLKGTNESIKVLVTTSSEITAELLHTIPPYKLCPLSEDDSWKIFSQKAFGNCDGDNTDLKKIGMEIVKRCEGIPLLTHSLGLVVQNEVTNVWLAARDEEIWKLERRVATKIELFSPLYQIYNDFSSTIKLCFLYLSIFPKGSTIDKEKLIQQWIALEIIGSKHDSLPPYVNGEIHVACDDIIIFDGTKMQKGCAKRQTFQYALLTCYRVQSTFSHSMLTRTRALHIMNSEAITFPREAFELLKHLRVLNLSGCCIEELPASIGCLKRLKYLDVSGVQIQTLPFPVSRLTNLEVLDLSKTCMKELPSFIGNLQNLKYLNMQGCDKLQNLPLSLGHLQRLEQLRLSCCRCIAMLPDSLCNLINLRILDLSRCTMLRHLPALFGNLVNLEDLSLSSCFNLKQLPESFGNLYFLWFLNLSSCYELQQFPESVTNLEKLEVLILRRCCRLRILPPSFAMIKYLRILDLAGCEALHVSTEMLTTNLEYLNLQRCLNLQTQPYYFENFNKLKFLNLSHCLPTVDCLESISYLFNLEYLDLSETSLDIPMSFARLQKLHTLNLTGCAPMHPSSNVHQTWPGILAKITSLKSVLTMDPVLAASLQGHTECSADYDYHSLTTTDELVIKEITGGSRGLRIAEQLNLQNRLEVCFLKLEWVPRSQSAQDQLLEYTDEEVLEKFQPNETLEHFMLVKYTGNVFPTWMMNKLTSLPYLVNLCLFHLHNCSALPPIGHLQNLRYLHIKDMPNLTNLEMGLSGRPVSLGKLTHLKLEALNLEELSILLSANNESPCFMFPNLEELSVLSCSKLVFKPSVPKCAKYVIKESNMVLSCWQPLGPFSSPPIEKVEISGCVMPSGWLQWLRSIQTLEKVVIDGEAFSSFELQKIYAFQEASGSKISKETVSSSRTNMSRELTTEDGALKAIGIDNSTIKHIPRFNTTSELSG*
>Zm00008a027766_P01   
MKDLDPEFLRSGIEIMEKCGGVPLAIKVIAGVLHGMKGIEEWRSICNSNLLDVQDDEHRVFACLWLSFVHLPDHLKPCFLHCSIFPRGYVINRCHLISQWIAHGFVPTNQARQAEDWGSFKTRIETKFSLFVIGDNTKHARISELENLDKLDGELQIKNIRYVKDHSDTDKVRLKKKIGIRKLSLDWYSRLEVQPAWYSSSFELHLLDSLEPPSKIEKLRIHGYRGSQLPRWMAKQSDSCGLADDTHIVMQRNPSEFSHLTELVLDNLPNIVMQRNPSELPRWFIQDASSIHVIIMQLMLMVTSLHLPPILRMLTRSSSGWEVLQHLTGLHSLEIDTCTDLTHLPESIHCPTSSW*
>Zm00008a028849_P01   
MPRDDRIGKLQRRRRPSNLPHCARRYSQDLIRARRPSVFQEAYQLGAVNGSQLLPFFGGIAQAQGLGWVGETAAAFKTPKVMMEMILSEFTKHVISSLVNLASNEIAKVLCIRNEISKLARKLESMRAIITDAEQAVVQNETTRDWLKRSREIIYEAEDINDRYNIEKEKFQISQPQECNPSSIFKCCRDVGIDCIVASDIHELHQKLDSIIEEGKRLHVRPASEDQIRLDQTRSYLDIPLLGPDIVGMENDCENLIELLTKGDDIPPQKKRDDIPIRPFLAIIGTIGIGKTTLARKVYHKTETFFQIRVWVHVSKDLRHMTMWSGERLSKGDTADQLEELRQMLRDNKYLLVIDDVWGENVWEGLLKEQAHYGSLGSRVLITTRNEHVARRTGAVHIHHMKGLNEDDGWWLLRTMAFLDESTGNMQDIGRRIVQKCNGLPMAIRRIGCHLREVELKEDDWERIYSSDFCGLSSTIRNAINKSYLELPYNLKRCFLYCSLYPEGSVIDRQCITQQWIAEGFIVTQQDASVEKEAKECYDKLLGRGLLLQENRTYGAERTKMPHLFRSFALLQSQDEYFIGNPQDIGDALRPYRLTITTGGAEAIRNCIRKLKSLRTIILCGSSLNDRTLDSIFQKYTHLRVLDLGGDTQIDRVARSLGSMMHLRYLSFANTQVSEIPSDIEKLRMLQFLILKNCTRLNALPESLGRLTNLRTLDISGCGLNRVKFGFSMMKELRCLQGFLVSSRGSENRNGWSFQELGSLYKLTSLKILRLEKTSIVEDAVQSALQAKHDLKELELCCSTDDGTAEISRAAKIKDVFEALKPGPSIVSLKLENYYGHGFPSWLDPFHLRDLEQLTIDGCLHCQYLPSLGEMKNLKFLAINGSNLSTHIGHEIRGTLDDGVAFPKLEQLVISKMSNLKSWQGLKEIDMPSLMNFRIIGCPKLDSLPSWLKHCTALRSLHIDHADNLESIENIPALKELEVCENSKLKVISNLRRLEDLKVVACLLLDVVQDVPSLCTVHSNEKNSTKLPQWLQPEKPFMLRRLEIVGTEELLDNCSSATAPYWHIIQNADHVYANLPDGSFYFSYAKSSSYFHRSARSLARSPLLSPASFSVPILPQDEVVSTDEIRNISEPIGQSSSRSWMRILFTVLLLLVARIFSLSSEY*
>Zm00008a039541_P01   
MASSLSMFVANLVLAEISEHRAVKGDVNRLKKNYERVALMMASAERRVALDDQAATYWLKRVTDHMYQVQIVVDQWVIKNEKMHREGSLKRTISCGDHSGVMKLAAAMKELNADFDSILELSAETNKTRQPAAVRSYGKTAPGYNADIVGDYVDSDARGIIELLHSSKRRSCRLIAIVGPVGIGKTTLARRIYHSVDAQRFETKLWIRFSNDLSSLIIWPEPGWSSDRYKEGPTKSHWPDSDSRSSDRRKEGPTRSHWPDSECWSSDRRWEGPTKSQLMHLGAEIASKRFLLVVDSVWTEDVWEALLEGPLQQGDLEGSRVIVTTRNKHVARRIGAGLIHHVRRMSNADALRLLFRRASVSESDEAELQDVGRRIVEKCDGLPLAVRSVGRTLRGQEPTRHDWETACRAAFQDLSPEEQYTIGLSFRNLPPHMRQCFLYCSVFPEGFFIEKQQLNLLRVLDLRGVQGISALPIAVGSLEHLRYLNISETEIERVPGSISYLTMLQYLLLRNCSKVKTLPTGIQQLRYLRCLDIAGTGIKAVDWSFSAMEELVSMQGFPVTRGDGVVGSLRALNLKFPKKLAALRLDMLQEILEPLPRDRWPVREYQQLRDLELCYANADSPLVQGGTIENRMLVLDRFVPEKRLVRLKIENYLGKQYPSWIAAAALPNLQRLHLQSCAWCEELPPLGELPQLKLLAVTGFDSLRSLGAEFRQGGNGPPVRTTAFRRLQQLFIGDMKALHTWSGLQSQDLPQLQVLRLLGCVKLVAIPLVLQESATLTRLEVDTRTKTVIEDKLRGFTGGIVVNVDNTWEQEPPQHEADVAPQDAQPPGPGQDEAVEAEVEETVGALQKE
>Zm00008a040418_P01   
YLIVVDDIWDARSWETIRYALKDNNRGSRIIMTTRNFGVVTKVEEVYKLKPLSNGNSKKLFYKRIQSHEGESLDGELSTKIIDKCGGIPLAIIAIASLLVERPCEEWSKVYDSIGLGNEDNTTKILSYSYYDLPSYLKPCLLQLSIFPEDYIFDTKAAIWMWIGEGLVHLDKEEGSLFEVGERYFKELVNRSMIQPIEGIYARFVEEFRIHDIVFDLIRKLSKDEDFITLLDCSGLLLFPVSLRREKKTGVPHSDCKLRRLAVRNHRMLCFEDTMDTSEVLRSLNIIYCNIMIKPPLHSFKVCRVLCIEYNILHINLKHLGNLLHLKYLKLYDTPVDELPKEIGHLRSLQTLILIKTRLDELPPAVCSLTRLMCLIANGFERLPADRMGNLTSLEELRLKSVVGRSATQALVAELGKLTRLRVVNITFSEELEESLQEALVQSLFNLRGLQELVLSSEMWQSSSKMWHLSSKMWPQGSPMWGDWEPPRQLRRLTIEGIIFSRQPRWINRSCLTRLNFLSLMVHAVEAEDLDNLVRLPELQYLKLDGLSWPPRYAVGPDDFRNLRFCYVGTMLEFHMGAMPPRLEELQFGVYAGYCSWKHNGVLLEQFPTMDVIEDLDLGLDNLLSLEQVRVEVDCRGATAARVLEVEAVVMRAVENHANRPTIKMVRVYEESNLSIEEQETWLQRQIEELQRQIEELQQQKVESEFHPQEIRVSCPILAIQQ
>Zm00008a023587_P01   
MAEIAVLLVLKKIAIALAGDTLSFAKPLFAKKSELVAALPNDMKLISNELELIRAFLKEIGRKGWKGEVIETWIGQVRRLAYNMEDTVDHFIYVVGTRNQIGSCWDYMKKIAKKPQCLVSLDEIASEIKKIKQELKQISESRDRWTKPLDGGTDIPAGSYQTEKEIYLPGHDYSIRDEELAGIGKNKQTLISSLKFGDPSLRIAAVWGMGGIGKSTLVNNVYKNEGSKFGCRAWVSISQSYKLEDIWKKMLTDLVGKDNKEFDFGTMNSAELTEQLIETLDKRQYLIILDDVWTADVFFRIKEVLVDNGFGSRVIITTRIEEVASLAEDSCKIKIEPLGVDDSWHVFCRKAFPKVENHICPPELHQCGINIVEKCDGLPLALVAIGSVLSLRPKNVDEWKIFYDQLIWELHNNENINRVEKIINLSYKYLPDYLKNCFLYCAMFPEDYLIHRKRLLRLWIAEGFIEQKGACSLEDTAESYLRELIRRSMLHVAERNSFGRIKCIQMHDLVRELAIFQCKREGFSTTYDGNNDIMLVGSDSRRVAVLQCGKGILSTIDPSRLRTFITFDTSRELSLWYSSICSKPKYLAVLDLSGLPIETIPNSIGELFNLRLLCLDDTKVKELPKSFTKLRNLQTLSLERAELVKFPQGFSNLKKLRHLMVSRLRDVTYRSLKSWEALEPFKGLWGLTELQTLFAITASEVLVAKLGNLSQLRSLEICDVRSNLCAHLCGSLSKMCQLSRLTIRACNEDEVLQLDDLTFPNPLQTLSLDGRLSEGTFTSPFFLNHGNGLLCLMLWYSQLSENPVPRLSKLSNLTRLSLIKAYTGQELYFQAGWFLNLKELYMKDLPHLNQIHIQEGALPSLELIAIIHLPDLRQAPIGFRFLKSLETTFFYDMHPTFESNIEERNLERIAYIFGTMA*
>Zm00008a025364_P01   
MELAVGASEATLKSLLSKLGALLAEEYALIRGVRGDIQFITDELASMQAFLSNLSKYEEGHDDQTEDWMKQIRDVAYDIEDCIDDFAHSLRPDPRGSGWVTAVRKILYEIRTWYPRRNIATQIVDLKNRAQHIGERRTRYGVRDPQPGKKKSNLGGATGYLAAENQDVTRQLVRAQQPVGVKDMPDLKKWIHEDGKREKTGVLSIVGFGGVGKTTIAMDLYTKYGPEFQRRAMVTVSQNSDPEAVVRNILNQVKPLSNNAERRGEDSSGAVSLGKKNPVIATILSRIRLPFPNQKQDNGGGRDKHEQIKKELKNCLADTRYLLLIDDVWSSSTWQSIWKYFPEENKKGSRIIVTTRFQAVATTCSAHKDQDHIHLVDVLSGEEANSLFIKTLSECRGNSARQSNQTKVPDRVWQMCGGLPLAIVTMAGVVASKPLMIRDEWIAVCNSLFPEPEKCHKPEEFMRIINYCYNDLPSDLKTCCLYLSIFPKGREVSRKRLIRRWIAEGFVSEKQGLSVEDVADTCFKQLIERKMMRPVEHNSNGSVKSCRVHDMVLEYIISKAAEENFITVVGSHWSMSTSSKKVRRLTIHGSDPKRAKNVDSMNLSHVRSLTVFENLDKLHFKSFKTGIVQVLDLEGCKGFRESDANVSDICEMILLKYLSLRKTDIKNLPNNISKLKYLETLDVRETEVKQLPTTVGQLERITNILGGDKRRQRTLKLPKELKGTMKSLRILSGVEIVEGSTAASDFSYFTTLRKLAIYRIHHNEDIFKNLLSSIQYLSGYSLQTLLIVDESSEFFKTLESMSPSHLTDLRALELSGKLLYLPKWLDTLQHLVKLTLSATALCTDNFLVIRKLNSLFSLTFSISEKQDPALAAILEKNKSASRGEIVVPAGGFSKLKLLRIFVPLLPSLTFSKNATPHLERIELRFKKLEGFHGVDELGKLQDVVLTVDGHASERTNSILDGLKQRLEGKCNLIVNKYHD*
>Zm00008a023521_P01   
MAVSASAFGDHVVGALKDLLLKGPLLRKAGAELQRDAKILHEKLKQEVLYAAGVENRVLEDDLARRWLAELRRVLYRADDRILQAYDAQEQQRTTASVLSLPFMRRFTMDMYIKREISSLLKDIDLLSENRPPALESRETATYQHDGRSSSCDGLDDDLVRHGSSLVEAEKIEMRILPLVDKLTEHHEPPREFLIFAIYGPGGVGKTTVARKIFDDQRTQSAFSARAWVSISRASTVAQILQATCAAIGVLQGPKTKADALQTQLADRIEGRRVFLVFNVHNGGGPSSHHHQGGSTGAEIFGNLVEVLKLFRAAQGSRALVTTTDENVGNEIRSAQIQKGAAEGFGLQTDRLWQLPVEDGWALLLRAAGLEPAKVTPELKKVGVAIVQRCNCLPLAIEAVGGLLRRKGYAQEEWKRVRDSEAFELKDPATGTQGGTGSSVYLSYQHAPPRLKQCFHYLSLFPADVEIERRRVTQLWISEGLVDPGSSEEGSSTSSRSRRHHNNNTQETADTMPSHRSDQEEVADCYLTELAGTGLLQWTNRRGQYKMHDQVRKIAESLTENEVCAGDPRYAATTTLPENLIRLSFLNKGLAALPENVARMTGLRTLLLSGNPLGETDVDTVCKNLGGSLRVLDLSETEIRSVPKSLGNLARLRHLDLSRTKIAAVHESVGRLRRLRFLGLRGSLHSLRHLTLLHGFVVDSVSSSNAVLLEDLKHMSRLSDLQINITKTVAGKNADDKMLKEKGSLRNLELRWCPVSSAVDPKTLETMLTQLHPHQCLVSLKIDGYHGAAYPEWLCSSDLPNLQRLSLENCWSWERLPPIWHLQKLRSLRMANLPKLQRIDMPQPPAEAAAAAFPNVEEMEVEGMEVLECWSDFQPGDLLQLRKLALRRCPKLCSLPGLEHCKVISTMELKDAELVHELANIPVQELVVEAMPSLTRVSNLPLMKVFTVVGCPQLERLSGVDSLQHVHVRDDEHQLQRLPAWLGGQQHFPRIETLDVEGGEELLARCERGNEDWHIVREIPRVYAYRSPGRLPYFSYARGSDFFCRHKAPQGADAPRKGRPLRSPESAASSSSPSRPGGGNDAAAAEAAPADEARRRFWTRGPRPVDETYKKFLSVMSLFVVIVLWMITSLTDSHRNLLEDIALFFFYVCTVCYFIFLVTKRRNV*
>Zm00008a026081_P01   
MPIGEVVLSAFMQALFEKVLAATIGELKLPPDVTEELQSLSSILSTIQFHVEDAEERQLKDKAARSWLAKLKDVADEMDDLLDEYAAETLRSKLEGPSNHDHLKKVRSCFCCFWLNKCFFNHKIAQHIRKIEGKLDRLIKERQIIGPNMNSGTDRQEIKERPKTSSLIDDSSVFGREKDKETIVKMLLAPNNNSGHANLSIIPIVGMGGLGKTTLTQLIYNDERVKEHFQLRVWLCVSENFDEMKLTKETIESVASGFSSATTNMNLLQEDLSKKLQGKRFLLVLDDVWNEDPEKWDRYRCALLSGGKGSRIIITTRNKNVGILMGGMTPYHLKQLSNDDCWQLFKKHAFVDGDSSSHPELEIIGKDIVKKLKGLPLAAKAVSSLLCTRDAEEDWKNILKSEIWELPSDKNNILPALRLSYSHLPATLKRCFAFCSVFPKDYVFEKTRLVQIWMALGFIQPQGRRKMEEIGSGYFDELQSRSFFQHHKSGYVMHDAMHDLAQSVSINECLRLDEGLRLHDPPHSSSPATARNARHLSFSCDNRSWTQFEAFLGFKRARTLLLLNGYKSITNSIPSDLFIKLKYLHVLDLNRRDITELPDSIGNLKLLRYLNLSGTGIEMLPSSIGRLFSLQTLKLQNCHSLDYLPKTITNLINLRWLEARTELINGIAGIGNLTCLQQLEEFVVRKDKGYKISELKAINGITGQICIKNLESVASVEEADEALLTKKTNINNLHLIWSEKQGLPQSLKELYIKECPLLTKSCKENDGEDWPKIAHVPTIEIEDDSTMTDWSIRRSFYTHHSDTGDYRFTKYILMVLDLSNASWQLSRAKQTFSQTNLGLAGHDGLAGEQLGKDAAGAPQVYGDAVLGCAEQELRRAVPERDDAAGHGLPLATVEEGGEPEAGDPEQAVVVDEEVGALDVPVQDALRVAVAQALEDLAHETLDLRLREALAGQRSEAGEVVLHVLEDEVEAVREARGDDALQPDHTVGSVRTQKQHPLQKHSDRFRRQPSAMHSLLPILLCSFLLASVANADNPFYTGCPNNTNYTRGSAFQANLNALLASLPSAAAASAGFATNTTGTAPDQAYGLAQCRADVNASDCGACLDGSTRDMARNATQQEQFTTRLGALMGSVTEKAA*
>Zm00008a025366_P01   
MEFATGALGALLPKLSMLLHGEYNLEKGVRGDIQRVMSKLERVHAALRHVGEVPVPLEQIIRPGIVNMWARDVGELSYDMEDFVDTFLVRVQGPERTSKRRYGVGTIVPTVKTLFYPRIIALNYTKATDLVGIDEAREELITRLTKEYDTSTEQRQVSIVGFGGLGKTALAKAVYNKLKAKGEFHCAAFVSMSRYPKLVEIFKELLYELDKTEYKDVISTPMEIDELINLVHEFLNKKRYLIAVDDIWDTDAWAMIRYAFAENKLGSRIIVTTRRIDVAEYVGGCCYMMKPLTREKSKILFYGRTFGSEGKCPPELSHASEKILNKCGGVPLAIITISSLLASKSKNIKEWFYLADSIGSGILERSAEMEIMWKILLRSYSDLPARLKTCLLYLSIFPEDCEIGMHRLIWRWIAEGFFNGELAHGGLFKIGESCFHELIRRSMVQPVTLEGTGLVYACRVHNMFHDLILSMSHEEQFVSVVNEKFGPLDVLSRRLAFQNIKKSQYRLVEHPRLAQSRSLNAIGCPIYAIPPIESYKSLRVLDFENCAGIEDHDLVHLGKLHHLKFLGLRNTFIGKLPEGIGNLKFLQTLDLDGTGVEELPQALHNLTELMCLIADWRTRVPNWIGNLTSLQHLVIYPGGHDDEDSASRLAVPSAAGASSLASSLSRSLRWKRRLPGLPSLTLRSGSAAAVVDAVAFRVMYVVEAVVLGLALSCFFLCAMGGSCMFRLCIANTEEDWRPGTEQYKFIDRSSPGVEQIMPLACSYECTEAGNGAVQTRPRSAKQSMVGNPGDVRAVVLDPAAGALAGLRRGGVLVDCTSSSPSLAREVAAAAAAAGCHAVDAPVSGGVLRTARAPPRPSPLQSSLQAIVQITALGEEVESVGRAQVALRDAIRTHLNRPTLEINLFGQTIPPELPKQDDDGAKIVEISPAESSRQAQEREKRSIDVATKKATRVPSFYTKSSIDEPMDQLINMLSVVDDEAYTKNIKILSIVRSEGLGKTTLAQKAFEELHSQFDRGAFVLLGQNPDLRRVFADILRGLDKQRYIDFPVAILDLVDLIWLVRKSLINKRFFIVFDDICDVKAWEIIKCALIENNNHSVVLTTSRNTGITEIIGGSKQLQPLSATISKNLLCKRLFGSAGKCPSELVNICDNLVEECGGILSVIDETVTLLASIPPTVENWEAVYARRMLDRSYPGLTDSLKNCLLYFTMFRRGHEISGEHLICAWIAEGFVHGQEVAETYLSDLVKKKLIDAVEVDAGGKVLTCRMYDLVHDFIVSKSIEERFVYILNDSEGRDLSEAVHCTENIQSLSIMTCCSLVFMDDLGENWTPQCLQKLEVGCSAFDILPSWFGSLSSISTLTIEVYKLSQDIIDTLGRLAGLGSLSLTSKQVPKGYFVIGSDRFNKLQSLKFVSNAMVEMFPRQQSNGTEQLKRLMIVFHASRTQDVNKDFCFGLENLSSLEHAAVRGFLARRQVQSLRGEKHLAVASRATPWPSSHEQVVVRLQAAVRGFLVRRAVRKLHLLISSSLHKLAACAANHLVSSILFEPPAEVEIW
>Zm00008a024337_P01   
MVEIVTGAMGTLLPKLANLIKEEYNLQKKVRGEIMFLETELKSMEAALIKVSEAPIDHPPDVQVKLWTREVRELSYDLEDSIDRFMVRVGDGKPHSFKGFIDRSIHLLTRGRIQHSIGIDIKEIRSRIKDVSERRDRLMEGDKEASKQPVVLSIVGFGGLGKTTLANLVYEKIKGQFVCGAFVYVSHNPDVVKVFKNMLYQLDGDKYRDINQGTWSEEQLIWELRKFLLHKRYVYCGHRLLIAAERKARMGPPLISLFICNHLLLTTQICAYREIISLYAQIWYFIVIDDIWNTSVWETIQCSLMHNECGSIIIITTRNIDVAKQAGSVYQMEPLSLSDSTKLFCQIIFGSEDKCPPANLAEVAGKILQKCGGVPLAIITMASMLANKTGKEINTHSYWSHVYQSMGYGLDGSTNVKNMRRILSVSYYDLPSHLKTCLLYLSLSPEDYRIRTRGLIWKWIGEGFVHEEQGKSLYEVGEDYIEELVNTSMLEPVGIGHDGKTVSCRIHDMVLDLISFLSNEEHFLTKVGGQQPVSLDLPKKIRRLSLQISQEEEAKQLATMSFSHVRSLTVSTEVFQLTPKLSAFLVLRVLNLKKCNGVNNHHFKDICNMFQLRYLSLNAKFITEIPREIRNLQFLQVLDITNLGHKVKMTTIIHLRQLLRLCSRSGWSIKQLDGFGKLTSLQEVKGTITIESPSMLHDLGCLTNLRTLGINFRDWDESYEEPFIQCLSNLVSLKSMKIKGTMMSSLCSECDKLYPGPQQLCSIDMKSLARTVIMTRVPRWMSSLCSLSSIKITLLALGVQDIHVLGSIPSLRCLSVHVKETRDERLVIDKCYPFRCLTEMQIDYESMAVVFAPGSMQNLKELHLLFGVKEVMHKYGDCNFGLEHLMSLEHVSVKTMYTIMPEEVEAVKDEFQKSLDMNPGKPTLIVDYLYPKERKIRSQAQAIRAAILFANAGRIPATD*
```
