## Supplemental File 1 for "NRC immune receptor networks show diversified hierarchical genetic architecture across plant lineages": 07 Musa acuminata NLR.txt

```
>GSMUA_Achr3P27820_001   
MAVVLDAFISGLVRTLKDMAKEKVDLLLGAPGEIQKLQRTLHNIQSVLHDAEQRRIDDEAIMYWLTELKDVMYDADDVLDECRMEAAKWTPRESDPKRSTLCGFPIFACFREVKFRNEVGVKIKDLNGRLEEISARRSKLQLHVSAAEPRVVPRVSRITSPVMESDMVGERLEEDAKALVEQLTKQDPSKNVVVLAIVGIGGIGKTTLAQKVFNDGKIKASFRTTIWVCVSQ
>GSMUA_Achr3P27790_001   
MESDMVGQRLEEDSKALVEQLTKQDPSKNVVVLAIVGIGGIGKTTFAQKVFNDGKIKASFRTTIWVCVSQEFSETDLLRNIIEGAGGKYKREQSRSQLEPTVERLLRGNKFLLVLDDVWDAQIWDDLLRNPLQGGAAGSRVLVTTRNAGIARQMKAAHFHEMKLLPPEDGWSLLCKKATMNAEEERDAQDLKDTGMKIVEKCGGLPLAIKTIGGVLCTRGLNRDAWEEVLRSAAWSRTRLPEGVHGALNLSYQDLPAHLKQCFLYCALFPEDYVFRGSAIVRLWIAEGFVEARGDVSLEEAGEQYHRELLHRSLLQSLQPFSLDSDEYSKMHDLLRSLVHFLSRDESLFISDVQNEWRSAAATMKLRRLSIVATETMDIRDIVSWTRQNESVRTLLLEGIRGSVKDIDDSLKNLVRLRVLHLTYTNIDILPHYIGNLIHLRYLNVSHSHVTELPESICNLTNLQFLLLKGCDQLRHIPRGIARLFNLRTLDCTYTQLESLPCGIGRLKHLNKLRGFVVNTGNDGMCPLEALYGLQELRYLSVGRLERAWLEAEPKRVTSILKGNHKLKNLYLHCSSTLTSDGHTEEEIERMEKVLDVALHPPSSVVLLSLLNFGLRYPSWMASASISSLLPNISRLELNYCVHWPLLPPLGKLPSLEFLEIVGARAVTTIGPEFFGCEVAAAGHERERNSKRSSSSTSPPSLFPKLRQLELLDMTNMEVWDWVAEGFAMRRLDKLVLGNCPKLKSLPEGLIRQATCLTTLFLADVCALKSIRGFPCVKEMSIIGESDLEIVADLPALEVLNLGLFGRRNNHLPDWLAQQSFTTLRRLDVRGTTQILRRCLQNGADWPMIERFPIFSIRDFRGNYINYIKHSCTFDTNLVDDDAAFAAVAAAEEEEEEEEEEDVNEL*
>GSMUA_Achr3P10770_001   
MDKMESMTSLLRVLSSRQDHDEQVKTWMKQVREMAYDAEDSIDVFRYRLGRRRQENRIIIDFLAYTVRLLRRLKARHDVATDLQKLKLRACHVSERRPRYFLESGGATSAPSSSDPPHSVRLGEVRPKRMGGDELPGWLMDAKQPQLQVGVVSPDDIAGAALAREIHHSLAIPGGHFRAHAMVTASKSHDTEELLRTMIRQLSFSGEMIPQVLGDLALHSDKTGVEQCLDNLGEVDLVTTIINYLQDKRYLVVLDDIPINSAWDCLKDALPDKRNGSRIIMITADEAVAGAWFSHNYHSVSEEGGLVGFKPQRDDLIERITKEGQDQYGEIAIVGFGGLGKTTLAMQVFESLKVTGSHFHAYAWIAVSQSYKVEVLLRSIIRQLSISVQQIQHVLQLSASNQDIEVDKRYLIVLDDTWEISAWDSFKAALPYNRNGSRIIVTTRNKTVAHTCCSHNSFCNHIHEGQPLSTRQKCDGLPLAIVTIAGALAAKPKKTPDEWRKLHDHLGIELETNDSLKNINRVLLLLSYNDLPYHLKPCFLYLSIFTEDYEIDRKRLVRRWIAEGLLNGRRGMSDEEVAEGYFNELIDRSLIQPSKIDVVGKVKTRRENFVTVLSEHSTMIPHNKVRRLAQQGESTIKDDLYLSQIRSLTTFGNVIPLHDYGKMRLLRVLDLEECRSLRHVHLKNIGKLFLLNFLSLRNSRCIKKLPGSIGGLSNLQFLDVRETDIQKLPRAVVKLQRLAYLRGSWFYGGLRLPKGIRKMKGLQSLGVITGTDAAVLREIGELTQLKKLSVVQIKIQAGKFHGCRSVVHNYDLPKHRRELCTSLQKINSSLRSLTLTDRSDRVIRYLNDLDPAPLLLGKLHLNGPILTLPAWFPKLDQIAKINLRNTYLDPDVIQVLKDLPGLVQLKLGPRSFQFWRDEESEQQPETLHFGREGFTALRIFQTDSLNVSFEDGTLPRD*
>GSMUA_Achr3P22250_001   
MSSWILAGLGSLGQALIGRVKDQISDCLIGRVLEEPGVADLDKLRNTLSGTERIIGRVENMWIKDEDTKKRLKELLMKLKDTVYDADDLLDEIQFPVLKQQIEQQGAQGYEASNQSSSSSGLHPSKRRKLYERVGRFFGREDDVIRVGKIQMKLDEYTTYIKDFITTTDADEKQMITSVVPRTTTSFPIETQVFGREKQLNHLLEQLMISADGSGSSNSSISTLTIVGIGGVGKTTLAQHAYHHERVKDYFHHKVWVCVSDNFNVERLTKEIIESLTQNTCDLNNFDTLQVVVKEKLTSKRFLLVLDDVWNEDSLKWERFCAPLRYGEPGSKILVTTRSKKIAEMVGNPIPLGGLDEASYWKLFKKCAFGSKDAGEFPQLEAIAKKIAGRLEGLPLAARTVGGLLKDPMNEKHWRNIAESEIWQLQQDEQGVLPVLQLSYQCLPPHLKRCFVFCSLFPKDHRFEGEHLVRLWMAEGYVAQDNNMTMEDTGSRYFLDLVNRSFFQEAPWRSKYVMHDLIHDLAQFISDGEFCRIDDESKEIPNTTRHLSTKLTDGTKLMELSCYDKLRTLWINSRSIWFDSPVESPLFIQFEKLKNIRVLLLKNYGLRELPETIGELIHLRYLDISYNRYIRWLPESLCDLYNLRVLDLQDCKLQSFPHGMSKLINLMHLNAADEIISKINNIGKLTSLQGLSSFKVLKDQGHEVAQLGSLKQLHGRLRITNLENVESKQEANKANLNNKQYLDELVLGWTSDDGASLDGNELVVSEEVLEGLQPHQALQRLMIVGYIGVRSPSWLQAQLLANLRTLILINCKAWKDLSYIGQLPNLKKLYVKRMPAVKQIMTKVGHGFFGCRDRGKCFPCLEVLNFSSMPAWAEWSWADGRELFPCLLKLQIVQCPRLKRMPPLPPSLKSLSLCKVGLTEVPRLWAEIDGSSSSMTVSELKLYSLEKVELEDIPKCEGLPCLG
>GSMUA_Achr3P22260_001   
MSSWILAGLGWLGESFIRSLKDQIGDYLIRWLLEELGVVAGLGWLRDSIGSLMDNIRDSAIRGFLDDLGVGDDLGELMNTLTRTMHIIGEVENKWIEDEDTKKRLKEWMMELKDTVYDADDLLDEIQLWVLKQQIEQQGAQRDEASNQSSSSSGLPPRKKMKISVSKVASSLFGRGDDVNRARKIQMKLDEITTYIKDFITTLDADEKQMIASVVPRTTTSFPIETQVFGREEQLNHLLEQLMKSADGSGSSNSSISTLTIVGVGGVGKTTLAQQAYNHERVQDYFQPKVWLCVSDNFNVERLTKDIIEFITEEKCDLSNLDTLQEVVKEKLTSKRFLLVLDDVWNEDSLKWERFCAPLRSAVPGSKILVTTRSKKIAEMVGNPIPLEGLDEASCWKLFKKCAFGSEDAGEFPHLEAIAKKIEGRLKGLPLAARVIGELLKAQMNEKHWSNIAESEIWQLQQDEQGDLPVLQLSYQCLPSHLKRCFVFCSLFPKDHRFDGEHLVRLWMAEGYVAQDNNMTMEDTGSRYFLDLVNRSFFQETPWGSTYVMHDLIHDLAQFISEGEFCRIDDESKEIPNTTRHLSTTLTDGTKLIELSCYDKLRTLMINYKSHWFGFGVESPLFIQFEKLKNIRVLILQNCGLRELPEKISGLIHLRYLDISYNCQIWRLPESLCGLYNLQVLDLFQCPLQSFPHGMSKLINLMHLNAADEIIFKINDIGKLTSLQRLSSFIALKDQRHKVAQLDGLTQLHGELRITNLENVESKQEASKANLNNKQYLDALALQWTSDDGSNLNGNELVMSEEVLEGLQPHQALKRLTIRGYNGVRPPSWLQAQLLSNLITLELENCTAWEDLSCIGQLPNLKNLYVKGMPAGMSAVTKVGHEFFGCRDQGKCFPCLEELKFSDMPAWQEWSWADGGELFPCLRRLEIVRCPKLQRLPPLPPL
>GSMUA_Achr3P09290_001   
MAGVTSQAAAVFSLVNEVFNRSINLIVAELRLQLNARAELNNLQRTLLRTHSLLDEAKARRMTDKSLVLWLMELKEWAYDADDILDEYEAAAIRLKVTRSTFKRLIDHVIINVPLAHKVADIRKRLNGVTLERELNLGALEGSQRLDATERGVTTSLLTESCIVGRAQDKENLIRLLLEPSDGAVPVVPIVGLGGAGKTTLSQLIFNDKRVEEHFPLRMWVCVSDDFDVKRITREITEYATNGRFMDLTNLNMLQVNLKEEIRGTTFLLVLDDVWNEDPVKWESLLAPLDAGGRGSVVIVTTQSKKVADITGTMEPYVLEELTEDDSWSLIESHSFREASCSTTNPRMEEIGRKIAKKISGLPYGATAMGRYLRSKNGESSWREVLEAETWEMPPAASDVLSALRRSYDNLPPQLKLCFAFCALFPKGYRFRKDTLIHMWIAQNLIQSTESKRSEDMAEECFDDLVCRFFFRYSWGNYVMNDSVHDLARWVSLDEYFRADEDSPLHISKPIRHLSWCSESITNVLEDNNTGGDAVNPLSSLRTLLFLGQSEFRSSHLLDTMFRMLSRIRVLDFSNCVIRKLPSSVGNLKHLRYLGLSNTRIQRLPESVTRLCLLQTLLLEGCELCRLPRSMSRLVKLRQLKANPDVVADIAKVGRLIELQELPAYNVDKKKGHGIAELSAMNQLHGGLSIRNLQNVEKTRESRKARLDEKQKLKLLELRWAEGRGDGECDRDRKVLKGLRPHPNLRELSIKYYGGTSSPRWMTDQYLPNMETIRLRSCARLAELPCLGQLHLLRHLHIDGMSQVRQINLQFYGTGEVSGFPLLELLNICRMPSLEEWSEPRRNCCYFPRLHKLLIEDCPRLRNLPSLPPTLEELRISRAGLVDLPGFHGNGDVTTNVSLSSLHVSECRELRSLSEGLLQHHLVALKTAAFTDCDSLEFLPAEGFRTAISLESLIMTNCPLPSSFLLPSSLEHLKLQPCLYPNNNEDSLSTCFQNLTSLSFLDIKDCPNLSSFPPGPLCQLSALQHLSLVNCQRLQSIGFQALTFLESLTIQNCPRLTMSHSLVEVNNSSDTGLAFNITRWMRRRTGDDGLMLRHRVQNDSFFGGLLQHLTFLQFLKICQCPQLVTFTGEEEEKWRNLTSLQILHIVDCPNLEVLPANLQSLCSLSTLYIVRCPRIHAFPPGGVSMSLAHLVIHECPQLCQRCDPPGGDDWPLIANVPRICLGRTHPCRCSTT*
>GSMUA_Achr3P22280_001   
MSSWILAGLGSLGQALIGRVKDQISDYLIGRVLEEPGVADLDKLRNTLSGTERIIGRVENMWIKDEDTKKRLKELLMKLKDTVYDADDLLDEIQFRVLKQQIEQQGAQGYEASNQSSSSSGLPPRIKRKNSERVSRFFGREDDVIRVRKIKMKLDKYITDIEHFIAKLDAAEKQMITSVVPRTTTSFPIETQVFGRDEQLNQLLGLLVQSADGSGSSYSSISTLTIVGIGGVGKTTLAQQAYNHERVKDYFHHTVWVCVSDNFNVERLTKEIIESLTRNKCDLNNFDTLQVVVKEDLTSKRFLLVLDDVWNEDSLKWERFCAPLRSGVPGSKILVTTRSRKIAEMVGNPIPLYGLDNASYWEFFKTCAFGSEYAGECPQLEDIAKKIAYRLNGLPLAARTVGGLLKSQMNEEHWRIIAGSEIWQLPQSEEGVLPVLQLSYQCLPTHLKRCFVFCSLFPKDHPFDGEHLVRLWMAEGYVAQDNMKDNMTVEAVGSGYFRELVNRSFFQVAPWGSQYVMHDLIHDLAQFISEGEFCRIDDVKSKEIPNTIRHLSTKLTEETKLIEFSCYEKLRTLMINYESHWYGFGVDGSLFLRFERLKNIRVLILRFFGLRELPETIGDLIHLSYLDISHNYQIWRLPESLCGLYNLRVLDLSECELQSLPHGMSKLINLMHLDAADKIISEINDVGKLTSLQGLCSFKVLKDQGHEVAQLGGLKQLRQLRITNLENVKSKQEAGMANLNNKQYLDELVLEWTSDDGSSLDGNELVVSEEVLEGLQPHQALKRLTIRGYIGVRSPSWLQTQLLANLITLDLYNCKAWEDISCIGQLPNLKKLYVKGMPAVKQISHGLSTESKFLPNLEELCFPCLEELRFSSMPEWEEWSLADGQQLFPCLRKLEIERCPRLKRMPPLPPSIESLSLCQVGLTEIQILWEGIDESSSSMTVSELKIYSLKEVKL
>GSMUA_Achr3P22310_001   
NKPDLSNLNTLQEEVKEKLTSKRFLLVLDDVWDENRQNWDRFRAPLNSGVPGSKILVTTRSRKIAEMVGNPIPLGVLDEASYWKLFKKCAFGSEYAGECPQLEDIAKKIVSRLKGLPLAARMVGGLLKPEMNEKHWRIIAESEIWQLPQNQEGVLPVLQLSYQCLPPHLKRCFVFCSMFPKDYLFNKRDLSWLWMAEGCIAQDINMTMEDTGSRYFLDLVNRSFFQEALWGSRYVIYVMHDLIHDLAQFISEGEFCRNDDESKEIPNTTRHLSVTLTYGTKLMELSCYDKLRILKINIKNLWFRFRVKSPLFIQFERLKNIRVLILKSCGLRELPETIGDLIHLRYLDISYNRIWRLPESLCGLYNLRVLDLWNYELQSFPHGMSKLINLMHLHAEDKIISKINDVGKLTSLQRLPSFKVLKDQGHEVAQLGSLKQLHGLLQITNLENVESKQEASKANLNNKQYLVALVLEWTSDDGSSFNGNELVMSEEVLEGLQPHQALECLTIVGYNGVRSPSWLQAQLLANLITLGLENCKAWKDLSCIGQLPNLKNLYVGGMPAVKQISHELSTESKFLPNLERLVLNDMMALEELPSFGQLPSLKDLYIERMPAVKKVDDGFFGSRDQGKCFPSLEELTFTDMPEWEEWTWADGRQLFPCLRKLQIERCPRLKRLPPLPPKLESLSLCRVESIEVPRLWEEIDGSSNSMTVSELKLYSLEKVKLKDIPECEGLPCLGQLPSLKVLRIKRMPAVKKVGYGFFGSRDQGKCFPSLEELTFTDMPEWEEWSWVDDRQLFPCLRNLEIGRCPRLKRLPPLPPSLETLEIDEVGLTELPGLWEGIHGGGNCITASLSTMRISNCPNLRNLEEGLLSHSLPNIRDIVIAECTELLWQPVKGFKELTSLRKLSICSCPNLLSMTRDWDIDILLPPSIEELVLSDCGNLGKLLPGCLHNLTSLTRLEIGECPSIESLPETSLLHLKQLQSLKIWKCGELRSIDDLTALRWLEFKDCKNLQSLPTELHAFPSLCLLTIIGCPEIQALPENGLPMSLRNLHFEDCHPRLTERLEKHLAEMKSSGRFLAVDPLEIHEGTSHPTIASPHRYHWVFVVFGWFSFLVCVTTR*
>GSMUA_Achr3P28030_001   
MAVVLEAFISGLVGTLMDMAKEEVDLLLGVPGEIQKLQRTLRNIQYVLRDAEKRRIEDEDVNNWLMELKDVMYDADDVLDECRMEAEKWTPRESDPKPSTSCGFPVFACFREVKFRKKVGVKIKVLNDRLEEISARRSKLQLHVSAAGPRVVPRVSRITSPVMESDMVGERLEEDAEALVEQLTKQDPSKNVVVLAIVGIGGIGKTTVAQKVFNDGKIKASFRTTIWVCVSQEFNETDLLRNIVKGAGGSHGGEQSRSLLEPLVEDLLRGNKFLLVLDDVWDAQIWDDLLRNPLQGGAAGSRVLVTTRNAGIARQMKAAHVHEMKLLPPEDGWSLLCKKATMNAEEERDAQDLKDTGMKIVEKCGGLPLAIKTIGGVLCTRGLNRSVWEEVLRSAAWSRTGLPEGVHGALYLSYQDLPSHLKQCFLYCALFREDFEFYGPEIVRLWIAEGFVEARGDVSLEETGEQYYIELHHRCLLQSLQPLSVDYDEYSKMHDLLRSLGHFLSRDESLFISDVQNEWKSGVVPMKLRRLSIVATETTDIQHIVSLTKRHESVRTLLVEGTRGIVGDIDDSLKNLVRLRVLYLMGINIQSLPHYIGNLIHLRYLIVYWSFITELPESICNLMNLQFLILSGCTKLTQIPQGIDRLVNLRTLDCIGTRLESFPYGIKRLKHLNELQGFVVNTGNGMCPLEALGGLLELRYLSIFKLERACMEADPRRDTSGLKGNQKLKHLRLECSDRPTSDGHTEEEIERMEKVLDVALHPPSSVVSLSLQNFFGLRYPSWMASASISSLLPNISRLELINCDHWPLLPPLGKLPSLEFLFIRGARAVTTIGPEFFGCEAAVATGHDPERNSKRPSSSSSSSSSSSTTTTSPPLFPKLRQLELWNMTNMEVWDWVAGGFAMHRLDKLVLVNCPKLKCLPEGLIRQATCLTTLDLSYVCALKSIRGFPSVKQLSISGKSDLEIVTDLPALELLKLGNFLFDQKHLPEWLAACPASFTTLQRLDVSGTTQLLRRCLQNGADWPMIKHFTIFSMKDDRGNYINYIKHSCTFETNLVDDDAAFAAAAEEEEEEEEEEEEERHQ*
>GSMUA_Achr3P22290_001   
MSSWILAGLGSLGEAFIGSLIEKISDDTIPRLSEVFGVGAKPGDGTDLLKLKTTLTGTKHIIGRVENMWIKDEDTKKQLKELVMELKDTAYDAEDLLDEIQFRVLNKQMEQQGAQGDEASNQSSSSSSGLFPWKKMKISVPKFTSRFFGREDDVNRVREIQMKLDKITTCIEDLITTLDADEKQMITSVVSRTTTSFPIETQVFGREEQLNHLLGLLVQSADGSGSSDSGISTLTIVGIGGVGKTTLAQQAYNHERVKDYFQHEVWVCVSDNFNVERLSIEIIESITENKCDLSNLDTLQVVVKKKLTSKRFLLVLDDVWNEDSLKWERFCAPLRYGEPGSKILVTTRSKKIAEMVGNPIPLGGLDEASYWKLFKKCAFGSEDAGEFPHLEAIAKKIAGRLKGLPLAAKTVGGMLKAQMNEKHWRNIAGSEMWQLPQDDEGLLPVLQLSYRCLPPHLKRCFVFCSLFPEDCRFYEPDLIQLWMAEGYVAQDNMKDNMTLEAIGSGYFRDLVNRSFFQEAPWGSAYVMHDLIHDLAHFISEGEFCRIDDDESKEIPRTTRHLLATLTNGTKLMGLSCYDKLRTLMINYKSHWYGFGVKGSLFPRFERLKNIRVLILQSCGLRELPETIGGSIHLRYLDISHNRYIRRLPKSLCGLYNLRVLDLQGCELQSFPHGMSKLINLMHLNAEDEIISDINDVGKLTSLQGLSSFKVLKDQGREVAQLGGLKQLHGQLRISNLENVESKQEASKANLNNKQYLDALALEWTSDDGSSLDGNELVVSEEVFEGLQPHQALLRLMIVGYIGVRSPSRLQAQLLANLMTLGLENCKAWKDLSCIGQLPNLKNLYVGGMPAVKHISHELSTESKFLPNLERLVLMDVALEELPSLGQLPSLKVLRIERMPAFKELTSLKKLSIRSCPKLLSMTRDGDIDNPLPPSIEELVLFDCGNLRKLLPGCLHNLTSLTRLEIGDCRCIESLPATSLLHLKRLQYLKFWKCGELRSKDELRILPSVRVLTISNFPRATMSGEEEQLLRSLTALRWLEFKDCKNLQSLPTELHAFPSLCLLTIIGCPEIQALPENGLPMSLRNLHFEDCHPRLTERLEKHLAEMKSSGRFLAVDPLEIHEGTSHPTIASPHRYHWFFVVFGWFSFLVCETTR*
>GSMUA_Achr3P27830_001   
LEPTVDGLLRGNKFLLVLDDVWDAQIWDDLLRNPLHGGAAGSRVLVTTRNVGIATQMKAALVHRMKQLPPEDGWSLLCKKATMNAEEERDAQDLKDTGMKIVEKCGGLPLAIKTIGGVLRDRGLNRSAWEEVLRSAAWSRTGLPDGVHAALYLSYQDLPSHLKQCFLYCALLREDRVFHMLPIVRLWIAEGFVEARGDVSLEETGEQYYRELHHRSLLQAQFSHSDDDHSKMHDLLRSLGHLLSRDESLFISDVQNEWRSGAAPMKLRRLSIVATETMDIQHLVSLTKRHESVRTLLVEGTRSNVDDIDDCLKNLVRLRVLHLTSNLMHTKIDILPHYIGNLIHLRYLNVSWTGITELPESICNLTNLQFLILTGCRQLTQIPRGIDGLVNLRTLDCQSTRLESLPYGIGRLKYLNELRGFVVNTATGTCPLEALGGLRELRYLSISLERTWLEAQSGRDTSGLKGNKKLKHLYFRCSSTPTSDGHTKKQIERIEKVLDVALHPPSFVVSLTLDNFFGLRYPSWMASASISSLLPNIRRLKLIDCNHWPLLPPLGKLPSLEFLEIVGADAVTTIGPEFFGCEVAATGHDRERNSKLPSSSSSSSPSPPLFPSLRQLQLWNMTNLEVWDWVAEGFAMRRLDKFVLHNCPKLKSLPEGLIRQATCLTTLYLTDVCALKSIRGFPSLKELSIIGKSDLEIVTDLPALELLKLVTFGSCLPRWLAAGPACFTSLQKLDVRGTTQLLRRCLQNGADWPMIKHFPIFSIDDQQGNYINYIKHSYTIETNLVEDAAAAEEEEDIINEL*
>GSMUA_Achr3P27810_001   
QDPSKNVVVLATVGIGGIGKTTLAQKVFNDGKIKASFRTTIWVCVSQEYSETDLLRNIVKGAGGSHGGEQSRSLLEPLVEGLLRGNKFLLVLDDVWDAQIWDDLLRNPLQGGAAGSRVLVTTRNAAIARQMKAAHVHEMKLLPPEDGWSLLCKKATMNAEEERDAQDLKDTGLKIVEKCGGLPLAIKTIGGVLRDRGLNRSAWEDVLRSAAWSRTGLPEGMHGALYLSYQDLPSHLKQCFLYCALFREDFDFERPEIVILWIAEGFVEARGDVSLEETGEQYYIELHHRCLLQSLQPFSLDYHNYSKMHDLLRSLSHFLSRDDSLCISDVQNEWRSGAASMKLRRLSIVATETTDIQHIVSLIKQHESVRTLLVRGYAKDIDDYLKNFVRLRVLHLMGRNIQSLPHYMGNLIHLRYLTVSHSHITELPESICNLTNLQFLILFGCRRLTQIPQGIVRLVNLRALDCKGTRLESFPYGIKRLKHLNELQGFVVNTGIGMCPLEALCGLKELRDLSIHRLERAWLEAEPGRDTSVLKGNQKLKKLLLSCSFTSDGHTEEQIERIEKVLDVALHPPSSVVSLSLHNLFGRRYPSWMASASISSLLPNIRHLELIDCYDWPLLPPLGKLPSLEFLVIRGARAVTTIGPEFFGCEAAAATGNDRERNSKRPSSSYPTSPSLFPKLRQLELRKMTNMEVWDWVAEGFAMRRLDKLDLVNCPTLKSLPEGLIRQATCLTTLNLRDVCALKSIRGFPSVKELSISGESDLEIVTDLPALEVLELGEFLLPNNHLPEWLADCPACFTILQRLDVHGTTQLLRRCLQNGAYWPMIKHFPNFSIKDDRGNYINYIKHSGTFETNLDDAAAFAAAAAEEEEEGEDINEL*
>GSMUA_Achr3P22300_001   
KRVKDYFHHKVWVCVSNDFNVERLTKEIIESLTRNKPDLSNLNTLQEEVKEKLTSKRFLLVLDDVWDENSGNWDRFCAPLRSGIPGSKILVTTRSGKIAEMVGNPIRLGVLDEASYWKLFKKCAFGSEYAGECPQLEDIAKKIVSRLKGLPLAARMVGGLLKEGMNEKDWRNIAESEIWQLPQNEEGVLPVLQLSYQCLPPHLKRCFVFCSLFPKDYRFDGEHLVRLWMAEGYVAQDNNMTMEDTGSRYFLDLVNRSFFQEAPWESTYVMHDLIHDLAQFISEGEFYWIEDDESKEIPNTTRHLSATLTNKTKILKFSCYKKLRTLMINYDSRWYGFRGYGFSFPDVLFERLKNIGVLILRDCGLRELPETIGGSIHLRYLDISYNIKIWRLPESLCDLYNLRVLDLFQCPLQSFPHGMNKLINLMHLNAEVEIIYKINDVGKLTSLQRLSSFKVLKDQGHEVAQLGSLKQLRGQLRITNLENVDSKQEASMANLNNKQYLDALALEWTSDDGSSLDGNELVVSEEVLEGLQPHQALKCLTIRGYSGVRSPSWLQAQLLANLETLSLINCKAWKDLSCIGQLPNLKNLYVEGMPAVKQISHELSTESKFLPNLEELVLENMVALEELPSLGQLPCLQVLRIGQMSTMTKVGHGFFGYRDQGKCFPCLEELRFNGMPKWEEWSWADGRELFPCLRELQIEECPRLKRMPPLPPSLKSLSLCQVGLTEVPRLWEEIDGSSSSMTVSELKLYSLEKVELKDIPECEGLPCLGQLPSLKVLRIEKMPAVKKLGDGFFGSRDQGKCFPSLEELKFWDMPEWEEWTWADGRQLFPCLRKLQIERCPRLKRLPPLPPPLETLEIDEVGLTELPGLREGIHGGGSCITASLSTLRIRKCPNLRNLEEGLLSHSLPNTRDIVIAECTELMWQPVKGFKELTSLRKLSICMLSDCGNVGKLLPGCLHNLTSLTRLEIGDCPSIESLPETSLLHLKQLQSLKIWKCGELRSIDELRVLESLRELTIKLSLFKVSLLRRTLPSVRALTISNFPRATMSDEEEQLLRSLTALESIEFFNCENLQSLPRELHALSSLWLLRIIICPKIQSLPEKGLPTSLRNLDFERCHPRLTEQLEKHLAEMKSSGRFSNVTQWDMLRYITSNHRFSASMQLVFRCFRLVFPPSL*
>GSMUA_Achr3P27817_001   
MVEQLTKQYPSKNVVVLAIVGFGGIGKTTHAQKVFSDNKVQANSGTTIWMCVSHEFSETDLLGNIIEGAGGKYNREQSRSQLEPTVERLLRGNKFLLVLDDVWDARIWDDLLRNPLQGGAAGSRVLVTTRNEGIATAHVHEMKLLPPEDGWSLLCKKATMNAEEERDAQDLKDIGMKIVEKCGGLPLVIKTIGGVLRERGLNRNAWEEVLRSAAWSRTGLPDGGHGALYLSYQPSGPSQVMLSLLCLIARKLCVPHVGHRQIMDSREVCRSMRCHFGGNRGAISKRAAS*
>GSMUA_Achr3P22320_001   
MSSWILAGLGSLGSSLIGRVKDQISDYLIGRVLEEPGVADLDKLRNTLSGTERIIGRVENMWIKDEDTKKRLKELLMKLKDTVYDADDLLDEIQFRVLKQQIELQGAQGYEASNQSSSSSGLHPSKRRKLYERVGRFFGREDDVIRVGKIQMKLDEYTTYIKDFITTTDADEKQMITSVVPRTTTSFPIETQVFGRDEQLNHLLEQLMKSADGSGSSNSSISTVTIVGIGGVGKTTLAQQAYNHERVKDYFHPKVWLCVSDNFNVERLTKDIVESITEEKCDLSNLDTLQVVVKKKLTSKRFLLVLDDVWNEDGLKWERFCASLRYGEQGSKILVTTRSKKIAEMVGKPIPLGGLDEASYWEFFKKCAFGSEDAGEFPQLEAIAKKIAGRLKGLPLAARTVGGLLKAQMNEKHWRNIAGSEIWQLQHDENGVLPVLQLSYQCLPPHLKRCFVFCSLFPKDNRFDGEHLVQLWMAEGYVDQDNMKDNMTLEAVGSDYFHELVNRSFFQEAPWGSTYVMHDLIHDLAQFISKGEFCRIDDVESKEIPNTTRHLSATLTDGTKLMELSCYDKLRTLEINSKSFWFDFQDESPLFIQFEKLKNIRVLILQNCGLQELPEKIGGLIHLRYLDISYNRYIKWLPESLCDLYNLRVLDLYECDLQSLPHGMSKLINLMHLNEEDKIISEINDVGKLTSLQGLCSFKVLKDKGHEVAQLGGLKQLHGQLRITNLENVESKQKAGMANLNNKQYLDELVLEWTTDDGFSLDGNELVVSEEVLEGLQPHQALKRLTIRGYIGVRSPSWLQTQLLANLITLDLYNCKAWEDISCIGQLQNLKKLSVKGMPAVKQISHGLSTESKFLPNLEELVLENMVALEELPSLGQLPCLKVLRIDQMSTMTK
>GSMUA_Achr3P25010_001   
MEIRKTLPSHMKQCFSYCSIFQKGYEFDKDKLVKIWMGRGFLQHQGTKQMEDTGAEFDELLGRWLCDALFKNRRIDKNTYKIFSSAHTLSIDECFDVLWDKGLRHGITIESHNAQFRLKLNYDKKNHFDSKKLMYIVWIQKLVGFNSSVIQIPPDLVLHLKYLRVLDFSDSFLEELPETIGDLVHLRYLDLTATAIARLPESISKLYSLQTWRLRECFSLKGLPKGITNLINLRHLEEDSRLISSVAGIGKLTCLQELPIFKIHQQIGHRISELKDMTEIRGSLCVLNLENVADAEEARQARLSYKQHLQKLKLEWNAHSAGSFRDEDILECLQPHESLKELHIEGYNGSRFPSWVGDPVFSSLTKMYLHYCNCSLLPPPGRLRFLTHLEMQGPDGIKHLGPEFCGHGRDGGFPSLEVLQLEDMTEWLEWSGVTETHFPCLRELSIVRCPKLRRLPAITSLSSVHISNCSDLQSLPADLTRLRRLEIYHCENMVVPSEGSGLQSLASLKHLDVENCPKLMSVVEAEAVHLPKSLQVLRINSCTDPSSWVFKEIRFLTSLQYLQISECMNLKVLPEGLRALPSLHSFLVLSCPMLHERCKEERGLDWHKINHIPTAVIDGQHL*
>GSMUA_AchrUn_randomP26110_001   
MSSWILAGLGSLGQAFNGSLIDKISDDAIPRLSEVFGVGANPGDGTDLLMLKTTLTGTKHIIGRVEKMWIKDEDTKKQLKELVMELKDTAYDAEDLLDEIQFRVLKQQIEQQGAQDDEASNQSSSSSEDDVNRVRENKMKLDKITTCIEDLITTLDADEKQMITSVVPRTTTSFPIETQVFGRDEQLNHLLEQLMKSADGSSDGSISALTIVGIGGVGKTTLAQQAYHHERVNNYFQPKVWLCVSDNFNVERLTKDIIKFITEEKCDICNLDTLQVVVKKKLTSKRFLLVLDDVWNEDGLKWERFCAPLKYGEPGSKILVTTRSKKNIAGSEIWQLPQDEEGILPVLQLSYRCLPPHLTSVS*
>GSMUA_AchrUn_randomP28220_001   
EKVKDYFHHKVWVCVSDDFNVERLTKEIIESLTRNTLKWERFCAPLRSEKCAFGSEYAGECPQLEDIAKKIVSRLKGLPLAARMVGGLLKEGMNEKDWRNIAESEIWQLPQNEEGVLPVLQLSYQCLPPHLKRCFVFCSLFPKDHRFYEDDLVWLWMAEGYVDQANNMEMEDTGSRYFLDLFCRIDDDESKEIPNTTRHLSATLTDGTKLMELSCYDKLRTLEINSKSFWFDFRLPEKIGGLIHLRYLDISYNNYIRRLPESLCGLYNLRVLDLLFCELQSSLKQLHGQLRITNLENVESKQEASKANLNNKQYLEKLVLEWTSDDGNELIMSKEVLEGLQPHQALKRLTIRGYTGVRSPSWLQAQFKFLPNLEELVLENMVALEELPSLGQLPCLKVLRIDQMSTMTKVGHGFFGYRDQGKCFPCLEELSLEEIKLVDIPECEELPYLGQLPSLKVLRIEGMPQ*
>GSMUA_AchrUn_randomP25100_001   
MKIVGGCCFGRVHSKLGRRMTCVGRKIVRKCDGLPLSIKAIAGVLAYKNRSIVKWEEVLESDAWSMNKMEDGVPGALNLSHQDLPSYLKQCFIYCSLYPERSTIHFRQIVRFWVAEGLIVEHGNNNRLMEDVAEEYYWELVWRNLLQLDPLLSLSNMGDKLLLPKRIMEQESLRTLILTDSPRTKIIDDDVLRRLPHLRVLDLRDTSIDRISDCIEDLLHLRYLDLHGIKFNDIPKR*
>GSMUA_AchrUn_randomP28310_001   
FRIWDDSLRNPLQGGAAGSRVLVTTRNEGIARQMKAAHVHEMKLLPPEDGWSLLCKKATTNAEEERDARDLKDTGMKIVEKCGGLPLAIKTIGGVLCSRGLNRSAWEEVLRSAAWSRTGLPEDHVFARSDIIRLWIAEGFVEARGDVSLEETGEQYHRELLHRSLLQWQRYNEILFISDVLNERRSGAIPMKLRRLSIVATETTDIQHDYMKNFVRLRVLHLMQTKIEILPHYIGNLIHLRYLNVSYTDIKKLPKAYAI*
>GSMUA_AchrUn_randomP27820_001   
MGGSGKTTLANKVYNSQAVKDHFRCRAWINMSQSYTARELLTNIMKQTLNIENNQIREMAEQEVSDWETINTAFPEEFTASRESWNLFSKKAFSNASGLLRRKHGAYEWSQTLERISHAPNQTDDQTHKILALKMYLIELINRCMIQVERRNEIGSVVSVRIHDLLLDLARYESRKLNFCRSISDKGDSTDVRRLSITDDEGVHRYTSLGFSIPKLRSLLFLLTYDVDMPSKSMIHGFKFLRVLDLQFVSIRSLPSEIGDLILLRYLNLTFSNV
>GSMUA_AchrUn_randomP23630_001   
MWSWILAGLGSFGSSCIGGLIRKITDCLIERVSEDPGVADLHELRNTLSVTERIIGRVENMWIKDKGTKKQLKELVMELKDTVYDADDLLDEIQFRVLKQQIEQQGAQGYEAKDDVDRVRENQMPRTTTSFPTETQVFGRDEQLNHLLEQLMKSADGSGSSNSSISTLTIFGIGGVGKTTLARQAYNHERLKDYFHHKVWLCVSDNFNEKLTSKRSGVPGSKILVTTRSRKIAEMVGNPIPLDEDIAKKIASRLKGLPLAARMVGGLLKERMNETDWRNIAEKDLVRLWMAEGYVARDNNMTMEDTGSRYFLDLIPNTTLICVACGSCLRKLVA*
>GSMUA_AchrUn_randomP25090_001   
MLKDLMYDADDIIDLCTIEGGKLLETPPASASAVSSPLGFVSSSFKCTKYRHEIATKIEALNARLKEMAEFNALVSEIVSATQEPQPHKTTTRETSPLEVEEDIVGEQIEVAAHNLIDAMLQKNNQKCRVFGIVGMGGIGKTTLARQIYNDQRIKDNFPISKWLYVSKEYSEIDLLKELVRCAAEGAESFRGESRSELEPKLASLLTKNLFLVLDDVWSATVWNMISSGDH*
>GSMUA_AchrUn_randomP24550_001   
MAGAVVDMVLGKLSEYALREVTLLLNVDDEIEVSKRKLRLLLSFLKDVDQTPRDQHSELVQEWVNQIRGLAYDIEDVVDKYTLRVGRSRQKRTLKCIANLLTRILARHQLTKSLQRINRNLQETSKHASELGIQGIPSASLAPIKDTNLTLSLWMYTSELLEMIHSKVIRKHRNPRFKELKIKQMIYLFVDIISISFFTYDNNTLYKYRDDVADEVFGFDHDIQVITDQLCDLHVTRRAVISIVGMGGSGKTTLANKVYNSQAVKDHFQCRAWIVVSQSYTARELLTNIMKQTMNIGNGQTREMDEREMKNKIREHLKGTRPPHHLKLLESEESWNLFSKKSFSNACCPPHLQHLQDKIIQKCGGLPLAIMVLAGLLRSKHGAYEWSQTLERISHVPNKTDDQTHKILALSYNDLPHHLKSCFLYFAAFPEDYDIDADRLMRLWIAEGFVGSDLEGQIMEDLAETYLTELINRCMIQLVERDSAGGVGSIRIHDLLLDVARYEATELNFCRSNDEGVHQYISLNFSFLRVLDLQSVFIRSLPSEIGDLILLRYLNLSSDVEELPSSIGNLCNLQTFISFGHNFRIPSSFWKIQTLRYFMRLHMDNIHHDAPFLPNLAILILDGTRLESGDVSSILVTLPNLERLTLEDEAVVGRVLVFPKGGFPRLRYLSLGTLQDLEEWRVEEGAMPCLREVRLWYCSNMRMLPEGLRGLTQLKLFELHGMQVIQRRIQKDIGEDYYKIQHVPSIKIQD*
>GSMUA_AchrUn_randomP25350_001   
MSSWILAGLGSLGSSLIGRVKDQISDYLIGRVLEDPGVADLHELRNTLSGTERIIGRVENMWIKDEDKKKRLKELLMKLKDTVYDADDLLDEIQFRVLKQQIEQQGAQGRFFGREYDVIRMITSVVPRTTTSFPIETQVFGRDEQLNHLLEQLMKSADGSGSSNSSISTVTIVGIGGVGKTTLAQQAYNHERVKDYFHPKVWLCVSDNFNEVKEKLTSKRYGEPGSKILVTTRSKKIAEMVGNPIPLYLEAIAKKIAGRLKGLPLAARTQDEEGVLPVLQLSYQSPVGSKYVMHDLIHDLAQFISEGEFCRIDDDDHWFGFFESPLFIQFEKLKNIRWLTESLCDLYNLRVLDLSECDLQSLPHGMSNLKQLHGQLRITNLENEVLEGLQPHQALKRLTIRGYIGVRSPSWLQTQLLANLITLDLYN
>GSMUA_AchrUn_randomP28160_001   
LAIVGIGGVGKTTLAQQAYNHERVKDYFQHEVWVCVSDNFNKNLTSKRFLLVLDDVWNEDSLKWERFCAPLRYGEPGSKILITTRSKMIAEMVGNPIPLGGLDETSYWKLFKKCAFGSEDEGEFPQLEAIAKKIAGRLKGLPLAAKTVGGLLKAQMTEKHWRNIAGSEIWQLLQDEEGVLPVLQLSYRYLIRLWMAEGYVAQDNMTPEAVGSGYFRELFCRIDDDESKEIPNTIRHLSATITDKTKLIEFSLLILQRCGLRELPETIGGSIHLRYLDISHNFYFRRLPESLCGLYNLRVLDLKQEANKANLNNKQYLGALALEWTSDDGSSLNGNELVVSEEVLEGLQPHQALKRLAIRGYNGVRSPSWLQAQLLANLITLEIKNCKAWEDLSYIGQLPNLKKLYVKGMPAVKQISHELSHGFFGCRGQGKCFPCLEVLNFSYMPAWAE*
>GSMUA_AchrUn_randomP28470_001   
MAMVLDSFVSRYIEQVTGFVEGEICKVLGVKKEIKTLQEKLEMIKCYLESAERKSSGDPGIEAWVRKLKDIMYDADDIIDLCMMDGGKLLEAGGSASASGVSFAFSFVSSCFLCTKHRHEIAGEIEAINGRLKQIAEHTSILSNLQSSGSHQPQPEKPTVLETTPLEVEGDIVGGQIEVDADTLINAMLEDTKQKCRIFGIVGMGGIGKSTLARKIHNDERIRVNFPIQKWLYISKNYSETKLLRMLIRCAGDETKAESFEEDSRAEMEPKLASLVTKNWTTKMYRDLP*
>GSMUA_AchrUn_randomP27050_001   
ARIWDDLLRNPLQGGAAGSRVLVTTRNAGIARQMKAAHVHEMKLLPPEDGWSLLCKKATMNAVEERDAQDLKDTGMKIVEKCGGLPLAIKTIGGVLCTRGLNRNAWEEVLRSAAWSRTGLPEGVHGALYLSYQDLPSHLKQCFLYCALFKEDYMFHGPEIVRLWIAEGFVEARGDVSLEETGEQYYIELHHRCLLQSLQPFNDSLCISDVQNEWRSGAASMKLRRLSIVATETTDIQHIVNDYLKNFVRLRVLHLTYTKIENLPHYIGSLIHLRYLNVSCSDITELPESICNLTNLQFLILRGCDQLRHIPQGMARLFNLRVLDCTYTRLESLPCGIGRLKHLNELGGFVMNMANGTCPLEELGSLDELRYLSIYNLERACMEAEPGRDTSVLKGKQKLKNLHLHCSSTPTSDGHTEEQIEIIEKVLDVALHPPSSVVSLSLHNFFGLRYPSWMASASISKLPSLEFLKIGGARAHPSSSSSSSPPLMLFPRLRQLRLADMINMQVWDWVAEGFAMGRLNKLVLKNCPKLKSLPEGLIRQATCLNTLYLTDVCALKSIKGFPSVKELKLSGESDLEIVADLPALEVLYLGLFGSRNNRLPEWLAQQSFTTFQRLDVSGTTQQLVRCLQNGADWPIVKHFPIFSIEDLRGNYINYNKHSCTFDTNLVDDDAVFAAVAAAEEEEKRRRHQ*
>GSMUA_AchrUn_randomP19310_001   
MAVVLNPFVSKLLETLFDMAKEKVDLVLGVPGEIQKLQDTLCNIQSVLHDAEQRPIEDKAIKYWLTDLKNAMYDADDILDECRTAAEKCTPGESRPKRMEEISARMSKLQLHVSAAERKLVSRVSRITSPVMESDMVGQRLEEDAKGLVEQLTKQDPSKNVVVLAIVGVGGIGKTTLAQKVFNDGKIEANFGTTIWVCVSQEFSETDLLRNIFLLVLDDVWDAQIWDDLLRNPLQGGAAGSREERDAQDLKDTGMKIVKKCGGLPLAIKTIGGVLCTRGLNRNAWEEVLRSAAWSRTGLPEGVHGALYLSYQDLPSHLKQCLLYCALFREDYEFHGPTIVRFWIAEGFVEARGDVMLEETGEQYYRELLHRSLLQSQPFNLYYKNYSKMHDLWRSGAAPMKLRRLSIVATETMDIRDIDIDDYLKNFVRLRVLHLMGTNIEILPHYIGNLIHLRYLNVSYSYVTELPESICNLMNLQFLILKGCNELTHIPQDIVKLVNLRTLNFGGTQLESLPYGIGRLKHLNVLRGFVVTTANGTCPLEVLGSLQGLRYLSICKLERAWMEGEPRWDTSVIEKVLDVALHPPSSVVTLRLENFVGLRYPSWMVSSCISSLLPNIRRLELIHCHYWPLLPPLGKLPSLEFLHIEGTLAVATIGPEFFGCEAAATGFPSVKELSISGESDLEIVTDLPALELLKLGTFGSRINHLPEWLADCPACFTTLQRLDVHGTTQLLRRCLQNGAYWPMIKHFPIFSIEDGRGNYINYIKGSCIFDTNLVDTDAAFAAAAAEEEEEKRHQ*
>GSMUA_AchrUn_randomP27810_001   
EERDAQDLKDTGMKIVEKCGGLPLAIKTIGGVLRDRGLNRSAWEEVLRSAAWSRTGLPEGVHGALYLSYQDLPSHLKQCFLYCALFREDFDFESPEIVRLWIAEGLFISDHIVSLIKQHESVRALLVHGYAKDIDDYLKNFVRLRVLHLMGRNIQSLPHYMGNLIHLRYLTVSQSHITELPESICNLTNLQFLILFGCRRLTQIPQGIVRLVNLRALDCKGTRLESFPYGIKRLKHLNELQGFVVNTGIGMCPLEALCGLQELRYLSIHRLERAWLEAEPGRDTSVLKGKQKLKNLYLGCSFTYDGHTEEEIERIEKVLDVALHPPSSVVMLSLENLFGRRYPSWMASASIRKLPSLEFLVIRGARARPSSSPPPSLFPKLRQLELRKMTNMEVWDWVAEGFAMRRLDKLDLVNCPTLKSLPEGLIRQATCLTTLNLRDVCALKSIRGFPSVKELSISGESDLEIVTDLPALEVLELGEFLLPNNHLPEWLAACPACFTSLQRLDVLGTTQLLRRCLQNGADWPMIKHFPNFSIKDDRGNYINYIKHSGTFETNLVDDAAAFAAAAAEEEEEGEDINEL*
>GSMUA_AchrUn_randomP19290_001   
MKAAHVHEMKLLPPEDGWSLLCKKATMNAEEERDAQDLKDTGMKIVEKCGGLPLAIKTIGGVLCTRGLNRNAWEEVLRSAAWSRTGLPDGVHGALYLSYQDLASHLKQCFLYCALFKEDYVFRRSDVVRLWIAEGLFISDVQNEWRSVAATMKLRRLSTGIRGSVKNIDDSLKNLVRLRVLHLSYTNIDILPYYIGNLIHLRYLNVSHSRVTELPESICNLTNLQFLILFGCRQLTQIPQGIDRLVNLRTLDCGYTHLESLPCGIGRLKLLNELVGFVVNKATGSCPLEELGSLQELRYLFIERLERAWLEGDPGRDTSVFKGKQKLKNLYLHCSSTLTSDGHTEEEIERMEKVLDVALHPPSSVVSLRLQNFFGLRYPSWMASASISSLLPNISHLELTNCDHWPLLPPLGKLPSLEFLFVVGARARPSSSSTSPPPLFPKLRQLELWNMNNMEVWDWVAEGFAMRRLDKLVLIRCPKLKSLPEGLIRQATSLTTLYLIDVCALKSIGGFPSVKELSICGDSDLEIVADLPVLELLKLGTFGSRINHLPEWLTACPACFTTLQRLDVYGTTQLLRRCLQNGADWPMIKHFPIFSIKDDRGNCINYIKHSGTFETNLITCCGITVELRCRN*
>GSMUA_AchrUn_randomP28720_001   
KNILQVLQQSYHHHLPPHLKRCFVFCSLFPKDHRSFFQEALLGSKYVMHDLIHDLAQFISEGEFYKIEDDELKNIRVLILKSCGLRELPETIGDLIHLRYLDISYNRQIWRLSESLCGLYNLRVLDLSECELQSGLKQLHGQLRITNIENVESKQEASKANLNNKQYLDALALQWTSDDGSSLDGNELVMSEEVLEGLQPHQALKRLTIRGYNGVRSPSWLQAQLLSNLITLELENCTAWEDLSCIGQLPNLKNLYVKGMPAVKQISHGLSTESKFLPNLEELVLENMIGHEFFNHIDKNWLPKLEKIHLEDIPACERLPSWQEWSWADGGELFPCLRRLEIVRCPKLQRLPPLPPLETLRLDEVGLTGATLFCFR*
>GSMUA_AchrUn_randomP22880_001   
MAVMPNPFISKLLVTLFDMAKEKVDLWLGVPGKIQNLQSTLRNIQSVLRDAEKRRIEDKAVNDWLMELKDVMYDADDVLDDDEVKFRNEVVIKIKDLNDRLKEISDRGSKLQLHVSAAEPRVVPRVSRITSPVMESDMVGQRLEEDAKALVEQLTKQDPSKNVVVLAIVGIGGIGKTTFAQKVFNDGKIKANFRTTIWVCVSQEFSETDLLRNIVKGAGGSHGGEQSRSLLEPMVAGLLRGNKFLLVLDDVWDAQIWDDLLRNPLQGGAAGSRVLVTTRNTGIARQMKAGLVHEMKLLPPEDGWTLLCKKATMNAEEEIDAQDLKDTGMKIVGKCGGLPLAIKTIGGVLLDRGLNRSAWEEVLHSAAWSRTGLPEGVHGALYLSYQDLPSHLKQCFLNCVLFPEDYRFHEPEIVRLWIAEGFVEARGDVSLEETGEQYYRELLHRSLLQSQPYGQDYDESYMMHDLLRSFGHFLSRDESLFISDVQNEWRSGAALMKLRRLSIGATVTTDIQHINLVRLRVLHLMHTNIESISHYIGNLIHLRYLNVSHSHITELPESIYNLTNLQFLILKGCFKLRQIPQGIDRLVNLRTLDCKGTHLESLPCGIGRLKLLNELVGFVMNTATGSCPLEELGSLQELRYLSVDRLEMTYMEAEPRRDTSGLKGNRKLKNLHLYCLSTPTSDGHTEEQIEIIEKVLDVALHPPSSVVSLSLQNSFGLRYPSWMASASIRKLPSLEFLEIGGARAVTTIGPEFFGCEAAATGHERERNSKRPSSSSPPLLFPKLRQLQLWDMTNMEVWDWVAEGFAMRRLDELVLHNCPKLKSLPEGLIRQATCLTTLDLRNVCALKSIRGFPSVKQLRISGKSDLEIVTDLPALDIFYKNLCVGVKYFLRLLNFKIFVSLYKFILEATNTIKLLNQDFVRLDRFDGTNFTRWQDKMKFMLTALNIFYVLDPNIQPIRDPTDDDTEEKAKQKKRIEYEIIYRGYILNALSNRCYDLFTEESRMKDKSENSFGNIKANVVNQYKNSNKGEQNKENHFGPKRDQRKFKKPKVEVVLFVENLVILLGIADLKKARNRNTYWSEVNAIFDKVSSWWYNTYATVYVCYDKILFKTYKKVTEGQEIQMGNKVYSKVIDKGNVELVFTSARQQRRETAKTSPAHAVHDCFDSLIINGDMSCLAMADSVISWLIGMLMDKAKEKVDSWLGVPEDIKKLRRTLRSFQSVLDAENRRIEDKAVNDWLMELKDVLYDADDLLDEWRAEKCTPGEPPLKRVKRNISSISFRNVVGNKIKDLNDRLVVIILTPKFDYVVAAIEESKDLSTYSFDELMGSLQAHESDMVGEQLEDDAMALMKQLTKQDPSKNVVVLAIVGIGGIGKTTLAKKVFNDGKIKASFRTTIWVSQLEPAVERRSSREQGWLVAPVQEGDDECRGRKGCPRSQGHRHEDC*
>GSMUA_AchrUn_randomP19270_001   
MAVVLDAFISGLVGTLKDMAKEEVDLLLGVPGEIQKLRRSLRNIHSVLRDAEKQRIENESVNDWLMELKDVMYDADDVLDECRMEAEKHAVGVKIKDLNDRLEEISARRSKLQLHVSAAEPRVVPRVSRITSPVMESDMVGQRLEEDAEALVEQLTKQDPSKNVVVLATVGIGGIGKTTLAQKVFNDGKIKASFRTTIWVCVSQEFSETDLLGNIIEGNKFLLVLDDVWDAQIWDDLLRNPLQGGAAGSRVLVTTRNAGIARQMKAAHERDAQDLKDTGMKIVEKCGGLPLAIKTIGGVLCSRGLNRTLNLSYQDLAQDDYYEYFKMHDLLRSLGHFLSRDEILFISDQHESVRTLLAEGTRGYAKDIDDYMKNFVRLRVLHLMGRNIQSLPHYMGNLIHLRYLNVSYTDITELPESICNLTNLQFLILFRCRQLTHIPQGIVRLVNLRTLDCQLTGLESLPCGIGSSLLPNIRRLELIDCNDWPLLPPLGKLPSLEFLEIQGAHALPSSSSTSPPSLFPKLRQLELWNMTNMVVWDWVAEELSISGESDLEIVADLPALELLKLGGFFFPYNHLPEWLAACPGCFTTLQRLDVWGTTQLLRRCLQNGADWPMIKHFPNFSIKDDRGNYINYIKHSGTFETNLVDDNAAFAAAAEDEEEQLTKQDPSKNVVVLVTVGIGGIGKTTLAQKVFSDGKVKANSGTTIWVCVPRVQRDGSSRKNH*
>GSMUA_Achr4P26160_001   
MAGEVLSAFLQVLFQTAFNLLQEELKLEHELEGKRKKLHNNVSMIKAVINKAEEKAHGDEPLKLWLENLRKVGYDAVDVLDELSYEAQRRQLISLSGVRDSFSMVNPKRSIIRHIISRKIEDISERLDNLGKEVVTFNIRVGDASRHPEESDVLPMTTSLHPPVVLGREIDKHRILKMLLQADEMHKKSISVIPILGMCGVGKTTLAQLVSNDEVVMKHFELRLWVDVSHDFSVRRLTKAIIESTGSSAVDHINMDNLQKQLLNKISGRRYLLVLDNVWNENPEKWRNLRLPLLHGAEGSKILVTTRSEEVAKFMGTTSPYVLKGLSDENCWNLFCQYAFEHNTYQHSDIDDIAKEILRKCKGLPLAAISIANQLLGVSDRSEWRSIIRREIEEFSGRDSEFQKAFSLSYQQLPPHLKPCFAYCSIIPEGCEFEKEFIVELWMAQNFIQPKGKSAEDLGSQYFDILVQRSFFGCSQSDYKRGKPKYRMHELVHDFARRVSAKECSTMEIGKPFKVEPETRHLSLTLSQLEPNDKMKSNSPAQTDIFSEIYQCKGLYTLLLFGGSRKYSLKVPDRLGEELKSLRTLDLSNCDLKELPKSIGELKHLRCLRLHNTKLSSLPESLGRLYNLQTLGLRNCYSLEELPSDIKNLRNLRHLDLHLDDNSVEAMCKLKSIPPHIGLLTNLQTLSRFVVSTKAGCGLGELKYLNSLHGELILSNLHLVRNPLEARKANLTNKNSIQSLQLRWNIGTSASEHVGYDESILATLQPHTNLKELRIIGYRARSFPSWLGDSAFTNLESLHLSSCNQCKYLPPLGKLPKLRELHIKGMESVAVMDHEFCGKEHGKFPKLEKLVFENIGSLQIWDEHKLRLLSMQEKESCPRLRGIPRFQSLTSLEMSSCGDWIWHSWPCLTSLTSLCLSRLPIKTLPSEAGRPHATLRSLKISYCNQLISLPDNWLPNGLVCFSIKHCPRLYSLPTGLENLKALEDLKIQHCGLGYLPELKNLTSLVHMEISGCHKVHCLPRNGLPMTLHFLSINNCPELKKRCQAERGEDWPKITNIFSVWMDEKLVSHRN*
>GSMUA_Achr4P26175_001   
WAYVSQDFDTTSITKTIIESIDGFRCDFVSLDNLQKELGKKLSGRRYLLVLDDVWHVSPQDWERIKNFLYSGAQGSKIIVTTRIEEDANFMTTRCMSSTNAEACPWQL*
>GSMUA_Achr4P28700_001   
MFDLVSLACQASQPLCTACLIPVHDEIKETLTACFQLRRNRSSLTEALSDLRATAQKVKDKVEEEEAHQRICNPDVRRWQKKVEEILRECDADQEHEEPKRCACLCGCDMDLLHRHRVARKVVQNLQDVNKLKSDGDAFTPPFTHEPPPEPVEELPFETQTIGMESALSQLLSRFDDAEKSIIGVHGLGGMGKTTLLKTLNNELKENTRDYHVVIMIEVANSETLNVVDMQKIIANRLGLPWNESETERERSTFLRRALRRKKFVVLLDDVWKKFQLADVGIPTPSSDNGWKLILASRSNQVCVEMGDKEPMEMPCLGDNESLRLFRSNLMAEVSAAIDHDSDMRRSAMDIIQSCGGLPLALNVVGCALACSTDAEEWKQAARAMRRYSWRINGVQEMLNVLKFSYDKLDATQQKCFLYCTLFPEYGSINKELLVNYWVAEELVSGKSYDGYPTVTKLVSACLLQRSDTEPGEVKMHRITRQMGHREATEERFMIKAGRALKQAPDVQRWTEASRISLMCNDIRELSIAPKCKGLLTLLLQNNPNLCHLGPKFFSYMSSLKVLDLSRTAIDKLPNCSALLLYLNMSNTYITQLPNNLWKLKKLTHLNLSETSALKVIPHGTISKLFNLRFLDLCRSHYGISELPDLNLEMLKDLELLGITIYSQAVLGKLKKSDPLARSTQRLSLAHCQGMESIQLLEFKKMRHLKELYIDSCNQLQDLIVDHVETEDTSIPPTKKRVSLGPAPHRFQHLRDLTIKSCPKLRNVSWVLRLESLERLVISQCDELEEVGVEACEQRRDGFPKLRSVVLSDLRKLRSISQTEDLPCLQNIKVERCPNLRRLPVGRMPKLEQIIGENEWWEGMPPSTKADLCNYFVPIEDKSDNSRNLLTQ*
>GSMUA_Achr4P31030_001   
MDVPSYITVGGWFIQVIFDKFLSSKLQTWAANSGIGNDLDKLRVAMLRIRSVLSSAEKTQSDGLVGWMKELRDVAYDAEDLLDELEYRRLQQQLDGESSSPEAAAASSAPRTCSNSRPPGTPELAWDRITKARIRSVIERLDHVSCCVSETITLFKLDRCSSGPKQSTRKGATSSLISTKVFGREDEVRNLIDLLLLLRSNDEPVSILPVVGIGGVGKTTLAQLVYNDPKIVQHFELRMWVCVSDSFDDTELTREILECASSGDNLQHPSVTNFNRLQTAIKEQVAWKRFLLVLDDVWNDERNNRLSEMERWDKLLAPLKAGKSGSKILVTTRSGTVSETLGTMHSIDLKGLRDQDCWSLIKEHAFRDANHEEQLKLERIGSEVAQQPKGLPLAAKAIAGLLKNKMDAEEWNSVLVRNDIWDHIIPILKPSYSNLPAHLQRCFAYCSIFPKGWKFESDDLIHLWMAQGYIQPRNKNVRMEDAGQDYMNDLMRRSFFQVQNKEFVTLYGIHDPLHDLAQSVSGDECIRVEDDEPTNIPPSVRHLSIKAEKLVMVKDVYHHHLHNLRTLISFSGVLRSGLDDGLLVDVLRDLKHIRVLDLSHCKMDNLPEVICQCIHLRFLNLSSTSIQCLPESLCRLYHLQVLNLNGCRLRSLPRGMKNLVSLRHLTAADQLISDIAEIGRLTCLQRLHVFKVRTEAGYTIRELRDLNELRGSLYVRNLENVESKNKASEAMLSGKEHLSVLQLQWQSGERNQVVDDDDEVLEGLRPHPNLKRLEIMGCRGATYPSWLKTQWLTDLNIIYLSGCRRWESLPPLAQLPSLKVLWIQGLHATKSIGWELLGPGREVFRRLEELVLDGMPELEEFLGDGRFFPHLQSVVIKDCNKLKILPPLPCNLTELTVLDHGFWIPYFDDTRTAPVGSIVSSLCIYNCPVLIAGFCVSLKEEDSLSSLQTLSVGDISLLTGLTVSKNLACLQNLEIHNCLKITSLTTEQEKAFEDLTFLQTLCFNGCANLRSLPMLRGLRYLKKLIVSNCPQMQSLPEKGLPSSLKVLEIASCHPLLKGRCGKEGGSNWESIRHIPRIEIDGEVIQEEASGN*
>GSMUA_Achr7P20240_001   
MKCLSLTTISKSSRISYVISIQAVKDHFPCRAWINVSQSYTATELLTNIMMQTMDLENNQIWEMDEEEMKNEIREHLEGTRFLVVMDDIWKVSDWETINTAFPEEYTASRVLLTTRKMDVAETADPDSPPHHLKLLESEESWTLFCKNAFSNACCPPHLQHFQDKIIQKCGGLPLAIVVLAGLLRRKHEAQEWIQTLERISHAPNKTDDQTHKILVLSYIDLPHHLKSCFLYFAAFPEGYDIDADRLMRLWIAEGFVRSDLEGRTMEDLAEMYLIELINRCMIQVGRRNEIGSVVSVRIHDLLLDLARYEARKLNFCRSISDKGDSTDLRRLSITDDEGVHQYTSLGFSIPKLRSFLFLLTYDVDMPSKSMIHGFKFLRVLDLLRVYIESLPSEIGDLILLRYLALSLSHVKELPSSIGNLCHLQTFILVGDEFRIPDSFWKIQTLRHFMVDLPIEPKAGCCLKDMHTMREVQSGEWVRDGSLERMRNLRRLGLYQISSSDSKGLDNALGRLNRLVWLEMGGHALPANILCSSNHPHLRYLDLRGPLERLHTDNIHHDAPFLPNLASLNLAMTRLESDDVSSILATLPNLERLTLKDEAVVGSVLVFPKGGFPRLQYLSLGTLQDLEEWRVEEGAIPCLRELRLWDCDNLRMLPEGLRGLTQLKLFKLIGMPVIKRRIENDNGDDYYKIQHVPSIKIKD*
>GSMUA_Achr7P12770_001   
MVAGIAVASLVASPFIGVVVNKLGAELFEEWGLCRSVQADARRLQSVLETILNVLDDAEQQPITNKALRGWLTKLKDAALDADDVVDDLLTEALRRRAQDRSRICRTVRDFLSSKNPMLLRHKMVHRIKDARARLDEIADERNRFNLNEGSVSHGANERETCSAVVESEVYGRDNDKEKVINFLLEVDNEKDLSILPIVGLGGIGKTTLAQLVYNDERVMAQFDGRFWVYVSENFSIIEIIRSIVRSPRNYSDLQALKLQLQALLSWKRYLLVLDDVWNENEMIWEDLKVLLRCGKQGSKIITTTRSETVARIMGTVTLHKMPMLSFEHCWLLFEQRAFRLVREEEKPRFVEIGKQIVEKCGGLPLAAKTIGSLMGSKKKEVDQWLAISESELWRLPEDENGVLPALMLSYNHLPSYLKSCFAYCSIFPKDYEIERKNLIQLWNAE*FIEKNDCSMLAEAVGNQYFNDLVWRSLFEVTEKDEYDNIVKCKMHDLVHDLACSVTKVESSVIEVGKKSIVPNSSHYSLLVYDYRKKLPMASELTYQMKKLRSFILLRKQCKIQVWPGRISKLKHLRYLDLSSTRIKILPNHIVRLYNLQTLNLQDCYHLQKLPASMRHMINLRHLDISGCSSLIHMPLGMGQLSNLQTLPMFIVGMEDGRRINELDQLNLIRGRLKIKNLNNVNDPMEALKANLFTKTSLQSLKLSWMVKFNGRAASLSADDVLEKLKPCSNLRVLTMKTFPGISFPGWLTNHTEPSSSFFPYLVKIKLEDFEKCECLPPLGLLPSLKELSLIKLTGVKRIGIELYGNGGTFPSLVQLEISDMPDMEKWGCPKLEVEPCFPPSVESLVIEDCENLLSARSLQGLSKLRSLDFGGYVASPSAFDGLQNLTVLELLRIGSCDGLTCMPESLMQHHIPSFQSLKLINNSNLKSLGEGRDQQPPSLFTSLCHLEIEASHSLTALPEWIQYLPLQNLKIRGCSQLEGRCQRETGEDWHKIAHIPCITIEST*
>GSMUA_Achr7P08250_001   
METFFAGEIATELVKELLKVVRRTYLCRPAAEQLKRSVDALLPIVQEIRHSGVELPQHRQSQLSELADQLRLALDLARKAAASPRWNVYRSMQLAHRMERLDRWISRWVERHMPAHVLADVHHLRVDYSARLDRIERTLDMTAASAALAAARVPVAVGSVPFSGSPLTEMMDGGEGEKPVGVGIRVGKERVKEMLMAGGDRAAVVGISGIGGSGKTTLAKEICRDPQIRSYFNDKIYFETVSQSPNLESLKLKLWEQITGNMVLGAYNQIPQWQMELGPRDKGPVLVVLDDVWALAVLEELLFRIPGYKILVVSRFKFPSVVKNNYEIELLGEEDALSLFCHAAFEQQSIPFTADKKLVKQVVEECKGLPLALKVIGASLRDQPPKFWARAKNRLARGEAICDSHENKLLEHMASTIGFLSGKVRECFLDLGSFPEDKRIPLDVLINMWMELHDLDEEDAFAILVELSNKNLLTLFKDAQAGDIYSSYMEFFVTQHDVLRDLALHVNNCEPLTSRRRLIMPRRENELPREWERNKDEPFEAQIVSINSGEMKESDWFQMHFPKAEVLILNFSADQYSLPPFLSTMPKLKVLVLINHGTSCTLMQNLSVFTTLNNLRSLWLEKIAVPPLPKTTVPLQNLRKVSLVLCELNNSLRGSKVDLSMTLPRLSHLTIDHCIDLTKLPSSICNIGSLQCISISNCHDLSELPGEFGKLSSLEILRVYACPSIKRLPQSICRLKRLKYLDISQSFNLRELPEELGHLTSLEKIDMRECSQLRTIPRSSSSLKSLGHVICDEEVALLWKEAERCIPDLRVQVAEECFNLDWLVE*
>GSMUA_Achr7P08530_001   
MPVLSSFCGAGCIGPIITSFSNCCSQSCDYVKTYEEIMNSLGRDVNHLNSKSTDVKRDMDAATRRGLNPKSEVVQWLESVEQLDRDYKRIKGKFDGMIKCLCSFPVNLCSSYQLRRRAETALATAGALKQRVVDKVADDLDLDRFVEIPSPKTLGMDQVLEELQRHATDDGVSIIGVHGMGGVGKTALLRRFNNDFPKTHTGLDVVILLEFSIDYKVEEIQRSLYRRLNLPWQDGEAQRDRAAHIFRVLSKLDFVLLLDNLWEPLNHHVVGIPNPEPPSKCKIIFTTRMEDVCCRMGADKMVRMECLTEELAWDLFRSNAQMEPLSNNAYILNHARMLAVKCGGLPAALVTVAQAMASKKTIAEWKNAVSIMENAPSQLPGMEEQVLNPLKLSYDRLPGDTLRTCVSYFSLVAEGCWLSRYYLRELWIGEGIIDDFHSTSDSVFKASYWLGILNEASLIQRIDRDYFRMHPMIRAMILWVASECGKKENKWLVRDRIGLVEAPAAEKWKVAERISLGWNNISVLPEAPECPDLIFLHLRDNGPLKKIPNGFFSNMPCLRILDLRQTGLEELPAGIGNLLQLQYLDLSSTRIRSLPKELGALVNLRYFSLASATYLRSIPDEVISSLQGLQWLNMHNISSGWRVGEPGEEGVRFEELESLKRLKVLGISVSTVAALRRLCGSQRVAASTHWLQIEGCQGLTRLNIPSTDHLGEHMCHTIQIRLRAMNELEEVIIGGDLGVGAALSNLEYLRLWSLPKAKLVWKARRLESIQELLIEDCREIDRLIRLDDEAMDGSETLILFPNLKRIMLRRLPAMKSLSDGNVVYAFPKLETMEVQGCPMLKKLALVAKEMKEIKCERTWWEQLDWEDDRTKSFEHLFKPM*
>GSMUA_Achr7P20230_001   
MAGAVVNLVLGKMSEYVFREVTPILNVGDEVEVSRITLRLLLSFLEDVDRKPNYQYSKLVEEWVSLIRGLAYDIEDVVAEYTLRVGRSRWKCSLKCIANLPTRIFARHHLAKSLQRINRNLQETSKHASELGIQGIPSTSLPSIKDTNLTLRFKEYSYDVAEDVVGFDHDIQVITNQLRDLHVTRRAVISIVGMGGLGKTTLANKVYNSQAVKHHFQCRAWIVVSQSYTARELLTNIMKQTMNIENNQIREMDEAEMKNKIKEHLKGTRYLVVMDDIWKVSDWETIKTAFPEEFTASRVLLTTRKMDVAETADPDSPPHHLKLLESEESWNLFCKNAFSNACCPPHLQHFQDKIINKCGGLPLAIVVLAGLLRSKHGAYEWSQTLERISHAPNKTDDQTHKILALSYNDLPHNLKSCFLYFAAFPEDYDIGADRLMRLWIAEGFVGSDQEGQTMEDRAEMYLIELINRCMIQVGRRNEIGSVVSVRIHDLLLDLARYEARELNFCRSIRDKGDSTDLRRLSITDDEGVHQYTSLGFAIPKLRSLLFLLKHDNVDMPSKSMIHGFKFLRVLDLQFVSIRSLPSEIGDLILLRYLNLSFSEVKELPSSIGNLCHLQTFIFLGNNLRIPSSFWKIQTLRHFRVGSAIEPKAGCCLKDMHTMWEVQSGEWVGDGSLERMRNLRRLGLYQISSSDSKGLDNALGRLNRLVWLEMMGHALPANILCSSNHPHLRYLQLWGPLERLHTDNIHHDAPFLPNLASLNLAMTRLESDDVSSKLATLPNLERLFLLDEAVVGSVLVFPKGGFSRLQYLSLWTLQDLKEWRVEEGAMPCLRELRLLDCSNMRMLPEGLRGLTQLKLFELHGMPIIKRRIEKDTGEDYYKIQHVPSINMPD*
>GSMUA_Achr7P21400_001   
MAGQAVLSAFMQVLFEKVITAAVDEFRLLRGVRGELQNLATTLSTIQALLEDAEEKQLQDKSVRHWLAKLKDVAYDMDELLDECAAAKIRWEMESRARRCSWKMQVSGCFSDSCWHRSSYHYNLAHRTKAVQERFDRIATERHNLGLQVSGGISQLQITERPQTSSLEDDLKVLGREEDREALISMLLSANNSSHTVTVLPIIGMGGLGKTTLAKSVYNDHRIKQHFQLRMWVCVSENFDETKLTKETLESATREFYATTTNMTLIQEDLFEQLQGKRFLLVLDDVWNEDPIKWYRYRNAIIGGERGSKILVTTRNENVGRIMGGWPSYRLKQLSDDDCWELFRNYAFVGGNSSTHPNLEKIGKMIVKNLKGLPLAAMAIGSLLFSKLEEEEWKSILRSEIWELPADKNNILPALRLSYKQLPSHLKQCFVFCSVFHKDFVFDKDRLVKTWMALGFIQPMGGKRMEDIGSSYFDELVSRSFFQSHKGYYVMHDAIHDLAQSLSVEECHRLECGLRNVGLEKKIRHLSFSTGGIPDELFLRLKCLRVLKLRRRDIEELPKSIGSLIQLRYLDLANTGIRTLPQSISKLYNLQTLILRNCNFLTEIPRGITNLIHLRHLEATSTLISGIAGLGCLTCLQELERFIVRKDDGFKITELQDMNELRGHLCIQNLESVVDRKEAGEANLHAKEHLSFLSLEWTKDRDLVLEDEILCEEEVLEDLQPHHELRELKVMGYAGTKLPSWIGNPSFCYLETIHLSNLMRCKHLPPLGQLPLLRYLDIGGVPGLVRIGQEFHGRGDIKGFPSLIELVLEDMPALEEWVCSDDDELLPCLTDLGIEDCSNLRELPCLPPTIERLRISGVGITTLPDLRGSNCQFSSLNVYDCPNLTSLQKGLLGQQLKAIEQLAIVDCEELILLPQEGFKDLVSLKSLSIYNCPKLVPLEDDKRLLPRSLTELRISSCSKLINRLLADCKDLASLKHLRVTDCADLYRFPEEGLPTALESLGVFRCYNLLLLPAKLQELHSLKSMVIDNCHQVQCSPEEGLPMELKDLLVCGCPLLQEYCLGDGAAGRHQLMHIPRVQFDDVLLRN*
>GSMUA_Achr7P20220_001   
MAGAIVDMALGKMSEYTFREFTLILNVGDEVEVSRSTLRLLLSFLKDVDQKSRYEHSELIQEWVSQIRSLAYDIEDVVDEYTLRVGRLRRKCSLKCIANLPTRILARYQLAKSLQHINRNLQETSKHASELGIQGIPSSSLSPIKDTNLTLRISISFFTYDNNTLYKYRDDVADEVFGFDHDIQVITDQLRDLQVTRRAVISIVGMGGSGKTTLAKKVYNSQAVKDHFQCRAWIVVSQSYTATALLTNIMKQTMNIDNSQIREMDEAEMKNKIREHLKQTRYLVVMDDLWKASDWETIKRAFPEEFTASRVLLTTRKMDVAETADPDSPPHHLKLLESEESWNLFCKNAFSNACCPPHLQHFQDKIIQKCGGLPLAIVVLAGLLRSKHGAYEWSQTLERISHAPNKTDDQTYKILALSYNDLPHHLKSCFLYFAAFPEDDDIDADRLMRLWIAEGFVGSDQEGQTMEDVAEMYLIELINRCMIQVGIRNKMGGVGYVRIHDLLLDLARYEARKLNFCRSISDKGDSTDLRRLSITDDEGVLQYTSLGLSMPKLRSLLFLLTDDVDMPSKSMIHGFKFLRVLDLQFVSIRSLPSEIGDLILLRYLALSLPDVKVMPSSIGNLCHLQTFILVGDEFKIPDSFWKIQTLRHFMVDSPIEPKAGCCLKDMHTLLQVQSGEWVRDGSLEKMRILRRLELYKISSSDSKGLDNALGRLNRLVWLEMEGEALPANILCSSNHPHLRYLQLRGPLERLHMDNIHYDAPFLRNLAILNLDGTRLESDDVSSKLATLPNLERLYLVDEAVVGSVLVFPKGGFPRLRYLSLGTLQDLEEWRVEEGAMPCLREVRLWYCSNMRMLPEGLRGLTQLKLFDLNGMPVIKRRIEKDTGEDYYKIQHVPSIKMPD*
>GSMUA_Achr2P03610_001   
PKLANFIEGEICKVLQVGDELQKLQETLERIGGFLESAERKRLTDSDIGRWVRELKDVMYDADDIIDLCIVKGERLLEGQPLASAISFSFASPCSYFRCVKLRHQISSKIQGLNSRLKQIKEDRSILPRLEQVPQEHRASSRETSFLEVKTDVVGTRVEDDARNLIKLILENDKQKYRVFGIVGMGGIGKTTLARKIYNDEWIKENFPIRIWLYVSNNYSENQLLKEVIRCAGGDTDGFESAATLQTRVVSLLSTNSLIVLDDVWCSDVWENLLRKPVMNGEGSSKIVVTTRDAGIARSMNACIHHVEQMDEESGWELLRKMALGDGTEDEISTLKEIGVEIVKRCDGLPLAIKVIAGVLRKAEASKEAWEAVLRSDSWHMNQIDKEELPAALHLSYADLPSHLKPCFLYCSLYIPYSISCHDLARAWVAEGFIGADDGERLMEDIAEDYYWELISRNLLQPDPRSMDGDRCTMHDLLRSLAHFLMEGEGILFNDGARLHTSPLTKVRRLSMVNIGERLQLPEVILKQNCLRTLILHESPKTRMVNDVLVRLEHLRVLDVSDSCIEGLPDSIGKLLHLRYLDLDRTNIRRIPESIGSLANLQTLNIAECKCLDQLPKSIMMLRSLRCLRLKRTPLTHLPKGISKLENLIALGGLIIGCGEYATGPDEGCQLEELRSLSKLRYVRIHNLERAVEGGGEVLANKPFLKRLLLSWDNQAPVWQEQMQRAEVTCDSLCPPPSLRELNIKEFPYQRFPIWFRSASVDASFPNLSYLMLSHFPSCAELPPLGRLPKLKFLSIREADAVVAIGPEILGHIPPGAAAFPKLEVMQFVDMRNWEQWSSCMTEEDSHGERLQLLPNLQKCYLIDCPKLAAVPGGLRRATRLKLLKIRSNHRLTEIMNLAFLDELHVNSNQGLQRISDLPSLRYLAISDCPQMVCVENLDSLQHLVLECSPSTVHLPRWLPLLMEQHRSEGASFKKFELQCSLPLLESCRRNEANWDVVQQIPDVRIRTKDGSRFIWYTKDPQLYSTNAGLA*
>GSMUA_Achr2P11320_001   
MAMVLDAFVGRCIETLAASIGNKLAVVIEVKDELENLRRRLERISYVLKDAERRRMQDSAISNWLNELKDVMYDADDIIDLCRAEGGTLLDDQPPAPQTPPPVCCRFPLVSCFAGVKLRHEIGNRIRSLNKRLDAMSRDELMQKLEQSSPDVVLNRGVNLRQTDPLLEQDIVGNEINDATENLVDFLTRRNDINCCLCAITGMGGIGKTTLAQKIFNDPKTQDIFQVRAWVCVTQKFSEIELLKQIIRETRVNYREDMTKAELQPMLRDAVRGKSLFLVLDDVWQADVWVDLLRNPILQSGVANGRILVTTRYENIAHQIGSARIHRVKLLPDDSGWELLCKKAFVSGGEEDMENLKDVGFDIVSRCKGLPLAIKTVGSLLATKQRGRREWEKVARSDAWSMSELPEQLRGALYLSYEDLPSHLKQCFLYCSLFPEDYVLRKESLVRLWCAEGFVRSQGDSAMEDVAEEYWKELQRRSLLQPLPNSLVESPCVMHDLLRSLAQFLSRDECFYGDADAIKSTPTSKLRRLSVREEGERVAIPESVIQKKCLRTLMVLKTPPVVEDKLLARLPRLRVLLLNGRGIQSIPDSIGNLTHLRYLDLRETDVSSLPESIERLRNLLTLNVMDCRYLRSLPRGVTRLLNLRRLGLFNSAVRNVPKGIGRLQHLNDISGFIVGDEEDDRSGGCDLEELNSLRELRKLSIFNLERVSNGASVLFHKNHLTRLALLCTPYSCRLGGTLYTEEEIRRIGKVFDELRPPPCLEEELWIDGFFGRRFPSWMMSSLGTSFPRLTRLFLNRCELCQKLPPLGRLPELKYLDIGAASALVRIGHEFLGDETSKAASTVVFPKLKIFRIEDMPNWETWNLGGSGDDEDDDGGQEHYGLPRLEDLVVRNCPKLSALPIGTNGVHKVRTFPALSRLTIHDCSALEYMENLDALEYLKLVDESMEHLPPWLPGLIQGRRSRFKMDVFCNLRLLKRYLDDGPDWPIVREIPIANIYSDTVNGRASLHHVKETSYYRTTNI*
>GSMUA_Achr9P02765_001   
MGDKALSSTSDNDNMLVDVRTMLKKVEDSLPRILAVIHAAEGKPIRSQVLVNWLRELKDAAYEADDALDEFEFRELQESQDSSKVAAFVSSARRFIKNLFVADDELQRLKNLVGDIDEIFLDIDSKTAEVDEYIAKGKSATRETSSFMREEVFGRDKERDKILDMLLRLDDEPDFGNKGAGSSSYPSLGVLPIVGIGGVGKTALAQLIYNDERVANHFKRKWVYVSDDFKLKRIFKELIYDSPGGVFEENISSAAMLKKLKDEFKDKRFLIVLDDVWDETGTTWKELRSALTFGAKGSTILLTTQSPKVAEIMGTMNPIHLEPLEAHDFRRLFELCAFGDEELKPDLKAKLQLIGQQILQKLHGLPLAGKALGSLLRTRFDEKFWNAVLESEWWEEDFAVSNILPSLGLGYQHLSTNLKQCFAYASVFPKAYVFHKERLVQMWIAQGFIQSKSQGRMSLEDIGSQIFDELADRYFFLSKQDGGYMMHDLIRELAVCVSQDECCVVNDDDPVEIPPTVRHLSFTAAKLDAVRQVHKFRKVRTIIFFHEFNPTEFYAVLEDILENIKSLRVLDLSYVHMGLKRLPDAICELSHLRYLDISHTKIRQLPKSFSRLCHLQVLNVKGCFSLYKLTQGMDRLIRLRYFYAEAGTISLINGIGKLTDLQELEIFQVARKRGHQIGELKQLRNLRRRLCIRNLENVESKEEAMEAQLKDKHQLDEVSNIWTEDREDLRGDLDMDILEGLEPPCGLKRLEIMFYGGLRCPTWLVTNHLISLVSVYLTSCKRLVSLPPLGKLPFLKNLEFKVMPALKLIGVELYENADPVFPSLEFLRFELLEGCEEWSEADSRQFLPRLRELHICNCMKLRKAPLPHLPTSNLNVLWLINCPELRLPGGIRSLPKLRELKIEGCPNLYEPGLQWDQPSDEQNLRSLSYFNTDGCHLASFTVEQEEWLQQLPSLEELEFAFCAELLSLPANLANISSIKKLEIFYCPEIKSLPENGLPLLLKELIILQCPSLSERCRKDEGADWPKIAHIPYIRTDDQEIESVASQQQEQE*
>GSMUA_Achr9P02800_001   
MAGLVIGGWFASIFFARLADQVGSYIGKQLKYQKGVKNKLTKLEVNLRKIHAVIHATDLGRHQKEHLEAWLCELKDAAFEAEDVLDGFEYQILRDTVKGKDKRLFFRDEDLNELDKVIERFDKIVATIGNFLLPSDSGAQNQKHGWRETTSIMNESEVLGREHEINSLVRLLLMPDVSSRSNNERFSVVSIVGIGGVGKTTVAQCVYNDSRIDDHFDVKLWVCVSEKFDVRRLTRKMLESVCRDSRHHLTNLDTLQEILKDKLKDKQFLIVLDDVWNEVRSRWEILRKPFHFGKEGSRVLVTSRIPMVANNMGTRAPVILKGLNGADYRKFFERCAFGDANPDDHPKLKLIGERIANKLVGSPLAAKTVGGALKSKLEEEHWRSIMESKLWQMQQKEDDIFPALRLSYEHLPTSGLKQCFVYFSLFPKNYCFEKDRLVRMWMAQGFLQPGERGRRPEDVGEDYFDELLHRSFFQDSLNGQSGNYVVHDLLHQLAESLSAHEYCRLKNLRSLVVNGSLLDTVAKSKLMDFIEVTLKRLKRLRVIVFDGLALDVLPESIGHMRHLRYLEVPGGQFIDLPKWICRLYQLQGLSLQFRSPLHLGRPLPRGMHRLVNMRYLNINPEKVSTIVEIGKLRSLQELREFHVRKKNGYELGQLRDMRQLRGQLSIMNLDMAGSASDCRAAELDNKEHLSALHLYWGQLGRKDNDKHEEVLEALRPHRNLTELRIIGYMGTESPSWLKTSWLSNLEHIELEDCQGWEVLPPLGQLPFLKILHLKSLKLVKHICSGFYGGHSIAFPLLEELLFSDMGEWRQWSGVKASSQLFPRLRRLQIDRCHKLRGSLVLPTVLERLHVVLSDDVTWESYKKPHVVLSDDVIWESSETNDISAILKLSIDNISLLTNCLPAECLPSLQRLDVVYCSSLESFTDEQEKWLQRLSSLEELRFSDCDNLTRLPTDLNSLVLLKTLHIEGCPKIDSRPEKGI*
>GSMUA_Achr9P19650_001   
MEAFAMGFAEGVTTSLLGKLGNILAEEAGLLAGVEDDIQYIMEELKSMDSFLAVLSSSLDHNKQVKTWMDQVRDLAYDAEDCVDVFRHRLRRSRHQHPLAGVLLRTVRLLRTLEARHSIATDLRKLKLRARDVSERRARYALGIGPSPGGARSFSSSSASSSSGLLRRCASFVKEVGPMGMDHYKRDIVGRLMEENDPQLKVISIVGIGGLGKTTLAKMVYQSSAVTGGYFQARAWIEMPRCFKIEPLLRNMIRQFSSMGQQILDILGVDPMNPGAK
>GSMUA_Achr9P28030_001   
MLGKYLASLCKILTSAVFQRAITAIRKNQGSSSMDIVYEFDNLTKELRSIQSFLRDMEHSKLDSESLVNWVEEVKEAARDFEVMTEQIVYYAHALVWDKSWSSKAYAYISSHLPKLKEELVNNIPQRRDRYLKPSLVRREEQSCSSGRQMRQPHEELPHETTCTDVVGMEQNEATVIPWLLGETDNSQRNMVISICGMGGLGKTCLAWRIYNSQHVKRHFDCSAWVSISKTYNAEELLRSIIRQIIDKRNLPATPDELDRSSRAALLGLLDQCLHQKRYVIVLDDVWSRNACNDFSYLLQNGKIGSRVIVTTRDHHVAASLSLDSHILNLQPLPESEAWSLFCKKALWTDPNKSCPRDLEIWARRIVAKCDGLPLAILTIGSLMSSQDRSSLTWKHFYLGISSQLSNNEMLVTMSRSLMLGYDDLPYHLKQCYLYCGNVFPESRIIKKNWLLRLWVAEGLVEDKRGMTSEEVAEGYFDELILRSMLQVARKDESGKVKACRMHILMREVSLCVSKADKLCAVFDEQGVTVDEAKARRISVQISIEKLPAVRHEEKTPLSRLRSLLFFVDDEASAAAFLSRSKYLMLLKVLELRNVPIDHVPFEVFDLFNLSYLSLRDTKVEVLPKYVERLKILKTLDLRGTKVICLPDEVARLKELRHLLMDCVYVIKKIKKWRGTISWIHNIEGLLTLKTVEADKRLIANLAALNQLRSLGLTNVHADDGVLLCDSISKMGHLLSLTIDAASDEALMLDSLPSPPPHLRKLVLDGQLWKVPPWFDLLSSLTHLYLLDSQLEATCNPIPHLEKLESLVHLTLLRAYNGARLCFRANTFLRLKSLNIAELKCLSQLDMEKDALPSLSLLHLSRCGDLQGEKLHGIDNLPALRHLYLQDMPESLMSSLGGDHRLKASTGWESISKSMSWL*
>GSMUA_Achr9P02735_001   
MALASDLERVLSHILPMPAMMAQGRRLGMPNHMEMIRDRLWGINGTIKDAEHRALKEPESEEWVTDVGAAIVDIDDLLGRILDWHPRGGAAAASNRSSHSICSIREASRQAILLELKEMVGRLNYLVRRGSVLGLSKEIMESVDPRQEEEYSTVLREEVVGRNEHVEEIIDSLKQPQSGDCDELQIINDLGGKTTLARLIYHHPWVQEQFQHRIWVDVPNIASLDPMWIMREFTSSITGEPCEDIWLFFDGIHGSKYLLVLDDLNIGEEDRDKWLQLENFLLLVGAPGSTVVVIPDLFFIQDVLGSAVRTWHFSGLPEDDWVQLCLRQALIRPDQREEAKAIIHSCKRNTQDWSPTDAKIFGSVLRYTEMSRWQQQLDAVNMRQWEKVRHNKDMALIFLHYMTPTMTRLVLYRWLIVQDGKTNYEDFLHVLAAEGFLPYSDVEGTITEKLEFHVYDYMHFLFTTTKHCYDLRGVLSNSTIPRQCLYLRMFVDSNTVTFPMTLFDGINQLRGMFTNLIHLRILYLRAIKIQQLPNSVGKLLILRYLNLSQSEIQALPKSLCKLRNLRVLNLAHCEKLQKLPKRIHNLENLHVLKLAYCTKLQMLPISITGLINLQELDLEGCQWLLELPEGLNNMKKLANLNVYRCPLNQMPYGISQMSNLLKLSGHIVVGDLGNALSKLESLRNLKELWLQNLQQVSNSEDGLTPLKLHDILPQLMYLKLHWKWVNMEDMRTSELVSLQILEGLQPNSNLKKLEIILYLGEEFPVWIKEGFNHLHKLKEIKLINLKRCKKLPSLGGLLDLEIVELSGMDLINVVDEAFYGDDGTFPELKRLTLSHMLALEKWLKVERKKEFLFPKLRRLTLIQCPKFKALEVDLEVSTLSIWLNNKMLQTSEFEGWQNLPIKNLEIVGCQEMRCLPQDMERCVKLRSLTINGCDNLDCLPEWLQGFKHLKSLCLYDCGALSSIPEKLKRLRKVVIKVCPKLRL*
>GSMUA_Achr9P11630_001   
MSFVLTALGWLGEHFIGSLVEKLADFTVQFGAEEGLQDDLIKLKTSLHQIQFTIIQAENIWIQDQELRGRFNELLIQLKDEAYDADHLLDEFHFRVLQQQAEQRGDKASHQSSSSSSLPPKKKRRLSVREIKGRLDRLADAFRIVMASLDADGRRIKQLETSETRRTTSVPFATQMFGRDKELKELVELLLQSPHGSPASNHSVSVLAIVGIGGVGKTTLSQLACIHESMEKYFRHMIWVCVSDDFSVERITKEIVESATQRKCDSMNFDTLQKNLKRLPSDRFLLVLDDVRNAEKHKWESLCAPLRWGVAGSKILVTTRSTKIADIVGGEQPIHLKCLDEESCWEFFKKCAFGSQNPGDHPQLEAIAKKIVRKLGGLPLAARTLGALLSVRMDEQHWRSIMECEIRGYIPQALKRLVIRGDT*
>GSMUA_Achr9P17310_001   
MVVEALLSSFLEILIDSTKKSVVRQIGAVWGLEEDLEKLGRTLLRIQSIVGDAEEQQIKDTAVKKWLTALRDAAYAAEDVLDEFNLEILRKSNRAIENKMMGKVSDFFSSHNALYFRFKMARKLNEVVKSIDEIAAESRKFNFAVRTQEQTPPTVRQTHSYVVESDVIGRGEEKDEIVKLLIEQRDENEKIAVLPIVGMGGLGKTTLAQLIYQDKRVERHFQLRIWVCVGSVFDLGEILKAIISSATGRQSDLKFMDMLQCSVRDVLAGKRYLLVLDDEWNEDSSKWDDLKALLACGGDGSRVVVTTRSDGVSSMMGTLTTHKLAFLSEEDSWDLFRRRAFPSGQDDDKQQHQNLVEIGKAIVTKCGGLPLAVKALGSMLSYQNDEREWSAIKESNIWDTKVGEGDILPALLLSYNDLPSHLKRCFAFCAIFPKDYEIEVDMLIRLWMAQGFIPSEGTAEPGSYLDFWGNIMHAYFRWRDHELEVKGYCNLRTCKMHDLIHDLAQHISGEEGVALLEPCTATAPRKDVHHLSLPGTSSSSKIHETLGKFPALRTLLVRDAYYGKAVDNISRPAKLRVLGFHNLNATMLQNLARHLKHVRFLDISYSTIPELPEAITTLLNLQTLKLSGCQLLRKLPSKMKNMSNLRHLYLDECPELRDMPEGLGRLSCLHTLSKYIVGVGAGRGIGQLKELNLSGKLEIYGLGNVRNAANAREANLHSKRDLHSLALCWGVVDWTEEESLSENVETRDENSEALLKALAPPDGIKVLSIWGYGGVRFPTWTSDEQLLSRYQLLVEIHLGGCRNCQHLPSEQTFPALKRLGKCFPHLVELRISECSKLGSMPRLPSLKVLGMPSGNRMLLGSIENLSTLAVLCINTDSVTVDGETRSTFPRLRRLYTSDCDWLFSSRQSMFWKSLVSLHTLTIDSCEDLRTFPEEFQGLKSLKSLFVIDYLCIYKCGGLKKMPRCPTSLKRLNILYCIGLTSLTEDIGQLTSLESLFLDDCPNLLSLPLELQQLTMLHRVHIEDCLKLKSLPQDLWQYLSGLQSFTILKCPILEKQLRKKKKEGRHLVSRIPESTIMEGSKAFSFN*
>GSMUA_Achr9P12800_001   
MAEVVVFSLIEKMTDAVATAAVRPPGWLARPQQNVHEGMIRIKSELEVMHEFLKSMNTYRGEQELVFISWAKQVQDVAYDIEDIVDEYTYVVAGSSWGSLGAFVRGLSNDAKATALREIARRLEAKEVSLAQLSGIGELPVIRIPHRLAELPDDPQPGYHLAESAHFVEEDELVGIDDHKDRLIGLLTDEEPRRTAVAVFGMGGVGKTTLVTRVYRDRAILSHFSCRAWVFVSQNYNIDDLLRKILRALLQERMEEAADDFDSMEYRRLVEALRAHLDRQRYLIVLDDVWQVSIWTDISYALLANSCRSRVVITTRMQEVASVAGGSRVMTVDPLPEEMAWSLFCKKAFPRGEGSVCPPALEHWARRIVDKCEGLPLAIVAIGILLSHRDRAESTWKSMHDGLTWSTTEHTGLHRVSRILSLSIRHLPYHLRNCLLHCSLFPEGYLIGRNRLIRLWVAEGFVKERRQRSMEEVAEDYLNQLVGRCLLQVTHTNESGRVRFCRVHDLVRELIVARSREEHFAEAYDGKPEDLSDRIRRLSLVQGEDERLSEKMPLLRSFLAFSPASTSLLSKCRLIRVLDLRAAALESLPDEIGHLFNLRYLSIRRTNVRHLPKTLGSLRKLETLDAVYTHVEELPSGVTRLESLRHLMVKKFHRQTSRYTILGGGVVVPGGMGKLQKLQTLKAVVVEDETTVRHLRSLTQMKSLDIRGVRTIHSKLLSASISNMDRLVRLVVMARHKDDTLLLNNLTPPPQLRKLSLYGMLEKGMTSRWPDSLRALTHLVLKMSRLKEDSLSSLMELPNLVSLFLMQAYDGTELCFRAGWLRRLKSLGLCDMIHLSRMEVEENALESLRELRLVRCGKLKTIPVGIEYLGGLQKLELEGMPIELVEKLHGGGQTEDDRARLQHIPIIMNWFQRDGCWMEERLS*
>GSMUA_Achr9P12130_001   
MSKEGIIEVVVSPLLKHLENARRRVLEVEGSDAISEIISLFDNIGRDIRDMEDVFRRAERWEKDVVRDFGVVARLVDDILEEDCTLPKFQSKLRVIDAEISDLRGRVTPPLQLPPVESSAAASSGSLPSMFSSLQASQEWRRLELDKKIFESSTISNLLVSYENLDLQLKLCLLCFSIFPENALLKKRLMIYWWIGEGLVTPKRGKTAEEIGEDCLRKLIMNGMVEPAFRKRSSAIEYCKVHPWTRRMLISVARRNQFFDFDSEGVPRWFSEMRKIKVLQLGRWQRQAKHHIEVESTEFLEGLRGFKHLSYLSFQGISRITELPASIGKVSNLRILDLRACHNLEKLTSGITNLKKLTHLDVSECHLLEFIPKGISSLSQLQVLKGFVVGDSRSKHPCRLNELAKLEKLRKLSMIIGNKVTVTEDELGDLKSCRALRSLTITWIVLPPKKAVSRLTRMASMTMTSLALPVGLEKLDLRCFPGKLAPEWLNPAALRSLKKLYLRGGPLKSLGLERFPPTWNVEVLRLKFLSELEVEWSQIRASFPGLVYLEIFQCSRVRSFPCDEDGVWVKRGRQTSSPAARGVEQSDQRYQMSC*
>GSMUA_Achr9P20610_001   
MAMFLEFFVPRYLGKLAEFVEGEACKVLGAKKEINKFQSRLATIQLYLKDAEKKRHEDATVKSWVMRMKDVMYDADDVIDLCMFEGGKLLEARTSASSLGVCLPFHLLSSCFTCIRYRHQVSSRIKELNDRFRQIAEDSSIVATLVKSDQGSSSQSQDNMLRSRETHSLEVKSDIVGTQIEDATQNIINKIMQNDKSKCQIFGIVGMGGIGKTTLARKIFNDERIKNKFPKRIWLYVSKNYAEIDLLNKIIRSAGGNVIGGESTEQLVEQLVSLVSQDFFVVLDDVWGTDVWEKLLRDPMMSGVASSRIVVTSRYEDVVKRIGSRHIHHVDRMDTESGWALLCKIVFREEEDPEIGRLKEIGKKIVEKCDGLPLAIKAVGGVLRSKETSQAEWKKVVESDWWHMKQMEEEVPRALYLSYEDLPYHLKPCFLYCALYPSDNSRLLALLWVAEGFIAEQGERLIEDIALDCYRELIQRNLLQPDPYSVDQDIFVMHDLLRSLGKSLVEGESICMIDDKTSKMNSSMMKIRRLSMSTTREILTLPGEVMKQSDRLRTLILFDSHQTKTVEDDVLKRLRHLRVLDLAYTSIETIPDTIGKLIHLRYLCLAYTKIHEIPKTVGRLANLQMLMVEGCQQLHVLPKAIIRLHNLRCLALTGSPLTHIPKGIGRLKNLNSIMGFVVGYDESRSKPDEEWCDLEELKSLSKMRHLSIYRLQRATINGVSVLTSMSMLRELTLGWTMSVDPCSSEDQIQRAEKIFDQLSPPSSLQKLWIKGFPGRRFPSWMMSKTTPTGDSLPNLKFLSIWDLPSWVELPPVSRFPQLKWFDVNRAKAIKTIGPEFLGLGDAGGEPTCRKLEHTKFEDMPNWEEWVEKKVDGDDGGRALRLRPLSNLKSCRLQNCPKLRALPDVLRHAPNLERLVIWNNHFMREIDDLPFLADKLIVVQMEMLQRISNLPSVKELNIVLCPRLEFVENLNMLQHLRLECPPEAEQLPMWLADLIEQHRTAPSARRSFKIFELDCGLPLLSSCLKGEPNWHIIQQIPEVRIQTYDERNFLYAKDHDIYETNVGSE*
>GSMUA_Achr9P02520_001   
MISIFRSFLRCFIRACRYIILCREFLDSLAVEIYELKSKREDVERDVVKARRGGKQPRSQVMWWLDRVESLESKFSKISTEFERRLMLPGNLAPNVWSSYRLSSRADEMIAEVRYLKSKGSFDQVADEVFPDRFEEVPSSPTVGMDLVLEQLRRVLEDDAVGIVGIYGMGGVGKTALLSRFHNEFLADATHLDVVIFIDACRGLGVDRIQRMIGDRLGLSRKNRGSQEEKAATLFRVLNKMRFVLILDGVCRSLDLRTVGVPIPKRRSKCKIVLATRNEDLCDQMGAKKKIKVEALPWDAAWKLFTETAGEEMIDSHPGIRRQAEILVRKCGGLPLVLIAVARALASKRSLEEWKHAVAIMNSDPAQLPGIAEHVLRPLKLSYDLLPDDTSRSCALHFALYREGCRLHQNLLQECWIGEGILGDFEDVEEANNRACYLLGVLSAASLIDRVDANGYTRMHPVIRATVLWIACECGKKENRWFVREREGLTDAPDAETWAGATRLALGDNEIAVLPEAPQCPDLVSLKLKNNLGIEKIPDGFFGFMPSLAVLDLHSTSIKELPPGIGNLVGLQFLELCGTKLKSLPKELGALTKLKYLGLNWTVDLASIPDGLIRDLGQLRVLRMIVSYRSWKAGSSGDGVDMGELEALNRLRILDITVGTAAALERLAQSRRLAPATVALLIKGCRDLSSIELPSVMGKNMKRLKWLRASHSKELEDVVIGGGGGGLENLVLEHLLKAKIVWRGSHGQNLRGLYIYGCNGMEQLIYHKEDEETEDGRASGGVAIVPFPNLTEIALRGLPELKRVSEERKMLVFPSLESMEVAECPKLKKLTLVAEKLREIKCQRSWWDQLEWEEEDDATKSAFQLIMKPLQ*
>GSMUA_Achr9P11390_001   
MAVAIIARVLNLVDSLEAFIRGSNALPPCIPGLREDIAELQRTLTSIRSAVHGAEEKQATDESAKRWLAQLRASAYDAEDVMEEFNYQLRSTVDAANPPLSAPPVADVAPLVLIALAVGLKGLRERFQEISRVREVVQAAEEGGAKRADTRCWRPTGGLMDGESLVFGRDKDKEEILKQLPPPSTDGESNAAKLTVLPIVGMAGLGKTTLAQLIYNDDQMKHFEVRMWIHVSQDFDAIKLTRAMVECATGEPCLLSELHLLQSELEEKVAGKCFFLVLDDVWDDSGSHWENLRIPLLSAHKESKVLLTTRSHSVAKSMGTMPSYNLEPLKDDDCWSLFCEKAFHGQTQDKCLVKIGKKIVQKCKGLPLTLKVLGLLLRGEEHEDRWSEILESNMWDLSGCQDSIVPILMLSYLQLATPIKQCFTYCSIFGKGHQFLRQKTVRMWIAQDFIETDGRRKVEDVGCEYFDVLLSRSFFQHSKEDGYFVMHDLVHDLAVSISEGECFRMDVLPGKECSGMEVHREHNFPRGVRHSSLTFCSTSTEADFRPLFAAKSLRTLFLNYTSGTLVKPLMHHRYANVLNDLFTKLKYLRVLFLDCTFSPRLPDSVGNLKFLRYLGVLSVNLKSFPQSICALENLQMLEWDSVEKIMLPQGTSNLINLRCLDGPYCAAFPEGIGRLTKLQQLPEFHVPVPNRHGYAGMEELKDLADLQGELKILNLENVTYLEDAMEANLKGKPDLTTLDLRWSKDSGYRNNASAVLQCLQPHTNIQEVRIHEYKHDHLSEWLCHPSYCKLVTIRLQSCMLSALPSFGQLLSLKHLSLEYIRGLEYIGPAFFCGGFPSLKILQLNRIEHLVEWSGAEQGHLPQLNELVVVNCHSPHFIGIQQHGSIKHLQIVGCPKLKFLPEYQIPASLRFLEVSRSSLLINWCHKNLGKLLHVQKIRGMFTIYFTSNNLLEQYVNNHSVPVNSLSS*
>GSMUA_Achr9P28020_001   
MDPLTFAVLSNYLACLSKDLTSAAVRGAITAVNKSQGSKSIDIEHEFDNLRKELRSMQCLLRDEEQRKQDSESQANWVEEVKETAQDVEDMMDLIVYFGHCQEWDKSWNSHASDYIGTRLTKVKEEFENIKQRRDRYLPQLLMRREEQSYHGGCQMWQPHEELPHETTGTDVVGMEQNEARVIAWLLGETDDAPRNMVISICGMGGLGKTCLARRVYNDQHVRGHFDCFAWVSISKTYNAEEPLRSIVRQIIGNREVQGTPDELDECLHQKRYVIVLDDVWSRNACNDFSYLLQNGKVGSRVIVTTRDHHVAASLCIDSHILNLQPLPESEAWSLFCKKAFWIDPNKSCPKDLEDWARKIVAKCEGLPLAVLTLGSLLSSKDRSPLTWKRFYNGIGSELSNNEMLVTMSRILMLSYADLPNHLKQCYLHCGSLFPENHVIKKNWLLRLWVAEGLVEDIHGMTSEEVAEGYFDELILRSMLQVARKDESGKVKACRMHILMREVTLCVSKGHKLCAVLDEQGAKVDDVKARRLSVQIGIEKAPAVPPNNKKEEAPLSRLRSLLFFVDDQASAASFLTMSPNLMLLKVLELRNVPIDHVPGEVFDLFNLRYLSLRDTNVEVLPKYVKRLKMLETLDLRGTKVICLPHEVAKLKELRHLLMDCKIDDILNQKAPRIKTDTISWIRDMKGLLTLKTVEADERLIAEIAALVRMRRLGLTNVHAEDGIQLCDSISKMGQLLSLTIDAASDEALMLDYLPSPPPHLRKLVLDGQLWKVPPWFNLLSSLTHLYLLDSQLKATCNPIPHLEKLDSLVHLTLRRAYNGEQLRFRANMFLRLKSLNIAELKRLSQLDMEEKALQSLTLLHLSRCRDLQGEGLCGIDNLPALRHLYLQDMPESLMSSLEGDHRLKASTGWESISKSMSWL*
>GSMUA_Achr9P02760_001   
MKTAGVVMMVGEWFARYVAGKVRDKMTEEAFSSCADDRNVLGDVRAMLKRVEERLPGVHAVIHAAEGRPIRDTSLALWLAELKDAAYEADDMLDEFELKELRSRHLHDSSKVMALASSALRFLKNLFVTDDELRRLGKLVGDLDDICLDIDRKKAELDEYNGKDNSASRETSSFLHDEVIGRDEERNKILDILLSSAHDPDFGDKRAGSSSHPSFGVLPIVGMGGVGKTTLAQLVYNDQLVADHFELRRWVYVSDDFNLRKIVKELVYDMAFDPLFDDICSGEIQAKLQDATRNVRFLFVLDDVWDETGSKWEQLRDALASGARGSTILVTTQSPLVAETMGTMEPIKLEVLGQDDFWRLFERCAFGDKVLDPDLARKLELIGREISGKLHGLPLAGKAMGSLLRRRLEEQFWTTISESEWWEDDFAVENILPSLGLSYQHLSTNLKQCFAYTSIFPKGHVFDKERLVQMWIAQGFIHPKSEGRTRPEDLGSQMFDELSNRYFFLPTLNNKHVMHDLMRDLAVYVSWDECFVVDDEPAEIPPTVRHLALRTTKLDAVRGVCKFRKLRTIILLNEYDSEDFYHVLEDMLENLKSLRVLDLSNVRMGKKKKLPDAICDLPHLRFLDLSCTKTRHLPKSFSRICHLQVLNLNSCRFKKMAEGMNRLIKLRHLGHQIGELKELRNLRRRLTIQNLENVETKEEAMEAKLKDKSHLDSLWLNRKPDMHSPGDREKEILEGLEPHCNLKELRIQHYGGTTSPDWLVRNQHLTNLESVYLNNCARCESLPPLGQLPFLKLLHLMSMPVKRIGAEFYGDAEQAFPSLETLKFESLKEWEEWAEADGRQFLGRLRVLHLYDCPRLRKAPLLYLTSELRELHLYHCPELRLLGGLRSLANMRHMETEGCPKLISSLRNLALHRCGDLVSFTVEQEEWFQQLTSLEHLQFLNCPNLQALPTSLVTVSSIKKLSIGNCPKISSLPESGVPMSVKEVRIWGCPSLSDRCRKDRGPDWPKIDHIPRVCIDDEIIQMM*
>GSMUA_Achr9P24500_001   
MASVRRVLPTRLVSRVVTAYKEQAAAAATRKGSVSDKVDVARSCDVFISHRGTDTKMTLAGLLYDRLVHHNVHPFLDNRTMEPGDKLYECIDAGILQCKVGVVIFSPRYCDSFFCLHELAMMVEAKKKLIPVFCDVKPSELSVLDAESHSPENLKRYSKALQEAKYTVGLTFNSKTGNWSELVSRTANIVMKCMKEGKDR*
>GSMUA_Achr9P17060_001   
MARWATVIQLFSLATYVGPVVEKITEKAVEGGVNGLQWVWANLEALFDVEAELDKLRRTAKRISAILKDAEETRFIEDQTVREWLSDLKDFAFDVEDLVDEFPTVLDIAKLEKARLSPGSRKRRRPWDILPPCLTWVYRKWTISVKIKEIKEKYEEIKQRRNDFQLREGESRRRRQDSTQQTPQHSGSLRGDSLVLGLEEKKNDILKHLSQGGGVSGAPNSSQREGRSVPVVAIIGPGGIGKTTLARLVFSDEEIERSSFLKIWVGVSRDFDVCRITKEIIKSITEKSCCGLSLDLLQRKLRELVLGKKFLLVLDGLCNNDLSFWDTLQAPLMVGGEGSRVLVTARSEQVLTYMRPRPSSIIWLNELGENDSWLLFCSYAFRQAPTDHDVGREIVRRCHGLPLAIISIGGLLYSRTEEEWRSILSDIPDPEDEAHGILSTLKVSYDYLPLHLKQCFAFCSIFPNGYEFDKEELVEFWVAVGLAKPRDGRSAEYIGYKYFDSLLRWSFFQGCNGRHHQKQKYKMPGLIHELAQSVSAHECLRIENDASFSESENARYALSCNFPMELPIFQKLYQNKKLRTFILLGENGTPTKQVPRDLYTNLRCLRVLDLRRNELTELPDSIGNLIHLRYLNLLGTQIERLPESLSSLYNLQLLELGDCKKLVELPRGMSNLINLRYLGLHLDWENCRHRWSDIVMPPGLGRLTSLHTLSRFSVSSESGGGISELKGLKLRGEICISKLEIVDVRDAMEASLGTKQHLETMMLQWTNCRSPASQSGGGRDVIEQLCPNSNLKHLWIENYKGAEFPSWLGDQSMNLETLRLYGCERSERLPPVGRLRNLKRLFLEGLHTVTDLGSLSGDGNFAGFPSLEMITISNLKNLERGFELVQDEMPCLRKLVISDCSNLLQLPQLPNSLEDIEIRECPALSTLPMLSSLQQLVLTKCGLEIIESIHQFTSLSSLTISQFPRLGSITREHLQDLRSLRKLKIDHCDNFVSLSSQHLVSLETLEISQCHAFSSLAGEGLPASLKDLRLQSCGNLTSLPEEGMSASLQHLAIGGCPTLEQRCQVGGGDWHKIQHIPLREIGENSTV*
>GSMUA_Achr9P02460_001   
MALALDLERVLLHILPMPAMMAQGQLLGMPNHMEMIRDRLWAINGTIFDAQLRSLKEPELEEWVTDVGAAIVDVDDLLGRILDWHPGGGAASASNRSSRSICSIRVASRQAILLEFKEMVRRLNYLVRRGSVLGLSKEIMESVDPRQEEEYSTVLRGEVVGRNEDVEEIIKMLRQQQSGDGVEWLLIDGEDGRTTLARLIYHHPWVQEQFQHRIWVDVPNNFYLDPMWIMREFARSITGGPCEDIWQFYDGIHGSKYLLVLDDLYVGKEEDEDKWLQLENFLSLVGAPGSTVVVIPGWRFIERILGSSVRKYELGDLSEEDWVKLCMRQALIRPDQHEQANAIIQSYKINPSCDWSHRDAKIFGSVFRYAEMNRWRQEIDAFCKYKTQEVMHNRDTALIILHYWPRKQTRLLLYRWLIVHDDMDFLHVSIAEGSLPYSDVRGIKRKNLTVTGDQLFLLTATKYCYIWRDFDPNSIIPQQCLYLRMLVDSNMIIFPTILSRGVNKLRGLVLERKEMDHQHKYHILRIPESMFTNLIHLRILYLRAIRVQQLPDTVGKLLILRYLNLSQSEIQTLPKSLCKLRNLQVLNLAHYLEGCRWLVQLPEGLSNMKNLIDLNVYRCPLNQMTYGVSQMSNLLKLSQHIIVGGLGNVFSELQSLMNLKELSLQNLEQVSNSKDASTPLKLHDVLPQLTYLRLYWKRHSMDDMRTSELVSLQVLESLQPNLNLKKLEIILYASKEFPEWIKKGFGYLHKLKEIKLINLKICKCLPSLGGLHNLKIIEINGMDLINTMDESFYGDNGTFPKLKKFTLSHMPALEKWLQVEREENLFPSLDELTLIQCPKFEALEVDLKVTRLSIWLDNKMLRTSEFKGWHNLQSIEHLEIVGCQEMRCLPQDMQRCDRLEKLRIIRCDNLDCLPEWLQGFEGLKSLCMYGCRALSSMPEELKRLPGFDVKGCPKLRR*
>GSMUA_Achr9P23050_001   
MVVEAFVSGLLNALGDLAMEEADALLGVPGEIQRLQRTLRTIRHVLRDAERRRIEDEAIDDWLRELKDAMYDADDILDECRVQAEKKPTARAGARKRRRFSWFSGFGRQVELTHEIGVRIRDLNRRLEEISARRTAFDLRVYSDRKPTSRVSRKTSPVLESDIVGTGMEEDARDLVELLTKEDTRSNVLALAVVGIGGIGKTTLAQKVFHDDRTKASFRRSMWVCVSQEFVESDVLRDIIAGAGGSDGGARSRALLEPVVESLLRGNKFLLVLDDVWSEYIWEDLLRNPLQGGAAGSRVLVTTRNEGIARRMKAVHIHRMKLLPLHDGWSLLCKKVAHGDDEERDARSIADIGLKIVEKCDGLPLAIKTIGGVLCTKGLSRRAWEQVLRSAAWSQTGLPEGVKGALYLSYEDLPSQLKQCFLYCAMFPEDYIHLRQYLIQFWIAEGFVQAAGDLTPEAAGEEYYRELIRRSLLQPHPMYHDQFGCTMHDLLRSLAHFLTRDESLFVKDVQQGWKSAASAKLRRVSVIAPGTQRIQPILDAIKKQESVRTLLLERTSVSETDVDDHLRKLTRLRVLHLADTRILGLPQHIGELIHLRYLDLSDCHIRELPESIGNLVNLQYLILNRSRISNLPKSVVKLHNLRSLDLECVPVEGFPSGIGRLQHLNVLRGLVVNTGRAWCSLEEVSNLRRLRWLAISKLERAWAAAEPGEAAAKGLRNNQDLEWVEMHCSPCRADTAPPSFGYAEEEMERIERVFDTALHPPSSLDKLEIQHFFGRRYPTWLTTASVGLLLGNLRRLVLVDCRLCPLLPPLGKLPNLEFLRIRGASAVVAIGSEFLGCEAVGGKRRSSSPVSFPKLTELWFDGMINWEEWHWGVIGDDEVAVAMPRLSHLHLVDCPRLRDLPEALSCHATALTRLQTKGVGSLKSICGFSSMKRMQIHDESGLESVSDLPALEFLEVSNNKMSYLPKWLVTGLAQFTALQRLDIEGSSQLLRSCLQNGEEWPRLSHVPIVYIQDDQHKYICYIKSSSTAYTNLKEHSDGHGKKVNEDQEQDMDDNHGNEAGEARLDSLMVYDTFLPPSYFIPVSSFLL*
>GSMUA_Achr9P02730_001   
MALASDLERVLLHILPMPAMMAQGRLLGMPNHMEVIRDRLWAINGTIFDAELRALKEPELEEWLTDVGATIVSVDDLLGRILDWHPSGGANATSNRLPHSICSIREASRQAILLELKEMVGRLNYLVRRGSVLGLSKEIMESVDPRQEEEYSTVLREEVVGRNEDVEEIINIFQQQQSGDGVEWLLIDGGDGRTTLARLIYHHSWVQEQFQHRIWVDVPNIASLDPMWIMREFTRSITGEPCEDIWLFYDGIHGSKYLLVLDDLNLEEEDKDKWLQLENFLLLVGAPGSTVVIPDLRFSERILGFSYYLSGLSEDDWVKLCMRRALIRPEQQDEANAIIHFCNRNYYSSDGSPTDAKIFGSIFRYTEMNRWQQQIDALNAHQWEEVMHNQDTALIFLHYMPPTRTRLVLYRWLILQDDMPNYKDVLHVLAAEGLLPYSDDEGMIRKYLETHISDDIHFLFTATKQCYILKRVDSNSIIPRQCLYLRMLVDSNTITFPKVLSNGVNKLRGLVLQQPKQLDLQHKYHILHIPEGMFTNLVHLRILSLRAVRVQQLPHTVGNLLILRYLNLSQSEIQVLPKSLRMHNLENLHVLRLAYCTKLQMLPISVTGLINLQELDLEGCQWLVQLPEGLSNMKKLVNLNVYRCPLNQMSHGINQMSNLLKLNGHIIVGGLGNTFSKLQSLMNLKELWLQNLEQVSNSEDASTHLKLHDILPRLTYLRLHWKWVNMDDIRTFELVSLQVLDGLQPNLNLKKLEIILYAGEELPVWIKEGFDYLHKLKEIKLIDLKRCKRLPSLGGLPYLKIVEISGMDLINVVDEAFYGNNGMFPKLEKLTLSHMPALEKWLKVERAERLFPRLYELTLIECPKFKALEVNLEIIRLSVWLNNEILRTSEFKGWHNLQIFNLEIVGCQVMRCLPQNMQRCVKLRSLTIIGCDNLDCLPEWLQGFERLKSLCMYGCRALSSMPEKLKRLPNVDVKGCPKLRL*
>GSMUA_Achr9P11660_001   
MDFVGVGKMMVGEWFASYFVDKLLNMVSSHFADNRDLLVGVEEKLKDLQSRLPRIQAVINAAEGRPIRDAALANWMRELKDAAYEADDILDEFEYRKLHNQLQDRSKVSALAASALRFLKNLFVSDDDLKRLMNLLGDLDKICLDINNKKVELDEYNAKQNTATRDTSSFTPEVVFGRDKERDKILHLLLSTGAEPDFGDKGAGSSSHPSLGVLPIVGIGGVGKTSLAQLIYNDQRIAHHFELRKWVYVSHDFNVKKIARELESNLAVDSRPREISLDTQLGKLMDATRNKRFLFVLDDVWDETGSKWRELRSVLTSGARGSFVLVTTQSPLVAEIMGTIDPIKLEVLEEEDYWRLFEHCAIGDKELDPELRRKLQSLGHQISKKLHGLPLAGKALGSLLRSRLDEEYWKTILESEWWEHDFVLDNILPSLGLSYQHMSSNLKQCFAYTSIFPKGHIFEKERLVHMWIAQGFIQPRIHRGRMTLEDIGSQIFDELINRYFFLGTVTNRYVMHDLIRDLAVYVSLDECCVVSDEPAKIPPTVRHITLRAAKLGLPGEVCKFQKLRTLIFYHDYNCEEFLSSEGKSSEELYEFLKEILENTKSLRVLDVSYSHMGIKKLPDAICDLSHLRYLDVSCTKIRQLPGSFSKICHLQVLNLKWCRFKKLPEGMNRLIKLRHLYAEAETISLIDGIGKLTDLQGLEEFHVTRKRGHQIGELKELRNLRKRLVIKNLDNVGSKEEAMEVKLNDKVHLNEITFDGQGDMKTDILDGLEPHYNLKNLSIQRYRGTNYPSWLENNHYVTNLESICLDTCARWVNLPPLGQLPFLKDLSIRMMPSIRRIGIEFYGNAAQIFPSLKCLKFLLLKEWEEWSDVDGRPILPRLLDLRIVECQKLTRMPVLPLTSMTALTLKMCGDIGNALPEYMLSWTSLVSIDLTDYPHTTSVCLSNLRALEHLYLYQCPELSLINGFQSLVNLKNLTVQKCPKLIKPSSQREQPYIEQDLRSLSNVAIEESILNNGWVTLGRIPSLQSLGIHYFSLAYFEMEHEEWFQQLTSVKLLHFMDCPNLQKLPDLEIFSSLEKLTIGYCPNVQSMPENGLPILLKELHIWECTKLRDRCKKDDGPDWPKIAHVPYIIVDSKIIQML*
>GSMUA_Achr9P19660_001   
MEAFAMGFAEGVTTSLLGKLGNILAEEAGLLAGVEDDIQYILEELKSMDSFLAVLSSSLDHNKQVKTWMEQVRDLAYDAEDCVDVFRHRLRRPRHQHPLAGVLLHTVRLLRTLKARHSIATDLRKLKLRARDVSERRARYALGIGPSPGGARSFSSSSASSSSGLLRRCASFVKEVGPMGMDHYKREIVGRLMEENDPQLKVISIVGIGGLGKTTLAKMVYQSSAVTGGYFQARAWIEMPRCFKIEPLLRNMIRQFSSRGQQILDILGVDPMNPGAK
>GSMUA_Achr8P30710_001   
MESFLILVAEKIAVAMAGEAIQAAMAFNLGAEESLKTEVKETIRRIRSEFEHMQIFLSSVDMQKYNTTIEPWLKRAREIADSMEDVIDEYLHITVERSQGGLRSFFNQAVRSHKKSSAWNLIANRLKVIETGLSHLEAMKDRYDIKKNESEVDDDDAEGENANGLVGRVFNSSRSNPVREEDDNIYREQRKILFQLLTDETSTRTVISVWGMGGVGKTTMVDKVYGNQEIENRFDCKIWVTVSKSCRIEHSMRRILKELLDADQSDHDGYGSSDLNRVQEDVCSILQEKRYLLILDDVWSGELSSYVQRALPDNNRGSRIVITTRLNEVASTSEETHRLKLRKIEDEGQAFDLFCREVFWHADDRRCPKHLETVGRNIVRKCQGLPLAIVAVARLMSLKGTTEAEWQRVYKKLSWEFANNPSLDNLKHVLNLSYDDLPSYLKNCFLYCSVFPDYKIKRKKLIRLWIAESFVQDRETQTVEEVAEEFLEELVHRSMLHGVQRNSFGRVRRCGMHGLMRELTLPTARKENFSMVWKESESSGGLGCEARRLSVHDYAANSALFHMDFSRIRSLLVFKHDSSLTTLLKTVSRNARYLRVVDLESADMDKVPDVFMDLINLHYLGLRKTKVKRLPDSIGRLRNLQTLDLRYTKIEKLPKGISQLRKLRYLLALRLNDRSRRSFEFVSHVKAPGGLGLQNLTSLQHLDIAADEESSMRQLGYLTQLKVLIVSKVKGVHCPLLSASVSHMTSLYKLSITAYDEKEVLQLQDLGHCFQNLQKLHVQGTVVGPVVVQEQRQRLRELCLGWSGLKEDPLPALCHLHNLSVLFLRQAYHGLQLRFKEGWFPNLQELHLLHLPYVNRMVIEKGSMKSLRLLQMEGLSELMLLPKGIEHLTSLHKLYLSECNNFFLYAIQEDQRKRVDHIPNIWHAYLADGKKIIEILSRPTTRSPRPQVHIHIYVHIHIYVHTCDSDSYDDLQEEEEEDRKSVPPYPFPTPSETGTDENVYSYLPPFETRSEMNERGTSNSYPSPRKEKKTNRPTISEHPSLSGEQPEFVPVVDDSSQASDFEEEEQNNKVGFTRRRRF*
>GSMUA_Achr8P03665_001   
MTVDLDLKRVLLEVLPSSALRAQVEELGVRNHAEMIRGRLWVIHGVIMDAQLRAMEELVLEARAKDVGEWVTDVRVAVLDFEGLLGRIVTWQPTGTFNRLQRCYSLDDDDKGASRDAILRKLKDTAARLNILVSRARGLNLRKEMMDSMDPCEAEFSAILKAEIVGRDEVIEEIIGKIRQRQQVSTDSVPLIVNIKGRKGMGKTTVARMIYHHRWAREQFSHRIWVDSPGSLFFDPMRIATHLADSMTKKPCSHLEHHLHGIWKLVNESLRGSKYLIVLNDIRIKNSDAGMWDKLHNILLREGGAGSTVIIVSSEDVALNREMMEFDVRRLSKKDWEQVFVRHAVIHPEEEEEASSAAKLLPRAILRTGNPLHAKLLASEMLSHDEGSKHLSSGYVQSPPVLRFFSLRFFSLYLLLSRDERRHLYYSFFPPGYTFDFQDLLQMLTAEGFIPHSTDKAAAIEYLQREVQSSMSRTSQFSVLDHYCGQLCLPVDWKTRALLMPLPYFLRPSILIEEEENALMDRKCQTAQIPQHESTKLTGVHVLDPLATQILKLPEEHQLLNLRYLNLSQTKLKKFPDPICYLGNLLTLKLAHCQQLKQLPEQIHDLGKLQLDLEGCHSLIELPQGLNNMKSLTELNLHRCSSLTRMPRKMKQLRNLHKLSGYTALEEKPNLRSLALQWGCQKMDDGTEASAGSSSSQVIEALRPNISLRKLEIIAYTGEAFPSWMGIKQEYHCTLVEIKLINLRRCGSLPALGELARLKIVEISGMQKISSVDDKFYGDNGRFSTLEKLTFSEMPNLEKWQTVVRKQDLFPKLAELTLIECPKLEKLEVRLSRVKRLNIWLDNDRLWTLTPSNFEGWDNLEELEMVGCTQLRSLPEDIKNFKCLKSLRLVGCENLISSPDWPKGYEGTLSLQISDGVALLPTPEASNLHHITSDWPKGFEGTLSLKISDSTALICVPKASNLREDHPSLHRTYEDYQHHYNRFDMTDTDDEEEDHPNLPHTDEDHQERHNLSDTTDEEEDHPNLPHTDEDHQERHNLSDTTDEDRHSSPD*
>GSMUA_Achr8P21580_001   
MAAPILSSLSRSIHELETAICTSSHPWTRVREDLNRLESTLRRVQAVVDQAEERQWRDERVRSWLAELQGVACDAEDVLDELDFELSRPPRSSPASGEEAEVHSSVTSLSCEIEKIRGRFGETLEQTDGLRLKATERTWPRCGEFVVKQTEVFGREEDKKKVTELVLSETPENPPVIAIVGSPGAGKTTLLQLVCNDPGVREHFPRRGWVRMSKDFDATTLRREIMEAITLRDWRVEFSGKGHWIYSQPNYLDRCIKRELEEERFLLVLDDFCDENLHLWATVNLQLSLGHGGSKIILATSSERVTAVTENMPLYHLSSLPEENSWRLFQTLAFGSRTGHPEANLVRIGKEIVEKCKGSPLSVKMLAALLQSETKAEIWSRVSKSNLWNDADEEENHNLPALRISYHNLPPHLQSCVAFCSVFPKDFLFTKDRIVRLWMAQGFVHPREGKLSEEIGSEYFDELLSRSFFLASHVADQTFVVHHLIHDLAEFVLGEQCCREKNMKVCSVSKEARHLCLVAVDSLADVNLELESEANSLRTILLVIKSVNSAFKSNWWYHYNDDIAHLSFSDNLFRYLKCLRALDLSDTDIDHLPDSVGNMKLLRFLGLSNTRIRWLPEELGKLHNLQTLELRSCGGLTALPKSIGYLTNLRHVDLLNACDHVHLHHGIGRLVGLQTLSIVYIGKESEHYVIRELGRLVNLRGELRIIGLHNVDDVDDAKAAGLMHKEQIEKLTLRWCDPNDDCYHRGVAPRSTGFRCMNCRIEEAVSHDEAGEEDEAQQCMGVAVVVEDEEEEDDMWIDRIDIDVECKPDKPKRTREEMIQCQRKIQESQEAMLESLRPHGDLKELVIQHYYGSKLSSTWMGDPVFSKLASITLDDCRKCEILPPLGQLPSLKHLLIRYFPSIKRVGREFCGGDGGGAGDSKAFPALETLEFDGMYEWEEWCGVEDGDFPCLRRLLFCGCMKLKSFPDAVSRHGIP*
>GSMUA_Achr8P25780_001   
MATATLQFALQKLDSLIIQEQQLLGGVNTGIKDIRDELESLKMFLRETDVSEDKDGIKGWMQQLREIAYDIEDLLEEYMIHFGQPHKYRLLGFLSKGIHHLKHLRTRHRIGVAIQDIKAQVHNISERRNMYNFNLNSIASRERLHDRHVAALFIEEAELVGIDKPKEDIIRWLVKGESNQKVISVVGMGGLGKTTLVRKIYDDEKVKGWFNSHAWITVTQSFEVSELLKSIINQFYEERHEVLPGRIETMGDIQLIDILRQFLQDKRYLVVLDDLWHINAWDDLKYALPNNDCGSRILITTRIGDVGISCLETPGHVYKLQPLPPTKAWSLFCKKAFRSIPGRVCPSELQEISEDIVRVCEGLPLAIVTIAGLLSKKEGVLEWRTMRDNLHAELANNPKLETIKRILLLSYNDLPYFLKSCFLYFSIFPKECSVKRITLIRLWIAEGFIESEKGETMERVAVEYLNDLIDRSMIQVAEHYDYGRVRSCRVHDLIHDLIVLKSKEENFSTALIRQNREIQGRILGRIRRLSTHDTGEHLLQTIDLSHLRAFFVFGENGFSISSMGNLFNRLKLLKILDLEGAPIDSFPVEFGKLPHLRYLSFRNTRINKLSKSLGRLNNLETLDLKGTYVTELPKTIINLQRLRHILAYHYYTGNHPPFYHADGVKLPQGIGRLRELQKLTYLETDQDSGIVRELGNLTQLKRLGIVKLRREDGPGLCTSIEKMELLRSFSVTSIGMDEFLNLQSLKSPPPLLQRLYLRGPLETLPNWISSLKYLVRMRLRWSRLKENSLGILEALPNLIELTLIHAYDGLKLLCQKGGFQKLKILDLERLNNLNYVIVDGAMPNLQKMYIRSCMQLKMVPTGIEQLINLKELHLFDMPDVFVQRLRRLGGMDHQKVSHIPIIRSYDNENRMYEEI*
>GSMUA_Achr1P08716_001   
MAVAMVQFLMEKFVDALEEEDSSAVPFHALFQGIKEDLRVTMRSSVPLGTADLLRDSLYDLNDILIECRTLSKKHTDLKQRKRVRLSSMSSLWFLYKARKRLQAIKHSIQPRNHGAVDQNYSSGSLSGDMEFDRWTSRSVDKSKVYGLDDQLNAIERMLLEEDSGGFKGIGVVGMGGVGKTVLAQMIFNSPPVRRLFFPRLWVCMSQTAKRGRDVRREMLERMLMALGVEEEAITSISEAGAGSGGLAELMFALHLQLMNKRYLIVFDDVWNIDEWYEGLMSSGLPDEGEWAGHLRLDRVLPKDCGGSVIVTSRLEEVAVKMVGKENMCRIEPDKDGECCWNIFMDSVTKGGLAGDHPTLGSMKTEIVDRCGGLPLAAKTIGEILRRSLSPAENSEPENELHP*
>GSMUA_Achr1P14020_001   
MAMVLDAFVNTFIEKLADLIKDRVVMMSEVDDELQKLKESLETIICLLKDAERKKIQDSAINSWVRKLKDVMYEADDIIDLCKAEDGRPAEEEPPSTSLGQRVRCGSPLLSCFGSVPFRYQIGIRIRDLNDRLQHLSNDHLSFKLASINRQASISAITSKTSPLLPPDTTGSVICNATDTLVDLLNEGNGQSRRLFAITGMGGIGKTTLAQNIFNDSRIIDKYQIRLWVCVSQKYSEIDLLKQMIRGAEIDHGQATERAELEPMLRRAIEGKSVFLVLDDVWRADVWVNLLRTPLSSAMAIRRILITTRDRKIANQMGAVHIHNVKLLHEDEGWELLCRSASLQRKKDIQDLRDIGIGIVRKCHGLPLAIKTMGGVLITKEKSRREWEKVLDNDAWTMSKLPEELKGALYLSYEDLPSHLKQCFLYFALFPEDYEFLQEDLVKLWVAEGFVENEGSKLLEETAKEYFREFMRRSILQPNPGFGSTRISKVHDLLRSLAQFLAEDECAYGNALVSRQNCLRTVMLFRSPTTVLNESLVRLRCLRCLSLRGTATGSIPNSIGNLIHLRYLDLCSTSVSRLPETIGQLTNLQVLDLRFCKHLCTLPQGITRLCNLRCLDLFMAPLEHLPAGIMKLKQLNFLSGFVIGERDNVGNRTLSVCDLEELKYLDRLRHLRLDRLERCFSNGTSLLLNKSLLQRLRLSCTSELQYSEEETNQIQHVFDNLKPPPGLDDLIIVGFFGRKIPSWMQSSSLATCFPCLTCLTLTNFASCLQLPPLGELLHLQYLKIIGANSVISIGLEFLGDDAATSTVFFPELKSLVIAKMPNWEEWSLHRGGGGGGGEAEEEIAAAPERPLLLLPNLETLILGKCPKLRSLPQGLLDHATKLRSLFIEGANELKALENLPSLSGLLQTKDCPSLERISNLGALGTLDIIGCPSLVCVEKVDALKRLQMRDAPMERLPEWLWGLVHQPNSSLVVVVVCDVRLLERCIRGGEDWHIVQQIPAISLYTDTDRGSRYVHYNKEPVSYNTNFSTES*
>GSMUA_Achr1P14030_001   
MAMVLDAFVNIFIEKLADLIQDRVVMMLEVDDELQKLKESLETIICLLKVAKRKKIQDSAIGSWVSKLKDVMYEADDIIDLCKAKGGILAEEEPSSASLGQRVRRCFPLLSCFVGVPFRYQIGIKIRDLNDRLQHLSNDNLSFSKLASINRQASISAITSKTSPLVPPDITGSVIYKATDNLIGLLNKGNERSCRLFAITGMGGIGKTTLAQKIFNDSRIIDNYEIRLWVCVSKVYSEIDLLKQMIRGAEIDSGQATERAELEPMLRRAIDGKSVFLVLDDIWRADVWVNLLRTPLSSATAIRRILVTTRDGKIANQTGAVHIHNVKLLREDEGWELLCTSASLQRKKDILNLRDIGIGIVRKCHGLPLAIKTMGGVLMTKEKSRGEWEKVLDNGAWTMSKLPKELKGALYLSYEDLPSHLKQCFLYFALFPEDHEFHREDLVRLWVAEEYIEKEGSRLPEETAEEYYIEFIRRSILQPNPGLGNIKTTKVHDLLRSLAQYLAEDECSNVNAREIKFPTKQKLRRLSITEEGNVAIIPEVFSKHNCLRTLMLFRSPTTVLNESLVRLRCLRCLSLRGTATGSIPNSIGDLIHLRYLDLCSTSVSRLPESIGQLTNLQVLDLRSCKHLCTLPRGITRLCNLRCLDLLKAPLEHLPAGIMKLKQLNFLSGFVIGERGNVGNQMLSVCDLEELRSLDRLRHLGLDRLERYSSNGTSLLLNKSLLQRLRLSCTSKLQYSEEETNQIQHVFDNLKPPPGLDDLIIVGFFGRKNPSWMQSSSLVTCFPCLTCLTLKNFASCLQLPPLGELPHLQYLKIIGANSVLSIGPEFLGDDAATSTAFFPELKSLIIAKMPSWEEWSLHRGGGEAEEEITAAPERPRLLLPNLETFILRNCPKLRSLPQGLLDHATKLSSLFIEGANELKAVENLPSPSGLLQTKDCPSLERISNLGALRKLEIIGCPSLVCVEKVDVLKRLQMSDAAMERLPEWLSGLVQPPNSSLVVVVVCDVRLLERCIRGGEDWHIVQQIPAVSLYADSDRGSRYVHYNKEPVSYNTNFSTES*
>GSMUA_Achr1P08700_001   
MATGERSIQHLMEEITNPDVGTVVVHGISGLGKTWTARQAYGRAMASPLFDVFLWISLSVTCTKRRARQKILESLSIVVEDNGDEERVTEKIHSFLSGRRFLLVLDDAWFTEDRMLATLGVPTPRHNASKVVVTTRTMRTQTVMEPDVVIQQSSLSRKESWDLFCQISGHSIVNRFGQMVVEGSHGMPLLIVLMAGALKDSITDSANEELTAKVSSALLNEVTAARFAYSMLPDDEVKHCLVYCLLFPGDMALHDDELIQYWLMDGLIAEGYLSVAATDKAQKILLLLLHRRLLYRDDDDHVRMHEAVREVLMDTGRQRGDHGYSCATHSEGLTSIWFPDGRNKRISLMESSTDRLPQIPQSFLSSLFLRGIRWLKVIPNSFFDNRQILTLSVLDLSFTAITNLPSSTSNLANLQYLLLKGCEHLEELRNIRSLRNLLVLDASGCSALRTISPGSFAMMNMLRVLDLSRTSIESFPSLSRLPELRCLFLRGCRRINFQEKFPYGITKTGHLLSLKLCTESNAVDWNVMQWLQAGLTWDEHAGVYASINTCVDDNRSYLSVSNTSFFQYLDKDSPLWDNCFLRFHIRVCPSEEANRDSEFVFQNENFVFRETYFGTKYCSHPPNACRFLEIHHVRPWGIGGVLHHADVVFLNDVKLVKQLSDFELQNLRGMRECWIQRCDQMESIFTAELEDVSEVLSLEKLWISNLEKLSFLFAGVEKETNFTSLKHIHIDCCPNLVGLFCSTLRFQNLETLQIRFCDKLESVYDHSVIGEEAFPRLHTLRLWELPELKSVCGGILPCLKHLKVKECPKLKALPVGVNDMTPIAIIRGERQWWNNLTWEDERIKSHLLFRRWGRF*
>GSMUA_Achr1P08690_001   
MALGSRGRGHHIHLRSRCRKRWPRGVDVRAPPPIDEQRYLIVFDDVWNIDEWYEGLMSSGLPDEGEWAGHLRLDRVLPKDCGGSVIVTSRLEEVAVKMVGKENMCRIEPDKDGECCWNIFMDSVTEGGLAGDHPTLRSMKTEIVDRCGGLPLAAKTVGEILRGSLSPAENSEPENGLHP*
>GSMUA_Achr1P12540_001   
MAMVLEFFVERFLLKITNFAAGEICKVLCVREEVETLERRLARIKGFLLTAEQRRHVDPATDTRVRELKDVMYDADDIIDLCIIEGGSLLKSRASTTFAVCNPSSSQSSSYFGSIKHRYEISGRIKRLNDRLKEITEDRSTIPDVENVKIDPPHRPERSPGTPSIEVKADIIGTQIEGAAQNLINSIVEISEKPKCVVFGIVGMGGIGKTTLARKVFNDERIIQNYPIRVWLCVTKKYSETDLLKEMIRSVGGNVEGAKSRAELERKLVSLLSKNLLLVLDDVWSPEVWEDFLKNPLMHEAASNCRIVITTRDENVARNLGDNVHHVEKMDEECGWELLWKTVWDNREKGDISRFKEIGTKMVQKCDGLPLAIKVLAGALRSRRSTMEWEKVLRSDLWKMKKLDENVLGVLFLSYEDLPSHLKQCFLHCSLFPDKADMYRKDLIRLWVAEGFTEENGELSMEEIAEGYYEDMIWRNLLQVDPTFVDGSRCTMHDLLRSLAQSLIQGEGVYVSDLQSLNSDPLTKLRRLSTSNIGERIQLPDRIVEEKCLRSLLIFDSPRARTIGDDLFKKLRNLRVLLLNDTSIESLPKSIGELSHL
>GSMUA_Achr1P12560_001   
MFLQKITNFAEGEICKVLCVGAEVKTLERRLTRIKGFLRTAEQRRHVDSDMDTWVRELKDVMYDADDIVDLCIFEGGSLLKVSNPPFFRPIIDRHEISGRINSLNERLKEITGDRSIIPDVEIVEKALPLHPVRSRETSSIEVKADIIGTQIEGAAQNLINSIVEISEKPKCVVFGIVGMGGIGKTTLARKIFNDERIIQNYPIRAWLCVTKDYSETDLLKEMIRSVGGSVEGAESRAELEPKLVSLLSRNLLLVLDDVWSADVWEDLLKNPLILGATSNCRIVVTTRDENVARNLGDNVHHVEKMDEECGWELLWKTVWDNREKDDISRFKKIGNKLVQKCDGLPLAIKVLAGVLRSRRSPMEWERVIRSDLWRMKKFDENVLGVLFLSYEDLPSHLKQCFLHCSLFPDKADMYRKDLIRLWVAEGFTEENGELSMEEIAEGYYEDLIWRNLLQVDPTFVDGSRCTMHDLLRSLAQSLIQGEGVYVSDLQSLNSDPLTKLRRLSTSNIGERIQLPDRIVEEKCLRSLLIFDSPRARTIGDDLFKKLRKLRVLLLNDTSIESLPEQLHLFCMSQDRAQCTVEQTQRARKICHGLCPPPSLLYLSIKFFPGNWFPRWMMLSSLDTAFPRLSYLSIHDLPSCCELPPLGLLPELKLLSINGANAIRTIGAEFLGDRRSLQGFRAFPKLEVMQFFNMPNWTKWLTSVPEESTPSYFSQTAYLCAYCPGSVGQAKPNSRPGPRQPRSELDLVGSQDSQASNSDPSRHQNPVRLPTSESPADDSRRSSLRKLLPKLKELWLVDCPKLGALPEGLCTTNLKLLHMEGTHSFVEIKNLDFLTDNLTVKRNNSLRRISNLPSLKYLQVDDCPNLEYVGDLAGLQHLHLSCPPPAQSLPPWLSDLVEQQRSFRKLELQCSLPLLKRCLMGEVNWQIIRQITEVRIRAIDANEFIWYNKDPYMYDTNVGSA*
>GSMUA_Achr1P12550_001   
MAMVLEFFVERFLEKITNFAEGEICKVLYVGAEVKTLERRLTRIKGFLRTAEQRRHVDPDMDTWVRELKDVMYDADDIIDLCIFEGGSLLKVTNPPFFRPIKHRYEISGRIKRLNDRLIEITGDRSIIPVVENVEKGLPPPPASYPKTSSIEVKADIIGTQIEGAAQNLINKVLEVSENRKCVVFGIVGMGGIGKTTLARKVFNDERIIQNYPIRVWLCVTKNYSETDLLKEMIRSVGGSVEGAESRAELEPKLVSLLSKNLLLVLDDVWSPEVWEDLLKNPLMHEAASNCRIVVTTRDVNVARNLGDNVHHVEKMDEECGWELLWKTVWDNRKKGDSSIFKEIGTKMVQKCDGLPLAIKVLAGALRSRRSPMEWEKVLRSDLWTMKKLDEKIPGVLYLSYEDLPSHLKQCFLYCSLFPKKAHMYRKDLTRHWVAEGFTKENGELSMEEIAEGYYEDLIWRNLLQVDPTFVDGSRCTMHDLLRSLAQFLIQGEGVYASDLLSVNTTNPLTKLRRLSTSNIGERVELPSRIIEENCLRSLLIFDSPRAHTIGDDLFKKLRNLRVLLLNDTSIESLPKSIGKLSHLRHLDLDRTKIREIPESVGGLRNLQTLSVSGCKSISKLPKTITKLYNLQCLRLQDTPLTSLPKGMGSLTNLSELDAFIVGDDGDLKELQPLSKLRSLSIYRLDRAITNAGSVLEDKPFLRQLYLFWESTDREKYSGSSSLTDPFTAEEICSQLCPPSSLQYLFIKCYSGLRFPGWFRSTSLDTAFPCLLYLSLHDLPSCWELPPLGLLPELKVLSIRGANEITSIGADFTGDRNLRGSPAFPMLEVMRFSNMPNWEIWTTYEINRVQFQSLAINEDELHLFADLLEPPTGDTGSSSGNSNSRKLLPNLKELWLVDCPKLKALPEGLCPTNLKLLHMEGTHSFGEIKNLDFLTDNLTVKHNNSLRRISNLPSLKYLQVDDCPNLEYVGDLAGLQHLHLSCPPPAQSLPPWLSDLVEQQQSFRKLELQCSLPLLKRCLVGEVNWQIIRQIPEVRIRATDANEFIWYNKDPYMYDTNVGSA*
>GSMUA_Achr11P07440_001   
MAMILNFFVTRYIGEIADFVEREVCEVLGVKKEIETLHRRLETIKVYLQDADRKRHDSAAIDAWVRKLKDVMCDADDVMDLCMMEGGRLLEAPRSASAVSSPLRFVSSCFRCAKYRHEIAGRIRALDDRLKKMAEDNAIISTLQLTIQVPQIYETVSHATSHLEVKGDIVGAQIEIAAENLIGRILEEDQQKCRVFGIVGMGGIGKTTLARKIFNDERIKDNFPIRKWLYVPKNYSDTDLLKELIRCVAERSEGGEPKAETFKGKSRAELEPKLASLLTSNFFLVLDDVWSANVWTDLLRRPIITGEASSTILVTTRTVNVAKIMKCRYTHPVEKMDEESGWKLLRKIVFEAGEEAEIAGLEDTGTRIVEMCDGLPLAIKAMGGVLSPKEKTKAEWENVLRSDAWSMNSTDKELPRALHLSYEDFPPHLKQCFLYCSLYPEKSDLYYKEIVRLWVAEGLILKQGDRLVEDIAEEYYRELVCRSLLQVNPSYADHSYFSMHDLYRTLGANLMQEEGISIVHGRTFTTNTNTKIRRLSVSKMGHRLELPDEVMRHKCLRTLILADSFNTLTIEENLLRSLPHLRVLDLSNTSIEGIPDFIGDLLHLRYLNLNGTSVQEIPESIGRLANLQTLNVSECESLRKLPMAITRLHNLRCLHMEQTPLTHIPKGIRKLDKVNNLQGFVVGHEDPTKPGQGCALEELQSLCKLSCLSISSLERAVAGASVLAEKPFLKELTLDNTRVEGATWSEEQIQGAEKICNELSPPSSLRDLALEQFPALRLPVVHGAAPLGTLPKLKFLNISGAKALKTIGPEFVGHSSLAFPKLETLQFINMPKWEEWSLGWAEEAGNGTQPKLLPNLKNCLLKDCPKLKALPQGLSYATNLKGLSLRQTYELREITNLPLADKLEVTNNMMLSRISDLSAVKYLKVYYDCPSLENVENLHSLRHLFVKCPPTMTHLPPWLSGLVDERQSAPAAQWSFSKFELQCNLVLLKSCLRGHQNWHIIQRIPNVKIQTFSGNEYIRYVKDTDMYDTNVLQS*
>GSMUA_Achr11P25110_001   
MAEVVASSIVRFVSDKLGAKVLKELGLLKGVGEELKRLESTLAAIQDVLEDAEARQVKEKSLRVWLRELKDVAYDLDDLLDETAVKALTKGKVRGLPLTPKSIRVRHEIARKVKKMRKRLDAIAEERATFHLREGTAKDSEPSSGVREQTGSLVDESQVYGRQQDKEQIIDFLLGDSTEEHNNNLGVIAIVGLGGLGKTTLAQLVYNDEGVRQHFEKRMWVYVSDKFDSKSLMRSIIESLSKKEFTLPDMDPMQRELVEQIRGRRFLLVLDDVWNEDYELWDRLRILLNNGAKGSKVVVTTRSRRVASVMNADDVHFLAGLSDDDCWLLFERRAFESGSSARNPSLVAIGKEIVRRCGGMPLAAKALGSMMRFKREVSQWVAVRDNEIWRPSADVDDDQILPALMLSYSHLPPRLKQCFAYCAMIPKGKTMRIETLAQLWVAGGLADLEDVGSHYVDQLLSRSLLEIGQEEAHGAVSLVKMHDVVHDLARFTLGHLRKLRALYVIVTEGIFEEYGVRVLDGKNVYGRSAEEQDEDERVLLAIFSTMKPLRALHLDGFPMKALPAAVQNLDHLRYLDLSRTDLRTLPPAIGRLHNLQILKLLSCTGLEALPESIGELVNLVTLDLCLCRRLSSLPDCIGRMGNLRNLDLRMLPTYLLGDGDGDGGLEELGTLNLEGELYIGNLQNLRSAAEAGEANLREKRGLRSLKLKWDLTSWFQQEDRNDVAAIGGEHTEPVEDALGSLRPQPDLEVLRIEGYVGKVLPGWMMDCSIPNLVELSLDFFTRCEKLPALERLSCLTELNLSRFPRVECLPRLGQLPCLRVLCLEALPAVKRLGSELSGGGCAFPALEELRLVFMSDLEEWSGTEGEDFLPRLSELVLTDCPKLGALPSTFPSVNRLTMNVDDKLLLSHLERGAFPNLKHLGICNCDLDDEAGMPEVLVERLASVESSSWTGRPVTASESEMMMTQCIELTV*
>GSMUA_Achr11P18580_001   
MAPLLIAGWFIGTFIAKVADLGILYVKNQYEYRDVKGKLKKLEKNLRKIQAALFEVDKRRITNPGLEEWLWDLKDSVYAAEDVIDGFEYNLLEDIAKGKNQLIFEEQSKDRAKIKNKFIHTLKLLAFCDKDLNQLDDAIKKFSELVDELGKLLKVVELNVATNKKDDAEIPNWRRTTSPIKPRPPRGRDEEVTELKNLLNTGNNLNPDSNNFSLVSIVGPGGIGKTELARLVYNDESLKFDIKAWVCVCNNFDILKLTDLHSISNLDEIQKILSECLKDKRVLVVLDDVWEESVAIWENLCSAFRSGHKGCRIIVTTQLESVAKMMGTRDIVNLDGLDDTVNWELLKDCSLSDQKHAEHRRLERIGWEISQKLGGSPLAAVTVGRALKYDLKEEHWRRILHKKIYEIEEKEGDIVSVLRLSYEQLPAYLKQCYISCSLFPKNHSFERDDLLQMWMALGFVQANDKHDRMEDIGQDLINELSSRSFFVNAKRKEDKFVIHAVLHELADCISDGEYFRLDDEYEGNQPIRIPDKARHIYVTADNLVMFSKILCKKDNVRSLIVAGDLSHGIPKSDFVDSLKEVLDSLKCLRLLILSVLGSGLPKAIGGLKHLRYLEIPGDVITEWPESFFNLYHLQWVNLKMCSKNLLLPEKMNRLIRLR
>GSMUA_Achr6P21800_001   
MSTALTIGGWFAQGFIQALLDKASDSAVQQLAKRGGLQDDLRKLQTILYTTSVMVDTADMRYEKNPNLRKLMKQLKDAAYDAEDLLDELECQALKQKIQNGGEQASDLFSLAFNTSGYDAGTKLREIQGNLSEITANMKYTMELLNLHDPGRRSNMKLPCRETSSFLTETRVYGRDRELEKVVELLSTSVEKSEPDINNLCVLPLLGIGGIGKTTLAQFVYNDATVRKHFQLKIWVCVSDSFDVKRLTKEIIESVTNEKQSDLMNLDTLQVILKVKIASKRFLLVLDDVWSVDTHGLDEWQKLCAPLRFGAQGSMVMVTTRDLRIASIVGTMKEILLDGLEDDDYWELFKKCAFGSLNPEEHPELEAIGRKIAGKLKGSPLAAKTIGSLLRSNANKGYWRTTMESEVWELPQDENGVLSVLRLSYRYLPGHLKQCFTFCSLFPKAHEFYQDQLIQIWMAEGYITPEENKTVEDVGRSYVCELVNRSFFQASADGDYYVMHDLVHDLAQYISVEECYRISDGKSKRIRSMIRHLSAELTDGTKLMEFSGYEKLRTLMINCNRSRFLCWPRVESCLLPRDMLKRLRSIHVLVLQNCGLPELPETIGDLIHLRYLDVSYNAGIQRLPDALFGLYNLQALLLWDCQLQRLPKGMSNLINLRHLSASYEIVSEIYEVGKLTSLQELSAFRVLKDHGHRLAELKGLTQLHGTLRITNLENVESREEAAKAKLSNKEYIDALELEWASDDDGSSSDDNETPVEEGEILEGLQPHHALKCLRITGYHSARSPGWLKAQVLSNLESVILENCRTWEDLSCIGQLPNLKVLHIMGMPSVKKIGHELFGPQGRCFLRLEEVVLRDMPALEEWSWIEGRMLFPSLRKLEVRKCPELLILPLLPPPLTELELRQVGLAQLSGSREGINGSGRTSVNPSDAEEELLSYHLPHINSIKISECGELLWLPVKRLKDLTSLEDLSILGCPKLMSTRRDEDIIDPLLPPSIKQLELTDCGNLGKSLPGCLHNLTSLTQLLIRDCPCVVSLPVEALLRLEQLEILTVMHCIELISIEGLGVLKSLQGLRISGCPKLLVNEAGDEQGEGLSLVDLEIDDTALLKLSPLRNTLPSIRNLTISSSPQAVMFDGEEQELLRSFTDLKLLEFFSCKNLRSLPTELHALPSLQDLHVYYCPQIQSLPEMGLPTSLKNLQFDCCHPTLTEQLEKHLVKMKISGRFNGDY*
>GSMUA_Achr6P19710_001   
MAEVIIAGWFVSLAITKVADIIKFYINNQIEYRKGKQFKLRQLERHLRKIEAAIFEVGKRRITNPSLEAWLWDVQDAACSVHEVIDIFHYKLLKEKAKSKNKVSRVAFYAQKIGDDAKDMFMKFAFASERTSKLNMAVETSAKLVDGISILVKVAEFHVATNKQHEVAIPDWRRTTTTPPAKSYSVRGRKHDMERLLNMLGDESGDANYSVVAIVGPGGIGKTHLARLAYNIVKEGTEEKKLDVMAWVCASNDFDVKRLSIEMIESAGFDRPSDLHSISNLEEIQNIIRDGLMGKRFLIVLDDVWEESNTIWENLCVPFNSGGKGSKIVVTTTNQNVAKMMRTKGTIHLDGLKKKECWELFRECALGDQNRSDHQKLEYVGRKIAKKLGGSPLAALTVGRALESKLEEEHWRRILRKRICDVKQTEGDIAPVLRLSYEDLPAHLKQCYLSCSLFPRKHCFEKDELLRIWMALGFVQGDDWNNRMEDVGEESIEELSCRSFFVNAKTGQNKFELHPILHEFAESVSDGEYFRLEGIKSGEPIRIPNKARHVYVAADDLVTVAETLCERKDIRSLVVVGDLSGTGEETRSKYDKSLKEVLESLKSLRLLVLSVIGRGLPEAIGKLKHLRYLELPGNAITEWPKSFCKLYHLQWLILRMHSKSVSLPDDMNKLSNLRCVDADSEAITALPWIGNLIYLQELKDYRIQHKKEGFDIGQLKYMNQLRRLCIRGLQHVDSKEKAEEAMLEDKEYLIWLELCWSNEGKPITPTKCEDAIGGLRPHPDLRNLKINGYKGRRHPCWMENKYLLGLERLEMWSCHQLTSLPPLGELPFLRVLHLRRMDSVEEVGAEFYGSTDAPFPSLEELLFDTLNEWKKWDNGAKQCRKVFPRLRKLAIGNCRSLTGPIALPSSLEELLVRCFAGGDSFDLLEDEASTSTLILHIDKLALLQSSLQEGHLASLRRLEIRDSLDLEAFTRGLEKRLDHLASLEQLRLTRVYRLQRLPHLLVTLPSLKSLHIVNCPDIKMLPEGKLPSNLVDLQINGCPKLEQRYRWSTAPEGCTIQAKNDDEPLQLRTP*
>GSMUA_Achr6P34690_001   
MSTALVIGGWFAQSFIQTLLDKASNCAIQQLARCRGLHDDLRRLRTSLLRIHAILDKAETRWNHKNTSLVELVRQLKDAAYDAEDLLEELEYQAAKQKVEHRGDQISDLFSFSLSTASEWLGADGDDAGTRLREIQGKLCNIAADMMDVMQLLAPDDGGRQFDWKVVRRETSSFLTETVVFGRDQEREKVVELLLDSGSGNSSFSVLPLVGIGGVGKTTLAQLVYNDNRVGNYFHLKVWVCVSDNFNVKRLTKEIIESATKVEQSDKLNLDTLQQILKEKIASERFLLVLDDVWSENRDDWERLCAPLRFAARGSKVIVTTRDTKIASIIGTMKEISLDGLQDDAYWELFKKCAFGSVNPQEHLELEVIGRKIAGKLKGSPLAAKTLGSLLRSDVSQEHWRTIMESEVWQLPQAENEILPVLWLSYQHLPGHLRQCFAFCAVFHKDYLFYKHELIQTWMAEGFIAPQGNKRVEDVGSSYFHELVNRSFFQESRWRGRYVMHDLIHDLAQFISVGECHRIDDDKSKETPSTTRHLSVALTEQMKLVNFSGYNKLRTLMINNQRNQYPYMTKVNSCLLPQSLFKRLKRIHVLVLQKCGMKELPDIIGDLIQLRYLDISYNARIQRLPESLCDLYNLQALRLWGCQLQSFPQGLSKLINLRQLHVEDEIISKIYEVGKLISLQELSAFKVLKNHGNKLAELSGLTQLHGTLRITNLENVGSKEEASKAKLHSKQYLEALELEWAAGQVSSLEHELLVSEEVLLGLQPHHFLKSLTIRGYNGATVPSWLDVKMLPNLGTLKLENCTRLEGLSYIGQLPHIKVLHMKRMPVVKQMSHELCGCTKSKLFPRLEELVLEDMPTLKEFPNLAQLPCLKIIHMKNMFAVKHIGHELYGDIESNCFLSLEELVLQDMLTLEELPNLGQLPHLKVIHMKNMSALKLIGRELCGSREKIWFPRLEVLVLKNMLALEELPSLGQLPCLKVLRIQVSKVGHGLFSATRNKWFPRLEELEIKGMLTFEELHSLEKLPCLKVFRIKGLPAVKKIGHGLFDSTCQRECFPRLEDLVLSDMPAWEEWSWAEREELFSCLCRLKIEQCPKLKCLPPIPHSLIKLELWQVGLTGLPGLCKGIGGGSSTRTASLSLLHIIKCPNLRNLGEGLLSNHLPHINAIRIWECAELLWLPVKRFREFTTLENLSIRNCPKLMSMTQCEENDLLLPPSIKALELGDCGNLGKSLPGCLHNLSSLTQLAISNCPYMVSFPREVMLHLKELGTVRIENCDGLGSIEGLQVLKSLKRLAIIGCPRLLLNEGDEQGEVLSLLELSVDKTALLKLSLIKNTLPFIHSLRIIWSPQKVMFDLEEQELVHSLTALRRLEFFRCKNLQSLPTELHTLPSLHALVV
>GSMUA_Achr6P29800_001   
MAEAILASLLPNLASAIAAPISNVGHLLSTVGDGVDWLRDELRSMRSFLVNTETSATEDHMSWADEIRAIVYDSEDIIDAFDAISSHPFACFVCHLRSRHRVGWKIREIKNRLDDHFRRRSGYINPAGDRSTSLDLHNRWIHGLLASSPWTHQGERIVGFEEDFDAVVGRLMNGSPELSVLSLVGMGGVGKTTLVKKVFNHSDVRRHFDHLAWVYVSRSFRLGNLVNEVAKGLMQIPSTEIDALSERQLQELLLRTLKEKRFLLVLDDVWDRGVWETIRLVLPINGHGNRVIITTRNSEVAASVVGARSCTHVLRPLSHEESWELFCDKVFAVSEPCPDELIEVAERIVRKCHGLPLANSNRGMNDAAKRSQLEWNHVLDNIYSDLIGNEVEVQGPLFLSYKDLPYPLKSCFLLCSIFPQDWNIPRKKLIRLWIAEGLIKDVERERVEDVAEKYLMELINRNIIQISIISSSGRVKACRIHHLLHQLSISISRAQNFSAVYEDQQAVIPSRASRISLQKSSYDALQNKGWEKLRSLFMFGIFDSLHISERMLKNLRLLRVLDLENASLVELPGEVGNLFHLRYLSVRGTRLEKLPVSLKNLCNLQTLDIRRTQLRKLSFEIKRLKNLRHLEMRQDEKSIKVPLGLSRMQYLQVVTGVQADCTFVHEVGKLTELRKLAVEDLRAEDAAVLCSSINNMAGLLSLSIFSIDVSTAIDLEKLNPSSLQKLHIAGRLERLPHWFSGISNLTKLRLGLSGLFADPFEVLRQLPNLVFLQLYEAYQGKVLRCANRGFIKLKILILTDLKELEEWEVEDGAMRCIQEMWIMSCSKLKTVPLGLEFLVTLQQLRLVSMPEHFVKRLNPSEGEDFIKVKHIPSIQVN*
>GSMUA_Achr6P32040_001   
MAGAILSSIIKWMIGNIPASLGSALSSQQGSVHEDLSKMEGTLSRIQAVLSDAEEREIRDEAVKLWLKELKDLAYLAEDVLAEYGYEFLRIKAEGGDLPRPATRKRKLEARKLVATTVLPTQIAIPGGIQSRIKDISIRFDELAEERKALSLKDNIGVSRSSVPVQPPQSTPYVDESCVYGREEDKKKIVEMLVSEKGSADKLSVIPIIGMAGIGKTTLAQLVYKDPTVRQCFNTRVWVSVSVDFDVIKIYKAIIESITQEKCDLTELSSLQSVLKEELVGKRLLLVLDDVWTEDINLWDSLRVAFISGGRCKFLVTTRNESVARIMQTVIPYQLAGLTEDQAWSLFKQYALENRDPDSSRNLEEIGMKIVQKCKGLPLAIKNLGGLLYYEEDKDKWEDILQSDLWELDEEDDGILPALRVSYHRMPTHLKPCFMYCALFPKNYLFEKDELIKLWMAQGLIPFVETRRAEDIGKKYFDDLHRRSFFQFENLQKKTSFIISQHEDQQLFLMHDLICDLARSIAGEECSVNKDEKVSYITNEASHLSLIPYEAKADIQFEPLKEENRRIRSLLYVNTKVKTLNGGGIGDVCQNVRLCSDLFRMLPCLRVIDLSYTRIKQLPSSIGQLKLLCYLGLRGSTIKGLPNSLGSLYYLQTLDLKYCRSLQELPNGVVKLINLRHLELPTKDFAACVSLPSGIGTLTRLETLSAFNVNRHCRIDELKQLRNLRGHLGIAGLQNVASGKEASIADLKAKEHLQTLALIWNSEKSTQASSSQGPGEQHSDGSTLNTGSITETSSFLADGILQNLQPYRNLRHLILRGYCGMRFPSWLGDPSFSRLNSIALTKCHSCKLLPPLGQLPCLQNLLIGNMDGIQHVGCEFCGHSSTSSSIAFRALDTLDLECLNQWGEWTGVEDGDFPCLRRLVIKHCSKLNGLPLLPTSLEILEMENVEAITALPKLSSVKSLDLQGKWNENLWASTLELQSLHSLEISWSEDLSILHLHGSLNALNNLEISDCMNLNLIVELHKITSLEHLRLHALPKFQFSPDDRLPPTLLSLDITSCPNLTSLTLYQPLSALRELSITTCEQLSTLMCLQNLNSLESLTLDMCPELFLNSDDVLPFTLQYLEISSCNKLSALPRLHENLSALKELHIEGCEELTTAVGLCNLTSLELMVIAFCPKFHFLPDEQLPNSTLDIEIEDCPRLTEWCQRHGIKQKVALLISTANVFCMNIVPFS
>GSMUA_Achr6P19890_001   
MAELIIAGWFVSSVVAKVTDIIKFYIKNQIEYRKDKKWKLHELEKHLRKIQAAIFEVGKRRITNPSLEAWLWDVKDAVYSVEDIIDDFHYKLEEKARSEGEGEGKVSRVSLLAQKVGAETKEFLKAFAFASETTSKLNTAVQTSAKLVEQISILVSGAQFSVVTNKQHGVAIPDWRRTTSPTKSTCSARGRQHDIDRLLNMIGDASGDDKYSVVAIVGHGGVGKTHLARLVYNIVKKEKIFHIMVWVCACNNFDVRRLSIEMVESAAIKRPSDLHTISNLEEIQNILGEGLMGKRFLIVLDDVWEESNTNWENLCVPLNSGEKGSKIVVTTTNQNVAKMMRTKEIIHLDGVEGEECWELVREHALGDRNHIAIPHKLESIGRKIAKKLGGSPLAAVTVGRALESKLEEEHWRRILRKRICEVKQTEGDIVAVLRLSYEDLPAHLKQCYLSCSLFPRNHCFEKDELVRFWMALGFVRGDDETTITEDIGEELIEELSSRSFFVNAKRRHNKFELHPILHEFAECVCDGEYFRFEGIKSSKPIRIPNKAHHVYVAADDLIAVTETLCEKKEIRSLVVAGRLSSTQKDIKSKYNLSLEMVLKSLESLRLLVVSELASGLPEAIGGLKHLRHLEVPGNAITEWPKSFCKLYHLQWLILRMHSKSVSLPDDMNKLSNLRCVDADTEAIAALPWIGNLIYLQELRDYRIQRKKKGFDVGQLKHMNQLRRLCIRGLQHVESREQAADAVLEDKEHLRWLELCWSNEGKPIAPTACKDSLEGLRPHPDLRELNINGYKGHRHPCWMENKYLLGLERLEMWSCHQLTSLPPLGELPFLRVLHLRRMEEVEEVVSLASPICPSFIVVICSSFFRGCRSKLIDRTTYIWCSGVLFVLVVLFFPLYCLCCQNYPLVNILGLALTNWYQSLVLGSFGNNDNNKDCCREIRQKCQLRHVATQDGGHSGSRRS*
>GSMUA_Achr6P08580_001   
MDREELLRNLVSKLGELAPLVELWNKGFGWLCSTVGSEISRLLSVEDDVQKLHRTLLRAQSLLSDAEDRRYIVDESVKGWLLELKAVAFDADDLLDRYRTLLDVAKLAKDGDSRKRKRFWFGFIGPDLGLLQRRSIGIEVAKIQDRFKEIADGRNNLQLKPSDGSRRAKSSPDSVPPLAVACFDRSNVVGRDEDCERIVRALTKECETVPSVIPIYGVAGVGKTALAQLGKGPAVAVGDDEYFDLKIWVSLPKGCDVITATKEIVDDITKKTCNDRSLNILHHRLKELLDGKKFLLVLDNFWAEDCTFWDTLRAPLRYGAKGSKVLITTRSKVVSSRMTTQPVLPLEGLNESDCWALLRGVAFPHPEETVVSNLEEIGRKIVSRCQGSPLAAKSLGAILYDENDEEIWESIHQEMWALEENNNEILSRLMISYRHLTYPLKQCFAYCSLFPNGYEFDKDEVVQMWIAEGLVQRNGPRKPEAIGGRYFDRLLWGSFFERSHKQKYRMPSLIHDLARLVSKNELLIVEDGVLHDPPERPRYASLFHPNLSTVTLEKLYAYERLRTLRSYGESKVGQVPKDLFFKLKWLRLLDLSNSDIEELPDSVGDLLLLRYLGLRGTGIRRLPESVSNLYNLKTLELSECDKLSELPKGTSKLVNLRHLGLHLDWEKDADLNSMPPGIGRLTSLQTLSRFTVTAGSECNIGELKDLNLKGELCISKLEKMADAGDAGAANLMGKKYIRKLALRWTAQPLQTSADENRRRNPHEQVADRLRPHWNLEHLWIVNYPGRTFPNWMDDRSLWKLETMRLSGCVGCERFPSLGRLPRLKKLHVEKMDRLRNLGNILGFPTLEVLTIRNMLILEKLFEVEAGEIPTLRELNLVSCPKLRELIPLPSTTIKLEISDCELLNSAS*
>GSMUA_Achr6P11450_001   
MRGTKAEPRKRAVKKWFSKVVPAMEGCARTSDSSKAAAGVFEGQSSKQKKKKKKKCLAGCCSKSCWCTCKSSKRSAYKHHQSRKDDDDVTVRLPPVSPRSRGTDNVDAAEMPTLRTARDVFIVAERLPPGPARELPVPNPIVGQEVYLKTALGYLADDAVGVVGIHGTGGVGKTTLLRSINNQFCGSAARTEFDHVMLAVVGKDPDIKKLQGAIAYEVGLLLNADDSEVVRAAAIFDFLKARSFLLLLDDLWAPLELAKVGIPQPSSDSAIGRKQKLMISTRLVDIAGRMQAYKILILECLKWEEAWNLFKSTVGEDTVGDQRIRSFAVTLAKECRGLPLALVTMGSAMAAKKTAEEWQSVISSIKTSPLHEISSAEDESLALLHVSCGSLRDHRMRQCFSSCSLWPEGYHMSKENLIRSWMGLGSTHHFDDINEAYNIGNAMIETLKASSLLKNSERSNSRLEMHDVVREMASWIASEEGSSRNKWSVGANSSGRTGWDEWSRAETICLMFKDIAALPDSCNCPDLQSLILRGNKRLSKIPNGLFPCMIALRYLDLSHTGILRLPAEVGTLVNLQFLDLSYTKIACLPEEIRELTSLRHLELEGTTELRTIPRGVISSLGMLQVLNLYMSGFANWNWLSVRGHRGITFEELVSLPKLRSVGFTVRNIPSLLRLFSISHVSTHSLTIRELRGLISLHLLPALLSRNKMGRLRNLTVESSRCLKELVMGEEADDAPNWRLHQLEVLNLVCLPELERVIWRGVPPHACLPNLRFLSLLCCNSLKNITWILHLPLLQELYVQNCDEMERVMEEEKAEKIGTPLPNLRYIYLRDLKKLVSIKDHALPFPGLERILVYNCSELKQLPLGAKSAEKLRMIFGERGWWERLEWGNQSIKSVFASCFREIPAGYEPSMKILDGL*
>GSMUA_Achr6P32070_001   
MAAAVLSSALSLIQDLVTRPRSQSPSKDAVAIHHDLDKLNGSMLQIQHLAADMAKEEEENGKDETVRHWLRQLRGAAYDAEDLIDECRFQLLARSNTDSGAQMPPEEVHDPTHPPSQHGIAVRIRSLRERLDEIAKQRETLHWESCRELDAEAELPPPLLFNVDDCRLRDDDKREVIELLLANHRRDLSVIPIVGPGGVGKTALARLVYDDATIRDHFDARGWVYLSEDFDLIRLISAIVVSVTNMKHIDVEQDHGKPLKCQILRGKRFLLVLDNVQNENQTLWNSLRALLSVGLEGSAIVATTRCESVAKFMQTVLSYNLIPLPEEECQSLFEHHAFGSQNLTDNLNLVAIGKRLTKRLKGMPLAAKMIGKLLCTEKNEEKWHAILQSGVWESTGLDGVVSSALRLSYYGLPTCLRVCFTYTALFPKGYLFKKDRLVQLWMAQGFIQPMGRKLPEDIGVEYFDELLRRSFFQQIGANEHVFTVHDLIHDLVQTIASKEIFRIKNENFSFVTSEARHLSLCPEELGPFIRSCNRPRVLRTFLIVHRVLDTCDVDYVWSKACSPLSMPNDLFVGLKFLRTLDLSETPIVSLPESIDSVIHLRYLGLRHTKIRRLPESLCGLYNLQTLDLRDSEKLEELPKSITNVTNLRHLYLPRYVSIIPMPQGIGKLTNLQTLSTFYVDHGEQNCAIMELKDLVNLRGKFEIAGLHNVASVDYVEDALKDLRHIAKLILSSGINYDYGNLGESDFSLFDGVVEDNQSLGNVHDELQTSTENVVQVSAPKEICNGLETTVFDRLRPHTNLMELVVRSYHSLQFPNWMGDASFSNLASVELEFCSKCEVLPPLGQLPLLRHLAFNELSGLENIGQEFCGHDAMIRIKGFPSLETLQFRSMYRWQEWSYVEDGSFPRLRHLELNYCPKLRRLPHILPSLVNLVIWHCPELMALPMLPSLTRLEGCCNEMIWSSMPQDLISRLQDLSICEFEDLASLPLENLYAIREFKISSCQQNTSHVAFLELHLLNLVFLKCFKIRRCPGIWFSPNHKLPPALQVLEILNCPLLEEWCHGHGSNELVHISRVIVDQKDFHLVAAERTKDADQVNLLFF*
>GSMUA_Achr6P32050_001   
MAMFRLSSIISGLDKLASYITSSSSSSCDPCGTDELVELKDSVVRTRNYVMDSRGVIGDASVKLWLMELNNLVHLIDHIEHQRSSEEQQPQLVTCRKRAKLEKKEPAPDVINCKVQEIRKRFHEMSADWAAIHLTESDVGMQFQQQRSSPSGFQIDESCIFGRDHDKNKVIELLFSDDSKRGNVSIISIVGVAGIGKTTLAQLAYSDPKICAHFTARGWVCVTGDIDAVRLLQAIIQSVTGKACQDKDLVTLERTLERVLKGTKFLLVLDDVKEDDSLWDCLRSPLLGAETSKIVVTSRNELVSNSIQELVLPHHLSSLSEANCWSLFRRFAFDGEDPNEHPNLVEIGRKIAAMCRGWPLAAKTLGVLLRFETDEDRWLDILQGEVLGLVGGLNFTLQPSDGAW*
>GSMUA_Achr6P21780_001   
MLREGEGIKNSILLGLNLLLCSKLVVLDDVWNEVRSGWKTLRKPFYFGREGSRVLVTTRIPKVANMMGTKAKNIVFLKGLNDAKYWKFFKRCAFGEANPNDHPKLELIGKQIAKKLVGSPLAAKTIGGVLKSKLEEEHWRNIMESKLWQVEQQKDDIFPALKLSYEHLPTSALKQCFVYFSLFPKNYHFDKDRLVRMWMAQGFLQSNESGKRMEEEIGRDYFDELLYRSFFQDTELIKQSKIYVVHDLLHHLAESLSAHEHFRVEDDEPAEIPDRVWHMYISSSNLANIHENLHKLKILRSLEVSGSLLDNLYRYNLINFIEEALKQLKCLRVIVLDELPESIGHLKHLRYLEVPGGQLLGLLKSVCRLYHVQGLSLQFCVPEIGRLKSLQVLKEFHVRKKKGYELGQLRDMRQLQGQLSIMNLDMVGSATECIQARLDNKEHLNALLLFWRQLEKRDNNPDKHEEVFEALQPHPNLTELRITGYMGIKSPSWLNQTLLSNLEHLELEDCQGWEALPLLGLLPFLRILHLKSLKAVKHIGPGFYGDNVTTFPSLEELLFSDMIEWSQWSGIETSHQLFPRLSRLQINRCHKLRGSLVMPTLLEKLHVVLSDDPTWESHEKPQVILSDDIWDSCETKDISSILKLSIDNISLLTDCLPAESLSSVYRLDVIYCSSLVSFTDEQEKWFQKLTSLKELRITDRDNLTELPSDLINLASLETLQIQNAQNLTSRPGKACQAS*
>GSMUA_Achr10P07100_001   
MVLDSFVSRYIEEVTGFVEGEICKVLGVKKEIKTLQEKLEMIKCYLESAERKSRGDPGIEAWVRKLKAIMYDADDIIDLCMMEGGKLLEARGSASASGVSFAFSFVSSCFRCTKHRHEIAGEIEAINGRLKQIAEDTSILSHLQSSGSHQPQPEKPTVPETPLEVEEDIVGGQIEADADTLINAMLEDTKQKCRIFGIVGMGGIGKSTLARKILNDERIRVNYPIQIWLYISKNYSETKLLGELIRCASNKSEGGEAKQESFEGQSKSELEIKLASLLTKNLFLVLDDVWSTNLWNDFLRKPLSKAVGCTILVTTRKETVLKGMRPSYTHPVEKMDVNSGWMLLRNLVFGAEEEDDERRLKEVGMKIVRKCDGLPLAIKAIAGVLVCNDRSIGKWEEVLGSDAWNMNQIDDEVPGALNLSYVDLPSHLKQCFLYCSLHPQKSDMYYKEIIRFWVAEGLIAQQGNRLLEDIAEEYYHELICRNLLQVDAGTLGKKNFSMHDHLRSLSACLMKDEGKLIRHGQRLDFRANEKIRRLSVSKMGNKLVLPDKIMKDKCLRTLILIDSPRTKIIEDNVLRMLPHLRVLDLSYTSIKTLPGCIGELLQLRYIDLDGTNIYEIPESIGRLANLQTLNLCNCEYLHRLPKAITMLHSLRCLDIENVPLTHVPKGIGKLMDLNHLEGFVVGHNDPTNKLHEEGCDLEELQALSKLRCLGLYRLERADDDREAEEEEGNEDDNGDENEGQGVRWNDEQFQAVEKVCDELSPPSSLEDLVFQRFPGRQFPGWLMSTSLDKSFPNLAYLRIWYLKSCTELPPLGMLPLLKHLDVTGGEAIKTIGPGFLGRKLPGASAFPKLEYLEFYEMPNWEEWSLWGMEENGQGPHLKLFPNLKICKIIDCPKLRALPEGLSHATKLKELYLESTQDLREITNIRVNYKLEVKDNTMLNRISNLSMKYLKVEDCPNLEYVENLDRLQQLVLICPRQMKQLPQWLSTLIQQRQSIPSAQWSFRKLELQCNIVLLKSCLEGNENWHIIQQIPDVIIQTYSRKKYIRYSKHPRMYDANV*
>GSMUA_Achr10P24920_001   
EKPSLWELVKVPLLKAGVGKVIVTTRNECVARIMQTMEPLSLNILSFDKCWMLFEKLALESLESSSRHNNLVDIGRKIVEKCKGLPLAVKVIARALSYEDDEGKWMDILESELWESVDANLEILPALKISYDCLPIDLKRCFRYLSLFPKDTVLYERYIVHLWMSQGLLRPPRSKQAEDIGSDYVRNLVERSILQIKGIRTGGHALDPEEEKELVMHDLVHDLAQSVAQGESLSIAANKLASIFQRDGDKLQKVRHLYLVFDDRMAPRDLEALLKLKRLRTLITAVPHFMEAYTFEFIDELFHNLKYLRALDFSHTNIAGLPDSIGDLKLLRYLSIEGNETDSLPESICSLYNLQILNVTATFDLKELPSGIVNLPNIRHLMLNESGVAIPRGLGKLTNLQTLDCIALSPTSWRYEIEELKGLVNHRGKLIIYNLRYVDKYVAQTETPLKTKDRIEFLTLGWYEDDPYEHEGMDDDTTKQVLECFRPHPNLKQLIIYAYGGARFTTWVGDSSFSKLVNIEMAICWKCNLLPPLGQLPSLRVLSIYDFPGLQRIGREFCGVGSATKGFPSLETLTFSCISNCEEWDGVEADDFPCLLQLTIDRCPKLRIFPRHPFSSLRKLELSQFGDISDDAPYVSFDDDTRVSSYPPPVLARYLSFRGFHSFLVDMDLPSLEELKISQCSKLTCVTGLTNLTSLHSLTIDGCPYLQFSPTERLSSTLQHLKIRNSPWVKQWEEANQDTSIFSNTR*
>GSMUA_Achr10P07050_001   
MAMVLDSFVSRYIEQVTSFVEGEICKVLGVKKEIKTLQEKLEMIKCYLESAERKSRGDPGIEAWVRKLKAIMYDADDIIDLCMMEGGKLLEARGSASASGVSFAFSFVSSCFRCTKHRHEIAGEIEAINGRLKQIAEDTSILSNLQSSGSHQPQPEKPTVLETTSLEVEEDIVGGQIDVDADTLINAMLEDTKQKCRIFGIVGMGGIGKSTLARKIFNDERMRVNFPIQKWLYISKNYSETKLLGELIRCASNKSEGGEAKQESFEGQSKSELENKLASLLTKNLFLVLDDVWSTNLWNDFLRKPLSKAVGCTILVTTRKETVLKGMKPSYTHPVEKMDVNSGWMLLRNLVFGAEEEDDERRLQEVGKKIVRKCDGLPLAIKAIAGVLVCNDRSIGKWEEVLESDAWNMNQIDDEVPGALNLSYVDLPSHLKQCFLYCSLHPQKSDMYYKEIIRFWVAEGLIAQQGNRLLEDIAEEYYHELIWRNLLQVDAGTLGQKNFSMHDHLRSLGACLMKEEGKLIRHGQKLDVRANAKIRRLSVSKMGSKLVLPDQIMQDKCLRTLIVIDSPRTKIIEDNVLRMLPHLRVLDLSYTSIKRLPDCIGDLLQLRYIDLDETNIYEIPESIGRLANLQTLNLYNCAYLHRLPNAITRLHSLRCLDIENVPLTHVPKGIGKLMDLNHLEGFVIGHNDPTNELHEEGCDLEELQALSKLRCLRIYGLERAVTGVSVLVDKTLLRELTLCWMPPEEDVTWTEEQFQAVEKVCDELSPPSSMQDLIFQRFPGRQLPCWLMSNSLDKSFPNLAYLRFWYLKSCTELPPLGMLPLLKHLDITGGEAIKTIGPEFLGRKFPGASAFPKLEHLEFDEMPNWEEWSVWGMEENGKGPHLKLFPNLKICKIIDCPKLRALPEGLSHATKLKELYLDSTQDLREITNLRLNYKLEVKDNTMLNRISNLSMKYLKVEDCPNLEYVENLDRLQQLVLICPRQMKQLPQWLSTLIQQRQSIPSAQWSFRKLELQCNTVLLKSCLEGNENWHIIQQIPDVIIQTYSRKSYIRYSKHPRMYDAKV*
>GSMUA_Achr10P07090_001   
MLDLFVSRCIEQVIGFVEGEICKVLGVKKEIKTLQEKLEMIKCYLESAERKSRGDPGIEAWVRKLKDIMYDADDIIDLCMMDGGKLLEAGGSASASGVSFAFSFVSSCFRCTKHRHEIAGKIEAINGRLKQIAEHTSILSNLQSSGSHQPQPEKPTVLETTSLEVEEDIVGGQIEVDADTLINAMLEDTKQKCRIFGIVGMGGIGKSTLARKIFNDERMRVNFPIQKWLYISKNYSETKLLRC*
>GSMUA_Achr10P07150_001   
MAMVLDSFVSRYIEQVTSFVEGEICKVLGVKKEIKTLKEKLEMIKCYLESAERKSRGDPGIEAWVRKLKDIMYDADDIIDLCMMDGGKLLEAGGSASASGVSFAFSFVSSCFRCTKHRHEIAGKIEAINGRLKQIAEDTSILSNLQSSGSHQPQPEKPTALETSPLVLEEDIVGEQIEEAADDLINRMLENTEQKCRVFGIVGMGGIGKSTLAGKIINDERIKANFPIQKWLYISKDYLEIKLLRELIRCSGDETKAKSFEGESRAELEPKLASLLTKNLFLVLDDVWSPNVWTDFLRKPLSKGAGSSTILVTTRNETVLRGMKASYMHQAEKMDDNSGWMLLGKTVFAAGEEDDMRRLEEVGRKIVRKCDGLPLAIKAIAGVLISKDRSTAEWEQVLENDAWSRNQQIDEEVPRALHLSYEDLPSHLKQCFLYCSFFMCEFYHYKDIIRFWVAEGLIVEAGGRLMEDVAEEYYWELIWRNLLQVDPSFVNRNVFCMHDHLRALATHLMKEEGLSITVGQRLNIKANAKIRRLSISNMGIKLVLSDHIIKEKCLRTLVVRDSLPTTIIDDNVLEGLPNLRVLDLCDTSIERIPNCIGDLLHLRYLDLDRTKIHEIPESIGRLVNLQILNISGCKRLHRLPMTITRLYNLRSLVIDDTPLTHVPKGIGKLININRLEGFVIGHDNPTNEVDETGCGLEELQHLSKLRYLSIYRLERAVTAASALAEKRSLRELILSWMPPVDGEDGDATDSGDDRRATTLRKEEQIQMGAEKICNELSPPSSLRTLVIVRFPGRQFPNWMMSSSLGESLPNLQYLHLSVFPSCAELPPLGMLPLLKSLKIEGAKAVKTIGPEFLGHSFPGTCAFPKLEHLNISDMPNWEEWSLCGVEEGGHRTHLKLFPNLTKCCLLGCPKLRALPEGLSQATNLKELHIWGAHNLREVTKLRLSYNLSVTDNKMLNRISDVAMKYLEVDDCPNLECVDNLDELQHLVLICPEHMDQLPQWLSRLIDQQRPNSAQWSFRKLEVYCNIVLLRSCLEGNEHWNIIQQIPDVLIQTYFKEVYMRYIKDPYMYETYVPPE*
>GSMUA_Achr10P07140_001   
MAMVLDTFVSRYVNDVAAFVEGEICKVLGVKKEIKALQETLETIRCFLQDAEQKSRSGDPVMELWVRKLKEVMYDADDVIDLCVMEGGKPLEVRASASASGVVSLPFSFVSSCFRCTKYRHEIAGQIEAINDRLKRIAADNSILGNLQPASQQLHPKKPPPPRETSPLEVEEDIVGEQIEEAADDLINRMLENTEQKCRVFGIVGMGGIGKTTLASKIYNDGRIKANFPIQMWLYISKDYTEIKLLRELIRCAGDETKAESFEGESRAELEPKLASLLTKNLFLVLDDVWSPNVWTDFLRKPLSKGAGSSTILVTTRIETVLSGMKASYMHQAEKMDDNSGWLLLGKTVFEAGEEDDMRRLEEVGRKIVRKCDGLPLAIKAIAGVLISKDRSTAEWEQVLENDAWSRNRQIDEEVPRALHLSYEDLPSHLKQCFLYCSFFTWKVFHYNDIIRFWVAEGLIVEAEGRLMEDVAEEYYWELVSRNLLQVDPSYINRIMFCMHDHLRALATYLMKDEGFSITVGQRLDIKANAKIRRLDSHSTITIEDNVLEGLPNLRVLDLCNTSVERIPNCIGDLLHLRYLDLDITNIHEIPESIGCLVNLQTLNISGCKYLYKLPMTITRLYNLRSLVVEDTPLTHVPKGIGKLININILQGFVIGHDNPTNEVDETGCGLEELQPLSKLRYLSIYRLERAVTAASALAEKRSLRELILSWMPPEDGEDGDATDSGEDRRATTWRKEEQIQMGAEKICNELSPPSSLRTLIIVRFPGRQFPNWMMSSSLGESLPNLQYLYLSVFPSCAELPPLGMLPLLKYLKIIGAKAVMAIGPEFLGHSFPGTCAFPKLEYLEINDMPNWEEWSLCGVEEGGHRTHLKLFPNLKECCLVDCPKLRALPEGLSHATNLKELHIWGAHNLREVTKLRLSY
>GSMUA_Achr10P07065_001   
MYDADDIVDLCMMEGGKLLEARGSASASGVSFGFSFVSCFRSTKYRHEIAGEIEAINERLEQIAEDTSILGNLQSSSSQQPQPEKPTARETTSLEVEEDIVGGQIDVDADTLINAMLEDTKQKCRIFGIVGMGGIGKSTLARKIYNDERMRVNFPIQKWLYISKNYSETKLLGELIRCAANKSEGGEAKSESFEGQSRSELEPKLASLLTKNLFVVLDDVWSQKLWNDFLRKPLSKVVGSSTILVTTRNETVLNGMRASYT
>GSMUA_Achr10P07080_001   
MAMILDTFVSRYVNDVAAFVEGEICKVLGVKKEIKALQETLETIRCFLQDAEKKSRSGDPVMELWVRKLKEVMYDADDVIDLCVMEGGKPLEVRASASASGVVSLPFSFVSSCFRCTKYRHEIAGQIEAINDGLKRIAADNSILGNLQPASQQLHPKKPPPPRETSPLEVEEDIVGEQIEEAADDLINRMLENTEQKCRVFGIVGMGGIGKTTLASKIYNDGRIKENFPIQKWLYISKDYTEIKFLRELIRCAGDETKAGSFEGESRAELELKLASLLTENLFLVLDDVWSPNVWTDFLRKPLSKGEGSRTILVTTRIETVLSGMKASYMHHAEKMDDNSGWMLLGKTVFEAGEEDDMRRLEEVGRKIVRKCDGLPLAIKAIAGVLISKDRSTAEWEQVLENDAWSTNRQIDEEVPRALHLSYEDLPSHLKQCFLYCSFFVWEFFHYNDIIRFWVAEGLIVEAGGRLMEDVAEEYYWELVSRNLLQVDPSYINRSMFCIHDHLRALATYLMKEEGFSITVGQRLDIKANMKIRRLSISNMGIKLVLPDHIIEEKCLRTLMIRDSLSSKIIEDNLLKGLSNLRVLDLCDTSVERIPNCIGDLLHLRYLDLDRTKIHEIPESIGCLVNLQTLNISGCKHLYKLPMTITRLYNLRSLRVEDTPLTHVPKGIGKLININNLKGFVVGHDNPTNEVDEAGCGLEELQPLSKLRYLSIYRLERAVTAASALAEKRSLKELILSWMPPEDGEDGDGTDRGEDRRATTWRKEEQIQTGAGKICNELSPPSSLRTLFIEKFPGR
>GSMUA_Achr10P07160_001   
MLDLFVSRCIEQVIGFVEGEICKVLGVKKEIKTLQEKLEMIKCYLESAERKSRGDPVIEAWVRKLKDIMYDADDIIDLCMMEGGKLLEARGSASASRVSFPFSFVSSCFRCSKYRHEIAGEIEAINQCHARGYLHAMLRIPPSLSSGSHQPQPEKPTVLETTSLEVEEDIVGGQIEVDADTLINAMLEDTKQKCRIFGIVGMGGIGKSTLARKIFNDERMRVNFPIQKWLYISKNYSETKLLRC*
>GSMUA_Achr10P24910_001   
LWELVKVPLLKAGVGKVIVTTRNECVARNMQTMEPLSLNTLPFDKCWMLFEKLALEGLESSSRHNNLVDIGRKIVEKCKGLPLAVKVIARALSYEDDEDKWTDILESERWELVDANLEILPALKISYDYLPIDLKRCFRYLSLFPKDTVLFERYIVHLWMSQGLLRPPRSKQAEDVGSDYVRNLVDRSILQTKVIPGPIYLDPEEEKGLVLHDLVHDLAQSVAQGECLSIAANKLASIFQRDGDKFHKVRHLYLVFDDRMAPRDVKALLKLKRLRTLITNGSRFNEKYCCEFIDELFHNLKYLRALNFSRTDIAGLPDSIGDLKLLRYLSIEGIEIHSLPESICSLYNLQILSLTGTLGLRELPSGIVNLPNIRHLMLSHTRIAVPRGLGKLTYLQTLDCFALGPTSWRIEIEELKGLVNLRGKLIIENLRYVDKSVPQTETPLLNKRSYRVFDTGLVLECFRPHPNLQRFLIHAYGGARFATWLGDSSFSKLVNIEIVVCLKCNLLPPLGQLPSLRVLAIKYFSDLQRIGREFCGIGGAIKGFPSLETLTFLDMENWQQWDGVEAGDFPRLLRLRIDGCPKLRIFPHHPFFLLRKLELTHFGDISDDAPFISLDDDTTMLPLSFRGFHSFSIDMNLPSLQELEISRCSKLTSVTGLTNLTSLHSLTIDDCPYLRLPPTERLTTIVCRWQTSLSASTHPQQHYSTRYHSAFDVAYQVSNSEEIMTKRESGCLLQGGGDDRGGVGFILYVIRVIILFLLNVNFLNKDVLYILQGKAMTILVGL*
>GSMUA_Achr10P07120_001   
MAMVLDTFVSRYVNDVAAFVEGEICKVLGVKKEIKVLETIGCFLQDAEQKSRSGDPVRKLKEVMYDADDVIDLCVMEGGKLLEVRPSASASGVVSLPFSFVSSCFRCIKYRHEIAGQIEAINDRLKRIAAENSILRNLQPASQQLHPKKPPPPRETSPLEVEEDIVGAQIEEAADDLINLMLENTEQKCRVFGIVGMGGIGKTTLASKIYNDERIKANIPILVWLYISKDYSEIKLLRVLIRCAGDETKAESFEGESRAELEPKLASLLTENLFLVLDDVWNPNVWTDFLRKPLSKGAGSSTILVTTRIETVLSGMKASYMHRAEKMDDNSGWRLLGKTVFEAGEEDDMRRLEEVGRKIVRKCDGLPLAIKAIAGVLISKDRSTAEWEQVLENDAWSPNRQIDEEVPRALHLSYEDLPSHLKQCFLYCSFFICELFHYKDIIRFWVAEGLIVEAGGRLMEDIAEEYYWELVSRNLLQLDPSFVDRSVFCMHDHDHLRALATYLMKEEGLSITVGQRLDIKANAKIRRLLISNMGIKLVLSDHILEEKCLRTLVIRDSLPTITIEDNVLEGLPNLRVLDLCDTSIERIPNCIGDLLHLRYLDLDRTKIHEIPESIGRLVNLQTLNISGCKHLHRLPMTITRLYNLRSFVIKDTPLTHVPKGIEKLININRLEGFVIGHDNSTNEVDEVGCGLEELQHLSKLRYLSIYRLERAVTAASALAEKRSLRELILSWMPPVDGEDGDATDSGEDRRANRRKEEQIQMRAEKICIELSPPSNLRTLVIGQFPGRQFPNWIMSSSLGKSFPNLVQLELLVFPSCTEFPPLGMLPLLKILRIKGATVVKTIGPEFLGHSFPRTCAFPKLEHLNINDMPNWEEWSLCGVEEGGHRTHLKLFPNLTKCFLQDCPKLRALPEGLSHATNLKELYIWRAHNLREVTKLRLSDLLVRDNKMLSRISNVAMKYLKVMDCPSLEYVDNLDKLQHVVLICPEHMDQLPQWLSRLIDQQHPNSAQWGFRKLEVHCNIVLLRSCLEGNEHWNIIQRIPDVKFQTFSKEYMRYIKDPYKYDTNVPPE*
>GSMUA_Achr10P07060_001   
MAMILDTFISRYVNDVAPFVEGEICKVLGVKKEIKALQETLETIRCFLQDAEKKSRSGDPVMELWVRKLKEVMYEADDVIDLCVIEGGKPLEVRASASAPGVVSLPFSFVSSCFRCTKYRHKIAGQIEAINGRLKRIAEDSSILRNLQPASQQLHPKKPPPPRETSPLEVEEDIVGEQIEEAADDLINRMLENTEQKCRVFGIVGMGGTGKTTLASKIYNDERIKANIPIRKWLYISNDYSEIKLLRELIRCAGGENIFP*
>GSMUA_Achr10P24940_001   
MGGGILSSMIKWTVEKLTIFATTPASSPAEPRNDVEEELRKLQRTMLRIQAKLDDSEEEDVRDESVRLWLSELKDVAYDAQDVVEESEYQVLRAEAESRSRGGGSHKGKHVEVCDYSISAPSRISFPDDLASKVKKIRERFDEITTEWKALRLGKKHGKRRRDESGNCRQTSSCFDESIVFGRDDEKEKLIGLLLSEIDDIGGRGGTMSLIPIIGMGGVGKTTLAQLVYNDPRVSNYFDTWGWVCVSEDFDVVGLTRKILVSFSKTTVYYTELNELQQELQKKLQGKKFLLVLDDVWNEKPSLWELVKVPLLKAGVGKVIVTTRNECVARIMQTMEPLNLNILPFDKCWMLFEKLALLEGLDSSSRHNDLVDIGRQIVEKCRGLPLAVKVIARALSYEDDRDKWMDILESELWESVDANFEIFPALKVSYDCLPVELKRCFQYLSLFPKDTVLSERYIVHLWMSQGLLRPPRSKRAEDIGSDYVSNLVERSILQIKRISIGHALDPEEEKELVMHDLVHDLAQSVAQGECLSIAANKLASIFQGDGDKFRKVRHLYLVFDDKMTSRDAEVLPELKRLRTLIIHAPHRERHNATKFLNESLRNFKYLRALELNYTNIEELPDSIGDLKLLRYLSIEGANIDSLPESICSHYNLQILNVTATFDLKELPSGIVNLPNIRHLMLNESGVAIPRGLGKLTNLQTLDCITLSPTRWRYEVEDLKGLVNLRGKLTVHNLRYVNEYVSQTDTPLKTKDRIESLGLNWSDSTNATRDMDDDTAKQVLECFRPHPNLKQLIICDYGGVRFATWLGDSSFSKLVNIEIVVCLKCNLLPPLGQLPSLRVLAIKHFSDLQRIGREFCGIGSLTKGFPSLETLTFSDMKNWKEWDGVVAGDFPRLRQLEIDNCPKLRFFPQHPISSMTKLKLSHIDASLQPDPFMYVSSSPPPSGPQYLSFRGFRGFSIDMDLPSLKELEISLCPKLTSLAGLTNLTSLHSLIIYYCPDLRFPPTERLPSTLQPPRILDTPWIKQWYERQTQDDPMKELQLFPHPSQSSFLGDQIENDQPRSPDNNRTIEPLPQAPDEPEPPASLCSLSLELSLSNLQAQAGSSSGVDKICQKQFVPRDETCGYWSFFSNLSYQSIAI*
>GSMUA_Achr10P29330_001   
MAGEAVLGAFMQVLFDKIITTVLHETRSLWGAHGELQNMTTTLPTIQALLEDAEEKQLKDKSVRYWLAKLKDVAYDMDELLDKYTAEVLQRKTEREAQSMQVCSCFANICWHGMLQFKLRHRIRAIRERFDKIARERESLGLQILDWTDQLQVTERPQTSSLVDDINVVGRETDKEKIIKILLADAGSTPNVSVIPIVGMGGLGKTTLAQLVYNDHRVKEHFQLRIWVCVSEIFDEMKLTKETLEATTSGYSCTTRNLNLLHEELVEKFKGKRFLLVLDDVWNEDPNKWYTYSNALRSGNRGSKIIVTTQNESVGRIMGGVSPYKLKQLSDSECWTLFRNYAFVNGNSRIYPNLEKIGRDIVQKLEGLPLGAKTLGSLLYSKTNEEDWKNILKSEIWELTPGKNNILPALRLSYKHLTPHLKQCFAFCSVFHKDYIFERSILVKIWMALGFIQPHGSKRLEDIGNSYFDELVTRSFFQSHNGNYVMHDAIHKLAQSLSVGECHKMEEDLGNNDPKKLHHLSFSCANSVPTSFVEFYKFKRLRTLLLLQGYKSKTGPIPDDLFTELSSLRVLVLHRRDINELPNSVGNLIQLRYLGLSGTDIKTLPQSIGKLYNLQVLNLKNCNLLVKIPDGITRLINLRHLEATTKLITKITGLGNLTCLQELDKFTVRKARGHKIKELKEMNELRGNLRIKKLENVFNGKQASEANLYAKEFLHTLKLEWSDERNVNCEGENLHEEVLEALQPHHDLKELTIMGYAGTKFPSWLGHPSFCYLQTIHMSNCRRCIVLPPLGQLPLLRYLDISGVHGLIRISEEFSGIADIQGFPSLVELLLDDMPDLVEWICSDYVSLFPCLTEVAIVDCPKLRELPSFRSLVSLKSLHIYNCPKLGTREDDRALLPSSLEDLRISSCSKLEGLPITLKFIGISDCINLQLLPARIQELSSLTTLTIVNCQQVQYLPEAGLPIELQELCIKECPLLKERCQERTGEDWHKIVHIPRIEIDELILRRLG*
>GSMUA_Achr5P04240_001   
MKRSGKVRGKMVQIGRELEVMNEFLGCTSAYRGDHEQPLSAWAKQIQDVAYEIEDIIDEYNYIVAGRSWGGLGGYIYNAFNDIHKARALCDVITNLEATEASLADLWRMRSMYGIKIPQKTTTNGPSDERELSRRVAESAHFMEEDELVGFDGHKDALIKWLVSGDPWRGKASVLGMGGVGKTTLVTSVYKDQTITDHFSCRAWVSVSQNYTTEEVLGKILRELHQERMEEELPQHELDSMEYRRLVETLRSYLHHKRYLVVLDDVWHADLWNDISYTLLDNHCGSRIVITTRNQEVSSASTNGCVVRVDPLPEQTAWILLPFRGEEGNACPQELEFWARRLVDKCEGLPLAIVSIANLLSQKERLEPVWKMFHDSLTWSTTTTDNTRLHTVSRILSLSIRDLPHHRRNCLLHCSMFPEDYPTGRSRLWVAEGFVKGRGQRTMEEVAEDYLNQLVGRCLLQVTHTNESGRIQFYRVHDLVRELIMAKSRDEHFAEAYDGRPENTSQRVRRLSITNGGQEAYHHLKRRMPLLRSFHWFSPVSASLISSCRLLRVLGLCSAPVEVLPDEVVCLFNLRYLSIRRTNVRRLPRSLGNLRNLETLDAVHTHIEELPSGVAKLENLRHLMARSSIARPRVKVPGGIGNLKGLQTLKAAVADDGMIRHLKKMTQMRSLDVRGVTTIHSVDLCISISKMEHLHRLILMANHKDDTLLLANLTPPRRLRKLSLYGKLEKGMLPHWFDSLANLTHVVLKMSRLKEDAVSALMASPNLVSLFLMQAFEGNALRFPAGSLYKLKSLGLCDMAHLNCIEIEGTALESLQELTLVRCSQLQTIPRGIQSLSGLQKLELEDMPDELVEKLREWRQHYQSIPIIKIWYHINGSWIVERLSFPS*
>GSMUA_Achr5P11640_001   
MEPALTATAVRFAVDKLVTLLEEQYKAVSGVQGKLKILESLHEQIDNVLEDAESRPLMDHAVKPLLLKLGDMACNIEDVLDLFDAEAKRRTSGARLCMTVRDFFSPDNQVRFRFKMSRSIEAVTTRLNSILVEKTLLLSLAQGTSKRQAGGEDRPVTRSQNAFRDVGRGRETEEIVNLLIDHESKETISVIAIVGMAGLGKTTLAQLVFNDDRVKFHFSLTMWKDVGHDFNPTKLMESILGLAAGNPINISETDLVQRELRRALAGKRFLLVLDNVWNDDQLKWEELRVLLQEYGAKGSKIVVTTRSLKVSSIMGSSTPHRLQPLSDDACWSLFRIFAFEDREERHSLVEIGKEIVKKCGGVPLAAITLGSLLRFKRDEDDWFSVLNTEIWQLEEDEDRIMAALRLSYDDLDRRSKQCFAFCSLFPKNSQMETENLVQLWVANGIIRPGRGSDVESIGNDVFRDLLLRSFFQEWKKDVDGHVTSCKMHDLMHDLARSVAGDECCNLGHDQVNHIQSRTRHLFMDQLASSSVSEALCKPESLRTLLSQKDHLTDADGLRCIFSKLKLLRVLDLAASDIKKVPESVGKLIHLRYLNLSKTSIAELPCSITLLQNLQYLILSRSKLRELPKNLSSMQSLRHLDISGCPFLTHMPRRFSRLTSLQRLSNYIVGKRDGCSIRELKDLDLHGDINIEFYVNVSNDSCAGQKILNNKQHLKSLRLHWDDASSDHNVENLLDDLCPHARLKRLSISKYGGVKLPTWLADSQIPNLVEVKLINCRNCERIPQFGNLKFLTELQVNGMESVSRIHADFYGHGEVQGFPSLKQFSLYNMPNLEEWSGTEGLELFPRLHTLTIGECPKLMAIPRLQRIERLEMQKCNGSLLSSLGALTSLSSLLVDRILGVTFPVGLFQNLASLRRLNITDCTELESLPVDEMQHLTALQHLTISGCKNLRSFPLNVERLRALQSLNLRYCINLGSLPEGLHSLTSLRSLRVVSCRSVTTQPEVIIRSLNSVRELFEAEICCSKVNLSGRLQDLGTLRMLRIFGGHSMRPVSATVLAATTLSICCCEELSSLMARTPSGVLEDVAIEDCSSLTALPDWLTELRSLRYLSIHNCPELESLPRVLLDLRPRQGLWIEGCPRLQI*
>GSMUA_Achr5P11980_001   
MESVLSILESVFSPIISFFTRIFGYALSCEQYIESLQKEIGELRSKRDDVKREVDREARQGMEATNEVMLWLKNVEGLEAEVGRIVEEFDARFANPADGTSKLVLRYQLSKRADEARDEASSLKGKSNFYKVVDKLMPVRFEERPAALTVGMDSMLEHLGGAYADDDVGVIGVHGMGGVGKTALLNRFNNEVLVQATHLNVVISIRVTRDFDVEKTQRAIGERLGLSWDERKTEDERAMVLYKVLSKMTFVLLLDDLWEPLDLATVGIPTPTGHSKVILTTRIEDVCDRMDAMKIKVGCLEWEDAWDLFKRKAGERLIRGDLEIRHHAEELARRCGGLPLALITVGRAMASKRTAKEWRHAVTTLSNTPWQLLGMEENVLHRLKLSYDKLDDRLKTFLLYSSLHMGMNPMHKATIIDLCIGEGAIDDFDSPEDAYGEGYDLVGVLKAASMLESSGEDHVKMHPLIRAMVSWIVCECGKKDNRWLVQAGAGLAEAPDAEKWEGAERISLVSNEISSLPEEPHCPALLTLLLSGNRGLRTIPDGFFRSMACLRVLDLSRTSIEELPPEIGTLLQLQYLDLYETSVTCLPKELGNLVKLRSLLLSGTPHLRTIPNGVIEGLTELRVLCMYASYGTWRASSSGAGISFEELEGLKRLRYLDITLENATSLQRLSRARRLAMSTRYMHIRGCLGLTTIQLPSPSLGRCMRGLRCLRISHSSKLEEIIVGGGSTGNEWSLLPNMHVLMLQQLLKARIIFKDRIFPNLRFLHVWYCSGIEQLIRFEDEAGEGQEPEVVAAFPHLKELHLVGLSELKSLGGERRVLAFPCLRVLQVNECPKLKELGMVGEEMTAIFCSQEWSDGLEWGDDGIKQALSPLFTPLQ*
```
