## Supplemental File 1 for "NRC immune receptor networks show diversified hierarchical genetic architecture across plant lineages": 08 Vitis vinifera NLR.txt

```
>GSVIVT01000634001 | GSVIVG01000634001
MGSKIEEITARLHEISTQKGDLDLRENVEGRSNRKRKRVPETTCLVVESRVYGRETDKEAILESLTLKNCGKCTSLPCLGRLSLLKALRIQGMCKVKTIGDEFFGEVSLFQPFPCLELALPRLAYVCSLNNLKSLPHQMQNLLSLQELNIRNCQGLESFPECGLAPNLTSLSIRDCVNLKKRMMKVVSAYQDLFFWVTKTILQSLSPHTRYANNLNLLQIELREKLYRKKFLLILDDVWNENFDEWDILCMPMRAGASGSKLIVTTRNKGVVSVTGTCSAYPLQELSYDDCLSLFTRQALGARNFDAYPHLKEVGEEIVRRCKGLPLAAKALGGMLRNQLNRRAWEDILTSKIWDLPEEKSHILPALKLSYHHLPSHLKRSFFQQSTQNSSQFLMHDLINDLAQSIAGDICFNLDDELENNKQSTAVSEKARHFKVLDDLLKEMKCLRVLSLSGYFISEMLPNSIGGLKHLRYLNLSDSLMNRLPDSVGHLYNLQTLILRNCYRLEMPPQMGNLTNLQTLSDFIVGRGSRSGVKELKNLLGLQGKLSISGLHNVVDIQDARSVNLQKKQNIKELTLKWSSDFGESRNKMNETLVLEWLQPHRNLEKLTIAFYGGPNFPRFASLGELSLEEYCANLEELPNGLQSLISLQELKLERCPKLVSFPEAALSPLLRSLVLQNCPSLICFPNGELPTTLKHMRVEDYIRGYPNLKFLPECLTSLKELHIEDCGGLECFPKRGLSTPNLMHLRIWRCVNLRSLPQQMKNLTSVHTLSIRGCPGVESFLEGGLPPNLTSLYVGLLEITGCPIIKESCLKEKGGYWPNFSHIPCIQIDGSYIH*
>GSVIVT01000635001 | GSVIVG01000635001
MIIYKYLHCHVTKSLMVFQEIVHCCSLKISIQTSLIQPQKDVGRLHLLLESRFGLECLSGLESLEIWYCCIILLNFKLLEHKIIFVYIASYKKGTMKILGWGVGSLRSSLIMAQPQQGISKLRDMLSSLIPSASTSNSSMRSKIKEITERLQEISAQKNDLDLREIAGGWWSDRKRKREQTTSLVVESDVYGREKNKADIVDMLLKHDPSSDDEVSVIPIVGMGGIGKTTLAQLAFNDDEVKGRFDLRAWVCVSDDFDVSKITKTILQSVDPGTHDVNDLNLLQVKLKEKFSGKKFLLVLDDVWNENCHEWDTLCMPMRAGAPGSKLIVTTRNEGVAAVTRTCPAYPLRELSNNDCLSLFTQQALRTRNFDAHPHLKEVGEEIVRRCKGLPLAAKALGGMLRNQLSFLQKTKEAARPEDLGSKYFNDLFSRSFFQHSSRNSSRYVMHDLINDLAQSVAGEIYFHLDGAWENNKQSTISEKTRHSSFNRQHSETQRKFEPFHKVKCLRTLVALPMDQPVFSSGYISSKVLDDLLKEVKYLRVLSLSGYKIYGLPDSIGNLKYLRYLNLSGSSIRRLPDSVCHLYNLQALILSDCKDLTTLPVGIGNLINLRHLHIFDTWKLQEMPSQTGNLTKLQTLSKFIVGEGNNLGLRELKNLFDLRGQLSILGLHNVMNIRDGRDANLESKHGIEELTMEWSDDFGASRNEMHERNVLEQLRPHRNLKKLTIASYGGSGFPNWMKDPSFPIMTHLILKDCKRCTSLPALGQISSLKVLHIKGMSEVRTINEEFYGGIVKPFPSLESLTFEVMAEWEYWFCPDAVNEGELFPCLRLLTIRDCRKLQQLPNCLPSQVKLDISCCPNLGFASSRFASLGESFSTRELPSTLKKLEICGCPDLESMSENIGLSTPTLTSLRIEGCENLKSLPHQMRDLKSLRDLTILITAMESLAYLSLQNLISLQYLEVATCPNLGSLGSMPATLEKLEIWCCPILEERYSKEKGEYWPKIAHIPCIAMPETHSTPSPYRWVLQQIDVGRGRKKKIDSKLHGSPVQLLHWIYELELNSVFCAQKEKKIHFFLPFFHAGLPAYSQIHNLSLFKGWVFKWGNTKKSCLHTFICLQNITSLTVPFISNCPKLWSFCQKQGCLQDPQCLKFLNKVYACPSLRCFPNGELPATLKKLYIEDCENLESLPEGMMHHNSTCLEILWINGCSSLKSFPTRELPSTIKRLQIWYCSNLKSMSENMCPNNSALEYLRLWGHPNLRTLPDCLHNLKQLCINDREGLECFPARGLSTSTLTTSNFFVDFL*
>GSVIVT01000639001 | GSVIVG01000639001
MAFVGEAFLSASIQKLVDMLACPDLRKFAREEQVHAELKKWEGILLKIHAVLHDAEEKQMTNRFVQIWLAELRDLAYDVEDILDDFATEALRRKLITDDPQPSTSTISTQKGDLDLRENVEGRSNRKRKRVPETTCLVVESRVYGRETDKEAILEVLLRDELVHDNEVCVIPIVGMGGVGKTTLAQLAYHDDRVKNHFDLRAWVCVSDDFDVLRIAKTLLQSIASYAREINDLNLLQVKLKEKLSGKKFLLVLDDVWNENYDKWDRLCTPLRAGGPGSKVIITTRMGVASLTRKVSPYPLQELSNDDCRAVFAHALGARNFEAHPHVKIIGEEMVNRCRGLPLVAKALGGILRNELNHEAWDDILKSKIWDLPEEKSGVLPALKLSYHHLPSHLKQCFAYCAIFPKGYEFKKDELILLWMGEGFLQQTKGKKRMEDLGSKYFSELLSRSFFQQSSDIMPRFMMHDLIHDLAQSIAGNVCFNLEDKLENNENIFQKARHLSFIRQANEIFKKFEVVDKGKYLRTFLALPISVSFMKSLSFITTKVTHDLLMEMKCLRVLSLSGYKMSELPSSIDNLSHLRYLNLCRSSIKRLPNSVGHLYNLQTLILRDCWSLTEMPVGMGNLINLRHLDIAGTSQLQEMPPRMGSLTNLQTLSKFIVGKGNGSSIQELKHLLDLQGELSIQGLHNARNTRDAVDACLKNKCHIEELTMGWSGDFDDSRNELNEMLVLELLQPQRNLKNLTVEFYGGPKFPSWIGNPSFSKMESLTLKNCGKCTSLPCLGRLSLLKALHIQGMCKVKTIGDEFFGEVSLFQPFPCLEDLYINNCENLKSLSHQMQNLSSLQGLNIRNYDDCLLPTTLSKLFISKLDSLACLALKNLSSLERISIYRCPKLRSIGLPATLSRLEIREC*
>GSVIVT01000641001 | GSVIVG01000641001
MDPHFHGIQCRVPKYFFFSRVAETFPNTFLATNFSSEEYLIFLKICCREFPLSIPCYLQEKKKIHGRFCWRSRFVWVHSEVGRHGRLAGAMTNPLVKMWLHDLRDLAYDVEDILDESVSQALRRNLIVAQPQPPTGTRLRRLPSTSLVIESCIYGRETEKAAILAMLLKDDPSDDEVCVIPIVGMGGIGKTVEKKLFASFCPSLLGTCCVQQVSFLFSYLKLNKDHGGKKVDSIIYKQIVGSLMYLTATRPDIMHSVSLISRYMENPTELHFLAAKKICRYLQGTKDFGLFYKKGKRSDLIGFTDSDYAGDQDNRRSTSGYVFMLGTGAVSWSSKKQPIVTLSTTEAEFVAATVCACQAIWLRKILEELHLKQVGATTIFCDNSSTIKLSKNPVLHGRSKHIDVKYYFLRDLSNDGVIDLVYCRSENQVADIFTKPLKLAVFLELRKVTKTILQSLSPHTRYANNLNLLQIELREKLYRKKFLLILDVNFDEWDILCMPMRAGASGSKLIVTTRYKGVVSVTGTCSAYPLQELSYDDCLSLFTRQALGARNLDAYPHLKEVGEEIVKRCKGPCYHHLPSHLKRCFAYCSIFPKDYEFDKDELILLWMAEGFLQQTKEENQPEKLGCEYFDDLFSRSFFQQSTQNSSQFLMHDLINDLAQSISGDICFNLNDELENNKQSMAVSEKARHLSFNRQRYEMMRKFEAFRKAKCLRTLAALPLTTFSTYFISSKVLDDLLKEMKYARSVNLQKNQNIKELTLKWSSDFGIVQPFPSLELLKFKNMPTWEDWFFPDADEEVEPFPFLRELTIRRCSKLGIQLPDCLPSLVKLDIFGLISLQELKLERCPKLVSFPEAALSPLLRSVEMMHHKSSSTVGKNTCCLEKLWIKNCSSLKFFPAGDVINLNFTHIQFHPQIHELSCRFICARLYYFCFEFNPVLRRLERALNKHSG*
>GSVIVT01000646001 | GSVIVG01000646001
MGILVGINKFNCFLREIYVIVDKSACPFQRDKFSFQWLINTRFYLCVLISEDRRNMEMKSRFPNLKCSQLAWLAYVFLFLFMMAFFLFLLVAFSWKLEYMKGESWVLEIFQQFLVINTEHHWNAAGSCLIGLFLIMDFKTFTYKKFVKVSTLCLRESCTTIPLITKTILESIASSTDHGVNDLNLLQVALKEKVSGKKFLFVLDDLWNERCIEWDSLCSPLRAGARGSKLIITTRNMSVVSVTRAYSIHPLKELSRNDCLSVFFQQALGTTNLDSYPQLKVIGEEIVKKCKGLPLAAKSLGGMLRMKLNQDTWIDILENKIWDLPEEKSGILPALKLSYHHLPSHLKRCFAYCSMFPKSYEFQKGELILLWMAEGLLQHVKGKRQMEDIGSEYFSELLSRSFFQPSSDNSSRFVMHDLINDLAQSVGGEICFHLDDKLENDLQHPISEKVRHLSFSRKYHEVFKRFETFDRIKNLRTLLALPITDNLKSCMSAKVLHDLLMERRCLQVLSLTGYRINELPSSFSMGNLINLRHLDITGTIRLQEMPPRMGNLTNLQTLSKFIVGKGSRSGIEELKNLCHLRGEICISGLHNVGNIRAAIDANLKNKTNIEELMMAWRSDFDGLPNERNEMDVLEFLQPHKNLKKLTVEFYGGAKFPSWIGDASFSTLVRLNLKTCRNITSLPSLGRLSSLKDLWIGGMRKVKTIGIEFCGEVSHSAKPFQSLKSLSFEDMEEWEDWSFPNVVEDVEGLFPCLLELTIQNCPKLIGKLSSLLPSLLELRISNCPALKVPLPRLVSVCGLNVKECSEAVLRDCSELTSLWEEPELPFNLNCLKIGYCANLEKLPNRFQSLTSLGELKIEHCPRLVSFPETGLPPILRRLVLRFCEGLKSLPHNYTSCALEYLEILMCSSLICFPKGELPTTLKEMSIANCENLVSLPEGMMQQRFSYSNNTCCLHVLIIINCPSLKSFPRGKLPSTLVRLVITNCTKLEVISKKMLHKDMALEELSISNFPGLECLLQGNLPTNLRQLIIGVCENLKSLPHQMQNLTSLRDLTINYCRGLVSFPVGGLAPNLASLQIEGCENLKTPISEWGLHRLNSLSSLTISNMFPDMVSFSDDECYLPTSLTSLSIWGMESLASLALQNLTSVQHLHVSFCTKLCSLVLPPTLASLEIKDCPILKESLFITHHHFGFYIKHVTGNVTLFLLKNNNVDSKMVKFLRTLIALPINALSPSNFISPKVIHDLLIQKSCLRVLSLSGYRISELPNSIGDLRHLRYLNLSYSSIKRLPDSIVHLYNLQTLILRDCYRLTELPIEIGNLLNLRHLDITDTSQLLEMPSQIGSLTNLQTLSKFIVGSLHNVVNVQDAKDANLADKQNIKELTMEWSNDFRNARNETEEMHVLESLQPHRNLKKLMVAFYGGSQLPCWIKEPSCPMMTHLILKNCKMCTSLPSLGRLPLLKDLHIEGLSKIMIISLEFYGESVKPFPSLEFLKFENMPKWKTWSFPDVDEEPELFPCLRELTIRKCPKLDKGLPNLPSLVTLDIFECPNLAVPFSRFASLRKLNAEECDKMILRSGVDDSLPTPNLRQLKIVNCKNLKSLPPQIQNLTSLRALSMWDCPGVVSFPVGGLAPNLTVLEICDCENLKMPMSEWGLHSLTYLLRLLIRDVLPDMVSLSDSECLFPPSLSSLSISHMESLAFLNLQSLICLKELSFRGCPKLQYLGLPATVVSLQIKDCPMLKERCLKEKGEYWPNIAHIPCIQIDGSYIH*
>GSVIVT01000651001 | GSVIVG01000651001
MGEVPSSIGELIHLRYLNFSYSRIRSLPNSNCSNLQGVLSISGLQEVVDVGEARAANLKDKKKIEELTMEWRDPSFSVMVELTLRDCKKCMLLPNLGGLSVLKVLCIEGMSQVKSIGAEFYGESMNPFASLKVLRFEDMPEWENWSHSNFIKEDVGTFPHLEKFFMRKCPKLIGELPKCLQSLVALQELVIKDCDGLTCLWEEQWLPCNLKKLEIRDCANLEKLSNGLQTLTRLEELEIRSCPKLESFPDSGFPPVLRRLELFYCRGLKSLPHNYNTCPLEVLAIQCSPFLKCFPNGELPTTLKKLYIWDCQRCLDSLRKLDINDCGGLECFPERGLSIPNLEFLEIEGCENLKSLTHQMRNLKSLRSLTISQCPGLESFPEEGLAPNLTSLEIDNCKNLKTPISEWGLDTLTSLSELTIRNIFPNMVSVSDEECLLPISLTSLTIKGMESLESLESLDLDKLISLRSLDISNCPNLRSLGLLPATLAKLDIFGCPTMKERFSKDGGECWSNVAHIRSVRIGN*
>GSVIVT01000653001 | GSVIVG01000653001
MSREEKEIHYMMTYEKFQAMLLNNNMDILVYNLYYKNHFRFFSLILNTTYTLTIAFYGGSKFPSWLGYPSFSVMVELTLKNCKKSVLLPNLGGLSVLKVLCIEGMSQVKSIGAEFYGESMNPFASLKELRFEDMPEWENWSHSNFIKEDVGTFPHLEKFLIRECPKLIGELPKCLQSLVELELMIWRCPKLESFPDSGFPPMLRRLELFYCGGLKSLPHNYNSCPLEDLSIRYSPFLKCFPNGELPTTLKKLHIGDCQSLESLPEGVMHHNSTSSSNTCCLEYLGLSIPNLEYLQIDRCENLKSLTHQMRNLKSLRSLTISECPGLESFPEEGLASNLKSLLIGDCMNLKTPISEWGFNTLTSLSQLTIWNMFPNMVSFPDEECLLPISLISLRIRRMGSLASLDLHKLISLRSLGISYCPNLRSLGPLPATLTKLVINYCPTIEERYLKEGGEYWSNVAHIPRISRGS*
>GSVIVT01000655001 | GSVIVG01000655001
MNVLELLRPHRNLKKLIAFLSSFFKTLLDELISSDLLDYARQVQVHAELNKWEKTLKKIHADILDELATEALGRKLMAETQPSTSKFRSLIPSCCTSFTPSAIKVTKTIVQSVASDMSDFNDLNLLQVKLKEKLSGTKFLLVLDDVWNQNCDKWDTLYAPMRTGAQGSRVIVTTRNQGVVSAIGASSAYPLKELSNDECFYHHLPSHLKCCFAYCSIFPKDYEFDVDELVLLWMGEGFLHQVNRQKQMEEIGTEFFHELFARSFFQQSNHSSSQFVMHDLVHDLAQFVAGGVCFNLEEKIENNQQHTICERARHSGFTRQVYEVVGKFKAFDKVKNLRTLILIHLRYLNFSESNIQSLPNSVGHLYNLQTLILRGCRQLTKLPTGIGKLKNLRHLDITELKNCSNLQGVLSISGLQEVVDVGEARAANLKDKKKIEELTMQWSNDCWDARNDKRELRVLESLQPRENLRRLTIAFYGGSKFPSWLGDPSFSVTVELTLKNCKKCTLLPNLGGLSMLKELRFEDMPEWESWSHSNLIKEDSLVELEVLECPGLMCGLPKLASLRELNLKECDEAVLGGAQFDLPSLVTVNLIQISRLACLRTGFTRSLVALQELKIHGCDGLTCLWEEQWLPCNLKKLEIRDCANLEKLSNGLQTLTRLEELEIRSCPKLDNTCCLEDLWIRNCSSLNSFPTGELPSTLKKLTIVRCTNLESVSQKIAPNSLSIPNLEFLEIEGCETLKSLTHQMRNLKSLRSLTISECPGLKSFPEEGMESLASLALHNLISLRFLHIINCPNLRSLGPLPATLAELDIYDCPTIEERYLKEGGEYWSNITLPSLISTRYVQQFKFSHLNFKIVRIFFLIYLISLFSKMFLVYFSFYIIKSYFLLHATLTSKDLIQMKFTC*
>GSVIVT01000656001 | GSVIVG01000656001
MKPGSFSFLHPVWALTTNNADSPLDHFRSHKSISGEYLLDLTKILSLQVHDELNKWEKTLKKINAVLEDAEEKQMEEKVVKIWLDDLSDLAYDVEDILDDLATQALGRQLMVETQPSTSKFRSLIPSCCTSFTPSAIKFNVEMRTKIENITARLENISSRKNNLLSTEKNSGKRSAKTREIPHTTSLVDEPIVYGRETEKAAIVDSLLHYHEPSDDAPMRTGAQGSRVIVTTRDQRVVPAVRASSAYPLEVLSNDDCLSLGLPLAAKALGGMLRTQLNRDAWEEILGSKIWELPKENNSILPALKLSYHHLPSHLKCCFAYCSIFPKDYEFNVDELVLHNLIMPMRYLRVLSLTDYIMGELPCLIGELIHLRYLNFSNSRIQSLPNSVGHLYNLQTGVGIDELKNCSNLQGVLSISSLQEVVDVGEARAPNLKDKKKIEELTMQWSNDSWDVRNDICELHVLESLQPRENLKRLTIAFYGGSKFPSWLGDPSFSVMVELTLKNCQKCMLLPNLGGLSVLKVLCIEGMSQVKSIGAEFYGESMNPFASLKELRFKDMPEWENWSHSNFIKENVGTFPHLEKFFMRKCPKLIGELPKCLQSLVELEVLECPGLMCGLPKLASLRELTLKECDEAVLGGAQTGFTRSLVALQELRIYNCDGLTCLWEEQWLPCNLKKLEIRDCANLEKLSNGLQTLTRLEELEIWSCPKLESFPDSGFPPMLRRLELFYCEGLKSLPHNYSSCPLEVLTIECSPFLKCFPNGELPTTLKNLRIRNCLSLESLPEGLMHHNSTSSSNTCCLETLLIDNCSSLNSFPTGELPFTLKKLSITRCTNLESVSEKMSPNSTALEYLQLMEYPNLKSLQGCLDSLRKLVINDCGGLECFPERGLSIPNLEYLKIEGCENLKSLTHQMRNLKSLRSLTISECLGLESFPKEGLAPNLASLGINNCKNLKTPISEWGFDTLTTLSHLIIREMFPDMVSFPVKESRLLFSLTRLYIDGMESLASLALCNLISLRSLDISNCPNLWSLGPLPATLEELFISGCPTIEERYLKEGGEYWSNVAHIPCIYEGIQRYDIVDWMLDGIIDDLTFLDFNDSNFLI*
>GSVIVT01000657001 | GSVIVG01000657001
MAFVGEAVLTAFIETLFDKLASSELLQFAGLEHQAAGLLSQLVIKGLYQPSELAQPIPSRSYPMMSACLLFAQRALVTRNFDTHPHLRVVGEEIVKKCKGLPLAAKALGGMLRKLNHDAWEDILKSKIWDLPEENNTILPALKLSYHRLPFHLKRCFVYCSIFPKNYHFKVDKLVLLWMGEGFLPHAKRQKQMEEIGSEYFYELLARSFFLQSNRNSSQFVMHDLVQDLAQFVAGDNLRTLVALPINIQFSWERSYIAMKVLHGLLMGMRCLRVLSLAGYYISELPDSFGENKHLRYLNFSNCSIKRLPDSMGCLYNLQTLILCDCGELTRLPMGIGMLINLRHFVITGASKLKEIPFQIGNLTNLQILPRFIVSKTGGSGIGELKNCSNLQGVLSIFGLHEIMSVKDARDANLKDKQKIEELIMNWTNDCWDSRNDVDELHVLESLQPHKNLEKLTIAFYGGSKFPSWIGDVSSKMVELTLKICKKCMSVPSLGGLSLLEVLCIQGMGKVKSIGAEFYGECMNPFASLKELRFEDMPKWESWSHSNSIKEDVGAFPCLKRFLDVSECPELVCGLPKLASLHELNLQECDEAMLRGDEVDLRSLATLELKKISRLNCLRIGLTGSLVALERLVIGDCGGLTCLWEEQGLACNLKSLLRFLEVYNCEESLPEGMIHRNSTLSTNTCLEKLTIPVGELPSTLKHLEIWGCRNLKSMSEKMWPSNTDLEYLELQGCPNLRTLPKCLNSLKVLYIVDCEGLECFPARGLTTPNLTRLEIGRCENLKSLPQQMRNLKSLQQLKIYQCPRVESFPEEECLLPTSLTNLDISRMRSLASLALQNLISLQSLHISYCRKLCSLGLLPATLGRLEIRNCPILKERFLKDKGEYWSNIAHIPCIKLDGEYIH*
>GSVIVT01000663001 | GSVIVG01000663001
MGGIGKTTLAQIIYNDGRVENRFEKRVWVCVSDDFDVNEMKEKRFFLVLDDVWNENLNHWDVLQAPFYVGAQGSIAKKCKGLPLAVKTLAGLLRSKQDNTAWNEDYVFEREKLVLLWMAEGFLDGSKRGETVEEFGSICFDNLLSRSFFQQYHDNDSQFVMHDLIHDLAQFISEKFCFRLEVSHCLLSTLRCLRVLSLTYYDIEELPHSIENLKHLRYLDLSHTPIRTLPGSITTLFNLQTLILSECRYLHTGSRVGELRDLSHLSGTLAILKLQNVVDARDALKSNMKGKECLDKGTFIHQHGALHTLVFKEISVWEEWDCFGVEGGEFPSLNELRIESCPKLKGDLPKHLPAPSIQKLNLKECDEVVLRSVSLSSLPEMGLPPMLETLRIENCDSLTSFPLAFFTKLKTLHIWNCENLDCMKLKSLPQRMHTLLTSLDELWISECPEIVSFPEGGLPTNLSSLHISDCYKLMESRKEWGLQTLPSLRYLIISGGIEEELESFSEEWLLPSTLFSLEIRSFPYLKSLDNLGLQNLTSLGRFEIGKCVKLKSFPKQGLPSSLSVLEIYRLMRMPSLNQKMNGIGIGSRSTPLFRKITIYAHLFITC*
>GSVIVT01000665001 | GSVIVG01000665001
MMSIHDNIKVLLLQCIRIYIERYIVLEIWILDIREIEPVATTTILQPVETFPSPISFALSSLPFTESMFAKEKIAKKCKGLPLARCFAYCSIFPKDYVFEKEKLVLLWMAEGFLDGSKRGETIEEFGSMSRRLINLRHLKIDGTKLERMPMEMSRMKNLRTDAFESNMKGKDLQLFNCKNCASLPPLGQLRSLQNLSIVKNDEISEWEEWDLELPAILLKLTSLRKLVIKECQSLSSLPEMGLPPMLETLEIENCDSLTSFPLAFFTKLKTLHIWNCENLESFYIPDGLRNMDLTSLHKIKIDDCPNLLKSLPQRMHTLLTSLDKLWISDCPEIVSFPEGGLPTNLSSLHIGSCYKLMESRKEWGLQTLPSLRRLVIVGGTEGGLESFSEEWLLLPSTLFSLDISDFPDLKSLDNLGLENLTSLERLVIWNCDKLKSFPKQGLPASLSVLEIYRCPLLKKRCQRDKGKEWRKIAHIPSIEMSHEYNKKTPKRSLTHSLPPNQSLEWESGKMESQAGSHGNGSCITADMEQGSIESYRYYLSRRTLFQMLSDRGYNVPHSELTRSLSDFRASFGHNPDPSRLRICLPLISSPSKKILVVFCGTDEIRKAVIRVIFQQINREGLHRLILVLQSKMNSHARKVVDEYPIKVEFFQITELLINITKHVSVPKHEILSAQEKRKLVNKYKLEDKQFPIMQKDDAIARYYGLEKGQVVKITYKGGMTDSLVTYRCVS*
>GSVIVT01000666001 | GSVIVG01000666001
MAVGEIFLSAAFQITLEKLASPMSKELEKSFGDLKKLTWTLSKIQAVLRDAEARQITNAAVKLWLSDVEEVADDAEDVLDEVMTEAFRFKQQNPVGNFSSLSRDFHFEIGSKLEKINMRLDEIAKKGDELGLKERSGEKGHNARPPSSSLVDESSVFGREVEKEEILELLVSDEYGGNDDCWSLFKQIAFENGNADAHPELVRIGKEILKKCRGLPLAVKTIGGLLYLETEEYEWEMILKSDLWDFEEDENEILPALRLSYNHLPEHLKQCFVFCSVFPKDYNFEKETLVLLWIAEGFVLAKGRKHLEDLGSDYFDELLLRSFFQRSKINSSKLKHLRYLNLSSTRIKMLPPSVCTLYNLQSLILMNCNNLKGFFVAKEKGCGIGELKGMTELRATLIIDRLEDVSMVSEGREANLKNKQYLRRLELKWSPGHHMPHATGEELLECLEPHGNLKELKIDVYHGANIDTMSELESISCEFCGEGQIRGFPSLEKMKLEDMKNLKEWHEIEDGDFPRLHELTIKNSPNFASLPKFPSLCDLVLDECNEMILGSNLSSLEELSISKCPKLKRCEEGGEDWNKIAHIPHKRIARF*
>GSVIVT01000840001 | GSVIVG01000840001
MVTHYRKKTNKDSQMREGDGMRVYMELRVWPRCHRWLWCGVTNGGLIPTFGALDPRAMSFNKKMGEKINKITRELDAIAKRRLDLHLREGVGGVSFGIEERLPTTSLVDESRIHGRDADKEKIIELMLSDEATQLGQLAEEQCWLLFAQTALTNLDSNECQNLESTGRKIAKKCKGLPLVAKTLGGLLHSNQDITAWNEVLNNEIWDLSNEQSSILPALNLSYHYLPTTLKRCFAYCSIFPKDYVFEREKLVLLWMAEGFLDGSKRGETIEQFGRKCFNSLLLRSFFQQYDNNDSQFVMHDLIHDLAQFTSGKFCFRLEVEQQNQISKEIRHSSHYDIKELPHSIENLKHLRYLDLSHTRIRTLPESITTLFNLQTLMLSESVVHLPSITELEVSNICSIQVELPTILLKLTSLRKLVIKECQSLSSLPEMGLPPMLETLRIENDCVKLKSFPKQGLPASLSILEIHRCPVLKKRCQRDKGKEWRKIAHIPRIKMDGEVMD*
>GSVIVT01000842001 | GSVIVG01000842001
MRTTTSSYQLCQLTEEQCWLLFAQAAFTNLDSNECQNLQSIGRKIAKKCKGLPLVAKTLGGLLRSKQDSTAWNEVLNNEIWDLSNEKSSILPALNLSYHYLPTKLKRCFAYCSIFPKDYVFEKEKLVLLWMAEGFLDGSKRGETVEEFGSICFDNLLSRSFFQQYHNNDSQFVMHDLIHDLAQFTSGKFCFRLEVEQQNQISKDIRHSSHYDIKELPHSIENLKHLRYLDLSHTQIRTLPQSITTLFNLQTLMLSECIFLVDLPTKMGRLINLRHLKIDGTKLERMPMEMIDELINLRHLKIDGTKLERMPMEMSRMKNLRTLTTFVVSKHTGSRVGELRDLSHLSGTLAIFKLQNVVDARDALESNMKRKECLDKLELNWEDDNAIAGDSQDAASVLEKLQPHDNLKELSIGCYYGAKFPSWLGDPSFINMVSLQLSNCKNCASLPPLGQLRSLQNLSIVKNDVLRKVGQEFYGNGPSSFKPFGSLQTLVFKEMSEWEEWDCFGVEGGEFPCLNELHIECCAKLKGDLPKHLPLLTNLVILECGQLVVLRSAVHMPSLTELEVSNICSIQVELPPILHKLTSLRKLVIKECQNLSSLPEMGLPSMLEILEIKKCGILETLPEGMIQNNTRLQKLSTEECDSLTYYPWLTSLHIDGSCDSLTYFPLAFFTKLETLYIWGCTNLESLDIPDGLHNMDLTSLPSIHIQDCPNLLKSLPQRMHTLLTSLEDLEIYDCPEIVSFPEGGLPTNLSSLEIWNCYKLMESQKEWGIQTLPSLRKLSISGDTEEGSESFFEEWLLLPSTLISLQILNFPDLKSLDNLRLQNLTSLQTLRLYKCFKLKDKGKEWPKIAHIPYVVMDGEVISS*
>GSVIVT01000871001 | GSVIVG01000871001
MEDVLDEFNTEANLQIVIHGPQASTSKVHKLIPTCFAACHPTSVKFTAKIGEKIEKITRELDAVAKRKHDFHLREGVGGLSFKMEKRLQTTSLVDESSIYGRDAEKEAIIQFLLSEEASRDNDVASIMRTTASSHHLDVLSYEECRLLFAKHAFAHMNTNIRQKLEPIGEKIVRKCRGLPLAAKSLGSLLHTKQDENAWNEVLNNGIWDFQIEQSDILPALYLSYHYLPTNLKRCFAYCSIFPKDYKFEKRNLVLLWMAEGLLGGSKREETIEDYGNMCFDNLLSRSFFQQASDDESIFLMHDLIHDLAQFVSGKFCSSLDDEKKSQISKQTRHSSYVRAEQFELSKKFDPFYEAHNLRTFLPVHSGYQYPRIFLSKKVSDLLLPTLKCLRVLSLPDYHIVELPHSIGTLKHLRYLDLSHTSIRRLPESITNLFNLQTLMLSNCDSLTHLPTKMGKLINLRHLDISGTRLKEMPMGMEGLKRLRTLTAFVVGEDGGAKIKELRDMSHLGGRLCISKLQNVVDAMDVFEANLKGKERLDELVMQWDGEATARDLQKETTVLEKLQPHNNLKELTIEHYCGEKFPNWLSEHSFTNMVYMHLHDCKTCSSLPSLGQLGSLKVLSIMRIDGVQKVGQEFYGNIGSSSFKPFGSLEILRFEEMLEWEEWVCRGVEFPCLKQLYIEKCPKLKKDLPEHLPKLTTLQIRECQQLEIPPILHNLTSLKNLNIRYCESLASFPEMALPPMLERLRIWSCPILESLPEGMMQNNTTLQCLEICCCGSLRSLPRDIDSLKTLSISGSSFTKLEKLHLWNCTNLESLSIRDGLHHVDLTSLRNCKKLKSLPQGMHTLLTSLQDLYISNCPEIDSFPEGGLPTNLSSLYIMNCNKLLACRMEWGLQTLPFLRTLQIAGYEKERFPEERFLPSTLTSLGIRGFPNLKSLDNKGLQHLTSLETLEIWKYVNSFLEGGLPTNLSELHIRNGNKLVANRMEWGLQTLPFLRTLGIEGCEKERFPEERFLPSSLTSLEIRGFPNLKFLDNKGLQHLTSLETLEIWKCGNLKYFPKQGLPPPFLILILMTLLLFSAFISPGMLLKHPTNIIGRERLCAF*
>GSVIVT01000879001 | GSVIVG01000879001
MTESFLFSIADNVVGKIGSVTLQEIGLAWGVKTELQKLEATLTAIKSVLLDAEEKQWKDRQLRDWLGKLKHVCYDVEDVLDESEYQALQRQVVSHGSLKTKVLGFFSSSNPLPFSFKMGHRIKEVRERLDGIAADRAQFNLQTCMERAPLVYRETTHFVLASDVIGRDKDKEKVLELLMNSRGSGTGLLKYNELNLEQSQTVLRTTLGNENFFLVLDDMWNEDRQKWIELKTLLMNGAKGNKIYNELNLEQSQTVLRTTLGNENFFLVLDDMWNEDCQKWIELKTLLMNGAKGNKIVVTTRGHPVASIMGTVQAYILEGLPHVDCLSVFLKWAFNEGQEKQHPNLVKIGDDIVKKCNGVPLAARTLGSLLFSKFEPRDWLDVRDNDIWKLEQKEGDILPALRLSYEQLPSYLKCCFAYCSIFPKDYVLDNESLVCIWSAKGLIEPSKKKQELDDIGNRYIKEMLSRSFFQDFEDHHYYFTFKMHDLMHDLASFISQTECTLIDCVSPTVSRMVRHVSFSYDLDEKEILRVVGELNDIRTIYFPFVLETSRGEPFLKACISRFKCIKMLDLTGSNFDTLPNSINNLKHLRFLNLSLNKRIKKLPNSVCKLFHLQTFSLQGCEGFENLPKDFGNLINLRQLVITMKQRALTGIGRLESLRILRIFGCENLEFLLQGTQSLTALRSLQIGSCRSLETLAPSMKQLPLLEHLVIIDCERLNSLDGNGEDHVPRLGNLRFLFLGNLPKIGIKSLMSQRYILMASKHHKIKQGDPLRVMMKLDMDLSKTHSFFLFSFLPFK*
>GSVIVT01000882001 | GSVIVG01000882001
MAESFLFSIADNVVGKIGSITLHEIGLAWGVKTELTKLEATLTTIKSVLLDAEEKQWKDQQLRDWLGKLKHVCYDVEDVLDEFQYQALQRQVRLDGIAADRAQFNLQTCMERAPLVYRETTHSFVLDRDVFGRGKDKEKVLELLMNSSDDDENIINSINTTVEGGSGLGLPNHNDLNMEQSQTLLRRTLGNENFFLVLDDMWNGDRQKWIELRTFLMNGAKGNKIVVTTRDNSVASIMGTVPAYILEGLPHVDCLSVFLKWAFNEGQEKKHPNLVKIGDDIVKKCNGVPLAARTLGSLLFSKFEQRDWLYVRDNDIWKLKQEEGDILPALRLSYEQLPSYLKCCFAYCSIFPKDHVFCNEELVDMWSAQGLIETSKKKQELDDIGNRYIKELLSRSFFQDFEDRHFYFEFKMHDLMHDLASFISQSECTFIDCVSPTVSRMVRHVSFSYDLDEKEILRVVGELNDIRTIYFPFVQETSHGEPFLKACISRFKCIKMLDLSSSNFDTLPNSISNLKHLRLLDLNENKKIKKLPNSICKLFHLQKLSLLGCEGFENLPKEFGNLISLRHLQITTKQRALTGIGRLESLQTHLKIFKCQNLEFLLQGTQSLTTLRSLFIRDCRRLVSLAHSMKQLPLLEHLVIFDCKRLNSLDGNGEDHVPGLGNLRGRIGIKSLMFQRYILMASKHQKIKQGDPLRVMMKPNMDLSKTHSFFLFFFLPSSKSSLFINWGSVIEQKSGIYLFSVNIKVKPLLFNILLGISLF*
>GSVIVT01000884001 | GSVIVG01000884001
MAESFLFSIADNVLGKIGSVTLQEIGLAWGVKTELQKLEATLTAIKSVLLDAEEKQWKDRQLRDWLGKLKHVCYDVEDVLDEFRYQALQRQVVSHGSLKTKVIIDIIKSIKTTVEGGSGLGLPNHNDLNMEQAQTLLRRTLGNEKIFLVLDDMWNEDRQKWIELRTFLMNGAKGNKIVVTTRGHPVASIMGTVQAYILEGLPHDYCLSVFLKWAFNEGQEKQHPNLVKIGDDIVKKCNGVPLAARTLGSLLFSKFEQRDWLYVRNNDIWKLEQKEGDILPALRLSYEQLPSYLKCCFAYCSIFPKDEVLNNLSLVCMWSAQGLIEPSKKKQELDDIGNRYIKEMLSRSFFQDFKIINCILHLKCMI*
>GSVIVT01001382001 | GSVIVG01001382001
MADALLSASLQVLFDKLASPELVNFIRGQKLSQELLTDFKRKLLVVHKALNDAEVKQFSDPLVKEWLVQVKDVVYHAEDLLDEIATEALRCEIEAAEVQTGGIYQVWNKFSTRVKAPFANQSMESRVKGLMTRLENIAKEKVELELKEGDGEKLSPKLPSSSLVDDSFVYGRGEIKEELVKWLLSDKETAAANNVIDFLLIGVTKSILEAIGCRPTSDHSLDLLQRQLKDNLGNKKFLLVLDDVWDVESLHWESWDRLRTPLHAAAQGSKIVVTSRSETVAKVMRAIHTHQLGTLSPEDSWSLFTKLAFPTLFCLLFNFSQGL*
>GSVIVT01001429001 | GSVIVG01001429001
SPKKALVDHFKTEENHIIGWSKGHQVRPEALERLRIFLWATVHIFWVMESWVMKKLLGPNGRAKTQFSLRKIIIHLKDISAQIDVLGLEKGVEGKVSSLEGSTVTPSTPLVGETIVYSKDKEKEEIVEFLLSYQGSESKVDVISIVGMGGAGKTTLAQLVYNDKRVQEHFDLRVWVCVSDEFDVARITMSILYSVSWTNNDLQDFGQVQVKLRDALAGKKFLLVLDDVWNEEYSKWDILRSPFEAGAKGSKIIITTRSEAVAMIMGRTVHLFRLGVLSEDDCWSLFAKHAFKNRKMDQHPNLEVAKEIAYKCKGLPLAAKVLGQLLQSEPFDQWETVLNSEMWTLADDYILPHLRLTYSYLPFHLKRCFAYCALFPMDYEFEVNELVFLWMAEGLIQQPEGNRQMEDLGVDYFHELRSRSFFQQSSNESKFVMRDLICDLARASGGDMYCILEDGWNHHQVISEGTHHFSFACRVEVMLKQFETFKEVNFLRTFLAVLPTAAPEDDEAVCNSTTRELDKLLAKFKRLRILSLRGCQISELPHSIGNSMYLRYLNLSLTAIKGLPDSVGTLFHLQTLLLHGCKRLTELPRSIGNLTNLRHLDITDTDQLQKMPPQIGNLIDLRSLPKFIVSKDSSLRITALRNLSQLRGKLSILGLHYAGHIWPSCDAILRDTEGLEELLMEWVSDFSDSRNERDEVHVLDLLEPHTNLKKLMVSFYGGSKFPSWIGSSSFSNMVDLNLNHCKNCTSLSSLGRLSSLKSLCIAGMGGLKRVGAEFYGEISPSVRPFSSLETLIFEDMPEWKNWSFPYMVEEVGAFPCLRQLTLINCPKLIKLPCHPPSLVELAVCECAELAIPLRRLASVDKLSLTGCCRAHLSTRDGKLPDELQRLVSLTDMRIEQCPKLVSLPGIFPPELRSLSINCCESLKWLPDGILTYGNSSNSCLLEHLEIRNCPSLACFPTGDVRNSLQQLEIEHYGISEKMLQNNTSLECLDFWNYPNLKTLPRCLTPYLKNLHIGNCVNFEFQSHLMQSLSSIQSLCIRRCPGLKSFQEGDLSPSLTSLQIEDCQNLKSPLSEWNLHRLTSLTGLRIAKIHRVP*
>GSVIVT01001444001 | GSVIVG01001444001
MAEAVLSALVEVIFEKMSSQILEYRMLGGTEKEMSQLRSILLTIQDVLEEAEDQQLRNKTVKNWLMKLKDAAYDADDLLDEYMMEALEYEVGADDNMKFKDCMINMVCNFFSRSNPFIFHYKMKCRLKQIGERLNSIANERSKFHLKNSNVNQTYQSSGRLQSDSFLLESDVCGRDRDREEIIKLLTDNSHGDGLPEDDCWSLFEQRAFKLGVPKEASIVAIGNDIVKKCRGVPLAAKTLGSLMCFKREKSEWVDVKDSEIWNLLGGENGILQVLRLSYDDLPSHLKQCFAYCSIFPKDYCIEKENLVQLWMAEGFLPSSGRKAPEEVGNEYFNELLWRSFFENVTKDSDGNIVKCGMHHLFHDLARSVSGSDCSAVEVGRQVSIPAATRHISMVCKEREFVIPKSLLNAGKVRSFLLLVGWQKIPKVSHNFISSFKSLRALDISSTRAKKLSKSIGALKHLRYLNLSGARIKKLPSSICGLLYLQTLILKHCDLLEMLPKDLRKLIFLRHLNIYACRSLVKLPNGIGKLSSLQTLPIFIVGRGTASSIAELQGLDLHGELMIKNLENVMNKRCARAANLKEKRNLRSLKLLWEHVDEANVREHVELVIEGLQPSSDLKKLHVENYMGANFPCWLMNSSLSNLTELSLIRCQRCVQLPPLEKLSVLEVLSIDGMDATRYISDDSRTNDGVVDYASLKHLTLKNMPSLLGWSEMEERYLFSNLKKLTIVDCPNMTDFPNLPSVESLELNDCNIQLLRMAMVSTSLSNLIISGFLELVALPVGLLRNKMHLLSLEIKDCPKLRSLSGELEGLCSLQKLTISNCDKLESFLESGSLKSLISLSIHGCHSLESLPEAGIGDLKSLQNLSLSNCENLMGLPETMQHLTGLQILSISSCSKLDTLPEWLGNLVSLQELELWKGTIGTRYNMFHISRLMALILKLLECSVSISWQG*
>GSVIVT01001446001 | GSVIVG01001446001
MSLNQGIHVLMLLRSSCCGVRTHLSGFCSLGFPKLLVPFFLFLILSKEKMFVGEVFLSSFFEVVLDKLVATPLLEYARRQKVESTLEDWRKTLLHLQAVVNDAEQKQIKDTAVKMWLDDLKALAYDIEDVLDEFDSEARRRSLVEGSGQTSTSKVRRLIPTFHSSGVRSNDKIRKKMKKINQELDAVVKRKSDLHLREGVGGVSTVNEERLTTSSVDEFEVYGREADKEKIMQSLLSDEGHGTGRKVRVIPIVGMGGVGKTTLAQMIYNDGRVKDEFDFRVWVYVSDQFDLVGITRAILESVSGHSSDSKNLPLLEDKLQKELNGKRFFLVLDDMWNQDPIRWSGLEKTLRAGARGSVVMVTTRHEDVASIMRTTPSHHLSELSDEHCWLVFADLAFENITPDARQNLEPIGRQIFKKCKGLPLAAKTLGGLLRSKHDKNAWKNMLNSEIWDLPAEQSSILPVLHLSYHYLPSILKQCFAYCSIFPKDHEFQKEELILFWVAQGLVGGLKGGEIMEESLFVMHDLIHDLAQFISENFCFRLEVGKQNHISKRARHFSYFLLHNLLPTLRCLRVLSLSHYNITHLPDSFGNLKHLRYLNLSYTAIKELPKSIGTLLNLQSLILSNCASLTKLSSEIGELINLRHFDISETNIEGMPIGINRLKDLRSLATFVVVKHGGARISELRDLSCLGGALSILNLQNIANANDALEANLKDKKDIENLVLSWDPSAIAGNSDNQTRVLEWLQPHNKLKRLTIGYYCGEKFPNWLGDSSFMNLVSLEIKNCKSCSSLPSLGQLKSLKCLRIVKMDGVRKVGMEFCRNGSSSSFKPFGSLVTLVFQEMLEWEEWDCSGVEFPCLKELDIVECPKLKGDIPKHLPHLTKLEITKCGQLPSIDQLWLDKFKDMELPSMLEFLKIKKCNRLESLPEGMMPNNNCLRSLIVKGCSSLRSLPNVTSLKFLEIRNCGKLELPLSQEMMHDCYPSLTTLEIKNSYELHHVDLTSLQVIVIWDCPNLVSFPQGGLPAPNLRMLLIGDCKKLKSLPQQMHTLITSLQDLKIGYCPEIDSFPQGGLPTSLSRLTISDCYKLMQCRMEWGLQTLPSLRKLEIQDSDEEGKLESFPEKWLLPSTLSFVGIYGFPNLKSLDNMGIHDLNSLETLKIRGCTMLKSFPKQGLPASLSYIKNPSAIFLKNIWKRRVSSEQKQNLWKASGVNANFLAVK*
>GSVIVT01001448001 | GSVIVG01001448001
MGGVGKTTLAQIIYNDKRVGDKFDFRLWVFFLVLDDIWNENPDNWSTLQAPLKAGSQGSVIIATTRNEKVASIMGTTPFCRLSELSDEHCWSVFAYRAFENITPDAIKNLEPIGRKIIQKCKGLPLAAKTLGGLLRNILPALHLSYHYLPKKSLFVMHDLIHDLAQFVSREFCFRLEVDKLRTFLPLGMPAHHLRYLNLSSTKIQKLPKSIGMLCNLQSLIGARIAELQDLSHLRGALSIFNLQNVVNATDALKANLKKKEDLDDLVFACSSLPPLGQLQSLKDLQIAKMDGILRFEEMLEWEEWVCRGVEFPCLKELYIKKCPKLKKDLPKHLPKLTKLKISECGQLVCCLPMAPSIHELGQLHSLVQLSVCCCPELKEIPPILHSLTSLKNLNIQQCESLASFPEMALPPMLERLEIIDCPTLESLPEGMMQNNTTLQHFNCDSLTSFPLASFTKLETLHLWHCTNLESLYIPDGLHHMDLTSLQILNFYNCPNLLKSLPQGMHSLLTSLERLRIEGCPEIDSFPIEGLPTNLSDLDIRNCNKLMACRMEWHLQTLPFLSWLGGLEHLTSLETLSIYRCEKLESLPKQGLPSSLSHLYILKCPLLEKRCQRDKGKKWPNISHIPCIVIFNEKGFSYEEVILS*
>GSVIVT01001453001 | GSVIVG01001453001
MFLCTILAIKYVFINLLKNLDQLDFRKIYAFHESLLTHKLRLKMVVVEAFLSSLFEVVLDKLVAAPLLDYARQLKVDTAVLQEWRNTLLQLQAVLHDAEQRQIQDEAVKRWLDDLKALAYDIEDVLDDELSDEHCWSVFAYRAFENITPDAIKNLEPIGRKIVQKCKGLPLAAKTLGGLLRYHYLPTKVKQCFAYCSIFPKDYEYQKEELILLWAAQGFVGDFKGEEMIEDGEKCFRNLLSRSFFQQSSQNKSLLVMHDLIHDLAQFASREFSYVPTCYLADKVLHDLLPTFRCLRVLSLSHYNITHLPDSFQNLKHLQYLNLSSTKIKKLPKSIGMLCNLQSLMLSNCHGITELPPEIENLIHLHHLDISGTKLEGMPIGINKLKDLRRLTTFVVGKHSGARIAELQDLDSENQTRVLENLQPHTKVKRLNIQHYYGRKFPKWFGDPSFMNLVFLRLEDCNSCSSLPPLGQLQSLKDLQIAKMDGVQNVEILRFEDMLEWEKWICCDIKFPCLKELYIKKCPKLKGDIPRHLPLLTKLEISESGQLECCVPMAPSIRELILSSFPEMALPPMLERLEIRDCRTLESLPEGMMQNNTTLQYLEIRDCCSLRSLPRDIDSLKTLAIYECKKLELALHEDMTHNHYASLTNFMIWGIGDSLTSFPLASFTKLETLELWDCTNLEYLYIPDGLHHVDLTSLQILYIANCPNLVSFPQGGLPTPNLTSLWIKNCKKLKGFAH*
>GSVIVT01001457001 | GSVIVG01001457001
MIFCQTFLIMIAKFNNQILAFMGWATASNYALNQEWCINFEVLGNTKVKQLYGLNNSQFLLYHFIETNICENFIDASTIYEYLNDFIILCQPHTSQHQLHLSLLPSAVFCRVVDSLVSKENMIVVEAFLSSLFEVVLDKLVVTPLLEYARRLKVDTTPLQDWKTTLLQIKSVLHDAEQKQIQDDAVMGWLDDLKALACDIEDIMELLLSDEVGTAREVQVIPIVGMGGVGKTTLAQIIYNDKRVEKNFQIRGWAYVSDQFHSVKVTQQILESVSGRSSDSDDLQLLQQSLQKKLKRKSVIMVTTRSKSVASIMCTTPIQPLSELSEEDCRKIITKCKGLPLAVKTLAGLLRCFLGGLKRGETIKDVGQTCFDDLLSRSFFQQSDNISERTRHISYIREEFDVSKRFDALLCLRVLSLSHYNITHLPDSFGNLKHLRYLNLSNTRVQKLPKSIGMLLNLQSLVLSNCRGLTELPIEIVKLINLLHLDISRTNIQQMPPGINRLKDLQRLTTFNQTRVLENLQPHNKVKRLSIECFYGAKFPIWLGNPSFMNLVFLRLKDCKSCSSLPPLGQLRSLKDLYIISECWQLVCCLPIAPSICELILSSFTDIGLPPVLETLGIGRWPFLEYLPEGMMQNNTTLQHLHILECGSLRSLPGDIISSLKSLFIEGCKKLELPVPEDMTHNYYASLAHLVIEESCDSFTPFPLAFFTKLEILYIRSHENLESLYIPDGPHHDCLLLTSDILQ*
>GSVIVT01001459001 | GSVIVG01001459001
MQILVTVQLFVTNIIRIEWRNTLLHLQAVLHDAEQRQIREEAVKRWVDDLKALAYDVEDVLDEAQHISYDPDNILHDLLPTFKCLRVLSLSYYNITYLPDSFGNLKQLRYLNLSNTNIQKLPYSIGMLLNLQSLMLLNFLGLPNCHLKLENSSICIIWILTTFVVGKHSGARIAELWDLSHLQGALSILNLQNVVNDMDALEANLKKKENLDDLVLVWDPNAIDGDSENQTRVLEHLQPHTKVKRLMIQHYYGIEFPKWLGDPSFMNLVFLQLKDCKSCSSLPPLGQLQSLKNLSSSIKPFGSLVVLRFEEMLEWEEWVCCGISECGQLVTCHPLSTTSPLLNTWRSRNVKIFQLFEMGLPPMLETLEIQGCPILESLPEGMMQNNTTLQSLSIMHCNSLRSLPTFFTKLETLDIWGCTNLESLPQGMHTLLTSLQHLHISNCPEIDSFPEGGLPSNLSSLHIWNCNKTCGLPDGVGLANASLS*
>GSVIVT01001469001 | GSVIVG01001469001
MLFPQTMHLLFSIGRCFMMRYCYLYMIGRMFSVLEIQLIVRSFQILKVVAFSVEETLSNHVEASVEPKVLSRLCNPMSVKQPQDSLKQVQKPHTSSPLLSSTLSSSKVVASSFSKGQQPTQDDEVYLPLPASFRTTSTPTEIWSPRCSNLLASQQFIDFFFKWKLDTGLLTKLQTTLQVIYAVLDDAEEKQAENDPHVKNWLDKVRDAAYDAEDILEEIAIDALESRNKVPNFIYESLNLSQEVKEGIDFKKKDIAAALNPFGERIDSKMRNIVERLEDIVKQKDILRLRENTRGIVSGIEKRLTTPLVNEEHVFGSPIYGRDGDKEEMIKLLTSCEENSDEIRGLSSDDCWSLLEQIAFPNGNSYAFPELKVIAEGVARKCKGLPLAAKSLGGLLRSNPNENYWKDILNSKIWDFSNNGIIPPLRLSYHHLPPHLKQCFVYCAVFPKDFEFDIEMLVLLWIAEGFVQQPEGGKEMEAMARSYFFDLLSRSFFQQSSVDKSQYLMHDLIHDLAQFISGKEFLSQQALSTLLLKCRHLIKLPMDLKNVTNLRHLNIETSGLQLMPVDMGKLTSLQTLSNFVVGKGRGSGIGQLKSLSNLRGKLSISGLQNVVNVRDAIEAKLEDKEYLEKLVLEWIGIFDGTRDEKVENEILDMLQPHENLKNLSIEYYGGTEFPSWVGDPSFSKMEYLNLKGCKKCISLPSLGQLPLLKELIIEGMDGIKHVGPQFYGDDYSSIDPFQSLETLKFENIEEWEEWSSFGDGGVEGFPCLRELSIFKCPKLTSKLPNYLPSLEGVWIDDCEKLAVLPKLVKLLNLDLLGSNVEILGTMVDLRSLTFLQINQISTLKIFPEGFMQQSAKLEELKIVNCGDLVALSNQQLGLAHLASLRRLTISGCPKLVALPDEVNKMPPRLESLDIKDCHNLEKLPDELFKLESLSELRVEGCQKLESFPDMGLPSKLKRLVIQNCGAMKAIQDGNLRSNTSLEFLEIRSCSSLVSVLEGGIPTTLKYMRISYCKSLKSLPVEMMNNDMSLEYLEIEACASLLSFPVGELPKSLKRLEISICGNFLSLPSSLLNLVHLDFLHLENCPLLEYFPNTGLPTPNLRKLTIATCKKLKFLPNRFHNLKSLQKLALSRCPSLVSLPKQGLPTNLISLEITRCEKLNPIDEWKLHKLTTLRTFLFEGIPGLVSFSNTYLLPDSITFLHIQELPDLLSISEGLQNLTSLETLKIRDCHKLQALPKEGLPATLSSLTIKNCPLIQSRCKQDTGEDWSKIMDIPNVDLF*
>GSVIVT01001471001 | GSVIVG01001471001
MTTVLRSFNFEYMKHFSQYMLFLLFLPRSMVVVEAFLSSLFEVVLDKLVATPLLDYARRIKVDTAVLQEWSKTLLDLQAVLHDAEQRQIREEAVKSWVDDLKALAYDIEDVLDEKSRLDLTQSVGGVSSVTQQRLTTSLIDKAEFYGRDGDKEKIMELLLSDEIATADKVQVIPIVGMGGVGKTTLAQMIYNDKRVGDNFDIRGWGFFLVLDDIWNEDPNSWDVASIMRTTSSHHLSKLSDEDCWSLFAGIAFENVTPDARQNLEPIGRKIIKKCDGLPLAANTLAGLLRCKQDEKTWKDMLNSEIWDLRTEQSRILPALHLSYHYLPTKLILLWMAQGLVGSLKGGETMEDVGEICFQNLLSRSFFQQSEFCFRLEMGQQKNVSKNARHFSYDRDKVLHDLPKSIGMLLNLQSLILSECHLRMLTTFVVGKHGGARLGELRDLAHLQGALSILNLQNVENATEVNLMKKEDLDDLDLCIVKMDDVRKVEMLEWEEWVCRGVEFPCLKELYIKKCPNLKKDLPEHLPKLTELEISKCEQLVCCLPMAPSIRRLELKECDDNCESLASFPEMALPPMLESLEIRACPTLDCCDSLTSFPLASFTKLETLDFFNCGNLESLYIPDGLHHVDLTSLQLWILNCEKLKSLPQGMHTLLTSLQHLHISNCPEIDSFPEGGLPTNLSELDIRNCNKLVANQMEWGLQTLPFLRTLTIEGYENERFPEERFLPSTLTSLEIRGFPNLKSLDNKGLQHLTSLETLRIRELSSAEQTALASKLLLSSAFIGPEFLDVGASTILLLIEEGCLPELLASLIFYLQQSAYFQLDRMKGSDKRTNRRKVPCFR*
>GSVIVT01001473001 | GSVIVG01001473001
MDPKLAPVSDTSLKEMPMGMEGLKRLRTLTAFAVGEDRGAKIKELREMSHLGGRLCISKLQNVVDAMDVFEANMKGKERLDELVMQWDGDATARDLQKETTVLEKLQPHNNLKELTIEHYCGEKFPNWLGEHSFTNMVSMQLHDCKNCSFLPSLGQLGSLKELSIMRIDGVQKVGQEFCGNIGSSSFKPFEALEILRFEKMLEWEEWVCREIEFPCLKELCIKICPKLKKDLPKHLPKLTKLEIRECKQLVCCLPMAPSIRELMLVECDDVVVRSAGSLTSLASLDIRNVCKIPDELGQLNSLVKLSVSGCPELKEMPPILHNLTSLKHLDIRYCDSLLSCSEMGLPPMLERLQIIHCPILKSLSEGMIQNNTTLQQLYISCCKKLELSLPEDMTHNHYAFLTQLNIFEICDSLTSFPLAFFTKLEYLHITNCGNLESLYIPDGLHHVELTSLHHCPKGCTPSLHPFNICIYLVVQKLIHFQKEVCPLIYLTFTSGIATNSWLVGWSGACKRYPFLERWRLKDMRKKDFPTRDFCPPLSPSFKLGVFQI*
>GSVIVT01001491001 | GSVIVG01001491001
MASDSSPFDLRWTHDVFLSFRGEDTRYDFTDHLYNALVGKGIITFRDEKLKRGEKIAPKLLNAIEKSRSSIVVFSKTYADSRWCLDELAKIIECSRKYRQIVFPIFYHVDPSDVRKQTGRFGEAFTKYEENWKNKVQSWREALTEAGNLSGWHVNEGYESEHIKKITTTIANRILNCKPLFVGDNLVGMDSHFKKISLGLHMESNDVHMVGICGIGGIGKTTIARYIYNQISQGFECNSFLEDAKKVYKKKGLARLQKLLLNDIQKGENSKISNIQQGAQVIQNSLYHRKALIVLDDVDDDMDNLDFLVGNHAWYGEGSRIIITTRDKRCLTMLNVNYVYNVEGLDSNEAFELFSRHAFRSNLPKEDFRIFLNPVINYCEGLPLALKVLGSLLCGKTKGEWTSELHKLEKEPEMKIHNVLKISFDGLDTTQQMILLDIACFFQGEDKDFASKIWDGYELYGEINIGVLLERCLITISYNRLRMHGLIEKMCKKIVREQHGKDTSKWSRLWNPDDIYYAFVSEEGMENVETISLDLSRSKEKWFNTKIVAQMKKVFPKMKNLRLLKVYYSLGDAHXXXXXXXXXXXXXXXXXXXXXXXXXXXXXXXXXXCSKSIIVLVMRMKCLFLKTLNFLLI*
>GSVIVT01001564001 | GSVIVG01001564001
MGAHKKIQVKSLTWKDSWDLFQKYVGKDVLNSDPEIFELAEMVAKECCGLPLAIITIGRAMASKVTPQDWKHAIRVLQTCASNFPGMGHRVYPLLKYSYDSLPSKIVQSCFLYCSLFPEDFFIFKVVLIYQWICEGFLDEFDDTDGARNQGFNIISTLVHACLLEESSDNRFVKVHDVVRDMALWITSEMGEMKGKLLVQTSAGLTQAPDFVKWTTIERISLMDNRIEKLTGSPTCPNLSTLLLDLNSDLQMISNGFFQFIPNLRVLSLSNTKIVELPSDISNLVSLQYLDLSGTEIKKLPIEMKNLVQLKTLILLAEGGIESYGNESLVEELESLKYLTDLSVTIASASVFMRFLSSRKLLTCTHAICLKMFKGSSSLNLSSLEYLKDLGGLKMEDLDSLREIKFDWTGKGKETVGYSSLNPKVKCFHGLRRVVINRCQMLKNLTWLIFAPNLLYLTIGQCDEIEEVIGKGAEDGGNLSPFTKLKRLELNGLPQLKNVYRNPLPFLYLDRIEVVGCPKLKRLPLNSNSANQGRVVMVGKQEWWNELEWEDEATLTTFLPSFKAI*
>GSVIVT01001790001 | GSVIVG01001790001
MNFVDHLYEGLVGNRFNTFRDDEQLERGGEISSQLLDAIEESRICIVVFSKNYADSRWCLNELLAIIESIASDDGRIVLPIFYHVDPSHVRHQTGSYCTRYTYPERDADKEKVEMIEKWGNALTAAANMSGYHVDPKTHEGNIIEEIASQISDCIDQKPLHVGTHLVGLDIRLNEIMKLKSGDKSKFVLMVGICGLGGVGKSTMVRAIYNELSYQFKSKSFLEVAGDVSKDCHRLLDLQKQLFCDISPRSKKKIRILAEGINVLKNMLCREKVLLVIDGANDETQLQNLAGGHDWFGEGSRIFITSRNKELLVQHKVDVLYQLPELNNDEALELFSWHAFETSYPHHDFYILSKKFVEYYDWDCPAETGIGFLINRCLLTISNGKVGMHNLIQRLGHKIVRDEGPRNKGMRSRLWDHVDVKDVLKKRTGTNSIEGIFLNLSNLNNINLTTQAMKEMSGLRLLKIFLGSEVVTGEEDYKVRISRDFKFPTWDLSYVHWHGYPLNSLPSKFETQKLVELNMPYSNIREFGEGNMVRFEKLTAVILSHSKYLIKVSNFSSTPELEKLILEGCTSLREIDPSIGDLRRLSLLDLKECKSLGSLPDSICNLKSLKTLYLSGCSELNCLPEDLGNMQHLTELYANRTATGAPPPVIGRLRELQILSFSGCTGGRAHPSLFSLSGLFLLRELDLSDCYWWDAEIPDDFWGLYSLENLNLSGNHFTMVPRRITELSMLKVLVLGRCKRLEEIPEFPSSLEELDAHECASLQTSLASSRYVVEGTARMMSLHNTILERIQRSPFSDFFETTLKFLGMTGYGWRDPFSGDIRGQGGWN*
>GSVIVT01003262001 | GSVIVG01003262001
MYEETWKNKVRSWREALTEASNLSGWHVNEGYESEHIKKITTTIANRILNCKLLFVEDNFVGMDSHFKKISLGLSMESNDVRMVGICGLGGIGKTTIASYIYNQISWGFECCSFLEKVKEVYKNKGLLGLQNQLLNDILEGANQKISNIHRGAHVIKNNLSLQKALIVFDDVDDMDQLEFLVGNHAWYGKGSRIIITTRDKQCLTMPNVDYLYNVEGLNSNEALELFSRYAFRSNLPKEDFENLLDHAIHYCEGLPLALKVLGSLLCGKTKGEWKSELHKLEKEPEMKIQSVLKISFDGLDTTQQMILLDIACFFQGEDKDFASKIWDGYELYGEINIRVLSERCLITISNNRLHMHGLIEKMCKKIVREQHPKDTSKWSRLWNPDDIYCAFVSEEVRINYLNSIAYLSSFGR*
>GSVIVT01003555001 | GSVIVG01003555001
MALALFGGAALGAAFQGLLTAVIKVSKKFAGFDSILKKLEATLERIKPYIQEMERLNDELDRPRMEMEKLIQILQDGEKLIQDCSRCYCYQRIGYANKIKALDASLLRLFQVDVHAQVSRDVKEILAILKSNGCNWNYRGVSDEHENLGSCNAPGPPEFMVGLDVPLKELKRRLCEDGESRIVIRAPGGCGKTTMAKELCHDNQVREYFKHILYATVSRPPNLIAIITKLFWDEDERVPKFQNEEDAANQMELKLKKKEESGDVLLVLDDVWCGSESLLAKFKFRTSKSKVVVTSRNEFPEFGSTYDLELLNDDDAMALFRHSAIPQNGSCNYTPTDRLVKKIVGHCKGIPLALEVVGRSLHGRPVEIWRSRLKKLSEGQSIVNSEIILRKCLQSSIDALNDEDVMLKECFMDLGSFPEDQKIPATALIDMWAELYNLDKDGIDAIANLHELSSRTLLNLAVTRNDASEIDGWYSDAIVMQHDFLRDLAIYQSEQELIKERKRLFVDFSKLPEWWTEEEQPRSSARLVSISTATSLEELY*
>GSVIVT01003562001 | GSVIVG01003562001
MRKNLHNLFICQWSLHKSMDSQNLDEEKWKLRVYLQAEDASFLVTYSPKHAKKRGESRVWFRSCYFTPSNDLVRKGIVRHCKRLPLALEVVGRSLHAQPVEVWRSRLMKLSEGQSVIDSEADLRKCFQSSLDALNDEDVMLKECFLDLGSLPEGQKVPATALIDKDGVDAIANLQKLSSWSLLNLVVTRYTDLLFVFKLNDRFSCNYKHKTPYFGGCGEEILMSAELVGGSALGAGFGKLITAVLDARKKITQFDSSLKKLEERLNSITPSIVEVKKFMDQSNHPRVELEKLIQILKDGEKLIHKCSEVSSCDYFNNWSNRGVSDNYESLGSCEATDPPAFMVGLDVPLKELKRRLFTDGESRIVVSAPGGCGKTTLAKRLCHDQQVKEYFTDICYVTVSKTCDLIGIIKKLFWHNAERVQGFQSEEDAVNQLELMLKRKVESGRILLVLDDVWSGSKSVPDKFKFQISKFKVLVTSRNEFPGFGSTYNLKLLNEEDAKTLFCHSAIPEDGMPSEELVNGIVRRCKGFPLALEVVGRSLHEQPVEIWRSTLMKLSEGESIVNSEDELRNCLQSSLDALDDKDIMLKECFMDLGSFPEDQKIPATALIDMWAELHKLDKGGIYAISNLHKLCSRNLLNLVVTRNDANEIDWCYNDAFVMQHDLLRDLAIYQSEQEPIEKRKRLIVDLTGNRLPEWWTKEKQPRSSARLVSISTDEMFSSSWCSMQLPEAEALILNFNQTEKKYELPEFMKQMDELKVLVVTNYGFCTAELTNFSVLGSLSNLKRIRLEKVSIPTLCKTSIELKNLEKLSLVMCHKIGLAFASIPSRFQKCYQTLGKSTLITVMTWWNYQKGFVI*
>GSVIVT01003563001 | GSVIVG01003563001
MERLNDELDRPRMEMEKLIQILQDGEKLIQDCSRCYCYQRIGYANKIKALDASLLRLFQVDVHAQVSRDVKEILAILKSNGCNWNYRGVSDEHENLGSCNAPGPPEFMVGLDVPLKELKRLLCEDGESRIVIRAPGGCGKTTLAKELCHDNQVREYFKHILYATVSRPPNLIAIITKLFWDEDERVPKFQNEEDAANQMELKLKKKEESGDVLLVLDDVWCGSESLLAKFKFRXXXXXXXXXXXXXXXXXXXXXXXXXXXXXXXXXXXXXXXXXXXXXXXXXXXXXXXXXXXXXXXXXXXXXXXXXXXXXXXXXXXXXXXXXXXXXXXXXXXXXXXXXXXXXXXXXXXXXXXXXXXXXXXXXXXXXXXXXXXXXXXXXXXXXXXXXXXXFRHSAIPQNGSCNYTPTDRLVKKIVGHCTGLPLALEVVGRSLHGRPVEIWRSRLKKLSEGQSIVNSETDLRKCLQSSLDALNDEDIMPKECFMDFTRNDASEIDGCYSDAFLHFPLYFLSSLPSSSGFSSSFLRIYSWIPKISMKYSGNSLATFKFQSSLAKTQWEKGETNILVLLKSNRFSWSNKGVSVKYESLGSCEATDPPAFMVGLDVPLKELKRWLFTDGESRIVVSAPGGCGKTTLAKRLCHDQQVKEYFQHIFYVTVSKTFNLIGIIKKLFWHSDEQVPGFQNEEDAVNQLELMLKRKVESGRLLLVLDDVWSGSESFLTKFNFQISGCKVLITSRNEFPKFGSTYNLKLLSEEDAKTLFRHSAIPEDGSGSSMPGEDLVNTIVRRCKGFPLALEVVGRSLHGQPVEIWRSTLMKLSEGQSIVNSEDELRNCLQSSLDALDDKDIMLKECFMDLGSFPEDQKIPATALIDMWAELHKLDKDGIYAISNLQKLCSRNLLNLVVTRNDANEIDWCYNDAFVMQHDLLRDLAIYQSNQEPIEKRKRLIVDLTGNRLPEWWTKENQPQLSARLVSISTDEMFSSSWCNMQLPEAEALILNFNQTENKYELPEFMKQMDKLKVLVVTNYGFCAAELTNFSVLSSLSNLKRIRLEQVSIPTLCNTSMELKNLEKLSLVMCHKIGQAFASSTIQIPEMLPNLREINIDYCNDLVELPEGFCDLVQLNKLSISNCHKLSALPEGIGKLANLEVLRVSACTLVSKLPDSMGSLHKLSVLDITGCLRIRKMPKQIGELRGLRELHMRRCPGLRELPPSVTLLVDLERVICDEETAQLWECYTHLLPNLTLSVPEEIINLNWL*
>GSVIVT01003565001 | GSVIVG01003565001
MALELVGGAALGAVFETLFTAVVDASNKATQFESSLKKLEETLKSINPSILEMKKLNDQLDHPKEELEKLIQILKDGEKLIHECSKVSCCNYFKKWRYANKIKALDGSLLNFFQVELQAILLRSSTQVLVLLKSKKFSLGSCEATDPPAFMVGLDVPLKELKRRLFTDGESRIVVSAPGGCGKTTLAKRLCHDQQVKEYFTDICYVTVSKTCDLIGIIKKLFWYNAERVQGFQSEEDAVNQLELMLKRKVESGRILLVLDDVWSGSKSVPDKFKFQISKFKVLVTSRDEFPGFGSTYNLKLLSEEDAKTLFCHSAIPEDGSSSSMPSEELVNGIVRRCKGFPLALEVVGRSLHEQPVEIWRSTLMKLSEGESIVNSEDELRNCLQSSLDALDDKDIMLKECFMDLGSFPEDQKIPATALIDMWAELHKLDKGGIYAISNLHKLCFRNLLNLVVTRNDANEIDRCYNDAFVMQHDLLRDLAIYQSKQEPIEKRKRLIVDLTGNRLPEWWTKEKQPRSSARLVSISTDEMFSSSWCSMQLPEAEALILNFNQTEKKYELPEFMKQMDELKVLVVTNYGFCTAELTNFSILGSLLNLKRIRLEKVSIPTLCKTSIELKNLEKLSLVMCHKIGQAFATE*
>GSVIVT01003566001 | GSVIVG01003566001
MQILILLKSNRFSWSNRGVSVKYESLGSCEATDPPAFMVGLDVPLKELKRWLFTDGESRIVVSAPGGCGKTTLAKRLCHDQQVKEYFQHIFYVTVSKTFNLIGIIKKLFWHSDEQVPGFQNEEDAVNQLELMLKRKVESGRILLVLDDVWSGSESFLTKFNFQISGCKVLITSRNEFPKFGSTYYLKLLSEEDAKTLFRHSAIPEDGSGSSMPGEDLVNTIVRRCKGFPLALEVVGRSLHGQPVEIWRSTLMKLSEGQSIVNSEDELRNCLQSSLDALDDKDIMLKECFMDLGSFPEDQKIPATALIDMWAELHKLDKDGIYAISNLHKLCSRNLLNLVVTRNDANEIDWCYNDAFVMQHDLLRDLAIYQSNQESIEKRKRLIMDLTGNRLPEWWTKENQPQLSARLVSISTDEMFSSSWCNMELPEAEALILNFNQTENKYELPEFMKQMDKLKVLVVTNYGFCAAELTNFSVLSSLSNLKRIRLEQVSIPTLCNTSMELKNLEKLSLVMCHKIGQAFASSTIQIPEMLPNLREINIDYCNDLVELPEGFCDLVQLNKLSISNCHKLSALPEGIGKLTNLEVLRVSACTLVSKLPDSMGSLHKLSVLDITGCLRIRKMPKQIGELRGLRELHMRRCPGLRELPPSVTLLVDLERVICDEETAQLWECYTHLLPNLTLSVPEEIINLNWL*
>GSVIVT01003571001 | GSVIVG01003571001
MALELVGGAALGAVFEKLFAAVVDASNKATQFESSLKKLEETLKSINPSILEMKKLNDELDRPKEEMEKLIQILKDGEKLIHKCSKVSCCSCFKKWRYANKIEALEDSLLNFFQVELQAQLGRNNVEILVMLKSNRFSLSNRGVSDNFENLGSCEATDPPAFMVGLDVPLKELKRWLFTDGESRIVVSAPGGCGKTTLAKRLCHDQQVKEYFTDICYVTVSKACDLIGIIKKLFWHNDEQVPSFQNEEDAVNQLERMLKRKVESGRILLVLDDVWSGSESVLAKFKKISGYKVLVTSRNEFPEFGSTYHLKLLSEEDAKTLFRHSAIPEDGSGSSMPSEDLVNTIVRCCKGFPLALEVVGRSLHGQPVEIWRSTLMKLSEGQSIVNSEDELRNCLQSSLDALDDKDIMLKECFMDLGSFPEDQKIPATALIDMWAELHKLDKGGIYAISNLQKLCSRNLLNLVVTRNDANEIDGCYNDAFVMQHDLLRDLAIYQSEQEPIEKRKRLIVDLTGNRLPEWWTKEKQPRSSARLVSISTDEMFSSSWCNMQLPEAEVLILNFNQTEKKYELPEFMKQMDELKVLVVTNYGFCTAELTNFSVLGSLSNLKRIRLEQVSIPTLCNTSMELKNLEKLSLVMCHKIGQAFASSTIQIPEMLPNLREINIDYCNDLVELPEGFCDLVQLNKLSIGNCHKLSSLPEGIGKLTNLEVLRVSACTLVSKLPDSMGSLHKLRVLDITGCLRIRKMPKQIGELRSLREFHMRRCPGLCELPSSVTDLVDLKRVICDEETAQLWECYTHLLPDLTLSVPEEIINLNWL*
>GSVIVT01003572001 | GSVIVG01003572001
MKTSSIVPYRLLGLNWPVWAYDRAWSVTGGRQEMTNGNKEREGDIKTFFLSKQFFPNVKKIESDSRMALELIGETVVETLIGELIKAILDEGKKAAEFQAIFDRLQSTLISIGPTIQEIERLNKESDRSKETEQLVQMLKDGKELIQKCSKVTWWHYHKKWKYSNKLLDLDESLLRFFQVDMAVQGFRDIKEIKLGQRDPYHLKLGPCQAPDPPPLTVGLDIPLQELKMRLFRDDSSVIVVSAPGGCGKTTLAKMLCHDHQVKEKFKNNIFYVTVSKAFNLNAIVQSLFQHNGHGVRVFQNDEDAVNQLERLLNQIAPAPILLVLDDVWGGSESLLDNFVFKIPNYKILVTSRFEFPRFGSTYKLPLLKDEDAMTLFRSSAFQQDGRSYMPDEDLVEKIVKGCKGFPLALRVVGRSLCGQPAEAWESRLLTWSEGQSIFSSDSDLLLCLQSSLDALADKGILKECFMDLGSFPEDQKIPATALIDMWAELYKLHTGGVFAINNLQELSFRNLLSLVDARKDESDVDGCYNDTYVMLHDLLRELAIYQSSQEPIEQRKRLIVDLSGDKVPNWWTQDNQQPFGARLLSISTDELFSSSWCNIQTPELEVLILNFQSKENYTLPEFIKQMEKLKVLVLTNNGPSPAQLINFSVLGSLPSLKRIRFEQVRIPPLCNTTAEFKNLEKISLVMCKISEALSNLILESIF*
>GSVIVT01003817001 | GSVIVG01003817001
MLFQRAFHIFQMFATFLFEFFATELLRRRLIADRADQVATTSKVRSLIPTCFTGSNPVGEVKFNIEMGSKIKAITGRLDDISNRKAKLGFNMVPGVEKSGERFASGAAPTWQRSPTTSLINEPVHGRDEDKKVIIDMLLNDEAGESNFGVIPIVGIGGMGKTTLAQFIYRDDEIVKQFEPRVWVCVSDESDVEKLTKIILNAVSPDEIRDGDDFNQVQLKLSKSLAGKRFLLVLDDVWNIKSYEQWNQLRAPFKSGKRGSKIVVTTRDTNVASLMRADDYHHFLRPLSHDDCWSVFVEHAFESKNVDEHPNLKSIGEKIVQKCSGLPLAAKMVGGLLRSKSQVEEWKRVLDSNIWNTSKCPIVPILRLSYQHLSPHLKRCFAYCALFPKDYEFEEKQLILLWMAEGLIHQAEGDNRQIEDSGADYFNELLSRCFFQPSNNRELRFVMHDLINDLAQDVAAKICFTFENLDKISKSTRHLSFMRSKCDVFKKFEVCEQREQLRTFFALPINIDNEEQSYLSAKVFHYLLPKLRHLRVLSLSCYEINELPDSIGDLKHLRYLNLSHTALKRLPETISSLYNLQSLILCNCRKLMKLPVDIVNLINLRHLDISGSTLLEEMPPQISKLINLQTLSKFILSEGNGSQIIELKNLLNLQGELAILGLDNIVDARDVRYVNLKERPSIQVIKMEWSKDFGNSRNKSDEEEVLKLLEPHESLKKLTIAFYGGTIFPRWIGDPSFSKMVILRLAGCKKCSVLPPLGRLCLLKDLFIEGMNEIKSIGKEFYGEIVNPFRCLQLPGI*
>GSVIVT01004013001 | GSVIVG01004013001
MGGSGKTTLDRHLYNDEEVKKHFDLQVWVCVSTEFLLIKVTKTILYEIGSKTDDFDSLNKLQLQLKEQLSNKKFLLVLDDVWNLNPRWERLRTPLLAAAEGSKIVVTSRNKSVAEAMKAAPTHDLGKLSSEDSCYHHLSLPLKHCFAYCSIFPQDHQFNKEKLILLWMAEGSCFVMHDLIHELAQHVSGDFCARVEDDDKLPKVSEKAHHFLYFKSDYDRFVAFKNFEAMTKAKSLRTFLGVKPLENNPWYDLSKRVLQDILPKMWCLRVLSLCAYTITDLPKSIGNLKHLRYLDLSFTMIKKLPESVCCLCNLQTMMLRGCLKLDELPSKMGKLINLHYLDIDGCGSLREMSSHGIGRLKSLQRLTRFIVGQKDGLRIGELGELSEIRGKLYISNMENVVSVNDASRANMKDKSYLDELIFDWGDECTNGVTQSGATTHDILNKLQPHPNLKQLSITNYPGEGFPNWLGDPSVLNLVSLELRGCGNCSTLPPLGQLTQLKYLQISRMNGVECVGDEFYGNASFQFLETLSFEDMQNWEKWLCCGEFPRLQKLFIRKCPKLTGKLPEQLLSLVELQIHECPQLLMASLKVPAIRQLQMPGCDFTALQTSEIEILDASQWSQLPMAPHQLSIRKCDYVESLLEEEISQTNIHDLKIYDCSFSRSLHKVGLPTTLKSLLISKCSKLEILVPELFRCHLPVLESLEIKDGVIDDSLSLSFSLGIFPKLTNFRIHGLKGLEKLSILVSEGDPTSLCSLSLGDCSDLESIELRALNLESCSIYRCSKLRSLAHAHSSVQELYLGSCPELLFQREGLPSNLRKLGIDNCNQLTPQVEWGLQRLTSLTHFKIKVGCEDIELFPKECLLPSSLTSLQIVELSNLKSLDSRGLQQLTSLLQLKIRDCPELQFSTGSVLQHLISLKRLEIDGCSRLQSLTEVGLQHLTSLESLWIGNCPMLQSLTKVGLQHLTSLKTLGIYNCRKLKYLTKERLPDSLSYLHIDRCPSLEKRCQFEKGEEWQSVIRMSIESTVHLHIQLPRCGDLFRRKPINEKVDIWHREKIEATDWELQQRKSVSPGPDSNLWQAFSEAGAQTTIASLLGPEMAITTNQPQKELLALKLGVLEQRVLQPPLLPALIFPDPPLEAIMPSCLLIQRILRASWLLNLLDGLVPNLFGEVISSLALLVTRDENR*
>GSVIVT01004021001 | GSVIVG01004021001
MADVLLSASLQVLFERLASPELINFIRRRNLSDELLSELKRKLVVVLNVLDDAEVKQFSNPNVKEWLVHVKGAVYDAEDLLDEIATDALRCKMEAADSQTGGTLKAWKWNKFSASVKTPFAIKSMESRVRGMIDLLEKIALEKVGLGLAEGGGEKRSPRPRSPISTSLEDDSIVVGRDEIQKEMVEWLLSDNTTGDKMGVMSIVGMGGSGKTTLARRLYNDEEVKKHFDLQAWVCVSTEFLLIKLTKTILEEIRSPPTSADNLNLLQLQLKEQLSNKKFLLVLDDVWNLNPRWERLRTPLLAAAEGSKIVVTSRNKSVAEAMKAAPTHDLGKLSSEDSWSLFKKHAFGDRDPNAFLELERIGRQIVDKCQGLPLAVKALGCLLYSKDEKMEWDDVLRSEIWHPQRGSEILPSLILSYHHLSLPLKHCFAYCSIFPQDHQFNKEKLILLWMAEGLLHPQQNEGRRMEEIGESYFDELLAKSFFQKSIGRKGSCFVMHDLIHELAQHVSGDFCARVEDDDKLPKVSEKAHHFLYFNSDYSYLVAFKNFEAMTKAKSLRTFLGVKPTEHYPSYTLSKRVLQDILPKMWCLRVLSLCAYEITDLPKSIGNLKHLRYLDLSFTRIKKLPESVCCLCNLQTMMLGGCSRLDELPSKMGKLIYLRYLDIDGCNSLREMSSHGIDRLKNLQRLTQFNVGQNNGLRIGELGELSEIRGKLHISNMENVVSVDDASRANMKDKSYLDELIFDWCTSGVTQSGATTHDILNKLQPHPNLKQLSIKHYPGEGFPNWLGDPSVLNLVSLELRGCGNCSTLPPLGQLTQLKYLQISGMNGVECVGDEFYGNASFQFLETLSFEDMQNWEKWLCCGEFPRLQKLFIRRCPKLTGKLPEQLLSLVELQIHECPQLLMASLTVPIILESTSNGTTPALN*
>GSVIVT01004033001 | GSVIVG01004033001
MSEGADQVATTSKVRSLIPTCFTGFNPVDEVKFNIEMGTKIRKSLGAAKMLGGLLRSEPQDRWERVLSRKIWNKSGVLPVLRLSYQHLPSHLKRCFAYCELFSKDYGFKQKELILLWMAGDLIHQAEEDNCQMEEDLGVDYFNELLSRCFFQPSSDSKSKFIMHDLINDLTQELIVCNCVQLINLPMSIINLINLRHLDIRELSISGLENILDPRDARYVNLKEGWDIEVLIMVWSEKYGNSRNESTEIEVLKWLQPHQSLQKLDIRFYGGLKFPNWIGDPSFSKIVYLDLINCKNCTSLQGDYLSSKTW*
>GSVIVT01004035001 | GSVIVG01004035001
MHDLINDLAQDVATEICFNLENIHKTSEMTRHLSFICSEYDVFKKFEVLNKSEQLRTFVALPVPVNNKMKCYLSTEVLHGLLPKLIQLRVLSLSGYEINELPNSIGDLKHLRYLNLSHTRLKWLPEAVSSLYNLQSLILCNCMELIKLSICIMNLTNLRHLDISGSTMLEEMPPQVGSLVNLQTLSKFFLSKDNGSRIKELKNLLNLRGELAILGLENVSDPRDAMYVNLKEIPNIEDLIMVWSEDSGNSRNQSTEIEVLKWLQPHQSLKKLEIAFYGGSKFPHWIGDPSFSKMVCLELTNCKNCTSLPALGGLPFLKELVIKGMNQVKSIGDGFYGDTANPFQSLESLRFENMAEWNNWLIPKLGHEETEALFPCLHELMIIKCPKLINLPHELPSLVVFFVKECQELEMSIPRLPLLTELIVVGSLKSWDGDVPSLTQLYIWGISRLSCLWERLAQRLMVLEDLGINECDELACLRKPGFGLENLGGLRRLWNNQGLPWSTISCGVLCSKPRLS*
>GSVIVT01004038001 | GSVIVG01004038001
MNCYQNAFSNHDSKSEFIMHDLINDLAQEVATEICFNFENIYKVSQRTRHLSFVRGEYDVFKKFEKCYLSNKVLNGLLPKLGQLRVLSFDGLYNLQSLILCNCVQLINLPMSIINLINLRHLDIRGSTMLKKMPPQVGKLINLQTLNRFFLSKGCHGVVSLEEQGLPCNLQYWEVNGCYNLEKLPNALHTLTSLTDLLIHNCPKLLSFPETGLQPMLRRLGVRNCRVLETLPDGMMMNSCILEYVDIKECPSFIEFPKGELPATLKKLTIEDCWRLDTKVLHGLLPKLIQLRVLSLSGYEINELPNSIGDLKHLRYLNLSHTKLKWLPEAVSSLYNLQSLILCNCMELIKLPICIMNLTNFRHLDISGSTMLEEMPPQVGSLVNLQTLSMFFLSKDNGSRIKELKNLLNLRGELAIIGLENVSDPRDAMYVNLKEIPNIEDLIMVWSEDSGNSRNESTVIEVLKWLQPHQSLKKLEIAFYGGSKFPHWIGDPSFSKMVCLELTDCKNCTSLPALGGLPFLKDLVIEGMNQVKSIGDGFYGDTANPFQSLEYLRFENMAEWNNWLIPKLGHEETKTLFPCLRELMIIKCPKLINLPHELPSLLPNALDLSVRNCEGLETLPDGMMINSCALERVEIRDCPSLIGFPKRELPTLSIWGCLQLQSIPGNMLQNLTSLQFLHICNCPDVVSSPEAFLNPNLKALSITDCENMRWPLSGWGLRTLTSLDELGIHGPFPDLLSFSGSHLLLPTSLTYLGLVNLHNLKSMLKMWMRFIHQILTILNKLNLGKHRGPQISISQMH*
>GSVIVT01004040001 | GSVIVG01004040001
MDGKKKMVTIEGSTMLKKMPPKVGKLINLQTLNKYFLSKGNGSQKKELKNLLNLRGELSISGLENILDLRDARYVNLKEGRNIEDLIMVWSEKFGNSRNERTKIEVLKCLQPHQSLKKLDIRFYGGSKFPNWIGDTSFSKMVYLDLINCKNCTSLPALGGLPFLKNLVIEGMNEVKLIGDEFYGETANPFRALKHLRFEKMPQWKDWLIPKLSHEETQALFSCLCELIIIKCPKLINLSHELPSLVTLHVQECQELEISIPRLPLLIKLIVVGLLKSWVVDVPSLNQLYIWKISSLSCLWERLARSLIAIEDLGIAECDELAWCHGVVSLEEQGLPCNLQYWEVNGCYNLEKLPNALHTLTSLTDLLIHNCPKLLSFPETGLPATLARLVIRECPVLKERKPGFGLENLGGLRRLWINGCDGVVSLEEQGLPCNLQYLEVNGCFNLEKLPNALHALTSLTDLVIWNCPKIVSFLETTSMDLQSLISLKTLELYNCPELRSFVPKEGLLPTLARLVIWECPILKKRCLKDKGKDWPKIAHIPYVEIDDIILVTEGLVVSQCVTLETPRNDAWQQLSPINTCNTTKSREMSYSKNEFHEEQGKRMALNCSHPPISGDRLHCTVVKSSNRCSNCRY*
>GSVIVT01004061001 | GSVIVG01004061001
MLHHIRMLKMIKPVCDVEKLTKIILNAVSPNEVRDGDNFNQVQLKLSNNLAGKRFLLVLDDVWNINNYERWNHLQTPFKSGARGSKIAVTTRHGNVASLMRADSFHHLLKPLSNDDCWNVFVKHAFENKNANEHPNLELIQQRIVEKCSGLPLAAKMLGGLLRSEPQDRWERVLSRKIWNKSGVFPVLRLSYQHLPSHLKRCFAYCALFSKDYEFKQKELILLWMAGDLIHQAEEDNCQMEEDLGADYFNELLSKCFFQPSSDSKSEFIMHDLINDLAQEVATEICFNFENIYKVSQRTRHLSFVRGEQDVFKKFEVLNKPKQIRTFVALPITLDNKKKCYLSNKVLNGLLPKLGQLRVLSLSGYEINELPDSIGDLKHLRFLNLFSTKIKQLPKTVSGLYNLQSLILCNCVQLINLPMSIINLINLRHLDIRGSTMLKKMPPQHRDRDPSFSKMVYLDLINCKNCTSLPALGGLPFLKNLVIEGMNEVKSIGDEFYGETANSFRALEHLRFEKMPQWKDLLIPKLVHEETQALFPCLRELITIKCPKLINLSHELPSLVTLHWEVNGCYNLEKLPNALHTLTSLTDLLIHNCPTLLSFPETGLPPMLRPLGVRNCRVLETLPDGMMMNSCILEYVEIKECPYFIEFPKGELPATLKKLAIEDCWRLESLLEGIDSNNTCRLEWLHVWGCPSLKSIPRGYFPSTLEILSIWDCEQLESIPGNLLQNLTSLRLLNICNCPDVVSSPEAFLNPNLKELCISDCENMRWPPSGWGLDTLTSLGELFIQGPFRDLLSFSGSHLLLPTSLTTLRLGNLRNLKSIASTSVQSLISLKNLEFHICNTCNQGMSRSKREVPQGQRKRLA*
>GSVIVT01004064001 | GSVIVG01004064001
MEVVGESVLSAAVEVLFGNLASPELLKFARQGEVIAELENWKKELMMINEVLDEAEEKQTTKPSVKNWLDDLRDLAYDMEDVLDELATELLRRRLKAEGADQVATTNDISSRKAKLAASTWQRPPTTSLINEPVHGRDDEKEVIIEMLLKDEGGESNFGVIPIVGIGGMGKTTLAQLIYRDDEIVKHFEPTVWVCVSDESDVEKLTKIILNAVSPDEMRDGDDFNQVLGGLLRSKPQNQWEHVLSSKMWNRKLILLWMAEGLIHEAEEEKCQMEDLGADYFDELLSRCFFQPSSNSKSQFIMHDLINDLAQDVATEICFNLENIRKASEMTRHLSFIRSEYDVFKKFEVLNKPEQLRTFVALPITVDNKMKCYLSTKVLHGLLPKLIQLRVLSLSGYEINELPNSIGDLKHLRYLNLSHTKLKWLPEAVSSLYNLQSLILCNCMELIKLPICIMNLTNLRHLDISGSIMLEEMPPQVGSLVNLQTLSKFFLSKDNGSRIKELKNLLNLRGELAILGLENVSDPRDAMYVNFKEIPNIEDLIMVWSEDSGNSRNESTEIEVLKWLQPHQSLKKLGIAFYGGSKFPHWIGDPSFSKMVCLELIDCKNCTSLPALGGLPFLKDLVIKGMNQVKSIGDGFYGDTANPFQSLESLRFENMAEWNNWLIPKLGHEETEALFPCLHELIIIKCPKLINLPHELPSLVVFHVKECQELEMSIPRLPLLTQLIVVGSLKMKGCSNLEKLPNALHTLASLAYTIIHNCPKLVSFPETGLPPMLRDLRVRNCEGLETLPDGMMINSCALEQVEIRDCPSLIGFPKGELPVTLKNLLIENCEKLESLPEGIDNNNTCRLEKLHVCRCPSLKSIPRGYFPSTLEILSIWDCEQLESIPGNLLQNLTSLRLLNICNCPDVVSSPEAFLNPNLKQLYISDCENMRWPLSGWGLRTLTSLDELVIRGPFPDLLSFSGSHLLLPTSLTHLGLINLPNLKSVTSMGLRSLMSLKRLEFHRCPKLRSFVPKEGLPPTLARLLWSFVLKTSTLMNVPLAFSLFFQRKVPTLFQNRGTY*
>GSVIVT01004101001 | GSVIVG01004101001
MTKGSTEDMFKSVVSRVVDKLLALLHHQPTALFGVEEEVDWIERELRGTGDGGGFQFTEELVDVAYDLEDVIDNLLLKSEAEASGRGSLEDVTATDDDPLHNNLSDLPASAPTEFCLLDPAQDTEETASPDLNSAHSQSMANTVVSPVTEGVTALLAQKALHLEMKKVARRVQDKFGLMINFLNVFESGELDNRGGTVWMEELLTVSCSAVDVMEELINKREQLRRSWMEPLGRVVFDFYNFKSQNKLALEICKIYIKIVDISNRRADESMGERVLSKKKRFLSICTIHRPQDIEEIDWSHDSLVLHQNIANAVVSPVIEKVAALLAQEALPPRVEMKARRVQDKFRLINDFLRDLEAVELDDRGTVWNLWIDELCQVSRSTEDVIDQFLNSREQIRRSWLGALGKGVLAFGHLISQHKLIMKMDQISAQIQNLSIRRPEGAHGQSPSTVPRYASSIPQPPTQEPQQTQELDAIGFDDNVHAIMTRLLSDDTSFSVISIVGMPGIGKTTLAKSIYNNKAVVDHFPFRAWTSETWEFLEHIMRQEICLMTLEEMRQKFISLLAGKRCLIVFDDAYNACFFNLLVTTFSDASNGSRLILTTRSMSLPSQLQKSVHHAVRLRGNDESWALFTHALKVNIPQQLLTLRREIERTCGGLPLAIIKLANLLSQKGLTIEEWCTAIQQLNHDQEQLWSYHLSRINKDLPLYMRQCLFYFGLFPRDFEIPARRLIALWVAEGLVQAKGEDEAPEDVAERCLIKLIAEGMVQVTKKKRNGNIKTCCLPSALRQYWLSKAQETTFLQIHMETTSHLSPSTGMISRLADHLDKEDVTFGHIHGCHDHMASSHLQPLYQQVISFLSFDTREGSKPGEDMGNFLHRCISGRCLLQLRVLDLENVFKPKLPEALGKLNRLRYLGLRSTFLDMLPSFIKKLHSLQVLDVKHTNITTLPSPVWNLQQLRISYLNERCHSKLMPQPQAGSFSTLQVLVGLLVDEETPVKDGLDRFVNLRKLGLTCRLLSSQQEAMVEWVLKMNRLRSLRLESIDEQNQVGDLDLKPLTGHVNLSCLYLLGRLVNPSIVPALPHSLIDITLSGSELKDDPMQTLDKLPNLKILSLLANSYTGKNMHCSFGGFSQLRVLKLWKLEQLEEWNVEEGALQALRDLEIRGCMKLEMLPEALHHRALLKVNQKEQLCVLYYWIVMYSMKFWDLVKIHNNLVYNNRTNFLFICLRVLFLFVDVVAKLVQFPLHVWLPDAVEGPIPISALIHVATMVVAGIFLIVHLFPLFIMIPYI*
>GSVIVT01004105001 | GSVIVG01004105001
MPMSVVSRVVEKLLALLHHEPAALVGVEEEVEGIERELRGAGYGGGHEFAVELVDVAYDVEDAIDNLIFKSAAQQSRRGNLEDVIARDDDPLHKKLELIRGKCSALPAPGPTEFCPLDPPQDIEEITEGGTVLLAQKPLHPKMKKKARRIQDKFRLMNDFLKDFDSGELGNRGMVWMMKELLTISSSAVDVMEELISRREQLRRSLKERIVFDMDNLKSQHKLAMGMDQICSKILDISTRKKEVGGHSQRTLSPYAFPNLPQPWCVHLPVDEEEKIEIKKMSVTGVVMEWGDVGAMTKSVASRAMEKLSALLVQEPVSLIGVEEQVQWIQRELRGIVIRHRFTEEAIDVAYDVEEFIDYLILTSASQARSGRSLEDVISSDDDQLHKKLEWIMSKIRALPPPAIQYSMSARAPITEIDWLRLSSALDQNMANTIVSPVIEKVTALLAQGALPPRVKKSASRVQDKFRLMNGFLKDLESVELNDRGMAWMEELCHVSLSTVDVIDQFMKSRQQVKGSWVGSLGRDVLDFGHLISQHKLAKKLDHIYAMILGLSIRRPEEAHGNSTQRTVPRNTSPIPDPTQEPDIISFGDDVHAIMTRLLSDDTSFSTISIVGMPGIGKTTLAKLIYNNEAVVDHFPFRAWTSATDWDELFKDLMGQHIDYKAPRSWKTEERMRQKLNAFLKGKRYLIVLEDASRVNFLNELVRTLPDASNGSKMILTTRSMRLPSKLQRASVHHAVQLRGDDESWALFTHSLKVNISQELVKLRREIVRRCGGLPVAIVKLADVLSQKDATIEEWSSALQQLNQEQQQLWSYTLSRINEDLPLYMQRCLFYFSLFPQDFEIPARRLTVLWVAEGLVQAEDENETPEDVADRYLITLIGKGMVRVTKNKLNGNVKSCLLPDALRRYWSSKALQATFLQVGTNTKSESSLGTGMIRRLTDHLDKGDVSFDHIHGDHKTISASVQPLYREVVSFLSFDTQEGSKPGEDIGNFLHRCISSSCLLLLRVLDLENVFKPKFPEALGKLTRLRYLGLRSTFLDVLPSFVNKLQSLQALDVKHTNITTLPSPIWNMQQLRQLYLNERCHSKVMPQPSVGSSSTLRVLVGLFVDEETPVTDGLDQFINLRKLGLTCHLPSSQQEAVVEWVQKLNNLESLRLKSIDEENQFWDLDLKPLAHHVNLSCLYLLGRLKNPSVGSEFPHSLIELTLSGSELEEDPMQTLDKLPNLKVLRFLANSYLGKNMGCSSGGFPQLQVLKLWKLEQLEEWNVDEGALQALWDLDIRSCKRLKMLPEALRHRARLKLKLTDMCSQFASWKEDH*
>GSVIVT01004867001 | GSVIVG01004867001
MADASSSSSSSSSSSSSSSSSQHKYDVFLSFRGEDTRNNFTAHLYHALCQKGIYTFIDDDKLERGEVISSALVEAIENSMFSIIVLSENYASSRWCLEELVKILECKENKGQTVLPIFYHVDPADVRKQRGKFGEALAKHKKNMENMERVKIWKDALTKVAYLSGWDSQNKNELLLIKEVAENIWNKLLSTLTSDTEDLVGIDSHIQEVETLLCLEADDVRMVGIWGMGGIGKTTLARAIYKKISDKFEDRCFLDDVADLARKGQDLKKLLLSNVLRDKNIDVTAPSLKARLHFKKVLIVIDNVNNREILENLVGGPNWFGPKSRIIITTRDTHLLAAYGVNDVYEVQKLQDEKATKLFNHYAFRNDTPSRDVIELIDHVIAYAQGLPLALKVLGSSLCKKSKDEWLCELNKLQKIPNMEIQNVLQTSFDELDYYQQNLFLDIAFVFWGELKDFVIDILNSCGFFPISGIRTLIDKSLISYIDDQLHIHDLLIEMGKEIVRQTFPEEPGKRSRLWMQQDICHVLENLTGTEKVEVIDLDLHGLKEIRFTTAAFAKMTKLRVLQIDAAQMQCEVHISDDFKFHYDELRYLFWDYYPLKLLPSDFKSKNLVCLRMPNSHLTQLWEGNKVFESLKYMDLSDSKYLTETPDFSRVTNLECLILDGCTQLCKIHLSLGTLDKLTLLSLENCINLKHFPGICQLVSLKTLILSGCPKLEKFPDIAQHMPCLSKLYLDGTAITELPSSIAYATELVLLDLKNCRKLWSLPSSICQLTLLKTLSLSGCSDLGKCEVNSGNLDALPRTLDKLCNLWRLELQNCRSLRALPALPSSLAIINARNCESLEDAGAFSQLVSVKTLILSGCPKLEKFPDIAQHMPCLSKLYLDGTAITELPSSISYATELVLLDLKNCRKLWSLPSSICQLTLLETLSLSGCSDLGKCEVNSGNLDALPRTLDQLRNLWRLELQNCKSLRALPVLPSSLEFINASNCESLEDISPQSVFSQLRRSMFGNCFKLTKFQSRMERDLQSMAAHVDQKKWRSTFEEQSPVVHVLFSTVFPGSGIPDWFAHRSEGHEINIQVSQNWYSSYFLGFAFSAVVAPEKEPLTSGWITYCDLRCGAFNSELKSNGIFSFSFVDDWTEQLEHITIASDHMWLAYVPSFLGFSPEKWSCIKFSFRTDKESCIVKRCGVCPVYIRSSTLDDAESTNAHAYDLEWFERQPNPSISNIKIRSLVFIAILSFLLLVRIFYWAPCQIPPLVDALFWIPPLVDALFWISTLLGGVVLLLFILYSL*
>GSVIVT01004877001 | GSVIVG01004877001
MATSYSQWKYDVFLSFRGEDTRNNFTAHLYDALHCKGINAFIDADKLRIGEIISPALLSAIEGSRFSIVVLSENYASSRWCLEELVKILECKKTKGQVVLPIFYQVDPSDVRKQKGSYGKAFAKHEENMKENMEKVHIWREALSEVGNISGRDSRNKDESVLIKEIVSMLLNELLSTPSSDAEDQLVGIGSQIREMELLLCTESTDVRMVGIWGMGGIGKTTLAQAIYNQVSSQFEGCSYLEDAGEDLRKRGLIGLQEKLLSQILGHENIKLNGPISLKARLCSREVFIVLDNVYDQDILECLVGSHDWFGQGSRIIITTRDKRLLMSHGVRVVYEVKKLVHTEAIEFLGRYASKQQIVIDEFMELSNSIITYAQGLPLVLKVLGSFLFSMSKHEWRSELDKLKDTPHGRIQEVLRISYDGLDDKEKNIFLDIACFFKGEDKDHVIKILDGCGFFAVCGIRGLIDKSLITISNNDKIVMHDLLQEMGRKIIRQTSPKEPGKRSRLWIYKDAYHVLSKNTGTQEVEGIFFNLSDIEEIHFTTKAFAGMDKLRLLKFYDYSPSTNSECTSKRKCKVHIPRDFKFHYNELRYLHLHGYPLEQLPHDFSPKNLVDLSLSCSDVKQLWKGIKVLDKLKFMDLSHSKYLVETPNFSGISNLEKLDLTGCTYLREVHPTLGVLGKLSFLSLRDCKMLKNIPNSICKLKSLETFIFSGCSKVENFPENFGNLEQLKELYADETAISALPSSICHLRILQVLSFNGCKGPPSASWLTLLPRKSSNSGKFLLSPLSGLGSLKELNLRDCNISEGADLSHLAILSSLEYLDLSGNNFISLPSSMSQLSQLVSLKLQNCRRLQALSELPSSIKEIDAHNCMSLETISNRSLFPSLRHVSFGECLKIKTYQNNIGSMLQALATFLQTHKRSRYARDNPESVTIEFSTVVPGSEIPDWFSYQSSGNVVNIELPPNWFNSNFLGFALSAVFGFDPLPDYNPNHKVFCLFCIFSFQNSAASYRDNVFHYNSGPALIESDHLWLGYAPVVSSFKWHEVNHFKAAFQIYGRHFVVKRCGIHLVYSSEDVSDNNPTMIQYISPPPPPRSTLLIEDIDEEGPSGSPCSNEDLFICHEAKPEERKTLVRKLLECFCSIWIDLLHSRNGNIPFTHFFRCCYVYFISEHYKFLNFSKLETTCIMHLQHMFGLISKSFLPREMSP*
>GSVIVT01005316001 | GSVIVG01005316001
MRADNYHHLLKPLSNDDCWNVFVKHAFENKNIDEHLRLLDTRIIEKCSGLPLAAKVLGGLLRSKPQNQWEHVLSSKMWNRSGVIPVLRLSYQHLPSHLKRCFAYCALFPKDYDFEQKELILLWMAEGLIHEAEEEKCQMEDLGADYFDELLSRCFFQPSSNSKSQFIMHDLINDLAQDVATEICFNLENIHKTSEMTRHLSFIRSEYDVFKKFEVLNKPEQLRTFVALPVTVNNEMKCYLSTKVLHGLLPKLIQLRVLSLSGYEINELPNSIADLKHLRYLNLSHTKLKWLPEAVSSLYNLQSLILCNCMELIKLPICIMNLTNLRHLDISGSTMLEEMPPQVGSLVNLQTLSKFFLSKDNGPRIKELKNLLNLRGELAILGLENVSDPRDAMYVNLKEIPNIEDLIMVWSEDSGNSRNESTEIEVLKWLQPHQSLKKLEIAFYGGSKFPHWIGDPSFSKMVCLELTNCKNCTSLPALGGLPFLRDLVIEGMNQVKSIGDGFYGDTANPFQSLESLRFENMAEWNNWLSYLIVRNCEGLETLPDGMMINSCALEQVEIKDCPSLIGFPKGELPVTLKKLIIENCEKLESLPEGIDNNNTCRLEYLSVWGCPSLKSIPRGYFPSTLETLTIWNCEQLESIPGNLLENLTSLRLLTICNCPDVVSSPEAFLNPNLKRLFISNYGNMRWPLSGWGLRTLTSLDELGIQGPFPDLLSFSGSHPLLPTSLTYLALVNLHNLKSLQSGAAVVDNKLWSFVLKTSTLMNGWARPYIWCFILLKASILFQLPLISRRNSPLLNTKVFWDSAISLEICIAKWGRGITSLLMRFFSLFSAFPLNFF*
>GSVIVT01005320001 | GSVIVG01005320001
MGPCGDLNYFLSIQLRRNEGGLFLDIMQNNGSFASGPASTWQRPPSTSLINEAVHGRDKDKEVIIEMLLKDEAGESNFGVIPIVGIGGMGKTTLAQLIYRDEEIVKHFEPRVWPLSNDDCWNVFVKHAFENKKANEHPNLELIQQRISGVFPVLRLSYQHLPSHLKRCFAYCALFSKDYGFKQKKLILLWMVGDLIHQAEEDNCQMEEDLGANYFNDLLSRCFFQPSSDSKSEFIMHDLINDLAQEVATEICFNFENIHKKKCYLSNKVFHGLLPKLGQLRVLSLSGSTMLKKMPPKVGKLINLQTLNKYFLSKGNGSQKKELKNLLNLRGELSILGLENVLDLRGARYVNLKEGRNIEDLIMVWSEKFGNSRNERTKIEVLKWLQPHQSLKKLDIRFYGGSKFLNWIGDPSFSKMVYLDLINCKNCTSLPALGGLPFLKNLVIEGMNEVKLIGDEFYGETANPFRALEHLRFEKMPQWKDWLIPKLGHEETQALFPCLRELIIIKCPKLINLSHELPSLVTLHVQECQELDISIPRLPLLIKLIVVGLLKMNGCYNLEKLPNALHTLTSLTDLLIHNCPKLLSFPEIGLPPMLRRLRVRNCRLRSFVPNEGLPATLARLVIRECPVLKKRCLKDKGKDWPKIAHIPYMQIDGIVQQLKTLFLCLRELRIIKCPKLINLPDELPSLVTIHVKECQELEMSIPRLPLLTQLVVAGSLESWDGDAPSLTRLYIWEISRLSCLWERLAQPLMVLEDLGIHECDELACLRKPGFGLENLGGLRRLWINGCDGVVSLEEQGLPCNLQYLEVNGCFNLEKLPNALHALTSLTDLVIWNCPKIVSFLETSLLPMLTRLSMKICEGLELPDGMMINRCAIEYLEIKDCPSLISFPEGELPATLKKLIIEVCEKLESLPEGIDSSNTCRLELLYVWGCPSLKSIPRGYFPSTLEILDIWDCQQLESIPGNMLQNLMFLQLLNLCNCPYVLCIQGPFPDMLSFSGSQLLLPISLTTLRLGNLRNLKSIASMDLQSLISLKTLELYNCPELRSFVPKEGLLPTLARLVIWECPILKKRCLKDKGKDWPKIAHIPYVEIDDIVQQ*
>GSVIVT01006077001 | GSVIVG01006077001
MRARVEPEYSPEELTDVAYDFEDVIDDLMLRSPAKQRRLGNWERCLLIIRIHKKLELMKSKIPALPCLPIAIASGANHDNYFEERVWSDIFLIHDRSVANTIVSPVEQKVSALLAQEVIHPHTKKKVMRVLDKFRSLNDFLTGLQSVELDACDMVWMEELSHVALSAVTAIEYFINKKEEFTKRSWMRPSRGFLFAFGKLKSEDKLAVEMDKIYAKIQNLSMHRPTEFSRQSQSRDTESTVLISPQPTTQEPNLPSFTDDVHAMVKRLLTDDKSFRVIPIMGMEGIGKTTLAKLIFNNKDVLNHFPFGVWTSDGYEFHLRDKEKLMDSNLSQLGDVWNYHVELQRLKAFLIDKRSLIVLDDTHIPFLEHVLRILAESSNGSRMILTTHKISLPPNFRTMSDPHLLRLRGDEESWALFTHALKKSILPELLKLKDKIVRRCGGLPLLIVKLAEALSHKD
>GSVIVT01006083001 | GSVIVG01006083001
MDGIKHVGPQFYGDDYSSIDPFQSLETLKFENMKEWEEWSSFGDGGVEGFPCLRELSTFRCPKLTRFSHRFSSLEKLRIELCEELAAFSRLPSPENLESEDFPHLRVLKLVRCPKLSKLPNYLPSLEGVWIDDCEKLAVLPKLVKLLNLDLLGSNVEILGTMVDLRSLTFLQINQISTLKIFPEGFMQQSAKLEELKIVNCGDLVALSNQQLGLAHLASLRRLTISGCPKLVALPDEVNKMPPRLESLDIKDCHNLEKLPDELFKLESLSELRVEGCQKLESFPDMGLPSKLKRLVIQNCGAMKAIQDGNLRNNTSLEF
>GSVIVT01006243001 | GSVIVG01006243001
MSSCELKGSLQQQSYNLSLTEGHQASTSKVRKLIPTFGALDPRAMFFNKKMGEKINKITRELDAIAKRRLDFHLREGVGGVSFGIEERLPTTSLVDESRIHGRDANKEKIIELMLSDEATQLDKISVISIVGMGGIGKTTLAQIIYKDGRVENRFEKRVWVCVSDDFDVNEMKEKNFFLVLDDVWNEKPPRWDLLQAPFNVAARGSVVLAFKNLNSDACQNLESIGWKIAKKCKGLPLTVKTLAGLLHSKQDSTAWNEVGEAIEEFGSICFDNLLSRSFFQRYHNNDSQFVMHDLIHDLAQFISKKFCFRLEGQQQNQISKEIRHSSCLRVLSLTYSDIKELPHSIENLKHLRYLDLSHTPIGTLPESITTLFNLQTLMLSEMPIEMSRMKNLRTLTTFVVGKHTGSRVGELRDLSHLSGTLAIFKLKNVADARDALESNMKGKECLDKLELNWEDDNAIAGDSHDAASVLEKLQPHSNLKELSIGCYYGAKFSSWLGEPSFINMVRLQPLTVKIPFGSLQTLVFKEISVWEEWDCFGVEGGEFPRLNELRIEYCPKLKGDLPKHLPAPSIQKLNLKECDEVVLRSVVHLPSITELEVSNICSIQVEFPAILLMLTSLRKLVIKECQSLSSLPEMGLPPMLETLRIEKCHILETLPEGMTQNNTSLQSLYIDCDSLTSLPIIYSLKSLEIMHCDSLTSFPLAFFTKLETLNIWGCTNLESLYIPDGVRNMDLTSLQSIYIWDCPNLLKSLPQRMHTLLTSLDDLWILDCPEIVSFPEGDLPTNLSSLEIWNCYKLMESQKEWGLQTLPSLRYLTIRGGT
>GSVIVT01006483001 | GSVIVG01006483001
MQRSLAKNLCHHLVRHQRRVPTPQNPCDVFINHRGIDTKKNVAGLIYDDLIRMKLRPFLDNKSMKPGDKLFDKIDSAIMNCKLGIAVFSPRYCESYFCLHELSLIMESKKRVIPIFVDVKPSELRVTNGVCPPREVERFSWALQEAKYTVGLTFDTVHGDWSDFVKNASDAVIKNLLELEREWPVQNGKTSRML*
>GSVIVT01007026001 | GSVIVG01007026001
MVVVEAFLSSLFKVVLDKLVATPLLDYARRIKVDPAVLQEWRNTLLHLQAMLHDAEQRQIREEAVKRWVDDLKALAYDIEDVLDEKSDLHLTESVGGESSVTEQRLTTSLIDKAEFYGRDGDKEKIMELLLSDEIATADKVQVIPIVGMGGVGKTTIAQMIYNDERVGDNFDIRVWVFFLVLDDIWNEDPNSWSTLQAPFRNGAQGNCWSLFARIAFENITPDARQNLEPIGRKIIKKCDGLPLAANTLAGLLRFTITSLQNLKGGEMMEDVGEICFQNLLSRSFFQQSGHNKSMFVMHDLIHDLAQFKFDPLHDIDKLRTFLPLSKPACYKVTYLPDSFGNLKHLRYLNLSNTEIRKLPKSIGMLLNLQSLILSKYLRMLTTFVVGKHGGARLGELRDLAHLQGALSILNLQNVENATEVNLMKKEDLDDLDLCIVKMADVRKVEMLEWEEWVCREIEFPCLKELYIKKCPKLKKDLPKHLPKLTKLEISECEQLVCCLPMAPSIRELMLVECDDVMEIPPILHSLTSLKNLNIQQCESLASFPEMALPPMLEWLRIDSSLQEDMPHNHYASLTNLTIWNGLHHVDLTSLQKLSINNCPNLVSFPRGGLPTPNLRMLRIRDCEKLKSLPQGMHTLLTSLQYLWIDDCPEIDSFPEGGLPTNLSFLDIENCNKLLACRMEWGLQTLPFLRTLGIQGYEKERFPEERFLPSTLTALLIRGFPNLKSLDNKGLQHLTSLETLLIRKCGNLKSFPKQGLPSSLSGLYIKECPLLKKRFPEERFLPSTLTSLQIRGFPNLKFLDNKGLQHLTSLETLEIWKCGNLKSFPKQGLPPSLSHLDIDECLRSKLLLFSAFISPGTIILLMEEGCPPELSVYLIHYLVFASTSKCREQMEKSTW*
>GSVIVT01007029001 | GSVIVG01007029001
MTDHRVELVIPLRVLRPQDHENVGLDSKNDFFDSFISKEKMAVVEAFLSSLFEVVLDKLVATPLLDYARRIKVDTAVLQEWMNTLLHLQAVLHDAEQRQIREEAVKRWVDDLKALAYDIEDVLDEKSDLHLTQSVGGVSAVTEQRLTTSLIDKAEFYGRDGDKEKIMELLLSDEIASADKVQVIPIVGMGGVGKTTLAQMIYNDERVGDNFDIRVWVFFLVLDDIWKEDPNSWSTLQAPFRNGAQGSVVMVTTRIAFENVTPDARQNLEPIGRKIIKKCDGLPLAANTLAGLLRFTITSLQNLKGGETMEDVGEICFQNLLSRSFFQQSGHNKSMFVMHDLIHDLAQFLFDMSKKFDPLRDKVLHDVLPKFRCMRVLSLSDYNITYLPDSFGNLKHLRYLNLSGTKIQKLPKSIGMLLNLQSLVLSGCFRLTELPAEIGKLINLHHLDISRTKIEGMPMGINGLKDLAHLQGALSILNLQNVVPTDDIEVNLMKKEDLDDLVFAWDPNAIVRVSEIQTKVLEKLQPHNKVKRLSIECFYGIKFPKWLEDPSFMNLSLKDLCIVKMANVRKLKKDLPKHLPKLTKLEIRECQELEIPPILHSLTSLKKLNIEDCESLASFPEMALPPMLERLRICSCPILESLPEMQNNTTLQHLSIDYCDSLRSLPRDIDSLKTLSICRCKKLELALQEDMTHNHYASLTELTIWGTGLPTPNLRLLLIRNCEKLKSLPQGMHTLLTSLQFLHISSCPEIDSFPEGGLPTNLSKLSIIGNCSKLVANQMEWGLQTLPFLRTLAIGFQHLTSLETLEIWKCGNLKNGAKGIKGKNGPTFLTSPA*
>GSVIVT01007143001 | GSVIVG01007143001
MEKLIQILKDGEKLIHKCSKVSCCSCLKKWRYANKIEALEDSLLNFFQVELQAQLGRNNVEILVMLQSNRFSLSNRGVSDNYENLGSCEATDPPAFMVGLDVPLKELKRWLFTDGESRIVVSAPGGCGKTTLAKRLCHDQQVKEYFTDICYVTVSKTCDLIGIIKKLFWHNDEPVPSFQNEEDAVNELERMLKRKVESGRILLVLDDVWSGSESVLAKFKKISGYKVLVTSRNEFPEFVSTYHLKLLSEEDAMTLFRHSAIPEDGSGSSMPSEDLVNTIVRCCKGFPLALEVVGRSLHGQPVEIWRSTLMKLSEGESIVNSEDELRNCLQSSLDALDDKDIMLKECFMDLGSFPEDQKIPATALIDMWAELHKLDKDGIDAISNLQKLCSRNLLNLVVTRNDANEIDWCYNDAFVMQHDLLRDLAIYQSNQEPIEKRKRLIVDLTGNRLPEWWTKEMQPRLSARLVSISTDEMFSSSWCNMQLPEAEVLILNFNQTEKKYELPEFMKQMDELKVLVVTNYGFCTAELTNFSVLGSLSNLKRIRLEQVSIPTLCNTSIELKNLEKLSLVMCHKIGQAFASSTIQIPEMLPNLREINIDYCNDLVELPEGFCDLVQLNKLSIGNCHKLSSLPEGIGKLTNLEVLRVSACTLVSKLPDSMGSLHKLRVLDITGCLRIRKMPKQIGELRSLREFHMRRCPGLCELPSSVTDLVDLKRVICDEETAQLWECYTHLLPDLTLSDRPRKEMKKLIQILQDGEKLIQDCSRCYCYQRMGYANKIKAFDAYLLRLFQVDVQVQLTSRFWPCSNQIDSVGITANRGVSDEYDNLGSCNAPGPPEFMMGLDVPLKELKRRLCEDGKSRIVIRAPRGCGKTTLAKGLCLDNQVKEYFKHILYATVSKRPNLIAIIKKLLWDKDEQVPEFRNEEDAVNQMELKPKRKAESGAILLVLDDVWCGSESLLAKFKFQISESKVLVTSRNEFPEFGSTYNLELWNKEDTMVLFRHSATPSMETVISHTVMIL*
>GSVIVT01007144001 | GSVIVG01007144001
MALELVGGAALGAVFEKLFAAVEDARTKATKFYSSLKKLEETLKSINPSILEMKRMNDQLDRPKEEMEKLIQILKDGEKLIHKCSKVSCRNYFKKWRYANEIEALEDSLRKIFQVELQAQLSRNNMQILVLLKSNRFSWSNKGVSVKYESLGSCEATDPPAFMVGLDVPLKELKRWLFTDGESRIVVSAPGGCGKTTLAKRLCHDQQVKEYFQHIFYVTVSKTFNLIGIIKKLFWHSDEQVPGFQNEEDAVNQLELMLKRKVESGRILLVLDDVWSGSESFLTKFNFQISGCKVLITSRNEFPKFGSTYNLKLLSEEDAKTLFRHSAIPEDGSGSSMPGEDLVNTIVRRCKGFPLALEVVGRSLHGQPVEIWRSTLMKLSEGESIVNSEDELRNCLQSSLDALADKDIMLKECFMDLGSFPEDQKIPATALIDMWAELHKLDKDGIYAVINLQNLCSQNLLNLVVTRNDANEIGWCYKDAFVMQHDLLRDLAIYQSNQEPIEKRKRLIVDLTGNRLPEWWTKENQPQLSARLVSISTDEMFSSNWCNMQLPEAEALILNFNQTENKYELPEFMKQMDKLKVLVVTNYGFCAAELTNFSVLGSLSNLKRIRLEQIPEMLPNLREINIDYCNDLVELPEGFCDLVQLNKLSISNCHKLSALPEGIGKLANLEVLRVSACTLVSKLPDSMGSLHKLSVLDITGCLRIRKMPKQIGELRGLRELHMRRCPGLRELPPSVTLLVDLERVICDEETAQLWECAQPQIVRHCKRLPLALEVVGRSLHGQPVEVWRSRLMKLSEGQSVVDSEADLRKCLQSSLDALNDEDVMLKECFMDLGSFPQDQKIPATALIDKDGVDAIANLQKLSSWSLLNLVVTRFGRVIFKGIYGKFLYKNSFFLFKKIKTENGNKKIKANYSVCLLVSQVDVKSITADTRNFHEVQWKLLGYLQVPELTSQNTVGEGRNQPSKHKTPYFGGCGEEILMSAELVGGSALGAGFGKLITAVLDARKKITQFDSSLKKLEERLNSITPSIVEVKKFMDQSNHPRVELEKLIQILKDGEKLIHKCSEVSSCDYFNNWRYANKIKALDGSIEKNFQVEMQVIQLWSTTVLPKSNRLSLSNRGVSDNYESLGSCEATDPPAFMVGLDVPLKELKRRLFTDGESRIVVSAPGGCGKTTLAKRLCHDQQVKEYFTDICYVTVSKTCDLIGIIKKLFWHNAERVQGFQSEEDAVNQLELMLKRKVESGRILLVLDDVWSGSKSVPDKFKFQISKFKVLVTSRNEFPGFGSTYNLKLLSEEDAKTLFCHSAIPEDGSRSSMPSEELVNGIVRRCKGFPLALEVVGRSLHEQPVEIWRSTLMKLSEGESIVNSEDELRNCLQSSLDALDDKDIMLKECFMDLGSFPEDQKIPATALIDMWAELHNLDKGGIYAISNLHKLCSRNLLNLVVTRNDANEIDWCYNDAFVMQHDLLRDLAIYQSEQEPIEKRKRLIVDLTGNRLPEWWTKEKQPRSSARLVSISTDEMFSSSWCSMQLPEAEALILNFNQTEKKYELSEFMKQMDELKVLVVTNYGFCTAELTNFSVLGSLSNLKRIRLEKVSIPTLCKTIVPSRFQKCYPTLGKSTLITVMTWWNYQKGFVI*
>GSVIVT01007146001 | GSVIVG01007146001
MNIFQLQLQTFFFLNTLGLHITTRSYKHKTPSDFGGCGEEISMALALVGGAALGAAFQGLLTAVIKVSKKFAGFHSILKKLEATLERIKPYIQEMERLNDELDRPRKEMEKFIQILQDGEKLIQDCSSCYYHQRIGYANKIKALDASLLRLFQVDVHAQVSRDVKEILAILKSNGCNWNYRGVSDEHENLGSCNAPGPPEFMVGLDVPLKELKRWLCEDGESRIVIKALGGCGKTTLAKELCHDNQVREYFKHILYATVSRSPNLIAIITKLFWDEDERVPKFQNEEDAANQMELKLKKKEESGDVLLVLDDVWRGSESLLAKFKFRTSKSKVVVTSRNDFPEFGSTYDLKSLNDDDAMALFRHSAIPQNGSCYFTPSNDLVKKIVGHCKGLPLALEVVGRSLHGRPVEIWRSRLKKLSEGQSVVDSEADLRKCLQSSIDALNDEDVMLKECFMDLGSFPEDQKIPATALIDMWAELYNLDKDGIDAIANLHELSSRSLLNLAVTRNDASEIDGWYSDAIVMQHDDLRDLAIYQSKQELIKERKRLFVDFSKLPEWWTEEEQPQSSARLVSISTGEMFSSSSNTEL*
>GSVIVT01007238001 | GSVIVG01007238001
MAEELILFFLRKLSEQLNEEGELLSGVHEDIEWIKNELQAMVAFLRDVHRTQQRDKRVGRWAEEVRKLVYDAEDIIDEFLIRMENPRWNFIKHLQTRHQVGSQIQKVKKRVMEVKERRDRYNWLHIAQENTPGIMRASSTGFGAATPFFQVDDIVGIEVHVEQLVELLIEGKSDRQLKHALPRERGQIILTTRIQDIASSVEDGCYIYHLHPLTHELAWKLFCKKAFRRMKACPEDLRGLAESIVNRCGGLPLAIVAIAGLLSSKGTNARDWQHVLDTLDWELNHDRDLDRLHKTLLLSYNHLPFYLKYCFLHIGLFPADYEIGRKRLIRMWVAEGFVEKSRSKTDEEVANHYFLKLIRGSMIQPITLPARDVVKACRVHDQMRDVAAYMLKQEMFGAALEAGDKEMEGRPRRLSIYDNAKNLPSNMGNLKLRSFLMFKITELSSSNLLKIFEELKLVRVLDLQGVPIERLPGEVGSLIHLRYLNLRGTFIKCLPKQLKSLRNLQTLDIRNTNLTSLPTGINRLQQLRHLHIASFCDREKGFLKMPKGKKWLKNLQTLSGVEPDEDLLKELRSLTNLRKLYIGGMNKTNSEELWVSLGEMKSLRSFTMVADSSPERPQVESLSRPPPSLEKLKLQVSMTRLPKWFVSLRYLHTLTEICCRSGGFPKLTLLRILGMENWRRWMPIEEGTMPNLRYLLIADCPRLLGLPEGFHHLTALQDLTLIRMSSYLSYKLQGTDHWKVHHIPEVSIISQDGAEFLSKSSDNYDFASLGDYVSHHLSFSSKPLPNVFHFPTKTNSFISPGEMDAN*
>GSVIVT01008201001 | GSVIVG01008201001
MAEFVVSFAVGKIAGQLVEEAGSLSNVRDRVEWIEVELRRMQCFLKDAEAKQDGDQRVKNWVADIRDVAYDIDDVIDTFLCKTAQQRKEGFFRLSGRYAFVLSDPVAHWKISKKINRIMEKIHEITDSRSTYGIENIGRGGGRSFATDRLQEKRRSSSHACEEDVVGPLQDIRTLESWLIHGETRLCILSIVGMAGLGKTTLAKKLYHSNDVKKNFDFFLQSVHWQLAQDPTQCAEILALSYSDLPYYLKSCFLYFGLFPEDYEISARRLILLWVAEGFVQPRGQEPLEDVAEDYLEELVGRSMIQVATRKSNGRIKTCFRSLLCFDICEPSFQELRKFKLLRILDLEGVYISRLHSSIGNLIHLRYLGLRGTWLKKLPPSIQFLLNLQTLDLRSTLLNPIPIVIWKMQKLRHLYFNELEEMALHTRDLFDAEYFPQNLTELSLKGSFLMEDPMVKLEMLQSLRVLKLKHSAYLGKEMICSCGGFPQLHFLKLSFLNTVERWRIEDGAMGRLRQLEIIECKRLKIVPRGLQPVTTIHKLKLGYMPREFEMKVQERQGENWWLLAVEMALQASATVRHPFSAPPPSLSPTPRASSSPFKPPPKPQLRPISISLPASITIPLFSLFTPPHEAKAVSIPKDQIVSSITEVEKKIDEIQEVGSGFLDTTQRILEVVANALKPGIDAAGPILKQAGEQASKIASPAISEASKTAEEAIQSSGLDTAPILNAAKTVTEAAQQTTKLIQEAKPIASSTVETISTAEPTVIVGTAGALFVAYLLFPPIWSVISFSLRGYKGELTPAQTLDLVSTKNYVMIDIRSEKDKEKTGIPRFPSGAKNRIFAIPLEELPSKLRGLVRNSKKVEAEIVAVKISYLKKISKSSNIVIMDSYSDSAKIVARVLTSLGFKDCWTVAGGFSGSRGWLQSRLGTDYYNFAFAEIVSPSRVIPAALRRFGTTGSRSGQKLLPGSSD*
>GSVIVT01008356001 | GSVIVG01008356001
MVESFAFAIADRVLGKLGSALIQEVGLAWGVKTELEELNDTLSTIRAVLLDAEEKQATSHQLRDWLGKLKVGFYDAEDIVDEFEYEALRQKVVASGSFKTKQEGDDPLLCPSFRCDESYSDSSMEQLQSHLRNALDGEKFLLVLDDVWNTDREKWLKLKDLLVDGASGSKILVTTRKKSTASIMGTFPMQEIKGLSHDDCLSLFVKCAFRDGEDKQYPTLLKIGDQIVEKCAGVPLAVRSLGSLLLSYYDLPYHLKQCFALCSLFPKDYEFSNVVLISTWMAEGLIHSSGQNAKMEDIGERYINELLSRSFFQDVEQLILGVLYTFKMHDLVHDLAMFFAQPECLILNFHSKDIPKRVQHAAFSDTEWPKEECKALKFLEKSESFVKACILRFKCIRILDLQDSNFEALPKSIGSMKHLRFLDLSGNKRIKKLPNSICNLNSLQRLEIFGFFVTWYKTLDCIRANF*
>GSVIVT01008357001 | GSVIVG01008357001
MISHRQDWTLSIQTFDQRSQTPLLLKMCHVQEKNVGIFWLLTCQALNPILTMFMGFSLSLCLCNMAESFAFAIADRVLGKLGSALIQEVGLAWGVKTELEELNDTLSTIRAVLLDAEEKQATSHQLRDWLGKLKDGFYDAEDIVDEFEYEALRQKVNVSVIPIVGIGGLGKTTLAGLVYNDERVVGQFSTKMWVCVSDEFDIEKLVKKILKEIRKGDESYSDSSMVQLQKIKGLCHDDCLSLFVKCSFRDGEDEYPNLLKIGDQIVEKCAGVPLAVRSLGSLLYSKRDEWDWVSIRDSEIWELEQNEDGIMAALRLSYYDLPYHLKQCFALCSVFAKDFEFSNVELISTWMAEGLIHSSGQNAKMEDIGERYINELLSRSFFQDVEQRIPGVLYTFKMHDLVHDLAMFFAQPECLTLNFHKKDIPKRVQHAAFSDTDESFVKACILRFKCIRRLDLQDSNFEALPNSIGSLKHLRYLNLSGNKRIKKLPNSICKLYHLQFLTLFGCSELEELPRGIWSMISLRTVSITMKQRDLFGKEKGLRSLNSLQHLQIVDCLNLEFLSKGMESLIQLRILVISDCPSLVSLSHNIKFLTALEVLVIDNCQKLESMDGEAEGQEDIQSFGSLQILFFGDLPQLEALPRWLLHGPTSNTLHQLHISNCPSLRALPESGLQKLVYLQKLEIEDCPELIGRCKTETGEDWQKIAHIPKIYLDGEKIASFSVNTLKYQKY*
>GSVIVT01008359001 | GSVIVG01008359001
MQRETHSFVRASDVIGRDDDKENIVGLLRQSSDTENEKQATNRQISDWLGKLKLVLYDAEDVLDEFDYEALRQQVVASGSSITSKVRSFISSSKSLAFRLKMGHRVKSIRERLDKIAADKSKFNLTEGIANTRVVQRERQRETHSFVRASDVIGRDDDKENIVGLLRQSKLRGLSLEDCLSLFVKCAFKDGEDEQHPNLLKIGEQIIEKCAGVPLAVRSLGSLLHLKRDERDWVSIKESEIWKLEQDENRIMAALKLSYYDLPHHFRQCFALCSIFPKDFEFDNRLLISIWMAQGLIQSSGQNAKMEDIGENYINELLSRSLFQDVKQNVPGVIYAFKMHDLVHDLAIFFAQPEYVTLNFHSKDISKRVQHVAFSDNDWPKEEFEALRFLEKLNNVRTIDFQMDNVAPRSNSFVMACVLRFKCMRVLDLTESSFEVLPDSIDSLKHLRFLNLSKNERIKKLPNSICKLYHLQTLMLGECSELEEFPRGIGSMITLLHFEY*
>GSVIVT01008386001 | GSVIVG01008386001
MAESFAFAIAESVLGKLGSTLIQEVGLAWGVKTELGELKDTLSTIHALLLDAEEKQATNLQISDWLGKLKLVLYDAEDVLDEFDYEALRQQVVASGSSIRSKSKFNLSEGIANTRVVQRETHSFVRASDVIGRDDDKENIVGLLKQSSDTENISVIPIVGIGGLGKTSLVKLVYNDERVVGHFSIKMWVCVSDEFDVKKLVKEILKEIKGDENYSDFSLQQLQSPLRNALDGEKFLLVLDDVWNTDREKWLELKDLLMDGAKGSKILVTTRKKSIASIMGTFPMQEIKGLSHEDCLSLFVKCAFMDGEEKRYPTLLKIGDQIVEKCAGVPLAVRSLGSLLYSKRDEWDWVSIRDSEIWELEQNEDGIMAALRLSYYDLPYHLKQCFALCSLFPKDYEFSNVVLISTWMAEGLIHSSGQNAKMEDIGERYINELLSRSFFQDVEQLILGVLYTFKMHDLVHDLAMFFAQPECLILNFHSKDIPKRVQHAAFSDTEWPKEECKALKFLEKLNNVHTIYFQMKNVAPRSESFVKACILRFKCIRILDLQDSNFEALPKSIGSLKHLRFLDLSGNKRIKKLPNSICKLYHLQALSLSRCSELEELPRGIGSMISLRMVSITMKQRDLFGKEKGLRSLNSLQRLEIVDCLNLEFLSKGMESLIELRMLVITDCPSLTFKALGAYKFCSLTIYHNWRLYRGGFFMSQLLTLYTI*
>GSVIVT01008392001 | GSVIVG01008392001
MAESFAFAIAESVLGKLGSTLIQEVGLAWGVKTELGELKDTLSTIHALLLDAEEKQATNLQISDWLGKLKLVLYDAEDVLDEFDYEALRQQVVASGSSIRSKGEAEGDPLLRPSIRYHRKRRR*
>GSVIVT01009146001 | GSVIVG01009146001
MAARFLLLLVLPSFVFFYFNIALIHHFLFYRLASAELINFIRAQKLSHELLTNFKRKLLVVHKALNDAEMKQFSDPLVKDWLVQVKDVVYHAEDLLDEIATDALRSQIEAADSQDSGTHQVWNWKKVSAWVKAPFASQSMESRVKGLISLLENIAQEKVELGLKEGEGEKLSPRSPSTSLVDESFVYGRNEIKEEMVKWLLSDKENATGNNIDVISIMGMGGSGKTTLAQLLYNHDRVKQHFHLKAWVCVSTEFFLIEEVTKSFLKEIGSETKSDDTLNLLQLKLKESVGNKKFLLVLDDVWDMKSLDWDGLRIPLLAAAEGSKIVVTSRSETAAKIMRAIRSHHLGTLSPEDSWSLFTKLAFPNGDSSAYPQLETIGREIVDKCQGLPLAVKALGSLLDSKADKREWEDILNSKTWHSQTDHEILPSFRLSYQHLSPPVKRCFAYCSIFAKDHEFDKKKLILLWMAEGLLHAGQRDERMEEVGESCFNELVAKSFFQKSITKESCFVIHDLIHDLAQHISGEFCVQLEQYKVQKITEMTRHFRYSNSDDDRMVVFQKFEAVGEAKHLRTFLDEKKYPYFGFYTLSKRVLQNILPKFKSLRVLSLCAYKITEVPDSIHNLTQLCYLDSWISPQHRFKDYLNQYVVYAICKQ*
>GSVIVT01009576001 | GSVIVG01009576001
MARGGEEEESCEGLTSMGVGMALGKKKVKEMLIDRDDLRVVGIHGIGGSGKTTVAKEICRDGEVRSYFDDRILFLTVSQSPNVEQLRSHIWEYVEGKDMINSHGPIRRWKSQFERRIGVRTLVVLDDIWSLSVLELLISRIPGCKTLVVSRFKFPTILNLTYELELLREDEAISLFCHVAFGQKSIPLSANENLVKQVVRECKGLPLALKVIGASLRDRPQMFWASAASRLSQAEPICESHETKLLERMAVGIADLPKMVRECFLDLGAFPEDKKIPLDVLINIWVEIHDLFQDDAFAVLYELAEKNLLSLVNDARAGDIYSSYFEISASQHDVLRDLALYMSKREGINDRRRLLMPRRETRLPKEWERNMDQPFNAQIVSIHTGEMGETDWFQMDLPKAEVLILNFSSSEYFLPPFIDRMPKLRALILINYSTSTAILNNVEVFSKLTNLRSLWFEKISIPEFPKATIPMKSLKKIFLVLCKIANSLDQSVVDLPQMFPCLAELTMDHCDDLCELPSSISRMHSLECMSITNCHSLQELPADLGKLNSLQILRIYDCPSLKTLPPGLCELKCLKYLDISQCVGLECLPEGIGGLLRLEKIDMRKCSRIRNLPKSAASLQLLRHVICDEEISWLWKDVETAVPGVHVEFARECFDLDWLVE*
>GSVIVT01010700001 | GSVIVG01010700001
MEVVGEVVLSVSLELLFSKLASSDLWKYARQEQVHTELKKWKTRLLEIREVLDDAEDKQITKQHVKAWLAHLRDLAYDVEDVLDEFGYQVMRRKLLAEGDAASTSKVRKFIPTCCTTFTPIQAMRNVKLGSKIEDITRRLEEISAQKAELGLEKLKVQIGGARAATQSPTPPPPLVFKPGVYGRDEDKTKILAMLNDESLGGNLSVVSIVAMGGMGKTTLAGLVYDDEETSKHFALKAWVCVSDQFHVETITRAVLRDIAPGNNDSPDFHQIQRKLRDETMGKRFLIVLDDLWNEKYDQWDSLRSPLLEGAPGSKILVTTRNKNVATMMGGDKNFYELKHLSNNDCWELFKKHAFENRNTKEHPDLALIGREIVKKCGGLPLAAKALGGLLRHEHREDKWNIILASKIWNLPGDKCGILPALRLSYNDLPSHLKRCFAYCALFPQDYEFKKEELILLWMAEGLIQQSNEDEKMEDLGDDYFRELLSRSFFQSSSSNKSRFVMHDLINDLANSIAGDTCLHLDDELWNNLQCPVSENTPLPIYEPTRGYLFCISNKVLEELIPRLRHLRVLSLATYMISEIPDSFDKLKHLRYLNLSYTSIKWLPDSIGNLFYLQTLKLSFCEELIRLPITISNLINLRHLDVAGAIKLQEMPIRMGKLKDLRILDADLKLKRNLESLIMQWSSELDGSGNERNQMDVLDSLPPCLNLNKLCIKWYCGPEFPRWIGDALFSKMVDLSLIDCRKCTSLPCLGQLPSLKQLRIQGMDGVKKVGAEFYGETRVSAGKFFPSLESLHFNSMSEWEHWEDWSSSTESLFPCLHELTIEDCPKLIMKLPTYLPSLTKLSVHFCPKLENDSTDSNNLCLLEELVIYSCPSLICFPKGQLPTTLKSLSISSCENLKSLPEGMMGMCALEGLFIDRCHSLIGLPKGGLPATLKRLRIADCRRLEGKFPSTLERLHIGDCEHLESISEEMFHSTNNSLQSLTLRSCPKLRSILPREGLLPDTLSRLDMRRCPHLTQRYSKEEGDDWPKIAHIPYVEIMTNPSE*
>GSVIVT01010805001 | GSVIVG01010805001
MKWLLSFVGGFVAYSFLKMLHEYSTRKVREEAWRMMAEGRNEEAKGMRHRNCTLKMIDTPDWDTIDWAEVDDTRNLAKIVLSRVIEKLYVVRIQEPAVLVGVEEEVQWIQRELMGARVKYSYAPEELMDVAYDFEDVIDDLILRSAAKQRGIGNWERCLLSIRIHKKLELIKSKIPSLPHLPIATGSSYDNYIEEMVWSDIFLIQGRSVAITIVSPVEEKVSALLALEAIHPYTKKKVMRALDKFRSLNDFLTGLQSVELDDCGMVWMEELSHVALSAAIAIEDLINKEEQFTKRSWMRPSRGFLSAFGKLKSEDKLSVEMDKIYAKIQNLSMHRPTEFSRQCQSRDTKSTMPIPPQPTAQEPDLASFSDDVHAMITRLLTDDKRFRVIPIMGMEGIGKTTLAKLIFNHKAVVDHFPFAVWTSDGCRLHLRNKENLMEFDLDQLGDLWSYDEERHPLKPFLIDNRSLVVLDDPHFLYEVLMVLPDTSNGSRMILTTCDMRLPSKLERKSDPHPLRLRTDEESWALFTHALKVSIPPELLKLKEEIVKRCGGLPLLIVKFAEALSHKDATIEEWSTALLQCPHDQQQLWSNTLCNIHKDLSLYMRRCLFHFTLFPQDFDIPARRLIRLWVAEDLVQPEGENEAPEDVAERCLNLFIAQGMIQVTKKKFNGKVKAIRLPDTLRQYWLSKAQQATFLGVHTNTRSEMSLGTNKIRRLVDHLDREDISFGHIHGDYNTTTSLTPFYEDVLSFLSFDTRKESKPGEEVGNFLHRCVSRGCFLVLLVLDLENVFRPKLPEAVGELTRLRYLGLRSTFLEIIPSSLSKLQNVQTLDMKHTSISTLPNSIWKLQKLRHLYLSESYRSKLMLRHGTNSLTTLQTLCGLFIDEETLVRDCLDRLLDIKKLGLTMSSKQEAVSLSLQAVADWISKLNQLHSLRLKSIDKSNQPWDLELKPLVGHVNLSCIYLLGRLRNPSIISQFPYSLIDLTLSGSGLAEDPMQSLDKLPNLRSLKLFAKSYLGKNMLCSLGGFPQLRALKLWKLEQLEEWNVDKGALQDLRDLEIRFCRSLKMLPVELLHRTLLKIEVIPAQ*
>GSVIVT01010814001 | GSVIVG01010814001
MSDPHLLRLRGDEESWALFTHALKKSILPELLKLKDKIVRRCGGLPLLIVKLAEALSHKDATIEEWSTVLQQFHHDQQQLWSNTLYKIHKDLSLYMRRCLFYFTLFPKDFDIPARRLMALWVAEDLVQPEGENETPEDVAERCLNMLIAQGMVQVTKKKLNGDVKMVRLPDALRQYWLSKAQQATFLGIHTDTRSELSLGTSRIRRLVDHLDKEDVSFDHIHGDYNTTSTSLPPYYQDALSFMSFDTRKESKPGEDVGNFLRQSISSGCFLVLLVLDLENVFRPKLPEAIGKLTRLRYFGLRSTFLEILPSSISKLQNVQTLDMKHTSINTLPDSIWKLQQLRHLYLSESYRSKLMLGQGTNFPTILQTLCGLFLDEETPVRDGLDRLLSIRKLGLTMSSKQEAMSFQLQAVVDWVLKLNQLRSLRLKSIDQNNQPWDLELKPLVSLVNLSYIYLLGRLRNPSVMSQFPYSLIDLTLSASGLVEDPMRLLDKLPNLRSLKLLAKSYLGKSMLCSFGSFPQLRVLKLWKLEQLEELNVEKGALQALRDLEVRFCRSLKILPAELLHRTLLKIEVLPAQ*
>GSVIVT01010822001 | GSVIVG01010822001
MKSDPHPLRLRTDEESWALFTHALKFSIPPELLKLKDEIAKRCGGLPLLIVKLAEALSHKDATIEEWSTALQQFHHDQQQLWPNTLYKIHKDLSLYMRRCLFYFTLFPQDFDIPARRLITLWVAEDLVQPEGENETPEDVAERCLNLLIAQGMVQVTKKKLNGNVKMVRLPEALRQYWSSKAQQATFLGVHTNTRSELSLGTNKIRRLVDHLDKEDISFDHIHGNHNTTSSTSLTPYYEDVLSFLSFDTRKESKPGEEVGNFLRQSISSGCFLVLLVLDLENVFRPKLPEAMGKLTRLRYLGLRSTFLEILPSSISKLQNVQTLDMKHTCINTLPNSIWNLQQLRHLHLSESCRSKLILQHDANFPTILQTLCGLLVDEETPVRDGLDRLLNIRKLGLTISSKQEAITLQLQAVVDWVLKLNQLRSLRLKSIDESNQPWDLELKPLVSLVNLSYIYLLGRLRNPSIMSQFPYSLIDLTLSGSGLVEDPMQSLDKLPNLRSLKLLAKSYLGKNMLCSLGGFPQLRVLKLWKLEQLEQWNVEKGALQALRDLEIRFCRSLKILPAELLHRTLLKIEIISAQ*
>GSVIVT01010824001 | GSVIVG01010824001
MSDPHILRLRGDEESWALFTHALKKSIPPELLKLKDKIVRRCGGLPLLIVKLAEAPSHKDATIEEWSTVLQQFHHDQQQLWSNTLYKIHKDLSLYMRRCLFYFTLFPKDFDIPARRLMALWVAEDLVQPEGENETPEDVAERCLNMLIAQGIVQVTKKKLNGNVKMVPLPDALRQYWLSKTQQATFLGIHTDTRSELSLGTSRIRRLVDHLDKEDVSFDHIHSDYNTTSTSLAPYYEDVLSFMSFDTRKESQPGEDLGNFLHQSISSGCFLVLLVLDLENVFRPKLPEAIGKLTRLRYFGLRSTFLEILPSSISKLQNVQTLDMKHTSINTLPDSIWKLQQLRHLFLSESYQSKLMLGQGTNFPTILQTLCGLFVDEETPVRDGLDRLLNIRKLGLTMSSKQEAMSLQLQAVVDWVLKQKHSGL*
>GSVIVT01010827001 | GSVIVG01010827001
MKSDPHPLRLRTDEESWALFTHALKFSIPPELLKLKDEIAKRCGGLPLLIVKLAEALSHKDATIEEWSTALQQFHHDQQQLYSNTIYKIHKDLSLYMRRCLFYFTLFPQDFDIPARRLITLWVAEDLVQPEGENETPEDVAERCLNLLIAQGMVQLTKKKLNGNVKMVRLPDALRQYWSSKAQEATFLGFHTNTRSESSLSTNKIRRLVDHLDKEDISFDHIHGDYNTTSTSLTPYYEDVLSFLSFDTRKESKPGEEVGNFLRQSISRGCFLVLLVLDLENVFRPKLPEAIGKLTRLRYLGLRSTFLEILPSSISKLQNVQTLDMKHTCINTLPNSIWKLQQLRHIHLSESCRSKLMLRHDTNFPTILQTLCGLLVDEETPVRDGLDRLLNIRKLGLTTSSKQDAMSLQLQAVVDWVLKLNQLRSLRLKSIDQNNQPWDLELKPLVSLVNLSYIYLLGRLRNPSIMSQFPYSLIDLTLSGSGLVEDPMQSLDKLPNLRSLKLLAKSYLGKNMLCSSGGFPQLRVLKLWKLEQLEEWNVEKGALQALRDLEIRFCRSLKILPAEFLHRTLLKIEVIPAQ*
>GSVIVT01010830001 | GSVIVG01010830001
MLTPCVTSLSKRVYQFPCNCEFVTKAASTQSFAVRGRLHLGSMKWLLGFVGGMVAYSFLKMLHEYSSRKEREEAWRMMAKGRNEEAKEMRHRNSTMKMNDKPARNTIDWAEVDDTEDLVKIVLSRIIEKLCVVCIQEPAVFVGVEEEVQWIQRELMDSRVKYSYAPEQLMDVAYDFEDVIDDLILRSAANQRRIGNWERCLLVIRIHKKLELIKSKIPDLPRLPYIEAKAACPFNYSIEEIVWSDIFLIHGQSVANTVVSPVEEKVSALLAQEAIHPYTKKKAMRVLDKLRSLNGFLKGLESVELDDGGMVWMEELSHVCLSAVVAIEDFINRTQQLTKRSWMGPCKGFLSAFGKFKSQDKLAVEMDKIYAKIQNLSIHRPTAVNPQGQRRNLKYTLGSAERIPRQPTTQEPDLASFGDDVHAMIARLLTDDQNFRVIPIMGMQGIGKTTLANLIYNHKAVVDHFPFAAWRSDGYRFQLRNKGELMQSGRSQCRVWSNQYEMQQLIPFLINDRSLIVVDNWNFLVDDLEMLPDALNGSRIILTTCETKLPPNLKMKSDPHPLRLRTDEESWALFTHALKFSIPPELLKLKDEIAKRCGGLPLLIVKLAEALSHKDATIEEWSTALQQFHHDQQQLWPNTLYKIHKDLSLYMRRCLFYFTLFPQDFDIPARRLITLWVAEDLVQPEGENETPEDVAERCLNLLIAQGMVQVTKKKLNGNVKMVRLPEALRQYWSSKAQQATFLGVHTNTRSELSLGTKKIRRLVDHLDKEDISFDHIHGNHNTTSSTSLTPYYEDVLSFLSFDTRKESKPGEEVGNFLRQSISNLHSSRYFHHL*
>GSVIVT01010834001 | GSVIVG01010834001
MEVAASILSRVTERLSLLVVREPAVLIGVAEPIEWIEWQLRTWAPDHLCYFTEKLVDIAYAIEDIIDDLIFKVAVQGRRRGVLEQLVLFIRNLIDQHIIHKKLEGIKVRISSLQRTRVFQGAISIEEIDWLISTHHQNMANTVASPVIEKITALLAQEALYSEVKKRARRIQDEFRFLDGFLKNLESKELDDKGMVWMEELCQVSCSAVDVIGLFINRREQLGRSWIGPLRRVVLAFDSLRSQHKLGMEMDKIKAKLLDISTWRPRDVSKQRQWRVPESTFRVLQQPSQEADIISFDDDVHAMMTRLLSDDKDFCAISIVGIEGIGKTTLAKLVYDHDAIVNHFPYRVWTSASDGPFSSDPLTNIMTDEMRQVLKAFLADKRFLIVVDDFIQDHILEEFVTAFLNTLRGSRIILTTRGTTPSYTKARSPPSYLKTMSVHHGLRLRGDDESWALFTHVMKVNIPPELLELRREIVIRCGGLPLAIVRLADVLSQKDANIDEWSSVLQQLDQDQEQVWSKALSKISEDLPLYKQRCLFYFGLFPKDYEIPVRRLIMLWVAEGLVQPEVENEDPEDVAGRCLIELIAEDVVQVTKKKLDGNVKTCRLPYALRQHWLSKAQQATFVQVYAKTRSELSISTGLVRRLVDHLDKEDFSFDHIHGDYSRISTSLRPHYQGVVSFISFDSQEGNKPGEDIGKFLHQCISSSCFLLLRVLDLEHVFRPKLPEALGKLTRLRYLGLRWTFLEMLPSSIRKLQNLQTLDLKHTYISTLPSSIWKMQHLRHLLLSESYRSRFTLQPRVCSLIALQTLWGLFVDEKTLVKGGLDRLVNVRKLGLACRLMPSQQQTMLSQLEAVANWVLKLKHLHTLRLKSDDEENQPWDLDLKPLLAHVNLSSIYLLGRLKNPSIVSEFPRSLSDLTLSGSGQMEDPMLKLDKLPNLKILRLLAKSYTGKLMLCPSGSFPQLRVLKLWKLEQLEEWNVEEGALQALRDLEIRSCIRLKMLPKELLHRSLLELKLTDMPSQFTA*
>GSVIVT01011193001 | GSVIVG01011193001
MTHSQKDHSFFIRHRDTKPTLASPELVNFIRAQKLSHELLNKLERKLLVVHKVLNDAEMKQFSDSLVKDWLVQVKDVAYHAEDLLDEIATEALRCEIEASDSQASGTHKAWNWEKVSTWVKVPFANQSIKSRVMGLITVLENIAQEKVEFGLKEGEGEELSPRPPSTSLVDESSVYGRNEIKEEMVKWLLSDKENSTGNNVDIFLIKEVTKSILKEISSETKPDDTLNLLQLKLKERVGNKKFLLVLDDVWDMKSLHWDGLRIPLLTAAEGSKIVVTSRSETAAKIMRAVPTHHLGTLSPQDSWSLFTKLAFPNGHSSAYRQLEPIGRKIVDKCQGLPLAVKALGSLLYYKAEKREWEDILNSETWHSQTDHEILPSLRLSYHHLSPPVKRCFAYCSIFPKDYEFDKEKLILLWMAEGLLHSGQSNRRMEEVEFCIRLEDCKLQKISDKARHFLHFKSDDDKAVVFETFESVKRLRHHPFYLLSTRVLQNILPKFKSLRVLSLCEYYITDVPDSIHNLKQLRYLDLSTTMIERLPESICCLCNLQTMMLSKCRCLLELPSKMRKLINLRYLDISGSNSLKEMPNDIDQLKSLQKLPNFTVVGESGFRFGELWKLSDIRGKLEISKMENVVGVEDALQAHMKDKKYLDELSLNWSHYRIGDYVRQTFKLWELLNIAAIGAATLS*
>GSVIVT01012157001 | GSVIVG01012157001
MAESFAFNIADKLLGKATSLVVEQVCLAGGVYSELENIKATLSTVRAVLLDAEEQQVNNHQLTDWLGKLKDCFYDAEDMGNKMKEIRERLDKVAADADKFNLKKMGVNVPVPVLNRKRENYSFVRASDVIGRDDDKENIIQLLMQSSDEENVSVLPLVGIGGLGKTTLAKLVYNDGRNRDKWLELKALLDGGAKGSKIIVTTRDKLVAFCLSLFITYWLRVRDSEIWKLEQKKDDVLPALKLSYDELPFDLKQCFAFCSLYPKDFEFLNITLIEMWMGQGLIRPSEQNEEMEDIGHRYIDELLQKSFFQDVEEDIPGFFYSFKMHDLVHDLALLVAQPECSMLNFDSENISTKVRHRLPNSICKLHHLQTLNLLGYCSELLALPEGMGHLTALRQLQIERCPKLAERCKPRTGEDWNKIAHVKDIYLNGQKIQVT*
>GSVIVT01012165001 | GSVIVG01012165001
MNPDLAGGMADGAVSFLLQKLEAFASTEWNLQENIRNGVRELQRELWRIEAMMRDADAKKDYDNQFNVWIQEVRTEAYAIEDVLDLFRLHWDQESVWRHLKISETNTYHNVRAAPLILGWGNNTMGIDEPKRKLVSWASKSNQKLKVMFLVGMAGLGKTTLAYRVYEEVKEHFDCHAWIIASKYQTIDETLRSLLEELGSSTEGSGIVLLMQRLHNFLQHKRYVIVVDNLLVKDVWESIRLALPDGNDNRIIITTRRGDIANSCRDDSIDIHKVQPLSLQWAEQLFYKKAFLGDGSCPSGLEEVSKSILQKCDGLPLGIIEIGRVLRSKPRQTKYEWKKLHDSLESELRSGGALSDIMRVFSASYKDLPYHLKYCFLYMSIFPENNPVKRRRLIRLWIAEGFVTEERGKTLEEVGEEYLNELIGRSLIKANEMDFDGRPITVGVHSLMHRIILSVSQEENFCTVCAGPEGNLTDKPRRLSIQTGNFDVSQDLTCVRTFFSFSTGRINIGSNFKLLKVLDIQSTPLGNFPSAITDLVLLRYLSLRNTNIRSIPKSLRNLRHLETLDLKQTLVTKVPKAVLQLEKLRHLLVYCTKGDRRIEEPTKAIICKGEWAAQNDTRARQSYAVEEAGHCRTSRRTWGEFVPLN*
>GSVIVT01012167001 | GSVIVG01012167001
MPEKFVTQLKKKGGELRHLLHQKEKNVAEKAIQMAPILDSPKNVVGRATIFLQSMNVSPHVLNFCSNSSNGTSKTNNLFMRNQKIEYFLGGFLGTDHTHTRNLHQASCILSEYFLGGFKSACGHSIRLINCLEEAPPGDYHLSTHRNSKTFLWMADGAVSFLLQNLEAFATREWNLQEHIRNGVHNLKRELRSIEALMRDADAKKEHDHQFKVWIQEVRTEAYAIEDVLDLFRLHRDQESVMFVVGMAGLGKTTLARSVYEMVKEHFDCHAWIIASKSKTKPETLRSLLEHLGCSTEGDDDSIDIHKAWRKSPNPSYRNVMDYHLGLLKSVSCCGVSVKSYPKQSYNLINFATCWFMPTIWEIGAMKNLQKLSFVKAKRHNRMIQELKNLTKLRKLGIVELAKEDGNSLCHSIEKMPDLLSLDVTSLSKGEPLELDAMTNPPRLLQRLYLKGHLQRFPKWVSSLHDLVRIRLKWSLLSQDNPIEALQDLPNLMELQLLDAYTGTQLDFNSGKFQKLKILDLEQLKQLRFIIMEDDTLPCLQKLIIRQCNELEHVPVGIDGLHHLNELHLCDMPEKFVALLKKRGGELRHLLHRILRILSYQQGQLEGGLCIDSDALDLFKLKQESVWRRLKLRHSINDLIQDIERSLQNIQRTKERYRSMASYSTNAGNNTYLHVRVAPLFIGNVDTVGIEEPTNKLVSWALEPKQRLEVMFVVGMAGLGKTTLVHSVYESVKQNFDCHIWITASKSKTKLDILRTLLVEKFGCTITQGGDVVALTHKLRKFLHNKRYVIVLDDLWVKDVWESIRLALPNGKDSRIIITTRRGDIANSWRDDDSVDIHMLQPLSPERAEKLFYKKAFSRNGRCPSGLEEVSKSILQKCDGLPLGIIEIGRLLSIKAPTKNEWKILHDSLESELRGSGGLSNITKVLSASYNDLPFHLKYCFLYMSIFPETSPVKRRRLIRLWIAEGFVIEKGGKTSEEVGEEYLNELIDRSLIKVNEMDFEGRPKSVGVHSLMLKMILSVSREENFCSVCTGSERNLSEKTRRLSIQKEDFDVSQDLPCVRTFFSFGIGKVKIGSNFKLLKVLDIQGTPLEEFPGVIKDLLLLRYLSLRNTNIRSIPGTLGDLHHLETLDLKQTLVTKVPKAVLQLEKLRHLLVYRTKEDRRIEEPTKAVICKGEWAAQNESGAQNDTRARQSYAVEEAGHCRTSKRTWGELVPLN*
>GSVIVT01012168001 | GSVIVG01012168001
MFLHQSYPISINEWIFILIVLLQQFVDLREKREIMVGLETEIAGALVEGSVTFLLQKIDAIATREWNLKQINRMKVQDIGRELGSIEALLQADSKEDPDHQYAVWIQQVRDQANAIEDVLDRVRLAEGSVWWGLKMRYSTEELIQEINTSLQNIQRTRERYHSMRSTSTHTGYSTYFPVRAAPLFTGDVDTVGIEEPRNQLVSWALEPRQRLEVMFVVGMAGLGKTTLVNSVYERVKQHFDCHVWITASKSKNKLDVLCTLLVEGFGCSITQRADKVAQARNLRKFLHNKRYVIVVDDLWEKNVWESIKLVLPDDGNNSRIIITTRRGDIANSCRDDDSIHIHKLQPLSWENAKQLFHTKAFSKNGGCPSGLEEISKSILHKCDGLPLGIIEIGKLLSRKAQTAYEWDKLHNSLESELRSSGGLSNMMSALSASYEDLPYHLKYCFLYLSMFPENKPVKRRRLIRLWIAEGFVREERGKTLEEVGEEYLNELIDRNMLKANEMDFDGRPKSMGVHSLMHKMILLVSHEDNFCSVCTGAEGNLTEKTRRLSIQKEGFDVPQDEPLPCVRTFFSFSTGMVNIGSNFELLMVLDMEGTPLVNFPSAITDLVLLRYLSLRNTNIRSIPWSLSKLRHLETLDLKQTLVTKVPKTVLKLKKLRHLLVYRTKEDRRIEEPTKAFICKGKKLGILDAMDPPRLLQRLYLKGPLQRFPRWVSSLHDLVRIRLKWSSLTEDNPIAALEDLPNLMELQLLDAYTGDQFDFNKGKFQKLKILDLERLERLKFIIMEDGTLPCLQKLIIRHCKELKQVPIGIDNLNHLNELFLCDMPEKFVAQLRKKVGELRHLLHRISYILWIQDVREEAYDIEDVIDLLSLDMTQESARRRWKMRHSINDLIEKINRSLENSQKIQERYQKLVSTPTNAVNNTYPHEKLASLFLGNVDTVGMEEPRNKLVSWVLEPKQRLKMMFVVGMAGLGKTTLVHSVYERVKQRFDSHVWITASESKTKLEILLSLLAKKFGCSITPGADMVAVTHELQKFLRNKRYVMVIDDFCVKDVWESIRLALPDGNNSRIIITTRRGDIANSCRDDDSIHIHKLQPLSWENAKRLFHTKAFSRNSRCPSGLEELSQSILQKCDGLPLGIIEIGRLLKSKAQTAYEWQKLHDNLESELRSGGGLSNMMKVLSTSYKDLPYHLKCCFLYMGIFPENKPVKRRRLVRLWIAERFVTEERGKTLEEVGEEYLNELIDRSLIQANEMDFDGRPKSVGVHCLMHKMILSLSHEENFCTLHCTGAKKNFTEKTRRLSIQKKDFDISQELPRLRTFFSFSTGRVNIRWINFLRLRVLDIQGTSLGAFPSVTTDLLLLRYLSLRNTDIRSIPETVSNLKQLETLDLKQTRVKKLPKSVLQLGELRHLLVCRYNNGRCIEEPTKAIICKGEMAVQNDRGAPTFDTVEEAGHCSTRKRRWKELVRLN*
>GSVIVT01012169001 | GSVIVG01012169001
MDPEIGGGIAGSAVSFLLLKLDVFASREWNLQENIKKAVQNLGRELRSIEALLRDAASKKEHDHQFRVWIQNVRDQAYAIEDVLDLFRLDQESVWRRLKMRHSINNLIQDIDRSLQSIQQTKERYHSMASTSTNAGNNTDLPVRVAPQFIGNVDTVGLEEPTNKLVSWALEPKQRLEVMFVVGMAGLGKTTLVHSVYERVKQHFGCNVWITASKSKTKLNILTLLVENLGCTITQGADVVALMHKLRKFLHNKRYVIVLDDLWVKDVWESIRLALPDGKNSRIIVTTRRGDIANSCRDDDSIDIHKLQPLSPQRAEQLFYKKAFSRNGRCPSGLEEVSKSILQKCDGLPLGIIEIGRFLSRRTPTKNEWKILHDSLESGLRSSGELSDIMKVLSASYNDLPYHLKYCFLYMSIFPENNLVKRRRLIRLWIAEGFVIEKRGKTLEEVGEEYLNELIDRSLIKANEMDFDGRPTSVGVHSLMLKMILSVSHEENFCTVCTGAARNLTQNTRRLSIQKEDFDVSQDLPCVRTFFSFGIGKVKIGSNFKLLKVLDIQGTPLEEFPSVITDLLLLRYLSLRNTNIRSIPRSLGDLHHLETLDLKQTLVTKVPKAVLQLEKLRHLLVYRYNMESVLPFDIVQGFKAPKRMGALKNLQKLSFLRKLGIVELAKEDGTRLCHAIEKMRNLHSLNVTSLNIEVPLELDAMTNPPPLLQRLYLKGPLERFPQWVSSLHDLVRIRLKWSSLAEDPIAALQNLPYLVELQLLDAYTGTQLDFRSGKFQKLKILELQQLEQLKSIIMEEGTLPCLQKLIISHCSKLVQVPRGIDKLIHLQMLLLHDMPEPFVTRLRKNGVAFLEVKTSIFKGPMPASKQQQYGGRLSPMLIFKLWSSWEISTVEDGIILHVRRPMSKGSHGTARLNTQQDRPKILERTCGLPVGTPHLFCLHTHTPANSMTFLCFCCTMVIAGSAVSFLLLKLEAFASREWNLQENIKMAVQNLGRELRSIEALLRDAASKKEHDHQFTVWIQNVRDQAYAIEDVLDLFRLDQESVWRRLKMRHSINNLIQDIDWSLQNIQRTKERYRSMASYSTNAGNNTYLHVRMAPLFIGNVDTVGIEEPTNKLVSWALEPKQRLEVMFVVGMAGLGKTTLVHSVYERVKQNFDCHVWTTASKSKTKLDILWTLLVEELGCTITQGADVVALTHKLRKFLNNKRYVIVLDDLWVKDVWESIRLALPNGKDSRIIITTRRGDIANSCRDDDSIDIHKLQPLSPQRAEQLFYKKAFSRNGRCPSGLEEVSKSILQKCDGLPLGIIEIGRLLSIKAPTKNEWKILHDSLESELRSSGELSNIMKVLSASYNDLPYHLKYCFLYMSIFPESNPVKRRRLIRLWIAEGFVIEKRGKTLEEVGEEYLNELIDRNLIKANEMDFDGRPTSVGVHSLMLKMILSVSHEENFCTVRTGAVRKLTENTRRLSIQKEDFDVSQDLPCVRTFFSFCIGKVRIGSNFKLLKVLDIQGTPLEEFPSVITDLLLLRYLSLRNTNIRRIPRSLGDLHHLETLDLKQTLVTKVPKEVLQLEKLRHLLVYRYNMESVLPFDIVQGFKAPKRMGALKNLQKLSFLRKLGIVELAKEDGTSLCHAIVKMRNLHSLNVTSLNIEVSLELDAMTNPPPLLQRLYLKGPLERFPKWVSSLHDLVRIRLKWSSLAEDPIAALQNLPYLVELQLLDAYTGTQLDFRSGKFQKLKILDLQQLEQLKSIIMEEGTLPCLQKLIISHCSKLVQVPTGIDKLIHLQMLLLHDMPEPFVIRLRKNGGRLRRLVHHIPSRGICFHFSTLTGACCLTVNPISFDNFSQYFPVCFPSDGLXXXXXXXXXXXXXXXXXXXXXXXXXXXXXXXXXXXXXXXXXXXXXXXXXXXXXXXXXXXXXXXXXXXXXXXXXXXXXXXXXXXXXXXXXXXXXXXXXXXXXXXXXXXXXXXXXXXXXXXXXXXXXXXXXXXXXXXXXXXXXXXXXXXXXXXXXXXXXXXXXXXXXXXXXXXXXXXXXXXXXXXXXXXXXXXXXXXXXXXXXXXXXXXXXXXXXXXXXXXXXXXXXXXXXXXXXXXXXXXXXXXXXXXXXXXXXXXXXXXXXXXXXXXXXXXXXXXXXXXXXXXXXXXXXXXXXXXXXXXXXXXXXXXXXXXXXXXXXXXXXXXXXXXXXXXXXXXXXXXXXXXXXXXXXXXXXXXXXXXXXXXXXXXXXXXXXXXXXXXXXXXXXXXXXXXXXXXXXXXXXXXXXXXXXXXXXXXXXXXXXXXXXXXXXXXXXXXXXXXXXXXXXXXXXXXXXXXXXXXXXXXXXXXXXXXXXXXXXXXXXXXXXXXXXXXXXXXXXXXXXXXXXXXXXXXXXXXXXXXXXXXXXXXXXXXXXXXXXXXXXXXXXXXXXXXXXXXXXXXXXXXXXXXXXXXXXXXXXXXXXXXXXXXXXXXXXXXXXXXXXXXXXXXXXXXXXXXXXXXXXXXXXXXXXXXXXXXXXXXXXXXXXXXXXXXXXXXXXXXXXXXXXXXXXXXXXXXXXXXXXXXXXXXXXXXXXXXXXXXXXXXXXXXXXXXXXXXXXXXXXXXXXXXXXXXXXXXXXXXXXXXXXXXXXXXXXXXXXXXXXXXXXXXXXXXXXXXXXXXXXXXXXXXXXXXXXXXXXXXXXXXXXXXXXXXXXXXXXXXXXXXXXXXXXXXXXXXXXXXXXXXXXXXXXXXXXXXXXXXXXXXXXXXXXXXXXXXXXXXXXXXXXXXXXXXXXXXXXXXXXXXXXXXXXXXXXXXXXXXXXXXXXXXXXXXXXXXXXXXXXXXXXXXXXXXXXXXXXXXXXXXXXXXXXXXXXXXXXXXXXXXXXXXXXXXXXXXXXXXXXXXXXXXXXXXXXXXXXXXXXXXXXXXXXXXXXXXXXXXXXXXXXXXXXXXXXXXXXXXXXXXXXXXXXXXXXXXXXXXXXXXXXXXXXXXXXXXXXXXXXXXXXXXXXXXXXXXXXXXXXXXXXXXXXXXXXXXXXXXXXXXXXXXXXXXXXXXXXXXXXXXXXXXXXXXXXXXXXXXXXXXXXXXXXXXXXXXXXXXXXXXXXXXXXXXXXXXXXXXXXXXXXXXXXXXXXXXXXXXXXXXXXXXXXXXXXXXXXXXXXXXXXXXXXXXXXXXXXXXXXXXXXXXXXXXXXXXXXXXXXXXXXXXXXXXXXXXXXXXXXXXXXXXXXXXXXXXXXXXXXXXXXXXXXXXXXXXXXXXXXXXXXXXXXXXXXXXXXXXXXXXXXXXXXXXXXXXXXXXXXXXXXXXXXXXXXXXXXXXXXXXXXXXXXXXXXXXXXXXXXXXXXXXXXXXXXXXXXXXXXXXXXXXXXXXXXXXXXXXXXXXXXXXXXXXXXXXXXXXXXXXXXXXXXXXXXXXXXXXXXXXXXXXXXXXXXXXXXXXXXXXXXXXXXXXXXXXXXXXXXXXXXXXXXXXXXXXXXXXXXXXXXXXXXXXXXXXXXXXXXXXXXXXXXXXXXXXXXXXXXXXXXXXXXXXXXXXXXXXXXXXXXXXXXXXXXXXXXXXXXXXXXXXXXXXXXXXXXXXXXXXXXXXXXXXXXXXXXXXXXXXXXXXXXXXXXXXXXXXXXXXXXXXXXXXXXXXXXXXXXXXXXXXXXXXXXXXXXXXXXXXXXXXXXXXXXXXXXXXXXXXXXXXXXXXXXXXXXXXXXXXXXXXXXXXXXXXXXXXXXXXXXXXXXXXXXXXXXXXXXXXXXXXXXXXXXXXXXXXXXXXXXXXXXXXXXXXXXXXXXXXXXXXXXXXXXXXXXXXXXXXXXXXXXXXXXXXXXXXXXXXXXXXXXXXXXXXXXXXXXXXXXXXXXXXXXXXXXXXXXXXXXXXXXXXXXXXXXXXXXXXXXXXXXXXXXXXXXXXXXXXXXXXXXXXXXXXXXXXXXXXXXXXXXXXXXXXXXXXXXXXXXXXXXXXXXXXXXXXXXXXXXXXXXXXXXXXXXXXXXXXXXXXXXXXXXXXXXXXXXXXXXXXXXXXXXXXXXXXXXXXXXXXXXXXXXXXXXXXXXXXXXXXXXXXXXXXXXXXXXXXXXXXXXXXXXXXXXXXXXXXXXXXXXXXXXXXXXXXXXXXXXXXXXXXXXXXXXXXXXXXXXXXXXXXXXXXXXXXXXXXXXXXXXXXXXXXXXXXXXXXXXXXXXXXXXXXXXXXXXXXXXXXXXXXXXXXXXXXXXXXXXXXXXXXXXXXXXXXXXXXXXXXXXXXXXXXXXXXXXXXXXXXXXXXXXXXXXXXXXXXXXXXXXXXXXXXXXXXXXXXXXXXXXXXXXXXXXXXXXXXXXXXXXXXXXXXXXXXXXXXXXXXXXXXXXXXXXXXXXXXXXXXXXXXXXXXXXXXXXXXXXXXXXXXXXXXXXXXXXXXXXXXXXXXXXXXXXXXXXXXXXXXXXXXXXXXXXXXXXXXXXXXXXXXXXXXXXXXXXXXXXXXXXXXXXXXXXXXXXXXXXXXXXXXXXXXXXXXXXXXXXXXXXXXXXXXXXXXXXXXXXXXXXXXXXXXXXXXXXXXXXXXXXXXXXXXXXXXXXXXXXXXXXXXXXXXXXXXXXXXXXXXXXXXXXXXXXXXXXXXXXXXXXXXXXXXXXXXXXXXXXXXXXXXXXXXXXXXXXXXXXXXXXXXXXXXXXXXXXXXXXXXXXXXXXXXXXXXXXXXXXXXXXXXXXXXXXXXXXXXXXXXXXXXXXXXXXXXXXXXXXXXXXXXXXXXXXXXXXXXXXXXXXXXXXXXXXXXXXXXXXXXXXXXXXXXXXXXXXXXXXXXXXXXXXXXXXXXXXXXXXXXXXXXXXXXXXXXXXXXXXXXXXXXXXXXXXXXXXXXXXXXXXXXXXXXXXXXXXXXXXXXXXXXXXXXXXXXXXXXXXXXXXXXXXXXXXXXXXXXXXXXXXXXXXXXXXXXXXXXXXXXXXXXXXXXXXXXXXXXXXXXXXXXXXXXXXXXXXXXXXXXXXXXXXXXXXXXXXXXXXXXXXXXXXXXXXXXXXXXXXXXXXXXXXXXXXXXXXXXXXXXXXXXXXXXXXXXXXXXXXXXXXXXXXXXXXXXXXXXXXXXXXXXXX
XXXXXXXXXXXXXXXXXXXXXXXXXXXXXXXXXXXXXXXXXXXXXXXXXXXXXXXXXXXXXXXXXXXXXXXXXXXXXXXXXXXXXXXXXXXXXXXXXXXXXXXXXXXXXXXXXXXXXXXXXXXXXXXXXXXXXXXXXXXXXXXXXXXXXXXXXXXXXXXXXXXXXXXXXXXXXXXXXXXXXXXXXXXXXXXXXXXXXXXXXXXXXXXXXXXXXXXXXXXXXXXXXXXXXXXXXXXXXXXXXXXXXXXXXXXXXXXXXXXXXXXXXXXXXXXXXXXXXXXXXXXXXXXXXXXXXXXXXXXXXXXXXXXXXXXXXXXXXXXXXXXXXXXXXXXXXXXXXXXXXXXXXXXXXXXXXXXXXXXXXXXXXXXXXXXXXXXXXXXXXXXXXXXXXXXXXXXXXXXXXXXXXXXXXXXXXXXXXXXXXXXXXXXXXXXXXXXXXXXXXXXXXXXXXXXXXXXXXXXXXXXXXXXXXXXXXXXXXXXXXXXXXXXXXXXXXXXXXXXXXXXXXXXXXXXXXXXXXXXXXXXXXXXXXXXXXXXXXXXXXXXXXXXXXXXXXXXXXXXXXXXXXXXXXXXXXXXXXXXXXXXXXXXXXXXXXXXXXXXXXXXXXXXXXXXXXXXXXXXXXXXXXXXXXXXXXXXXXXXXXXXXXXXXXXXXXXXXXXXXXXXXXXXXXXXXXXXXXXXXXXXXXXXXXXXXXXXXXXXXXXXXXXXXXXXXXXXXXXXXXXXXXXXXXXXXXXXXXXXXXXXXXXXXXXXXXXXXXXXXXXXXXXXXXXXXXXXXXXXXXXXXXXXXXXXXXXXXXXXXXXXXXXXXXXXXXXXXXXXXXXXXXXXXXXXXXXXXXXXXXXXXXXXXXXXXXXXXXXXXXXXXXXXXXXXXXXXXXXXXXXXXXXXXXXXXXXXXXXXXXXXXXXXXXXXXXXXXXXXXXXXXXXXXXXXXXXXXXXXXXXXXXXXXXXXXXXXXXXXXXXXXXXXXXXXXXXXXXXXXXXXXXXXXXXXXXXXXXXXXXXXXXXXXXXXXXXXXXXXXXXXXXXXXXXXXXXXXXXXXXXXXXXXXXXXXXXXXXXXXXXXXXXXXXXXXXXXXXXXXXXXXXXXXXXXXXXXXXXXXXXXXXXXXXXXXXXXXXXXXXXXXXXXXXXXXXXXXXXXXXXXXXXXXXXXXXXXXXXXXXXXXXXXXXXXXXXXXXXXXXXXXXXXXXXXXXXXXXXXXXXXXXXXXXXXXXXXXXXXXXXXXXXXXXXXXXXXXXXXXXXXXXXXXXXXXXXXXXXXXXXXXXXXXXXXXXXXXXXXXXXXXXXXXXXXXXXXXXXXXXXXXXXXXXXXXXXXXXXXXXXXXXXXXXXXXXXXXXXXXXXXXXXXXXXXXXXXXXXXXXXXXXXXXXXXXXXXXXXXXXXXXXXXXXXXXXXXXXXXXXXXXXXXXXXXXXXXXXXXXXXXXXXXXXXXXXXXXXXXXXXXXXXXXXXXXXXXXXXXXXXXXXXXXXXXXXXXXXXXXXXXXXXXXXXXXXXXXXXXXXXXXXXXXXXXXXXXXXXXXXXXXXXXXXXXXXXXXXXXXXXXXXXXXXXXXXXXXXXXXXXXXXXXXXXXXXXXXXXXXXXXXXXXXXXXXXXXXXXXXXXXXXXXXXXXXXXXXXXXXXXXXXXXXXXXXXXXXXXXXXXXXXXXXXXXXXXXXXXXXXXXXXXXXXXXXXXXXXXXXXXXXXXXXXXXXXXXXXXXXXXXXXXXXXXXXXXXXXXXXXXXXXXXXXXXXXXXXXXXXXXXXXXXXXXXXXXXXXXXXXXXXXXXXXXXXXXXXXXXXXXXXXXXXXXXXXXXXXXXXXXXXXXXXXXXXXXXXXXXXXXXXXXXXXXXXXXXXXXXXXXXXXXXXXXXXXXXXXXXXXXXXXXXXXXXXXXXXXXXXXXXXXXXXXXXXXXXXXXXXXXXXXXXXXXXXXXXXXXXXXXXXXXXXXXXXXXXXXXXXXXXXXXXXXXXXXXXXXXXXXXXXXXXXXXXXXXXXXXXXXXXXXXXXXXXXXXXXXXXXXXXXXXXXXXXXXXXXXXXXXXXXXXXXXXXXXXXXXXXXXXXXXXXXXXXXXXXXXXXXXXXXXXXXXXXXXXXXXXXXXXXXXXXXXXXXXXXXXXXXXXXXXXXXXXXXXXXXXXXXXXXXXXXXXXXXXXXXXXXXXXXXXXXXXXXXXXXXXXXXXXXXXXXXXXXXXXXXXXXXXXXXXXXXXXXXXXXXXXXXXXXXXXXXXXXXXXXXXXXXXXXXXXXXXXXXXXXXXXXXXXXXXXXXXXXXXXXXXXXXXXXXXXXXXXXXXXXXXXXXXXXXXXXXXXXXXXXXXXXXXXXXXXXXXXXXXXXXXXXXXXXXXXXXXXXXXXXXXXXXXXXXXXXXXXXXXXXXXXXXXXXXXXXXXXXXXXXXXXXXXXXXXXXXXXXXXXXXXXXXXXXXXXXXXXXXXXXXXXXXXXXXXXXXXXXXXXXXXXXXXXXXXXXXXXXXXXXXXXXXXXXXXXXXXXXXXXXXXXXXXXXXXXXXXXXXXXXXXXXXXXXXXXXXXXXXXXXXXXXXXXXXXXXXXXXXXXXXXXXXXXXXXXXXXXXXXXXXXXXXXXXXXXXXXXXXXXXXXXXXXXXXXXXXXXXXXXXXXXXXXXXXXXXXXXXXXXXXXXXXXXXXXXXXXXXXXXXXXXXXXXXXXXXXXXXXXXXXXXXXXXXXXXXXXXXXXXXXXXXXXXXXXXXXXXXXXXXXXXXXXXXXXXXXXXXXXXXXXXXXXXXXXXXXXXXXXXXXXXXXXXXXXXXXXXXXXXXXXXXXXXXXXXXXXXXXXXXXXXXXXXXXXXXXXXXXXXXXXXXXXXXXXXXXXXXXXXXYKYKNFFTS*
>GSVIVT01012390001 | GSVIVG01012390001
MAEPDRGNASKVRKFIPTCCTSTFTPIKAMRNVKMAPKMMEITRRLEEISAQRAELGLEKVVGITKYARERPITTSLVYEPWVFGRDGDKKIIIDMLLRDEPIGTNVSVVSIVAMGGMGKTTLARLVYDDAEATKHFNLKAWVCVSDQFDAMRITKTILESITSHANDLQYFSKIQDRLRDEFKGKRFLLVLDDLWNENYNDWNCLRSPFWSGSPGSKIIVTTRSKNVATMMGGDKNFYELKNLCDDDCWYVFEKHAFENRNINEHPNLALIGREIVKKCGGLPLAAKALGGLLCHEQRENKWKSILTSKIWDLPTEKM*
>GSVIVT01012407001 | GSVIVG01012407001
MADALLSTSLQVLFERLASPELINFIRRRSLSDELLNELKRKLVVVHNVLDDAEVKQFSNPNVKEWLVPVKDAVYGAEDLLDEIVTDGTLKAWKWKKFSASVKAPFAIKSMESRVRGMIVQLEKIALEKVGLGLAEGGGEKRSPRPRSPITTSLEHDSIFVGRDGIQKEMVEWLRSDNTTGDKMGVMSIVGMGGSGKTTLARRLYKNEEVKKHFDLQAWVCVSTEFFLIKLTKTILEEIGSPPTSADNLNLLQLQLTEQLRNKKFLLVLDDVWNLKPLWNILRTPLLAAEGSKIVVTSRDQSVATTMRAVPTHHLGELSSEDSWSLFKKHAFEDRDPNAYLELQRIGRQIVDKCQGLPLAVKALGCLLYSKDEKREWDDVLRSEIWHPQRGSEILPSLILSYHHLSLPLKHCFAYCSIFPQDHQFNKEELILLWMAEGLLHAQQNKGRRMEEIGESYFDELLAKSFFQKSIGIEGSCFVMHDLIHELAQYVSGDFCARVEDDDKLPPEVSEKARHFLYFNSDDTRLVAFKNFEAVPKAKSLRTFLRVKPWVDLPLYKLSKRVLQDILPKMWCLRVLSLCAYTITDLPKSIGNLKHLRYLDLSSTRIKKLPKSACCLCNLQTMMLRNCSKLDELPSKMGKLINLRYLDIDGCGSLREMSSHGIGRLKSLQRLTQFIVGQNDGLRIGELGELSEIRGKLCISNMENVVSVNDALRANMKDKSYLYELIFGWGTSGVTQSGATTHDILNKLQPHPNLKQLSITNYPGEGFPNWLGDPSVLNLVSLELRGCGNCSTLPPLGQLTQLKYLQISRMNGVECVAFYTKVSQTHWEITRTASFIGGTSN*
>GSVIVT01012421001 | GSVIVG01012421001
MADALLSASLQVLFERLASPELINFIRRRNLSDELLNELKRKLVVVLNVLDDAEVKQFSNPNVKEWLVHVTGAVYDAEDLLDEIATDALRCKMEAADSQTGGTLKAWKWNKFSASVKTPFAIKSMESRVRGMIDLLEKIALEKVGLGLAEGGGEKRSPRPRSPISTSLEDDSIVVGRDEIQKEMVEWLLSDNTTGDKMGVMSMVGMGGSGKTTLARLLYNDEEVKKHFDLQAWVCVSTEFLLIKLTKTILEEIRSPPTSADNLNLLQLQLKEQLSNKKFLLVLDDVWNLNDREGWNILRTPLLAAAEGSKIVVTSRDQSVATTMRAVPTHHLGKLSSEDSWSLFKKHAFQDRDSNAFLELERIGRQIVDKCQGLPLAVKALGCLLYSKVEKREWDDVLKSEIWHPQSGSEILPSLILSYHHLSLPLKHCFAYCSIFPQDHQFYKEKLILLWMAEGLLHPQQNEGRRMEEIGESYFDELLAKSFFQKSIGRKGSCFVMHDLIHELAQHVSGDFCARVEDDDKLPKVSEKAHHFLYFNSDDYNDLVAFKNFEAMTKAKSLRTFLGVKPMEDYPRYTLSKRVLQDILPKMWCLRVLSLCAYDITDLPISIGNLKHLRHLDLSFTRIKKLPESVCCLYNLQTMMLIKCSRLNELPSKMGKLINLRYLDIHGCGSLREMSSHGIGQLKSLQRLTQFIVGQNNGLRIGELGELSEIRGKLYISNMENVVSVNDASRANMKDKSYLDELIFDWGDECTNGVTQSGATTHDILNKLQPHPNLKQLSITNYPGEGFPNWLGDPSVLNLVSLELRGCGNCSTLPPLGQLTQLKYLQISRMNGVECVGDEFYGNASFQFLETLSFEDMQNWEKWLCCGEFPRLQKLFIRRCPKLTGKLPEQLLSLVELQIHECPQLLMASLTVPVILESTSNGTTPALN*
>GSVIVT01012436001 | GSVIVG01012436001
MADALLSASLQVLFQRLASPELINFIRRRNLSDELLNELKRKLVVVLNVLDDAEVKQFSNPNVKEWLVHVKDAVYDAEDLLDEIATDALRCKMEAADSQTGGTLKAWKWNKFSASVKAPFAIKSMESRVRGMIDLLEKIGGEIVRLGLAGSRSPTPRLPTSTSLEDDSIVLGRDEIQKEMVKWLLSDNTTGGKMGVMSIVGMGGSGKTTLARHLYNDEEVKKHFDLQVWVCVSTEFLLIKVTKTILYEIGSKTDDFDSLNKLQLQLKEQLSNKKFLLVLDDVWNLKPHCCDQS*
>GSVIVT01012443001 | GSVIVG01012443001
MIPSIILQSSLQVLFQRLASPELINFIRRRNLSDELLSELKRKLVVVLNVLDDAEVKQFSNPNVKEWLVHVKGAVYDAEDLLDEIATDALRCKMEAADSQTGGTLKAWKWNKFSASVKTPFAIKSMESRVRGMIDLLEKIALEKVGLGLAEGGGEKRSPRPRSPISTSLEDDSIVVGRDEIQKEMMEWLLSDNTTGDKMGVMSIVGMGGSGKTTLARRLYNDEEVKKHFDLQAWVCVSTEFLLIKLTKTILEEIRSPPTSADNLNLLQLQLKKQLSNKKFLLVLDDVWNLKPRDEVLWECFLSIPRNTII*
>GSVIVT01012762001 | GSVIVG01012762001
MASANRRRASSSSTPVRPWDYEVFLSFRGEDTRRNFTGHLYAALIRKGIVTFRDDEGLSRGEEIAPSLLTAIEKSRCALVILSEHYADSRWCLEELAKIMEWRAEMGLIVYPVFYHVDPSHVRHQRGHYGEALADHERNGSGHQTQRWRAALTEVANLSGWHAENGSESEVVNDITRTILARFTRKHLHVDKNLVGMDDRLNEVIPQMIDLSSNEVRMIGIYGLGGIGKTTVAKVVYNRIAPLFMITSFIANVREDSKSRGLLHLQKQLLHEILPSRKNFISNVDEGIHMIQDRLCFKSVLLILDDVDTLDQLEGLAGDCNWFGPGSRIIVTTRDRHLLDVHKMDAFYEVKKLDQMEAIELFSQHAFEQKHPKEDYETLSNSMVRCVDGLPLGLKVLGRFLFGKTILEWKSELQKLKQEPNQEIQGVLKRSYDELDLTQKDIFLDVACFFNGEDKDHVTRILDACNFYAESGIRVLGDKCLITIFDNKILMHDLLQQMGRYIVRQDYPNYPEKWSRLCYPDDVNRVLIRKSGTEAIEGILFDLSIPKRKRIDITTKSFEMMTRLRLLKIYWAHGSISIREDNKVKLSKDFEFPSYELRYLYWHGYPLESLPSSFYAEDLIELDMCYSSLKQLWESDEPLEKLNTIRVSFSQHLMEIPDFSVRAPNLEKLILDGCSSLLEVHPSIGRLKKIIVLNLKNCKQLSSFPSITDMEALEILNFAGCSELKKFPDIQCNMEHLLKLYLSSTAIEELPSSIGQHITGLVLLDLKRCKNLTSLPTCIFKLKSLEYLFLSGCSKLENFPEIMEDMENLKELLLDGTSIEVLPSSIERLKGLVLLNLRKCKKLVSLPDSMCNLRSLQTIIVSGCSQLDQLPKNVGSLQHLVQLHADGTAIRQPPDSIVLLRGLRVLIYPGCKILPSSSLSSLFSFWLLHGRGSNGIGLRLPSFPCLSSLTNLNQSSCNPSRNNFLSIPTSISALTNLRDLWLGQCQNLTEIPELPPSVPDINSRDCTSLSLSSSSISMLQWLQFLFYYCLKPVEEQFNDDKRDALQRFPDNLVSFSCSEPSPSNFAVVKQKFFENVAFSMILPGSGIPKWIWHRNMGSFVKVKLPTDWYDDDFLGFAVCSVLEHVPDRIVCHLSPDTLDYGELRDFGHDFHCKGSDVSSEHVWLGYQPCAQLRMFQVNDPNEWSHMEISFEATHRLSSRASNMVKECGVRLIYAEDLESIQCSPLLGSLGDSGSRVGGNIVERSSDGAGPSGSGSGHSSVGSSQHSRNDPLLKVKRKYFPE*
>GSVIVT01012796001 | GSVIVG01012796001
MESKFCTKKVLIVLDDVNDKKQLELLAGRHDWFGKGSRIIITCRNEHLLLRHKVDESYEFKKLDGLEALALLCHHALTEEQSPFKRFLFLDNIRARCENNPLKLKVAGSYLRGKEDANWEIYVNSKFLKVSYEDLLEEEKDIFLDVACFFQGECEDFVTKILEKPDFSAKQGVQVLSNRCLLTISEGKLWMDNSIQEMAWKIANKQAQIPGKPCRLWDHNKILHVLKRNEGIHALIEGISLELSKSKDKKFSGEAFSEMDALRLLKVFLGSGCVNDKETYKVHFSTDFTFPSYDKLRYLHGHGYQLDSFPSNFEAEELLELNMPCSSLKQIKGDEIHFPNLIALDLSHSQQLETISNFSRMPNLERLVLEGCRSLVKVDPSIVNLKKLSLMNLKGCKRLKSLPKRICKFKFLETLILTGCSRLEKLLGDREERQNSVNLKASRTYRRVIILPPALRILHLGHCKRFQEILKLPSSIQEVDAYNCISMGTLSWNTRLEASILQRIKVSLSLVKLCYFQGRTLLSFS*
>GSVIVT01012993001 | GSVIVG01012993001
MAESVVTFLLNKLATLPQLEQLKLLRGVWGDVEYIRDELERMKAFLRVADAMEESDEELKVWVRQVSDVAYDTEDVLDEFSHHLAVHPQQECSITTAATNIHARNIEPGLKVVSVVGMGGLGKTTLVKKVYLLILDDSWTLFCKKTFPADGVLSTKDGIDEWESVYRSLGAELEGNNKFDSLKEILLLSYNDLPYYLKSCFLYMSIFPEDYLIRRMRLIRLWMAEGFDMELGQLLWNLFNLRYLSLSRTKVKVIPSSIGKLQNLETLDLKHSYVTELPAEILMLHQLRHLLLYQEGNGVISEVGHLKQLRKFLQRLWLQGRLEKMPHWISSLDNLVKLRLRWSRLRDDPLVLLQALPSLVELQLRHAYEGESLCFKSAGFLRLNILHFHKLERLRRVTVEDGAMPRLERLGIFYCKLLEKVPQGIQFLTQLKSLDLAEMPNEFIGKLQDRSGEDYSVIEHIPDVRYTYWVNNQWKQYRL*
>GSVIVT01013307001 | GSVIVG01013307001
MASWEVLDFFRGRKLNDALLMKMKIVLLTVHAVINDAEEKQITNPAVKEWLDELKDAVYDAEDLLDEMATEVLKSQMEAESKIPINQVWNLISASFNPFNKKIESRVKEIIERLQVFANQKDVLGLKSGGEIKTQQRRHTTSLVDEDGIYGREDDKEKILELLLSDDASHRDLNVITIVGMGGVGKTTLAQLLYNNRKVAGYFDLKAWVWVSQEFDVFKITKTILESFTCKTCGLDDPTLLQVELREILMRKKFLLVLDDIWNEDYCSWDLLRGALRYGASGSKIIATMRSKKVSSIMHPIHTHHLELLSYEDSWLLFAKHAFSNEDTCAHPTLKAIGEKIVEKCNGLPLAAKTIGGLLKSETDTKDWNQVLNSEIWDFPNNGILPALRLSYHYLPAHLKPCFAYCSLFHKNYEFDKETLVRLWIAEGFVQQPKAEERIEVVGNGYFTDLLSRSLFQQSGGNESRFIMHELINGLAKFVSGEFSFSLEDENQQKISRKTRHMSYFRGKYDASRKFRLLYETKRLRTFLPLNLPPHNDRCYLSTQIIFDLVPMLRCLRVLSLSHYKITELSDSIGNLRKLAYLDLSYTGLRNLPDSTCNLYNLQTLLLSNCCSLSELPANMGKLINLRHLDISQTNVKEMPTQIGRLGSLQTLSTFVVGKHSGARIKELGVLRNLWRKLSILSLQNVVLTMDAHEANLEGKEHLDALALEWSDDTDDSQNERVVLENLKPHSKLKELSIKFYGGTRFPDWLGDPSFSNLLALCLSDCKYCLSLPPLGQLPSLEKLYIVGANSVKKVGLEFYGHGSSSCKPFGSLKTLVFEKMMEWEEWFISASDGKEFPSLQELYIVRCPKLIGRLPSHLPCLTRLEITECEKLVASLPVVPAIRYMWLHKLQIEGLGAPESLPEGMMCRNTCLVHLTISNCPSLVSFPMGCGGLLTTLKVLYIHNCRKLELPLSEEMIQPQYSSLETLKIERSCDSLRCFPLGFFTKLIHLHIEKCRHLEFLSVLEGLHHGGLTALEAFYILKCPEFRSFPRGGLPTPNLRWFGVYYCKKLKSLPNQMHTLLTSLQSFEIFDCPQLLSFPEGGLPSSLSELSIWSCNKLMTCRTEWGLQRLASLKHFSISEGCEGDWGVESFLEELQLPSTLTSLRIYNFGNLKSIDKGLRHLTSLKKLKLFNCPELRSLPEVEALPPSLSFLNIQECPLINLAKIAQVPFVKIDDQLIDFNKSATLVLNVNTLPVFGFKIKK*
>GSVIVT01013310001 | GSVIVG01013310001
MGGCLKHAVYDAEDLLDEIATEALRCKIEAESQTSTVQVWNRVSSTFSPIIGDGLESRIEEIIDRLEFLGQQKDVLGLKEGAGEKLSQRWPTTSLVDESRVYGRNGNKEEIIELLLSDDASCDEICLITILGMGGVGKTTLTQLVYNDRKVNEHFDLKAWVCVLEDFDLFRITKAILEQANPLARDVTDPNLLQVRLKESLTGKKILLVLDDVWNENYNNWDRLQTPLRAGAKGSKIIVTTRNENVASIMGASCTHHLGQLSLEDCWFIFSKHAFQNGDTGARPNLEAIGKEIVKKCQGLPLAAKTLGGLFDVLLTAQSFQRIMNLRRRDSFCCGWQKVFFNNRKCCLYSYQNHFSKLINLRHLDLNASKVKEMPYHIGQLKDLQTLTTFIVGKKSGSRIRELRELPLIRGRLCISKLQNVVSARDALKANLKDKKYLDELVLVWSYGTEVLQNGIDIISKLQPHTNLKRLTIDYYGGEMFPEWLGDPSFLNIVSLNIWNCKHCSSLPPLGQLTFLKHLSIGGMDGVHRVGTEFYGTHCSSSKPFTSLEILTFDGMLEWKEWLPSGGQGGEFPHLQELYIWKCPKLHGQLPNHLPSLTKLEIDGCQQLVASLPIVPAIHELKIRNCAEVGLRIPASSFAHLESLESHLEGVMEKNICLQDLVLRECSFSRSLCSCGLPATLKSLGIYNSNKLEFLLADFLKGQYPFLGHLHVSGTCDPLPSIPLDIFPKLSHLRIWYLMGLKSLQMLVSEGTLASLDLLSIIGCPDLVSVELPAMDLARCVILNCKNLKFLRHTLSSFQSLLIQNCPELLFPTEGWPRNLNSLEIENCDKLSPRVEWGLHRLATLTEFRISGGCQDVESFPKACILPSTLTCLQISSLPSLKSLDSDALQQLPSLTKLSIINCPKLQCLTEEGIEHLPSLKRLQIINCPELQFLTEEGLPASLSFLQIKNCPLLTSSCLLKKGEDGCFVGNSPLILIDDQAF*
>GSVIVT01013507001 | GSVIVG01013507001
MGSKINEISRRLDDISTRQAKLGLKLELGVGQCGETFASGGRASPWQRPPTTSLINEPVQGRDKDKKDIIDLLLKDEAGEDNFRVLPIVGIGGTGKTTLAQLICQDEAVMKLFDPIAWVCISEERDVAKISKAVLHAVSPNQNIDLMDFNIVQHSLGEILTQKRFLLVLDDVWNINSYEQWNSLQIPLNCGEKGSKIIITTRNANVARSMGAYDRCYNLRPLSNDDCWSVFVRHACECLIHQSEGDELQMEDLGANYFDEMLSRSFFQPSSNNKSNFIMHGLIHDLARDIAKEICFSLKKDEMKNNKLHIISGRTRHASFIRSEKDVLKSFQVLNRTEHLRTFVALPININDQKFYLTTKVFHDLLQKLRHLRVLSLSGYEITELPDWIGDLKLLRYLNLSHTAIKWLPESASCLYNLQALILCNCINLTKLPVNIGNVINLRHLDISGSIQLKEMPSRLGDLINLQTLSKFIVGKHKRSGINELKSLLNLRGKLFISGLHNIVNIRDVKEVNLKGRHNIEELTMEWSSDFEDSRNETNELAVFKLLQPHESLKKLVVVCYGGLTFPNWLGDHSFTKIEHLSLKSCKKLTRLPPLGRLPLLKELHIEGMDEITCIGDELRIENCSKLQPSIGSSNTGGLKVLSIWGCSSLKSIPRGEFPPTLETLSFWKCEQLESIPGKMLQNLTSLHLLNIYVISFSDDETQLFLPTSLQDLHIINFQNLKSIASMGLQSLVSLETLVLENCPKLESVVPNEGLPPTLAGLQIKDCPILKQRCIKDKGKDWLKIAQIPKVVIDEITQQ*
>GSVIVT01013508001 | GSVIVG01013508001
MCASKIKDRLFAKVPALIVLSSSSSMSSSRSVSPFMSRSQSTMSIWHNELVEQSNINTTYLLNKLYFLTCVEMGSKIKEISRRLDNISTRQAKLGLKMDLGVGHGWERFASGRRASTWERPPTTSLINEAVQGRDKERKDIVDLLLKDEAGESNFGVLPIVGLGGTGKTTLAQLVCKDEGIMKHFDPIAWVCISEESDVVKISEAILRALSHNQSTDLNDFNKVQQTLGDMLTRKKFLLVLDDVWNINHDEQWNTLQTPFKYGEKGSKIIITTRDANVARTMRAYDSRYTLQPLSDDDFTKWCGGLPLAAKVLGGLLRSKLHDHSWEDLLKNEIWRLPSEKRDILRVLRLSYHHLPSHLKRCFSYCALFPKDYEFEKKELVLLWMAEGFIHQSKGDELQMEDLGANYFDEMLSRSFFQQSSNNKSNFVMHDLIHDLAKDIAQEICFNLNNDKTKNDKMKHLRTLLPYWIGDLKLLRYLNLSHTAVKCLPESVSCLYNLQVLMLCNCINLIKLPMNIGNLINLRHLNINGSIQLKEMPSRLTMEWSSDFEDSRNERNELEVFKLLQPHESLKKLVVACYGGLTFPNWLGDHSFTKMEHLSLKSCKKLARLPPLGRLPLLKELHIEGMNEITCIGDEFYGEIEALFPCLRELTVKKCPELIDLPSQLLSFLACLELESLGRSLIFLTVLRIANCSKLVSFPDASFPPMVRALRVTNCEDLKSLPHRMMNDSCTLEYLEIKGCPSLIGFPKGKLPFTLKQLRIQECEKLDFPPPLRHFHNLAKAWLVLSHCSIPYTSSQGGSLLQLW*
>GSVIVT01013512001 | GSVIVG01013512001
MIWHFIRRDLLKTPRPNPKRIILYPPPHCQRLINSHALQPKTSLIDHAHSLVISVIQMEPGIIRREISGETENAEQPQTKIFTTELLRHRLMAERHQAATTSKVRSLIPTCFTGFNPVGDLRLNVEMGSKIKEISRRLDNISTRQAKLGLKMDLGVGHGWERFASGRRASTWERPPTTSLMNEAVQGRDKERKDIVDLLLKDEAGESNFGVLPIVGIGGTGKTTLAQLVCKDEGIMKHFDPIAWVCISEECDVVKISEAILRALSHNQSTDLKDFNKVQQTLEEILTRKKFLLVLDDVWNINHDEQWNTLQTPFKYGEKGSKIIITTRDANVARTMRAYDSRYTLQPLSDDDCWSLFVKHACETENIHVRQNLVLREKVTKWCGGLPLAAKVLGGLLRSKLHDHSWEDLLKNEIWRLPSEKRDILQVLRLSYHHLPSHLKRCFGYCAMFPKDYEFEKKELILLWIAEGLIHQSEGGRHQMEDLGANYFDELLSRSFFQSSSNDKSRFVMHDLINDLAQDVAQELYFNLEDNEKENDKICIVSERTRHSSFIRSKSDVFKRFEVFNKMEHLRTLVALPISMKDKKFFLTTKVFDDLLPKLRHLRFIVGKQKRSGIKELKNLLNLRGNLFISDLHNIMNTRDAKEVDLKGRHDIEQLRMKWSNDFGDSRNESNELENPFPSLESLGFDNMPKWKDWKERESSFPCLGKLTIKKCPELINLPSQLLSLVKKLHIDECQKLEVNKYNRGLLETLETLKINQCDELAFLGLQSLGSLQHLEIRSCDGVVSLEEQKLPGNLQRLEVEGCSNLEKLPNALGSLTFLTNCALQYLYIEGCPSLRRFPEGELSTTLKLLRIFRCESLESLPEASMGLRNLISLKILVLSSCPELGSVVPKEGLPPTLAELTIIDCPILKKRCLKDKGKDWLKIAHIPKVVIDGIIQQSSMPDS*
>GSVIVT01013533001 | GSVIVG01013533001
MAFVGEAFLSASIQKLVDMLACPDLRKFAREEQVHAELKKWEGILLKIHAVLHDAEEKQMTNRFVQIWLAELRDLAYDVEDILDDFATEALRRNLIKDDPQPSTSTVRSLISSLSSRFNPNALVYNLNMGSKIEEITARLHEISTQKGDLDLRENVEGRSHRKRKRVPETASLVVESRVYGRETDKEAILESLTLKNCGKCTSLPCLGRLSLLKALRIQGMCKVKTIGDEFFGEVSLFQPFPCLEECPKLTGSLPNCLPSLAELEIFECPKLKAALPRLAYVCSLNVVECNEVVLRNGVDLSSLTTLNIQRISRLTCLREGFTQLLAALQKLVIRGCGEMTSLWENRFGLECLRGLESIDIWQCHGLVSLEEQRLPCNLKHLKIENCANLQRLMRFGPQPYFALNQRLSVAESSLNQSLVTHKKRKKKEKGENMAGFVGEAVFSGFIQKLVNMVASPELWKYACEEQVDSELNKWKKILMKIYAVLHDAEEKQMTNPLVKMWLHDVRDLAYDVEDILDDFATQALRRNLIVAQPQPPTGTVRSVLSYVSTSLTLSAAWSNLSMGSKIEEITARLQDISAQKRQLDLRDISAGWSGRKRLRRLPSTSLVIESRIYGRETDKAAILAMLLKDDPSDDEVCVIPIVGMGGIGKTTLAQLAFNDNKVKDHFDLRAWVCVSDDFDVLRVTKTILQSLSPHTRYANNLNLLQIELREKLYRKKFLLILDDVWNENFDEWDILCMPMRAGASGSKLIVTTRNKGVVSVTGTCSAYPLQELSYDDCLSLFTRHALGARNFDAYPHLKEVGEEIVRRCKGLPLAAKALGGMLRNQLNRRAWEDILTSKIWDLPEEKSHILPALKLSYHHLPSHLKRCFAYCSIFPKDYEFDKDELILLWMAEGFLQQTKGENQPEKLGCEYFDDLFSRSFFQQSTQNSSQFLMHDLVNDLAQSIAGDICFNLDDDKVLDDLLKEMKCLRVLSLSGYFISEMLPDSVGHLHNLQTLILRNCYRLVELPMGIGGLINLRHVDISGAVQLQEMPPQMGNLTNLQTLSDFIVGKGSRSGIKELKNLGLSTPNLRHLRIWRCVNLRSLPHQMKNLTSLHVLSIRGCPGVDYNQFMFLPHTFRGIRLVPAWLMNSFATKQRHVCILRSSKIYFSCTKPLGSLWIIKRAKDNHGRNIKILLFGLPWKVQSKIKYNQI*
>GSVIVT01013535001 | GSVIVG01013535001
MDLYPLDFKAAGLLGNLKYLQLEDWANQKKQKTAEIVRRCKGLPLAAKALGGMLRNQLSRDAWANILTSRIWDLPEDKSHILPALMLSYHHLPSHLKRCFAYCSMFPKDYEFNKDDLVLLWMAEGFLQKTEAARPEDLGSKYFNDLFSRSFFQHSSRNSSRYVMHDLINDLAQSVAGEIYFHLDSARENNKQSTVFEKTRHSSFNRQKFETQRKFEPFHKVKCLRTLAALPMDHDPAFIREYISSKVRLPDSVCHLYNLQALILYYCKNLKRLPVGIGNLINLRHLHISDTSQLQEMPSQIGNLTNLQTLSNIQDDANLEKLPNGLQTLTSLDNLVLEGYPNLKILPECLHSLKSLQIINCEGLECFPARGLSTPTLTSLRIEGCENLKSLPHQMRDLKSLRDLTISFCPGVESFPEDAYLSLQNLISLQYLDVTTCPNLGSLGSMPATLEKLEIWQCPILEERYSKEKGEYWPKIAHIPCIAMRGQYIH*
>GSVIVT01014124001 | GSVIVG01014124001
MFELGEFPNGILVDAPQDKGNALLTAQLVGETTTKINLEKIWACLDNGEIQSIGVWGMGRGWQNNCHDALNVENKEMAKDIVEECVGLPLAIVTTAKSMRRVRGIYEWRNALNELRGRTQGLTLNMEDDVFKILEFSYYRLKGEELRECLLYCALFPEDYEIKRVSLIKYWIAEGMVGEMETRQAEFDKGHAILNKLENVCLLERCRNGKFVKMHDVIKDMAINISKRNSRFMVKTTRNLNELPSEIQWLENLERVSLMGSRLDALKSIPNCPKLSILLLQSLRCLNISFPNAFFVHMSNLKVLDLSNTRILFLPDSISNLVNLRALFLCRCYTLFHVPSLAKLKELRELDISESGIRKLPDGIEQLVLLKSLALRGLFIADMSPNRVLPNLLHLQCLRLENMSFPIVGMEDLIGLRKLEILCINLSSLHKFGSYMRTEHYQRLTHYYFGICEGVWPLGNSPSKEVGIFQRWDGVPRRGNFLGREGIEYLWWIEDCVASLNNLYLNELPNLSVFFKFQPTDIVSCFSLKHLQVTKCGNLKHLFTPELVKYHLQNLQTIYLHDCSQMEDIIVAAEVEEEGEDINEMNNLLFYFPNLQSLELRNLPELKSIWKGTMTCNLLQQLIVLDCPNLRRLPLSVCIIDGDAENELQHRSSNKS*
>GSVIVT01014155001 | GSVIVG01014155001
MGGIGKTTVVTHIHNRLLENRDTFGHVYWVTVSKDSSIRRLQDAIAGKINLDFSKEEDEKIRAALLSEALQKKKKFVLVLDDVWEVYVPREVGIPIGVDGGKLIITTRSRDVCLRMGCKEIIKMEPLSKVEAWELFNKTLERYNALSQKEEEIAKDIIKECGGLPLAIVTTARSMKCLLYCALFPEDYKIRRVSLIGYWIAEGLVEEMGSWQAERDRGHAILDKLENVCLLERCENGKYVKMHDVIRDMAINISTKNSRFMVKIVRNLEDLPSEIEWSNNSVERVSLMQIRKLSTLMFVPNWPKLSTLFLQNNMYSYPFRPTLDKGLPNSFFVHMLGLRVLDLSYTNIAFLPDSIYDKVKLRALILCFCPKLNRVDSLAKLKELRELNLCSNEMETIPEGIEKLVHLKHFHWSSSPYCSNPLSNPLSNLFSNLVQLQCLRLDDRRLPDVRVEELSGLRKLEIVEVKFSGLHNFNSYMRTEHYRRLTHYCVGLNGFGTFRGKKNEFCKEVIVKSCNLEGGKDNDDYQLVLPTNVQFFKIEKCHLPTGLLDVSQSLKMATDLKACLISKCKGIEYLWSVEDCIASLNWLFLKDLPSLRVLFKLRPIDIVRCSSLKHLYVKEEEEEVINQRHNLILYFPNLQSLTLENLPKLKSIWKGTMTCDSLQLTVWNCPELRRLPLSVQINDGSGERRASTPPLKQIRGEKEWWDGLEWNTPHAKSIFEPFTTFQTDENPFTLPISSTFIYDVQDILSEDVCFDVR*
>GSVIVT01014159001 | GSVIVG01014159001
MEVQLVKDGAQQIEQEAGERRYFSRLSFLSQFEANMNKVDEMFELGNFPNEILIDVHQDEGNALLTAQLIGETTAKRNLENIWTCLEKGEIQSIGVWGMGGIGKQLSLLIFTIGSWKIGTLSAMSXXXXXXXXXRRLQDAIARKIYLDFSKEEDEKIRAALLSKALLREKKFVLVLDDVWEVYAPREVGIPIGVDGGKLIITTRSRDVCLRMGCKEIIKMEPLSEVEAWELFNKTLERYNALSQKEKEIAKDIIKECGGLPLAIVTTARSMSVVYSIAGWRNALNELREHVKGHTIDMEKDVFKILEFSYNRLNNEKLQECLLYCALFPEDYEIRRVSLIGYWIAEGLVEEMGSWQAERDRGHAILDKLENVCLLERCHNGKYVKMHDVIRDMAINITKKNSRFMVKIIRNLEDLSSKIEWSNNNVERVSLMPSDELSTLMFVPNWPKLSTLFLQKDKFPIWNCPELRRLPLSVQINDGSGERRASTPALKQIRGQKEWWDGLEWNTPHAKSIFEPFTTFQTDENPFTSPILFAFINDVQDIFEDVEERRKEPPFEGLFGSRKSIHLLSPSSSLYLSHFLYPERKREKLTEKLQREKKILKIVGIFFLFFEISRGVLGVC*
>GSVIVT01014161001 | GSVIVG01014161001
MEYVEAVLTSIGLLKDMWPSISKCFNYHKILDKNCRTLKEKMERLKSREQDVKIELQNAQYQRKKEKKEVENWLKEVQNMKDDLERMEQEVGKGRIFSRLGFLRQSEEHIEKVDELLERGRFPEGILIDVLRDEGRALLTTQLIGETTTKRNLEKIWTCLEKGEIQSIGVWGMGGIGKTTIVTHIHNLLLEKKDTFGLVYWVTVSKDSSVRKLQDVIAEKINLDLSKEEDERLRSALLFEALQKEKKFVLIFDDVWEVYPPREVGIPIGVDRGKLIITTRSREVCLKMGCKEIIKVEPLYEEEAWELFNKTLERYNALSQKEEKIAKDIVRECAGLPLAIVTTARSMSVAYDIAEWRNALNELREHVKGHTINMENDVFKILEFSYNRLNDEKLQECLLYCALFPEDYKIRRVLLIRYWIAEGLIEEMGSRQAERDRGHAILNKLENVCLLEKCENGKCVKMHDVIRDMAINITRKNSRFMVKTRRNLEDLPNEIEWSNNVERVSLMDSHLSTLMFVPNCPKLSTLFLQKPKFSYPPKGLHEGLPNSFFVHMLSLRVLDLSCTNIALLPDSIYDMVNLRALILCECRELKQVGSLAKLKELRELDLSWNEMETIPNGIEELCLRHDGEKFLDVGVEELSGLRKLEVLDVNFSSLHNFNSYMKTQHYRRLTHYRVRLSGREYSRLLGSQRNRHGFCKEVEVWECKLTEGGKDNDDYQLVLPTNVQFLQIYTCNDPTSLLDVSPSLKIATDLKACLISKCEGIKYLCLKHLYVSKCHNLKHLLTLELVKNHLQNLQNIYVRSCSQMEDIIVGVEEEDINEKNNPILCFPNFRCLELVDLPKLKGIWKGTMTCDSLQHLLVLKCRNLKRLPFAVSVHINDGNGQRRASTPPLKQIGGDKEWWDGVEWDTHPHAKSVFQPLFVQGKGFRVSIIFYFMYMDLMKNLFDQVQSQDNLTLYFYFFGFMQWLKNNWVTSRWRETVDNIFEEV*
>GSVIVT01014397001 | GSVIVG01014397001
MLQRRIMSSRQSCDVFINHRGIDTKRTVATLLYDHLTMLNMRPFLDNKTMKPGDKLFDKIDSAIRGCKIGVAVFSPHYCESYFCLHELALFMESNKKVIPIFCDVKPSQLRVVDNGSCSQNELQRFNRALEEAKYTVGLSFDSLKGNWSEVVTSASDIVIKSLIELENERKVRQ*
>GSVIVT01014470001 | GSVIVG01014470001
MRGDTADLLRTLNSKLDKKYLIILDDVWGADEGLWWESLKSGFPHRAGSCVIVTTRDEEVARSMGATHRCIHHLRLLSEENGWSLFSKVVFERDGGQCPNMDLEVIGKEIVSQCRGLPLAIKIAGGMMVGKEKSAHKWSQISKHLKQELATHNKNKVIFSTLSLSYEELPTHLKPCFLSFAMFPEDTEIFVHTMIHW*
>GSVIVT01014595001 | GSVIVG01014595001
MEVVASIVGALIAEAARHLCSRVYSTTRGCLARIVAVSCAKRAVEHIPGPSIEDQTTASGTLEKIMDLLNDDGVRRIGIWGMGGVGKTTLVRNLNNKLRNDPNNTFGLVIWSTVSKEVDLKRIQTEIAKRLGMEVKKDESIQTLAIQLLQKLRKQDRFLLILDDVWKGIDLDALGVPQPEDTKGGKIILTCRPLNVCREMKTDQDVKVDVLTDDEAWKLFCQNAGMVAELEHIKPLAEAIVQECAGLPLAINIMATSMRGKQMVELWKDALNELQKSVPSNIEGVEDKVYRTLKWSYDSLQGMNIKYCFLYCSLFPEDFSIEISHLVQYWMAEGLIDEDQSYEVMYNRGFALVENLKDCCLLEHGSRKDTTVKMHDVVRDVAIWIASSLEDECKSLVQSGIGLSKISEYKFTRSLKRISFMNNQISWLPDCGINCPEASALLLQGNTPLEKVPEGFLRGFPALKVLNLSGTRIQRLPLSLVHLGELRALLLRNCSFLEELPPVGGLSRLQVLDCASTNIKELPEGMEQLSYLRELHLSRTKQLTTIQAGVLSGLSSLEVLDMRGGNYKWGMKGKAKHGQAEFEELANLGQLTGLYINVQSTKCPSLESIDWIKRLKSFKICVGLSICDVYEHGHFDERMMSFGHLDLSREFLGWWLTNASSLFLDSCRGLNLMLETLAISKVDCFASLKKLTIMHSATSFRPAGGCGSQYDLLPNLEELYLHDLTFLESISELVGHLGLRFSRLRVMEVTLCPSLKYLLAYGGFILSLDNLDEVSLSHCEDLSDLFLYSSGDTSISDPVVPNLRVIDLHGLPNLRTFCRQEESWPHLEHLQVSRCGLLKKLPLNRQSATTIKEIRGEQEWWNQLDCLLARYAFKDINFASTRYPLMHRLCLTLKSLEDLKVSSCPKVELNLFKCSQGSNSVANPTVPGLQRIKLTNLPKLKSLSRQRETWPHQAYVEVIGCGSHKTLPLSKRSADATKEIVGELERCNQLEWDSIDIESKLQPFSKDQRPR*
>GSVIVT01014596001 | GSVIVG01014596001
MTSVLGSVVAEISRFFCGFIWSETKNSVRFKSNFNDLEKKLELLKDVRYKMENELDDSVSMPKVTGWLTEVEGIQDEVNSVLQSIAANNKKRCGGFFSCCQWSRELAKTLEKVQMLQKEGNSIISMAAANRKAHAVEHMPGPSVENQSTASQNLARIMDLLNDDGVKSIGVWGMGGVGKTTLVKNLNNKLENASSAQPFGVVIWVTVSKDLDLRRIQMQIAHRLNVEVKMEESTESLAVKLFRRLKRTGKFLLILDDVWKGIDLDALGVPRPEVHTGCKIIITTRFLDVCRQMKIDKRVKVQILNYDEAWELFCQNAGEVATLKPIKPLAETVTKKCDGLPLAIIIMATSMRGKKKVELWKDALNELQNSQPENIPGIEDQVYRVLKWSYDSLQGKNMKSCFLFCSLFPEDFSIDISELTKYWLAEGLIDEHQTYDNIHNRGFAVAEYLKDCCLLEDGDPKETTVKMHDVVRDVAIWIASSLEHGCKSLVRSGIRLRKVSESEMLKLVKRISYMNNEIERLPDCPISCSEATTLLLQGNSPLERVPEGFLLGFPALRVLNLGETKIQRLPHSLLQQGLRRLQVLDCSCTDLKELPEGMEQLSCLRVLNLSYTKQLQTFAARLVSGLSGLEVLEMIGSNYNWFGRLKSFEFSVGSLTHGGEGTNLEERLVIIDNLDLSGEWIGWMLSDAISLWFHQCSGLNKMLENLATRSSGCFASLKSLSIMFSHSMFILTGGSYGGQYDLLPNLEKLHLSNLFNLESISELGVHLGLRFSRLRQLEVLGCPKIKYLLSYDGVDLFLENLEEIKVEYCDNLRGLFIHNSRRASSMPTTLGSVVPNLRKVQLGCLPQLTTLSREEETWPHLEHLIVRECGNLNKLPLNVQSANSIKEIRGELIWWDTLEWDNHETWSTLRPFVRAMASHPGQL*
>GSVIVT01014599001 | GSVIVG01014599001
MECVIACLSSAVSSFSEHLCGLICSKVGNPFTFKSNYSHLQQELQRLNDLKSTVERDHDESVPGVNDWWRNVEETGCKVRPMQAKIEANKERCCGGFKNLFLQSREVAEALKEVRGLEVRGNCLANLLAANREATAVEHMPVESIVHQPAASKNLATIMNLLNDDTVRIIGVWGLGGIGKTTPVKNLNNMLKDASSTTPPFSIVIWITLSREWDHKSIQAQIARRLNMKVNTEDSTESLAARLCERLKREEKFLLLLDDVWKEIDLDDLGIPRPEDHVACKIILTTRFLNVCRGMKTDREIPIHVLNDDEAWKLFCKNAGEAAILEDVEPVARAITKECGGLPLAINMMGTSMRKKTSKHQWEHALKELQRSVPHNIYGVEDRVYKPLKWSYDSLQGNIQSCFLYCSLYPEDFSIKISELVQCWLGEGLLDVDEQQSYEDIYNSGVALVENLKDCCLLENDDDDKSGTVKMHDLVRDVAIWIASSSEDECKSLASTLILQNNNKLKIVPEAFLLGFQALRVLNLSNTNIQRLPLSLIHLGELRALLLSQCGRLNELPPVGRLSKLQVLDCSNSGILKLPEGMEQLSNLRELNLSGTWGLKTYGAGLVSRLSGLEILDMSESNCRWCLKTETNEGNAALLEELGWQTSMPYPVAPNLQKIALSLLPNLKTLSRQEETWQHLEHIYVRECRNLKKLPLNEQSANTLKEIRGEEEWWKQLEWDDDVTSSTLQPLFKVPAF*
>GSVIVT01015167001 | GSVIVG01015167001
MGGVGKTALLKNINNEFLTKTHDFDVVIWVLVSKDFVADKIQQAVGARLGLSWEEDETQEQRALKICRVMRRKRFLLLLDDVWEELDLENIGIPLADQQNKCKVIFTTRSMDVCSDMDAHRKLKVEFLEEKESWQLFQEKVGKKELLDLSSIRPHAEKIVKKCGGLPLALITIGRAMANKETEEEWKYAIELLDNSPSELRGMEDVFTLLKFSYDNLDNDTLRSCFLYCSLFPEDFSIEKEQLVEDPCEHRTIPHEAISRLSQLRVLNFYYSYGGWEALNCDAPESDASFADLEGLRHLSTLGITVIESTTLRRLSRLNTLLKCIKYLYIKECEGLFYLQFSSASGDGKKLRRLSINNCYDLKYLAIGVGAGRNWLPSLEVLSLHGLPNLTRVWRNSVTRECLQNLRSISIWYCHKLKNVSWILQLPRLEVLYIFYCSEMEELICGDEMIEEDLMAFPSLRTMSIRDLPQLRSISQEALAFPSLERIAVMDCPKLKKLPLKTHGVSALPRVYGSKEWWHGLEWDEGAATNSAILPPFMAT*
>GSVIVT01015394001 | GSVIVG01015394001
MADVAFAAAIRKVADILGNLLVDEGTRWYWLQDDIRWIHTEMRRIQLFLKGTEDIQGNSEGVANLIEEIRDLGFDVEDVIDTFFPKLASHRNKRSLGCLSTKVSCNPISFTFTRHKFGMEIARIKKWIEDINRAQTTYGNTGNTSREEEQDLRQTFPHVEVPNIIGFETQTEKLRAKLLDEDTPYCVISIVGMPGLGKTTLAREVFNSVKQGFQCYAWVYISQEPRLRDVLQDIGRQVGLAKEMREESLEANLFKFLREKRYVLVLDDIWKPETWDALKNAIPCNSNHGSRLILTSRARHVGVHIGGENSLHIMEPLDSGNSWELFSNIVIISLQNINGSFRSPQMEDTGRQILEKCGGVPLAIMVMGSHLLCQCFLYFGLFPEDHEIPATKLINLWVAEGFVQTRGEQTPEDTGEDNLHELISRNLIQVVRRRFDGRVRTCRIHDLLRNLCISEANKNFFFTTHDNIDSTYPKRVRRLTTYRSSICDYISLGCHTPSLRALLCVNNNEEILQNKQLEYIQKGLGLLRVLSLEGVTFPPTLPDAIGNLVHLSYLELGRDGLVRLPSTIGNLKNLKTLDARQCNNLVLPTVMWKMKELRHIILTPIATFEYQSKSIGQLQPIEDVSLPNLQTLHMINGNILKADCLRKFTNLRKLGLVCDVAQVTIILSDAMTISDKLEKLTLTVLPSKKGKETKVDLFNADTYPLLDLPACPALSFSAYQNLSSLYLEGGFKKLLDFPTSLIKLTLLQIQLEEDPMETLGKLPNLKKLYLGRFSYMGLKMVISGPGTFPSLEDLIIELLPLKELEVDEEVMPKLRYVKIKFDVTLKIHSSVHSDRLKRIFSEFNDYLMRMSFLELDLDLKHFPGWLDDDIFFLEEEDFILEPSKDANKGKELMPDEVAKQDTVEDPNGISKRPLELGQCSSSGGQSESEQRKSGDAN*
>GSVIVT01015707001 | GSVIVG01015707001
MKSDPHPLRLRTNEESWALFTHALKFSLPPELLKLKEEIAKRCGGLPLLIVKLGEALSHKDATIEEWSTALQQFHHDQQQLWPNTLYKIHKDLSLYMRRCLFYFTLFPQDFDIPARRLITLWVAEDLVQPEGENETPEDVAERCLNLLIAQGMLQVTKKKLNGNVKMVRLPDALRQYWSSKAQQATFLGVHTNTRSELSLGTNKIRRLVDHLDKEDISFDHIHGNHNRTSSSSLTPCYEDVLSFQSFDTRKESKPGEEVGNFLRQSISSGGFLVLLVLDLENVFRPKLPEAMGKLTRLRYLGLRSTFLEILPSSISKLQNVQTLDMKHTCINTLPNSIWKLQQLRHLHLSESCRSKLMLRHDTNIPTILQTLCGLLVDEETPVRDGLDRLLDIRKLGLTVSSKQEAITLQLQAVVDWVLKLNQLRSLRLKSIDESNQPWDLELKPLVSLVNLSYIYLLGWLRNPSIMSQFPYSLIDLTLSGSGLVEDPMQSLDKLPNLRSLKLLAKSYLGKNMLCSLGGFPQLRVLKLWKLEQLEEWHVEKGALQALRDLEIRFCRSLKILPAELLHRTLLKIEIISAQ*
>GSVIVT01015710001 | GSVIVG01015710001
MEELSHVCLSAVDKLAVEMDKIYAKIQNLSIHRPTAVNPQGQSRNPKSTLGSTARIPRQPTTQEPDLASFGDDVHAMIARLLTDDESFRVIPIMGMQGIGKTTLANLIFNHKAVVDHFPFAVWRSDGYRLQLRNKEELMESDLSQLGDVWSYDDEMQRLKAFLINNRSLIVLDDSHLLYDMLEVLPDTLNGSRMILTTCETRLPPNLKMKSDPHQLRLRTDEESWALFTHALKFSIPPELLKLKDEIAKRCGGLPLLIVKLGEALSHKDATIEEWSTALQQFHHDQQQLWPNTIYKIHKDLSLYMRRCLFYFTLFPQDFDIPARRLITLWVAEDLVQPEGENETPEDVAERCLNFLIAQGMVQVTKKKLNGNVKMVRLPDALRQYWSSKAQQATFLGVHTNTRSELSLGTNKIRRLVDHLDEEDISFDHIHGNHNRTSSTSLTPCYKDALSFLSFDTREESKPGEEVGNFLHQSISSGGFLVLLVLDLENVFRPKLPEAIGKLTRLRYLGLRSTFLEILPSSISKLQNVQTLDMKHTCINALPYSIWKLQQLRHLHLSGSCRSKLMLRHDTNIPTILQTLCGLLVDEETPVRDGLDRLLDIRKLGLTVSSKQEAITLQLQAVVDWVLKLNQLRSLRLKSIDESNQPWDLELKPLVSLVNLSYIYLLGRLRNPSIMSQFPYSLIDLTLSGSGLVEDPMQSLDKLPNLRSLKLIAKSYLGKNMLCSLGGFPQLRVLKLWKLEQLEEWNVEKGALRALRDLEIRFCRSLKILPAELLHRTLLKIEIISAQV*
>GSVIVT01015778001 | GSVIVG01015778001
MTTRRTLEKTVSHVLELVDKVSKKPVDPDKKPVNPIYDEIKKWFEENKDLFPKLKHFEDELKSKIAELEQAIDNAVYDDGKRDAEIVQGIDKCLRSIKDLISEINLDKYEVPQPRKEEAQSDGRKMSDEWLALGIEESILESPAMTTLELSYTILDLPLKMCLLCFAIFPEKAIIMKRQLIYWWIGEGFVRKTKEKTAEEMGEEYFQKLIDMGLIYPKYKKAKQYKKAKQDKKESPESPESPESPESPESPVVDSCTMHPWIRRMVITVAKKAEFFDLDRRGAPTAVSSQSRRICFAKDLEINQTKYQLPFVTLFNIDQKYVDIKEEWFSKLNRVSVLQLGRWQHAADHHIEVENQDFLKHLGALTHLKYLSLRGMSRITELPSSVVDLVLLQILDLRACHNLERLPPDISSLRKLTHLDLSECYLLESMPKGLDKLFSLQVLKGFVIETSRRRSGKLVDLSQLKKLRKLSIYIGSQDLAQQEELHSLKDIQNLRVLTITWKEPSLLFNLKSLYIRGGKLDGLATETNQKWKVKILRLKYLNAFQTDDKILLKDFPDLKYFEKINTLKGDEVWGKESYEEDEKSGENKANETKQDTPIQGEEKMIGEMKASHIQESSQILKQDDDKVLSNAVTPESETKQGCIRWIRSCSTCFEQNSGKEEEEEMTTEKSREPVKGDNNQVPNKIEDEKASSSKVSTNEPKPTSTSVGKEETKADTKVQETKTLVKQGDNDQVPNKVEGEKANSSKAKEETKADTKVQESKGPMKQGDNDQVPNKVEGENPSTSKELTNEPNLTSTIVRKEETKADSKVEESKGLVKQGDNDQVVNKAVEGSTNKLISDKSRLVSPIMNE*
>GSVIVT01015808001 | GSVIVG01015808001
MSADHLQFLKNKFILDLEDAEEEHSGENEIPLLAHFLQIRDVLKAKDITASTPIRLKNCLYNAISALEECVVLSEKREPRKKKDGPMHGYTLAEHWILCKTRRLLVQVKRKLTAPADPIIPGMTDMAASSSYTSLQVIPRPNSRNFDPDYCPGFDEQVNTILDRLENTGDGFQEIGIVGIGGSGKTTLAQLVFTKIDGYLRDNRIWICLFPKLSGDVDFKKMIKDMLKQCRAASREVEVEELLENLGKALKGKRYLMVLDGVWDINIHWYFKLKDKLKSLSGDGNGDGHVIITSRLPHKARMIVGPHNLYHIQPPMGHMSRFEGILGRLERYKLKLKDEAVEQCDGLPLAMHTLAPVIEDQILGKE*
>GSVIVT01015976001 | GSVIVG01015976001
MTQVNNEFLKTIHQFDIVIWVVVSRDPNPEKVQDEIWKKVGFCDDKWKSKSQDEKAISIFRILGKKKFVLFLDDVWERFDLLKVGIPLPNQQNNSKLVFTTRSEEVCGRMGAHRRIKVECLAWKQAWDLFQNMVGEDTLNSHPEIPQLAETIVKECLGLPLALVTTGRTMACKKAPQEWKFAIKMLQSSSSSFPEDNDIFKEDLIDCWICEGFLDEFDDRDGARNQGFDIIGSLIRACLLEESREYFVKMHDVIRDMALWIACECGRVKDKFLVQAGAGLTELPEIGKWKGVERMSLMSNHIEKLTQVPTCPNLLTLFLNNNSLEVITDGFFQLMPRLQVLNLSWSRVSELPTEIFRLVSLRYLDLSWTCISHLPNEFKNLVNLKYLNLDYTQQLGIIPRHVVSSMSRLQVLKMFHCGFYGVGEDNVLCLCSEKIEGCTQDLFLQFFNDEGQEILTSDNYLDNSKITSLKNFHSLRSVRIERCLMLKDLTWLVFAPNLVNLWIVFCRNIEQVIDSGKWVEAAEGRNMSPFAKLEDLILIDLPKLKSIYRNTLAFPCLKEVRVHCCPKLKKLPLNSNSAKGRGMVIYGEKDWRNELEWEDEAAHNAFLPCFRSW*
>GSVIVT01016962001 | GSVIVG01016962001
MSWRFAGIVGFPSFHLISSLFSDKPIGLPLLGQVFEERLVVSDWSGSHGLILPYSPFDASSPHRGCQDHEQQHQYITRCLSRLYRNQRKWRSASAAFASHEYLKVTWPPCKASTNEKSATTSRSLSLSALSITPGIVTRRVQVHHIPGGVSGSLSKQRDVVGKGDLDPAQQRSTGSGIQEKDRGHQTVERESHPPRGQTSWTECQGLSLKDQAPGQAHACMLLSHQPGTSHPCHQGKLFAHAFITKGSSLVFQLIFFLSSPQAMDCVSPILDVATRLWDCTAKRVVYIRELEKNLNSLERLTKELSNLRTDVMAEVEREEKEEVPQRRRKNEVGGWLSAVQAMEEQVEEILQNGRQEIQQKCLGTCPKNCRSRYRLGKTVTEKINAVTELTDKGHFDVVTDRLPRAPVDERPMGKTVGLDLMFEKVRRCLEDEQVRSIGLYGIGGAGKTTLLKKINNEYFGRSNDFDVVIWVVVSKSISIEKIQEVILKKLTIPEHNWKSSTKEEKAAEIFKLLKAKNFVILLDDMWERLDLLEVGIPDLSDQTKSRVVLLTTRSERVCDEMEVHKRMRVECLTPDEAFSLFCDKVGENILNSHPDIKRLAKIVVEECEGLPLALVVIGRSMASRKTPREWEQALQVLKSYPAEFSGMGDHVFPILKFSYDHLDNHTIKSCFLYCSIFPEDSIIENEELIDLWIGEGFVNKFADVHKARNQGDGIIRSLKLACLLEGDVSESTCKMHDVIRDMALWLSCESGEEKHKSFVLKHVELIEAYEIVKWKEAQRISLWHSNINEGLSLSPRFLNLQTLILRNSNMKSLPIGFFQSMPVIRVLDLSDNRNLVELPLEICRLESLEYLNLTGTSIKRMPIELKNLTKLRCLMLDHVVALEVIPSNVISCLPNLQMFRMLHALDIVEYDEVGVLQELECLEYLSWISITLLTVPAVQIYLTSLMLQKCVRDLCLMTCPGLKVVELPLSTLQTLTVLRFEYCNDLERVKINMGLSRGHISNSNFHNLVKVFIMGCRFLNLTWLIYAPSLDIFSRLVTLQLEDLPNLKSIYKRALPFPSLKEINVGGSHLHSVFQKKVLEFYVMEVCWNCWVSFISFPPCFLTNPLAFLSQEKFLKNIWCNC*
>GSVIVT01017017001 | GSVIVG01017017001
MDCVSPILDVVTRVWDCTAKHAVYIRDLQENMDSLRNAMQELKNVHEDVKGRVELEEQRQMRRTNEVDGWLHGVLAMEIQVNEILEKGDQEIQKKCPGTCCPRNCRSSYKLGKKATKKLGAVIELRNKGRFDVVADRLPQAPVDERPMEKTVGLDLMFTGVCRYIQDEELGIIGLYGMGGAGKTTLMTKVNNEFIRSSKSFEIAIWVVVSRPASVEKVQDVIRNKLDIPDDRWRNRTEDEKAVAIFNVLKAKRFVMLLDDVWERLDLQKVGVPSPNSQNKSKVILTTRSLDVCRDMEAQKSLKVECLTEDEAINLFKKKVGETTLNSHSDIPQLAEIAAKECQGLPLAIVTIGRAMADKKTPQEWERAIQMLKTYPSKFSGMGDHVFPVLKFSYDNLPNDTIRTCFLYLAIFPEDHEIWDEDLIFLWIGEGFLDGFASIDEALNQGHHIIEHLKTVCLFENGLFDRVKMHDVIRDMALWLASEYRGNKNIILVEEVDTVEVYQVSKWKEAHRLHLATSSLEELTIPPSFPNLLTLIVRSRGLETFPSGFFHFMPVIKVLDLSNSGITKLPTGIEKLITLQYLNLSNTTLRELSAEFATLKRLRYLILNGSLEIIFKEVISHLSMLRVFSIRSTYHLSERNDISSSTEEEEEEEANYSRKDDKAIYLHEDNKALLEELEGLEHINWVSLPIVGTLSFQKLLNSQKLLNAMRDLDLWNLEGMSILQLPRIKHLRSLTIYRCGELQDIKVNLENERGRRGFVADYIPNSIFYNLLSVQVHLLPKLLDLTWLIYIPSLKHLGVYHCESMEEVIGDASGVPENLSIFSRLKGLYLFFVPNLRSISRRALPFPSLETLMVRECPNLRKLPLDSNSARNSLKTIDGTSEEAALLPFPTLLPASPMYALSGQVFEEYLTQLKLLAIVGSLDALCA*
>GSVIVT01017020001 | GSVIVG01017020001
MTKVNNEFIRASKIFEIAIWVVVSRPASVEKVQVIRNKLDIPEDRWRNRTEDEKAVAIFNVLKAKRLVMLLDDVWERLHLQKVGVPSPNSQNKSKVILTTRSLDVCRAMEAQKSLKVECLTEDEAINLFKKKVGETTLNSHSDIPQLAEIAAKECQGLPLAIVTIGRAMADKKTPQEWERAIQMLRTYPSKFSGMGDHVFPVLKFSYDNLTNDTIKTCFLHLAIFPEDHQILNQDLIFLWIGEGFLDGFASIDEAFNQGHHIIEHLKTVCLFENDGFDRVKMHDVIRDMALWLASEYRGNKNIILVEEVDTLEVYQVSKWKEAHRLYLSTSLEELTIPLSFPNLLTLIVGNEDLETFPSGFFHFMPVIKVLDLSNTGITKLPAGIGKLVTLQYLNFSNTDLRELSVELATLKRLRYLILDGSLEIISKEVISHLSMLRVFSTIFKYLLSKRNYISNDRMVERSCTSSLSHPFTCFSHALSGVYTFGTWKV*
>GSVIVT01017023001 | GSVIVG01017023001
MTKVNNEFIRASKDFEIAIWVVVSRPASVGKVQEVIRNKLDIPDNRWRDRAGYEKAVEIFNVLKAKRFVMLLDDVWERLDLHKVGVPPPDSQNKSKVILTTRSLDVCRDMEAQKSIKVECLTEQEAMNLFKEKVGETTLNSHPDIPQFAEIAAKECKGLPLALVTIGRAMARKNTPQEWERAIQMLKTYPSKFSGMGDHVFPILKFSYDNLSDDTIKACFLYLAIFREDYEIRDDDLIFLWIGEGFLDECDNIDEAFNQGHDMIEHLKTACLFESSDEYYHKVKMHDVIRDMALWLSTTYSGNKNKILVEENNTVKAHRISKWKEAQRISFWTKSPLELTVPLYFPKLLTLIVRSKSGNFQTFTDRFFSSGFFHFMPIIKVLDLSGTMITELPTGIGNLVTLEYLNLTGTLVTELSAELKTLKRIRYLVLDDMPYLQIIPSEVISNLSMMRIFLVGFSYSLVEEKASHSPKEEGPDYSREDYEALYLWENNKALLEELEGLEHINWVYFPIVGALSFQKLLSSQKLQNVMRGLGLGKLEGMTSLQLPRMKHLDNLKICECRELQKIEVDLEKEGGQGFVADYMPDSNFYSLREVNIDQLPKLLDLTWIIYIPSLEQLFVHECESMEEVIGDASGVPQNLGIFSRLKGLNLHNLPNLRSISRRALSFPSLRYLQVRECPNLRKLPLDSNSARNMEKLHSFLLPPLYLLSPMLSQEKFLKNTLAQLKLLAIVESLDALCA*
>GSVIVT01017026001 | GSVIVG01017026001
MTKINNEYFKTCNDFEVAIWVVVSRPASVEKVQEVIRNKLDIPDNRWRNRTEDEKAIAIFNVLKAKRFVMLLDDVWERLDLQKVGVPYPNSQNKSKVILTTRSLDVCRDMEAQKSIKVECLTEEEAINLFKEKVGETTLNSHPDIPQFAEIAAKECKGLPLALITIGRAMVGKSTPQEWERAIQMLKTYPSKFSGLGDHVFPILKFSYDNLKNDTIKSCFLYLAIFQEDYEIMNDDLINLWIGEGFFDEFDNIHEAQNQGRNIIEHLKVVCLFESVKDNQVKMHDVIRDMALWLASEYSGNKNKILVVEDDTLEAHQVSNWQETQQISLWSNSMKYLMVPTTYPNLLTFVVKNVKVDPSGFFHLMLPAIKVLDLSHTSISRLPDGFGKLVTLQYLNLSKTNLSQLSMELKSLTSLRCLLLDWMACLKIIPKEVVLNLSSLKLFSLRRVHEWKEEEAHYSFNLEDANDSWENNKVDFDNKAFFEELKAYYLSKDCHALFEELEAKDYDYKPRYLWEDENRALLEEMESLVHINEVSFPIEGAPSFQILLSSQKLQNAMKWLTLGNLECVALLHLPRMKHLQTLEIRICRDLEEIKVDPTQERRRGFVVDYIPGSNFHSLCNIIIYQLPNLLNLTWLIYIPSVEVLEVTDCYSMKEVIRDETGVSQNLSIFSRLRVLKLDYLPNLKSICGRALPFTSLTDLSVEHCPFLRKLPLTFLFHDLIGIQGSIIRFLRGLGPDFSNFSTAQMSLTPLPYFADLVSKAESFELFQRSLESSEPTTAAFTATNRSRTTSHGTPFAFRNNQRGRSHSHNNNSSNRGRTYSGHGRRPPRCQISRIEGHYADRCNQRYARTDSSAHLAEAFNTSCSLSGPEAADWFLDTGASAHMTTDPSILDQSKNYMGKDSVIVGNGASLPITHTGTLSSVPNIHLLDVLVVPHLIKNLLSISKLTSDFPLSVTFTNNLFTVQNRQTGRVVATGKRDGGLYVLERGNSAFISVLKNKSLRASYDLWHARLGHVNYFVISFLHKKGHLSLMSLLPSPSLCSTCQLAKNHRLPYSRNEHRSSHVLDLIHCDLPGPSPIKSNSGFLYYVIFIDDYSRFTWLYPLKFKSDFFDIFLQFKKFVENQHFARIKVFQSDGGAEFTNTCFKAHLRTSGIHHQLSCPYTPAQNGRAERKHRHVTETGLTLLFHSHLSPRFWVDAFSTATYIINRLPTPLLGGKSPFELLYGYSPHYENFHPFGCRVYPCLRDYMPNKLSPRSIPCIFLGYSPSHKGFHYNLP*
>GSVIVT01017079001 | GSVIVG01017079001
MGGVGKTTLLKKINNYFLTTNHNFVVIWVVVSKSASIEKVQEIIRNKLQIPDDKWKSRSSKDDKAMEIWKVLKTKKFVLLLDDIWERLDLLQMGVSLQDDQNKSKIIFTTRSEDLCHQMKAQKRIKVECLAPEEALALFQEEVGEESLNSHPDITRLAKVVAEECKGLPLALITIGRALASAKTLARWEQAIKELRNFPAKISGMKDELFHRLKFSYDSLQGDTIKSCFLYCSIFPEDCEISSNKLIELWIGEGFLAEAGDIYEARVLGRELIQVLKLACLLEPVETQEYCVKMHDVIRDMALWISSEFGREKNKVLVYDHAGLFEVQEVARWKEAQRLSLWNISFEEIKEVNETPIPCPNLQTFLIRKCKDLHEFPTGFFQFMPAMRVLDLSGASSITELPVEIYKLVSLEYLKLSHTKITKLLGDLKTLRRLRCLLLDNMYSLRKIPLEVISSLPSLQWFSQWFSIYSEHLPSAFAEAFAGDNVLFDGGRALLEKLESLDHMSDISINLYTCLSINILKGSHKLQRCIRRLCLKACEDLTSLELSSSSLRRMKHLESLFVKDCLQLEVVQIKVGKEGRQGSDHNFPNPSLEKWFHSLHEVCIWRCPKLLDLTWLMYAQSLEYLNVQNCESMVQLISSDDAFEGNLSLFSRLTSLFLINLPRLQSIYSLTLLLPSLETISVIDCMMLRRLPFDSNTAANCLKKIKGNQSWWDGLQWEDETIRQTFTKYFSRWQ*
>GSVIVT01017134001 | GSVIVG01017134001
MGGVGKTTLLKKINNELLATSNDFEVVIWAVVSKSPDIEKIQQVIWNKLEIPRDKWETRSSREEKAAEILRALKRKRFILLLDDIWEELDLLEMGVPRPDTENKSKIVLTTRSLDVCRQMKAQKSIEVECLESEDAWTLFRKEVGEEILNSHPDIPMLAKVVAEECRGLPLALVTLGRAMAAEKDPSNWDKVIQDLRKSPAEITGMEDKLFHRLKLSYDRLRDNASKSCFIYHSIFREDWESYNFQLTELWIGEGFMGEVHDIHEARDQGRKIIKTLKHACLLEGCGSRERRVKIHDVIRDMALWLYGEHGVKKNKILVYNKVARLDEDQETSKLKETEKISLWDMDVGKFPETLVCPNLKTLFVKKCHNLKKFPNGFFQFMLLLRVLDLSNNDNLSELPTGIGKLGALRYLNLSSTRIRELSIEIKNLKNLMILLMDGMESLEIIPKDMIASLVSLKLFSFYKSNITSGVEETLLEELESLNDISEISITICNALSFNKLKSSHKLQRCICCLHLHKWGDVISLELSSSFFKRMEHLKALYVSHCDKLKEVKINVERQGIHNDMTLPNKIAAREEYFHTLRYVDIEHCSKLLDLTWLVYAPYLEHLRVEDCESIEEVIQDDSEVREMKEKLNIFSRLKYLKLNRLPRLKSIYQHPLLFPSLEIIKVYECKDLRSLPFDSNTSNKSLKKIKGETSWWNQLKWNDETCKHSFTPYFQIHEVEAYLTDSEESEIGSLDDVQEQPVSN*
>GSVIVT01017136001 | GSVIVG01017136001
MTHVFIFLRNSLSFHHNIQRKHRQEFLIFHSGFLSSIVGLIPCFYDHTSKHTVYIRDLNKNLQALRKEMAKLNNLYEDVKAKVERAEERQMMRTKEVGGWICEVEVTVTEVKETLQKGDQEIRKRCLGCCPRNCWSSYKIGKAVSEKLVAVSGQIGNGHFDVVAEMLPRPPVDDLPMEATVGPQLAYEKSCRFLKDPQVGIMGLYGKGGVGKTTLLKKINNEFLATSNDFEVVIWAVVSKSPDIEKIQQVIWNKLEIPRDKWETRSSREEKAAEILRVLKRKRFILLLDDIWEGLDLLEMGVPRPDTENQSKIVLTTRSQDVCHQMKAQKSIEVECLESEDAWTLFRKEVGEEILNSHPDIPMLAKVVAEECRGLPLALVTLGRAMAAEKDPSNWDKAIQNLRKSPAEITELGLVLEVLTTAGIQLALCSGALSFLIGCRVGSCSTCSYSVGI*
>GSVIVT01017142001 | GSVIVG01017142001
MGGVGKTTLLKKINNEFLTTSNDFEVVTWAVVSKSPDIEKIQQVIWNKLEIPRDKWETRSSREEKAAEILRVLKRKRFIMLLDDIWEGLDLLEMGVPRPDTENKSKIVLTTRSLDVCRQMKAQKSIEVECWESEDAWTLFQREVGEEILKSHPHILMLAKDVAEECKGLPLALVTLGRAMAAEKDPSNWDKVIQDLRKSPAEITGMEDKLFHRLKLSYDRLPDNASKSCFIYHSMFREDWEVFNILLVELWIGEGFLGEVHDIHEARDQGGKIIKTLKHACLLESSGSKEGRVKMHDVIRDMALWLYGEHGVKKNKILVYNKVARLDEDQETSKLRETEKISLWDMDVGKFPETLVCPNLKTLFVKKCHNLKKFPSGFFQFMLLLRVLDLSDNDNLSELPTGIGKLGALRYLNLSHTRIRELPIELKNLKNLMILIMDGMKSLEIIPQDMISSLISLKLFSIYESNITSGVEETVLEELESLNDISEISITICNALSFNKLKSSHKLQRCIRHLHLHKGGDVISLDLSSSFFKRTEHLKQLYISHCNKLKEVKINVERQGIHNDLTLPNKIAAREEYFHTLRAVFVEHCSKLLDLTWLVYAPYLERLYVEDCELIEEVIRDDSEVCEIKEKLDIFSRLKSLKLNRLPRLKSIYQHPLLFPSLEIIKVYECKGLRSLPFDSNTSNNSLKKIKGETSWWNQLKWNNETCKHSFTPYFQIHEAEAYSTDTEESETGSIDDVQEQPVSN*
>GSVIVT01017143001 | GSVIVG01017143001
MGGVGKTTLLKKINNEFLATSNDFEVVIWAVVSKSPDIEKIQQVIWNKLEIPRDKWETRSSREEKAAEILRVLKRKRFILLLDDIWEGLDLLEMGVPRPDTENKSKIVLTTRSQDVCHQMKAQKSIEVECLESEDAWTLFRKEVGEEILNSHPDIPMLAKVVAEECRGLPLALVTLGRAMAAEKDPSNWDKVIQDLRKSPAEITGMEDKLFHRLKLSYDRLPDNASKSCFIYQSIFREDWESYNFELIELWIGEGLLGEVHDIHEARDQGEKIIKTLKHACLLESCGSRERRVKMHDVIRDMALWLYGEHGVKKNKILVYNKVARLDEDQETSKLKETEKISLWDMDVGKFPETLVCPNLKTLFVKNCYNLKKFPNGFFQFMLLLRVLDLSDNDNLSELPTGIGKLGALRYLNLSVTRIRELPIELKNLKNLMILIMNGMKSLEIIPQDMISSLISLKLFSIFESNITSGVEETVLEELESLNDISEISITICNALSFNKLKSSRKLQRCIRNLFLHKWGDVISLELSSSFFKRTEHLRVLYISHCDKLKEVKINVEREGIHNDMTLPNKIAAREEYFHTLRKVLIEHCSKLLDLTWLVYAPYLEHLRVEDCESIEEVIHDDSEVGEMKEKLDIFSRLKYLKLNRLPRLKSIYQHLLLFPSLEIIKVYECKGLRSLPFDSDTSNNSLKKIKGETSWWNQLKWNNETCKHSFTPYFQIHEAEAYSTDTEESETGSIDDVQEQPVSN*
>GSVIVT01017146001 | GSVIVG01017146001
MGGVGKTTLLKKINNDFLTTSSDFDVVIWDVVSKPPNIEKIQEVIWNKLQIPRDIWEIKSTKEQKAAEISRVLKTKKFVLLLDDIWERLDLLEMGVPHPDARNKSKIIFTTRSQDVCHQMKAQKSIEVMCLSSEAAWTLFQKEVGEETLKSHPHIPRLAKIVAEECKGLPLALITLGRALAGEKDPSNWDKVIQDLGKFPAEISELKKTEKMSLWDQNVEFPETLMCPNLKTLFVDKCHKLTKFPSRFFQFMPLIRVLDLSANYNLSELPTSIGELNDLRYLNLTSTRIRELPIELKNLKNLMILRLDHLQSLETIPQDLISNLTSLKLFSMWNTNIFSGVETLLEELESLNNINEIGITISSALSLNKLKRSHKLQRCIRHLQLHKWGDVITLELSSLFLKRMEHLIDLEVDHCDDVKVSMEREMKQNDVIGLSNYNVAREQYIYSLRYIGIKNSGIKLISIHLSGFGLVLAMSCSFSFYLESGFGLRSLVCFIRDAQMLILRALIFHGAETAGKCGGSEAAAGSMRM*
>GSVIVT01017148001 | GSVIVG01017148001
MEFLSSIVGLVPCFYDHTSKHTVYIRDLRKNLQALRKEMVDLNNLYEDMKARVERAEQQEMKRRKEVGGRICEVEDMEKEVHEILQRGDQEIQKSCLGCCPRNCWSSYRIGKAVSEKLVAVSGQIGKGHFDVVAEMLPRPPVDELPMEATVGPQLAYEKSCRFLKDPQVGIMGLYGMGGVGKTTLLKKINNEFLTTSNDFEVVIWAVVSKSPDIEKIQQVIWNKLEIPRDKWETRSSREEKAAEILRVLKRKRFILLLDDIWEGLDLLEMGVPRPDTENKSKIVLTTRSQDVCHQMKAQKSIEVECLESEDAWTLFRKEVGEEILNSHPDIPMLAKVVAEECRGLPLALVTLGRAMAAEKDPSNWDKVIQDLRKSPAEITGMEDKLFHRLKLSYDRLPDNASKSCFIYHSIFREDWEIYNYQLIELWIGEGFLGEVHDIHEARDQGKKIINTLKHACLLESCGSKEYRVKIHDVIRDMALWLYGEHGVKKNKILVYNKVARLDEDQETSKLRETEKISLWDMDVGKFPETLVCPNLKTLFVKKCHNLKKFPNGFFQFMLLLRVLDLSDNDNLSELPTGIGKLGALRYLNLSYTRIRELPIELKNLKNLMILIMDGMKSLEIIPQDMISSLISLKLFSIYESNITSGVEETVLEELESLNDISEISIIICNALSFNKLKSSHKLQRCISREEYFHTLHRVVIIHCSKLLDLTWLVYAPYLEGLYVEDCESIEEVIRDDSEVCEIKEKLDIFSRLKHLELNRLPRLKSIYQHPLLFPSLEIIKVCECKGLRSLPFDSNTSNNSLKKIKGETSWWNQLKWKDETIKHSFTPYFQIREAEAYSTDTGSIDDMQEQPVSN*
>GSVIVT01017149001 | GSVIVG01017149001
MGGVGKTTLLKKINNDFLITSSDFDVVIWDVVSKPPSIEKIQEVIWNKLQIPRDIWEIKSTKEQKAAEISRVLKTKKFVLLLDDIWERLDLLEMGVPHPDAQNKSKIIFTTRSQDVCHRMKAQKSIEVTCLSSEAAWTLFQKEVGEETLKSHPHIPRLAKTVAEECKGLPLALITLGRAMVAEKDPSNWDKVIQVLSKFPAKISGMEDELFHRLKVSYDRLSDNAIKSCFIYCSLFSEDWEISKEVLIEYWIGEGFLGEVHDIHEARNQGHEIVKKLKHACLLESCGSREQRVKMHDVIHDMALWLYCECGEKKNKILVYNDVSRLKVAQEIPELKETEKMSLWDQNVEEFPKTLVCPNLQTLNVTGDKLKKFPSGFFQFMPLIRVLDLSNNDNFNELPTGIGKLGTLRYLNLSSTKIRELPIELSNLKNLMTLLLADMESSELIIPQELISSLISLKLFNMSNTNVLSGVEESLLDELESLNGISEISITMSTTLSFNKLKTSHKLQRCISQFQLHKCGDMISLELSSSFLKKMEHLQRLDISNCDELKDIEMKVEGEGTQSDATLRNYIVVRENYFHTLRHVYIILCPKLLNITWLVCAPYLEELSIEDCESIEQLICYGVEEKLDIFSRLKYLKLDRLPRLKNIYQHPLLFPSLEIIKVYDCKLLRSLPFDSNTSNNNLKKIKGETSWWNQLKWKDETIKDSFIPYFQVHEAEAYFAEESETSSIDDRQEQLISN*
>GSVIVT01017166001 | GSVIVG01017166001
MGGVGKTTLLKKIHNNFLPTSSDFDVVIWDVVSKPSNVEKIHKVLWNKLQLSRDGWECRSTKEKAAKILRVLKTKKFVLLLDDIRERLDLLEMGVPHPDAQNKSKIDVCRQMQAQESIKVECLSLEAAWTLFQKKVGEETLKSHPHILRLAKIVAKECKGLPLALVTVGRAMVGEKDPSNWDKVIQDLSKFPTEISGMEDELFNKLKVSYDRLSDNAIKSCFIHCSLFSEDVVIRIETLIEQWIGEGLLGEVHDIYEVRNQGHKIVKKLKHACLVESYSLREKWVVMHDVIHDMALWLYGECGKEKNKILVYNDVFRLKEAAKISELKETEKMSLWDQNLEKFPETLMCPNLKTLFVRRCHQLTKFSSGFFQFMPLIRVLNLACNDNLSELPIGIGELNDLRYLNLSSTRIRELPIELKNLKNLMILHLNSMQSPVTIPQDLISNLISLKLFSLWNTNILSRVETLLEELESLNDINHIRISISSALSLNRLKRSHKL*
>GSVIVT01017229001 | GSVIVG01017229001
MWQNRSQDEKAIEIFNIMKRQRFLLLLDNVCQRIDLSEIGVPLPPDAKDGSKVIITTRSLKICSEMEAQRRFKVECLPSTEALNLFMLMVREDTLSSHPDIRNLAYSVMERCKGLPLALVTVGRALADKNTLGEWEQAIQELENFLLEISDRLPRAVVDEMPLGHIVGLDRLYERVCSCLTDYKVRIIGLYGTGGIGKTTLMKKINNEFLKTSHQFDTVIWVAVSKKEKVQESVRAAQEVIRNQLQIPDSMWQGRTEDERATKIFNILKTKKFVLLLDDVWQPFDLSKIGVPPLPSLLYFRVIITTRLQKTCTEMEVQRKFRVECLEQEEALALFMKKVGENTLNSHPDIPQLAEKVAERCKGLPLAIVTVGRAMADKNSPEKWDQAIRELKKFPVEISGMELQFGVLKLSYDYLTDDITKSCFIYCSVFPKGYEIRNDELIEHWIGEGFFDHKDIYEARRRGHKIIEDLKNASLLEEGDGFKECIKMHDVIHDMALWIGQECGKKMNKILVYESLGRVEAERVTSWKEAERISLWGWNIEKLPETPHCSNLQTLFVRECIQLKTFPRGFFQFMPLIRVLDLSTTHCLTELPDGIDRLMNLEYINLSMTQVKELPIEIMKLTKLRCLLLDGMLALIIPPQLISSLSSLQLFSMYDGNALSAFRTTLLEELESIEAMDELSLSFRNVAALNKLLSSYKLQRCIRRLSIHDCRDFLLLELSSISLNYLETLVIFNCLQLEEMKISMEKQGGKGLEQSYDTPNPQLIARSNQHFRSLRDVKIWSCPKLLNLTWLIYAACLQSLSVQSCESMKEVISIDYVTSSTQHASIFTRLTSLVLGGMPMLESIYQGALLFPSLEIISVINCPRLRRLPIDSNTLRGSAGKEETGGRRFNLKGSHLNTASQAQKLKLMREQDECLKCDGIKLFAYALVLSGVWGITSNVVLFVVCLCETIFCKL*
>GSVIVT01017232001 | GSVIVG01017232001
MGGVGKTTLLKRINNEFLATSHDFDIVIWVVVSKPARIEKVQEVIRNKLQIQDDLWKNRTEDEKAAEIWKYLKTKKFVLLLDDIWERLDLLQVGVPLPNDQNMSKIVFTTRLENVCHQMRAQERIKLECLESTEALALFLKEVGEDTLNSHSDILKLAKVVAEECKGLPLALITIGRAMASMNGPLAWEQAIQELRKFPAEIIGMEDDLFYRLKFSYDSLCDEVLKSCFIYCSMFPEDYEIENDALIELWIGEGFLDEFEDIYEARDRGHKVIGNLKHACLLESGESEKRVKMHDVIRDMALWLACECGAEKKKFLVCQGAGSFEVQGVAKWKEAQRMSLWDSSFEEVMPKPLCFPNLLTLFLRNCVGLKAFPSGFFQFIPIVRVLDLSGTHQLTELSGGIDKLVTLQYLNLSRTNISELPIEMKNLKELRCLLMDVMYSLSIIPWQVISSFSSLQLLSMYKAYRFSVVMEGNVLSYGDKVLLEELESLEHLNDLSISLFTALSFYILKSSHKLQRCIRRLCLDDCEDLTCFELSSSSIKRMAHLEKLEIWTCCQLEDMKINKEERHGFIPDDILDLKFNGYFPKLHHVIIVRCPRLLDLKWLIYAPSLQILYVEDCALMEDIMSNDSGVSEIDENLGIFSRLTSLNLINLPRLKSIYPQPLPFPSLEEINVVACLMLRSLPFDVNSATKSLKKIGGEQRWWTRLQWGDETIQQAFTSYFTRIYISQ*
>GSVIVT01017267001 | GSVIVG01017267001
MDEERVGIIGLYGLGGVGKTTLLTQINNAFTKRTHDFDFVIWSTVSKNVNLGKIQDDIWKKIGCCDDRWKSKDRDEKATSIWNVLTGKRFVLLLDDVWERLTLLDVGVPLQNKKNKIVFTTRSEEVCAQMEADKRIKVDCLTRTESWDLFRKNLGEDALKFHPEIPKLAQVVAQECCGLPLVLTTMGKAMACKKTPQEWKHAIRVFQSSASKLPGIGDRVFPLLKYSYDSLPTEVARSCFLYCSLYPEDDEMSKSSLINRWICEGFLDEFDDWEGAENQGYNIIGTLIHACLLEEGDVDYQVKLHDVIRDMALWIARETGKEQDKFLVKAGSTLTEAPEVAEWMGPKRISLMNNQIEKLTGSPICPNLSTLFLRENSLKMITDSFFQFMPNLRVLDLSDNSITELPQGISNLVSLRYLDLSLTEIKELPIELKNLGNLKCLLLSDMPQLSSIPEQLISSLLMLQVIDMSNCGICDGDEALVEELESLKYLHDLGVTITSTSAFKRLLSSDKLRSCISSVCLRNFNGSSSLNLTSLCNVKNLCELSISNCGSLENLVSSHNSFHSLEVVVIESCSRLKDLTWVAFAPNLKALTIIDCDQMQEVIGTGKCGESAENGENLSPFVKLQVLELDDLPQLKSIFWKALPFIYLNTIYVDSCPLLKKLPLNANSAKGHRIQSQRGYDAILVAEYNFICQKCFHDLHSIRIHCCPRLKDMNGLFSCQLFKDGGNLSPFTKLLYLTLFDLRQLKSVHWNPLPFLYLERIEVDGCPKLKKLPLNSNSAKERRVVITGKQLWWNDYILMLLYEPFSTDRAQLMVDLAKASIRSIHFLSRGSSRGKRSRMSSEARMTVFTALARRTCIAILSRFLATSMSFRFKDSIAEITVCGTQLRPKLQSYHSWQNILKFAFELCFNFKQLISSLSMLQVIDMFNSGISERTVLKDGILSDDNEALVQELESLKYLHGLGVSVTSASAFKRLLSSDKLRSCISRLCLKNFNGSSSLNLTSLSNVKCVERCSRLKDLTWLVFAPNLKVLLITSCDQMQEIIGTGKCGESAENGENLSPFAKLQVLHLDDLPQLKSIFWKALPFIYLNTIYVDSCPLLKKLPLDANSAKGHRIVISGQTEWWNEVEWEDEATQNAFLPCFVPIEE*
>GSVIVT01017269001 | GSVIVG01017269001
MIGLYGLGGVGKTTLLTQINNHFLKTSHNFDVVIWVVVSKTPNLDEVQNEIWEKVGFCDDKWKSKSRHLKAKDIWKALNEKRFVMLLDDLWEQMNLLEVGIPPPHQQNKSKLIFTTRSLDLCGQMGAQKKIEVKSLAWKDSWDLFQKYVGEDTLNSDPEIPEQAEIVARECCGLPLVIITIGRAMASKVTPQDWKHAIRVLQTSASKFPGMGDPVYPRLKYSYDSLPTKIVQSCFLYCSLFPEDFSIDKEALIWKWICEGFLDEYDDMDGAKNQGFNIISTLIHACLLEEPLDTNSVKLHDVIRDMALWITGEMGEMKGKFLVQTRADLTQAPEFVKWTTAERISLMHNRIEKLAGSPTCPNLSTLLLDLNRDLRMISNGFFQFMPNLRVLSLNGTNITDLPPDISNLVSLQYLDLSSTRILRFPVGMKNLVKLKRLGLACTFELSSIPRGLISSLSMLQTINLYRCGFEPDGNESLVEELESLKYLINLRITIVSACVFERFLSSRKLRSCTHGICLTSFKGSISLNVSSLENIKHLNSFWMEFCDTLINNLNPKVKCFDGLETVTILRCRMLKNLTWLIFAPNLKYLDILYCEQMEEVIGKGEEDGGNLSPFTNLIQVQLLYLPQLKSMYWNPPPFLHLERILVVGCPKLKKLPLNSNSARERRVMIEGEEEWWNELEWEDEATLNTFLPNFQALDKNKGVRI*
>GSVIVT01017426001 | GSVIVG01017426001
MMRTTYKHPLGELSLEQSRALFHQIAFYERSSWEKEEELKEIGEKIADKCKGLPLAIKTLGNLLRIKNSEEEWKNVLNSEVWQLDEFERDISPALLLSYYDLPPAIQRCFSFCAVFPKDSVIERDELIKLWMAQSYLKSDGRKEMEMVGRTYFEYLAARSFFQDFEKYDDGNIIRCKMHDIVHDFAQFLTQNECFIVEVDNQQMESIDLSFKKIRHTTLVVRESTPNFTSTYNMKNLHTLLAKEAFNSRVFKALPNLLRHLTCLKALDLSSNQLIEELPREVGKLIHLRYLNLSLCLSLRELPETICDLYNLQTLNIQVCESLQKLPQAMGKLINLRHLENGFVDTREGLPKGIGRLSSLRTLDVFIVSSHGNDECQIGDLRNLNNLRGHLSIQQLDKVKDAGEAEKAELKNKVHLQDLTMKFGTEGTKGVAEALQPHPNLKFLCICEYGDREWPNWMMGSSLAQLKTLNLDFCLRCPCLPPLGQLPVLENLWIRNMYGVKYIGKVNNAMSQSFEYERLPKARGTARPRAPEDNIADIEHQIFSYSETTLSKGYWRGSTQNISYPRIRIFIRLNGHHVSPHVALVTEKQVQIKRRKFPTPMYCEVVYESISNW*
>GSVIVT01017480001 | GSVIVG01017480001
MGGIGKTTLAQLAYNHEKVTTYFHERMWVCVSDPFDPMRISRDILEALQKDSCGFHNLEAVQQKIRTLIADKKFLLVLDDVWTENYELWEQVESSLKGGAPGSRILVTTRNENVSTMMGTTYKHPLGELSKEQCWSLFSNIAFYGRSREKVEELENIGRKIADKCRGLPLAAKVLGSLMRLKDNKEDWESILNNEIWQLDVIEKHLSTPLLLNLSGNIFPGELPRNLGKLIHLRFLNLSFNERLKELPETICDLYNLQTLEVIYCEGLRKLPQGMRKLINLRHLELNGSGVSDLPKGIGRLTSLRTLTRFPIGDHFRRDVCKIGELKNLNSLRGGLVISGIANVKDAEEAGEAELKNKKHLHHLELEDFGKGGAEECG*
>GSVIVT01018127001 | GSVIVG01018127001
MGGLGKTTLVKKVYDDVKVEKSFQHHAWITVSSSKIEDLLRDLIQQLFEEGGKPVPQGIGTLNADRLKALLNYFLRQKKYIIILDNVNACPPHLNKLSQGILKRCEGLSLAIVAIGEFSVAIGMRRMKGLLKIEELNKILSLGYNDLPYYLKHCFLYLSIFPEDHLIEHKRLIRLYLRDLTNRCLIQVAQRDVDGRIKTYRIHDLIRQIIISKSRDQDFVTIIRENNTATPNKARHLSARGTLETSLFSGDRFGLLRVLDLRGLPLEKFPEGVVNLFHLRYLSLRGTKVDILPSSIGKLPYLETLDLKQTKVSKLPAEIQKLQNLRHLLLYRCVILSQLRKLGIIKLRKEDGRSLCSSIEKMKNLGSLDVTSLKEEEIIDLNHLSSPPLLLKGLYLKGRLEDLPGWIPTLDNLSKISLRWSRLKNNPLEALQALPNLVQLQLLHAYEGEALCFKAGGFQKLKSLKLDRLEELRKVSVEWGALTCLQELSILRCQALKQLPFGIQYLSQLQQLCFYDMPDEFARTLLRAEQGYDYWKIKHIPKVFFIYSENGRWSFYHL*
>GSVIVT01018564001 | GSVIVG01018564001
MGGLGKTTLAQRVYNHSDVKNHFDYVTWVYVSQDCRIKELLVEIANDCKPDRDEERKISKKPPREVIKEFLEEKKYLVVLDDIWSIKVRDELISCFPESRNGKVLITTRNQEIASHANSQLYKLRLLNKTESWDLFLKKIVVPAELEDLGKKMTAKCHGLPLAIVALGSLLSRKDKTTSSWRKVLESLEWHLNQGPESCFGILALSYNDLPYYLKSCFLYCGLFLEDSEIKVSKLFQMWIAEGFVQRRGEEKVEKVAEDYLEELINRSMIRVVKRKSNGGIKSCHIHGLLRDLAISEAKDSKFFEVYENTDYTSPISVRRLTIPHKKEIVHHINMLDVELSTKLKITLPKEIGELIRLKYMRLRGGHGLRLPESIGRLVNLQTLDCRFGKIPWSVWRLHQLRHLYGYYSTVLSRPMMSRCLTFNGDLSIHLLTNLQTLKLAPGPWLEDGLGKLPQLKKLRITDGRFKNSSELYPENLMKLTLQNCDLEEDPMLTLKKLPNLRILKLMGNSCGSKMVCSSGGFLQLEVLGLHWLKKLEELKVEEGALPNLRALQIRGKIMIKVPQGLLQLENLRELKLKRVSSQLIEEVHEGKGEDWDKLRRITYIEK*
>GSVIVT01018889001 | GSVIVG01018889001
MVDAVVTVFLEKLLNALEEEGRVLFDFREQFERLRDELRLMQSFLKDAERLKRKNETLRTVMIGLRELIYEAEDILADCKVQSEGSQDISGWYAVCFYPTNLPFKYQTGKRLREINEKITRIKQNIPSFLGVPILSQAEIADSRNLPVDRWSSSVFDHSQVVGIEGDTRKVKNWLLEAKDGILAIGVVGMGGVGKTTLAQVVFNDREMEARFERRMWVSVTGTPNEKRILRSMLRNLGDMNVGDDCGELLRKINQYLLGKRFLLVMDDVGENTNTWWRKISICTSSELENIGREIVHKCGGLPLAIKAAGGMMLYQQPYYHDWKRIADHFRDELAEEDGSVMASLELSYEELPSHLKSCFLCLSLYPEDCEITKEQLIHWWIAEGFVPLRRGRLSTEAGEDCFSGLTNRCLIEVVEKSYTGAIQTCKIHDMVRDLVIKKAEDDAFSGPTTASCRHLGIEGDIDRKYDMPNQKLRALLSTIKTGEVNKVASSNAKKFCDCRYLRVLDISKTIFDKSLTGLLDHIGFLQHLTYLSLSNTHPLTEVPPALEELRNLQVLDLSYCQNLKMLPSYVTTFEKLTVLDVSHCGSLRYLPKGLGSLSNLQILLGFKPAKSNQLEGCRIAELRSLTKLRRLGLQLTQGDEIGDNDDNVLVGLRGLQFLVISCFDSHGDDLIPKLDKLSPPQQLHELSLRFYPGKMNPGWLNPFSLPILRYLSISSGNLTNMSQRFWGDGDNTWKIEGLMLESLSDLGMEWSMVQQVMPRLRIVNVSWCPDLDSFPIEDVGFRGGVLVIEKMDPDSVKTTLSNLAFGNVMAAAARDYQKEVLSQQKALASSSINQEVDLDELMDDPELERLHADRIAALKKEAEKRQALKKQGHGEYREVTEADFLGEVTGSEKVICHFYHREFYRCKIMDKHLKSLAPRHMDTKFIKLDAENAPFFVAKLGVKTLPCVILFRKGIAVDRLIGFQDMGGKDDFATRTLEALLIKKGIVSEKKKDEDDEDGGYPESRRNTVRSSVDPNSDSD*
>GSVIVT01019349001 | GSVIVG01019349001
MEEIAGEYFNELLTRSFFQSPDVDRKRYRMHDLFHNLAQSISGPYSCLVKEDNTQYDFSEQTRHVSLMCRNVEKPVLDMIDKSKKVRTLLLPSNYLTDFGQALDKRFGRMKYIRVLDLSSSTILDVPNSIQELKLLRYLNLSKTEIRSLPAFLCKLHNLQTLLLLGCVFLLKLPKNIAKLINLRHLELDEVFWYKTTKLPPNIGSLTSLQNLHAFPVWCGDGYGIKELKGMAKLTGSLRISNLENAVNAGEAKLNEKESLDKLVLEWSSRIASALDEAAEVKVLEDLRPHSDLKELHISNFWGTTFPLWMTDGQLQNLVTVSLKYCERCKALSLGALPHLQKLNIKGMQELEELKQSGEYPSLASLKISNCPKLTKLPSHFRKLEDVKIKGCNSLKVLAVTPFLKVLVLVDNIVLEDLNEANCSFSSLLELKIYGCPKLETLPQTFTPKKVEIGGCKLLRALPAPESCQQLQHLLLDECEDGTLVGTIPKTSSLNSLVISNISNAVSFPKWPHLPGLKALHILHCKDLVYFSQEASPFPSLTSLKFLSIRWCSQLVTLPYKGLPKSLECLTLGSCHNLQSLGPDDVLKSLTSLKDLYIKDCPKLPSLPKEGVSISLQHLVIQGCPILVERCTEDDGGGPDWGKIKDITDREIGSTEVSSSLDLSNQIQDHPKASSTRWHHPFVKYWKGGTSKGKKHAEPSNLAEEHRGTSKGKEPETPSILVQHGQTLNEELEKASILVKNGGISKGKEPKKLSILVQHGEYMLIIIISVVHRFSIIMFFFYDCI*
>GSVIVT01019351001 | GSVIVG01019351001
MLESRVVQLLSGQRFLIVLDDVWTHNYFEWEQLEKVLRHGERGSRVVVTSRTSKVSDIMGNQGPYRLGLLSDDDCWQLFRTIAFKPSQESNRTWGKLEKIGRKIVAKCRGLPLAVKAMAGLLRGNTDVNKWQNISANDICEVEKHNIFPALKLSYDHLPSHIKQCFAYCSLFPKGYVFRKKDLVELWMAEDFIQSTGQESQEETGSQYFDELLMRFFFQPSDVGSDQYTMHDLIHELAQLVSGPRCRQVKDGEQCYLSQKTRHVSLLGKDVEQPVLQIVDKCRQLRTLLFPCGYLKNTGNTLDKMFQTLTCIRTLDLSSSPISELPQSIDKLELLRYLDLSKTEISVLPDTLCNLYNLQTLRLSGCLSLVELPKDLANLINLRHLELDERFWYKCTKLPPRMGCLTGLHNLHVFPIGCETGYGIEELKGMRYLTGTLHVSKLENAKKNAAEAKLREKESLEKLVLEWSGDVAAPQDEEAHERVLEDLQPHSNLKELLVFRFLGTRFPLLMKEKALQNLVSLSLNHCTKCKFFSIGHLPHLRRLFLKEMQELQGLSVFGESQEELSQANEVSIDTLKIVDCPKLTELPYFSELRDLKIKRCKSLKVLPGTQSLEFLILIDNLVLEDLNEANSSFSKLLELKIVSCPKLQALPQVFAPQKVEIIGCELVTALPNPGCFRRLQHLAVDQSCHGGKLIGEIPDSSSLCSLVISNFSNATSFPKWPYLPSLRALHIRHCKDLLSLCEEAAPFQGLTFLKLLSIQSCPSLVTLPHGGLPKTLECLTISSCTSLEALGPEDVLTSLTSLTDLYIEYCPKIKRLPKEGVSPFLQHLVIQGCPLLMERCSKEGGGPDWPKIMHIPDLEVAPTNVRSSPDFTKSSMQASDSPGPGPKSPNKPRPSSAHWYSHLSCCSRGVDVRESTQSPRRLMLREGRCRS*
>GSVIVT01020123001 | GSVIVG01020123001
MAKHPDPEATGEHTELTNLILQENPKPVVLLMSFSNLFMLKELDARAWKISGSISDFEKLSSLEDLNLGHNNFCSLPSSLQGLSVLKNLFLPHCKEINSLPPLPSSLIKLNVSNCCALQSVSDLSNLKSLEDLNLTNCKKIMDIPGLQCLKSLKRFYASGCNACLPALKSRITKVALKHLYNLSVPGSEIPNWFVQEIPCFSSHRNLKVTGVVIGVVVCVSVNPQMHNAYSDKVPVIVDVQAKLFRRNEDKPVHSTTLKLEGVADTNEDQLYLCRFLDFKSLVLMLKDGDKIQVAVRDKPLLLPKPKMTTDAVSSTPTASTPAVRRRWDVFLSFRGEDTRGTFTDCLYTRLQHKGVRAFRDNEGLNRGDKIDRCLLDAIEDSAAFIAIISPNYANSRWCLEELAKVCECNRLILPVFYNVDPSHVRGQRGPFLQHFKDLEARFGEEDVSKWRKAMKYVGGLAGFFLSIGRFGDEADVIQTLLNNVLAELSKWSGVAAFTVGLDSRVEEVLELLDLKSNSIRVLGLYGPGGVGKSTLAKALYNKLVAHFENRSFISNVKKYLAQENGLLSLQIKLIGDLSGMASHVNEVNAGLVAIKSIVLHELHENELYEVKQLNSPESLQLFSHYALGRVKPTPDYLPLSKQIVSLTGGLPLALEVFGSSFEILRVLQNNLGSRCIQGMVLDFVSDIFMKDSAAAWGRFRGTPNFTTAVTWLKETYKEYFQHAAEKERELILQTKSFESMINLRLLQIDNVQLEGEFKLMPAELKWLQWRGCPLKTLPSDFCPQGLRVLDLSESKNIERLWGGRWWSWHNNKVGENLMVMNLHGCCNLTAIPDLSGNQALEKLILQHCHGLVKIHKSIGDIISLLHLDLSECKNLVEFPSDVSGLKNLQTLILSGCSKLKELPENISYMKSLRELLLDGTVIEKLPESVLRLTRLERLSLNNCHPVNELPASIVLGAEENSELIVLPTSFSNLSLLYELDARAWKISGKIPDDFDKLSSLEILNLGRNNFSSLPSSLRGLSILRKLLLPHCEELKALPPLPSSLMEVNAANCYALEVISDLSNLESLQELNLTNCKKLVDIPGVECLKSLKGFFMSGCSSCSSTVKRRLSKVALKNLRTLSIPGSNIPDWFSRNVAIFSKRKNLVIKAVIIGVVVSLSHHIQDELRDQLPSVPGIEAKILRMNRQVFGTMLDLTGVPKTDEDHLYLCRYREFHPIVSMLKDGDKIQVTMRNPPMVKGVELKKSGIHLIFENDDDYDEDERSFDENLQTVSEKIARFFGPSEGGNSISDSIDEVEREKQEMGMKEEWKEEKKGRDGSHRSSFLLFFFIALPSFFLLLSWSWTRG*
>GSVIVT01020267001 | GSVIVG01020267001
MDCVSPILDVATRLWDCTAKRAVYIRHLPQNLNSLRTEMEELKNLYEDVKERVEREEKRQKKRLRVVDGWLRGVEAMEKEVQEILAKGDEEIQKKCLGTCCPKNCGASYKLGKMVLEKMDAVTVKKREGSNFSVVAEPLPIPPVIERQLDKTVGQDLLFGKVWKWLQDDGEKVSSIGLYGMGGVGKTTLLTRTNNELHKTRVEFDAVIWVTVSRPANVEKVQQVLFNKLEIPKDKWEGRSEDERAEEIFNVLKTKKFVLLLDDIWERLDLSKVGIPPLNHQDKLKMVFTTRSKQVCQKMEATKSIEVNCLPWEDAFALFQTKVGADTISSHPDIPKLAEMVAKECDGLPLALITTGRAMAGAKTPEEWEKKIQMLKNYPAKFPGTEEDLFRVLAISYDSLPDEAIKSCFLYCSLFPEDYEISHRKLIQLWIGEGFLDEYDNIQEARNQGEEVIKSLQLACLLENKNKFVVKDGVESIRAQEVEKWKKTQRISLWDSNIEELREPPYFPNMETFLASCKVLDLSNNFELKELPEEIGDLVTLQYLNLSRTSIQYLPMELKNLKKLRCLILKNMYFLKPLPSQMVSSLSSLQLFSSYDTANSYYMGDYERRLLEELEQLEHIDDISIDLTNVSSIQTLLNSHKLQRSIRWLQLACEHVKLVQLSLYIETLRIINCFELQDVKINFEKEVVVYSKFPRHQCLNNLCDIIWAYSRDSDLSLCFVYQS*
>GSVIVT01020273001 | GSVIVG01020273001
MNCSGRTKPLCTTSLHIFNPHNSRRNLNCLGLRSHGAIRLCTTAKKLSLNLCEIQKPKCKSSKKDMTSFSNPHKPRLALVILVGCFCFTFISILSACTTKLEDDDKYGFNAFVMKRKCCGLPLALITIGRAMAGTKTPEEWEKKIQMLKNYPAKFPGMENRLFSRLAFSYDSLPDETIKSCFLYCSLFPEDYEISHRNIIQLWIGEGFLDECDNIQKARNQGEEVIKSLQLACLLENGISPLDEKDEYLKMHDVIRDMALWLAHENGKKKNKFVVKDGVESIRAQEVEKWKETQRISLWNTDIEEHRKPPYFPNIETFLASSVFIESFSNRFFTNMPIIRVLDLSNNFKLMKLPVEIRNLVTLQYLNLSCTSIEYLPVELKNLKKLRCLILNDMYFLESLPSQMVSSLSSLQLFSMYSTEGSAFKGYDERRLLEELEQLEHIDDISIDLTSVSSIQTLFNSHKLQRSTRWLQLVCERMNLVQLSLYIETLHIKNCFELQDVKINFENEVVVYSKFPRHPCLNNLCDMMKEVKF*
>GSVIVT01020278001 | GSVIVG01020278001
MGGVGKTTLLTRINNELLKTRLEFDAVIWVTVSRPANVEKVQQVLFNKLEIGKDKWEDRSEDERAEEIFNVLKTKKFVLLLDDIWERLDLSKVGIPPLNHQDKLKMVFTTRSKQVCQKMESTKSIEVNCLPWEEAFALFQTKVGADTISSHPDIPKLAEMVAKECDGLPLALITTGRAMAGAKAPEEWEKKIEMLKNSPAKFPGTEEDLFRVLAISYDSLPDEAKKSCFLYCSLFPEDYEISQRNLIQLWIGEGFLDEYDNLQEARNQGEEVIKSLQLACLLENGRSRFYVKEKYLKMHDVIREMALWLARKNGKKKNKFVVKDGVESIRAQKLKNGKRHRGYHCGIPTLKNLGNHHISLLWRPF*
>GSVIVT01020290001 | GSVIVG01020290001
MGGVGKTTLLNRINNEFLKSRVGFDAVIWVTVSRPANVEKVQQVLFNKLEIPSNNWEGRSEDERKEAIFNVLKMKKIVALLDDIWEPLDLFAVGIPPVNDGNKSKVVFTTRFSTVCRDMGAKGIEVKCLAWEEAFALFQAYVGEDTIYSHPHIPKLAETAAKECDGLPLALITIGRAMAGTKTPEEWEKKIQMLKNYPAKFPGMENHLFPRLAFSYDSLQDETIKSCFLYCSLFLEDYNINCDELIQLWIGEGFLDEYGDIKEARNGGEDIIASLNHACLLEITVTDNIWTQARCRCVKMHDVIRDMALLLACQNGNKKQNKFVVVDKGELVNAQEVEKWKGTQRLSLVSASFEELIMEPPSFSNLQTLLVFVNWTLPLSFPSGFFSYMPIITVLDFSDHDNLIDLPIEIGKLFTLQYLNLSGTRIRTLPMELRNFKKLRCLLLDDLFEFEIPSQIISGLSSLQLFSVMDSDEATRGDCRAILDELEGLKCMGEVSISLDSVLAIQTLLNSHKLQRCLKRLDVHNCWDMDLLQLFFPYLEVFEVRNCSNLEDVTFNLEKEVHSTFPRHQYLYHLAHVRIVSCENLMKLTCLIYAPNLKSLFIENCDSLEEVIEVDESGVSEIESDLGLFSRLTHLHLRILQKLRSICGWSLLFPSLKVIHVVRCPNLRKLPFDSNIGISKNLEEIEGEGEWWDELEWEDQTIMHNLGPYFKPL*
>GSVIVT01020292001 | GSVIVG01020292001
MFKNQSYESQRLYSVLEWSYDKLPSDTIKSCFIYCSLFPEDHEICCDQLIELWIGEGFLDEFDHIHEARNQGGIIIEHLQHANLLQNGISEKYVTMHDLIRDFSLWIAGESGRKKKFVVQEEVESIEADKVATWKEAQRISLWDCNVEELKESPSFLNLETLMVSCKFISCPSGLFGYMPLIRVLDLSKNFGLIELPVEIDRLASLQYLNLSYTQIVKLPIQLEKLSKLRCLILDEMHLLRIIPRQLISKLSSLQLFSIFNSMVAHGDCKALLKELECLEHLNEISIRLKRALPTQTLFNSHKLRRSIRRLSLQDCAGMSFVQLSPHLQMLEIYACSELRFVKISAEKEGPSDMVHPNFPSHQYFCKLREVEIVFCPRLLNLTWLAHAQNLLSLVVRNCESLEEVIGEGGGVAEIEQDLVVVFSGLKTLHLWSLPKLKSIYGRPLPFPSLREFNVRFCPSLRKLPFDSDTWASKNPLKIKGEEEWWDGLEWEDQNSAKLSLSPCFVPVRW*
>GSVIVT01020293001 | GSVIVG01020293001
MIAGGAMKGKKTPQEWQKNIELLQSYPSKVPGMENDLFRVLALSYDNLSKANVKSCFLYCSMFPEDWEISCKQLIELWIGEGFLDEWHHIHDARTNGEEIIEQLNASCLLESGQYEKHVKMHDVIRDMALWLACENGEKKNKCVIKERGRWIEGHEIAEWKETQRMSLWDNSIEDSTEPPDFRNLETLLASGESMKSFPSQFFRHMSAIRVLDLSNSELMVLPAEIGNLKTLHYLNLSKTEIESLPMKLKNLTKLRCLILDDMEKLEAIPSQLISSLSSLQLFSLYASIGCNGDWGFLLEELACLKHVSDISIPLRSVLHTQKSVDSHKLGRSIRRLSLQDCTGMTTMELSPYLQILQIWRCFDLADVKINLGRGQEFSKLSEVEIIRCPKLLHLTCLAFAPNLLSLRVEYCESMQEVITEDEEIGISEVEQCSDAFSVLTTLSLSYLSNLRSICGGALSFPSLREITVKHCPRLRKLTFDSNTNCLRKIEGEQHWWDGLDWEDQTIKQKLTQYFVPK*
>GSVIVT01020306001 | GSVIVG01020306001
MAGQIPFGVVEHILTKLGSKAFQEIGSMYGIPKEMTKLNGKLGTIKAVLLDAEEKQQQQSNRAVKDWVRRFRGVVYDADDLLDDYATHYLQRGGLARQVSDFFSSENQVAFRFKMSHRLEDIKERLDDVANDIPMLNLIPRDIVLHTREENSGRETHSFLLPSEIVGREENKEEIIRKLSSNNEEILSVVAIVGFGGLGKTTLTQLVYNDERVKHFEHKTWVCISDDSGDGLDVKLWVKKILKSMGVQDVESLTLDGLKDKLHEKISQKKYLLVLDDVWNENPGKWYEVKKLLMVGARGSKIIVTTRKLNVASIMEDKSPVSLKGLGEKESWALFSKFAFTEQEILKPEIVEIGEEIAKMCKGVPLIIKTLAMILHSKRELGLWLSIRNNIKNLLSLGDENENVLRVLKLRWLRNHKIGSLSELKSLNHLRGGLCIRNLQNVRDIELVSKGEILERKQYLQSLRLEWKRSGQDGGDEGDKSMMEGLQPHPHLKDIFIEGYGGTEFPSWMMNDGLGSLLPCLIKIEISRCSRCKILPPFSQLPSLKSLKLQNMKEVVELNEDSSATPLFPSLESLGLFNMPKLKELWRMDLLAEEVLRQLMFVSASSSLKSLGIWEIDGMISLPEEPLQYVSTLETLYIVKCSGLATLLHWMGSLSSLTELIIYNCSELTSLPEEIYSLEKLQTFYFCDYPHLEERYNKETGEDRAKIDHLPRIYFEKDFPMRYKVRNP*
>GSVIVT01020314001 | GSVIVG01020314001
MADQIPFGVVEHILTNLGSSAFQEIGSMYGVPKEMTKLKGKLGIIKAVLLDAEEKQQQSNHAVKDWVKDWVRSLKGVVYDADDLLDDYATHYLQRGGLARQVSDFFSSENQVAFRLNMSHRLKDIKERIDDIEKGIPMLNLTPRDIVHRRDSHSFVLPSEMVGREENKEEIIGKLLSSKGEEKLSVVAIVGIGGLGKTTLAKLVYNDERVVNHFEFKIWACISDDSGDSFDVIMWIKKILKSLNVGDAESLETMKTKLHEKISQKRYLLVLDDVWNQNPQKWDDVRTLLMVGAIGSKIVVTTRKPRVASIMGDNSPISLEEFASRNSRNWRRNCKNNVLGVLKLSYDNLPTHLRQCFTYCALFPKDFEIEKKLVVQLWIAQGYIQPYNNKQLEDIGDQYVEELLSRSLNHKIGGLSELKGLNQLRGGLCIRNLQNVRDVELVSRGGILKGKQCLQSLRLKWIRSGQDGGDEGDKSVMEGLQPHRHLKDIFIQGYEGTEFPSWMMNDELGSLFPYLIKIEISGCSRCKILPPFSQLPSLKSLKLKFMEELVELKEGSLTTPLFPSLESLELHVMPKLKELWRMDLLAEEDDMISLPKELLQHVSGLVTLRIRECPNLQSLELPSSPSLSELRIINCPNLASFNVASLPRLEELSLRGVRAEVLRQFMFVSASSSLKSLCIREIDGMISLREEPLQYVSTLETLHIVKCSGLATLLHWMGSLSSLTELIIFGCSELKSLPEEIYSLKKLQTFYFCDYPDLEERYKETGEDRAKIAHIPHVSFYSDSIMYSKVGPKSLTFLPIFII*
>GSVIVT01020322001 | GSVIVG01020322001
MADQIPFGVVEHILTKLGSKAFQEIGSMYGVPKELTKLKDNLDVIKGVLLDAEEQQQQKTRGIEAWVQMLKGAVYDADDLLDDYATHYLQRGGFARQVSDFFSSENQVAFRFKMSHRLNDINERLDAIEKKIPMLNLTRREAIRIGVENSWRETHSFSLPSEIVGREENKEEIIRKLSSNNEEILSVVAIVGFGGLGKTTLTQLVYNDERVEHFERKTWVCISDDSGDGLDVKLWVKKILKSMGVQGVESLTLDGLKDKLHEKISQKKYLLVLDDVWNENPGKWYEVKKLLMVGARGSKIIVTTRKLNVASIVEDKSPLSLKGLGKKESRALFSKFAFREQEILKPEIVEIGEEIAKMCKGVPLIIKTLAMILHSKRELGFWLSIRNNIKNLLLLGVENDNVVRVLKLSYDNLPTHLKQCFTYCALFPKDYEIEKRLVVQLWIAQGYIQSSNDNNEQLEDIGDQYVEELLSSLSELKGLNQLRGGLCVSDLQNVRDVELVSRGEILKGKQYLQSLRLEWDRWGRDGGDESDKSVMEGLQPHQHLKDIFIEGYGGTEFPSWMMNDGLGSLFPDLIKIEISGCSRCKILPPFSQLPSLKSLKLHNMKEVVELKEGSLTTPLFPSLESLELSDMPKLKELWRMDLLAEKPPSFSHLSKLYIYACSGLASLHPSPSLSQLKIHNCPNLTSMELPSSLCLSQLDIRKCPNLASFKVAPLPSLGILSLFTVRYGVVRQIMSVSASSSLRCLYIKSIDDMISLPKELLQHVSGLVTLEIRECPNLQSLELPSSHCLSKLKIGECPNLASFNVASLPRLEELSLRGVRAEVLRQFMFVSASSSLKSLHIRKIDGMISLPEEPLQYVSTLETLHIVKCSGLATLLHWMGSLSSLTELIIYDCSELTSLPEEVYSLKKLQTFYFCDYPHLEERYNKETGKDRAKIARIPHVRFNSDTYMVMKVGPKSLTFLPIFII*
>GSVIVT01020325001 | GSVIVG01020325001
MGVQGVESMTLDGLKDKLHEKISQKKYLLVLDDVWNENPRKWYEVKKLLMVGAKGSKIIVTTRKLNVASIMEDKSPVSLKGLGEKESWDLFSKFAFREQEILKPEIVEIGEEIAKMCKGVPLVIKSLAMILQSKRELGQWLSIRNNKNLLSLGDENENVLGVLKLSYDNLSTHLRQCFTYCALFPKDYEIEKKLVVQLWIAQGYIQSSNDNNEQLEDIGDQYFEELLSRSLLEKAGSNHLTNTLRYKMHDLIHDLAQSIIGSEVLILRNDVKNISKEVRHVSSFEKVNPIIEALKEKPIRTFLYQYRYNFEYDSKVVNSFISSFMCLRVLSLNGFLSKKVPNCLGKLSHLRYLDLSYNTFEVLPNAITRLKNLQTLKLKVCPNLKKLPKNIRQLINLRHLENERWSDLTHMPRGIGKLTLLQSLPLFVVGNETGRLRNHKIGSLIELESLNHLRGGLCISNLQNVRDVELVSRGEILKGKQYLQSLRLEWNRSGQDGGDEGDKSVMEGLQPHPQLKDIFIEGYGGTEFPSWMMNDRLGSLLPDLIKIEISGCSRCKILPPFSQLPSLKSLKLDDMKEVVEIKEGSLATPLFPSLESLELSHMPKLKELWRMDLLAEEVRAEVLRQLMFVSASSSLKSLHIRKIDGMISIPEEPLQCVSTLETLYIVECSGLATLLHWMGSLSSLTKLIIYYCSELTSLPEEIYSLKKLQTFYFCDYPHLEERYKKETGEDRAKIAHIPHVRFNSDSYMELEVGPKSLTFLPIFINLESECYIFILSLVVLLCWHLMCLFKCSHQ*
>GSVIVT01020343001 | GSVIVG01020343001
MSIHPYKDISYFVPYSLTIPSASHLVRAVFSSLSATLSCSKMADQIPFGVVEHILTKLGSKAFQEIGSMYGVPKEMTKLKDNLDVIKGVLLDAEEQQQQKTRGIEAWVQKLKGAVYDADDLLDDYATHYLQRGGFARQVSDFFSPVNQVVFRFKMSHRLKDINERLDAIEKKIPMLNLIPRDIVLHTREERSGRETHSFLLPSDIVGREENKEEIIRKLSSNNEEILSVVAIVGFGGLGKTTLTQSVYNDQRVKHFQYKTWVCISDDSGDGLDVKLWVKKILKSMGVQDVESLTLDGLKDKLHEKISQKKYLLVLDDVWNENPGKWYELKKLLMVGARGSKIIVTTRKLNVASIMEDKSPVSLKGLGEKESWALFSKFAFREQEILKPEIVEIGEEIAKMCKGNVLGVLKLSYDNLSTHLRQCFTYCALFPKDYEIEKKLVVHLWIAQGYIQSSNDNNEQVEDIGDQYVEELLSRSLLEKAGTNHFKMHDLIHDLAQSIVGSEILVLRSDVNNIPEEARHVSLFEEINPMIKALKGKPIRTFLCKYSYKDSTIVNSFFSCFMCLRALSLSCTGIKEVPGHLGKLSHLRYLDLSYNEFKVLPNAITRLKNLQTLKLTSCKRLKGIPDNIGELINLRHLENDSCYNLAHMPHGIGKLTLLRSLPLFVVGNDIGLRNHKIGSLSELKGLNQLGGGLCISNLQNVRDVELVSRGEILKGKQYLQSLRLEWNRRGQDGEYEGDKSVMEGLQPHRHLKDIFIEGYGGTEFPSWMMNDGLGSLFPYLIEIEIWECSRCKILPPFSELPSLKSLKLDDMKEAVELKEGSLTTPLFPSLESLKLCSMPKLKELWRMDLLAEEGPSFSHLSKLYIYKCSSLASLHPSPSLSQLVIRNCHNLASLHPSPSLSQLEIGHCRNLASLELHSSPCLSKLEIIYCHSLASLELHSSPCLSKLKISYCHNLASLELHSSPCLSKLEVGNCDNLASLELHSSPSLSQLEIEACSNLASLELHSSLSPSRLMIHSCPNLTSMELPSSLCLSQLYIRNCHNLASLELHSSPSLSQLNIHDCPNLTSMELRSSLCLSDLEISKCPNLASFKVAPLPSLETLYLFRVRYGAIWQIMSVSASSSLKSLHIGSIDDMISLPKELLQHVSGLVTLEIRECPNLASLELPSSPSLSGLTIRDCPNLTSMKLPSSLCLSQLEIIDCHNLASLELHSSPSLSQLVIRNCHNLVSLELPSSHCLSKLKIIKCPNLASFNTASLPRLEELSLRGVRAEVLRQFMFVSASSSLKSLRIREIDGMISLPEETLQYVSTLETLYIVKCSGLATLLHWMGSLSSLTELIIYDCSELTSLPEEIYSLKKLQKFYFCDYPHLRERYNKETGKDRAKIAHIPHVRFYLDSDMEWQVGPKSLTFLPIFII*
>GSVIVT01020358001 | GSVIVG01020358001
MGVQDVETLDGLKDVLYEKISQKKYLLVLDDVWNENPRKWYAVKKLLMVGARGSKIIVTTRKLYVASIMGDKSPVSLKGLGEKESWALFSKLAFGEQEILEPEIVEIGEEIAKMCKGVPLVIKSLATILQSKREPGQWLSIRNNKNLLSLGDENENVLGVLKLSYDNLPTHLKQCFTYCALFPKDYEIEKKSLLKTARTNHFTNTLMYKMHNLMHDLAQLIVKPEILVLRSGDNNIPKEARHVLLFEEVNPIINASQKISLRTFFMVNEDGFEDDSKDDSIINTSSKCLRVLSLNKFNIKKVPKFVGKLSHLRYLDLSNNDFKVLPSAIARLKHLQTLKVIDCVNLKELPKDTRELVHLRHLENDGCANLTHMPCGIGELTSLQSLPIFVVGNRRGYSRDRKIGGLNELEKLDYLRGQLRIKNLENVWNAEESSEAKLAKKQHIRSLRLEWRDPEANDERCKAAESVMEELRPHDQLEKLWIDGYKGEKFPNWMHGYNDGLFSKLVHIVLFSCERCQILPPFAQLPALKFMWLSGLEEVEYVTDCSSATPPFFPSLQMLKLDNLPKLKGLRKKGSSSEEDPSFPLLSKLDVGFCHKLTSLTLHSSPSLSEASLTLHHCLNLKSLTLPSSPCLLELSINTCCNLESLELPSSGLSKLYITECNDLKSLNLHSSPDLSQLTIRDCNNLTSLAQPPSRYLSQLEIRDCPNLTSFELHSAPELSSLEIRDCPKLTSLEVPLLPGLEKLHLNTLNKEVLHQFTFVSASRHT*
>GSVIVT01020415001 | GSVIVG01020415001
MMIKKILKSISNEDVASLDLNGSKDKLHEKIREKRFLIVLDDVWNQNFEKWDKVRILLMVGAKGSKIVVTTRKTKVASIMGDSSPFILKGLEENQSWNLFSKIAFRERLENVHPNIIGIGKEIATMCKGVPLIIKTLGTMLQFESEERNWLSIKNNENLLSLQDENYNVLPVLKLSYDNLPTHLRQCFSYCALFPKDYEIKKKLLVQLWTAQDYIQSSNENEHLEDVGDRYFKELWSRSLFHEVERDVVNDIVSCKMHDLIHDLAQSIIGSEVLILKDNIKNIPEKVRHILLFEQVSLMIGSLKEKPIRTFLKLYEDDFKNDSIVNSLIPSLKCLHVLSLDSFSIRKVPKYLGKLSHLRYLDLSYNDFEVLPNAITRLKNLQTLKLNDCCNLKEFPKFTKKLINLRHLENDRCDNLTHMPCGIGELTLLQSLPLFIVGNGREFSKNKRIGRLSELKRLSQLGGILQIKNLQNERDVLPISKGEILKEKQYLQSLRLEWRWWDLEAKWDENAELVMEGLQPHLNLKELSVYGYEGRKFPSWMMNDGLDSLLPNLCHIEMWDCSRCQILPPFSQLPFLKSLELYNMKEVEDMKESSPGKPFFPSLQILKFYKMPKLTGLWRMDILAEQGPSFPHLSEVYIEKCSSLTSVRLSSNCPNLASFKGASLPCLGKLALDRIREDVLRQIMSVSASSSLKSLYILKIDGMISLPEELLQHVSTLHTLSLQGCSSLSTLPHWLGNLTSLTHLQILDCRGLATLPHSIGSLTSLTDLQIYKSPELASLPEEMRSLKNLQTLNISFCPRLEERCRRETGQDWPNIAHVTEINIYPQ*
>GSVIVT01020962001 | GSVIVG01020962001
MGLHHLQNQLLCDLLEVERNQNISNVGQGANMIKNVLRFKRVFIVLDDIDDSDQLEYLLRNRDWLGKGSRVIITTRSKQLLQEMDDVYEVEELNFEQARELFSLYAFKQNLPKQDFIHLSDRVVYYCHGLPLALKVLGSLLFNKTIIQWESELCKLEREPEVKIQNVLKISFDGLDHTQKKIFLDIACFFKEEDKDFVLRILDSCDLYVEIGIKVLCDKCLISLSKNKILMHDLIQEMGWNIIRSEFPDDPGKWSRLWDPSDVYRAFTMKKVTVKLVNLFKLHKNIIQYLDSLETIYLNNCSNLEEFPEMKRSSMKALSYLHFDGSAIKELPSSIEHLTGLKELYMKVCKNLRSLPSSICRLKSLRNLQVFGCSNLDTFPEIMEDMKYLEFLDLRGTGIKELPSSMEHLHNIGEFHCKMLQEIPELPSSLPEIHAHDTKLEMLSGPSSLLWSSLLKWFKPTSNEHLNCKKGKMIINPGNGGIPGWVLHQDIGSQLRIELPLNWYEDNHFLGFAFFSLYHKENHFEASCHFDLRLRGDPDEVVDDLSISSWCKCHEFNGDASDELWVTLYPKNAIPNKYHRKQPWHFLAAFDFVTRINGQATHTNIKRCGVQLIYTHDYLHDNVPMLVDHQRGHDDAGENQADDQEPHPKRLRASSTDLKL*
>GSVIVT01020964001 | GSVIVG01020964001
MKGKVRSWRSALTEAANIGGEHVEKNGYESGHVNEIVKDIFRRLNCRMLDVDDNLVGMDSHVNEIIRRLCVDQLNDVRIIGICGIGGMGKTTIAKVVYNRFSHEFEYMSFLENVREVGNTMGSHHLQNQFLCDLLQVERNQNVSNVGQGANTIKNVLRCKRVFIVLDDIDHSNQLEYLLRNRDWLGRGSRVIITTRNKHLLQETDDVYEVEELNSKQARELFSLFAFRQNLPKQDFIDLSDRVVNYCHGLPLALKVLGSFLFNKAIPQWESELSKLERELEVGISDVLKVSYDGLDYTQQEIFLDIACCFKGKDKDFVSRILDGCNFYAERGIRALCDKCLISLSENKILMHDLIQQMGWNIIRSEYLGDPTKWRRLWDPSDICRAFRMGGMKNVEAIFLDLSRSTPLEVSTKIFAKMKKLRLLKIYSSGYYGTMEKQLKVILPEDFQFPAHELRYLHWEGYPFKSLPSNFLGVNLIELNMKDSNIKQLMQRNERLEQLKFLNLSGSRQLTETSFSNMPNLETLILADCTSLNVVDPSIGDLKKLTVLNLLGCENLTSLPSSIQYLDSLEAMNLMTCSNLEEFPEMKGSPMKALSDLLLDGCGIKELPSSIELLTRLKRLYLSKCKNLRSLPSSICRLKSLVQLDLHGCSNLDTFPEIMEDMKCLESLDIRSSGIKELPSSIQNLKSLLRLDMSNCLVTLPDSIYNLRSVTLRGCSNLEKFPKNPEGFYSIVQLDFSHCNLMEGSIPTEIWDLNSLEILNLSWNHMVSIPSGISQLCKLDFLDISHCEMLQDIPELPSSLRKIDALYCTKLEMLSSPSSLLWSSLLKWFNPTSNEHLNCKEGKMIIILGNGGIPGWVLHQEIGSQVRIEPPLNWYEDDHFLGFAFFTLYRDYAHCTIPSRFSLRLRGDPDEVVGDCNDHNDSRIWNWCECNRCYDDASDGLWVTLYPKNAIPNKYHRKQPWHFLAAVDATNIKRCGVQLIYTHDYLHHNVPMLADHQKGHDDAGENQADDQEPHPKRLRASSTDLKL*
>GSVIVT01020980001 | GSVIVG01020980001
MKEKVRSWRSALTEAANISGEHVKDGYESKHVNKIVNHIFRTLNCRMLDVGDNLVGMDSHVEEIIRRLCVDQLNDVRIIGICGIGGMGKTTIAKVVYNTFSHEFEYMSFLENVREVGNTIGLHHLQNQILCDLLQVERNQNVSNISQGANMIKNVLRCKRVFIVLDDIDDSNQLEHLLRNRDWLGRGSRVIITTRNKHLLQEMDDIYEVEELNSKQARELFSLFAFRQNLPKQDFIHLSDRVVRYCHGLPLALKVLGSFLFDKTIFEWESQLHKLKREPEVKIHNVLKVSFDGLDYTQKKTFLDIACFFNEEDKDYVSRILDSCDLNAKIEIKVLCDKCLISLSKNKILMHDLIQEMGWNIIRSESPDDPTKWSRLWDPSDVRRAFTMGLRYLGISHCKMLQEIPELPSSPREIDAHYCTKLEMLSSPSSLLWSPLLKWFNPTSNEHLNCKEGKMIVILGNGGIPGWVLHQEIGSQVRIEPPLNWYEDDHFPGFAFFTLYREGDCLHRTPFSLRLRGDPDEVLDGRTIRFGCTCDSFNGDASGPLSVTLYPKNAIPNKYQRNQPWHFLVAFDFFPRINGSPMHPNIKRCGVQLIYTHDYLHDNVSMLLDHQRGHDDARENQADDQEPHPKRLRASSTDLKL*
>GSVIVT01020983001 | GSVIVG01020983001
MDEVYEVEELNFEQARELFSLFAFRQNLPKQDFIHLSDRVVYYCHGLPLALKVLGSLLFNKTILQWESELCKLEREPEVKIQIVLKLSFDGLDYTQKKIFLDIACCFKGEDKDFVSRILDGCNLYAESGIKALYDKCLISFSKNKILMHDLIQEMGRNIIRSESPYDPTKWSRLWDPSDVCRAFTMGKGMKNVEAIFLDLSRSTPLQVSTKIFAKMKQLRLLKIYLGGYCGTREKQLKIILPEDFQFPAPELRYLHWEGYPLKSLPSYFLGVNLIELNMKDSNIKQLRQRNEVYLVFHDHIILFEINFFFTKIHLLNQNSFCHSVWSNTFPEITEDMKYLGILDLSGTGIKELPSSIQNLKSLWRLDMSNCLVTPPDSIYNLRSLTYLRLRGCCSNLEKFPKNPEGFCTLERLDLSHCNLMVSIPSGISQLCKLRYLDISHCKMLQDIPELPSSLREIDAHYCTKLEMLSSPSSLLWSSLLKWFNPTSNEHLNCKESKMILILGNGGIPGWVLHQEIGSQVRIEPPLNWYEDDYFLGFAFFTLFRDETLHCLYGSQFSLRLRGDPDEVVDDHDISYWCNCDSFNGYTSDRLLVTLYHKNAIPNKYHRKQPWHFLADFVPRYDHINIKRCGVQLIYTHDYLHDNVPMLLDHQKGHDDAGENQADDQEPHPKRLRASNTNLKL*
>GSVIVT01021916001 | GSVIVG01021916001
MYIVCGNTTCTFFFNLDFFSPLLFFSLEKKKFMWYFVVNIYFTKLSKRNVLNMFMPIITTFQLMPYIVFLLQASFLESRASTLNKIMDALRDDNINLIGVWGMAGVGKTTLLKQVAQQAKQQRLFTTQAYMDVSWTRDSDKRQEGIAELQLEIENAFDLSLCEEDESKKANELKEELMVEGKILIILDDIWREVDLEKVGIPCKGDETQCKIVLASRDGDLLCKNMGAQICFPVEHLPPEEAWSLFKKTAGDSVEENLELRPIAIQVVEECEGLPIAISLFLLCGMLGYGNISLDLLLPYAMGLDLFDRIDSLEQARNRLLALVEILKASSLLLDSHEDRDKFVRMHDVVCNVVREIASKDPHPFVVREDVGLEEWSETDESKSYTFISLHCKAVHELPQGLVCPDLQFFQLHNNNPSLNIPNTFFEGMKKLKVLDLSKMRFTVLPSSLDSLTNLQTLRLDGCKLEDIALIGKLTKLEVLSLMGSTIQQLPNEMVQLTNLRLLDLNDCKELEVIPQNILSSLSRLECLYMKSSFTQWAVEGESNACLSELNHLSHLTTLEIDIPNAKLLPKDILFENLTRYGIFIGVSGGLRTKRALNLYEVNRSLHLGDGMSKLLERSEELQFYKLSGTKYVLYPSDRESFRELKHLQVFNSPEIQYIIDSKDQWFLQHGAFPLLESLILMKLENLEEVWHGPIPIESFGNQKYKKMDMVGPICNYSQNCDP*
>GSVIVT01021920001 | GSVIVG01021920001
MDALRDDKNSMIGVWGMGGVGKTTLVEQVAARAKQQKLFDRVVMAYVSQTVDLKKIQAQIADALGLKFEEESETGRAGRLSQRLTQEKKLLIILDDLWAGLALKAIGIPSDHRGLKMVLTSRERDVLSREMGTQENFAVGHLPPGEAWSLFKKMTSDSIEKRDLKPTAEKVLEKCAGLPIAIVIVAKALNGKDPIAWKDALRQLTRSIETTVKGIEAKIFLTLELSYNSLYSNEVKSFFLLCGLLPYGDTPIDNLFKYGVGLDWFQNINSLEEAWDRLHTLIDNLKASSLLLESDDDECVRMHDIVRDVARGIASKDPHRFVVREDDRLEEWSKTDESKSCTFISLNCRAAHELPKCLVCPQLKFCLLDSNNPSLNIPNTFFEGMKGLKVLDLSYMCFTTLPSSLDSLANLQTLCLDGCTLVDIALIGKLTKLQVLSLRRSTIQQLPNEMVQLTNLRLLDLNYCWELEVIPRNILSSLSRLECLYMNRFTQWAIEGESNACLSELNHLSRLTILDLDLHIPDIKLLPKEYTFLEKLTRYSIFIGDWGSYQYCKTSRTLKLNEVDRSLYVGDGIGKLLKKTEELVLRKLIGTKSIPYELDEGFCELKHLHVSASPEIQYVIDSKDQRVQQHGAFPLLESLILDELINLEEVCCGPIPVKFFDNLKTLDVEKCHGLKFLFLLSMARGLLQLEKIEIKSCNVIQQIVVCESESEIKEDDHVETNLQPFPKLRSLKLEDLPELMNFGYFDSKLEMTSQGTCSQGNLDIHMPFFRYKVC*
>GSVIVT01021921001 | GSVIVG01021921001
MEMDVGNLPNLRILRVEELCLLSKVSFPLNLEELVLNRLPKLMEMDVGNLPNLRILRVEELCLLSKVSFPLNLEELVLKRLPKLMEMDVGNLPNLRILWVEELCLLSKVSLSPNLEEIVLKSLPKLEEIDFGILPKLKILNVEKLPQLVLSSSMFKNFHNLKELHIIDCGMEDMRGVNTSTNDEVLFNEKASFLESRPSTLNDIMDALRDDNINLIGVWGMAGVGKTTLLKQVAQQAKQQRLFTRQAYMDVSWTRDSDKRQEGIAKLRQRIAKALGLPLWKLNADKLKQALKEEKILIILDDIWTEVDLEQVGIPSKDDIWTQCKIVLASRDGDLLCKGMGAQICFPVEYLPLEEAWSLFKKTAGDSMEENLELQPIAIQVVEECEGLPIAIVTIAKALKNETVAVWENALEQLRSCAPTNIRAVDRKVYSCLEWSYTHLKGDDVKSLFLLCGMLGYGDISLDLLLRYGMGLDLFDRIDSLERARNRLLALVEILKASGLLLDSHEDTHMFDEEIDSSLLFMDADNKFVRMHSVVREVARAIASKDPHPLVVREDVRVEEWSETDESKRCAFISLHCKAVHDLPQELVWPELQFFLLQNNNPPLNIPNTFFEGMKKLKVLDLSHMHFTTLPSSLDSLANLRTLHLDGCELGDIALIGKLTKLEVLSLVGSTIQRLPKEMMQLTNLRLLDLDYCKKLEVIPRNILSSLSRLECLSMMSGFTKWAVEGESNACLSELNHLSYLTTLFIEIPDAKLLPKDILFENLTRYVISIGNWGGFRTKKALALEEVDRSLYLGDGISKLLERSEELRFWKLSGTKYVLYPSNRESFRELKHLEVFYSPEIQYIIDSKDQWFLQHGAFPLLESLILDTLEIFEEVWHGPIPIGSFGNLKTLEVESCPKLKFLLLFSMARGFSQLEEMTIEDCDAMQQIIAYERESEIEEDGHVGTNLQLFPKLRSLKLKNLPQLINFSSELETTSSTSLSTNARSEDSFFSHKVSFSKLEELTLKDLPKLKDIWHHQLPFESFSNLQILRVYGCPCLLNLVPAHLIHNFQNLKEMDVQDCMLLEHVIINLQEIDGNVEILPKLETLKLKDLPMLRWMEDGNDRMKHISSLLTLMNIQNLQELHITNCSMEDLRKM*
>GSVIVT01021935001 | GSVIVG01021935001
MQQIIECEGEFEIKEVDHVGTDLQLLPKLRLLELRDLLELMNFDYFGSNLETTSQETCSQGNPDIHMPFFSYQVSFPNLEKLILHNLPKLREIWHHQLPLGSFYNLQILKVYSCPCLLNLIPSHLIQRFDNLKEMDVDNCEALKHVFDLQGLDENIRILPRLESLWLWTLPKLRRVVCNEDEDKNDSVRCLFSSSTAFHNLKFLSIQDYGNKVEDEEHINTPREDVVLFDGKVSFPNLEELTLDGLPKLTMIWHHQLSLESFRRLEILSVCNCPRLLSFSKFKDFHHLKDLSIINCGMLLDEKVSFSPNLEELYLESLPKLKEIDFGILPKLKILRLEKLPQLRYIICKGKNISKRCVLSPSMFKNFHNLIKLHIIDCGMEDTRSVNTSTNDEVLSNEKASFLESRASTLNKIIDALRDENINLIGVWGMGGVGKTTLLKQVAQQAKQHHLFNRQAYIDLSSIPDSENLRQRIAKALGFTLRRKDESRRADELKQKLKQRLKEGKILIILDDIWTEVDLEEVGIPSKGDETQCKIVLASRDGDLLCKYMGAQICFQVEHLPLEEAWSLFKKTTGDSVEENLELQPIAIQVVEECEGLPIAIVTIAKALKDETVAVWKNALEQLRSCALTNIRAVDKVYSCLEWSYTHLKGIDVKSLFLLCGMLDHSDISLDLLLRYGMGLDLFGHIDSLEQARNKLLALVEILRASGLLLDCHEDRHNCNVERASSLLFMDANNKFVRMHSVVREVARAIASKDPHPFVVREDVGFEEWSETDDSKMCTFISLNCKVVRELPQGLG*
>GSVIVT01021944001 | GSVIVG01021944001
MGLDLFDHLKSLEQARNKLVTLSVRMHDVVRDVARNIASKDFHRFVVREDDEEWSKTDEFKYISLNCKDVHELPHRLVCPKLQFLLLQNISPTLNIPHTFFEAMNLLKVLDLSEMHFTTLPSTLHSLPNLRTLRLDGCELGDIALIGELKKLQVLSMVGSDIRRLPSEMGQLTNLMLLDLNDCRQLDVIPRNILSSLSRLECLRMKSSFTRWAAEGVSDGESNACLSELNHLHHLTTIEIEVPAVKLLPKEDMFFENLTRYAIFAGRVYSWERNYKTSKTLKLEQVDRSLLLRDGIRKLLKKTEELKLSKLEKVCRGPIPLRSLDNLKILDVEKCHGLKFLFLLSTARGLSQVEEMTINDCNAMQQIIACEGEFEIKEVDHVGTDLQLLPKLRLLKLRDLPELMNFDYFGSNLETTSQETCSQGNPNIHMPFFSYQVSFPNLEKLMLYNLLELKEIWHHQLPLGSFYNLQILQVNHCPSLLNLIPSHLIQSFDNLKKLEVAHCEVLKHVFDLQGLDGNIRILPRLKSLQLKALPKLRRVVCNEDEDKNDSVRCLFSSSIPFHNLKFLYIQDCGNEVEDEEHINTPTEDVVLSDGKVSLSPNLEEIVLKSLPKLKEIDFGILPKLKILKIEKLPQLILSSSMFKNFHNPKELHIIDCGMEDMRDVNTSTNDEVLFNEKASFLESRASTLNKIMDALRADNINLIGVWGMAGVGKTTLLKQVAQQAKQQRLFTRQAYMNVSWTRDSDKRQEGIAKLRQRIAKTLGLPLWKLNADKLKQALKEEKILIILDDIWTEVDLEQVGIPSKDDIWMQCKIVLASRDRDLLCKGMGAQICFPVEYLPLEEARSLFKKTAGDSMEENLELRPIAIQVVEECEGLPIAIVTIAKALKDETVAVWKNALEQLRSCAPTNIRAVDKKVYSCLEWSYTHLKGDDVKSLFLLCGMLSYGDISLDLLLRYGMGLDLFDRIDSLERARNRLLALVEILKASGLLLDSHEDRNKFDEERASSSSFMDVDNKFVRMQSVVREVARAIASKDPHPFVVREDVGLEEWSETDESKRCAFISLHCKAVHDLPQELVWPELQFFLLQNNNPLLNIPNTFFEGMKKLKVLDLSRMHFTTLPSSLDSLANLRTLRLDGCKLGDIALIGKLTKLEVLSLMGSTIQQLPNEMSRLTNLRLLDLNDCEKLEVIPRNILSSLSQLECLYMKSSFTQWATEGESNACLSELNHLSHLTTLETYIRDAKLLPKDILFENLTRYGIFIGTQGWLRTKRALKLWKVNRSLHLGDGMSKLLERSEELEFSQLSGTKYVLHPSDRESFLELKHLKVGYSPEIQYIMDSKNQQLLQHGAFPLLESLILQTLKNFEEVWHGPIPIGSFGNLKTLEVNLCPKLKFLLLLSTARGLSQLEEMIISYCDAMQQIIAYERESKIKEDGHAGTNLQLFTKLRSLKLEGLPQLINFSSELETTSSTSLSTNARSEDSFFSHKVSFPKLEKLTLYHVPKLKDIWHHQLPFESFSNLQILRHPSRITLQQISYFATIILGTNNFMEKKVDFYNKFYFNVKKDFC*
>GSVIVT01021948001 | GSVIVG01021948001
MHSISFNFHFALIKKRGDEIRPIVQDWLTRADKNTGEAKKFMEDEKKRTKSCFNGWCPNLKSRYLLSREAYEKAQVIDKVQEDRKFPDGVAYCVPLRNVTFKNYEPFESRASTVNKVMDALRADEINKIGVWGMGGVGKTTLVKQVSQLAEDEKLFITRVYVDVSWTRDSEKLQDGIAKIQQKIADMLGLEFKGKDESTRAAELKQRLQKEKILIILDDIWKEVSLEEVGIPSKDDQKGCKIVMASRNEDLLRKDMGAKECFPLQHLPEKEAWNLFKKTAGDSVEGDKLQHIAIEVVNECGGLPIAIVTIANALKGECVAIWENALDELRSAAPTNISGVDDKVYGCLKWSYDHLKVCDGLLFMDADNKSVRMHDVVRDVARNIASKDPHRFVVREHDEEWSKTDGSKYISLNCEDVHELPHRLVCPELQFLLLQNISPTLNIPHTFFEGMNLLKVLDLSEMHFTTLPSTLHSLPNLRTLRLDRCKLGDIALIGELKKLQVLSMVGSDIQQLPSEMGQLTNLRLLDLNDCWELDVIPRNILSSLSRLECLCMKRSFTQWAAEGVSDGESNACLSELNHLRHLTTIEIQVPAVELLPKEDMFFENLTRYAIFDGSFYSWERKYKTSKQLKLRQVDLLLRDGIGKLLKKTEDLELSNLEEVCRGPIPPRSLDNLKTLHVEECHGLKFLFLLSRGLSQLEEMTIKHCNAMQQIITWEGEFEIKEVDHVGTDLQLLPKLQFLKLRDLPELMNFDYFGSNLETASQGMCSQGNPDIHMPFFSYQVSFPNLEKLILHDLPKLREIWHHQLPLVSFHNLQILKVYNCPGLLNLIPSHLIQSLDNLKEMVVDNCEVLKHVFDFQGLDGNIRILPRLESLRLEALPKLRRVVCNEDDDKNDSVRCRFSSSTAFHNLKFLSITNCGNQVEDEGHINTPMEDVVLFDGKVSFPNLEKLILHYLPKLREIWHHQHPPESFYNLQILEVYNCPSLLNLIPSHLIQRFDNLKKLEVDNCEVLKHVFDLQGLDGNIRILPRLESLKLNELPKLRRVVCNEDEDKNDSVRCLFFSSTAFQNLKFLYIKYCGYKVEDEEHISTPKEDVVLFDGKVSFPKIEKLILYDVPNIPFKMNIK*
>GSVIVT01021955001 | GSVIVG01021955001
MTEIVSAVVAKVSEYLVAPIGRQLSYLFCYRSHLDDLNKEVQELGHVKDDLQITVDEAKRRGDEIRPSVEDWQTRADKKTREAKTFMEDEKNRTKSCFNGWCPNLMSRYQLGREANKKAQVIAEIREHRNFPDGVSYSAPAPNVTYKNDDPFESRTSILNEIMDALRDDKNSMIGVRGMGGVGKTTLVEQVAARAKQQKLFDRVVMAYVSQTVDLKKIQAQIADALGLKFEEESETGRAGRLSQRLTQEKKLLIILDDLWAGLNLKDVGIPSDHKGLKMVLTSRELDVLSNEMGTQENFVVEHLPPGEAWSLFKKLTSDSIEKPDLQPTAEEVLKKCGVKSLFLLCGLMDYGDTPIDNLFKYVVGLDLFQNINALEEARDRLHTLINDLKASSLLLESNYDAYVRMHDVVRQVARAIASKDPHRFVVREDDRLEEWSKTDESKSCTFISLNCRAAHELPKCLVCPQLKFCLLRSNNPSLNVPNTFFEGMKGLKVLDWSWMRLTTLPSSLDSLANLQTLCLDWWPLVDIAMIGKLTKLQILSLKGSQIQQLPNEMVQLTNLRLLDLNDYRNLEVIPRNILSSLSRLERLYMRSNFKRWAIEGESNVFLSELNHLSHLTILELNIHIPDIKLLPKEYTFFEKLTKYSIFIGDWRSHEYCKTSRTLKLNEVDRSLYVGDGIGKLFKKTEELALRKLIGTKSIPYELDEGFCKLKHLHVSASPEIQYVIDSKDQRVQQHGAFPSLESLILDELINLEEVCCGPIPVKFFDNLKTLDVEKCHGLKFLFLLSMARGLLQLEKIKIKSCNVIQQIVVYERESEIKEDDHVETNLQPFPKLRYLELEDLPELMNFGYFDSELEMTSQGMCSQGNLDIHMPFFSYKVSFPLNLEKLVLKRLPKLMEMDVGNLPNLKILWLEELCLLSKVSFFPYFLFVLILLEIFREIYYKNIFKKKV*
>GSVIVT01021958001 | GSVIVG01021958001
MFMPIITTFQLMPYLVFLLQASFLESRPSTLNDIMDALRDDNINLIGVWGMAGVGKTTLLKQVAQQAKQQWLFTKQAYMDVSWTRDSDKRQEGIAELQQEIENALELSLWEEDESKKADELKQELMKEGKILIILDDIWTEIDLEKVGIPCKGDETQCKIVLASRDGDLLCKDMGAQRCFPVEHLPPEESWSLFKKTVGDSVEENLELRPIAIQVVKECEGLPIAIVTIAKALKDETVAVWKNALEQLRSCAPTNIRAVDKKVYSCLEWSYTHLKGDDVKSLFLLCGMLGYGDISLDLLLRYGMGLDLFDRIDSLEQARNRLLALVEILKASGLLLDSHEDTHMFDEEIDSSLLFMDADNKFVRMHSVVREVARAIASKDPHPFVVREDVGLEEWSETDESKRCAFISLHCKAVHDLPQELVWPELQFFLLQNNNPLLNIPNTFFEGMKKLKVLDLSRMHFTTLPSSLDSLANLRTLRLDRCELGDIALIGKLTKLEVLSLKCSTIQQLPNEMSRLTNLRLLDLNHCQKLEVIPRNILSSLSRLECLYMKSRFTQWATEGESNACLSELNHLSHLTTLEIYIPDAKLLPKDILFEKLTRYRIFIGTRGWLRTKRALKLWKVNRSLHLGDGMSKLLERSEELGFSQLSGTKYVLHPSDRESFLELKHLEVGDSPEIQYIMDSKNQQLLQHGAFPLLKSLILQNLKNFEEVWHGPIPIGSFGNLKTLKVRFCPKLKFLLLLSTARGLSQLEEMTIEYCDAMQQIIAYERESEIKEDGHAGTNLQLFPKLRTLILHDLPQLINFSSELETTSSTSLSTNARSENSFFSHKVSFPKTEKLMLYNVPKLNLSSIYRS*
>GSVIVT01022047001 | GSVIVG01022047001
MEALRNDDIRMIGVWGMGGVGKTTLANQVAKNAEEDKLFEKVVMALNISQIPNVTKIQEDIAGILGLKFEQEGELERAHRLRRSLNKHKTVLVILDDIWGELLLEKIGIPCGDAQRGCKVLLTSRSQGLLSRSMGTQINFHVQHLCEEEAWSLFKKTAGDSVEQLKSIAIKVLRECDGLPVAIVTVAKALKGESGEAVWNNALLELENSAPANIEDVDDKVYKCLQLSYDHLKSEEVKRLFLLCGMLGYGDISMDQLLKCGMGLDLFEHVSSLEQITNKLVTLVKILKDSSLLLDVENKHFFEWPGVFFGYNYENRFVRMHDVVGDVARAIAAEGPHRFVVIKEALGLEELQRKEEFRNCSRISLNCKNLHELPQRLVCPRLEFFVLNSDAESLGIPDPFFEGTELLKVLDLSNVCLTRLPSSLGFLSNLRTLRVYRCTFEDIAVIGELKKLQVLSFESCKIKRLPKEFMQLTDLRALDLWDCSDLEVIPQNVISSVSRLEHLCLVKSFTKWGAEGFGSGESNNACLSELNNLSYLKTLCIEITDPNLLSADLVFEKLTRYVISVDPEADCVLDTKGFLQLKYLSIIRCPGIQYIVDSIHSAFPILETLFISGLQNMDAVCCGPIPEGSFGKLRSLTVKYCMRLKSFISLPREQGRDRWVNRQMGSLDLTRDFIFTGTDVPTPFFNEQVC*
>GSVIVT01022828001 | GSVIVG01022828001
MHHLINDLAQLVSGEFSVWLEDGKVQILSENARHLSYFQDEYDAYKRFDTLSEVRSLRTFLALQQRDFSQCHLSNKVLLHFLPQVRFLRVLSLFGYCIIDLPDSIGNLKHLRYLDLSCTAIQRLPDSMEKLINLRYLDVSGTKMTEMSSVGELKSLQSLTHFVVGQMNGSKVGELMKLSDIRGRLCISKLDNVRSGRDALKANLKDKRYLDELVLTWDNNNGAAIHDGDILENFQPHTNLKRLYINSFGGLRFPDWVGDPSFFNLMYLELRDCDHCTSLPPLGQLPSLKHLVIFGMHGGWNEWLPCGEFPHLQELYIRYCPKLTGKLPKQLPSLKILEIVGCPELLVASLGIPTIRELKLLNCGKVLLREPAYGLIDLQMLERLSLKDCPELLFQREGLPSNLSELEIGNCSKLTGACENMESFPRDLLLPCTLTSLQLSDIPKIRSCPELQSLARASLQHPTALKRLKFRDSPKLQSSIELQHQRLVSLEELGISHYPRLQSLTEFYPQCLASLKEVGIWDCPELRSLTEAERLPDSLSYLIVNKCPLLEPRCQFEKGQDWPYIAHIPHILIDYKSKAPSTPVSSSAAMEFQVKHASGSPSSSTSTDANSNSNPTNQDPMQSWWESISKARARIHALSSILSSPSPSISSLADSDRPARSLLQSPDVYDAVCSSLFSPQSGSGPDPICQWLYETFQSSDPDLRLVALSFIPLVSGLYLSRVVDSRAASLAGFEAVLLALYASELKARGGKPVSISIPDLSQPSLYHTPRSRPSSMAPTGHFIGLASPPLEPQSEVKSTKRACIVGVALDCYYKQISQMPSWSKLDLCRFAAAWAGQNCPCKAEFDRKFLIRTNCLLFMLLN*
>GSVIVT01022829001 | GSVIVG01022829001
MAGALAGGAFLSASLQVLFDRLASREVVSFIQGQKLSDALLKKLERKLLVVHAVLNDAEVKQFTNPYVKKWLVLLREAVYDAEDILDEITTEALRHKVEAAESQTSTSQVGNIMDMSTWVLAPFDGQGIESRVEEIIDRLEDMARDRDVLGLKEGDGEKLSQRWPSTSLVDESLVYGRDQIKEEMVQLLLSDNARSTDAMGLPLAIKAMGSLLHSKVEAREWDDVLNSELWDLPTNAVLPAPSCLNQMEKLINLCYLDIRYTSSVKEMPSDICKLKNLHSLSTFIVGQNGGLRLGTLRELSGSLVISKLQNVVCDRDALEANMKDKKYLDELKFEWDNESTDVGGVMQNRRDILSSLQPHTNLKRLHINSFSGLSFPAWVGDPSFFNLVDLGLQNCNNCSSLPPLGQLPSLKHLSILQMKGVKMVGSEFYGNASSSNTIKPSFPRGEFPRLQQLCINECPKLTGKLPKQLRSLKKLEISKCDSIEWVLEEGMLQGSTCLLQHLHITSCRFSRPLHSVGLPTTLKSLIIWECTKLEFLLPALLTSHLPFLEYLYIFYLKLLAHTHSSLQELRLIDCPELWFQKDGLPSDLREVEISSCNQLTSQVDWGLQRLASLTKFTISGGCQDMESFPKESLLPSTLSSLNISGLPNLKSLDSKGLQQLTSLTTLSISDCPKFQSFGEEGLQHLTSLEKLKMDSLPVLESLREVGLQHLTSLKKLSISNCPHLQCLTKERLPNSLSRLKIKSCPLLEHGCRFEKGQDWEYIAHIPRIVIGGPSTYKRLVFLIYACDLSNETIFDESPPRKAAANTHIRDYSIGNL*
>GSVIVT01022835001 | GSVIVG01022835001
MFSEPEKLSKADVRGLPRKYLGIQSYFTTNKLHFLYTNLSFSGLEVSFWVCVISSSLNSSFTSFARETEMAGALVGGAFLSASLQVLFDRLASREVVSFIRGQKLSDVLLKKLERKLLVVHAVLNDAEVKQFTNPYVKKWLVLLKEVVYDAEDILDEIATEALRHKVEAAESQTSTSQVGNIMDMSTWVLAPFDDESLVYGRDQIKEKMVQLLLSDNARSTDAMGLVLLWMAEGLTWHNCCLNQMEKLINLRYLDIIGTGVKEMPSDICKLKNLQSLSTFIVGQNGGLSLGALRELSGSLVLSKLENVACDEDALEANMKDKKYLDELKFEWDNENTDVGVVQNRRDILSSLQPHTNVKRLHINSFSGLSFPVWVGDPSFFNLVDLGLQNCNNCSSLPPLGQLPSLKHLSILQMKGVKMVGSEFYGNKLCINECPKLIGKLPKQLRSLKKLEIIDCELLLGSLRAPRIREWKMSECDSIEWVLEEGMLQRSTCLLQHLHITSYLTIHSLNVYPFLICRKLKLLAHTHSSLQELRLIDCPELLFQRDGLPSDLRDLEISSCNQLTSQVDWGLQRLASLTIFTINDGCRDMESFPNESLLPSTLTSLYISNLPNLKSLDSNGLRHLTSLSTLYISKCPKFQSFGEEGLQHLTSLENLQMYSLPMLESLREVGLQHLTSLKALSISRYHNLQYLTNERLPNSLSFLEIQSCPLSCAILVTNEGGDSTYIKTWCFFSPYFSRDRLVPQIQNLCLLNVFLYLPMIMWIFKYFLPYKAGT*
>GSVIVT01022836001 | GSVIVG01022836001
MHHLIDIFLSDNPNSHYYYLPSHLKRCFSYCSIFPKDYKFKKEKLVLLWMTEGLLEQSKNKKRMEEVGNLYFQELLSKSFFQNSIRNKSCFCNARPR*
>GSVIVT01022837001 | GSVIVG01022837001
MESFPNESLLPSTLTSLHISNLPNLKSLDSNGLRHLTPLTTLSIFIKKRTYLKQVSYKRWQGYKHRKMMKLIGISILGSTTMSNNSFNHWKLRLNQSFLVWRLASREVVSFIRGQKLSDALLKKLERKLLVVHAVLNDAEVKQFTNPYVKKWLVLLKEAVYDAEDILDEITTEALRHKVEAAESQTSTSQVASAMRAVHTHCLGGLSSEDGWSLFKKLAFENGDSSGHPQLEAIGEKIVHKCQGLPLAIKAMGSLLHSKVEAREWDDVLNSELWDLPTDAVLPALRLSYYYLPSHLKRCFSYCSIFPKDYKFEKEKLVLLWMAEGLLEQSKSKKRPEEVGNLYFEELLSKSFFQNSVSNESCFVMHDLVNDLAQLLPESVCNLYNLQTMMLLGCDYLVELPSRMEKLINLRYLDIRYTSSVKEMPSDICKLKNLQSLSTFIVGQNGGLRLGALRELSGSLVISKLQNVVCDRDALEANMKDKKYLDELKLQWDYKNIDAGVVVQNRRDILSSLQPHTNLKRLHIYSFSGLSFPAWVGDPSFFNLVYLKLHNCNNCPSLPPLGQLPSLKHLSILQMKGVKMVGSEFYGNASSSNTIEPSFPSLQTLRFEKMYNWEKWLCCGSPQIREWKMSECDSIEWIPPSIP*
>GSVIVT01022851001 | GSVIVG01022851001
MKIPLKFSSIEKRVEEIIDRLEDMARDRAVLGLKEGVGEKLSQRWPSTSLVDESLVYGRDDEKQKMIKQVLSDNARRDEIGVISIVGMGGLGKTTLAQLLYNDPRVMEHFDLKAWVCVSEEFDPIRVTKTILEEITSSAFETNNLNQLQVKLKERINTKKFLLVLDDVWNEDSSNWAMLQTPLKGGAKGSKIVVTTRSTNVAAVMRAVYSQCLGELSSEDSWSLFRKLAFENGDSSAYPQLEAIGKKIVDKCQGLPLTVKTVGGLLHSEVEARKWDDILNCQIWDLSTDTVLPALRLSYNYLPSHLKQCFAYCSIFPKDYELEKEQLILLWMAEGLLQESKGKRRMEEVGDLYFHELSSKSFFQNSKRLVIYHIFLENIIPLIDMEHFLNLSVCEHFYHWGFTSLAIGLAT*
>GSVIVT01022856001 | GSVIVG01022856001
MHKIVILMLKKRFKLYALYIVSMGPKPLYPNENSTFLSASLQVLFDRLASREVVSFIRGKKLSDALLKKLERKLLVVHAVLNDAEMEAAESQTSTSQVGNIMDMSTWVHAPFDTVMRAVYSHCLGELSSEDSWSLFRKLAFENGDSSAYPQLEAIGKKIVDKCQGLPLAVKAVGGLLHSEVEARKWDDILNSQIWDLSTDTVLPALRLSYNYLPSHLKQCFAYCSIFPKDYELEKEKLILLWMAEGLLQESKGKRRMEEVGDLYFHELLSKSFFQNSVWKKKTHFVMHDLIHDLAQLVSGEFSVSLEDGRVCQISEKTRHLSYFPREYNSFDRYGTLSEFKCLRTFLPLRVYMFGYLSNRVLHNLLSEIRCLRVLCLRGYGIVNLPHSIGKLQHLRYLDLSYALIEKLPTSICTLYNLQTLILSMCSNLYELPSRIENLINLCYLDIHRTPLREMPSHIGHLKCLQNLSDFIVGQKSRSGIGELKELSDIKGTLRISKLQNVKCGRDAREANLKDKMYMEELVLDWDWRADDIIQDGDIIDNLRPHTNLKRLSINRFGGSRFPTWVANPFFSNLQTLELWKCKNCLSLPPLGQLPSLEHLRISGMNGIERVGSEFYHYGNNSLVSRSFI*
>GSVIVT01022931001 | GSVIVG01022931001
MAGAIVGGALLSASIEVLLHRMASREVLTFLRRQRLSATLLRKLRIKLLAVQVVLDDAEAKQFTKSAVKDWLDDLKDAVYDAEDLLDDITTETLRCKMESDAQTSATQVRDITSASLNPFGGGIESRVEEITDKLEYLAQEKDVLGLKEGVGEKLSQRWPATSLVDESGEVYGREGNIKEIIEYLLSHNASGNKISVIALVGMGGIGKTTLAQLVKIIVTTRSDKVASIMRSVHIHHLGQLSFEDCWSLFAKHAFENGDSSLHPELEEIGKGIVKKCKGLPLAAKTLGGALYSELRVKEWEFVLNSETWDLPNDEILPALRLSYSFLPSHLKRCFAYCSIFPKDYEFEKENLILLWMAEGFLQQFESKKTMEEVGDGYFYDLLSRSFFQKSNSHKSYFVMHDLINDLAQLVSGKFCVQLKDGKMNGILEKLRHLSYFRSEYDQFERFETLNEVNGLRTFFPLNLRTWPREDKVSKIRYPSIQYLRVLSLCYYQITDLSNSISNLKHLRYLDLTYALIKRLPESVCSLYNLQTLILYNCKCLVELPKMMCKMISLRHLDIRHSKVKEMPSHMGQLKSLQKLSNYIVGKQSGTRVGELRKLSHIGGSLVIQELQNVVDAKDASEANLVGKKYLDELQLEWNRGSHFEQNGADIVLNNLQPHSNLKRLTIYSYGGSRFPDWLGPSILNVVSLRLWNCKNVSTFPPLGQLPSLKHLYILGLREIERVGVEFYGTDPSFVSLKALSFEGMPKWKEWLCMGGQGGEFPRLKELYIEDCPKLIGDLPTDLLFLTTLRIEKCEQLFLLPEFLKCHHPSLAYLSIFSGTCNSLSSFPLGNFPSLTHLIISDLKGLESLSISISEGDLQLLTSLEKLEICDCPKLQFLTEEQLPTNLSVLTIQNCPLLKDRCKFLTGEDWHHIAHIPHIVIDDQVISQDFLHPKNHELILCWRNYRSSTLLESGGCSRLYDSSSLRLHQH*
>GSVIVT01022933001 | GSVIVG01022933001
MAPVGEALLTASIQVLLEKMASREVLSFFGGQKLNAALLNKLKITLLTVHAILNDAEVKQSENPAIKEWLHEIKDAAYDAEDLLEEIATEALRCTTESDSQTSGTQVWNAISTSLNPFGDGVESRVEEIFDRLEFLAQQKDALGLKEVVGKKLAKRWSSTSVVDESGVYGREGSKEEIIDMLLSDNANSCFEMHDLINDMAQHVYGDFCTRCLEDKMNDTCLSNRVLHDVIPNIRCLRVLSLSGYWIVDLPDSIGNLKCLRFLNLSHTPIKRLPESVCSLHNLQIILLSNCRCLRELPHGLKKLINLCYLCIRDSGIKEMPDHIGQLRNLQELSRFIVGQTSGRRIGELRGLSEIRGRLHISELQNVVCGMDALEANLKDKKYVDDLVLEWKSNSDVLQNGIDIVNNLQPHENVKRLTVDSYGGIEISDISQWKELPQGLRGLTILKCVSAESLLEGIMQNNTCLQHLILKRCCFSRSLCRCCLPTSLKSLRITTCRRLHFLLPEFLKCDHPFLERLHIEGGYCRSISDFSFGVFPKLTRLEIYGIEELESLSILISEGSLPALDILLIHTCNDLNLQSLPKEGLPTSISFLKISNCPLLKNRCQFWKGEDWQRIAHIPRIVVDDQVLVYIIGKSLPI*
>GSVIVT01022937001 | GSVIVG01022937001
MTMISICFNINWRRDLRGRNSYLSLMMFGMKTIMIGIRCKLHLFNVGLYGSKIIVTTRINKVAAVMHSLEEIGKEIVKKCDELPLAAKTLGGALYSEGRVKEWENVLNSETIMEEIGDGYFFDLLSRSVFQKSGSDKSYFVMHDLINDLAQLISGKVCIQLKDGKMNEIPEKLHHLSYFRSEYDRFERFEILNEVNSLRTFLPLNWEIWPREDKSLE*
>GSVIVT01022941001 | GSVIVG01022941001
MVGAIVGGAFLSASIQVLLDRLASRNVLTFLRGQKLSATLLRKLKIKLVAVQAVLDDAEAKQFTKSAVKDWMDDLKDAVYDAEDLLDEITTEALRCKMESDAQTSATQSGEVYGREGNIQEIVEYLLSHNASGNKISVIALVGMGGIGKTTLTQLVYNDRRVVECFDLKAWVCVSDEFDLVRITKTILKAIDSGASEKYSDDSDLNLLQLKVKERLSKKKFLLVLDDVWNENYTNWHMLQTPLTVGLNGSKIIVTTRSDKVASIMRSVRIHHLGQLSFEDCWSLFAKHAFENGDSSLHSELEEIGKGIVKKCKGLPLAAKTLGGSLYSELRVKEWENVLNSEMWDLPNDEILPSLRLSYSFLPSHLKRCFGYCSIFPKDYEFEKENLILLWIAEGFLQQSEGKKTMEEVGDGYFYDLLSRSFFQKSSTQKSYFVMHDLINDLAQLVSGKFCVQLKDGKMNEILEKLRHLSYFRSEYDHFERFETLNEYIVDFQLSNRVWTGLLLKVQYLRVLSLCYYKITDLSDSIGNLKHLRYLDLTYTLIKRLPESVCSLYNLQTLILYQMPSHMGQLKSLQKLSNYIVGKQSGTRVGELRKLSHIGGSLVIQELQNVVDAKDASEANLVGKQNLDELELEWHCGSNVEQNGEDIVLNNLQPHSNLKRLTIHGYGGSRFPDWLGPSILNMLSLRLWNCKNVSTFPPLGQLPSLKHLYILGLREIERVGVEFYGTEPSFVSLKALSFQGMPKWKKWLCMGGQGGEFPRLKKLYIEDCPRLIGDFPTHLPFLMTVRIEECEQLVAPLPRVPAIRQLTTRSCDISQWKELPPLLQYLSIQNSDSLESLLEEGMLQSNTFLKMSPPFPCLFWDLQ*
>GSVIVT01022947001 | GSVIVG01022947001
MGGIGKTTLAKLVYNDRRVVEFHIHHLGQLSFEDCWSLFAKHAFENGDSSLHPELEEIGKGIVKKCKGLPLAAKTLGGALYSELRVKEWEFVLNSETWDLPNDEILPALRLSYSFLPSHLKRCFAYCSIFPKDYEFEKEILILLWMAEGFLQQFENKKTMEEVGDGYFYDLLSRSFFQKSNSHKSYFVMHDLIHDLAQLVSGKFCVQLKDGKMNEILEKLRHLSYFRSEYDPFERFETLNEVNGLHFRLSNRVWTDLLLKVQYLRVLSLCYYKITDLSDSIGNLKHLRYLDLTYTLIKRLPESICSLYNLQTLILYECRCLVELPKMMWKMISLRHLDIRHSKVKEMPSHMGQLKSLQKLSNYIMGEQSGTRVGELKKLSRIGGSLVIQELQNVVDAKDASEANLVGKQYLDELQLEWNRGSDVEQNGAEIVLNNLQPHSNLKRLTIYGYGGSRFPDWLGPSVLNMVSLRLWYCTNMSTFPPLGQLPSLKHLYISGLEEIERVGAEFYGTEPSFVSLEALSFRGMRKWKEWLCLGGQGGEFSRLKELYIERCPKLIGALPNHLPLLTKLEIVQCEQLVAELPRIPAIPLDFSRYSIFKCKNLKRLLHNAACFQSLTIEGCPELIFPIQGLQGLSSLTSLKISDLPNLMSLDKGQLPTNLSVLTIQNCPFLKDRCKFWTGEDWHHIAHIPHIAIDDQTLTFSLVYILFSSLSALINLQTFGLGTSNSKSSASVMPSPSHFMIVIHL*
>GSVIVT01022951001 | GSVIVG01022951001
MASREVLNFVQGCKLNETLLKKLKIALQTINAVLKDAEVKQITNPEVKEWADELKDAVYHAEDLLDQIATKASRYKMNADIRISAIQKGIGEKLPKRWPSTSLVDESGVYGRGADKEEIIKFLLSHCRNGDKICVISIVGAGCVGKTTLAQLVYNDKRVKQHFDLQAWVCVSDEFDPFRVVKQILEATNSGSCESYCWSLFARHAFDNGDSSPYPKLEEIGKEIVKKCNGLPLAAKTLGGPLYSNVKADKWDNVLKSEMWGFPGNKKRQELDDMEELGDHYFEELLSRSLFEKSRSSKSCFVMHDFINDLAQLISGEFCIRLESGEADEILEKARHLSYFRSECDALERQFATFTLLEPLLHTDAKSCGKAKKFTNIDYYCGQEEWVKNWRVEGAFTYSGETLHFKTTECDLW*
>GSVIVT01022961001 | GSVIVG01022961001
MAGAVAGGGALLSASLQVIFDRMASRDVLTFLRGQKLSATLLRKLQMKLLEVQAVLNDAEAKQITNLAVKDWVDELKDAVYDAEDLVDDITTEALRRKMESDSQTQVRNIIFENLSKRWPTTSLVDESGVYGRDVNREEIVKFLLSHNTSGNKISVIALVGMGGIGKTTLAKLVITKTILKAIDSGTRDDNDLNLLQHKLEERLTRKKFLLVLDDVWNEDYNDWDSLQTPFNVGLYGSKIIVTTRINKVAAVMHSVHTHHLAKLSSEDCCYYHLPSHLKPCFAYCSIFPKDYQFEKENLILLWMAEGSFFQKSGSNKSYFVMHDLMNDLAQLISGKIWPREDKVSKRTYPYVQYLRVLSLCYYEITDLSDSIGNLKHLRYLDLTYTLIKRLPESVCNLYNLQTLILYYCKYLVELPKMMCKMISLRHLDIRHSKVKEMPSHMGQLKSLQKLSNYIVGKQSETRVGELRELCHIGGSLVIQELQNVVDAKDASEANMVGKQYLDELELEWNRGSDVEQNGADIVLNNLQPHSNIKRLTIYGYGGSRFPDWFGGPSILNMVSLRLWNCKNVSTFPPLGQLPSLKHLYILGLVEIERGMPKWKEWLCMGGQGGEFPRLKELYIMDCPQLTGDLPTHLPFLTRLWIKECEQLFLLLEFLKCPLPSLAYLAIIRSTCNSLSSFPLGNFPSLTYLKIYDLKGLESLSISISDGDLQLLTSLEKLEICDCPKLQFLTEGQLPTNLSVLTIQNCPLLKDRCKFWTGEDWHHIAHIPHIAIDDQVL*
>GSVIVT01022962001 | GSVIVG01022962001
MKRKFSFSFFIPIYQIWPKRFRTVNEVNDLIYVPIKRLSESMCSLYYLQKLILYCCDSLVELPTMTYMAGAVAGGGALLSASLKVLLNRMDSPEVRTFLRGQKLSATLRRELKMKLLAVKAVLNDAEAKQITNSDVKDWMDELKDAITDLPDSIGNLTHLRYLDLTYTPIKRLPESVCNLYNLQTLILYYCELKEMPSQMGGEFPRLKELYIKNCPKLTGDLPNHLPLLTKLEIEECEQLVAPLPRVPAIRVLTTRSCDISQWKELPPLLRSLSITNSDSAESLLEEGMLQSNACLEDLSIINCGTCNSLSFNIPHGKFPRLARIQIWGLEGLESLSISISGGDLTTFASLNIGRCPNLVSIELPALNISRYSIFNCENLKSLLHNAACFQSLVLEDCPELIFPIQGLPSNLTSLFIRNCDKLTSQVEWGLQGLPSLTSLTISGLPNLMSLDGMGLQLLTSLRKLQICDGPKLQSLTEERLPSSLSFLTIRDCPLLKDRCKFWTGEDWHLIAHIPHIVIDDQVL*
>GSVIVT01022963001 | GSVIVG01022963001
MSSGKGKIGITYLTFHALSLMTKFCNEGGTTSIYIQSHPNSLLHRKTPKILRLYSMDCRTPAQFKNCASTTFICLEYMAGAVAGGGALLSASLQVLFDRMASRDVLTVLQGQKLSATLLRELKMKLLAVKVVLNDAEAKQITNSDVKDWVDELKDAVYDAEDLLDDITTEALRCKMESDSQTQITGTLENLAKEKDFLGLKEGVGENWSKRWPTTSLVDKSGVYGRDGDREEIVKYLLSHNASGNKISVIALVGMGGIGKTTLAKLVYNDWRAIDSGTSDHNDLNLLQHKLEERLTRKKFLLVLDDVWNEDYNDWDSLQTPFNVGLYGSKIVVTTRINKVAAVMHSVHTHHLAKLSSEDCWSLFAKHAFENGNSSPHPKLEEIGKEIVKKCDGLPLAAKTLGGALYSEVRVKEWENVLNSEMWDLPNNAVLPALILSYYYLPSHLKRCFAYCSIFPKDYQIEKDNLILLWMAEGFLQQSEKGKKTMEEVGDGYFYDLLSRSFFQKSGSHKSYFVMHDLINDLAQLISGKVCVQLNDGEMNEIPKKLRYLSYFRSEYDSFERFETLSEVNGLRTFLPLNLELHLSTRVWNDLLMKVQYLRVLSLCYYEITDLSDSIGNLKHLRYLDLTYTPIKRLPQPICNLYNLQTLILYHCEWLVELPKMMCKLISLRHLDIRHSRVKKMPSQMGQLKSLQKLSNYVVGKQSGTRVGELRELSHIGGSLVIQELQNLEWGRDRGDELDRHSAQLLTTSFKLKETHYSYVWWFKISRLGIERVGADQGGEFPRLKELYIERCPKLIGALPNHLPLLTKLEIVQCEQLVAQLPRIPAIRVLTTRSCDISQWKELPPLLQDLEIQNSDSLESLLEEGMLRSNTCLRELTIRNCSFSRPLGRVCLPITLKSLYIELSKKLEFLLPDLTSLTITNCNKLTSQVELGLQGLHSLTSLKISDLPNLRSLDSLELQLLTSLQKLQICNCPKLQSLTEEQLPTNLYVLTIQNCPLLKDRCKFWTGEDWHHIAHIPHIVIDDQVEWDLQGLASLPSLKISGLPNLRSLNSLGLQLLTSFQKLEIHDCPKLQSLKEELLPTSLSVLTIQNCPLLKGQCKFWTGEDWHHIAHIPYVVTNDQVHLDTSNSKSSASGRPPLPSLCSFPSHLITQCYSTKFYILEHDLSFSSLLKR*
>GSVIVT01022965001 | GSVIVG01022965001
MYVVYPTTALSTLYQRNLKRICIHMSKSGWMSLKMLSMMQRTCWTRLLTKIYRERWRPTLKLVHIRCGISSLTRLIHLLMGWSPGDDNKEEIIKMLVSDNSSGNEIGVISIVGMGGIGKTTLTQLVYNDESVKKYFDLEAWVCVSEEFDLLRITKTIFEATTSRGFTSDVNDLNFLQVKLKESLNGKKFLLVLDDVWNENYNNWDRLRTPLKVGSNGSKIIVTTRSENVALVMRSVHTHRLGQLSFEDCWWLFAKHAFENGDPSAHPYLEAIGKEIVKKCQGLPLAAKTLGGLLHFKVQADEWDNILRSEMWDLPSNEILPALRLSYYHLPSHLKQCFAYCSIFPKDYQFQKERLVLLWMAEGFLQQPKSKKRMEEVGDQYFHELLSRSFFQKSSSRNSCFVMHDLVNDLAQLVSGEFCIQLGDVKRLRTLFTLQLQFLPQSYLSNRILDKLLPKFRCLRVLSLFNYKTINLPDSIGNLKHLRYLNVSHSDIKRLPETVCPLN*
>GSVIVT01022979001 | GSVIVG01022979001
MAPSKHSVFPWVYMLLFVSYEVFLSFRGEDTRKSFTDHLHKALRRCGIHAFIDDRLRRGEQISSALLRAIEESRFSIIIFSEHYASSSWCLDELTKILQCVKEGRHTAFPVFYNVDPSHVRKQEGSYGVAFTKHEQVYRDNMEKVVEWRKALTVASNLSGWDSRDKHESEVIKEIVSKIWKKLNDASSCNMEALVGMASHIQNMVSLLRIGSDDVRMVGIWGMAGIGKTTIAEAVYQKIRTRFEGCCFLSNVREKSQKNDPAVIQMELLSQIFEEGNLNTGVLSGGINVIEKTLHSMRVLIVLDDVDCPQQLEVLAGNHNCIHLESLQTITLSGCSKLKKFPEVQGAMDNLPELSLKGTAIKGLPLSIEYLNGLSLLNLEECKSLESLPGCIFKLKSLKTLILSNCSRLKKLPEIQENMESLKKLFLDDTGLRELPSSIEHLNGLVLLKLKNCKKLASLPESICKLTSLQTLTLSGCSELKKLPDDMGSLQCLVKLKANGTGIQEVPTSITLLTKLEVLSLAGCKGGESKSRNLALCLRSSPTKGLRPSFLPVLYSLRKLNLSGCNLLEGALPSDLSSLSWLECLDLSRNSFITVPNLSRLPRLKRLILEHCKSLRSLPELPSNIEKLLANDCTSLETFSNPSSAYAWRNSRHLNFQFYNCFRLVENEQSDNVEAILRGIRLVASISNFVAPHYELKWYDAVVPGSSIPEWFTDQSLGCSVTVELPPHWCTTRLMGLAVCFVFHPNIGMGKFGRSEYFSMNESGGFSLHNTASTHFSKADHIWFGYRPLYGEVFSPSIDHLKVSFAGSNRAGEVVKKCGARLVFEQDEPCGREEEMNHVHEDWLEVPFYIPRHSWLVVVEACRSSLQT*
>GSVIVT01022984001 | GSVIVG01022984001
MSFQSFCRVPRCFLSFSFLNVQPWSYLLFVYLVFSHSYHLEVTILWIDHSSYPSSNHSSSKLQMASSSTSLSVASSSSTHPWKYEVFLSFRGEDTRKNFTDHLHEALRRNGIHAFIDDQLRRGEQISSALLRAIEESRFSIIIFSEHYASSSWCLDELTKILECVKVGGHTAFPVFYNVDPSHVRKQTGSYGVAFTKHEQVYRDNMEKVSKWREALTAVSGLSGWDSRNEHESEFIKEIVSKIWKELNDASSCNMEALVGMDSHIQKMFSLLRIGSDDVRMVGIWGMAGIGKTTIAEAVYQKIRTQFEGCCFLSNVREKSQNNDPAVIQMKLLSQIFEKGNLNTGLLSGGINVIEKTLHSMRVLIVLDDVDCPQQLEVLAGNHNWNGRVNWKNLEEFQTMRFKMC*
>GSVIVT01022988001 | GSVIVG01022988001
MEKVLKWREALTVASGLSGWDSRDRHESKVIKEIVSKIWNELNDASSCNMEALVGMDSHIQNMVSLLCIGSDDVRMVGIWGMAGIGKTTIAEAVYQKICTQFEGCCFLSNVREKSQKNDPAVIQMELLSQVFWEGNLNTRIFNRGINAIKKTLHSMRVLIVLDDVDRPQQLEVLAGNHNCSLKNFQRSREPWIIYQSFL*
>GSVIVT01022990001 | GSVIVG01022990001
MTFSSKSFHDHFNGVFFFFFYKESKYWKQVKESGFIFALITNRRIPAVFFDGFILLERVEFNDCNLLEGAYPWNNTARYEVFLSFRGEDTRKSFTDHLHEALCRYGINTFIDDQLRRGEQISSALLQAIEESRLSIIIFSEHYASSSWCLDELTKILECVKVGGHTAFPVFYNVDPSHVRKQTGSYGVAFTKHEQVYRDNMEKVLKWREALTVASGLSGWDSRDRLKVVLLLSKLPLETVGESLNMEQLFDAVNVILPLLNANGGFAIDELN*
>GSVIVT01023011001 | GSVIVG01023011001
MHSDRIHHLGQLSFEDCWSLFAKQAFKNGDSSRHPKLEEIGKEIVKKCKGLPLAAKTLGGALYSESRVEEWENVLNSETWDLPNDEILPALRLSYSFLPSHLKQCFAYCSIFPKDYEFEKENLILVWMAEGFLDQSASKKTMEKVGDGYFYDLVSRSFFQKSSSHKSYFVMHDLINDLAQLVSGKFCVQLKDGKMNEIPEKFRHLSYFISEYDLFERFETLTNVNGLRTFLPLNLGYLPSNRVPNDLLSKIQYLRVLSLSYYWIIDLPDTIGNLKHLRYLDLSYTSIERLPDSICSLYNLQTLILSFCCCLVELPVMMSKLIRLRHLDIRHSKVKEMPSQLGQLKSLQKLTNYRVGKESGPRVGELRELSHIGGILRIKELQNVVDGRDASEANLVGKQYLNDLRLEWNDDDGVDQNGADIVLHNLLPHSNLKRLTIQGYGGLRFPDWLGGPAMLMINMVSLRLWRCKNVSAFPPLGQLPSLKHLYISGAEEVERVGAEFYGTDSSSTKPSFVSLKALSFSFMPKWKEWLCLGSQGGEFPRLKELYIQDCPKLTGDLPDHLPLLTKLNIEECEQLVAPLPRVPAIRELTTRNSSGVFFRSPASDFMRLENLTFTKCSFSRTLCRVCLPITLKSLRIYESKNLELLLPEFFKCHFSLLERLNIYYSTCNSLSCFPLSIFPRLTFLQIYEVRGLESLSFSISEGDPTSFDILFISGCPNLVSIELPALNFSGFSIYNCKNLKSLLHNAACFQSLTLNGCPELIFPVQGLPSNLTSLSITNCEKFRSQMELGLQGLTSLRRFSISSKCEDLELFPKECLLPSTLTSLEISDLPNLRSLDSKGLQLLTTLQKLKISYCPKLQSLTEEGLPTSLSFLTIENCPLLKDRCKFGTGEEWHHIAHIPHILIDNQLL*
>GSVIVT01023015001 | GSVIVG01023015001
MGFYLGFSFGLNPLFFQTYIPLTAHKVWYGCVAQSGAFSKCFTASLEFSGPQRIIVFCPSGALLSDHHRMMPRCPHRYPRTSPQILGTNSCDFIRNISVKSMVSPRPFLLIYSVGGGDLGFGLAQEYAQGLNGHNFVPTHEITPSTKPLFIDRSFVVVLTEAAANVIVGIEIKICILTCPFQHRNASAASGREPVQGFPIFAATYSGVCGRDGDKEEIVKFLLSHNASGNKISVIALVGMGGIGKTTLAQVVYNDRKVVECFALKAWVCVSDEFDLVRITKTIVKAIDSGTSKNSSDDNDLNLLQLKLKERLSGKKFFLVLDDVWNENYNNWDRLQTPFTVGLPGSKIIVTTRSDKVASVMRSVRIHHLGQLSFDDCWSLFAKHAFENGDSSLHPELQEIGKEIVKKCEGLPLAAKTLGGALYSESRVEEWENVLNSETWDLANDEILPALRLSYSFLPSHLKQCFAYCSIFPKDYEFEKENLILLWMAEGFLDQSASKKTMEKVGDGYFYGLVSRSFFQKSSSHKSYFVMHDLINDLAQLVSGKFCVQLKDGKMNEIPEKFRHLSYFIILNDLISKVQYLRVLSLSYYGIIDLSDTIGNLKHLRYLDLSYTSIKRLPDSVCSLYNLQTLILSFCKYPVELPIMMCKLIRLRHLDIRHSSVKEMPSQLCQLKSLQKLTNYRVDKKSGTRVGELRELSHIGGILRIKELQNVVDGRDASETNLVGKQYLNDLRLEWNDDDGVDQNGADIVLNNLQPHSNLKRLTIQGYGGLRFPDWLGGPAMLMINMVSLRLWLCKNVSAFPPLGQLPSLKHLYINGAEKVERVGAEFYGTDPSSTKPSFVSLKALSFVYMPKWKEWLCLGGQGGEFPRLKELYIHYCPKLTGNLPDHLPLLDILDSTCNSLCFPLSIFPRLTSLRIYKVRGLESLSFSISEGDPTSFKYLSVSGCPDLVSIELPALNFSLFFIVDCCENLKSLLHRAPCFQSLILGDCPEVIFPIQGLPSNLSSLSIRNCEKFRSQMELGLQGLTSLRHFDIESQCEDLELFPKECLLPSTLTSLKISRLPNLKSLDSKGLQLLTTLQKLEISYCPKLQSLTEERLPTSLSFLTIENCPLLKDRCKVGTGEDWHHMAHIPHITIDGQLFLEFLNIAGGFWQLSNHFNSLQELFSDRLGELLRRNEVSLRQLKTFAATNPATVWRFEAASLELASSGNDNQCIVVEPAFLAASFEVDGPHSCCEGHSLVTSPEQPPRSQVCNLAWSRNVNELVSTHGYSQNQIMVWKHPSMTKVTTLTGHSLLVLYLAMSWDGQPGREVA*
>GSVIVT01023025001 | GSVIVG01023025001
MECQKDPAHVVFPIFYHVDPSHVRKQEGSFGEAFAGYEENWKDKIPRWRRALTEAANLSGWHILDGYESNQIKEITNNIFRQLKCKRLDVGANLVGIGSRVKEMILRLHMESSDVRIVGICGVGGIGKTTIAKVVYNELSCEFECMSFLENIGEVSNTQGLSHLQNQLLVDVLEGEVSQNMNGVAHKASMIKDILSSKRVLMVLDDVDHPSQLEYLLGHREWLGEGSRVIITTRNKHVLAVQKVDNLYEVKGLNFEEDCELFSLYAFKQNLPKSDYRNLACRVVGYCQGLPLALKVLGSLLFNKTIPEWESELHKLDREPEAEIHNVLKRSYDGLDRTEKNIFLDVACFFKGEDRDFVSRILDGCDFHAKRGIRNLNDKCLITLPYNEIRMHDLIQHMGWEIVREKFPDEPNKWSRLWDPCDFERALTAYEGIKRVETISLDLSKSKGVCVSSNVFAKTTRLRLLKVHSGFHIDHKYGDLDSEEEMYYCYGVIAHASKMQLDRGFKFPSYELRYLCWDGYPLDFLPSNFDGGKLVELHLHCSNIKRLWLGNKDLERLKVIDLSYSRKLIQMSEFSRMPNLESLFLNGCVSLIDIHPSVGNLKKLTTLSLRSCDKLKNLPDSIWDLESLEILNLSYCSKFEKFPGKGGNMKSLRKLHLKDTAIKDLPDSIGDLESLEILDLSDCSKFEKFPEKGGNMKSLNQLLLRNTAIKDLPDSIGDLESLESLDVSGSKFEKFPEKGGNMKSLNQLLLRNTAIKDLPDSIGDLESLESLDLSDCSKFEKFPEKGGNMKSLKKLRLRNTAIKDLPDSIGDLKSLEFLDLSDCSKFEKFPEKGGNMKRLRELHLKITAIKDLPTNISRLKKLKRLVLSDCSDLWEGLISNQLCNLQKLNISQCKMAGQILVLPSSLEEIDAYHCTSKEDLSGLLWLCHLNWLKSTTEELKCWKLVAVIRESNGIPEWIRYQNMGSEVTTELPTNWYEDPHFLGFVVSCVYRHIPTSDFDYRDVDLMCELNLHGNGFEFKGKCYRYDSPGNFKDLIDQVCVWWYPKIAIRKEHHHKYTHINASFRGHWTEIKKCGIDLIFAGDQQNHMPMLEHPQNSGDNGSALQDTDGNVHGANQDDEHYHIPMLLDLPGNFGDIGSIGSTQHRSLALNSITSANQNEITWGCWGWSLCFFLSTYW*
>GSVIVT01023028001 | GSVIVG01023028001
MASTSSFRASSSSSTPSIPRTSTYDVFLSFRGADTRSNFTDHLYSALGRRGIRTFRDDKLREGEAIGPELLTAIEESRSSVIVFSENYAHSTWCLDELVKIMERHKDRGHAVFPIFYHVDPSHVRRKTESFGKAFAGYEGNWKDKIPRWKTALTEAANLSGWHQRDGSESNKIKEITDIIFHRLKCKRLDVGANLVGIDSHVKEMILRLHMESSDVRIVGIYGVGGMGKTTIAKVIYNELSCEFECMSFLENIREVSNPQVLYHLQNQLLGDILEGEGSQNINSVAHKASMIKDILSSKKVFMVLDDVDDPSQLENLLGHREWLGEGSKVIITTRDKHVLAVQEVDVLYEVKGLNFKEAHELFSLYAFKQNLPQSNYRDLSHRVVGYCQGLPLALKVLGSLLFKKTIPQWESELDKLDKEPEMKIHNVLKRSYDGLDRTEKKIFLDVACFFKGEEDRDFVSRILDGCHFHAERGIRNLNDRCLITLPYNQIHMHDLIRQTGWEIVREKFPNEPNKWSRLWDTQDIQRALRTYEGIEGVETIDLNLSDFERVCFNSNVFSKMTNLRLLRVHSDDYFDPYSHDDMEEEEDEEDEEEEEEKEKDLQSLKVIDLSHSNKLVQMPEFSSMPNLEELILKGCVSLINIDPSVGDLKKLTTLDLRGCVKLKGLPSSISNLEALECLDLTRCSSFDKFAEIQGIQGNMSSLTHLYLRKTAIRELPSSIDLESVEILDLSDCSKFEKFPENGANMKSLNDLRLENTAIKELPTGIANWESLEILDLSYCSKFEKFPEKGGNMKSLKKLRFNGTSIKDLPDSIGDLESLEILDLSYCSKFEKFPEKGGNMKSLKKLRFNGTSIKDLPDSIGDLESLEILDLSYCSKFEKFPEKGGNMKSLKKLHLKNTAIKDLPDSIGDLESLEILDLSKCLKFEKFPEKGGNMKSLKKLSLINTAIKDLPDSVGDLESLEILHLSECSKFEKFPEKGGNMKKISGEGREHEKIKAVSLINTAIKDLPDSIGDLESLESLDLSECSKFEKFPEKGGNMKSLKELYLINTAIKDLPDSIGGLESLKILNLKNTAIKDLPNISRLKFLKRLILCDRSDMWEGLISNQLCNLQKPNISQCEMARQIPVLPSSLEEIDAHHCTSKEDLSGLLWLCHRNWLKSTAEELKSWKLSARIPESSGIQEWRIRYQNLGSEVTAKLPMNWYEDPDFLGFFVSCVYQPSHKSTLKCELNLHGNGFEFKDRTWCDCWCGSHGNFKELIDQVWVWWYPKIAIPKELRKSTHINASFKNPGINIKKCGINLIFAGDQRNHMPMLEHPQNSGDNGSASQDTDGNVHGANQDDEHYHIPAITQHRSLALNSITSIDQNEITCGSCKWSLSFFLSTYWWKP*
>GSVIVT01023036001 | GSVIVG01023036001
MASTSSFRASSSSSTPSIPQTSTYDVFLSFRGEDTRYNFTDHLYKALVNRGIRTFRDDKLRRGEAIAPELLKAIEESRSSVIVFSENYAGSRWCLDELVKIMECHKDLGHVFPIFYHVDPSHVRNQEGSFGKAFAGYEENWKDKIPRWRTALTEAANLSGWHILDGYESNQVKEITASIYRRLKCKRLDAGDNLVGMDSHVKEMILRFLFDEFYSFRTFL*
>GSVIVT01023173001 | GSVIVG01023173001
MNIFSKPLKDRALRLNRKKDVLCLILSYPPFSSAIKKSHEGWILDVLAINQKLREAVYRKKEIDVSELSPRISLLLDHSFHDIEAYVPRDIIEEMQRGTIWGRTPTTKVYSLAIDFAFCQILQDIEIPKFQRILICGRDDAGLLTSRLKNLQQEKGMFDLVIHVKASSCKSARDIEDDIARELGLSTSSRQEVDGLLKSKSFLILLDDVDLASSTNLNDVGTNWWNSKKFQKMVCTTGSMGRRADHTEADLEIRLEDHLFTWELFCMEVGDVVHFSGIQHFAIRMVKECKGHLLVIVLMARALRDIDEVHTWECASLALTLQPTQLRDDDVLFNALAFVCGRLGSAMNCLKCLVEMGCWGELEEGDLIGRWITDGLIRKVDEGKEMVRHLVDAFLFKRSWKGDSSFVKMHSKIHEVLLNMLGLKRESLFLWLGGKGLTEPPRDEAWEKANEVHLMNNKLSELPKSPHCPELRALFLQANHGLRVIPPKFFEGMPALQFLDLSNTAIRSLPSLFELVQLRIFILRGCQLLMELPPEVGNLRNLEVLDLEGTEIISLPMTIKWLTNLKCLRVSFYGYSNQTGQSSDTMIPHNMLSGLTQLEELGIHVNPDDERWDVTMKDIVKEVCSFKHLETLKLYLPEVILVNEFMGSGTSSRNLSLMNFRFIIGSHRKRFVSRLPQEIVVKFEQQKRCLKYVNGEGIPMEIKKILEHATALLLERHLTLTKLSEFGIENTMKLEFCVLGECSKIQTLVDGAENYRQGDDYGYVHQKIILGSLRYLRLHYMKNLGSIWKGPIWEGCLSRLESLELYACPQLKTTFTLALLENLNRLKELAVENCPKINSLVTHEVPAEDMLLKTYLPKLKKISLHYLPKLASISSGLHIAPHLEWMSFYNCPSIEALSIMEVSSNNLKVIIGEVDWWRALKWRKPVLRRKLDSIFVPIKSDADLMTQLAEIGNQLLAPKQETNLSQQSGTTSVDKQRHEPSPLPLLSPSTKNSLKAIVVEAGTTSEQTQLSEPTPQPLLSLSTEQDTVEMADAAEVDLRRVGRSLFPSASSIIGFPKDLKRNYKMLTEGAEKLKALKYDILERSGHKKSPALREWMDRAEMISEEVNQLETKYNDEMEHPWRLVRFWEHSYLSKVMAKKHNQVQSLLEGHDKRRVWMSKVVEDVVSFLEDEQIRRIGIWGTVGTGKTTIMQNLNNHQDIAKMFDIVIWVTVSKESSTKKLQDAILQRLKMNMEGTVSIKENSHRISEELKGRKCLILLDEVYDFIDLHVVMGINDNQESKVVLASTIGDICNDMEADELINVKPLSDHEAFNMFKEKLGRSIYSPQIERVAEQVVRECGGLPLLINIVAMIFRTKGEDISLWIDGLKHLQRWEDIEGMDHVIEFLKFCYDYLGSDTKKACYLYCALFPGEYDINVDYLLECWKAEGFIPGTVAFRDARHQGHVILDDLINLSLLERSGKGKCVKMNRILRKMALKISLQSDGSKFLAKPCEGLQDFPDSKEWEDASRISLMNNQLCTLPKSLRCHNLSTLLLQRNNGLSAIPFPFFNSMHLLRVLDLHGTGIMLLPSSISKLIHLRGLYLNSCPHLIGLLPEIRALTKLELLDIRRTKIPFRHIGSLIWLKCLRISLSSFSMGIKLGSISAFVSLEEFCVDDDVSVEKHYKYLKDVTKEVITLKKLTSVQFCFPTVDSLDLFVHRSREWKKISHFSFQFSVGHQDSTSSHFLKSSDYRSLNCLKLVNGGGRHPVITKTTINKTISSCPENFDLEALICSHSWRLNEQRLEF*
>GSVIVT01023203001 | GSVIVG01023203001
MVIKKQLISVSPIRMTEEAATAALFKVYEIVARGIDLKGNYKRLRQEAKKLKAIRDAIETEISKDRITPATREWIAKVKMIESEVKELKTKYKNEMGHPWRLVRIWAYARLSTDVAEKYNQVHSLWEEGNLKREELDAELPEPVRKRHAPRIEENSALHMAVQEILSFLEDEQIQRIGVWGTVGTGKTTIMQNLNNHEQIAKMFDIVIWVTVSKEWSIEKLQDAIMRQLKLDMERFADIEENARRISEELKEKKYLVLLDEVQENIDLNAVMGIPNNQDSKVVLASRNRCVCYEMEADELINVKRLSPADAWNMFQEKVGHPISSPLIKPIAEQVVKECDGLPLLIDRIGRTFRKKGKDVSLWRDGLNRLRRWESVKTEGMDEVLDFLKFCYEELDRNKKDCFLYGALYPEECEIYIDYLLECWNAEGLIHDADELVDNTNVFRDARDKGHAILDALIDVSLLERSDEKKCVKMNKVLRKMALKISSQSNGSKFLVKPCEGLQDFPDRKEWEDASRISLMGNQLCTLPEFLHCHNLSTLLLQMNNGLIAIPEFFFESMRSLRVLDLHGTGIESLPSSISYLICLRGLYLNSCPHLIQLPPNMRALEQLEVLDIRGTKLNLLQIGSLIWLKCLRISLSSFFRGIRTQRQLGSISAFVSLEEFCVDDDLSEQCWDEFLMIVMEEVVTLKKLTSLRFCFPTVDFLKLFVQRSPVWKKNSCFTFQFCVGYQGNTYSQILESSDYPSYNCLKLVNGEGMHPVIAEVLRMTHAFKLINHKGVSTLSDFGVNNMENMLVCSVEGCNEIRTIVCGDRMASSVLENLEVLNINSVLKLRSIWQGSIPNGSLAQLTTLTLTKCPELKKIFSNGMIQQLPELQHLRVEECNRIEEIIMESENLELEVNALPRLKTLVLIDLPRLRSIWIDDSLEWPSLQRIQIATCHMLKRLPFSNTNALKLRLIEGQQSWWEALVWEDDAFKQNLHSFCILS*
>GSVIVT01023207001 | GSVIVG01023207001
MALEAAAGAAVETTVTEVYRDGRSLLIWSGRKFGYRKNLKRNHEDLMQKARELWELRNGIREGISQNRIRPDTTEWMANVEMNESEVIELDTKYNDRKNHPWKLFRFGKGASLSKDMAEKYKQVLSLWEEGKRKRGVLDAELPKRVVGICPAKIEYKSPLHKHVEGAVHFLEDPEIKRIGIWGMVGTGKTTIIENLNTHDNINKMFDIVIRVTVPKEWSEVGLQQKIMRRLNLNMGGPTDIEENTQIIFEELKKKKCLILLDEVCHPIELKNVIGIHGIQDCKVVLASRDLGICREMDVDETINVKPLSSDEAFNMFKEKVGEFIYSTPRVLQVGQLVVRECGGLPLLIDKFAKTFKRMGGNVQHWRDAQGSLRNSMNKEGMDAVLERLEFCYNSLDSDAKKDCFLYCALYSEECEIYIRCLVEYWRVEGFIDNNGHEILSHLINVSLLESSGNKKNVKMNKVLREMALKILSETEHLRFLAKPREGLHEPPNPEEWQQASRISLMDNELHSLPETPDCRDLVTLLLQRYKNLVAIPELFFTSMCCLRVLDLHGTGIKSLPSSLCNLIVLRGLYLNSCNHLVGLPTDIEALKQLEVLDIRGTKLNLCQIRTLAWLKFLRISLSNFGKGSHTQNQSGYVSSFVSLEEFRIDIDSSLQWCAGNGNIITEEVATLKKLTSLQFCFPTVQCLEIFIRNSSAWKDFFNGTSPAREDLSFTFQFAVGYHSLTCFQILESFDDPSYNCLEVINGEGMNPVILKVLAKTHAFRLINHKGVSRLSDFGIENMNDLFICSIEGCNEIETIINGTGITKGVLEYLRHLQVNNVLELESIWQGPVHAGSLTRLRTLTLVKCPQLKRIFSNGMIQQLSKLEDLRVEECDQIEEIIMESENNGLESNQLPRLKTLTLLNLKTLTSIWGGDPLEWRSLQVIEISKCPKLKRLPFNNDNATKLRSIKGQREWWEALEWKDDAAIEQRLESLCILN*
>GSVIVT01023210001 | GSVIVG01023210001
MEKGGVYMEPAFPKFHWVSGLRWSNFPIHCSDSEKPKRGSERERERERGVGRLLHFGFYSRTRRCKLAAGTLYLDFSSPSLCSISSIRMADVVAGAAAVEVYKDGKSLLTSGSSKIAYVKDLKKNYKKLIQEARKLWELREAIETEISRHKISPVTREWIVKVEMIRSEVGELETKYNDERKHPWRLVRIWPHSNLSKDIAEKCKQVQGLLEEGNLKRGILVAELPEPVRKIHAPKLEHNSFLHQVVEDVVSFLDDKQIRIXXXXXXXXXXXXXXXXXXXXXXXXXXXXXXXXXXSFHMFKEKVGRSIHFPGIKPVAELVVRECGGLPLLIDRVARTFRKKEKNVSLWRDGLNNLRRWENTQGMDEVLEFLRFCYDNLDSDAKKVCFLYGALYPEEYEIYIDYLLECWRAEGFIPDADEFVHDENVFRDARDKGHAILDDLINVSLLESSEKRKCVKMNKVLRDMALKISSQIGDSKFLAKPCEGLEEPPNHEEWKQARRISLMDNELCSLPETLDCCDLLTLLLQRNKNLSTIPKFFFKSMSSLRVLDLHGTSIESLPSSLSSLICLRGLYLNSCIHLVELPTEIEALVQLEVLDIRGTKISLLQIRSLVWLKCLRISLSNFGMGGHTQNQLGNVSRFVSLEEFSVVFDSSKQWWDKIVEAISTEVATLKRLTSLQFCFPKVDCLEVFVTTSPVWKKGSCLTFQFAVGDHDSTCFQILESFDYPSYNRLTLVNSEGVNPVISKVLMETHAFGLINHKGVSRLSDFGIDNMDNMLVCLIERCNEIETIINGNGITKGVLECLEDLRINNVLKLESIWQGPVHAGSLTQLTSLTLVKCPELKKIFSNGMIQQLFELQHLRVEECDQIEEIIMESENIGLESCSLPRLKTLVLLDLPKLKSIWVSDSLEWPSLQSIKISMCDMLKRLPFNIANAAKLRLIEGQQSWWGALVWEDDAIKQRLQPLCILN*
>GSVIVT01023319001 | GSVIVG01023319001
MEKVGEHYFDELLSKSFFQKSVSEKSCFVMHDLIHDLAQYISREFCIRIEDDKVQEISENTRHSLIFKRLIYSLYFPNGGTYECCHCIVIFLMSCPI*
>GSVIVT01023324001 | GSVIVG01023324001
MALELVGGAFLSASLQVLFDRLASSEVWSIIGGQKVSDKLLLELRTKLLVVDKVLDHAEVRQFTDGGVKNWLVTVKNVVYDAEDLLDEIATEALRRKMEDSDSSSSFSTWFKAPRADLQSIESRAKEIMHKLKFLAQAIDMIGLKPGDGEKLPQRSPSTSLVDESCVFGRDEVKEEMIKRLLSDNVSTNRIDLILILWKGCLVQTVAVKAIGSLLYSKVDRREWEETLESEIWDFKIGGILPSLILSYQDLPFHLKRCFAYCSIFPKNHEFNRETLILLWMAEGLLQFSKSNKRMSKVGEQYFDELLSKSFFQKSVFNESWFVMHDLMHDLAQYIFREFCIGFEDDKVQEISVNTRHSSNFISNYDGIVN*
>GSVIVT01023406001 | GSVIVG01023406001
MDALRDDEIDKIGVWGMGGVGKTTLVKQVAQLAEDEKLFTAGVYIDVSWTRDSEKLQEGIAKIQQKIADMLGLEFKGKDESTRAVELKQRLQKEKILIILDDIWKLVCLEEVGIPSKDDQKGCKIVLASRNEDLLRKDMGARECFPLQHLPKEEAWHLFKKTAGDSVEGDKLRPIAIEVVNECEGLPIAIYAMGLDLFDHLKSLEQAINKLVTLVRILKASSLLLDGEDHGDDFEEEASMLLFMDADNKYVRMHDVVRDVARNIASKDPHRFVVREDVEEWSETDGSKYISLNCKDVHELPHRLVCPKLQFFLLQKGPSLKIPHTFFEGMNLLKVLDLSEMHFTTLPSTLHSLPNLRTLSLDRCKLGDIALIGELKKLQVLSLVGSDIQQLPSEMGQLTNLRLLDLNDCEKLEVIPRNILSSLSRLECLCMKSSFTQWAAEGVSDGESNACLSELNNLRHLTTIEMQVPAVKLLPKEDMFFENLTRYAIFVGEIQPWETNYKTSKTLRLRQVDRSSLLRDGIDKLLKKTEELKFSKLFYLKIHSIFGKSLIWHHQPSLESFYNLEILEVFCCSCLLNLIPSYLIQRFNNLKKIHVYGCKVLEYTFDLQGLDENVEILPKLETLKLHKLPRLRYIICNEDKNDGMRCLFSSQTLMDFQNLKCLSIQDCAYENNEEGHVNTPIEDIVLFGEKVSFLPFFLFLSFHILFLKILTKIFHKNNNNNNNNMRRSYQSLIINLLNYLDI*
>GSVIVT01023432001 | GSVIVG01023432001
MAELRDEVEKLGEARESLQLRVGEATRHGDEMLPNVRNWLTRANDISQEAQKFIEDEKKTKKSCFNGLLPNLIVRYQLSREAKKKAEEAKKRQGGGDFQTISYRAPLPGAGSAPLRGYEALASRGPILNKIMEALRDDDVNMIGVWGMGGVGKTTLVKQVAIQAKQENLFATEVYIDLSWTRHSEKLEEGIAKIQQKTAEMLGFQFQGKDETTRAVELTQRLKKEKILIILDDIWKEVDLEKVGIPCKDDQTKCKIVLASRNEDILRKDMGAKQCFPIQHLQEEEAWHLFKKTAGDSVENNLELQPTAKEVVKECEGLPVAIVTIAKALKDESVAVWKNALEELRSSAPTNIRGVDDKVYGCLKWSYNHLGDEVKSLFLLCGSLSYGDISMDHLFRYAMGLDLFDHIKSLEQARNKLVTLVRTLKASSFLLFMDADNKFVRMHGVAREVARAIASKDPHPFVVREDLGFEEWSETHEFEKCTFTSLNCKAVLELPQGLVCPELQFFLLHNDNPSLNIPNTFFEGMKKLKVLDLSYMHFTTLPSSLDSLASLRTLRLDWCKLVDISLIGKLVKLEVLSLVGSTIQQLPNEMVQLTNLRLLDLNDCKELKVIPQNILSRLPRLECLYMKCSFTQWAVEGASNACLSELNYLSHLTTLNMNIPDENLLPKDMLFQNLTRYAIFIGNFYWFQLDCRTKRALKFQRVNISLCLGDGISKLLERSEELEFNELRGTKYVLCPSNRESFLELKHLLVRDSPKIQFIVDSKDQQFLQHDAFPLLESLDLERLNNLKEVWHGPIPVGSFVGNKRR*
>GSVIVT01023444001 | GSVIVG01023444001
MEEIVAKVAAKVSKCLVVPVKRQLGYLFNYRTNIEDLSQEVEKLRHARDGHQHSVNEAIGNGHKIEDYVCKWLTRADGFIQDACKFLEDEKEAQKSCFNGLCPNLKSRYQLSREARKKARVAVQMHGDGQFVRVSYRAPLQEIRSAPSEALRSRVLTLDEVMEALRDAKINKIGVWGLGGVGKTTLVKQVAEQAAQEKLFDKVVTAAVLQTPDLKKIQGELADLLGMKFEEESEQGRAARLYQRMNNEKTILIILDDIWAKLDLEKIGIPSPDHHKGCKLVLTSRNEHILSNEMDTQKDFRVQPLQEDETWILFKNTAGSIENPELQPIAVDVAKECAGLPLAIVTVATALKGEKSVSIWEDARLQLKSQTSTNITGLTSNVYSSLKLSYEHLKGIEVKSFFLLCGLISQNDFHIWDLLKYGVGLRLFQGTNTLEEVKNRIDTLVNNLKSSNLLLETGHNAVVRMHDLVRSTARKIASDQHHVFTLQNTTVRVEGWPRIDELQKVTWVSLHDCDIHELPEGLVCPKLELFGCYDVNTNSAVQIPNNFFEEMKQLKVLHLSRMQLPSLPLSLQCLTNLRTLCLDGCKVGDIVIIAKLKKLEILSLMDSDMEQLPREIAQLTHLRMLDLSGSSKLKVIPSDVISSLSQLENLCMANSFTQWEGEGKSNACLAELKHLSHLTSLDIQIPDAKLLPKDIVFDTLVRYRIFVGDVWSWGGIFEANNTLKLNKFDTSLHLVDGISKLLKRTEDLHLRELCGFTHVLSKLNREGFLKLKHLNVESSPEIQYIANSMDLTSTHGVFPVMETLSLNQLINLQEVCHGQFPAGSFGCLRKVEVEDCDGLKFLFSLSVARGLSRLVEIKVTRCKSMVEMVSQGRKEIKEDTVNVPLFPELRHLTLQDLPKLSNFCFEENPVHSMPPSTIVGPSTPPLNQPVCQCFFNHFNSNTWRLAPH*
>GSVIVT01023551001 | GSVIVG01023551001
MVEIVVSVAEKVSEYLVGPVVRQLGYLFNYSTNIEDLSQKVEKLRGARARLQHSVDEAIRNGHKIEDDVCKWMTRADGFIQKDCKFLEDEEARKSCFNGLCPNLKSRYQLSREASKKAGVSVQILGDGQFEKVAYRAPLQGIRCRPSEALESRMLTLNEVMEALRDAKINKIGVWGLGGVGKTTLVKQVAEQAAQEKLFDKVVTAAVLETPDLKKIQGELADLLGMKFEEESEQGRAARLYQRMNEEKTILIILDDIWAKLDLEKIGIPSPDHHKGCKLVLTSRNEHILSNEMDTQKDFRVQPLQEDETWILFKNTAGSIENPELQPIAVDVAKECAGLPLAIVTVATALKGEKSVSIWEDARLQLKSQTSTNVTGLTTNVYSSLKLSYEHLKGVEVKSFFLLCGLISQNYIHIWDLLKYGVGLRLFQGTNTLEEAKNRIDTLVGNLKSSNLLLETGHNAVVRMHDLVRMQIPNKFFEEMKQLKVIHLSRMQLPSLPLSLHCLTNLRTLCLDGCKVGDIVIIAKLKKLEILSLKDSDMEQLPREIAQLTHLRPLDLSGSSKLKVIPSDVISSLSQLENLCMANSFTQWEGEGKSNACLAELKHLSHLTSLDIQIRDAKLLPKDIVFDNLVRYRIFVGDVWRWRENFETNKTLKLNKFDTSLHLVHGIIKLLKRTEDLHLRELCGGTNVLSKLDGEGFLKLKHLNVESSPEIQYIVNSMDLTPSHGAFPVMETLSLNHLINLQEVCRGQFPAGSFGCLRKVEVKDCDGLKFLFSLSVARGLSQLEEIKVTRCKSMVEMVSQGRKEIKEDAVNVTLFPELRYLTLEDLPKLSNFCFEENPVLPKPASTIVGPSTPPPNQPVLMLQEIRDGQLLLSLGGNLRSLKLKNCKSLLKLFPPSLLQNLEELIVENCGQLEHVFDLEELNVDDGHVELLSKLEELFLIGLPKLRHICNCGSSRNHFPSSMAAAPVGNIIFPKLFRISQGSLPTLTSFVSPGYHSLQRLHHADLDTPFPVLFDERVAFPSLNSLAIWGLDNVKKIWPNQIPQDSFSKLEDVRVVSCGQLLNIFPSCMLKRLQSLQTLMVDYCSSLEAVFDVEGTNVNVDLEELNVDDGHVELLPKLEELTLIGLPKLRHICNCGSSRNHFPSSMASAPVGNIIFPKLSDITLESLPNLTSFVSPVYHSLQRLHHADLDTPFPVLFDERVAFPSLNSLTIWGLDNVKKIWPNQIPQDSFSKLEFVRVLSCGQLLNIFPSCMLKRLQSLERLSVRACSSLEAVFDVERTNVNVNVDRGSLGNTFVFPKITSLSLLNLPQLRSFYPGAHTSQWPLLKQLRVGDCHKLNVFAFETPTFQQRHGEGNLDMPLFLLPHVSFLILRYHVSLNFTLNNLTHEKVDAEPKTDYWPLLNPQLPLESILDFHFSSLYMVQTNIAIYCKFYWFPKII*
>GSVIVT01023557001 | GSVIVG01023557001
MTNKSRVVTKLEQTYHISLTDPDRNVPTRAPPDVVDEPTKEEVDSPSVDEPCGGTLRFSGHWILTNVCVTQADILASASSTRLLARPDEIASKHSSCHAISLKERTSSCCISLRVRDFPYFGKVHGLPPPSPFTMFPNLLTNQSVNGTSKCRTSLISRFISEQGKILSRRVNRLTLKQQRLITIAIKQARILSSLPFLNNETGPKTGGSLEEMGRPRNPAPSEALESRMLTLNEVMEALRDADINRIGVWGMGGVGKSTLVKRVAEEAEQEELFHKVVTASVFQTPDYKEIQQQIAEKLGMKFEEVSEQGRAGRLHQRIKQENTILIILDDLWAELELEKVGIPSPDDHKGCKLVLTSRNKQVLSNEMSTQKDFRVQHLQEDETWILFKNTAGDSIENPELQPIAVDVVKECAGLPIAIVTVAKALKNKNVSIWKDALQQLNSQTSTNITGMETKVYSKAKNRIHTLVDSLKSSNFLLETDHNAYVRMHDLVQSTARKIASEQRHVFTHQKTTVRVEERSRIDELQVTWVKLHDCDIHELPEGLVCPKLEFF*
>GSVIVT01023563001 | GSVIVG01023563001
MVEIVVSVAAKVSEYLVDSVVRQLGYLSNYRTNIEDLSQKVEKLRDARARQQHSVDEAIRNGHKIEDDVCNWMTRADGFIQNVCKFLEDEKEARKSCFKGLCPNLKSRYQLSREARKKAGVAVQIHGDGQFERVSYRAPQQEIRSAPSEALRSRVLTLDEVMEALRDAKINKIGVWGLGGVGKTTLVKQVAEQAAQEKLFDKVVKAAVLQTPDLKKIQGELADLLGMKFEEESEQGRAARLYQRMNEEKTILIILDDIWAKLDLEKIGIPSPDHHKGCKLVLTSRNEHILSSEMDTQKDFRVQPLQEDETWILFKNTAGSIENPDLKLSYEHLKGVEVKSFFLLCGLISQNDIHIWDLLKYGVGLRLFQGTNTLEEAKNRIDTLVETLKSSNLLLETGHNAVVRMHDLVRSTARKIASDQHHVFTLQNTTVRVEGWPRIDELQKVTSVMQIPNKFFEEMKQLKVLDLSRMQLPSLPLSLHCLTNLRTLCLNGCKVGDIVIIAKLKKLEILSLIDSDMEQLPREIAQLTHLRLLDLSGSSKLKVIPSGVISSLSQLENLCMANSFTQWEGEGKSNACLAELKHLSHLTSLDIQIRDAKLLPKDIVFDNLVRYRIFVGDVWSWREIFETNKTLKLNKLDTSLHLVDGIIKLLKRTEDLHLHELCGGTNVLSKLDGEGFLKLKHLNVESSPEIQYIVNSMDLTPSHGAFPVMETLSLNQLINLQEVCRGQFPAGSFGCLRKVEVKDCDGLKFLFSLSVARCLSRLVEIKVTRCESMVEMVSQGRKEIKEDTVNVPLFPELRHLTLQDLPKLSNFCFEENPVLSKPTSTIVGPSTPPLNQPEIRDGQRLLSLGGNLRSLKLENCKSLVKLFPPSLLQNLEELIVENCGQLEHVFDLEELNVDDGHVELLPKLEELTLFGLPKLRHMCNYGSSKNHFPSSMASAPVGNIIFPKLFSISLLYLPNLTSFSPGYNSLQRLHHTDLDTPFPVLFDERVAFPSLKFSFIWGLDNVKKIWHNQIPQDSFSKLEEVTVSSCGQLLNIFPSCMLKRVQSLKVLLVDNCSSLEAVFDVEGTNVNVDRSSLRNTFVFPKVTSLTLSHLHQLRSFYPGAHISQWPLLEQLIVWECHKLDVFAFETPTFQQRHGEGNLDMPLFLLPHVSFLILRYHVSLNFTLNNLTHENVDAEPKTNYWPLLDPQLPLESILDFHFSSLYMVQTNIAIYCKFYWFPKII*
>GSVIVT01023570001 | GSVIVG01023570001
MVALRDAKINKIGVWGLGGVGKTTLVKQVAEQAAQEKLFDKVVTAAVLETPDLKKIQGELADLLGMKFEEESEQGRAARLYQRMNEEKTILIILDDIWAKLDLEKIGIPSPDHHKGCKLVLTSRNEHILSNEMDTQKDFRVQPLQEDETWILFKNTAGSIENPELQPIAVDVAKECAGLPLAIVTVAKALKNKNVSIWKDALQQLKSQTLTNVTGLTTNVYSSLKLSYEHLKGVEVKSFFLLCGLISQNDISIRDLLKYGVGLRLFQGTNTLEEAKNRIDALVDNLKSSNFLLETGHNAFVRMHDLVRSTARKIASDQHHVFTLQNTTVRVEGWPRIDELQKVTWVSLHDCDIRELPEGLACPKLELFGLENCDKLEQVFDLEELNVDDGHVGLLPKLGKLRLIDLPKLRHICNCGSSRNHFPSSMASAPVGNIIFPKLFYISLGFLPNLTSFVSPGYHSLQRLHHADLDTPFPVLFDERVAFPSLNFLFIGSLDNVKKIWPNQIPQDSFSKLEKVVVASCGQLLNIFPSCMLKRLQSLQFLRAMECSSLEAVFDVEGTNVNVDCSSLGNTNVFPKITCLDLRNLPQLRSFYPGAHTSQWPLLEELRVSECYKLDVFAFETPTFQQRHGEGNLDMPLFFLPHVAFPNLEELRLGDNRDTEIWPEQFPVDSFPRLRVLHVHDYRDILVVIPSFMLQRLHNLEVLKVGSCSSVKEVFQLEGLDEENQAKRLGRLREIELHDLPGLTRLWKENSEPGLDLQSLESLEVWNCGSLINLVPSSVSFQNLATLDVQSCGSLRSLISPSVAKSLVKLKTLKIGRSDMMEEVVANEGGEATDEITFYKLQHMELLYLPNLTSFSSGGYIFSFPSLEQMLVKECPKMKMFSPSLVTPPRLKRIKVGDEEWPWQDDLNTAIHNSFINAHGMY*
>GSVIVT01023579001 | GSVIVG01023579001
MEALRDAKINKIGVWGLGGVGKTTLVKQVAEQAAQEKLFEKVVTAAVLETPDLKKIQGELADLLGMKFEEESEQGRAARLYQRMNEIKTILIILDDIWAKLDLEKIGIPSPDHHKGCKLVLTSRNEHILSNEMDTQKDFRVQPLQEDETWILFKNTAGSIENPELQPIAVDVAKECAGLPLAIVTLATALKGEKSVSIWEDARLQLKSQTSTNVTGLTTNVYSSLKLSYEHLKGVEVKSFFLLCGLISQNDIHIWDLLKYGVGLRLFQGTNTLEEAKNRIDTLVGNLKSSNFLLETGHNAVVRMHDLVRSTARKIASDQHHMFTLQNTTVRVEGWPRIDELQKVTWVSLHDCDIRELPEGLVCPKLELFGCYDVNTNSTVQIPNNFFEEMKL*
>GSVIVT01023748001 | GSVIVG01023748001
MSRYKLGKKVATKLEEVATLRREGRFDVVADRSPPTPVNLRPSGPTVGLESKFEEVWGCLGEGVWIIGLYGLGGVGKTTLMTQINNALYKTTHDFDVVIWAVVSSDPDPRKVQDEIWKKIGFCDDIWKNKSQDDKAIEIFQILNKKKFVLFLDDIWKWFDILRVGENKSKIVFTTRSEEVCCSMGAQKIIKVECLAWGRAWDLFRSKVGEDTINFHPDIPQLAKTVANECGGLPLALITIGRAMACKRTPREWNHAIKVLHNSASNFPGMPEDVLPLLKCSYDSLPNDIARTCFLYCSLYPDDRLIYKEDLVDNWIGEGFIDVFDHHRDGSRSEGYMIIGTLIRACLLEECGEYFVKMHDVIRDMALWIASEFGRAKEKFVVQVGASLTHVPEVAGWTGAKRISLINNQIEKLSGVPRCPNLSTLFLGVNSLKVINGAFFQFMPTLRVLSFAQNAGITELPQEICNLVSLQYLDFSFTSVRELPIELKNLVRLKSLNINGTEALDVIPKGLISSLSTLKVLKMAYCGSSHDGITEENKIRIRSLLRLSNRTIHSAAVIGSWRLDIGTVTWDVNAVNTTSSERTYILAYDL*
>GSVIVT01024088001 | GSVIVG01024088001
MGVMAMLNLSYIDLPHYLKPCFLHLSLFPEDYVVSSRKLLLLWTAEGFVPEQDDRRMKDVAEVYLNELINRNLILVVRMSVNARVTKCRVHDLVSLEPPLTLDDCWVCIMATDYTWLNEDQGPEFAVIVNSVTSKKVAA*
>GSVIVT01024096001 | GSVIVG01024096001
MGGIGKTTLAKTVYKNEEIAKHFPDCCAWVYVSQPCRPKDVYMQIIKQVSTSTQEEVERMQKWEERALGDFLYEHLTNKRYLIVLDDVWSCDDWYCLAKVSHRNRHGSVAYLSDKDHVGVMEMLNLSYISLPHYLKPCFLYLSLFPENYVISKRKLLLLWIAEGFVLGQNQQSMKGMAENSLDELIHRNLIQVVRKSVNARVMECRVHYYVRDLAIRKAKEQNFIGTNADPLSASTSSSLSSYKSRRQSIYSDFERYAAIEHSTPYLRSLLFFNLGHGTSRTLQLEFIGKCFKVLRVLDLEGLEIKSLPSIVGKLIHLRYLGLRLMGVKMLPSSIGNLRSLQTLDVKNLKRVPNVIWKMINLRYVYIEGQEDDVPLKIDTLQNLRILSGISFKQWSQNDSSKLTCLEKLKLEARCDIERDEFSNSIARLLNLTSLYLKASEESIIPAGLIMNSWLKLSKLEIKGRMLLSEAGQFPPNLIQLTLEASKLNYDVVPILGKLPKLLNLRLRAESYLGEEMHVSASWFVRLKVLQIDELTGLTRLNIDEGALPWLKQLQAYYGTKILGINNLLNLVDSRVLIERDHLLVPIQMPYPNSPIHFPWDCAW*
>GSVIVT01024097001 | GSVIVG01024097001
MATEVVVSFAIKRFGDMLIQEAIFLKGVRGKVERLKKDLGAMKCFLEEAEIKQEEDLRVRNWVSEIRDAVYDVEDIIDMFILNAESLRTDYFHKRVFKKLINRHKVGKKIEDIQLTLQYISNRREALGIKNIGEGTSGSGQIPKAPRDFYDCRAWIYVSQDCRPREAYMQIINQVSAPTKEQAEMIEKYGENELGDFLHDHLKEKRYLIVLDDVWTCADWDFLAKVSSNDPDCPGNVFPDGSNGSRLLLTTRYKDVALHADARTIPHEMRLLSKQQSWNLFFRKAFLDTDSERYPPDLKELGEEMVDKCNGLPLAIVVLGGLLSRNMSHTEWKQVHDNISAYLAKEGQMGVMAMLNLSYIDLPHYLKPCFLHLSHFPEDYLISSRKLLLLWTAEGFVPEQDDGRMKDMAEVYLNELSNRNLIQVVRRSVNARVTKCQVHDLVRELAIEKAKEQNFIGTNIADPLSPSTSLSLFSPKSRRRSIYSDFESYASIEHLTPYLRSLLFFNLGKNCRASQLDFIAKCFKVLRVLDLEGLEIECLPSIIGELIHLRYLGLRHTGLKMLPPSIGNLRSLQTLEINNLRQVPNVIWKMKNMRYLYMEGQEEDVPLQIDTLQNLQILSGITFDQWIKNDSSNLTCLGKLKLEGRCDVEGVEFLNSIAKLLSLKSLYLKASDESNIPPFAINSCLHLSKLDIKGHMQKFPEIHEFSQSLTQLTLEASRLDCDHMMKNMRYLYIEGQEEDVPLQIDTLQNLQILSGITFNQWIQNNSIEFGDMLIQEAIFLKGVRGKVERLNKDLGAMKCFLEEAEKKQEEDVRVRNWVSEIRDAVYDVEDTIDMFILNAESLRTDYFLKGVFKKLINRHKALGIKNIGEGTSGSGQMLRDLRRSSPRAEELVIVGLTQEADKLVKQLTVGDQRRRVISLVGMGGIGKSTLAKKVYMQIINQVSAPTKEQAEMIEKYGENDNDPDCLGNVFPDGSNGSRLLLTTRYKDVALHADARTIPREMRLLSKKQRWDLFCRKAFLDADSESYPPDLKELGEEMVDKCNGLPLAIVVLGGLLSRNMSHTEWKKVHDNISAYLAKEGQMGVMAMLNLSYIDLPHYLKPCFLHLSLFPEDYVISSRKLLLLWTAEGFVPEQNERRMKDMAEVYLNDLSLFSSKSRRRSIYSEFERYASIEHLTPYLRTLLFFNLGKNCRASQLDFIAKCFKVLRVLDLEGLEIECLPSIIGELIHLRYLGLRHNGLKMLPPSIGNLKSLQTLDINNLKEVPNVIWKMKNMRYLYIEGQEEDVPLQIDTLQNLEILSCITFNQWIKNDSSNLTCLEKLKLEGRCEVEGVVFSNSIAKLPSLKSLYLKASDESNIPPLAINSCLHLSKLDIKGHMQKLPETVEFSPNLTQLTMEASRLGCDPMPILEKQPKLLILRLRANTYLGKKMQVSANGFPQLKILQLSELKELTKLNIGQGALPWLMQLQIRDKVKILGFNGLLNLVELNIMGGSFLNMRIAKSLFSNGVPHPWHSTRLELEFTAKKVSLEVWNSLLPLVIVGVYKCMFLFLYVDVISTNSAYFFF*
>GSVIVT01024099001 | GSVIVG01024099001
MIQFLSIGEQIRMVESVVFFAAERLGDFIIQNAVSFEGVHQQVVRLRAELMRMQCILNDADTRQEDNAGVHKCVYEIQNAASDAEDTVDLRVRTTIQIKTKDISRSREAYGMNNIGVGTNATERLWKLRKSNPPVEKQGIMGMAGIGQTTLAEQMLMKLRQSSPRIEDQGIVGLQNDTIQLVERLLRKDQRRTVVSIVGMGGIGKTTLAKKVYNDRRVVNHFQYCRAWVYVSLDCKPRDIFQRIINQISLSSEYWKYVPNAFPRERNGSRLLLTTRNKDVALHADPLSVQHTIQLLSANESWRLFCRTAFPGDDPESCPPDIKSIFMAESAVSFAVERIGDALLQKAIFLKGVHEQVDRMQRELKRMQCFLKDADAKQQEDERVRHWVSEIQDVAYDAEDAIDAFIFNVESGRTKFFPCRMFKKLVSSCKVGKEIEAIQIKIQDISKSRETYGINSIGEATSQAGQRLQKLRYISPLVKEEIIVGLKEDTDKLVEQLVKGDERRLMGYFRFCRAWAYVSQDCRPRDVFQNILNQIPYKPNEDEAKKIEKMQEHEFGDFLHERLKEKRFLVVLDDIWESDDWKCLAKAFPEENNGSRLLLTTRNKNVALQADAQSVPYEVKLLSEEESWKLFCRSAIPGNVTESCPPELKELGEKMVKKCAGLPLAIVVLGGLLSSRTQLLTVWEEVFNKLRAHFAVSNGVDAILSLSYIDLPHNLKSCFLYLGLFPEDKVISKRRLLLLWIAEGFITQQDEQRLEDTAEDYLNQLINRNLVQVVSVSVNERVTRCRIHDLVRDLCIKKAKEQNFFEIKNDIVSPSSTSSSLPSTKSLGIISQPNSLGKLVHLRYLTLKRVENFNDPYLLSFLGKLKGLQTLGVEFSTEVPILIQKMENLRYLFLSLRKLKIEVDDVTVAEFSNSIAKLANLRSLYLEAVSPNFIPCFVMNSWLHLSKLLLKGSIPMLPKADEFPPSLTQLTLENIRLGHGHMMILEKLPKLLIFRLRRMSKYLEEEMQVSADGFPQLKILQLSGLRTSPRLLIINKGGMPKLTHLQIFECYFNIDGLGELLHLRKVDVNVAYHRWISSLPYPSEWHKIRR*
>GSVIVT01024100001 | GSVIVG01024100001
MAESAVSFAVERIGDALLQKAIFLKGVHEQVDRMQRELKRMQCFLKDADAKQQEDERVRHWVSEIRDVAYDAEDAIDAFIFNVESGRTKFFPCRMFKKLVSSCKVGKEIEAIQIKIQDISKSRETYGINSIGEAISQAGQRLQKLRYISPLVKEEIIVGLKEDTDKLVEELVKGDERRRAVSMVGMDEARKIEKMQEHEFGDFLHELLKEQRFLVVLDDVWESDDWERLAKAFPKESNGSRLLLTTRKNDVALQADAQSVPYEVQLLSEAESWKLFCRNGEEMCWFTIGYCCIGRLVVIQKAVADYVGRSVQQTPGALRRKQWSRCNIELNSQSPFLCINPVLDHESDIVDVNACHRWISSLPYASEWHKIRRYLTHLCSNFIFDYSYIQD*
>GSVIVT01024101001 | GSVIVG01024101001
MITCIHGLQNLILSAIFHRYIGYRAASKRNSTPIINRKEYRAVISFVVNRIGDQLIEEAVFLKDVRPRIERLHRDLRAINCFLEAADAKQEEDPRVRNWVSDIRDVAYDAEDVVDMFILKAEALRRKIFVKRVFQKPRCLHNLGKKIDDVQTNLQDISKRREILGIKNIGEGTSTSTQMLQNLRRTTPPRKIEKLQENELGDFLHKRLKEKSCPPELKEFGERMVKKCAGLPLAIVVLGGLLSSKKQLPTEWEKVLKNLQAHFSSDKGVDAVLSLSYIDLPHNLRSCFLYLGLFPEDQIIPTRKLLLLWMAEGFIPQKDERRMEDTAEDYLNELISRNLVQVVTVSVNERATKCQIHDLVRDLCIKRAKEQTLFEIKKSVSSSFPSTKSHRQGIYFDLERYASTKHSTPYICSLFFFTLKGHWCRLQQLDFICKYFKLLRVLDLEGLFVEIPRAFGKLIHLRYLRNMENLQHLFISYERQDGKPLRIDNLRNLQTLSGIWFSDWQQNDTSKLPNLHKLKINVGFDLEVSQFSNSIAKHVNLRSFHYSFLDSDPRSIPSFVMNSWLHLSKLHMKGNIKQLPRAHEFSPNLTQLTLDRIILDYDPMAILEKLPKLLILRLRMISKLRQGVLQVSANGFPQLKILQLAKLKVFGEKMVKKCAGLPLAIVVLGGLLSSKKQLPTVWEQVLNKLQVPFSEGNGVDAILSLSFIDLPHNLKSCFLYLGLFPEDWVIPKRELLLLWITEGFIPQQDEQRMEDTAEDYLNELINRNLIQVVAVSINERSKKCRVHDLVRDLCIKKAKKQKLFEIQNNIVHVPSSCSSHPSTKCRRQGIHFGSGGINSFFSKLPTSLGNLRRWQTLDIGIVILEKPTVIQKMKNLRHLFLFYHSQDGKPLLIDTSPNSV*
>GSVIVT01024102001 | GSVIVG01024102001
MGNPFQFSFITVFGLFLTNENGNRKFILMGIKTYLTLSSFLFRSSTCLIPLHSHSYTPTKHNLKIQTNLHDISRRREILGIKNIGVGTSTSSQMLQNLRRTTPRAEKHVIVGLNEEANKLVEQLTTGDPRRRQILNQLLHNPKQIEKLQENELEDLLHEHLEEKRFLVVLDDIWKSDDWKCLARVFPEESNGSRLLLTTRNKDVALQADARSVPHDMQLLSEEEGWKLFCRTAIPDNVTDGCPPELKEFGEKMVKKCAGLPLAIVVLGGLLSSKKQLPTMWEEVFNKLRVHFAARNGVDAILSLSYIDLPHNLKSCFLYLGLFPEDQVISKRTLLLLWMAEGFVPQQDEQRLEDTAEDYLNELINRNLVQAVAVSVNERVTECRIHDLVRDLCIKKAKEQNFVEIQKDIVSLPSTTSSFPFTKSRRLGIYLDLERYASREHSTPYIRSLFFFLLQRSPHSRYYGILSWLDFIYKYYKLLRVLDLGNVKIYEPPNSFGKLVHLRYLRLTAHRYSNCPPSCLGSLQDCVNFPTSLDELRSLQTLDICISKGTPTMIEKMKNLRHLFLSYDREDDKPLRIDNLRNLQTLSGIWFSDWQQNDTSDLTSLRKLKIKMDDAIVVEFSNSIAKLENLRSLYLKASHFSGVPSFDMSSLLHLSKLHMERSIGQLHEFPPNLTQLTLEDTELDYDPMVILEKLPKLLTLRLRMWSYRGWEMQVSADGFPQLKILQLSDLYGPTKLLIIEKGGMSNLTQLQIFRSVLDIYGLGELLHLKRIDVIDISPHSHRWISSLPCSSEWQDIRRRKKARIYGTYTANDSWGYMQQHKKIDFR*
>GSVIVT01024114001 | GSVIVG01024114001
MAEAILFCALERIGDLLIQQADFLGKVGDDVQLLQTELRRMQCFLKDASARQEEDQKIRNWVAEIRDVAYDAEDVVESYILKVVFRRGRSIHTIGNMLATWEVGSEIEDIKAKISNLTRSLETYGIRPIREGDDSRFAYEGRQQLRRTYSHLVEDDVVGLEDKTKELVTLLVKEERYQVISICGMGGLGKTTLARKRKLYQIQWEKKCLVILDDLWTMQAWNSLRPAFPIGKSRSKILLTTRNKDVATYVDPKALIHEVQCLTEEMSWELLQKKAMLPGGHGIGNFTWERLGMKMVRHCGGLPVAIIVLGGLLATKHTLKDWEMVYRNINSYLRRGKGHEQEFGGVSEVLASSYYDLPYQLKPCFLYLGHFPEDFEIPTKKLMRMWVAEGIVSSVQGETAEDVAERYLDELIERCMVQVGRRNFIGRVKTCRLHDLMRDLCLSKAKEENFLQATHLRHKNDPVAASSSMVPIVTPMAKIRRLAIYLDEGVNRCISSEYEKSSHLRSLLFFYAKEVGMINWEQLKPVHLYLPKSFTINGADKLRLDSLNNLKTLRNVDARKCCIKDLVKLTNLSKLGMHSVKSYEELKVILKHPSPILNSLWLLSLQIWGERVEEKDLRQLFSDCHHDFYRLSLGAALSKLPEYNSFPPNLIKLTLWGSRLVEDPMPTLGKLPHLQFLRLPHTYFGKEIVCLTESFPRLKYLFISNFPKLEKWKIYDTAMPSLLELQIRRCEQLKKLPDGLRLVTTLRELEIIEMPNGFLNRLKVGGEDFYKVQQVHSIKLWARSSCF*
>GSVIVT01025877001 | GSVIVG01025877001
MGRLLSFALYGVFNTVVYKSLNVKTSVENPVIDGSFSYFFRFLPTWCSLEQGFTRFCFCDLLQAMDCINPILDVAITATRAAHGTGLPETLEYLRDAMVILKHKANDVKAAVDYAEENRKMRRTHEVSNWLLSVEVLEKEVMEILQKGDREIQQKCLGTRFPKNYRSSYKIEKIASETIGVVTELRHRGDFSIVVIRLPRADVDERPMEKTVGLDRMYAEVCRCIQDEEPGIIGLYGMGGTGKTTLMTKVNNEFLCIHDFEVVIWVVVSRPATVGKVQEVIRNKLDIPDDRWGNRTEDEKAVEIFKILKAKRFVMLLDDVWERLDLKKVGIPSPNSQNRSKVILTTRSRDVCRDMEAQQILEMERLTQDDAINLFMEKVGKTTLNSHPDIPQLAEIAAKECQGLPLALVTIGRAMAGKNSPQEWEPAIRMLKTYSSKFSASTAAPFASSQWSYDVFLSFRGEDTRFTFAAHLYVALHRRGVNTFFDDHKIRRGESISPTLVKAIEGSRSSIILLSQNYAGSSWCLEELVKILECRKTMGQLVLPIFYNVDPSDVRRHKGSFGEALVKHENTLKHDIDKVKNWREALSEVANLAGWNSQNKSEPTFLKEIVIDVLKRVFGLSAGDAKAIVKEDSRIQNKEVVPGPHSTTVHIAGQSGISARGRRPPIENVGEELIDSDSDSGYDDVESILTKVWTNL*
>GSVIVT01025907001 | GSVIVG01025907001
MFCIVVLSKNYASSTWCLDELVQILKCKNAKKRTVLPIFYNVNPSDVREQKGSFAKAFAKLEEKFKEEMERVKMWKQALTEVANVSGWDARDRHEPTLIKEIVQYISDGLINKSSKDVEAMQGQAKERISVLNIPTSPSIVERGEFPLRSKMKINRVKEIDAKAMEVYSHLEISEPDVTISPTIWGKKRKREIK*
>GSVIVT01025918001 | GSVIVG01025918001
MKMIFLIIFSSIFFGMNFHLKELKSLIKIESNDVRMIGIYGLGGIGKTTIAKVVYNNISHQFESRIFLENVRERSKDHSSLLQLQKELLNGVAKGKYLKISNIHEGVNVIRNRFLSKRVLLILDDVDKSEQLQFLVGEHGWFGPRSRIIITSRDQHLLEEYEMDASYEVKVLDYEESMQLFCLHAFKQNILRKDYVDLSNDVVNYVNGLPLALEILGSFLFNKSKLEWESTLQKLKRKPNMNVQNVLKISFDGLDEIEKEIFLDVACFFKGWNETDVTRLLDHANIVIRVLSDKCLITLSHNIIWMHDLVQEMGREIVRQNHPKEPGKWSRLWDPEDICLVLRRKMGTEAIEGIFLDMSRSREISFTTEAFRRMERLRLFKVYWSHGFVNYMGKEYQKFLLPEDFEIPSHDLRYLHWEGYSLKSLPSNFHGENLIELNLKHSNIEQLWQGKKYLEELKMLTLSESQLLNEIPHFSNMPNLEQLNIELCEKLDKVDSSIGILKKLTLLNLRGCQKISSLPSTIQYLVSLKRLYLHSIAIDELPSSIHHLTQLQTLSIRGCENLRSLPSSICRLKSLEELDLYGCSNLGTFPEIMENMEWLTELNLSGTHVKGLPSSIEYLNHLTRLELRCCKNLRSLPSSIWRLKSLEELDLFGCSNLETFPEIMEDMECLMELNLSRTCIKELPPSIGYLNHLTFLGLQCCQNLRSLPSSICRLKSLEELDLYYCSNLEIFPEIMENMECLIKLDLSGTHIKELPSSIEYLNHLTSMRLVESKNLRSLPSSICRLKFLEKLNLYGCSHLETFPEIMEDMECLKKLDLSGTSIKKLPSSIGYLNHLTSFRLSYCTNLRSLPSSIGGLKSLTKLSLSGRPNRVTEQLFLSKNNIHHIPSVISQLCNLECLDISHCKMLEEIPDLPSSLREIDAHGCTGLGTLSSPSSLLWSSLLKWFKKVETPFEWGRINLGSNGIPRWVLHQEVGSQIRIELPMNCYHDDHFLGFGFFCLYEPVVDLNLSLRFDEDLDEKAYAYKGASWCECHDINSSESDEVWVVYCPKIAIGDKLQSNQYKHLHASFDACIIDCSKNIKSCGIHLVYSQDYQQNHISLLDFRGTQDDEDNHVPMLNFPKNSADNRSTAKDIKRSHDDAVHDQAEEPYHKRLRESNTYLNF*
>GSVIVT01025958001 | GSVIVG01025958001
MVEKWRTALTKAANISGWHVENQYESEVIGQIIEKILQKLGPTHLYVGKNIVGMDYHLEQLKALINIELNDVCIIGIYGIGGIGKTTIAKAIYNEISCKFEGSSFLADVREQSKDNAGLLRLQNQLLDDTLAGTYKKKSSSIYGATHEIRDKLRLKRVLVILDDVDGRRQLDYLAGECEWFGSGSRIIITTRHKDLVAIDGANKSYEPRKLNDEEAIKLFSLYAFKQNVPRENYKNLCENAVKYAQGLPLALAVLGSTLSSKRGIREWESELRKLEKEPNREIYNVLRTSFDGLSRVEGEIFLDIACFFKGKDRDFVSRILDDAEGEISNLCERCLITILDNKIYMHDLIQQMGWEVVREKCQNEPGEQSRLWDLDDVSSVLTRNAGTKAIEGLFMDMSAQQEIQFTTETFTKMNKLRLLKIHQDAKYDHIKEIDGDVHFPQVALPEDLKLPSFELRYLHWDGYSLKYLPPNFHPKNLVELNLRCSNIKQLWEGNKVLKKLKVINLNHSQRLMEFPSFSMMPNLEILTLEGCISLKRLPMDIDRLQHLQTLSCHDCSKLEYFPEIKYTMKNLKKLDLYGTAIEKLPSSSIEHLEGLEYLNLAHCKNLVILPENICSLRFLKFLNVNACSKLHRLMESLESLQCLEELYLGWLNCELPTLSGLSSLRVLHLNGSCITPRVIRSHEFLSLLEELSLSDCEVMEGALDHIFHLSSLKELDLSNCYLMKEGIPDDIYRLSSLQALDLSGTNIHKMPASIHHLSKLKFLWLGHCKQLQGSLKLPSSVRFLDGHDSFKSLSWQRWLWGFLFNCFKSEIQDVECRGGWHDIQFGQSGFFGKGISIVIPRMPHWISYQNVGNEIKIELPMDWYEDNDFLGFALCAVYVPLENTLGDVPTMSYRLSCHLSLCGDQFRDSLSFYSVCECYCRGESSNQVWMTCYPQIAIQEKHRSNKWRQFAASFVGYVTGSFKVIKCGVTLIYEQKSKLLGSVENVSVTCSECQTNGEHEEKLCLGETAINELLNIECLSGIQNLCLRNCKRLESLPSDIYKLKSLTTFSCSGCSKLQSFPEITEDMKILRELRLDGTSLKELPSSIQHLQGLKYLDLENCKNLLNIPDNICNLRSLETLIVSGCSKLNKLPKNLGSLTQLRLLCAARLDSMSCQLPSFSDLRFLKILNLDRSNLVHGAIRSDISILYSLEEVDLSYCNLAEGGIPSEICYLSSLQALYLKGNHFSSIPSGIGQLSKLKILDLSHCEMLQQIPELPSSLRVLDAHGCIRLESLSSPQSLLLSSLFKCFKSEIQELECRMVLSSLLLQGFFYHGVNIVISESSGILEGTWHQGSQVTMELPWNWYENNNFLGFALCSAYSSLDNESEDGDGDGYPCTFKCCLTFWASESGWQCELPLKSRCTCYNDGGVSDQVWVMYYPKGAFRMNPVSVKHGSLSASFHGYIHGRAVKVKKCAVQFLFSQGSSVQDAHVIKGCSDYTQGIIGTRP*
>GSVIVT01025968001 | GSVIVG01025968001
MECQKEKGQIVYPVFYHVRPCEVRNQYGTYGEEFKKHESNADEEKKKKIGEWRTALRKAGDLSGFSLRDRSEAEFIEEIIGEIRRLIPKWVHVGENIVGMDENLKKVKLLIDAQSNKVSMVGIYGTGGIGKTTIAKVVYNDMLDQFKCHSFLENVREKYEDKGDLLQLQKELLCDILMEKNLVLRNIDEGFKKIKSKRHSEKVLIVLDDVGCEEQLKFLAPNSECFHPGSIIIVTTRNKRCLDVYDSYSSYEAKRMADKQAEELFCWNAFKQDHPIENFVGLSNRILDYADGLPLALVVLGSFLFQRPMDEWESTLDELKTIPPENIQKVLQISYDGLSDERKKLFLYIACFFKDEDEKMATRILESCKLHPAIGLRVLHERCLISIEDNTIRMHDLLQEMGWAIVCNDPERPGKWSRLCELQDIESVLSQNEWTKNIEGIFTSQSRHTGKHIQLTTEVFRNMNQLRLLKVEFNQIVQLSQDFELPCHDLVYFHWDYYPLEYLPSNFHTDNLVELNLWCSRIKHLWEGNMPAKKLKVIDLSYSMHLVDISSISSMPNLETLTLKGCTRLKSLPRNFPKLECLQTLSCCGCSNLESFPKIEEEMRSLRKLNLSQTGIMGLPSSISKLNGLKELDLSSCKKLSSLPDSIYSLSSLQTLNLFACSRLVGFPGINIGSLKALKYLDLSWCENLESLPNSIGSLSSLQTLLLIGCSKLKGFPDINFGSLKALESLDFSGCRNLESLPVSIYNVSSLKTLGITNCPKLEEMLEMKLGVDPCPWPFSPLTCHISNSAIIWDDHWHDCFSSLEALDSQCPLSSLVELSVRKFYDMEEDIPIGSSHLTSLEILSLGNVPTVVEGILYDIFHLSSLVKLSLTKCKPTEEGIPRDIQNLSPLQQLSLHDCNLMKGTILDHICHLTSLEELYLGWNHFSSIPAGISRLSNLKALDLSHCKKLQQIPELPSSLRFLDAHCPDRISSSPLLLPIHSMVNCFKSKIEGRKVINSSLRIGIKMMTCGDLLYAVFMLHLPVNLRMNLSMNQVLYLRMTVTLKMKKQAFIVN*
>GSVIVT01025992001 | GSVIVG01025992001
MGHYAQGLPLALKVLDGVAIKGLPCSISHLTQLDYLCLKNCRNLRSLPNTIGHLTRLSTLNLEECRNLRSLPNTICGLKSLKTLGLDSCSSVEAFPEIMEDMEHLEELNLCGTDISELPSSIEHLRGLWHLQLNKCEKLVREIPSDLWCLSSLKFLNLSGNHIRCVPVGIIQLSRLFTLFVNHCPMLEEIGELPSSLGWIRAHGCPCLETETFSSLLWSSLLKCFKSPIQLAVSWIGDLSFQEGMEYQSGYAIKEWDVK*
>GSVIVT01026001001 | GSVIVG01026001001
MERVQIWKDALTQVANLSGWESRNKNELLLIKEIVKHVFNKLINICSGDTEKLVGIDARIQEIKMRLRLESDDVGMIGIWGMGGIGKTTLARALYNEISRQFEAHSFLEDVGKVLVNKGLIKLQQIFLYDLLEEKDLNTKGFTFIKARLHSKKALVVLDNVNDPKILECLVGNWDWFGRGSRIIITARDKHLLIAHGVLCYQVPTFNYDEAYGFIKRHSLKHELLIGDFLELSKEMIDYAKGLPLALKVLCSSLFGMSKKERRNQLDKLKSTLHKKIEEVLRISYDGLDDKEKNIFLDIACFFKGEDKDYVIEILDGCGFFSSCGIRTLVNKSLISIYGNKLEMHDLIQEMGIEIVRQQFVQELGKQQLCYVAKPQSTFTLGTFSVGKLHKTSRTARSPIKHCSSGCKKLHVIEKCLASKCPVIPSKESRNLGSKLRFGIRNIDSWE*
>GSVIVT01026003001 | GSVIVG01026003001
MKNYMSKGGISGNTYFSRIILQQKHFFAQNTPKFCCETWLQLHQQHHHHLSLCIVIIIGYSLVLISHSWSYDVFLSFRGEDTRNNFTAHLYQELRTKGINTFIDDDKLERGRVISPALVTAIENSMFSIIVLSENYASSKWCLEELAKILECMKTRGQRVLPIFYNVDPSDVRNHRGKFGAALAEHEKNLTENMERVQIWKDALTQVANLSGWESRNKNEPLLIKEIVKHVLNKLLNICSGDTEKLVGIDARIQEIKMRLRLESDDVGMIGIWGMGGIGKTTLARALYNEISRQFEAHSFLEDVGKVLANEGLIKLQQIFLSSLLEEKDLNMKGLTSIKARLHSKKVLVVLDNVNDPTIFECLIGNQDWFGRGSRIIITARDKCLISHGVDYYEVPKFNSDEAYEFIKCHSLKHELLRGDFMELSTSMIGYAQGLPLALKVLRPILFSMSKEESRNQLDKLKSTLNKKIEEVLRISYDGLDDKEKNIFLDIACFFKGEDKDYVIEILDGCGFFPLCGIRSLIDKSLISIYGNKFQMHDLIQEMGLEIVRQQSLQELGKRSRLLFHEDIYDVLKKNTGSEKIEGIFLNLFHLQETIDFTTQAFAGMSKLRLLKVYQSDKISRNSEDTFMKENFKVRFSSNFKFCYDELRYLDLYGYSLKSLPNDFNAKNLVHLSMPCSRIEQLWKGIKVLEKLKRMDLSHSKYLIETPNLSRVTNLERLVLEDCVSLCKVHPSLRDLKNLKFLSLKNCKMLKSLPSGPYDLKSLEILILSGCSKFEQFLENFGNLEMLKELYADGTALRELPSSLSLSRNLVILSLEGCKGPPSASWWFPRRSSNSTGFRLHNLSGLCSLSTLNLSYCNLSDETNLSSLVLLSSLEYLHLCGNNFVTLPNLSRLSRLEDVQLENCTRLQELPDLPSSIGLLDARNCTSLKNVQSHLKNRVIRVLNLVLGLYTLTPGSRLPDWIRYKSSGMEVIAELPPNWFNSNFLGFWFAIVVPKFSGLDRFHAVSCSLSLSRSSGFTHYFTFCPHSSCQMLMLDHVALFYFSLSFLSDWCGHINWHQVTHIKALFYPHSVQFSEPKWNGIGLAYSNEDVNHNNPPMIQFGSISSASSAPNKSTVVLTEIHDEEPSGSVDGSELDNSGYCTADEGEPADTLALRIRLNQRCSHRNA*
>GSVIVT01026092001 | GSVIVG01026092001
MGGVGKTTLALMVYNDEETAKKFSLKAWVCVSNQYDMVRITKTILEAVTSHSNCWLVFEKHAFQNRSINLHPSLVLIGKKIVEKCAGLPIIPALRLSYNHLPSHLKRCFAYCAIFPKNYEFMVKELILLWMAEGLIQCSQDINKQEMEDLGHDYFREMLSMSFFQPSNRNISRFVMHDFIHDLAQFVAGEICFHLEDRLGIDCSISEKIRFSSFIRCYFDVFNKFEFFHKVGHLHTFIALPVCSSPFLPHYLSNKMLHELVPKLVTLRVILLGFGKLKNAKNANLHLKHILEWLTVKWSAKLDDSRNKMHEMDVLNSLQPHLNLKKLSIMEYGGLKLPCWIGDSSFCKMVDVTLINCRKCISLPCLGQLPLLKNLRIEGMEEVKKVGVEFLGGPSLSIKAFPSLESLSFVNMPKWVNWEHRFNRLHQGLMAFLPALEVLRISECGELTYLSDGSKNLLEIMDCPQLVSLEDDEEQGLPHSLQYLEIGKCDNLEKLPNGLQNLTSLEELSIWACPKLVSFPKIDFLSMLRRLIIRDCEDLKSLPDGMMRNCNKNSSLCLLEYLEISFCPSLRCFPEGELPTTLKELHICYCKNLESLPDGVMKHDSSPQHNTSGLQVLQIWRCSSLKSFPRGCFPPTLKLLQIWSCSQLELMIEKMFHDDNSLECLDVNVNSNLKSLPDCLYNLRRLQIKRCMNLKSLPHQMRNLTSLMSLEIADCGNIQTSLSKWGLSRLTSLKSFSIAGIFPEVVSFSNDPDPFLLPSTLTYLSIERFKNLESLTSLALHTLTSLQHLWISGCPKLQSFLSREGLSDTVSQLYIRDCPLLSQRCIKEKGEDWPMISHIPYVEINRKFIFEQ*
>GSVIVT01026094001 | GSVIVG01026094001
MGHRALPVFYNVNPSHVKKQTGSFAEAFAKHEQENREKMEKVVKWREALTEVATISGWDSRDRHESKLIEEIVRDIWNKLVGTSPSYMKGLVGMESRLEAMDSLLCIGSLDVRMVGIWGMAGIGKTTIAKVIYERIYTQFEGCCFLSNVREESYKHGLPYLQMELLSQILKERNPNAGLFNKGINFMKDVLHSRKVLIILDDVDQRKQLEDLAGDNNWFGSGSRIIITTRDRHLLTCQEVDAIYEVKELDNDEALKLFCLYAFRHKHGTEDFRQLCGHALDYTSGLPLALKVLGSSLYTKGIHEWKSELDKLKQFPNKEVQNVLKTSFEGLDDNEQNIFLDIAFFYKGHDKDFVGDILDSCGFFFGIGIRNLEDKSLITISENKLCMHDLLQEMGWEIVRQKSEVPGERSRLRVHEDINHVLTTNTGTEAVEGIFLDLSASKELNFSIDAFTKMKRLRLLKICNVQIDRSLGYLSKKEDLYWHGYPLKSFPSNFHPEKLVELNMCFSRLKQPWEGKKGFEKLKSIKLSHSQHLTKIPDFSGVPNLRRLILKGCTSLVEVHPSIGALKKLIFLNLEGCKKLKSFSSSIHMESLQILTLSGCSKLKKFPEIQENMESLMELFLDGSGIIELPSSIGCLNGLVFLNLKNCKKLASLPQSFCELTSLRTLTLCGCSELKDLPDNLGSLQCLTELNADGRI*
>GSVIVT01026098001 | GSVIVG01026098001
MGLAFCAALNFKGAMDGYPGTEPSPFGLVCYLNDCYVETGLHSLYTPPEGSRFIESDHTLFEYKSLARLEICLGNWFRKLSDNVVASFALTGSDGEVKKCGIRLVYEEDEKDGGCSFPFGTTWPGDGDGDGDDSNYKKGHLMDPSAPSKSGSFFPLHHLCSPCEDTRKSFTDHLHTALCQKGINTFMDDQLRRGEQISPALLNAIEESRFSIIIFSDNYASSSWCLDELVKILDCIKVMGHRALPVFYNLNPSHVKKQTGSFAEAFAKHEQEYREKMEKVVKWREALTEVATISGWDSRDRHESKLIEEIVRDIWNKLVGTSPSYMKGLVGMESRLEAMDSLLSMFSEPDR*
>GSVIVT01026099001 | GSVIVG01026099001
MTGSDRNGDRPTVGPVRPAGPVRFLKHCLLCIGSLDVRMVGIWGMAGIGKTTIAKVIYERIYTQFEGCCFLSNVREESYKHGLPYLQMELLSQILKERKPNAGLFNKGINFMKDVLHSRKVLIILDDVDQRQQLEDLAGYNNWFGLGSRIIITTRDRHLLTCQEVDAIYEVKELDNDEALKLFCLYAFRHRHGTEDFRQLCGHALDYTSGLPLALKVLGSSLYTKGIHEWESELNKLKQFPNKEVQNVLKTSFEGLDDNEQNIFLDIAFFYKGHDKDFVGDILDSCGFFFGIGIRNLEDKSLITISENKLCMHDLLQEMGWEIVRQKSEVPGERSRLRVHEDINHVLTTNTGTEAVEGIFLDLSESKELNFSIDAFTKMKRLRLLKICNVQIDRSLGYLSKKELIAYTHDVWTERNYLYTQNKLHLYEDSKFLSNNLRDLYWHGYPLKSFPSNFHPEKLVELNMCFSRLKQLWEGKKGFEKLKSIKLSHSQHLTKTPDFSGVPNLRRLILKGCTSLVEVHPSIGALKKLIFLNLEGCKKLKSFSSSIHMESLQILTLSGCSKLKKFPEIQENMESLMELFLDGSGIIELPSSIGCLNGLVFLNLKNCKKLASLPQSFCELTSLGTLTLCGCSELKELPDDLGSLQCLAELNADGSGIQEVPPSITLLTNLQKLSLAGCKGGDSKSIAQ*
>GSVIVT01026152001 | GSVIVG01026152001
MVDIVISVAAKVAECLVDPIARQLGYLFNYRRNYVDLTEQIEMLDHARVRLQQSVEEANRQGDEIFPDVQEWLKGDERIIQKKEDFIEDEKKASKSCFYLKSRYQLSKQAKKQAGDIVLKIQQAHNFGDRVSYRPSPPPLPFISSASFKDYEAFQSRESTFNQIMQALRNENMRMIGVWGMGGVGKTTLVKQVAQQAEENKLFHKVVMALNISQTPNIAEIQGKIARMLGLKFEAEEDRAGRLRQRLKREEKILVILDDIWGKLDLRDIGIPDGDDHKGCKVLLTSREQEVLSEDMRTQKKFHLQHLSEDEAWNLFKKTAGDSVEKPELRPIAVDVAKKCDGLPVAIFTIATALRGKSRVNVWENALEELRGAAPTSIRGVTEGVYSCLELSYNHLKGDEVKSLFLLCALLGDGDISMDRLLQFATCLNLFEGIYLWEKAINRLITLVENLKASSLLLDHEGDGDSSSSLLFDHAFVRMHDVVRDAARSIASKDPHRFVVREAVGSQEAVELREWQRTDECRNCTRISLICRNMDELPQGLVCPKLEFFLLNSSNDDAYLKIPDAFFQDTKQLRILDLSKVSLTPSPSSLGFLSNLQTLRLNQCQIQDITVIGELKKLQVLSLAESYIEQLPNEVAQLSDLRMLDLQNCCWLKVIPRNVISSLSQLEYLSMKGSLRIEWEAEGFNRGERINACLSELKHLSGLRTLEVQVSNPSLFPEDDVLFENLNLIRYSILIGYDWQILNDEYKASRRLSLRGVTSLYMVKCFSKLLKRSQELYLCKLNDTKHVVYELDKEGFVELKYLTLEECPTVQYILHSSTSVEWVPPPNTFCMLEELILTWLDNLEAVCHGPIPMGSFGNLRILRLEYCERLKYVFSLPAQYGRESAFPQLQNLYLCGLPELISFYSTRSSGTQESMTFFSQQVAFPALESLGVSFLNNLKALWHNQLPANSFSKLKRLDILLRKVYFKMATFKRIGSVGL*
>GSVIVT01026162001 | GSVIVG01026162001
MEALRNEDMRMIGVWGMGGVGKTTLVKQVAQQAEEDKLFHKVVMVLHISQTPNIAEIQEKIARMLGLKFEVKEDRAGRLRQRLKREEKILVILDDIWGKLELGEIGIPYRDDHKGCKVLLTSREHQVLSKDMRTQKEFHLQHLSEDEAWNLFKKTAGDSVERPELRPIAVDVAKKCDGLPVAIVTIANALRGESVHVWENALEELRRSAPTNIRGVSKDVYSCLELSYNHLESDEVKSLFLLCGVLGLGDIYMDFLLLYAMGLNLFKGFFSWEKAANKLITLVENLKGSSLLLDDEDRGNERFSSLFFNDAFVRMHDVVRDVAISIASKDPHQFVVKEAVGLQEEWQWMNECRNCTRISLKCKNIDELPQGLVCPKLKFFLLYSGDSYLKIPDTFFQDTKELTVLDLSGVSLKPSPSSLGFLLNLRTLCLNRCVLEDIAVIGHLERLQVLSLACSHIYQLPKEMMKLSDLRVLDLRYCFSLKVIPQNLIFSLSRLEYLSMKGSVNIEWEAEGFNSGERINACLSELKHLSGLRTLELEVSNPSLLPEDDVLFDNLTLTRYSIVIGDSWRPYDEEKAIARLPNDYEYKASRRLRLDGVKSLHVVNRFSKLLKRSQVVQLWRLNDTKHVVYELDEDGFPQVKYLCIWSCPTMQYILHSTSVEWVPPRNTFCMLEELFLTSLSNLEAVCHGPILMGSFGNLRIVRVSHCERLKYVFSLPTQHGRESAFPQLQSLSLRVLPKLISFYTTRSSGIPESATFFNQQGSSISQVAFPALEYLHVENLDNVRALWHNQLSADSFSKLKHLHVASCNKILNVFPLSVAKALVQLEDLCILSCEALEVIVVNEDEDEDEDETTPLFLFPKLTSFTLESLHQLKRFYSGRFASRWPLLKELKVCNCDKVEILFQEIGLEGELDNKIQQSLFLVEKEAFPNLEELRLTLKGTVEIWRGQFSRVSFSKLRVLNITKHHGILVMISSNMVQILHNLERLEVTKCDSVNEVIQVESGK*
>GSVIVT01026711001 | GSVIVG01026711001
MGHTAIPVFYNVDPSHVRKQTESFAEAFAKHDHIYGDKSEKVLKWRKALTVASGLSGYDSRDRHETEVIDEVVTMIFNKLIDASSSNMEGLGTEAVEGLVLDLSASKELHFSAGAFTEMNRLRVLRFYNVKMNGSLEYLSEKELFDTTYHPWRWRAHEIQRADEMQTDCKLHLSGDLKFLSNNLRSLYWHEYPLKSLPSNFHPKKLVELNMCSSRLEQLWKGDKSFEKLKFIKLSHSQYLTRTPDFSGAPNLERLILEGCTSMVKVHPSIGALQKLIFLNLEGCKNLKSFASSIHMNSLQILTLSGCSKLKKFPEMLENMKSLRQLLLDETALRELPSSIGRLNGLVLLNLTNCKKLVSLPQSLCKLTSLQILTLAGCSELKKLPDELGSLRCLVNLNADGSGIQEVPPSITLLTNLQVLSLAGCKKRNVVFSLWSSPTVCLQLRSLLNLSSVKTLSLSDCNLSEGALPSDLSSLSSLESLDLSKNNFITIPASLNRLSQLLYLSLSHCKSLQSVPELPSTIQKVYADHCPSLETFSLSACASRKLNQLNFTFSDCFRLVENEHSDTVGAILQGIQLASSIPKFVDANKVSLFLTE*
>GSVIVT01026725001 | GSVIVG01026725001
MAESIVTFFLEKLTDLLSQEAFLLSRVEEQVKLLSNELEWMRLFLKDADAKRRYDPRIKLWVSQIRDVTYDAEDVIDRFMFEMNHQQQGSLKCLKFLKLRFVHKLESRIREINTKIEKIMANKSRYGVETLPAASSSNEAVVSIVGMGGLGKTTLAKKVYNDNDVQQCFDCHAWIYVSQEYTIRELLLGVAVCVRCRNGPLSVGHLTNLQSLGLRAGSWCCGEGLGKLIELRELTILWTEIAQTKNQGFSESVKKLTALQSLRLYAIQEEITMPHLMPFSDHTYLYHLSLSGRLERFPDEIEFYPPNLISLELQCWNIEQDPMVTLEKLPNLRFLTLSLGFSMVKKMVCASGGFQQHETLKLSNLKELKELIVEEGAMPYLKDLVIEHCPKMKRVSHGLLQRKTLQHLKLYYFFIKRYQEMLGLYRRAFPMQQIFLYLSKLVFFLVFSAFVKHTLEARTLLKAEACLGSVFKKQFLRINL*
>GSVIVT01026728001 | GSVIVG01026728001
MAESIVTVFLEKLTDLLSKEAFLLSRVEEQVKLLSSELEWMRLFLKDADAKRRYDPRIKLWVSQIRDVTYDAEDVIDRFMFEMNHQQQGSLKCLQFLKLRFVHKLESRIREINIKIEKIMANKSRYGVETLPAASSSNEAVPHKEKRAPIVEVNVVGIQEDAKSVKQNLLNGEMRRAVVSIVGMGGLGKTTLAKKVYNDNDVRQCFDCHAWIYVSQEYTIRELLLGVAVCVRILSEEERSKMDESELGDRLRDYLTTKNANAVCPRELEELGKKIVANCGGLPLAIVVLGGLLSRKEKTPLSWQKVLDSLTWHLNQGPDSCLGVLALSYNDMPYYLKSCFLYCGLFPEDSEIWTDKLIRLWVAEGFIQRRGVEIAEDVAEDHLQELVHRSMIQVAARSFDGRVMSCRMHDLLRDLAISEAKDTKFFEGYESIDSTSPVSVRRLTIHQGKKTNSKHLHTSRSLRSFICFSVCFQKNSLRSLHRRVKLLTVLDLEGMTINTIPEGIGELIHLKYLCLRRTRIKRLPSSIGHKFRNGPLSVGHLTNLQSLCLRAGSWCCGEGLGKLIELRELTIVWTEIAQTKNQGFSESVKKLTALQSLRLYTLGEEMLERFPDEIEFYPPNLISLELRYRNAEQNPMVTLEKLPNLRFLRLSLCSSMLKKMVCTSGGFQQLETLRLWGLKELEELIAEEGAMPDLKDLVIDACPKMKRLSHGLLQRKNLQHLKLYDLSPELMDELSRIEGDLEKICLATSIHGWRRTAS*
>GSVIVT01026740001 | GSVIVG01026740001
MAESIVTVFLEKLTDLLSQEAFLLSRVEEQVKLLSSELEWMRLFLKDADAKRRYDPRIKLWVSQIRDVTYDAEDVIDRFMFEMNHQQQGSLKCLKFLKLRFVPKLESRIREINTKIEKIMANKSRYGVETLPAASSSNEVVPHKERRAPIVEEVNVVGIQEDAKSVKQNLLNGEMRRAVVSIVGMGGLGKTTLAKKVYNDNDVRQCFDCHAWIYCRNGPLRVGHLTNLQSLGLRAGSWCCGEGLGKLVELRELTIEWTKIAQTKNHGFSESVKKLTALQSLRLYTLGEEILSGRLERFPDEIEFYPPNLISLELECLNIEQDPMVTLEKLPNLRFLMLSLCSSMVKKMVCTSGGFLQLETLMLWGLKELEELIVEEGEMPDLKDLVIDTCPKMKRLSHGLLQRKKLQ*
>GSVIVT01026742001 | GSVIVG01026742001
MAESIVTVFLEKLTDLLSQEAFLLSRVEEQVNLLSIDLEWMRQFLKDADAKRRYDPRIKLWVSQIRDVTYDAEDVIDRFMFEMNHQQQGSLKCLKFLKLRLVHKLESRIREINTKIEKIKAAKSTFIVETLPAASWPNEVVPHRERRAPIVEEVNVVGIQEDAKSVKQKLLNGEMRRAVVSIVGMGGLGKTTLAKKVYNDNDVQQCFDCHAWIYVSQENEAWDRLGLYFPDSVNGSRVLITSRNKQIGLYADPQTIPHELSFLTEEESWELFLKKIFLAGSANAVCPRELEELGKKIVANCGGLPLAIVVLGGLLSRKEKTPLSWQKKTNSKHLHTSRSLRSFICFSVCFQENILRSLHRRVKLLTVLDLERMPINTIPEGIGELIHLKYLCLRRTRIKRLPSSIGRLTNLQTLDFQSTFIEIIPSTIWKLHHLRHLYAGSWCCGEGLGKLTELRELIIEWTKMAQTKNHGFSESVKKLTALQSLRLYTLGAEMFTLPHLMPFSDHTYLYHLSLRGRLERFPDEIEFYPPNLISLELECWNIEQDPMVTLEKLPNLRFLILSLCYSMVKKMVCTSGGFQQLETLTLWGLKELEELIVEEGAMPDPKDLVIETCPKMKRLSHGLLQRKNLQHLKLYDLSPESFIKRYQEMLGLY*
>GSVIVT01026745001 | GSVIVG01026745001
MAESIVTFFLEKLTDLLSQEAFLLSRVEEQVKLLSNELEWMRLFLKDADAKRRYDPRIKLWVSQIRDVTYDAEDVIDRFMFEMNHQQQGSLKCLKFLKLRFVHKLESRIREINIKIEKIMANKSRYGVETLPAASSSNEVVPHKERRAPIVEEVNVVGIQEDAKSVKQNLLNGEMRRAVVSIVGMGGLGKTTLAKKVYNDNDVRQCFDCHAWIYVSQEYTIRELLLGVAVCVRILSEEERSKMNESDLGNSLRDYLTTRKYLIVMDDMWRNEAWDRLGLYFPDSVNGSRVLITSRNKEIGLYADPQTIPHELSFLTEEESWELFLKKIFLAGSANACRNGPLSVGHLTNLQSLGLRAGSWCCGEGLGKLIELRELTIAWTEIAQTKNQGFSESVKKLTALQSLCLYPRIGENFNHAAPHAFLRPHLPLPSKFLRLFHCSSMLKKMVCTSGGFQQLETLKLWNLKELKELIAEEGAMPDLKDLVIDTCPKMKRLSHGLLQRKNLQNLSLYDLSPELMDELSRIEGDLEKICLATSIHGWRRTAS*
>GSVIVT01026747001 | GSVIVG01026747001
MAESIVTVFLEKLTDLLSQEAFLLSRVEEQVNLLSIDLEWMRHFLKDADAKRRYDPRIKLWVSQIRDVTYDAEDVIDRFMFEMNHQQQGSLKCLKFLKLRLVHKLESRIREINTKIEKIKAAKSTFVVETLPAASSPNEVVPHRERRAPIVEEVNVVGIQEDAKSVKQKLLNGEMRRAVVSIVGMGGLGKTTLAKKVYNDNDVQQCFDCHAWIYVSQEYTIRELLLGIAVRVGILSEEERSKMNESDLGNSLRDYLTTKKYLIVMDDMWRNEAWDRLGLYFPDSVNGSRVLITSRNKEIGLYADPQTIPHELSFLTEEESWELFLKKIFLAGSANAVCPRELEELGKKIVANCGGLPLAIVVLGGLLSRKEKTPLSWQKVLDSLTWHLNQGPDSCLGVLALSYNDMPYYLKSCFLYCGLFPEDSEIRTDKLIRLWVAEGFIQRRGEEIGEDVAEDHLQELVHRSMIQVAARSFDGRVMSCRMHDLLRDLATSEAKDTKFFEGYGSMDSTSPVSVRRLTIHQGKKTNSKHLHTSRSLRSFICFSVCFQENILRSLHRRVKLLTVLDLERMPINTIPEGIGELIHLKYLCLKYDSPLVL*
>GSVIVT01026750001 | GSVIVG01026750001
MAESIVTFFLEKLTDLLSQEAFLLSRVEEQVKLLSNELEWMRLFLKDADAKRRYDPRIKLWVSQIRDVTYDAEDVIDRFMFEMNRQQQGSLKCLKFLKLRFVHKLKSRIREINIKIEKIMANKSRYGVETLPAASSSNEVVPHKEKRAPIVEVNVVGIQEDAKSVKQNLLNGEMRRAYTIRELLLGVAVCVRILSEKERSKMNESELGNRLRDYLTTKNANAVCPRELEELGKKIVANCGGLPLAIVVLGGLLSRKEKTPLSWQKVLDSLTWHLNQGPDSCLGVLALSYNDMPYYLKSCFLYCGLFPEDSEIWTEKLIRLWVAEGFIQRRGEEIAEDIAEDHLQELVHRSMIQVADKSFDGRVMSCRMHDLLRDLAISEAKDTKFFEGYESIDSTSPVSVRRLTIHQGKKTNSKHLHTSRSLRSFICFSVCFQKNILRSLHRRVKLLTVLDLEGMTINTIPEGIGELIHLKYLCLKRTRIKRLPSSIGRLTNLQTLDFRSTSIEIIPSTIWKLHHLRYLHGHGLVSSQSVIDKCRNGPLSVDHLTNLQSLGLRAGSWCCGEGLGKLTELRELTVAWTEIAQTKNQGFSESVKKLTALQSLCLCPTVERVNMPHLMPFSDHTYLYHLNLRGRLERFPDEIEFYPPNLISLELQCWNIEQDPMVTLGKLPNLRFLILFHCSSMVKKMVCTSGGFQQLETLQLWNFKELKELIVEEGAMPDLKDLVIDTCPKMKRLSHGLLQRKNLQHLKLYDLSPKLRDELSRKKFTAVDYGVEDVYYVPECPVTVFINSKSRRSNWQGQSIVIQMCIS*
>GSVIVT01026820001 | GSVIVG01026820001
MQTKRPRCVPQDCGVKQTNTPTGPNKPSHQSRRSALILFHHKLSPLSDVGCHKDEVESLKQMLVEGEMKRLVVSIVGMGGLGKTTLARKVYNRGDVKQYFDCLAWVYVSQEFTIRELLLVITTSVMVIFDKQKSKMDEKNFSDRKNNYYLPSRVEELGKKIVAKCRGLLLAIVVLRGLLSRKEKTQHSWRKVLDNVNWHLNKGPHSCLGILSLSYNDLPYYLKSCINLLTVLDLEGITTIHTLPQDIGELIHLKYLCLRHTRITEIPSFIDRLANLQTLDLKSVNHFYFYFWELFFNLFIIFYFILLVLYFLGRVLLRIIFILFYSISVIFLGRVLLGLCKWSFIPFISRITFHFVSSSNYK*
>GSVIVT01026825001 | GSVIVG01026825001
MAESIVTFFLEKLTDLLSQEAFLLSRVEEQVKLLSNELEWMRLFLKDADAKRRYDPRIKLWVSQIRDVTYDAEDVIDRFMFEMNHQQQGSLKCLKFLKLRFVHKLESRIREINIKIEKIMANKSRYGVETLPAASSSNEVVPQKEKRVPIVEEVNVVGIREGAKSVKQMLLNGERRRAVVSIVGMGGLGKTTLAKKVYNDNDVQQYFDCHAWIYVSQENEAWDRLSLYVPDSMNGSRVLITSRNKEIGFHADPQTIPHELPFLTEEESWDLFLKKIFLAGSANAVCPRELEELGKKIVANCGGLPLAIVVLGGLLSRKEKTPLAWQKVLDSLTWHLNQGPDSCLGVLALSYNDMPYYLKSCFLYCGLFPEDSEIRTDKLIRLWVAEGFIQRRGKEIVEDGYESIDSTSPVSVRRLTIHQGKKTNSEHLHSSRLRSFICFSECFQENILRSLYRGVKLLTVLDLESMDIYTLPEGIGELIHLKYLCLRRTRIERLPSSIGHLINLQTLDFRGTLIEIIPSTIWKLHHLRHLYGHGLGKLTQLRELKIRWTEIPQIMCKGFSESFPNQIEFYPPNLIQLELEYCNIKQDPMVTLEKLPNLRILQLLYSSYMGKKMVCSSGGFQRLETLKLKGLKELRELIVEEGAVPDLKVSIIASYHKMARLPRGLLQLENLQYLELFQLSHKLIEEVNQTEGEDWDKIRLITSILQ*
>GSVIVT01026903001 | GSVIVG01026903001
MAEGTVTFFAEKLSNLILQEASVFGQVEGQIKLLRNELEWMRLFLKDADSKRIYDERIKLWVNQIRNATHDAEDVIDEFILNMDHRQRRLNTLKFLKCLPACVGFADKLPFIHELDSRVKDINVMIGAIMANRSKYGLGDLVASSSSTTDQVAAHKEKRPPVVEESDVVGIEDGIEEVKQMLMKEETRRSVVSIVGMGGLGKTTFAKKVYNQRDVQQHFDCKAWVYVSQEFRAREILLDIANHFMSLSEKEKEMRESELGEKLCEYLKEKKYLIVMDDVWSSEVWSRLRSHLPEAKDGSKVLITTRNKEIALQATSQAFIYELRLMNDDESWQLFLKKTFQGTSTPHTLSRELEEPGKKIVAKCKGLPLAVVVLGGLLSTKEKTKPSWEKVLASIEWYLDQGPESCMGILALSYNDLPYYLKSCFLYCGIFPEDSEIKASKLIRLWLAEGFIQRRGKETLEDIAEDYMHELIHRSLIQVAKRRVDGEVESCRMHDLLRDLAVLEAKDANFFEVHENIDFTFPISVRRLVIHQNLMKKNISQCLHNSQLRSLVSFSETKGKKSWRYLQEHIKLLTVLELGNTNMLPRDIGEFIHLKCLCINGYGRVTLPSSICRLVNLQSLDLGDQYGSIPYSIWKLQQLRHLNCGLFTPYLKKGFFESITKLTALQTLALSIEKYSKKRLLNHLGLEWQKNVIEEKTLFPGLEPFSCHAYLYELCLVGKLEKLPEQFEFYPPNLLQLDLWKCELRDDPMMILEKLPSLRMLGLYFDAYVGIKMICSSGGFLQLERLSLVELKKLEELTVGEGAMSSLKTLQILNCNEMKKLPHGLLQLTNLEKLSLLGSCHESIEEIEKAGGEDWNKLRKIMIERIMANRSKYGLEALMASSSSKMRRAVVSIVGMGGLGKTTLAKKVYNHSDVKQHFDCHAWVYVSQEFKAREILLGVAYCVMSLSDEKKKERPIKIKRDNLIIQQIENISFQLQQVSMVSLALDIHQENYILPKEIGELIHLKFLCIEGFDRVTLPSSIKRLVNLQNLNLGYNDSYIPCTIWKLQELRHLNCRYGEISSQFKLNECMSGYLGVEQLTNLQTLALRAGSWLEGGGLGKLTQLRQLDLRGWDMEFYKTKTLLNRSKLNSTLPTSSN*
>GSVIVT01026910001 | GSVIVG01026910001
MAEGTVTFFAEKLSNLILQEASVFGQVEGQIKLLRNELEWMRLFLKDADSKRIHDERIKLWVNQIRNATHDAEDVIDEFIVNMDHRQRRLNTLKLLKCLPTCVGFADKLPFIHELDSRVKDINVMIGAIMANRSKYGLGDLVASSSSTTDQVAAHKEKRPPVVEESDVVGIEDGTEEVKQMLMKEETRRSVVSIVGMGGLGKTTLAKKVYNQRDVQQHFDCKAWVYVSQEFRAREILLDIANRFMSLSEKEKEMRESELGEKLCEYLKEKKYLVVMDDVWSSEVWSRLRSHLPEAKDGSKVLITTRNKEIALHATSQAFIYELRLMNDDESWQLFLKKTFQGTSTPHTLIRELEEPGKKIVAKCKGLPLAVVVLGGLLSTKEKTKPSWEKVLASIEWYLDQGPESCMGILALSYNDLPYYLKSCFLYCGIFPEDSEIKASKLIRLWLAEGFIQRRGKETLEDIAEDYMHELIHRSLIQVAERRVDGGVESCRMHDLLRDLAVLEAKDAKFFEVHENIDFTFPISVRRLVIHQNLMKKNISKCLHNSQLRSLVSFSETTGKKSWRYLQEHIKLLTVLELGKTNMLPRDIGEFIHLKFLCINGHGRVTLPSSICRLVNLQSLNLGDHYGSIPYSIWKLQQLRHLICWNCKISGQSKTSKCVNGYLGVEQLTNLQTLALQGGSWLEGDGLGKLTQLRKLVLGGLLTPYLKKGFFESITKLTALQTLALGIEKYSKKRLLNHLVGLERQKNVIEEKTLFPGLVPFSCHAYLDVVNLIGKFEKLPEQFEFYPPNLLKLGLWDCELRDDPMMILEKLPSLRKLELGSDAYVGKKMICSSGGFLQLESLILIGLNKLEELTVEEGAMSSLKTLEIWSCGKMKKLPHGLLQLTNLEKLSLRGSSYHESIEEIEKAGGEDWDKLRKIMC*
>GSVIVT01027229001 | GSVIVG01027229001
MGGDKNFYELKHLSDNDCWELFKKHAFENRNTNEHPDLALIGREIVKKCGGLPLAAKALGGLLRHEHREDKWNIILASKIWNLPGDKCGILPALRLSYNHLPSHLKRCFAYCALFPQDYEFKKEELILLWMAEGLIQQSNEDEKMEDLGDDYFCELLSRSFFQSSNSNKSRFVMHDLINDLAKSIAGDTCLHLDDGLWNDLQRSVPESTRHSSFIRHLRVLSLAHYMISEIPDSFGKLKHLRYLDLSYTSIKWLPDSIGNLFYLQTLKLSCCEELIRLPISIGNLINLRHLDVAGAIRLQEMPVQIGKLKDLRILSNFIVDKNNGLTIKELTGMSHLRRQLCISKLENVVNIQDARDADLKLKRNLESLIMQWSSELDGSGNERNQMDVLDSLQPCLNLNKLCIQLYGGPEFPRWIGDALFSKMVDLSLIDCRKCTSLPCLGQLPSLKQLRIQGMVGVKKVGAEFYGETRVSAGKFFPSLESLHFNSMSEWEHWEDWSSSTESLFPCLHELTIEDCPKLIMKLPTYLPSLTELSSLAISGCAKLERLPNGWQSLTCLEELTIRDCPKLASFPDVGFPPKLRSLTVGNCKGIKSLPDGMMLKMRNDTTDSNNSCVLESLEIEQCPSLICFPKGQLPTTLKSLRILACENLKDSQ*
>GSVIVT01027243001 | GSVIVG01027243001
MRGRKILHELKQLPYDDCLKIFQTHAFEHMNIDEHPNLESIGRRIVEKCGGSPLAARALGGLLRSELRECEWERVLYSKVWNLTDKECDIIPALRLSYYHLSSHLKRCFTYCANFPQDYEFTKQELILLWIAEGLIQQSKDNRKMEDHGDKYFDELLSRSFFQSSSSNRSRFVMHDLVHALAKSIAGDTCLHLDDELWNDLQCSISENTRHSSFTRHFCDIFKKFERFHKKEHLRTFIALPIDESTSRRHSFISNKVLEELIPRLGHLRVLSLARYMISEIPDSFGELKHLRYLNLSYTNIKWLPDSIGNLFYLQTLKLSCCEKLIRLPISIGNLINLRHLDVAGAKQLQEMPVQIGKLKDLRILSNFIVDKNNGLTIKGLKDMSHLRELCISKLENVVNIQDARDADLKLKRNLESLIMQWSSELDGSGNERNQMDVLDSLQPCLNLNKLCIKWYGGPEFPRWIGDALFSKMVDLSLIDCRECTSLPCLGQLPSLKQLRIQGMDGVKKVGAEFYGETRVSAGKFFPSLESLHFNRMSEWEQWEDWSSSTESLFPCLHELTIEDCPKLIMKLPTYLPSLTKLSVHFCPKLESPLSRLPLLKGLQVKECNEAVLSSGNDLTSLTKLTISGISGLIKLHEGFVQFLQGLRVLKSLTCLEELTIRDCPKLASFPDVGFPPMLRNLILENCEGLKSLPDGMMLKMRNDSTDSNNLCLLECLSIWNCPSLICFPKGQLPTTLKSLHILHCENLKSLPEEMMGTCALEDFSIEGCPSLIGLPKGGLPATLKKLRIWSCGRLESLPEGIMHQHSTNAAALQVLEIGECPFLTSFPRGKFQSTLERLHIGDCERLESISEEMFHSTNNSLQSLTLRRYPNLKTLPDCLNTLTDLRIEDFENLELLLPQIKKLTHLLISGMFPDATSFSDDPHSIIFPTTLSSLTLLEFQNLESLASLSLQTLTSLEKLEIYSCPKLRSILPTEGLLPDTLSRLYVRDCPHLTQRYSKEEGDDWPKIAHIPYVDIDDQSI*
>GSVIVT01027270001 | GSVIVG01027270001
MAEGLIQQSNEDEKMEDLGDDYFCELLSRSFFQSSSSNKSRFVMHDLINDLANSIAGDTCLHLDDELWNDLQCPISENTRHSSFIRHFCDIFKNFERFHKKERLRTFIALPIDVPTSGLPSFISNKVLEELIPRLGHLRVISLAHYMISEIPDSFGKLKHLRYLNLSYTSIKWLPDSIGNLFYLQTLKLSCCKELIRLPISIGNLINLRHLDVAGAIKLQEMPIQIGKLKDLRILSNFIVDKNNGLTIKELKDMSHLRRELCISKLENVVNIQDARDAALKLKRNLESLIMQWSSELDGSGNERNQMDVLDSLQPCLNLNKLCIQLYGGPKFPRWIGDALFSKMVDLSLIDCRECTSLPCLGQLPSLKQLRIQGMDGVKKVGAEFYGETRVSAESLFPCLHELTIQYCPKLIMKLPTYLPSLTELSVHFCPKLESPLSRLPLLKELYVGECNEAVLSSGNDLTSLTKLTISGISGLIKLHEGFVQFLQGLRVLKVWECEELEYLWEDGFGSENSHSLEIRDCDQLVSLGCNLQSLQIDRCDKLERLPNGWQSLTCLEELTIRNCPKLASFPDVGQLPTTLKSLSISCCENLKSLPEGMMGMCALEYLSIGGCPSLIGLPKGLLPDTLSRLYVWLCPHLTQRYSKEEGDDWPKIAHIPRVQIL*
>GSVIVT01027276001 | GSVIVG01027276001
MGKTTLAKLVYYDDKTITKHFDKKAWVTVSVQFDAKKITETILNLVTNSQSSNSQDLHEIQENLRKELKGKKFLIVLDDLWNDDYDELDRLCSPFWVGAQGSKILVTTRNNNVANMMRGHKILHELKQLPYDDCLKIFQTHAFEHMNIDEHPNLESIGRRIVEKLWDFTDKECDIIPALRLSYNHLPSHLKRCFTYCALFPQDYEFKKEELILLWMAEGLIQQSNEDEKMEDLGDDYFCELLSRSFFQSSNSNKSRFVMHDLINDLAKSIAGDTCLHLDDLQRSVPENTRHSSFIRHRYDIFKNFETFHKKERLRTFIALPIDELTSGLHSFISDKVLEELIPRLGHLRVLSLAYYKISEIPDSFGKLKHLRYLNLSHTSIKWLPDSIGNLFYLQTLKLSCCKELIKLPITIGNLINLRHLDVAGAIKLQEMPIGMGKLKDLRILSNFIVDKNNGLTIKELKDMSHLRGELCISKLENVLYGGPEFPRWIGGALFSKMVDLRLIDCRKCTSLPCLGQLPSLKQLRIQGMDVVKKVGAEFYGETRVSAGKFFPSLESLHFYSMSEWEHWEDWSSSTESLFPCLHELTIQGCRKLIMKLPTYLPSLTKLSVVFCPKLESPRSRLPLLKELQVIRCNEAVLSSGNDLTSLTELTISRISGLIKLHEGFVQFLQGLRVLKVWACEELVYLWEDGFGSENSHSLEIRDCDQLVSLGCNLQSLEIDRCAKLERLPNGWQSLTCLEELTISNCPKLASFPDVGFPPMLRNLDLENCQGLKSLPDGMMLKMRNDSTDSNNLCLLEELVISRCPSLICFPKGQLPTTLKRLQIEFCENLKSLPEGMMGMCALEDLLIDRCHSLIGLPKGGLPATLKRLSIIDCRRLESLPEGIMHYDSTYAAALQALEIRKCPSLTSFPRGKFPSTLEQLHIEDCEHLESISEEMFHSTNNSLQSLTIERYPNLKTLPDCLNTLTHLTSLEISHFENIKTPLSQWGLSRLTSLKLLWIGGMFPDATSFSDDPHSIIFPTTLSSLTLSEFQNLESLASLSLQTLTSLEELEIYSCPKLRSILPTEGLLPDTLSRVYVRDCPHLTQRYSKEEGDDWPKIAHIPCVLINKVLHLIPNTSFFLFLFSTPLSISLTRYCNFLIGLNF*
>GSVIVT01028624001 | GSVIVG01028624001
MAEIAVNIAIDKLLPLLNQEARLLGGVQTQVEDIKTELLYIQAFLMDADAKGEKADVSQGLKTWIQDLRETAYSIEDLIDEYLLHLGNPSRRHRFIGFRCKKKVVKLKETSSTYGFISSVQPGSGGSSISAPWHDPRVTSLFIDEAEIVGIESQKIELTSRLMEELLRNMQYLQDKRYVVVFDDVWKLDFWGFIKYKAFQGGCPPELEKFINTILSLSYHDLPYQLKSCFLYFAIFPEDCTIKCRPLTRLWIAEGFVKAKRGVTLEEVAEEFLTELIQRSLVLVSEVFADGKIRSCHVHDLMREIILTKAEELSFCCVMTGEESSFDGRFRRLSLHYSSNNVVNITVLHLDDSGLDSIPENLGNLLHLRYLSLRNTKVRMLPRSIGKLQNLQTLDLKYTLVEDLPEGIGCLEELQKLSCVEANHGAGVIKELGKLRQLRKLEIIKLTRENGEHLCASITNMNRLESLLISSLSEDETLDLQYISHPPSCLSRLQLFGPLEKLPHWISELQNLSIVTLYGSNLMNDPVQVLQALPSLQELALVRDSVVEQLCFETSGFQKLKLLFLRFLVGLKRVKIENGALPQLKTLRVGPCPQLEEIPPVWFVLQQSVCAHLYYYFIYVSC*
>GSVIVT01028626001 | GSVIVG01028626001
MAEIAVNLVIDKLLPLLDQEARLLGGVHTQVEDIKTELLYIQAFLMDADAKAEKADVSQGLKTWIQDLRETAYSIEDVIDEYLLHLGNPNRRHGFIGSTSSKGSAPQPDPPVTSLFIDDSEIVGIGSQKNELISRLVYANMRVVKHFDCHAWITVSQSFQMKELLRRMMEKFYEARKEKRYDDYIHRLPHLSPDSSRELFCKKAFQGRCPPELKKLSDDIVKRCGGLPLAIVAIGGLLSRKEKIVSLWKKFKDYTIKCGILTRLCHIHDLMREIILKKAEELSFFSVMAGEASKKIPEDLGNLLHLRYLSLRKTRVRMLPRSIGKLQNLQTLDLKYSLVEDLPVEINRLQKLCNILCFDYAYKADLRWDSIITELGKLRQLRKLGITKLSRGNGQLFQALPSLQALSLFQTSVVEQLCFGATGIQKLKRLRIYDLIGLKRVKIEDGTLPLLEELMIGRCPQLEELPSGIRHLKLANEIFPSKDMGIQVSSLSANKTWNWHTTLEDPIAGISNGLMAEIDGGGVCLFLLSFCLNLIISLSWLLV*
>GSVIVT01028627001 | GSVIVG01028627001
MAEIAVTTVIDKLVSLVDEEARLLGGVHTQVEDIKTELLYIQAFLKDADAKADKGDISHGLKTWIQDLRKTAYSMEDLIDEYLLHFANPNHRHRFFGFLCKVARSIQKLKPRHEIASKIRDIKKKVGKLKETSSSYVFISSIEPRSSSSSAKGNPKRTVISVVGMGGLGKTTFAKKVYDNQRVVGHFDCNAWVTVYVGSRIIITTRNDEVASSCKESSFDYIHKLQPLSPKSSWELFCKKTFQGGCPPELEKLSLDISCFLYLAIFPEDYTIKFHNSTNNILDTIDKNSHVRSIFLFNSEMIFTSTLASKCKLVKFLSLRKTKVKMLPKSIGKLQNLQTLDLKHSLVEELPVEINRLQKLRHILAYNYNFDVEFSSVSVKGLRQLRKLGITKLTRENGQPLSQLPNLLELELLQTHAVEQLCFEAIGFQKLKVLRICDLIELKKVKIENGALPQVEELEIGPSPQLEEVPHGIYYLRKLKTLAFRDMQEEFELSMIPYRGRNYDIVEHIPNVFFYQRLSGQHYAVQSLRQLAETIPRVYC*
>GSVIVT01028629001 | GSVIVG01028629001
MAEIAVNIVIDKLLPLLDQEARLLGGVHTQVEDIKTELLYIQAFLMDADAKGEKADVSQGLKTWIQDLRETAYSIEDVIDEYLLHLGNPSQRHRFIGFLCKVGRLIKKLKRRHEVASKIRDIQKKVVKLKETSSTYGFINDAEIVVVGMGGLGKTTLAKKVYDNKELVGYFDCSAWITVSQSFKMEELLRNMGYLQDKRYVVVFDDVWKLDFWGIIKCKTFQGGCPPDLEKLSLDIVKRCGGLPLAIVAVGGLLNLVQMFFLEKLASRFNLLKVLDLNDSGLDSFPENLGNLLHLRYLSLRNTKVRMLPRSIGKLQNLQTLDLKYSLVEDLPEGIGCLEELQKLSCVEANHGVGVIKELGKLRQLRKLSITKLTRENGKHLFASITNMNRLESLSISSLSEEEILDLQHLPDWISELQNLSIVILYGSNLMNDPVKVLQALPNLQMLQLMRASAVEELCFEATGFQKLKRLVVLYLVGVKRVKIENGALPLLETLLVGPCPQLEELPPGIRHLTRLTTLEFYNLQEELKLSMIPSRGRNYKIVEHIPNVFFYGNGTQSLRELSDYKS*
>GSVIVT01028632001 | GSVIVG01028632001
MAEIAVIIVMDKLIPLLDQEARLLGGVHTQVEDIKTELLYFQAFLKDADAKGEKVDVSQGLKTWIQDLRETAYSIEDVIDEYLLHLGNPSRQHEKFYQARKEKVPEDINKMDNVRLITRVREYLQDKRYVVVFDDVWEPLFHNFCHITPTLPENKKGSRIIITTRNDDVVAGCKDDYIHRLPHLSPDSSWELFCKKAFQGSCPPELKKLSDDIVKRCGGLPLAIVAIGGLLSRKEKIVSEWRKFSDSLGFELESNSHLESINTILSLSYYDLPYQLKSCFLYLAIFPKDYTIKCGILTRLWIAEGFVKAKRGVTLEDTAEEFLTELIHRSLVQVSQVYIDGNIKRCHIHDLMREIILKKAEELSFCSVMAGEASCFDGRFRRLSIQNSSNNVLDITSKKSHIRSIFLYNSEMFSLETLASKFKLLKVLDLGGAPLDRIPEDLGNLFHLRYLSLRKTKVKMLPRSIGKLQNLQTLDLKYSFVEDLPVEINRLQKLRNILCFDFSYNADLRLGKLRQLRKLGITKLSRGNGQRLCASISDMVHIKYLSVCSLSEDEILDLQYISNPPLLLSTVYLMGRLEKLPDWHYYKKCNL*
>GSVIVT01029005001 | GSVIVG01029005001
MIGRYETEVVKEIVDTIIRRLNHQPLSVGKSIVGIGVHLEKLKSLMNTELNMVSVIGIYGIGGVGKTTIAKAIYNEISHQYDGSSFLINIKERSKGDILQLQQELLHGILRGKFFKINNVNEGNSMIKRCLRSNRVLVIFDDVDELKQLEYLAEEKDWFHAKSTIIITSRDKHVLAQYGVDIPYEVSKLNKEEAIELFSLWAFKQNRPQEVYKNLSYNIIDYADGLPLALKVLGASLFGKKISNWESALCKLKIIPHMEIHNVLRISFDGLDDIEKGIFLDIACFFKGDDRDFVSRILGPHAEHAITTLDDRCLITVSKNMLDMHDLIQQMGWEIIRQECPEDPGRRSRLWDSNANDVLIRNKGTRAIEGLFLDRCKFNPLQITTESFKEMNRLRLLNIHNPREDQLFLKDHLPRDFEFSSYELTYLHWDGYPLESLPMNFHAKNLVQLVLRGSNIKQVWRGNKLHDKLRVIDLSYSFHLIGIPDFSSVPNLEILILIGCVNLELLPRNIYKLKHLQILSCNGCSKLERFPEIKGNMRKLRVLDLSGTAIMDLPSSITHLNGLQTLLLQECSKLHKIPIHICHLSSLEVLDLGHCNIMEGGIPSDICHLSSLQKLNLERGHFSSIPTTINQLSSLEVLNLSHCNNLEQITELPSCLRLLDAHGSNRTSSRAPFLPLHSLVNCFRWAQDWKHTSFRDSSYHGKGTCIVLPGSDGIPEWILNRGDNFSSVIELPQNWHQNNEFLGFAICCVYVPLSDESEDIPEKESAHGPENESDNKSEDESTHSWENERDDKSVAESFHKNEHKHTHSCRLECFLGALGDSFDFQFVDRPGFQSTCFCYKEDKGEDNESVSGQTWVVCYSKAAIPEMFHSYQLTDILARFHIYSEKALKVKECGVRLIYSQDLQQSHEDADVRICRACRQDGTLRRKCCFKGSDMNEVPIIGNPLELDSLCLRDCKNLTSLPSSIFGFKSLATLSCSGCSQLESIPEILQDMESLRKLSLSGTAIKEIPSSIQRLRGLQYLLLSNCKNLVNLPESICNLTSLKFLIVESCPSFKKLPDNLGRLQSLLHLSVGPLDSMNFQLPSLSGLCSLRQLELQACNIREIPSEICYLSSLMPITVHPWKIYPVNQIYSGLLYSNVLNSKFRYGFHISFNLSFSIDKIQRVIFVQGREFRRSVRTFFAESNGIPEWISHQKSGFKITMKLPWSWYENDDFLGFVLCSLYVPLEIETKTHRIFSCILNFGDDSDSFLFDDLRLEQICECCYYEDASNQGLLVYYSKSDIPEKFHSNEWRTLNASFNVYFGIKPVKAARCGFHFLYAHDYEQNNLTMVQGKKL*
>GSVIVT01029009001 | GSVIVG01029009001
MNTKLNMVSVVGIYGIGGVGKTTIAKAIYNETSDQYDGRSFLRNIRERSKGDILQLQQELLHGILRGKNFKINNVDEGISMIKRCLTSNRVLVIFDDVDELKQLEYLAEEKDWFHAKSTIIITTRDKHVLAQYGADIPYEVSKLNKEEATELFSLWAFKQNRPQEVYKNLSYNIIDYANGLPLALKVIGASLFGKKISHWESALCKLKIIPHKEIHNVLRISFDGLDDIDKGMFLDVACFFKGDDKDFVSRILGPHAEHVITTLADRCLITISKNMLDMHDLIQLMGWEVIRQECPEDPGRRSRLWDSNAYHVLIGNTGTRAIEGLFLDRCKFNLSQLTTKSFKEMNRLRLLKIHNPRRKLFLEDHLPRDFEFSSYELTYLHWDRYPLESLPLNFHAKNLVELLLRNSNIKQLWRGNKVLLLLFSYNFSSVPNLEILTLEGCVNLERLPRGIYKWKHLQTLSCNGCSKLERFPEIKGNMRELRVLDLSGTAIMDLPSSITHLNGLQTLLLQECAKLHKIPIHICHLSSLEVLDLGHCNIMEGGIPSDICHLSSLQKLNLERGHFSSIPTTINQLSRLEVLNLSHCSNLEQIPELPSRLRLLDAHGSNRTSSRAPFLPLHSLVNCFSRVQDSKRTSFSDSFYHGKGTCIFLPGGHTRKGICTWVRE*
>GSVIVT01029013001 | GSVIVG01029013001
MIGRYETEVVKEIVDTIIRRLNHQPLSVGKNIVGIGVHLEKLKSLMNTELNMVSVVGIYGIGGVGKTTIAKAIYNEISHQYDGSSFLINIKERSKGDILQLQQELLHGILRGKNFKINNVDEGISMIKRCLSSNRVLVIFDDVDELKQLEYLAEEKDWFRAKSTIIITSRDKHVLAQYGADIRYEVSKLNKEEAIELFSLWAFKQNRPQEVYKNLSYNIIDYANGLPLALKVLGASLFGKKISNWESALCKLKIMPHMEIHNVLRISFDGLDDIDKGIFLDVACFFKGDDRDFVSRILGPHAKHAITTLDDRCLITVSKNMLDMHDLIQQMGWEIIRQECPEDPGRRSRLCDSNAYHVLTGNKGTRAIEGLFLDRCKFNPSELTTESFKEMNRLRLLKIHNPRRKLFLKDHLPRDFEFYSYELAYLHWDGYPLESLPMNFHAKNLVELSLRDSNIKQVWRGNKVLLLLFSYNFSSVPNLEILTLEGCVNLELLPRGIYKWKHLQTLSCNGCSKLERFPEIKGDMRELRVLDLSGTAIMDLPSSITHLNGLQTLLLQECLKLHQIPNHICHLSSLKELDLGHCNIMEGGIPSDICHLSSLQKLNLEQGHFSSIPTTINQLSRLEVLNLSHCNNLEQIPELPSRLRLLDAHGSNRTSSRALFLPLHSLVNCFSWAQGLKRTSFSDSSYRGKGTCIVLPRTDGIPEWIMDRTKRYFTETELPQNWHQNNEFLGFALCCVYVPFAYESEDIPEKESAHGSKNESANKSEDESAHTWENETDDKSVAESFRKNEHKHTHPCRLSCCLDVAGDGVELVDRSFFQSNCFCYKKDKDEDNESVSGQTWVICYPKAVIPERFCSDQRTFIGFSFFDFYINSEKVLKVKECGVRLIYSQDLQQSHEDADIRICRACQRDGTPRRKCCFKGSDMNEVPIIENPLELDSLCLRDCRNLTSLPSSIFGFKSLATLSCSGCSQLESFPEILQDMESLRKLYLNGTAIKEIPSSIQRLRGLQYLLLRNCKNLVNLPESICNLTSFKTLVVSRCPNFNKLPDNLGRLQSLEYLFVGHLDSMNFQLPSLSGLCSLRTLKLQGCNLREFPSEIYYLSSLVTLSLGGNHFSRIPDGISQLYNLENLYLGHCKMLQHIPELPSGLFCLDAHHCTSLENLSSRSNLLWSSLFKCFKSQIQVWFSYSI*
>GSVIVT01029021001 | GSVIVG01029021001
MVKRSGANNLSSVPNLEILTLEGCVNLELLPRGIYKLKHLQTLSCNGCSKLERFPEIMANMRKLRVLDLSGTAIMDLPSSITHLNGLQTLLLQECSKLHQIPSHICYLSSLKKLNLEGGHFSSIPPTINQLSRLKALNLSHCNNLEQIPELPSGLINLDVHHCTSLENLSSPSNLLWSSLFKCFKSKIQVWFSYIS*
>GSVIVT01029290001 | GSVIVG01029290001
MDIVTFIWGVGTKLWGPVTHQIGYLVHYKKNLENLKAQVEALEALRKDNQESVRAAEMNGEEIKAQVQIWLKGADAAIVEVEKVIDDFKLNKRCFWGCCPDCTSRYKLSRKAVKDAVTIGELQDKGKFDRVSLQIRKPLEIESMISTGDFEAFESTQQAMNEVMKALRDDNVNVIGVYGMGGVGKTTMVEQVSVQARRDELFDHVVKAVVSQNINLKMIQGQIADMLAVKLDDETEAGRAGHLKERIMRGRRILIFLDDLWGRIELAKIGVPSGRDLEACKSKIILTTRLENVCHAMESQAKVPLHILSEQDSWRLFRKKAGNAVDSPDFHDVAWRVVKECGGLPIALVVVARALGDKDLEEWKEAARQLEMSNPTKDDHDHTVFRCIKFSYDYLKHEDAKRCFLNCCLFPEDTNINIEDLVKYGIGQGLFQNANTVEEARAAASSLLKHLKACSLLLNSDQEGCVKMHDVVRDTAISIASAGDELAFLVHSGAALKKWPRRDSYEAYTAISLMSNEIQDLPDGLVCPKLQTLLLQNNIDIQEIPDGFFERMESLRVLDVNGADISSLPSSLGLLLNLRTLCLDGCKSTDISILGELRKLEILSLRESCIEELPEEIGKLVSLRMLDFTMSSDLKRIRSNLLLSLSQLEEIYLQGSFGDWGKPIEGMDQETNAGFDELTRLPYLNTLKVDITDAGCIPQTVVSNPNWVKFNICMSEDLFVRLMDVHLSKIMAARSRALILNTTINTLPDWFNSVVTEKTEKLFYIHGSGLHNIISEYDQGRLNGLKSLLVQSCYGIVQLMNTDIHVLNRPVFDNLEELRVHNMDYLKVMCVGELPPGSLRKLKFFQVEQCDELVGTLLQPNLLKRLENLEVLDVSGNSLEDIFRSEGLGKEQILLRKLREMKLDKLPQLKNIWNGPAELAIFNKLKILTVIACKKLRNLFAITVSRCLLQLEELWIEDCGGLEVIIGEDKGEKQWRRSSYRN*
>GSVIVT01029297001 | GSVIVG01029297001
MALEIASFVIQVGERLWSSATGPVSNLVNYRKNIKNLNDEVEKLEIIRSDNRLSASAAQMNGEEIKGEVQMWLNKSDAVLRGVERLNGEVDMNRTCFGGCCPDWISRYKLSKQAKKDAHTVRELQGTGRFERVSLPGRRQLGIESTLSLGDFQAFESTKRAMDEVMVALKEDRVNIIGVYGMGGVGKTTMVKQVGANAHRDGLFQHVAMAVISQNPDLRKIQAQIADMLNLKLEEESEAGRAARLRERIMRGKSVLIILDDIWRRIDLSEIGIPSTGSDLDACKSKILLTTRLENVCHVMESQAKVPLNILSEQDSWTLFGRKAGRIVDSPDFHNVAQKIVKECGGLPIALVVVARALGDKDLDEWKEAARQLEMSKPTNLDDDGGVFKCIKLSYDYLKGNSTKPCFLICCLFPEDTDISIEDLVKYGLGQGLFQEANTIEEARGRARSVVKYLKACSLLLDSTEEGGVKMHDVVRDMAILLASSEEDNAFMVQSGSALKEWPTKDSYEAYTAISLMSNEIEELPDGLVCPKLQTLLLQNNNDIQEIPDDFFGSFHSLRVLDLNGADIPSLPPSLGLLRSLRTLCLDCCQSITDISILGKLEKLEILSLRESYIEDLPEELAQLANLRMLDFTMSNNIKSIPPKVISSLSRLEEMYMQGSFADWGLLLEGTSSGANAGFDELTCLHRLNILKVDISDAECMPKTVRFDPNWVNFDICINRKLFNRFMNVHLSRVTAARSRSLILDVTINTLPDWFNKVATERTEKLYYIKCRGLDNILMEYDQGSLNGLKILLVQSCHQIVHLMDAVTYIPNRPLFPSLEELRVHNLDYLKEICIGQLPPGSLGNMKFLQVEQCNELVNGLLPANLLRRLESLEVLDVSGSYLEDIFRTEGLREGEVVVGKLRELKRDNLPELKNIWKLRILFTYSVAQSLRHLEELWIEYCNGLEGVIGIHEGGDVVERIIFQNLKNLSLQNLPVLRSFYEGDARIECPSLEQLHVQGCPTFRNYTPYFHSRNQFQVNNEQHLLFLRKRLWEQRTFLEENL*
>GSVIVT01029299001 | GSVIVG01029299001
MALEIVCFVIHVGERLWSSATGPVSNLVNYRKNIKNLNDEVEKLEIIRSDNRLSERAAQMNGEEIKGEVQMWLNKSDAVRRGVERLNGEVDMNRTCFGGCCPDWISRYKLSKQAKKDAHTVRGLQGTGRFERVSLPGRRQLGIESTLSFGDFQAFESTKRAMDEVMVALKEDRVNIIGVYGMGGVGKTTMVKQVGANAHRDGLFQHVAMAVISQNPDLRKIQAQIADMLNLKLEEESEAGRAARLRERIMRGKSVLIILDDIWRRIDLSEIGIPSTGSDLDACKSKILLTTRLENVCHVMESQAKVPLNILSEQDSWTLFGRKAGRVVDSPDFHNVAQKIVKECGGLPIALVVVARALGDKDLDEWKEAARQLEMSKPTNLDDDGGVFKCIKLSYDYLKGNSTKPCFLICCLFPEDTDISIEDLVKYGLGQGLFQEANTIEEARGRARSVVKYLKACSLLLDSTEEGGVKMHDVVRDMAILLVSSEDNNAFMVQSGSALKVWPTKDSYEAYTAISLMSNEIEELPDGLVCPKLQTLLLQNNNDIQEIPDDFFGSFHSLRVLDLNGADIPSLPPSLGLLRSLRTLCLDCCQSITDISILGKLEKLEILSLRESYIEDLPEELAQLANLRMLDFTMSNNIKSIPPKVISSLSRLEEMYMQGSFADWGLLLEGTSSGANAGFDELTCLHRLNILKVDISDAECMPKTVRFDPNWVNFDICISRKLFTRFMNVHLSRVTAARSRALILDVTINTLPDWFNKVATERTEKLYYIECRGLDNILMEYDQGSLNGLKILLVQSCHQIVHLMDAVTYVPNRPLFPSLEELRVHNLDYLKEICIGQLPPGSLGNMKFLQVEQCNELVNGLLPANLLRRLESLEVLDVSGSYLEDIFRTEGLREGEVVVGKLRELKLDNLPELKNIWNGPTQLAIFHNLKILTVIKCKKLRNLFTYSVAQSLRYLEELWIEYCNGLEGVIGMHEGGDVVERIIFQNLKNLSLQNLPVLRSFYEGDARIECPSLEQLHVQGCPTFRNYSPYFHSTNQFQVNNEQHLLLLRKRLWEERTFLEENL*
>GSVIVT01029364001 | GSVIVG01029364001
MLKDSLYQGLSKMRNLSKLQGKLSISGLHNAGHIWSSCDAILRDTEGLQELMMEWASDFSDSRNERDEVHVLDLLEPHTNLKKLMVSFYGGSKFPSWIGSSSFSNRVDLNIRNCKNCTTLASLGQLSSLRNLCITGMDGLKRVGAEFYGEVSPSVKPFSSLETLIFEDMPEWKNWSFPYMVEEVGAFPWLRQLRTRNCPKLIKLPCHPPSLEKLDVCECAELAIPLRRLASVYKLSLTGCCRAHLSTRDGADLSSLINIFNIQEIPSCREEFKQFLETLQHLETYDCACMEKLADELQRLISLTDMRIEQCPKLVSLPGIFPPEYKDFINCCASLKWLPDGILTYGNSSSSSP*
>GSVIVT01030098001 | GSVIVG01030098001
MADGAVNFLLEKLTTILVQKASLLGEAQGEIDEIKLELESMRSFLRDAERRKERSESVETWVRQVREVAYEIEDIVDEFLHHKERCWHGDGLKGFVQGVVNLPKDMTARHQISSKLQKLKAKVHEVSERSKRYELPIFADEDELVGMEENTQKMLEWLEEDEPHRTIFSILLRSMIKENENVAASVGIGNQIHRLQPLQDTDAWALFCKKAFWNDLGRSCPKELEPLARAIMKKCEGLPLAIVAHCFLYCCIFPDGYPIKRKKLIRLWVAEGFITERKGMTMEEIAEEYLTELIFRSMVQVTETNDEGRVKTCRVHDLMRELAMTTSEKEDFCTASDGRETRLERKIHRLSVYNRVSIETVPSSLLGLFNLRYLNLRETKLLKLRHLYILCASVQKMTSLIRLGVMAADGEELQLAALSLPPLVLQKLTLVGRLDGLPHWLGSLANLTHLHLGLSHLQQEIISSLNALYNLVFLQLKKAYDGEVLDFRIGWFPRLNKLNLLELRRLDSVRVEEGALPSIQELYLIRCPALKVLPEGIEYLTGLQKLHLEEMPEEFVRRLRSDISEDQSKVQHIPTINHVFMEDQSWVIETL*
>GSVIVT01031535001 | GSVIVG01031535001
MAVGDAFLSAFLQVLFDRLASPELLKIAQIWRVDVELKKLKGTLLKIQAVLNDAELKQVWNNAVRIWLEDLKHLAYDVEDIVDEFEIEALRWKLEAEPQFDPTQVWPLIPFRRKDLGLKEKTERNTYGISQRPATSSLVNKSRIVGREADKQKLVDLLLSNDTSEGEVCRNGDKVFIIPVSGMGGIGKTTIAQLVYNEERVIQQFELKAWVCVSEEFDLMRVTRSILESATGRSSDLKDLGQLQVSLKKVLRGKRFLIVLDNVWNENYNNWDDLMVPLRAGAQGSKVIVTTRSEAVSLMVGSIPSYNLDGLTYEDSIGKEIVKKCGRLPLVAKALGGLLRNKVLDSELSYYHLPAHLKPCFAYCSIFPKGYELDKENLVLLWMAEGFVQQKQKKQIEDIGREYFDELFSRSFFQKSCSNASSFVMHDLINDLARNISGDISFRLNDASDIKSLCRISEKQRYFACSLPHKVQSNLFPVLKCLRVLSLRWYNMTEFPDSISNLKHLRYLDLSHTNIVRLPESMSTLYSLQSLMLIDCYHLTGLVDNMGNLIHLRHLDTRGSFKLQKMPVGIDNLTSLQTLSSFVVGENGSSRIRDLRDMSNLRGKLCILKLENVADIIDVVEANIKNKEHLHELELIGCTKCESLPSLGLLPSLRNLVIDGMHGLEEWSSGVEESGVREFPCLHELTIWNCPNLRRFSLPRLPLLCELDLEECDGTILRSVVDLMSLTSLHISGISNLVCLPEGMFKNLASLEELKIGLCNLRNLEDLRIVNVPKVESLPEGLHDLTSLESLIIEGCPSLTSLAEMGLPACHRLKSLPEEGLPHFLSRLVIRNCPLLKRQCQMEIGRHWHKIAHISYIEIDNRMAREISKDEEGGDEKIISG*
>GSVIVT01031991001 | GSVIVG01031991001
MADALLSASLQVLFERLASPELINFIRRRNLSKELLNDLRRKFLVVLNVLNDAEVKQFSNDPVKEWLVQAKDIVYGAEDLLDGIATDALRCKIEATDSQTGGIHQVWNKFSDCVKAPFATQSMESRVKEMIAKLEAIAQEKVGLGLKEGGGEKLPPRLPSTSLVDESFVYGRDEIKEDMVNCLLSDNARGKEDIDIVVTSRDESVAKTMRAVRTHRLGELSPQHCWSLFVKIAFQDRDSNACLELEPIGRQIVDKCQGLPLAVKSLGHLLHSKVEKREWEDVLNSEIWHLHSRYGILPSLRLSYHHLSLPVKHCFAYCSIFPQDHEFNREELVLLWMAEGLLHPQQDDGRRMEEIGESYFNELLAKSFFQKSIRGEKSFCFVMHDLVHELAQHVSGVDFCVRAEDNKVLKVSEKTRHFSYIHGDFEEFVTFNKLEAFTNAKSLRTLLDVKESLCHPFYTLSKRVFEDISKMRYLRVLSLQEYEITNLPDWIGNLKHLRYLDLSYTLIKKLPESICCLYNLQTLIFRGCSDLIELPSKMGKLINLRYLDISKCYSLKERSSHGISQLKCLQKLSCFIVGQKSGLRIGELRELLEIRETLYISNVNNVVSVNDALQANMKDKNGGITQYDATTDDILNQLQPHPNLKQLSIKNYPGVRFPNWLGDPSVLKLVSLELRGCGNCSTLPPLGQLTHLKYLQISGMSGVKCVDGEFHGNTSFRSLETLSFEGMLNWEKWLWCGEFPRLRKLSIRWCPKLTGKLPEQLLSLEGLVIVNCPQLLMASITVPAVRELKMVDFGKLQEGLPSNLCELQFQRCNKVTPQVDWGLQRLTSLTHLRMEGGCEGVELFPKECLLPSSLTSLEIEELPNLKSLDSGGLQQLTSLLNLKITNCPELQFLTGSVLRHLIALKELRIDECPRLQSLTEALIHGNLSLRCPDNNSKSVRTRNGHHNKPATEATSGPETWGFGTQSFTATPAASSNISKPPVGGNNVHLFGDSKKIEGKLAPQPAEWAVSALCNRIQHLHMFLGFHGLLTNVYCSECLNFQVRKIVVSFNIVLSVTLSSCFYFSMYFCLIRENLISYIICNCYMHAFLIIFCQEPHFCFN*
>GSVIVT01031992001 | GSVIVG01031992001
MRLSSSTIEYREHRITVNMADALLSASLQALFDRLASPELMNFIRGQKLSHELLNKLKRKLLVVHKVLNDAEMKQFSDPLVKEWLFQVKDAVYHAEDLLDEIATEALRCEIEAADSQPGGIHQVCNKFSTRVKAPFSNQSMESRVKEMIAKLEDIAQEKVELGLKEGDGERVSPKLPSSSLVEESFFLLIGVTKSILGAIGCRPTSDDSLDLLQRQLKDNLGNKKFLLVLDDIWDVKSLDWESWDRLRTPLLAAAQGSKIVVTSRSETVAKVMRAIHTHQLGTLSPEDSWYLFTKLAFPNGDPCAYPQLEPIGREIVKKCQGLPLAVKALGSLLYSKPERREWEDILNSKTWHSQTDHEILPSLRLSYRHLSLPVKRCFAYCSIFPKDYEFHKEKLILLWMAEGLLHSGQSNRRMEEVGDSYFNELLAKSFFQKCIREEESCFVMHDLIHDLAQHISQEFCIRLEDCKLQKISDKARHFLHFKSDEYPVVHYPFYQLSTRVLQNILPKFKSLRVLSLCEYYITDVPNSIHNLKQLRYLDLSATKIKRLPESICCLCYLQTMMLRNCQSLLELPSKMGKLINLRYLDVSETDSLKEMPNDMDQLKSLQKLPNFTVGQKSGFGFGELWKLSEIRGRLEISKMENVVGVEDALQANMKDKKYLDELSLNWSRGISHDAIQDDILNRLTPHPNLEKLSIQHYPGLTFPDWLGDGSFSNLVSLQLSNCGNCSTLPPLGQLPCLEHIEISEMKGVVRVGSEFYGNSSSSLHPSFPSLQTLSFEDMSNWEKWLCCGDCLQLLVPTLNVHAARELQLKRQTFGLPSTLKSLSISDCTKLDLLLPKLFRCHHPVLENLSINGEDCPELLLHREGLPSNLRELAIVRCNQLTSQVDWDLQKLTSLTRFIIQGGCEGVELFSKECLLPSSLTYLSIYSLPNLKSLDNKGLQQLTSLLQLHIENCPELQFSTRSVLQRLISLKELRIYSCKSL*
>GSVIVT01031998001 | GSVIVG01031998001
MLTSYNISEQAFREFLGCLQGVNRERERERERLILINPLNQTIIVQVLLIQTRPKIRIKTPLAPWGTISLAPRKLVVVLNVLDDAEVKQFSNPNVKNWLVHVKDAFLLIKVTKTILEEIGSKTDSDNLNKLQLELKDQLSNKKFLLVLDDIWNLKPPQGSKIVVTSRDQSVATTMRAGRTHRLGELSPQHCWRLFEKLAFQDRDSNAFLELEPIGRQIVDKCQGLPLAVKALGRLLRSKVEKGEWEDVFDSEIWHLPSGPEILPSLRLSYHHLSLPLKHCFAYCSIFPRNHEFDKEKLILLWMAEGLLHPQQGDKRRMEEIGESYFDELLAKSFFQKSIKKKSYFVMHDLIHALAQHVSEVFCAQEEDDDRVPKVSEKTRHFLYFKSDYDRMVTFKKFEAITKAKSLRTFLEVKPSQYKPWYILSKRVLQDILPKMRCLRVLSLRGYNITDLPKSIGNLKHLRYLDLSFTMIQKLPESVCYLCNLQTMILRRYMSTYGIGRLKSLQRLTYFIVGQKNGLRIGELRELSKIRGTLHISNVNNVVSVNDALQANMKDKSYLDELILNWESGWVTNGSITQHDATTDDILNSLQPHPNLKQLSITNYPGARFPNWLGDSSFHGNASFQSLETLSFEDMLNWEKWLCCGEFPRLQKLSIQECPKLTGKLPEQLPSLEELVIVECPQLLMASLTAPAIRELRMLSIIKCDSMESLLEEEILQSNIYDLKIYYCCFSRSLNKVGLPATLKSLSISNCTKLSISISEGDPTSLCSLHLWNCPNLETIELFALNLKSCWISSCSKLRSLAHTHSYIQELGLWDCPELLFQREGLPSNLRQLQFQSCNKLTPQVEWGLQRLNSLTFLGMKGGCEDMELFPKECLLPSSLTNLSIWNLPNLKSFDSRGLQRLTSLLELKIINCPELQFSTGSVLQHLIALKELRIDKCPRLQSLIEVGLQHLTSLKRLHISECPKLQYLTKQRLQDSSTLEIRSCRKLKYLTKERLPDSLSYLHVNGCPLLEQRCQFEKGEEWRYIAHIPEIVINRVLF*
>GSVIVT01032000001 | GSVIVG01032000001
MGGSGKTTLARLLYNDDRVKEHFHLKAWVCVSTEFLLIKVTKSFLEEIGSKTDSDNLNKLQLELKDQLSNKKFLLVLDDVWDLKPRDWEVQTRHLGQLSPQNCWRLFEKLAFEDRDSNAFLELEPIGRQIVDKCQGLPLAVKALGRLLHSKVEKREWENVLNSEIWHLRSGPEILPSLRLSYHHLSLPLKHCFAYCSIFPRNHEFDKEKLILLWMAEGLLHPQLSDRRRMEEIGESYFDELLAKSFFQKSIRKKGSCFVMHDLIHELAQHVSGDFCARVEDDDKVPKVSEKTQYKIIDLPKSIGNLKHLRYLDLSFTMIQKLPESLINLRHLDIFGCDSLKEMSNHGIGQLKSLQRLTYFIVGQKSGLKIGELRELPEIRGALYISNMKNVVSVNDALQANMKDKSYLDELILDWDDRCTDVLNLVSLELRGCGNCSTLPPLGQLTHLKYLQISRMNGVECVGSEFHGNASFQSLETLSFEDMLNWEKWLCCEEFPHLRKLSMRCCPKLTGKLPEQLLSLEELQIYNCPQLLMTSLTVLAIRELKMVNFGKLQSLHIVGLPTTLRSLSISQFDSFRNQWS*
>GSVIVT01032139001 | GSVIVG01032139001
MSEIIGRDKDKKKIIKLLLQSNNEENLSVVAIVGIGGLGKTALAQLVYNDEKVVRHFDLRLWVCVSDDFDVKILVRNIIKSATDENVDNLVLEQLKNKLHEKLNSKRYLLVMDDVWNYDFEKWNQLRILLKVGARGSKVVVTTRNSKVASIMTIDPPYVLNGLNHDQSWGLFKSLAFGEEQQRAHPNLLKIGEEITKMCNGVPLVIRTLGRILHSKTEESQWLSIKNNKNLMSLRDGNNILLVLKLSYDNLPSHLKQCFTYCALFPKDYKIEKKKVDTIMDGSRLHSTFG*
>GSVIVT01032141001 | GSVIVG01032141001
MGIDSPYVLEGLNEGQSWALFKSLAFGEDQQNAHPSLLKIGEEITKMCNGVPLVIRTLGRIPKSKWSSIKNNKNLMSLQDGNNILKVLKLSYDNLPSHLKQCFTYCALFPKDYRIEKKMLIQLWMAQGYIQPLDENEHLEDVGDQYFKELLSWSMFQDVKIDNENNVISCKMHDHNHDLAQFIVKSEIFILTNDTNDVKTIPEIPERIYHVSILGRSREMKVSKGKSIRTLFIRSNSIDYDPWANSKVNTLHLNCKCLRALSLAVLGLTLPKSLTKLRSLRYLDLFWGGFKVLPSGITSLQNLQTLKLFYCRSLRELPRDMRKMRSLRHLEIGGCDRLNYMPCRLGELTMLQTLRLVDLDALEYMFKNSSSAEPFPSLKTLELDMLYNLKGWWRDRGEQAPSFPSLSQLLIRYGHQLTTVQLPSCPFSKFEIRWCNQLTTVQLLSSPTKLVINHCRSFKSLQLPCSSSLSELEISCCDQLTTVELPSCPSLSTLEIRRCDQLTTVQLLSSPTKLVIDDCRSFKSLQLPSCSSLSELEIHGCNELTTFQLLSSPHLSKLVIGSCHSLKSLQLPSCPSLFDLEISWCDQLTSVQLQLQVPSLPCLEELKLRGVREEILWQIILVSSSLKSLHIWNINDLVSLPDDLLQHLTSLKSLEIWSCYELMSLFQGIQHLGALEELQIYHCMRLNLSDKEDDDGGLQFQGLRSLRKLFIGGIPKLVSLPKGLQHVTTLETLAIINCDDFTTLPDWISYLTSLSKLDILNCPRLKLENRSKIAHIREIDIH*
>GSVIVT01032169001 | GSVIVG01032169001
MACQAPAPTWLHPVNASVRDPDDPTKTERLLALDGAKERLHLFKAVFPEEGSFDSMVDGCEGVFHTASPFCHTLSNPQRCSVGEALLSSFVQLLVSKLKYPSDLLKYARQEQVHKELEKWEETLSEMLQLLNVAEDKQINDPSVKAWLERLRDLAYDMEDILDEFGYEALRRKVKIITQSSWERRPVTTCEVYVPWVKGRDADKQIIIEMLLKDEPAATNVSVVSIVAMGGMGKTTLAKLVYDDTAEPIANHFALKAWVSVSIDFDKVGVTKKLLDSLTSQSSNSEDFHEIQRQLKNALRGKRYLIVLDDLWGDMRAKWDDLRFPFLEAASGSKILVTTRERDVAEWVGGPNNLHVLKPLSDADCWSVFQIHAFQHINIHEHPNLESIGRKIVDKCGGLPLAAKALGGLLRAERREREWERVLDSKIWDLPDDPIIPALRLSYIHLPSHLKRCFAYCAIFPQDYEFMKEELIPLWMAEGLIQQPKDTRRKEDLGDKYFCELLSRSFFQSSSSKESLFVMHDLVNDLAKFVAGDTCLHLDDEFKNNLQCLILESTRHSSFVRHSYDIFKKYFPTRCISYKVLKELIPRLRYLRVLSLSGYQINEIPNEFGNLKLLRYLNLSNTHIEYLPDSIGGLYNLQTLILSYCYRLTKLPINIGHLINLRHLDVRGDFRLQEMPSQIGQLKDLQVLGKLRISKLENVVNIQDVRVARLKLKDNLERLTLEWSFDSDGSRNGMDQMNVLHHLEPQSNLNELNIYSYGGPEFPHWIRNGSFSKMAVLRLEDCKKCTSLPCLGRLPSLKRLRIQGMDGVKNVGSEFYGETCLSADKLFPSLESLQFVNMSEWEYWEDRSSSIDSSFPCLRTLTIYNCPKLIKKIPTNLPLLTGLYVDNCPKLESTLLRLPSLKELRVKECNEAVLRNGTELTSVTSLTELTVSGILGLIKLQQGFVRSLSGLQALEFSECEELTCLWEDGFESEILHCHQLVSLGCNLQSLKINRCDKLERLPNGWQCLTCLEELKIMHCPKLVSFPDVGFPPKLRSLGFANCEGLKCLPDGMMRNSNASSNSCVLESLEICECSSLISFPNGQLPTTLKKLSIRECENLESLPEGMMHCNSIATTNTMDTCALEFLFIEGCLSLICFPKGGLPTTLKELNIMKCERLDFLSPFNNFGFRIVNN*
>GSVIVT01032171001 | GSVIVG01032171001
MEAVGEALLSSFVQLLVSKLKYPSDLLKYARQEQVHRELKKWEETLSEMLQLLNVAEDKQINDPSVKAWLERLRDLAYDMEDILDEFGYEALRRKVEIITQSSWERRPVTTCEVYVPWVKGRDADKQIIIEMLLKDEPAATNVSVVSIVAMGGMGKTTLAKLVYDDTAEPIANHFALKAWVSVSIDFDKVGATKKLLNSLPSQSSNSEDFHEIQRQLKEALRGKRFLIVLDDLWRDMRDKWDDLRSPFLEAASGSKILVTTRDRDVAEWVGGPKNLHVLKPLSDDDCWSVFQTHAFQLINIHEHPNLESIGRRIVEKCGGLPLAAKALGGLLRAERREREWERVLDSKIWDLPDNPIIPALRLSYIHLPSHLKRCFAYCAIFPQDYEFMKEELIPLWMAEGLIQQSKDNRRKEDLGDKYFCELLSRSFFQSSSSKESLFVMHDLVNDLAKFVAGDTCLHLDDEFKNNLQCLIPESTRHSSFVRHSYDIFKKYFPTRCISYKVLKELIPRLGYLRVLSLSGYQINEIPNEFGNLKLLRYLNLSNTHIEYLPDSIGGLYNLQTLILSYCHRLTKLPINIGHLINLRHLDVSGDDKLQEMPSQIGKLKDLQQLWIQDCEQLESISEEMFHPTNNSLQSLHIGGYPNLKALPDCLNTLTDLSIEDFKNLELLLPRIKNLTCLTELSIHNCENIKTPLSQWGLSGLTSLKDLSIGGMFPDATSFSNDPRLILLPTTLTSLSISQFQNLESLSSLREEMIGPRLPTSPM*
>GSVIVT01032180001 | GSVIVG01032180001
MEVVAEAVLSVSLEALFSQLGSPDLLKFARQEKIYAELEIWEEKLSEIHEVLNDAEEKQITKKSVKTWLGDLRDLAYDMEDILDEFAYEALRRKAMRNVAAITQSTRERPLTTSRVYEPWVYGRDADKQIIIDMLLRDEPIETNFSVVSIVAMGGMGKTTLARLVYDDAETAKHFDLKAWVCVSDQFDAVRITKTVLNSVSTSQSNTDSLDFHQIQDKLGDELKGKKFLLVLDDMWNDKYDDWRCLQSPFLSGSRGSKIIVTTRSKNVANIMEGDKNLHELQNLSDDKCWSVFKKHAFGNSSIDEHSNLALIGKEIVKKCGGLPLAATALGGLLRHEHREDKWNVILTSKIWHLPSDKCSILPALRLSYNHLPSPLKRCFSYCAIFPKDYEFDKKELIRLWMAETINHNSQPHIISKKARHSSNKVLEGLMPKLWRLRVLSLSGYQISEIPSSIGDLKHLRYLNLSGTRVKWLPDSIGNLYNLETLILSYCSKLIRLPLSIENLNNLRHLDVTDTNLEEMPLRICKLKSLQVLSKFIVGKDNGLNVKELRNMPHLQGELCISNLENVANVQDARDASLNKKQKLEELTIEWSAGLDDSHNARNQIDVLGSLQPHFNLNKLKIENYGGPEFPPWIGDVSFSKMVDVNLVNCRNCTSLPCLGWLPMLKHVRIEGLKEVKIVDWESPTLSEPYPCLLHLKIVDCPKLIKKLPTNLPLSSLSKLRVKDCNEAVLRRCMQLLSGLQQLQTSSCPELVSLGEKEKHEMPSKLQSLTISGCNNLEKLPNGLHRLTCLGELEIYGCPKLVSFPELGFPPMLRRLVIVGCEGLRCLPDWMMLPTTLKQLRIWEYLGLCTTGCENNLKSLSSLALQTLTSLEELWIRCCPKLESFCPREGLPDTLSRLYIKDCPLLKQSKHHSTLSHLYIKQGRGFGNGL*
>GSVIVT01032183001 | GSVIVG01032183001
MLHMIPPKDSQAHPCESVRCYATMSRKGASPLSNESNDTFSSETCKNQPTNPLMNSQFRASGLNLAENEINSSQAHTTLSSFCFVLSSLSSLCDGPLRCNVLHSTRLFFLTPFKLCLTNCAPLISMRITKTILNSVSTSQSNTDSLDFHQIQDKLGEELKGKKFLLVLDDMWNDNYNDWRCLQSPFLSGSRGSKIIVTTRSKKCGGLPLAATALGSLLRHEQREHEWNVILTSKIWDLPSDKCGILPALRLSYNHLPSPLKRCFSYCAIFPKDYEFDKRELIRLWMAESLIQHLESKFVGGEICFSLEKNLEGNQQQTISKKARHSSFIRDRYDIFKKFEAFYGMENLRTSVGDLKHLRYLNLSRTKVKRLPDSLGNLHNLETLILSNCRKLIRLPLSIGNLNNLRHLDVTNTNLEEMPPRICKLKGLQVLSNFIVGKDNGLNVKELRNMPQLQGGLCISKLENVANVQDARDASLNKKQKLEELTIEWSAGISPLDRRCFILEDEFYGETCLPNKPFPSLDKLQSLKIRWCNNLEKLPNGLYRLTCLGELEIYDCPKLVSFPELGFPPMLRHCLYKLRELEINNCENVELLPHQLQNLTALTSLGIYHCPLLKQRCSKGKGQDWPNIAHIPYVEIDDKNVFEQ*
>GSVIVT01032189001 | GSVIVG01032189001
MTRINFYQYKILGLFIPTCCTTFTPIGCMRNVKMGCKIKDITTRLEAIYAQKAGLGLDKVAAITQSTWERPLTTSRVYEPWVYGRDADKQIIIDMLLRDEPIETNFSVVSIVAMGGMGKTTLARLVYDDAETAKHFDLTAWVCVSDQFDAVRTTKTVLNSVSTSQSNTDSLDFHQIQDKLGEELNGKKFLLVLDDMWNDNYDDWRCLQSPFLSGSRGSKIIVTTRNKNVAKIMEGDKNLHELQNLSDDECWSVFKKHAFGNSSIDEHSNLALIGKEIVKKCGGLPLAATALGGLLRHEQREDKWNVILTSKIWDLPSDKCGILPALRLSYNHLPSPLKRCFSYCAIFPKDYEFDKRELIRLWMAESLIQCPERYGRQIEIEDLGDDYFQELLSRSFFQPSSSNKSQFVMHDLVNDLAKFVGGEICFSLEENLEGNQQQTISKKARHSSFIRGRYDVFKKFEAFYGMEYLRTFIALPIDASWRCNWLSNKVLEGLMPKLQRLRVLSLSGYWISEIPSSVGDLKHLRYLNLSETGVKRLPDSLGNLHNLETLVLSNCWRLIRLPLSIENLNNLRHLDVTNTNLEEMSLRICKLKSLQVLSKFIVGKDNGLNVKELRNMPHLQGGLCISNLENVANVQDARDASLNKKQKLEELTIEWSAGLDDSHNARNQIDVLDSLQPHFNLNKLKIEYYGGPEFPRWIGDVSFSKMVDVNLVNCRNCTSLPCLGWLPMLKHVRIEGLKEVKIVGREFYGETCLPNKPFPSLESLSFSDMSQWEDWESPSLSEPYPCLLYLEIVNCPKLIKKLPTYLPSLVHLSIWRCPLLVSPVERLPSLSKLRVEDCNEAVLRSGLELPSLTELGILRMVGLTRLHEWCMQLLSGLQLQSLKIRRCNNLEKLPNGLHRLTCLGELKISNCPKLVLFPELGFPPMLRRLVIYSCKGLPCLPDWMMYLVVSLSQNCTKLPQHTQRTGD*
>GSVIVT01032199001 | GSVIVG01032199001
MPLIVIQKQITQEAVKSWLFDLRNVYELKTLSEDACWSVFEKHAFEHRNIDEHPNLVSIGRKIVNKCGGLPLAATTLGGLLRSKRREDEWEKILSSKIWGWSGTEPEILPALRLSYHYLPSHLKRCFAYCAMFPKDYEFDSKNLVLLWMAEGLIQQPKGGRHTMEDLGDDYFCELLSRSFFQSSSNHESHFVMHDLIHDLAQGVAGEICFCLEDELELPKFQRLRVLSLSQYNIFELPDSICELKHLRYLNLSYTKIRSLPDSVGNLYNLQTLMLSFCMHLTRLPPNIGNLINLRHLSVVGYANLRTKLNVEELIMHWSKEFDDLRNEDTKMEVLLSLQPHTSLKKLNIEGFGGRQFPNWICDPSYSKLAELSLYGCIRCTSLPSVGQLPFLKRLFIEGMDGVRRVGLEFEGQVSLYAKPFQCLESLCFENMKEWKEWSWSRESFSRLLQLEIKDCPRLSKKLPTHLTSLVRLEINNCPETMVPLPTHLPSLKELNIYYCPKMMPLWSSFAFDPFISVKRGSRRQLPTTLKELYVSVCKNLKSLPEDIEVCALEHIDISLCISRCPNLQSFLPTEGLSDTLSELSINGCPLLIQRCLKEKGEDWPKIAHIPYVKIDGQLIFEQ*
>GSVIVT01032201001 | GSVIVG01032201001
MYMFFIRCFYFYIDIYNFFKIENILKGLHNLESNRQSTISKETRHLSFIRGKFDVLKKFEAFQELEHLRTFLRVLSLSEYVIFELPDSIGGLKHLRYLNLSFTQIKLLPDSVTNLYNLQTLILSNCKHLTRLPSNIGNLISLRHLDVVGCSLQEMPQQIGKLKKLQTLSDFIVAKRGFLGIKELKDLSNLRGKICISKLENELRIEYYGGRKFPNWMCDPSYTKLVALSLIGCIRCISLPSVGQLPLLKKLVIKKMDGVKSVGLEFEVKLNIENCPEMMPEFMQSLPRLELLEIDNSGLPYNLQRLEISKCDKLEKLPRGLQIYTSLADNNVCHLEYLEIEECPSLICFPKGRLPTTLRRLFISNCENLVSLPEDIHVCALEQLIIERCPSLIGFPKGKLPPTLKKLYIRGHPNLKTIPDCLYNLKDLRIEKCENLDLQPHLLRNLTSLASLQITNCENIKVPLSEWGLARLTSLRTLTIGGIFPEATSFSNHHHHLFLLPTTLVELCISRFQNLESLAFLSLQTLTSLRKLDVFRCPKLQSFMPREGLPDMLSELYIRDCPLLIQRCSKEKGEDWPKIAHIPCVKIDDKLILEQ*
>GSVIVT01032204001 | GSVIVG01032204001
MEVVGNALLSDVLGWLSDKLGSYDFIKFASEENVDTELKKWEKELQSIWQELNDAEEKQITVDTVKSWVFDLRVLAYDMEDILDDKKHKTLVLDLLRKVEPNENNVSVISIVGLGGVGKTTLARQVYKYDLAKNFELKAWVWKTFLLVLDDVWNENCGHWDLLRAPFNACWSVKIQSEAEWETVWSSKIWDLLSTESDILPALWLSYYHLPSYLKRCFAYCAMFPKNWKFESQGLVLLWMAEGLIQQPKGNGQTMEDLGANYFDELLSRSFFQPSTNDESRFVMHDLIHDLAQVVSGEIFLCLSGYLIPELPDSIGELKHLRYLNLSFTRIKSLPDSVSKLYNLQTIILFGCLNLDEMPQQIGKIFISRLENLSIWGCMRCTDLPSVGQLPFLKKLVIERMDRVKSVGLEFEGQVSPYAKPFQCLEYLSFREMKKWKKWSWSRESFSRLVQLQIKDCPRLSKKLPTHLTSLVRLEINNCPETMVPLPTHLPSLKELNICYCLEMKPSKRLQPFGRLRGGKNLAKLRVLDCNQLVSLGEEEAQGLPCNLQYLEIRKCDNLEKLPHGLYSYASLRELIIVDCAKLVSFPDKGFPLMLRRLTIANCKSLSSLPDSSNCSNMVCVLEYLNIYKCPSLICFPIGQLPTTLKELHISYCKNLKSLPEDIEFSALEYGIMHHHSNNTTNCGLQFLHISECSSLTSFPRGRFLPTLKSINIYDCAQLQPISEEIFENLESLAFLSLQRLTSLETLDISGCRKLQSFLPREGLLQQNECRGHSTISSPYVPQSLVSVICFIIPHLFYDTFLYLS*
>GSVIVT01032210001 | GSVIVG01032210001
MEAVGTLGVSIPLLSAEAIPPQNHFHLFSIFPSLLFALCLPLQNTMEVVGDALISAAVGLLFNELVSSDLIKFARQEDVHNELKKWKKELQSIQKELNDAEEKQITQEAVKSWLFDLRVVAYDMEDILDEFAYELMRRKPMGAEADEASSSKIRKFIPTCFTSFNTTHVVRNVKMGPKIRKITSRLRDISARKVGLGLEKVTGAATSAWRRLPPTTPIAYEPGVYGRDEDKKVILDLLGKVEPYENNVGVISIVGMGGVGKTTLARLVYNDEMAKKFDLKAWVCVSDVFDVENITRAFLNSVENSDASGSLDFQQVQKKLRDALTERKFLIILDDVWNENFGNWDRLRAPLSVGAKGSKLIVTTRNKNVALMMGAAENLHELNPLSEDACWSVFEKHAFEHRNMEDNPNLVSIGRKIVGKCGGLPLAAKSLGGLLRSKQREEEWERVSNSKIWDLSSTECEILPALRLSYHYVPSYLKRCFAYCAMFPKDFEFNSKTLVLLWMAEGLIQEPNADNLTMEDLGDDYFCELLSRSFFQSSGTDEFRFVMHDLICDLARVASGEICFCLEDTLDSNRQSTISKETRHSSFIRGKFDAFKKFEAFQGLEHLRTFVALPIQGTFTESFVTSLVCDHLVPKFRQLRVLSLSEYMIFELPDSIGGLKHLRYLNLSFTQIKLLPDSVTNLYNLQTLILSNCKHLTRLPSNIGNLISLRHLNVVGCSLQDMPQQIGKLKKLQTLSDFIVSKRGFLGIKELKDLSHLRGEICISKLENVVDVQDARDANLKAKLNVERLSMIWSKELDGSHDEDAEMEVLLSLQPHTSLKKLNIEGYGGRQFPNWICDPSYIKLVELSLIGCIRCISVPSVGQLPFLKKLVIKRMDGVKSVGLEFEGQVSLHAKPFQCLESLWFEDMMEWEEWCWSKESFSCLHQLEIKNCPRLIKKLPTHLTSLVKLNIGNCPEIMPEFMQSLPRLELLEIDNSGQLQCLWLDGLGLGNLSRLRILSSDQLVSLGGEEEEVQGLPYNLQHLEIRKCDKLEKLPHGLQSYTSLAELIIEDCPKLVSFPEKGFPLMLRGLAISNCESLSSLPDGMMMRNSSNNMCHLEYLEIEECPSLICFPKGQLPTTLRRLFISDCEKLVSLPEDIDSLPEGIMHHHSNNTTNGGLQILDISQCSSLTSFPTGKFPSTLKSITIDNCAQMQPISEEMFHCNNNALEKLSISGHPNLKTIPDCLYNLKDLRIEKCENLDLQPHLLRNLTSLSSLQITNCETIKVREQFMKTPMKPHYSQVLSYPIILQQSSVFLEFKQSFLIDQHASDDPSAYRKVAAWKCEGEGSDRGFLSVTRTLPILPHRRTTFTWFHLPFLPFALCFPLQNTMDIIGDALLSTVIEFLFDKLASSDLMKFARHEDVHTELKKWEKELQSIREELNDAEEKQITQEAVKSWLFDLRDLAYDMEDILDEFAYEVMRRKLMGAEADEASTSKIRRFVSSCCTSFNPTHVVRNVKTGSKIRQITSRLQDISARKARFGLEKLRGAAATSAWQRPPPTTPMAYEPDVYGRDEDKTLVLDMLRKVEPNENNVGLISIVGMGGLGKTTLARLVYNDDLAKNFELRAWVCVTEDFDVEKITKAILNSVLNSDASGSLDFQQVQRKLTDTLAGKTLFLILDDVWNENYCNWDRLRAPFSVVAKGSKVIVTTRNKNVALMMGAAENLHELNPLSEDACWSVFEKHACEHRNMEDHPNLVSIGRKIVGKCGGLPLAAKALGGLLRSKHREEEWERVLNSKIWDFSSAECEILPALRLSYHYLPSYLKGCFAYCAIFPKDYEYDSKTLVLLWMAEGLIQQPNADSQTMEDLGDNYFCELLSRSFFQSSGNDESRFVMHDLICDLARVASGEISFCLEDNLESNHRSTISKETRHSSFIRGKFDVFKKFEAFQEFEHLRTFVALPIHGTFTKSFVTSLVCDRLVPKFRQLRVLSLSEYMIFELPDSIGGLKHLRYLNLSFTQIKLLPDSVTNLYNLQTLILSNCKHLTRLPSKIGNLISLRHLNVVGCSLQDMPQQIGKLKKLQTLSDFIVSKRGFLGIKELKDLSHLRGEICISKLENVVDVQDARDANLKAKLNVERLSMIWSKELDGSHDEDAEMEVLLSLQPHTSLKKLNIEGYGGRQFPNWICDPSYIKLVELSLIGCIRCISVPSVGQLPFLKKLVIKRMDGVKSVGLEFEGQVSLHAKPFQCLESLWFEDMMEWEEWCWSKKSFSCLHQLEIKNCPRLIKKLPTHLTSLVKLSIENCPEMMVPLPTDLPSLEELNIYYCPEMTPQFDNHEFPLMPLRGASRSAIGITSHIYLEEEEEQGLPYNLQHLEIRKCDKLEKLPRGLQSYTSLAELIIEDCPKLVSFPEKGFPLMLRGLAISNCESLMPLSEWGLARLTSLRTLTIGGIFLEATSFSNHHHHFFLLPTTLVEVCISSFQNLESLAFLSLQTLTSLRKLGVFQCPKLQSFIPKEGLPDMLSELYIRDCPLLIQRCSKEKGEDWPKIAHIPCVKIDGKLILEQ*
>GSVIVT01032824001 | GSVIVG01032824001
MAEAIVSFAVGRLGDLLIQEASFLHEVSDKVVEIRTELKRMQCFLKDADARQDENEVIHNCVVEIREAAYDAEDIIETFASRVALRRRRSSPQNIFKRCGWIFFEFIARQKVGTEIDAIKKRVSNLTTSLQKSDIRSITEGESSSSRNERPQQGRPTYSHLDDKDIIGVEESVKILVEQLVEPDRKWSVVAIYGMGGLGKTTLARKVYHHVHVKHHFDHFAWSSISQHLDSRAVVRGILIKLTSPSEEQRREIDNMSDDELFKRVYKIQKEKKCLVILDDVWRKQDWDSLRPGFPLRKEGSKIVITTRNKAVALHVDPPNVFLHQPRLLTEKESWELLQMKALSTGSTLNKDMEELGKKMAKRCNGLPLAIVVLGGLLATKPCTFNAWGIVDRNIKSYFRRGDGNSKQQSSEVSDVLALSYRDLPYHLKPCFLYLAHFHENYKIPTNTLVRMWMAEGIIPEMPDKGVGEETMEDVGHQYLDELIGRCMVQVGVRNSNGRVKTCWLHDLMRDLCLSIAKEENFLDIINLQQVETFSSSMVTASTSNKVRRYDDVNNYLSLKNFKLLRVLSLERLSLEEKLLREIGNLIHLKYLSFRDAKLLSFPSSIKNLGCIQTLDLRFCNDDNLVTCTKIGDVICMMKLLRHLYLPRYLYVGTSKVQWDKLSNLETLKAFDARQWAVKDLVQLTKLRKLKINNLNSFKELEVILKPPCPFSLHSLVLDEVSTKMEETDLRQLSMCRHLYELFLGGEISNLPGHGHFPSNLTKLTLSYSLLKQDPIPILERLPYLTILRLFNSYDGEEMVFSGTGFPQLKYLQLSYIEFLKRLRVCKGAMPSLVSLTIHSCMSLEAVPEGLIHITTLNELKFEYMPIEFMERLQVIRGKEGEDFYKVKHLPSIAFSAISGNPFLYIQLLIAESHSVQKLFLVILFVYLNFSQDDVYQMLMKILNSDPSDNMKILKALINAEDDQLPLLDGSTNRRVKLEVLKGKNVFLLISGLDFPTEDLLLLKHIHKEFCLERSLIHRRHEFMWIPIVDHSFKWKDSQQQEMFECLQASMPWYSVCTPARIDKAIIRFIKEEWHFQNKPILVVLDSQGKVMNRNAIHMMRIWEDTGYPFTSSKEKALWGAETWGLELLVHDVHPTIQNWIKKGKFICLYGGTDMKWIQTFTTVAKEVASAERIPLEMVYVGKTGWRACYSPRSS*
>GSVIVT01032825001 | GSVIVG01032825001
MVEAIVSFAVERLGDLLIQEASFLHGVTDKVAEIKVELRRMTCFLKDADARQDEDETIRNLVAEIREAAYDAEDTVETFAFKVARRRRSGLQNILKRYACILSEFKALHESIGEGESSGSRNERQRILRRSYSHVVDEDTVGVEGNVKILVEQLVDPDKRCSVVSIWGMGGLGKTTLAKKVYHHGAVRRHFDCFAWSSVSQQFNIRAVVQEILFKFMPPSPEQRKEIEKMGENEVLKRVYRIQEEKKCLVILDDVWTTEAWDMLRPAFPLQKVGSKILLTTRNKAVASHADPQGFLYQPKCLTEEESWELLQRRAFLRNDNGTDPTINNMEEVGKEMARYCGGLPLAVVVLGGLLATNHTLYDWERIHRNIKSYLMRGKDNYKQQDSGVSDVLALSFQDLSYHLKSCFLYLAHFPEDYEIRTKSLVRMWVAEGIISKVGEQTLEDVAEGYLDELIQRCMVQVGRTGSNGRVKTCQLHDLMRDLCLSKAKEENFLEIIDQSLPVESDAEARAVSKNKDEDANIYKFTLLRVLSLEGLSLGEKLPKSIGNLVHLKFLSFKYAMIGRMKWLRHLYLPFRLHVGNSKVQWGNLSNLETLKEFDAEQWDIKDLAHLTKLQKLEVKRVKSFKELDVILKPSHPISSNLRSLGLNDVGTKVEEIDLKQLSMCPHLYKLNLDGEISNLLGHFFFPPNLTMLTLRSSKLKQDPTPILECLLNLTILSLLTDFYIGEEMVFSKNGFPRLKDLAISSHSVKRLKVDKGAMPNLKNLAILARVSLEMVPEEVKYITTLQTLDVVFMPKDFIRRLQVINGKEGEDFYKVEHVPSIKLIDDEGERRSVRP*
>GSVIVT01032827001 | GSVIVG01032827001
MAEATVSFAVERLGDLLIQEASFLYGVTNKVAEIQAELRWMKCFLKDADAKQDEDEMICNWIAEIREAAYDAEDVIQAFAFRVALRRRRGLQNILKSLTASLQRYDINKIREGSSSSRNSRQQLIRRPTYSHLDDKDTIGVGESTKILVERLVEPDKRCSVVCIYGMGGLGKTTLARKVYHHVRVRRHFDHFAWSPISQYLDIRAVVQGILIKLISPSGEQRREIDNMSDDEVLERLYKIQEEKKCLVVLDDVWRRQDWESLRPAFPIGKEGSRIVVTTRCQAASIVDPNMAFFHQPKFLTGEESWELLQRKALPTRNDDGKDPSIDNVEELGKEMVRYCGGLPLAIVVLGGLLATKHTFYEWERVQRNIKSYLRRGKDNYEQQGSGVSDVLALSYQDLPYYLKSCFLYLANFPEDYEIPTRPLVQMWVAEGIISEAREETLEDVAEGYLDELIGRCMVQAGRVSSNGRVKTCRLHDLMQDLCSSKAKEENFLEIINLQEVETFSSSRIVNRNEGANSNANLNNFKLLRVLSLEGLSLEEKLPRAIGNLIHLKYLSLKYAKLLCFPSSIRNLSCIQTLDLRFVSVHRVQWDSLSNLETVGGNSQTLLRNKQFAWAPPLPSKPHKVNLMGYLHVSYIDYLRRLRVDKGAMPNLKSLTIVRCKSLEMVPEGLRYITTLQALEIKYMHKEFMERLQVINGKEGEDFYKVQHVASISLIVENSQRGFK*
>GSVIVT01032828001 | GSVIVG01032828001
MAEAIVSFAVERLGDLLIQQASFLHGVSDKVTEIQAELRTMKCFLRDADARQYESEVIRNWVAEIREAAYDTEDIIETYASKAALRSRRSGLQNNLNNLKRYYACFLSDFKALHEVGTEIDAIKSRISRLTASLQSYNIRSIAEGEGSGFRTESQRLPRRAYSHVVDEDAVGVEDGVEILVEQLMKPDKICSVVSIYGMGGLGKTTLAKKVYHHAHVRRHFDHVAWSSISQYFNVRDVVQGILIQLTSANEEHKKKIRNMRDEELFESVYKIQEEKKCLLILDDMWKIGDWENLKPAFPLHKAGSKILLTTRIQAVASYADPQGFLYQPELLSEEKSWELLRTKAFPRDDKRDPTTINQMELLGKEMAKCCGGLPLAIVVLGGLLATKHHTYEWERVHKHTKSYLRKGKDKYEQQGSGVSDVLALSYQDVPYQLKSCFLYLGHFPADHEIHTKTLVQMWVAEGIVSRVGEETSEDVAEGYLDELIGRCMVQVGRRSSNGRVNTCRLHDLMRDLCLSKAQEENFLEIVNLQQMETFSFSMPTTRTSNKVRRHANSYVNLNPQNVIGRMKWLRHLYLPLELKVDNSKVQWDNLSNLETLKNFDGEQWDVQDLAQLTKLRKLLIKNIKSFKEFVMILNPSCPISNNLESLVLDEVRATMEETDLRQLSICQHLYKLYLGGAISNLPEHHHLPPNLTKLTLWESRLRQDPMPILEKLLNLTTRPHLSIDACLSLEMVPEGQTYSHDVDEDTVGLEDSMEILLEQLMKPDKRCSVVSICGMGGLGKTTLAKKVYHHVHVRRHFDHAAWSSISQYFNVREAVQGILIQLTSADEGHKAKIRNMRDEELFESVYKIQEEKKCLVILDDMWKIGDWESLKPAFPLHKAGSKILLTTRMQAVASHADPQGFLYQPELLSEEKSWELLRTKAFPKDDGRDPTTINNWELLGKEMAKDCGGLPLAVVVLGGLLATKHHTYEWERVHKHTKSYLRKGKGKYEQQGSGVADVLALSYQDLPYQLKSCFLYLGHFPEDQEIHTKALIRMWVAEGIVSRVEEETPEDVAEGYLDELIGRCMIQVGRRGSNGRVQTCRLHDLMRDLCLSKAEEENFLEIVNLQQMETFSSSMPTTRTSNKVRRHEGANSYVLRNTDWKNFKLLRVLSLERLPFKENNNIPEALGNLVHLKYLSSKRASLPSFPSSIRNLGCIQTLDLRFYSAADAGQPINRFGINKVIGRMKWLRHLYLPMYLEVDDSKVQWDNLSNLETLKNFYGEHWEVQDLAQLTKLRKLKIRNAKSFKEQLSICQHLYKLFLGGEISKLPGHHHLPPNLTKLTLWESHLRQDPIPILERLLNLTTLLLVEKSAMRSLKFLGIRMCSSLEMVPEGLRYITTLQILDISYMPKEFIQRLQVINGLEGDDFYKVRHVPSVSLIVENKSP*
>GSVIVT01032830001 | GSVIVG01032830001
MAEAVVSFAVERLGDLLVQEASYLHGVSDKVTEIQAELRMMRCFLRDADARQYENEVIRNWVAEIREAAYDTEDIIETFASKAALRSKRSGLQHNLKRYACFLSEFKAFHEVGTEIDAIKSRISLLTENSQYNLRSIAEGEGSGFRTKSQQLPRQTYSHDVDEDTVGVEDSMEILLEQLMKPDKGGSVVSIYGMGGLGKTTLAKKVYHHAQVRRHFDHVAWSSISQYFNVRDVVQGILIQLTSANEEHKTKIRNMRDEELFESAYKIQEEKKCLVILDDMWKIGDWESLKPAFPLHKAGSKILLTTRIQAVASHADPLQGFLYQPGLLSEEKSWELLRTKAFPRDDRRDPTTINNRELLGKEMAKYCGGLPLAVVVLGGLLATKHHTYEWERIHKHTKSYLRSGKDKCEQQGSGVSNVLALSYQDLPYQLKSCFLYLGHFPEDHEIHKKALVRMWVAEGIVSRVGEETSEDVAEGYLDELIGRCMVQVGRRDSNGRVQTCRLHDLMRDLCLSKAEEENFLEIVNLQQMETFSSSMPTTRTSNKVRRHEGANIYNFKLLRVLSLEELLLEENIPEALGNLIHLKYLSLKSASLPSFPSFIRNLGCIQTLDLRFYSAADADQPINCFGLNKVIGRMKCLRHLYLPMYLKVDDSKVQLGKLSNLETLKNFDGEHWEVQDLAQATMEETDLRQLSICQHLYKLFLGGEISKLPGHHHLPPNLTKLTLCGSYLRQDPIPILERLLNLTALCLWSNFYLGEEIVFSANGFPRLTFLGLSFDYAIKLLWVDKSAMPSLKHLSIQRCTSLAMVPEGLRYITTLQILEIFNMPKEFIQRLQVINGIEGDDFYKVRHVPSILLIVEDESS*
>GSVIVT01033290001 | GSVIVG01033290001
MLRSSNPKSASSVIGFESSIMLFTRLKMCLMNLSTEALRRKVAKGGSIGKQVHSFLSTSNPLAFRFKMGHKMKNLRESLDKIAADKSKFNLTERVVVVDGAHVVHRKREMAHSYVDASNIIGRDQDKENIVSILMQSSSDEQENVSVIPIIGIGGLGKTTLAKLVELIQFWLAHGLIQPSSQNQDLEDIGNEYITELCSISFFQDVQDCKFCVYFKMHDLVHDLAKSVAQFEQHTLDAIEKINSNEVQHVLLSGDDPEEVLTLLQKITKLRTILFRNGGATSLSFVTTCASKFKYMRYLDLSDSSFEVLPSSIGNMKHLRYLSLLRNKRIKKLPASICKLYHLQTLILAECSELEELPRDMGNLINLITLVIVGCPSLVSLPTSVKHLPALENLQPALLGYQWMSQLQRIARVTGESHITPGTSYW*
>GSVIVT01033292001 | GSVIVG01033292001
MAESFAFDLANKVLGKIASLALQEVALAWGVTADLDGLKDTLSVIQAVISDAEEQQSNSRQIADWLRKLKKALYEAEDVLDDFEYEALRRKVAKAGSITKQRAVVVDTTHVVHRKREMTHSYVDVSNIIGREQDKENIVSILMKSSSDEQENDNEIETLTKKILISATMGGTGTLSMDQFQNLRFSLAEFSMDELQTQLRNALDDKRYLLVLDDVWNSDREKWLKLKELLMGSAGGSKIVVTTRKKSVASVLGTFPAQELKGLPDEDCQSLFLKCAFKDGQGKQYPNLVKIGNQIVKKCGGVPLAVRSLGGLLYSKLEERDWELVRDNEIWTLEEKDDGILPALKLSYDELPSHLKPCFVFCSMFPKDYELNNVELIQLWMARGLIQPSSHNQELEDIGNQCIIELCSRSFFQDVEDYKVSVFFKMHDLVHDLALSIKKIEYLDICGNKRVKKLPASICKLYLLLTLSFKECTELEELPRDMGNFISLRFLAITTKQRAWPRKGNGLACLISLRWLLIAECNHVEFMFEGLQNLTALRSLEIRRCHKFKALPESLENLTSLQELRIDDCPQLSTLSGGMHRLTTLKKLLNQQPIISI*
>GSVIVT01034252001 | GSVIVG01034252001
MFQKVRRCLEDEQVRSIGLYGIGGVGKTTLLRKINNEYFGKRNDFDVVIWIVVSKPISVEKIQEVILKKLSTLDHKWKSSSKEEKTAEIFKLLKAKNFVILLDDMWDRLDLLEVGIPHLSDQTKSKVVLTTRSERVCDEMEVHERMRVGCLTPGEAFSLFCDKVGQNILNSHPDIKRLAKIVVEECKGLPLALIVIGRSMASRKTPREWEQALQVLKSYPAEFSGMGDQVFPILKFSYDHLDNDTIKSCFLYCSIFPEDHIIRNEGLIDLWIGEGWLSSSMLWRFVGIVGFPSFSFLPVF*
>GSVIVT01034428001 | GSVIVG01034428001
MVGLDVPLKEVKKRLFKDDTSVIVVSAPGGCGKTTLVQKLCQDPDVKENFKDNIFYVTVSKVHNLKLIVRKLFEHNGFRVPEFQTDEDAINQLEQLLKNQARKAPILLVLDDVWKEPEFPLQKFAFKIPEYRILVTSRYEFPSFGSTYKLKLLNDEDAMKLFRHSAFLTDGDFMPDEDFDEDLVNEIVKRCGGFPLALQVIGGSLCGQPVEIWKSRLMEFSKGQSIFDSGKRLLDCLQLSLTSLDGEQKERFMDLGSFPEDQKIPVTALIDMWAELYKLDKNGVQAISNLHKLSLQNLLKLVVTRKDATEVDGYYDEAFVLQHDLLRDLAMHESSQEPMEQRKRLILDLSGNKLPEWWTEEKQPCFKARLMSISTDQMFSSSWCNMQVPEVEVLILNFQATENYTFPNFMKQMDNLKVLIVTNYGSSAAELINFSVLGSLSRLKRIRLEQVSIPTLCDTMVELKNVEKISLVMCKINQAFNSCAIQISNMLPNLLEINISYCSDLVGLPEGLCDLVHLKKLSISNCHKLSALPGGIGRLENLEVLRLHACTKLLGLPDSIGGLHKLTVLDITGCLRMAKLPKQMGKLCSLRKLYMRRCSGLRELPPSIMDLKQLKKVICDIETAELWEEHHFTNLKITIPEETIDLNWL*
>GSVIVT01034429001 | GSVIVG01034429001
MEIIGQAVLGEVTGELIKPIFDGVKKAASFDEILKQVRSILKLIGPTVHQIKQLSGERDRPKGESEKQLIQLYEEGEKLIQKYYRAHWLINKWKYEGKVNAFYKSLLLFFQFGMPLEQLKTNMESLALRQSQLKSGAGEVSGQIGFLGSGGCYARKPPDFTVGLDVPLREVKELLFKESVVVVSAPGGCGKTTLVQKLCQDPDVKGKFKDNIFFVTVSKVPNIKLMVRKLFEHNHSRVPEFQNDQDAIIQLEQLLKKQAEKAPVLLVLDDVWGGPDIRVEPEFPLQKFEFKIPECRILVTSRYKFPGFGCAYKLDLLHGEEAMELFRHSAFPTDGDFTLDEDFDEDLVKEIVKRCGGFPLVLQVVARSLCGLPVEIWKSRLLEWLEGQSILESGEGLLDCLQSSLASLNDKLKECFMDLGSFPEDKKIPVTALIDMWAELYKLDKNGVHAISRLIKLSLQNLLNLVVTRKGTAEVEGCYDDAFVLQHDLLRELAIRQISQEPMEERKRLILDLSGNKLPDWWTEEKQPCIKARLLSISTDEMFSSSWCDMQAPEVEVLILNFQTRESNYTLPEFMKRMDKLKVLVLTNYGFSIPELTNFSVLGSLSSLKRIRLERVSIPALCNTMVELKNLEKITLVMCKINQAFNCSAIQMPVMLPNLKEINIDSCNDLVGLPEWLCDLVQLRKLSISNCHKPSTLPEGMGRLGNLEVLRLHACTKLVGLPDSIASLHNLTCLDISGCFRMRELPKQMGELCRLRKLYMRRCSRLRELPPSIMRIKQLKVICDTEKAHLWEDHNFTNLMIDETTDLDWLSRTRELFLANSLSPQTNFYFFTTNPLQFWALSFTTSIETDPITRIGIFELENAR*
>GSVIVT01034432001 | GSVIVG01034432001
MPLEQFNTIREILALLQSQLKYGTGEVSGQIGYLGSGDCYAPEPPDFTVGLDVPLRQVKELLVKESVVVVSAPGGCGKTTLVQKLCQDADVKGKFKDNIFFVTVSKAPNIKLMVRELFEHNHRPVPEFQTDQHAIKELKRLLTEQAEKAPVLLVLDDVWGSPDIRVEPEFPLQEFKKFEIPEFRILVTSRYKFPGFGSAYKLNLLHGEEAMKLFRHLAFPTDGDFTLDEDFDEDLVKEIVKRCGGFPLALQVVARSLCGLPVEIWKSRLLEWSEGQSILESGAGLLDCLQSSLASLKDKLKECFMDLGSFPEDKKIPVTALIDMWAELYKPDKNGVHAISRLIELSLQSLLNLVVTRKGATEVEGCYDDAFVLQHDLLRELAIRQSSQEPMEERKRLILDFSGNELPDWWTEEKQPCIRARLLSISTDEMFSSSWCDMQVPEVEVLILNFQTRENNYTLPEFMKRMDKLKVLVLTNYGFSIPELTNFSVLGSLSSLKRIRLERVSIPALCNTMVELKNLEKITLVMCKINQAFNSSAIQMPVMLPNLKEINIDSCNDLVGLPEWLCDLVQLRKLSISNCHKPSTLPEGMGRLGNLEVLRLHACTKLLGLPDSIGGLHKLTVLDITGCLRMTKLPKQMGKLCSLRKLYMRRCSGLRELPPSIMDLKQLEKVICDTETAELWEEHHFTNLKIDDTVDLDWLQPNEKHSHLKPHSPGQENCSLPILCPHKPISISSQQTLYNFRL*
>GSVIVT01034461001 | GSVIVG01034461001
MIQKWRSALREVANLAGYELQTEYESEIVTRIVQDILSKLMYEHLHVDEKLVGMDFRLKRLNSLISVDSKDVRMVGIYGIGGIGKTTITKVFYNQNSHQFQSSSFLANIREIFKENRGLLRLQKKLLRDAQVLGVNEKLTTFDEGINMIKSRLCHKKVLVVLDDADHWSQLKSLVGKRDWFGEGSKIIITTRNKHLLIEHEMDELYEPPMLNTNEALDLFSEYAFRRNHRHDDYPSLSNRIIYYCQGLPFALKVLGSSLFSKTHGQWKSELDKLALEPNMDIINVLRISYEGLSNTQKNIFLDIACFFKGEYKDFVIKILDGCGFFAESGIGVLNDRCLVTILDRKLWMHDLIQQLGWEIVREQGYTNIGRRSRLWNFVDVQHMLIKKTVLFMHTYICYNFSVFMLVYVYYAFLILHSYFLGNKCN*
>GSVIVT01034675001 | GSVIVG01034675001
MAGSDNYHYVKALSYDDCWSVFVQHAFENRNICAHPSLEVIGKKIVQKCGGLPLAAKTLGGLLRSKSKDDEWEDVLYSKIWNFPDKESDILPALRLSYHYLPSHLKRCFAYCSIFPKDYEFDKKELVLLWMAEGLIQQSPKGKKQMEDMGSDYFCELLSRSFFQLSSCNGSRFVMHDLINDLAQYVSEEICFHLEDSLDSNQKHTFSGSVRHSSFARCKYEVFRKFEDFYKAKNLRTFLALPIHMQYYDFFHLTDKVSHDLLPKLRYLRVLSLSHYEIRELPNSIGDLKHLRYLNLSCTIIQELPDSLSDLHNLQTLVLFRCRRLNRLPRGFKNLINLRHLDIAHTHQLEVMPPQMGKLKSLQTLSKFIVGKSKELGIKELGDLLHLRGKLSILDLQNVVDIQDARDANLKDKHHLEELLMEWSSNMFDDSQNETIELNVLHFLQPNTNLKKLTIQSYGGLTFPYWIGDPSFSKMVCLELNYCRKCTLLPSLGRLSSLKKLCVKGMQGVKSVGIEFYGEPSLCVKPFPSLEFLRFEDMPEWEEWCSSESYPRLRELEIHHCPKLIQKLPSHLPSLVKLDIIDCPKLVAPLPNQPLPCNLEYLEINKCASLEKLPIGLQSLTSLRELSIQKCPKLCSLAEMDFPPMLISLELYDCEGLEGLLPSTMKRLEIRNCKQLESISLGFSSPNLKMLHIDDCKNLKSLPLQMQSFTSLRDLRIYDCPNLVSFAEEGLSLNLTSFWIRNCKNLKMPLYQWGLHGLTSLQTFVINNVAPFCDHDSLPLLPRTLTYLSISKFHNLESLSSMGLQNLTSLEILEIYSCPKLQTFLPKEGLSIWIELHSKEVAFDSIYRAWGFLSIFFLLLAPTYPCSAIHFGESPMKCMARDGIGSCSRQQQKKGIFCIEPLDIKSSI*
>GSVIVT01034812001 | GSVIVG01034812001
MMNTELNKVNVIGICGTGGIGKTTIAKAIYNEISYQYDGSSFLRNMRERSKGDILQLQKELLHGILKGKGFRISNVDEGVNMIKRCLNSKRVLVIFYDVDDLTQLEYLAEEKDWFDVKSTIIITSRDKQVLAHYGVHISYEVSKFNNKEAIELFSLWAFKQNLPKEAYKNLSYNMIEYADGLPLALKLLGASLFGKKISEWESALYKLKRIPHMEINKVLRISFDGLDDMDKKIFLDVACFFKEKDKYFVSRILGPHAEYGIATLNDKCLITISKNMIDMHDLIQQMGREIIRQECPEDLGRRSRVWDSDAYHVLTRNMGTRAIEGLFLDICKFDPIQFAKESFKQMDRLRLLKIHKGDEYDLISLKRFPEIKGNMRKLRELDLSGTAIKVLPSSLFEHLKALEILSFRMSSKLNKIPIDICCLSSLEVLDLSHCNIMEGGIPSDICHLSSLKELNLKSNDFRSIPATINQLSRLQVLNLSHCQNLQHIPELPSSLRLLDAHGSNPTSSRASFLPVHSLVNCFNSEIQDLNCSSRNEVWSENSVSTYGSKGICIVLPGSSGVPEWIMDDQGIATELPQNWNQNNEFLGFALCCVYVPLDDESEDVSENESDNRSEDESAHTSENEIDDKSKNDSVAELSEYVFTPSCRLKCSLKICGDNITLVDLPLYESSCFCYDQDNDSVSRQTWVIWYSKAAIQEWYPSDQWPYIVPLFEGFYNTFKKAFKVEECKVRLIYSQDLPPTTQTQDAHADVRRCSECQQEATCRWRGCFKDSDMKELPIIENPSELDGLCLRDCKTLKSLPSSICEFKSLTTLSCSGCSQLESFPEILEDMVVFQKLDLDGTAIKEIPSSIQRLRGLQYLNLAYCENLVNLPESICNLTSLRTLIVVSCPKLNKLPENLGRLQSLEYLYVKDLDSMNCQLPSLSGLCSLITLQLINCGLREIPSGIWHLSSLQHLSLRGNRFSSIPDGINQLYNLIVFDLSHCQMLQHIPELPSSLEYLDAHQCSSLEILSSPSTLLWSSLFKCFKSRIQEFEVNFKVQMFIPGSNGIPGWISHQKNGSKITMRLPRYWYENDDFLGFALCSLHVPLDIEEENRSFKCKLNFNNRAFLLVDDFWSKRNCERCLHGDESNQVWLIYYPKSKIPKKYHSNEYRTLNTSFSEYFGTEPVKVERCGFHFIYAQEDYG*
>GSVIVT01036188001 | GSVIVG01036188001
MVEIVVSVAAKVSEYLVGPVVRQLGYLFNYRTNIEDLSQKVEKLRGARARLQHSVDEAIRNGHKIEDDVCKWMTRADGFIQKDCKFLEDEEARKSCFNGLCPNLKSRYQLSREARKKAGVAVEIHEAGQFERASYRAPLQEIRSAPSEALESRMLTLNEVMKALRDAKINKIGVWGLGGVGKTTLVKQVAEQAAQEKLFDKVVTAAVLETPDLKKIQGELADLLGMKFEEESEQGRAARLYQRMNEEKTILIILDDIWAKLDLEKIGIPSPDHHKGCKLVLTSRNEHILSNEMDTQKDFRVQPLQEDETWILFKNTAGSIENPELQPIAVDVAKECAGLPLAVVTVATALKGEKSVSIWEDARLQLKSQTSTNVTGLTTNVYSSLKLSYEHLKGVEVKSFFLLCGLISQNDIHIWDLLKYGVGLRLFQGTNTLEEAKNRIDTLVGNLKSSNLLLETGHNAVVRMHDLVRMQIPNKFFEEMKQLKVLDLSRMQLPSLPLSLHCLTNLRTLCLDGCKVGDIVIIAKLKKLEILSLKDSDMEQLPREIAQLTHLRLLDLSGSSKLKVIPSDVISSLSQLENLCMANSFTQWEGEAKSNACLAELKHLSHLTSLDIQIRDAKLLPKDIVFDNLVRYRIFVGDVWRWRENFETNKTLKLNKFDTSLHLVHGIIKLLKRTEDLHLRELCGGTNVLSKLDGEGFLKLKHLNVESSPEIQYIVNSMDLTPSHGAFPVMETLSLNQLINLQEVCRGQFPAGSFGYLRKVEVKDCNGLKCLFSLSVARGLSRLEEIKVTRCESMVEMVSQGRKEIKEAAVNVPLFPELRSLTLEDLPKLSNFCFEENPVLSKPPSTIVGPSTPPLNQPEIRDGQLLLSLGGNLRSLELKNCMSLLKLFPPSLLQNLEELRVENCGQLEHVFDLEELNVDDGHVELLPKLKELMLSGLPKLRHICNCDSSRNHFPSSMASAPVGNIIFPKLSDITLESLPNLTSFVSPGYHSLQRLHHADLDTPFPVLFDEKSLVVENCSSLEAVFDVEGTNVNVDLEELNVDDGHVELPKLFHISLESLPNLTSFVSPGYHSLQRLHHADLDTPFPVLFDERVAFPSLNFLTISGLDNVKKIWPNQIPQDSFSKLEKVTISSCGQLLNIFPSSLLKRLQSLERLFVDDCSSLEAVFDVEGTNVNVDLEELNVDDGHVELLPKLKELMLIDLPKLRHICNCGSSRNHFPSSMASAPVGNIIFPKLSDIFLNSLPNLTSFVSPGYHSLQRLHHADLDTPFPVVFDERVAFPSLDCLYIEGLDNVKKIWPNQIPQDSFSKLEVVKVASCGELLNIFPSCMLKRLQSLERLSVHVCSSLEAVFDVEGTNVNVDCSSLGNTNVVPKITLLALRNLPQLRSFYPGAHTSQWPLLKYLTVEMCPKLDVLAFQQRHYEGNLDVAFPNLEELELGLNRDTEIWPEQFPMDSFPRLRVLDVYDYRDILVVIPSFMLQRLHNLEVLKVGRCSSVEEVFQLEGLDEENQAKRLGQLREIKLDDLPGLTHLWKENSKPGLDLQSLESLEVLDCKKLINLVPSSVSFQNLATLDVQSCGSLRSLISPSVAKSLVKLKTLKICGSDMMEEVVANEGGEATDEITFYKLQHMELLYLPNLTSFSSGGYIFSFPSLEQMLVKECPKMKMFSPRLERIKVGDDKWPRQDDLNTTIHNSFINAHGNVEAEIVELGAGSAL*
>GSVIVT01036294001 | GSVIVG01036294001
MAVISKGFDWSKEYQKFEISRKGLMAIVLKGFDWVKGKGPMAIVGLWWPVGEDTRNNFTDHLFVNLHRMGINTFRDDQLERGEEIKSELLKTIEESRISIVVFSKDYAQSKWCLDELAKIMECREEMEQIVLPVFYHVDPSDVRKQTGSFGEAFSIHERNVDEKKVQRWKDSLTKASNLSGFHVNDGYESKHIKEIVSKIFKRSMNSTLLPINDDIVGMDFHLKELKSLLSSDSHDISVVGIYGTGGIGKTTIAKIVYNEIQYQFTSASFLQDVRETFNKRCQLQLQQQLLHDTVGDDEEFRNINKGIDIIKARLSSKKVLIVIDDVDELEQLESVAGSPKWFGPGSTIIITTRNRHLLVEYEATISYEATGLHYREALQLFSRHAFKQNDPKEDYVDLSNCMVQYAQGLPLALKVLGSSLRGMTIEQWESALNKLKTNLNKKINDVLRISLDGLDYSQKEVFLDIACFFKGECEDFVSRILYDCKLDPKINIKNLHDRCLVTIRDNVIQMHDLIQEMGYAIVREECPRDPHKWSRLWDADDIYNAFSRREGMENIQTISLDLSRSKEIQFSTEVFATMKQLRLLKIYCNDRDGLTREEYRVHLPKDFEFPHDLRYIHWQRCTLRSLPSSFCGEQLIEINLKSSNIKRLWKGNKRLEKLKGIDLSNSKQLVKMPEFSSMPNLERLNLEGCTSLCELHSSIGDLKQLTYLNLRGCEQLQSFPTNMKFESLEVLCLNQCRKLKKIPKILGNMGHLKKLCLNGSGIKELPDSIGYLESLEILDLSNCSKFEKFPEIRGNMKCLKRLSLDETAIKELPNSIGSLTSLELLSLRKCSKFEKFSDVFTNMRRLLILNLRESGIKELPGSIGCLEFLLQLDLSYCSKFEKFPEIRGNMKRLKRLSLDETAIKELPNSIGSVTSLEILSLRKCSKFEKFSDVFTNMRHLQILNLRESGIKELPGSIGCLESLLQLDLSNCSKFEKFSEIQWNMKFLRVLYLKHTTIKELPNSIGCLQDLEILDLDGCSNLERLPEIQKDMGNLRALSLAGTAIKGLPCSIRYFTGLHHLTLENCRNLRSLPDICGLKSLKGLFIIGCSNLEAFSEITEDMEQLKRLLLRETGITELPSSIEHLRGLDSLELINCKNLVALPISIGSLTCLTILRVRNCTKLHNLPDNLRGLRRRLIKLDLGGCNLMEGEIPSDLWCLSSLESLYVSENHIRCIPAGITQLFKLKTLNMNHCPMLKEIGELPSSLTYMEARGCPCLETETFSSPLWSSLLKYFKSAIQSTFFGPRRFVIPGSSGIPEWVSHQRIGCEVRIELPMNWYEDNNFLGFVLFFHHVPLDNDECETTEGSTAHCELTISHGDQSERLNNIWFYPESKTCYSYDLSYRRSPSQEIKDSLVYLNPSKRNQIRKNEDISSFKLYLARMLRKHD*
>GSVIVT01036304001 | GSVIVG01036304001
MASVDSTFAPQWKYDVFLSFRGEDTGKTFTDHLYTALDENGFYAFRDDEKHEKREEIAPEFLTAIEESKISILVFSKNYASSRWCLDELETIIKSMKKPGRMVMPVFYHVDPSEVRDQIGSCEVFLSHERDAEETKEKVNRWRAALREASNLVGWRLHNHRYESQLIKEIITDILRRLNCELLQVDYDTVGMEFRLKKLLSLINLKLDKVLMIGINGISGIGKTTIAKAIYNKISYHFQSTIFLTNVGENSRGHHLNLPQFQQLLDDASIGTYGRTKNKRVLLVVDDVDRLSQVEYLVKLRDSFSLRSRIIFTTRDRHLLNVAKLDASYESKGLTHEEAIHLFSWHAFKQTFPKEDYVGLVNHVVGYVKGHPLALKVLGSSLFGKTITEWKCILHKLRKNTHGEIYNELKVSFDGLTPTEQEIFLKVVCLLKGKDEESVSTILDSLGLGSESGIQVLHDMCLATISNNKLYMHDLLQQMGQKLIDENNPHEPSKRSRLQDSKDVYPRLTRNTGTEEIQKIQFSSAGFLKMPKLYSLMHLPLKSLPPNFPGDSLIFLDWSRSNIRQLWKDEYPRLTRNTGTEAIQKLLSPMHLPLKSLPPNFPGDSLILLDLSRSNIRQLWKGNKSLGNLKVMNLSYCQNLVKISKFPSMPALKILRLKGCKKLRSLPSSICELKCLECLWCSGCSNLEAFPEITEKMENLKELHLDETAIKELPSSIYHLTALEFLNLEHCKNLVSLPSASIKYRVCRCTPLHLLEDFAVSIIVAMEEADMAFCVQLIQMGNSGVGIEELFALSRERTTFMFLSEYFKTYWMQNA*
>GSVIVT01036354001 | GSVIVG01036354001
MASSATPNPHSYDVFLSFRGEDTRKNFTDHLYNTLVAYGIHTFRDDEELLKGEDIKSGLSRAIEGSKIFIIIFSENYAASKWCLNELAMIIEYTTLEDNKVIPVFYHVKPSDVGHQSESFEVAFFNHEKDADQEKKELIEKWRITLKKAAKLSGYHVDNQHEAEVIQKIREVIITRLNRKPLYVGDNIVGMDFHLKQLKSLVKTELDDVHMVGIYGIGGIGKTTIAMAFYNDISSRFDGSSFLRGVGEKSKGGLLELQKKLFKDILKCESTDFDDTSEGINGIKKRLCSKRVLIVLDDVEELEQLENLAGKNGWYGAKSTIIITTKDTSLLSQHGVNILYEVKELNHKEAIDLFNWWAFKQNIPKPKEDFESLSHCVVGYAKGLPIALKVLGGFLFGKKIDEWKSALHKLEKIPHMKVQSVLKVSYERLDDTEKEIFLDIACFFKGKDKDLVSRILGRYADIGIKVLHERCLITISQNKLDMHDLLQQMGQEIVRQECLKEPGKRSRLWDSNDVDSMLTRNTGTEAIEGLFVEIPTSNKMQFSTNSFTKMNRLRLFIVYNKRYWNCFKGDFEFPSSQLRYLNFYGCSLESLPTNFNGRNLVELDLVRSGIKKLWKGDEIFNSLKVINLGYSKYLVEIPDFSSVPNLEILNLEGCINLLKRFIHYYYY*
>GSVIVT01036400001 | GSVIVG01036400001
MASTSGQKASSSPSSPHSYEVFISFRGEDTRKNFTDHLYTTLVAYGIHTFRDDEELEKGGDIASDLLRAIEESKIFIIIFSTNYANSRWCLNELVKIFECTTQKQSTILPIFYHVNPSDVRKQSGSYGDAFVDHEKDADEKKMEVIQKWRTALNQVASLCGLHVDEQYETLVVKEITDDIIRRLNRKPLNVGKNIVGMDFHLEKLKSLMNIELNEVRVVGIYGIGGIGKTTIAKAIYNDISYQFDGSSFLNNVRERSKDNALQLQQELLHGILKGKSPKVSNMDEGIQMIKRSLSSKRVLVVFDDVDDLMQIENLAEEHSWFGPRSRIIITTRHKHFLTQYGVKESYEVPILHDAEAIELFSWWAFKQNLPNEIYKNLSYQVVDYAKGLPLALEVLGSFLFKKTISEWESALCKLKTIPHMGIQNVLKISYDGLDDVEKGIFLDIACFFKGKDKDFVSRMLDEDFYAESGIGVLHDKCLISISGNKLDMHDLLQQMGWEIVRQECPKEPGRRSRLWEQEDIFDVLKRNMGSEKIEGIFLDLSHLEDILDFTTEAFAGMKKLRLLKVYNSKSILGDFGDTFTFNNKVNCRVRFAHEFKFCSDDLRYLYWHGYSLKSLPKDFSPKHLVDLSMPYSHIKKLWKGIKVLKSLKSMDLSHSKCLIETPDFSGITNLERLVLEGCINLPEVHPSLGDLKKLNFLSLKDCKMLRRLPSRIWNFKSLRTLILSGCSKFEEFPENFGNLEMLKELHEDGTVVRALPPSNFSMRNLKKLSFRGCGPASASWLWSKRSSNSICFTVPSSSNLCYLKKLDLSDCNISDGANLGSLGFLSSLEDLNLSGNNFVTLPNMSGLSHLVFLGLENCKRLQALPQFPSSLEDLILRGNNFVTLPNMSGLSHLKTLVLGNCKRLEALPQLPSSIRSLNATDCTSLGTTESLKLLRPWELESLDSDVAFVIPGTTCLSLVMGRSFLGLWHMLLFYRNSMFFPS*
>GSVIVT01036405001 | GSVIVG01036405001
MGKFGEALAKHEENLEENGERVKIWRDALTEVANLSGWDSRNKNEPLLIKEIVIKLLKKLLNTWTSDTEENLVGIQSRIQKLRMLLCLQSDDVRMVGICGMGGIGKTTLARAIYSQVSNQFEACSFLEIANDFKEQDLTSLAEKLLSQLLQEENLKIKGSTSIKARLHSRKVLVVLDNVNNLTILEHLAGNQDWFGQGSRIIVTTRDQRLLIQHKVDYYEVAEFNGDEAFEFLKHHSLKYELLENDLQELSREIIFYAKGLPLALRVLGSLLFGMNKDEWRDYLVKLKSTPNIEIQEVLRLSYDRLDDEEKNIFLDIACFFKGEDKDHVVEILKGCGFSAKCGIKTLINKSLITINFANKLEMHDLIQEMGKGIVRQECPKEPERRSRLWEHEDIFDVLKRNMVREK*
>GSVIVT01036408001 | GSVIVG01036408001
MASAAASSSSSQRRYDVFLSFRGEDTRNNFTAHLLKELRTKGIDTFIDEERLETGQVISPALVAAIESSKLSIIVLSENYASSRWCLEELVKILECKRTRGQRVLPIFYDVDPSDVRNHRGKFGEALAKHDVNLRNMDRVPIWRVALTEVANLSGRDSRNKNEATFIEEIASFIFHEKINMAQSDTAEDLVGIDSRLCEIEPLLCLKAADVRIIGIWGMSGIGKTTLAGAIFERFRNQFEGCVFFENVGTELEREGIEGLQEKLLSKILGLKNLSLTGRPSIKAALGSKKVLIVLDNVKDQMIIEKIAKKRDWFGVGSRIIITTTNKNVLRTHEVKEIYEVKKFDGDEAMKLFSRYAFKQDHPRKDFVELSKSIIACTHGLPLAIKLLGDLLFEKSKHEWESKLDKLNKDLKLGINCLQMSYNELNDDEQCLFLDIACFFKGEDIDYVAKILDNHNRCPIDGIHALVDKSLITISGNKLQMHDLLQEMGREVVCQKSQEPGKRTRLWKHEDISLVLKNNKGTEEVEGISLDLSHVKEKLRFETPAFARMNKLKLLKVYNSGGASKKGNCNVHFSQGFKFHYDELRYLHLHGYNLKSLPNDFNAENLVHLSMPHSYVQQLWKGSKGMEKLKSIDLSHSTRLTETPNFSGVVNLEQLILQGCISLRKLHTSIGVLNKLKLLNLRDCKMLKSLSESICCLSSLQTLVVSGCCKLKKFPENLGKLEMLKELYADETAVTEVPSSMGFLKNLETFSFQGRKGPSPAPSSMLRTRSDSMGFILPHVSGLSSLLKLNLSDRNILDGARLSDLGLLSSLKILILNGNNFDTLPGCISQLFLLGWLESKNCQRLQALPELPSSIGYIGAHNCTSLEAVSNQSLFSSLMIAKLKEHPRRTSQLEHDSEGQLSAAFTVVAPGSGIPDWISYQSSGREVTVKLPPNWFTTYFLAFASCVVTSPSVLPYADSINELCTKCTVFYSTSSCVSSSYDVFPRSHAEGRMESDHVWLRYVRFPISINCHEVTHIKFSFEMILGTSSAIKRCGVGLVYGNDDENYNNPGMIQFNSIFSPPNLEIHDGEPSGSGCSNVDGSESDDSDYYTADEGEPIATAYYHSESGRCGQRKASNVAIIKTTLAKEELEYLFNRLLVGCVCFVSFLSFIFFLSYFDFGLENKVRKAMIHGVVHTVTGGALLNIFKFLVKITLPNRTQNHHIYPVPGENPFQMYYQSLRVLSQLTVLIILWEVFIVHW*
>GSVIVT01036409001 | GSVIVG01036409001
MKSGRQRVLPIFYHVDPSDVRRHRGIFGKALAKHEENSENMESVQTWKDALTQVANLSGWDSRNKNEPLLIKEIVTDVLNKLLSTSISDTENLVGIDACMQEIEMQLCLESGDFLMYVMLMKANFKVNFLSSQVLEKLKFMDLSYSRYLIETPNLSGVTNLKRLVLEDCVSLCKVHSSLGDLKNLNFLNLKNCKTLKSLPSSTSNLKSLEICILSGCSKFEEFPENFGNLEMLREFYADEIAIGVLPSSFSFLRNLKILSFKGYKGPPSTLWLLPRSSNSIGSILQPLSGLCSLINLDLSDCNLSDETNLGSLGLLSSLKELYLCGNDFVTLPSTISRLSNLEWLELENCKRLQVLSELPSSVYHVDAKNCTSLKDISFQVLKPLFPPIMKMDPVMGVLFPALKVFIPGSRIPDWISYQSSGSEVKAKLPPNWFNSNLLGFAMSFVIFPQVSEAFFSADVLFDDCSSFKIITCSLYYDRKLESDHVCLFYLPFHQLMSNYPQGSHIKVSFAAFSMDAGIAIKRCGVGLVYSNEDLSHNNPSMSQFNSIFSPPLSPNKSTVVLEEIHEGEPNGNGCSNVDGLEEENSEYQTADEEEPSTATACSEDHSESEMRPQKRFKGRHDKDIP*
>GSVIVT01036582001 | GSVIVG01036582001
MGGLGKTTLAQLVYNDERVLKYFEIRIWVCVSDDFDTKTLVKKILKSTTNEVVGDLELDILKNQLHEKLNQKRYLLVLDDVWNDNFESWDQLRILLTVGAKGSKILVTTRSAKVASAMKIDSPYVLEGLREDQSWDLFEKLTFRGQEKVCQSLVTIGKEIIKMCKGVPLVIRSLGSTLQFKAEKSHWLSIRNNENLMSLDVGDNILRVLKLSYDNLPVHLRQCFAYCGLFPKDHKIERRVLVQIWIAQGYIHTSDERHHLEDIGDQYFEELLSKSFFQEVEKDSYGNILSCKMHDLIHDLAQSVAGSECSFLKNDMGNAIGRVLERARHVSLVEALNSLQEVLKTKHLRTIFVFSHQEFPCDLACRSLRVLDLSRLGIEKVPISVGKLNHLRYLDLSYNEFDVLPNSVTSFHHLQTLKLFKCEELKALPRDMRKLINLRHLEIDGCSSLTHMPSGLGELSMLQHLPLFVLGNDKVDSRYDETAGLTELKSLDHLRGELCIQSLENVRAVALESTEAILKGKQYLQSLRLNWWDLEANRSQDAELVMEGLQPHPNLKELYIYGYGGVRFPSWMMNNDLGLSLQNLARIEIRRCDRCQDLPPFGQLPSLELLKLQDLTAVVYINESSSATDPFFPSLKRLELYELPNLKGWWRRDGTEEQVLSVPSFPCLSEFLIMGCHNLTSLQLPPSPCFSQLELEHCMNLKTLILPPFPCLSKLDISDCPELRSFLLPSSPCLSKLDISECLNLTSLELHSCPRLSELHICGCPNLTSLQLPSFPSLEELNLDNVSQELLLQLMFVSSSLKSVSISRIDDLISLSSEGLRCLTSLSNLLINDCHSLMHLSQGIQHLTTLKGLRILQCRELDLSDKEDDDDTPFQGLRSLHHLHIQYIPKLVSLPKGLLQVTSLQSLTIGDCSGLATLPDWIGSLTSLKELQISDCPKLKSLPEEIRCLSTLQTLRISLCRHFPPSAIHFRRKYTLLLEGECRSPKVLRTVPRSIALLDLLLKNTTRRSKKCKVEDMRRIMILQNQIAFVEGWTYWENALLEFARVVKAEEQVVAGTLHHLTLEVIDAGRKKLYEAKVWVKPWMNFKELQEFKHAGDVPTLTPSDLGVKKDGHGPGWQEVPAHDPEVQNAANHAIKTLQQRSNSIFPHELQEILLAKAEVSQNLVKFDMLLKVKRGDKEEKYKVEVHKNNEGAYQLNQMAPDHS*
>GSVIVT01036610001 | GSVIVG01036610001
MEVVGELLLSAALQVLFDKLASSDFLSFARQEHIHSQLKKWETQLFNIREVLNDAEDKQNESTSVKLWLAELRILAYDMEDILDEFNTEMLRRKLAVQPQAAAASTSKIKDITSRLEDISTRKAELRLKKVAGTTTTWKRTPTTSLFNEPQVHGRDDDKNKMVDLLLSDESAVVPIVGMGGLGKTTLARLAYNDDAVVKHFSPRAWVCVSVESDVEKITKAILSDISPQSSDSNNFNRLQVELSQSLAGKRFLLVLDDVWNMNYDNWNDLRSPFRGGAKGSDDCWSIFVQHAFENRDIQKHPNLKSIGKKIVEKCFVYCATFPQDYEFRETELVLLWMAEGLIQPLEGNKQMEDLGAEYFRELVSRSFFQQSGNGGSQFVMHDLISDLAQSVAAQLCFNLEDKLEHNKNHIISRDTRHKLRTFIALPIYVGPFFGPCHLTNLKHLRYLNFSNTFIERLPESISELYNLQALILCQCRYLAINLVNLQTLSKFMVEKNNSSSSIKELKKLSNIRGTLSILGLHNVADAQDAMDVDLKGKHNIKDLTMEWGYDFDDTRNEKNEMQVLELLQPHKNLEKLTISFYGGGIFPSWIGNPSFSLMVQLCLKGCRNCTLLPSLGQLSSLKNLRIQGMSGIKNIDVEFYGPNVESFQSLESLTFSDMPEWEEWRSPSFIDEERLFPRLRELKMMECPKLIPPLPKVLPLHELKLEACNEEVLEKLGGLKRLKVRGCDGLVSLEEPALPCSLEYLEIEGCENLEKLPNELQSLRSATELVIRECPKLMNILEKGWPPMLRELRVYDCKGIKALPGELPTSLKRLIIRFCENGCKGLKHHHLQNLTSLELLYIIGCPSLESLPEGGLGFAPNLRFVTINLESMASLPLPTLVSLERLYIRNCPKLQQFLPKEGLPATLGWLEIWGCPIIEKRCLKNGGEDWPHIAHIPVIDIGRN*
>GSVIVT01036614001 | GSVIVG01036614001
MEVVGELLLSAAFQVLFDKLASSDFLTFARQEHIHSQLKKWETQLFNIREVLNDAEDKQIASSSVKLWLADLRILAYDMEDILDDSKVWTQLGLEKVAGTTTTTWKRTPTTSLFNEPQVHGRDDDKNKIVDLLLSDESAVVPIVGMGGLGKTTLTRLAYNDDAAILSDISPQSSDFNNFNRLQVELSQSLAGKRFLLVLDDVWNMNYEDWNNLRSPFRGGAKGSKVIVTTRDRGVALIMQPSDNYHHSLEPLSDDDCWSIFIVEKCRGLPLAAKVLGGILRSKQRDNEWEHILNSKIWTLPDTECGIIPALRLSYHHLPAQLKRCFVYCATFPQDYEFRETELVLLWMAEGLIQPLEGNKQMEDLGGEYFRELVSRSFFQQSGNGGSRFVMHDLISDLAQSVAGELSLEEVEKLRTFIVLPIYHGWGYLTSKVFNLKHLRYLNLSRTAIERLPESISELYNLQSLILCQCQYLAMLPKSIGNLVDLRHLDITYTMSLKKMPPHLGNLVNLQTLSKFIVEKNNSSSSIKELKKLPNIRGTLSILGLHNVADAQDAMDVDLKGKHNIKDLTMEWGNDFDDTRNEQNEMQVLELLQPHKNLEKLTISFYGGGIFPSWMRNPSFSLMVQLCLEGCRNCTLLPSLGQLSSLKNLRIEGMSGIKNIDVEFYGQNVESFQSLESLTFSDMPEWEEWRSPSFIDEERLFPRLRKLTMTGMFEVDSSASKSEMVEIRKARRAEAFKGAWILRSATELVIGKCPSLLFFPKGELPTSLKQLIIEDCENVKSLPEGIMGNCNLEQLNICGCSSLTSFPSGELPSTLKHLVISNCGNLELLPDHMPNLTYLEIKGCKGLKHHHLQNLTSLECLYIIGCPIIESLPEGGLPATLGWLQIRGCPIIEKRCLKGRGEDWPRIAHIPDIHIGGN*
>GSVIVT01036628001 | GSVIVG01036628001
MMEPSVTYHHSLKPLSYDDCWSVFVQHAFENRDIQEHPNLKSIGKKIVEKCDGLPLAAKVLGGLLRSKHRDDEWEHILNSKIWILPDTECGIIPALRLSYHHLPAQLKRCFVYCATFPQDYEFKETELILLWMAEGLIQPLEGNKQMEDLGAEYFRELVSRSFFQQSGNGGSQFVMHDLISDLAQSVAGQLCFNLEDKLKHDKNHIILQDTRHVSYNRYRLEIFKKFEALNEVEKLRTFIALPIYGRPLWCSLTSMVFSCLFPKLRYLRVLSLSGYFIKELLNSVGDLKHLRYLNLSRTEIERLSESISELYNLQALILRECRSLRMLPTSIGNLVDLRHLDITDTLSLKKMPPHLGNLVNLQTLPKFIVEKNNSSSSIKELKKLSNIRGTLSILGLHNVADAQDAMDVDLKGKHNIKDLTMEWGNDFDDTRNEQNEMQVLELLQPHKNLEKLTISFYGGGIFPSWMRNPSFSLMVQLCLKGCRNCTLLPSLGQLSSLKNLRIEGMSGIKNIDVEFYGQNVESFQSLESLTFSDMPEWEEWRSPSFIDDERLFPRLRELMMTQCPKLIPPLPKPALPCTTELVIRKCPKLMNILEKGWPPMLRKLEVYNCEGIKALPGDWMMMRMDGDNTNSSCVLERVQIMRCPSLLFFPKGELPTSLKQLIIEDCENVKSLPEVEYRGMFISDLISKW*
>GSVIVT01036657001 | GSVIVG01036657001
MAGFVGEAVLSGLIQKLIDMVTSPELWNFASEEHVHSELNKWKKILTKIYVVLHDAEEKHMTDPLVKMWLDELGDLAYDVEDILDSFATEALRRNLMAETLPSGTQPSTSKLRSLIPSCCTSFTPNSIKFNAEMWSKFKKITAGLQEISAQKNDLHLTENIAGKRSTKTREILPTTSLVDESRVYGRETDKAAIANLLLRDDSCTDEVCVIPVVGMAGIGKTTLAQLAFNDDEVKAHFDLRVWVYVSDDYDVLKITKTILQSVSPNTQDVNDLNLLQMALRENLSGKKFLLILDDVWNENHDSWEFLCMPMRSGTPGSKLIVTTRNEGVVSITRTLPAYRLQELSYEDCLSVFTQQALGKMFLNNKQSTTFKKARHLSFNSQEYEMPERFKVFHKMKCLRTLVALPLNAFSRYHFISNKVINNFIQQFKCLRELSLSGYYISGELPHSIGDLRHLRYLNLSNSSIKMLPDSVGHLYNLQTLILSDCWRLTKLPLVIGGLINLRHIDISGTSQLQEIPSISKLTNLQTLSKYIVGESDSLRIRELKNLQDLRGKLSISGLHNVVDTGDAMHANLEEKHYIEELTMEWGGDFGNSRKRMNEMIVLEGLRPPRNLKRLTVAFYGGSTFSGWIRDPSFPSMTQLILKNCRRCTSLPSLGKLSLLKTLHIEGMSDIRTIDVEFYGGIAQPFPSLEFLKFENMPKWEDWFFPNAVEGVELFPRLRDLTIRKCSKLVRQLPDCLPSLVKLDISKCRNLAVSFSRFASLGELNIEECKDMVLRSGVVADNGDQLTSRWSLQNGLQNLTCLEELEMMGCLAVESFPETGLPPMLRRLVLQKCRSLRSLPHNYSSCPLESLEIRCCPSLICFPHGRLPSTLKQLMVADCIRLKYLPDGMMHRNSIHSNNDCCLQILRIHDCKSLKFFPRGELPPTLERLEIRHCSNLEPVSEKMWPNNTALEYLELRGYPNLKILPECLHRKRVSRKRVFGPQPQRAPYLEM*
>GSVIVT01036660001 | GSVIVG01036660001
MPMRSGEPGSKLIVTTRNEGVASITRTYRAYRLHELAYKDCLSVFTQQALGKSNFDAHSHLKEVGEEIVRRCKGLPLAAKALGGMLRNQVSHDAWENILTSKIWDLPEDKSQVLPALKLSYHHLPSHLKKCFAYCSIFPKGYEFDKDELIQLWMAEGFFQQTKENTRPEDLGSKYFYDLLSRIRELENLQDLRGKLSISGLHNVVNSQDAMHAKLEEKHNIEELTMEWDSDYDKPRNEMNEMNVLAGLRPPTNLKKLTVAYYGGSTFLGWIRDPSFPSMTQLILKNCQRCTSLPSLGKLSFLKTLHIKGMSEIRTIDVEFYGGVVQPFPSLEFLKFENMPKWEDWFFPDAVEGVELFPRLRELTIRNCSKLVKQLPDCLPSLVKLDISKCRNLAVPFSRFASLGELNIEECKDMVLPSHLKMLKIADCVNLKSLQNGLQNLTCLEELEMMGCLAVESFPETGLPPMLRRLVLQKCRSLRSLPHNYSSSLEYLELRGYPNLKILPECLHSVKQLKIEDCGGLEGFPERGFSAPNLRELRIWRCENLKCLPHQMKNLTSLRVLSMEDSPGLESFPEGGLAPNLKFLSIINCKNLKTPSKVFYMWWKQNGNRKPFNAILSLFNQGSGLIRIWQVVHRVNKKREREMRHDPFS*
>GSVIVT01036767001 | GSVIVG01036767001
MRITKTLVESITSKTPEVNDLNLLQVSLRDKVVGHRFLLVLDDVWSKRNKGWDLLLNPLRAGAPGSKIIVTTRNADVASSIGTVPAHHLKGLSFEDCWSLFKSQAFEDRNIDAHPNLEVIGREIVKKCDGLPLAAKRLGVLLRTRVEEHEWRDILNKKIWDLPDDEREILQTLRLSYDHLPAHLKQCFAYCAIFPKDYEFKKDSLVLLWIAEGFVQQPKGNKRLEEAGGEYFQDLVSRSFFQQSSNDKSCFVMHDLMKDLAQFVSRDICFRLEDMLKDGNPCKVFEKARHSSYIRGKRDVLTKFEAFNGLECLRSFLPLDPMGKTGVSYLANKVPSDLLPKLRCLRVLSFNGYRITELPDSIGNLRHLRYLDLSHTAIKYLPESASTLYNLQALILLQCHSLSMLPTNMGNLTNLRHLCISETRLKMMPLQMHRLTSLQTLSHFVVGKNGGSGIGDLRNMSHLQGKLLMTGLQNVASFWDAAEAKLKDKHEIDELVFQWSNNFDDLTNDRVEEEMLQPHNNIKQLVIKDYRGTRFPGWIGNASYSNIIRLKLSNCKKCKCLPSLGQLPSLKYLTIKGMEGIKMVGTEFYKDGCSSLVPFPSLETLKFENMLEWEVWSSSGLEDQEDFHHLQKIEIKDCPKLKKFSHHFPSLEKMSILRTLKKLEIQNCMNLDSLPEDMTSVQFLKISASRQEFHLVPKSRIFSEPLFLAVPTTPIISKRVAARCVFSSLQPSINLHNPHTVNLLKDGTAVLCFIQ*
>GSVIVT01037180001 | GSVIVG01037180001
MCNLISSSSTSVLRWNHDVFLSFRGEDTRYKFTDHLYAALVNKGIRTFRDDKLKRGEEIAPLLLKVIEESRLSIVVFSENYASSRWCLDELVKIMECRQKIRQILVPIFYHVDPSDLRTQKGSFEKSFASHERHGRDSKEKIQRWRAALTEASNLSGWHLFEGYESEHIKKNH*
>GSVIVT01037219001 | GSVIVG01037219001
MVVIPIFYHVDPSELRNQTEIYGEAFTHHEKNADEERKEKIRKWKIALRQASNLAGYDAKDRYETELIDKIIENVPRSFPKTLAVTENIVGMDYRLERLISLLEIGLNDVRMVGVYGLGGIGKTTIINALYNRISNQFESVSLLTDVRKESTENSGGLLKLQQQLLNDILGTTRKIVLRNVHEGIKEIRDKLSSKRVLVFLDDVDELTQLEHLIGKHNWFGPGSRIIITTRKKDLLTRHEMKMYEGTEKIEGIFFHMDTSEQIQFTCKAFKRMNRLRLLILSHNCIEQLPEDFVFPSDDLTCLGWDGYSLESLPPNFHPNDLVFLGLSNSNIKRLWKGNMCLRNLRYINLNDSQQLIELPNFSNVPNLEELNLSGCIILLKVHTHIRRASEFDTLCLRECKNLESLPTIIWEFKSLKSLFCSDCSQLQYFPEILETMENLRQLHLNGTAIKELPSSIERLNRLQVLNLGRCKNLVTLPESICNLRFLEDLNVNFCSKLHKLPQNLGRLQSLKRLRARGLNSRCCQLLSLSGLCSLKELDLIYSKLMQGVVLSDICCLYSVEVLDLSFCGIDEGGIPTEICQLSSLQELLLIGNLFRSIPAGINQLSRLRLLVLSNCQELRQIPVLPSSLRVLDVQSCKRLETSSGLLWSSLFNCFKSLIQDLECKIYPLEKPFARVNLIISESCGIPNWISHHKKGAEVVAKLPQNWYKNDDLLGFVLYSVYYPLDNESEETLENDATYFEYGLTLRGHEIQFVDKLQFYPSFYGNVVPYMWMIYYPKYEIGEKYHSNKWRQLTASFCGYLRGKAVKVEECGIHLIYAHDHEQNHGKAMISTVCRECQEDVQSLWKLCLKGNAINELPTIECPHKLNRLCLRECKNLELLPSSICELKSLTTLFCSGCSRLRSFPEILEDVENIRELHLDGTAIEELPASIQYLRGLQHLNLADCSNLVSLPEAICKLKTLKILNVSFCTKLERFPENLRSLQCLEGLYASGLNLSKDCFSSILAGIIQLSKLRVLELSHCQGLLQVPELPPSLRVLDVHSCTCLEVLSSPSCLLGVSLFKCFKSTIEDLKYKSSSNEVFLRDSDFIGNGVCIVVPGSCGIPKWIRNQREGNHITMDLPQNCYENNDFLGIAICCVYAPHDECEDIPENDFAHTSENESGDEALNEYDDLLEAESSISTGLECKLSLHDRYGFSTLCAQRLSFRTTCKCYHDGGGSEQMWVIFYPKAAILESCHTNPSMFLGAIFMGCRNHFKVLKCGLEPIYAQDPIVQTDDVDASCAECQRNVEHRKLCLKGQTISLPPIECASEFDTLCLRECKNLESLPTSIWEFKSLKSLFCSDCSQLQYFPEILENMENLRQLHLNGTAIKELPSSIEHLNRLQVLNLERCKNLVTLPESICNLRFLEDLNVNYCSKLHKLPQNLGRLQSLKCLRARGLNSRCCQLLSLSGLCSLKELDLIYSKLMQGVVLSDICCLYSLEVVDLRVCGIDEGGIPTEICQLSSLQELFLFGNLFRSIPAGINQLSRLRLLVLGNCQELRQIPALPSSLRVLDIHLCKRLETSSGLLWSSLFNCFKSLIQDLECKIYPLEKPFARVNLIISESCGIPDWISHHKKGAEVVAKLPQNWYKNDDLLGFVLYCVYYPLDNESEETLENGATYFEYGLTLRGHEIQFVDKLQFYPSFHVYVVPCMWMIYYPKHEIEEKYHSNKWRQLTASFCGYLRGKAVKVEECGIHLIYAHDHEQNHGKAMISTVCRECQEDVQSLWKLCLNLPEAFCNLKTLKILNVSFCTKLERFPENLRSLQCLEGLYASGLNLSKDCFSSILAGIIQLSKLRVLELSHCQGLLQVPEFPPSLRVLDVHSCTCLETLSSPSSQLGFSLFKCFKSMIEEFECGSYWNKAIRVVISGNDGIPEWISQPKKGSQITIELSTDLYRKDGFLGFALYSVFIPMACGWLNCELNICGDQSECCHVDDVRSYCCRICGESSQMCVTYYPKVVIGNQYWSNEWRRLKASFHSLDGTPVEVKECGFHLIYTPDVINRNIPEDTSSDARRSCDNTEATRRDHQTMIEYNDEQRSCDTRSAAEDTNSNPQTSNDCTHCTKRLRLI*
>GSVIVT01037221001 | GSVIVG01037221001
MVVIPIFYHVDPSEVRNQTEIYGEAFTHHEKNAEEERKEKIRKWKTALRQASNLAGYDATNRYESELIDEIIENVLRSFPKTLVVNENIVGMDSRLERLISLLKIELNDVRMVGVYGLGGIGKTTIINALYNRISNQFESVSLLTDVRKESTENSGLLKLQQQLLNDTLRTTRKIVLRDVHEGIKEIRDKLSSKKVLVFLDDVDELTQLEHLIGKHDWFGPGSRIIITTRKKDLLTRHEVNDMYEVEKLYFHEALQLFCRYAFKQHHPKEGYGDLSHQVVQYADGLPLALKVLGSLLFGKRLPDWKSELQKLEKVPNMEIVKVLKISFDGLDYTQRMIFLDIACFFRGDDVKRVSRILDASEFNAESGINALVDRCFITISKDNRIDMHDLLAQMGKGIVDQECPNEPGERSRLWRHIDIYRVLKRNTGTEKIEGIYLHVDKSEQIQFTSKAFERMHRLRLLSISHNHVQLSKDFVFPYDLTYLRWNGYSLESLPSNFHANNLVSLILGNSNIKLLWKGNMCLRNLRRINLSDSQQLIELPNFSNVPNLEELILSGCVSLESLPGDIHESKHLLTLHCTGCSKLASFPKIKSNIAKLEELCLDETAIKELPSSIELLEGLRYLNLDNCKNLEGLPNSICNLRFLVVLSLEGCSKLDRLPEDLERMPCLEVLYLNSLSCQLPSLSGLSLLRELYLDQCNLTPGVIKSDNCLNALKEFSLGNCILNGGVFHCIFHLSSLEVLNLSRCSPEEGGTLSDILVGISQLSNLRALDLSHCKKLSQIPELPSSLRLLDCHSSIGISLPPMHSLVNCLKSASQINMLLNQNRNKKGPILEIYRLDKVSKSSKSFQKQRITYLIKQGKRNVIKRLKSTKKI*
>GSVIVT01037444001 | GSVIVG01037444001
MELVASLLGSVVADAGKHLCGCICSKASNSLRFQAGFNDLEEEMKLLIDLRSKVENESAWTPQVSEWLKEVEELECEVNSMQEGIAASNERSGRGFLNCSLHNKELVQRLKKVQRLRKVGTSISMVAAHRLARRVEHIPGPSIECQATATQNLAKIMSLLNDDGVGRIGVWGMGGVGKTTLVKNLNNKLRDASSTQSFGIVIWITVSKEMDLKRIQVQIAQRLNMAVDMDETTERMAIKLFHRLKKENKFLLIFDDVWKGIHLDSLGVPQPEDHVGCKIVLTTRSLDVCRVMRTDVDVRVDVLNDSEAWNLFCQNVGDVASLQHIKPLAEAVAKECGGLPLAIIVMGTSMRGKTMVELWEDALNELQQSLPCNIQGIEDEVYKPLKWSYDLLQGKNIKSCFLYCSLFPEDFSIEISELVQCWLAEGLLDSQQNYRDAQNRALALIENLKNCCLLEPGDSTGTVKMHDVVRDVAIWISSSLSDGCKFLVRSGIRLTEIPMVELSNSLKRVSFMNNVITELPAGGIECLEASTLFLQGNQTLVMIPEGFLVGFQQLRVLNLCGTQIQRLPSSLLHLSELRALLLKDCTCLEELPPLGGLSQLQLLDCDSTAIKELPQGMEQLSNLRELNLSRTKQLKTFRAGVVSRLPALEVLNMTDTEYKWGVMGNVEEGEASFDELGSLRQLTYLYINLKGISPPTFEYDTWISRLKSFKILVGSTTHFIFQEREFKKTHVIICDVDLSEQCIGWLLTNSSSLLLGFCSGQKQMLENLALNNVSFACLTKLTITNSDCCLRPENGSVAQNNLLPSLEELYLRHLTHLENVSDLVSHLGLRLSKLRVMEVLSCPRLKYLLSFDGVVDITLENLEDIRLSDCVDLGDLFVYDSGQLNSVQGPVVPNLQRIYLRKLPTLKALSKEEESWPSIEELTVNDCDHLKRLPLNRQSVNIIKKIRGELEWWRRLEWGDEEMRSKPLHTSLFTITHWHRSLAPEKKMQVTAHYSLPKPLCCSASLSPFFINSKTSLLPSHSLSFIYCKSLSTQLYGLRIKARQRRKVSPVFASTENNAERWLLEPIGDGDTRHIGFKVARPGAYEIASSVVTVGRLPDKADLVIPVATVSGLHARIQKKEGGLLVTDLDSTNGTFIDDKKLSPGVAAPVSPGSCITFGDIHLAIFRVSKLENAEVTKESEDSPVKPEADSPTEG*
>GSVIVT01037447001 | GSVIVG01037447001
MRSFFQQSGRDKSLYLMHELMHELSQFVSGEFCLRMEAGKHQKNPEKVRHSSYLRETYDGSEKFDFLREAYNLRTFLPLNMSFEVEACYLTHKVLVHMLPTLKCLRVLSLSHYQITDLPDSIGNLRHLRYLDISYTAIKKISESVSTLVNLQTLVLSHCYHMNELPKNMGNLINLRHLENSGTSLKGMPMEMKKLKNLQTLSAFVVGKHYGSSIRELRDLFCLGGTLSILNLENVVDAVDAREANVKDKKNLDELVLKWKDNDNNIAVDSQNEASVLEHLQPHKKLKKLTIDCYSGSNFPDWLGEPSFTNMVFLHLSKCKNCPYLPPLGQLPNLKSLSVVHFDAVKRVGAEFYGNDSSSAKPFGSLETLMFEEMPEWEEWVPLRIQGEEFPCLQKLCIRKCPKLTRDLPCRLSSLRQLEISECRQLVVSLPTVPSIFSSLSASKIFNMTHLPGGQITTSSIQVGLQHLRSLVELHLCNCPRLKELPPILHMLTSLKRLEIRQCPSLYSLPEMGLPSMLERLEIGGCDILQSFPLGFFTKLKYLNIWNCENLESLAIPEGLHHEDLTSLETLHICNLVSFPEGGLPPNLSFLEISYCNKLIACRTEWRLQRHPSLETFTIRGGFKEEDRLESFPEEGLLPSTLTSLRICNLPMKSLGKEGLRRLTSLKSLEIYSCPDIKSFPQDGLPICLSFLTINHCRRLKKGCQRDKGKEWHKIAHIPCIEIDDEVIVL*
>GSVIVT01037475001 | GSVIVG01037475001
MAEIAVTVVTDRLLSLLDDEARLLRGVKTWVQELRETAYCIEDLVDEYILHFANPPHRSGSCSGTSVPWHDPGVTSLFIEDAEIVGIESHKGELIKWLVEGAPERTVISVVGMGGLGKTTLAKKVYDNKRMVEHFDCRAWITVSQSFKMEEVLRNVIKQFYLARKEYVVVFDDVWKLDSWELFCKKAFQGCFCPPELEEISLAIVKRCEGLPLAISCFVYFAIFPEDYSINCGRLIRLWIAEGFVKGKKGITLEQVAEEYLTELIHRSLVQLSYVDYRGKIRSCRVHDLMREIILRKAEELSLCRTFLANFKLLKVLDFEKAPLYSVPEDLGNLFHLRYLSLRRTKVKMLPKSIGKLQNLQTLDLKHSLVDALPVEIKKLQKLRHILAYSYNYHSAYQLPSVRGILLKQLRKLGITNLMEEDGLSLYASISNMKYLRTLFLQGCLSKLPEWLLTLRSLVRVCLRRSRLSYDPVEVLQALPNLLEVELHTAYDGECLCFSELGFQKLERLQLRDMKGLKTLKIRDGALPLLKHFEIGPSPQLEEVPPGIRLLKTLTSIEFWGMSEEFAFSMVPDHGQNYHIVEHVPNVFFHFFRSGGYSTKTLR*
>GSVIVT01037476001 | GSVIVG01037476001
MSFADALTTIEIHFFLFRILKGRNQVASQFFENQITCPSKSCFLYFAIFPEDYSINCGRFIRLWIAEGFVKGKKGITLEQVAKEYLTELIHRSLVQLSYVDYLGKIRSCRVHDLMREIILRKAEELSFCRALGEEDSSFDGKFRLISIQKSKDNVVETTNRNSQIHLGNLFHLRYLSLRRTKVKMLPKSIGKLQNLQTLDLKHSLVDALPVEIEKLQKLHHILSYSYNYHSVGQLPSVRVLVGEKLKRLQLTDMKGLKTLKIHDGASPLLEHLEIGPSPQLEEVPSGIRFLETLRRIDFWDMSTEFTNSMLLGTKMTTKNVIPNPGLCLVITVGHRSSLKFLLLKIKLCKDTSLSIPYKIDVMFFSFSMYYYYFPFRDRGNPSF*
>GSVIVT01037477001 | GSVIVG01037477001
MAEIAVTVVTDRLLSLLADEARLLRGVHTQVEDIKTELLYIQAFLKDADAKAEKRDTGQGLKVGKLKEASSTYGFISSFELGSGSCSGTSVPWHDPGVTSLFIEDAEIVGIESHKGELIKWLVEGAPERTVISVVGMGGLGKTTLAKKVYDNKRMVEHFDCRAWITVSQSFKMEEVLRNVIKQFYLARKEEYLEDKRYVVKAFQGCFCPPELEKISLDIVKRCEGLPLAIVAMGGALSTKEKNELEWQKFNDSLGSQLESNPHLENITKILSLSYDDLPHYLKSCFLYFAIFPEDYPINCGRLIRLWIAEGFVKGKKGITLEQELSFSPLYSVPEDLGNLFHLRYLSLSRTKVKMLPKSIGKLQNLQTLDLKHSLVDALPVEIKKLRKLRHILAYAYKHLESLCICSKDDDILKLETISVPPRYLRNLYLQGCLSNYDPVEVLQALPNLLEVELHTAYDGECLCFSELGFQKLKRLRLRGMKGLKTLKIHDGALPLLEHLEIGPSPQLEEVSPGIRLLKTLTNDHQKYHSKSWVVIGDNCWALIKSEVLLTGNQVV*
>GSVIVT01037631001 | GSVIVG01037631001
MGGVGKTTLVKEVGKKVKKDKLFDEVAIAVVSQAPDLIKIQDEIADALGLEFHEEKEIGRAGRLRERLKTEKRVLVILDDVWERLDLGAIGIPHGVDHRGCKILLTTRREHTCNVMGSQATKILLNILNEQESWALFRSNAGATVDSPAVNVVATEIAKKCGGLPLALVAVGRALSDKDIDGWQEAAKQLKECKPMNIQDVDADFFSCLKLSFDYLQGEEIKSIFLLCCLFPEDRNIELEYLTRLAMGQGLLEDVETVEEGRRRVRTLIKGLKASCLLMDGDKSKGSLKMHDLVRVFAISITSTEKYAFMVKAGVGLKNWPKKGTFEHYALISLMANNISSLPVGLECPKLHTLLLGGNRGLKIFPDAFFVGMKTLKVLDLTAISKKLYRYSLHITPLPASLQLLTDLRMLHLHHRKLGDISILGKLKKLEILSFFASHISELPKEMGELKNLKLLDLTYCRSLKKIPPNLISGLSALEELYMRGSFQQWDVGGTTIERSSASLSELNSLLNLTTLHVEIINAKCIPNSFLFPNQLRFQIYIGSKLSFATFTRKLKYDYPTSKALELKGILVGEEHVLPLSSLRELKLDTLPQLEHLWKGFGAHLSLHNLEVIEIERCNRLRNLFQPSIAQSLFKLEYLKIVDCMELQQIIAEDGLEQEVSNVEDKKSLNLPKLKVLECGEISAAVDKFVLPQLSNLELKALPVLESFCKGNFPFEWPSLEESSLTVALSILDGDNYETWAVRMTVHLQALDVWEAVEENYEVPPLGANPTVAQMKLHKERRTRKAKAKACLFAAVSPSIFIKIMKIDSAAEIWEYLKEEYKGDERIKNMQVMNLIREFEMKKMRESDAVKDYAAQLLSIADKVRLLGKEFSNEKIVQKILVTLPEKYEATISSLENSKDLSTISLTELLHSLEAVEQRRLMRQGDTAEGAFQARMQKNAGHKNGKVNNNKSCGNNQKNGVFPPCPHCKKTNHSPKKCWWRPDVKCNKCGKQGHVERICKNQQQEETNAVVDYCQEEQLFAATCFANKSTSKSWLVDSGCTNHMTNNQDLFRELDRTTISKVRIGNGEYIPVKGKGTVAIESQTGLKLIYDVLFVPDIDQNLLSVGQLVEKEFKVYFEDRNCIIKDAEGKEVFNIKMKGKSFALNLLEDEHTAILQQDSTTMFWDRRVEHFHHDDVLYMKKNQIVEGLPDLEKDLPICATCQYGKQTKLPFPKKISWRATQKLQLVHTDVVKARVKISKQDDHEKTKSLCERLKMEKRILIILDDVWKILDLAAIGIPHGVDHKGCKILLTTRLEHVCNVMGGQATKLLLNILDEQESWALFRSNAGAIVDSPAQLQEHKPMNIQDMDANIFSCLKLSFDHLQGEEITLIFLLCCLFPADCDIEVEYLTRLGMGQRCFKDIATVDEARRRVRTLINGLKSSSLLMESDKCQGCVKIHDLVRAFAISITCADQYRFMVKSRDGLKNWPKKDTFEHYAVISLMANYISSLPVGLECPRLHTLLLGSNQGLKIFPDAFFEGMKALRVLDVGGVREIFYNHSLHVTPLPTSIQLLADLRMLHLHHRKLGDISVLGKLKKLEILSLFASCIKELPKEIGELKSLRLLDLTYCRSLKKIPPNLISGLSGLEELYMRGSFQQWDVCGATKERRNVCLTELKSLPYLTILHVEIFSSKCLPKDFLLPTLSRFQIYIGSKLSFTIFTKKLKYDYPTSRTLELKGIDSPIPVGVKELFERTEDLVLQLNALPQLGYVWKGFDPHLSLHNLEVLEIQSCNRLRNLFQPSMALSLSKLEYFKILDCTELEQIVADEDELEHELSNIQVEKPFLALPKLKVLKVKGVDKIVLPQLSSLKLKSLPVLESFCMGNIPFEWPSLEKMVLKKCPKMTTFSVAASDVVNHTPKLKKIRVDGKMIDNHTDLNMAINHLFKGKEMELDVKATPSEIVVDS*
>GSVIVT01038022001 | GSVIVG01038022001
MAYQIPFGVVEHILTNLGSSAFQEIGSMYGVPKEITKLNGKLGTIKAVLLDAEEKQQQQSNRAVKDWVRRLRGVVYDADDLLDDYATHYLQRGGLARQVSDFFSSENQTTLTQLVYNDERVKHFEHKTWVCISDDSGDGLDVKLWVKKILKSMGSWALFSKFAFTEQEILKPEIVKIGEEIAKMCKGVPLVIKSLAMILQSKREPGQWLSIRNNKNLLSLGDENENVLGVLKLSYDNLSTHLRQCFTYCALFPKDYEIEKKSLLEKAENDHFTNTLRYKMHDLIHDLAQSIIGSEVLVLRNDVENISKEVRHVLPNAITRLKNLQTLKLKVCPNLKKLPKNIRQLINLRHLENERWSNLTHMPRGIGKLTLLQSYGGTEFPSWMMNDRLGSLLPDLIKIEISGCSRCKILPPFSQLPSLKSLKLDDMKEVMELKEGSLATPLFPSLESLELSGMPKLKELWRMDLLAEEGPSFAHLSKLHIHKCSGLASLHSSPSLSQLEIRNCHNLASLELPPSRCLSKLKIIKCPNLASFNVASLPRLEELSLCGVRAEVLRQLMFVSASSSLKSLHIRKIDGMISLPEEPLQCVSTLETLYIIFLKTKNFQSRPRSHRLNLDSPNLQSTNSTYVIFVMLQFTFTCYATCLNNLGRPRYDIPSRTNLQIEKAFWVRRPNL*
>GSVIVT01038056001 | GSVIVG01038056001
MNLLNDDEVGRIGVWGMGGVGKTTLVKNLNNKLRNDSSTRPFGIVIWITVSKQLDLARIQTQIAQRVNMGVNMNESTESVASKLHQRLEQQNKFLLILDDVWEEIALDALGVPRPEVHGGCKIILTTRFFDVCRDMKTDAVLKMDVLNDVEAWELFCQNAGTVATLEHIKPLAKEVARECGGLPLAIIVMGTSMREKKMVELWKDALSELQNSVPYNIKGIEDKVYKPLKWSYDSLGNNIKSCFLYCSLYPEDFSIEIRELVQCWLAEGLIDKQKNYDDIHNRGAAVVEYLKDCCLLEDGHLKDTVKMHDVIRDVAIWIATSVEVKYKSLVRSGISLSQISEGELSRSVRRVSFMFNRIKELPDGVPLCSKASTLLLQDNLFLQRVPQGFLIAFQALKVLNMGGTQICRLPDSICLLHQLEALLLRDCSHLQEIPPLDGLQKLLVLDCCATRVKELPKGMERLSNLKELNLSCTQYLETVQAGVMSELSGLEVLDMTDSSYKWSLKRRAEKGKAVFEELGCLEKLISVSIGLNDIPFPVKKHTWIQKLKRSQFLMGPTDCEIDKTTKFNERQVIFISLNYLSKEWDILWWLTNATSLALISCSGLDKMVETLAMKSVHCFGCLKSLTISHAQITFGPEEAWGARNDLLPNMEELKLKYVLGLKSISELVARLGLKLSKLRVLKVFDCYSLDYLFSCIDFSQTPNLENLEEIGLSCLYLDDLFVYGSRQTSVPSPVAPNLRRIYLDGVENLKTLGRPKELWQNLETFLASECKSLKKLPLNSQSANTLKEIKGELWWWNQLEWDDDDTRSSLQPFFNERGAP*
>GSVIVT01038298001 | GSVIVG01038298001
MGGIGKTTLAQIIYKDGRVENRFEKRVWVCVSDDFDVNEMKEKNFFLVLDDVWNEKSPLTTRNETVASIMQTMPSYQLGQLTEEQCWLLLSQQAFKNLNSNACQNLESIGWKIAKKCKGLPLARCFAYCSIFPKDYVFDKEKLVLLWMAEGFLDGSKRGEAVEELEGLQQNQISKEIRHSSYVWKTLKAFKKVESFLDIYSLRTFLALSPYSDRVPNFYLSKECRYLVDLPTKMGRLINLRHLKINGTNLERMPIEMSRMKNLRTLTTFVVGKHTGSRVGELRDLSHLSGTLAIFKLKNVADARDALESNMKGKECLDKLELNWEDDNAIAGDSHDAASVLEKLQPHSNLKELSIGCYYGAKFSSWLGEPSFINMVPLRIVDCVKLKSFPKQGLPSLSVLEIHKCPLLKKRCQRDKGKEWRKIAHIPKIVMDAEVIVS*
>GSVIVT01038304001 | GSVIVG01038304001
MVFPLLVLHDKNHTISRDTHHVSYNRCFHEIFKKFEALKEVENLRTFIAYSVGDLKHLRYLNLSNTSIEWLPESISELYDLQALILCQLAVLLKCYLRASGI*
>GSVIVT01038371001 | GSVIVG01038371001
MILFNCYYLEIWIFLKPSMKSLPMSIILKFYRKKFKHVLMGRSFSLCWMTCGMKTISCGNKKNCLKCGGGGSRILVTTRSESVARMMRSTYMHSLGCLPLKQCRALFSQIAFCGKSADKIEELEEIGKKIADKCRGECLLLAVKALGSLMQSKYNKQDWENVLNSEMWELDVFEKKLSPALLLSYYDLPPPLKQCFSYCVVFPKDRTIQIDDLIKLWMAQSYLNSKAGREMETIGREYFENLAARSFFQDFEKDEEGNIVRCKMHDIVHDFAQFLTNNECLIVEDDCENLKTNLSRQKGRHATVIVHGSTRSSFSVKNARNLHTLLVVSNGYRIDSFPLDSFQQFKYLRAMDLSKDTSIKDLPSQVGEFTHLRYLNLSYCERLETLPEPISELCNLQTLNVRYCLRLRKLPQGIRSLINLRHLQIRAGFSILRGLPKGVGRLTSLRTLSFFIADDENGSDVCKMEEMRNLKSLWSMAEKAELKNKKKLYGLTLSFEPWTSQPVGMKEVAEALQPHPNLKSLHIAWYQVKEWPRWMMEPSLLQLTQLFLSDCDRCQCLPPLGDLPLLESLEIKRMEQVKYVGGEFLGSSSKIAFPRLKHLSFEGMLEWENWEVKEEKGKKVMPCLLSLKIDHSLELTAVPDLLL*
>GSVIVT01038386001 | GSVIVG01038386001
MSIFNKVWSCLGEEQVGIIGLYGLGGVGKTTLLTQINNEFLKTTHDFDVVIWAVVSRDPDFPKVQDEIGKKVGFCDGIWRNKSKDEKAIDVFRALRKKRFVLLLDDIWEPVNLSVLGVPVPNEENKSKLVFTTRSEDVCRQMEAEKNIKVECLAWQESWDLFQKKVGQDTLDSHAEIPMLAEIVAKECCGLPLALALVIIGRAMACKKTTEEWNYAIKVLQGAASIFPGMGDRVFPILKFSFDSLPSDAIKSCFLYCSLFPEDFNILKENLIDYWIGEGFLHEFDDIDEARNQGHNIIGILLNACLLEKSSRDIIRMHDVVRDMALWIACEHGKVKDEFFVRTRVGLIEAPEFTRWVKELESLKQLHDLSITLEMTSLNISSLENMKRLEKLCISNCSTLESLEIDYVGEEKKLLASYNLHNSMVRSHKCFNSLKHVRIDSCPILKDLTWLIFAPNLIHLGVVFCPKMEKVLMPLGEGENGSPFAKLELLILIDLPELKSIYWKALRVPHLKEIRVRSIPQLKKLPLNSNSTAGCGTVIYGEKYWANELEWEDEGSRHAFLPCFISW*
>GSVIVT01038391001 | GSVIVG01038391001
MIGLYGLGGVGKTTLLAQINNHFLRTSHNFDVVIWVVVSKTPNLERVQNEIWEKVGFCDDKWKSKSRHEKANDIWRALSKKRFVMLLDDMWEQMDLLEVGIPPPDQQNKSRLIFTTRSQDLCGQMGAHKKIQVKSLAWKDSWDLFQKYVGKDALNSDPEIPELAEMVAKECCGLPLAIITIGRAMASKVASQDWKHAIRVLQTCASNFPGMGQRVYPLLKYSYDSLPSKIVQSCFLYCSLFPEDFFIFKELLINQWICEGFLDEFDDPDGARNQGFNIISTLVHACLLEESSNSRFVKFHDVVRDMALWITSEMGEMKGKFLVQTSAGLTQAPDFVKWTTTERISLMNNRIEKLTGSPTCPNLSILRLDWNSDLQMISNGFFQFMPNLRVLSLSNTKIVELPSDIYNLVSLQYLDLFGTGIKKLPIEMKNLVQLKALRLCTSKISSIPRGLISSLLMLQAVGMYNCGLYDQVAEGGVESYDNESLIEELESLKYLTHLTVTIASACSSSLNLSSLGNMKHLAGLTMKDLDSLREIKFDWAGKGKETVGCSSLNPKVKCFHGLCEVTINRCQMLKNLTWLFFAPNLLYLKIGQCDEMEEVIGQGAVDGGNLSPFTKLIRLELNGLPQLKNVYRNPLPFLYLDRIEVVGCPKLKKLPLNSNSANQGRVVMVGKQEWWNELEWEDEATLTTFLPSFNAI*
>GSVIVT01038402001 | GSVIVG01038402001
MSIFNKVWSCLGEEQVGIIGLYGLGGVGKTTLLTQINNEFLKTTHDFAVVIWAVVSRDPDFPNVQDEIGKKVGFCDGIWRNKSKDEKAIDVFRALRKKRFVLLLDDIWEPVNLSVLGVPVPNEENKSKLVFTTRSEDVCRQMEAEKNIKVECLAWQESWDLFQKKVGQDTLDSHAEIPMLAEIVAKECCGLPLALVIIGRAMACKKTTEEWNYAIKVLQGAASIFPGMGDRVFPILKFSFDSLPSDAIKSCFLYSPEFTRWVSAKRISLMENRIEKLTRAPPCPNLLTLFLDRNNLRRITNGFFQFMPDLRVLSLSRNRRLTEIPLEICNLVSLQYLDLSHTNIRLLPIELKNLQNLKCLNLNFTQILNVIPRHLISSFSLLRVLRMYSCDFSDELTNCSVLSGGNEDLLEDCTRDVYLKILYGVTSLKISSPENMKRLEKLCISNCTSYNLHNSMVRSHKCFNSLKHVRIDSCPILKDLTWLIFAPNLIHLGVVFCPKMEKVLMPLGEGENGSPFAKLELLILIDLPELKSIYWKALRVSHLKEIRVRSCPQLKKLPLNSNSTAGCGTVIYGEKYWANELEWEDEGSRHAFLPCFISW*
>GSVIVT01038404001 | GSVIVG01038404001
MIGLYGLGGVGKTTLLAQINNHFLRTSHNFDVVIWVVVSKTPNLERVQNEIWEKVGFCDDKWKSKSRHEKANNIWRALSKKRFAMLLDDMWEQMDLLEVGNPPPDQQNKSKLIFTTRSQDLCGQMGAHKKIQVKSLAWKDSWDLFKKYVGKDALNSDPEISELAEMVAKECCGLPLAIITVGRAMASKVTPQDWKHAIRVLQTCASNFPGMGLRVYPLLKYSYDSLPSKIVQSCFLYCSLFPEDFFIIKELLIYQWICEGFLDEFDDTDGAKNQGFNIISTLVHACLLEESSNTRFVKFHDVVRDMALWITSEMGEMKGKFLVQTSAGLTQAPDFVKWKATERISLMDNQIEKLTGSPTCPNLSTLRLDLNSDLQMISNGFFQFMPNLRVLSLSNTKIVELPSDISNLVSLQYLDLSGTEIKKLPIEMKNLVQLKILILCTSKVSSIPRGLISSLLMLQAVGMYNCGLYDQVAEGGVESYGKESLVEELESLKYLTHLTVTIASASVLKRFLSSRKLPSCTVGICLEMFKGSSSLNLSSLENMKHLYALTMKDLDSLREIKFDWAGKGKETMGYSSLNPKVKCFHGLREVAINRCQMLKNLTWLIFAPNLLYLKIGQCDEMEEVIGKGAEDGGNLSPFTKLIQLELNGLPQLKNVYRNPLPFLYLDRIEVIGCPKLKKLPLNSNSANQGRVVMVGKQEWWNELEWEDEATLTTFLPSFKAI*
>GSVIVT01038446001 | GSVIVG01038446001
MIGLYGLGGIGKTTLLTQINNHFLKTSHNFDVVIWAVVSRTPNLERVQNEIWEKVGFCDDKWKSKSRHEKAKDIWKALGKKRFVMLLDDMWEQMDLLEVGIPPPDQQNKSKLIFTTRSQDLCGQMGAHKKIQVKSLAWKDSWDLFKNMWERMPLILIQKYLSWLKWMQKMVINRCQMLKNLTWLIFAPNLQYLKIGHCDEMEEVIGKGAEDGGNLSPFTKLIRLELNGLPQLKNVYRNPLHFLYLHRIEVVGCPKLKKLPLNSNSANQGRVVMVGKQEWWNELEWEDEATLTTFLPSFNAI*
>GSVIVT01038755001 | GSVIVG01038755001
MECQKDLGHAVFPIFYHVDPSHVRKQEGSFGAAFAGYEANWKDKVGSWRTALTEAANLAGWHLQDGYETDYIKEITNNIFHRLNCKRFDVGANLVGIDSRVKEVSLLLHMESSDVCIVGIYGVGGIGKTTIAKFIYNKLSCEFEYMSFLENIRGISNTKGLTHLQNQLLGDIREEERSQNINIVDQGASMIETILSSKSVFIVLDDVDNRNQLKALLRHRGWLGKGSRVIITTRNKHLLIEQEVDDLYEVKGLNTEEACELFSLHAFKQNLPKSDFINLSYRMVYYCQGLPLALEVLGSLLFNMTIPQWESQLHKLAKEPMAEIHNVLKSSYDGLDRTEKDILLDVACFLKGEKRDSVLRILDACAGIGIQNLKDKCLITLPYNHKIDMHDLIQQMCWEIVRENFPKEPNKWSRLWDSHDIERALTTSEGIKGVETIDLDLSKLKRVHFNSNVFSKMTSLRLLRVHSYVNIFLGCYDEMKEEEEVDPYYEKIIDSAKKTASKCSRFGKFSEIQGNMRCPWEPYLKEIAIKEHPTSIENSRSFWDLDPCGHSNLEKFPGIQGNMRSLRLLYLSKTAIKELPGSIDLESVESLDLSYCSKFKKFPENGANMKSLRELDLTHTAIKELPIGISNWESLRTLDLSKCSKFEKFPAIQGNMRNLKELLLNNTAIKCFPDSIGYLKSLEILNVSDCSKFENFPEKGGNMKNLKQLLLKNTPIKDLPDGIGELESLEILDLSDCSKFEKFPEKGGNMKSLGMLYLTNTAIKDLPNSIGSLESLVELDLSNCSKFEKFPEKGGNMKSLGMLYLTNTAIKDLPDSIGSLESLVELDLSNCSKFEKFPEKGGNMKSLVVLRLMNTAIKDLPDSIGSLESLVELDLSNCSKFEKFPEKGGNMKRLGVLYLTNTAIKDLPDSIGSLDLVDLDLSNCSQFEKFPELKRSMLELRTLNLRRTAIKELPSSIDNVSGLWDLDISECKNLRSLPDDISRLEFLESLILGGCSNLWEGLISNQLRNLGKLNTSQWKMAEKTLELPSSLERIDAHHCTSKEDLSSLLWLCHLNWLKSATEELKCWKLSAVIPESSGIPEWIRYDNLGSELTTELPTNWYEDPDLLGFVVSCVYQPIPTSHDPRISYHFSSAFSCELNLHGNGFGFKDERRFGCRCECQGNFNDMIDQVWVWWYPKTAIPKEHLHNSTHINASFKSNTYYCDAVNVKKCGINLIFAGDQQNHMPMLEHPQNSGDNGSALQDTNGNVHGANQDDEHYHIPMFLDLDGNFGGNGSVVLEDTVGNRKRRRDDSLPVVVEEPHYKRLGAPNTDLSH*
```
