## Supplemental File 1 for "NRC immune receptor networks show diversified hierarchical genetic architecture across plant lineages": 09 Arabidopsis thaliana NLR.txt

```
>AT1G09665.1 | AT1G09665
MKRSSSNRKIQVFINFRGEELRCSFVSHLVDAFKRHGINFFIDKDEQKGKDLKHLFARIKQSRMALTIFSKRYAESSWCLDELARIKKRADKCKLRVVPIFFKVKAESVRYQKAEFGRNFWRLAKTSSGEQIKKWKEALESVSDKVGLTLGDKRTNKWVQMYING*
>AT1G10920.5 | AT1G10920
MLLTSRNEGVGIHADPKSFGFKTRILTPEESWKLCEKIVFHRRDETGTLSEVRVDEDMEAMGKEMVTCCGGLPLAVKVLGGLLATKHTVPEWKRVYDNIGPHLAGRSSLDDNLNSIYRVLSLSYENLPMCLKHCFLYLAHFPEYYEIHVKRLFNYLAAEGIITSSDDGTTIQDKGEDYLEELARRNMITIDKNYMFLRKKHCQMHDMMREVCLSKAKEENFLEIFKVSTATSAINARSLSKSRRLSVHGGNALPSLGQTINKKVRSLLYFAFEDEFCILESTTPCFRSLPLLRVLDLSRVKFEGGKLPSSIGDLIHLRFLSLHRAWISHLPSSLRNLKLLLYLNLGFNGMVHVPNVLKEMQELRYLQLPMSMHDKTKLELSDLVNLESLMNFSTKYASVMDLLHMTKLRELSLFITDGSSDTLSSSLGQLRSLEVLHLYDRQEPRVAYHGGEIVLNCIHLKELELAIHMPRFPDQYLFHPHLSHIYLWCCSMEEDPIPILERLLHLKSVILTFGAFVGRRMVCSKGGFPQLCFLKLEELEELEEWIVEEGRCHFFVL*
>AT1G12210.2 | AT1G12210
MGVLNAKRDDVQGRINREEFTGHRRRLAQVQVWLTRIQTIENQFNDLLSTCNAEIQRLCLCGFCSKNVKMSYLYGKRVIVLLREVEGLSSQGVFDIVTEAAPIAEVEELPIQSTIVGQDSMLDKVWNCLMEDKVWIVGLYGMGGVGKTTLLTQINNKFSKLGGGFDVVIWVVVSKNATVHKIQKSIGEKLGLVGKNWDEKNKNQRALDIHNVLRRKKFVLLLDDIWEKVELKVIGVPYPSGENGCKVAFTTHSKEVCGRMGVDNPMEISCLDTGNAWDLLKKKVGENTLGSHPDIPQLARKVSEKCCGLPLALNVIGETMSFKRTIQEWRHATEVLTSATDFSGMEDEILPILKYSYDSLNGEDAKSCFLYCSLFPEDFEIRKEMLIEYWICEGFIKEKQGREKAFNQGYDILGTLVRSSLLLEGAKDKDVVSMHDMVREMALWIFSDLGKHKERCIVQAGIGLDELPEVENWRAVKRMSLMNNNFEKILGSPECVELITLFLQNNYKLVDISMEFFRCMPSLAVLDLSENHSLSELPEEISELVSLQYLDLSGTYIERLPHGLHELRKLVHLKLERTRRLESISGISYLSSLRTLRLRDSKTTLDTGLMKELQLLEHLELITTDISSGLVGELFCYPRVGRCIQHIYIRDHWERPEESVGVLVLPAIHNLCYISIWNCWMWEIMIEKTPWKKNLTNPNFSNLSNVRIEGCDGLKDLTWLLFAPNLINLRVWGCKHLEDIISKEKAASVLEKEILPFQKLECLNLYQLSELKSIYWNALPFQRLRCLDILNNCPKLRKLPLDSKSVVKVEEFVIKYKEKKWIERVEWEDEATQYRFLPTCRLR*
>AT1G12220.2 | AT1G12220
MGGCFSVSLPCDQVVSQFSQLLCVRGSYIHNLSKNLASLQKAMRMLKARQYDVIRRLETEEFTGRQQRLSQVQVWLTSVLIIQNQFNDLLRSNEVELQRLCLCGFCSKDLKLSYRYGKRVIMMLKEVESLSSQGFFDVVSEATPFADVDEIPFQPTIVGQEIMLEKAWNRLMEDGSGILGLYGMGGVGKTTLLTKINNKFSKIDDRFDVVIWVVVSRSSTVRKIQRDIAEKVGLGGMEWSEKNDNQIAVDIHNVLRRRKFVLLLDDIWEKVNLKAVGVPYPSKDNGCKVAFTTRSRDVCGRMGVDDPMEVSCLQPEESWDLFQMKVGKNTLGSHPDIPGLARKVARKCRGLPLALNVIGEAMACKRTVHEWCHAIDVLTSSAIDFSGMEDEILHVLKYSYDNLNGELMKSCFLYCSLFPEDYLIDKEGLVDYWISEGFINEKEGRERNINQGYEIIGTLVRACLLLEEERNKSNVKMHDVVREMALWISSDLGKQKEKCIVRAGVGLREVPKVKDWNTVRKISLMNNEIEEIFDSHECAALTTLFLQKNDVVKISAEFFRCMPHLVVLDLSENQSLNELPEEISELASLRYFNLSYTCIHQLPVGLWTLKKLIHLNLEHMSSLGSILGISNLWNLRTLGLRDSRLLLDMSLVKELQLLEHLEVITLDISSSLVAEPLLCSQRLVECIKEVDFKYLKEESVRVLTLPTMGNLRKLGIKRCGMREIKIERTTSSSSRNKSPTTPCFSNLSRVFIAKCHGLKDLTWLLFAPNLTFLEVGFSKEVEDIISEEKAEEHSATIVPFRKLETLHLFELRGLKRIYAKALHFPCLKVIHVEKCEKLRKLPLDSKSGIAGEELVIYYGEREWIERVEWEDQATQLRFLPSSRWRWRET*
>AT1G12280.2 | AT1G12280
MKKDMEVLKKKRDDVKRRVDIEEFTRRRERLSQVQGWLTNVSTVENKFNELLTTNDAELQRLCLFGFCSKNVKMSYLYGKRVVLMLKEIESLSSQGDFDTVTLATPIARIEEMPIQPTIVGQETMLERVWTRLTEDGDEIVGLYGMGGVGKTTLLTRINNKFSEKCSGFGVVIWVVVSKSPDIHRIQGDIGKRLDLGGEEWDNVNENQRALDIYNVLGKQKFVLLLDDIWEKVNLEVLGVPYPSRQNGCKVVFTTRSRDVCGRMRVDDPMEVSCLEPNEAWELFQMKVGENTLKGHPDIPELARKVAGKCCGLPLALNVIGETMACKRMVQEWRNAIDVLSSYAAEFPDYRMEKERLIDYWICEGFIDENESRERALSQGYEIIGILVRACLLLEEAINKEQVKMHDVVREMALWIASDLGEHKERCIVQVGVGLREVPKVKNWSSVRRMSLMENEIEILSGSPECLELTTLFLQKNDSLLHISDEFFRCIPMLVVLDLSGNSSLRKLPNQISKLVSLRYLDLSWTYIKRLPVGLQELKKLRYLRLDYMKRLKSISGISNISSLRKLQLLQSKMSLDMSLVEELQLLEHLEVLNISIKSSLVVEKLLNAPRLVKCLQILVLRGVQEESSGVLTLPDMDNLNKVIIRKCGMCEIKIERKTLSLSSNRSPKTQFLHNLSTVHISSCDGLKDLTWLLFAPNLTSLEVLDSELVEGIINQEKAMTMSGIIPFQKLESLRLHNLAMLRSIYWQPLSFPCLKTIHITKCPELRKLPLDSEIAIRDEELVIKYQEEEWLERVEWDNEATRLRFLPFFKFFGPEWQVSYVR*
>AT1G12290.2 | AT1G12290
MEDLKALRDDLLRKVQTAEEGGLQRLHQIKVWLKRVKTIESQFNDLDSSRTVELQRLCCCGVGSRNLRLSYDYGRRVFLMLNIVEDLKSKGIFEEVAHPATRAVGEERPLQPTIVGQETILEKAWDHLMDDGTKIMGLYGMGGVGKTTLLTQINNRFCDTDDGVEIVIWVVVSGDLQIHKIQKEIGEKIGFIGVEWNQKSENQKAVDILNFLSKKRFVLLLDDIWKRVELTEIGIPNPTSENGCKIAFTTRCQSVCASMGVHDPMEVRCLGADDAWDLFKKKVGDITLSSHPDIPEIARKVAQACCGLPLALNVIGETMACKKTTQEWDRAVDVSTTYAANFGAVKERILPILKYSYDNLESESVKTCFLYCSLFPEDDLIEKERLIDYWICEGFIDGDENKKGAVGEGYEILGTLVCASLLVEGGKFNNKSYVKMHDVVREMALWIASDLRKHKDNCIVRAGFRLNEIPKVKDWKVVSRMSLVNNRIKEIHGSPECPKLTTLFLQDNRHLVNISGEFFRSMPRLVVLDLSWNVNLSGLPDQISELVSLRYLDLSYSSIGRLPVGLLKLKKLMHLNLESMLCLESVSGIDHLSNLKTVRLLNLRMWLTISLLEELERLENLEVLTIEIISSSALEQLLCSHRLVRCLQKVSVKYLDEESVRILTLPSIGDLREVFIGGCGMRDIIIERNTSLTSPCFPNLSKVLITGCNGLKDLTWLLFAPNLTHLNVWNSRQIEEIISQEKASTADIVPFRKLEYLHLWDLPELKSIYWNPLPFPCLNQINVQNKCRKLTKLPLDSQSCIVAGEELVIQYGDEEWKERVEWEDKATRLRFLPSCKLVLCNR*
>AT1G15890.1 | AT1G15890
MGNCVALEISCDQTLNHACGCLFGDRNYILKMEANLEALQNTMQELEERRDDLLRRVVIEEDKGLQRLAQVQGWLSRVKDVCSQVNDLLKAKSIQTERLCLCGYCSKNFISGRNYGINVLKKLKHVEGLLAKGVFEVVAEKIPAPKVEKKHIQTTVGLDAMVGRAWNSLMKDERRTLGLYGMGGVGKTTLLASINNKFLEGMNGFDLVIWVVVSKDLQNEGIQEQILGRLGLHRGWKQVTEKEKASYICNILNVKKFVLLLDDLWSEVDLEKIGVPPLTRENGSKIVFTTRSKDVCRDMEVDGEMKVDCLPPDEAWELFQKKVGPIPLQSHEDIPTLARKVAEKCCGLPLALSVIGKAMASRETVQEWQHVIHVLNSSSHEFPSMEEKILPVLKFSYDDLKDEKVKLCFLYCSLFPEDYEVRKEELIEYWMCEGFIDGNEDEDGANNKGHDIIGSLVRAHLLMDGELTTKVKMHDVIREMALWIASNFGKQKETLCVKPGVQLCHIPKDINWESLRRMSLMCNQIANISSSSNSPNLSTLLLQNNKLVHISCDFFRFMPALVVLDLSRNSSLSSLPEAISKLGSLQYINLSTTGIKWLPVSFKELKKLIHLNLEFTDELESIVGIATSLPNLQVLKLFSSRVCIDGSLMEELLLLEHLKVLTATIKDALILESIQGVDRLVSSIQALCLRNMSAPVIILNTVALGGLQHLEIVGSKISEIKIDWERKGRGELKCTSSPGFKHLSVVEIFNLEGPRDLTWLLFAQNLRRLSVTLSLTIEEIINKEKGMSITNVHPNIVVPFGKLEFLEVRGLDELKRICWNPPALPNLRQFDVRSCLKLPEAATEFPRHANE*
>AT1G17600.1 | AT1G17600
MVSSSAPRVSKYDVFLSFRGEDTRKTIVSHLYAALDSRGIVTFKDDQRLEIGDHISDELHRALGSSSFAVVVLSENYATSRWCLLELQLIMELMKEGRLEVFPIFYGVDPSVVRHQLGSFSLVKYQGLEMVDKVLRWREALNLIANLSGVVSSHCVDEAIMVGEIARDISRRVTLMHKIDSGNIVGMKAHMEGLNHLLDQESNEVLLVGIWGMGGIGKTSIVKCLYDQLSPKFPAHCFIENIKSVSKDNGHDLKHLQKELLSSILCDDIRLWSVEAGCQEIKKRLGNQKVFLVLDGVDKVAQVHALAKEKNWFGPGSRIIITTRDMGLLNTCGVEVVYEVKCLDDKDALQMFKQIAFEGGLPPCEGFDQLSIRASKLAHGLPSAIQAYALFLRGRTASPEEWEEALGALESSLDENIMEILKISYEGLPKPHQNVFLHVVCLFNGDTLQRITSLLHGPIPQSSLWIRVLAEKSLIKISTNGSVIMHKLVEQMGREIIRDDMSLARKFLRDPMEIRVALAFRDGGEQTECMCLHTCDMTCVLSMEASVVGRMHNLKFLKVYKHVDYRESNLQLIPDQPFLPRSLRLFHWDAFPLRALPSGSDPCFLVELNLRHSDLETLWSGTPMLKSLKRLDVTGSKHLKQLPDLSSITSLEELLLEQCTRLEGIPECIGKRSTLKKLKLSYRGGRRSALRFFLRKSTRQQHIGLEFPDAKVKMDALINISIGGDITFEFRSKFRGYAEYVSFNSEQQIPIISAMSLQQAPWVISECNRFNSLRIMRFSHKENGESFSFDVFPDFPDLKELKLVNLNIRKIPSGICHLDLLEKLDLSGNDFENLPEAMSSLSRLKTLWLQNCFKLQELPKLTQVQTLTLTNCRNLRSLAKLSNTSQDEGRYCLLELCLENCKSVESLSDQLSHFTKLTCLDLSNHDFETLPSSIRDLTSLVTLCLNNCKKLKSVEKLPLSLQFLDAHGCDSLEAGSAEHFEDIPNKEAHTRNDYFQETEMSSYVLKTQATRNRQTIRLPKITHAVMYVGIPICITLVAALVILLLRVFK*
>AT1G17610.1 | AT1G17610
MSTSYSFLLAGRELDVFLSFSGKIALDVDFGYDLSRNGIKAFKSESWKESSFKPIDLRTLEALTESKVAVVMTSDEEVSSVGFLEELIVIIEFQEKRSLTVIPVFLTKHPLDVEKVSQIFPERAKIWRTAIAKLDNIAAQYSFSRNLAVMHGTHRIKQIADDIRLMFLSSASSDFKGLAGMDRHMKALYALLALESDEKVRTIGIWGSSGVGKTTLARYTYAEISVKFQAHVFLENVENMKEMLLPSENFEGEDLRSVNHEMNEMAEAKQKHRKVLLIADGVNNIEQGKWIAENANWFAPGSRVILITQEKSLLVQSGVNHVYEVGSLRYDEALQLFSRFAFKQPYPSPDFERLSVRAVQLAGFLPVTIRLFGSFLTGRDKEEWEATLLKLNAKQGKDIKEVWKIMEALEDKDIVEASQR*
>AT1G17615.1 | AT1G17615
MYSSSSSSSATPQKFDVFLSFRGKDTRRTFISFLYKELIEMGIRTFKDDVELQSGRRIASDLLAAIENSKIAVVIISKNYSASPWCLQELVMIMDVEKKGSIIVMPIFYNVEPAHVRRQIEQVAKQFRKHEGRENYETVVSWRQALTNLASISGHCSRDCEDDSKLLDEITKRISDMLFSVTPPSESINNQLGFDARMKELYPLLDLDSNEGVRVVGIWARGGNGRSALARYVYQKIFKKFQSHCFLENVKGIPHDCQMSNLRDEFLIRIQGGYSRMKTSGLIKKRLMSQKVLLVANNVDKLEQLDALAEYFNCFGPGSIVLITTQDKQLLVAFGIKVVYEVECLRCFEVRQLFRQIGFRERDLNVGSELSSPISGTESS*
>AT1G27170.2 | AT1G27170
MVKTGDVSDQRSRLEWDVFLSFQRDARHKFTERLYEVLVKEQVRVWNNDDVERGNHELGASLVEAMEDSVALVVVLSPNYAKSHWCLEELAMLCDLKSSLGRLVLPIFYEVEPCMLRKQNGPYEMDFEEHSKRFSEEKIQRWRRALNIIGNIPGFVYSKDSKDDDMIELVVKRVLAELSNTPEKVGEFIVGLESPLKDLTGLIDTESSSGVQVLGLYGMGGIGKTTLAKAFYNKIVGNFEQRAFISDIRERSSAENGLVTLQKTLIKELFRLVPEIEDVSIGLEKIKANVHEKKIIVVLDDVDHIDQVHALVGETRWYGQGTLIVITTRDSEILSKLSVNQQYEVKCLTEPQALKLFSYHSLRKEEPTKNLLALSKKIVQISGLLPLAVEVFGSLLYDKKEEKDWQTQLDKLKKTQPGNLQDVLELSFKSLDDEEKKVFLDIACLFLKMEIKKDEVVIVLKGCGLNAEAALSVLRQKSLVKILANDTLWMHDQIRDMGRQMVLKESREDPGLRSRLWDRGEIMTVLNNMKGTSSIRGIVLDFKKKFARDPTADEIVSRNLRNNPGIYSVFNYLKNKLVRFPAEEKPKSSEITIPVESFAPMTKLRLLQINNVELEGNLKLLPSELKWIQWKGCPLENLPPDFLARQLSVLDLSESGIRQVQTLRNKMVDENLKVVILRGCHSLEAIPDLSNHEALEKLVFEQCTLLVKVPKSVGNLRKLIHLDFRRCSKLSEFLVDVSGLKLLEKLFLSGCSDLSVLPENIGAMTSLKELLLDGTAIKNLPESINRLQNLEILSLRGCKIQELPLCIGTLKSLEKLYLDDTALKNLPSSIGDLKNLQDLHLVRCTSLSKIPDSINELKSLKKLFINGSAVEELPLKPSSLPSLYDFSAGDCKFLKQVPSSIGRLNSLLQLQLSSTPIEALPEEIGALHFIRELELRNCKFLKFLPKSIGDMDTLYSLNLEGSNIEELPEEFGKLEKLVELRMSNCKMLKRLPESFGDLKSLHRLYMKETLVSELPESFGNLSNLMVLEMLKKPLFRISESNVPGTSEEPRFVEVPNSFSKLLKLEELDACSWRISGKIPDDLEKLSCLMKLNLGNNYFHSLPSSLVKLSNLQELSLRDCRELKRLPPLPCKLEQLNLANCFSLESVSDLSELTILTDLNLTNCAKVVDIPGLEHLTALKRLYMTGCNSNYSLAVKKRLSKASLKMMRNLSLPGNRVPDWFSQGPVTFSAQPNRELRGVIIAVVVALNDETEDDDYQLPDVMEVQAQIHKLDHHKCTNTLHLSGVPRTNNDQLHICRYSAFHPLVTMLKDGYTIQVIKRNPPIKQGVELKMHGIHLVYEGDDDLEGRENTLPETQQTVSQKLANFFSSFEEEEGETISESESTVI*
>AT1G27180.2 | AT1G27180
MMKTGAVVSNPRSRVKWDAFLSFQRDTSHNFTDRLYEALVKEELRVWNDDLERVDHDHDHELRPSLVEAIEDSVAFVVVLSPNYANSHLRLEELAKLCDLKCLMVPIFYKVEPREVKEQNGPFEKDFEEHSKRFGEEKIQRWKGAMTTVGNISGFICGAKTVGDDNEGINREKVDDMIDLVVKKVVAAVRNRPEIVADYTVGLESPIKDLMKLFNTESSSGIQVMGLYGMGGIGKTTLAKAFYNKIIVNFNRHRVFIESVRGKSSDQDGLVNLQKTLIKELFRLVPEIEDVSIGLEKIKENVHEKKIIVVLDDVDHIDQVNALVGETSWYGEGSLIVITTRDSEILSKLSVNQQYEVKCLTEPQALKLFSFYSLRKEKPPTQGLLELSKKIAEVTGLLPLAVKVFGSHFYDKDENEWQVELEKLKTQQDKLHGVLALSFKSLDEEEKKIFLDIACLFLKMDITKEEVVDILKGCGLNAEAALRVLIQKSLLTILTDDTLWMHDQIRDMGRQMVHKESSDDPEMRSRLWDRGEIMNVLDYMKGTSSIRGIVLDFNKKFARDHTADEIFSSNLRNNPGIYSVFNYLKNKLVRFPAEEKPKRSEITIPVESFAPMKKLRLLQINNVELEGDLKLLPSELKWIQWKGFPLENLPPDILSRQLGVLDLSESGVRRVKTLPRKRGDENLKVVNLRGCHGLEAIPDLSNHNALEKLVLERCNLLVKVPRSVGNLGKLLQLDLRRCSSLSEFLGDVSGLKCLEKFFLSGCSNLSVLPENIGSMPCLKELLLDGTAISNLPYSIFRLQKLEKLSLMGCRSIEELPSCVGYLTSLEDLYLDDTALRNLPSSIGDLKNLQKLHLMRCTSLSTIPETINKLMSLKELFINGSAVEELPIETGSLLCLTDLSAGDCKFLKQVPSSIGGLNSLLQLQLDSTPIEALPEEIGDLHFIRQLDLRNCKSLKALPKTIGKMDTLYSLNLVGSNIEELPEEFGKLENLVELRMNNCKMLKRLPKSFGDLKSLHRLYMQETLVAELPESFGNLSNLMVLEMLKKPLFRISESNVPGTSEEPRFVEVPNSFSKLLKLEELDACSWRISGKIPDDLEKLSCLMKLNLGNNYFHSLPSSLVKLSNLQELSLRDCRELKRLPPLPCKLEQLNLANCFSLESVSDLSELTILTDLNLTNCAKVVDIPGLEHLTALKRLYMTGCNSNYSLAVKKRLSKASLKMMRNLSLPGNRVPDWFSQGPVTFSAQPNRELRGVIIAVVVALNDETEDDDYQLPDVMEVQAQIHKLDHHKCTNTLHLSGVPRTNNDQLHICRYSAFHPLVTMLKDGYTIQVIKRNPPIKQGVELKMHGIHLVYEGDDDLEGRENTLPEAQQTVSQKLANFFSSFEEGEASAKGDSTVA*
>AT1G31540.2 | AT1G31540
MASSSSSHNWLYDVFLSFRGEDVRVTFRSHFLKELDRKLITAFRDNEIERSHSLWPDLEQAIKESRIAVVVFSKNYASSSWCLNELLEIVNCNDKIVIPVFYHVDPSQVRHQIGDFGKIFENTCKRQTDEEVKNQWKKALTLVANMLGFDSAKWNDEAKMIEEIANDVLGKLLLTTPKDSEELVGIEDHIAEMSLLLQLESKEVRMVGISGSSGIGKTTIARALFKRLSRHFQGSTFIDRAFVSYSRNIYSGANPDDPNMKLQLQGHFLSEILGKKDIKIDDPAALEERLKHQKVLIIIDDLDDIMVLDTLVGQTQWFGYGSRIIVVTNDKHFLIAHGIDHIYEVSFPTDVHACQMLCQSAFKQNYAPKGFEDLVVDVVRHAGNFPLGLNLLGKYLRRRDMEYWMDMLPRLENSLRIDGKIEKILRISYDGLESEDQEIFRHIACLFNHMEVTTIKSLLADSDVSFALENLADKSLIHVRQGYVVMHRSLQEMGRKIVRIQSIDKPGEREFLVDPNDIHDILNACTGTQKVLGISLDIRNIRELDVHERAFKGMSNLRFLEIKNFGLKEDGLHLPPSFDYLPRTLKLLCWSKFPMRCMPFGFRPENLVKLEMQYSKLHKLWEGVAPLTCLKEMDLHGSSNLKVIPDLSEATNLEILNLKFCESLVELPSSIRNLNKLLNLDMLNCKSLKILPTGFNLKSLDRLNLYHCSKLKTFPKFSTNISVLNLNLTNIEDFPSNLHLENLVEFRISKEESDEKQWEEEKPLTPFLAMMLSPTLTSLHLENLPSLVELTSSFQNLNQLKDLIIINCINLETLPTGINLQSLDYLCFSGCSQLRSFPEISTNISVLYLDETAIEEVPWWIEKFSNLTELSMNSCSRLKCVFLHMSKLKHLKEALFRNCGTLTRVELSGYPSGMEVMKADNIDTASSSLPKVVLSFLDCFNLDPETVLHHQESIIFNYMLFTGKEEVPSYFTYRTTGSSSLTIPILHVHLSQPFFRFRIGALVTNKEEPVELEVKCEFKDRFGNNFDYDIYFEVNKDRYYGEDCYNIAILDCRIPLNEDNAALAQRNYYDHVDIKIEQLDKRYSDIEQWGIRLLEDCSSAETRLDNYSNSTLPHVSEAEEGNKGYTPLQGLVNEIEHSEEPGDINVETERSTKRMRLYHFI*
>AT1G33560.1 | AT1G33560
MASFIDLFAGDITTQLLKLLALVANTVYSCKGIAERLITMIRDVQPTIREIQYSGAELSNHHQTQLGVFYEILEKARKLCEKVLRCNRWNLKHVYHANKMKDLEKQISRFLNSQILLFVLAEVCHLRVNGDRIERNMDRLLTERNDSLSFPETMMEIETVSDPEIQTVLELGKKKVKEMMFKFTDTHLFGISGMSGSGKTTLAIELSKDDDVRGLFKNKVLFLTVSRSPNFENLESCIREFLYDGVHQRKLVILDDVWTRESLDRLMSKIRGSTTLVVSRSKLADPRTTYNVELLKKDEAMSLLCLCAFEQKSPPSPFNKYLVKQVVDECKGLPLSLKVLGASLKNKPERYWEGVVKRLLRGEAADETHESRVFAHMEESLENLDPKIRDCFLDMGAFPEDKKIPLDLLTSVWVERHDIDEETAFSFVLRLADKNLLTIVNNPRFGDVHIGYYDVFVTQHDVLRDLALHMSNRVDVNRRERLLMPKTEPVLPREWEKNKDEPFDAKIVSLHTGEMDEMNWFDMDLPKAEVLILNFSSDNYVLPPFIGKMSRLRVLVIINNGMSPARLHGFSIFANLAKLRSLWLKRVHVPELTSCTIPLKNLHKIHLIFCKVKNSFVQTSFDISKIFPSLSDLTIDHCDDLLELKSIFGITSLNSLSITNCPRILELPKNLSNVQSLERLRLYACPELISLPVEVCELPCLKYVDISQCVSLVSLPEKFGKLGSLEKIDMRECSLLGLPSSVAALVSLRHVICDEETSSMWEMVKKVVPELCIEVAKKCFTVDWLDD*
>AT1G47370.1 | AT1G47370
MTSVSPRYRNVPVPKVFLSFRGEEIRHGFISHLADALERYGIMFIIDKDEQRGNDLTSLLLRIKESKVALVIFSSRFAESRFCMDEIVKMKECVDERKLLVIPIFYKVRARDVSGRTGDFGKKFWALAQKSRGCQIKEWMEALECISNKMGLSLGDGRSEADFIKEIVKEVERVLATFTSEDTEDHHCQTVKLLKGLVVGCLAHQELPLVLVFTQVYYYVKFSIFFIEEIFSSCFRKGFVLKPCKEDLQINSISIPGIDLENFKNMMQQAMYELNQMLLQSLGNIDPHRDVAFENQPQDQPDSPIALPEERRVALEATKFCGHAAYWWNQTKTTRARIGKVLIHFWEKLKKKFKDTYDRTVRI*
>AT1G50180.1 | AT1G50180
MAEAIVSVTVQKLGQLLLEEPLFLFGIGDQVKQLQDELKRLNCFLKDADEKQHESERVRNWVAGIREASYDAEDILEAFFLKAESRKQKGMKRVLRRLACILNEAVSLHSVGSEIREITSRLSKIAASMLDFGIKESMGREGLSLSDSLREQRQSFPYVVEHNLVGLEQSLEKLVNDLVSGGEKLRVTSICGMGGLGKTTLAKQIFHHHKVRRHFDRFAWVYVSQDCRRRHVWQDIFLNLSYKDENQRILSLRDEQLGEELHRFLKRNKCLIVLDDIWGKDAWDCLKHVFPHETGSEIILTTRNKEVALYADPRGVLHEPQLLTCEESWELLEKISLSGRENIEPMLVKKMEEIGKQIVVRCGGLPLAITVLGGLLATKSTWNEWQRVCENIKSYVSNGGSSNGSKNMLVADVLCLSYEYLPPHVKQCFLYFAHYPEDYEVHVGTLVSYCIAEGMVMPVKHTEAGTTVEDVGQDYLEELVKRSMVMVGRRDIVTSEVMTCRMHDLMREVCLQKAKQESFVQVIDSRDQDEAEAFISLSTNTSRRISVQLHGGAEEHHIKSLSQVSFRKMKLLRVLDLEGAQIEGGKLPDDVGDLIHLRNLSVRLTNVKELTSSIGNLKLMITLDLFVKGQLYIPNQLWDFPVGKCNPRDLLAMTSLRRLSINLSSQNTDFVVVSSLSKVLKRLRGLTINVPCEPMLPPVDVTQLVSAFTNLCELELFLKLEKLPGEQSFSSDLGALRLWQCGLVDDPFMVLEKLPNLKILQLFEGSFVGSKLCCSKNLENLEEWTVEDGAMMRLVTVELKCCNKLKSVPEGTRFLKNLQEVEIGNRTKAFKDKLISGGEDFYKVQHVPCVVFENCEL*
>AT1G51480.1 | AT1G51480
MADWLLLIPWNKIFTAACGCFFSDRNYIHKMEANLDDLHTTMEELKNGRDDLLRRVSIEEDKGLQQLAQVKGWISRVEIVESRFKDLLEDKSTETGRLCLFGFCSENCISSYNYGEKVMKNLEEVKELLSKKHFEVVAHKIPVPKVEEKNIHTTVGLYAMVEMAWKSLMNDEIRTLCLHGMGGVGKTTLLACINNKFVELESEFDVVIWVVVSKDFQLEGIQDQILGRLRLDKEWERETENKKASLINNNLKRKKFVLLLDDLWSEVDLNKIGVPPPTRENGAKIVFTKRSKEVSKYMKADMQIKVSCLSPDEAWELFRITVDDVILSSHEDIPALARIVAAKCHGLPLALIVIGEAMACKETIQEWHHAINVLNSPAGHKFPGMEERILLVLKFSYDSLKNGEIKLCFLYCSLFPEDFEIEKEKLIEYWICEGYINPNRYEDGGTNQGYDIIGLLVRAHLLIECELTTKVKMHYVIREMALWINSDFGKQQETICVKSGAHVRMIPNDINWEIVRQVSLISTQIEKISCSSKCSNLSTLLLPYNKLVNISVGFFLFMPKLVVLDLSTNMSLIELPEEISNLCSLQYLNLSSTGIKSLPGGMKKLRKLIYLNLEFSYKLESLVGISATLPNLQVLKLFYSNVCVDDILMEELQHMDHLKILTVTIDDAMILERIQGIDRLASSIRGLCLTNMSAPRVVLSTTALGGLQQLAILSCNISEIKMDWKSKERREVSPMEIHPSTSTSSPGFKQLSSVNIMKLVGPRDLSWLLFAQNLKSLHVGFSPEIEEIINKEKGSSITKEIAFGKLESLVIYKLPELKEICWNYRTLPNSRYFDVKDCPKLPEDIANFPMHAEE*
>AT1G52900.1 | AT1G52900
MISRVFNFMKQSETVQLNNKLFLDLLSSSSSAKPKILHDVFINHRGSDTKRNIATLLYDNLKSRNLRPFLDSKNMKPGDKLFDHINNAILTSKVAVTVFSPNYCDSYFCLHELALIMESRKRVIPIFCDIKPSQLDVMIERVTCSDDEIQRFRWALQEAKDIVGLTFDSYKGNLSEVVTVASDVIVERLVELEAKDENL*
>AT1G53350.1 | AT1G53350
MAEAVVSFGVEKLWELLSRESARLNGIDEQVDGLKRQLGRLQSLLKDADAKKNETERVRNFLEDVKDIVYDADDIIESFLLNELRGKEKGIKKQVRTLACFLVDRRKFASDIEGITKRISEVIVGMQSLGIQHIADGGGRSLSLQERQREIRQTFSRNSESDLVGLDQSVEELVDHLVENDSVQVVSVSGMGGIGKTTLARQVFHHDIVRRHFDGFSWVCVSQQFTRKDVWQRILQDLRPYDEGIIQMDEYTLQGELFELLESGRYLLVLDDVWKEEDWDRIKAVFPHKRGWKMLLTSRNEGLGLHADPTCFAFRPRILTPEQSWKLFERIVSSRRDKTEFKVDEAMGKEMVTYCGGLPLAVKVLGGLLAKKHTVLEWKRVHSNIVTHIVGKSGLSDDNSNSVYRVLSLSYEDLPMQLKHCFFYLAHFPEDYKIDVKILFNYWVAEGIITPFHDGSTIQDTGESYLEELVRRNMVVVEESYLTSRIEYCQMHDMMREVCLSKAKEENFIRVVKVPTTTSTTINAQSPCRSRRLVLHSGNALHMLGHKDNKKARSVLIFGVEEKFWKPRGFQCLPLLRVLDLSYVQFEGGKLPSSIGDLIHLRFLSLYEAGVSHLPSSLGNLKLLLCLNLGVADRLLVHVPNVLKEMQELRYLRLPRSMPAKTKLELGDLVNLESLTNFSTKHGSVTDLLRMTKLSVLNVIFSGECTFETLLLSLRELRNLETLSFHDFQKVSVANHGGELLVLDFIHLKDLTLSMHLPRFPDQYRFPPHLAHIWLIGCRMEEDPMPILEKLLHLKSVYLSSGAFLGRRMVCSKGGFPQLLALKMSYKKELVEWRVEEGSMPCLRTLTIDNCKKLKQLPDGLKYVTCLKELKIERMKREWTERLVIGGEDYYKVQHIPSVQFINCDH*
>AT1G56510.1 | AT1G56510
MASSSSSPRNWRYNVFTSFHGPDVRIKFLSHLRQQFVYNGITMFDDNGIERSQIIAPALKKAIGESRVAIVLLSKNYASSSWCLDELLEILKCKEYIGQIVMTVFYEVDPSHVRKQTGDFGIAFKETCAHKTEEERSKWSQALTYVGNIAGEDFIHWKDEAKMIEKIARDVSTKINVTPCRDFDDMVGLERHLKEMVSLLDLDKEGVKMVGISGPAGIGKSTIAKALHSRHSSTFQHNCFVDNLWENYKICTGEHGVKLRLHEQFVSKILKQNGLELTHLSVIKDRLQDKKVLIILDDVESLAQLETLADMTWFGPGSRVIVTTENKEILQQHGIGDIYQVGYPSESEALTIFCLSAFKQASPPDGFMDLADEVVRICDKLPLALCVLGSSLLRKSQTDWEDELPRLRNCLDGIESVLKVGFESLNEKDQALFLYITVFFNYECADHVTLMLAKSNLNVRLGLKNLANRYLIHIDHDQKKRVVVHRLLRVMAIQVCTKQKPWKSQILVDAEKIAYVLEEATGNRSIKGVSFDTAEIDELMISPKAFEKMCNLLFLKVYDAGWHTGKRKLDIPEDIKFPRTIRLFHWDAYSGKRLPSSFFAENLVEVNMQDSELQKLWEGTQCLANLKKIDLSRSSCLTELPDLSNATNLEDLYVGSCTALVELPSSIGNLHKLAHIMMYSCESLEVIPSLINLTSLTFLNMNKCSRLRRFPDIPTSIEDVQVTGTTLEELPASLTHCSGLQTIKISGSVNLKIFYTELPVSVSHINISNSGIEWITEDCIKGLHNLHDLCLSGCKRLVSLPELPRSLKILQADDCDSLESLNGHLNTPNAELYFANCFKLDAEARRAIIQQSFVSGWALLPGLEVPPEFGHRARGNSLIIPYSASNRFKVCVVMSLNHHQPFELVPRNLLYRWTVIGDSVSSDEKTFHLSHMFNADSVNSKLQKPHLFIFHSCLPFIFHSCLPFIFDISNIMLEFSSEYKDFDILECGVQILTDETDERNIWGSLVF*
>AT1G56520.1 | AT1G56520
MASSSSSPRNWRYNVFTSFHGPDVRIKFLSHLRQQFIYNGITMFDDNGIERSQIIAPALKKAIGESRIAILLLSKNYASSSWSLDELLEILKCKEDIGQIVMTVFYEVDPSDVRNQTGDFGIAFKETCAHKTEEERQKWTQALTYVGNIAGEDFKHWPNEAKMIEKIARDVSDILNVTPCRDFDGMVGLNDHLREMESLLDLKNDGVKIVGISGPAGIGKSTIATALHGRLSNMFQRTCFVDNLRESYKIGLDEYRLKLHLQQQLLAYVLNQDKIRVGHLSVMKERLDDLRVLIILDDVEHLYQLEALADIRWFGPGSRVIVTTENREILLQHGIKDIYHVGFPSEGEALMIFCLSAFRQPSPPYGFLKLTYEVASICGNLPLGLHVLGTLLWGKSQADWIEELPRLKDCLDGRIESVLKVGYESLYEKDQALFLLIAVYFNYDYVDYVTSMLENTNVLDVRLGLKKLANRCLIQIDIDHNRKSRVVMNRLLQVMAREVISKQKISKRKILEDPQDICYVLEEAKGKGSALGLSLDVAEIKELVINKKAFKKMCNLLILKVFNGTDPRDSKLHVPEEMELPSSIRLLHWEAYPRKSFRFGPENLVTLNMEYSELEKLWKGTQPLANLKEMNLCGSSCLKELPDLSKAANLERLDVAECNALVEIPSSVANLHKIVNLHMESCESLEVIPTLINLASLKIINIHDCPRLKSFPDVPTSLEELVIEKTGVQELPASFRHCTGVTTLYICSNRNLKTFSTHLPMGLRKLDLSNCGIEWVTDSIKDLHNLYYLKLSGCKRLVSLPELPCSLECLFAEDCTSLERVSDSLNIPNAQFNFIKCFTLDREARRAIIQQSFVHGNVILPAREVLEEVDYRARGNCLTIPPSAFNRFKVCVVLSIH*
>AT1G56540.1 | AT1G56540
MASSSSSSSRRTWRYNVFTSFHGPDVRKTFLSHLRKQFNYNGITMFDDQRIERSQIIAPALTEAIRESRIAIVLLSKNYASSSWCLDELLEILDCKEQLGQIVMTVFYGVHPSDVRKQTGDFGIAFNETCARKTEEQRQKWSQALTYVGNIAGEHFQNWDNEAKMIEKIASDVSDKLNTTPSRDFDGMIGLEAHLRKIESLLDLDYDGAKIVGISGPAGIGKSTIARALHSVLSKRFQHNCFMDNLHESYKIGLVEYGLRLRLQEQLLSKILNLDGIRIAHLGVIRERLHDQKVLIILDDVESLDQLDALANIEWFGPGSRVIVTTENKEILQQHGISDIYHVGFPSSKEALMIFCLSAFRQLSPPDRFMNLAAEVAKLCGYLPLALHVLGSSLRGKNYSDWIEELPRLQTCLDGRIESVLKVGYESLHEKDQALFLYIAVFFNYQHADYVTSMLAKTNLNVRLGLKILANRHLIHIGHGAKGIVVMHRLLKVMARQVISKQEPWKRQILVDTQEISYVLENAEGNGSIAGISFDVGEINKLTISAKAFERMHNLLLLKVYDPWFTGKGQVHIPEEMDFLPRLSLLRWDAYTRKTLPRRFCPENLVELNMPDSQLEKLWEGTQLLANLKTMKLSRSSRLKELPNLSNAKNLERLDLHECVALLELPSSISNLHKLYFLETNHCRRLQVIPTLTNLVSLEDIKMMGCLRLKSFPDIPANIIRLSVMETTIAEFPASLRHFSHIESFDISGSVNLKTFSTLLPTSVTELHIDNSGIESITDCIKGLHNLRVLALSNCKKLTSLPKLPSSLKWLRASHCESLERVSEPLNTPNADLDFSNCFKLDRQARQAIFQQRFVDGRALLPGRKVPALFDHRARGNSLTIPNSASYKVCVVISTEFDHKDRDSTIVSRLLCRCIVISNSVNSTDKEFVLTDVYKYRMEHLFIFHMVNPVSFFYPSSREIVLEFSSIHKHFDIVECGVQILTDETERNNNVGSADEDDLWYIHEFSESLRKEEKDKDSVAKSESCGASEKEDEEATKDKDEDIAEHSDSESISENRPRKRTMISATTNLKKWFLCLFLFFFFSFAFVKFSIYFDLF*
>AT1G57630.1 | AT1G57630
MASSSSLSLSFPSSSLSRTWDYDVFPSFHGEDVRKAFLSQILKKEFGRKAINFFVDHEMERGEFIGPVLKQAIKGSKIALVLLSKNYASSWCCLDELVEIMKKESGQTVITIFYEVDPNEVKKQTGDFGKAFKETCQGKTEEKVQTWRKALEGVGLATIAGFHSSNWFVFFI*
>AT1G57670.1 | AT1G57670
MAILSRPVNQVFINFRGKDIRHGFVSHLKDALKRKNINFFIDTHEQKGRDLNHLFKRIEEATIALVILSPRYGESKWCLEELTTIMDQEEKGQMIVIPIFYKVRTEDVEKQTGEFGHMFWSCDEEASLEEMEKWQVALKAVCNKIGLTLDLKRSEAKFIKKVLKAVEEVLTTIQSDEAKEGNCVEDVETFNVPLTLPWSWFSSAVELIGAILGLLAETVHADEGRREADFVKKVKTLNVPLALPWLWFGSAVELIGAVVGLLIKAVQSDERKEDGCVKKVKTFNIALALPWLWFGSAVELIGSVLGIINTVRSGEGREDDCVKKVKTFYVPLALPWLWFGSAVELVGAVLGLLNEIVHKCASPTMVILASQVGSVVAISSRWADKSV*
>AT1G57830.1 | AT1G57830
MTISMVAISHIIQPSLMQLQPRVFINFRGEDIRYGFISHLVAAFEVHGIYFFIDKYEQRGNDLTYLFKRIEESKIVLAIFSGKYAQSKWCLNELATVKKLAEENKLKVIPIFYKVKVGDVRRQKGEFGRNFWNLARISSGEEIKQWKEALEFVSHKMGLELCENRSST*
>AT1G57850.2 | AT1G57850
MEQGKKSERSMKKKQRRRWKKREKTREDVNKDKDELRGKTMTNLFVRIKESKIALVIFSSRYAESSWCMDELVKMKKRADKGKLQVIPIFYKVRARDVRGQTGEFGETFWALARTSRGDQIMEWKEALECISNKMGLSLGDKRYS*
>AT1G58390.1 | AT1G58390
MAGELVSFGIKKLWDLLSQECEQFQGVEDQVTGLKRDLNLLSSFLKDADAKKHTTAVVRNVVEEIKEIVYDAEDIIETYLLKEKLWKTSGIKMRIRRHACIISDRRRNALDVGGIRTRISDVIRDMQSFGVQQAIVDGGYMQPQGDRQREMRQTFSKDYESDFVGLEVNVKKLVGYLVDEENVQVVSITGMGGLGKTTLARQVFNHEDVKHQFDRLAWVCVSQEFTRKNVWQMILQNLTSREKKDEILQMEEAELHDKLFQLLETSKSLIVFDDIWKDEDWDLIKPIFPPNKGWKVLLTSQNESVAVRGDIKYLNFKPECLAIEDSWTLFQRIAFPKKDASESKVDEEMEDMGKQMLKHCGGLPLAIKVLGGLLAAKYTMHDWERLSVNIGSDIVGRTSSNNSSIYHVLSMSFEELPSYLKHCFLYLAHFPEDHKINVEKLSYCWAAEGISTAEDYHNGETIQDVGQSYLEELVRRNMIIWERDATASRFGTCHLHDMMREVCLFKAKEENFLQIAVKSVGVTSSSTGNSQSPCRSRRLVYQCPTTLHVERDINNPKLRSLVVLWHDLWVENWKLLGTSFTRLKLLRVLDLFYVDFEGMKLPFGIGNLIHLRYLSLQDAKVSHLPSSLGNLMLLIYLNLDVDTEFIFVPDVFMRMHELRYLKLPLHMHKKTRLSLRNLVKLETLVYFSTWHSSSKDLCGMTRLMTLAIRLTRVTSTETLSASISGLRNLEYLYIVGTHSKKMREEGIVLDFIHLKHLLLDLYMPRQQHFPSRLTFVKLSECGLEEDPMPILEKLLHLKGVILLKGSYCGRRMVCSGGGFPQLKKLEIVGLNKWEEWLVEEGSMPLLETLSILDCEELKEIPDGLRFIYSLELVMLGTRWKKKFSVGGEDYYKVQHIPSVEFIGGYLK*
>AT1G58400.2 | AT1G58400
MVEAIVSFGVEKLWDRLTQEYEQFQGVEDRIAELKSNLNLLKSFLKDAEAKKNTSQMVRHCVEEIKEIVYDTENMIETFILKEAARKRSGIIRRITKLTCIKVHRWEFASDIGGISKRISKVIQDMHSFGVQQMISDGSQSSHLLQEREREMRQTFSRGYESDFVGLEVNVKKLVGYLVEEDDIQIVSVTGMGGLGKTTLARQVFNHEDVKHQFDRLAWVCVSQEFTRKNVWQMILQNLTSRETKDEILQMEEAELHDELFQLLETSKSLIVFDDIWKEEDWGLINPIFPPKKGWKVLITSRTETIAMHGNRRYVNFKPECLTILESWILFQRIAMPRVDESEFKVDKEMEMMGKQMIKYCGGLPLAVKVLGGLLAAKYTFHDWKRLSENIGCHIVGRTDFSDGNNSSVYHVLSLSFEELPSYLKHCFLYLAHFPEDHNIKVEKLSYCWAAEGILEPRHYHGQTIRDVGESYIEELVRRNMVIAERDVTTLRFEACHLHDMMREVCLLKAKEENFVQIASILPPTANSQYPGTSRRFVSQNPTTLHVSRDINNPKLQSLLIVWENRRKSWKLLGSSFIRLELLRVLDLYKAKFEGRNLPSGIGKLIHLRYLNLDLARVSRLPSSLGNLRLLIYLDINVCTKSLFVPNCLMGMHELRYLRLPFNTSKEIKLGLCNLVNLETLENFSTENSSLEDLRGMVSLRTLTIGLFKHISKETLFASILGMRHLENLSIRTPDGSSKFKRIMEDGIVLDAIHLKQLNLRLYMPKLPDEQHFPSHLTSISLDGCCLVEDPLPILEKLLELKEVRLDFRAFCGKRMVSSDGGFPQLHRLYIWGLAEWEEWIVEEGSMPRLHTLTIWNCQKLKQLPDGLRFIYSIKDLDMDKKWKEILSEGGEEYYKVQHIPSVKFEKDYK*
>AT1G58410.3 | AT1G58410
MELVSFGVEKLWDRLSQEYDQFKGVEDQVTELKSNLNLLKSFLKDADAKKHISEMVRHCVEEIKDIVYDTEDIIETFILKEKVEMKRGIMKRIKRFASTIMDRRELASDIGGISKRISKVIQDMQSFGVQQIITDGSRSSHPLQERQREMRHTFSRDSENDFVGMEANVKKLVGYLVEKDDYQIVSLTGMGGLGKTTLARQVFNHDVVKDRFDGFAWVSVSQEFTRISVWQTILQNLTSKERKDEIQNMKEADLHDDLFRLLESSKTLIVLDDIWKEEDWDLIKPIFPPKKGWKVLLTSRTESIAMRGDTTYISFKPKCLSIPDSWTLFQSIAMPRKDTSEFKVDEEMENMGKKMIKHCGGLSLAVKVLGGLLAAKYTLHDWKRLSENIGSHIVERTSEDHEIDVEKLHYYWAAEGISERRRYDGETIRDTGDSYIEELVRRNMVISERDVMTSRFETCRLHDMMREICLFKAKEENFLQIVSNHSPTSNPQTLGASRRFVLHNPTTLHVERYKNNPKLRSLVVVYDDIGNRRWMLSGSIFTRVKLLRVLDLVQAKFKGGKLPSDIGKLIHLRYLSLKDAKVSHLPSSLRNLVLLIYLDIRTDFTDIFVPNVFMGMRELRYLELPRFMHEKTKLELSNLEKLEALENFSTKSSSLEDLRGMVRLRTLVIILSEGTSLQTLSASVCGLRHLENFKIMENAGVNRMGEERMVLDFTYLKKLTLSIEMPRLPKIQHLPSHLTVLDLSYCCLEEDPMPILEKLLELKDLSLDYLSFSGRKMVCSAGGFPQLRKLALDEQEEWEEWIVEEGSMSRLHTLSIWSSTLKELPDGLRFIYSLKNLIMGKSWMERLSERGEEFYKVQNIPFIKFSS*
>AT1G58602.2 | AT1G58602
MAGELVSFAVNKLWDLLSHEYTLFQGVEDQVAELKSDLNLLKSFLKDADAKKHTSALVRYCVEEIKDIVYDAEDVLETFVQKEKLGTTSGIRKHIKRLTCIVPDRREIALYIGHVSKRITRVIRDMQSFGVQQMIVDDYMHPLRNREREIRRTFPKDNESGFVALEENVKKLVGYFVEEDNYQVVSITGMGGLGKTTLARQVFNHDMVTKKFDKLAWVSVSQDFTLKNVWQNILGDLKPKEEETKEEEKKILEMTEYTLQRELYQLLEMSKSLIVLDDIWKKEDWEVIKPIFPPTKGWKLLLTSRNESIVAPTNTKYFNFKPECLKTDDSWKLFQRIAFPINDASEFEIDEEMEKLGEKMIEHCGGLPLAIKVLGGMLAEKYTSHDWRRLSENIGSHLVGGRTNFNDDNNNSCNYVLSLSFEELPSYLKHCFLYLAHFPEDYEIKVENLSYYWAAEEIFQPRHYDGEIIRDVGDVYIEELVRRNMVISERDVKTSRFETCHLHDMMREVCLLKAKEENFLQITSNPPSTANFQSTVTSRRLVYQYPTTLHVEKDINNPKLRSLVVVTLGSWNMAGSSFTRLELLRVLDLVQAKLKGGKLASCIGKLIHLRYLSLEYAEVTHIPYSLGNLKLLIYLNLHISLSSRSNFVPNVLMGMQELRYLALPSLIERKTKLELSNLVKLETLENFSTKNSSLEDLRGMVRLRTLTIELIEETSLETLAASIGGLKYLEKLEIDDLGSKMRTKEAGIVFDFVHLKRLRLELYMPRLSKEQHFPSHLTTLYLQHCRLEEDPMPILEKLLQLKELELGHKSFSGKKMVCSSCGFPQLQKLSISGLKEWEDWKVEESSMPLLLTLNIFDCRKLKQLPDEHLPSHLTAISLKKCGLEDPIPTLERLVHLKELSLSELCGRIMVCTGGGFPQLHKLDLSELDGLEEWIVEDGSMPRLHTLEIRRCLKLKKLPNGFPQLQNLHLTEVEEWEEGMIVKQGSMPLLHTLYIWHCPKLPGEQHFPSHLTTVFLLGMYVEEDPMRILEKLLHLKNVSLFQSFSGKRMVCSGGGFPQLQKLSIREIEWEEWIVEQGSMPLLHTLYIGVCPNLKELPDGLRFIYSLKNLIVSKRWKKRLSEGGEDYYKVQHIPSVEFDD*
>AT1G58807.1 | AT1G58807
MAGELISFGIQNLWNLLSQECELFQGVEDQVTELKRDLNMLSSFLKDANAKKHTSAVVKNCVEEIKEIIYDGEDTIETFVLEQNLGKTSGIKKSIRRLACIIPDRRRYALGIGGLSNRISKVIRDMQSFGVQQAIVDGGYKQPQGDKQREMRQKFSKDDDSDFVGLEANVKKLVGYLVDEANVQVVSITGMGGLGKTTLAKQVFNHEDVKHQFDGLSWVCVSQDFTRMNVWQKILRDLKPKEEEKKIMEMTQDTLQGELIRLLETSKSLIVLDDIWEKEDWELIKPIFPPTKGWKVLLTSRNESVAMRRNTSYINFKPECLTTEDSWTLFQRIALPMKDAAEFKIDEEKEELGKLMIKHCGGLPLAIRVLGGMLAEKYTSHDWRRLSENIGSHLVGGRTNFNDDNNNTCNNVLSLSFEELPSYLKHCFLYLAHFPEDYEIKVENLSYYWAAEGIFQPRHYDGETIRDVGDVYIEELVRRNMVISERDVKTSRFETCHLHDMMREVCLLKAKEENFLQITSSRPSTANLQSTVTSRRFVYQYPTTLHVEKDINNPKLRALVVVTLGSWNLAGSSFTRLELLRVLDLIEVKIKGGKLASCIGKLIHLRYLSLEYAEVTHIPYSLGNLKLLIYLNLASFGRSTFVPNVLMGMQELRYLALPSDMGRKTKLELSNLVKLETLENFSTENSSLEDLCGMVRLSTLNIKLIEETSLETLAASIGGLKYLEKLEIYDHGSEMRTKEAGIVFDFVHLKRLWLKLYMPRLSTEQHFPSHLTTLYLESCRLEEDPMPILEKLLQLKELELGFESFSGKKMVCSSGGFPQLQRLSLLKLEEWEDWKVEESSMPLLRTLDIQVCRKLKQLPDEHLPSHLTSISLFFCCLEKDPLPTLGRLVYLKELQLGFRTFSGRIMVCSGGGFPQLQKLSIYRLEEWEEWIVEQGSMPFLHTLYIDDCPKLKKLPDGLQFIYSLKNLKISERWKERLSEGGEEYYKVQHIPSVEFYHRVLHIFRSVGGDITGRLLMR*
>AT1G58848.1 | AT1G58848
MAGELISFGIQNLWNLLSQECELFQGVEDQVTELKRDLNLLSSFLKDADAKKHTSAVVKNCVEEIKEIIYDGEDTIETFVLEQNLGKTSGIKKSIRRLACIIPDRRRYALGIGGLSNRISKVIRDMQSFGVQQAIVDGGYKQPQGDKQREMRPRFSKDDDSDFVGLEANVKKLVGYLVDEANVQVVSITGMGGLGKTTLAKQVFNHEDVKHQFDGLSWVCVSQDFTRMNVWQKILRDLKPKEEEKKIMEMTQDTLQGELIRLLETSKSLIVLDDIWEKEDWELIKPIFPPTKGWKVLLTSRNESVAMRRNTSYINFKPECLTTEDSWTLFQRIALPMKDAAEFKIDEEKEELGKLMIKHCGGLPLAIRVLGGMLAEKYTSHDWRRLSENIGSHLVGGRTNFNDDNNNTCNYVLSLSFEELPSYLKHCFLYLAHFPDDYEINVKNLSYYWAAEGIFQPRHYDGEIIRDVGDVYIEELVRRNMVISERDVKTSRFETCHLHDMMREVCLLKAKEENFLQITSSRTSTGNSLSIVTSRRLVYQYPITLDVEKDINDPKLRSLVVVANTYMFWGGWSWMLLGSSFIRLELLRVLDIHRAKLKGGKLASSIGQLIHLRYLNLKHAEVTHIPYSLGNLKLLIYLNLVILVSGSTLVPNVLKEMQQLRYLALPKDMGRKTKLELSNLVKLETLKNFSTKNCSLEDLRGMVRLRTLTIELRKETSLETLAASIGGLKYLESLTITDLGSEMRTKEAGIVFDFVYLKTLTLKLYMPRLSKEQHFPSHLTTLYLQHCRLEEDPMPILEKLHQLKELELRRKSFSGKEMVCSSGGFPQLQKLSIKGLEEWEDWKVEESSMPVLHTLDIRDCRKLKQLPDEHLPSHLTSISLFFCCLEEDPMPTLERLVHLKELQLLFRSFSGRIMVCAGSGFPQLHKLKLSELDGLEEWIVEDGSMPQLHTLEIRRCPKLKKLPNGFPQLQNLELNELEEWEEWIVEDGSMPLLHTLRIWNCPKLKQLPDGLRFIYSLKNLTVPKRWKKRLSKGGEDYYKVQHIPSVEFY*
>AT1G59124.2 | AT1G59124
MAGELISFGIQNLWNLLSQECELFQGVEDQVTELKRDLNMLSSFLKDANAKKHTSAVVKNCVEEIKEIIYDGEDTIETFVLEQNLGKTSGIKKSIRRLACIIPDRRRYALGIGGLSNRISKVIRDMQSFGVQQAIVDGGYKQPQGDKQREMRQKFSKDDDSDFVGLEANVKKLVGYLVDEANVQVVSITGMGGLGKTTLAKQVFNHEDVKHQFDGLSWVCVSQDFTRMNVWQKILRDLKPKEEEKKIMEMTQDTLQGELIRLLETSKSLIVLDDIWEKEDWELIKPIFPPTKGWKVLLTSRNESVAMRRNTSYINFKPECLTTEDSWTLFQRIALPMKDAAEFKIDEEKEELGKLMIKHCGGLPLAIRVLGGMLAEKYTSHDWRRLSENIGSHLVGGRTNFNDDNNNTCNNVLSLSFEELPSYLKHCFLYLAHFPEDYEIKVENLSYYWAAEGIFQPRHYDGETIRDVGDVYIEELVRRNMVISERDVKTSRFETCHLHDMMREVCLLKAKEENFLQITSSRPSTANLQSTVTSRRFVYQYPTTLHVEKDINNPKLRALVVVTLGSWNLAGSSFTRLELLRVLDLIEVKIKGGKLASCIGKLIHLRYLSLEYAEVTHIPYSLGNLKLLIYLNLASFGRSTFVPNVLMGMQELRYLALPSDMGRKTKLELSNLVKLETLENFSTENSSLEDLCGMVRLSTLNIKLIEETSLETLAASIGGLKYLEKLEIYDHGSEMRTKEAGIVFDFVHLKRLWLKLYMPRLSTEQHFPSHLTTLYLESCRLEEDPMPILEKLLQLKELELGFESFSGKKMVCSSGGFPQLQRLSLLKLEEWEDWKVEESSMPLLRTLDIQVCRKLKQLPDEHLPSHLTSISLFFCCLEKDPLPTLGRLVYLKELQLGFRTFSGRIMVCSGGGFPQLQKLSIYRLEEWEEWIVEQGSMPFLHTLYIDDCPKLKKLPDGLQFIYSLKNLKISERWKERLSEGGEEYYKVQHIPSVEFYHRVLHIFRSVGGDITGRLLMR*
>AT1G59218.3 | AT1G59218
MAGELISFGIQNLWNLLSQECELFQGVEDQVTELKRDLNLLSSFLKDADAKKHTSAVVKNCVEEIKEIIYDGEDTIETFVLEQNLGKTSGIKKSIRRLACIIPDRRRYALGIGGLSNRISKVIRDMQSFGVQQAIVDGGYKQPQGDKQREMRPRFSKDDDSDFVGLEANVKKLVGYLVDEANVQVVSITGMGGLGKTTLAKQVFNHEDVKHQFDGLSWVCVSQDFTRMNVWQKILRDLKPKEEEKKIMEMTQDTLQGELIRLLETSKSLIVLDDIWEKEDWELIKPIFPPTKGWKVLLTSRNESVAMRRNTSYINFKPECLTTEDSWTLFQRIALPMKDAAEFKIDEEKEELGKLMIKHCGGLPLAIRVLGGMLAEKYTSHDWRRLSENIGSHLVGGRTNFNDDNNNTCNYVLSLSFEELPSYLKHCFLYLAHFPDDYEINVKNLSYYWAAEGIFQPRHYDGEIIRDVGDVYIEELVRRNMVISERDVKTSRFETCHLHDMMREVCLLKAKEENFLQITSSRTSTGNSLSIVTSRRLVYQYPITLDVEKDINDPKLRSLVVVANTYMFWGGWSWMLLGSSFIRLELLRVLDIHRAKLKGGKLASSIGQLIHLRYLNLKHAEVTHIPYSLGNLKLLIYLNLVILVSGSTLVPNVLKEMQQLRYLALPKDMGRKTKLELSNLVKLETLKNFSTKNCSLEDLRGMVRLRTLTIELRKETSLETLAASIGGLKYLESLTITDLGSEMRTKEAGIVFDFVYLKTLTLKLYMPRLSKEQHFPSHLTTLYLQHCRLEEDPMPILEKLHQLKELELRRKSFSGKEMVCSSGGFPQLQKLSIKGLEEWEDWKVEESSMPVLHTLDIRDCRKLKQLPDEHLPSHLTSISLFFCCLEEDPMPTLERLVHLKELQLLFRSFSGRIMVCAGSGFPQLHKLKLSELDGLEEWIVEDGSMPQLHTLEIRRCPKLKKLPNGFPQLQNLELNELEEWEEWIVEDGSMPLLHTLRIWNCPKLKQLPDGLRFIYSLKNLTVPKRWKKRLSKGGEDYYKVQHIPSVEFY*
>AT1G59780.2 | AT1G59780
MVDSIVSFGVEKLWKLLSQEYERFQGVEEQITELRDDLKMLMAFLSDADAKKQTRALARNCLEEIKEITYDAEDIIEIFLLKGSVNMRSLACFPGGRREIALQITSISKRISKVIQVMQNLGIKSDIMDGVDSHAQLERKRELRHTFSSESESNLVGLEKNVEKLVEELVGNDSSHGVSITGLGGLGKTTLARQIFDHDKVKSHFDGLAWVCVSQEFTRKDVWKTILGNLSPKYKDSDLPEDDIQKKLFQLLETKKALIVFDDLWKREDWYRIAPMFPERKAGWKVLLTSRNDAIHPHCVTFKPELLTHDECWKLLQRIAFSKQKTITGYIIDKEMVKMAKEMTKHCKRLPLAVKLLGGLLDAKHTLRQWKLISENIISHIVVGGTSSNENDSSSVNHVLSLSFEGLPGYLKHCLLYLASYPEDHEIEIERLSYVWAAEGITYPGNYEGATIRDVADLYIEELVKRNMVISERDALTSRFEKCQLHDLMREICLLKAKEENFLQIVTDPTSSSSVHSLASSRSRRLVVYNTSIFSGENDMKNSKLRSLLFIPVGYSRFSMGSNFIELPLLRVLDLDGAKFKGGKLPSSIGKLIHLKYLSLYQASVTYLPSSLRNLKSLLYLNLRINSGQLINVPNVFKEMLELRYLSLPWERSSLTKLELGNLLKLETLINFSTKDSSVTDLHRMTKLRTLQILISGEGLHMETLSSALSMLGHLEDLTVTPSENSVQFKHPKLIYRPMLPDVQHFPSHLTTISLVYCFLEEDPMPTLEKLLQLKVVSLWYNAYVGRRMVCTGGGFPPLHRLEIWGLDALEEWIVEEGSMPLLHTLHIVDCKKLKEIPDGLRFISSLKELAIRTNEKVFQKKVSKGGEDYYKMQHVPLIRYNWPQEPENNEVN*
>AT1G60320.1 | AT1G60320
MTKSVKKIPMVAISRFMQPPQFQDQVFINFRGEEIRYSFLSHLAAAFELHGINFFIDKDEQKGKDLKHLFKRIKQSQIALAIFSERYAESPWCLNELAKMKKLAKKGKLNVVPIFYKVEVNDVRHQEGKFGSNFWKLAKISSGDEIKKWKEALEFFSNKMGLTLCGKRYST*
>AT1G61180.2 | AT1G61180
MGSCFSLQVSDQTLNRIFNCLIGKSYIRTLEKNLRALQREMEDLRAIQHEVQNKVARDEARHQRRLEAVQVWLDRVNSVDIECKDLLSVTPVELQKLCLCGLCSKYVCSSYKYGKKVFLLLEEVKKLNSEGNFDEVSQPPPRSEVEERPTQPTIGQEDMLEKAWNRLMEDGVGIMGLHGMGGVGKTTLFKKIHNKFAEIGGTFDIVIWIVVSKGVMISKLQEDIAEKLHLCDDLWKNKNESDKATDIHRVLKGKRFVLMLDDIWEKVDLEAIGIPYPSEVNKCKVAFTTRSREVCGEMGDHKPMQVNCLEPEDAWELFKNKVGDNTLSSDPVIVELAREVAQKCRGLPLALNVIGETMSSKTMVQEWEHAIHVFNTSAAEFSDMQNKILPILKYSYDSLGDEHIKSCFLYCALFPEDGEIYNEKLIDYWICEGFIGEDQVIKRARNKGYAMLGTLTRANLLTKVGTYYCVMHDVVREMALWIASDFGKQKENFVVQAGVGLHEIPKVKDWGAVRKMSLMDNDIEEITCESKCSELTTLFLQSNKLKNLPGAFIRYMQKLVVLDLSYNRDFNKLPEQISGLVSLQFLDLSNTSIEHMPIGLKELKKLTFLDLTYTDRLCSISGISRLLSLRLLRLLGSKVHGDASVLKELQQLQNLQELAITVSAELISLDQRLAKLISNLCIEGFLQKPFDLSFLASMENLSSLRVENSYFSEIKCRESETESSYLRINPKIPCFTNLSRLEIMKCHSMKDLTWILFAPNLVVLLIEDSREVGEIINKEKATNLTSITPFLKLEWLILYNLPKLESIYWSPLPFPVLLTMDVSNCPKLRKLPLNATSVSKVEEFEIHMYPPPEQENELEWEDDDTKNRFLPSIKPVIISFNLLCLSYLYFLLMFLSRLA*
>AT1G61190.2 | AT1G61190
MGNFVCIEISGDQMLDRIIRCLCGKGYIRNLEKNLRALQREMEDLRATQHEVQNKVAREESRHQQRLEAVQVWLDRVNSIDIECKDLLSVSPVELQKLCLCGLCSKYVCSSYKYGKRVFLLLEEVTKLKSEGNFDEVSQPPPRSEVEERPTQPTIGQEEMLKKAWNRLMEDGVGIMGLHGMGGVGKTTLFKKIHNKFAETGGTFDIVIWIVVSQGAKLSKLQEDIAEKLHLCDDLWKNKNESDKATDIHRVLKGKRFVLMLDDIWEKVDLEAIGIPYPSEVNKCKVAFTTRDQKVCGQMGDHKPMQVKCLEPEDAWELFKNKVGDNTLRSDPVIVGLAREVAQKCRGLPLALSCIGETMASKTMVQEWEHAIDVLTRSAAEFSDMQNKILPILKYSYDSLEDEHIKSCFLYCALFPEDDKIDTKTLINKWICEGFIGEDQVIKRARNKGYEMLGTLIRANLLTNDRGFVKWHVVMHDVVREMALWIASDFGKQKENYVVRARVGLHEIPKVKDWGAVRRMSLMMNEIEEITCESKCSELTTLFLQSNQLKNLSGEFIRYMQKLVVLDLSHNPDFNELPEQISGLVSLQYLDLSWTRIEQLPVGLKELKKLIFLNLCFTERLCSISGISRLLSLRWLSLRESNVHGDASVLKELQQLENLQDLRITESAELISLDQRLAKLISVLRIEGFLQKPFDLSFLASMENLYGLLVENSYFSEINIKCRESETESSYLHINPKIPCFTNLTGLIIMKCHSMKDLTWILFAPNLVNLDIRDSREVGEIINKEKAINLTSIITPFQKLERLFLYGLPKLESIYWSPLPFPLLSNIVVKYCPKLRKLPLNATSVPLVEEFEIRMDPPEQENELEWEDEDTKNRFLPSIKPW*
>AT1G61300.1 | AT1G61300
MGCCFSVQFSFDDQTLVRIFNFLCGNINRNSFGVEERPTQPTIGQEEMLEKAWNRLMEDRVGIMGLHGMGGVGKTTLFKKIHNKFAKMSSRFDIVIWIVVSKGAKLSKLQEDIAEKLHLCDDLWKNKNESDKATDIHRVLKGKRFVLMLDDIWEKVDLEAIGVPYPSEVNKCKVAFTTRDQKVCGEMGDHKPMQVKCLEPEDAWELFKNKVGDNTLRSDPVIVELAREVAQKCRGLPLALSVIGETMASKTMVQEWEHAIDVLTRSAAEFSNMGNKILPILKYSYDSLGDEHIKSCFLYCALFPEDDEIYNEKLIDYWICEGFIGEDQVIKRARNKGYEMLGTLTLANLLTKVGTEHVVMHDVVREMALWIASDFGKQKENFVVRARVGLHERPEAKDWGAVRRMSLMDNHIEEITCESKCSELTTLFLQSNQLKNLSGEFIRYMQKLVVLDLSYNRDFNKLPEQISGLVSLQFLDLSNTSIKQLPVGLKKLKKLTFLNLAYTVRLCSISGISRLLSLRLLRLLGSKVHGDASVLKELQKLQNLQHLAITLSAELSLNQRLANLISILGIEGFLQKPFDLSFLASMENLSSLWVKNSYFSEIKCRESETASSYLRINPKIPCFTNLSRLGLSKCHSIKDLTWILFAPNLVYLYIEDSREVGEIINKEKATNLTSITPFLKLERLILYNLPKLESIYWSPLHFPRLLIIHVLDCPKLRKLPLNATSVPLVEEFQIRMYPPGLGNELEWEDEDTKNRFVLSIKK*
>AT1G61310.1 | AT1G61310
MGSCFSFQIAVGDQTMNRIFDCLIGKSYIRTLEQNLRALQREMEDLRATQHEVQNKVAREESRHQQRLEAVQVWLDRVNSIDIECKDLLSVSPVELQKLCLCGLCTKYVCSSYKYGKKVFLLLEEVKILKSEGNFDEVSQPPPRSEVEERPTQPTIGQEEMLEKAWNRLMEDGVGIMGLHGMGGVGKTTLFKKIHNKFAEIGGTFDIVIWIVVSQGAKLSKLQEDIAEKLHLCDDLWKNKNESDKATDIHRVLKGKRFVLMLDDIWEKVDLEAIGIPYPSEVNKCKVAFTTRSREVCGEMGDHKPMQVNCLEPEDAWELFKNKVGDNTLSSDPVIVGLAREVAQKCRGLPLALNVIGETMASKTMVQEWEYAIDVLTRSAAEFSGMENKILPILKYSYDSLGDEHIKSCFLYCALFPEDGQIYTETLIDKLICEGFIGEDQVIKRARNKGYAMLGTLTRANLLTKVGTELANLLTKVSIYHCVMHDVVREMALWIASDFGKQKENFVVQASAGLHEIPEVKDWGAVRRMSLMRNEIEEITCESKCSELTTLFLQSNQLKNLSGEFIRYMQKLVVLDLSDNRDFNELPEQISGLVSLQYLDLSFTRIEQLPVGLKELKKLTFLDLAYTARLCSISGISRLLSLRVLSLLGSKVHGDASVLKELQQLENLQDLAITLSAELISLDQRLAKVISILGIEGFLQKPFDLSFLASMENLSSLWVKNSYFSEIKCRESETDSSYLHINPKIPCFTNLSRLDIVKCHSMKDLTWILFAPNLVVLFIEDSREVGEIINKEKATNLTSITPFLKLERLILCYLPKLESIYWSPLPFPLLLNIDVEECPKLRKLPLNATSAPKVEEFRILMYPPELEWEDEDTKNRFLPEMVSTSTSSKDPLLRNGIPRCLKSESTLLLLILLYLSSCRAFGLYN*
>AT1G62630.1 | AT1G62630
MGISFSIPFDPCVNKVSQWLDMKGSYTHNLEKNLVALETTMEELKAKRDDLLRRLKREEDRGLQRLSEFQVWLNRVATVEDIIITLLRDRDVEIQRLCLCRFCSKNLTTSYRYGKSVFLRLREVEKLKGEVFGVITEQASTSAFEERPLQPTIVGQKKMLDKAWKHLMEDGTGIMGMYGMGGVGKTTLLTQLFNMFNKDKCGFDIGIWVVVSQEVNVEKIQDEIAQKLGLGGHEWTQRDISQKGVHLFNFLKNKKFVLFLDDLWDKVELANIGVPDPRTQKGCKLAFTSRSLNVCTSMGDEEPMEVQCLEENVAFDLFQKKVGQKTLGSDPGIPQLARIVAKKCCGLPLALNVIGETMSCKRTIQEWRNAIHVLNSYAAEFIGMEDKILPLLKYSYDNLKGEHVKSSLLYCALYPEDAKIRKEDLIEHWICEEIIDGSEGIEKAEDKGYDIIGSLVRASLLMECVDLKGKSSVIMHDVVREMALWIASELGIQKEAFIVRAGVGVREIPKVKNWNVVRRMSLMGNKIHHLVGSYECMELTTLLLGEGEYGSIWRWSEIKTISSEFFNCMPKLAVLDLSHNQSLFELPEEISNLVSLKYLNLSHTGIRHLSKGIQELKKIIHLNLEHTSKLESIDGISSLHNLKVLKLYGSRLPWDLNTVKELETLEHLEILTTTIDPRAKQFLSSHRLMSRSRLLQIFGSNIFSPDRQLESLSVSTDKLREFEIMCCSISEIKMGGICNFLSLVDVTIYNCEGLRELTFLIFAPKLRSLSVVDAKDLEDIINEEKACEGEDSGIVPFPELKYLNLDDLPKLKNIYRRPLPFLCLEKITIGECPNLRKLPLDSRSGKQGENGCIIHYKDSRWLKGVKWADEATKKRFLPSCEHRLERCETIFED*
>AT1G63350.3 | AT1G63350
MGISFSIPFDPCVNKVSQWLDMKVSYTHNLEKNLVALETTMEELKAKRDDLLRKLKREEDRGLQTLGEIKVWLNRVETIESRVNDLLNARNAELQRLCLCGFCSKSLTTSYRYGKSVFLKLREVEKLERRVFEVISDQASTSEVEEQQLQPTIVGQETMLDNAWNHLMEDGVGIMGLYGMGGVGKTTLLTQINNKFSKYMCGFDSVIWVVVSKEVNVENILDEIAQKVHISGEKWDTKYKYQKGVYLYNFLRKMRFVLFLDDIWEKVNLVEIGVPFPTIKNKCKVVFTTRSLDVCTSMGVEKPMEVQCLADNDAYDLFQKKVGQITLGSDPEIRELSRVVAKKCCGLPLALNVVSETMSCKRTVQEWRHAIYVLNSYAAKFSGMDDKILPLLKYSYDSLKGEDVKMCLLYCALFPEDAKIRKENLIEYWICEEIIDGSEGIDKAENQGYEIIGSLVRASLLMEEVELDGANIVCLHDVVREMALWIASDLGKQNEAFIVRASVGLREILKVENWNVVRRMSLMKNNIAHLDGRLDCMELTTLLLQSTHLEKISSEFFNSMPKLAVLDLSGNYYLSELPNGISELVSLQYLNLSSTGIRHLPKGLQELKKLIHLYLERTSQLGSMVGISCLHNLKVLKLSGSSYAWDLDTVKELEALEHLEVLTTTIDDCTLGTDQFLSSHRLMSCIRFLKISNNSNRNRNSSRISLPVTMDRLQEFTIEHCHTSEIKMGRICSFSSLIEVNLSNCRRLRELTFLMFAPNLKRLHVVSSNQLEDIINKEKAHDGEKSGIVPFPKLNELHLYNLRELKNIYWSPLPFPCLEKINVMGCPNLKKLPLDSKSGKHGGNGLIITHREMEWITRVEWEDEATKTRFLANRLIIVRTHKVKWASQAETSKWMMQFGLCLFVFKSFSMRCFSVNYFLDLCRH*
>AT1G63360.1 | AT1G63360
MGISFSIPFDPCVNKVSQWLDMKVSYTHNLEKNLAALEKTMKELKAKRDDLERRLKREEARGLQRLSEFQVWLDSVATVEDIIITLLRDRNVEIQRLCLCRFCSKSLTRSYRYGKSVFLRLREVEKLKGEVFGVITEQASTSAFEERPLQPTIVGQDTMLDKAGKHLMEDGVGIMGMYGMGGVGKTTLLTQLYNMFNKDKCGFDIGIWVVVSQEFHVEKVQDEIAQKLGLGGDEWTQKDKSQKGICLYNILREKSFVLFLDDIWEKVDLAEIGVPDPRTKKGRKLAFTTRSQEVCARMGVEHPMEVQCLEENVAFDLFQKKVGQTTLGSDPGIPQLARIVAKKCCGLPLALNVIGETMSCKRTIQEWRHAIHVLNSYAAEFIGMEDKVLPLLKYSYDNLKGEQVKSSLLYCALYPEDAKILKEDLIEHWICEEIIDGSEGIEKAEDKGYEIIGCLVRASLLMEWDDGDGRRAVCMHDVVREMALWIASELGIQKEAFIVRAGVGVREIPKIKNWNVVRRMSLMENKIHHLVGSYECMELTTLLLGKREYGSIRSQLKTISSEFFNCMPKLAVLDLSHNKSLFELPEEISNLVSLKYLNLLYTEISHLPKGIQELKKIIHLNLEYTRKLESITGISSLHNLKVLKLFRSRLPWDLNTVKELETLEHLEILTTTIDPRAKQFLSSHRLLSHSRLLEIYGSSVSSLNRHLESLSVSTDKLREFQIKSCSISEIKMGGICNFLSLVDVNIFNCEGLRELTFLIFAPKIRSLSVWHAKDLEDIINEEKACEGEESGILPFPELNFLTLHDLPKLKKIYWRPLPFLCLEEINIRECPNLRKLPLDSTSGKQGENGCIIRNKDSRWFEGVKWADEATKKRFLPSCQLISLK*
>AT1G63730.1 | AT1G63730
MASSSSSPRTWRYRVFTSFHGPDVRKTVLSHLRKQFICNGITMFDDQRIERGQTISPELTRGIRESRISIVVLSKNYASSSWCLDELLEILKCKEDIGQIVMTVFYGVDPSDVRKQTGEFGIRFSETWARKTEEEKQKWSQALNDVGNIAGEHFLNWDKESKMVETIARDVSNKLNTTISKDFEDMVGIEAHLQKMQSLLHLDNEDEAMIVGICGPSGIGKTTIARALHSRLSSSFQLTCFMENLKGSYNSGLDEYGLKLCLQQQLLSKILNQNDLRIFHLGAIPERLCDQNVLIILDGVDDLQQLEALTNETSWFGPGSRIIVTTEDQELLEQHDINNTYHVDFPTIKEARKIFCRSAFRQSSAPYGFEKLVERVLKLCSNLPLGLRVMGSSLRRKKEDDWESILHRQENSLDRKIEGVLRVGYDNLHKNDQFLFLLIAFFFNYQDNDHVKAMLGDSKLDVRYGLKTLAYKSLIQISIKGDIVMHKLLQQVGKEAVQRQDHGKRQILIDSDEICDVLENDSGNRNVMGISFDISTLLNDVYISAEAFKRIRNLRFLSIYKTRLDTNVRLHLSEDMVFPPQLRLLHWEVYPGKSLPHTFRPEYLVELNLRDNQLEKLWEGIQPLTNLKKMELLRSSNLKVLPNLSDATNLEVLNLALCESLVEIPPSIGNLHKLEKLIMDFCRKLKVVPTHFNLASLESLGMMGCWQLKNIPDISTNITTLKITDTMLEDLPQSIRLWSGLQVLDIYGSVNIYHAPAEIYLEGRGADIKKIPDCIKDLDGLKELHIYGCPKIVSLPELPSSLKRLIVDTCESLETLVHFPFESAIEDLYFSNCFKLGQEARRVITKQSRDAWLPGRNVPAEFHYRAVGNSLTIPTDTYECRICVVISPKQKMVEFFDLLCRQRKNGFSTGQKRLQLLPKVQAEHLFIGHFTLSDKLDSGVLLEFSTSSKDIDIIECGIQIFHGHYR*
>AT1G63740.2 | AT1G63740
MVNTPFPISPSFMAHLLIHRHFCSRYSILMASSSSSPRTWRYRVFTSFHGPDVRKTFLSHLRKQFICNGTTMFDDQAIERGQTISPELTRGIRESRISIVVLSKNYASSSWCLDELLEILKCKEDIGQIVMTVFYGVDPSDVRKQTGDILKVFKKTCSGKTEEKRRRWSQALNDVGNIAGEHFLNWDNESKMMEKIARDISNKVNTTISRDFEDMVGVETHLEKIQSLLHLDNDDEAMIVGIYGPAGIGKTTIARALHSLLSDRFQLTCFMENLRGSYNSSLDEYGLKLQLQEQLLSKILNQTGMRVYNLSAIQGMLCDQKVLIILDDVDDLKQLEALANETKWFGPGSRVVVTTENQELLKQHDDIKNTYYVDFPTQKEARQIFCRYGFKQSTPQDGFENLSERVIKLCSKLPLGLSVMGLYLRKKTEDDWEDILHRLESSFDSVDRNIERVLRVGYDGLHEKDQLLFLLIAFFFNYKDDDHVKAMLADNNLNVRLGLKTLEYKSLIQRSSGGNIVMHKLLQQVGREAVQRQEPWKRQILIDAHEICNVLETDSGCANVMGISFNVSTIPNGVHISAKAFQNMRNLRFLSIYETRRDVNLRVNVPDDMDFPHRLRSLHWEVYPGKSLPSTFRPEYLVELNLQNNKLEKLWEGTQPLTNLNKLELCGSLRLKELPDLSSATNLKRLDLTGCWSLVEIPSSVGNLHKLEELEMNLCLQLQVVPTHFNLASLRSLRMLGCWELRKFPGISTNITSLVIGDAMLEEMLESIRLWSCLETLVVYGSVITHNFWAVTLIEKMGTDIERIPDCIKDLPALKSLYIGGCPKLFSLPELPGSLRRLTVETCESLKTVSFPIDSPIVSFSFPNCFELGEEARRVITQKAGQMIAYLPGREIPAEFVHRAIGDSLTIRSSFCSIFRICVVVSPKSEMKEEYVGFMCRKRINGCPIGDNLFKAQLRKLQAEHLFIFQFEFLEEDGWLEQDNEVLFKFTTSSEELDIIECGIQILTGETNRNISTYGSYESRSEQVSEYEDGYHSDRRLEFHEQKSLPGWGFCGIFHGFLRCFMV*
>AT1G63750.3 | AT1G63750
MSDLMASPSSSKPHNYKFKVFSSFHGPDVRKTLLSNLREHFQGKGITMFDDEKIKRGGDLSPSLKRAIKTSKISIVILSQKYASSSWCLDELLEIMKRKKAMKQIVMTVFYGVEPSDVRKQTGDFGIAFNKTCVNKTDKERKEWSKALTDVSNIAGEDFKKWDNEANMIKKIARDVSYKLNATPSKDFEDMMGLEAHLKKIQSLLRLDYKDEALIIGISGPAGIGKSTIARALESRLSDRFQLTCFMDLRGSENNGLHDYGQQLRLQEQLLAKVLNQDGTRICHLGVLQQRLSDLRVLIILDDVSDIKQLKALAKETTWFGPGSRIIVTTENKDLLQQRGIDSTYHVGFPSREEALEIFCKFAFEQSSPPHAFEKLAARITHLCGNLPLGLCVMGSSLFGKKQDEWEFVVHRLETNPGQEIDDVLRVGYERLHENDQMLFLHIAIFFNYRDRDLVEAMLADDGNLDVGNWLKFLINKSLIEIYRTGQIVMHKLLQQVGRQAIRRQEPWKRQILINANEICDLLRYEKGTSCNVSGISFDTSGISEVTICDGAFKRLHDLRFLHVYKSRDDGNNRVHIPEKVEFPPRLRLLHWAAYPSKSLPPTFNLECLVELNMRESLVEKLWEGTQHLKNLKYMDLTESKNLKELPDLSNATNLEYFYLDNCESLVEIPSSFAHLHKLEWLEMNNCINLQVIPAHMNLTSVKQVNMKGCSRLRKFPVISRHIEALDISDNTELEDMPASIASWCHLVYLDMSHNEKLQGLTQLPTSLRHLNLSYTDIESIPDCIKALHQLEELCLSGCTRLASLPDLPCSIKALEAEDCESLESVSSPLYTPSARLSFTNCFKLGGEAREAIIRRSSDSTGSVLLPGREVPAEFDHRAQGNSLSILLPLGGNSQFMVCVVISPRHDITKMSNESELLCRINGESCSYDEEFDIVDVSNCRREHLFIFHSGLLRMGRSEAGTEMVFEFSSALQEDFDIIECGVKIWTPQSIRRGYLAFGEDDDGTDGVICDTEDVDQMTDETKGGNNGGSSDEEDGKIHMYSHESGETSESESESEKEDESEPRETSEADADGDYESVSRKRAKKTTSASTDLKLVSIDYLRISNLLKYIFLILVLLLILVVLMSMRLFLA*
>AT1G63860.3 | AT1G63860
MSLLASSSSCNYKYIVFPSFHGPDVRKTLLSHMRKQFDFNGITMFDDQGIERSEEIAPSLKKAIKESRISIVILSKKYASSSWCLDELVDILKRKKAMKQIVMTVFYGVEPFEVRNQTGEFGIAFNETCARKTDEERQKWSKALNEVANIAGEDFLRCDNEAKRIEKIARDVSNKLNATPCRDFDGMVGLEAHLTEMESLLDLDYDGVKMVGISGPAGIGKTTIAKALQSRFSNRFQLTCFVDNLRGSYLSGLDELRLQEQFLSNVLNQDGIRINHSGVIEERLCKLRVLIILDDVDHIKQLEALANKTTWFGPRSRIVVTTENKELLQQEWKSYPQKGFQWLALRVTQLCGKLPLGLCMVGSSLRGKNEEGWEEVICSLENNIDRDIEEVLRVGYESLDDNEKTLFLHIAIFFNNQYVHLVERLFADGDLDFKRALKILENRSLIEISFSSRIVMHRLLQQVGKKAIQKQEPLKRQILMDAREICYVLENDTDTRYVSAILFDISGIDEVYIREGAFRRMSNLRFLTVYKSKDDGNDIMDIPKRMEFPRRLRILKWEAYPNKCFPPKFHPEYLVELVMKNSKLEYLWQGTQPLKNLKEMNLKGSSNLKALPNLSNATKMEILKLSDCKSLVEIPSSFSHLQRLEKLRLRGCISLEVIPADMNLEFLYDLDMRGCSRLRNIPVMSTRLYFLNISETAVEDVSASITSWHHVTHLSINSSAKLRGLTHLPRPVEFLDLSYSGIERIPNCIKDRYLLKSLTISGCRRLTSLPELPASLKFLVADDCESLETVFCPFKTSKCWPFNIFEFTNCFKLDQEARRAIIQRPFFHGTTLLPGREVPAEFDHRGRGNTLTIPLERKRSYRGVGFCVVISPNHQITEKFHSGLLIKSRTKHLLIIHYHFERLDHQSPALSRELFFELRSVNDNFRLLNVVPD*
>AT1G63870.1 | AT1G63870
MSLMDSPSSISSCNYRFNVFSSFHGPNVRKTLLSHMRKQFNFNGITMFDDQGIERSEEIVPSLKKAIKESRISIVILSKKYALSRWCLDELVEILKCKEVMGHIVMTIFYGVEPSDVRKQTGEFGFHFNETCAHRTDEDKQNWSKALKDVGNIAGEDFLRWDNEAKMIEKIARDVSDKLNATPSRDFNGMVGLEAHLTEMESLLDLDYDGVKMVGISGPAGIGKTTIARALQSRLSNKFQLTCFVDNLKESFLNSLDELRLQEQFLAKVLNHDGIRICHSGVIEERLCKQRVLIILDDVNHIMQLEALANETTWFGSGSRIVVTTENKEILQQHGINDLYHVGFPSDEQAFEILCRYAFRKTTLSHGFEKLARRVTKLCGNLPLGLRVLGSSLRGKNEEEWEEVIRRLETILDHQDIEEVLRVGYGSLHENEQSLFLHIAVFFNYTDGDLVKAMFTDNNLDIKHGLKILADKSLINISNNREIVIHKLLQQFGRQAVHKEEPWKHKILIHAPEICDVLEYATGTKAMSGISFDISGVDEVVISGKSFKRIPNLRFLKVFKSRDDGNDRVHIPEETEFPRRLRLLHWEAYPCKSLPPTFQPQYLVELYMPSSQLEKLWEGTQRLTHLKKMNLFASRHLKELPDLSNATNLERMDLSYCESLVEIPSSFSHLHKLEWLEMNNCINLQVIPAHMNLASLETVNMRGCSRLRNIPVMSTNITQLYVSRTAVEGMPPSIRFCSRLERLSISSSGKLKGITHLPISLKQLDLIDSDIETIPECIKSLHLLYILNLSGCRRLASLPELPSSLRFLMADDCESLETVFCPLNTPKAELNFTNCFKLGQQAQRAIVQRSLLLGTTLLPGRELPAEFDHQGKGNTLTIRPGTGFVVCIVISPNLASQITEYRLPQLLCRRRIGQGDLDPIEKVFNVRTLLNFQTEHLFVFIIHPHLPFIDPSEVSREIVFEFSSKFNHFDVIDCGAKFLTDGSIKGSYDSGLEQVFEDNTKHGDHADCWNWLFHCFDLPHFVKNVRSFVSV*
>AT1G63880.1 | AT1G63880
MASPSSFSSQNYKFNVFASFHGPDVRKTLLSHIRLQFNRNGITMFDDQKIVRSATIGPSLVEAIKESRISIVILSKKYASSSWCLDELVEILECKKAMGQIVMTIFYGVDPSDVRKQIGKFGIAFNETCARKTEEERQKWSKALNQVSNIAGEDFLRWDNEAIMIEKIARDVLDKLNATPSRDFDGMVGIEAHLREIKSLLDLDNVEVKIVAIAGPAGIGKTTIARALYGLLSKRFQLSCFVDNLRGSYHSGFDEYGFKLHLQEQFLSKVLNQSGMRICHLGAIKENLSDQRVLIILDDVNKLKQLEALANETTWFGPGSRIVVTTENKELLQQHGINNTYHVGFPSDEDALKILCSYAFKQTSPRHGFEELSESVTKLCGKLPLGLCVVGSSLRGKKEDEWEDVVTRLETILDQDIEDVLRVGYESLDENAQTLFLHIAIFFNKEDGDLVKTMFAESDLDVKYGLKILENRSLIKMKIFSNGDTKIVMHRLLQQMGKRAIQKQEPWERQILIDAREICHVLEHAKGTGWNVHGMSFDISRISEVSIRKKAFKRMPNLQFLKVYKSKDDGNNRMHVPEEMDFPCLLRLLDWKAYPSKSLPPTFNPEHLVELNMHSSQLEYLWQGTQPLKNLKKMDLSQSKNLKQLPDLSNATNLEYLYLMGCESLIEIPSSISHLHKLEMLATVGCINLEVIPAHMNLESLQTVYLGGCSRLRNIPVMSTNIRYLFITNTAVEGVPLCPGLKTLDVSGSRNFKGLLTHLPTSLTTLNLCYTDIERIPDCFKSLHQLKGVNLRGCRRLASLPELPRSLLTLVADDCESLETVFCPLNTLKASFSFANCFKLDREARRAIIQQSFFMGKAVLPGREVPAVFDHRAKGYSLTIRPDGNPYTSFVFCVVVSRNQKSDKTIPPSLLWRRIIAQDEGYPVEVWNRIGDVFKYRTEHLLIFHFDFLEFDNRDIVFEFSSESHDFDIIECGAKVLAEKSIKESYESGSDQAFEDDVVFEPSKAFGDEKYGDCCIL*
>AT1G64070.1 | AT1G64070
MASSSSSASRTWRYRVFTSFHGSDVRTSFLSHFRKQFNNNGITMFDDQRILRGETISPALTQAIRESRISIVLLSKNYASSGWCLDELLEILKCKDDMGQIVMTVFYGVDPSDVRKQTGEFGIAFNETCACRTEEERQKWSQALNYVGNIAGEHLLNWDNEAKMIEKIARDVSEKLNVTPCRDFDGMVGIEAHLRKIQSLLDLDNDEVKMVAISGPAGIGKSTIGRALHSLLSNRFHHTCFVDNLRGSHPIGLDEYGLKLRLQEQLLSKILNQDGSRICHLGAIKERLCDMKVFIILDDVNDVKQLEALANESNWFGPGSRIIVTTENKELLKQHGINNTYYVGFPSDEEAIKILCRYAFRQSSSRHGFKKLTRSVTELCGKLPLGLRVVGSSLHGKNEEEWEYVIRRLETIIDRDIEQVLRVGYESLHENEQSLFLHIAIFFNYEDGDLVKAMLAENDLDIEHELNILVNKSLIYISTDGRIRMHKLLQLVGRQANQREEPWKRRILIDAQEICHVLENDIGTGAVSGILFDTSGINEVSISNKALRRMCNLRFLSVYKTKHDGYNRMDIPEDMEFPPRLRLLHWDAYPSKCLPLKFRAENLVELDMKDSRLEYLWPGTQLLTKLKKLNLEGSYNLKELPDLSNATNLEMLDLSVCLALAELPSSIKNLHKLDVIYMDLCESLHMIPTNINLASLETMYMTGCPQLKTFPAFSTKIKRLYLVRTGVEEVPASITHCSRLLKIDLSGSRNLKSITHLPSSLQTLDLSSTDIEMIADSCIKDLQRLDHLRLCRCRKLKSLPELPASLRLLTAEDCESLERVTYPLNTPTGQLNFTNCLKLGEEAQRVIIQQSLVKHACFPGSVMPSEFNHRARGNSLKILVKSSASFAFKACVLISPRQLQCERNQRRVKIRCRVTDGRGRFVGSKVVSLEHPNHSTGIRTKHLCFFNGVLTEVSCDALCFVFKISAYNPLDNYEISECAVQILTNEPERRSCDGGSE*
>AT1G65390.1 | AT1G65390
MSGASSVSSICSSNVSLIPTGPQVFINFRGKDLRKGFMSFLKPALKKEKINVFIDEQEERGKYLISLFDTIGESKIALVIFSEGYCESHWCMDELVKIKEYMDQNRLIIIPIFYRLDLDVVKDLTGKFGDNFWDLVDKYQPEPKKLHKWTEALFSVCELFSLILPKHSDISDRDFVKSIVKAVKKVQKNFFQRRNGEIEYQDFSVPACKLTITMHESPNEEAVQVTVLNEFYQMKNQSPVPSYEFKFWVDLTRPKGNVFMIDARDLSIAWSEDSNHWTWLPLPNQNSNESVMEIAFLKSASWLDVAGKFDTRYLTPRTRYEVVFVVKLEYTFEWETLVKLKLDLPNTWEKPQEQSVDMFDYISDQWLDIPVGEFTTSKKNVGEISFAMYEHECQLWKSGLFVKGVTIRPKY*
>AT1G65850.3 | AT1G65850
MKCKEEFSQIVIPIFYRVDPSDVKKLTGNFGNVFKNNCVGKTNEVIRKWRQALAKMGTTTGYDSRNWDNEATMIENIATDISNMLNYSTPSRDFDGLIGMRAHMKVMEPMLCLHSDEVRMIGIWGPSGIGKTTIARILFSQFSDSFELSVFMENVKELMYTRPVCSDEYSAKLHLQKQFMSQIINHKDIEIPHLGVVEDRLKDKKVFIVLDNIDQSIQLDAIAKESRWFGHGSRIIITTQDRKLLKAHDGINHIYNVNFPSAYEACQIFCMYAFGQKFPKDGFEELAWEVAKLLGGLPLGLRVMGSHFRGMSKHEWINALPRLRTRLDANIQSILKFSYNALCEEDKDLFLYIACLFNNKRIEKVEEHLAEKSLNVKQGLHVLTEKSLISIEGGRIKMHNLLEQLGKEIVRHGLGHQPIREPGKRQFLVDTRDICELLTNDTGSKSVIGIHFYSSELSSELNISERAFEGMPNLKFLRFYYRYGDESDKLYLPQGLNYLSQKLKILEWDHFPLTCMPSNFCTEYLVELNMRFSKLHKLWEGNRPLANLNWMYLNHSKILKELPDLSTATNLQELFLVKCSSLVELPSSIGKATNLQKLYLNMCTSLVELPSSIGNLHKLQKLTLNGCSKLEVLPANINLESLDELDLTDCLVLKRFPEISTNIKVLKLLRTTIKEVPSSIKSWPRLRDLELSYNQNLKGFMHALDIITTMYFNDIEMQEIPLWVKKISRLQTLILNGCKKLVSLPQLPDSLSYLKVVNCESLERLDCSFHNPKMSLGFINCLKLNKEAKELIIQITTKCTVLPGREVPVYFTHRTKNGSSLRVNLNRRPLSTASRFKACILLVNKYCKENEVKEVFGRKMMKASYCIIDLGLDVQCRPTHHFLPPSLTEHLYIFDFEADVTSNELFCDFQVDSNEMVIKECGIIQL*
>AT1G66090.1 | AT1G66090
MAASTSSSSSSSSSSLSSPSPCTWRYMTFTSFHGPDVRNTFLSHLRKQFNTNGITMFDDQRMERSQTLAPTLTQAIRESKIYIVLLSKNYASSSWCLDELLEILNCKEKRGQRVMTIFYGVNPSDVRKQTGEFGIAFNETCARKTEEERRKWSHALTCVGNITGVHVQDRDDEANMIEKIATDVSEKLNATESKDFDEMVGIKAHLTKIESLLSLDYDKVKIVGISGPAGIGKSTIARALHNLLSSSFHLSCFMENLISQSNPHSSLEYSSKLSLQEQLLSQVLNEKDIRIRHLGAIQERLHDQRVLIILDDVTSLEQLEVLANIKWYGPGSRIIVITKKKDILVQHGICDIYHVGFPTDADALKIFCLSAYRQTSPPDGSMKIHECEMFIKICGNLPLHLHVLGSALRGRSYGRVQSLCNLVSLADFV*
>AT1G69550.1 | AT1G69550
MLMDSSFFLTIVAAAFAIGFFIFLRKLRIHQENEDVGSSSTSPPSSLASSTSPPSTLSSSTSHPSSSTSPPSSLSCTGTHHVFPSFRGDDVRRNFLSHIQKEFRRKGITPFIDNEIRRGESIGPELIKAIRESKIAIVLLSRNYASSKWCLEELVEIMKCKKEFGLTVFAIFYEVDPSHVKKLTGEFGAVFQKTCKGRTKENIMRWRQAFEEVATIAGYDSRNWENEAAMIEEIAIEISKRLINSSPFSGFEGLIGMKAHIEKMKQLLCLDSTDERRTVGISGPSGIGKSTIARVLHNQISDGFQMSVFMKFKPSYTRPICSDDHDVKLQLEQQFLAQLINQEDIKIHQLGTAQNFVMGKKVLIVLDGVDQLVQLLAMPKAVCLGPGSRIIITTQDQQLLKAFQIKHIYNVDFPPDHEALQIFCIHAFGHDSPDDGFEKLATKVTRLAGNLPLGLRVMGSHFRGMSKEDWKGELPRLRIRLDGEIGSILKFSYDVLDDEDKDLFLHIACFFNDEGIDHTFEDTLRHKFSNVQRGLQVLVQRSLISEDLTQPMHNLLVQLGREIVRNQSVYEPGKRQFLVDGKEICEVLTSHTGSESVIGINFEVYWSMDELNISDRVFEGMSNLQFFRFDENSYGRLHLPQGLNYLPPKLRILHWDYYPMTSLPSKFNLKFLVKIILKHSELEKLWEGIQPLVNLKVMDLRYSSHLKELPNLSTAINLLEMVLSDCSSLIELPSSIGNATNIKSLDIQGCSSLLKLPSSIGNLITLPRLDLMGCSSLVELPSSIGNLINLPRLDLMGCSSLVELPSSIGNLINLEAFYFHGCSSLLELPSSIGNLISLKILYLKRISSLVEIPSSIGNLINLKLLNLSGCSSLVELPSSIGNLINLKKLDLSGCSSLVELPLSIGNLINLQELYLSECSSLVELPSSIGNLINLKTLNLSECSSLVELPSSIGNLINLQELYLSECSSLVELPSSIGNLINLKKLDLSGCSSLVELPLSIGNLINLKTLNLSECSSLVELPSSIGNLINLQELYLSECSSLVELPSSIGNLINLKKLDLSGCSSLVELPLSIGNLINLKTLNLSGCSSLVELPSSIGNLNLKKLDLSGCSSLVELPSSIGNLINLKKLDLSGCSSLVELPLSIGNLINLQELYLSECSSLVELPSSIGNLINLQELYLSECSSLVELPSSIGNLINLKKLDLNKCTKLVSLPQLPDSLSVLVAESCESLETLACSFPNPQVWLKFIDCWKLNEKGRDIIVQTSTSNYTMLPGREVPAFFTYRATTGGSLAVKLNERHCRTSCRFKACILLVRKGDKIDCEEWGSVYLTVLEKQSGRKYSLESPTLYPLLTEHLYTFEIEAKGVKSVELVIKFQFGRKKWEIGECGIRPLLEEDTHVESSI*
>AT1G72840.3 | AT1G72840
MASSSSSSATRLRHYDVFLSFRGVDTRQTIVSHLYVALRNNGVLTFKDDRKLEIGDTIADGLVKAIQTSWFAVVILSENYATSTWCLEELRLIMQLHSEEQIKVLPIFYGVKPSDVRYQEGSFATAFQRYEADPEMEEKVSKWRRALTQVANLSGKHSRNCVDEADMIAEVVGGISSRLPRMKSTDLINLVGMEAHMMKMTLLLNIGCEDEVHMIGIWGMGGIGKSTIAKCLYDRFSRQFPAHCFLENVSKGYDIKHLQKELLSHILYDEDVELWSMEAGSQEIKERLGHQKVFVVLDNVDKVEQLHGLAKDPSWFGPGSRIIITTRDKGLLNSCGVNNIYEVKCLDDKDALQVFKKLAFGGRPPSDGFEQLFIRASRLAHGLPSALVAFASHLSAIVAIDEWEDELALLETFPQKNVQEILRASYDGLDQYDKTVFLHVACFFNGGHLRYIRAFLKNCDARINHLAAKCLVNISIDGCISMHILLVQTGREIVRQESDWRPSKQRFLWDPTEIHYVLDSNTGTRRVEGLSLHLCEMADTLLLRNSVFGPMHNLTFLKFFQHLGGNVSNLQLISDDYVLSRNLKLLHWDAYPLTILPPIFRPHTIIELSLRYSKLNSLWDGTKLLPNLRILDVTGSRNLRELPELSTAVNLEELILESCTSLVQIPESINRLYLRKLNMMYCDGLEGVILVNDLQEASLSRWGLKRIILNLPHSGATLSSLTDLAIQGKIFIKLSGLSGTGDHLSFSSVQKTAHQSVTHLLNSGFFGLKSLDIKRFSYRLDPVNFSCLSFADFPCLTELKLINLNIEDIPEDICQLQLLETLDLGGNDFVYLPTSMGQLAMLKYLSLSNCRRLKALPQLSQVERLVLSGCVKLGSLMGILGAGRYNLLDFCVEKCKSLGSLMGILSVEKSAPGRNELLELSLENCKSLVSLSEELSHFTKLTYLDLSSLEFRRIPTSIRELSFMRTLYLNNCNKIFSLTDLPESLKYLYAHGCESLEHVNFSSNHSFNHLDFSHCISLECISDLVRDFMNEEYSQEAPFRLVCITKYSIASTNNMRTSWREPMRIKLPKIKAAPKLVGFFVQIMVVCEKPFHLQFPAFSYNWDCEGSRLYRINLKPNLYQSSEMMEDNNNRPYKWHHLVIVQIPTGIISAEIDEVQFESHIQVPEPGDEIILCGVEHVGFVLK*
>AT1G72850.1 | AT1G72850
MSSSSKFEVFLSFCSEDPSKTFVSVLDRWLEQKDITTNFKDDSFLAEESKLAVVVVSESYPISVLCLNQLEKIVNSHSEGRLSILPIFYGVDPYNVRKQTGYLAEPFQELGEGYPDDKIQEWRVSLTKLTNIPALDSRYWSNEADMIELIANEILSISNRKPLTAKGDGLVGMDRQMQTLYKLLDFKAAEEVRLIGIWGPGGIGKTTLARYAYEEISSNFKVHVFVDKAEKICHQDRDLLKLLTEKGTTQGLDVGIDKIKSTFGHRKGLIVIDCVDNIKQLKEIVYLAHWFIPGSRVIFVTQDRNLLVESGVEHAYEVQSLRYDEALQLFSHSAFDQQHPPTSFESLSLRAVHISGFLPLTLKILGSSLRGKDEERWEKELQQLEGDQEKAIMEITSKRYTRAGKKEEDKEKITSFILLSDD*
>AT1G72860.1 | AT1G72860
MASSSSSPIWKYDVFLSFRGEDTRKNIVSHLHKQLVDKGVVTFKDDKKLELGDSISEEISRAIQNSTYALVILSENYASSSWCLDELRMVMDLHLKNKIKVVPIFYGVDPSHVRHQTGSFTFDKYQDSKMPNKVTTWREALTQIASLAGKDFETCEDEASMIEEIVKDISKKLLIMQPVDFSDIVGMNAHMERLSPLLSMDSENEVRMIGIWGMGGIGKTTIAKCLFDQFSQGFPARCFLENVSKIYRKGGVSSLAEKFLSTTLGLSKKKMKGSGVKLGPQEIKARFGCRKVFVVLDNVDDMRQMHAFAQESSWFGPGSRIIITTRDKGLLNTYGVRTVYEVKCMDNDAALQLFNQLAFKGALPPSELYEKLSIRASWLAQGLPVAIEAYGLFFRRMTSLKEWDDALCRFIEAPDESVMEILKISYDGLEETDKNVFLHVACLFNGEPLRRATTLLDDGVLQGCLGLKILAEKSLIEITASGYIKMHNLVDQTARAIVNQESMQRRHGRGVLWNPYEIYELLKRNTTSEPTNCMALHMCDMVYALHLGGYTAYHDTLKFLKIYKHSNHIKSKLLFSGDDTNLLSSRLRLLHWDAFPLTTFPCRFQPQDLVEIILHRSNLTSFWKETVVKALNRSMLITMYLLVLNILAIFLFFVEYAQGMPNLRRLDLSDSENLEQLPDLSMAVNLEELITQGCKRLKKIPESISYLTRLTTLDVSYCEELASYITIRELNRSGRQIALYFSGKEVETRSIANLSIGGNIHIQMFWLDGNVDHLSFTTEQQGPDKLTKKEKQQAPGELTKREQQQEPRKKTILCGFGSLMRKGRKVKATSEFLDHEWMMQRDQLAPDNQQALEFSTRTRQALQFLPEFHGQESVKKAQGKSQPTSKFHGFTSVDISRFRYSSDGASFLCFSLSMFPCVKELILINLNIKVIPDDVCGLKFLEKLDWSGNDFETLPETMNQLPRLKYASFRNCCRLKALPALVQLETIKLSGCINLQSLLELSYAEQDCGRFQWLELWVDGCKSIRSILDQLRHFIKLSYLDLSSHEFEKLPSSIEVLSSLRTLCLNKCKKLKSIEGLPLCLKSLYAHGCEILETVSLPLNHSVKHLDLSHCFGLKRDEHLIAQFLNEGENEEVCFQLILPLLHCKQPELDHSPSFFLFVVVLE*
>AT1G72870.1 | AT1G72870
MASSSSSSEHKVFLSFRREDTGRTFVSHLYRSLDQKEIRTYKFENQQAGDGKRISSEVKQAINESRIAVVVISENYVSSVLCLDVLAKIIERLPLIKIETVFYEVDPGDLTRPTGKFADDFRRHEARENRRTVNRWRDALDQLVSITNSNFCSRNWEDDSKMIDDLIIRLINIYFSKYYTPDVDIIAETTVGLDASVLGLMTDIDMKYKLNSLSGSVESGFGLERYALEATSVMDDMSNESPSPTSDDSNGLVGMYRHKKAVYGLLDLESKNQVRTIGIWGFQGVGKTTLAECVFDDISSHFQHYCFLTNANKIYQNRISPSLLKHLTRRRSSEDIFDAIKPSLVNRKVLFVVDGVDATYNEQFNDAMKVTRWLGPGSRIIMTSRFKSSLKFGGAKYEMECLRYEEALQLFSLYAFKKTYPLIGFELFSIRAVHFAGRLPLSLKVLGSFLYDKDEESWKRTLHKLEASQDNDRRYVSNYIGAGEYLPRRQIELEQYVSPDEEEYSPSYIMSL*
>AT1G72890.2 | AT1G72890
MNTIFKKLSCFKKKVKSLRIFESRSLSSSSSSSFTPQKFDVFLSFRGKDTRKNFVSFLYKALVSKGIRTFKDDEELERGRPIPPELRQAIKGSRIAVVVVSVTYPASSWCLEELREILKLEKLGLLTVIPIFYEINPSDVRRQSGVVSKQFKKHEKRQSRERVKSWREALTKLASLSGECSKNWEDLSNRFSKFRFLSLFLKGLRLCFSREDDSKLVDGITEKISTKLFSEKPRNDNILIGIDQHMGELYPLFNLNSNEDVQVIGIWGRGSNGRSALASHVYQNIKHHFEAHCFLEDVRRISLHFRDSHLQDELLSNMQGEGLTTKNCHRCLKTIKARLRNKKVLLVANDVDKLEQFDALAEEFSWFGPGSRIIITTQDRQLLISSVVRSVYEVKLLRCYAVRELFRSNAFKERERDDPVGFDQSTYRAMYISGHVFLTLRYIFTLLCDRVNVTPFFYIWMCHLCMDLCTIHLVNYFILKTVHNKFI*
>AT1G72900.1 | AT1G72900
MSSATATYNYDVFLSFRGPDTRRKFISFLYKELVGRDIRTFKDDKELENGQMISPELILAIEDSRFAVVVVSVNYAASSWCLDELVKIMDIQKNKGSITVMPIFYGVNPCHLRRQIGDVAEQFKKHEAREKDLEKVLKWRQALAALADISGDCSGEDDSKLVDVIADKISKELMIVTRISNGRNLVGIDKHMNELNRLMDLNSNKGKRMVGIWARGGSCRSALAKYVYQTSCQHFDSHCFLGNVKRICQGNYFESHLHKEFLDNIQGENSSKQSLKKQKVLLVADDVDKLEQLDALAGDFSGFGPGSVVIITTKDKQLLISYGIQLVYEAEFLTFQKFCRSFRSLAFKKRDDISAAFEWALYI*
>AT1G72910.1 | AT1G72910
MSSHTATKYDVFLSFRGHDTRQNFISFLYKELVRRSIRTFKDDKELENGQRISSELKRTIEVSRFAVVVVSETYAASSWCLDELVTIMDFEKKGSITVMPIFYGVEPNHVRWQTGVLAEQFKKHGSREDHEKVLKWRQALTNFAQLSGDCSGDDDSKLVDKIANEISNKKTIYATINNGKNLVGIDTHMKELNRLMHMNCNKVTVRMVGIWARGGDGRSALAKYVYQTSCQQFDSHCFLGNVKTISQGRHSAHLHDEFLRNIKREDSNKQCLKNQKVLLVADNVTKVKQLEALAGDFSSFGPGSVVIITTDNKGLLNSYGITDVYEVEHLKFCGILRSLGFKKRAAAFQRALCRAKSFATECFCCQSSSISGYGKVTDLV*
>AT1G72920.1 | AT1G72920
MSSPTATKYDVFLSFRGLDTRRNFISFLYKELVRRKIRTFKDDKELENGRRISPELKRAIEESKFAVVVVSVNYAASPWCLDELVKIMDFENKGSITVMPIFYGVDPCHLRRQIGDVAEQFKKHEAREEDHEKVASWRRALTSLASISGECSLKWEDEANLVDEIADKISKNLMTVTTISNGRDLVGIDTHMKALNKKLDLNSNKSLRVVGIWARGYNGRSALAKYVYQDICHWLKVGWLKVYQDIKTASKLYVLTRWLKVAHLLHRSHHSFKTE*
>AT1G72930.1 | AT1G72930
MSSHTATKYDVFLSFRGHDTRHNFISFLYKELVRRSIRTFKDDKELENGQRFSPELKSPIEVSRFAVVVVSENYAASSWCLDELVTIMDFEKKGSITVMPIFYGVEPNHVRWQTGVLAEQFKKHASREDPEKVLKWRQALTNFAQLSGDCSGDDDSKLVDKIANEISNKKTIYATI*
>AT1G72940.1 | AT1G72940
MTSPTATKYDVFLSFRGVDTRRNFISFLYKEFVRRKIRTFKDDKELENGRRISPELKRAIEESKFAVVVVSVNYAASPWCLDELVKIMDFENKGSITVMPIFYGVDPCHLRRQIGDVAEQFKKHEAREEDHEKVASWRRALTSLASISGDCSSKCEDEAKLVDEIADKISKNLMTVTTISNGKNLVGIDTHMKALNKKLDLNSNKSLRVVGIWARGYNGRSALAKYVYQDICHHFDSHCFLGSVKRISQGRHLSHLHEEFLIRIQGSKHNLKDQKVLLVADDVYKLEQLDALAEDFNGFGPGSVVIITTQDKHLFVSAGIKLVYEVELLKFQKVCELFRQFAFKKRDISAAVKLVYYRATNWLGCLSGRSG*
>AT1G72950.1 | AT1G72950
MSDSSNTLPKFDVFLSFRGLDTRRSFISFLYKELIRRNIRTFKDDKELKNGRRITPELIRAIEGSRFAVVVVSVNYAASRWCLEELVKIMDFENMGSLKVMPIFYGVDPCHVRRQIGEVAEQFKKHEGREDHEKVLSWRQALTNLASISGDCSWKWEDDSKMVEEITDRISKELMIDTTRSNGSDLEGIDAHMKALHRLLNLNSKKSVRVIGIWARGGNGRSALAKFVYQNICQHFESHCFLESVKRISQDRHLSHLHEEFMIRIQGECLSKLRLKNQKVLLVADDVNKLEQLDALAEDFNCFGPGSIVIITTQDRQLLISAGIKLVYEVELLRFQKVRGLFRQLAFKEKDISAAFEVSLYRATNVAMEWLGCICGRSG*
>AT2G03030.1 | AT2G03030
MTFFSPTQVFLNYRGEQLRRSFVSHLIDAFERNEINFFVDKYEQRGKDLKNLFLRIQESKIALAIFSTRYTESSWCLDELVKIKKLADKKKLHVIPIFYKVKVEDVRKQTGEFGDNFWTLAKVSSGDQIKKWKEALECIPNKMGLSLGDKSSEADFIKEVVKAVQCVVATIGLEEEEENHFGKKKRKDCKCELPDLKKSRTKKL*
>AT2G03300.1 | AT2G03300
MTFFSPTQVFLNYRGEQLRRSFVSHLIDAFERNEINFFVDKYEQRGKDLKNLFLRIQESKIALAIFSTRYTESSWCMDELVKIKKLADKRKLHVIPIFYKVKVEDVRKQTGEFGDNFWTLAKVSSGDQIKKWKEALECIPNKMGLSLGDKSDEADFIKEVVKAVQCVVATIGLEEEENHFGKKKRKDCKCELPDLKKSRTKKL*
>AT2G14080.1 | AT2G14080
MDFYVFLGTVAATFFTLLGTIFYMIYGKFRVQETIITTSSSPPTSPQSSLSCNQKHDVFPSFHGADVRKSFLSHILKEFKRKGIDTFIDNNIERSKSIGPELIEAIKGSKIAVVLLSKDYASSSWCLNELVEIMKCRKMLDQTVMTIFYEVDPTDVKKQTGDFGKVFKKTCMGKTNAVSRKWIEALSEVATIAGEHSINWDTEAAMIEKISTDISNKLNNSTPLRDFDGLVGMGAHMEKLELLLCLDSCEVRMIGIWGPPGIGKTTIVRFLYNQLSSSFELSIFMENIKTMHTILASSDDYSAKLILQRQFLSKILDHKDIEIPHLRVLQERLYNKKVLVVLDDVDQSVQLDALAKETRWFGPRSRILITTQDRKLLKAHRINNIYKVDLPNSDDALQIFCMYAFGQKTPYDGFYKLARKVTWLVGNFPLGLRVVGSYFREMSKQEWRKEIPRLRARLDGKIESVLKFSYDALCDEDKDLFLHIACFFNHESIEKLEDFLGKTFLDIAQRFHVLAEKSLISINSNFVEMHDSLAQLGKEIVRKQSVREPGQRQFLVDARDISEVLADDTAGGRSVIGIYLDLHRNDDVFNISEKAFEGMSNLQFLRVKNFGNLFPAIVCLPHCLTYISRKLRLLDWMYFPMTCFPSKFNPEFLVELNMWGSKLEKLWEEIQPLRNLKRMDLFSSKNLKELPDLSSATNLEVLNLNGCSSLVELPFSIGNATKLLKLELSGCSSLLELPSSIGNAINLQTIDFSHCENLVELPSSIGNATNLKELDLSCCSSLKELPSSIGNCTNLKKLHLICCSSLKELPSSIGNCTNLKELHLTCCSSLIKLPSSIGNAINLEKLILAGCESLVELPSFIGKATNLKILNLGYLSCLVELPSFIGNLHKLSELRLRGCKKLQVLPTNINLEFLNELDLTDCILLKTFPVISTNIKRLHLRGTQIEEVPSSLRSWPRLEDLQMLYSENLSEFSHVLERITVLELSDINIREMTPWLNRITRLRRLKLSGCGKLVSLPQLSDSLIILDAENCGSLERLGCSFNNPNIKCLDFTNCLKLDKEARDLIIQATARHYSILPSREVHEYITNRAIGSSLTVKLNQRALPTSMRFKACIVLADNGGREAGNEGRMEVYMTIMERQNDFITSTYVSLNHIFPEFLREHMYTVEVLVDVEVTSDELVFDFQLNSEKWEIGECGVLELKNHVQTFSEIDSWDNY*
>AT2G16870.1 | AT2G16870
MASSSSSRTWNYRVFASFHGPDVRKSFLSHFRKQFICNGITMFDDQKIVRSQTIAPSLTQGIRESKISIVILSKNYASSTWCLNELLEILKCREDIGQIVMTVFYGVDPSDVRKQTGEFGTVFNKTCARRTEKERRNWSQALNVVGNIAGEHFLNWDNEAEMIEKIARDVSEKLNMTPSSDFDGMVGIEAHLKEMEVLLDFDYDGVKIVGIFGPAGIGKTTIARALHSLLLFKKFQLTCFVDNLRGSYPIGIDEYGLKLRLQEHLLSKILNQDGMRISHLGAVKERLCDMKVLIILDDVNDVKQLEALANDTTWFGPGSRVIVTTENKEILQRHGIDNMYHVGFPSDEKAMEILCGYAFKQSSPRPGFNYLAQKVTWLCGNLPLGLRVVGSSLRGKKEDEWKSVIRRLDTIIDRDIEDVLRVGYESLHENEQSLFLHIAVFFNCKDVDLVKAMLADDNLDIAHGLKILVNKSLIYISTTGEIRMHKLLQQVGRQAINRQEPWKRLILTNAQEICYVLENDKGTGVVSGISFDTSGISEVILSNRALRRMSNLRFLSVYKTRHDGNNIMHIPEDMKFPPRLRLLHWEAYPSKSLPLGFCLENLVELNMKDSQLEKLWEGTQLLTNLKKMDLSRSVHLKELPDLSNATNLERLELCDCRALVELPKSIGNLHKLENLVMANCISLEVIPTHINLASLEHITMTGCSRLKTFPDFSTNIERLLLIGTSVEEVPASIRHWSSLSDFCIKNNEDLKSLTYFPEKVELLDLSYTDIEKIPDCIKGFHGLKSLDVAGCRKLTSLPELPMSLGLLVALDCESLEIITYPLNTPSARLNFTNCFKLGEESRRLIIQRCATQFLDGYACLPGRVMPDEFNQRTSGNNSLNIRLSSASFKFKACVVISPNQQQHSWEHTDIRCIVGSYNKVICVEHPNESTRIQTEHLCIFHGSVSEVSSNEALFEFCIDASNQFDNFKILECGVRILTNEPERSSKKTVSRGLRSHAKILKACLHKRKQKKMIGYLLKEEFGLPRDNRIIEVDEDNNNDHTVSLDSASDNVEGKEKPIDCWSWLCICFDLSNIVRNMGKLVLGKETTESIDGGVLHEYSTRKDDDVTMG*
>AT2G17050.2 | AT2G17050
MDYGACELVEDIARDMYEKIFPTKRIGIYRKMLKLEKIVYKQLWGIRSIGIWGMPGIGKTTLAEAAFDQFSGDYEASCIIKDFDKEFLAKGLYHLWNEYLGENINNSFIKSGQKRLLIVLDNVLKPLDADAFLNGFDWFGPGSLIIITSRDKQVLVQCGVNQIYEVEGLNKDEAKQLLHGCAFGIDWRKQSGLETLAPYYISVKYFSGNPLALSLYEEMLSHMKSDKMEVKLLKLNHPPPQIMEVFKSNYNALNENEKSMFLDIACFFRGEKADYVMQLFEGCGFFPHVGIYVLVDKCLVTIVKRKMEMHNLIQIVGKAISNEGTVELDRHVRLWDTSIIQPLLEDEETKLKGESKGTTEDIEVIFLDMSNLKFFVKPDAFKSMHNLRFLKIYSSNPGKHQRIRFREALQSLPNELRLLHWEDYPLQSLPQHFDPTHLVELNMPYSKLQKLWGGTKNLEMLKMVRLSHSQDLVEIEELIKSKNIEVIDLQGCTKIQSFPATRHLQHLRVINLSGCVEIKSTQLEEFQGFPRNLKELYLSGTGIREVTSSIHLSSLEVLDLSNCKRLQNLPMGKGNLASLIKLMLSGCSKLQNIQDLPTNLKELYLAGTSIREVPSSICHLTQLVVFDAENCKKLQDLPMGMGNLISLTMLILSGCSELRSIPDLPRNLRHLNLAETPIKKLPSSFEDLTKLVSLDLNHCERLQHLQMESFESVVRVDLSGCLELKYILGFSLQDITQLHEDGTDKVMLHGTPPCNVTLILETWRTRHVTPMEKSGSKFYLKLMPFVTTPYRSKLQSSLVFRMYAMVSLFLSKAYLLDIHIPQEICNLLSLKTLDLSGNNFGKLPESIKQFRNLESLILCHCKNLESLPELPQSLEFLNAHGCVCLKNIHRSFQQFPRHCTFSNCFEISPDIVREILEARVAQMVIDHTLQKLIEAPAFSFSVPAFRDPNYIFHLNRGSSVMIRLTPSIETLLGFQISVAVAFWNDSYSNAGFGIRCVCSWKNKKGLSRRLERIFSCWNPKEVVQKSHMFIFYDVSMHPCVVDGNDFNILDDVVHFELLPVSRENKILDDCCTVTECGVYAITENVDQTNLDFRGPSFALLPPYKKRKRSFSGSEDIEMENQRLNISKTKQGDVPEKISQADTAYLTSPSLLQRRSHQVFLSFSEDVPRYFVSYLIKKLKWIGITVVYSGFMGGKSMSRPEVTQAIEESSISVVILSKDYVSSSKCLDELVEIIRWREENLGNRVMPIYYEMGTSDVMKQAKTIGNRLVETYLGKVVEKPELRWMRALAYIVNIVGESSQYWVDKAKMIEKTVVDVSNQMNILESNEAGLLFIYQEEENMENFKRNVYDEMNGVRIIPIWHVYAFLLIYLFLLILKSRFILRDVIHK*
>AT2G17060.2 | AT2G17060
MKESPTLRRYSMEASRQPQVFINFRGSELRYTFVYYLRTALVKNGINVFTDNMEPKGRNQKILFKRIEESKIALAIFSSRYTESSWCLEELVKMKECMDAEKLVIIPIFYIVTPYTIKKQMGDFGDKFRVLVDYVDDVTEKKWTDALKSVPLILGITYDGQSEEQLLINQIVGEVQRVIKIISQGEGDEKNKMVCTNTSTGSSFIPQNRNMVDPENQIELVGLSQRLKELKEKLDLSRKETRIVGVLGMPGIGKTTLVKRLYDEWKHNFQRHLHMVNIRQKSKEYGTHSLERMILKELLSDTYNDITEEMTYASVKDELLKKKVLLVLDDVSSKKQIQGLLGNLNWIRKGSRIVITTRDKISISQFEYTYVVPRLNITDGLKQFSFYAFEDHNCPYPGNLMDLSTKFVDYARGNPLALKILGRELLSIDKDQWPKRLDTLAQLPIPYIQDLLRASYDDLSNQQKEVFLVVAWFFGSGDEYYIRSLVDTEDPDSADDAASEVRDFAGNLLISISSGRLEMHDLMATFAKKLCSSLSNENNYGYQMIWNHESFNAAAKNKRMRYVNQPRKKVTESEMDNVMGILLDVSEMDNNMTLDSKFFSEMCNLRYLKVYNSQCSRDCDVGCKLTFPDGLKCSMENVRYLYWLQFPLKKLSKAFNPKNLIELNLPYSKITRLWKESKEISKLKWVDLSHSSELCDISGLIGAHNIRRLNLEGCIELKTLPQEMQEMESLIYLNLGGCTRLVSLPEFKLKSLKTLILSHCKNFEQFPVISECLEALYLQGTAIKCIPTSIENLQKLILLDLKDCEVLVSLPDCLGNLRSLQELILSGCSKLKFFPELKETMKSIKILLLDGTAIKQMPILLQCIQSQGHSVANKTLPNSLSDYYLPSSLLSLCLSGNDIESLHANISQLYHLKWLDLKNCKKLKSVSVLPPNLKCLDAHGCDSLEEVGSPLAVLMVTGKIHCTYIFTNCNKLDQVAESNIISFTWRKSQMMSDALNRYNGGFVLESLVSTCFPGCEVPASFDHQAYGALLQTKLPRHWCDSRLTGIALCAVILFPDYQHQSNRFLVKCTCEFGTEDGPCISFSSIVGGWSEPGYEPRLLSLIMFLLAIQVG*
>AT2G20142.1 | AT2G20142
MNSSPKMKHDVFISFRSKDTRDNFVSHLCGCLRRKRIKTFLYDELPADERYEESLKAIEVSKISVIVFSENFGDSRWCLDEVVAILKCKEKFGQIVIPVLYHVDPLDIENQTGSFGDAFAKRRDKAEQLQEWKDSFTEAINLPGWSTAYLSDEEMLVNGIAREIENKLLRASRTKVMIEWSLVITNLMLEIPSSVFDQISSAHKPLYALAAMSMSLLSCLLCIVDLLHKGRVDRVVWKWTWPIPWFHYQTQRSNRFGSFPEMLGLVCALCQTTITAVNYSFITRRDDTPIKFSVWPIMFALGLLCTLLIKRFR*
>AT2G32140.1 | AT2G32140
MAIASSSPSSSSNVSVIPTGPQVFISFRGKELRKGFISFLVPALKKKNINVFIDEHEVRGKDLISLFRRIGESKIALVIFSEGYTESKWCLDELVQIKKCVDQKKIIAIPIFYKLDPAVVKGLKGKFGDKFRDLIERYHHEPERYQKWTEALTSVSRTFALCLPEHSDKSEKDFIRSIIKEVKKALSNISRERNGDREEIDDCFVVSERKLTTDMYDTPEVSTSTMRKVSSNNGVGVGTFKSQKPNFDDEDDDGDSLLKALVAKLVASTTSIVAAYAELQRAHSDAIQAAETVVVDVKTLSELIRSSNGGGGGSGSGSGSSLENQPRRSKVRKQVWAEVLGISSDSTIILECI*
>AT3G04210.1 | AT3G04210
MDSYFFLGTVVVVALAIYTLLGTISFMVYRKFRLHQEKNNISSCFSFSSCFSFSSSSSTSSPGRKHQVFPSFHGADVRKSFLSHIMKEFKSKGIDIFIDKDIKRGKSIGPELTEAIRGSRVAIVFLSRKYASSSWCLNELALIMKCRKELGLTVMTLFYDLDPTDVRKQTGDFGMAFKETCKGKTKDEIGRWRHALEEVAKIAGYHSSIWDNEADMIGIVTTDISNTLNISTPSSDFSDLVGMEDHMKKLERMLYLDLNDVRMIGIWGPPGIGKTSIARVLFRKHSDSFDLSVFMETVKGYTRPGCSDEHGLKLHLQQQFLSQIFNQKDVEVPHLGVVQDRLRDKRVLVVLDDVDQSAQLEAMAKENKWFGPGSRIIITTQDRRLLKAHGIKDVYKVDLPPPDDAFQIFCMYAFGKTSPKHGFEELAWEATYLSGIHPSGIKSMGSYFRKMSKPEWVNALQRLRTSKLDSESPRTHRKLINRLRNVKQKMLSNTLSRIRKHQIASAAAKAASVYETSIKEEVDSSAESLNH*
>AT3G04220.3 | AT3G04220
MDSSFLLETVAAATGFFTLLGTILFMVYRKFKDHRENKENDSSSSTQPSPSPPLSSLSLTRKYDVFPSFRGEDVRKDFLSHIQKEFQRQGITPFVDNNIKRGESIGPELIRAIRGSKIAIILLSKNYASSSWCLDELVEIIKCKEEMGQTVIVIFYKVDPSLVKKLTGDFGKVFRNTCKGKERENIERWREAFKKVATIAGYDSRKWDNESGMIEKIVSDISEMLNHSTPSRDFDDLIGMGDHMEKMKPLLDIDSDEMKTIGIWGPPGVGKTTIARSLYNQHSDKFQLSVFMESIKTAYTIPACSDDYYEKLQLQQRFLSQITNQENVQIPHLGVAQERLNDKKVLVVIDDVNQSVQVDALAKENDWLGPGSRIIITTQDRGILRAHGIEHIYEVDYPNYEEALQIFCMHAFGQKSPYDGFEELAQQVTTLSGRLPLGLKVMGSYFRGMTKQEWTMALPRVRTHLDGKIESILKLSYDALCDVDKSLFLHLACSFHNDDTELVEQQLGKKFSDLRQGLHVLAEKSLIHMDLRLIRMHVLLAQLGREIVRKQSIHEPGQRQFLVDATDIREVLTDDTGSRSVIGIDFDFNTMEKELDISEKAFRGMSNLQFIRIYGDLFSRHGVYYFGGRGHRVSLDYDSKLHFPRGLDYLPGKLRLLHWQQFPMTSLPSEFHAEFLVKLCMPYSKLEKLWEGIQPLRNLEWLDLTCSRNLKELPDLSTATNLQRLSIERCSSLVKLPSSIGEATNLKKINLRECLSLVELPSSFGNLTNLQELDLRECSSLVELPTSFGNLANVESLEFYECSSLVKLPSTFGNLTNLRVLGLRECSSMVELPSSFGNLTNLQVLNLRKCSTLVELPSSFVNLTNLENLDLRDCSSLLPSSFGNVTYLKRLKFYKC*
>AT3G07040.1 | AT3G07040
MASATVDFGIGRILSVLENETLLLSGVHGEIDKMKKELLIMKSFLEDTHKHGGNGSTTTTTQLFQTFVANTRDLAYQIEDILDEFGYHIHGYRSCAKIWRAFHFPRYMWARHSIAQKLGMVNVMIQSISDSMKRYYHSENYQAALLPPIDDGDAKWVNNISESSLFFSENSLVGIDAPKGKLIGRLLSPEPQRIVVAVVGMGGSGKTTLSANIFKSQSVRRHFESYAWVTISKSYVIEDVFRTMIKEFYKEADTQIPAELYSLGYRELVEKLVEYLQSKRYIVVLDDVWTTGLWREISIALPDGIYGSRVMMTTRDMNVASFPYGIGSTKHEIELLKEDEAWVLFSNKAFPASLEQCRTQNLEPIARKLVERCQGLPLAIASLGSMMSTKKFESEWKKVYSTLNWELNNNHELKIVRSIMFLSFNDLPYPLKRCFLYCSLFPVNYRMKRKRLIRMWMAQRFVEPIRGVKAEEVADSYLNELVYRNMLQVILWNPFGRPKAFKMHDVIWEIALSVSKLERFCDVYNDDSDGDDAAETMENYGSRHLCIQKEMTPDSIRATNLHSLLVCSSAKHKMELLPSLNLLRALDLEDSSISKLPDCLVTMFNLKYLNLSKTQVKELPKNFHKLVNLETLNTKHSKIEELPLGMWKLKKLRYLITFRRNEGHDSNWNYVLGTRVVPKIWQLKDLQVMDCFNAEDELIKNLGCMTQLTRISLVMVRREHGRDLCDSLNKIKRIRFLSLTSIDEEEPLEIDDLIATASIEKLFLAGKLERVPSWFNTLQNLTYLGLRGSQLQENAILSIQTLPRLVWLSFYNAYMGPRLRFAQGFQNLKILEIVQMKHLTEVVIEDGAMFELQKLYVRACRGLEYVPRGIENLINLQELHLIHVSNQLVERIRGEGSVDRSRVKHIPAIKHYFRTDNGSFYVSLSS*
>AT3G14460.1 | AT3G14460
MANSYLSSCANVMVERINTSQELVELCKGKSSSALLKRLKVALVTANPVLADADQRAEHVREVKHWLTGIKDAFFQAEDILDELQTEALRRRVVAEAGGLGGLFQNLMAGREAIQKKIEPKMEKVVRLLEHHVKHIEVIGLKEYSETREPQWRQASRSRPDDLPQGRLVGRVEDKLALVNLLLSDDEISIGKPAVISVVGMPGVGKTTLTEIVFNDYRVTEHFEVKMWISAGINFNVFTVTKAVLQDITSSAVNTEDLPSLQIQLKKTLSGKRFLLVLDDFWSESDSEWESFQVAFTDAEEGSKIVLTTRSEIVSTVAKAEKIYQMKLMTNEECWELISRFAFGNISVGSINQELEGIGKRIAEQCKGLPLAARAIASHLRSKPNPDDWYAVSKNFSSYTNSILPVLKLSYDSLPPQLKRCFALCSIFPKGHVFDREELVLLWMAIDLLYQPRSSRRLEDIGNDYLGDLVAQSFFQRLDITMTSFVMHDLMNDLAKAVSGDFCFRLEDDNIPEIPSTTRHFSFSRSQCDASVAFRSICGAEFLRTILPFNSPTSLESLQLTEKVLNPLLNALSGLRILSLSHYQITNLPKSLKGLKLLRYLDLSSTKIKELPEFVCTLCNLQTLLLSNCRDLTSLPKSIAELINLRLLDLVGTPLVEMPPGIKKLRSLQKLSNFVIGRLSGAGLHELKELSHLRGTLRISELQNVAFASEAKDAGLKRKPFLDGLILKWTVKGSGFVPGSFNALACDQKEVLRMLEPHPHLKTFCIESYQGGAFPKWLGDSSFFGITSVTLSSCNLCISLPPVGQLPSLKYLSIEKFNILQKVGLDFFFGENNSRGVPFQSLQILKFYGMPRWDEWICPELEDGIFPCLQKLIIQRCPSLRKKFPEGLPSSTEVTISDCPLRAVSGGENSFRRSLTNIPESPASIPSMSRRELSSPTGNPKSDASTSAQPGFASSSQSNDDNEVTSTSSLSSLPKDRQTEDFDQYETQLGSLPQQFEEPAVISARYSGYISDIPSTLSPYMSRTSLVPDPKNEGSILPGSSSYQYHQYGIKSSVPSPRSSEAIKPSQYDDDETDMEYLKVTDISHLMELPQNLQSLHIDSCDGLTSLPENLTESYPNLHELLIIACHSLESFPGSHPPTTLKTLYIRDCKKLNFTESLQPTRSYSQLEYLFIGSSCSNLVNFPLSLFPKLRSLSIRDCESFKTFSIHAGLGDDRIALESLEIRDCPNLETFPQGGLPTPKLSSMLLSNCKKLQALPEKLFGLTSLLSLFIIKCPEIETIPGGGFPSNLRTLCISLCDKLTPRIEWGLRDLENLRNLEIDGGNEDIESFPEEGLLPKSVFSLRISRFENLKTLNRKGFHDTKAIETMEISGCDKLQISIDEDLPPLSCLRISSCSLLTETFAEVETEFFKVLNIPYVEIDGEIFS*
>AT3G14470.1 | AT3G14470
MTGIGEMFLAAFLQALFQTLVSEPFRSFFKRRELNENLLERLSTALLTITAVLIDAEEKQITNPVVEKWVNELRDVVYHAEDALDDIATEALRLNIGAESSSSNRLRQLRGRMSLGDFLDGNSEHLETRLEKVTIRLERLASQRNILGLKELTAMIPKQRLPTTSLVDESEVFGRDDDKDEIMRFLIPENGKDNGITVVAIVGIGGVGKTTLSQLLYNDQHVRSYFGTKVWAHVSEEFDVFKITKKVYESVTSRPCEFTDLDVLQVKLKERLTGTGLPFLLVLDDLWNENFADWDLLRQPFIHAAQGSQILVTTRSQRVASIMCAVHVHNLQPLSDGDCWSLFMKTVFGNQEPCLNREIGDLAERIVHKCRGLPLAVKTLGGVLRFEGKVIEWERVLSSRIWDLPADKSNLLPVLRVSYYYLPAHLKRCFAYCSIFPKGHAFEKDKVVLLWMAEGFLQQTRSSKNLEELGNEYFSELESRSLLQKTKTRYIMHDFINELAQFASGEFSSKFEDGCKLQVSERTRYLSYLRDNYAEPMEFEALREVKFLRTFLPLSLTNSSRSCCLDQMVSEKLLPTLTRLRVLSLSHYKIARLPPDFFKNISHARFLDLSRTELEKLPKSLCYMYNLQTLLLSYCSSLKELPTDISNLINLRYLDLIGTKLRQMPRRFGRLKSLQTLTTFFVSASDGSRISELGGLHDLHGKLKIVELQRVVDVADAAEANLNSKKHLREIDFVWRTGSSSSENNTNPHRTQNEAEVFEKLRPHRHIEKLAIERYKGRRFPDWLSDPSFSRIVCIRLRECQYCTSLPSLGQLPCLKELHISGMVGLQSIGRKFYFSDQQLRDQDQQPFRSLETLRFDNLPDWQEWLDVRVTRGDLFPSLKKLFILRCPELTGTLPTFLPSLISLHIYKCGLLDFQPDHHEYSYRNLQTLSIKSSCDTLVKFPLNHFANLDKLEVDQCTSLYSLELSNEHLRGPNALRNLRINDCQNLQLLPKLNALPQNLQVTITNCRYLRQPMEQQPQYHHPQFHLPRSNVSGSPKSHGSHRSYDSRSSSRYD*
>AT3G44400.2 | AT3G44400
MDSSFFLVVVAAAIGFFILFRKFRFQESNSSSLSLPSPATSVSRNWKHDVFPSFHGADVRRTFLSHIKESFRRKGIDTFIDNNIERSKSIGPELKEAIKGSKIAIVLLSRKYASSSWCLDELAEIMKCREMVGQIVMTIFYEVEPTDIKKQTGEFGKAFTKTCRGKTKEHIERWRKALEDVATIAGYHSHKWCDEAEMIEKISTDVSKDFDDFVGMAAHMERTEQLLRLDLDEVRMIGILGPPGIGKTTIATCMFDRFSRRFPFAAIMTDIRECYPRLCLNERNAQLKLQEQMLSQIFNQKDTMISHLGVAPERLKDKKVFLVLDEVGHLGQLDALAKETRWFGPGSRIIITTEDLGVLKAHGINHVYKVGYPSNDEAFQIFCMNAFGQKQPCEGFCDLAWEVKALAGELPLGLKVLGSALRGMSKPEWERTLPRLRTSLDGKIGNIIQFSYDALCDEDKYLFLYIACLFNYESTTKVKELLGKFLDVKQGLHVLAQKSLISFYGETIRMHTLLEQFGRETSCKQFVHHGYRKHQLLVGERDICEVLDDDTRDNRRFIGINLDLRKNEKELKISEKTLERMHDFQFVRINDVFTHKERQKLLHFKIIHQPERVQLALEDLIYHSPRIRSLKWFGYQNICLPSTFNPEFLVELDMSSSKLRKLWEGTKQLRNLKWMDLSDSEDLKELPNLSTATNLEELKLRRCSSLVELPSSIEKLTSLQILDLHSCSSLVELPSFGNATKLEKLDLENCSSLVKLPPSINANNLQELSLRNCSRVVELPAIENATNLRELKLQNCSSLIELPLSWVKRMSRLRVLTLNNCNNLVSLPQLPDSLDYIYADNCKSLERLDCCFNNPEISLYFPNCFKLNQEARDLIMHTSTSRFAMLPGTQVPACFIHRATSGDYLKIKLKESPFPTTLRFKACIMLVKVNEEMSYDQRSMSVDIVISVHQAIKVQCTPSYHHIYPVLTEHIYTFELEVEEVTSTELVFEFISFRSNWKIGECGILQR*
>AT3G44480.4 | AT3G44480
MGSVMSLGCSKRKATNQDVDSESRKRRKICSTNDAENCRFIQDESSWKHPWSLCANRVISVAAVALTNFRFQQDNQESNSSSLSLPSPATSVSRNWKHDVFPSFHGADVRRTFLSHIMESFRRKGIDTFIDNNIERSKSIGPELKEAIKGSKIAIVLLSRKYASSSWCLDELAEIMKCRQMVGQIVMTIFYEVDPTDIKKQTGEFGKAFTKTCRGKPKEQVERWRKALEDVATIAGYHSHSWRNEADMIEKISTDVSNMLNSFTPSRDFDGLVGMRAHMDMLEQLLRLDLDEVRMIGIWGPPGIGKTTIARFLFNQVSDRFQLSAIMVNIKGCYPRPCFDEYSAQLQLQNQMLSQMINHKDIMISHLGVAQERLRDKKVFLVLDEVDQLGQLDALAKETRWFGPGSRIIITTEDLGVLKAHGINHVYKVEYPSNDEAFQIFCMNAFGQKQPHEGFDEIAWEVTCLAGELPLGLKVLGSALRGKSKREWERTLPRLKTSLDGKIGSIIQFSYDVLCDEDKYLFLYIACLFNGESTTKVKELLGKFLDVKQGLHLLAQKSLISFDGERIHMHTLLEQFGRETSRKQFVHHGFTKRQLLVGARGICEVLDDDTTDSRRFIGIHLELSNTEEELNISEKVLERVHDFHFVRIDASFQPERLQLALQDLIYHSPKIRSLNWYGYESLCLPSTFNPEFLVELDMRSSNLRKLWEGTKQLRNLKWMDLSYSSYLKELPNLSTATNLEELKLRNCSSLVELPSSIEKLTSLQILDLENCSSLEKLPAIENATKLRELKLQNCSSLIELPLSIGTATNLKQLNISGCSSLVKLPSSIGDITDLEVFDLSNCSSLVTLPSSIGNLQNLCKLIMRGCSKLEALPININLKSLDTLNLTDCSQLKSFPEISTHISELRLKGTAIKEVPLSIMSWSPLADFQISYFESLMEFPHAFDIITKLHLSKDIQEVPPWVKRMSRLRDLSLNNCNNLVSLPQLSDSLDYIYADNCKSLERLDCCFNNPEIRLYFPKCFKLNQEARDLIMHTCIDAMFPGTQVPACFIHRATSGDSLKIKLKESPLPTTLRFKACIMLVKVNEELMSYDQTPMIVDIVIRDEHNDLKEKIYPSIYPSIYPLLTEHIYTFELDVEEVTSTELVFEFPQLNKRNWKIGECGILQRETRSLRRSSSPDLSPESSRVSSYDHCLRGD*
>AT3G44630.1 | AT3G44630
MGSAMSLSCSKRKATSQDVDSESCKRRKTCSTNDAENCIFIPDESSWSLCANRVITVAAVALTNFRFQQDNQESNSSSLSLPSLATSVSRNWKHDVFPSFHGADVRRTFLSHIMESFRRKGIDTFIDNNIERSKSIGPELKEAIKGSKIAIVLLSRKYASSSWCLDELAEIMKCRQMVGQIVMTIFYEVEPTDIKKQTGEFGKAFTKTCRGKPKEQVERWRKALEDVATIAGYHSHSWRNEADMIEKIATDVSNMLNSFTPSRDFDGLVGMRAHMDMLEQLLRLDLDEVRIIGIWGPPGIGKTTIARFLLNQVSDRFQLSAIMVNIKGCYPRPCFDEYSAQLQLQNQMLSQMINHKDIMISHLGVAQERLRDKKVFLVLDEVDQLGQLDALAKETRWFGPGSRIIITTEDLGVLKAHGINHVYKVEYPSNDEAFQIFCMNAFGQKQPHEGFDEIAWEVKALAGKLPLGLKVLGSALRGKSKPEWERTLPRLRTSLDGKIGGIIQFSYDALCDEDKYLFLYIACLFNGESTTKVKELLGKFLDVRQGLHVLAQKSLISFDEEISWKQIVQVLLLNKFSHVRHTKRNKSQIIRMHTLLEQFGRETSRKQFVHHRYTKHQLLVGERDICEVLDDDTTDNRRFIGINLDLYKNEEELNISEKALERIHDFQFVKINYVFTHQPERVQLALEDLIYHSPRIRSLKWFPYQNICLPSTFNPEFLVELDMRCSKLRKLWEGTKQLRNLKWMDLSDSRDLKELPSSIEKLTSLQILDLRDCSSLVKLPPSINANNLQGLSLTNCSRVVKLPAIENVTNLHQLKLQNCSSLIELPLSIGTANNLWKLDIRGCSSLVKLPSSIGDMTNLKEFDLSNCSNLVELPSSIGNLQKLFMLRMRGCSKLETLPTNINLISLRILDLTDCSQLKSFPEISTHISELRLKGTAIKEVPLSITSWSRLAVYEMSYFESLKEFPHALDIITDLLLVSEDIQEVPPWVKRMSRLRALRLNNCNSLVSLPQLPDSLDYIYADNCKSLERLDCCFNNPEIRLYFPKCFKLNQEARDLIMHTSTRKYAMLPSIQVPACFNHRATSGDYLKIKLKESSLPTTLRFKACIMLVKVNEEMRDDEMWPSVLIAIRVKQNDLKVLCTASIYPVLTEHIYTFELEVEEVTSTELVFEFTPFHKSNWKIGECGILQRETRSFCRSSSPDLPPESSRVFLARTTV*
>AT3G44670.1 | AT3G44670
MGSVMSLGCSKRKATSQDVDSESRKRRKICSTNDAENCRFIQDESSWKHPWSLCVNVAAAAFTKFRFQQDNKYTKSSALSLPSPPTSVSRIWKHHVFPSFHGADVRKTILSHILESFRRKGIDPFIDNNIERSKSIGHELKEAIKGSKIAIVLLSKNYASSSWCLDELAEIMKCRELLGQIVMTIFYEVDPTDIKKQTGEFGKAFTKTCKGKTKEYVERWRKALEDVATIAGEHSRNWRNEADMIEKIATDVSNMLNSFTPSRDFDGLVGMRAHMDMLEQLLRLDLDEVRMIGIWGPPGIGKTTIARFLFNQVSDRFQLSAIIVNIRGIYPRPCFDEYSAQLQLQNQMLSQMINHKDIMISHLGVAQERLRDKKVFLVLDEVDQLGQLDALAKETRWFGPGSRIIITTEDLGVLKAHGINHVYKVKYPSNDEAFQIFCMNAFGQKQPHEGFDEIAWEVMALAGELPLGLKVLGSALRGKSKPEWERTLPRLKTSLDGNIGSIIQFSYDGLCDEDKYLLLYIACLFNYESTTKVEEVLANKFLDVKQGLHVLAQKSLISIDENSLYGDTINMHTLLRQFGRETSRKQFVYHGFTKRQLLVGERDICEVLSDDTIDSRRFIGITFDLFGTQDYLNISEKALERMNDFEFVRINALIPTERLQLALQDLICHSPKIRSLKWYSYQNICLPSTFNPEFLVELHMSFSKLRKLWEGTKQLRNLKWMDLSNSEDLKELPNLSTATNLEELKLRDCSSLVELPSSIEKLTSLQRLYLQRCSSLVELPSFGNATKLEELYLENCSSLEKLPPSINANNLQQLSLINCSRVVELPAIENATNLQKLDLGNCSSLIELPLSIGTATNLKELNISGCSSLVKLPSSIGDITNLKEFDLSNCSNLVELPININLKFLDTLNLAGCSQLKSFPEISTKIFTDCYQRMSRLRDLRINNCNNLVSLPQLPDSLAYLYADNCKSLERLDCCFNNPEISLNFPKCFKLNQEARDLIMHTTCINATLPGTQVPACFNHRATSGDSLKIKLKESSLPTTLRFKACIMLVKVNEEMSSDLKSMIFDPMRVDIVIRDEQNDLKVQCTPSYHFINYFIISTEHIYTFELEVEEVTSTELVFEFILDKESNWKRNWKIGECGILQRETRSLRRSSSPDLSPESSRVSSYDHCLRGKNHGFDFSLSHSMDSIIGFILCEWELAVKYGFCMDFMSFVFVVYLER*
>AT3G46530.1 | AT3G46530
MVDAITEFVVGKIGNYLIEEASMFMAVKEDLEELKTELTCIHGYLKDVEAREREDEVSKEWSKLVLDFAYDVEDVLDTYHLKLEERSQRRGLRRLTNKIGRKMDAYSIVDDIRILKRRILDITRKRETYGIGGLKEPQGGGNTSSLRVRQLRRARSVDQEEVVVGLEDDAKILLEKLLDYEEKNRFIISIFGMGGLGKTALARKLYNSRDVKERFEYRAWTYVSQEYKTGDILMRIIRSLGMTSGEELEKIRKFAEEELEVYLYGLLEGKKYLVVVDDIWEREAWDSLKRALPCNHEGSRVIITTRIKAVAEGVDGRFYAHKLRFLTFEESWELFEQRAFRNIQRKDEDLLKTGKEMVQKCRGLPLCIVVLAGLLSRKTPSEWNDVCNSLWRRLKDDSIHVAPIVFDLSFKELRHESKLCFLYLSIFPEDYEIDLEKLIHLLVAEGFIQGDEEMMMEDVARYYIEELIDRSLLEAVRRERGKVMSCRIHDLLRDVAIKKSKELNFVNVYNDHVAQHSSTTCRREVVHHQFKRYSSEKRKNKRMRSFLYFGEFDHLVGLDFETLKLLRVLDFGSLWLPFKINGDLIHLRYLGIDGNSINDFDIAAIISKLRFLQTLFVSDNYFIEETIDLRKLTSLRHVIGNFFGGLLIGDVANLQTLTSISFDSWNKLKPELLINLRDLGISEMSRSKERRVHVSWASLTKLESLRVLKLATPTEVHLSLESEEAVRSMDVISRSLESVTLVGITFEEDPMPFLQKMPRLEDLILLSCNYSGKMSVSEQGFGRLRKLDLLMRSLDELQIEEEAMPNLIELEISVSKRETKLIIPNRLRAFGQIYC*
>AT3G46710.1 | AT3G46710
MVDAITEFVVGKIDNYLIEEAPMLIGVKDDLEELKTELTCIQVYLKNVEVCDKEDEVSKEWTKLVLDIAYDVEDVLDTYFLKLEKRLHRLGLMRLTNIISDKKDAYNILDDIKTLKRRTLDVTRKLEMYGIGNFNEHRVVASTSRVREVRRARSDDQEERVVGLTDDAKVLLTKLLDDDGDNKIYMISIFGMEGLGKTSLARKLFNSSDVKESFEYRVWTNVSGECNTRDILMRIISSLEETSEGELEKMAQQELEVYLHDILQEKRYLVVVDDIWESEALESLKRALPCSYQGSRVIITTSIRVVAEGRDKRVYTHNIRFLTFKESWNLFEKKAFRYILKVDQELQKIGKEMVQKCGGLPRTTVVLAGLMSRKKPNEWNDVWSSLRVKDDNIHVSSLFDLSFKDMGHELKLCFLYLSVFPEDYEVDVEKLIQLLVAEGFIQEDEEMTMEDVARYYIEDLVYISLVEVVKRKKGKLMSFRIHDLVREFTIKKSKELNFVNVYDEQHSSTTSRREVVHHLMDDNYLCDRRVNTQMRSFLFFGKRRNDITYVETITLKLKLLRVLNLGGLHFICQGYSPWSLPDVIGGLVHLRYLGIADTVVNNLPDFISNLRFLQTLDASGNSFERMTDLSNLTSLRHLTGRFIGELLIGDAVNLQTLRSISSYSWSKLKHELLINLRDLEIYEFHILNDQIKVPLDLVSLSKLKNLRVLKIEVVSFSLFSEETVRFELLVKLTLHCDVRRLPRDMDLIFPSLESLTLVTNLQEDPMPTLQKLQRLENLVLYSCVYPGAKMFINAQGFGRLRKLKVIIKRLDELEIEEEAMPCLMKLNLDNKDGATKLMIPDRMRAFV*
>AT3G46730.1 | AT3G46730
MVDAVTGFVLNKIGGYLINEVLALMGVKDDLEELKTELTCIHGYLKDVEAREREDEVSKEWTKLVLDIAYDIEDVLDTYFLKLEERSLRRGLLRLTNKIGKKRDAYNIVEDIRTLKRRILDITRKRETFGIGSFNEPRGENITNVRVRQLRRAPPVDQEELVVGLEDDVKILLVKLLSDNEKDKSYIISIFGMGGLGKTALARKLYNSGDVKRRFDCRAWTYVSQEYKTRDILIRIIRSLGIVSAEEMEKIKMFEEDEELEVYLYGLLEGKNYMVVVDDVWDPDAWESLKRALPCDHRGSKVIITTRIRAIAEGVEGTVYAHKLRFLTFEESWTLFERKAFSNIEKVDEDLQRTGKEMVKKCGGLPLAIVVLSGLLSRKRTNEWHEVCASLWRRLKDNSIHISTVFDLSFKEMRHELKLCFLYFSVFPEDYEIKVEKLIHLLVAEGFIQEDEEMMMEDVARCYIDELVDRSLVKAERIERGKVMSCRIHDLLRDLAIKKAKELNFVNVYNEKQHSSDICRREVVHHLMNDYYLCDRRVNKRMRSFLFIGERRGFGYVNTTNLKLKLLRVLNMEGLLFVSKNISNTLPDVIGELIHLRYLGIADTYVSILPASISNLRFLQTLDASGNDPFQYTTDLSKLTSLRHVIGKFVGECLIGEGVNLQTLRSISSYSWSKLNHELLRNLQDLEIYDHSKWVDQRRVPLNFVSFSKPKNLRVLKLEMRNFKLSSESRTTIGLVDVNFPSLESLTLVGTTLEENSMPALQKLPRLEDLVLKDCNYSGVKIMSISAQGFGRLKNLEMSMERRGHGLDELRIEEEAMPSLIKLTVKGRLELTKLMIPDRLKAFVRRN*
>AT3G50950.1 | AT3G50950
MVDAVVTVFLEKTLNILEEKGRTVSDYRKQLEDLQSELKYMQSFLKDAERQKRTNETLRTLVADLRELVYEAEDILVDCQLADGDDGNEQRSSNAWLSRLHPARVPLQYKKSKRLQEINERITKIKSQVEPYFEFITPSNVGRDNGTDRWSSPVYDHTQVVGLEGDKRKIKEWLFRSNDSQLLIMAFVGMGGLGKTTIAQEVFNDKEIEHRFERRIWVSVSQTFTEEQIMRSILRNLGDASVGDDIGTLLRKIQQYLLGKRYLIVMDDVWDKNLSWWDKIYQGLPRGQGGSVIVTTRSESVAKRVQARDDKTHRPELLSPDNSWLLFCNVAFAANDGTCERPELEDVGKEIVTKCKGLPLTIKAVGGLLLCKDHVYHEWRRIAEHFQDELRGNTSETDNVMSSLQLSYDELPSHLKSCILTLSLYPEDCVIPKQQLVHGWIGEGFVMWRNGRSATESGEDCFSGLTNRCLIEVVDKTYSGTIITCKIHDMVRDLVIDIAKKDSFSNPEGLNCRHLGISGNFDEKQIKVNHKLRGVVSTTKTGEVNKLNSDLAKKFTDCKYLRVLDISKSIFDAPLSEILDEIASLQHLACLSLSNTHPLIQFPRSMEDLHNLQILDASYCQNLKQLQPCIVLFKKLLVLDMTNCGSLECFPKGIGSLVKLEVLLGFKPARSNNGCKLSEVKNLTNLRKLGLSLTRGDQIEEEELDSLINLSKLMSISINCYDSYGDDLITKIDALTPPHQLHELSLQFYPGKSSPSWLSPHKLPMLRYMSICSGNLVKMQEPFWGNENTHWRIEGLMLSSLSDLDMDWEVLQQSMPYLRTVTANWCPELESFAIEDVGFRGGVWMKTPLHRT*
>AT3G51560.1 | AT3G51560
MVDCSDVYISFDRSEDTVRYSFVSHLCAAFRRRGISSFIRENGSDSESNGFSKLETSRASVVVFSEKYSSSKSCMEELVKVSERRRKNCLAVVPVFYPVTKSFMKKQIWNLGDVRSDWPSALLETVDLPGHELYDTQSDSDFVEEIVADVREKLNMSDNIGIYSKLGKIETLIYKQPWGVRSIGIWGMPGIGKTTLAKAAFDQLSGDYEASCFIKDFNKAFHEKGLYGLLEAHFGKILREELGIKSSITRPILLRNVLRHKRVLVVLDDVCKPLDAESFLGGFDWFCPGSLIIITSRDKQVFSICRVDQIYEVPGLNEEEALQLFSRCAFGKEIIHESLQKLSKKVIDYANGNPLALIFFGCMSRKNPKPIEIAFPKVKKYLAHEIHDAVKSTYDSLSSNEKNIFLDIACLFRGENVDCVIHLLEGCGFFPRVEINVLVEKCLVSMAEGRVVMHNLIQSIGRKIINGGKRRSRLWKPLIIKYFLEDRQVLGSEDIEAIFLDPSALSFDVNPMAFENMYNLRYLKICSSNPGNHYALHLPKGVKSLPEELRLLHWEHFPLLSLPQDFNTRNLVILNMCYSKLQRLWEGTKELGMLKRIMLCHSQQLVGIQELQIALNMEVIDLQGCARLQRFLATGHFQHLRVINLSGCIKIKSFPEVPPNIEELYLKQTGIRSIPTVTFSPQDNSFIYDHKDHKFLNREVSSDSQSLSIMVYLDNLKVLDLSQCLELEDIQGIPKNLRKLYLGGTAIKELPSLMHLSELVVLDLENCKRLHKLPMGIGNLSSLAVLNLSGCSELEDIQGIPRNLEELYLAGTAIQEVTSLIKHLSELVVLDLQNCKRLQHLPMEISNLKSLVTLKLTDPSGMSIREVSTSIIQNGISEIGISNLNYLLLTFNENAEQRREYLPRPRLPSSSLHGLVPRFYALVSLSLFNASLMHIPEEICSLPSVVLLDLGRNGFSKIPESIKQLSKLHSLRLRHCRNLILLPALPQSLKLLNVHGCVSLESVSWGFEQFPSHYTFSDCFNKSPKVARKRVVKGLAKVASIGNEHQQELIKALAFSICGPAGADQATSYNLRAGSFATIEITPSLRKTLLGFAIFVVVSFSDDSHNNAGLGVRCVSRWKTKKRVVTGKAEKVFRCWAPREAPEVQRDHMFVFYEDAEMHRGGGEGNKPNIMADHVEFEFQAVNGRNKVLGGNCMVTECDVCVITAATGAASLSVTNASKDMSLSKNHSPKLSSVIGKLRFKRVGRFGGCVCLE*
>AT3G51570.1 | AT3G51570
MEEASSSSEVKALPLPPQHQVFVNFRGEELRNSFVSHLRSALVRHGVNIFIDTNEEKGKPLHVFFQRIEESRIALAIFSVRYTESKWCLNELVKMKECMDKGKLLIIPIFYKVKAYEVRYQKGRFGCVFKNLRNVDVHKKNQWSEALSSVADRIGFSFDGKSDEHNFINGIVEEVKEALSKILLDKTKDAFVYHSKNNSMSVGREKHEIYGLKQRLEELKEKLDLDCEETRILGVVGMPGIGKTTLAREIYETLRCKFLRHGLIQDIRRTSKEHGLDCLPALLLEELLGVTIPDIESTRCAYESYKMELHTHKVLVVLDDVSDKEQIDVLLGRCNWIRQGSRIVIATSDKSLIQDVADYTYVVPQLNHKDGLGHFGRYAFDRHSNIHNNEVIMKLSKEFVHYGRGHPLVLKLLGADLNGKDEDHWKTKLATLAENSSHSIRDVLQVSYDELSQVHKDIFLDIACFRSEDESYIASLLDSSEAASEIKALMNKFMINVSEDRVEMHDLLYTFARELCRRAYAQDGREPHRLWHHQDITDVLKNIEEGAEVRGIFLNMNEMKREMSLDSCTFKSMCGLRYLKIYSSHCPQQCKPNNKINLPDGLNFPLKEVRYLHWLEFPLKEIPPDFNPQNLVDLKLPHSKIERIWSDDKHKDTPKLKWVNLSHSSNLWDISGLSKAQRLVFLNLKGCTSLKSLPEINLVSLEILILSNCSNLKEFRVISQNLETLYLDGTSIKELPLNFNILQRLVILNMKGCAKLKEFPDCLDDLKALKELILSDCWKLQNFPAICERIKVLEILRLDTTTITEIPMISSLQCLCLSKNDHISSLPDNISQLSQLKWLDLKYCKSLTSIPKLPPNLQHLDAHGCCSLKTVSNPLACLTTAQQIYSTFILTNCNKLERSAKEEISSFAQRKCQLLLDAQKRCNVSSLISFSICCYISKIFVSICIFLSISMQNSDSEPLFSICFPGSELPSWFCHEAVGPVLELRMPPHWHENRLAGVALCAVVTFPKSQEQINCFSVKCTFKLEVKEGSWIEFSFPVGRWSNQGNIVANIASEHVFIGYISCSKIFKRLENQYFSSSNPTRSTQSSKCSPTKASLNFMVIDGTSELPRIEVLKCGLRFFKGVGSSGNYLKKLEVKEAEQNLSAEKVSEDWTYGSSSRCNHAVKTCPEQRQVTVTAEVEASPEKADNAEFQIKITPREAQPQPQPRPCSKTLKWACFTCCDFQKHL*
>AT4G04110.1 | AT4G04110
MNDKHDTDLTFKRIAAQFLTLSLIRFSKKSHSSLHYGLQFWVLYVFPSFSVEDIRQTFLSHFLKDLDRKLIIAFKDNEIERSQSLNPDLKRPIRDSRIAIVIFSKNYASSSWCLNELLEIVRCKEDSNRLVVIPVFYGLDPSHVRKQIGNFGKIFKKTCQNRTEDEINLRRRALIDVANTLGYHSTICKANMTKEITNDVLVKLNLTPSNDIEDFEVRMVRIWGFYLVVSLVISKVVSS*
>AT4G08450.2 | AT4G08450
MASSSSHNWVYDVFTSFSGEDIRVTFLTHFLKELDRKMIIAFKDNEIERGNSIGTELIQAIKDSRIAVVVFSKKYSSSSWCLNELVEIVNCKEIVIPVFYDLDPSDVRKQEGEFGESFKETCKNRTDYEIQRWGQALTNVANIAGYHTRKPNNEAKLIEEITNDVLDKLMKLTPSKDFDEFFGIEDHIKELSLLLCLESEEVRMVGIWGPTGIGKTTIARALFNRIYRHFQGRVFIDRAFISKSMAIYSRANSDDYNLKLHLQEKLLSKLLDKKNLEINHLDAVKERLRQMKVLIFIDDLDDQVVLEALACQTQWFGHGSRIIVITKDKHLLRAYGIDHIYEVLLPSKDLAIKMFCRSAFRKDSPPNGFIELAYDVVKRAGSLPLGLNILGSYLRGRSKEDWIDMMPGLRNKLDGKIQKTLRVSYDGLASEDDQAIFRHIACIFNFEACSDIKKLLEDSGLNVTNGLINLVDKSLIRIEPKQKTVEMHCLLQETAREIIRAQSFDDPGKREFLVDGKDIADVLDNCSGTRKVLGISLDMDEIEELHLQVDAFKKMLNLRFLKLYTNTNISEKEDKLLLPKEFNYLPNTLRLLSWQRFPMRCMPSDFFPKYLVKLLMPGSKLEKLWDGVMPLQCLKNMNLFGSENLKEFPNLSLATNLETLSLGFCLSLVEVPSTIGNLNKLTYLNMSGCHNLEKFPADVNLKSLSDLVLNGCSRLKIFPAISSNISELCLNSLAVEEFPSNLHLENLVYLLIWGMTSVKLWDGVKVLTSLKTMHLRDSKNLKEIPDLSMASNLLILNLEQCISIVELPSSIRNLHNLIELDMSGCTNLETFPTGINLQSLKRINLARCSRLKIFPDISTNISELDLSQTAIEEVPLWIENFSKLKYLIMGKCNMLEYVFLNISKLKHLKSVDFSDCGILSKADMYMLQVPNEASSSLPINCVQKAELIFINCYKLNQKALIRQQFFLKKMILPGEEVPFYFTHQTIGSSIGIPLLHILLSQQYFRFKACVVVDPKFVFPARRYHVNIQVSCRFKGIYGNYFDYADQPHCFSPSQTDNYVYVFDCCFPLNKDNAPLAELDYDHVDIEFHLDDNYNHHKIKGCGIRLSEDDESSDDDDDLSSETDYSDECEDSDDSDLGNEIDYSEDYEDRDTSDLGNETDYSEEYEDHDSSDLGNEYDYNEECEENDDNDLVLETDHNEECQDNDVEKKRSSKRMRIM*
>AT4G09360.1 | AT4G09360
MDVDMERLNPLLSIESENEVRMIGIWGMGGIGKTTIAKCLYEEYSRRFVHYCFIENVRIFAKNGLPYLQEKLLSEIRGKKQETLWSVEKGCRLIKSKLKEKNFLVLDDVDNVDQLHALAKETSWFGPGSRIIITTRDFGLLYSFGVRLLYRVSFLDDNDAIKVFKHVAFDGGQPPFDVYHQFSVRASRLAQGLPSALEAFGALGILETVPQKRIKDILKTSYDGLDEEEQAAFLHVACLFNGDSVHRVNALIDDGDMRIKALEVKSLIDISLDGCITLHVLIEQAAREIDTAMVEGVALHMCEMIHVLPIDGNILNTINNLKFFKAFTHIEVMNSKLQFLPGTANNSGGLGQLRRLDVTGSKNLREIPDLSRTMLLEELIMKGCTRLEKTLDIRKGCPSRTWTKATPTNNIEASQRSKEAEFSCKPIYRREDTHRLVASHGNRRAPLLYSEQKIPDELVMVPKKRFPIISSFYDLKSLSIMRFSHIADGTPFRCISFSGFQCLVELNLINLNIQKIPDNIGLMQSLEKVDLSGNDFRNLPASTKNLSKLKYARLSNCIKLEAFVELTELQTLKLSGCTNLESLLELPYAVQDVGRFCLLALELDNCKNLQALSEQLSHFSNLIHLDLSSHDFEKLKSVEELPLNLKHLYAHGCDSLESVDLSPKHSIKHLDLSHCFGLQQDEQQITQFLNDKCSQEVSQRFLCLPGTEVPRNFDNQSHGTSTKISLFTPTLLSFAACILISCERSFYLQFPAFSYDWNRKDDEVISINLTPNLNLSSEIEEEETVTSHHLVIIHVPSSINTDKIEDLRLESSLQFPEEFQFSPCEIRACGIRMVDEETKCLESSPLMPLLEKK*
>AT4G09420.1 | AT4G09420
MYSSSSSSTPKFDVFLSFSVEAETLVSDLRSSFSENGITMKDDDLEKGVSSLGSERSEGIRESKVAVVVISQSYAISAQCLNELQTIVNFHDERRISILPIFYGVDYDDVRNQIKELAASFRKLGKEYPSEKVQAWMIALIKLINISRSDSRIHDDETTIDMVITSQVKQILLDKDKQINLKATISHTVSNKQINSLTTKNVGLIGLDRHMLALNELLDLKSNEEVRLIGICGQGGVGKTTLARYVYEELFKNFHAHVFVDNAGKIYKQDTDESHSQKSLTSKEIQEGTQTVTRTLTVASDFIKSTVSHQRSLLVVDCVDNIKQLEEIANIVGLCFPGSRVILVTQDKKLLDDFGVEHVYEVQSLRYDEALQVFSQSAFNQQHPPASFESLSFRAVRVAGFLPLLLKILGSSLQDKDGKYWEKELQRLEGGQEKAIMEVMKKSCTREKVPTFIFPLN*
>AT4G09430.1 | AT4G09430
MASSSTSSPTRVKEYDVFLSFRGADTRNNIVSYLHKALVDVGIRTFKDDKELEEGDIISEKLVNAIQTSWFAVVVLSEKYVTSSWCLEELRHIMELSIQDDIIVVPIFYKVEPSDVRYQKNSFEVKLQHYRDPEKILKWKGALTQVGNMSGKHFQTCSDEATNIAEIVSKISNRLRKMKPTDLINLVGMDAHMEKMQLLLDKEPKSEVRMIGILGMGGIGKTAIANYLYNQFSHEYWAHCFIEDAWNTNDPTHLQRKLLSHICNDENAKLFTREAGAMKIKGILKHKKFFLVIDGVNKAEQVHALAKERSWFGPGSLIIITTRDRGLLNSCGVNNVYEVKCLDSKDALQVFEKFAFGGRNPPFHGSERLFTRASQLAHGLPYALVAFASHLSEQTTIEGWEDELFRLEDYPQKNVEEILRASYDDLDYYEQSVFLQVACLFNGSFLWLIRAFLGKLGSRINSLRAKSLLDISNDGRLIMHFLVEQIGKEIVRQQSNCIPSEQKFLWKPEEIYDVLARNIGTSKIHGVSLEMCDLSDTLRIGSSAGQCVISHFSSF*
>AT4G10780.2 | AT4G10780
MGSCISLQISCDQVLTRAYSCFFSLGNYIHKLKDNIVALEKAIEDLTATRDDVLRRVQMEEGKGLERLQQVQVWLKRVEIIRNQFYDLLSARNIEIQRLCFYSNCSTNLSSSYTYGQRVFLMIKEVENLNSNGFFEIVAAPAPKLEMRPIQPTIMGRETIFQRAWNRLMDDGVGTMGLYGMGGVGKTTLLTQIHNTLHDTKNGVDIVIWVVVSSDLQIHKIQEDIGEKLGFIGKEWNKKQESQKAVDILNCLSKKRFVLLLDDIWKKVDLTKIGIPSQTRENKCKVVFTTRSLDVCARMGVHDPMEVQCLSTNDAWELFQEKVGQISLGSHPDILELAKKVAGKCRGLPLALNVIGETMAGKRAVQEWHHAVDVLTSYAAEFSGMDDHILLILKYSYDNLNDKHVRSCFQYCALYPEDYSIKKYRLIDYWICEGFIDGNIGKERAVNQGYEILGTLVRACLLSEEGKNKLEVKMHDVVREMALWTLSDLGKNKERCIVQAGSGLRKVPKVEDWGAVRRLSLMNNGIEEISGSPECPELTTLFLQENKSLVHISGEFFRHMRKLVVLDLSENHQLDGLPEQISELVALRYLDLSHTNIEGLPACLQDLKTLIHLNLECMRRLGSIAGISKLSSLRTLGLRNSNIMLDVMSVKELHLLEHLEILTIDIVSTMVLEQMIDAGTLMNCMQEVSIRCLIYDQEQDTKLRLPTMDSLRSLTMWNCEISEIEIERLTWNTNPTSPCFFNLSQVIIHVCSSLKDLTWLLFAPNITYLMIEQLEQLQELISHAKATGVTEEEQQQLHKIIPFQKLQILHLSSLPELKSIYWISLSFPCLSGIYVERCPKLRKLPLDSKTGTVGKKFVLQYKETEWIESVEWKDEATKLHFLPSTKLLI*
>AT4G11170.1 | AT4G11170
MASSSSNSWRYDVFPSFRGEDVRNNFLSHLLKEFESKGIVTFRDDHIKRSHTIGHELRAAIRESKISVVLFSENYASSSWCLDELIEIMKCKEEQGLKVMPVFYKVDPSDIRKQTGKFGMSFLETCCGKTEERQHNWRRALTDAANILGDHPQNWDNEAYKITTISKDVLEKLNATPSRDFNDLVGMEAHIAKMESLLCLESQGVRIVGIWGPAGVGKTTIARALYNQYHENFNLSIFMENVRESYGEAGLDDYGLKLHLQQRFLSKLLDQKDLRVRHLGAIEERLKSQKVLIILDDVDNIEQLKALAKENQWFGNKSRIVVTTQNKQLLVSHDINHMYQVAYPSKQEALTIFCQHAFKQSSPSDDLKHLAIEFTTLAGHLPLALRVLGSFMRGKGKEEWEFSLPTLKSRLDGEVEKVLKVGYDGLHDHEKDLFLHIACIFSGQHENYLKQMIIANNDTYVSFGLQVLADKSLIQKFENGRIEMHSLLRQLGKEVVRKQSIYEPGKRQFLMNAKETCGVLSNNTGTGTVLGISLDMCEIKEELYISEKTFEEMRNLVYLKFYMSSPIDDKMKVKLQLPEEGLSYLPQLRLLHWDAYPLEFFPSSFRPECLVELNMSHSKLKKLWSGVQPLRNLRTMNLNSSRNLEILPNLMEATKLNRLDLGWCESLVELPSSIKNLQHLILLEMSCCKKLEIIPTNINLPSLEVLHFRYCTRLQTFPEISTNIRLLNLIGTAITEVPPSVKYWSKIDEICMERAKVKRLVHVPYVLEKLCLRENKELETIPRYLKYLPRLQMIDISYCINIISLPKLPGSVSALTAVNCESLQILHGHFRNKSIHLNFINCLKLGQRAQEKIHRSVYIHQSSYIADVLPGEHVPAYFSYRSTGSSIMIHSNKVDLSKFNRFKVCLVLGAGKRFEGCDIKFYKQFFCKPREYYVPKHLDSPLLKSDHLCMCEFELMPPHPPTEWELLHPNEFLEVSFESRGGLYKCEVKECGLQFLEPHETSEFRYLSPHLYLGGSWIGNSSSSIEEIIHVDQEESSSDSEEIIYADQEESSSGIEEIIHAEREGTNRRKSVMRWIKVGARKMGLSLECLKPWTR*
>AT4G11340.1 | AT4G11340
MNLLERRQLCDSCEGSDSCEIDGHVGKETTPKLFNRARILGSVLNGLLPCTIILLTIDANFGPMIANLRRARFRVILVKSIRSRAFKLEPDSRNPYPPWDFEGLEHNFYEMFATISQLIPFEFSLYMIHQHAVESIFLNDADDDEWVMIIITHYHLDLDKTEMIECKAVAAIRDLICPRLGIIRSSSEGAVEIHIMVLLVEAAWFLESLTEKVLAVKGRAPPQHQVFVSFRGSDVRYNFFSFLKDALIKNGINVVTDEDAPRGKPIDENLLKLIKDSRIAVVIFSENYPESTWCLDELVEIEKQMDLKMLDSCPIFFEVETCHVKLQVARSTFNYNLLQLEHDERKKARQISKKAWEDAEKRFEGWRKALISVASRLGLTYKKGSNQATFVNEIVEKVKAMLDNVSSSHITPQHQVYISFRSREIRNKFSSLLRAALRRSGINVLLDDENITRIESRDEVDRLFCRVSRVKDRTSVHYQNLQELDVVLEETAGDE*
>AT4G12010.1 | AT4G12010
MESSSPSSAEFDVFLSFRGFDTRNNFTGHLQKALRLRGIDSFIDDRLRRGDNLTALFDRIEKSKIAIIVFSTNYANSAWCLRELVKILECRNSNQQLVVPIFYKVDKSDVEKQRNSFAVPFKLPELTFPGVTPEEISSWKAALASASNILGYVVKEISTSEAKLVDEIAVDTFKKLNDLAPSGNEGLVGIESRLKNLEKLLSWEDLDTVHIIGIVGMVGIGKTTLADCLYGRMRGQFDGSCFLTNIRENSGRSGLESLLQKLFSTVLNDRDLEIGAPGNAHERFERRLKSKRLLIVLDDVNDEKQIRYLMGHCKWYQGGSRIIITTRDSKLIETIKGRKYVLPKLNDREALKLFSLNAFSNSFPLKEFEGLTNMVLDYAKGHPLALKVLGSDLCERDDLYWEAKLDRLKSRSHGDIYEVLETSYEELTTEQKNVFLDIACFFRSENVDYVTSLLNSHGVDVSGVVKDLVDKCLITLSDNRIEMHDMLQTMAKEISLKVETIGIRDCRWLSRHGNQCQWHIRLWDSEDICDLLTEGLGTDKIRGIFLDTSKLRAMRLSAKAFQGMYNLKYLKIYDSHCSRGCEAEFKLHLRRGLSFLPNELTYLHWHGYPLQSIPLDFDPKNLVDLKLPHSQLEEIWDDEKDVGMLKWVDLSHSINLRQCLGLANAHNLERLNLEGCTSLKKLPSTINCLEKLIYLNLRDCTSLRSLPKGIKTQSLQTLILSGCSSLKKFPLISENVEVLLLDGTVIKSLPESIQTFRRLALLNLKNCKKLKHLSSDLYKLKCLQELILSGCSQLEVFPEIKEDMESLEILLMDDTSITEMPKMMHLSNIKTFSLCGTSSHVSVSMFFMPPTLGCSRLTDLYLSRCSLYKLPDNIGGLSSLQSLCLSGNNIENLPESFNQLNNLKWFDLKFCKMLKSLPVLPQNLQYLDAHECESLETLANPLTPLTVGERIHSMFIFSNCYKLNQDAQASLVGHARIKSQLMANASAKRYYRGFVPEPLVGICYPATEIPSWFCHQRLGRSLEIPLPPHWCDINFVGLALSVVVSFKDYEDSAKRFSVKCCGNFENKDSSFTRFDFTLAGWNEPCGSLSHESRKLTSDHVFMGYNSCFLVKNVHGESNSCCYTKASFEFYVTDDETRKKIETCEVIKCGMSLMYVPEDDDCMLLKKTNIVQLSLKSGPSCSYDLDDVMDDVRPKRGLCQFVGGEEPGCKRRKEEKITVR*
>AT4G12020.4 | AT4G12020
MSEKEELPLTLTSIGAATATSDYHQRVGSSGEGISSSSSDVDPRFMQNSPTGLMISQSSSMCTVPPGMAATPPISSGSGLSQQLNNSSSSKLCQVEGCQKGARDASGRCISHGGGRRCQKPDCQKGAEGKTVYCKAHGGGRRCEYLGCTKGAEGSTDFCIAHGGGRRCNHEDCTRSAWGRTEFCVKHGGGARCKTYGCGKSASGPLPFCRAHGGGKKCSHEDCTGFARGRSGLCLMHGGGKRCQRENCTKSAEGLSGLCISHGGGRRCQSIGCTKGAKGSKMFCKACITKRPLTIDGGGNMGGVTTGDALNYLKAVKDKFEDSEKYDTFLEVLNDCKHQGVDTSGVIARLKDLFKGHDDLLLGFNTYLSKEYQITILPEDDFPIDFLDKVEGPYEMTYQQAQTVQANANMQPQTEYPSSSAVQSFSSGQPQIPTSAPDSSLLAKSNTSGITIIEHMSQQPLNVDKQVNDGYNWQKYGQKKVKGSKFPLSYYKCTYLGCPSKRKVERSLDGQVAEIVYKDRHNHEPPNQGKDGSTTYLSGSSTHINCMSSELTASQFSSNKTKIEQQEAASLATTIEYMSEASDNEEDSNGETSEGEKDEDEPEPKRRITEVQVSELADASDRTVREPRVIFQTTSEVDNLDDGYRWRKYGQKVVKGNPYPRFSSSKDYDVVIRYGRADISNEDFISHLRASLCRRGISVYEKFNEVDALPKCRVLIIVLTSTYVPSNLLNILEHQHTEDRVVYPIFYRLSPYDFVCNSKNYERFYLQDEPKKWQAALKEITQMPGYTLTDKSESELIDEIVRDALKVLCSADKVNMIGMDMQVEEILSLLCIESLDVRSIGIWGTVGIGKTTIAEEIFRKISVQYETCVVLKDLHKEVEVKGHDAVRENFLSEVLEVEPHVIRISDIKTSFLRSRLQRKRILVILDDVNDYRDVDTFLGTLNYFGPGSRIIMTSRNRRVFVLCKIDHVYEVKPLDIPKSLLLLDRGTCQIVLSPEVYKTLSLELVKFSNGNPQVLQFLSSIDREWNKLSQEVKTTSPIYIPGIFEKSCCGLDDNERGIFLDIACFFNRIDKDNVAMLLDGCGFSAHVGFRGLVDKSLLTISQHNLVDMLSFIQATGREIVRQESADRPGDRSRLWNADYIRHVFINDTGTSAIEGIFLDMLNLKFDANPNVFEKMCNLRLLKLYCSKAEEKHGVSFPQGLEYLPSKLRLLHWEYYPLSSLPKSFNPENLVELNLPSSCAKKLWKGKKSLEKLKKMRLSYSDQLTKIPRLSSATNLEHIDLEGCNSLLSLSQSISYLKKLVFLNLKGCSKLENIPSMVDLESLEVLNLSGCSKLGNFPEISPNVKELYMGGTMIQEIPSSIKNLVLLEKLDLENSRHLKNLPTSIYKLKHLETLNLSGCISLERFPDSSRRMKCLRFLDLSRTDIKELPSSISYLTALDELLFVDSRRNSPVVTNPNANSTELMPSESSKLEILGTPADNEVVVGGTVEKTRGIERTPTILVKSREYLIPDDVVAVGGDIKGLRPPVLQLQPAMKLSHIPRGSTWDFVTHFAPPETVAPPSSSSEAREEEVETEETGAMFIPLGDKETCSFTVNKGDSSRTISNTSPIYASEGSFITCWQKGQLLGRGSLGSVYEGISADGDFFAFKEVSLLDQGSQAHEWIQQVEGGIALLSQLQHQNIVRYRGTTKDESNLYIFLELVTQGSLRKLYQRNQLGDSVVSLYTRQILDGLKYLHDKGFIHRNIKCANVLVDANGTVKLADFGLAKVMSLWRTPYWNWMAPEVILNPKDYDGYGTPADIWSLGCTVLEMLTGQIPYSDLEIGTALYNIGTGKLPKIPDILSLDARDFILTCLKVNPEERPTAAELLNHPFVNMPLPSSGSGSVSSLLRG*
>AT4G14370.2 | AT4G14370
MASSSSSSSRTWRYRVFTSFHGADVRKTFLSHLRKQFNYNGITMFDDQEIERSQTIAPALIKAIKESRISIILLSKNYASSSWCLDELLEIVKCKEAMGQIVMTVFYGVDPSDVRKQTGEFGRSFNETCSRSTKEKRRKWSQALNHVGNIAGEHFQNWDNESKMIEKISRDISNKLNSTISRDFDDMVGLEAHLEEMKYLLDLDYKDGAMIVGICGPAGIGKTTIARALYSLLLSSFQLSCFVENLSGSDNRGLDEYGFKLRLQEQLLSKILNQNGMRIYHLGAIQERLCDQKVLIVLDDVNDLKQLEALANETSWFGPGSRIIVTTEDKGLLEQHGINKTYHVGFPSIEEALEIFCIYAFRKSSPPDGFKKLTKRVTNVFDNLPLGLRVMGSSLRGKGEDEWEALLDRLETSLDRNIEGALRVGYDSLQEEEQALFLHIAVFFNYNKDEHVIAMLADSNLDVKQGLKILTNKSLVYRSTSGKIVMHKLLQQVGRKAIQRQEPWKRHILIDAHEICYVLENDTDTRAALGISLDTSGINKVIISEGAFKRMRNLRFLSVYNTRYVKNDQVDIPEDLEFPPHLRLLRWEAYPSNALPTTFHPEYLVELDMKESQLEKLWQGTQPLTNLKKMDLTRSSHLKELPDLSNATNLERLELSYCKSLVEIPSSFSELRKLETLVIHNCTKLEVVPTLINLASLDFFNMHGCFQLKKFPGISTHISRLVIDDTLVEELPTSIILCTRLRTLMISGSGNFKTLTYLPLSLTYLDLRCTGIEKIPDWIKDLHELSFLHIGGCRNLKSLPQLPLSIRWLNACDCESLESVACVSSLNSFVDLNFTNCFKLNQETRRDLIQQSFFRSLRILPGREVPETFNHQAKGNVLTIRPESDSQFSASSRFKACFVISPTRLITGRKRLISLLCRLISKNGDSINEVYHCFSLPDQSPGTQSEHLCLFHYDFHDRDRYFEVDSEILFEFSCTPSDAYEIVQCGVGTYGEEIEQISDWSNASEEIETENISDDVNQYRDRHPCKSDKASKEANVKGHKRKGFWSWLRRR*
>AT4G16860.1 | AT4G16860
MASSSSSPSSRRYDVFPSFSGVDVRKTFLSHLIEALDRRSINTFMDHGIVRSCIIADALITAIREARISIVIFSENYASSTWCLNELVEIHKCYKKGEQMVIPVFYGVDPSHVRKQIGGFGDVFKKTCEDKPEDQKQRWVKALTDISNLAGEDLRNGPTEAFMVKKIANDVSNKLFPLPKGFGDFVGIEDHIKAIKSILCLESKEARIMVGIWGQSGIGKSTIGRALFSQLSSQFHHRAFITYKSTSGSDVSGMKLSWEKELLSEILGQKDIKIDHFGVVEQRLKHKKVLILLDDVDNLEFLKTLVGKAEWFGSGSRIIVITQDKQLLKAHEIDLVYEVELPSQGLALKMISQYAFGKDSPPDDFKELAFEVAELVGSLPLGLSVLGSSLKGRDKDEWVKMMPRLRNDSDDKIEETLRVGYDRLNKKNRELFKCIACFFNGFKVSNVKELLEDDVGLTMLADKSLIRITPDGDIEMHNLLEKLGREIDRAKSKGNPAKRQFLTNFEDIQEVVTEKTGTETVLGIRVPPTVLFSTRPLLVINEESFKGMRNLQYLEIGHWSEIGLWSEIGLWSKIDLPQGLVYLPLKLKLLKWNYCPLKSLPSTFKAEYLVNLIMKYSKLEKLWEGTLPLGSLKKMDLGCSNNLKEIPDLSLAINLEELNLSKCESLVTLPSSIQNAIKLRTLYCSGVLLIDLKSLEGMCNLEYLSVDWSSMEGTQGLIYLPRKLKRLWWDYCPVKRLPSNFKAEYLVELRMENSDLEKLWDGTQPLGSLKEMYLHGSKYLKEIPDLSLAINLERLYLFGCESLVTLPSSIQNATKLINLDMRDCKKLESFPTDLNLESLEYLNLTGCPNLRNFPAIKMGCSYFEILQDRNEIEVEDCFWNKNLPAGLDYLDCLMRCMPCEFRPEYLTFLDVSGCKHEKLWEGIQSLGSLKRMDLSESENLTEIPDLSKATNLKRLYLNGCKSLVTLPSTIGNLHRLVRLEMKECTGLELLPTDVNLSSLIILDLSGCSSLRTFPLISTRIECLYLENTAIEEVPCCIEDLTRLSVLLMYCCQRLKNISPNIFRLTSLMVADFTDCRGVIKALSDATVVATMEDHVSCVPLSENIEYTCERFWDELYERNSRSIFSYKDEDGDVYWVNWDLMMMLMLI*
>AT4G16890.2 | AT4G16890
MMDTSKDDDMEIASSSGSRRYDVFPSFRGEDVRDSFLSHLLKELRGKAITFIDDEIERSRSIGPELLSAIKESRIAIVIFSKNYASSTWCLNELVEIHKCYTNLNQMVIPIFFHVDASEVKKQTGEFGKVFEETCKAKSEDEKQSWKQALAAVAVMAGYDLRKWPSEAAMIEELAEDVLRKTMTPSDDFGDLVGIENHIEAIKSVLCLESKEARIMVGIWGQSGIGKSTIGRALYSKLSIQFHHRAFITYKSTSGSDVSGMKLRWEKELLSEILGQKDIKIEHFGVVEQRLKQQKVLILLDDVDSLEFLKTLVGKAEWFGSGSRIIVITQDRQLLKAHEIDLIYEVEFPSEHLALTMLCRSAFGKDSPPDDFKELAFEVAKLAGNLPLGLSVLGSSLKGRTKEWWMEMMPRLRNGLNGDIMKTLRVSYDRLHQKDQDMFLYIACLFNGFEVSYVKDLLKDNVGFTMLTEKSLIRITPDGYIEMHNLLEKLGREIDRAKSKGNPGKRRFLTNFEDIHEVVTEKTGTETLLGIRLPFEEYFSTRPLLIDKESFKGMRNLQYLEIGYYGDLPQSLVYLPLKLRLLDWDDCPLKSLPSTFKAEYLVNLIMKYSKLEKLWEGTLPLGSLKEMNLRYSNNLKEIPDLSLAINLEELDLVGCKSLVTLPSSIQNATKLIYLDMSDCKKLESFPTDLNLESLEYLNLTGCPNLRNFPAIKMGCSDVDFPEGRNEIVVEDCFWNKNLPAGLDYLDCLTRCMPCEFRPEQLAFLNVRGYKHEKLWEGIQSLGSLEGMDLSESENLTEIPDLSKATKLESLILNNCKSLVTLPSTIGNLHRLVRLEMKECTGLEVLPTDVNLSSLMILDLSGCSSLRTFPLISTRIECLYLQNTAIEEVPCCIEDFTRLTVLMMYCCQRLKTISPNIFRLTRLELADFTDCRGVIKALSDATVVATMEDHVSCVPLSENIEYIWDKLYRVAYLQEHFSFRNCFKLDRDARELILRSCFKPVALPGEEIPKYFTYRAYGDSLTVIVPQSSLSQNFLRFKACVVVEPLSKGKGFYPFLKVNVGFNGKQYQKSFSKDAELELCKTDHLFFCSFKFRSEDLPSKLNFNDVEFKFCCSNRIKECGVRLMYVSQEENNQQTTRSEKRMRMTSGTSEEDINLPYGLIVADTGLAALNMELSLGQGEPSSSTSLEGEALCVDYMITEEQDKGIPILFPVSGN*
>AT4G16900.1 | AT4G16900
MAAASSSCSRRYDVFPSFSGVDVRKTFLSNLLEAFDRRSINTFMDHGIERSRTIAPELISAIREARISIVIFSKNYASSTWCLDELVEIHNRLNDWGQLVISVFYDVDPSEVRKQTGEFGDVFKKTCEDKEEDQKQRWMQALVDITNIAGEDLRNGPSEAAMVVKIANDVSNKLISPSNSFGDFVGIEAHLEAMNSILCLESKEARMVGIWGPSGIGKSTIGKALYSQLFCQFHFHAFVPHVYSMKSEWEEIFLSKILGKDIKIGGKLGVVEQMLNQKKVLIVLDDVDDPEFLKTLVGETKWFGPGSRIIVITQDMQLLKAHDIDLLYEVKFPSLDLALKMLCRSAFGENSPPDDFKALAFEVAVLAGNLPLGLSVLGSSLKRRTKEEWMEMMPRFRNGLNGDIMKTLRVSYDRLHQKDQDMFLYIACLFNGFEVSYVNDLLEDNVGVTMLVEKSLIRITPDGDIEMHNLLEKLGIEIDRAKSKETVLGIRFCTAFRSKELLPIDEKSFQGMRNLQCLSVTGDYMDLPQSLVYLPPKLRLLDWDRCPLKCLPYSFKADYLIQLTMMGSKLEKLWEGTVPLGSLKRMNMHGSRYLREISDLSNARNLEELNLSECRSLVTLSSSIQNAIKLIYLDMRGCTKLESFPTHLNLESLEYLENCIWNKNLPGLDYLACLVRCMPCEFRPNDLVRLIVRGNQMLEKLWEGVQSLASLVEMDMSECGNLTEIPDLSKATNLVNLYLSNCKSLVTVPSTIGNLQKLVRLEMKECTGLEVLPTDVNLSSLKMLDLSGCSSLRTFPLISKSIKWLYLENTAIEEVPCCIENFSWLTVLMMYCCKRLKNISPNIFRLTILKLVDFTECRGVNVAMSDASVEDHSSYIPLYENIEYTRHRFWENLNHKHLACRAGGVSDKWEGVGHKLGQREIMRAKLGSPPRAAGRVTVELEAAGRLSDQLGGYPDGYLGGYGRTGARPKGRVPKTFRGTRTHRKYRKLTIKLSSFRENKSSEEIGSRTVTGKEEEGSDRPNIVKEGKGNLDLESKDSRIR*
>AT4G16920.4 | AT4G16920
MAAASSSGSDIFPSFSGEDVRKNFLSHLLKQLNRRSINTFMDHVIERSCIIADALISAIREARISIVIFSKNYAASTWCLNELVEIDNCSKYFGQKVIPVFYDVDPSHVRKQIGEFGKVFKKTCEDKPADQKQRWVKALTDISNIAGEDLRNGPNDAHMVEKIANDVSNKLFHPPKGFGDLVGIEDHIEAIKSILCLESKEAKIMVGIWGQSGIGKSTIGRALFSQLSSQFPLRAFVTYKSTSGSDVSGMKLSWQKELLSEILGQKDIKIDHFGVVEQRLKHKKVLILLDDVDNLEFLKTLVGKAEWFGSGSRIIVITQDRQLLKAHEIDLVYEVKLPSQGLALQMISQYAFGKDSPPDDFKALAFEVAELAGSLPLGLSVLGSSLKGRDKDEWVKMMPRLRNDSDDKIEETLRVCYDRLNKKNRELFKCIACFFNGFKVSNVKELLEDDVGLTMLVEKSLIRITPDGDIEMHNLLEKLGREIDRAKSKGNPGKRQFLTNFEDIQEVLAEKTGTEILLGIRLPHPGYLTTRSFLIDEKLFKGMRNLQYLEIGYWSDGDLPQSLVYLPLKLRLLEWVYCPLKSLPSTFRAEYLVKLIMKNSKLEKLWEGTLPLGSLKKMNLWYSKYFKEIPDLSLAINLEELNLSECESLVTLPSSIQNAIKLRTLYCSGVLLIDLKSLEGMCNLEYLSVDCSRMEGTQGIVYFPSKLRLLLWNNCPLKRLHSNFKVEYLVKLRMENSDLEKLWDGTQPLGRLKQMFLRGSKYLKEIPDLSLAINLEEVDICKCESLVTFPSSMQNAIKLIYLDISDCKKLESFPTDLNLESLEYLNLTGCPNLRNFPAIKMGCSDVDFPEGRNEIVVEDCFWNKNLPAGLDYLDCLMRCMPCEFRPEYLVFLNVRCYKHEKLWEGIQSLGSLEEMDLSESENLTEIPDLSKATNLKHLYLNNCKSLVTLPSTIGNLQKLVRLEMKECTGLEVLPTDVNLSSLETLDLSGCSSLRTFPLISKSIKWLYLENTAIEEILDLSKATKLESLILNNCKSLVTLPSTIGNLQNLRRLYMKRCTGLEVLPTDVNLSSLGILDLSGCSSLRTFPLISTNIVWLYLENTAIGEVPCCIEDFTRLRVLLMYCCQRLKNISPNIFRLRSLMFADFTDCRGVIKALSDATVVATMEDHVSCVPLSENIEYTCERFWDALYDDDYKNYVVDWRLRRESFSFCNCFKLERDARELILRSCFKHVALPGGEIPKYFTYRAYGDSLTVTLPQSSLSQYFFPFKACVVVEPPSEGKGFYPSLKDQRMRCTTLVCLSRNRVQPTDYEKREADGDDIGDI*
>AT4G16940.2 | AT4G16940
MDHGIVRSCIIADELITAIREARISIVIFSENYASSTWCLNELVEIHKCHKDKDLDQMVIPVFYGVDPSHVRKQIGGFGDVFKKTCEDKPEDQKQRWVKALTDISNLAGEDLRNGPSEAAMVVKIANDVSNKLFPLPKGFGDLVGIEDHIEAIKLKLCLESKEARIMVGIWGQSGIGKSTIGRALFSQLSSQFHHRAFITYKSTSGSDVSGMKLSWEKELLSEILGQKDIKIEHFGVVEQRLKHKKVLILLDDVDNLEFLRTLVGKAEWFGSGSRIIVITQDRQLLKAHEIDLIYEVKLPSQGLALKMICQYAFGKYSPPDDFKELAFEVAKLAGNLPLGLSVLGSSLKRRSKEEWMEMLAELQNGLNRDIMKTLRVSYVRLDPKDQDIFHYIAWLFNGWKVKSIKDFLGDGVNVNIRLKTLDDKSLIRLTPNDTIEMHNLLQKLATEIDREESNGNPGKRRFLENAEEILDVFTDNTGTEKLLGIDFSTSSDSQIDKPFISIDENSFQGMLNLQFLNIHDHYWWQPRETRLRLPNGLVYLPRKLKWLRWENCPLKRLPSNFKAEYLVELRMENSALEKLWNGTQPLGSLKKMNLRNSNNLKEIPDLSLATNLEELDLCNCEVLESFPSPLNSESLKFLNLLLCPRLRNFPEIIMQSFIFTDEIEIEVADCLWNKNLPGLDYLDCLRRCNPSKFRPEHLKNLTVRGNNMLEKLWEGVQSLGKLKRVDLSECENMIEIPDLSKATNLEILDLSNCKSLVMLPSTIGNLQKLYTLNMEECTGLKVLPMDINLSSLHTVHLKGCSSLRFIPQISKSIAVLNLDDTAIEEVPCFENFSRLMELSMRGCKSLRRFPQISTSIQELNLADTAIEQVPCFIEKFSRLKVLNMSGCKMLKNISPNIFRLTRLMKVDFTDCGGVITALSDPVTTMEDQNNEKINKVEKRPKCDKDEDDEDEYEYEYDEDEDDEDEYGEIYFKFQNCFKLDRAARELILGSCFKTTMVLPGGEVPTYFKHQAYGNSLTVTLPQSSLSHKFLRFNACLVVEPITHSFACMDVLFQFNGEHYRHTIYEGMEMMCKTDHLVLCSFKFQPTGLLSKLDVNDVEFKFNGTRVKRCGIRLLNVSTSPDDSEGSSETESPDDSDGDSVTEYHQQSGEKCDDVETESSKKRMRMTLGNSEKYFNLPCGQIVTDTVPLGWGESSSVSFNPWLEGEALCVDSMITEQQDAQIHIANVDWEWELWSSSSSSASSS*
>AT4G16950.1 | AT4G16950
MAASSSSGRRRYDVFPSFSGVDVRKTFLSHLIEALDGKSINTFIDHGIERSRTIAPELISAIREARISIVIFSKNYASSTWCLNELVEIHKCFNDLGQMVIPVFYDVDPSEVRKQTGEFGKVFEKTCEVSKDKQPGDQKQRWVQALTDIANIAGEDLLNGPNEAHMVEKISNDVSNKLITRSKCFDDFVGIEAHIEAIKSVLCLESKEARMVGIWGQSGIGKSTIGRALFSQLSIQFPLRAFLTYKSTSGSDVSGMKLSWEKELLSEILGQKDIKIEHFGVVEQRLKHKKVLILLDDVDNLEFLKTLVGKAEWFGSGSRIIVITQDRQFLKAHDIDLVYEVKLPSQGLALTMLCRSAFGKDSPPDDFKELAFEVAKLAGHLPLGLNVLGSSLRRRGKKEWMEMMPRLRNGLNGDIMKTLRVSYDRLHQKDQDMFLCIACLFNGFEVSYVKDLLEDNVGLTMLSEKSLIRITPDGHIEMHNLLEKLGREIDRAKSKGNPGKRQFLTNFEDIHEVVTEKTGTETLLGIRLPFEEYFSTRPLLIDKESFKGMRNLQYLKIGDWSDGGQPQSLVYLPLKLRLLDWDDCPLKSLPSTFKAEYLVNLIMKYSKLEKLWEGTLPLGSLKKMNLLCSKNLKEIPDLSNARNLEELDLEGCESLVTLPSSIQNAIKLRKLHCSGVILIDLKSLEGMCNLEYLSVDCSRVEGTQGIVYFPSKLRLLLWNNCPLKRLHSNFKVEYLVKLRMENSDLEKLWDGTQPLGRLKQMFLRGSKYLKEIPDLSLAINLEEVDICKCESLVTFPSSMQNAIKLIYLDISDCKKLESFPTDLNLESLEYLNLTGCPNLRNFPAIKMGCSDVDFPEGRNEIVVEDCFWNKNLPAGLDYLDCLMRCMPCEFRPEYLVFLNVRCYKHEKLWEGIQSLGSLEEMDLSESENLTEIPDLSKATNLKHLYLNNCKSLVTLPSTIGNLQKLVRLEMKECTGLEVLPTDVNLSSLETLDLSGCSSLRTFPLISKSIKWLYLENTAIEEILDLSKATKLESLILNNCKSLVTLPSTIGNLQNLRRLYMKRCTGLEVLPTDVNLSSLGILDLSGCSSLRTFPLISTNIVWLYLENTAIGEVPCCIEDFTRLRVLLMYCCQRLKNISPNIFRLRSLMFADFTDCRGVIKALSDATVVATMEDSVSCVPLSENIEYTCERFWGELYGDGDWDLGTEYFSFRNCFKLDRDARELILRSCFKPVALPGGEIPKYFTYRAYGDSLTVTLPRSSLSQSFLRFKACLVVDPLSEGKGFYRYLEVNFGFNGKQYQKSFLEDEELEFCKTDHLFFCSFKFESEMTFNDVEFKFCCSNRIKECGVRLMYVSQETEYNQQTTRSKKRMRMTSGTSEEYINLAGDQIVADTGLAALNMELSLGEGEASSSTSLEGEALSVDYMITKEQDEDIPFLDPVSDGTWRSFYSAE*
>AT4G16960.1 | AT4G16960
MASSSSSPSSRRYDVFPSFSGVDVRKTFLSHLIEALDRRSINTFMDHGIVRSCIIADELITAIREARISIVIFSENYASSTWCLNELVEIHKCHKDKDLDQMVIPVFYGVDPSHVRKQIGGFGDVFKKTCEDKPEDQKQRWVKALTDISNLAGEDLRNGPSEAAMVVKIANDVSNKLFPLPKGFGDLVGIEDHIEAIKLKLCLESKEARIMVGIWGQSGIGKSTIGRALFSQLSSQFHHRAFITYKSTSGSDVSGMKLSWEKELLSEILGQKDIKIEHFGVVEQRLKHKKVLILLDDVDNLEFLRTLVGKAEWFGSGSRIIVITQDRQLLKAHEIDLIYEVKLPSQGLALKMICQYAFGKYSPPDDFKELAFEVAKLAGNLPLGLSVLGSSLKRRSKEEWMEMLAELQNGLNRDIMKTLRVSYVRLDPKDQDIFHYIAWLFNGWKVKSIKDFLGDGVNVNIRLKTLDDKSLIRLTPNDTIEMHNLLQKLATEIDREESNGNPGKRRFLENAEEILDVFTDNTGTEKLLGIHFSASSDSQIDKPFISIDENSFQGMLNLQYLKIHDHSWWQPRETRMRLPNGLVYLPRKLKWLWWDNCPLKRLPSNFKAEYLVELRMVNSDLEKLWNGTQLLGSLKKMILRNSKYLKEIPDLSYAMNLERLDISDCEVLESFPSPLNSESLEYLDLLRCPKLRNFPETIMQISPYGIDIDVADCLWNKSLPGLDYLDCLRRCNPSKFLPEHLVNLKLRGNNMLEKLWEGVQSLGKLERMDLSECENLIEIPDLSKATNLVNLNLSNCKSLVTLPSTIGNHQKLYTLEMKECTGLKVLPMDVNLSSLHTVNLKGCSSLRFFPQISKSIAVLNLDDTAIEEVPCFENFSRLIVLSMRGCKSLRRFPQISTSIQELNLADTAIEQVPCFIENFSKLKILNMSGCKKLKNISPNIFRLTWLKKVDFTDCGGVISALSDSTVVATMDDHYEKIEKMRTRDDDVEDDYNEDDENEDEL*
>AT4G16990.2 | AT4G16990
MKSSSSQSYDVFPNFRGEDVRHSLVSHLRKELDRKFINTFNDNRIERSRKITPELLLAIENSRISLVVFSKNYASSTWCLDELVKIQECYEKLDQMVIPIFYKVDPSHVRKQTGEFGMVFGETCKGRTENEKRKWMRALAEVAHLAGEDLRNWRSEAEMLENIAKDVSNKLFPPSNNFSDFVGIEAHIEALISMLRFDSKKARMIGICGPSETGKTTIGRALYSRLKSDFHHRAFVAYKRKIRSDYDQKLYWEEQFLSEILCQKDIKIEECGAVEQRLKHTKVLIVLDDVDDIELLKTLVGRIRWFGSESKIVVITQKRELLKAHNIAHVYEVGFPSEELAHQMFCRYAFGKNSPPHGFNELADEAAKIAGNRPKALKYVGSSFRRLDKEQWVKMLSEFRSNGNKLKISYDELDGKGQDYVACLTNGSNSQVKAEWIHLALGVSILLNIRSDGTTILKHLSYNRSMAQQAKIWWYENLERVCKKYNICGIDSSTDGGGSTYGQCSNSQFQRNMDASPGGNKTSNQSTKDSPRASQVEKEKIEYCEPHVYITPAIFSDGTRAPKYVESSSRRVTQVHHAKTWWPENCEKVYENHNNIYGIDRSIDGGDKFEGKSKVSDGGLDGKDQGSMYGQSSNSELQINMDADNRRCEPVSEMLFKNYNVCSPNGLTDVNCSNPQSQRKLDASLKKDKIVHEWIRTGSGFFFDFQGPKSIVSAAQVDEKNFEYCEQGVYITLGILSGGIIVLKHLEFSRRMAQQAKVWWSENWIKVYQEHNICGIDKSFDGRFDDRRVIRQLRPN*
>AT4G19050.1 | AT4G19050
MEKQDQTSREEILKKIMDSLGQDGVPSKTVLVGEAGIGKTWLAKEVSQRVTQEKYNVLWLHLNKKIEDEKSLYEILAAQLSIIYEFEEGEEPDELDYPLESLKEKIKEEMIKHKKDNLLLILDDEGSMTTEEDVMQELNLQDFLKEYSAVKILVTRRDEREEKESTTIKVGPLTEKESLDLLHDAEDLLTSFTSEDWPVLLKRLCDNKEIKEPTLMSCILSKSKGLPAAIVVLIKSLNSIKSMSAKQRKIFKELILSSKSLDEAAASKNAIDRSRYNPVLQLSYELLKPDETVKRPVIACFWHILDFYKYSGCAYYRDLIVHWMLEGYFDPVKSVDKAYQEGHSILMDFMNRGILKIQEDNMVVPEFSMSNLLDLQDCGFFGRSSLGFDRVYGGDKRKGLGKIILIDDMIQTIQSKKKNITTIIASGNRLRREVHGKFFEKPEMQDLEVVVLFEPTFHELVLSLSKLKKLRVLVIRDCDLIDNIDKLSGLQGLHVLEVSGASSLVNIPDDFFKNMTQLQSLNLSGLAIKSSPSTIEKLSMLRCFILRHCSELQDLPNFIVETRKLEVIDIHGARKLESYFDRVKDWKDYKGKNKNFAQLQLLEHLDFSETKIIRLPIFHLKDSTNDFSTMPILTRLLLRNCTRLKRLPQLRPLTNLQILDACGATDLVEMLEVCLEEKKELRILDMSKTSLPELADTIADVVNLNKLLLRNCSLIEELPSIEKLTHLEVFDVSGCIKLKNINGSFGEMSYLHEVNLSETNLSELPDKISELSNLKELIIRKCSKLKTLPNLEKLTNLEIFDVSGCTELETIEGSFENLSCLHKVNLSETNLGELPNKISELSNLKELILRNCSKLKALPNLEKLTHLVIFDVSGCTNLDKIEESFESMSYLCEVNLSGTNLKTFPELPKQSILCSSKRIVLADSSCIERDQWSQIKECLTSKSEGSSFSNVGEKTREKLLYHGNRYRVIDPEVPLNIDIVDIKRSTDLKTEYIAKAEYVSIAENGSKSVSSLFDELQMASVKGCWVERCKNMDVLFESDEQLEKEKSSSPSLQTLWISNLPLLTSLYSSKGGFIFKNLKKLSVDCCPSIKWLFPEIPDNLEILRVKFCDKLERLFEVKAGELSKLRKLHLLDLPVLSVLGANFPNLEKCTIEKCPKLKAREDEPRIGARITDEISEDQPHKNTIGPETQTPTQPTKATDTV*
>AT4G19060.1 | AT4G19060
MDIAKKFISEIDDKLESKSEFDKELEKIKSSFNEEYEKWSSGKQRGSSSKHGNQSTHGDSSPTRNSSGSSKKGRPKANRVETSSELPDHLIRGFINEKLFLKNFLLKQKESEEFKTLAIVGKYGVGKTTLCQAVFNDEDVKQVYFPRIWVSMYSKETKEDEDPKIDVVKRILRSLGVEDEMFKHIKTEAEEEKSIKDEAGEREEETVKEKELARLLYALHLNLIGKKYLIVLDDVWEDNEWDQRLDDEKKQQEKSHLSCGFPKGFGGKVIMTSRDERLAKAIVGEEENLQRLFPRSDAESLWEIYIDAVPTKVDDAAATNLGDAVATNAGDAVAPKVNPRYPGRYKQELMDKSCGIPLAARMLAKIEPVKVDEIGNIDRKQSF*
>AT4G19500.2 | AT4G19500
MTGVLSVLGSTEALVDRLIFSSEAFGIKPEENPFRSQAVTSYLKAARDMTREKECILVFSCHDNLDVDETSFIEAISKELHKQGFIPLTYNLLGRENLDEEMLYGSRVGIMILSSSYVSSRQSLDHLVAVMEHWKTTDLVIIPIYFKVRLSDICGLKGRFEAAFLQLHMSLQEDRVQKWKAAMSEIVSIGGHEWTKGSQFILAEEVVRNASLRLYLKSSKNLLGILALLNHSQSTDVEIMGIWGIAGIGKTSIAREIFELHAPHYDFCYFLQDFHLMCQMKRPRQLREDFISKLFGEEKGLGASDVKPSFMRDWFHKKTILLVLDDVSNARDAEAVIGGFGWFSHGHRIILTSRSKQVLVQCKVKKPYEIQKLSDFESFRLCKQYLDGENPVISELISCSSGIPLALKLLVSSVSKQYITNMKDHLQSLRKDPPTQIQEAFRRSFDGLDENEKNIFLDLACFFRGQSKDYAVLLLDACGFFTYMGICELIDESLISLVDNKIEMPIPFQDMGRIIVHEEDEDPCERSRLWDSKDIVDVLTNNSGTEAIEGIFLDASDLTCELSPTVFGKMYNLRLLKFYCSTSGNQCKLTLPHGLDTLPDELSLLHWENYPLVYLPQKFNPVNLVELNMPYSNMEKLWEGKKNLEKLKNIKLSHSRELTDILMLSEALNLEHIDLEGCTSLIDVSMSIPCCGKLVSLNMKDCSRLRSLPSMVDLTTLKLLNLSGCSEFEDIQDFAPNLEEIYLAGTSIRELPLSIRNLTELVTLDLENCERLQEMPSLPVEIIRRT*
>AT4G19510.4 | AT4G19510
MKKTRGSFLECSAPQSFLSIQYTCRRDFPQVDLCNHRPPLMAFASSSSSIVLSKCEFDVFVSFRGADTRHDFTSHLVKYLRGKGIDVFSDAKLRGGEYISLLFDRIEQSKMSIVVFSEDYANSWWCLEEVGKIMQRRKEFNHGVLPIFYKVSKSDVSNQTGSFEAVFQSPTKIFNGDEQKIEELKVALKTASNIRGFVYPENSSEPDFLDEIVKNTFRMLNELSPCVIPDDLPGIESRSKELEKLLMFDNDECVRVVGVLGMTGIGKTTVADIVYKQNFQRFDGYEFLEDIEDNSKRYGLPYLYQKLLHKLLDGENVDVRAQGRPENFLRNKKLFIVLDNVTEEKQIEYLIGKKNVYRQGSRIVIITRDKKLLQKNADATYVVPRLNDREAMELFCLQVFGNHYPTEEFVDLSNDFVCYAKGLPLALKLLGKGLLTHDINYWKKKLEFLQVNPDKELQKELKSSYKALDDDQKSVFLDIACFFRSEKADFVSSILKSDDIDAKDVMRELEEKCLVTISYDRIEMHDLLHAMGKEIGKEKSIRKAGERRRLWNHKDIRDILEHNTGTECVRGIFLNMSEVRRIKLFPAAFTMLSKLKFLKFHSSHCSQWCDNDHIFQCSKVPDHFPDELVYLHWQGYPYDCLPSDFDPKELVDLSLRYSHIKQLWEDEKNTESLRWVDLGQSKDLLNLSGLSRAKNLERLDLEGCTSLDLLGSVKQMNELIYLNLRDCTSLESLPKGFKIKSLKTLILSGCLKLKDFHIISESIESLHLEGTAIERVVEHIESLHSLILLNLKNCEKLKYLPNDLYKLKSLQELVLSGCSALESLPPIKEKMECLEILLMDGTSIKQTPEMSCLSNLKICSFCRPVIDDSTGLVVLPFSGNSFLSDLYLTNCNIDKLPDKFSSLRSLRCLCLSRNNIETLPESIEKLYSLLLLDLKHCCRLKSLPLLPSNLQYLDAHGCGSLENVSKPLTIPLVTERMHTTFIFTDCFKLNQAEKEDIVAQAQLKSQLLARTSRHHNHKGLLLDPLVAVCFPGHDIPSWFSHQKMGSLIETDLLPHWCNSKFIGASLCVVVTFKDHEGHHANRLSVRCKSKFKSQNGQFISFSFCLGGWNESCGSSCHEPRKLGSDHVFISYNNCNVPVFKWSEETNEGNRCHPTSASFEFYLTDETERKLECCEILRCGMNFLYARDENDRKFQGIRVTDTVERTSSEALVTIRGQSHSRIEERRYGRIRDEIMDMTGSSMIGGPES*
>AT4G19520.2 | AT4G19520
MVDGKEVYISFNRWEDTIRHSFVSHLSAEFQRKGVSVFASEDSASDDRFAEESDAAIAKARVSVVIFSENFASSKGCLNEFLKVSKCRRSKGLVVVPVFYGLTNSIVKKHCLELKKMYPDDKVDEWRNALWDIADLRGGHVSSHKRSDSELVEKIVADVRQKLDRRGRIGVYSRLTKIEYLLCKQPGCIIRSLGIWGMAGIGKTTLARAAYDQLSRDFEASCFIEDFDREFQEKGFFGLLEKQLGVNPQVTRLSILLKTLRSKRILLVLDDVRKPLGATSFLCEFDWLGPGSLIIVTSQDKQVLVQCQVNEIYKVQGLNKHESLQLFSRCAFGKDVPDQNLLELSMKFVDYANGNPLALSICGKNLKGKTPLDMKSVVLELKRHLSDKIFVKLKSSYDALSVSEKEIFLDIVFTFRGANVDNVMQSLAGCGFFPRVGIEALVDKSFVTVSENRVQVNNLIYDVGLKIINDQSDEIGMCYRFVDASNSQSLIEHKEIRESEQGYEDVKAINLDTSNLPFKGHIAFQHMYNLRYLTIYSSINPTKDPDLFLPGDPQFLPPELRLLHWTCYPLHSFPQNFGFQYLVELNMPCSKLKKLWGGTKNLEVLKRITLSCSVQLLNVDELQYSPNIEKIDLKGCLELQSFPDTGQLQHLRIVDLSTCKKIKSFPKVPPSIRKLHLQGTGIRDLSSLNHSSESQRLTRKLENVSSSNQDHRKQVLKLKDSSHLGSLPDIVIFESLEVLDFSGCSELEDIQGFPQNLKRLYLAKTAIKEVPSSLCHHISKLVKLDMENCERLRDLPMGMSNMKYLAVLKLSGCSNLENIKELPRNLKELYLAGTAVKEFPSTLLETLSEVVLLDLENCKKLQGLPTGMSKLEFLVMLKLSGCSKLEIIVDLPLNLIELYLAGTAIRELPPSIGDLALLDTLDLKNCNRLRHLPMEMHNLNPLKVLDLSNCSELEVFTSSLPKVRELRPAPTVMLLRSKLPFCFFIFYEHRVTLSLYKARLQYIPEEIRWMPSLKTLDLSRNGFTEVPVSIKDFSKLLSLRLRYCENLRSLPQLPRSLQLLNAHGCSSLQLITPDFKQLPRYYTFSNCFGLPSHMVSEVLANAPAIVECRKPQQGLENALACSFCLPSPTSRDSKLYLQPGSSTMIILNPKTRSTLVGFAILVEVSFSKDFHDTAGLGFRCVCRWNDKKGHAHKRDNIFHCWAPGEVVPKINDDHMFVFFDLKMHPSILFEGDVFGILADLVVFEIFPVNKQEMHVGDSCTITKCGVYVINDAAGSSSGNTMTPQCSSMDSLKLLDGKGKKRLRVNYAGLKQREKALFLYIACLLGGEKADLLAQFLASTDFVIESTLEDLAGRYLIDISSNGEVMMPPLQRNFSREIIHMLPASTKELVSMASGSPCNRNNDVFVSFHGKDFRKQFISDFLKKLVYKGIRICIGDKILSRSLINKVIKESSIAVVVFSENYASSSLCLLQLMEIMKCWEELGQVVMPIFYKVNPSDIRNQSGHFGKGFKKTCKKTINDERQRWSRALTDAASIAGECSLNWASDADMIEKVANDIRKKLISSKKLGKQIQRVDCDHDNPWETEFNKCIERFFQLPYDGNHDESLVSLTTEKVIDMKQTLKEIYQITKVKLKNNLVGRRRKLSQFYDYISCKRNQGIDGCSSYNLDTC*
>AT4G19530.2 | AT4G19530
MATSSSVVSSVPQQHQVFLNFRGDELRNNFVSHLDKALRGKQINVFIDEAVEKGENLDNLFKEIEKSRIALAIISQKYTESKWCLNELVKMKELEGKLVTIPIFYNVEPATVRYQKEAFGAALTKTQENDSDGQMKKWKEALTYVSLLVGFPFNSKSKEKETTLIDKIVDAVLQKLSKISSEESTSGSVDQGRGEEVEEAKADKISGLNQRLKELEEKVAITGDKRDETRIVEVVGMPGIGKSTLLKAFYETWKTRFLSSALLQNISELVKAMGLGRLTGMLLKELLPDENIDEETYEPYKEKLLKNTVFIVLDGISDETHIQKLLKDHRKWAKKGSKIVIARRAVTRDLLHEDSMVRYTYFVPLLSHRDGLNHFCHYAFRHFAAHQNNKEAFMKESKEFVRYARGHPLILKLLGEELREKSLSYWEEKLKSLPKSLSQNIRDRVLQVTYDELSQVQKDAFLDIACFRSHDLVYVKSLLDSSGPAFSKATVTIDALKDMFMIYISDSRVEMHDLLYTFAMELGPEARDDDGRGRHRIWHHHNQDNKGRLNRLLKRPGGSTSVRSFFLDMYVMKTDVTLGTDYLKNMRNLRYLKFYSSHCPQECTPKENIHIPGELELPLEEVRCLHWLNFPKDELPQDFIPKNLVDLKLPYSKIRQIWREEKDAPKLRWVDLNHSSKLENLSGLSQALNLERLNLEGCTALKTLLLGPENMASLVFLNLKGCTGLESLPKINLRSLKTLILSNCSNLEEFWVISETLYTLYLDGTAIKTLPQDMVKLTSLVKLYMKDCEMLVKLPEEFDKLKVLQELVCSGCKRLSSLPDVMKNMQCLQILLLDGTAITKIPHISSLERLCLSRNEKISCLSNDIRLLSQLKWLDLKYCTKLVSIPELPTNLQCLDANGCESLTTVANPLATHLPTEQIHSTFIFTNCDKLDRTAKEVITTYAQRKCQMLSDALKRWNEGFVPEALFSTCFPGCEVPSWFCHEAVGSVLKLNLLPHWNENRFVGIALCAVVGSLPNCQEQTNSCSVTCTFNIASKDSKKGDPYKISFDRLVGRWNKHGNKLDKKGNKLKKTESDHVFICYTRCSNSIKCLQDQHSGTCTPTEAFLEFGVTDKESRLEVLKCGLRLVYASDEPQKTNSDMDLSLSSSDSTPTRNGSSNTTTSSGSVSTNTIREEDSNILHEAQSQNGRGL*
>AT4G19920.1 | AT4G19920
MDPPSPPPPPIPESRPRPLTPPVLLTRPRPPLPYARPLQPPQSLPPRPRPQVFVSFRGKELRHGFVSHVVKALRIAGVNVFIDSNEMKGRDLQNLFKRIENSKMALVIFSDRFSESDWCLNELVKIDDCVKEGKLTVIPVFYRVNTDDVKNFKGKFGSCFIETVQRQSPKEEPMAERWVNSVKSISSKTGFTSEVHRIDSYLVDAIVRDVKRQLPYVPTKEKELPIETEIFFALVLAGLCNFIAPLIFNDTSFYKTPQWFVGVLFLVLIRRKFA*
>AT4G19925.1 | AT4G19925
MTMPAFRRRPRPQIYISFQGNDLRKGFVSHVVKALKDARVNVFVDNDHDQWERRGPHHHDDHLFVRRIHNSKLALVIFSDQYAESQQCLNELTTIHERVAEGKLMVIPIFYKVNIEEVNNLEGRFGKCFDEMVRTQGRQNHQLTHHIVGCLRSIARKPSFTSGYYSNDSDLVEAIIQGIKKKIPYISAKQTIGEEVSAELLSASVVAALCFYFIPISVFPDLGFFISPRWYLAVMLLFVVRHSLRSIQR*
>AT4G23510.1 | AT4G23510
MTNSSQSRKPQVFISFRGKAQRKTLVSFIKSKLEEISEINVFMDEYEIRGRPITTLFERIRESSIALVIFSDKYPESRWCLDELVEIKKQMETGSIVPFPIFYKVKAESVKNQTGHFRNVLLKTEEDVRKKVDRSNIRSILETEDMIWGWRQALVSVGGRMGFSYNHKCDNDFVNDIVVQIKKMLADLSPSPRNGLKIIERPQMHPQEEVTSLLQALNLKKSDLEDLIHINGVVSHGTDRLVFLDLISLQNPILADRLIELVQAGRNLLVLLGSLEYYNKGFTFKRIFLPKKSQQLPGYTVVAESNDNLRNHEVSYSDTVLTCFSFLCNILKRSEMKIDPLSQRVFIGLGEKHLGKFLVSSLKEELESNQILVYVEDETKSRIKESGVAVVFFSKKYPNSEKCLDELVEIKKLMDAGKIDPLPVFYSLKDEPVKNLKGYFLNRLLKIENEVRKNIKTRDDKSILDTEAKIWGWRDALSSIASRPGLSYELSTDDVFVSDIVTKVNELFASRERKKTEAATTVVKTLDADDLFYSRTSFLQAIDRDITDFESFTDIPNGLVLLRLKGHTNLVFLKLSSHENLLQVLYLLSLDFNKRGGEAESIVTSASGSIVAASSMFQPLDNSIRIDLNRQKYAT*
>AT4G23515.1 | AT4G23515
MGITHYNKDQVFISFRGKDERNGLLTLLKQKLIDGNVNVFTDDKLTGQPLQNLFGHIRKSRIAIVIFSKNYAESGWCLDELVEIKKCFETEALKAVIPIFHRVKVSSVKKQSGKFGEKFLALQNYLLAEEVDKKKIKRINSRIKRWKKALKIVTEIAGLTHDKNSPELAFVEKVVEKIIRHLASIAAEEGRNSTLETSETPPVIQPNQIIYNVINIRLHRSKSLENFKLSYNPEEDNKSYDLKPSSPTLTRSASNLDHRDQYGPFPFEALMVKKQNENQRSIANIVLKKTKTWHNLHFVSALLFGALFVSYMVRSKK*
>AT4G26090.1 | AT4G26090
MDFISSLIVGCAQVLCESMNMAERRGHKTDLRQAITDLETAIGDLKAIRDDLTLRIQQDGLEGRSCSNRAREWLSAVQVTETKTALLLVRFRRREQRTRMRRRYLSCFGCADYKLCKKVSAILKSIGELRERSEAIKTDGGSIQVTCREIPIKSVVGNTTMMEQVLEFLSEEEERGIIGVYGPGGVGKTTLMQSINNELITKGHQYDVLIWVQMSREFGECTIQQAVGARLGLSWDEKETGENRALKIYRALRQKRFLLLLDDVWEEIDLEKTGVPRPDRENKCKVMFTTRSIALCNNMGAEYKLRVEFLEKKHAWELFCSKVWRKDLLESSSIRRLAEIIVSKCGGLPLALITLGGAMAHRETEEEWIHASEVLTRFPAEMKGMNYVFALLKFSYDNLESDLLRSCFLYCALFPEEHSIEIEQLVEYWVGEGFLTSSHGVNTIYKGYFLIGDLKAACLLETGDEKTQVKMHNVVRSFALWMASEQGTYKELILVEPSMGHTEAPKAENWRQALVISLLDNRIQTLPEKLICPKLTTLMLQQNSSLKKIPTGFFMHMPVLRVLDLSFTSITEIPLSIKYLVELYHLSMSGTKISVLPQELGNLRKLKHLDLQRTQFLQTIPRDAICWLSKLEVLNLYYSYAGWELQSFGEDEAEELGFADLEYLENLTTLGITVLSLETLKTLFEFGALHKHIQHLHVEECNELLYFNLPSLTNHGRNLRRLSIKSCHDLEYLVTPADFENDWLPSLEVLTLHSLHNLTRVWGNSVSQDCLRNIRCINISHCNKLKNVSWVQKLPKLEVIELFDCREIEELISEHESPSVEDPTLFPSLKTLRTRDLPELNSILPSRFSFQKVETLVITNCPRVKKLPFQERRTQMNLPTVYCEEKWWKALEKDQPNEELCYLPRFVPN*
>AT4G27190.1 | AT4G27190
MECCAPVIGEILRLMYESTFSRVANAIKFKSNVKALNESLERLTELKGNMSEDHETLLTKDKPLRLKLMRWQREAEEVISKARLKLEERVSCGMSLRPRMSRKLVKILDEVKMLEKDGIEFVDMLSVESTPERVEHVPGVSVVHQTMASNMLAKIRDGLTSEKAQKIGVWGMGGVGKTTLVRTLNNKLREEGATQPFGLVIFVIVSKEFDPREVQKQIAERLDIDTQMEESEEKLARRIYVGLMKERKFLLILDDVWKPIDLDLLGIPRTEENKGSKVILTSRFLEVCRSMKTDLDVRVDCLLEEDAWELFCKNAGDVVRSDHVRKIAKAVSQECGGLPLAIITVGTAMRGKKNVKLWNHVLSKLSKSVPWIKSIEEKIFQPLKLSYDFLEDKAKFCFLLCALFPEDYSIEVTEVVRYWMAEGFMEELGSQEDSMNEGITTVESLKDYCLLEDGDRRDTVKMHDVVRDFAIWIMSSSQDDSHSLVMSGTGLQDIRQDKLAPSLRRVSLMNNKLESLPDLVEEFCVKTSVLLLQGNFLLKEVPIGFLQAFPTLRILNLSGTRIKSFPSCSLLRLFSLHSLFLRDCFKLVKLPSLETLAKLELLDLCGTHILEFPRGLEELKRFRHLDLSRTLHLESIPARVVSRLSSLETLDMTSSHYRWSVQGETQKGQATVEEIGCLQRLQVLSIRLHSSPFLLNKRNTWIKRLKKFQLVVGSRYILRTRHDKRRLTISHLNVSQVSIGWLLAYTTSLALNHCQGIEAMMKKLVSDNKGFKNLKSLTIENVIINTNSWVEMVSTNTSKQSSDILDLLPNLEELHLRRVDLETFSELQTHLGLKLETLKIIEITMCRKLRTLLDKRNFLTIPNLEEIEISYCDSLQNLHEALLYHQPFVPNLRVLKLRNLPNLVSICNWGEVWECLEQVEVIHCNQLNCLPISSTCGRIKKIKGELSWWERLEWDDPSALTTVQPFFNPVREVPLLIADATTQML*
>AT4G27220.2 | AT4G27220
MCSRAHRVMFRSNARALNRALERLKNVQTKVNEALKRSGIQEKSLERKLRIWLRKVEENVPLGELILEKRSSCAIWLSDKDVEILEKVKRLEEQGQDLIKKISVNKSSREIVERVLGPSFHPQKTALEMLDKLKDCLKKKNVQKIGVWGMGGVGKTTLVRTLNNDLLKYAATQQFALVIWVTVSKDFDLKRVQMDIAKRLGKRFTREQMNQLGLTICERLIDLKNFLLILDDVWHPIDLDQLGIPLALERSKDSKVVLTSRRLEVCQQMMTNENIKVACLQEKEAWELFCHNVGEVANSDNVKPIAKDVSHECCGLPLAIITIGRTLRGKPQVEVWKHTLNLLKRSAPSIDTEEKIFGTLKLSYDFLQDNMKSCFLFCALFPEDYSIKVSELIMYWVAEGLLDGQHHYEDMMNEGVTLVERLKDSCLLEDGDSCDTVKMHDVVRDFAIWFMSSQGEGFHSLVMAGRGLIEFPQDKFVSSVQRVSLMANKLERLPNNVIEGVETLVLLLQGNSHVKEVPNGFLQAFPNLRILDLSGVRIRTLPDSFSNLHSLRSLVLRNCKKLRNLPSLESLVKLQFLDLHESAIRELPRGLEALSSLRYICVSNTYQLQSIPAGTILQLSSLEVLDMAGSAYSWGIKGEEREGQATLDEVTCLPHLQFLAIKLLDVLSFSYEFDSLTKRLTKFQFLFSPIRSVSPPGTGEGCLAISDVNVSNASIGWLLQHVTSLDLNYCEGLNGMFENLVTKSKSSFVAMKALSIHYFPSLSLASGCESQLDLFPNLEELSLDNVNLESIGELNGFLGMRLQKLKLLQVSGCRQLKRLFSDQILAGTLPNLQEIKVVSCLRLEELFNFSSVPVDFCAESLLPKLTVIKLKYLPQLRSLCNDRVVLESLEHLEVESCESLKNLPFVPGNTGMINEQMAWEYMSRTLG*
>AT4G33300.2 | AT4G33300
MAITDFFAGEIATELLKQLFTISTTAWRYKNTAKQLLTLIDSIRPTIKEIQYSGVELPAHRQAQIGMLFDTLEKGKKLTDKVLSSKRWNLYRQLTLARKMEKLEKTISNFLKNEVFTHILADVHHLRADTSVRLDRVDMSLDRVIQQVGSMKIGGGGLISEAMKRAEAMEIETNDDSEKFGVGLELGKVKVKKMMFESQGGVFGISGMGGVGKTTLAKELQRDHEVQCHFENRILFLTVSQSPLLEELRELIWGFLSGCEAGNPVPDCNFPFDGARKLVILDDVWTTQALDRLTSFKFPGCTTLVVSRSKLTEPKFTYDVEVLSEDEAISLFCLCAFGQKSIPLGFCKDLVKQVANECKGLPLALKVTGASLNGKPEMYWKGVLQRLSKGEPADDSHESRLLRQMEASLDNLDQTTKDCFLDLGAFPEDRKIPLDVLINIWIELHDIDEGNAFAILVDLSHKNLLTLGKDPRLGSLYASHYDIFVTQHDVLRDLALHLSNAGKVNRRKRLLMPKRELDLPGDWERNNDEHYIAQIVSIHTGEMNEMQWFDMEFPKAEILILNFSSDKYVLPPFISKMSRLKVLVIINNGMSPAVLHDFSIFAHLSKLRSLWLERVHVPQLSNSTTPLKNLHKMSLILCKINKSFDQTGLDVADIFPKLGDLTIDHCDDLVALPSSICGLTSLSCLSITNCPRLGELPKNLSKLQALEILRLYACPELKTLPGEICELPGLKYLDISQCVSLSCLPEEIGKLKKLEKIDMRECCFSDRPSSAVSLKSLRHVICDTDVAFMWEEVEKAVPGLKIEAAEKCFSLDWLDE*
>AT4G36140.1 | AT4G36140
MDYSSASLLRICAAAITILGTVSFLIYEKFIRSNPQKKKKITASSRNWEHNVFSSFSSVDVPKSFLSRIRKELRRKGFEPLIDNETERCVSIGPELRNAISVSRIVIVVLSRNYALSPWCLDELVEIMKCKEELGQRVVTIFYNLDPIDVLKQTGDFGDNFRKTRKGKTDEDIWKCTRALAELPRVYKLTSRLSIKIDDTAMNKHREECERKNKEDIDRWIKALEQVATIDGYRSRDWDDEKAMVKKIANDISSIMNNSTQSSASQGLVGMEAHMEKMKELLGLDSNKVRLIGICGLPGSGKTTIAKRLYQQLLPQFELSTIIIDIKGCYPRTCYNEDDRKLQLQSHLLSQLLNHKFTGEILQLEAAHEMLKDKKVVLVLDDVDSIGQLDALANEARWFGPGSRIIITTQDQRLLEEQGIQYIYNVDFPPPNGLLPTVYIYCEDTLQYSFASHLSMDFRRKGISAFVNYSETLDVIERVSASVLVFSKSCVSSTSCLDMLVRVFQCRRKTGQLVVPVYYGISSSDVVVQEHKSVDRIREWSSALQELRELPGHHNREECSESELVEEIVKDVHEKLFPTEQIGINSRLLEMEHLLCKQPWGVRRIGIWGMPGIGKTTLAKAFFDQISGGYEASCFIKHFDKAFSGKGLHRLLEEHFGKILKELPRVCSSITRPSLPRDKLSKKRTLVVLDDVHNPLVAESFLEGFHWFGPGSLIIITSRDKQVFRLCQINHVYEVQSFNENEALQLFSQCAFRRDINEQNLLELSLKVIDYASGNPLALSFYCRVLKGKELSEMETTFFKLKQRTPYKIFDLFKSSYETLDDNEKNIFLDIACFFSGENVDYVMRLLEGCGFFPHVGIDVLVENCLVTISENRVKMHRIIQDFGREIIDGETVQIERRRRLSDPWSIKFLLEDDELEANEDPKATYTRTLGTEDIEGILLDTSNLTFDVKPGAFENMLSLRFLKIYCSSYENHYSLRLPKGLKFLPDELRLLHWENYPLQSLPQDFDPCHLVELNLSYSQLQKLWAGTKSLEMLKVVKLCHSQQLTAIDDILKAQNIELIDLQGCRKLQRFPATGQLQHLRVVNLSGCREIKSFPEVSPNIEELHLQGTGIRELPISIVSLFEQAKLNRELFNLLPEFSGVSNAWNNEQSTSLAKLVTSTQNLGKLVCLNMKDCVHLRKLPYMVDFESLKVLNLSGCSDLDDIEGFPPNLKELYLVSTALKELPQLPQSLEVLNAHGCVSLLSIPSNFERLPRYYTFSNCFALSASVVNEFVKNALTNVAHIAREKQELNKSLALNFTVPSPESKNITFDLQPGSSVIIQLGSSWRLIRGFAILVEVAFLEEYQAGAFSISCVCRWKDTECVSHRLEKNFHCWIPGEGVPKDHMFVFCDFDMHLTACEGNDSSILADLVVFEFFTVNKQKKLLDGSCAVTRCGVHVFTAANEDTSSSMTKPFSSSGYLQEIFDNEVEELRVIYDGLDENDRNLLLYMAYLNGEEADFLAPLIASTGLGISSRLNVLANKSLINISPYGIIVRQGLLKKIGREIVYRSVYLSSLNDTLPGSSTVSLRLAAVKEPKVTTFKVPRVRSVKQDEFNAKINAFISRFKQKPQ*
>AT4G36150.1 | AT4G36150
MVDYSSSSSSSVQLSPPQHQVFLNFRGKQLRNGFVSHLEKALRRDGINVFIDRNETKGRDLSNLFSRIQESRIALAIFSSMYTESYWCLDELVKIKDCVDLGTLVVIPIFYMVDTDDVKNLKGAFGYTFWKLAKTCNGEKLDKWKQALKDVPKKLGFTLSEMSDEGESINQIVGEVIKVLSSDVMPDLEREIPIDDPFPTGEQVPEAAPDSPPPLFGIETRLKQLEEKLDFECKDTLTIGVVGMPGIGKTTLTSMLYEKWQHDFLRCVFLHDVRKMWKDCMMDRSIFIEELLKDDNVNQEVADFSPESLKALLLSKKSLVVLDNVSDKKQIEVLLGESDWIKRGSRIFITTSDRSVIEGMVDDTYEVLRLTGRDSFEYFSYFAFSGKLCPPVRTFMNLSRLFADYAKGNPLALKILGKELNGKDKTHWEEKLSKLMQSPNKTIQDVLRVSYDELGLSHKDVFLDVACFFRSGDEYYVRCLVESCDTEAIDTVSEIKDLASKFLINISGGRVEMHDLLYTFGKELGSQGSRRLWNHKAVVGALKNRVGAVRGIFLDMSELKKKLPLDRSTFIKMRNLRYLKFYSSRCDRECEADSKLNFPEGLEFPLDEIRYLYWLKFPLMKLPKDFNPKNLTDFNLPYSEIEELWEGAKDTQKLKWVDLSHSRKLCNLSGLLNAESLQRLNLEGCTSLEELPREMKRMKSLIFLNMRGCTSLRVLPRMNLISLKTLILTNCSSIQKFQVISDNLETLHLDGTAIGKLPTDMVKLQKLIVLNLKDCKMLGAVPEFLGKLKALQELVLSGCSKLKTFSVPIETMKCLQILLLDGTALKEMPKLLRFNSSRVEDLPELRRGINGLSSLRRLCLSRNNMISNLQIDINQLYHLKWLDLKYCKNLTSIPLLPPNLEILDAHGCEKLKTVASPMALLKLMEQVQSKFIFTNCNNLEQVAKNSITSYAQRKSQLDARRCYKEGGVSEALFIACFPGSDVPSWFNYQTFGSALRLKLPPHWCDNRLSTIALCAVVTFPDTQDEINRFSIECTCEFKNELGTCIRFSCTLGGSWIESRKIDSDHVFIGYTSSSHITKHLEGSLKLKEHDKCVPTEASIEFEVIDGAGEIVNCGLSLVYEEPNHVVVERNCKGASSRRDMSVGESILSIAAGYLSNVLRFLWLGVVFFMVYGFSKIFVK*
>AT5G04720.1 | AT5G04720
MADIIGGEVVTELVRQLYAVSQKTLRCRGIAKNLATMIDGLQPTIKEIQYSGVELTPHRQAQLRMFSETLDKCRKLTEKVLKSSRWNMVRQLLHVRKMENLQSKVSSFLNGQLLVHVLADVHHVRADSEFRFDRIDRKVDSLNEKLGSMKLRGSESLREALKTAEATVEMVTTDGADLGVGLDLGKRKVKEMLFKSIDGERLIGISGMSGSGKTTLAKELARDEEVRGHFGNKVLFLTVSQSPNLEELRAHIWGFLTSYEAGVGATLPESRKLVILDDVWTRESLDQLMFENIPGTTTLVVSRSKLADSRVTYDVELLNEHEATALFCLSVFNQKLVPSGFSQSLVKQVVGECKGLPLSLKVIGASLKERPEKYWEGAVERLSRGEPADETHESRVFAQIEATLENLDPKTRDCFLVLGAFPEDKKIPLDVLINVLVELHDLEDATAFAVIVDLANRNLLTLVKDPRFGHMYTSYYDIFVTQHDVLRDVALRLSNHGKVNNRERLLMPKRESMLPREWERNNDEPYKARVVSIHTGEMTQMDWFDMELPKAEVLILHFSSDKYVLPPFIAKMGKLTALVIINNGMSPARLHDFSIFTNLAKLKSLWLQRVHVPELSSSTVPLQNLHKLSLIFCKINTSLDQTELDIAQIFPKLSDLTIDHCDDLLELPSTICGITSLNSISITNCPRIKELPKNLSKLKALQLLRLYACHELNSLPVEICELPRLKYVDISQCVSLSSLPEKIGKVKTLEKIDTRECSLSSIPNSVVLLTSLRHVICDREALWMWEKVQKAVAGLRVEAAEKSFSRDWLDD*
>AT5G05400.3 | AT5G05400
MMEVGVGLLGIYGMGGVGKTTLLSQINNKFRTVSNDFDIAIWVVVSKNPTVKRIQEDIGKRLDLYNEGWEQKTENEIASTIKRSLENKKYMLLLDDMWTKVDLANIGIPVPKRNGSKIAFTSRSNEVCGKMGVDKEIEVTCLMWDDAWDLFTRNMKETLESHPKIPEVAKSIARKCNGLPLALNVIGETMARKKSIEEWHDAVGVFSGIEADILSILKFSYDDLKCEKTKSCFLFSALFPEDYEIGKDDLIEYWVGQGIILGSKGINYKGYTIIGTLTRAYLLKESETKEKVKMHDVVREMALWISSGCGDQKQKNVLVVEANAQLRDIPKIEDQKAVRRMSLIYNQIEEACESLHCPKLETLLLRDNRLRKISREFLSHVPILMVLDLSLNPNLIELPSFSPLYSLRFLNLSCTGITSLPDGLYALRNLLYLNLEHTYMLKRIYEIHDLPNLEVLKLYASGIDITDKLVRQIQAMKHLYLLTITLRNSSGLEIFLGDTRFSSYTEGLTLDEQSYYQSLKVPLATISSSRFLEIQDSHIPKIEIEGSSSNESEIVGPRVRRDISFINLRKVRLDNCTGLKDLTWLVFAPHLATLYVVCLPDIEHIISRSEESRLQKTCELAGVIPFRELEFLTLRNLGQLKSIYRDPLLFGKLKEINIKSCPKLTKLPLDSRSAWKQNVVINAEEEWLQGLQWEDVATKERFFPS*
>AT5G11250.1 | AT5G11250
MEFQRMGITPFVDNEIKRGESIGPELLRAIRGSKIAIILLSRNYASSKWCLDELVEIMKCREEYGQTVMAIFYKVDPSDVKNLTGDFGKVFRKTCAGKPKKDIGRWRQAWEKVATVAGYHSINWDNEAAMIKKIATDISNILINSTPSRDFDGLVGMRAHLEKMKPLLCLDTDEVRIIGIWGPPGIGKTTIARVVYNQLSHSFQLSVFMENIKANYTRPTGSDDYSAKLQLQQMFMSQITKQKDIEIPHLGVAQDRLKDKKVLVVLDGVNQSVQLDAMAKEAWWFGPGSRIIITTQDQKLFRAHGINHIYKVDFPPTEEALQIFCMYAFGQNSPKDGFQNLAWKVINLAGNLPLGLRIMGSYFRGMSREEWKKSLPRLESSLDADIQSILKFSYDALDDEDKNLFLHIACFFNGKEIKILEEHLAKKFVEVRQRLNVLAEKSLISFSNWGTIEMHKLLAKLGGEIVRNQSIHEPGQRQFLFDGEEICDVLNGDAAGSKSVIGIDFHYIIEEEFDMNERVFEGMSNLQFLRFDCDHDTLQLSRGLSYLSRKLQLLDWIYFPMTCLPSTVNVEFLIELNLTHSKLDMLWEGVKPLHNLRQMDLSYSVNLKELPDLSTAINLRKLILSNCSSLIKLPSCIGNAINLEDLDLNGCSSLVELPSFGDAINLQKLLLRYCSNLVELPSSIGNAINLRELDLYYCSSLIRLPSSIGNAINLLILDLNGCSNLLELPSSIGNAINLQKLDLRRCAKLLELPSSIGNAINLQNLLLDDCSSLLELPSSIGNATNLVYMNLSNCSNLVELPLSIGNLQKLQELILKGCSKLEDLPININLESLDILVLNDCSMLKRFPEISTNVRALYLCGTAIEEVPLSIRSWPRLDELLMSYFDNLVEFPHVLDIITNLDLSGKEIQEVPPLIKRISRLQTLILKGYRKVVSLPQIPDSLKWIDAEDCESLERLDCSFHNPEITLFFGKCFKLNQEARDLIIQTPTKQAVLPGREVPAYFTHRASGGSLTIKLNERPLPTSMRYKACILLVRIGDYGAHDRDKWLHVAFGVRSTTLGHIIYSGLTEHLYTFEIEEKVTSSELVFEFKVENGNHWKIGECGLRQLS*
>AT5G17680.2 | AT5G17680
MASLPSSSSSSSSTVWKTDVFVSFRGEDVRKTFVSHLFCEFDRMGIKAFRDDLDLQRGKSISPELIDAIKGSRFAIVVVSRNYAASSWCLDELLKIMECNKDTIVPIFYEVDPSDVRRQRGSFGEDVESHSDKEKVGKWKEALKKLAAISGEDSRNWRDDSKLIKKIVKDISDKLVSTSWDDSKGLIGMSSHMDFLQSMISIVDKDVRMLGIWGMGGVGKTTIAKYLYNQLSGQFQVHCFMENVKEVCNRYGVRRLQVEFLCRMFQERDKEAWSSVSCCNIIKERFRHKMVFIVLDDVDRSEQLNELVKETGWFGPGSRIIVTTRDRHLLLSHGINLVYKVKCLPKKEALQLFCNYAFREEIILPHGFEELSVQAVNYASGLPLALRVLGSFLYRRSQIEWESTLARLKTYPHSDIMEVLRVSYDGLDEQEKAIFLYISCFYNMKQVDYVRKLLDLCGYAAEIGITILTEKSLIVESNGCVKIHDLLEQMGRELVRQQAVNNPAQRLLLWDPEDICHLLSENSGTQLVEGISLNLSEISEVFASDRAFEGLSNLKLLNFYDLSFDGETRVHLPNGLSYLPRKLRYLRWDGYPLKTMPSRFFPEFLVELCMSNSNLEKLWDGIQPLRNLKKMDLSRCKYLVEVPDLSKATNLEELNLSYCQSLVEVTPSIKNLKGLSCFYLTNCIQLKDIPIGIILKSLETVGMSGCSSLKHFPEISWNTRRLYLSSTKIEELPSSISRLSCLVKLDMSDCQRLRTLPSYLGHLVSLKSLNLDGCRRLENLPDTLQNLTSLETLEVSGCLNVNEFPRVSTSIEVLRISETSIEEIPARICNLSQLRSLDISENKRLASLPVSISELRSLEKLKLSGCSVLESFPLEICQTMSCLRWFDLDRTSIKELPENIGNLVALEVLQASRTVIRRAPWSIARLTRLQVLAIGNSFFTPEGLLHSLCPPLSRFDDLRALSLSNMNMTEIPNSIGNLWNLLELDLSGNNFEFIPASIKRLTRLNRLNLNNCQRLQALPDELPRGLLYIYIHSCTSLVSISGCFNQYCLRKLVASNCYKLDQAAQILIHRNLKLESAKPEHSYFPGSDIPTCFNHQVMGPSLNIQLPQSESSSDILGFSACIMIGVDGQYPMNNLKIHCSCILKDADACELVVMDEVWYPDPKAFTNMYFGSDHLLLFSRTCTSMEAYSEALFEFSVENTEGDSFSPLGEVKKCAVHLISLKDMMQEFSNDSDKIQSSDLDLPKAFDDARILKRRAYETEFLHKEQLNPKRIKFLPVPLARERHSKLHQRNVIRK*
>AT5G17880.2 | AT5G17880
MTSSSSWVKTDGETPQDQVFINFRGVELRKNFVSHLEKGLKRKGINAFIDTDEEMGQELSVLLERIEGSRIALAIFSPRYTESKWCLKELAKMKERTEQKELVVIPIFYKVQPVTVKELKGDFGDKFRELVKSTDKKTKKEWKEALQYVPFLTGIVLDEKSDEDEVINIIIRKVKEILNRRSEGPPSKCSALPPQRHQKRHETFWGIELRIKQLEEKLRFGSDETTRTIGVVGMPGIGKTTLATMLYEKWNDRFLRHVLIRDIHEASEEDGLNYLATKFLQGLLKVENANIESVQAAHEAYKDQLLETKVLVILDNVSNKDQVDALLGERNWIKKGSKILITTSDKSLMIQSLVNDTYEVPPLSDKDAIKHFIRYAFDGNEGAAPGPGQGNFPKLSKDFVHYTKGNPLALQMLGKELLGKDESHWGLKLNALDQHHNSPPGQSICKMLQRVWEGSYKALSQKEKDALLDIACFRSQDENYVASLLDSDGPSNILEDLVNKFMINIYAGKVDMHDTLYMLSKELGREATATDRKGRHRLWHHHTIIAVLDKNKGGSNIRSIFLDLSDITRKWCFYRHAFAMMRDLRYLKIYSTHCPQECESDIKLNFPEGLLLPLNEVRYLHWLKFPLKEVPQDFNPGNLVDLKLPYSEIERVWEDNKDAPKLKWVNLNHSKKLNTLAGLGKAQNLQELNLEGCTALKEMHVDMENMKFLVFLNLRGCTSLKSLPEIQLISLKTLILSGCSKFKTFQVISDKLEALYLDGTAIKELPCDIGRLQRLVMLNMKGCKKLKRLPDSLGQLKALEELILSGCSKLNEFPETWGNMSRLEILLLDETAIKDMPKILSVRRLCLNKNEKISRLPDLLNKFSQLQWLHLKYCKNLTHVPQLPPNLQYLNVHGCSSLKTVAKPLVCSIPMKHVNSSFIFTNCNELEQAAKEEIVVYAERKCHLLASALKRCDESCVPEILFCTSFPGCEMPSWFSHDAIGSMVEFELPPHWNHNRLSGIALCVVVSFKNCKSHANLIVKFSCEQNNGEGSSSSITWKVGSLIEQDNQEETVESDHVFIGYTNCLDFIKLVKGQGGPKCAPTKASLEFSVRTGTGGEATLEVLKSGFSFVFEPEENRVPSPRNDDVKGKVKINKTPSANGCFKDQAKGNESPKGQWQTYIENSSTNIPSEAHSSQKTGFGSTLLC*
>AT5G17890.1 | AT5G17890
MEPPAARVTPSIKADCSHSVNIICEETVLHSLVSHLSAALRREGISVFVDACGLQETKFFSIKQNQPLTDGARVLVVVISDEVEFYDPWFPKFLKVIQGWQNNGHVVVPVFYGVDSLTRVYGWANSWLEAEKLTSHQSKILSNNVLTDSELVEEIVRDVYGKLYPAERVGIYARLLEIEKLLYKQHRDIRSIGIWGMPGIGKTTLAKAVFNHMSTDYDASCFIENFDEAFHKEGLHRLLKERIGKILKDEFDIESSYIMRPTLHRDKLYDKRILVVLDDVRDSLAAESFLKRLDWFGSGSLIIITSVDKQVFAFCQINQIYTVQGLNVHEALQLFSQSVFGINEPEQNDRKLSMKVIDYVNGNPLALSIYGRELMGKKSEMETAFFELKHCPPLKIQDVLKNAYSALSDNEKNIVLDIAFFFKGETVNYVMQLLEESHYFPRLAIDVLVDKCVLTISENTVQMNNLIQDTCQEIFNGEIETCTRMWEPSRIRYLLEYDELEGSGETKAMPKSGLVAEHIESIFLDTSNVKFDVKHDAFKNMFNLKFLKIYNSCSKYISGLNFPKGLDSLPYELRLLHWENYPLQSLPQDFDFGHLVKLSMPYSQLHKLGTRVKDLVMLKRLILSHSLQLVECDILIYAQNIELIDLQGCTGLQRFPDTSQLQNLRVVNLSGCTEIKCFSGVPPNIEELHLQGTRIREIPIFNATHPPKVKLDRKKLWNLLENFSDVEHIDLECVTNLATVTSNNHVMGKLVCLNMKYCSNLRGLPDMVSLESLKVLYLSGCSELEKIMGFPRNLKKLYVGGTAIRELPQLPNSLEFLNAHGCKHLKSINLDFEQLPRHFIFSNCYRFSSQVIAEFVEKGLVASLARAKQEELIKAPEVIICIPMDTRQRSSFRLQAGRNAMTDLVPWMQKPISGFSMSVVVSFQDDYHNDVGLRIRCVGTWKTWNNQPDRIVERFFQCWAPTEAPKVVADHIFVLYDTKMHPSDSEENHISMWAHEVKFEFHTVSGENNPLGASCKVTECGVEVITAATGDTSVSGIIRESETITIIEKEDTIIDEEDTPLLSRKPEETNRSRSSSELQKLSSTSSKVRSKGNVFWKWLGCFPLQPKNLRSRSRRTTALEEALEEALKEREKLEDTRELQIALIESKKIKKIKQADERDQIKHADEREQRKHSKDHEEEEIESNEKEERRHSKDYVIEELVLKGKGKRKQLDDDKADEKEQIKHSKDHVEEEVNPPLSKCKDCKSAIEDGISINAYGSVWHPQCFCCLRCREPIAMNEISDLRGMYHKPCYKELRHPNCYVCEKKIPRTAEGLKYHEHPFWMETYCPSHDGDGTPKCCSCERLEHCGTQYVMLADFRWLCRECMDSAIMDSDECQPLHFEIREFFEGLHMKIEEEFPVYLVEKNALNKAEKEEKIDKQGDQCLMVVRGICLSEEQIVTSVSQGVRRMLNKQILDTVTESQRVVRKCEVTAILILYGLPRLLTGYILAHEMMHAYLRLNGYRNLNMVLEEGLCQVLGYMWLECQTYVFDTATIASSSSSSRTPLSTTTSKKVDPSDFEKRLVNFCKHQIETDESPFFGDGFRKVNKMMASNNHSLKDTLKEIISISKTPQYSKL*
>AT5G17970.1 | AT5G17970
MASVSSSSSFSDRHSYHVFPSFCGEDVRRNFLSHLHKELQHNGIDAFKDGGIKRSRSIWPELKQAIWESKIFIVVLSKNYAGSCWCLDELVEIMECREVVGKTLVPIFYDVDPSSVRKQTGDFGKAFDKICDVRTEEERQRWRQALTNVGNIAGECSSKWDNDAKMIEKIVAYVSEELFCFTSSTDFEDLLGLEAHVANLKSMLGLESNEVKMIGVWGPAGIGKTTITRILYNQLSSSNDDDFQLFIFMENVKGSYRRKEIDGYSMKLHLRERFLSEITTQRKIKVSHLGVAQERLKNQKALIVLDDVDELEQLRALADQTQWVGNGTRILVTTEDRQLLKAHGITHVYEVDYPSRDEALKILCQCAFGKNSAPEGYNDLAVEVVELAGYLPLGLSVLGASLRGMSKKEWINALPRLRTSLNGKIEKLLRVCYEGLDEKDKAIFLHIACLFNGKNVDRVKLLLAKSALDVEFGLKVLVDRSLIHIDADGYIVMHCLLQQLGKEITRGQCLDEPGKRKFLVDSLEISDVLADETGTETVLGISLDMSEIEDQVYVSEKAFEKMPNLQFLWLYKNFPDEAVKLYLPHGLDYLPRKLRLLHWDSYPKKCLPSKFRPEFLVELTMRDSKLEKLWEGIQPLKSLKRMDLSASTKIKDIPNLSRATNLEKLYLRFCKNLVIVPSSCLQNLHKLKVLDMSCCIKLKSLPDNINLKSLSVLNMRGCSKLNNFPLISTQIQFMSLGETAIEKVPSVIKLCSRLVSLEMAGCKNLKTLPYLPASIEIVDI*
>AT5G18350.1 | AT5G18350
MQPNRASSSLSSTPTRTWTHHVFLSFRGEDVRKGFLSHIQKEFERKGIFPFVDTKMKRGSSIGPVLSDAIIVSKIAIVLLSKNYASSTWCLNELVNIMKCREEFGQTVMTVFYEVDPSDVRKQTGDFGIAFETTCVGKTEEVKQSWRQALIDVSNIVGEVYRIWSKESDLIDKIAEDVLDELNYTMSRDFDGYVGIGRHMRKMKSLLCLESGDVRMIGIVGPPGIGKTTIARALRDQISENFQLTAFIDDIRLTYPRRCYGESGLKPPTAFMNDDRRKIVLQTNFLSEILNQKDIVIHNLNAAPNWLKDRKVLVILDDVDHLEQLDAMAKETGWFGYGSRIIITTQDRKLLKAHNIDYIYEVGLPRKDDALQIFCLSAFGQNFPHDDFQYLACEVTQLAGELPLGLKVLGSYLKGMSLEEWKNALPRLKTCLDGDIEKTLRYSYDALSRKDQALFLHIACLFRGYEVGHVKQWLGKSDLDVDHGLDVLRQKSLISIDMGFLNMHSLLQQLGVEIVRNQSSQEPRERQFLVDVNDISDVFTYNTAGTKSILGIRLNVPEIEEKIVIDELVFDGMTNLQFLFVNEGFGDKLSLPRGLNCLPGKLRVLHWNYCPLRLWPSKFSANFLVELVMRGNNFEKLWEKILPLKSLKRMDLSHSKDLKEIPDLSNATNLEELDLSSCSGLLELTDSIGKATNLKRLKLACCSLLKKLPSSIGDATNLQVLDLFHCESFEELPKSIGKLTNLKVLELMRCYKLVTLPNSIKTPKLPVLSMSECEDLQAFPTYINLEDCTQLKMFPEISTNVKELDLRNTAIENVPSSICSWSCLYRLDMSECRNLKEFPNVPVSIVELDLSKTEIEEVPSWIENLLLLRTLTMVGCKRLNIISPNISKLKNLEDLELFTDGVSGDAASFYAFVEFSDRHDWTLESDFQVHYILPICLPKMAISLRFWSYDFETIPDCINCLPGLSELDVSGCRNLVSLPQLPGSLLSLDANNCESLERINGSFQNPEICLNFANCINLNQEARKLIQTSACEYAILPGAEVPAHFTDQDTSGSLTINITTKTLPSRLRYKACILLSKGNINLEDEDEDSFMSVSCHVTGKQNILILPSPVLRGYTDHLYIFDYSFSLHEDFPEAKEATFSELMFDFIVHTKSWNVKSCGVHLFEEKNLPEKNEVTPCVCVISLKQMDLSKSENLKEIPDLSKAINIEELCLSYCGSLVPRSRLYHTSLQAAFSEFIRINLQQERE*
>AT5G18360.1 | AT5G18360
MEESSSLSLQSCNWRHHVFPSFSGKDVRRTFLSHLLKEFRRKGIRTFIDNDIKRSQMISSELVRAIRESRIAVVVLSRTYASSSWCLNELVEIKKVSQMIMPVFYEVDPSDVRKRTGEFGKAFEEACERQPDEEVKQKWREALVYIANIAGESSQNWDNEADLIDKIAMSISYELNSTLSRDSYNLVGIDNHMRELDSLLCLESTEVKMVGIWGPAGIGKTTIARALFNRLSENFQHTIFMENVKGSSRTSELDAYGFQLRLQEQFLSEVIDHKHMKIHDLGLVKERLQDLKVLVVLDDVDKLEQLDALVKQSQWFGSGSRIIVTTENKQLLRAHGITCIYELGFPSRSDSLQIFCQYAFGESSAPDGCIELATEITKLAGYLPLALKVLGSSLRGMSKDEQKSALPRLRTSLNEDIRNVLRVGYDGIHDKDKVIFLHIACLFNGENVDYVKQILASSGLDVTFGLQVLTSRSLIHISRCNRTITMHNLLEQLGREIVCEQSIAEPGKRQFLMDASEIYDVLADNTGTGAVLGISLDISKINELFLNERAFGGMHNLLFLRFYKSSSSKDQPELHLPRGLDYLPRKLRLLHWDAFPMTSMPLSFCPQFLVVINIRESQLEKLWEGTQPLRSLKQMDLSKSENLKEIPDLSKAVNIEELCLSYCGSLVMLPSSIKNLNKLVVLDMKYCSKLEIIPCNMDLESLSILNLDGCSRLESFPEISSKIGFLSLSETAIEEIPTTVASWPCLAALDMSGCKNLKTFPCLPKTIEWLDLSRTEIEEVPLWIDKLSKLNKLLMNSCMKLRSISSGISTLEHIKTLDFLGCKNIVSFPVEIFESSRFCHNLVMEMRNIQNPDLPRPFYFKNNYIDTIPDCITRHCKLPFLNSSGSISSKIENDFIWFDK*
>AT5G18370.1 | AT5G18370
MAIAEVIGFFTLVCVIWYWVYKKHKNLQLKICRSSIESSSSSSSLSSPPSLSSPISRTWTHQVFPSFRGEDVRKGFLSHIQKEFKSKGIVPFIDDEMKRGESIGPGLFQAIRESKIAIVLLSKNYASSSWCLNELVEIMNCREEIGQTVMTVFYQVDPSDVRKQTGDFGKAFKKTCVGKTQEVKQRWSRALMDVANILGQDSRKWDKEADMIVKVAKDVSDVLSYTPSRDFDDYVGIRPHITRINSLLCLESSDVRMIGILGPPGIGKTTIARVLYDQISEKFQFSAFIENIRLSYWKGWHDEGNLDFPVEIMTGDRQRKLNLQRRLLSELFNQKDIQVRHLGAVQERLRDHKVLVILDGVDQLEQLTALAKETQWFGYGSRIIITTQDQRLLRAHEINHVYKVDLPATDEALQIFCLYAFGQKFPYDGFKKLAREFTALAGELPLGLRVLGSYLRGMSLEEWKNALPRLRTSLDGEIEKTLRFAYNVLSDKDKSLFLHIACLFNGCQVNHVKQWLANSSLDVNHGFEVLSNKSLISTDMGLVRMHSLLQQLGVDIVRKQSIGEPEKRQFLVDVNEISDVITDNTGTGTILGIMLHVSKIEDVLVIEETVFDRMTNLQFLILDECLRDKLNLPLGLNCLPRKIRLLRWDYCPLSIWPSKFSAKFLVELIMRANKFEKLWEGIQPLKNLKRMELGDARNLKEIPDLSNATNLESLLLSFCTSLLEIPSSIRGTTNLKELDLGGCASLVKLSSCICNATSLEELNLSACSNLVELPCALPGDSNMRSLSKLLLNGSSRLKTFPEISTNIQELNLSGTAIEEVPSSIRLWSRLDKLDMSRCKNLKMFPPVPDGISVLNLSETEIEDIPPWVENLSQLRHFVMIRCKKLDNISLSRISKMEGVHCLQITRGDEDVSGDSIVNIRWYSNFPNQWTLQSDMLQICLPELVYTSPVSLHFISNEFKTIPDCIKNLSQLHQLSFYRCHKLVSLPQLSDCLSSLDAENCVSLETIDGSFHNPDIRLNFLNCNNLNQEARELIQKSVCKHALLPSGEVPAYFIHRAIGDSVTIHLKERHLPLYLIFKASLVLFNDDEINYDYDDDDDDDYDEEVIVYGDYDSYPHSDDYTKQETMRLSCRVEGKQNGLTIQYGSSVHLLPTPHRYTEHVYIFEASFSLGECNSPEAESELVFDFKVHDYFWAIKECGLRLLELPHAHGDD*
>AT5G22690.2 | AT5G22690
MALSYRNWLYDVFPSFSGEDVRVTFLSHFLKELDRKLISVFKDNDIQRSQSLDPELKLAIRDSRIAIVVFSKNYAASSWCLDELLEIVKCKEEFGQIVIPVFYGLDPCHVRKQSGEFGIVFENTCQTKTDDEIQKWRRALTDVANILGFHSSNWDNEATMVEDIANDVLAKLNLTTTSNDFEGFVGIEGHIAKISLMLCLECKQVRMFGIWGPSGIGKTTIARALFSRISRHFQGSVFLDRAFVSKSMEIYSGGNVDNYNAKLHLQGKFLSEILRAKDIKISNLGVVGERLKHMKVLIFIDDLDDQVVLDALASKPHWFGCGSRIIVITKDKQFFRAHGIGLFYEVGLPSDKLALEMFSQSAFRQNSPPPGFTELASEVSKRSGNLPLALNVLGSHLRGRDKEDWIDMLPRLRKGLDGKIEKILRVGYDELSNKDDKAIFRLIACLFNGAEISYIKLLLADSNLGVTIGLKNLVDKSLIRIGCDTVEMHSMLQEMGREIVREQSIYEPGEREFLVDSTDILDVLNDNTGTKKVLGISFDMSEIEELHIHKRAFKRMPNLRFLRFYKKLGKQSKEARLHLQEGFDKFFPPKLKLLSWDDYPMRRMPSNFHAGYLVVLRMQHSKLEKLWQGVQPLTCLREMQLWGSKKLKEIPDLSLATNLETLYLNDCSSLVELPSSIKNLNKLWDLGMKGCEKLELLPTDINLKSLYRLDLGRCSRLKSFPDISSNISELYLNRTAIEEVPWWIQKFSRLKRLRMRECKKLKCISPNISKLKHLEMLDFSNCIATTEEEALVQQQSVLKYLIFPGGQVPLYFTYQATGSSLAIPLSLHQSSLSQQLLGFRACVVLDAESMSSELYVIDIKVCCRLSGKRSNLFDSADCRDAFFTPQMDSHLVIFDCCFPLNQDNVRLAELNNDKVVTEFHFTSISRCKITGVGVRFLRDCSLPENHHNDPNILAPNCGCPETEHSDEYGEFGVETKRSRKRKRVSIRHNMYTILDMCPSSVSGSTTYYFV*
>AT5G35450.2 | AT5G35450
MAEGVVSFGVQKLWALLNRESERLNGIDEQVDGLKRQLRGLQSLLKDADAKKHGSDRVRNFLEDVKDLVFDAEDIIESYVLNKLRGEGKGVKNHVRRLACFLTDRHKVASDIEGITKRISKVIGEMQSLGIQQQIIDGGRSLSLQDIQREIRQTFPNSSESDLVGVEQSVEELVGPMVEIDNIQVVSISGMGGIGKTTLARQIFHHDLVRRHFDGFAWVCVSQQFTQKHVWQRILQELRPHDGEILQMDEYTIQGKLFQLLETGRYLVVLDDVWKEEDWDRIKEVFPRKRGWKMLLTSRNEGVGLHADPTCLSFRARILNPKESWKLFERIVPRRNETEYEEMEAIGKEMVTYCGGLPLAVKVLGGLLANKHTASEWKRVSENIGAQIVGKSCLDDNSLNSVYRILSLSYEDLPTDLKHCFLYLAHFPEDYKIKTRTLYSYWAAEGIYDGLTILDSGEDYLEELVRRNLVIAEKSNLSWRLKLCQMHDMMREVCISKAKVENFLQIIKVPTSTSTIIAQSPSRSRRLTVHSGKAFHILGHKKKVRSLLVLGLKEDLWIQSASRFQSLPLLRVLDLSSVKFEGGKLPSSIGGLIHLRFLSLHQAVVSHLPSTIRNLKLMLYLNLHVAIGVPVHVPNVLKEMLELRYLSLPLDMHDKTKLELGDLVNLEYLWCFSTQHSSVTDLLRMTKLRFFGVSFSERCTFENLSSSLRQFRKLETLSFIYSRKTYMVDYVGEFVLDFIHLKKLSLGVHLSKIPDQHQLPPHIAHIYLLFCHMEEDPMPILEKLLHLKSVELRRKAFIGRRMVCSKGGFPQLRALQISEQSELEEWIVEEGSMPCLRDLIIHSCEKLEELPDGLKYVTSLKELKIEGMKREWKEKLVGEDYYKVQHIPDVQFFNCDDEQRE*
>AT5G36930.2 | AT5G36930
MLGMAQGRERIPERWTYDVFVSFRGADVRKNFLSHLYDSLRRCGISTFMDDVELQRGEYISPELLNAIETSKILIVVLTKDYASSAWCLDELVHIMKSHKNNPSHMVFPIFLYVDPSDIRWQQGSYAKSFSKHKNSHPLNKLKDWREALTKVANISGWDIKNRNEAECIADITREILKRLPCQYLHVPSYAVGLRSRLQHISSLLSIGSDGVRVIVIYGMGGIGKTTLAKVAFNEFSHLFEGSSFLENFREYSKKPEGRTHLQHQLLSDILRRNDIEFKGLDHAVKERFRSKRVLLVVDDVDDVHQLNSAAIDRDCFGHGSRIIITTRNMHLLKQLRAEGSYSPKELDGDESLELFSWHAFRTSEPPKEFLQHSEEVVTYCAGLPLAVEVLGAFLIERSIREWESTLKLLKRIPNDNIQAKLQISFNALTIEQKDVFLDIACFFIGVDSYYVACILDGCNLYPDIVLSLLMERCLITISGNNIMMHDLLRDMGRQIVREISPKKCGERSRLWSHNDVVGVLKKKSGTNAIEGLSLKADVMDFQYFEVEAFAKMQELRLLELRYVDLNGSYEHFPKDLRWLCWHGFSLECFPINLSLESLAALDLQYSNLKRFWKAQSPPQPANMVKYLDLSHSVYLRETPDFSYFPNVEKLILINCKSLVLVHKSIGILDKKLVLLNLSSCIELDVLPEEIYKLKSLESLFLSNCSKLERLDDALGELESLTTLLADFTALREIPSTINQLKKLKRLSLNGCKGLLSDDIDNLYSEKSHSVSLLRPVSLSGLTYMRILSLGYCNLSDELIPEDIGSLSFLRDLDLRGNSFCNLPTDFATLPNLGELLLSDCSKLQSILSLPRSLLFLDVGKCIMLKRTPDISKCSALFKLQLNDCISLFEIPGIHNHEYLSFIVLDGCKLASTDTTINTMLENWLKRNHECIYIPVDRPNVIPNWVYFEEEKRSFSITVPETDNSDTVVGFTLWMNFVCPMGYSSIYPRAIIVRNLTRGSAWIHSLKNSKIRIQMNANLLTNDFHIVTGDEIEVDVDCDDRFTILATGIALCYKARDSSDFSFGDIKFTYEEDDLGYASNGIYLDCHRSKYGHDSLQAVVHWKISYPMDGETSNLFACSFFPGISRYQENNQPVVDVEESNHRPRRKMRMSLWKILGAIGFLTLVVVLEVYFELLSSIFANSTTDYIMLPT*
>AT5G38340.2 | AT5G38340
MIEKISIDVSNILNRSSPSRDFDDLIGMEAHMEKMKSLLSLHSNEVKMIGIWGPSGIGKTTIARVLYNRFSGDFGLSVFMDNIKELMHTRPVGSDDYSAKLHLQNQLMSEITNHKETKITHLGVVPDRLKDNKVLIVLDSIDQSIQLDAIAKETQWFGPGSRIIITTQDQKLLEAHDINNIYKVEFPSKYEAFQIFCTYAFGQNFPKDGFEKLAWEVTDLLGELPLGLRVMGSHFRRMSKDDWVIALPRLKTRLDANIQSILKFSYDALSPEDKDLFLHIACLFNNEEIVKVEDYLALDFLDARHGLHLLAEKSLIDLEGVNYKVLKMHNLLEQLGKEIVRYHPAHHSIREPEKRQFLVDTKDICEVLADGTGSKSIKGICFDLDNLSGRLNISERAFEGMTNLKFLRVLRDRSEKLYLPQGLNYLPKKLRLIEWDYFPMKSLPSNFCTTYLVNLHMRKSKLEKLWEGKQPLGNLKWMNLSNSRNLKELPDLSTATKLQDLNLTRCSSLVEIPFSIGNTTNLEKLNLVMCTSLVELPSSIGSLHKLRELRLRGCSKLEVLPTNISLESLDNLDITDCSLLKSFPDISTNIKHLSLARTAINEVPSRIKSWSRLRYFVVSYNENLKESPHALDTITMLSSNDTKMQELPRWVKKISRLETLMLEGCKNLVTLPELPDSLSNIGVINCESLERLDCSFYKHPNMFIGFVNCLKLNKEARELIQTSSSTCSILPGRRVPSNFTYRKTGGSVLVNLNQSPLSTTLVFKACVLLVNKDDKKKEANGTSFQVYYRIMDKRKLGVIVPWRSAHGFVVPPILAEHLLTFELEADVKTNEFFFEFEVNRYEVVIKECGVLQL*
>AT5G38344.1 | AT5G38344
MDSSFLSGFCAAAITFFTLFGTIYFMFYRKGKSHQENKTIASSLISISSTPSSLPRKRKHDVFPSFHGADVRKTFLAHILKEFKGKGVVPFIDNDIERSKSIGPELIEAIRGSKIAIVLLSRNYASSSWCLNELVEIMKCREQLGQTVMTIFYDVDPTDVKKQTGDFGKVFKKTCKGKPKEEIKRWQKVLEDVATIAGEHSRNWLAFWIYILL*
>AT5G38350.1 | AT5G38350
MTEKIATDVSNMLNNYSPSRDFDGLIGMDAHMKEMESLLCLDSDEVRMIGIWGPSGIGKTTIARVLYSQFSENFELSIFMGNIKELMYTRPVCSDEYSAKIQLQKQFLSQIINHKDMELHHLGVAQDRLNDKKVLIVLDSIDQSIQLDAIAKETRWFGHGSRIIITTQDQKLLKAHGINHIYKVEFPSAYEAYQMFCMYAFGQNFPNDGFEELAWEVTKLLGHLPLGLRVMGSHFRGMSRHEWVNALPRLKIRLDASIQSILKFSYDALCEEDKDLFLHIACLFNNQEMVEVEDYLALSFLDVRQGFHLLAEKSLINLKFLSTNCTRIEMHNLLVQLGKDIVRHKPGHQSICEPGKRQFLIDARDICEVLTDNTGNRNVVGIFLEVRNLSCQLNISERAFDGMSNLKFLRFHDPYDDESDKLYLPQGLNNLPQKLRLIEWSRFPMTCLPSNFCTKYLVEIRMKNSKLQNLWQGNQPLGNLKRMDLSESKHLKELPDLSTATNLEYLIMSGCISLVELPSSIGKLRKLLMLSLRGCSKLEALPTNINLESLDYLDLTDCLLIKKFPEISTNIKDLKLTKTAIKEVPSTIKSWSHLRKLEMSYSENLKELPHALDIITTLYINDTEMQEIPQWVKKISHLQTLGLEGCKRLVTIPQLSDSLSQLVVTNCESLERLNFSFQNHPERFLWFLNCFKLNNEAREFIQTSSTHAILPSREVPANFTYRANGSSIMVNLNHRPLSTTLRFKACVLLVKKIDNDKEEAADRRTTVIPRIRENDKIGVDVPWRYRFHVPTILEDHLLTFQIEADVTSNKLLFSFDIKDNNQAVIKECGVLQL*
>AT5G38850.1 | AT5G38850
MASARTWRYNVFPSFHGGDIRKTFLSHLRKQFNSNGITMFDDQGIERSQTIAPALIQAIRESRISIVVLSKNYASSSWCLNELVEILKCKDVVMPIFYEVDPSDVRKQTGDFGKAFKNSCKSKTKEERQRWIQALIFVGNIAGEHSLKWENEADMIEKIAKDVSDKLNATPSKDFDAFVGLEFHIRELSSLLYLDYEQVRIVGICGPAGIGKTTIARALQSLLSSNFQRSCFMENVRGSLNIGLDEYGLKLDLQERLLSKIMNQKGMRIEHLGTIRDRLHDQKVLIILDDVNDLDLYALADQTTWFGPGSRIIVTTEDNELLQKHDINNVYHVDFPSRKEALEIFCRCAFRQSSAPDTILKLAERVTELCGNLPLGLCVIGSSLHGKTEDEWEILIRRLEISLDRDNEAQLRVGYDSLHENEQALFLSIAVFFNYKDRQLVMAMLLDSNLDVEYGLRTLANKSLIHISRNEKIVMHNLLQHVGRQAIQRQEPWKRHILIDADEICNVLENDTDARIVSGISFDISRIGEVFLSERAFKRLCNLQFLRVFKTGYDEKNRVRIPENMEFPPRLRLLQWEAYPRRSLSLKLNLEYLVELDMEGSLLEKLWDGTQPLANLKKMSLSSSWYLKKLPDLSNATNLEELDLRACQNLVELPSSFSYLHKLKYLNMMGCRRLKEVPPHINLKSLELVNMYGCSRLKSFPDISTNISSLDISYTDVEELPESMTMWSRLRTLEIYKSRNLKIVTHVPLNLTYLDLSETRIEKIPDDIKNVHGLQILFLGGCRKLASLPELPGSLLYLSANECESLESVSCPFNTSYMELSFTNCFKLNQEARRGIIQQSFSHGWASLPGRELPTDLYHRSTGHSITVRLEGKTPFSAFFGFKVFLVISPNHDAEETSNSPLFCPRIGKIGCSDDETPIYIIPKPRAEHLVMFHSDLHNKEKCHEVGNEILFEFSNISDTYEIIECGVRFYTDEQVKSVKGEMNMK*
>AT5G40060.1 | AT5G40060
MSSLLCLDSKEVRMVGIWGPSGIGKTTIARALFARLSRHFHCSVYIDRAFVSKSMASYSRANPDDYNMKLHLQETFLSTILGKQNIKIDHLGALGERLKHQKVLLFIDDLDQQVVLNALAGQIQWFGSGSRIIVVTNDKHLLISHGIENIYQVCLPSKELALEMLCRYAFRQNTPPDGFKKLAVEVVRHAGILPLGLNVLGSYLRGRNKRYWMDMLPRLRKGLDGKIQKALRVGYDGLDNKKDEAIFRHIACLFNFEKVNDIRLLLADSDLNFNIGLENLVDKSLVNVRSNIVEMHCLLQEMGREIVRAQSNEAGEREFLMDTEDICDVLDDNIGTKKMLGISLDVDEIDHELNVHEKAFQGMRNLRFLNIYTKALMSGQKIRLHLPENFDYLPPKLKLLCWDKYPMRCLPSSFRPENLVKLKMQESELEKLWEGVGSLTCLKDMDLEKSKNLKEIPDLSMATNLKTLNLKYCSSLVKISSSIQNLNKLTKLNMEGCTNLETLPAGINLKSLHRLDLRGCSRLRMFPDISNNISVLFLDKTSIEEFPSNLHLKKLFDLSMQQMNSEKLWEGVQPLTCLMKMLSPPLAKNFNTLYLSDIPSLVELPCGIQNLKKLMELSIRRCKNLESLPTGANFKYLDYLDLSGCSKLRSFPDISSTISCLCLNRTGIEEVPSWIENFVRLTYLTMLECNKLKYVSLNIFKLKHLDKADFSDCGTLTEVSWCNKTISVAAATADNIQPKLLVSEASSSLCVQKSVVRFINCFKLDQEALLQQEPVFKSLILGGEEVPAYFNHRATGNSLVIPLVPTSISLDFLGFRACALVDVKAMSMPGRVDIQVSCRFRGSLKNHFDSADHSHSLVAFHKASHLLIFDCRFALNNDSNPLNYAHMDITFHLTTDSVSKINACGIRFSEGVSPQKHLNGPSSIVHVCEADESKLDNDRRHAHETEHGEECGDSNVETVVSRKRIKIL*
>AT5G40090.1 | AT5G40090
MSSASSSSAASLLLGREVDVFLSFCCQTSHGYFQNILIRNGIRTFLSYRCLEKRFGPIGQRTLKALEESRVAVVMTSTTKPCSVGFLEELLVILEFQEKGSLMVIPIFLTDLSFNVEEICRQHPEKAPSWRTALTKLTNLAAEYPLSQNLAGMDQSDLLNQIARDISLVVFYSGSNDSNALVAMDRHMKVVYDLLALEVNKEVRTIGIWGSAGVGKTTLARYIYAEIFVNFQTHVFLDNVENMKDKLLKFEGEEDPTVIISSYHDGHEITEARRKHRKILLIADDVNNMEQGKWIIEYANWFAPGSRVILISQNKNLLVDAGVMDVYEVRSLRYDEALQVFSHFAFKQPYPPSDFEELAVRAVHLAGFLPLGLRLLGSFLAGKGREEWVAALLKLKAKQGGHIMEVWKLMEATDDKGLEEWETAADIVERKESSQDKSQQESEVAADILIGKESSQDKQ*
>AT5G40100.1 | AT5G40100
MASSSASRASSYDVFLSFRGEDTRHSIVSHLYEALTSRGIATFKDDKRLELGDHISEELQRAIEGSDFVVVVLSENYPTSRWCLMELQSIMELQMEGRLGVFPVFYRVEPSAVRYQLGSFDLEGYQRDPQMADMVPKWRQALKLIADLSGVASGQCIDEATMVRKIVEDISKRKTLKHKIDFRNFVGVDTHLQGLKSLLDMDSNNDEVRMIGIWGMGGIGKTTIAKCLYDQLSSQFTASYFTQDIKGIHKELDLLHLQNRLLYNTLGDDIMPWSVEAGREVIAARLGNHKVLLVLDGVDKLVQIHALAKETRWFGRQSRIIITTRDKGLLNSCGVKTIYDVKCLDDKDSLQMFKQIAFEGGSPPSVDFEQLSIRAARLAHGLPSALQAYALFLRGRANSPEEWEEAVCGLESTPDENIMEILKISYEGLAKAHQNAFLHVACLFNGDTFRRVTSLLDVSRMESNLWMRVLAEKSLINITSNGYVTLHKLVEQMGREIMLASGKFIGDPETIHDTLGMGQTESISLHICEMTCAFSMATGVFSRMYKLRFLKVYKHVNERESMLQVIPEDEYPSINCLLLHWDAFPLSKFPLRFNTYCLVELNLRHSNLETLWSGVLKFGHLRKLDVTGSKNLKQLPDLSCAEELDELLLEQCKRLKGIPESIAERSTLGRLNLSYYGGAKNPMGVVIQKVSQTQRITLLFPTSSVEMQLMNISITGDIRFRVFADFEGYAEYFSFSTEQKIHATRTVSVHQAPRLISELNKSTTLNIRRFSYKENGRPVTLHSFPDIPGLKQLELVNLNIQKLSDGIGHFEFLENLDLSGNDFENLPEDMNRLSRLKTLCLRNCSKLKELPELTQVQSLTLSNCKNLRSLVKISDASQDPSLYSLLELCLDNCKNVKSLSDQLSHFPKLAYLDLSSHDFKKLPSSIRDLTSLVTLCLNNCKKLKSLEELPLSLQFLDAKGCDSLEADDLEHFKGRVNREVSAQPHSARFQETEMPSYEQDHQARKSRLPKFLCCSYF*
>AT5G40910.2 | AT5G40910
MVGLEAHLTKLDSFLCLESDDVKMIGIWGPAGIGKTTIARALFNQLSTGFRLSCFMGTIDVNDYDSKLCLQNKLLSKILNQKDMKIHHLGAIEEWLHNQRVLIVLDDVDDLEQLEVLAKESSWFGHGSRIIVSLNDRKILKAHGINDIYDVDFPSEEEALEILCLSAFKQNSPQDGFEEVAKRVVELCGKLPLGLRVVGSSFYGESEDEWRIQLYGIETNLDRKIENVLRVGYDKLSERHQSLFLHIACFFNHKSVDYVTTMLADSTLDVENGLKTLAAKSLVSTNGWITMHCLLQQLGRQVVVQQGDPGKRQFLVEAKEIRDVLANETGTESVIGISFDISKIETLSISKRAFNRMRNLKFLNFYNGSVSLLEDMEYLPRLRLLYWGSYPRKSLPLTFKPECLVELYMGFSKLEKLWGGIQPLTNLKKINLGYSSNLKEIPNLSKATNLKTLTLTGCESLVEIPSSIWNLQKLEMLYASGCIKLQVIPTNINLASLEEVNMSNCSRLRSFPDISSNIKRLYVAGTMIKEFPASIVGHWCRLDFLQIGSRSLKRLTHVPESVTHLDLRNSDIKMIPDCVIGLPHLVSLLVENCTKLVSIQGHSPSLVTLFADHCISLKSVCCSFHGPISKLMFYNCLKLDKESKRGIIQQSGNKSICLPGKEIPAEFTHQTIGNLITISLAPGCEEAYSTFSRFKACLLLSPIKNFAFNKINCFLRSKGVEISRTTESIYPFVSGGSLSEHLFIFCGDLFPEENRSLMDVTPNEILFDFSSSDVEIVECGVKIFLSSGIEVGYCETGGNRNHHIDGEAEAFKVTQVENSKHTGHWSWLRKLRLGKKKMKNNKTELSSRPVSGFSDLTRGIFIRYQEPEAVELTKDERITDLSSLLCIGSLVVCFFLSVFFGQPLVVSVLLLFSCFFLQMQ*
>AT5G41540.1 | AT5G41540
MASSSTHVRKYHVFPSFHGSDVRRKFLSHLRFHFAIKGIVAFKDQEIERGQRIGPELVQAIRESRVSLVVLSKNYPSSSWCLDELVEILKCKEDQEQIVMPIFYEIDPSDVRKQSGDFGKAFGKTCVGKTKEVKQRWTNALTEAANIGGEHSLNWTDEAEMIEKIVADVSNKLNVIPSRDFEEMVGLDAHLRKLDSLLCLNSDEVKMIGIWGPAGIGKTTIARALYNQLSTNFQFKCFMGNLKGSYKSIGVDNYDWKLNLQNQLLSKILNQNDVKTDHLGGIKDWLEDKKVLIVIDDVDDLEQLLALAKEPSWFGSGSRIIVTTKDKTIMKTLLVNDNNFYHVGYPTNKVALEILCLSAFQKSFPRDGFEELARKVAYLCGNLPLCLSVVGSSLRGQSKHRWKLQSDRLETSLDRKIEDVLKSAYEKLSKKEQVLFLHIACFFNNTYISVVKTLLADSNLDVRNGLKTLADKCLVHISRVDRIFMHPLLQQLGRYIVLEQSDEPEKRQFLVEAEEIRDVLANETGTGSVLGISFDMSKVSEFSISGRAFEAMRNLRFLRIYRRSSSKKVTLRIVEDMKYLPRLRLLHWEHYPRKSLPRRFQPERLVVLHMPHSNLEKLWGGIQSLTNLKNIDLSFSRKLKEIPNLSNATNLETLTLIKCSSLVELPSSISNLQKLKALMMFGCKMLKVVPTNINLVSLEKVSMTLCSQLSSFPDISRNIKSLDVGKTKIEEVPPSVVKYWSRLDQLSLECRSLKRLTYVPPSITMLSLSFSDIETIPDCVIRLTRLRTLTIKCCRKLVSLPGLPPSLEFLCANHCRSLERVHSFHNPVKLLIFHNCLKLDEKARRAIKQQRVEGYIWLPGKKVPAEFTHKATGNSITIPLAPVAGTFSVSSRFKACLLFSPIEDFPTNDITCRLRIKGGVQINKFYHRVVILESSKIRTEHLFIFYGDLFSEKIGVDVSTSEILFKFSCRDKHKIIECGVQIFKEEAESSSSSSEEEYFDAESSSNEEEYFDFESSSSSEEDYFDAESSSRECWRWRL*
>AT5G41550.1 | AT5G41550
MALSSSSSNIRRYHVFPSFHGPDVRKGFLSHLHYHFASKGITTFKDQEIEKGNTIGPELVNAIRESRVSIVLLSKKYASSSWCLDELVEILKCKEDQGQIVMTIFYDVDPSSVRKQKGDFGSTFMKTCEGKSEEVKQRWTKALTHVANIKGEHSLNWANEADMIQKIATDVSTKLSVTPSRDFEGMVGLEAHLTKLNSLLCFEGDDVKMIGIWGPAGIGKSTIARALYNQLSSSFQLKCFMGNLKGSLKSIVGVDHYEFQKSLQKLLLAKILNQGDMRVHNLAAIKEWLQDQRVLIILDDVDDLEQLEVLAKELSWFGSGSRIIVATEDKKILKEHGINDIYHVDFPSMEEALEILCLSAFKQSSVPDGFEELAKKVVHLCGNLPLGLSIVGSSLRGESKHEWELQLPRIEASLDGKIESILKVGYERLSKKNQSLFLHIACFFNYRSVDYVTVMLADSNLDVRNGLKTLADKCFVHISINGWIVMHHHLLQQLGRQIVLEQSDEPGKRQFLIEAEEIRAVLTDETGTGSVIGISYNTSNIGEVSVSKGAFEGMRNLRFLRIFNYLFSGKCTLQIPEDMEYLPPLRLLHWDRYPRKSLPTKFQPERLLELHMPHSNLEKLWGGIQPLPNIKSIDLSFSIRLKEIPNLSNATNLETLNLTHCKTLVELPSSISNLHKLKKLKMSGCEKLRVIPTNINLASLEVVRMNYCSRLRRFPDISSNIKTLSVGNTKIENFPPSVAGSWSRLARLEIGSRSLKILTHAPQSIISLNLSNSDIRRIPDCVISLPYLVELIVENCRKLVTIPALPPWLESLNANKCASLKRVCCSFGNPTILTFYNCLKLDEEARRGIIMQQPVDEYICLPGKEIPAEFSHKAVGNSITIPLAPGTFLASSRYKACFVILPVTGYRCHSISCIVSSKAGFAMRICDLARLSDWSPGTEHLFIFHGRLVYQRNMILSEIIFKFNCVINEFSDDPDLDNMIIECGVQIMTEEAKGSSSSDVDNFETKSSSSELENFETESSSSELDIFETESSSSEADYYEDEGLKFSQVESTKTSKHTSCWSWFTKHGLRKKKMNKTRANSRGIS*
>AT5G41740.2 | AT5G41740
MASSSSSSSSSHIRRHHVFSRFHGPDVRKGFLSHLHSLFASKGITTFNDQNIERGQTIGPELIQGIKEARVSIVVLSKNYASSSWCLDELVEILKCKEALGQIVMTSGVFGKAFEKTCQGKNEEVKIRWRNALAHVATIAGEHSLNWDNEAKMIQKIATDVSDKLNLTPSRDFEGMVGMEAHLKRLNSLLCLESDEVKMIGIWGPAGIGKTTIARALFDDRLSSSFQHKCFMGNLKGSIKGVADHDSKLRLQKQLLSKIFKEENMKIHHLGAIRERLHDQRVLIILDDVDDLKQLEVLAKEISWFGSGSRIIGTTEDKKILKAHGIHNIYRVDFPSKKDALEILCLSAFKQSSIPDGFEELANKVAKLCSNLPLGLCVVGASLRGEGNQEWERLLSRIESSLDRDIDDILRIGYDRLLTNDKSLFLHIACFFNYAKVDNVTALLADSNLDVGNGFNTLADRSLVRISTYDDGISVLSDSNLDIVLEQSKEPGKREFIIEPEEIRDVLTNETGTGSVIGISFDTSNIGEVSVSKDAFEGMRNLRFLRIYRLLGGEVTLQIPEDMDYIPRLRLLYWDRYPRKSLPRRFKPERLVELHMPRSNLELLWGGIEPLPNLKIINLNRSYRLKEIPNLSKATNLERLTLESCLSLVELPSSISNLHKLEILDVKFCSMLQVIPTNINLASLERLDVSGCSRLRTFPDISSNIKTLIFGNIKIEDVPPSVGCWSRLDQLHISSRSLKRLMHVPPCITLLSLRGSGIERITDCVIGLTRLHWLNVDSCRKLKSILGLPSSLKVLDANDCVSLKRVRFSFHNPMHTLDFNNCLKLDEEAKRGIIQRSVSRYICLPCKKIPEEFTHKATGKSITIPLAPGTLSASSRFKASILILPVESYETEGISCSIRTKGGVEVHCCELPYHFLRVRSEHLFIFHGDLFPQGNKYHEVDVTMSEITFEFSHTKIGDKIIECGVQIMTEGAEGDSSRELEVLKLRVAAAQLGDLLGNLNLEATTITTQMEMEMETMKQKVPSSLKMKTSKPANVGFMSWLRKLDGDGEYEPEAVKLCKCLPINQHKRYIALFFSRREFFGNNLKRWIYLSLQSDVRIDSGRRLGISTQHLILQ*
>AT5G41750.2 | AT5G41750
MALSSSLSCIKRYQVFSSFHGPDVRKGFLSHLHSVFASKGITTFNDQKIDRGQTIGPELIQGIREARVSIVVLSKKYASSSWCLDELVEILKCKEALGQIVMTVFYEVDPSDVKKQSGVFGEAFEKTCQGKNEEVKIRWRNALAHVATIAGEHSLNWDNEAKMIQKIVTDVSDKLNLTPSRDFEGMVGMEAHLKRLNSLLCLESDEVKMIGIWGPAGIGKTTIARTLFNKISSIFPFKCFMENLKGSIKGGAEHYSKLSLQKQLLSEILKQENMKIHHLGTIKQWLHDQKVLIILDDVDDLEQLEVLAEDPSWFGSGSRIIVTTEDKNILKAHRIQDIYHVDFPSEEEALEILCLSAFKQSSIPDGFEELANKVAELCGNLPLGLCVVGASLRRKSKNEWERLLSRIESSLDKNIDNILRIGYDRLSTEDQSLFLHIACFFNNEKVDYLTALLADRKLDVVNGFNILADRSLVRISTDGHVVMHHYLLQKLGRRIVHEQWPNEPGKRQFLIEAEEIRDVLTKGTGTESVKGISFDTSNIEEVSVGKGAFEGMRNLQFLRIYRDSFNSEGTLQIPEDMEYIPPVRLLHWQNYPRKSLPQRFNPEHLVKIRMPSSKLKKLWGGIQPLPNLKSIDMSFSYSLKEIPNLSKATNLEILSLEFCKSLVELPFSILNLHKLEILNVENCSMLKVIPTNINLASLERLDMTGCSELRTFPDISSNIKKLNLGDTMIEDVPPSVGCWSRLDHLYIGSRSLKRLHVPPCITSLVLWKSNIESIPESIIGLTRLDWLNVNSCRKLKSILGLPSSLQDLDANDCVSLKRVCFSFHNPIRALSFNNCLNLDEEARKGIIQQSVYRYICLPGKKIPEEFTHKATGRSITIPLSPGTLSASSRFKASILILPVESYETDDISCSLRTKGGVEVHCCELPYHFLLRSRSEHLFIFHGDLFPQGNKYHEVDVTMSEITFEFSHTKIGDKIIECGVQIMTEGAEGDSSRELDSFETESSSSQVDNFETGGNNNHHTDGNGDGNYQAEGFKFFQDENIKTSKHTGFRSWLRELGLKVKKMNSHGVS*
>AT5G43470.2 | AT5G43470
MAEAFVSFGLEKLWDLLSRESERLQGIDGQLDGLKRQLRSLQSLLKDADAKKHGSDRVRNFLEDVKDLVFDAEDIIESYVLNKLSGKGKGVKKHVRRLACFLTDRHKVASDIEGITKRISEVIGEMQSFGIQQIIDGGRSLSLQERQRVQREIRQTYPDSSESDLVGVEQSVKELVGHLVENDVHQVVSIAGMGGIGKTTLARQVFHHDLVRRHFDGFAWVCVSQQFTQKHVWQRILQELQPHDGDILQMDEYALQRKLFQLLEAGRYLVVLDDVWKKEDWDVIKAVFPRKRGWKMLLTSRNEGVGIHADPTCLTFRASILNPEESWKLCERIVFPRRDETEVRLDEEMEAMGKEMVTHCGGLPLAVKALGGLLANKHTVPEWKRVFDNIGSQIVGGSWLDDNSLNSVYRILSLSYEDLPTHLKHCFLNLAHFPEDSEISTYSLFYYWAAEGIYDGSTIEDSGEYYLEELVRRNLVIADDNYLSWQSKYCQMHDMMREVCLSKAKEENFLQIIIDPTCTSTINAQSPSRSRRLSIHSGKAFHILGHKNKTKVRSLIVPRFEEDYWIRSASVFHNLTLLRVLDLSWVKFEGGKLPCSIGGLIHLRYLSLYEAKVSHLPSTMRNLKLLLYLNLRVDTEEPIHVPNVLKEMIQLRYLSLPLKMDDKTKLELGDLVNLEYLYGFSTQHSSVTDLLRMTKLRYLAVSLSERCNFETLSSSLRELRNLETLNFLFSLETYMVDYMGEFVLDHFIHLKQLGLAVRMSKIPDQHQFPPHLVHLFLIYCGMEEDPMPILEKLLHLKSVRLARKAFLGSRMVCSKGGFPQLCVIEISKESELEEWIVEEGSMPCLRTLTIDDCKKLKELPDGLKYITSLKELKIEGMKREWKEKLVPGGEDYYKVQHIPDVQFINCDQ*
>AT5G43730.2 | AT5G43730
MVDWLSLLPWNKIFTAACGCFLSDSNYIHLMESNLDALQKTMEELKNGRDDLLARVSIEEDKGLQRLALVNGWLSRVQIVESEFKDLLEAMSIETGRLCLFGYCSEDCISSYNYGGKVMKNLEEVKELLSKKNFEVVAQKIIPKAEKKHIQTTVGLDTMVGIAWESLIDDEIRTLGLYGMGGIGKTTLLESLNNKFVELESEFDVVIWVVVSKDFQLEGIQDQILGRLRPDKEWERETESKKASLINNNLKRKKFVLLLDDLWSEVDLIKIGVPPPSRENGSKIVFTTRSKEVCKHMKADKQIKVDCLSPDEAWELFRLTVGDIILRSHQDIPALARIVAAKCHGLPLALNVIGKAMVCKETVQEWRHAINVLNSPGHKFPGMEERILPILKFSYDSLKNGEIKLCFLYCSLFPEDFEIEKDKLIEYWICEGYINPNRYEDGGTNQGYDIIGLLVRAHLLIECELTDKVKMHDVIREMALWINSDFGNQQETICVKSGAHVRLIPNDISWEIVRQMSLISTQVEKIACSPNCPNLSTLLLPYNKLVDISVGFFLFMPKLVVLDLSTNWSLIELPEEISNLGSLQYLNLSLTGIKSLPVGLKKLRKLIYLNLEFTNVLESLVGIATTLPNLQVLKLFYSLFCVDDIIMEELQRLKHLKILTATIEDAMILERVQGVDRLASSIRGLCLRNMSAPRVILNSVALGGLQQLGIVSCNISEIEIDWLSKERRDHRSTSSPGFKQLASITVIGLVGPRDLSWLLFAQNLKDIQVQYSPTIEEIINKQKGMSITKVHRDIVVPFGKLESLHLYQLAELTEICWNYQTLPNLRESYVNYCPKLLEDIANFPKLKG*
>AT5G43740.2 | AT5G43740
MLGWLVIPWNQIFTAACGCFLSDRNYIHMMESNLDALQKTMEELKNGRDDLLGRVSIEEDKGLQRLAQVNGWLSRVQIVESEFKDLLEAMSIETGRLCLLGYCSEDCISSYNYGEKVSKMLEEVKELLSKKDFRMVAQEIIHKVEKKLIQTTVGLDKLVEMAWSSLMNDEIGTLGLYGMGGVGKTTLLESLNNKFVELESEFDVVIWVVVSKDFQFEGIQDQILGRLRSDKEWERETESKKASLIYNNLERKKFVLLLDDLWSEVDMTKIGVPPPTRENGSKIVFTTRSTEVCKHMKADKQIKVACLSPDEAWELFRLTVGDIILRSHQDIPALARIVAAKCHGLPLALNVIGKAMSCKETIQEWSHAINVLNSAGHEFPGMEERILPILKFSYDSLKNGEIKLCFLYCSLFPEDSEIPKEKWIEYWICEGFINPNRYEDGGTNHGYDIIGLLVRAHLLIECELTDNVKMHDVIREMALWINSDFGKQQETICVKSGAHVRMIPNDINWEIVRTMSFTCTQIKKISCRSKCPNLSTLLILDNRLLVKISNRFFRFMPKLVVLDLSANLDLIKLPEEISNLGSLQYLNISLTGIKSLPVGLKKLRKLIYLNLEFTGVHGSLVGIAATLPNLQVLKFFYSCVYVDDILMKELQDLEHLKILTANVKDVTILERIQGDDRLASSIRSLCLEDMSTPRVILSTIALGGLQQLAILMCNISEIRIDWESKERRELSPTEILPSTGSPGFKQLSTVYINQLEGQRDLSWLLYAQNLKKLEVCWSPQIEEIINKEKGMNITKLHRDIVVPFGNLEDLALRQMADLTEICWNYRTLPNLRKSYINDCPKLPEDIFVPLLPEKSPSRFFFF*
>AT5G44510.2 | AT5G44510
MDSSCFLVYRIFRFRKRNKNISSSLSSSSPPSSLSQNWLHPVFLSFRGEDVRKGLLSHIQKEFQRNGITPFIDNEMKRGGSIGPELLQAIRGSKIAIILLSRNYGSSKWCLDELVEIMKCREELGQTVMTVFYDVDPSDVRKQKGDFGKVFKKTCVGRPEEMVQRWKQALTSAANILGEDSRNWENEADMIIKISKDVSDVLSFTPSKDFDEFVGIEAHTTEITSLLQLDLEEVRMIGIWGPAGIGKTTISRVLYNKLFHQFQLGAIIDNIKVRYPRPCHDEYSAKLQLQKELLSQMINQKDMVVPHLGVAQERLKDKKVLLVLDDVDGLVQLDAMAKDVQWFGLGSRIIVVTQDLKLLKAHGIKYIYKVDFPTSDEALEIFCMYAFGEKSPKVGFEQIARTVTTLAGKLPLGLRVMGSYLRRMSKQEWAKSIPRLRTSLDDDIESVLKFSYNSLAEQEKDLFLHITCFFRRERIETLEVFLAKKSVDMRQGLQILADKSLLSLNLGNIEMHNLLVQLGLDIVRKQSIHKPGKRQFLVDTEDICEVLTDDTGTRTLIGIDLELSGVIEGVINISERAFERMCNLQFLRFHHPYGDRCHDILYLPQGLSHISRKLRLLHWERYPLTCLPPKFNPEFLVKINMRDSMLEKLWDGNEPIRNLKWMDLSFCVNLKELPDFSTATNLQELRLINCLSLVELPSSIGNATNLLELDLIDCSSLVKLPSSIGNLTNLKKLFLNRCSSLVKLPSSFGNVTSLKELNLSGCSSLLEIPSSIGNIVNLKKVYADGCSSLVQLPSSIGNNTNLKELHLLNCSSLMECPSSMLNLTRLEDLNLSGCLSLVKLPSIGNVINLQSLYLSDCSSLMELPFTIENATNLDTLYLDGCSNLLELPSSIWNITNLQSLYLNGCSSLKELPSLVENAINLQSLSLMKCSSLVELPSSIWRISNLSYLDVSNCSSLLELNLVSHPVVPDSLILDAGDCESLVQRLDCFFQNPKIVLNFANCFKLNQEARDLIIQTSACRNAILPGEKVPAYFTYRATGDSLTVKLNQKYLLQSLRFKACLLLVEGQNKWPNWGMNLVTSREPDGHIVLYTPSSHLQGPLLMENLYTFEFELVVTSSEFVLEFRADRYKCALGRFDKFGVHVVWCHLDQYESKSPLVSFVGVASPFGGIFL*
>AT5G44870.2 | AT5G44870
MEEKLDFDSLETKTVGIVGMPGIGKTTLAETLYRKWEHKFERSMFFPDASKMANEHGMCWLQKRLLEELLKDTNLNIGYTTNEHEFCKDVLLLKKVFLVIDNVSSEEQIETLFGKWNWIKNGSKIVITSSDESMLKGFVKDTYVVPSLNSRDSLLWFTNHAFGLDDAQGNLVKLSKHFLNYAKGNPLALGAFGVELCGKDKADWEKRIKTLTLISNKMIQDVLRRRYDELTERQKDIFLDVACFFKSENESYVRHVVNSCDSESTKSWDEITDLKGKFLVNISGGRVEMHDILCTFAKELASQALTEDTRVHLRLWNYQDIMWFLNNELEMENVRGIFLDMSKVPEEMTFDGNIFSNMCNLRYLKIYSSVCHKEGEGIFKFDTVREIQLPLDKVRYLHWMKYPWEKLPSDFNPENLVDLELPYSSIKKVWEGVKDTPILKWANLSYSSKLTNLLGLSNAKNLERLNLEGCTSLLKLPQEMENMKSLVFLNMRRCTSLTCLQSIKVSSLKILILSDCSKLEEFEVISENLEELYLDGTAIKGLPPAAGDLTRLVVLNMEGCTELESLPKRLGKQKALQELVLSGCSKLESVPTDVKDMKHLRLLLLDGTRIRKIPKIKSLKCLCLSRNIAMVNLQDNLKDFSNLKCLVMKNCENLRYLPSLPKCLEYLNVYGCERLESVENPLVADRLTLFLDRSEELRSTFLFTNCHNLFQDAKDSISTYAKWKCHRLAVECYEQDIVSGAFFNTCYPGYIVPSWFDHQAVGSVLEPRLEPHWYNTMLSGIALCAVVSFHENQDPIIGSFSVKCTLQFENEDGSLRFDCDIGCLNEPGMIEADHVFIGYVTCSRLKDHHSIPIHHPTTVKMQFHLTDACKSKVVDCGFRLMYTQSRGCLLEEEVNANFTKLYLGLL*
>AT5G44900.1 | AT5G44900
MGASFSLFTDVGPIPPQYQVFINFRGEKLRDGFLGFLVDALLKENVNVFIDDHELRGRDLDHLFSRIEESRVALTIFSKNFTNSRWCLDELAKIKECVDQESLTVIPIFFKMKTDDVKKLKGNFGDNFRDLKLTHRGEPETYRRWKDAILYVSKKTGLSSSRYSRQNDLVNTIVEEVKKVLNDIAEIERQIAEEKRNHLAARTDELIRLVVRFLSLFLLFTIVFGPYVLGLLTFFSFLVGRLIINRAVESEW*
>AT5G44910.1 | AT5G44910
MAEPPPYQRPPQVFISFYGNESRDNFIKYLVWGLRDERVNVFVDRAEANRRDIRNISTKIEESNIAVVIFSKRYTESEMCLNELQKMYEHVEQSNLKVIPVFYDVSISGVKNLEDEFGNHFEELREKYANDPLKILKWEDSLSSIVERTGLTSEDHGTGLGLVRAIVTAVKSELMDSERQNITKGQVFVLASAAVFICSLIVARLLCTDVKVNKAVKCLLGFPVLAGILHQLYCLRTQPNR*
>AT5G44920.1 | AT5G44920
MDEQVQEPLSDQVFINFRGDELREIFVNHLELQLRNAGINVFIDTKEQKGRRLQYLFTRIKKSKIALAIFSKRYCESKWCLDELVTMNEQMKEKKLVVIPIFYNVRSDDVKRAANPDGEGNLDGEFSLPFKQLKQNHAGEPERVEGWERALRSVTKRIGFSRSNSKYKHDTDFVLDIVKEVKKQLNIPTDNSWSAIGVAFLAITINLIFSFFIAPKYLPDQKFFQTPEWFIGTLAVVLASWFWYKNNQNKAPPPS*
>AT5G45000.1 | AT5G45000
MAVPSIYSEEIPPQHQVFINFRGEELRKSFLGFLLKAMRDAKINVFTDEIEVRGRDIQNLLSRIEESRVAIAILSKRYTESSWCLDELVKMKERIDQDELVVIPIFYRLDATNCKRLEGPFGDNFRNLERDYRSEPERIKKWKEALISIPQKIGLTSAGHRDESELVDSIVKEVKKVLIDVSRKDRNNSQNSTNIKGQSFEPLMAELDRLPTRRPQVFVNFCNDELGDNFIKHLVWALRDSGINVFKDSFKLIGSGQKQEVFMSIENSNIALAIFSKRYSESYRCLNELVKMEELAKEGKLVVIPVFYSVKTNEVRRLEGEFGIHFRNTKERFAMEPMMVESWEKSLKSSTVTGRIGLSLEAHMNEFALVGAIVKEVTRLLPNSPKKKKKKKIRYWRSFLEGFDCYIYLCCLHIPYAYA*
>AT5G45050.1 | AT5G45050
MTESEQIVYISCIEEVRYSFVSHLSKALQRKGVNDVFIDSDDSLSNESQSMVERARVSVMILPGNRTVSLDKLVKVLDCQKNKDQVVVPVLYGVRSSETEWLSALDSKGFSSVHHSRKECSDSQLVKETVRDVYEKLFYMERIGIYSKLLEIEKMINKQPLDIRCVGIWGMPGIGKTTLAKAVFDQMSGEFDAHCFIEDYTKAIQEKGVYCLLEEQFLKENAGASGTVTKLSLLRDRLNNKRVLVVLDDVRSPLVVESFLGGFDWFGPKSLIIITSKDKSVFRLCRVNQIYEVQGLNEKEALQLFSLCASIDDMAEQNLHEVSMKVIKYANGHPLALNLYGRELMGKKRPPEMEIAFLKLKECPPAIFVDAIKSSYDTLNDREKNIFLDIACFFQGENVDYVMQLLEGCGFFPHVGIDVLVEKSLVTISENRVRMHNLIQDVGRQIINRETRQTKRRSRLWEPCSIKYLLEDKEQNENEEQKTTFERAQVPEEIEGMFLDTSNLSFDIKHVAFDNMLNLRLFKIYSSNPEVHHVNNFLKGSLSSLPNVLRLLHWENYPLQFLPQNFDPIHLVEINMPYSQLKKLWGGTKDLEMLKTIRLCHSQQLVDIDDLLKAQNLEVVDLQGCTRLQSFPATGQLLHLRVVNLSGCTEIKSFPEIPPNIETLNLQGTGIIELPLSIVKPNYRELLNLLAEIPGLSGVSNLEQSDLKPLTSLMKISTSYQNPGKLSCLELNDCSRLRSLPNMVNLELLKALDLSGCSELETIQGFPRNLKELYLVGTAVRQVPQLPQSLEFFNAHGCVSLKSIRLDFKKLPVHYTFSNCFDLSPQVVNDFLVQAMANVIAKHIPRERHVTGFSQKTVQRSSRDSQQELNKTLAFSFCAPSHANQNSKLDLQPGSSSMTRLDPSWRNTLVGFAMLVQVAFSEGYCDDTDFGISCVCKWKNKEGHSHRREINLHCWALGKAVERDHTFVFFDVNMRPDTDEGNDPDIWADLVVFEFFPVNKQRKPLNDSCTVTRCGVRLITAVNCNTSIENISPVLSLDPMEVSGNEDEEVLRVRYAGLQEIYKALFLYIAGLFNDEDVGLVAPLIANIIDMDVSYGLKVLAYRSLIRVSSNGEIVMHYLLRQMGKEILHTESKKTDKLVDNIQSSMIATKEIEITRSKSRRKNNKEKRVVCVVDRGSRSSDLWVWRKYGQKPIKSSPYPRSYYRCASSKGCFARKQVERSRTDPNVSVITYISEHNHPFPTLRNTLAGSTRSSSSKCSDVTTSASSTVSQDKEGPDKSHLPSSPASPPYAAMVVKEEDMEQWDNMEFDVDVEEDTFIPELFPEDTFADMDKLEENSQTMFLSRRSSGGNMEAQGKNSSDDREVNLPSKILNR*
>AT5G45060.2 | AT5G45060
MAASSSSTGLPPQHQVFINFRGEDLRLGFVSHLVEALENDNIKVFIDNYADKGEPLETLLTKIHDSKIALAIFSGKYTESTWCLRELAMIKDCVEKGKLVAIPIFYKVDPSTVRGVRGQFGDAFRDLEERDVIKKKEWKQALKWIPGLIGITVHDKSPESEILNEIVKEVKKVLKKVSLEGSQKVVSVDPSQSIDTLSSVGGEKDKTFGIKQRLKELEEKLDLVKYKGTRVIGVVGMPGIGKTTLVKELYKTWQGKFSRYALIDQIRGKSNNFRLECLPTLLLEKLLPELNNPQLDSIEEPYKTHKGLLRERKVLVVLDDVSRREQIYALLGKYDLHSKHEWIKDGSRIIIATNDISSLKGLVHDTYVVRQLNHRDGLQLFRYHAFHYDQATPPKVDFMKLSDEFVHYARGHPLALKILGRELYEKNMKHWETKLIILAQSPTTYIGEVVQVSYDELSLAQKDAFLDIACFRSQDVDYVESLLVSSDPGSAEAIKALKNKFLIDTCDGRVEMHDLLYRFSRELDLKASTQGGSKQRRLWVRQDIINVQQKTMGAANVRGIFLDLSEVKVETSLDREHFKNMRNLRYLKLYNSHCPHECLTNNKINMPDGLELPLKEVRCLHWLKFPLEELPNDFDPINLVDLKLPYSEIERLWDGVKDTPVLKWVDLNHSSKLCSLSGLSKAQNLQRLNLEGCTSLESLRDVNLTSLKTLTLSNCSNFKEFPLIPENLKALYLDGTSISQLPDNVGNLKRLVLLNMKDCKVLETIPTCVSELKTLQKLVLSGCSKLKEFPEINKSSLKILLLDGTSIKTMPQLPSVQYLCLSRNDHLIYLPAGINQVSQLTRLDLKYCTKLTYVPELPPTLQYLDAHGCSSLKNVAKPLARIMSTVQNHYTFNFTNCGNLEQAAKEEITSYAQRKCQLLSDARKHYNEGSEALFSTCFPGCEVPSWFGHEAVGSLLQRKLLPHWHDKRLSGIALCAVVSFPDSQDQLSCFSVTCTFKIKAEDKSWVPFTCPVGIWTREGNKKDRIESDHVFIAYISSPHSIRCLEEKNSDKCNFSEASLEFTVTSDTSGIGVFKVLKCGLSLVYENDKNKNSSLEAKYDVPVEVSFQEPEHGIMEEERYINKRRSDDRRPKKKRKTKRDDIMIISTVTQTCVPSVNARIEDKVTG*
>AT5G45070.1 | AT5G45070
MAASSSVRPTPTGPQVFINFRGKDLRNGFLSFLEPAMREANINVFIDKDEVVGTDLVNLFVRIQESRVAVVIFSKDYTSSEWCLDELAEIKDCINQGGLNAIPIFYKLAPSSVLELKGGFGDTFRVLKEKYKNDPERTQKWQEALESIPKLKGLRLAEKSDRNEREFMNEMILEIQKALWQIAMKGNPKVESNSKGGFLVPARRLTIAHSDNPEKWTWSAIYDRPHKADIEIATMINTHALIKISGDFHTRKLIPGKKYEVVFIVSLDDTSLGWKNEVTLTLKVVMSDEAANVKAKKLCLDEYIGENWVDIPVGDFEAPQEKEDAKIFFSMYQLLNTERKSGLVVKGFAIRPAQ*
>AT5G45080.1 | AT5G45080
MASSSSVVKPTPTGPQVFICFRGADVRKHFISFLVPALREANINVFIDENEFLGSEMANLLTRIEESELALVIFSVDFTRSHRCLNELAKIKERKDQGRLIVIPIFYKVKPSAVKFLEGKFGDNFRALERNNRHMLPITQKWKEALESIPGSIGMPLAEQSERTDNDFINSMVIKIQQLLENMAVRRNNEIEAQRKLVSIVPPKKPKGEANPQGGSMVPARKPEREASQEGSSVVPSMVPARDLDITHSEKPQKWTWSTINEAPNSAEIEIATLNKVYWLKIVGTITTENLTPGAKYEAVFVVKLENNASGWEQPVNLKLKVVQHDGDDDRVDRTENLNDYIGQNWVDILAGVFVVPPKTTPATIIFTMYQYEDKYKKKGLVVKGVAIRPTN*
>AT5G45200.1 | AT5G45200
MATSSSNVVVHQQQPPPQHKVFINFRGAELRHKFISHLLKALERERINVFIDTRETMGTGLENLFQRIQESKIAIVVISSRYTESQWCLNELVKIKECVEAGTLVVFPVFYKVDVKIVRFLTGSFGEKLETLVLRHSERYEPWKQALEFVTSKTGKRVEENSDEGAEVEQIVEHVKEILRTISGEIPRGRESESPRGEGEGEAEPKTTPSDDSLLHGIETRVEQLKEKLELKSENVTRFIGVVGMPGIGKTTLAKRLFSECGKHFLHKMFLDDVSQKPEPFLDETLHTDLLLGLWKSKNNGRDGNRAKLSIDYIKTQLQGKKVFVVLDNVGDKSQIDKILGGCDWIKAGSRIVITTSSKSVIQGLNSTYLVPGLSSCDALNHFNYHAFSASDGFYQPSFTDLAKQFVDYSMGHPSVLKLLARELRSKDESYWKEKLSALANSPSNTIQDVLRIPYDELKEQHKIVFLDIAYFFRFENESYVRRLLGSSAHADASEITDLADKFLIDISGDRVEMNDLLYTFAIGLNSQASSENTTSERRLSKHSEIVDVLMNKAEATKVRGVYLDMFEVKEMGLDSDTFNKMDDLRYLKFYNSHCHRECEAEDSKLNFPEGLEFLPQELRYLNWLKYPEKNLPINFDPKNLIDLKLPYSQIEQIWEEEKDTSNLQWLDLNHSSKLHSLSGLSRAQKLQSINLEGCTGLKTLPQVLQNMESLMFLNLRGCTSLESLPDITLVGLRTLILSNCSRFKEFKLIAKNLEELYLDGTAIKELPSTIGDLQKLISLKLKDCKNLLSLPDSIGNLKAIQEIILSGCSSLESFPEVNQNLKHLKTLLLDGTAIKKIPDILHHLSPDQGLTSSQSNCHLCEWPRGIYGLSSVRRLSLSSNEFRILPRSIGYLYHLNWLDLKHCKNLVSVPMLPPNLQWLDAHGCISLETISILSDPLLAETEHLHSTFIFTNCTKLYKVEENSIESYPRKKIQLMSNALARYEKGLALDVLIGICFPGWQVPGWFNHRTVGLELKQNLPRHWNAGGLAGIALCAVVSFKDYISKNNRLLVTCSGEFKKEDKTLFQFSCILGGWTEHGSYEAREIKSDHVFIGYTSWLNFMKSDDSIGCVATEASLRFQVTDGTREVTNCTVVKCGFSLIYSHTNVDHSLCTDNYSDVTTTTSGGTSSGSITDVGESCYQNGSEEIIEEAMLFAASREVEEEEDTESLVTLSSLMGESPKRSEKKVLMSVRNGSTREVAIERDVNNAHCLSFLNVFRFWRD*
>AT5G45210.4 | AT5G45210
MNIYIYGTHMFVYLYHKHRKYKKKVRKSMATSKADEVFIDFSGIETRNSFVSHLSAAFRRRSVSVCLGGDCTDVVTPRKTNEGCKVFVVVFSEDYALSKQCLDTLVEFLERKDDGLVIVPVYYGGVTESMVKQQTERFGVAFTQHQNNYSYDQVAKWRDCLIQTASLPGHELNLQQEDSEFVEKIVADVREVLDATGKIGIYSRLLEIEKLLCKQSLKFYYLGLWGMPGIGKTTIAEAAFKQMSKDFDASFFVEDFHKEYHKGRPYKLREEHLKKVPKGGSIRGPILSFKELREKKVLFVLDDVRNLMDFESFLGGIEGVSPGSVIILTSRDKQVLHQCQVEDVFEVPSLNEEEAVRLFARTAFHKEGPSDAKLMDVSKKVARYAGGNPKALCFYGRELEKKKKPEEMEEEFEKMRQCPPQEILSLFRSSYDALNDNERSIFLDIACFFNGEPCDDVMRILEGCGFFPHVGIDRLAERSLLTISKEKRVEMQGFIQDAAREFINQTSRRRRHWEPSRIRLLLENDKSKGNEVIEGIFLDTTKLTFDVNPMAFENMYNLRLLKIYSTHSETAQELRLTKELRSLPYELRLLHWEKYPLQSLPQDFDTRHLVELNMPYSQLQSLCVGTKSLAKLKMINLSHSQKLLEVDELAKACNLEKIDLQGCTSLKSIPHTDRLKNLQFLNLSGCTSIKRTEAIKKIKGMNQEGCLRETTFESMVFEYYVKESS*
>AT5G45220.2 | AT5G45220
MATLSSSSSVELPPQHTVFILYNGSRMGFIYHLIMALEKKNINVFVGFNGCICEPVERLSNRIESIIVLVIFTSRYTESKWCLMKLVDINKCAEKDHLVAIPIFYKLDPSTVRGLSGQFGDAFRDLRESTGLMEKWKEALKSISDRPGIRVDKSSPKAKRIEIVVKKVLSRIPSEGSHNASVDPLENSDTRLTSSGEENRTFGIKERLKEFKDKLDLNKMRSQLGMVIGCLLVLFFVLKQSAYTSTRLIGEGGAIGAISAIDRIADNVPKIREYVPEEGTEKPRDTYTEFHTGKYGTKPERSSSDVKTNADLLDRTFTDTRMDGKVKPPKFQVFINFRGDQLRNNFVGYLVDALRRSEINVFIDNQEQRGEDLNTLFKRIEDSGIAIVVFSSRYTESKWCLEELVKIKERVHQGLLKVLPIFYKVTPTNVKRPKGEFGDHFRDKEYMYESDEPMIKRWKEAIVFISHRFALTLDEKSSALEIDFVETIVKEVLKILQAICKVESSQSSFCAEKA*
>AT5G45230.1 | AT5G45230
MVTSSDVKVEPQVFINFRGDELRKTFISHLHKRLQRDGINAFIDSDEAVGEELKNLFKRIENSEIALAVLSSRYTESHWCLQELVKMMECSMKGEGCNKKLLVIPIFYKLKIDTVKELDGDFGRNLWDLWRKPGCGRDRDSRIVKWNEALKYFLSRNALVFSETGKEEEFVSTIATHVKNALSKITPQRGENPKPQKGAGNPKPQKILSRAANITEPEDQRLKQLAVKLNVECNDNETRIVEVVGMPGIGKTYLAKKLFAKLKKKINHCVFIEFKREMSAEQGSEWLQKRLVEGLLDIQDCTDTNALEVWKDSLIDKKVVIVFDDVSDKKQISEPLKGICDWIKKGSMIVITTRDKSLTEGLVTDLYEVPGLNERDGLELFRAQVCCNIEGNFMELSRKFVDFARGNPLALEEFGKELRGKDEAHWETRLGTLAQHSNPTIREKLRSSYDELNEQQKDAFLDIAYFFRSQDESYVRSLLDSYDPESAESGQEFRDLADKFLIGVCDGRVEMHDLLFTMAKEIVEATAEKSRLLLSSCAELKNKELSLDQQGRDKVRGIVLDMSEMEEKPLKRAVFVGMSSLRYLKVYSSLCPTHSKTECKLHLPDGLEFPKDNIVRCLHWVKFPGTELPPDFYPNNLIDLRLPYSNITTLWSCTKVAPNLKWVDLSHSSNLNSLMGLSEAPNLLRLNLEGCTSLKELPDEMKDMTNLVFLNLRGCTSLLSLPKITTNSLKTLILSGCSSFQTFEVISEHLESLYLNGTEINGLPPAIGNLHRLIFLNLKDCKNLATLPDCLGELKSLQELKLSRCSKLKIFPDVTAKMESLLVLLLDGTSIAELPCSIFHLSSLRRLCLSRNDNIRTLRFDMGHMFHLKWLELKYCKNLTSLPILPPNLQCLNAHGCTSLRTVASPQTLPTPTEQIHSTFIFTNCHELEQVSKNAIISYVQKKSKLMSADRYSPDFVYKSLIGTCFPGCEIPAWFNHQALGSVLILELPQAWNSSRIIGIALCVVVSFKEYRDQNSSLQVQCTCEFTNVSLSQESFMVGGWSEQGDETHTVESDHIFIGYTTLLNIKNRQQFPLATEISLRFQVTNGTSEVEKCKVIKCGFSLVYEPNEADSTSWKETPRMEDNRQDRRISFKTGEGDDCPIATPTTADSKKGNSLFSYFLGRDTSITKKGFKIPKQIDVGMRKYSQMKFQNEQVEVEHFPGNEQKANILKNALGRIKFKETRDVVGVQDV*
>AT5G45240.2 | AT5G45240
MDKKEETKQPDNIIYDKNDSSVASFISYLMAGFGCRGIKQFLGIYLVILSRDYASSVLCLENLELCCDDKKSYEVVPVFYGVSRSDVRQQSGPFSDAFTKLERSNPADHVTKWRRMFAKIAELKGHEYDEELSEESEFVEEIVEDVYELLNPTEEIRIHSRQLDIQNLLCKQQWGLRTLGILGKPGIGKTTLARAVFRRMVGGYDASHFVKDFHTRYSEMTLEPLPAHFLCMTQVEEFDLNNSGSEQCHRQKRVLIVLDDVRNEQDAMSFLGEIDQFGPGSLIIITSRDRQVLEKCHLNEIYELNGLNGEDARKLFTRCAFGKDVIVKNLPMIVIKGFEGNPSALRSYANKFKGKTTEDSMRILFKDAVFNTKKNTSMCIYSNIAIHEHKSIFLNKTVLHAIQNIIFDLEEHPDLDLPNHVAESISDLRSPCVHHPSVQVQSLPKHFHRRQLVLLHGLACQFYKLWEGYKRFSRLRKINLGHCEKLVQVVELSNACYLEEINLQDCKNLDTFPDTDQLENLQFLDLSNCSGIKYFQENASKLEKLWDGAQSTGFLIPERNPRSTNLERLDLSVCSSLMLLPPSIGHLQQLKDLNMEEISRNISYLYLDKTAIEEVPQWIEDISGLSDLSMSDSWQNHPEEISTSLMRVDMSGNSFERLPDTWTSIQPKDLILGNCKNLVSLPELPATLSLLTANNCVSLESLYVHGNVLTVSLPRISLSKQILRYKACIVVESRPGPVNDPPAELSYGDVQFEFLCLDHRKEIIKIKECGIQLMEVYSRKRSGTEDGNKPAENDEELRRIRKQMRVRMTKH*
>AT5G45250.1 | AT5G45250
METSSISTVEDKPPQHQVFINFRGADLRRRFVSHLVTALKLNNINVFIDDYEDRGQPLDVLLKRIEESKIVLAIFSGNYTESVWCVRELEKIKDCTDEGTLVAIPIFYKLEPSTVRDLKGKFGDRFRSMAKGDERKKKWKEAFNLIPNIMGIIIDKKSVESEKVNEIVKAVKTALTGIPPEGSHNAVVGALGNSNAGTSSGDKKHETFGNEQRLKDLEEKLDRDKYKGTRIIGVVGMPGIGKTTLLKELYKTWQGKFSRHALIDQIRVKSKHLELDRLPQMLLGELSKLNHPHVDNLKDPYSQLHERKVLVVLDDVSKREQIDALREILDWIKEGKEGSRVVIATSDMSLTNGLVDDTYMVQNLNHRDSLQLFHYHAFIDDQANPQKKDFMKLSEGFVHYARGHPLALKVLGGELNKKSMDHWNSKMKKLAQSPSPNIVSVFQVSYDELTTAQKDAFLDIACFRSQDKDYVESLLASSDLGSAEAMSAVKSLTDKFLINTCDGRVEMHDLLYKFSREVDLKASNQDGSRQRRLWLHQHIIKGGIINVLQNKMKAANVRGIFLDLSEVEDETSLDRDHFINMGNLRYLKFYNSHCPQECKTNNKINIPDKLKLPLKEVRCLHWLKFPLETLPNDFNPINLVDLKLPYSEMEQLWEGDKDTPCLRWVDLNHSSKLCSLSGLSKAEKLQRLNLEGCTTLKAFPHDMKKMKMLAFLNLKGCTSLESLPEMNLISLKTLTLSGCSTFKEFPLISDNIETLYLDGTAISQLPMNMEKLQRLVVLNMKDCKMLEEIPGRVGELKALQELILSDCLNLKIFPEIDISFLNILLLDGTAIEVMPQLPSVQYLCLSRNAKISCLPVGISQLSQLKWLDLKYCTSLTSVPEFPPNLQCLDAHGCSSLKTVSKPLARIMPTEQNHSTFIFTNCENLEQAAKEEITSYAQRKCQLLSYARKRYNGGLVSESLFSTCFPGCEVPSWFCHETVGSELEVKLLPHWHDKKLAGIALCAVVSCLDPQDQVSRLSVTCTFKVKDEDKSWVAYTCPVGSWTRHGGGKDKIELDHVFIGYTSCPHTIKCHEEGNSDECNPTEASLKFTVTGGTSENGKYKVLKCGLSLVYAKDKDKNSALETKYDMLIGKSFQETSEGVDGRVKKTKGKYVMPVEKNFQETTEGVDGRVNKKKKTRMDNGRPKKKQRSGRDDNQTRMQVELQEGNINSVIMHTVKNF*
>AT5G45260.1 | AT5G45260
MTNCEKDEEFVCISCVEEVRYSFVSHLSEALRRKGINNVVVDVDIDDLLFKESQAKIEKAGVSVMVLPGNCDPSEVWLDKFAKVLECQRNNKDQAVVSVLYGDSLLRDQWLSELDFRGLSRIHQSRKECSDSILVEEIVRDVYETHFYVGRIGIYSKLLEIENMVNKQPIGIRCVGIWGMPGIGKTTLAKAVFDQMSSAFDASCFIEDYDKSIHEKGLYCLLEEQLLPGNDATIMKLSSLRDRLNSKRVLVVLDDVRNALVGESFLEGFDWLGPGSLIIITSRDKQVFCLCGINQIYEVQGLNEKEARQLFLLSASIKEDMGEQNLQELSVRVINYANGNPLAISVYGRELKGKKKLSEMETAFLKLKRRPPFKIVDAFKSTYDTLSDNEKNIFLDIACFFQGENVNYVIQLLEGCGFFPHVEIDVLVDKCLVTISENRVWLHKLTQDIGREIINGETVQIERRRRLWEPWSIKYLLEYNEHKANGEPKTTFKRAQGSEEIEGLFLDTSNLRFDLQPSAFKNMLNLRLLKIYCSNPEVHPVINFPTGSLHSLPNELRLLHWENYPLKSLPQNFDPRHLVEINMPYSQLQKLWGGTKNLEMLRTIRLCHSHHLVDIDDLLKAENLEVIDLQGCTRLQNFPAAGRLLRLRVVNLSGCIKIKSVLEIPPNIEKLHLQGTGILALPVSTVKPNHRELVNFLTEIPGLSEELERLTSLLESNSSCQDLGKLICLELKDCSCLQSLPNMANLDLNVLDLSGCSSLNSIQGFPRFLKQLYLGGTAIREVPQLPQSLEILNAHGSCLRSLPNMANLEFLKVLDLSGCSELETIQGFPRNLKELYFAGTTLREVPQLPLSLEVLNAHGSDSEKLPMHYKFNNFFDLSQQVVNDFLLKTLTYVKHIPRGYTQELINKAPTFSFSAPSHTNQNATFDLQSGSSVMTRLNHSWRNTLVGFGMLVEVAFPEDYCDATDVGISCVCRWSNKEGRSCRIERKFHCWAPWQVVPKVRKDHTFVFSDVNMRPSTGEGNDPDIWAGLVVFEFFPINQQTKCLNDRFTVRRCGVRVINVATGNTSLENIALVLSLDPVEVSGYEVLRVSYDDLQEMDKVLFLYIASLFNDEDVDFVAPLIAGIDLDVSSGLKVLADVSLISVSSNGEIVMHSLQRQMGKEILHGQSMLLSDCESSMTENLSDVPKKKKKHSESRVKKVVSIPAIDEGDLWTWRKYGQKDILGSRFPRGYYRCAYKFTHGCKATKQVQRSETDSNMLAITYLSEHNHPRPTKRKALADSTRSTSSSIC*
>AT5G46260.1 | AT5G46260
MASSSSSRNWLYDVFLSFRGGDVRVTFRSHFLKEFDRKLITAFRDNEIERSHSLWPDLEQAIKESRIAVVVFSKNYASSSWCLNELLEIVNCNDKIIIPVFYGVDPSQVRYQIGEFGKIFEKTCKRQTEEVKNQWKKALTHVANMLGFDSSKWDDEAKMIEEIANDVLRKLLLTTSKDFEDFVGLEDHIANMSALLDLESKEVKMVGIWGSSGIGKTTIARALFNNLFRHFQVRKFIDRSFAYKSREIHSSANPDDHNMKLHLQESFLSEILRMPNIKIDHLGVLGERLQHQKVLIIIDDVDDQVILDSLVGKTQWFGNGSRIIVVTNNKHFLTAHGIDRMYEVSLPTEEHALAMLCQSAFKKKSPPEGFEMLVVQVARYAGSLPLVLKVLGSYLSGKDKEYWIDMLPRLQNGLNDKIERILRISYDGLESEDQAIFRHIACIFNHMEVTTIKSLLANSIYGANVGLQNLVDKSIIHVRWGHVEMHPLLQEMGRKIVRTQSIGKPRKREFLVDPNDICDVLSEGIDTQKVLGISLETSKIDELCVHESAFKRMRNLRFLKIGTDIFGEENRLHLPESFDYLPPTLKLLCWSEFPMRCMPSNFCPKNLVTLKMTNSKLHKLWEGAVPLTCLKEMDLDGSVNLKEIPDLSMATNLETLNFENCKSLVELPSFIQNLNKLLKLNMAFCNSLETLPTGFNLKSLNRIDFTKCSKLRTFPDFSTNISDLYLTGTNIEELPSNLHLENLIDLRISKKEIDGKQWEGVMKPLKPLLAMLSPTLTSLQLQNIPNLVELPCSFQNLIQLEVLDITNCRNLETLPTGINLQSLDSLSFKGCSRLRSFPEISTNISSLNLEETGIEEVPWWIDKFSNLGLLSMDRCSRLKCVSLHISKLKRLGKVDFKDCGALTIVDLCGCPIGMEMEANNIDTVSKVKLDFRDCFNLDPETVLHQESIIFKYMLFPGKEEMPSYFTYRTTGSSSLTIPLLHLPLSQPFFRFRVGALVTNVKHGKNIKVKCEFKDRFGNSFHVGSDDFYVYLLFTKSQKGSQMLTILDCCIPLNEGNASLAQGNYYDHVDINIHISSGGWRSTFELKEWGIRLLEEDSSSAENGLGNPNSTLPHVSEAEEGNMGYYTPLQEGLVNEIEHSEESGDINVGTKRSKKRMRPKKTIWGIHRFKNLLRSRKRMRVSIKNERPLKKSRTRPASIPRTGRNT*
>AT5G46270.2 | AT5G46270
MASSSSSRNWLYDVFLSFRGGDVRVTFRSHFLKELDRKLITAFRDNEIERSHSLWPDLEQAIKDSRIAVVIFSKNYASSSWCLNELLEIVNCNDKIVIPVFYGVDPSQVRHQIGDFGKIFEKTCKRQTEQVKNQWKKALTDVANMLGFDSATWDDEAKMIEEIANDVLAKLLLTTPKDFENFVGIEDHIANMSVLLKLEAEEVRMVGIWGSSGIGKTTIARALFNQLSRHFPVSKFIDRAFVYKSREIFSRANPDDHNMKLHLQEKLLSEILRMPDIKIDHLGVLGERLQHQKVLIIVDDLDDQVILDSLVGQTQWFGSGSRIIAVTNNKHFLRAHEIDHIYEVSLPTQQHALAMLCQSAFRKKSPPEGFEMLVVQVARHVDSLPLGLNVLGSYLRGRDKEYWMEMLPRLENGLHDKIEKILRISYDGLGSEEDKAIFRHIACLFNHMEVTTITSLLTDLGINIGLKNLVDKSIIHVRRGCVEMHRMLQEMGRKIVRTQSIDKPGKREFLVDPNDISDVLSEGIGTQKVLGISLNTGEIDELYVHESAFKGMSNLRFLEIDSKNFGKAGRLYLPESLDYLPPRLKLLCWPNFPMRCMPSNFRPENLVTLKMPNSKLHKLWEGVASLTCLKEMDMVGSSNLKEIPDLSMPTNLEILKLGFCKSLVELPSSIRNLNKLLKLDMEFCHSLEILPTGFNLKSLDHLNFRYCSELRTFPEFSTNISVLMLFGTNIEEFPNLENLVELSLSKEESDGKQWDGVKPLTPFLEMLSPTLKSLKLENIPSLVELPSSFQNLNQLKELSITYCRNLETLPTGINLKSLNYLCFKGCSQLRSFPEISTNISVLNLEETGIEEVPWQIENFFNLTKLTMRSCSKLKCLSLNIPKMKTLWDVDFSDCAALTVVNLSGYPSDTLSEEEDDSLDPFLDFRGCFSLDPETVLHQESVIFNSMAFPGEQVPSYFTYRTTGTSTILPNIPLLPTQLSQPFFRFRVCAVATAFNIVSIQVNSRFTGRFGNSFDFFGEGHELMEIRKGDMLIFDCRIPFNEDNALLARGDYDHVDMNIHISGDSESTFELKGWGIRLLEDCSSVENRLVNPTHAYTPVQGLVNEIEHNEDSGDNNVETKRSAKRMRICFVFQIT*
>AT5G46450.1 | AT5G46450
MASSSSSSRNWSYDVFPSFSGEDVRKTFLSHFLRELERKSIITFKDNEMERSQSIAPELVEAIKDSRIAVIVFSKNYASSSWCLNELLEIMRCNKYLGQQVIPVFYYLDPSHLRKQSGEFGEAFKKTCQNQTEEVKNQWKQALTDVSNILGYHSKNCNSEATMIEEISSHILGKLSLTPSNDFEEFVGIKDHIEKVRLLLHLESDEVRMVGIWGTSGIGKTTIARALFSNLSSQFQSSVYIDRAFISKSMEGYGRANPDDYNMKLRLRENFLFEILGKKNMKIGAMEERLKHQKVLIIIDDLDDQDVLDALVGRTQWFGSGSRIIVVTKNKHFLRAHGIDHVYEACLPSEELALEMFCRYAFRKNSPPDGFMELSSEVALRAGNLPLGLKVLGSYLRGRDIEDWMDMMPRLQNDLDGKIEKTLRVSYDGLNNKKDEAIFRHIACLFNGEKVNDIKLLLAESDLDVNIGLKNLVDKSLIFVREDTIEMHRLLQDMGKEIVRAQSNEPGEREFLVDSKHIYDVLEDNTGTKKVLGIALDINETDGLYIHESAFKGMRNLLFLNFYTKQKKDVTWHLSEGFDHLPPKLRLLSWEKYPLRCMPSNFRPENLVKLQMCESKLEKLWDGVHSLTGLRNMDLRGSENLKEIPDLSLATNLKKLDVSNCTSLVELSSTIQNLNQLEELQMERCENLENLPIGINLESLYCLNLNGCSKLRSFPDISTTISELYLSETAIEEFPTELHLENLYYLGLYDMKSEKLWKRVQPLTPLMTMLSPSLTKLFLSDIPSLVELPSSFQNLHNLEHLNIARCTNLETLPTGVNLELLEQLDFSGCSRLRSFPDISTNIFSLVLDGTGIEEVPWWIEDFYRLSFLSMIGCNNLQGVSLNISKLEKLETVDFSDCEALSHANWDTIPSAVAMATENIHSKLPVCIKFSNCFNLDHKAVLLQQSIFKQLILSGGEMFSYFTHRTTGTSLTNIPLLHISPCQPFFRFRACALVDTESMDIGSVFFQVQVSCRFTDRLGNYLDSPYQHEVFAVLEKGSHMVISDCCFPFNEDNAPLAELIYDHVDIQFHFTQENDELKLIGCGLRLSEADNDLGNEIDGSEEWEDCNDSGLGSESDNLEAEEDT*
>AT5G46470.1 | AT5G46470
MASSSSSSSRNWSYHVFPSFSGEDVRNTFLSHFLKELDRKLIISFKDNEIERSQSLDPELKHGIRNSRIAVVVFSKTYASSSWCLNELLEIVKCKKEFGQLVIPIFYNLDPSHVRKQTGDFGKIFEKTCRNKTVDEKIRWKEALTDVANILGYHIVTWDNEASMIEEIANDILGKMNISPSNDFEDLVGIEDHITKMSSLLHLESEEVRMVGIWGPSGIGKTTIARALFSRLSCQFQSSVFIDKVFISKSMEVYSGANLVDYNMKLHLQRAFLAEIFDKKDIKIHVGAMEKMVKHRKALIVIDDLDDQDVLDALADQTQWFGSGSRIIVVTENKHFLRANRIDHIYKVCLPSNALALEMFCRSAFKKNSPPDDFLELSSEVALRAGNLPLGLNVLGSNLRGINKGYWIDMLPRLQGLDGKIGKTLRVSYDGLNNRKDEAIFRHIACIFNGEKVSDIKLLLANSNLDVNIGLKNLVDRSLICERFNTLEMHSLLQELGKEIVRTQSNQPGEREFLVDLKDICDVLEHNTGTKKVLGITLDIDETDELHIHESSFKGMHNLLFLKIYTKKLDQKKKVRWHLPERFDYLPSRLRLLRFDRYPSKCLPSNFHPENLVKLQMQQSKLEKLWDGVHSLAGLRNMDLRGSRNLKEIPDLSMATNLETLKLSSCSSLVELPSSIQYLNKLNDLDMSYCDHLETIPSGVNLKSLDRLNLSGCSRLKSFLDIPTNISWLDIGQTADIPSNLRLQNLDELILCERVQLRTPLMTMLSPTLTRLTFSNNPSFVEVPSSIQNLYQLEHLEIMNCRNLVTLPTGINLDSLISLDLSHCSQLKTFPDISTNISDLNLSYTAIEEVPLSIEKLSLLCYLDMNGCSNLLCVSPNISKLKHLERADFSDCVELTEASWNGSSSEMVKLLPADNFSTVKLNFINCFKLDLTALIQNQTFFMQLILTGEEVPSYFTHRTSGDSISLPHISVCQSFFSFRGCTVIDVDSFSTISVSFDIEVCCRFIDRFGNHFDSTDFPGYFITTKLGGHLVVFDCYFPFNEEFTTFLDGQFNYDHVDIQFRLTNDNSQLKLKGCGILLSEDVPSLDNRPCSPNILPGVCEDSALERRSFRTKMRMMRMRLLKKLLNR*
>AT5G46490.4 | AT5G46490
MVNTCVAVIKSSYLSAVMSNVLYPPRQTPYFSSIPLLTISISIVFVLSFLLLSLSLSMASSSSSRNWLYDVFLSFRGGDVRVTFRSHFLKEFDRKLITAFRDNEIERSHSLWPDLEQAIKDSRIAVVVFSKNYASSSWCLNELLEIVNCNDKIIIPVFYGVDPSQVRYQIGDFGRIFEKTCKRQTEEVKNQWKKALTLVANMLGFDSAKWDDEAKMIEEIANDVLRKLLLTTSKDFDDFVGLEDHIANMSALLDLESKEVKMVGIWGSSGIGKTTIARALFNNLFRHFQVRKFIDRSFAYKSREIHSSANPDDHNMKLHLQESFLSEILRMPNIKIDDPTALEERLKYQKVLIIIDDLDDIMVLDTLVGQTQWFGYGSRIIVVTNDKHFLTAHGIDHIYEVSFPTDVHACQMLCQSAFKQNYAPEGFGDLVVDVVRHACSFPLGLNLLGKYLRGRNEEYWMDILPRLENGLRLDGKIEKILRISYDGLDSEDQEIFRHIACIFIHMKVTTIKSLLAESDVSFALENLADKSLIHVRQGYVVMHRSLQEMGRKIVRIQSIDNPGEREFLVDPNDIHDVLNACTGTQKVLGISLNTRNIVELDVHESAIKGMSNLRFLEIKDFISQWKKALIDVSKIAFDSTEWYNFLIIRHFEINCCFIFVQ*
>AT5G46510.2 | AT5G46510
MASSRNWVYDVFPSFSGTDVRRNFLSHLLKGLHKSVNSFRDQNMERSQSLDPMLKQAIRDSRIALVVFSKNYASSSWCLNELLEIVKCKEEFGQMVIPIFYCLDPSHVRHQDGDFGKNFEETCGRNTEEEKIQWEKALTDVANLAGFDSVTWDDEAKMIEEIANDVSGKLLSTSSTDSAENSIGIEDHIANMSVLLQLEAEEVRMVGIWGSSGIGKTTIARALFNQLSRHFPVSKFIDRAFVYKSRETYKGANPDDPNMKLHLQGCFLSEILGKKDIKIDHLGALGERLKHQKTLIIIDDLDDLVVLDSLVGKTNWFGCGSRIIVITNNKQFLRAHGIDHIYEVSLPSKERAQEMFCQSAFGENSPPEGFEELVVEIAWLAGSLPLGLTVFGSALRGRKKEYWVKMLPRLQNDLDGNIEETLKVSYDAIGNVKDQALFRLIACLFNHVKVRDIELLLADSGLDVNIALENLVDKSLIHVRNDHVEMHRLLQETGRNIVRSQSTDNPGEREFLVDSNDSRTVLSEGIGTRKVLGISLDTSKVSEFCVHENAFKGMGNLLFLDISSKTFIEEEVKVHLPEKINYYSVQPKQLIWDRFPLKCMPYTFLRNLVKLEMHDSKLEKLWEGAMSFTCLKELDMWASKYLKEIPDLSKATNIEKLDFGHCWSLVELPSSIRNLNKLLELNMEYCGELETLPTGFNLKSLDYLNFNECWKLRTFPEFATNISNLILAETSIEEYPSNLYFKNVRELSMGKADSDENKCQGVKPFMPMLSPTLTLLELWNIPNLVELSSSFQNLNNLERLDICYCRNLESLPTGINLESLVSLNLFGCSRLKRFPDISTNIKYLDLDQTGIEEVPWQIENFFNLTKLTMKGCRELKCVSLNIFKLKHLGEVSFSNCGALTRVDLSCYPSGVEMMKADNADIVSEETTSSLPDSCVLNVNFMDCVNLDREPVLHQQSIIFNSMILPGEEVPSYFTYRTSDSQPFGTSSSLPIPLLPTQLSQPFFRFRVCAVVSASNGVYIGVYSRFKGRIGNKFDSFGELHKFMEIEKGIHLCIFDCRIRLYKDNVPLSQLNYDHVDINIHITSGDWRSTVVLKEWGIRLLEDCSSAENRLGNPNSTLPHVCVEDEENLVNGTEQGDRGDVVTETSSKQNEDVILLQRSADSMFSRMSGKEMISYFTHRTTGTSLTNIPLPHTSPSQPFFRFKAFAVVGCKSSGQFSYFVTHISCRFKDGFENQPRRLYKAENGNHLDIYECSFPLYQGNASPAEMNYDRVDIQLHLRYRSDSTVRLIVWGIRLIEDCSSSENQLGYLNTL*
>AT5G46520.2 | AT5G46520
MLNVLYPPRQTHYLSSISLLKISISKVFVSSFLLLTLSMASSSSSRNWVYDVFLSFSGKDVRVTFRSHFLKELDRKLISAFRDNEIERSHSLWPDLEQAIKDSRIAVVVFSKNYASSSWCLNELLEIVNCNDKIIIPVFYGVDPSQVRYQIGEFGSIFEKTCKRQTEEVKNQWKKALTDVANMLGFDSAKWDDEAKMIEEIANDVLAKLLLTSSTDSAENSIGIEDHIANMSVLLKLEAEEVRMVGIWGSSGIGKTTIARALFNQLSRHFPVSKFIDRAFVYKSRETYKGANPDDPNMKLHLQGCFLSEILGKKDIKIDHLGALGERLKHQKTLIIIDDLDDLVVLDSLVGKTNWFGCGSRIIVITNNKQFLRAHGIDHIYEVSLPSKERAQEMFCQSAFGENSPPEGFEELVVEIAWLAGSLPLGLTVFGSALRGRKKEYWVKMLPRLQNDLDGNIEETLKVSYDAIGNVKDQALFRLIACLFNHVKVRDIELLLADSGLDVNIALENLVDKSLIHVRNDHVEMHRLLQETGRNIVRSQSTDNPGEREFLVDSNDSRTVLSEGIGTRKVLGISLDTSKVSEFCVHENAFKGMGNLLFLDISSKTFIEEEVKVHLPEKINYYSVQPKQLIWDRFPLKCMPYTFLRNLVKLEMHDSKLEKLWEGAMSFTCLKELDMWASKYLKEIPDLSKATNIEKLDFGHCWSLVELPSSIRNLNKLLELNMEYCGELETLPTGFNLKSLDYLNFNECWKLRTFPEFATNISNLILAETSIEEYPSNLYFKNVRELSMGKADSDENKCQGVKPFMPMLSPTLTLLELWNIPNLVELSSSFQNLNNLERLDICYCRNLESLPTGINLESLVSLNLFGCSRLKRFPDISTNIKYLDLDQTGIEEVPWQIENFFNLTKLTMKGCRELKCVSLNIFKLKHLGEVSFSNCGALTRVDLSCYPSGVEMMKADNADIVSEETTSSLPDSCVLNVNFMDCVNLDREPVLHQQSIIFNSMILPGEEVPSYFTYRTSDSQPFGTSSSLPIPLLPTQLSQPFFRFRVCAVVSASNGVYIGVYSRFKGRIGNKFDSFGEVHNFMEIEKGIHLCIFDCRIRLYKDNVPLSQLNYDHVDINIHITSGDWRSTVVLKEWGIRLLETGSSAENRLGNPNSTLPHVSQAEEGNMGYYTHVQGLVNEIENSEDSGDNNVETERSKKRMRLHHFI*
>AT5G47250.1 | AT5G47250
MNCCWQVVEPCYKSALSYLCVKVGNICMLKENLVLLKSAFDELKAEKEDVVNRVNAGELKGGQRLAIVATWLSQVEIIEENTKQLMDVASARDASSQNASAVRRRLSTSGCWFSTCNLGEKVFKKLTEVKSLSGKDFQEVTEQPPPPVVEVRLCQQTVGLDTTLEKTWESLRKDENRMLGIFGMGGVGKTTLLTLINNKFVEVSDDYDVVIWVESSKDADVGKIQDAIGERLHICDNNWSTYSRGKKASEISRVLRDMKPRFVLLLDDLWEDVSLTAIGIPVLGKKYKVVFTTRSKDVCSVMRANEDIEVQCLSENDAWDLFDMKVHCDGLNEISDIAKKIVAKCCGLPLALEVIRKTMASKSTVIQWRRALDTLESYRSEMKGTEKGIFQVLKLSYDYLKTKNAKCFLYCALFPKAYYIKQDELVEYWIGEGFIDEKDGRERAKDRGYEIIDNLVGAGLLLESNKKVYMHDMIRDMALWIVSEFRDGERYVVKTDAGLSQLPDVTDWTTVTKMSLFNNEIKNIPDDPEFPDQTNLVTLFLQNNRLVDIVGKFFLVMSTLVVLDLSWNFQITELPKGISALVSLRLLNLSGTSIKHLPEGLGVLSKLIHLNLESTSNLRSVGLISELQKLQVLRFYGSAAALDCCLLKILEQLKGLQLLTVTVNNDSVLEEFLGSTRLAGMTQGIYLEGLKVSFAAIGTLSSLHKLEMVNCDITESGTEWEGKRRDQYSPSTSSSEITPSNPWFKDLSAVVINSCIHLKDLTWLMYAANLESLSVESSPKMTELINKEKAQGVGVDPFQELQVLRLHYLKELGSIYGSQVSFPKLKLNKVDIENCPNLHQRPL*
>AT5G47260.1 | AT5G47260
MGNNFSVESPSLAPFLCGKRKYLYNLERNLEALHKVMQDLNAMRNDLLKRLSKEEEIGLQGLQEVKEWISMVEEIEPKANRLLDESVSEIQRLSRYGYCSLIPASTYRYSEKVLTTMEGVETLRSKGVFEAVVHRALPPLVIKMPPIQLTVSQAKLLDTAWARLMDINVGTLGIYGRGGVGKTTLLTKLRNKLLVDAFGLVIFVVVGFEEVESIQDEIGKRLGLQWRRETKERKAAEILAVLKEKRFVLLLDGIQRELDLEEIGVPFPSRDNGCKIVFTTQSLEACDESKWVDAKVEITCLSPEEAWDLFQETVGENTLRSHQDIPKLARVVASTCRGLPLALNLIGEAMSGKRTVREWRYTIHVLASSTAEFPDMEDGTLPILKSIYDNMSDEIIRLCFLYCALFPENLDIGKEDLVNYWICEGILAKEDREEAEIQGYEIICDLVRMRLLMESGNGNCVKMHGMVREMALWIASEHFVVVGGERIHQMLNVNDWRMIRRMSVTSTQIQNISDSPQCSELTTLVFRRNRHLKWISGAFFQWMTGLVVLDLSFNRELAELPEEVSSLVLLRFLNLSWTCIKGLPLGLKELKSLIHLDLDYTSNLQEVDVIASLLNLQVLRLFHSVSMDLKLMEDIQLLKSLKELSLTVRGSSVLQRLLSIQRLASSIRRLHLTETTIVDGGILSLNAIFSLCELDILGCNILEITIDWRCTIQREIIPQFQNIRTMTIHRCEYLRDLTWLLLAPCLGELSVSECPQMEEVISKDKAMAKLGNTSEQPFQNLTKLVLDGLPKLESIYWTPLPFPVLEYLVIRRCPELRRLPFNSESTIGNQVETIIEEQVIKIVEWEDEATKQRFSHFNNRDFVQMAEDPKMDGLTSESHPIQTIDLVGTTGSGETATANNIQGKKVVQSGTHATVVTMECQTYKVFTPDCPINNMIDTPGTNFLLCYT*
>AT5G47280.1 | AT5G47280
MLFNLNDEARIIGISGMIGSGKTILAKELARDEEVRGHFANRVLFLTVSQSPNLEELRSLIRDFLTGHEAGFGTALPESVGHTRKLVILDDVRTRESLDQLMFNIPGTTTLVVSQSKLVDPRTTYDVELLNEHDATSLFCLSAFNQKSVPSGFSKSLVKQVVGESKGLPLSLKVLGASLNDRPETYWAIAVERLSRGEPVDETHESKVFAQIEATLENLDPKTKECFLDMGAFPEGKKIPVDVLINMLVKIHDLEDAAAFDVLVDLANRNLLTLVKDPTFVAMGTSYYDIFVTQHDVLRDVALHLTNRGKVSRRDRLLMPKRETMLPSEWERSNDEPYNARVVSIHTGEMTEMDWFDMDFPKAEVLIVNFSSDNYVLPPFIAKMGMLRVFVIINNGTSPAHLHDFPIPTSLTNLRSLWLERVHVPELSSSMIPLKNLHKLYLIICKINNSFDQTAIDIAQIFPKLTDITIDYCDDLAELPSTICGITSLNSISITNCPNIKELPKNISKLQALQLLRLYACPELKSLPVEICELPRLVYVDISHCLSLSSLPEKIGNVRTLEKIDMRECSLSSIPSSAVSLTSLCYVTCYREALWMWKEVEKAVPGLRIEATEKWFNMTWPDE*
>AT5G48620.2 | AT5G48620
MAEGFVSFGLEKLWDLLSRESERLQGIDEQLDGLKRQLRSLQSLLKDADAKKHGSDRVRNFLEDVKDLVFDAEDIIESYVLNKLRGEGKGVKKHVRRLARFLTDRHKVASDIEGITKRISDVIGEMQSFGIQQIIDGVRSLSLQERQRVQREIRQTYPDSSESDLVGVEQSVEELVGHLVENDIYQVVSIAGMGGIGKTTLARQVFHHDLVRRHFDGFAWVCVSQQFTLKHVWQRILQELQPHDGNILQMDESALQPKLFQLLETGRYLLVLDDVWKKEDWDRIKAVFPRKRGWKMLLTSRNEGVGIHADPTCLTFRASILNPEESWKLCERIVFPRRDETEVRLDEEMEAMGKEMVTHCGGLPLAVKALGGLLANKHTVPEWKRVSDNIGSQIVGGSCLDDNSLNSVNRILSLSYEDLPTHLKHRFLYLAHFPEDSKIYTQDLFNYWAAEGIYDGSTIQDSGEYYLEELVRRNLVIADNRYLSLEFNFCQMHDMMREVCLSKAKEENFLQIIKDPTSTSTINAQSPSRSRRFSIHSGKAFHILGHRNNPKVRSLIVSRFEEDFWIRSASVFHNLTLLRVLDLSRVKFEGGKLPSSIGGLIHLRYLSLYGAVVSHLPSTMRNLKLLLFLNLRVDNKEPIHVPNVLKEMLELRYLSLPQEMDDKTKLELGDLVNLEYLWYFSTQHSSVTDLLRMTKLRNLGVSLSERCNFETLSSSLRELRNLEMLNVLFSPEIVMVDHMGEFVLDHFIHLKQLGLAVRMSKIPDQHQFPPHLAHIHLVHCVMKEDPMPILEKLLHLKSVALSYGAFIGRRVVCSKGGFPQLCALGISGESELEEWIVEEGSMPCLRTLTIHDCEKLKELPDGLKYITSLKELKIREMKREWKEKLVPGGEDYYKVQHIPDVQFINCDL*
>AT5G48770.1 | AT5G48770
MASSSLSSPPPCNYDVFLSFRGEDTRRTIVSHLYAALGAKGIITFKDDQDLEVGDHISSHLRRAIEGSKFAVVVLSERYTTSRWCLMELQLIMELYNLGKLKVLPLFYEVDPSDVRHQRGSFGLERYQGPEFADIVQRWRVALCMVANLSGMVSRYCADEAMMLEEIVEVISSRLASMQATSFEDLVGMEAHMENIRPLLKKDFDAEVCMVGIWGMGGIGKTTIAKYLYEQLASQFPAHSFIEDVGQICKKVDLKCIQQQLLCDILSTKRVALMSIQNGANLIRSRLGTLKVLFVLDGVDKVEQLHALAKEASWFGPGSRIIITTRDRRLLDSCRVTNKYEVKCLQNEDSLKIVKNIAFAGGVPTLDGYERFAIRASQLAQGLPLALVAFGSFLRGATSIDEWEDAIDTLETAPHQNIMDILRSSYTNLDLRDKTIFIRVACLFNGEPVSRVSTLLSETKRRIKGLAEKSLIHISKDGYIDIHSLIKQMAREIVVEESLYIPRQQRILWDPHNSYGVLESKTGTERIQGMTLHMCELPRAASIDGSAFEQMENLIFLKFFKHLNDRESKLNINSKNRMVLPRSLRLLHWDAYPLTTLLPTFPLSRLVELHLRYSNLENLWDGKMSLLELRMLDVTGSKNLTKLPDLSRATKLEELIAKGCTRLEQIPETIGSLPSLKKLDVSHCDRLINLQMIIGELPALQKRSPGLFRQASLSFPDAVVTLNSLTSLAIHGKLNFWLSHLRGKADHLCFSSEQWTPNKFLKQVQKTPKLMSEFYGFKSLDIMQFIYRKDSASFQCYSFSDFLWLTELNLINLNIESIPDDIGLLQVLQKLDLSGNDFTCLPTDMENLSSMKSLRLCNCLKLQTLPKLPQLETLKLSNCILLQSPLGHSAARKDERGYRLAELWLDNCNDVFELSYTFSHCTNLTYLDLSGNDMVTMPVTIRFLRLLNTLCLNDCKKLKSMVQLPPNLTSLYARGCTSLEIIHLPLDHSIKHVDLSYCPKLNEVANLMDRFLRCGRKEEVPQRFACLSGSRVPIYFDYQAREYSREISIPPIWHASEFVGFDACIIIACQSPYHIKLSSSSYSCKQEDNQSYRIDLKPDFVLPPESTRSSNDKEAFSAHHMFIFHVPSNVDFNEFSLEPKLVISEEFQSTPGRIISYGVRVVLKTEEDDRNYDINCGNLSKKRKTDMLTI*
>AT5G48780.1 | AT5G48780
MSSSSSSSSQKFYVFLSFQGLDTRRTFVSHLRRSLDRKGIKTFEDENESLRGELDSSAVYQTIGESKVAVVLISVNYASSPLCLDSLLKILKFHQSGSLVLIPIFYEVDPMDVRKQIGKLYEAFSLHERENPEKVQTWRQALSQLVSIPGGQYSEIWDGDAELIHQITVDIWNIFVASKSSDLCGLVGMDRHMKAMYRLLDLGLKDEVRHIKIWGSRDIGKTEFAKYLYEEILHNFDTHVMLKAPQRISRFEEVRLAEYVCLRLEKARTLSKTSKDTASRFLLVLDNVNESFDPIRKLARVISSFGPGSRIITTTRNLQFSSTSPLPFQYEVLGLEFSEALQLFCLHAFEQTHPFLGFEDLSCRAVKLAGGFPLSLKRLGSRFSGRKKDEWEVILFGYERSTVNGVINPEKNSLDGLYEYSSIMETFSSQPISSTTRSFEDLVGMNHRMQALSALLELESDKEVRVVGIWGTGGIGKTTLSRYAYERISQQFHTHAFLENAQESSSSCLEERFLSKAIQREALAVRNSKDCPEIMKSLIQHRKVLLIVDDVDNVKTLEEVFKITSWLVPGSRVIVTARDESFLLASGVKYIFEVKGLRFDQALQLFYQFAFKQKSPPVRVLKKSRIKVQFEYQSNSHGK*
>AT5G49140.1 | AT5G49140
MAPCSSSGSSSCWKYDVFPSFRGEDVRGNFLSHLMKEFESKGIVTFKDDLIERSQTIGLELKEAVRQSKIFVVIFSKNYASSSWCLDELVEILKCKEERRLIPIFYKVNPSDVRNQTGKFGRGFRETCEGKNDETQNKWKAALTEAANIAGEDSQSWKNEADFLTKIAKDILAKLNGTPSNDFENIIGIESHMEKMVQLLCLNDDDVRMVGIWGPAGIGKTTIARVLHSRFSGDFRFTVFMENVRGNYQRIVDSGGEYNLQARLQKEFLPIIFNQKDRKINHLWKIEERLKKQKVLIVLGDVDKVEQLEALANETRWFGPGSRIIVTTKDKQILVGHEINHIYEVKLPCRKTALEILCLYAFKQNVAPDDFMDVVVEVAELSGHLPLGLRVLGSHMRGKSKDRWKLELGRLTTSLDEKVEKILKISYDDLHIRDKALFLHIACMFNGENIDLVKQMLVNSDLDVSLGLQLLLDKSLIQINDDREIVMHSLLLKMGKEVVCQHSSEPGKRQFLFNTKETCNILSNNTGSEAVLGISLDTSEIQNDVFMSERVFEDMRNLKFLRFYNKKIDENPSLKLHLPRGLNYLPAVRLLHWDSYPMKYIPSQFRPECLVELRMMHSKVVKLWEGTQTLAYLKTIDLSFSNNLVEVPDLSKAISLETLCLEGCQSLAELPSSVLNLHRLKWLRLTMCEKLEVIPLHINLASLEVLDMEGCLKLKSFPDISKNIERIFMKNTGIEEIPPSISQWSRLESLDISGCLNLKIFSHVPKSVVYIYLTDSGIERLPDCIKDLTWLHYLYVDNCRKLVSLPELPSSIKILSAINCESLERISSSFDCPNAKVEFSKSMNFDGEARRVITQQWVYKRACLPGKEVPLEFSHRARGGSLTIHLEDENVCSSSLRFKACILLFPSERNNICTVYCRLIGESGRLIAAHRFGGVVKDFVTPHLFIFNSVLLEEVDVIRFGFSSIHHEITECGVQILTDA*
>AT5G51630.1 | AT5G51630
MASSSSRSWTYDVFPSFSGEDVRKSFLSHLLKKLHRKSINTFIDNNIERSHAIAPDLLSAINNSMISIVVFSKKYASSTWCLNELVEIHKCYKELTQIVIPIFYEVDPSDVRKQTREFGEFFKVTCVGKTEDVKQQWIEALEEVASIAGHDSKNWPNEANMIEHIAKDVLNKLIATSSSNCFGDLVGIEAHLKAVKSILCLESEEARMVGILGPSGIGKTTIARILYSKLSSQFDYHVFGSFKRTNQDNYGMKLSWEEQFLSEILDQKDLKISQLGVVKQRLKHKKVLIVLDDVDNLELLKTLVGQTGWFGPGSRIIVTTQDRILLKSHKIDHIYEVGYPSRKLALRILCRSAFDRNSPPDGFMQLANEVTELVGNLPLALNIMGSSLKGRDKEEWIEMMPSLRNSLVDGEILKTLRVSYDRLHGNYQEIFLYIACLLNCCGVEYIISMLGDNAIIGLKILAEKSLIHISPLDKTVEMHSLLQKLGRKIVRDESFGNPGKRRFLLDAEDICDVFTDNTGTETVLGISLNTLEINGTLSVDDKSFQGMHNLQFLKVFENWRRGSGEGILSLPQGLNSLPRKLRLLHWYKFPLRCMPSNFKAEYLVNLEMAYSQLERLWEGTQQLGSLKKMDLSKSENLKEIPDLSYAVNLEEMDLCSCKSLVTLPSSVRNLDKLRVLRMSSCSNVEVLPTDLNLESLDLLNLEDCSQLRSFPQISRNISILNLSGTAIDEESSLWIENMSRLTHLRWDFCPLKSLPSNFRQEHLVSLHMTHSKLEKLWEGAQPFGNLVNIDLSLSEKLKEFPNLSKVTNLDTLDLYGCKSLVTVPSSIQSLSKLTELNMRRCTGLEALPTDVNLESLHTLDLSGCSKLTTFPKISRNIERLLLDDTAIEEVPSWIDDFFELTTLSMKGCKRLRNISTSICELKCIEVANFSDCERLTEFDDASMVRRILRTIDDLIALYEEASFLHAIFVLCRKLVSICAMVFKYPQALSYFFNSPEADLIFANCSSLDRDAETLILESNHGCAVLPGGKVPNCFMNQACGSSVSIPLHESYYSEEFLGFKACIVLETPPDLNFKQSWIWVRCYFRDKCVEHSVQFSWDSNKMDHLLMINFRLPTKEIIGCPSQLDTDDLMFFFYHHMYYACNSYVNPSPCSVQRIKGCGIKFWDVSPRVLSQSELDTYFSWPVKGEGEAEGESEGESEDEQEEDEDEDAYLEIEDDSSLSSFVGGGEYW*
>AT5G58120.1 | AT5G58120
MASSSSSSRSRTWRYRVFTNFHGPDVRKTFLSHLRKQFSYNGISMFNDQSIERSQTIVPALTGAIKESRISIVVLSKNYASSRWCLDELLEILKCREDIGQIVMTVFYGVDPSDVRKQTGEFGIAFNKTCEGKTNEETQKWSKALNDVGNIAGEHFFNWDNEAKMIEKIARDVSNKLNATISWDFEDMVGIEAHLQKMQSLLHLDYEDGAMIVGIYGPAGIGKTTIARALHSRLSSSFQLTCFMENIRGSYNSGLDEYGLKLRLQEQLLSKVLNHDGIRINHLGAIPERLCDQKVLIILDDVDDLQQLEALANETNWFGPGSRIIVTTEDQELLEQHDVNKKYHVDFPTREEACKIFCTYAFRRSFAPYGFEKLAERVTWLCSNLPLGLRVMGSTLRGKKEDDWEGILRRLENSLDRKIDGVLRVGYDHLCEDDQFLYLLIAFFFNYVDDDHVKAMLVEDNLDVKLGLKTLAYKSLIQISAEGNIVMHKLLQRVGREAIQRQEPTKRRILIDAREICDVLRYGKGTSNVSGISFDTSDMSEVTISDDAFKRLHDLRFLKVTKSRYDGKYRMHIPAGIEFPCLLRLLHWEAYPSKCLPPTFNPEFLVELNMQGSQLEHLWSGTQSLRNLKNMDLGWSPNLKELPDLTNATNLEDLNLNSCESLVEIPSSFSHLHKLKNLWMSYCINLQVIPAHMNLVSLERVTMTGCSRFRKIPVISTHINYLDIAHNTEFEVVHASIALWCRLHYLNMSYNENFMGLTHLPMSLTQLILRYSDIERIPDCIKALHQLFSLDLTGCRRLASLPELPGSLLDLEAEDCESLETVFSPLHTPRALLNFTNCFKLGGQARRAIIRRRSEIIGKALLPGREVPAEFDHRAKGNSLTIILNGYRPSYDFIQYLVCVVISPNQEITKISDSSTLLCHTNGYIFPSYEEVYIGAVSKCRKEHLFIFRSGYYLNVDPSGASREIVFEFSSKSQDFDIIECGVKIWTAQSIERGYLVFEDDNEIKHDDHTNRVRGHYKASNVDYKSVSRKRPRKTDLKLEIPRRRF*
>AT5G63020.1 | AT5G63020
MGGCVSVSISCDQLTKNVCSCLNRNGDYIHGLEENLTALQRALEQIEQRREDLLRKILSEERRGLQRLSVVQGWVSKVEAIVPRVNELVRMRSVQVQRLCLCGFCSKNLVSSYRYGKRVMKMIEEVEVLRYQGDFAVVAERVDAARVEERPTRPMVAMDPMLESAWNRLMEDEIGILGLHGMGGVGKTTLLSHINNRFSRVGGEFDIVIWIVVSKELQIQRIQDEIWEKLRSDNEKWKQKTEDIKASNIYNVLKHKRFVLLLDDIWSKVDLTEVGVPFPSRENGCKIVFTTRLKEICGRMGVDSDMEVRCLAPDDAWDLFTKKVGEITLGSHPEIPTVARTVAKKCRGLPLALNVIGETMAYKRTVQEWRSAIDVLTSSAAEFSGMEDEILPILKYSYDNLKSEQLKLCFQYCALFPEDHNIEKNDLVDYWIGEGFIDRNKGKAENQGYEIIGILVRSCLLMEENQETVKMHDVVREMALWIASDFGKQKENFIVQAGLQSRNIPEIEKWKVARRVSLMFNNIESIRDAPESPQLITLLLRKNFLGHISSSFFRLMPMLVVLDLSMNRDLRHLPNEISECVSLQYLSLSRTRIRIWPAGLVELRKLLYLNLEYTRMVESICGISGLTSLKVLRLFVSGFPEDPCVLNELQLLENLQTLTITLGLASILEQFLSNQRLASCTRALRIENLNPQSSVISFVATMDSLQELHFADSDIWEIKVKRNETVLPLHIPTTTTFFPNLSQVSLEFCTRLRDLTWLIFAPNLTVLRVISASDLKEVINKEKAEQQNLIPFQELKELRLENVQMLKHIHRGPLPFPCLQKILVNGCSELRKLPLNFTSVPRGDLVIEAHKKWIEILEWEDEATKARFLPTLKAFPENIDADGYEISF*
>AT5G66910.1 | AT5G66910
MVVVDWLGLGLGSVAGALVSEGLKVLISEAKKVLAFKSVSNELASTMESLLPVIKEIESMQDGMELQDLKDTIDKALLLVEKCSHVEKWNIILKSKYTRKVEEINRKMLKFCQVQLQLLLFRNQLKSMPSMEAILNNYFQNINKKLDRLSGSPAPPLVSKRCSVPKLDNMVLVGLDWPLVELKKKLLDNSVVVVSGPPGCGKTTLVTKLCDDPEIEGEFKKIFYSVVSNTPNFRAIVQNLLQDNGCGAITFDDDSQAETGLRDLLEELTKDGRILLVLDDVWQGSEFLLRKFQIDLPDYKILVTSQFDFTSLWPTYHLVPLKYEYARSLLIQWASPPLHTSPDEYEDLLQKILKRCNGFPLVIEVVGISLKGQALYLWKGQVESWSEGETILGNANPTVRQRLQPSFNVLKPHLKECFMDMGSFLQDQKIRASLIIDIWMELYGRGSSSTNKFMLYLNELASQNLLKLVHLGTNKREDGFYNELLVTQHNILRELAIFQSELEPIMQRKKLNLEIREDNFPDECLNQPINARLLSIYTDDLFSSKWLEMDCPNVEALVLNISSLDYALPSFIAEMKKLKVLTIANHGFYPARLSNFSCLSSLPNLKRIRFEKVSVTLLDIPQLQLGSLKKLSFFMCSFGEVFYDTEDIDVSKALSNLQEIDIDYCYDLDELPYWIPEVVSLKTLSITNCNKLSQLPEAIGNLSRLEVLRMCSCMNLSELPEATERLSNLRSLDISHCLGLRKLPQEIGKLQKLENISMRKCSGCELPDSVRYLENLEVKCDEVTGLLWERLMPEMRNLRVHTEETEHNLKLLLTF*
>AT1G10920.1 | AT1G10920
MKSLGIQEIIDGASSMSLQERQREQKEIRQTFANSSESDLVGVEQSVEALAGHLVENDNIQVVSISGMGGIGKTTLARQVFHHDMVQRHFDGFAWVFVSQQFTQKHVWQRIWQELQPQNGDISHMDEHILQGKLFKLLETGRYLVVLDDVWKEEDWDRIKAVFPRKRGWKMLLTSRNEGVGIHADPKSFGFKTRILTPEESWKLCEKIVFHRRDETGTLSEVRVDEDMEAMGKEMVTCCGGLPLAVKVLGGLLATKHTVPEWKRVYDNIGPHLAGRSSLDDNLNSIYRVLSLSYENLPMCLKHCFLYLAHFPEYYEIHVKRLFNYLAAEGIITSSDDGTTIQDKGEDYLEELARRNMITIDKNYMFLRKKHCQMHDMMREVCLSKAKEENFLEIFKVSTATSAINARSLSKSRRLSVHGGNALPSLGQTINKKVRSLLYFAFEDEFCILESTTPCFRSLPLLRVLDLSRVKFEGGKLPSSIGDLIHLRFLSLHRAWISHLPSSLRNLKLLLYLNLGFNGMVHVPNVLKEMQELRYLQLPMSMHDKTKLELSDLVNLESLMNFSTKYASVMDLLHMTKLRELSLFITDGSSDTLSSSLGQLRSLEVLHLYDRQEPRVAYHGGEIVLNCIHLKELELAIHMPRFPDQYLFHPHLSHIYLWCCSMEEDPIPILERLLHLKSVILTFGAFVGRRMVCSKGGFPQLCFLKLEELEELEEWIVEEGRCHFFVL*
>AT1G10920.2 | AT1G10920
MKSLGIQEIIDGASSMSLQERQREQKEIRQTFANSSESDLVGVEQSVEALAGHLVENDNIQVVSISGMGGIGKTTLARQVFHHDMVQRHFDGFAWVFVSQQFTQKHVWQRIWQELQPQNGDISHMDEHILQGKLFKLLETGRYLVVLDDVWKEEDWDRIKAVFPRKRGWKMLLTSRNEGVGIHADPKSFGFKTRILTPEESWKLCEKIVFHRRDETGTLSEVRVDEDMEAMGKEMVTCCGGLPLAVKVLGGLLATKHTVPEWKRVYDNIGPHLAGRSSLDDNLNSIYRVLSLSYENLPMCLKHCFLYLAHFPEYYEIHVKRLFNYLAAEGIITSSDDGTTIQDKGEDYLEELARRNMITIDKNYMFLRKKHCQMHDMMREVCLSKAKEENFLEIFKVSTATSAINARSLSKSRRLSVHGGNALPSLGQTINKKVRSLLYFAFEDEFCILESTTPCFRSLPLLRVLDLSRVKFEGGKLPSSIGDLIHLRFLSLHRAWISHLPSSLRNLKLLLYLNLGFNGMVHVPNVLKEMQELRYLQLPMSMHDKTKLELSDLVNLESLMNFSTKYASVMDLLHMTKLRELSLFITDGSSDTLSSSLGQLRSLEVLHLYDRQEPRVAYHGGEIVLNCIHLKELELAIHMPRFPDQYLFHPHLSHIYLWCCSMEEDPIPILERLLHLKSVILTFGAFVGRRMVCSKGGFPQLCFLKLEELEELEEWIVEEGRCHFFVL*
>AT1G10920.3 | AT1G10920
MLLTSRNEGVGIHADPKSFGFKTRILTPEESWKLCEKIVFHRRDETGTLSEVRVDEDMEAMGKEMVTCCGGLPLAVKVLGGLLATKHTVPEWKRVYDNIGPHLAGRSSLDDNLNSIYRVLSLSYENLPMCLKHCFLYLAHFPEYYEIHVKRLFNYLAAEGIITSSDDGTTIQDKGEDYLEELARRNMITIDKNYMFLRKKHCQMHDMMREVCLSKAKEENFLEIFKVSTATSAINARSLSKSRRLSVHGGNALPSLGQTINKKVRSLLYFAFEDEFCILESTTPCFRSLPLLRVLDLSRVKFEGGKLPSSIGDLIHLRFLSLHRAWISHLPSSLRNLKLLLYLNLGFNGMVHVPNVLKEMQELRYLQLPMSMHDKTKLELSDLVNLESLMNFSTKYASVMDLLHMTKLRELSLFITDGSSDTLSSSLGQLRSLEVLHLYDRQEPRVAYHGGEIVLNCIHLKELELAIHMPRFPDQYLFHPHLSHIYLWCCSMEEDPIPILERLLHLKSVILTFGAFVGRRMVCSKGGFPQLCFLKLEELEELEEWIVEEGRCHFFVL*
>AT1G10920.4 | AT1G10920
MKSLGIQEIIDGASSMSLQERQREQKEIRQTFANSSESDLVGVEQSVEALAGHLVENDNIQVVSISGMGGIGKTTLARQVFHHDMVQRHFDGFAWVFVSQQFTQKHVWQRIWQELQPQNGDISHMDEHILQGKLFKLLETGRYLVVLDDVWKEEDWDRIKAVFPRKRGWKMLLTSRNEGVGIHADPKSFGFKTRILTPEESWKLCEKIVFHRRDETGTLSEVRVDEDMEAMGKEMVTCCGGLPLAVKVLGGLLATKHTVPEWKRVYDNIGPHLAGRSSLDDNLNSIYRVLSLSYENLPMCLKHCFLYLAHFPEYYEIHVKRLFNYLAAEGIITSSDDGTTIQDKGEDYLEELARRNMITIDKNYMFLRKKHCQMHDMMREVCLSKAKEENFLEIFKVSTATSAINARSLSKSRRLSVHGGNALPSLGQTINKKVRSLLYFAFEDEFCILESTTPCFRSLPLLRVLDLSRVKFEGGKLPSSIGDLIHLRFLSLHRAWISHLPSSLRNLKLLLYLNLGFNGMVHVPNVLKEMQELRYLQLPMSMHDKTKLELSDLVNLESLMNFSTKYASVMDLLHMTKLRELSLFITDGSSDTLSSSLGQLRSLEVLHLYDRQEPRVAYHGGEIVLNCIHLKELELAIHMPRFPDQYLFHPHLSHIYLWCCSMEEDPIPILERLLHLKSVILTFGAFVGRRMVCSKGGFPQLCFLKLEELEELEEWIVEEGRCHFFVL*
>AT1G12210.1 | AT1G12210
MGGCVSVSLSCDREVNQFSQWLCVSGSYIQNLSENLASLQKAMGVLNAKRDDVQGRINREEFTGHRRRLAQVQVWLTRIQTIENQFNDLLSTCNAEIQRLCLCGFCSKNVKMSYLYGKRVIVLLREVEGLSSQGVFDIVTEAAPIAEVEELPIQSTIVGQDSMLDKVWNCLMEDKVWIVGLYGMGGVGKTTLLTQINNKFSKLGGGFDVVIWVVVSKNATVHKIQKSIGEKLGLVGKNWDEKNKNQRALDIHNVLRRKKFVLLLDDIWEKVELKVIGVPYPSGENGCKVAFTTHSKEVCGRMGVDNPMEISCLDTGNAWDLLKKKVGENTLGSHPDIPQLARKVSEKCCGLPLALNVIGETMSFKRTIQEWRHATEVLTSATDFSGMEDEILPILKYSYDSLNGEDAKSCFLYCSLFPEDFEIRKEMLIEYWICEGFIKEKQGREKAFNQGYDILGTLVRSSLLLEGAKDKDVVSMHDMVREMALWIFSDLGKHKERCIVQAGIGLDELPEVENWRAVKRMSLMNNNFEKILGSPECVELITLFLQNNYKLVDISMEFFRCMPSLAVLDLSENHSLSELPEEISELVSLQYLDLSGTYIERLPHGLHELRKLVHLKLERTRRLESISGISYLSSLRTLRLRDSKTTLDTGLMKELQLLEHLELITTDISSGLVGELFCYPRVGRCIQHIYIRDHWERPEESVGVLVLPAIHNLCYISIWNCWMWEIMIEKTPWKKNLTNPNFSNLSNVRIEGCDGLKDLTWLLFAPNLINLRVWGCKHLEDIISKEKAASVLEKEILPFQKLECLNLYQLSELKSIYWNALPFQRLRCLDILNNCPKLRKLPLDSKSVVKVEEFVIKYKEKKWIERVEWEDEATQYRFLPTCRLR*
>AT1G12210.3 | AT1G12210
MGVLNAKRDDVQGRINREEFTGHRRRLAQVQVWLTRIQTIENQFNDLLSTCNAEIQRLCLCGFCSKNVKMSYLYGKRVIVLLREVEGLSSQGVFDIVTEAAPIAEVEELPIQSTIVGQDSMLDKVWNCLMEDKVWIVGLYGMGGVGKTTLLTQINNKFSKLGGGFDVVIWVVVSKNATVHKIQKSIGEKLGLVGKNWDEKNKNQRALDIHNVLRRKKFVLLLDDIWEKVELKVIGVPYPSGENGCKVAFTTHSKEVCGRMGVDNPMEISCLDTGNAWDLLKKKVGENTLGSHPDIPQLARKVSEKCCGLPLALNVIGETMSFKRTIQEWRHATEVLTSATDFSGMEDEILPILKYSYDSLNGEDAKSCFLYCSLFPEDFEIRKEMLIEYWICEGFIKEKQGREKAFNQGYDILGTLVRSSLLLEGAKDKDVVSMHDMVREMALWIFSDLGKHKERCIVQAGIGLDELPEVENWRAVKRMSLMNNNFEKILGSPECVELITLFLQNNYKLVDISMEFFRCMPSLAVLDLSENHSLSELPEEISELVSLQYLDLSGTYIERLPHGLHELRKLVHLKLERTRRLESISGISYLSSLRTLRLRDSKTTLDTGLMKELQLLEHLELITTDISSGLVGELFCYPRVGRCIQHIYIRDHWERPEESVGVLVLPAIHNLCYISIWNCWMWEIMIEKTPWKKNLTNPNFSNLSNVRIEGCDGLKDLTWLLFAPNLINLRVWGCKHLEDIISKEKAASVLEKEILPFQKLECLNLYQLSELKSIYWNALPFQRLRCLDILNNCPKLRKLPLDSKSVVKVEEFVIKYKEKKWIERVEWEDEATQYRFLPTCRLR*
>AT1G12220.1 | AT1G12220
MGGCFSVSLPCDQVVSQFSQLLCVRGSYIHNLSKNLASLQKAMRMLKARQYDVIRRLETEEFTGRQQRLSQVQVWLTSVLIIQNQFNDLLRSNEVELQRLCLCGFCSKDLKLSYRYGKRVIMMLKEVESLSSQGFFDVVSEATPFADVDEIPFQPTIVGQEIMLEKAWNRLMEDGSGILGLYGMGGVGKTTLLTKINNKFSKIDDRFDVVIWVVVSRSSTVRKIQRDIAEKVGLGGMEWSEKNDNQIAVDIHNVLRRRKFVLLLDDIWEKVNLKAVGVPYPSKDNGCKVAFTTRSRDVCGRMGVDDPMEVSCLQPEESWDLFQMKVGKNTLGSHPDIPGLARKVARKCRGLPLALNVIGEAMACKRTVHEWCHAIDVLTSSAIDFSGMEDEILHVLKYSYDNLNGELMKSCFLYCSLFPEDYLIDKEGLVDYWISEGFINEKEGRERNINQGYEIIGTLVRACLLLEEERNKSNVKMHDVVREMALWISSDLGKQKEKCIVRAGVGLREVPKVKDWNTVRKISLMNNEIEEIFDSHECAALTTLFLQKNDVVKISAEFFRCMPHLVVLDLSENQSLNELPEEISELASLRYFNLSYTCIHQLPVGLWTLKKLIHLNLEHMSSLGSILGISNLWNLRTLGLRDSRLLLDMSLVKELQLLEHLEVITLDISSSLVAEPLLCSQRLVECIKEVDFKYLKEESVRVLTLPTMGNLRKLGIKRCGMREIKIERTTSSSSRNKSPTTPCFSNLSRVFIAKCHGLKDLTWLLFAPNLTFLEVGFSKEVEDIISEEKAEEHSATIVPFRKLETLHLFELRGLKRIYAKALHFPCLKVIHVEKCEKLRKLPLDSKSGIAGEELVIYYGEREWIERVEWEDQATQLRFLPSSRWRWRET*
>AT1G12220.3 | AT1G12220
MMLKEVESLSSQGFFDVVSEATPFADVDEIPFQPTIVGQEIMLEKAWNRLMEDGSGILGLYGMGGVGKTTLLTKINNKFSKIDDRFDVVIWVVVSRSSTVRKIQRDIAEKVGLGGMEWSEKNDNQIAVDIHNVLRRRKFVLLLDDIWEKVNLKAVGVPYPSKDNGCKVAFTTRSRDVCGRMGVDDPMEVSCLQPEESWDLFQMKVGKNTLGSHPDIPGLARKVARKCRGLPLALNVIGEAMACKRTVHEWCHAIDVLTSSAIDFSGMEDEILHVLKYSYDNLNGELMKSCFLYCSLFPEDYLIDKEGLVDYWISEGFINEKEGRERNINQGYEIIGTLVRACLLLEEERNKSNVKMHDVVREMALWISSDLGKQKEKCIVRAGVGLREVPKVKDWNTVRKISLMNNEIEEIFDSHECAALTTLFLQKNDVVKISAEFFRCMPHLVVLDLSENQSLNELPEEISELASLRYFNLSYTCIHQLPVGLWTLKKLIHLNLEHMSSLGSILGISNLWNLRTLGLRDSRLLLDMSLVKELQLLEHLEVITLDISSSLVAEPLLCSQRLVECIKEVDFKYLKEESVRVLTLPTMGNLRKLGIKRCGMREIKIERTTSSSSRNKSPTTPCFSNLSRVFIAKCHGLKDLTWLLFAPNLTFLEVGFSKEVEDIISEEKAEEHSATIVPFRKLETLHLFELRGLKRIYAKALHFPCLKVIHVEKCEKLRKLPLDSKSGIAGEELVIYYGEREWIERVEWEDQATQLRFLPSSRWRWRET*
>AT1G12280.1 | AT1G12280
MGACLTLSFSCDEVVNQISQGLCINVGYICELSKNVVAMKKDMEVLKKKRDDVKRRVDIEEFTRRRERLSQVQGWLTNVSTVENKFNELLTTNDAELQRLCLFGFCSKNVKMSYLYGKRVVLMLKEIESLSSQGDFDTVTLATPIARIEEMPIQPTIVGQETMLERVWTRLTEDGDEIVGLYGMGGVGKTTLLTRINNKFSEKCSGFGVVIWVVVSKSPDIHRIQGDIGKRLDLGGEEWDNVNENQRALDIYNVLGKQKFVLLLDDIWEKVNLEVLGVPYPSRQNGCKVVFTTRSRDVCGRMRVDDPMEVSCLEPNEAWELFQMKVGENTLKGHPDIPELARKVAGKCCGLPLALNVIGETMACKRMVQEWRNAIDVLSSYAAEFPGMEQILPILKYSYDNLNKEQVKPCFLYCSLFPEDYRMEKERLIDYWICEGFIDENESRERALSQGYEIIGILVRACLLLEEAINKEQVKMHDVVREMALWIASDLGEHKERCIVQVGVGLREVPKVKNWSSVRRMSLMENEIEILSGSPECLELTTLFLQKNDSLLHISDEFFRCIPMLVVLDLSGNSSLRKLPNQISKLVSLRYLDLSWTYIKRLPVGLQELKKLRYLRLDYMKRLKSISGISNISSLRKLQLLQSKMSLDMSLVEELQLLEHLEVLNISIKSSLVVEKLLNAPRLVKCLQILVLRGVQEESSGVLTLPDMDNLNKVIIRKCGMCEIKIERKTLSLSSNRSPKTQFLHNLSTVHISSCDGLKDLTWLLFAPNLTSLEVLDSELVEGIINQEKAMTMSGIIPFQKLESLRLHNLAMLRSIYWQPLSFPCLKTIHITKCPELRKLPLDSEIAIRDEELVIKYQEEEWLERVEWDNEATRLRFLPFFKFFGPEWQVSYVR*
>AT1G12290.1 | AT1G12290
MGGCVSVQVSCDQLLNHLGRCFCRKLYYIQNIKENLTSLEEAMEDLKALRDDLLRKVQTAEEGGLQRLHQIKVWLKRVKTIESQFNDLDSSRTVELQRLCCCGVGSRNLRLSYDYGRRVFLMLNIVEDLKSKGIFEEVAHPATRAVGEERPLQPTIVGQETILEKAWDHLMDDGTKIMGLYGMGGVGKTTLLTQINNRFCDTDDGVEIVIWVVVSGDLQIHKIQKEIGEKIGFIGVEWNQKSENQKAVDILNFLSKKRFVLLLDDIWKRVELTEIGIPNPTSENGCKIAFTTRCQSVCASMGVHDPMEVRCLGADDAWDLFKKKVGDITLSSHPDIPEIARKVAQACCGLPLALNVIGETMACKKTTQEWDRAVDVSTTYAANFGAVKERILPILKYSYDNLESESVKTCFLYCSLFPEDDLIEKERLIDYWICEGFIDGDENKKGAVGEGYEILGTLVCASLLVEGGKFNNKSYVKMHDVVREMALWIASDLRKHKDNCIVRAGFRLNEIPKVKDWKVVSRMSLVNNRIKEIHGSPECPKLTTLFLQDNRHLVNISGEFFRSMPRLVVLDLSWNVNLSGLPDQISELVSLRYLDLSYSSIGRLPVGLLKLKKLMHLNLESMLCLESVSGIDHLSNLKTVRLLNLRMWLTISLLEELERLENLEVLTIEIISSSALEQLLCSHRLVRCLQKVSVKYLDEESVRILTLPSIGDLREVFIGGCGMRDIIIERNTSLTSPCFPNLSKVLITGCNGLKDLTWLLFAPNLTHLNVWNSRQIEEIISQEKASTADIVPFRKLEYLHLWDLPELKSIYWNPLPFPCLNQINVQNKCRKLTKLPLDSQSCIVAGEELVIQYGDEEWKERVEWEDKATRLRFLPSCKLVLCNR*
>AT1G12290.3 | AT1G12290
MEDLKALRDDLLRKVQTAEEGGLQRLHQIKVWLKRVKTIESQFNDLDSSRTVELQRLCCCGVGSRNLRLSYDYGRRVFLMLNIVEDLKSKGIFEEVAHPATRAVGEERPLQPTIVGQETILEKAWDHLMDDGTKIMGLYGMGGVGKTTLLTQINNRFCDTDDGVEIVIWVVVSGDLQIHKIQKEIGEKIGFIGVEWNQKSENQKAVDILNFLSKKRFVLLLDDIWKRVELTEIGIPNPTSENGCKIAFTTRCQSVCASMGVHDPMEVRCLGADDAWDLFKKKVGDITLSSHPDIPEIARKVAQACCGLPLALNVIGETMACKKTTQEWDRAVDVSTTYAANFGAVKERILPILKYSYDNLESESVKTCFLYCSLFPEDDLIEKERLIDYWICEGFIDGDENKKGAVGEGYEILGTLVCASLLVEGGKFNNKSYVKMHDVVREMALWIASDLRKHKDNCIVRAGFRLNEIPKVKDWKVVSRMSLVNNRIKEIHGSPECPKLTTLFLQDNRHLVNISGEFFRSMPRLVVLDLSWNVNLSGLPDQISELVSLRYLDLSYSSIGRLPVGLLKLKKLMHLNLESMLCLESVSGIDHLSNLKTVRLLNLRMWLTISLLEELERLENLEVLTIEIISSSALEQLLCSHRLVRCLQKVSVKYLDEESVRILTLPSIGDLREVFIGGCGMRDIIIERNTSLTSPCFPNLSKVLITGCNGLKDLTWLLFAPNLTHLNVWNSRQIEEIISQEKASTADIVPFRKLEYLHLWDLPELKSIYWNPLPFPCLNQINVQNKCRKLTKLPLDSQSCIVAGEELVIQYGDEEWKERVEWEDKATRLRFLPSCKLVLCNR*
>AT1G12290.4 | AT1G12290
MEDLKALRDDLLRKVQTAEEGGLQRLHQIKVWLKRVKTIESQFNDLDSSRTVELQRLCCCGVGSRNLRLSYDYGRRVFLMLNIVEDLKSKGIFEEVAHPATRAVGEERPLQPTIVGQETILEKAWDHLMDDGTKIMGLYGMGGVGKTTLLTQINNRFCDTDDGVEIVIWVVVSGDLQIHKIQKEIGEKIGFIGVEWNQKSENQKAVDILNFLSKKRFVLLLDDIWKRVELTEIGIPNPTSENGCKIAFTTRCQSVCASMGVHDPMEVRCLGADDAWDLFKKKVGDITLSSHPDIPEIARKVAQACCGLPLALNVIGETMACKKTTQEWDRAVDVSTTYAANFGAVKERILPILKYSYDNLESESVKTCFLYCSLFPEDDLIEKERLIDYWICEGFIDGDENKKGAVGEGYEILGTLVCASLLVEGGKFNNKSYVKMHDVVREMALWIASDLRKHKDNCIVRAGFRLNEIPKVKDWKVVSRMSLVNNRIKEIHGSPECPKLTTLFLQDNRHLVNISGEFFRSMPRLVVLDLSWNVNLSGLPDQISELVSLRYLDLSYSSIGRLPVGLLKLKKLMHLNLESMLCLESVSGIDHLSNLKTVRLLNLRMWLTISLLEELERLENLEVLTIEIISSSALEQLLCSHRLVRCLQKVSVKYLDEESVRILTLPSIGDLREVFIGGCGMRDIIIERNTSLTSPCFPNLSKVLITGCNGLKDLTWLLFAPNLTHLNVWNSRQIEEIISQEKASTADIVPFRKLEYLHLWDLPELKSIYWNPLPFPCLNQINVQNKCRKLTKLPLDSQSCIVAGEELVIQYGDEEWKERVEWEDKATRLRFLPSCKLVLCNR*
>AT1G15890.2 | AT1G15890
MVGRAWNSLMKDERRTLGLYGMGGVGKTTLLASINNKFLEGMNGFDLVIWVVVSKDLQNEGIQEQILGRLGLHRGWKQVTEKEKASYICNILNVKKFVLLLDDLWSEVDLEKIGVPPLTRENGSKIVFTTRSKDVCRDMEVDGEMKVDCLPPDEAWELFQKKVGPIPLQSHEDIPTLARKVAEKCCGLPLALSVIGKAMASRETVQEWQHVIHVLNSSSHEFPSMEEKILPVLKFSYDDLKDEKVKLCFLYCSLFPEDYEVRKEELIEYWMCEGFIDGNEDEDGANNKGHDIIGSLVRAHLLMDGELTTKVKMHDVIREMALWIASNFGKQKETLCVKPGVQLCHIPKDINWESLRRMSLMCNQIANISSSSNSPNLSTLLLQNNKLVHISCDFFRFMPALVVLDLSRNSSLSSLPEAISKLGSLQYINLSTTGIKWLPVSFKELKKLIHLNLEFTDELESIVGIATSLPNLQVLKLFSSRVCIDGSLMEELLLLEHLKVLTATIKDALILESIQGVDRLVSSIQALCLRNMSAPVIILNTVALGGLQHLEIVGSKISEIKIDWERKGRGELKCTSSPGFKHLSVVEIFNLEGPRDLTWLLFAQNLRRLSVTLSLTIEEIINKEKGMSITNVHPNIVVPFGKLEFLEVRGLDELKRICWNPPALPNLRQFDVRSCLKLPEAATEFPRHANE*
>AT1G17610.2 | AT1G17610
MSTSYSFLLAGRELDVFLSFSGKIALDVDFGYDLSRNGIKAFKSESWKESSFKPIDLRTLEALTESKVAVVMTSDEEVSSVGFLEELIVIIEFQEKRSLTVIPVFLTKHPLDVEKVSQIFPERAKIWRTAIAKLDNIAAQYSFSRNLAVMHGTHRIKQIADDIRLMFLSSASSDFKGLAGMDRHMKALYALLALESDEKVRTIGIWGSSGVGKTTLARYTYAEISVKFQAHVFLENVENMKEMLLPSENFEGEDLRSVNHEMNEMAEAKQKHRKVLLIADGVNNIEQGKWIAENANWFAPGSRVILITQEKSLLVQSGVNHVYEVGSLRYDEALQLFSRFAFKQPYPSPDFERLSVRAVQLAGFLPVTIRLFGSFLTGRDKEEWEATLLKLNAKQGKDIKEVWKIMEALEDKDIVEASQR*
>AT1G27170.1 | AT1G27170
MESGVVSKPHRLKYDVFLSFRGADTRDNFGDHLYKALKDKVRVFRDNEGMERGDEISSSLKAGMEDSAASVIVISRNYSGSRWCLDELAMLCKMKSSLDRRILPIFYHVDPSHVRKQSDHIKKDFEEHQVRFSEEKEKVQEWREALTLVGNLAGYVCDKDSKDDDMIELVVKRVLAELSNTPEKVGEFIVGLESPLKDLTGLIDTESSSGVQVLGLYGMGGIGKTTLAKAFYNKIVGNFEQRAFISDIRERSSAENGLVTLQKTLIKELFRLVPEIEDVSIGLEKIKANVHEKKIIVVLDDVDHIDQVHALVGETRWYGQGTLIVITTRDSEILSKLSVNQQYEVKCLTEPQALKLFSYHSLRKEEPTKNLLALSKKIVQISGLLPLAVEVFGSLLYDKKEEKDWQTQLDKLKKTQPGNLQDVLELSFKSLDDEEKKVFLDIACLFLKMEIKKDEVVIVLKGCGLNAEAALSVLRQKSLVKILANDTLWMHDQIRDMGRQMVLKESREDPGLRSRLWDRGEIMTVLNNMKGTSSIRGIVLDFKKKFARDPTADEIVSRNLRNNPGIYSVFNYLKNKLVRFPAEEKPKSSEITIPVESFAPMTKLRLLQINNVELEGNLKLLPSELKWIQWKGCPLENLPPDFLARQLSVLDLSESGIRQVQTLRNKMVDENLKVVILRGCHSLEAIPDLSNHEALEKLVFEQCTLLVKVPKSVGNLRKLIHLDFRRCSKLSEFLVDVSGLKLLEKLFLSGCSDLSVLPENIGAMTSLKELLLDGTAIKNLPESINRLQNLEILSLRGCKIQELPLCIGTLKSLEKLYLDDTALKNLPSSIGDLKNLQDLHLVRCTSLSKIPDSINELKSLKKLFINGSAVEELPLKPSSLPSLYDFSAGDCKFLKQVPSSIGRLNSLLQLQLSSTPIEALPEEIGALHFIRELELRNCKFLKFLPKSIGDMDTLYSLNLEGSNIEELPEEFGKLEKLVELRMSNCKMLKRLPESFGDLKSLHRLYMKETLVSELPESFGNLSNLMVLEMLKKPLFRISESNVPGTSEEPRFVEVPNSFSKLLKLEELDACSWRISGKIPDDLEKLSCLMKLNLGNNYFHSLPSSLVKLSNLQELSLRDCRELKRLPPLPCKLEQLNLANCFSLESVSDLSELTILTDLNLTNCAKVVDIPGLEHLTALKRLYMTGCNSNYSLAVKKRLSKASLKMMRNLSLPGNRVPDWFSQGPVTFSAQPNRELRGVIIAVVVALNDETEDDDYQLPDVMEVQAQIHKLDHHKCTNTLHLSGVPRTNNDQLHICRYSAFHPLVTMLKDGYTIQVIKRNPPIKQGVELKMHGIHLVYEGDDDLEGRENTLPETQQTVSQKLANFFSSFEEEEGETISESESTVI*
>AT1G27180.1 | AT1G27180
MMKTGAVVSNPRSRVKWDAFLSFQRDTSHNFTDRLYEALVKEELRVWNDDLERVDHDHDHELRPSLVEAIEDSVAFVVVLSPNYANSHLRLEELAKLCDLKCLMVPIFYKVEPREVKEQNGPFEKDFEEHSKRFGEEKIQRWKGAMTTVGNISGFICGYEIQLEMETGVVPNRLKYSVFLSFRGFDTRTNFCERLYIALNEKQNVRVFRDNEGMEKGDKIDPSLFEAIEDSAASVIILSTNYANSSWCLDELALLCDLRSSLKRPMIPIFYGVNPEDVRKQSGEFRKDFEEKAKSFDEETIQRWKRAMNLVGNIPGYVCTAKTVGDDNEGINREKVDDMIDLVVKKVVAAVRNRPEIVADYTVGLESPIKDLMKLFNTESSSGIQVMGLYGMGGIGKTTLAKAFYNKIIVNFNRHRVFIESVRGKSSDQDGLVNLQKTLIKELFRLVPEIEDVSIGLEKIKENVHEKKIIVVLDDVDHIDQVNALVGETSWYGEGSLIVITTRDSEILSKLSVNQQYEVKCLTEPQALKLFSFYSLRKEKPPTQGLLELSKKIAEVTGLLPLAVKVFGSHFYDKDENEWQVELEKLKTQQDKLHGVLALSFKSLDEEEKKIFLDIACLFLKMDITKEEVVDILKGCGLNAEAALRVLIQKSLLTILTDDTLWMHDQIRDMGRQMVHKESSDDPEMRSRLWDRGEIMNVLDYMKGTSSIRGIVLDFNKKFARDHTADEIFSSNLRNNPGIYSVFNYLKNKLVRFPAEEKPKRSEITIPVESFAPMKKLRLLQINNVELEGDLKLLPSELKWIQWKGFPLENLPPDILSRQLGVLDLSESGVRRVKTLPRKRGDENLKVVNLRGCHGLEAIPDLSNHNALEKLVLERCNLLVKVPRSVGNLGKLLQLDLRRCSSLSEFLGDVSGLKCLEKFFLSGCSNLSVLPENIGSMPCLKELLLDGTAISNLPYSIFRLQKLEKLSLMGCRSIEELPSCVGYLTSLEDLYLDDTALRNLPSSIGDLKNLQKLHLMRCTSLSTIPETINKLMSLKELFINGSAVEELPIETGSLLCLTDLSAGDCKFLKQVPSSIGGLNSLLQLQLDSTPIEALPEEIGDLHFIRQLDLRNCKSLKALPKTIGKMDTLYSLNLVGSNIEELPEEFGKLENLVELRMNNCKMLKRLPKSFGDLKSLHRLYMQETLVAELPESFGNLSNLMVLEMLKKPLFRISESNVPGTSEEPRFVEVPNSFSKLLKLEELDACSWRISGKIPDDLEKLSCLMKLNLGNNYFHSLPSSLVKLSNLQELSLRDCRELKRLPPLPCKLEQLNLANCFSLESVSDLSELTILTDLNLTNCAKVVDIPGLEHLTALKRLYMTGCNSNYSLAVKKRLSKASLKMMRNLSLPGNRVPDWFSQGPVTFSAQPNRELRGVIIAVVVALNDETEDDDYQLPDVMEVQAQIHKLDHHKCTNTLHLSGVPRTNNDQLHICRYSAFHPLVTMLKDGYTIQVIKRNPPIKQGVELKMHGIHLVYEGDDDLEGRENTLPEAQQTVSQKLANFFSSFEEGEASAKGDSTVA*
>AT1G27180.3 | AT1G27180
MMKTGAVVSNPRSRVKWDAFLSFQRDTSHNFTDRLYEALVKEELRVWNDDLERVDHDHDHELRPSLVEAIEDSVAFVVVLSPNYANSHLRLEELAKLCDLKCLMVPIFYKVEPREVKEQNGPFEKDFEEHSKRFGEEKIQRWKGAMTTVGNISGFICGAKTVGDDNEGINREKVDDMIDLVVKKVVAAVRNRPEIVADYTVGLESPIKDLMKLFNTESSSGIQVMGLYGMGGIGKTTLAKAFYNKIIVNFNRHRVFIESVRGKSSDQDGLVNLQKTLIKELFRLVPEIEDVSIGLEKIKENVHEKKIIVVLDDVDHIDQVNALVGETSWYGEGSLIVITTRDSEILSKLSVNQQYEVKCLTEPQALKLFSFYSLRKEKPPTQGLLELSKKIAEVTGLLPLAVKVFGSHFYDKDENEWQVELEKLKTQQDKLHGVLALSFKSLDEEEKKIFLDIACLFLKMDITKEEVVDILKGCGLNAEAALRVLIQKSLLTILTDDTLWMHDQIRDMGRQMVHKESSDDPEMRSRLWDRGEIMNVLDYMKGTSSIRGIVLDFNKKFARDHTADEIFSSNLRNNPGIYSVFNYLKNKLVRFPAEEKPKRSEITIPVESFAPMKKLRLLQINNVELEGDLKLLPSELKWIQWKGFPLENLPPDILSRQLGVLDLSESGVRRVKTLPRKRGDENLKVVNLRGCHGLEAIPDLSNHNALEKLVLERCNLLVKVPRSVGNLGKLLQLDLRRCSSLSEFLGDVSGLKCLEKFFLSGCSNLSVLPENIGSMPCLKELLLDGTAISNLPYSIFRLQKLEKLSLMGCRSIEELPSCVGYLTSLEDLYLDDTALRNLPSSIGDLKNLQKLHLMRCTSLSTIPETINKLMSLKELFINGSAVEELPIETGSLLCLTDLSAGDCKFLKQVPSSIGGLNSLLQLQLDSTPIEALPEEIGDLHFIRQLDLRNCKSLKALPKTIGKMDTLYSLNLVGSNIEELPEEFGKLENLVELRMNNCKMLKRLPKSFGDLKSLHRLYMQETLVAELPESFGNLSNLMVLEMLKKPLFRISESNVPGTSEEPRFVEVPNSFSKLLKLEELDACSWRISAS*
>AT1G27180.4 | AT1G27180
MIDLVVKKVVAAVRNRPEIVADYTVGLESPIKDLMKLFNTESSSGIQVMGLYGMGGIGKTTLAKAFYNKIIVNFNRHRVFIESVRGKSSDQDGLVNLQKTLIKELFRLVPEIEDVSIGLEKIKENVHEKKIIVVLDDVDHIDQVNALVGETSWYGEGSLIVITTRDSEILSKLSVNQQYEVKCLTEPQALKLFSFYSLRKEKPPTQGLLELSKKIAEVTGLLPLAVKVFGSHFYDKDENEWQVELEKLKTQQDKLHGVLALSFKSLDEEEKKIFLDIACLFLKMDITKEEVVDILKGCGLNAEAALRVLIQKSLLTILTDDTLWMHDQIRDMGRQMVHKESSDDPEMRSRLWDRGEIMNVLDYMKGTSSIRGIVLDFNKKFARDHTADEIFSSNLRNNPGIYSVFNYLKNKLVRFPAEEKPKRSEITIPVESFAPMKKLRLLQINNVELEGDLKLLPSELKWIQWKGFPLENLPPDILSRQLGVLDLSESGVRRVKTLPRKRGDENLKVVNLRGCHGLEAIPDLSNHNALEKLVLERCNLLVKVPRSVGNLGKLLQLDLRRCSSLSEFLGDVSGLKCLEKFFLSGCSNLSVLPENIGSMPCLKELLLDGTAISNLPYSIFRLQKLEKLSLMGCRSIEELPSCVGYLTSLEDLYLDDTALRNLPSSIGDLKNLQKLHLMRCTSLSTIPETINKLMSLKELFINGSAVEELPIETGSLLCLTDLSAGDCKFLKQVPSSIGGLNSLLQLQLDSTPIEALPEEIGDLHFIRQLDLRNCKSLKALPKTIGKMDTLYSLNLVGSNIEELPEEFGKLENLVELRMNNCKMLKRLPKSFGDLKSLHRLYMQETLVAELPESFGNLSNLMVLEMLKKPLFRISESNVPGTSEEPRFVEVPNSFSKLLKLEELDACSWRISGKIPDDLEKLSCLMKLNLGNNYFHSLPSSLVKLSNLQELSLRDCRELKRLPPLPCKLEQLNLANCFSLESVSDLSELTILTDLNLTNCAKVVDIPGLEHLTALKRLYMTGCNSNYSLAVKKRLSKASLKMMRNLSLPGNRVPDWFSQGPVTFSAQPNRELRGVIIAVVVALNDETEDDDYQLPDVMEVQAQIHKLDHHKCTNTLHLSGVPRTNNDQLHICRYSAFHPLVTMLKDGYTIQVIKRNPPIKQGVELKMHGIHLVYEGDDDLEGRENTLPEAQQTVSQKLANFFSSFEEGEASAKGDSTVA*
>AT1G27180.5 | AT1G27180
METGVVPNRLKYSVFLSFRGFDTRTNFCERLYIALNEKQNVRVFRDNEGMEKGDKIDPSLFEAIEDSAASVIILSTNYANSSWCLDELALLCDLRSSLKRPMIPIFYGVNPEDVRKQSGEFRKDFEEKAKSFDEETIQRWKRAMNLVGNIPGYVCTAKTVGDDNEGINREKVDDMIDLVVKKVVAAVRNRPEIVADYTVGLESPIKDLMKLFNTESSSGIQVMGLYGMGGIGKTTLAKAFYNKIIVNFNRHRVFIESVRGKSSDQDGLVNLQKTLIKELFRLVPEIEDVSIGLEKIKENVHEKKIIVVLDDVDHIDQVNALVGETSWYGEGSLIVITTRDSEILSKLSVNQQYEVKCLTEPQALKLFSFYSLRKEKPPTQGLLELSKKIAEVTGLLPLAVKVFGSHFYDKDENEWQVELEKLKTQQDKLHGVLALSFKSLDEEEKKIFLDIACLFLKMDITKEEVVDILKGCGLNAEAALRVLIQKSLLTILTDDTLWMHDQIRDMGRQMVHKESSDDPEMRSRLWDRGEIMNVLDYMKGTSSIRGIVLDFNKKFARDHTADEIFSSNLRNNPGIYSVFNYLKNKLVRFPAEEKPKRSEITIPVESFAPMKKLRLLQINNVELEGDLKLLPSELKWIQWKGFPLENLPPDILSRQLGVLDLSESGVRRVKTLPRKRGDENLKVVNLRGCHGLEAIPDLSNHNALEKLVLERCNLLVKVPRSVGNLGKLLQLDLRRCSSLSEFLGDVSGLKCLEKFFLSGCSNLSVLPENIGSMPCLKELLLDGTAISNLPYSIFRLQKLEKLSLMGCRSIEELPSCVGYLTSLEDLYLDDTALRNLPSSIGDLKNLQKLHLMRCTSLSTIPETINKLMSLKELFINGSAVEELPIETGSLLCLTDLSAGDCKFLKQVPSSIGGLNSLLQLQLDSTPIEALPEEIGDLHFIRQLDLRNCKSLKALPKTIGKMDTLYSLNLVGSNIEELPEEFGKLENLVELRMNNCKMLKRLPKSFGDLKSLHRLYMQETLVAELPESFGNLSNLMVLEMLKKPLFRISESNVPGTSEEPRFVEVPNSFSKLLKLEELDACSWRISGKIPDDLEKLSCLMKLNLGNNYFHSLPSSLVKLSNLQELSLRDCRELKRLPPLPCKLEQLNLANCFSLESVSDLSELTILTDLNLTNCAKVVDIPGLEHLTALKRLYMTGCNSNYSLAVKKRLSKASLKMMRNLSLPGNRVPDWFSQGPVTFSAQPNRELRGVIIAVVVALNDETEDDDYQLPDVMEVQAQIHKLDHHKCTNTLHLSGVPRTNNDQLHICRYSAFHPLVTMLKDGYTIQVIKRNPPIKQGVELKMHGIHLVYEGDDDLEGRENTLPEAQQTVSQKLANFFSSFEEGEASAKGDSTVA*
>AT1G27180.6 | AT1G27180
MIDLVVKKVVAAVRNRPEIVADYTVGLESPIKDLMKLFNTESSSGIQVMGLYGMGGIGKTTLAKAFYNKIIVNFNRHRVFIESVRGKSSDQDGLVNLQKTLIKELFRLVPEIEDVSIGLEKIKENVHEKKIIVVLDDVDHIDQVNALVGETSWYGEGSLIVITTRDSEILSKLSVNQQYEVKCLTEPQALKLFSFYSLRKEKPPTQGLLELSKKIAEVTGLLPLAVKVFGSHFYDKDENEWQVELEKLKTQQDKLHGVLALSFKSLDEEEKKIFLDIACLFLKMDITKEEVVDILKGCGLNAEAALRVLIQKSLLTILTDDTLWMHDQIRDMGRQMVHKESSDDPEMRSRLWDRGEIMNVLDYMKGTSSIRGIVLDFNKKFARDHTADEIFSSNLRNNPGIYSVFNYLKNKLVRFPAEEKPKRSEITIPVESFAPMKKLRLLQINNVELEGDLKLLPSELKWIQWKGFPLENLPPDILSRQLGVLDLSESGVRRVKTLPRKRGDENLKVVNLRGCHGLEAIPDLSNHNALEKLVLERCNLLVKVPRSVGNLGKLLQLDLRRCSSLSEFLGDVSGLKCLEKFFLSGCSNLSVLPENIGSMPCLKELLLDGTAISNLPYSIFRLQKLEKLSLMGCRSIEELPSCVGYLTSLEDLYLDDTALRNLPSSIGDLKNLQKLHLMRCTSLSTIPETINKLMSLKELFINGSAVEELPIETGSLLCLTDLSAGDCKFLKQVPSSIGGLNSLLQLQLDSTPIEALPEEIGDLHFIRQLDLRNCKSLKALPKTIGKMDTLYSLNLVGSNIEELPEEFGKLENLVELRMNNCKMLKRLPKSFGDLKSLHRLYMQETLVAELPESFGNLSNLMVLEMLKKPLFRISESNVPGTSEEPRFVEVPNSFSKLLKLEELDACSWRISGKIPDDLEKLSCLMKLNLGNNYFHSLPSSLVKLSNLQELSLRDCRELKRLPPLPCKLEQLNLANCFSLESVSDLSELTILTDLNLTNCAKVVDIPGLEHLTALKRLYMTGCNSNYSLAVKKRLSKASLKMMRNLSLPGNRVPDWFSQGPVTFSAQPNRELRGVIIAVVVALNDETEDDDYQLPDVMEVQAQIHKLDHHKCTNTLHLSGVPRTNNDQLHICRYSAFHPLVTMLKDGYTIQVIKRNPPIKQGVELKMHGIHLVYEGDDDLEGRENTLPEAQQTVSQKLANFFSSFEEGEASAKGDSTVA*
>AT1G27180.7 | AT1G27180
MIDLVVKKVVAAVRNRPEIVADYTVGLESPIKDLMKLFNTESSSGIQVMGLYGMGGIGKTTLAKAFYNKIIVNFNRHRVFIESVRGKSSDQDGLVNLQKTLIKELFRLVPEIEDVSIGLEKIKENVHEKKIIVVLDDVDHIDQVNALVGETSWYGEGSLIVITTRDSEILSKLSVNQQYEVKCLTEPQALKLFSFYSLRKEKPPTQGLLELSKKIAEVTGLLPLAVKVFGSHFYDKDENEWQVELEKLKTQQDKLHGVLALSFKSLDEEEKKIFLDIACLFLKMDITKEEVVDILKGCGLNAEAALRVLIQKSLLTILTDDTLWMHDQIRDMGRQMVHKESSDDPEMRSRLWDRGEIMNVLDYMKGTSSIRGIVLDFNKKFARDHTADEIFSSNLRNNPGIYSVFNYLKNKLVRFPAEEKPKRSEITIPVESFAPMKKLRLLQINNVELEGDLKLLPSELKWIQWKGFPLENLPPDILSRQLGVLDLSESGVRRVKTLPRKRGDENLKVVNLRGCHGLEAIPDLSNHNALEKLVLERCNLLVKVPRSVGNLGKLLQLDLRRCSSLSEFLGDVSGLKCLEKFFLSGCSNLSVLPENIGSMPCLKELLLDGTAISNLPYSIFRLQKLEKLSLMGCRSIEELPSCVGYLTSLEDLYLDDTALRNLPSSIGDLKNLQKLHLMRCTSLSTIPETINKLMSLKELFINGSAVEELPIETGSLLCLTDLSAGDCKFLKQVPSSIGGLNSLLQLQLDSTPIEALPEEIGDLHFIRQLDLRNCKSLKALPKTIGKMDTLYSLNLVGSNIEELPEEFGKLENLVELRMNNCKMLKRLPKSFGDLKSLHRLYMQETLVAELPESFGNLSNLMVLEMLKKPLFRISESNVPGTSEEPRFVEVPNSFSKLLKLEELDACSWRISGKIPDDLEKLSCLMKLNLGNNYFHSLPSSLVKLSNLQELSLRDCRELKRLPPLPCKLEQLNLANCFSLESVSDLSELTILTDLNLTNCAKVVDIPGLEHLTALKRLYMTGCNSNYSLAVKKRLSKASLKMMRNLSLPGNRVPDWFSQGPVTFSAQPNRELRGVIIAVVVALNDETEDDDYQLPDVMEVQAQIHKLDHHKCTNTLHLSGVPRTNNDQLHICRYSAFHPLVTMLKDGYTIQVIKRNPPIKQGVELKMHGIHLVYEGDDDLEGRENTLPEAQQTVSQKLANFFSSFEEGEASAKGDSTVA*
>AT1G27180.8 | AT1G27180
METGVVPNRLKYSVFLSFRGFDTRTNFCERLYIALNEKQNVRVFRDNEGMEKGDKIDPSLFEAIEDSAASVIILSTNYANSSWCLDELALLCDLRSSLKRPMIPIFYGVNPEDVRKQSGEFRKDFEEKAKSFDEETIQRWKRAMNLVGNIPGYVCTAKTVGDDNEGINREKVDDMIDLVVKKVVAAVRNRPEIVADYTVGLESPIKDLMKLFNTESSSGIQVMGLYGMGGIGKTTLAKAFYNKIIVNFNRHRVFIESVRGKSSDQDGLVNLQKTLIKELFRLVPEIEDVSIGLEKIKENVHEKKIIVVLDDVDHIDQVNALVGETSWYGEGSLIVITTRDSEILSKLSVNQQYEVKCLTEPQALKLFSFYSLRKEKPPTQGLLELSKKIAEVTGLLPLAVKVFGSHFYDKDENEWQVELEKLKTQQDKLHGVLALSFKSLDEEEKKIFLDIACLFLKMDITKEEVVDILKGCGLNAEAALRVLIQKSLLTILTDDTLWMHDQIRDMGRQMVHKESSDDPEMRSRLWDRGEIMNVLDYMKGTSSIRGIVLDFNKKFARDHTADEIFSSNLRNNPGIYSVFNYLKNKLVRFPAEEKPKRSEITIPVESFAPMKKLRLLQINNVELEGDLKLLPSELKWIQWKGFPLENLPPDILSRQLGVLDLSESGVRRVKTLPRKRGDENLKVVNLRGCHGLEAIPDLSNHNALEKLVLERCNLLVKVPRSVGNLGKLLQLDLRRCSSLSEFLGDVSGLKCLEKFFLSGCSNLSVLPENIGSMPCLKELLLDGTAISNLPYSIFRLQKLEKLSLMGCRSIEELPSCVGYLTSLEDLYLDDTALRNLPSSIGDLKNLQKLHLMRCTSLSTIPETINKLMSLKELFINGSAVEELPIETGSLLCLTDLSAGDCKFLKQVPSSIGGLNSLLQLQLDSTPIEALPEEIGDLHFIRQLDLRNCKSLKALPKTIGKMDTLYSLNLVGSNIEELPEEFGKLENLVELRMNNCKMLKRLPKSFGDLKSLHRLYMQETLVAELPESFGNLSNLMVLEMLKKPLFRISESNVPGTSEEPRFVEVPNSFSKLLKLEELDACSWRISGKIPDDLEKLSCLMKLNLGNNYFHSLPSSLVKLSNLQELSLRDCRELKRLPPLPCKLEQLNLANCFSLESVSDLSELTILTDLNLTNCAKVVDIPGLEHLTALKRLYMTGCNSNYSLAVKKRLSKASLKMMRNLSLPGNRVPDWFSQGPVTFSAQPNRELRGVIIAVVVALNDETEDDDYQLPDVMEVQAQIHKLDHHKCTNTLHLSGVPRTNNDQLHICRYSAFHPLVTMLKDGYTIQVIKRNPPIKQGVELKMHGIHLVYEGDDDLEGRENTLPEAQQTVSQKLANFFSSFEEGEASAKGDSTVA*
>AT1G31540.1 | AT1G31540
MASSSSSHNWLYDVFLSFRGEDVRVTFRSHFLKELDRKLITAFRDNEIERSHSLWPDLEQAIKESRIAVVVFSKNYASSSWCLNELLEIVNCNDKIVIPVFYHVDPSQVRHQIGDFGKIFENTCKRQTDEEVKNQWKKALTLVANMLGFDSAKWNDEAKMIEEIANDVLGKLLLTTPKDSEELVGIEDHIAEMSLLLQLESKEVRMVGISGSSGIGKTTIARALFKRLSRHFQGSTFIDRAFVSYSRNIYSGANPDDPNMKLQLQGHFLSEILGKKDIKIDDPAALEERLKHQKVLIIIDDLDDIMVLDTLVGQTQWFGYGSRIIVVTNDKHFLIAHGIDHIYEVSFPTDVHACQMLCQSAFKQNYAPKGFEDLVVDVVRHAGNFPLGLNLLGKYLRRRDMEYWMDMLPRLENSLRIDGKIEKILRISYDGLESEDQEIFRHIACLFNHMEVTTIKSLLADSDVSFALENLADKSLIHVRQGYVVMHRSLQEMGRKIVRIQSIDKPGEREFLVDPNDIHDILNACTGTQKVLGISLDIRNIRELDVHERAFKGMSNLRFLEIKNFGLKEDGLHLPPSFDYLPRTLKLLCWSKFPMRCMPFGFRPENLVKLEMQYSKLHKLWEGVAPLTCLKEMDLHGSSNLKVIPDLSEATNLEILNLKFCESLVELPSSIRNLNKLLNLDMLNCKSLKILPTGFNLKSLDRLNLYHCSKLKTFPKFSTNISVLNLNLTNIEDFPSNLHLENLVEFRISKEESDEKQWEEEKVSSSTLNIISKLFP*
>AT1G31540.3 | AT1G31540
MASSSSSHNWLYDVFLSFRGEDVRVTFRSHFLKELDRKLITAFRDNEIERSHSLWPDLEQAIKESRIAVVVFSKNYASSSWCLNELLEIVNCNDKIVIPVFYHVDPSQVRHQIGDFGKIFENTCKRQTDEEVKNQWKKALTLVANMLGFDSAKWNDEAKMIEEIANDVLGKLLLTTPKDSEELVGIEDHIAEMSLLLQLESKEVRMVGISGSSGIGKTTIARALFKRLSRHFQGSTFIDRAFVSYSRNIYSGANPDDPNMKLQLQGHFLSEILGKKDIKIDDPAALEERLKHQKVLIIIDDLDDIMVLDTLVGQTQWFGYGSRIIVVTNDKHFLIAHGIDHIYEVSFPTDVHACQMLCQSAFKQNYAPKGFEDLVVDVVRHAGNFPLGLNLLGKYLRRRDMEYWMDMLPRLENSLRIDGKIEKILRISYDGLESEDQEIFRHIACLFNHMEVTTIKSLLADSDVSFALENLADKSLIHVRQGYVVMHRSLQEMGRKIVRIQSIDKPGEREFLVDPNDIHDILNACTGTQKVLGISLDIRNIRELDVHERAFKGMSNLRFLEIKNFGLKEDGLHLPPSFDYLPRTLKLLCWSKFPMRCMPFGFRPENLVKLEMQYSKLHKLWEGVAPLTCLKEMDLHGSSNLKVIPDLSEATNLEILNLKFCESLVELPSSIRNLNKLLNLDMLNCKSLKILPTGFNLKSLDRLNLYHCSKLKTFPKFSTNISVLNLNLTNIEDFPSNLHLENLVEFRISKEESDEKQWEEEKVSSSTLNIISKLFP*
>AT1G51270.4 | AT1G51270
MQALKEAPADMQCRDKLLFQCKVVEPETTAKDVTSEMFSKEAGHPAEETRLKVMYVTPPQPPSPVQEGTEEGSSPRASVSDNGNASEAFVDMLRSLLVPLFSNAASSTDDHGITLPQYQVFINFRGDELRNSFVGFLVKAMRLEKINVFTDEVELRGTNLNYLFRRIEESRVAVAIFSERYTESCWCLDELVKMKEQMEQGKLVVVPVFYRLNATACKRFMGAFGDNLRNLEWEYRSEPERIQKWKEALSSVFSNIGLTSDIRSNESKFVDSIVEEVKKVLIKIADNFFKDHLPWKFPRLTLTDGTTIYIKRSYFVGFLVQETANVSLDDHDLRDSPLVTNYVCFTTPINDLLKFHTLLISLSHKVSSKVHHSSLFFATMYLFEFESFTFIVWLSPT*
>AT1G56520.2 | AT1G56520
MASSSSSPRNWRYNVFTSFHGPDVRIKFLSHLRQQFIYNGITMFDDNGIERSQIIAPALKKAIGESRIAILLLSKNYASSSWSLDELLEILKCKEDIGQIVMTVFYEVDPSDVRNQTGDFGIAFKETCAHKTEEERQKWTQALTYVGNIAGEDFKHWPNEAKMIEKIARDVSDILNVTPCRDFDGMVGLNDHLREMESLLDLKNDGVKIVGISGPAGIGKSTIATALHGRLSNMFQRTCFVDNLRESYKIGLDEYRLKLHLQQQLLAYVLNQDKIRVGHLSVMKERLDDLRVLIILDDVEHLYQLEALADIRWFGPGSRVIVTTENREILLQHGIKDIYHVGFPSEGEALMIFCLSAFRQPSPPYGFLKLTYEVASICGNLPLGLHVLGTLLWGKSQADWIEELPRLKDCLDGRIESVLKVGYESLYEKDQALFLLIAVYFNYDYVDYVTSMLENTNVLDVRLGLKKLANRCLIQIDIDHNRKSRVVMNRLLQVMAREVISKQKISKRKILEDPQDICYVLEEAKGKGSALGLSLDVAEIKELVINKKAFKKMCNLLILKVFNGTDPRDSKLHVPEEMELPSSIRLLHWEAYPRKSFRFGPENLVTLNMEYSELEKLWKGTQPLANLKEMNLCGSSCLKELPDLSKAANLERLDVAECNALVEIPSSVANLHKIVNLHMESCESLEVIPTLINLASLKIINIHDCPRLKSFPDVPTSLEELVIEKTGVQELPASFRHCTGVTTLYICSNRNLKTFSTHLPMGLRKLDLSNCGIEWVTDSIKDLHNLYYLKLSGCKRLVSLPELPCSLECLFAEDCTSLERVSDSLNIPNAQFNFIKCFTLDREARRAIIQQSFVHGNVILPAREVLEEVDYRARGNCLTIPPSAFNRFKVCVVLVIGDSVKSASEDFQLQTVYTFQTEHVFIFDISFPLIFNGRKIMLKFFGGYARIIECGVQILMDETDGSNKGLFENVEWRTYKSYEEAVEKEEYQWDTNQSEEEEEDDLWDTHESNEAFDKEDHDYESAPTAYEDICLNPSPKLDPIPNPTASSSRPLSRFTFPDSAAAFATPRIDDEASNKDDNEEGDKSEIVSEDKDEDTAHDGDYQSISSKLLHMLSLCVN*
>AT1G56520.3 | AT1G56520
MIEKIARDVSDILNVTPCRDFDGMVGLNDHLREMESLLDLKNDGVKIVGISGPAGIGKSTIATALHGRLSNMFQRTCFVDNLRESYKIGLDEYRLKLHLQQQLLAYVLNQDKIRVGHLSVMKERLDDLRVLIILDDVEHLYQLEALADIRWFGPGSRVIVTTENREILLQHGIKDIYHVGFPSEGEALMIFCLSAFRQPSPPYGFLKLTYEVASICGNLPLGLHVLGTLLWGKSQADWIEELPRLKDCLDGRIESVLKVGYESLYEKDQALFLLIAVYFNYDYVDYVTSMLENTNVLDVRLGLKKLANRCLIQIDIDHNRKSRVVMNRLLQVMAREVISKQKISKRKILEDPQDICYVLEEAKGKGSALGLSLDVAEIKELVINKKAFKKMCNLLILKVFNGTDPRDSKLHVPEEMELPSSIRLLHWEAYPRKSFRFGPENLVTLNMEYSELEKLWKGTQPLANLKEMNLCGSSCLKELPDLSKAANLERLDVAECNALVEIPSSVANLHKIVNLHMESCESLEVIPTLINLASLKIINIHDCPRLKSFPDVPTSLEELVIEKTGVQELPASFRHCTGVTTLYICSNRNLKTFSTHLPMGLRKLDLSNCGIEWVTDSIKDLHNLYYLKLSGCKRLVSLPELPCSLECLFAEDCTSLERVSDSLNIPNAQFNFIKCFTLDREARRAIIQQSFVHGNVILPAREVLEEVDYRARGNCLTIPPSAFNRFKVCVVLSIH*
>AT1G56520.4 | AT1G56520
MASSSSSPRNWRYNVFTSFHGPDVRIKFLSHLRQQFIYNGITMFDDNGIERSQIIAPALKKAIGESRIAILLLSKNYASSSWSLDELLEILKCKEDIGQIVMTVFYEVDPSDVRNQTGDFGIAFKETCAHKTEEERQKWTQALTYVGNIAGEDFKHWPNEAKMIEKIARDVSDILNVTPCRDFDGMVGLNDHLREMESLLDLKNDGVKIVGISGPAGIGKSTIATALHGRLSNMFQRTCFVDNLRESYKIGLDEYRLKLHLQQQLLAYVLNQDKIRVGHLSVMKERLDDLRVLIILDDVEHLYQLEALADIRWFGPGSRVIVTTENREILLQHGIKDIYHVGFPSEGEALMIFCLSAFRQPSPPYGFLKLTYEVASICGNLPLGLHVLGTLLWGKSQADWIEELPRLKDCLDGRIESVLKVGYESLYEKDQALFLLIAVYFNYDYVDYVTSMLENTNVLDVRLGLKKLANRCLIQIDIDHNRKSRVVMNRLLQVMAREVISKQKISKRKILEDPQDICYVLEEAKGKGSALGLSLDVAEIKELVINKKAFKKMCNLLILKVFNGTDPRDSKLHVPEEMELPSSIRLLHWEAYPRKSFRFGPENLVTLNMEYSELEKLWKGTQPLANLKEMNLCGSSCLKELPDLSKAANLERLDVAECNALVEIPSSVANLHKIVNLHMESCESLEVIPTLINLASLKIINIHDCPRLKSFPDVPTSLEELVIEKTGVQELPASFRHCTGVTTLYICSNRNLKTFSTHLPMGLRKLDLSNCGIEWVTDSIKDLHNLYYLKLSGCKRLVSLPELPCSLECLFAEDCTSLERVSDSLNIPNAQFNFIKCFTLDREARRAIIQQSFVHGNVILPAREVLEEVDYRARGNCLTIPPSAFNRFKSHWRLSKIRFRGFPTTNRLHVPNGTCLYI*
>AT1G56520.5 | AT1G56520
MASSSSSPRNWRYNVFTSFHGPDVRIKFLSHLRQQFIYNGITMFDDNGIERSQIIAPALKKAIGESRIAILLLSKNYASSSWSLDELLEILKCKEDIGQIVMTVFYEVDPSDVRNQTGDFGIAFKETCAHKTEEERQKWTQALTYVGNIAGEDFKHWPNEAKMIEKIARDVSDILNVTPCRDFDGMVGLNDHLREMESLLDLKNDGVKIVGISGPAGIGKSTIATALHGRLSNMFQRTCFVDNLRESYKIGLDEYRLKLHLQQQLLAYVLNQDKIRVGHLSVMKERLDDLRVLIILDDVEHLYQLEALADIRWFGPGSRVIVTTENREILLQHGIKDIYHVGFPSEGEALMIFCLSAFRQPSPPYGFLKLTYEVASICGNLPLGLHVLGTLLWGKSQADWIEELPRLKDCLDGRIESVLKVGYESLYEKDQALFLLIAVYFNYDYVDYVTSMLENTNVLDVRLGLKKLANRCLIQIDIDHNRKSRVVMNRLLQVMAREVISKQKISKRKILEDPQDICYVLEEAKGKGSALGLSLDVAEIKELVINKKAFKKMCNLLILKVFNGTDPRDSKLHVPEEMELPSSIRLLHWEAYPRKSFRFGPENLVTLNMEYSELEKLWKGTQVSYLRVLMGNEIFDVGNSLIAHFVLIFTFSHLQISRR*
>AT1G56540.2 | AT1G56540
MIEKIASDVSDKLNTTPSRDFDGMIGLEAHLRKIESLLDLDYDGAKIVGISGPAGIGKSTIARALHSVLSKRFQHNCFMDNLHESYKIGLVEYGLRLRLQEQLLSKILNLDGIRIAHLGVIRERLHDQKVLIILDDVESLDQLDALANIEWFGPGSRVIVTTENKEILQQHGISDIYHVGFPSSKEALMIFCLSAFRQLSPPDRFMNLAAEVAKLCGYLPLALHVLGSSLRGKNYSDWIEELPRLQTCLDGRIESVLKVGYESLHEKDQALFLYIAVFFNYQHADYVTSMLAKTNLNVRLGLKILANRHLIHIGHGAKGIVVMHRLLKVMARQVISKQEPWKRQILVDTQEISYVLENAEGNGSIAGISFDVGEINKLTISAKAFERMHNLLLLKVYDPWFTGKGQVHIPEEMDFLPRLSLLRWDAYTRKTLPRRFCPENLVELNMPDSQLEKLWEGTQLLANLKTMKLSRSSRLKELPNLSNAKNLERLDLHECVALLELPSSISNLHKLYFLETNHCRRLQVIPTLTNLVSLEDIKMMGCLRLKSFPDIPANIIRLSVMETTIAEFPASLRHFSHIESFDISGSVNLKTFSTLLPTSVTELHIDNSGIESITDCIKGLHNLRVLALSNCKKLTSLPKLPSSLKWLRASHCESLERVSEPLNTPNADLDFSNCFKLDRQARQAIFQQRFVDGRALLPGRKVPALFDHRARGNSLTIPNSASYKVCVVISTEFDHKDRDSTIVSRLLCRCIVISNSVNSTDKEFVLTDVYKYRMEHLFIFHMVNPVSFFYPSSREIVLEFSSIHKHFDIVECGVQILTDETERNNNVGSADEDDLWYIHEFSESLRKEEKDKDSVAKSESCGASEKEDEEATKDKDEDIAEHSDSESISENRPRKRTMISATTNLKKWFLCLFLFFFFSFAFVKFSIYFDLF*
>AT1G57850.1 | AT1G57850
MTILSLANDDFHRVFLSFRGDQLRYSFVSHLLDAFERHGILCFVDKDELRGKTMTNLFVRIKESKIALVIFSSRYAESSWCMDELVKMKKRADKGKLQVIPIFYKVRARDVRGQTGEFGETFWALARTSRGDQIMEWKEALECISNKMGLSLGDKSSEADFIKEIVKEVKRVVAEIGCQATENHQCINFLPN*
>AT1G57850.3 | AT1G57850
MTILSLANDDFHRVFLSFRGDQLRYSFVSHLLDAFERHGILCFVDKDELRGKTMTNLFVRIKESKIALVIFSSRYAESSWCMDELVKMKKRADKGKLQVIPIFYKVRARDVRGQTGEFGETFWALARTSRGDQIMEWKEALECISNKMGLSLGDKRYS*
>AT1G58390.2 | AT1G58390
MAGELVSFGIKKLWDLLSQECEQFQGVEDQVTGLKRDLNLLSSFLKDADAKKHTTAVVRNVVEEIKEIVYDAEDIIETYLLKEKLWKTSGIKMRIRRHACIISDRRRNALDVGGIRTRISDVIRDMQSFGVQQAIVDGGYMQPQGDRQREMRQTFSKDYESDFVGLEVNVKKLVGYLVDEENVQVVSITGMGGLGKTTLARQVFNHEDVKHQFDRLAWVCVSQEFTRKNVWQMILQNLTSREKKDEILQMEEAELHDKLFQLLETSKSLIVFDDIWKDEDWDLIKPIFPPNKGWKVLLTSQNESVAVRGDIKYLNFKPECLAIEDSWTLFQRIAFPKKDASESKVDEEMEDMGKQMLKHCGGLPLAIKVLGGLLAAKYTMHDWERLSVNIGSDIVGRTSSNNSSIYHVLSMSFEELPSYLKHCFLYLAHFPEDHKINVEKLSYCWAAEGISTAEDYHNGETIQDVGQSYLEELVRRNMIIWERDATASRFGTCHLHDMMREVCLFKAKEENFLQIAVKSVGVTSSSTGNSQSPCRSRRLVYQCPTTLHVERDINNPKLRSLVVLWHDLWVENWKLLGTSFTRLKLLRVLDLFYVDFEGMKLPFGIGNLIHLRYLSLQDAKVSHLPSSLGNLMLLIYLNLDVDTEFIFVPDVFMRMHELRYLKLPLHMHKKTRLSLRNLVKLETLVYFSTWHSSSKDLCGMTRLMTLAIRLTRVTSTETLSASISGLRNLEYLYIVGTHSKKMREEGIVLDFIHLKHLLLDLYMPRQQHFPSRLTFVKLSECGLEEDPMPILEKLLHLKGVILLKGSYCGRRMVCSGGGFPQLKKLEIVGLNKWEEWLVEEGSMPLLETLSILDCEELKEIPDGLRFIYSLELVMLGTRWKKKFSVGGEDYYKVQHIPSVEFIGGYLK*
>AT1G58400.1 | AT1G58400
MVEAIVSFGVEKLWDRLTQEYEQFQGVEDRIAELKSNLNLLKSFLKDAEAKKNTSQMVRHCVEEIKEIVYDTENMIETFILKEAARKRSGIIRRITKLTCIKVHRWEFASDIGGISKRISKVIQDMHSFGVQQMISDGSQSSHLLQEREREMRQTFSRGYESDFVGLEVNVKKLVGYLVEEDDIQIVSVTGMGGLGKTTLARQVFNHEDVKHQFDRLAWVCVSQEFTRKNVWQMILQNLTSRETKDEILQMEEAELHDELFQLLETSKSLIVFDDIWKEEDWGLINPIFPPKKETIAMHGNRRYVNFKPECLTILESWILFQRIAMPRVDESEFKVDKEMEMMGKQMIKYCGGLPLAVKVLGGLLAAKYTFHDWKRLSENIGCHIVGRTDFSDGNNSSVYHVLSLSFEELPSYLKHCFLYLAHFPEDHNIKVEKLSYCWAAEGILEPRHYHGQTIRDVGESYIEELVRRNMVIAERDVTTLRFEACHLHDMMREVCLLKAKEENFVQIASILPPTANSQYPGTSRRFVSQNPTTLHVSRDINNPKLQSLLIVWENRRKSWKLLGSSFIRLELLRVLDLYKAKFEGRNLPSGIGKLIHLRYLNLDLARVSRLPSSLGNLRLLIYLDINVCTKSLFVPNCLMGMHELRYLRLPFNTSKEIKLGLCNLVNLETLENFSTENSSLEDLRGMVSLRTLTIGLFKHISKETLFASILGMRHLENLSIRTPDGSSKFKRIMEDGIVLDAIHLKQLNLRLYMPKLPDEQHFPSHLTSISLDGCCLVEDPLPILEKLLELKEVRLDFRAFCGKRMVSSDGGFPQLHRLYIWGLAEWEEWIVEEGSMPRLHTLTIWNCQKLKQLPDGLRFIYSIKDLDMDKKWKEILSEGGEEYYKVQHIPSVKFEKDYK*
>AT1G58400.3 | AT1G58400
MVEAIVSFGVEKLWDRLTQEYEQFQGVEDRIAELKSNLNLLKSFLKDAEAKKNTSQMVRHCVEEIKEIVYDTENMIETFILKEAARKRSGIIRRITKLTCIKVHRWEFASDIGGISKRISKVIQDMHSFGVQQMISDGSQSSHLLQEREREMRQTFSRGYESDFVGLEVNVKKLVGYLVEEDDIQIVSVTGMGGLGKTTLARQVFNHEDVKHQFDRLAWVCVSQEFTRKNVWQMILQNLTSRETKDEILQMEEAELHDELFQLLETSKSLIVFDDIWKEEDWGLINPIFPPKKGWKVLITSRTETIAMHGNRRYVNFKPECLTILESWILFQRIAMPRVDESEFKVDKEMEMMGKQMIKYCGGLPLAVKVLGGLLAAKYTFHDWKRLSENIGCHIVGRTDFSDGNNSSVYHVLSLSFEELPSYLKHCFLYLAHFPEDHNIKVEKLSYCWAAEGILEPRHYHGQTIRDVGESYIEELVRRNMVIAERDVTTLRFEACHLHDMMREVCLLKAKEENFVQIASILPPTANSQYPGTSRRFVSQNPTTLHVSRDINNPKLQSLLIVWENRRKSWKLLGSSFIRLELLRVLDLYKAKFEGRNLPSGIGKLIHLRYLNLDLARVSRLPSSLGNLRLLIYLDINVCTKSLFVPNCLMGMHELRYLRLPFNTSKEIKLGLCNLVNLETLENFSTENSSLEDLRGMVSLRTLTIGLFKHISKETLFASILGMRHLENLSIRTPDGSSKFKRIMEDGIVLDAIHLKQLNLRLYMPKLPDEQHFPSHLTSISLDGCCLVEDPLPILEKLLELKEVRLDFRAFCGKRMVSSDGGFPQLHRLYIWGLAEWEEWIVEEGSMPRLHTLTIWNCQKLKQLPDGLRFIYSIKDLDMDKKWKEILSEGGEEYYKVQHIPSVKFEKDYK*
>AT1G58410.1 | AT1G58410
MELVSFGVEKLWDRLSQEYDQFKGVEDQVTELKSNLNLLKSFLKDADAKKHISEMVRHCVEEIKDIVYDTEDIIETFILKEKVEMKRGIMKRIKRFASTIMDRRELASDIGGISKRISKVIQDMQSFGVQQIITDGSRSSHPLQERQREMRHTFSRDSENDFVGMEANVKKLVGYLVEKDDYQIVSLTGMGGLGKTTLARQVFNHDVVKDRFDGFAWVSVSQEFTRISVWQTILQNLTSKERKDEIQNMKEADLHDDLFRLLESSKTLIVLDDIWKEEDWDLIKPIFPPKKGWKVLLTSRTESIAMRGDTTYISFKPKCLSIPDSWTLFQSIAMPRKDTSEFKVDEEMENMGKKMIKHCGGLSLAVKVLGGLLAAKYTLHDWKRLSENIGSHIVERTSGNNSSIDHVLSVSFEELPNYLKHCFLYLAHFPEDHEIDVEKLHYYWAAEGISERRRYDGETIRDTGDSYIEELVRRNMVISERDVMTSRFETCRLHDMMREICLFKAKEENFLQIVSNHSPTSNPQTLGASRRFVLHNPTTLHVERYKNNPKLRSLVVVYDDIGNRRWMLSGSIFTRVKLLRVLDLVQAKFKGGKLPSDIGKLIHLRYLSLKDAKVSHLPSSLRNLVLLIYLDIRTDFTDIFVPNVFMGMRELRYLELPRFMHEKTKLELSNLEKLEALENFSTKSSSLEDLRGMVRLRTLVIILSEGTSLQTLSASVCGLRHLENFKIMENAGVNRMGEERMVLDFTYLKKLTLSIEMPRLPKIQHLPSHLTVLDLSYCCLEEDPMPILEKLLELKDLSLDYLSFSGRKMVCSAGGFPQLRKLALDEQEEWEEWIVEEGSMSRLHTLSIWSSTLKELPDGLRFIYSLKNLIMGKSWMERLSERGEEFYKVQNIPFIKFSS*
>AT1G58410.2 | AT1G58410
MELVSFGVEKLWDRLSQEYDQFKGVEDQVTELKSNLNLLKSFLKDADAKKHISEMVRHCVEEIKDIVYDTEDIIETFILKEKVEMKRGIMKRIKRFASTIMDRRELASDIGGISKRISKVIQDMQSFGVQQIITDGSRSSHPLQERQREMRHTFSRDSENDFVGMEANVKKLVGYLVEKDDYQIVSLTGMGGLGKTTLARQVFNHDVVKDRFDGFAWVSVSQEFTRISVWQTILQNLTSKERKDEIQNMKEADLHDDLFRLLESSKTLIVLDDIWKEEDWDLIKPIFPPKKGWKVLLTSRTESIAMRGDTTYISFKPKCLSIPDSWTLFQSIAMPRKDTSEFKVDEEMENMGKKMIKHCGGLSLAVKVLGGLLAAKYTLHDWKRLSENIGSHIVERTSGNNSSIDHVLSVSFEELPNYLKHCFLYLAHFPEDHEIDVEKLHYYWAAEGISERRRYDGETIRDTGDSYIEELVRRNMVISERDVMTSRFETCRLHDMMREICLFKAKEENFLQIVSNHSPTSNPQTLGASRRFVLHNPTTLHVERYKNNPKLRSLVVVYDDIGNRRWMLSGSIFTRVKLLRVLDLVQAKFKGGKLPSDIGKLIHLRYLSLKDAKVSHLPSSLRNLVLLIYLDIRTDFTDIFVPNVFMGMRELRYLELPRFMHEKTKLELSNLEKLEALENFSTKSSSLEDLRGMVRLRTLVIILSEGTSLQTLSASVCGLRHLENFKIMENAGVNRMGEERMVLDFTYLKKLTLSIEMPRLPKIQHLPSHLTVLDLSYCCLEEDPMPILEKLLELKDLSLDYLSFSGRKMVCSAGGFPQLRKLALDEQEEWEEWIVEEGSMSRLHTLSIWSSTLKELPDGLRFIYSLKNLIMGKSWMERLSERGEEFYKVQNIPFIKFSS*
>AT1G58410.4 | AT1G58410
MELVSFGVEKLWDRLSQEYDQFKGVEDQVTELKSNLNLLKSFLKDADAKKHISEMVRHCVEEIKDIVYDTEDIIETFILKEKVEMKRGIMKRIKRFASTIMDRRELASDIGGISKRISKVIQDMQSFGVQQIITDGSRSSHPLQERQREMRHTFSRDSENDFVGMEANVKKLVGYLVEKDDYQIVSLTGMGGLGKTTLARQVFNHDVVKDRFDGFAWVSVSQEFTRISVWQTILQNLTSKERKDEIQNMKEADLHDDLFRLLESSKTLIVLDDIWKEEDWDLIKPIFPPKKGWKVLLTSRTESIAMRGDTTYISFKPKCLSIPDSWTLFQSIAMPRKDTSEFKVDEEMENMGKKMIKHCGGLSLAVKVLGGLLAAKYTLHDWKRLSENIGSHIVERTSGNNSSIDHVLSVSFEELPNYLKHCFLYLAHFPEDHEIDVEKLHYYWAAEGISERRRYDGETIRDTGDSYIEELVRRNMVISERDVMTSRFETCRLHDMMREICLFKAKEENFLQIVSNHSPTSNPQTLGASRRFVLHNPTTLHVERYKNNPKLRSLVVVYDDIGNRRWMLSGSIFTRVKLLRVLDLVQAKFKGGKLPSDIGKLIHLRYLSLKDAKVSHLPSSLRNLVLLIYLDIRTDFTDIFVPNVFMGMRELRYLELPRFMHEKTKLELSNLEKLEALENFSTKSSSLEDLRGMVRLRTLVIILSEGTSLQTLSASVCGLRHLENFKIMENAGVNRMGEERMVLDFTYLKKLTLSIEMPRLPKIQHLPSHLTVLDLSYCCLEEDPMPILEKLLELKDLSLDYLSFSGRKMVCSAGGFPQLRKLALDEQEEWEEWIVEEGSMSRLHTLSIWSSTLKELPDGLRFIYSLKNLIMGKSWMERLSERGEEFYKVQNIPFIKFSS*
>AT1G58602.1 | AT1G58602
MAGELVSFAVNKLWDLLSHEYTLFQGVEDQVAELKSDLNLLKSFLKDADAKKHTSALVRYCVEEIKDIVYDAEDVLETFVQKEKLGTTSGIRKHIKRLTCIVPDRREIALYIGHVSKRITRVIRDMQSFGVQQMIVDDYMHPLRNREREIRRTFPKDNESGFVALEENVKKLVGYFVEEDNYQVVSITGMGGLGKTTLARQVFNHDMVTKKFDKLAWVSVSQDFTLKNVWQNILGDLKPKEEETKEEEKKILEMTEYTLQRELYQLLEMSKSLIVLDDIWKKEDWEVIKPIFPPTKGWKLLLTSRNESIVAPTNTKYFNFKPECLKTDDSWKLFQRIAFPINDASEFEIDEEMEKLGEKMIEHCGGLPLAIKVLGGMLAEKYTSHDWRRLSENIGSHLVGGRTNFNDDNNNSCNYVLSLSFEELPSYLKHCFLYLAHFPEDYEIKVENLSYYWAAEEIFQPRHYDGEIIRDVGDVYIEELVRRNMVISERDVKTSRFETCHLHDMMREVCLLKAKEENFLQITSNPPSTANFQSTVTSRRLVYQYPTTLHVEKDINNPKLRSLVVVTLGSWNMAGSSFTRLELLRVLDLVQAKLKGGKLASCIGKLIHLRYLSLEYAEVTHIPYSLGNLKLLIYLNLHISLSSRSNFVPNVLMGMQELRYLALPSLIERKTKLELSNLVKLETLENFSTKNSSLEDLRGMVRLRTLTIELIEETSLETLAASIGGLKYLEKLEIDDLGSKMRTKEAGIVFDFVHLKRLRLELYMPRLSKEQHFPSHLTTLYLQHCRLEEDPMPILEKLLQLKELELGHKSFSGKKMVCSSCGFPQLQKLSISGLKEWEDWKVEESSMPLLLTLNIFDCRKLKQLPDEHLPSHLTAISLKKCGLEDPIPTLERLVHLKELSLSELCGRIMVCTGGGFPQLHKLDLSELDGLEEWIVEDGSMPRLHTLEIRRCLKLKKLPNGFPQLQNLHLTEVEEWEEGMIVKQGSMPLLHTLYIWHCPKLPGEQHFPSHLTTVFLLGMYVEEDPMRILEKLLHLKNVSLFQSFSGKRMVCSGGGFPQLQKLSIREIEWEEWIVEQGSMPLLHTLYIGVCPNLKELPDGLRFIYSLKNLIVSKRWKKRLSEGGEDYYKVQHIPSVEFDD*
>AT1G58807.2 | AT1G58807
MAGELISFGIQNLWNLLSQECELFQGVEDQVTELKRDLNMLSSFLKDANAKKHTSAVVKNCVEEIKEIIYDGEDTIETFVLEQNLGKTSGIKKSIRRLACIIPDRRRYALGIGGLSNRISKVIRDMQSFGVQQAIVDGGYKQPQGDKQREMRQKFSKDDDSDFVGLEANVKKLVGYLVDEANVQVVSITGMGGLGKTTLAKQVFNHEDVKHQFDGLSWVCVSQDFTRMNVWQKILRDLKPKEEEKKIMEMTQDTLQGELIRLLETSKSLIVLDDIWEKEDWELIKPIFPPTKGWKVLLTSRNESVAMRRNTSYINFKPECLTTEDSWTLFQRIALPMKDAAEFKIDEEKEELGKLMIKHCGGLPLAIRVLGGMLAEKYTSHDWRRLSENIGSHLVGGRTNFNDDNNNTCNNVLSLSFEELPSYLKHCFLYLAHFPEDYEIKVENLSYYWAAEGIFQPRHYDGETIRDVGDVYIEELVRRNMVISERDVKTSRFETCHLHDMMREVCLLKAKEENFLQITSSRPSTANLQSTVTSRRFVYQYPTTLHVEKDINNPKLRALVVVTLGSWNLAGSSFTRLELLRVLDLIEVKIKGGKLASCIGKLIHLRYLSLEYAEVTHIPYSLGNLKLLIYLNLASFGRSTFVPNVLMGMQELRYLALPSDMGRKTKLELSNLVKLETLENFSTENSSLEDLCGMVRLSTLNIKLIEETSLETLAASIGGLKYLEKLEIYDHGSEMRTKEAGIVFDFVHLKRLWLKLYMPRLSTEQHFPSHLTTLYLESCRLEEDPMPILEKLLQLKELELGFESFSGKKMVCSSGGFPQLQRLSLLKLEEWEDWKVEESSMPLLRTLDIQIHCRL*
>AT1G58848.2 | AT1G58848
MAGELISFGIQNLWNLLSQECELFQGVEDQVTELKRDLNLLSSFLKDADAKKHTSAVVKNCVEEIKEIIYDGEDTIETFVLEQNLGKTSGIKKSIRRLACIIPDRRRYALGIGGLSNRISKVIRDMQSFGVQQAIVDGGYKQPQGDKQREMRPRFSKDDDSDFVGLEANVKKLVGYLVDEANVQVVSITGMGGLGKTTLAKQVFNHEDVKHQFDGLSWVCVSQDFTRMNVWQKILRDLKPKEEEKKIMEMTQDTLQGELIRLLETSKSLIVLDDIWEKEDWELIKPIFPPTKGWKVLLTSRNESVAMRRNTSYINFKPECLTTEDSWTLFQRIALPMKDAAEFKIDEEKEELGKLMIKHCGGLPLAIRVLGGMLAEKYTSHDWRRLSENIGSHLVGGRTNFNDDNNNTCNYVLSLSFEELPSYLKHCFLYLAHFPDDYEINVKNLSYYWAAEGIFQPRHYDGEIIRDVGDVYIEELVRRNMVISERDVKTSRFETCHLHDMMREVCLLKAKEENFLQITSSRTSTGNSLSIVTSRRLVYQYPITLDVEKDINDPKLRSLVVVANTYMFWGGWSWMLLGSSFIRLELLRVLDIHRAKLKGGKLASSIGQLIHLRYLNLKHAEVTHIPYSLGNLKLLIYLNLVILVSGSTLVPNVLKEMQQLRYLALPKDMGRKTKLELSNLVKLETLKNFSTKNCSLEDLRGMVRLRTLTIELRKETSLETLAASIGGLKYLESLTITDLGSEMRTKEAGIVFDFVYLKTLTLKLYMPRLSKEQHFPSHLTTLYLQHCRLEEDPMPILEKLHQLKELELRRKSFSGKEMVCSSGGFPQLQKLSIKGLEEWEDWKVEESSMPVLHTLDIRDCRKLKQLPDEHLPSHLTSISLFFCCLEEDPMPTLERLVHLKELQLLFRSFSGRIMVCAGSGFPQLHKLKLSELDGLEEWIVEDGSMPQLHTLEIRRCPKLKKLPNGFPQLQNLELNELEEWEEWIVEDGSMPLLHTLRIWNCPKLKQLPDGLRFIYSLKNLTVPKRWKKRLSKGGEDYYKVQHIPSVEFY*
>AT1G59124.1 | AT1G59124
MAGELISFGIQNLWNLLSQECELFQGVEDQVTELKRDLNMLSSFLKDANAKKHTSAVVKNCVEEIKEIIYDGEDTIETFVLEQNLGKTSGIKKSIRRLACIIPDRRRYALGIGGLSNRISKVIRDMQSFGVQQAIVDGGYKQPQGDKQREMRQKFSKDDDSDFVGLEANVKKLVGYLVDEANVQVVSITGMGGLGKTTLAKQVFNHEDVKHQFDGLSWVCVSQDFTRMNVWQKILRDLKPKEEEKKIMEMTQDTLQGELIRLLETSKSLIVLDDIWEKEDWELIKPIFPPTKGWKVLLTSRNESVAMRRNTSYINFKPECLTTEDSWTLFQRIALPMKDAAEFKIDEEKEELGKLMIKHCGGLPLAIRVLGGMLAEKYTSHDWRRLSENIGSHLVGGRTNFNDDNNNTCNNVLSLSFEELPSYLKHCFLYLAHFPEDYEIKVENLSYYWAAEGIFQPRHYDGETIRDVGDVYIEELVRRNMVISERDVKTSRFETCHLHDMMREVCLLKAKEENFLQITSSRPSTANLQSTVTSRRFVYQYPTTLHVEKDINNPKLRALVVVTLGSWNLAGSSFTRLELLRVLDLIEVKIKGGKLASCIGKLIHLRYLSLEYAEVTHIPYSLGNLKLLIYLNLASFGRSTFVPNVLMGMQELRYLALPSDMGRKTKLELSNLVKLETLENFSTENSSLEDLCGMVRLSTLNIKLIEETSLETLAASIGGLKYLEKLEIYDHGSEMRTKEAGIVFDFVHLKRLWLKLYMPRLSTEQHFPSHLTTLYLESCRLEEDPMPILEKLLQLKELELGFESFSGKKMVCSSGGFPQLQRLSLLKLEEWEDWKVEESSMPLLRTLDIQIHCRL*
>AT1G59218.1 | AT1G59218
MAGELISFGIQNLWNLLSQECELFQGVEDQVTELKRDLNLLSSFLKDADAKKHTSAVVKNCVEEIKEIIYDGEDTIETFVLEQNLGKTSGIKKSIRRLACIIPDRRRYALGIGGLSNRISKVIRDMQSFGVQQAIVDGGYKQPQGDKQREMRPRFSKDDDSDFVGLEANVKKLVGYLVDEANVQVVSITGMGGLGKTTLAKQVFNHEDVKHQFDGLSWVCVSQDFTRMNVWQKILRDLKPKEEEKKIMEMTQDTLQGELIRLLETSKSLIVLDDIWEKEDWELIKPIFPPTKGWKVLLTSRNESVAMRRNTSYINFKPECLTTEDSWTLFQRIALPMKDAAEFKIDEEKEELGKLMIKHCGGLPLAIRVLGGMLAEKYTSHDWRRLSENIGSHLVGGRTNFNDDNNNTCNYVLSLSFEELPSYLKHCFLYLAHFPDDYEINVKNLSYYWAAEGIFQPRHYDGEIIRDVGDVYIEELVRRNMVISERDVKTSRFETCHLHDMMREVCLLKAKEENFLQITSSRTSTGNSLSIVTSRRLVYQYPITLDVEKDINDPKLRSLVVVANTYMFWGGWSWMLLGSSFIRLELLRVLDIHRAKLKGGKLASSIGQLIHLRYLNLKHAEVTHIPYSLGNLKLLIYLNLVILVSGSTLVPNVLKEMQQLRYLALPKDMGRKTKLELSNLVKLETLKNFSTKNCSLEDLRGMVRLRTLTIELRKETSLETLAASIGGLKYLESLTITDLGSEMRTKEAGIVFDFVYLKTLTLKLYMPRLSKEQHFPSHLTTLYLQHCRLEEDPMPILEKLHQLKELELRRKSFSGKEMVCSSGGFPQLQKLSIKGLEEWEDWKVEESSMPVLHTLDIRDCRKLKQLPDEHLPSHLTSISLFFCCLEEDPMPTLERLVHLKELQLLFRSFSGRIMVCAGSGFPQLHKLKLSELDGLEEWIVEDGSMPQLHTLEIRRCPKLKKLPNGFPQLQNLELNELEEWEEWIVEDGSMPLLHTLRIWNCPKLKQLPDGLRFIYSLKNLTVPKRWKKRLSKGGEDYYKVQHIPSVEFY*
>AT1G59218.2 | AT1G59218
MAGELISFGIQNLWNLLSQECELFQGVEDQVTELKRDLNLLSSFLKDADAKKHTSAVVKNCVEEIKEIIYDGEDTIETFVLEQNLGKTSGIKKSIRRLACIIPDRRRYALGIGGLSNRISKVIRDMQSFGVQQAIVDGGYKQPQGDKQREMRPRFSKDDDSDFVGLEANVKKLVGYLVDEANVQVVSITGMGGLGKTTLAKQVFNHEDVKHQFDGLSWVCVSQDFTRMNVWQKILRDLKPKEEEKKIMEMTQDTLQGELIRLLETSKSLIVLDDIWEKEDWELIKPIFPPTKGWKVLLTSRNESVAMRRNTSYINFKPECLTTEDSWTLFQRIALPMKDAAEFKIDEEKEELGKLMIKHCGGLPLAIRVLGGMLAEKYTSHDWRRLSENIGSHLVGGRTNFNDDNNNTCNYVLSLSFEELPSYLKHCFLYLAHFPDDYEINVKNLSYYWAAEGIFQPRHYDGEIIRDVGDVYIEELVRRNMVISERDVKTSRFETCHLHDMMREVCLLKAKEENFLQITSSRTSTGNSLSIVTSRRLVYQYPITLDVEKDINDPKLRSLVVVANTYMFWGGWSWMLLGSSFIRLELLRVLDIHRAKLKGGKLASSIGQLIHLRYLNLKHAEVTHIPYSLGNLKLLIYLNLVILVSGSTLVPNVLKEMQQLRYLALPKDMGRKTKLELSNLVKLETLKNFSTKNCSLEDLRGMVRLRTLTIELRKETSLETLAASIGGLKYLESLTITDLGSEMRTKEAGIVFDFVYLKTLTLKLYMPRLSKEQHFPSHLTTLYLQHCRLEEDPMPILEKLHQLKELELRRKSFSGKEMVCSSGGFPQLQKLSIKGLEEWEDWKVEESSMPVLHTLDIRDCRKLKQLPDEHLPSHLTSISLFFCCLEEDPMPTLERLVHLKELQLLFRSFSGRIMVCAGSGFPQLHKLKLSELDGLEEWIVEDGSMPQLHTLEIRRCPKLKKLPNGFPQLQNLELNELEEWEEWIVEDGSMPLLHTLRIWNCPKLKQLPDGLRFIYSLKNLTVPKRWKKRLSKGGEDYYKVQHIPSVEFY*
>AT1G59620.2 | AT1G59620
MTSICSLYKKDKRNMRQTFSNNNESVLVGLEENVKKLVGHLVEVEDSSQVVSITGMGGIGKTTLARQVFNHETVKSHFAQLAWVCVSQQFTRKYVWQTILRKVGPEYIKLEMTEDELQEKLFRLLGTRKALIVLDDIWREEDWDMIEPIFPLGKGWKVLLTSRNEGVALRANPNGFIFKPDCLTPEESWTIFRRIVFPGENTTEYKVDEKMEELGKQMIKHCGGLPLALKVLGGLLVVHFTLDEWKRIYGNIKSHIVGGTSFNDKNMSSVYHILHLSFEELPIYLKHCFLYLAQFPEDFTIDLEKLSYYWAAEGMPRPRYYDGATIRKVGDGYIEELVKRNMVISERDARTRRFETCHLHDIVREVCLLKAEEENLIETENSKSPSKPRRLVVKGGDKTDMEGKLKNPKLRSLLFIEELGGYRGFEVWFTRLQLMRVLDLHGVEFGGELPSSIGLLIHLRYLSLYRAKASHLPSSMQNLKMLLYLNLCVQESCYIYIPNFLKEMLELKYLSLPLRMDDKSMGEWGDLQFMTRLRALSIYIRGRLNMKTLSSSLSKLRDLENLTICYYPMYAPMSGIEGLVLDCDQLKHLNLRIYMPRLPDEQHFPWHLRNISLAECCLKEDPMPILEKLLQLNEVSLSHQSFCGKRMVCSDGGFPQLQKLDLCGLEEWEEWIVEEGSMPRLHKLTIRNDPKLKELPDGLKFITSLKEVHVILNNWDFKKKLSRGGEDYYKVQHIPLVRFL*
>AT1G59780.1 | AT1G59780
MQDLYMVDSIVSFGVEKLWKLLSQEYERFQGVEEQITELRDDLKMLMAFLSDADAKKQTRALARNCLEEIKEITYDAEDIIEIFLLKGSVNMRSLACFPGGRREIALQITSISKRISKVIQVMQNLGIKSDIMDGVDSHAQLERKRELRHTFSSESESNLVGLEKNVEKLVEELVGNDSSHGVSITGLGGLGKTTLARQIFDHDKVKSHFDGLAWVCVSQEFTRKDVWKTILGNLSPKYKDSDLPEDDIQKKLFQLLETKKALIVFDDLWKREDWYRIAPMFPERKAGWKVLLTSRNDAIHPHCVTFKPELLTHDECWKLLQRIAFSKQKTITGYIIDKEMVKMAKEMTKHCKRLPLAVKLLGGLLDAKHTLRQWKLISENIISHIVVGGTSSNENDSSSVNHVLSLSFEGLPGYLKHCLLYLASYPEDHEIEIERLSYVWAAEGITYPGNYEGATIRDVADLYIEELVKRNMVISERDALTSRFEKCQLHDLMREICLLKAKEENFLQIVTDPTSSSSVHSLASSRSRRLVVYNTSIFSGENDMKNSKLRSLLFIPVGYSRFSMGSNFIELPLLRVLDLDGAKFKGGKLPSSIGKLIHLKYLSLYQASVTYLPSSLRNLKSLLYLNLRINSGQLINVPNVFKEMLELRYLSLPWERSSLTKLELGNLLKLETLINFSTKDSSVTDLHRMTKLRTLQILISGEGLHMETLSSALSMLGHLEDLTVTPSENSVQFKHPKLIYRPMLPDVQHFPSHLTTISLVYCFLEEDPMPTLEKLLQLKVVSLWYNAYVGRRMVCTGGGFPPLHRLEIWGLDALEEWIVEEGSMPLLHTLHIVDCKKLKEIPDGLRFISSLKELAIRTNEKVFQKKVSKGGEDYYKMQHVPLIRYNWPQEPENNEVIYSFPSPII*
>AT1G61180.1 | AT1G61180
MGSCFSLQVSDQTLNRIFNCLIGKSYIRTLEKNLRALQREMEDLRAIQHEVQNKVARDEARHQRRLEAVQVWLDRVNSVDIECKDLLSVTPVELQKLCLCGLCSKYVCSSYKYGKKVFLLLEEVKKLNSEGNFDEVSQPPPRSEVEERPTQPTIGQEDMLEKAWNRLMEDGVGIMGLHGMGGVGKTTLFKKIHNKFAEIGGTFDIVIWIVVSKGVMISKLQEDIAEKLHLCDDLWKNKNESDKATDIHRVLKGKRFVLMLDDIWEKVDLEAIGIPYPSEVNKCKVAFTTRSREVCGEMGDHKPMQVNCLEPEDAWELFKNKVGDNTLSSDPVIVELAREVAQKCRGLPLALNVIGETMSSKTMVQEWEHAIHVFNTSAAEFSDMQNKILPILKYSYDSLGDEHIKSCFLYCALFPEDGEIYNEKLIDYWICEGFIGEDQVIKRARNKGYAMLGTLTRANLLTKVGTYYCVMHDVVREMALWIASDFGKQKENFVVQAGVGLHEIPKVKDWGAVRKMSLMDNDIEEITCESKCSELTTLFLQSNKLKNLPGAFIRYMQKLVVLDLSYNRDFNKLPEQISGLVSLQFLDLSNTSIEHMPIGLKELKKLTFLDLTYTDRLCSISGISRLLSLRLLRLLGSKVHGDASVLKELQQLQNLQELAITVSAELISLDQRLAKLISNLCIEGFLQKPFDLSFLASMENLSSLRVENSYFSEIKCRESETESSYLRINPKIPCFTNLSRLEIMKCHSMKDLTWILFAPNLVVLLIEDSREVGEIINKEKATNLTSITPFLKLEWLILYNLPKLESIYWSPLPFPVLLTMDVSNCPKLRKLPLNATSVSKVEEFEIHMYPPPEQENELEWEDDDTKNRFLPSIKPYKYFVYPGMSFLTV*
>AT1G61190.1 | AT1G61190
MGNFVCIEISGDQMLDRIIRCLCGKGYIRNLEKNLRALQREMEDLRATQHEVQNKVAREESRHQQRLEAVQVWLDRVNSIDIECKDLLSVSPVELQKLCLCGLCSKYVCSSYKYGKRVFLLLEEVTKLKSEGNFDEVSQPPPRSEVEERPTQPTIGQEEMLKKAWNRLMEDGVGIMGLHGMGGVGKTTLFKKIHNKFAETGGTFDIVIWIVVSQGAKLSKLQEDIAEKLHLCDDLWKNKNESDKATDIHRVLKGKRFVLMLDDIWEKVDLEAIGIPYPSEVNKCKVAFTTRDQKVCGQMGDHKPMQVKCLEPEDAWELFKNKVGDNTLRSDPVIVGLAREVAQKCRGLPLALSCIGETMASKTMVQEWEHAIDVLTRSAAEFSDMQNKILPILKYSYDSLEDEHIKSCFLYCALFPEDDKIDTKTLINKWICEGFIGEDQVIKRARNKGYEMLGTLIRANLLTNDRGFVKWHVVMHDVVREMALWIASDFGKQKENYVVRARVGLHEIPKVKDWGAVRRMSLMMNEIEEITCESKCSELTTLFLQSNQLKNLSGEFIRYMQKLVVLDLSHNPDFNELPEQISGLVSLQYLDLSWTRIEQLPVGLKELKKLIFLNLCFTERLCSISGISRLLSLRWLSLRESNVHGDASVLKELQQLENLQDLRITESAELISLDQRLAKLISVLRIEGFLQKPFDLSFLASMENLYGLLVENSYFSEINIKCRESETESSYLHINPKIPCFTNLTGLIIMKCHSMKDLTWILFAPNLVNLDIRDSREVGEIINKEKAINLTSIITPFQKLERLFLYGLPKLESIYWSPLPFPLLSNIVVKYCPKLRKLPLNATSVPLVEEFEIRMDPPEQENELEWEDEDTKNRFLPSIKPLVRRLKIHYSGMGFLNVKNQNPRFFFYCFIYLLVVHLDCIIDLHSDTSGMCCVVHLDYVFHFPFVFPKTFCILFRLHFYTIKSLCV*
>AT1G61190.3 | AT1G61190
MGNFVCIEISGDQMLDRIIRCLCGKGYIRNLEKNLRALQREMEDLRATQHEVQNKVAREESRHQQRLEAVQVWLDRVNSIDIECKDLLSVSPVELQKLCLCGLCSKYVCSSYKYGKRVFLLLEEVTKLKSEGNFDEVSQPPPRSEVEERPTQPTIGQEEMLKKAWNRLMEDGVGIMGLHGMGGVGKTTLFKKIHNKFAETGGTFDIVIWIVVSQGAKLSKLQEDIAEKLHLCDDLWKNKNESDKATDIHRVLKGKRFVLMLDDIWEKVDLEAIGIPYPSEVNKCKVAFTTRDQKVCGQMGDHKPMQVKCLEPEDAWELFKNKVGDNTLRSDPVIVGLAREVAQKCRGLPLALSCIGETMASKTMVQEWEHAIDVLTRSAAEFSDMQNKILPILKYSYDSLEDEHIKSCFLYCALFPEDDKIDTKTLINKWICEGFIGEDQVIKRARNKGYEMLGTLIRANLLTNDRGFVKWHVVMHDVVREMALWIASDFGKQKENYVVRARVGLHEIPKVKDWGAVRRMSLMMNEIEEITCESKCSELTTLFLQSNQLKNLSGEFIRYMQKLVVLDLSHNPDFNELPEQISGLVSLQYLDLSWTRIEQLPVGLKELKKLIFLNLCFTERLCSISGISRLLSLRWLSLRESNVHGDASVLKELQQLENLQDLRITESAELISLDQRLAKLISVLRIEGFLQKPFDLSFLASMENLYGLLVENSYFSEINIKCRESETESSYLHINPKIPCFTNLTGLIIMKCHSMKDLTWILFAPNLVNLDIRDSREVGEIINKEKAINLTSIITPFQKLERLFLYGLPKLESIYWSPLPFPLLSNIVVKYCPKLRKLPLNATSVPLVEEFEIRMDPPEQENELEWEDEDTKNRFLPSIKPW*
>AT1G61190.4 | AT1G61190
MGNFVCIEISGDQMLDRIIRCLCGKGYIRNLEKNLRALQREMEDLRATQHEVQNKVAREESRHQQRLEAVQVWLDRVNSIDIECKDLLSVSPVELQKLCLCGLCSKYVCSSYKYGKRVFLLLEEVTKLKSEGNFDEVSQPPPRSEVEERPTQPTIGQEEMLKKAWNRLMEDGVGIMGLHGMGGVGKTTLFKKIHNKFAETGGTFDIVIWIVVSQGAKLSKLQEDIAEKLHLCDDLWKNKNESDKATDIHRVLKGKRFVLMLDDIWEKVDLEAIGIPYPSEVNKCKVAFTTRDQKVCGQMGDHKPMQVKCLEPEDAWELFKNKVGDNTLRSDPVIVGLAREVAQKCRGLPLALSCIGETMASKTMVQEWEHAIDVLTRSAAEFSDMQNKILPILKYSYDSLEDEHIKSCFLYCALFPEDDKIDTKTLINKWICEGFIGEDQVIKRARNKGYEMLGTLIRANLLTNDRGFVKWHVVMHDVVREMALWIASDFGKQKENYVVRARVGLHEIPKVKDWGAVRRMSLMMNEIEEITCESKCSELTTLFLQSNQLKNLSEQISGLVSLQYLDLSWTRIEQLPVGLKELKKLIFLNLCFTERLCSISGISRLLSLRWLSLRESNVHGDASVLKELQQLENLQDLRITESAELISLDQRLAKLISVLRIEGFLQKPFDLSFLASMENLYGLLVENSYFSEINIKCRESETESSYLHINPKIPCFTNLTGLIIMKCHSMKDLTWILFAPNLVNLDIRDSREVGEIINKEKAINLTSIITPFQKLERLFLYGLPKLESIYWSPLPFPLLSNIVVKYCPKLRKLPLNATSVPLVEEFEIRMDPPEQENELEWEDEDTKNRFLPSIKPW*
>AT1G61300.2 | AT1G61300
MGCCFSVQFSFDDQTLVRIFNFLCGNINRNSFGVEERPTQPTIGQEEMLEKAWNRLMEDRVGIMGLHGMGGVGKTTLFKKIHNKFAKMSSRFDIVIWIVVSKGAKLSKLQEDIAEKLHLCDDLWKNKNESDKATDIHRVLKGKRFVLMLDDIWEKVDLEAIGVPYPSEVNKCKVAFTTRDQKVCGEMGDHKPMQVKCLEPEDAWELFKNKVGDNTLRSDPVIVELAREVAQKCRGLPLALSVIGETMASKTMVQEWEHAIDVLTRSAAEFSNMGNKILPILKYSYDSLGDEHIKSCFLYCALFPEDDEIYNEKLIDYWICEGFIGEDQVIKRARNKGYEMLGTLTLANLLTKVGTEHVVMHDVVREMALWIASDFGKQKENFVVRARVGLHERPEAKDWGAVRRMSLMDNHIEEITCESKCSELTTLFLQSNQLKNLSEQISGLVSLQFLDLSNTSIKQLPVGLKKLKKLTFLNLAYTVRLCSISGISRLLSLRLLRLLGSKVHGDASVLKELQKLQNLQHLAITLSAELSLNQRLANLISILGIEGFLQKPFDLSFLASMENLSSLWVKNSYFSEIKCRESETASSYLRINPKIPCFTNLSRLGLSKCHSIKDLTWILFAPNLVYLYIEDSREVGEIINKEKATNLTSITPFLKLERLILYNLPKLESIYWSPLHFPRLLIIHVLDCPKLRKLPLNATSVPLVEEFQIRMYPPGLGNELEWEDEDTKNRFVLSIKK*
>AT1G63350.1 | AT1G63350
MGISFSIPFDPCVNKVSQWLDMKVSYTHNLEKNLVALETTMEELKAKRDDLLRKLKREEDRGLQTLGEIKVWLNRVETIESRVNDLLNARNAELQRLCLCGFCSKSLTTSYRYGKSVFLKLREVEKLERRVFEVISDQASTSEVEEQQLQPTIVGQETMLDNAWNHLMEDGVGIMGLYGMGGVGKTTLLTQINNKFSKYMCGFDSVIWVVVSKEVNVENILDEIAQKVHISGEKWDTKYKYQKGVYLYNFLRKMRFVLFLDDIWEKVNLVEIGVPFPTIKNKCKVVFTTRSLDVCTSMGVEKPMEVQCLADNDAYDLFQKKVGQITLGSDPEIRELSRVVAKKCCGLPLALNVVSETMSCKRTVQEWRHAIYVLNSYAAKFSGMDDKILPLLKYSYDSLKGEDVKMCLLYCALFPEDAKIRKENLIEYWICEEIIDGSEGIDKAENQGYEIIGSLVRASLLMEEVELDGANIVCLHDVVREMALWIASDLGKQNEAFIVRASVGLREILKVENWNVVRRMSLMKNNIAHLDGRLDCMELTTLLLQSTHLEKISSEFFNSMPKLAVLDLSGNYYLSELPNGISELVSLQYLNLSSTGIRHLPKGLQELKKLIHLYLERTSQLGSMVGISCLHNLKVLKLSGSSYAWDLDTVKELEALEHLEVLTTTIDDCTLGTDQFLSSHRLMSCIRFLKISNNSNRNRNSSRISLPVTMDRLQEFTIEHCHTSEIKMGRICSFSSLIEVNLSNCRRLRELTFLMFAPNLKRLHVVSSNQLEDIINKEKAHDGEKSGIVPFPKLNELHLYNLRELKNIYWSPLPFPCLEKINVMGCPNLKKLPLDSKSGKHGGNGLIITHREMEWITRVEWEDEATKTRFLANRSSFSSSLICFSNDLVSRDMNCFHL*
>AT1G63350.2 | AT1G63350
MGISFSIPFDPCVNKVSQWLDMKVSYTHNLEKNLVALETTMEELKAKRDDLLRKLKREEDRGLQTLGEIKVWLNRVETIESRVNDLLNARNAELQRLCLCGFCSKSLTTSYRYGKSVFLKLREVEKLERRVFEVISDQASTSEVEEQQLQPTIVGQETMLDNAWNHLMEDGVGIMGLYGMGGVGKTTLLTQINNKFSKYMCGFDSVIWVVVSKEVNVENILDEIAQKVHISGEKWDTKYKYQKGVYLYNFLRKMRFVLFLDDIWEKVNLVEIGVPFPTIKNKCKVVFTTRSLDVCTSMGVEKPMEVQCLADNDAYDLFQKKVGQITLGSDPEIRELSRVVAKKCCGLPLALNVVSETMSCKRTVQEWRHAIYVLNSYAAKFSGMDDKILPLLKYSYDSLKGEDVKMCLLYCALFPEDAKIRKENLIEYWICEEIIDGSEGIDKAENQGYEIIGSLVRASLLMEEVELDGANIVCLHDVVREMALWIASDLGKQNEAFIVRASVGLREILKVENWNVVRRMSLMKNNIAHLDGRLDCMELTTLLLQSTHLEKISSEFFNSMPKLAVLDLSGNYYLSELPNGISELVSLQYLNLSSTGIRHLPKGLQELKKLIHLYLERTSQLGSMVGISCLHNLKVLKLSGSSYAWDLDTVKELEALEHLEVLTTTIDDCTLGTDQFLSSHRLMSCIRFLKISNNSNRNRNSSRISLPVTMDRLQEFTIEHCHTSEIKMGRICSFSSLIEVNLSNCRRLRELTFLMFAPNLKRLHVVSSNQLEDIINKEKAHDGEKSGIVPFPKLNELHLYNLRELKNIYWSPLPFPCLEKINVMGCPNLKKLPLDSKSGKHGGNGLIITHREMEWITRVEWEDEATKTRFLANRLIIVRTHKVKWASQAETSKWMMQFGLCLFVFKSFSMRCFSVNYFLDLCRH*
>AT1G63350.4 | AT1G63350
MGISFSIPFDPCVNKVSQWLDMKVSYTHNLEKNLVALETTMEELKAKRDDLLRKLKREEDRGLQTLGEIKVWLNRVETIESRVNDLLNARNAELQRLCLCGFCSKSLTTSYRYGKSVFLKLREVEKLERRVFEVISDQASTSEVEEQQLQPTIVGQETMLDNAWNHLMEDGVGIMGLYGMGGVGKTTLLTQINNKFSKYMCGFDSVIWVVVSKEVNVENILDEIAQKVHISGEKWDTKYKYQKGVYLYNFLRKMRFVLFLDDIWEKVNLVEIGVPFPTIKNKCKVVFTTRSLDVCTSMGVEKPMEVQCLADNDAYDLFQKKVGQITLGSDPEIRELSRVVAKKCCGLPLALNVVSETMSCKRTVQEWRHAIYVLNSYAAKFSGMDDKILPLLKYSYDSLKGEDVKMCLLYCALFPEDAKIRKENLIEYWICEEIIDGSEGIDKAENQGYEIIGSLVRASLLMEEVELDGANIVCLHDVVREMALWIASDLGKQNEAFIVRASVGLREILKVENWNVVRRMSLMKNNIAHLDGRLDCMELTTLLLQSTHLEKISSEFFNSMPKLAVLDLSGNYYLSELPNGISELVSLQYLNLSSTGIRHLPKGLQELKKLIHLYLERTSQLGSMVGISCLHNLKVLKLSGSSYAWDLDTVKELEALEHLEVLTTTIDDCTLVTMDRLQEFTIEHCHTSEIKMGRICSFSSLIEVNLSNCRRLRELTFLMFAPNLKRLHVVSSNQLEDIINKEKAHDGEKSGIVPFPKLNELHLYNLRELKNIYWSPLPFPCLEKINVMGCPNLKKLPLDSKSGKHGGNGLIITHREMEWITRVEWEDEATKTRFLANRLIIVRTHKVKWASQAETSKWMMQFGLCLFVFKSFSMRCFSVNYFLDLCRH*
>AT1G63360.2 | AT1G63360
MGISFSIPFDPCVNKVSQWLDMKVSYTHNLEKNLAALEKTMKELKAKRDDLERRLKREEARGLQRLSEFQSLTRSYRYGKSVFLRLREVEKLKGEVFGVITEQASTSAFEERPLQPTIVGQDTMLDKAGKHLMEDGVGIMGMYGMGGVGKTTLLTQLYNMFNKDKCGFDIGIWVVVSQEFHVEKVQDEIAQKLGLGGDEWTQKDKSQKGICLYNILREKSFVLFLDDIWEKVDLAEIGVPDPRTKKGRKLAFTTRSQEVCARMGVEHPMEVQCLEENVAFDLFQKKVGQTTLGSDPGIPQLARIVAKKCCGLPLALNVIGETMSCKRTIQEWRHAIHVLNSYAAEFIGMEDKVLPLLKYSYDNLKGEQVKSSLLYCALYPEDAKILKEDLIEHWICEEIIDGSEGIEKAEDKGYEIIGCLVRASLLMEWDDGDGRRAVCMHDVVREMALWIASELGIQKEAFIVRAGVGVREIPKIKNWNVVRRMSLMENKIHHLVGSYECMELTTLLLGKREYGSIRSQLKTISSEFFNCMPKLAVLDLSHNKSLFELPEEISNLVSLKYLNLLYTEISHLPKGIQELKKIIHLNLEYTRKLESITGISSLHNLKVLKLFRSRLPWDLNTVKELETLEHLEILTTTIDPRAKQFLSSHRLLSHSRLLEIYGSSVSSLNRHLESLSVSTDKLREFQIKSCSISEIKMGGICNFLSLVDVNIFNCEGLRELTFLIFAPKIRSLSVWHAKDLEDIINEEKACEGEESGILPFPELNFLTLHDLPKLKKIYWRPLPFLCLEEINIRECPNLRKLPLDSTSGKQGENGCIIRNKDSRWFEGVKWADEATKKRFLPSCQLISLK*
>AT1G63740.1 | AT1G63740
MFDDQAIERGQTISPELTRGIRESRISIVVLSKNYASSSWCLDELLEILKCKEDIGQIVMTVFYGVDPSDVRKQTGDILKVFKKTCSGKTEEKRRRWSQALNDVGNIAGEHFLNWDNESKMMEKIARDISNKVNTTISRDFEDMVGVETHLEKIQSLLHLDNDDEAMIVGIYGPAGIGKTTIARALHSLLSDRFQLTCFMENLRGSYNSSLDEYGLKLQLQEQLLSKILNQTGMRVYNLSAIQGMLCDQKVLIILDDVDDLKQLEALANETKWFGPGSRVVVTTENQELLKQHDDIKNTYYVDFPTQKEARQIFCRYGFKQSTPQDGFENLSERVIKLCSKLPLGLSVMGLYLRKKTEDDWEDILHRLESSFDSVDRNIERVLRVGYDGLHEKDQLLFLLIAFFFNYKDDDHVKAMLADNNLNVRLGLKTLEYKSLIQRSSGGNIVMHKLLQQVGREAVQRQEPWKRQILIDAHEICNVLETDSGCANVMGISFNVSTIPNGVHISAKAFQNMRNLRFLSIYETRRDVNLRVNVPDDMDFPHRLRSLHWEVYPGKSLPSTFRPEYLVELNLQNNKLEKLWEGTQPLTNLNKLELCGSLRLKELPDLSSATNLKRLDLTGCWSLVEIPSSVGNLHKLEELEMNLCLQLQVVPTHFNLASLRSLRMLGCWELRKFPGISTNITSLVIGDAMLEEMLESIRLWSCLETLVVYGSVITHNFWAVTLIEKMGTDIERIPDCIKDLPALKSLYIGGCPKLFSLPELPGSLRRLTVETCESLKTVSFPIDSPIVSFSFPNCFELGEEARRVITQKAGQMIAYLPGREIPAEFVHRAIGDSLTIRSSFCSIFRICVVVSPKSEMKEEYVGFMCRKRINGCPIGDNLFKAQLRKLQAEHLFIFQFEFLEEDGWLEQDNEVLFKFTTSSEELDIIECGIQILTGETNRNISTYGSYESRSEQVSEYEDGYHSDRRLEFHEQKSLPGWGFCGIFHGFLRCFMV*
>AT1G63750.1 | AT1G63750
MIKKIARDVSYKLNATPSKDFEDMMGLEAHLKKIQSLLRLDYKDEALIIGISGPAGIGKSTIARALESRLSDRFQLTCFMDLRGSENNGLHDYGQQLRLQEQLLAKVLNQDGTRICHLGVLQQRLSDLRVLIILDDVSDIKQLKALAKETTWFGPGSRIIVTTENKDLLQQRGIDSTYHVGFPSREEALEIFCKFAFEQSSPPHAFEKLAARITHLCGNLPLGLCVMGSSLFGKKQDEWEFVVHRLETNPGQEIDDVLRVGYERLHENDQMLFLHIAIFFNYRDRDLVEAMLADDGNLDVGNWLKFLINKSLIEIYRTGQIVMHKLLQQVGRQAIRRQEPWKRQILINANEICDLLRYEKGTSCNVSGISFDTSGISEVTICDGAFKRLHDLRFLHVYKSRDDGNNRVHIPEKVEFPPRLRLLHWAAYPSKSLPPTFNLECLVELNMRESLVEKLWEGTQHLKNLKYMDLTESKNLKELPDLSNATNLEYFYLDNCESLVEIPSSFAHLHKLEWLEMNNCINLQVIPAHMNLTSVKQVNMKGCSRLRKFPVISRHIEALDISDNTELEDMPASIASWCHLVYLDMSHNEKLQGLTQLPTSLRHLNLSYTDIESIPDCIKALHQLEELCLSGCTRLASLPDLPCSIKALEAEDCESLESVSSPLYTPSARLSFTNCFKLGGEAREAIIRRSSDSTGSVLLPGREVPAEFDHRAQGNSLSILLPLGGNSQFMVCVVISPRHDITKMSNESELLCRINGESCSYDEEFDIVDVSNCRREHLFIFHSGLLRMGRSEAGTEMVFEFSSALQEDFDIIECGVKIWTPQSIRRGYLAFGEDDDGTDGVICDTEDVDQMTDETKGGNNGGSSDEEDGKIHMYSHESGETSESESESEKEDESEPRETSEADADGDYESVSRKRAKKTTSASTDLKLVSIDYLRISNLLKYIFLILVLLLILVVLMSMRLFLA*
>AT1G63750.2 | AT1G63750
MIKKIARDVSYKLNATPSKDFEDMMGLEAHLKKIQSLLRLDYKDEALIIGISGPAGIGKSTIARALESRLSDRFQLTCFMDLRGSENNGLHDYGQQLRLQEQLLAKVLNQDGTRICHLGVLQQRLSDLRVLIILDDVSDIKQLKALAKETTWFGPGSRIIVTTENKDLLQQRGIDSTYHVGFPSREEALEIFCKFAFEQSSPPHAFEKLAARITHLCGNLPLGLCVMGSSLFGKKQDEWEFVVHRLETNPGQEIDDVLRVGYERLHENDQMLFLHIAIFFNYRDRDLVEAMLADDGNLDVGNWLKFLINKSLIEIYRTGQIVMHKLLQQVGRQAIRRQEPWKRQILINANEICDLLRYEKGTSCNVSGISFDTSGISEVTICDGAFKRLHDLRFLHVYKSRDDGNNRVHIPEKVEFPPRLRLLHWAAYPSKSLPPTFNLECLVELNMRESLVEKLWEGTQHLKNLKYMDLTESKNLKELPDLSNATNLEYFYLDNCESLVEIPSSFAHLHKLEWLEMNNCINLQVIPAHMNLTSVKQVNMKGCSRLRKFPVISRHIEALDISDNTELEDMPASIASWCHLVYLDMSHNEKLQGLTQLPTSLRHLNLSYTDIESIPDCIKALHQLEELCLSGCTRLASLPDLPCSIKALEAEDCESLESVSSPLYTPSARLSFTNCFKLGGEAREAIIRRSSDSTGSVLLPGREVPAEFDHRAQGNSLSILLPLGGNSQFMVCVVISPRHDITKMSNESELLCRINGESCSYDEEFDIVDVSNCRREHLFIFHSGLLRMGRSEAGTEMVFEFSSALQEDFDIIECGVKIWTPQSIRRGYLAFGEDDDGTDGVICDTEDVDQMTDETKGGNNGGSSDEEDGKIHMYSHESGETSESESESEKEDESEPRETSEADADGDYESVSRKRAKKTTSASTDLKLVSIDYLRISNLLKYIFLILVLLLILVVLMSMRLFLA*
>AT1G63860.1 | AT1G63860
MSLLASSSSCNYKYIVFPSFHGPDVRKTLLSHMRKQFDFNGITMFDDQGIERSEEIAPSLKKAIKESRISIVILSKKYASSSWCLDELVDILKRKKAMKQIVMTVFYGVEPFEVRNQTGEFGIAFNETCARKTDEERQKWSKALNEVANIAGEDFLRCDNEAKRIEKIARDVSNKLNATPCRDFDGMVGLEAHLTEMESLLDLDYDGVKMVGISGPAGIGKTTIAKALQSRFSNRFQLTCFVDNLRGSYLSGLDELRLQEQFLSNVLNQDGIRINHSGVIEERLCKLRVLIILDDVDHIKQLEALANKTTWFGPRSRIVVTTENKELLQQEWKSYPQKGFQWLALRVTQLCGKLPLGLCMVGSSLRGKNEEGWEEVICSLENNIDRDIEEVLRVGYESLDDNEKTLFLHIAIFFNNQYVHLVERLFADGDLDFKRALKILENRSLIEISFSSRIVMHRLLQQVGKKAIQKQEPLKRQILMDAREICYVLENDTDTRYVSAILFDISGIDEVYIREGAFRRMSNLRFLTVYKSKDDGNDIMDIPKRMEFPRRLRILKWEAYPNKCFPPKFHPEYLVELVMKNSKLEYLWQGTQPLKNLKEMNLKGSSNLKALPNLSNATKMEILKLSDCKSLVEIPSSFSHLQRLEKLRLRGCISLEVIPADMNLEFLYDLDMRGCSRLRNIPVMSTRLYFLNISETAVEDVSASITSWHHVTHLSINSSAKLRGLTHLPRPVEFLDLSYSGIERIPNCIKDRYLLKSLTISGCRRLTSLPELPASLKFLVADDCESLETVFCPFKTSKCWPFNIFEFTNCFKLDQEARRAIIQRPFFHGTTLLPGREVPAEFDHRGRGNTLTIPLERKRLIEEESIEDNYESGSDQASEEDSIEENYGSGSDHQASEEDSIEGSYESGSEQASEEDSIQEENYEESIQESYEAGSDQVSEEESYESGSEQASEDENEFEHSEEASEDYKWKMNNDMMIFSCLQIISEKNRREISKYHLFKARTM*
>AT1G63860.2 | AT1G63860
MSLLASSSSCNYKYIVFPSFHGPDVRKTLLSHMRKQFDFNGITMFDDQGIERSEEIAPSLKKAIKESRISIVILSKKYASSSWCLDELVDILKRKKAMKQIVMTVFYGVEPFEVRNQTGEFGIAFNETCARKTDEERQKWSKALNEVANIAGEDFLRCDNEAKRIEKIARDVSNKLNATPCRDFDGMVGLEAHLTEMESLLDLDYDGVKMVGISGPAGIGKTTIAKALQSRFSNRFQLTCFVDNLRGSYLSGLDELRLQEQFLSNVLNQDGIRINHSGVIEERLCKLRVLIILDDVDHIKQLEALANKTTWFGPRSRIVVTTENKELLQQEWKSYPQKGFQWLALRVTQLCGKLPLGLCMVGSSLRGKNEEGWEEVICSLENNIDRDIEEVLRVGYESLDDNEKTLFLHIAIFFNNQYVHLVERLFADGDLDFKRALKILENRSLIEISFSSRIVMHRLLQQVGKKAIQKQEPLKRQILMDAREICYVLENDTDTRYVSAILFDISGIDEVYIREGAFRRMSNLRFLTVYKSKDDGNDIMDIPKRMEFPRRLRILKWEAYPNKCFPPKFHPEYLVELVMKNSKLEYLWQGTQPLKNLKEMNLKGSSNLKALPNLSNATKMEILKLSDCKSLVEIPSSFSHLQRLEKLRLRGCISLEVIPADMNLEFLYDLDMRGCSRLRNIPVMSTRLYFLNISETAVEDVSASITSWHHVTHLSINSSAKLRGLTHLPRPVEFLDLSYSGIERIPNCIKDRYLLKSLTISGCRRLTSLPELPASLKFLVADDCESLETVFCPFKTSKCWPFNIFEFTNCFKLDQEARRAIIQRPFFHGTTLLPGREVPAEFDHRGRGNTLTIPLERKRLIEEESIEDNYESGSDQASEEDSIEENYGSGSDHQASEEDSIEGSYESGSEQASEEDSIQEENYEESIQESYEAGSDQVSEEESYESGSEQASEDENEFEHSEEASEDYKWNYLREESPRDLQIPPLQR*
>AT1G63860.4 | AT1G63860
MSLLASSSSCNYKYIVFPSFHGPDVRKTLLSHMRKQFDFNGITMFDDQGIERSEEIAPSLKKAIKESRISIVILSKKYASSSWCLDELVDILKRKKAMKQIVMTVFYGVEPFEVRNQTGEFGIAFNETCARKTDEERQKWSKALNEVANIAGEDFLRCDNEAKRIEKIARDVSNKLNATPCRDFDGMVGLEAHLTEMESLLDLDYDGVKMVGISGPAGIGKTTIAKALQSRFSNRFQLTCFVDNLRGSYLSGLDELRLQEQFLSNVLNQDGIRINHSGVIEERLCKLRVLIILDDVDHIKQLEALANKTTWFGPRSRIVVTTENKELLQQEWKSYPQKGFQWLALRVTQLCGKLPLGLCMVGSSLRGKNEEGWEEVICSLENNIDRDIEEVLRVGYESLDDNEKTLFLHIAIFFNNQYVHLVERLFADGDLDFKRALKILENRSLIEISFSSRIVMHRLLQQVGKKAIQKQEPLKRQILMDAREICYVLENDTDTRYVSAILFDISGIDEVYIREGAFRRMSNLRFLTVYKSKDDGNDIMDIPKRMEFPRRLRILKWEAYPNKCFPPKFHPEYLVELVMKNSKLEYLWQGTQPLKNLKEMNLKGSSNLKALPNLSNATKMEILKLSDCKSLVEIPSSFSHLQRLEKLRLRGCISLEVIPADMNLEFLYDLDMRGCSRLRNIPVMSTRLYFLNISETAVEDVSASITSWHHVTHLSINSSAKLRGLTHLPRPVEFLDLSYSGIERIPNCIKDRYLLKSLTISGCRRLTSLPELPASLKFLVADDCESLETVFCPFKTSKCWPFNIFEFTNCFKLDQEARRAIIQRPFFHGTTLLPGREVPAEFDHRGRGNTLTIPLERKRSYRGVGFCVVISPNHQITEKFHSGLLIKSRTKHLLIIHYHFERLDHQSPALSRELFFELRSVNDNFRLLNVVPD*
>AT1G63860.5 | AT1G63860
MSLLASSSSCNYKYIVFPSFHGPDVRKTLLSHMRKQFDFNGITMFDDQGIERSEEIAPSLKKAIKESRISIVILSKKYASSSWCLDELVDILKRKKAMKQIVMTVFYGVEPFEVRNQTGEFGIAFNETCARKTDEERQKWSKALNEVANIAGEDFLRCDNEAKRIEKIARDVSNKLNATPCRDFDGMVGLEAHLTEMESLLDLDYDGVKMVGISGPAGIGKTTIAKALQSRFSNRFQLTCFVDNLRGSYLSGLDELRLQEQFLSNVLNQDGIRINHSGVIEERLCKLRVLIILDDVDHIKQLEALANKTTWFGPRSRIVVTTENKELLQQEWKSYPQKGFQWLALRVTQLCGKLPLGLCMVGSSLRGKNEEGWEEVICSLENNIDRDIEEVLRVGYESLDDNEKTLFLHIAIFFNNQYVHLVERLFADGDLDFKRALKILENRSLIEISFSSRIVMHRLLQQVGKKAIQKQEPLKRQILMDAREICYVLENDTDTRYVSAILFDISGIDEVYIREGAFRRMSNLRFLTVYKSKDDGNDIMDIPKRMEFPRRLRILKWEAYPNKCFPPKFHPEYLVELVMKNSKLEYLWQGTQPLKNLKEMNLKGSSNLKALPNLSNATKMEILKLSDCKSLVEIPSSFSHLQRLEKLRLRGCISLEVIPADMNLEFLYDLDMRGCSRLRNIPVMSTRLYFLNISETAVEDVSASITSWHHVTHLSINSSAKLRGLTHLPRPVEFLDLSYSGIERIPNCIKDRYLLKSLTISGCRRLTSLPELPASLKFLVADDCESLETVFCPFKTSKCWPFNIFEFTNCFKLDQEARRAIIQRPFFHGTTLLPGREVPAEFDHRGRGNTLTIPLERKRSYRGVGFCVVISPNHQITEKFHSGLLIKSRTKHLLIIHYHFERLDHQSPALSRELFFELRSVNDNFRLLNVVPD*
>AT1G63860.6 | AT1G63860
MSLLASSSSCNYKYIVFPSFHGPDVRKTLLSHMRKQFDFNGITMFDDQGIERSEEIAPSLKKAIKESRISIVILSKKYASSSWCLDELVDILKRKKAMKQIVMTVFYGVEPFEVRNQTGEFGIAFNETCARKTDEERQKWSKALNEVANIAGEDFLRCDNEAKRIEKIARDVSNKLNATPCRDFDGMVGLEAHLTEMESLLDLDYDGVKMVGISGPAGIGKTTIAKALQSRFSNRFQLTCFVDNLRGSYLSGLDELRLQEQFLSNVLNQDGIRINHSGVIEERLCKLRVLIILDDVDHIKQLEALANKTTWFGPRSRIVVTTENKELLQQEWKSYPQKGFQWLALRVTQLCGKLPLGLCMVGSSLRGKNEEGWEEVICSLENNIDRDIEEVLRVGYESLDDNEKTLFLHIAIFFNNQYVHLVERLFADGDLDFKRALKILENRSLIEISFSSRIVMHRLLQQVGKKAIQKQEPLKRQILMDAREICYVLENDTDTRYVSAILFDISGIDEVYIREGAFRRMSNLRFLTVYKSKDDGNDIMDIPKRMEFPRRLRILKWEAYPNKCFPPKFHPEYLVELVMKNSKLEYLWQGTQPLKNLKEMNLKGSSNLKALPNLSNATKMEILKLSDCKSLVEIPSSFSHLQRLEKLRLRGCISLEVIPADMNLEFLYDLDMRGCSRLRNIPVMSTRLYFLNISETAVEDVSASITSWHHVTHLSINSSAKLRGLTHLPRPVEFLDLSYSGIERIPNCIKDRYLLKSLTISGCRRLTSLPELPASLKFLVADDCESLETVFCPFKTSKCWPFNIFEFTNCFKLDQEARRAIIQRPFFHGTTLLPGREVPAEFDHRGRGNTLTIPLERKRLIEEESIEDNYESGSDQASEEDSIEENYGSGSDHQASEEDSIEGSYESGSEQASEEDSIQEENYEESIQESYEAGSDQVSEEESYESGSEQASEDENEFEHSEEASEDYKWSNTNL*
>AT1G63880.2 | AT1G63880
MASPSSFSSQNYKFNVFASFHGPDVRKTLLSHIRLQFNRNGITMFDDQKIVRSATIGPSLVEAIKESRISIVILSKKYASSSWCLDELVEILECKKAMGQIVMTIFYGVDPSDVRKQIGKFGIAFNETCARKTEEERQKWSKALNQVSNIAGEDFLRWDNEAIMIEKIARDVLDKLNATPSRDFDGMVGIEAHLREIKSLLDLDNVEVKIVAIAGPAGIGKTTIARALYGLLSKRFQLSCFVDNLRGSYHSGFDEYGFKLHLQEQFLSKVLNQSGMRICHLGAIKENLSDQRVLIILDDVNKLKQLEALANETTWFGPGSRIVVTTENKELLQQHGINNTYHVGFPSDEDALKILCSYAFKQTSPRHGFEELSESVTKLCGKLPLGLCVVGSSLRGKKEDEWEDVVTRLETILDQDIEDVLRVGYESLDENAQTLFLHIAIFFNKEDGDLVKTMFAESDLDVKYGLKILENRSLIKMKIFSNGDTKIVMHRLLQQMGKRAIQKQEPWERQILIDAREICHVLEHAKGTGWNVHGMSFDISRISEVSIRKKAFKRMPNLQFLKVYKSKDDGNNRMHVPEEMDFPCLLRLLDWKAYPSKSLPPTFNPEHLVELNMHSSQLEYLWQGTQPLKNLKKMDLSQSKNLKQLPDLSNATNLEYLYLMGCESLIEIPSSISHLHKLEMLATVGCINLEVIPAHMNLESLQTVYLGGCSRLRNIPVMSTNIRYLFITNTAVEGVPLCPGLKTLDKTRIFARAPSFATNPSGRRL*
>AT1G65390.2 | AT1G65390
MSGASSVSSICSSNVSLIPTGPQVFINFRGKDLRKGFMSFLKPALKKEKINVFIDEQEERGKYLISLFDTIGESKIALVIFSEGYCESHWCMDELVKIKEYMDQNRLIIIPIFYRLDLDVVKDLTGKFGDNFWDLVDKYQPEPKKLHKWTEALFSVCELFSLILPKHSDISDRDFVKSIVKAVKKVQKNFFQRRNGEIEYQDFSVPACKLTITMHESPNEEAVQVTVLNEFYQMKNQSPVPSYEVLIYICCLVS*
>AT1G65390.3 | AT1G65390
MSGASSVSSICSSNVSLIPTGPQVFINFRGKDLRKGFMSFLKPALKKEKINVFIDEQEERGKYLISLFDTIGESKIALVIFSEGYCESHWCMDELVKIKEYMDQNRLIIIPIFYRLDLDVVKDLTGKFGDNFWDLVDKYQPEPKKLHKWTEALFSVCELFSLILPKHSDISDRDFVKSIVKAVKKVQKNFFQRRNGEIEYQDFSVPACKLTITMHESPNEEAVQVTVLNEFYQMKNQSPVPSYEFKFWVDLTRPKGNVFMIDARDLSIAWSEDSNHWTWLPLPNQNSK*
>AT1G65850.1 | AT1G65850
MTSMIASRQQSQRSCPICATPFPSSSSSHKWTHQVFPSFRGEDVRRGFLSHIHKEFQRKGITPFIDNEIKRGESIGLEIIHAIRESKIAIVLLSRNYASSSWCLDELVEIMKCKEEFSQIVIPIFYRVDPSDVKKLTGNFGNVFKNNCVGKTNEVIRKWRQALAKMGTTTGYDSRNWDNEATMIENIATDISNMLNYSTPSRDFDGLIGMRAHMKVMEPMLCLHSDEVRMIGIWGPSGIGKTTIARILFSQFSDSFELSVFMENVKELMYTRPVCSDEYSAKLHLQKQFMSQIINHKDIEIPHLGVVEDRLKDKKVFIVLDNIDQSIQLDAIAKESRWFGHGSRIIITTQDRKLLKAHDGINHIYNVNFPSAYEACQIFCMYAFGQKFPKDGFEELAWEVAKLLGGLPLGLRVMGSHFRGMSKHEWINALPRLRTRLDANIQSILKFSYNALCEEDKDLFLYIACLFNNKRIEKVEEHLAEKSLNVKQGLHVLTEKSLISIEGGRIKMHNLLEQLGKEIVRHGLGHQPIREPGKRQFLVDTRDICELLTNDTGSKSVIGIHFYSSELSSELNISERAFEGMPNLKFLRFYYRYGDESDKLYLPQGLNYLSQKLKILEWDHFPLTCMPSNFCTEYLVELNMRFSKLHKLWEGNRPLANLNWMYLNHSKILKELPDLSTATNLQELFLVKCSSLVELPSSIGKATNLQKLYLNMCTSLVELPSSIGNLHKLQKLTLNGCSKLEVLPANINLESLDELDLTDCLVLKRFPEISTNIKVLKLLRTTIKEVPSSIKSWPRLRDLELSYNQNLKGFMHALDIITTMYFNDIEMQEIPLWVKKISRLQTLILNGCKKLVSLPQLPDSLSYLKVVNCESLERLDCSFHNPKMSLGFINCLKLNKEAKELIIQITTKCTVLPGREVPVYFTHRTKNGSSLRVNLNRRPLSTASRFKACILLVNKYCKENEVKEVFGRKMMKASYCIIDLGLDVQCRPTHHFLPPSLTEHLYIFDFEADVTSNELFCDFQVDSNEMVIKECGIIQL*
>AT1G65850.2 | AT1G65850
MTSMIASRQQSQRSCPICATPYYNKILDSSTISSSSVPSSSSSHKWTHQVFPSFRGEDVRRGFLSHIHKEFQRKGITPFIDNEIKRGESIGLEIIHAIRESKIAIVLLSRNYASSSWCLDELVEIMKCKEEFSQIVIPIFYRVDPSDVKKLTGNFGNVFKNNCVGKTNEVIRKWRQALAKMGTTTGYDSRNWDNEATMIENIATDISNMLNYSTPSRDFDGLIGMRAHMKVMEPMLCLHSDEVRMIGIWGPSGIGKTTIARILFSQFSDSFELSVFMENVKELMYTRPVCSDEYSAKLHLQKQFMSQIINHKDIEIPHLGVVEDRLKDKKVFIVLDNIDQSIQLDAIAKESRWFGHGSRIIITTQDRKLLKAHDGINHIYNVNFPSAYEACQIFCMYAFGQKFPKDGFEELAWEVAKLLGGLPLGLRVMGSHFRGMSKHEWINALPRLRTRLDANIQSILKFSYNALCEEDKDLFLYIACLFNNKRIEKVEEHLAEKSLNVKQGLHVLTEKSLISIEGGRIKMHNLLEQLGKEIVRHGLGHQPIREPGKRQFLVDTRDICELLTNDTGSKSVIGIHFYSSELSSELNISERAFEGMPNLKFLRFYYRYGDESDKLYLPQGLNYLSQKLKILEWDHFPLTCMPSNFCTEYLVELNMRFSKLHKLWEGNRPLANLNWMYLNHSKILKELPDLSTATNLQELFLVKCSSLVELPSSIGKATNLQKLYLNMCTSLVELPSSIGNLHKLQKLTLNGCSKLEVLPANINLESLDELDLTDCLVLKRFPEISTNIKVLKLLRTTIKEVPSSIKSWPRLRDLELSYNQNLKGFMHALDIITTMYFNDIEMQEIPLWVKKISRLQTLILNGCKKLVSLPQLPDSLSYLKVVNCESLERLDCSFHNPKMSLGFINCLKLNKEAKELIIQITTKCTVLPGREVPVYFTHRTKNGSSLRVNLNRRPLSTASRFKACILLVNKYCKENEVKEVFGRKMMKASYCIIDLGLDVQCRPTHHFLPPSLTEHLYIFDFEADVTSNELFCDFQVDSNEMVIKECGIIQL*
>AT1G72840.1 | AT1G72840
MASSSSSSATRLRHYDVFLSFRGVDTRQTIVSHLYVALRNNGVLTFKDDRKLEIGDTIADGLVKAIQTSWFAVVILSENYATSTWCLEELRLIMQLHSEEQIKVLPIFYGVKPSDVRYQEGSFATAFQRYEADPEMEEKVSKWRRALTQVANLSGKHSRNCVDEADMIAEVVGGISSRLPRMKSTDLINLVGMEAHMMKMTLLLNIGCEDEVHMIGIWGMGGIGKSTIAKCLYDRFSRQFPAHCFLENVSKGYDIKHLQKELLSHILYDEDVELWSMEAGSQEIKERLGHQKVFVVLDNVDKVEQLHGLAKDPSWFGPGSRIIITTRDKGLLNSCGVNNIYEVKCLDDKDALQVFKKLAFGGRPPSDGFEQLFIRASRLAHGLPSALVAFASHLSAIVAIDEWEDELALLETFPQKNVQEILRASYDGLDQYDKTVFLHVACFFNGGHLRYIRAFLKNCDARINHLAAKCLVNISIDGCISMHILLVQTGREIVRQESDWRPSKQRFLWDPTEIHYVLDSNTGTRRVEGLSLHLCEMADTLLLRNSVFGPMHNLTFLKFFQHLGGNVSNLQLISDDYVLSRNLKLLHWDAYPLTILPPIFRPHTIIELSLRYSKLNSLWDGTKLLPNLRILDVTGSRNLRELPELSTAVNLEELILESCTSLVQIPESINRLYLRKLNMMYCDGLEGVILVNDLQEASLSRWGLKRIILNLPHSGATLSSLTDLAIQGKIFIKLSGLSGTGDHLSFSSVQKTAHQSVTHLLNSGFFGLKSLDIKRFSYRLDPVNFSCLSFADFPCLTELKLINLNIEDIPEDICQLQLLETLDLGGNDFVYLPTSMGQLAMLKYLSLSNCRRLKALPQLSQVERLVLSGCVKLGSLMGILGAGRYNLLDFCVEKCKSLGSLMGILSVEKSAPGRNELLELSLENCKSLVSLSEELSHFTKLTYLDLSSLEFRRIPTSIRELSFMRTLYLNNCNKIFSLTDLPESLKYLYAHGCESLEHVNFSSNHSFNHLDFSHCISLECISDLVRDFMNEEYSQEVRLSSL*
>AT1G72840.2 | AT1G72840
MASSSSSSATRLRHYDVFLSFRGVDTRQTIVSHLYVALRNNGVLTFKDDRKLEIGDTIADGLVKAIQTSWFAVVILSENYATSTWCLEELRLIMQLHSEEQIKVLPIFYGVKPSDVRYQEGSFATAFQRYEADPEMEEKVSKWRRALTQVANLSGKHSRNCVDEADMIAEVVGGISSRLPRMKSTDLINLVGMEAHMMKMTLLLNIGCEDEVHMIGIWGMGGIGKSTIAKCLYDRFSRQFPAHCFLENVSKGYDIKHLQKELLSHILYDEDVELWSMEAGSQEIKERLGHQKVFVVLDNVDKVEQLHGLAKDPSWFGPGSRIIITTRDKGLLNSCGVNNIYEVKCLDDKDALQVFKKLAFGGRPPSDGFEQLFIRASRLAHGLPSALVAFASHLSAIVAIDEWEDELALLETFPQKNVQEILRASYDGLDQYDKTVFLHVACFFNGGHLRYIRAFLKNCDARINHLAAKCLVNISIDGCISMHILLVQTGREIVRQESDWRPSKQRFLWDPTEIHYVLDSNTGTRRVEGLSLHLCEMADTLLLRNSVFGPMHNLTFLKFFQHLGGNVSNLQLISDDYVLSRNLKLLHWDAYPLTILPPIFRPHTIIELSLRYSKLNSLWDGTKLLPNLRILDVTGSRNLRELPELSTAVNLEELILESCTSLVQIPESINRLYLRKLNMMYCDGLEGVILVNDLQEASLSRWGLKRIILNLPHSGATLSSLTDLAIQGKIFIKLSGLSGTGDHLSFSSVQKTAHQSVTHLLNSGFFGLKSLDIKRFSYRLDPVNFSCLSFADFPCLTELKLINLNIEDIPEDICQLQLLETLDLGGNDFVYLPTSMGQLAMLKYLSLSNCRRLKALPQLSQVERLVLSGCVKLGSLMGILGAGRYNLLDFCVEKCKSLGSLMGILSVEKSAPGRNELLELSLENCKSLVSLSEELSHFTKLTYLDLSSLEFRRIPTSIRELSFMRTLYLNNCNKIFSLTDLPESLKYLYAHGCESLEHVNFSSNHSFNHLDFSHCISLECISDLVRDFMNEEYSQEAPFRLVCITKYSIASTNNMRTSWREPMRIKLPKIKAAPKLVGFFVQIMVVCEKPFHLQFPAFSYNWDCEGSRLYRINLKPNLYQSSEMMEDNNNRPYKWHHLVIVQIPTGIISAEIDEVQFESHIQVPEPGDEIILCGVEHVGFVLK*
>AT1G72840.4 | AT1G72840
MIAEVVGGISSRLPRMKSTDLINLVGMEAHMMKMTLLLNIGCEDEVHMIGIWGMGGIGKSTIAKCLYDRFSRQFPAHCFLENVSKGYDIKHLQKELLSHILYDEDVELWSMEAGSQEIKERLGHQKVFVVLDNVDKVEQLHGLAKDPSWFGPGSRIIITTRDKGLLNSCGVNNIYEVKCLDDKDALQVFKKLAFGGRPPSDGFEQLFIRASRLAHGLPSALVAFASHLSAIVAIDEWEDELALLETFPQKNVQEILRASYDGLDQYDKTVFLHVACFFNGGHLRYIRAFLKNCDARINHLAAKCLVNISIDGCISMHILLVQTGREIVRQESDWRPSKQRFLWDPTEIHYVLDSNTGTRRVEGLSLHLCEMADTLLLRNSVFGPMHNLTFLKFFQHLGGNVSNLQLISDDYVLSRNLKLLHWDAYPLTILPPIFRPHTIIELSLRYSKLNSLWDGTKLLPNLRILDVTGSRNLRELPELSTAVNLEELILESCTSLVQIPESINRLYLRKLNMMYCDGLEGVILVNDLQEASLSRWGLKRIILNLPHSGATLSSLTDLAIQGKIFIKLSGLSGTGDHLSFSSVQKTAHQSVTHLLNSGFFGLKSLDIKRFSYRLDPVNFSCLSFADFPCLTELKLINLNIEDIPEDICQLQLLETLDLGGNDFVYLPTSMGQLAMLKYLSLSNCRRLKALPQLSQVERLVLSGCVKLGSLMGILGAGRYNLLDFCVEKCKSLGSLMGILSVEKSAPGRNELLELSLENCKSLVSLSEELSHFTKLTYLDLSSLEFRRIPTSIRELSFMRTLYLNNCNKIFSLTDLPESLKYLYAHGCESLEHVNFSSNHSFNHLDFSHCISLECISDLVRDFMNEEYSQEAPFRLVCITKYSIASTNNMRTSWREPMRIKLPKIKAAPKLVGFFVQIMVVCEKPFHLQFPAFSYNWDCEGSRLYRINLKPNLYQSSEMMEDNNNRPYKWHHLVIVQIPTGIISAEIDEVQFESHIQVPEPGDEIILCGVEHVGFVLK*
>AT1G72860.2 | AT1G72860
MASSSSSPIWKYDVFLSFRGEDTRKNIVSHLHKQLVDKGVVTFKDDKKLELGDSISEEISRAIQNSTYALVILSENYASSSWCLDELRMVMDLHLKNKIKVVPIFYGVDPSHVRHQTGSFTFDKYQDSKMPNKVTTWREALTQIASLAGKDFETCEDEASMIEEIVKDISKKLLIMQPVDFSDIVGMNAHMERLSPLLSMDSENEVRMIGIWGMGGIGKTTIAKCLFDQFSQGFPARCFLENVSKIYRKGGVSSLAEKFLSTTLGLSKKKMKGSGVKLGPQEIKARFGCRKVFVVLDNVDDMRQMHAFAQESSWFGPGSRIIITTRDKGLLNTYGVRTVYEVKCMDNDAALQLFNQLAFKGALPPSELYEKLSIRASWLAQGLPVAIEAYGLFFRRMTSLKEWDDALCRFIEAPDESVMEILKISYDGLEETDKNVFLHVACLFNGEPLRRATTLLDDGVLQGCLGLKILAEKSLIEITASGYIKMHNLVDQTARAIVNQESMQRRHGRGVLWNPYEIYELLKRNTTSEPTNCMALHMCDMVYALHLGGYTAYHDTLKFLKIYKHSNHIKSKLLFSGDDTNLLSSRLRLLHWDAFPLTTFPCRFQPQDLVEIILHRSNLTSFWKETVGMPNLRRLDLSDSENLEQLPDLSMAVNLEELITQGCKRLKKIPESISYLTRLTTLDVSYCEELASYITIRELNRSGRQIALYFSGKEVETRSIANLSIGGNIHIQMFWLDGNVDHLSFTTEQQGPDKLTKKEKQQAPGELTKREQQQEPRKKTILCGFGSLMRKGRKVKATSEFLDHEWMMQRDQLAPDNQQALEFSTRTRQALQFLPEFHGQESVKKAQGKSQPTSKFHGFTSVDISRFRYSSDGASFLCFSLSMFPCVKELILINLNIKVIPDDVCGLKFLEKLDWSGNDFETLPETMNQLPRLKYASFRNCCRLKALPALVQLETIKLSGCINLQSLLELSYAEQDCGRFQWLELWVDGCKSIRSILDQLRHFIKLSYLDLSSHEFEKLPSSIEVLSSLRTLCLNKCKKLKSIEGLPLCLKSLYAHGCEILETVSLPLNHSVKHLDLSHCFGLKRDEHLIAQFLNEGENEEESLGFAFFPGTEVPSYFDHIDKGKSLTIDLPQIWPSPKLLGFDACVVIACERPFDIQFSPFSYDWDWGYERYFCLYLKPDFHSTDPSTEDEEEVVKSDHLLIIRGLKNFSNQINKLGIKSDLQFSEELKSPSAKLQSCGIRLIWEVGQADKSIEGEELPLSLEHLYAHGSNSLENDSFSPNHSIKYPLPPPESRRTQESNEYDFT*
>AT1G72860.3 | AT1G72860
MASSSSSPIWKYDVFLSFRGEDTRKNIVSHLHKQLVDKGVVTFKDDKKLELGDSISEEISRAIQNSTYALVILSENYASSSWCLDELRMVMDLHLKNKIKVVPIFYGVDPSHVRHQTGSFTFDKYQDSKMPNKVTTWREALTQIASLAGKDFETCEDEASMIEEIVKDISKKLLIMQPVDFSDIVGMNAHMERLSPLLSMDSENEVRMIGIWGMGGIGKTTIAKCLFDQFSQGFPARCFLENVSKIYRKGGVSSLAEKFLSTTLGLSKKKMKGSGVKLGPQEIKARFGCRKVFVVLDNVDDMRQMHAFAQESSWFGPGSRIIITTRDKGLLNTYGVRTVYEVKCMDNDAALQLFNQLAFKGALPPSELYEKLSIRASWLAQGLPVAIEAYGLFFRRMTSLKEWDDALCRFIEAPDESVMEILKISYDGLEETDKNVFLHVACLFNGEPLRRATTLLDDGVLQGCLGLKILAEKSLIEITASGYIKMHNLVDQTARAIVNQESMQRRHGRGVLWNPYEIYELLKRNTTSEPTNCMALHMCDMVYALHLGGYTAYHDTLKFLKIYKHSNHIKSKLLFSGDDTNLLSSRLRLLHWDAFPLTTFPCRFQPQDLVEIILHRSNLTSFWKETVGMPNLRRLDLSDSENLEQLPDLSMAVNLEELITQGCKRLKKIPESISYLTRLTTLDVSYCEELASYITIRELNRSGRQIALYFSGKEVETRSIANLSIGGNIHIQMFWLDGNVDHLSFTTEQQGPDKLTKKEKQQAPGELTKREQQQEPRKKTILCGFGSLMRKGRKVKATSEFLDHEWMMQRDQLAPDNQQALEFSTRTRQALQFLPEFHGQESVKKAQGKSQPTSKFHGFTSVDISRFRYSSDGASFLCFSLSMFPCVKELILINLNIKVIPDDVCGLKFLEKLDWSGNDFETLPETMNQLPRLKYASFRNCCRLKALPALVQLETIKLSGCINLQSLLELSYAEQDCGRFQWLELWVDGCKSIRSILDQLRHFIKLSYLDLSSHEFEKLPSSIEVLSSLRTLCLNKCKKLKSIEGLPLCLKSLYAHGCEILETVSLPLNHSVKHLDLSHCFGLKRDEHLIAQFLNEGENEEVCFQLILPLLHCKQPELDHSPSFFLFVVVLE*
>AT1G72890.1 | AT1G72890
MNTIFKKLSCFKKKVKSLRIFESRSLSSSSSSSFTPQKFDVFLSFRGKDTRKNFVSFLYKALVSKGIRTFKDDEELERGRPIPPELRQAIKGSRIAVVVVSVTYPASSWCLEELREILKLEKLGLLTVIPIFYEINPSDVRRQSGVVSKQFKKHEKRQSRERVKSWREALTKLASLSGECSKNWEDDSKLVDGITEKISTKLFSEKPRNDNILIGIDQHMGELYPLFNLNSNEDVQVIGIWGRGSNGRSALASHVYQNIKHHFEAHCFLEDVRRISLHFRDSHLQDELLSNMQGEGLTTKNCHRCLKTIKARLRNKKVLLVANDVDKLEQFDALAEEFSWFGPGSRIIITTQDRQLLISSVVRSVYEVKLLRCYAVRELFRSNAFKERERDDPVGFDQSTYRAMYISGHVFLTLRYIFTLLCDRGQLRERINAIVHSL*
>AT1G72930.2 | AT1G72930
MSSHTATKYDVFLSFRGHDTRHNFISFLYKELVRRSIRTFKDDKELENGQRFSPELKSPIEVSRFAVVVVSENYAASSWCLDELVTIMDFEKKGSITVMPIFYGVEPNHVRWQTGVLAEQFKKHASREDPEKVLKWRQALTNFAQLSGDCSG*
>AT2G14080.2 | AT2G14080
MKCRKMLDQTVMTIFYEVDPTDVKKQTGDFGKVFKKTCMGKTNAVSRKWIEALSEVATIAGEHSINWDTEAAMIEKISTDISNKLNNSTPLRDFDGLVGMGAHMEKLELLLCLDSCEVRMIGIWGPPGIGKTTIVRFLYNQLSSSFELSIFMENIKTMHTILASSDDYSAKLILQRQFLSKILDHKDIEIPHLRVLQERLYNKKVLVVLDDVDQSVQLDALAKETRWFGPRSRILITTQDRKLLKAHRINNIYKVDLPNSDDALQIFCMYAFGQKTPYDGFYKLARKVTWLVGNFPLGLRVVGSYFREMSKQEWRKEIPRLRARLDGKIESVLKFSYDALCDEDKDLFLHIACFFNHESIEKLEDFLGKTFLDIAQRFHVLAEKSLISINSNFVEMHDSLAQLGKEIVRKQSVREPGQRQFLVDARDISEVLADDTAGGRSVIGIYLDLHRNDDVFNISEKAFEGMSNLQFLRVKNFGNLFPAIVCLPHCLTYISRKLRLLDWMYFPMTCFPSKFNPEFLVELNMWGSKLEKLWEEIQPLRNLKRMDLFSSKNLKELPDLSSATNLEVLNLNGCSSLVELPFSIGNATKLLKLELSGCSSLLELPSSIGNAINLQTIDFSHCENLVELPSSIGNATNLKELDLSCCSSLKELPSSIGNCTNLKKLHLICCSSLKELPSSIGNCTNLKELHLTCCSSLIKLPSSIGNAINLEKLILAGCESLVELPSFIGKATNLKILNLGYLSCLVELPSFIGNLHKLSELRLRGCKKLQVLPTNINLEFLNELDLTDCILLKTFPVISTNIKRLHLRGTQIEEVPSSLRSWPRLEDLQMLYSENLSEFSHVLERITVLELSDINIREMTPWLNRITRLRRLKLSGCGKLVSLPQLSDSLIILDAENCGSLERLGCSFNNPNIKCLDFTNCLKLDKEARDLIIQATARHYSILPSREVHEYITNRAIGSSLTVKLNQRALPTSMRFKACIVLADNGGREAGNEGRMEVYMTIMERQNDFITSTYVSLNHIFPEFLREHMYTVEVLVDVEVTSDELVFDFQLNSEKWEIGECGVLELKNHVQTFSEIDSWDNY*
>AT2G16870.2 | AT2G16870
MRISHLGAVKERLCDMKVLIILDDVNDVKQLEALANDTTWFGPGSRVIVTTENKEILQRHGIDNMYHVGFPSDEKAMEILCGYAFKQSSPRPGFNYLAQKVTWLCGNLPLGLRVVGSSLRGKKEDEWKSVIRRLDTIIDRDIEDVLRVGYESLHENEQSLFLHIAVFFNCKDVDLVKAMLADDNLDIAHGLKILVNKSLIYISTTGEIRMHKLLQQVGRQAINRQEPWKRLILTNAQEICYVLENDKGTGVVSGISFDTSGISEVILSNRALRRMSNLRFLSVYKTRHDGNNIMHIPEDMKFPPRLRLLHWEAYPSKSLPLGFCLENLVELNMKDSQLEKLWEGTQLLTNLKKMDLSRSVHLKELPDLSNATNLERLELCDCRALVELPKSIGNLHKLENLVMANCISLEVIPTHINLASLEHITMTGCSRLKTFPDFSTNIERLLLIGTSVEEVPASIRHWSSLSDFCIKNNEDLKSLTYFPEKVELLDLSYTDIEKIPDCIKGFHGLKSLDVAGCRKLTSLPELPMSLGLLVALDCESLEIITYPLNTPSARLNFTNCFKLGEESRRLIIQRCATQFLDGYACLPGRVMPDEFNQRTSGNNSLNIRLSSASFKFKACVVISPNQQQHSWEHTDIRCIVGSYNKVICVEHPNESTRIQTEHLCIFHGSVSEVSSNEALFEFCIDASNQFDNFKILECGVRILTNEPERSSKKTVSRGLRSHAKILKACLHKRKQKKMIGYLLKEEFGLPRDNRIIEVDEDNNNDHTVSLDSASDNVEGKEKPIDCWSWLCICFDLSNIVRNMGKLVLGKETTESIDGGVLHEYSTRKDDDVTMG*
>AT2G16870.3 | AT2G16870
MRISHLGAVKERLCDMKVLIILDDVNDVKQLEALANDTTWFGPGSRVIVTTENKEILQRHGIDNMYHVGFPSDEKAMEILCGYAFKQSSPRPGFNYLAQKVTWLCGNLPLGLRVVGSSLRGKKEDEWKSVIRRLDTIIDRDIEDVLRVGYESLHENEQSLFLHIAVFFNCKDVDLVKAMLADDNLDIAHGLKILVNKSLIYISTTGEIRMHKLLQQVGRQAINRQEPWKRLILTNAQEICYVLENDKGTGVVSGISFDTSGISEVILSNRALRRMSNLRFLSVYKTRHDGNNIMHIPEDMKFPPRLRLLHWEAYPSKSLPLGFCLENLVELNMKDSQLEKLWEGTQLLTNLKKMDLSRSVHLKELPDLSNATNLERLELCDCRALVELPKSIGNLHKLENLVMANCISLEVIPTHINLASLEHITMTGCSRLKTFPDFSTNIERLLLIGTSVEEVPASIRHWSSLSDFCIKNNEDLKSLTYFPEKVELLDLSYTDIEKIPDCIKGFHGLKSLDVAGCRKLTSLPELPMSLGLLVALDCESLEIITYPLNTPSARLNFTNCFKLGEESRRLIIQRCATQFLDGYACLPGRVMPDEFNQRTSGNNSLNIRLSSASFKFKACVVISPNQQQHSWEHTDIRCIVGSYNKVICVEHPNESTRIQTEHLCIFHGSVSEVSSNEALFEFCIDASNQFDNFKILECGVRILTNEPERSSKKTVSRGLRSHAKILKACLHKRKQKKMIGYLLKEEFGLPRDNRIIEVDEDNNNDHTVSLDSASDNVEGKEKPIDCWSWLCICFDLSNIVRNMGKLVLGKETTESIDGGVLHEYSTRKDDDVTMG*
>AT2G17050.1 | AT2G17050
MDYGACELVEDIARDMYEKIFPTKRIGIYRKMLKLEKIVYKQLWGIRSIGIWGMPGIGKTTLAEAAFDQFSGDYEASCIIKDFDKEFLAKGLYHLWNEYLGENINNSFIKSGQKRLLIVLDNVLKPLDADAFLNGFDWFGPGSLIIITSRDKQVLVQCGVNQIYEVEGLNKDEAKQLLHGCAFGIDWRKQSGLETLAPYYISVKYFSGNPLALSLYEEMLSHMKSDKMEVKLLKLNHPPPQIMEVFKSNYNALNENEKSMFLDIACFFRGEKADYVMQLFEGCGFFPHVGIYVLVDKCLVTIVKRKMEMHNLIQIVGKAISNEGTVELDRHVRLWDTSIIQPLLEDEETKLKGESKGTTEDIEVIFLDMSNLKFFVKPDAFKSMHNLRFLKIYSSNPGKHQRIRFREALQSLPNELRLLHWEDYPLQSLPQHFDPTHLVELNMPYSKLQKLWGGTKNLEMLKMVRLSHSQDLVEIEELIKSKNIEVIDLQGCTKIQSFPATRHLQHLRVINLSGCVEIKSTQLEEFQGFPRNLKELYLSGTGIREVTSSIHLSSLEVLDLSNCKRLQNLPMGKGNLASLIKLMLSGCSKLQNIQDLPTNLKELYLAGTSIREVPSSICHLTQLVVFDAENCKKLQDLPMGMGNLISLTMLILSGCSELRSIPDLPRNLRHLNLAETPIKKLPSSFEDLTKLVSLDLNHCERLQHLQMESFESVVRVDLSGCLELKYILGFSLQDITQLHEDGTDKVMLHGTPPCNVTLILETWRTRHVTPMEKSGSKFYLKLMPFVTTPYRSKLQSSLVFRMYAMVSLFLSKAYLLDIHIPQEICNLLSLKTLDLSGNNFGKLPESIKQFRNLESLILCHCKNLESLPELPQSLEFLNAHGCVCLKNIHRSFQQFPRHCTFSNCFEISPDIVREILEARVAQMVIDHTLQKLIEAPAFSFSVPAFRDPNYIFHLNRGSSVMIRLTPSIETLLGFQISVAVAFWNDSYSNAGFGISHMFIFYDVSMHPCVVDGNDFNILDDVVHFELLPVSRENKILDDCCTVTECGVYAITENVDQTNLDFRGPSFALLPPYKKRKRSFSGSEDIEMENQRLNISKTKQGDVPEKISQADTAYLTSPSLLQRRSHQVFLSFSEDVPRYFVSYLIKKLKWIGITVVYSGFMGGKSMSRPEVTQAIEESSISVVILSKDYVSSSKCLDELVEIIRWREENLGNRVMPIYYEMGTSDVMKQAKTIGNRLVETYLGKVVEKPELRWMRALAYIVNIVGESSQYWVDKAKMIEKTVVDVSNQMNILESNEAGLLFIYQEEENMENFKRNVYDEMNGVRIIPIWHVYAFLLIYLFLLILKSRFILRDVIHK*
>AT2G17050.3 | AT2G17050
MDYGACELVEDIARDMYEKIFPTKRIGIYRKMLKLEKIVYKQLWGIRSIGIWGMPGIGKTTLAEAAFDQFSGDYEASCIIKDFDKEFLAKGLYHLWNEYLGENINNSFIKSGQKRLLIVLDNVLKPLDADAFLNGFDWFGPGSLIIITSRDKQVLVQCGVNQIYEVEGLNKDEAKQLLHGCAFGIDWRKQSGLETLAPYYISVKYFSGNPLALSLYEEMLSHMKSDKMEVKLLKLNHPPPQIMEVFKSNYNALNENEKSMFLDIACFFRGEKADYVMQLFEGCGFFPHVGIYVLVDKCLVTIVKRKMEMHNLIQIVGKAISNEGTVELDRHVRLWDTSIIQPLLEDEETKLKGESKGTTEDIEVIFLDMSNLKFFVKPDAFKSMHNLRFLKIYSSNPGKHQRIRFREALQSLPNELRLLHWEDYPLQSLPQHFDPTHLVELNMPYSKLQKLWGGTKNLEMLKMVRLSHSQDLVEIEELIKSKNIEVIDLQGCTKIQSFPATRHLQHLRVINLSGCVEIKSTQLEEFQGFPRNLKELYLSGTGIREVTSSIHLSSLEVLDLSNCKRLQNLPMGKGNLASLIKLMLSGCSKLQNIQDLPTNLKELYLAGTSIREVPSSICHLTQLVVFDAENCKKLQDLPMGMGNLISLTMLILSGCSELRSIPDLPRNLRHLNLAETPIKKLPSSFEDLTKLVSLDLNHCERLQHLQMESFESVVRVDLSGCLELKYILGFSLQDITQLHEDGTDKVMLHGTPPCNVTLILETWRTRHVTPMEKSGSKFYLKLMPFVTTPYRSKLQSSLVFRMYAMVSLFLSKAYLLDIHIPQEICNLLSLKTLDLSGNNFGKLPESIKQFRNLESLILCHCKNLESLPELPQSLEFLNAHGCVCLKNIHRSFQQFPRHCTFSNCFEISPDIVREILEARVAQMVIDHTLQKLIEAPAFSFSVPAFRDPNYIFHLNRGSSVMIRLTPSIETLLGFQISVAVAFWNDSYSNAGFGIRCVCSWKNKKGLSRRLERIFSCWNPKEVVQKSHMFIFYDVSMHPCVVDGNDFNILDDVVHFELLPVSRENKILDDCCTVTECGVYAITENVDQTNLDFRGPSFALLPPYKKRKRSFSGSEDIEMENQRLNISKTKQGDVPEKISQADTAYLTSPSLLQRRSHQVFLSFSEDVPRYFVSYLIKKLKWIGITVVYSGFMGGKSMSRPEVTQAIEESSISVVILSKDYVSSSKCLDELVEIIRWREENLGNRVMPIYYEMGTSDVMKQAKTIGNRLVETYLGKVVEKPELRWMRALAYIVNIVGESSQYWFVV*
>AT2G17060.1 | AT2G17060
MKESPTLRRYSMEASRQPQVFINFRGSELRYTFVYYLRTALVKNGINVFTDNMEPKGRNQKILFKRIEESKIALAIFSSRYTESSWCLEELVKMKECMDAEKLVIIPIFYIVTPYTIKKQMGDFGDKFRVLVDYVDDVTEKKWTDALKSVPLILGITYDGQSEEQLLINQIVGEVQRVIKIISQGEGDEKNKMVCTNTSTGSSFIPQNRNMVDPENQIELVGLSQRLKELKEKLDLSRKETRIVGVLGMPGIGKTTLVKRLYDEWKHNFQRHLHMVNIRQKSKEYGTHSLERMILKELLSDTYNDITEEMTYASVKDELLKKKVLLVLDDVSSKKQIQGLLGNLNWIRKGSRIVITTRDKISISQFEYTYVVPRLNITDGLKQFSFYAFEDHNCPYPGNLMDLSTKFVDYARGNPLALKILGRELLSIDKDQWPKRLDTLAQLPIPYIQDLLRASYDDLSNQQKEVFLVVAWFFGSGDEYYIRSLVDTEDPDSADDAASEVRDFAGNLLISISSGRLEMHDLMATFAKKLCSSLSNENNYGYQMIWNHESFNAAAKNKRMRYVNQPRKKVTESEMDNVMGILLDVSEMDNNMTLDSKFFSEMCNLRYLKVYNSQCSRDCDVGCKLTFPDGLKCSMENVRYLYWLQFPLKKLSKAFNPKNLIELNLPYSKITRLWKESKEISKLKWVDLSHSSELCDISGLIGAHNIRRLNLEGCIELKTLPQEMQEMESLIYLNLGGCTRLVSLPEFKLKSLKTLILSHCKNFEQFPVISECLEALYLQGTAIKCIPTSIENLQKLILLDLKDCEVLVSLPDCLGNLRSLQELILSGCSKLKFFPELKETMKSIKILLLDGTAIKQMPILLQCIQSQGHSVANKTLPNSLSDYYLPSSLLSLCLSGNDIESLHANISQLYHLKWLDLKNCKKLKSVSVLPPNLKCLDAHGCDSLEEVGSPLAVLMVTGKIHCTYIFTNCNKLDQVAESNIISFTWRKSQMMSDALNRYNGGFVLESLVSTCFPGCEVPASFDHQAYGALLQTKLPRHWCDSRLTGIALCAVILFPDYQHQSNRFLVKCTCEFGTEDGPCISFSSIVGDINKRHVEKHGNGCIPSKASLRFQVTDGASEVGNCHVLKCGFTLVYTPNDSDDISPARVVDITTRDKEDGLENATSNKLSRNDYEFSHQSNCGVTSRRDECFLSEELP*
>AT3G04210.2 | AT3G04210
MDSYFFLGTVVVVALAIYTLLGTISFMVYRKFRLHQEKNNISSCFSFSSCFSFSSSSSTSSPGRKHQVFPSFHGADVRKSFLSHIMKEFKSKGIDIFIDKDIKRGKSIGPELTEAIRGSRVAIVFLSRKYASSSWCLNELALIMKCRKELGLTVMTLFYDLDPTDVRKQTGDFGMAFKETCKGKTKDEIGRWRHALEEVAKIAGYHSSIWDNEADMIGIVTTDISNTLNISTPSSDFSDLVGMEDHMKKLERMLYLDLNDVRMIGIWGPPGIGKTSIARVLFRKHSDSFDLSVFMETVKGYTRPGCSDEHGLKLHLQQQFLSQIFNQKDVEVPHLGVVQDRLRDKRVLVVLDDVDQSAQLEAMAKENKWFGPGSRIIITTQDRRLLKAHGIKDVYKVDLPPPDDAFQIFCMYAFGKTSPKHGFEELAWEATYLSGIHPSGIKSMGSYFRKMSKPEWVNALQRLRTSKLDSESPRTHRKLINRLRNVKQKMLSNTLSRIRKHQIASAAAKAASVYETSIKEEVDSSAESLNH*
>AT3G04220.1 | AT3G04220
MDSSFLLETVAAATGFFTLLGTILFMVYRKFKDHRENKENDSSSSTQPSPSPPLSSLSLTRKYDVFPSFRGEDVRKDFLSHIQKEFQRQGITPFVDNNIKRGESIGPELIRAIRGSKIAIILLSKNYASSSWCLDELVEIIKCKEEMGQTVIVIFYKVDPSLVKKLTGDFGKVFRNTCKGKERENIERWREAFKKVATIAGYDSRKWDNESGMIEKIVSDISEMLNHSTPSRDFDDLIGMGDHMEKMKPLLDIDSDEMKTIGIWGPPGVGKTTIARSLYNQHSDKFQLSVFMESIKTAYTIPACSDDYYEKLQLQQRFLSQITNQENVQIPHLGVAQERLNDKKVLVVIDDVNQSVQVDALAKENDWLGPGSRIIITTQDRGILRAHGIEHIYEVDYPNYEEALQIFCMHAFGQKSPYDGFEELAQQVTTLSGRLPLGLKVMGSYFRGMTKQEWTMALPRVRTHLDGKIESILKLSYDALCDVDKSLFLHLACSFHNDDTELVEQQLGKKFSDLRQGLHVLAEKSLIHMDLRLIRMHVLLAQLGREIVRKQSIHEPGQRQFLVDATDIREVLTDDTGSRSVIGIDFDFNTMEKELDISEKAFRGMSNLQFIRIYGDLFSRHGVYYFGGRGHRVSLDYDSKLHFPRGLDYLPGKLSKLEKLWEGIQPLRNLEWLDLTCSRNLKELPDLSTATNLQRLSIERCSSLVKLPSSIGEATNLKKINLRECLSLVELPSSFGNLTNLQELDLRECSSLVELPTSFGNLANVESLEFYECSSLVKLPSTFGNLTNLRVLGLRECSSMVELPSSFGNLTNLQVLNLRKCSTLVELPSSFVNLTNLENLDLRDCSSLLPSSFGNVTYLKRLKFYKC*
>AT3G04220.2 | AT3G04220
MDSSFLLETVAAATGFFTLLGTILFMVYRKFKDHRENKENDSSSSTQPSPSPPLSSLSLTRKYDVFPSFRGEDVRKDFLSHIQKEFQRQGITPFVDNNIKRGESIGPELIRAIRGSKIAIILLSKNYASSSWCLDELVEIIKCKEEMGQTVIVIFYKVDPSLVKKLTGDFGKVFRNTCKGKERENIERWREAFKKVATIAGYDSRKWDNESGMIEKIVSDISEMLNHSTPSRDFDDLIGMGDHMEKMKPLLDIDSDEMKTIGIWGPPGVGKTTIARSLYNQHSDKFQLSVFMESIKTAYTIPACSDDYYEKLQLQQRFLSQITNQENVQIPHLGVAQERLNDKKVLVVIDDVNQSVQVDALAKENDWLGPGSRIIITTQDRGILRAHGIEHIYEVDYPNYEEALQIFCMHAFGQKSPYDGFEELAQQVTTLSGRLPLGLKVMGSYFRGMTKQEWTMALPRVRTHLDGKIESILKLSYDALCDVDKSLFLHLACSFHNDDTELVEQQLGKKFSDLRQGLHVLAEKSLIHMDLRLIRMHVLLAQLGREIVRKQSIHEPGQRQFLVDATDIREVLTDDTGSRSVIGIDFDFNTMEKELDISEKAFRGMSNLQFIRIYGDLFSRHGVYYFGGRGHRVSLDYDSKLHFPRGLDYLPGKLRLLHWQQFPMTSLPSEFHAEFLVKLCMPYSKLEKLWEGIQVTVCSLYLLLSNFHFFFFFEWII*
>AT3G14470.2 | AT3G14470
MTGIGEMFLAAFLQALFQTLVSEPFRSFFKRRELNENLLERLSTALLTITAVLIDAEEKQITNPVVEKWVNELRDVVYHAEDALDDIATEALRLNIGAESSSSNRLRQLRGRMSLGDFLDGNSEHLETRLEKVTIRLERLASQRNILGLKELTAMIPKQRLPTTSLVDESEVFGRDDDKDEIMRFLIPENGKDNGITVVAIVGIGGVGKTTLSQLLYNDQHVRSYFGTKVWAHVSEEFDVFKITKKVYESVTSRPCEFTDLDVLQVKLKERLTGTGLPFLLVLDDLWNENFADWDLLRQPFIHAAQGSQILVTTRSQRVASIMCAVHVHNLQPLSDGDCWSLFMKTVFGNQEPCLNREIGDLAERIVHKCRGLPLAVKTLGGVLRFEGKVIEWERVLSSRIWDLPADKSNLLPVLRVSYYYLPAHLKRCFAYCSIFPKGHAFEKDKVVLLWMAEGFLQQTRSSKNLEELGNEYFSELESRSLLQKTKTRYIMHDFINELAQFASGEFSSKFEDGCKLQVSERTRYLSYLRDNYAEPMEFEALREVKFLRTFLPLSLTNSSRSCCLDQMVSEKLLPTLTRLRVLSLSHYKIARLPPDFFKNISHARFLDLSRTELEKLPKSLCYMYNLQTLLLSYCSSLKELPTDISNLINLRYLDLIGTKLRQMPRRFGRLKSLQTLTTFFVSASDGSRISELGGLHDLHGKLKIVELQRVVDVADAAEANLNSKKHLREIDFVWRTGSSSSENNTNPHRTQNEAEVFEKLRPHRHIEKLAIERYKGRRFPDWLSDPSFSRIVCIRLRECQYCTSLPSLGQLPCLKELHISGMVGLQSIGRKFYFSDQQLRDQDQQPFRSLETLRFDNLPDWQEWLDVRVTRGDLFPSLKKLFILRCPELTGTLPTFLPSLISLHIYKCGLLDFQPDHHEYSYRNLQTLSIKSSCDTLVKFPLNHFANLDKLEVDQCTSLYSLELSNEHLRGPNALRNLRINDCQNLQLLPKLNALPQNLQVTITNCRYLRQPMEQQPQYHHPQFHLPRSNVSGSPKSHGSHRSYDSRSSSRYD*
>AT3G25510.2 | AT3G25510
MGAHMENMRALLRLDLDDVRMIGIWGPPGIGKTTIARFLLSQVSKSFQLSTIMVNIKECYPSPCLDEYSVQLQLQNKMLSKMINQKDIMIPHLGVAQERLKDKKVFLVLDDVDQLGQLDALAKETRWFGPGSRIIITTENLRLLMAHRINHIYKVEFSSTDEAFQIFCMHAFGQKHPYNGFYELSREVTELAGGLPLGLKVMGSSLRGMSKQEWKRTLPRLRTCLDGKIESILMFSYEALSHEDKDLFLCIACFFNYQKIKKVEKHLADRFLDVRQGLYVLAEKSLIHIGTGATEMHTLLVQLGREIAHTQSTNDPRKSLFLVDEREICEALSDETMDSSRRIIGMDFDLSKNGEEVTNISEKGLQRMSNLQFIRFDGRSCARHSSNLTVVRSSDNNCAHPDTVNALQDLNYQFQEIRLLHWINFRRLCLPSTFNPEFLVELNMPSSTCHTLWEGSKALRNLKWMDLSYSISLKELPDLSTATNLEELILKYCVSLVKVPSCVGKLGKLQVLCLHGCTSILELPSFTKNVTGLQSLDLNECSSLVELPSSIGNAINLQNLDLGCLRLLKLPLSIVKFTNLKKFILNGCSSLVELPFMGNATNLQNLDLGNCSSLVELPSSIGNAINLQNLDLSNCSSLVKLPSFIGNATNLEILDLRKCSSLVEIPTSIGHVTNLWRLDLSGCSSLVELPSSVGNISELQVLNLHNCSNLVKLPSSFGHATNLWRLDLSGCSSLVELPSSIGNITNLQELNLCNCSNLVKLPSSIGNLHLLFTLSLARCQKLEALPSNINLKSLERLDLTDCSQFKSFPEISTNIECLYLDGTAVEEVPSSIKSWSRLTVLHMSYFEKLKEFSHVLDIITWLEFGEDIQEVAPWIKEISRLHGLRLYKCRKLLSLPQLPESLSIINAEGCESLETLDCSYNNPLSLLNFAKCFKLNQEARDFIIQIPTSNDAVLPGAEVPAYFTHRATTGASLTIKLNERPISTSMRFKACIVLIKCDNDEAGDDGSSLMVHVDIMDKQNGLSVPYSPGIYTIYPLLTEHLYIFQGEAEEVTSTELMFEFETMSNKWDIGECGIILEVPSS*
>AT3G44400.1 | AT3G44400
MDSSFFLVVVAAAIGFFILFRKFRFQESNSSSLSLPSPATSVSRNWKHDVFPSFHGADVRRTFLSHIKESFRRKGIDTFIDNNIERSKSIGPELKEAIKGSKIAIVLLSRKYASSSWCLDELAEIMKCREMVGQIVMTIFYEVEPTDIKKQTGEFGKAFTKTCRGKTKEHIERWRKALEDVATIAGYHSHKWCDEAEMIEKISTDVSKDFDDFVGMAAHMERTEQLLRLDLDEVRMIGILGPPGIGKTTIATCMFDRFSRRFPFAAIMTDIRECYPRLCLNERNAQLKLQEQMLSQIFNQKDTMISHLGVAPERLKDKKVFLVLDEVGHLGQLDALAKETRWFGPGSRIIITTEDLGVLKAHGINHVYKVGYPSNDEAFQIFCMNAFGQKQPCEGFCDLAWEVKALAGELPLGLKVLGSALRGMSKPEWERTLPRLRTSLDGKIGNIIQFSYDALCDEDKYLFLYIACLFNYESTTKVKELLGKFLDVKQGLHVLAQKSLISFYGETIRMHTLLEQFGRETSCKQFVHHGYRKHQLLVGERDICEVLDDDTRDNRRFIGINLDLRKNEKELKISEKTLERMHDFQFVRINDVFTHKERQKLLHFKIIHQPERVQLALEDLIYHSPRIRSLKWFGYQNICLPSTFNPEFLVELDMSSSKLRKLWEGTKQLRNLKWMDLSDSEDLKELPNLSTATNLEELKLRRCSSLVELPSSIEKLTSLQILDLHSCSSLVELPSFGNATKLEKLDLENCSSLVKLPPSINANNLQELSLRNCSRVVELPAIENATNLRELKLQNCSSLIELPLSWVKRMSRLRVLTLNNCNNLVSLPQLPDSLDYIYADNCKSLERLDCCFNNPEISLYFPNCFKLNQEARDLIMHTSTSRFAMLPGTQVPACFIHRATSGDYLKIKLKESPFPTTLRFKACIMLVKVNEEMSYDQRSMSVDIVISVHQAIKVQCTPSYHHIYPVLTEHIYTFELEVEEVTSTELVFEFISFRSNWKIGECGILQR*
>AT3G44400.3 | AT3G44400
MDSSFFLVVVAAAIGFFILFRKFRFQESNSSSLSLPSPATSVSRNWKHDVFPSFHGADVRRTFLSHIKESFRRKGIDTFIDNNIERSKSIGPELKEAIKGSKIAIVLLSRKYASSSWCLDELAEIMKCREMVGQIVMTIFYEVEPTDIKKQTGEFGKAFTKTCRGKTKEHIERWRKALEDVATIAGYHSHKWCDEAEMIEKISTDVSKDFDDFVGMAAHMERTEQLLRLDLDEVRMIGILGPPGIGKTTIATCMFDRFSRRFPFAAIMTDIRECYPRLCLNERNAQLKLQEQMLSQIFNQKDTMISHLGVAPERLKDKKVFLVLDEVGHLGQLDALAKETRWFGPGSRIIITTEDLGVLKAHGINHVYKVGYPSNDEAFQIFCMNAFGQKQPCEGFCDLAWEVKALAGELPLGLKVLGSALRGMSKPEWERTLPRLRTSLDGKIGNIIQFSYDALCDEDKYLFLYIACLFNYESTTKVKELLGKFLDVKQGLHVLAQKSLISFYGETIRMHTLLEQFGRETSCKQFVHHGYRKHQLLVGERDICEVLDDDTRDNRRFIGINLDLRKNEKELKISEKTLERMHDFQFVRINDVFTHKERQKLLHFKIIHQPERVQLALEDLIYHSPRIRSLKWFGYQNICLPSTFNPEFLVELDMSSSKLRKLWEGTKQLRNLKWMDLSDSEDLKELPNLSTATNLEELKLRRCSSLVELPSSIEKLTSLQILDLHSCSSLVELPSFGNATKLEKLDLENCSSLVKLPPSINANNLQELSLRNCSRVVELPAIENATNLRELKLQNCSSLIELPLSWVKRMSRLRVLTLNNCNNLVSLPQLPDSLDYIYADNCKSLERLDCCFNNPEISLYFPNCFKLNQEARDLIMHTSTSRFAMLPGTQVPACFIHRATSGDYLKIKLKESPFPTTLRFKACIMLVKVNEEMSYDQRSMSVDIVISVHQAIKVQCTPSYHHIYPVLTEHIYTFELEVEEVTSTELVFEFISFRSNWKIGECGILQR*
>AT3G44400.4 | AT3G44400
MDSSFFLVVVAAAIGFFILFRKFRFQESNSSSLSLPSPATSVSRNWKHDVFPSFHGADVRRTFLSHIKESFRRKGIDTFIDNNIERSKSIGPELKEAIKGSKIAIVLLSRKYASSSWCLDELAEIMKCREMVGQIVMTIFYEVEPTDIKKQTGEFGKAFTKTCRGKTKEHIERWRKALEDVATIAGYHSHKWCDEAEMIEKISTDVSKDFDDFVGMAAHMERTEQLLRLDLDEVRMIGILGPPGIGKTTIATCMFDRFSRRFPFAAIMTDIRECYPRLCLNERNAQLKLQEQMLSQIFNQKDTMISHLGVAPERLKDKKVFLVLDEVGHLGQLDALAKETRWFGPGSRIIITTEDLGVLKAHGINHVYKVGYPSNDEAFQIFCMNAFGQKQPCEGFCDLAWEVKALAGELPLGLKVLGSALRGMSKPEWERTLPRLRTSLDGKIGNIIQFSYDALCDEDKYLFLYIACLFNYESTTKVKELLGKFLDVKQGLHVLAQKSLISFYGETIRMHTLLEQFGRETSCKQFVHHGYRKHQLLVGERDICEVLDDDTRDNRRFIGINLDLRKNEKELKISEKTLERMHDFQFVRINDVFTHKERQKLLHFKIIHQPERVQLALEDLIYHSPRIRSLKWFGYQNICLPSTFNPEFLVELDMSSSKLRKLWEGTKQLRNLKWMDLSDSEDLKELPNLSTATNLEELKLRRCSSLVELPSSIEKLTSLQILDLHSCSSLVELPSFGNATKLEKLDLENCSSLVKLPPSINANNLQELSLRNCSRVVELPAIENATNLRELKLQNCSSLIELPLSWVKRMSRLRVLTLNNCNNLVSLPQLPDSLDYIYADNCKSLERLDCCFNNPEISLYFPNCFKLNQEARDLIMHTSTSRFAMLPGTQVPACFIHRATSGDYLKIKLKESPFPTTLRFKACIMLVKVNEEMSYDQRSMSVDIVISVHQAIKVQCTPSYHHIYPVLTEHIYTFELEVEEVTSTELVFEFISFRSNWKIGECGILQR*
>AT3G44400.5 | AT3G44400
MDSSFFLVVVAAAIGFFILFRKFRFQESNSSSLSLPSPATSVSRNWKHDVFPSFHGADVRRTFLSHIKESFRRKGIDTFIDNNIERSKSIGPELKEAIKGSKIAIVLLSRKYASSSWCLDELAEIMKCREMVGQIVMTIFYEVEPTDIKKQTGEFGKAFTKTCRGKTKEHIERWRKALEDVATIAGYHSHKWCDEAEMIEKISTDVSKDFDDFVGMAAHMERTEQLLRLDLDEVRMIGILGPPGIGKTTIATCMFDRFSRRFPFAAIMTDIRECYPRLCLNERNAQLKLQEQMLSQIFNQKDTMISHLGVAPERLKDKKVFLVLDEVGHLGQLDALAKETRWFGPGSRIIITTEDLGVLKAHGINHVYKVGYPSNDEAFQIFCMNAFGQKQPCEGFCDLAWEVKALAGELPLGLKVLGSALRGMSKPEWERTLPRLRTSLDGKIGNIIQFSYDALCDEDKYLFLYIACLFNYESTTKVKELLGKFLDVKQGLHVLAQKSLISFYGETIRMHTLLEQFGRETSCKQFVHHGYRKHQLLVGERDICEVLDDDTRDNRRFIGINLDLRKNEKELKISEKTLERMHDFQFVRINDVFTHKERQKLLHFKIIHQPERVQLALEDLIYHSPRIRSLKWFGYQNICLPSTFNPEFLVELDMSSSKLRKLWEGTKQLRNLKWMDLSDSEDLKELPNLSTATNLEELKLRRCSSLVELPSSIEKLTSLQILDLHSCSSLVELPSFGNATKLEKLDLENCSSLVKLPPSINANNLQELSLRNCSRVVELPAIENATNLRELKLQNCSSLIELPLSWVKRMSRLRVLTLNNCNNLVSLPQLPDSLDYIYADNCKSLERLDCCFNNPEISLYFPNCFKLNQEARDLIMHTSTSRFAMLPGTQVPACFIHRATSGDYLKIKLKESPFPTTLRFKACIMLVKVNEEMSYDQRSMSVDIVISVHQAIKVQCTPSYHHIYPVLTEHIYTFELEVEEVTSTELVFEFISFRSNWKIGECGILQR*
>AT3G44480.1 | AT3G44480
MGSVMSLGCSKRKATNQDVDSESRKRRKICSTNDAENCRFIQDESSWKHPWSLCANRVISVAAVALTNFRFQQDNQESNSSSLSLPSPATSVSRNWKHDVFPSFHGADVRRTFLSHIMESFRRKGIDTFIDNNIERSKSIGPELKEAIKGSKIAIVLLSRKYASSSWCLDELAEIMKCRQMVGQIVMTIFYEVDPTDIKKQTGEFGKAFTKTCRGKPKEQVERWRKALEDVATIAGYHSHSWRNEADMIEKISTDVSNMLNSFTPSRDFDGLVGMRAHMDMLEQLLRLDLDEVRMIGIWGPPGIGKTTIARFLFNQVSDRFQLSAIMVNIKGCYPRPCFDEYSAQLQLQNQMLSQMINHKDIMISHLGVAQERLRDKKVFLVLDEVDQLGQLDALAKETRWFGPGSRIIITTEDLGVLKAHGINHVYKVEYPSNDEAFQIFCMNAFGQKQPHEGFDEIAWEVTCLAGELPLGLKVLGSALRGKSKREWERTLPRLKTSLDGKIGSIIQFSYDVLCDEDKYLFLYIACLFNGESTTKVKELLGKFLDVKQGLHLLAQKSLISFDGERIHMHTLLEQFGRETSRKQFVHHGFTKRQLLVGARGICEVLDDDTTDSRRFIGIHLELSNTEEELNISEKVLERVHDFHFVRIDASFQPERLQLALQDLIYHSPKIRSLNWYGYESLCLPSTFNPEFLVELDMRSSNLRKLWEGTKQLRNLKWMDLSYSSYLKELPNLSTATNLEELKLRNCSSLVELPSSIEKLTSLQILDLENCSSLEKLPAIENATKLRELKLQNCSSLIELPLSIGTATNLKQLNISGCSSLVKLPSSIGDITDLEVFDLSNCSSLVTLPSSIGNLQNLCKLIMRGCSKLEALPININLKSLDTLNLTDCSQLKSFPEISTHISELRLKGTAIKEVPLSIMSWSPLADFQISYFESLMEFPHAFDIITKLHLSKDIQEVPPWVKRMSRLRDLSLNNCNNLVSLPQLSDSLDYIYADNCKSLERLDCCFNNPEIRLYFPKCFKLNQEARDLIMHTCIDAMFPGTQVPACFIHRATSGDSLKIKLKESPLPTTLRFKACIMLVKVNEELMSYDQTPMIVDIVIRDEHNDLKEKIYPSIYPSIYPLLTEHIYTFELDVEEVTSTELVFEFPQLNKRNWKIGECGILQRETRSLRRSSSPDLSPESSRVSSYDHCLRGD*
>AT3G44480.2 | AT3G44480
MGSVMSLGCSKRKATNQDVDSESRKRRKICSTNDAENCRFIQDESSWKHPWSLCANRVISVAAVALTNFRFQQDNQESNSSSLSLPSPATSVSRNWKHDVFPSFHGADVRRTFLSHIMESFRRKGIDTFIDNNIERSKSIGPELKEAIKGSKIAIVLLSRKYASSSWCLDELAEIMKCRQMVGQIVMTIFYEVDPTDIKKQTGEFGKAFTKTCRGKPKEQVERWRKALEDVATIAGYHSHSWRNEADMIEKISTDVSNMLNSFTPSRDFDGLVGMRAHMDMLEQLLRLDLDEVRMIGIWGPPGIGKTTIARFLFNQVSDRFQLSAIMVNIKGCYPRPCFDEYSAQLQLQNQMLSQMINHKDIMISHLGVAQERLRDKKVFLVLDEVDQLGQLDALAKETRWFGPGSRIIITTEDLGVLKAHGINHVYKVEYPSNDEAFQIFCMNAFGQKQPHEGFDEIAWEVTCLAGELPLGLKVLGSALRGKSKREWERTLPRLKTSLDGKIGSIIQFSYDVLCDEDKYLFLYIACLFNGESTTKVKELLGKFLDVKQGLHLLAQKSLISFDGERIHMHTLLEQFGRETSRKQFVHHGFTKRQLLVGARGICEVLDDDTTDSRRFIGIHLELSNTEEELNISEKVLERVHDFHFVRIDASFQPERLQLALQDLIYHSPKIRSLNWYGYESLCLPSTFNPEFLVELDMRSSNLRKLWEGTKQLRNLKWMDLSYSSYLKELPNLSTATNLEELKLRNCSSLVELPSSIEKLTSLQILDLENCSSLEKLPAIENATKLRELKLQNCSSLIELPLSIGTATNLKQLNISGCSSLVKLPSSIGDITDLEVFDLSNCSSLVTLPSSIGNLQNLCKLIMRGCSKLEALPININLKSLDTLNLTDCSQLKSFPEISTHISELRLKGTAIKEVPLSIMSWSPLADFQISYFESLMEFPHAFDIITKLHLSKDIQEVPPWVKRMSRLRDLSLNNCNNLVSLPQLSDSLDYIYADNCKSLERLDCCFNNPEIRLYFPKCFKLNQEARDLIMHTCIDAMFPGTQVPACFIHRATSGDSLKIKLKESPLPTTLRFKACIMLVKVNEELMSYDQTPMIVDIVIRDEHNDLKEKIYPSIYPSIYPLLTEHIYTFELDVEEVTSTELVFEFPQLNKRNWKIGECGILQRETRSLRRSSSPDLSPESSRVFLATTTV*
>AT3G44480.3 | AT3G44480
MGSVMSLGCSKRKATNQDVDSESRKRRKICSTNDAENCRFIQDESSWKHPWSLCANRVISVAAVALTNFRFQQDNQESNSSSLSLPSPATSVSRNWKHDVFPSFHGADVRRTFLSHIMESFRRKGIDTFIDNNIERSKSIGPELKEAIKGSKIAIVLLSRKYASSSWCLDELAEIMKCRQMVGQIVMTIFYEVDPTDIKKQTGEFGKAFTKTCRGKPKEQVERWRKALEDVATIAGYHSHSWRNEADMIEKISTDVSNMLNSFTPSRDFDGLVGMRAHMDMLEQLLRLDLDEVRMIGIWGPPGIGKTTIARFLFNQVSDRFQLSAIMVNIKGCYPRPCFDEYSAQLQLQNQMLSQMINHKDIMISHLGVAQERLRDKKVFLVLDEVDQLGQLDALAKETRWFGPGSRIIITTEDLGVLKAHGINHVYKVEYPSNDEAFQIFCMNAFGQKQPHEGFDEIAWEVTCLAGELPLGLKVLGSALRGKSKREWERTLPRLKTSLDGKIGSIIQFSYDVLCDEDKYLFLYIACLFNGESTTKVKELLGKFLDVKQGLHLLAQKSLISFDGERIHMHTLLEQFGRETSRKQFVHHGFTKRQLLVGARGICEVLDDDTTDSRRFIGIHLELSNTEEELNISEKVLERVHDFHFVRIDASFQPERLQLALQDLIYHSPKIRSLNWYGYESLCLPSTFNPEFLVELDMRSSNLRKLWEGTKQLRNLKWMDLSYSSYLKELPNLSTATNLEELKLRNCSSLVELPSSIEKLTSLQILDLENCSSLEKLPAIENATKLRELKLQNCSSLIELPLSIGTATNLKQLNISGCSSLVKLPSSIGDITDLEVFDLSNCSSLVTLPSSIGNLQNLCKLIMRGCSKLEALPININLKSLDTLNLTDCSQLKSFPEISTHISELRLKGTAIKEVPLSIMSWSPLADFQISYFESLMEFPHAFDIITKLHLSKDIQEVPPWVKRMSRLRDLSLNNCNNLVSLPQLSDSLDYIYADNCKSLERLDCCFNNPEIRLYFPKCFKLNQEARDLIMHTCIDAMFPGTQVPACFIHRATSGDSLKIKLKESPLPTTLRFKACIMLVKVNEELMSYDQTPMIVDIVIRDEHNDLKEKIYPSIYPSIYPLLTEHIYTFELDVEEVTSTELVFEFPQLNKRNWKIGECGILQRETRSLRRSSSPDLSPESSRVSSYDHCLRGKNHGFDFSLSHSMDSIIGFILCEWELAVKYGFCMDFMSFVFVVYLER*
>AT3G44480.5 | AT3G44480
MGSVMSLGCSKRKATNQDVDSESRKRRKICSTNDAENCRFIQDESSWKHPWSLCANRVISVAAVALTNFRFQQDNQESNSSSLSLPSPATSVSRNWKHDVFPSFHGADVRRTFLSHIMESFRRKGIDTFIDNNIERSKSIGPELKEAIKGSKIAIVLLSRKYASSSWCLDELAEIMKCRQMVGQIVMTIFYEVDPTDIKKQTGEFGKAFTKTCRGKPKEQVERWRKALEDVATIAGYHSHSWRNEADMIEKISTDVSNMLNSFTPSRDFDGLVGMRAHMDMLEQLLRLDLDEVRMIGIWGPPGIGKTTIARFLFNQVSDRFQLSAIMVNIKGCYPRPCFDEYSAQLQLQNQMLSQMINHKDIMISHLGVAQERLRDKKVFLVLDEVDQLGQLDALAKETRWFGPGSRIIITTEDLGVLKAHGINHVYKVEYPSNDEAFQIFCMNAFGQKQPHEGFDEIAWEVTCLAGELPLGLKVLGSALRGKSKREWERTLPRLKTSLDGKIGSIIQFSYDVLCDEDKYLFLYIACLFNGESTTKVKELLGKFLDVKQGLHLLAQKSLISFDGERIHMHTLLEQFGRETSRKQFVHHGFTKRQLLVGARGICEVLDDDTTDSRRFIGIHLELSNTEEELNISEKVLERVHDFHFVRIDASFQPERLQLALQDLIYHSPKIRSLNWYGYESLCLPSTFNPEFLVELDMRSSNLRKLWEGTKQLRNLKWMDLSYSSYLKELPNLSTATNLEELKLRNCSSLVELPSSIEKLTSLQILDLENCSSLEKLPAIENATKLRELKLQNCSSLIELPLSIGTATNLKQLNISGCSSLVKLPSSIGDITDLEVFDLSNCSSLVTLPSSIGNLQNLCKLIMRGCSKLEALPININLKSLDTLNLTDCSQLKSFPEISTHISELRLKGTAIKEVPLSIMSWSPLADFQISYFESLMEFPHAFDIITKLHLSKDIQEVPPWVKRMSRLRDLSLNNCNNLVSLPQLSDSLDYIYADNCKSLERLDCCFNNPEIRLYFPKCFKLNQEARDLIMHTCIDAMFPGTQVPACFIHRATSGDSLKIKLKESPLPTTLRFKACIMLVKVNEELMSYDQTPMIVDIVIRDEHNDLKEKIYPSIYPSIYPLLTEHIYTFELDVEEVTSTELVFEFPQLNKRNWKIGECGILQRETRSLRRSSSPDLSPESSRVSSYDHCLRGKNHGFDFSLSHSMDSIIGFILCEWELAVKYGFCMDFMSFVFVVYLER*
>AT3G44630.2 | AT3G44630
MGSAMSLSCSKRKATSQDVDSESCKRRKTCSTNDAENCIFIPDESSWSLCANRVITVAAVALTNFRFQQDNQESNSSSLSLPSLATSVSRNWKHDVFPSFHGADVRRTFLSHIMESFRRKGIDTFIDNNIERSKSIGPELKEAIKGSKIAIVLLSRKYASSSWCLDELAEIMKCRQMVGQIVMTIFYEVEPTDIKKQTGEFGKAFTKTCRGKPKEQVERWRKALEDVATIAGYHSHSWRNEADMIEKIATDVSNMLNSFTPSRDFDGLVGMRAHMDMLEQLLRLDLDEVRIIGIWGPPGIGKTTIARFLLNQVSDRFQLSAIMVNIKGCYPRPCFDEYSAQLQLQNQMLSQMINHKDIMISHLGVAQERLRDKKVFLVLDEVDQLGQLDALAKETRWFGPGSRIIITTEDLGVLKAHGINHVYKVEYPSNDEAFQIFCMNAFGQKQPHEGFDEIAWEVKALAGKLPLGLKVLGSALRGKSKPEWERTLPRLRTSLDGKIGGIIQFSYDALCDEDKYLFLYIACLFNGESTTKVKELLGKFLDVRQGLHVLAQKSLISFDEEISWKQIVQVLLLNKFSHVRHTKRNKSQIIRMHTLLEQFGRETSRKQFVHHRYTKHQLLVGERDICEVLDDDTTDNRRFIGINLDLYKNEEELNISEKALERIHDFQFVKINYVFTHQPERVQLALEDLIYHSPRIRSLKWFPYQNICLPSTFNPEFLVELDMRCSKLRKLWEGTKQLRNLKWMDLSDSRDLKELPSSIEKLTSLQILDLRDCSSLVKLPPSINANNLQGLSLTNCSRVVKLPAIENVTNLHQLKLQNCSSLIELPLSIGTANNLWKLDIRGCSSLVKLPSSIGDMTNLKEFDLSNCSNLVELPSSIGNLQKLFMLRMRGCSKLETLPTNINLISLRILDLTDCSQLKSFPEISTHISELRLKGTAIKEVPLSITSWSRLAVYEMSYFESLKEFPHALDIITDLLLVSEDIQEVPPWVKRMSRLRALRLNNCNSLVSLPQLPDSLDYIYADNCKSLERLDCCFNNPEIRLYFPKCFKLNQEARDLIMHTSTRKYAMLPSIQVPACFNHRATSGDYLKIKLKESSLPTTLRFKACIMLVKVNEEMRDDEMWPSVLIAIRVKQNDLKVLCTASIYPVLTEHIYTFELEVEEVTSTELVFEFTPFHKSNWKIGECGILQRETRSFCRSSSPDLPPESSRVFLARTTV*
>AT3G44630.3 | AT3G44630
MGSAMSLSCSKRKATSQDVDSESCKRRKTCSTNDAENCIFIPDESSWSLCANRVITVAAVALTNFRFQQDNQESNSSSLSLPSLATSVSRNWKHDVFPSFHGADVRRTFLSHIMESFRRKGIDTFIDNNIERSKSIGPELKEAIKGSKIAIVLLSRKYASSSWCLDELAEIMKCRQMVGQIVMTIFYEVEPTDIKKQTGEFGKAFTKTCRGKPKEQVERWRKALEDVATIAGYHSHSWRNEADMIEKIATDVSNMLNSFTPSRDFDGLVGMRAHMDMLEQLLRLDLDEVRIIGIWGPPGIGKTTIARFLLNQVSDRFQLSAIMVNIKGCYPRPCFDEYSAQLQLQNQMLSQMINHKDIMISHLGVAQERLRDKKVFLVLDEVDQLGQLDALAKETRWFGPGSRIIITTEDLGVLKAHGINHVYKVEYPSNDEAFQIFCMNAFGQKQPHEGFDEIAWEVKALAGKLPLGLKVLGSALRGKSKPEWERTLPRLRTSLDGKIGGIIQFSYDALCDEDKYLFLYIACLFNGESTTKVKELLGKFLDVRQGLHVLAQKSLISFDEEISWKQIVQVLLLNKFSHVRHTKRNKSQIIRMHTLLEQFGRETSRKQFVHHRYTKHQLLVGERDICEVLDDDTTDNRRFIGINLDLYKNEEELNISEKALERIHDFQFVKINYVFTHQPERVQLALEDLIYHSPRIRSLKWFPYQNICLPSTFNPEFLVELDMRCSKLRKLWEGTKQLRNLKWMDLSDSRDLKELPSSIEKLTSLQILDLRDCSSLVKLPPSINANNLQGLSLTNCSRVVKLPAIENVTNLHQLKLQNCSSLIELPLSIGTANNLWKLDIRGCSSLVKLPSSIGDMTNLKEFDLSNCSNLVELPSSIGNLQKLFMLRMRGCSKLETLPTNINLISLRILDLTDCSQLKSFPEISTHISELRLKGTAIKEVPLSITSWSRLAVYEMSYFESLKEFPHALDIITDLLLVSEDIQEVPPWVKRMSRLRALRLNNCNSLVSLPQLPDSLDYIYADNCKSLERLDCCFNNPEIRLYFPKCFKLNQEARDLIMHTSTRKYAMLPSIQVPACFNHRATSGDYLKIKLKESSLPTTLRFKACIMLVKVNEEMRDDEMWPSVLIAIRVKQNDLKVLCTASIYPVLTEHIYTFELEVEEVTSTELVFEFTPFHKSNWKIGECGILQRETRSFCRSSSPDLPPESSRAFSLSLSHSPFLSLCLMDWLMIRFLLMGFRCVSS*
>AT3G44630.4 | AT3G44630
MGSAMSLSCSKRKATSQDVDSESCKRRKTCSTNDAENCIFIPDESSWSLCANRVITVAAVALTNFRFQQDNQESNSSSLSLPSLATSVSRNWKHDVFPSFHGADVRRTFLSHIMESFRRKGIDTFIDNNIERSKSIGPELKEAIKGSKIAIVLLSRKYASSSWCLDELAEIMKCRQMVGQIVMTIFYEVEPTDIKKQTGEFGKAFTKTCRGKPKEQVERWRKALEDVATIAGYHSHSWRNEADMIEKIATDVSNMLNSFTPSRDFDGLVGMRAHMDMLEQLLRLDLDEVRIIGIWGPPGIGKTTIARFLLNQVSDRFQLSAIMVNIKGCYPRPCFDEYSAQLQLQNQMLSQMINHKDIMISHLGVAQERLRDKKVFLVLDEVDQLGQLDALAKETRWFGPGSRIIITTEDLGVLKAHGINHVYKVEYPSNDEAFQIFCMNAFGQKQPHEGFDEIAWEVKALAGKLPLGLKVLGSALRGKSKPEWERTLPRLRTSLDGKIGGIIQFSYDALCDEDKYLFLYIACLFNGESTTKVKELLGKFLDVRQGLHVLAQKSLISFDEEISWKQIVQVLLLNKFSHVRHTKRNKSQIIRMHTLLEQFGRETSRKQFVHHRYTKHQLLVGERDICEVLDDDTTDNRRFIGINLDLYKNEEELNISEKALERIHDFQFVKINYVFTHQPERVQLALEDLIYHSPRIRSLKWFPYQNICLPSTFNPEFLVELDMRCSKLRKLWEGTKQLRNLKWMDLSDSRDLKELPSSIEKLTSLQILDLRDCSSLVKLPPSINANNLQGLSLTNCSRVVKLPAIENVTNLHQLKLQNCSSLIELPLSIGTANNLWKLDIRGCSSLVKLPSSIGDMTNLKEFDLSNCSNLVELPSSIGNLQKLFMLRMRGCSKLETLPTNINLISLRILDLTDCSQLKSFPEISTHISELRLKGTAIKEVPLSITSWSRLAVYEMSYFESLKEFPHALDIITDLLLVSEDIQEVPPWVKRMSRLRALRLNNCNSLVSLPQLPDSLDYIYADNCKSLERLDCCFNNPEIRLYFPKCFKLNQEARDLIMHTSTRKYAMLPSIQVPACFNHRATSGDYLKIKLKESSLPTTLRFKACIMLVKVNEEMRDDEMWPSVLIAIRVKQNDLKVLCTASIYPVLTEHIYTFELEVEEVTSTELVFEFTPFHKSNWKIGECGILQRETRSFCRSSSPDLPPESSRVFLARTTV*
>AT3G44670.2 | AT3G44670
MGSVMSLGCSKRKATSQDVDSESRKRRKICSTNDAENCRFIQDESSWKHPWSLCVNVAAAAFTKFRFQQDNKYTKSSALSLPSPPTSVSRIWKHHVFPSFHGADVRKTILSHILESFRRKGIDPFIDNNIERSKSIGHELKEAIKGSKIAIVLLSKNYASSSWCLDELAEIMKCRELLGQIVMTIFYEVDPTDIKKQTGEFGKAFTKTCKGKTKEYVERWRKALEDVATIAGEHSRNWRNEADMIEKIATDVSNMLNSFTPSRDFDGLVGMRAHMDMLEQLLRLDLDEVRMIGIWGPPGIGKTTIARFLFNQVSDRFQLSAIIVNIRGIYPRPCFDEYSAQLQLQNQMLSQMINHKDIMISHLGVAQERLRDKKVFLVLDEVDQLGQLDALAKETRWFGPGSRIIITTEDLGVLKAHGINHVYKVKYPSNDEAFQIFCMNAFGQKQPHEGFDEIAWEVMALAGELPLGLKVLGSALRGKSKPEWERTLPRLKTSLDGNIGSIIQFSYDGLCDEDKYLLLYIACLFNYESTTKVEEVLANKFLDVKQGLHVLAQKSLISIDENSLYGDTINMHTLLRQFGRETSRKQFVYHGFTKRQLLVGERDICEVLSDDTIDSRRFIGITFDLFGTQDYLNISEKALERMNDFEFVRINALIPTERLQLALQDLICHSPKIRSLKWYSYQNICLPSTFNPEFLVELHMSFSKLRKLWEGTKQLRNLKWMDLSNSEDLKELPNLSTATNLEELKLRDCSSLVELPSSIEKLTSLQRLYLQRCSSLVELPSFGNATKLEELYLENCSSLEKLPPSINANNLQQLSLINCSRVVELPAIENATNLQKLDLGNCSSLIELPLSIGTATNLKELNISGCSSLVKLPSSIGDITNLKEFDLSNCSNLVELPININLKFLDTLNLAGCSQLKSFPEISTKIFTDCYQRMSRLRDLRINNCNNLVSLPQLPDSLAYLYADNCKSLERLDCCFNNPEISLNFPKCFKLNQEARDLIMHTTCINATLPGTQVPACFNHRATSGDSLKIKLKESSLPTTLRFKACIMLVKVNEEMSSDLKSMIFDPMRVDIVIRDEQNDLKVQCTPSYHFINYFIISTEHIYTFELEVEEVTSTELVFEFILDKESNWKRNWKIGECGILQRETRSLRRSSSPDLSPESSRVSSYDHCLRGKNHGFDFSLSHSMDSIIGFILCEWELAVKYGFCMDFMSFVFVVYLER*
>AT3G50950.2 | AT3G50950
MVDAVVTVFLEKTLNILEEKGRTVSDYRKQLEDLQSELKYMQSFLKDAERQKRTNETLRTLVADLRELVYEAEDILVDCQLADGDDGNEQRSSNAWLSRLHPARVPLQYKKSKRLQEINERITKIKSQVEPYFEFITPSNVGRDNGTDRWSSPVYDHTQVVGLEGDKRKIKEWLFRSNDSQLLIMAFVGMGGLGKTTIAQEVFNDKEIEHRFERRIWVSVSQTFTEEQIMRSILRNLGDASVGDDIGTLLRKIQQYLLGKRYLIVMDDVWDKNLSWWDKIYQGLPRGQGGSVIVTTRSESVAKRVQARDDKTHRPELLSPDNSWLLFCNVAFAANDGTCERPELEDVGKEIVTKCKGLPLTIKAVGGLLLCKDHVYHEWRRIAEHFQDELRGNTSETDNVMSSLQLSYDELPSHLKSCILTLSLYPEDCVIPKQQLVHGWIGEGFVMWRNGRSATESGEDCFSGLTNRCLIEVVDKTYSGTIITCKIHDMVRDLVIDIAKKDSFSNPEGLNCRHLGISGNFDEKQIKVNHKLRGVVSTTKTGEVNKLNSDLAKKFTDCKYLRVLDISKSIFDAPLSEILDEIASLQHLACLSLSNTHPLIQFPRSMEDLHNLQILDASYCQNLKQLQPCIVLFKKLLVLDMTNCGSLECFPKGIGSLVKLEVLLGFKPARSNNGCKLSEVKNLTNLRKLGLSLTRGDQIEEEELDSLINLSKLMSISINCYDSYGDDLITKIDALTPPHQLHELSLQFYPGKSSPSWLSPHKLPMLRYMSICSGNLVKMQEPFWGNENTHWRIEGLMLSSLSDLDMDWEVLQQSMPYLRTVTANWCPELESFAIEDVGFRGGVWMKTPLHRT*
>AT3G51570.2 | AT3G51570
MEEASSSSEVKALPLPPQHQVFVNFRGEELRNSFVSHLRSALVRHGVNIFIDTNEEKGKPLHVFFQRIEESRIALAIFSVRYTESKWCLNELVKMKECMDKGKLLIIPIFYKVKAYEVRYQKGRFGCVFKNLRNVDVHKKNQWSEALSSVADRIGFSFDGKSDEHNFINGIVEEVKEALSKILLDKTKDAFVYHSKNNSMSVGREKHEIYGLKQRLEELKEKLDLDCEETRILGVVGMPGIGKTTLAREIYETLRCKFLRHGLIQDIRRTSKEHGLDCLPALLLEELLGVTIPDIESTRCAYESYKMELHTHKVLVVLDDVSDKEQIDVLLGRCNWIRQGSRIVIATSDKSLIQDVADYTYVVPQLNHKDGLGHFGRYAFDRHSNIHNNEVIMKLSKEFVHYGRGHPLVLKLLGADLNGKDEDHWKTKLATLAENSSHSIRDVLQVSYDELSQVHKDIFLDIACFRSEDESYIASLLDSSEAASEIKALMNKFMINVSEDRVEMHDLLYTFARELCRRAYAQDGREPHRLWHHQDITDVLKNIEEGAEVRGIFLNMNEMKREMSLDSCTFKSMCGLRYLKIYSSHCPQQCKPNNKINLPDGLNFPLKEVRYLHWLEFPLKEIPPDFNPQNLVDLKLPHSKIERIWSDDKHKDTPKLKWVNLSHSSNLWDISGLSKAQRLVFLNLKGCTSLKSLPEINLVSLEILILSNCSNLKEFRVISQNLETLYLDGTSIKELPLNFNILQRLVILNMKGCAKLKEFPDCLDDLKALKELILSDCWKLQNFPAICERIKVLEILRLDTTTITEIPMISSLQCLCLSKNDHISSLPDNISQLSQLKWLDLKYCKSLTSIPKLPPNLQHLDAHGCCSLKTVSNPLACLTTAQQIYSTFILTNCNKLERSAKEEISSFAQRKCQLLLDAQKRCNNSDSEPLFSICFPGSELPSWFCHEAVGPVLELRMPPHWHENRLAGVALCAVVTFPKSQEQINCFSVKCTFKLEVKEGSWIEFSFPVGRWSNQGNIVANIASEHVFIGYISCSKIFKRLENQYFSSSNPTRSTQSSKCSPTKASLNFMVIDGTSELPRIEVLKCGLRFFKGVGSSGNYLKKLEVKEAEQNLSAEKVSEDWTYGSSSRCNHAVKTCPEQRQVTVTAEVEASPEKADNAEFQIKITPREAQPQPQPRPCSKTLKWACFTCCDFQKHL*
>AT4G08450.1 | AT4G08450
MASSSSHNWVYDVFTSFSGEDIRVTFLTHFLKELDRKMIIAFKDNEIERGNSIGTELIQAIKDSRIAVVVFSKKYSSSSWCLNELVEIVNCKEIVIPVFYDLDPSDVRKQEGEFGESFKETCKNRTDYEIQRWGQALTNVANIAGYHTRKPNNEAKLIEEITNDVLDKLMKLTPSKDFDEFFGIEDHIKELSLLLCLESEEVRMVGIWGPTGIGKTTIARALFNRIYRHFQGRVFIDRAFISKSMAIYSRANSDDYNLKLHLQEKLLSKLLDKKNLEINHLDAVKERLRQMKVLIFIDDLDDQVVLEALACQTQWFGHGSRIIVITKDKHLLRAYGIDHIYEVLLPSKDLAIKMFCRSAFRKDSPPNGFIELAYDVVKRAGSLPLGLNILGSYLRGRSKEDWIDMMPGLRNKLDGKIQKTLRVSYDGLASEDDQAIFRHIACIFNFEACSDIKKLLEDSGLNVTNGLINLVDKSLIRIEPKQKTVEMHCLLQETAREIIRAQSFDDPGKREFLVDGKDIADVLDNCSGTRKVLGISLDMDEIEELHLQVDAFKKMLNLRFLKLYTNTNISEKEDKLLLPKEFNYLPNTLRLLSWQRFPMRCMPSDFFPKYLVKLLMPGSKLEKLWDGVMPLQCLKNMNLFGSENLKEFPNLSLATNLETLSLGFCLSLVEVPSTIGNLNKLTYLNMSGCHNLEKFPADVNLKSLSDLVLNGCSRLKIFPAISSNISELCLNSLAVEEFPSNLHLENLVYLLIWGMTSVKLWDGVKVLTSLKTMHLRDSKNLKEIPDLSMASNLLILNLEQCISIVELPSSIRNLHNLIELDMSGCTNLETFPTGINLQSLKRINLARCSRLKIFPDISTNISELDLSQTAIEEVPLWIENFSKLKYLIMGKCNMLEYVFLNISKLKHLKSVDFSDCGILSKADMYMLQVPNEASSSLPINCVQKAELIFINCYKLNQKALIRQQFFLKKMILPGEEVPFYFTHQTIGSSIGIPLLHILLSQQYFRFKACVVVDPKFVFPARRYHVNIQVSCRFKGIYGNYFDYADQPHCFSPSQTDNYVYVFDCCFPLNKDNAPLAELDYDHVDIEFHLDDNYNHHKIKGCGIRLSEDDESSDDDDDLSSETDYSDECEDSDDSDLGNEIDYSEDYEDRDTSDLGNETDYSEEYEDHDSSDLGNEYDYNEECEENDDNDLVLETDHNEECQDNDVEKKRSSKRMRVNFYIVHNSFPRSNVNFFI*
>AT4G10780.1 | AT4G10780
MGSCISLQISCDQVLTRAYSCFFSLGNYIHKLKDNIVALEKAIEDLTATRDDVLRRVQMEEGKGLERLQQVQVWLKRVEIIRNQFYDLLSARNIEIQRLCFYSNCSTNLSSSYTYGQRVFLMIKEVENLNSNGFFEIVAAPAPKLEMRPIQPTIMGRETIFQRAWNRLMDDGVGTMGLYGMGGVGKTTLLTQIHNTLHDTKNGVDIVIWVVVSSDLQIHKIQEDIGEKLGFIGKEWNKKQESQKAVDILNCLSKKRFVLLLDDIWKKVDLTKIGIPSQTRENKCKVVFTTRSLDVCARMGVHDPMEVQCLSTNDAWELFQEKVGQISLGSHPDILELAKKVAGKCRGLPLALNVIGETMAGKRAVQEWHHAVDVLTSYAAEFSGMDDHILLILKYSYDNLNDKHVRSCFQYCALYPEDYSIKKYRLIDYWICEGFIDGNIGKERAVNQGYEILGTLVRACLLSEEGKNKLEVKMHDVVREMALWTLSDLGKNKERCIVQAGSGLRKVPKVEDWGAVRRLSLMNNGIEEISGSPECPELTTLFLQENKSLVHISGEFFRHMRKLVVLDLSENHQLDGLPEQISELVALRYLDLSHTNIEGLPACLQDLKTLIHLNLECMRRLGSIAGISKLSSLRTLGLRNSNIMLDVMSVKELHLLEHLEILTIDIVSTMVLEQMIDAGTLMNCMQEVSIRCLIYDQEQDTKLRLPTMDSLRSLTMWNCEISEIEIERLTWNTNPTSPCFFNLSQVIIHVCSSLKDLTWLLFAPNITYLMIEQLEQLQELISHAKATGVTEEEQQQLHKIIPFQKLQILHLSSLPELKSIYWISLSFPCLSGIYVERCPKLRKLPLDSKTGTVGKKFVLQYKETEWIESVEWKDEATKLHFLPSTKLVYILS*
>AT4G12020.1 | AT4G12020
MSEKEELPLTLTSIGAATATSDYHQRVGSSGEGISSSSSDVDPRFMQNSPTGLMISQSSSMCTVPPGMAATPPISSGSGLSQQLNNSSSSKLCQVEGCQKGARDASGRCISHGGGRRCQKPDCQKGAEGKTVYCKAHGGGRRCEYLGCTKGAEGSTDFCIAHGGGRRCNHEDCTRSAWGRTEFCVKHGGGARCKTYGCGKSASGPLPFCRAHGGGKKCSHEDCTGFARGRSGLCLMHGGGKRCQRENCTKSAEGLSGLCISHGGGRRCQSIGCTKGAKGSKMFCKACITKRPLTIDGGGNMGGVTTGDALNYLKAVKDKFEDSEKYDTFLEVLNDCKHQGVDTSGVIARLKDLFKGHDDLLLGFNTYLSKEYQITILPEDDFPIDFLDKVEGPYEMTYQQAQTVQANANMQPQTEYPSSSAVQSFSSGQPQIPTSAPDSSLLAKSNTSGITIIEHMSQQPLNVDKQVNDGYNWQKYGQKKVKGSKFPLSYYKCTYLGCPSKRKVERSLDGQVAEIVYKDRHNHEPPNQGKDGSTTYLSGSSTHINCMSSELTASQFSSNKTKIEQQEAASLATTIEYMSEASDNEEDSNGETSEGEKDEDEPEPKRRITEVQVSELADASDRTVREPRVIFQTTSEVDNLDDGYRWRKYGQKVVKGNPYPRFSSSKDYDVVIRYGRADISNEDFISHLRASLCRRGISVYEKFNEVDALPKCRVLIIVLTSTYVPSNLLNILEHQHTEDRVVYPIFYRLSPYDFVCNSKNYERFYLQDEPKKWQAALKEITQMPGYTLTDKSESELIDEIVRDALKVLCSADKVNMIGMDMQVEEILSLLCIESLDVRSIGIWGTVGIGKTTIAEEIFRKISVQYETCVVLKDLHKEVEVKGHDAVRENFLSEVLEVEPHVIRISDIKTSFLRSRLQRKRILVILDDVNDYRDVDTFLGTLNYFGPGSRIIMTSRNRRVFVLCKIDHVYEVKPLDIPKSLLLLDRGTCQIVLSPEVYKTLSLELVKFSNGNPQVLQFLSSIDREWNKLSQEVKTTSPIYIPGIFEKSCCGLDDNERGIFLDIACFFNRIDKDNVAMLLDGCGFSAHVGFRGLVDKSLLTISQHNLVDMLSFIQATGREIVRQESADRPGDRSRLWNADYIRHVFINDTGTSAIEGIFLDMLNLKFDANPNVFEKMCNLRLLKLYCSKAEEKHGVSFPQGLEYLPSKLRLLHWEYYPLSSLPKSFNPENLVELNLPSSCAKKLWKGKKARFCTTNSSLEKLKKMRLSYSDQLTKIPRLSSATNLEHIDLEGCNSLLSLSQSISYLKKLVFLNLKGCSKLENIPSMVDLESLEVLNLSGCSKLGNFPEISPNVKELYMGGTMIQEIPSSIKNLVLLEKLDLENSRHLKNLPTSIYKLKHLETLNLSGCISLERFPDSSRRMKCLRFLDLSRTDIKELPSSISYLTALDELLFVDSRRNSPVVTNPNANSTELMPSESSKLEILGTPADNEVVVGGTVEKTRGIERTPTILVKSREYLIPDDVVAVGGDIKGLRPPVLQLQPAMKLSHIPRGSTWDFVTHFAPPETVAPPSSSSEAREEEVETEETGAMFIPLGDKETCSFTVNKGDSSRTISNTSPIYASEGSFITCWQKGQLLGRGSLGSVYEGISADGDFFAFKEVSLLDQGSQAHEWIQQVEGGIALLSQLQHQNIVRYRGTTKDESNLYIFLELVTQGSLRKLYQRNQLGDSVVSLYTRQILDGLKYLHDKGFIHRNIKCANVLVDANGTVKLADFGLAKVMSLWRTPYWNWMAPEVIVLKSFPLF*
>AT4G12020.10 | AT4G12020
MSEKEELPLTLTSIGAATATSDYHQRVGSSGEGISSSSSDVDPRFMQNSPTGLMISQSSSMCTVPPGMAATPPISSGSGLSQQLNNSSSSKLCQVEGCQKGARDASGRCISHGGGRRCQKPDCQKGAEGKTVYCKAHGGGRRCEYLGCTKGAEGSTDFCIAHGGGRRCNHEDCTRSAWGRTEFCVKHGGGARCKTYGCGKSASGPLPFCRAHGGGKKCSHEDCTGFARGRSGLCLMHGGGKRCQRENCTKSAEGLSGLCISHGGGRRCQSIGCTKGAKGSKMFCKACITKRPLTIDGGGNMGGVTTGDALNYLKAVKDKFEDSEKYDTFLEVLNDCKHQGVDTSGVIARLKDLFKGHDDLLLGFNTYLSKEYQITILPEDDFPIDFLDKVEGPYEMTYQQAQTVQANANMQPQTEYPSSSAVQSFSSGQPQIPTSAPDSSLLAKSNTSGITIIEHMSQQPLNVDKQVNDGYNWQKYGQKKVKGSKFPLSYYKCTYLGCPSKRKVERSLDGQVAEIVYKDRHNHEPPNQGKDGSTTYLSGSSTHINCMSSELTASQFSSNKTKIEQQEAASLATTIEYMSEASDNEEDSNGETSEGEKDEDEPEPKRRITEVQVSELADASDRTVREPRVIFQTTSEVDNLDDGYRWRKYGQKVVKGNPYPRFSSSKDYDVVIRYGRADISNEDFISHLRASLCRRGISVYEKFNEVDALPKCRVLIIVLTSTYVPSNLLNILEHQHTEDRVVYPIFYRLSPYDFVCNSKNYERFYLQDEPKKWQAALKEITQMPGYTLTDKSESELIDEIVRDALKVLCSADKVNMIGMDMQVEEILSLLCIESLDVRSIGIWGTVGIGKTTIAEEIFRKISVQYETCVVLKDLHKEVEVKGHDAVRENFLSEVLEVEPHVIRISDIKTSFLRSRLQRKRILVILDDVNDYRDVDTFLGTLNYFGPGSRIIMTSRNRRVFVLCKIDHVYEVKPLDIPKSLLLLDRGTCQIVLSPEVYKTLSLELVKFSNGNPQVLQFLSSIDREWNKLSQEVKTTSPIYIPGIFEKSCCGLDDNERGIFLDIACFFNRIDKDNVAMLLDGCGFSAHVGFRGLVDKSLLTISQHNLVDMLSFIQATGREIVRQESADRPGDRSRLWNADYIRHVFINDTGTSAIEGIFLDMLNLKFDANPNVFEKMCNLRLLKLYCSKAEEKHGVSFPQGLEYLPSKLRLLHWEYYPLSSLPKSFNPENLVELNLPSSCAKKLWKGKKSLEKLKKMRLSYSDQLTKIPRLSSATNLEHIDLEGCNSLLSLSQSISYLKKLVFLNLKGCSKLENIPSMVDLESLEVLNLSGCSKLGNFPEISPNVKELYMGGTMIQEIPSSIKNLVLLEKLDLENSRHLKNLPTSIYKLKHLETLNLSGCISLERFPDSSRRMKCLRFLDLSRTDIKELPSSISYLTALDELLFVDSRRNSPVVTNPNANSTELMPSESSKLEILGTPADNEVVVGGTVEKTRGIERTPTILVKSREYLIPDDVVAVGGDIKGLRPPVLQLQPAMKLSHIPRGSTWDFVTHFAPPETVAPPSSSSEAREEEVETEETGAMFIPLGDKETCSFTVNKGDSSRTISNTSPIYASEGSFITCWQKGQLLGRGSLGSVYEGISADGDFFAFKEVSLLDQGSQAHEWIQQVEGGIALLSQLQHQNIVRYRGTTKDESNLYIFLELVTQGSLRKLYQRNQLGDSVVSLYTRQILDGLKYLHDKGFIHRNIKCANVLVDANGTVKLADFGLAKVILNPKDYDGYGTPADIWSLGCTVLEMLTGQIPYSDLEIGTALYNIGTGKLPKIPDILSLDARDFILTCLKVNPEERPTAAELLNHPFVNMPLPSSGSGSVSSLLRG*
>AT4G12020.2 | AT4G12020
MSEKEELPLTLTSIGAATATSDYHQRVGSSGEGISSSSSDVDPRFMQNSPTGLMISQSSSMCTVPPGMAATPPISSGSGLSQQLNNSSSSKLCQVEGCQKGARDASGRCISHGGGRRCQKPDCQKGAEGKTVYCKAHGGGRRCEYLGCTKGAEGSTDFCIAHGGGRRCNHEDCTRSAWGRTEFCVKHGGGARCKTYGCGKSASGPLPFCRAHGGGKKCSHEDCTGFARGRSGLCLMHGGGKRCQRENCTKSAEGLSGLCISHGGGRRCQSIGCTKGAKGSKMFCKACITKRPLTIDGGGNMGGVTTGDALNYLKAVKDKFEDSEKYDTFLEVLNDCKHQGVDTSGVIARLKDLFKGHDDLLLGFNTYLSKEYQITILPEDDFPIDFLDKVEGPYEMTYQQAQTVQANANMQPQTEYPSSSAVQSFSSGQPQIPTSAPDSSLLAKSNTSGITIIEHMSQQPLNVDKQVNDGYNWQKYGQKKVKGSKFPLSYYKCTYLGCPSKRKVERSLDGQVAEIVYKDRHNHEPPNQGKDGSTTYLSGSSTHINCMSSELTASQFSSNKTKIEQQEAASLATTIEYMSEASDNEEDSNGETSEGEKDEDEPEPKRRITEVQVSELADASDRTVREPRVIFQTTSEVDNLDDGYRWRKYGQKVVKGNPYPRFSSSKDYDVVIRYGRADISNEDFISHLRASLCRRGISVYEKFNEVDALPKCRVLIIVLTSTYVPSNLLNILEHQHTEDRVVYPIFYRLSPYDFVCNSKNYERFYLQDEPKKWQAALKEITQMPGYTLTDKSESELIDEIVRDALKVLCSADKVNMIGMDMQVEEILSLLCIESLDVRSIGIWGTVGIGKTTIAEEIFRKISVQYETCVVLKDLHKEVEVKGHDAVRENFLSEVLEVEPHVIRISDIKTSFLRSRLQRKRILVILDDVNDYRDVDTFLGTLNYFGPGSRIIMTSRNRRVFVLCKIDHVYEVKPLDIPKSLLLLDRGTCQIVLSPEVYKTLSLELVKFSNGNPQVLQFLSSIDREWNKLSQEVKTTSPIYIPGIFEKSCCGLDDNERGIFLDIACFFNRIDKDNVAMLLDGCGFSAHVGFRGLVDKSLLTISQHNLVDMLSFIQATGREIVRQESADRPGDRSRLWNADYIRHVFINDTGTSAIEGIFLDMLNLKFDANPNVFEKMCNLRLLKLYCSKAEEKHGVSFPQGLEYLPSKLRLLHWEYYPLSSLPKSFNPENLVELNLPSSCAKKLWKGKKARFCTTNSSLEKLKKMRLSYSDQLTKIPRLSSATNLEHIDLEGCNSLLSLSQSISYLKKLVFLNLKGCSKLENIPSMVDLESLEVLNLSGCSKLGNFPEISPNVKELYMGGTMIQEIPSSIKNLVLLEKLDLENSRHLKNLPTSIYKLKHLETLNLSGCISLERFPDSSRRMKCLRFLDLSRTDIKELPSSISYLTALDELLFVDSRRNSPVVTNPNANSTELMPSESSKLEILGTPADNEVVVGGTVEKTRGIERTPTILVKSREYLIPDDVVAVGGDIKGLRPPVLQLQPAMKLSHIPRGSTWDFVTHFAPPETVAPPSSSSEAREEEVETEETGAMFIPLGDKETCSFTVNKGDSSRTISNTSPIYASEGSFITCWQKGQLLGRGSLGSVYEGISADGDFFAFKEVSLLDQGSQAHEWIQQVEGGIALLSQLQHQNIVRYRGTTKDESNLYIFLELVTQGSLRKLYQRNQLGDSVVSLYTRQILDGLKYLHDKGFIHRNIKCANVLVDANGTVKLADFGLAKVMSLWRTPYWNWMAPEVILNPKDYDGYGTPADIWSLGCTVLEMLTGQIPYSDLEIGTALYNIGTGKLPKIPDILSLDARDFILTCLKVNPEERPTAAELLNHPFVNMPLPSSGSGSVSSLLRG*
>AT4G12020.3 | AT4G12020
MSEKEELPLTLTSIGAATATSDYHQRVGSSGEGISSSSSDVDPRFMQNSPTGLMISQSSSMCTVPPGMAATPPISSGSGLSQQLNNSSSSKLCQVEGCQKGARDASGRCISHGGGRRCQKPDCQKGAEGKTVYCKAHGGGRRCEYLGCTKGAEGSTDFCIAHGGGRRCNHEDCTRSAWGRTEFCVKHGGGARCKTYGCGKSASGPLPFCRAHGGGKKCSHEDCTGFARGRSGLCLMHGGGKRCQRENCTKSAEGLSGLCISHGGGRRCQSIGCTKGAKGSKMFCKACITKRPLTIDGGGNMGGVTTGDALNYLKAVKDKFEDSEKYDTFLEVLNDCKHQGVDTSGVIARLKDLFKGHDDLLLGFNTYLSKEYQITILPEDDFPIDFLDKVEGPYEMTYQQAQTVQANANMQPQTEYPSSSAVQSFSSGQPQIPTSAPDSSLLAKSNTSGITIIEHMSQQPLNVDKQVNDGYNWQKYGQKKVKGSKFPLSYYKCTYLGCPSKRKVERSLDGQVAEIVYKDRHNHEPPNQGKDGSTTYLSGSSTHINCMSSELTASQFSSNKTKIEQQEAASLATTIEYMSEASDNEEDSNGETSEGEKDEDEPEPKRRITEVQVSELADASDRTVREPRVIFQTTSEVDNLDDGYRWRKYGQKVVKGNPYPRFSSSKDYDVVIRYGRADISNEDFISHLRASLCRRGISVYEKFNEVDALPKCRVLIIVLTSTYVPSNLLNILEHQHTEDRVVYPIFYRLSPYDFVCNSKNYERFYLQDEPKKWQAALKEITQMPGYTLTDKSESELIDEIVRDALKVLCSADKVNMIGMDMQVEEILSLLCIESLDVRSIGIWGTVGIGKTTIAEEIFRKISVQYETCVVLKDLHKEVEVKGHDAVRENFLSEVLEVEPHVIRISDIKTSFLRSRLQRKRILVILDDVNDYRDVDTFLGTLNYFGPGSRIIMTSRNRRVFVLCKIDHVYEVKPLDIPKSLLLLDRGTCQIVLSPEVYKTLSLELVKFSNGNPQVLQFLSSIDREWNKLSQEVKTTSPIYIPGIFEKSCCGLDDNERGIFLDIACFFNRIDKDNVAMLLDGCGFSAHVGFRGLVDKSLLTISQHNLVDMLSFIQATGREIVRQESADRPGDRSRLWNADYIRHVFINDTGTSAIEGIFLDMLNLKFDANPNVFEKMCNLRLLKLYCSKAEEKHGVSFPQGLEYLPSKLRLLHWEYYPLSSLPKSFNPENLVELNLPSSCAKKLWKGKKARFCTTNSSLEKLKKMRLSYSDQLTKIPRLSSATNLEHIDLEGCNSLLSLSQSISYLKKLVFLNLKGCSKLENIPSMVDLESLEVLNLSGCSKLGNFPEISPNVKELYMGGTMIQEIPSSIKNLVLLEKLDLENSRHLKNLPTSIYKLKHLETLNLSGCISLERFPDSSRRMKCLRFLDLSRTDIKELPSSISYLTALDELLFVDSRRNSPVVTNPNANSTELMPSESSKLEILGTPADNEVVVGGTVEKTRGIERTPTILVKSREYLIPDDVVAVGGDIKGLRPPVLQLQPAMKLSHIPRGSTWDFVTHFAPPETVAPPSSSSEAREEEVETEETGAMFIPLGDKETCSFTVNKGDSSRTISNTSPIYASEGSFITCWQKGQLLGRGSLGSVYEGISADGDFFAFKEVSLLDQGSQAHEWIQQVEGGIALLSQLQHQNIVRYRGTTKDESNLYIFLELVTQGSLRKLYQRNQLGDSVVSLYTRQILDGLKYLHDKGFIHRNIKCANVLVDANGTVKLADFGLAKVILNPKDYDGYGTPADIWSLGCTVLEMLTGQIPYSDLEIGTALYNIGTGKLPKIPDILSLDARDFILTCLKVNPEERPTAAELLNHPFVNMPLPSSGSGSVSSLLRG*
>AT4G12020.5 | AT4G12020
MAATPPISSGSGLSQQLNNSSSSKLCQVEGCQKGARDASGRCISHGGGRRCQKPDCQKGAEGKTVYCKAHGGGRRCEYLGCTKGAEGSTDFCIAHGGGRRCNHEDCTRSAWGRTEFCVKHGGGARCKTYGCGKSASGPLPFCRAHGGGKKCSHEDCTGFARGRSGLCLMHGGGKRCQRENCTKSAEGLSGLCISHGGGRRCQSIGCTKGAKGSKMFCKACITKRPLTIDGGGNMGGVTTGDALNYLKAVKDKFEDSEKYDTFLEVLNDCKHQGVDTSGVIARLKDLFKGHDDLLLGFNTYLSKEYQITILPEDDFPIDFLDKVEGPYEMTYQQAQTVQANANMQPQTEYPSSSAVQSFSSGQPQIPTSAPDSSLLAKSNTSGITIIEHMSQQPLNVDKQVNDGYNWQKYGQKKVKGSKFPLSYYKCTYLGCPSKRKVERSLDGQVAEIVYKDRHNHEPPNQGKDGSTTYLSGSSTHINCMSSELTASQFSSNKTKIEQQEAASLATTIEYMSEASDNEEDSNGETSEGEKDEDEPEPKRRITEVQVSELADASDRTVREPRVIFQTTSEVDNLDDGYRWRKYGQKVVKGNPYPRFSSSKDYDVVIRYGRADISNEDFISHLRASLCRRGISVYEKFNEVDALPKCRVLIIVLTSTYVPSNLLNILEHQHTEDRVVYPIFYRLSPYDFVCNSKNYERFYLQDEPKKWQAALKEITQMPGYTLTDKSESELIDEIVRDALKVLCSADKVNMIGMDMQVEEILSLLCIESLDVRSIGIWGTVGIGKTTIAEEIFRKISVQYETCVVLKDLHKEVEVKGHDAVRENFLSEVLEVEPHVIRISDIKTSFLRSRLQRKRILVILDDVNDYRDVDTFLGTLNYFGPGSRIIMTSRNRRVFVLCKIDHVYEVKPLDIPKSLLLLDRGTCQIVLSPEVYKTLSLELVKFSNGNPQVLQFLSSIDREWNKLSQEVKTTSPIYIPGIFEKSCCGLDDNERGIFLDIACFFNRIDKDNVAMLLDGCGFSAHVGFRGLVDKSLLTISQHNLVDMLSFIQATGREIVRQESADRPGDRSRLWNADYIRHVFINDTGTSAIEGIFLDMLNLKFDANPNVFEKMCNLRLLKLYCSKAEEKHGVSFPQGLEYLPSKLRLLHWEYYPLSSLPKSFNPENLVELNLPSSCAKKLWKGKKSLEKLKKMRLSYSDQLTKIPRLSSATNLEHIDLEGCNSLLSLSQSISYLKKLVFLNLKGCSKLENIPSMVDLESLEVLNLSGCSKLGNFPEISPNVKELYMGGTMIQEIPSSIKNLVLLEKLDLENSRHLKNLPTSIYKLKHLETLNLSGCISLERFPDSSRRMKCLRFLDLSRTDIKELPSSISYLTALDELLFVDSRRNSPVVTNPNANSTELMPSESSKLEILGTPADNEVVVGGTVEKTRGIERTPTILVKSREYLIPDDVVAVGGDIKGLRPPVLQLQPAMKLSHIPRGSTWDFVTHFAPPETVAPPSSSSEAREEEVETEETGAMFIPLGDKETCSFTVNKGDSSRTISNTSPIYASEGSFITCWQKGQLLGRGSLGSVYEGISADGDFFAFKEVSLLDQGSQAHEWIQQVEGGIALLSQLQHQNIVRYRGTTKDESNLYIFLELVTQGSLRKLYQRNQLGDSVVSLYTRQILDGLKYLHDKGFIHRNIKCANVLVDANGTVKLADFGLAKVMSLWRTPYWNWMAPEVILNPKDYDGYGTPADIWSLGCTVLEMLTGQIPYSDLEIGTALYNIGTGKLPKIPDILSLDARDFILTCLKVNPEERPTAAELLNHPFVNMPLPSSGSGSVSSLLRG*
>AT4G12020.6 | AT4G12020
MSEKEELPLTLTSIGAATATSDYHQRVGSSGEGISSSSSDVDPRFMQNSPTGLMISQSSSMCTVPPGMAATPPISSGSGLSQQLNNSSSSKLCQVEGCQKGARDASGRCISHGGGRRCQKPDCQKGAEGKTVYCKAHGGGRRCEYLGCTKGAEGSTDFCIAHGGGRRCNHEDCTRSAWGRTEFCVKHGGGARCKTYGCGKSASGPLPFCRAHGGGKKCSHEDCTGFARGRSGLCLMHGGGKRCQRENCTKSAEGLSGLCISHGGGRRCQSIGCTKGAKGSKMFCKACITKRPLTIDGGGNMGGVTTGDALNYLKAVKDKFEDSEKYDTFLEVLNDCKHQGVDTSGVIARLKDLFKGHDDLLLGFNTYLSKEYQITILPEDDFPIDFLDKVEGPYEMTYQQAQTVQANANMQPQTEYPSSSAVQSFSSGQPQIPTSAPDSSLLAKSNTSGITIIEHMSQQPLNVDKQVNDGYNWQKYGQKKVKGSKFPLSYYKCTYLGCPSKRKVERSLDGQVAEIVYKDRHNHEPPNQGKDGSTTYLSGSSTHINCMSSELTASQFSSNKTKIEQQEAASLATTIEYMSEASDNEEDSNGETSEGEKDEDEPEPKRRITEVQVSELADASDRTVREPRVIFQTTSEVDNLDDGYRWRKYGQKVVKGNPYPRFSSSKDYDVVIRYGRADISNEDFISHLRASLCRRGISVYEKFNEVDALPKCRVLIIVLTSTYVPSNLLNILEHQHTEDRVVYPIFYRLSPYDFVCNSKNYERFYLQDEPKKWQAALKEITQMPGYTLTDKSESELIDEIVRDALKVLCSADKVNMIGMDMQVEEILSLLCIESLDVRSIGIWGTVGIGKTTIAEEIFRKISVQYETCVVLKDLHKEVEVKGHDAVRENFLSEVLEVEPHVIRISDIKTSFLRSRLQRKRILVILDDVNDYRDVDTFLGTLNYFGPGSRIIMTSRNRRVFVLCKIDHVYEVKPLDIPKSLLLLDRGTCQIVLSPEVYKTLSLELVKFSNGNPQVLQFLSSIDREWNKLSQEVKTTSPIYIPGIFEKSCCGLDDNERGIFLDIACFFNRIDKDNVAMLLDGCGFSAHVGFRGLVDKSLLTISQHNLVDMLSFIQATGREIVRQESADRPGDRSRLWNADYIRHVFINDTGTSAIEGIFLDMLNLKFDANPNVFEKMCNLRLLKLYCSKAEEKHGVSFPQGLEYLPSKLRLLHWEYYPLSSLPKSFNPENLVELNLPSSCAKKLWKGKKSLEKLKKMRLSYSDQLTKIPRLSSATNLEHIDLEGCNSLLSLSQSISYLKKLVFLNLKGCSKLENIPSMVDLESLEVLNLSGCSKLGNFPEISPNVKELYMGGTMIQEIPSSIKNLVLLEKLDLENSRHLKNLPTSIYKLKHLETLNLSGCISLERFPDSSRRMKCLRFLDLSRTDIKELPSSISYLTALDELLFVDSRRNSPVVTNPNANSTELMPSESSKLEILGTPADNEVVVGGTVEKTRGIERTPTILVKSREYLIPDDVVAVGGDIKGLRPPVLQLQPAMKLSHIPRGSTWDFVTHFAPPETVAPPSSSSEAREEEVETEETGAMFIPLGDKETCSFTVNKGDSSRTISNTSPIYASEGSFITCWQKGQLLGRGSLGSVYEGISADGDFFAFKEVSLLDQGSQAHEWIQQVEGGIALLSQLQHQNIVRYRGTTKDESNLYIFLELVTQGSLRKLYQRNQLGDSVVSLYTRQILDGLKYLHDKGFIHRNIKCANVLVDANGTVKLADFGLAKVLFH*
>AT4G12020.7 | AT4G12020
MSEKEELPLTLTSIGAATATSDYHQRVGSSGEGISSSSSDVDPRFMQNSPTGLMISQSSSMCTVPPGMAATPPISSGSGLSQQLNNSSSSKLCQVEGCQKGARDASGRCISHGGGRRCQKPDCQKGAEGKTVYCKAHGGGRRCEYLGCTKGAEGSTDFCIAHGGGRRCNHEDCTRSAWGRTEFCVKHGGGARCKTYGCGKSASGPLPFCRAHGGGKKCSHEDCTGFARGRSGLCLMHGGGKRCQRENCTKSAEGLSGLCISHGGGRRCQSIGCTKGAKGSKMFCKACITKRPLTIDGGGNMGGVTTGDALNYLKAVKDKFEDSEKYDTFLEVLNDCKHQGVDTSGVIARLKDLFKGHDDLLLGFNTYLSKEYQITILPEDDFPIDFLDKVEGPYEMTYQQAQTVQANANMQPQTEYPSSSAVQSFSSGQPQIPTSAPDSSLLAKSNTSGITIIEHMSQQPLNVDKQVNDGYNWQKYGQKKVKGSKFPLSYYKCTYLGCPSKRKVERSLDGQVAEIVYKDRHNHEPPNQGKDGSTTYLSGSSTHINCMSSELTASQFSSNKTKIEQQEAASLATTIEYMSEASDNEEDSNGETSEGEKDEDEPEPKRRITEVQVSELADASDRTVREPRVIFQTTSEVDNLDDGYRWRKYGQKVVKGNPYPRFSSSKDYDVVIRYGRADISNEDFISHLRASLCRRGISVYEKFNEVDALPKCRVLIIVLTSTYVPSNLLNILEHQHTEDRVVYPIFYRLSPYDFVCNSKNYERFYLQDEPKKWQAALKEITQMPGYTLTDKSESELIDEIVRDALKVLCSADKVNMIGMDMQVEEILSLLCIESLDVRSIGIWGTVGIGKTTIAEEIFRKISVQYETCVVLKDLHKEVEVKGHDAVRENFLSEVLEVEPHVIRISDIKTSFLRSRLQRKRILVILDDVNDYRDVDTFLGTLNYFGPGSRIIMTSRNRRVFVLCKIDHVYEVKPLDIPKSLLLLDRGTCQIVLSPEVYKTLSLELVKFSNGNPQVLQFLSSIDREWNKLSQEVKTTSPIYIPGIFEKSCCGLDDNERGIFLDIACFFNRIDKDNVAMLLDGCGFSAHVGFRGLVDKSLLTISQHNLVDMLSFIQATGREIVRQESADRPGDRSRLWNADYIRHVFINDTGTSAIEGIFLDMLNLKFDANPNVFEKMCNLRLLKLYCSKAEEKHGVSFPQGLEYLPSKLRLLHWEYYPLSSLPKSFNPENLVELNLPSSCAKKLWKGKKSLEKLKKMRLSYSDQLTKIPRLSSATNLEHIDLEGCNSLLSLSQSISYLKKLVFLNLKGCSKLENIPSMVDLESLEVLNLSGCSKLGNFPEISPNVKELYMGGTMIQEIPSSIKNLVLLEKLDLENSRHLKNLPTSIYKLKHLETLNLSGCISLERFPDSSRRMKCLRFLDLSRTDIKELPSSISYLTALDELLFVDSRRNSPVVTNPNANSTELMPSESSKLEILGTPADNEVVVGGTVEKTRGIERTPTILVKSREYLIPDDVVAVGGDIKGLRPPVLQLQPAMKLSHIPRGSTWDFVTHFAPPETVAPPSSSSEAREEEVETEETGAMFIPLGDKETCSFTVNKGDSSRTISNTSPIYASEGSFITCWQKGQLLGRGSLGSVYEGISADGDFFAFKEVSLLDQGSQAHEWIQQVEGGIALLSQLQHQNIVRYRGTTKDESNLYIFLELVTQGSLRKLYQRNQLGDSVVSLYTRQILDGLKYLHDKGFIHRNIKCANVLVDANGTVKLADFGLAKVMSLWRTPYWNWMAPEVIVLKSFPLF*
>AT4G12020.8 | AT4G12020
MSEKEELPLTLTSIGAATATSDYHQRVGSSGEGISSSSSDVDPRFMQNSPTGLMISQSSSMCTVPPGMAATPPISSGSGLSQQLNNSSSSKLCQVEGCQKGARDASGRCISHGGGRRCQKPDCQKGAEGKTVYCKAHGGGRRCEYLGCTKGAEGSTDFCIAHGGGRRCNHEDCTRSAWGRTEFCVKHGGGARCKTYGCGKSASGPLPFCRAHGGGKKCSHEDCTGFARGRSGLCLMHGGGKRCQRENCTKSAEGLSGLCISHGGGRRCQSIGCTKGAKGSKMFCKACITKRPLTIDGGGNMGGVTTGDALNYLKAVKDKFEDSEKYDTFLEVLNDCKHQGVDTSGVIARLKDLFKGHDDLLLGFNTYLSKEYQITILPEDDFPIDFLDKVEGPYEMTYQQAQTVQANANMQPQTEYPSSSAVQSFSSGQPQIPTSAPDSSLLAKSNTSGITIIEHMSQQPLNVDKQVNDGYNWQKYGQKKVKGSKFPLSYYKCTYLGCPSKRKVERSLDGQVAEIVYKDRHNHEPPNQGKDGSTTYLSGSSTHINCMSSELTASQFSSNKTKIEQQEAASLATTIEYMSEASDNEEDSNGETSEGEKDEDEPEPKRRITEVQVSELADASDRTVREPRVIFQTTSEVDNLDDGYRWRKYGQKVVKGNPYPRFSSSKDYDVVIRYGRADISNEDFISHLRASLCRRGISVYEKFNEVDALPKCRVLIIVLTSTYVPSNLLNILEHQHTEDRVVYPIFYRLSPYDFVCNSKNYERFYLQDEPKKWQAALKEITQMPGYTLTDKSESELIDEIVRDALKVLCSADKVNMIGMDMQVEEILSLLCIESLDVRSIGIWGTVGIGKTTIAEEIFRKISVQYETCVVLKDLHKEVEVKGHDAVRENFLSEVLEVEPHVIRISDIKTSFLRSRLQRKRILVILDDVNDYRDVDTFLGTLNYFGPGSRIIMTSRNRRVFVLCKIDHVYEVKPLDIPKSLLLLDRGTCQIVLSPEVYKTLSLELVKFSNGNPQVLQFLSSIDREWNKLSQEVKTTSPIYIPGIFEKSCCGLDDNERGIFLDIACFFNRIDKDNVAMLLDGCGFSAHVGFRGLVDKSLLTISQHNLVDMLSFIQATGREIVRQESADRPGDRSRLWNADYIRHVFINDTGTSAIEGIFLDMLNLKFDANPNVFEKMCNLRLLKLYCSKAEEKHGVSFPQGLEYLPSKLRLLHWEYYPLSSLPKSFNPENLVELNLPSSCAKKLWKGKKSLEKLKKMRLSYSDQLTKIPRLSSATNLEHIDLEGCNSLLSLSQSISYLKKLVFLNLKGCSKLENIPSMVDLESLEVLNLSGCSKLGNFPEISPNVKELYMGGTMIQEIPSSIKNLVLLEKLDLENSRHLKNLPTSIYKLKHLETLNLSGCISLERFPDSSRRMKCLRFLDLSRTDIKELPSSISYLTALDELLFVDSRRNSPVVTNPNANSTELMPSESSKLEILGTPADNEVVVGGTVEKTRGIERTPTILVKSREYLIPDDVVAVGGDIKGLRPPVLQLQPAMKLSHIPRGSTWDFVTHFAPPETVAPPSSSSEAREEEVETEETGAMFIPLGDKETCSFTVNKGDSSRTISNTSPIYASEGSFITCWQKGQLLGRGSLGSVYEGISADGDFFAFKEVSLLDQGSQAHEWIQQVEGGIALLSQLQHQNIVRYRGTTKDESNLYIFLELVTQGSLRKLYQRNQLGDSVVSLYTRQILDGLKYLHDKGFIHRNIKCANVLVDANGTVKLADFGLAKVLFH*
>AT4G12020.9 | AT4G12020
MSEKEELPLTLTSIGAATATSDYHQRVGSSGEGISSSSSDVDPRFMQNSPTGLMISQSSSMCTVPPGMAATPPISSGSGLSQQLNNSSSSKLCQVEGCQKGARDASGRCISHGGGRRCQKPDCQKGAEGKTVYCKAHGGGRRCEYLGCTKGAEGSTDFCIAHGGGRRCNHEDCTRSAWGRTEFCVKHGGGARCKTYGCGKSASGPLPFCRAHGGGKKCSHEDCTGFARGRSGLCLMHGGGKRCQRENCTKSAEGLSGLCISHGGGRRCQSIGCTKGAKGSKMFCKACITKRPLTIDGGGNMGGVTTGDALNYLKAVKDKFEDSEKYDTFLEVLNDCKHQGVDTSGVIARLKDLFKGHDDLLLGFNTYLSKEYQITILPEDDFPIDFLDKVEGPYEMTYQQAQTVQANANMQPQTEYPSSSAVQSFSSGQPQIPTSAPDSSLLAKSNTSGITIIEHMSQQPLNVDKQVNDGYNWQKYGQKKVKGSKFPLSYYKCTYLGCPSKRKVERSLDGQVAEIVYKDRHNHEPPNQGKDGSTTYLSGSSTHINCMSSELTASQFSSNKTKIEQQEAASLATTIEYMSEASDNEEDSNGETSEGEKDEDEPEPKRRITEVQVSELADASDRTVREPRVIFQTTSEVDNLDDGYRWRKYGQKVVKGNPYPRFSSSKDYDVVIRYGRADISNEDFISHLRASLCRRGISVYEKFNEVDALPKCRVLIIVLTSTYVPSNLLNILEHQHTEDRVVYPIFYRLSPYDFVCNSKNYERFYLQDEPKKWQAALKEITQMPGYTLTDKSESELIDEIVRDALKVLCSADKVNMIGMDMQVEEILSLLCIESLDVRSIGIWGTVGIGKTTIAEEIFRKISVQYETCVVLKDLHKEVEVKGHDAVRENFLSEVLEVEPHVIRISDIKTSFLRSRLQRKRILVILDDVNDYRDVDTFLGTLNYFGPGSRIIMTSRNRRVFVLCKIDHVYEVKPLDIPKSLLLLDRGTCQIVLSPEVYKTLSLELVKFSNGNPQVLQFLSSIDREWNKLSQEVKTTSPIYIPGIFEKSCCGLDDNERGIFLDIACFFNRIDKDNVAMLLDGCGFSAHVGFRGLVDKSLLTISQHNLVDMLSFIQATGREIVRQESADRPGDRSRLWNADYIRHVFINDTGTSAIEGIFLDMLNLKFDANPNVFEKMCNLRLLKLYCSKAEEKHGVSFPQGLEYLPSKLRLLHWEYYPLSSLPKSFNPENLVELNLPSSCAKKLWKGKKARFCTTNSSLEKLKKMRLSYSDQLTKIPRLSSATNLEHIDLEGCNSLLSLSQSISYLKKLVFLNLKGCSKLENIPSMVDLESLEVLNLSGCSKLGNFPEISPNVKELYMGGTMIQEIPSSIKNLVLLEKLDLENSRHLKNLPTSIYKLKHLETLNLSGCISLERFPDSSRRMKCLRFLDLSRTDIKELPSSISYLTALDELLFVDSRRNSPVVTNPNANSTELMPSESSKLEILGTPADNEVVVGGTVEKTRGIERTPTILVKSREYLIPDDVVAVGGDIKGLRPPVLQLQPAMKLSHIPRGSTWDFVTHFAPPETVAPPSSSSEAREEEVETEETGAMFIPLGDKETCSFTVNKGDSSRTISNTSPIYASEGSFITCWQKGQLLGRGSLGSVYEGISADGDFFAFKEVSLLDQGSQAHEWIQQVEGGIALLSQLQHQNIVRYRGTTKDESNLYIFLELVTQGSLRKLYQRNQLGDSVVSLYTRQILDGLKYLHDKGFIHRNIKCANVLVDANGTVKLADFGLAKVMSLWRTPYWNWMAPEVIVLKSFPLF*
>AT4G14370.1 | AT4G14370
MFDDQEIERSQTIAPALIKAIKESRISIILLSKNYASSSWCLDELLEIVKCKEAMGQIVMTVFYGVDPSDVRKQTGEFGRSFNETCSRSTKEKRRKWSQALNHVGNIAGEHFQNWDNESKMIEKISRDISNKLNSTISRDFDDMVGLEAHLEEMKYLLDLDYKDGAMIVGICGPAGIGKTTIARALYSLLLSSFQLSCFVENLSGSDNRGLDEYGFKLRLQEQLLSKILNQNGMRIYHLGAIQERLCDQKVLIVLDDVNDLKQLEALANETSWFGPGSRIIVTTEDKGLLEQHGINKTYHVGFPSIEEALEIFCIYAFRKSSPPDGFKKLTKRVTNVFDNLPLGLRVMGSSLRGKGEDEWEALLDRLETSLDRNIEGALRVGYDSLQEEEQALFLHIAVFFNYNKDEHVIAMLADSNLDVKQGLKILTNKSLVYRSTSGKIVMHKLLQQVGRKAIQRQEPWKRHILIDAHEICYVLENDTDTRAALGISLDTSGINKVIISEGAFKRMRNLRFLSVYNTRYVKNDQVDIPEDLEFPPHLRLLRWEAYPSNALPTTFHPEYLVELDMKESQLEKLWQGTQPLTNLKKMDLTRSSHLKELPDLSNATNLERLELSYCKSLVEIPSSFSELRKLETLVIHNCTKLEVVPTLINLASLDFFNMHGCFQLKKFPGISTHISRLVIDDTLVEELPTSIILCTRLRTLMISGSGNFKTLTYLPLSLTYLDLRCTGIEKIPDWIKDLHELSFLHIGGCRNLKSLPQLPLSIRWLNACDCESLESVACVSSLNSFVDLNFTNCFKLNQETRRDLIQQSFFRSLRILPGREVPETFNHQAKGNVLTIRPESDSQFSASSRFKACFVISPTRLITGRKRLISLLCRLISKNGDSINEVYHCFSLPDQSPGTQSEHLCLFHYDFHDRDRYFEVDSEILFEFSCTPSDAYEIVQCGVGTYGEEIEQISDWSNASEEIETENISDDVNQYRDRHPCKSDKASKEANVKGHKRKGFWSWLRRR*
>AT4G14370.3 | AT4G14370
MASSSSSSSRTWRYRVFTSFHGADVRKTFLSHLRKQFNYNGITMFDDQEIERSQTIAPALIKAIKESRISIILLSKNYASSSWCLDELLEIVKCKEAMGQIVMTVFYGVDPSDVRKQTGEFGRSFNETCSRSTKEKRRKWSQALNHVGNIAGEHFQNWDNESKMIEKISRDISNKLNSTISRDFDDMVGLEAHLEEMKYLLDLDYKDGAMIVGICGPAGIGKTTIARALYSLLLSSFQLSCFVENLSGSDNRGLDEYGFKLRLQEQLLSKILNQNGMRIYHLGAIQERLCDQKVLIVLDDVNDLKQLEALANETSWFGPGSRIIVTTEDKGLLEQHGINKTYHVGFPSIEEALEIFCIYAFRKSSPPDGFKKLTKRVTNVFDNLPLGLRVMGSSLRGKGEDEWEALLDRLETSLDRNIEGALRVGYDSLQEEEQALFLHIAVFFNYNKDEHVIAMLADSNLDVKQGLKILTNKSLVYRSTSGKIVMHKLLQQVGRKAIQRQEPWKRHILIDAHEICYVLENDTDTRAALGISLDTSGINKVIISEGAFKRMRNLRFLSVYNTRYVKNDQVDIPEDLEFPPHLRLLRWEAYPSNALPTTFHPEYLVELDMKESQLEKLWQGTQPLTNLKKMDLTRSSHLKELPDLSNATNLERLELSYCKSLVEIPSSFSELRKLETLVIHNCTKLEVVPTLINLASLDFFNMHGCFQLKKFPGISTHISRLVIDDTLVEELPTSIILCTRLRTLMISGSGNFKTLTYLPLSLTYLDLRCTGIEKIPDWIKDLHELSFLHIGGCRNLKSLPQLPLSIRWLNACDCESLESVACVSSLNSFVDLNFTNCFKLNQETRRDLIQQSFFRSLRILPGREVPETFNHQAKGNVLTIRPESDSQFSASSRFKACFVISPTRLITGRKRLISLLCRLISKNGDSINEVYHCFSLPDQSPGTQSEHLCLFHYDFHDRDRYFEVDSEILFEFSCTPSDAYEIVQCGVGTYGEEIEQISDWSNASEEIETENISDDVNQYRDRHPCKSDKASKEANVKGHKRKGFWSWLRRR*
>AT4G16890.1 | AT4G16890
MMDTSKDDDMEIASSSGSRRYDVFPSFRGEDVRDSFLSHLLKELRGKAITFIDDEIERSRSIGPELLSAIKESRIAIVIFSKNYASSTWCLNELVEIHKCYTNLNQMVIPIFFHVDASEVKKQTGEFGKVFEETCKAKSEDEKQSWKQALAAVAVMAGYDLRKWPSEAAMIEELAEDVLRKTMTPSDDFGDLVGIENHIEAIKSVLCLESKEARIMVGIWGQSGIGKSTIGRALYSKLSIQFHHRAFITYKSTSGSDVSGMKLRWEKELLSEILGQKDIKIEHFGVVEQRLKQQKVLILLDDVDSLEFLKTLVGKAEWFGSGSRIIVITQDRQLLKAHEIDLIYEVEFPSEHLALTMLCRSAFGKDSPPDDFKELAFEVAKLAGNLPLGLSVLGSSLKGRTKEWWMEMMPRLRNGLNGDIMKTLRVSYDRLHQKDQDMFLYIACLFNGFEVSYVKDLLKDNVGFTMLTEKSLIRITPDGYIEMHNLLEKLGREIDRAKSKGNPGKRRFLTNFEDIHEVVTEKTGTETLLGIRLPFEEYFSTRPLLIDKESFKGMRNLQYLEIGYYGDLPQSLVYLPLKLRLLDWDDCPLKSLPSTFKAEYLVNLIMKYSKLEKLWEGTLPLGSLKEMNLRYSNNLKEIPDLSLAINLEELDLVGCKSLVTLPSSIQNATKLIYLDMSDCKKLESFPTDLNLESLEYLNLTGCPNLRNFPAIKMGCSDVDFPEGRNEIVVEDCFWNKNLPAGLDYLDCLTRCMPCEFRPEQLAFLNVRGYKHEKLWEGIQSLGSLEGMDLSESENLTEIPDLSKATKLESLILNNCKSLVTLPSTIGNLHRLVRLEMKECTGLEVLPTDVNLSSLETLDLSGCSSLRSFPLISTNIVWLYLENTAIEEIPSTIGNLHRLVRLEMKKCTGLEVLPTDVNLSSLETLDLSGCSSLRSFPLISESIKWLYLENTAIEEIPDLSKATNLKNLKLNNCKSLVTLPTTIGNLQKLVSFEMKECTGLEVLPIDVNLSSLMILDLSGCSSLRTFPLISTNIVWLYLENTAIEEIPSTIGNLHRLVKLEMKECTGLEVLPTDVNLSSLMILDLSGCSSLRTFPLISTRIECLYLQNTAIEEVPCCIEDFTRLTVLMMYCCQRLKTISPNIFRLTRLELADFTDCRGVIKALSDATVVATMEDHVSCVPLSENIEYIWDKLYRVAYLQEHFSFRNCFKLDRDARELILRSCFKPVALPGEEIPKYFTYRAYGDSLTVIVPQSSLSQNFLRFKACVVVEPLSKGKGFYPFLKVNVGFNGKQYQKSFSKDAELELCKTDHLFFCSFKFRSEDLPSKLNFNDVEFKFCCSNRIKECGVRLMYVSQEENNQQTTRSEKRMRMTSGTSEEDINLPYGLIVADTGLAALNMELSLGQGEPSSSTSLEGEALCVDYMITEEQDKGIPILFPVSGN*
>AT4G16890.3 | AT4G16890
MEIASSSGSRRYDVFPSFRGEDVRDSFLSHLLKELRGKAITFIDDEIERSRSIGPELLSAIKESRIAIVIFSKNYASSTWCLNELVEIHKCYTNLNQMVIPIFFHVDASEVKKQTGEFGKVFEETCKAKSEDEKQSWKQALAAVAVMAGYDLRKWPSEAAMIEELAEDVLRKTMTPSDDFGDLVGIENHIEAIKSVLCLESKEARIMVGIWGQSGIGKSTIGRALYSKLSIQFHHRAFITYKSTSGSDVSGMKLRWEKELLSEILGQKDIKIEHFGVVEQRLKQQKVLILLDDVDSLEFLKTLVGKAEWFGSGSRIIVITQDRQLLKAHEIDLIYEVEFPSEHLALTMLCRSAFGKDSPPDDFKELAFEVAKLAGNLPLGLSVLGSSLKGRTKEWWMEMMPRLRNGLNGDIMKTLRVSYDRLHQKDQDMFLYIACLFNGFEVSYVKDLLKDNVGFTMLTEKSLIRITPDGYIEMHNLLEKLGREIDRAKSKGNPGKRRFLTNFEDIHEVVTEKTGTETLLGIRLPFEEYFSTRPLLIDKESFKGMRNLQYLEIGYYGDLPQSLVYLPLKLRLLDWDDCPLKSLPSTFKAEYLVNLIMKYSKLEKLWEGTLPLGSLKEMNLRYSNNLKEIPDLSLAINLEELDLVGCKSLVTLPSSIQNATKLIYLDMSDCKKLESFPTDLNLESLEYLNLTGCPNLRNFPAIKMGCSDVDFPEGRNEIVVEDCFWNKNLPAGLDYLDCLTRCMPCEFRPEQLAFLNVRGYKHEKLWEGIQSLGSLEGMDLSESENLTEIPDLSKATKLESLILNNCKSLVTLPSTIGNLHRLVRLEMKECTGLEVLPTDVNLSSLETLDLSGCSSLRSFPLISTNIVWLYLENTAIEEIPSTIGNLHRLVRLEMKKCTGLEVLPTDVNLSSLETLDLSGCSSLRSFPLISESIKWLYLENTAIEEIPDLSKATNLKNLKLNNCKSLVTLPTTIGNLQKLVSFEMKECTGLEVLPTDVNLSSLMILDLSGCSSLRTFPLISTRIECLYLQNTAIEEVPCCIEDFTRLTVLMMYCCQRLKTISPNIFRLTRLELADFTDCRGVIKALSDATVVATMEDHVSCVPLSENIEYIWDKLYRVAYLQEHFSFRNCFKLDRDARELILRSCFKPVALPGEEIPKYFTYRAYGDSLTVIVPQSSLSQNFLRFKACVVVEPLSKGKGFYPFLKVNVGFNGKQYQKSFSKDAELELCKTDHLFFCSFKFRSEDLPSKLNFNDVEFKFCCSNRIKECGVRLMYVSQEENNQQTTRSEKRMRMTSGTSEEDINLPYGLIVADTGLAALNMELSLGQGEPSSSTSLEGEALCVDYMITEEQDKGIPILFPVSGN*
>AT4G16890.4 | AT4G16890
MKQLTIVIRPSEAAMIEELAEDVLRKTMTPSDDFGDLVGIENHIEAIKSVLCLESKEARIMVGIWGQSGIGKSTIGRALYSKLSIQFHHRAFITYKSTSGSDVSGMKLRWEKELLSEILGQKDIKIEHFGVVEQRLKQQKVLILLDDVDSLEFLKTLVGKAEWFGSGSRIIVITQDRQLLKAHEIDLIYEVEFPSEHLALTMLCRSAFGKDSPPDDFKELAFEVAKLAGNLPLGLSVLGSSLKGRTKEWWMEMMPRLRNGLNGDIMKTLRVSYDRLHQKDQDMFLYIACLFNGFEVSYVKDLLKDNVGFTMLTEKSLIRITPDGYIEMHNLLEKLGREIDRAKSKGNPGKRRFLTNFEDIHEVVTEKTGTETLLGIRLPFEEYFSTRPLLIDKESFKGMRNLQYLEIGYYGDLPQSLVYLPLKLRLLDWDDCPLKSLPSTFKAEYLVNLIMKYSKLEKLWEGTLPLGSLKEMNLRYSNNLKEIPDLSLAINLEELDLVGCKSLVTLPSSIQNATKLIYLDMSDCKKLESFPTDLNLESLEYLNLTGCPNLRNFPAIKMGCSDVDFPEGRNEIVVEDCFWNKNLPAGLDYLDCLTRCMPCEFRPEQLAFLNVRGYKHEKLWEGIQSLGSLEGMDLSESENLTEIPDLSKATKLESLILNNCKSLVTLPSTIGNLHRLVRLEMKECTGLEVLPTDVNLSSLMILDLSGCSSLRTFPLISTRIECLYLQNTAIEEVPCCIEDFTRLTVLMMYCCQRLKTISPNIFRLTRLELADFTDCRGVIKALSDATVVATMEDHVSCVPLSENIEYIWDKLYRVAYLQEHFSFRNCFKLDRDARELILRSCFKPVALPGEEIPKYFTYRAYGDSLTVIVPQSSLSQNFLRFKACVVVEPLSKGKGFYPFLKVNVGFNGKQYQKSFSKDAELELCKTDHLFFCSFKFRSEDLPSKLNFNDVEFKFCCSNRIKECGVRLMYVSQEENNQQTTRSEKRMRMTSGTSEEDINLPYGLIVADTGLAALNMELSLGQGEPSSSTSLEGEALCVDYMITEEQDKGIPILFPVSGN*
>AT4G16890.5 | AT4G16890
MEIASSSGSRRYDVFPSFRGEDVRDSFLSHLLKELRGKAITFIDDEIERSRSIGPELLSAIKESRIAIVIFSKNYASSTWCLNELVEIHKCYTNLNQMVIPIFFHVDASEVKKQTGEFGKVFEETCKAKSEDEKQSWKQALAAVAVMAGYDLRKWPSEAAMIEELAEDVLRKTMTPSDDFGDLVGIENHIEAIKSVLCLESKEARIMVGIWGQSGIGKSTIGRALYSKLSIQFHHRAFITYKSTSGSDVSGMKLRWEKELLSEILGQKDIKIEHFGVVEQRLKQQKVLILLDDVDSLEFLKTLVGKAEWFGSGSRIIVITQDRQLLKAHEIDLIYEVEFPSEHLALTMLCRSAFGKDSPPDDFKELAFEVAKLAGNLPLGLSVLGSSLKGRTKEWWMEMMPRLRNGLNGDIMKTLRVSYDRLHQKDQDMFLYIACLFNGFEVSYVKDLLKDNVGFTMLTEKSLIRITPDGYIEMHNLLEKLGREIDRAKSKGNPGKRRFLTNFEDIHEVVTEKTGTETLLGIRLPFEEYFSTRPLLIDKESFKGMRNLQYLEIGYYGDLPQSLVYLPLKLRLLDWDDCPLKSLPSTFKAEYLVNLIMKYSKLEKLWEGTLPLGSLKEMNLRYSNNLKEIPDLSLAINLEELDLVGCKSLVTLPSSIQNATKLIYLDMSDCKKLESFPTDLNLESLEYLNLTGCPNLRNFPAIKMGCSDVDFPEGRNEIVVEDCFWNKNLPAGLDYLDCLTRCMPCEFRPEQLAFLNVRGYKHEKLWEGIQSLGSLEGMDLSESENLTEIPDLSKATKLESLILNNCKSLVTLPSTIGNLHRLVRLEMKECTGLEVLPTDVNLSSLETLDLSGCSSLRSFPLISTNIVWLYLENTAIEEIPSTIGNLHRLVRLEMKKCTGLEVLPTDVNLSSLETLDLSGCSSLRSFPLISESIKWLYLENTAIEEIPDLSKATNLKNLKLNNCKSLVTLPTTIGNLQKLVSFEMKECTGLEVLPIDVNLSSLMILDLSGCSSLRTFPLISTNIVWLYLENTAIEEIPSTIGNLHRLVKLEMKECTGLEVLPTDVNLSSLMILDLSGCSSLRTFPLISTRIECLYLQNTAIEEVPCCIEDFTRLTVLMMYCCQRLKTISPNIFRLTRLELADFTDCRGVIKALSDATVVATMEDHVSCVPLSENIEYIWDKLYRVAYLQEHFSFRNCFKLDRDARELILRSCFKPVALPGEEIPKYFTYRAYGDSLTVIVPQSSLSQNFLRFKACVVVEPLSKGKGFYPFLKVNVGFNGKQYQKSFSKDAELELCKTDHLFFCSFKFRSEDLPSKLNFNDVEFKFCCSNRIKECGVRLMYVSQEENNQQTTRSEKRMRMTSGTSEEDINLPYGLIVADTGLAALNMELSLGQGEPSSSTSLEGEALCVDYMITEEQDKGIPILFPVSGN*
>AT4G16900.2 | AT4G16900
MAAASSSCSRRYDVFPSFSGVDVRKTFLSNLLEAFDRRSINTFMDHGIERSRTIAPELISAIREARISIVIFSKNYASSTWCLDELVEIHNRLNDWGQLVISVFYDVDPSEVRKQTGEFGDVFKKTCEDKEEDQKQRWMQALVDITNIAGEDLRNGPSEAAMVVKIANDVSNKLISPSNSFGDFVGIEAHLEAMNSILCLESKEARMVGIWGPSGIGKSTIGKALYSQLFCQFHFHAFVPHVYSMKSEWEEIFLSKILGKDIKIGGKLGVVEQMLNQKKVLIVLDDVDDPEFLKTLVGETKWFGPGSRIIVITQDMQLLKAHDIDLLYEVKFPSLDLALKMLCRSAFGENSPPDDFKALAFEVAVLAGNLPLGLSVLGSSLKRRTKEEWMEMMPRFRNGLNGDIMKTLRVSYDRLHQKDQDMFLYIACLFNGFEVSYVNDLLEDNVGVTMLVEKSLIRITPDGDIEMHNLLEKLGIEIDRAKSKETVLGIRFCTAFRSKELLPIDEKSFQGMRNLQCLSVTGDYMDLPQSLVYLPPKLRLLDWDRCPLKCLPYSFKADYLIQLTMMGSKLEKLWEGTVPLGSLKRMNMHGSRYLREISDLSNARNLEELNLSECRSLVTLSSSIQNAIKLIYLDMRGCTKLESFPTHLNLESLEYLENCIWNKNLPGLDYLACLVRCMPCEFRPNDLVRLIVRGNQMLEKLWEGVQSLASLVEMDMSECGNLTEIPDLSKATNLVNLYLSNCKSLVTVPSTIGNLQKLVRLEMKECTGLEVLPTDVNLSSLKMLDLSGCSSLRTFPLISKSIKWLYLENTAIEEVPCCIENFSWLTVLMMYCCKRLKNISPNIFRLTILKLVDFTECRGVNVAMSDASVEDHSSYIPLYENIEYTRHRFWENLNHKHLACRAGYL*
>AT4G16900.3 | AT4G16900
MAAASSSCSRRYDVFPSFSGVDVRKTFLSNLLEAFDRRSINTFMDHGIERSRTIAPELISAIREARISIVIFSKNYASSTWCLDELVEIHNRLNDWGQLVISVFYDVDPSEVRKQTGEFGDVFKKTCEDKEEDQKQRWMQALVDITNIAGEDLRNGPSEAAMVVKIANDVSNKLISPSNSFGDFVGIEAHLEAMNSILCLESKEARMVGIWGPSGIGKSTIGKALYSQLFCQFHFHAFVPHVYSMKSEWEEIFLSKILGKDIKIGGKLGVVEQMLNQKKVLIVLDDVDDPEFLKTLVGETKWFGPGSRIIVITQDMQLLKAHDIDLLYEVKFPSLDLALKMLCRSAFGENSPPDDFKALAFEVAVLAGNLPLGLSVLGSSLKRRTKEEWMEMMPRFRNGLNGDIMKTLRVSYDRLHQKDQDMFLYIACLFNGFEVSYVNDLLEDNVGVTMLVEKSLIRITPDGDIEMHNLLEKLGIEIDRAKSKETVLGIRFCTAFRSKELLPIDEKSFQGMRNLQCLSVTGDYMDLPQSLVYLPPKLRLLDWDRCPLKCLPYSFKADYLIQLTMMGSKLEKLWEGTVPLGSLKRMNMHGSRYLREISDLSNARNLEELNLSECRSLVTLSSSIQNAIKLIYLDMRGCTKLESFPTHLNLESLEYLGLLYYDNLRKISLCLKWKLQLLRHMELRSA*
>AT4G16920.1 | AT4G16920
MAAASSSGSDIFPSFSGEDVRKNFLSHLLKQLNRRSINTFMDHVIERSCIIADALISAIREARISIVIFSKNYAASTWCLNELVEIDNCSKYFGQKVIPVFYDVDPSHVRKQIGEFGKVFKKTCEDKPADQKQRWVKALTDISNIAGEDLRNGPNDAHMVEKIANDVSNKLFHPPKGFGDLVGIEDHIEAIKSILCLESKEAKIMVGIWGQSGIGKSTIGRALFSQLSSQFPLRAFVTYKSTSGSDVSGMKLSWQKELLSEILGQKDIKIDHFGVVEQRLKHKKVLILLDDVDNLEFLKTLVGKAEWFGSGSRIIVITQDRQLLKAHEIDLVYEVKLPSQGLALQMISQYAFGKDSPPDDFKALAFEVAELAGSLPLGLSVLGSSLKGRDKDEWVKMMPRLRNDSDDKIEETLRVCYDRLNKKNRELFKCIACFFNGFKVSNVKELLEDDVGLTMLVEKSLIRITPDGDIEMHNLLEKLGREIDRAKSKGNPGKRQFLTNFEDIQEVLAEKTGTEILLGIRLPHPGYLTTRSFLIDEKLFKGMRNLQYLEIGYWSDGDLPQSLVYLPLKLRLLEWVYCPLKSLPSTFRAEYLVKLIMKNSKLEKLWEGTLPLGSLKKMNLWYSKYFKEIPDLSLAINLEELNLSECESLVTLPSSIQNAIKLRTLYCSGVLLIDLKSLEGMCNLEYLSVDCSRMEGTQGIVYFPSKLRLLLWNNCPLKRLHSNFKVEYLVKLRMENSDLEKLWDGTQPLGRLKQMFLRGSKYLKEIPDLSLAINLEEVDICKCESLVTFPSSMQNAIKLIYLDISDCKKLESFPTDLNLESLEYLNLTGCPNLRNFPAIKMGCSDVDFPEGRNEIVVEDCFWNKNLPAGLDYLDCLMRCMPCEFRPEYLVFLNVRCYKHEKLWEGIQSLGSLEEMDLSESENLTEIPDLSKATNLKHLYLNNCKSLVTLPSTIGNLQKLVRLEMKECTGLEVLPTDVNLSSLETLDLSGCSSLRTFPLISKSIKWLYLENTAIEEILDLSKATKLESLILNNCKSLVTLPSTIGNLQNLRRLYMKRCTGLEVLPTDVNLSSLGILDLSGCSSLRTFPLISTNIVWLYLENTAIGEVPCCIEDFTRLRVLLMYCCQRLKNISPNIFRLRSLMFADFTDCRGVIKALSDATVVATMEDHVSCVPLSENIEYTCERFWDALYDDDYKNYFKFCCSNRIKECGVRLLYVYQETEYNQQTTRSEKRMGMTSGTSEEYINLPYGQIVADSGLAALNMELSLGQGEASSSTSLEGEALCVDYMITEEQDEEIPILSTDSGN*
>AT4G16920.2 | AT4G16920
MAAASSSGSDIFPSFSGEDVRKNFLSHLLKQLNRRSINTFMDHVIERSCIIADALISAIREARISIVIFSKNYAASTWCLNELVEIDNCSKYFGQKVIPVFYDVDPSHVRKQIGEFGKVFKKTCEDKPADQKQRWVKALTDISNIAGEDLRNGPNDAHMVEKIANDVSNKLFHPPKGFGDLVGIEDHIEAIKSILCLESKEAKIMVGIWGQSGIGKSTIGRALFSQLSSQFPLRAFVTYKSTSGSDVSGMKLSWQKELLSEILGQKDIKIDHFGVVEQRLKHKKVLILLDDVDNLEFLKTLVGKAEWFGSGSRIIVITQDRQLLKAHEIDLVYEVKLPSQGLALQMISQYAFGKDSPPDDFKALAFEVAELAGSLPLGLSVLGSSLKGRDKDEWVKMMPRLRNDSDDKIEETLRVCYDRLNKKNRELFKCIACFFNGFKVSNVKELLEDDVGLTMLVEKSLIRITPDGDIEMHNLLEKLGREIDRAKSKGNPGKRQFLTNFEDIQEVLAEKTGTEILLGIRLPHPGYLTTRSFLIDEKLFKGMRNLQYLEIGYWSDGDLPQSLVYLPLKLRLLEWVYCPLKSLPSTFRAEYLVKLIMKNSKLEKLWEGTLPLGSLKKMNLWYSKYFKEIPDLSLAINLEELNLSECESLVTLPSSIQNAIKLRTLYCSGVLLIDLKSLEGMCNLEYLSVDCSRMEGTQGIVYFPSKLRLLLWNNCPLKRLHSNFKVEYLVKLRMENSDLEKLWDGTQPLGRLKQMFLRGSKYLKEIPDLSLAINLEEVDICKCESLVTFPSSMQNAIKLIYLDISDCKKLESFPTDLNLESLEYLNLTGCPNLRNFPAIKMGCSDVDFPEGRNEIVVEDCFWNKNLPAGLDYLDCLMRCMPCEFRPEYLVFLNVRCYKHEKLWEGIQSLGSLEEMDLSESENLTEIPDLSKATNLKHLYLNNCKSLVTLPSTIGNLQKLVRLEMKECTGLEVLPTDVNLSSLETLDLSGCSSLRTFPLISKSIKWLYLENTAIEEILDLSKATKLESLILNNCKSLVTLPSTIGNLQNLRRLYMKRCTGLEVLPTDVNLSSLGILDLSGCSSLRTFPLISTNIVWLYLENTAIGEVPCCIEDFTRLRVLLMYCCQRLKNISPNIFRLRSLMFADFTDCRGVIKALSDATVVATMEDHVSCVPLSENIEYTCERFWDALYDDDYKNYVVDWRLRRESFSFCNCFKLERDARELILRSCFKHVALPGGEIPKYFTYRAYGDSLTVTLPQSSLSQYFFPFKACVVVEPPSEGKGFYPSLKVNVGFNGKQYQKSFFEDADLQFCKTDHLFFCSFKIWSEWSLNFVAPIGSKNAVYDSCMSIKKQSTTNRLREARSGWGYLLTFD*
>AT4G16920.3 | AT4G16920
MAAASSSGSDIFPSFSGEDVRKNFLSHLLKQLNRRSINTFMDHVIERSCIIADALISAIREARISIVIFSKNYAASTWCLNELVEIDNCSKYFGQKVIPVFYDVDPSHVRKQIGEFGKVFKKTCEDKPADQKQRWVKALTDISNIAGEDLRNGPNDAHMVEKIANDVSNKLFHPPKGFGDLVGIEDHIEAIKSILCLESKEAKIMVGIWGQSGIGKSTIGRALFSQLSSQFPLRAFVTYKSTSGSDVSGMKLSWQKELLSEILGQKDIKIDHFGVVEQRLKHKKVLILLDDVDNLEFLKTLVGKAEWFGSGSRIIVITQDRQLLKAHEIDLVYEVKLPSQGLALQMISQYAFGKDSPPDDFKALAFEVAELAGSLPLGLSVLGSSLKGRDKDEWVKMMPRLRNDSDDKIEETLRVCYDRLNKKNRELFKCIACFFNGFKVSNVKELLEDDVGLTMLVEKSLIRITPDGDIEMHNLLEKLGREIDRAKSKGNPGKRQFLTNFEDIQEVLAEKTGTEILLGIRLPHPGYLTTRSFLIDEKLFKGMRNLQYLEIGYWSDGDLPQSLVYLPLKLRLLEWVYCPLKSLPSTFRAEYLVKLIMKNSKLEKLWEGTLPLGSLKKMNLWYSKYFKEIPDLSLAINLEELNLSECESLVTLPSSIQNAIKLRTLYCSGVLLIDLKSLEGMCNLEYLSVDCSRMEGTQGIVYFPSKLRLLLWNNCPLKRLHSNFKVEYLVKLRMENSDLEKLWDGTQPLGRLKQMFLRGSKYLKEIPDLSLAINLEEVDICKCESLVTFPSSMQNAIKLIYLDISDCKKLESFPTDLNLESLEYLNLTGCPNLRNFPAIKMGCSDVDFPEGRNEIVVEDCFWNKNLPAGLDYLDCLMRCMPCEFRPEYLVFLNVRCYKHEKLWEGIQSLGSLEEMDLSESENLTEIPDLSKATNLKHLYLNNCKSLVTLPSTIGNLQKLVRLEMKECTGLEVLPTDVNLSSLETLDLSGCSSLRTFPLISKSIKWLYLENTAIEEILDLSKATKLESLILNNCKSLVTLPSTIGNLQNLRRLYMKRCTGLEVLPTDVNLSSLGILDLSGCSSLRTFPLISTNIVWLYLENTAIGEVPCCIEDFTRLRVLLMYCCQRLKNISPNIFRLRSLMFADFTDCRGVIKALSDATVVATMEDHVSCVPLSENIEYTCERFWDALYDDDYKNYVVDWRLRRESFSFCNCFKLERDARELILRSCFKHVALPGGEIPKYFTYRAYGDSLTVTLPQSSLSQYFFPFKACVVVEPPSEGKGFYPSLKVNVGFNGKQYQKSFFEDADLQFCKTDHLFFCSFKIWSEWSLNFVAPIGSKNAVYDSCMSIKKQSTTNRLREARSGWG*
>AT4G16920.5 | AT4G16920
MAAASSSGSDIFPSFSGEDVRKNFLSHLLKQLNRRSINTFMDHVIERSCIIADALISAIREARISIVIFSKNYAASTWCLNELVEIDNCSKYFGQKVIPVFYDVDPSHVRKQIGEFGKVFKKTCEDKPADQKQRWVKALTDISNIAGEDLRNGPNDAHMVEKIANDVSNKLFHPPKGFGDLVGIEDHIEAIKSILCLESKEAKIMVGIWGQSGIGKSTIGRALFSQLSSQFPLRAFVTYKSTSGSDVSGMKLSWQKELLSEILGQKDIKIDHFGVVEQRLKHKKVLILLDDVDNLEFLKTLVGKAEWFGSGSRIIVITQDRQLLKAHEIDLVYEVKLPSQGLALQMISQYAFGKDSPPDDFKALAFEVAELAGSLPLGLSVLGSSLKGRDKDEWVKMMPRLRNDSDDKIEETLRVCYDRLNKKNRELFKCIACFFNGFKVSNVKELLEDDVGLTMLVEKSLIRITPDGDIEMHNLLEKLGREIDRAKSKGNPGKRQFLTNFEDIQEVLAEKTGTEILLGIRLPHPGYLTTRSFLIDEKLFKGMRNLQYLEIGYWSDGDLPQSLVYLPLKLRLLEWVYCPLKSLPSTFRAEYLVKLIMKNSKLEKLWEGTLPLGSLKKMNLWYSKYFKEIPDLSLAINLEELNLSECESLVTLPSSIQNAIKLRTLYCSGVLLIDLKSLEGMCNLEYLSVDCSRMEGTQGIVYFPSKLRLLLWNNCPLKRLHSNFKVEYLVKLRMENSDLEKLWDGTQPLGRLKQMFLRGSKYLKEIPDLSLAINLEEVDICKCESLVTFPSSMQNAIKLIYLDISDCKKLESFPTDLNLESLEYLNLTGCPNLRNFPAIKMGCSDVDFPEGRNEIVVEDCFWNKNLPAGLDYLDCLMRCMPCEFRPEYLVFLNVRCYKHEKLWEGIQSLGSLEEMDLSESENLTEIPDLSKATNLKHLYLNNCKSLVTLPSTIGNLQKLVRLEMKECTGLEVLPTDVNLSSLETLDLSGCSSLRTFPLISKSIKWLYLENTAIEEILDLSKATKLESLILNNCKSLVTLPSTIGNLQNLRRLYMKRCTGLEVLPTDVNLSSLGILDLSGCSSLRTFPLISTNIVWLYLENTAIGEVPCCIEDFTRLRVLLMYCCQRLKNISPNIFRLRSLMFADFTDCRGVIKALSDATVVATMEDHVSCVPLSENIEYTCERFWDALYDDDYKNYVVDWRLRRESFSFCNCFKLERDARELILRSCFKHVALPGGEIPKYFTYRAYGDSLTVTLPQSSLSQYFFPFKACVVVEPPSEGKGFYPSLKVNVGFNGKQYQKSFFEDADLQFCKTDHLFFCSFKIWSEWSLNFVAPIGSKNAVYDSCMSIKKQSTTNRLREARSGWG*
>AT4G16920.6 | AT4G16920
MAAASSSGSDIFPSFSGEDVRKNFLSHLLKQLNRRSINTFMDHVIERSCIIADALISAIREARISIVIFSKNYAASTWCLNELVEIDNCSKYFGQKVIPVFYDVDPSHVRKQIGEFGKVFKKTCEDKPADQKQRWVKALTDISNIAGEDLRNGPNDAHMVEKIANDVSNKLFHPPKGFGDLVGIEDHIEAIKSILCLESKEAKIMVGIWGQSGIGKSTIGRALFSQLSSQFPLRAFVTYKSTSGSDVSGMKLSWQKELLSEILGQKDIKIDHFGVVEQRLKHKKVLILLDDVDNLEFLKTLVGKAEWFGSGSRIIVITQDRQLLKAHEIDLVYEVKLPSQGLALQMISQYAFGKDSPPDDFKALAFEVAELAGSLPLGLSVLGSSLKGRDKDEWVKMMPRLRNDSDDKIEETLRVCYDRLNKKNRELFKCIACFFNGFKVSNVKELLEDDVGLTMLVEKSLIRITPDGDIEMHNLLEKLGREIDRAKSKGNPGKRQFLTNFEDIQEVLAEKTGTEILLGIRLPHPGYLTTRSFLIDEKLFKGMRNLQYLEIGYWSDGDLPQSLVYLPLKLRLLEWVYCPLKSLPSTFRAEYLVKLIMKNSKLEKLWEGTLPLGSLKKMNLWYSKYFKEIPDLSLAINLEELNLSECESLVTLPSSIQNAIKLRTLYCSGVLLIDLKSLEGMCNLEYLSVDCSRMEGTQGIVYFPSKLRLLLWNNCPLKRLHSNFKVEYLVKLRMENSDLEKLWDGTQPLGRLKQMFLRGSKYLKEIPDLSLAINLEEVDICKCESLVTFPSSMQNAIKLIYLDISDCKKLESFPTDLNLESLEYLNLTGCPNLRNFPAIKMGCSDVDFPEGRNEIVVEDCFWNKNLPAGLDYLDCLMRCMPCEFRPEYLVFLNVRCYKHEKLWEGIQSLGSLEEMDLSESENLTEIPDLSKATNLKHLYLNNCKSLVTLPSTIGNLQKLVRLEMKECTGLEVLPTDVNLSSLETLDLSGCSSLRTFPLISKSIKWLYLENTAIEEILDLSKATKLESLILNNCKSLVTLPSTIGNLQNLRRLYMKRCTGLEVLPTDVNLSSLGILDLSGCSSLRTFPLISTNIVWLYLENTAIGEVPCCIEDFTRLRVLLMYCCQRLKNISPNIFRLRSLMFADFTDCRGVIKALSDATVVATMEDHVSCVPLSENIEYTCERFWDALYDDDYKNYVVDWRLRRESFSFCNCFKLERDARELILRSCFKHVALPGGEIPKYFTYRAYGDSLTVTLPQSSLSQYFFPFKACVVVEPPSEGKGFYPSLKDQRMRCTTLVCLSRNRVQPTDYEKREADGGIF*
>AT4G16920.7 | AT4G16920
MAAASSSGSDIFPSFSGEDVRKNFLSHLLKQLNRRSINTFMDHVIERSCIIADALISAIREARISIVIFSKNYAASTWCLNELVEIDNCSKYFGQKVIPVFYDVDPSHVRKQIGEFGKVFKKTCEDKPADQKQRWVKALTDISNIAGEDLRNGPNDAHMVEKIANDVSNKLFHPPKGFGDLVGIEDHIEAIKSILCLESKEAKIMVGIWGQSGIGKSTIGRALFSQLSSQFPLRAFVTYKSTSGSDVSGMKLSWQKELLSEILGQKDIKIDHFGVVEQRLKHKKVLILLDDVDNLEFLKTLVGKAEWFGSGSRIIVITQDRQLLKAHEIDLVYEVKLPSQGLALQMISQYAFGKDSPPDDFKALAFEVAELAGSLPLGLSVLGSSLKGRDKDEWVKMMPRLRNDSDDKIEETLRVCYDRLNKKNRELFKCIACFFNGFKVSNVKELLEDDVGLTMLVEKSLIRITPDGDIEMHNLLEKLGREIDRAKSKGNPGKRQFLTNFEDIQEVLAEKTGTEILLGIRLPHPGYLTTRSFLIDEKLFKGMRNLQYLEIGYWSDGDLPQSLVYLPLKLRLLEWVYCPLKSLPSTFRAEYLVKLIMKNSKLEKLWEGTLPLGSLKKMNLWYSKYFKEIPDLSLAINLEELNLSECESLVTLPSSIQNAIKLRTLYCSGVLLIDLKSLEGMCNLEYLSVDCSRMEGTQGIVYFPSKLRLLLWNNCPLKRLHSNFKVEYLVKLRMENSDLEKLWDGTQPLGRLKQMFLRGSKYLKEIPDLSLAINLEEVDICKCESLVTFPSSMQNAIKLIYLDISDCKKLESFPTDLNLESLEYLNLTGCPNLRNFPAIKMGCSDVDFPEGRNEIVVEDCFWNKNLPAGLDYLDCLMRCMPCEFRPEYLVFLNVRCYKHEKLWEGIQSLGSLEEMDLSESENLTEIPDLSKATNLKHLYLNNCKSLVTLPSTIGNLQKLVRLEMKECTGLEVLPTDVNLSSLETLDLSGCSSLRTFPLISKSIKWLYLENTAIEEILDLSKATKLESLILNNCKSLVTLPSTIGNLQNLRRLYMKRCTGLEVLPTDVNLSSLGILDLSGCSSLRTFPLISTNIVWLYLENTAIGEVPCCIEDFTRLRVLLMYCCQRLKNISPNIFRLRSLMFADFTDCRGVIKALSDATVVATMEDHVSCVPLSENIEYTCERFWDALYDDDYKNYVVDWRLRRESFSFCNCFKLERDARELILRSCFKHVALPGGEIPKYFTYRAYGDSLTVTLPQSSLSQYFFPFKACVVVEPPSEGKGFYPSLKDQRMRCTTLVCLSRNRVQPTDYEKREADGDDIGDI*
>AT4G16920.8 | AT4G16920
MAAASSSGSDIFPSFSGEDVRKNFLSHLLKQLNRRSINTFMDHVIERSCIIADALISAIREARISIVIFSKNYAASTWCLNELVEIDNCSKYFGQKVIPVFYDVDPSHVRKQIGEFGKVFKKTCEDKPADQKQRWVKALTDISNIAGEDLRNGPNDAHMVEKIANDVSNKLFHPPKGFGDLVGIEDHIEAIKSILCLESKEAKIMVGIWGQSGIGKSTIGRALFSQLSSQFPLRAFVTYKSTSGSDVSGMKLSWQKELLSEILGQKDIKIDHFGVVEQRLKHKKVLILLDDVDNLEFLKTLVGKAEWFGSGSRIIVITQDRQLLKAHEIDLVYEVKLPSQGLALQMISQYAFGKDSPPDDFKALAFEVAELAGSLPLGLSVLGSSLKGRDKDEWVKMMPRLRNDSDDKIEETLRVCYDRLNKKNRELFKCIACFFNGFKVSNVKELLEDDVGLTMLVEKSLIRITPDGDIEMHNLLEKLGREIDRAKSKGNPGKRQFLTNFEDIQEVLAEKTGTEILLGIRLPHPGYLTTRSFLIDEKLFKGMRNLQYLEIGYWSDGDLPQSLVYLPLKLRLLEWVYCPLKSLPSTFRAEYLVKLIMKNSKLEKLWEGTLPLGSLKKMNLWYSKYFKEIPDLSLAINLEELNLSECESLVTLPSSIQNAIKLRTLYCSGVLLIDLKSLEGMCNLEYLSVDCSRMEGTQGIVYFPSKLRLLLWNNCPLKRLHSNFKVEYLVKLRMENSDLEKLWDGTQPLGRLKQMFLRGSKYLKEIPDLSLAINLEEVDICKCESLVTFPSSMQNAIKLIYLDISDCKKLESFPTDLNLESLEYLNLTGCPNLRNFPAIKMGCSDVDFPEGRNEIVVEDCFWNKNLPAGLDYLDCLMRCMPCEFRPEYLVFLNVRCYKHEKLWEGIQSLGSLEEMDLSESENLTEIPDLSKATNLKHLYLNNCKSLVTLPSTIGNLQKLVRLEMKECTGLEVLPTDVNLSSLETLDLSGCSSLRTFPLISKSIKWLYLENTAIEEILDLSKATKLESLILNNCKSLVTLPSTIGNLQNLRRLYMKRCTGLEVLPTDVNLSSLGILDLSGCSSLRTFPLISTNIVWLYLENTAIGEVPCCIEDFTRLRVLLMYCCQRLKNISPNIFRLRSLMFADFTDCRGVIKALSDATVVATMEDHVSCVPLSENIEYTCERFWDALYDDDYKNYVVDWRLRRESFSFCNCFKLERDARELILRSCFKHVALPGGEIPKYFTYRAYGDSLTVTLPQSSLSQYFFPFKACVVVEPPSEGKGFYPSLKVNVGFNGKQYQKSFFEDADLQFCKTDHLFFCSFKIWSEWSLNFVAPIGSKNAVYDSCMSIKKQSTTNRLREARSGWGYLLTFD*
>AT4G16920.9 | AT4G16920
MAAASSSGSDIFPSFSGEDVRKNFLSHLLKQLNRRSINTFMDHVIERSCIIADALISAIREARISIVIFSKNYAASTWCLNELVEIDNCSKYFGQKVIPVFYDVDPSHVRKQIGEFGKVFKKTCEDKPADQKQRWVKALTDISNIAGEDLRNGPNDAHMVEKIANDVSNKLFHPPKGFGDLVGIEDHIEAIKSILCLESKEAKIMVGIWGQSGIGKSTIGRALFSQLSSQFPLRAFVTYKSTSGSDVSGMKLSWQKELLSEILGQKDIKIDHFGVVEQRLKHKKVLILLDDVDNLEFLKTLVGKAEWFGSGSRIIVITQDRQLLKAHEIDLVYEVKLPSQGLALQMISQYAFGKDSPPDDFKALAFEVAELAGSLPLGLSVLGSSLKGRDKDEWVKMMPRLRNDSDDKIEETLRVCYDRLNKKNRELFKCIACFFNGFKVSNVKELLEDDVGLTMLVEKSLIRITPDGDIEMHNLLEKLGREIDRAKSKGNPGKRQFLTNFEDIQEVLAEKTGTEILLGIRLPHPGYLTTRSFLIDEKLFKGMRNLQYLEIGYWSDGDLPQSLVYLPLKLRLLEWVYCPLKSLPSTFRAEYLVKLIMKNSKLEKLWEGTLPLGSLKKMNLWYSKYFKEIPDLSLAINLEELNLSECESLVTLPSSIQNAIKLRTLYCSGVLLIDLKSLEGMCNLEYLSVDCSRMEGTQGIVYFPSKLRLLLWNNCPLKRLHSNFKVEYLVKLRMENSDLEKLWDGTQPLGRLKQMFLRGSKYLKEIPDLSLAINLEEVDICKCESLVTFPSSMQNAIKLIYLDISDCKKLESFPTDLNLESLEYLNLTGCPNLRNFPAIKMGCSDVDFPEGRNEIVVEDCFWNKNLPAGLDYLDCLMRCMPCEFRPEYLVFLNVRCYKHEKLWEGIQSLGSLEEMDLSESENLTEIPDLSKATNLKHLYLNNCKSLVTLPSTIGNLQKLVRLEMKECTGLEVLPTDVNLSSLETLDLSGCSSLRTFPLISKSIKWLYLENTAIEEILDLSKATKLESLILNNCKSLVTLPSTIGNLQNLRRLYMKRCTGLEVLPTDVNLSSLGILDLSGCSSLRTFPLISTNIVWLYLENTAIGEVPCCIEDFTRLRVLLMYCCQRLKNISPNIFRLRSLMFADFTDCRGVIKALSDATVVATMEDHVSCVPLSENIEYTCERFWDALYDDDYKNYFKFCCSNRIKECGVRLLYVYQETEYNQQTTRSEKRMGMTSGTSEEYINLPYGQIVADSGLAALNMELSLGQGEASSSTSLEGEALCVDYMITEEQDEEIPILSTDSDDEDL*
>AT4G16940.1 | AT4G16940
MDHGIVRSCIIADELITAIREARISIVIFSENYASSTWCLNELVEIHKCHKDKDLDQMVIPVFYGVDPSHVRKQIGGFGDVFKKTCEDKPEDQKQRWVKALTDISNLAGEDLRNGPSEAAMVVKIANDVSNKLFPLPKGFGDLVGIEDHIEAIKLKLCLESKEARIMVGIWGQSGIGKSTIGRALFSQLSSQFHHRAFITYKSTSGSDVSGMKLSWEKELLSEILGQKDIKIEHFGVVEQRLKHKKVLILLDDVDNLEFLRTLVGKAEWFGSGSRIIVITQDRQLLKAHEIDLIYEVKLPSQGLALKMICQYAFGKYSPPDDFKELAFEVAKLAGNLPLGLSVLGSSLKRRSKEEWMEMLAELQNGLNRDIMKTLRVSYVRLDPKDQDIFHYIAWLFNGWKVKSIKDFLGDGVNVNIRLKTLDDKSLIRLTPNDTIEMHNLLQKLATEIDREESNGNPGKRRFLENAEEILDVFTDNTGTEKLLGIDFSTSSDSQIDKPFISIDENSFQGMLNLQFLNIHDHYWWQPRETRLRLPNGLVYLPRKLKWLRWENCPLKRLPSNFKAEYLVELRMENSALEKLWNGTQPLGSLKKMNLRNSNNLKEIPDLSLATNLEELDLCNCEVLESFPSPLNSESLKFLNLLLCPRLRNFPEIIMQSFIFTDEIEIEVADCLWNKNLPGLDYLDCLRRCNPSKFRPEHLKNLTVRGNNMLEKLWEGVQSLGKLKRVDLSECENMIEIPDLSKATNLEILDLSNCKSLVMLPSTIGNLQKLYTLNMEECTGLKVLPMDINLSSLHTVHLKGCSSLRFIPQISKSIAVLNLDDTAIEEVPCFENFSRLMELSMRGCKSLRRFPQISTSIQELNLADTAIEQVPCFIEKFSRLKVLNMSGCKMLKNISPNIFRLTRLMKVDFTDCGGVITALSDPVTTMEDQNNEKINKVEKRPKCDKDEDDEDEYEYEYDEDEDDEDEYGEIYFKFQNCFKLDRAARELILGSCFKTTMVLPGLLSKLDVNDVEFKFNGTRVKRCGIRLLNVSTSPDDSEGSSETESPDDSDGDSVTEYHQQSGEKCDDVETESSKKRMRMTLGNSEKYFNLPCGQIVTDTVPLGWGESSSVSFNPWLEGEALCVDSMITEQQDAQIHIANVDWEWELW*
>AT4G16940.3 | AT4G16940
MDHGIVRSCIIADELITAIREARISIVIFSENYASSTWCLNELVEIHKCHKDKDLDQMVIPVFYGVDPSHVRKQIGGFGDVFKKTCEDKPEDQKQRWVKALTDISNLAGEDLRNGPSEAAMVVKIANDVSNKLFPLPKGFGDLVGIEDHIEAIKLKLCLESKEARIMVGIWGQSGIGKSTIGRALFSQLSSQFHHRAFITYKSTSGSDVSGMKLSWEKELLSEILGQKDIKIEHFGVVEQRLKHKKVLILLDDVDNLEFLRTLVGKAEWFGSGSRIIVITQDRQLLKAHEIDLIYEVKLPSQGLALKMICQYAFGKYSPPDDFKELAFEVAKLAGNLPLGLSVLGSSLKRRSKEEWMEMLAELQNGLNRDIMKTLRVSYVRLDPKDQDIFHYIAWLFNGWKVKSIKDFLGDGVNVNIRLKTLDDKSLIRLTPNDTIEMHNLLQKLATEIDREESNGNPGKRRFLENAEEILDVFTDNTGTEKLLGIDFSTSSDSQIDKPFISIDENSFQGMLNLQFLNIHDHYWWQPRETRLRLPNGLVYLPRKLKWLRWENCPLKRLPSNFKAEYLVELRMENSALEKLWNGTQPLGSLKKMNLRNSNNLKEIPDLSLATNLEELDLCNCEVLESFPSPLNSESLKFLNLLLCPRLRNFPEIIMQSFIFTDEIEIEVADCLWNKNLPGLDYLDCLRRCNPSKFRPEHLKNLTVRGNNMLEKLWEGVQSLGKLKRVDLSECENMIEIPDLSKATNLEILDLSNCKSLVMLPSTIGNLQKLYTLNMEECTGLKVLPMDINLSSLHTVHLKGCSSLRFIPQISKSIAVLNLDDTAIEEVPCFENFSRLMELSMRGCKSLRRFPQISTSIQELNLADTAIEQVPCFIEKFSRLKVLNMSGCKMLKNISPNIFRLTRLMKVDFTDCGGVITALSDPVTTMEDQNNEKINKVEKRPKCDKDEDDEDEYEYEYDEDEDDEDEYGEIYFKFQNCFKLDRAARELILGSCFKTTMVLPGGEVPTYFKHQAYGNSLTVTLPQSSLSHKFLRFNACLVVEPITHSFACMDVLFQFNGEHYRHTIYEGMEMMCKTDHLVLCSFKFQPTGLLSKLDVNDVEFKFNGTRVKRCGIRLLNVSTSPDDSEGSSETESPDDSDGDSVTEYHQQSGEKCDDVETESSKKRMRMTLGNSEKYFNLPCGQIVTDTVPLGWGESSSVSFNPWLEGEALCVDSMITEQQDAQIHIANVDWEWELWSSSSSSASSS*
>AT4G16940.4 | AT4G16940
MDHGIVRSCIIADELITAIREARISIVIFSENYASSTWCLNELVEIHKCHKDKDLDQMVIPVFYGVDPSHVRKQIGGFGDVFKKTCEDKPEDQKQRWVKALTDISNLAGEDLRNGPSEAAMVVKIANDVSNKLFPLPKGFGDLVGIEDHIEAIKLKLCLESKEARIMVGIWGQSGIGKSTIGRALFSQLSSQFHHRAFITYKSTSGSDVSGMKLSWEKELLSEILGQKDIKIEHFGVVEQRLKHKKVLILLDDVDNLEFLRTLVGKAEWFGSGSRIIVITQDRQLLKAHEIDLIYEVKLPSQGLALKMICQYAFGKYSPPDDFKELAFEVAKLAGNLPLGLSVLGSSLKRRSKEEWMEMLAELQNGLNRDIMKTLRVSYVRLDPKDQDIFHYIAWLFNGWKVKSIKDFLGDGVNVNIRLKTLDDKSLIRLTPNDTIEMHNLLQKLATEIDREESNGNPGKRRFLENAEEILDVFTDNTGTEKLLGIDFSTSSDSQIDKPFISIDENSFQGMLNLQFLNIHDHYWWQPRETRLRLPNGLVYLPRKLKWLRWENCPLKRLPSNFKAEYLVELRMENSALEKLWNGTQPLGSLKKMNLRNSNNLKEIPDLSLATNLEELDLCNCEVLESFPSPLNSESLKFLNLLLCPRLRNFPEIIMQSFIFTDEIEIEVADCLWNKNLPGLDYLDCLRRCNPSKFRPEHLKNLTVRGNNMLEKLWEGVQSLGKLKRVDLSECENMIEIPDLSKATNLEILDLSNCKSLVMLPSTIGNLQKLYTLNMEECTGLKVLPMDINLSSLHTVHLKGCSSLRFIPQISKSIAVLNLDDTAIEEVPCFENFSRLMELSMRGCKSLRRFPQISTSIQELNLADTAIEQVPCFIEKFSRLKVLNMSGCKMLKNISPNIFRLTRLMKVDFTDCGGVITALSDPVTTMEDQNNEKINKVEKRPKCDKDEDDEDEYEYEYDEDEDDEDEYGEIYFKFQNCFKLDRAARELILGSCFKTTMVLPGLLSKLDVNDVEFKFNGTRVKRCGIRLLNVSTSPDDSEGSSETESPDDSDGDSVTEYHQQSGEKCDDVETESSKKRMRMTLGNSEKYFNLPCGQIVTDTVPLGWGESSSVSFNPWLEGEALCVDSMITEQQDAQIHIANVDWEWELWSSSSSSASSS*
>AT4G16940.5 | AT4G16940
MDHGIVRSCIIADELITAIREARISIVIFSENYASSTWCLNELVEIHKCHKDKDLDQMVIPVFYGVDPSHVRKQIGGFGDVFKKTCEDKPEDQKQRWVKALTDISNLAGEDLRNGPSEAAMVVKIANDVSNKLFPLPKGFGDLVGIEDHIEAIKLKLCLESKEARIMVGIWGQSGIGKSTIGRALFSQLSSQFHHRAFITYKSTSGSDVSGMKLSWEKELLSEILGQKDIKIEHFGVVEQRLKHKKVLILLDDVDNLEFLRTLVGKAEWFGSGSRIIVITQDRQLLKAHEIDLIYEVKLPSQGLALKMICQYAFGKYSPPDDFKELAFEVAKLAGNLPLGLSVLGSSLKRRSKEEWMEMLAELQNGLNRDIMKTLRVSYVRLDPKDQDIFHYIAWLFNGWKVKSIKDFLGDGVNVNIRLKTLDDKSLIRLTPNDTIEMHNLLQKLATEIDREESNGNPGKRRFLENAEEILDVFTDNTGTEKLLGIDFSTSSDSQIDKPFISIDENSFQGMLNLQFLNIHDHYWWQPRETRLRLPNGLVYLPRKLKWLRWENCPLKRLPSNFKAEYLVELRMENSALEKLWNGTQPLGSLKKMNLRNSNNLKEIPDLSLATNLEELDLCNCEVLESFPSPLNSESLKFLNLLLCPRLRNFPEIIMQSFIFTDEIEIEVADCLWNKNLPGLDYLDCLRRCNPSKFRPEHLKNLTVRGNNMLEKLWEGVQSLGKLKRVDLSECENMIEIPDLSKATNLEILDLSNCKSLVMLPSTIGNLQKLYTLNMEECTGLKVLPMDINLSSLHTVHLKGCSSLRFIPQISKSIAVLNLDDTAIEEVPCFENFSRLMELSMRGCKSLRRFPQISTSIQELNLADTAIEQVPCFIEKFSRLKVLNMSGCKMLKNISPNIFRLTRLMKVDFTDCGGVITALSDPVTTMEDQNNEKINKVEKRPKCDKDEDDEDEYEYEYDEDEDDEDEYGEIYFKFQNCFKLDRAARELILGSCFKTTMVLPGGEVPTYFKHQAYGNSLTVTLPQSSLSHKFLRFNACLVVEPITHSFACMDVLFQFNGEHYRHTIYEGMEMMCKTDHLVLCSFKFQPTGLLSKLDVNDVEFKFNGTRVKRCGIRLLNVSTSPDDSEGSSETESPDDSDGDSVTEYHQQSGEKCDDVETESSKKRMRMTLGNSEKYFNLPCGQIVTDTVPLGWGESSSVSFNPWLEGEALCVDSMITEQQDAQIHIANVDWEWELWSSSSSSASSS*
>AT4G16940.6 | AT4G16940
MDHGIVRSCIIADELITAIREARISIVIFSENYASSTWCLNELVEIHKCHKDKDLDQMVIPVFYGVDPSHVRKQIGGFGDVFKKTCEDKPEDQKQRWVKALTDISNLAGEDLRNGPSEAAMVVKIANDVSNKLFPLPKGFGDLVGIEDHIEAIKLKLCLESKEARIMVGIWGQSGIGKSTIGRALFSQLSSQFHHRAFITYKSTSGSDVSGMKLSWEKELLSEILGQKDIKIEHFGVVEQRLKHKKVLILLDDVDNLEFLRTLVGKAEWFGSGSRIIVITQDRQLLKAHEIDLIYEVKLPSQGLALKMICQYAFGKYSPPDDFKELAFEVAKLAGNLPLGLSVLGSSLKRRSKEEWMEMLAELQNGLNRDIMKTLRVSYVRLDPKDQDIFHYIAWLFNGWKVKSIKDFLGDGVNVNIRLKTLDDKSLIRLTPNDTIEMHNLLQKLATEIDREESNGNPGKRRFLENAEEILDVFTDNTGTEKLLGIDFSTSSDSQIDKPFISIDENSFQGMLNLQFLNIHDHYWWQPRETRLRLPNGLVYLPRKLKWLRWENCPLKRLPSNFKAEYLVELRMENSALEKLWNGTQPLGSLKKMNLRNSNNLKEIPDLSLATNLEELDLCNCEVLESFPSPLNSESLKFLNLLLCPRLRNFPEIIMQSFIFTDEIEIEVADCLWNKNLPGLDYLDCLRRCNPSKFRPEHLKNLTVRGNNMLEKLWEGVQSLGKLKRVDLSECENMIEIPDLSKATNLEILDLSNCKSLVMLPSTIGNLQKLYTLNMEECTGLKVLPMDINLSSLHTVHLKGCSSLRFIPQISKSIAVLNLDDTAIEEVPCFENFSRLMELSMRGCKSLRRFPQISTSIQELNLADTAIEQVPCFIEKFSRLKVLNMSGCKMLKNISPNIFRLTRLMKVDFTDCGGVITALSDPVTTMEDQNNEKINKVEKRPKCDKDEDDEDEYEYEYDEDEDDEDEYGEIYFKFQNCFKLDRAARELILGSCFKTTMVLPGGEVPTYFKHQAYGNSLTVTLPQSSLSHKFLRFNACLVVEPITHSFACMDVLFQFNGEHYRHTIYEGMEMMCKTDHLVLCSFKFQPTGLLSKLDVNDVEFKFNGTRVKRCGIRLLNVSTSPDDSEGSSETESPDDSDGDSVTEYHQQSGEKCDDVETESSKKRMRMTLGNSEKYFNLPCGQIVTDTVPLGWGESSSVSFNPWLEGEALCVDSMITEQQDAQIHIANVDWEWELW*
>AT4G16950.2 | AT4G16950
MAASSSSGRRRYDVFPSFSGVDVRKTFLSHLIEALDGKSINTFIDHGIERSRTIAPELISAIREARISIVIFSKNYASSTWCLNELVEIHKCFNDLGQMVIPVFYDVDPSEVRKQTGEFGKVFEKTCEVSKDKQPGDQKQRWVQALTDIANIAGEDLLNGPNEAHMVEKISNDVSNKLITRSKCFDDFVGIEAHIEAIKSVLCLESKEARMVGIWGQSGIGKSTIGRALFSQLSIQFPLRAFLTYKSTSGSDVSGMKLSWEKELLSEILGQKDIKIEHFGVVEQRLKHKKVLILLDDVDNLEFLKTLVGKAEWFGSGSRIIVITQDRQFLKAHDIDLVYEVKLPSQGLALTMLCRSAFGKDSPPDDFKELAFEVAKLAGHLPLGLNVLGSSLRRRGKKEWMEMMPRLRNGLNGDIMKTLRVSYDRLHQKDQDMFLCIACLFNGFEVSYVKDLLEDNVGLTMLSEKSLIRITPDGHIEMHNLLEKLGREIDRAKSKGNPGKRQFLTNFEDIHEVVTEKTGTETLLGIRLPFEEYFSTRPLLIDKESFKGMRNLQYLKIGDWSDGGQPQSLVYLPLKLRLLDWDDCPLKSLPSTFKAEYLVNLIMKYSKLEKLWEGTLPLGSLKKMNLLCSKNLKEIPDLSNARNLEELDLEGCESLVTLPSSIQNAIKLRKLHCSGVILIDLKSLEGMCNLEYLSVDCSRVEGTQGIVYFPSKLRLLLWNNCPLKRLHSNFKVEYLVKLRMENSDLEKLWDGTQPLGRLKQMFLRGSKYLKEIPDLSLAINLEEVDICKCESLVTFPSSMQNAIKLIYLDISDCKKLESFPTDLNLESLEYLNLTGCPNLRNFPAIKMGCSDVDFPEGRNEIVVEDCFWNKNLPAGLDYLDCLMRCMPCEFRPEYLVFLNVRCYKHEKLWEGIQSLGSLEEMDLSESENLTEIPDLSKATNLKHLYLNNCKSLVTLPSTIGNLQKLVRLEMKECTGLEVLPTDVNLSSLETLDLSGCSSLRTFPLISKSIKWLYLENTAIEEILDLSKATKLESLILNNCKSLVTLPSTIGNLQNLRRLYMKRCTGLEVLPTDVNLSSLGILDLSGCSSLRTFPLISTNIVWLYLENTAIGEVPCCIEDFTRLRVLLMYCCQRLKNISPNIFRLRSLMFADFTDCRGVIKALSDATVVATMEDSVSCVPLSENIEYTCERFWGELYGDGDWDLGTEYFSFRNCFKLDRDARELILRSCFKPVALPGGEIPKYFTYRAYGDSLTVTLPRSSLSQSFLRFKACLVVDPLSEGKGFYRYLESEMTFNDVEFKFCCSNRIKECGVRLMYVSQETEYNQQTTRSKKRMRMTSGTSEEYINLAGDQIVADTGLAALNMELSLGEGEASSSTSLEGEALSVDYMITKEQDEDIPFLDPVSGN*
>AT4G16950.3 | AT4G16950
MAASSSSGRRRYDVFPSFSGVDVRKTFLSHLIEALDGKSINTFIDHGIERSRTIAPELISAIREARISIVIFSKNYASSTWCLNELVEIHKCFNDLGQMVIPVFYDVDPSEVRKQTGEFGKVFEKTCEVSKDKQPGDQKQRWVQALTDIANIAGEDLLNGPNEAHMVEKISNDVSNKLITRSKCFDDFVGIEAHIEAIKSVLCLESKEARMVGIWGQSGIGKSTIGRALFSQLSIQFPLRAFLTYKSTSGSDVSGMKLSWEKELLSEILGQKDIKIEHFGVVEQRLKHKKVLILLDDVDNLEFLKTLVGKAEWFGSGSRIIVITQDRQFLKAHDIDLVYEVKLPSQGLALTMLCRSAFGKDSPPDDFKELAFEVAKLAGHLPLGLNVLGSSLRRRGKKEWMEMMPRLRNGLNGDIMKTLRVSYDRLHQKDQDMFLCIACLFNGFEVSYVKDLLEDNVGLTMLSEKSLIRITPDGHIEMHNLLEKLGREIDRAKSKGNPGKRQFLTNFEDIHEVVTEKTGTETLLGIRLPFEEYFSTRPLLIDKESFKGMRNLQYLKIGDWSDGGQPQSLVYLPLKLRLLDWDDCPLKSLPSTFKAEYLVNLIMKYSKLEKLWEGTLPLGSLKKMNLLCSKNLKEIPDLSNARNLEELDLEGCESLVTLPSSIQNAIKLRKLHCSGVILIDLKSLEGMCNLEYLSVDCSRVEGTQGIVYFPSKLRLLLWNNCPLKRLHSNFKVEYLVKLRMENSDLEKLWDGTQPLGRLKQMFLRGSKYLKEIPDLSLAINLEEVDICKCESLVTFPSSMQNAIKLIYLDISDCKKLESFPTDLNLESLEYLNLTGCPNLRNFPAIKMGCSDVDFPEGRNEIVVEDCFWNKNLPAGLDYLDCLMRCMPCEFRPEYLVFLNVRCYKHEKLWEGIQSLGSLEEMDLSESENLTEIPDLSKATNLKHLYLNNCKSLVTLPSTIGNLQKLVRLEMKECTGLEVLPTDVNLSSLETLDLSGCSSLRTFPLISKSIKWLYLENTAIEEILDLSKATKLESLILNNCKSLVTLPSTIGNLQNLRRLYMKRCTGLEVLPTDVNLSSLGILDLSGCSSLRTFPLISTNIVWLYLENTAIGEVPCCIEDFTRLRVLLMYCCQRLKNISPNIFRLRSLMFADFTDCRGVIKALSDATVVATMEDSVSCVPLSENIEYTCERFWGELYGDGDWDLGTEYFSFRNCFKLDRDARELILRSCFKPVALPGGEIPKYFTYRAYGDSLTVTLPRSSLSQSFLRFKACLVVDPLSEGKGFYRYLEVNFGFNGKQYQKSFLEDEELEFCKTDHLFFCSFKFESEMTFNDVEFKFCCSNRIKECGVRLMYVSQETEYNQQTTRSKKRMRMTSGTSEEYINLAGDQIVADTGLAALNMELSLGEGEASSSTSLEGEALSVDYMITKEQDEDIPFLDPVSGN*
>AT4G16950.4 | AT4G16950
MAASSSSGRRRYDVFPSFSGVDVRKTFLSHLIEALDGKSINTFIDHGIERSRTIAPELISAIREARISIVIFSKNYASSTWCLNELVEIHKCFNDLGQMVIPVFYDVDPSEVRKQTGEFGKVFEKTCEVSKDKQPGDQKQRWVQALTDIANIAGEDLLNGPNEAHMVEKISNDVSNKLITRSKCFDDFVGIEAHIEAIKSVLCLESKEARMVGIWGQSGIGKSTIGRALFSQLSIQFPLRAFLTYKSTSGSDVSGMKLSWEKELLSEILGQKDIKIEHFGVVEQRLKHKKVLILLDDVDNLEFLKTLVGKAEWFGSGSRIIVITQDRQFLKAHDIDLVYEVKLPSQGLALTMLCRSAFGKDSPPDDFKELAFEVAKLAGHLPLGLNVLGSSLRRRGKKEWMEMMPRLRNGLNGDIMKTLRVSYDRLHQKDQDMFLCIACLFNGFEVSYVKDLLEDNVGLTMLSEKSLIRITPDGHIEMHNLLEKLGREIDRAKSKGNPGKRQFLTNFEDIHEVVTEKTGTETLLGIRLPFEEYFSTRPLLIDKESFKGMRNLQYLKIGDWSDGGQPQSLVYLPLKLRLLDWDDCPLKSLPSTFKAEYLVNLIMKYSKLEKLWEGTLPLGSLKKMNLLCSKNLKEIPDLSNARNLEELDLEGCESLVTLPSSIQNAIKLRKLHCSGVILIDLKSLEGMCNLEYLSVDCSRVEGTQGIVYFPSKLRLLLWNNCPLKRLHSNFKVEYLVKLRMENSDLEKLWDGTQPLGRLKQMFLRGSKYLKEIPDLSLAINLEEVDICKCESLVTFPSSMQNAIKLIYLDISDCKKLESFPTDLNLESLEYLNLTGCPNLRNFPAIKMGCSDVDFPEGRNEIVVEDCFWNKNLPAGLDYLDCLMRCMPCEFRPEYLVFLNVRCYKHEKLWEGIQSLGSLEEMDLSESENLTEIPDLSKATNLKHLYLNNCKSLVTLPSTIGNLQKLVRLEMKECTGLEVLPTDVNLSSLETLDLSGCSSLRTFPLISKSIKWLYLENTAIEEILDLSKATKLESLILNNCKSLVTLPSTIGNLQNLRRLYMKRCTGLEVLPTDVNLSSLGILDLSGCSSLRTFPLISTNIVWLYLENTAIGEVPCCIEDFTRLRVLLMYCCQRLKNISPNIFRLRSLMFADFTDCRGVIKALSDATVVATMEDSVSCVPLSENIEYTCERFWGELYGDGDWDLGTEYFSFRNCFKLDRDARELILRSCFKPVALPGGEIPKYFTYRAYGDSLTVTLPRSSLSQSFLRFKACLVVDPLSEGKGFYRYLEVNFGFNGKQYQKSFLEDEELEFCKTDHLFFCSFKFESEMTFNDVEFKFCCSNRIKECGVRLMYVSQETEYNQQTTRSKKRMRVSFDF*
>AT4G16950.5 | AT4G16950
MAASSSSGRRRYDVFPSFSGVDVRKTFLSHLIEALDGKSINTFIDHGIERSRTIAPELISAIREARISIVIFSKNYASSTWCLNELVEIHKCFNDLGQMVIPVFYDVDPSEVRKQTGEFGKVFEKTCEVSKDKQPGDQKQRWVQALTDIANIAGEDLLNGPNEAHMVEKISNDVSNKLITRSKCFDDFVGIEAHIEAIKSVLCLESKEARMVGIWGQSGIGKSTIGRALFSQLSIQFPLRAFLTYKSTSGSDVSGMKLSWEKELLSEILGQKDIKIEHFGVVEQRLKHKKVLILLDDVDNLEFLKTLVGKAEWFGSGSRIIVITQDRQFLKAHDIDLVYEVKLPSQGLALTMLCRSAFGKDSPPDDFKELAFEVAKLAGHLPLGLNVLGSSLRRRGKKEWMEMMPRLRNGLNGDIMKTLRVSYDRLHQKDQDMFLCIACLFNGFEVSYVKDLLEDNVGLTMLSEKSLIRITPDGHIEMHNLLEKLGREIDRAKSKGNPGKRQFLTNFEDIHEVVTEKTGTETLLGIRLPFEEYFSTRPLLIDKESFKGMRNLQYLKIGDWSDGGQPQSLVYLPLKLRLLDWDDCPLKSLPSTFKAEYLVNLIMKYSKLEKLWEGTLPLGSLKKMNLLCSKNLKEIPDLSNARNLEELDLEGCESLVTLPSSIQNAIKLRKLHCSGVILIDLKSLEGMCNLEYLSVDCSRVEGTQGIVYFPSKLRLLLWNNCPLKRLHSNFKVEYLVKLRMENSDLEKLWDGTQPLGRLKQMFLRGSKYLKEIPDLSLAINLEEVDICKCESLVTFPSSMQNAIKLIYLDISDCKKLESFPTDLNLESLEYLNLTGCPNLRNFPAIKMGCSDVDFPEGRNEIVVEDCFWNKNLPAGLDYLDCLMRCMPCEFRPEYLVFLNVRCYKHEKLWEGIQSLGSLEEMDLSESENLTEIPDLSKATKLESLILNNCKSLVTLPSTIGNLQNLRRLYMKRCTGLEVLPTDVNLSSLGILDLSGCSSLRTFPLISTNIVWLYLENTAIGEVPCCIEDFTRLRVLLMYCCQRLKNISPNIFRLRSLMFADFTDCRGVIKALSDATVVATMEDSVSCVPLSENIEYTCERFWGELYGDGDWDLGTEYFSFRNCFKLDRDARELILRSCFKPVALPGGEIPKYFTYRAYGDSLTVTLPRSSLSQSFLRFKACLVVDPLSEGKGFYRYLEVNFGFNGKQYQKSFLEDEELEFCKTDHLFFCSFKFESEMTFNDVEFKFCCSNRIKECGVRLMYVSQETEYNQQTTRSKKRMRMTSGTSEEYINLAGDQIVADTGLAALNMELSLGEGEASSSTSLEGEALSVDYMITKEQDEDIPFLDPVSGN*
>AT4G16950.6 | AT4G16950
MAASSSSGRRRYDVFPSFSGVDVRKTFLSHLIEALDGKSINTFIDHGIERSRTIAPELISAIREARISIVIFSKNYASSTWCLNELVEIHKCFNDLGQMVIPVFYDVDPSEVRKQTGEFGKVFEKTCEVSKDKQPGDQKQRWVQALTDIANIAGEDLLNGPNEAHMVEKISNDVSNKLITRSKCFDDFVGIEAHIEAIKSVLCLESKEARMVGIWGQSGIGKSTIGRALFSQLSIQFPLRAFLTYKSTSGSDVSGMKLSWEKELLSEILGQKDIKIEHFGVVEQRLKHKKVLILLDDVDNLEFLKTLVGKAEWFGSGSRIIVITQDRQFLKAHDIDLVYEVKLPSQGLALTMLCRSAFGKDSPPDDFKELAFEVAKLAGHLPLGLNVLGSSLRRRGKKEWMEMMPRLRNGLNGDIMKTLRVSYDRLHQKDQDMFLCIACLFNGFEVSYVKDLLEDNVGLTMLSEKSLIRITPDGHIEMHNLLEKLGREIDRAKSKGNPGKRQFLTNFEDIHEVVTEKTGTETLLGIRLPFEEYFSTRPLLIDKESFKGMRNLQYLKIGDWSDGGQPQSLVYLPLKLRLLDWDDCPLKSLPSTFKAEYLVNLIMKYSKLEKLWEGTLPLGSLKKMNLLCSKNLKEIPDLSNARNLEELDLEGCESLVTLPSSIQNAIKLRKLHCSGVILIDLKSLEGMCNLEYLSVDCSRVEGTQGIVYFPSKLRLLLWNNCPLKRLHSNFKVEYLVKLRMENSDLEKLWDGTQPLGRLKQMFLRGSKYLKEIPDLSLAINLEEVDICKCESLVTFPSSMQNAIKLIYLDISDCKKLESFPTDLNLESLEYLNLTGCPNLRNFPAIKMGCSDVDFPEGRNEIVVEDCFWNKNLPAGLDYLDCLMRCMPCEFRPEYLVFLNVRCYKHEKLWEGIQSLGSLEEMDLSESENLTEIPDLSKATKLESLILNNCKSLVTLPSTIGNLQNLRRLYMKRCTGLEVLPTDVNLSSLGILDLSGCSSLRTFPLISTNIVWLYLENTAIGEVPCCIEDFTRLRVLLMYCCQRLKNISPNIFRLRSLMFADFTDCRGVIKALSDATVVATMEDSVSCVPLSENIEYTCERFWGELYGDGDWDLGTEYFSFRNCFKLDRDARELILRSCFKPVALPGGEIPKYFTYRAYGDSLTVTLPRSSLSQSFLRFKACLVVDPLSEGKGFYRYLEVNFGFNGKQYQKSFLEDEELEFCKTDHLFFCSFKFESEMTFNDVEFKFCCSNRIKECGVRLMYVSQETEYNQQTTRSKKRMRMTSGTSEEYINLAGDQIVADTGLAALNMELSLGEGEASSSTSLEGEALSVDYMITKEQDEDIPFLDPVSDGTWRSFYSAE*
>AT4G16990.1 | AT4G16990
MKSSSSQSYDVFPNFRGEDVRHSLVSHLRKELDRKFINTFNDNRIERSRKITPELLLAIENSRISLVVFSKNYASSTWCLDELVKIQECYEKLDQMVIPIFYKVDPSHVRKQTGEFGMVFGETCKGRTENEKRKWMRALAEVAHLAGEDLRNWRSEAEMLENIAKDVSNKLFPPSNNFSDFVGIEAHIEALISMLRFDSKKARMIGICGPSETGKTTIGRALYSRLKSDFHHRAFVAYKRKIRSDYDQKLYWEEQFLSEILCQKDIKIEECGAVEQRLKHTKVLIVLDDVDDIELLKTLVGRIRWFGSESKIVVITQKRELLKAHNIAHVYEVGFPSEELAHQMFCRYAFGKNSPPHGFNELADEAAKIAGNRPKALKYVGSSFRRLDKEQWVKMLSEFRSNGNKLKISYDELDGKGQDYVACLTNGSNSQVKAEWIHLALGVSILLNIRSDGTTILKHLSYNRSMAQQAKIWWYENLERVCKKYNICGIDSSTDGGGSTYGQCSNSQFQRNMDASPGGNKTSNQSTKDSPRASQVEKEKIEYCEPHVYITPAIFSDGTRAPKYVESSRRVTQVHHAKTWWPENCEKVYENHNNIYGIDRSIDGGDKFEGKSKVSDGGLDGKDQGSMYGQSSNSELQINMDADNRRCEPVSEMLFKNYNVCSPNGKGSDI*
>AT4G16990.10 | AT4G16990
MKSSSSQSYDVFPNFRGEDVRHSLVSHLRKELDRKFINTFNDNRIERSRKITPELLLAIENSRISLVVFSKNYASSTWCLDELVKIQECYEKLDQMVIPIFYKVDPSHVRKQTGEFGMVFGETCKGRTENEKRKWMRALAEVAHLAGEDLRNWRSEAEMLENIAKDVSNKLFPPSNNFSDFVGIEAHIEALISMLRFDSKKARMIGICGPSETGKTTIGRALYSRLKSDFHHRAFVAYKRKIRSDYDQKLYWEEQFLSEILCQKDIKIEECGAVEQRLKHTKVLIVLDDVDDIELLKTLVGRIRWFGSESKIVVITQKRELLKAHNIAHVYEVGFPSEELAHQMFCRYAFGKNSPPHGFNELADEAAKIAGNRPKALKYVGSSFRRLDKEQWVKMLSEFRSNGNKLKISYDELDGKGQDYVACLTNGSNSQVKAEWIHLALGVSILLNIRSDGTTILKHLSYNRSMAQQAKIWWYENLERVCKKYNICGIDSSTDGGGSTYGQCSNSQFQRNMDASPGGNKTSNQSTKDSPRASQVEKEKIEYCEPHVYITPAIFSDGTRAPKYVESSRRVTQVHHAKTWWPENCEKVYENHNNIYGIDRSIDGGDKFEGKSKVSDGGLDGKDQGSMYGQSSNSELQINMDADNRRCEPVSEMLFKNYNVCSPNGLTDVNCSNPQSQRKLDASLKKDKIVHEWIRTGSGFFFDFQGPKSIVSAAQVDEKNFEYCEQGVYITLGILSGGIIVLKHLEFSRRMAQQAKVWWSENWIKVYQEHNICGIDKSFDGRFDDRRVIRQLRPN*
>AT4G16990.11 | AT4G16990
MKSSSSQSYDVFPNFRGEDVRHSLVSHLRKELDRKFINTFNDNRIERSRKITPELLLAIENSRISLVVFSKNYASSTWCLDELVKIQECYEKLDQMVIPIFYKVDPSHVRKQTGEFGMVFGETCKGRTENEKRKWMRALAEVAHLAGEDLRNWRSEAEMLENIAKDVSNKLFPPSNNFSDFVGIEAHIEALISMLRFDSKKARMIGICGPSETGKTTIGRALYSRLKSDFHHRAFVAYKRKIRSDYDQKLYWEEQFLSEILCQKDIKIEECGAVEQRLKHTKVLIVLDDVDDIELLKTLVGRIRWFGSESKIVVITQKRELLKAHNIAHVYEVGFPSEELAHQMFCRYAFGKNSPPHGFNELADEAAKIAGNRPKALKYVGSSFRRLDKEQWVKMLSEFRSNGNKLKISYDELDGKGQDYVACLTNGSNSQVKAEWIHLALGVSILLNIRSDGTTILKHLSYNRSMAQQAKIWWYENLERVCKKYNICGIDSSTDGGGSTYGQCSNSQFQRNMDASPGGNKTSNQSTKDSPRASQVEKEKIEYCEPHVYITPAIFSDGTRAPKYVESSSRRVTQVHHAKTWWPENCEKVYENHNNIYGIDRSIDGGDKFEGKSKVSDGGLDGKDQGSMYGQSSNSELQINMDADNRRCEPVSEMLFKNYNVCSPNGKGSDI*
>AT4G16990.12 | AT4G16990
MKSSSSQSYDVFPNFRGEDVRHSLVSHLRKELDRKFINTFNDNRIERSRKITPELLLAIENSRISLVVFSKNYASSTWCLDELVKIQECYEKLDQMVIPIFYKVDPSHVRKQTGEFGMVFGETCKGRTENEKRKWMRALAEVAHLAGEDLRNWRSEAEMLENIAKDVSNKLFPPSNNFSDFVGIEAHIEALISMLRFDSKKARMIGICGPSETGKTTIGRALYSRLKSDFHHRAFVAYKRKIRSDYDQKLYWEEQFLSEILCQKDIKIEECGAVEQRLKHTKVLIVLDDVDDIELLKTLVGRIRWFGSESKIVVITQKRELLKAHNIAHVYEVGFPSEELAHQMFCRYAFGKNSPPHGFNELADEAAKIAGNRPKALKYVGSSFRRLDKEQWVKMLSEFRSNGNKLKISYDELDGKGQDYVACLTNGSNSQVKAEWIHLALGVSILLNIRSDGTTILKHLSYNRSMAQQAKIWWYENLERVCKKYNICGIDSSTDGGGSTYGQCSNSQFQRNMDASPGGNKTSNQSTKDSPRASQVEKEKIEYCEPHVYITPAIFSDGTRAPKYVESSSRRVTQVHHAKTWWPENCEKVYENHNNIYGIDRSIDGGDKFEGKSKVSDGGLDGKDQGSMYGQSSNSELQINMDADNRRCEPVSEMLFKNYNVCSPNAHMPAGLTDVNCSNPQSQRKLDASLKKDKIVHEWIRTGSGFFFDFQGPKSIVSAAQVDEKNFEYCEQGVYITLGILSGGIIVLKHLEFSRRMAQQAKVWWSENWIKVYQEHNICGIDKSFDGRFDDRRVIRQLRPN*
>AT4G16990.13 | AT4G16990
MKSSSSQSYDVFPNFRGEDVRHSLVSHLRKELDRKFINTFNDNRIERSRKITPELLLAIENSRISLVVFSKNYASSTWCLDELVKIQECYEKLDQMVIPIFYKVDPSHVRKQTGEFGMVFGETCKGRTENEKRKWMRALAEVAHLAGEDLRNWRSEAEMLENIAKDVSNKLFPPSNNFSDFVGIEAHIEALISMLRFDSKKARMIGICGPSETGKTTIGRALYSRLKSDFHHRAFVAYKRKIRSDYDQKLYWEEQFLSEILCQKDIKIEECGAVEQRLKHTKVLIVLDDVDDIELLKTLVGRIRWFGSESKIVVITQKRELLKAHNIAHVYEVGFPSEELAHQMFCRYAFGKNSPPHGFNELADEAAKIAGNRPKALKYVGSSFRRLDKEQWVKMLSEFRSNGNKLKISYDELDGKGQDYVACLTNGSNSQVKAEWIHLALGVSILLNIRSDGTTILKHLSYNRSMAQQAKIWWYENLERVCKKYNICGIDSSTDGGGSTYGQCSNSQFQRNMDASPGGNKTSNQSTKDSPRASQVEKEKIEYCEPHVYITPAIFSDGTRAPKYVESSSRRVTQVHHAKTWWPENCEKVYENHNNIYGIDRSIDGGDKFEGKSKVSDGGLDGKDQGSMYGQSSNSELQINMDADNRRCEPVSEMLFKNYNVCSPNGLTDVNCSNPQSQRKLDASLKKDKIVHEWIRTGSGFFFDFQGPKSIVSAAQVDEKNFEYCEQGVYITLGILSGGIIVLKHLEFSRRMAQQAKVWWSENWIKVYQEHNICGIDKSFDGRFDDRRVIRQLRPN*
>AT4G16990.17 | AT4G16990
MKSSSSQSYDVFPNFRGEDVRHSLVSHLRKELDRKFINTFNDNRIERSRKITPELLLAIENSRISLVVFSKNYASSTWCLDELVKIQECYEKLDQMVIPIFYKVDPSHVRKQTGEFGMVFGETCKGRTENEKRKWMRALAEVAHLAGEDLRNWRSEAEMLENIAKDVSNKLFPPSNNFSDFVGIEAHIEALISMLRFDSKKARMIGICGPSETGKTTIGRALYSRLKSDFHHRAFVAYKRKIRSDYDQKLYWEEQFLSEILCQKDIKIEECGAVEQRLKHTKVLIVLDDVDDIELLKTLVGRIRWFGSESKIVVITQKRELLKAHNIAHVYEVGFPSEELAHQMFCRYAFGKNSPPHGFNELADEAAKIAGNRPKALKYVGSSFRRLDKEQWVKMLSEFRSNGNKLKISYDELDGKGQDYVACLTNGSNSQVKAEWIHLALGVSILLNIRSDGTTILKHLSYNRSMAQQAKIWWYENLERVCKKYNICGIDSSTDGGGSTYGQCSNSQFQRNMDASPGGNKTSNQSTKDSPRASQVEKEKIEYCEPHVYITPAIFSDGTRAPKYVESSRRVTQVHHAKTWWPENCEKVYENHNNIYGIDRSIDGGDKFEGKSKVSDGGLDGKDQGSMYGQSSNSELQINMDADNRRCEPVSEMLFKNYNVCSPNGLTDVNCSNPQSQRKLDASLKKDKIVHEWIRTGSGFFFDFQGPKSIVSAAQVDEKNFEYCEQGVYITLGILSGGIIVLKHLEFSRRMAQQAKVWWSENWIKVYQEHNICGIDKSFDGRFDDRRVIRQLRPN*
>AT4G16990.6 | AT4G16990
MKSSSSQSYDVFPNFRGEDVRHSLVSHLRKELDRKFINTFNDNRIERSRKITPELLLAIENSRISLVVFSKNYASSTWCLDELVKIQECYEKLDQMVIPIFYKVDPSHVRKQTGEFGMVFGETCKGRTENEKRKWMRALAEVAHLAGEDLRNWRSEAEMLENIAKDVSNKLFPPSNNFSDFVGIEAHIEALISMLRFDSKKARMIGICGPSETGKTTIGRALYSRLKSDFHHRAFVAYKRKIRSDYDQKLYWEEQFLSEILCQKDIKIEECGAVEQRLKHTKVLIVLDDVDDIELLKTLVGRIRWFGSESKIVVITQKRELLKAHNIAHVYEVGFPSEELAHQMFCRYAFGKNSPPHGFNELADEAAKIAGNRPKALKYVGSSFRRLDKEQWVKMLSEFRSNGNKLKISYDELDGKGQDYVACLTNGSNSQVKAEWIHLALGVSILLNIRSDGTTILKHLSYNRSMAQQAKIWWYENLERVCKKYNICGIDSSTDGGGSTYGQCSNSQFQRNMDASPGGNKTSNQSTKDSPRASQVEKEKIEYCEPHVYITPAIFSDGTRAPKYVESSSRRVTQVHHAKTWWPENCEKVYENHNNIYGIDRSIDGGDKFEGKSKVSDGGLDGKDQGSMYGQSSNSELQINMDADNRRCEPVSEMLFKNYNVCSPNGKGSDI*
>AT4G16990.7 | AT4G16990
MKSSSSQSYDVFPNFRGEDVRHSLVSHLRKELDRKFINTFNDNRIERSRKITPELLLAIENSRISLVVFSKNYASSTWCLDELVKIQECYEKLDQMVIPIFYKVDPSHVRKQTGEFGMVFGETCKGRTENEKRKWMRALAEVAHLAGEDLRNWRSEAEMLENIAKDVSNKLFPPSNNFSDFVGIEAHIEALISMLRFDSKKARMIGICGPSETGKTTIGRALYSRLKSDFHHRAFVAYKRKIRSDYDQKLYWEEQFLSEILCQKDIKIEECGAVEQRLKHTKVLIVLDDVDDIELLKTLVGRIRWFGSESKIVVITQKRELLKAHNIAHVYEVGFPSEELAHQMFCRYAFGKNSPPHGFNELADEAAKIAGNRPKALKYVGSSFRRLDKEQWVKMLSEFRSNGNKLKISYDELDGKGQDYVACLTNGSNSQVKAEWIHLALGVSILLNIRSDGTTILKHLSYNRSMAQQAKIWWYENLERVCKKYNICGIDSSTDGGGSTYGQCSNSQFQRNMDASPGGNKTSNQSTKDSPRASQVEKEKIEYCEPHVYITPAIFSDGTRAPKYVESSSRRVTQVHHAKTWWPENCEKVYENHNNIYGIDRSIDGGDKFEGKSKVSDGGLDGKDQGSMYGQSSNSELQINMDADNRRCEPVSEMLFKNYNVCSPNAHMPAGLTDVNCSNPQSQRKLDASLKKDKIVHEWIRTGSGFFFDFQGPKSIVSAAQVDEKNFEYCEQGVYITLGILSGGIIVLKHLEFSRRMAQQAKVWWSENWIKVYQEHNICGIDKSFDGRFDDRRVIRQLRPN*
>AT4G16990.8 | AT4G16990
MQIFGDTLTSSIHNFNKRTENLLMGSCSKLEFLPPADVYLESLKDPNLRKCLRLKSVRPISKTIPVSMKSSSSQSYDVFPNFRGEDVRHSLVSHLRKELDRKFINTFNDNRIERSRKITPELLLAIENSRISLVVFSKNYASSTWCLDELVKIQECYEKLDQMVIPIFYKVDPSHVRKQTGEFGMVFGETCKGRTENEKRKWMRALAEVAHLAGEDLRNWRSEAEMLENIAKDVSNKLFPPSNNFSDFVGIEAHIEALISMLRFDSKKARMIGICGPSETGKTTIGRALYSRLKSDFHHRAFVAYKRKIRSDYDQKLYWEEQFLSEILCQKDIKIEECGAVEQRLKHTKVLIVLDDVDDIELLKTLVGRIRWFGSESKIVVITQKRELLKAHNIAHVYEVGFPSEELAHQMFCRYAFGKNSPPHGFNELADEAAKIAGNRPKALKYVGSSFRRLDKEQWVKMLSEFRSNGNKLKISYDELDGKGQDYVACLTNGSNSQVKAEWIHLALGVSILLNIRSDGTTILKHLSYNRSMAQQAKIWWYENLERVCKKYNICGIDSSTDGGGSTYGQCSNSQFQRNMDASPGGNKTSNQSTKDSPRASQVEKEKIEYCEPHVYITPAIFSDGTRAPKYVESSRRVTQVHHAKTWWPENCEKVYENHNNIYGIDRSIDGGDKFEGKSKVSDGGLDGKDQGSMYGQSSNSELQINMDADNRRCEPVSEMLFKNYNVCSPNGKGSDI*
>AT4G16990.9 | AT4G16990
MLTVEKCPSDFENHSRGEDVRHSLVSHLRKELDRKFINTFNDNRIERSRKITPELLLAIENSRISLVVFSKNYASSTWCLDELVKIQECYEKLDQMVIPIFYKVDPSHVRKQTGEFGMVFGETCKGRTENEKRKWMRALAEVAHLAGEDLRNWRSEAEMLENIAKDVSNKLFPPSNNFSDFVGIEAHIEALISMLRFDSKKARMIGICGPSETGKTTIGRALYSRLKSDFHHRAFVAYKRKIRSDYDQKLYWEEQFLSEILCQKDIKIEECGAVEQRLKHTKVLIVLDDVDDIELLKTLVGRIRWFGSESKIVVITQKRELLKAHNIAHVYEVGFPSEELAHQMFCRYAFGKNSPPHGFNELADEAAKIAGNRPKALKYVGSSFRRLDKEQWVKMLSEFRSNGNKLKISYDELDGKGQDYVACLTNGSNSQVKAEWIHLALGVSILLNIRSDGTTILKHLSYNRSMAQQAKIWWYENLERVCKKYNICGIDSSTDGGGSTYGQCSNSQFQRNMDASPGGNKTSNQSTKDSPRASQVEKEKIEYCEPHVYITPAIFSDGTRAPKYVESSSRRVTQVHHAKTWWPENCEKVYENHNNIYGIDRSIDGGDKFEGKSKVSDGGLDGKDQGSMYGQSSNSELQINMDADNRRCEPVSEMLFKNYNVCSPNAHMPAGLTDVNCSNPQSQRKLDASLKKDKIVHEWIRTGSGFFFDFQGPKSIVSAAQVDEKNFEYCEQGVYITLGILSGGIIVLKHLEFSRRMAQQAKVWWSENWIKVYQEHNICGIDKSFDGRFDDRRVIRQLRPN*
>AT4G19500.1 | AT4G19500
MAASFCGSRRYDVFPSFSKVDVRRSFLAHLLKELDRRLINTFTDHGMERNLPIDAELLSAIAESRISIVIFSKNYASSTWCLDELVEIHTCYKELAQIVVPVFFNVHPSQVKKQTGEFGKVFGKTCKGKPENRKLRWMQALAAVANIAGYDLQNWPDEAVMIEMVADDVSKKLFKSSNDFSDIVGIEAHLEAMSSILRLKSEKARMVGISGPSGIGKTTIAKALFSKLSPQFHLRAFVTYKRTNQDDYDMKLCWIEKFLSEILGQKDLKVLDLGAVEQSLMHKKVLIILDDVDDLELLKTLVGQTGWFGFGSRIVVITQDRQLLKAHDINLIYEVAFPSAHLALEIFCQSAFGKIYPPSDFRELSVEFAYLAGNLPLDLRVLGLAMKGKHREEWIEMLPRLRNDLDGKFKKTLRNYLPVIRKRVSNEEGGREKLKKGNKKLDLDEEFPGGEIYSDEIPSPTSNWKDTDDFDSGDIIPIIADKSTTIIPNRRHSNDDWCSFCEFLRNRIPPLNPFKCSANDVIDFLRTRQVLGSTEALVDRLIFSSEAFGIKPEENPFRSQAVTSYLKAARDMTREKECILVFSCHDNLDVDETSFIEAISKELHKQGFIPLTYNLLGRENLDEEMLYGSRVGIMILSSSYVSSRQSLDHLVAVMEHWKTTDLVIIPIYFKVRLSDICGLKGRFEAAFLQLHMSLQEDRVQKWKAAMSEIVSIGGHEWTKGSQFILAEEVVRNASLRLYLKSSKNLLGILALLNHSQSTDVEIMGIWGIAGIGKTSIAREIFELHAPHYDFCYFLQDFHLMCQMKRPRQLREDFISKLFGEEKGLGASDVKPSFMRDWFHKKTILLVLDDVSNARDAEAVIGGFGWFSHGHRIILTSRSKQVLVQCKVKKPYEIQKLSDFESFRLCKQYLDGENPVISELISCSSGIPLALKLLVSSVSKQYITNMKDHLQSLRKDPPTQIQEAFRRSFDGLDENEKNIFLDLACFFRGQSKDYAVLLLDACGFFTYMGICELIDESLISLVDNKIEMPIPFQDMGRIIVHEEDEDPCERSRLWDSKDIVDVLTNNSGTEAIEGIFLDASDLTCELSPTVFGKMYNLRLLKFYCSTSGNQCKLTLPHGLDTLPDELSLLHWENYPLVYLPQKFNPVNLVELNMPYSNMEKLWEGKKNLEKLKNIKLSHSRELTDILMLSEALNLEHIDLEGCTSLIDVSMSIPCCGKLVSLNMKDCSRLRSLPSMVDLTTLKLLNLSGCSEFEDIQDFAPNLEEIYLAGTSIRELPLSIRNLTELVTLDLENCERLQEMPSLPVEIIRRT*
>AT4G19510.1 | AT4G19510
MKKTRGSFLECSAPQSFLSIQYTCRRDFPQVDLCNHRPPLMAFASSSSSIVLSKCEFDVFVSFRGADTRHDFTSHLVKYLRGKGIDVFSDAKLRGGEYISLLFDRIEQSKMSIVVFSEDYANSWWCLEEVGKIMQRRKEFNHGVLPIFYKVSKSDVSNQTGSFEAVFQSPTKIFNGDEQKIEELKVALKTASNIRGFVYPENSSEPDFLDEIVKNTFRMLNELSPCVIPDDLPGIESRSKELEKLLMFDNDECVRVVGVLGMTGIGKTTVADIVYKQNFQRFDGYEFLEDIEDNSKRYGLPYLYQKLLHKLLDGENVDVRAQGRPENFLRNKKLFIVLDNVTEEKQIEYLIGKKNVYRQGSRIVIITRDKKLLQKNADATYVVPRLNDREAMELFCLQVFGNHYPTEEFVDLSNDFVCYAKGLPLALKLLGKGLLTHDINYWKKKLEFLQVNPDKELQKELKSSYKALDDDQKSVFLDIACFFRIEMHDLLHAMGKEIGKEKSIRKAGERRRLWNHKDIRDILEHNTGTECVRGIFLNMSEVRRIKLFPAAFTMLSKLKFLKFHSSHCSQWCDNDHIFQCSKVPDHFPDELVYLHWQGYPYDCLPSDFDPKELVDLSLRYSHIKQLWEDEKNTESLRWVDLGQSKDLLNLSGLSRAKNLERLDLEGCTSLDLLGSVKQMNELIYLNLRDCTSLESLPKGFKIKSLKTLILSGCLKLKDFHIISESIESLHLEGTAIERVVEHIESLHSLILLNLKNCEKLKYLPNDLYKLKSLQELVLSGCSALESLPPIKEKMECLEILLMDGTSIKQTPEMSCLSNLKICSFCRPVIDDSTGLVVLPFSGNSFLSDLYLTNCNIDKLPDKFSSLRSLRCLCLSRNNIETLPESIEKLYSLLLLDLKHCCRLKSLPLLPSNLQYLDAHGCGSLENVSKPLTIPLVTERMHTTFIFTDCFKLNQAEKEDIVAQAQLKSQLLARTSRHHNHKGLLLDPLVAVCFPGHDIPSWFSHQKMGSLIETDLLPHWCNSKFIGASLCVVVTFKDHEGHHANRLSVRCKSKFKSQNGQFISFSFCLGGWNESCGSSCHEPRKLGSDHVFISYNNCNVPVFKWSEETNEGNRCHPTSASFEFYLTDETERKLECCEILRCGMNFLYARDENDRKFQGIRVTDTVERTSSEALVTIRGQSHSRIEERRYGRIRDEIMDMTGSSMIGGPES*
>AT4G19510.10 | AT4G19510
MAFASSSSSIVLSKCEFDVFVSFRGADTRHDFTSHLVKYLRGKGIDVFSDAKLRGGEYISLLFDRIEQSKMSIVVFSEDYANSWWCLEEVGKIMQRRKEFNHGVLPIFYKVSKSDVSNQTGSFEAVFQSPTKIFNGDEQKIEELKVALKTASNIRGFVYPENSSEPDFLDEIVKNTFRMLNELSPCVIPDDLPGIESRSKELEKLLMFDNDECVRVVGVLGMTGIGKTTVADIVYKQNFQRFDGYEFLEDIEDNSKRYGLPYLYQKLLHKLLDGENVDVRAQGRPENFLRNKKLFIVLDNVTEEKQIEYLIGKKNVYRQGSRIVIITRDKKLLQKNADATYVVPRLNDREAMELFCLQVFGNHYPTEEFVDLSNDFVCYAKGLPLALKLLGKGLLTHDINYWKKKLEFLQVNPDKELQKELKSSYKALDDDQKSVFLDIACFFRSEKADFVSSILKSDDIDAKDVMRELEEKCLVTISYDRIEMHDLLHAMGKEIGKEKSIRKAGERRRLWNHKDIRDILEHNTGTECVRGIFLNMSEVRRIKLFPAAFTMLSKLKFLKFHSSHCSQWCDNDHIFQCSKVPDHFPDELVYLHWQGYPYDCLPSDFDPKELVDLSLRYSHIKQLWEDEKNTESLRWVDLGQSKDLLNLSGLSRAKNLERLDLEGCTSLDLLGSVKQMNELIYLNLRDCTSLESLPKGFKIKSLKTLILSGCLKLKDFHIISESIESLHLEGTAIERVVEHIESLHSLILLNLKNCEKLKYLPNDLYKLKSLQELVLSGCSALESLPPIKEKMECLEILLMDGTSIKQTPEMSCLSNLKICSFCRPVIDDSTG*
>AT4G19510.2 | AT4G19510
MAFASSSSSIVLSKCEFDVFVSFRGADTRHDFTSHLVKYLRGKGIDVFSDAKLRGGEYISLLFDRIEQSKMSIVVFSEDYANSWWCLEEVGKIMQRRKEFNHGVLPIFYKVSKSDVSNQTGSFEAVFQSPTKIFNGDEQKIEELKVALKTASNIRGFVYPENSSEPDFLDEIVKNTFRMLNELSPCVIPDDLPGIESRSKELEKLLMFDNDECVRVVGVLGMTGIGKTTVADIVYKQNFQRFDGYEFLEDIEDNSKRYGLPYLYQKLLHKLLDGENVDVRAQGRPENFLRNKKLFIVLDNVTEEKQIEYLIGKKNVYRQGSRIVIITRDKKLLQKNADATYVVPRLNDREAMELFCLQVFGNHYPTEEFVDLSNDFVCYAKGLPLALKLLGKGLLTHDINYWKKKLEFLQVNPDKELQKELKSSYKALDDDQKSVFLDIACFFRSEKADFVSSILKSDDIDAKDVMRELEEKCLVTISYDRIEMHDLLHAMGKEIGKEKSIRKAGERRRLWNHKDIRDILEHNTGTECVRGIFLNMSEVRRIKLFPAAFTMLSKLKFLKFHSSHCSQWCDNDHIFQCSKVPDHFPDELVYLHWQGYPYDCLPSDFDPKELVDLSLRYSHIKQLWEDEKNTESLRWVDLGQSKDLLNLSGLSRAKNLERLDLEGCTSLDLLGSVKQMNELIYLNLRDCTSLESLPKGFKIKSLKTLILSGCLKLKDFHIISESIESLHLEGTAIERVVEHIESLHSLILLNLKNCEKLKYLPNDLYKLKSLQELVLSGCSALESLPPIKEKMECLEILLMDGTSIKQTPEMSCLSNLKICSFCRPVIDDSTGLYLDAHGCGSLENVSKPLTIPLVTERMHTTFIFTDCFKLNQAEKEDIVAQAQLKSQLLARTSRHHNHKGLLLDPLVAVCFPGHDIPSWFSHQKMGSLIETDLLPHWCNIFKWSEETNEGNRCHPTSASFEFYLTDETERKLECCEILRCGMNFLYARDENDRKFQGIRVTDTVERTSSEALVTIRGQSHSRIEERRYGRIRDEIMDMTGSSMIGGPES*
>AT4G19510.3 | AT4G19510
MKKTRGSFLECSAPQSFLSIQYTCRRDFPQVDLCNHRPPLMAFASSSSSIVLSKCEFDVFVSFRGADTRHDFTSHLVKYLRGKGIDVFSDAKLRGGEYISLLFDRIEQSKMSIVVFSEDYANSWWCLEEVGKIMQRRKEFNHGVLPIFYKVSKSDVSNQTGSFEAVFQSPTKIFNGDEQKIEELKVALKTASNIRGFVYPENSSEPDFLDEIVKNTFRMLNELSPCVIPDDLPGIESRSKELEKLLMFDNDECVRVVGVLGMTGIGKTTVADIVYKQNFQRFDGYEFLEDIEDNSKRYGLPYLYQKLLHKLLDGENVDVRAQGRPENFLRNKKLFIVLDNVTEEKQIEYLIGKKNVYRQGSRIVIITRDKKLLQKNADATYVVPRLNDREAMELFCLQVFGNHYPTEEFVDLSNDFVCYAKGLPLALKLLGKGLLTHDINYWKKKLEFLQVNPDKELQKELKSSYKALDDDQKSVFLDIACFFRSEKADFVSSILKSDDIDAKDVMRELEEKCLVTISYDRIEMHDLLHAMGKEIGKEKSIRKAGERRRLWNHKDIRDILEHNTGTECVRGIFLNMSEVRRIKLFPAAFTMLSKLKFLKFHSSHCSQWCDNDHIFQCSKVPDHFPDELVYLHWQGYPYDCLPSDFDPKELVDLSLRYSHIKQLWEDEKNTESLRWVDLGQSKDLLNLSGLSRAKNLERLDLEGCTSLDLLGSVKQMNELIYLNLRDCTSLESLPKGFKIKSLKTLILSGCLKLKDFHIISESIESLHLEGTAIERVVEHIESLHSLILLNLKNCEKLKYLPNDLYKLKSLQELVLSGCSALESLPPIKEKMECLEILLMDGTSIKQTPEMSCLSNLKICSFCRPVIDDSTG*
>AT4G19510.5 | AT4G19510
MKKTRGSFLECSAPQSFLSIQYTCRRDFPQVDLCNHRPPLMAFASSSSSIVLSKCEFDVFVSFRGADTRHDFTSHLVKYLRGKGIDVFSDAKLRGGEYISLLFDRIEQSKMSIVVFSEDYANSWWCLEEVGKIMQRRKEFNHGVLPIFYKVSKSDVSNQTGSFEAVFQSPTKIFNGDEQKIEELKVALKTASNIRGFVYPENSSEPDFLDEIVKNTFRMLNELSPCVIPDDLPGIESRSKELEKLLMFDNDECVRVVGVLGMTGIGKTTVADIVYKQNFQRFDGYEFLEDIEDNSKRYGLPYLYQKLLHKLLDGENVDVRAQGRPENFLRNKKLFIVLDNVTEEKQIEYLIGKKNVYRQGSRIVIITRDKKLLQKNADATYVVPRLNDREAMELFCLQVFGNHYPTEEFVDLSNDFVCYAKGLPLALKLLGKGLLTHDINYWKKKLEFLQVNPDKELQKELKSSYKALDDDQKSVFLDIACFFRSEKADFVSSILKSDDIDAKDVMRELEEKCLVTISYDRIEMHDLLHAMGKEIGKEKSIRKAGERRRLWNHKDIRDILEHNTGTECVRGIFLNMSEVRRIKLFPAAFTMLSKLKFLKFHSSHCSQWCDNDHIFQCSKVPDHFPDELVYLHWQGYPYDCLPSDFDPKELVDLSLRYSHIKQLWEDEKNTESLRWVDLGQSKDLLNLSGLSRAKNLERLDLEGCTSLDLLGSVKQMNELIYLNLRDCTSLESLPKGFKIKSLKTLILSGCLKLKDFHIISESIESLHLEGTAIERVVEHIESLHSLILLNLKNCEKLKYLPNDLYKLKSLQELVLSGCSALESLPPIKEKMECLEILLMDGTSIKQTPEMSCLSNLKICSFCRPVIDDSTGLVVLPFSGNSFLSDLYLTNCNIDKLPDKFSSLRSLRCLCLSRNNIETLPESIEKLYSLLLLDLKHCCRLKSLPLLPSNLQYLDAHGCGSLENVSKPLTIPLVTERMHTTFIFTDCFKLNQAEKEDIVAQAQLKSQLLARTSRHHNHKGLLLDPLVAVCFPGHDIPSWFSHQKMGSLIETDLLPHWCNSKFIGASLCVVVTFKDHEGHHANRLSVRCKSKFKSQNGQFISFSFCLGGWNESCGSSCHEPRKLGSDHVFISYNNCNVPVFKWSEETNEGNRCHPTSASFEFYLTDETERKLECCEILRCGMNFLYARDENDRKFQGIRVTDTVERTSSEALVTIRGQSHSRIEERRYGRIRDEIMDMTGSSMIGGPES*
>AT4G19510.6 | AT4G19510
MKKTRGSFLECSAPQSFLSIQYTCRRDFPQVDLCNHRPPLMAFASSSSSIVLSKCEFDVFVSFRGADTRHDFTSHLVKYLRGKGIDVFSDAKLRGGEYISLLFDRIEQSKMSIVVFSEDYANSWWCLEEVGKIMQRRKEFNHGVLPIFYKVSKSDVSNQTGSFEAVFQSPTKIFNGDEQKIEELKVALKTASNIRGFVYPENSSEPDFLDEIVKNTFRMLNELSPCVIPDDLPGIESRSKELEKLLMFDNDECVRVVGVLGMTGIGKTTVADIVYKQNFQRFDGYEFLEDIEDNSKRYGLPYLYQKLLHKLLDGENVDVRAQGRPENFLRNKKLFIVLDNVTEEKQIEYLIGKKNVYRLNDREAMELFCLQVFGNHYPTEEFVDLSNDFVCYAKGLPLALKLLGKGLLTHDINYWKKKLEFLQVNPDKELQKELKSSYKALDDDQKSVFLDIACFFRSEKADFVSSILKSDDIDAKDVMRELEEKCLVTISYDRIEMHDLLHAMGKEIGKEKSIRKAGERRRLWNHKDIRDILEHNTGTECVRGIFLNMSEVRRIKLFPAAFTMLSKLKFLKFHSSHCSQWCDNDHIFQCSKVPDHFPDELVYLHWQGYPYDCLPSDFDPKELVDLSLRYSHIKQLWEDEKNTESLRWVDLGQSKDLLNLSGLSRAKNLERLDLEGCTSLDLLGSVKQMNELIYLNLRDCTSLESLPKGFKIKSLKTLILSGCLKLKDFHIISESIESLHLEGTAIERVVEHIESLHSLILLNLKNCEKLKYLPNDLYKLKSLQELVLSGCSALESLPPIKEKMECLEILLMDGTSIKQTPEMSCLSNLKICSFCRPVIDDSTGLVVLPFSGNSFLSDLYLTNCNIDKLPDKFSSLRSLRCLCLSRNNIETLPESIEKLYSLLLLDLKHCCRLKSLPLLPSNLQYLDAHGCGSLENVSKPLTIPLVTERMHTTFIFTDCFKLNQAEKEDIVAQAQLKSQLLARTSRHHNHKGLLLDPLVAVCFPGHDIPSWFSHQKMGSLIETDLLPHWCNSKFIGASLCVVVTFKDHEGHHANRLSVRCKSKFKSQNGQFISFSFCLGGWNESCGSSCHEPRKLGSDHVFISYNNCNVPVFKWSEETNEGNRCHPTSASFEFYLTDETERKLECCEILRCGMNFLYARDENDRKFQGIRVTDTVERTSSEALVTIRGQSHSRIEERRYGRIRDEIMDMTGSSMIGGPES*
>AT4G19510.7 | AT4G19510
MKKTRGSFLECSAPQSFLSIQYTCRRDFPQVDLCNHRPPLMAFASSSSSIVLSKCEFDVFVSFRGADTRHDFTSHLVKYLRGKGIDVFSDAKLRGGEYISLLFDRIEQSKMSIVVFSEDYANSWWCLEEVGKIMQRRKEFNHGVLPIFYKVSKSDVSNQTGSFEAVFQSPTKIFNGDEQKIEELKVALKTASNIRGFVYPENSSEPDFLDEIVKNTFRMLNELSPCVIPDDLPGIESRSKELEKLLMFDNDECVRVVGVLGMTGIGKTTVADIVYKQNFQRFDGYEFLEDIEDNSKRYGLPYLYQKLLHKLLDGENVDVRAQGRPENFLRNKKLFIVLDNVTEEKQIEYLIGKKNVYRQGSRIVIITRDKKLLQKNADATYVVPRLNDREAMELFCLQVFGNHYPTEEFVDLSNDFVCYAKGLPLALKLLGKGLLTHDINYWKKKLEFLQVNPDKELQKELKSSYKALDDDQKSVFLDIACFFRSEKADFVSSILKSDDIDAKDVMRELEEKCLVTISYDRIEMHDLLHAMGKEIGKEKSIRKAGERRRLWNHKDIRDILEHNTGTECVRGIFLNMSEVRRIKLFPAAFTMLSKLKFLKFHSSHCSQWCDNDHIFQCSKVPDHFPDELVYLHWQGYPYDCLPSDFDPKELVDLSLRYSHIKQLWEDEKNTESLRWVDLGQSKDLLNLSGLSRAKNLERLDLEGCTSLDLLGSVKQMNELIYLNLRDCTSLESLPKGFKIKSLKTLILSGCLKLKDFHIISESIESLHLEGTAIERVVEHIESLHSLILLNLKNCEKLKYLPNDLYKLKSLQELVLSGCSALESLPPIKEKMECLEILLMDGTSIKQTPEMSCLSNLKICSFCRPVIDDSTGLVVLPFSGNSFLSDLYLTNCNIDKLPDKFSSLRSLRCLCLSRNNIETLPESIEKLYSLLLLDLKHCCRLKSLPLLPSNLQYLDAHGCGSLENVSKPLTIPLVTERMHTTFIFTDCFKLNQAEKEDIVAQAQLKSQLLARTSRHHNHKGLLLDPLVAVCFPGHDIPSWFSHQKMGSLIETDLLPHWCNSKFIGASLCVVVTFKDHEGHHANRLSVRCKSKFKSQNGQFISFSFCLGGWNESCGSSCHEPRKLGSDHVFISYNNCNVPVFKWSEETNEGNRCHPTSASFEFYLTDETERKLECCEILRCGMNFLYARDENDRKFQGIRVTDTVERTSSEALVTIRGQSHSRIEERRYGRIRDEIMDMTGSSMIGGPES*
>AT4G19510.8 | AT4G19510
MKKTRGSFLECSAPQSFLSIQYTCRRDFPQVDLCNHRPPLMAFASSSSSIVLSKCEFDVFVSFRGADTRHDFTSHLVKYLRGKGIDVFSDAKLRGGEYISLLFDRIEQSKMSIVVFSEDYANSWWCLEEVGKIMQRRKEFNHGVLPIFYKVSKSDVSNQTGSFEAVFQSPTKIFNGDEQKIEELKVALKTASNIRGFVYPENSSEPDFLDEIVKNTFRMLNELSPCVIPDDLPGIESRSKELEKLLMFDNDECVRVVGVLGMTGIGKTTVADIVYKQNFQRFDGYEFLEDIEDNSKRYGLPYLYQKLLHKLLDGENVDVRAQGRPENFLRNKKLFIVLDNVTEEKQIEYLIGKKNVYRQGSRIVIITRDKKLLQKNADATYVVPRLNDREAMELFCLQVFGNHYPTEEFVDLSNDFVCYAKGLPLALKLLGKGLLTHDINYWKKKLEFLQVNPDKELQKELKSSYKALDDDQKSVFLDIACFFRIEMHDLLHAMGKEIGKEKSIRKAGERRRLWNHKDIRDILEHNTGTECVRGIFLNMSEVRRIKLFPAAFTMLSKLKFLKFHSSHCSQWCDNDHIFQCSKVPDHFPDELVYLHWQGYPYDCLPSDFDPKELVDLSLRYSHIKQLWEDEKNTESLRWVDLGQSKDLLNLSGLSRAKNLERLDLEGCTSLDLLGSVKQMNELIYLNLRDCTSLESLPKGFKIKSLKTLILSGCLKLKDFHIISESIESLHLEGTAIERVVEHIESLHSLILLNLKNCEKLKYLPNDLYKLKSLQELVLSGCSALESLPPIKEKMECLEILLMDGTSIKQTPEMSCLSNLKICSFCRPVIDDSTGLVVLPFSGNSFLSDLYLTNCNIDKLPDKFSSLRSLRCLCLSRNNIETLPESIEKLYSLLLLDLKHCCRLKSLPLLPSNLQYLDAHGCGSLENVSKPLTIPLVTERMHTTFIFTDCFKLNQAEKEDIVAQAQLKSQLLARTSRHHNHKGLLLDPLVAVCFPGHDIPSWFSHQKMGSLIETDLLPHWCNSKFIGASLCVVVTFKDHEGHHANRLSVRCKSKFKSQNGQFISFSFCLGGWNESCGSSCHEPRKLGSDHVFISYNNCNVPVFKWSEETNEGNRCHPTSASFEFYLTDETERKLECCEILRCGMNFLYARDENDRKFQGIRVTDTVERTSSEALVTIRGQSHSRIEERRYGRIRDEIMDMTGSSMIGGPES*
>AT4G19510.9 | AT4G19510
MKKTRGSFLECSAPQSFLSIQYTCRRDFPQVDLCNHRPPLMAFASSSSSIVLSKCEFDVFVSFRGADTRHDFTSHLVKYLRGKGIDVFSDAKLRGGEYISLLFDRIEQSKMSIVVFSEDYANSWWCLEEVGKIMQRRKEFNHGVLPIFYKVSKSDVSNQTGSFEAVFQSPTKIFNGDEQKIEELKVALKTASNIRGFVYPENSSEPDFLDEIVKNTFRMLNELSPCVIPDDLPGIESRSKELEKLLMFDNDECVRVVGVLGMTGIGKTTVADIVYKQNFQRFDGYEFLEDIEDNSKRYGLPYLYQKLLHKLLDGENVDVRAQGRPENFLRNKKLFIVLDNVTEEKQIEYLIGKKNVYRLNDREAMELFCLQVFGNHYPTEEFVDLSNDFVCYAKGLPLALKLLGKGLLTHDINYWKKKLEFLQVNPDKELQKELKSSYKALDDDQKSVFLDIACFFRSEKADFVSSILKSDDIDAKDVMRELEEKCLVTISYDRIEMHDLLHAMGKEIGKEKSIRKAGERRRLWNHKDIRDILEHNTGTECVRGIFLNMSEVRRIKLFPAAFTMLSKLKFLKFHSSHCSQWCDNDHIFQCSKVPDHFPDELVYLHWQGYPYDCLPSDFDPKELVDLSLRYSHIKQLWEDEKNTESLRWVDLGQSKDLLNLSGLSRAKNLERLDLEGCTSLDLLGSVKQMNELIYLNLRDCTSLESLPKGFKIKSLKTLILSGCLKLKDFHIISESIESLHLEGTAIERVVEHIESLHSLILLNLKNCEKLKYLPNDLYKLKSLQELVLSGCSALESLPPIKEKMECLEILLMDGTSIKQTPEMSCLSNLKICSFCRPVIDDSTG*
>AT4G19520.1 | AT4G19520
MVDGKEVYISFNRWEDTIRHSFVSHLSAEFQRKGVSVFASEDSASDDRFAEESDAAIAKARVSVVIFSENFASSKGCLNEFLKVSKCRRSKGLVVVPVFYGLTNSIVKKHCLELKKMYPDDKVDEWRNALWDIADLRGGHVSSHKRSDSELVEKIVADVRQKLDRRGRIGVYSRLTKIEYLLCKQPGCIIRSLGIWGMAGIGKTTLARAAYDQLSRDFEASCFIEDFDREFQEKGFFGLLEKQLGVNPQVTRLSILLKTLRSKRILLVLDDVRKPLGATSFLCEFDWLGPGSLIIVTSQDKQVLVQCQVNEIYKVQGLNKHESLQLFSRCAFGKDVPDQNLLELSMKFVDYANGNPLALSICGKNLKGKTPLDMKSVVLELKRHLSDKIFVKLKSSYDALSVSEKEIFLDIVFTFRGANVDNVMQSLAGCGFFPRVGIEALVDKSFVTVSENRVQVNNLIYDVGLKIINDQSDEIGMCYRFVDASNSQSLIEHKEIRESEQGYEDVKAINLDTSNLPFKGHIAFQHMYNLRYLTIYSSINPTKDPDLFLPGDPQFLPPELRLLHWTCYPLHSFPQNFGFQYLVELNMPCSKLKKLWGGTKNLEVLKRITLSCSVQLLNVDELQYSPNIEKIDLKGCLELQSFPDTGQLQHLRIVDLSTCKKIKSFPKVPPSIRKLHLQGTGIRDLSSLNHSSESQRLTRKLENVSSSNQDHRKQVLKLKDSSHLGSLPDIVIFESLEVLDFSGCSELEDIQGFPQNLKRLYLAKTAIKEVPSSLCHHISKLVKLDMENCERLRDLPMGMSNMKYLAVLKLSGCSNLENIKELPRNLKELYLAGTAVKEFPSTLLETLSEVVLLDLENCKKLQGLPTGMSKLEFLVMLKLSGCSKLEIIVDLPLNLIELYLAGTAIRELPPSIGDLALLDTLDLKNCNRLRHLPMEMHNLNPLKVLDLSNCSELEVFTSSLPKVRELRPAPTVMLLRSKLPFCFFIFYEHRVTLSLYKARLQYIPEEIRWMPSLKTLDLSRNGFTEVPVSIKDFSKLLSLRLRYCENLRSLPQLPRSLQLLNAHGCSSLQLITPDFKQLPRYYTFSNCFGLPSHMVSEVLANAPAIVECRKPQQGLENALACSFCLPSPTSRDSKLYLQPGSSTMIILNPKTRSTLVGFAILVEVSFSKDFHDTAGLGFRCVCRWNDKKGHAHKRDNIFHCWAPGEVVPKINDDHMFVFFDLKMHPSILFEGDVFGILADLVVFEIFPVNKQEMHVGDSCTITKCGVYVINDAAGSSSGNTMTPQCSSMDSLKLLDGKGKKRLRVNYAGLKQREKALFLYIACLLGGEKADLLAQFLASTDFVIESTLEDLAGRYLIDISSNGEVMMPPLQRNFSREIIHMLPASTKELVSMASGSPCNRNNDVFVSFHGKDFRKQFISDFLKKLVYKGIRICIGDKILSRSLINKVIKESSIAVVVFSENYASSSLCLLQLMEIMKCWEELGQVVMPIFYKVNPSDIRNQSGHFGKGFKKTCKKTINDERQRWSRALTDAASIAGECSLNWASDADMIEKVANDIRKKLISSKKLGKQIQRVDCDHDNPWETEFNKCIERFFQLPYDGNHDESLVSLTTEKVIDMKQTLKEIYQITKVKLKNNLVGRRHINNICFMHILYEKCEERSSFNPTSLHTLYDNGIPYQVYTKRKKHMSGEEKAPIGGCVGCFYMGQNQGITKAGGGRTMPTAYPAAPQANQGYNAGAQPYPPTAYAV*
>AT4G19520.3 | AT4G19520
MVDGKEVYISFNRWEDTIRHSFVSHLSAEFQRKGVSVFASEDSASDDRFAEESDAAIAKARVSVVIFSENFASSKGCLNEFLKVSKCRRSKGLVVVPVFYGLTNSIVKKHCLELKKMYPDDKVDEWRNALWDIADLRGGHVSSHKRSDSELVEKIVADVRQKLDRRGRIGVYSRLTKIEYLLCKQPGCIIRSLGIWGMAGIGKTTLARAAYDQLSRDFEASCFIEDFDREFQEKGFFGLLEKQLGVNPQVTRLSILLKTLRSKRILLVLDDVRKPLGATSFLCEFDWLGPGSLIIVTSQDKQVLVQCQVNEIYKVQGLNKHESLQLFSRCAFGKDVPDQNLLELSMKFVDYANGNPLALSICGKNLKGKTPLDMKSVVLELKRHLSDKIFVKLKSSYDALSVSEKEIFLDIVFTFRGANVDNVMQSLAGCGFFPRVGIEALVDKSFVTVSENRVQVNNLIYDVGLKIINDQSDEIGMCYRFVDASNSQSLIEHKEIRESEQGYEDVKAINLDTSNLPFKGHIAFQHMYNLRYLTIYSSINPTKDPDLFLPGDPQFLPPELRLLHWTCYPLHSFPQNFGFQYLVELNMPCSKLKKLWGGTKNLEVLKRITLSCSVQLLNVDELQYSPNIEKIDLKGCLELQSFPDTGQLQHLRIVDLSTCKKIKSFPKVPPSIRKLHLQGTGIRDLSSLNHSSESQRLTRKLENVSSSNQDHRKQVLKLKDSSHLGSLPDIVIFESLEVLDFSGCSELEDIQGFPQNLKRLYLAKTAIKEVPSSLCHHISKLVKLDMENCERLRDLPMGMSNMKYLAVLKLSGCSNLENIKELPRNLKELYLAGTAVKEFPSTLLETLSEVVLLDLENCKKLQGLPTGMSKLEFLVMLKLSGCSKLEIIVDLPLNLIELYLAGTAIRELPPSIGDLALLDTLDLKNCNRLRHLPMEMHNLNPLKVLDLSNCSELEVFTSSLPKVRELRPAPTVMLLRSKLPFCFFIFYEHRVTLSLYKARLQYIPEEIRWMPSLKTLDLSRNGFTEVPVSIKDFSKLLSLRLRYCENLRSLPQLPRSLQLLNAHGCSSLQLITPDFKQLPRYYTFSNCFGLPSHMVSEVLANAPAIVECRKPQQGLENALACSFCLPSPTSRDSKLYLQPGSSTMIILNPKTRSTLVGFAILVEVSFSKDFHDTAGLGFRCVCRWNDKKGHAHKRDNIFHCWAPGEVVPKINDDHMFVFFDLKMHPSILFEGDVFGILADLVVFEIFPVNKQEMHVGDSCTITKCGVYVINDAAGSSSGNTMTPQCSSMDSLKLLDGKGKKRLRVNYAGLKQREKALFLYIACLLGGEKADLLAQFLASTDFVIESTLEDLAGRYLIDISSNGEVMMPPLQRNFSREIIHMLPASTKELVSMASGSPCNRNNDVFVSFHGKDFRKQFISDFLKKLVYKGIRICIGDKILSRSLINKVIKESSIAVVVFSENYASSSLCLLQLMEIMKCWEELGQVVMPIFYKVNPSDIRNQSGHFGKGFKKTCKKTINDERQRWSRALTDAASIAGECSLN*
>AT4G19520.4 | AT4G19520
MVDGKEVYISFNRWEDTIRHSFVSHLSAEFQRKGVSVFASEDSASDDRFAEESDAAIAKARVSVVIFSENFASSKGCLNEFLKVSKCRRSKGLVVVPVFYGLTNSIVKKHCLELKKMYPDDKVDEWRNALWDIADLRGGHVSSHKRSDSELVEKIVADVRQKLDRRGRIGVYSRLTKIEYLLCKQPGCIIRSLGIWGMAGIGKTTLARAAYDQLSRDFEASCFIEDFDREFQEKGFFGLLEKQLGVNPQVTRLSILLKTLRSKRILLVLDDVRKPLGATSFLCEFDWLGPGSLIIVTSQDKQVLVQCQVNEIYKVQGLNKHESLQLFSRCAFGKDVPDQNLLELSMKFVDYANGNPLALSICGKNLKGKTPLDMKSVVLELKRHLSDKIFVKLKSSYDALSVSEKEIFLDIVFTFRGANVDNVMQSLAGCGFFPRVGIEALVDKSFVTVSENRVQVNNLIYDVGLKIINDQSDEIGMCYRFVDASNSQSLIEHKEIRESEQGYEDVKAINLDTSNLPFKGHIAFQHMYNLRYLTIYSSINPTKDPDLFLPGDPQFLPPELRLLHWTCYPLHSFPQNFGFQYLVELNMPCSKLKKLWGGTKNLEVLKRITLSCSVQLLNVDELQYSPNIEKIDLKGCLELQSFPDTGQLQHLRIVDLSTCKKIKSFPKVPPSIRKLHLQGTGIRDLSSLNHSSESQRLTRKLENVSSSNQDHRKQVLKLKDSSHLGSLPDIVIFESLEVLDFSGCSELEDIQGFPQNLKRLYLAKTAIKEVPSSLCHHISKLVKLDMENCERLRDLPMGMSNMKYLAVLKLSGCSNLENIKELPRNLKELYLAGTAVKEFPSTLLETLSEVVLLDLENCKKLQGLPTGMSKLEFLVMLKLSGCSKLEIIVDLPLNLIELYLAGTAIRELPPSIGDLALLDTLDLKNCNRLRHLPMEMHNLNPLKVLDLSNCSELEVFTSSLPKVRELRPAPTVMLLRSKLPFCFFIFYEHRVTLSLYKARLQYIPEEIRWMPSLKTLDLSRNGFTEVPVSIKDFSKLLSLRLRYCENLRSLPQLPRSLQLLNAHGCSSLQLITPDFKQLPRYYTFSNCFGLPSHMVSEVLANAPAIVECRKPQQGLENALACSFCLPSPTSRDSKLYLQPGSSTMIILNPKTRSTLVGFAILVEVSFSKDFHDTAGLGFRCVCRWNDKKGHAHKRDNIFHCWAPGEVVPKINDDHMFVFFDLKMHPSILFEGDVFGILADLVVFEIFPVNKQEMHVGDSCTITKCGVYVINDAAGSSSGNTMTPQCSSMDSLKLLDGKGKKRLRVNYAGLKQREKALFLYIACLLGGEKADLLAQFLASTDFVIESTLEDLAGRYLIDISSNGEVMMPPLQRNFSREIIHMLPASTKELVSMASGSPCNRNNDVFVSFHGKDFRKQFISDFLKKLVYKGIRICIGDKILSRSLINKVIKESSIAVVVFSENYASSSLCLLQLMEIMKCWEELGQVVMPIFYKVNPSDIRNQSGHFGKGFKKTCKKTINDERQRWSRALTDAASIAGECSLNWASDADMIEKVANDIRKKLISSKKLGKQIQRVDCDHDNPWETEFNKCIERFFQLPYDGNHDESLVSLTTEKVIDMKQTLKEIYQITKVKLKNNLVGRRRKLSQFYDYISCKRNQGIDGCSSYNLDTC*
>AT4G19520.5 | AT4G19520
MVDGKEVYISFNRWEDTIRHSFVSHLSAEFQRKGVSVFASEDSASDDRFAEESDAAIAKARVSVVIFSENFASSKGCLNEFLKVSKCRRSKGLVVVPVFYGLTNSIVKKHCLELKKMYPDDKVDEWRNALWDIADLRGGHVSSHKRSDSELVEKIVADVRQKLDRRGRIGVYSRLTKIEYLLCKQPGCIIRSLGIWGMAGIGKTTLARAAYDQLSRDFEASCFIEDFDREFQEKGFFGLLEKQLGVNPQVTRLSILLKTLRSKRILLVLDDVRKPLGATSFLCEFDWLGPGSLIIVTSQDKQVLVQCQVNEIYKVQGLNKHESLQLFSRCAFGKDVPDQNLLELSMKFVDYANGNPLALSICGKNLKGKTPLDMKSVVLELKRHLSDKIFVKLKSSYDALSVSEKEIFLDIVFTFRGANVDNVMQSLAGCGFFPRVGIEALVDKSFVTVSENRVQVNNLIYDVGLKIINDQSDEIGMCYRFVDASNSQSLIEHKEIRESEQGYEDVKAINLDTSNLPFKGHIAFQHMYNLRYLTIYSSINPTKDPDLFLPGDPQFLPPELRLLHWTCYPLHSFPQNFGFQYLVELNMPCSKLKKLWGGTKNLEVLKRITLSCSVQLLNVDELQYSPNIEKIDLKGCLELQSFPDTGQLQHLRIVDLSTCKKIKSFPKVPPSIRKLHLQGTGIRDLSSLNHSSESQRLTRKLENVSSSNQDHRKQVLKLKDSSHLGSLPDIVIFESLEVLDFSGCSELEDIQGFPQNLKRLYLAKTAIKEVPSSLCHHISKLVKLDMENCERLRDLPMGMSNMKYLAVLKLSGCSNLENIKELPRNLKELYLAGTAVKEFPSTLLETLSEVVLLDLENCKKLQGLPTGMSKLEFLVMLKLSGCSKLEIIVDLPLNLIELYLAGTAIRELPPSIGDLALLDTLDLKNCNRLRHLPMEMHNLNPLKVLDLSNCSELEVFTSSLPKVRELRPAPTVMLLRSKLPFCFFIFYEHRVTLSLYKARLQYIPEEIRWMPSLKTLDLSRNGFTEVPVSIKDFSKLLSLRLRYCENLRSLPQLPRSLQLLNAHGCSSLQLITPDFKQLPRYYTFSNCFGLPSHMVSEVLANAPAIVECRKPQQGLENALACSFCLPSPTSRDSKLYLQPGSSTMIILNPKTRSTLVGFAILVEVSFSKDFHDTAGLGFRCVCRWNDKKGHAHKRDNIFHCWAPGEVVPKINDDHMFVFFDLKMHPSILFEGDVFGILADLVVFEIFPVNKQEMHVGDSCTITKCGVYVINDAAGSSSGNTMTPQCSSMDSLKLLDGKGKKRLRVNYAGLKQREKALFLYIACLLGGEKADLLAQFLASTDFVIESTLEDLAGRYLIDISSNGEVMMPPLQRNFSREIIHMLPASTKELVSMASGSPCNRNNDVFVSFHGKDFRKQFISDFLKKLVYKGIRICIGDKILSRSLINKVIKESSIAVVVFSENYASSSLCLLQLMEIMKCWEELGQVVMPIFYKVNPSDIRNQSGHFGKGFKKTCKKTINDERQRWSRALTDAASIAGECSLNWYMSLIHYYLLFLE*
>AT4G19530.1 | AT4G19530
MATSSSVVSSVPQQHQVFLNFRGDELRNNFVSHLDKALRGKQINVFIDEAVEKGENLDNLFKEIEKSRIALAIISQKYTESKWCLNELVKMKELEGKLVTIPIFYNVEPATVRYQKEAFGAALTKTQENDSDGQMKKWKEALTYVSLLVGFPFNSKSKEKETTLIDKIVDAVLQKLSKISSEESTSGSVDQGRGEEVEEAKADKISGLNQRLKELEEKVAITGDKRDETRIVEVVGMPGIGKSTLLKAFYETWKTRFLSSALLQNISELVKAMGLGRLTGMLLKELLPDENIDEETYEPYKEKLLKNTVFIVLDGISDETHIQKLLKDHRKWAKKGSKIVIARRAVTRDLLHEDSMVRYTYFVPLLSHRDGLNHFCHYAFRHFAAHQNNKEAFMKESKEFVRYARGHPLILKLLGEELREKSLSYWEEKLKSLPKSLSQNIRDRVLQVTYDELSQVQKDAFLDIACFRSHDLVYVKSLLDSSGPAFSKATVTIDALKDMFMIYISDSRVEMHDLLYTFAMELGPEARDDDGRGRHRIWHHHNQDNKGRLNRLLKRPGGSTSVRSFFLDMYVMKTDVTLGTDYLKNMRNLRYLKFYSSHCPQECTPKENIHIPGELELPLEEVRCLHWLNFPKDELPQDFIPKNLVDLKLPYSKIRQIWREEKDAPKLRWVDLNHSSKLENLSGLSQALNLERLNLEGCTALKTLLLGPENMASLVFLNLKGCTGLESLPKINLRSLKTLILSNCSNLEEFWVISETLYTLYLDGTAIKTLPQDMVKLTSLVKLYMKDCEMLVKLPEEFDKLKVLQELVCSGCKRLSSLPDVMKNMQCLQILLLDGTAITKIPHISSLERLCLSRNEKISCLSNDIRLLSQLKWLDLKYCTKLVSIPELPTNLQCLDANGCESLTTVANPLATHLPTEQIHSTFIFTNCDKLDRTAKEGFVPEALFSTCFPGCEVPSWFCHEAVGSVLKLNLLPHWNENRFVGIALCAVVGSLPNCQEQTNSCSVTCTFNIASKDSKKGDPYKISFDRLVGRWNKHGNKLDKKGNKLKKTESDHVFICYTRCSNSIKCLQDQHSGTCTPTEAFLEFGVTDKESRLEVLKCGLRLVYASDEPQKTNSDMDLSLSSSDSTPTRNGSSNTTTSSGSVSTNTIREEDSNILHEAQSQNGRGL*
>AT4G23510.2 | AT4G23510
MTNSSQSRKPQVFISFRGKAQRKTLVSFIKSKLEEISEINVFMDEYEIRGRPITTLFERIRESSIALVIFSDKYPESRWCLDELVEIKKQMETGSIVPFPIFYKVKAESVKNQTGHFRNVLLKTEEDVRKKVDRSNIRSILETEDMIWGWRQALVSVGGRMGFSYNHKCDNDFVNDIVVQIKKMLADLSPSPRNGLKIIERPQMHPQEEVTSLLQALNLKKSDLEDLIHINGVVSHGTDRLVFLDLISLQNPILADRLIELVQAGRNLLVLLGSLEYYNKGFTFKRIFLPKKSQQLPGYTVVAESNDNLRNHEVSYSDTVLTCFSFLCNILKRSEMKIDPLSQRVFIGLGEKHLGKFLVSSLKEELESNQILVYVEDETKSRIKESGVAVVFFSKKYPNSEKCLDELVEIKKLMDAGKIDPLPVFYSLKDEPVKNLKGYFLNRLLKIENEVRKNIKTRDDKSILDTEAKIWGWRDALSSIASRPGLSYELSTDDVFVSDIVTKVNELFASRERKKTEAATTVVKTLDADDLFYSRTSFLQAIDRDITDFESFTDIPNGLVLLRLKGHTNLVFLKLSSHENLVRFQRSDSFKFLTEV*
>AT4G23510.3 | AT4G23510
MTNSSQSRKPQVFISFRGKAQRKTLVSFIKSKLEEISEINVFMDEYEIRGRPITTLFERIRESSIALVIFSDKYPESRWCLDELVEIKKQMETGSIVPFPIFYKVKAESVKNQTGHFRNVLLKTEEDVRKKVDRSNIRSILETEDMIWGWRQALVSVGGRMGFSYNHKCDNDFVNDIVVQIKKMLADLSPSPRNGLKIIERPQMHPQEEVTSLLQALNLKKSDLEDLIHINGVVSHGTDRLVFLDLISLQNPILADRLIELVQAGRNLLVLLGSLEYYNKGFTFKRIFLPKKSQQLPGYTVVAESNDNLRNHEVSYSDTVLTCFSFLCNILKRSEMKIDPLSQRVFIGLGEKHLGKFLVSSLKEELESNQILVYVEDETKSRIKESGVAVVFFSKKYPNSEKCLDELVEIKKLMDAGKIDPLPVFYSLKDEPVKNLKGYFLNRLLKIENEVRKNIKTRDDKSILDTEAKIWGWRDALSSIASRPGLSYELSTDDVFVSDIVTKVNELFASRERKKTEAATTVVKTLDADDLFYSRTSFLQAIDRDITDFESFTDIPNGLVLLRLKGHTNLVFLKLSSHENLVRFQRSDSFKFLTEGFALNPSGVIRFSEPSLALELESNQSQQ*
>AT4G23515.2 | AT4G23515
MGITHYNKDQVFISFRGKDERNGLLTLLKQKLIDGNVNVFTDDKLTGQPLQNLFGHIRKSRIAIVIFSKNYAESGWCLDELVEIKKCFETEALKAVIPIFHRVKVSSVKKQSGKFGEKFLALQNYLLAEEVDKKKIKRINSRIKRWKKALKIVTEIAGLTHDKNSPELAFVEKVVEKIIRHLASIAAEEGRNSTLETSETPPVIQPNQIIYNVINIRLHRSKSLENFKLSYNPEEDNKSYDLKPSSPTLTRSASNLDHRDQYGPFPCKYIDLCIRRLNID*
>AT4G27220.1 | AT4G27220
MFRSNARALNRALERLKNVQTKVNEALKRSGIQEKSLERKLRIWLRKVEENVPLGELILEKRSSCAIWLSDKDVEILEKVKRLEEQGQDLIKKISVNKSSREIVERVLGPSFHPQKTALEMLDKLKDCLKKKNVQKIGVWGMGGVGKTTLVRTLNNDLLKYAATQQFALVIWVTVSKDFDLKRVQMDIAKRLGKRFTREQMNQLGLTICERLIDLKNFLLILDDVWHPIDLDQLGIPLALERSKDSKVVLTSRRLEVCQQMMTNENIKVACLQEKEAWELFCHNVGEVANSDNVKPIAKDVSHECCGLPLAIITIGRTLRGKPQVEVWKHTLNLLKRSAPSIDTEEKIFGTLKLSYDFLQDNMKSCFLFCALFPEDYSIKVSELIMYWVAEGLLDGQHHYEDMMNEGVTLVERLKDSCLLEDGDSCDTVKMHDVVRDFAIWFMSSQGEGFHSLVMAGRGLIEFPQDKFVSSVQRVSLMANKLERLPNNVIEGVETLVLLLQGNSHVKEVPNGFLQAFPNLRILDLSGVRIRTLPDSFSNLHSLRSLVLRNCKKLRNLPSLESLVKLQFLDLHESAIRELPRGLEALSSLRYICVSNTYQLQSIPAGTILQLSSLEVLDMAGSAYSWGIKGEEREGQATLDEVTCLPHLQFLAIKLLDVLSFSYEFDSLTKRLTKFQFLFSPIRSVSPPGTGEGCLAISDVNVSNASIGWLLQHVTSLDLNYCEGLNGMFENLVTKSKSSFVAMKALSIHYFPSLSLASGCESQLDLFPNLEELSLDNVNLESIGELNGFLGMRLQKLKLLQVSGCRQLKRLFSDQILAGTLPNLQEIKVVSCLRLEELFNFSSVPVDFCAESLLPKLTVIKLKYLPQLRSLCNDRVVLESLEHLEVESCESLKNLPFVPGNTGMINEQMAWEYMSRTLG*
>AT4G33300.1 | AT4G33300
MAITDFFAGEIATELLKQLFTISTTAWRYKNTAKQLLTLIDSIRPTIKEIQYSGVELPAHRQAQIGMLFDTLEKGKKLTDKVLSSKRWNLYRQLTLARKMEKLEKTISNFLKNEVFTHILADVHHLRADTSVRLDRVDMSLDRVIQQVGSMKIGGGGLISEAMKRAEAMEIETNDDSEKFGVGLELGKVKVKKMMFESQGGVFGISGMGGVGKTTLAKELQRDHEVQCHFENRILFLTVSQSPLLEELRELIWGFLSGCEAGNPVPDCNFPFDGARKLVILDDVWTTQALDRLTSFKFPGCTTLVVSRSKLTEPKFTYDVEVLSEDEAISLFCLCAFGQKSIPLGFCKDLVKQVANECKGLPLALKVTGASLNGKPEMYWKGVLQRLSKGEPADDSHESRLLRQMEASLDNLDQTTKDCFLDLGAFPEDRKIPLDVLINIWIELHDIDEGNAFAILVDLSHKNLLTLGKDPRLGSLYASHYDIFVTQHDVLRDLALHLSNAGKVNRRKRLLMPKRELDLPGDWERNNDEHYIAQIVSIHTGEMNEMQWFDMEFPKAEILILNFSSDKYVLPPFISKMSRLKVLVIINNGMSPAVLHDFSIFAHLSKLRSLWLERVHVPQLSNSTTPLKNLHKMSLILCKINKSFDQTGLDVADIFPKLGDLTIDHCDDLVALPSSICGLTSLSCLSITNCPRLGELPKNLSKLQALEILRLYACPELKTLPGEICELPGLKYLDISQCVSLSCLPEEIGKLKKLEKIDMRECCFSDRPSSAVSLKSLRHVICDTDVAFMWEEVEKAVPGLKIEAAEKCFSLDWLDE*
>AT4G36140.2 | AT4G36140
MCLMTMFRSIKIDDTAMNKHREECERKNKEDIDRWIKALEQVATIDGYRSRDWDDEKAMVKKIANDISSIMNNSTQSSASQGLVGMEAHMEKMKELLGLDSNKVRLIGICGLPGSGKTTIAKRLYQQLLPQFELSTIIIDIKGCYPRTCYNEDDRKLQLQSHLLSQLLNHKFTGEILQLEAAHEMLKDKKVVLVLDDVDSIGQLDALANEARWFGPGSRIIITTQDQRLLEEQGIQYIYNVDFPPPNGLLPTVYIYCEDTLQYSFASHLSMDFRRKGISAFVNYSETLDVIERVSASVLVFSKSCVSSTSCLDMLVRVFQCRRKTGQLVVPVYYGISSSDVVVQEHKSVDRIREWSSALQELRELPGHHNREECSESELVEEIVKDVHEKLFPTEQIGINSRLLEMEHLLCKQPWGVRRIGIWGMPGIGKTTLAKAFFDQISGGYEASCFIKHFDKAFSGKGLHRLLEEHFGKILKELPRVCSSITRPSLPRDKLSKKRTLVVLDDVHNPLVAESFLEGFHWFGPGSLIIITSRDKQVFRLCQINHVYEVQSFNENEALQLFSQCAFRRDINEQNLLELSLKVIDYASGNPLALSFYCRVLKGKELSEMETTFFKLKQRTPYKIFDLFKSSYETLDDNEKNIFLDIACFFSGENVDYVMRLLEGCGFFPHVGIDVLVENCLVTISENRVKMHRIIQDFGREIIDGETVQIERRRRLSDPWSIKFLLEDDELEANEDPKATYTRTLGTEDIEGILLDTSNLTFDVKPGAFENMLSLRFLKIYCSSYENHYSLRLPKGLKFLPDELRLLHWENYPLQSLPQDFDPCHLVELNLSYSQLQKLWAGTKSLEMLKVVKLCHSQQLTAIDDILKAQNIELIDLQGCRKLQRFPATGQLQHLRVVNLSGCREIKSFPEVSPNIEELHLQGTGIRELPISIVSLFEQAKLNRELFNLLPEFSGVSNAWNNEQSTSLAKLVTSTQNLGKLVCLNMKDCVHLRKLPYMVDFESLKVLNLSGCSDLDDIEGFPPNLKELYLVSTALKELPQLPQSLEVLNAHGCVSLLSIPSNFERLPRYYTFSNCFALSASVVNEFVKNALTNVAHIAREKQELNKSLALNFTVPSPESKNITFDLQPGSSVIIQLGSSWRLIRGFAILVEVAFLEEYQAGAFSISCVCRWKDTECVSHRLEKNFHCWIPGEGVPKDHMFVFCDFDMHLTACEGNDSSILADLVVFEFFTVNKQKKLLDGSCAVTRCGVHVFTAANEDTSSSMTKPFSSSGYLQEIFDNEVEELRVIYDGLDENDRNLLLYMAYLNGEEADFLAPLIASTGLGISSRLNVLANKSLINISPYGIIVRQGLLKKIGREIVYRSVYLSSLNDTLPGSSTVSLRLAAVKEPKVTTFKVPRVRSVKQDEFNAKINAFISRFKQKPQ*
>AT5G05400.1 | AT5G05400
MGACFSVAISCDQAVNNLTSCLSRNQNRFRNLVDHVAALKKTVRQLEARRDDLLKRIKVQEDRGLNLLDEVQQWLSEVESRVCEAHDILSQSDEEIDNLCCGQYCSKRCKYSYDYSKSVINKLQDVENLLSKGVFDEVAQKGPIPKVEERLFHQEIVGQEAIVESTWNSMMEVGVGLLGIYGMGGVGKTTLLSQINNKFRTVSNDFDIAIWVVVSKNPTVKRIQEDIGKRLDLYNEGWEQKTENEIASTIKRSLENKKYMLLLDDMWTKVDLANIGIPVPKRNGSKIAFTSRSNEVCGKMGVDKEIEVTCLMWDDAWDLFTRNMKETLESHPKIPEVAKSIARKCNGLPLALNVIGETMARKKSIEEWHDAVGVFSGIEADILSILKFSYDDLKCEKTKSCFLFSALFPEDYEIGKDDLIEYWVGQGIILGSKGINYKGYTIIGTLTRAYLLKESETKEKVKMHDVVREMALWISSGCGDQKQKNVLVVEANAQLRDIPKIEDQKAVRRMSLIYNQIEEACESLHCPKLETLLLRDNRLRKISREFLSHVPILMVLDLSLNPNLIELPSFSPLYSLRFLNLSCTGITSLPDGLYALRNLLYLNLEHTYMLKRIYEIHDLPNLEVLKLYASGIDITDKLVRQIQAMKHLYLLTITLRNSSGLEIFLGDTRFSSYTEGLTLDEQSYYQSLKVPLATISSSRFLEIQDSHIPKIEIEGSSSNESEIVGPRVRRDISFINLRKVRLDNCTGLKDLTWLVFAPHLATLYVVCLPDIEHIISRSEESRLQKTCELAGVIPFRELEFLTLRNLGQLKSIYRDPLLFGKLKEINIKSCPKLTKLPLDSRSAWKQNVVINAEEEWLQGLQWEDVATKERFFPS*
>AT5G05400.2 | AT5G05400
MMEVGVGLLGIYGMGGVGKTTLLSQINNKFRTVSNDFDIAIWVVVSKNPTVKRIQEDIGKRLDLYNEGWEQKTENEIASTIKRSLENKKYMLLLDDMWTKVDLANIGIPVPKRNGSKIAFTSRSNEVCGKMGVDKEIEVTCLMWDDAWDLFTRNMKETLESHPKIPEVAKSIARKCNGLPLALNVIGETMARKKSIEEWHDAVGVFSGIEADILSILKFSYDDLKCEKTKSCFLFSALFPEDYEIGKDDLIEYWVGQGIILGSKGINYKGYTIIGTLTRAYLLKESETKEKVKMHDVVREMALWISSGCGDQKQKNVLVVEANAQLRDIPKIEDQKAVRRMSLIYNQIEEACESLHCPKLETLLLRDNRLRKISREFLSHVPILMVLDLSLNPNLIELPSFSPLYSLRFLNLSCTGITSLPDGLYALRNLLYLNLEHTYMLKRIYEIHDLPNLEVLKLYASGIDITDKLVRQIQAMKHLYLLTITLRNSSGLEIFLGDTRFSSYTEGLTLDEQSYYQSLKVPLATISSSRFLEIQDSHIPKIEIEGSSSNESEIVGPRVRRDISFINLRKVRLDNCTGLKDLTWLVFAPHLATLYVVCLPDIEHIISRSEESRLQKTCELAGVIPFRELEFLTLRNLGQLKSIYRDPLLFGKLKEINIKSCPKLTKLPLDSRSAWKQNVVINAEEEWLQGLQWEDVATKERFFPS*
>AT5G11250.2 | AT5G11250
MASSFFLTTVAAAIGFFTLLRKLRFHHDNKEKKSTSLSPSSSPSSLSPSSVPPPSSSCIWTHQVFPSFSGEDVRRDFLSHIQMEFQRMGITPFVDNEIKRGESIGPELLRAIRGSKIAIILLSRNYASSKWCLDELVEIMKCREEYGQTVMAIFYKVDPSDVKNLTGDFGKVFRKTCAGKPKKDIGRWRQAWEKVATVAGYHSINWDNEAAMIKKIATDISNILINSTPSRDFDGLVGMRAHLEKMKPLLCLDTDEVRIIGIWGPPGIGKTTIARVVYNQLSHSFQLSVFMENIKANYTRPTGSDDYSAKLQLQQMFMSQITKQKDIEIPHLGVAQDRLKDKKVLVVLDGVNQSVQLDAMAKEAWWFGPGSRIIITTQDQKLFRAHGINHIYKVDFPPTEEALQIFCMYAFGQNSPKDGFQNLAWKVINLAGNLPLGLRIMGSYFRGMSREEWKKSLPRLESSLDADIQSILKFSYDALDDEDKNLFLHIACFFNGKEIKILEEHLAKKFVEVRQRLNVLAEKSLISFSNWGTIEMHKLLAKLGGEIVRNQSIHEPGQRQFLFDGEEICDVLNGDAAGSKSVIGIDFHYIIEEEFDMNERVFEGMSNLQFLRFDCDHDTLQLSRGLSYLSRKLQLLDWIYFPMTCLPSTVNVEFLIELNLTHSKLDMLWEGVKPLHNLRQMDLSYSVNLKELPDLSTAINLRKLILSNCSSLIKLPSCIGNAINLEDLDLNGCSSLVELPSFGDAINLQKLLLRYCSNLVELPSSIGNAINLRELDLYYCSSLIRLPSSIGNAINLLILDLNGCSNLLELPSSIGNAINLQKLDLRRCAKLLELPSSIGNAINLQNLLLDDCSSLLELPSSIGNATNLVYMNLSNCSNLVELPLSIGNLQKLQELILKGCSKLEDLPININLESLDILVLNDCSMLKRFPEISTNVRALYLCGTAIEEVPLSIRSWPRLDELLMSYFDNLVEFPHVLDIITNLDLSGKEIQEVPPLIKRISRLQTLILKGYRKVVSLPQIPDSLKWIDAEDCESLERLDCSFHNPEITLFFGKCFKLNQEARDLIIQTPTKQAVLPGREVPAYFTHRASGGSLTIKLNERPLPTSMRYKACILLVRIGDYGAHDRDKWLHVAFGVRSTTLGHIIYSGLTEHLYTFEIEEKVTSSELVFEFKVENGNHWKIGECGLRQLS*
>AT5G11250.3 | AT5G11250
MEFQRMGITPFVDNEIKRGESIGPELLRAIRGSKIAIILLSRNYASSKWCLDELVEIMKCREEYGQTVMAIFYKVDPSDVKNLTGDFGKVFRKTCAGKPKKDIGRWRQAWEKVATVAGYHSINWDNEAAMIKKIATDISNILINSTPSRDFDGLVGMRAHLEKMKPLLCLDTDEVRIIGIWGPPGIGKTTIARVVYNQLSHSFQLSVFMENIKANYTRPTGSDDYSAKLQLQQMFMSQITKQKDIEIPHLGVAQDRLKDKKVLVVLDGVNQSVQLDAMAKEAWWFGPGSRIIITTQDQKLFRAHGINHIYKVDFPPTEEALQIFCMYAFGQNSPKDGFQNLAWKVINLAGNLPLGLRIMGSYFRGMSREEWKKSLPRLESSLDADIQSILKFSYDALDDEDKNLFLHIACFFNGKEIKILEEHLAKKFVEVRQRLNVLAEKSLISFSNWGTIEMHKLLAKLGGEIVRNQSIHEPGQRQFLFDGEEICDVLNGDAAGSKSVIGIDFHYIIEEEFDMNERVFEGMSNLQFLRFDCDHDTLQLSRGLSYLSRKLQLLDWIYFPMTCLPSTVNVEFLIELNLTHSKLDMLWEGVKPLHNLRQMDLSYSVNLKELPDLSTAINLRKLILSNCSSLIKLPSCIGNAINLEDLDLNGCSSLVELPSFGDAINLQKLLLRYCSNLVELPSSIGNAINLRELDLYYCSSLIRLPSSIGNAINLLILDLNGCSNLLELPSSIGNAINLQKLDLRRCAKLLELPSSIGNAINLQNLLLDDCSSLLELPSSIGNATNLVYMNLSNCSNLVELPLSIGNLQKLQELILKGCSKLEDLPININLESLDILVLNDCSMLKRFPEISTNVRALYLCGTAIEEVPLSIRSWPRLDELLMSYFDNLVEFPHVLDIITNLDLSGKEIQEVPPLIKRISRLQTLILKGYRKVVSLPQIPDSLKWIDAEDCESLERLDCSFHNPEITLFFGKCFKLNQEARDLIIQTPTKQAVLPGREVPAYFTHRASGGSLTIKLNERPLPTSMRYKACILLVRIGDYGAHDRDKWLHVAFGVRSTTLGHIIYSGLTEHLYTFEIEEKVTSSELVFEFKVENGNHWKIGECGLRQLS*
>AT5G17680.1 | AT5G17680
MASLPSSSSSSSSTVWKTDVFVSFRGEDVRKTFVSHLFCEFDRMGIKAFRDDLDLQRGKSISPELIDAIKGSRFAIVVVSRNYAASSWCLDELLKIMECNKDTIVPIFYEVDPSDVRRQRGSFGEDVESHSDKEKVGKWKEALKKLAAISGEDSRNWDDSKLIKKIVKDISDKLVSTSWDDSKGLIGMSSHMDFLQSMISIVDKDVRMLGIWGMGGVGKTTIAKYLYNQLSGQFQVHCFMENVKEVCNRYGVRRLQVEFLCRMFQERDKEAWSSVSCCNIIKERFRHKMVFIVLDDVDRSEQLNELVKETGWFGPGSRIIVTTRDRHLLLSHGINLVYKVKCLPKKEALQLFCNYAFREEIILPHGFEELSVQAVNYASGLPLALRVLGSFLYRRSQIEWESTLARLKTYPHSDIMEVLRVSYDGLDEQEKAIFLYISCFYNMKQVDYVRKLLDLCGYAAEIGITILTEKSLIVESNGCVKIHDLLEQMGRELVRQQAVNNPAQRLLLWDPEDICHLLSENSGTQLVEGISLNLSEISEVFASDRAFEGLSNLKLLNFYDLSFDGETRVHLPNGLSYLPRKLRYLRWDGYPLKTMPSRFFPEFLVELCMSNSNLEKLWDGIQPLRNLKKMDLSRCKYLVEVPDLSKATNLEELNLSYCQSLVEVTPSIKNLKGLSCFYLTNCIQLKDIPIGIILKSLETVGMSGCSSLKHFPEISWNTRRLYLSSTKIEELPSSISRLSCLVKLDMSDCQRLRTLPSYLGHLVSLKSLNLDGCRRLENLPDTLQNLTSLETLEVSGCLNVNEFPRVSTSIEVLRISETSIEEIPARICNLSQLRSLDISENKRLASLPVSISELRSLEKLKLSGCSVLESFPLEICQTMSCLRWFDLDRTSIKELPENIGNLVALEVLQASRTVIRRAPWSIARLTRLQVLAIGNSFFTPEGLLHSLCPPLSRFDDLRALSLSNMNMTEIPNSIGNLWNLLELDLSGNNFEFIPASIKRLTRLNRLNLNNCQRLQALPDELPRGLLYIYIHSCTSLVSISGCFNQYCLRKLVASNCYKLDQAAQILIHRNLKLESAKPEHSYFPGSDIPTCFNHQVMGPSLNIQLPQSESSSDILGFSACIMIGVDGQYPMNNLKIHCSCILKDADACELVVMDEVWYPDPKAFTNMYFGSDHLLLFSRTCTSMEAYSEALFEFSVENTEGDSFSPLGEVKKCAVHLISLKDMMQEFSNDSDKIQSSDLDLPKAFDDARILKRRAYETEFLHKEQLNPKRIKFLPVPLARERHSKLHQRNVIRK*
>AT5G17880.1 | AT5G17880
MTSSSSWVKTDGETPQDQVFINFRGVELRKNFVSHLEKGLKRKGINAFIDTDEEMGQELSVLLERIEGSRIALAIFSPRYTESKWCLKELAKMKERTEQKELVVIPIFYKVQPVTVKELKGDFGDKFRELVKSTDKKTKKEWKEALQYVPFLTGIVLDEKSDEDEVINIIIRKVKEILNRRSEGPPSKCSALPPQRHQKRHETFWGIELRIKQLEEKLRFGSDETTRTIGVVGMPGIGKTTLATMLYEKWNDRFLRHVLIRDIHEASEEDGLNYLATKFLQGLLKVENANIESVQAAHEAYKDQLLETKVLVILDNVSNKDQVDALLGERNWIKKGSKILITTSDKSLMIQSLVNDTYEVPPLSDKDAIKHFIRYAFDGNEGAAPGPGQGNFPKLSKDFVHYTKGNPLALQMLGKELLGKDESHWGLKLNALDQHHNSPPGQSICKMLQRVWEGSYKALSQKEKDALLDIACFRSQDENYVASLLDSDGPSNILEDLVNKFMINIYAGKVDMHDTLYMLSKELGREATATDRKGRHRLWHHHTIIAVLDKNKGGSNIRSIFLDLSDITRKWCFYRHAFAMMRDLRYLKIYSTHCPQECESDIKLNFPEGLLLPLNEVRYLHWLKFPLKEVPQDFNPGNLVDLKLPYSEIERVWEDNKDAPKLKWVNLNHSKKLNTLAGLGKAQNLQELNLEGCTALKEMHVDMENMKFLVFLNLRGCTSLKSLPEIQLISLKTLILSGCSKFKTFQVISDKLEALYLDGTAIKELPCDIGRLQRLVMLNMKGCKKLKRLPDSLGQLKALEELILSGCSKLNEFPETWGNMSRLEILLLDETAIKDMPKILSVRRLCLNKNEKISRLPDLLNKFSQLQWLHLKYCKNLTHVPQLPPNLQYLNVHGCSSLKTVAKPLVCSIPMKHVNSSFIFTNCNELEQAAKEEIVVYAERKCHLLASALKRCDESCVPEILFCTSFPGCEMPSWFSHDAIGSMVEFELPPHWNHNRLSGIALCVVVSFKNCKSHANLIVKFSCEQNNGEGSSSSITWKVGSLIEQDNQEETVESDHVFIGYTNCLDFIKLVKGQGGPKCAPTKASLEFSVRTGTGGEATLEVLKSGFSFVFEPEENRVPSPRNDDVKGKVKINKTPSANGCFKDQAKGNESPKGQWQTYIENSSTNIPSEAHSSQKTGFNGFNGMYSVCVLYEMYSH*
>AT5G22690.1 | AT5G22690
MALSYRNWLYDVFPSFSGEDVRVTFLSHFLKELDRKLISVFKDNDIQRSQSLDPELKLAIRDSRIAIVVFSKNYAASSWCLDELLEIVKCKEEFGQIVIPVFYGLDPCHVRKQSGEFGIVFENTCQTKTDDEIQKWRRALTDVANILGFHSSNWDNEATMVEDIANDVLAKLNLTTTSNDFEGFVGIEGHIAKISLMLCLECKQVRMFGIWGPSGIGKTTIARALFSRISRHFQGSVFLDRAFVSKSMEIYSGGNVDNYNAKLHLQGKFLSEILRAKDIKISNLGVVGERLKHMKVLIFIDDLDDQVVLDALASKPHWFGCGSRIIVITKDKQFFRAHGIGLFYEVGLPSDKLALEMFSQSAFRQNSPPPGFTELASEVSKRSGNLPLALNVLGSHLRGRDKEDWIDMLPRLRKGLDGKIEKILRVGYDELSNKDDKAIFRLIACLFNGAEISYIKLLLADSNLGVTIGLKNLVDKSLIRIGCDTVEMHSMLQEMGREIVREQSIYEPGEREFLVDSTDILDVLNDNTGTKKVLGISFDMSEIEELHIHKRAFKRMPNLRFLRFYKKLGKQSKEARLHLQEGFDKFFPPKLKLLSWDDYPMRRMPSNFHAGYLVVLRMQHSKLEKLWQGVQPLTCLREMQLWGSKKLKEIPDLSLATNLETLYLNDCSSLVELPSSIKNLNKLWDLGMKGCEKLELLPTDINLKSLYRLDLGRCSRLKSFPDISSNISELYLNRTAIEEVPWWIQKFSRLKRLRMRECKKLKCISPNISKLKHLEMLDFSNCIATTEEEALVQQQSVLKYLIFPGGQVPLYFTYQATGSSLAIPLSLHQSSLSQQLLGFRACVVLDAESMSSELYVIDIKVCCRLSGKRSNLFDSADCRDAFFTPQMDSHLVIFDCCFPLNQDNVRLAELNNDKVVTEFHFTSISRCKITGVGVRFLRDCSLPENHHNDPNILAPNCGCPETEHSDEYGEFGVETKRSRKRKRITLRTAQETIDLPYLQIREEQRMSL*
>AT5G22690.3 | AT5G22690
MALSYRNWLYDVFPSFSGEDVRVTFLSHFLKELDRKLISVFKDNDIQRSQSLDPELKLAIRDSRIAIVVFSKNYAASSWCLDELLEIVKCKEEFGQIVIPVFYGLDPCHVRKQSGEFGIVFENTCQTKTDDEIQKWRRALTDVANILGFHSSNWDNEATMVEDIANDVLAKLNLTTTSNDFEGFVGIEGHIAKISLMLCLECKQVRMFGIWGPSGIGKTTIARALFSRISRHFQGSVFLDRAFVSKSMEIYSGGNVDNYNAKLHLQGKFLSEILRAKDIKISNLGVVGERLKHMKVLIFIDDLDDQVVLDALASKPHWFGCGSRIIVITKDKQFFRAHGIGLFYEVGLPSDKLALEMFSQSAFRQNSPPPGFTELASEVSKRSGNLPLALNVLGSHLRGRDKEDWIDMLPRLRKGLDGKIEKILRVGYDELSNKDDKAIFRLIACLFNGAEISYIKLLLADSNLGVTIGLKNLVDKSLIRIGCDTVEMHSMLQEMGREIVREQSIYEPGEREFLVDSTDILDVLNDNTGTKKVLGISFDMSEIEELHIHKRAFKRMPNLRFLRFYKKLGKQSKEARLHLQEGFDKFFPPKLKLLSWDDYPMRRMPSNFHAGYLVVLRMQHSKLEKLWQGVQPLTCLREMQLWGSKKLKEIPDLSLATNLETLYLNDCSSLVELPSSIKNLNKLWDLGMKGCEKLELLPTDINLKSLYRLDLGRCSRLKSFPDISSNISELYLNRTAIEEVPWWIQKFSRLKRLRMRECKKLKCISPNISKLKHLEMLDFSNCIATTEEEALVQQQSVLKYLIFPGGQVPLYFTYQATGSSLAIPLSLHQSSLSQQLLGFRACVVLDAESMSSELYVIDIKGLFITREPS*
>AT5G22690.4 | AT5G22690
MALSYRNWLYDVFPSFSGEDVRVTFLSHFLKELDRKLISVFKDNDIQRSQSLDPELKLAIRDSRIAIVVFSKNYAASSWCLDELLEIVKCKEEFGQIVIPVFYGLDPCHVRKQSGEFGIVFENTCQTKTDDEIQKWRRALTDVANILGFHSSNWDNEATMVEDIANDVLAKLNLTTTSNDFEGFVGIEGHIAKISLMLCLECKQVRMFGIWGPSGIGKTTIARALFSRISRHFQGSVFLDRAFVSKSMEIYSGGNVDNYNAKLHLQGKFLSEILRAKDIKISNLGVVGERLKHMKVLIFIDDLDDQVVLDALASKPHWFGCGSRIIVITKDKQFFRAHGIGLFYEVGLPSDKLALEMFSQSAFRQNSPPPGFTELASEVSKRSGNLPLALNVLGSHLRGRDKEDWIDMLPRLRKGLDGKIEKILRVGYDELSNKDDKAIFRLIACLFNGAEISYIKLLLADSNLGVTIGLKNLVDKSLIRIGCDTVEMHSMLQEMGREIVREQSIYEPGEREFLVDSTDILDVLNDNTGTKKVLGISFDMSEIEELHIHKRAFKRMPNLRFLRFYKKLGKQSKEARLHLQEGFDKFFPPKLKLLSWDDYPMRRMPSNFHAGYLVVLRMQHSKLEKLWQGVQPLTCLREMQLWGSKKLKEIPDLSLATNLETLYLNDCSSLVELPSSIKNLNKLWDLGMKGCEKLELLPTDINLKSLYRLDLGRCSRLKSFPDISSNISELYLNRTAIEEVPWWIQKFSRLKRLRMRECKKLKCISPNISKLKHLEMLDFSNCIATTEEEALVQQQSVLKYLIFPGGQVPLYFTYQATGSSLAIPLSLHQSSLSQQLLGFRACVVLDAESMSSELYVIDIKESVYASSGTVHYQRTIIMIQIFLHLIVDALRLNTLMSMENSV*
>AT5G35450.1 | AT5G35450
MAEGVVSFGVQKLWALLNRESERLNGIDEQVDGLKRQLRGLQSLLKDADAKKHGSDRVRNFLEDVKDLVFDAEDIIESYVLNKLRGEGKGVKNHVRRLACFLTDRHKVASDIEGITKRISKVIGEMQSLGIQQQIIDGGRSLSLQDIQREIRQTFPNSSESDLVGVEQSVEELVGPMVEIDNIQVVSISGMGGIGKTTLARQIFHHDLVRRHFDGFAWVCVSQQFTQKHVWQRILQELRPHDGEILQMDEYTIQGKLFQLLETGRYLVVLDDVWKEEDWDRIKEVFPRKRGWKMLLTSRNEGVGLHADPTCLSFRARILNPKESWKLFERIVPRRNETEYEEMEAIGKEMVTYCGGLPLAVKVLGGLLANKHTASEWKRVSENIGAQIVGKSCLDDNSLNSVYRILSLSYEDLPTDLKHCFLYLAHFPEDYKIKTRTLYSYWAAEGIYDGLTILDSGEDYLEELVRRNLVIAEKSNLSWRLKLCQMHDMMREVCISKAKVENFLQIIKVPTSTSTIIAQSPSRSRRLTVHSGKAFHILGHKKKVRSLLVLGLKEDLWIQSASRFQSLPLLRVLDLSSVKFEGGKLPSSIGGLIHLRFLSLHQAVVSHLPSTIRNLKLMLYLNLHVAIGVPVHVPNVLKEMLELRYLSLPLDMHDKTKLELGDLVNLEYLWCFSTQHSSVTDLLRMTKLRFFGVSFSERCTFENLSSSLRQFRKLETLSFIYSRKTYMVDYVGEFVLDFIHLKKLSLGVHLSKIPDQHQLPPHIAHIYLLFCHMEEDPMPILEKLLHLKSVELRRKAFIGRRMVCSKGGFPQLRALQISEQSELEEWIVEEGSMPCLRDLIIHSCEKLEELPDGLKYVTSLKELKIEGMKREWKEKLVGEDYYKVQHIPDVQFFNCDDEQRE*
>AT5G36930.1 | AT5G36930
MAQGRERIPERWTYDVFVSFRGADVRKNFLSHLYDSLRRCGISTFMDDVELQRGEYISPELLNAIETSKILIVVLTKDYASSAWCLDELVHIMKSHKNNPSHMVFPIFLYVDPSDIRWQQGSYAKSFSKHKNSHPLNKLKDWREALTKVANISGWDIKNRNEAECIADITREILKRLPCQYLHVPSYAVGLRSRLQHISSLLSIGSDGVRVIVIYGMGGIGKTTLAKVAFNEFSHLFEGSSFLENFREYSKKPEGRTHLQHQLLSDILRRNDIEFKGLDHAVKERFRSKRVLLVVDDVDDVHQLNSAAIDRDCFGHGSRIIITTRNMHLLKQLRAEGSYSPKELDGDESLELFSWHAFRTSEPPKEFLQHSEEVVTYCAGLPLAVEVLGAFLIERSIREWESTLKLLKRIPNDNIQAKLQISFNALTIEQKDVFLDIACFFIGVDSYYVACILDGCNLYPDIVLSLLMERCLITISGNNIMMHDLLRDMGRQIVREISPKKCGERSRLWSHNDVVGVLKKKSGTNAIEGLSLKADVMDFQYFEVEAFAKMQELRLLELRYVDLNGSYEHFPKDLRWLCWHGFSLECFPINLSLESLAALDLQYSNLKRFWKAQSPPQPANMVKYLDLSHSVYLRETPDFSYFPNVEKLILINCKSLVLVHKSIGILDKKLVLLNLSSCIELDVLPEEIYKLKSLESLFLSNCSKLERLDDALGELESLTTLLADFTALREIPSTINQLKKLKRLSLNGCKGLLSDDIDNLYSEKSHSVSLLRPVSLSGLTYMRILSLGYCNLSDELIPEDIGSLSFLRDLDLRGNSFCNLPTDFATLPNLGELLLSDCSKLQSILSLPRSLLFLDVGKCIMLKRTPDISKCSALFKLQLNDCISLFEIPGIHNHEYLSFIVLDGCKLASTDTTINTMLENWLKRNHECIYIPVDRPNVIPNWVYFEEEKRSFSITVPETDNSDTVVGFTLWMNFVCPMGYSSIYPRAIIVRNLTRGSAWIHSLKNSKIRIQMNANLLTNDFHIVTGDEIEVDVDCDDRFTILATGIALCYKARDSSDFSFGDIKFTYEEDDLGYASNGIYLDCHRSKYGHDSLQAVVHWKISYPMDGETSNLFACSFFPGISRYQENNQPVVDVEESNHRPRRKMRMSLWKILGAIGFLTLVVVLEVYFELLSSIFANSTTDYIMLPT*
>AT5G36930.3 | AT5G36930
MAQGRERIPERWTYDVFVSFRGADVRKNFLSHLYDSLRRCGISTFMDDVELQRGEYISPELLNAIETSKILIVVLTKDYASSAWCLDELVHIMKSHKNNPSHMVFPIFLYVDPSDIRWQQGSYAKSFSKHKNSHPLNKLKDWREALTKVANISGWDIKNRNEAECIADITREILKRLPCQYLHVPSYAVGLRSRLQHISSLLSIGSDGVRVIVIYGMGGIGKTTLAKVAFNEFSHLFEGSSFLENFREYSKKPEGRTHLQHQLLSDILRRNDIEFKGLDHAVKERFRSKRVLLVVDDVDDVHQLNSAAIDRDCFGHGSRIIITTRNMHLLKQLRAEGSYSPKELDGDESLELFSWHAFRTSEPPKEFLQHSEEVVTYCAGLPLAVEVLGAFLIERSIREWESTLKLLKRIPNDNIQAKLQISFNALTIEQKDVFLDIACFFIGVDSYYVACILDGCNLYPDIVLSLLMERCLITISGNNIMMHDLLRDMGRQIVREISPKKCGERSRLWSHNDVVGVLKKKSGTNAIEGLSLKADVMDFQYFEVEAFAKMQELRLLELRYVDLNGSYEHFPKDLRWLCWHGFSLECFPINLSLESLAALDLQYSNLKRFWKAQSPPQPANMVKYLDLSHSVYLRETPDFSYFPNVEKLILINCKSLVLVHKSIGILDKKLVLLNLSSCIELDVLPEEIYKLKSLESLFLSNCSKLERLDDALGELESLTTLLADFTALREIPSTINQLKKLKRLSLNGCKGLLSDDIDNLYSEKSHSVSLLRPVSLSGLTYMRILSLGYCNLSDELIPEDIGSLSFLRDLDLRGNSFCNLPTDFATLPNLGELLLSDCSKLQSILSLPRSLLFLDVGKCIMLKRTPDISKCSALFKLQLNDCISLFEIPGIHNHEYLSFIVLDGCKLASTDTTINTMLENWLKRNHECIYIPVDRPNVIPNWVYFEEEKRSFSITVPETDNSDTVVGFTLWMNFVCPMGYSSIYPRAIIVRNLTRGSAWIHSLKNSKIRIQMNANLLTNDFHIVTGDEIEVDVDCDDRFTILATGIALCYKARDSSDFSFGDIKFTYEEDDLGYASNGIYLDCHRSKYGHDSLQAVVHWKISYPMDGETSNLFACSFFPGISRYI*
>AT5G36930.4 | AT5G36930
MAQGRERIPERWTYDVFVSFRGADVRKNFLSHLYDSLRRCGISTFMDDVELQRGEYISPELLNAIETSKILIVVLTKDYASSAWCLDELVHIMKSHKNNPSHMVFPIFLYVDPSDIRWQQGSYAKSFSKHKNSHPLNKLKDWREALTKVANISGWDIKNRNEAECIADITREILKRLPCQYLHVPSYAVGLRSRLQHISSLLSIGSDGVRVIVIYGMGGIGKTTLAKVAFNEFSHLFEGSSFLENFREYSKKPEGRTHLQHQLLSDILRRNDIEFKGLDHAVKERFRSKRVLLVVDDVDDVHQLNSAAIDRDCFGHGSRIIITTRNMHLLKQLRAEGSYSPKELDGDESLELFSWHAFRTSEPPKEFLQHSEEVVTYCAGLPLAVEVLGAFLIERSIREWESTLKLLKRIPNDNIQAKLQISFNALTIEQKDVFLDIACFFIGVDSYYVACILDGCNLYPDIVLSLLMERCLITISGNNIMMHDLLRDMGRQIVREISPKKCGERSRLWSHNDVVGVLKKKSGTNAIEGLSLKADVMDFQYFEVEAFAKMQELRLLELRYVDLNGSYEHFPKDLRWLCWHGFSLECFPINLSLESLAALDLQYSNLKRFWKAQSPPQPANMVKYLDLSHSVYLRETPDFSYFPNVEKLILINCKSLVLVHKSIGILDKKLVLLNLSSCIELDVLPEEIYKLKSLESLFLSNCSKLERLDDALGELESLTTLLADFTALREIPSTINQLKKLKRLSLNGCKGLLSDDIDNLYSEKSHSVSLLRPVSLSGLTYMRILSLGYCNLSDELIPEDIGSLSFLRDLDLRGNSFCNLPTDFATLPNLGELLLSDCSKLQSILSLPRSLLFLDVGKCIMLKRTPDISKCSALFKLQLNDCISLFEIPGIHNHEYLSFIVLDGCKLASTDTTINTMLENWLKRNHECIYIPVDRPNVIPNWVYFEEEKRSFSITVPETDNSDTVVGFTLWMNFVCPMGYSSIYPRAIIVRNLTRGSAWIHSLKNSKIRIQMNANLLTNDFHIVTGDEIEVDVDCDDRFTILATGIALCYKARDSSDFSFGDIKFTYEEDDLGYASNGIYLDCHRSKYGHDSLQAVVHWKISYPMDGETSNLFACSFFPGISRYQENNQPVVDVEESNHRPRRKMRMSLWKILGAIGFLTLVVVLEVYFELLSSIFANSTTDYIMLPT*
>AT5G38340.1 | AT5G38340
MDSSFLSSFCATAIIFFTLFGTIYFMFYRKVKSHQENKTIASSLALPTIPSSLSRKYDVFPSFHGADVRKTFLSHMLKEFKRKGIVPFIDNDIDRSKSIGPELDEAIRGSKIAIVMLSKNYASSSWCLNELVEITKCRKDLNQTVMTIFYGVDPTDVKKQTGEFGKVFERTCESKTEEQVKTWREVLDGAATIAGEHWHIWDNEASMIEKISIDVSNILNRSSPSRDFDDLIGMEAHMEKMKSLLSLHSNEVKMIGIWGPSGIGKTTIARVLYNRFSGDFGLSVFMDNIKELMHTRPVGSDDYSAKLHLQNQLMSEITNHKETKITHLGVVPDRLKDNKVLIVLDSIDQSIQLDAIAKETQWFGPGSRIIITTQDQKLLEAHDINNIYKVEFPSKYEAFQIFCTYAFGQNFPKDGFEKLAWEVTDLLGELPLGLRVMGSHFRRMSKDDWVIALPRLKTRLDANIQSILKFSYDALSPEDKDLFLHIACLFNNEEIVKVEDYLALDFLDARHGLHLLAEKSLIDLEGVNYKVLKMHNLLEQLGKEIVRYHPAHHSIREPEKRQFLVDTKDICEVLADGTGSKSIKGICFDLDNLSGRLNISERAFEGMTNLKFLRVLRDRSEKLYLPQGLNYLPKKLRLIEWDYFPMKSLPSNFCTTYLVNLHMRKSKLEKLWEGKQPLGNLKWMNLSNSRNLKELPDLSTATKLQDLNLTRCSSLVEIPFSIGNTTNLEKLNLVMCTSLVELPSSIGSLHKLRELRLRGCSKLEVLPTNISLESLDNLDITDCSLLKSFPDISTNIKHLSLARTAINEVPSRIKSWSRLRYFVVSYNENLKESPHALDTITMLSSNDTKMQELPRWVKKISRLETLMLEGCKNLVTLPELPDSLSNIGVINCESLERLDCSFYKHPNMFIGFVNCLKLNKEARELIQTSSSTCSILPGRRVPSNFTYRKTGGSVLVNLNQSPLSTTLVFKACVLLVNKDDKKKEANGTSFQVYYRIMDKRKLGVIVPWRSAHGFVVPPILAEHLLTFELEADVKTNEFFFEFEVNRYEVVIKECGVLQL*
>AT5G38340.3 | AT5G38340
MDSSFLSSFCATAIIFFTLFGTIYFMFYRKVKSHQENKTIASSLALPTIPSSLSRKYDVFPSFHGADVRKTFLSHMLKEFKRKGIVPFIDNDIDRSKSIGPELDEAIRGSKIAIVMLSKNYASSSWCLNELVEITKCRKDLNQTVMTIFYGVDPTDVKKQTGEFGKVFERTCESKTEEQVKTWREVLDGAATIAGEHWHIWDNEASMIEKISIDVSNILNRSSPSRDFDDLIGMEAHMEKMKSLLSLHSNEVKMIGIWGPSGIGKTTIARVLYNRFSGDFGLSVFMDNIKELMHTRPVGSDDYSAKLHLQNQLMSEITNHKETKITHLGVVPDRLKDNKVLIVLDSIDQSIQLDAIAKETQWFGPGSRIIITTQDQKLLEAHDINNIYKVEFPSKYEAFQIFCTYAFGQNFPKDGFEKLAWEVTDLLGELPLGLRVMGSHFRRMSKDDWVIALPRLKTRLDANIQSILKFSYDALSPEDKDLFLHIACLFNNEEIVKVEDYLALDFLDARHGLHLLAEKSLIDLEGVNYKVLKMHNLLEQLGKEIVRYHPAHHSIREPEKRQFLVDTKDICEVLADGTGSKSIKGICFDLDNLSGRLNISERAFEGMTNLKFLRVLRDRSEKLYLPQGLNYLPKKLRLIEWDYFPMKSLPSNFCTTYLVNLHMRKSKLEKLWEGKQPLGNLKWMNLSNSRNLKELPDLSTATKLQDLNLTRCSSLVEIPFSIGNTTNLEKLNLVMCTSLVELPSSIGSLHKLRELRLRGCSKLEVLPTNISLESLDNLDITDCSLLKSFPDISTNIKHLSLARTAINEVPSRIKSWSRLRYFVVSYNENLKESPHALDTITMLSSNDTKMQELPRWVKKISRLETLMLEGCKNLVTLPELPDSLSNIGVINCESLERLDCSFYKHPNMFIGFVNCLKLNKEARELIQTSSSTCSILPGRRVPSNFTYRKTGGSVLVNLNQSPLSTTLVFKACVLLVNKDDKKKEANGTSFQVYYRIMDKRKLGVIVPWRSAHGFVVPPILAEHLLTFELEADVKTNEFFFEFEVNRYEVVIKECGVLQL*
>AT5G40060.2 | AT5G40060
MSSLLCLDSKEVRMVGIWGPSGIGKTTIARALFARLSRHFHCSVYIDRAFVSKSMASYSRANPDDYNMKLHLQETFLSTILGKQNIKIDHLGALGERLKHQKVLLFIDDLDQQVVLNALAGQIQWFGSGSRIIVVTNDKHLLISHGIENIYQVCLPSKELALEMLCRYAFRQNTPPDGFKKLAVEVVRHAGILPLGLNVLGSYLRGRNKRYWMDMLPRLRKGLDGKIQKALRVGYDGLDNKKDEAIFRHIACLFNFEKVNDIRLLLADSDLNFNIGLENLVDKSLVNVRSNIVEMHCLLQEMGREIVRAQSNEAGEREFLMDTEDICDVLDDNIGTKKMLGISLDVDEIDHELNVHEKAFQGMRNLRFLNIYTKALMSGQKIRLHLPENFDYLPPKLKLLCWDKYPMRCLPSSFRPENLVKLKMQESELEKLWEGVGSLTCLKDMDLEKSKNLKEIPDLSMATNLKTLNLKYCSSLVKISSSIQNLNKLTKLNMEGCTNLETLPAGINLKSLHRLDLRGCSRLRMFPDISNNISVLFLDKTSIEEFPSNLHLKKLFDLSMQQMNSEKLWEGVQPLTCLMKMLSPPLAKNFNTLYLSDIPSLVELPCGIQNLKKLMELSIRRCKNLESLPTGANFKYLDYLDLSGCSKLRSFPDISSTISCLCLNRTGIEEVPSWIENFVRLTYLTMLECNKLKYVSLNIFKLKHLDKADFSDCGTLTEVSWCNKTISVAAATADNIQPKLLVSEASSSLCVQKSVVRFINCFKLDQEALLQQEPVFKSLILGGEEVPAYFNHRATGNSLVIPLVPTSISLDFLGFRACALVDVKAMSMPGRVDIQ*
>AT5G40910.1 | AT5G40910
MAFSSPSDFKRYHVFSSFHGPDVRSGFLSHLHNHFESKGITPFKDQEIERGHTIGPELIQAIRESRVSIVVLSEKYASSCWCLDELVEILKCKEASGQVVMTIFYKVDPSDVRKQRGDFGSTFKKTCEGKTWIVKQRWIKALEYIATVAGEHSLSWANEAELIQKIATDVSNKLNLTPSRDFEGMVGLEAHLTKLDSFLCLESDDVKMIGIWGPAGIGKTTIARALFNQLSTGFRLSCFMGTIDVNDYDSKLCLQNKLLSKILNQKDMKIHHLGAIEEWLHNQRVLIVLDDVDDLEQLEVLAKESSWFGHGSRIIVSLNDRKILKAHGINDIYDVDFPSEEEALEILCLSAFKQNSPQDGFEEVAKRVVELCGKLPLGLRVVGSSFYGESEDEWRIQLYGIETNLDRKIENVLRVGYDKLSERHQSLFLHIACFFNHKSVDYVTTMLADSTLDVENGLKTLAAKSLVSTNGWITMHCLLQQLGRQVVVQQGDPGKRQFLVEAKEIRDVLANETGTESVIGISFDISKIETLSISKRAFNRMRNLKFLNFYNGSVSLLEDMEYLPRLRLLYWGSYPRKSLPLTFKPECLVELYMGFSKLEKLWGGIQPLTNLKKINLGYSSNLKEIPNLSKATNLKTLTLTGCESLVEIPSSIWNLQKLEMLYASGCIKLQVIPTNINLASLEEVNMSNCSRLRSFPDISSNIKRLYVAGTMIKEFPASIVGHWCRLDFLQIGSRSLKRLTHVPESVTHLDLRNSDIKMIPDCVIGLPHLVSLLVENCTKLVSIQGHSPSLVTLFADHCISLKSVCCSFHGPISKLMFYNCLKLDKESKRGIIQQSGNKSICLPGKEIPAEFTHQTIGNLITISLAPGCEEAYSTFSRFKACLLLSPIKNFAFNKINCFLRSKGVEISRTTESIYPFVSGGSLSEHLFIFCGDLFPEENRSLMDVTPNEILFDFSSSDVEIVECGVKIFLSSGIEVGYCETGGNRNHHIDGEAEAFKVTQVENSKHTGHWSWLRKLRLGKKKMKNNKTELSSRPVSGFSDLTRGIFIRYQEPEAVELTKDERITDLSSLLCIGSLVVCFFLSVFFGQPLVVSVLLLFSCFFLQMQ*
>AT5G40910.3 | AT5G40910
MVGLEAHLTKLDSFLCLESDDVKMIGIWGPAGIGKTTIARALFNQLSTGFRLSCFMGTIDVNDYDSKLCLQNKLLSKILNQKDMKIHHLGAIEEWLHNQRVLIVLDDVDDLEQLEVLAKESSWFGHGSRIIVSLNDRKILKAHGINDIYDVDFPSEEEALEILCLSAFKQNSPQDGFEEVAKRVVELCGKLPLGLRVVGSSFYGESEDEWRIQLYGIETNLDRKIENVLRVGYDKLSERHQSLFLHIACFFNHKSVDYVTTMLADSTLDVENGLKTLAAKSLVSTNGWITMHCLLQQLGRQVVVQQGDPGKRQFLVEAKEIRDVLANETGTESVIGISFDISKIETLSISKRAFNRMRNLKFLNFYNGSVSLLEDMEYLPRLRLLYWGSYPRKSLPLTFKPECLVELYMGFSKLEKLWGGIQPLTNLKKINLGYSSNLKEIPNLSKATNLKTLTLTGCESLVEIPSSIWNLQKLEMLYASGCIKLQVIPTNINLASLEEVNMSNCSRLRSFPDISSNIKRLYVAGTMIKEFPASIVGHWCRLDFLQIGSRSLKRLTHVPESVTHLDLRNSDIKMIPDCVIGLPHLVSLLVENCTKLVSIQGHSPSLVTLFADHCISLKSVCCSFHGPISKLMFYNCLKLDKESKRGIIQQSGNKSICLPGKEIPAEFTHQTIGNLITISLAPGCEEAYSTFSRFKACLLLSPIKNFAFNKINCFLRSKGVEISRTTESIYPFVSGGSLSEHLFIFCGDLFPEENRSLMDVTPNEILFDFSSSDVEIVECGVKIFLSSGIEVGYCETGGNRNHHIDGEAEAFKVTQVENSKHTGHWSWLRKLRLGKKKMKNNKTELSSRPVSGFSDLTRGIFIRYQEPEAVELTKDERITDLSSLLCIGSLVVCFFLSVFFGQPLVVSVLLLFSCFFLQMQ*
>AT5G40910.4 | AT5G40910
MVGLEAHLTKLDSFLCLESDDVKMIGIWGPAGIGKTTIARALFNQLSTGFRLSCFMGTIDVNDYDSKLCLQNKLLSKILNQKDMKIHHLGAIEEWLHNQRVLIVLDDVDDLEQLEVLAKESSWFGHGSRIIVSLNDRKILKAHGINDIYDVDFPSEEEALEILCLSAFKQNSPQDGFEEVAKRVVELCGKLPLGLRVVGSSFYGESEDEWRIQLYGIETNLDRKIENVLRVGYDKLSERHQSLFLHIACFFNHKSVDYVTTMLADSTLDVENGLKTLAAKSLVSTNGWITMHCLLQQLGRQVVVQQGDPGKRQFLVEAKEIRDVLANETGTESVIGISFDISKIETLSISKRAFNRMRNLKFLNFYNGSVSLLEDMEYLPRLRLLYWGSYPRKSLPLTFKPECLVELYMGFSKLEKLWGGIQPLTNLKKINLGYSSNLKEIPNLSKATNLKTLTLTGCESLVEIPSSIWNLQKLEMLYASGCIKLQVIPTNINLASLEEVNMSNCSRLRSFPDISSNIKRLYVAGTMIKEFPASIVGHWCRLDFLQIGSRSLKRLTHVPESVTHLDLRNSDIKMIPDCVIGLPHLVSLLVENCTKLVSIQGHSPSLVTLFADHCISLKSVCCSFHGPISKLMFYNCLKLDKESKRGIIQQSGNKSICLPGCEEAYSTFSRFKACLLLSPIKNFAFNKINCFLRSKGVEISRTTESIYPFVSGGSLSEHLFIFCGDLFPEENRSLMDVTPNEILFDFSSSDVEIVECGVKIFLSSGIEVGYCETGGNRNHHIDGEAEAFKVTQVENSKHTGHWSWLRKLRLGKKKMKNNKTELSSRPVSGFSDLTRGIFIRYQEPEAVELTKDERITDLSSLLCIGSLVVCFFLSVFFGQPLVVSVLLLFSCFFLQMQ*
>AT5G40910.5 | AT5G40910
MVGLEAHLTKLDSFLCLESDDVKMIGIWGPAGIGKTTIARALFNQLSTGFRLSCFMGTIDVNDYDSKLCLQNKLLSKILNQKDMKIHHLGAIEEWLHNQRVLIVLDDVDDLEQLEVLAKESSWFGHGSRIIVSLNDRKILKAHGINDIYDVDFPSEEEALEILCLSAFKQNSPQDGFEEVAKRVVELCGKLPLGLRVVGSSFYGESEDEWRIQLYGIETNLDRKIENVLRVGYDKLSERHQSLFLHIACFFNHKSVDYVTTMLADSTLDVENGLKTLAAKSLVSTNGWITMHCLLQQLGRQVVVQQGDPGKRQFLVEAKEIRDVLANETGTESVIGISFDISKIETLSISKRAFNRMRNLKFLNFYNGSVSLLEDMEYLPRLRLLYWGSYPRKSLPLTFKPECLVELYMGFSKLEKLWGGIQPLTNLKKINLGYSSNLKEIPNLSKATNLKTLTLTGCESLVEIPSSIWNLQKLEMLYASGCIKLQVIPTNINLASLEEVNMSNCSRLRSFPDISSNIKRLYVAGTMIKEFPASIVGHWCRLDFLQIGSRSLKRLTHVPESVTHLDLRNSDIKMIPDCVIGLPHLVSLLVENCTKLVSIQGHSPSLVTLFADHCISLKSVCCSFHGPISKLMFYNCLKLDKESKRGIIQQSGNKSICLPGKEIPAEFTHQTIGNLITISLAPGCEEAYSTFSRFKACLLLSPIKNFAFNKINCFLRSKGVEISRTTESIYPFVSGGSLSEHLFIFCGDLFPEENRSLMDVTPNEILFDFSSSDVEIVECGVKIFLSSGIEVGYCETGGNRNHHIDGEAEAFKVTQVENSKHTGHWSWLRKLRLGKKKMKNNKTELSSRPVSGFSDLTRGIFIRYQEPEAVELTKDERITDLSSLLCIGSLVVCFFLSVFFGQPLVVSVLLLFSCFFLQMQ*
>AT5G40910.6 | AT5G40910
MVGLEAHLTKLDSFLCLESDDVKMIGIWGPAGIGKTTIARALFNQLSTGFRLSCFMGTIDVNDYDSKLCLQNKLLSKILNQKDMKIHHLGAIEEWLHNQRVLIVLDDVDDLEQLEVLAKESSWFGHGSRIIVSLNDRKILKAHGINDIYDVDFPSEEEALEILCLSAFKQNSPQDGFEEVAKRVVELCGKLPLGLRVVGSSFYGESEDEWRIQLYGIETNLDRKIENVLRVGYDKLSERHQSLFLHIACFFNHKSVDYVTTMLADSTLDVENGLKTLAAKSLVSTNGWITMHCLLQQLGRQVVVQQGDPGKRQFLVEAKEIRDVLANETGTESVIGISFDISKIETLSISKRAFNRMRNLKFLNFYNGSVSLLEDMEYLPRLRLLYWGSYPRKSLPLTFKPECLVELYMGFSKLEKLWGGIQPLTNLKKINLGYSSNLKEIPNLSKATNLKTLTLTGCESLVEIPSSIWNLQKLEMLYASGCIKLQVIPTNINLASLEEVNMSNCSRLRSFPDISSNIKRLYVAGTMIKEFPASIVGHWCRLDFLQIGSRSLKRLTHVPESVTHLDLRNSDIKMIPDCVIGLPHLVSLLVENCTKLVSIQGHSPSLVTLFADHCISLKSVCCSFHGPISKLMFYNCLKLDKESKRGIIQQSGNKSICLPGCEEAYSTFSRFKACLLLSPIKNFAFNKINCFLRSKGVEISRTTESIYPFVSGGSLSEHLFIFCGDLFPEENRSLMDVTPNEILFDFSSSDVEIVECGVKIFLSSGIEVGYCETGGNRNHHIDGEAEAFKVTQVENSKHTGHWSWLRKLRLGKKKMKNNKTELSSRPVSGFSDLTRGIFIRYQEPEAVELTKDERITDLSSLLCIGSLVVCFFLSVFFGQPLVVSVLLLFSCFFLQMQ*
>AT5G40910.7 | AT5G40910
MVGLEAHLTKLDSFLCLESDDVKMIGIWGPAGIGKTTIARALFNQLSTGFRLSCFMGTIDVNDYDSKLCLQNKLLSKILNQKDMKIHHLGAIEEWLHNQRVLIVLDDVDDLEQLEVLAKESSWFGHGSRIIVSLNDRKILKAHGINDIYDVDFPSEEEALEILCLSAFKQNSPQDGFEEVAKRVVELCGKLPLGLRVVGSSFYGESEDEWRIQLYGIETNLDRKIENVLRVGYDKLSERHQSLFLHIACFFNHKSVDYVTTMLADSTLDVENGLKTLAAKSLVSTNGWITMHCLLQQLGRQVVVQQGDPGKRQFLVEAKEIRDVLANETGTESVIGISFDISKIETLSISKRAFNRMRNLKFLNFYNGSVSLLEDMEYLPRLRLLYWGSYPRKSLPLTFKPECLVELYMGFSKLEKLWGGIQPLTNLKKINLGYSSNLKEIPNLSKATNLKTLTLTGCESLVEIPSSIWNLQKLEMLYASGCIKLQVIPTNINLASLEEVNMSNCSRLRSFPDISSNIKRLYVAGTMIKEFPASIVGHWCRLDFLQIGSRSLKRLTHVPESVTHLDLRNSDIKMIPDCVIGLPHLVSLLVENCTKLVSIQGHSPSLVTLFADHCISLKSVCCSFHGPISKLMFYNCLKLDKESKRGIIQQSGNKSICLPGKEIPAEFTHQTIGNLITISLAPGCEEAYSTFSRFKACLLLSPIKNFAFNKINCFLRSKGVEISRTTESIYPFVSGGSLSEHLFIFCGDLFPEENRSLMDVTPNEILFDFSSSDVEIVECGVKIFLSSGIEVGYCETGGNRNHHIDGEAEAFKVTQVENSKHTGHWSWLRKLRLGKKKMKNNKTELSSRPVSGFSDLTRGIFIRYQEPEAVELTKDERITDLSSLLCIGSLVVCFFLSVFFGQPLVVSVLLLFSCFFLQMQ*
>AT5G40910.8 | AT5G40910
MVGLEAHLTKLDSFLCLESDDVKMIGIWGPAGIGKTTIARALFNQLSTGFRLSCFMGTIDVNDYDSKLCLQNKLLSKILNQKDMKIHHLGAIEEWLHNQRVLIVLDDVDDLEQLEVLAKESSWFGHGSRIIVSLNDRKILKAHGINDIYDVDFPSEEEALEILCLSAFKQNSPQDGFEEVAKRVVELCGKLPLGLRVVGSSFYGESEDEWRIQLYGIETNLDRKIENVLRVGYDKLSERHQSLFLHIACFFNHKSVDYVTTMLADSTLDVENGLKTLAAKSLVSTNGWITMHCLLQQLGRQVVVQQGDPGKRQFLVEAKEIRDVLANETGTESVIGISFDISKIETLSISKRAFNRMRNLKFLNFYNGSVSLLEDMEYLPRLRLLYWGSYPRKSLPLTFKPECLVELYMGFSKLEKLWGGIQPLTNLKKINLGYSSNLKEIPNLSKATNLKTLTLTGCESLVEIPSSIWNLQKLEMLYASGCIKLQVIPTNINLASLEEVNMSNCSRLRSFPDISSNIKRLYVAGTMIKEFPASIVGHWCRLDFLQIGSRSLKRLTHVPESVTHLDLRNSDIKMIPDCVIGLPHLVSLLVENCTKLVSIQGHSPSLVTLFADHCISLKSVCCSFHGPISKLMFYNCLKLDKESKRGIIQQSGNKSICLPGKEIPAEFTHQTIGNLITISLAPGCEEAYSTFSRFKACLLLSPIKNFAFNKINCFLRSKGVEISRTTESIYPFVSGGSLSEHLFIFCGDLFPEENRSLMDVTPNEILFDFSSSDVEIVECGVKIFLSSGIEVGYCETGGNRNHHIDGEAEAFKVTQVENSKHTGHWSWLRKLRLGKKKMKNNKTELSSRPVSGFSDLTRGIFIRYQEPEAVELTKDERITDLSSLLCIGSLVVCFFLSVFFGQPLVVSVLLLFSCFFLQMQ*
>AT5G40910.9 | AT5G40910
MAFSSPSDFKRYHVFSSFHGPDVRSGFLSHLHNHFESKGITPFKDQEIERGHTIGPELIQAIRESRVSIVVLSEKYASSCWCLDELVEILKCKEASGQVVMTIFYKVDPSDVRKQRGDFGSTFKKTCEGKTWIVKQRWIKALEYIATVAGEHSLSWANEAELIQKIATDVSNKLNLTPSRDFEGMVGLEAHLTKLDSFLCLESDDVKMIGIWGPAGIGKTTIARALFNQLSTGFRLSCFMGTIDVNDYDSKLCLQNKLLSKILNQKDMKIHHLGAIEEWLHNQRVLIVLDDVDDLEQLEVLAKESSWFGHGSRIIVSLNDRKILKAHGINDIYDVDFPSEEEALEILCLSAFKQNSPQDGFEEVAKRVVELCGKLPLGLRVVGSSFYGESEDEWRIQLYGIETNLDRKIENVLRVGYDKLSERHQSLFLHIACFFNHKSVDYVTTMLADSTLDVENGLKTLAAKSLVSTNGWITMHCLLQQLGRQVVVQQGDPGKRQFLVEAKEIRDVLANETGTESVIGISFDISKIETLSISKRAFNRMRNLKFLNFYNGSVSLLEDMEYLPRLRLLYWGSYPRKSLPLTFKPECLVELYMGFSKLEKLWGGIQPLTNLKKINLGYSSNLKEIPNLSKATNLKTLTLTGCESLVEIPSSIWNLQKLEMLYASGCIKLQVIPTNINLASLEEVNMSNCSRLRSFPDISSNIKRLYVAGTMIKEFPASIVGHWCRLDFLQIGSRSLKRLTHVPESVTHLDLRNSDIKMIPDCVIGLPHLVSLLVENCTKLVSIQGHSPSLVTLFADHCISLKSVCCSFHGPISKLMFYNCLKLDKESKRGIIQQSGNKSICLPGKEIPAEFTHQTIGNLITISLAPGCEEAYSTFSRFKACLLLSPIKNFAFNKINCFLRSKGVEISRTTESIYPFVSGGSLSEHLFIFCGDLFPEENRSLMDVTPNEILFDFSSSDVEIVECGVKIFLSSGIEVGYCETGGNRNHHIDGEAEAFKVTQVENSKHTGHWSWLRKLRLGKKKMKNNKTELSSRPVSGFSDLTRGIFIRYQEPEAVELTKDERITDLSSLLCIGSLVVCFFLSVFFGQPLVVSVLLLFSCFFLQMQ*
>AT5G41740.1 | AT5G41740
MASSSSSSSSSHIRRHHVFSRFHGPDVRKGFLSHLHSLFASKGITTFNDQNIERGQTIGPELIQGIKEARVSIVVLSKNYASSSWCLDELVEILKCKEALGQIVMTSGVFGKAFEKTCQGKNEEVKIRWRNALAHVATIAGEHSLNWDNEAKMIQKIATDVSDKLNLTPSRDFEGMVGMEAHLKRLNSLLCLESDEVKMIGIWGPAGIGKTTIARALFDDRLSSSFQHKCFMGNLKGSIKGVADHDSKLRLQKQLLSKIFKEENMKIHHLGAIRERLHDQRVLIILDDVDDLKQLEVLAKEISWFGSGSRIIGTTEDKKILKAHGIHNIYRVDFPSKKDALEILCLSAFKQSSIPDGFEELANKVAKLCSNLPLGLCVVGASLRGEGNQEWERLLSRIESSLDRDIDDILRIGYDRLLTNDKSLFLHIACFFNYAKVDNVTALLADSNLDVGNGFNTLADRSLVRISTYDDGISVLSDSNLDIVLEQSKEPGKREFIIEPEEIRDVLTNETGTGSVIGISFDTSNIGEVSVSKDAFEGMRNLRFLRIYRLLGGEVTLQIPEDMDYIPRLRLLYWDRYPRKSLPRRFKPERLVELHMPRSNLELLWGGIEPLPNLKIINLNRSYRLKEIPNLSKATNLERLTLESCLSLVELPSSISNLHKLEILDVKFCSMLQVIPTNINLASLERLDVSGCSRLRTFPDISSNIKTLIFGNIKIEDVPPSVGCWSRLDQLHISSRSLKRLMHVPPCITLLSLRGSGIERITDCVIGLTRLHWLNVDSCRKLKSILGLPSSLKVLDANDCVSLKRVRFSFHNPMHTLDFNNCLKLDEEAKRGIIQRSVSRYICLPCKKIPEEFTHKATGKSITIPLAPGTLSASSRFKASILILPVESYETEGISCSIRTKGGVEVHCCELPYHFLRVRSEHLFIFHGDLFPQGNKYHEVDVTMSEITFEFSHTKIGDKIIECGVQIMTEGAEGDSSRELEVLKLRVAAAQLGDLLGNLNLEATTITTQMEMEMETMKQKVPSSLKMKTSKPANVGFMSWLRKLGQ*
>AT5G41740.3 | AT5G41740
MIQKIATDVSDKLNLTPSRDFEGMVGMEAHLKRLNSLLCLESDEVKMIGIWGPAGIGKTTIARALFDDRLSSSFQHKCFMGNLKGSIKGVADHDSKLRLQKQLLSKIFKEENMKIHHLGAIRERLHDQRVLIILDDVDDLKQLEVLAKEISWFGSGSRIIGTTEDKKILKAHGIHNIYRVDFPSKKDALEILCLSAFKQSSIPDGFEELANKVAKLCSNLPLGLCVVGASLRGEGNQEWERLLSRIESSLDRDIDDILRIGYDRLLTNDKSLFLHIACFFNYAKVDNVTALLADSNLDVGNGFNTLADRSLVRISTYDDGISVLSDSNLDIVLEQSKEPGKREFIIEPEEIRDVLTNETGTGSVIGISFDTSNIGEVSVSKDAFEGMRNLRFLRIYRLLGGEVTLQIPEDMDYIPRLRLLYWDRYPRKSLPRRFKPERLVELHMPRSNLELLWGGIEPLPNLKIINLNRSYRLKEIPNLSKATNLERLTLESCLSLVELPSSISNLHKLEILDVKFCSMLQVIPTNINLASLERLDVSGCSRLRTFPDISSNIKTLIFGNIKIEDVPPSVGCWSRLDQLHISSRSLKRLMHVPPCITLLSLRGSGIERITDCVIGLTRLHWLNVDSCRKLKSILGLPSSLKVLDANDCVSLKRVRFSFHNPMHTLDFNNCLKLDEEAKRGIIQRSVSRYICLPCKKIPEEFTHKATGKSITIPLAPGTLSASSRFKASILILPVESYETEGISCSIRTKGGVEVHCCELPYHFLRVRSEHLFIFHGDLFPQGNKYHEVDVTMSEITFEFSHTKIGDKIIECGVQIMTEGAEGDSSRELEVLKLRVAAAQLGDLLGNLNLEATTITTQMEMEMETMKQKVPSSLKMKTSKPANVGFMSWLRKLGQ*
>AT5G41750.1 | AT5G41750
MALSSSLSCIKRYQVFSSFHGPDVRKGFLSHLHSVFASKGITTFNDQKIDRGQTIGPELIQGIREARVSIVVLSKKYASSSWCLDELVEILKCKEALGQIVMTVFYEVDPSDVKKQSGVFGEAFEKTCQGKNEEVKIRWRNALAHVATIAGEHSLNWDNEAKMIQKIVTDVSDKLNLTPSRDFEGMVGMEAHLKRLNSLLCLESDEVKMIGIWGPAGIGKTTIARTLFNKISSIFPFKCFMENLKGSIKGGAEHYSKLSLQKQLLSEILKQENMKIHHLGTIKQWLHDQKVLIILDDVDDLEQLEVLAEDPSWFGSGSRIIVTTEDKNILKAHRIQDIYHVDFPSEEEALEILCLSAFKQSSIPDGFEELANKVAELCGNLPLGLCVVGASLRRKSKNEWERLLSRIESSLDKNIDNILRIGYDRLSTEDQSLFLHIACFFNNEKVDYLTALLADRKLDVVNGFNILADRSLVRISTDGHVVMHHYLLQKLGRRIVHEQWPNEPGKRQFLIEAEEIRDVLTKGTGTESVKGISFDTSNIEEVSVGKGAFEGMRNLQFLRIYRDSFNSEGTLQIPEDMEYIPPVRLLHWQNYPRKSLPQRFNPEHLVKIRMPSSKLKKLWGGIQPLPNLKSIDMSFSYSLKEIPNLSKATNLEILSLEFCKSLVELPFSILNLHKLEILNVENCSMLKVIPTNINLASLERLDMTGCSELRTFPDISSNIKKLNLGDTMIEDVPPSVGCWSRLDHLYIGSRSLKRLHVPPCITSLVLWKSNIESIPESIIGLTRLDWLNVNSCRKLKSILGLPSSLQDLDANDCVSLKRVCFSFHNPIRALSFNNCLNLDEEARKGIIQQSVYRYICLPGKKIPEEFTHKATGRSITIPLSPGTLSASSRFKASILILPVESYETDDISCSLRTKGGVEVHCCELPYHFLLRSRSEHLFIFHGDLFPQGNKYHEVDVTMSEITFEFSHTKIGDKIIECGVQIMTEGAEGDSSRELDSFETESSSSQVDNFETGGNNNHHTDGNGDGNYQAEGFKFFQDENIKTSKHTGFRSWLRELGLKVKKMNSHGVS*
>AT5G43470.1 | AT5G43470
MAEAFVSFGLEKLWDLLSRESERLQGIDGQLDGLKRQLRSLQSLLKDADAKKHGSDRVRNFLEDVKDLVFDAEDIIESYVLNKLSGKGKGVKKHVRRLACFLTDRHKVASDIEGITKRISEVIGEMQSFGIQQIIDGGRSLSLQERQRVQREIRQTYPDSSESDLVGVEQSVKELVGHLVENDVHQVVSIAGMGGIGKTTLARQVFHHDLVRRHFDGFAWVCVSQQFTQKHVWQRILQELQPHDGDILQMDEYALQRKLFQLLEAGRYLVVLDDVWKKEDWDVIKAVFPRKRGWKMLLTSRNEGVGIHADPTCLTFRASILNPEESWKLCERIVFPRRDETEVRLDEEMEAMGKEMVTHCGGLPLAVKALGGLLANKHTVPEWKRVFDNIGSQIVGGSWLDDNSLNSVYRILSLSYEDLPTHLKHCFLNLAHFPEDSEISTYSLFYYWAAEGIYDGSTIEDSGEYYLEELVRRNLVIADDNYLSWQSKYCQMHDMMREVCLSKAKEENFLQIIIDPTCTSTINAQSPSRSRRLSIHSGKAFHILGHKNKTKVRSLIVPRFEEDYWIRSASVFHNLTLLRVLDLSWVKFEGGKLPCSIGGLIHLRYLSLYEAKVSHLPSTMRNLKLLLYLNLRVDTEEPIHVPNVLKEMIQLRYLSLPLKMDDKTKLELGDLVNLEYLYGFSTQHSSVTDLLRMTKLRYLAVSLSERCNFETLSSSLRELRNLETLNFLFSLETYMVDYMGEFVLDHFIHLKQLGLAVRMSKIPDQHQFPPHLVHLFLIYCGMEEDPMPILEKLLHLKSVRLARKAFLGSRMVCSKGGFPQLCVIEISKESELEEWIVEEGSMPCLRTLTIDDCKKLKELPDGLKYITSLKELKIEGMKREWKEKLVPGGEDYYKVQHIPDVQFINCDQ*
>AT5G43470.3 | AT5G43470
MAEAFVSFGLEKLWDLLSRESERLQGIDGQLDGLKRQLRSLQSLLKDADAKKHGSDRVRNFLEDVKDLVFDAEDIIESYVLNKLSGKGKGVKKHVRRLACFLTDRHKVASDIEGITKRISEVIGEMQSFGIQQIIDGGRSLSLQERQRVQREIRQTYPDSSESDLVGVEQSVKELVGHLVENDVHQVVSIAGMGGIGKTTLARQVFHHDLVRRHFDGFAWVCVSQQFTQKHVWQRILQELQPHDGDILQMDEYALQRKLFQLLEAGRYLVVLDDVWKKEDWDVIKAVFPRKRGWKMLLTSRNEGVGIHADPTCLTFRASILNPEESWKLCERIVFPRRDETEVRLDEEMEAMGKEMVTHCGGLPLAVKALGGLLANKHTVPEWKRVFDNIGSQIVGGSWLDDNSLNSVYRILSLSYEDLPTHLKHCFLNLAHFPEDSEISTYSLFYYWAAEGIYDGSTIEDSGEYYLEELVRRNLVIADDNYLSWQSKYCQMHDMMREVCLSKAKEENFLQIIIDPTCTSTINAQSPSRSRRLSIHSGKAFHILGHKNKTKVRSLIVPRFEEDYWIRSASVFHNLTLLRVLDLSWVKFEGGKLPCSIGGLIHLRYLSLYEAKVSHLPSTMRNLKLLLYLNLRVDTEEPIHVPNVLKEMIQLRYLSLPLKMDDKTKLELGDLVNLEYLYGFSTQHSSVTDLLRMTKLRYLAVSLSERCNFETLSSSLRELRNLETLNFLFSLETYMVDYMGEFVLDHFIHLKQLGLAVRMSKIPDQHQFPPHLVHLFLIYCGMEEDPMPILEKLLHLKSVRLARKAFLGSRMVCSKGGFPQLCVIEISKESELEEWIVEEGSMPCLRTLTIDDCKKLKELPDGLKYITSLKELKIEGMKREWKEKLVPGGEDYYKVQHIPDVQFINCDQ*
>AT5G43470.4 | AT5G43470
MAEAFVSFGLEKLWDLLSRESERLQGIDGQLDGLKRQLRSLQSLLKDADAKKHGSDRVRNFLEDVKDLVFDAEDIIESYVLNKLSGKGKGVKKHVRRLACFLTDRHKVASDIEGITKRISEVIGEMQSFGIQQIIDGGRSLSLQERQRVQREIRQTYPDSSESDLVGVEQSVKELVGHLVENDVHQVVSIAGMGGIGKTTLARQVFHHDLVRRHFDGFAWVCVSQQFTQKHVWQRILQELQPHDGDILQMDEYALQRKLFQLLEAGRYLVVLDDVWKKEDWDVIKAVFPRKRGWKMLLTSRNEGVGIHADPTCLTFRASILNPEESWKLCERIVFPRRDETEVRLDEEMEAMGKEMVTHCGGLPLAVKALGGLLANKHTVPEWKRVFDNIGSQIVGGSWLDDNSLNSVYRILSLSYEDLPTHLKHCFLNLAHFPEDSEISTYSLFYYWAAEGIYDGSTIEDSGEYYLEELVRRNLVIADDNYLSWQSKYCQMHDMMREVCLSKAKEENFLQIIIDPTCTSTINAQSPSRSRRLSIHSGKAFHILGHKNKTKVRSLIVPRFEEDYWIRSASVFHNLTLLRVLDLSWVKFEGGKLPCSIGGLIHLRYLSLYEAKVSHLPSTMRNLKLLLYLNLRVDTEEPIHVPNVLKEMIQLRYLSLPLKMDDKTKLELGDLVNLEYLYGFSTQHSSVTDLLRMTKLRYLAVSLSERCNFETLSSSLRELRNLETLNFLFSLETYMVDYMGEFVLDHFIHLKQLGLAVRMSKIPDQHQFPPHLVHLFLIYCGMEEDPMPILEKLLHLKSVRLARKAFLGSRMVCSKGGFPQLCVIEISKESELEEWIVEEGSMPCLRTLTIDDCKKLKELPDGLKYITSLKELKIEGMKREWKEKLVPGGEDYYKVQHIPDVQFINCDQ*
>AT5G43730.1 | AT5G43730
MVDWLSLLPWNKIFTAACGCFLSDSNYIHLMESNLDALQKTMEELKNGRDDLLARVSIEEDKGLQRLALVNGWLSRVQIVESEFKDLLEAMSIETGRLCLFGYCSEDCISSYNYGGKVMKNLEEVKELLSKKNFEVVAQKIIPKAEKKHIQTTVGLDTMVGIAWESLIDDEIRTLGLYGMGGIGKTTLLESLNNKFVELESEFDVVIWVVVSKDFQLEGIQDQILGRLRPDKEWERETESKKASLINNNLKRKKFVLLLDDLWSEVDLIKIGVPPPSRENGSKIVFTTRSKEVCKHMKADKQIKVDCLSPDEAWELFRLTVGDIILRSHQDIPALARIVAAKCHGLPLALNVIGKAMVCKETVQEWRHAINVLNSPGHKFPGMEERILPILKFSYDSLKNGEIKLCFLYCSLFPEDFEIEKDKLIEYWICEGYINPNRYEDGGTNQGYDIIGLLVRAHLLIECELTDKVKMHDVIREMALWINSDFGNQQETICVKSGAHVRLIPNDISWEIVRQMSLISTQVEKIACSPNCPNLSTLLLPYNKLVDISVGFFLFMPKLVVLDLSTNWSLIELPEEISNLGSLQYLNLSLTGIKSLPVGLKKLRKLIYLNLEFTNVLESLVGIATTLPNLQVLKLFYSLFCVDDIIMEELQRLKHLKILTATIEDAMILERVQGVDRLASSIRGLCLRNMSAPRVILNSVALGGLQQLGIVSCNISEIEIDWLSKERRDHRSTSSPGFKQLASITVIGLVGPRDLSWLLFAQNLKDIQVQYSPTIEEIINKQKGMSITKVHRDIVVPFGKLESLHLYQLAELTEICWNYQTLPNLRESYVNYCPKLLEDIANFPKLKG*
>AT5G43730.3 | AT5G43730
MVDWLSLLPWNKIFTAACGCFLSDSNYIHLMESNLDALQKTMEELKNGRDDLLARVSIEEDKGLQRLALVNGWLSRVQIVESEFKDLLEAMSIETGRLCLFGYCSEDCISSYNYGGKVMKNLEEVKELLSKKNFEVVAQKIIPKAEKKHIQTTVGLDTMVGIAWESLIDDEIRTLGLYGMGGIGKTTLLESLNNKFVELESEFDVVIWVVVSKDFQLEGIQDQILGRLRPDKEWERETESKKASLINNNLKRKKFVLLLDDLWSEVDLIKIGVPPPSRENGSKIVFTTRSKEVCKHMKADKQIKVDCLSPDEAWELFRLTVGDIILRSHQDIPALARIVAAKCHGLPLALNVIGKAMVCKETVQEWRHAINVLNSPGHKFPGMEERILPILKFSYDSLKNGEIKLCFLYCSLFPEDFEIEKDKLIEYWICEGYINPNRYEDGGTNQGYDIIGLLVRAHLLIECELTDKVKMHDVIREMALWINSDFGNQQETICVKSGAHVRLIPNDISWEIVRQMSLISTQVEKIACSPNCPNLSTLLLPYNKLVDISVGFFLFMPKLVVLDLSTNWSLIELPEEISNLGSLQYLNLSLTGIKSLPVGLKKLRKLIYLNLEFTNVLESLVGIATTLPNLQVLKLFYSLFCVDDIIMEELQRLKHLKILTATIEDAMILERVQGVDRLASSIRGLCLRNMSAPRVILNSVALGGLQQLGIVSCNISEIEIDWLSKERRDHRSTSSPGFKQLASITVIGLVGPRDLSWLLFAQNLKDIQVQYSPTIEEIINKQKGMSITKVHRDIVVPFGKLESLHLYQLAELTEICWNYQTLPNLRESYVNYCPKLLEDIANFPKLKG*
>AT5G43730.4 | AT5G43730
MVDWLSLLPWNKIFTAACGCFLSDSNYIHLMESNLDALQKTMEELKNGRDDLLARVSIEEDKGLQRLALVNGWLSRVQIVESEFKDLLEAMSIETGRLCLFGYCSEDCISSYNYGGKVMKNLEEVKELLSKKNFEVVAQKIIPKAEKKHIQTTVGLDTMVGIAWESLIDDEIRTLGLYGMGGIGKTTLLESLNNKFVELESEFDVVIWVVVSKDFQLEGIQDQILGRLRPDKEWERETESKKASLINNNLKRKKFVLLLDDLWSEVDLIKIGVPPPSRENGSKIVFTTRSKEVCKHMKADKQIKVDCLSPDEAWELFRLTVGDIILRSHQDIPALARIVAAKCHGLPLALNVIGKAMVCKETVQEWRHAINVLNSPGHKFPGMEERILPILKFSYDSLKNGEIKLCFLYCSLFPEDFEIEKDKLIEYWICEGYINPNRYEDGGTNQGYDIIGLLVRAHLLIECELTDKVKMHDVIREMALWINSDFGNQQETICVKSGAHVRLIPNDISWEIVRQMSLISTQVEKIACSPNCPNLSTLLLPYNKLVDISVGFFLFMPKLVVLDLSTNWSLIELPEEISNLGSLQYLNLSLTGIKSLPVGLKKLRKLIYLNLEFTNVLESLVGIATTLPNLQVLKLFYSLFCVDDIIMEELQRLKHLKILTATIEDAMILERVQGVDRLASSIRGLCLRNMSAPRVILNSVALGGLQQLGIVSCNISEIEIDWLSKERRDHRSTSSPGFKQLASITVIGLVGPRDLSWLLFAQNLKDIQVQYSPTIEEIINKQKGMSITKVHRDIVVPFGKLESLHLYQLAELTEICWNYQTLPNLRESYVNYCPKLLEDIANFPKLKG*
>AT5G43730.5 | AT5G43730
MVDWLSLLPWNKIFTAACGCFLSDSNYIHLMESNLDALQKTMEELKNGRDDLLARVSIEEDKGLQRLALVNGWLSRVQIVESEFKDLLEAMSIETGRLCLFGYCSEDCISSYNYGGKVMKNLEEVKELLSKKNFEVVAQKIIPKAEKKHIQTTVGLDTMVGIAWESLIDDEIRTLGLYGMGGIGKTTLLESLNNKFVELESEFDVVIWVVVSKDFQLEGIQDQILGRLRPDKEWERETESKKASLINNNLKRKKFVLLLDDLWSEVDLIKIGVPPPSRENGSKIVFTTRSKEVCKHMKADKQIKVDCLSPDEAWELFRLTVGDIILRSHQDIPALARIVAAKCHGLPLALNVIGKAMVCKETVQEWRHAINVLNSPGHKFPGMEERILPILKFSYDSLKNGEIKLCFLYCSLFPEDFEIEKDKLIEYWICEGYINPNRYEDGGTNQGYDIIGLLVRAHLLIECELTDKVKMHDVIREMALWINSDFGNQQETICVKSGAHVRLIPNDISWEIVRQMSLISTQVEKIACSPNCPNLSTLLLPYNKLVDISVGFFLFMPKLVVLDLSTNWSLIELPEEISNLGSLQYLNLSLTGIKSLPVGLKKLRKLIYLNLEFTNVLESLVGIATTLPNLQVLKLFYSLFCVDDIIMEELQRLKHLKILTATIEDAMILERVQGVDRLASSIRGLCLRNMSAPRVILNSVALGGLQQLGIVSCNISEIEIDWLSKERRDHRSTSSPGFKQLASITVIGLVGPRDLSWLLFAQNLKDIQVQYSPTIEEIINKQKGMSITKVHRDIVVPFGKLESLHLYQLAELTEICWNYQTLPNLRESYVNYCPKLLEDIANFPKLKG*
>AT5G43740.1 | AT5G43740
MLGWLVIPWNQIFTAACGCFLSDRNYIHMMESNLDALQKTMEELKNGRDDLLGRVSIEEDKGLQRLAQVNGWLSRVQIVESEFKDLLEAMSIETGRLCLLGYCSEDCISSYNYGEKVSKMLEEVKELLSKKDFRMVAQEIIHKVEKKLIQTTVGLDKLVEMAWSSLMNDEIGTLGLYGMGGVGKTTLLESLNNKFVELESEFDVVIWVVVSKDFQFEGIQDQILGRLRSDKEWERETESKKASLIYNNLERKKFVLLLDDLWSEVDMTKIGVPPPTRENGSKIVFTTRSTEVCKHMKADKQIKVACLSPDEAWELFRLTVGDIILRSHQDIPALARIVAAKCHGLPLALNVIGKAMSCKETIQEWSHAINVLNSAGHEFPGMEERILPILKFSYDSLKNGEIKLCFLYCSLFPEDSEIPKEKWIEYWICEGFINPNRYEDGGTNHGYDIIGLLVRAHLLIECELTDNVKMHDVIREMALWINSDFGKQQETICVKSGAHVRMIPNDINWEIVRTMSFTCTQIKKISCRSKCPNLSTLLILDNRLLVKISNRFFRFMPKLVVLDLSANLDLIKLPEEISNLGSLQYLNISLTGIKSLPVGLKKLRKLIYLNLEFTGVHGSLVGIAATLPNLQVLKFFYSCVYVDDILMKELQDLEHLKILTANVKDVTILERIQGDDRLASSIRSLCLEDMSTPRVILSTIALGGLQQLAILMCNISEIRIDWESKERRELSPTEILPSTGSPGFKQLSTVYINQLEGQRDLSWLLYAQNLKKLEVCWSPQIEEIINKEKGMNITKLHRDIVVPFGNLEDLALRQMADLTEICWNYRTLPNLRKSYINDCPKLPEDIFVPLLPEKSPSRFFFF*
>AT5G44510.1 | AT5G44510
MDSSCFLVYRIFRFRKRNKNISSSLSSSSPPSSLSQNWLHPVFLSFRGEDVRKGLLSHIQKEFQRNGITPFIDNEMKRGGSIGPELLQAIRGSKIAIILLSRNYGSSKWCLDELVEIMKCREELGQTVMTVFYDVDPSDVRKQKGDFGKVFKKTCVGRPEEMVQRWKQALTSAANILGEDSRNWENEADMIIKISKDVSDVLSFTPSKDFDEFVGIEAHTTEITSLLQLDLEEVRMIGIWGPAGIGKTTISRVLYNKLFHQFQLGAIIDNIKVRYPRPCHDEYSAKLQLQKELLSQMINQKDMVVPHLGVAQERLKDKKVLLVLDDVDGLVQLDAMAKDVQWFGLGSRIIVVTQDLKLLKAHGIKYIYKVDFPTSDEALEIFCMYAFGEKSPKVGFEQIARTVTTLAGKLPLGLRVMGSYLRRMSKQEWAKSIPRLRTSLDDDIESVLKFSYNSLAEQEKDLFLHITCFFRRERIETLEVFLAKKSVDMRQGLQILADKSLLSLNLGNIEMHNLLVQLGLDIVRKQSIHKPGKRQFLVDTEDICEVLTDDTGTRTLIGIDLELSGVIEGVINISERAFERMCNLQFLRFHHPYGDRCHDILYLPQGLSHISRKLRLLHWERYPLTCLPPKFNPEFLVKINMRDSMLEKLWDGNEPIRNLKWMDLSFCVNLKELPDFSTATNLQELRLINCLSLVELPSSIGNATNLLELDLIDCSSLVKLPSSIGNLTNLKKLFLNRCSSLVKLPSSFGNVTSLKELNLSGCSSLLEIPSSIGNIVNLKKVYADGCSSLVQLPSSIGNNTNLKELHLLNCSSLMECPSSMLNLTRLEDLNLSGCLSLVKLPSIGNVINLQSLYLSDCSSLMELPFTIENATNLDTLYLDGCSNLLELPSSIWNITNLQSLYLNGCSSLKELPSLVENAINLQSLSLMKCSSLVELPSSIWRISNLSYLDVSNCSSLLELNLVSHPVVPDSLILDAGDCESLVQRLDCFFQNPKIVLNFANCFKLNQEARDLIIQTSACRNAILPGEKVPAYFTYRATGDSLTVKLNQKYLLQSLRFKACLLLVEGQNKWPNWGMNLVTSREPDGHIVLYTPSSHLQGPLLMENLYTFEFELVVTSSEFVLEFRADRYKCALGRFDKFGVHVVWCHLDQYESKSPSCKPFWRDFPIVISNGQNILDAILKTPMPSINQ*
>AT5G44510.3 | AT5G44510
MDSSCFLVYRIFRFRKRNKNISSSLSSSSPPSSLSQNWLHPVFLSFRGEDVRKGLLSHIQKEFQRNGITPFIDNEMKRGGSIGPELLQAIRGSKIAIILLSRNYGSSKWCLDELVEIMKCREELGQTVMTVFYDVDPSDVRKQKGDFGKVFKKTCVGRPEEMVQRWKQALTSAANILGEDSRNWENEADMIIKISKDVSDVLSFTPSKDFDEFVGIEAHTTEITSLLQLDLEEVRMIGIWGPAGIGKTTISRVLYNKLFHQFQLGAIIDNIKVRYPRPCHDEYSAKLQLQKELLSQMINQKDMVVPHLGVAQERLKDKKVLLVLDDVDGLVQLDAMAKDVQWFGLGSRIIVVTQDLKLLKAHGIKYIYKVDFPTSDEALEIFCMYAFGEKSPKVGFEQIARTVTTLAGKLPLGLRVMGSYLRRMSKQEWAKSIPRLRTSLDDDIESVLKFSYNSLAEQEKDLFLHITCFFRRERIETLEVFLAKKSVDMRQGLQILADKSLLSLNLGNIEMHNLLVQLGLDIVRKQSIHKPGKRQFLVDTEDICEVLTDDTGTRTLIGIDLELSGVIEGVINISERAFERMCNLQFLRFHHPYGDRCHDILYLPQGLSHISRKLRLLHWERYPLTCLPPKFNPEFLVKINMRDSMLEKLWDGNEPIRNLKWMDLSFCVNLKELPDFSTATNLQELRLINCLSLVELPSSIGNATNLLELDLIDCSSLVKLPSSIGNLTNLKKLFLNRCSSLVKLPSSFGNVTSLKELNLSGCSSLLEIPSSIGNIVNLKKVYADGCSSLVQLPSSIGNNTNLKELHLLNCSSLMECPSSMLNLTRLEDLNLSGCLSLVKLPSIGNVINLQSLYLSDCSSLMELPFTIENATNLDTLYLDGCSNLLELPSSIWNITNLQSLYLNGCSSLKELPSLVENAINLQSLSLMKCSSLVELPSSIWRISNLSYLDVSNCSSLLELNLVSHPVVPDSLILDAGDCESLVQRLDCFFQNPKIVLNFANCFKLNQEARDLIIQTSACRNAILPGEKVPAYFTYRATGDSLTVKLNQKYLLQSLRFKACLLLVEGQNKWPNWGMNLVTSREPDGHIVLYTPSSHLQGPLLMENLYTFEFELVVTSSEFVLEFRADRYKCANHIEIKDLVNLNCRTSTSQNPRVASPFGGIFL*
>AT5G44510.4 | AT5G44510
MDSSCFLVYRIFRFRKRNKNISSSLSSSSPPSSLSQNWLHPVFLSFRGEDVRKGLLSHIQKEFQRNGITPFIDNEMKRGGSIGPELLQAIRGSKIAIILLSRNYGSSKWCLDELVEIMKCREELGQTVMTVFYDVDPSDVRKQKGDFGKVFKKTCVGRPEEMVQRWKQALTSAANILGEDSRNWENEADMIIKISKDVSDVLSFTPSKDFDEFVGIEAHTTEITSLLQLDLEEVRMIGIWGPAGIGKTTISRVLYNKLFHQFQLGAIIDNIKVRYPRPCHDEYSAKLQLQKELLSQMINQKDMVVPHLGVAQERLKDKKVLLVLDDVDGLVQLDAMAKDVQWFGLGSRIIVVTQDLKLLKAHGIKYIYKVDFPTSDEALEIFCMYAFGEKSPKVGFEQIARTVTTLAGKLPLGLRVMGSYLRRMSKQEWAKSIPRLRTSLDDDIESVLKFSYNSLAEQEKDLFLHITCFFRRERIETLEVFLAKKSVDMRQGLQILADKSLLSLNLGNIEMHNLLVQLGLDIVRKQSIHKPGKRQFLVDTEDICEVLTDDTGTRTLIGIDLELSGVIEGVINISERAFERMCNLQFLRFHHPYGDRCHDILYLPQGLSHISRKLRLLHWERYPLTCLPPKFNPEFLVKINMRDSMLEKLWDGNEPIRNLKWMDLSFCVNLKELPDFSTATNLQELRLINCLSLVELPSSIGNATNLLELDLIDCSSLVKLPSSIGNLTNLKKLFLNRCSSLVKLPSSFGNVTSLKELNLSGCSSLLEIPSSIGNIVNLKKVYADGCSSLVQLPSSIGNNTNLKELHLLNCSSLMECPSSMLNLTRLEDLNLSGCLSLVKLPSIGNVINLQSLYLSDCSSLMELPFTIENATNLDTLYLDGCSNLLELPSSIWNITNLQSLYLNGCSSLKELPSLVENAINLQSLSLMKCSSLVELPSSIWRISNLSYLDVSNCSSLLELNLVSHPVVPDSLILDAGDCESLVQRLDCFFQNPKIVLNFANCFKLNQEARDLIIQTSACRNAILPGEKVPAYFTYRATGDSLTVKLNQKYLLQSLRFKACLLLVEGQNKWPNWGMNLVTSREPDGHIVLYTPSSHLQGPLLMENLYTFEFELVVTSSEFVLEFRADRYKCAVSECGLIQLF*
>AT5G44870.1 | AT5G44870
MAASSEILPESWQVFINFRGADLRNGFISHLAGALTSAGITYYIDTEEVPSEDLTVLFKRIEESEIALSIFSSNYAESKWCLDELVKIMEQVKKGKLRIMPVFFNVKPEEVREQNGEFGLKLYGEGKSKRPNIPNWENALRSVPSKIGLNLANFRNEKELLDKIIDSIKKVLARITRASRVAESLNGISKDSEAKNVDTFSPNSSDFPSTSIDDDLSINSPQYQATIPPASREGERLNTISTVSSTGSIEHPPPNYGIEPRLKEMEEKLDFDSLETKTVGIVGMPGIGKTTLAETLYRKWEHKFERSMFFPDASKMANEHGMCWLQKRLLEELLKDTNLNIGYTTNEHEFCKDVLLLKKVFLVIDNVSSEEQIETLFGKWNWIKNGSKIVITSSDESMLKGFVKDTYVVPSLNSRDSLLWFTNHAFGLDDAQGNLVKLSKHFLNYAKGNPLALGAFGVELCGKDKADWEKRIKTLTLISNKMIQDVLRRRYDELTERQKDIFLDVACFFKSENESYVRHVVNSCDSESTKSWDEITDLKGKFLVNISGGRVEMHDILCTFAKELASQALTEDTRVHLRLWNYQDIMWFLNNELEMENVRGIFLDMSKVPEEMTFDGNIFSNMCNLRYLKIYSSVCHKEGEGIFKFDTVREIQLPLDKVRYLHWMKYPWEKLPSDFNPENLVDLELPYSSIKKVWEGVKDTPILKWANLSYSSKLTNLLGLSNAKNLERLNLEGCTSLLKLPQEMENMKSLVFLNMRRCTSLTCLQSIKVSSLKILILSDCSKLEEFEVISENLEELYLDGTAIKGLPPAAGDLTRLVVLNMEGCTELESLPKRLGKQKALQELVLSGCSKLESVPTDVKDMKHLRLLLLDGTRIRKIPKIKSLKCLCLSRNIAMVNLQDNLKDFSNLKCLVMKNCENLRYLPSLPKCLEYLNVYGCERLESVENPLVADRLTLFLDRSEELRSTFLFTNCHNLFQDAKDSISTYAKWKCHRLAVECYEQDIVSGAFFNTCYPGYIVPSWFDHQAVGSVLEPRLEPHWYNTMLSGIALCAVVSFHENQDPIIGSFSVKCTLQFENEDGSLRFDCDIGCLNEPGMIEADHVFIGYVTCSRLKDHHSIPIHHPTTVKMQFHLTDACKSKVVDCGFRLMYTQSRGCLLEEEVNANFTKLYLGLL*
>AT5G44920.2 | AT5G44920
MDEQVQEPLSDQVFINFRGDELREIFVNHLELQLRNAGINVFIDTKEQKGRRLQYLFTRIKKSKIALAIFSKRYCESKWCLDELVTMNEQMKEKKLVVIPIFYNVRSDDVKRAANPDGEGNLDGEFSLPFKQLKQNHAGEPERVEGFSRSNSKYKHDTDFVLDIVKEVKKQLNIPTDNSWSAIGVAFLAITINLIFSFFIAPKYLPDQKFFQTPEWFIGTLAVVLASWFWYKNNQNKAPPPS*
>AT5G45050.2 | AT5G45050
MTESEQIVYISCIEEVRYSFVSHLSKALQRKGVNDVFIDSDDSLSNESQSMVERARVSVMILPGNRTVSLDKLVKVLDCQKNKDQVVVPVLYGVRSSETEWLSALDSKGFSSVHHSRKECSDSQLVKETVRDVYEKLFYMERIGIYSKLLEIEKMINKQPLDIRCVGIWGMPGIGKTTLAKAVFDQMSGEFDAHCFIEDYTKAIQEKGVYCLLEEQFLKENAGASGTVTKLSLLRDRLNNKRVLVVLDDVRSPLVVESFLGGFDWFGPKSLIIITSKDKSVFRLCRVNQIYEVQGLNEKEALQLFSLCASIDDMAEQNLHEVSMKVIKYANGHPLALNLYGRELMGKKRPPEMEIAFLKLKECPPAIFVDAIKSSYDTLNDREKNIFLDIACFFQGENVDYVMQLLEGCGFFPHVGIDVLVEKSLVTISENRVRMHNLIQDVGRQIINRETRQTKRRSRLWEPCSIKYLLEDKEQNENEEQKTTFERAQVPEEIEGMFLDTSNLSFDIKHVAFDNMLNLRLFKIYSSNPEVHHVNNFLKGSLSSLPNVLRLLHWENYPLQFLPQNFDPIHLVEINMPYSQLKKLWGGTKDLEMLKTIRLCHSQQLVDIDDLLKAQNLEVVDLQGCTRLQSFPATGQLLHLRVVNLSGCTEIKSFPEIPPNIETLNLQGTGVSNLEQSDLKPLTSLMKISTSYQNPGKLSCLELNDCSRLRSLPNMVNLELLKALDLSGCSELETIQGFPRNLKELYLVGTAVRQVPQLPQSLEFFNAHGCVSLKSIRLDFKKLPVHYTFSNCFDLSPQVVNDFLVQAMANVIAKHIPRERHVTGFSQKTVQRSSRDSQQELNKTLAFSFCAPSHANQNSKLDLQPGSSSMTRLDPSWRNTLVGFAMLVQVAFSEGYCDDTDFGISCVCKWKNKEGHSHRREINLHCWALGKAVERDHTFVFFDVNMRPDTDEGNDPDIWADLVVFEFFPVNKQRKPLNDSCTVTRCGVRLITAVNCNTSIENISPVLSLDPMEVSGNEDEEVLRVRYAGLQEIYKALFLYIAGLFNDEDVGLVAPLIANIIDMDVSYGLKVLAYRSLIRVSSNGEIVMHYLLRQMGKEILHTESKKTDKLVDNIQSSMIATKEIEITRSKSRRKNNKEKRVVCVVDRGSRSSDLWVWRKYGQKPIKSSPYPRSYYRCASSKGCFARKQVERSRTDPNVSVITYISEHNHPFPTLRNTLAGSTRSSSSKCSDVTTSASSTVSQDKEGPDKSHLPSSPASPPYAAMVVKEEDMEQWDNMEFDVDVEEDTFIPELFPEDTFADMDKLEENSQTMFLSRRSSGGNMEAQGKNSSDDREVNLPSKILNR*
>AT5G45050.3 | AT5G45050
MTESEQIVYISCIEEVRYSFVSHLSKALQRKGVNDVFIDSDDSLSNESQSMVERARVSVMILPGNRTVSLDKLVKVLDCQKNKDQVVVPVLYGVRSSETEWLSALDSKGFSSVHHSRKECSDSQLVKETVRDVYEKLFYMERIGIYSKLLEIEKMINKQPLDIRCVGIWGMPGIGKTTLAKAVFDQMSGEFDAHCFIEDYTKAIQEKGVYCLLEEQFLKENAGASGTVTKLSLLRDRLNNKRVLVVLDDVRSPLVVESFLGGFDWFGPKSLIIITSKDKSVFRLCRVNQIYEVQGLNEKEALQLFSLCASIDDMAEQNLHEVSMKVIKYANGHPLALNLYGRELMGKKRPPEMEIAFLKLKECPPAIFVDAIKSSYDTLNDREKNIFLDIACFFQGENVDYVMQLLEGCGFFPHVGIDVLVEKSLVTISENRVRMHNLIQDVGRQIINRETRQTKRRSRLWEPCSIKYLLEDKEQNENEEQKTTFERAQVPEEIEGMFLDTSNLSFDIKHVAFDNMLNLRLFKIYSSNPEVHHVNNFLKGSLSSLPNVLRLLHWENYPLQFLPQNFDPIHLVEINMPYSQLKKLWGGTKDLEMLKTIRLCHSQQLVDIDDLLKAQNLEVVDLQGCTRLQSFPATGQLLHLRVVNLSGCTEIKSFPEIPPNIETLNLQGTGIIELPLSIVKPNYRELLNLLAEIPGLSGVSNLEQSDLKPLTSLMKISTSYQNPGKLSCLELNDCSRLRSLPNMVNLELLKALDLSGCSELETIQGFPRNLKELYLVGTAVRQVPQLPQSLEFFNAHGCVSLKSIRLDFKKLPVHYTFSNCFDLSPQVVNDFLVQAMANVIAKHIPRERHVTGFSQKTVQRSSRDSQQELNKTLAFSFCAPSHANQNSKLDLQPGSSSMTRLDPSWRNTLVGFAMLVQVAFSEGYCDDTDFGISCVCKWKNKEGHSHRREINLHCWALGKAVERDHTFVFFDVNMRPDTDEGNDPDIWADLVVFEFFPVNKQRKPLNDSCTVTRCGVRLITAVNCNTSIENISPVLSLDPMEVSGNEDEEVLRVRYAGLQEIYKALFLYIAGLFNDEDVGLVAPLIANIIDMDVSYGLKVLAYRSLIRVSSNGEIVMHYLLRQMGKEILHTESKKTDKLVDNIQSSMIATKEIEITRSKSRRKNNKEKRVVCVVDRGSRSSDLWVWRKYGQKPIKSSPYPRYTIYIHKSLMFT*
>AT5G45050.4 | AT5G45050
MERIGIYSKLLEIEKMINKQPLDIRCVGIWGMPGIGKTTLAKAVFDQMSGEFDAHCFIEDYTKAIQEKGVYCLLEEQFLKENAGASGTVTKLSLLRDRLNNKRVLVVLDDVRSPLVVESFLGGFDWFGPKSLIIITSKDKSVFRLCRVNQIYEVQGLNEKEALQLFSLCASIDDMAEQNLHEVSMKVIKYANGHPLALNLYGRELMGKKRPPEMEIAFLKLKECPPAIFVDAIKSSYDTLNDREKNIFLDIACFFQGENVDYVMQLLEGCGFFPHVGIDVLVEKSLVTISENRVRMHNLIQDVGRQIINRETRQTKRRSRLWEPCSIKYLLEDKEQNENEEQKTTFERAQVPEEIEGMFLDTSNLSFDIKHVAFDNMLNLRLFKIYSSNPEVHHVNNFLKGSLSSLPNVLRLLHWENYPLQFLPQNFDPIHLVEINMPYSQLKKLWGGTKDLEMLKTIRLCHSQQLVDIDDLLKAQNLEVVDLQGCTRLQSFPATGQLLHLRVVNLSGCTEIKSFPEIPPNIETLNLQGTGIIELPLSIVKPNYRELLNLLAEIPGLSGVSNLEQSDLKPLTSLMKISTSYQNPGKLSCLELNDCSRLRSLPNMVNLELLKALDLSGCSELETIQGFPRNLKELYLVGTAVRQVPQLPQSLEFFNAHGCVSLKSIRLDFKKLPVHYTFSNCFDLSPQVVNDFLVQAMANVIAKHIPRERHVTGFSQKTVQRSSRDSQQELNKTLAFSFCAPSHANQNSKLDLQPGSSSMTRLDPSWRNTLVGFAMLVQVAFSEGYCDDTDFGISCVCKWKNKEGHSHRREINLHCWALGKAVERDHTFVFFDVNMRPDTDEGNDPDIWADLVVFEFFPVNKQRKPLNDSCTVTRCGVRLITAVNCNTSIENISPVLSLDPMEVSGNEDEEVLRVRYAGLQEIYKALFLYIAGLFNDEDVGLVAPLIANIIDMDVSYGLKVLAYRSLIRVSSNGEIVMHYLLRQMGKEILHTESKKTDKLVDNIQSSMIATKEIEITRSKSRRKNNKEKRVVCVVDRGSRSSDLWVWRKYGQKPIKSSPYPRSYYRCASSKGCFARKQVERSRTDPNVSVITYISEHNHPFPTLRNTLAGSTRSSSSKCSDVTTSASSTVSQDKEGPDKSHLPSSPASPPYAAMVVKEEDMEQWDNMEFDVDVEEDTFIPELFPEDTFADMDKLEENSQTMFLSRRSSGGNMEAQGKNSSDDREVNLPSKILNR*
>AT5G45060.1 | AT5G45060
MAASSSSTGLPPQHQVFINFRGEDLRLGFVSHLVEALENDNIKVFIDNYADKGEPLETLLTKIHDSKIALAIFSGKYTESTWCLRELAMIKDCVEKGKLVAIPIFYKVDPSTVRGVRGQFGDAFRDLEERDVIKKKEWKQALKWIPGLIGITVHDKSPESEILNEIVKEVKKVLKKVSLEGSQKVVSVDPSQSIDTLSSVGGEKDKTFGIKQRLKELEEKLDLVKYKGTRVIGVVGMPGIGKTTLVKELYKTWQGKFSRYALIDQIRGKSNNFRLECLPTLLLEKLLPELNNPQLDSIEEPYKTHKGLLRERKVLVVLDDVSRREQIYALLGKYDLHSKHEWIKDGSRIIIATNDISSLKGLVHDTYVVRQLNHRDGLQLFRYHAFHYDQATPPKVDFMKLSDEFVHYARGHPLALKILGRELYEKNMKHWETKLIILAQSPTTYIGEVVQVSYDELSLAQKDAFLDIACFRSQDVDYVESLLVSSDPGSAEAIKALKNKFLIDTCDGRVEMHDLLYRFSRELDLKASTQGGSKQRRLWVRQDIINVQQKTMGAANVRGIFLDLSEVKVETSLDREHFKNMRNLRYLKLYNSHCPHECLTNNKINMPDGLELPLKEVRCLHWLKFPLEELPNDFDPINLVDLKLPYSEIERLWDGVKDTPVLKWVDLNHSSKLCSLSGLSKAQNLQRLNLEGCTSLESLRDVNLTSLKTLTLSNCSNFKEFPLIPENLKALYLDGTSISQLPDNVGNLKRLVLLNMKDCKVLETIPTCVSELKTLQKLVLSGCSKLKEFPEINKSSLKILLLDGTSIKTMPQLPSVQYLCLSRNDHLIYLPAGINQVSQLTRLDLKYCTKLTYVPELPPTLQYLDAHGCSSLKNVAKPLARIMSTVQNHYTFNFTNCGNLEQAAKEEITSYAQRKCQLLSDARKHYNEGSEALFSTCFPGCEVPSWFGHEAVGSLLQRKLLPHWHDKRLSGIALCAVVSFPDSQDQLSCFSVTCTFKIKAEDKSWVPFTCPVGIWTREGNKKDRIESDHVFIAYISSPHSIRCLEEKNSDKCNFSEASLEFTVTSDTSGIGVFKVLKCGLSLVYENDKNKNSSLEAKYDVPVEVSFQEPEHGIMEEERYINKRRSDDRRPKKKRKTKRDDIMIISTVTQTCVPSVNARIEDKVTG*
>AT5G45200.2 | AT5G45200
MPGIGKTTLAKRLFSECGKHFLHKMFLDDVSQKPEPFLDETLHTDLLLGLWKSKNNGRDGNRAKLSIDYIKTQLQGKKVFVVLDNVGDKSQIDKILGGCDWIKAGSRIVITTSSKSVIQGLNSTYLVPGLSSCDALNHFNYHAFSASDGFYQPSFTDLAKQFVDYSMGHPSVLKLLARELRSKDESYWKEKLSALANSPSNTIQDVLRIPYDELKEQHKIVFLDIAYFFRFENESYVRRLLGSSAHADASEITDLADKFLIDISGDRVEMNDLLYTFAIGLNSQASSENTTSERRLSKHSEIVDVLMNKAEATKVRGVYLDMFEVKEMGLDSDTFNKMDDLRYLKFYNSHCHRECEAEDSKLNFPEGLEFLPQELRYLNWLKYPEKNLPINFDPKNLIDLKLPYSQIEQIWEEEKDTSNLQWLDLNHSSKLHSLSGLSRAQKLQSINLEGCTGLKTLPQVLQNMESLMFLNLRGCTSLESLPDITLVGLRTLILSNCSRFKEFKLIAKNLEELYLDGTAIKELPSTIGDLQKLISLKLKDCKNLLSLPDSIGNLKAIQEIILSGCSSLESFPEVNQNLKHLKTLLLDGTAIKKIPDILHHLSPDQGLTSSQSNCHLCEWPRGIYGLSSVRRLSLSSNEFRILPRSIGYLYHLNWLDLKHCKNLVSVPMLPPNLQWLDAHGCISLETISILSDPLLAETEHLHSTFIFTNCTKLYKVEENSIESYPRKKIQLMSNALARYEKGLALDVLIGICFPGWQVPGWFNHRTVGLELKQNLPRHWNAGGLAGIALCAVVSFKDYISKNNRLLVTCSGEFKKEDKTLFQFSCILGGWTEHGSYEAREIKSDHVFIGYTSWLNFMKSDDSIGCVATEASLRFQVTDGTREVTNCTVVKCGFSLIYSHTNVDHSLCTDNYSDVTTTTSGGTSSGSITDVGESCYQNGSEEIIEEAMLFAASREVEEEEDTESLVTLSSLMGESPKRSEKKVLMSVRNGSTREVAIERDVNNAHCLSFLNVFRFWRD*
>AT5G45200.3 | AT5G45200
MATSSSNVVVHQQQPPPQHKVFINFRGAELRHKFISHLLKALERERINVFIDTRETMGTGLENLFQRIQESKIAIVVISSRYTESQWCLNELVKIKECVEAGTLVVFPVFYKVDVKIVRFLTGSFGEKLETLVLRHSERYEPWKQALEFVTSKTGKRVEENSDEGAEVEQIVEHVKEILRTISGEIPRGRESESPRGEGEGEAEPKTTPSDDSLLHGIETRVEQLKEKLELKSENVTRFIGVVGMPGIGKTTLAKRLFSECGKHFLHKMFLDDVSQKPEPFLDETLHTDLLLGLWKSKNNGRDGNRAKLSIDYIKTQLQGKKVFVVLDNVGDKSQIDKILGGCDWIKAGSRIVITTSSKSVIQGLNSTYLVPGLSSCDALNHFNYHAFSASDGFYQPSFTDLAKQFVDYSMGHPSVLKLLARELRSKDESYWKEKLSALANSPSNTIQDVLRIPYDELKEQHKIVFLDIAYFFRFENESYVRRLLGSSAHADASEITDLADKFLIDISGDRVEMNDLLYTFAIGLNSQASSENTTSERRLSKHSEIVDVLMNKAEATKVRGVYLDMFEVKEMGLDSDTFNKMDDLRYLKFYNSHCHRECEAEDSKLNFPEGLEFLPQELRYLNWLKYPEKNLPINFDPKNLIDLKLPYSQIEQIWEEEKDTSNLQWLDLNHSSKLHSLSGLSRAQKLQSINLEGCTGLKTLPQVLQNMESLMFLNLRGCTSLESLPDITLVGLRTLILSNCSRFKEFKLIAKNLEELYLDGTAIKELPSTIGDLQKLISLKLKDCKNLLSLPDSIGNLKAIQEIILSGCSSLESFPEVNQNLKHLKTLLLDGTAIKKIPDILHHLSPDQGLTSSQSNCHLCEWPRGIYGLSSVRRLSLSSNEFRILPRSIGYLYHLNWLDLKHCKNLVSVPMLPPNLQWLDAHGCISLETISILSDPLLAETEHLHSTFIFTNCTKLYKVEENSIESYPRKKIQLMSNALARYEKVFPFIHNIFPCIFSC*
>AT5G45210.1 | AT5G45210
MATSKADEVFIDFSGIETRNSFVSHLSAAFRRRSVSVCLGGDCTDVVTPRKTNEGCKVFVVVFSEDYALSKQCLDTLVEFLERKDDGLVIVPVYYGGVTESMVKQQTERFGVAFTQHQNNYSYDQVAKWRDCLIQTASLPGHELNLQQEDSEFVEKIVADVREVLDATGKIGIYSRLLEIEKLLCKQSLKFYYLGLWGMPGIGKTTIAEAAFKQMSKDFDASFFVEDFHKEYHKGRPYKLREEHLKKVPKGGSIRGPILSFKELREKKVLFVLDDVRNLMDFESFLGGIEGVSPGSVIILTSRDKQVLHQCQVEDVFEVPSLNEEEAVRLFARTAFHKEGPSDAKLMDVSKKVARYAGGNPKALCFYGRELEKKKKPEEMEEEFEKMRQCPPQEILSLFRSSYDALNDNERSIFLDIACFFNGEPCDDVMRILEGCGFFPHVGIDRLAERSLLTISKEKRVEMQGFIQDAAREFINQTSRRRRHWEPSRIRLLLENDKSKGNEVIEGIFLDTTKLTFDVNPMAFENMYNLRLLKIYSTHSETAQELRLTKELRSLPYELRLLHWEKYPLQSLPQDFDTRHLVELNMPYSQLQSLCVGTKSLAKLKMINLSHSQKLLEVDELAKACNLEKIDLQGCTSLKSIPHTDRLKNLQFLNLSGCTSIKRTEAIKKIKGMNQEGCLRETTFESMVFEYYVKESS*
>AT5G45210.2 | AT5G45210
MNIYIYGTHMFVYLYHKHRKYKKKVRKSMATSKADEVFIDFSGIETRNSFVSHLSAAFRRRSVSVCLGGDCTDVVTPRKTNEGCKVFVVVFSEDYALSKQCLDTLVEFLERKDDGLVIVPVYYGGVTESMVKQQTERFGVAFTQHQNNYSYDQVAKWRDCLIQTASLPGHELNLQQEDSEFVEKIVADVREVLDATGKIGIYSRLLEIEKLLCKQSLKFYYLGLWGMPGIGKTTIAEAAFKQMSKDFDASFFVEDFHKEYHKGRPYKLREEHLKKVPKGGSIRGPILSFKELREKKVLFVLDDVRNLMDFESFLGGIEGVSPGSVIILTSRDKQVLHQCQVEDVFEVPSLNEEEAVRLFARTAFHKEGPSDAKLMDVSKKVARYAGGNPKALCFYGRELEKKKKPEEMEEEFEKMRQCPPQEILSLFRSSYDALNDNERSIFLDIACFFNGEPCDDVMRILEGCGFFPHVGIDRLAERSLLTISKEKRVEMQGFIQDAAREFINQTSRRRRHWEPSRIRLLLENDKSKGNEVIEGIFLDTTKLTFDVNPMAFENMYNLRLLKIYSTHSETAQELRLTKELRSLPYELRLLHWEKYPLQSLPQDFDTRHLVELNMPYSQLQSLCVGTKVKVTFRENRKLFFFLVKLFMCFVLFCRA*
>AT5G45210.3 | AT5G45210
MNIYIYGTHMFVYLYHKHRKYKKKVRKSMATSKADEVFIDFSGIETRNSFVSHLSAAFRRRSVSVCLGGDCTDVVTPRKTNEGCKVFVVVFSEDYALSKQCLDTLVEFLERKDDGLVIVPVYYGGVTESMVKQQTERFGVAFTQHQNNYSYDQVAKWRDCLIQTASLPGHELNLQQEDSEFVEKIVADVREVLDATGKIGIYSRLLEIEKLLCKQSLKFYYLGLWGMPGIGKTTIAEAAFKQMSKDFDASFFVEDFHKEYHKGRPYKLREEHLKKVPKGGSIRGPILSFKELREKKVLFVLDDVRNLMDFESFLGGIEGVSPGSVIILTSRDKQVLHQCQVEDVFEVPSLNEEEAVRLFARTAFHKEGPSDAKLMDVSKKVARYAGGNPKALCFYGRELEKKKKPEEMEEEFEKMRQCPPQEILSLFRSSYDALNDNERSIFLDIACFFNGEPCDDVMRILEGCGFFPHVGIDRLAERSLLTISKEKRVEMQGFIQDAAREFINQTSRRRRHWEPSRIRLLLENDKSKVGDTFCYL*
>AT5G45210.5 | AT5G45210
MFVYLYHKHRKYKKKVRKSMATSKADEVFIDFSGIETRNSFVSHLSAAFRRRSVSVCLGGDCTDVVTPRKTNEGCKVFVVVFSEDYALSKQCLDTLVEFLERKDDGLVIVPVYYGGVTESMVKQQTERFGVAFTQHQNNYSYDQVAKWRDCLIQTASLPGHELNLQQEDSEFVEKIVADVREVLDATGKIGIYSRLLEIEKLLCKQSLKFYYLGLWGMPGIGKTTIAEAAFKQMSKDFDASFFVEDFHKEYHKGRPYKLREEHLKKVPKGGSIRGPILSFKELREKKVLFVLDDVRNLMDFESFLGGIEGVSPGSVIILTSRDKQVLHQCQVEDVFEVPSLNEEEAVRLFARTAFHKEGPSDAKLMDVSKKVARYAGGNPKALCFYGRELEKKKKPEEMEEEFEKMRQCPPQEILSLFRSSYDALNDNERSIFLDIACFFNGEPCDDVMRILEGCGFFPHVGIDRLAERSLLTISKEKRVEMQGFIQDAAREFINQTSRRRRHWEPSRIRLLLENDKSKGNEVIEGIFLDTTKLTFDVNPMAFENMYNLRLLKIYSTHSETAQELRLTKELRSLPYELRLLHWEKYPLQSLPQDFDTRHLVELNMPYSQLQSLCVGTKSLAKLKMINLSHSQKLLEVDELAKACNLEKIDLQGCTSLKSIPHTDRLKNLQFLNLSGCTSIKRTEAIKKIKGMNQEGCLRETTFESMVFEYYVKESS*
>AT5G45220.1 | AT5G45220
MATLSSSSSVELPPQHTVFILYNGSRMGFIYHLIMALEKKNINVFVGFNGCICEPVERLSNRIESIIVLVIFTSRYTESKWCLMKLVDINKCAEKDHLVAIPIFYKLDPSTVRGLSGQFGDAFRDLRESTGLMEKWKEALKSISDRPGIRVDKSSPKAKRIEIVVKKVLSRIPSEGSHNASVDPLENSDTRLTSSGEENRTFGIKERLKEFKDKLDLNKMRSQLGMVIGCLLVLFFVLKQSAYTSTRLIGEGGAIGAISAIDRIADNVPKIREYVPEEGTEKPRDTYTEFHTGKYGTKPERSSSDVKTNADLLDRTFTDTRMDGKVKPPKFQVFINFRGDQLRNNFVGYLVDALRRSEINVFIDNQEQRGEDLNTLFKRIEDSGIAIVVFSSRYTESKWCLEELVKIKERVHQGLLKVLPIFYKVTPTNVKRPKGEFGDHFRDKEYMYESDEPMIKRWKEAIVFISHRFALTLDEKSSSEMLDTSLHMYVHARVWNLKELISTFLTKCSSALEIDFVETIVKEVLKILQAICKVESSQSSFCAEKA*
>AT5G45240.1 | AT5G45240
MDKKEETKQPDNIIYDKNDSSVASFISYLMAGFGCRGIKQFLGIYLVILSRDYASSVLCLENLELCCDDKKSYEVVPVFYGVSRSDVRQQSGPFSDAFTKLERSNPADHVTKWRRMFAKIAELKGHEYDEELSEESEFVEEIVEDVYELLNPTEEIRIHSRQLDIQNLLCKQQWGLRTLGILGKPGIGKTTLARAVFRRMVGGYDASHFVKDFHTRYSEMTLEPLPAHFLCMTQVEEFDLNNSGSEQCHRQKRVLIVLDDVRNEQDAMSFLGEIDQFGPGSLIIITSRDRQVLEKCHLNEIYELNGLNGEDARKLFTRCAFGKDVIVKNLPMIVIKGFEGNPSALRSYANKFKGKTTEDSMRILFKDAVFNTKKNTSMCIYSNIAIHEHKSIFLNKTVLHAIQNIIFDLEEHPDLDLPNHVAESISDLRSPCVHHPSVQVQSLPKHFHRRQLVLLHGLACQFYKLWEGYKRFSRLRKINLGHCEKLVQVVELSNACYLEEINLQDCKNLDTFPDTDQLENLQFLDLSNCSGIKYFQENASKLEKLWDGAQSTGFLIPERNPRSTNLERLDLSVCSSLMLLPPSIGHLQQLKDLNMEEISRNISYLYLDKTAIEEVPQWIEDISGLSDLSMSDSWQNHPEEISTSLMRVDMSGNSFERLPDTWTSIQPKDLILGNCKNLVSLPELPATLSLLTANNCVSLESLYVHGNVLTVSLPRISLSKQILRYKACIVVESRPGPVNDPPAELSYGDVQFEFLCLDHRKEIIKIKECGIQLMEVYSRKRSGTEDGNKPAENDEELRRIRKQMRVRMTKHW*
>AT5G45260.2 | AT5G45260
MTNCEKDEEFVCISCVEEVRYSFVSHLSEALRRKGINNVVVDVDIDDLLFKESQAKIEKAGVSVMVLPGNCDPSEVWLDKFAKVLECQRNNKDQAVVSVLYGDSLLRDQWLSELDFRGLSRIHQSRKECSDSILVEEIVRDVYETHFYVGRIGIYSKLLEIENMVNKQPIGIRCVGIWGMPGIGKTTLAKAVFDQMSSAFDASCFIEDYDKSIHEKGLYCLLEEQLLPGNDATIMKLSSLRDRLNSKRVLVVLDDVRNALVGESFLEGFDWLGPGSLIIITSRDKQVFCLCGINQIYEVQGLNEKEARQLFLLSASIKEDMGEQNLQELSVRVINYANGNPLAISVYGRELKGKKKLSEMETAFLKLKRRPPFKIVDAFKSTYDTLSDNEKNIFLDIACFFQGENVNYVIQLLEGCGFFPHVEIDVLVDKCLVTISENRVWLHKLTQDIGREIINGETVQIERRRRLWEPWSIKYLLEYNEHKANGEPKTTFKRAQGSEEIEGLFLDTSNLRFDLQPSAFKNMLNLRLLKIYCSNPEVHPVINFPTGSLHSLPNELRLLHWENYPLKSLPQNFDPRHLVEINMPYSQLQKLWGGTKNLEMLRTIRLCHSHHLVDIDDLLKAENLEVIDLQGCTRLQNFPAAGRLLRLRVVNLSGCIKIKSVLEIPPNIEKLHLQGTGILALPVSTVKPNHRELVNFLTEIPGLSEELERLTSLLESNSSCQDLGKLICLELKDCSCLQSLPNMANLDLNVLDLSGCSSLNSIQGFPRFLKQLYLGGTAIREVPQLPQSLEILNAHGSCLRSLPNMANLEFLKVLDLSGCSELETIQGFPRNLKELYFAGTTLREVPQLPLSLEVLNAHGSDSEKLPMHYKFNNFFDLSQQVVNDFLLKTLTYVKHIPRGYTQELINKAPTFSFSAPSHTNQNATFDLQSGSSVMTRLNHSWRNTLVGFGMLVEVAFPEDYCDATDVGISCVCRWSNKEGRSCRIERKFHCWAPWQVVPKVRKDHTFVFSDVNMRPSTGEGNDPDIWAGLVVFEFFPINQQTKCLNDRFTVRRCGVRVINVATGNTSLENIALVLSLDPVEVSGYEVLRVSYDDLQEMDKVLFLYIASLFNDEDVDFVAPLIAGIDLDVSSGLKVLADVSLISVSSNGEIVMHSLQRQMGKEILHGQSMLLSDCESSMTENLSDVPKK*
>AT5G45260.3 | AT5G45260
MTNCEKDEEFVCISCVEEVRYSFVSHLSEALRRKGINNVVVDVDIDDLLFKESQAKIEKAGVSVMVLPGNCDPSEVWLDKFAKVLECQRNNKDQAVVSVLYGDSLLRDQWLSELDFRGLSRIHQSRKECSDSILVEEIVRDVYETHFYVGRIGIYSKLLEIENMVNKQPIGIRCVGIWGMPGIGKTTLAKAVFDQMSSAFDASCFIEDYDKSIHEKGLYCLLEEQLLPGNDATIMKLSSLRDRLNSKRVLVVLDDVRNALVGESFLEGFDWLGPGSLIIITSRDKQVFCLCGINQIYEVQGLNEKEARQLFLLSASIKEDMGEQNLQELSVRVINYANGNPLAISVYGRELKGKKKLSEMETAFLKLKRRPPFKIVDAFKSTYDTLSDNEKNIFLDIACFFQGENVNYVIQLLEGCGFFPHVEIDVLVDKCLVTISENRVWLHKLTQDIGREIINGETVQIERRRRLWEPWSIKYLLEYNEHKANGEPKTTFKRAQGSEEIEGLFLDTSNLRFDLQPSAFKNMLNLRLLKIYCSNPEVHPVINFPTGSLHSLPNELRLLHWENYPLKSLPQNFDPRHLVEINMPYSQLQKLWGGTKNLEMLRTIRLCHSHHLVDIDDLLKAENLEVIDLQGCTRLQNFPAAGRLLRLRVVNLSGCIKIKSVLEIPPNIEKLHLQGTGILALPVSTVKPNHRELVNFLTEIPGLSEELERLTSLLESNSSCQDLGKLICLELKDCSCLQSLPNMANLDLNVLDLSGCSSLNSIQGFPRFLKQLYLGGTAIREVPQLPQSLEILNAHGSCLRSLPNMANLEFLKVLDLSGCSELETIQGFPRNLKELYFAGTTLREVPQLPLSLEVLNAHGSDSEKLPMHYKFNNFFDLSQQVVNDFLLKTLTYVKHIPRGYTQELINKAPTFSFSAPSHTNQNATFDLQSGSSVMTRLNHSWRNTLVGFGMLVEVAFPEDYCDATDVGISCVCRWSNKEGRSCRIERKFHCWAPWQVVPKVRKDHTFVFSDVNMRPSTGEGNDPDIWAGLVVFEFFPINQQTKCLNDRFTVRRCGVRVINVATGNTSLENIALVLSLDPVEVSGYEVLRVSYDDLQEMDKVLFLYIASLFNDEDVDFVAPLIAGIDLDVSSGLKVLADVSLISVSSNGEIVMHSLQRQMGKEILHGQSMLLSDCESSMTENLSDVPKK*
>AT5G46270.1 | AT5G46270
MCSNFPPLILSMASSSSSRNWLYDVFLSFRGGDVRVTFRSHFLKELDRKLITAFRDNEIERSHSLWPDLEQAIKDSRIAVVIFSKNYASSSWCLNELLEIVNCNDKIVIPVFYGVDPSQVRHQIGDFGKIFEKTCKRQTEQVKNQWKKALTDVANMLGFDSATWDDEAKMIEEIANDVLAKLLLTTPKDFENFVGIEDHIANMSVLLKLEAEEVRMVGIWGSSGIGKTTIARALFNQLSRHFPVSKFIDRAFVYKSREIFSRANPDDHNMKLHLQEKLLSEILRMPDIKIDHLGVLGERLQHQKVLIIVDDLDDQVILDSLVGQTQWFGSGSRIIAVTNNKHFLRAHEIDHIYEVSLPTQQHALAMLCQSAFRKKSPPEGFEMLVVQVARHVDSLPLGLNVLGSYLRGRDKEYWMEMLPRLENGLHDKIEKILRISYDGLGSEEDKAIFRHIACLFNHMEVTTITSLLTDLGINIGLKNLVDKSIIHVRRGCVEMHRMLQEMGRKIVRTQSIDKPGKREFLVDPNDISDVLSEGIGTQKVLGISLNTGEIDELYVHESAFKGMSNLRFLEIDSKNFGKAGRLYLPESLDYLPPRLKLLCWPNFPMRCMPSNFRPENLVTLKMPNSKLHKLWEGVASLTCLKEMDMVGSSNLKEIPDLSMPTNLEILKLGFCKSLVELPSSIRNLNKLLKLDMEFCHSLEILPTGFNLKSLDHLNFRYCSELRTFPEFSTNISVLMLFGTNIEEFPNLENLVELSLSKEESDGKQWDGVKPLTPFLEMLSPTLKSLKLENIPSLVELPSSFQNLNQLKELSITYCRNLETLPTGINLKSLNYLCFKGCSQLRSFPEISTNISVLNLEETGIEEVPWQIENFFNLTKLTMRSCSKLKCLSLNIPKMKTLWDVDFSDCAALTVVNLSGYPSDTLSEEEDDSLDPFLDFRGCFSLDPETVLHQESVIFNSMAFPGEQVPSYFTYRTTGTSTILPNIPLLPTQLSQPFFRFRVCAVATAFNIVSIQVNSRFTGRFGNSFDFFGEGHELMEIRKGDMLIFDCRIPFNEDNALLARGDYDHVDMNIHISGDSESTFELKGWGIRLLEDCSSVENRLVNPTHAYTPVQGLVNEIEHNEDSGDNNVETKRSAKRMRIT*
>AT5G46270.3 | AT5G46270
MASSSSSRNWLYDVFLSFRGGDVRVTFRSHFLKELDRKLITAFRDNEIERSHSLWPDLEQAIKDSRIAVVIFSKNYASSSWCLNELLEIVNCNDKIVIPVFYGVDPSQVRHQIGDFGKIFEKTCKRQTEQVKNQWKKALTDVANMLGFDSATWDDEAKMIEEIANDVLAKLLLTTPKDFENFVGIEDHIANMSVLLKLEAEEVRMVGIWGSSGIGKTTIARALFNQLSRHFPVSKFIDRAFVYKSREIFSRANPDDHNMKLHLQEKLLSEILRMPDIKIDHLGVLGERLQHQKVLIIVDDLDDQVILDSLVGQTQWFGSGSRIIAVTNNKHFLRAHEIDHIYEVSLPTQQHALAMLCQSAFRKKSPPEGFEMLVVQVARHVDSLPLGLNVLGSYLRGRDKEYWMEMLPRLENGLHDKIEKILRISYDGLGSEEDKAIFRHIACLFNHMEVTTITSLLTDLGINIGLKNLVDKSIIHVRRGCVEMHRMLQEMGRKIVRTQSIDKPGKREFLVDPNDISDVLSEGIGTQKVLGISLNTGEIDELYVHESAFKGMSNLRFLEIDSKNFGKAGRLYLPESLDYLPPRLKLLCWPNFPMRCMPSNFRPENLVTLKMPNSKLHKLWEGVASLTCLKEMDMVGSSNLKEIPDLSMPTNLEILKLGFCKSLVELPSSIRNLNKLLKLDMEFCHSLEILPTGFNLKSLDHLNFRYCSELRTFPEFSTNISVLMLFGTNIEEFPNLENLVELSLSKEESDGKQWDGVKPLTPFLEMLSPTLKSLKLENIPSLVELPSSFQNLNQLKELSITYCRNLETLPTGINLKSLNYLCFKGCSQLRSFPEISTNISVLNLEETGIEEVPWQIENFFNLTKLTMRSCSKLKCLSLNIPKMKTLWDVDFSDCAALTVVNLSGYPSDTLSEEEDDSLDPFLDFRGCFSLDPETVLHQESVIFNSMAFPGEQVPSYFTYRTTGTSTILPNIPLLPTQLSQPFFRFRVCAVATAFNIVSIQVNSRFTGRFGNSFDFFGEGHELMEIRKGDMLIFDCRIPFNEDNALLARGDYDHVDMNIHISGDSESTFELKGWGIRLLEDCSSVENRLVNPTHAYTPVQGLVNEIEHNEDSGDNNVETKRSAKRMRIT*
>AT5G46270.4 | AT5G46270
MCSNFPPLILSMASSSSSRNWLYDVFLSFRGGDVRVTFRSHFLKELDRKLITAFRDNEIERSHSLWPDLEQAIKDSRIAVVIFSKNYASSSWCLNELLEIVNCNDKIVIPVFYGVDPSQVRHQIGDFGKIFEKTCKRQTEQVKNQWKKALTDVANMLGFDSATWDDEAKMIEEIANDVLAKLLLTTPKDFENFVGIEDHIANMSVLLKLEAEEVRMVGIWGSSGIGKTTIARALFNQLSRHFPVSKFIDRAFVYKSREIFSRANPDDHNMKLHLQEKLLSEILRMPDIKIDHLGVLGERLQHQKVLIIVDDLDDQVILDSLVGQTQWFGSGSRIIAVTNNKHFLRAHEIDHIYEVSLPTQQHALAMLCQSAFRKKSPPEGFEMLVVQVARHVDSLPLGLNVLGSYLRGRDKEYWMEMLPRLENGLHDKIEKILRISYDGLGSEEDKAIFRHIACLFNHMEVTTITSLLTDLGINIGLKNLVDKSIIHVRRGCVEMHRMLQEMGRKIVRTQSIDKPGKREFLVDPNDISDVLSEGIGTQKVLGISLNTGEIDELYVHESAFKGMSNLRFLEIDSKNFGKAGRLYLPESLDYLPPRLKLLCWPNFPMRCMPSNFRPENLVTLKMPNSKLHKLWEGVASLTCLKEMDMVGSSNLKEIPDLSMPTNLEILKLGFCKSLVELPSSIRNLNKLLKLDMEFCHSLEILPTGFNLKSLDHLNFRYCSELRTFPEFSTNISVLMLFGTNIEEFPNLENLVELSLSKEESDGKQWDGVKPLTPFLEMLSPTLKSLKLENIPSLVELPSSFQNLNQLKELSITYCRNLETLPTGINLKSLNYLCFKGCSQLRSFPEISTNISVLNLEETGIEEVPWQIENFFNLTKLTMRSCSKLKCLSLNIPKMKTLWDVDFSDCAALTVVNLSGYPSDTLSEEEDDSLDPFLDFRGCFSLDPETVLHQESVIFNSMAFPGEQVPSYFTYRTTGTSTILPNIPLLPTQLSQPFFRFRVCAVATAFNIVSIQVNSRFTGRFGNSFDFFGEGHELMEIRKGDMLIFDCRIPFNEDNALLARGDYDHVDMNIHISGDSESTFELKGWGIRLLEDCSSVENRLVNPTHAYTPVQGLVNEIEHNEDSGDNNVETKRSAKRMRICFVFQIT*
>AT5G46270.5 | AT5G46270
MCSNFPPLILSMASSSSSRNWLYDVFLSFRGGDVRVTFRSHFLKELDRKLITAFRDNEIERSHSLWPDLEQAIKDSRIAVVIFSKNYASSSWCLNELLEIVNCNDKIVIPVFYGVDPSQVRHQIGDFGKIFEKTCKRQTEQVKNQWKKALTDVANMLGFDSATWDDEAKMIEEIANDVLAKLLLTTPKDFENFVGIEDHIANMSVLLKLEAEEVRMVGIWGSSGIGKTTIARALFNQLSRHFPVSKFIDRAFVYKSREIFSRANPDDHNMKLHLQEKLLSEILRMPDIKIDHLGVLGERLQHQKVLIIVDDLDDQVILDSLVGQTQWFGSGSRIIAVTNNKHFLRAHEIDHIYEVSLPTQQHALAMLCQSAFRKKSPPEGFEMLVVQVARHVDSLPLGLNVLGSYLRGRDKEYWMEMLPRLENGLHDKIEKILRISYDGLGSEEDKAIFRHIACLFNHMEVTTITSLLTDLGINIGLKNLVDKSIIHVRRGCVEMHRMLQEMGRKIVRTQSIDKPGKREFLVDPNDISDVLSEGIGTQKVLGISLNTGEIDELYVHESAFKGMSNLRFLEIDSKNFGKAGRLYLPESLDYLPPRLKLLCWPNFPMRCMPSNFRPENLVTLKMPNSKLHKLWEGVASLTCLKEMDMVGSSNLKEIPDLSMPTNLEILKLGFCKSLVELPSSIRNLNKLLKLDMEFCHSLEILPTGFNLKSLDHLNFRYCSELRTFPEFSTNISVLMLFGTNIEEFPNLENLVELSLSKEESDGKQWDGVKPLTPFLEMLSPTLKSLKLENIPSLVELPSSFQNLNQLKELSITYCRNLETLPTGINLKSLNYLCFKGCSQLRSFPEISTNISVLNLEETGIEEVPWQIENFFNLTKLTMRSCSKLKCLSLNIPKMKTLWDVDFSDCAALTVVNLSGYPSDTLSEEEDDSLDPFLDFRGCFSLDPETVLHQESVIFNSMAFPGEQVPSYFTYRTTGTSTILPNIPLLPTQLSQPFFRFRVCAVATAFNIVSIQVNSRFTGRFGNSFDFFGEGHELMEIRKGDMLIFDCRIPFNEDNALLARGDYDHVDMNIHISGDSESTFELKGWGIRLLEDCSSVENRLVNPTHAYTPVQGLVNEIEHNEDSGDNNVETKRSAKRMRIT*
>AT5G46450.2 | AT5G46450
MASSSSSSRNWSYDVFPSFSGEDVRKTFLSHFLRELERKSIITFKDNEMERSQSIAPELVEAIKDSRIAVIVFSKNYASSSWCLNELLEIMRCNKYLGQQVIPVFYYLDPSHLRKQSGEFGEAFKKTCQNQTEEVKNQWKQALTDVSNILGYHSKNCNSEATMIEEISSHILGKLSLTPSNDFEEFVGIKDHIEKVRLLLHLESDEVRMVGIWGTSGIDRAFISKSMEGYGRANPDDYNMKLRLRENFLFEILGKKNMKIGAMEERLKHQKVLIIIDDLDDQDVLDALVGRTQWFGSGSRIIVVTKNKHFLRAHGIDHVYEACLPSEELALEMFCRYAFRKNSPPDGFMELSSEVALRAGNLPLGLKVLGSYLRGRDIEDWMDMMPRLQNDLDGKIEKTLRVSYDGLNNKKDEAIFRHIACLFNGEKVNDIKLLLAESDLDVNIGLKNLVDKSLIFVREDTIEMHRLLQDMGKEIVRAQSNEPGEREFLVDSKHIYDVLEDNTGTKKVLGIALDINETDGLYIHESAFKGMRNLLFLNFYTKQKKDVTWHLSEGFDHLPPKLRLLSWEKYPLRCMPSNFRPENLVKLQMCESKLEKLWDGVHSLTGLRNMDLRGSENLKEIPDLSLATNLKKLDVSNCTSLVELSSTIQNLNQLEELQMERCENLENLPIGINLESLYCLNLNGCSKLRSFPDISTTISELYLSETAIEEFPTELHLENLYYLGLYDMKSEKLWKRVQPLTPLMTMLSPSLTKLFLSDIPSLVELPSSFQNLHNLEHLNIARCTNLETLPTGVNLELLEQLDFSGCSRLRSFPDISTNIFSLVLDGTGIEEVPWWIEDFYRLSFLSMIGCNNLQGVSLNISKLEKLETVDFSDCEALSHANWDTIPSAVAMATENIHSKLPVCIKFSNCFNLDHKAVLLQQSIFKQLILSGGEMFSYFTHRTTGTSLTNIPLLHISPCQPFFRFRACALVDTESMDIGSVFFQVQVSCRFTDRLGNYLDSPYQHEVFAVLEKGSHMVISDCCFPFNEDNAPLAELIYDHVDIQFHFTQENDELKLIGCGLRLSEADNDLGNEIDGSEEWEDCNDSGLGSESDNLEAEEDT*
>AT5G46450.3 | AT5G46450
MASSSSSSRNWSYDVFPSFSGEDVRKTFLSHFLRELERKSIITFKDNEMERSQSIAPELVEAIKDSRIAVIVFSKNYASSSWCLNELLEIMRCNKYLGQQVIPVFYYLDPSHLRKQSGEFGEAFKKTCQNQTEEVKNQWKQALTDVSNILGYHSKNCNSEATMIEEISSHILGKLSLTPSNDFEEFVGIKDHIEKVRLLLHLESDEVRMVGIWGTSGIGKTTIARALFSNLSSQFQSSVYIDRAFISKSMEGYGRANPDDYNMKLRLRENFLFEILGKKNMKIGAMEERLKHQKVLIIIDDLDDQDVLDALVGRTQWFGSGSRIIVVTKNKHFLRAHGIDHVYEACLPSEELALEMFCRYAFRKNSPPDGFMELSSEVALRAGNLPLGLKVLGSYLRGRDIEDWMDMMPRLQNDLDGKIEKTLRVSYDGLNNKKDEAIFRHIACLFNGEKVNDIKLLLAESDLDVNIGLKNLVDKSLIFVREDTIEMHRLLQDMGKEIVRAQSNEPGEREFLVDSKHIYDVLEDNTGTKKVLGIALDINETDGLYIHESAFKGMRNLLFLNFYTKQKKDVTWHLSEGFDHLPPKLRLLSWEKYPLRCMPSNFRPENLVKLQMCESKLEKLWDGVHSLTGLRNMDLRGSENLKEIPDLSLATNLKKLDVSNCTSLVELSSTIQNLNQLEELQMERCENLENLPIGINLESLYCLNLNGCSKLRSFPDISTTISELYLSETAIEEFPTELHLENLYYLGLYDMKSEKLWKRVQPLTPLMTMLSPSLTKLFLSDIPSLVELPSSFQNLHNLEHLNIARCTNLETLPTGVNLELLEQLDFSGCSRLRSFPDISTNIFSLVLDGTGIEEVPWWIEDFYRLSFLSMIGCNNLQVAMATENIHSKLPVCIKFSNCFNLDHKAVLLQQSIFKQLILSGGEMFSYFTHRTTGTSLTNIPLLHISPCQPFFRFRACALVDTESMDIGSVFFQVQVSCRFTDRLGNYLDSPYQHEVFAVLEKGSHMVISDCCFPFNEDNAPLAELIYDHVDIQFHFTQENDELKLIGCGLRLSEADNDLGNEIDGSEEWEDCNDSGLGSESDNLEAEEDT*
>AT5G46490.1 | AT5G46490
MASSSSSRNWLYDVFLSFRGGDVRVTFRSHFLKEFDRKLITAFRDNEIERSHSLWPDLEQAIKDSRIAVVVFSKNYASSSWCLNELLEIVNCNDKIIIPVFYGVDPSQVRYQIGDFGRIFEKTCKRQTEEVKNQWKKALTLVANMLGFDSAKWDDEAKMIEEIANDVLRKLLLTTSKDFDDFVGLEDHIANMSALLDLESKEVKMVGIWGSSGIGKTTIARALFNNLFRHFQVRKFIDRSFAYKSREIHSSANPDDHNMKLHLQESFLSEILRMPNIKIDDPTALEERLKYQKVLIIIDDLDDIMVLDTLVGQTQWFGYGSRIIVVTNDKHFLTAHGIDHIYETRLCGDAPFATRNG*
>AT5G46490.2 | AT5G46490
MASSSSSRNWLYDVFLSFRGGDVRVTFRSHFLKEFDRKLITAFRDNEIERSHSLWPDLEQAIKDSRIAVVVFSKNYASSSWCLNELLEIVNCNDKIIIPVFYGVDPSQVRYQIGDFGRIFEKTCKRQTEEVKNQWKKALTLVANMLGFDSAKWDDEAKMIEEIANDVLRKLLLTTSKDFDDFVGLEDHIANMSALLDLESKEVKMVGIWGSSGIGKTTIARALFNNLFRHFQVRKFIDRSFAYKSREIHSSANPDDHNMKLHLQESFLSEILRMPNIKIDDPTALEERLKYQKVLIIIDDLDDIMVLDTLVGQTQWFGYGSRIIVVTNDKHFLTAHGIDHIYEVSFPTDVHACQMLCQSAFKQNYAPEGFGDLVVDVVRHACSFPLGLNLLGKYLRGRNEEYWMDILPRLENGLRLDGKIEKILRISYDGLDSEDQEIFRHIACIFIHMKVTTIKSLLAESDVSFALENLADKSLIHVRQGYVVMHRSLQEMGRKIVRIQSIDNPGEREFLVDPNDIHDVLNACTGTQKVLGISLNTRNIVELDVHESAIKGMSNLRFLEIKDFISQWKKALIDVSKIAFDSTEWNRGLITQNYVNLLLLSTTPKEYEELVGIEDHTAEMSLPATKSFDFEDDGLHLPASFDYLPPTLKLLCWPKFPMRCMPYDFCPENLVKLEMRESKLYKLWEGVVPLTCLKEMDLDGSVNLKEIPDLSMATNLETLNFENCKSLVELPSFIRNLNKLLKLNMAFCNSLETLPTGFNLKSLDRLSFSECTKLKTFPKFSTNISVLNLFGTNIEEYPSHLHLENLVEFSISKEESNMIQWEGAKVSSSKLNILSKLFYYHCLYLNYCRRLKFCTLVY*
>AT5G46490.3 | AT5G46490
MVNTCVAVIKSSYLSAVMSNVLYPPRQTPYFSSIPLLTISISIVFVLSFLLLSLSLSMASSSSSRNWLYDVFLSFRGGDVRVTFRSHFLKEFDRKLITAFRDNEIERSHSLWPDLEQAIKDSRIAVVVFSKNYASSSWCLNELLEIVNCNDKIIIPVFYGVDPSQVRYQIGDFGRIFEKTCKRQTEEVKNQWKKALTLVANMLGFDSAKWDDEAKMIEEIANDVLRKLLLTTSKDFDDFVGLEDHIANMSALLDLESKEVKMVGIWGSSGIGKTTIARALFNNLFRHFQVRKFIDRSFAYKSREIHSSANPDDHNMKLHLQESFLSEILRMPNIKIDDPTALEERLKYQKVLIIIDDLDDIMVLDTLVGQTQWFGYGSRIIVVTNDKHFLTAHGIDHIYEVSFPTDVHACQMLCQSAFKQNYAPEGFGDLVVDVVRHACSFPLGLNLLGKYLRGRNEEYWMDILPRLENGLRLDGKIEKILRISYDGLDSEDQEIFRHIACIFIHMKVTTIKSLLAESDVSFALENLADKSLIHVRQGYVVMHRSLQEMGRKIVRIQSIDNPGEREFLVDPNDIHDVLNACTVSFFFLKNLSFHDSIYKV*
>AT5G46490.5 | AT5G46490
MSNVLYPPRQTPYFSSIPLLTISISIVFVLSFLLLSLSLSMASSSSSRNWLYDVFLSFRGGDVRVTFRSHFLKEFDRKLITAFRDNEIERSHSLWPDLEQAIKDSRIAVVVFSKNYASSSWCLNELLEIVNCNDKIIIPVFYGVDPSQVRYQIGDFGRIFEKTCKRQTEEVKNQWKKALTLVANMLGFDSAKWDDEAKMIEEIANDVLRKLLLTTSKDFDDFVGLEDHIANMSALLDLESKEVKMVGIWGSSGIGKTTIARALFNNLFRHFQVRKFIDRSFAYKSREIHSSANPDDHNMKLHLQESFLSEILRMPNIKIDDPTALEERLKYQKVLIIIDDLDDIMVLDTLVGQTQWFGYGSRIIVVTNDKHFLTAHGIDHIYEVSFPTDVHACQMLCQSAFKQNYAPEGFGDLVVDVVRHACSFPLGLNLLGKYLRGRNEEYWMDILPRLENGLRLDGKIEKILRISYDGLDSEDQEIFRHIACIFIHMKVTTIKSLLAESDVSFALENLADKSLIHVRQGYVVMHRSLQEMGRKIVRIQSIDNPGEREFLVDPNDIHDVLNACTVSFFFLKNLSFHDSIYKV*
>AT5G46490.6 | AT5G46490
MSNVLYPPRQTPYFSSIPLLTISISIVFVLSFLLLSLSLSMASSSSSRNWLYDVFLSFRGGDVRVTFRSHFLKEFDRKLITAFRDNEIERSHSLWPDLEQAIKDSRIAVVVFSKNYASSSWCLNELLEIVNCNDKIIIPVFYGVDPSQVRYQIGDFGRIFEKTCKRQTEEVKNQWKKALTLVANMLGFDSAKWDDEAKMIEEIANDVLRKLLLTTSKDFDDFVGLEDHIANMSALLDLESKEVKMVGIWGSSGIGKTTIARALFNNLFRHFQVRKFIDRSFAYKSREIHSSANPDDHNMKLHLQESFLSEILRMPNIKIDDPTALEERLKYQKVLIIIDDLDDIMVLDTLVGQTQWFGYGSRIIVVTNDKHFLTAHGIDHIYEVSFPTDVHACQMLCQSAFKQNYAPEGFGDLVVDVVRHACSFPLGLNLLGKYLRGRNEEYWMDILPRLENGLRLDGKIEKILRISYDGLDSEDQEIFRHIACIFIHMKVTTIKSLLAESDVSFALENLADKSLIHVRQGYVVMHRSLQEMGRKIVRIQSIDNPGEREFLVDPNDIHDVLNACTGTQKVLGISLNTRNIVELDVHESAIKGMSNLRFLEIKDFISQWKKALIDVSKIAFDSTEWYNFLIIRHFEINCCFIFVQ*
>AT5G46490.7 | AT5G46490
MSNVLYPPRQTPYFSSIPLLTISISIVFVLSFLLLSLSLSMASSSSSRNWLYDVFLSFRGGDVRVTFRSHFLKEFDRKLITAFRDNEIERSHSLWPDLEQAIKDSRIAVVVFSKNYASSSWCLNELLEIVNCNDKIIIPVFYGVDPSQVRYQIGDFGRIFEKTCKRQTEEVKNQWKKALTLVANMLGFDSAKWDDEAKMIEEIANDVLRKLLLTTSKDFDDFVGLEDHIANMSALLDLESKEVKMVGIWGSSGIGKTTIARALFNNLFRHFQVRKFIDRSFAYKSREIHSSANPDDHNMKLHLQESFLSEILRMPNIKIDDPTALEERLKYQKVLIIIDDLDDIMVLDTLVGQTQWFGYGSRIIVVTNDKHFLTAHGIDHIYEVSFPTDVHACQMLCQSAFKQNYAPEGFGDLVVDVVRHACSFPLGLNLLGKYLRGRNEEYWMDILPRLENGLRLDGKIEKILRISYDGLDSEDQEIFRHIACIFIHMKVTTIKSLLAESDVSFALENLADKSLIHVRQGYVVMHRSLQEMGRKIVRIQSIDNPGEREFLVDPNDIHDVLNACTVSFFFLKNLSFHDSIYKV*
>AT5G46490.8 | AT5G46490
MASSSSSRNWLYDVFLSFRGGDVRVTFRSHFLKEFDRKLITAFRDNEIERSHSLWPDLEQAIKDSRIAVVVFSKNYASSSWCLNELLEIVNCNDKIIIPVFYGVDPSQVRYQIGDFGRIFEKTCKRQTEEVKNQWKKALTLVANMLGFDSAKWDDEAKMIEEIANDVLRKLLLTTSKDFDDFVGLEDHIANMSALLDLESKEVKMVGIWGSSGIGKTTIARALFNNLFRHFQVRKFIDRSFAYKSREIHSSANPDDHNMKLHLQESFLSEILRMPNIKIDDPTALEERLKYQKVLIIIDDLDDIMVLDTLVGQTQWFGYGSRIIVVTNDKHFLTAHGIDHIYEVSFPTDVHACQMLCQSAFKQNYAPEGFGDLVVDVVRHACSFPLGLNLLGKYLRGRNEEYWMDILPRLENGLRLDGKIEKILRISYDGLDSEDQEIFRHIACIFIHMKVTTIKSLLAESDVSFALENLADKSLIHVRQGYVVMHRSLQEMGRKIVRIQSIDNPGEREFLVDPNDIHDVLNACTGTQKVLGISLNTRNIVELDVHESAIKGMSNLRFLEIKDFISQWKKALIDVSKIAFDSTEWYNFLIIRHFEINCCFIFVQ*
>AT5G46510.1 | AT5G46510
MASSRNWVYDVFPSFSGTDVRRNFLSHLLKGLHKSVNSFRDQNMERSQSLDPMLKQAIRDSRIALVVFSKNYASSSWCLNELLEIVKCKEEFGQMVIPIFYCLDPSHVRHQDGDFGKNFEETCGRNTEEEKIQWEKALTDVANLAGFDSVTWDDEAKMIEEIANDVSGKLLSTSSTDSAENSIGIEDHIANMSVLLQLEAEEVRMVGIWGSSGIGKTTIARALFNQLSRHFPVSKFIDRAFVYKSRETYKGANPDDPNMKLHLQGCFLSEILGKKDIKIDHLGALGERLKHQKTLIIIDDLDDLVVLDSLVGKTNWFGCGSRIIVITNNKQFLRAHGIDHIYEVSLPSKERAQEMFCQSAFGENSPPEGFEELVVEIAWLAGSLPLGLTVFGSALRGRKKEYWVKMLPRLQNDLDGNIEETLKVSYDAIGNVKDQALFRLIACLFNHVKVRDIELLLADSGLDVNIALENLVDKSLIHVRNDHVEMHRLLQETGRNIVRSQSTDNPGEREFLVDSNDSRTVLSEGIGTRKVLGISLDTSKVSEFCVHENAFKGMGNLLFLDISSKTFIEEEVKVHLPEKINYYSVQPKQLIWDRFPLKCMPYTFLRNLVKLEMHDSKLEKLWEGAMSFTCLKELDMWASKYLKEIPDLSKATNIEKLDFGHCWSLVELPSSIRNLNKLLELNMEYCGELETLPTGFNLKSLDYLNFNECWKLRTFPEFATNISNLILAETSIEEYPSNLYFKNVRELSMGKADSDENKCQGVKPFMPMLSPTLTLLELWNIPNLVELSSSFQNLNNLERLDICYCRNLESLPTGINLESLVSLNLFGCSRLKRFPDISTNIKYLDLDQTGIEEVPWQIENFFNLTKLTMKGCRELKCVSLNIFKLKHLGEVSFSNCGALTRVDLSCYPSGVEMMKADNADIVSEETTSSLPDSCVLNVNFMDCVNLDREPVLHQQSIIFNSMILPGEEVPSYFTYRTSDSQPFGTSSSLPIPLLPTQLSQPFFRFRVCAVVSASNGVYIGVYSRFKGRIGNKFDSFGELHKFMEIEKGIHLCIFDCRIRLYKDNVPLSQLNYDHVDINIHITSGDWRSTVVLKEWGIRLLEDCSSAENRLGNPNSTLPHVCVEDEENLVNGTEQGDRGDVVTETSSKQNEDVILLQRSADSMFSRMSGKEMISYFTHRTTGTSLTNIPLPHTSPSQPFFRFKAFAVVGCKSSGQFSYFVTHISCRFKDGFENQPRRLYKAENGNHLDIYECSFPLYQGNASPAEMNYDRVDIQLHLRYRSDSTVRLIVWGIRLIEDCSSSENQLDSETDQFEECGNSDIGHEIDQSEECEDMDDTGGICIGIDQSEERGDSDE*
>AT5G46520.1 | AT5G46520
MASSSSSRNWVYDVFLSFSGKDVRVTFRSHFLKELDRKLISAFRDNEIERSHSLWPDLEQAIKDSRIAVVVFSKNYASSSWCLNELLEIVNCNDKIIIPVFYGVDPSQVRYQIGEFGSIFEKTCKRQTEEVKNQWKKALTDVANMLGFDSAKWDDEAKMIEEIANDVLAKLLLTSSTDSAENSIGIEDHIANMSVLLKLEAEEVRMVGIWGSSGIGKTTIARALFNQLSRHFPVSKFIDRAFVYKSRETYKGANPDDPNMKLHLQGCFLSEILGKKDIKIDHLGALGERLKHQKTLIIIDDLDDLVVLDSLVGKTNWFGCGSRIIVITNNKQFLRAHGIDHIYEVSLPSKERAQEMFCQSAFGENSPPEGFEELVVEIAWLAGSLPLGLTVFGSALRGRKKEYWVKMLPRLQNDLDGNIEETLKVSYDAIGNVKDQALFRLIACLFNHVKVRDIELLLADSGLDVNIALENLVDKSLIHVRNDHVEMHRLLQETGRNIVRSQSTDNPGEREFLVDSNDSRTVLSEGIGTRKVLGISLDTSKVSEFCVHENAFKGMGNLLFLDISSKTFIEEEVKVHLPEKINYYSVQPKQLIWDRFPLKCMPYTFLRNLVKLEMHDSKLEKLWEGAMSFTCLKELDMWASKYLKEIPDLSKATNIEKLDFGHCWSLVELPSSIRNLNKLLELNMEYCGELETLPTGFNLKSLDYLNFNECWKLRTFPEFATNISNLILAETSIEEYPSNLYFKNVRELSMGKADSDENKCQGVKPFMPMLSPTLTLLELWNIPNLVELSSSFQNLNNLERLDICYCRNLESLPTGINLESLVSLNLFGCSRLKRFPDISTNIKYLDLDQTGIEEVPWQIENFFNLTKLTMKGCRELKCVSLNIFKLKHLGEVSFSNCGALTRVDLSCYPSGVEMMKADNADIVSEETTSSLPDSCVLNVNFMDCVNLDREPVLHQQSIIFNSMILPGEEVPSYFTYRTSDSQPFGTSSSLPIPLLPTQLSQPFFRFRVCAVVSASNGVYIGVYSRFKGRIGNKFDSFGEVHNFMEIEKGIHLCIFDCRIRLYKDNVPLSQLNYDHVDINIHITSGDWRSTVVLKEWGIRLLETGSSAENRLGNPNSTLPHVSQAEEGNMGYYTHVQGLVNEIENSEDSGDNNVETERSKKRMRLHHFI*
>AT5G48620.1 | AT5G48620
MAEGFVSFGLEKLWDLLSRESERLQGIDEQLDGLKRQLRSLQSLLKDADAKKHGSDRVRNFLEDVKDLVFDAEDIIESYVLNKLRGEGKGVKKHVRRLARFLTDRHKVASDIEGITKRISDVIGEMQSFGIQQIIDGVRSLSLQERQRVQREIRQTYPDSSESDLVGVEQSVEELVGHLVENDIYQVVSIAGMGGIGKTTLARQVFHHDLVRRHFDGFAWVCVSQQFTLKHVWQRILQELQPHDGNILQMDESALQPKLFQLLETGRYLLVLDDVWKKEDWDRIKAVFPRKRGWKMLLTSRNEGVGIHADPTCLTFRASILNPEESWKLCERIVFPRRDETEVRLDEEMEAMGKEMVTHCGGLPLAVKALGGLLANKHTVPEWKRVSDNIGSQIVGGSCLDDNSLNSVNRILSLSYEDLPTHLKHRFLYLAHFPEDSKIYTQDLFNYWAAEGIYDGSTIQDSGEYYLEELVRRNLVIADNRYLSLEFNFCQMHDMMREVCLSKAKEENFLQIIKDPTSTSTINAQSPSRSRRFSIHSGKAFHILGHRNNPKVRSLIVSRFEEDFWIRSASVFHNLTLLRVLDLSRVKFEGGKLPSSIGGLIHLRYLSLYGAVVSHLPSTMRNLKLLLFLNLRVDNKEPIHVPNVLKEMLELRYLSLPQEMDDKTKLELGDLVNLEYLWYFSTQHSSVTDLLRMTKLRNLGVSLSERCNFETLSSSLRELRNLEMLNVLFSPEIVMVDHMGEFVLDHFIHLKQLGLAVRMSKIPDQHQFPPHLAHIHLVHCVMKEDPMPILEKLLHLKSVALSYGAFIGRRVVCSKGGFPQLCALGISGESELEEWIVEEGSMPCLRTLTIHDCEKLKELPDGLKYITSLKELKIREMKREWKEKLVPGGEDYYKVQHIPDVQFINCDL*
>AT5G48620.3 | AT5G48620
MAEGFVSFGLEKLWDLLSRESERLQGIDEQLDGLKRQLRSLQSLLKDADAKKHGSDRVRNFLEDVKDLVFDAEDIIESYVLNKLRGEGKGVKKHVRRLARFLTDRHKVASDIEGITKRISDVIGEMQSFGIQQIIDGVRSLSLQERQRVQREIRQTYPDSSESDLVGVEQSVEELVGHLVENDIYQVVSIAGMGGIGKTTLARQVFHHDLVRRHFDGFAWVCVSQQFTLKHVWQRILQELQPHDGNILQMDESALQPKLFQLLETGRYLLVLDDVWKKEDWDRIKAVFPRKRGWKMLLTSRNEGVGIHADPTCLTFRASILNPEESWKLCERIVFPRRDETEVRLDEEMEAMGKEMVTHCGGLPLAVKALGGLLANKHTVPEWKRVSDNIGSQIVGGSCLDDNSLNSVNRILSLSYEDLPTHLKHRFLYLAHFPEDSKIYTQDLFNYWAAEGIYDGSTIQDSGEYYLEELVRRNLVIADNRYLSLEFNFCQMHDMMREVCLSKAKEENFLQIIKDPTSTSTINAQSPSRSRRFSIHSGKAFHILGHRNNPKVRSLIVSRFEEDFWIRSASVFHNLTLLRVLDLSRVKFEGGKLPSSIGGLIHLRYLSLYGAVVSHLPSTMRNLKLLLFLNLRVDNKEPIHVPNVLKEMLELRYLSLPQEMDDKTKLELGDLVNLEYLWYFSTQHSSVTDLLRMTKLRNLGVSLSERCNFETLSSSLRELRNLEMLNVLFSPEIVMVDHMGEFVLDHFIHLKQLGLAVRMSKIPDQHQFPPHLAHIHLVHCVMKEDPMPILEKLLHLKSVALSYGAFIGRRVVCSKGGFPQLCALGISGESELEEWIVEEGSMPCLRTLTIHDCEKLKELPDGLKYITSLKELKIREMKREWKEKLVPGGEDYYKVQHIPDVQFINCDL*
>AT5G48620.4 | AT5G48620
MAEGFVSFGLEKLWDLLSRESERLQGIDEQLDGLKRQLRSLQSLLKDADAKKHGSDRVRNFLEDVKDLVFDAEDIIESYVLNKLRGEGKGVKKHVRRLARFLTDRHKVASDIEGITKRISDVIGEMQSFGIQQIIDGVRSLSLQERQRVQREIRQTYPDSSESDLVGVEQSVEELVGHLVENDIYQVVSIAGMGGIGKTTLARQVFHHDLVRRHFDGFAWVCVSQQFTLKHVWQRILQELQPHDGNILQMDESALQPKLFQLLETGRYLLVLDDVWKKEDWDRIKAVFPRKRGWKMLLTSRNEGVGIHADPTCLTFRASILNPEESWKLCERIVFPRRDETEVRLDEEMEAMGKEMVTHCGGLPLAVKALGGLLANKHTVPEWKRVSDNIGSQIVGGSCLDDNSLNSVNRILSLSYEDLPTHLKHRFLYLAHFPEDSKIYTQDLFNYWAAEGIYDGSTIQDSGEYYLEELVRRNLVIADNRYLSLEFNFCQMHDMMREVCLSKAKEENFLQIIKDPTSTSTINAQSPSRSRRFSIHSGKAFHILGHRNNPKVRSLIVSRFEEDFWIRSASVFHNLTLLRVLDLSRVKFEGGKLPSSIGGLIHLRYLSLYGAVVSHLPSTMRNLKLLLFLNLRVDNKEPIHVPNVLKEMLELRYLSLPQEMDDKTKLELGDLVNLEYLWYFSTQHSSVTDLLRMTKLRNLGVSLSERCNFETLSSSLRELRNLEMLNVLFSPEIVMVDHMGEFVLDHFIHLKQLGLAVRMSKIPDQHQFPPHLAHIHLVHCVMKEDPMPILEKLLHLKSVALSYGAFIGRRVVCSKGGFPQLCALGISGESELEEWIVEEGSMPCLRTLTIHDCEKLKELPDGLKYITSLKELKIREMKREWKEKLVPGGEDYYKVQHIPDVQFINCDL*
>AT5G48620.5 | AT5G48620
MAEGFVSFGLEKLWDLLSRESERLQGIDEQLDGLKRQLRSLQSLLKDADAKKHGSDRVRNFLEDVKDLVFDAEDIIESYVLNKLRGEGKGVKKHVRRLARFLTDRHKVASDIEGITKRISDVIGEMQSFGIQQIIDGVRSLSLQERQRVQREIRQTYPDSSESDLVGVEQSVEELVGHLVENDIYQVVSIAGMGGIGKTTLARQVFHHDLVRRHFDGFAWVCVSQQFTLKHVWQRILQELQPHDGNILQMDESALQPKLFQLLETGRYLLVLDDVWKKEDWDRIKAVFPRKRGWKMLLTSRNEGVGIHADPTCLTFRASILNPEESWKLCERIVFPRRDETEVRLDEEMEAMGKEMVTHCGGLPLAVKALGGLLANKHTVPEWKRVSDNIGSQIVGGSCLDDNSLNSVNRILSLSYEDLPTHLKHRFLYLAHFPEDSKIYTQDLFNYWAAEGIYDGSTIQDSGEYYLEELVRRNLVIADNRYLSLEFNFCQMHDMMREVCLSKAKEENFLQIIKDPTSTSTINAQSPSRSRRFSIHSGKAFHILGHRNNPKVRSLIVSRFEEDFWIRSASVFHNLTLLRVLDLSRVKFEGGKLPSSIGGLIHLRYLSLYGAVVSHLPSTMRNLKLLLFLNLRVDNKEPIHVPNVLKEMLELRYLSLPQEMDDKTKLELGDLVNLEYLWYFSTQHSSVTDLLRMTKLRNLGVSLSERCNFETLSSSLRELRNLEMLNVLFSPEIVMVDHMGEFVLDHFIHLKQLGLAVRMSKIPDQHQFPPHLAHIHLVHCVMKEDPMPILEKLLHLKSVALSYGAFIGRRVVCSKGGFPQLCALGISGESELEEWIVEEGSMPCLRTLTIHDCEKLKELPDGLKYITSLKELKIREMKREWKEKLVPGGEDYYKVQHIPDVQFINCDL*
>AT5G48620.6 | AT5G48620
MAEGFVSFGLEKLWDLLSRESERLQGIDEQLDGLKRQLRSLQSLLKDADAKKHGSDRVRNFLEDVKDLVFDAEDIIESYVLNKLRGEGKGVKKHVRRLARFLTDRHKVASDIEGITKRISDVIGEMQSFGIQQIIDGVRSLSLQERQRVQREIRQTYPDSSESDLVGVEQSVEELVGHLVENDIYQVVSIAGMGGIGKTTLARQVFHHDLVRRHFDGFAWVCVSQQFTLKHVWQRILQELQPHDGNILQMDESALQPKLFQLLETGRYLLVLDDVWKKEDWDRIKAVFPRKRGWKMLLTSRNEGVGIHADPTCLTFRASILNPEESWKLCERIVFPRRDETEVRLDEEMEAMGKEMVTHCGGLPLAVKALGGLLANKHTVPEWKRVSDNIGSQIVGGSCLDDNSLNSVNRILSLSYEDLPTHLKHRFLYLAHFPEDSKIYTQDLFNYWAAEGIYDGSTIQDSGEYYLEELVRRNLVIADNRYLSLEFNFCQMHDMMREVCLSKAKEENFLQIIKDPTSTSTINAQSPSRSRRFSIHSGKAFHILGHRNNPKVRSLIVSRFEEDFWIRSASVFHNLTLLRVLDLSRVKFEGGKLPSSIGGLIHLRYLSLYGAVVSHLPSTMRNLKLLLFLNLRVDNKEPIHVPNVLKEMLELRYLSLPQEMDDKTKLELGDLVNLEYLWYFSTQHSSVTDLLRMTKLRNLGVSLSERCNFETLSSSLRELRNLEMLNVLFSPEIVMVDHMGEFVLDHFIHLKQLGLAVRMSKIPDQHQFPPHLAHIHLVHCVMKEDPMPILEKLLHLKSVALSYGAFIGRRVVCSKGGFPQLCALGISGESELEEWIVEEGSMPCLRTLTIHDCEKLKELPDGLKYITSLKELKIREMKREWKEKLVPGGEDYYKVQHIPDVQFINCDL*
>AT5G48780.2 | AT5G48780
MSSSSSSSSQKFYVFLSFQGLDTRRTFVSHLRRSLDRKGIKTFEDENESLRGELDSSAVYQTIGESKVAVVLISVNYASSPLCLDSLLKILKFHQSGSLVLIPIFYEVDPMDVRKQIGKLYEAFSLHERENPEKVQTWRQALSQLVSIPGGQYSEIWDGDAELIHQITVDIWNIFVASKSSDLCGLVGMDRHMKAMYRLLDLGLKDEVRHIKIWGSRDIGKTEFAKYLYEEILHNFDTHVMLKAPQRISRFEEVRLAEYVCLRLEKARTLSKTSKDTASRIITTTRNLQFSSTSPLPFQYEVLGLEFSEALQLFCLHAFEQTHPFLGFEDLSCRAVKLAGGFPLSLKRLGSRFSGRKKDEWEVILFGYERSTVNGVINPEKNSLDGLYEYSSIMETFSSQPISSTTRSFEDLVGMNHRMQALSALLELESDKEVRVVGIWGTGGIGKTTLSRYAYERISQQFHTHAFLENAQESSSSCLEERFLSKAIQREALAVRNSKDCPEIMKSLIQHRKVLLIVDDVDNVKTLEEVFKITSWLVPGSRVIVTARDESFLLASGVKYIFEVKGLRFDQALQLFYQFAFKQKSPPVRVLKKSRIKVQFEYQSNSHGK*
>AT5G51630.2 | AT5G51630
MISIVVFSKKYASSTWCLNELVEIHKCYKELTQIVIPIFYEVDPSDVRKQTREFGEFFKVTCVGKTEDVKQQWIEALEEVASIAGHDSKNWPNEANMIEHIAKDVLNKLIATSSSNCFGDLVGIEAHLKAVKSILCLESEEARMVGILGPSGIGKTTIARILYSKLSSQFDYHVFGSFKRTNQDNYGMKLSWEEQFLSEILDQKDLKISQLGVVKQRLKHKKVLIVLDDVDNLELLKTLVGQTGWFGPGSRIIVTTQDRILLKSHKIDHIYEVGYPSRKLALRILCRSAFDRNSPPDGFMQLANEVTELVGNLPLALNIMGSSLKGRDKEEWIEMMPSLRNSLVDGEILKTLRVSYDRLHGNYQEIFLYIACLLNCCGVEYIISMLGDNAIIGLKILAEKSLIHISPLDKTVEMHSLLQKLGRKIVRDESFGNPGKRRFLLDAEDICDVFTDNTGTETVLGISLNTLEINGTLSVDDKSFQGMHNLQFLKVFENWRRGSGEGILSLPQGLNSLPRKLRLLHWYKFPLRCMPSNFKAEYLVNLEMAYSQLERLWEGTQQLGSLKKMDLSKSENLKEIPDLSYAVNLEEMDLCSCKSLVTLPSSVRNLDKLRVLRMSSCSNVEVLPTDLNLESLDLLNLEDCSQLRSFPQISRNISILNLSGTAIDEESSLWIENMSRLTHLRWDFCPLKSLPSNFRQEHLVSLHMTHSKLEKLWEGAQPFGNLVNIDLSLSEKLKEFPNLSKVTNLDTLDLYGCKSLVTVPSSIQSLSKLTELNMRRCTGLEALPTDVNLESLHTLDLSGCSKLTTFPKISRNIERLLLDDTAIEEVPSWIDDFFELTTLSMKGCKRLRNISTSICELKCIEVANFSDCERLTEFDDASMVRRILRTIDDLIALYEEASFLHAIFVLCRKLVSICAMVFKYPQALSYFFNSPEADLIFANCSSLDRDAETLILESNHGCAVLPGGKVPNCFMNQACGSSVSIPLHESYYSEEFLGFKACIVLETPPDLNFKQSWIWVRCYFRDKCVEHSVQFSWDSNKMDHLLMINFRLPTKEIIGCPSQLDTDDLMFFFYHHMYYACNSYVNPSPCSVQRIKGCGIKFWDVSPRVLSQSELDTYFSWPVKGEGEAEGESEGESEDEQEEDEDEDAYLEIEDDSSLSSFVEENIGESFLNTNTLVR*
>AT5G51630.3 | AT5G51630
MASSSSRSWTYDVFPSFSGEDVRKSFLSHLLKKLHRKSINTFIDNNIERSHAIAPDLLSAINNSMISIVVFSKKYASSTWCLNELVEIHKCYKELTQIVIPIFYEVDPSDVRKQTREFGEFFKVTCVGKTEDVKQQWIEALEEVASIAGHDSKNWPNEANMIEHIAKDVLNKLIATSSSNCFGDLVGIEAHLKAVKSILCLESEEARMVGILGPSGIDQKDLKISQLGVVKQRLKHKKVLIVLDDVDNLELLKTLVGQTGWFGPGSRIIVTTQDRILLKSHKIDHIYEVGYPSRKLALRILCRSAFDRNSPPDGFMQLANEVTELVGNLPLALNIMGSSLKGRDKEEWIEMMPSLRNSLVDGEILKTLRVSYDRLHGNYQEIFLYIACLLNCCGVEYIISMLGDNAIIGLKILAEKSLIHISPLDKTVEMHSLLQKLGRKIVRDESFGNPGKRRFLLDAEDICDVFTDNTGTETVLGISLNTLEINGTLSVDDKSFQGMHNLQFLKVFENWRRGSGEGILSLPQGLNSLPRKLRLLHWYKFPLRCMPSNFKAEYLVNLEMAYSQLERLWEGTQQLGSLKKMDLSKSENLKEIPDLSYAVNLEEMDLCSCKSLVTLPSSVRNLDKLRVLRMSSCSNVEVLPTDLNLESLDLLNLEDCSQLRSFPQISRNISILNLSGTAIDEESSLWIENMSRLTHLRWDFCPLKSLPSNFRQEHLVSLHMTHSKLEKLWEGAQPFGNLVNIDLSLSEKLKEFPNLSKVTNLDTLDLYGCKSLVTVPSSIQSLSKLTELNMRRCTGLEALPTDVNLESLHTLDLSGCSKLTTFPKISRNIERLLLDDTAIEEVPSWIDDFFELTTLSMKGCKRLRNISTSICELKCIEVANFSDCERLTEFDDASMVRRILRTIDDLIALYEEASFLHAIFVLCRKLVSICAMVFKYPQALSYFFNSPEADLIFANCSSLDRDAETLILESNHGCAVLPGGKVPNCFMNQACGSSVSIPLHESYYSEEFLGFKACIVLETPPDLNFKQSWIWVRCYFRDKCVEHSVQFSWDSNKMDHLLMINFRLPTKEIIGCPSQLDTDDLMFFFYHHMYYACNSYVNPSPCSVQRIKGCGIKFWDVSPRVLSQSELDTYFSWPVKGEGEAEGESEGESEDEQEEDEDEDAYLEIEDDSSLSSFVGGGEYW*
>AT5G51630.4 | AT5G51630
MISIVVFSKKYASSTWCLNELVEIHKCYKELTQIVIPIFYEVDPSDVRKQTREFGEFFKVTCVGKTEDVKQQWIEALEEVASIAGHDSKNWPNEANMIEHIAKDVLNKLIATSSSNCFGDLVGIEAHLKAVKSILCLESEEARMVGILGPSGIGKTTIARILYSKLSSQFDYHVFGSFKRTNQDNYGMKLSWEEQFLSEILDQKDLKISQLGVVKQRLKHKKVLIVLDDVDNLELLKTLVGQTGWFGPGSRIIVTTQDRILLKSHKIDHIYEVGYPSRKLALRILCRSAFDRNSPPDGFMQLANEVTELVGNLPLALNIMGSSLKGRDKEEWIEMMPSLRNSLVDGEILKTLRVSYDRLHGNYQEIFLYIACLLNCCGVEYIISMLGDNAIIGLKILAEKSLIHISPLDKTVEMHSLLQKLGRKIVRDESFGNPGKRRFLLDAEDICDVFTDNTGTETVLGISLNTLEINGTLSVDDKSFQGMHNLQFLKVFENWRRGSGEGILSLPQGLNSLPRKLRLLHWYKFPLRCMPSNFKAEYLVNLEMAYSQLERLWEGTQQLGSLKKMDLSKSENLKEIPDLSYAVNLEEMDLCSCKSLVTLPSSVRNLDKLRVLRMSSCSNVEVLPTDLNLESLDLLNLEDCSQLRSFPQISRNISILNLSGTAIDEESSLWIENMSRLTHLRWDFCPLKSLPSNFRQEHLVSLHMTHSKLEKLWEGAQPFGNLVNIDLSLSEKLKEFPNLSKVTNLDTLDLYGCKSLVTVPSSIQSLSKLTELNMRRCTGLEALPTDVNLESLHTLDLSGCSKLTTFPKISRNIERLLLDDTAIEEVPSWIDDFFELTTLSMKGCKRLRNISTSICELKCIEVANFSDCERLTEFDDASMVRRILRTIDDLIALYEEASFLHAIFVLCRKLVSICAMVFKYPQALSYFFNSPEADLIFANCSSLDRDAETLILESNHGCAVLPGGKVPNCFMNQACGSSVSIPLHESYYSEEFLGFKACIVLETPPDLNFKQSWIWVRCYFRDKCVEHSVQFSWDSNKMDHLLMINFRLPTKEIIGCPSQLDTDDLMFFFYHHMYYACNSYVNPSPCSVQRIKGCGIKFWDVSPRVLSQSELDTYFSWPVKGEGEAEGESEGESEDEQEEDEDEDAYLEIEDDSSLSSFVGGGEYW*
>AT5G51630.5 | AT5G51630
MISIVVFSKKYASSTWCLNELVEIHKCYKELTQIVIPIFYEVDPSDVRKQTREFGEFFKVTCVGKTEDVKQQWIEALEEVASIAGHDSKNWPNEANMIEHIAKDVLNKLIATSSSNCFGDLVGIEAHLKAVKSILCLESEEARMVGILGPSGIGKTTIARILYSKLSSQFDYHVFGSFKRTNQDNYGMKLSWEEQFLSEILDQKDLKISQLGVVKQRLKHKKVLIVLDDVDNLELLKTLVGQTGWFGPGSRIIVTTQDRILLKSHKIDHIYEVGYPSRKLALRILCRSAFDRNSPPDGFMQLANEVTELVGNLPLALNIMGSSLKGRDKEEWIEMMPSLRNSLVDGEILKTLRVSYDRLHGNYQEIFLYIACLLNCCGVEYIISMLGDNAIIGLKILAEKSLIHISPLDKTVEMHSLLQKLGRKIVRDESFGNPGKRRFLLDAEDICDVFTDNTGTETVLGISLNTLEINGTLSVDDKSFQGMHNLQFLKVFENWRRGSGEGILSLPQGLNSLPRKLRLLHWYKFPLRCMPSNFKAEYLVNLEMAYSQLERLWEGTQQLGSLKKMDLSKSENLKEIPDLSYAVNLEEMDLCSCKSLVTLPSSVRNLDKLRVLRMSSCSNVEVLPTDLNLESLDLLNLEDCSQLRSFPQISRNISILNLSGTAIDEESSLWIENMSRLTHLRWDFCPLKSLPSNFRQEHLVSLHMTHSKLEKLWEGAQPFGNLVNIDLSLSEKLKEFPNLSKVTNLDTLDLYGCKSLVTVPSSIQSLSKLTELNMRRCTGLEALPTDVNLESLHTLDLSGCSKLTTFPKISRNIERLLLDDTAIEEVPSWIDDFFELTTLSMKGCKRLRNISTSICELKCIEVANFSDCERLTEFDDASMKTRINMCNGF*
>AT5G51630.6 | AT5G51630
MISIVVFSKKYASSTWCLNELVEIHKCYKELTQIVIPIFYEVDPSDVRKQTREFGEFFKVTCVGKTEDVKQQWIEALEEVASIAGHDSKNWPNEANMIEHIAKDVLNKLIATSSSNCFGDLVGIEAHLKAVKSILCLESEEARMVGILGPSGIGKTTIARILYSKLSSQFDYHVFGSFKRTNQDNYGMKLSWEEQFLSEILDQKDLKISQLGVVKQRLKHKKVLIVLDDVDNLELLKTLVGQTGWFGPGSRIIVTTQDRILLKSHKIDHIYEVGYPSRKLALRILCRSAFDRNSPPDGFMQLANEVTELVGNLPLALNIMGSSLKGRDKEEWIEMMPSLRNSLVDGEILKTLRVSYDRLHGNYQEIFLYIACLLNCCGVEYIISMLGDNAIIGLKILAEKSLIHISPLDKTVEMHSLLQKLGRKIVRDESFGNPGKRRFLLDAEDICDVFTDNTGTETVLGISLNTLEINGTLSVDDKSFQGMHNLQFLKVFENWRRGSGEGILSLPQGLNSLPRKLRLLHWYKFPLRCMPSNFKAEYLVNLEMAYSQLERLWEGTQQLGSLKKMDLSKSENLKEIPDLSYAVNLEEMDLCSCKSLVTLPSSVRNLDKLRVLRMSSCSNVEVLPTDLNLESLDLLNLEDCSQLRSFPQISRNISILNLSGTAIDEESSLWIENMSRLTHLRWDFCPLKSLPSNFRQEHLVSLHMTHSKLEKLWEGAQPFGNLVNIDLSLSEKLKEFPNLSKVTNLDTLDLYGCKSLVTVPSSIQSLSKLTELNMRRCTGLEALPTDVNLESLHTLDLSGCSKLTTFPKISRNIERLLLDDTAIEEVPSWIDDFFELTTLSMKGCKRLRNISTSICELKCIEVANFSDCERLTEFDDASMVRRILRTIDDLIALYEEASFLHAIFVLCRKLVSICAMVFKYPQALSYFFNSPEADLIFANCSSLDRDAETLILESNHGCAVLPGGKVPNCFMNQACGSSVSIPLHESYYSEEFLGFKACIVLETPPDLNFKQSWIWVRCYFRDKCVEHSVQFSWDSNKMDHLLMINFRLPTKEIIGCPSQLDTDDLMFFFYHHMYYACNSYVNPSPCSVQRIKGCGIKFWDVSPRVLSQSELDTYFSWPVKGEGEAEGESEGESEDEQEEDEDEDAYLEIEDDSSLSSFVGGGEYW*
>AT5G66900.1 | AT5G66900
MNDWASLGIGSIGEAVFSKLLKVVIDEAKKFKAFKPLSKDLVSTMEILFPLTQKIDSMQKELDFGVKELKELRDTIERADVAVRKFPRVKWYEKSKYTRKIERINKDMLKFCQIDLQLLQHRNQLTLLGLTGNLVNSVDGLSKRMDLLSVPAPVFRDLCSVPKLDKVIVGLDWPLGELKKRLLDDSVVTLVVSAPPGCGKTTLVSRLCDDPDIKGKFKHIFFNVVSNTPNFRVIVQNLLQHNGYNALTFENDSQAEVGLRKLLEELKENGPILLVLDDVWRGADSFLQKFQIKLPNYKILVTSRFDFPSFDSNYRLKPLEDDDARALLIHWASRPCNTSPDEYEDLLQKILKRCNGFPIVIEVVGVSLKGRSLNTWKGQVESWSEGEKILGKPYPTVLECLQPSFDALDPNLKECFLDMGSFLEDQKIRASVIIDMWVELYGKGSSILYMYLEDLASQNLLKLVPLGTNEHEDGFYNDFLVTQHDILRELAICQSEFKENLERKRLNLEILENTFPDWCLNTINASLLSISTDDLFSSKWLEMDCPNVEALVLNLSSSDYALPSFISGMKKLKVLTITNHGFYPARLSNFSCLSSLPNLKRIRLEKVSITLLDIPQLQLSSLKKLSLVMCSFGEVFYDTEDIVVSNALSKLQEIDIDYCYDLDELPYWISEIVSLKTLSITNCNKLSQLPEAIGNLSRLEVLRLCSSMNLSELPEATEGLSNLRFLDISHCLGLRKLPQEIGKLQNLKKISMRKCSGCELPESVTNLENLEVKCDEETGLLWERLKPKMRNLRVQEEEIEHNLNLLQMF*
```
