## Supplemental File 1 for "NRC immune receptor networks show diversified hierarchical genetic architecture across plant lineages": 10 Beta vulgaris NLR.txt

```
>Bv1_006950_kwaq.t1 | Bv1_006950_kwaq
MADPISLLAAPVIEKITKDAYKFGNKKYNEVYGVTVEIENLQSYLTAISAVLTDAERCSRKPEQLTDWLTKLRAAALDAEDMLGTYATEAALREMKNHPAPFDWLTSRLNAANNIKKIVGKMEHISRQRNQLQFKPEDYGGEWTDPTTWIGLRETNARQRTNEVVGRDDEKENIVSWLLSSEEASDSNNWRVPVLTITGMAGLGKTTLAQLVYNDERINKKGDETCRFKNAVWVNVSMDFSVERILKEMVERLTDMVHDKVSRTSVESGILKVLDGKPFFLVLDDVWVNERLDWEDLQNFLITCPRGSKVLVTSRDNKVAARLGATLPYNLSTLNEDHCWDLFSNEVLLSRTSDLGDDKKEKEEIGREIIRNCNFLPLAVKAMAAILRGKILRFWKRIQRNGVWKTDAANQGVGASHILPALKLSYDHLPSSLLKQCFAFCSIFPNGHMFDKDELVKLWIAEGFIMLPDGEDTLEEVGGDYFDELHGRSFFQLLDIDNKERFKMHDLIHDLAISISIASYQVEENKTHSIQHDCRHVSFLCKDVQKPALEILTARKLRTLLLPVSDTRDFGKTLNKMFQTLRYMRVLDLSSSTIIELPKSIKELKLLHYLDLSRTEIRLVPKGICKLLNLQILKLLGCLWLQELPKDLGNLKDLRYLELDDIFWYKCSKLPPRLGGLTGLHNLHRFLVHCESGYGIEELKNMNRLEGMLHISKLENSGDAKEAQLQEKAGINKLILEWSEEDANNPQDRILQESILNDLEPHSGLQELHIRQYKGGRFSSWLGNGVLQNLRKISLDHCVNCKILSLGPLPHLQHLTIKGMLELEEWLESTTSYRSLNRLTISNCPKLWNLPQRSLCSLVFMKIKQCHALKALPLTPYLQFLTLINNDLLEDWSEEPMAVIVDRNHEGPDVLRSLQNLQGNNNILQEDRILIVTKEIGGLEDGLYMLASFFKLLELKMVNCLRLQNLPLSFAPQKLKISGCPLLTTLPTQQNSQRLQYLELDKFNGASLLDTMQSAPSLDALTISNVTNISSLPKLPHLPKLRSLYIHNCQNLVSLLHEDGLLTSFTSLNFLSISGCQKLLNFPEALPASIQCLIIKSCSELKSLHAESRNYLTSLTSLQELYLEDCSKLEFLPEDGIPASLSHLRIRGCPVLTQKCKEDVGGRYWQMISHVVDLELDFINTLGSEPSPTCCFK*
>Bv1_006970_pjms.t1 | Bv1_006970_pjms
MSDPVSLLAGPIITKIVDLAVAFGKNKYDQIYGVEGEIEKLTSNLSSIASVLRDAERCCSDSKSEQLADWLTKLRDAALDVEDILETYATEVAMREKQKNLVSVSWLSSRSDAANKIKKIVARIDMISQEKAKFHFKPEDYGGTEWKPQSTRIGLREMSFLRDTTDIVGREEEQEEVVSWLLSEEESDSNGLDSSFDRILKEMVEILTEMRHDMIPRSSIQSRILEVLDGKHFLLVLDDVWVEKLDWEPLQEFLNLCPKGSKILVTSRNGNVGKIMGAICTHTLGHLSEERCWDLFKKRVFLGESYSKDLEKIGREIIRRCNFLPLAVKAMANVQTPVIEMLKAKKLRTLLLPNNYPRDFGQALDKMFRAFRYMRVLDLSSSNIVDLPKSIGELKLLRYLDLSKNEIRFLPNTICNLYNLQVLKLLGCLWLLELPKELGNLRNLRFLELDEMFWYKCSTFPPKIGGLINLHNFHSFHVRHERGYGIEELKMMNSLEGTLHISKLENSTDAKAAEMKQKEGITKLILEWSKEDVDPQDQTAQERVLEDLEPYQNLRELHIHQYKGIRFSSWMSNAMLQNLYKISLNHCVGCRTLSLGPLPHLQELIIKGMSHLVEWPNTLYHSLTRLTISKCPQLQELPHIFPNLRVMKIKQCDALKALSVMPHVMFLTLSNNALLEDWREAHMHIVQRKHGIQDVHSERYSYMALLELKIINCPRLKELPRMFSPQKLQISRSALVRTLPTPQHSQRLQCLELDKCNGSSLIESIPSTNSLYSLIISNITNLTSLPKLPHLPKLQALYIHNCQDLVSLLHPDDTLQHLTSLKLLSISGCEKLAAFPEEGLPTSIEYLSIQNCSRLQSFPTTNYLASLTSLKDLHLEDCAKLESLPADGLPPLLQHLSIQGCCPLSQECNKDEGGKYWQMISHVADLELDSIKDPEPESFIGPKKGYFACLKSK*
>Bv1_013490_pfgp.t1 | Bv1_013490_pfgp
MLQSVDYKLTDLFVGEIATELLKQLIAIARKSTLCRASADQLIHHIRELLPIIQEIKYSGVELPQFRQSQLDQISETLRSGMELSNKVLASNRWNVYKNLQLARKMEKLEKIVARFVQGPMQAHVLADVHHLRFDSAERFDRMDASTRRIEAQLGSLRIGGGDGGWLEEIKRVEEIDGVFDGTLGVSLEMGVKKVKEMVMNKSDGVVGIRGIGGSGKTTIVKQLCRDDQLKSYFSNRILFLTVSQSPNVEELKLRVWRFLSETEYMDTNAVVSQWNLQCEKTVRARALVVLDDVWSLSVLEQLNFRVPGCKTLVVSRSKFPTVVNESYEVELLNNTEAMALFCNSAFGQNSVPFCADEPLVQQLVSECKGLPLALKVIGASLRGQPQLFWISARNRLSRGEPIGESHEINLLKRMETSISYLPEKVRECFLDLACFPEDKKIPLDVLINIWVEIHDIDEEEAFAVLIELSEKNLITMVKDARAGDLYSSYYTIFVMQHDVLRDLALHLSNSGNINHRKRLFMPRREASLPKEWERNSDQPFNAQIVSLHTGIMKEMDWCAMDFPKAEVLILNFSSGEYFLPPFITNMGRLRALIIINSSTSHAVLLNLSVFANMANLRSVWFEKISVPQFPKRTLPFEKLRKISLVLCKIHTSFDDSVVDLPFSPHISELTIDHCIDLVKLPVSICSLHSLVSLSITNCHSLKELPSDLGMLDSLQILRVYACPNLKTLPPGICQLVRLKYLDISQCVNLVFLPESFGSLMRLEKIDMRECSYIRSLPKSVVSLQSLRHVICDEDISWMWQELELVLPGLRVQVAEECFDLDWLTE*
>Bv1_014960_wioe.t2 | Bv1_014960_wioe
MVLIESSSLLLRSLFLIASFELEGLVSRFQSLRVLSLKDMRIERVPESIWRLRHLRYLDLCYSGIKCLPQAITRLENLQTLNLYACLLLEELPRDFTKLPNLSHLTIAKSGLTALPSGFGKMTSLLELDEFIVGESNGVDSVPALNLTGNLHIKFCKWHNDVVSEAKRADLKDSHKLNNLTLTWTVEVEEASPDGRNKMLMYLQLPPNLRYLQLHYYNGDEMQCRWFDGLSKLVFVTISSCHSCTVLPHLSQLPHLKYVHLGMLDALEYVEDEDDIRVGANCGHSSHYFPALEVLELSGLPRLKEWTRPSRSGGERQQLRQKLLFPRLSQMEVVDCKELVSIPLAPKLESLSVCRCNGKLFKSNLESLDDQEASSTLFTSLKQLKIISIDNGLVSLSISSRLCKLEILGIGYCSQLRSLMIESLSSIQYIEITHCSSWTSILKGNFPFLETLTIRHCNEDDFEEEEERNTTSTRYWQGLTSLRSLELDNISKLKKLPTGIACLTELQMLTVGFLENLTTLPEEIGKLSLLSELRIFYCPKLVLLPLSLQGLSSLKILYIEGCPELKERYRKPDGQDYHLLQHIPDLQVGCYE*
>Bv1_020250_pmhw.t1 | Bv1_020250_pmhw
MAEAIAIGLAVDGAKAVTTAIIARAVEEIRLASWGFKDHLEKLKERLLYIQAFLEDTGSAKQAEKSQLVNRWLQKLVDVAYSADDVMNDYAYEMLRRKVELKNKFRKFFTPTTNPVLFRCHISCRVSKILSELDDLDKDAKFIGLQPVQLAREAVAPGSSYQRNDKLDQVREHADAIGSEFIGRKLDKEKLLPMLLNPTAKEGLLSIVAIIGIGGVGKTTLARRLYEDQKVNEHFRKKKMWICVSEDFNVERLLKEMVESLTSTTKCDLANTDAIIKKLQGELKGERYLLVLDDVWNKNQELWDSLKNVLLKISALEGSVILFTTREIEVLKKSRASYSHELKGLSEDDGWALLKHKVFSDIFPYFHSFEDIGKRIVRRCKFVPLAIKSIGGLLQSKKTVSEWEEIAKSELWELQFEDENYIMPSLLLSYNHLPNASVKQCFAYCAIFPKDELMQKSELMALWLAQGFLQETSETSSSTSTNNAENYFAMLVNYSFLQASQVQEESYGYQMHDLVHDLANYVLKRDLLVCKVEAIPEDASTSHIRYLIFNLERDEIAPELPAMQKLKTIMFWGGVPRWESLLCARYMHTLIIAGIGIKLVPSVIGKLVHLRYLDLSNNAFAALPESICKLYQLQTLRLLNCVKLKDLPTQLCRLVNLIHIPTTGPLYASRGIRQLTRLQTLPRLKLHDRDQGWTINELELLNEVEGEIYISGLQHVKNKEDATKASLGSKNQMLELDLRWDSKDDDVLLGIDNDVLGGLEPHSNVKSLTIIGFNGITFPCWIMMMAVKQGRGNSIPLSNLTEIELRGCRRCQQLPTLGKLRSLRILMLNTFDDVECIGAEFYQRSIDENNGSEFHASEKEEVLFPALTEFHIVDFKKLKAWMPPALSTLHAFPCLETLKIRKCYNLKTVPTQHFRSLKHLELGDLGGTQPFDIIKHNSHGLISLSVKGMEEMELPNCPNLEHLDIRSCQHMKSISSSALIFLQTLIIDNCPSLVYIPDGFSSLRHLQIRNCEVLERIPLNLEDCTSLENLTIHNCPLIKGSGRDLGKLHGLRYLCLVNSGKMTSSWPQWIQQLHRLSYLVISGVDEDNGIYMTTPLPLTLVSNKSLTFLHLIGGSREHEYLPPQLAQCSFPGLQRLTITGFVQLKRLPEWIGNFTSLEALQLARCANLEFLPSQEAMQHLSKLESLSTFRCPLLKARCAEGEGSEWPKISRIRNINIQ*
>Bv1_020260_umqg.t1 | Bv1_020260_umqg
MVVLSSSILTTSLAIDLAVAVVKQVLDRYERSEVKLQLPSYDNLLERLKNTSNLKLDDGHVRSETEMNSVTGRISKLKDVAYLVEEVHDDYALEMLRKKLGAGRLRRVKGKLRNLKKGGFHKQMSERINDIVSMFDKLEKEANTVGLINQLKNERSAVSSSYDITYDYQKDLYQLRKHAAAPGSKYIGKELDRKKLVQLLCNHTANAPDFFRIIAIHGMGGLGKTTLARQIYEHEEVDKYFDKKKAWVCVFKNFVVHSLLKEMVEALTSRKCKLENTGAVMKILKTELKGKKFLLVLDDVWNNDKELWDSLGHELQIIGVLPGSVILITTRSKQVVDEAGAVYVHELKGLSTDDSWALLKYQVFPSETFSLPHISSFEDVGRKIGEKCKGVPLAIKGIGNMLKSMTKYPSEWESIQRSELWNLPQDNHNHIMPSLLLSYNRLPSATVKQCFAYCGVLPKGSLLDKDKLIYLWLSQGIVHKKGSSDTLKTGEYCFQNELLLWKDGDIQLTDGCSYMSYRHVICNSGKTAVAMETSAEANAMILKLRTVSVWNGVPNFDLLKSATYLRTLIMVKIGLTEVPPAIEHLRHLRYLDLSDNEIEKLPMWIGELYQLESIITSTFVLASKGSLRDLTSLQTLPRLELRDGKGWTIDELENLQVLTGEICIKRLDCVKNKQEATRAGLGSKEKILKLHLIWDYQKRSDKNNNDENVLDGLQPHPNIKSLNVTSFNGEKFPPWMMKMVVEQGILENLTEVELCSCYKCKDLPTLGQLRSLEILKLKNLDCVEGIGKEFYRNQPNTSLQASLFPALKRLHIYNLAKLKTWEQPPQDLASTKTAFPRLETLEIKGCPVLKIVPVLKFESLRHLSFEGLGHTEPLGIIRSSHSLKELKLSKMQNIKSLPLELDLNYSTLQTLEIHDCGDLTSFPIGIHQPFVYLKKITVSKCGALSFLPGDLFHGVSSLQELVLEDCKGLKRIPTSLTHCTSLERLRVKNCPSLENLVPDVVSKLQGLLELTIVQSGKLSLVLQSIRHLQCLRQLEIGGFEDDQDGTSNHSDMTPLSSSGSLRCLILRDFAKHYFLPPQLRFLTSIRHLHIESFAELEKIPVWISKLSCLETLELRSCYKLKDLPSDQNIRRLSCLKSLRIEDCPLLKKDMKVVGA*
>Bv1_020450_gdnh.t1 | Bv1_020450_gdnh
MGSMAESLAVDAVKAVAQLVGAQAWDEINLAWGFQDHLEKLKDKFLDTQAFLEDVGSAKHAEKSQVVNRWLEKVKDVAYLADNIMDDYAYRILRRKLELGKNISLKKLCNFFSCNNNTIIFRFWMTHKVREILSKFDELDKEAHRIGIRQVKLSREAITTASYYEDGENANLYQVRKHATARASEFVGRKDDEKKLLQMICNTTNMEGDLSTIAILGIGGLGKTTLARRLYEHEEVDGHFGEKKVWICVSETFHIERLLKEMLESLTSRRIDLSNTGAIIKKLQEELKGMKFLLVLDDVWNKNQELWDYLKSELQRIGDASGSVVLITTRSVEVATKARAIYQHKLEGLSEDDGWALLKHKVFASERLLSISEFEDIGRRIVKKWAKLEDIFSVRHIVIDSGKDEITPEIPTIVAIRNLRTISIWGGVLRWDSVIFARYMRVLIMVNIDLREIPPVIGQLIHLRYLDLSENYIKALPESICKLYQLQTLRLLHTIILCELPKELHRLENLRHIETTDYLSASRGLRQLTSLQTLPHLKLRDGEGWTIDELGPLHQVRGKLYIKGLEVVKNKEEAQKAILCRKDGISELKLEWESFWRCIQGSDNNNLDKDVLGSLEPHPNIKSLSVSGFMGESFPSWIMTMVVKQRDVTSPLSNLASVELSGCKRCQQLPTLGQLPFLTILKLEEFENVECIGDEFYQSSTIAATKLHRLGAAGVIFRALRKLYVKNFESLTSWMSPSPALVATAFPSLETLEIERCPLLKMVPAFNFPSLKHLELEDLGGAQPLDLIRYSHNLNSLSVHDILEMQSLPQELLNCTNLQKLHISSCENLKYLPNEMLRSLTELEIWDCPSLTCIPTSLGECTSLKSLSISDCPSIQGPLPDLSTLQGLGELDLVDSGKLMTSAAKWISHLHRLWELEIGGFKDEEEFKHFLSSMTLPLTFISNQSLTRLTLKACPNVKALPQQLQVFLTPSLEFLQIWRFHDLEGLPEWIGNFSSLEMLVVIECENLKFLPSKQAMLRLCKLEMLIFHGCPLLEERCAKDTGPEWIKISHVPFIDFYKILPESG*
>Bv1_020460_cpdp.t1 | Bv1_020460_cpdp
MAESLAVDAVKAVAQLVGAQAWEEISLAWGFQDHLEKLKDKFLDTQAFLEDVGSAMHAEKSRVVNRWLEKVKDVAYLADNIMDDYAYEILRRKLEVGKNISLKKLRNLFSCNNNTTVFRFRMTHKVLEILSKFDELDKEAHRIGLRQVKLSREAITTASYNEDGEYANLYQVRKHAAARAFEFVGRKDDEKKLLQMLCNTTNMEGDLSTIAIFGIGGLGKTTLARRLYEHEVIDGHFGKKKVWICVSETFDIKRLLKEMLESLTSRRIDLSNTGAIIEKLREEFKGMKFLLVLDDVWNKNQELWDSLKSELQRIGDASGSVVLITTRSIEVATKAGAIYKHKLEGLSEDDGWALLKHKVFASETLLNISEFEDIGRRIVMKSGVLFRALRELYVKNFESLTSWMSPSPALVATAFPSLETLEIERCPLLKMVPAFNVRSLKHLELEDLGGAQPLDLIRYSHNLNSLSVHDILELQSLPQELLNCTDLQKLHISSCENLKYLPNEMSRSLTELGIWGCPSLTCIPTSLGECTSLKSLSISDCPSIQGPLPDLSKLQGLGELDLVDSGELMTSAAKWISHLHRLWGLEIGGFKDEEEFKHFLSSMTLPLTFISNQSFTRLTLKACPNVKALPQQLQLFLTSTLRILQIWQFHDLEGLPEWIGNFSSLEILILRECKNLKFLPSKQAMLRLCKLETFMVYACPLLVERCVEDTGPEWIKISHVPIIDIYRI*
>Bv1_023340_ckua.t1 | Bv1_023340_ckua
MAVEAVVFVVIQKVRDLLIQESIIFDKVVDQVEDIRLHLRRMRVLTDAEEQPETDEATKEWVKDYLNTLYNVEDIVESYVLRLVRKKTKFCLFQNHGFYLHDLLQNYGFYLHDLTACQKFRRKMKQIEEEIERLNKGKPEGAKDASLRGILLGQEQTQLSQEEITSDMNTGSFSNTKGVLSRYDSEDIAMDGDGKPFCIRELNESESWDLFQKSLGSSQLSAPSSLKNQILEICKGLPLINIVLLGGFLSTKKMGEWAQVLSQSNWASSNLWYADLPADHKLCLLYLTLFPKEFDLSVRRILRLWVAEGFLQRPTGLGEDLAAECFSNLVRRNLIKISKFRSDGGHRKCHLPGFLYKHLSPKAQEISLFHIHQQSPAPPRKTPDKTLANRSSLSESGIRRIVEYADIKDFTSDTNFQNLRSYFSFNVQRYDTPAKGVENLRKIIGDKGFGLLRVLDLEGVYKPILPTTMKHLFQLRYLGLRWTFLDSLPESVGDLPYLETLDLKRTHINTLSSSIWKLKHLRHLNLPQVRLDMTMHQPSSQLLTLWGLTIDDGCNMETGLKQLGELRELGITCQLKQFDTLLIWIASLTHLQSLSLTSKDENGCPSNLSLGPSSELDRCPSNLSLEPLSELHKLSRLKLLGKLSHRLNKDQFPPNLRVLTLSVSHLNEDPIQILSQLQTLSVLRLLAKSYLGQEMSCPRGGFSSLRVLKLWMLDELEEFRVEQGGMPNIRELHIRRCLKLKALHNLLQQSTLEELILTSMPKEFEENVRKNKSEHTNLQTNSYEFTPLPWEKDTSLWPTQECTTSIQGTHP*
>Bv1_023350_jjtp.t1 | Bv1_023350_jjtp
MAAKDACLAVENVQQQLEQAPALVQETHKMKPLRTGLRTMSLLLKELDGEEYEPDVAEWLQRVRDVAYKAQDVVGSIVVEANHQNQRSKLRRWLSRERATKNHAGEIDNIGKRIEEICSFKVGGSKKEFNYSPSFKIEDIVGFEDAKEKLVTKLIGDAGSGRRKVMLIFGEAGAGKTTLARMVFSDHRIEEHFRCREWFSQALSPEEILCRLLKHNSSPEKQTDCLLTGELKAENIKQNRYLIIIDNVPNIDVLDELMSSLPDELNGSRILLASRADLNVQQSVSFSYKIKPLDVDHSWKLLSKKVLDGENHQDLEKLGIRMAEKCKGLPRAIVAMAALLNHVDKSVEMWSEFLKFDDPIPEYDELPRELKLCLLYFGHFPAILPIPAKQMVQMWMAEGLVKQNGSMRAEELGEHYMKKLKNQSFIKEGTKRSDGSVKTFYIFNYISRLCVSKGETEKFFKVYMGNNNKPQKNIKRMAIHSNLLADLKSFGDCSHAHSLHGFREKTENTTIIQSVDDFWETLVNNFRNLRVLNLGFLELDKHKVPKELGKLVHLKYLRLRAPTVKQLPSSIVNLQQLETLDMRESEYLVSLPQGIWKMKYLRNLYLGGSAILPKPLRIDYYKSLPDLQTLSGVCPDKVLKKLMVRAKFPSVKKLRICSSDLDLTCNFLNSLDHLYHLQSLRIEKPTKLPDLDAFPLSLTKLTLLKTKLPSESIKTLEKIPSLRILKLLEEAICGEEVKCSAGGFLRLEFLTIENLAVKMWIQEGAMRYVKCFFVKESTLNWETIPDYLRKKVECRN*
>Bv2_027760_yeti.t1 | Bv2_027760_yeti
MEALYVEAAKAITKLVITRPLEQAKIAWGIKDKLEKLREEFNYIQALLQDIERLNQRHVLVDSQIVNVWLRKVMDLAYLADDVMDDYAYAILRKRSSSWELKNKIIFNSNGCQPEKKLLAVIRSKKRSFKKRCSNLLTLSSSNPLAFRLRISNKINNILRSFDELFKDAEKLGIKPAEVAAADVRGAMESRINSYLDEVRELAVAHSLEFVGRQRDQEDLADFLCDPNNDEEVSTIAIVGMGGLGKTTLARQLYENEAIIKHFTERFWICISDNFSVKRVLSVIFEKLTGRKCELSNTEDIIERVHQLVRGKRYLLVLDDVWDQYQNKWSSIKNSLRRIGGSTGSMVLVTTRNTDVAKTAESRYLHQLTGLSDEESWAFFVQKAFLKGGIATYNPGLEDIGRKIVKKCKGLPLAINVIGGLLRMKEDPCEWKTIEKSRMWNLPQENNDILPSLLLSYNNLSSPSLKQCFAYFAIYPKECLVDREDLINLWNAQGFLHCQSEGSNLTPEELGGTYVDILLSNSLLQAETRHSSDCDVTEYRIHYLVHDMALYISRHDWLIWKGVDKVGNPYGCRHLAIYSEGDDVITSESSAEKMARLRTLHSIISLPANLLVHAKNLRVLKLAATGLKEVPTAIGELTHLRYIDLSHNPIVMLPDSITSLHHLQTFRLFSYKFKKLPQRLYRLVNLRHLHLTSHSWCLPRGISRLKALQTLPMLELNEGHGWEIGELGALSDIKGLLSVSGLEHVKSKEDAEKAGICKKAGISEMQLSWGWGRTSNHLDVLDALCPPPNLKLLMITGYDGPKFPSWMMTFSDATLRPFFHLVHIELLYCTSCQQLPALGKLPCLQDLSMYSMWSVTNIGDEFYHSSNDVKERTPTVFPALKKLTVSSFENLTEWEPPLSCEFGTVTAPPTVAFPLLEILKIEQCHKLVQTPTNFPSLRHLWVNKSLKGLALYNVINGSSNALTSLNINEAPELYGLPDELINCTNLEELTIRCCPDLQSLPDGLGTQLTSLIHLSVIECPELKQIPATMGDCHSLKRLCIRDCHNIQGMPDLSQLNHIEEVEINGCRKLKCLPILIGLQALPLLNSLSIGGLESLEIESSSSVMSSQLVFPALKLLRIIKDDCTKQLPEWIGSLSSLQKLEIKWCENLMHLPSQNVMLQMTRLTALIIESCPLLQEKCAKKDDPEWHKISHIRLISINSNIIQEMSA*
>Bv2_028730_zjcc.t1 | Bv2_028730_zjcc
MEAVSTYAIIPFLSGFFNVLIDRLAPENMRLSFVGLKTSTELKKLRNLMIDVNRVMIDAEMKQLTDADVKNWIDEVKNIRYDAEDLLDEIHTEELLREKKEQLTQGYNQYLGQVLSSIPAIIGRLGLGKDSAIDYRIQGINQRLKTASQQIHKLDLTRGLKPPPVSSALQPTSSSVDESRIYGRDSERDDIIQYLEDGVPLPDDLLKGKRIVNGDIRYYQKQLRERIRGNSILIVLDDVWDENMDISCSWETLKILLNSAATGSAIIVTTPNEQIAMSFHPSCILLLPCLSDEDCWTLFRLHAFGDPDASPGDKLEPICRELVAKCGGLPLAVKVLGSLLSLPSSIGSLKYLRYLDFSSTFIKELPESICELLNLQTLLLNNCKRLRILPAMMRNLIHLRHLNIHGTCIQEMPVDIGRLSCLQTLTDFVASDHPGSSIRELGELSQLRGSMRISGLLDFVAEADAFAANLRDKAHLDELVFELQGKCSLGPRQHEQIMHALKPHTNLARLTIDYFGGEKYPDWVGDEIFCNLEVLHLKYDKVCVELPSLGQLPVLKHLSIVKFNKLEALGAGFYGECSASSSPFKSLLTLKIEGLRNLKKWCTFEGNASPFPCLLELCVTYCRKLEGNLPLDLSSLVKLTLNCCEKLTAILPDAPLLRELFLFEIGSIDLTILPRCSHLTTFTFSMSEDRQVHEIICHLTSLRELRMLRKFLRNSNLQPLLLPASVRSLNVYFDKQIISDDASQLHYLCLKTISSPLQIQTGSFQLLHVLEFQSCYGLKEFPSALEGGDLDFTSLYDLRISDCKHLVSFPVGGFLAHNLTTLDLNDCCSLKSPPNNMPTNFPSLRFLSFSLCPELELSEDYGFPPHLQTLRISFCKKLRTLPEAISSSAYLKLLQIDGCHEFVGFPANGLPANLESLTIYDCDELAYLPDRLCSTVKHLDIRICEKLDSSPFGGLFPSLESMTILYCQKLCQKYADWQVGGLVSLKIMKIGGINDVESFPPDGFLPNTLNFLQLNRFKRLRSINCKELQRVINLCEFEILKCRELILLSDDLPQSLCRLSIQGCDKMKKRCLIPDGNYVDKISHITCLELID*
>Bv2_028740_ohir.t1 | Bv2_028740_ohir
MEAVSTYAVVPFISGLFNVLLDRLAPQNMRESLMGHSTAHELSELRKSMLRVRRVINDAEQKQDTDPDVKNWVNEVKHAVYDAEDLLDEIHTETLRKRMESGNSSQVISSITATFGRMVSVLDPFHQGTVSKIHIISKRFEGFSQLIDVLHLKSGLENPRVLSSSRLTSSFVDESMICGRDSEKELFIQLLQDGVPKTDERGSLIKGSRFPEEQERNGNRRLEDIGSIYFRDLLARSFFQMSYSKKNHFVMHDLIHDLAAYIMGEFGLMLEPNISHVVMGTPRHISVKQSKYETAERFGPTACTNRLRTFLPIGSFSSQYRYYISTNLLHSMQMFGCLRLLSLSGYSITSIPPSIGSLKHLRYLDCSCTFIKELPESICDLLNLQTLLLYNCEQLSILPVMMRNLIHLRHLNIHGTCIEEMPEHIGRLSCLQTLTDFVASDSHGSSIRELGELSQLRGNLRISGLENVVTEADAFAANLRGKEHLVELALVQQDDCTVANRQHEQLMDVLKPHVNLERLIIDHYEGKKFPNWIGDDTFCNLKVLHLKHCTKCVALPSLGQLPVLTHLLIKDFDNLATLGAEFYGQHSASSSPFRSLMTLKFEGLQQLKKWCRFEGNSSPYPYLQELYVTDCRELEGDLPLELPSLVVLNIRGCQKLSGTLSDAPLLRELLLIAFGRVDLASITRFTHLTTLILEQVQDDSIAKVHEAVRHLTSLGKLTISTERKGTMVLHPWHFPASIRSMTVLSDEQLIFDGASQLQHIYLQHISSPLRFPAGYFQLLHLLEIATSDGLTEFPIILNGDDLGFTSLHDLYITQCKRLTSFPAEGFLAPNLTTLNLYGCDSLQSPPKSMLTNFPSLRCLSFGNCSQLDLLPEDGFPLHLLTLHINGCHKLQTLPEAMSSCMSLEWLDIENCTAFVLFPASGLPAQLQKLRIYDCASLASLPDRLCSNLKHLDIWKCPRLESFPPGGLPASLESMQIFGCEALIRKYADWQLARLIFLKELCIGGLRDVESFPADGSLPTKLNILKIDQFSRLRSVNCKELQRISTLREFEIQRCPTLVLFSDNLPHSLCRLTIRQSLSMVKRCLEPDGYYVDKISHITCLELDS*
>Bv2_029050_nswe.t1 | Bv2_029050_nswe
MAKAQIYTVAKSILEMLESEALASHQVQKLKNPVARIYQMLEAVEQKIDSGDVELTDLMMKMFDAIFEADDLVDEAATDVAASKVRCGSICGKGITVGWRMRSEINMICEKLNQFPELPTEISSIISDLNNQSNPLPEQKPFLNVEISDWGDVIFGREGDRHRVVNALLDTSNLKDDISVVAIVGREGLGKTTVAKLVYNDDGVQYHFDLILWIHVGDAFDVREIISSIIISCSASTIQTIDGLGLDQLMTIYTENLPALTSGNSWSLFKSIAFGWRELPEHLVYRARKICEYCRGIPLVIRSVASLFHLKNEDELEDICTSLEDHLLPAVDENTNILALVFGRLKVSFSQQHQNC*
>Bv2_031570_ceyo.t1 | Bv2_031570_ceyo
MAEGVISNLVAKALELLAASAFKEASSWWGARDDLKKLGKSMEMIQARVRDAEKYQEEEGSHAVKLWLRRLKLVLYQADDLFDHILTVDRQKQRRKQNHEVHFSLRSSSPVLNWKIAGEIKSIREQLDDIKSDIAGLNLPSYQHRVGPSPQMALLLNNRATTPFVEAEDVIGRECDKDKIVEMLFDPKYDAEKVTIIPIVGFGGLGKTTLAQFALSDQRVQNHFFPLKWAYVPEKNDRNAVMGKIFNSFTVEENFGIDSMPALNLMGNLHIKFCKRRNDAVLEAQRANLKGSQRLSNLTLDYRELEREKATPSFSGMNEMLMYLQLPPNLIYLRVGNYSGDKMQCRWLDVLSKLASIIISECNTCKTLPHLSQLPHLKNLYLERLDALEYVEDEDDIWVGEDCGYEAHYFPALENLELDGLPQLKRWTRPSKSGGEQRRQLFPRLFQMEVCNCKELVSFPLAPKLESLKVSRGNAKLFESNLVLHDDIPCKWLVGLSKIVSISISGCNNCTVLPHMSHLPLLKKVYLERLDGLEYVEDEDDILGDGDCGYTSHYFPALEKLNLISLPELKKWRRPSKNGGEKRQQRQLLFPHLLHMEVKHCKELVLMPLAPKLESLEVFRSNEKLFESNLASPNKEASSSLFTSLKHLRIDGTKDSLSISSRLCKLESVHITNGMELRSLMIESPSSIRDLQLAWVNSGICNILEEDFPFIETLEIRGSSEELEEGNTSTYWQGLKSLRSLQLHYMNNLKKLPPGIACLTNLQDLYIGYMKNLIALPDEIGNLSLLQKLTIARVEKLIALPEEIGNLSLLSRLEIFRCRELRILPLSLQGLTSLQELLIYGCPHLEERYSVKFNGRDRHLLQHIPDLQIR*
>Bv2_031590_kmar.t1 | Bv2_031590_kmar
MAEGVLSNLVAKALELLATSAFKEASSWWGARDDLKKLGKSMEMIQARVRDAEKYQEEEGSDAVKLWLRSLKLVLYQADDLFDRILTVDRQKQRRKQNHEVHFSLRSSSPVLNWNIARDIKSIREQLDAINSDMAGLNLRVYDHGEEPQPLIFQSLRVLSLKGSGIKRLPDSIGRLIHVRYLNLRNSDIEYLPQAITRLENLQALNLHGCIKLKELPIDFTNLPNLRHLAIAGSGLTTFPPGFGTMTSLQELDEFIVGDNNGIDSVPALNHTGNLHIKFCKWRNDAVMEAQRANLKGSERLSNLTLDWKLMREATPTSSGMNEMLMYLQLPPNLIYLRVDNYSGYEMQCRWLDVLSKLVSIIISECRNCRVLPHLRQLPHLKNLTLERLDTLEYIEDECDIWVGGDCGHTTHYFPTLEVLELDGLPRLKEWTRPSKSGGEQRRQLLFPRLLHIKVEDCKELVLMPLAPKLESLSVIEGNGKLFESNLASPNDEASSSLFTSLKYLLIKGTKNGLVSLSISSRLCKLESVEIRNCEELRSLMIESPSSIRDLKLIGVNCGICNILTGDFPFIETLEIWGSSEELEEGNTSMYWQGLRNLRHLRLCKFKNLKKLPPGIACLTNLINLDIRL*
>Bv2_031640_opnf.t1 | Bv2_031640_opnf
MAEGVISDLVAKALELLATSTFKKASSWWGARDDLKKLGKSMEMIQARVRDAEKYQEEEGSDAIKLWLRRLKLVLYQAGDLFDRILTVDSQKQRRKQNHKVHFFLRSSSPVLNWKIAGKIKSIRKQLDAINSDMAGLNLPSYQHRVGPSPQMALLMNNRATTPFVEAEDVIGRECDKDKIIEMLFDPKYDAEKVTIIPIMGFGGIGKTTLAQFAFSDQRVQNHFFPLKWAYVPEKNDRNAVMGKIFNSFTDSMPALNLMGNLHIKFCKQRNDAVLEAQRANLKGSQRLSNLTLDYRELAREKATPSSSGMNKMLMYLQLPPNLIYLRVGNYSGDKMQCRWLDVLSKLDSIIISECNTCKTLPHLSQLPHLKNLYLERLDALEYVEDEDDIWVGEDCGYAAHYFPALENLELDGLPQLKRWTRPSKSGGEQRRQLFPRLFQMKVCNCKELVSIPLAPKLVSLKVSRGNAKLFESNLVLHDDIPCKWLVGLSKIVSISISGCNNCTVLPHMSHLPLLKKVYLERLDGLEYVEDEDDILGDGDCGYTSHYFPALEKLNLINLPQLKKWTRPSKSDGEQRQQRKLLFPHLLHMEVKDCKELVLMPLAPKLESLEVFRSNEKLFESNLASPNKEASSSLFTSLKHLRIDGTKDSLSISSRLCKLESVEITHGMELRSLMIESPSSIRDLQLNWVNSGFCNILKGDFPFIEKLTIWVNSEELEEGNTSTYWQGLRSLRSLELGFMKNLKKLPPGIACLTNLQALHIAYMENLTALPDEIGNLSLLQELTITCMDKLIALPEEIDNLSLLQKLTIARMDKLIALPEEIGNLSKLSYLEINYCPELRVLPLSLQGLTSLQELVIEECPHLEERYSVKFHGRDRHLLQHIPDLQFSF*
>Bv2_034690_iser.t1 | Bv2_034690_iser
MADSIITNLVQLLSTFALDEYKFLKGVGDQLNSLENELRFMKKFLRNAEGKQREHLMVSELVDQIKEVAFEAEDTIEMFLLNVERQRRRSTCSKLLHSGGYMVMHSKTANRIDGIKTRINEIYDNKEKFGIEIGDGSMNPHFEGLLRRRRKEVDEEMVGFEDVANTLLKQLTQGDALEIISIVGMGGLGKTTVAKRLYNNRIIKDHFGCHAWVSVSEDYNTHQIILHMLNRVAPNKVGLDKLNTVQLVETLKGRLNDRKFIIFLDDIWQPDMWDEVKACFPNKENGSRIVITSRVAKVAMHASPRKPNFLRFFTPEESWELFERKVFRGDAYPSHLKSLGKKIVKRCKGLPLSIVVIASMLASEEKSERIWERTLKDVSVHLGKDNACMEILALSYHHLPVELKPCFLYFAAFPEDEEMSVRRLITLWLAEGFVQPSGDLSLEEVAESYLDVLIDRSLVQAGRRRMDGGHKTCRIHDLIRDVCIREARSENFMQVASKTDDLSSTTSKYNPRRLSVHRHTKPVILSKGWDPCSVRAFLSFESQSVHAGSELWKTLHSGYKLLKVLDLGVTVEVTTLPSEISSLANLRYLRFFLCSRSIPKSVFNLWNLQMLFIKGNQSLNVSLGELLKLQQLKQLVFRERVRIYGKNEASTPLSKKQLKFLQVLSPIYLDEDFECAVTSGLCPSLRKVSVCITDHHCWSLNNLFASLSELQTLKISSSYIPLSQDDIFSGVKAANIPLRLAKLTLKSFSYVDDLACILGQFPNLRMLKLVDVITRLDAKDGSFPRLHTLHMHNFDEGPLWVNPRAFAELRYLFIRRGTCRFDEDLFKLPNLTDVEVLWPEPRLATTLKRLQSKDEIKYRLLVHDGE*
>Bv2_034710_htkr.t1 | Bv2_034710_htkr
MADSILTNLVQQLGGLALEEYKVLKGVGDQLSSLEYELRFMKKFLRNSEGKQQEHELVGELVDQIKEVAFEAEDVIESFLLNVERQKCRSAFGRVFHGPEYAVMLHGVAKHINGIKTRIDGIYDNKEKYGIEMGEGSMNPHFEATLQRRRKEVDEEMVGFKDEADTLLKKLTEGSIGLEIISIVGMGGLGKTTIAKRLFNDRIIKDHFKSHAWVSVSEDYNSRQLILDILEKVASNKEGIDKLDTDKLKEMLKTRLKDRKYIVFLDDVWQPHMWDEVKTCFPDTSNGSRILITTRVTDVARYTSPRKPHFLRFFTPEESWELFEKKVFQGDPCPNHLKTLGIDIVKRCKCLPLSIVVIASMLASKEKSERIWGRTLKDVSVHLGKDEACLEILALSYHNLEVERVHTSTRELTLEEVAESYLDALIDRSLVQAGTRRTDGGIKTCRIHDLIRDLCIREAKSENFMWAASKINDASAIVSKCKPRRLSVHHHTSRTVLSKNWEPSSIRAFLSFESQNSFVTSGFWKKLYTEYKLLRVLDLGASIKIETVPNDIDDLMNLRYLRLFLSALYIPESIYNLRNLQMLFVEGNTTLNIPIGALLKLQCLQQLILGKSCTRLYGNPANMLPKKQLKSLRVLSSIYPDKDFESAVMKGLCPDLRKLSVCSSYVNSWSLKNFFTGLPDLQSIKISFSDANVHRDIFKGVTESQLPSSLTKITLKSSTWSEDALNMLGKFPNLHILKLVDVKYPELTPTKGSFPRLHTLHLDNVQGGEVAVHPSLYGRQELAYPQLRHLFIKRCTSRFHPFQFTLPNLKDVEVLWPDNALADLLEQLKQENKIKCRLLVYKGE*
>Bv2_039450_snjz.t1 | Bv2_039450_snjz
MKQATHPTEALGRGWRETTSLLQIPFRDGARGSKVIMTTRYEKIARMMIKNPHSTIIKLQGLSDDDCWHLFQQHTNKDAELAEMKEDIMKKCKGLPLAVKALAESQIARMEDTGHNYFLDLVSRSLFEALPFVVEEESRKFTMHDLVHDLAQWAAGDLSYVIGSTNRPKDLKRTRHLFLTEDGIDESLGNQLLASQLRTFICPSDDYIFRLKIKSLNFVKRFQYVRTLFLISDIIEELPECIGDLKHLRFLMLSLERIEVLPKSISKLCNLQTMDLDRCSMLEEVPHIRFLVKLCHLYIKHTCLKEMPLGMGKLINLQTLDKFVLAAGDGSRIGELRKLNHLHGKLVITGLKNVKRIQDAQEAQLHKKYGLHNLRLIWDEYDDSKAEQDEVDENTIRGVVEQLKPHTCIQKCVLKGYRGLRFPAWLGFPSFNNMVEIKLVKCRKCECLPPLGQLPTLKTLRVEDMDGIEQVGEEFYGRPDCSIPFPALRDLCFIGVGSWEKWLHSSVDNNKAFPCLEKLLISQCFLLQGDIPPHLPSLKQLSISQCMELSVSLPRLPLIEQLKVSQCKVLSTSAEAISCSEIMELWDISEFSGLPGHFPYLCKKLVLGNCHSLTTINQLPMTLRQLEIDHCRELKSLELRISSSSSSSCLENLYVKDCKSIVSICEIPLTLHQLKIDYCEKLQVIEFQNNGQESILKTSDGLVSSSSTSSSFVVGSIRAASVAPLEDIAERLKLSRKAPCELTKLRIGGCHSLISLPALLLPSLKDLELFDCKNMERLPSELHYFTSLQNLSIERCPKIHCFPAGGLPKNLNALYLKVSIKQPIQEWGLHLLTSLQYFSLENVSSSINDPVGCIPGPDLYLPSSLYEVCIKGFSNLKTICCSGLSSLTKFNIECCPKFESFGDNGLPPRLEEVYIEECYSIEQHLKSDPNGCIHFNSAWYSLC*
>Bv2_041270_zhxk.t1 | Bv2_041270_zhxk
MSLGEAALSAFLQVVFDKLMSPNLLYFFRLTNIHETLKKWSKTLLKIQAAISDAEQKKMNNNNNNKLVIMWLDELQDLAYDLDDILDEICTEAHLSESPIENEDNPGILRNFIPDYFNALNSTKFCFNRKIELEIENISMRLQDIVTQKDELGLLDFGVEDRNEMKGWRKSESTSLVCEPHVYGRDEEKDKVIDLLLDDEGNCSDFCVIPIVGKGGIGKTTLSQLVYNDERVKKHFDIKAWVCVSIEFDVLRITTAIMNLITGDNDCWNLLQQHAFDGVDVTTNPNIVILGKKVSEKCKGLPLAAKTLGGLLKSKAEVDEWEEILHSDIWKLQDSDVLPVLRLSYNYLPPEIDDSRYKMHDLVNDLAQWAAGDICLRLDDMEKTLVCGPDNRIRHLSFNRRKHETVTRFEDLRDITSLRTFASFSLNYCGWSFLARNIGIDLIPKFGVLRVLSLSWYYIMKLPDSIGDLKHLRYLDISGTKVKELPETIGKLCNLQTLLLAHCELLEKLPTSTRNLVNLRHLDISETTSLQEMPVGIGTLVNLKTLSRFIVGNVDGRGIGELKNLRNLRGMLFVSGLGNVVSIKDALQTRLDDKLDLSGLQVEWAGNFDLRDGEFEKNLLTLLRPPKKLKEYRLKCYGGEDFPSWLGEPSFTNMVTLTLKDCKNCRFLPSLGKLPSLKKLHIEGITRVKSVGVEFYGENCSKPFPSLKTLHFQRMEEWEEWFPPIVDESFPKLEKLLVINCPSLHKELPMHLPSLKTLEISKCLQLMVSPLSFPVLRELKIRECQAILPESAAIDISNLKTLEISQLSELICLKEELIAQFTKLDTLHIENCMELASLWCCEKTLEEGLPLLRNLVIVNCPKLLFLPCEFPREQQRQMLCHGKLESLTLQGCEKLEILPLDLVNLRALSITNCSKLNSLFKNVLQSNIKKLNIRFCNSLESATEWISSCSSLVSLSISGCPSLLSIDQIPHTLQSMEIICCEKLQMVADEGVLAHTPSSSSLIKVPSSLESLRIGGCPALTSFLGNGNLPITLKTLDVYDCQNLESLPIGEIGSTIFHLEKLKISRCEKFRIFRGGLEKLIFLTSLEISSCINLVQFGDGVLLPSGLKELNIHDCVSLEALPNQLVNLKLLQELKISSCPKVLFLPESGLPPNLTLLWLSDVNIEGPLSNWGLCRITTLKDLRVDSVGCLRSLEAFPEESMDLPASLTFLRIGELYNLKYLSVGSITNLISLTIRNCPKLILLTDTDLCHSLLQIHIYKCSCLKQQWLGDKARVWPMLSRIPCVIMDDHLYSPSKL*
>Bv2_041390_fjuq.t1 | Bv2_041390_fjuq
MAAAWSPISRLKSGISSTVYIVIIEVFVTNAAFFVLQKFYSLRDFRFHRRFILQEENEMAIGEAFLSAFLQVVFEKLLSPGVTLFLKLVGAKIPLKSIKQWERKLRMIDALLSDAEQKQFDSSAVKLWLQDVQDLAYDLEDMLDEFATEAQLYQFKAKERVHEPKEHDHGYLGSATNMVQGILCSGSRAAESFSALFNSVTNLSSRIEDISNRLLDIQTQAGHLGLSICVMQQQMQLTEIHCSWRETTSLTPFREGAKGSRVISTTRVEKIARMMIKNPSKSNIIYLEGLSDVDCWCLFQHHASEDVDVSEMRDDILRKCKGLPLAAKALGGLLRSTMEKSQRERILKSNVWSEEGGVLPALRLSYYHLPPPLRRIFSYCSIIPKGHRFLKKEIVLMWMAEGLLREDKEEKMEDIGDIYFLDLISRSLFEPCPSRGFFIMHDLIHDLAQWAAGDICCTNDIQRVCNRTRHFSFTSEVADEALGRLPMAIEEVSQLRTFSFFHNYHTFRCPTVQVLDLFSRIKYLRLLSLAHMKIDVLPDSIGGLRHLRHLDISYTKVLELPESTSELCNLQTLLLKDCTFLRKVVKDLSFMAELRHLNIDGTALQEMPMGIGKLTNLQTLNRFVLGANSGHMIRELKNLIHLRGCLTISGLENVVSDEDAREACLHEKSGLDKLIIIWRTSTYEVVDNKQRDVLDQLQPHKSIIECHLYEYQGLTLPDWLGDSSFTKLVVLTLSFCDRCEWLPPVGQLPSLEKLCIENMHGLKVVGPEFYGLGHHNSDCFPALKILSFKAMNSWEMWLPPSVDSRAFPCLEEISIIDCPLLQGYFPSHLPLLQVLEIKNCFQLSVSLPSLPLLQELIMERCRGLSSTTGVITCSKSISINCITEFTAFEGLWVQGLPRLVVKGESYYPEAGKMLRICKCPKLRTLWPDGYGHLDNLTCVELESCQEQIPFLESNLPSTVRQLSIWNFDNLESITRLTGCCPYLEELDIENCPSLIIVDQLPLTLRRLKISHCQLLQSVELKESPHADFAVLLEDLDIDNCQSLTSLFSRSLQAKGSCSTLGLLQEQESITTIEVSEKRLGLVPGGEGPCELTFLTRLRISKCPGLVSFPEDLLLPRIKKLIFSCCENMEFLPTRVHFPGGGLPRNLIRLDISKVNIAQPIREWGLNLLSCLERLKVAHVGCCSDSIESFPTQEFCLPSSLCTLGIGGFRNLKSISFCSLPNLTRLSVQLCPKLEYFVGNSIPLRMDSVVIEECPLLEQQCKMARHGRIWIHSGRHDLMSIS*
>Bv2_041730_nmtk.t1 | Bv2_041730_nmtk
MRLVKGGIQQKTIKQWEKQLRIIEAVLSDAEQKQVQSNAVKSWMQDLQDLAYDLEDVLDAFATQAQIYELSIMNDSHSSELKDNDTKFMAESIIVGGSKAIEHLSFMFNSGQDFSGRIEEISQQLEEILSQTEGLGLSVHVMHQQVVPTTTAQRWQSWRESTSLLCEPFVYGREGDKKEIMHRLLHDKNSSSGNYIVIPIVGKGGIGKTTLAQLIYNDEEVDVFSLKAWVYVSQVFDAKRVTTSILNSITGEANSFCDLNQAQVRLQQVLRNKRFLIILDDMWSVMYSDWDDLRTPLRAGAKGSRVIVTTRIQKVARIMNPQMNNMILLECLADDDCWHLILQHAFDDANIAISPNISLMRAEMECSVRKDYRARHLSFSKLDECEDLFHLKNISHFRTFAQFDKHPSSSSRVLELIGYFQYLRVLLLPSLGITNFPESIGDLKLLRYLNLSYNDFEELPNSVSNLVNLQTLLLKGCVKLQKLSTNMRCLINLRHLDIDGTSLNEMPLGLGNLTNLQTLHRFVLGANAPIIKELKNLKQLRGKLTIAGLENLVSSNDAGEARLNEKSCLHELEMVWEWGTFTNGIDDNTKIDVLDQLHPHRSTKVLTLRNYKGLTFPSWLSDPSFTKMVVIRLIGCERCESLPSLGKLPSLKELVVQEMRGLKSVDDDFYGVGCSNPFPALITLKFKSMFSWESWLISSADTKVFSNLQELSIKDSPLLQHLSLPSCLPLLETLEIQHCKKLDASLPTLPHLQKLVLEDCSSLFMVDQLSTTLRQLAISNCRKLQLVEFRRPCFSLDENISLEVVEVVNCQSLLNFFSRDGIEVLHHVPGHLSGLHTPGGLGGRILKCRVSWQE*
>Bv2_042220_sihw.t1 | Bv2_042220_sihw
MTIGETIFSAFLQALFQQLMSPGVISGFLKLFGGENLPKTIKKCKDQLTVMETLLRSAEQKEIDDEVVRPLKEDLQDIALDLEDILDELATQAHVYELEKMDQEDGNNDHQLNTTNHVSHLLGSSTNYMVKNIIGRAAESVSTLFNPIASISSRLDGITERLNDLQQHADQDPDLLEMHDDIIEKCKGLPLAVKTLAGLLKSTVDKRQRQEILDSSLWSQKSDLLPALILSYRHLPPHLKHIFAYMSLTPKDVRFSEEFSILEWMAQGFLTENRTSRMEDIGHNYFLDLVSRSLIEKYCEEEDVFIMHDLIHDLAQWAAGDLCCIVGPGNMPRDLKRTRHLCITKYSSDGTLENQLSASQLRSFTMFDDNPNIEILDFLQKFQYVRFLRLDSRIIEELPECIGGLKQLRFLSIELIKIKVLPKSISRLFNLQTLNLDWCYNLEEVPHVGFLVKLRHLCIFGNASLKEMPLGIGRLTSLQTLDKFVLGAKGVSRISELRNLNHLHGKLAILGLENVTRVKDAEEAQLHKKCGLEELNLQWHEVDDGMQDEIDENTISGVLEQLKPHTSIKKCKLKGYMGLTLPAWLGDVSFKNMVHIKLVNCTRCERLPPLGQLPLLTYLRVEGMEGIKHVGEEFYGAPDRSSVSFKALRGLFFMKMKNWEKWVHSPVDNNRAFPCLEDLLVEDCESLQGDLPPHMPSLKILKILSCKDMSISLPSLPLLEELKVDGCRVLSTTADVIFCSKMTNLSDISEIVGFPGYCPHLCGELHMIGCHFLSTIEQIPTKFRQVKIGRCNELKSVEFEKSTSSSCLEKLEFEDCESLFAVAKIPLTLRDMKIVRCERLEVVEFQKLDYSSSSSSSSDEVASISIQDSLSPLTPSPQAPSQLAYLIKLTISDCTSLVSLPPSLLLPALKELKFWDCENMEGLPGDGDMHNFTSLEQLTIENCPKIQCFPGGGLPKNLKTIRIVEVNIKQQPVQEWGLHLLPSLQYLQLVDVGSCADSAEFLSLPSPLSELHICGFQNLKSFVGDFTFLEKLSLQNCPKFYFSETGWLPRNLHELFMYSRADIEKPIRDLGLHLLTSLQHLTLGNFYNSIEHDTVECIPGPDLPSSLTRLQITGFSNLKTICCSTLPNLDTISIESCPKFESFGDSGLPPQLRYVHIYEVSNLIEQRLKRDRNGRIIYEGGKYSLRC*
>Bv2_042230_ouor.t1 | Bv2_042230_ouor
MKIGETIFSAFLQALFQQLMSPGVIVGFLNLFGGEDLPKTIKKCKDQLIVMETLLRSAEQKQIDDEVVRPLKEDLQDIALDLEDILDELATQAHVYELEKIHQEDDHQLNTTNHVSHLLGSSAHHMQHADDDPDLLEMQDDIIEKCKGLPLAVKTLADTKFSEEFSVLEWMAQGFLTENRTSRMEDIGHNYFLDLVSRSLIENDYEEEDLFIMHDLIHDLAQWAAGDLCCIIGPGNMPRDLKRTRHLCITEYSSDGTLGNQLSASQLRTFRMFDDNPNIEILDFLQKFQCVRFLLLDSRIIEELPECIGGLKQLRFLSIRNIKIKVLPKSISRLFNLQTLKLDWCYNLEEVPHVGFLVKLRQFYIGMTSLKEMPLGIGGLISLQDLDRFVLGAQGGARIRELRKLNHLHGKLAIIGLENVIRVEDAEEAQLHKKHDLDELDLIWNNVNDCRRRDVSQQYEVDENTISGVLEQLQPHSSIKKCKLKGYRGWTLLAWLGDVSFKNMVDIKLVNYKRCERLPPLGQLPLLTYLKVKGMKGIKQVGEEFYGALDCSSVPFKALRGLFFMKMKNWEKWAHSPVDNNRAFPCLEDLLVEDCISLQGDLPPHMPSLKILKIKTCKDLSISLSSLPLLEELKVDRCRVLSTSADVIFCSKLMDLWDISEIVSFPGYCPHLRGELHVFSCHFLSTIAQIPRTFRQVKIGRCDELKSVEFEKSTSSSCLEKFEVVDCESLVAITEIPLTLRDLKIRSCKRLEVVELQKLQDSLSPLTPSSHAPSQLPYLIKLSINDCHSLVSLPPSLLLPALKELEFWDCENMEGLPGDGDMHNFTSLEELIIRKCPKIQCFSGGGLPKNLKKIRIEEVNIKQQPVKEWGLHLLPSLQYLQLLYVGSCADSAEFLSLPSSLSELHISGFRNLKSFVGDFTFLKTLSFENCPQLCYFSETGVYPGTYISLPFVTEPI*
>Bv2_042260_coiu.t1 | Bv2_042260_coiu
MNIGETIFSAFLQALFQQLMSPGVISGFLKLFGGENLPKTIKKCKDQLTVMETLLRSAEQKQIDDEVVRPLKEDLQDIALDLEDILDELATQAHLYELEKMDQEDDNNDHQLNPTNHVSEFLGSSANHMVKNIIGRAAESVSTLFNPIASISSRLDRITERLHDLQLLLQFSGLSAIHAMPQQTHQAESSHRSRETSSLLDHDPDLVEMQDDIIEKCKGLPLTVKTLAGLLKSTVDKRQRQEILDSSLWSQKNDLLPALMLSYRHLPPHLKHIFAYMSITPKNVRFSEEFSVLQWMAQGFLAENKTSRMEDIGHNYFLDLVSRSLIEKYRGNMFIMHDLIHDLAQWAAGDLSCIIGPGNKPRDLKRTRHLCITKHSSDGTLGNQLSGSQLRTFRMFDDNPNIEILDFLQKFQYVRFLHLNSELIEELPECIGGLKQLRFLSITSEKIQVLPKSISRLFNLQTLKLGGCYNLKEVPHVGFLVKLRRLYIRMTSLKEMPLGFGNGETDKPADFR*
>Bv2_042280_shaw.t1 | Bv2_042280_shaw
MNIGETIISAFLQALFQQLMSPGVISGFLKLFGGENLPKTIKKCKDQLIVMETLLRSAEQKQIDDEVVRPLKEDLQDIALDLEDILDELATEAQLYELEKIHQEDDNNDHQLITTNHVSQFLGSSANHMVKTIIGKAAESVSTLFNPIASIPSRLDGITERLHDLQQHADDDPDLVEMQDDIIEKCKGLPLAVKTLAGLLKSTVDKRQRQEILDSSLWNQKSDLLPALMLSYRHLPPHLKHIFAYMSITPKVMKFSEEFSVLEWMAQGFLTENRTSRMEDIGHNYFLDLVSRSLIEKDCEEEDLFIMHDLIHDLAQWAAGDLCCIIGPGNMPRDLKRTRHLCITKYFSDGTLGNQLSASQLRTFTMFDDNPNIEMLDFFQKFQYVRTLYLDSRIIEELWECIGGLKQLRFLLIRLRKIKVLPKSIGRLFNLQTLNLDECYDLEEVPHVGFLVKLRHLFIENTSLKEMPLGMGRLTSLQTLDKFVLGAKGVSRLSELRNLNHLHGKLAILGLENVTRVKDAEEAKLHKKYGLDELNLQWDEVDDGMQDEIDENTISSVLEQLKPHTSIKICNLKGYTGLTLPAWLGDVSFKNMVDIKVVNCTRCERLPPLGNLPLLTYLEIQGMEGIKQVGEEFYGAPDCSSVPFKALRGLIFMKMKNWEKWAHSPVDNNKAFPCLEDLLVEDCESLQGDLPLHMPSLKILKIESCKDLSISLPSLPLLEELKVDRCRVLSTSADVIFCSKMMDLCDISEIVRFPGYCPHLRGELHVFSCHFLSTIAQIPTTFQQVEIGMCDELKSVEFEKSTSSSCLEELEVVVCKSLVAIAKIPLTLRDLKIVRCERLELVEFQKLQDSLSPLTPSPQAPSQLAYLIKLSISTCHSLVSLPASLLLPALKELEFWDCENMEGLPGDMHNFTSLEELKIQKCPKIQCFPGGGLPKNLKIIRIYHVKIKQQPVQEWGLHLLPSLQYLQLVDVGSCADSAEFLSLPSSLSELHISGFQNLKSFVGDFTFLKTLSLKDCPKFCYFSETGCLPRNLHKLTIYNRANIEKPIRDLGLHLLTSLQHLTLGNFYDSIIDDTVECIPAPDLYLPSSLTRLQIRGFSNLKTIFCSTLPNLTRIHINFCAKFESFGDNCLPPQLKFVYIDEVSDLVEQHLERDPDGRIFFKDGNYSLC*
>Bv2_042580_eyup.t1 | Bv2_042580_eyup
MHDLIHDLAQWAAGDMCCVMGATNTQTNPKRTRHIYLTENNVDEMLGNKLLNPPQLRTLLCLSLSNYGSPGGVKIEILECVQRFTYIRALRLCSRRIEELPECIGDLIHLRYLLLNLPKVRVLPKSISKLCNLQTLDLRGCENLQKVPDVRFLKKLRHLHIKRTRFQEMPLGMGRLKSLQTLDRFFLTARCGSRLHELSNFLQLNGNLSISGLQNVTSVEDARDAQLHEKQGIDTLLLEWWGIGDKVDDNTKLQVLEHLNPHTSIKECSLRGYRGLTFPTWLGDSSFSLMVDIELIDCKKCESLPPLGQLPSLKNLKVEGMDGIKQVGLEFYGSLGCSISFPALETLSFDNLKSWVKWVHLPAENNKAFPCLKELSITHCKSLQDDLLPNLPSLKELLIRSCPSITAISQIPMTIQSLEINECEKLRAVQFIELAFSSCNDKEIEAENVGSLEDWFHKESILKYLVFS*
>Bv2_042600_xykh.t1 | Bv2_042600_xykh
MHDLIHDLAQWAAGDMCCVMGAMNTQTNPKRTRHIYLTENDVDEMLENKFLNPPQLRTLLCLPLPQYGDPGGLKIEILECVQRFTYIRAMCLCSGKIKVLPECIGDLIHLRYLLLNLPNVGVLPKSISKLCNLQTLDLQGCRNLEKVPNVRFLVKLRHLHIRGIYLQEMPLGIGRLKNLQTLEEFVLAAERGSRIRELSNLLQLNGELSISGLENVTSVEDAQKAQLHEKKGLDKLHLGWESWSDEDDDNTKIQVLEHLNPHTSIKECFLRGYRGLTFPAWLGDSSFSLMVNIELMDCKKCESLPPLGQLPSLKNLLVEGMDGIKQVGLEFYGSLGCSISFPALETLSFENLESWVKWVHLPVENNKAFPCLKKLSIISCESLQDDLLPNLPSLKELLIRSCPSITAISQIPLTIQSLEIITCEKLRAIQFIELAFSSCNDKEIEEKRVVAEAENVGSLEDTVKPHGHVAKVGSQLPHLTNVKITECPNLISLSEGFLFPALKRLDFIDCNNMEGLPSQMHKCTNLHTLRIQRCPRIDCFPEGGLPKNLKYLEIEGVNIKQPVQEWGLHLLNSLDDLTLVNVGRSSDSAECSSSPCSDLHLPSSLSNLHITKFPNLKSISSSNTSPILTRLRVIDCAKFESLVGDDLTLLTSLSLKSCPTFLQYLLGGPPIISYNSRIGDFTLLTRLSIWDMTNIDKSIRDWGLHLLTSLTHLALHNLGRSTDSVECIPGPELRLPSSLRELDIMGFPNLKSISCGSSFPDLYMLSIQCCPKFESFGDNDFPSWLEKVYIYDCDLIEQHLKSNPVPCIDILSEYHQPIIPGLFLSILQQSFLAQEYHMNRKVRLRAAHSLSTAFREDDIAIKEYVIKYVA*
>Bv2_042630_oheq.t1 | Bv2_042630_oheq
MPVGEVVLGSFLPVLVDKLASAGISQFLKLVKGKKIEAKTIQKWEHTLKLIVALLADAEQRQTESNVVKLWLDDLQDLAYDLEDILDEFATEAQLYILQKKALQEDVDVDDAVVTGFFDSAKHKKHANDDPDLAEMRDDIIRKCAGLPLAAKALGGLFKSTTEKCQRQSILESNIWIENSLVLPVLRLSYHYLPSYLKRSFVYCSVLPKDYKFDEMEVVLLWMAQGFLPENNKERMEDIGRNYFFDLVSRSLFEECASPTGGSRKFIMHDLIHDLAQWASGDMCCVMGTMDTLTNPKRTRHIYLVENVADETLGNKLLNPPQLRTFLCPLKTFDFLSGLNIKILEYVRGFTYIRALRLCSGKIEELPECIGDLIHLRFLLLYLPKVRVLPKSISKLCNIQTLDLRDCNNLKEVPDVRFLVKLRHLHIERTSLREMPFGMGLLKSLQTLDRFVLAAEHGSRVRELNKLLELNGKLSITGLENVTSVEDAQEAHLHEKKGLDKLHLEWGSCRDEVDDNTKIQVLEHLNPHTSVKEYFLTGYMGLTFPTWLGDSSFSLMVNIKLIECKKCESLPPLGQLPLLKNLEVDGMDGIKQVGLEFYGSLGCSISFPSLETLSFNNLKSWGKWAHLPVGNNKAFTCLKELSIRSCISLQDDLPPNLPSLERLKITNCKKLGALTGRLRYPLEELTINNCESLMTLNQLPMTLRQLHIKYCDMLQLVEFEKSSPCFSCLKEFLLQSCPSITAISHIPLTIQSLVIHSCQMLRAVQFIEEERGAAAAENVGSQGDSVKPHGFYPKVEYELAHLTQLRITRCPNLISLQEGFLFPALEQLELNDCANMKGLPSQMHKCTLLQTLSIEKCPTIDCFPAGGLPKNLNYFYYGSVNMKQPVQEWGLHLLNSLQFLHLAHVGRSLDSTECSSSPCPDLYLPSSLSGLCINGFHNLKSISCDTISPNLTLLEVIDCPKLESLVGDNLTLLDDLLIRSSPTFLRYLLGGPPNISSSALIGDFTLLTRLSISDITNIDKSIRDWGLHLLTSLTYLALHNVGNSTDAVEWIPGPDLCLPSSLTELNIMGFINLKSISCGSSFPNLLSLSIQCCPKFESFGDNGLPSWLREVYIYDCDLIEQHQKSNPVDRITIRSRPPY*
>Bv2_042670_dgup.t1 | Bv2_042670_dgup
MPVGEVILGAVLQVIFEKLASAGISQFLKLAKRKNKKIEAETIQKWEQTLRMIATLLTDAEHRRQTDKGTFLKKWFEDLEDLAYDLEDILDEFATEAQLFMLQKEAKEEDHDVHDAVITGFFDSAKHKVKSLLACGSTAGQQFQYSKEDLPSRIREINIRLERRLKNLQTLEEFVLAAERGSRIRELSNLLQLSGGLSIFGLENVTSVEDAQKAQLHEKKGLDKLHLEWESWSDEVDDNTKIQVLEHLNPHTSIKECFLRGYRGLTFPTWLGDSSFSLMVDIELTDCKECESLPPLGRLPSLKNLKVEGMDGIKQVGLEFYGSLGCSISFPALETLSFDNLESWVKWVHLPVENYKAFPCLKKLSITSCKSLRDDLLPNLPSLKKLLIQSCPSITAINQIPLTIQSLKINECEKLRAVQSIELASSSCNDKEIEEKGVVAEAENVGSLEDTVKPHGHSAKVGSQLPHLTKVKITECPNLISLLEGFLFPALKQLEFEDCNNMEGLPSQMHKCTNLQTLRIQRCPRIDCFPEGGLLKNLTRLEIEGVNIKQPVQEWGLHILNSLHYLTLANVGRSSDSAECSSSPCSDLHLPSSLSELRITNFPNLKSISCGSTSPNLTRLWVIDCAKLESLVGDDLTLLTSLSLKSCPTFLHYILGGPPIISSNSRIGDFTLLTRLSIWDMTNIDKSIRDWGLHLLTSLENLALHNLGSSIDSVECISGPELRLPSCLMVIDIMGFRNLKSISCRSSFPNLCWLFIQCCPKFESFGDNDLPSWLTVYIYDCDLIEQHLKSNHVHRITIGSEYHPPSY*
>Bv2_043170_jjtq.t1 | Bv2_043170_jjtq
MVIGAEIFLSAFIQVLFEKLASGGISLFLKREKGIGPIVIERWNKNLRLIEAVLSDAEQKQFHNNAVKLWLQDLQEFAYDLEDILDEFATDARLKEFNDEPKSSCSPFNKVQSCLSSCGSVALTRKSTKYSTSIQEMSNRLEDLLDQHAVVDEDLIVMQKDLVGLFKGLPLAAKALGGLLRRERKSNWARILKSNIWSEEGGVLPVLRLSYHHLPQNLKRAFAYCSIFPKDYKFTEMNVILMWIAEGLLPEHDKECKEDIGRDYFLDLVSRSLFEPNSPMYMDGSFIMHDLIHDLAQWAAGEVCCTLNIQKLSSRTRYWSFSEEILIDQTWTSKKLVQVRSFASFGALDVRIPMQLLDSIFRQFQYLRLLRMHKAGIIELPNSMGNLKHLRLLDLSWNTKLTRLPKSTSKLCNLQTLLLRGCKSLVEIVPLIELQHLDVSSRYAASPLGIGKLTNLQTLKGFTLRRYSKTSISELKNLKCLRGSLDIHGLENVFSSEEAQAARLHEKTGLDKLEMYWGDNAHDVDDNIKKDVVDRLQPPESIKELTLNGYDGLTFPAWLGNPSYTNMVFIELRECRRCEFLPALGQLPSLKNIIIEGMDDIKTVGPEFYGNDDGCSNLFPALKSLRFYGMGGWEEWLAPSVDNSNAFPCLEYISIYECPLLRANLPSHLPSLKDLSIGKCKELRLSLPSCPLLQKLTIITYETPFSIADCLPSTLETLEILHSEIEQPIQEWKLDLLTSLKSLDLQNIGRAADTIEHIPQPDFHLPSSLSSLYISDFKNLKSLSCSTLPNLTEIKIWNCKKLESLGVDFPPSKLQEAYFSDCPLIYQRCKPDPHGLIVFNYIDKYKYSYI*
>Bv2_043190_eqpd.t1 | Bv2_043190_eqpd
MVIGGEIFLSAFLQVLFEKLASGGISLFLKREKGIGPKVIQRWNKKLRLIEAVLSDAEQKQFHNNAVKLWLRDLQEFAYDLEDILDEFDTDARLKEFNDQPQPQPQEHQPKSSCSPFNKVQSCLSCGFPTLNKKTTKYSTSIEEMSTRLEDLLDQHAVVDEDLIVMQKDLVGLFKGLPLAAKALGGLLRRERKSNWARILKSNIWSEEGGVLPVLRLSYHHLPQNLKRAFAYCSIFPKDYRFKEMDVVLMWIAEDLLPEHDKECKEDIGRDYFLDLVSRSLFEPSPTNSYDEGFIMHDLIHDLAQWAAGEVCCTMDIQKLSSSTRYWSFSEEILEDQTWTSKKIVQEMPLGIGKLTKLQTLKGITLRRECGTRISELKNLKCLRGSLDIYGLENVFSSEEAQAARLHEKTGLDKLKMYWRDGTHDVDDNIKKDVVDRLQPPESIKELKLKGYDGLTFPAWLGNPSYTNMVFIQLRECRRCEFLPALGQLPSLKGIIIDGMDVIKTIGPEFYGNNDGCSNLFPALKSLLFYRMNGWEEWLALSVDNNNVFPCLENMRISKCPLLRGNLPSHLPSLKELTIESCKELRLSLPSCPLLQRLFLRWCDVSIADCFPSTLETLNIRHSKIEQPIQEWKLDLLTSLKSLDLQFIGSAADTIEYIPQPDFHLPSSLSSLIIWEFKNLKSLSCSDLPNLTKIQINNCEKLESLGVDFPPPKLQEASIGDCPLIYQRCKRDPDGVIVLPEMDNNKYKYSYI*
>Bv2_043900_eihc.t1 | Bv2_043900_eihc
MELDEISQLYALAVRLEGTFDNHFAKNDFQNDFRLRLDYITDVLQTALRKTSNDYLRKLAKDVLKDIPLLIDPTSIGKNLVKEEEVLIDREKEREDIVQILLWEVPVTHRIVSVVPVFGMAGSGITHVVNLVYNNQRVDNVFTRVWADVSGVHSDREIVLQVLQSVYNDQEHNIRGYSTHELVSMLEGVLSKRKCLVVLDGLTIEDSWKWIELLRPLLRTLASCERGSKILVTSRSMFVELHIQLPVAKDALKYLATLDLRHTTIQELPESFHQLRSLRHLYTGDALAKILPLDGKLKICYQKSREKHTVVWPDHDITSANKDPNILSDMKLDDLSLVWSSLNGEQEKEVREFEFLQPPSTLKSLAVQGWKGVSFPQFVIDWFSILPNNLRFIHISDCHNCQHLPSFGSLSSLESLELRGLDTLEFIEIGQGISCSSAEGYFPSLKYLILVKLPHLKGWSKVEDHDADCQQEKHGKEQYVPQKIFCCLSEIKVSGCPNLMSMPLVPGLETLEAVDIHEKLLKHLMSTQESPASSASSTLKELHINSTHELESLSITITSMQVLTITECKELTNVLAESSHTLRQLKIRSCHKLKDISCALLDLSVLEELEIESCEDLDWADMVDNVEENGDDNVGAISPGVNKLHSLIVTNISKPQALPRGFSCLNALKELSLCWFYNLKMSIRSTWSSLADQGSMRCQLAGLLM*
>Bv2_043950_ccjd.t2 | Bv2_043950_ccjd
MDTVTNLYRRAKNLFDGVDSYLVGNDQRRLLMSRLKKIKLMLSSASDQLNEMGGLGAFDKELEIKLKYGLNRVEFLIFETWRFQSSGQGTTKPCCDINSLFSHLLVIGGCNKNKRYLRKLAKDVLLTLPSFANPVNEGRSFVKEAAIIFERNSEREYIKSLLLQEQDPDLAGVSVVPILGMAGAGKTCLTRFVFNDRRVQDHFELKLWLDISGLSNSVELLFKVVENFKIDLTLTTYTHLTHQDLLKTFLDGKKYLIVLENLSVVSSKKQESKKTKTKTKKEKGNGGEWFDMLSNLLDASANCKSGSKILITSRSTSLKHRAFRRLPMAKGAPYLLESLSQNESMALFKNIAFKEIAEEDRNPRLIDISTEIFNKCANNLHVVTIVASIISSEFTNLETWQYVNAMLASIENPVESIQLVVDEIQKVNRDKLLTHTSLFPLGYKFSKADLQPLWDHLGSHGVNTTEEFEKEFEKLVVMGYFFEDRETDKTGDRVYYKAHILMHEVVKYLSRDGYCLLDKPTKAVDADIIRHASFIVDSTWEVPSWLQCAEQLNSLSFLPKESCESVSIGNIDEIFAKLKALRALDLVMVHFKSSPDFIGELKQLVYLRLGISLESFPKCILNLKNLQTLDLRHTAIKKLPENFCELRHLGYLYTGCRLIDLPPSFEELASLQNLDEFIVGENNGLDALAELKFLVGKLKIRYQEGREKHTELVNAKFLATNNLEDLSLSWSSRKEKSIEDVHQKRDAMEFEFLRPPSTLKSFVVKGWKGVNFPKWAMDRFAILLKNLVSLNIADCHNCQHLPSFNSLRALRSLQLWGLTALKWIEICVDDGNVSASKTAYFPSLKYLMLVNLPKLKGWSNMPKRDVKRRQEKHEKHRYVPQQILKCLFELKVLTIRECKQLASLLVESPNSLKRLKIQACPSLKDILGALHNLNVLEELKVESCENLSWGDKIEDADGSGDDSERATWQGLKSLLSFTLTNISKPEPLPRGLSYVRTLKELSLCWLYNLSVLPESIEQLTQLNRLVIQCCPKVGKIPEFFPNLKSLNQLEIRGCTKLQRRCNQPDGEDCYLIEHISNIDLGELPKPRSS*
>Bv3_050300_iyqy.t1 | Bv3_050300_iyqy
MAESIVASAVQWIGSLLIQETSILFGVDEQVRGLQQELELMQQYVQDADARQGEGEVCTLIRQIRQLAYDAEDVIDIYIFKDEWRHAEHRLTRLAGYIYSVRNTYRVGKQINVIQGGVKRITERLNDCGMRKTCKLWERHRLPHDEGYWRQQPPSFSHDDNNGEHVVGLEKDIRKLVEVLMGEGNTQVNVVSIVGMGGSGKTTLARKLYNHPYAKECFDCTAWVFISQEWRTEHVLLQILRKVGSEPNEKMIKPDTKLSVEELVDKLRNILEQKSYLVVLDDVWRREALEEILPAFPREDKNKRGSKIIITTRNREIIQFQNLQQNLYIHEPRPLNEEEDWELLNKLALSRQGSHNVEDFERLGKEMLKKCGGLPLAIAALAGILNTRESIAEWQQVNEAVRSRVMENTQTNMGRSVRDLLALSYDDLPYDLKPCFLYLCVFPEDCQIPVGMLTRMWIAEGLVAAHEEMSLEDVAMQLVEELSHRFMIKIVRTNFKGAIKAIQLHDLLRDLCVRKAKEENFVQIYTATSSQASSCAFPLATQPRRAALHSSILLPAQDSNLRSLVLLSRSSIVHSAYVSKETLDLRILHKNFKLLRLLNLWGIKTATGTLPTEIGELIHLRYLAVRASNITELPRSIGKLRNLMTLDYRNIDSDNNIPVQIPNVFINLVLLRNLFLPIENAWSLQRLQVSGLKNLRTLWGVKSEEEDIDWFSREIVKLSPTLKKLKVIVSTTNDLEASFNCPSLILDRLNTFHCQWGDGIVLQHVNKISHNRHLHKLVLVGPIHAKLKLSVMLPCNLVMLELRDSILHSVDPMVAIGALTHLKLLRLFNTYTGNEFLCKTDSFPVLEELYLESLPNLNLWTVQIGAMVSLKKIEILWCKKLQQFPQGLAFITTLQQLEFLGMPEEFGREANESGWSRKGLKLPQNMEAIIEQCDARVDISSISKLYAQLTTGVFLNNKKQKYWAIKLNEHYYNCFTLYATHLCLGKVDTLGDYYPGYLKPLDNCWEWIEEEESDGELITVGTVISSSRLTLRGEFHTKYLSPEATYEIAYMVMLPSESSWVMHTTLCFPGKSNLTRRHNAINGLEKPIHKWVKLYAGKFKTYSGNVGNMSFSLEGIKAGVKIRGVIIKPKLKAPSARSNVIISTDLTPSAR*
>Bv3_050320_azzi.t1 | Bv3_050320_azzi
MASDVVAAILWIGSLLIQEANTLIGVENQVQALKVELEFMQQYLQDADSKKEVREVHTLIGQIRKLAYDAEDIIDTYILTVSAPVKKHRLRRISRFLHKAPDVYKIGKEIQLIQSEVQKIMGKLNSYGVRRIAPELREGFRELHNEGNWRAQPVSYPYDDNNHEFVVGLEKDVSKLLEVLVGDKNTDINVVSIVGMGGCGKTTLTRKLYNHPFVKECFSCMAWVFISQEWSTLHILSEILRKVGGLKETSELNAKLSAQELVDKLHSILKEKLYLVVLDDVWRREALEEILPALPWGSMNRGSKIVITTRNREIIQVQNLQQYLYIHEPEPLTEVESWELFSEIALNHRTNCRIENFESLGKVMLNNCGGLPLAIVALAGILNARESIGQWQQVSEAVRSRVMEDKCTKVHNLLAVSYDDLPNYLKPCFLYLSVFPEDCQIPAGMLTRMWIAEGLVGPHEVMSLEDVAMQHLEELSQRFMIQVVRTNYKGVIKAFQLHDLLRDLCLKKAKEQSFLHIYTAVSDEGSSGVFELAIQPRRAAFHSSFCLPTQASNLRSLVLLARSSILDIAYVSKETTDLRSVHQNFKLLRLLNLRGIKTATGTLPMQIGSLIHLRYIGLRASNITELPMSIGNLRNLYTLDYRNIDSDNNALVKIPNVFSKLEQLRHLFLPVEHSWSAVDLSLSSMKYLQILSGIKQNVGDLWLPRELSRLSTTLKKLKIVVSTEKELKAAFSCPSLMHDRLQTFNCELGDGLIFEDVECISNRQRLHKLILTGLIRMKLSLILPANLIMLELKDSMLRDEDPMVALGTLPHLRLLRLINFFAGITLIGEPGSFPQLEELSLESLQNLKSWRLMIGAMPCLRKLEIISCPFLRELPQGLEFLSTLQELEYFDMPSKFRQQAINSGWIDYDLAPDVGRSSCLEKHWNQKRRSYPYEDNEGNYVIGLEDDIQNLVQVLSSEEHGQVQVLSITGFGGSGKTTLARKLYNHPFAKVCFNCMVWVFVSQEWSIRHILSQILRKVVGPKKMSKLQSRLSVEGLVDKLRSTLKDKSYLIVLDDVWKKEALEEILTALPWGSSNRGSKIIITTRNLEITELQQHLYVHRLRSLSEKDSWALFTKIAPSTIHTYRGMVSFARFGKKMLMQCDGLPLAIVALAEIFSEGKSIEELEQMNVNVRSKIMEYTCKNMFATVGELLALSYEELPNYLKPLFLYLGLFPEECEIPAGMLIRMWIAEDLVPLTGKKSAEDEAMQLLEELHQRSMIQVVRTDLKGSIKAIYVPNLLCQLCSQKAEDDNYLQIYTSFDDLASKDDYAVSTSCKAALHSSLSFPTQVSNLRSLVVLTRSSILPSAYVSKETLDLGIMHRNFKLLRLLNLWGIKTLTGLLPQEIGSLMELRYLGIRASNITELPTSVGNLRNLLTLDYRNIESDEIVKIPNVLYNLILLRHLFLPMECSWSLKDLKLNTLRNLRVLWGVKSGRSEWFSREVSELSTSVSKLKVIVSTKRDLAAAFSCPSLMSDELRTFHCEWRDGIALQHVNGGFSHKKNLHKLELFGIIEVEKLSLLLPSNLVKLVLKDSSLQNEDSLIAVGQLAHLKLLKLSNAYLGTEFICKIGSFPVLEELYLECLPNLNTCNIESGAMLCLKKLVIINCKVLHNFPNGLPVMANLEELEFVGAHEKFCQITKESCGWSKQSLATPHNFDLIVPYCDSVIDLSCNNSLWQQLMTGVDLNNKKQKFWVMKQNERYNNCFMLYATHLSPYHPDMSIENPFGMFYMNDNDDRWLWNQTEETYGQLIRQQQSRLSLFQMESRESVNSSITRDYDEPSFYIQAEIEMRYLSPDVIYEIAFVIMLPPSTSQMHKETAICSHLICKPSHDAYLPRLCNPLQKHDLHDKPRNEWIRLSVGQYSTDIGKKLKYFTSDTDTEKKLIFRLEIEMHMVKIQGVIITPMATSTVTQNFPILSQGL*
>Bv3_050340_fspe.t2 | Bv3_050340_fspe
MAASLVASAIQWIGSLLIQEANMLLEVADQVRNLQEELELMQQYLQDADAKQEMNKEICTLIRQIRKLAYDAEDVIDTYILEVEAEAYVVGSKGSFMRFMCFLHTAPQAYTIGKQIQLMQSNVKRITDRLISYGVRRITKVSEDFRSSSDYQRNSRQKPRSYPYDDDGEFIVGLEKDIKLLVEVLMGAGNIQKNIVTIVGMGGSGKTTLARKLYNHPYTKECFDCCAWVYISQDWNTRHVLSEILRKVSSPMEMSNLNSKSSEEELVDKVRSILEKKSYLVVLDDVWRKEALKEILPALPRVNNNKGSKIIITTRNQEVVQFQNLQRHLYIHEPRPLSMEESWELFCKIAFNYHTNYNNESYEDLGKEMLKKCDGLPLAIVALAGILNAKRSITEWQQVSEAVRSRVMEGTCTHMYGRVGDMLALSYDDLPFDLKPCFLYLSVFPEDCQIPAGMLTRMWIAEGLIAETEEMSLEDVAMQRLEELSHRFMIQVVRTNFKGAIKAIHLHDLLRELCVRKAREDNFLQIYTLLNNNSAANDTSTTAIQSRRAALHSSISFPTQISSLRSLVLLTKSTVMHSAYISKETLDLRILPHNFKLLRLLNLWGIKTSDRALPTQIGSLIHLRYLGIRASNITKLPMSIGNLRNLLTLDYRNVDSDNNNVKIPNILCKLMLLQHLFLPIECPWDPEELQLSALKNLQVLWGVQCTGGNWFSREIPKLSTTLRKLRVVVSTEKDLESAFSCPSLMSDRLRTFHCEWKVGVALRVNCIFSHNQNLHKLVLVGKIRVEKLSLILPSNLLILELKDSVLEDEDPMEVAGTLAHLKLLRLSNAYMGDALTCSLSSFPQLEELYLENLQNLRTWRIEKGAMSSLKKLEILSCRNLQHFPQGLTFVTTLQQLEFYGVSGNFDEQARACGWSQKRLRLPHNFEAIIEQSDTPVDMSSIHKLYEQLTNGIFLKNKTKKFWVVKQEDHQYNCFMVYATNLFFATKHDIDGLPEWNTRHDMNEDDEDDIWTTQMHDWEWSDVEESRDGPLIEVAKLKSEVLALGVHGIFNITDLSPHVMYSFSFVVMLDDSWVDDVCVRTGFHLSDGSSPQLGCPSLNNKPRNKWIKISIGELETHPNNIGQAGFYLQFQWRKYSKVGFKVKAAIIEPKL*
>Bv3_050580_spnr.t1 | Bv3_050580_spnr
MEAAFAGALSSTISSMLSFHISQKLTQMGVSEAELQLMKEKFRSIQLFVDNVPNTEWGTGSHLVKRLLQKVNGLTFLVENTIDKYDTEILRRKNCSFKKTSILPLSFRTSRNVANIFSLLNEFQKEASKMERVAQVASPRFNRYNSVTSDRVPDPMISNFVGRNGDVEKIVSTLSNGNMGTGSDKFIIAIVGVAGIGKTTLASRVYQTDIIQEKFSKMFWIKVGEDFDAARILKEMLQSLDEEIQNLSDFEAIMSKLLNLIKGEQTLIVLDDCSMNQEQLNLLHPLQSGGDKISILVTTRRAEAARTMGASYIHTLEGLSEEDTRSLFKSVAFHARPIEEDRKLEMIEKMIVDRHDVLIIDGQTNHQSNLSDVRHLVISSGNIEEAPQVKIAPIEQLRTINSIVAAVPESLLSQAKSLYVLKLDNIDLKEVPKNLGKLKFLRYLDLSNNPIKYLPESITHLYLLQTLLLINCKDLLKLPEGLANLINLSNLEVPPQFPKQMVPTTALRIQPHIRLDEEGGSVKISELGNLNDIAGPLCISGLEYVKDKEAAQKARIGRKHGLSALELCWNREILEASECQDEDVLDGLQPHPNIRRLRLINYEGQKFPMWVMRMKGEVNERRLYRLQKIELVDCKRCQQIPTMGQLPCLQELIIAEWLPAPRSETEDDGDCQAFPRLEILQVVNCPNLSSIPTNFPRMKSLLIQGIKRSGNWLETIITSSCGWNKSSLTSPGEKNSTLTSIVLCMVSELKRLPNELFHCTSLEKLSLQNCQNFNTWPANPWKLISLKELCIDDCPCLTSSPHLEGLTSLNTLVIRGCPRLPEAPRSLGQCTSLIKLSISNCTNISTVPDFQRLTSLEELDIIDCVKIRTLPPGLHILPNLRTMRVGRVCDRFDRFPQCNSLERLWLKGMPDMNSLPETLKLLIQLKVLRIRSFGSLEVVPDWICELKNLQILIFEECGMLKQFPSQRKMLQLKKLRCLRIEKCAIYEQTLLENGIERKKVGHVPHIKIKGIWFQGYRSSSLQEMAAKKLDDEVMDDEYLDAYGYEGDIPHAEDDGSRRRILLSFLVFYVLSMVIISLYWTILYK*
>Bv3_050590_xuxt.t1 | Bv3_050590_xuxt
MVAQCKGLPLAIVVLGGILAPKRRLEEWKNVHNNVVTFFQNSNDEENGVTGVLELSYTDLPFHLRPCFLHLGNFPEDYEIPTKKLYRMWIAEGIVAPRDDKPADLENIANSYLQELVQRCIVQVGKRDPAGKIKTCRLHDLMWEMCTSKAKEESFLSIVRQGNTSEGYNYNSSAGIRVGKLHRLAIHFGQSLQSIFPCQQFNKASHLRSLMFFSIGPVNEGDQGWLKAILNEFKLLRVLDLEHTGIEEVPKEIGTLIHLRYLSIMGTQVSMLPSSIGKLRCLQTLDLRVSRLPHNRVMKIPNVLWRMKRLKHLYLPSHPDNFTLTRIPNVSWRKKRVKHLYFRSHTNNRVMRISNFLAKRFQKLRIKGLSNLEILKNFDTRRYRVNDLRKLENLRKLSIKNEISKAETLKIILECQSIKNHNHMRFSLKIHASVLNEDPTILQCCSCLHTLEMAGTESPLTELRLDKDNVMFPEKLMILKIKNCKFMCADPVKNIEQLRNLTTLSLHNVSFPENCMDFSNASFLQLVHLKLSNMKTLKEWRVGAGTMPKLHRLQIEYCDENLMIPDGLPTSVEVVCHPCVRGFDKYCTCPFVSVVDDDDDDFATQYCTNILS*
>Bv3_050600_wnyc.t1 | Bv3_050600_wnyc
MEATALLRSAGQQLGKWMVEEAKYLYAVKDKVEGLQSELEWIQCFLRNADEKKNDDEMIHKWIAEINDFSYEAEDILEKYLLKVSHPRKNDGIWNALKWATCALGDVMSTHQVGLEIDVLTSKISKLSARMITYGVKPESYGESSWKRSHSNRAELRRTHSHLPVDDIVGLENDTETLVGQLMNKEKKVIAISGMAGSGKTTLARKLYHSVKGGQFEKCAWIYVSQKFQPKDVIEAILLRFFADDQKKRNEVRDAGKQLEGMLYRELQQKKYLVVLDDIWKSSDWDSLKSAFPVTANSRSKLLITTRNNSLVSHVDPQGFLHQLKRLNEEESLKLFDRKAFFGQDIETGVMTKLIQVTTIIISQQSSLISVESNLIQVYK*
>Bv3_051360_kzro.t1 | Bv3_051360_kzro
MAEAIGIEVGKLFVEKLGFKAGKLIMSVKDINSQIQRLQETKSIIEATLRDADPLESCSSVEGKMIRNLHGIEARLEYFFDEKQTRAKQKELMGGSRHSKELRLFFSSSNQLVSPLRTAAKIKEIKEELESIARDHSLVSGIANNYSMSRRKQTEVLAETGPFLATDVVIGRNEDRDSIITELFHSTNDQESFSPVAIVGIGGQGKTTLAQYVYNDERVKSGFDVQLWVFATLDFSVSKVLQKIIASANTDEKTFKGEMVQLQHRMVQAIVGKKFLLVIDNVWEGPNLVENWEQVKALLKVGAKGSKVLITTRSETVARNMGTFDPYMLCDLGKDESWRLFKHFAFKQGQESGIEAIGKEIADMIPRVPLVIKVIGCHLADKGTIREWEAFKNELASNSSSHVRDKIMQTLKISYDRLDKKLKLCVAYCSLFPKGTRFDVDKMVRIWIALGYVESESGKLEDIGEEYVNQLGRCGFFQVVCRNKYGQLIWFYMHDVMHDLLLSIDKSVYQMIDYRTSKIAEGVSHVSFCRANDLNWDVPSSVLIIKQQLQSILIVEADDIVMKQYGELQTLDWFVVGEDTSESKGSVAGGLTELSDLNNLKGELTILVNRESKYIAAEAKTAHLKMKKQLTELIIDFEKSGKEDYMVLEALQPHGDNLKFLCIENYGGEKLPDWIDTLNSLKALTIWGCPRLGSLPH*
>Bv3_051390_sdqx.t1 | Bv3_051390_sdqx
MAEPLSTGIVQAVVQRPISKAYEEIMSALVDFKSNMESLQNTRSTLEAVLLDADSVVEPSHAQKDAIEKLSCQVDRLVDLLDAREDRAMRKQVMGGSWFIKEARLFFSPSNQLVARFMDARKVKDIRNKLDSSSRDHAQFGSIISMPSASQPQAWGIQTVTSHIITDMVVGREEDKENVISKIIPDNYVASETLSVASIVGIGGVGKTTLARYVYNDERVKHSFDVQFWVDVTRDFDVKEVLEKIARYAISDQEPLMSEMNQPYQYHDGFIPAIIGKKFLLVLDNMWDQQGLRLKWMELQTQLDRFGASGSKVLITTRNAKVAGIMDSKHPYMLRDLTEGNSWLLFKQVAFTWWQEPGMETIGKEIAKLCPNVPLVIRSVAGLLAGKRTIREWQAFRDDQLANFASYGRDVNETLKLSFDQLDARSKLCVTYCSLFPKGFYYVKDTIINLWISMGYVEPQYRNQSLEEAGEDILTNLLNSGFLQIQLSNTLGFIHAVVMHDVMHDLVLSLAGVKYKMADSSTTYFDKKVQHVSIGKVVADSSWEVPSSLFKIERLYSFIVVMDLRTLDTFIVSERSSQSESKANGIGRLADLKELNNIKGTLEIKVRKESRDIVAEAKAANLKMKAKLTHFLIDFEYSSKEDEMVLEGLQPHANLKVLRVDGYGGERLPRWMMDDQLHCRLPNLVRISISNCKSCRHLCSLGWLPHLQDMYLDGMDNVEYIENNSSSSGANNSENNVGDELFPNLKRLSIHGMPKLKGWRMSSYDNQDLKQLSQIQDQHQLVQWKPACPKLEELAVGDAESAITIAKSLLTGCLSLQNLSLHKNLTILLPQQRQTLVLLNNTFPTLRKLLLNGIDELEILPVEFQDYSSLKSLNIRFCKQFREIPEWIDKLMSLENIGVRCCPKLESLPHQISNLSKLRTLQVYESSSLLEERCQKPSGECWPYIQHIPHVYITTAVGWEPCMGVVL*
>Bv3_054520_ycde.t1 | Bv3_054520_ycde
MMAAVEVDNQVGEVSETLESLIDLITEESPLTQGMEEEIEAVAPELRALQTLVEAAESDNDDEEEELILLAASIKELSLLAKTQIGAFILSREKQMKRGKLHKCISILGDAKVRSEFMKILKVIKVRVRDIIEQLKRLMTDAESSSSHEEAEHHLQAISQGNNVIGREQDIARVRTHLSSGFVRQTFDSDLPLTSESGRTSSGLSDNTQALIQHIGKYFGLSVSSPGFRQQVRLSAVSIVGSEGVGKTTMASLIYKDAYVSRIFSSRVWVTVPHEFQPEELLSNIAKQVITVGSDEPDKTWSLAMLRESIHFSLTERPYLIVLDNVQTPEVWRLLRQVLPNTGHSKVLITTRVAEVATEASSSSGSIHHLQELTPPTSWRLFCTILGDAADELQPLAREIVENCRGIPLLILETGGILSWEAKTVERWSTLLSELQQKGSLKHLVADALPSYLKKCLYSLLLYDKDFEVPTRRITALWIAEGLVQPKPGNEDEPLEAIAKEYLLYLKSYFVIEVLKNKSNGEIKTCRLRPAIRSLLILKAKANNFFYDHIKKRIRRLAHHPQRNTNNGEGADDWSLYRYNENQTHGSSTSYCFKYLRTFSSSDPREGPGPGEHIKYFLHRGIKMGGCKRLRVLDLEGVFRPILPEVLLKELKQLRYVSLRRTYAEVLPASVGSLRKLQTLDLKHTCISMVPISIWKLKELRHLYLGESYRTRLPSHPSVIISLNNLQTLSGGYMDDQTLIENELGSLKSLRKLALTCQMSMEKHKELGDWIVKLTDLKTLRLRSIDEMIEPSRLYIERLSGLNKLNSLYLFGGITQSILSTFPDSLTEITLSLSKLEEDPMPVLGSLSNLKSLSLLSDSYIGSSLTCLTSSFPVLRFLKLWKLTELEKWIVDERALPVIEAIEIRSCRKLKFITQRMEYLTSFQ*
>Bv3_057210_exji.t1 | Bv3_057210_exji
MDASGAVKSPKNEKVEPHSSSVTSVSATSSITEQESLKLTGEQRTSKRPRMGWTPHLHKKFRDVVACLGIKNATPKTIMELMDVAGLSHECVASHLKSYRHHLRSLRKDDDAPPTTLQLFDKMPQCLAGTHQVFDEMPSDGMIVGDALSYCALFPPDHDFEKNTLIQLWMADGLVLHKPMERIAGLFCDCCLNKGYFQFSRTNVLTGNALYKFKGDDHVPSHMVRIEGNSNLNNVSPEVSHVSIRLENVLTKDEAEEACLSDKSELKKLELHWSDTQYEDILGYGEVLYSLQPHTSLEELLISCYGGFELPSWICNLAFSELVSVSLFECENCLVLPSLGQLPSLKFLNITDFHKLELIDYDFYGGLGISGYVAFPKLENLTLENMSNLEEWLVYGSFDFPRLIKLTIKHCPKLYSLRTLSCLSSLENLEISHCTMLASCLDGKLRAGVETFIVEECPLITAKHEAPESDEEMETDEAPKTLEDGGQATVDELKELNLGTQEEPRPVYVSASLTQQEE*
>Bv3_057230_ewfj.t1 | Bv3_057230_ewfj
MEAFQSDIALALLQDLLERFKSLVIDEAGQIVQFDAEDELKKLERKLLKAQVLLGSFQLTTDKNWQHWVGDVTRVCYDAEDLVDDIVLDAGKTSLLEKILSYFTRGSMARKIQELQDRLEDIISGLDMVNKTKQRAQQCYLGEFVYGNEQLLLTEKLFGRDADKENIISMLLEQTISSVSIVGMDGLGKTTLAQNMLYDSRIQEKFHHRVWVRVSAKFDLRKITDFILHRRQECEYSFLPEKIYGLFHDLYMGKSILIVLDDLWDVKYDDWRSFRSLFLRSSGCKVLLTTSNPNVTTVTKATPYHLKLMKDEDCQALIMDRVFSSNNLSERQLVILEDIAVAVAQKCKGLPLAANVLGLHLSSGRRDDEWMNFLDRDICEMTSLEQIGSDCFDELLWRSVFQLSHVGDQELPTYKMHEFIRRFAEFVASDTCFRWEEGQSSFSVPWYKTARHLSLLCDCIKPAFLKYIENCDGLRTFLLLSEKGTQIGQLPYSLFQKLVRLRVLDLSRTDIDELPESLGRLKYLRYFDASQTHILRLPKSVTNLHQLQVLRLRECYKLLELPKNIKNLTNLLHLDVDIKGLRCRPASIGSLSCLKTLPSFAVCKKVGYRIAELKNLKNLCGTICLSNLENVKDGAEARDAMICDKPYIKRLELEWSRFSRDGSIEMDVLAGLQPDKNLKELQVINYGGSSFPAWLTSPSCMLVSIYMQNCRQDDFLPSLGQLPFLKTLHVEGMHSVKYVDYHFCGESTTGAFPSLESLKIQDMMCLMSWYPLPDNSLLQLRDLTIEDCPSLFSMQSLKHMSSLQELVINCCPGLETLPQLPGSIQSLIIFESDMVKQRCQIEEGPEWNIIKTIPYVEIDYESMFPGDSS*
>Bv3_057240_hnxc.t1 | Bv3_057240_hnxc
MSPLPVKESDDAAAADGNADEVQLLRNPSPFIIRTYELVDDSAVDDIVSWNDDGSSFILWQPAKFARDLLPKYFKHNNFSSFVRQLNIYGFRKVVPHRWEFANDCFKRGHKQLLCGIQPRALRKLTSAVPSTNNQLLKKAQRDFALRNKKKREMKKRLRKSTEKFSGDSKDELGELEVEEVTMGDNPIQSSISTDFLADYSIDPCLDSQPLSLVFSSPDFKPALSFDALYYCTLFPPRHEFEKDTLIQLWMANGFVVCEPMERIAAMFFDDCITEGYFKLSRFDLVSGNALYKLDRDNHLISSFISRGSDIIRIEGDSNLNNVSPAVSHVSIMCATLKDSTFHDLKRLEQLRTLVFLQAHTINFKQIPRDFFLMLKLLRVLDLSRTCLLELPSSIGNMKCLCFLDLSENPIKRLPEAMSCLENLQTLKLKGCLKLSALPKGMRKMTSLRHLDFDVLHQIRSMPQGMGALTNIRTLSAFLVGVEEGCSIRQLKNMNNLSGSFCISRLENVLTKDEAEEVCLSDKSQLQKLELHWSDSQEEGIVRYGEVLSSLQPNTSLEELNISCYGGFELPSWICDPAFSKLVSVTLFECENCLGLPSLGQLPSLKFLNITDFHKLKVIDRNFYGVLGIPGYVAFPKLENLTLENMSNLEEWLVNGSFDFPHLIKLTIKHCPKLYSLRTLSCLSSLENLEISHCTMLASCLDGNLPAGVETFIVEDCPLISAKFLNEGSQDWPKVAHIPHLWIDHQEMAFGQRSA*
>Bv3_058300_fite.t1 | Bv3_058300_fite
MNILTGGAGQAAGALVGPAVDASTGIYKCLKRKYYYIKYLGRNFENLEKEARYLSSREKDVNNEIFRNQVMRDKTHECETWLEDVSKMTDDLKDLKIRYQKANNGSCGPCLLHTRLKLSREIVKMTTYVVDLKDRMKLDDILLRDLPVERIEKKFPKKIDVPTQSENVERLLEFLKDDSIKKVGIWGMPGVGKTTILENLHDEVGKLKIFDIVVWVTVSKEGGPRQIQREILKRLGVKGEGVDAENPGASLISRSLANKKYLLLLDEVSSIINLRDVGIYESDMQGKVVIATRERIICNMMETDEEIKVERLSKNDARKLFRDVVGVAFEYPGIRPIAEKVLKQCGELPQLIRAVGIHLKGKFSEDLWSNTLSRLQSPSMDQLKHMQEVFTAFKLIYDDLQDSLKDCLLYGASFPEDYEIYKDYLVECWKAEQLIGIGQTLKKACAEGHSNLDTLMDRCLFDRCKTTKYVKMPIIFRNAALKMAYVRKFEILVIDGEELESHPPLEKWKNARVVSLMNSDLVDLPENPECLTVSTLFLQKNESLSTIPASFFNKMPTLKILDLFGTGIKFLPSSISELTNLTGLYLNDCHQLEDLPVDMKKLQNLEVLDIRRTGVHGFPEVIEQLTCLRCLRVSFTSYLSNQNHAACNGEDKYPSKILQLPIQLEDLTIDADPKDPRWNEIAPEIAVQLAGLKKLSSLSFYFPTAEALEAFTRTSISWKNGNGINFRSFNIYVGSHGTHNSPQFSASICSGRRYLHYSEGTDTPNVIKEVLLVTHAFQLIEHQNITSFSDFGIDEMVSLEVCEVKECNAMTTVVSSCVAETRAFPWLKELHLLKLQQLNEICQGPISSDSFANLTTLTVYDCPNLLKIVSGEMGKQLKELQYLRVEKCSQVVEVIEMDPQCNGTDTFPKLKILELVSLERLVNIHTCDSFEWHALRQVNIVECEKLVNLRLNKMNATKLHCITCNQAWWGSLMLNDDVRTHLQAFCCFI*
>Bv3_058340_etpj.t1 | Bv3_058340_etpj
MTRTCFGDLGDVRSCWGYKLKLVRSEQETKDTHLNNVRLFSLKELKKATNNFGANAVLGRGGFSSYYKGTLENGTVVAVVVPTVGNADQKCVSNSPDLVDMLSRIRHRNVVEFIGCCLDGSRRIMVYEFAGDNNLDQLLFLGNSEAKRSELNWSRRASICIGIARGLEYLHEGITHRVVHRDIKPSNVVLDSNFNPKIVDFGIAQLSDHDVSHHSCSIAGTLGYLDPEYILTARLTEKADVYSFGIILLEVISGRKVREFQNKGSEATLVSWVWELRETDRVLEIVDPTLYDFPEDDVKRFIDVALSCVQSSSKLRPSMSEALLMLLGPYDFSKKVLKNPEHSIWSGDHDEVHFSSHDEESGKAEITVASSDAPSSVHASGTKHFPDARNRYGTAPSQPAIEPISKSAHGFETEIESDLDTYSSASELVEISHDLETELSRTIEANISAAASASKQSGKSAVKPELISSSLGTRTGYLSSLNTDSDVHEEAISEPQMSKPSLSDNKKTTSSAEIDISVQNEAVGNISFDIQNNGIDEILSLPEVDVKTPIQRTVEKILEGLKDSHRRSICLYGRGGSGKTTVLKNLFLHPAAKELFDQILYVTVPRFGYQKHVRDEIIQQLSLNVQDSCTDKEIIFLIHQALVDRKFLVLLDDDWGSIDLPEVGFPSPGPESSCWFVLATRSLDACPILADMEIEMEVLSNVEASQLFFSKVGDIIDSLEIKPYAQAISNECYGSPVILSAMGSALRAESNVAEWKLALEKLQFGNTANTSAELFFSRHIKFCYDRLRARDVKTCFLYTALFQEEKEIDNSTLVECFISEGLVGGRTPVAYRKGHDIVGHLVRASLIEANDNGLKVKMHYIVRDSALEIFSSDIEGFRVLSRLPEIEKDDGQSSQTKLVDKTNTFDIQLPGNHKYLTRAGAHLKEPPSMEEWEQATMMFLMDNEISSLPRKPNCSTLVALLLQRNSCLRVIPASFFDSMLRSLQILLLRDCERLLVLPPSIGNLKSLEVLDLQGTEVTHLPDNVGVLTSLKQLRVSFYGSMDHREYNKLPAKLVSDGIISSLRLRELGMFVYPGDRRWTLSASDITKEISILKLSVLYFHFPEVEHLEYFVHGSQSWKDRDVTTFNLVVGHDFKRIVSLVSIDTELLYNEGQRCLRFVNGENIPEAVAQVLTRATSFYLDHHLNICYLSQFGNECFDSLNCCILRDCPELVGIVNSLEHGSKFLPVLEYLSINYMWKLERIWVGHPAMGSLAMLRCLTLHACPKLCYVLTCSMLDILPNLEELVIEDCVSLKYVVSKNEDVEEIMHDDEACMSSVSVVENLKPKQTIARDVSALRNLKVLKLHYLPEMCGIWKGQWPQLEYISFYNCPKLKNLYMEGNDGVHVKEIAADKAWWDSLEWTDLVLYRRLHKLVNQIHIDGL*
>Bv3_060540_ofii.t1 | Bv3_060540_ofii
MDAVSSYAVVPFISGLFNVLLDRLAPENIREYLMGSHSDSTATELWKLRTSMIRVRRVINDAEEKQDTDPDVKSWVNEVKHAVYDAEDLLDEIHTKTLVKRVESETSSQVMSSITATFGRMVAALDPFHQGTISKIHMINKRFEGFSQLIDVLNLKSGLEKPRLLSSSRLTSSLVDESMICGRDSEKELFIQLLKDGVPKTDKHGSLIKGSRFPDCSIRTFAIIGMPGIGKTTLAQLIFNDPRVDDIFQFKSWTCVPEVSNVINIMKSILSTPFDPNQHFEDLESNQTCLRKRVCKQRILIVLDDVGDENMISTGWHALLISLKSAAPGSTIIVTTSNEGIAKMFRPFYTHLLHELSHDDCWTLFKMHAFGDPLAAPDVKLEATGRQLVAKCGGLPLAVKAVGCLLSFTLDAKEWEFIESSNLWDLPSYFVASDSHGSSIRELGELSQLRGSLRISGLENIVAEADAYAANLMDKGHLDELVFMQHDECSVADRQHEQLMHALKPHTNLVRLTIDFYEGKKFPDWVGNDTFCNLEVLHLKQCTNCVELPSLGQLPLLKHLLIKGFHKLETLGARFYGQHSATSSPFKSLLTLKFEGLQQLKKWCMFEGNASPFPCLVELSVKDCGELEGDLPLELPSLMSLSIWGCRKLSGILSNAPLLRELCLIAFGRIDVMSIARFTHLTNLFVEQVQDDLVAKVQEAIRDLTSLGNLSISTEGRGTIALQPWNLPASVRSIRVYTDEQIIFNGASQLQYLFLLYISSPLRFPAGYFQLLHFLEISTCDGLTEFPIVLDGADTGFTSLHDLSISKCNRLVSFPAEGFLAPYLTTLAIYGCSSLQSPPNNMPTNFPCLRCLSFENCVQLELLPEDDFSLPLLLTFRIAGCHKLQTLPEALSSCMSLEWLNIESCTALASFPASGLPAHLQRLRIYNCEILTSLPDRLCSTLKHLDIWKCPKLESFPPSGLPPSLESMQIFGCGQLTQKYADWKLGGLSFLRELSIGGLVNVESFPADGSMPTKLNILKLDQFSRLRSVNCKELQRIITLREFEIQRCPALVLFSDDLPQSLCRLTIRQSLSMVKRCLGPDGYYVDKISHITCLELDS*
>Bv3_061200_qogc.t1 | Bv3_061200_qogc
MAELGLAVVQTLFAALQCSELKEICSKLNYKSQLEDLEKTVTAIKNVLLDADSILELSNEARGYIEDLKDVVYDADDLFDEFLTRIGLKQIRVIGSKRHHEIIEKVRCFFSPNNQASQAYKMCRQVEKIRKKLDAIVDNRKFSLNVNTKSISKRRKGSCAYVDVKDIIGRDDEKKDILDKLLDSNHQDVCFLTIVGVGGLGKTALAQLVFNDEKMIEFANLRFWVCVSDQEKQQFDVKTIL*LPHDFSKLHNLQTLNLRNSNLRELPHDFSKLHNLQTLILALCKNLKEWPRDFGKLVKLKHLDISVSGVTYMPSGMLGLTSVRVLTDFVVGRRLTEKQYGDELKDLKSLTNLTGGIKIHVDENYRSIEGLNDMRGGYLSNIEHLKKVFFRITQKNNPEAVWVKLEPHPNLKKLYLRFYSGTTIPLWGKSEWTVSLPHLVKIHIDSCEKLQHMPSFSKLPKLKSLKLLDLYMLEYVENPNDGSNYAEADSTTIFFPSLESLQIQGLKKLKGWWTEEGLVDVDYCFRRRLGFSRLSELEIDMCPNLASFPPCPMVKKLRFRETNKASQILKMIMGKENDIVAKTCSPDDVQVQEITGVGYHASCLTTLCILGDSELENLSEIEEIFESCASSLQSLKIVEFNLLNQLSGGLEHLTALKSLSLIGMDQLNFSEDDDEDNVMQPWKSLHQSLHSLQFTKLNNMTSLPKGMQYLTSLQTLNLEYCVNLKALPESISCLSSLRALTIRSCNALKSLPEAICNLTSLQSLHVAGNRRLRQRYRKPNGMDWPKIQHIPDLQVL*
>Bv3_061730_usyf.t1 | Bv3_061730_usyf
MKMVAEKPKIVILGAGMAGLTASHRLIGVKESFELCVVEGGQRIGGRIKTIEFGGDRIEKGATWIHGI*NLSTSETKTEDEFSANPSIAKIAHLTGDAIYASRQYTNKAIKIWLRDLKSLAYEIDDQLDEVAFDALERRVDEGQVRWYDKIRYSIFPSNLTTRSHFSRNIKDLLVELEHIVDKKNKFGLTERPIESSRDEIRDELDVCRFVHERAAIGRDEAKQDIINEVLRASYCSTSSQPCVLPIVGMGGIGKTTLAKLVHRDIPSFDLKLWVCVSDRFQIHTIVENILKNAGFFNNSNQSLDTLLSWLKQLLEGKKYFLVLDDVWTHDYRTWEKLQYVLTNGMVGNTILVTTREANVASITQTTASYDVDRLPDHVCWDIFQQLAFREGEEGRYYNLYLIGWSIVQKCCGVPLLVESLGSSLRSVRDEDEWDRINTMGSFRELDEQYTEVIEVLRVSYNKLPSHLKPLFALMSLFMKDTNINLDIQYLWSALGLLRLRNENNEFHKRAYLYLKEMASRSLIQEPNLEIEGAVFNFQMHDLLHDLSASILGEELAIVTWRELKVSKFTRHIVWGYEDDDSLCFEEFPEKLLQAKNSRTFRFGYILNRHISSSFLESMISTFVCLRFLDLGYSLFEVLPSSIGNLKLLRYLNLAYNCVLKSLPDTICKLLNLECLWLNGCTELEELPKDVYLLHNLMVFAITTKMSSLDPRLIEMSSLQKLAFQSCENLEPLWDNGYAARLPSLQSLIIKDCPQFTCLPNSKKFLKGLEILRIADCENMYLSEGKGLKSLTSLRQLAITRLPMLTTLPVRIKYAASSLEYLHLIDCENLTFLPNCLKRFTSIRIIRIGKCPNLQSLPKVFHNLTSLQKLSIWKCQHLSEKCAVPTGEYYSFIQHIPLFKLDGVCYTPCQSE*
>Bv3_062680_mdnn.t1 | Bv3_062680_mdnn
MAEAILISVTKSVLGKLASFTGDLALTSATEEIKAARVLKKDLEMIASKLSAICAVLQDAEQRQYTNESIKIWLRDLKDVVYDIDDLLDEVATDALQRTANEGQFLIQLRYFLSSSNPLIFRFDLSHRIKDLRQKLDEIVAKKNDFGLTDHPIETTLVDRNPLDACAYVNKSDIIGRDEAKQDIIRMLSAVGDSSSLTVLSIVGLGGIGKSALAKLVYHDEWVVRAFDMKLWACISHEFDLRKTMEDILKSGTNDNGCHLTLGQVVEKLQNLLKGKKYFLVLDDVWLHDIVVWTEFKNMLTTGKDGSLILVTTRDANVASVTGTVRPYDLGGLQNLHCWSIFNQLVFAEGEEQRCPNLANIGKSIVEKCLGVPLLVKTLASLLRTERDEREWKRINEKGSLIGLHTQYRNVIQVLKLSYDRLPSHLKPCFAYSSLFVKDSKLYPPVLSYYWRALGLLQQSNTDDEYYEGIGHNFCMHDLLHDLATNVLGEELVTVTLKALKVSKMSRHSVWGSERFNGLSDEEFPKELLKARKARTFRFGYKLGKISKSFLRDLISNFKLLRILDLGNSDYEELPKSIGDLKQLRYLDLRFNESIKILPDTICKLVNLQTLHLYRCQQLKELPRAMNKLVSLRNFSVTTCQTTLTDTTFNGLRALRRLGFCYCNRVTTLWDSAVIGGLTSLRELRIETCPRLTRLPDSMKHLAFLEKLVISDCQEMDLEDGQGLHGLKSLRELEISGIPKLISLPDGIQSAAISLQYLSIGNCGSLYELPNWLRHFTNLERMYIFSCPNLVALPEGFRYLSSLQKMAIHDCSQLTTRCAIPNGEDFSYIQHVHDIFLNDRWIKLSPTQQGTS*
>Bv3_063590_iwys.t1 | Bv3_063590_iwys
MNSWIPKNVIEPKTENAESSETQPLMSDAFTSQLRKMIRSEVDAVMSRSLLLKEASHESRSLQLHFEHQSQLSKTIFTGRKLQDQGISLQVVLRDDSGNVVQVGAESSIKIKIVALNKDILTGDDSIESYILLGREGKRPLLVGNCVITLSKGVANIDNILFTDNSSWVRSKQFRLGAKVVGSVHGVTIKEAVSEPFMVKDHRGESYRKMETPGPADEVWRLRRIAKGGKVNKRLADTNINTVDDLRKAYLADAVKLKKILRVSDKKFEDIVEHAMLGYSNINQSEYLTGAHEGNYQTPPEYENLNDFVNENMSWGGKPSRWKILSVVLWAIVKMRVLVREKHNMMMLYCLLFGDNYEFEREKVVQLWMAAGFIKEEPLEENGNRIFNIFLDRDYIIPSKVNISRQTRLFKVNLELVSDVFARVESIKGFKMSIEDGDVMANQFADSWHISVQSSNINLATFESLKKFGRLKTLLFLNSSLLTRVASDFFSTFKLLTALDLSGSCITELPSTIQDATELRYVDLSWTEINRLPQSIVYLQKLQTLRLKGCMNLFELPERMKELISLRHLDFDVLGQLNLMPRGIGHLTELRTLPAFIVDEEIINGEKCCNIKELKHMNNLSGELCISGLEQLSSEDAQEAALIDKNRLKYLELRWSDVVNYVQEKELVRVLEDLKPNSCLEELKIICFPGESLPNWIGDEQYQKLVSITLYKCENCSNFPYLGRLPKLKNLEIVEMNGVNQIDHFCGDDKNCAAFPLLEKLSIDGMYSVEAITNGNFACLVKLSLSRCPSLTTLSSFPRCQSLKCVEITDCPLLKYLPEEILSSLLESLVIDACPLLSETYSKGGEHSHEIEHVTNVWIELEQTQSSDECSTEDDSSTKDAHSDDMLDEDD*
>Bv3_063600_ouny.t1 | Bv3_063600_ouny
MEAAFQSAFASNVLKTFWKPVFDAIGGELQKVKDMDEALRKLETCREEALDLLHKVDPSCRREADKLAKFCHEADDLIEVIEHEIKNLKPPTSSSVRGILISPKNWAKPHKIDELHKKMAILIDHLRKHIDLSQEIQLPLTESPLLSEIPINKKLKFIGRELDVRVIVEELTSWETYGSFGVSIVGMRGLGKTALADHILHHEEVQAKFPLILRASMSGGNFCKEDLESRLCVVHSKRFCSRKRMRSENSSHHLLDSDKWLLMLDSVGEVPSNAWRDFQTSYQTIGRKILITTLSARVGKMTRTTVHYLKPLSEKHSEELVQHEYTLSCNSILPQPSMVRALAKISCGLPLVATFLVWSLPSIEERDQWIHEDIWKWPKFRIEILPILRSSFMGLETKLKRCFVYFSLFPHDYQFCKEELIHLWISERLVLPHDSRFEKNGQDFFNELLDRSVIQSQTGDNRTLTRYEMHKFTHEFAQIPGSKTYVRMGVECTFSPENWNKYTCHLSLSCDKQLQLCDDIGKHLRHLRTLLLLPDRRQTGQIGKIPHDFFKKFCGIRVLVLSKIHITDLPRSIKMLKYLRHLDISHTNIMKLPEKLANISTLQILKLSAGLDFPELPTNFNMLSNLSFVDWKESHIQKMVSKPRNIRNLVNLRTLPLFIVGNKKGYCITELKSMNHIEGSLKISNLQNVTGEAEAREAMLSHKSSLQRLELIWTKNASNAERVLIGLQPHNQLKELKIVNYSGVTFPSWLCNDVTRLQKLELVGCQSCCNLPAIGRFPDLKTLHLEKMSKLKCLDQDFYGAPINGFGCFRSLESLLLVDMAELQEWEELGVNMLLCLRELKILNCPKLKSLPSLYHLASLVDLQAEECTSLCSLPELPTSVESLTIRNCDLVRIRCEVGGEDWSTVEHISNVLIDGVKMATSPTQCIHPPYAEYHNTYLQGFQYIVEGVKSVFVSRLF*
>Bv3_063830_snpg.t1 | Bv3_063830_snpg
MRDSKILDSPFLYAALTSLLQKLHPDHLEKNYITTISDAIDVKKLQDILTSLSNALSSQQFDDSFLNSILIALYDVHDSLDEYVYLTSAEGKDKCLRAISSISMCEICTRPPTKNFPLKDKEKYLQSFSIPSVSSELNVEELPPHLVPCLAYCSFYPKNTTFVREILVNQWIAQGFISSTKGDEELEQIGNRYFDELCVRGVFQAPIYAFGENTDAQTLRLQEPSRVFGCVMHPLAHEFACNISLQDVCIFDRRYMKRKGVSNPRGTGEGSSFVTFQKNGLSKVNLEIAEMECREARTFISFSPHWDVFAPDKFSKFFHKLLVLDLSGSYFEVLPSLFNNSYSLKYLRLSRNKQLKRLNVRQMKHLQTLVVDGCIRLDQIHMAFRTRHLYLTSKQINVDLRRLMSLQVLELFQCLELRSLGAIGSSTLKILRIFECPMLDLNPNIFEAQTCIEELVFHNCASLDLGRVEKVKLPRLKYLELIGLPKLLELPGWLQYATALQYILISECEELHGLTNVLQHLKSLKKLCIYSCPNLHSLPEVIYWLPNLQLIDIRKCPCLTQLPTIHDWVSRSNLLQVSHDGRLLQNQKPSLSRENYAKVDTFLPQSVPYFSLKLQTLEGIKSPGRRWRILASVMETVMWLRVMLKELNKYRMKLKLFCRLFPSDYDFERDTLVELWMAMGFLREEHMEDVGSRYFDNLLEEQYILPSRIDSVNRKTKYKVNLDKVAALSNGEQATNEDLNIIIDDENEITADKTKAWNISVVSTNVNQNMLKTLMSFHKLRTLLFMRNYGSSLKEIPSAMFLDLQSIEALDLSGSHLTELPSSIGNLRRLRYLDLSFTLLESLPESMDRLGELQTLKLRGCKNLYELPKNFKELTHLRHLDFDILGQLTFMPKGIRALTELRTLSAFIVDPEGICSLRELRNINNLSGSCCISGLENVSDAGDAWEAHLQDKVNLTQLHLRWNNFKRYDDSDRKFAIRIIHCLKPNSESLQELQISYYPGSEFPSWNSYCKFKKLTLLNCENTQFCMSLGLSSTTKNLSIVHMDRLTMIGYQRRGIPSECAFPELQEFVVDGMLSLETWTVNDGDFPLLSKFIIKQCPKLTTLPFLAWLPSLQHLEITQCTTFESLPEETLSTLVQTLIIDDCPLLKKRYSKGAKDWHKIKHVLNVWIDLEDMHSATEDNNSTSGSPSYNDFDYKETFDIDDIQTPWREDHF*
>Bv3_063850_pxnh.t1 | Bv3_063850_pxnh
MEAAFQSGFASALLDILFNRVTDVFLTELKKIKNVYEAVDKLETTVIEAQSLLLQVDSSHFQGIARHAMKKRVDTLTGLCYDAEDVMDEIVLLMSKDNLGSGKKIWWFRDAILRYLKTWAIGHGISKLQIKFNAILEQLKDLIDLSKKTSNGCRDLTSEVPSDREGSNPVPLVGRDNDVDEIIKMLTSHHSEKGVSIVGMDGLGKTMLAQHILCDPRIDRKFPIKLWVPISDGYFNKQDVCDRLDKGAVLVNCKSEAEESSDNNVALKLQQNLLIVFDNLLKMKLTDWDDFWVKISAKKVGEIKIFVTTSNASISKSTGTCAYNLKPLSDESCKTLIEKKVCLHNPNLCGQPEFSYVAGKLASKCEGLPFVARIIGLVLATSHKNDWSDLLEKDLSHWPEFKAEIFPVLSLGFKDMQLHVKKFLSYFSLFPQNYCFVMDDLAQLWVGEGFIEQLNDSSSLQAYVDALLETSIFQVCEDANHAGRPSYQLHKFTHDFAQVVASKTCLQIQELGTYKRIRTILSLHADNKNVKMPKIPRHLFKSLTHLRVLALSGTDVAEVPDSINKLEHLRYLDVSNTALSNLPDKLSTLSTLQFLKLKNTALSHLPKDFHKLTSLLFVDWDKSELNRLTLPAHIGNLSSLQTLPLFHVGNKDGYSITELQNMNHLHGAICITNLENVKDREEAKAAMLHKKTSLRRIELQWNKSTNSSLARDILTGLRPPLYLKELKITAYCCYIFPDWIAQPLPMLEKIHLQRCHSCTVLPAFGQLPALRTLIIQEMESITSVSNSFCGQLVDGKCFPSLNTLEFNDMPKLEDCTGLEATRMPQLRVLKFVNCPMMNTLPLLRNLTSLKDLQIRRCKSLVTLPDVLPALESLIISESDKLEAKQYQTGGSKERRKVEYIPYIEINGELI*
>Bv3_063870_jjky.t1 | Bv3_063870_jjky
MALEFVFGFIVSSLLQELVDKIKASAVDTIALAYSCNIEDELKKLEATYVKAQSMLDNVDGWDLISSKLHRDWVADIRRACYETEDFTECLKLEILKKRGDVGFFQSYWSKWGLSSKICNLQSNLMYLISASDQFMARSHGVKDERHLALDKEPMIVPDDESFRRKQDKESIIRLLLQPSSSSVVLIAGMFGVGKTALAQVVKNDSLIQHHFDHRLWVSVSGNFNLMKVLCSMILDLQLEQTKDANSISSPPYSEQQCTRLFQGLCKERRILVVLDDLCNFVKPQDWEDFQSLLLDPSCVFGILITTRNPAVSTIVASLSSITTASYYLQQMSDDDCGLILQKKAVLAAVNKRMRCGRNMSEVIALQIAENFCKGLPLVANIIGYHLSLKQDDQWPIKLSKDLWCMPEFRELIFPAFRLNYSDLSFFLKNCFPYFSLFPKDFIYNKDDLVRLWFAEGYIKPQFAGFQYSDCSEYAVLEELGNYYFDNVLSQSILQIYHPFDQEPQIYRMHEFVHRYAQFIGSDMYIQLDDQFVTRSASHMLTPTPIASRYKNSRHLSLLCRSIPRPIWKDIERYSEGLRTILSLGEHISIGEVSYTLFLKLQSLRVVNLSGTDINELPESVGKLNHLRILDVSRTDIQEFPASITNLYTLQFLKAEQCPLLLQLPKRIKKLTQLLHLEVDIKSLSSMPPEIGNLGNLRTLPAFIVGRKHGYRVTELKNMKYLQGSICLTNLENIKDGEEAKGAMLKNKPFLRSLELEWSRYSANQLVTETVFCGLEPHENLEELQVTGYDGTRFPSWLSSPSCNLTSIHLLRCDQCSILPALGKLQNLKFLHIEEMHCVEYIDDRFSGIGLVGGFPSLESLKLQDMTSLTKWEGLQVTQMPRLRELNITDCPNLISLPSLNLLASLGNLEISYCPALQALPEEGLPLSLETLIIVRSELLMQRCLPRQGVDWEKIKDLRNVVIDFVKIPTLVRLS*
>Bv3_063880_uqja.t1 | Bv3_063880_uqja
MEDTYEITTTADHTLAQLRKSKKLKPKTHPLPPVKSTKDSPLPNIVFTKKPQIIYTDASQFRSVVQRLTGLSAKHSDGKTDQPKSEKYCRESKAYEDMFKCMSSLKMLDQSVNISQECLDCLVYCTLFPKDYEIDHDTLIQLWMAEGLIKEEPMEDIAASYLRALCEHKEYISFLKEDHYGTGKSWYKVHSLELPEQVLERSKITRVRETEHFHVTLQCFLNIDLQALGRFTNMRSLLLLRNHKAKNVDHIAYDLFMSLQNLPGMGALTGLHTLSEFIVGRENGCRIRELANMNELGGKLCLSKLENVANLNDAKEASLKYKQRLKNLELQWTDDEHQESIGVTNEVIKYLQPHTNLKGLRILCYRGSIFPSWISDPSFVNLTKLTLFKCASCQLLPSLGQLLSLESLSLIDMIGVRIIDFHFRRDEHIVVAAAAIDEDDQFVAFPALQKLEIKSMLNLEKWNNIGKLDFPCLRKLSIKDCPKLAALSELTNIRALEYLELNQCTKLQTLAEGEFAPSLKTLVVEDCPLLSLSYSMEVNQDWVQSQHSSNSFIYQRGKEAEEQGGILDRECSPIASSDLQTREEGYLHWGESSI*
>Bv3_063890_dagn.t1 | Bv3_063890_dagn
MKPEPFLSSSASALLKKLEPYNPDKPKILRSPAKKRISAPVRKLVTSLVLIGCIGKLQDKNTEYYDQVELPEDLLNNVKDIVYEFNDLSDEIGTERLVKKLQQWEYFSNSTYHVLSEFEWRAKEIKKGRGTYIKTEEARFFAGLKFHYVDLPS*DLEDIGNRYFNELLWRGLFEEPTFAFGSKHEEKEEDQVIYDCKVPNNMHFFVSKIGGAEVFNVFGEQKCSSQLEGLESSRRFALNKDSLIEEGFLKKHWNDRRVRTCMLFGLKRQVGDSFLEEITWRFDKILVLDLSGTEFKELPRSTRRLKQLRYLSLSRNGIIEALSFRLYELKYLQTLVLDGCHRLQELPRHTSDLIRLRNLYLTSKDTILSEVILSGWTSLRILELSHCKRLTALSSEGVKNLLNLRKLRIYDCPRLVSLPDNMKFLTRIEELVLHNCPQLDLTESEAMDKLLNLRSLEIIGLAKLVELPVGLQSAINLRHFFIANCRNLRDFAGVLSYQTSLRRLCIYDCSNLVALPEGLSVHLQLIDIRGCSELSKKFDSEDEWRLVSHIPEIILDGQCIQKNCKSSVEIEAAFRASSSRNEAPEALKLPRIIPFFNLKLQTFGMVEDIKEKSIEVERRLLEQEPQFGTSIKSQVRDLFARMKNSILVKDCEDQLIIKSSETEDSMNLPPTQSTNHDQVEAKLLCSLFPKDHEFERETLIQLWMAGGYLNNEPLEDQGDQLFNMLLSERCILESRIDTLTQKTKYKSNVGDISTIVSESYTKVRDKRQMFDHISKNSLHMALMCDDIGEKDFEELKKFNELRTLLFLRNYGSHIKQIPFDLFLSLRCLHALDLSGIHITELPSSIGNVKILRYLDLSKTLIRSLPETIDRLQNLQTLKLKECAHLFELPRGITKLTLLRHLEYDVLGQLTVMPRGIGGLSALRTLSAFIVDGKEGFSNIEELKFLNNLTGSFCISGLEHIEDPEDAKKAALSDKKHLTQLELRWSDIVQDWTHNEAKVLAHLEPSTALEELQILCFPGVSFPSWVSHPSYEKLVSITILKCKNLILPPLGKLPELKYLEIIESNNVAKIDRDFCGGTMQVAAFPKLEKLTIDGMFILEIWEGVNDGDFPHLSELSVKFCPNLSTLPMLPQLPPLKYLELSNCTSLKSLPDGRCLISLETLLIEDCPLIEKMCSKEGDYWHKIKHVLDIWVDGLQECVTLDEDDNIGTTEEVAEDKKLDKKLANHLNIMEPAFITPFLAVLIDVVRKQLRNLSRNLEYINQSSEEVPRLRALISNAIALLYSRDHNFQLQVDNFSLQDQVYTITSICYDAEDAVSEMEYGSMISMTEPITCRSGAGISTRYNNSKIKDVSVKLEKAMQNLQQCLQPVRNQLPGHARSRNSSFLPPSPDFLIERNEEVDTLVNKLTSSEMYNSLGVTITGMNGIGKSALAYMIRNHEEIRAIYPLRLWISLSGPFKPQEVIDKMVEDYRSTYNHTLDRNLVHGKLISILQKKKWLIVVDNLLDVTSSEEWSYFWSSIGHSPQQGKLVITTPNRDVAHATNTTSHMLNPLPLPVCEQLISRRIQNSPDAYDIKTLAQMCHGFPKVANILADYLNHHKVAGQDDQGDILLDRDLWEIQDFRTYITSVLESSYSMLEPHYVKICFAYFSLFPPGYAFKREELIHLWIGEGFLRCPRKSSLENIGKDYFRVLWKWFILQLSNDTNEQPRYELHNFTHMFSQLIASKTCLRLDEDMETRPWDISIRHLSLSCHELQRTTWNNILTLKGLRTFLPLCHIKIGSRNLQNLLKNLVYVRVLALSDSDIHDLPESIKTLKLLRYLDISRTRLRSLPNSVCQLYNLRILKFKGCPKLKSLPKNFKKLINLRHISWDIADMKHLNAMPSGIGNLTCLQALPLFTVGKTEGHRITELKDMNHLRGSICITNLENIQDEKDAAAAKLCSKTSIQKLELKTSKDKKVGGDVFNALKPPKSVKELRLINYCHPKFPEWIRHLNKLEDLYLEGWQGCQLSSDCLRFPLELQSLTLKDMPNLLCLQDLEAIAMPQLHHLVIKECSNLITLPWLKHLTSLTELDISGCEELGLLPELPPSINKLTITNCDLLKDQFQLRGIEWTKIRRIPTLVIDGQRIPTSNDTSDEVHTLSFLP*
>Bv3_063930_wpcq.t1 | Bv3_063930_wpcq
MMKKYYLQLLELQRSTRSGQKRLTQEPATPSSSISRFVETKDLVSEENVHQIVVEAVNRLGGIKKATPEVVLDELASHEWLNLFDVYKHLEMLKTSTSYEGKNTWIGSTSGKKPERKQLGVLDQKSSLSTGNKDVVRKKFLNKLQDMALSADEIKYHLEGEKKMWHFCTLFTQNHEFEKDTLIQQWISGGFLKGEHKYSIGDFYFRILLSNDYITKATTWSPNAKDIYKVNTNKLKEDNSTMLHKKFSLLKNLHHHKASKEVQYVSLVVDGIDEVSLERLKEFKDLKALLLLSEDVSSISKIPRNVFAALKHMEVLDLSRTNISELPNSIGNMIELKYLDLSFTLIELLPETLECLLKLETLKLKECRRLFRLPEGMKKLRSLKHLELDVLGQLSLLPRGMGALTELETLSAYLVHNDDGRSIEELKEMNKLKGSFCISRLENVVHPSEVKKAALFKKKHLKELELRWSDLHQSSNKQVHQDEILQALCPNSSLEQLQISCYGGTSFPSWIGDPTLENLTSITLFKCDNSEVLPSLGQLPALKYLSLVEMNNVIEIGKKFRGFDTDHVAFPSLERFTIVGLSKLEMWKEVEKRDYPSLQKLTIERCSNLVAIPSSLFTQLYSLKHVEVINCQKLAALPDYILSISLVTLVIEECPLITKWFRKHQDKDRLNTQLVQNLWIDQEQVTNLGLDLARVSLVY*
>Bv3_063940_ngjt.t1 | Bv3_063940_ngjt
MEFIPLASPFLTILLKNLTDLAINEISHIRNVKENFRSLITSSEVVQHKLNQIHDDKHFKVLLREWLQDVTKLFYEVDDIIDGVRLDIMKQNHIRSNTKTSNSANCCHLIPESETQLAGNNLASLKKWNLPRNIKALEDKLQKIDREVDGLLQAAATSNRVGRSSTAAYSSTRPQRPLASARYKDKRAIMQKYLLNPSFAGKGVCIIGMSGLGKTTLARFIQNDAMIKKEFSIKWASVPGDFNSTSSIIVEPSMVGHVAYGYPVTGPPHRGRTLLVLDDMWNVHHLAWSTFLSNLDSETIFLITTRDPKIASVTATTPYYINRLSDEDCRELILKRLDRCPGNLSHRYGHSISRIAEKCAGLPLVANWFSLAISAECISQRSEEAISHFEETNLWDLREFPDQILPRLRFNDPVMPPELSKFLAYLYLFPNDYYYRKDELSELWMAEGFVTPEEWTTLGLKNAGQHFDDLLSRSMLHVSHYPTEENKMVACKIHEFTHRFAKNIASYLSQYQMNDDGDRPHLPTKSIYHLSLCCQNVTSYHLKVIEIYYTHLRTFLLLPKQKTNLSEVPESLFHKLRSLRVLSLNRSLIHTLPRSVCKLVHLRYLDASDTPIQSLPETTCELLGLRVIKLKYCPNLLQLPSRISNLVNLIRLDVDINILRSTPSYIGRLTNLQALDTYIVKNGEGYRITELKNMNSIRGSIKIEELENVQNPEEAENAKLRLKPHLKKLELYWTDRTMREPLMVRILNVLRPHDNLTELQLTNYSGAAFPSWLCSPSCHLKVIRLHNCSYITELPTFWKLPLLQTLSIDTARGLVQLGRQFFGDVNHSRFPHLELLELQNMPGLTRWEGLKPGDMPHLRELRFVNCPALSVLSTLRHLTSLRNLEIVNCPNLETEPDLPMGVDSYNF*
>Bv3_063950_rfra.t1 | Bv3_063950_rfra
MEGSEGQQEGIQKTEQFFCKKLTKNDVLRSLSVPESHSDVFFEAQDENGEVAVFDLHSGEEWRFCLSFSKSNRQCTFLNGWLQYVKTKDLVAGHSVVFHRRVGLESTEKLHHQLFIECIAKSQRPSESGKPESSSSDRSGQRYTRNKRAFHAMLDCLHTLEDNMHLFVREKCMNQSRLPVSQNKSRVSRNYKSDSLIIISQIYAECENCILYLSLFPKDYEIDRDTLVQLWLVAGLIKEPFAHDIAVAYLEALQSTGCISCLMEDHRTGRVWYKINEFTISSILSKRFNHLSVDKMGDAIIDRFVRAPDHVTVQGLPQNLGVLKNLPWMTTLWFLRGYESHIECLPYNFFMSLRVLKVLSLSRLRTLSEFPVSPKYGCSITELKNLEDLQGSLCLSRLQNVSSLAEVDQANLRQKKGLSRLELRWSPRQQKDSKLDDEIIAYLEPYSYLTHLRILYYGGSAFPSWIANPSFKNLVSMTLFKCEQCQLLPSLGQLLSLESLNLNGLSGVKVIDLDFCGDNTPSGDGTPNVAFPKLQNFALTSMLNLEEWRDMGEFYFSSLHKLAIKNCPKLASLCSLSNVLSLQVLEISYCPLLPSLPMGPLPASVGKLLIEDCPLLKSSCSELHGQDWYKMEHIPSIWIDYEEISAP*
>Bv3_063960_gmex.t1 | Bv3_063960_gmex
MALEFVTGMFASVVVQEFIDTIKSFGCDQFRHVIADVEKKLQALEMSYVKAQSMLDKVDGWEFISGKLHREWVGDVKRACYDIEDLIADVVGEMRKTQNDLSFLKNWIVSREIDEQQQNLDALLEKASNLVTLHSMEHPRSTVGSEPLTEFKPFKRESEKDEIITMLLRSTTFRSSGAASSSRSGRGTTGVIVSIEGMLGLGKTLLAHTIKNDIKIQQFFDQKFWVNLSGKFNLAEVLRSIMVQADMQEYQEKQQLEVKLKSFRDWCKGKRIFIVIDDLCNFLNLQDWEEFESLLLNSTLAFAILITTRNPKVTKSLTSISIVPVITHYLKGLSIEDCQSIILGDSESYITHTNNSKRRRHTQEQTALEIAERFCKGLPLVANVIKLHLYSEPEGRWSNILWHPGEPHHTAGSLEEMGNHLFDELLSRSIIVYENEAIVYKMHEYIHCYTQHVSSDLYMRIDEGFIDAHSSLSNGMPSSTVISRTWFSKPRHVSLVSRNITTSVLKDLEKCKGLRTLVTLLERVEIKELAYGLFSKLQSLRVLNLSATYIKELPGSIGNLKHLQLLDVSRTYVEDLPISISKLTRLQVLRLTGCYILELPKDMHKLTNLVHLELDKRLFCMPPHIGKLTKLQTLPEFIVGTEDGCRITELNNLKQLQGSICLTKLENVGDKDEAKKAMLGNKRFIKKLELGWIKDSNDTRLQAKGVLKRLEPHRDLEELKVIGYGGAKFPNWLSSPECKLTSIHLRRCYGCRSLPILGQIPYLKALHIQEMYMVRYVDDEFSGGTASNFPALELLILQDMENLANFQGKMIMPRLRDLRILGCPVLRALPYLNRLAALINLEIKDCAALQSLPDGIMPLSLKQLIIEDSDLLKQRCLQEGGADWCKISLVPRVVIDFVPIETLTSYTIHEVDHQ*
>Bv3_063990_goti.t1 | Bv3_063990_goti
MGIELGIGFLVGIFNFLLTRASNDVITKIHELRKYKRKLEVLETTILNAENESKKLETFLLEGRLKTVVQDRLDTLTLLCYDAEDLIEDIALLITKNTTPEKKKLNFATKLKSPDPFLKIRKLQEKIDEIIAQLKMLIPDDSKKEDKVKLPDWGNSSTSCLVGRQDDINAIIEKLFSKINNGVCIVGMPGVGKTALALNILENPRISDNFQISKVHVQDGIFNPKDSITELLNCKEKALKNKKSSLLIMFDRLLNVKRLVDWDDFLSKGREMRNINIKILVTTVTPRVSEILKTFEYTLKPLLKDDCQKVIVQKGIVHDLERRRFLERTANIMVNNCGGLPGVAKFLGIILGTCKMQEWTPFNLWDLQEFRDEIYPILSWAYSYKQHYMTRCLVYFALFPEEYDYNVDYLVQLWAAEGFVEQVQEGKISFNDIVQRSILQPSDEQNSIYKLHKFNHYLSKLAASRIFLQFPPGSSTSLLIESVRHLSLLCDIDKPLLKKLEKCKRLRTLLSLSNPITDVKVTIPPSLFKKLKYLRVLALNRTNIENIPESIDNLEHLRFLDLSYTLIDQLPDQLCKLRNLQFLKIKDTKLRQLPKDFENLTNLRYVDWEIAEMRKLKPGNIGTLSHLETLPFFRVSKEPEFAIKQLENMSSLQGSISITGLENVESEEKSEEAKLCGKDKLKSIELEWTKRSSVCEQVLNGLKPHDNLKELVIKNYNSAVFPNWMSNPSLLLEKIHLNTSPSCDTLPPLAELQCLETLFFEEFPMLKSVKSLFHEVSTTKSFISLKSLTLKSMAKLWDCTYLESNVLPSLCILKILSCPELENLPTLEDFTSLHTLEIEDCPELNSLPDLPKSSLRSLIVRNCNVLKDRCEPKGQDWPKFQHVPHVEIDGKVVRSPSDASNAVPASRNQQIDGTPPDWVFQGHILDKNNEVAIFGQIKECKESEVQSDEEEFASACDSIDISSPADIDDEVFDSAFASTENCL*
>Bv3_064000_zyst.t1 | Bv3_064000_zyst
MYSKVDINEERKKILIELQEELLEEPKLYCSLFGGDYEFEKDTIVQLWMAGGFLNNVQIEEGFLKRSDMDGELMKQMQMEDAGNLCFEILEKHEYLLPSRLDISSGKMMYKSNPDKTEASFVETQSHDLYSQLIKEQSSDCAPPIKSRHVSVLVDRINETTFTTLKKIDGLRTLLFLRNYGSSLKQIPSGVFLALKSLQALDLSGSEITQLPSSIQYLTLLRYLDLSYTPIERLPDSIGCLHELQTLKLKGCKHLCELPKCMGKLTNLRHLYFDVLGQLSYMPRSLGALTELRTLSAFLVDDRDGCSINELKGLNNLSGFFCLSGLENVPSDSVDDGLLRDKKGLTQLHLRWDRLRDKNYGDHTQVIQKLQPHSCLQELEMYCYPGSQLPIWMGKKYELEKLVRIVLFECENNELDISLGALPNLEYLEIVQMNNVSKIDNNVLRGDDNVAFPKLETLIIDGMSSLEGWERTKSCDFPALSTLVIKQCPKLATLPFLPYLHCLKHAEISRCEIFESVPHTTKETLIINRCSILEKSCSKGSTDWESIRKVPNIWINHEDPRTLNEDDTQNDSEGTGNSLS*
>Bv3_064590_ezro.t1 | Bv3_064590_ezro
MDEAISDIYRSCKGKYDLAVNVDEIFQDLQQQAKYLFAKEEDISRKIASQLAMQATRECATWLDDVKKTKLEFEEIEQRYLFSRANGQRFTNLPTIVKLSEEMKKKTEAIVALKDGMIPATILLVDNGLAVVEKKFAKELNDMNSFHDVVEKLLDYLKDDSIRSIGIWGMAGVGKTTIMENLNDKVEKNGMFDIVIWVTVSKGGSVQKIQQAVAERLKLNVDSSSSECHLASLLCKALEKKKYLVLLDEVFSDVDLRAVGILHNHEHGKFVLATRYRSLCHSMDVDEDIKVERMSRGDAWKLFRKIAGEAVEHPIIRPVAEQVLKECGELPQLIKVVARMLRNKLNEDTWLRILSKLQSPSDHQLQSMKEVLDVFRLVYDELDENLKSCLLYGASFPEDHEICQDYLIECWKAEDLISNAHMFPRARKEGRNMLETLIDKYLFDRCKETEYVKMPLIFRKMALRVANLDSNWLLQVRPNDKLGYPPVEQWRCARVISLICGNLQCLPANPECGKVSTLFLQQNQMLTNIPPSFFDFMSGLKVLDLCGTGITSLPNSISNLANLKGLYINHCRQLAVLPKQVAELKQLEVLEICQTGLCGLPSEIGELTQLQCLKVSFMSCSLHENGAPEVDVIPSDVVKKLSLLQELTIDVDPLETRWNRIAHVIAKEVATLPMLNSLSFNFPSLKCLEIFIKSSISWNNSHYSLIDDKFRSFRLTVGSHVVNHLRQIDISNCLAKRHLKYSDGKDISDAIKLVLKRVCAFEMVGHASVRNLSDFGVDAMECLEICIIAECDKIEKIVGDITPMAVLFSWLKELHLLKLKRFESICEEVILQGSFAKLNTLTLYDCAYVKKLLSIKMTKHLRELQYLRIEKCSQLTEIIAAHPSQRVNSSSGTLPSLKKLELVGLPSLISIYDDDLFGWPSLQRVEIVACEMLTVLPFTATNVVRLQSIQCTEAWWEALVLEHQVKTQLQQYCCFI*
>Bv3_064600_wiae.t1 | Bv3_064600_wiae
MRNKEFTASGVSVPVPVPEEMELDLRETEELCNKDRDCDLMAMTPQEQEDFEPPSKRGKTEFEPPSKQGKGEFDLPSKQRKGVIESNKKARFLTETTTQVDDGFAWRKYGQKEILSAKYPRHYYRCTHRHSQGCCATKQVQKNDEGNTYSILYLGLHSCSTGIIASGSTSLIPVEHSFMEDNREREINVIPSKICNYDVTGKIRQEESITSSTSILTESDMWGSSDSMLSTDDRMMREGENETNSTYSCWSKLERDRDSDSWPILKFIGSIDGNLQRLLSAFQDVEVKKIGIYGNGGIGKTTMMKTFLSQYDLPRVFDLVLWVTRPRCSSRRKIQNTLAQQLSLHVQDIKSDDEVAMILLQTLQARKFILFLDDVWEYMDLLKVGIPISSLDNDYKIILTTRSIHVCEAMKVDKFIEAEVLSREQSLRLFRSHAGHVMDSLDIEPYGRAIVNECYGLPLVIKVVGRALSMDNSVFAWKHALKEILLTNTLEVLKIGYSKLRHDMRSCFLYSALFTESEAVRISSLVECLVDEGCVAGSISDARIRGNDIIKQLVDIALLECTDDGSMVEMHGLICDLALVILSDVKGLQMLLSRYLRSILPQKRLLFNISNPTFEEPESSGRENFLPSGRHLSILKAGEGVSEPPSEEEWEEAKMVFLMDNTFSRLPKRPTCSKLLLLFLQRNSSLRAIPSSFFENMFSLQILNLSKTRIKSLPESLLKLECLQVLILRNCERLLFLPSDIGELKNLLVLDVHGTEICQLPNRISELLCLVHLQVCFYGSMDEDECAILPPQLISKGIISNLIQLKELSINVYPGDPRWIMIASDVTTEVSNLKLCSLSFHFPETGHLEYFINTSPAWLHRTLTHFNLIVGHDVKRIVSHVSDDLEHEYNQQDRCLRFVDGDDISDAIRKVLPRATAFYLDHHLTALSITQFGWGNTNLLEFCLVRDCPKLNTIINSTNRTGYCFLSLEVLSIHYCWNLSRLWVGPIRAGTLSMLRRLSVHSCPKLEFIISRPMLAVLVKLEEMIVVDCQSLRSVICNDDTDNNDSAEPSIVDLNSIEYMAEDEMQTSPRTFPDNTGFTLKVLKLHYLPKLVKVWDGGKFPCLESISVYNCPRLRNLDLNSCVEDTLKEVKAETGWWGDLEWDDPALPAKLQTHVKEIKSDDIWGTM*
>Bv4_081960_kacj.t1 | Bv4_081960_kacj
MAESVLSFAIEKLATFVIAEAELLGSLSQDVTALKNELATIKEVLKDAEKKAEEDDTINEWLRQVRDIGYQIEDVIDDYILLKELPQQQQQQQRQRSSSNTSNTSQLFLMVTRIRKWLNKAVACVSELKPKHELASKIGEIKGELSEISSRRERYKFIASRDSSSSNERYQYQQDRQVCSLFVDDSDIFGIEDHKAEIIKWLNLEKQHVHQHVAECHRSVIAVVGMGGIGKTTLVRKVYEDEEVRSCFSFYAWVTVSQSYKWKVVLNSIYQQVHPQSSLQLETSDEVNIINDLRNHLKDERYIVVFDDVWDVELWRSVNAALPTNSNNSKILMTTRDKNIALHWMASLGGHTHHVYDLQPLPKDAAWDLFCHKTFVHGICPPELEQLSRQMIEKCEGLPLAIVAIAGLLSTRMKVPSEWNKVQSGLGFELGSNRHFSSTTKVLLLSYHELPYYLKPCFLYFGVLPGAYSIDCMRLIRLWIGEGFIQNQRGKTLEEVAEEYLNELVHKNLVQVYAEANIKKSRLFRIHDILREMIILPKLDNLCFCQVLSQDNSPTSKQFRRISIHTDFFHDNNSINVSEMLDVTPGVRSLLWFVEPLELPDLPLRSLLKVAYFFKVLDLEGAPINHIPDEFGNLPHLRYLSLKKTNVEVIPKSIGRLLNLQTLNLKHCLVVELPREIGQCNKLRHVLTFRLIEKSKQAVKIYDGVLENFKELQKLAYIEVHEVRLIEELQHLKQLRRLAITKVKKEHGRGLCCAIEKMKHLRSLSIESANHEVLDIQWSLRSPPLLLERLYLKGRLEILPDWVKNLKNLAMLRLVSSRLEDDPGKILQLLPNLVQLTLNDAYLGEKLDFGCTNFSKLEILGFYDLHNLKSLVGMGLPSLREVEIDRCLLFCDYPDEVAKIITKKAIRVCAYVHRAAFMFERGKSRQSKT*
>Bv4_081980_kigw.t1 | Bv4_081980_kigw
MADTMLSFAFEKLSTLITAEAELLGSLSDDVRKLQYELDSIKEVLKDAEKKAEVDNGIRVWLTQLRESAYHIEDVIDQYFLLKQQQQQQQQHLLQSDYNKSLKNQFLLMINKISKRVKSAFACITQLKPKHELSSEMKKILADIVEINNRRERYELITTPDDSTENEQNWQDPRVSSLFKDESELFDFTHKKTQIFSWLNLDEQDDQDRTKIQGPRAVIAVVGMGGLGKTTLVRKVYEDKKVKEGFSVYAWVTVSQSYRWRDLLNSIFKQVHAEPSLQLDTSDEHTIISKLRIHLEEKRYF*
>Bv4_082000_hhjh.t1 | Bv4_082000_hhjh
MINKISKRAKSAFACITQLKPKHELSSEMKKILADIVEINNRRERYELITTPDDSTENEQNWQDPRVSSLFKDESELFDFTRKKTQIFSWLNLEQQNDQDCTKIQGPRAVIAVVGMGGLGKTTLVRKVYEDKKVKEGFSVYAWVTVSQSYRWRDLLNSIFKQVHAEPSLELDTSDEHTIISKLRIHLEEKRYIVVFDDVWDTKLWEYVENALPNNKRCSGIMMTTREVDVGGAWNDPSSDHHLYKLEALSAKASWDLFCHKTFGNTNCPPELENLSREMVGKCEGLPLAIVAMAGLLSTKEKIIFEWIKLYNSFGFEIGSNPHFSNTNKILLFSYYKLPYYLKPCFLYLGMFPEDYIISSNMLVRQWIAEGFIQNQRGKTVEEVAKEYLGQLINRSLIQVHEINNPTERPQIRFRVHDIVREIVILPKLDYLCIGEVLSENNLLTTNKKIRRLSIYADGVSNIMFAEVVNNGNILSSTRSLLWFSNLSEPYMSSFLKVTRLLKVLDLGGAPINNIPNELGNLHNLHYLSLRNTQVKTLPRTIGELWNLQTLDLKQCLVAELPREIGNCHKLRHLIAYVEEHVHLHLRDGLAIFWRQKLKKKGVKILEGVFNFTELQKLARLDVADRPSLMVDLQNLNQLRRLEITNLHKEYGRELCSAIEKMRHLRSLSVQSKSDIYADHEILVLEYILSPPPLLERLYLGGPLILEKLPMWIMWVRNLTKLYLAYSRLQEGQLYMLHYLPNLEDLTLNEAYIGEHLHFTQGCYTL*
>Bv4_082010_odwq.t1 | Bv4_082010_odwq
MADTMLSFAFEKLSTLITAEAELLGSLSDDVRKLQYELDSIKEVLKDAEKKAEVDNGIRVWLTQLRESAYHIEDVIDQYFLLKQQQQQQQQHLLQSDYNKSLKNQFLLMINKISKRVKSAFACITQLKPKHELSSEMKKILADIVEINNRRERYELITTPDDSTENEQNWQDPRVSSLFKDESELFDFTHKKTQIFSWLNLDEQDDQDRTKIQGPRAVIAVVGMGGLGKTTLVRKVYEDKKVKEGFSVYAWVTVSQSYRWRDLLNSIFKQVHAEPSLQLDTSDEHTIISKLRIHLEEKRYIVVFDDVWDSKLWEYVENALPNNKRCSAIMMTTREVDVGGAWNDPSSGHHLYKLEPLSAKASWDLFCHKTFGNTNCPPELEKLSWEMVGKCEGLPLALVAIAGLLSTKEKIISEWIKLYNSFGFEMGSNPHFSNTTKILLFSYYKLPYYLKPCFLYLGMFPEDYIISSNMLVRLWIAEGFIQNQRGKTVEEVAKEYLGQLINRSLIQVHEINNPTERPQIRFRVHDIVREIVILPKLEYLYIGEVLSENNLLTTNKKIRRLSIYADGVSNSMFAEVVNNGNILSSTRSLLWFSKLSEPYMSSFLKVTRLLKVLDLGGAPINNIPNELGNLHNLHYLSLRNTQVKTLPRTIGELWNLQTLDLKQCLVVELPREIGNCHKLRHIIAYVEEHVHLRVHDGLALFWRQKLKKKGVKILEGVLNFPKLQKLARLDVADRPSVMVDLQHLNQLRRLEITNLHKEYGRELCSAIEKMKHLQSLSVQSKSNIDADHEILDLEYILSPPPLLERLYLGGPLILEKLPMWIMWVRNLTKLYLAYSRIQEGELYMLHYLPNLEDLTLNEAYIGEDLHFTHGKLRVVILYRLPYLKYLYINTPHLQTILIDGCPNKFDVSIHNMSNPWGLSRLSLMHENNVRCPFTIWQTSSNSITVVNVDETSIHGFLHGKDVHG*
>Bv4_082220_fjik.t1 | Bv4_082220_fjik
MADTMLSFALEKLSTLITAEAELLGSLSDDVRKLQYELDSIKEVLKDAEKKAEVDNGIRVWLTQLRESAYHIEDVIDQYLMLKQQQQQQQLLQHSLQSDYSNGLKNQFLLIINKISKWVKSAVACITQLKPKHELSSEIKKILADIVEINNRRERYKLITTTDDSSENEKNWQDPRISSLFKDESELFDFTRKKTQIFSWLNLEQQNDQDCTKIQGPRAVIAVVGMGGLGKTTLVRKVYEDKKVKEGFSVHAWVTVSQSYRWRDLLNSIFKQVQVEPSLQLDASDEHTITSKLRNHLQEKRYIVVFDDVWDSKLWVYVENALPKNKKCSRIMMTTREVDVGGAWNDPSGGHHLYKLEPLSSEASWDLFCHKTFGNANCPSQLENLSQEMVGKCEGLPLAIVAIAGLLSTKEKILSEWNKLYNSFGFEIGSNPHFSNTTKILLFSYYKLPYYLKPCFLYFGMFPEDYILSSNRLVRLWIAENFIQNQRGKTVEEVAKEYLSELVNRSLIQVHEIDNPTERPQSRFRVHDILREIIILPKLDYLCFGKVLSENNSLTANKNFRRFSNCIDGFNNSMVLEVFNNNTIFSSTRSLLWFSNLSEPYMSLFLKVARLLKVLDLEGAPISHIPEELGNLHHLQYLSLRNTKVKILPRRIGELWNLQTLDLKQCLIAELPREIGNCHKLRHLIAYVEEHIHLRLGDNFTIFWRQKLRKKGVKILEGILQNFPELQILARIDVANKPSLMVDLQHLNQLRRLEITNLHKEYGRDLCCAIEKMKHLQSLSVRSKLKEGDIKDKDYEVLDLEYTFTPPPLLKHIYLEGPFILERLPMWILRLPDLAKLDLAYSRLKEVELYMLNSVPNLVDLTLNEAFDGECLFLKHDKLKVLILYRLPYLKKVYIEIPHLHTLLINGSPNQFDVCVKDERGFMQMGAGVYCPFTIWRSSLNSLTYTTTKKP*
>Bv4_082800_thds.t1 | Bv4_082800_thds
MAIGETILGVVLQVVLDKLDSRQIIDFFKSLKLDQSHVNKLKHLMLVAEKLLADAEQKQISNSAVKSWLIDLKHLFYRAEEIVDEIATEALHSSMNLIPGPESFRTKIRNSIPAFSSSSSFVNIINSKIKEVVTELEHMVIVSHSSALDLKEVSVSKTSGRVPTSYLLEDTGVFGRDQEKEWLLQLLLSKEAEENLISVIAIVGIGGLGKTTLAKLVYNDDRLGSFDLKAWVYVSDQEFFARLEDGNTTPKISEKSRYFSYFQDHFDGSTKFESLCAAKYLRTFAPMQTVSLYTECYLTDKISVAIIPQFHCLRVLSLSSYRVLRLPESIKHLKQLRFLDVSRTGIKELPESVSTLYNLQTLLLSGCSHLERLPADTAKDISRTSSLKQMPKQMGKLHCLQTLTAFVVSKHDRLGMRELGELQQIRGELALRRLQNISSPAEASYANLNNREYLYNVELDFDAKDNSDSEKGRAVLENLKPHANLERLTIRNYPGTRFPCWLDTQFSMYGNISHLSLIGCQYCCSLPALGQLVSLKQLKIVGMDHIMTIGSEFYGYDSGLRSPFPVLQNLVFKEMKSWELWSEHEKEASLEELQIEGCKRLVSLHLQPPSVDCSPLLASAQAALGSSLTTLKLHSLPQSLHISNCISLESLPEAMALLTLERIFINMCPRLKLASNETLPTSLQSLSVRSCKSLQFPIPMERIEQYSSLSFIFISNIGGPLVSFPLGTLPKLRALWLSDCRDLETLYIPRGIDLTNLTSLQKLRILRCPKLVYVGKTQMRRVVDLPAFNLRHLDIRYCGMLKPLAGDREGLPSKLESLYTDGFDKMTLIFSCLRKLEISCHLTDYFPCMNSLPISITLLVLSNFPNLKSLNGKALKSLASIQQLWISDCPNLQYLPEEGLPASLGCLRLQGCPLLEERCQRDKGDDWRKIDHIACVCINYIPV*
>Bv4_085310_xfwu.t1 | Bv4_085310_xfwu
MAEIIVYVVERFRILLSEEAIFLVGVKEEVIRLQNELNRMLSFLKDADQSTDVNERVKNWVAQIRNLSYEAEDVVDTFISNKVREQSGFYGRVKDLICIINREVGTHNVGNRIRELNRRILDISQSRQTYGVGNIGDQQEASRSLNNKLREFRRTSPTADSDEVVGLEEDKHLLINKLINDENWQRIVVTISGMGGIGKTTLAQKIFNASEIKNRFASYAWVCVSEEYLLCGLLKKIIKSFKELTMQEMENIEGMNEEDLEYRLQKLLKKRRYLLVLDDVWDKEVLSSLRRALPEDKNGSRVIVTTCNNNVTADATCFLHELKFLSEEESWKLFCKKAFPDSDSRVISECNPDLEKLGREMVARCGGLPLAVVVLGGLLSKKQAHEWHKVRDHIWRHVTRDSSYLQPIIELSFIDLPSELKPCFLYFSLFPEDYTINVEKLIRLWVAEGFIVQGEEVMEDVAEEYLTELIHRNMVQQVGKSLGKATSCKLHDILRDLALQKAREYNFLDIYSGNKHSESSLFPLLRRQVVHSGLERYISDKHSYSNIRSVIVFNVDQYICKTEQITFLYTSFKLLKVLDLEDIKLPHSGKVEKIPGSIGDLIHLRYLSLRNGSKSRLPRSIGKLRSLQTLIATGNSDWILPREICKLTQLRHLVAHSHGCLQISTLTQLQTLKYMKFEQWIKIDITKLSKLRELEIHRIITPGHPIIDSLTQLKNLQSLVLQADTSLPPLLPSLSQNENLFKLKLEGTIQHLHEDLHQFPRGIRILRLNNTKLKQDPLRILGRLPNLTLLELANDAYIGKEMECIDRRFPQLEIFRLSWLRTLEKLIVDDQSMPRLKIFSREDCSNLMEVPMRLRILPNC*
>Bv4_087170_ygkw.t1 | Bv4_087170_ygkw
MDWLKGNSVQDHKLQQLKRKARALHARAADVNNEIEQKELQPGKRRKREVDNWLKDVDEVVDQLQRLELRGKNLSASKWGGSSTNQTAQLTEHIGELIKQGSFPQGFTFYDHGSSSVALVTTDIKINDNTLHDNKRKVMSWLMEDNNNAEVISIIGIYGPGGVGKTMLLKETHNELLELFECSRRIYWVSVSHGITLPMLQDKIAEAMDLNYLITEKNAIRKAASLSYELKQRKNVFLFLDDVWEYFPLEEVGIPVGEENGCKLILTSRSLDVCRRMKCEEVIKVNPLSKEKAWELFAKVLDRRDEIPSEITELAELVAAECAGLPLSLILMAGSMRAVNNIQEWRNTLEELQNSTEGQAVIETDIFPVLKLSYDRLKDPKLRQCFLLCALYPKYGEITRDELIVLFRSEGLLDTIQNWQKQFDKGHSMLNKLENVCLLERYDSKCVKMHNFIRDMAIRITNVMPRFMIAAGAKLRRIPSGRRWTLDLDKASLMYNSLSEIQPGTIPMCPCLTTLLLQENPFTKLPDSFFLHMKSMKVLNLSRTSIKKLPNSISELENLRTLLLEFCRRLHSVPSLKKLTKLRELDFSFCWAMKDVPHGIEQLSDLRFLDLEGSKDLCQLLSSSLSAFSRIQCLILDPDVQSISGDDMIQLGYLERLEGCRISDVSSFKRYVKTPHFRQLDYYEFVIGEGEYKRVDYCTSEERIVILCSGSYRKGDVFVLPENIQNLQIHNSELDAKGLIDALPSLTCLTELRKILIRRCRVIQVIWSPKSYSDDAASVVLLQHINELFLTDLQDFTSLVKEGVALQRGAFSNLKILVIKYCPKIKKLFTPNLLHGNLDNLQELEVEGCEELERIIEDNDDNVKKESDWFPNLRALQLRHLPKLTGICHGGLLGKDSVEQIVIEYCPEIKQIFMSSCIPHHHLRNLREVKVAGCQNLREMMIASPHSQSQSQSEGQESTIYELPNLRALELDDLPCLTSFFHGDILPTCGSIEQITIKDCPRVKRLPLSISVHKNGESFAPALLQEITADREWWESLEWDDPLIGHILLPFTKLSEAGGSSFDISKELVSPGGIQQVEKGSGKTEVDSVDISSCITDLSDPQLL*
>Bv4_087530_ghwz.t1 | Bv4_087530_ghwz
MIKKLFRSSNSSVEQKTRTLRDKINTLKARESDVRTELEHAEFQPGNKRRNEVDNWLKNVQVKKDEVQSMLKDGQDQGSSSNSNLTGRLDRLIAEVDELIQQGDKFRDRLVLPDQESTRLPLWLGKKPAGTNFQQNYKRILEWLQHQEHHIIGVYGMGGVGKTTLLMSIHDELLKNSNLYGRVYWVTVSQNWSVHKLQEDIAKVIGLGSFEEDDKRKRAAILHKKLAANGPTVLILDDMWKQFSENDVGIPLEGSSCKTILTTRSLEVCRRMGCKDFVIKAEILHEVEAWDLFVDNLGHYDTLTVETKEIARDVAKECGGLPLAINTMACCMRNIVDIHEWKNALKELKDVRGQVDMEDDVLRILQYSYDRLNDEMVQNCFLSCILYPEDEDIERETLIELWINEGLLDEKESKEDQVAKGHTILNKLLNWCLLESTFNRNQKKCVKMHDLIRDMTIKMTRFMAKSGLMLKDVPGEEQWSEDLKKVSLSYNRIEEIPCGMAPVTPHLTVLLLSHNYNLSKIPESFVIHMRSLTVLDLSHTKIESLPESVSNLKNLRALLLQECHALRDLPSVVKLTKLRILKLYRFFGDIENNFMEPPEGIESLNLKVLCFGKWIMFDDVIRFNRLIKSWQGCDELYWTRLEFNGEDADKSFYDYYDFDDFDVNDRTLLIASVECKEELPILPSTIRRLAVFNIRAFEYQSLGNLFPSLAGTKELESLWVAECEGLEYILTSKVVPSLDSLEYLWVNSMPDFRGLSNSLSVAAFSHIKKLVIRECPKIKVLFPRKLLQQDQALFPLMETLEVGECDELEEIFEGGGRDSCSSSSLESEKVRMLDLNASNPNSNPNPILIDLPKLRWLTLGNLPKLRRIYKHVHLCTLLEELVVRGSPEIEQIFEASEPTLALPKLRELHLENLPKFSSIYRGLLMCTSLFNLTITDLACMKVVFPCQLIEQEQPLLPNLEKLHVYGCDELEEIFEGGGRYSSCSQSEKVRMLDLNASNPNHNSILVDLPKLRKLSLWQLPKLRRIYGHLHLCPSLRELSIFHCAEIEQIFEASKPTLALPKLRDLFLINLPKLSSIHRGLLLCTSLRWFSVEECSKLKKVSLLSKDLICDDSPSALLSLPTDSEDPELWDLLRRNYPEDARLLSAEIRSHQKPRKRKRASSL*
>Bv4_087550_pgsa.t1 | Bv4_087550_pgsa
MWKQFSENDVGIPLEGRSCKTILTTHSLEVCRRMGCKDFVIKAEILHEVEAWDLFVDNLGHCDTLTVEAKEIARDVAKECGGLQLAITTMACCMRDIVDIHEWKNVLKELKDVCGQVDMEDDVLRVLQYSYDRLNDKLVQNCFLTCILYYEDEKIKRTTLIDLWINEGLLDEMESMDEQVNKGYSVLNKLVNWCLLQSTFDLDEEECVKMHDLIRDMAVMITKESPRFIAKSGLMMQHVPKDEQWSKDLKKVSLSHNDIKEIPCGMAPVTPHLTVLLLSHNYYLSKIPESFFMHMRSLVVLDLSHTKIECLPESISNLKNLRALLLKRCRALRKIPESFFMHMRSLTVLDLSYTNIESLPESVSNLENLRALLL*
>Bv4_087560_hrdz.t1 | Bv4_087560_hrdz
MNWLRYRLSSNSAVEQKIGALSDRMSSLIARESDVLTELEHAEIQPGKKQRKEVHQWLTAVQGKKDEVESRMKDGSPGKRFPNNSNLSDCIDRMIEEVDELIRQGKFPYGLVLPDQESTRLPLLVGKKIVGANFQQNYERILGWLQNHKHHIIGVYGMGGVGKTTLLLLIHNRLLQESSLYGRVYWVTVSQNWSVHKLQEVIANLLGMESFEEGDARKRAAILHNRLAANGPTVIILDDMWKLFSEDDVGIPLEASSCKIVLSTRSLELCRKMGCSDFVIKANILQEDEAWDLFVDKLRHYDILTVEAKQIARYVAEECCGLPLAITTMARSMSGIVDIHEWQNALNELKNVREQTDMEDDVLRILQYSYDRLNDKMVQNCFLSCILYPEDLEIKRKTLIDLWIDQGLLDEIESRKEQVVKGHAILNRLENLCLLESVFDRLDQKICVKMHDLIRDMAIMITRNLPCFMVKSGLELRELPEEKKWSEDLKNVSLSCNHIKEIPCGMAPVTPQIAVLMLSYNYELKQIPESFFTHMRSLTVLDLSHTQIETLPDSVSNLENLRALLLEGCEVLQYVSVAKLTKLRVLRLPSYTKSFNYILIPLEGIERLKHLEELTPRVWTIVDDVIRFNKLINSSQVCDIFWEEFWLKGKFGHHSGYSSNYEDHIFEVYKDDIFMGSDDYILKGYDKRVRITSMVFNADCEHQELPILPSTIKVLVLRNISALKYESLENLLPSLAGAKELKILLLKECKGLEYIIISEATQPDSFIVPSLDTLELLWVVNMPDLRGLTNSLSVATFSHIKKLFIRMCPKLKVVFPYKLLQQERPLLSSIEYLEVHNCENLEEVFEGDSSICSSYSSTQSVITTTLVPDPSNACYSKPNPISAFPNLRTLELGNLPKLRKIYRDLHLCTSLEKVSMANCLEIEELFLYTEPTFALPSLRILQLKGLPKLSSIYRGLLLCTSLQLLNVEDCSKLKRLQLSTHLSCDASPTALLSLPLESEKPELWELLRRNYPVDTRLLSEKIRYHQTAELKMKRKWGTEGEGC*
>Bv4_087580_pskn.t1 | Bv4_087580_pskn
MNWIRDCLSSNSSVDQKTRTLRDKISTLIARESDVRTEVEHAEIQPGNKRRREVDHWLTTVQAKIDEVQSILKDGQDQGSSSNSNFTGRLDRLIAEVGELMQQGDKFRDRLVLFVPESTRLEMWLGKKPTGTNFQKNYERILEWLQHQENHIIGVYGMGGVGKTTLLMKIHDELLTNSDLYGRVYWVTVSQNWSVHKLQGDIAKVLGLGSLEEDDKRKRAAILHKKIVANGLTVLILDDMWKQFSENDVGNPLEGSSCKTILTTRSLEVCRRMGCKDFVIKAEILHEVEAWELFVDNLGHYDTLTMEAKEIARDVAKECGGLPLAITTMACCMRDIVDIHEWKNALKDLKDVRGQVDMEDDVLRVLQYSYDRLNDKLVQNCFLSCILYPEDKKIKRTTLIDLWINEGLLDEMESMEEQVNKGYSVLNKLANWCLLESTFDLDEEECVKMHDLIRDMAIMITKESPRFMAKSGLMFRDVPKDEQWSKDLKKVSLSHNDIEDIPCGMTPVTPHLTVLLFCHNYHLSKIPESFFMHMRSLTVLDLSHTNIESLPESVSNLENLRALLLEGCEALSKIPDSFFMHIRSLTVLDLSYTKIESLPESVSNLENLRALLLQECGALKDLPSVAKLTKLRILKLHRFDGDIEDNYMEPPKGIESLNLKVLSFGEWEMFDDVIRFNRLIKSWQGCDELSWRRLELKGKDADKSFYDYCIFYDFHVNPQTLLIASVECKEELPILPSTIRRLAVFNINAFEYQSLGNLLPSLAGTKELESLLVGECEGLEYILTSEVVPSLDSLEYLWVNSMPDFRGLSNSLSVVAFSHIKMLVIQKCPKIKVLFPGKLLQQDHALFPLMETLEVVECDELEEIFEGGGRDSYSCSSLESEKVRMLDLNASNPNHNSILVDLPKLRELNLWQLPKLRRIYRHLHLCTLLEYLTVGECAEIEPSEPTLSLPTLRELHLQNLPKFSSIYIVSLMCTSLRKLVISDLACMKVVFPCKLVEQEQSLLPNLEELRVSNCDELEEIFEGGGRYSSRSQSEKVTMLDLNASNPNPNPILVHLPKLYELTLWQLPKLRRIYRHLHLCPSLTQLRVQHCAEIEQIFEASKPTLAIPQLWRLKLDNLPKLNSIHRGLLVCKPLCAFSILSIDNCWKLKTLSLLSEGLICDASPTSLLSLPTDSEDPELWDLLRSKYRKDACFLSEAIQRATTHQLKRKRKWGASLSLSLL*
>Bv4_087950_zpga.t1 | Bv4_087950_zpga
MEELRVEAEELKRIEREVQEQLKRATEAGEEIDEQVNQWLEDVHNFGVTMETNWLADEKAKSTSMKRLFPLTCQIKKSKKDVLEMKNLVSKLLSQGKNVLCVCFPAETKGIELLWRDNFVEFRSRRSAYDRIMEGLEDEKVGIIGIIGMGGVGKTKLVVEIGKNAKDKKLFSQVVMATVSQSPNIRNIQGMLADMLDLKFKDDTEFGRGNELQRRFQKESKILVILDDVWELIDMERIGIPSQSNYKGSKIILTSRLQKVCEEMDCTFVIRLDVIEEAEALALFNKYAGLQQRPNLKSKAKMIVSECAGLPLAVITVGSALKDKSLEAMKMQLESFPNLALSM*
>Bv4_088010_uznf.t1 | Bv4_088010_uznf
MEELRIEAEELKRIEREVQEQLKRATEAGEEIDEQVNQWLEDVHNVGVTMKTNWLADEKAKSTSTKRLFPLTCQIKKSKKDVLEMKFFVRKLLSQGKNVLCVCFPAETKGIELLWRDNFVEFRSRRSAYDRIMEGLEDEKVGIIGIIGMGGVGKTKLVVEIGKNAKDKKLFSQVVMATVSQSPNIRNIQGMLADMLDLKFKDDTEFGRGNELQRRFQKESKILVILDDVWELIDMERIGIPSQSNYKGSKIILTSRLQKVCEEMDCTFVIRLDVIEEAEALALFNKYAGLQQRPNLKSKAKMIVSECAGLPLAVITVGSALKDKSLEDYEDATRKLSKSSFVDVESVDSDIYACLKLSYDYLEDEDTQRCFILCSLYPEDSEIKVEDLVRCAHGLWLYQNVESVDQARRKILTSVQQLENACLLSSVSFTDHLYAATSFSCVKMHDMVRDVALWITKLDGLFLVPSCLKEFRRKDVYEKAIGVSLNSWDIDGQFPEELECPKLEILIMRISPTTLPGNLLRSLRQFQFCLKWNSLLIRIAHMMLTGNFFRQTCYLRVLDISFGTRSKWDNEDNIELLAPVSLQHLVNLKTLHLLGRYMRNSEMSIICKLKNLEILELSFPISQTVLPEWIGELCNLRVLDLSECYHLELIPCNLISRLSKLEELYTPIHHNTNWSNAFLSDLRFLPCLTVFTGWFMTSRSPIPYWIEKLQDDLRRSRILGLVDLNELPMEVLKQLLPGVEHLEIHKEPTQGIINLFPQLDNSGFQNLRLLRLWSFESLECLIDMTRTASLNNSKVLPNLVELSLCRMQQLRKMCYGHPLNYLGNLRHARIMECPRLGNIVPDILSLAPELEELNISSCGTLKYVYDVETIRAHQLALIPCQLEEQELISEHGDAQLRTMILEAMLRSLISLSKVIISDCHALEEIFPLLEIDNEKCDGKLTNLIELRLQGLPELKCVWKGPQLNYCLHKLKTLELYKCDKLSSLLTHTLAQSLSKLQYLSINNCRALETIISQDDQYDALGGLPSSTPQTSFQNIKSIWIESCDKLKSVLPMSFVAQGLPKLETMYIKNCPMLEDIFVDSQKNLAKSRDILMKNLTILELVDLPRLVPLSAFNWHLILASLARLKIAGTTFKHASDVLLAVDQGEASNEILPIGVGQSLSYLEVEPDSYFTNVEEVFHVEEAQLPVLTELRALKVGHMPNLKYLWKGPTEFINLCNLSEIEAHSCPEIKSLFTVGISRTLCSLKTLRVYNCKELKNIIEPGDCEAQYLNERCFCELESLYVGNCEMLECVFPVFMVQNFPCLKSLKVEDCPNLENIFHAEMASARRNSMNLEVIPLQQVYNCKELDSISDSIGEEESLSSFSKSSSSDEESVESIYEHSCEELLLETSFEPIAREEYCAPQSNLPHACLPYLKQIQVERCDKLKTLFPLSIAQHLPRLKKVHIKRASQLEQLFIEDREAYEGDKNIMLPKLKMIVLEELPYLISICPPDYVLSCQSFVQLPRVAIENCKMKVIYHLQQNHIAQYCQSVFPNTNTLCQLVNLSYLRHITLNDSKSFPKCIFTHSMVQTLPYLEIIEVFNCMELESIFDPAVDQKATALQQSNSSAVTCLPNLKALLVQGCDRLRTIFPLSVARRLPKLETVYVKRAHQLEEIFSEDLEEGHVECKSIELAELKLVHLEEIPFLSQIWPAGYAFISPLFMLELKECPIREPEKLIYLPLVHFENCSVEFLFDLEQVPAQNGQLIPLNLQLLWLTKIRNLSCIWKGPTELINLSQLRHIILDDGGSLQMKSIFTRTTARTLCFLETIKIVNWKELENLIEPSHNEECVALHYINTSATCFPCLRSLQIEGCVRLKNIFPLSVAQCLPSLRIVYIKGAHQLEQVFYEDRVEVYLQSKLIEVPQLELLQLLELPCLSRILPVAYVLIWPPSAVLHLEGCAMVKPKLFPYMHSVHLENCNMEVMFDLEEEVLGHKKPVRVNIQNLWLNHLPNLALILKGPIDLIDLSQLRFLRLDKSMALRNSLFTHTLAKTLYSLETLLILNCDNLESIIAPAANEEDSVVLRGASSFSTTFFSCLMCLQLEGCDRLRNVFPLSIAQSLPQLRTVIIIRAYQLEQIFYEDQNEKHVGSKQLIELPELLTLHLEQLPCLSSICPASYSLNCRPSSLHLKIIECRLLDIRKYFPKHPFSLEILNLPTLNMYARWAPPPPGYVTLNIAGAVNSTQGSAGAGGLLRDMRGYWIKGFSFHLDACTAIKAELQAIKEGLEMTSHSGYNKVILQTSS*
>Bv4_088030_hdaa.t1 | Bv4_088030_hdaa
MEELKSNAEELWRIQREVEEEVKKAKEAGNELDEEAIKWLDKVKKISGNMKDKIDGKVEKNTVVHKMKQLFSSNNQSKSYNSSQDVLEIKTLVDEGKSVLTTCFPGDPIGIEHVWRAGFVNFSSRKFEYNRIMEGLKDEKIGLIGICGMGGIGKTKLVEEIGMNAKQREKLFDHVVIATVSQEVDIRNIQGIFADMLNLTFTENTESGRAYELREKLEKESKILVILDDVWEKINMESIGVPVYSNHKGCKIILTTRSEEVCDDMGCSLIVQLGKIDDKEAMGLFNKSAELIYKKPKGLIKITEKIVKECAGLPLAIVTVGRALRGRSPDEFEDAALKLSNSSYVDIQDADKDVYACLKLSYDYLREKDVQNCLLLCSLYPEDSMIMVEELVRYSYGLWLFEKVESVDEARQKIIKFVEILEKASLLSQHKPLDPDPFLEQHCVKMHDVIRDVALWIAKKEYGPFIVLNSFKELKKKMSENAFAVSVTHTYYYNGESSPEPEEVCFPATLKLVRLHLKSKKWPGKFVFVEPSNLQVLDIDILHPWEDEDEVPDVPLEHFVNLRTLRFPGEKYWR*
>Bv4_088060_owmm.t1 | Bv4_088060_owmm
MEIIIAVAAKAAEYTVGPIKSRANILCNPQSVIQETGKKYNQLQELRKEVTDRRDLARSNGEEIIDNVNQWLMAAETVLTEVDKWMQESVSYVTNTSSRCTRICTSKWVWAHKQRKNAVQKKLKLCEIFEQGKKLSNISRLAPSSGIQLLSRSDYIVFKSVKSAYDDIMRALTTDKSLIGVYGMGGVGKTSLVTKASVAAEDSQLFSKVIVSVVSQAPNYHRIQADLGEQLCLRYSRETELGRATQLMSRIKHEETILVVLDDVWTDIDLTTIGIPYGDAYKGCKVLITTRVERVCSKMGCEETIKLHPLDDKDSWDLFKRHVGTTLSAPSPQLEAVAKKVTQECDSLPLALVVVASALRDKSQEEWEFALKKLQSSRLEEIQDIEPVYQRIELSYDFLRSETTKKCFLMCSLFPEDYEISVEVLTRYALGYGLFQQDTTIDTYHTAKTQVKIIISHLLACSLLLKPDTMSERIKMHDMVRDAAIWITSKGEEVFLVPIPSQKNWTKDPKLAKAMAISLLACPGNQYVPSPTECSKLKMLLLAQRIPLQNVRDNCFDTMTTLRVLDMTAIASPLLELVLPSSLRLLSNLRTLYLRRWRLTGNISIIGSLRRLEILSFAGSVLDELPQELVELSELKFLDLSACKALAGFKPAVLAQLCERVESLNPPQHQILDFIYDED*
>Bv4_088080_qfrz.t1 | Bv4_088080_qfrz
MEELKSNAEELWRIQREVEEEVKKAKEAGNELDEEAIKWLDKVKKISGNMKDKIDGKVEKNRVVHKMKQLFSSNNQSKNNSSHDVLEIKTLVDEGKSVLTTCFPGDPIGIEHVWRAGFVNFSSRRSEYNRTMEGLKDEKVGLIGICGMGGMGKTKLVEEIGMNVKQRGKLFDHVVIATVSQEVDIRNIQGIFADMLNLTFTENTESGRAYELQEKLEKESKILVILDDVWEKINIESIGVPVYSNHKGCKIILTTRSEKVCDDMGCSLIVRLGKIDNNEAMGLFNKSAELIYKKPKGLIKITEKIVEECAGLPLAIVTVGRALRGRSLDEFEDAALKLSNSSYVDIEDVDKDVYACLKLSYDYLRDKDVQNCLLLCSSYPEDSKIMVEELVRYSYGLWLFDKVESVDEARQMIINSVEILEKASLLYQQKPPDPDPFLEKHCVKMHDVVRDVALWIAEKEYGPFIVVYSFKELKKKMSENQFAVSLTSYYEEVPGEVRFPATLKFLRMRIRKCPGCLDKLVFAKPSTLQVLDIDISYEPWDDEEEVPDVPLELFVNLRTLRFPGERYWRESEMSIKFSKLKNLEILQLGKVLVLPKWIWELCKLRMLDVYHGCQIPSKLLSRINMLEELYFQRFKPEVESNNVSDLFLPDLNMRIVNLGMGDFKVEMPKRYWITACEYPKIYSDIHPTYPKLGWSKVLEVKSLRNDVLSMKVFKPFLKAVEYLCTDGKMEGIFNLCPQLEDTGFQNIRILQILGSENIECLIDTRGTERGLPSLTTVNVFPILEKLSLKGMPQLEKMCYGQPPLSCLGQLRCLTLDICPRLKNIVPDMLPGSGELLEELKIMNCNAMNYVYDVDAEATPYRLSLLPSPTTMHLWNLEDIRSIWKVPPYKLKWKDPVDEEGEVGSSTKFVKAILRSFESLVTLNIENCAEMEEVFPLLDFDNRKCDGRLSKLVELHLKELPKLKSIWTNHHWLLHRLESIYLYKCDNLTTLFTSAVAKSLVKLQKLQILNCKALQTIIVPDDDCCEASDGIMQDIFKEIKIIEIEYCDNLKSVLPISFITYCLPKLERIHIQDCANLEQVFVDEEGIVTETEIIEWKNLQYLKLWNLPRLVSLVPFNWHLKISSLSELTINPMKQDRPWMMDIETCSFHLKEALLDVKEAQQQVFTQLKKMQVGDMPHLKHLWKGHTQFLNLCNLAEIYVHNCASIKTLFPLSVAQNLQNLISLKVVNCSSLEHIFDDDIRSEGRQSTNFDDDDTRHLLKRMVLKEVGCFSSIFPPDHVLSCQSFVVEPNKVTIENCKTDVDCASTWGSVILPNITTLYQLVKLSELRHITVKNMVITASLFPHHVAQALGSLEILEVDNCNELENLIEPAGDIQLPCFPNLQGLILNKLSNLAYIWKGTTKLINLSRLEYIRLYECDRLTSLFTSTLAKCLVKLEELQIKSCKALETIIARDDKSCEASTGTQDSFNEVKIIRVEFCDNLKSVLPISFVANGLQKLRSFTIAYCDNLEQVFVDEEGIVAKAAIIEWKNLDSLVLWELPKLVRLVPFNWHLKIISSLSKFEISLEYQEGPWMMDIETCSFHMEEALLDVKEAQQQVFTQLQDMRVVDMPHLKHLWKGHTHFLNLCNLAQIYVYSCASIKNLFALSVAQNLPNLRRLEVVNCSSLEYIFDDDIRSEGRQSTNLEGVNNVNNLPLLEIMILKEVCCFSSICPLDYILDCASFVQPTQVTIENCKTDVDYSDDLGRYLRFILPNITTLCQLVNLSQLRHITVKNSVALSNSRSLFPHHVAQALGCLEILEVDNCNEVENLIEPAGDVQLPYFPNLQGLILNHLSNLAYIWKGTRELINLSRLEYIRLYECDRLTSLFTSTLAKSLVKLEELQIKSCKALETIIIQDDESCEASTGTQDSFKEIKIIEVEYCDNLKSVLPISFVAHGLPKLESFYIGDCDNLEQVFVDEEGIVAKTSIIEWKNLDYLVLWNLPKLVRLVPFNWHLKIISSLSVFAVSLKYQEGPWMMDIETCSFHMEEALLDVKEAQQQVFTQLQDMRVVDMPHLKHLWKGHTHFLNLCNLAQIYVYSCASIKNLFPLSVAQNLPNLRRLEVVNCSSLEYIFDDDIRSEGRQSTNLEVVNNVNNLPLLEIMILKEVCCFSSICPLDYVLDCASFVQPTQVTIENCKTYVDYSDDLRRYLRCILPNITTLCQLVNLSQLRHITVKDSVALSKSLFPRNITQALGSLETLKVANCNELENLIEPARDQDSTQLHENNSATCFPCLMYLSVYKCEKLKTVFPLSVAQSLPKLSGITLSRARELEEIFTDDLNEEYVSGCNKLIKLPELTILRLRQLPRLSRMCPAGYALCCPNPPKDLIIDECSLTMDADKWFPPIYSENIRQCAIEWNTSQRMN*
>Bv4_089500_cumk.t1 | Bv4_089500_cumk
MGATRSVAETLLATLQTSMVNEMCSKWGFESELEDLKVTVSDTSKVLLDSEARQELDEETRMSIRKLKDAVYDADDLFDELLTVANQRKGRLRNDKLTEKVRDFFSVNNSLSITAHAMSQWVKNIMYQLGSLASSHTNFRFEADNQLTKEGRDEICSEFDVRNVVVGRENDMNAIIDLVLDSNLKDDVSFITIVGDRGLGKTTLAQLVYNDRRIRTEFPLRLWVDVLNGDRGKFEANAILGKILESSGRFYTDVAGECFFEEDSSSEDDSSSSRKQLFGMLKDLKPLTNLRGSISISIPENYKNVDDDHSLDGSREGYLGGMEHLNDVSMSFRDDYCHEVSVTHEALLENLQPHPNLKGIELWRYHGSTLTRWLTGLPNLVKIKIDSGEGLQHLSLISELQFLKSLTLSGLSNLEYIEEATRTNSSRTLAFFPSLEYLSISYMGKLKSWWKDENDGSCLQSSFLRLYELSLTDCCKLTSFPPCPRVKKLHLGGLDENFQIVSSSAHKYESPMLRKVNVFENVSHLKSLPMSSVTSLSVFWDNKVERLSQVEDSFKSCSSSLRTLTIRGCENLRSVSRSLEYLTALESLSIIECPILRFAEEDADEDDNKPWRFLHRSLRSIELWAVDSMEILPQGMQYLTNLQSLTIENCWNFETLPEWISCLSSLNTLRVKCCRQFQSLPEAMRDLTSLKVLDLSYCKESLKERCQSPNGEYWPKIQHIPSIDTST*
>Bv4_090940_iuzt.t1 | Bv4_090940_iuzt
MADIAVGLAIQLLKSLIEEAYLVSGLPNEITTIDKELNIILAFLKSAEERAEENSGVKEWVKQVRILAYNIEDVIEEYQLSHKKGRWDNVMQICTLHSRSRVKRLRERASELGKQKDSYGLNVVGPGQCSYKDAQLTISSMCIAEEFKLVGTEKPKTDIIDKMGLNKLDSRTSTLTVVGKRGLGKTTIVGSVYKDTIVSEYFPFRAWVGVSQYGNTLDMFKSIAKQLYDTGREALERYKEAGMVGLGPIAPGREALERYKEAGMVGLGPIAPGEVDCLDEDSLICRVQKFLQEKRYMVVFDDVEDIKVRELVRALPSNDKGSKILITTRSKNVSREFDAEYEVEPLPLDMAWELFCKKTFQSDGGKCPGWLEARAREVLNKCEGVPLIILAIGRLLSTKPNDVSVWEKVCHGLGHCLESPELMGIHKILIRSYYELPHSLKPCFLYFGLFPKDYHVDKMRLIRLWIAEGLIKEKRDLTPEQVAEENLNELLSLSMVEVVSKDSSEEPKTLRVHEFLHEIILSKLQELSFCQVLSTKYSDTDAIEDPRRLSIHNGDSDKACKVLESISRCKSKSNIRCLLIDPAEKILPKVLNKEFIRSVHLLKVLELRNALITDIPKVVGELLNLRYLGLRNTGVKKLPSSIGKLEYLQTLDLKGTHIYKLPTEINRLHKLRHLLTYSYNYNFAINRHMSMLRGVDIPEGALGGFVELQKLAFIDVSHKTGVMRELENLTQLRKLGIMGLKTEDGGHLCGAITLMESLQTFSVYSENKSEIDLERLKCPPLTLKRLFLNGLLKSFPRWILDIHSLVKIRLRWSRLLRNSEPLQNLGKLPNLVELQLLEAYDDDTLHIENLGFQKLKILNLLDLRNLRRLRIDEGAFPLLEELSIGESPHLEVPSGIECLTRLKLLNFFGMSQRFIDCFCCSEQYASIVKHVPDILFQQEHNGAWVTYFL*
>Bv4_091520_ohgj.t1 | Bv4_091520_ohgj
MXKDLKNVVYDIDDLLDEVHTDLLRKRINKSHLLRQIRYYLSSSNPILSNFYWSDKIRDLVQRFDDIAANRRDLGLDGHDPIEVYNIERNPLDAYSYVKKSEIIGRDEARSEIIRRLTSSTSVGDASSLVVLPIVGFGGIGKTALAKLVFNDEWVASNFDIKLWACVSEKFDLQKTIEEILNSVSNETTANLNMRQLHEKLREILDGRKHFLVLDDVWIEDIKVWRDLENLVAVSEKGSVILVTTRSDMVASTVGNVDPYCLDNLPGDVCWSIFKQLAFREGEETRYPNLATIGKSIVEKCGGVPLVVKVLASLLRSERNEKEWRRISETNNFMNLHLQHNDIKQALRVSYNKLPSQLKACFSYCSLFVKDSKLNPPILSCLWSALGILQRGNDNEELESIGYKYCEDLLSRCLLQDAFLVFTETISECRMHDLFHDLATDLVGEEIAVVTSNHLNVSDMCRHLVWGYEGGEGLSDKNFPKELLRAKKARTFRFGYAMGYISKSFIESIIHNFRCLRVLDLHQSSFEELPMSIGKLEHLRYLDLSYNPIIKFLPSTLCKLLNLQSLYIPGCEQLQELPRDIDQLVSLRYLSVTMNQVSLASTKFNGLSSLGRLELYSCKELTTLWNGFSFQFHTTLVELHIVNCQKLICLPDSKKYLVALETLIIRDCQELDLEKGDNLCGLQSLRTLEITGVPKLERLPDGIQSAASSLQYLWIEGCAGLTTLPNWLQHFTSLRRILLFSCINIVALPEGFSQLHCLQKLQIKNCPHLSKRCARHTGEDYPHISRVPEVYLYE*
>Bv5_105960_cxug.t1 | Bv5_105960_cxug
MEAEKGEMGDFDEAETFHYLEALMVGLMFQTTCDDMFVCKEEDMENIVVPFMENGGLLVIFLAATQKWYAKHDKKGLVLSQVTKLLWKANNSLSYLDRERVSDWHGRREEFEREWGEKSLEVCSFIMQIDHLIKQEAKEVFQLPKSQLSNTLMSHQILGIFVDFLRSSFDELLRSKINVSEEMFSFAEFKVALVKKKIESLSLEIERVEEVREGLCFLLTFLGDEPLQHNKFEKVKELWVDIEVLANKAGEICYMIFVDKRDGDVNRALSELLRKIDLTHQDIKDYVNSFKPEISKVLRTDDFLMGFASSILEHIQELLKYRTELIHPLKNEIEMLGKELMSLESFVLKIKKRLAENEEDWRDLTSRVLDIIDITEYVISCFEVQGSPMWYYQIRLLHIVEEIKIIKMQMDDIEEINKCNDGLSEDIAETSVEKSSQVDSSVRTKVMVDCVCETTIKDHLIVGERKLELISIVGMPGLGKTTLAKKLFNDPVVLKKFYPCGWCRVSRGYNHKILLRDILDSINRLDDEVKEMNEGQLADTLYKNLKGSKYLIVLDDIWNTDPWDDCQMCFPDDGFGSRIIFTSRMEDIQLQGKPLHTPYKLPFLSPDDSWYLLKHNVFQDGEFHDDFEEVGKIIAERCQGLPLAVNLIAGHLRAKERKVSLWEEVSASYSAYIGDDQNMGEKLLEHIYKHLPDSLKPCMMYCAGFPEKNEIKVQKLMRLWIAEGFIQKTSKHASLEKVAEITLADLINRSLVIAVDRSANGRIKTCILHSWLHDFFLRKAQEENFLKRIDSPLSAYESHHRLAIVDQTCPDRMGIGPFSPHARSLLCLFNHVRFSAGFDRSYIYNGLKLLNVLDLESISIMFVPNNINRLVLLKYLAVRGDFESIPLSIGSLWNLETLIVKAPLTCLPEAILGMIKLKHLLIKSKKATLASLYNHQALNLKTVQTLGTVYINSPEDKEALTNFQNVREMKCIFTGIKIGSKYCFHALDFLNHLEILHLSFYESWAARNHKVATLSLPPSVKQLTLSEFCLPWKQMSVLAKSMPKLEVLKLVNNAFEGEECDMDSDEVEFSELKFFKLKGINIRNWNISCSADAFPKLECLVIKYCNKLRKIPSSFVDNEKLRLILLEGCKSSVEKSANQIKEEQQDYGNKNFEVVTRPSDGRWFR*
>Bv5_105980_aezo.t1 | Bv5_105980_aezo
MEAEKTEMGEFDEADTLRHLEVLMIGLMFQTTCDDMFVCKEEDVENIVAPFMKNGGLLLIFLAATKKWYAKHDKKGLVLSQVTKLLWKANISLSYLDRERVSGWHGRREEFEREWGEKSLEVCSFIMQIDHLIKQEAKEVFQLPKSQLSNTLMSHQILGIFVDFLRSSFDELLRSKINVSEEMFSFADFKVALVKKKIESLSLEIERVEEVREGLCFLLTFLGDEPLQHNKFEKVKELWVDIEVLANKAGEICYMIFVDKTDGDVNRALSDLLRKIDLTHEDIKDYVNSFKPEISKVLRTDDFVMGFASSILEHIQELLEYRTELIHPLKNEIEMLAKELMSLESFVLKIKKRLAKNEEDWRDLTSRVLDIIDITEYIISCFEVQGSPMWYYQIRLLHIVEEIKIIKMQMDDIEEINKCNDGLSEDIADTSDENSSKVDSSVRTKVMVDCVCETTIKDHLIVGERKLELISIVGMPGLGKTTLAKKLFNDPVVLKKFYPCGWCRVSRGYNHKILLRDILDSINRLDDEVKEMNEGQLADKLYKNLKGSKYLIVLDDIWNTDPWDDCQMCFPDDGFGSRIIFTSRMEDIQLQGKPLHTPYKLPFLSPDDSWYLLKHNVFQDGEFHDDFEEVGKIIAERCQGLPLAVNLIAGHLRAKERKVSLWEEVSTSYSAYIGDDQNMGEKLLEHIYKHLPDSLKPCMMYCAGFPEKNEIEVQKLMRLWIAEGFIQKTSKHASLEKVAEITLADLINRSLVIAVDRSANGRIKTCILHSWLHDFFLRKAQEENFLKRIDSPLSAYESHHRLAIVDQTCLDRMGIGPFSPHARSLLCLFNHVRFSAGFDRSYIYNGLKLLNVLDLESISIMFVPNNINGLILLKYLAVRGEFESIPLSIGSLWNLETLIVKAPLTCLPEAILGMMKLKHLLIKSKKATLASLYNHQALNLETVQTLGTVYINSPEDKEALTNFQNVREMKCFFSEIKIGSEYCFHALDFLNHLEILHLSYRKSWRDRKNKAATLSFPPSLKQLTLSEFCLPWKQMSVLAKSMPKLEVLKLVNIAFEGEQCDMDTDEVEFSELKFFKLKGINIHNWIISCSADAFPKLECLVIKYCDKLRKIPSSFVDNKKLRLILLEGCKSSVEKSANQIKEEQQDYGNKNFEVVTRPSDGRWFR*
>Bv5_105990_mxxc.t1 | Bv5_105990_mxxc
MASAAVDFLIQNILQLIAHKVELIIRVKGDIETLRKDLDMFKAFLKDCNKSENKTESIKELIKQIRDVTYKAEDAVESYVSRAAIQHETFAKRLLGGIIHLPKLATIGEEIASIGDDVKKVHGLFEVAFKSLSLQDTESSHRRPKEKKLPVVEKDDVVGFDVEAQNVIKLLNEGSEDLKIVTIVGMPGLGKTTLANKIYTDRKLEFDFMVRSWVYVSKKYTRKEVFLNILRDISGGTLSQQMHELDADELAKEVRCKLEKHTKFFVVMDDVWTPEAWTDLSVAFPKHSGGRILLTSRHNEVAERAQITGLYKLRFLTNDECLELLMRKVFRKEACPQTFKTVAQDIAVKCDGLPLAVVIIAGILLKKTSDLSWWTKIANKVSQYVTRDQEQCKQVVRLSYDNLPDHLKVCFLYFGVFPENFEIPAKKVILLWIAEGFIEYKNGESLEETAADYLEELVDKNLVLAPKRTHDGRIKMCRIHDMMHDLCKQEAEEENLFNVIKDPEDLVAFKSTAGAISMCRRLGIHSYILDCVQSNLTAARTRSFVSMAVEEVRLPLEHISFIPRAFQLLRILDVTSIIFERFPKELLGLVQLRYIAMAITFTVLPPDMSKLWNMQILMIKVISGNSLDIRADIWKMFQLRHLHTNVSANFVMRPSSKTKKQNHQGPSHIKTLTSISADSCTSEFLARIPTVTKLGIRGKLEELIIPPQGGVSTFEALATMKYLETLKIYGDVSSNARSKISHFPGHNKFPPNLRNLTVTDTMLSWEHMDILGMLPNLVMLKIKENAFMGEYWKPKDDGFRTLEVFYLGRTNLQKWEASNYHFPSLKKLILKFCDRLEGLSASLADISTLQLIDIHMANPVVAACARQIQKNNNGIGRSLQVSIYPPKHDCDLV*
>Bv5_113770_efty.t1 | Bv5_113770_efty
MDWLRDWLSDIFVGKSDVGTELDHTVIQPRKKQRKEVHHLLTALEGNRYEDQSVVKHGQEQGSSSKSQLTGFIDWLSGHSSVCQKMRAFSFEIRRLIARASDVRKELEHAEIQPGKKRRIEVQYWLTDIERIKGEIRGMAMYGQEQRSFSSSSKLVQHIENITKEVSELIQQGRFPNGLVLHDHDSTRLPFPPIVPWGRMFALNSKTILQWLEDHNHCIMGVYGMGGVGKTTLLMSIYNVLQAHCDIYGLAYWVAVSQNCSVHKLQKHIAKELGVELCEEDDERKRAAILHKTLSGKTQTVLILDDMWKPFLGHEVGIPLEGNNCKIILSTRSLEVCRRMGCKNFVIKAEVLQEGEAWDLFRDKLGDNNTLTVEAEQLARSVARECGGLPLAVATMARSMSGIVDIYEWQNALTELRKPAIGQVDMKDDVLSKLQYSYDRLNDKMFKNAFVSCVLYFGDDSIKRTELIDLWVSEGLLDEIERREEQVIKGHTILNRLENSCLLETITGQGNEKSVKMHDLIRDMAIMITHEIPHVMAKYGETLLKVPEKEHWSKDLEKVSLCWNHIEKIPCGMAPMTPKLTVLMLNGNPLKWIPESFFAHMTTLRILGLSGTDIERLPDSLSDLENLRMLLLKCDKLTYVPSLEKLMKLRVLELPCNENFLAPRGIESLKSLEKLTPDVWETNNMTCFKEVVESWQVCDLFWEEFRLIGKGHMCGKVDAEDILRFCDKKVVILGVGFGDLESTLVLPSKTDGLFIKNVTIEGSSSLGLGDVFPSLARAKDLKALVIRACTGLEYISASPNLLPAAAFWHLKKLVIEECPEMKVVFSREFLQQKQPLLPNLEHISVFLCDRVEEIFETGDRENEYDKINATKSSLVLPKLRNLSLSSLPKLSSIYRGSFFCTSLEVLLIHNCSELVEIFETPFFLNKTILSLPNLRELRLTKLPKLSSIYRGLLLCTSMQELRLDRSLNLNLVPSLSRHILCDSSTSTLVSLPIDPSFWDFLHRNLPKDAHHLSDLIEDTVIVCDIMLNNSNIIRTQLKQ*
>Bv5_113940_uhsx.t1 | Bv5_113940_uhsx
MMTTLWTNAVGGLIANEAHGIVTLVLSRIREEIRHARKYKEEFEKLHEQFDDLNKLLHGPAENSLVSNNNVLLSDWLRMVKKAAYDADDLLDEYSYETLKRENRSRNRDKFKDKFTSYPVRRILIHRVKGLSTEISKIYSNGEKLGITPMKVVAGRSSRLSHDKQQRKLQEQRQWVDYNSLAGRNKDLDRLIKLLCDRSNNTKDLTVVGIVGLAGLGKTTLSKQVAKVPEVKKYYSWIFWLVVSHTFDVGVILKKMAEQLFKNASNMSNSDEALVKGLHQKLKGKRYLLILDDVWDTFLWETLKFALQEIGGSKGTTVLMTSRDKKVLANINTYGDDIQKDTYELEGLDNDDSWSLFKRTVGSGNLTDGEFQELGRSMIKKCGGVPLAITALGDLLRNKSVEKWREVEKNHVWHEQDSILPSLKLSFNYLPNVALKKCFSYCAIFYKEDEVIQKDKLIQMWMAQGFLQPYDNMEGVGEESVDILLNSSLFQKPSCDQLGNVMTFKIHELVSSLAHASGEECLNLEMNSKFKDSLTTEARHLSTTLLPSKDHPHLTSSFCEKLRTYYYCYPQVKHLQDCESLKLFLKHSSCLRVLCLPRLNLDKLPTSIGDLKHLRYLDISQNCFDTLPDVIISLYHLQTLRIDYNTKGELGCSLPLRDVCKLVSLRHISAEYVDIGILEGMGRLTALQTLSTINLKSNWGGKASELGYLNNLRGTLGIGGLDAMSGEQEARGMHLGKKSNVDRLILKWSTYLDKRSTADCILKGLEPHDKLAALEVAHYNGTSFPAWLMVDRKGSQRLCNLVSLTLQHCLYAEGDLKLENLTGLRFLSLECCRKLTISFPECGFHCCKLLESLKLISCNKVGNLPNLSPLTELQYLEVIDCDSITTTSELVGLACLPCLREVNTDRLLPTELSKDSPLCRSLHSLNLSAPQQLAGTATLPHQLRHLSALQTLHIKKFQSMQNLPDWLWKLTSLSSLALCSLPNLKHLPSQDAMQRFSNLTSLCIWECPLLDKQIRKNTEEWSKIACIPSLVVDY*
>Bv5_116410_yxaz.t1 | Bv5_116410_yxaz
MGHRVKHLMGCIEDVFKDAQVLGIKPVDLVGGPSRNVPVLEDVQLKVQRELVAGRGLIGRDQDEANILRTLCYPGNADRDLNVVGIVGMCWRQRNQLVLVNKSCLGLGKTALSKRVFDRDEVKKHFYKRIWVCVSHDFEVKGILEKMVELVDDETSTRSSYQAMVAKLEMNLRGKRYLLVLDDVWDTLSSVWESFRSMLLDIGGSKGTAVLATSRSSQAVARQEYLTLSGIVNMTKISSDVRHVCFLTEESPTPKLKEKLRTVMFESLYIGKLNNLLMHAKCLRVLSLVDAGLFKLPDSIGCFKHLRYLDISENDIMELPSSVGELYHLQTLRHLCFRVRYFSTYPTLPKELGKLVNLRCICTNRYSFKDFSLCILLEANTKTSQRLDQHQKWGMRISDISSLNNIRGSLALWYLEHVSSREEAKKASLMTKANIQHLDLTWSYNASSLTNSEEVLEELLPHENLKFLNIWYYDGQVAPSWLMEMRPSRGPHLCNLVEMKVYYCRNLKRLPTSLIFPFLKVLVVWGCDNLTSFPDLHTMESIEILKIGRCPLIEDLPNIDPLTNLSSLEIHNCARLTRLPEGFANLGNLTELDIGPLCRELDFFPFPDISDSCGFTKSLQKLSLIGWSSVGNLPNQLSHFTQLQTLSIGSFGSLKTLPSWLGNLTCLEIVHLQQMENLICLPSRNSMLRASRFRGFFTNPFQCPKLSISTDLLTVLLY*
>Bv5_125470_cimm.t1 | Bv5_125470_cimm
MSEALLWAVTKTTLAHIATFAGDLTCSYATQGILAAQGVRNDLKKIENKLIAIRAVLQDAESKQYDSEAVKIWLKDVKNVVYDIDDLLDEVHTDLLRKRINKSHLLRQIRDEARSEIIRRLTSSTSVGDASRLVVLPIVGFGGIGKTALAKLVFNDEWVASNFDIKLWACVSEKFDLQKTTEEILNSVSNETTANLNMRQLHEKLREILDDRKHFLVLDNVWIEDIKVHSTGSISLYWHLERVKKQDTQSLLQSGKALLKIVAGFLWLLRFLQACYTVKGTRKNGGEFLKQTT*
>Bv6_129390_pdxa.t1 | Bv6_129390_pdxa
MAETIILPLAKSILEKLVTFPLDLALNDVTERIKLAKSVKKDVKTIHGNLSAICAVLKDAEAKQYASHAIKVWLTDLKSVVYELDDLLDEVAYDALRRSVNKGHFLPQLRYYLSPSSNPLVTRFHLSQNIKDLREKLASVVAKKNDFGLTVNPVEIPIVERDLFNDCSYVNESVIVGRDEAKKELITRLLAHGTAVTCPCVLPVVGMGGIGKTTLAKLVYKDLSHLTGDQFDMKLWACVSHKFNLSKLLENIINQASNDVTSNLTLEQLVRKLQNLLNGKKYFLVLDDVWLDDASDWTDLKSIFEGGKVGSAILVTTRSAQVASITQTIKPYDLDRLPDDVCWSIFEQLAFMEDEKNKYPNLYEIGRSIVEKCAGVPLVVKSIGSLLRRVRDEGEWQRINNADSVANLHGESNKVLQLLRISYDKLPSHLKPCFVYCALKAKDVELYPTQLIYLWNAHGLLKLQDGAGEIEACGYANAMNLVSRSLLEQPKFEFNETIFACNIHDLLHDVAVDILGNELAFVTCDELHVSESTRHIIWGYEAPDSIWDKEFPKDLLNAKKARTFKFGYRMNHVSRSFLEGVISNFSCLRILEIGDSQFEELPRSIGNLKHLRGLKLSYNPLLKSLPDTICNLLNLQTLDLYSCEQLKELPKKIYRLLNVRYFVITTCQTSLVGTKFNRLRSLRFLWIYNCKGLVSLWDDGDVGNLTSIRRLYIQNCPLLTRLPNNLKSLALLEDLVISNCEALDLEENQCLSGFQKLQSLAIIEVPQLRRLPDGIQSTATSLRYLCISGCDNLSQLPDGLKQFVMLRKILINNCPKLMALPEGFPNLDAHQELSIRNCPQLSG*
>Bv6_141020_moqj.t1 | Bv6_141020_moqj
MAEAIILPLAKTLLDKLVSFPVDLALENVTEKIKAAKSVEKDAKSMRDNLIAICAVLRDADAKQYASHAIKVWLRDLKSVVYELDDLLDEVAYDALLRTVNKGHFHAQLRYYLSPSSNPLISRFHLSHKIKDLRERLASVVAKKNAFGLTEHPVEAPVVERDLFNDCSYVNKSAIVGREEAKIEVINRLLAHGNVVQCPYVLPLVGMGGIGKTTLAKLVYDDLGGEHFDLKLWACVSDTFNKTKLLEDIIKDASGDVISNLTLGQLVQKIQSLLNGNKYFLVLDDMWFEDRSEWLELKSIFEVGKVGSVILITTRSTQVASITQTMPEYNLDRLSDDVCLSIFNRLAFMEGEENTYPNLHDIGRSIVKKCAGIPLVVKSIGSMLYRVRDEREWQRINDVDGLTNLQEEHNKRVLKLLRLSYDKLPSHLKPCFAYCALTPKDCILRPIAMTYLWSAHGLVELQDEKYEIEDRRCATMMALVSRSLLQQPDIAFDKTLDSCKIHDLLHDLAIDIMGEELANVTHNKVQVSELTKHIIWGGSCKRLSDFPKDLVKANKARTFSLPYQMNQVSLSFLEGVISSFSCLRYLNFSTCMFEELPRSIGNLKHLRVLQLSFNPLLKSLPDTICNLLNLQSLELVYCKQLEELPRKIYRLLNLRCFYITTCQRSLVGTNFNKLSSLRLLLIWGCKGLVSLWDDVDVGHLTSIRRLGIFNCPLLTRLPNSLKLFDVLDDLDIVKCPALELEENECLSGFNRLQTLRFKELPQLTRIPKGIQSAATSLQYLQIIDCANLKQLQDGLEHFVVLRGIFISKCPNLLALPKGIRKLNALQVLKIEECPYLSKRCTIPSGEDYELIKHVPEFWLDGHRVTPQ*
>Bv6_141050_tjei.t1 | Bv6_141050_tjei
MAEAIILPLAKTLLDKLVSFPVDLVLENVTEEIKAAKSVEKDVKSIYDNLIAICAVLRDADAKQYASQAIKVWLRDLKSVVYELDDFLDEVAYDALLRTVNKGHFRPKLRYYLSPSSNPLISRFHLSHKIKDLRERLASVVAKKNAFGLTEHPVEAPVVERDLFNDCSYVNKSAIVGREQAKIEVINRMLAHGNVVECPYVLPLVGMGGIGKTTLAKLVYDDLGGEQFDLKLWACVSDTFNKTKLLEDIIKDASGAVISNLTLGQLVQKLQSLLNGNKYFLVLDDIWLEDRFKWIELKSIFEVGNVGSVILITTRSAQVASHTVIIILDENHHILGLGGQVSNACLVNSDSGPKVLWLHCITIQS*
>Bv6_141080_tcjf.t1 | Bv6_141080_tcjf
MAEAIILPLAKTLLDKLVSFPVDLALENVTEEIKAAKSVEKDVKSIHDNLIAICAVLRDADAKQYASQAIKVWLRDLKSVVYELDDFLDEVAYDALLRTVNKGHFRPKLRYYLSPSSNPLISRFHLSHKIKDLRERLASVVAKKNAFGLTEHPVEAPVVERDLFNDCSYVNKSAIVGREQAKIEVINRMLAHGNVVECPYVLPLVGMGGIGKTTLAKLVYDDLGGEQFDLKLWACVSDTFNKTKLLEDIIKDASGAVISNLTLGQLVQKLQSLLNGNKYFLVLDDIWLEDRFKWIELKSIFEVGNVGSVILITTRSAQVASIAQTIEPYNLDRLSDDVCLSIFNRLAFREGEENKYPNLHDIGRSIVKKCAGIPLVVKSLGSLLYTIRDEREWQRINDVDGVTNLHEHDKRVLQLLRLSYNKLPSHLKPCFAYCALIPKDTQLGSELLTNLWSAHGLLELQDGKHEIEDCGYASVMELVSRSLLEQPFFLFYDTLYFSKMHDLLHDLAIDIMGEELAFVTHDKLQVSELTKHIIWGHESSDSNWDTYFSKDLFKANKARTIIMCFNELINHVSLSFLEGIISSFSCLRFLDFSGSKFEVLPRSIGNLKHLRVLNLAHNPLLKSLPDTICNLLNLQSLDLAYCKQLEELPKKIYRLLNLRHFRITTCQRSLVGTKFNKLSSLRILWIVACKGLVSLWDDVDVGHLTSIRRLYIEDCPMLTRLPNSLKLLDAIEELHIKNCPALELEENECLSGFKRLHTLSIEGFPQLTRLPEGIQSAATSLQHLGIGDCGNLNQLLGGLEHFVVLRNIFIFECPNLLALPKEFGELKSLQNLNIFECPHLSKRCAPSGEDYPLIQRIPLFGLDGYSVIPPQTP*
>Bv6_151170_dauh.t1 | Bv6_151170_dauh
MEAAFQSGFASALLDVLFSKVTDLFIIELKSIKNVDQAVQKLEATILMAQKLLREVDTSKFQRNVKLMHFLRDRVYTLTTLSNEAEDVMDEIALMITKRNSSSSKKMWRVRGVILRSLRTWTIPHGINKLQEKLDDILQQLKDLTTDASSQSNVNHEMPPLIEMHNNNVRQIPLVGRDNDVKAIIDDLITCRGSHSGVSIIGMVGLGKTVLAQTIMNDARVVKEFSVRLWVGMLNGQFNKEIKDKLAKHTPVSSQIIEKNLIIFDNLLEVTHGDWDDFWSTVKDDIDKGKTMLLITTRNPKISSMTSTEPYFLRSLSEDCCKGVIMKKGSSHNQNLSSQPRFPVVAGLLASKCEGLPLVARIIGLVLAKCDEDYWDTLLNEDLWEWPVFKEEIFPVLQSSYDNMEPDMKNCFAFLSLFPHNYHFNMDDLLQLWVGEGFIQQAKGSSSLVQIGRTHLDDLLGRSILQKVTQHMERPRFELHKFNQKFAQLAATGTYMRLDEIEGLSTLSSLNNNTRHLSLLCENIQPTVVWTKLKDFKRLCTVLSLYTQNKIGQLGRIPPNLFKKVEWLRVLALSNTDIAEVPDSLNRLKHLQYLDVSNTFIDSLPETLSEIHSLKILKFNNTPNFHRLPKDLQNLTNLLFVDWDISKIEHLGLPFNIGNLSSLHNLPLFTVGQKAGYTIIELQNLNNLQDSICIKNLENVKDGEEAKIAMLHKKLSLKRINLQWNTSRNDSIAKDVLEALQPPTSLKELKITRYGCDVFPRWITHPFPMLEKIHLLRCHSCTIFPTLGQLPTLKILILEDMRSLISVDTLEIFPSLEILEFKDMPRLREWKGLVVNAMLRLCKLKLINCPKLINFPSLENLASLVKLQIERCEALESLSVLPASLESLVIRDSPQLKDHCQVGGKEWLKIDAVPSVEINYKKIPTSGV*
>Bv6_151180_zjui.t1 | Bv6_151180_zjui
MSMRWKVLALLLRSRAKIRLMLANMYKSREKMKLYCHLFPSDYEFDRDTLVQLWMAMGFSSRRCAEDFCKRYFDILLKEQHILFSRIDLLTGRKMYIVDQYKITPPLNGIQTIRNEDNLDDFTLLEDENTCGPKSCHISLVANDNINQTTFEKLKSFGNELKSLLFIRKHGSSLKKLPSNLFLSFELLHALDLSGSQIIELPTSIGNVRQLHYLDLSFTLIESLPECIDRLHQLQTLKLGGCKHLFELPKGMKELICLRYLDFDVLGQLSFLPKGIGALTELQMLSAFIVDDSEEGCSIRELKTMNNLSGSFCISGLKNVSFDDFDEAGLQHKKYVTHLQLRWNELQIYSTEDQLNAYYIIDKLNLSENLTDLQITCFPGLTFSPWVKWREHGKLVSITLLKCENKDLALSLGLLPNLKYLNIIHMNRVREIDILFRGVCESNYAAFPKLEKLEIDCMFSIECWTDVSCDDFQLLSKLIIKRCPKLIRLPFLPHLQSLKHLEISYCTVFECLPNETLPASLETLIIDDCPLLNKRFAREGEDWHKIKHVSNIWIDLEDICSTQEEGVDENNDSTTENIGSIDQDVEEVDNIMIDAEDLDVDDSHGRDQNSTMGLLEASPETLIRTMNSHCIFEMDYVPLWGFRSICGRRAQMEDALASVPCFQKLPLKFLAGDDMFNGMNPSLSQTAHFYGVYDGNGGSEVAKYCRDRLHVALAEEIESMKMGPQNGSIIDNSVKEWEKAFSRVFLKIDAAVGGINQDRLKPFALETVGSTAIVSVVCLTHILVANCGDSRAVLCRAKAPMPLSVDHKPHRKDEWDRIEAAGGMIIEWNGYRVLGVLKKSRSIGHRYLKPWIIPDPEVMVVPRSKDDDCLILASDGLWDVMTNEEACVAARRQILLWRKKNEASISLEQGKSVDPAAQAAADYLTKLALQKGSKDNISVIVVDLN*
>Bv6_152750_xsex.t1 | Bv6_152750_xsex
MALISAFLNSWYVISWYAKGIITILASWCVKEIIKSLPSWWSWVKEELSSLILANFWLIYNLPKEIEEVTRRKAIIVEDLKKAGDITADEDEGNIIYVKERSRINYRLEDVVDRYDLLYRQRNPNYLMVPVLFVKQLWPKLQIANAIVEIKKDMDLLSQVIHHHHPVEAANDPRSWFGFTDESLFVDIQRRKEEIITELDLQKRRHLNRFFLAVRGEAGIGKTTVVNQVYEEIRSQFGLSASVTVSQSYKPADKLLEILEKFGAPEDVQHAVKTSKDILSASEVFRNYMVGTKLSYIVVLDDVWDCDLLRCIDVALPSNQEGSRILMTTRNKKVAKYWKTSLYGNDYVAKRLSEENAWNLFCKRLFNNNNYPDRALEKVSREISAKCAGLPLVILAVAGLLATKSRSMSVWKKVRDNLGHQYKKSHSYKDTKKIMLYSYHDLPYNLKACFLYFGMFPEDHEIEVSKLVRSWVAEALAKSEGAYTPEEVAEDYVKDLIERGLVMKINHNMKNNTMYLPTEGELFESSVRIHDVLHEIIREKSKELDFCEFLLENSQEIDKNGKPRRLSINNISNTLNLQDIRRNCWGNVCSIRSLLLNNCTNCLDLLKKLLPEFADFLRVLHLEESEIDGQIPHVVENLHNLRLLRLRIRNIQNLPTLVCQLINLETLDIYNRSINISVALPTDIKRLQKLKHLIISSEVIIPLGVLTSFTELQTLVEVNVSESGLVDELKTLKRMRTLHVSKLDGQCVPAFCDALQGMTELRSLQVWVRHDTHSSAIDFEPEHLIDSPPQKLEELVLIANLTDRLPTWIPELHSLVCMSFEICISMDYLNTLQVLEDLPSLKKLRIQVEPVISLDFGTQDDKFKNLRLLVIRAQSNLTRISGALPCLQRLHLAGVDEDVNLPDHIRQVTVFY*
>Bv6_152760_fdhj.t1 | Bv6_152760_fdhj
MALISAFLSSWYVKGITMFLSSWYVKGIITILASWCVKEIIKFLPSWWSWAKEKLYKLIQANFWLIFYLPKEMKEIEIRQEKIVEDLHKAGDITADEDEGNIIYVKERSGINSRVEDVIESYDLLRQRNHLVELYPNYLRRYLMVALLFVKQLWPKLKIANAIVEIKKDMNLLSQVLHQPVEAANDPRSWFRFTDESLFVDIDRRKEEIIMELDLQKRRHLKRFFLAVRGEAGIGKTTVVNQVYEEVKSQFGLSAWVTVSQSYKPADILLKILEEFGVPENVQHDVKTSQDILSASAMLRNYMVQNNNLSYIVVLDDVWDCDLLKCIDVALPSNQEGSRILMTTRNKKVAKYWKSSLYGNDYVAKRLSEEDAWELFCKRLFNNNNYPDRALEEVSREILAKCAGLPLVILAVAGLLATKKKSISVWKTVRDNLGHEYKKSHSSSYEDTKKIMLYSYHDLPYNLKACFLYFGMFPEDHDIEVSKLVRSWVAEALAKSEGAYTPEEVAEDYVKDLIERGLVMKISHNMKNNTMYLPTESELFETSVRIHDVLHEIIREKSKELDFCEFLLENSQEIDKNGKPRRFSINNISNSLNLQDIRTRDNACSIRNLLLNNCTNCLDLLAKLLPEFADCLRVLHLEESEIDGHIPQVVANLHNLRLLRLRICDINNFPELVCQLINLETLDIYNRSISKPVVLNIKRLQKLKHLIINSEVIIPLGVLTSLTELQTLVHVNVSESGLVKELKTLKRMRTLHVFKLDGKDLPAFCDALEGMTELRSLDVSVISPSELSACDFEQEHLIKSPPQKLEELVFSFVLRDRLPRWIPELHSLVCLSFEICIGMDYLGTLQVLEDLPSLKKLRLRVQPNISLDFGTQDKFKNLRSDFWFLWKFSSSEMEGN*
>Bv6_155950_ksro.t2 | Bv6_155950_ksro
MDAETDATSSHVIPDTETSSYLPPSMLYKRVNWDVFLSFRGEDTRHIFTTPLRDTLKTKGLRPFMDDEGMERGDTIQPSLDEAIVDSALAVAIISPRYADSRWCLDELARIFECHKRVIPVFYKVHPSDVRKQRGVFGKGFQEMLGDSNRFSEAQVKKWRWAMENIGNISGYIYDQADSTDESFTSDEAKEVIRRIVTQVWNELKNTPEYVVKLAVGLDSRVDKVVGKLNLQAQGARFLGIHGTPGIGKTTLAKAVYNKLVVKFKNRCFISNAREKIATEEGFLTVQEELLKDLSLGEVQLVVKQVDEGKKAIKRLVEETRVLVVIDDVFEAGQLEKLGIVREWFKEGSMIIVTSRNVDALLNSACNDELYEAQKLDESEALELFSIHALGRREPTNEFRDVSKKIVSLTGGLPLALEVFGSSLVKKTIKVWEDAICKFGVTRPPSIQEVLKFSYDSLDRQEKIVFLDISCLLLQMNMDREDVVDILAGCDLGADLAIDNLVTKSLMKIIKGKLWMHDQIRDMGRQIVTEKVDDPEKLRRLWDAKDIMRVFRNKKAREDVRGMILDIKKPQDFTDEMIYWYHFRRHPSMTTFIRYLAKMFKGLLTSWHKTEKDDNSILHARYFENMVQLKLLQMNYAKLQGDFRCMPSELRWLQWKGCPQKIRPFNIPEELRVLDLSRSNIDRLWSSDYSCWGFNKVVGNLVVVDLSYCPRLTALPDMSGHKHLKKLTLEYCVGLTKIHPSIGNMSSLVRLNLQGCSNLLDFPRDVSGMKSLKELILSDCSKFRELPQDVRSMTSLNQLFLDRTAITKLPEYLFSLTQLEMLSLNGCPLLTSLPECIGSLLSLKELILSATALDNIPSSVGSLTHLEKLNLMHCHKLIALPDSIGNLKSLTELYLNTSSIKQFPASICSLKSLRVLLLGGCRSLLNMPVSVGGLASIIELELNNTDIKILPDEICSLKLLEKLRMSNCTLLEKLPDLVGKISNLIILSVEGAAITQLPKSIVELENLTWLNLNKCRKLSSLPNDIGRLKSLRILMMEDTAVTCLPESFGSLDELRTLKLKKSSNDLPKLSALPNSFCKLSNLEEFSARACGVSGQIRDDFVELSKMETLDLGYNSFHKLPSTLEGLSVLTQLKLRHCEKLRFLPQLPSTLVELHAADCYSLESIYNLSKLERLEELELANCNQIKDVPGLECLKSLRRLFMGGCNACPSKVRRRLSKVALRNLNNLSIPGSEIPGWFSQKAVNFTAHPNLAIKSVLVSVVVSVDIQVLDDMRAQLPSIVDIQASIVRLDERIFYTTLILTGIPCTRDEQFYLCRFKEYHLLSSLLRDGDTIQVGLRYGTIPGIELLKWGIHLVFENDDDYNGDEDSLQLTESQQSVSQRLVRFFESQD*
>Bv7_157130_rfjq.t1 | Bv7_157130_rfjq
MAESLVALAIQWIGSTLIQESSILFGVEDQVRDLQEELELMQQFLQDADAKIEMKEIRTLIRQIRQLAYDVEDIIDTYILEVGAKPNMLWNKGWFMKSACFVHTAPQTYRIGKQIKMLQRNVKRITERLSSYGVRRITTGGEYFRSSSDHERFSRRKPRSYPYDDDAEFIVGLEKDTKKLVEVLVGEGKTQVSLVSIVGMGGSGKSTLARMLYNHPYTKECFDCRAWVYISQEWSTKNVLSEILRKVSSHLEFSKSNAKSSVEELVDKLRSILEKRSYLVVLDDVWRKEALEQILPALPWMNNDKGSKIVITTRNQEVIQFQDLQRHLFVHEPRPLSKEESWELFCKIALNHHTDYNSESYEGLGKEMLQKCDGLPLAIVALAGILNTKRNIREWQQVSETVRTRVMEGTSTHMYGRVGEMLALSYDDIPCDLKPCFLYLGVFPEDCQIPTGMLTRMWIAEGLVTSNEDTSLEDAAMQCLEKLSNRFMIQVVRTNFEGAIKVIHLHDLLRELCIKKAREQSFLQINTPIDNSPANGASKMTIQSRRFALHSSTCFPTQVSNLRSLVLLTRSSIVHSAYVSKETVALENLHQNLKLLRLLNLWGIKTLNGALPTQIGSLIHLRYLGIRASNITELPTSIGKLRNLLTLDYRNIDSDNNVQIPDVLCKLTLLRHLYLPIKCPLALKELQLSALKNLQILWGVNCAGWDWFSREIPNLSTTLKKLKVVVSNERDLEAAFSCPSLMCDRLHTLHCEWSSRVVLRITHVFSHNQHLHKLVLTGKIKVEKLSRILPSNLLVLELKDSNIKDEDPMVVIGKLAHLKLLKLSNSYMGNATTCNLGSFPQLEELYLENLENLSTWEIEQGAMSSLKKLEILSCGKLREFPQGLAFVTTLQHLECFGVPEEFDEQAKAYGWFQERLRLPHNFEAIIKHCDTVLDMSSIQKINEKLTTGIFLNDYKKKFWVMKQEDHQYNCFMLYVTDLLPPEEPDIDALPEYNDYLTFLNSTFRTSEPPYMSDWEWTYMEESRDGQLIKVAKLKTEVCMLYLYGRFDVVDLSPNIVYTFSFVFMLDDSEWEEELSCTTSLHLPVGSSQTSVQEISHTLKLSDKPRNELQKVLIGEFETHPKVLGHVNFTWHCDFRLFTKVGITVKGVIIEPKL*
>Bv7_159070_qhcp.t1 | Bv7_159070_qhcp
MVKTFWIGLRLSEGASCDRAFGQAGRLGSLPSQGKRNDYLNRADSSCMMMIVSNILKRIDGGGSKSEMAEAVVNVVIQNLVPWLVHEATFLRGIHGDISEVIDELQSIQSFIKDADEKAEKDEDEISYSAKTWVKKLREVAYQIEDVTDSYVLQIATEAADCEQCHPKLLGSVARLMCWIVRLKPRHEMRQQIIQVKQRINGIKEDGKSYGFSRSSSSSVLVRSSTIESRHDRRASSLFIEEAEVVGIEGDREHLVDWLVNGETKRAVFSIVGMGGLGKTTLARKVYDSQIVINHFSNQAWVTVSQSYKVEELLKKTLKHFYKKRKESPPPQIENMDETLLMFELREYLKQKKYMVVFDDVWSVEFWEFIRHALPDDNSQGSRVLITTRYKEVAHSCKTSSYDRIYKLNRLPEEKALELFCKKVFYYAGSSSNDVIQVPPELKELANNIVRRCEGLPLAIVAIAGLLSTKRKEVIEWQELEKNLGSELLTNLHLSSMTRILSLSYYELPYYLKLCLLYFGMLPEDYSIRHARLIRLWIAEGFVKGVRGKSVEQVAKEYLVELINRSLVQVSRLDVDEKIRTIRVHDLMREIILSKSEELRYGHVWTDENSSSCFDHLARRLSIHGSCTNDNFLKNTGNGNGNGNGKCGTRSLLIFDVDKLPDSVLRSYMKMFKLLKVLDLLDAPISFLPEQVGDLYHLRYLSLRNTNTKQLPNSIGRLHNLQTLDLKCSCVHALPAEVKRLHNLLYLIGYCYDYETDFSISAQRGLKLKKGFGRLQNLQKLYLVEANHGITVLKELRKLKQLRKLGITKLPTQNGKILCESIASMTHLQSLEVCSEGENETLDLQFMSSPQFLQRLYLKGRLQKIPDWIPKLNNLVTLSIMWSGLMIDPLHILQHLPILSELVFQDTFLGQQLVFEAHGFQKLKILKLYDMNTLTNLTIEKGALPSVQLLKIGPIPKLNSVPTGIQYLTDLASLRFYDVSKEFALRLLPHQGQDFWVVQHVQTLLFHFQIHGERYKTCTLNELDFLCK*
>Bv7_168360_mgxu.t1 | Bv7_168360_mgxu
MPSVIALVDSILVSISSFHNVLYDVRRMKRTAILDEQSAMESVSLQPEKKRRKVQPSLSINLEYVNRIIGWLGNNEISTIGIHGMGGIGKTTLAIELYTRLSNHDIPSSDDNYASAWVSVGIDFTVFQLQQKIASAFGIDFQDDKDVIRRASILNAFLSGLGKYILFLDDLWGDFRPEDVGIPRQCKLILISRLLDVFRILRCQKILKIETRSEEETWQVFQHCIGHGVSNLKEVPSCKKLVYHKCAGLPLAIITLANNMRGVVDASRWREFLEIMDPIQNIDVFSRLKLSYERLNNIKLQRCFLYSALYLKDKSLVSREELIRLWIGKRLIDDVPSLQAQFDMGHSILNKLLNSCLLETCQDNKNIKMHDLVRRLAISILRDSNMVKTCIPSKWEL*
>Bv7_168480_ojty.t1 | Bv7_168480_ojty
MPFKLSIFNTIFAFLRNYHGVSCDGISNNTGCVAVDNPFDSATNTVESQPPTKRRKVQTSLRVNSEYVDKIVGWLADDQITSIGIYGMGGIGKTTLGLQLHNWIRNHGIPSTGIHAIAWVSVEMDITVYQLQQKIADAIRLDLQGDKDENRRASMLHAFLSRNDKFILFLDDLWGAFRREDIGIPYECKLILISRLLDVCRTLHCQKIIKVEPLSEEESWQLFHHNIQKGFPDPKEVSSVRKLVYNECAGLPLAITVLANSSKRGVVTPMGPTQLDDVFSRLQLSYKRLNNVKVQRCFLYAALYPKGYAISKEELIRVWIGGRLIDDVPSLQVQYDMGYTVLNKLLNSCLLETCQDNRSVKMHDLVRHMALSIAKDDNFVVKADATSILECCGNLHAVSLINTSIALIPSGTSLKCTNLKTLLLQNNPVEVIPESFFLDMHALRVLSLSATSVIRLPTSISSLEELQVLDLSSCQKLKEVPQLAKLHKLRFLDLSHTALEQIPRSLEMLKRLVELDLSFIHEPKIFPRGILLALSSLKRLSCNVLGIIHELQNLESLEILDAKFESLFDMSVYVKSEHWRKLECFHLQVGNQITPKRFYSRAVSLHSCTLSGQGGERFVLPYDIQELYLDDCSGFSSLSDIISPANAYGLQQEAEAFSSLEICSISRCNNIEQLLAPGQMPNLLQSLEILEVEECEQLKKLLVEDVSLPELKQLILTSLPQLNGVYKGRLVCTSLQSLTVMDCPNMKRLPIFNTDNVEDQFVPSTIEWIEGQQKWWELLEWDKSESKALLQPFFRCRSSIDLC*
>Bv7_168510_pfok.t1 | Bv7_168510_pfok
MKRCAIIDEQSEMESVFLQPEKKRGKVQPSLSINSEYISRIIGWLGNNEISTIGIHGMGGIGKTTIAIELYTQLLNHDILAAWVSLGIDFTVFQLQQKIASAFGLDFQDNKDVIRRASILNAFLVCSGKYILFLDNLWGDFRPEDVGIPRQCKLILISRLLDVFRILRCQKVLKIETRSEEETWQLFQHSIGYGVLDSKEVPSCKKLVYHKCAGVPLAITTLANSMRGVVDASKWREFLETVEPTQNIEVFSRLKLSYERLNNIKLQRCFLYSAVHLKDKSLLPREDLIRLWIGDRIIDDVPLLQAQYDMSHTILNKLLNSCLLEICQDNRSIKINDLIRCVALSILRDSNMVKTGITFKTGVTRESSCCFLDKFHGDRDVISLP*
>Bv7_168550_inik.t1 | Bv7_168550_inik
MTPDFISGKVRNLQGNSLENVGKQNDYGIKSENLRKNYIVQSCGKHNREDMLLLGVRSLVGKLILENLEKILSWLSDDKINKIGVFGMGGCGKTTLAVHVYNRILQSDLSRVLVWVTVGMNFDVHKLQLCISRAVGLDLENEKDETKGAARLHDYLSKRGRYVLILDNLWEHYSFEKVGIPSACKVIITTRMLSICRRTGCQKTIKIGMLGDCEAWQLFCSVLEYEPLPGDDIGHIAQLVCQECAGLPLGIVHMARSLRGVNKVSEWKYSMRQLKEVPKEHDFLVTKHLYLKLHSSYARLANAKIKLSLLYYTLYPKDCKIQREELIRLWIAVGLIDEVSSLQAQYDQGHTIVNELVDSSLLETSGDGLFVKMHDVIRNMAVKITREKDGPRFLAICNSQLKEVVQALEFKEDIHAVSLMKNYITEIPFDTSPKCPKLSVLLLQHNPLKNVPSSFFLHMPSLRVLDLSNTNIQRLPDSTCELKNLRSLLLHCCQKLTYVPALVNLKALQMLDLGYTAIKKIPFGIERLTMLRELDLSGLHKLKEVGCGLLAMPPALKRISCYVVGGILQELQTLRSLEILDATFKNISEYNGYVKSEHWRVLDRFHLQVRDSVEEEQESNNVLWQYSNVVSFYGCSLVGEREQLVLPENVNLLHIDKCDGVGRLCDMLKWESKDSYWENSGLNNTTHRLGEAVVTRGGPLLNLEIVIVSRCHNIEKLFTTKQIMGLQNLEILEIRDCFELKELITEEDNDRSLSECSPSTVRLPNLEMLKLTRLPLLSSIYKGLLLCTSLHSIRVDECPKLTRLPFSFFLDDQCKLLQPMLEKIEGQDEWWDSLELNQTAAKLSLQTLYRPISGGDQSQM*
>Bv7_168690_xpza.t1 | Bv7_168690_xpza
MPFGVSIYDSFCALVRNYRGVSCDAMGNRGCEAVDRISKVETVDSQPQKKRRKVQKSLHVNSEYVAKIVSWLANDKITTVGIYGMGGIGKTTLAVQLHSWIQDHAIHSVGIHDIAWVYVEMDFTCILFIDNLWGDFRREDVGIPCQCRLVLITRLLDVCRRLHCQKIVKVEALSEEENWQLFHHSTECGVSSLNELSSIRKLVYKECAGLPLAVTVLANTIKGVVNPFMGPTQLDDVFNRLKPSYERLNNVKLQRSFLFAALYPKGYAIHKKELIWLWIGQGIIDEVPSLQAQYDMGHTMLNKLLNSCLLETCQDQRVVKMHDLVRRMALSIARDNFMVETGVTSKMEFSGNLHAISLIKSSISLIPSGNFLKFANLSTLYLQNNPIEVIPESFFLQMRTLHVLSLSATHIIRLPSSIGALEELQVLDLSSCQKLKEVPQLAKLHNLRFLDLSQTAVEKVPRSLEMLKKLTELDLSSVLEPKRVPNGVLSALSRLKRLSCHVLGVIHELQNLKSLEILDAKFENLFDLSVYVKSEHWRTLECFHLEVGHQIRPKRFYNRGVSLNGCTLSGQEAEQFVLPYDIWELYLDDCSGFSSLSEIIISTNAYGFQQEAEAFSSLEICHVSRCNDVEQLLSPGWMPYLQCLEILEVEECLQLKELMPEDVNLPQLKQLVLTSLPQLNSVYKGQLVCASLQSLTVMECPNLKRLPFFYMEDQLVPSGLEWIEGQHKWWESLEWDKPKSKALLKPFFRCSSVTDV*
>Bv7_177740_zcug.t1 | Bv7_177740_zcug
MNAIFTKFFRIELFWRDLRCDGGRIDTRVETVVNNQSELGTGHIQQENKRRRLVQPSLCFNSECVDRIISWLDNDEVDTIGVYGMCGVGKTTLATQLETRLLNHDIRFSASHDVAGVSVGVNCSVYKLQQDIAGAFGIDLQGDEDKTRRASMIEAFFSRRDKCVLILDDLWGDFRRKDVGIPKECKLVLISQSLDVCRVLGCEKVLKVEPLSEGKTWKLFNHSIGGGVLNNEDVCRIRKLVYDKCAGLPLAIVELAKRLRKMVDDNGFSWREVLEGTNPFSSRSMHLEDTFSHLKLSYERLSDIKLQQCFLYSAIYPKGHAISREELIRVWIGEKLIDDISSLLAQYDKGHSILNKLINSCLLEACEDYKGCIKIHEVVRHMALSIAGDSFMIEAGVPSKFEFRENVRVVSLINSLISPIPSGASSKYHTLSTLLLQHNPLELIPESLFLQMRALRVLNLSDTRLIRLPSSIGALEELRVLDLSFCQNLKQVAALSKLLKLQFLNLSQTTIEKVPCSLEKLKRLTELNLSSIPEPTKIPSVVLLALCRLKKLTCHVIGTIHELQRMNSLEILDARFFSLCDLSAYVRSQHWCILESYSLQLGCEVQAEQPYIRRVSLQGFSLTGQEQYIVLPSNIQELYVDNCRGFRRLSDVMYPVAYQHKSCQNYEVFSSLEICVISRCPDVETLFAANWVENLQSLELLQVEDCGQLKEVITEEFVERGVYPEGISAPINLLQIRQLIFTRLPQMESIYKGQLVCASLLSCTFLDCPKLTRLPFSCMGNGEETFPWRLEWIEGEKKWWEMLEWDQPGSEALFKPLFRCKSLDDQ*
>Bv8_199260_qrne.t1 | Bv8_199260_qrne
MVIKLEELKDKRDDLKKEIEQAELGGLMSTKQVKGWLDNVEKTEAEAHLILAQPIMQQGMCCKKPSCSSRYRLSKKALQKEREISDLITKKASLDVAVRDLLRIDPKPCVPTVGLNAAMVVALETIADDEAQMIGIYGLGGVGKTTLLKKINNEYISRTNEFEAVIWVTVSKDFNQERIQRVLISRLGLSVDAAESQEMLTSRIYNFLRRIKFLLLLDDVWRRLDLENIGIPLPDERNKCKVVFTACSEDVCSDMDANKKLKVDFLSEEYSWCLFSEKAGGMDVVNSDHIKPHAEAIVKRCGGLPLALITVGRAMANMKTEKEWEHVVEVLSNAASEIRGMEDVFTILKFSYDSLQDDTLKMCFLYCALFPEDYPLEKEQLIDYWIGEGFLDGSNVYSLHNKGHAIIGSLKVTCLLETGEDDTQIKMHDIVRSFALWIASNRGQNVEKAVVQGCNGLLELPSVEKWDKVERASLLGNEITTLSAGLVCPNLSTLLLHWNRSLSKISNDFLQHMPTLKVLDLSVTSIRELPASVGQLVELRYLDLSRTKIAALPQELGHLSKLRHLDLQRTDSLKKIPREAILGLRNLRVLNMYYSYGEWEISHCEVERQIKFLDLQELTHLTALGITMTEFSALMKLSNFYHILDCIEYLFIKGCEGLVYLMVATEYGGGERLRRLNIYDCTTLKEIDIGCESGKDWLPSLEVLSLHNLPNLTTIWRNSVSPKSHRNLRFINIWYCHKLKNVSWIIQLPRLEKMYLFYCDEMEEIIGESDATEGALELQFPRLQTISFRGLPRLRSISKVAISFPKLQTLAHIDCPQLRKLPSTGYGLSDLPIVYCSREWWENLEWEDVASSSTLHPQFIAN*
>Bv8_200300_frqg.t1 | Bv8_200300_frqg
MNGIIAPCIGEACAPYTYALQLQKLNQLTEKLTAAKSKLAELVGETDGTAVPNNDAIEWRKEAEVTLEEVDQNIKRLERDMEATCACCLPNCRRRRAAKKAIQGELEKVDKLMRKYMPLVKGYEWSRDDIVLNTRKDDIEMIWKFISERDDIKVICIHGIAYVGKTEVAKAVCNKALQDKHEKFGYVVWVDASYNMILKSLQEKIMKTFKIEIADTDDDKDRAIKIRNEFVRRKKCLVIVDSLWENFSLEDIGIPEKEEGVLCKVILTSRSKFMCGRIPKDEYIEIKPLSEGWNFFQGTLKYDLSSLDDEVKNLVMKAVEACAGLPGEIIVLGHLIRELHGQSSNEMVSALEKILSSRTTSEPSTNTYRLRVLKHSYKKLGETAQLCFLYCALYPKGLPIEADQLIDNWIWDGLLERFIGTLQEKRKHGRTVLTTLKSARLLEKADSDGGTREAVKMLGLFHDMAVYILFKRDLGVFINAGNDVIDFPATDGLNDKIQKASLMYNKLRVLKNQPNCPALSTLLLQNNPLNFCSDSFFTKIPNLKLLDMSDTNISDLPSSICNLKFLRVLRLRNCHNMRFLPRLSNLEELIVLDLFGTPLKELPLGMEKMKKLKRLDLSYTKLAKFQAGLVSALDSLEELLLIINDAEAYSWRSKQTRSSAKEAYIEELACLDGLRILQVNFFNQETYKEYVKAIPNAMPPPRFKFCVGGFNTNGNLGENSIAFIDGYPVDQQLPEGTMELYLSMCRSNLSPNNTLENSGIKFQNLKVLSLFDCCGLTYLFSFEMLQCLQNLEKIYVRQCWSIVGIIKPAEKSNTDNPHAVPSCRLLKIQELVLINLPKLKSICPDQQELDWPAFRRFSVWNCKKLKTLPLVVSKATTMIKLRGRSFKLDDSHNFEREEADMPENIVSFVSMEKPELSPQPMVEDEEDQARFFRRKATEKSRTAAILSENDGNATPPSPQSPGYIVRRLDSASTLLRVLQKRIGVVFIN*
>Bv8_200570_praz.t1 | Bv8_200570_praz
MASAIHKRALEEMEELDNVIWVSIKHGSEIKDIQEEIARQLCADISGSTDDSSRAFKLHAALTSKKFFLVLDNIPFWHDFELSRIGIPESGNDWKLIVTSTSYTACSKLKDRFGNNSTICEIKPLSEDEGWKLFSHLTGPKLESIKNKIYKDIELAVKNVDGLPSAIKMLAKALREIPDNNPTRISDAWNRELLALSSSGSLLGNKSKDFFYGFKDILNDLGEVAVSCFLYCLLFPKDYYILKEKELIEYWMWDGLLGEVSSLEETMGVGKEVLDNLRDAHLLEIIPNKIGGRDEVSVKMLNVLRLVAMDALKSRHGFFFINCGKSLKEIPAAKDWPADTKRASFIQNEVHALQFGPDCKNLSTLLLQHNPLNSKSHKRFFSNLVNLRTLDLSHTRISSLPNSLSALKSLHALLLHNCQHLTSLPSLSDLQNLLVLDLSRTSLQELPRGLNNLTNLRRLDLSQMTKLQVFRAEEVGKLTQIEELLLIPNSEANLTWRSNHISPVWKGPCIEELVNLRRLVVLQLNFTDAAAFEKFLKTAEFEKDALQRPQGAGHSFKFCVGDSHYNGDHVGDNSLSIFNHHKVTLPEETAELHWISCAQKLPSLQIDGCFKYLIILDISKFDELEYVLTWEMLMNLEKLKEIHVQQCRRTVSIIKPDSKARHAEVIFPELTTLVLHDLPNLRSICDCQVLNVPSLQRVDVLSCGILKLPKTLKGGNDRLIIKGDNDWLENVERSPPNFNSTFIYEETSQTRELFCTAASTKDIPFAANSPEGSYWKKIMLMIKMAWPLSQSASNPNNSNNAESEDPMTFLDAGVGRNLFQLFLIFGVKISQVLALIKCFA*
>Bv9_203570_geqf.t1 | Bv9_203570_geqf
MVDAVVTVFLEKLFNVLVQEGGVLLGFKDQFKKLQNDLKYMQSFFKDAERLKRKDESLKCTLADMRELVYEAEDILADCQLLSNSSGKLLEDYSPTKVPAKYQMGKRIGEINEKINSIKNNISSFLGPLQPVHGNVEEEGPPRWSSPVYDHTQVVGLERDTRKLKDWLSQSDSSGILSIGVVGMGGLGKTTVAQTVFNDKDIDLRFEKRIWVSVSQKFNEEQIMRSILRYLGDTNIGDNHGDLLRRINQYLLGKRFLIVLDDVWSEDTSWWVRIYEGLPKGNGSCIIVTSRIEEVTRKMRVQEARIHRPQVLNEGHSWSLFCNVAFAETHGECTSTELESVGKEIVSKCRGLPLAIKAVGGMMLCKPPYYHEWRRIADHFRDELGVEDNSVMASLQCSYDELPPYLKSCFLSLSIYPEDCEISKDQLVRWWIGEGFVPVRNGRLATEASEDCFSGLTNRCLVEVVEWDYNGKISTCKVHDMVRDQVIKIAADDAFSGLSAAHCRHLGLTTDMEEKQMVTSKKMRALVSTSKSGEVNKIATCIGNKLCDFRYLRVLDLSKSIFGVLLADLLCKVGGLKHLTCFNLSNTHPLTQVPQTLEKLHNLQILDLSYCQSLRSLPAFVMTFKNLVVLDVSHCGSLELLPRGLGMLSHLQVLLGFKPARLESEGSRISELRNLSDLRILELQLTRADEIDDAETDALTGLRKMQILTISCFNSFESDKLISKLEKVCPPSQLHELSLKFYPGKISPKWLNPVSLPMLRYLSLCGGNLRQLSRGFWGNDETSWRIEGLKLDSLSNLNVEWEMIQGVMPSLKTVHACWSPELIAFPIEGIGFRGGVWKKSDRNN*
>Bv9_223370_arxt.t1 | Bv9_223370_arxt
MIQIQEIAYEAEDIVELFLYKLISHQNQEHAGKTTVIKSKLERYLWVFGEAKAIHDASNNIEALRAKIATLTSRLQAYGFKITRSDFDSLTSRVHALDVIKEEKFVGLDDQVKKIVCDLVGETGENRVIGVWGKSGVGKTTLAKEVYFDHVIRKHFNRFSWVHVPQNWKFCGLLRGILTCFATKSDDEISIMTDQELINEVYEVLLEKKCLVVLDNVWSWEIWDGIKAAFPGDDDIDSGSKFLFTTENRQVAEKMYEGAMIHEIKCLSYDQSWELLQSNLGSIPAQIFGIDGTPKMMEMVKKMLKLCQGIPLAITALGGLMVTKKTPEEWQILLDFLSSHNNGKNHEQSYEKVMEVCYYALPYYLKNCFLHLGNFPENFDIPTKNLCNMWVAEGIVVLTNGEVCRGESLEDFAENCLSELLQRGLVQVSQRKSSNGSVKSCRMHDLMRDLCLRVSKEENFLSIRDFDSNEVVVNGKTRRLAIYLGQEGKDQIPLPSKISIIRSLLLFPSQKERPEVNHASLKALCRDSQLLRVLDFQGVVVSSKTLPKEIGDLIYLRYLSLRDMLLTKVPPTLGCLRWLETLDLRAKVRLEIPNVLWCFQRLRHLYLPCYFTIKDSEKLRLDNLNNLLTLKNVNHFILEDVLAMKNLKKASVRYMPENEHIEFIQKSPDIVFGLTVFRAIIGKEQVNSLISFDNLIKLELKGEVSVTINNIEFPPNLKKLVLDFCGIMEDPMPVLEKLTMLTSLCLDHQAYVGEKMICSALGFPQLTYLRLNGLKNLQDLNVEKGAMLNLKYLEVKYCERLTRIPEELPEKVQITHI*
>Bv_002800_rahc.t1 | Bv_002800_rahc
MAGIMSNLVAKALSSLGQSAFKEAASWWGARDDLKKLENSMRMIQARVRDAEKYQEDEGSDAVKEWLRRLNLVLYQADDLFDHILTVDSRKQRRRRNKEVWFLSTRLSRPPCLNWKMAREIKCIKEQLDDLKSDMTGLNLRSKAPQSLRNSRMLRSLLFFPSSAGSEVFLITRFQSLRVLSLKKMRIVTIPDSIGKLIHLRYLNLHKSDIECLPQPISRLENLQTLKLRKCRKLKELPRDFTEMPNLKHLVIANSGLTELPSEFGTMTSLQELDEFIVGERNGIDSVPALNLMRNLHIKFRKWRNGVVLEAQRATLMYSKRLSYLTLDWNLEGEEATPSEMVAMLTHLQLPPNIKYLHICFYRGDKMPCKWLDGLSRLVSIYIIGCDNCRVLPHLSQLPHLKDLHLEGLNALEYVEDEDDIWVSGKCGYGYATNYFPTLEALKLDELPRLKQWTRPLRIGGERQQQRHQLLFRCLLQITVKGCQQLVWMPLALKLESLEVSRGNGRLFKSNVESINDEEGSSTLYTSLKNLKIDESNNALEFLSISSRLCNLETLTIQKCDKLMSLEIECPSSIRNINIIWCTKFSNISNIVKGDFPFLETLVIWNNSEVLEEEEEGKATTTIRNWQGLTSVRHLDLWDLKKLPPGIACLTKLQFLEIGNVENLTALPEQLGNLTLLSELSILKCPKLKLLPLSLQGLTSLQTLFIRDCPYLEERYKKPYGQDCHLLQHIPHLDV*
>Bv_004610_qcaz.t1 | Bv_004610_qcaz
MEAVGIALSAAQTLFAVLQCTELKELCSFFGIKSELDDFQNTVGTVKAVLLDAQNKNNISDKKTQLYIKQLKDAVYDADDLFDEFVTLAKQNQHMGGGKASKKFSLFFSGRNPVLIAYKMSKKVKNIRKKLDAIASNYNNFGFSVDSQPIIRKRKEDTCSSVYEGKVIGRENDVNRIIGLLLDSNIKENVSFLTIVGMGGLGKTALAQLVFNNARLKEEFSLKLWTDVADHDEEQLDVDGILRGILASAVGRFVVKSSCWKQIVDELEELKGLKSLKGKLAIDIKANCNNDLKINEWDIREGAYLRNKEHINDVAITFNGTERSEEALRLMEELQPHSNIKRLEICGYVGVGMPSWTRGNNLETFLPNLTALEIFDSRIKYMTCLGNLSHLKSLELSSLEDLEYIIDYGVASIASMTVGLSIIKGPLLFPSLKLLRLMHLPKLKGWRRSRMGVEDDYQLLGHNSSNNEICDFYDNMEPKTLPQLTKLGISECPNLECDFFCPVLEGLTLKNFNKRMQIRSTFSHSKVIGDEKEEVTSGDTLTSSSSSSYIPKRSEIKTDDVEWLINSQPVVEGFRHFQVLFVNEDDQVKILGMMMSKLSALIFLQIEDCPNLISVSVALQHLTSLKELEIKNCPNLNLLEEKREDEVDVDMPWRSLSHSLRRLKLSELPQLVDLPSWMQFLEALETLHIDDCKGLESLPNWMPKLTALRHLRLSRSSPRLKERLVSAPPGEDWPDIQHILSVHYY*
>Bv_012060_ktjx.t1 | Bv_012060_ktjx
MMLSEKPLVVEEEVISRDIDNKHKIVRMLTESNKGKLSVIPIIGLPGTGKTSLVRQVYHDRRVHEYFAIKHWVCMTDSNGGPSKLLDLVFRQRTSDIVIREAFNTIVTGKKYLLILDGVTQGNHGAFLNELLSNVSDGSKVVLIAHDMIRLENLEPLPVVEGAPFEVGTLPGDESWTLFKGIAFGDEIEKHSSKSEDGFRIYEICARIPRLLKNVASLLRTTEDWKNLRYIDNSVQAFLSKFNLGSYKEVPSNIQRCILYCSLFPENYEFSQADLIHLWHAQEYLTRTAPESVGDEYFMELQKSGNFFQDSKSDAKNAEVCYKMDSLMNEFLRSVAKPEICLVDDHIGETHTANVLHLSFPVVESPWEAPSWLPDAKQLKSLLFLPCKSATVVSVPKLDELLSSLSSLRVLDLAAVDCENLPDSLGELNDLRYLRLGVSSEYLPRSITNLKELQTLDLRQSNVIVLPRGFNKLVGLRHLYTGDRLLDLPPKFGELTSLQTLDVFIVGENNTLDTLTQLSSLVGKLKIRYKKKYVKDEIIDTSGLLKDTHLTDISLIWSSSYDEAAADEFTCLEPPPTIKSLSVCRWKGMNFPQQLMNAFPILSSLVYLHIEDCSRCQNLPSLSSLSHLRSLQLWDLSALQYIEDRSVNNKTSCMADHYFPSLEYLMLANLPNLRRWSPENDHKQQIFPTLLELRVSGCPTLMSMPQMQVLELLEVHDVNATLLENITSSSSTESTLKNLTLVAVDGLDNFSIKAGLESLIIRQCRQLTNLVADNVILQQLQRLKVHECGKLVDISSALKHVKLLQELEIKHCEALNWEYMKQDADPNDSSSDSSRDVGAWQNLKELRSLRIMNFSNLESLPKGFCFLESLEELSLFSLHQWRILPESMGNLSQLRQLAIRNCPHLTQLPESLASLSNLQQIQIHCCPKLKDIPELLEDLPTFDIKECPKLLRVNQQPDGRD*
>Bv1_014960_wioe.t1 | Bv1_014960_wioe
MRIERVPESIWRLRHLRYLDLCYSGIKCLPQAITRLENLQTLNLYACLLLEELPRDFTKLPNLSHLTIAKSGLTALPSGFGKMTSLLELDEFIVGESNGVDSVPALNLTGNLHIKFCKWHNDVVSEAKRADLKDSHKLNNLTLTWTVEVEEASPDGRNKMLMYLQLPPNLRYLQLHYYNGDEMQCRWFDGLSKLVFVTISSCHSCTVLPHLSQLPHLKYVHLGMLDALEYVEDEDDIRVGANCGHSSHYFPALEVLELSGLPRLKEWTRPSRSGGERQQLRQKLLFPRLSQMEVVDCKELVSIPLAPKLESLSVCRCNGKLFKSNLESLDDQEASSTLFTSLKQLKIISIDNGLVSLSISSRLCKLEILGIGYCSQLRSLMIESLSSIQYIEITHCSSWTSILKGNFPFLETLTIRHCNEDDFEEEEERNTTSTRYWQGLTSLRSLELDNISKLKKLPTGIACLTELQMLTVGFLENLTTLPEEIGKLSLLSELRIFYCPKLVLLPLSLQGLSSLKILYIEGCPELKERYRKPDGQDYHLLQHIPDLQVGCYE*
>Bv2_041390_fjuq.t2 | Bv2_041390_fjuq
MAIGEAFLSAFLQVVFEKLLSPGVTLFLKLVGAKIPLKSIKQWERKLRMIDALLSDAEQKQFDSSAVKLWLQDVQDLAYDLEDMLDEFATEAQLYQFKAKERVHEPKEHDHGYLGSATNMVQGILCSGSRAAESFSALFNSVTNLSSRIEDISNRLLDIQTQAGHLGLSICVMQQQMQLTEIHCSWRETTSLTPFREGAKGSRVISTTRVEKIARMMIKNPSKSNIIYLEGLSDVDCWCLFQHHASEDVDVSEMRDDILRKCKGLPLAAKALGGLLRSTMEKSQRERILKSNVWSEEGGVLPALRLSYYHLPPPLRRIFSYCSIIPKGHRFLKKEIVLMWMAEGLLREDKEEKMEDIGDIYFLDLISRSLFEPCPSRGFFIMHDLIHDLAQWAAGDICCTNDIQRVCNRTRHFSFTSEVADEALGRLPMAIEEVSQLRTFSFFHNYHTFRCPTVQVLDLFSRIKYLRLLSLAHMKIDVLPDSIGGLRHLRHLDISYTKVLELPESTSELCNLQTLLLKDCTFLRKVVKDLSFMAELRHLNIDGTALQEMPMGIGKLTNLQTLNRFVLGANSGHMIRELKNLIHLRGCLTISGLENVVSDEDAREACLHEKSGLDKLIIIWRTSTYEVVDNKQRDVLDQLQPHKSIIECHLYEYQGLTLPDWLGDSSFTKLVVLTLSFCDRCEWLPPVGQLPSLEKLCIENMHGLKVVGPEFYGLGHHNSDCFPALKILSFKAMNSWEMWLPPSVDSRAFPCLEEISIIDCPLLQGYFPSHLPLLQVLEIKNCFQLSVSLPSLPLLQELIMERCRGLSSTTGVITCSKSISINCITEFTAFEGLWVQGLPRLVVKGESYYPEAGKMLRICKCPKLRTLWPDGYGHLDNLTCVELESCQEQIPFLESNLPSTVRQLSIWNFDNLESITRLTGCCPYLEELDIENCPSLIIVDQLPLTLRRLKISHCQLLQSVELKESPHADFAVLLEDLDIDNCQSLTSLFSRSLQAKGSCSTLGLLQEQESITTIEVSEKRLGLVPGGEGPCELTFLTRLRISKCPGLVSFPEDLLLPRIKKLIFSCCENMEFLPTRVHFPGGGLPRNLIRLDISKVNIAQPIREWGLNLLSCLERLKVAHVGCCSDSIESFPTQEFCLPSSLCTLGIGGFRNLKSISFCSLPNLTRLSVQLCPKLEYFVGNSIPLRMDSVVIEECPLLEQQCKMARHGRIWIHSGRHDLMSIS*
>Bv2_043950_ccjd.t1 | Bv2_043950_ccjd
MLSSASDQLNEMGGLGAFDKELEIKLKYGLNRVEFLIFETWRFQSSGQGTTKPCCDINSLFSHLLVIGGCNKNKRYLRKLAKDVLLTLPSFANPVNEGRSFVKEAAIIFERNSEREYIKSLLLQEQDPDLAGVSVVPILGMAGAGKTCLTRFVFNDRRVQDHFELKLWLDISGLSNSVELLFKVVENFKIDLTLTTYTHLTHQDLLKTFLDGKKYLIVLENLSVVSSKKQESKKTKTKTKKEKGNGGEWFDMLSNLLDASANCKSGSKILITSRSTSLKHRAFRRLPMAKGAPYLLESLSQNESMALFKNIAFKEIAEEDRNPRLIDISTEIFNKCANNLHVVTIVASIISSEFTNLETWQYVNAMLASIENPVESIQLVVDEIQKVNRDKLLTHTSLFPLGYKFSKADLQPLWDHLGSHGVNTTEEFEKEFEKLVVMGYFFEDRETDKTGDRVYYKAHILMHEVVKYLSRDGYCLLDKPTKAVDADIIRHASFIVDSTWEVPSWLQCAEQLNSLSFLPKESCESVSIGNIDEIFAKLKALRALDLVMVHFKSSPDFIGELKQLVYLRLGISLESFPKCILNLKNLQTLDLRHTAIKKLPENFCELRHLGYLYTGCRLIDLPPSFEELASLQNLDEFIVGENNGLDALAELKFLVGKLKIRYQEGREKHTELVNAKFLATNNLEDLSLSWSSRKEKSIEDVHQKRDAMEFEFLRPPSTLKSFVVKGWKGVNFPKWAMDRFAILLKNLVSLNIADCHNCQHLPSFNSLRALRSLQLWGLTALKWIEICVDDGNVSASKTAYFPSLKYLMLVNLPKLKGWSNMPKRDVKRRQEKHEKHRYVPQQILKCLFELKVSGCPKLMSMPLLPSLETLEAVNIHEKLLKHLLNAHESAESSLLVESPNSLKRLKIQACPSLKDILGALHNLNVLEELKVESCENLSWGDKIEDADGSGDDSERATWQGLKSLLSFTLTNISKPEPLPRGLSYVRTLKELSLCWLYNLSVLPESIEQLTQLNRLVIQCCPKVGKIPEFFPNLKSLNQLEIRGCTKLQRRCNQPDGEDCYLIEHISNIDLGELPKPRSS*
>Bv2_043950_ccjd.t3 | Bv2_043950_ccjd
MSRLKKIKLMLSSASDQLNEMGGLGAFDKELEIKLKYGLNRVEFLIFETWRFQSSGQGTTKPCCDINSLFSHLLVIGGCNKNKRYLRKLAKDVLLTLPSFANPVNEGRSFVKEAAIIFERNSEREYIKSLLLQEQDPDLAGVSVVPILGMAGAGKTCLTRFVFNDRRVQDHFELKLWLDISGLSNSVELLFKVVENFKIDLTLTTYTHLTHQDLLKTFLDGKKYLIVLENLSVVSSKKQESKKTKTKTKKEKGNGGEWFDMLSNLLDASANCKSGSKILITSRSTSLKHRAFRRLPMAKGAPYLLESLSQNESMALFKNIAFKEIAEEDRNPRLIDISTEIFNKCANNLHVVTIVASIISSEFTNLETWQYVNAMLASIENPVESIQLVVDEIQKVNRDKLLTHTSLFPLGYKFSKADLQPLWDHLGSHGVNTTEEFEKEFEKLVVMGYFFEDRETDKTGDRVYYKAHILMHEVVKYLSRDGYCLLDKPTKAVDADIIRHASFIVDSTWEVPSWLQCAEQLNSLSFLPKESCESVSIGNIDEIFAKLKALRALDLVMVHFKSSPDFIGELKQLVYLRLGISLESFPKCILNLKNLQTLDLRHTAIKKLPENFCELRHLGYLYTGCRLIDLPPSFEELASLQNLDEFIVGENNGLDALAELKFLVGKLKIRYQEGREKHTELVNAKFLATNNLEDLSLSWSSRKEKSIEDVHQKRDAMEFEFLRPPSTLKSFVVKGWKGVNFPKWAMDRFAILLKNLVSLNIADCHNCQHLPSFNSLRALRSLQLWGLTALKWIEICVDDGNVSASKTAYFPSLKYLMLVNLPKLKGWSNMPKRDVKRRQEKHEKHRYVPQQILKCLFELKVSGCPKLMSMPLLPSLETLEAVNIHEKLLKHLLNAHESAESSLLVESPNSLKRLKIQACPSLKDILGALHNLNVLEELKVESCENLSWGDKIEDADGSGDDSERATWQGLKSLLSFTLTNISKPEPLPRGLSYVRTLKELSLCWLYNLSVLPESIEQLTQLNRLVIQCCPKVGKIPEFFPNLKSLNQLEIRGCTKLQRRCNQPDGEDCYLIEHISNIDLGELPKPRSS*
>Bv3_050340_fspe.t1 | Bv3_050340_fspe
MAASLVASAIQWIGSLLIQEANMLLEVADQVRNLQEELELMQQYLQDADAKQEMNKEICTLIRQIRKLAYDAEDVIDTYILEVEAEAYVVGSKGSFMRFMCFLHTAPQAYTIGKQIQLMQSNVKRITDRLISYGVRRITKVSEDFRSSSDYQRNSRQKPRSYPYDDDGEFIVGLEKDIKLLVEVLMGAGNIQKNIVTIVGMGGSGKTTLARKLYNHPYTKECFDCCAWVYISQDWNTRHVLSEILRKVSSPMEMSNLNSKSSEEELVDKVRSILEKKSYLVVLDDVWRKEALKEILPALPRVNNNKGSKIIITTRNQEVVQFQNLQRHLYIHEPRPLSMEESWELFCKIAFNYHTNYNNESYEDLGKEMLKKCDGLPLAIVALAGILNAKRSITEWQQVSEAVRSRVMEGTCTHMYGRVGDMLALSYDDLPFDLKPCFLYLSVFPEDCQIPAGMLTRMWIAEGLIAETEEMSLEDVAMQRLEELSHRFMIQVVRTNFKGAIKAIHLHDLLRELCVRKAREDNFLQIYTLLNNNSAANDTSTTAIQSRRAALHSSISFPTQISSLRSLVLLTKSTVMHSAYISKETLDLRILPHNFKLLRLLNLWGIKTSDRALPTQIGSLIHLRYLGIRASNITKLPMSIGNLRNLLTLDYRNVDSDNNNVKIPNILCKLMLLQHLFLPIECPWDPEELQLSALKNLQVLWGVQCTGGNWFSREIPKLSTTLRKLRVVVSTEKDLESAFSCPSLMSDRLRTFHCEWKVGVALRVNCIFSHNQNLHKLVLVGKIRVEKLSLILPSNLLILELKDSVLEDEDPMEVAGTLAHLKLLRLSNAYMGDALTCSLSSFPQLEELYLENLQNLRTWRIEKGAMSSLKKLEILSCRNLQHFPQGLTFVTTLQQLEFYGVSGNFDEQARACGWSQKRLRLPHNFEAIIEQSDTPVDMSSIHKLYEQLTNGIFLKNKTKKFWVVKQEDHQYNCFMVYATNLFFATKHDIDGLPEWNTRHDMNEDDEDDIWTTQMHDWEWSDVEERDGPLIEVAKLKSEVLALGVHGIFNITDLSPHVMYSFSFVVMLDDSWVDDVCVRTGFHLSDGSSPQLGCPSLNNKPRNKWIKISIGELETHPNNIGQAGFYLQFQWRKYSKVGFKVKAAIIEPKL*
>Bv6_155950_ksro.t1 | Bv6_155950_ksro
MDAETDATSSHVIPDTETSSYLPPSMLYKRVNWDVFLSFRGEDTRHIFTTPLRDTLKTKGLRPFMDDEGMERGDTIQPSLDEAIVDSALAVAIISPRYADSRWCLDELARIFECHKRVIPVFYKVHPSDVRKQRGVFGKGFQEMLGDSNRFSEAQVKKWRWAMENIGNISGYIYDQADSTDESFTSDEAKEVIRRIVTQVWNELKNTPEYVVKLAVGLDSRVDKVVGKLNLQAQGARFLGIHGTPGIGKTTLAKAVYNKLVVKFKNRCFISNAREKIATEEGFLTVQEELLKDLSLGEVQLVVKQVDEGKKAIKRLVEETRVLVVIDDVFEAGQLEKLGIVREWFKEGSMIIVTSRNVDALLNSACNDELYEAQKLDESEALELFSIHALGRREPTNEFRDVSKKIVSLTGGLPLALEVFGSSLVKKTIKVWEDAICKFGVTRPPSIQEVLKFSYDSLDRQEKIVFLDISCLLLQMNMDREDVVDILAGCDLGADLAIDNLVTKSLMKIIKGKLWMHDQIRDMGRQIVTEKVDDPEKLRRLWDAKDIMRVFRNKKAREDVRGMILDIKKPQDFTDEMIYWYHFRRHPSMTTFIRYFENMVQLKLLQMNYAKLQGDFRCMPSELRWLQWKGCPQKIRPFNIPEELRVLDLSRSNIDRLWSSDYSCWGFNKVVGNLVVVDLSYCPRLTALPDMSGHKHLKKLTLEYCVGLTKIHPSIGNMSSLVRLNLQGCSNLLDFPRDVSGMKSLKELILSDCSKFRELPQDVRSMTSLNQLFLDRTAITKLPEYLFSLTQLEMLSLNGCPLLTSLPECIGSLLSLKELILSATALDNIPSSVGSLTHLEKLNLMHCHKLIALPDSIGNLKSLTELYLNTSSIKQFPASICSLKSLRVLLLGGCRSLLNMPVSVGGLASIIELELNNTDIKILPDEICSLKLLEKLRMSNCTLLEKLPDLVGKISNLIILSVEGAAITQLPKSIVELENLTWLNLNKCRKLSSLPNDIGRLKSLRILMMEDTAVTCLPESFGSLDELRTLKLKKSSNDLPKLSALPNSFCKLSNLEEFSARACGVSGQIRDDFVELSKMETLDLGYNSFHKLPSTLEGLSVLTQLKLRHCEKLRFLPQLPSTLVELHAADCYSLESIYNLSKLERLEELELANCNQIKDVPGLECLKSLRRLFMGGCNACPSKVRRRLSKVALRNLNNLSIPGSEIPGWFSQKAVNFTAHPNLAIKSVLVSVVVSVDIQVLDDMRAQLPSIVDIQASIVRLDERIFYTTLILTGIPCTRDEQFYLCRFKEYHLLSSLLRDGDTIQVGLRYGTIPGIELLKWGIHLVFENDDDYNGDEDSLQLTESQQSVSQRLVRFFESQD*
>Bv6_155950_ksro.t3 | Bv6_155950_ksro
MDAETDATSSHVIPDTETSSYLPPSMLYKRVNWDVFLSFRGEDTRHIFTTPLRDTLKTKGLRPFMDDEGMERGDTIQPSLDEAIVDSALAVAIISPRYADSRWCLDELARIFECHKRVIPVFYKVHPSDVRKQRGVFGKGFQEMLGDSNRFSEAQVKKWRWAMENIGNISGYIYDQADSTDESFTRLVKLSLMYITWLLNKVFGDSTT*
>Bv7_157130_rfjq.t2 | Bv7_157130_rfjq
MAESLVALAIQWIGSTLIQESSILFGVEDQVRDLQEELELMQQFLQDADAKIEMKEIRTLIRQIRQLAYDVEDIIDTYILEVGAKPNMLWNKGWFMKSACFVHTAPQTYRIGKQIKMLQRNVKRITERLSSYGVRRITTGGEYFRSSSDHERFSRRKPRSYPYDDDAEFIVGLEKDTKKLVEVLVGEGKTQVSLVSIVGMGGSGKSTLARMLYNHPYTKECFDCRAWVYISQEWSTKNVLSEILRKVSSHLEFSKSNAKSSVEELVDKLRSILEKRSYLVVLDDVWRKEALEQILPALPWMNNDKGSKIVITTRNQEVIQFQDLQRHLFVHEPRPLSKEESWELFCKIALNHHTDYNSESYEGLGKEMLQKCDGLPLAIVALAGILNTKRNIREWQQVSETVRTRVMEGTSTHMYGRVGEMLALSYDDIPCDLKPCFLYLGVFPEDCQIPTGMLTRMWIAEGLVTSNEDTSLEDAAMQCLEKLSNRFMIQVVRTNFEGAIKVIHLHDLLRELCIKKAREQSFLQINTPIDNSPANGASKMTIQSRRFALHSSTCFPTQVSNLRSLVLLTRSSIVHSAYVSKETVALENLHQNLKLLRLLNLWGIKTLNGALPTQIGSLIHLRYLGIRASNITELPTSIGKLRNLLTLDYRNIDSDNNVQIPDVLCKLTLLRHLYLPIKCPLALKELQLSALKNLQILWGVNCAGWDWFSREIPNLSTTLKKLKVVVSNERDLEAAFSCPSLMCDRLHTLHCEWSSRVVLRITHVFSHNQHLHKLVLTGKIKVEKLSRILPSNLLVLELKDSNIKDEDPMVVIGKLAHLKLLKLSNSYMGNATTCNLGSFPQLEELYLENLENLSTWEIEQGAMSSLKKLEILSCGKLREFPQGLAFVTTLQHLECFGVPEEFDEQAKAYGWFQERLRLPHNFEAIIKHCDTVLDMSSIQKINEKLTTGIFLNDYKKKFWVMKQEDHQYNCFMLYVTDLLPPEEPDIDALPEYNDYLTFLNSTFRTSEPPYMSDWEWTYMEERDGQLIKVAKLKTEVCMLYLYGRFDVVDLSPNIVYTFSFVFMLDDSEWEEELSCTTSLHLPVGSSQTSVQEISHTLKLSDKPRNELQKVLIGEFETHPKVLGHVNFTWHCDFRLFTKVGITVKGVIIEPKL*
```
