## Supplemental File 1 for "NRC immune receptor networks show diversified hierarchical genetic architecture across plant lineages": 11 Spinacia oleracea NLR.txt

```
>Spo01174
MESVVLPLLVETVKPMIEVLMSRVTEEIHFFRGSGKDLSKLERKIQIISNIVLNMTATNTSTCTSSSNPVELWVTNVVKIIHNVENLLDVLAYEKQRQVVMKIGPMKRVYFRRKIGKWISRINTNIDEALIEAQTIAHLRDLMHSLPPATNIITSEGAAAEDQDRLQQLRRNVDMSLIVGRDSDVDSMVDKLCNPSQDYRLSVVAIVGIGGIGKTVLAKNVFEDKRVTDNFTERIWVAAPEAFSIEGILNKMLEYIHMSSSVTTSSSEIAVRKLKGNLDGKKYLLVLDDVWNVNQHIWDATRSSLERIGGSQESMILVTTRGTDVAQTMNAFVHPLPELSEDDSWYLFKKVAFTKMSQEYISIFETTGKNIVKKCKGVPLAIKSIGGMLQTKRHAYEWEKIEQSELWDLPQDGTGILPSLKLSYKHLSSPFLQKCFSFCAALPKDWSIGKSWLIRIWTALGLVRRSENRELIEDIAEEYINELLSISFLHVVERDEIGETLYYGMHDLVHDLAKSVSKHELLLLEAGNSVTAISDVQHLAIYEHKELKTDCWDKVVVENLCTLIIYKSLPGGLLKHVKYLRVLNLRDMGLEEVPEAVAGLKCLKFLSLTNNPIKVLPEFITELYNLQSLDIYKCNLLEEVPGGLSNLVNLRHFIMMKLIKLPAKMIGQLKCLQTLPRLLLTEGGFQISELGGLPHVSGRLTIVGLELIKSKQDAESARLSEKSRVNKLWLSWNSDDDWIKHEEVLDGLKPNCNLRRLIVQSYGGEKFPSWLMRMDVIKIIELVDCRRCQKLPTLGHLPFLEKLGIEYMRLLEYIGVEFYCNSYSSEANSSMVYFPRLKQLELLGLGKLTEWVEPSSGEWTIFPLLEELKIEDCPELKTTPYKFPSLEQLTVKNITSGLLLTNIISNKVSVTCLKVLQIEGITEMTHLPEVLAEYCTSLQTLRINRCRDLSCLPESLSKMISLELLQIKWCPNLVSVPCNLSGFRSLRELEILYNVGLTSVPEGLQSCTAMEKLWISCCPKIETLPDLTGLNSLHNLSLRSMIKMITDPPDWLYRLPCLTTLHIGYCEDRDEFPDMSFLWKVTSLETLNLCGWGKLQNLPEELQQFTMLKGLGICEFENMECFPDWFGNLSSLNALCTARCKNLKKLPTEDAMKRLAKLSYLDIEDCPLLENAVKVNGTEHHKISKIEVRVNGSSSSGSALVQQSPPSTDEELGMMIDQTAGRNDANMGIEYLVREYGWKVRRMAEDKSEMRKVAHIQAEAFHDPXCSSSSGGGGSALVQQSPPITDEELGMMIDQTAGRNDDNMGIEYLVREYGWKVRRMAEDKSEMRKVAHIQAEAFHDPSPFFDDWFFNFFKAEVLAGLLYRLRNSPPDRYACLVAEPAKEYDMDASMDSQAQHEQHQLVGVVDITVLRDSDVMQHLQGAPEYLYVSGIAVSNNFRRQKVASVLLQACEVTAVLWGHEYLVLRAYEDDWGARTLYTNAGYKLVSTDPFYVTWIGRKRRILMIKRCC
>Spo01355
MATGMVLNVAQTLFAALKSTEVRKLCSIFGYESELEQLQETVQTIKAILLNAEHNHQELTSEDRDWVERLKDAVYDADDLFDEFVTQSQLKNDMPFSKKVHSFFSSDNNVLFVANTSGVIKKIRKKLDGISRDHDEFGFSDVYRPIKREKTCFYVDEESIIGREADKKAIMEMLLSESNPSVEFGLKEVLWKILGYNEPNIVLLEEKVKKIIEGKRYLLVLDDVWSEKREEWVELTKFLALGGKGSRVLVTSRSMGVADVIGDNHIHKLQGLSENASWDLFKSMAFEHGKEQDGDDLITIGKEITQKCANVPLTIKVVGSLLYGQDISQFLLFKRIDLLAKMSLGEDGIMPTLMFSYYHLTPNELKSCFSLCSLFPNDYFIKKETLISLWLAQGYLVPSVRGQSMEDVGEKYISVLLNRCFFQDITRDKSGKVHSFKMHDLIHDLARKVAGKESLMLATSLNPSQKKIRHLSSVDDECFNNWLDSSETLRTIVNLKEYDWVAPGKLAEIISKCKRLRVLDLQNISFRTLPNTLGKLLHLRYLSLSDNNELEMLPNSITQLHNLQILNLVGCTNLKELPEDTSKLVNLRMLDIDGCVSLTHMPTGMDKLTCLQKLTMFVVRGDDYLTQVKKGKLEDLEALINLRGDLRIIQYVSTKHMPNAIPEASILRTVDLKTLEIRCEFMGLFEGHETLLDKLFPDNHDFSKIVMTGHRGTELPSRMSSMATSFPGLVNIELSDFGSLKHLPSSLSQLRHLKYLKLHWMRNVEYIEIGAPSLLVTRVFFPSLEKLELLGMCGLKGWWSDLKWVKKEAGRDSTSIEIKEEEEEKRSLVDCNSHIEHILPSFPRLRELNIKNCARMTYFPPCPNVKQLSLIHISSQFTFYTGGSYSSSSPSNMSMLCNLKMLHMDDDILFTSLFRKFVQEVVEIQLSIFWRRETLNLVKEGFLRCASSLQSLLIENSSELKSLSGGGIEHLTNLQSLTIKKFANLDLENEEEEEEEGMPWKSLHFLSSLKLDSLPKLVRGLPKGFQYLTSLQSLFIYSCTKLEALGECVAFLKSLRIDWCINLKALPESIGSLTSLQLLQVDHCAKLKSLPEAMRSLTSLTSLEMRYSCKELKDRCRQPDGEDWPKICHIPILAIRGIAPKFQFILEKRRFVSGIRIAGEVPMGIELQLD
>Spo02402
MSGIMENAVGGLIASETHGILARLLSRISEEIKLGLSFNRELQQLETQLTTLSLLLQSTSFQSNNNNLLLVNWLNKVNNIAYDADDLLDECSYEALKQSTLTRKAKHKLKDRVSFPFSRHFMARRVREMRKLIESVYCDAKKLGVKPIKVVNGDNSSEIEDGKIQQNRRKWVDDQFLVGRDDDITRIMELLCHPSNNTRDLTVVGIVGLAGLGKTALSKRVSKAKQVMECFNSHVIWLVVSYTFDQTDILKKMVELLYKEASNLSDSLAIVKKLQEKLNGKRYLLVLDDVWDTFDWEPFRCALQEIGGSKGTSMLVTSRAKNVVAKMDTYGEIALQKAAIYQIKGLNEYDSWSLLVARMRGDDNLVAASGEGYVIAKRMMKKCGGVPLAIRALGDLLRDQSIKKWREIEESDVWGKEDKLGILPSLKLSFHYLPNMGLKRCFSYCAIFKEDEVIEGEKLIQLWMAQGFLQPSDKMELIGKEYLYILLNSSFFQEAEFDEFGSVETFKIHDLVLSLARVVATDLELLNLGEKKIHDDRSTTATFCKKFRTYYYSQQSFYQRLYKSLKFISLSKNLRVLCLCNLGLKELPESVSCLKHLRYLDISGNEFVTLPKVTTKLYHLQTLRVLSNGTLYGSKHFPIVTKEVGNLVNLRHICAGKYQEIGIPVGLGRLSALQTIPTIDLREDWGGRLSELGSLSKLKGTLKIQGLECVNGVEEAQTLNLRRLLSVDRLILKWSITLGKSSSSSYHMNEILEVLQPHENLSTLEVSFYGGTILPFWFTLYNLVSLKLNHFTHAEGNLTLENLPSLRFLSVKNCYWLSITFPIHGFNSYCRHLEELIIDGSNIDNLPDLSPLTHLRVLVLASCQGGSNRRIQGTTGLS
>Spo02522
MAEAVETALVELAVKKLVNIGYGTIRSVTDLEYEVKRLQDTRTLIESALIDADTMSEQYNRAQINTAEKLSCELDRLLDFLDARATRELQKELMGGSNFIKEARLFFSASNQLVARFKDAREVKEIRKKLNSITIDHAQIGRISCFPSPSQTRAWSIQRAATSHDIITDLVIGRDDDKDNIVSMLSEDEDEEALSVVSIFGIGGMGKTTLAWYVYSDERVKCCFDVQFWVPTTQDFDLRKVLENIIASSACGRGIGELPPNVCDMDQLFHHFRRAIGGKKFLLVLDNVWDHECLRQKWIDLRSLLAFGANGSKVLLTTRNKKVVEIMDSSDSYKLGYLNEDHTWLLFQKFAFTQLQDPGVEAIGKEIAKLCPNVPLVIRSIGGLLARKHTIQEWQTFREDQLANFASYGSEIMRTLKLSYDHLDARLKLCVTYCTLFEKGGLFHLEQMINRWVALGYVEPQYRNQSLEEAGEQYMFILCDCGFLKISNHDTAGIRWRFSMENVMYELVLSLAGFKYKVADSKTDKIDERVRHLSIGEEAVGSYWEVPSSVFKIKHLQSLTRGNSFYSGKIKGIGPKWGGDKRIASISRRVDLLAVSRCV
>Spo02611
MAEAILCEVAKTIIEKLGSGAYKKLVYAKDLDSHITSLQELKTTIEATLVDAETLETCSNSQQDVLNKLRTALAELDDFLDEQADKVELKQVMRGNKLIKPVRLFFSESNQLVSPLRDATKLKTILKKFDCIARNHAQFGSIVSSPSLNQSRGRGLQMATSSILHNLVVGREGDRNNIVSMLSEDSMTTETVSVDSIFGIDGMGKTTLARYVFNDQRVKGCFDAHFWVSVTPDFNVEAVLRKIIDCGMGELPHNCDAVQLCHHFIQAIGGKKFLLVLDNIWDHASLREKWVNLKSLLECGAKGSKVLLTTCNKKVAKIMDSVNPYQLRGLTEEDSWLLFQKIAFTQYQEPGVEAIGMEISKMCPNMPLVIRSVGGILASKHTIQEWQAFRDEQQHADFASYGDVVEHTLKLSYNHLDENLKRCVTYCTLFKKGGSFLIEQMIHRWIALGYVKPQLGQILEEAGEQYMLSLQDFGFLQISSTDPFCTMHDVMYEVVLSQAGVKYKVADSNTDKFDQKVRHLSICNVATNSNWEVPSSIFKIKHLESFIRGNSYYSYIFKGSRIKASNLSSCYKLISKFQSLKVLDLNGVGIKELPTSVGDLFCLRFLNLTGTDIVKLPNSITKLVALQSLYLRDCPNLEELPRDISKLENLRHLLLQGSEKLSRMPMGLGNLTNLRTLDVFIVSEQMANVGNLADLKRLGNLGRELSIIVHRESKYITSSEISSVNLKMKGKLKDLYIDFKNGTKEDERVLEGLQPPSNLKVLSIAGYGGERLPGWMMDQLECCLPNLHAICIRDCKACRYLCSFGRLPYLDFLCLKWCDNVEYIEDNTSSSNANNSDNLVDDKLPPAPLFPSLVTLEVYGMPKLKGWWRMSSSRGEQDSKELLQVQRHQNHNVVNRKPTFLALFMLIVFYVKLAIAIARQQIHNFTSLSVFSMPKLKGRWRIWLSGDEDSRELIQVQSHHLDNWKPAFPKLDILTVEIVELAIIITRRQIHNFTSLKHLRITNDWNVGQSNPQRQALTLRSSCFSNLHSLRFRDNKELELLPENFQDLFLGMSSLKELRFESCEQLKAIPEWIDNLTSLTMLSLTECPRLESLPQQISNLPNLKTLQICACPILTERGKKREYWPFIKHIPQIFTD
>Spo02612
MGEAIQTAVIELAVKKLVSGGYQEIMSAVHLEPEVTRLRESRTIIQAALLDADSVLEHSHVQQDMLEKLSCELSRLVDFLDARKTKAKNKANLLKEACLFFSASNQLVARFRDTQTVKYIRKNLDSIARDYAQFGSVLSAHQTQAGIIQTAGSHIITDVVIGRDTEREIIIRMLSDNSIDSETFSVASIVGIGGVGKTTLALYVYHDERVKCCFDVRFWIDATQGFDVEEVLEKILTSTMDEMPRSHDIDQLYHHFLQAIAGKKFLLVLDNICDKASLRLKWLGLKRLLANGAKGSKVIITTRDQTVAVTMDSARPYMLGDLTEDNCWLLFKRIAFTQLQEPGVKAIGKEIAKMCPNVPLVIRSIGGLLAGKCTLQEWKAFRDDQLANFSTYGSDITHTLKLSYDQLDAKLKLCVAYCSLFPKGFEYDEDEMIRLWISLGYIEPQYSNQSLEEAGKAYMLNLLNCGFFQRNCEDCLKMHDVMHDVVVMVAGYKYKMANSNTVEFDERVHHVSVGNVVDSSWDVLSSLFKIKYLESFFVVPRQKNFPMRTLFINHKVMLTRYQCLKILDLHGIWIKKLPASIGELICLRYLDLSETAIVKLPNSITRLVNLLSLHLHSCINLQELPKEMSKLVKLRYLHLNGSLELTHMPKGLGNLTCLQTLDVFVVSEKFLRSKTEANNVGGLADLKYLDNLKGELNIQVSKQPKDIVLGAREASLTMKEKLVDFSIDFWDSTKEDEMVLEGLQPHSNLRYLKVSGYGGERLPSWMMDDNLHYRLPNLVEIKILNCKGCRYLCPLGRLPHLKDLFLEGLDNVEYIEKYTSSSNINDNNSLINEAAPESLFPSLERFRLKGLPKLQGWWKMSGDPDVQHQNRLTERRPAFPKLKALTADTIELAITIANGPGFASLENLYILEKLTVNVPHCQRQTRIPLNTCFPNLRCLQLSGNPEIEVLPEEFRHLSSLEYLRINNCKQLKAIPEWIDRLSSLTSLCIWECPRLESLPRQISNLSKLKLLGISKCSKVLTEKCRCKDPTGEYWPYIQHIPYINIRLSSSVDDA
>Spo02613
MAEAIIAQLVSPILEKLGSEAYKKVVYAKDLDSHIKSLQELKTTIEATLLDASSLDSCSNAQQDVLDKLRTTLTELDDFLEEQADKADLKQFKKGNKFIKPVRLFFSESNQLVSPFRDANKLKAILEKFDRIASNHGKHGNIVTVTRPSVNQSLGRSTHMSMTCSPILNDLVIGRDGERDNIVSMLSEESMAANPLSVTSIVGIGGMGKTTLAWYVYNDERVKRLFDVQFWVPTTRDFDFVKVLEKIIASGTGELPPNECGVDQLYHHFRRAIGGRKFLLVLDNIWDHASLREKWIRLRSLLEFGAHGSKVLLTTRNQKVAEIMDSTDPLNLGDLTEDDSWVLFQKFAFTQWQEPGVEAIGKEIVKMCPKVPLVIQSIGGLLAGKRTVREWQAFRNDQLANIASYGSGIMPTLKLSYDHLDASLKLCVTYCTLFKEGFLLEKMIHRWIALDYVKPVYQSLEEAGEEYMTSLQNSGFFQLVATDQFGTILKMHDVMYALVQSLAGFQYMVADSNTYKFDKRVHHLAMYNVANSSYWEVPSSVFKSKHLRSFIRGNCYYTRKIKVSNLFMCDKLISKFQSLRVLDLYRVGIKELPTSIGDLTCLRFLDLSFTDIVKLPNSITKLVNLQSLYLHYCADLEELPRDMSKLVNLRHLLVNGSDKWSHMPMGLENSTNLTTLDRFIVSEQIESKVGKLADLNRLNNLSGELSVDMRRESKDIISSEITAVNLKMKVKLSKLNITFKNGTKEDERVLECLQPPPNLKLLKISGYGGERLPDWMMDGQLESHLHNLVHICISNCKSCRYLCSFGRLPYLRLLNIKELDDVEYVEENTSSNNANNNGNVVNDSPLFPSLERLDVSGMPKLKGWWRMSSSSGDQHSTELLQVQQHQNHHPANRKPGFLALFMLIVYYLKLAITIVRQLIHSFTSLEILSIFRMPILVGWWSSGEQDSRELYLLQQHQNQNQKPAFPKLKSLAADKVEFAITIAQCFGGLTSVEKLYIENKVIGERPANILLNKCFPNLNYLYFSDGVKLEVLPESIRDLSTLKTLDINSWGQLKAIPEWIDSLTSLIELRLTECPRLESLPQQISNLPNLKELYIYECPILSERCKSPDGEYWPFIKHIPRIHTD
>Spo02614
MAEEAIVDLVMKKLINKGHGAIMSAINLESEVKKLQNTRTLIEAALLDVDSTPGHYSRAQLDSYEKLSCELDRLHDFSDVRATRELQKQVMDGNKYIKEARLFFTASNQLVARFKDARKVKDIRKKLNSITIDHAQIGSINCMPTTSQTQALSVQRTGPFQDFVSDMVVGRDGDRDNIVNMLSEDCIAAETPSVTSIVGIGGLGKTTLAWYVYKDERVKSCFDVQFWVPANQDFDFRKVLEKIIACGTGELPTNICDMDQLYHHFRRAIRGKKFLLVLDNIWDDDSLRQKWANLKSLLECGAEGSKVLLTTRNQKVAEIMDSVNPYHLWELTEDDSWHLFQKIAFTQWQDPGVEEIGKEIANMCPNLPLVIQSIGGLLAGKCTVEEWQAFRDDQLANFACYGRDVMHALKLSYDQLDARLKLCVTYCTLFPKGDSFHLDEMIHRWIALGYVEPKYRSQSLEEAGEEYMISLINVGFFSFSMRDDTDYAQGTIMHDVMFELVLSLAGFKYKVADSNTEKIDERVRHLSICKVAEDSYWEVPSSLFKVKHLQSFIRGNSTFGGKIKVRNLSMCDKLISRFKSLRVLDLNGMGIKELPTSLGDLTCLRFLNLSETDIVKLPKTITKLVHLQSLYLHHCYHLVELPMDMSKLVNLRHLLLNNSFQLSHMPMGLEKLTNLRTLDVFIVSEEMANVGKLADLNRLNDLSGELSINLYKESKDIVSSEINLKLKEKLRTLSISFYSATKEDERVLEALQPPSNVTVLTIYGYGGERLPGWMMDGELESHLSNLVKINITGCKGCRYLCSLGRLPHLKSLYFWGLDNVEYIEESTSSGNANSNANVGNESPLFPSLVTLSVYQMPKLKGWWRMWSSDEQDSSEVLEVQQHHLIDWNPAFPKLKSLTVDNLELAIVIARQHLGGLKSVEFFYVYNNIFGNPPQQRQALTFLNSCFPNIRTWYYSNDRELLVLPENIRDLSSLETISIYGCDKLKAIPEWIESLTSLTSLNFSYCPRLESLPEQISNLPNLISLFIQGCPILEERCKSPNGEYWPFIQHIPYLYTSERL
>Spo03371
MGESAVSLAAQHIDTLIVEESNALLDVESEAKNLREELKELVNYLDEVRNKEPNDPEQVEALLAELGRISYDAEDVVDTFVSETETTVFRSLMPRPRGLFKSSRVHQASRKIQSLLEQMKEVRTKLKSQYNTHECGEKVSKSPKKKLREAQVHGALAFQAHLQAEDDFVVGIDNDVDRLVKILLGKVNNEPVDVVAIVGMGGSGKTTLARNIYKHRKVLKHFKKQAWVPLSQEWEWDAYHEKVLMSELVRQLGGVPSNMISGYDYQRDESDEEILELTKSQLHRLLSTETCLVVLDDVWHWESFQKILQSLLGHESSSSVYPTTSTKIIVTTRQHLQQSPEYNLKWQYHYTRFLNDDDSWKLFNEVSRSDNGRELAREYRGLAMEMLGTCKGLPLAIVALGRLLKIKDTIHEWERVFTRLDGEEGTHLYRPVNDILALSYDELPYYLKPCFLYLGLLAEDSTISAGSLKRMWIAEGFVKKQQINDQTPEDAAKRLLQELVDHTMVQVVTKTYAGKVKTLRVHDIMRDLCILKAQELHFLTIFSSDFEQGSRTHSSRRAAIDLSKCSKPLSADNSHLRSLLLFAKSNTGVGVGTIGRVSRQRTLDLACVCEKFKLLRVLDIIGIKTSSSTIPIEIGSLIHLRYLRVRSTNIRELPKSIGKLDKLLTLDYWDVSAHNNEIKVPNVLWKLERLRHLFLPGDLTSNTMEDLKLDSLKDLQTLWGVKGGNWMLKEMEKLSSTLTKLCIQGISSLEQLEAVFNSPVIKTNDNLYALALDWYGLYSFSLVPCLDMLSSKDKLKKLKLMGRAPDKSIPLKFPSSLRKLELHFTQLEKQGTMDALGKLPNLQFLGLAKDSYLGNEWICRENAFPKLEELKLSNLPKLKIWEMKMGTMSCLKKLSITSCASLERLPKELKSTSTLEILEIARMPTDFNSRLRKVKAWDKTSVGGEDFHIVQHIPNIGIRDSCTPLLF
>Spo03372
MAAEGVILENLETTLNIEEHQLLLSSVRLTDLAESLKMIKGAVAALEDDEDHSLRGSLENLVALLHQADDLLDDILTRANSTNFARVEDQNGNLGGNVRRGLQRMVNASSRVAQKVSLFFPSNRLLLMARRVEKIGQEIKVLGMQMRNNFDTVDLLERPFEPPRYSYSLNRNRVIGRDNEKQKIIEMLLRPSTENETSVSVIPIVGSPGIGKSALAQFVYDDEKVKSHFDLRMWIQVSQITDEREIIQEIVESCTNRRSSNNQNPKPAKFLHARVHQNGLTFRNLLGCQNLDTSQTAPSHSFSKNKANIYERRLQKEIEGKLYLLILDDACITHGQHLKDILATGARGSRVLVTTRHVAVADNAKTDISESYKLKGLSQNDSWFLFENFALGQDNRRNPEQENQRDPELEQIGREIAGNCGGVPLTIKVAASLLYGKSKEIWSSLKDQLIFSENQEEDIMKHVLHFSYHDLPTRLKACFGYCSLFPDDFTFNKHDLISLWIAQGFINPRHGRSLEKAAEKYFLELSRRCFFEDVMTDDLRNIITCKMHHIMRTLACQSSAGIVSLYVTDDSGINLDSTWKHVSFTCDSDSLSTTSSTKLEAQDLRTLVSVNEPDSVTKLGPLMCNMLISSLKCLRVLDLHNLGIEDLPVSIGKLIHLRYLDLSKNDGLVTLPKSVTELYNLHTLKLNSCANLTRLPNNFGELINLGRFEVDECDNLTCMPLGLEKLTQLETLSRFVVGEEFSKDMANTGLKALKKLNNLRGRLAIELTGEWTTAIPEAPQAELRKKKHLRELKISWEKRVSKVEKVTHLLSEEEKSSHKHLLEQLHPNSKLKILCIEGYKGEDFPIWAGVNRLATSLPNLVVISIEGCEKCEHLPPFGELPSLKRLTLRHMANVRYVEKETLLESPLFFPFLEELTLHNFYKLEGWRKEVTITSRQQEVIRSFPCLTKLMIWNCPNLRSMPLFMKVLDLNLRNVNQLLLEECAKKASGANRQQLGNISRIRDLQIKGCPNLRSFEAVRQGLGNLPNLKLLVVERCHALSLLAPELQHLTSLERLEISSCKELDLSDNGTSTTGNFKTISRLPIRLAHHLRGTSRTPWTSLTCLRHLTLREIPKMETLPEGLKYVQSLRSLWISACPSLTALPEWIGCLTALQHLRIESCRRLTRLPDGLREVESLMKVEITECPELMERCREHTGEDWHKIKKAQILLHKSWRYGLMSELGAPQNRSNVQALTDVKYFIVPMIAAGI
>Spo03374
MAESMVSFAAQHIDEDSDASSVETEARALSNKLKVLEKLLIHAERNRQGPNNEQVDAWFTELRNIAYEAEDLVDSLVSDADCTAFSTLRHLPRARRAIKKLRGFRERVEEIISSLNSKNIIQGSSKKNQRVGQVSSGQAFFQQTHYHADDHFVVGIDTDVHRLVRMLVGKTQDPQQSVMNALVVLESGKTTLARNLYNNGEVKNHFKHKAWVSLPQQWDASHEELLLSELIRQMITGSSRSPNNLHRVASQSSDHDQIDAGDNRQVTMKKKLRLQNLLKTELCLVVLDDVWDWKVETPSTDP
>Spo03375
MNCHPIYLKPCFLYLGLLAEESSISAGTLKRMWIAEGFVKGQGQNSETPEDAARRLLQELVNHTMVQVVTKTDTEKVSTLRLHDIMKDICIMIAQQLDFLTLFSSNSDQPHSRRASINPSKCSALTLNNTSLRSLLLSGKSIGVGEQDGSRVNQQGVVDLALWFEKFKLLRVLDINGIKTYDGTLPKEIGTLFHLRYLGIRSTNIQQLPRSIGKLRKLLTFDYWDVFIDNEIRLPNMFWKMDRLRHLFLPNEMMSNAMADMKLDTLQELQTLWGVKGGNWMLKEMKTLSSKLSKLYIQGISSPEKLKAVFDSPVIEKYDYLYALSLDWYGFSLESESLEQETLDAIGEIPGLKFLGLSKDSFMGNKWIINKENMFRSLEELKLSNLPNLVEWQIDNGIMPCLKKLTIVSCTGLKQIPQGLKSITTIQTLNIRRMSTSFNSRLRVQGEDFHIVQHIPDFGVKDSCTQLFY
>Spo03376
MPPLVSANKRTAAEGVILMNLKRTLNNLNNAEILSSMEELETLKEAVGVVHGAVAAFQKDDHSNGSSLGNLGALLHQADDLLDEILARYHGGRLSRNQNGNLGRNLGRALQRVVNASNRLTEKAIAIQINELSKGLDDLGNQLKSKHGSIGPPHSYTLSENIVFGRDNEKKKLIKKHREEGTSVSVIPIIGSPGLGKSALAQIAYEDERVKNHFDLRMWIQVSQISDQKQLIREILESCTNRRPNYRRNPKYPRSRVHQNGLTFRNILGCQSIDTTPNNMDSQNGSDINESRLRKEIQGKLYLLVLNDACITHEQSLGTIFGQRLKDLLASGAKGSRILLTTRHLKGALFAKSEIVKSYKLKCLSEDNSWSLFQKFAFRQNNVRDNELEHIRREIARNCGGVPLTLKVAASFLYGKDDDKWLSFSEKLKSDAKHENDRMKHVSYDDLPTRLKACLGYCSLFPENFTFNKHDLISLWIAQGYINRTKVLRRLQRSTFWNCHGAASLRMSSLITWGISSIVRCITLCAA
>Spo03699
MVLTVAQTLLSALQTKEVRQLCSLFAHESQLADLERTVETINAVLLDSEPKHQELNSEGKDWIGKLKDAVYDADDLFDKFNTIAQKQKSVPGGKISKKVRRFFSGENQLLFAANTSRKIKKLRMKLDGIAEDRAKFGFSDVYIPVKRREETSSYVNEHSIIGRDADKKAILDLLFQDSDAAEDNVSFVSIVGIGGLGKTALAQFVFQDDMIKSSFELCFWVCVSEEFGLKEILSKMLGKSTELNLEGLQKEVRDKGARIALL
>Spo03774
MAIGETFLSAFLQVLFEKLMSPGVNMFMKLVNRGGIKQEQQQTLKQWEKQLRMIEAVLSDAELKQVESNNNNNGVKSWMMDLQDLAYDLEDVLDAFATQAQFYELMIKQDNHARVSNSNSNSNSNSNSNSARLTNNNMVKFRLTGFRRLQHIYQVQSIVVGGAKAVEHLSLMFNTGQDFSARIEEIDQQLKEILSQTEGLGLSVHLMHQQVTPQRTERQWKSWRESTSLLCEPFVYGREGDRIEITHRLLNDENSSPGNNYVVIPIVGKGGIGKTTLAQLVYNDEQVDVFALKAWVYVSQVFDAKRITTSILNSITGETNTFCDLNQAQVRLKQVLTNKRFLIVLDDMWTGKYSDWNDLRTPLRAGAKGSRVVATTRSQKVARIMNPHPNSMISLEYLSDDDCWHLIMQHAFDDANIALSPNFSSMRDGMIKKCKGIPMVAKALGGHLRTKVEESEWQETLDYDTLSMDENRVLQVLELSFHDLPSHLKRCFAYCSIFPYDHIFTEKDVILLWMAEGLLPGNVGNKQMEDIGHEYFHDLVSTSFFDRSLKGSEYFKMHSLQSDLSRQVAGDICFAIKDISVSNDSQKASCRARHISFSKLDEHEDYKDLFPLKKVSHFRTFAHFNKHIHPGSSIQVLDLVRKFECMRVLQLPHMDVKNFPDAIGDLKLLRYLNLSYNSIEELPDSISNLVNLQTLLLKGCSKLQKLLTNMRCLTNLRHVDIDGTSVQEMPSGIGNLANLQTLQNFIIGTNAPIIRELKNMRYLRGKLTITGLENVVNSNDAEEARLHEKSGLDELEMVWEWGSFTNGVDDNTKIDVLHQLEPHKSTKVLTIRNYKGVTFPSWLGDPCFINMVIINLVGCERCEFLPPLGKLPSLKELMIQEMRGLKTVGCDFQGVGCSDPFPALRTLRFKSMNSWESWLQTSADNRGFSCLEELSIKDCPSLQQYLPSCLPLLQTLEIQHCKQLYASLPSLPRLQKLIIDDCSSLVMVDQLPFTLRQLVISSCQKLQFVEFGESYSSSGEKISLEVVEVVNCQSLSTLLCKDRLQAHSGNIELLLFEQGLCPSKLSLLTTLTISECPYLISFPEDLVLSGLRNLLISVCRNLESLPNQMHNFTSLQDLILTNCPKIHYFPKGGLPMNLISLYLDGLSMEQPMQEWELQNLNSLEKLSISDVGWSSNSIHTFPNQDIDLPSSLLGLAISGFPNLKSVSCLRILNLSSLYIRRCKELENFVDNSLPRGLKELWVVQCPLLRDQMERDPLRHTLSKTETEAADEGQIDIQMTEVGSEMWPSRRQTRSEEEYKDGGIVRTRIVQDWLQITRGFYCVLSIKDYPSLQTTAIFTFLS
>Spo03886
MPRVIALVDSIFASVRNFQRVFHDLKRTREVVETVDNQPQNKRRKLVVEEASLSINSNYVNKIIGWLEKDGINIIAIHGMCGIGKTTLATQLYTLLLSHDIPCIDDVNATGWVSVGINFTVYQLQQKIANAFGLNLEDDKDLNRRAAILSTLLCRLGKCIIFLDDLWGDFRLEDVGIPKHCKLVLVSQLLDVCRVLLCQKVVKVEPLSEEESWRLFQQSVGGNSVPYSKDMQHCKKLVSQKCGGVPLAITALANCLNKVVDDDDDDSKSNGISITWLELHVLSRFKLSYERLNNIKIQKCFLCFALLYPKECDISREELIRLWIKERIIDDVPSLQVQYDMGHTILNKLLNSCLIETCQDKRRIKMHDLVRHMARDIRCHEKKR
>Spo03889
MDYSQGMSNDWIMASDLIWGKVRNLKGENQTDSGVTSDSMKKNYVVQSCGKREREESVALGVRPIVGKLNLENLEKIVSWLKDDKINKIGVFGMGGCGKTTLAIHVYNRLLESELTYVLVWVTVGMCLDIHNLQLCISSAVGLDLDHEKDETRRAASLHSFLSKKGNYVLILDNLWDHFSFEKVGIPSSGACKVIITTRMLSVCRRINCHKTIKIGMFEPCEAWELFCSVYGHEEFTSDDIRDVTWLVCHECGGLPLAIVHLGRSLRGVNSVSEWKLILHRLKGMENDFLITKHLFLKLHSSYAKLTSEKLKLSLLYCTLYPKECKIPREELIQLWISVGLIEAVSSLQAQYDKGHTILNNLVDCSLLESSKDGHFVKMHGVIRNMAIRITAQKTGPKFLVKCGAQLQSLEEFKENFLAVSLSRNNITEIPLGTSPKCPKLSVLLLQQNPLDNVPASFFLHMPNLHVLDLSSTSIQRLPDSISDLKSLKSLLLRCCQKLTYVPSLANLNALQILDLGYSAIKQIPTGMEKLTMLRELDLSGFHKLKDLGYGLIAKLPALRRISCYMVGILQELQSLRSLEILDVTFHDMSDYNSYVKSEHWRLLDSFHLQVGDTIEQEQQTNKGVCHFRNKVSFYGCSLVGEREQEQLILPESINQLHIDNCEGLGSLCETLNWNDKPEFKDSLISETALLGNSQNYNTECENLYFESTSLHSSKHHLDGGIKCGGLLPNLEICTISRCHDIEKLFTPMQIMGLGNLETLEIRDCSELKELITEENGDRSPSKISPYSVKLPNLRRLELTRLPMLSSIYRGLLLCTSLQSIMVDDCPKLTRLPFSFFLDDQHKFLLPTLQQIEGSVEWWDSLQLSQTDTKSLLQTLFRSKKSP
>Spo03894
MAHQIQIPIKMISIIANLFGIGRYHRGVPCDGGTLDNHQSELSSVLIQPQNKRRKVEEFLWFNTEYVDRIIGWLKDSEIDTIGVYGMGGVGKTTLATQLQTRLLNHVVAWVSVGVDFTVYKLQQDIAGSFGLDLQGDRDAIRRAAMISEFLCRNHNCVLFLDDLWGDFRREDVGIPRKCKLIVISRLLDVCRKLRCKKVVKVEPLQEEESWQLFNRSIGYGVLNSVDVCRIRKLVYDKCVGLPLAITSLATSLRKMVDDDNPSSWREVLENFDLLSAKQPHLEDTFSQLRLSYERLNNKPQRCFLYSALYPKGYAIRKEELIRVWIGMELIDDVPSLQARYNMGHSILSKLVDSCLLETYDNDNIIKINDLVRHMALSIAGDSYMVEAGIPTNFEFRENLRVVSLVNSSIPSIPSGASLIKCHCLSTLLLQHNSLEFIPESFFLHMRGLRVLNLSDTNLIRLPSSIDALEELRVLDLSFCQNLKQVTSLSKLLKLQFLNLSQTGIGPAPRSLENLKSLTELNLSSIPEPQKIPSGVLPALFRLKRLACYVVEAAIHELQNVNSLEVLDARFLNLCDLSSYVRSQHWCILESYHLQVGFEVRSEQPYNRRVSLSGCSLTGQEGDYVVLPSNIQELYVDNCRDFRCLSDVLLPVAYRHRNCQNGASVDSCNGEQAEVFAGLEMCIISRCQDVKTLFAPSWVEENLQSLELLQVENCRQVKEIIAEEVVECGHSEGKDAVISLPQLTRLVLTLLPQVHSVYKGLLVCSSLLWCTFMDCPKLKRLPFSNMDRLEWIEGQEKWWDLLEWDEPESKASLRPLFRCKSVDGDR
>Spo03940
MNIRVPLIDSLLAMVKNFPDVSCNGRLRSRAEYTDKYPETNNDHSQPHKRRKLQKSLCINSELVMKIIEWLRNDEITTIGVYGMGGVGKTTLATHLHTNITDNITDHIAWISVGMDFTVYQLQQKIIDAFNLDFWNDKDVIRRAGIIHAFLSCKRKCILFLDDIWGEFRREEVGIPKKCKLVIVTRLLDVCRMLHCQKLIKVEPLSEEKSWQLFHHTIGGYGVLDSKQDFSSVNSLRKLVYYESAGLPLAIVALANNMRKEVLENVDLISMRSSQLECMLSQLKLSYDRLNNIKLQTCFLYSALYPKGYSISKEELIRLWIGKGIIDDVPSLQVQYDMGHSILNKLLNSCLLETCQEDKGSVKMHDLVRRMALSISRDEFMVKDGVPSKLEFSENLNLSVASLIKSSISLIPCGVWLFPFPEMSSW
>Spo04030
MADSILTNLVQQLGAIAVEEYNVLSGVGDELKSLENELRFMKKFLRNSEGKHQDHELVSELVEQIKVVAFEAEDIIETFLLNVERQQRRSTFKKVLHSAEHAIMLRGVAKQIGGIKTRIDDIYANKEKFGIEIGEGSMNPHFEASLHRWRKDVDEEMVGFVDVADTLLKQLIEGSPALEIISIVGMGGLGKTTIAKKLYNDRLIIDHFHSRAWVSVSEDYDTDQIIINILNRVMPDKEGLEELNTEKLKEMLKGYLKDRKYIVFLDDVWQPHMWDEVKSCFSNKGNGSRIVITTRIAQVARHASPREPHFLRFFTPTESWELFEKQVFRGDPCPSHLNPLGTEIVGRCKELPLSIVVIASMLASQEKSQRIWERTLKDVSVHLGKDEACLEILALSYHNLPVELKPCFLYFAAFPEDHEMVVRRLIALWLAEGFIQPLGGLTIEEVAESYLDALIDRSLVQAGTRRTDGGLKTCRVHDLVRDLCIREAIRENFMRATSKIEDNHSSTTSKWRPRRISVHRHTSRCVQSKDRDPCSVRALLSFDTQLGYASSAFWKKLCTEYKLLRVLDLGAAIKFTTLPDDIGSLLNLRYLRLFLSSSSIPKSVFELWNLQMLFIEGNQSIVIRMEMLLKLQGLQQLVLGERSKLCGYSKTFLSKKQLFKNLRVVSSIYPDNDFECAVVDGLFPNIRKLSLCGSYILDWSLKNTFTCLPDVQSLKISSSNSNYDRDNIFRGVSVADLPSRLTKFTLKASTWSQDSLSMLGKFPNLRILKLIDLESLYFSASKASFPKLHTLHLESVAQGACSAYETAFVQLQYLFLKRCSCEFLDNYCNWKDDQLELFMLPSLKVVEVLRPQPHFADRLNKMKRKGLIKCRLLIWARAKSFYGNNTSIHDYASRSTTGLFRN
>Spo04385
MEIAGMVLSAAQTLFAALQCNEVKQICSILGCKSQLNDLSGTVVRIKAALEDAEAKQELSKQDRLFIEELKDAVYDADDLFDEFVTLAEQEKLTKGIKVRVLALFGKYGKAYKMAQEVKMIKKKLDAIAFDTRFNFNIDPKPIRDRRLETCSYVYEADIIGRESDLEKIVGVLLDPIVQQNVSFLPIVGMGGLGKTALAQLVFNNARVKNAFPMRLWTCVADENQESLDVKAVLGKILASANKGHMKNEGCTMDGLQSQLREQLAGKKYLLVLDDVWTENSEQWRILTQFLMGGERGSWIVVTTRSKKTTRIIVGDSPRHELQGLSKDNSWCLFKRVAFGSQHANPPEDLVKLGEDIVVRCANVPLAIRVVGSLLYDQDKHKWLSVQKLGLAKVDGSKDGIIPILKLSYYQLDTPLKCCFGYCAIFPKDHRILKLELIRLWMAQGYIQLDGRHLNMEDVAEEFFSILLQRCFFQDVGKDEEGGIQSFKMHDLMHDLAQEVVRKEICIVNTINGEVDKKVRHLSVFNTGSSSLSFTKTHIRSFLSLDDKIGVSCVGALLANWKYLRALFLKDSEIESLPGSIGELIHLRYLDLSNNKNLEVLPEPITKLHNLQILNLILCSSLKELPKDLSKLVKLRVLDLSECNVLSYMPRGMGKLTCLHTLNKFVVGDTRSNKELFSGLEDLKALRNLKGFLEINIPFTNTGVNAGMKNGGREGGCLGNKEHLKQVYFNFSGEEGKGRVEYNEAVMGELQPEPNLEIFLLSDYHGVRMPCWPMEDKLASFLPNLVSIVFCRCPYLQYSGQLRLPLLKTLAVNNCPNLIATLQCPALEDLTLINFNKKFELVSMRSIESKEFGEAIPSGIPASSSSFSYDIGLKLREVETDNVAWLKTLLMGVVKLIIRKDNEVESLGEAREMFCSSSSSLKFLVIYDCYKLKSVVFGGLEHLTALETLEIYKCPNLSLEEVEREDGMPWQPIHHTLCTLYLDCLPRLVDLPNWIQYLTSLKNLMIKDCKGLESMPNWMSKLTSLELLKLLHCSERLNERCRPSTGEDWAHIQHIPLNDIPSVYRNKDLGAETE
>Spo04388
MEIAGMVLCAAQTLFAALQCSEVKQVCSILGCKSQLNDLSGTVVRIKAALEDAEAKQELSKHDRLFIEELKDAVYDADDLFDEFVTLAERKKLSKGIKVRVLALFGKYGTAYKMAQGVKMIKKKLDAIASDTRFNFNIDPKPIRNRRLESCSYVYETDIIGREPDLEKIVGVLLDPIVQQNVSFLPIVGMGGLGKTALAQLVFNNARVKHAFPLMLWTCVADENQDSLDVKGVLGKILASANKGCMKNEGYTMDGLQSQLREQLAGKKYLLVLDDVWTENSEQWRILTNFLMGGQRGSWIVVTTRSKKTAGIVGDGPRHELQGLSKDNSWCLFKRVAFGSQHANPPEDLVELGQYIVARCADVPLAIRVVGSLLYEQEKHKWLSVQKLGLAKVKGSQDGIIPILKLSYYQLDSPLKCCFVYCAIFPKDFRIWKMKLIQLWIAQGYIQLDGCHLNMEDAAEEFFSILLQRCFFQDVVNDEYGDIVSFKIHDLIHDLAQEVAGKEICRVNTVNGDVDKKNRHLSVFNTGSSSLSFTKTHIRSFLSFDYKMDVSCVGALLANWKYLRALNLKSFQIKSLPGSIGELIHLRYLDLSYNEELEVLPGPITKLHNLQTLNLYWCSKLKELPKDLSKLVKLRVLDLRKCCTLSCMPRGMGKLTCLHTLNMFVVGDTRSNKELFSGLEDLKALRNLSGYLEINIPFMNTGANAGKKNGGREGDCLGNKIHLKDIHLKFSGKGRAEYDEAVMGELQPHPNLERFRVYCYRGVRMSGWPMEDNLATFLPNLVHMVFWCCPLLQYSGQLRLPLLKTLSVRDCPNLIAIMQCPALEDLTLLDFNKRLEVIPTRRIRSKEFEEATPSGIRASSSSYSYDVGLKVRIDNMGWLNSLPMNSFLGLATLVISRDREVESMGGAREVFRSCSSSLISLKFEGCSKLKSVVFGGLEHLTALEKLKITKCSNLSLLEEVEREDGMPWKPFHHPLRSLYFNSGAAQNVLLKDANNPLVRTGPTFNTYLKLKSTTINQVDQHWCVTVFEKLSSQMQDHHLTQHLPQNR
>Spo04442
MGGLGKTALAQLVFNDARVKNTFPLMLWTCVADENQESLDVKGVLSKILASANKGHMKNEGCTMDGLQSQLREQLAGKKYLLVLDDVWTENSEQWRILTQFLMGGQRGSWIVVTTRSKKTARIIGDGPRHELQGLSKDNSWCLFKRVAFGSQHANPPEDLVKVGEDIVVRCANVPLAIRVVGSLLYDQEKHKWLSVQKLGLAKVGGGQVGIIPILKLSYYQLDSPLKCCFGYCAIFPKDHRISKMKLIQLWMAQGYIQLDGRHLNMEDVAEEFFSILLQRCFFQDVEIIDGEIWSVKIHDLMHDVAQEVAGKEICIVNTINGDVDKKVRHLSVFNTRSSGLSFTKTHIRSYLSFDYKMGGSCVAALLANWKHLRALSLKNLQIKSLPDSIGELIHLRYLDLSHNKALEILPRPITKLHNLQTFSLFGCYSLKELPKDLSKLVKLRVLDLIGCSQLSYLPRGIGNLTCLHTLNTFMLGDWRSNQELFSGLEDLKALRNLKGFLEIQIPFMHMGASAVRKNGGKEGSSLGNKEHLKEVKFCFSGSEGKGRVEYDEAVMEELQPHPNLERFRVYYYRGVRMSSWPMEDKLTTFLPNLVHMVFWCCPNLQYSGQLRFPRLKTLEVYRCPNLIAFMQCPALEDLTLHDFNKELEIIPMRRIKSKEFGEATPSVIPASSSSLSYDIGLKLTIDNVAWLNSLPMDSFLGVVELVIQEDIEVESLGEAKEVFCSYSSSLISLKIKSCSKLKSVVFGGLEHLTALENLEIENCSHLIPSEEVEREDGMPWQPVHHPLRSLYMGFLPRLVDLPNWTQYLTSLETLQIKYCKGLESVPNWMSELTSLKELKLGFSSERLIERCKQYTGEDWPHIEHIPEIRLYDNLKELRR
>Spo04794
MHAFVVHSLPELSEDDSWSLFNRVAFAKMSPEYISILETTGKKVVQKCKGVPLAIKSIGGMLQKRSHPYEWEKIERSEIWDLLEGDTGILPSLMLSYKNLSSSFLQKCFSFCATLPKGSHMGKSWLINNWMALGLVQQYENRDLMEDIAEDYINALLSISFLNVEERDGMGEIVWYGMHDLVHDLARSVSKHELLLLEADNQVTAISDVRHLAIYEHKELKTDCWDKEKVAIENLRTLAIYKNSPGGLLKHVKYLRVLDLEDMGLKEVPECIAGLKCLKFLGLVNNPIKEFPEFITKLFNLQSLHFNECDQIKEVPGGLSNLVNLRHLDIPGLIKLPRGVIGQLTCLQTLPILGVREGGFQISELGGLPHISDKLEIQGLELIKSKEDAKSASLSEKSRVKKLRLFWNTDNDDDWVKHEEVLDGLKPNRNLRLLDIQGYGGENFPSFWLMRMDMIKIIELTDCRRCRKLPTLGHLHSLEKLKIKNMESLECIGVELYCYTYTVGASSISSSSSSSNSEVKYFPSLKQLQLLGLEKLTEWIEPSSGEWNIFPLLEELQMEDCPELKTTLYKFHSLEHLTVKNITSGLLLSKILSNKGSVTCLKIVQIEGITEITDLPEELAEYCTSLKTLRIHRCQNLCRLPESLSKLISLEVLQIKVCPNLVSLPSLSSLETLRELEFYNVGLTSVPEGLQSCKSLERLWVDCCPKVETLPDLTGLSHLCDLNIRRMTKMINQPPDWLYRLPCLTKLTIGGYLGRNEFPDMSFLWKITSLEALNLCGWGKLQSLPEQIQHLTTLKRLGIYDFKNLEYLPDWLGNLSSLDALSTTRCENLRKLPTEDAMKRLTKLSYLTILECPLLEKAVKVNGTEHHKISNIKDFELETFDPTD
>Spo05117
MEIAGIVLSAAQTLFAVLQCSEVKQVCSILGCKSQLNDLSGTVVRIKAALEDAEAKQELSKQDRLFIEELKDAVYDADDLFDEFVTLAEQEKLTKGIKVRVLALFGKYGTAYNMAQGVKMIKKKLDAIASDTRFNFNIDSKPIRNRRLETCSYVYEADIIGREPDLEKIVCVLLDPIVQQNVSFLPIVGMGGLGKTALAQLVFNDARVKNAFPLMLWACVADENQKLLDVQGVLGRILASANEGHTKNEGCTMDGLQSQLREQLAGKKYLLVLDDVWTENSEQWRILIQFLMGGQRGSWIVVTTRSKKTAGIMGDSPRHDLQGLSKDNSWCLFKRVAFGSQHANPPEDLVKLGQDIVVRCANVPLAIRVVGSLLYDQEKHKWLSVQKLGLAKVEGSQDGIIPILKLSYYQLESPLKCCFGYCAIFPKDQRISKMTLIQLWMAQGYIQLDDRHLNMEDVSEEFFSILLQRCFFQDVVKDKYGGIRSFKIHDLMHDLAQEVAGKEICIANTINGDVDKKIRHLSDFNIGSSSLSFTKTQIRSYLSFARYYDYAMDVSCVAALLANWKYLRALDLNFLQIKSFPGSIGKLIHLRYLCLSNNHELEVLPGPITKLHNLQILNLDGCLSLKELPKDLCKLVKLRVLDLKGCNNLSYMPRGMGKLTCLHTLNKFVVGNTRSNKELFSGLEDLKALTNLKGYLEIDIHFMDTGVNVGNKNGDREGDCLGNKEHLKDVYFYFSRTEGKGREEYDEAVMGELQPHPNLEKFMVNYYRGVRMPRWPIEDNLATFLPNLVHMELMYCPNLQYSGHLRLPLLKILAVGNCPNLLAILQCPGLEVLYLRGFNKRLEIIRRIKSKEFGEATPGGIPASSSFSHDIGLKVTVDNVAWLNSLRMDSFLGLGTLIIRWDKEVESLGEAREAFRRCSSSLISLKIENCFKLKSVVFGGLEHLTALETLKIKNCSNLSLSEEVEREDGMPWQPFHHPLRSLKLDCVSDDLPNWIQYLTSLQTLKIGLCPGLESLPKWMSKLTSLKKLELMYWPHCPREGYQQSTGDDLAHIQHIPEIKIRRHY
>Spo06029
MAVTDLFAGEIATELLKHLIAIVRKSTLCRASAEELIHHIHELLPIIQEIKYSGVELPQFRQSQLDRISETLRSGMELSNKVLASNRWNVYKNLQLARKMEKLEKKVSRFVQGPMQAHVLADVHHLRFDSAERFDRLDGSTRRIESQLSSLKIGGTAVAAAAAAAAVGGGWVEEEMRRVEELQGMFEGSLGNLALSLEVGVKKVKEIVMGKCDGVIGISGIGGSGKTTLVKQLCRDHQLKSYFSDRILFLTVSQSPNVEELRLRVWQFLSETEYMDSKSGAGALVVLDDVWSLSVVEQLIFRVPGCKTLVVSRSKFPSVANQTYEVELLNNTEAMSLFCQSAFGQISVPVSADDRLVKQVVSECKGLPLALKVIGASLRGQPPMFWISAKKRLSRGEPIGESHEVNLVKRMETSISYLPEKVKECFLDLACFPEDKKIPLDVLINMWVEIHDIDEEEAFAILMELSEKNLLSMLKDARAGDLYSSYYTIFVMQHDVLRDLALHLSNWGHINERKRLIMPQREASLPKEWERNADQQFNAQIVSLHTGEMKETDWLSMDFPKAEVLILNFSSNEYFLPPFITKMPRLRALILINNSSLHAVLVNLSVFATMGNLRSLWFEKISVPQLPKSSLPLVKLRKISLVLCKQVDKILEQSVTDLAPHLSELTIDHCIDLVKLPESICWLRSLVSLSITNCHSLKELPSDIGKLDCLQIMRVYACPNLKSLPSGICQLVWLKYLDISQCVKMVLLPENFGRLIRLEKIDMRECSYIRTLPKSAVSLQSLRHVICDEDISWMWKDLEFALPGLRVQVAEDCFDLNWLTD
>Spo06460
MALEFVSGFVVSSLLQELVDKIKASAADTIALAYSSDVEEELKNLEATYIKAQSLLDNVDGWDLVSSKLHQDWVADIRRACYETEDFTECLKLEFYQKGDAGFLRSYWTKWGLSSKIRDLQRNLNSLTNISDQFTARSHGVSNERYLAVVKEPMIVPDDESFRRKQDKENIIQLLLHSCSSSAVIITGMFGVGKTTLAHVIKNDSRIHHYFDHRLWVSVSGDFNMMKVLGSMLLDLQLEQIQDINSIPSPAFPEQQYARLFQRLCKERKVLIVLDDLCNFGKPQDWEDFQSLLLDPSCVFGILITTRNPKVATTITSLSSISTASYYLQQMSDEDCGLILQKKAVLAAVNKRTRCGRSMSEAIAVQIAEKFCKGLPLIANIIAHQFSLKQDHSWPIIEDLWIMPEFRDLIFPTLRLNYSDLSFFLKNCYPYFSLFPEEYDYKKDDLIRLWLAEGYVKPQVAGFQYSDCSEYSILEELGNYFFENVLSQSILQIYHPFDQDPQMYRMHEFVHRYAQLIGSDMYLQLDEQFVGAFSFCNVKGGSSSAMTPASFTARYRNSRHLSLLGSSIPTPIWKDIERYSEGLRTILSLRENMSIGQLSYTLFLKLQSLRVLNLSGTDTNELPESIGNLKHLRLLDVSKTDIQEFPASTSDLNMLQFLKADPCPLLLQLPKKIKNLTHLLHLEVDIKSLTSMPPNIGKLTNLRTLPAFIVGKKDGYRVTELKNMKYLQGSICLTNLENVSFEGEAMESVLRNKPFLRRIELEWNRYSANQSKKILRGLKPHENLEELQITGYGGAEFPSWITSPVCNLTSIHLLRCDQCSILPTLGQLPQLKTLFIEEMHFVEIIDHRFSGIGGFGGFPSLESLKFQDMMALKKWEGLQGTQMPNLRELHITDCPNLITLPSLHLLFSLVNLEISYCPALQALPEEGLPLSMETLIIVRSDLLKQRCLPGEDDWDKIKAVRKVLVDFVQIRTLTE
>Spo06462
MEYMDTPEITSTSKKPLLPLSSAKKLTSKTHALPEKKSTKGTLPQIKVTTTKPEIIYADRWNFRSLVQRLTGRSAKDTDRESDQLVLKVSKKSKWYEDMYNCISSLKMLECSVNVSQECLDCLVYCSLFPKDYEIDRDTLFQLWIAEGLIKEEPMEDIASSYLKALCDRGKCISLLREYYSTGKVWYKVNSFQIPEKVLQNSKITPVRLLISDDPASVLSVTETEHFHVALQRLLPKDLHVLGRFSKIRTLLLLRNHKANNVERIPYDFFMSLQNLRALDLSRTKVSDLPSSIAPKLSSPDCFTKSHQEANMPSTSPETIEFLLNLQTLKLRNCPRLIALPKAIRRLICLRHLDLGTLRRLNSMPTGMGALSCLRTLSEFVAGRENGCRITELGNMNDLGGKLCLSKLENVASLDDAKEANLRNKQRLKNLELRWTDDDDEHQESIGVKYEVIDYLQPNTNLQDLRILCYGGSTFPSWISNPSFVKLTKITLFKCASCQLLPSLGQLPSLESLSLIELIGVKIIDSHFRRDSDKQLIAVADNVVPFVAFPALQKLEIKLMLELENWYDVEKVDFPSLINFTIKDCPKLAALCELTNINALEYLELNQCTKLLSLPEEELPASLETLVIESCPFFSLIRSMEEKRGWVKNQHSPTLSIYQFKAAKGSKGREV
>Spo07263
MEYRKIKDQDKDEESAGNLEISRGKPNSAVLGGLSGGSPQWKRKSMVTLALTILTSSQAILIVWSKRAGKYEYSVTTANFLVETLKCALSLLALAKIWRTEGVTEDNRLNTTVDEVIVYPIPAALYLVKNLLQYYIFAYVDAPGYQILKNLNIISTGVLYRIILKKRLSDIEWAAFILLCAGCTTAQLTSNSDHVLQTPLYGWVMAIVMALLSGFAGVYTEAIIKKRPQRNINVQNFYLYVFGMIFNAMAIVIQDFDEVANKGFFHGYSSVTVVMIVNHALSGIAVSMVMKYADNIVKVYSTSVAMLLTAIVSVFLFGFHLSLAFFLGATVVSVSVYLQKTKGDNFSEAAVMLPATSPCERSVGIGGLGKTTLAQLAYNDDKIEREFTLRMWVCVSQKFDVDKILRRMFELLTDKCYDRFTMETVQIELEHKITRKRYLLILDDVWNENREEWLRLTSMLIVGGKGSRILVTTRSHLVARVIYELEGLSLKDSWTLFEKKAFEGRGQADVELVEIGKEMVRRCANIPLAIKIIASLVYGQGKSKWKSFRDIDLIHLKQDGVLPVLKRVVSITVLCFLQIM
>Spo07272
MAELGISITAKLIEVTGSALIKEICNTWGYESELADLNKTVSAIKNVLLDAESKRDLSHEARGYIEELKAAVYDADDLFDEFLTLAELKLLGRNKNGKFLFFSSEIKGVRQAYTLSRRVKGIKKQMDSIVGNHQNFGFSVDYKPVSRRREETYSFLDANDIVGRDDDRKSVIDLLLNPNISDDFRFVTIVGVGGLGKTTLAQLVYNDKEVEKQFPDPNLRLWVCVSDQDGIQFDVKSILCKILELVTREKPNPDSLSTMELVQKQFQEKLRAKKFFLVLDDVWNEDREEWLNLKKFLMLGQEGSRVLVTTRSEMTSTVIGSKHTYKLEGLSRDDSWRLFEMAAYDKGEEDVNHLKLVEIGKKIVEKCHNIPLAIKVLGTLLFGQDISKWRSFEESQLIEIGKGENKIMSILKLSYHNLESSLKSCFSYSALFPKDTEIERKMLISLWIAQGYVVGLEGGQTIEDAAEEFFLILLKRCFFQDVKKNEFGVVQSVKIHDLMHDVAHEVGREEIRVVNSNANNLGDKIRHVCCVGETCPENSLFKSKIRSFICWLPRKPLVDTQLDSWMCLRVLDLTYTSTLASSLPRSIGKLLHLRYLNLSWNKDVALFDSVVKLHNLQTLILSHCQNLRKLPKDFSKLVKLRHLDLEYCDKLICMPLGMNKLTSLRVLPFFVVGKGKRNSTESQCNGELKDLKALTNLKGCIYIKIGEDYRNMEDIDDIEGGYLKSMENLTEVKIEFDNDGCVDPETVIEKLKPHSNLKGFILWRYSGETIPRWGKTVDNWAFSLPQLVKIELRYCGNLEQIPSLSKLPYLKSLVLEDLYMLEYMENTSDCESAELTTFFPSLELLEINSLRSLKGWSRQDGLVVVDDDHLFSRRRRFSCLSQLKVVFCPNLTAFPSCPSLEDLELHRNNNTLQIIPEYIGDDTARNSQDSVRLRRVKSDNIMGYLKSIPLPYLTSLHIISKEVKSLSEVGEIFHRCSSLRSLTIGHCYNLRRLSGGGGGGGLEHLTALESLKFDSTNLSIFEDEGDDDSTPWKSLNQSLRSLTFEFAGKMMSLPKGCQYLNSLKSLRLFWCPSMNALPKWLGCLSSLQSLSINYCSALKSLPEAMQNLTSLQKLEIADCGDLEDRCKEPHGEDWPKIQHIPYVEIGY
>Spo07273
MSRQVKEIRKQLDDIVSNHQKFGFNVDYKPICRRREETCSYVDVEDIIGRENDEKIVIDMLLGLNSVLGDSRFVTIVGVGGLGKTALAQLVYNSEKVIKEFSKTALRLWVCVSDQDGELFDVREILCKILELVSGTKPDSTSSLEWVQNQLQQKLGEKKYFLVLDDVWNEDFKKWQNLRRFLMLGQRGSRILITTRSERTAEIIGDKYTYKLEGLSPENSWFLFEKTAFVKGKEDRNNLELAKIGKNIVEKCYNIPLAIKVVGSLLFGQSITKWKSFEEKGLTEIDSGHNKIMSILQLSYHNLNFSLKSCFRYCALYPKDTRIERETLISLWMAQGYIVPFDRCQSIEDTAEEYFSVLIRRCFFQDVLRDDYGDVESVKVHDLMHDVAQDVGRVEICVLGSLTNKFEDKIRHVHSTGYTSENFIFKNKIRSFICKGVEEPWVNVHIDNWMCLRVLCLERYSNIKSLPDSIGKLLHLRYLNLGENRYLKTLPDSITKLHNLQTLNLSECSSLRELPKDFSKLVNIRHLNLSGCVCLSSMPSDMDKLTSLSVLPYFVVGCREEGTGKQCDGGLKYLKGFTNIKGYILISLRKNYRNVEVNDREEGYLKRLEHLKGVHIKFDIRHVIDDRAYVDYEGIEKFQPPSNIEVFILSCYFMGRTIPMWGRAMDNWANSFPHLVKIKLYCCYELEQIPSLSKLPFLKSLELFYLYKLEYMENRSSNTSSDIEEDLLTTFFPSLEVLSIYGLRSMKGWWRREGLVEDDDGILRLRFPCLSKLYINRCPELTSFPSCPNLEDLFLYDCNEKLQFGVNIRDKEDDTVAGISHDAVGRLQTLFTDKVEHLKSIFSNDKLSISGDDAINWNSINQSLHILQFESLENSHLPLAENVVQYLTSLQRLEFSQCKYLKALPEWIGNILSLQYMCISFCPALESLPDSMRKLTSLQTLVIEGSQGLSERCREPNGEDWPKIQHIPHKDIPSLTTPMAELGILIVGKLIEVIGSSVIKEICDMWGYKSQLQDLNKTLSTIKNVLLDAESQRELSHEARAYIEELKAAVYDADDLFDELFTLAELKQLQPLSKRGKLFDKVRCFFSSKNQAGLAYRMSRQVKDIRKQLDDIVNNHQKFGFSIDNKPICNRRNETWSYVEARDIIGREDDKNAVIDMLIGPENISAITNNTGDKISRVHDSRIFSDSEWPYMLDLMNGVSKEVGLEEICIQSFIMNNLGEDIRHVHYGGNRYPESFFLKSKIRTFICRARVEVLVDKQIDNWVCLRALELQFSSIESLPNSIGKLIHLRYLDLSYARLEMLPDSITELHNLQTLSLHYCSSLRELPKKFSKLLKLRHLNLRGCNKLTSMPSGMDKLTSLRVLPFFVVGKGSENPSDDELENLKALTNIQGEIHITFGNNYRRNVEGEYLKSTKHLMEVTMQFDNGGQDLMGNLKPHSNLKRFILEGYNGTTIPRWGRGEDKWDISFPHLVKIQLYACIKLEQMPSLCKLPFLKSLQLSYLLNLEYMENTLTGNDDEDLTTFFPSLEFLELECLLEFKGWFVDDDDYMLSRRLRFPRLSKLVISDCDNLTSFPACPSIEDLELHTDNEIVGISQDGVRKLRKLVINKVAYFKLLSGNDQLSITDDSIPWKSINQSLRSLGFLLLKDREMPVTANGVQYLTSLQELNFSECRDIEALPDWISNLSSLESLFIKNCKALESLPGSLQNLTNLQRLEIVGCPDLEERYIQHNGEDWPKIQHIPHVYFS
>Spo07307
MLLDSSVEEDISFISIVGIGGLGKTTLCQLVYNDDRIRKEFPLKMWVCVSDDFNVKALVGEILAAVNPEIKPDGLNLEQLQLKLRKELDGKKYLLVLDDVWNEDCNKWRKLKTLLTGGRRGSRTIVTTRSKMVAEIVESTQIHELEGLSEENSWNLFERMALKPEELPMKPHLIEIGKEIVRKCANVPLAIRVVGSLLRGQGENRWQYLKNTDLANIKHDDQLNGIVPVLKISYYYLPFHLKNCFSYCAIFPKDYKIIKEDLICLWMAHGFIMSSDGESFEDVGEEYFKQLLQRCFFQDVERAEGTDEIVSCKMHDLIHDLAKEVAGTEILLFKYNTRCFSEKTLHIFIDRSTSEDSYSNLTKMKRMRSVLNINLRTPVMLSKVEYLRVLSLHNSSLKTLPDEIGKLLHLRFLDFSDNDCLSILPTSIAKLYNLQTLKLRNCYNLKELPRDLRKSVNLRYLDIQSCWGLTHMPWGMNSMTSLQKLTGFVLSGRTNVLNSGSGGVGELADLKMFDNHSDTMMIIVKKGVRKDAIEANGGGFLLKAQYLREISYLWSDDSRANNNSEALLQGLQPHPNIRKLKLDYYPGVRFPSWGVSSLNLQTCLPNLVQLEFYFCTRMKHLPLMGHLRHLKFLKLTHLSKVEYVVSSKINGDGDAATSADADLVLFPSLEKLGLWSMPKLKGWWKSKSESESNSYSYSLHQLSHLTIYDCCNLTTFPRCPELKEFKLNGVQRQPPFLPLLP
>Spo07308
MDVAGGLSLVQAILQLLSSPIWTETQSVLGVKSQLEKLKDTMSTIQHVLLDAEDLERLHHGRRTNVERGRLKRLKEALYLADDLFDEVTTLAHRKKLMPGNRLTKEVSLFFSSYNQLRSAFTWSREIEKIRELLDDIVKDHHHDSGLRHQHHPVGFEDSRLRYNPRETHSYVCEEEDIIIGRDDDKNIVIDVLLEDTTVEADVSFISIVGIGGLGKTTLAQLVYNDERIEREFPLKMWVCVSDDFNVKVLLGKILAAATNKAGQDCLNMDQLQMKLRQELDGKKYLLVLDDVWNEDCEEWRKLKTLLTGGGRGRGSRILVTTRSNGVADIVGSHHTHELKGLSEIDSWNLFERMILEQGKHQMEAHLVDIGKEIVGKCANVPLAIRVVGSLLRGQGESRWQCLKNTDLEKIKQDGIVPVLKISYYYLPFHLKSCFCYCAIFPKDYKIIKKDLICLWMAQGFIMTSHGKSFEDAGDEYFSDLLQRCFFQDVERAESGEIISCKMHDLIHDVAKEVAGTEIFDATCFNDKTRHTLLDSNSGRNLTNMKRLRTIIILQNNLLGFKLRLFERVLKVRYLRVLDLQYTEMEKLPSMVGELLHLRYLDLSGNLISVLPVSITQLYNLQTLKLRNCWRLKELPRELNKLVNLRHLNMHGCERLTHMPEGMNCMSSLHTLTRFVLGGVSGGSLEDLRDLNNLTGRMVIKVQRGWTYDATQVREGGYLINKQYLRNINIYLCREPYQERYGSDEDSDEWINNSEALMQGLQPHFNLRKFELWFYPGVRFPCWGGSSMNLQSCLPTLVRVQLHKCKRLEHLPLMSQLRHLKALELYELSEVEYMESHNICGDNVGAEDELVFFPSLEKLVLVDLPKLKGWWKFDSESSSNTQQQQQQQQQEQQQNQLLPELQSYSFPHLSHLIIDNCSSLTTYPVCPKLEKLQFIIGFSDKFSFQFTTPMNNVVRVEIDNINGGYMNSLPAECLQHLSHLDIKGIKNMEELITGEAGEVFRSSRVSSLRSIQIASCSKLKRLPRRGLWEHLTSLKSLQLVNLKELELDDEEEDVNTSNITSNGGYTDKPWSCLAPTLCSLVLETLPKVVKLPKGMHHLTALQSLTIRFCVNLEALPPWIPCLSSLQSLHIWSCRRLESLPEEMRHLTSLQRLDFFGCNNSELKERCRNPTGADWPSIQHIHDINFL
>Spo07309
MDVAGSLSLVQSILQWLGSPIWRETQSVLGVKSQLEKLKNTISTIQNVLLDAEDQERLHQGRRTNVERGRLERLKEALYQADDLFDEVTTLAHIKHLIPGNKWNKEVSLFFSCSNQLRSAFIWSREIKEIRKMLDDIVKDHHHDSGLRHPVGLENNPRETHSFVCEEEDVIIGRDNDKKIVVDMLLDTIVEEDVSVISIVGIGGLGKTTLARLVYNDEEIGKKFPLKMWVCISDDFNVKVLVGEILAAVNPEIRQDGLNLDHLQMKLRKELDGKKYLLVLDDVWNEDPGKWHELRKLLIGGGRASRIIVTTRSSKVAEVVESHQIHVLEGLLEENSWNLFQRMALKPEEHPVKPHLIEIGKAIVKKCAGVPLAIRVVGSLLRGQSESRWQYLKNTDLANIKQDEINGIVSVLKISYYYLPFHLKSCFSYCSIFPKDYRIIKEDLICLWMAQGFVISSDGESLEDAGEGCFNQLLQRCFFQDVERAEGTGEILSCKMHDLIHDLAKEVAGTEIISSKYNTRCFSEKTRHIFIDKGTPGDIYSNLTKMKRVRSILSIYNISSDLRSSVVLSKVEYLRVLSLNNSALKTLPSMIGKLLHLRYIDFSYNNLLSLLPTSITKLYNLQTLKLRGCGCLKTLPWDLRKLVNLRHLDIQGCWRLTHMPSGMNTMTSLQKLTGFVVCGTSKAWNWGSAGVGQLEDLKFFINHSDTLVIFVQKLIRNNAIEGREGGFLLKSQDLREIRYLWHRDSEGNNNADEFLQGLQPHPNLRMFELWSYPGVRFPSWGGSLMNFQTCLPNLVRIELLGCTRLEHLPPMSQLRHLKVLEFYRLREVEYVQSNNVSGEGALATSGGSRQVGPDDELVFFPSLQKLVLVKLTNLKGWWKSEPGKGETEEMANSYKFNRLSHLLIRGCPNLTTFPVCPKLGELDVDSFGTYYSRMIE
>Spo08295
MAVTDLFAGEIATELLKHLIAIVRKSTLCRASAEELIHHIHELLPIIQEIKYSGVELPQFRQSQLDRISETLRSGMELSNKVLASNRWNVYKNLQLARKMEKLEKKVSRFVQGPMQAHVLADVHHLRFDSAERFDRLDGSTRRIESQLSSLKIGGTAVAAAAAAAAVGGGWVEEEMRRVEELQGMFEGSLGNLALSLEVGVKKVKEIVMGKCDGVIGISGIGGSGKTTLVKQLCRDHQLKSYFSDRILFLTVSQSPNVEELRLRVWQFLSETEYMDSKSGAGALVVLDDVWSLSVVEQLIFRVPGCKTLVVSRSKFPSVANQTYEVELLNNTEAMSLFCQSAFGQISVPVSADDRLVKQVVSECKGLPLALKVIGASLRGQPPMFWISAKKRLSRGEPIGESHEVNLVKRMETSISYLPEKVKECFLDLACFPEDKKIPLDVLINMWVEIHDIDEEEAFAILMELSEKNLLSMLKDARAGDLYSSYYTIFVMQHDVLRDLALHLSNWGHINERKRLIMPQREASLPKEWERNADQQFNAQIVSLHTGEMKETDWLSMDFPKAEVLILNFSSNEYFLPPFITKMPRLRALILINNSSLHAVLVNLSVFATMGNLRSLWFEKISVPQLPKSSLPLVKLRKISLVLCKQVDKILEQSVTDLAPHLSELTIDHCIDLVKLPESICWLRSLVSLSITNCHSLKELPSDIGKLDCLQIMRVYACPNLKSLPSGICQLVWLKYLDISQCVKMVLLPENFGRLIRLEKIDMRECSYIRTLPKSAVSLQSLRHVICDEDISWMWKDLEFALPGLRVQVAEDCFDLNWLTD
>Spo09767
MAESAVLPLLAEAAKPMIGVLVSRVTAEIQLCRDFKRDLSELQRKIQIISSTVLNMTSATNTRSSSSSNTMELWVRDVVNIVHNVEDLLDVLAYEKQRQVVMKRTFLWPLKQVYFRRKISRWINRINTITGEALIEAQTIIQLKDLVHSTSPLPTATNFITNEGAAAAAENRLQQLRRYVDISLIVGRDSDVDSVVDKLCNPSKDCYNTSNNCLSVVAVVGIGGIGKTVLAKKVFEDKRVTTKFTQRIWVVVSENFNLMKILNNMLESVDMNHSVTTSSREVAERKLKENLDGTRYLLVLDDVWNSHQGTWDVLKSSLESIGGSQESMILVTTRDNAVAQTVHAFVHPLPELTEDDSWYLFKEVAFAKISREYISIFETTGKKIVQKCKGVPLAIKTIGGMLEKKLHLHLWEKIERSEIWDLSQDDTGILPSLMLSYKNLSSPFLQKCFSSSAILPKGYCILKDGMIGKWMALGLVQQSENGDLMEDIAQEYIDELLSISFLHEVQRDVLGEIVWYGMHDLVHDLARSVSGHEFLNLQAGNHVTTISDVRHLAIHKHKELKIDCWDKTVVENLRALHVYKGSPGGLLKHVKYLRVLDLCDMGLEEVPESVAGLKCLKSLSLAANPIKVLPEFVTELYNLQSLNLLKCDLLKEVPGGLSNLVNLRHLMIKILNLPAGMIGQLRCLQTLPPLWVNEGGFQISELGDLPHVSGSLAIHGLEHINSKQDAESASLSEKSRVKKLRLLWDSDDDWIKHKEVLDGLKPKSNLRYLIICGYGGEIFPSWLMRMDVIKIIELVGCRRCQKLPTLGHLPFLEKLLIEDMESLECIGEELYCNTAILTEVKSSMVYFPSLKQLRLIGLHKLTEWVEPSSGEWTLFPLLEELKMAYCHELTTTPNTFPSLKQLTVTNITSGRPLSNIITNKSSVKCLKVLQLDWITDITDLPEYLAESCKSLQTLKIGNCVNLSFLPENLSMLISLQVLEIKRCDKLVSIPNLSNLGSLRELMIFHNLALTSVPKGLQSCNSLERLWFACCPKVETLPDLTGLTRLCNLSIRSMTKMITQPPDWLYTLPCLRLLGIGSYWELDEVPDMSFLVKIVSLESLHLFGWEKLQSLPEQLQQFTTLKELGICDCDNMEYLPDWVGNLSSLRYLSPTRCRNLKRLPTMDAMKRLTKLSFLKIEDCPELEEAVQFNGSEYHKISHIEIKIVYPTY
>Spo09973
MDLGTAMCVAQTLFAALECSDLKDICSVAGYKSQLDQLRGTVSRIKAVLRDAEAKQELSEQEQLYVENLKDAVYEADDLFDEFVTLAQQKKLTKGIKVRLFSVFSKFGVAYNMAQGVKKIKRKLDAIAYNSQFSFNFDPKPIKSRRPETCSYVYADDIIGREVDLEMIVDERVKSAFPLKLWTCVSDQDQKQLDKKEILGKILESATDVKHHDSSMNLVQSQLQNQLAGRKYLIILDDVWTENREQWRGLVEYLMGGQSESWVVVTTRSQETGRIIGDGPTYELKGLSTKDSWRLFEKTAFGSQLSRALPYDLAKIGQEILDHCDNIPLAIRVVGSLLYGQDKRKWLMFQEFGLAKIKESNNGIMPILKLSYYHLESPLKSCFSYCEMFPKDFGIEKEMLISLWIAQGYIVPDDCQSMEDIGEEYFSILLRRCFFQNVWRDKSGDIKRFMIHDLMHDVALEVAGKEICSTNIITSNTVDKKVRHTSVIKSEFARHSFNKTYIRSCLVFGSWIPADKMDQHFADALLANWKHLRALDLSWSHKSLPDLIGDLLHLRGMDKFTALHTLTNFVVNDELSSSWKQELKDLTKLKNRLQINIFSNKITNVKEYGSREGGSLSTKEHLNCVEFEFCEEEGDRKGHSDEALVEELQPHCNIKELGMKGYRGIRMPGWARGDNLATYYPNLVAIEIDKCPKLQYLTCLGNLLHLKNLDLKKLLSLEYIGNGQTENSIRHTRAASTQAQGSSFFPSLEGLFLWELPKLKGWCVEDNDQLDISSSSSSMPQFLFSQLKSMVIFDCQELTAILQCPVVEYLSVSNSNKRLQIIERVINDTETGDENGESSSIFSFNFPKLRHLGLDMVTRLPSLPKKSFHSVKILEIDSDKEIESLDEVGELFRNCLSSLQELKIGKCPKLKSVCGGLVHLTALESLKIDDSPDLSLSEEGKIVSVVTWRSLQHSLRHLELVNLPVLVVLPSWIQYLTALQTLEIKLCYRLESFPDWMPKLTSLTRLSVEYCSAQLKQRCQRSTGMDWPHIQHIPSIEISL
>Spo10084
MVDAVVSVCLERLVKVLVKEGNVLLGYRDQFQKVQNDLQYMRSFFKDAERLKRKNEVLKCTLADLRELVYEVEDILADCQLLSNSSGKLLHGFSPIKVPAKYQMGKRLGEINVKITSIKDNITSFLGPLSQSLHGNVQEEGPPRWSSPIYDHTQVVGLEGDTRKLKDWLSQADNSGILSIGVVGMGGLGKTTVAQTVFNEKEMELHFEKRIWVSVSQKFTEDQIMRSILRNLGDANIGDDRGDLLKRINQYLLGKRFLIVLDDVWSEDTSWWLRIYEGLPKGSGSCIIVTTRIEKVARKMGVQEARIHRPKVLGEGHSWSLFCNVAFAENHGSCTSTELECVGKEIVSKCRGLPLAIKAVGGMMLCKPPYYHVWRRIADHFREELTDVDDNSVMASLQCSYDELPSYLKSCLLSLSIYPEDCEISKDQLVRWWIGEGFVPVRNGRLATEASEDCFSGLTNRCLVEVVEWDYNGKISTCKVHDMVRDQVIQIAKDESFSGLNAAHRRHLGLTTDIKEKEIVTSKKLRALISTTKSGEVNKIASSIGNKFCDFRYLRVLDLSKSIFEVPLSTLLGKISNLKHLTCFNLSNTHPLTQVPQTLEKLHNLQILDVSYCQSLKSLPPFVMTFENLVVLDVSHCGSLEFLPEGLEKLSNLQVLLGFKPARAEGEGSRISALRSLSQLRILELQLTRADEIDDNETDALTGLIEMQILTISCFNSFESDKLISKLEKVCPPLQLHELSLKFYPGKTSPKWLNPTSLPMLRYLSICGGNLAQLDKSFWGNDETCWKIKGLKLDSLSHLSVKWEMIQRVMPSLRTVHACWSPELISFPIEGVGFRGGVWKEDRNN
>Spo10574
MEGGSVSIDSSSYMIPDIETPPYLPPSMLKKRVNWDVFLSFRGEDTRYNFTMPLRDALVAKGLRPFMDDKGMERGDTIQPTLEEAIVDSALAVAIISPKYADSRWCLHELSRIFECRKRVIPVFYDVDPSDIRRQRGEFGSGFQKLLNDDFKKFSEDEVARWRIALKSAGNTSGYPAKSSDEPEELIRHIVEQVWSELKNNPEYVVKHEVGLDSRVDQVVKMLDIQSNGVRFLGIHGTPGIGKTTLAKAVFNKLVVSFKNRCFIPNVREQLSNQQGLLSVQNKLRSDLPKKRSLVKEDDHGSEKQANDNRVLVVLDDVSEANQLRNMGIVRERFEEGSRIIVTSRNVNALQDYFELYEAEKLDPGESLELFSIHALGRTVPTEEFLDVSEKIVSLTDGLPLALEVFGSSLIKKPEKEWEDALKKYEEIRPPNLQHVLRFSYEGLDEQEKNVFLDISCLLIQMKMKREDVVDILDGCGLRAELAIGNLVTKSLLKITTGNTELWMHDQIRDMGRQIVTEENFDDTGKRSRLWDSQDIMHVLRRKKVTEAVRGMVLDIRKPPNSHDKVSYWNRFISYPNINTFTNCVKDKFEGIISRHKPEEDDNLTLQTNWFKKMVHLKLLQMNNTKLEGDFKYMSSELRWLQWRGCSQKTLPDNLPEEIRVLDLSGSKIERLWCSDRSFWGFNKVAGNLVVINLSSCYSLTDLPDISRHRHLKKLTLERCIGLTKIHDSVGNMSSLVHLNLRDCTKLVEFPRDVTGMKGLKELILSNCSEFKGLPNDVRSMKSLIQLHLDGTSITDLPSYLFHLTQLQELNLHSCSMITSLPKEIGSLTCLKKLSLSHTNVEELPDSLGYLTSLEKLDLIHCSSLTVLPESVGKMKSLTELILNSSSIQKLPASICSLSYLKVLSLAGCSSLVKLPISVKGLSSLVNLDLSDTPIKALPDDICSLKFIEKIQMTDCKFLEKLPESIGNMSNLTTLIVQGAELTHLPKSIGDLENLRLLNLNNCQKLSSLPDSIGSLRSLLTLMMQETGVTCLPETFGSLHELRVLKMKKSSSNELARLSQLPASFSKLSNLEEFDAQACGISGQINDDFDKLSKLQILNLGYNNFHSLPSTLEGLCVLKKLILRQCVELRSLPLLPSTLVELNAADCHQLVSIHDLSNLGRLQELRLANCNKVVDVPGLECLKSLRWLFMGGCNNAIASAVRGRLSKESLRKLNNLSVPGSEIPDWFSQTAVNFVNHPNLAIKNVIVGVVLSVDIQVLDDIRAKLPAIVDIQASIFRHGTWIFRTTLYLLGVPCTQEDQLYLCRHKAYNPLVSLLEVGDIIQVEWKSGPVDGIQLRSWGIHLVYENDDDFEGNEDSLSLVDSQQSVSQKLVKFLRSTD
>Spo11223
MVAAVRTETGEEDKDKKFERRKKKEDTEGRERRVTERRRRCMPTVVAAGCACTGGAAVRDAEMDVGTVLSAAQTLFAAVQSSELKKTCSILGYKSQLDALQVTVSTISTVLRSAEAKQELSDEEIIYVEDLKDAIYEADDLLDEFVTLVEHKKLTEGDKKMRLFSVFKELGVAYKMSSGVEKIKKKLDAIAYNNQFRFKLDPEPTGKGRPESDSCVNAVDIVGREGDLEKIVGMLLDSNVQHDVSFLTIVGLGGLGKTALAQLVYNDARVTSTFSLRLWTCVSDQDKKEPDVKEILGKILASATGRKHEDSTMDRVQSQLREKLANHKYLLVLDDVWTEKRNQWCGLVKYFIGGQKGSRIVVTTRSQKTAKIIGDSSMYELQGLSEENSWRLFERMAFGLNQVNFPDHDLVEMGREIVNVCAHVPLSLRVVGSLLYGQGKSRWSSFQKMGLASIREGENDIMPILKWSYHYLESPLKSCFCYCALFPKDFEIEKEMLISLWMAQGYIVPLDKSQSIEDAGEEYFSILLRRCFFQDIKKDVFGGIDTFKIHDLMHDMAQSVTGKEIYATNTTGGHLDKKVRHLSVASRRRYGEYFFGKNYIRSYVHVDWDVFLFGEVDLFFLEPLVTNCMCLRALDLSWLKIKRLPCSIGKLLHLRYLDLSYNADLEMLPKSITKLYNLQTFKLTGCEKLKELPKDLSKLVNLRVLDIDDCYRLTYMPRGLGKLSSLHRLSNFIVGGKGRNLSWKQWFYGLEDLKALEKLKGSLEIQIRWPKNAKSIVKEDCRRDGLYLRSKEHLNGIWFNFTHEESDGRVDDEVARRLMEELQPHSNLKRFKMQEYHGARMPGWATLLPNLLQLCLFNCDELECLPFLGNLCNLKVLKLLALEKLEYIEENSPSADSSSTPTPQLLCAKTLSYLPSLRVLSLNNLPELKGWRRSLAGVGNDHLNQNLVVSRSNNEAVWQSLPCLSQLKSLEIIGCPKLT
>Spo11289
MADVGIVLTVAQTLFAALECSTLKEIFSIWGYKSELEDLKETVSTITKVLLDAEAKQEFSNEEQYWVEKLKHVVYDADDLFDELLTLAGQKQQNARSKVFEEVRDFFSSNNQFGLAYSMSRRVKKIKKKLDAFTDNHRKFGLAADSHHSIWRRVESCSYAYMGDVVGREDDLKDLLNMLDSDFRDDVGFLTIVGVGGLGKTTLAQLVYHDERVKHEFSTRLWVCISDQNGELFNVKTILAKILESATSKKHEGFGMDQLQSELQEELGGKKYLLVMDDVWNEDRYKWLDLRKFLILGGRGSRVVVTSRSKMTAYIVGSEHSTFELKGLSKVNSWRLFEMTAFGTGDNQDYPAELVEIGEKIIENCHNAPLAIKVVGSLLFGQDTIKWRTFQESGLARIRKGDNEVMSILKLSYHNLEAPLKTCFRYCGLFPKNYVICKRKLISLWMAQQYIVPFDEGQSIEDAGEEYFSILLRRCFFHNVIKDEYGEVKSCVIHDLMHDVAEDAAGKEICLTNSITSNLADTTRHVFHIGNTCTKSFSKLKIRTYLRDGYNQFQVSTLLSSWRSLRILDLHDLGIKSLPNTIDHTRMDRLPIISSIPDPKWLHSCQLTSQCNKDTQLSPAT
>Spo11607
MATDAAMVEYEWSSLRKEASYLCLDEDPGKWIQANPSDCLSVRSLELNYLKNVEKIVDPSSIVELSQLIHLRFYDCLSLKYLPNTITSLAKLQSLEIVNCYELQELPPNLGDLESLTHLHLDRCAAIKFLPNSLAKLSKLTGLHLSSCKSLTELPANLKVVNLTIASCGNITCLSEGLSHLQTLCLSFCESLTELPANLNVINLKIMYCSHIMCLPKGLSHLQTLFFEAYYLSKECLVNVKGLVSLRRLTIKNYARTHQSRRSIIDLLENLDELPELFLLNIESTTIKCLPWSITKSPKLRFLFLPMGFILQTLPYHLNDSIIITVNYEHVRKTWKELKTEIGPLVVQVGNREMPMTAAQNTFIPVPGYLRWYGDNADTEQQILHNYDSLMSVKILDLGIALITMELIRFIEELPQLTHLYISDAEFMILIMWITNAEFLQHLPNTIMRMTHLSMQYCHKSPSDVLGKLFNLKSLDLHMSCESELPASMDLPVSLQCLTLQNWKFESLPDSMEKLTNLKALELHYCSDLVSFPANLSLTRIKIVSTTFKSLPIGLCHLEILHEVEGCLEGYYNCHDFKDYLNHLVNLETLSITCCAIKSFPYTTELHNLRELQLRDCFRLKKLPPNLGELINLHTLDISGTRIKTLPDSIVKLPNLKRLVLPKCFIVESLPPNVMFSVDDMDETYYQKMGYYDLETSDEDSEISLQSAEGVVEVISEESEEEINVEQRSPRLLQNQLDATVPGDSNGYKDDLISESSQRPSRDTYKEDNGIVEGASEEGIIAEQQTPHLLQNISSNTAYDRDSHSYYGRIDPIGKDSHHAFCSSEDQLTETFPFGNENCTTHYRFSNSRETGLPGQSSQPSLQIQTANTSLEVEPALAPIYQHDSRYDTGHGIDSLEAEPELAPIYQHDSQCDARNLGDGIDSLEAEPAFAPIYQHDSRRDASNLGGRIESLEVEPARAPIYQNDSRCDARNFVDGIDSLEVEPALAPIYQPDSRCDARNLGEGIESLEVEPALATICHNDSGRDARNLGDGIDNHVQENGQNNENLQTGWDKRNSKKITKEAILNLFPRNITLVSAAKELGVSRSTMKRKLIEFGIKWPSSRHAKKKKSTTKSPSSNNPSQINLEGLDSANQHTLSDQVPSKCNAIDNSTKEVPVMATQLHTDVNQCTLSNTVQESGSSWRFVVKATYKEYPVRFESFCTSVTDLKKEVADNLELELGTFRIQYEDDDKEWMLMTKNKHLEYACNLSKSSGSNILRSSDAHVPGGCQSLLIENECSRQSHSSIW
>Spo12046
MDVSAGLSLVQTVLELLGSPIWTQIQSLLGVEYSQLDKLKATMSTIEAVLLDAEDQEQLHQYRRSHVELDRLQRLKEALYIADDLFDKIATLAQRKTLIMRFNNKLFNEVCLFFSSSNKLRSAFTWSREMENIREMLNDIVKDHRYDFGSRHPISLAAKQLRIKARETHSFVCEEDMIIGRDNDKRKVIDMVLNTSSEEKDISVVSIVGIGGLGKTTLARLVYNDEKIGSKFSLKMWVCVSDSFNVKDLVAEILAAVNPRRKHDGLSMSMDQLQMKLRDELDGKIYLLVLDDVWTEDPIKWHELRKLLIGGRNGSRILVTTRSSGVAKVVGSYHIHKLEGLSNKESWDLFERMTLEPGQHQMQEHLVKIGKDIVRKCANVPLAIRVVGSLLRGQGESRWQYLKNTDLANIPQDEINGILPVLKISYYYLPFHLKSCFKYCSVFPKDYKIIKEDLISLWMAQGFIISSNEESFENAGEEYFKQLLQRCFFQDVERAEGTDEILSCKMHDLIHDLASEVAGTEIVSSKYNIRGFSEKTRHIFIDRDAVEDIYRHFTNMKRMRSIFRIDALSSNSTNLLSKVEYLRVLSLNNSGLEMLPSEIGNLLHLRYLDLSDNYRLSKLPTSITKLYNLQILKLRECRGLKTLPSDLRKLVNLRHLDIQGCKSLSHMPRGMNSMTSLHKLTGFVVSRTRNSWNRGSNGVGELGDLKNFSNHSHYMVIYVKKDAVDARERGFLLKSQHLREIRYVWNHESEGTDADALLQGKNADVVLQGLQPHPNLRMLELRDYPGIGFPSWGRSSMNLHTCLPNLVSITLYGCTRLEHLPLMSQLRHLKFLTLRYLNEVVCMENSTISAEGVASTSGGSNHGGADVDLVFFPSLEKLELWSMPKLEGWWKSESDMGETREVAGFQSHSYSFHHLSHLLITFCDNLRNFPLCPKLEESNSQLQEIRNLNHSFTKDEVEALQSLQFDLETIEIATHNFSDDNKIGEGGFGPVYKGILPDGQEITVQRLLSNLGQGDAEFKNEILILAKVRHKNLVKLLGFCLHGKERILIYEFVANRSLPRFIFDPLSRQSMQWETRYKIINGIARGILYLHEGSRLMIIHRDLKPGNVLLDEDFCPKIEQFGLAWLFNIDQTQTEASGFVGTLGYMAPEYIMQSQLSVKSDVYSFGVLVLEIVSGQKYSTINYMENQEHPITFAWRNWKEGTAWNLVDPVLLGGSRTEILRCIHIGLLCVQESPADRPTMSAVDHMLNTNSVTLEAPLQPAFFTHSQSWTTTNTQVSDEQGSNSPTSIPLSFLFLSLNRRLHQG
>Spo12736
MDIVGTTLCAAQTLLAALQCSELQVILSIFGYKSQLDDLQRTVSAINAVLLDAEAKQELSHEAQHWLEELKSAVFEADDLLDEFVTLAEQKQLLEVGGSLSKKVCRFFSDSNPLGVAYRMSRGVKKIKKKLDAIAYNTQFSFKLDPEPIRKRRPETCSYVDTGDIIGRKDDLENIVGMMLDSDVQRDVSVLTIVGIGGLGKTALAQLVHNDPRVKTAFPLRLWTCVSDQDQKQLDVKEILGKILASATGQSHGNSTKDQVQKQLRDALAGKKFLLVLDDVWSEKRDQWLALAGYLTGGERGSWIVVTTRSLGTAGIIEDGVTYELQGLSEDNSWCLFERMAFGLQSSNPPEDMVKIGQEIVKGCARVPLAIRVVGSLLYGQDMSKWLSFREIGLANLRESQNDIMPILKMSYHNLESPLKSCFSYCSLFPKDHRINKEMVISLWMAQGYIVPLDDGQSIEDAGEEYFSILLRRCFFQDVLKNEYSDIESFKVHDLMHDIAQSVTKKKICATNTLGGNMAKKLRHLSVTRGEFTGSTLYKSKKTHIRTYLCISRWRQLVSMKQFSVEALLANCTRLRALDLSFSCIKVLPESIGELLHLRYLDLSRNYGLEVLPKSITKLYNLQTLGLQSCSELKELPKDLSRLVKLRALSIWGCDRITCMPKGMGKLTCLRSLSNFIVGSEGSCSGSKQWFDGLKDLKALNNLKGDLYIEFHWPENVTNAVNVGSGTEGLYLWNTEHLKALSFDFRYGKVDGYVDNEEARGLMEELQPHSKLKGLMVERYRGVRMPSWTTLLPNLVQLHLLNCEELGHLPCLGNLRHLEHLSLRDLTKLEYIEISPSVFNATPGLGSAEGVTFFASLKRLELSRLPKLKGWAGVRAGDDILFLCDCEDIQLQLRKNLSQLKSLEIEECPELTCMLPCRGLEDLRLKKFNRRLRMMKTCIKTDEKSGEVPPSSVFCHDISCPSPTRSLFNPENSRSNSITALIPKLRNVDIDNVVWLNSLPMEAFQGLESLAIDESIGEALESLEEVKKVFCNCSSSLQQLSIRYCGKLRSMSGGLEHLTALKELWIRNCPNVRLSEEREDGTPWRSLHHSLRILTFASLPQLVSLPNWMQSLAALELLHIEDCKTLESMPNWMSKLTSLGTLRLWRCSERLEKRSFNYSRWFFFHVNLRVLSQCFLEVRISHIPRQANHSVILGVFGVFSRHCIKVEVCAYPSWGPENDELSAASRLEDDVSFYQTVEPNVAKIFEIDAEAKQPALVLLKRDVEKFYQFDDCGRDEYIYNCVSENDNQRIIYPNSVLATKPIRNYYRSPDMGDAIDLKICL
>Spo12784
MALSAAQTLLASLQCSELQEILSIFGYKSQLDDLQRTVSAINAVFLDAEVKQDLSREAQNSLEELKNAVFEADDLLDEFVTLAERKQLSSKKVRRFFSDSNPLGVAYRMSQGVKKIKKKLDAIAYDTQVSFKLDPEPIRKRRPKTCSYVDDGEIIGREGDLENIVGMMLDSDVQRDVSVLTIVGIGGSEATRCKRDSWKDLASAIGQASVHCIRDPVQKKLRDELEGEKYLLVLDDVWSEKRDQWLALASFLNGGERGSWIVVTTRSLGTAGIIDDGVTYELQGLSEENSWCLFERMAFGLQSSNPPEDMVKIGQEIVKGCARVPLAIRVVGSLLYGQDMSKWLLFRDFGLANLRESQNDIMPILKLSYHNLESPLKSCFSYCALFPKDHEIEKKMVISLWMAQGYIAPLDEGQSIEDAGEEYFSVLLRRCFFQDVRKVKNGDIWSFKIHDLMHDIAQSVTEKEICATNTFGDYMDDKVRHLSVTRNEVARNSLYTSSKTHIRTYLCVSFYNRVQKEKVSLEVLLAHCTRLRALDLANSTIYVLPESIGELLHLRYLDLSCNLGLKVLPKSITKLYNLQTLNLNNCPDLKELPKNLSKLVKLRALSFFGCGEITCMPKGMSKLTCLRSVSYFIVGSERRCSSSKQWFDGLKDLKALNNLKGDLYIKFMSPENATNLVNVDIGTEGLYLRNKEHLKSLTLEFNYYNVDGDVDAEEARRLMEELQPHSKLERLSVWEYCGVRMPSWTTLLPNLVRLDLGNCEELGYLPYLGNLPHLEYLSLYDLTKLEYIEISPSVFNATPGFGLGSAEGIPFFASLKHLELNCLPKLKGWAGVSAAGDDLLFLDDCENIPLQSRLRLSQFKLLEIKECPKLTCMLPCPLLEDLSLKKFNTRLRMIKSCVIKTDEEKSGDDISCLSPSRSLFDPENSRSNNSVTVLIPTLRKVSIDNVAWLNSLPMEAFQGLKSLTITEWQLESLEEVKEEVFCNCSSSLQHLRISNCDKLRSISGGLEHLTALTELRIANCPNLRLSEEREDGTPWISLHHSLRSLEFWNLPQLVNLPDWMQYLSALEELHIVFCVRLESMPNWMSKLTSLGTLELEYCSESLKKRCQKNPPGEDLPYIQHITNIEF
>Spo12821
MAEIGYSVCAKLIEVIGSELIKEICDTWGYKSLLEDLNKTVLTVRNVLIQAGVMRELTSEQQGFIADLKDVVYDADDLFDKLLTRAERKQIDGNEISEKVRRFFSSSNKIGQAYYMSRKVKEIKKQLDEIVDRHTKFGFSAEFIPVCRGRGNERETRSYIDVKNILGRDKDKNDIIDRLLNRNDNEACSFLTIVGAGGLGKTALAQLVFNDERVKIEFHDLRYWVCVSDQDGGQFDVKEILCKILEVVTKEKVDNSSALELVQSQFQEKLRGKKYFLVLDDVWNEDREKWFKLEELLMLGQGGSKVVVTARSEKTANVIGKRHFYTLECLSPDYSWSLFEMSAFQKGHEQENHDELVDIGKKIVEKCYNNPLAITVVGSLLYGEEISKWRSFEMSELAKIGNGDNKILSILKLSYYNLANSLKSCFSYCAVFPKDHEIKKEMLIELWMAQGYVVPLDGGQSIEDAAEEHFVILLRRCFFQDVVKDEYGDVDSVKIHDLMHDVAQEVGREEICIVNANTKNLGDKIRHVHGDVNRYAQRVSLCSHKIRSYIGGNCEKRWVDTLIDKWMCLRMLDLSRSDVKNLPNSIGKLLHLRYLNLSGNRKLEILPDAITKLHNLQTLLLEGCGSLKELPKDFCKLVKLRHLDLWGCDDLIGMPLGMDMLTSLRVLPYFVVGRKKQSVDDELKALKGLTEIKGDIDIKICSNYRIVEGMNDTGGAGYLKSMKHLTGVDITFDGGCVNPEAVLATLEPPSNIKSLSIDNYDGTTIPVWGRAEINWAISLSHLVDIWFWDCSDLQEMPVLSKLPHLKSLELFKFCKLEYMESRSSSSSSDTEAATPELPTFFPSLEKLTLWYLEKLKGLGNRRSSSFPRLSELEIWECPDLTWFPPCPSLKTLKLEKNNEALQIIVKITTTRGKEEKEEDKNAGVGNSQDDDNVKLRKVEIDNLGYLKSLPTNCLTHLDITIRDSKEGEGEWEVGEAFQKCVSSLRKLSIIGNHGINKVKRLSGRTGLEHFTLLDSLKFSDIDDQEDEGEDNIIFWKSFPQNLRSLRIEDSDKMTSLPMGMQYLTSLQTLYLSYCDELNSLPEWISSLSSLQSLFIYNCPALKSLPEAMKNLTSLQRLEIHHCPDLAERCRKPNGEDYPKIQHIPGIVSDCRKNYGGNSHLLNTKLDPERSQPSEHGLVQAWEFANTLPNRLEFGLSFTRSHTRTLTGDCQQSRIMMYLDVSPLLEQFQVAINLKTERHHQETTSFSLEKIRGIHIRLPPIDFMCRKSSDCLYWYK
>Spo12903
MEGTNKFFLQPAKYSHRIIEEKSLSLINTNNSTVTIGSSLRLQLSKVITALSSSLMLPVLLWLLSALLLWCCLWWLLFLSPGVHNSRWCFSGVVHHTYKMSHKVKEIKKQLGEIVDRHTKFGFIVDYKPIIRRREETCSYVDAKEIIGRDKDKDAIIDMLLDRNAKDGCCFVTIVGVGGLGKTALAQLVYNEDKVKSEFSDLRLWVCVSDQDGEQFDVKAILCKILELVTGDVPNGNSTMESLQNKFQERLRGKKYFLVLDDVWNEDREKWLYLEKFLMLGQGGSKIVVTTRSEKTANVIGEKHAYKLEGLSKENSWRLFAMSAFHVANELENHHELAVIGKKIVEKCYNIPLAIKVVGSLLFGQDIIKWRSFEASGLSQIGNGDNQIMSILKLSYQNLAHSLKICFSYCALFPKDYYIKKEMLIELWIAQGFVVPLDGGQIIEDAAEEHFVILLRRCFFQDVERDEYGDVNYVKIHDLMHDVAQEVEREEICLVNDHNTNKLCDKIRHVRCDVDISPQITYSCSHKIRSYISVGCKEPRVDTLIDNWMCLRVLDLSRSGIANLPNSIGKLLHLRYLNLSANENLLMLPDAITKLHNLQTLLLEYCNSLKVLPKDFCKLVKLRHLDLWGCDDLIRMPLGMDKLTSLRVLTYFVVGRKEQSDDELKALKSLTEIKGSICFEINKNYRIVEGRNDTGGGYLKSMKHLREIDIRFNDNEGGCVNPEAVLETLEPPSNIKGLFIHNYDGTTIPTWGRAEINCAISLSHLVDIGFSGCGNLQEMPVLSKLPHLKSLKLEDLNNLEYMESTSSSSSDTEATLELPTFFPSLEKLRLLYLEKLKGLGNRRSSSFPLLSELEIKKCPDLTWFPPCPSLEDLELENNNEALQIIVKSTTTIGKEKEEENVSRAGNSQDDDNVKLRKVNIDNLGYLKSLTTNCLTYLIIPLRRRDSQEEVVDLEVVEAFQESASSLQDLWICGINKLKRVTGRTGLEHFSALYELTLYEVDDFDVSFPQNLRILFIQDCHKMTSLPMGMQYLTSLQTLVLQDCYELESLPEWISSLSSLQSLYLKHCPNLESLPKAMWNLISLQRLVIEGCPDLIERCKEPNGEDYPKIQHIPEMVWRANQKLRRRRLNENQKLGRFNSSNWCLQLLPNKVLLPWKGCHCCSFLSSPFFLRLKMASNVLMCKKLYAALVVLYMEKHYAKFFQLHLQ
>Spo12905
MAEIGISIAAKLIEVIGSKIIKDICDTWGYKCLLEDLNKSIMKINNVLLAADAKRELTLDEQSVIEELKEVVYDADDLFDEFLTLVELNQIHRNNKGAKFSEKVLTFFSSSKNKISEAYRVSRKVKDIKKELNEIVERHTKFVSIIVDYKPIIRRREETCSYVDDKEIIGRDKDKDAIIDMLLDRDGKGDCSFLTIVGVGGLGKTALAQLVYNDERVKIEFHDLRYWVCVSDQDGGQFDVKEILCKLLEVVTKEKVDNSSALELVQSLFQEKLRGKKYFLVLDDVWNEDRQKWRKLAKLLLLGQGESKILVTTRSEKTTAVIGENLAYRLEGLSEKNSWRLFAMSAFHIANELENHHELAVIGKKIVANCYSIPLAIKVVGSLLFGQEINKWRSFEASGLSQIGRGDNEIMSILKLSNHNLIPSLKSCFSYCAVFPKDYQIRKKWLIDLWMAQGFVVPSDGGQSIEDAADEHFVILLRRCFFQDVKKDVYGDVYSVKIHDLMHDVAQEVGREEICIVNDNTKNLGDKIRHVCCVVDRGPQIISSCSHKIRSYINVGCKEPQVDTLINNWMCLRVLDLSNSDVENLPNSIGKLLHLRYLNLSGNENLLLLPDAITKLHNLQTLLLERCRSLKELPKAFCKLVKLRHFDFWGCEDLIGMPLGMDKLTSLRLLPFFVVGIEEQSNDELKALKGLTGIKGFFCIRIGKSFRIVEGMNDTGGGGYLKGMKHLTRVGIRFDKNDGGCVNPKAVLETLEPPSNIKSLFISFYLGTTINWTIFPSHLVDIDLHWCHNLQELPVLSKLPHVKSLTLLRLNNLEYMEITNCSSSSDSDTEAATQELPTFFPSLERLILWNLKKLKGLGNRRSSSFPRLSELEIKKCPDLTWFPPCPSLEQLKLEYNNEALQIIVKLTTRGKEKQEENAASAGYSQGDYNVKLRKVEIDNLVYLKSLTTNCLTHLEITVIDSMEEEFESADSEEEIDSEVVKEEVELEVVKEEVELEVVEEEVELEVVEAFQKSASSLHSLKVEGINKPKRLTGRAGLEHFSALDELTLTKVDDFEVSFPQNLRNLKIEDCQNMTSLPMRLQYLTSLQTLHIEDCYELNSLPEWISNLTSLQSLTIKYCLALKSLPEAMKNLTSLQILWIRYCPDLINRCEKPNVKQEEITSTFEYILCYKPQGFYDSKHNTYGLNGRKTCLTAKDCDHHVGLCHSSRLAISSV
>Spo13140
MADSIVSDLVGRLLGYLGQSAAGKVASYFGGRDKLKELEHTMMMIQARLSDAERLCEGEDGALVKLWLKRLKNVLYQFEDLFEEVSFYDKDMELRSANSLTNAVCYPFSKLSLLKMNTRVTQDVEFVMKELEGITSDMHRFHLRGDSIQGQRSLNLMSSRETHSFVLEEEVIGREENKNEILEMLLKSDNIGNELSVIPIVGIGGLGKTTLAQLVYNNNSVQQHFELRCWACISEICSFEELVRKVYVSIVKHDCGQLSIEQLQSHIRETINGKKYLIVLDDVWDEDRERWLSLRRFFCGGKQGSKIIVTSRSKVVALNMGTAKPYELKGLSEEKSWVLFRSLAFRQGQEEKNPNLTSIGKEIVNKCANVPLAIRTVAGILYTKDTEEEWMHFMDSDLRLMEQKENNIMSTLKLSYDHLPSQLKQCFAYCALFPKDHEFDVQRLIWLWMSQGFVQPLGRNQSPYGVGHAYFMELLRRCFFQDIRRNWYGRITKCKIHDLMHDLALMVGDECVLVDRTVELINENVRHVYFKHGQHSLWKPPSRLLAAPRMRSHLLSTGIFEKGSTSSLNKTISSLMFLRALDLGEGFYKRLPNSIGELKHLRYLRVCVLSTSLPFGITRLQNLQTLDLRNSQNLIKMPRDFYKLSSLRNLQLRCCMQNVNGDIWIDSGGFVDMPRRFGQLASLETLDYFIVGKNNGLDALSRLNLVGGCQIYFKKRRQNMRAEAMLANLKEKKLTFLKLNWSFLHDIGAGEVIECLQPPCTLKAFHIQEWKGVGFPSWGIDEIPCLLPNLVSITIEGCIRCQYLPTFSQLPHLKMLDLLVLHALEYIEIGVESSSSSVGFSCSRATTYFPALERLHLRDLPKLKSWSTTESIGDNISSVTPGVSQVLNSLRELVLGRLPNAELLPRSFGCSTMLQQLNIRELPNLESLPEGIGNLSQLYKLCIGDCPKLIALPESFRNLTNLQQLHIRECPNLESLPEDIGNLSQLRKISIKDCPKLTAIPESFGNLTALQQLFIIECPELKRRCQKPNGEDWPLIQHVPEAFLFQ
>Spo14134
MVGSSACFYNSYTTSRNSLAILEQKVRDLKQLLEKIELKFRGNGVLRPDPSEWIRNVNTFLEADRKMDLGGHLHESCINCCLVCKTWKLILNSTRKADKLLKEGEDIEVVGIRRSGSRTTDFFGEDVENISEMIWNEVSQETGVQVVCIHGIAGVGKTVMAAAIHDKALQNMEDNFQNVIWISIEYGWVMKDIQEEIGRQLPSDLSDCTDDRVRAERLQAVLTSKKFLLVLDSFPMWQDLNLDHIGLPRSSNSWKLIVASRSYSACIKVRERISATNIIYEIKPLPQDKAWELFEHVAGSNLGRLNDEIIQDTKLAVIDLNGLPSAIEMFAKALKEIPDDNPTRIIDSWKRELVSLSSSGSLLGRKGQEFFNGFKDIFEKLEQVELSCFAYCLLFPKGYIIKAKELIEYWMWEGILGEVSCLEETIGKGREVLHNLSDAHLLEIIDEGKPEESVRMLTVIRFAAMNADVIKSGHHDIIKCGNSVKELPLAKDWPENTQRATFVQNEVCALQNSPDCKFLSTLLMQDNPLDSASHKKFFSKLVNLRVLDLSRTKMKSLPKSLSGLDNLHALLLRDCENLTSLPSLSNLQKLLVLDLSGTPVTELPRGLNNLTNLRRLNLSCTKLQVLQASEVGQLTQLEELLLMCNSGGNLIWGSNKIYSVRRDLCIEEIINLGRLVVLQLNFSDTAVFRKFLHTAKFERNAARQGVTKRRFKFRVGQMYNNCDHVVGDNSLTLIGDHRAPLTKGTAELHLISCAQKLPSLNIYGCLRHLSILDVSDFDYLEYVLTREMLNNLVELKEIRVRRCQKTVSIIKPDAEADIIAVPKLTTLLLCDLPELKSICDWQEVNFPFLEEVKVLNCEIMELPTMGAGERKILIKGYRNWLEREKNSNSSASSVFIYEEIPQPTEIQPSSTSGLPPVPPVQPINCTGLPPVPPVQTVNRTGHTTPGYLDILRGWVVVTFSRAAGDLHTASTSSYAMSEDSALPLAGAGPSEIELNRSRSRLPPVPPAPPVNHTGNTSPSCWDIITCMIWDRVTRSPAGDLHTATASTSSYAISEDSALPHAGAGRGDVLEVKDVEEDVKNYMNSKTRDCAKGLCKFVGNYGELTKHTYRYHPFDDFPVLEDYMISDGRAVEVIGPMVRVLPDTLFDIHNMGDYFESQFHMYLQRW
>Spo14136
MLANEVITLGAAIFGLLTSIAGSTACFYNSYKTSRINLSILKVKVQNLEILIQELQQKLNGIDVLKHDPREWISRAREFLETVNISDLESRLNENCVGGQLPNFCSRFGALKSIEESNHGLDVLLDSGKNVSREIKVKGSIQPEVNIVGNARKEIKKRIWEQVSQAETAGIVCIHGMTGVGKTAFAAAIHNKALKELTAFENVIWVNVENGSGLKHIQEELASKLQVHLPGTTVNKETLRSALMQRGRFLLVLDSMWQAFSLHDIGIPEPVAGSKLIVTSKTYSVCRKITKNIKSREIYEIKPLLEAEAWDLFQGEVGPNIVNLESETVSIAQRAVKNLDGLPLAIKLFAETLSEVHDDYGSGIDAAWKDELFSLSRSTSLLGNKSQELFDCFKYSYECFGKTSMSCFIYCTLFPEGYLIKPKELIDYWMWEGLLGPISSLGESMRLGRQTLNELKFAHLLESVKSESGEESLKMINLVRHVAMDAISKSGNHFFIKCGQSLGEFPSAYDWPANTERASLVQNQLRALQNSPDCNKLSTLLLQDNPLNLVHHENFFSKIRNLRVLDLSRTSISSLPKSFSGLTNLHALLLRSCRNLKLLPSLSNLHRLIVIDISETPLEQVPDGLHNLINLRRLDLSKTKIEVFPATVLGKLTEMEELLLITAENGGYVWGSNLIFPQWPGACIEELLDLKKMVVLQLAFLNPEVFNRFVDQVDDQQRAIQLRSFKFYVGGIYSGGDIGDNSVVVMGDCSIRVPRGTSELYLMKHSQELLSLKFDGCMRDLTIVDVSRFDALTYLFTLEMLGSLKSLKKICVKHCKKMKSVIQPAAEANPTSITIPKLTNFKLYDLQNLESIYDGKVLSCPSLHGFEVFNCKKLKLPKVLVGRQNCIIEIVGEKEWIDKVMEDGPSPHLKYTEALVPAELSTPSFRLRRSESFVSFRDTHEDSGRSLGATIPRWHRLFHPFRGSAVFSPAADTLHIASTTSNDAISEVSVLPHAEAGTSQRGFNRTRSSRSD
>Spo14220
MAEGIVWDLATKALESLGKAAVQEAASWWGARSDMKKLGDTIRMIQARVRDAERRQEAENSDFIKLWLQRLKQVLYRADDLFDEVITVDLQNRLMEKGALEKVGVLFSRSGPLYKNKKLADEIKSIRKQLDAIKFDMDGLNLRFLPAQELPLSMEKRQTSAFVKTEDIVGRQNDRKVIIGMLFDPKYDGEMIAVIPIVGFGGLGKTTLAQLVFNDEAVKKHFDLTTWVCVPEVDNQDAVMRRVYQSFTHDDNSGRCLIDDIKSGILHSINNKKYLLVLDDIWDESRDTWLDLLRLLECGQSGSKVIVTTRSFMVAKAVGTTKPYKLGLLTKEESWDLFRRSAFKPEQEERNPNLTQIGKEIVDSCGSVPLAIRVVGSLLYCKDTEKEWELIRNARLSKAKLNEDDGIMSVLKLSYDYLPPALKQCFAYSSLVPKNYRYSKADLVHLWMAQGYFEPSNNGDDIGDQYFLELLGRNLFQDPEEDGQGNIQTFKMHDLVHGLARLVAGDEIVDLNEPLIQIKEEHTHVCLDLPVAFDHGDVFEAPPTLLKARNMRSLIFPCNSAFCDIDASSVERVVLKCKSLRALNLSSWEIKVIPDSIGGLIHLRYLNLASNTALEYLPDAITRLQNLQTLNLKGCLQLKELPREFSKLTKLRHLAISKTRLTDIPSGFVNMTSLQELDWFPVGKTSGIDALPVSNLVGNLKIEFKVWHSNAVLEAERANLNNSLQLVSLKLDFFYYMSPKIGEEEEEEAAFREMDQVLMRLRLPPNLRYFTVENYDGIEVPRRWLDGLVKLISIKITRCHNCRVLPHLSRLPCLKYIYLDRLYALMRMTSTNTSHL
>Spo14320
MDAGTVLSAVQTLLAALQCSQLKEALSIFGYKSQLDDLQCTVETINAVLRDAEAKQELSHQMQDLIEKLKDAVFEADDLFDEFVTLAKQKQLLKADGSLSKKVSHFFSRSKNPISVAYRMSRGIKDIKKKLDTIAYNTQFNNFKHDPEPIKKRRPETCFYVNAVEIIGREADLEKIVDMLLNPIVERDVSVLTVVGVGGLGKTALAQLVYNNPRITSAFPLRSWTCVSDQDQIELDVKEIICKILEENHDNSTMNKVQSKLEEKLAGNKYLLVLDDVWTEKRHQWCDLEKLFDGGESGSWILVTTRSHKTATIVGGPIYELQGLSEENSWRLFERAAFASDHSKPPDELVEIGREIVDGCAGVPLAIRVAGSLLYGQDKSKWQSVQEIGLASTRESEDSIMPILKLSFYHLDSSLKSCFSYCALFPKDFVIDKERLIRLWIAQGYVVPLDKGQSIEDAGEEHFTILLRRCFFQDIKKDDSDEIESFKVHDLMHDIAQRVSGKEIYVMNPISSYLDKNVRHLSLAGSTRDYNKYSLGNTHIRSHLFVNFDASVTYFDHNHPQFPVKAMVANGRCLRALDLSRLCIKSLPGSIGELLHLRFLDISYNDSLEVLPKSITNLYNLQTLDIRGCTRLKELPKDLSRLVKLSALNIQDCFSLTYMPRDIGKLSCLHKLTGAFKVGGEGSCSSWNQWFYGLEEIKSLTNLKGCLEIIINWPKNAKDVIKAGSGREGLYLRNKEHVNKIEVLFNHKMGDSRMDGEGTLSLMDDLEPPSNLKSLSVSYYNDLKMSSWVAFLPNLAELGLYYCEELDCLPSLGNLRCLKYLLLHSLENLEYIEADNSSSTMSSPEELSFFPSLDQLVLSSLPKFKGWRRGVDDSSSSSNPQLPCLSQLKLLAVSRSPELSCIPLCPNVEVLELIKFNERLRIISTERDVKSSSSVSRIIPVPKLRKVVIDNVSWLDSLPVESFQCLDHLRLVDDIELVDLPNWMQFLPALQTLIIHGCRGLKALPNWMPKLTSLSDLRVFDCQRSLCSSLVIGIAIQTGEHCEGILIAELGAGNSKPSSSSLKPPMLIMQAIALMRSAQKSVL
>Spo14495
MKVAECFVDPVKSRTKLITDYETIQEDLRNQKEKLSIVVSSIHNQANQAKNNGEKVSEEVTKWLEDAQAAKVEVDAWLTNISVMETTCGPCSNCCKRCKLSKEAIQKKKVVESLVERGKSYPQVAYPSSPKGIQLISRGAFTAFESIKESFTDIIAGLGRSSTKVIGVYGMGGIGKTTLVTEVGKVAKDTKLFDQVVFAVVSQTTDIRKIQGQLGDMLGLNFSRETEIGRAGQLKERLKYENKVLVILDDVWNTIELADIGIPYGSDHQGCKILITTRREHVCESMGCQETILLSLLQEDDALKLFIKNAGVVLNDPSLALEEVAKQVIKECHRLPLALVVVAKALRGKSLEEWKTASESLQRSRLTDIESVDLNVYACLRLSYDYLKAEATKKCFLLCSLFPEDHEIDLEELSKYAIGFGVFQDVDSFTSVKSRVQIVLKDLKSSSLLLKTDNMSNHVKMHDMVRDAALWITLQDKEPFIVPTPMEKNWARNVKLEEAMSISLLACPMNVRFPIRAQCPSLKILLFAQSKPLRLSDTCFEGLATLRVLDLTAVKYRLEMMLPSSIKCLQNLRTLLIRRWKLEGDISMIGSLNNLEILSFSGSLIFELPIQFAELSELRVLDLSGCKELAAKPESYTQVLRQLPVIEVIYMPYQTPMLTFDEDKQE
>Spo14525
MAEAVLFNIAQQLLNNMSSAAIEEVASAWGYKTQLVKLKNTINTIRDVLLDAEQKQPNSHAIRGWLQRLRVAVYDADDLFDEITSLTTQKDVCLFFSKINQLHFGSTIARKIKHIRENLDDIAKDGMTFGFRLRVDEEGAMGRKKREQSYSYVREEDIVGRDSDKVAILGMLLSCNVEEVVSVIPVVGIGGLGKTTLAQLVYNYEKVEDHFELRLWVCVSDVFDIKVIVEKILASTTYVKPGDLDMEQLQRQLRNCIGGKRYFLVLDDVWNEDREEWLKLRALLFCGGPGSKILVTTRSRQVASIMATGSCYDLRHLSEAESWFLFGKMAFEPGQESKDPKLVEVGKQIVRKCANVPLAIRTVGGLLYARDQKRWLAFKDNELAKITETENSIMPILKLSYDHLQSSLKHCFAYCALFPKDYELQKERLISLWIAEGFVVPSCERQSLEDAGEECFMDLIQRCFFQDLTKDTLGNIKSCRIHDLMHDLALLEAGRESIIFTSDTSNLNKNTHHLSSGFNLTSSWKIPSCLLELNRLRTFLLPEQAKIGTRIRKSVSDQLVSNFRRLRVLDLHGLGIENLSNSIGGLIHLRYLDISFNSHIKTLPNSISKLQNLQVLRLSKCYRLRKLPTDIKRLINLRCLEVDDCDALAHMPTGMGRLTALRKLNQFVVGSPTAAFHLERCAQLRDLSSLNNISGDLQILLQGKWKAALSEAKDAKLYKKLHITKLVLDFFEANRIYHEPLLEGLQPSPNVKILAITYYAGQSFPSWARLDKLNSFLPSLVEINISNCNRSQCLPFFSQLLCLKRLHITYAHSVEYMENTGLSLSASPVLFFPSLEELTLDRMGNLRGWWKQAEGIHDYVDVTAASYNHQDNQVLPCFPRLCKLHLQNCAKLREMPLFPDVEELKLVNVDENLSLRKAVETFTTVPLSLLSSRLKTLEIDNVDHFISLPKEHLQNLSCLGLWQCSKLVDLSGLGEGLRNLPSLRILTFFHCDQLTSLCGGLQHLTSLQELLIRKCKELNMLDEEEKDGMPWKALKALRCLRLRYIPKMVSLPFGLQHVTSLRFLEIVGCDGLTTLPDWISSFSLLQWLSIRECSKLMELPEGFIHLSKLKELEITACPRLTRRCRRPRGEDWLKIQHIPSIIVRESHWDNA
>Spo14719
MESVVLPLLVETAKPMVNAFQNWFTDEINLVVWGFRKELKKLQRKIQPIESIVLKMNDADKTVESWLRNVVSILYNVEDMLDVLAYEKQRDFVMKTRPKTGKTRHLLWPLKRLYYRRKIGNWISRINTNIDEALKEAQTISQLRGLMHSPLPAATNIITSQGAAAEDRLQHLRRNVDMSLIVGRDSDVDSVVDKLCNPSQDSYNVSSNRLSVIAIMGIGGIGKTVLAKKVFEDKRVTDNFTERIWVVAPTVFTTEGILNKMVEYIYMSSSETVSSSEIAVRKLKNKLDGKKYLLVVDDVWDEDQEMWDATRSSLESIGGSHESMILVTTRATDVAHKMHAFVHHLPKLLADDSWSLFKEVAFANMSPEYISIFETTGKNIVEKCKGVPLAIKSIGGMLQTKSDPYEWEKIEQSEIWDLPQDGTGILPSLMLSYKHLSSPLLQKCFCFCATSLKSYHMDKNWLIWKWMALGLVQQSESRDLMEDIAEGYINALLSISFLHVALRDEIGEIVRYGMHDLVHDLATSVSKHQVLILEAGNPVTAISDVRHLAIYERKELKTECWDKDKVAVKNLRTLVIYKNSPGGLLKHVKYLRVLNLQDTGLKEVPESIAGLKCLKVLSLVYNPIKVLPEFITKWYNLQTLNLLGCDLLEEVPGGLSNLVNLRHLYIDRLISLPAGMIGQLTCLQTLPILGVREGGFQISELGGLPHISDKLEIRGLELIKSKQDAESASLSEKSRVKKLRLFWNNDNDWVKHEEVLDGLEPNRNLRLLTIQRYGGENFPSWLMRMDVIKIIELVNCRRCRKLPTLGHLPFLEKLKIKNMESLECIGVELYGASSSSSSGVMYFPSLKQVELLGLDKLTEWVEPSSGEWTIFPLLEELKIEDCPELKTTPYKFPSLEQLTVTNITTSSLLLSKILSNKGSLTCLKVVQIDGITEITHLPEELAEYCTSLQTLRIKRCQNLSYLPESLSKLISLELLQINYCPNLVSLSNLSCLGLLRQVDIFDIRGLTNFPEGLLDCKSLERLWFSNCPKVKKLPDLTGLSRLCNLSITSMTKMISHPPDWLYHLPCLTTLHIGSYYELDEFPDMSFLSKITSLKTLHLYGWEKLQSLPEQLQQFTTLKGLVICDFESMEYLPDWLGNLSSLDSLYPARCKNLKKLPTEDAIKRLTKLSYLLIQDCPLLEKAVKVNGTEHHKISNIKDFVLNII
>Spo15239
MAESSVQSAVQRLGSLLVEEEENLEAIKEKVEHLRDELDWMHCFLREADASRYVDPRVSRWVIQIQEIAHEAEEVVEIFLFKLISHQKLQYAGKTFVIKNRLERYLWVLGEAKAIHDANNGIEALRAKIATLTSRIQAYGIKITRSDSESLTSRVHSLDVIKEDKHVGLNDQAKNINIVGDLVSEARENRVFGIWGKNGVGKTTLAKEVYFNHAIRKHFNRFSWVYVPQNCKVSGLLRGILTSLVTNSSDEIALMTDQVLIKELYQVLLENKCLVILDNVWTCDIWDGIKPAFPGDDDKDSKSKILFITENRQVAEQIHGRSIIHEIRCLSYDESWELLQSKLGRIPAQIFGIDGISKMMEMAKKMLKVCQGIPLAIIALGGLLVTKKTPEEWEVVVGLMNSLQNGKHYQQQSYEQVVELCYYALPYYLKNCFLHLGSFPEDTEIPTKKLCNMWVAEGIAVSANGEVCRGESLEDFAEDCLTELVQRGMVKISKRKSSNSNGSVKSCKLHGLMRDLCFKVSKEENYLSIMDLDSKEALVLSGKTRRLAIYLGQQGKDQILLPQKNQVLRSLLLFPCQKERTEVNHGSIRGLCRESQLLRVLDLDGVVVSSKTLPKEIGDLIYLRYLSMRDMLLTKVPPTIGCLKWLETLDLRAKVRLEIPNVLWCLERLRNLYLPCYFTIKDSEKLRLDNLNNLLTLKNVNSFILEDVLAMKTLRKASVRYMLENEHIEFIQKSPKVVFSLTIFRAIIGKEQVNASTSFDNLIKLELKGELSVPINDLKFPPKLNKLVLDFCGMMQDPMPVLEKLPNLTSLCLDHQAYVGEKMNCSASGFYQLAYLRLYGLKSLHHWNVEQGAMSNLKCLQVTSCERLSKIPQELPHQVQITHV
>Spo15379
MPTVAIQAQIPTVTVFFFNSLALYLLYIWGVLPAVADLGFFGCSAYVHTVSSTAINDLCYNSCSMIENISDVRKNNAPGQNSSRTLQNKELRELCSIFGYVSRLEELWHSVTSIKAILLDAEFKHQELSQLTNQEGIVDDWVDKLKDAVYDADDLFDEFTTIAQQLKGMPGGKISKKVRRYFSLKNQLVSALNMSREIKKLREVLESGNSIDMYEHVNRREEETCSFVYEKSIIGREADKEIIVELREFLRLCQKGSKVLVTSRSLEIANVIGDGIIHKLQGLSEENSWDLFKRIAFKQGQEQEQEDPDLVDIGKEIINKCVNAPLFIRVIGGLLYGQDKRKWIWLKNIDLGEIRQDDENSVMSKTLIFSYNQLTPELKSCFSFCSLFPKGYVMKRDLVVNLWLSLGYLVPCHQGQIKSMEDVGEEHFKILLQRCFFHDVQLDECGEVISFKMHDLIHDLALEVAGKESLILTSNITDHFGWTIRHLSTTTNAFSSNNLFSPSYSPSVVTLRTFLQLYKNSAGDVGAIISNCRRLRVFDLHDLAIETLPNTLGKLLHLRYLDLSFNENMEMLPSSVTKLHNLYILKLNYCRKLKQLPEDMSKLVNLRMLDLDGCYSLTHMPAGMGNLKFLHTLTKFVMGGDDSNRGKKGELIDLKDLVNLKGDLCIEVGEFSYNNNRPIVTERSACNNILKNTHLKALEISCCGGFSDQSDVHETLLEGLHPNHNLSKIFIEGYEGVKLPSWMANSLPWLVSIKLSYLYELRHLPSLSQLCHLKYLELLKLPKVEYMDSIAAPDSGSTSRATTFFPSLEKLTLFRMQQLKGWWRGLRWAEMETGGGGGGCLVNDSGGVVVEQDVIHLLSFPRLHELIIGRCKRMTYFPPCPHVKDLQLYGVNDALTFCMKGGVHLHPSQVTKDSSLCLEYLNIDNPRIFNSLFEDFVGGAVDIHIEHFVQVEIMGTVSKGFEMCESSIRDLTLNSCKELKTLSGSGIEHLFNLQSLSIENCDNLDLGQLDCLGARHITLENLSSLILDGLGKLETLPWRFIHLSSLESLEIRYCYNLKELGECVGYITTLRSLQIVGCPNLKALPEWIKSLTGLKSMHIGECCSLKSLPEAMRHLTSLTILEITQASNDLKKRCHQIDGEDWPKLRHIPNVYIS
>Spo15443
MADIGTLLTVAQTLFTALQSSYELMEMCSIWGYRSKLEDLKDTISTIGKVLLDAEAKQQLSSEAREWILKLKDAVYDADDLFDEFLTLVELNKQQYIHGGKLTKKVRRFFSSDNQLGVAYRMSQGVKNVRKKLYVIVSNHNKFGFTVDYEPVRRRREETCSYVYAPDVVGREDDRRAVLDMLLDSSFKEDFCFLSIVGAGGVGKTTLAQLVYNDEKVKSEFDLRLWACVSDQDGEQFEVKPILAKILESAVRQNHDNFGLDLLQNRLQEVLGGKKYLLVLDDVWNEDRYKWLELRKFLMIGGCRGSKILITTRSKQTARVVGNEYTYELKGLSDENSWHLFEMAAFDKGYEQVKSGELVDIRKKIVKRCVNVPLALKVVGSLLFGQDESKWRSFQEIGLAKISNGENQIMSILKISYHNLEFPLKSCFSYCALFPKGFVIEKERLISLWMAQGYIVPIDGGQSIEDAGEEYFSILLRRCFFQDVKMDQYGEVVSCKIHDLMHEVAEEVAGMEIWVGTCITSALERKNRHLFHVGSKCTQDSFTKMKIRSYLRSKWVCTFPLHVLIANWSSSIRTLDLHNLNIKCLPDSMGKLVHLRYLDLSNNKLKRLPNSFTRLHNLQTLNLAGCYGFEELPKDISKMVKLRHLDISHCKRLTYMPPGIDKLTCLQVLTAFVVANGSSTIMKQNVGQLKDLKAFKNLKGCIRISIPEDSTNINENDIEGGYLKNMEKLKGVCIHFELGRYHADGSVVKYHEALLEKIQPHRNLRGLNLFGYQGNIIPRWGRADDNWASVLPNLVKIEISSCRRLQHLPSLSKLAFLKSLQLYDLSDLEYMENTTSSNDNDACGSLSTVREYAFFPSLEVLNLDTLPNLKGWWRQVDENSSQWQPSFPRLSRLLIRWCHSLISWPSCPSVETLCMRGLNGSLQVMMGKDAIRFIPSHSRASGSDTKNSHLLKLREVEIDNMNYLKSLPTHECLTSIKICSDDKLKNLSEVEEVLKSCCSLRNLTISNCVRLRRLSGGLEHLTALESLSICRNPKLSFSEEEVDGMPWRSLHQSLHSLEFKELENLTSLPEGMQHLTTLRNLTIDSCWNLKALPEWLSCLSSLQLVQIKSCYHLKSVFDAYKIQHIPSISIVHD
>Spo15686
MPFDEFPITEINLTFSDFSLLTSHSKTPFILFRRGLRRLRPRLCLPPVVFSLANVLKSLTGINWSPILLPVLILDVHRMDPLHPKVIGLLSNMPSHFSHSHLIPKNNVPDAKSTTLFRATYPIPTNVTQEKKKDIVGTTLSTAQTLLAALQCSELQEILSIFGYKSQLDDLQRTVSAINAVLLDAEAKQELSHEAQHWLEELKAAVFEADDLLDEFVTLAEQKQLMEAGVSLSRKVRRFFSDSNPLGVAYRMSRGVKKIKKKLDAIAYNTQFSFKLDPEPIRKRRAETCSYVDTGDIIGRKDDLENIVGIMLDSNVQHNVSVLTIVGIGGLGKTALAQLVHNDPRVTTAFPLRLWTCVSDQDQKQLDVKEILGKILASATGQFHENSTKDQVQKQLRDALAGKKYLLVLDDVWSEKRDQWLALAGFLTGGERGSWIVVTTRSLGTAGIIDNGITYELQGLSEENSWCLFERMAFGLQSSNPPGDMVMIGQEIVKGCARVPLAIRVVGSLLYGQDMSKWLSFQEIGLANLRKSQNDIMPILQLSYHNLESPLKSCFSYCALFPKDRRIYKEMIISLWMAQDYIVPLDEGQSIEDAGEEYFLILLRRCFFQDVLKYTHDDSESFKIHDLMHDVAQSVTKKEICAANTLGGNMDNKLRHLSVTRSGVAENSLYKSNKTHIRTYLCVTDYWNRVAMEPFFELALFANCTRLRALDLSFSIIKVLPESIGELLHLSLSNFIVGSGGSCSSSKQWFDGLKDLKALNNLKGDLKIKFQWPENVTNVVNVDNETEGLYLKNKKHLEGLNFGFRNCEDDDGDMDTEESRRLMEELQPHSNLKALKVNMYRGVRMPSWITLLPNLVRLSLKNCKELGHLPCLGNLRHLEYLRLQDLTKLEYVEINPSVFNSTPGSGSAEGVSFFASLKRLELNCLPKLKGWAGVGAGADLLLLDDCDDILLQLRLCLSQLKSLEIEECPRLTCMLPCPGLESLSLSKFNRRLRMMKTCIKTDEKLGEVPSPSRLLFYPENSRSNSITILIPTLRKVYIDNVVWLNSLPMEAFQGLERLAIDESIEGALESLEEVNKVFCNCSSSLQDLDIRGFDKLRSMSGALEHLTALKKLRIENCPNVRLSEVAPWRSLHHSLLFLVFKSLPQLVNLPNWMQSLAALEHLCIMDCKTLESMPNWMSKLTSLGTLELWKCTESLEKRCQKDPPGEDWPYIQHITDIDCCFFLQHNIQIVRGLMELFQQDKIRQCFQEVRISHIPREANHSGLGPVGLNTPTQSMADQLTDLQNKENPLMEANKSLKTEQHAQSQGLLNFLSCK
>Spo16137
MNKDTKVIAISGMGGCGKTTLARKVYHAVKKEREFEKCAWVYVSQKFQPRDVIREIYLELYADDDEKKRNEIRSAGDKLERELYNVLKDNKCLVVLDDIWNLDAWNCLKCAFPKPDPEEKFLQEKEDLGKQMVVKCKGLPLAIVVMGGLLAPKKTLKEWKSVNTNVETYLNGKNDVENRVAKVLELSYIDLPYHLKPCFLHLGNFPEGFEIPTKKLYRMWIVEGIVAPGNDESVSLEETANCYLKELAQRCIVQVKKGTEGKIKSCRLHDLMLKMCISKAKEEKFLSVVRQESTNTNTNMGNGSYSAIRDGNLHRAVFHFGQTSFPFLFNKASHLRSLMFFTSGPIKYEDQGWLKTMINNFKLLRVLDLENTGIEEVPDTLGNLFLLRYLSIMGTRVKTLSSSIGNLRCLQTLDLRVNLPENCCMSIPNVLWKMEKLKHLYLPSHDYKVKGFPKLRVKFLKVKGLSSLEILKNFDTSRSRVTDLCKLDKMRKLSIKNNIPKIETIKVIKECPSMKNDRLVHLSLKIHGAILNKEATILSYCSCLRTLEMSGTNSSTTKMMLETFEFPENLMALIINNCELGCANPMQTFKQLHNLRSLSLDTVSFSENCMDFTQGNFLKLVDLRLSNLETLEVWKVGENAMPKLHSLHIYQCKALRMIPASLPTSVEVVCQPCVKGIDNYLTCPFHKVARVDDDDDDLATRQRKEYHL
>Spo17274
MVESVVNIAMEKLSTFLSAEAELLGSLSKDVRDLQMELGSIKAVLNNAERKSEEDDTINEWLMQVREVAYNIEDVIDEYLLLKQQQKHQQQQQKQQESYQQILILKYQFILMTNRIRKWLRKAIVCVSQLRPKHELASKIKDIKTDITEISTRRERYRFSTTTEDEGYHDEGYEYLQDPRVSSLFMDDSEVVGIEDRKAVLFQLMNFKMEERLMIAMVGMGGIGKTTLARKVYEQVRKDFDVYAWVTVSQSYKRRDLQKLLKSIFNQVQRETSLEPDASEESIISILRTHLQDKSYIIVFDDVWDIELWRLVKATLPSNNKGSRILMTTRENNIALEWEASLGGHVFDLKPLPKEEAWDLFIHKIFGKGQCPHDLEESARDMVKKCKGLPLAIVAIAGLLSTKKKVPFEWNKMRNSIDFELGRNRRLSSTKRILLLSYYELPYYLKPCFLYFCMFPKGFSINGNKLFRVWIAEGFIQNQQGKTLEDVAEDFVNELVNRSLVEVDMVNENILKTISKRNRLYKVHDILREMIIIPKTESLGFCLYLGKESDFSTTKHFRRFSIDPDFTSKSVLEVLNSSSTRSLLSVSNFNLFSESYLNSILRVARLLKVLDLEDALINHFPEELGNLQHLRYLSLRNTDVQVLPKSIGNLRNLQTIDLKRSLLVELPKEIAHCHNLRHLLIGNREMKAVNIQDGMLENFKELQKLACVAANKVNILDELWHLKYLRRLQITKLRKEHGMQLCRAIEEMKLLRSLSLESMSFDEILDIQHITSPPLLLERLYLGGLLVKLPGWIAKLNNLTSLYLISSRLKDDPLTTLQGIPNLVGLTLDDAYVGENLNFGFTSFSKLVKLYLLRLHNLQSVAGSLPSLQSGEVDDCPVLQSYSESIKELTKLSIIRKIRAHAQATRAALLFKEAGEKLDQQ
>Spo17285
MHELKGLSDEDSWCLFERIAFNQGSKQVDDALVVVGKNIVKKCANVPLSIRVIGSMLYDQDKSKWLSFQEIDLAKIRQGEDGIMQILKFSYYHLTRELKTCFSYCALFPKDYEIRKEFLINLWLAEGCLECPKKIRNEEDVGEEYFSILLQRCFFQDMVMDEHGEIYSVKMHDLIHDLTQVVAGKESCLVMDTSTSHLNKKIHHVSVAVRHSLLPCAGDTLGKMRIMRTLLQLQRPGFDDEVFCESDVAIILANCRHLRVLDLSRLHIRSLGMGSLINLNTLSTFVLGGGSSNQVHIGQLRELMPLNNLRGELKIQFRESYSYDATNAEEGSYLLSKKHIKALVIKGAKYETPIVLDERLLEVLQPHHDLILIKIYGYKSIRLPGWVAAIAANLPRLVRICLERFERLQHLPQLSQLQHLKILQLDNMPGVEYMEDDKGNIPCFPLLEELILWNFPKLKGWWRPEVGVETDGVIPGLHKLTIFGCPNLTSFPGIPHVKEKRANKFNPYW
>Spo17684
MAELGICIAETLIAMVGSTVIKEICDMWGYQSELEQLNKTVFTIKNVLLDAESKRELSNEASGYIEDLKAAVYDADDLFDEFLTLAELKQLDGNKDDKMFKKVRRFFSSKKKGVSQAYKMSHQVKDIKKQLDTIVGTHQDFGLSDDYRPIIRRREETFSYLDAKDIIGRENDKKAIIHMLLGPNDEKEDFRFVTIVGVGGLGKTALAQLVYNDRAVEKEFPNPTLKLWICVSDQDGEQFDVKAILCKILELVSNNKPSYTSTMELVQKQFQEELRGKRFLLFLDDVWNEDRKKWLDLQKFLMLGQGGSRIVITTRSEKTANVIGDKHTYKLEGLSQEHSWRLFEMTAFEKVDEHVKRSELVDVGKKIVEKCYSIPLAIKVVGSLLFGESLCKWQSFKDSRLAKIRTGDNEIMSILKLSYYNLRSSLKNCFTYCALFPKDFRIDRERLISLWMAQGYIVPFDEGQSVEDAAEEHFLILLRRCFFQDVVRDEYGDIMSVKIHDLMHDVAQEVAGQEICALSSNENNLRNKVRHVSFSGRSCPESSIFNNKIRSFINKACKEPLVATQIDKWLCLRVLDLQFLSDVESLPDSIGKLIHLRYLNLSSSFELKVLGDSITELHNLQTLDLARCTKLRELPKSFSKLVRLRYLDLRQCFMLREMPSGIDKLTNLTYLNLFLCNNLFDMPLGINKLTSLRKLPYFVVGKRKSYKERCDGELKYLKALTELKGNLRIEIHDEEGMNDSGGKYLKSMKYLTEVIIDFSRCCGGHEVLMGKLEPNSNLKGLISWGYEGTKIPGWGRATDNWAISFPHLVKIELSNCKNLEYIPLLSQLLYLKSLSLENLSMLEYMENTGSRCSSSGEGFTSFFPSLETLHINCHENLKGWWRGEGLIVDDEHLLMRSLGFPRLSKLTIRGCPSLISFPPCPSLEVLDFCPGNKALQISTRDSENETTTATGISQDGVKLRIVKVDNIGYLRLLHPLCLTDLCIDNDPELESLSQVEDVLQICGSSLRCLTLLNLRNLRRLSGEWSKHLTSLESLKLVRCSQLRNSDEDEEEEEDDDDDDDDEEEEEEEEEEEEEEEEEEEEEEEEEDDEGGNTPWISLHKSLHSLVILMSEMRSLPKGIQYLTSLQSLQLSWCSNMKTLPEWIGCLSSLQSLSIENCRELKSLPESMQNLTSLQRLHIVCCPDLQERCRKPNGEDLPKIQHIPIVSFSYHPDHKFKNGMYY
>Spo18356
MSEALLWAVTKSVLGHIASFAGDITCSYASQGILASQSVRNDLKKIENKLIAIRAVLHDAERKQYDSEAIKVWLKDLKTVVYDIDDLLDEVGTDLLRRRVNKGHVLQQIRYYLSSSNPVLGHFYWSQQIRDLLQSFDDIAANKRDLGLDDHTVETHNNIERNPLDAFSYVKKTEIIGRDGAKCEIVRRLTSRCVGNASKLVVLPIVGLGGIGKTALAKLVFNDEWVTSNFDVKLWACVSENFDLQKTIEEILNSVSNENTANLSLRQLHERLSEILLDGRKHFLVLDDVWIEDIKVWRDLESLIAVSEEGCVILVTTRSDMVASVVGNVEPYCLNNLSSDVCWSIFKQLAFKSGEEERYPNLARIGRNIVDKCGGVPLVVKVLASLLRSERVEREWMRIAETNNFLNIHPQHNDIKQALKVSYNKLPSHLKACFAYCSLFVKDSKLNPPMVSCLWSALGLLQRGDNSEELESVGYKYCEDLLSRSLLQDAFVVFTETVSECRMHDLFHDLATDIVGQEVAVVTSNQLNVTEICRHLVWGYEGGEGLSDKGFPKELLKAKKARTFRFGYAMGYINRAFIEGIIHNFRWLRVLDFHQSCFEELPRSIGNLKHLRYLDLSYNRIIKALPSTICKLLNLQSLFVPGCEMLQELPRDLDQLVSLRYFSVTTNQMSLASSKLHGLSCLGRLELYSCEELTSLWNGFSIQFNTSLLELHIVNCPKLISIPCSMNQLVSLETMVIRDCQELDLERGDYLRGLQNLRTLEITGSPKLRNLPRGIQSAASSLQYLWIEDCKELTTLPNWLKNFTLLRKINIYSCPKLVALPEGLSQLRCLQKIQIENCSLLSNRCDRHTGEDYPHISHVPQVYIDERCINGTDAQ
>Spo18388
MAVEAVVSVIIQKVIDLLRQESINFDKVVDQVEDIRIELRKMRGFLTDAEERQENDAEERQENEAKKWAGKYLETVYNVEDIVESYVRIVHKKKKKSSLFQNYGFYFHDLTACQKLRKRMKQEKENVKKLKEERPGCVEDASLRGISFGEEQKQLVLDITSEQNLDNLSDNKLKRMLSGLYEDDSNFVGFKDDEKSLLKWLTDMDCKIIVVVGPLGSGKTTLVKRIYNHKSIKEQFACHAWLNVSEERDFKDVLLKVCNQVNKKRDNELAVVEEGKLKESWELFLKSLRKEEGSSVISRNTSLRNQILEKCQGLPLNIVLLGGFLSTKKMRDFYDAHQDWGKTWVRTEKCFDDLVRRNFVKISKFRSDGGPKKCRLPGYLRDLLSPKAQEISLFHIHDMSNNNPTIPWVRRFVEYTDIKDYNSESGFQNLRSYLSFNFQRYDTPARGVENFLRRIIGTGSKGFGLLRVLDLEGVYKPILPTTLKHLFQLRYLGLRWTFLDSLPESVGDLPYLETLDLKRTYINTLPTSVWKLKHLRHLNLPQVRMQHPNSQLLTLWGLLIDDGYNMENELEQLVDLRELGITCQLNNFDKLLEWITSLTHLQSLSLTSKDKMGRPSSLGLNPLPELSNLTHLKLFGQLSRLLKKDEFPPYIRVLTLSISNLQEDPMEILSQLQCLSVLRLLAQSYTGQKMHCPENGFSNLRVLKLWMLNKLEEWVVDQGGMPKIKELNIRCCQKLKELPGELQKRTTFKELILTNMPEEFEKNVREKISEHTNIQTNKYVFTPLPWEKEPELWQI
>Spo18588
MAEAIVSDVVVKLLEYLGESVVEDIAPYFNRRKKLKELEQLMGMIQARLLDAERLREEENEALIKLWLKRLKQVFYRLEDLFEEVVVADQDNEKIPRGKLTKPLHGCSSCLSPFKVNKKMALEGKASMEELKAITSEMHCLNLIVHSVDVQPSVSLVSRRETHSFMLEEEVIGRDADKKEITAMVLDCDIEGGSISVIPIVGIGGLGKTTLAQLVFNDDNIQKHFELKVWACISQVSSLEEVARNILKSVNRSDCHQLNMEQLQCGLREAVNDKKFLLVLDDVWDEDRERWLCLRRLLCGCRRGSKLIVTSRSRVVADNMGTVEPYELGVLQEDMSWTLFKSLAFKQGQDGNNEHLTSIGKQIVRKCGHVPLAIRTIAGLLYVKDTEQEWENFKESELCMIEQCETSIMSSLKLSYDHLTPHLKQYKPTLQIIDNTVWHASFTADSTWNPPPWLLAAKKIRSLLLTTYSLSFYVPNINEIFSSLRCLRALDLPRVDSDNLPDSIRGLKHLRYLRLSVSSDTLPECITGLRNLQTLDLRECRWLRELPRGFHKLTSLRHLHFRSSNALIDMPPGFELLTTLQTLDLFAVGEYTGLDALASLNDLAGKLKIRFSEHDRKAVSVDTGETLRGKKLTSLELTWWALRNGELACKSDEVEDELALNCLQPPPSLKRLQIEGWRGARFPRWGMDEFPCSFPNLVSVEIAGCERCQHLPPFSRLPHLSTHPGTFVLFLGVALAVTAFPVLARVLAELKLINTEIGRIAMSSALVNDICAWVLLALAIALAETSSSSLTSVWVILSSAAFVVVCIFLVRPAIMWMVRRTPEGEPFSDFYICLILTGVMISGFITDAIGTHSVFGAFVFGLIIPNGPLGVTLIEKLEDSVSGLLLPLFFAISGLKTDVRQVGDFKVWRNLMLVIILACSGKVAGTTAVAYFYNMPIREGITLGLLMNTKGLVEMIVLNVGKDQKVIDDASFSIMVISALIMTGLIAPLVTAIYRPARRSVAYKRRTIQKSKPDAELKVLTCIHTPRNVPTIINLLEASHPTRRSPICVYVLHLVELTGRASAMLIVHNTRKSGRPALNRTQAQSDHIINAFENYEQHALTGSVSVQPLTAISPYNSMHEDICHLAQEKRVAFIIIPFHKQQTVDGGMESTNPAFRTINQNLLANAPCSVGILVDRGLSGSTRLAANQVSHNIAVLFFGGPDDREALAYALRMSEHPTITVTVMRFIPGDDASRAATVEPSREPGDPRVLTVITDAEQDKQLDEEYINDFRSKTTNSESITYTERIVNNGEETVASIRAIETVHDLYIVGRGQGMISPLTAGLTDWSECPELGAIGDMLASSDFAATSSVLVVQQYVGLGPQHESPATPDSPTAPDLDEQLNAGLHQQRQQPGKGQNAFNL
>Spo19660
MRHEEKARTSSLIREPIVYRRDVVKTEIIQQLLKDEPCCEDYMVIPIFGIGGIGKTTLALSVYNDELVKTHFDVKAWVCVSYVFDVKQITTTIINSATQATENFSDLNGAQENLKHLLASKRFLIVLDDIWSDEYDPWDQLQTPFHAAAKGSKVIITTRIERVAKNRLRRQNQSPIFYLKGLSDDDCWLLFQKHALVDPDLVEIRNEVLGIFKGLPLASKALGGLLRKKDKSKWPKILTSNIWSEECGVLPALRLSYHHLPQYLKRLKELPESTSKLCNLQTLMLKDCRFLRKVVTNMELLTKLRHLDTDQTDLLEMPAGIGKLTNLLTLNQFFLTAESGRMICELKNLKCLSGSLHISGLQHVVRSEDAKEVRLYEKLGLDMLKMSWGASTHEVDHNIERDALEQLQPHKFIRELELNGYRSFIFPTWLGNPCFTKMVVIILEGCPRCEDLPPLGQLPLLQELSIELMDGIKTVGLEFYGIGCLNPFPALKTLRFKYIEYWKEWLPPSVDDSSKVFPCLEELLISDCPLLEGYFPSHLPSLKLLEIVNCSELKVSLPICPLLQELKISKCKELSTTAPVICCSESLMLFDISQFTGIQGFWVQGVETLRVIGGGYLEIGVDHRKRLELVNCPKLEKLWPDQFGELNELTHVVLVNCEELAMFMENNMLSSVKHLRIYSNSSLNDLGKLTNQTTCLEELFIQRCSSLISIGNLPLTLQMIIIEVVNIQQPAQEWGLHLLTCLKSLKLVNVGSSVDSVQSIPDPDLYLPPSLSDLTIFGFENLKSISCFSLPNLTYIWIQNYPLMSKRCIQVSEGLVIKSGASYLHVKRVASNY
>Spo19892
MKEVLSKLVGNNELKLEEVQRAVRNQIQGKKYLLVLDDVWSENREKWIELRDFFTLGGKGSKILVTSRSKEVANVIGDDPIYELQGLSDEKSWDLFKRIAFKQGKEKEDVDLVDVGKRITKKCANVPLSIRVIGSLLYGQDRNKWLSFQSVNVTKMRQGEVSSIMSTLMFSYYHLTPELKGCFSFCSLFPKDYVINKDVLISLWLAQGYLIPSHQGQALEDVGEDYFSILLQRCFFQDAQQNKDGKVRSCKMHDLIHDLAMEVAGRESFILTMTPCASHGGRRIRHLSTSSSNWFSPRHPWNVATLRTFFQLYSFHKASGDVAAIISNCKRLKVLDLHDSAIETLPSTLGNLLHLRYLDLSGNKSLEMLPKSITKLHNLQILKLCRCESLMELPKDTSRLVNLRMLDIDGCDKLTHSPWGMNNLTCLHTLTVFIVGRDDSKQVKKGELIDLKALVNLRGDICIKVGKFSSSNMPNVTQGAHILRDTRLKGLKIMCDLPREQYGEKDQGLFHEALLEGLYPHGDLRRMVMSGYQGRKLPSWVSLITTFLPGLVSIELSDFVGLQHLTSLSELHHLNYLKLSNMPNIQYIESNSPCTSATRASKFFPSLEELELQGIPKLKGWWRDLSWMEMELMECGGCLVNSNGSMEQVVDLPSFPCLRDVRIIDCKNITYFPPCPHLKFLDLKSVNEALTFCMKRRSVQSSPITCPAAATATATSSSNLFPTCMSCNPKDASLFCLEELNIDNPMVFNSLFREFVLGVVRIEINFSDQLKSLWTIREGFQRCAFSVRLLSIYNCQNLKSLSGGGIEHLTNLQSLSIDECFDLDLEEDEGMPWKYLSSLFSLTLINLPKLVNLPKGIQYLTSLRSLQIERCHNLKNLPECFCFLTSLQSVHVEDCYNLKSLPECLHSQSSMHLLHINNCPQLPHPYLQLL
>Spo19977
MYSRSAMMEELRREVDEFGHVERDVQEKVNKLLDAGKEIDEQVTKWLEEAHSISTNVKASWLVDEKAKSTLANRLFRRNHLSKKSKDDILKMKTSMSDSMAQGKNILLVCFSEVPIGIDLVWRDDFVEFKSREIAFHEIMEGVKDEKVGIMGVIGMGGIGKTKLVVEIGKKAQEKKLFDAIIMTTVTQNLNVKGMQGTLADMLGIVLNEENESGRADELRARFKKFKRFLVILDDVWEKIDMDIIGIPSPSNHRGCKVVLTTRREKVIEDMCCTSVCLGVIEDTEACTLFCTYAGLRSMSTKAKQVVSECAGLPLAIVTVGSALKGKSSEDYDDAVHKLSKSSFTDIESADRNVYSCLKLSYDYLGDDGTQKCLLLCSSYPEDSKISVEELTRYAYGLWLFQDDQSLEQARGKIISFIKKLEKAYLLSSIQEGELSSSKEEGYYVKIHDMVRDVALWITKETGPYFVPSTLKEFERKDMYKKAVVIFLDSWGFSRQFPNEFHCPNLKMLKMWPAAASLVHTFPCPVHDYRKAQDLHPPPTLQIRRVLHNHPPVKFTDNFFRRTNTLQVLDFEASSTVLLKYLVNLRTLHFRGQNLRYNDMSSIRLLKNLHILKLVFIGDSTVLPEWIGELCNLRLLDLSEWVKLEEIPPSLLSRLENLEELYTPLCHQGTWNDSYLCDLNKLHRLTTFMGMLKSVYSLPQDFSFRELQRYCILCYSVSTSKWSRALMLDGLKDLKVFQHLFPSVECLHISGPIMRDIQNMYPQIDSAGFLNLRELYCNGIASFKCLIDTTENGGLSSLTTAEIFPRIVRLFLSEMKQFCKMCNGPTPVNFLGELRHAWFTNCPRLKNIVPDMLPCAPPLEELQIWRCHTIKYVYKVELEALEHTTHYLPLLPSPTFMKLFHLRKLQRIWKMPKLQEKNEVISVEACTSILDNIRGSLISLTKVEILHCYELKEIFPTVELNNQKLPSNLVELKLESLPKLKSIWKGPHENGYLHKLQRISIRGCDRLTSLFTPTLAWSLVKLQELQIIDCAALETIIMLDYQDEAWMRSPPNSTTAFQQIKRIHIHSCHKLKSILPIAFMGEGLPIIESIFVGECAELEQVFGDREENVVKDGRIEMNNLRSLKLVNVPRLVRLLPSNWHLIVSSLSQLQVTPNSQDEEEMKDMVFSVGDGVGDGDGDADVDEDEDGDADVDEDEDEDEDEDEDEDEDDDEEEDEGEEEKPLAMNYGGTIERQLQKEYWMVLGRVLPIRAQQSLLDFWMVEIVRCIHDDIEEVFDLVEAKKPVLELLEVLKVCYMPNLKYIWKGHTKFVILQNLREIVAFKCAAITFLFPLSMVRNLPCLESLIASECPQLEHIFQDDIGSVSRNSLIIARDDSDEDVCAGAVTCLPNLKKILVEECGKVKYLFPLSVAQHLPSLKWLHIQRLSQLVHLFYEDREGICVGHNEKIIFLPKLQDIQLDNLPRLSSICPPGYMLTRMFGENWKTEVYGSWGRNFFLIRNCQPVISRSTTLSQLVNLSHLCSFTLIDSVSLLKCLFVRSMAQALCSLQHLEVVNCKELEYLIEPANDQEPTLLRQNDSWTTCFPRLLALRIVGCNKLKTVFPLSISRSLPELRYFYLNGLPELEEIFTEDRNEEYVRCTKFIKLPELLRLTLAQLPRLSRMCPLGYAVCCQTPLEFLEIGGCPFMDKTNCFPPIYKSTTVERRYSIRFPRWRLMVLAKLELEAAAPGTGPAPSATAGIQNLSVAVADCSWASRIIELEFRTP
>Spo20029
MVGMGGIGKTTLARKVYEKVRKDFDVYAWVIVSQSYKRRDLQKLLKTIFNQVQREPSLEPDASQESIITILRTSLQDKSYIIVFYDVWHIELWRLVKATLRSNNKGSRTLMTTRENNIALEWEASVGVHVFDLKPLPKQEAWDLFIHKIFGKGKCPRDLEESSRDMVKKCKVLPLAIVAIAGLLSTKKKVPSEWNKMCNSINRVSYKINKLGKSLEDAAEDYVNELVNRSLVEVDIEGNNALGPKILNICSKRKLIPESEILNIVRIGNEFRNREFHQKRIVRISIGRGLLDEGPARSQVRAQQAKRPNMELPQPRQAQRKARPSKAIGARGLMLVGCEAAPARVGRKACAGACVPRGRATLVFVTNPNPIGIRALIKS
>Spo20307
MDEAVSDIYRSFKDKYDLAVNVDDIFQDLQQQAKYLFAKEVDMSRLIASHLAKRKMHECATWLDDVKKIKQDFEDIRERYLISREHGQRLANLPSIVKLGEEMKKITEAIVVLKDRMKPEIIFSMGNSLSVVEKKFVNEFNDASTFHDVVEKLLGYLNDDSIKSIGIWGMAGVGKTTIMENLKYKVEKHGRFDIVIWVTVSKGGSVRKIQQTIADRLKLNVESICSDYHLPLILRNSLEKKKYLVLLDELFSEVDLRAVGILRSHEHGKIVLATRYRPLCGLMDMDEDIKVERMSKGDAWKLFRKVAGEAVEHPIIRPLAERVLRECGELPQLIKVVARMLKNKYSEDIWLRILSKLQSPSDYQLQPMEKVLDVFRLVYDRLSDNLKRCLLYAASFPEDHEICQDYLIECWKAEELIAKAHMFSKERQEGRNLLETLIEKYLFNRCKEVYVKMPLIFRKMALKIANVDNNWLLLVTPDEKLGYPPVEQWRRARVISLICSNLQCLPAKPECYMLSTLFLQQNEMLTSIPPSFFELMPCLRVLDLSGTGITSLPNSITNLANLRGLYLNYCRQLSALAKEVAQLKNLEVLEICQTGLCGLPADIGELTQLQCLKVSFISCMHHETQDIDLIPSDMVKKLSLLQELTIDVDPLDIRWNRIALVIAKEVATLPMLNSLSFNFPTLKCLEVFIASSISWNSSRFPLIDDKLRSFRLTIGVPVKNQLRQLDISKCLAKRHLKYSDGKDISNAIKDVLKRVCAFEMVGHESVENLSDFGVDTTECLEICVIEECDKIEKIVGEDAPMVVLFPWLKELHLLKLEKFETIWEGSIWPGSFAKLNTLTLYDCSYVKKLLSIEMTKHLRELQYLRVEKCCQITEIIAAERPELALSLMVDSSGTLPSLKKLELIGLPNLVNIYGDDSFEWHSLQKLEIIACERLIVLPFNGTNAVRLQSIHCAEAWWEALVLQHQVKTQLHEICCFF
>Spo20308
MDEYRPLEVPTALTMTESFTITGIPFFGSKGTNTPDSEREALKSSQIHNADVTNQTRQEESIIPLTTISNKSSKPVSTDSTFSENDKRKKEGEIKTSSTHCRLRNLGGDPDFNSLPTVKYSASTDCNLQKLLSAFRDVEVKKIGICGTGGIGKTTLMKSFLSRNFIKRLFDLVLWVTIPRCSSRRTIQNSLVQQLSLNVPKIKSDDEVAMILLQTLLARKFVLFLDNVSEYIDIPMVGIPVGNLDNDYMIILTTRSVNICEAMEVDRIIEAEVLTREESLQLFRFHVGHLMDSEDIEPYGRAIVNECSGLPLVIKVAGSALRMDDSIFAWKHTLKEILLTNSLRVLKIGYDRLKDNDNRSSFLYTALFTESKAVKISSLIEYLVDEGIVAGSTSDARRRGHDIIKHLIDVSLLQCSNDGLMVEMHGFLHDLALVILSDAKGLQMLLSRYFRSILSQKNLLSLISNPTFVQPESSEREKVSPSDGHRSILKAGEDLSEPPLEEAWEEAKMVFLMDNTLSNLPKRPACSKLLTLFLQRNSSLRVIPPSFFENMSSLQILNLSKTRIKSLPQSLSKLECLQVLILRNCERLLFLPPAIVALKNLLVLDVHGTEICQLPDQICELVCLVHLEVCFYGSMDEDECAMLPSQLISKGIFSKLIKLKELSINVYPGDPRWSKIASDVTTEVSNLKLCSLSFHFPEAKHLEYFINASPAWLHRTLTRFDFVVGHDVKRVVSRVSDDLEHEYHQQDRCLRFVDGDDMPDAVRKVLSQATAFYVDHHLTAQSLTQFGRATINDLKFCVVRDCPKLKAIVNTTKLTGNCFPFLELLSIHNSWNLSWIWMGPVRAGSLSMLKRISIHSCPKLEFILCRSMVAVLSNLEELIVEDCQSLKNVIRNKDQSSADDDSDFSESNVADFNSISGDVVAKDQMEVDPPDSAELRIKVLKLHYLPKLVNIWDGGDFPCLEYFSVYNCPRLKNLGLKYQDEVTIKEIKAETCWWNGLEWGDPALLPKLQVRFKEIQPDDIWDTT
>Spo20548
MTLGEAALSAFLQVVFDKLMSPNLLNFLHQTDIHETVRKWSKTLLKVQAVISDADQKQMTNKLVTMWLDELQDLAYDLDDILDEISTEAQLCESLPKQENSSGILDKLIPVYFTALIPSKFRFNRNIESEIESISRRLQDIVCQKDELGLLEFGVQERNEAKGGIGKTTLTQLLYNDGRIKKHFDRKAWVCVSIEFDVLKVTTAILNSITGGNTSYNTLNQAQVALHEILMDNRFLIVLDDVWSEIYEDWNSLRIPLRVGAKGSRILVTTRNSVCASIMGTTRNHLTLEPLSDNDCWLLFQQHAFDGVDVITNSNLVILGKKVSEKCKGLPLAAKTLGGLLKSKAEVDEWEEILHSDIWKLQDSESDVLPVLRLSYSYLPPQLKRCFAYCSILPKDHEFQEREIILLWMADGLLFHHERKKQMEDLGHDYFNLLVSRSFFEPSKINDSRFRMHDLIKDLAQWAAGDTCLRELPETIGKLCNLQTLLLAHCEHLEKLPTSLRNLANLRHLDIVGISSLREMPVGIGTLVNLQTLSRYIVGTEDGRGIGELKNLQYLRGTLSISGLENVVSNKDALETRIGDKLELSGLQMEWSRNFYPIDGGFEKKLLTVMCPPKKLKDYRLECYAGADFPSRLGEPSFTNMVTVTLKDCKNCQFLPSLGMLPSLQKLHIEGLT
>Spo20635
MAEGVVFNIAERLLESLGEHALQEIASCWGARGDLRKLGNSVRMIKARVRDAEKRGEEEDNDAIKEWLKRLRLVLHQAEVLTIDLQNKRVEGNNKLVKKSIREELNDIKSDMEGLNLRVYDHREESHLSFTNLVKKRETASFVKVDDVIGRENDKNIIIGMLFDPKYNGERVSVIPIVGFGGLGKTTLAQLIFNDASLVEHFDLVKWACVPEIDNQKVVLGKVYKSLTNNDSHDLSIDQMKSGIRGCISNKKYLLVLDDIWDESRDRWLDIMSLLECGQIGSKVLVTTRSNIVAKVVGTVPSAYNLGLLTDTESWNLFERLAFKPGTEESNRTTWTQIGKEIVNSCGNVPLAVRAVGSLLYTKDSEQEWRLFRETQRSKAKLITEGDYGNIMPVLKLSYDYLPPPLKQCFAYCSLFPKDYEISKAELVHLWMAQGYFDPSNKDIGDYYFTELLGRNFFQDPEEDELGNVKTIKMHDLMHDLAQHVAGDESMLLSESPFMLSDGVVHVSINLRDVDNRWEAPPSLLASAKRTRSLLIKSSTIKVSSLESLISGFKSLRALSLRYVGFKTVPNSIGRLTHLRYLDLGRDCSIECLPDAITRLENLQTLYLDGCRRLKRLPRDFTRLAKLRHLLMCREILTDLPSRFGKMTSLQELSGFIVGESTGIDSLPALNLKGILDIKFRKWRSDAVSEAQKASLKENQQLTFLYLDLSFSDEII
>Spo20706
MITGESVRKFFFFFKMAEAIILPVAKSILEKLASFAGDLATDYVVEEIKAAKSAKKDLKIIAAKMEAICAVLEDAEEKQFTNKAMKLWLRDLKSVVYDIDDLLDEVAFDSLKRKVNEGEFRRQLRYYLSSSNPVIFSFQLSRKIKDLREKLENIVSKKNEFGLTERPVETSRDEIRDPLDESDYVYKLAVMGRDEAKQDIIRKLLAFNDTRDLSMLPIVGMGGIGKTTLAKLVYKDVHHFDLKLWTCISDKFQIRKIIEDILENGSGENIYNQSFNTLVKKLHSLLNGKKYFLVLDDVWVEDFAMWAELRNVLSVGKAGSVILITTRNPKVASITETTESYNLDCLPDHVCWSIFKQLAFNKGEEDTYPDLCDIGRSIIKKCRGIPLVVKSLGSLLRNERNMQEWKRINCMDSFIELNQHYDKVMQLLKLSYDKLPSHLKPCFAHMSLYVKDRDLSTNYVSHVWSALGLLPLRNRNKDIEDSGYSYFMELVSKSLIQEPTSHCLGNYCNSRMHDLLHDLAVKILGEELIVVVNKDKLVVSEFTRHIVWGYNNSISLQDQEFPKELLKAINLRTFLLGYRMDQPMSQAFLEGIISSFSCLRLLDLQSSCFEELPRSIGNLKHLRYLDLSCNPIIKSLPNTICNLLYLETFCIHGCEQLQELPRNIHKLQSLKKFIATTCQVSLVGTKFIELSSLQILCLISCKQLISLWDDDNVGRLTSLLSLVIINCPKLTSLPNSMKFLAGLKFLQIDNCEELDLDKGEGLQGLHSLRALFICHMKLSNLPQGIQSATTSLQNLIIIGCRNLVELPDWLHCFTSLRSFKVEDCPNLLGLPQSICRITSLQKLFFKGCPALSKRCAVPNGEDFYLINHVPKLMLDGVRFFPQQVTEKDS
>Spo20707
MCKEQIKMAEAIILPMAKLILGKIASGPSDLVYTYVTEEIKGAKSAKKDLKIIADKMEAICAVLEDEEEEFSNKANKIWLRDLKSIVYDIDDLLDEVAFDALQRRVNQGYFGRQLRYYLSSSNPLISRFDLSHKIESLRKKLEIIVAKKNEFDLTKRPVKASKVEIRDPFDECDYVYEPAIIGRNEAKQDIISKLTALGDASELSVFSIVGMGGIGKTALAKLVHHDVPNFDLKLWVCVSDKFHIPKIIEDILKAGTGDNTPNQDMSMLVKKLGNLLNGKKYFLVLDDVWVEEIDEWRKLKNLLAVGKSGSSILTTTRLANVALMAETMESYNLDCLSDHVCWSIFKQLAFKEGEDGRYPNLHAIGWCIVKKCRGIPLVVKCLGNLLRSERDDREWLRICNLDSFTELNQHYDKVLQLLKLSYDKLPPHLKPCFAFMSLLVKDVNFFTTIIPYMWSALGLLPLKYRNKDIEDLGYSYFLQMVSKSLLQDPSPHVNGMFCLCKMHHLLHDLAVKILGEELVFIVNPDKLIVSEFARHIVWGYDCTNTLKDQGFPTELLKAKKCRTFRFGYPMNQHISQSFLEGIISHFSCLRILELQYSSFEKLPSSIGNLKHLRYLDLSYNPIIKSFPNTICKLLNLETLLVHGCEQLKELPRDVHQLQSLRNFMVTTCQVSLGSRFMELSSLQSLSFHSCKRLISLWDNGNVGHLTSLRSLFIYDCPELTSLPNSIKYLQKLQIKNCEELDFDKGEGLEGLQSLRLLYISNLKLTRLPNDIQSAAASLQHLSVENCLGLVELPYWLHRFASLRTIEIIYCRNLLSLPKTISHLISLQELKINGCPHLSKRCGVPGGEDYSLVQHVPKFELDEVCFLTK
>Spo20708
MAEAIILPIAKLVLGKIASGPGDLVYTYVTEEIKGAKSAKKDLKIIADKMEAICAVLEDEEQELASKANKIWLRDLKSIVYDIDDLLDEVAFDALQRRVNQGYFSLQLRYYLSSSNPLISRFDLSQKIESLRKKLEIIVAKKNEFDLTKRPVKASKVEIRDPLDECAYVYEPAIIGRNEAKQDIIDRLIGVNVVSDLSVLPVVGMGGIGKTTLAKLVHRDIHQHFDLKLWACVSNKFDICKIIEDILKDGGCDSIVNHDLNTSLKRLHQLLDGKKYFLVLDDVWVDDIAVWTEFKNMLAIGDAGSVVLITTRNIEVASITQTMEPYDLDELPFHVCWSIFKQLAFKEGEEATYQYLYEIGKSIVAKCCGIPLVVKNLGSLLRRNRDEQEWHRINSMNSFTELNHQYDKVMKVLKYSYDTLPSHLKSCFVYMSLYVKDLHLSAWHIPYMWSALGLLSYGGNKDIVSWGYSYLMELVSKSLVEEPSFQINGLLSECKMHDLLHDLAENIIGEELAVVTQENISVSEFTRHIVWGYESSNSLKDAKFPQELLAAKNARTFRLGYRINYLSRSFLEGIITHLNRLRILELGGSSFEKLPTSIGNLKHLRFIDLSENPIIKSLPNTICKLLNLEAFYLDGCEQLKELPRGLYQLQSLRNFTVTTCQMSLIDTKFHKLRCLQYLWFASCQRLSTLWDNEGLTSLRSLIIENCPKLTCLPDSMKFFVCLRTLEIENCQELSFVKGECFKGLQSLRTLSIIGVPKLVSLPLDIQSAAESLEYLYIANCGGLVELPECLQHFGSLRKFRIKECHNLLALPTGFCYLKSLQEFWILNCRYLSKRCAIPTGEDFSLIRHVPKIWLDGIQYTKRNVSLATDVAQGTIKCLRGHAFILLNVLLPLL
>Spo21596
MALAIPIPEKLLSFLMEKVAPVLQAEAKKLQSVPELLDDIKNEMEIAKDYLKKVEVKVDRTEDQTKEQLKLVTKLRALVFKIEDIMDDFKLLEPPKPGNQQGGGKGCFGGISDGFIEGISEFINRGSKEVDSFKDKRGMACSIVRIKKAMEKIKGKSYEESIFSLKVDPGTDRNPSEYPLYKDEEDFVGFKDRQSEVINKLDLEKEVYVKGLFVLAVWGQPGLGKTTLVQKVYENKDVRKNFSCYAWITATKPYKSVDLLKCLFKQFISNSSAGDVKETSIAKYLTPVQNESSVVIIVEKLKSYLTEFHPENRYFVVLDDVSEMEELSKILKATLVPSKSLGGRILMTTKSEHVANYWKTSTYYGEAYNLKVLSEQDAKALFNKKAFGNQGKCPRKLKSLRDTIVKECDGLPVLIEKVGSTFSTTDKWIELYHDFQINPVSKSWSKENLLFSGYHEMPYHLKPCFLYLCMFPKGCYFKRMRIVRLWIAEGFVEAKDHSTYEEAAEEYLNELVERGMVNLLKSDETGRNRTLILPCMWQHIMLPKLADLSFCQVLPKNRLTTNNHCRRLSIHKDAPNTVIAPSVRSILSFVPLNRFPISWSSPFQEAEFRLKVLDLQNAKFDTVPEVIGKLHNLRYLCMRNTRVKELPKSISGLWNLQTLDLKNTDVVELPEGIKRLHKLRHLLICHYDENNRMVPVKIHEEVFNNFKELQKLAFMDGSIHLRKVGDGSEIIDGLVPGLDKLTRLRRLAIENLTADQVKALCEALMNMEQLRSFSVSMKSNDEVLDLSHIISPPEFLERLYLRGPLERKELPKWIHKLKHLVRLRLKNSGFVSDPLEKVKVMQELLVLELDNAYDGKVLDFGFKGLRKLEVLRIKQLKNLEMVKAGENALCKLRVAEHKDCPIFEDENIHIPSQIKDVLQVFKPRTKSPKDRVN
>Spo21734
MADIFSTVQFTIELLYPLIKDEVSLLYYLRDQVTGVRDELSSMLALLSDAEERAEDNNSVKEWVKQVRTLAYEIEDVIDEYKLFQKENRFGRIKQYMSLNVRSIATTIESLHKKAIETGRRKHSYFNSYRLNSGGSCGSCGGSCGGSSSSATSVIVEQDQHDSIRIQESDIVGAETGRIDIIELLGLQELDDSRLYSPVIAVIGMRGVGKTTVVGSVYHAAVVKDYFPIRAWVPVSGSYNHVDILRNMIKQFYEAANELELLHNKMSASRINEYRSDQSTKETYTDIYRIDSMDEISLQNLVRSYLKEKRYMVVVDDVQDQDRGRELAIYIKSVLPTSNNNKGSKILMTTRYENVARAWLDGSNHGLYKLEPLKPEKAWELFCKKAFQRHNGQCPPFLCDLASDIVKRCEGLPLIVSEMGRFLSTKSDDTHEWKKVHQSLGFYLEQNLTGIHSILIRSYHSLPRHLKPCFLYFGLFPQGISRMRLIRLWIAEGFIQCSNRLTLEEVAEEYIDQLLGMSLVEVQHRDETGKPKSLRVHEFLLEIILSKAKELGFLQTHPEKNSNIADDPRRLSIHNSNAVANPAMEINIGIKLNIRSLLIVTEPARAQEKLWTKVLPKALSNTRLLKVLDLSNAPIDELPKEVWRLFNLRYLSLRNTRVKRIPNSIGKLQDLQTLDLKGTSIYELPVDLNTLHKLRHLLTYSYNYESAFSLTWKVIGVKFPEKALEKLGELQKLAFVDVGDRSTVINELRNLRQLRKLGIMGLKMTDGKELCAAIEQMECLEALSVYSKYNELIDLEYFRSPPSTLKRLYLNGPLTFFPSWILELHSLVKIRLRWSCLDDVNPLGFLETLPNLVELQLLDAYCGDNLKISNQGFKKLKILHLLDLKALVLFSIDKCALPLLQLMEIKGSPRLQVPLGLEYLPRLETLIFRDMPLDFDLSLQKDGQHYSVVKHVPNVLFLKTGKMF
>Spo21735
MAEVVSGAIQILYTVINEEVSLISGLKDDIVAIRDELNSIKLLLKNAEERSDEDDSVKEWVRQVRTFAYEIEDVIEEYKLLQKGNELLINKVKKIVPLNKRTIAKNIQSLRKKAVDIGQRKTNYRFDNINTSTTVNYQQQQLILSVGMTEESELVGAETAKEDLIGLLGLLEFEESSSISTIAVIGTRGIGKTTVVGSVYNDEIVRDYFPIRAWVRVSRNYNHVDMLRSMLKQFHEATSEVEQFRRFTCYDSDVNFSRTYPALEGIDSMEERPLLCRLKKFLSEKRYLVVFDDVQDGELASYVKKALPYNDDNKASKIVMTTRNENVGRAWVDGSEHGLYKLKPLNSMDAWKLFRKRAFKNNQGNNCPSFLDDLAQEIVKKCEGLPLMISEMGCFLSTKLNSLEEWKKMSQSPGFCLQQDHTGIYKLLIKSSYHDLPHYLKPCFLYFGLFPEGYMVGKSRIIRLWIAEGFIILEGGNINGGSGSNNITPEELAEKYIKQLVDMNLVQEFTDATGKTKNLRVSIVLCEMIISKVKELGFCQIPSNSEITEEFVQPHARRLSIHMDHSFHDADHQLMQSITKRKSSIRSLLYAKMYLQPQVSTNLFSKNFLLLKVLDFCNALIDYLPKEVGELLNLHYLSLRNTQIKRIPNSIGKLQYLQTLDLKGTPVYELPVDLNTLHKLRHLLTYCYKYDSGFSLHTQKLTGVKLQEKTLEKFGELQKLAFVDVGHTQTNSVVKELRNLRQLRRLGITELKFEDGKDLCTAIEEMKFLETFSVYTNEFIDLDHFQSASELILKRLYLNGPLKQHNTGWILELHSLVKIRLRWSRLEDDPLHILETLPNLVELQMLEAYDGDNLHFGNTGFKKLKILHLLDLGNLKSLSIWKGALPLLQLMAIGQSMKLQVPLGIKHLSRLETLNFFDMPLDFARSLQHNGKFHSIVKHVPNVLFQKSDQGIWETCFL
>Spo22223
MNEDRFEMWVQKEYSVVDSWSKRGGVPDEGSKVDAEWRDTNTHQGKLAAYDPDTKSIIFFTMMEILPLVRPFRSWGDWFSWKKSESRRHIRFYPNQLAFVIKNTGVNLAGNRLTVQKRQIHIKKRGNARSMLCKYKGRFKTQTRQPRTKYAAFYSSQLFSISLKIASTKVFDGLVNGFISPHVRDAYAPYTYEAQLEKLNQLKAKVEIAKDKLATFEGQVKGNAIPNNDAIQWKQEAKDMLKELERNIKNLESSIEATCMTGCLPNCRIRRAAKNSIQENIEKVDKLIEKYNPVVKGYRWSHSDVVHETRGNDIQNIWDCISQKNGVRVVCIHGIAGVGKTAVAQVVCNKALFDVQETFGYVIWVEAEYGIQLKNFQEKIMKKLNIELIDTDDDRDRAIKIRDEFVRRKKCLVIIDFLWENFTLRDIGIPEEEAEAGVICKAEELMKKVVQGCGGLPLEIIMLAYHMRGIRCQSSSEIASALKEMLSSRTTSAPSNDTTHFKRLEYSYRRLENTTHQQCFLYCALYPKSSPIEVEQLIDNWIWEGLLDEYIMPLAEKRKQGKNVLTALKNARLLEKADSDGNGTREAVKMLSFLHDMAVNIIVEQGPGVLINFGYELTELPPINDPNGEIQRASFMHNNMGEFKIPPNCPRLSTLFLQKNPLKKFSDSFFIGIPNLKLLDLSYTKVLNLPSSICDLIFLQVLRLHHCLKLRSLPSLSNLQELTVLDLFGTPLDKLPAGMKRLKNLKRLDLSHTKLTKFQAGLLNALES
>Spo22269
MDVAGGLSLVQTVIRLLGSPIWTEIESVLGVESQLAKLKVTMSTIQNVLLDAEVQERLHHGRRTNVEQGRLERLKEALYQADELFDKVTTLAHRKQLFSSNKFRKEVCLFFSCSNQLRSAFNWSREIKKIREGLDDIVKDHQHDSGLRQPIGLEVTQVSRETHSYVCEEKDVIIGRDDDKRILIDMLVDTTIEADVSVVTIVGIGGLGKTTLAQLVYNDERIKEEFPFKMWVCVSDDFNIKIVLRQILNSATIHKAHHGDIDMDNLQKDLRQALDRKKYLLVLDDVWNENSEKWQKLETLLIGGGRGSKILVTTRSKNVASVVGSYRTHELKGLSNEDSWNLFERMTLRPGQHHIKPQLVDIGKEIVGKCANVPLAIRAIGSLLRGKDESRWLYLKNTDLAKIKQDDTNGIVSVLKISYYYLPFHLKSCFRYCAIFPKDYKIVKEDLICLWMAQGFIMPCDVDNFEDAGEEYFKQLLQMCFFQDVRRIEGTDIIISCKMHDLIHDLAKEVAGTEIIQYSTRCCTENTRHIFIDSSAAEDICSDFTKMNKMRSILSSYYDEISSNLRSLVVLSKLDHLRVLSLNYSGVKMLPSEIGKLWHLRYLDVSCNNMLSMLPSSITKLYNLQTLKLRKCMGLVNLPRDLRKLVNLRHLDIRDCWGLTHMPTGMNSMTSLQKLTGFVVSGTRNDGNLVGELGDLKNFINHSHTMEILVVEGGVRYDAVDDREGTFLLKSQHLRGIKYIWRRNYYNADGLLQGLQPHPNLRILELKDYTGLRFPRWGGSLMNLHKCLPLLVKITISVCRRLEHLPTMSQLRHLKFLTVKELWDLEYVENRSISVVLGSRQGDDLVFFPSLEKLVLVDLLELKGWWRSEPGKGETREEAGFHSNLYLNNSLLDFFPYQVKKNPSFFFYQK
>Spo22285
MAETVVCFVLEKLFPLITAEAEMLRGLPTDLVAISNELRSIKVFLKDAEQRVEESDGIKEWVRQVRDVAYQIEDVIDEHLLLHHPRERHHNHFFNVFSNLTRSVVLLRSNHRIANTIKRIRLEVLEINQRRSSFSLGGGPSFSNGLDNEDPHKRADQDPRAGFLYVNESKLVGIDEPKRDIIRLLDLELQDFPQNKVISVVGMGGLGKTTLIRKVYEDMSVKKHFPFRAWITLSRPGRSIDIIRSMTKQFYRSAFDSAPLEIDTMDEESLTEEMRNYLRNQRFLVVFDDVWNIETYIKDVLPSYNNGNKILMTTRLEDVALAWKGSSCDRVYKLQPLSAEKAWDLFCRKVFGGPNAKCPQELDRLSREIVKKCEGMPLAIVTIGGLLSTKNKFVIEWHKLCNSIGAELANNLHLANIKKILLLSYHDLPHYLKPCFLYFGIFPGDRLIENTRLFRLWIAEGFIYKVSGKTLEEVADEYLTELIRRSLVQVTWVDIAKRPRGVRVHDLLREIILLKSKELSFCQVLNKEDLFIDGQSRRLAIPNDNVGTSAKLVIEGTTKRSHLRSLFLFEGHEVMPKFITGSFLKQVHLLKVLDLQNAPLSQIPESAGGLYHLQYLSLNSTNVERLPKSIGKLGNLQCLDLKNSLIRELPAELSRISKLRHLISYSYYWDDAFSFYVRNVRAARIPAAICWNSQEMQNLGWVDGSYAVGFIDQLGNLKQLRRLGVAHLKREDGRNLCNAIKYMHHLQAFMVASRSKDEVLDVNHILSPPPMLRRLLLMGRLEKLPDWISRLENVVKLVLCHSRLNEDPLEVLGALPNLMKLIVSEAYDGERLYFSATRFQNLKVLCLYCLCNLKLIELELGTLPVLKELQLGPSPQLKEVPTGIQHLKNLTLLRFHDMPKEFTDTLIPYKGQHYHIIEHVANVYINFKAGAGHWETSSLRSPQERKMVALWQ
>Spo22313
MDASNVVSAAQWIGSSLNQEANALTGVKNQVENLKKELQFMQQYLQDADAKKEVGEDHTLISHMRQLAFDAEDVIDSYVLKVHAHQSDESWFIRSAYFLLNLPHIYKVKEQIEQVQSGLKQIIEKLKTYGLTKITQPVQKRAQFPRSYPYDDDNGEYVVGLEKDIPKLIRVLKGEGMAKVRGLAIVGMGGSGKTTLARKLYNHSSIRECFNCKAWVSVSQEWNTAHLLSEILRQVGGLKETTTTKLNDGSSVPELVAELREILEKKSYLVVLDDVWGSKALKEMRPVLLCGNVSGGGKIIITSRNEEIADFQNLQSNLYSYEPKPLNEDESWMLFNKISLSHRTNYNKDKFENLGREMLRKCYGLPLAIVVLAGILNTKGSYEEWLLVSKAVRSRVMQGSCTNTYGSVQDLMALSYDDLPYEIKPCFLYLSVFPEDCKISAGMLVRMWIAEGLVVAHVEEAVSLEEVAMQRLEELSHRFLIQVVKTNFNGAIQKFQLHDLLRDLCEKKAKEQSFLQIYTSIYNSTTMRVDALTKAVQARRVALHSSTSFPKQISNLRSLVMLTKSSILTSAYDIKETLGLKVVINSFNLLRLLNLWGIRTSSGKLPSQIGSLIHLRYLGVRASNIGSLPSSIGNLRNLLTLDYRDIDHGPVRIPKSLHKLALLRHLFLPIECTWVNKEMVLSGLKDLKILWGVRCKPSKRWKRDDVDWFSREMTTLSTSVEKLKVVVSTKENLEAAFSCPSLILHRLRTFHCEWDSDIALHRVNPVFRHSQHLLKLVLVGKIQVDNLCFVLPSNLVILELKDSMLEEWDGNDNPMIAIGSLSHLKVLKLSNSYLGSTFLCTVGSFPALEELYIKSLKNLKTWSVCEDAMSSLKKLVILYCVELREFPQGLPFMATLQQLEYFEVPDEFGKEAIECGWSEQMLKLPHNIGDIIKSCDSDVDVSSISKLHEQLTAGVFLKDKKEKFWVMKKHFRYYNCFILYPQISCEACQCSLYGGRWECNEMEESNGGAFVRVGKLKSVPSDTSAPIVRGEFLAKYLTPNTRYEVAFVVMLPQSAFKRGMPSATCLSEIYESSRSELLQQEHHLSDKPRDEWVQLSGGEFQSPLFSSDSVFIVFTLRKIPVGLVIQGVVFEPKLEVIAP
>Spo22365
METSNAPKSKGGINCSFHRSNSSCTPTPAHVPPVISAHAPAATRSSLLSTESLGALLLPQDYYCVMKQKVNVGVIYDYKGQVRLLQEKIGMNYTEHKGNLCTNIRFVDGFQGGEEDIITISTVRSNVNGSVGRLTNCQRTKVALTKVSFSNEFKISISNMSVESLRFEYNNWCTRFLMAGDSPTLRNRLMFLVVFDDVWNIDTCIKDVLPANGTGSRIILTTRLEDVALAWKRSSYVHMYKLQHLSPEKAWELFCRKTFQSTEAKCPPELAKLSKDIVRKCEGLPLALVTISSLLSTKHKIATEWQKLFDSIGAELGNNPHLAIKKILLLSYHDLSHYLKPCFLYMGLLTGDCSIDRKRLIKLWIAEGFIPNMSGKTLEEVAEEFLIELVYRSLVQITWVDIAGRSRSFRVHDLVLDLQDAPVNQISEAVGSLFHLQYLSLRGTKVKKLPSSIGKLQNLQTLDLKHSLVEELPTEISKLRKLRHLVSYSYHWDDTFSFHIRNVTAGKIPAEICQNSLGMQNLGWVDSSNSLGLLDQLGHLKQLRRLGVAGVEIKDGSTLCNAIKNMHRLQTILIASRNKDEVLDLDHMSSPPMFLRRVLLIGRLQKFPSWISQLENVVKIGFCHSRLKDGSFEPLGKLPNLKMLVVSEAYDGETLYFGAMRFQKLKILRLFYLYNLKVITMEPESLPVLEELELGSSPHMEFPTGIQHLKSLTLLNLHDMPKTFSDDLTPNIGQHFGIINHVPNVYVNSKAGAGRWESSSLRCPYERETLLYTQYSGPLRSS
>Spo22408
MATANSVFPEDCQIPVGMLTRMWVAEGLVSAHKDMAPEDVAMQRLEELSHRFMIQPVKINFNGVIKAIHMHDLICCVNFVLKWLKNRVFSKFILRFNPLDNHKGLRSGVANDSRRVALHSSLSFPEQASNLRSLILLTRSSIMHSAYVTKEVLDLGILHQRFKLLRLLNLWGIKTVNGTLPTQIGSLIHLRYLGIRASNIVELPVTIGNLRNLLTLDYRNIESDTKVAIKIPNILCNLVLLRHLFLPIECPWSVKDLQLSAMNNLQILWGLKQEGGGKWFSREMSKLSTTLKKLKIVVSKKKHLAAAFCCPSLVGLHTFHCELRDAIAFQDVEHFSQRINLHKLVLIGKVQMQLSLLLPTNVVMLELKDSMLKDEDPMVSLGALAHLKLLKLINFYLGTTFVCKPGSFPRLEELCLENLQNLELWRIKKGAMLSLKKLQITFCRNLLEFPHGLKDGTLIKVGKLEAAEIILAVSGRIDTKDLSPNASYEVSYIIKLENTESGWKRPVCCTFTVPGHKRKEHFVNLDDKPRNEWIKILAGKFQTSSQSVGEVRFSMCLPPEWPPIVKGGLELKGVIVEPKL
>Spo22631
MDVGTVISVAQTLFAALQCTQLKEICSIAGYKAQLDGLCATITRIKAVFKDAESKQQLSEQEQLYIEELKDAVYEADDLFDEFVTLAERKKLTKGIKVRVLSLFSKFGTAYNMAQGVKKIKIKLDAIAFDSRFNLNIDPKPIRNRRLETCSYVYEADIIGRELDLEKIVGILLDSNVQKNVSFLSVVGMGGLGKTALAQLVFNDDRVTTEFPMRLWTCVADENQGLLDVEGVLGKILASATGHKKYEGCTLDGLQSQLRERLGGKKYLLVLDDVWTENYEQWHTLIQFLMGGQRGSWIVVTTRSMETARIIGDVQRHDLQGLSKENSWCLFKRVAFGSQHASPREDLVKIGKDIVVGCANVPLAIRVVGSLLYGQEKHKWLSVQKSGLAKVKMKSFTY
>Spo22636
MDVGTALSVAQTLFSALQCSELKEICVIAGYKSRLDELRGTVVRIKAVLKDAEAKQELSEQERLHIEDLKDAVYEADDLFDEFVTLAEQKQLTKGIKVRVLSLFSKFGMAYNMAQGVKKIKKKFDAIAYNCQFNLNIDPKPISNRRLETCSYVYEADIIGRELDLEKIVGMLLDSNVQQNVSFLPIVGIGGLGKTALAQLVYNDARVTTVFPMRLWTCVSDENQGLLDVEGVLGKILASAKGHKNYEGCTMDGLQNQLREQLAGKKYLIVLDDVWTENYDRWHLLTQFLMGGQRGSWIMVTTRSWETARIIGDGPRHKLQSLSNENSWCLFERVAFGSQHSTPPPEDLVMIGKDIVERCANVPLAIKVVGSLLYGQNKNKWLSVQKLGLQKVKGSQDNIMPILKLSYNQLESPLKSCFSYCAIFPKDFVIRKSTLISLWMAQGYILLNDHRQSMEDVAEEYISILLWRCFFQGVQEDEYGDISSFKIHDLMHDVAQEVVGKEICTANTVSGDVDKNFRHLSVIKDESVHISSTKIHVRSYLHIGGWYQGDKIDQVCVGALIANWKYLRALNLSRSDIKILPGSIGELLHLRYLDLSCNDNLAVLPRQITKLYNLQTFNLCMCSGLKELPTDLRKLVKLKVFDLLGCNRLSYMPTGMGNLTCLHTLTMFVLGEKSSSRKELEDGLEDLKALKNLKDKLTIRVNFMKRGANAYMKNGGRVGGCLRNKELLKHVVFDFNDEEFYFGYEEDEGRAEYDEAVMTELQPHSNLKRLEVYDFHGAKMPYWAWEDNFSTFLPNLVKMKLIFCQKLQCLGQLRFPQLKLLNVGHCPNLIAIMQCPVLEDLTLLDFNKRLEILLGRKIECKELEDEKEKLSSSSSSYDIEPKLRRVQIDNVAWLNSLPKDPFQGGAELVIDGDKEVESLGEAREVFCSCSSSLRSLKIYGSNLKSVVSGGLEHLTALEELHIIDCPNLSLSENQNQNQNQNQNQRGIDIGMPWQPFHHPLRSLILESLCQLVDLPNWIQYLTSLQTLEIQDCKGLETLPNWMSKLTSLRELLLVSCSARLNESCQQSTGANWPHIKRIPSIIILPD
>Spo22808
MQRSMISKTLASSTQILHPITRIPRSNPNPLCDIFINHRGADTKRTIAGLLYQHLSGLGYNPFLDSKSMKPGDNLFDKIDPAIKSCRIGLAVFSPRYCESYFCLHELSLMMECKKKVVPIFCDVRPSELRIKDNAWSCSTKELEKFHCAIEEAKNIVGLTFDTLNGDWSEFLTSATDTILRNLLEAEQDDKYFKHNITNYFESKFADNSN
>Spo22815
MDASIAGASPEKGKSDISEYSVSESRSGTLTSMSAVSPVTINESAELSETKTAKHWTPEINDAFIRAVLSLGHQNATPKGILQLMNVKGLTMESVTSHLLSYRLSLQKTQDFAFQEPGSGDGTSSAHQLFDEIPQGLAGDGISAAHQVFDDIQLKTSNEGSAGVGISGAYQSFDEIPPHSAGVGASGTHLVFGEFCNGKLLGEKMKSGTSSTNILQNESPKDAVSESLATFVEKRKTKKSPIHHHHMKSLLNVSAHPAPINNYPAISIYNRIAGATNHRPFKSTTHKLTPYHSIAKDVKYPGSMTYIPIDPYSHLQPSLPFDRMSINDPLHFDAMIVNDALLYCALFPPGDEFEKDTLVQLWMADGIFVEEPMERIAGLFFEDCLTKNYFQLSRTNLVTGKAMYKFIRDSRLDTLLISRDKRIGRIEGSYNLNDLSPEVSHVSIRCHNLKDFTAFCGFKKLEQLRTLILIQGQELSFKQVSRSFFLSLRLLRVLDLSQTRLMELPSSIENLVCLCYLDLSGTPIKCLPESIDCLKMIQTLKLRSCWNLSTLPNGMRKLINLRHLDFDVLHQLRSMPQGMGALTSIRTLSAFLVGVEEGCSIRQLKSMNNISGSFCISRLENVLTTGEAEEACLSNKSELTKLELHWSDSQDEDVVGNDNIISSLQPNTSLEELRISCYGGFELPHWICNPAYSKLVSITLFKCENCLVLSSLGQLPSLKSLSIADFRKLKVIDQKFYRGAGIPGCIAFPKLERLTVENMFSLEEWSGLGRFNFPHLLKLTIKHCPKLQRLRALSSLSSLEHLEISGCEMLSSFPNGKLPDGLETFIVEDCPFISAMALNDGGQDWYKVAHIPHVWIDHQEMSKNLRLKFKHCPRSPSLHRLSNLCSLEVLEKNHCPSLVIQDEDSRVSFSANAPEITAASNYTENTGFISYNFIALES
>Spo22816
MEAIPSFLALALLQELRERFKSLVIDEAVRVIRFNPECELNKLEGELLKAQALQESFQLTNNKSWQHWVGDLTRVCYDAEDLIDDIVLGGCRTTLLVKILSYFTKGSMAQQMQDLQDRLKDIVSGLDIVNKTKQKKTVDRKEQLLPPVKLIGRDADKESIIALLLEEKISFVSVVGIAGLGKTTLAHNVQCDSRIRDNFHHIVWVSVSSNFDLATIKDFLIRYWRQEYEYKCFYTTHFLEFQEFCVGKKFLIVLDDLWNVKKDDWITFCSLFQYSSGFKLLLTTSNPNVASVTKAIPYHLQLMRNEDCQTLILDRALSYNNLSERQRVTLEDIAGELAQKCKGLPLVANTLGLLLSSKRGEDEWVTLSERDICELREFKEEIFPAFRFSNPDLASYLKRCLAYCSLFPCDYVFKKDSLVQLWMAEGFLLPQGKTSLEQIGGDYWDELRWRSVFQHAHLDDHDMQTYKIHEFIRRFAELLSSGTCFMFEEGERSSSSVHWYKKARHLSLLCHSIQLKFLEEIEKCDGLRTFLLLSEHGTRIGKVPYSLFQKLVRLRVLDLSHTDIDELPESLGRLKHLRYLDASQTHILRLPKSASNLNGLQILKLKGCHELLELPKDLKNLSNLVHLDVDIRKLRCMPAGLGSLNHLKTLSAFVVGKREGYRITELKILNHIRGSICISKLENVKDGAEAREAMMCSKPFIRRLELEWSHCSIDGSIAIDVLAGLQPHKTLTELQIINYGGSSFPGWLTSPTCRLVSIHVQHCRQNDVLPSLGQLPFLKNLHIEGMCYVKYVDSHFCGESKTGAFPSLESLIIKDMMHLQRWETLPDNSMPQLRVLLVQNCPNLFLMQSFNHMNSLQNLEINRCNRLNSLPMLPVSIQSLIIIKSDVVKQLYQPEEGPKWRTIREIPYVEIDCKIVVFEG
>Spo22817
MDSSGAGKFPEKNRTNFPWEMINSSSSSSSDDEVSSDVLPERSSDCRSTLTFATAFPGVVAESSVSIQTPQRNWVQLLKSEEVLSERSSVSIDNLKANWNHTTEPSVAESSVSVQNPLRSSSVVMSARSSGSRSTSTSIVNNPKATPYFPVAESSGVSQMSIENTQRSGYSPGHDSWDEITQGFSTMENEYAFIEDAPTAIPTRSPPLPPVTPQLSPLCFATVSPPQFPMSSAPVSPESNVGCVADPFAQADTSIEEVLAAAEELMMHLKVSGSENDFVAAGITERLMLTTRRAQKLLHFGGCSDSLAVRKDLMFHKVLIPSDVGKMKCFVIPKVFADKYFPKISSIKNHQLLGFKDLTGKLWTFLYTYSYDYQSYILAEGWSRFVEEKQLAAGDAVYFYHGVGGEDKYKFFIHWNRRDDAAANKDLTTIADDFTANALPYCALFPHSYEFDKDTIIQLWMAHGVFVNEPMEKIAGLIFEECVMGGYLLFCQTNLVTGKAMYKFGRVSSLISSDRDKIVHIEGNSNLNDVSVEVSHMSIRCYRQENSCNLQELRRFKQLRTLMFLHGRESSFKQVPRDMFLSMKLLHVLDLSQTHLMELPSSIGNMKCLRYLNLSETLITRLPEAVDCLENLQTLKLRGCSNLSSLPKGMRKLVNLRHLDLDVRRQLRLMPPWLGNLFNIQTLSAFLVGLGEECNIRQLKNMNNLSGNFCISRLENVLTEDEAAEAHLCYKPQLKKLELQWSDTQDDVLGNREVVSSLKPNTNLEELHISCYGGFELPRWICDPAFTKLVSVTLFKCENCSVLPSLGLLLSLRFLNILDFYKLEVIDHNFSGGVGIQGFNAFPKLKKLAIENMLSLEEWTGMGKSDFPCLVTLTIKNCPKLSSLCTLSYLHSLKNLEISHCDTLESWTDGRLPASVETLIIEDCPMICVESLQNGGPDWHKVAHVQNVWVDNQEISFGGSSLIENPFTDYFVP
>Spo22818
MEGCSVSLASSIWALGLPTNCPEKKVWMVSTFLNKNTNNKISAIYCLGNPSMEAFQSEYAKALLQDLLQKFKSVIIEEAGLVVQFDAEDELKKLNRKLLKAQTLFESFQQTTNKTWQHWVGDVTGVCYDAEDLVDDIVLGASKTSVVEKILSFFERRKMAQQILELQDRLEDIINGLDMVNRTNQQAQQCSLGCFKKIANVKEQVVFPVKLFGRVNDKEKIISMLLKETSMVSIVGMNGLGKTTLARSVQDDSRIRMEFHHIVWISVSAEFDMTKVTDFILQRKHECEYRFLPENIQSSFDDLYKGKSILFVLDDLREVKGNDWSSFCYYFLCSPSCKVLLTTSNQNVVSVTNSTPYHLHMMRDEDCRALIMNRALSFNNLSERQRASLEDIAGALAQKCKGLPLAANILGLLLSSKRDDDDWVTLSERDICELRVFKEEIFPAFRLNNPYLASHLKKCLAYCSLFPRDYDFEKDNLVQLWMAEGFLVPQGTTSLEQIGCEYFDELLWRSVFQLSHLGDQEMPTYKIHEFIHKFAEFVASDTCFRLEKGECSVPWHKKARHLSLLCDSIKLAFLKEIEKCDGLRTFLLLNEGGTQIGRVPYSFFQKLVRLRVLDLSHTNIDALPESLGRLKYLRYLGASKSHIVRLPKSASDLDGLQVLKLRGCSQLLELPKKMKNLTNLVHLDVDIKELRCMPASIGSLSCLKTLPAFMVGKKEGYRIIELKNLKNLRGTICLGKLENVKDGGEAMEAMICDKPFLKRLELEWSRCSRDGSKAMDVLAGLQPHKNLEELVVINYGGSRFPGWFTSTSCMLVNIHVQNCQQNDVMPSLGQLLYLKTLHIEGMDRVKHVDYHFCGEGSNNEAFPSLESLKIQDMMYLVGWNKLPDNSMSQLRDLIIEECPSLICIQSLNHMSSLQSLEINRCTELMSLPELPMSVQSLIIIDSDLVKHRCEPEEGPDWSIIKEIPYVEIDFDTVVPGATHHSLL
>Spo22844
MTGTCFGDLGGVRSCWGYKVKLVRNQEEIKDDTLLKNVRLFTWKELQKATDNFNSSSLIGKGGFTSYYKGTLEDGTEVAVLSHRKGGVNQKRDSDFTSFINVMSRIRHRNVVELIGCCIEGDHMIFVYEFLGYDRLDQLLVSKSEAIDWPTRASICIGIARGLDYLQEGASRRLVHRAINPDNIFLDSNFNPKIAGFRIAQLFDDDESQYSGVYTACLPSSYYTDPQYLATGRCTEKVDVYSFGIILLEVISGRRVHEFQRDGRRVHKFQRDGSGVTLVDWILELRKTDMIREIVDPALSDFPEDEMIRFIDVALSCVQYSSKLRPNTSEVLLMLLGGYDFSKKVLRNLEQSWQSGYHDEVGSLSHDKISSTPVPRRKQDFLVADTTTRRIPSQPATESISRTTRGCEIEIESDLDTHSGASEQMEISHDLETELYRSIEANISAAASVPGPGDKNALKPEVVSPSSPSTNNGSPSTVSTDIHVPGEAFETTEHSQMSHDLEAEFQMSEPSLSEFLFGQIAMKSDVRATSSVEINNCVQNEAVDRFSFQAEISGTEEVLSLPKVNMKRSIHCTLEKIFEAFQDSNRRRIGVYGRGGSGKTTMLKNLFHHSATKELFDQVLFVTVPRFAHQKHVRDEIVQQLSLNVQESCSEHEISHLIHQALVDGKFLVLLDDVWESINLHEVGIPNPDPENSCWLVLATRSLDICHVMADREIEMEVLSDAEALELFYCQLGDIIDSPEIKSYAQAISKECYGSSVIISAIGSALREENSIEQWKLALRNLQSGDTASTNDHLFFNPHIKYCYDRLKARDVKNFFLYTALFQQDKEIDSSMLVDRFISEGLVGRSTVAAYKKGHDIVVRLTNASLLEANDDGLMVKMHNVVRDSALEILSSGIEGYQVLMRFPESDKDEDRSFHESSWANNNKLVDKFDSFSIQMPRIHKYLTRAGAHLKESPSPEEWEQATMMFLMDNELSSLPSNPRCYNLIALFLQRNSSLRVIPTSFFDSMSTLKILNLSKTRIKSLPDSFSRLKSLQVLLLRDCERLLVLPSSIGFHKSLKVLDLQGTEVTHLPDSIGKLESLKQLRVSFYGSINRCEYNKLPSKLVSDGIISSLKLRELGVFVYPGDRRWTLSASGITNEISSLKLYVLYFHFPKVENLEHFVHTSQSWKARELAKFNFIVGHDFKRIVSLVSNDAELLYNEGQRCLRFVNGESIPDPVVEVLTRATSFYLDHHLNISNLSQFGIDCFDGLKFCILRDCPELVGILDSQDQRSAFLPFLEYLSINYLWNLKRIWVGYIAAGSFARLRCLSIHACPKLSYVLTCPMLDILRNLEELVIEDCVSLKYVVSEDEDVKEIKYADVDSVSALELSPLHMLKVLKLHYLPEMCGIWRTRWPPLEYVSFYDCPKLRNLHMEGYDDTFIKEIAADKGWWDSLEWDDLELSRRLLKHVTELHVDEL
>Spo22884
MVVVHMTVKVPSNLIWSINQIIQQHSHRMSAGSVGIAILTGGAGQAAGSLVGPATDAGKGIYKSLKRKYNYIRNLGRNFEKLKKEVRYLSSRVQDVNDKIARNQVMMEKTHECATWLDDVKQLTENMKDLTARYQKANMTGSCGPCQLRTRLNLSREIVKVTPSVVELKDRMNLERILLRERPPERVEKKFPKKIDVPTLGQNVEKLLELLKNDSIKKIGVWGMPGVGKTTILETLHDEVEKHQIFDIVIWVTVLKEVNPDQIQCEILKRLGVKIQGNDAENQPATLISRSLEKKKYLLLLDEVSSEINLRDIGIHDSHVLGKVVIATRERTICDSMDMDEEIKVDRLSRDDARKLFRDAIGEAVEHPGIRPIAEKVLRQCGELPQVIKAVGIHLKGKLNEDLWRNTLSRLQSPSMYQLKHMEEVFTAFQLIYQELHSSLKDCLLYGASFPEDYEIYRDYLVECWKAEQLIGVGQTLRKACEEGNSNLENLTDRCLFDRCKSTKYVKMPIIFRNAAIRMAYQQNFGLLVIDGEQLYDTHPLVEEWSNAKVVSLMNSDLVELPENLKCSRISSLFLQKNKNLSDIPTSFFKSMPTLKILDLYGTGIKFLPSSVSELTNLSGLYLNDCQQLVHLPAEIGKLHNLEVLDIRRTGIRDFPMVIKELTCLRCLRVSFTSDSSIQNHVECNGDISPSRIFEQLLKLEELTIDADPKDSRWNNIAPEISQQLANLRKLSSLSFYFPTTESLETFTQTSISWKNGTPDIGRNFRSFNIYVGSYGTHHNSSQFDISKCSGRRYLQYCDGKDTPSVIKEVLGITCAFKLIGHQNIINFSDFGIDKMEGLEVCEVKECNIMTTFVGSIMDGTHAFPWLRELHLVKLQQLNHICQGPISSGSFARLITLIVYDCPNLLKVVSSHMVKQLTELQHLRVEKCSQVMEVVEFDTQSTVTXNIYVGSYGTHHNSSQFDISKCSGRRYLQFCDGKDTPSVIKEVLGITCAFKLIGHQNIINFSDFGIDKMEGLEVCEVKECNIMTTFVGSIMDGTHAFPWLRELHLVKLQQLDHICQGPISSGSFARLITLTVYDCPNLLKVVSSHMVKQLTELQHLRVEKCSQVMEVVEFDTQSTVTATFPKLKVLELINLEELVNIHVGDSIEWNALQQVDIVECEKLTSLSINKMNATKLQRIKCSATWWRALMLNDEIREHLETFLLLH
>Spo22946
MASTILEIIITPITELAKLLVVPLQHEVGYILKFHNNIEDLKSKTMELEIKRETAKCSADAARRRGEATTLDMDQWLRKAEMILTDVHKLLGGLEEGESGNSKICSTNLRRRYVSSRRAAKLVKVVNELKGNFQQIPVSQPALPPSIEMMPTGDFEAFESTREAMGKIIEALKNDDNQVLGVYGMGGVGKTSLIKEVAKYTKITNMFNEVVIATVSRNPDIRKIQRQIAEGLGLQLIEETEHLRSLRLAERLKQQSRIFIILDDVWERLDLSQVGICICSGKGTSNCKIAITTRNLDVCSEMDCSVSIMVNPLSLQDSWNLFKKFAGNVVESPDLNSLANEVAKECGGLPIALVTLGRVLRNKEPRFWDDAAYELRQSRPLNIKGMHEKVFSCLKLSFDEFQNEECRMCFLYCAFFPEDNDVRIEDLLRYGIGERLFPDVVTLDQARNRVYSIICNLKASCLLLSGKNEECVKMHDVFRDLAILIATSNDYSFMVKAGSGLKEWPSNLKLEYVMRMSLINNEFNVFSGQGEYPELILLLLQNNTSLKVISDDFFAGMKSLQVLDLSNIPSLVALPTSLCFLTNLKTLCVENNNLKDGSALGELKSLEILSLRKSSFGRFPAEIKRLTNLRLLDLSDSQVGEFPANVLSSLLHLEELLMGGSYSDWEVKETTIKRKANLIEVLSLNHMNTLHIDIADHACLTEDITSHQLSLNKFHIHIGDRFSSLMTTYATSMCFNIPHHFGVPKPFMNWLKSFLRTTLHLAIMSWKDLSSLEEFPLDCFNFLKHLHIQECHFHTCFSSTLLQRFQALQELHIFSCFELETVFHSDDSVPQNNLLPRLTDMHIQDAPSLTQLWRGVAPSTSFQSLKHVKIEFCDQIKILFPLVIAKMLNKLQHLEISNCDAMEAVICNIAAHEIQMDTTTAQPDFNSNLQTQSFFPLLQTLKLKHMKNITSLTQPCFLVDFLTLEHLTVLSCPYLKLPLRPQGLQRLIDITAENKWFSELEFENNVTKVSLQNRFTDINT
>Spo23307
MAEAILYGLAQEILKNLKSTITTINNVLMDAEERQADSHAVRGWLQNLTAVVYAADDLFDEFATVASQKQLKYGNKFTKEVSTFLSSSNQIKFALRISQKIKTIREELDGIVKDSTEFAFVYRPREEGNAITSVRGRDQTYSFVDADEVIGREDDKKAILDILLESCESENEVLLHVIPIVGIGGLGKTTLAQLIYNDPQIEKYFELKLWVCVSDLKSLPRECLHQLPSLVIRDVHLVSTEYRPCGL
>Spo23309
MAEGLLFNIAEDILKKLGSSAIDEIASAWGFKHRLEKLKNTINTIKDGLLDAEERQSDSRLVRGWLEKLAIVVYAADDLFDEVSTIELQKQLQGGSKFSKKVNTFFSSSNQFTFARSISHKIKKIRQELEDIVKDSTVFAFISRPREEGSLISISSHLRGRDQTHSFVDAEEVIGRDDDKKAILDILLASDETENENEILHVIPIVGIGGQGKTTLAQLIYNDPQVGNYFELKLWVCVSEDFDTKMLTEKIIKSATNVETPNVEMDQLQGLLRKEVGDKRYLLVLDDVWNENREEWLKLRALLKMGRKGSKILVTTRSREVAKIMGTFPVCELQGLSEEKSWELFQKMAFEHGQTQQKPHLMEVGKEIVKKCANVPLAIRTVGSLLYGKDDGKWLAFKSRSLANLSDSENGVMEILKLSYQHLQSPLKNCFAYCSLFPKDYEFDKEMLINLWMAEGFITPIKHEGHSLEELAEEYFLILMQRCFFQEIKRDEWGDISSCKMHDLMHDLAQKVAGVNCKVAKFGEINSNKGIHHLSLAYRLTSMWKIPKWMLNLKRLRTFLLPEQVRDGSPFGKLICQEIISSFGCLRVLDLHNLGVRNFPSSIGKLIHLRYLNLSHTPIIELPDSITDLLNLQTLNLYNCTSLVTLPKNMRKLSNLRSLDVGQCQWIRHMPSGLGELTSLYKLPRFTVNHRNFPIFRNNPAKLSDLQNLDNLKGVLHIEIYGKLKNPLIEATKANLEEKHGLTKLHIELDVWSYEDVSGSNHDEAVLEGLKPYSNLRQLEIYWYGGQKLPSWAMMGNLCINLPNLVKIELLRCGRCQQVPCFSQLPFLKFLSLKCLESVEYMEMDSRVYGNPSFSEPLSTEIPFFPSLEELTVMSMDNLKGWWKEAIVKNDTQEEAHISMKQRLLSMSFPNLSKLMINECQKLISLPKCPNVEELTLVDANQRISASKMATASSSNSSLGSSGSKLSKLTISNVEDLISLPRECLHQLSSLEIRKGNLVNTDEIGKEVFQSITSSLRCLEFTHCHSLRFFAQGLEHLTAIEKLKLWDCEQLDLSLDEQLPWKNFNSLRSLGLHNMLKLLVLPSGLQHLVNLRSLELTCNYELRELPEWISCFSSLGFMKLYRCPKLTSLPEGFRKLTALNQLVIMGCPGLTEKCRNPNGSEWPKIQHISLVTVMNDNHH
>Spo23406
MEIGKEIVKKCANVPLAIRTVGSLLYGKDESKWLSFKNRSLANLSDSENGVMEILKLSYQHLHLWMAEGFIIPLNHGDQSLEELAEECFLILLQRCFFQDIKRDEWGDISSCKMHDLMHDLAIKVAGVNCKVAKFGESNSNTGIHHVSFAYRLTSSSKIPSWMLNLKLLRTFLLPEQRKDGSPLSKLISQEIISNFGCLRVLDLHNLGVRNLPSSIGKLIHLRYLNLSHNPIIELPGSITNLLNLQSLNLYNCRGLRTLPKNMRKLTNLRSLDVGECQRMTHMPSGFGELISLIKLPRFTVNRRHLPKFKSNPIFAKFSNNPNYAKLSDLKNLNNLRGVLHITIFGELKNPLLEATNANLDGKHGLTKLHIDLARWEGAYEDVSCSNHDEAVMEGLKPHPNLRQLGIYWYRGQKLPSWAMMGNFVFSLVSLESVEYMEMDCSVYDHPLSSAEIPFFPSLQELTLMYMDNLKGWWNEAIVNNEAEEAAHISMSFSNLRKLWIQKCLKLIFLPKCPNVEELTLVDANERISLSKMATVTSSNSSSKLRKLTISNVEDLISLPRECLHQLHSLNVEGAELVNTDEIGNEVFKSISSSLCCLEFTHCNSLRFFAQGLEYLTAIEKLKLWDCKQLDLLPDEQLPWKNFKSLRSLGLHHFPRLLVLPSGLQHLVNLRSLEITCNDELREIPEWISCFSSLGYMRLFSCPKLTSLPEGFRKLTTLNQLFIKECPGLTEKCRRPNGSEWPKIQHIPLVTVLKDIHD
>Spo23407
MAEAILYGLAQEILKNLGTTAVNEIASTWGFKARLEKLKNTITTINNVLMDAEERQADSHAVRGWLQNLTAVVYAADDLFDEFATVASQKQLKYGNKFTKEVSTFLSSSNQIKFALRISQKIKTIREELDGIVKDSTEFAFVYRPREEGNAITSVRGRDQTYSFVDADEVIGREDDKKAILDILLESCESENEVLLHVIPIVGIGGLGKTTLAQLIYNDPQIEKYFELKLWVCVSEDFDMKMLTEKIIKSATNAETPNVEMDQLQGLLRKEVGDKRYLLVLDDVWNENREEWLKLRALLKVGRKGSKIVVTTRSREVAKIMATVPVCELQLTRLIKRKIMGLVSEDGV
>Spo23408
MAEGVLFCIAEEILKNLGSRAIDEIASVWGFKDRLEDLKNTIITIKDVLLDAEDRQYDSRVIRGWLERLAVVVYSADDLFDKVGTVALQKQIQGGNKLTKEVTTFFSNSNQIKFALSVSQKIKTIRQELDRIVRDGREFAFVYRPHEEGSVISTSSRRRRDQTYSFVDADEVIGRDGDKKTILNILLASCETEDEILHVIPIVGIGGQGKTTLAQLIYNDPQVEKYFELRLWVCVSEVFDIKLITEKILKSATKAETPNLEMEQLQGQLRKELGDKRYLLVLDDVWNENREEWLKLRALLKIGRKGSKILVTTRSREVAKIMGTVPVCELQGLSEEKSWELFQNMAFEHGHTQQKPHLIEVGKEIVKKCANVPLAIRTVGSLLYGKDDSKWLSFKNRSLANLSDRENGVIDILKLSYQHLLSPLKNCFAYCALFPKDYEFDKEMLINLWMAEGFITPIKHEDHSLEELAEEYFFILMQRCFFQDIKKDEWGGISSCKMHDLMHDLAQQVAGVNCNVVANFGKSNSNQGIHRLSFAYRLTSSWKIPNWILNLKRLRTFLLPEQVRDGSTFSELICLEIVSSFGCLRVLDLHNLGVRNLPSSIGKLIHLRYLNLSRNPITELPDSITDLLNLQTLNLRLETLPKNMRKLGNLRSLDFSQCHCIRHMPSGLGELTSLHKLPRFTVNNRHLPKFSSKPSSSAKLSDLKNLDKLTGLLHIQILGKLKEPFLEATSANLKGKHGLTMLLIELDRWAYEDEVPSFGQLPSLKSLTLIYLKSVEYMEMDCRVYDLFFPSLEELTLEKMDNLKGWWKEAMVNNDTQQAANISVKRQRLLAICPKLTFLPEGLSKLTALNQLIIIECPGLTEKCRCPNGSEWPKIQHISLVTVLKDDH
>Spo23409
MAEGVLFCIAEEILKNLGSRAIDEIASAWGFKDRLEDLKNTINTIKDVLLDAEDRQSDSRVIRGWLERLAVVVYTADDLFDKVGTVALQKQIQGGNKLTKEVTIFFSNSNQIKFALSISKKIKTIRQELDGIVRDSTEFAFVYRPREEGSVINIRRGRDQTYSFVDADEVIGRDDDKKAILDILLASYETENEMLHVIPIVGIGGQGKTTLAQLIYNDPQVEKYFELRLWVCVSEVFDIKLITEKILKSATNAETPNVEMEQLQGQLRREVADKTYLLVLDDVWNENREEWLKLRALLKIGRKGSKILVTTRSREVAKIMATVSVCELQGLSEEKSWNLFQKMAFEPGQTQQKLHLMEVGKEIVKKCANVPLAIRTVGSLLYGKDDSKWLSFKNRSLANLSDSENGVIDILKLSYQHLQSPLKNCFAYCSLFPKDYEFDKEILINLWMAEGFIVPKNHEGQSLEELAECYFLILMQRCFFQDIKRDEWGNISSCKMHDLMHDLAQQVAGINCKVIAKFEESSSNKGIHHLSFAYRLTSVWKTPSWMLNLKRLRTFLLPEQMRDGSPFSKMICQEILSTFGCLRVLDLHNLGVRNLPSSIGASLDVSGSNHDEALLEGLKPYSNLKQLEIHFYRGQKLPSWAMMGNLCINLPNLVKIDLLRCNWCQQVPSFGQLPSLKSLSLIYLKSVEYMEMDCSVYDLPSLKEPPSTEIPFFPSLQELTLEGMHNLKGWWKEAIVNNDTQDAANIPMKQQRLLSMSFPNVSKLFIQGCLKLISLPLCPNVEELELVHAFETMSVSKMAAASSSNSSSKLKSLTISNVEDLKCLSRECLHQLSSLDVRSGELVNTEEIGKEVFKNEQLPWKNLRSLRSLALLWLPRLFVLPSGLQHLRALIQSNRCASSCYGGGDDNGGDGDVFALISALGFQFGFSRVLELCFL
>Spo23411
MAEAALFGIAEEILKNVGSTAIDEIASAWGFKSQLEKLKNTVNTLKDVLLDAEDRQADSHAVRGWVARLTTAVYAADDLFDEFSTVASRKQLMGGNKLTKEVQTFFSCSNEISLALKISQKIKRIRQELDDVVKDSTQFAFVLRPHHEGRVIYTGRSRRDETYSFVDSEEVIGRDDDKKAVLDLLLAYYSIDNKHEDEDEVLPVISIVGIGGLGKTTLAQLIYNDPQVKDHFELMLWVCVSDVFDIKDITLKIIMSATNTESQKLEMEQLQGRLRNEIGDKKYLLVLDDVWNENRGEWLKLRGLLKIGRQGSKILVTTRSREVAEIMGNCPPHELQGLSEEKSWELFEKMAFKLGQAQQKPHLVQLGKEIVKKCANVPLAIRALGSLLYGKDETKWISIKDASLAKISDNQNNVLNILKLSYQHLCFPLKNCFGYCSLFPKDYLFDKETLIDLWMAEGFIANESQRLEEVANEYFLTLLQRCFFQDIKRDEWGAIKSCKMHDLMHDLAQQVAGVKCKVANFSETKFDGRIHHLSFAYRLTSSWKIPNSMLSMKLLRTFLLPEQMKDGSTFSKSICQQLMLRFSCLRVLDLHDLGVKSLPSSIEAIEANLAGKHGMTELHINFYQTIWNAFSDHESLLEGLKPHPNLRKLKLSRYSGERIPSWATMGNLCINLPNLVEIELSKSGICKQVPAFSQLPFLKRLFLISMRGVEYLESGISSDSSPTETLFFPSLEELTLREMQSLKAWWKQHCLLSMSFGKLLKLSIHKCPNLIILPHCPNVEELTLVDTNKNLSVLEMAKAVSTTTITTSTTTTTTTTATITTNGSESGLKLKLKKLEIDNMEDLISLSKQSLHQLSSLHVQGDIKLQSSDSSERLEQVFEILSSSLRSLVFEHCSNLSSITKCLKHLTALENLFLHNCREEDDNENGIPWEAFKTSLRSLKMAWMVTRLPSGIQHLENLSSLELFCNVGLTELPEWIGCLSSLRCMELCNSGFLTSLPESFSKLTAINELRIVLCSRLARRCQGPNGRDWHKIQHIPLVTILRTGADGW
>Spo23412
MAEVVLFGIAEEILKNLGSRALDEIVSAHGFKAQFENLKNTITSIKDVLLDAEEKQADDHAVRDWLERLATAVYAADDLVDEVSTIATRQQLMDRNTLSEKVQTFFFWPNQSVFAKVSRKMKTIREELDVIVKDGTWFDFARRPHEVGSRMSSSREAEVVIGRDGDKKAVLEMLLASSSTDEKHENEMLPVIPIVGNGGMGKTTLAQFICNDPQVKEHFELRLWLCVSNVLDIKVIIRKILLLVTNMETHKLEIVQLQGLLRKVVGDKKYLIVLDDVCNEHCEEWSKLKALLKIGRRGSKILVTTRSREVAEMMGTLRAYVLQGLSEERSWDLFEKTAFKLGQAQPKPHLVEVGKEIVKKCANVPLSIRTTGSMLYGMEDSKWLSIKDIFVAKISANQSDIMKVLKLSYHHLLSPLKNCFSYCALFQKGYEFDKEVLMDLWIAEGFVTISAANEGQSLDEIAEEYFLTLLQRGFFQEIRMNEWGVITSCKMHDLMHDLAQEVSGVKCKVADFAERNFDDKTLHLSFAYQLTSSSKIPNEIQNLKQLRTFLLPEQRYVVESLPLSKSIYQSLITRSICLRVLDLHNLSIKSLPSSIGKLIHLRYLNLSCTLIEELPSSITDLLNLQTLKLRLTQLRTLPPNIRKLTNLRSLDVSSCSKLIHMPSGIGGLTLLSKLPKFIVNHSPELSSMAKLSDLKNLDNLRGHLEIVIHGETSILEATEAELTSKDQLTELLINFNREMFYLFYGCNHDLATLEGLKPHSNLKMLKILNYRGQMLPNWARMDNLSTTLPNLVELKLENCRKCIQIPVFSQLRFLKRLKVSEMDTVEYMENAVCDDSSSSSSSKLQRGKTSLFFPSLEELEMKDMKNLKGWWKGYEDHLLSSMHFSNMSKLSVVGCRNLISLPLCPKMEILTLTGTNDSLLLSKLVTTSESVKGVGLKLKQLKMDHLDNQLILLPKQCINQLSSLTVHGDNKLVSTKILGEVFSTTTLSSSLQTLVFYNCKKLRSISKGLENLTALKELVFDGCEMLKLSPIEDEDANDSIPWKALRNILCYLTLSNIRELNYLPTGFRYLTNLRSLKLSSLIRLKELPKHISYMHSLEHLDLYGCLSLTSLPEDFSKLTSLKYFRIKFCPALAKQCRGPDGGEWPNIQHVPLVIVSS
>Spo24097
MVAGDIFVAAFVQLVLEKLALVAARQLTKGGKSRKTVCIQEWETMLRMIEALLSDAEHKQCESKAIKGWLENVQDLAYDLEDFLDDFAAQTQQLNKDTGRLGSISKKFDETLREVMALGIGDSTKLQELEQFCLLADELCLEWDKDNNEVNDKSKKYGGNELHPYNSIKICEFKGYMGLAFPCWLGDESYTNMVYISLMNCMSCERLPPLGQLPSLKELHIQRMDSIKEVGPEFYGSSSLNNPFPALKILDFSRMSSWEKWYSTGTAFPRLEKLSLSHCESLQDCCLPSHLLSLKEILISYCHQLSVKLPSLPLLEKLNITKCKSMMFSTASVICSESMELHSVTEVTGLTMPDSCQSVFITNCHSILDVGKIPLTITSLQICSCDNIQSVELKKSSIGTCSAVQQSVYIWDCKSLITLEVPNKISWLKINNCESLNSLIFTRSDLELVHLVVLRIASCPKIISFPEDLSLPCIKELMIIDNVSLNGLPNQIQNFTCLEYLEMTKCPRILSFPRGGLPRNLKKLHIKNMSIRQPFEEWGLDLLDSLQDLRLCDTGSSSALVECIPSSDLQLPSSLSKFEISYFQYLKSITWSFFPNLTELHVTHCLKLESLGDESCLPPKLKTVLIQNCQTHVCEIGNRLLKKLNPYDESDYDNFSYHY
>Spo24583
MAMPWSMTLWISKIVWLALAGWITSCLIVADDIAGSIRTGDIGAFHGFKLLMVFVALRARINRIPFLSKRANIFSAFLKPFDAMAEAILMAVTKSVLGKLASFTGDIALTSATEEIRTAKSAKKDLKIIASKLSAICAVLHDAEQRLYTNESIKIWLRDLKDVVYDIDDLLDEVATYALQCSANKGHVLIQLRYYFSSSNPFIFRLELSHKIKDLREKIEDIVAKKNEFGLTEHPVEIKPVERNPLDACAYVNMSDIIGRNDDRVGIVSMLLAIDALNHLPVIPIVGLGGVGKTALAKLVYHDEWVVRAFDIKLWACISHKFDMQKIMEDVVKSAVDDNLSGLSLGRTVEKLQKLLRGKKYFLVLDDIWVHDIAVWAEFKNILAVGKAGSVLLVTTRHANVASVVGTVEPYNLVGLSDQNSWSIFKQLAFMEGDEKRYPDLVHIGRSIVEKCVGVPLLIKTLASFLRGVRDKKEWQQVNKKGSLVEVQTQSTDVMRVLKLSYDKLPSHLKPCFVYCSLYVKASGIYPRVLSNYWSALGLLQQSDKDHKNEVNGYNYLTDLIARSLLQELWVFFDGTVFCCQMHDLLHDLATNIIGEELAVVTCNELKVSEMSRHLVWGYEARDGLLEKEFPKELVKAKKVLTFRFGYKMGQISKSFLRDIITSLERLRILDLGNSYFEELPELIGNLKHLRYLDLGNNYMLKKLPSTICQLLNLQTFHIYGCKQLKELPKDMNRLVSLGDLSVTTSQMCLADSKINGLSSLRRLVLYSCKGLTSLWDGASVLCITSLRELQINNCSKLASLPNSMNQLVVLERLVISYCEELDLEVGKGLHGLHNLQTLEIVGVPKLGSLPDGIQSAASSLINLSLGCCTSITQLPHWLQHFTRLRRLHIYSCHNLLALPEGFGHLHSLETLRIRNCSHLTTRCAKPCGEDFSYIQHVHEIFLDNQRL
>Spo24780
MAESIISGVVVKLLEYMSHSTVNALTPYLGGRRKLKELNRTMKLIQARLLDAERRGEGENEALVKQWLNRLKIIIYRLEDLFEEVAMADKENERIPAGKMTKHLFMAFMLCSSSNPVIINKKIAREAKVVIGELEAIRSDMSTLNLRVLSFEERVINSMNGRETSSFISEEEVIGRDGDKTVIVQMLLDADHVEAASVSIIPIVGIGGLGKTTLAQLAYNDKDVQKHFELKGWACVSGISSVEELSRKILIAVSLVTDEDDYQQLNMDQLQSCLWEVVDDKRYLLVLDDVWDEDRERWLVLRRLLFGGKRGSKIIVTSRSGVVAQNLGTVQPYELGGLLEDESWALFKSLAFKEGQQKRNPRVTTIGKEIVKKCANVPLAIRTIAGLLYSKDTEQEWECFKDSELRMIEQNDNSVMSTLKLSYDHLPSHLKQCFAYCSLFPKDYEIDKQCLIYLWMAQGFIRSSTGNETPEDIGHAYFMELLRRSFFQDVIRNEYDDVISCKMHSLMNDLARNMASDDCLLIERPNQQITNTDCIFHLSLNAGSAPLELFAAKTMRSLLVLSDSVLQKTDKMFSSMRCLRSLDLFNASCKSLPNSIEELKHLRYVRLGSSLESLPYGITKLKNLCTLDIKRCYKLKELPRGFNKLIKLRNLHNGERLIDMPSCFGELTSLRALDIFIVGESNGLDALARLNNLAGELKICYVKHRQKAVSEAKAANLKDKKMTNLFVKWSSSYVEHDVYADVEEDVLKWLQPPPSVKRLKVWGWKGVQFPRWGMNEFPYLVYISIRSCHRCNHLPSFSRLPHLRFLRLCDLSVLEYIESGGDDNSIRSSSAEKYFPSLESLMLLDLPELKGWSRLEEHQNSLMQRLYFPCVSELWIEGCSKLMWVPVVPRLESLDANEIHGKLLKDLLSAEESALFTMKWLNIHSVQELVSLSINLFTGKALLISECQELIHLVAESPTFLHRLVIEECCRLTDISSALLHLSVLKELEIRHCEELDFGYNSIKSTAWHGLKSLCSLELWDIPKIEMLPEEVGSLTVLQRLKIVSLANLRALPEWIGNLSQLRVLEIRECPKIVVLPESFHRLTSLQELRISLCPELQRRCEFPDGENWPLIQHIPDISVV
>Spo24942
MMEALYVEAAKAITKLVVTRPVEQAKLAWGIKHQFEKLRDEFTYIQAFLQDNERLNKKYRGDSQIVNAWLRKVMNLAYLADDVMDDYAYEILRRRSSSWELKSNNNNYRPGRKALALIKLKKRSFKIKCRNYSTLSDSNPLAFSFRMSRKVKHILLSFDDLYKDAKKLGIRPAEMAADDVRGVSDKGIIKRNIDNCLDEVRELAVAHRLEFVGRQRDKKELTTLLCDHNNDEEVSTIAIVGMGGLGKTTLARQLYEYEAITGHFTERFWICISDNFTVKRVLCVMFEKLTGGKCELSNTEDIIERVQQLVKGKRYLLVLDDVWDQNQNKWNSFKNSLRRIRGTTGSMILVTTRNKDIARMTQSRYMHQLTGLSDEESWAFFVQKAFPKGIATFDPGLEEIGRKIVNNCKGLPLAINVIGGLLRTKTDLCEWKSIEKSAMWNLPQENNDILPSLLLSFNYLSSPSLKQCFAYCAIYPKEVLIDREDLINLWNAQGFLHCQSEERNLTPEELGGKYVDILFNNSLLQAETRRSFDGEVTEYRMHYLVHDMALYISRHDWMIWKGVERVSNPSGGRHLAIFPEDDVITSEAPAEKMAWLRTLHSTISLPMDLLVHTKNLRVLKLASTGLKKVSPAIGRLSHLRYVDLSHNPIVMLPESITSLYHLQTLRVFGYKLRELPQRLYRLVNLRHLHLTSRSWCLPRGIERLKALQTLPMLELNEGSGWEIGELEALGVINGLLSISGLEHVKNKGEAEKASIFKKLGISEMQLIWGWGRANNHLDVLDALQPPPNLKLLMITGYDGPNFPPWMMSMMTFSETSGPRPFNNLVHIELLYCRSCQQLPVLGHLPCLRDLSMYSMWSVAAIGDEFYHSSNDTEERAPALFPALRKLNIVSFENLTNWEPPLSRVLGTVTTLATLAFPLLELLRIEHCDKLVQTPTNFPSLRHLWVKSIRGPAVYNVISGISNALTSLNIDEAPELSRLPDELIDSKSLEELTLRCCPDLQSLPDRLGTQLTSLLRLSIVECPELRKIPASMGDCLSLKKLCIRDCHNLEGIPDLSQLIHIEDIEINGCGKLTCLPRGLQILPCLNSLSIGGFKSLDTESTSSVTSQLLFPALKLLRIINDDSTEQVPEWIGNLSLLQKLELKLCKNLIHLPSHDVILRMTRLRALVIKSCPLLQERCAKDNGPEWDKISHIRLVRVNSQTIQEISA
>Spo25232
MAEGFITEAAMAILTTVLSRTAEEVKLPWSFKNDQKELEKKLKRIHMLLCGSAGIRFNNPLVDDWLSKVKNVAYEADDFIDEVAYEALKQKLKFRNQSQFKKKLQFFFTVGSNPIVFSFQMGHRVRKLMGSIEDVFKDAQVLGIKPVDIAAGSSRSVPVLEDVQLQVQRELVASRGLIGRDQDEANIIKLLCHPGNSDRDLSVVGIVGMAGLGKTALSKRVCERNEVTKHFEKRIWVCVSHDFEVKGILEKMVELVDEQSCNRSSYQATITELQKNLRGKRYLLVLDDVWDTISSVWESFCSILQDIGGSKGTMVLATSRSSQVLATMEIHNEIQTLTTWHGPHIHQLKGLTYTDSWSLFQRRVHRIIDVTRAERMVTKCGGVPLAINVLGDLLRHRCSEEWKQIEESELWKLEDKNGILPSLRLSFNYLPSAAVKSCFAYCAVFPEDAVIRRENLIQLWMAHGFLQPYDKMERIGNEYFNVLLNNSFFQDMEFDKHGGVDRCKMHDVVRSLAKVVSRQEFLTVSENVNMTKISSDVRHLSLLTEKGLTQKLKKKVRTVLSESLHIGNPNTLLMHAKCLRVLSLVNAGLFVLPDSIGSLKHLRYLDISENDIMKLPSAIGELYNLQTLKHLCFRIPYFSTFPTLPKELRKLVNLRYICTNKYSCMGFSLCIQLERINQYRKWGGRISDISLLNNIRGSLAIRYLEHISSKEEARRASLKTKPNIHHLDLTWSYNATTSLSNSEEVLEELLPHKDLKILNIWYYNGKVLPSWLMMMRPSRVSQLCNLVEMKFYYCRNLKQLPDSFVFPLLKVLVVWGCDNLTSFPDLGTMNSLETLQIGRCPNLEDLPNLEPLTNLRKLEIHNCARVSCLPLGLANLCNLTELKLGPFCRELDFFPFPNISDSCLVTKSLQKLCLIGWSKLGNLPTQVEQFTQLQTLGIGHFDTLKVLPSWLGSLTCLEIVDLQHMESLTCLPPRNDMLRATRFLGFRITPFQCPKLSISVDIFDVLLTKGIFNLTFGT
>Spo25335
MDVSGGLSLVQTVLQLLGSPIWMEIQAVLGVESQLDKLKVTMSTIQNVLLDAEVQERLHHGHRSNVERSRLEGLKEALYQADDLLDEVHSAFTWSREIKNIGEELDDIVKDHQHVFGLTYPVGLEHNRVRKNPRETHSFVSEEEGVIIGRDDDKKTIIKMVLNATIGEDLSIISIVGIGGMGKTTLVGLVYKDEEICMKFPLKMWVCISNDFDVKALVGEILAVLKPEFKQDGLNLDMLQIKLRKELDEKKYLLVLDDRMALKPEEFSVKPHLVEIGKAIPHKCANVPLAIRVLGSLLRGQGESMWQYLKNTDLINIKQDEINGILPVLKISYYYLPFHLKSCFSYCSIFPKDYIIDKEKLICLWMAQGFIIPSDGDSFEDVGEEYFTQLLQRCFFQDVQRDEETNEIESCKMHDLIHDLASEVAGTEIVSSKYKTRGFRTKTRHIFIDEITNTLEDVYSDFTKMKRMRTIFRSIEFRYSGNGVEFSKLKYIRVLDLKSSDLESLPSDIGKLLHLRYLDLSHNSKLFMLPTSITKLYNLQTLILSHCHSLKAFPRDLSKLVNLRYLNIRGWRELIHMSLAMTSLQTMNGFVMKGTSKGWNWELPPRCSVSSDRPHIFMNNKHAMEVEYIETSNVSEEGVATTSSGRSTQGGPDHDLIFFLALEELVLNVLLKLREWRKTESESESGKAETKDAIGFKSNSYSFHQLSYLVISHCDSLRNFPHCLKLEESNIDLKEIRSRN
>Spo25618
MAEGIVWELASKALESLSKAALEEGSSWWGARSDLKKLEDTIRMIQARVRDAERRQEAENNESINLWLSRLKQVLYRADDLFDEIITLDRRNLRMEKSSMAKVFSRSGPIFNIKLAHKVNSIREELNDIKSDMDVLNLKFFPAEELPPLMMRLIKERQTSSFVKTEDIIGRENDTKLIIGMLFDPKCEYNGEGEGEGISVIPIVGFGGLGKTTLAQLVYNDEAVQKHFDVTTWVCVPEVDDQDAVMRRVYQAFTRDKDSGRLLVDEIKRGIRQSINNNKYLLVLDDIWDESRDRWLDLLRLLECGRKGSKVIVTTRSLTVAGVVGTKEATYKLGLLTEEESWNLFKKFAFESGQEERNPDLTRIGKEIVDSCGNVPLAIRVVGSLLYSKYSEKEWERIRNSQLSKAKLKEGDRLMAVLKLSYDYLPPALKQCFAYCSLFPKDYRYEKANLVHLWMAQGYFEPSNNEDIGGQYFSELLGRNLFQDPEQDYRGIETYKMHDLVHDLALFVAGGEIMELQGQDAEDDDEDYMVLVGAGGENIELNEPLIREFRHVRLGVTKGALSDGDDVFKAVTTLLNARRMRSLLFDMGLEQALSLERVVLKCKSLRVLDFSYMEITRIPNSIGKLVHLRYLNLQHTHIECLPDAITKLDNLQTLNIMGCRRLKELPRNFGKLTNLRYLINSKSGLTDLPSGFGKLTCLQELSKFMIGEGNGIDSLPALNLVGNLDIEFNKWGSESVLEAKGANLKNNHQLTCLKFSFNFEMEEAALGEMDKMLMCLQLPPNLEKLEVYLYKGVEMPRRWLDGLDKLISITIRECNNCRVVPHMSRLLHLKYLRLKFLDTLEYVEDDDIWVGNNVYFPSLEGLTLQNLRELKGWTRPSKDDGEPRQLLFPCLLNLEVSECPKLMSMPLAPMLESLEACNIHGTLFESNLTSVVDEEEVYLYKGVEMPRRWLDGLDKLVSINITGCQHCRVVPHMSRLLHLKDLHLEELDTLEYVEDEDDIWVGDSASAAHNVYFPSLEVLTLHYLRELKGWKRPSKDYAEQRQLFPRLLKMDVRACPKLMSMPLAPMLESLKAYFINGKLFESNLASVEDEEEASSSLPQSSSPSSLFTSLKHLEMRWIDDGLVSLRISCRLCNLETLELRHCDQLRSITLGSSAPYRNSILLPSSIRHLNIYYCNRLENISGGNLSVLEKLVIKGSCENLYVEYESPNSIEDLDMGNMSGPETLKISCSKNLEEKKEPGKITRSMWQQLKSLRRLELSSITKLKKIPKGIGCLTTLETLKIWSLSELTQLPEEMGNLSLLKIYDCPKLVLLPQSLLALTSLHSLEIGNCPDLRKRYEKPDGEDCHLIQHIPNVKFYEKLIKYFD
>Spo25831
MSDPVSLLAGPIITKIIELGFSFGKNKYDQLYGVEGEMEKLMSNLSSIKAVLNDAERCCSDSKSEQLVDWLSKLRDASLDVEDILETYAIEASIIQKQRLTTPFAWLSSRSDAANKIKKMVTRMDIISQEKTNFHFRPGDYGGTDWTPQGNRIGLREMSYLRDTSDIVGREEEREEVVSWLLKEEEEEEEEEDEAGNNRRVPVLPIIGMGGLGKTTLAQLVYNDERVYKKLDDVCHFKVAMWINVSVDSSVDKILREMVEILTEMRHDMIPRSSIQSRILEVLDGKRFLLVLDDVWVEKLDWEPIHDFLKLCPKGSKILVTSRNGNVTKIMGASHTHTLGQLPEERCWDLFAKRAFPDGAYSTDLEEIGREITRRCNCLPLAVKAMAGLLRGDNDVSKWQRILKNGIWESEQSNLGNGIPNILPALKLSYDHLPSQLKQCFAYCYIFPKGHMFDKYHLVKLWIVEGYIQLTGENKLEETGSDYFDELLTRSFFQILDIDNKVRYKMHDLIHDLAKSVSSCCQRIEENKSYSIQHTSRHVSFHCKDVQKPAAEILKAKKLRTLLLPISYARDFGLALDKMFRALRYMRVLDLSSTNIIDLPKSIGQLKLLRYLDLSRTEIRLLPNTVCNLYNLQILKLLGCLWLLELPKDLGNLQNLRYLELDEMFWYKCSKLPPNIGGLTNLHNFHSFYVRQESGYGIEELKSMNSLEGTLHISMLENSADAKAAELKQKEGITKLTLEWSKQDASLQNQTVQEIVLEDLEPYQSLRELHIHQYKGSRFSSWMGNGMLQNLYKISLNHCVSCRILSVGPLPHLQELRIKGMLELSEWPETLYPSLRSLRISKCPQLRELPRIFPNLRVMKINHCDVLKALPVMPTVMFLILSNNALLEEWREVTMHIVTRNHGGGDVRVQRHSFMDLLELKIVNCPRLQEMPTLFSPQKLQISGCILRTLPQHNQRLQCLELDKCNGSSLIDAIQSTDSLYSLIISNFTNLDTLPKLPHLPRLQSLYIHNCQDLVTLSHENSTLRNLTSLKLLSISGCKKLEAFPEEGLPTSIECLSIENCLNLKSFPTPNYLSSITSLRDLYLEDCPKLKSIAEDGLPSSLQHLRIRGCSLLTQQFNKDAGGKYWKMISHVTDLELESIKNHQPKPILGPRKGYLACFTRK
>Spo26123
MAEIMLLIAKSTLGKIASFTGDLIISSVTKEMKAVMSVKKDVENIGNKLEAICAVLEDADERQYVNNAFHIWIRNLKRVVYDIDDLLDEVAFDALKHRVNGSHLSSLLRYISPSSNLLFSLQLSHKIRDLRENLENIVANRNEFGLTEHLVERSADEDNWSTFNRVPVVNRPDIVGRCIAEKEILEKIGAVRKYDNLYVLPIVGMGGIGKTVLAKLVYCDVKHFDVKVWVSVSEKFDMNKIIKGILEYSHIRSCCSVSNNVEMGLRQVNKFLSRKKYFLVLDDVWEDKIDEWRKLRNILAVGKKGSVVLVTTRKRQVASITKTVDTYYLDCLPNDVCWDIFKQLAFEKDEEKRYPNLTGIGLSIVEKCHGVPTVVKSLGKILRNERDNQEWHRIAQMDNFIELIHQHDVKVLKTLEISYHKLPSHLKLCFAYLSLCFKGTDLKTNYVSYMWSALGLLPQNEDIELMGYSYFMKLVSDSLLLEPSSHSIGNYCECKMHGIWHDLAVNILGEELAIVNFDKLAVTEFTRHIVWELSFDSFKDKIFPQELRIARKARTFRFGYNMKTCISKSFLEEIISNFRFLRLLDLRTLWFEDLPKSIGNLKHLRFLDISENPYIKSLPNTICKLLNLEAFHVSYCEKLQKLPKDIYQLQSLKKLSMTTCQVSLGTRFIELSFLQSLTLRSCKGLTSMWDDDNVRHLNSLRTLNIIDCPKLTCLPNWFTSLKEITISDCPNMSCLPATFRHLTSLKRLYIERCSLLSTRYNAQDGHDYSLVRHIPELWITW
>Spo27009
MDVAATLTAARTLSAALQCAELRKLCSIFNYEPQLQKLLDIVKTIENFLLDADVKCRELTNDDQYWVKNLKDVFYDADDLLDEFNTVAHQLKRMPGGKITKKVRRFFSSSNQMIYSLNTSQEIKRLREKLDSLGKSHRDFGFSNLYKPVKSREETCDYVFEQSIIEREADKETIVDLLLRDDPERNISFVTIVGIEGLGKTTLAKLVFNDLRIKKAFQENMYWVCVSENFGMKDILGKMLGKNNHNLDNLQRKVRNQIEKKRYLLVLDDVWTENSGEWNELIDFLILGGRGSRILVTSHSKEVAGAIGNYPIHELQGLSKEDSWELFKNILFAEEEDLADTGLVEIGKDIVRKCGNVPLSIRVIASLLRNQDIATWQSFKSTDLAKMFDGENGIMPTLMFSYYHLDPELKSCFSFFSIFPKGYVIYKKELITLWLAQGYLAPSAKGGESMEDIGEKYFSILLNRCFFQDITKNIVGEVYSFKLHNLMHDLVRKVAGNESLILTSSKKDFKGNIRLLSIDGNECLASWFSSSACSSETLRTCLNLSGYDFNDLSKSINVDALISNCRRLRVLNLGSSLMTRTLPDTLGKLLHMRHLDLSWNKKLEMLPKSITKLYNLQTLKLDGCIKLKELPEDTKNLVNLRILGIDGCKSLTHMPAGLDKLTCLHTLPRFVVRGNGDSKQDKEGKLLNLNAFINNLRGFIGITHYSSSEYNMLKIVNKDSMVNVCLKSSKLLCKFRSSYQGDETLLESLFPNNHDFQELRMERYAGTKLPSWVSAIATFLPGLVSIELSVCKELQHLSSSLSQLCHLKCLKLWHMTNVEYIESDVPSPSAKFFPSLENLVLEYMPKLKGWWRDISWMKKEASGVCLVDGTEQAAFLPPFPHLRELTIHECKRLTYFPPCPHVKMLVLTCINEALTFCMKGGVVQSPVPSTITASSSLSSNVSVAYTLQRLTIDNSWVFNSLFREFVGGAVCIKLLRMNILGFTKEGFQSCTSSFRDLVIFNCSGLENLAAIGIEQFTNLKSLEFSACDENLEGMPWKFLHSLLFLTISCHPELVNLPKGLQHLTSLQSLRMFFCHNLETLGECLNSLTSLQVLQIERCFKLKSLPEAMRHLTSLTKLEIIMPSPELKDRCRKPDGEDWPKICHIPHLHISSVLTMEMRLGDQISQMRVFFSCSPQLKISTRQLAV
>Spo27128
MASLGNLEPLPLVKDAPYQLEYPSGDEGWNSFKSIAFGYEAAGEFRPENIKLNIAWEIYNKYAGMPRLLKNIAILLHNRGNWEYITDIQLKSIQDPFQTILSKLNLDSYKHISPEIQHCVKYCSLFPEGYEFNKVDLIHLWDAQDYLSTTPARPRELVGDEYFEELHNNGYFFKKNKADTNISVISYLMDSLVNEFIRSVTEPVICRAVDEAIGEANKNNVLHLSFIVDKSEWTVPSWIAEANKLKSLLFLPGTSRESAIIGSIPNIDRVLSKLSMLQALDLAAVNCEDLPEFFGDLNELRYLRLGVSSEYLPESITTLTKLQTLDLRNSNVVVLPRGFHRLVGLKHLYTGDRLMDLPPDFGKLTSLQTLDVFIVGENNKLDALAELTVLVGKLKIRYETQYNKDELKETVGILKNTYLTDISLIWSSSYEEEEEEEEEDVDDMLYSCLQPPPSLESLTVCRWKGVGLPQQLVDGFPVLRNLVSLHIEDCGRCKNLPIFSALPHLRFLQLWDLSTLEYIEIGDTDFPKQDYFPSLESLVLANLPLFKGWSRESHDHLNLPRLVKLGVSGCPKLKSMPQLQSLESLEAHYVHGLLLEHIQKSASDSSTLKRLEIVSVHHPLKSFSINSGLESLIIRQCSQLENLIVESSNLKQLEVHDCGKLIDITTGALTHLNLLEKLEIKRCEMLNWLEIKQDDYPDHNDSAWQRLKFIRSLKLLHNSSLNYLPKGFSFLERLEELSLHSLQNLRSIPEWIGNFRQLRRLSIRNCPVITELPDSLGRLSVLEQLAIYQCPRLKQIPESRLNSSCKLDIQDCPKLPRRDTNSQMI
>Spo28030
MASSSILNSLFVGRDKDRDNIVRMLSEDSMMTTEKLSVDSIYGIDGMGKTTLAKHVYNDQRVKGCFDAQFWVSVTPDFNVEAVLRKMVDCGMGELSHNCNAVQLYHHFIQAIGGKKFLLVLDNIWDHASLREKWVDLKSLLEECGANGSKVLLTTSNKKVAKLMDSMNPYKLEGLTKDGSCLLFQKIAFTQYQEPGVEVIGMEISKMCPNMPLVIRNVAGILARKRTVREWQAFRDEQFADFASYGSDVERTLKLSYDHLDESLKRCVKFCTLFEKGGFFHLEQMIHRWIALGYVKPQYKSQRLEEAGEEYMLSLQDFGFLEIDSFDQFGFIRDFKMHDVMYELVLSLAGVKYKAADSNTDKILLGRAFLISVFESAALYFYRMKSCI
>Spo28296
MAENDTHLAIENAVEQLEQAPAVVKEMHKLKSLRTRLRAMGLKLEELDGPEFDQDVDEWLNQVREVAYKTQEVVGSIVGETNHQNQKSKLGRLLSGSKVTKHHVKKIGGIEEEIEGIEKCFKDSNKESHHSHRSISFKIDEVVGFNDAQETLVRKLIGDAKSKCEVLLIHGKAGSGKTTLAKMVSNHGRIKEHFGNTEWMSFPQQLPLEDFLFRNLSNQTDCVSKNELKARFCESFKGKRYLVAIDCVHNCDKLDELMSLFPDESNGSRILLASRVSQTDLPVSFSYQVKPLDENQSWELLSRKVGEVKIHPHLEKLGKRMVEKCKGSPGEIVAMAANLNCSENTEQMWSKILEAFEYDDLSKYKDLPNKDLKLCLLYFGLFPEGARISAKQMIQMWIAEGLLKQKSSKEAEEIGEDYLKKLTDQSFIKIHTKKADGSAKTCHAEKFLHFCTSQGATEKFFEVHMNSDSKHEKDGDS
>Spo28343
MESVVLPLLTEAAKPMIEVLMSRVTAEIHSFRGYEEDLSKLQSKIQIISNTVLHMTATNTTSSSNTMDFSWTIWISDLKDFNIQRILNKMVEFLGRGNYEDASSEIAIRKLQEYLSGKRYLLVLDDVWNTHQETWDTMRNSLERIGGSIDSMVLATTRGDNVAETMHASVVHRLSHISEEDSWSLFKEIAFANRPEGDVFALEAIGRKIAEKCKGVPLAIKSIGGLMLRKKTHSEWMTIEESSLWNISFDETGILPSLKLSYDYLSSSFLKKCFSLCAIWRRGIWFERYDLRDRWMALGLIQKSNDENTTLEDIGDAYFNELLSISFLLVYERNELGDPFIYILHDLVYDLARLVASHECLYLESGKKVNNVLDIQHVTVVGHAEITWNFPDKLVLENICSLDVLGKLPEGLLMHVKYLRVLSIEHSYIVTVPKSFARLKCLKFLDLANNPIQVLPECIMELYNLQSLILYHCNQLLELPGAGGRLSNLVNLRHLGLSFDLCPAEGVIRQLNQLQILPPLRMTKGGFQISELGCLHQIRGNLEIKGLELIKCKSDAEMANLSTKSKVEQLRLVWDSENNCINHEEVLDALYPNLNLKLLFIKGYAGDKFPTWVTRMNTNAGVLYNLIKIQLIDCGRCEELPTLGHLPSLKKLEITNMLSLKRINPEFYDSSTISSCSMEYFTSLV
>Spo30003
MSAILENAVGGLLAAEAHGMLALLLSRIGEEIKLGWGFRKELEELQSQFTTLSVMLDGTCTSSQSNNNNNKLIDDWLKKVNDAAYDADDLLDECAYEAVKRRCRTRKRRDKFRDEVSFPLFRYHMARRVRDLRKLIASIYGDAKDLGLKPIKLAAGGNNSHDWIEDRTQQNRRQWVDDQYLIGRDEDVTQLVKLLCDSSNITRDLTVIGVVGLAGLGKTALSKRVCKAQEVMECFNSQVIWLVVSHNFNQTDILKRMVELLYKEASNLSESQVIVEKLREKLNGKRYLLVLDDVWDTIDWEPFRCALQEIGGSKGSSLLVTSRGRNVVAKMDTYGCDNNGERTMQRASVYQLQGLNEEDSWSLFMTRMSGGNLSLASEKYVIARRIIKKCGGVPLAIRALGDLLREHDIERWMEVEKSDVWEIEDKYGILPSLKLSFHYLPNTALKKCFSYCAIFGEDEVIEKDKLIQMWMAQGFLQPCDKMELIGEEYLYVLLNSSLFQEAELNELGNVETFKIHDLVLSLARVVSREVEFVSSKGKIKVNDTSSEFRHLSVTLFGEELPTTFCKKLRTYYYNPLHRMVYMRLNFLMHSKNLRVLCLCNLAQKKLPDSVGSLKHLRYLDISGNEFETLPKVITKLHQLQTLQIEFNGTFYEKKHFPVLSEEVGNLVNLRHICGGHQEIGIPLGLCHLTALQTIPIIDLREDWGGRLCELGSLNNLKGKLEIRGLEHINSVEEARSLNLGSKLNVDRLILIWTSFVVTASSPIRVQSPQMNEILEALQPRDKLVMLKVKNYAGTRLPQWLIGTTAIGCSLLNNLVSLKLMFLHAEGNLNMENLKSVRFLSVKHCYGLTISFPDQGFQCCKLLEVLNLQSTSIKNLPDVSPLIKLSTLSIIRCHWNMIRTKLVGLANLPCLKELRTDAILPRDLSEDSPVCQSLCKLELVNDYSRSLPVQVQHFAALQVLKIREFENLVTLPDWLVKLTSLRELELVSIPNLMHLPTGDGMRRLSNLQTFRVKHCPRLEEEFSEGRGEWFKVAHIIECKQYCQVWSLFL
```
