## Supplemental File 1 for "NRC immune receptor networks show diversified hierarchical genetic architecture across plant lineages": 12 Amaranthus hypochondriacus NLR.txt

```
>AH019198-RA   
MDMLYVPIVQKKFSELRHKTVILVPYLDNMDLNKFQMRLDDIVMMLSSANAVLKQMDWLGVFDKQMESRLKHVSYRIDFLFNEIMVYEDQGINNTESYLRKLAKDVVQELPVIQNPDMEGRNLVTKTKIISMEKQQAEEEMIEMLLSEDFDIDTALVSVVSILGMAYTGENSLAHHIILDQRVQDHFDIKLWIDISRAKTRVNIVRQVIGKPAFTIHSYNLEWLISLLQLKLRGKKFLLVLENLSEDNGDLLEPLLYAFSKCKQGSKILATSKSTTITPHVVLRLPMARNLLGAPNKNECISLFQSIAFSGTAKGDINYQMLHIGFRICRLCSYNLQVITIIASILSSQTSVQKWQYFYDSLLTSVTNPVTFIMSAVHRTLDTLAYQGRVLYYSSLFPKDYSFSRLELLQLWEVQGFLNISPSKHLFDAYFTKALADGHFIVENNQNKRDKTVVICYKVHGLIHHMVVNLLRDDYCLMDKPVNEVVGNRVQHVSFMVDASWEAPSWLQGANQLKTLLFLPRRSHGSISISNFDVILANMKALQVLDLAVVDYRNSHDSLREMKQLRYLRLGKSFDSLPACITNLKFLRTLDLTHTSIRVLPEGFHQLGCLRHLYTGCRLIDLPPKFEALKELQTLDEFIVGKNNGLYELKNLTNLAGKLKIRYQNGRKIMFCKSDIIANRNLHDLSLVWLSSTEVEHSNVHDKKSEAVQFEFLQPPSTLESLKIQGWKGVKFPPWPTDKFSIILNKLVSINIVDCNNCKHLPDFSTLYSLESLQLWGLNTLEWVEHCDSFGNALNPEPYYFPFLKYLMLANLSRLKGWSKAVDYEQQGKHDVQHYQLKRISELRITDCPKLMSMPQVPSLEKLEVVNIHVKLLNKLMNSQQLKELKINSVHELESFEIAISSLQVLCIRRCTQLKYVVGKSCNTLKQLKIQACPRLKDILQTLHNLSFLEELEIESCEALDWAHMKDHIEDSRAAWNGLKNLRSLTLKNLSKSEPLPRGLTHLTALKELRISWLYNMSVLPQWIGRLTRLNLLAIHYCPKLKEIPDLFDQIQVEIKNCPKLNRRNHGQPTRLSFDAST*
>AH019194-RA   
MVQFTECALTQIRSMGGLAALDNHVLNTLHFGLNRLTLFRHQLLLTSLSSNHELLELAKDVHKDLPQFLDPEHEARDSVKTQQLIIDRTTEREKIVHLLLQDPTTSVVPIFGNAASGKTSLALLVYHDIRITNSFDFQIWVDVSRIVHGTYDLLREVNDEYLRKTYPTFESQTNKWLIVLDDIQENDPSKWFDLFQDLLNSVRCKPGSKILVTSRCTSLNPDLFLSLPIAKGAPFLLLPPSRDICLALFKSIAFKGIEENLYLKDIGLKIFNKCTDNLHDILTLAYILSSDTTPEKWQYLNFILNPSLKNPFDSISFIQLVRKFKDRELLLDHDSNDEVKLKLLWKAQNQFSSSFFEKYFCTLLKWGNFVQDISRSSETSATVYYKAGVLMHEVMQYQHLERDYIRLLYKPTEEVDHELIRHVSFIADSSWKAPSWLLKAKQLKSLHFIPSKSCSLTVIPKINEILENNMCLRTLDLAIVNCRSCLNSIGKLNLTYLRLGASSDVLPECITNMRHLRTLDLRYSGVLRLPDCFHKWLRYSLRELYVGDRLIDLPPRFKELSNLQTLDVFIIGKNNELSSLVPLRDLSGKLKIRYQIDRKKKSEPYNKKFLARLKLNSLSLMWSSSTSKQFGNIDQKNEASEYEFLQPPPTVKNLVVQGYSKVSFPVWAISRFSSLLSNLVSLLIKDCSSCQYLPPFSAIPNLEYLQLCGLDALEWIEKCDNNTNDASSMKAFFPSLKFLELGNLLQLKGWEKFNKQDVSQKVFKALLELRLAGCPHLMSLPLVPRVETLRASNIHAKLLDKLLNGQESEVPSTLKELHINLVHELESLSITMPSLQVLTIRKCKELINMVSESTTLLRCIEIQDCSRLKDILPVLHNLSILEELKIENCQELNCKALTDDVEEIRGNLGAVWKGLENLCLLELTNIFEWEFLLSGLNCFATLQKLSLNWDYKLRFLPESIGQLTQLQCLSIQHFLNLVNLPKSLGQLSSLQNMEIRYCPKLKQLPHSFHNLQTLRRLEIRECILLKRRCQQPDGEDWPLVEHIPKFLLK*
>AH018519-RA   
MAEIGFSIASKLIEVLAQEAIKEICRLWNYDSQLEDLKQTVSTIQKMFLDADANWDQLTNQDKDFIGKLKDAVYDAADVFYEFHTRAELNQLGKKSKNKVYYAHKVSHDVMDIMKRLDVIAGDYRKFNLQVDYKPIVRRPKETCSYIDAHRIIGRDKDKEEIISVLLGFNVEDFCILSIVGVGGSGKTALAQLVINDEKIKREFPDSTYRLWVCVSDQDKEQFDETILYRLLLLRYLNLGHIRNLVIIPDSITRLYNLQTLVLGGCESLREVPEDFSGLINLRHLDLYGCDKLNKMPLGILKLSKLRVLPYFVARNEILDEELKVLQQVFTKIKGFMHIFTSWQGGKPLTCLKIENYRGRWVIHDDVFQKLELPPYLNELYVCNYKGTIIPRFTLSSPHNLLHIEIALCGNLQQIPVLSKLPLLKLLKLSRLSSVEYMENGMSCGSSDTNRVVELFRSLESLTIHVMNKLKGWWKVDISRMRLCFPRLSHLDIEDCPNWTSFALCSNQENLRELQIQLPSLRTVRIKKCRNLTSNFMCPPTLEKFLLLENKLHITGELGKMREMWIDKADHLKLLPPTNCLTSLTISGDIEVESAIEYVRSCSSSPLTLTIRD*
>AH019238-RA   
MAEIFVSAFVEVVFNKMASGGINMYLNMSKNRKRSKMIFEDWQRKLKLIEAVVRDAERTQFHSSAVKLWLQQLQDLAYDLEDIFDDFSIELMIDDDSHVGCTCSPFHKVPNMFTSASGASHQDNAKYKRSIKQISKRLQDLVSDASSLGLSQLMQLTEQPRPQRPETSSLVHEPVIYGRCVEKKEIIRRLLSDEPSYESYIVIPIVGNGGIGKTTLAQTVYNNEKVNAHFQIKAWVCVSDVFDVKQITTSILNSATHKAHNFNQLNEAHEKLKNLVRNKRFLIVLDDIWNEEYDPWDLLQTPFQYADKGSRVIITTRIDRVAKNMLKAPIQLSPIIYLRGLSDDDCWVLFKKHLVVDWSVIEMKKEVVALCKGLPLAAKALGGLLRKEEKSQWPKILKSNVWSEKGGVLPVLRLSYHHLPHCLKHIFAYCSIFPKDFQFEEKEIVLMWMAEGFVVDDEEESMEEKGRNHFLDLVSRSLFEPSPSHEGFFIMHDLVHDLAQGVASNVCCTMGINEFSSRCRYFSFTPQALEVQSWSNLDKVSQLRTFSFFGSTNTGYPMLVPDSIFQKMRYLHLLSIANMGITDLPNSIGNLKHLRLLNLSFNPRLVQLPESISNLCNLQTLLLGHSKSLKKVVTNMERLTKLRHLDIRRTTSLLEMPLGIGKLTKLQTLNKFFCASETGKRINELRKLNNLHGSISISGLENVAYKDAQEARLYEKSGLDVLFFTWGTSSNKVNHSNERDVLQLLKPPSSIQQVSLQGYRALAFPTWVGDPSFMNMTTLSLTNCLKCEYFHSYLPSLKKLAIENCNELRVILANSFFLEDLFIEGCKELSSTAPIISCSQRICLRDVSQFNNIEAFRVQGLKYLTVVNETKEKNSKWSMMKGISLVNCPKVKNLAGFEECNNVTDVELGNCEELVCLENFCGSSLRFLKIDGMKILKNISSIINGLVCLRILHIKDVKIEQRIQEWGLDMLSSLYELKIIRTGISTDSVESISEDGDDLCLPSSLSRLTIEGFKNLRVVSCSCFPNLSSISIINCPKLESLGVDFPPTKISTMVTNSWLCPIFIEDCPLIYERCLFDPNGLLYIRGGRYSYVQERSHVNVNSIT*
>AH018022-RA   
MGKTVLAKKVLENVQVKAHFTYRIWVVVSEDFNIAKIFNDMLVYVGESNGGSDEEYAIRKLREILSGKTYLLVLDNVWNTKHDLWSAMKSSLESIEGSKESMILATARDNVVANTMQASIVPLSKLTDDNSWSLFKQVAFSNTSQLQEDVSALKSIGLNIVSKCKGVPLAIKTIGGILRSKTKAWEWREIENSELWKLPQDEGGILPSLKLSFHHLPHPSLKKCFTLCTVFEACPPHSAFNSGGQKCGYNSEFPIYIPT*
>AH022544-RA   
MNVIGTVFSVAQTLFAALQSVELREFFSFYGYESQLDELQNTVDTIKAVFEDADRMQALSAVQKKLIQDLKDAVYEADDLLDEFVTIAQQKQLFNADGGISNKAQRFLHRTNSFGVAKRMSKGVKKIKKKLDSIAYNKQFSFDHDPEPIRQISRDTSCHVDVGGIIGREQDLEKIVGILLDPDVQRNVSFIGIVGIGGLGKTALAQLVYNDPRITSAFDVRKWACVSDEELPRDFNKLVKLRALKIIECSRLSYMPKGMNKLTCLSTLSDYIVGGEMSCSSRKKWFEGLEDIKTMKNLKGSLLIHIMWPKTGEDFVKKDCREKQLYLKNKEHLNDIFIGFRYEESNGRMDDEEKIALMEDLHPHPNLKILNVWQYSGTRMPEWINLLPKLVMLTLWSCKELEYLVSFGSVGEMELFPLLEILTLSDVPRLKVFMRSNSGEAHMQLQPFLSHLKSLVIYDCPELIQFPRCPNLEFLVLINVNKRMIFKEVGPLSTLAPCKELVNVFPKLREIKTNMLDVMPMEALQGIVKLSIDDNREVENLGIYKDAFCSCSSSLRILELRNCNKLKSVVGGLKHLTALEELHFYYCENLKLTEEEIEGQDGGIMPFPSLIPSLHTLKLSYLRKLENLPNWMQFLTTLQTLYIYSCENFEAIPIWMPKLTSLKDLLIFGCSKSLKKRYQKHPPGED*
>AH022284-RA   
MELPASFPPRILEKSHPSEDQMDSNVPSFLSMVLKNPGLSSDTRCNGEDEVVDWHSETNIFGSEPQKKQRKVHKSFFRKIANAFGIDLDGDKDEIRRSGMIYAFLSRLHKCILFLDDLWTDFRREDVGIPMQCKLIVVSRSQDVCRMLRCQKVIRVEPLSEDESWQLFCHGVEYGVSDVKELSSLRKIVYDECAGLPLAVTLLLNSMKVEGNASTWREFLTSNDPFFMGPTSRFQDMIAQLKFSYDKLNTKIQRCFLYAALYPKGYAIDKEELIRLWIGERLIDEVESLQVQYDMGHSILNKLINSCLLEPCRDKGSVKLHDLLRRMALSIARENFMVNMGVPSSSLIPSGASLGFMNLSTLILQDNRLKVIPESFFIHMPGIRVLSLSHTRIIKLPDSIGDLEELQVLDLNSCKKLKQVPRLGKLYKLRFLNLSNTAIGQVPPTLKILKKLAELNLSAIPQQMKFPLGVLSALPRLKRLSCHVYGIVNELQELKSLESLNAKFRNVFELSSYVRSQHWSTLDFFHLQVGHQIKLTRPHSRAVSLQGCCLSSRVLEHFVLPFDIRELYLDDCSGFHSLSDILNPTNACGFKQRVEAFTSLEVCKIVRCHDVEKLLAPGWMPNLRTLEFLEVENCNKLNELIVEDVKNYCHNEKKHAAIEFPRLKQIVLASLPQLSSIYKGRLVCASIQTLTVTDCLNLKHLPFSNTDFGEILVPSSLEWIEGQQKWWDSLEWDNMKAKAFLQPFFRSKSLTILIVKGACPCETRLDSDC*
>AH022281-RA   
MHFPTAVCNLFARVNKYAGLSIYGKRNRDNEIVDEHSESNGICLRPQIKRRKMDTSLIVNSKYESQIMDWLGNDEITSIGISGMGGIGKTKIAKQVESRLLSCDILSYDIHDIAWVSVGMDCSVYQLQQKIAAAFRIDLDGDVDEIRRSAMIHAFLSRWNKCVLFLDDLWEDFRLEDVGIPKQCKRILISRSLDVCRILRCQKVVRIEPLSEEEGWELFRRNIEFGNSDCKILSSVRKFVYDWCAGLPLAITVLAKSMGGKVDSSTWTEILTSKNPFSTELSPEFQDVICQLKFSYDRLNNTKLQQCFLSVVLYPGGRTISKEELIELWITKRLIDQVESSQVQYDMGYCIVNKLINTCLLEPCQDEKMVKVHDLVWSMAASLAAEKCMMKAELHKNEEPNIRLGLPNQTVGLPKPQE*
>AH022464-RA   
MYRELNKVARLEREDIYNVNKGVMIGREEDHEKIVNLLIDSKVQRDDVSFLSMVGMEGIGKTTLARLVYEDERVKSVFPLSFWICVSDKDQLNISRELELIPDSIIKLNHLQTFKLSGCRSLKELPKDLGKVENLRILDIEGCYNLTSMPRGICKLTSLYTLSNFVMGEESDWFCQLMELKELNSLTGKLDIDFRLSHSNTRIEKGTRFTDEDKRLIERMLSHPNTKVMEVDGYNVLRMPSWARENYIEAFPNFIRLKLEGPWLENNLGKFLPNLIKLKLDRLCMEKLYNFTCMGLFPQLKDLSLNHLENLEYMYESSPIVQINTEAPTSTLLYRSLERLEFFALQELKRWRWRSGVLGKDNNEINAEEIDVVPLRLSRLKELYISICPKLIANLNCPKLENLTLFQFNEELKIKIVIDELGDEKGKVNYSNSPNNNFSKLRNVDIDNVVWLKTFSMSMVAFQCLASLSISADHKVRSLAEAKVVFRSCSSSLRYLYIWNCSKLKSVVCEGLEYVTVLETLYVGACHEWRVNEEENKDGTT*
>AH022268-RA   
MVLEHDEAMIGIYGMGGVGKTTLGKHIHNWVLSNVIPSSDHVYDAIAWVSLGFDVTIYQLQQKVAKAFELDLQDEDVNRRAAIIYAFLCSLGKCILFLDDLWGDFRLEDVGISPRHCKLILMSRSLDICRLLGCKKVIKLESLSMEESWELFHHHIGVGGYGVLDSQQLCYVKKVLYQVCGGLPHAITLLAKSNASIEWNVKEMDPFCISSRVTQLQDVIDRLKLSYDRLISNVKLQNCFLYASIYIKGNVICKEELIHLWIKKGLIDDIESLEAQFDMGHTILNKLLNSCLMESYKDGSSIRMHHLTRQMALSIAKDSNLMPNLGALLESNGNLHGSM*
>AH022266-RA   
MNFSTYQLQQKIADAFKIDLCGDKDETRRAGMINKFLSSNQKCVLLLDDFWSDFRREEVGIPKKCTLVLISPSLEVCHALKCDEVLKVEPLSEDESLQLFSDSLGFGLLDSKVHPHIRKCLYDKCGGLPLAITVLVKSLRKMVDDNASTWREIFESTNPFWKGSTYLEDVISRLKLSYNSLNNSNLQKCFLYSAIFPKDYAINREKLIRLWIAAGLIDDVESLQAQYDMGHTILNKLLNSCLMETCQDETSVKMHELVRQMALSVNDSYMVYSGAPSKVEFSEKSHVVSMINSSISLIPSSIPFKCTNLSALLLQSNSFKAIPDSFFQHMRSLRVLNLSDTGITRLPNSIDALVELRHLDLSYCQNLKQVPHLAKLLKLQFLDLSQTAIGQGSVLS*
>AH023357-RA   
MEATALKFTGKQLGKWIVEEYKYLYGVKDKVEELQSELEWIRCFLRNADDMKRDDEMIQKWMSEINDFSYEAEDILEKKSDGFLKLLKWSTCVVGDAISTHQVGVEIDALTRKISKLTSRMVTYGVKPSSYGETSSTQLKNAELRRTHSFLQLDDTIGLEKDTKVLVDKLMNKDTKVISISGTAGSGKTTLARKVYQTVKGHQFEKCAWMYVSQKFQPRDIIQGILQELYGNDQKEIDGIRNAGVLMEKKLFQVLMKKKCLVVLDDLWNPSDWDLLKKAFPIAVNESRSKLLITTRKSSLITHIDPQGFPYKFKGLGKMECEEIFFKQAFLGKKIRDPEQNPLVNLGMKMVDQCEGLPLAIVVLAGLLATKNTLEEWEVVYKNVETFLSKNDEEGRILNTLELSYTDLPYHLKPCFLHLGNFPRYVEIPTKKLYRLWISEGLVVPTDDNCVDLESTASSYLLELVQRCIVQVAKTGPTGKIKACRLHHLMWDMCTTKAEEENFLTVIRQDNPNSGHSNFSAVSVRPLHRLAIHSDQSLQRNICVQFNRVLPVRSLMLFRSDLMNNDQSLHSNITDQVWLKAIINNFNLLRVLDLENTGIQVVPRELGDLIHLRYLSFMGTRVRKLSSTIRNLRCLQTLDLRVSLDDKCVFRIPNVLWRMKKLKHLYLPSHAYKVKRFQKLSIKSLTNLEILKNFDTTRSRVSDLYKLENLKKLSIKDVASKTKTVRSIMECQSIKSKNLVHLSLKVHGATLDEEPKLLSSCICLHTLEIAGNKSAKTELWLDSTVFPKSLTTLVIKNCKLVCADAMQNLQQLPKLASLCLDEVSFPENILDCSRGGFSELVALKLSQMDIKEWKLGSAAMSKLRRLDINECTKLQTLPDELPTSVEVICKPCVKGIDKYFTCPHHSIELADDDDDDLATQYWSRVPFSTLCFVVDGAIHHRFFITWLRSSYGKGYNFKYAQHNFENKLVLCLSLP*
>AH023362-RA   
MEAEFTDCSLISSAIGRISSDHTWRQLRKLGIPDGKLQKMRETFRQIQAFVRSVRHQVLTEKGNTKLFLLLNQCRKKLTNFSFYVENCIDEYESEILMKKKRLLHETFIFKLKIFSQMNQLQKLGSRIGYEIFERNQVLKLDNHNSERLEDEESIMIIERKADEEKIISMLTNNRNAGAHDIFTIAVVGMAGIGKTILADRILENPLIQNEFLIFKVKVQVFDVTRIMKEMLHSLQQGMHQNINGYEDIMSKLLSFINDIKTLIVLDDVCSVTQDQLSPLYMMQNAGCKISILVTTRRLEAAKAIGASHIHYLQKLSDDDSSYLFELVAFRGMSTEEVGKLKDVSKTIVNKCHGVPSVIQKMAGFLQDKVNVSEWTTVAETELWDLPNFEIFSTLSQTFDRFPDALKRCFAYCCIFSKGATIRKSDLVRLWLAQGFLSETTIKPSLETAEKYFDILLNESLLQESKFDEDGYDVDCTMYDLTYEMAMNFSRHELLKINDHINRPSTLSDVRHLVISTSNVIEALKVNTSQGIRLRTIHSTVAVPRNLLSQARYVYVLKLDGIHLKEVPKNIGKLKFLRYLDLSNNPFTYLPESISHLNLLQTLLLKNCTNLILPEWFPNLTSLSYIDVRPLKLQSHMVPPTALTKQPPIELDKEGGFEQFSGLCHLSDIAGPLVISGLENLKGKESVEEEKIGSKHGISALELRWNTNRIEGGTDSEQQNDDNQHEIVLERLQPHSSIRRLNLVGYNGPQFPEWVMRMKGTNNERLNTVVKIELVDCKRCLELPTMGLLLCLRELIIDGMDSIEVIGHEFYKYSDDDEENKIPKVFFPALSRLELHNCSRLREWMPAPTSTTMGIQFCRAFPILEALEVVNCPNLRSIPTAFPLIKNILIQGVERGNWLETLITNSCRNHSSLISLVLSKVSELNRLPNELFHCTSLKELSLQKCEHFRSWPSLPWNLISLEKLCIDDCPSLNYPPPVDGLISLNVLIIRGCKLLAETPRMLGTCTSLTKLSISNCAILKCFSDLQQLIRLEEVDILDCGKLESLPNGLEVLPSLHTLRINGFRNMSDQFPKSESLERLWIKGTQDMNNLPDQLTSLPSLKNLRIMSFSALEIVPDWLCDLKNLEILIFKDCEKLKQFPPRQKMLQLKKLRSLRIENCVNLEERKQICKELILPKTYMKSFVLESMMGYGQYQTMLIEEVIPLLSTS*
>AH023358-RA   
MRETFRQIQAFVRFVLTEKGNTKLFLLLNQCRKKLTDFSFYVENCIDEYESEILMKKKRLLHETFIFKLKIFSRMNQIQKLGSRIGYEIFERNQVLGLDNHNSERLEDEESIMIIERTADEEKIISMLTNTRNAGAHDIFTIAVVGMAGIGKTILADRILKHQMIQNEFKTFKVKVEEFDATRIMTEMLQTLQQGMQQNLNGYEEIMSKLMDFIKGQKTMIVMDDVCSVTQDQLSPLYVMQTAGCNISILVTTRRVEAAKAIGASHIHYLQKLSDDDSSSLFESVAFRGRSIEEVGKLKDVSKTIVNKCHGVPSVIQKLAGYLQDKVNVSEWTAVAETELWNLPNFEILSTLSTLSETFDRFPDALKRCFAYCCIFPKGATIRKSDLMRLWLAQGFLSETTKERNMETAEKYFDILLNESVLQVSMLDEDGNDKDCTLYDLTYDLAMSLSKHELLNINDHTNRLSTLSDIRHLVISSSNVIEALKVNTSLGIRLRTIHSTVAVPRNLLRQARYVYVLKLDGIDLKEVPKDIGKLQFLRYLDLSNNPFTYLPESISHLKLLQTLLLKNCTNLSVLPEWFPILTNLSNIEVSPLKLQKQMVPPTALTNQPPIELDKEGGFEQLSILCHLTDIVGPLFISGLENLKDKESVEEVRIGSKHGISALELRWNTIRIEGGIDSEQHTDDNQHQIVLEGLQPHSNIRRLNLVGYNSPQFPEWVMRMKGTDNERLNKVVKIKLVNCKRCLQLPTMGLLLCLRELFIDGMDSIEVIGHEFYKYGDEDEENKIPKVFFPALSSLEALQVVNCPDLRSIPTAFPLIKNILIQGVKKGNWLETLITNSCRNHSALISLVLSKVSELDRLPNELFHCTSLKELSLQKCEHFKSWPSLPWNLISLEELCIDDCPQSPLSSACS*
>AH023363-RA   
MEATALLTLAGKHLGKWMVEEAKYLYAVKDKVEGLQSELEWIRCFLRKADSMKSDNKMVRKWISEISDFSYEAEDILEKYLLKVSQPRKSDGFLNGLKWSTCVAGDAISTHQVGVEIDALTCKISKLASRMITYGVKPSSYGETSSTQLKNAELRRTYSFLQLDDTIGLENDKNVLVDKLMNKETKVISISGMGGSGKTTLARKVYQAVKGHQFEKCAWMYVSQKFQPRDIIQGILQDLCDNDQKEIDGIRNAGVMMEKKLFEVLMKKKCLVVLDDLWNPSDWDLLKKAFPIAVNESRSKLLITTRKSSLITHIDPQGFPYKFKGLGKMECEEIFFKQAFLGKKIRDPEQNPLVNLGMKMIDQCKGLPLAIVVLAGLLATKNTLEEWEVVYKNVETFLSKNDEDGRILNTLELSYTDLPYHLKPCFLHLGNFPRYVEIPTKKLYRLWISEGLVMPTVDNYMDLECTASSYLQELVQRCVVQVVKKGPTGKIKACRLHDLMWDMCTIKAKEENFLTVVRQENANSGHSISSAISIRPLHRLAIHSDQSLQRNICAQFNKVLPVRSLMLFSSDLMNNDQCLHSNITDEVWLKAIINNFNLLRVLDLENTGIQVVPEELGNLIHLRYLSFMGTRVRKLSSSIRNLRCLQTLDLRVSLAEKCVFRIPNVLWRMKKLKHLYLPSHAYKVKRFQKLSIKSLSNLEILKNFDTTRSRVKDLYKLENIKKLSIKDVASKTKTVRSIMECQSIKSKNLVHLSLKVHGATLDEEPKLLSSCICLHTLEIAGNKSAKTELRLDSIIFPENLTTIVIKNCKLVCADAMQNLQQLRKLVSLCLDEISFPENILDCSHGGFSELVALKLSHMDLKEWKLGSAAMSKLRRLDINECTKLQTLPDELSTSVEVICKPCVKGIDKFFTCPYHSVQLADDDDDDLATQYWSRYPSLTSAS*
>AH022898-RA   
MAISETILGAILSVILDKLASKQVLNYLKSSKLDESCLKKLKHLMLVVEKLLADAEQKQTINPAVKSWLSELKHLFYRAEELVDEIAIEAIHASMDSSSKRKSLKTKVRNLIPPFSTSSSFAKIVNLSLKEIVSQLEDMVSESSALNLREDYGSNIDVSRRIPIPTSYMLEDTHVVGREHEKEERVDKQHRRFLKRLDTSLIFEIIMISSLKFGHLHVAKYMRTFYQLPKWTSFAELGASYGICNCYLSNKVPIELIPRFHCLRVLSLSRYFVIQLPKSIGNLKQLRFLDVSETGIKKLPESICNLYHLQSLLLSQCKDLERLPENMSILMSLRHLDIRGTSSLRQMPQQMRKLSSLQTMTDFVVSKHGGASIGELSELMQIRGELSIRSLQNVSSPDDALDANLRNRENLHVLALEYDDDNSGENFDFEAVLEYLKPPANLEKLTIRNYRGKKFPSWLDTQLSMYTNVVNLCLSGCKNCNSLPSLGQFPSLMHLEIMGMDLITSVKAKFYAYDSGLSNPFPVLCSLVFKEMKSWEMWLGHEMEGKGLPFPRLEKLTLQNCPKLKGDLPVHLPTLKELNTDGCDRLPNSFLHSVHCPPQPVSASSFHLSSLTSLKLHNLVLLVSLPPQIESLSNLETMSIHNSPSLVSLAEIRLPPNIRCLKIKDCELLESLPNAMVNSTQLREFSVEHCPRLSSNDEDTLPTSLSDLRIKSCARWKFSLFDTHNTSKMQQYSSLEFLRIINIGNTFASFPLGVLPKLQHLLLNNCTDLEAVYIPTGIDLNNLKSLQRLIIKNNPILRYIGKTQSLGAVNLPTPNLRDLRVLSCNHVKPLTRDWEGLPSSHLEILVTDSFEKISSHRSTQTLFMFSCLRVLSIQCHIAEFLPEKGTLPITISTLSLVKCPNLKVLNMEELKRLKCLIELHILNCPNMMCLPDEELPPTLCRLDIVGCPLLEARCERKIG
>AH020614-RA   
MAVEAVVSVVIQKVTDLLIQESVIFDKVIDQVEDIRLQLREMRGFLTDAEERHNDNRDAKNWVQEYLKTIYNVEDMVESYVLTLARKKKARCASIKDKTHDNGILLNYGLFFHDRIACQKVRRVMNRIEEEVNKLKGKRPDIVENASLRSMSIREEEIHEHDDMKFNANNREKLNFSDSFKEENSDFVGFKDEQENLERGLTEESSDRIISVVGPLGSGKSALVKRIYNRKSVSEKFVCHAWLDVSVELDFKDLLLRLWNQVNENGDNELIVRDEEKLKHTLSEFLETRKYLIVFDDIREKKVAGDKREEKVHDDKSEEKVHDDKSEENVPDDEWTKFIQTLPKVVGSKVVLITREKAIADKLDCYCLNLEPLGNRESWNLFLNKLGPGGDVEIWDPFYGELCTKIPLQENILKICKGLPLNIVLLGGFLSTKKMSCEEWTRLFHQANWDRRDTEIWLLSYTDLPAQYKLCLLYLTLFPKEFDLSHRRIVRLWLAEGFLQCPPGRGLCEDFADECFKDLVKRNFVRISKFRSDGGPRKCHLPGFLHELLTPIAQDINLFHIHRSPAKQNSFTGVRRIAEYAEIKDCITGPDLQNLRSYLSFNSKRYDNPAKEVGNFLRKITGSSGFGLLRVLDLEGVYKPTLPATLKNLFQLRYLGLRWTFLDSLPKSVGDLPYLEILDLKRTHINVLPSSIWKLKHLRHIYLPEVRLDMKRPSSQLLTLWGLIIDDSSNMKDGLDQLIQLRELGITCQLNEFTNLMNWIKKLTRLQFLSLTSKNEWGSPSNLCLVLESLSELSKLSHLKLLGELDRPLRSSHFPSQLKVLTLSISHLKEDPMEMLSQLPDLSVLRLLAKSYLGESMNCPKNGFPNLRVLKLWMLDELLEWSLEQGGMPRIRELNIRCCQKLKEIPTELLKRATLEKLILTSMPVEFKKNVQNNISEHILVKINSYDFTPLPWEKDPALWKKMN*
>AH021370-RA   
MTSSSIESAAQWLGKLLVQEVKYLAAVRDKVEDLQSELEWMQCFLWDADEKQNKNALLRKWVFEIKESALEAEDLIELYILGVARKRENNGFWIWDDVKWLACCWMEAMKLHYIGSDIDALTAKICKMSSRLQTYGVKSSYDKYSSRAVLDKKMIAEQRRTYSHICDRDFVGLEESIADLADRLKEDGKHGDCSSSWNGWGSEKLLLHGRSKLINHNYYLNWDDIFDGFAWAYISQQLQLGPVCREILLQLIPEKNKEERKLIEGLQDSQLPGKLCDMLNQKKYLVVLDDVWFTRDWKCLEPAFPVGDTSNGSKLLVTTRNPQIFSGLSDDLVSYHQVHVLDRDKSWKLLQNKSNFEKEKA
>AH020611-RA   
MAEHDTYLAIENTDQLLEQASVIVEETDKLTSLRKGLRTMSILVKEYIQEMEPVVADWLLKVRDIAYKTQDVIGLMVAETNHQNQKSMLARRLSRKRSAKNYEEEILKIEKDIKTICSFKDDAEPNTESHHGRSSIDEVIGFKDSQQTLTKQLIGDMGSQRKVILISGKAGSGKTTLAKMVWNDEKIKNHFKCLEWVIFQQQLSLQELLRRILKRIDSSKNIDNLSTDEVKAEISENLKRNRYLVVIDNINNRDVMTQLLCSFPDELNESGFLLTSKLTQEELESEQMISFSYEVQALDKNQSWQLLSKKVFEGENPPENLEILGKRLVDKCKGLPRAILTLAAILNHADKTEVLWTKYDELFPKYENLSPEEQSCLLYVGLFPLGFPIPAKQMIEMWMAEGFLIQKGSNKVEEVGKHYLNKFIKQFFINADTKKADNSVKICYTYNHVSEFCKADATDTFEIHMNKNSKPNNKITRMAIHNDSSAEILKSFRDCSNVRSLHHFVKIADSTASLCSADFKKILNHFLKLQVLNFGNIKLDKVPKELGKLANLKYIKLKASNVKKLPSTIANLHQLLTLDMRDSGLVSLPDGIWKMQFLRHLYVGCSTSLPKPRGIDYYRALSNLQTLYGVQSDKVLRA*
>AH016502-RA   
MAIVETILGAVLAVVLDKLASKQVVDFLKTLKLDQSLFTKLKRLMLVVEKLLADAEHRQITDPAVKSWLSELKHILYRTEEIVDEISTEALRSSMNATSKRKSLNTKVRNLIPAFSSSSFVKTVNSNIKKVVIQLEEMVSESTALNLKEDSVKNTLRRMPTSYMLDDTQVVDSDEFLMHDLMHDLAQDVTGDFFARQESGHVTPNISEKVRFFSYFRDHYDVFSKFEHLYAAKYLRTFCPLPRWTSVAELGASYGMYDCYLSNKISIELIPRLHCLRVLSLCKYLVLKLPESIGNLKQLRFLDVSETRIKELPESICKLYHLQTLQLFQCKKLERLPANLSILQSLRHLDLKGTSSLRQMPQHIGKLTSLQTMTDFVLSEQGGASIRELSELMQIRGELSIRSLQNIPSPDDALAANLSSREYLQELAFTFDNSSVDCKKSRAILENLKPPTNLERLIIKKYPGLAFPCWLDTQLSIYTNIVNLFLSGCVYCYSLPPLGLLPSLKHLEISGMDYITSIGAEFYAYDSGLSNPFPALSSLVFKDMKSWEAWLGHEMEGRGLPFPCLETLSLHTCPKFKGELPLHLPFLKELDIKGCDRLPNSFLQLPSLHCSPLSASLSLFHLTSLASLKLHNLILLVSLPPEIDSLSNLETLSINNCPNVVSLAEFRLPPKIRCLELMECEIIQSLPKAMVHSTRLRELSLYHCPCLCSNGEDALPTSLTDLKIKSCQKWKFVLFNMPNTSKLQHYSLEFITFENIGKTLISFPLGVFPKLQHLTLDHCIDLEAVYIPTGTDLMNLRSLQKLIVKNNPKLRYIGRIKKLGVVDLPTPNLRDLRILSCDNVKLLTGDSEGGLPSNVEIIFSDSFEKISPHRNALSFLIFSFLRVLHIQYYLAECFPEKGTLPTSVSTLILEHFPNLKFLNVEALKSLKCFLELHILHCPNLMCLPEEKFPHTLGRLDISGCPLVEVRCEKDKGIDWPKISHLPCVKINGIYI*
>AH016085-RA   
MADCILTNLVLQLGSLAVDEYNFLKGIGDQLKSLENELRFMKKFLRNSEGKQHEHQLVRELVDQIREVAFEAEDVIETFLLNFEKQKLRSTFKKMIHGPEHAFMLREVANQIDGIKTRINEIYDNKEKYGIELGDGSMNPYFQAALERRRREVDDEMVGFVDVADSLLKRLTEGSTGLQIISIVGMGGLGKTTIAKKLYNDRIIKDHFKSHAWVSVSEDYNTRQVILDVLKRVAPNMEGVDNMDTNGLKDMLRGRLQDRKFIVFLDDVWQPDMWDEIKTCFPSARNGSRIVITTRITNVARHASHNDPHFLRFLTPSESWQLFEKKVFGGDPCPLHLKSLGNEIVKACKRLPLSIVVIASMLASQEKSERIWARTLKDVSVHLGKDDACLEILALSYHNLPVELKPCFLYFAAFPEDYEMSVRTLISVCLVQAGTRRTDGGFKTCRIHDLIRDLCIRESQCENFMWAASKLNHRSSTTTQKKPRRVSVHHKTTRTILSDDWDPSSIRALLSFEEGKKFMASSAFLKKLYTRYKLLRVLDLRSSVIIEKLPSEIENLINLRYLKIVSSFPDSIFNLRNLQMLLIESPTLLSIPISSLLKLQNLKQLITGKSCFSRLYGNSSKLLPNKQLKNLQILSFVFPDSDFESAVVNGLCPNLRKLSLWGADGHYWSLKNFLAYLPDLQTLKIYNSTGWYDSEKDILFKGSRSQ*
>AH016561-RA   
MEVLYVEAAKAITKLVITHPLEQVKVAWTLKKQFEKLREEFTYIQAFLHDIERLNQRHREDSQLVNAWLRKVMDLAYLADNVMDDYSFQILHKRTSSWELKNHFKLSNYRPKRKLLSQIHLKNRQFKKKCSSFCSLSHSNPLTLRFRMSSKVNHILRSFDDLYKSSSKLGIRPAEMVTADVRGVGDREAFNSNINNCLDEVRELANAHKLEFVGREHDRKELTTLLSDPNNEEDISTIVVVGMGGLGKTTLARQLYENEAIIERFTERFWICISDSFTVKRVLCVMFEKITGVKCELSNTDVIIERVGQLVRGKRYLIVLDDVWDQSQSKWNSFKNSLRRLGGSTGSMILVTTRNKDIAKTAESRYMHQLTGLSDEEKGSSLTPEELGSKYFETMLSNSLLIAETRSSFDGDATEYRMHYLVHDMALYISRHEWLIWKGVDKTRNPSNAWHLAIYPNDSAIISAPPAESMTCLRTLHSNISLPVDLLVNAKNLRVLKLAAVGLKEVPQAVGGASSFKVCRPFSQSYSYAARLNNKPLPSPNI*
>AH016086-RA   
MVGFVDVADSLLKRLTEGSTGLEIISIVGMGGLGKTTITKKLYNDRIIKDHFKSHAWVSVSEDYNTRQVLLDALKRVVPNMEGVDNMDTNGLKDMLRGRLQDRKFIVFLDDVWQPDMWDEIKTCFPSARTGSRIVITTRIANVARHASHNDPHFLRFLTPSESWQLFEKKVFGGDPCPPNLKSSGNEIVKACKQLPLSIVVIASMLASQEKSERIWARTLKDVSVHLGKDDACLEILALSYHNLPIELKPCFLYFSAFPEDYEMSVRTLISLCLVQAGTRRTDGGFKTCRIHDLIRDLCIRESQCENFMWAASKLNHTSSTTTQKKPRRVSVHHKTTRAILSDDWDPSSIRALLSFEEGQKFMASSAFLKKLYTRYKLLRVLDLGSSVIIEKLPSEIENLINLRYLKIVSSFPDSIFNLRNLEMLLIESPTSLSIPISSLLKLQNLKQLVTGKSCFSRLYGNSTKLLPNKQLKNLQILSSVFPDSDFESAVVNGLCPNLRKLSVWGSAGHCWSLQNFIAYLPDLQTLKIYNSKHSYSSKNDILFKGVGVRNTSLPSSLTKITLKSSYCLQEWFDTLSRFPNLCILKLADLYLPDLIVKDGSFPRLHTLHLDNFKDVTVTLDDAYVGKEESAFPQLRHLVVHKCNAVNIKVLFLVPSLKDIEVLWPDDYLANELDELRQSDKIKCRLLVYRGG*
>AH017052-RA   
MYDINMEELRRVIDELGCIEKEVQDQVNIAKEEGREIDEQINNWLGEVNKMSAKVKTVWLVVEKANTVRKRRLIGCFRPSKKSYKDVLEMENCIVGDVSNLMEEGKKILEVCQHSYPKGIELVWRDDFVEFRSRRSAFDMIMNGLEDEKVSIIGAFGMGGIGKTKLVVETGKRAKDDKLFDQVVFATVSRDPHIVNIQGALADMLGLNFKEVTEIGRANELRGRMEKEKNILVLLDDIWGKLDLESVGVPSNLDSKGVKIILTTRKKEVCEAMGCSVIVHLDVMKTDEAWAMFCNYAGQPLGYSLTRVAKKIVKECAGLPLAVVTVGSALREKSLEEYEDAVQKLSKSRFVEIESVDRDIYACLKMSFDYLEDEISQKCFLLCSLFPEDSEIKLEDLTRNAIGLGLFGNVDSVDQARNRMLSLVKKLENVCLLATVDDSRYFRQFVPCHHRVKMHDMVRDVALWITKVNGIPFFTLSSLKGLKSKFMYEKATAFYLRVGPKSQFPSRLEYPDLKILIVKQTHLVTEQADGLFSDMFLEETRAIQVLHLELAINEPMLPLVSLSKLDNLRSLHVIGALGRRARDMSIIGKLKNLEILCLGCTAGKILPYWIGKLCNLRVLDLSKWRGLEYIPHNLLPGLAKLEEFYTPCTYDSNLSYDFLSDLMLLSHLTAYSGRFRGTLSFPDNFKFGNLQRYHIKTSNRINSNYKWSRFLDFDELNDFSMKAFEHLLPGVEHLCIGKTMQADIQNLCPQVNNAGFQNLRELNLWHSDSLECLVDTTYSKCGFQNVECIKLICCNKLKYLFSFRLAQRLQHIVISECNALETIFTQDDLNNVALISFLELKTIEIDSCGELKYVMPLSFVAEGLPKLERMSVENCAKLEQVIGLDDGAETRFLVMKSLCSAKLVNLPRLSSLLPLNWHLKVPSLSQIVIIATGATSKHFSDDLHLYDCNVLTKSVFTYTMARTLTSLEIIEIYNCMELDNIFEPVSVEIKSCSPVACLPNLRNIDVRGCDKLKSLFQISVAQHLPRLRGVRVKGAAILEQLFNEDREKYAQHKQIILPDLNIIRLERLPCLSGICPTGYTLSCARPSMVEFIITECSLKPADLFSPTTLIPSTAIQATDTGQLQHIPLG*
>AH017807-RA   
MARLSPRLDIMDELRREVEELRLIEREVQEKVTLLKEAGEEIGEGVFKWLKEAHDIDVKLTTCLQVATKAKSTLANRCCSCFKSRMTKEDAFEIKTYVDDLLAQGKSIFPGEEIDLVWRDGFYDFESRRSTYTRVMEGLKDNDIGIIGILGLGGIGKTKLVTEIGKRAKDEKLFDHVLMATISQNPDIRNIQWTLADMLDLTFRDDEETSRTNELRARLENERKVLVIMDDVWDEINLDSVGVSPYSNRKGCKIILTTRREKVCEDMCCNLVVRLDLITHAEAWALFTEHADLKAQKSVRVLTNAKNIVKKCGGLPLAIVIVGSALRDKDLEDYEDALHKLCSSNFVNVESADREIYSILNLSYEYLKDEDTQKCFLLCCLFPEDSTITVKELTRYAHGQWLFQYVNSFHEAKRRIFGSVKKLQDASLLSHVTRRSPRPGDYFQTWPIVKMHDLVRDFASWRARINHDFFYVVNKSNKLQKKRPYENATAFYLRRFDWDWQYPNKSEYPNLKILIISSSISISSMKKFQGNTLEMTNALQVLDVQSSSLVNSFMPPIWFEHLKNLRSLRLEGVPFSRNANLSMIRNLVNLEILELNLGSQQKVLPAWVGELCNLRMLDLSTWYVLEVIPPNLLSRLVKLEELYTPSFHYPQGIWNTDYLSDLKFLLGLTSFAGTFMSIESLPKDFRLRNMEMYYINCRPDRLKDESIKWNKTLGLDDVNDFAMKLFENLLPNVECLKIVGKLYIRGIQNLCPQIDKGGFQNLRELFLGCIYNLECLINTSELGLPPLTPIFPNLLHLTLENIIELCSMCHGKPPVHYLEELRTVTIIRCCKLKNIVPDMLPVGLKLEVLEIEDCLLLKYVYDLVNEQPAFQHTKNHLKFAPSPKVLELHNLPQLQNIWNLPPQSEFIEKHNDAELCKLILKCLGSLVQMNIRKCLELEEIFPVIELDNQNADAPLSSLVDLSLSYLPRLKCIWKGSQQNCSLQNLERIEVVECGALTSIFTSTLIRSLRKLQYLVIKDCDVLETIIVNDDQNEANRGKAFQEIKEIKIELCDNLNTVLPISYVVHGLQKLEIINIKKCANLQQVFGEHCEEHEAEGSQLLEHNNQKSNVQLSSLVELDLIFLPNLKCIWNGPEQNCSLKNLERIRLEKCDTLTSLFTLNLARSLQKLQYLAIVQCEALEIFINEDDQDEAISKSKKSFQEIKEIEIISCPRLKTLLPVSFVQNLSNLKRILIDDCAELEQVFGDSDVEVLTKMNNEESDSQLMNLVELDFALLPKLKRIWNSRQQNCLLRNLELIKLKECDTLTSVFTPTQARSLHKLQYLLIDTCQALETIITKDDQPEKARKRPHSSQYSFQEIKKVQIISCDKLKSIIPISFVAQNLSKLERISIINCGELRQVFGDDEEGKVGDYEEIFMDDLKELKLIKLPRLARFSPLKYSVLISFSSHTKEGGKGGPIDLLELLPRSQTRPHTWIWMKHD*
>AH017537-RA   
MSAILENGVGGLIGNVAFAVVTQVLSRIKHEIELARHHKQDLEELEKQLNELNELLKGSAKSLQPNNKLLIAWLKKVNNAAYDADNLLDDCSYESFKHGSRTRKRDKSKSVFSKPFHCHVNSHRVKNLTNTIKTIYADAKKLGVVPIDVAAGHSYDSGSSSKIQGKTLRDRREWVDNQGLLVGRNQDITQLAELLCDSKNKCKDPTVIGIVGLPGLGKTALGKRVVKAKEVKRHFKSIFWLVASHSYDLTDILREMAEQLDENVSNMSSHAIVKKLGGKLKGKRYLVVLDDVWDTFDWGPFKCALEDIGGSKGTTVLMTSRDKNVLAKMDTMCHARECWDLKEKTEVNVSSSTDFRHLSSPFSLTTKLFTAKFCENLRTYYNYCPQFLQQEFESLNLFLKHSTCLRVLCLQRLGLEDLPKSVGDLKHLRYLDISQNCFQSLPVVITKLYHLQVLRIDYNANCQLYCSLREFEVRFLTNLRHISAKAVDIGILEGMRHLTALQTLSTINLKSNWGGKNGLTNWGPNGHHNQILQHLEPHENLSTLDVAHYNGTTFPKWLMTMTVAGGSHRLSKLVSLTLRHCLSAKGELNLENLGSLRFLSLRSCYYLTISLPSNGFQCCSLLESLTLTSCNIGELGDMSPLTQLQYLEIRDRDKVSYELKGLASLPCLKEIITDRLLPQDLGRRSPLCKALQTLYLSAQAAGNGLPIQLQYLVALKELHINDFKSLEILPDWLENLTSLSSLTLKCLPKLKQMPSSRAIQCLSNLKVLRFWKCPLLEEQINRKHGEWSKIKHIPLSSFESN*
>AH017374-RA   
MEEIQNLRYYCCDVKLRLKYNGSIASKIGENGSESVTQIINKMDTIEALIGQAESQLLIPEQTHNKENVKIAEELSQLMNWVPLVIEEEENWRKDYKDNILQKLIEQNDDHVSIIPIFGMPGTGKTTLAHYIYHSSRIDTHFDVRHCVNMSDKFDEGPSKLLDQVFRHRTSDSEIIKKFHDLVDGKKYLLILDDVTQPDLRVVLDELLGKVGRGSKVVLTTSQEDILGPLQLHTDAIHKLEALSEEESWTLFKGIAFSNGDQASNQDSEIGLEICKKYAHIPRLLENIAAFLSCKKENEWRYFHDNVLESVQDPLDNILLRVNFRSYKDLSLNNRQCLSLCSLFPEDYEFHKDDLTHLWAALNFLTEEEKQEELVGDSSFMALHKFGFLSEQRKSDSDGDTISYKIDPLVREFLMDVANHDEFHFGNEKPKKIEGIKHLSFIVDSKWTAPPWLSDVSQLQSLLFLPSKSREFASIPDLPLTLSTLKHLQVLDLAAAYCANLGDFVDDMKELRYLRLGVSAASLPDGVTKLTKLCTLDLRPSNILVLPTRFHKLTQLRHLYTGDRLLDLPPEFGELTSLQKLDVFKVGENNKLEALNKLNGLVGKLKIRYLKYTQDQDTLKGITKISRNHYLSNLSVVWSSANVSHYMKPPHDVERFVDPFWKNEELFQDLSSPHGLVSIRIEPCSWCKHLPAFSSLPRLRSLQLWGLNELQYIQIQRNDGDTPSTEHFFPCLEYLMLANLPKLKGWSREDHKHLVFPRLLQLRVIGCPNLMGFPHMQRLESIEVDNIQAVLLKQMLSYQESLSSSSTLKTLIIVSVRELDSLSINLSALQSLTIRQCFKLKNLVIEPPSMLKLLDVCECANLHISDALKHLSCLEKLGIIRANLGNMNQDDDDDAGDAWQGLQRLRHLKLINIPDLESMPNSIGSLTKLEGLCLQSVSKVKALPDWLGDLTRLQQLTIKSLPLLTTLPETLGQLSSLKQLEFQCCPKLKQLPNSFANLMSLEQLDIRECPKLVKRCQQDGEDFSVIQHVPEVRKI*
>AH017033-RA   
MALAIPIPEKLLNFLLEKVAPIIKTETQKILSVPELVDGIKNEMEIAKDFLKNTEKKVDKADDRTKKRVGELRGLVFKVEDVLDDYKILEQQQYNNQYEENNNGCIMGIQEFIHGSNTAVVGFKGKHGLACKIVRIKNAMDKLKGNGKNYEDLICTQVDESDSEDEMEEENGRGKKLHDPGYQPLYKDEEELVGFKERKKEIIHKLDLEKIKYDKGQFVLAVWGPPGVGKTTLARKVYEDEEVRKKFSCYAWITATKPYKRVDLLKCLFKQFINCSESRKPPLVKPMSVQDVQKLENNEVVITDRLRSYLKENHASDRYLVVIDNVSDKGELSRIIKAALIPSISNGGRLLITTKSEGIANYWKTSSSYGDAHGLQALSERDAKDLFNKKTFGNQGKCPWKLESLRDTIVEECDGLPFLIERVGEMFSTTQKWIELYHDFQINPLLPRAKKFLLSSYYEMPYHLQPCFLYLCMFPKGSELDRMTIVRLWIAESFVQAKEHSTVEEAAEEYLNELVERGMLRLLESDETGRSRKFRVPNMWQHIMLPKLADLHFCQVLPQNRFSTHNQCRRLSVHSDLQDTVISSNVRSILSFAHPEKFPIVWPVPLQDSAFRLKVLDLQNAKFTEIPIVVGNLHNLRYLCLRNTKVEKLPDTIGGLWNLQTLDLKQTFVMELPKQIKRLHKLRHLLAGRYENINKVPVKINKGELDNFKYLQKLVFVDGSANHLVTDLCKLTQLRRLGIEKLKASLAENFCKALENMTELRSLSITMESNDDVLDLKNDNELPKWIGNLNHLVRIRLRESRLKKDPLGKLKTMQDLLVLELDNTYDGKRLEITLCVNFKKLNIRIAQH*
>AH009849-RA   
MVEYLLSILNSTELIALGIKNASESNILESILEFLSENSLITGIASMFVFLSGLLIMVVHKCFQDCSANTSKWLITKVKETFGDWWEETKALLFSLAKVTFLILLRRGLYIELERIKDAMGPLHDKLKNADIRADKHDDNNAKKRVGKLVDIIYNFENAYDRYQLLQEMTPETPEYSSNTWPCWVFVLKKLWLLKLNLLNPIRKISIAFAVAKVIHELEKSDSYQPAGAVEEESRQQYQSSPNPPPDYDLVGLQSNTEKLIKVLKAGNKRQCIVVTGEAGVGKTTLVEKVYIVVLDDVWGDDDKFSECIKNTFPYNEKGSGILMTRRGLKDNVPGRWKEKLRAITFHVDPLSDADAKNLFCKKAFDSDNGECPPALSDLLPTILLKCENNPLLIGVVVGILLDCNDNTAPSWQTVIDDLGYAFRKDTAYERIKSILLYSYHDLSYELQQCFLYFGMFPEDSQIYFHTLVHIWVAEGFIKRTGTNHTLEEIAENNLNELFRRGLVIVRYKEIPCTYNKIFTEMREKFVRVHDVFHEIILQKLEDLEFCQVLPKASSSEILNKPFHRLSMNNTGGTNLNLDRINTGTFLNWDKSILGNSWIVRSVLSFKNETFPNFPKTSIICLLRVLLLDRYQKRDFPEVVSSMCNLRFLSFTDHNIKNIPVSICKLLNLETLEITDYIYSGACELPKEMSMLKKLRHLLLSLEVRIPEGVLRSLTALQTLDQISGKREYVLEELKHLTQLRRLGILYVNMKYEEKFSKALQAMPELRFLTTSWLDVSDWINMDLGRYPLSGWIKKVTELRSLSLDLTSKIMVTDKRYELITDLIAALKPLEKLEYLYLKTCQIHHIDFGSDGFVRLQNLKLRDFYLRKISGSLPGLSELNLGRKTELPDHLRKIAVISSRFDY*
>AH009755-RA   
MMGLLSGDHIVLQKLKILKEKMNRLTSRKDDVCTECDQAELQPGKRKRREVVQWLDTYKLKRSKFESVIKECQKSRGFVTNMQLVGGIKDLTKEVEELFEEGYFPYGMVLDDPKSKEVPFMLESLHGDLCQQNVMEIQKWLRDHELANSIGVLGMGGVGKTTLLRNVYNQLLGDYRFKTGRVIWVIVSSECNLYMLQEKVAKAIGVELSSDEDTDKRAASLHRSFVNMEANVVLFLDDVWEDFEWNLIGIPYGDEKVKINIILSTRKEEVCRSMGCKNYVIRVHTLTKHEAWELFINKLETYCDLCIEVRDIAKLVVEECAGLPLAIIVMARSMKGVSDKRVWKNALAELKNPCRGNQDMEERVLQIIKFSYDRLKSELLKRCFLSCVLYPEDSNIIKEDLIEEWIMEGMLDDVGSKLDDQLNKGHTLLKQLENACLLESSTNMLGECVKMHDLVRDMAISITKCHPRFIAKSGQQLQEVPEQALWRKDLEKVSLSYNRIHKIPCGMAHHTPILTVLKLCNNPLKEIPDQFFDLMRALTILDLSYTDIQRVPNSVSNLENLTALLLASCSKLTYLPSLEKLRKLRVLDLRDGVKLEEGVRGLEGLEKLEKVTHCPWIIDNDTTGFNGLIQHSHQLSCYRFWLTSSNYYDYIYGFRFSSELDKEFSDYERGVRISGVDVGKNKTILLPTSIELLQIMKVEMKGKRALTDALPSLVGDLDLQSICIEECRGLKYILAGSQPLKDLESLYLKDLPDLIRIVEFKSCSFSLLNAIEIYDCPKLQVVFPLINSKQLKLPSLKSLHVRDCEALEQIFETNNNTIPNLVLSLPKLQVLSLCNLPKLHCIYEGLLVFRADMSGFEINECPKLKVLNESKYHLMFSASPSMLASITEDARFWGIVRPYETLNLALISDRINQIIKRDALFDDVDNKEDETKMIVFDLTSQIQSQLPHSPLISMSDEAEKNNRLEWGKTLSLMPHDNKYKRRTTAWGASLSLPLHNDTNTNNKRRWGSSLSLSLC*
>AH009842-RA   
MEEESKQQYQRPPNPPPENQLVGLQAIKADLIHKLKAGNERKFIVVTGEPGVGKTTLVETVYLDYEVTSYFQLRAFVTVSRTYRTEEVLEAICDQLKVPQHKTRCTE*
>AH009847-RA   
MDSLHNKLKNADSFADKYDDTFSNKGKEKAKKSVEKLVDVIYSFEGVYDRYQLLQGQEAPNYIRNSWCCWVFILKMLWVLKLNLLNPIRKISIAFSVAKLNHELVELENGDSYQPEVADESRQQHQSPPRPAPDYDLVGLQSNTEKLIKMLKERNKRQCIVVTGEAGVGKTTLVEKVYVDSEVTSYFELRAFVTVSQTYEQSDVFKAIFDQLEMAFPSDNGECPPALRDLLQKILLKCENNPLLIGVVAGILLNCEDNTALSWQTVIDDLGYAFRKDTAYERIKSILLYSYHDLSYELQQCFLYFGIFPKDSKIYFHTLVHIWVAEGFIKPTGTNHTLEEIAENHLNALIRRGLVILGYKEIPSFYTIVSEMREKFVRVHDVFHEIILQKLEDLEFCQVLPKASSSEILNKPFHRLSMNNTGTFLNWDKSILGNSWIVRSVLSFKNETFPNFPKTSIIYLLRVLLLDHYQKGDFPEVVSSMCNLRFLSLTHHNIKNIPVSICKLLNLETLEIKHLSTRFCKLPKEMSMLKKLRHLLLSLEVQIPEGVLRSLTALQTLDRIKGNCEYMLEELKHLTQLRRLAIVNVNMRYEKPFSKALQAMPELRFLTTSWLAEGFWRDTDSISGWIKKVTELRSLSLDLTSKMVSDKRYELIEDLIAALKPLKKLKYLYLKTESMHHFDFGSDGFVGLQYLKIRDYHLRSIKGSLRGLLELNLELRFTGSMPNLPDHLRKIAVISDASYY*
>AH010573-RA   
MAEAVVTNFANDLRGTLSTLILHSNPSNINISRQLKDMDLFIGTIINELPHIEKNQSSSPMARIWLGKLTNAVLEAHEMCDEITYKKLFEDLVSPRIKFLKKGLLHEGDRGSKILLTTRPEEAAKTTLGISKTFELTGLSDEGCLSLFNRTAFGTLQPSKEQEHIGVNLVRKCRNVPLIVNSAAKIFLEVKEKENEWLKFKDENLDIMNMCFHYKQGALLNVLRLNYDELEPHLKHCFAYCSLFPKGYEYNKHDLIRLWMAQGVHKVIKYKL*
>AH009759-RA   
MRRGICLRISSRLMIVLVPRVQEKAKYVAEECACLPLAIIVIARSMKGVYDMEEWKNALAELKNPSRGNEDMEKDVLRILKFSYDRLNNELLKQCFLSCVLYPEDLKINKIILIEEWIMEGLLDNVGSNSDDQMNKGHTLIKQLQNACLLQPQMSYEAYVEMHDLVRDMAISITKCCPRFLEKSRKQLQEVPEEGLWSEDLVKVSLSDNYDITVIPYGMAPRTPILTVLKLRHLSITKIPEPFFDHMRALKILDLSFTNIKKVPEGVSKLENLRALLLKGCPKLTYLPSLAKLTNLRVLDLDWNAKLEEGVRGIEGLEKLEKVTYCPWIINNNNDMTGFNALIQRLRQSSCYRFWLTARDRLDYKYIPFKKDNFLDGERGVCITGVEFGEETLGALNFEIIIIDECKGLEYILTETQQLETIKVVDLYKLPDLIRLVEFQLGSCSFSQLYSLTIIKCPKLKVLFSFKKELNLPNLKVLCVEECDLLECIFESNNGTLPNLVLSLPNLKVLTLIDLPKLHYIYEGLLVCERLALFNYKCQELRVLNEPEITICPASPSTLASISKDAEFWEIFQQYEPQNLTQISYEINQILKCDTMLADVDNEIEIKEDKLE*
>AH009997-RA   
MNSIRNLFNGGASVESKLQQLKRKTRALQARAEDIHNEIEQEELRPGKRRKKEVDNWLQDVDEAVIQLQRLELRGQDLNTSGWGSSQYGTSICTNQTAYLTEQIGDLLKQGSFPQGFTFYDHGGSSVALVTTDVKIHDEILTDNKKKAISWLIENETISNIGVYGPGGVGKTMLLKEIHNELLERFKSPRSVYWVSVSHGTTLPMLQDKIAEAMDLSYLLTEKNPIRKAASLSYELKQRKNVFLFLDDVWEYLSFEEVGIPVEQQSRCKLILTTRSLDVCRRMKCQELVKVEPLSKEKAWELFAKVLGRRDGIPSEIDELAELVAAECAGLPLGLIVMAGSMRGVEDIQEWCNTLEELRDSTAGQAVIETDIFPVLKLSYDRLKDPKLRQCFLLCALYPKYGGIKREDLIVLFRSEGLLDNIEGWKRQYDKGHSMLNKLENACLLEKYDSKCVKMHNFIRDMAIRITNVMPRFMIAAGAELRRIPSGRRWTIDLDKVSLMHNSLSEIQPGTIPMCPCLTTLLLQKNPFTKLPDSFFTHFKALKVLNLSETSIKRLPNSISELKNLRALLLEFCRRLHFVPSLMKLTKLRELNFNCCWSLKDVPHGIEQLADLRSLDLDGCKDLCRVITGSLSTLTHIQCLQLDPDVQSISGDDIVKLRYLERLEGCRISEVGSFNRYVKTQHFQQLNHYEFVIGAGEYKHLDYIKSDEEQRVVILCSRNPKHSGNEGDLFIPPENTQNLQIHNSELDARSLFDALPSLVHLAALKRIVVRRCRVIEFIWSPQSLSEAAQEAAHEAAVLRLRCLQELILTDLHDFRGLVKEGVPYQQGTFSNLKILVIKYCPKIKKLLNGDLNNLQELEVERCEELEEIAASHDDSFDQDNPTCWLPNLRVLQLRRLPKLRRICHTGLLGKGSLERIIVEYCPEIKEILIDNNLQQHHLRNFREAKIAGCRNLQQIIASPKAKDQHRGVYELPDLRAIDLDDLPCLTSFLQGNVPTCDSIEKITVRDCPNLKRLPLFIPLRTSEEQLAPLHLQEIKADREWWEALEWDDTLMKQILLPFTKLSEARKSSFYVTEEVGSPGSHQTNVDSIDIGSCLEALRLKVVLQSQCRISPTSLYRNHIVKDKDNVLMEKEPG*
>AH010091-RA   
MAVLSNLITKSFNLEDKMQIIERKFDILIARASDISTELEIEELQLGKKRRREVDQWLRNVKVKKFEIVSLGEEVKTTRLLLPNMQLRNRIGRIFGEIEELEQQGRFPKGLVLNDVRNTRLPLLTPKLMDHMLEVNIKTVMKWLLDDTICRIGIYGMGGVGKTTLIMHIHNRLLEVKKVFRDVCWVTITQSSTNELQNKIAKAVGLDLPNDENWRRRAAALSNMLSRIRKTLLILDDMLNHFPLDEIGVPVAGNGCKIVITTRNLDVCRRMECQKILKIEPLSERDAWKLFSGNLGNYQELPDRLIKVAESIVKECGGLPLAIRTMAQSMNGVLDVNEWKNALQQLKKPIRGQDDMKNEVFPILRFSYDHLNDFKLQKCFLSCLLYPEDKKMHRDELINLWIVEGLLEETENREEQFHEGHTILNKLENSCLLEAKNYNENTGVKMHDLIRDMAINITKVSPRFMVNPGAELIELPHEKLWPEDLEKVSFFHNRIIEIPPEMSPRCPNLSTLFLQYNPLQRISDPFFKQMKALKILNLSHTNIEKLPDSVSDLENLSALILQGCWNLSCVPSLTRLHELRELDMRHTRIKEAPEGFDVLTNLRCLDLSEIKDLRMPLCKILPKFSRLQKLRLSLAIMGKDITNLRYLERLECWLVFNMNEWKKFIEIRLHWNLSCYKFFLRGTRWGCNARYNQLVNNFCNGSKRVLLLSKSIFDGRNDLKFPKNIQFLGINQCDFRVKGLIDAFPYFHNATELKVCEINKCEGIEYIWSPPPASSVITPPFTFSHFKKIHIRSCSNIKKLFPLALIQQKLLPNLLEIELVNCPHMTEMIAFDEGQGNTRDYEDALLTLPNLKIITLINMPNLESICRGLLQCNSLVKVNKENCPMLNMIPISLPVICDSSEGTLRHVAGLSLEWWASLDKDYPKVVTQIRRLLNKRKLL*
>AH009756-RA   
MLGFLNDSTVVQKLETLKEKMKTLTARKDDVCAECNQAELQPGKRKRHEVVDWLDTYKLKRSKFESIVAECQQSRSLFTNMQLTDRIDAMTKEVDDLYERSHFPNGLLLDDPKTKEVPFCLEPLYGELFQKNVRMIHEWLSDPLAYSIGVLGMGGVGKTTLMKNIYNQLLQGDCRFKSERVIWVTVSGDCNLYMLQEKVAKAVGVDISCEEDTDKRASLLCHSIVKMEENVVLFLDDVWKSFQLSSIGIPNKENGCKINILFSTRKEEVCRSIGCINHVIRVQTLSEHEAWELFKNKLETYDDLCFEGQKIAKLVAKECACLPLATIVIARSMKGVFDMRVWKNALAELENPSRGHEDMEKDVLWILKFSYDRLKSELLKRCFLSCVLYPEDEDIYKKKLIKEWIMEGMLDDVGSNSDDQMNKGHTLIKQLQNACLLESSTKKYVKMHDLVRDMAISITNCCPRFLVKLGKQLPGVPEEGLWSQDLVKISLGYNDYIKEIPYGVAPRTPILTVLKLSNISITKIPEPFFDHMRALKILDLSFTNIERVPESVSKLKNLRALLLDGCELLTYLPSLAKLTNLRVLELDWVSKLEEGVRGIEGLEKLEKVTYCPWIINNNDMTGFNGLIQHSHQLSCYSFWLTSRDRYDPTYILCEKEEFLYSQRGLCVTGVTFGEEKLGALNCRNIIIEECKGLEYILTETQQLETIEDVYLNKLPDLIRLVECQFDSCSFFQLHWLEIFECPKLKVLFSFKKELNLPNLKVLCVEECDLLECIFESNNGTLPNLVLSLPKLKNLSLGALPKLHCIYEGLLVCEEIDHLEIDQCPELRVLNDSRRVICPASPSTLASISKYAEFWEIFQQHEPLNVAQISYQINQILK*
>AH009848-RA   
MVFKESLLDCYANKFTLAKETFLILFVRGVYTELEKINVEMECLLDKLKNPEKKIAGKLVDIIYSFEAVYDRYQLLQGQEPPNYIRNSWCCWVLKVNLLNSIRKISIAFSVAKLNQDLVELKNSDYYHQVTMEEESQQQYQRPPMPPPDYELFGLQSNKKELIKKLKAGNERQFIVVTGEAGIGKTTLVEKVYLDSEVKSYFELRAFVIVSQTYHPKHILKAIFDQLKADDEPSVSTSQSTTEIVAIIRTYLETFKKSYIIVLDDVWGHDDEFSDCINKAFPYNEEGSGILMTMRGREPNVAGHWKTKLGGITFPVHPLSDSDAQLLFCKKAFHSHNGECPPALTHLLPSIIQKSQKDKEYIVV*
>AH009429-RA   
MLWFHNGTFNRDGAFETRALVVLDDVWSLSVLEQLVFRVPGCKTLVVSRSKFPIVAKQTYEVELLNSNEAMALFCHSAFGQKSAPICADEKLLAQIVSECKGLPLAIKVIGASLRGQPQMFWISARNRLSRGEPIGESHELHLLKRMETSISYLPQKVRECFLDLACFPEDKKIPLDVLVNMWVEIHDIDEEEAFAILIELSEKNLLTMVKDARAGDLYSSYYTIFVMQHDVLRDLALHLSNSGNINLRKRLLMSRREASLPKDWERNSDQQFNAQIVSLHTGEMKETDWFHMDFPKAEVLILNFTSSEYFLPPFIAKMSRLRALILINNSPSHANLLNPSVFANMSNLRSLWFEKISFPEFPKNSLPFEKLHKMSLVLCKIDSSIDQSVMKFSSIFPNLSELTLDHCIDMVKLPMNVSGLRGLISLSITNCHSLKELPYELGTLGLKILRLYACPNLKTLPPGICQLVCLRYLDIAQCVNLASLPENFGRLTRLEKVDMRECSCLTTLPESAVYLQSLRHVICDEDISWSWKETEKNIPGLRVQVAEQCFDLDWLVD*
>AH020119-RA   
MFNILSPDIFRIKIEAIRQRLEDAVVMLERKALKGIDHLNGYTYTHEGRSKYFDDEYIVGLEGDLEKIIHQLTTINGNVHDSPFLFFIVGCPSSGKTTLAKQLYNHTLVRQHFHNFVWFRQSRRYLHNLDDFQHQIFTDITGDYRAYKSIETWTKDIGKCLIILDEIPCNLKETLQSLMQAFPTGLNGTKIIITGSSEEYDIFKTDLRCYFHQVKGKLDEERGWDLLCHLAFNKQNTTIPEMLEKKMLRICEGQPLTIKLLSAILSTNQIESLDDIQNSLNNQTMNHAKDVYELSYAVLPYYSKVCLLYLVMFPPKYEIHAGVYRRMWIAEGFGSNSSEEEIMENLEELSRRYLIQVVKRNLEGKIKIFLVPNLVYEFCVTKAREENFLDINSHPFDTSFINSRKLSVLILDGPIKENVVLRFPATLVELELEESCITAQDPVPIIGNCCPKLKVLRLKNNAYLGTEMRFCAVAQILRSIGFKSSKSSALETLTRIATLFLQSLFDSAASHANFSFSHSNLNVFDIIHAIEDLSLPFGFVGASDINRTYFRSTTIQDLQYFIDNIDEVPFPRRVPRYVQNSGSSVIFSGKFDSLKGNDERGPHIPKWLPDFPEIRIDDVRKNGKESLWEEKKFEWCPPVVPTKMKKVKREIVLQGRRDRVKFRLGMRRRNVKVGGLDDLELRNGVCRGGKRVCLIERVDIKRFFQDD*
>AH019582-RA   
MDSTILQILVTPITELAKLFVVPLKQQVVYLLKHHNNIEDLKTKTKDLELNVEATNHAIDAARRRGEVTTVDIEHWRTKAQLILTDVHKFLADFGEKESGNSKTGCTNLCRRYGSSKRAVKLAKVINEVKGSFQQIPVSRPAPPPGIEMMPMGEFEAFESTRVAMEKVIEALNCGDSHVIGVYGMGGVGKTSLIVQVAKYVKMESMFDEVVIATVSRNPDSRKIQREIAEGLGLQLMEKTEHIRSLRLSERMKHETRKLIILDDVWERLELSLIGIGYGEDKSHCKVAITTRNLDVCSEMSCDASIIVDPLSQKDARDLFKKVIGNVEDSQELDSYAEEFARECGGLPIALVTLGRALRNKEWKFCEDAAVELRQSRPLNIKGMHKNVFFMS*
>AH020268-RA   
MAASLNSLSGILSYRRYCKGGEVDQQSETNSVHSQPQNKRRKFQTPLCLNSDCANNIYNCLRNDEITTIGIYGTGGVGKTTLGKKIQSRLLNHDVSCANNHVIAWVSVGMEFTTYLLQKKIAEAFGLDLEFDKDETRRAGMLYAFLSRAYKCILFLDDLWEDFRREDVGIPKQCKLILISRSLDVCRILRCEKIIKVEPLSKDESWQLFHHSMEYSILDSDEVSSVRNLVYDKCEGLPLAITVLANSIRGVVNTPNWREVLESEDLFSTGPTDVICRLKLSYDKLNNILQRCFLCVALYPKDYAINKEDLIHLWMGERLIDDVESVQAQYDMGHSILNKLINSCLLEPCRDKQHVKLHDVVRRMALSISGEKFMVNGRMPSGMEFSKNLHAISTIKSFDSLIQSSTLFKFRNLSILLLQDNPLEVIPESFFDHMRSLRVLNLSRTCIRKLPNSINNLEELQVLDLKSCKKLKQVPLIAKLRKLWYLNLFQTEIERIPYSLERLKNLKELNLSAIPEQTSLPSGVLPALPRLKVLSCHVLGIINELQKLASLESLDAKFENLFDLSSYVRSLHWRTLNCYYLQIGQRIKPKRPPSRGISLQGFTLRGRAEHVVLPFDIQELYLADCSGFRSLSDILNPDNACGFKQRADAFSSLEVCSISRCHDIENLLSPGWMPNLPWLESLEVVECSELKELIVPEIKEHFQEKKLAPIELPRLKQLVLTSLPQLYSIYQGPLVCTSIHTLKIMECLNLKHIPISSMNLGETLVPSS*
>AH015008-RA   
MTASDVITLGAAIFGLLTSIAGSSACIYNSYRTSRINLSILKVKVHNLEILIEALQQKLNGFDVIKPDPRPWILEARKFLEGVNIPDLENRLNDNICYRYCAVKSIEEKLQELDVLLENVKQIAQQIKIKGSKQPEVSLVGSAREDIQQKIWEIVKNVEATGTVCIHGIAGVGKSALAAMIHNKVLTELVGFESIVWVNVEYGLGLKQVQEELASKLHVDLSGITDNVERAKALRSAVVQLGRFLLVLDSMWQPFSLHDIGIPEPDAGSKLIVISRNFSVCRKITRKIKRKEILEIKPLCEAEAWELFESEVGTNIMHLESETLRIARTVIHNLDGIPLAIKMLAESLCEIHDDYCSRIDAAWREELFALSRSSSILGNKSQELYDCFKGSYENLGEVSMSCFISCGLFPKSYLLKAEELIDYWMWEGLLDELLSLEESTRMGWKALNELKDAHLLKSVDNEGEESLNMLNIVRHVALDAAAKLGHHFFIKSGNSLCEFPLAYSWSSNTERASFVQNQLCALQNSPDCKKLTTLLLQDNPLNLDHHENFFSKIRNLRVLDLSRSSISTLPKSFSGLTNLHALLMRGCTNLKRLPSLSNLKKLLLIDLSNTPLEQVPEGLQNLTNLRRLNLSQTRIEVFPAKVVGACVEELVDLKRLAVLQLTFLNPKVFNKYVDKTEENHAFQPRNFKFCVGGIYNGGDLGANSIVVIGDCGIRLPKRTYELHLMMCSQEIFSLKLDGCLRDLTIVDVSNFDALTYLFTLEMLCSLKSLQKICVKRCEKMKSILQPAAEANPSSITIPELRSFILYDLPNLESICHGEVLNCPSLLGFDVWNCKRLKLPKVLLGRNIGILEIKGDKEWLEKVKEDSSSSNSTLKYNETSAPAELSTPSFRLRRPESFVREIHQPSFKSFGFPSVPLLLPINRTDPTGGANSSRTWNRFMFMFKSGQAISQSADGLNVANRNSDAKSEDATTLQAGDDVLNAENKQSLL*
>AH014844-RA   
MAEIISTVPSIIDIFSSIKEEVSFIYGLGDKVDSMHNELKSCLELLKNAEDRPKDYGLDKEWVDQVRTLAYEIEDVIDEFRIYQKQNAFGKFKHHILLKPRGTKNKIQSLHTKSMEIQKWKCHYSRSSGSNSNHVTNNLVQSQQHQHSDSSNLSGIISTVDQSELVGLHTAKDDLIKLLDLQGLEDSKHSMRIAVMGMRGLGKTTLVGSVYNNESVQEFFPVRAWILATAGPNNHVLILRSMIKQFYNTANEHDQLLINGNWDKAETNITALSRFDSMDEFLLKDRICNYLKYKRYIVILDGVEDQKDHIDLAMYIKSVLPSKHNKGSKIVLITRYENVAYTWVDGYNHGLYKLKCLPQEKALQLFCNKAFHRHGGRCPSLLKDITSEIVLNCAGLPPAISAMGAFLSTKSDDLNEWKKVQSNLGYYLEKDRNETYKDLISNYQSLPYYLKPCFLYFGLFPKLYAVKRMRLIRLWIAEGFIGDSESNSLTLEDIAEEYIRKLVSLGLVVVDHSDNTGKPQTLRVNPLLYDVIIISKVEHLRFCQTFPNKISRVSNPRRLSMHLNYPASSNGNADPGLEENFITSNIKTLIIIDSEEKVSTLKPKGCLTKWNKHILLLKVLDLYNASINKIPEEIESLVLLHYLSLRNTQVENLPRSIGKLQELQTLDLKHTLIQELPTEINMLRKLRHLLTYSYTNDKGYSRHALKLTAAKLPKRGLDNFTELQKLAFIDVGSKRSKLIKKLRDMVKLRRLGITGLQSENGEDLCAAITEMKCLQSLSLYSEPGHKIDVNNCPSSLKCLYLNGPLKSFPSWISQLHCLVKLRLRWSSLLVNPLELLETLHNLVELQLLKAYEGKTLEIHNRGFKRLRILHLLDLDNLERLSIIKGALPSLELMAMGEFPKMQEVPRGIEYLSNLKTLNIFNMPLHLALSLRADGEHHSVVKHVTNVWFQQFDFDQQAWQTWTV*
>AH015093-RA   
MQHSIFSKCFASSSRILRPTTRPSQTTLKQTCDVFINHRGNDTKRTIAGLLYQHLSRLGYYPFLDSKSMKPGDNLYKKIDPECKKKVLPIFWDVKPSELRVLDNGSCTNTKELQRFQRAIDEAKNIVGLTFNTSNGLVLIYFYICYL*
>AH014099-RA   
MMPMGDFEAFESTRVAMEKVIEALNCRDSHVLGVYGMGGVGKTSLIKQVAKYVKMKSMFDEVVIATVSRNPDYRKIQREIAEGLGLYLMEETEHIRSLRLSERMKYETRKLIILDDVWERLELSLIGIGYGEDKSNCKFVITTRNLDVCSEMSCNVSIIVDPLSQKDSWDLFMKVVGNVSQELNSFAEQIARECGGLPIALVTLGRALRNKERKFWEDVPIALRQSRPLNIKGMHKNVFSCLKLSFDEFQNEESQIYGIVERLFSDSMSLDQARNRVHSIISNLKASCLLLSSTNSECVKMHDVFRDLSISIATSNGYSFMAKASSGLAE*
>AH014846-RA   
MSEIISTILSIIEISSSIKEASSINGDAVESMHNELKSSLNLLKRAEDRPEAYDLDEEWLNQVRTLTHEIEDVIDEYRIYQKQNALGIISTVDSELVGLETAKDDLIELLDLQGLEDSEHSMRIAVMGMRGLGKTTLVWSVYNDESVKEFFPVRAWISATAGPKNYVQFLKSMIKQLYSTANEHDQLLSDGNRDKAEANTTALSRFGSMDEVLLKEHICNYLKDKRIKRIILTWQSTQKGVLPSKHNKGSKIVITTRYENVAHNWVDGYNHGLYKLKCLPQEKAWQLFCNKAFHGHGGHCPSLLLDVASEIVQKCEGLPLAISAMGAFLSTRSDDLTEWKKVQSDLGFYLKDYRNETYSDLMSIYQSLPYQLKPCFLYFGLFPSKYAVKRMRLIRLWIAEGFIEDSESNNLTLEDIAEEYIRKLVSLGLVVVDHSDNTGKPQTLRVNPLLYDLIIISKVKHLRFCQTFPNKISSNSNPRRLSMHLNYPASSNGNADPVLEKFITSNIKTLIIIDSEEKVSTLKPEGCLTKLNKHILLLKVLDLYNTSINKIPEEIESLVLLHYLSLRNTQVKTLPRSIGKLQELQTLDLKHTLIRELPTEINMLRKLRHLLGYSYTNAKGYSRHAFKLTAMKLPKRGLNNFTELQKLAFIDVGSKRNKLIKKLRKMAQLRRLGITGLKLEDGKDLCAAITEMKCLQSLSLYSETDHELDVRNSILPTNCPSSLKCLYLNGPLNSFPRWISELHCLVKLRLRWSSLHDDPLKFLGTLHNPGGAAAIESIRGLSIRKGALSSLELMAMGEFPKMQEVPLGIEYLSNLKALNIFNMPLHLAQSLQEGGQHHSVVKHVKNVYFQQFDQQAWGWQTSTL*
>AH006141-RA   
MDPMLNVLHLLDKVRAYNGAPSFVYDTQLKEVNDRVHTMSQFMKSALTQIRSMGGLAALDNHVLNTLHFGVHRLTFLRHQMEYRDMGLLSNDNLLKWAKDVLKDLPQFLDPERDARDSVKAQQFIIDRTTEREEIVHLLLQVDANNDPATASVVPILGISGSGKTSLALLVYHDIRITNSFDYQIWVDVSGIVHGTYDLLGEVRNEYFRRTHRTFECETQKWLIVLDDFQENDPSKWFQLFEILLNSIRCKPGCKILVTSRCTSLNPDLFVSMPIAKGAPFLLRPPRRDNCLALFKSIAFKGIEENLYLKDIGLQIFDNCADNLHAIRTIAFILSSDTTPRKVEVSQFYLEPNLIVHLIRNQLIECQSLFNYDSKYLRQRQLDRKFKDRKLLLDRDFNDKVELKLLQKAQKEFSSSFFEKYFQTLLRWGNFVEDISRSSKTSVTVYYKVGVLMHEVMKCQHLVRDDIHLLYNPTEEVDHKLIRHVSFIVDTSWEAPSWLLVAKQLKTLHFIPSKSCSLTVIPKINEILENNMELRALDLAIVDCRICLNSIGKLTNLRYLRLGASSEVLPECLTYIKYLHTLDLRHSGVQQLPDCFHETLRFSLKQLYVGDRLIDLPPSTLVPFARLSGKLKIRYQTDRKKAVPENEKCLAKLMLNAFSLVWSSSNSKPFGKIDQKNEALEYEFLQPPPTVKNLVVQGYNKVSFPRWAMNRFSLVLSNLVSLHIKDCNCCQYLPSFSSIPNLEYLRLCGLDALEWIENCDDNTNDASSVKAFFPSLKFLELVNLLQLKGWEKFNEQDVSHKVFKSLSELRIAGCPHLMLMPLIPRVETLRASNIHAKLLEKLLNGQKSEVASTLKELHINSVHELESLLVTMPSLQVLTIRKCKELINVGSESTTLLRCIEIQDCSRLKHILPVLHNLFILEELKIENCQELNCKALMDDIEEIRVIRVFGKKLSLNWDYKLRVLPESIGQLIQLQCLAIRHFPNLVNLPESLGQLSSLQNMEIQYCPKLKQLPQSFHNLKTLRRLEIRECILLKRRCQQPDGEDWP
>AH006368-RA   
MAELVVNSAVEYIGSLISEESNKADLSGVESEAIAVQSELESIKHLVTRIQLPNNEVRNKEPVRDILDKVRKMAYEAEDVVDTYVSETESSRNLTLGFNKLYRAHQTTKELRKLRFAMNETKRSMEDSMGDSNKGVRNRGSESPKCHIQSDEEYVVGIDFDIEKSVKILTNEKDCVDVLAIVGMGGSGKTTLARNIYNHDKIKKYFKYQAWVSMSRAWVLSDVISEISRQTNDQTGLFGGLSEFLLNGVRRKRSLIVLDNVWDCHRLQDELLPKIIQRDDGGDSNDERIKIVITSRHRHEHHTTLNWRFHQMSLLSKEDALYLFTKITIGDDEDEDEDEERAKDYRGLALSMLNKCGGLPLAIVALAKLLKKKDTIQDWEIVFAQLTYKEGPNDIYLPINEILAISYHDLPQHLRPCFLYFGLFPQDFSIKVGSLMKMWIAEGFVQKQHKEGETSEGVARRMLQELIDQTMVQVLKRNYYGKVKTLRVHDIMRDLCIQEAHKLEFLTVLSSEYVEHNEMAGMNSRRTAINLRPSKRGEKVNHHISLDLALICEKFKLLRVLDINGIKVFDGVMPKEIGNLIHLRYLRIISTNISELPQSIGKLRKLLTLDYWNVSVDNSGIKLPNVLWKLKHLRHLYLPYEMNSIKDNFKLETLKNLQTLWGVKGGDWMFDQMSNLSSKLRKLCIQGISTPKLIDLVFECTAMKLDSLYSLALDWYGFELKGLEKLCSKLSLKKLSLTGKVLDDSIPIKFPTNLEKVELYYTHLKKQDSLDALGSLKCLKFLRLEKDSYIGKEWIGIDSTTFKSLEELKLSHLPNLEKWEMEMGAMPCLKKLSIVCCIKLTRIPEGLKCISTLERLSIERMPRNFSSKIRKASSLKGEGEDFNIIQHIPKVEIQDCSASFNY*
>AH006369-RA   
MAVQSELKNSSKIMAKTQQNQMVDNQQICSLFTKIRKLAYEAEDLVDTYVYRTDQSSNHITNGFTKIRKIHHTSKKLQKLHKELRKANKKLLLEGRWNQDQGVRVGAERYSMSVSTHLHKSEVEFVVGIKLDVQRLVTKLTITEHSDHVLAIVGRGGSGKTTIARTIYNHPKTKKHFNYRAWVSFTSGWTTFNILSEILRQTSNKKTGSIGSFSDEFFLDNNKCLIVFDNVLDINSFQHKLLHELIHENVLDLFEEIRIMITSRNCDQEHYLNTSLKWCFHEVQPLNQEDATDLLFKTVFGCNRDNNTLYTLSDEYRHKATDILKKCGGLPLAISAIGKILKTKLTMEEWNRVVSELENKEHPNPVVEDILGLSYLDVGYNLKPCLLYFGLFQENIPIKIETMIRMWIAEGFVPRQNGDDLNNGCNLEDEARWMLHKLIESTMVQVVKRTFRGDVKTLLVCDEMRNLCMKEGQKMEFLYVSSFDQMLNGDNNEMIRLNPRRAAINLSVLIKH*
>AH006373-RA   
MAVDTSSVYLAAEHIGSLIDEGLIKSENVSAVLSELNNIHKILLETRLNNEQVCSLLAELRTKAYHVEDVVDTNISSAKSAVTKRKYTKKLNTLHKEIESLKEKLLIQCNESSQEGACVAGARCLESSVNGHGHDCREEFVVGIEKDVEKLVKRLANNSPKQEFIDDVLAIVGMGGSGKTTLARNIYNHPKVKKHFTHQAWVSLSPGWTVSDVMSEIANQINNKRSLIEYVFNGLRSKRCLLVLDNVWDCEYLKQSLLAKIDDEHNLSGLFEEIKIVITSRQYLDKSLKWCFHEVQLLGMEDGCELLFKMVFNCNRNNVRAKQYKGVAVELLKTCGVPNQIYPSVKAILALSYHDLCYYLKPCFLYFGLFPEDVPIKAETMMKMWIAEGFVRRSERSDDNGQETSDVEARRLLQTLIDHTMVQVVKRTYCGKVKTLRVHDIMRDVCITQGQEIGFLTACSDSGIVMDEISQTIRMSSRRIAIHHRSLLIHGDKGFNNQADRRNHLANLDLALLCKKFKLLRVLDINGIKIINGVMPNEIGNLIHLRYLRIRSTNIRELPKSIGKLRNLLTLDYWNVSVDNNGIKLPNTLRKLSRLRHMYLPYELGNIMDNFKIAKMKDLLTLWGVRGGNWMLKEIPKLNSNLRKLCIQGISTPQQMDSLLNSPVIKMHDNNLYSLALEWYRFALDASNLEALCRKRSLKKIRLRGNAPDNSNPIQFPSNLGKLELYYTQLRKHESMEALGKLSSLKFLRLANDSFLGTEWIVGKEEFPQLEELKLSSLSNLVNWEIENDAMPCLKKLSIDFCVHLKELPQGLKAITTLDKLNIERMPINFTKSLQPTNNYRIHHIPNISIRYSCVQSSFSRGI*
>AH004705-RA   
MDGDLISDGETTSYLPPSMLEKRLNWDVFLSFRGEDTRHSFTTLLRDKLKEKGLRPFMDDEGMERGDTIQPTLEEAIVDSALAVAIISPRYADSRWCLHELSRIFECKKRVIPVFYDVDPSDVRRQRGKFGDGFKSLVEDDSKGISQDDVKNWKCGLVNVGNISGYTFTSPSQKSDSGNNGANKDNLIRRIVQQVWNELKNTPEYVVKLEVGLDSRVDKVIEKLDLRSGGVRFLGIHGTPGIGKTTLAKAVYNKLVVSFTNRSFIANVRENLANEDGLLSIQTQLIKDLSLTDVALVKQAQDGMDTIKKIVNQNRVLVVLDDVYEDKQLEKLGIFREWFEVGSRVIVTSRNIDALSFASDDTELHEAQTLDDQEALELFSIHALGRREPTKEFWHISKKIVSLTGGLPLALEVFGSSLVKRTLKEWEDEVIKLGVIRPDSLQMVLKLSYDGLDEHEKTVFLDISCLLLQMRMKKEDVVDILVGCDLRAESAIGNLVRKSLLKISDGNLLRMHDQIRDMGRQIVQKESIHDIGKRSRLWDSNDTFRPPDVSDELKSWTNFRKDPNVNTYIRFLVVKIKRWWYRPDESDISTLQTKWFEKMVHLKLLQMNYAKVQGDFKYMPSELRWLQWKGCQQKTFPANIPEEIRVLDLSSSNIERLWSSYCPCLDFNKVVGNLVVINLSYCPRLTVLPDMSAHKNLKKLMLVRCVSLTSLHHSVGNMSSLVHLNLHGCTNLVALPIDVTGMKSLKELNLSDCSKFKGLPEDIWSMTSLIDLNLDSTIITKLPESVFRLTQLEVLSLNSRNKITELPDCIGCLTSLKELYISSDKLENLPPSVGSLTNLEILCLGNCSLLTALPDTVGNLKSLNQLLLYGTSIGQLPDSIRSLCYLKVLSLGRCRSLLKLPVSVEGLAFMHELYLDHTPIQELPDEICSLKFIKKIQMTDCTSLKKLPKEMGKMSNLSVLFIVGAAITELPMSFGELESLSWLKLTKCTKLRSLPESFGELRSLRILEMEETAITALPGCFGFLYCLRVLKMRKSPCDLPESFWKLSNLQEFDAQACGISVRYMISFPSCLSLRV*
>AH005985-RA   
MALCTTIALSVAQNLLTTLESLELRNISYFLCYKSKLNALQQSVKIVKDILLNVEGKETEANETQLNGIQLLKDAIYDTDDLIDEFLIVVELKQNMSNEGQKLSQKVLYPLYSRLNLITAYKLSREVKKLREKLDVISNNHSLHNFRVGNQLSNLHKQNIIKRKDTYFVNEGIVIGREEDQEKIVSVLIDSDIKTDNVSFISIVGMGGIGKTTLARLVYNDERVISAFSLRLWARAFNNEHGQLGVEIIDFDSMERIGWI*
>AH012274-RA   
MDKVNRFFSSKNQVGEAYRMSSEVTNIRNKLKAVADHHRDFEFKNVNQEFIRREETCSILKTMQVIGRENDKKVITEMLLDHQNVSENVNFVTIFGEGGLGKTVLAQFVYDDEKIKNEFKRDNEKTIKIEFSGDCRLWVCVGDLDKEKFDVKAILCMEKLTSLSFLPYFVVGRRNSAKIECDDELKALKPLTKLKGSIKIVIGEYYRKVESLNDIEGGYLRRIEHLEEVDVKFDFDCENPEAALETLKPHANLKKLKLSNYKALELSKNSEMLEIRVKPRATVEEEEVLLRELTIDDLGILKSLPINRLTQLIIKTGVRRLYYTKGVDDLSQEFSRCASSLKSLRVEDMDVLRILSGRKGFHNFTALESLNIAVPAEPFMFYEDEDDDIFWKSLSQNLRILNFECGLSLKDGLPKGIRYLTSLQTLQLQCGYGMTAIPKWIDCLSSLQYLSINICPELKSLPEEMKKLDSLKSLEINFCPKLEERCRKPDGADWPKIQHIPNIQINNSKIQ*
>AH012176-RA   
MSKEVEKIGKNLSSFADKMSSMMEFSHEPIKNRNRETCSYVDVVDISDYEVLNVDKFFVVKLVESCKYLRVLKLVGLRDKCLSDSIGNLFHLRYLDLSNNLRLAELPKSITKLCNLETLVLHKCFFLYELSKDLSRLVKLRFLDISGCMILQYMPWGMDKLTYLSRLSNFIVGVEESCSSNWMKWFVGLEELMAIKNLRDDLRIMIMWPKEYKNFGKEGRRRREFYLRDKKHLNHIDIFFDEGHYDSILWDDDEGRQIYQIKFKKIKLNITKQTSY
>AH011940-RA   
MAETIVAEIVSHIVQKFGSQAYHDIMLARNLDSYIKRLHEVKTLIEAILLDADSLEESCSNVKKNVLDKLSCALVELDDFLDEKMARAKQNEVVHGHKFIKRVRLFCSESNPLFSSFREARKLKAILHKFEYIAKNHAGLGNIVSMSSINRTRTLCVEKDWSNVGTDMVIGREGDRDKIIGILCDDTVNSESVVSIVGDWGSRENYIGSILGVEKGTDENDPPNFEEMEALYNHFVRAIYGKKFLLVLDNVWDQDGLRLKWVQIKRLLGFGAHGSKIVLTTRFRTVVGIVDCVSPYVLEDLTERDCWVLFQNIAFTQWQEAGVEVIGREVVEMCPKNPLVILNIGSLLAGKRTLQEWQAFRDDQLANFSSYGRDIVQSLKLSYDHLDARLKLCVTYCSLFPKGFQYDKDQMIRLWISLGYVEPQYRNQTLEEAGEAYMLSLINSSFFIVKWHSWTSCCRFMMHDVMHDLVLSIAGFKYKMANSATNEFDERVHHVSFGGTMLETSWEVPSSLFKITNLRSFLIAMPKQCQLTLKNLSICTKLIHNFTSLRVLDLHKLGIKILPRSLGELVCLRYLDLSRNPIVKLPSSITRLLNLLSLDLSWCDKLLMLPKDTYKLSNLRHLYIKGCDALRHMPAQLGSLTDLQTLDMFILNADNSLAELNSLDNLQGLLTIRVYGRFKHNASSKLKSEKIKTLRLEFKNGTLIKGLVPNPNLKNLQIEGYAGETLPSWMTNQLEYWLPNLVDICISNLKECKCLCSFGRLPNLRGLSLSKLENVEYIEEGTSDDESETYPHFLFLERLLLHDIPKLKGWRRRISNGNEVSRWQIQDKFVGREGFLRLEDMHIDNMEWIAWICREFGEVHNLKYLSIHKCEDVKAIPECIAKLCNLIALTLDDCSKELLERCRKPKECFIKPKQRFDDSKHIHYLAPDDLVMLSLHYIHKGLLFNKPPGFDSVAFAHKLKHSLSIALLHFHPLAGCLATKKYADEHCSWIYVDSNKGPGARFILAQTDSLTMSLSNILSSFSDVVPLTRSLFDLGERGIVNYDGHYRALLSIQVTHLVDGVFVGFTMNHSVADATTLWHFIETLSEIYDSDVTNSCPAMISRVPMYRISFPEGISPIIKLPYVHPDEFISRFDLGVQIRKRIFQFSAETITSLETKAIAECNNDSISISPFNCLAALVWKSITQARNEPYDMLTTCYLVVNSRPHYNPPLCQEYFGNYSMMARGQCKTGVLLEKGLGWAAMVLEQAVKAQDDQAVRAAFKSYVKSPFVAQPGWSSSTFGSNRPIIIGGLPSRFDMNEPRFGLGRTIAIRDGQTNKDDGKVMANPGRDGGRSVELEICLTTDTMISLLLDQDFMKKLGSRAYKEIMFAKDLDSHIKRLSELKTVVEATLLDADSTESCSNAQRDVLDKLSCALAELDDFLDEKAACARQKEVMHGNKLVKEVRLFFSKSNQVLSVLKDSHKFKAIMHKFECIAKNHSQFGTIICMPSVNQTQMLSTESVWSHVITDVVIGRDGDRDNVLANFSSYGRDIMQTLKFSYDQLDSRIKLCVAYCSLFPKGFVYDKYELIRLWISLGYIEPQYRNQSLEEAGEAYMLCLVNYNFFQLYSSDRDNLGLSFKVELTMHDLMHDLMLSIAGFKHKRIDSTTLDFDERVRHVSFGDTMLQTCSVGVFSYFIILNSEASWEIPSSLFKIKHLKSLLLTMPPHCKLILKNLSTSEKYIPRFSGLRVLDLHDLGIKKMPRSVGELLCLRYLNLSWNPIVKLPDSITGLVNLLSLDLFGCNKLRELPREMSKLTKLRYLYIKRCDALSHMPMGFGNLRDLQILDTFIFNEQKAPKRPKANAIGGLAELNHLNNLTKGLKISMSTMLKDAVSQAKDANLKNSEEKKTGRKYKWNGDSKGKTIVYIDILSKMLTTLGSNAYKKIMFARSLDSHIQKLHDLKTTVQATLLDADLLESCTNSQQDFFNKLRSALVDLDDFLDETETRAQLKEVIYGNKFIKAVRVFFSESNQLYSPLRDAHKLKAIVERFDAIAKNHAHFGTLTTIANPPVLNHKRLCSGQINDLVVGRDKERDNIVGVLSEGSMALEKLSVSSIVGIGGMGKTTLAWYVYNDQRVRNMFEVQFWVSATQDFDFNKVLLTTRDTKVSGLMDCANTCKIRDLREYDSWLIFKRIAFTRLQEPGVEAIGEQIARMCHKVPLVIWSIASHLAEKRTVREWQAFRDDQLAHFTSYGRDIKQTLKLSYDHLDENLKLCVCYCSLFPKGFRFDPDNLIYQWMALGYIESHDKNQNLEDVGREYVYRYKYKMVDEKTNEIDARVHHLSIDHFKLKSRSIKWNVPSSIMRLKSLKSFIHCLPLYCGLPPIVDDILITRLPCLRVLYLENLNIKKLPESLGKLRCLSYLNLSYNYMVELPTSIKYLKNLVYLNLSGCDFLQKLSMGICNLMMLRYLNIQHCRALTSMPMGLGNLANLRFLNYFVVGDQSRVDGGDSYVMSTLEELNRLNNLNGELVIDLRGGSECTVAEARKADLKRKESLTSITISFGDNIEVDEEMVLESLVPNANLRRFTIKNYEGDSCKYLCSFGRLPHLKRLKLIGLYEVEYIESINDSSSEAQQDLNPLFPRLDELVICGMPKLKGMWRMSMSRQSIQVKGQNHHLIDWKHVSPFPKLKTLEMDNMNTAITIAKSASMGLTSLQKLIIDSKAYNIDEHQQQPHPQEAFVLRNNLFPNLCELQIWNYEFEILHEEFRYCSAIQELSIGHCERFQALPEWIDSLTSLTRIEINNCPRFETLPYQISHLSKLQFLEITNCSSLLKENDVLSKMVTILGSNAYKKIMFARSLDSHIQKLQDLKTTVQATLLDADLLESCTHAQQDVFNKLRSALVDLDDFLDETETRAQLKEVSHGNKCIKAVRVFFSESNQLYSPLRDAHKLKAIVGRFDAIAKNHAHFGALTANLSVLNQNRACSGQIYKSGINDLVC*
>AH012295-RA   
MADLGISIVEKLIKVIGSELIKEICYLWDYQSELEKLEKTIIIIKAVLQDKVSQAKQMSGRVKKIRKQLDTVAGDYNKYNLSINYTPIVRRRQDTCSYDVEDIIGRDSDREAIISDVFNSSANDHYCFLSIVGVGGLGKTALAQLVFQDVRFEEAFDLLLWVCVSDQDGGQFDVKTILCKILESKLENMTALRILVVNSPSRILVSSLEKLLLLRFLKLNDHSLAFFFIRCDSLKELPEDFSNLINLRHLVLTCSILIELPKDFSNLINLRHLDISHCRSLIRIPLDMDKLTNLRVLSKFVRGYRDPNNVELIETLTEIKGDMHVKIGEIYEYVDGMSGTEEDSLKNMKHLTKVIIEFEDKCIAPEAVLKNLQPSPKLKSLMLQSYNGTTIPWSEISFPHTLAHIEIKQFRNLERLPVLSKLPHLKSLVLNLLNGVEYLEEVIEDNYYWHREEVEEVEEFFPSLESLEIKWMFKLKGWWKKNQKAKRFNAFPRLSFLSMAFCGNFASVSSENLPELQLPCLRELHIERCGNFVSNLVCPRLEKLKMDKINEKLLIICENSQVDAVIKSRVSDLKSLRTNCLTGLTISNCIDWEEKNFSEFKEEFKMSCASSLQSLAIENCEFITRLSGLEQLTALRELTLDYNLQLRINEDDEEPWKSFQPSLRKLKFSSLKKMKNLPKGMQYLTSLQYLAVQPSREEFFIRRLDFVAAKIVRRLMVILELVPTSGVILEV*
>AH011899-RA   
MAETAVCFVLDKILPLISAEAELLGGLQRNFIAINNELRSIKVFLKDAEQISEDNDIISEWVRQVRSIAFQIEDVIDEYLMIHHNLHGESYQILSPFTKLYRFLLLLRRKHRIASTMKQIHVEIIEINRRRRFFAFGRGADKESHECVNQDPRAGFVYVDESELVGIDGPKRDIIRLLCDQTRGTMVSVVGMGGLGKSTLVRKVYEDRSMKSHFPLRAWITLSRPARAVDVIRNMFKQFLRAALQDSIPPSIDTMDEESLVEELRNSLQEQRFLVVFDDVWDIETYMRDILPNNNNGSKILMTTRLSNVALAWKKSSDDHIYKLQSLSPQKSWDLFCRKAFQSHDVKCPPELENLSRDIVRKCEGLPLAIVTIGGLLSTKNKLVFEWQKLYNSIGAELSNNRHLASIKKILLLSYHDLPHYLKPCFLYMGIFPCGHSIDRKRLFRLWIAEDFIPMMSGKTLEDVADEYLIELIHRSLVQVTSVDIAGSHRTVRVHDLLREIILLKSDELSFSRVFDRNWLGDAQSRRLVIQNSQSSSNDQVGFEGTTKQSSVRSLFLFEGHEAVPKLITGSFLRTFPLLKVLDLQTAPVTEIPEAIGSLYHLQLLSLKHTKVKKVPRSIGKLINLQTLELRFSLVQELPTEISRLLKLRHLIAFSHHWDDTFSLYVRNVRAIKIPAEVCNNSRELQSLGWVDASVTINFTKHLKNLKELRRLGVARLKQEDGRSLCDAINNMNHLLTLMIFSKNKDEFLDVDHILSPPPMLHRLFLMGRLENLPYWISSLKYIVKLVLCHSGLTLNPFGVFGALPNLMKLILSEAYSGEDLRIGMGMFQKLKVLRLYNLYNLKSVEIMPGALPVLEELELGPSPLLKELPRSIKNLENLFLLRFHDMPKEFIDGISPVTGRYYGVIEHVPNVYINSIAGAGCWDTYSLRHSQDGEMVSYRTSRDDSRSKRGSGWNLNVAPLYTSLGT*
>AH012266-RA   
MADFAVSAAGSLIELIENEIIQQICETWGYKSALENLMRTVSAIKDVLVDADHESARRELTNQERGYIQELKDAVYDADDLFDEFLTLAELKQIKTPSKVQRFFKKVSCIFSLPEKVVQAYRISSQVKEIKQRLDTIADNRKNFEFNVQRTNCEHDNVYVISKRREETCSYVNEGVIIGRDEEKEKIINMLLGLDGNEDLSCVIIVGVGGCGKTALAQLIFNDIKIVEEFSEYRLWVCVADQEGVEFDVKRILLKIIELVDKKPMDSSSSLELVVQEFRKCLSGKRYFLVLDDVWNEDGTKWRDFEQYLAVGQGGSRFMVTTRSELTSNLVGDDKHVVMLEGLSPENSWSLFERCAFRKQNDHERDNELVVIGRKIVKKCYNIPLAIKVVGTLLYDQDIRKWKEFEEMELVDMGKGENKIFNILEFSYHSLTSSLKSCFTYCALFPKNFVIEKNDLLNLWMAQGYVVPLHRGQNMEDAAEDHLLILLRRCFFQDIVKDEYDDDVVSFKIHDLLHDVAQKFYKEEFFVSNSITNNLEDRNRHMYGVKYTENGSRSLCGNKIRSFFSIDYPPDNVLSDSIVRQIGSWKCLRVLCLNYHRYNILPDSIGKLMLLRYLDLSYNENLEELPHSFTMLHNLQTLSLCGCESLKELPKDFCKLVKLRHLNLEYCRKLKELPKDFCKLVELRHLNLEYCRKLKELPKDFCKLVKLRLLDLENCGELKELPKDFCKLVELRHLNLKYCDKLACMPLNMDKLTNLRVLPVFAVSSIIDRNSIDALKDLKALTKIKGRIEINIGVHVGHNEGINRKERYLKGMEYLNKLTIVGGHVHDPEALLETLEPPPNLKDLQIEFYVGKTIPSWNNWVISLKHLVYFTLSTCDNLRVLPMLSKLPHLKDLKLNNSSSLEYMECDGSKDVESAVVFPSLENLDLGTLDKFRGWGMEEGLVDDNDEEHLLKKAIRFPRLSTLSISNCPSLMSILCCPHCKHLDLSRSNERLKIITGKGNSEKDFELREVKIDKVCYLKLSAMSRINSLIIIGNEVKCLSEVGDVFQSCASSLQTLYLYSLQNLSTLYGLNHHLTALKKLRLEDNKQLSIAEDDEEPWKSYLQNLRSLKLLRLPKITSLPKGMQSLTSLQTLDIWSCENMKSLPEWISCLSSLHSLKISICPTMKSLPEAISNLTSLKHLRIMHCPELYIRYEEPDGVDFFKIQHIPRRDIF*
>AH011939-RA   
MAEQIIGGAISKIVTTLGSKTYKKITFAKKLDSHINNLQDLKTTVEATLLDADLMESGDNGKKPLDWDIDQLYHHFRRAIGGKKFLLVMDNMWDQDSLREKWVRLRSLLELGANGSQVLLTTRDTKVSGLMDCANICKIGDLTQDDSWLLFKRIAFTGLQEPGVEAIGEQIARMCQKVPLVIWSIAGHLAEKRYKYKMVDEKTNEIDERVHHLFVNLARQPMYWNVPLSSMRLKSLKSFLLHGNQYDTLKIRSPEAVLDNITSRFLSLRVLDLRYLRIKKLSGSIGKLRSLSYLDLSYNGMRELPSSIKHLKTLLYLDLSNCFHLQKLPTGICKLMMLRYLNLETCYSLTHMPMGLGNLTNLRTLSTFVVGDKCCDDGVDSYVMATLEELSRLNNLKGELLILLCGGSEFTVAEARKADLKRKESLTSIIISFKKSTEVDEEMVLECLVPNDNLRCFKIENYKGDRLPKWMRDDLHIWLPNLISITLQFCSCKYLCSFGRLPHLNSLTLIGLDKVEYIESISYSSIEAHQVTNVLFPSLDNLMICKMPKLKGMWRMSTPRQSIQVEDQNHHLVEWKLVSPFPKLKTLQVDNMNTAITIAKSLSMGLTSLQKLSIIGMGYNRVEHQQQPHPQEAFVLRNNLFPNLFELEIRHCKFEILHEVFRYCSAIERLWIDLCKLQALPEWIDSLTSLTNIQISACRRLETLPYQISHLSKLQSLIITHCSSLLKEKCQSPTGEYWPFIQHIPSIHIE*
>AH012242-RA   
MATAIAQSAVQWITSVLAQEAYTLFGVADQIEVLQQELELMQQYLQDVDARQEEGEISSLVRQIRKLVFDSEDVIDTYILEVLPKGSYDNRFMKYASLVYNSPHVYTAGKRLELLQLEVKRITERLNAYGVRKIPELREQFRYRPNNERYFQRKPPSYAYEDNKNEYVVGLDHDISKLLEVLMGEENTRINIVCIVGMGGCGKTTLARKLYNHPYIKECFNYMAWVFISQDWSTKNILSEILRKVGGPKETSDRHSRLSEQELVDKLRNILQEKLYLVILDDVWRREALEEILPALPWGIVNRGSKIIVTTRNQEIIQFQNLVQHMYIHEPEPLSDVESWKLFSKIALNHHTESNMENFQSLGMSMLKKCGGLPLAIVALAGILNGKETIGQWQQVSEAVKSKVMEDKRTKVHDLLALSYDDLPNDLKPCFLYLGVFPEDCEIPAGLLTRMWVAEGLVSAPHMMSPEDVAMQYLEELSQRFMIQVLKLNSKGIIKIIHLHDMLRELCLRKAEEQSFLQTIIAVNDQAKPFLCNSAVPPRRVAVHCSCSFPAQLSNLRSLVLLTRSGMLNVARGSLEKINPKMLHQKFKLLRLLNLRGVKTENGTLPKQIGRLIHLRYLGIHSSNITKLPKSLGKLRNLLTLDYRNIISDNNVLVKIPSIFSKLEQLRHLYLPVEYSWSEMDLQLSSMINLLVLWGVKQNGKRDCLSSEISNLSQTITKLKIVVSTEMELKTLFSCQSLSSDTLQTFHCELRDGLAFQGIESISNKQHLHKLILIGPVRMKLFLMLPVNVLRLELKGSQLNDEDPFLALGALVHLKLLRLSNFYIGASSVCKPGSFPQLKELSLENLKNLIQLTIMEGALKCLTKLEIANCPCLQELPQGLEFVSTLQQFEYFEMPTKFFKNAADSGWGDFDDPANPLTRSSHLESNWKQMRRSYPYEDQDTKYAVGLDKDIEKLVKVLTDDRSQVHVLSIAGIGGCGKTTLAKKLYNHPNTKKHFNHMAWVFVSQNWSIRSILSQILKKLLGLKETNKLHARLGVGELMDRLANVLITDSSLVVLDDLWTREVLEKMLVAVPRGSANNGSKIIITSRNGEIFRLPSLQQHLYIHEPLPLSEEKGWALLKMIALNDQTSSSMEYFETLGKIMLKICEGLPLAIVASAELLSKGGIAFEEGQQIYSVLKSRVIEYICTNMYCSIHDLLAMSYDDLPDDLKPCFLYLAVFPENCEIPAGMLARMWISEDLVPAREQNSLEDVATQILEELSQRLTLPTDNSTLRSLVVLTKFSLLHSDYVLKERIDLELVRHFKLLKMLNLWGIKATAGALPAEIGSLIHLKYLGIRASNITELPASLGKLKNLLTLDYRDVDETASIPDVFCKMVLLRNLFLPSNCKWNLKELHLSALNNLQILWGVKCDEGLWFSREMTKLSATVKKLKVNLEKEIDLDAVFQCPSLTSGQLHRFHCEWTKIALRRIDPSFAHNQHLHKLVLVGKIEVDSLVLPSNLIVLELRDSGLCDVNPMVTAGALAHLKVLKMSNSYLGDSFISQLGSFPMLEELYLHNFLNLNSWIIKEGAMKCLQKFEISKCKKLREFPLGTRNQFEKCGLRVEYDRKATLSDVVNSDPLKYDILPSCVIVRHITSGFFPLKFLSPELMYTVEYVVKLLEVDNELLERDLEAKSKLKVSSNSQQWDLDLSKLPEETWINRTIGEFMTPSHCDYDEHIEFSLEYSTEFIEIEGVVIKPKRTNL*
>AH012303-RA   
MLGGDKIIYILKLSYHNLEPSLKSCFSYCALFPKDFRIDKEMLISLWMAQGYFLSRSKIRSFIYRERKTPLIGISNWVCLRVLYLQTCIDRSFEMSIDKLLLLRYLDLSCNKDLQALPNSITKLHNLQTLLLSGCSNLREFPKEFCKLVKLRHLNLNGCNALTHMPLAMDKLTNLRLLPFIKRDIKILICSNFDYNVEKVVDIGGRVFE*
>AH012249-RA   
MAMNPNLKSFKTPVDKIKNVLLNAEAKQELSYVVQLWIENLKDVVFEADDLLDEFITLVEQKQHIKADGTISKKMRLFLSRSNPLVLAYKMSKEVEKIGKNLSSFADKISSMMEFSLEPIKNRNRETCSYVINTFDRKYSLGKTRARSYLDIPIANPYRETLDNFFVEALVENCRYLRALKFGRLSDQCLSDSIGKLLHLRYLDLSHNRSFKVLPKSITKLSNLETLILYDCEHLYELPKDFSSLVKLKVLDNSGCHLNYMPKGMDKLTCITRLSKFKVGGGSYSSWTEWFYGVRRVEVS*
>AH012204-RA   
MPKLSSLKQLHMENKFIFRASLLVMLKENRGRNLNKKSKTTVLSYFRRTPEILLEEETGGGDFFNCVHVILHIAAHFIMSVTQTLLAALQCSELKEFSSMFGYKSQLDDLQRTVNTVKAIFRDAEAKQELSEVEQQLINELKDVIFEADDLLDEFVTLAKQKQLLKDHGSRSEKMRLFINRLNPHGIPHKMSEGVKKIRKRLDAIARNKQLSFEHDPQPIRNRRSETCSYVRENEIIGREKELKEIIDMLLNSDVQNKVSFLSIVGIGGLGKTALAQVVYNDPRITSAFPLKMWTCISDQDQKQLDVSEIDDLEVIVASYGNLRALGIPGSRIITLPESTGKLLHLRYLDLSRNIKLEVLPKSITKLCNLQTFLLQGCRNLEELPKDLSRLIKLRVLDITGCHGLSYIPKGMNKLTSLNRLSDFIVGGKSCLSWTEWFVQLEELKALNNLRGNLNVIIKWPENIKNVCQEVLKRRELYLKNKLHLTEIYIRFDYQDSDRRLNDEDCFKLMEDLHPPSNLLWLSVWEYPGTRMPKWIFLLKRLVTLKLYKCKELEYIEACGSAEEEPFLPFLEKLKLYSLPKLKGWKRGGVEVEDSNNSQSQLLPRLPRLKKLKINQCPKLTCIPLYPSMKQLSLFHFNKNLKGIVKTESDDKSVEVNEFLKLREVEIDDLKWLSSLPVEALQCLEYLKINRGEEVQCLGELKEVLRVCCSSLQFLRIDNCHKLSIVARELGNLSALEELTISYCDVDMAIITSPSFLPCLRSLKLEYLPKMVNLPNWIQFLPALQILHIEFCKGLKAMPNWMCKLTSLKQLNVSYCSKTLEKRCKEDPAGDDWPYIQHISNIQICRFILSLQIS*
>AH012260-RA   
MELSTTVLSAQTLLATLESTQLRRIISSIGTTAEHQYLVIKSTLSNITPLLKDAEFSKYNLSHEAQTWLNELKDIVFEASDLFDEFITLAKQNQFLKPEKGWPRFSRATNTRIGNKAFSQVFEKITKRLEALDNTMFSITSSDHDHIKQRGIVSESYVKATDIIGRDDDLNNIVGMLLDPNVQHNLPSFLTIVGIGGIGKTTLAQLVYNNTRIMNVFPLMFWTCISDRNQKELDVKEIFGKILGHSDYSFANTRIYSYLHVGYTGLRREKANKTFFESLIENYRYLKALELSGLMIHSLPKSLGDLIHIRYLNMSDNIDLHVLPVSITNLHNLQTLYLRRCSSLIELPKDLGRLVNLRTLDISSCNKISSMPRGMDKMTRLCKLSDFVVDVKANYSNLSEYFDGFKELKPLDYLKGCLNIHIRWRKDVRMLSRKIVNGKDHI*
>AH006605-RA   
MEASGSQEDTQIPANRLFCLETLLFLELFPAAYELDRDTLVQLFLAAGLHQEESTTLACLDSLESLGYISCSKEADEQTGKQWYRVNIGKVVDRPALDVGDPADNYVLTCTSARKVTSKLHLRVDFDDPNDRRLLTTHATLQHVSVQNLPTSNFRQLERFLHLKTLWFLRSHKSQIQQVPYQFFISLKLLRVLNLSRTRISELPNSIRHLRGLLYLDLSYSLLKNLPGSIANLQGLETLKLQNCRDLVTLPKNTFNLTKLLHLDLGSLCTLNSMPPRLGELTQLRRLSAFLVGHEPRCGISELSNLNHLQGELCLSRLENVPNSIDATAANLSDKSMLRSLTLQWSQRQRSNSLIVDEVVESLRPSTNLKYLQLLGYGGSRFPTWIADPSFIDLVSIKLSLSENCKGCSKLVKVCSLSNMLSLQNLQISQCPLFPSLPADGVLPTSVQEVVIEECPLLESSCSPDGKDWHKIKHVRSVWIDYEEISPTYKKF*
>AH006608-RA   
MDTAHKSTTDEYKIPVFRMDTSHDSTADEHKIPVFRMKGRKLDSETHIRSPLPQVIYCDPSDFRSVVQHLTGSSVKDADRKTAHLISDKYFAFSRAYKDMLNCTSYLTKQLLNINTYTLGPTVLSYLTKSKKSGNVSQECLDCLEYCNLFPKDYILDGDKIVQLWMAEGLIKEEPMEDIAAAYLKALSEHQICISLLREDYGMCKIWYKIKGFDIPEQILERSKITPVRAISEDNCTKSDHDHDHVILQHLLTKDLQALGKYTRMRLLLLLQNHNSTVDGIPYDFFLSLKNLRALDLSKTRVSELPSSIGSVKPLRYLDLSETLIKKLPETIEFLENLQTLKLQNCPRLYALPKSTRRLTRLRHLEFGTLGRIRSMPVGMGALTCLRTLSEFIAGSERGSSIGELKKMNNLGGKLCLSRLENVAILDDAREANLSEKRLLKHLELRWTDEDIRQESIQVNHNVMECLQPHPNLQDLRIICFGGSTFPSWISHPSFSNSTISGAATFLESLSLIELINVQIINHHFRTEKLNADAAVEDGFQFTAFPALQKLEIKSMINLEKWSDVESQDFPCLEKLSIKNCPKLCALCELTNFGALEYLECNQCTKLPSLPQRKLPASLKTLIIDDCPSFRLSFFDEKQALGQNTDELFEIFSLNISQECLDCLVIYCSLFPKDYEIDGDTLIQLWMAEDLIKEEPMEDIAAVYLKALCENKKCISMLREDCGTCKIWYKINGFEPTKQELQRSKITPIRVISDYDHTKTEYVHLSLQRLYPRDLKVLARFTKMRSLLLLQNHKADIKHFPSDFFMSLRNLRTLDLSRTKASELPSCIGNAKSLRYLDLSETLIKKLPETIEFLDNLQTLKLKNCPSLVSLPKSIKRLKSLRHLDLGILHRIHSMPDGMGQLLELRTLSEFIVGREGSSIGELKKMNHLKGKLCLSRLENVASIEDAHQVLSGKQQLKSLELQWTHEDIHQESINIIDNVLDYLQPHENLQCLRILCYGGSTFPRWISSQLSVKLTKITLFKCAKCMWLPSLGQLPSLESLSIIELTSVHSIGSEFVQDEASTTAELWKGGKEHNFPRLKKLSIKDCPRLFGIFMRGSMTSLEHLELNQCRRLTRFSSIELIASLETLVIDDCPSFRLPGYRDMMDRLIKIQHSSRCFIYQSKKEDKREEIVDSTERG
>AH006615-RA   
MNAKADGITISKISLAKPFDIFDMMFIQVEYILTMLDNFTSKKEYMMESYRKPIMNTRFPKFFKTEPEDIDKIVGREVDLERIVGKLLDSDVQDDVSFLSIVGIGGIGKTALAKLIYNDKRVKSAFSLREWTCVPDQDQKLDVHDLSSHQNHITRFPIAIFYSQLISILSHEKYLLILDNVNWTEDRHQLDDLVRLLKVGKKGSWIVVTTRSEQTAKIMGCDSIYKLQGLDQENSWSLFKKVAYDSEHSYPLEDPEDIGEKIVNACAGVPLALRVAGSLFYGQDMNTKQAVVKKFGEADMISKDGISQLLKLNYQFLPSTLKNCFSYCAIFPKNCRMEKNMLISIWMAHNYIVPLYEGQSIEDAGEEYFSILLRRCFFHDIIKDKETGEVLAVKMLDLLYDIAQYVSRNEIFAVTTTISGRKPDQRVRHLSISNSSTGRSFPLGRTHIGSHMDFFEYDLGKEGGHPYVKTLVDSCTCLRTLRITNLKYKYLPSSIGRLLHLRYLDLSYNHYSKVLPSSITELCYLETLILNNCSWLRELPKDLSRLTKLRVLDISGCNSLEYMPKNMSNLTCIKRLSDFIVGVDASYSSWKEGFLGLEELKDLNKLEGALNIMIKFPEYVANLNQRVPDQQKGMYLRDKNDLNRIAITFDKVNDRSLLDDAETIKLMEDLQAPPNLKILNVDGYHGTKMPKWISFFPCLVTLKLKYCFMLEYLETSGNGEGIFLPNLRTLELICMLKLKGWSRGGVGVGVEESSNSQLHLLSSLPRLENLTIKYCPELMCFPLCHEVEIVLEYPKLRYVQIDDVAWLNSLPTEAFRCLETLEILKDEKVKYLGKVEKVFRACSASLRFLKIRDCSELRSVFVGGLEHLSALEKLKITNCGKLELLEQKKHPSFLPSLHTLKLEYLPTMLNLPNWMQFLPTIQTLEIHHCKNLKAIPNWMSKLTNLKKLIVKQCSERLERRCKIKGKDRPFIQHIPTIIFKDYYEVSTSDYETDDETNTSTVESIPQLDGKSLPKTTGNRWLTLSYVFKAIYLMKVVIPYQKREESKLEELKLHCSIFPSGYEFEREKLIQLWMAVGFIKTEEVGNIKFDVLVEQNCILLAGTDILTGKNKYKVDLDKITSAFNGIRSIKNEDLDNVFLEDDQNMTEDESKFWHISVVSDRIDQKVFEGLKNFRELRTLLFTRNYGSSLKQVPSDMFIALQSLQALDLSGAHLVELPSSVGNLVFLRYLNLSFTLIKSLPESIDCLRELQTLKLEGCKHIYKLPNGMKELIKLRYLELDVLGQLTYMPKEIGKLIELRTLSAFIVKSEEGCSIRELKNMNNLRGHFCISGLENASSEEIEQANIKDKIHITRLQLRWNDSHCVQECGDYSSIVHHLMPNYQLEELQILHYPAHKLPKWIGFSDFVKLVSIIFINCAIEELNITLGMLPNLKHVQIIQMNRLVVIDQGIHNSSDGSRGIFPKLETLSIEGMSSLECWRDTKDGDFPLLSKLIIEQCPKLTELPFLPYLQSLNHLKISDCTTFQALPEGKLSSSLQTLAIDGCPLLEKRCNDGCEDWQKIEHVPNILINMNDVRSEHEEDSSSDYSDDLEDSNGQIQLDNNHH*
>AH006618-RA   
MAWVTSFHNAFASSLISLLANKLTELACTEIGYFWNVNDNLMSLVTLSRIVHMKLYKLGDKELPREWKPWVQEVTRLFYDVDDIIDGIILDVAEDQGGRRQFLKMKSKRGKIILSSLKKWGLPHKINSLLEKLKEMEKQVDGLLQGVSQNQTSSAAESSQMGSIRMAIPRSSGLLWRSLGRAREKDKKIIIEKYLLNSSFRERGVCIVGMSGLGKTTLAQSIQNDERIKKIFAVTWGSVPGDFNSTANLIIEPSLQTQVVNGYPLDHRHGRKTLVVLDDVWNVHHGAWNNFVSTLVPGTILLITTRDPKVASITATIAYPINRLSNEDCSELMMKQGFRKDLFDDFDQYRPKVDELASKCGGLPLVATLVSLAMAAECREKGPEATFTALEQSDLWDLTVFRNEIFPALRFDDPCMPTEMGKFLGYLPLFPCDYFFKKDELLQLWMAEGFVTPEKWSPSKLKDAGQHFDHLLSRSILSSSKNCKDKIDYYKIHEFTHRYAQNIASNMCYQMNDHGKDRPFLPMVPIRHLSLCCQNIDVSHLEVIEKFYSRLRTFLLLPKQTANISEVPESLFDKLHFLRVVSLSRSHIATLPRSVGKLKHLRYLDLSYTPIQSLPDTICNLLGLLIIKLKHCPNLLHLPKKISNLVNLILLDMDMACLPSIPPSIGKLTNLQSLDIFTVKDEEGYRITELRDMNSLQGSLKIMKLENIVNVREAEDAKLSLKAHLYRLELHWSHTHKSIPLVSANGILNMLQPNNNLTELGLVNYSAYTFSSWLTSPSCHLKVIYLYKCPYIQELPEFWKLPSLRTLNIDAASSVQQMGRNFFGDLKCSRFPMLIRLELQNMERLTRWEELDLGDMPRLRDLKFINCPVFSTLPTLRFLTALENLDIVHCPEWIDEPELPLSLKSYNWHP*
>AH006604-RA   
MFYHRRNRWLTLSWVFKAIHRMKVIANQKREELKLYCSIFPSGYEFEREKLIQLWMAVGFFEIEDVGNVKFDVLLEEKCILFARTDILKGKSKYKFDLDKVTTVFLEDDLNMAEDGSKFRHVSLVSNYIDHTIFARLKNFNELRTLRIANYGSSLKQVPSNLFIALQSLQVLDLSRSHIIELPKGCSIRELKNMNNLRGGFCISRLENASSVEIEQANMKDKIHITQLQLRWNHPHRVKGCSDYSSIVDNLMPSCHLEELQILDYPAQRLPKWIGSSEFVKLVSIDFIKCAIEELNITLGMLPNLKHLRIIEMNRLVVINQGVHISCDGTRGIFPKLETLLLSEMSSLEWWRDIKDGDFPLLSKLIIEECPKLTMLPFLPYLQSLNHLNILGCTTFQALPEGKLSSSLQTLQIDGCPLLEERCNVGCEDWHKIEHVPNILINMYDVRSKYEDDSSSDDFGDYEDLNGQIQLDDHY*
>AH006612-RA   
MCIPLCNEVEIVPESPKLRYVRIDNATWLNSLPTEAFQCLETLDIVSDVKVKNLGEVEKVFLACSLSLRFLKIRNCSELRSVFVGGLEHLSALETLEITYCKKLEPSQQIEHPSFLPSLRTLRLAGLPKMLNLPNWMQFLPTIQTLEIHDCENLKAMPNWMSKLTNLKQLKVKQCSKRLERRCKIQGKDRPFIQHIPTIIFINCYEVSTSGYETDDETNTSTVESIPQLDGKSLPKTTGNRWLTLSWVFKAIHRMKVIAYQKREELKLHCSIFPSGYELEREKLIQLWMAVGFFEIEEVGNIKFDVLVEQNCILLARTDILTGKNKYKVDLDKITSAFKGIRSIKNEDLDDVILEDDQNMAEDESKFWHLSLVSDYIDQKVFEGLKDFRELRTLLFIIKYGSSLKQVPSDLFIALQSLQALDLSRSHIIELPSSVGNLVFLRYLDLSFTLIDSLPESIDCIRELQTLKLEGCKHIYKLPKGMKELIKLRYLELDVLGQLTYMPKEIGRLTELRTLSAFIVKSEEGCSIRELKNINNLRGHFCISGLENASSEEIEQANIKDKIHITRLQLRWNDSHCVQECGDYSSIVDHLMPIIPGRIAILHYQPKLPKWIGFSRVL*
>AH006842-RA   
MPINSKASSRNLNLFLKIMPSSGAIISVPSVKQTQTSSARSVWSNCHILTEVVIGRDGDRNMVVRMLLENSISSQTLSIILEILATFGNLGSVDNYDIAQMYDSFKTAIGGKKFLLVLDNVWDQEDLRYKWLDLKKVLSFGASGSRVLVTTRNKVVATLMECVNPYMLGDLDEQDSWLLFKKIAFTHCQESGVEKIGRQIVYMCPNVPLVIRSIGGLLARKCTVMEWSAFRNDQLAKFSSYGRDIIQTLKFSYDQLDQKMKLCVTYFSLFPNGYKFKESFMIDLWISLGYIEASYENQSLEDAAKECILMFVSQGFLIIDKEKDLTFMMHNVMHELVCCIACFKYHKMRKVGKCEIDKRIRHLGLIFDTERMEPYNKMFSSFPQLGSLAALAYCYWISFDLPDRIFKRFSKLRVLMLCNMGLTRVPSSVGELISLRYLDLSGTLITRLPNSITQLVELFSINVSHCRKLEEFPRGKRKLLKLRHIRNVDCSVLMPQEITSMTDLQTLDMFHLGEGDCGLVEFNVVINYLTEKICVEVRGHSIVRRCSKANEEHWKWKSKGNLEVLHMIFTHDCPESDFKVIEGMQLNTNLRKLVIYDYKGKRLPRWMKDEIHYFNNLVEMEFWNFGCCESLGSFGRLPHLKVLFCKYLKRVEYVEENWEESCSSYAPLFPSLETLIFVCMNRLEKWYKVVSNGETSSTTVLAPKLAFPKLKMLWVTGMELVVSIAREFRGFSSLQTLKIDNCEGFGHIPDDFPNLFTLDRIWIKNYSKDLKRSCLALRRPLYPGLELDGYFIV*
>AH006619-RA   
MPKLFDLALVPQALFLAVKHLEVLDLSKTNISELPTSLGNLIELRYLNLSNTQIELLPETLECLLKLETLKLNDCTRLWKLPEGTNKLTSLKHLELDVLRQITYMPKGIGKLTKLETLPAFLVQNSTNGVSNIIELKDLNNLKGNLCVSRLENVLHPFDVVKASLSRKKCIKELELRWSDDFHQSGDDDDDDNDEVIILKGLRPNYNLEKLKISCYKGKSFPRWMENSRFKMLSSITLFKCTNCKILPCLGQLPSLKYLSLVEMDSLKEIRAKFRGFGNSVAFPKLERFSIIGFCELVNWEEAKKGDYPYLNKLIIERCQKLEKIPCTILQLNTLKHLEVIKCGAMSTFLEGDLLIALRNLIIEECPLITDWFRKCKGKDRQRKIFQHVQNLWIDQERIFNN*
>AH006606-RA   
MALNLVGEAFLTVVVQELIEKIKAYACSDFYTMTDVEKKLQNLDLSYINVKSTLDSIGGWELIKCHHHRNWAGNMRRACYDVEDLTITFAIKTRERGGALSLWQKWDMSRKMNEVQSRLDELLTNADCIARLKIVAPVNRLPQDPGVYSSVVKDINCMRMCEKEKIIAMLLGSTTSLIVTLEGMLGLGKTFLACVINNDHSIQEGFDYRIWVSLSGDFDLGKVLSSATQVYGSDSVAEHNIREQRQVFKDMCVGRRVLIVLDDLSSFPIPQEWKEFESLLADATLKFGVLITTRNPKVTTQLDSSLSIVSVHAHCMKGLSKEDCQAIIISNWVSSPLPCESFNRKRKCSPDERQQQTAFYYARKVCQGSPLLANIIGLSYDEANVVDITKGLWDQHEYMEQIYLSFGLDHSNLPQRLKNCVFYLSLFPKDFTFKKEYLVRYWIAEGFIKQGVPGDSYDPLCLEKIGNELFHELLLRSFIIHDHELQIYKMHHFIPDYAADVSSGIFYQIDHECTDKDCCWSTSVSVCGLTSKETMPSWCHKARHISFVCPEISDSLLRVLEKSKGLRTLISCQVGTMINKLNQSLFCKLNHLRVLNLSENNIKELPTSIGNLKHLRLLDVSRTEIKRLPDTITAINGLQVLKLTDCDIFQLPHEDTEAD*
>AH006614-RA   
MMSFASTLLKILFDIVGKVGFREIKKILDADKNLINLESTAKEGRDLFNNVKIFYLYGNGIAQADLLTKLEELTKMCYDPVRDVLWRCPKNVCKPIKKLQEKLKNKIAEVKLLSDNSTQFKPPVSLSSSDQKLSAYFVGRKVEIEDIVLKLISNDVEFNGVSIIGMDGLGKTQLALAILEDIRISELYCIRLPVRVLDDSFDLKEPTRLLEEQFSKNGFINEQIHSALIVIDNLLGISVSDWDTLWDDIKSLKIKMNINIKIIITTHNPEVSTTTKTFPYYLKPLSDENCKTLILDKALSHNKNLSREYLSNIADTLAIKCEGLPIVATIFGVILAQRSPCESKVMLTENLWHLHDIKKEILPILISRYLNMDPQLEQCVAYFSLFSDGYHFNIHKLINLWAGEGFLQNIQDTTTFHEIGNRYFSCLRGRSILQDCNNVNNNELYELHKFTHKFSSLAASKTFVRFEKDMKTLSVCSKYARHLSFLCDTIEEFTWAKLKKMKRLRTFLALHCKKIGRIPDSFFTKLTRLRVLDLNDTNITELSDSICSLKFLRFLDVSSTRLKKLPSKLFELSLLEFLHLHNTQELISLPPCFCNLTNLVSLDWKMSDIRRFTQPSHIGNLSKLQTLPLFIVKDEDGYRIGELKDMNDLRESLCITNLEKVKNKAEAEEAMLDKKQYLKRIDLQWMRSSSEGVAKEVLEGLKPHCYLNELNIINYGGDMFPEWIFHPSQMFEKIHLEGCLKCNALPAFGGLQNLKTLFIEHFSELQLIDHEFCGPPSPSGVGHFPELEYLFFKDLPQLREWKELEAIDFPRLRILKVEDCSQLISLPSLENLTSVTMKVPNESCKILSRSK*
>AH008192-RA   
MDSLVSFITGVGGWFVEPVKNRAKLITDHKTFLDDLRDEHMILSGLITRVQNKVKQAKNNGENIIGDVNKWLQEAQVINDDVASWLTDVGGLKPKCGPFPKCYDLYKRSKKAVREKKKVTSLVQRGNNIQEVSYPSSPKGIELVSHEGFTAFDSTTVSFNETLSALGKSSTKTVGVFGMGGIGKTTLVTEVGKVAKARKMFDQVVFAVVSQTLDIRKIQGQLGDMLGLTFSRETEIGRAGQLKDRLKYENTVLVILDDVWNTIDLGDIGIPIGNDHKGCKVLITTRREHVCTSMRCQETVSLSLLDETEAWELFKINAGGVLNEPSVELKQIAKQVIGECQRLPLALVVVASALSGKSLDEWKTAAENLQKSKLTDIETVDRNVYACFRLSYDYLKAEATKKCFLLCSLFPEDHEIDIEELAKYAMGFGLFQDVDSFISVKSRVQNTIKDLKASSLLLKTDNMANHVKMHDMVRDAALWITNSEGEKPFIVPTPLENNWVRNNKLGEAMAISLLAFPMNDRFPTRLQCPSLKLLLLAQRAPLRLNNTCFEGLKTLQVLDLTAAKNRLEMVLPSSLKSLQNLRTLLLRRWKLKGDISMIGSLRSLEILSFSGSLIFELPMKLAELSELRHLDLSGCKELAGSYTEVQSRLLKLEVVYAPNQPMLAFPDDDDDDEE*
>AH002581-RA   
MAESIISDVISDVIVKLLEYMGQSAVNVVAPYLGGRRKLKELQGTMRLIQAHLLDAERRGEGDHEALVKEWLRRLKDLILRLEDLFEEVSLADKGDERISAEASNGTPLRLLAANMRSLLVLSDSVPQNIYKIFSTMKRLRSLDLSNVNCKSLPNSIEKLKHLRYFRLGAYLENLPDGITKLRNLCTLDIQRCSKLKKLPKSFNKLIKLRNLHNGERLTDLPPGFGRLTSLRALDIFIVGESNGLDALARLNSLAGDLKIRFVKHREKAVLEARAASLKDKKITNLFLTWSPSYEDQVNDGEEEEVLKYLMPPSSVKRLKVWNWQGVQFPQWGMNKFPYLVSISIRSCHRCHHLPSFSKLPHLRFLRLWALSSLEYIESGGDDNENSSAGEYFPSLESLLLLDLPELKGWSRLEDTVDTRRNQHNNYHLSSQKPVFPCLSELGIEGCPNMMSIPVVPKLESLDANEIHGKLLKDLLSADESLRSLHVHSVQELVSFSINLFTGKTLTISECQELTHLTAESATILHRLVIDECCGLKDISTALEHLSLLQELEIRAL*
>AH004271-RA   
MATAIAQSAVQWIASVLTQEASTLFGVADQMEVLQQELELMQQYLQDVDARQEEGEISTLVRQIRKLVFDAEDLIDTYILEVKSKAKFDNHFMKYASIVYNSPHIYAAGKRIELIQLEVKRINERLNGYGVRRIPEFRERLRLHCDNERYWRRQAPSYAYEDNKYEYVVGLDSDISKLLEVLLGVDNTRINIVCIAGMGGCGKTTLARKLYNHQYVKECFNCKAWVFISQDWSTKNILSEILRKVGGPKETSNKHAKMSEQELVDQLRNILQEKLYLIILDDVWRREALEEILPALPRGIVNKGSKIIVTTRNREITQFHNIEEHLYIHEPEPLNEVESWKLFSKIALNHHTEYNIANFQSLGKSMLKKCGGLPLAIVALAGILNAKGTIGQWQQISEAVRSKVMEDKRTKVQDLLALSYDDLPYDLKPCFLYLGVFPEDCQIPAGMLTRMWVAEGLVSAREMMSPEDLAMQHLEELSQRFMIQILRVNSTGTIKAIHLHDLLRELCLTKAKEQSFLQIYTAVNDQANPLSFNGAFQPRRVSVHCSCSFPVEVSNLRSLVLLTRSDILNVARDSLEKIDLNILHQKFKLLRLLNLWGIKTESGTLPKQIGRLIHLRYLGIHSSNITKLPKSIGKLRNLLTLDYRNILSDDDIVHVNIPNIFSKLEQLRHLYLPIEYSWSVMDLQLSSMINLRVLWGVKQNGERNWLSREVSKLSSTIYKLKIVVSTEMELKATFTCPSLLSDRLQTFHCELKDGLAFQDIKYISNNQRLHKLVLIGLVQMELSHMLPVNVLTLELKDSLLKDEDPFVTLGALVHLKLLRLSNFFIGATLACKPGSFPQLEELSLENLQNLKKLTIMNGAFPCLKKLDIASCPCLQELPHGLEFISTLQQFEYFEMPAKFFKSAADSGWGDFEPDSPLSGSSHQDSNWKLMRRSYPYENLETEYVVGLDEDIKNLVKLLTDDVNKIYVLSIAGIGGCGKTTLAKKLYNHPNTKQHFDYMAWVFVSQKWSIRSIFSQILRKLRGPKETNKLHARLGVEGLMDRLTNVLINKSFLIVLDDLWTREVLEQILLAVPRGSTNKRSKIITTSRNGGIFQFPSLQQHLYIHEPLPLSEEEGWALFKMITLNDQTCSSMDHFEPLGKIMLQICDGLPLAIVASAELLSKGGNTIEEGQQIYSIIKSRVMDYICTNMYGSVHDLLAMSYDDLRDDLKPCFLYFGVFPEKCEIPAGMLTRMWIAEDLVPVQEHNSPEDVAAHVLEELSQRFMIRVRRNFKGSIKVIQVHHMLHELCVKKAREDNFLQIYTPVSDSASRDATAQAISPKAALHSRLTLPTDISNLTSLVVLTKSSILRSVYVSKESLNLELVHHFKLLKMLNLWGIKTTTGALPTEIGILVHLKYLGIRASNITELPTSVGELKNLLTLDYRDVADSASIPDVFWKLVLLRNLYLPTECKWNVEELHLSALKNLQILWGIKCDGGDWFSREMTELSATVKKLKVLVETENNLDTVFNCLSLTSCQLHSFHCQWTETALRSVDPSFADKQHLQKLVLVGTMKVNSLVFPSKLVVLELRNSGLREVNPMVAAGALAHLKILRMSYAFFGTASICQLGSFPELEELYLDCFPYLDSWIIQKGAMKCLQKFVITGCHRLRTFPCGTSIRIERSGLRMELDRNANPSVWPKQCLSDAVSVSNGKQASSSITEVYFKVN*
>AH003387-RA   
MALCTTFALTIAQNLLATLESLELKNNSCFLCYKSKINALQQSVKTVKDILLNVEGKENEANETQVNGILLLKDAIYDVDDRIDEFVTIVELKQHMSNEGWKAFQKVRPLFSCFNHIAAYKILREAKKIGEKLDVITNHHSLQNFRFGNQFSQLHKQIIIRRKDTSFLNEGVVIGREEDKEKIVNILIDSDIQRDNVSFLTIMGMAGIGKTTLARLVYNDERVTSGFVLRFWTHVIDNEHGQLGVEIIACESIGKFIWHLSCASKIKHYSFVQNHARSFLCLDMFVEDVDHLLKSRTWKWLRVLKLSSIKKLLESIGDFVHLRYLDLSSNEELKVLPLSIKLRVLDIEGCNDLNSMPKGMNMFCNLHTLSTFVVSTTSDGFNPLNELKELNNLKGKLHIKIHENYVEAESDAKR*
>AH004518-RA   
MTESEMKDYCFLFLFPSDYEFEKEMLVDMCMDFNFLGEIDGWFDLLWRSYLLFSRRDILRGRILYKVNYDKIRSLMDGKQYVLEDEVHYAWLEDRDVLGKSLGISESWHISLVCSNINQTTFETLKVYGSKLKTLLFIRDYGSSLTRIPPDLFLIHECITTLDLSGSHITELPTSIGNARLMRYLDLSFTLLESLPESIVQLSQLQILKLQGCKYLYELPRGTKRLIHLRHLDFDVLGQLNFLPEGMGALTNLQTLSAFVINSEEGSNIRELKNMNKLSGRFCISGLENVSCVDIHEADLQNKTHLTHLQLRWNDRKLYSDDEQINARNIIANVNLSYNLKELNITCYPGLELPAWIDFRLHRNLASITLYKCENTELSLPLGQLPNLKYLSIVHMNRVAKIDGRILRDRMQHIVGFSSLEKLEIDSLSSIQTWTDVSHEDFPRLSEFVIKQCPMLIDLPFLPYLHSLRHLEISRCTEFECLPDGALSTSLETLIIDDCPMLKERCTKKGEDWHKIKHVPSIWIDLEDICSIHDDAVEDDNLTAEKFTVSQKKVAAIRRTRLTANTLNSGDL*
>AH004272-RA   
MKVLTTFFLLSSSLKSEMTIQYESRILHFHSLIAVQWIGSILIQEASSLFHVADQVRGLQQELELMQQYLKDADTKQESGEIHTLLRHIRKLAYDAEDVIDNYIVNIQAKSEESYRNFIMKMACFMYSAPKNYEIGKLIQETQDKVKEKIEELNKSGLRRIPALLEDYRHPRRRMPQRRSYYYDDNFDYVVGLENDMQKLMLEVLIGEGSTHLKVLAIVGMGGCGKTTLARKLYNHPSIKKCFMNCMAWVSISQEWDTSHVLSEILRKVGGPRETSELHAKLNVGELMDKLYSILKEKLYLVILDDVWRQEALEQILPALPWGSMNSRSKIIITTRNRKIITGQNFQKHLYIHEPQPLSEDEGWDLLSKLALSHHRNCSIESFERLGKEMLKKCSGLPLAIVALAGILNTREGIGEWQLVSDTVRSRVMEGTSTSTDTCTSVQDLLSLSYEDLPYDLKPCFLYLGVFPEDCRIAAGMLTRMWIAEGLVVAHGEMCPEDVAVQCLEDLSHRFMIQVVRTNYKGAIKVLHLHDLLRDLCLKKAKEESFLQVYPCIRDQATTNASMLHIQPRRAAFHSSIIFPTHVSNLRSLILLTRSSTLQNTYVSKNLDSGIVHHNIKLLRLLNLWGIKIPSGTLPAQIGNLIHLRYLGFRASNIVKLPTSIGNLRNLLTLDYRNIDFDNNVPVQLPNIFGKLALLRHLYLPVDSPWKLKELQLSSMPNLQVLWGVKCSGEHDWFSREVPKLSSGLKKLKVVVTTEKDLKAAFNCPSLTSGQLHTFHCEWSGVALRLANPIFSHNQHLHKLVLVGKLQVNRLSFVLPSNLVVLELKDSIIELEDPMVAIGALTHLKLLKLSNSYSGTSFVCNYSSFPVLEELYLANLPKLNVWEVQSGALPCIKKLVIIKCGKLHMFPLGLPFVATLQQLECFGVPQEFVQKAEECGWSRQILKLPHNFEAIIEQSDIPVDFFSVSKLYEQLSVGKYWVVKQNDRYYNCFMFYATYLHLTECDPFTLHSLDNCWEWTLIEESEGVLITVGKIKPRAFSDKFFYVEGDFDAGNLSPEITYEITFVIKFPLTASQRCLRGVRSYFSYASGNTNAQELNLHDKPRDEWIRLAIGEFMTSPASAEQTLIFRLAGIEPGFEIQGVVIEPKTVKT*
>AH003495-RA   
MEALVSSTLDVATRLWNCTSSRAAYITRRAETMTSLKTKMAEIKAISNDVKMKVEVAQQHGMKQTEQVHAWLTRVEQTENKVTQILLEDEQIADHSCGYRSSYNLGKKAMKTLHIVEDLIKAYTEFQEVANEQPLPASTNAETDGFYMMQMENPVGVESVLQSVWENLKNDSIRVMGLYGMGGVGKTTILKRINNEIPSRAADHVFDVVIWIVASKNATVEAIQTVILEKMHIPPYSWKDKPVNEKSALIYEILKDKQYILILDDVWQRIDLIEVGVPLLDDQKHGKVIFTTRSEEICGLMQANLRIKVTCLSWERSWALFKEKVGKNALNSHHDIPRLAEMVAKECDGLPLALITIGRAMSCRKTPYEWSHALQMLRKYPSKFSGMGEHVLPVLKFSFDFLPDPTIKKCFIYCSLFPEDYEISTIKLVDLWIGGGISKGI*
>AH003350-RA   
MMEEGAKTVLDIVLSRAIQEVSLAMEFKGDLQKMAGGLQMINAILNTSEVDIYDSDTQMSDPIQLWLRKVQHIGHEVENILDLIAYEKVRQGLGSKIKLFFSSSNPIYFRQSMAHRISSLNKTIKEVEKEGKNVGTIVANLKTHNANASNATTKNTHILKQLREFVEVSNNIVGREDDEKRLVNMLCSSYNHNLPVVALLGVGEFIDESTGGNANSDIAVRKLKEALYEKTYLLVLDDVWNTDQQLWNAMRSSLECIGRSKESVILVTTRDNAVTQTMQASSVLALPELSDENSISFIIVYQRKELGDQAIKYTMHDLVYDLARSVAMHERLYLEDAEGVIRQLSHLQILPPLQLSEGGFQIVELENLHHIRGNLEIKGLQLVKSKQEAEKAHLSSKSRVEQMSLIWDNADNQTKHEEILKALHPNPNLKKLLIKGFAGETFSSWMSRLALLQKIQLVDCGKCKQLPTLGDLCCLKILEITNMDSLNRISPEFYYGSESILHNDIEATCSSSSRSQEKPIAYFPRLKELRVRGLANLAEWCDPASSKEWTIFPSLEEFSIEDCPILIKTPKKFPFLKKLKVKNITSNQPLLDIMSESSNLTALDSLHIEMVSELTCLSPNLTECACLQSLKIIKCHSLTRLPEHLSKLSSLQVLKISRCPELVSIPSLNDLRLLRELEICNNISLRGDPKWMLNCKSLEELWIYYCPKVKALPDLKELSRLSNVCIVGMTSLILEPPIWLYILPCLRTLHIGGYEELSYFPDISPLLTIAPLKILHVYGWEKLKGVPEQVQQFKALQKLIICEFRNIEELPDWIQDLSSLEVLSLIRCNKLQKLASTEAMERLTKLQALTVRDCPLLKENINPNGSEYQKIAHVIVETYPRVRS*
>AH003648-RA   
MSDPVSLLAGPIITKITELAFAFGKNKYDKIYGIKKIEGRIEVIYQERVKFHFKPTDYGGTEWTPKPVRVGLRAMGCSRDTSEITTRHISLLCKDVEKASADIFKAKKLRTLLLPISYPRDFGHALDKLFCTMKYIRVLDLSSSNIIDLPKSIGQLKLLRYLDLSRTEIRLLPNTICNLYNLQILKLLGCLWLSELPKDLGNLKNLLHLELDEIFWYKCSTFPPRLGGLVNLRNFPTFHVRQESGYGIEELKKMNYLEGTLHISELENSVNAKEAQLKQKEGLTKLILEWSKEDVTNPQHSSVQENVLEDLEPYHSLEELQIRHYKGSRISSWIGNGIFQNICKIILKDCENCRILSIGQLSRLQELCIKGMLELVEWPNTLYPSLTRLTISKCPQLQELPHIFPNLRAMKIKQCDALKALALTPSMMFLNLSNNSSLEDWREAFRRVVTVNQEGQEVRIMSSYMNLLELTIVNNPRLQELPRFFFPQKLHISGCTSIRTLPIPNHSQRLQCLELDTYNGSSLLESIPSTTSLYSLIISNITNMTALPKLPPLPRLQSLYINNCRDLVNLPHGDGSVEALTSLKLLSISGCPKLVEFPEEGLPTSLECLIIDNCSNLKSFPTRNYLARLISLKDLYLKDCPKIELLPEDGLPTSLRHLCIRGCNLLTEKCDKDGGGVYWQMISRVPDKELDTVKTSQVKLSPGPRKTYLAYCTGN*
>AH003496-RA   
MHDVIRDMALWIASDYDEHNTKFAVLEGDSGLIEVRRHSQNWTKMVEKIFVWGNVVDKPILTHMCDQLSTLILNRTTSQEIPLRLLQLIPFLKVLDLSNNRQLKWLPKISSLSCLEYLDLSRTEIQTLPTDLSNLSRLRVLLLNYMSSLMECPTDHIINGLENLCMFQMNYGVLMLYSEKFLRALESLRCINEIGIYLCSSQLLNIFLNSKKLLNCTRYLTIQWHYQCGRMNTNLLQLSTTNMKNLEALIIDTLSYLKTIKIEDGGNGNKFWNLRHVRVWRCDQLEDLNCLVYATSLETLRVGECCALKKIISLVKKDVFPSLKIISLHKLVNLEFICVEPQSFPVLEWMCVRDCQKLQELPFAEIPIKSSLKFIEGSQDWWDSLRWSHLDLKLHFGKYFTTRFIHD*
>AH004519-RA   
MEAAFQQGFASALLEVLFSRVTDVILNELKKIKNVDEAVQNLETTILKAQDRLRKIDTLQYQGNCKTVLSKRVATLTTLCYDAEDVMDEIALMIAKRNSKSGKKTWRVRDVILRSLRTWTMPHGISKLQEKLSAILEQLKDLTDLMSNGGKKDVDAIIEELISCHPNNGVSIIGMRGIGKTVLAQTILNDARIVSTYPVRLWYPVSQRRLDTKEIFDKLANLSKGIETQLGATESSNSHLILNQSKNLIVFDNLLELQYIHWDDLWSLSEECCKNLIMEKASLHNQMLSGKHFSSVAGLLASKCEGLPLVARIIGLVLAKCDEDKWNTLAKVDLWGVAWFIQHFQGTSSLEQIGRTYLNALLSRSILQICDDVLHVERSRTFELHKFNQKFAELAASKTCLRLDKGVSPLPYLDNDTRHLSLVREAIEPTLWSQMRSLKRLHTILTLYAEREIGRLGRIPPSLFKAVDRLRVLALSNTNVAELPDSVDRLKYLRYLDVSGTLIQSLPETLSKLHCLQILKFSNTPNLYRLPKDMHNLTDLVFLDWDVSNIENLGLPYNIGSLHKLENLPLFPVGQKEGCLITELQNMNNLNGSMRLKNLENVKDMEEAMDAMLHKKLSLKRIELQWNSSSKDRIAKYVLEGLKPSNSLKELKIIRYGGAAFPEWIGYPFFMLVEIYLQKCHSCIVFPALGQLPALKILVVQEMSCLTTIDHSLVVTNNNTAVDNFPSLERLEFDDMSKLQFWKGLDTNCMMLLRELKLMNCPALISFPSLEYLTSMVDLQIEDCQALESLPNFPISLKSLIIRDSPKVKDQCHEGGTEWPKIDHVVHVEIDFKIIPTSGVLMSASSSTS*
>AH003498-RA   
MEALVNPIFNVATRLWNCISSRAAYITRRAKTMTSLKTKMEELKAIRNDVKIKVEFAQQHRMMQTEQVHVWLTRVEQTLNEVTQIVLEDEQITDHRCGYLSSYNLGKKATKTLRTVEDLIKTKTEIQEVAYEQPLPASTTAEIDGFYTMQMENPVGVESVLQCVWEHLKNDSIRVMGLYGMGGVGKTTILKRINNEIPSRAADRVFDVVIWIVASKNATVEAIQTVILEKMHIPSDSWKGKPVDDKSALIYQMLKGKQYILMLDDVWQRIDLLEVGIPLLDDQNHGKVIFTTRSEEICGLMQANWKIKVTCLSWEKSWVLFKEKVGEDALNSHHDIPRLAELVAKECDGLPLALITIGRAMSCRKTPYEWSHALHMLKKYPSKFSGMGEHVLPVLKFSYDYLPDPTIKQCFVYCSLFPEDYEIPTDELVNLWIGEGFLKGFDEISEARNHGFYVIESLKLACLLESGSISPFISVSVKMHDVIRDMALWLASDCDEHNTKFSILEGDPGLIDIKSHSQNWTKKAEKIFVKGKVVDKPILTHMCDQLSTLIVNHTNLQEIPLRLLQHIPFLKVLDLSNNRQLKWLPKISSLSCLEYLDLSTTAIQTLPTDLSNLSRLRVLLLNYMMYLKESPTDHIIKGLENLCMFQMNYGEPVPYSENFLRVLESLRCINEISIYLYSSQILSVFLNSKKLLNCTRYLTIQSYNEFGRMNTNLLQLSTTNMKNLEALIIDTLSYLKTIKIEDGGNGNKFWNLRHVEVWRCDQLEDLNCLVYATSLETLEVGECSALKKIISLVKKDVFPSLKTITLYTMVNLEFICVEPQSFPVLELMSIEDCQKLQELPFAEIPIKSSLKFIQGSQDWWDSLRWSHLDLKLHFGQYFQPL*
>AH002167-RA   
MDVSTALTLVETLLKTLGSPIWTKIESILDLESDLEKLKKTISTIQAVLLDVDQEELHQQQRRSHVERDRLQRLKDALYQADDLFDEIATLTCRKYLMSSHKVNRELRLFFSSSNQLYCAHIWSKEMKRISEILDEIIKDHQHEFIQRKSVTLEPWRMVRHHPRETHSYCEESDIIGREDDKKKVIDMLLGSTSVDKNVSVISIVGIGGLGKTTLAQLIYNDALIQTEFPLRMWVCVSDDFNLCALLQQIIAAAKNQQLRNDGQELNMTMDLLQSSLREILDGKKYLLVLDDIWNEDRLKWHELSVLLEKGGSGSKIIVTTRSNGVADVVGSREIHELGGLSEDKSWELFQRIAFEGENNQKEDDMVKIGKEILSKCRNVPLAIRVVGSLLRGQDTRTWEYIKNTDLVNIKQDDNGILSVLKISYYHLPFHLKSCFSYCAVFPKDYKIVKDDLIHLWMAQGFVMPLVGQSLEDAGDKYFNHLLQRCFFQDVEKDELSGEIISCKMHDLIHDVAKEVAGTEILSSFNNSNNDFNERTRHLFIDHNPIEGSGIISSFKKMKRMRSLLGNNLSLCSRMNVLLSEVRYLRVLELHSVRLVKVPSVIGQLMHLRYLDLSCNYFLTMLPESITKLYNLQTLKLCNWPKLQTLPRDLSKLVNLRNLDIFGCTNLRYMPPGMNKMTSLHKLTGFVLSGTKKTSQWRSHCVGELGDLVTFTNHADILLLMVDEDARYDTIQAKKLRNLMHKQHLREIKIMWRADNDKSEGNTNSEVLLEGLESCQNLSQILLLADYKCCVPRLEHLPRLNHLRHLKVLKLHGLINLKYVESSDITISEDGATMASRRTEDLVFFPFLEELQLINLPKLKGWWKTTSESDSGKNGDKQEAHNQLMTAGMHFNSYSFPRLTFLNISECPELKTIPCCPNLENLNLKVFNGALTPIINQSRDARLSSSCNDVKQGGLRKVQIDNAGYLNYVPLESFHRLSDVTIKDDDKTESLTRRKGSPSDHLCCLRSLSINCCFELKRLSWEGFWEHCTALETLELIRLDVLELEDEDEEEEVKSSSRDGDEGEIRKEVTPWRFLSHSLRHLTLDGLPKLEKLPNGMRHLTSLQFLQICYCSNLKSMSEEMRHLTSLQQLTLRYNSTELNERCKKPSGADWPNIQHIPKIQIEGASLKEDTSVKLLS*
>AH001450-RA   
MPFQSISGNLHSQPVDFTAIAMAMMIRNWMIGDTTIDDELQLLRSKKQGLCALVDDLNIQLEAFEMQPGKKRKRVVGNWLKNVEELLTEVKYFEQDVERGLFSSTKKLKREILSLIREMEDLMVQGKFPGGLTLDDHACSSVPLVTTNLKGKVFEENMKMILSWLVNEDLCRIGVYGLGGVGKTTLAKHIHNKLLEGAETSMHIYWNKIAKAAKVEHILLQDDDDTKRAANLYAALKKRKKVVLFLDDMWKNFDVEKVGIPVGKDECRLIITTRSLDICRRMECKHRVKIEPLTEDESWELFMEKCGDSDDLSLEVRDVAKLVAKKCAGLPLGIITIARSMMGVTDIHEWRSTLEELSNFMRRHYDMENDVYPILELSYARLNDSLLQKCFLNCALYPEDFRFTDSELVDFWLADGLLEEIDSQEKQLDKGYTILNRLVNASLLELANSKGTYLKMHDLIRDMAIKIGRETHHFMVRSGLGLTRIPDDREWTEHLTKVSLMQNKISEIESNVSPMCPSLTTLLLSDNPLKFIPDMFFLHMKCLRFLIITRAPIEKLPNSISELENLSTLIVFDCSELIYVPSLKKLVKLRELNLSLNNSLEVLPEGIDMLPNLRVLELSCSHLAKLCVPFRSLITRFSHIEHLVVGYGIKEIESKLLMELQFLKRLECWIPNGSDFNSYVKSPHFQQLKCYIFYISPVHSTPFFSLIAKTFNRSVVVYNYGNNQSSKTEPLVLPDNIQFLQLIEADLSIRCLSDAVQSIHGLTSLMKVWIGYCKHLEYIWPYASSLTEPRSLWELNLSELSYFKGLTKPGIPPSGALYNLKKLSMEYCSKIKTLFTPWLLNQLQNLEVLEVQGLLGCTNIEVITIIECPLLKKLPLFFPLLNNGHPACAAVSLKRMVVQKQWWEEVVEWDHPDYALLLEPLIEFQRVELELIMGVLSARHGKFRLRQ
>AH002056-RA   
MASSLVASTIQWIGSLLIQEGRMLFGVEDQVRSLQAELELMQEYLQDADAMQERKEIYTLIKQIRKLAFDAEDIIDTYILEVEAKANVLGNMGLFVKFVSTLHTAPRAYSLGKQIELIQSNVKRITDSLVDNGVRRINNVFDKRSLSDPERCSRLKPRSYSYDDDGENVVGLEKDVKILVEILMGEENTQVNLVSIVGMGGSGKTTLARKLYNHPYTKECFDCCSWVYISQEWSARRVLYEILRKVSFPMEISKLNADSSLDELVEKLRIILEKKSYFVVLDDVWRKEALEEILPAFPLLNNNKGSKILITTRNKDVVQFQNLQRHLYVHEPQPLSMEESRELFCKIVSNSQTNFDDESYEGLVKEMLMKCNGLPLAIVALAGILNTKRSIREWQQVNEAVRSRVMESNCTHLYGRVGDMLALSYNDLPCDLKPCFLYLGVFPEDCQIPAGMLTRMWIAEGLVTENEYMSTEDVAMQHLEELSKRFLIRVARTNFKGAIKTIHIHDLLRELCIKKAREQWFLRISTPNDNFVANDASAINIPSRRVALHSSTHFPAQAPNLRSLVILTRSTIINSAYVSKEALDLGNLHHNFKLLRLLNLWGIKTPTGALPSQIGCLIHLRYLGIRASNITELPKSIGNLKYLLTLDYRNIESNKNVEIPNILYKLKLLRHLYLPIECPWSLKDLKLHTLQNLQVLWGMKCEKGKWFAREMKKLSTTLKKLKKFWVVKKADGEYCNCFMLCVKALILSTRLDIDGLPVQITDSNEWEWTQTNERDGLLTEVAKLRSPVIVLNVSGTFNTEDLCPRLTYTIRYVIMLDDSVSVEVMHSLFLLPNGKFQERRHNLNDKPRNKWIEILIGEFDTHSKPVRSAEFSLRCTWQKPTNVGFSIKSVLIEPKLL*
>AH000033-RA   
MVDAVVSVFMERLMKIIEKEGNVLLGYKDEFKKIQTELVFMQSFIKDAERLKRKNETLKVTLADLRELVYEAEDILADCQLLSYSSGKLLDVPKKVPAKYYIGNRLLDINEKITSSKDKIVSYLAPISQSIQGTVPEEEPPRWSSPVYDHTQVVGLEADTRKLKDWLSQADSNGIMSVGIVGHSWLLFCNVAFAENNGRCTSNELECIGKEIVSKCRGLPLAIKAVAGMMLCKNPYYHEWRRIADHFRDELAVNDNSVMASLQCSYDELPSYLKSCFLSLSIYPEDCEISKDQLVRWWIGEGFVPQRNSRLATEASEDCFSGLNNRCLVEVVEWDYNGKIATCKVHDMVRDQVIKIAEENSFAGLSAAHCRHQGVTSDAKETSIITSKKTRALISTPKSGEVNKISSAIGYKFCDFKYLRVLDLSKSIFQVSLAHLLGKIGSLKHLACFNLSNTHPLTQVPQTLEKLSNIQILDLSYCQSLKSLPPFVMAFEYLVVFDVSHCGSLEFLPKGLKKLSNLEVLLGFKPAREGIEGSRISDLRSLSRLRILELHLTRADEIDDDETNALTDLKEMQILTINCFNSFESDKLVSKLEKISPPLQLHELSLKFYPGGISPKWLNPTSLPVLSYLSICGGNLARLNQSFWGNAETCWEIKGMKLDSLSHLSVDWGQIQGVMPKLRTVHACWSPELMLFPIEGVGFRGGVWKEDRNN*
>AH000522-RA   
MASIGAGIAGGVVSNTAAKTLELLARFACREVSSWREARDELKKLEDTIIMIQARVNDAERRHEDNDSDTIKKWLVRLKQALYRAEDLVDEVVTVDKLNQRKQLSIFDKICVFFSKSGPIYSRYELAKRIKSIRKELCGIKSDMDSLNLNVRVVVDELELPVAHLLKNRETASFFLGHDEESWKELQKVFPSLLAARKLRSLLFTVHDVGVHHFDWKNMGFYSLRSLYLENMEIKCVPDFIEELKHLRYLNLAGNYIKSLPDALTKLVNLQTLNLDECRSLPELPRGFTTLENLRHLRMKGCPIEDMPLGFGGMKSLHELNLFVVGKTTGIAHLPGLLLRGELSIRFFVWHSDTKSATRKVLLKDNKQLTRLSLHFNFRDEVSPADSDELLDAFHLPQNLRYLAVSDFLGEKFPQWMVNELNELVQVNIQDCGNCRVLPFFSRLPHLKYLDLQVFDALEYAEDDAGFTDFFPALESLHISYMKELKGWLRADNGHKNRHFPRLSRLVIKACPKLLAIPRAPRLESLEVDEINEELLKLLLNSHN
```
