## Supplemental File 1 for "NRC immune receptor networks show diversified hierarchical genetic architecture across plant lineages": 13 Suaeda aralocaspica NLR.txt

```
>GOSA_00001168-RA
MGNYIRNVTCDFEDVLKKANNIVLLKNLLQSPTSISTNPADRKMNNHEILDQVRQHVDMS
IFIGRELDTKYVVDMLCNHSQQSQHSQNISSSNGPLSVVAIVGIGGLGKTSLARNVYKNE
KVMSYFGDKRLWITDLKEIDIKKILNKMVGESVGKSSNENHSTETAIRILGKLLGGRRYL
LVLDDVWNTNQQCWDALRHQLERIGDRWIALGLIQHSNNQNFTAQDIAEEYISVLLGISF
LIAHKRDDVGEVIQYSLHDVVYELARFTASQQLFYLEDENVVTNGVDIRHLTVVGVEEIQ
PKYQEKTVLENIRTLEIFRSLPRGLLIHMKYLRALCLERLGLETVPESVAQLKCLKYLDI
GSNPIKVLPRYIFELYNLQSLILYHCDLLSELPLVWISNLVNLRHLGFSLALSPPKGILR
QLSQLQTLPTLQLSQGGFQICELGYLPCISGKLEIKGLQFIKSKTDAENANLSKKARVDQ
LRLSWDNNGLNDEEVLDGLCPHPNLKLLSIKGYGGDKYPSWLMKMNVSGEHNNNGYAGSL
FNLIKLELINCKKCQQLPTLGHLPSLKKIVIRNMDSMKHIGPELYNHCSADSLRGKENEE
SGSSSSSAVVNSFANLKELELCHLGNLVEWCEPGAGAWCGFPSLEKLVIEDCVKLERMPN
NFPSLKEVAVESMISRQPLLSILSNKISVRNLKKLYIERVEEVTHIPEELCECTSLQTLS
ICSCNNLSRLPEKLSNMVSLEVLNIEYCPRLVYLPNLSDLVSLRVFELLENYGLRGVPEG
LQTCKSLEKLWITFCEKVETLGDLG
>GOSA_00001445-RA
MRSKNEALRARATDISTQLQAEEMQPGRKRKRQVENWLKTVEELQAEVEYFEQDIENGAF
SSRKMLKREIISLTREMGDLMEQGNFHSGLTLDDHACSTVPLVTTKLKGRLFQENLEMVI
SWLMDEEVCRIGVYGLGGIGKTTLAMHIHNKLHEDSKTVVHVYWVTVSQGYTIATLQTKI
ARAAKLDHILGENDQIQRAAMLHAALKRRKNVVLFLDDIWKHFEVEKVGIPVGKDECKLV
ITTRLLDVCRRMECQRRVKIELLSKEESWDLFSEKLGNFDDLSAEVRDVANLVAKKCAGL
PLGIAIMAGSMRGVTDIHEWSNTLEELCDSTRHNDDMENDVFPLLELSYARLNDVKLQKC
FLSCAFYPEDSKLSRQNLVHFWVSDCMFEEIESREKQLDKGHTILNRLINASLLEPLDSE
GKFINMHDLIRDMAVKIGRDTHHFMIRSGLQLTEVPDEREWTEDLTKVSLISNHIVDIAA
NVSPVCPKLSTLLLQDNPLKHVPDMFFLHMRGLRFLSLTQAPIKKLPDSISELENLSALV
VNCCFNLVYVPSLTKLVKLRELDLTYNESLKDMPHGIEVLPNLRFLSLANCQKLCVSFHN
LTAKLSYIEHLEIGYGIKDITGNSLMELRHLKRLKGCWISNVSNFNSYIMSQHFRQLIYY
QFYISVIDNDFYSIFDDIFDKNVILHGFSKELACRTEPLLLPDNIQLLQLIYADSSIRSL
PDVVPSVHGLTRLARIWIGYCEGLEYIWSSASSSVAELKSLVELNLSELGNFRGLFKAES
FGAVGGAFCNLKKLTMEYCSKIKALFTPCVLSQMQNLEDLEVQVCANLKKLVSLSNSLDG
DEGENTEIQSTVGNQNNTTIIYLPKLRILQLIYLPNLLILCSEGLLGCHHIEYITIIQCP
LLKKLPLSFQLLDNGQEFKAPISLKRMMVEKEWWETLEWDHPNFSYLLQPYIEFSDQT
>GOSA_00001648-RA
MAETILYGIAQEVLEHLGSTLINDIVSAWGFKSRLTKLNNTINTIKDVLLDAEERQANSH
AVRGWLERLTTAVYAADDLFDEFATLVAQKQLSSSGNKMNMEVRTFFSSSNQLASHLMFR
HSIKRIRKELDVAGVKCKVAEIDEHNFDEKTLHLSFSYPLNSSWEIPNTMLNLKQLRTIL
LLEQMKDAAPFGDSTCQQLLSRFYSLRVLNLNHLGLKNLPSSVDKLIHLRYLNLSHTPIK
KLPDSIADLWNLQTLTLHDCRKLKTLPKDIRKLANLRSLNVSRCDGLIHMPSGIGGLTLL
NNLPRFIVGHESSTCAENSAKLSDLKNLNNLRGVLEINIHRTTENNFLEAAEAECPNLRM
LPLCPFVKDLTLRNANKRMSVLGMATTTPCTSSGSGLKLKRLTIDNAEDLISLPIHCLHQ
LSDLTIIDDRKLESSERLGEVFATLSSSLRSLNFHNCDTLRSISKGLQHLTVLEVLRFKM
CEELDITGNEDEDGGMPWKAFNTSLRSLELFDLDKLVGLPSGFQHLTNLRTLELSSNDEL
EELPDWISCFTSLEYLELWNCPKLNYLPESFSNLTSLKHLQIKKCPGLTERCQRPNGSDL
HKIQHIPLLSVLD
>GOSA_00001649-RA
LKAHSHTVCGWLARLTTVVYAADDLFDEFATLVARKQLAGSNKNTMEFSFILGPLEEGRV
IDNSRRDQTCSFVQQDSVIGRDGDKKAILDLLFSSSHVNGDHEHEELPFIPIVAMGGMEK
TTLAQLIYNDPQVQDYFKLKLWVCIFRGGFNT
>GOSA_00001609-RA
MTEAVVSLVIENLVPLLVDQARFVSGIHREVAQIKRELESIHSFVKDADARAEKETVNYG
AKTWVNQLREVAYEIEDVIDNYILYMATDIECRDCPKVFSSLSKAVCKILRLKPCSEMSC
EIKRIKERIHAIKERGKSFGFRSSELGGGRENESWHDPRVTSLFVEEAEVVGIGPQKDIL
VEWLVNGAPKRTVISVVGMGGLGKTTLVRKVYENQVVTNHFNSQAWITVSQSYKVEELLR
KTLKQFYKAKKETPPTEIDKMDDTQLIIELREYLKQKRYMVVFDDVWTVEFWALIRHTLP
DNNQGSRVLITTRSDNVALSCKESIFDEIYKLQPLPEEVALELFCKKAFHSNTENGCPSE
LKELSSNIVKRCEGLPLAIVAIAGMLSTKRKGLSELQKLDYSLGYELQTNPHLTNMSRIL
SLSYYDLPYYLKLCLMYFGMLPEDFSIRHARLLRLWIAEGFVKGARGKTVEQVAAEYLVE
LINRSLVQVSRIDVDGKIRTVRVHDLMREIILSKSEELSFGQVWTEESSSFDGLTRRLSI
HRCNNDGFLKSNSKFGIRSLSIFEVENLPSSIMCALVKYFKLLKVLDLQDAPIDFLPEEV
GDLFHLRYLSLRNTKTKKLPRSVGKLHNLQTLDLKCSFVHELPGEMKRLLNLQYLIGYSY
EYENDFSISTQRGLKLKQGLDYLENLQKLYLVEASRGTTIRELGKLKQLKKLGITKLGTP
YGRFFCESIASMSHLESLEVCSSSEEDKLDLQFISSPPQFLERLYLKGRLDKVPDWISRL
KNIVTVSLMWSGMMTDPLEILQNLPNLSELILQEAFLGEELAFQATGFQKLKILKLYDMN
TLMALTIEGGALPLLRLLKIGPIPRLNSVPTGIYHLRNLSSLRFYDVSKEFALKVLPGVG
QDFWVVEHIQTILFHYQLQGERYRTCTIDDLAFM
>GOSA_00001610-RA
MDESALIDKLREYLKQKRYVIVFDDVWDIDFWDHIGVALPDNSQGSRVLITTRSDDVASM
CQKSGLDQIYKLKPLPEEKGLELFCKKVFYSEREGGSSLPSELDEFSRNIVRKCEGLPLA
IVTIAGMLSTKRKDAIEWQELGKNLGLLNQICTTNSIMDSRGFCERVKGKTTEQVAKQYL
IELINRSLIQVSEADIDGKIRKVRVHDLMREIILSKSEDVSYGRVWEENSSSYHEFTRRI
SVHRRITDSFLKSNGNFGTRSLSFFDVEKNPYSVLTALVEAFKLLKILDLQEAPIDFLPE
QVGDLFHLRYLSIRHTKTKELPKSIGKLHNLQTLDLKCSYVHELPREIKRLHNLLYLIGY
NYDYETDFTVSSQKGLKLPHGLLGDAQNLQKLYLIEVNQGIDFFRELRKLKQLRKLGVTK
LDARDGKILCETIALMSYLESLEACSKEDEMLDLQFITSPPKKLRRVYLKGWLEKVPDWI
PKLKHLVTISLMWSRLVTDPLDILEDLPNLEELVLQEAFLGEELAFRAGRFKKLKILKLY
DMNTLTKLTIESGALPHLGLFKVGPIPKLKNVPSGIHHLRNLAALRFYDVSNEFAFKLLP
NGGEDFWAIKHIQTVLFHYQIQGERYKTRTLDDLNS
>GOSA_00000979-RA
MGYKIRGSSIRISGVDLVGVVSAVFCQMIRNFVCGSWCIFNLQTSNLSNKNPASHHNVMV
NVMVARFIYYVGVGKTTLARRLFDHEEVDKHFKKQRIWITVSEDFNIERILKEMIRSLTS
GKLDITKLSNTGAITDNLREVLKGDNFLLILDDVWEKSQELWDSLRNALQKFGDPSKSVV
VITTRDYNKVVQKAGVVDTLSLEGLSNEDGWALLQQKAFDPKSCQNISDFEGVGKSIVRK
CVGVPLAIKVMGATRTVLMNGNRY
>GOSA_00000980-RA
MCWCSFGNQSNGSYTNCPYEWEQILKSELWELAHNDDNTILPSLLLSFNHLQSVSVKQCF
AACAIFPKDTSLPKTNYISLWMAQGFLPDSNAEVFGENHLDVLLNNSFLHEEKVDIGFYD
DTFLSGLSDTKLYKMHDLVHDLAAFVSKRDMLLWKLGSLPKEVSQSCVRHVAIINLEQVK
TTLEFPEEVAISLSNIPNDIGKLVHLRYLDVSYNNINTLPESICKLYQLQTIMPNGNRDL
RELPKELYKLEKLRCITYEDTYLSASRGGLRFLTNLQTLPSLRLSDGDEGWTIDELEWLN
QIKGRVNISGVEHVKSKDEARKASIGSKGGISILSLEWSRREGSNNNVMMNNIDEDVLDS
LKPHPNIKAFEVKGFIGEKFPSWIRTLNNLIRVTIINCERCKQLPTLGQLPLLETLYLVS
FMELESIGNEFYHDESNINNTTTDNNTYLGMNLTTWMAIGAAATCAFPVLEQLEIVDCPK
L
>GOSA_00000992-RA
MSETQIKHSEKSELVNEWILKVKEAAYSADNIMDDCVYEKLRRKIELRSSKKKVLEVLSE
YENLYKQAKEIANAYNYVGREGDKRKLLQMIFGDSMERDLCNCKTLFQMICDATTSMEED
LHNTTAIQGEIENDTTTSMEGGLRTIAIQGIGGLGKTTLTKDVFEDEEIRKHFGKNKIWI
SVSENFDILRILKEMLQSVTASQHGLSNTRAIISKLEEKLKGEKFILVLDDVWERDQGKW
DALRSELKGIGDLSKSLMLITTRETKVATNARANHIHHLTGLSDDDGWELLLRQKAFIPG
TSTSSQQDSKFKEIGIKIVRKCGGVPLAIKAMVPLLRSKKNLGDWETILEKDLSELSSKG
EENYILPSLRLSYHHLPSESVKQCFAYCAIFPKDTELDMHVLINLWMAQGFLCKSKRDSY
SSMEDLGVKYFADLLNNSFLQEEKTVDEVMETKSYKMHDLVHDLAIDVSKKDLFVWKADS
QLQEVVSDVRHIVINVENEFPTEVAIISKLRTMNFCGGVLKQNSITCAQYMRVLILANLR
LSNIPIDIEKLVHLRYLDVSGNSIHTLPESICKLYQLQALILNENHLLKELPRELCKLEN
LRHIDYYTSAYTFAFTSNWLLASRGGLRFLTKLQTLPSLRLSDGDEGWTIDELEWLNEIK
GRVNISGVEHVKSKDEARKASIGSKGGISILSLEWSRREGSNNNVMMNNIDEDVLDSLKP
HPNNKAFKVKGFMGEKFPSWIRTLNNLISVTLINCERCKQLPTLGQLPLLKILYLEGMTK
VESIGNEFYHDERSIHNTTTTTSNNSNSNIGIARKEAEVVFGALRDLLIDNFESLTTWMT
PDAAATSAFPRLENLIIYDCRILEAVPTLYLHFLKHLSLIDSGMRSIPQELFKCSMLEPL
EIQRCENLKSITVNGDMMMPSLQILLIRNCENLKSTTVNGDMMMPSLKNLTIINCPALSG
NPNLSQMPRLEVLWVENAGEEMMMAVGRSLQKLHQLTVLGIGGFRDDKDMMKLVSQIKPS
THPLPLKEVMLKKWRKVKNVPQQIQHLLITASSTLRQLTIWGFDELEAIPDWIGNLSSLQ
TLGLWECKELKNLPSKQAMLRLSQLRYLEIDNCPVLKQRCDKHNDGPQSLWPNIQHIPRI
RIDDGDVQDLG
>GOSA_00000909-RA
MNGEVHLPNKWSYVKGKEVELSHLHPVDGFLYLTEEDPQLWIQNNQAKIRSVRHLELQLL
QVENISDSIGELSNLTHLSITYGGSLKCVPNTILSMHNLQYLYLHGCKNLLELPHNLGDL
GSLTHLRLTFCKAIISLPTSVVKLNKLTTLEIKQCEYLGELPGVSSVKELTLLGCCITSG
GYYRGHCLPFCKCVEVRFTNLKDFVSLRHLTYGCGVWNMLHQLPESMDKLQHLMLLDIHY
SNLRWLPHNIAMLPKLRFLFLPRIFRVETLPFHLDDSIVISVEYTHVRKSWKELKTEMLE
LFSSPMVGIDPSEYLPLKGDPDPWIRNNVHLHSLVRILDLELFHLHDPCAGYLSHLPHTF
SRIIHISLYGYELGVCVESLFDSLPRLSTLESLQLDFETFPTDMMDLPDSLKRLTLHMHP
LVYGQLNSIPECITKLSNLKTLELFKFCLESLPTNMNLFKLKLMDSTIKSLPIGLQHLEI
IHSLNNCDDEFICCDEKLQFLLNNQLNSMKTLSVTCWEIKTFPRIELHNLQELQLKDCFN
LIALSPNIDELVNLCTINLSGTRISSLPDSISKLPNLQHLILPKCFRTESMSSDFKKAFN
VFTIDDTYDKYYGICDHICGGSSIENSNKHGEFTSRVNEVVLQESEEDIIGEQQQSPQQL
LNLPDAAPIVRGKSNRFSFQWQRQYSCNAENNKNPRSENIKGNKQRTEITLEDIERLIAK
NMTLVDAGKELGVSRSTMKRRCREVGINEWPLSRKASLKHLCTNKKKQNSNSSSGSSSNY
IVKANYKDDTVRFNCSFSTCFVDLKKDMAKNLEIELGTFKVKYQDEEKDWVLMTTDDHLK
DALNVTKTARKSAPNTGGVKKPHRFRPGTVALRIITRTFVFQRLVREIDQDFKV
>GOSA_00013128-RA
MPVTDLFAGEIATELLKQLFSIARRSTLCKASAEELTHHVNELLPIIQEVKYSGVELPQH
RQAQLDQVSEMLRSGVELSKKVLSSNRWNVYKNLQLARKMEKLEKKVSRFVHGPMQAHIL
ADVHHLRFDSVGRFDKIDASNRRLEEQLGSLRIGGSGGDGGWMEEEMKRVGELEEVFEGS
LGNLMVNLEVGVRKVKELLIMEKNDCVVLGVSGIGGSGKTTLVKQLCKDDHLKTYFSNRV
LFLTVSQSPNVEDLRSRIWRFLSENIDYMDTDSMVSQWNLQWEWSSSETRALVVLDDVWS
LSVLEQLIFRVPGCKTLVVSRSKFPTVVSQTYEVELLNNTEAMALFCHSAFGQKSVPVSA
DEHLVQQVILIFCRECKGLPLALKVIGAAVRGQPQLFWISAKNRLSRGEPIGESHEINLL
KRMETSISYLPEKVRECFLDLACFPEDKKIPLDVLINMWVEIHDIDEEEAFAILIELSEK
NLLTIVKDARAGDLYCSYYTIFVMQHDVLRDLAMHLSNTGNINQRKRLLMPRREASLPKE
WERNADQPFNAHIVSLHTGEMKEMEWYSIDFPKAEVLILNFSSSEYFLPPFITSMPRLRA
LILINNSTSHAVLHNLSVFGYMHNLKSLWFEKISVLQFPKSTLPLQKLRKISLVLCKLCT
NSDQSVVDFPTISPNLSELTIDHCTDLVKLPESICYLRSLVSLSITNCHSLKELPSGLGK
LDSLQILRVYACLNLKSLPTEVCQLVWLKYLDISQCVNLVYLPGNFGRLMRLEKLDMREC
SNVRTLPKSVVSLQSLRHVICDEEVSLRWKDLEFALPGLRVQVVEECFDLDWLTE
>GOSA_00014251-RA
MAVEAVMSVVIQKVTDLLIQESILFDKVIDRVEDIRLELRQMRGFLTDAEECQKTEDEAK
KRVEKYLETLYNVEDIVESYVLRLVRKKTGKGLLQNYGLYFHDWTACKNLRRKLKQIEEE
IKRLNESKPHGVEEASLRGIYCRSYSGSEGENSHKYTNTYSQTKRMFSGSYEKDDSDFVG
FKDYEENLEKMLTSNDGKLIRVVGSLGSGKTTLVKRVYNRKSIKEQFDYLVWLIVSEEYV
FKDLLLRILNQVNKNRDTELTVLEEERLKHELHKCLAGKKYLIVLDDVKKQPDAWSKLIN
ALPSMNGCKVVLITRQEDIGESWERDSQPLYLRPLDENESWALFNKSLCQEEGRSLFTVH
NWNQILEKCQGLPLNIMLLGGFLSINRIKCEEWNRLCAQENWGSMDLLLLSYTDLPAHYK
LCLLYLTLFPKEFDISVRRIIRLWLAEGFLRSLPGMGEDLAQKCFNDLVSRNLIKVSKFR
SDGGPRKCRLPGFLREHLSPRAQEISLFHIHQLSAEQGQQNPPSIEAAKKCAKQNILPKP
GVRRIVEYADIKNCASDSNFQNLRSYLSFNFQRYDTPAEGVGNFLQRIIGSKGFGLLRVL
DLEGVYKPILPTTLKHLFQLRYLGLRWTFLDSLPKSVGDLPYLETLDLKGTYINTLPSSV
WKLKRLRHLNLPQVRLDMSMQQPRSQLLTLWGLIIDDGYNIKKGLNQLDELRELGITCQL
NEFDELLEWIIGLTHLQSLSLTSKDKMSRPSSELGITLKPLSELYKLSRLKLLGKLNCLL
QKDQFPPNLRVLTLSVSNLNENQDPMMILSQLQCLSVLRLLRNSYRGQKMQCPENGFNNL
HVLKLWMLGELQELVVRQGGFPILKELNIRCCENLRELPVELLRRTTLKELTLTNMPEEF
ETYVFQNKSENTSLQTNSYVFTPLPASLCSLNSKVSNLSLKFDSSACLRSTIPIFCYFLF
LGFSTFFLINSIEFHISANSGKRNLNCGMNPRQAGCPRLCTTPIQDPHPRRVAQISKFEQ
VSVAQSDIIIIYKKWHRSSYNRRKMRYFSGEGKAFNIDPDELCGFYLNELAVKCGNYSNI
EAIYYRIPDMSLDEGLVKVFDDDEVSKMTKFCVENRGLELFVVHSGSPNVQTLPLSSPNK
LKSPTKGPLSPRPKKLPCRKPSSSSLAKKSQLNQKSDSPSSTVAASSHLPEAVVIPPPIQ
HPTDSSSAVVNEYHGX
>GOSA_00014252-RA
MTEKDACLAIENTVEQLEQAPAIGEETHKLKSLKPGFRTMRHLVEELDGQKDEPYEWLQQ
VRHAAYEAQDVIGSVVADTNLQKQKSKLGRLLSGGKATKHVEEIENMKERIERICSSKDV
ASSKKEFIRGHSFFKTNFVGFQDAKETLVRQLIDVGKPQRDVILILGKAGSGKTTLAKMV
YNDDRINEHFSCQVWVSFTQEQHLEEMLCSILKQTSSSSNQIDSLSKDDLKLELCKTLKG
KRYLIAIDNVHNHDVVREVVASFPDELNQSRILIASQVTQADLRGQHSFSFSYTVQPLDA
NQSWQLFSSKVFEGGNSANLESLGRQLTKKCKGSPGAIMALAATLKGAEKTEEMWSKFLD
GNYDLLNFSSLSKELQLCLRYLREQKTEEMWSKFTKGYDDIDDIRMTFQLLHKDLQFCLL
YFGLIPEGLKMPAKQMIQMWMAEGLLKQRGNKRPEEIGEQYLKKLINVSFIQVKRSPYES
AKTWGTSCNVYHFCRTEGVNWKFSEVHKDNLKPQKDIPRMAVHSDSVTDVLKSFGNCSHV
HSLHCFGQNTTSMPIRSAEFWRTLHQNFQNLQVLNLGFLELEKVPKELGKMTNLRYLRLK
APNVKHLPYSIVNLHWLETLDMRESHFVSLPNGIWKMKLLRHLYFGGSAFLPNTRGIDYY
KTLPNLQTLSGVQPDKELKWLLVRAKFPNVTRLRICSFDSKLTLNFLNSLDHLYHLQSLR
IENPIKLPDTNAFPLNLTKLTLLKTKLHQECIKTIGELPSLRILKLLEEAIHGNVIESSG
GFLQLEFLHVENLIVENWKLEKGAMQGVKRFSIKGHGIDLESVPGYLRDVAFKQEVERTE
PVKSCSRMQ
>GOSA_00011670-RA
MPMGVPIVRNSHGVSAIVRNSGKTRGGKGETTETQFQMNNADSQPQKKHKKEYSSSYVNP
EYVNRIVDWLRNDEITTIGIYGMGGIGKTTLAMELHTRLVNKDIALIDTQATAWLTVEMD
FTVFQLQKKIAAVFGLDLEGDRDDIRRAATLHSFLSRYDRCILFIDNMWGDFRREDVGIP
KTCILIVISRLLDVCRRLHCQKIIKLEPLSEEESWLMFHHIIGGCVLASKQVSSIRERVY
NESAGLPLSIAALADSMTVVDDATKRWEFNIGPTQFKGILNRLKLSYNRLNNIKLQCCFL
CCVLYPRDHPISKEELISLWIQQRLIDDVPSLQAQYDMGHSILHKLINSCLLENCKDEES
IKMHDLVRRMALFVAKDCSMVKVDILSKWGLHKYEVTTKID
>GOSA_00011676-RA
MNHAVALWDNLCLLDLLVREGGHDQGKRILEGNFEYLRARIEDIESRVVSASIQRGRKRK
RDEDISSCLIKGQKLVQEVRALLGLGGDACPENKKKVEKQIICYADLVNSYKLIKRLSAH
EKEAGMLLKCILSEGRGPGRGNLIPTRELFGEVASVAMGQLQAFLLGDEIGRIAIHGIEG
IGKTFLMKHLHNYVLKWDEEFDYAFWVTFPHQFSIKRVQDGVAAALKFDLCREDIVDRRA
DILSDAFAGLGNFVIFLDDVPETLFSLAQLGIPVPAEGSKSKVVLTTRSSLVPRMLDCTG
AVNLVRFSDGDACQLLKNESRISESSTLLLQEILWLLATECCGGVPRRITDLATRMCSID
DLHEWRNVLFEERKKLLEGYILLQFKISMDFVMASNFIYGKVKNMERENLEVVENSNDYG
IRKNYVVRSCGKHPREGSVELGVRPMVGKTYSQNVEKILSWLNDDKISKIGVCGMGGCGK
TTLVIHVYNRLLQSELPHVLVWVTVGVGFDIHKLQSCISDAVGLDLECEKNETRRAARLH
NFLSKRGKHVLIIDSLWDHFSFVKVGIPSSGACKVIITTRMLSVCRRIGCQKTLKIGMLG
ASEAWQLFCSVLGHDASSLATDDMGNVAQLVCKESAGLPLAVVHLARILRGVNDVSEWKL
TLQKLKGFSEEDDFLITKHLSLKLYSSYARLSNAKIKLSFLYCALYSDNCKTLKEELIRL
WIAVGLIEEVSSLQAQYDKGHTIMNFLVDSNLLESSEDGLYVKMHDMTRNMAIQITRKEI
GRRFYVSCEAPLKDVAEALEFREGYFAISLVRNGITEVTLGTSPRCPKLSVLLLQHNPLK
DVPASFFSHMPNLNVLNLSSTSIQRLPDSISDLYNLRSLLLHRCQKLTDVPSLENLVALK
ILDLGYTGIERIPCGIGKLTMLRELDLSGFYKVKYLHQNLFDMLPALNHLSCYAAVILQL
LQTLKSLEVLNAIFHNISDYNKYVKSEHWRKLNSFHLHVKPPEEKEQQRNLVFAHYRNVV
SFNGCSFDSEREQLQIPDNLNELYIDNCKGFGSLCDLLNWNEKPDLKVKLSSKIVQHVNS
QDHNRKCEMSVLENSSLPSSKHLFDGDIKGGIPLSLEICSISRCHDIEKLFPRVMIMGLQ
NLEILDVRDCSELKELIAENDADRSPFEQSISTVRLPNLRKLELTRLPVLSSIYKCQLLC
TSIQSILVDDCPKLTQLPFSFFLDDHYKVPLPMLEKIEGQDEWWDALELYQIDAKKLLQT
LFKSKVSRDSTHPASEFGSCQNPTAA
>GOSA_00012759-RA
MAEAMILAVAKSILGKLASFSDNISTGYIAEEINAAKFAKKDLKLIADKMEAICVVLEEA
EDKRFTNKTTKLWLRDLKSVVYDIDDLLDEVAFDAKLRKVNEGSFGRQLRYYLSSSNPVI
FNLHLSNKMKGLREKLENIVAKKIEFGLADHIIDYSRDDVRDPLDECAYVHEPAIIGRDE
AKQEILEKIHAVSSSDTIELSVLPIVGMGGIGKTALAKLVYGDVHHFDIKLWVCVSEKFQ
IRQIIEDIVKDGSGVDLRSKDLNTLVKKLSDMLYAKKFFLVLDDVWVEDIAIWTKLQELL
AIAKAGSIILITTRKANVASITQTMEPYNVERLPEHVCWSIFKRLAFKEGEEVRYWSLHE
IGRSITKKCCGIPLVVITLGSLLRSENDDQEWQRISHMNGFTELNQQYDKVMQLLKISYD
KLPSHLKPCFAYLSLYTKDVDLSTNYVPYIWSALGLLRGRNGKNEIEECGYSYFMELVSR
SLLQPSIRLDKVLCRAKMHDLLHDLAMNILGEEVAVVTHDNLNVSEFSRHIIWGYEQASS
LKDKEFPRELLKARNTRTFRFGYRISHISPSILEGIISHFSCLRILSFAGSWFEALPGSI
GNLKHLRYLTLSYNPIIRSLPNSICNLLNLEGLHLDECNKLKEIPKDLFQLQSLRKLSVT
TCQMSLVDTKRNKFSSLRTLWVKSCKRLESLWDSDNVGGLSSLRFLFIIDCPKLICLPNS
LKFLVKLEKLSINNCEVLDLEEGEGLQGLQGLRVLQITGVPKLRHLPRGIISAAASLQYL
FVENCKKLIEIPCWLQCFASLREIRIEDCPNLLDMPKGFSHLQSFQLLIRNCLHLSEQCT
IPSDLMQCSPKIYLDDICFSPRFRQ
>GOSA_00012761-RA
MWTKLQEVLAIGKARSVILMKSKRSFDYKSTEPYNLERLPDHVCWSIFERLAFKEGEEVR
YRSLHEIGRTITRKCCGIPLVAITLGSLLRSERDDREWRRISDIDGFIELNQQYDKVMQL
LKISYDKLPSHLEPCFVYLCLYKKDVNLSTNYVPYVWSALGLLHGTNGRSEIEESGYSYF
MELVSRSLLQPNIQLNNILCRVKMHDHLHDLAMYILREEFAVVTHDNLNVSEFSRHIVWG
TSKLIV
>GOSA_00012864-RA
MDEVVSDQYHSVKGKHDELAVSVDDVFQDLQQQAKYLFTKEEDIKRLIASQLAMRETSEC
ATWLDGVKKVKQDFKDVKERYLFSQANGQSLANVDILKLSEEMKRKSEALAVLKDQMESE
IIMSMDNNLAVVEKKFGKKLYDMDTFHGAVEKLLGYLEDDSIKSIGIWGMAGVGKTTIMK
SLNEKVEQQGMFDIVIWVTVSKGGTVRKIQKEIANWLKINFDNDSDLASLICKSLERKKY
LVLLDDVFSEVDLCAVGILHDEHGKIVLATRYRSLCDLMDMDEDIKVETMSRGDAWKLFR
KIAGDVVEHPIIRPIADRVLKECGELPQLIKVVAGMFKNKFSEDIWLNILSKLQSPSYQQ
QQPLEEVLDVFKLVYDGLSDNLKHCLLYGASYPEDHEIWQDYIIECWKAEELITDSHLIP
KARQEGLNILETLIEKYLFERCKEEEYVKMPLIFREMALRIADTDTNWLLLVRPDERLGY
PPIEQWRSARVISLIRSDLECLPAKPDCCILSTLFLQQNQSLTSIPPSFFNFMSCLKVLD
LCGTGITSLPISIANLANLKGLYLNNCRKLAALPKEVARLKNLEVLEICQTGLCGLPSDV
RELTLLQCLKVSFICCTHKETPHMDVIPSDTVRRLTLLQELTIDVDPLEVRWNQIAPMIT
KEIATLPMLSSLSFNFPSLKCLEVFITSSISWNNSYFPLIDDKFRSFKLTVGAHVVNHLR
QIDVSKCLAKRYLKYSDGKDMSKAIKDVLKQVSAFEMVGHENVKSLTDFSVDNLECLEIC
LIEKCDTIQKIVGVVDTPMVVLFPLLKELHLLKLQQFKTIWEGSIFPGSFAKLNTLTLYD
CASVKKLLSIEMTKHLQELQYLRIEKCSQLTEIIADELALSLRVDSAGSPGTLPSLKKLE
LINLPNLISIYNDALIEWPALHRVEIIACKKLTALPFTCINTVRLQSIRCTKAWWDALVL
QHEVKVPLRHLCCFV
>GOSA_00012863-RA
MKKTNNTNSSNKEEKSILCFDDRISESEVHRSSSTLDRRLPQDVWHHSPAKRRKGNVKAT
EKIITEYSDDGYTWRKYGQKDILGAKYSRAYYRCAYMHDQGCNAKKQVQRVNEGNAYELF
YRGSHTCSVVTGVIPASTSEDSDSQPFRISYGMDESGELEVPTSSTGNMSFAVTEIPFLG
PKVTYTPDSKRETYFQGSSQIRQEEPIISSSITAESMLTANNRSKKVGENEITLIHHPLR
KLEYLDSNSWSTLKYGGSTNCNLQRLSSAFQDVHVKKIGIYGNEGIGKTTLMKAFRSCYD
LKRLFSSILWINIPKCFSRRKMQNALVQQLHIDVPNTCSDDEVATILRQNFLARKFVLFL
DDVSEYMDLRKVGIPAGNLDKDYKIILTSRSIHICKVMEVDRTIEAQVLSREESLKLFRF
HVGHVLDSQDIEPYSRAIVNECSGLPLVIKVAGRALRLDNCALTWKRALKEILLTNNLRI
LKIGYDRLKEHDLKSCFLYSALFIERKVVRISSLVGCLVDEGFVTGSVSDAHGRGHDIIN
HLIDVSLLECTNDGLTVEMHGLICDLAFVVLSDVNGLQMLLSRYLKSILPKKTLLLDISN
PPCQPEDSEGSNFSPSDHSSILKAGEGLREPPSEEAWREAKMAFLMDNELSSLPKSPACS
KLQILFLQRNSSLRTIPSSFFESMSSLQILNLSKTRIKSLPQSLSKLYNLQVLILRNCER
LLHLPPAIGALKHLLVLDVHGTEICQLPDQIGELFCLVHLQLSFYGSMDQDECAMLPPKL
ISKGVISNFSQLRELSIIVYPGDPRWTKIASDVTIEVSNLKLCSLSFYFPDIKHLEYFIN
VSPAWLHRTLTRFNFIVGHDVKRVVAHVSDDLEHEYNQQDQCLRFVDGEDIPDAIEKVLH
QTTAFYLDHHLTANCVSQFTWAAINSLKFCVIKDCPKLKAIVNSTKTTASCFPSLELLSI
HYSWNLSRIWVGPITAGSLSMLRRLSLHSCPKLEFILSLPMVAVLSNLTELIVVDCQSMK
NVISSQDQISSDKNVSDNDFAEPNVSEMNSKQDDAKEKMEVDPSKVAELRLKVLKLHYLP
KLVNIWSVGDLPCLEYVSIYNCPRLKNLNLKSHVEVTIKEIKTETDWWQNLEWENPALPA
KLQSRVKEIQCEDMWGNV
>GOSA_00012920-RA
MDAAEFTPDDEYSIFRLMRRKAQLKTLAQPPLKGTTDDLPQSNISTIKTQNIIVTNSTQF
RSAVQHLTGKSAQCTEKKSEHLFVEKCKERKADEDMFKCGSLLQKLEYLVSTSQECLDCL
VYCSIFPKGYEIDHDTLIQLWMAEGIINKEPLEDTGAYYLKVLSEHKEVMSLLNEDYGTG
KIWYKLNNGLDIPEEALKRSNITSVRLTSDDPTLTKDLKGSFMMTRALLLLSNHKAKIER
IPYDFFMSFQHLRALDLSRTKVSELPSSIGQVRCLCYLDVSETLVKRLPESIEFLQNLQT
LKLLNCPHLVALPKATRRLTGLRHLDLGNFCRIHYMPTGMGALTCLRTLSEFIVGKRSES
QIGELENMCELGGKLCLSRLELLNSLQQARKASLINKHRLKKLELRWTDEVHHESIRINH
KIIDHLQPHTNLQDLRILCYGGSTLPSWISHPSFVNLTNITLFKCTNCLFLPSLGQLPSL
ESLSLIEMIKVRTIDFHFCREKPIFTADTIVDNDDQLVAFPALQNLEIKSMLSLENWSDM
EESDFPCLEKLSIKDCPELSALCKLTNMISLEYLELHQCTKLSLLPEGEPPASLKMLVIE
SCPSLSLSLSTEKKQNWVKIQHSPSLLIFRHEEEEE
>GOSA_00012921-RA
MALEFVTGFIVSSLLQDLVDKIKASAADTIALAYSSNVEEELKELEATYIKALSMLDKVD
GWDLVASKAHRDWVADIRRACYETEDFTESLELEILQKKGDVGLLGSYWSKWGLSSRVRD
LRKKLVYLVGASDVFVKTSHGGTDERQEKEPMIVPDDETFRRKKDKDSIIRRLLCTNSSC
VVMISGMFGVGKTALAQVVKNDSRIQQHFDHTLWVSVAGDFSLMKVLCSMILDLQPEQEQ
IKEGNLVTSHPSTEQRYAKMFQALCKEKKVFIVMDDLCNFVNPQDWEDFQTLLLDPSCVF
GILVTTRNPKVATTVSLRSCITTDSYYLPQMSDEDCALILQKKAAPVTINKRMRCGRSIS
EAISVQMAEKYCKGLPLVANIIGHNLSLKQEDSLHINGVFSSRVKTHLKLSNDLWSMPEF
RELIFPAFRLNYSDLSFALKNCFPYFSLFPERYAYKKDDLTRLWLAEGFIKPEVTGLQYS
EYPVLEELQTYHFDKVLSQSILQIHHPFDQQPLTYRMHEFIHRYAQLIGSDMYVQLDEQF
LVCSLGETNNASSSTNCLCRSHMLTSANISTRYKYFRHLSLLCHNIPTPIWKDIERYSEG
LRTVLSLCDHISIGQISYTLFLKLQSLRVLNLSGTDISELPESLGKLSHLRLLDFSRTNI
QEFPTSTTDLCMLQSLKADQCPLLLQLPKKMERLTHLLHLEVDIKSLSSMPCNIGKLCNL
RTLPAFIVGRKDGYHITELKNMKHLQGSICLTNLEYVRDEREAKKAMLSNKPFLRRLELE
WNRYSTNQLIAEKIIDGLEPHENLDELQISGYDGTQFPSWLSSPHCNLTSIHLLRCDECE
ILPALGQLQYLKSLYIEEMHSVEHINDQFSAAGFPSLELLKFQDMGSLEKWEGLKANQMP
RLREVNITDCPKLVALPSLNFLTALVNLEISYCPALQTLPEEGLPLLLETLIIVRCDFLE
RRCRSVDADWDKIKGVNKVVIDFVQIPTLAGET
>GOSA_00011289-RA
MVHGIIGPCIGEAFSPYSYQALQKNLEELKTKLKNVKEMVEQLEHKDNGSAILIKVAIQW
KDDAKQTLSNVETKERCLKKSTEADCMGGCFPNCRGRRAAKRSIQGEIDKVEDLITKYTK
VVTLPVVKGNRLSENDFIEVTRAGDVQKIWECISQRHEVKVVCIHGIPGVGKTAVVECVY
NKALCDEHEIFSYVVFVIADYGITLRTLQEKIMRNLSIDLVHIDDDHDRARKIHDEFVRR
KKCLVVIDFFWEEFSLWDIGIPSEEDVVCKVIITSRSRHTCCKISKSEYFEIKPLTESWE
CYKRYLGPTFTDTEGEAGDLVKKAVESCDGLPAAIIELAHNVRGMHGQSLREITSALKET
LSSRTIPSLLSTDMKLKTLEYSYNSLDNDAHQLCFLYCALYPKGLPIKVGQLIDNWIWEG
LLDYYIGSVEDKREQGRNVLTVLNMARLLEKIDSHGTEEAVKMLNLLHDMAVNIIRKQGL
GMFINSGNCLREFPPIDDQNGNIRRASFMNNKVGGILKNQPNCPNLTTLLLQNNQFNQFS
DDFFTRIPNLKLLDLSATDIFSLPSSICDLKALQVLRLCNCHNLSSLPHLSNLEKLIVLN
LYKTPLKQLPLGMERLKNLKHLDLSYTKLTKFQAGLFGQLESLQELLFLMNDDNAYRLRS
KQSRSNTREAYVEELSCLDELRVLQLNFFNEVEFYKYMKAVPNTTMSHSRARALRFKFCV
GGLIKKNENLGENSLTFIDEYPLSNKLPHGPSPLELYLNGCRCNLSPISTLEKTSIDFQK
LKTLNLYDCSGLSYLFSLEMLRCLHNLETVCVRKCWSILGIIEPSVSSNTGSNTGSSCRL
SKLKELVLINLPKLESIYPGKQKLEWPAFRRFSIWECDQLRRLPLIFNGKNPKVISLRGK
SFMLDDYRCLEREEANVPEDVNSFVSTKKLEPPLHSRSGENTLSNYIIKKTSEASRNLSM
LQSNGNEIVPSLNPGQIVGHFNRASIMLKALQREIGVLFYQR
>GOSA_00004214-RA
MILSAYMTVESWRYHVLPPHLKRCLAYCSIFPYDYLFTEEDVILLWMAEGFLPENVKNKQ
MEDEYFHDLVSKSFFDQSSKGSEYYKMHSLHSDLAKQVAGDLCLTIREFSTRNNRHKSSS
RPRHLSFSKLDECEDYRDLFHLEEEGFCTFPESIGNLKLLRYLNLSYNSVEELPNSITNL
VNLQTLLLKGCGKLQKLSPNMRFLINLRHLDINGTPIKEMPLELMSLNNLRGKLAITGLE
NVVSADHAREARLLDKSSLDELELVWEWGTFSNGVDDNIKVDVLDQLKSTNSKKLQGCDI
PKLVGRPFVH
>GOSA_00004211-RA
MASAEGMAGAILELLAQKLASSGMNLFSKHAIILKNINPKSIDDLKNGLKANAALLNDAQ
HQRIQREDDDDDTYKMWVKDLQDLAYELDDILDELDVDEQIQQLLQTDVDDRKPCNSACL
RSMPSQGKDFGLSEDLNNMQPLMFYSKEESAQKLSQETTSLVDEQTIYGRENQKNDIIQK
LLKDLPSDEHCAVISIIGTGGIGKTTLVRDVYNDHQLDAHFKYKAWVCVKDQAFDVTNVT
TNLVKLATGKIFNFSSRAQAQHKLSEVMRDKRFLIVLDDVWIIKYEDWNIFKIPFQHCAR
GSKVIVTTRDEDIAKMTCNNPTNAIINLEKLSDEDCWGLFSKRLNPNVDNDLSELRNNII
RKCDGLPLVAKALGDIFNIKMNLSQRKSLLDDSIWSVEGHVLPVLRLSYFYLSSQLKPIF
AYCSTYPVNYEFKEIEIILLWMSQGLLPIKHSEKIEVTGHHYFHELVSRSLFERSPFNKE
CYIMHDMVHELSRWAASDICCCVTDTRDMKRDMTSTRHLNLCMNVKNEDIQDKVAHQLRT
FICLTEGYTNHEIQYFISRFRCIRTLSLASKTITKLPECIGDLKYMRYLKLEFTKIKELP
KSIRKLCNLQILLLSECSNLRKVTNIRFLLKLRHLRFHQRLWEVMSPLEIRKLANIQTLG
DMFLGYDQGKGSLIRGLRNLNNLDGKLSVVGLQNVRKVEDAKEAHLCEKKDLEQLHFIWS
RYMHDEVDDKTKSDVLEELKPNSCIKEFELDGYTGLTLPSWLGDPSFKKMVNVKLMNCRK
CERLPLMECLPLLKKFFVEGLEVWEGWVHDDKVKFPSLEELTIRNCDSFQGKLPSHLPFL
KFISITGCPKARISLPNSPHLEELEINDCKALLLSTRKTPIIYCFDKISLKQIKEGLVNL
VVGGPCRRKLDIDGCESLVSINKIPDMIEEVSIEDCGKLERVEFYESPASSNYKESSINI
ESCDSLVSVGNIPLSIGEIDIRRCKLLKTVNCDGKWNLFNSLEGTNGDGQLKLCHLVKLW
IIKCPKIISFPKGLLLPSVKDMYLSDNEILEALPQQIHTFTSLKELCIMKCPKVNKFPEG
GLPGSLKDLRIIAMGIKQPLIGDWGLDLLTDLKYLYIIDAEDSTITECIQIIKGRDKKAT
IFYDSDENGNEEEAFESSHGRNLSSFPSLVSSPQPHGIKPECTNSYSTLYLPTSSLSQLW
IESFKNLKVINCSTFPNLSDMLWIATHRPFSRGCYSVREEAA
>GOSA_00006389-RA
MSAGSVGVAIATGGAGQAIGSVVGPATEAGKGIYKSLKRKYDYIKNLKPNFENLETEARY
LSSREKDVNIMIERNRVIMEKTEECDTWLKDVKQMNEDLKDVKIRYQKASNTSCGPCQLH
TRLKLSKEIVKLTTSVIGLRDRMNLDHILLRERPPERVERKFPKKIDVPTLQEHVETILK
YLTDDSINKVGIWGMPGVGKSTILKILNDELERLKMFDIVLWVTVSKGDALWQIQQKILK
RLGVTLEPRDATALISKSLKKQKFLLLLDEVSTEIDLCDIGIYDHMPGKVVVATRERKIC
NFMTDEEIKVERLSRDDARKLFRYAVGEAFEHPRIKPIAEKVLRQCGELPQVIKIVGNHL
KGKLNEDFWRNTLSSLQCPSMDQLEHMEEVFTAFKLIYDELHGSQKECLLYGASFPEDYE
ICQDYLVECWKAEQLVGINQTLRKACEEGHSNLINLTERSLFDQCKRSKYVKMPVIFRNA
ALRMAYHKNFGLLVIDPDEVESHPPMEKWRDAKVVSLMNSDLEELPDNPRCNRVSTLFLQ
KNEKLSNIPPSFFESMGTLKILDLYGTNIKTLPSSVSMLTDLRGLYLNDCHQLVELPEDI
GKLYNLEILDIRRTGIRYFPMVIKELTHLQCLRVSFTSDPNSQNHVGCNGVDNPPSKIFE
LLLPLEELTIEADPKDPNWNKIAPEIVIQLANLRKLSALSFHFPTIESLETFTRNSIAWK
NRNSKNNFRSFNLYVGAHGIHNSPQFDVSKCSGRRYLQFSDGTDTPSVIKEVLGIACVFK
LIGHQSINTFSDFGIDKMECLEVCEVESCNEMIAVVGGNNAVETHAFPWLKQLQLLNLQK
LEHICQGRISSDSFARLTTLKLYGCPNLSTVASWEMVKQLTNLRHLRVEKCSQVTEIFEM
DTQSNDLSGALPKLMMLELVGLQALVNIHTSDSFEWQALRKVDIIECDKLVNLRLNKMNA
AKLVCIRCSEHWWGALRLNDEIRAHLQAFCCFIQQN
>GOSA_00006391-RA
MLVSSSNNVQGKEHSIKRHLSSKSDVYSFGVVLLEILSGRRLMDRNHPINEQNLVTWARQ
YLNDKQKLYQIVDPRLKRNYSIKDAQKVFHMAYSCLNQDPKARPSMDEIVKDLIPLLDSS
KNASLSYQLWLPESRRQMKKFDGHDLNLSSQAFRMRDTRNSPLDSVIGKRNWERTASQAS
NQAYADPGRISTWKQNFGRARSEPAAASARKNTRGFEIEIESDLDTGSSTSERIMEFSHN
LGTELYTSIEANIPTAASVSGPPSAKNSMIPEILSPSSPSVKIVTPSLSTDTLAYEETVY
RAEDILTSDDEKAELQMGQTSLPGQSAVKVGMNVTTSVEIGSSIQNETVEKLSVRASTDE
VLSDTVAWNLFCCKVGDVIDSPEIKPYAQALYKECYGSSVIISAIGAALRAESSVEEWKL
ALRNLQIGDASNANDRCSFRYHIKYCFDRLNAHDVKTCFLYTASFPEGKEIVESTLVECF
INEGLVGGTTATAYKRGHDIVGCLTNASLLETNDNGLKLKMHHVVRESALEILSSDIEGY
RVFVRLPESINDEYQSFQESSWVTEQSDKSTVHNYLTRAGAHMKESPSTEEWEQATMIFL
MDNQLSNLPSKLNCSTLVALLLQRNCCLRVIPASFFDSMSSLKILNLSNTRIKALPDSFS
RLDSLQILLLRNCERLLLLPPSIGFLKSLKVLDLQGTYVTHLPDNVGELERLKVLRVSFY
GSMNHSEYKRLPTKLLSHGIISGLKLRELGMFVYPGDRRWTMNASNITKEISSLKLSVLH
HHFPIVENLEYFVHTSQSWKEKYLTTFNIIVGHDFKRIVSLLSNDATLLFNEGQRGLRFV
NGENIPPAVVEVLTRATSFCLEHHLNISYLSQFGIHTLDGLKICILMDCRELIGIMDSHE
QHEEGRKFLPTLEYLIINSLWKLRSICLGQHIAMGTLAKLRCLSVNACPKLRYVFTCSML
GNLSNLEELVIEDCVSLKYVVVNDEDVAILDSDAAGGVVEARASANDSVKENVKQEQYDF
SMLCSLKVLKLHYLPEICDIWRGRWPPVEYISFYNCPKLKNLHMAGVDDALVKEIVAENA
WWDSLEWDDHELSKKFHNKLVTHIHIDE
>GOSA_00012582-RA
MADAVVTVFLERLLKILIKEGNVLLGFRDQFVKLKTDLEFMQSFFKDAERLKRKNETLKC
TLANLRELVYESEDILADCLLLSSRSGKLLDSLFLPAAKYQQAKRLEEINKKITGIRENI
LAFFGPLSHSMHGNGQEEEPLRWSSPIYDHTQVVGLEGDTRKLKDWLSQANTSGILSIGI
VGMGGLGKTTVAQTVFNDQEMELRFEKRIWVSVSQKFTEEQIMRSILRNLGDANIGDDRG
DLLKRINQFLTGKRFLIVLDDVWSEDTSWWQRIFEGLPKVSGSCIIVTTRIEQVARRMGV
KEANIHWPKVLGIEHSWLLFCNVAFAENHGHCTSTELEVVGREIVSKCRGLPLAIKAVGG
MMLCKPPYHHEWRRIADHFRDELGVNDNSVMASLQCSYDELPSYLKSCFLSLSIYPEDCE
ISKDQLVRWWIGEGFVPVRSGRLATDASEDCFSGLTNRCLVEVVEWDYNGKISTCKVHDM
VREQVIKISSDDSFSGSSVAHCRHLGLTSDIEEKQMITSKKLRALVSTSKSGEVNKIASC
VGSKFCDFRYLRVLDLSKSIFQVPLATLLSQIGNLKHLTCFTLSKTHPLTQVPQTLEKLQ
NLQILDLSYCQSLKSLPPFVMTFENLVVLDVSHCGSLDFLPRGLEKLSNIQVLLGFKPAR
VASEGSRISELRSLTKLRILELQLNRADEIDDDETDALTGLKEMQILTISCFNCFESEKL
ISKLEKISPPSQLHELSLKYYPGKVSPKWLNPATLRMLRYLSICGGNLARLNDSFWGYSG
ISWKIEGLKLDSLSHLGMEWEKIREVMPSLRTVHSCWSPELISFPIEGVGFRGGVWKSRN
D
>GOSA_00012705-RA
MELAEQAAQETSAPGYFQFDRDSTPWIGCNHNLLSSVRVLDLDLEYGAFKGNIPDSIGEL
PQLTHLYITNGCLHHHHLPFTRITHLSLIECTFECDIESHIDSLGKLSNLVFLHLSGCFG
GRFPNHMDLPISLIHLTLERFSSLPDSYMVSIAKLTNLETLNLCCCFGVESLPLDLNLKK
LILSRSVINSVPIGLKHLEILHGTHVFWNQLINLETLSYTCDDIKSFSSVTSLHNLRELQ
LKDCFSLKELPPNLDELVKLRSLNLSGTRIKSLPNSIMKLGNLQRLILPKCFNLKSLPCD
FGYKVKISVDDTDESYYKHKIYHSSPLNKNDYLTSDSIKKINETFLKEFRQVSIIEQASP
CIPLNHLPDDTLIPEGSHFSGTKDPTNNNNHHAFSSSLNHEVEFSPTVNEGLIVPSVNEC
VSDIPTNIWQFHTPIEIEDYHLNGGNNTVSENNSHAAFSLQNQQIQIGTSHGVETSVNAI
FAETSSNVQQTISCGENSQEAFRNGRTDNVNLELEQGIALCDLPNSVHGGSDYQALENRQ
DKISQSGYLKHDAQKKENSLQRIRALMSQNIRLEDAAEKHLGVSRSTLKRALKKNGLKWP
STRKRKNPDKNWNETHDTVLSSSGRNLSQLDSVDPSNPAGLGRRVRHFDGPSQLTMSDHV
TSEFNVVNESNSDTVTRTVEEPPMSTQCHMDGNQHVEEHVTGAKECASANTDVHPNESGS
TFTVKATYNKDTVRFDFSLSSSIEQLKEEIGKRFELEVGKFKLYYEDDEKEWILLACISD
LEHALHFFGSNVVRLSIKLRKR
>GOSA_00018349-RA
MIEMLANSIVGKLSSVAGEYAFEELKAAKSAKHDLAVMAEKMEAICAVIKDAEEKGYMGD
NNKQPAANKINLWLRKLKSLSYDIDDLLDEVAFDAKLRKANEGHPCRQLRYYVSPSNPII
LRFCLSHKIKDLREKLENIATAKDQFNLSEHHPGNSSGDDIQNPLDQCAYVLDRSVAGRD
KAKQDILDKVYSGSDAAELSVLPVVGKGGIGKTTVAKLVHRDVQNFDLKLWARASSKFHT
HRIIEDIVKDGTRDNTQNQRFNELVKKLHLLLSRNKFFLVLDNVWVDDLLKWWEFRNLLA
VGKEGSVILITTREERVASVTKENMEPYHLNPLSDQICLSIFTKIAFPEGDETRYPRLLK
IGESIVKHCYGVPLIVVTLASLLRRERDDREWERIGKIKSFADLNKQQNNVIIRALKLSY
DKLPSHLKPCFCYLALYPKDFDLHTYNVSYVWSALGLLHEKKNEIEDYGYSYLMKLVSRS
LLEEPDAHIHQLFCVCKMHDLLHDLAMSILGDDLSVVTLDKLHDSNFGRHIVWGYEDGDN
LKDKKFPPELLKAKKARTFRFSYKMHYISQSFLEGIISHFKRLRILQLGSSWFEKLPESI
GKLKHLRYLDLWHNPILRTLPNTICELLNLEYLNFSGCEQLKEIPKDLHLLQSLRFLGVA
TSQMRLIDTKINQLTSLHTLWIVSCKRLQSLWESDAVGGLTSLRIMQIGDSPKLKSLPNS
MKFFIGLRSLKIENCQELDLEKGEGLKGLKNLQELSIRNVPKMKNIPDAIRLASSSLEYL
NIEDCGGLVQLPEWLQDFTSLRRINIEDCPNLSSLPSGLRRLHGVKFTVDKIPINESGPS
LRTVIMFFFFSFRRTIT
>GOSA_00022538-RA
MAGTVLQIIITPITELAKLFVVPLKRQVCYIVKFHNNIEDLQSKTKDLGIARDSAICTTT
EARRRGEATTQDMEQWIKKAEMIETEVCDLLAKLQKGKRRNSEKCCTSLNKRYVASKKAV
KLLKIINELKGSVQQITVSRPTPPPSIEMMPTGDLGAFESTRKAINKILEAIKHDENQII
GVYGMGGVGKTSLIKEVAKQTKIMGLFDDVVIATVSRNPVMSKIQKEIAEGLGLQLTEES
AHVRSLRLAKRLQESRIFIILDDVWERLDLSSAGISPEKDRSSCKIVITTRSLDVCSEMD
CDKSLMIDTFSEQDSWNLFKKVAGDVVDSPDLNGLASEIVRECGGLPIALVTLGRVLRNK
EPRFWDDAAYELRQSRPLNIKGMHENVFLCLKLSFDEFQSEEAQMCFLYCALFPEDYDVK
VEDLLRYGIGERLFSDVTTLYQTRNRVHSIINNLQASCLLLNNANNQMCVKMHDVFRDLA
ISIATTNDYSFMVKASSGLKEWPSYFKLEYVMRMSLINNEISEFSGQGEYPELILLLL
>GOSA_00017909-RA
MSEPTVTVVVERICSLLNEESKILEPAKSKINELLSELEKLMSHLNDANDKGEHIDRVIG
HEDATDTFIYKETSKTRGNCSFLRRFLVARAHECEDVIDDIYKSAHEHTRRCSFIKRYIC
KPCFQIEHQHIQKLSGIIKRLSETNSILENFSVEKPTGQQLGFWDKTQKLPPTTSYPLEL
VGLIKDISYLVEKLTRKGNQESILYIVGTEGSGKTTLATELKNHPLIKRHFSSVVWASVS
QKKDAKAIFLEILRKIQGKEEDASRSTTTEELVHKISNILGQKPYMIIMDDVDNPDNLAT
HLFPMTQRLNHRSKIVITSCTTPRHPYMHEEYAVAPDENVDSLAKKLTKKETSIFYMSAK
TNTAILLKKLYTENAKVKEHFDSRSWIHVYEKEDERSILLKILQEITRDASVIKKKTTDS
ETESKSETSIKKQNERSILLQSLQEIARDTNMQKESAITALAILLEDFLAKKPSLIVLDQ
VQEVKDLVGHLHRILKNTKHRSKVIFMTKQPPPNLQENEECITDEELTDDGLLTTKLTGE
GEQPSLFSIRDLDGSGRNTVLASYLYNHETVNQHFEHKMWINVSREWNAAETLREIIRRI
NIDNTSIEDSSTKKLAELLIGALEEKRYMLVINDMNDARDLLSDLVAAQSGIKTREREVA
LYSKIVITVSNPRTVRHSNLSCLLYEIRPLTEEESWTLLCSIVSNHAKRRLHTDKVTDHF
NRYPHKKTKMLKFCKGIPLAIVALGGLLSTKETVEKWETVSTSLGSEETQSDRVLDDILL
LCYCDLHSEINPCFLYFSLFPQQAEIPTGLLIRMWLAEGFVTLDPPITEKTSENVAAMYL
EELACRCLIQVMRRNHMGEMKSICLHNKIHQLSVTKSANLGFLEIYPSTQNTDTTVLQAA
TLSRDDDPNIKDLLLRRAAIYPGTLYAYPKHSTKLRTLVQFGRHELSTKHYYFQHEALSL
RLEAIYEHFKLLRVLILCGIRNCTILPEQIGDLIFLTYLGLRATSVVELPETIQNLRKLI
TLDYRGSLIPSICKPLPNVLLQMTKLRHVYLPEKAIPSINKLDLSTLQNLQILWGVSGGN
WVTTDLAKLSAPLVKLGIVNISGEEELKAVVKWLNKEPKQLQVLKLDWQRAGETKLLFPD
NLNKLQHLRKLSLIGRLKEEYNFQLLTSLIKLELSFSHFKKYDPTKKLGHLPCLKILLLW
RSYEGTEWNCAANMFPKLEELQISHLPNLKEWEVAEGAMPCLKRVSIFSCQKLLGLPEGL
KHLKQLQELEILNMPMTFCSRLQENENTAAGKDIDIIRNIPCIKFEACEELQ
>GOSA_00017917-RA
MAESNVASAVQWIGSILIQEANILFDVADQVRGLQQELVLMQQYLHDADAKHEKGEIGII
IQQITKLAYDAEDLIDTYVLNVQAKAEKGYDSWIMRLARFMHSAPKMYEIGKQIRETQEN
VKEITIKLNDQGLRRIPELLEGLRLPHHRKPQRRSYYYDGNFDYIVGLEKDMQKLLFEVF
TGQKNTNIKVFSIVGMGGCGKTTLARKLYNHPCIKKCFTNSMAWVSISQEWDTQHVLSEI
LRKVGGPSETSELHAKLNLEELMDKLHNILKEKLYFVVLDDVWRKEALEQILPALPWEGV
NRESKIIVTTRNKNIIQYLNHQKHLYIHEPRPLSEEEGWELLSKLSLSHHIHCSIESFER
LGKEMLKKCGGLPLAIVALAGILNTRESIGEWQQVSDTVRSRVMEGTYACTCTSVHDLLA
LSYEDLPYLLKPCFLYLGVFPEDCQIAAGMLTRMWVAEGLVVAHGDMSPEDVAVQCLEEL
SHRFMIKVVQTNFKGAIKTFLLHDLLHDLCVKKAKDDSFLQIFTGMSAQITDDASAIAIQ
PRRAALHSSVTFPIQISNLRSLVLLERSYSFQNTYAPKLLDWRILHKNFKLLRLLNLWGI
KTKSGTLPAEIGSFIHLRYLGIRATNITNLPTSIGKLRNLLTLDYRDIYFDKITKIPSVF
DKFVQIRHLYLPVDCPWRKKEFKLSSMPKLQILWGIRCDGECAWFSREVPKLSTSLKKLK
VVVTTEKDLKAALNCPSLASGRLYTFHCKWSSNVVLQLSNPIFSHNQHLYKLVLIGKLQV
NRLSFVLPSNLVILELKDSILENEDPMLATGALAHLKFLKLSNAYLGATFTCNGGSFAAL
EELHLANLPKLNTWEIEDGALPCLKKLEVIKCGMLHSFPHGMPFVANLKQLECFGVPQEF
VQKVEESGWSRQIPRLPHNFDAIIKQSDTLVNFSSISSLYEQLTAGVFLNNRKQAR
>GOSA_00005575-RA
MVHTLLLFDEAACSQTCTANVDTYLKMMEMLKFCQGIPLAIIALGGLLATKKTPEEWEIL
LELISSQHNAINHQQQSYEKVIEICYYALPYYLKDCFLRLGSFPENFEIPTRKLCNMLVA
EGIIVLANGEVSKAESLEVFAENCLSELLQRGMVQVSKRKSSKGSVKYYQLHDIMRNLCL
KVSREENFQSIMDLDTNNEAVNGKIRRLAIYMGEERKEIVLPPKHPILRSLSLFPSQKER
PEVNHVSVKSLCRDSQLLRVLDLEGVVVSSKTLPREIGDLIYLRYLSVRDMLLTKLPPTI
GCLKRLETLDLRAKVRLEIPNVLWCLERLRNLYLPYYFTIKDSEILRLDNLKHLLTLKNV
NHFLIQDVLAMKRLRKASVRYMLENEHIEFIQRSPKVEFGLTIFRAIIGKEHVNALISFD
NLIKLELKGEVSVPINTLEFPPNLKKLVLDLCGITKDPMPVLEKLPKLTSLSLDHQAYVG
EKLNCTALGFPELAYLRLHGLKSLKDWSVQNGALVNLKYLEVKGCERLTKIPEELPHQVQ
ITHI
>GOSA_00005576-RA
MAEYSVQSAVQRLGNLLVEEEENLRPIKEKVEQLRDELDWMHCFLREADANRYVDPRVCR
WVNHIQEIAYEAEEIVEHFLFKILSHQKQEYGGKTLVIKNKLEKYLWVFGEAKATHDASN
DIEALRAKITTLTSRLQAYGIKITRSESGGSASKENAIDVVRQERIIGLDGQQKKIVGKL
VDEARENRVIGIWGKSGVGKTTLAKEVYFDYEVRKHFDRFSWVNVPRNCKISGILRGILT
SLTTNSIDDISVMTEQELINDLYEIFLEKRCLVILDNVWSCDIWDTINVAFPEDDDRDSG
SKIMLTTDSIQVAEEMQEGGIIHEVKCLSYDESWELLQSKIGGLVAMLFENDGTSCFFLI
SFNCL
>GOSA_00005566-RA
MADIQSAAQWLGRLLIEEAKYLSAVEGKVHELRDELDWMQCYLREADASQHNSNMARRWV
SQIREFTYDAEETVEKFLVNVVTDRGGRSFFRWLDKFSKMFLKAALVHKIGSDIDVLTHK
ISLLTSKLQTYNITLRLEASSPSWLLRKKPTFTSLEEKKIFGRQRDLDKLIEYCLKGQTE
RKNILSIWGVGGVGKTFVANKIFHDKHIRKHFNAFAWAYVSQPCQCSAVLQDLLSCLTSK
STEQISQMTDPEMKDELHRVQRKHKCFIVLDGIWEKEVWESLKESFPIESRGFGSMLLIT
NRHKEILEHENHYMHQVYYYELMPLNRRFGIQILDHIVKYPAGVPEAQIKEWKKLKHDML
EHCEGLPLVISVLGGVLATKHPKDWEKVQEYLDSYPTDDQQTEQQAQRWRRILELSYYEL
PYLLKPGFLYLGYFLTNLEIPTKKIIRLWEAEGLVYSDDDEVSEWTLERIAESCLGELVE
RSLVQVGSRGLTGKAKTCRVHDLISGLCKNKAKQGNLLSIVPLGDAQKDQNSSSHSSKKS
SKPPKTKKIRRLAIYYTTTSARLPFNVRQAHKNVRSLLVFNTLSSEHLLVPLKDTLNKAF
NEYKLLRVLDIENIEVNLLPRQVGDLIHLRYLSIRGSWVSKLPSTIQNLRCLQTLDLRVL
SFVYVKIPDVLWKMERLVHLYLPLNTFGLRHKASKLRLQDLKYLETLSNFSNKCRAEDVG
KLLNLRRFSSCDFIEDGESIKPLLDSPSSKLEHLEHVAISLNGQVLKKEREALASCSKLS
KLWVKGEIAESLTSNMLPKHLIEVCFNNSRFNRDPMEALGKLVHLKKLKLKNTAFLGTAM
HCSRKDFPELKYLVLKGLDTFEDWTVEETAMRKLYHLKIQRCQKLKMIPEGLKSIDNLQE
LIISYMPLSFFDGVNPDNIEKSWSHYYKVKDVPDIRISQVLDLEKGRAM
>GOSA_00005569-RA
MGDIQSAVLWLGKLLKDEAEYLSEVEGKVREMQDELAWMQCFLRDADGEQLDSVMARRWV
SQIREFAYDAEDTVEKFLVKVVTDRGSFTFLKWVKKYLQVIPRCCLVHKIGKDNDSSKNQ
MSLLTSKLQTYNIQLKLGGRSSSSWLFREKPTFTGFLKQEMIARDEDLKVLKGKMIGEDE
DLKVLKGKMIGRDKELKLLVDKCLESGTQRHCIVSIHGDGGVGKTYLAKEIFGDQNIRKQ
FNNFAWAHISEPCQSSAVQQDLLSSLTSKSKEQISQMIGSEMKDELHRVQHKHKCFIVLD
GVWSKDVWERLKESFPIESPNCKSMLLITNRQKNVVEDERLAVYFHELTPLSKKDGMSLL
HQIPSKIVKDAPDVLVLPEGADESWKNEMLDHCEGLLLAICLLRGVLATIKTAKEWEFVR
SYLKSFLIEDQHKTRKWKRILELSYYMLPYELKPYFLYMGYFLKNLQVPRKKIIQLWVAE
GLVSSEDDEISEYTLEYIAENCLGELVERSLVQVGSRGLTGKAKTCLVHDLISELCKEKA
SKGNLLSIVPLGAVQKDVKPSKPPQNKKVRRLAIYYTTSDNFSLKEKQANQNIRSLLLFN
TLASEDLLIPEKFILKEAFSDYTLLRVLDIENITVNKLPKEVGNLIHLRDLNIRGSWVVK
LPSTIQHLRSLQILDLRVLSFAGLKIPDVICKLERLTHLYLPSQAFNLYKGDESQGLQLK
EKADSLKPFLDSSSLRLEHLDRVKLSLNGKILKEDREVLESCSRLRKLRVKGEITGSLTP
KMLPGKLLNEVSFNDCKFASDPMEVLGKLDELRRLSLVNSAFLGTAMKCCDGGFQKLDYL
FLRSLDNLVDWTIEKTSMPKLYHLKIQSCQKLKMIPENLKCIKSLKLLEISYMPLSFFFN
CRDYKDPRKMEESLNYAYEVEDVRISQVLDISVPVEVKQD
>GOSA_00027811-RA
LLSFDNMANVLLIPLTKSVIEKLANCFIFQPTITYTDEQANSAISVEYEVKTIQNNLEAV
YDVLEDAEKKQNTHNSIKMWLRELKCIIYDIDDLIDEATTDCLQRNVKNGDFRLDVRYPF
CSFHLSLDILEVGARLECVVARKGKFELIENQDEPSNRKLWDHCDKIRDCFDEYDPIIIG
RNEAKHEIISKVFSVINSNSLSVLPIVAKGGIGKTTLAKLVYSNITNFDIKLWACISHKF
FMNNVLAKILESCDANVESSNQCLEELMKKIGELLNGKKYFLVLDDMMLDDELEWKKLGK
CLAIGKEGSIILITTRNAKVASNTKTMEPYKLGGLLEHDCWSMFRQLVFEEYVEEVRYPN
LQKIGKTIASKCWGVPLVVKVLASMLRFERDVHVWKKILDTNLNNNDDEYDVNKVIQLLQ
QSYDNLRPQLKQCFAYLSLYPNEYVYESSEMLDIGIALGLFKQEKNGIIESVEVAQSFFK
ELTLNSLLSVEKQQKCRGSSIKGFKLHDIMHDLATNIMEDELVDVATIENIPIVQNYIRH
VIWGHESTFDNLAPKELPIELSKAIKVRTFRLFEVNSISRIMVDEIISKFVYLRVLDLSG
AFLEEVPNSIGNLKHLRYLNLTKNVLIQSLPSTVCNLVNLDTFHTKGCVRLKELPMDLNL
LLRLRKFSATTMQESLISTKINKFVSIEHLDIHSCPRLVSLWDTTEGLTSLRSLNISSCP
KMTRLPDSIKLLVNLEQLTLHNCAELDLEEGQEGLRGLQNLKELYISLVPKLAYLPHAII
KSTKASLETLELIDCKGLIHLVHPLKDSFGEFESLGRIVIKRCPRLLAFPNSICRLDTLE
DIVILESPQLAKSCSLTPESKALDFTLIHHVSNIQIDDAILTKQWNQPNQNMRDPLRTSI
MTFWENAVDMTSKKQHDD
>GOSA_00007297-RA
MSQPSNPQQFITIGTEIAKACAGNPLAIRVVGSFLRDKDIYVWRSLQQHGLARFLEDQNG
VIMSILMWSYRNLDPPLQSCFRYSALFPKGFEIRKTTLISLWIAQGYVVPLWEGQSIEVA
AEEYFSILLQRCFFQDTREIYDQVYSCKVHDLMHGLAQIMSKKEVCATNIVGNYENLGKN
VLHVSLAESKDLATYSFKKSRNRSYLHVGTHHLQYANMDQAAINNLAGCLAIDIGWPTND
GLSVEEADRLGGSYLSSKEQLKRIEISFQETEEDRMDDEDKIRLMEKLQPHGSLKFLNVG
RYNGSRMPNWATQLPNLVKLNVHAFDEMKFLPCFNLGN
>GOSA_00020270-RA
MVDIGISIVEKLIEAIGSEVIKQVCDMWGYESQLEDLKQTVCTIRKVLLDAETKRELCNE
EKDYIKKLKDAVYDAELNLLGPLTKRGKFYEKVRCFFSSKNQLGQAYRMSRDVMHIKKRL
DVIADSHHKFGFSIDYKPISRRREETCSYVDANDIIGRDNDKEAIIGMLLHHNNQHLCVV
TIVGVGGLGKTALAQLVYNDDRIQKEFPDNLRLWVCVSDQDGVPYDVKTILCNILQLLGH
PKFDSSYTIEFVQRQFQESVRGKKYFLVLDDVWNEDRGKWLHLKKFLMFGQGGSRVVVTT
RSKKTATIIGDNHLYELHGLSPENSRRLFEMSAFHDQGGNSENHHEFVEMGNKIVAKCYN
IPLALKVVGSLLFGQEFSKWRSFEESGLPEICNGKNEIMSILKLSYHNLAPSLKNCFRYC
ALFHKDEKIGKQKLIDMWMAQGYIIPLDGNQDIEDAAEEHFLILLRRCFFQDVKKDEYGS
IEFVKIHDLIHDVAQEVGREEISVKTCNTMNLGETIRHVRYGSDDVLEWPLGSNKIRSLI
FWRGSKDYDRQIERCMHLRVLEMRKVGVKKLPKSIGKLLHLRYLDLSSNSDLEVIPDEIT
RLHNLQTLLLCHCSKLRELPEDFCKLVKLRHLDLLFCWKLRSMPWGMDKLSSLRVLPYFK
VGNNKGAVTRADNSLKALKSLTRVTGSLEIDIGEDYKEGMSMSTSSSSSSSSSESEREGF
GGEYLKGMKHLTGVTLDFTSGCDSNLEEERVLEKLQPPSTVKGLTISNYKGTKNPKWGRT
VDNWALSLSNLVSIKLYKCINMSEMPVVSKLPLLEFGCTAVHGE
>GOSA_00020293-RA
MADFGISIVERLIESIASELIKEVCLMWGYKSQLEDLKQTVCTIRKVLLDAEAKRELCNE
EKDYMKKLKDAVYDADDLFDEFLTLAELNLLGPLTKRGKFYEKVRCFFSSKNQLGQAYRM
SRDVMHIKKRLDVIADSHHKFGFSIDYKPISRRREETCSYVDANDIIGRDNDKEAIIGML
LHHNNQHLCVVTIVGVGGLGKTALAQLVYNDDRIQKEFPDNLRLWVCVSDQDGVPYDVKT
ILCNILQLLGHPKFDSSYTIEFVQRQFQESVRGKKYFLVLDDVWNEDRGKWLHLKKFLMF
GQGGSRVVVTTRSKKTATIIGDNHLYELHGLSPENSRRLFEMSAFHDQGGNSENHHEFVE
MGNKIVAKCYNIPLALKVVGSLLFGQEFSKWRSFEESGLPEICNGKNEIMSILKLSYHNL
APSLKNCFRYCALFHKDEKIGKQKLIDMWMAQGYIIPLDGNQDIEDAAEEHFLILLRRCF
FQDVKKDEYGSIEFVKIHDLIHDVAQEVGREEISVKTCNTMNLGETIRHVRYGSDDVLEW
PLGSNKIRSLIFWRGSKDYDRQIERCMHLRVLEMRKVGVKKLPKSIGKLLHLRYLDLSSN
SDLEVIPDEITRLHNLQTLLLCHCSKLRELPEDFCKLVKLRHLDLLFCWKLRSMPWGMDK
LSSLRVLPYFKLGQAYRMSRDVMHIKKRLDVIADSHHKFGFSIDYKPISRRREETCSYVD
ANDIIGRDNDKEAIIGMLLHHNNQHLCVVTIVGVGGLGKTALAQLVYNDDRIQKEFPDNL
RLWVCVSDQDGVPYDVKTILCNILQLLGHPKFDSSYTIEFVQRQFQESVRGKKYFLVLDD
VWNEDRGKWLHLKKFLMFGQGGSRVVVTTRSKKTATIIGDNHLYELHGLSPENSRRLFEM
SAFHDQGGNSENHHEFVEMGNKIVAKCYNIPLALKVVGSLLFGQEFSKWRSFEESGLPEI
CNGKNEIMSILKLSYHNLAPSLKNCFRYCALFHKDEKIGKQKLIDMWMAQGYIIPLDGNQ
DIEDAAEEHFLILLRRCFFQDVKKDEYGSIEFVKIHDLIHDVAQEVGREEISVKTCNTMN
LGETIRHVRYGSDDVLEWPLGSNKIRSLIFWRGSKDYDRQIERCMHLRVLEMRKVGVKKL
PKSIGKLLHLRYLDLSSNSDLEVIPDEITRLHNLQTLLLCHCSKLRELPEDFCKLVKLRH
LDLLFCWKLRSMPWGMDKLSSLRVLPYFKVGNNKGAVTRADNSLKALKSLTRVTGSLEID
IGEDYKEGMSMSTSSSSSSSSESEREGFGGEYLKGMKHLTGVTLDFTSGCDSNLEEERVL
EKLQPPSNVKGLTISNYKGTKNPKWGRTVDNWALSLSNLVSIKLYKCINMCEMPVVSKLP
LLKSLYLVELGALEYMESDTTSAGTDTLFFPSLEKFKIFGMKMLKGWSAAPYRRLTFSCL
SELKINDCPNLKLLLVCPRLQQLELIKTNERLQVTTIDNTAGNIQQEVELRKLIIDDMCH
LKSLPINCLTDLQISGNQEFNGLREASYLFSTSLRSLKIERMSSIRTLCGATGLQLFTSL
ERLSLGCIPLIQQTMAGETGEQENEFESCVFPPNLRFLEFHSLQKMRSLPVGMQYLTSLH
TLKLYGNDKLETLPEWISCLSSLNELSIWNCSALESLPQSMTKLTSLQTLKICGSPKVPD
GKYLPKFEHIPHIDIVAGWCA
>GOSA_00002027-RA
MWSVVTYHVCWYGDSGDHTEVMHAIVKQVWSELKDTTESEVKLNVGLNHRVEKVVDMLDL
ANKDVRFLNIHGAPGIGKTTLAKAVYSELVVNFENRCFIANVTEKLSREGGILSVKNEIM
NALGYTHSLEQVVNKTRMLLVLDDVSKPEHLADLNIVREWFDEGSRIIITSIAANTLHEL
ASNNDVMYEVEKLDASESLQLFSIHALGRLEPTSEYKQISKKIVSLMGGLPLALEVFGSF
LVKKSLKKWNDALKELECNEPQNLEKVLKLCYHGLQDNEKLAFLDISCLLLQNDMTRDDI
VDVLAGCGLAAELAIGELVVKSLLKISKENKLWMHDQIREMGRRIVTQENDEVGNRSRLW
DSMDTKCVLPQEKVTEAVRGIVLNIKKPADISDNKMTWFNFRRPSRLTSNEDDHSVLHTK
WFKKMKNLKLLQMDYAILEGDLKDMPSDLRWLQWKGCPLKSLPIHIPEELRVLDLSSSNI
EQLWSTGRSLWSSNKVVGKLVVLNLSNCAKLTDLPDMSGHKELKKLNLENCVGLTKIHES
VGSMSSLVHLNLRGCINLVALPRDVTGMKGLKVLNLSNCSKVSELPQDVRSMKSLNQLLL
DGTSITELPKSIFHLRQLEVVRLNSCFRSAEFIGLSIYIESLTSLTEISYSGTKPKIRSS
FFHRSNGN
>GOSA_00002611-RA
MAEAVVFCIAEEVLKSLGSRALAEIASAWGANDDLQQLKLTINTIKNNLLDAEEREANKR
HPDSHAVREWLERLRAAVYPADDLFDEFNTIATRKQLMTENKVTREVRTFFSHNNQMAFA
FRISRKIKSIREELDVIVKDSTQFNFVHRSHEERRVMSMPMRDQTHSFAHEEDIIGRDDE
KNIILDKLLTSSSSTDEEQLTVIPIVGMGGMGKTALAQLVFNDPQVQSCFEPKLWVCVSD
IFIIKEIIEKILKSATNDEVPNLEMDQLQIRLREQIGGRKYLLVLDDIWNEKRGEWLKLM
DLLKVGGKGSKVMVTTRLRDAAKMMGTFDHHELKGLSEEKSWELFNKMAFDKEAQQNPQL
VKVGKEIVKKCGRLPLAIRTIGSLLYGKEERYWSSFKDTSLEMLPDTQSDIMSILKLSYY
HLWSPLKNCFAYCSLFPKDTKLEKENLIDLWIAEGFIIPDFKANQSLDEAAEDYFQTLQQ
RCFFQDIERNDLDEITHCKMHDLMHDLAQQVAGVKCKVVNSVETEFNNKVLHLSFADSLP
SSWEIPNGMLNLKLLRTLLLPNEKYDGSFVVSKSKFQQLTRLSRLRVLDLSGLTLESLPG
SIGKLIHLRYLNLYYTGIEELPDSITDLYNLQTLICNEHIITLPENIRKLANLRRLDVGR
YHWYKLSHMPSGIAKLTLLNRLPFFIVNHNPKLRSKPPKSSAKLSDLKELNNLRGDLSIG
IYRDFEKNMFEEAKAANLTMKKGLTNLRLIFDSSGTTDKDCKKHDEDIVEGLKPNSNLRK
LWIEGYKGQKLPGLEHLNALVSLVIWDCSELELTIIEEATTSGGERDENDRNINEMMPWI
TFKTNLRYLVLAKLPKMTGLPSGIRHLTNLHYLKLEDNTELREIPEWISGLSSLEKLQLG
KCENLRYVPQALRNRTSLQLTIFKCPGIQD
>GOSA_00002350-RA
MELGTILSVAQCLYSALHSKELNEVLSIFGYKSQLDELQQTVKTINAVLRDAENKQEHSH
EAQNWIEELKDAVFEADDLFDEFVTLAEQKQLCKADGSLSKKVSNFFSRSQNPISIAFRM
SRGIKDIKKKLDGIASNSKFSFKLDLVPSRKRRPETCSYVNEVDIIGREDDLESIVGMLL
DSNVQTDVSFLSIVGIGGLGKTALSQLVYNDPRVTNAFSLKLWTCVSDQDQQQLDVKDII
CKILGKSNDNFTMDHVQIELREKLASNKFLLVLDDVWTENREQWRALASLLMGGQRGSWI
VVTTRSQETSRIIGDGLMYKLPGLSDENSWLLFEQVAFGSEQSNSTADLVNIGQDIIRRC
ARVPLAIRVMASLLYGQDKTRWLSFRDIGLANIRESPNDIMAMLKLSYHHLESPLKSCFS
FCAVFPKDFVIQKKMLLNIWIAQGYIVPFDEGQSIEDASEEYFSVLSQRCFFQDIRREVS
GEISCKIHDLMHDIALKVSGKEVSSTNTLSNNLDKKVRHLFFDRNAKGQHFFRKMRIRSI
ILNGAFLREADIDQIMVKASMVNCRWLRAMQLGYSNITSLPESIGQLLHLRYLNISGNFE
LKILPKSFTKLFNLQTLELRGCWRLKEFPTDFSKLVKLRVLNIKDCFSLQSMPRDLGKLS
CLHSLSNFQLSDEVSCSSWKHELADLKALDKLQGFLHLNIKWPKDVRYADMEDGGSDRLY
MRNKEHLNYIVFDFRSVEVGGNNEVAMKLMEELEPHSNLKKLKVLGYSGAKMPRWVTTLA
NLVHLHFESCGEIEYLSGLVNLRHLKTLQLFKLAKLEYIEEDSVKAFPALESLCLKSLPK
LKGWRRAVGVGSSSNEAQAQVQLQVCLFQLESLTVQECPQLTYIPACSKVDTLKLTDFNQ
GLQIIANAESNGEFGECLKLKEVTVSHVAWLNSLPVEAFHCLEFLDMKGDDEVDSLGEIE
EVFLNCSSSLRIVNVSNCSNLQSVLHRGLEHVTALRELHISSCENLRLLEEADGEKKGVN
ITPWESFRNSLLTLSLCNLVQLQTLPNWIRYLTRLQILELIDCEGVKTIPNWMPNLTSLR
RLKLFGCSESLAKRCQNDPPGEDWLYIQHIPHIERKRSGIANLFDLLEAVTLH
>GOSA_00002031-RA
MNVETTPKLEMQPHLPPSLLEKRVKWDVFLSFRGADTRYEFTTPLRDALKLKGLTPFMDD
EGMERGDTIQSSLDEAIVDSALTVAIISPKYADSHWCLKELCLIFDCKKRVIPVFCEVGP
SDVRSQSGVFGKGFKKVLDECPKRFSEDDIMNWRNALKNVASIPGFTCPKIRLVISIL
>GOSA_00002032-RA
MSSESDDEMMSHMIPQPITSPCLAASMLAKRVSWDVFLSFKGDDRDKKFTVPLCDALNSK
GLRLYVSDESHTLHPNLDEVMKDSALAVVIISANYADSHECLKELSSIYKLYNNDSEKWK
KRVIPVFYYVTPSSVRKQSGEFGEGLERLLKNSPVDMFSKNEIAMWRSALIALGNISGHE
CSIDSIRSDAEVIQLIVQQALSDVKNTPEYVVKFGVGLDFRVDEVVKLLDVNQSNVRFLN
IHGTAGIGKTTLAKAVYNKLAAEFNRRCFISNVREKLMQEGGTLSVQNELIKCLSKGSVQ
SVDDGKARIEGIVNQNQVLLVLDDVIEEEQLVNIGIVRKRFKQKSRIIVTSRNVDALSKM
SGSDELYEARKLDASESLELFRIHAFEGKEATPNFKNISKNIVSLTDGLPLALEVFGSYL
AKKTLQEWEDAKNELERVGRRHILQQVLKRSYDDLGDQEKIVFLDISCLLLQNDMRKEDI
VDVLVACGLTAEVAIGTLVKKSLLKITEDSKLWMHDQIRDMGRQIDIDENSIDIGKCSRL
WDTMDTMRLLRQEKVTESVRGISLNMKKPLDLTDERICRLHLQTTPSVSNFKRYLSLKFK
SLTSGQRPDEDDGFTLQTKWFEIMKHMKLLRMDYANLQGAFEYMPSELRWLQWKGCPLKS
LPTNLPKELRFLDLSNSNIEELWSSYSSLWGFGKVVGKLEVLNLSYCPKLTTLPDMSGQK
HLKKLNLERCVGLTKIHETIGNVCSLVHLNLRGCTSLVELPRDVTGLIGLKELILSSCSN
ICELPKDFGSMKSLKRLFLDGTSIGELPETIFKLTQLEVLCLDICHQLKRLPDCLGSLTS
LKELSLVSTKLEELPSSIGTLTCLEILNLVHCSSLTVLPEPVGKLKALTKLLLDSSSIKK
LPSTICALSILRVLSLGRCQSLLGLPTLAGLVSVVELNLGHTPIEELPDEIWFLEKLEKL
EMNYCWKLEKLPESMGRLLNLTVLFVEGAAITQLPESIGGMKKLSWLKLNKCRSLKRLPN
SIGKLSSLRILMMENTGITCLPKEFEELSGLRVLRMKTSINHLPTDESDDLPKFKFPTDF
RKLTNLKEFDAQACRISGIIDDTFAGLSELELLDLGYNSFHRLPASLEGLFTLKKLVLRH
CNELKILPGLPSTLEELNAADCYALETICDLSNLKRLQELQLANCSKIKDVPGLQCVKSL
RRLYMGGCTASAEAVRSRLSKHALRNLNTLSLPGNEIPSWFSQATVTFKPDENLAIKSVI
VAVVVSVDKQQIGPARADLPSIVDIQATIIRQERSVFTTALILMGIPCTTADQLYMCRYK
DYHPLVSLLKEGDIIQVGLKKCEADDIIQAEAFRGIELKRWGIHLVFENDDDFDIDEVAL
SLTETEQSTSQRLAVFVNSIDQT
>GOSA_00002033-RA
MSGKADDATLYTSFKPQTDFYLPPSLLTTRVNWDIFLSFKAEDTCQTFVAPLCDALKSKD
LRPFMNDEGMQKGDAIQPNLDEVMQDSALAVVILSPNYANSHGCLKELFSIYKLYLKDSK
KWEKRVIPVFYKVDPSNVRKQRGVFGDGLKKLLDDFPTSFSEEEINEWRSAFEAVGNISG
YTCPIQRFSNVNDSDDHAEVIRHIVQQVWSELKNTPVYVAKLDVGLDFRVDKVVDMLDLG
QPDVRFLNIHGTPGIGKTTLAKAVYNKLVVKFKNRCFISNIREKLSHDGGIFTVQNDIIK
NLSRGNEQSAHDGKKTIKRMVSQNPVLLVLDDVFEAKQLDNLGVVRKWFDEGSRIIITSR
NIDVLPKLALSNEHEYYEAEKLDALESLELFSIHAFGRRKPTPEFQNISTKIISLTGGLP
LALEIFGSSLVKKTKKEWDDALTKLECMDWPQNLQQILKISYDGLEDQEKVVFLDISCLL
LQIDMKKEEMVDVTEAVRGIVLNIKKPPEFTDEMLYWFNFRRHPSIKSFSRYVIEKSKKL
VLWHKPNEDDNFILHTNWFEKMKHMKLLQMDYAKLHGNYQYMPSELRWLQWKGCPEKTLP
AHIPEELRVLDLSGSKIEQLWIPDRSWWRFNKVAGKLVVLNLSYCAKLISLPDISGHKHL
KKLNLERCLGLTKIHESIGNLASLVHLNLQGCINLVEFPRGVTGLQGLKDLILSNCSKFE
ELPQEIRSMTSLNRLFLDGTAITELPETIFKLTQLEVLNLNSCQQLTRLPDSFGYLSSLK
ELSVGSTKLKELPWSVGSLTNLENLAMMHCSSLEILPDSVGMLKALTELRLYASKIKQLP
ASICSLSHLRLLSLGRCRSLISLPILLGGLGSITELVLNNSSIKLLPDEICSLKSMEKLQ
MDNCSLLEKLPKKIGQLSNLSVLSVEGAAITKLPKSIGNMENLTRLKLNKCKWLSSLPDS
IGNLRSLRVLMMEETALTFLPETFGLLDSLRILKLTKSMNDPTEPGLQLPTSFCKLTNLN
ELYAGACGISGEIKDNFAELTKLEILDLRFNNFHCLPSALISLYFLNKLILHDCKKLKIL
PRLPSNLEELNAADCAALESICDMSNLERLRELRLSNCGKIVDVPGLQCCKSLRRLFMGG
CNGSASSVKRRLSKDALKNLTALSLPGREIPGWFTQKAVNFVPHRNLAITGVIVAVVVSV
DITKLDAVRAQLPSIVDIQAKIIRLDEPIFTTALNLAGISCTSTIDDQLYLCRYKEYHPL
VLSLQPGDIIQVGFKSEAVDGILLKKWGIHLVFENDDDYEGDEKSLPLDESEKSVSQRLA
MFFHSMDQT
>GOSA_00023985-RA
MQRPVASKTLASSTKILRPVMTRVLPRSSKVPHDVFINHRGVDTKKTIAGLLYQHLSSLG
FNPFLDNKSMKPGDRLYDKIDPAIKSCRVGVAVFSPNYCNSYFCLHELSLMMECKKKVIP
IFCDVKPSELRIVDNGRCSLKELEKFNRVIEEAKNIVGLSFDTSNGDEEAEKLNAKLVDD
EGYPTLICPMLPSHVTGGFWLLHKMSKDRSWMYNCHDKAKFVEGVFEFCERAEAYSQTQK
TGGFYCPCFKCANDRKFESIAEVALKSMSSDDDVHSFDDSSSESDPSFDHRLEEDQGEPE
DIEYDKFLQKLGTNNEGESQGQNPSPTAGLPPDHAGCVKGLGGVRLDEDRCLKSKGDVKA
YLETAIKEAIRAKRKFIIAPSLEECIKFDSCRPQSPRRLLIMTWVNSVMKRIRTSTMIPK
FISVECAQQQNGTDCGYYVMRYMHDIISSCNESDDLEESVLIAAAAFVVVPIKQSGGAVI
VVCLATLTWDFLNKLRGWFEESRRNQVCLGQQRKAAATDLFVNLGE
>GOSA_00008559-RA
MADSILTSLVQQLGALAMEEYKVIRGVGDQLKSLETELRFMKKFLRNFEGKYQEHDLVGE
LMEQIKEIAFEAEDIVETFLLNVERQKQRSKFGKAFHYPEYALMLYGVAKQIDGIKTSIN
DVYANKERYGIEMGEGRMNLHFEATLNRRRKEVDEEMVGFNDVSHSLLKKLIEGSAELEI
ISIVGMGGLGKTTVAKTLYNNRIIEDHFTTRAWVSVSENYDTRQVLLTILKNIMPQADDL
VKQETGNLKNMLQTHLLMKKYIIFLDDVWQTNMWDEIKPCFPEKKNGSRILITTRNTNVA
RHASPKEPDFLRFLDHGESWEVFEKKVFWGDPCPSHLQSLGMDIVDRCKGLPLSIVVIAS
MLASKAKLEIIWERTLKDVSIHLGKDEACLEILALSYHNLPVELKPCFLYFAAFPEDYEM
PVRRLIALWLAEGFIQPLGELTLKEVAESYLDALIDRSLVQAGKKRTDGGLKTCRIHDLI
RDLCIREARCENFMWAACNNYNLSSTISQSKPRRLSVHRYTTCAVLSKDWVPSSIRAFLS
FESQRTFASNAFWKKLHTEYMLLRVLDLGAAIKVETVPEDIDNLVNLRYLRLFLDAIHIP
ESIYNLRNLQMLFVEGNQSLNVPIRALVKLQSLQQLILGKSVTQLYDSSKAFLPQKQLKN
LQVLSSINPDEDFESAVINGLCPNLKKLTLFSSHSSIWLLKNFFASLPDLHSLKLCFARS
NERNNILEGVRYSELPSNLTKITLKSSIWKEESFDMLGEFPNLRILKLQDMYDVRITAKK
GSFPRLHTLHLYNISGRIKIENFYIDNLINGIPEGFNLIELQEYHRDMQAFAQLRHLFVK
CINNGYFGCGDVFTLPSLRDIQVLWSHDWLNRQLELLKGVNAIKCRLVVRKRH
>GOSA_00008646-RA
MLASLPTSSFVDESKIVGTVSERDRIIQVLEDGVLKDQQDLQMQFSRFEYLDDLQLLQNN
LRQKVVRKRTMIVLDDLWDKILDATCQTILISLEHATPGSTIIVTTRNEDIAKNLCPILI
VPLYELPVDDVWALFKTHAFGDPQAAPDENFETMGRTVVAKCDGLPLAIKALGRLLNIFR
SDVIEWETIARSRLWDLHPSVRKEILPALLLSFYYLPEPVKRCYAYCSIFPKNYQFGKEN
LVLLWMTEGFIAMSRLNSSETMEHIGKTYFEDLKARSFFQVSKSEQHYFVMHDMIHD
>GOSA_00008725-RA
MLGLKKSRIWLYLADNLLDDYTFKILHKKLSSWELKNKFRFDNSNHRPRGVLLALIKLKK
RSIKRKCGNFLTLSNSNPLAFRFQMSRKVEHILRSFNDLYKDARKLGIRPAKIAAASERG
DGERGVIITNISNSLDEGRELAVAHRHEFVGRQLDQQELTNLLCDRSNNDELSNIAIVGM
GGLGKTTLARQLYENEAIVEHFTERFWICISDNFTVKRVFLAMFEKLTGGNCELSNTEHV
IQRVQQLVRGKKYLLVLDDEEGRNLAPEELGGNYADILLNNSLLQAETRRSSSGYVTEFR
MHYLVHDIALYISRNDWFNWKGVDEVGNLKGGLHLALFHENDVRISESPADRLAWLRTLH
STISLPMHFWMHTKNLRVLKLAATGLEKVPPVIGRLSHLRYVDLSHNPIVRLPESITSLY
YLTLRLFCYKLLELPQKLYRLVNLRHLHLTSRSWCLPRGIEQLTAIRTLPMLELSKGYGW
EIAELGALGDIKGLLSISGLEHVNSSGEAEKAGIWKKAGISEMQLTWGWGWGRASNHLDV
LDALQPPPNLKLLMITGYDGSNFPSWMMSMMNFREVGTPKPFYNLVHIELLYCSCQQIPA
FGHLPCLSDLSMYSMWSVASIGDEFYHSSNDVERTPTVFPALRKLNIFSFENLTKWEPPI
GPGLEKVTTSLTASFPVLEMLRIEECEKLVHIPTNFPSLRHLRVDKSLRGLALYSVISNS
SNALSTLYINEAPELSSLPEELIDCTTLEELTLQRCPDLQSLPNGLGARLSSLLRLSIVE
CPILRGIPTSMGDCLSLKKMCIRDCHNLEGIPDLSQLIHVEEVEIKGCRKLTEIATSMGN
CLSLKKMCICDCRNLKGIPDLSQYIEEVEIIGCEKVSGIPVSMEGCLSLKKMCISDCHNV
EGIPDLSQLIHIEEVQINGCKKLTEIATSMGDCLSLKKMCIRDCHNLKGIPDLSQHIEEI
EINGCEKLTEIPASMGVCLSLQKLCIRDCPNLEGIPDLSQLIHIEKIEINGCKKLTEIPV
SMGDCLSLKKMCICNCPNLERIPDLCQLIHIEEVEINGCKKLTYLPRGFKSFPTSILCPL
EDLSHWKLHLQAQ
>GOSA_00006804-RA
MHILETKFETLTARASDITAELEHAELQLGSKRRREVEGWLRNVRMKRLEINSSGEEVKK
ASLVLPNMQLKNPIGRVSREVEELKQQGKFPNGLVLNDGANTSLLLLTPKLMEQTCEQNT
KLIWEWLLDDNVSRIGIYGMGGVGKPNLMMHIHNKLLGQMSRYVYWVTITPGSTYELQSK
IAKAVGLDLPNEEDCRKRAANLSNMLTRVRKVVLFLDDMWKHLPLDEIGIPHAGSCIIII
STRSLDVCHRMGCQRSLKVEPLLQREAYEALPAESINIAELIAKECGGLPLGIRTMARSM
TGVLDVNEWKNALSELRKPVRQQDDMENEVFPILKFSYCHLNDVRLQKCFLSCVLYPEDY
RIPRDELINLWIAEGLLDEIESREEQFHKGHSILNKLENSCLLEAKAYNGERCVKMHDLI
RDMRISITKTSPRFMVNPGTELTELPHEKQWTEDLEKISFFQNCILEIPPGMSPRCPSLS
SLFLQYNPLEKVSASFFTHMKGLTVLNLSHTNIKRLPKSISDLENLSALLLHGCWNLSYV
PSLTRLKKLRDLDMYNTKIKEAPEGFVGLGNLRCLDLSQSKNLCTPLSGILPIFSQLQIL
RLSQAIRGKDLIGLRHLERLQCLIVYDLNDWGKFIESRHHWKLNSYKFLLRESKWR
>GOSA_00006956-RA
MEAVRNWLNGSAGQDDKLQKLKRKARALRAKAEDINNEIKQEELQPGKRRKREVDIWLKD
VDEVANKLQRLEVQGKDLSSLNLGDSSTSQTSGLTEQIGELISQGSFPRGFTIYDHDSSG
VALVTADIKISDNSLHDNKRKIKSWLLEDGVTSTIGVYGPGGVGKTMLLKEIHNELLERS
EASRRIYWISVSHGITLPMLQDKIAEAMGLTYLLTEKNAIRKAAYLYNELKQKNDVLLLL
DDVWEHFSSEDVGIPVGEENSCKLILTTRSLVVCRRMNCQEVIKVEPLSKKKSWELFARV
LGRRDEIPSDIHELAELVVAECAGLPLGLIVMAGSMREIDDVQEWRNTLDELRDSIERQP
AIETDIFPVLKLSYDRLKDEKLKRCFLLCALYPKYGHIERDELIMLFRIEGLLENYQNAQ
SWQKQLNKGHSMLNKLENVCLLERQGNRHVKIHNFIRNMAIRITHVIPRFMISAGAELRR
IPSGRRWSEDLDKASLMHNSLSEILPETIPVCPHLTTLLIQQNPFTKLPCSFFLHMTSLK
VLNLSRTSIKKLPNSISNLISLRALLLEFCQRLHFVPSLMQLTNLRYLNLSFCWSMKDVP
HGLEQLVDLTFLDLEGSRDLC
>GOSA_00003040-RA
MAEPIGTALAELAVKKVVGKGYEAINKYVIDFESNRETLQNTINRIEAALLDGEQYIDQH
TREELSVLLDRWLDFSDKRACIEQSKQVMSGGNFTKEFLSFFSPSNQLVSRIKAARKLDD
INKKLSSIALDRAMINHICCIPTQTRSIQRLGSSSNILTNYFVGRDKDRDHMLSMLSEDT
LALGTLSVDSVVGIGGMGKTSLAWSVYNDDKMEHCFDVRFWVSMTQDFDVTKVLQKIISC
VAGEVSLNLCDKEHLYHHFQRAIRGKKFLLVLDNIWGQTDLRNKWFDLRKLLEFGANGSK
VLITTRDRKVAGVMDSNAPYMLDYLTEDDSWLLFQNIAFTPWQEPGVEAVGMEIAEMCIK
VPLVIRSIAGHLAGKSTLQEWQAFKDDQLANFASYGHDIMHTLKFSYDQLNTTQKLCVNY
CSLFQKGVDFSKDQMIHRWMALDYVKPKFENQSLEDAGTECMISLVNSGFLQLDFFGDVR
MHDVMYELVLTVAGFKYKVMESNTVEIDERVRHLSFWNAEMSSSVSNEDYWEMPSSLFKI
KHLQSFVRGSGKYADELKVRNMSMCGKLISKFESLKVLDLYRVGINELPTSVGDLICLRF
LNLHGAKIMKVPNSITRLVKLQTLYLDYCEKLEELPRDMRKLVNLRHLVLRGSRRLRHMP
MGLGNLTELRTLHTFIVGEQFESKAGRLEDLDKLNNLSGRLEIELRRESMLGESSGTYLK
MKEKLRELVINFKKGTKEDERVLECLQPPPNLEMLYIKGYGGERLASWMMDSLHNHLPWL
TYIVIHDCKSCKYMCSFGRLPHLEYLYLSELDEVEYVEDINELSQMEGPLFPSLIELLVR
GMPKLKGWRRMYSKQEDQHQHQHVVVSWKPPSPFPKLYELQVDSAELANAISRNQIGGFT
SLGKLYIRGNSRIGEECDEQQAHTFPLWSSCFPNLIYLRIRGLKRVEFLPEGIRYLSSLQ
TLSIEELENMKAIPEWIDSLTSLQSLYLQKCPTLESLPHQIINLPNLNTLDIYECPKLRE
KCQRPHGEYWPFIQHIPQLNIV
>GOSA_00003059-RA
MISLVNSGFLQLDFFGDVTYARMHDVMYELVLTVAGFKYKVMESNTVEIDERVRHLSFWN
AEMSSSVSNEDYWEVPTSLFKIKHLQSFVRGSAARYTNDLKVTNMCLCGKLISKFESLRV
LDLGGVGIKELPTSVGDLICLRFLNLSQTEIMKVPNSITRLVKLQTLYLDDCEKLEELPR
DMRKLVNLRHLLLRGSRRLRHMPMGLGNLTELRTLDTFIVGEQFESKAGRLDDLDKLNNL
SGRLEIELRRESMLGESSGTYLKMKEKLRELVINFKKGTKEDERVLECLQPPPNLERLEI
KGYGGERGMPKLKGWRRMYSKQEDQHQHQHQHVVVNWKPPSAFPKLYELQVDSAELANAI
SRNQIGGFTSLGKLYIRGNSRIGEECDEQQAHTFPLWSSCFPNLINLDIRDLKRVEFLPE
GIRYLSSLQTLIIIGLENMKAIPEWIDSLTSLQILHLQNCPTLESLPHQIINLPNLNTLY
IYRCPKLREKCQRPHGEYWPFIQHIPHLYIQ
>GOSA_00003060-RA
MATPIETALAELAVKKVVGKGYEAINKYVIDFESNRETLQNTINRIEAALLDGEQYIDQH
TREELSVLLDRWLDFSDKRACIEQSKQVMSGGNFTKEFLSFFSPSNQLVSRIKAARKLDD
INKKLSSIALDRAMINHICCIPTQTRSIQRLGSSSNILTNYFVGRDKDRDHMLSMLSEDT
LALGTLSVDSVVGIGGMGKTSLAWSVYNDDKMEHCFDVRFWVSMTQDFDVTKVLQKIISC
VAGEVSLNLCDKEQLYHHFQRAIRGKKFLLVLDNIWGQTDLRNKWFDLRKLLEFGANGSK
VLITTRDLKVARVMDSNAPYMLDYLTKDDSWLLFQNIAFTHQRXAFTPWQEPGVEAVGME
IAEMCIKVPLVIRSIAGHLAGKSTLQEWQAFKDDQLANFASYGHDVMHTLKFSYDQLDTT
QKLCVNYCSLFQKGVDFSKGQKMS
>GOSA_00003087-RA
MSSTTTNDDKFVCVTGGSGYIGSHLVSLLLSRGYTVNATVKDLNNDKETRSQTHLKLFQI
DLLNYDSIFPAISGTSGVFHLASPCIVDQVHNPQEQLLDPAIIGTNNVLKAAKEAGVKRV
VVTSSISAITPSPNWPPHLVKGEDCWTDIDYCKKTKYPLSKTLAEKAAWDFAKENDLDVV
VVNPGTVMGPVLPPTLNASMLMLLRFLQGCTDTYQDVFMGSVHVKDVTMAHLLVYENKSA
TGRHLCVEAISHYGDFAAKVAEVLPDYNVPRETLQNTINRIEAALLDGEQYIDQHTREEL
SVLLDRWLDFSDKRACIEQSKQVMSGGNFTKEFLSFFSPSNQLVSRIKAARKLDDINKKL
SSIALDRAMINHICCIPTQTRSIQRLGSSSNILTNYFVGRDKDRDHMLSMLSEDTLALGT
LSVDSVVGIGGMGKTSLAWSVYNDDKMEHCFDVRFWVSMTQDFDVTKVLQKIISCVAGEV
SLNLCDKEQLYHHFQRAIRGKKFLLVLDNIWDQTDLRNKWFDLRKLLEFGANGSKVLITT
RDRKVAGVMDSNAPYMLDYLTEDDSWLLFQNIAFTPWQEPGVEAVGMEIAEMCIKVPLVI
RSIAGHLAGKSTLQEWQAFKDDQLANFASYGHDVMHTLKFSYDQLDTTQKLCVNYCSLFQ
KGAYFSKDVMIHRWMALDYVKPKFENQSLEDAGTECMISLVNSGFLQLDFFGDVTYARMH
DVMYELVLTVAGFKYKVMESNTVEIDERVRHLSFWKAEMTVSNEDYWEVPSSLFKIKHLQ
SFVRGSTRYTNDLKVTNMCLCGKLISKFESLRVLDLGGVGIKELPTSVGDLICLRFLNLS
QTEIMKVPNSITRLVKLQTLYLDDCEKLEELPRDMRKLVNLRHLVLRGSRRLRHMPMGLG
NLTELRTLDTFIVGEQFESKAGRLVDLDKLNNLSGRLEIELRRESMLGESSGTYLKMKEK
LRELVINFKKGTKEDERVLECLQPPPNLEMLYIEGYGGERLASWMTDSLHNHLPWLTHIV
IEDCKSCKYMCSFGRLPHLEYLYLSELDEVEYVEDINELSQMEGPLFPSLIELLVRGMPK
LKGWRRMYSKQEDQHQHQHVVVSWKPPSAFPKLYALEVDSVELANAITRNQIGGFTSLLK
LYILGNSRIGEECDEQQAHTFPLWSSCFPNLIYLRIRGLKRVEFLPEGIRYLSSLQTLSI
EELENMKAIPEWIDSLTSLQSLHLQKCPTLESLSHQIINLPNLNTLGIYECPKLREKCQR
PHGEYWPFIQHIPHLYIQ
```
