## Supplemental File 1 for "NRC immune receptor networks show diversified hierarchical genetic architecture across plant lineages": 14 Drosera spatulata NLR.txt

```
>Ds_00018102-RA
MEEAILFPLAAAVLKSLGSQAVQAVASAWGFESELRRLEATTNTIKHVLLDAEEKQVEDP
LVKNWLKRLKAVMYEVEDLLEEFVAISASLEGKSFAAKVKLFLSCSGKANQARGISRRIT
GIRIKLDDIDSDRQRYTFVFTERVEAPVMRRRREDDSHSLVDEKEVIGRDDDKQIIMDML
FASNVEGQEVSVICIEGMGGLGKTALAKLVFNDSAVREQFHMMLWVCVAEEFGLETIIRR
VLKSAAPNEPCDDLEMDQLCCRLQEKLRGKRYLLVLDDVWNENHEEWLNVRRLLGPCGGG
SKILVTTRLQRVADIMVDGSARRKLEGLSAEESWSLFEKLAFKRGQEQDARLVELGKDIV
KKCGGVPLAIRALGSYLYARDEGKWLSVRDKELSQIEGEVADTMEVLNLSYRHLWSPLKQ
CFAYCSLFPKDTRMEKETLVSLWMAQGFILSSDDQSLEETGRNILLIQRCFFQDIERDEW
GNIIDCKMHDLMHDLAKKVSEGEIMSCIKGMGRTSLGEGVSHVSFDVFFTVPSEIPTSLF
LRTLIFRVRTSYHKKAGRVFSVLLSSLKSLRVLELKGSGIRSVPRSIGKLIHLRYLCLGD
YSIKTLPDSLGNLLKLQTLKLAGSTLKVLPSVIERLTSLRHLDLTLSLQLLRMGADISKL
TNLRHLDLKGCYKLTHVAADISSLTNLELLDLTGCYDLDQMPSGTGKLTKLVHYRGKRLF
PQSRISLWTIHGLERPQCLRGELCIRILGRLGAEQSPSDAANLRGKRGLLKLEVRVRAWL
FTDQLSSALPNLFVLGLGTLVRATSPVICAACFSQEALPWWLSRCRVRGEHYGYKSAASP
SQPSHLSCRCSSRRLKTEPQVYAEHERLVEGEERGEGQGSEIVDQPWQLVDATNSQPLLP
SFPKLSFSIYLIVQTLHARLRLFLHMLKSLP
>Ds_00017015-RA
MRNLRHGLRSGSNTYGADKSHGAIWESVSSERFVDSGRPDFAWISDLVVEQGTGPRALVE
ADSQQHGNGCFSVVVGRYKFGKKIVSIKGVIGLYGMEGVGKTSLMNEIHNRLTSSVNDFD
YVISVDVRRNQGLEDVQMSIVKRLGLDDERLASKREHDKFEDISRVLNGNKFVLQLDYVW
ERLDLLKAGVPHPNEKTGCKILFTTRSEIVCSQMDAQKKIKLGCLDFDKAWELFRKKEYG
GLPLALIMVGRAMASKKTLAEWSHPVSTLQRSASEFSCMGNEVLLLLKISYDSLPNDDIK
ACLLRFALHPETSEITTRRIIGKWFAEGLLSEHDSIDDYENHGYDIIGTLLSMRLLEVLA
EDERNVRLHDVVRDMVLWVASECGKRKDTHLAEAGLRLRKIPEFGKWNNARVILTMHNLV
EEIIEEPLSPNLEALYLGHNSLSKVCQLIALANLNLEFTGIRRLPVELRNLVKLKVLDIS
GTSQLTVIPGHVLSSLSFLGALRLAGCGLTGQTEENNWLYISNCENLTSLSITTQTETKN
SDANARVISLTSTIKKVPCYKKLLAIAVRHCPKLKDLTVMTFAPNLEFLEIMFCAGLEKV
ITMVDLGGNARGTPTPFAKLKMLCLPMNSRRAEGPKIKIWSEESWWNGLRWENKATDLRL
>Ds_00016594-RA
MFTHDWVSVVGSKNDELKETLETMSTKAEALFVKAGDVKAKVGVTELLPGVKLKKEIETW
LQSVEKVQKEVRSVKDSVQSGKYSGRILLKDQVTKITGVIEELMQQNLPNEPTLQDHSSS
NLPLVTASLTGQLFEGNLKQILSFLNDDSVSIIGVCGVGGIGKTTLASHVQKSPCQMFKD
GRRCGSVYFVTVSHGSTISSLQLKIAKELGLNLEGKDQMNAARVIRESLRRRNCVLILDD
LWEYLCSNKVGLPIGLGGFKLLLTSRSSVVCRKMGCQTAQLIHVQCLSDDESWDLFREKL
GNVDILSPETVKVIARQVARECRGLPIALEHIAISMRAVDTIAEWRIALIEMRSLKHDVM
QDEVLPLLRYSYDRLRNQQLKECFLYCSLFPEDYQFRDKVLILNSFTFLIQQSLNLSKRC
NFNKSDPFTSHESSSPSS
>Ds_00001766-RA
MFIPPEFPSRRKAAVLQDVTKEANTLISRADDVMQKVGIIELQPGDQQKKEVQDWLSKVE
EIKKELQRIEKGVDDGTNTIQDQIDQLREDIKKLLEMGGFPDGLTLDNYASTSVSLAVSK
LKGQKFAYNLRRILSLLDLGVDRIGVHGVGGVGKTTLATHIHDELQKKLKSSGGNVYWVT
VSNEATVFDLQSKIAEAIHCRNILKVKDPKKRAGILRLELSEKKSSVLILDDVWRDIMLE
EVGIPDGFQLLLTTRSRDVCRRMECKQIINVGCLSEEESWELFMEILGGTYDILSQEGKD
AASLISKKCAGLPLGIKVVAASMRGVEDIHEWRNALAELTESTRRHQGLDNEVFPSLKLS
FDRLNDMLVQKCFLYCALYPEDYEFFKGRVEQAHYASSKKQTTLIEAWIAEGLLEGLQSR
QDQIDKAYVVLNKLLNACLLDPVARNGIRVKMHDLVREMAVKTGKEYHGYMTKAGQYRED
SVLREPEWTEDLTKASVIGCGIEVVPRAVSPNCPNLTTLLLRENPITCISRDFLSQMKGL
EVLDLSHTEIEILPKGISFMENLMTLLLNGCKKLKYVPSLAKLRKLRELGLRHCHMLQAR
PNFKGVKGVYLMLRKLRDLVLCDGSNFGALLEGMEGLTNLQLLDWDGVRIPLSGMIPTLS
HLQELRLDPIFESIKGVDLMQLVCLKRLVGCKFSEMDDFGRYVSSQHYLQLNHYEFHVTH
ASLSLSSKGSFYPSVSKSVQFHGWKSTELTVLPRDVRSVSFTRCDFGMTRSMDMIPCLQG
VAGEIREIHLSSCDGIEFVWSSASSLCSSFPRLEILQLMLLKDLKGLQNGVVLPAPPSSL
QHLRELHIYDCGAMLKKLFTPLMARDYFQNLEKLWIAGCKGLEEVIGASEEGDGANHDNA
DIKAAGDGSIAQEHNLRQYLPSLKTLELGGISELKSICGHQLETLSSVSIESITVIHCPK
LKKLSLSLPALSDGQPSVPPRLDCIMASKEWWESLEWDSYETKCLLEPLLVVSI
>Ds_00001767-RA
MENEVFPSLKLSFDRLNEIRLQECYLYSALYPEDYKFLKKGGGYCSVSKGKEISLTEAWI
AEGLLEGMESRQEQIDKGYVVLNKLLNAGLLEPVVGDEGRVKMHDLVREMAVKVGREYHG
YLRKAGNYQQHWALREVGWVEGLTKVSMIGCEISAVSPVVPPNCSNLRTLLLRENPIAHV
SHDFFLQMKGLKVLDLSHAEVKELPDSISDLENLMALLLNGCEKLEHVPSLAKLCGN
>Ds_00001823-RA
MAESTILPLIKSALRTLSSPVIQETEPTLLDKNDLQRMSSTLPWLASILQDTESQRSSNR
AIGKWLGDLKDVMYDLDDILDKLVTETLQGKEKQKVNLIKKISKSFSSVSEPVLGEKLKR
VCANFNEVSSHGRDFRFKEILVEGSSSRGTRLGEREPVTLVKPSHFIGRDDDKEELIKRV
LSCREHLHVSVIPVLGVGGIGKTMLAKLLLYEERITSNFEMILWASFSSKSDLRSILEEI
IKLGMGLNSVKLTMEESITVVRRLLDSKRYFLVLDDVWMEDSLVWNTLKDILDIGSRGST
IVATTRSYRAASYVGTETHYKLNRLSDDDCWSVFKYYAFVEGNDSQDSSVVETGKSIAKK
CSGVPLAAEIVGSLLSRERDVNEWHRIGRKFGEILVQKLDRTAAIAAMRLCYDEMPSHLK
ACLSFLPLFPKDHSVYKDELENLWMAQGLLGMDDQNEEPEDAGDRFFGEILSRSLFRNAS
LVVGAGIANGKLHDMAYDFLTSVTGEEFATNVNCGTVLGLSASDKMRHIGFYDGNLAEKA
FPKGLLNANKARTFMFLQQVGPITKSFLNDLISNFKCLRALSLMGSEFDELPSSIGSLTH
LRYLSLFSNFNIKVLPNSLCKLINLQILDLRHCERLKALPKDIGNLVNLRHLYLTSQMTA
LPEQSLRCLTSLRVLKLTDCGFLTSLTEGISCLTCLTRLAIARCPKLASLPPGMRSLTSL
KVLAITDCERLDLGEGECLQGLKSLTILDLGKLPKLLRLPLALQAAASSLRHLMLGECEG
LTALPEWLQQFTSLEKLYLYNCTNISILPEGFRHLSNLKYFDVRGCQRLSRRCMKDKGED
WSLISHIPVITIDGNWIQMNQSPW
>Ds_00013503-RA
MEEAILFPLAAAVLKSLGSQAVQAVASAWGFESELRRLEATTNTIKHVLLDAEEKQVEDP
LVKNWLKRLKAVMYEVEDLLEEFVAISASLEGKSFAAKVKLFLSCSGKANQARGISRRIT
EIRIKLDDIDSDRQRYTFVFTERVEAPVMRRRREDDSHSLVDEKEVIGRDDDKQIIMDML
FASNVEGQEVSVICIEGMGGLGKTALAKLVFNDSAVREQFHMMLWVCVAEEFGLETIIRR
VLKSAAPNEPCDDLEMDQLCCRLQEKLRGKRYLLVLDDVWNENHEEWLNVRRLLGPCGGG
SKILVTTRLQRVADIMVDGSARRKLEGLSAEESWSLFEKLAFKRGQEQDARLVELGKDIV
KKCGGVPLAIRALGSYLYARDEGKWLSVRDKELSQIEGEVADTVEVLNLSYRHLWSPLKQ
CFAYCSLFPKDTRMEKETLVSLWMAQGFILSSDDQSLEETGEEYFTELVQRCFFQDIERD
EWGNIIDCKMHDLMHDLAKKVSEGEIMSCNKGMGRTSLGEGVSHVSFGVFFTVPSEIPTS
LFLRTLIFRVRTSYHKKAGRVFSVLLSSLKSLRVLELKGSGIRSVPRSIGKLIHLRYLCL
GDYSIKTLPDSLGNLLKLQTLKLAGSTLKVLPSVIERLTSLRHLDLTLSLQLLRMGADIS
KLTNLRHLDLKGCYKLTHVAADISSLTNLELLDLTGCYSLDQMPSGTGKLTKLRTLPWFI
VGKGNASSLSPESHCGRFTDLKDLNGLRGELCIRILGRLGAEQSPSDAANLRGKRGLLKL
EVEFERGYCEEDDEAIMEGLQPHPELKELGIQNYGGLRLPSSTDQLSSALPNLVCIGLGN
LSTCQHLPSFAQLASLKRLYLGGCPGVEYVESIMGYKSAASPSQPSAAVMPLFFPSLEEL
SLRYMRNMKGWWKGEERGEGQGSEIVDQPWQLVDATNSQPLLPSFPKLSLLDISNCPNLT
CSPAPLSPYVEELYLSQVDEKMVSMLKGQMATTVGDHENSPCSSSSPSFSTLHVSNLKTL
NIAYLTTLKSFPRGCFKGHTSLQSLTIRALDQLRSLSGSGLEHLTGLRELIISGCSELDL
SDDEMMPWEALKSLRHLDLERIPKMSTVPAGFQHLTALESLEITMCGELGALPEWVTSLP
SLQRIETDKVLPYNIIVFF
>Ds_00014080-RA
MAETAVNFVLGKLMSLAWAEAESLSGLGREFNVIAKELKSMQAFLMDAEGTAEDDPSAND
WVTEVRSIAYRIEDAIDEYTMLQETKHQSSNFVQKAARSVHHMPALSRLARSIKDIKAEV
VDVNRRKESYNFKKYLAEPGDSSSSGRGAAAAYPSQVSSLFAEDSDLVGINDRKADLIKL
LDPKSDHRTCSVITVVGMGGLGKTTVARRVYKDGAVGSNFPFRAWITVSQSYSPITLLRD
IMRQFREVGKKSMGINTRAEPREEPQDTADIATLIDNLRNFLIDKRSIYRYLAVFDDVWK
VELWDYIKSALPDQGNGSKILITTRDEAVAAAWKRSSYSCKNYVYKMQPLSSEEAWNLFC
NMAFPGAYNKLCPTELRRLSLEMVSRCEGLPLAIVAIGSLLSTKRKTLLEWQRLHKNLGF
HLLNNSQLKHIRRILFLSYHDLPYYLKPCFLYFGMFPEDYSISRGRLVRLWAAEGFLERG
RGKLTAEEVDEVAEEYLAELICRNLIQVSEWDFKRQRAKAFRVHDLLHELILHKLKELGF
CQVSAGTCNVGIEFRRLSILSSTTGATFESSRRSKLSIRSIFLIGAQEKPAKLLQGSFLK
VVHLLRVLMIEDAPVAHIPDEVGDLYHLRYLSIRDTKVTELPDSIGKLLNLQTLDLRHSP
IIQLPMAIKKLHKLRHLSAYMQTADIFLRGLQLPPGVLSNFKELQKLSCIDVSQPGVIHE
LINLKHLRKLSITNLKTEDGFALCKALENMDQLQRLFVNTTDDGGDLLDLQYMASPPPLL
RRVCLLGRMMEVPDWISKLDKTVDLNIY
>Ds_00014079-RA
MAQYNARNKPAESISDILKEVEGISLRKERYQLTTYIPSTAASTSSHQFYRNRELCLPHL
DDEDLVHIDGPKSQLLSSLNIEQEEAPRSIICIVGGMGGSGKSILARSLYLDDAVKKSFA
ANRAWVSASSPRDWGGGGGGGLLGRHLVSTETGGGGSGTRRTEDEGILIRELTNYLEKRR
YTVVFDVVWTADLWEDVRRVFPITNRGSSELIMTTRNSMLAASWGALPTDFHI
>Ds_00010852-RA
MSRNSPFHAAGRPMESSRSGSSYRNDEDCYVDDNLVKKLQRKRNSVIRLMNDAEEKQFKD
QSVKEWLVDIKHALYDANALLDKIDTEARFREHCKQDGSPSYSISGFVQRATSEINRIIE
ELKDRVEDAGDMGLKARDEGASASAQQTQVRNDRVTSPVLSTIVYGREDEKARILKRVLS
SPEPAAPGNKPEVIAIVGVGGLGKTTLAQYVFNHADVERCFTRSWACVSDNFDSVRVTRD
ILEYLTGTAAGVGNLASLQQQLKEQLRGQRFLVVLDDAWDFSKQNWEKLMAPFSTGAAGS
KIILTTRDMRVAGVVPADHSFPLDSMSEDEAWSLFSCEVFRDGELSQHPKLESIGKEIVM
KCRGLPLAIKTLSGLLRSERNEVEWEKVRESSLWQLPEGQKDIIPALVLSYSYLPSHLKT
CFAYCSLFPKDYAFRKKKLVNLWVDEGFLQQPNDNRSIEDVGVASFEDLSSRSFFIHWDE
EVYVMHDLIHDFAVMVFADFHLQLNSVKECKKVRHISFHDTSECDSSSKFEGLNQAESMQ
TFMVQYEPKAPRWGLDDRILEDVLLQRLSLRVLCLRGARIHTLPDTISNLKQLRCLDVSY
TDVEVLPPSLSKLYNLRRLLCKSCDQIKEFHNDMAAFVSLRHFTLSGRQLQKAPWNLSHL
SQVKLEFYLPHSVGDGSDSSGSRDTKEGSVDVAIVDGVNVSDSGDKQEGEVDVALDQAES
DSNHTESGLGKSVLHVQVRIDELTFLYSSTGEDAFIDIDILESSGPHRDVKKIRIEKFNG
TRFPGWLVDRSYRNIEKVKLVDCWISSGLMPALGGLPSLKHLVLEYVWNVKKLGSELYNS
TVSFGSLEELWFEGMYEWEEWEPSDDDAVGERCFFPRLQKLRLWRCPKLKGRLPSNLPSL
KELHIYRCSSLVELNGCHRHRQLVHLEITDCGPRLANSCLVDMRLGMFPYLQRLVIGGCD
SFESFPAEDSLPISLTYLEIHDFTRLKKLDVFGLQSLINLETLSISSCYLLESLAYSSDV
DDCSSDDEFPFNSSLRKLSVWQRVNLKTINGASLRSFTSLRELTISYCHTLEPRFPEVGL
PRSLTKLSLCAVHNPITRQDWIAIQNLTSLEELDLCWCPEVKAVPVKLPCSLKWLNLMGN
HPDLKERCKRDTGPDWPNIAHVPRIYM
>Ds_00016529-RA
MGSVFSVSISGDALITQGCTYIALQAGYLRGLPNKLDDLRSALNELEAVRNDVQRRVDVA
EHGGNVKRLDLVQAWLTSVDDSLSEARALIEAANENNGCFCGTVERYKFGKRTVNKKGQL
AELASKGVSFDVVGERLATKPATLRPSEPLVGIETEFEEIWRCFEDDHVGVIGLYGMGGV
GKSTLLTEIHNKLARSMKDFDHVIWVDVKKNTTLEEIQVSIGKKLGLDEETLTSESEHDK
YEDISRVLNGKKFVLMLDNLWERLDLLKAGVPYPNEDNGSKILFTTRSEILCGQMEAHKK
IKLGCLDPDNAWDLFCKKVRDDAVVNNPEIVEVAKSVVRECGGLPLALVTVGRAMASKKT
PEEWSHAIATLQRSASEFSGMEKEVLLLLKFSYDSLPNDTIKACLLRLALHPESSEITKG
SLIREWFWHAEGLQSDHDAVDYVHLGYDIIGTLLSTCLLEQAADDERYVRMHDVVRDMVL
WVSSECGKQRNTYLVEAELRLQKIPGVGKWNNARVVSLMYNKIEEITEEPVCPNLEELRL
GHNLLTKIAPGFFSSMGALRVLDLSHNKNLTELPLEVCQLVSLENINLEFTGIRRLPVEL
RKLVKLKVLDITGTSQLTVIPRHVLSSLSALRALRMARCGSTNQMQEDNVISGGNDLLIE
EVRQLSNLIVVDLTLRSDRAFSLFLSFKDLMICTKALCIQLLKDSTSLDIMFLEVAKNLD
CLSISDCENLTSLSITTQIVTQKANASGTIIGPALVVKQIPCFKKLLVIDVLRCPNLKDL
TVMSFAPNLELVQIMFCNGLEKVIATTELVGHAGEAPIPFAKLRMLWLVNLPQLTSICDE
TLPFPVLNKVIVLSCPRLKCLPVNSRRAKGPKIKIWTQENWWNGLQWENEATANTFATDY
DISSFFKDKSQIRL
>Ds_00016175-RA
MGLKARDEGAAACAQQTRVRNDRVTSSVSSKSTIVYGREEEKARILKQVLYSPEPAAPGN
KPKVIAIVGMGGVGKTTLVQYVYNHAKVKACFKRSWACVSDNFDLARVTGAILKSLNESP
VGVCELDSLQQQLEKQLTGKRFLVVLDDKWDFSKQNWEKLMAPFSTGATGSKITLTTRDM
RVAGKEMAN
>Ds_00016176-RA
MKCRGLPLAIKTLSGLLGSERKEVEWERVRESSLWQLPEGQKDIIPALGLSYSYLPSHLK
SCFAYCSLFPKDYVFRKKELVNLLVDEGFLQQPNDNRSIEDVGVASFKDLSSRSFFNLWY
KEEEEEEEEEYVMHDLIHDLAQMVFGDFHQQLNGHKAVKECKKVRHICFHDTSECGSSSK
FEGLNQAESLQTFMVPVTLVTAPRRGCNRRLLLNDFQLSSVTGVTVVAFGCNDHCLLYCL
TSLL
>Ds_00016831-RA
MVEAIVLPIANQVLTYLGSQAVQALPSASGFKYELNRLQTTTNTIKLVLLDAEHRQVEDR
SVTDWLKRLKAVLCEVEDVLEEFIVVSALGKECGFRAKLDDIDSDRHRYTFRVRSIDAPV
MRRRRYDDTHSFISKTDEIGRDDDKQILMNMLFASEAVEQNASVIPKRKNQREEVLAVLD
DVWNESRDEWLKMKCILDICGKGSKILVTTRLWSVAEIMADGFPPHELKGLSAEMSWSLF
EKMAFMHGQEQSVRLVELGKGIVKKCGGVPLAIRALGSYLYGQHEQKWALVKDKVFSQIG
GQVDKTMEDYVMTKETLISLWMAQGFIPSSDDQSLEETGDEYFTELLQRCFFQDIKRNYY
GYFTCKMHDLMHGLAQQVSGGEIISATNGRTNFDEGVYHVVLEAEAFDLVPSSIGNLVHL
RYLSLDCGFFVSIPDSLENLLNLQTLKLKRTCFKVLPAVFRRLTSLRHLDLCSSVYLTDL
GATISKWMNLRGLDLRGCVHLKHIPEGISKLINLTRLDLFGYRELSHITGDLSNLTNLSY
LDLRRCSSLTQLPSGTEKLNRLHVLRD
>Ds_00016829-RA
MAEAILYTLAAELLKSLGSQAVQAVASAWGFESELRRLEATTNTIKTCSSRCRGEASGGS
SGESLAQETQGCDVEDLLEEFVAISASWEGKSFAAKVKLFLSCSGKANQARGISGRIKGI
RIKLDDIDSDRQRYTFMERVEAPVMRRRREDDSHSLVDEKEVIGRDDDKQIIMDMLFASN
VEGQEVSVICIEGMGGLGKTALAKLVFNDAMVREQFDMMLWVCVAEEFGLETIIRRVLKS
AAPNERCDDLEMDQLCCRLQEKLRGKRYLLVLDDVWNENHEEWLNVRRLLGPCGGGNKIL
VTTRLQRVADIMVDGSARHKLEGLSAEESWSLFEKLAFKRGQEQDARLVELGKDIVKKCG
GVPLAIRALGSYLYARDEGKWLSVRDKELSQIEGEVADTMEVLNLSYRHLWSPLKQCFAY
CSLFPKDTTMEKETLISLWMAQGFILSSDDQSLEETGEEYFTELVERCFFQDIERDASSK
IYCKMHDLMHDLAKKVSEGEIMSCIKGMGRTSLGEGVSHVSFDFFFTVPSEIPTSLFLRT
LIFRVRTSYHKKAGRVFSVLLSSLKSLRVLELKGSGVRSVPRSIGKLIHLRYLCLGSCSI
ETLPDSLGNLLKLQTLKLASSKLKELPSVIERLTSLRHLDLSHSLLTWMAADISKLTNLR
HLDLLGCDKLIHVAADISSLTNLELLDLSYCSSLDQMPSGTGKLTRLRTLPRFIVGKRNA
WRKSHCGRFTDLKDLQWFNRRIVLGAEQRRSDAANLRGKRGLLKLQVEFERGYCEEDDEA
IMEGLQPHPDLKELEIQNYGGLRLPSSTDQLSSALPNLVCMRLERFSRCQHLPSFAQLAS
LKRLYLYDCPGVEYMESSTGYKSAASPSQPSASVMPLFFPSLEKLSLRCMPNMKGWWKGE
ERGEGQGSEIVDQPWQLVDATNSQPLLPSFPKLSFLYIYNCPNLTCSPAPLSPYVEVLYL
SKVDEKMVSMLKGQMATTVGDHENSPFSSPSFSTLHVSNLKTLLRSLSGSGLEHLTGLRK
LDIFFCSELDLSDDEMMPWEALKSLRRLDLVGIPKMSTVPAGLQHLTALVSLRIVDCGEL
GALPEWVTSLPSLQRIRMDKCSSTKITKTTIP
>Ds_00014124-RA
MQLMNKAEEKQFSEPDIKGWLVDIKHTMYDANALLDKIDTEAPFREKYKEDGSPSYSISG
FVQRAISEINRIIEELEDMVKDAAANMGLKARDEGAAASAQQTQVRDDRVTSSVLSKSTI
VYREEEKAWILKRVLYSPEPAAPGNKPEVIAIVGMGGLGKTTLAQYVYNHAEVKACCKRS
WACVSDNFDLVRVTQAILESLTRTAAGVCLLAPLQQQLEEQLTGKRFLVVLDDTWDFSKQ
NWEKLMAPFSTGAAGSKIILTTRDMRTLSGLLRSERKEVEWERVRESSLWQLPEGQKDII
PALGLSYSYLPSHLKSCFAYCSLFPKDYVFRKKELVNLWVDEGFLQQPNDNRSIEDVGVA
SFKDLSSRSFFSLLFVDKEDEKYVMHDLIHDFAVMVFADFHQQLNGHKEFKECKKVRHIS
FHDTSECGARIRTLPGTISNLKLLRCLDVSYCDVEVLPASLCKLYNLRSLLCESCDQIKE
FHNDMAAFVSLRHFTLSGRQLQKAPWNSSQLTQCEVKLKFYLPYSVDNRVLHAGVNIDRS
TFLFSTTDLPYQDTFIASDLLESLRPHRDVKEVCIIKFSGTEFPGWLVDRSYRNIEKVDL
FNCWISSGLMPALGGLPSLKHLNLDNVRNVKKLGSELYNSTVPFGSLEELSFEDTKEWEE
WEPSDDAAAGGICFFPRLQKLCIEFCPKLKGRLPSNLPSLKGLLVAAWQS
>Ds_00014143-RA
MRRKKQFKDQSVKEWLVDIKHTMYDANDLLDKIDTEARFREKYKEDGSPSYSISGFVQWA
TSEIKRIMEELEDRVKEAVDMGLKALDEGASASAQQTQVRNDRVTSPVLSKSTIVYGRED
EKARILKRVLYSPVPDSPGNKPEVIAIVGMGGLGKTTLAQYVYNHADVERCFTRSRSWAC
VSDNFDLVRVTRAILESLTRTAAGVGDLASLQQQLEEQLTGKRFLVVLDDAWDFSKQNWE
KLMAPFSTGAAGSKIILTTRDMRVAGVVPADHSFQLKSMSEDEAWSLFSCEVFRDGELSQ
HPKLESIGKEIVMKCRGLPLAIKTLSGLLRSERKEVQWERVRESSLWQLPEGQKDVIPAL
GLSYSYLPSHLKSCFAYCSLFPKDYVFRKTELVNLWVDEGFLQQPNDNRSIEDVGVASFE
DLSSRSFFTHYNEEMCVMHDLIHDFAVMVFADFHLQLNSVKECKKVRHISFHDTSECDSS
SKFEGLNQAESMQTFMVLYEPKAPRWGLDDRILEDVLLQQLSLRVLCLRGARIRTLPGTI
SNLMLLRCLDVSYTDVEELPASLCKLYNLRRLLCESCDQIKEFHNDMAAFVSLRHFTLSG
RQLQKAPWNLSHLSQVMLEFYLPRSVGDGSDSSGSRDTKEGSVDVAIVDGVNVSDSGDKQ
EGEVDVALDQAESDSNHTESGLGKSVLHGQVRIDELTFHFETFIASDLLESSDLLESLRP
HRDVKEVCIENFKGTEFPGWLVDRSYRNIETVKLGNCWWISSGLMPALGGLPSLKHLLLY
YVRNVKKLGSELYNSTASFGSLEELHLVDMEEWEEWEPSDGAYPRLQNLRIEGCPKLKGR
LPSNLPSLKELVIRGCRSLVELNGCHRHRQVVDLQITGCDPRLANSCLVDMRLGMFPYLQ
RLEIGDCDSFESFPAEDSLPTSLTYLRIWRFARLKKLDVFGLQSLINLETLSIFSCPLLE
SLAYSSDVDDCSSDDEFPFNSSLRELCVWECVNLKTINGAWLRSFTSLRELNITNCHTLE
LHFAEVGLSRSLTKLNLLGFQNRITRQDWIVIQNLTSLEELEIQYCRELRALPVKLPCSL
KLLNLHGNHRDLKERCKRDTGPDWPNIAHVPRIYIS
>Ds_00014201-RA
ARHKLEGLSAEESWSLFEKLAFKRGQEQDARLVELGKDIVKKCGGVPLAIRALGSYLYAR
DEGKWLSVRDKELSQIEGEVADTMEVLNLSYRHLWSPLKQCFAYCSLFPKDTRMEKETLI
SLWMAQGFILSSDDQSLEETGEEYFTELVQRCFFQDIERDEWGNIIYCKMHDLMHDLAKK
VSEGEIMSCIKGMGRTSLGEGVSHVSFDFFFTVPSEIPTSLFLRTLIFRVRTSYHKKAGR
VFSVLLSSLKSLRVLELKGSGIRSVPRSIGKLIHLRYLCLGSCSIETLPDSLGNLLKLQT
LKLAWSKLKELPSVIERLTSLRHLDLSHSHQLLGMAADISKLTNLRHLDLNGCYKLTHVA
ADISSLTNLELLDLSYCSSLDQMPSGTGKLTKLRTLPWFIVGKRNASSLSRKSHCGRFTD
LKDLNGLRGELCIRIRGRLGAEQRRSDAANLRGKRGLLKLQVQLPSSTDQLSSALPNLVC
IRLSALVGASISRHLRSFASLKRLYLDGCPGVEYMESIMGYKSAASPSQPSASCHALFFP
SLEKLGLTNMPNMKGWWKGEERGERRGSEIVDQPWQLVDATNSQPLLPSFPKAFISLYI
>Ds_00014214-RA
MAEAILFNLAQNLIQTLASEALQAVASIWGFRSELQRLEATTNAIKNVTLDAEDRQAKDH
AVQDWLKRLKAVLYIADDLFDEYATLASRKTITRGNKCSKEVRLFFSKYNQIYLAIKVSR
KIKEIRSELDDIENDGGRYHFRVCYNEPPVIRRRRDDDHSYIPEDEVIGREHDKEAIMRM
LLDPPEVEEKVSVVCLVGMGGLGKTALAQDVYNDEAVRDEFHVRLWICVSEEFDIKVIIQ
KILKSATNTSPDNLELDQLQSKLREVVCNKKYLLVLDDVWNESREEWLKLRRLLVGCDKG
SKILVTTRSQIVADIMTDGIPRYDLNGLSQEKSWSLFEKLAFKHGQEQQNPSLVKIGKEI
VEKCGNVPLAIRALASYLYGREEEEWLAVKDKELGAIGGQVDTTMEVLKLSYNHLWSPLK
QCFVYCSVFPKDYTFKEEELVPLWIAQGFVFSSSSGQSLEDTGHDYLMQLLQRCFFQDVV
RDTLGNIRACKMHDLIHDLAQRVAGEETTFIESGSRNPDQGVRHLCFRYAPSSASNEPMS
SLSSLRSLRTLLYGGEVYPIQVSDSFFDGLFSSLKRLRVLEIRDTEIQKVPSSVCKLLHL
RYLSLVRVPIKSLPDSVQELLNLQTLRVKWCHNLTELPAGVEKLTSLRHLDLSSNLSLVS
IAADISKLTNLRHLDFWECGKLTHVAADISTLTNLTFLDLICCDCLDHMPSGVENLTKLR
RLWGFFAGSTGSSLAAINHLTALEELAIEPREEAYSDQLETVRWDALNRLRALFLHRVHG
MSTLPVGLQHLTTLRRLCIWRNPDLIELPEWIHCLLSLEILDLFECPKLKCLPEEIRLLP
RLKELRIRRCPLVDGRCKPDGEDWPKIQHIPKVVRLEW
>Ds_00014223-RA
MTDGIPPHELKGLSTEGVRSLFEKLAFERGQEQQNPSFVKIGEEIVEKCGNVPLAIQAFA
TYLYCRGEEAWLAVRDKELCRIGGQLATTMEILNLNYNHLSSPLKQCFAYCSFFLEDYVL
EWETLISLWIEQGFIFPSSTGQNLEDAGQIISCNCYRDASSRMSI
>Ds_00014232-RA
MAEALLYSLASEVLKALGSQAVQVVASAWGFESELTRLEATTNTIKPILLDAEKKQVEDP
LVNHWLKKLKAVMYEVEDLLEEFDAISASWEGKSFAAKVKLFLSCSGKPNQACGISGRIK
GIRIKLDDMVRDRQLSVFTFVEAPVMRRRRREDDSHSLVDEKEVIGRDDDKQIIMDMLFA
SNVEGQEVSVICIEGMGGLGKTALAKLVFNDSAVREQFDMMLWVCVAEEFGLETIIRRVL
KSAAPNEPCDDLEMDQLCCRLQEKLRGKRYLLVLDDVWNENREEWLNVRRHLGGPCGDGS
KILVTTRPQRVADIMVDGSARHKLEGLSAEESWSLFEKLAFKRGQEQDARLVELGKDIVK
KCGGVPLAIRALGSYLYARDEGKWLSVRDKELSQIEGAVADTMEVLNLSYRHLWSPLKQC
FAYCSLFPKDTRMEKETLVSLWMAQGFILSSDDQSLEETGEEYFTELVQRCFFQDIERDE
WGNIIYCKMHDLMHDLAKKVSEGEIMSCIKGMGRTSLGEGVSHVSFGVFFTVPSEIPTSL
FLRTLIFRDRTSYHKKAGRVFSVLLSSLKSLRVLELVGSRIRSVPRSIGKLVHMRYLCLS
NCFIETLPDSLGNLLKLQTLKLARSKLKVLPSVIERLTSLRHLDLRGCDELTHVPADISK
LTNLRRLDLGGCYKLTHVAADISSLTNLEVLDLSYCTSLDQMPSGTGKLTKLRTLPWFIV
GKGNASSLSPESHCGRFTDLKDLNGLRGELRIHIRGRLGAEQRRSDAANLRGKRGLLKLQ
VQFDDLGYCEEDDEAIMEGLQPHPDLKELVIHNYGGLRLPSSTDQLSSALPNLVDIELEN
LSRCQHLPSFAQLASLKRLYLDGCPGVEYMERIMGYKSAASPSQPSASVMPLFFPSLEKL
SFIGMPNMKGWWKGEERGEGQGSEIVDQPWQLVDATNSQPLLPSFPKLSYLLLQRCPNLT
CSPAPLSPYVEVLYLIEVDEKMVSMLNSPFSSPSFSTLPVSNLKTLRIGHLRTLESFPID
CFKGHTSLQSLTIEALDQLRSLSGSGLEHLTGLRELEISHCSELDLSDDEMMPWEALKSL
RRLEFRRIPKMSTVPAGFQHLTALESLQIWGCGELGALPEWVTSLPSLQRIEMDKVLAYN
IIVFFYVNLKFFIVHYH
>Ds_00006511-RA
MATAILGILITPIVEVAKCLITPLQLRISYTLNCHENLNHLKAEFAELMKTSNSIKKSMD
EARRRGEDISDEVKRWLAKVDDIESDLRKMNSDLGEAKQGCSNTCNLTLRTRYMIGKTAT
ARAKVVFELQRDARFITVSKSAPPPSIEMMPSSDFKVFESTRLTMMKIITALSQAENRII
GIYGMGGVGKTSLIKEVAKQAKSSTMFEEVVIATVSQNPDLHKIQSEIAEGLGLHLVESS
VSIRALRLAARLKHEARMLLILDDVWERLELARLGIPSGEDHSGCRVAITTRSLDVCGEM
DTNANIVVETLTENESWDLFKKVAGNVVETPDLQNVAKKVAQECGGLPIALVTLGRALRY
KERTMWVNAAKALQVSRPVNIKGMHENVFSCLKLSFDQVKTEEEKLCYLYCCLFPEDYDV
RIEDLVRYGIGEGLFSDMETVDEARNRIHTIISNLKASTLLLRSDKDGCVKMHDVFRDLA
ISIATGNDYSFMVKASTGLKEWPRKGYAMRMSLIDNDIYQLPSDRDHPELVLLLLQKNHK
LRVIPDDFFEGIPALQVLDLSDITNSLKLPMKFSCLTNLKTLYIENSAIEDLSVLGELRS
LEILSLRKSSFALLPPQLRRLTNLRLLDLTESQIREIPSKVISGLSQLEELYAWGSYSDW
EVEESQSEGRATLSEILSLEHLNTLHIHISKSRSLMKDITWSYQDLKRYHIQIGEKFNWE
PTSRTSICFNIPDEEKLQKPIADWNKVLVQAVDELFLTQWKELQSLELLHAEGFSSVKSL
CIQRCGLQNGVPSSWLDRMIHLRELSISSCPSLGEVFLSNSSDPVTEVLPRLTRMHLQDL
PRLATIWRGVVPSLCFKSLTSIKVIDCNRLKIMFTDAIAKTLKQLEILEVSNCDDMEILI
SRKVDHTADPANQEINASSLSSYPLESTDTEIVFPRLRNLKLMHLRNIRTLTEPRVILDC
PSLEQLTVASCPRLRKLPFDPKTLPNLKIKAERKWLEKLERENGRMRLQMQEHLTEKLQK
PIADWNKVLVQAVDELFLTQWKELQSLELLHAEGFSSVKSLCIQRCGLQNGVPSSCSSET
HKDASPRSAEASDYMEGVVPSLCFKSLTSIKVIDCNRLKIMFTDAIAKTLKQLEILEVSN
CDDMEILISRKVDHTADPANQEINASSLSSYPLESTDTEIVFPRLRNLKLMDLRNIRTLT
EPRVILDCPSLEQLTVASCPRLRKLPFDPKTLPNLKIKAERKWLEKLERENGRMRLQMQE
HLTEDTSE
>Ds_00011378-RA
MVKEAGDMGLKAREGVAASAQDTQVPNDRVTSPVLSKSTIVYGREKEKTQILKRVVLYSP
ELTATGNNAEVIVGMGGLGKTTLAQYVYNHVDVEWRFTRSWACVSANFDLVRVTRAILES
LTRTAAGVCDLASLQQQLEEQLTGKRFLVVLDDTWDFSKQNWEKLMAPFSTGATGSKIIL
TTRDMRVAGVVPADHSFQLKSMSEDEAWSLFSCEVFRDGELSQHPKLEAIGKEIAMKRRG
LPLAIKTLSGLLRSERKEVEWERVRESSLWQLPEGQKDIIPALEFVNLWVDEGFLQQPND
NRSIEDVGVASFEDLLSRSFLTQLNEEVEVFSPAVEWAQSSQRVQESLIPVNVSPKGKID
QQVEGVQPTAKVHHPYVKIEVVSPKSSAVF
>Ds_00003527-RA
MTGIGKTTLARRTYDSEAVDKSFAKKIWICVSIDFDISKILCQMVEQLAASKTELTSKEA
LTNKLQKEMEGNKYLLVLDDVWNNVPLLWQSLKSCLLRIGGSSGSMVLITARSNDVAKSA
KASSVHELVELSPDSSWALFEQTAFNDEKCPSNLETIGKQIVDKCKGVPLAITTLGATLQ
SNRSPHYWESIANSELWKMQVFKDIAPYLLLTFQNLPSLEVKQCFAYCSIYKKDAIIRKE
DLIHLWMAQGFLCPDGRSPMKMEELGEIYFNILLSHSFLQMEEKDEDGYNPTCKMHDLVH
DLARFVCRRDWLICTAGGGMDEPSQRTNVSHLVIGSDMTDEVSTPSLMKFIESSPLRTIV
SSVQLPTALLTQARYLRVLRLCGLGLTEVPNVVGELKHLCYFDVSYNPIKGLPESVTTLY
HLQTLNLLGCSKLDKLPKGLSRLVNLRHLYANYFVEVPAGIERLTCLQTLPTIRLSASGG
TLGLGELGCLPYVKGYVEVSGLEHVKGKEEAKKAGICGKAGILGLNLVWTSAEGSNVVQK
EVLDGLQPHPNIRSLIVDGFGGDSFPSWLRRMTVVGSDSGLSILLEKLVFVELTACRRCK
QLPALGQLPLLKTLLIDQLTAVSEIGTEFYTHSDGNGVQPCSSTSILFPALTSLIITKCL
CLKSWMLPATTNPSQVAFPCLETLKIMDCPLLIIAPADFPSLRFLELRRIRSAWPLRNIM
ATIEIKYRKSTLTSLIVDEIQELTHLSQGFCEQLTSLETLEIRDCYNPELEETPSGLDWC
SSLQTLGILGCLNVDLKRKLEVQNTRGSGEVTEYWTGEWLRRLPHLRHYGVGGNGIDLKV
EQQPAHFVPEITPLLTLKSLRELTLWGWPKLKTLPDQLRCFTRLEELIIFYFDGMA
>Ds_00003541-RA
MILESIAVDDAKSAINIVLSKAWDEIRLMWGFRSDLNKLKXRLERMEAMLVDVGERQLIK
KVELKWFDEVKKAAYMANDLLDEILYEDLRRKLEIKDRYYNKDRLRARYFFFTCMSNPLG
FQWRMARKVREVMAKIDDAFDEGKIYGIQPNNVGQAASNXGGSLRPLSALDPQLQQCREL
PDARQFIGRKSDEAELVEALCSSFSPSEDLPFVAIVGIGGIPVTTPLSRLYKIHAIVTVG
IGKTTLAKRMYENDAIKNSFSKRIWICVSDDFDIRKILGQMVEQTHRKQARLVKQCGTYK
>Ds_00003540-RA
MEGAKYLLVLDDVWNEKEELWQSLKGCLHSMGGSIGSVVLITCRKTAVADSVKNSIVRRL
EGLAPEDSRALFEQTAFANEEKCPSSLELVLGRLLTSVPLAIRTVGAALRLNRSQHHWQS
ISNSELWNTQQFKEIAPYLLLSFRHLPSLHVQQCFAYCSIYPKDCIILKDNIDLLLDGSR
PSLSRRRKQPEDGGRGGMDERSQRTSVSHLILGSETTGEIGLTEVPNEVGELKHLRCNPI
KALPEAITTLYHLQTLKLDGCSQIDKLPKGLSRLVNLRHLFAEHFVEVPTGIERLTCLQT
LLSIQLSASAGTLGLRELGCLPDVKGSVRVSGLEHVKSKEEAQKAAFGRKTGIERLVLRW
SSLERVEGSGVIEEEVLDGLQPHPNIRTLVWGLISFVARKDDSCEWQQWSVDIAGQSSRL
DISGLRKMRAIASPREASTSEDYFPHKQLFK
>Ds_00003552-RA
MKEGSVGSSNLEASAILQRDVKQQDVVGFKDEADALLTKLITGTTKLDFVSIVGMGGLGK
TTLARKIYNDPIVSGFFHCRAWVFVSEEYNTREVVLGIIRSVMPTIDPEILEAKKDEELE
DMLYRYLKGQRYLVVMDDIWKSGMWDEVKACFPDFDNQSRIMITSRKREVAGCNQPQLPL
LTDEEGWELFSKKVFRGEPCLPDLMDLGKKIVSRCRGLPLSVVVMAGILAKEKSYHKWSK
TIDHVSSYLSEDTACVEILALSYHDLPRKLKPCFLYFAAFPEDFEVSVRQLIRLWVAEGF
IQQIGDRTLEDIAEDYLETLVDRSLVQEGRLKRDLCISESKKEKFLETETKVGSSKSTES
RCRRLSLHCSAPRFILSKSCDLSRVRSVLSFGKDDRKFSKVHWKAISEGKLLKGARFGRV
EELLWLSYLSVKAPLLKAFPPSILNLWNLLTLDMRDTRLQFVPVGIYKLQKLRHLYLAGA
VKLFEPQNKQLENGWNLQTLSTVAPRGRDYDSGEKGIACKLDEVRLKRLPKFLLQYRKQS
YLGPALLLISVGESTIS
>Ds_00003365-RA
MTRPLYADIGRPSSSCGTSRRNNANDTVVIDEALTRKLEMALNESQAHAPWTNRHTCSTL
SVDASSPKSHLREGTCLIYDAESALAFIRNVMLSNKAPEEIPYDSSALVEFERRIPVTAK
NIIATLAGLIDKSGRLGFVADTSGGRIGSQPLLWRNPIRADEKEMIMGWVLSEEPPIPGT
KIDVISIVGMGGVGKTTLAQLVYNDPRISSGDYLISWVYEILMSFTDSSFQTDYTWDVLQ
RKLYKVLDGKKFLLVLDDIWDLKSMQVWDQFLKPFSRGAHGSKIIITTRNDRAASALQSK
HRLPLTQLSEDDGWSLFSQFVFPVGQDTAHSQLVTIGREIVGKCKELPLGFFVNLVRTPY
SGRGFQRANYGTLNLFFLLWLLATAICHNILRCFSYCSLYPKGQIFDSFMTQELWIDEGF
VQLQNGIGSMQAESNDYFDELVSRSFFIPSTQGYGYSMHDLTHDLALFVSEKICKLFEAE
KPITSYTSIRHVSFSSWIDGIVDFEDLSDARSLNMRSHKSYHLDPRISKNEFDEISSRLL
FLRVLCLDGDLIDEIPDTIGNLRLLQRLDMSRTKIAQLPASLCNLSNLKSLLCSSCFFLQ
ELPDEIGNLVSLRYLNVISTSIQDLPVSSCCLPNLEKLDCDHCKKLHSLPEDIGNLVHLS
ELNVSYAALKELPASLREGNRWKIIYGRASRINP
>Ds_00010647-RA
MLGKIGGLLGYQNNGTDEELEKMRSKAEALFARAGDIRDEVENAELNGCKRKREVENWFQ
KVENVKVKKQCIEDQVXGGXSSXRTVPNIPVAKITKEMDELLQHSLPRELTFSGDALSNV
PFVTGSLKGHLFEENLELILSLLDDDGVATIGIHGAGGIGKTTLVTHVQKELCEKFNNDR
CSRNVYFVTVSHGLTISGLQFKIAKQLDLKIEGEDVLKAAAMIYRTLTRREYSVLILDDL
WESFRPSDVGLPVGEGGFKLLLTTRNKRVCHEINNDKSRIIEVKCLSDDESWDLFREKLG
GSAILSQAGVIDIARKVAKKCSGLPLALEHIAISMRAADTVEDWRTVLADMSSMMLDVVE
DKVLPLLRYSYDRLRDEHLKDCFLYCSLFPEDHWISCTELVDIWIREGRLDGIENRERQR
DKGFKIFKELINLSLLKAVGNKYESAKMHDLVREMAVKVGKEKGFLIRAGEKMRDIPGEQ
EWNEDLRKVSLMYNRIGSISPDVAPRTGIEKLPDSVSNLKNLTALLLGYCRRLNYVPSLS
MLGKLREMDISRCEKLRDLPHGMQGLVNLKFLDCLGCPAPVSGFWSGLSHLEELRLCGSS
EAKGQDLLKLMHLKRLTCRIRNVSEFNEYVMSQCFASLHEYDLTVGPVLSEEDESGLERL
VNFVECRFGEDSPIVPGNVEGLGLVMCSGVEYLVSSASPDSTLTPLGNLVDLWLVGLENF
KGLVKPGVALPSGSLSNLERLWIAKCHGIKKLFTSSTVRGNLQNLQELYILDCRHLEEVI
GGSDSDDDDDDDGDDYDDLATSEVEITNEDDERLSIYFPSTAFKLYLSCLPNFKRVHRKA
K
>Ds_00010643-RA
MRSKAKALFARAGDIRDEVENAELNGCKRKREVENWFQKVENVKVKKQCIEDQVRGGASS
SRTVPNIPVAKITKEMDELLQHSLPRELTFSGDALSNVPFVTGSLKGHLFEENLELILSL
LDDDGVATIGIHGAGGIGKTTLVTHVQKELCEKFNNDRCSGNVYFVTVSHGLTISGLQFK
IAKQLDLKIEGEDVLKAAAMIYRTLTRREYSVLILDDLWESFRPSDVGLPVGEGGFKLLL
TTRNKRVCHEINNDKSRIIEVECLSDDESWDLFREKLGDSAILSQAGVIDIARKVAKKCS
GLPLALEHIAISMRAGDTVEYWRTVLADMNSMMLDVVEDKVLPLLRYSYDRLRDEQLKDC
FLYCSFFPDDHDIDRTELVDIWIREGRLDGIENRERQRDKGFKIFKELINLSLLKAVGNK
YESAKMHDLVREMAVKVGKEKGFLIRAGEKMRDIPGEQEWNEDLRKVSLMYNRIGSISPD
VAPRCPNLSTLLLNDNRSLTSISSLFFSLMDGLCVLDLSSTDIEKLPDSVSNLKNLTALL
LGFCYRLNYVPSLSMLGKLREMDISWCEKLRDLPHGMQGLVNLKFLDCTECPAPVSGILS
GLSHLEELRLRRSSEAKGQDLMKLMHLKRLTCRMRNVSEFNEYVMSQCFASLHQYDLTVG
PVESGEDYSGLERIVQFVECRFEEDSPIVPGNVEWLGLDMCSGVEYLVSSASPDSTLTPL
GNLVELGLVGLENFKGLVKPGVALPSGSLSNLKRLWIGKCHGIKKLFTSSMVRGNLQNLQ
QLDIWNCRHLEEVIGGSDSDDDDDDDGDDYRDDYDDLATSEVEITNEDDERLSIYFPSTA
FRLELLDLPNFKRVHRKVK
>Ds_00010669-RA
MLKIGGLLGYQNNGTDEELEKMRKAGDIKDEVENAELNGCKRKREVENWFQKVENVKVKK
QCIEDQVRGGASSSRTVPNVPVAKITKEIDELLQHSLPRELTFSGDAFSNVPFVAGSLKG
HLFEENRKLILSLLDDDDVATIGIYGAGGIGKATLVTHVQKGLCEKFNNDRCSRNVYFVT
VSHGLTISGLQFKIANQLDLKIEGEDVLKAAAMINRTFMKRKYSVLILDDLWESFRPSDV
GLPVGKGGFKWLLTTRNLKVCREISNEKSLTIEVKCLSDDKSWDLFREKLGDCHLVSRVI
VIARKVAKKCSGLPLALEHIAISMRAADTVEEWRTVLADMSSMMRDVVLDKVLPLLRYSC
DRLRDQQLKDWFLYCSLFPEDHKIGRTTLVDIWIREGLLDGIENRERQRDKGFKIFKELI
NLS
>Ds_00017936-RA
MAEALLYSLASEVLKALGSQAVQAVASAWGFESELRRLEATTNTIKHVLLDAEEKQVEDP
LVNHWLKRLKAVMYEVEDLLEEFVAISASWEGKSFAAKVKLFLSCSGKPNQARGISGRIK
GIRIKLDDMVRDRQLSVFTFVEAPVMRRRREDDSHSLVDEKEVIGRDDDKQIIMDMLFAS
NVEGQEVSVICIQGMGGLGKTALAKLVFNDAMVREQFNMMLWVCVAEEFGLKTIIQRVFK
SAAPNEPCDDLEMDQLCCRLQEKLRGKRYLLVLDDVWNENHEEWLNVRRLLGPCGGGSKI
LVTTRLQRVADIMVDGSARHKLEGLSAEESWSLFEKLAFKSGQEQDARLVELGKDIVKKC
GGVPLAIRALGSYLYARDEGKWLSVRDKELSQIEGEVADTMEVLNLSYHHLWSPLKQCFA
YCSLFPKDTRMEKETLISLWMAQGFILSSDDQSLEETGEEYFTELVQRCFFQDIERDEWG
NIKYCKMHDLMHDLAKKVSEGEIMSCIKGMGRTSLGEGVSHVSFDFFFTVPSEIPTSLFL
RTLIFRVRTSYHKKAGRVFSVLLSSLKSLRVLELKGSGIRSVPRSIGKLIHLRYLCLGSC
SIETLPDSLGNLLKLQTLKLAWSKLKELPSVIERLTSLRHLDLSRSHQLIRMAADISKLT
NLRHLDLNGCYKLTHVAADISSLTNLELLDLTACFDLDQMPSGTGKLTKLRTLPWFTVGK
RNASSLCRKSHCGRFTDLKDLNGLRGQLCIRIRGRLGAEQRQSDAANLRGKRGLLKLQVQ
LDRGYCEEDDEAIMEGLQPHPDLKELEIQNYGGLRLPSSTDQLSSALPNLVCIRLERFSR
CQHLPSFAQLASLKRLYLDGCPGVEYMESIMGYKSAASPSQPSASVMPLFFPSLEKLGLT
NMPNMKGWWKGEERGERRGSEIVDQPWQLVDATNSQPLLPSFPKLSYLSISNCPNLTCSP
APLSPYVEQLYLSKVDEKMVSMLKGQMATTVGDHENSPFSSSSPSFSTLHVSNLKALWVS
IEYPTTLKSFPRGCFKGLTSLQSLAIRGLDQLRSLSGSGLEHVTGLRELEISHCSELDLS
DDEMMPWEALKSLRRLELWGIPKMSTVPAGFQHLTALESLQIRECGELAALPEWVTSLPS
LQRIKMDKDYIEQYGHPLLQKGI
>Ds_00017935-RA
MSCNKGMGRTSLGEGVSHVSFGVFFTVPSEIPTSLFLRTLIFRVRTSGSGIRSVPRSIGK
LIHLRYLCLGDYSIKTLPDSLGNLLKLQTLKLAGSTLKVLPSVIERLTSLRHLDLTLSLQ
LLRMGADISKLTNLRHLDLKGCYNLDQMPSGTGKLTKLRTLPWFIVGKGNASSLSPESHC
GRFTDLKDLNGLRGELCIRILGRLGAEQSPSDAANLRGKRGLLKLEVEFERGYCEEDDEA
IMEGLQPHPELKELGIQNYGGLRLPSSTDQLSSALPNLVCIGLGNLSTCQHLPSFAQLAS
LKRLYLGGCPGVEYVESIMGYKSAASPSQPSAAVMPLFFPSLEELSLRYMRNMKGWWKGE
ERGEGQGSEIVDQPWQLVDATNSQPLLPSFPKLSLLDISNCPNLTCSPAPLSPYVEELYL
SQVDEKMVSMLKGQMATTVGDHENSPCSSSSPSFSTLHVSNLKTLNIAYLTTLKSFPRGC
FKGHTSLQSLTIRALDQLRSLSGSGLEHLTGLRELIISGCSELDLSDDEMMPWEALKSLR
HLDLERIPKMSTVPAGFQHLTALESLEITMCGELGALPEWVTSLPSLQRIETDKDYIEQY
GHPLLQKGNMNVVAGEDP
>Ds_00017934-RA
MEEAILFPLAAAVLKSLGSQAVQAVASAWGFESELRRLEATTNTIKHVLLDAEEKQVEDP
LVKNWLKRLKAVMYEVEDLLEEFVAISASLEGKSFAAKVKLFLSCSGSFGHLYRRNGGTR
KTALAKLVFNDSAEKLRGKRYLLVLDDVWNENHEEWLNVRRLLGPCGGGSKILVTTRLQR
VADIMVDGSARRKLEGLSAEESWSLFEKLAFKRGQEQDARLVELGKTLLRMWGCSSSHSS
IG
>Ds_00003213-RA
MLTAAVGQAAGSLVQPAAEAGKGLYGCLKRKYDYAKHLPENYDELQEEKKFLICRKEDVE
NRISIKGPTMEPTKKCLLWLHCVEEKNNEVGQLEMRYKKEKDASCGFFRLFPRAKLSKVI
LKMTQSVVALKDKMNSRTDTLVQKDIFAPCRKLPKELNDVPSITQHVEKLLNFLKDKDVK
RIGIHGTCGVGKTTIMKSLHTRVEKDNMFDTVIWVTVPKDGRVDQIQKAVLERLNIRDED
SGSEDRIGHLISQVLDKKKYLLLLDEVNSAIDLDRIGISHDHGKVVLASRSKSICHRMYS
DEQHDVKGLSEGDAWKLFHDIVGEEVNNPLLKTKAKLILKHCGGLPQVIKALGNYLKTTY
NEDILSSTLTSLRCYKSSPLEPMQEVFDAFKLFYDELDDCLKFSLLYSASFPDDHEIYRD
HLIECWKAEQLIPDDETFTIARDSGKVMLQKLLDRHLFEQGKSKKFVRLPILFRNAALRM
ANKHNALELLVTYEPVVRHDSFPVQKWRNAKVISLIHKYVNLPESPEYLKVSTLFLQNSQ
SLTTLHESFFHHMSGLKVLDLCGTGIESLPPSVSKLSNLKALYVNDCHKLTRLPEEIKLV
KDLEVLDVSSTGMLGLPSMVGELTHLRCLRASFSVLKGNGNRNDSLPVAMIPPNTISNGN
CIDTLPVDVIPASTLSNGNCIDTLPVDVIPASTLSNGNCIDTLPLDMIIPPNTLSKLYLL
EELSIRVDPMDPRWIDIATRIAAEVATLEMLTSISFYFPSVECLETFWSCRKTRNAQAKK
GLRSFKLFVGSCQITQAHEINVSELTASGYLRYSAGAGTPIVIKEVLEQACAFELIAHQN
IRSLSDFGVEKMGCLELCIVENCNEMRTVIGSNASANAAFQSLKELRLHRLQELNSICHG
QVALGNFSQLSTLTFYHCPKIMKIFSFEITRQLSHLKHLRVEDCPKVIEIIEEAGSPSVR
PVPSPEIVELVSLKGLEVLELVNLEGLVCIYQDESFEWPALKKIEIIGCAILSRLSLGVE
NAPELHSIRCSNSWWRALGSLEGEVRERLENYCRFVTE
>Ds_00003237-RA
MDFNSSLSNCDSISLRYNPAKGYEMANSCFGDLAGSYSSSVLNINPYIRLDSDGDDDGGI
GVVAGVGIVPEVVRRFSQKTLEKAIRGSYKFPDSDLVGQVCDGVLKDGTRITVILVDPGT
PFYRNVSHVINIMAGIRHKNVIRLIGVCLDGPVKMLVFEFMERGSLASFMRGTAPCGLDW
AIRAAICVGVARGLAHLHEGISPRIVHRSIKPSNILLDQNLTPKISGFSLAEVIGDDEAS
KSDLVIGTCLYVDPDYALSGHFTEKTDVYNFGVVLLEVVSGQRIFDLYRRQGQDSLVDWA
WQLWESDRVLDIIHPKFVCLERDHDEVLKFIKVALLCIQVPGDRRPRMSEVELMLSGAYD
LIPKELQKPDYSLLKHYCSTGLLFMFRPVILVDIRCLLENELLQGKHPKCSVWKLSSSVS
LTIPVSGRLHKFCLRLVISWTRQRHCILVVVYRFCLSNGALLVRSVGILHYTISYLKYII
PDKGKKWVLATINAAWRRHKTTVEEKYYKPYSDDTDRLLNDQWEYPRIIPKKMAKKNRKC
RKKQRHMHTTWRTSFAVVRQKLQVAKEDKEPPTRAEMFIATRERKKGRYYKESYPAQMTE
LQSQEVGESSNSGDPFAMVILKEHPGRVRLEGRGVTKIDLKSKLSSSSSVSIDGVPVKVH
VDLVKSISQRVGEQVTHKVVSMVLAKLQGALPNFDKEAAAQLISELQQPEDASSGQGIRN
MNSSAKCENVFWVLGHHDVDHGEDLAAELGGVGSRSESKQYGAYLVTNYPPALGWLDNVI
FSSISPSSIRFPLDQVQISHFSLLIDFKFLIGNSVFVCTAIERSQQQAALQMALSCFGDF
ADACCFRKAKRALDAPKSGYAFATDDGDEAFPEGVRVFSYRDIEKATQGFKTLISKGGLA
SVYHGVLADGTQVAVKQFNETVFDENWLTFHHVVKILEGIRHRNVVRVIGYCIIGNGLML
VFEFMERGNLSSLLFDSGARVSWTVRADICLGVARGLAYLHEGISSPVVHRDIKPQNILL
DQDLRPKISGFSLAEVIDDNSSGHSGKVCGTLGYLDPDYCDHGRITKKLDVYSFGVVLLE
VISGRKAIGHTTEDSHSYSLVQLVWQLWESDNLLDIVDPNLLPYKDREQQEVLKFLKAAL
FCVQESSRRPRMSEVMLMLSGSYDFSQTQLMTPTSWFRPYPESPDSVVSYSSSGLPYGRI
TKDSEVLETKESLPGLGDSIHMSPDIEDHFPPPRWRQGRAVEHDIGKGLDFIRTGGTSFK
ASPPLVVVDEDHVGSLGEMEFKKLDPSPIVPTFGEWTSQPLIDLETANEEPTKVSIDMTG
ASSARAVGEIEADVASFTTEASTHHSIEEEWTYTVSDYTVSDSATASKSHTQPDSAPPLP
PAFAKDSKLDIQPDSPPPPRASATVSLADHRAIQSDIVVTRHKKPNETGDSISLPMEAQR
LNKVLSASNVDISWSIGHVVQEILDLLKDAQVSKLGLYGKGGIGKTTVLRALRRHPEIQS
LFHLVLWVTIPRYSCRTKIQEQISQQLSSTTEDKNANVIQERKLNGKKFLLLLDDVRAPI
DLHETVLPNSGQGRSWRVVLTSRDEKLCFEMADKVLELKALSRVEAWSLFQSEAGEIVDH
PEIEPYATTFVEECVGLPLLITIIGRSLRMETKAQEWKLALRQFLSPHTDNAGDPANLQL
RFVFDRLEAPDLKSCFLCCALFPEHDPVAVSKLVNYFIDQGLLIGAKATAFERGLDIVWR
LADASLLEVAEDNSTVKMHELTRGLALAILSSEAELRRLLLRSEVKLSQPQTKDKENVQS
LENSTWGFEAVESPRTSLILSSETREYMTLAGAELKEPPVEEEWEEARVIVLSGNKISRL
PVRPMCNRLSVLLLQNNYNLRVIPSSFFDFMPSLQILDLSKTKIKSLPQSFTKLGSLQVL
LLRDCVRLMVFPPEIGSLKRLEVLDLHGTEITHLPDTVSKASSLRHLQLSFYGSDIRSDY
VKLPTKLIPDGIIQNLNLSELGISTFPGDHRWFSNALGVTKEVSCLELNALSFPFPDMNH
LRHLIEESLSWKRGTLRKYNFVVGRDVKRIVSQVSSDVELMYSQQDRCLRFVNGEEEPRI
PDAILEVVKQATAFYMDHCVGICFLSEFGISNLRELKLCIVRDCPNFESLVNDEEFQGSI
LPALETLSLNYLWNLKKIWIGRVPSGSLSQLRHLSIRVCPHLTSLFTSPMIETLSCLKEL
VVEDCESLKNIVSEDEALTRDSRVDSSVSVLHNLKMLKLQYLPALSGIWEGPWPPLKYIS
VYACPALQNLRLDSVAEASLTEIKAEGAWWSALEWDDPAFEDKLQGRVVEIHDGDL
>Ds_00009665-RA
MPHPLYADFGHPSSGSGPSQKKDIIDTVIDEALARKLEIALNEVQPLLEDAESKQFTSNA
VRNWLIELKCSIYDAESALDFIRNVALCNKVPEKVPYDSSALVEFKRRIPGKVKNMIATL
AGLIDKSGRLGLDADASGGVIPPASLRTNRITTSLVDESEVFGRVDEKEQIIGWVVSEEP
PIAGTKVDVISIVGMGGVGKTILAQLVYNDPRISSSDYLISWVYVSDTFDAARLTKEILV
SFTDASFGTDYTWDVLQRKLCKVLDGKKFLVVLDDVWDWDPKSMQVWDRFFKPFSRGAHG
SKMVVTTRNDRVASALRSRHRLQLNQLSEEDGWSFFSQSVFPTGEANTHPLLVAIGREIV
KKCKGLPLAINAAIGILRGLGDDAIQWKRVLESKVWNVESVLPALALSYCYLPQHLKRCF
AYCSLIPKGQTITSNVVMMRWIEGGFVQPQDGIGSMEAQSKVYLDELISRSFFKPIVHQI
WCYKMHDLTHDLAEFVSAQICKLSTTNESITSYARIRHMYFFAGIKGIVNSEDLSEVRSL
HINLKDSYHLDPSMCKEVLGEVSWRLLFLRVLCLNGNLIDDLPHDIGNLRLLRHLNVSYS
KVKELPASVCNLSNLRTLNCKYCSGLQELPKQIGNLVSLQYLYANNTAIKELPPSLCCLS
NLEYLTCRHCHNLRKLPDEMINLVSLGSFDVSYTAIDELPASLCLLPNLETLDCSGCRHL
QQLPDMIGGLPSLRGLYFTGTALDGRKLPAWLCEGNRWEISNGMACRINP
>Ds_00007807-RA
MLFLGPGHQALCNRSNHVISFIEDTGIDENLLDDLESALNTVQPLLDDAEEKQFTSEPIK
RWLVRLKHVVYDAETLLDEIDTDAKHYKVVCGSSSVVITKKISQMINKLEKSGRDGFVLG
LTAARRGAAAADIGDQVLKQNRITTSLVVESDVFGRKKEKRQIMEWALSSQEMPGRNKVG
VIAIVGMGGLGKTTLAQLVYNDVVVKGYFSVRSWACVSDQFNIVDVTRTILESLADQSYE
GYSLDTLQIELMEQLKGNRFLVVLDDVWEKSNEMWETLRKPFCAGVQGSKIIVTTRDNTV
AFAASASDIFGLKKLPNDDGWSLFSWYVSQGGDQGVNSSLVAVGKEIVEKCDGLPLAIKT
LGCLLRPERDIKNWKSVRDSSIWNLQDGRNDVLHALRLSYSYLPSHLRRCFAYCSLFPKN
YTFIKEDLVTLWIDEGFVQQLNDNRLVEKIGDDYFMDLLSRSFFSPNDTYEGYVMHDLIH
DLAQWIYAEFQTQLEGQKTFKVSKHVRHISFHRRESNEISNFQDLAEVKSVQTFVALDSH
SSSDRSVKPFPTFAATGSHSSFDHSRWHLGERALQAIFLQQSLRVLCLAGSKIHEIPDTI
GNLKLLRHLDVSSTDIIEIPASVGMLYNLQTLLCYSCSHLQGLPDQIWELISLRRLSLSG
AKLQEAFRLLSLSRKQIQEAPKSLTRRGCHIELSILPPNTAEDLPGLDIVVQQSSFSYSG
HLEGEVEVETQSYLLETLEPHLDLEKIRIEGYRGARFPDWLGERSYNNVVHITLWKCWVS
SSSSIQLPLGRLRSLKHLKLHEVRNITKLGFEFYGCNDPFPSLEELSFSNMEEWEDWETL
DAGPETCLFPHLNKLELRNCPRLKGVLPDNLPSLEDFSIQRCPNLKSFPMLVRGRPSQQL
MQTPADRDRSLSTLACLEIASCGPNLLNSCLFNNRLHSFQSLQTLTIEDCDSVEYFPAID
TLPSSLTHLTINNFVNLKRLDGIGLQSLTRLEELWIESCPQLHAIAEEGLPGSLVHLLIV
SCDSLECYPHGLLQNSLTKLSIEFCLNLKRLDGVGLRSLTFLQKLDICYCPQLEFMPAEG
FPCSLTELTISDCHPSLKERCREHIGQDWPKIAHIPKVCII
>Ds_00013212-RA
MAEAALFNIAEDLLKNIASKALEEIAAAWGFKDQLEKLGDTTTSITDMLSDAERKQVEGK
AVRGWLEKLRDVVYDADDLFDEFSTTVTRKELMKGSKLSKEARLFFSIAFKMAREVKKIR
GRLDDAVKDADQFAFRLHGNDGPSVSLASARTRQTISYVDANEVIGRDEDKKAIIDILLD
TNTALAQFVYNDEKIQKHFELKLWACVSDVFDVKEVIQEMEVEQLQREPRKVIDGKKNLL
VLDDVWNDDPAKWLELRGLLMVGGPRNLVNNTTRSSRVAKIAGANPSYDLKELSEEKSWS
LFERMAFEPGKQHDNPKLVELGKEIVKKCANVPLAIRTLGGLLKVGNESKWRYFKENELA
RISKGGDGVMSILEISHHHLESSLKNCFAYCALFPKDYEMDKETLIYLWMAEGFLVPKGQ
SLEDTGEDYFTTLLQMGFFQDVTRDELGDIESCKMYSLWGLTITAQLRDLKALDELSGRL
HIKILGEMKDPVNEAKEANLSSKHGLSELLLEGKKGDYDYSDAGKHDEAVLDGLQPPPNL
RKLAISRYKGKRLPTWATMDSLNCSLPNLVVVELEGWGSCLNVPLFSQLSFSQATQT
>Ds_00004934-RA
MKHLVDSHSSLAQVLRNATVSGFDTTGESSATHLAHEEVGIEVAKERLIKQLTDGRMEPS
IIPVEGLGGSGKTVLVKSVYNSDENDPTSFAGSKIVVITRKRSVAISCLTDDNSIHEVHG
WEWENAWTLFCKKAFQLSHGACPPDLKDVVSRIVAKCEGLPLVIAEVGSLMSTKRQLTAE
WEKVLANFGSEILRSEPMRTRIQMMLRTYCRDLSCNLRSCFLSLCVFPEDYVIQRGRLIR
TWVAEGFVKEVGNRFLEDVAEDYLNELIRRKLVLAVNRDCDGRVISCQAVNLVREFLVDL
SKEESFAAVMQRGAGHSHSSNEKGRRLSIHGVSLSLRKIRGMSLVLDLEGAPLENFPEAV
VVITLLRLLSLRRTKVKLVPSSIMNLHYLEFLDLKHTLVTRLPKEVCCLKKLRYVVVCRQ
GEDQGSFDNVKGVEMPKGISGLRHLQKLSLIEANKSPELFEELETLDQLQELGLIDVRSE
DEKRLCRCIVKMSKLSVLDIRSRSEDEYLQLDDFPEPHSMPLQCLYLKGRLTCLPSWTLL
LHSVVKIHLKWSKLGMNPVDDLAGLPNLMELEMVSAFSGDMMIFRANSFQKLKILHVERF
KELENMLIFARAMPMLEKLTVSNFPNLINLPHRIETLHSLKEFILYDMPVEFTRKLPRDS
EERWKLKHYFGLPSPIPFREGNEDGNEGEEESLLRGAATINRWKGDDPTFWEVYAPVINL
VRRFGVWPNKMPFGVTGLGELE
>Ds_00010186-RA
MMMGSSSVSLAARRLMGSIRSGGAYCSIDQHLVEELKRKLNLVKPLMDEAEMKQFNDRKV
RVWLVNIKHTIYDANILLDKIETEARFKELDEAYGSSSSSNIHSISKQDSTSEIKNIIEE
LEDMIKKAANMGLKARDEGAADSYQQMQIPPDRFTTKPLFHGSDFLGRKVEREQIMARVL
SPAGEKKVDAIGIVGAGGLGKTALAQYVYNHAEVSRRFVRSWVYIPRGLFNLKQVAGAIL
ESLGKRASSFSSLPELQKRLEEELGGKRFLVVLDDVWETSRYFWQELMAPFSSGVQGSKI
IVTARDHKVAYAVLLTVSSVVSSDDVVSSDDVVELKPMSVEDGWSLFSSKVFPDGDLSRH
SKLEAIGKKIVLECHGLPLAIKVLSGLLRFHQDEKQWENVLESSLWELDLAFSYYLKPLV
MSYSFLPSHLKRCFAYCSLFPDGYVFSGEELVNLWIDEGFVQRTKDGRSMEDVGQSFLEE
LTSRSLFIKDKYGSGYTMHDLIHELAQMVCADFHERVDRTPPRFPYTDGKKIRHVSFPYS
IGCSGYINEQRLAQLTPQSLQTFMTFHASPSHPRWRLNDKMLEGILLEQHSLRVLCLRGT
SIRTLPDTISNLKLLRYLDVSYTGVKKLPASLFTLCTLRRLQCVGCDQLIAFATKMAGLV
SLRHFTLEGKRLRKAPRSLWQLKECSVKAVFYLPCHVQKGQLIVDTFNYPFNSYVLRVSN
PDDGLLRVSINIGKSAFSYSVPDYGLFARADHSVLLESLRPHRDLQDVSIQFFNGTRFPA
WLVDRAYHNVARVELKHCRMSFGSMPALGQLPSLRYLILVDVGHMKTLGPEFYGGNDPFR
SLEELSLEDMKEWEVWEPLDDVAAGICFFPRLAKLYLLNCPSLKGRLPAQLPALKELVLR
GCRSLVDSCLVDNNFVVFSSLGSLVLEGCDFPGSFPVKGSLSTSLTSLRIKSFTAWKKLD
VIGLQSLVFLEELVIDDCPMLETLPGESLALSSDEDEGSVDHFPVLEALPEESLPLSSDM
DEYFPVDDEFLLSSLTTLGIENCVNLKTLDGGWLRSLMSLHELLISGCRKLEFLPEEGLR
SSLTLKKLCIYSCPMLEAIPEEGLPRSLEVLRLCWNHPKLRERCCRDIGPDWPKIAHVPE
IRIL
>Ds_00010187-RA
MVRNWLGVAAGRPMGSSTRKKPSGSHCKIEDNEDLVDTLRRKRGMIIPLMKDAEDKQFTE
PSAKAWLVDLKHTIYDVNALLDRIDTEAWVQERDDAHESSHAAKQEITSKIKEITKKLEE
FVDDGRKNLGLIPREEAAAASAEKAQVCDGRITTPSWEDFDAVCARKVAEDQIMNRVLSS
PEHDARDKKKVKVDVIAIVGMGGLGKTTLAKFVYHRADVKGKFRRSWACVSDSFSLARVT
ESILENLTGHPARFRNLAELQRELEKELGGKRFLIVLDDVWQRSRVIWQKLMVPFSVGAP
GSKVIVTTRDRFVASVVMSANYTYELKPMSQEEGLSLFSKVVTANHDFSWSPKMEAIGKK
IVMKCGGLPLAIKTLGCLLRPDDYESVWENISDSSLWQLSEGRNDIVSSLRLSYSSLPSH
LKTCFAYCALFPQGHEFSEEELVNLWIDEGFLQQQCDDKHIKNVDDELIKIDAKKYFKEL
ASRSYFTRPYDDVDVYVMHDVMHDLARLLYKDFHLQLDGGRTRKDCKKVRHVSFHSRVCN
GCIDDEGLGEMMSLQTFLAHKMHPGWSLEDNILRVFLLEQPRLRVLCLRGSRVSTLPEQI
GKLELLRCLDVSYTVVNTLPHSLFELHNLRRLLCDGCDFLNEFHYEMSGLHSLRRFTLSG
KHLREAPQNLCQLRDCSMRLVFSLPLDVATAQANASGSGYRRGRQVAMVNHAAEPDCDGS
LSYVKVDIDKSDFSYAVQDYDHFTRGDHSDLLESLRPHKDLKKVSIKYFNGRRFPDWVVD
RSYNNIHAVELSHCRLSSGSMPLLGQMPSLKRLFICDIANMKILGREFYDCKDPFSFLEE
LFFEDMKDWEEWEQSDDDVAGGICFFRRLRSLKLVNCPSLNGRLPAQLPSLTELFIDGCS
NLVTSCLDDKRFFMFSSLQSLLLAGCDSVERFPAKGSLPPSLTSFQIMRFTELNRLDLHN
LTSLKSLSISHCPKLEALSGKPLSRTLEDLYLYENHPNLVEQCRRDSSSSCDIRTN
>Ds_00010191-RA
MMSRNSPFLAAGGPMGSSRSGSSYRNDDDCYVDDNLVKKLQRKRNSVIRLMNDAEEKQFK
DQSVKEWLVDIKHALYDANALLDKIDTEARFREKYKEDGSPSYSISGFVQRATSEINRII
EELKDRVEDAGDMGLKARDEGASASAQQTQVRNDRVTSPVLSKSTIVYGREKVKARILKR
VLYSPEPDAPGNKPEVIAIVGMGGLGKTTLAQYVYNHADVERCFTRSWACVSDNFDRVRV
TRAILEYLTRTAAGVGDLASLQQQLEEQLRGKRFLVVLDDAWDFSKQNWEKLMAPFSTGA
TGSKIILTTRDERVAGAVPTDHSFPLNSMSEDEAWSLFSCEVFRDGELSQHPKLESIGKE
IVMKCRGLPLAIKTLSGLLRSERKEVQWERVRESSLWQLPEGQKDIIPALGLSYSYLPSH
LKTCFAYCSLFPKDYRFRKKELVNLWVDEGFLQQPNGNRSIEDVGVASFEDLSSRSFFTH
CYEAVGAYVMHDLIHDFAEMVFADFHRQLNGHKAVKECKKVRHISFHDTSECDSSSKFEG
LNQAESMQTFMVLYEPKAPRWGLDDRILEDVLLQQLSLRVLCLRGARIHTLPDTISNLKQ
LRCLDVSYTDVEELPASLCKLYNLRRLLCESCDQIKEFHNDMAAFVSLRHFTLSGRQLQE
APRNLSQLTRCKVMLEFNLPYRENDCMDQGDGTDSSDLRDMKEGSVDVDMVDVANVSDSG
DKQEGEVDVALDVAESDSNHTESGLDNSVLHVEVRIDKSTFHFDTDGQTFIASDLLESLR
PHRDVKEVCIKNFIGTKFPRWLVDRSYRNIEKVDLVRCWISSGLIPALGGLPSLKHLKLV
NVRFVKKLGSELYNSTVPFGSLEELIFVDMKEWEEWEQSDNAAAGGICFFPRLQKLCILG
CPKLKGRLPSNIPLLKELVIMDCSSLIELNGCHRHRQLVNLQITVCGPRLANSCLVDMRL
GMFPYLQRLVIGDCDSLESFPAEDSLPTSLTYLEIRRFARLKKLDVFCLQSLINLEELVI
IDCPLLESLPYSSDVNDCSSDYEFPIRKLVVRRCVNLKTINGAWLQSLTSLRELSIGLCH
ELEAIPEVGLPRSLTSFYLSGFKNQIRRQDWIAIQNLASLEELEIGYCRELKALPVKLPC
SLKRLILRGNHPDLEERCKRDTGPDWPNIAHISYVRVLSAAFRMILLSLINLSREPQEIV
AASAQDTQVPNDRVTSPVLSKSTVVYGREKEKTQILKRVVFYSPELTATGNNAKVIVIVG
MGGLGKTTLAQYVYNHVDVEWRFTRSWACVSANFDLVRVTRPILESLTRTPAGVLRFGFT
PTTTGGATHRKKHPKLEAIGKEIVMKCRGLPLAIKTLSGLLHSERKEVEWERVRESSLWQ
LPEGQKDIIPALGLSYSSLSSHLKTCFAYCSLFPKDHFFSRKELVHLWIDEGFLQQANDN
RSIEDVGVASFEDLSSRSFFTQSYGDKYVMHDLIHYLAQMVFADFHRQLNGHKAGKVCKK
VRHISFHDTRECGSSMNFEGLNQVKSMQTFMVQYETKAPKWGLDDRILEDGLLQQLSLRV
LCLRGDWIRTLSDTISNLKLLRCLDVSYTDVEELPASLCKLYNLRRLLCKNCDQIKDFHN
DITALFSLRHFTLSGRQLQKAPRNLSQLTDCKVELDFYLPYSVADCMDQGDASDSSGSKD
TKEGSFDVAMADGAKVSGSKDEQEGEVDVALDLAESDSNGAESGDLLESLRPHRDVKEVC
IKSFNGTRFPVLGKLQSLKYLKLKDIRSLKRLGREFCNCNDTFGSLEELCFEDMKEWEVW
EPSDAAAAGVICFFPRLQKLSLERCSKLKGRLPSNLPSLKELVIEDCCSLVGLNGCHHHR
QLVYLRISNYDARLANSCLVDMRLGMFPYLLRLVIEHCDSFESFPAKDSLPTSLTSLKIL
GLTQQKKLDVFWLQSLINLEELVIIDCPLLESLPYISDVDDCYSNDFLMLETLPEERLSV
SSHTVEEHSSTINDKVLNSSLKKLSVWGCVNLMRINEAWLQSLSSLRELLIGYCRKLEAL
PEVGLLCTLMKLELWGFKNLSRQDWIVIQNITFLEEFSIGYCDELKTLPVKLPSSLKELY
IGYCSLLNTLPVKLPCSLKKL
>Ds_00010190-RA
MMSKSSVFLAAGRPMGSSRSGSSYRNDDDCYVDEYLVKRLERKRNSVMQLMNKAEEKQFT
EPDIKEWLVNIKHTMYDANTLLDKIDTEARFREKYKEDGSPSYSISGFVQWATSEIKRIM
EELENMVKEAGDMGLKARDEGAAASAWQTQVRNDRVTSPVLSKSTIVYGREKVKARILKR
VLYSPEPDAPGNKPEVIAIVGMGGLGKTTLAQYVYNHADVERCFTRSWACVSDNFDLVRV
TRDILEFLTRTAAGVGDLASLQQQLEEQLRGKRFLVVLDDAWDFSKQNWEKLMAPFSTGA
TGSKIILTTRDERVAGAVPADHPFPLNSMSEDEAWSLFSCEVFRDGELSQHPKLESIGKE
IVMKCRGLPLAIKTLSGLLRSERKEVQWERVRESSLWQLPEGQKDIIPALGLSYSYLPSH
LKTCFAYCSLFPKDYVFRKKELVNLWVDEGFLQQPNDNRSIEDVGVASFEDLSSRSFFTR
YGMDVYVMHDLIHDFAVMVFADFHLQLNSVKECKKVRHISFHDTSECDSSSKFENLNQAK
SMQTFMVQYKPKAPRWGLDDRILEDVLLQQLSLRVLCLRGARIHTLPDTISNLKQLRCLD
VSYTDVEVLPPSLSKLYNLRRLLCESCDQIKEFHNDIAAFVSLRHFTLSGRQLQKAPWNL
SHLSQVKLEFYLPHSVGDGSDSSGSRDTKEGSVDVAIVDGVNVSDSGDKQEGEVDVALDQ
AESDSNHTESGLRKSVLHVQVRIDESTFLYSSTGEDAFIDIDLLESLRPHRDVKEIRIEK
FDGTRFPGWLVDRSYRNIEKVDLVWCRISSGLMPALGRLPSLKHLLLVYVRNVKKLGSEL
YNSTVSFGSLEELWFEDMYEWEEWEPSDDDAVGERCFFPRLQKLRIEFCPKLKGRLPSNL
PSLKELVIGGCSSLVELNGCHRHRQLVYLEIILCGPRLANSCLVDMRLGMFPYLQTLKIG
DCDSFESFPAEDSLPTSLTSLHIYQFTRLKKLDVFGLQSLINLETLLIACCPLLESLPYS
SDVDDCSSDDEFPFNSSLRELHVSYCDLKTINGAWLRSFTSLRELTISYCHTLEPHFPEV
GLPRSLTKLSLCAVHNPITRQDWIVIQNLTSLEELELCYCPEVKALPVKLPCSLKRLKLW
GNHPDLKERCKRDTGPDWPNIAHVPTIDIY
>Ds_00007557-RA
MLSRVIIKRCEGLPLAILATARFLSTKEKDVSEWKMFNDSFSFQLGRSLTELSRILLHTY
HDLPYYLKPCFLYFGIFPEDYQIDRMRVIRLWLAEGFLQARQGNLTAEEIGEQYLIELVH
RNLIQVSTRDDTNRPILFRVHDLYREWIVSKLCELRFCQVDKSKSEADGKFRRLSIHKDA
TDSFLENSKAMHPNIRSLFVFPARETKMKFLAHKLLAHGRLLKVLDFQDAPISSVPDEIG
DLYHLRYLSLRNTNVATLPSSVGKLQNLQTLDLKHSCVRELPVEVKELQSLRHLLVYKYE
DSRHGFTVPDGVICCLKELQKVAFIEIGDKGEIIEELRNLKFLRKLSIMELKAKDGPAFC
HVLETMVWLETLAVYNQYRDETLELHHINNPPEFLKRLDLRGKMQRLPQWICKLNNLKSL
TLVFSSLVDDPLIILQTLPNLMTLNLWGCAYTGITLSFGTSGFKKLRVLRLTYLPNLKAM
LIKQGALPALEKLYFCDCSNLKKVPSGIQHVNTLSLLNFTDMPKDIMLSTKPGFGLCYQF
VQHIPIVPYGFTDKNTGEVKGFSAEKSMIKQGGLRDETNARYHSGGIFIVALEE
>Ds_00018089-RA
MAEAILYTLAAELLKSLGSQAVQAVASAWGFESELRRLEATTNTIKHVLLDAEEKQVEDP
LVNHWLKRLKAVMYEVEDLLEEFVAISASWEGKSFAAKVKLFLSCSGKANQARGISGRIK
GIRIKLDDIDSDRQRYTFMERVEAPVMRRRREDDSHSLVDEKEVIGRDDDKQIIMDMLFA
SNVEGQEVSVICIEGMGGLGKTALAKLVFNDAMVREQFDMMLWVCVAEEFGLETIIRRVL
KSAAPNERCDDLEMDQLCCRLQEKLRGKRYLLVLDDVWNENHEEWLNVRRLLGPCGGGNK
ILVTTRLQRVADIMVDGSARHKLEGLSAEESWSLFEKLAFKRGQEQDARLVELGKDIVKK
CGGVPLAIRALGSYLYARDEGKWLSVRDKELSQIEGEVADTMEVLNLSYRHLWSPLKQCF
AYCSLFPKDTTMEKETLISLWMAQGFILSSDDQSLEETGEEYFTELVERCFFQDIERDAS
SKIYCKMHDLMHDLAKKVSEGEIMSCIKGMGRTSLGEGVSHVSFDFFFTVPSEIPTSLFL
RTLIFRVRTSYHKKAGRVFSVLLSSLKSLRVLELKGSGVRSVPRSIGKLIHLRYLCLGSC
SIETLPDSLGNLLKLQTLKLASSKLKELPSVIERLTSLRHLDLSHSLLTWMAADISKLTN
LRHLDLLGCDKLIHVAADISSLTNLELLDLSYCSSLDQMPSGTGKLTRLRTLPRFIVGKR
NAWRKSHCGRFTDLKDLNGLTGELCIRILGRLGAEQRRSDAANLRGKRGLLKLQVEFERG
YCEEDDEAIMEGLQPHPDLKELEIQNYGGLRLPSSTDQLSSALPNLVCMRLERFSRCQHL
PSFAQLASLKRLYLYDCPGVEYMESSTGYKSAASPSQPSASVMPLFFPSLEKLSLRCMPN
MKGWWKGEERGEGQGSEIVDQPWQLVDATNSQPLLPSFPKLSFLYIYNCPNLTCSPAPLS
PYVEVLYLSKVDEKMVSMLKGQMATTVGDHENSPFSSPSFSTLHVSNLKTLSIEYPTTLK
SFPRDCFKGLSSLQSLTISSLYQLRSLSGSGLEHLTGLRKLDIFFCSELDLSDDEMMPWE
ALKSLRRLDLVGIPKMSTVPAGLQHLTALVSLRIVDCGELGALPEWVTSLPSLQRIRMDK
VLAYNIIVFFHVNLKFFIVHYH
>Ds_00008642-RA
MSIVESLVSSVAERIGTLLVEEVQFLAGVEGQVKSLQKELTWMQSYLTDIDADQEEGDER
LQTYIRETRRLAFEAEDVIDKHILEATPAKKESFLRRYACFCRCLVQTHQIGTEIEAIKS
SIHQNSEMLKQYQGGRRSEQKAQKRIPRSYPNSHDDLVVGLDEDIKRLVENLTTQKNQSN
VLCIVGMGGSGKTTLARKLYKDERLKQHFQCQAWVSVSQEWNAEVILQEILRQTSGEKQS
AGETWSIQELVEKLGEFLQNNLFLIVLDDVWKKEALEDMLPALPTGKEGSKIIITTRNQE
IVRFPNLHSDVHEPRRLNEDEAWSLFSKIAINSGNSPLVGSIEMLGKKMLRKCDGLPLAI
ISLGGVLSTKDTVEEWEKVSRAVSSKVMEGRGTHLYGSVKDMLALSYRDLPYDLKPCFLY
LGIFREDCEIPTGMLIRMWVAEGLVPSQELHEGETLEDLARQRLDELVQRCVVQVAERNY
MGKVKAIRVHDLMRDLCIKKAKEQDLLDIYDPMSSSTANESVPDGSVIPIQSRRTVIHSH
RTTIVLPSESSHVRSLFIFGQDNLGIHKWHTGEDRAKMTLEPVYKNYKLIRVLNLVGIDT
SDSTLPAQIGNLIHLRYLGIKSTNIGELPESIGNLRNLLTLDYRGIYGCHSYPIVPNVIW
KMEHLRHLYLPGDMASRRELNLDTVKNLQTLWAAAGGDWLLNEMPNLSQKVQKLHIGGIS
SIEQLEAVFRCPSIVSDHLHKLYADWLGQGIKLENMEQISGCKRLYKLGLRGKIEDKSKA
IPFSCNLKRVEFLFTGLESHGTLESLGKLLYLKILRLSRDSYMGTEWVCKAVEFPQLEQL
GFLDLPNLEEWTVEKGAMPRLRKLSIWQCERLKRLPQGLKFIHTLHELEIRSMSESFYSR
IWQGGEDFDVIQHIPALRII
>Ds_00007207-RA
MLGLKIYFGFEFCLDWCCAFNNFELKAWACISDITDIKEKLIIILQALCVSKYPGVEANR
DIYKQSLDEIQLNIQRLVCKKTYLLVLDDVWDEDCSRWIELRALLSGGNSGSKIIVTTRL
MTVAETMGTFEPHQIEGLASEKAWTLFEKIAFKPGQKESNPGFVRIAREIIGKCKNVPLA
IKSVASLLRTKDTISQ
>Ds_00007206-RA
MVDVVGWWMAQGFIQPHQDQNPMKPAMECYNELIKRSFFQDVKLDSNGYINHCKMHDLVH
DLARYVAGNDSFTATTSTNRADYPIDRILHVAFHGCIDDSWNVPSPLHESKHLRTIIKSG
WGWGPNDKPIRGITLQKIFSSFKYLRMLQMIGVDVHVIPNCFGQLKHLRIAKGFPRAGKS
CEHQYRRMSLFDPHATKIWSADETRKAVSFLREQVQLHPGRRQWPGCTRYLDKALYALHV
VFREWCSNPGTANMQGLLDLEVLTFQWYSGGFPSDIRSDEPEFKVTLPPNLKRLTIDDFP
ETMLPHWGVDKLPSPLLYLASIQISNCKRCIHLPSFSQLPSLEELNLVEISELKYIQIDH
EVGVGKVFFSSLRRLKLVELAKIKTWSPTLEALLRPYHVRHQTPPTDQLRLASFPKLRAL
CIQECRLLESLPFTPHIEHLEVDEVKETPKHQLQM
>Ds_00015657-RA
MAEEVVQALRHMSGRKAPRSDDAFLQFGFTPLIRRFWHNIIVFVKRNQTIDEVQVSIGKK
LGLDEGMPASKNEHDKYEDISRILNGKKFILLLDNLWERFDLLKAGVPHPNEDSGCKILF
TMRSEISCGQMEAHKKIKIGCLDPDKAWELFCNKVRDDAAVNHPDIIELAKSVVKECGGL
PLALVTVGRAMASKKTPEEWSHAIATLRRSASEFSVMIVYPMMPSRLASWVLHPKSNEIN
KRGLIGLWLAEGLLSEHDTLDDYENHGYDIIGTLLSTCLLEEAAHDERIVRMHDVVRDMV
LWVASECGKQKDMYLVEVGLRLRKVLGVGKWKNARVVSLMYNKIEEITEEPLSPNLEALY
LGHDSLTKIASGFFSSMGALRVLDLSHNEGLTELPVEVCQLAALENINLEFTGIGRYARR
AKELGEAESVGHHRHITADCDSSTCAVERKRAFDRRSTTTEESDCGGSDAEKWPCTQFVS
KLQRFDDSHERSMHSASQGFFIGHNVLRCRKEPGLALHIRVMTSFSIMTQTETESANSTR
ASIICPSSTIKQIPCFKKLLAIKVLSCPNLKDPTVMSFAPNLEFVAITFCYRLEKVIATA
DLVGTGRQTPTPFAKLRMLRLGFLPQLTSICDEALSFPVLKKVIVLRCPRLKSLPVDSRR
ADGPKINIRTEENWWNELRWEDEAAANAFRKKGRNFRACLRGRGLVHEVEEI
>Ds_00015663-RA
MSRNSIFVDAGRRSGSTRPSTSYRNVEDCSVDDDLVKRLVRKRNSVMPLVNDAEEKQFRD
ENTREWLVDVKYIIYDANTLLDRIETEARFKELYEVDGSSTSHSRSIFKQEATSKAKVII
EKLEDMVRDAQSMGLKAREERAPASDQQTKVPTHRITSPMRNKSDVVYGRGKEKDQIMKW
VLSLPDHGALGNKVDVIAIVGMGGMGKTTLAQYVYNHPEVEARFKRSWACISNSFDLVRV
NRAILESLTRSPASFCDLAPLHEELEKELRGKRFLVVLDDVWDFSKLNWGKLMAPFSVGA
NGSKIIVTARDRRVASAAPADYLFELEPMRRDEGWSLFLRDVFRDGELTQYPKLEVMGKE
LVKKCGFLPLAIKTLSGLLRFERDETQWVRILESSFWQLPADQNDIVPAIGLSYSYLPLH
LKTCFAYCSLFPKDYHFLSKDLVNMWIDEGFMQLRNDNRSIEDFGMACFEDLLARSFFTE
YNDEEYLMHDVIHDLAQTVFADFYQELDGQSAVKNCKKIRHVSFDDSRSCNGSVNVDGLA
QIESLQTLIAHTSWSNPKWDLDDNITRNVILQQHSLRVLCLRGTKIRFLPDIGNLKLLRY
LDVSSSDVEELSPSLDKLYNLRCLLCDDCDNLEEFTNDLSGLVSLRHFTLSGKKLQNPPP
SLSRFVSGCSVKLKFYLPYSAEKLLSLDVVTDSEDTQEGSDCSVYVNMAEIADGSDKEDT
ESDGGSEYTQEVSDDDVQAFGSDPENVYPMYNSDPCLGVKVFIDRSKFSYSVEDGDVENC
FAAVDQSDVLEFLKPHRDLKEVEIEFFNGTKLPDWLVDRSCSSIGRIVLFQCRLSSGEMP
MLGRLPSLKYLSVSDVGNLKRLGRDLYHCNDPFGALEELHFQNMKEWEDWEPSDDAARGI
CFFPLLERLRVSNCRRLKSRLPAHLPSLKELFIHGCRCLIELNVYPQLVSLEITKCGPGL
VNLCLDEKKFHMFPSLRVLVLGDCDSVENFPAEGSLPTTLTSLSIKNFTKFKRLDVTGLQ
SLICLEELLIFGCPMLEALPEDVADEFPCYASLTILEIEECVNLKSLNGNWLQSCSSLHK
LSFSDCPKLGLQFLPNSSLTELHLLYLHSLKRLDGVGLLNLTSLRVMYIIACPNLEVLPE
EGIPRSLEELWLFGINPNLKDRCQQDTGADWPKIAHIPRIFTH
>Ds_00015665-RA
MSEDDGWSLFSNEVFGDGEIRKYPKLEAIGKEIVMKCHGLPLAIRTLGGLLRSVKEEVKW
VGILESSFWQLPSDQNDIVPALGLSYSYLPSHLKTCFAYCSLFPKDYGFSSEELVNLWID
EGFVQQGSDNRPVEVVGKVYFDELLSRSFFTRGNYSYYVMHEHGLAQMVYGDFIRQLEGH
WAVKSCKKIRHLSYNGTGELGSMKIKGLSQFKSLQTFMAHSSSWSRKWDLNGEMLHNIFF
QQNSLRILRLRGSSVRILPDTISNLKLLRCLDVSYTDVVELPGSLGKLYHLRRLLCDGCD
LLKGLYNDMSECVSLRCLTLSGKQLRDPPPNLSWLIECSIELELYLSYSVEPLLQSAPEE
ELKTVEIQYFNGTRFPDWLVDQSYCNIEMVQLKHCRLSSGSMPMLGRLPSLKYLILDNVG
NVKRFGTELYNCCDQFSSLERVVIVGMEEWELLDDAGGRCFFPHLEELHLENCPRLKGRL
PTNLPSLTRLAIRGCPSLIELKGYLHHQQQQLASLEISECGPRLVNPCLVDVKIFQFLKR
LELGDCDSVECFPAEGSLPTSLTSLQIKRFTKLKRLDVAGIQSLVQLEILKIDSCPMLEA
LPEESLPIISSRTEDDEYPSNSALTKLIIVDCVKLKTLNGVWLQSFISLEEIWIWGCPEL
EALPEEGLPSSLELLWLQFNHPKLKERCERDTGSYWPKIAHIGFDLIVFTPKLKAQCVLV
Y
>Ds_00015664-RA
MSKSLFVDAGRSIGSTRSSTSYRRDEDCSIDEDLVNRLVRKRNSILPLVNEAEEKQFRDE
NIKEWLMEVKHANYDVNTLLDRIDTEARFEELYEADGSSTSDTRIIFKQEATSKINNLVE
KLEEMTKDGQSMGLKAREEGASAPVQQTHVLANRITSPVQNKSDVVCGRAKEKDQIMEWV
LSLPHRAARGNKTDVIAIIGTGGMGKTTLAQYVYNHPEVEACFKRRSWACVSDSFNLVRV
NRAILESLTRRPASFSDLAPLHEELEEELRGERFLVVLDDVWDVSKQNWEKLMAPFSVGA
NGSKIIVTARVTCCHCSVCRLFV
>Ds_00005202-RA
MEAVVIGAALQVLFDRVTPRASSVFEFFRRGKLARPLENFRTTLITLQSLLNDAEDKQLV
DPNVREWLHDLKDALYDAEDIADQLSTKVLSSSMNSRSRRRNVFRKVWHAIFERTMASRL
IEITERLNRFASQRGDLGLEGGVLPTGGIIPVTSTTPFMEESDVYGRDQDKEDIIASLLS
CDSDAGGSVSVIGIVGMGGIGKTTLAQLVYNDERIKDRFAVMSWVCVSDNFDVVRVTRMI
IEGGTRSTCNMDNFELLQTELRGMLKDKKFLIVLDDMWSHEQWERLSTHLSVGAHGSKII
TTTRNKGVANGVRASPIFQLELLTDEEGWSLFTRHALSHEERNAHPELEAIGRKIVEKCK
GLPISIKALAGVLHSNLDVKRWEDVLVSNIWELPQINNKVVPALRLSYYHLPPHHKRCFA
YCAMFPKDHLFQRESLVRLWMAENFIPLEPGSRRGLEDVGDDYFNSLLSRSFFQPAIHSN
ISGHVMHDLFHDLALFISGNSCFLLEENNDLDLDDHVRHMSYNAASRNNLYQLEEVPAMK
HLRTFFALSQEALSVEAPVYILPHFNFVRVLSLVAYNGCKLPSTIGKLKHLRYLDVSQSA
IVELPESICTLCNLQTLLLFKCRRLQALPKDLWKLISLRHLDISYTKVRRMPEHMGSLKN
LRTLTTYVVGEDGASTLRELKSFEHLVGDLSLEGLQNVAMVDDAIVANLHEKRFLKKLRL
AFGDGTMHIEQEQDVLASLRPPSQIHELEILKYAGTSFPSWLMGDLPFAKMVYLRLSDCR
NCISLPRLGQLACLRSLVISGMDNLQKIGPDFYGNRDPFPSLQEMRFESMKSWELWEASG
NGVVDFPTLEVLRLEGCPKLRGAVPIQFPSLRTLELVHCYELADNLDQRFSAYDERLTSL
TSLKLRSLACIPSQLIGLSSLKSLDILFFPELKQLPDVLSPNLDKLWIFGAGLESLPKSL
VETSLRRMAIRDCPSLKLCPDDELPASLNSLAVGGAWILEVGRPWRNMRHFFSSLVRLHL
REVVGLVSFPLGSFPNLRDIQLISCKDLESISMSEEGVDQRGGLTCLFSLKIVSCPELVE
FVGREGGAPTPNLEDLLIWDCMKLKSLPQGMRDHSTPLKRLSISQCPSLEPIPEGTLPPS
LLTLFMDDYERLTSRWSDRWCLRATCPHLVHLVISSNTWECFPEKEKENSLPNGLTFLGI
WDCKNLKKLDGKGLQNLTSLVGLRIQQCSLLQSLPKEGLPPSVSRLRIRECPNLEASCRR
KGGKDWPKISHIPWIQFEWIKFDPDETDD
>Ds_00005251-RA
MESVVIGAVLQVLFDRVTPRASSVFEFFRRGKLARPLENFRTTLSTVQRLLNDAEDKQLV
DPDVREWLHDLKDALYDAEDIADQLSTKALSSSMNSRSRRRNVFRNVFRKVWHAIFERTM
ASRLIEITERLNRFASQRGDLGLEGGVLPTGGIIPVTSTTPFMEESDVYGRDQDKEDIIA
SLLSCDSDAGGSVSVIGIVGMGGIGKTTLAQLVYNDERIRDRFDVMSWVCVSDNFDVVRV
TRMIIEGGTRSTCNMDNFELLQTELRGMLKDKKFLIVLDDMWSHEQWERLSTHLSVGAHG
SKIITTTRNKGVANGVRASPIFQLELLTDEEGWSLFNRHALSHEERNAHPELEAIGRKIV
EKCKGLPISIKALAGVLHPNLDVKRWDDVLVSNIWELPQENNDVVPALRLSYYQLPPHHK
RCFAYCAMFPKDHLFQRESLVRLWMAENFIPLEPGSRRGLEDVGDDYFNSLLSRSFFQPA
IHSNVSGHVMHDLFHDLARLISGNSCFLLEQNNDLDLKDHVRHMSYNAASRNNLYQLEEV
PAMKHLRTFFALSQEGSSVEAPVYILPHFNFIRVLSLVAYNGCKLPSTIGKLKYLRYLDV
SQSAIVELPESICTLCNLQTLLLFKCRRLQALPKDLWKLISLRHLDISYTKVRRMPEHMG
SLKNLRTLTTYVVGEDGASTLRELKSFEHLVGDLSLEGLQNVAMVDDAIVANLHEKQFLK
KLRLAFGDGTMHIEREQDVLESLRPPSQIHGLEIWKYAGTSFPSWLMGDLPFAKMVNLRL
SDCRNCISLPRLGQLACLRSLVISGMDNLQKIGPDFYGNRDPFPSLQEMRFESMKSWELW
EASGNGVVDFPTLEVLRLAGCPKLRGAVPIQFPSLRTLELLRCYELADNLDQRFSAYDER
LTSLTSLKLRSLACIPSQLIGLSSLKSLDILFFPELKQLPDVLSPNLDKLWIFGAGLESL
PKSLVETSLRTMAIRDCPSLKLCPDDELPASLNSLFVRGAWILEVGRPWRNMRHFFSSLV
ELNLFGVVGLVSFPLGSFPNLRDIELTSCEDLESISLSEEGVDQRGGLTCLFSLNIESCP
ELVEFVGREGGAPTPNLEDLLIWDCMKLKSLPQGMLDHSTPLKLLWIRQCPSLEPIPEGT
LPPSLLYLGMDDYERLTSRWSDRWCLRATCPHLVHLVISSNTWECFPEKEKENSLPNGLT
SLGIWFCKNLKKLDGKGLQNLTSLAQLNIKQCSLLQSLPKEGLPPSVSRLRIRDCPNLEA
SCRRKGGKDWPKISRIPWIQFEEIEFDPDETDD
>Ds_00005278-RA
MEAVVIGAALQVLFDRVTPRASSVFEFFRRGKLARPLENFRTTLITLQSLLNDAEDKQLV
DPNVREWLHHLKDALYDAEDIADQLSTKALSSSMNSRSRRRNVFRKVWHAIFERTMASRL
IEITERLNRFASQRGGLGLEGGVLPTGGIIPVTPTTPFMVESDVYGRDQDKEDIIASLLS
CDSDAGGSVSVIGIVGMGGIGKTTLAQLVYNDERIKDRFAVMSWVCVSDNFDVVRVTRMI
IEGRTRSTCNMDNFEQLQTELRGMLKDKTFLIVLDDMWSHEQWERLSTHLSVGAHGSKII
TTTRNKGVANGVRASPIFQLELLTDEEGWSLFTRHALSHEERNAHPELEAIGRKIVEKCK
GLPISIKALAGVLHSNLDVKRWEDVLVSNIWELPQINNNVVPALRLSYYQLPPHHKRCFA
YCAMFPKDHLFQRESLVRLWMAENFIILERGSRRGLEDVGDDYFNSLLSRSFFQPAIHSN
VSGHVMHDLFHDLALFISGKSCFLLEENNDLDLDDHVRHMSYNAASRNNLYQLEEVPAMK
HLRTFFALSQQGLSVEAPVYILPHFNFVRVLSLVAYNGCKLPSTIGKLKHLRYLDVSQSA
IVELPESICTLCNLQTLLLFKCRRLQALPKDLWKLISLRHLDISYTKVRRMPEHMGSLKN
LRTLTTYVVGEDGASTLRELKSFEHLVGDLSLEGLQNVAMVDDAIVANLHEKRFLKKLRL
AFGDGTMHIEQEQDVLASLRPPSQIHELEISKYAGTSFPSWLMGDLPFAKMVDLRLSDCR
NCISLPRLGQLACLRSLVISGMYNLRKIGPDFYGNREAFPSLQEMRFESMISWELWEASG
NGAVDFPTLEVLRLEGCPKLRGAVPIQFPSLRTLELFRCYELADDLDQRFSAYDERLTSL
TSLKLILLACIPSQLIGLSSLKSLEIVFFPRLKQLPDRLSPNLDKLWIFGCGLESLPKSL
VETSLRRMAIGDCPSLKLCPDDELAASLNSLFVQGAWILEVGRPWRNMRHFFSSLVHLDL
FEVVGLVSFPLGSFPNLRDIELKRCKDLESISLSEEGVDQRGGLTCLFWLKIESCPELVE
FVGREGGAPTPNIEHLFIVDCMKLKSLPQVMLDHSTPLKSLSIVTCPSLEPIPEGTLPPS
LLRLYMDDYERLTSRWSDRWCLRATCPHLVELMIRLNAWECFPEKENSLPNGLTSLTICL
CMNLKKLDGKGLQNLTSLAQLNIKQCSLLQSLPKEGLPSSISRLIILDCPNLEASCRRKG
GKDWPKISRIPWIQFEEIEFDPDETDD
>Ds_00017009-RA
MLGKIGGLLGYQNNGTDEELEKMRSKAEALFARAGDIRDEVENAELNGCKRKREVENWFQ
KVENVKVKKQCIEDQVRGGASSSRTVPNIPVAKITKEMDELLQHSLPRELTFSGDALSNV
PFVTGSLKGHLFEENLELILSLLDDDGVATIGIHGAGGIGKTTLVTHVQKELCEKFNNDR
CSRNVYFVTVSHGLTISGLQFKIAKQLDLKIEGEDVLKAAAMIYRTLTRREYSVLILDDL
WESFRPSDVGLPVGEGGFKLLLTTRNKRVCHEINNDKSRIIEVKCLSDDESWDLFREKLG
DSAILSQAGVIDIARKVAKKCSGLPLALEHIAIGMRAADTVEDWRTVLADMSSMMLDVVE
DKVLPLLRYSYDRLKDEQLKDCFLYCSFFPDDHDIYRTTLVDIWIREGLLDGIENRERQR
DKGFKIFKELINLSLLKADGNNYESAKMHDLVREMAVKVGKEKGFLIRAGEKMRDIPGER
EWNEDLRKVSLMYNDIGSISPDVAPRCPNLSTLLLNKNRSLTSISSLFFSLMDGLCVLDL
SWTDIEKLPDSVSNLKNLTALRLEGCDRLNYVPSLSMLGKLREMDISWCEELRDLPHGME
GLVNLKFLDCLGCPAPVSGFLSGLSHLEEPRISDSSEAKGQDLMKLMHLKRLTCRMRNVS
EFNEYVMSQCFASLDQYGLTVGPVVLLPRNFVLERSVQFVKCRFGEDSPILPGNVEGLGL
LMCSGVEYLVSSASPDSTLTPLGNLVDLWLIGLENFKGLVKPGVALPSGSLSNLKGLWIE
ECHGIKKLFTSSTVRGNLQNLQQLDIVDCRHLEEVIGGSDSDDDDDDDGDDYSDDYDHLA
TGRVEIRSTDERLSIYFPSTAFKLVLVHLPNFKRVHRKVK
```
