## Supplemental File 1 for "NRC immune receptor networks show diversified hierarchical genetic architecture across plant lineages": 15 Dianthus caryophyllus.txt

```
>Dca10466.1 2 1
MRLHTEEVVRCAGWDIRSLSFRKNVIDEEVTIEKIEIVLSDMVQRITLYRPDVAEICAKIRDSKPLSLCRLCKKFGLGFADVQCEILSNMRTCDAKPTLHEENKVLDLAILFRSLHQIAGNLLIGRKSLNGLSTFLEDLIDKAACLSYLQLVDKADRTVSLKVLLDHIEEPKVVDCSHALIECTIWNMRYSYVPRHIQMWTPVNRLIRLLGDVKRPDASVATSMKDHVVTDDSIVKSMKDHVGTVLRDLTVLRCILYDPLIEYYEQQEYDELLTDIGAGIVEAGVFFLFVLVHKSKVNIFFRMKDVVRCFNATVSHVYLKYTKLSPSKLTATEMGSLNILLANLKKMNNSRQIQELHEELQVCNSFLEDSDISSNLDELGMIKCLRTRISSLGCKLANTLDTFDEVPDWFFEMRISGFLEGVKVITEDIEDTKLQLFADLDSSNQMSPKVEAKPLKSEVIGFKDEEEQLIRQLTTGSRLLEVISIVGMPGSGKTTLAMEVYEAVGGSFHCSAWCYVSQNYQKRGLLLQILNEIEGPSVEIRELSDEDLALKLYQCLMKKKDYLIILDDVWDIEAWNELKMCFPQGNDRNRILLTSRSKDVGLHAASSKDSCISLNLLSTENGRLLLENKIFGARGFPDHLREIGMEIADRCGRLPLSLVLMAGVLKNVGENKQEWEQVAQNLNSLVQSQDGVLKTLELSYKHLPDHLKQCFLYCGALMSIPRSRGEIRRSKLVQLWVAERLIDETDERRSLDLEDAAEYCLMDLINRSLLMVSKKAADGEIHSCRVHDLLLDFCIWKGDEEQFLLRRLDDLKPFPWQQRLSICLCKPCKVKHPLQLRLRTRSLIYSECCTEWMSHNRGRYSCIFDSFRLLNVLDLERANMGDDFPQSIIEMNQLRYLAIGGFMNCIPSSINKLLHLETLIIRGGKDIVRIPDTNIVFGLKNLRHLKVSPHIHFNTKSLSPSDCLRLQNLETIMFCCCEACKDAISRLPNLRKLKCVFRGSIRYDGFPSLDSFKCLEYVKATYSGLSPLFFKFSLPFLPTNLKKITLSKFELPWSEMEKIAALPHVEYLKLQNGAFSGKKWVTQYEFPSLKYLRLDSLDFEEWEASDDHFPYLERLILRGCKRLKEIPPEFSDVGTLSCIEIDQCGRSVGESAGKIEHEQRNYSGNKQFKAIIWRIEEMVFNEEQANKEFYLPWGIFLAFQFVLVMTMRI 
>Dca10469.1 10 1
MSQLRYLAIHGLMDCIPSSINKLSNLETLIIKGGKDAVRIQDTVFGLKKLRHLTVSPHIHFTTKSLSPSDCLQLQTLETVMFCRCEACKDAINRNGAFSGKKWVTQYKFLSLKYLILESLDVEEWEASDDHFPCLEQLIVRGCKRLKEIPPEFSDVGTLSCIEIDQCSRSVGVSASEIEEKQRNFSEALTHQIFGVSAITGNHCYLCLIICLFLFICCLHFTAASAIFNYVSAEMADAAVGVFLGLAKDLITYNYNLISGVKDDFEIIHEDIKGFKAFLHDTTGWRDFASMTDLSTRIRDVTYEAEDAIETYVILKYGKGTLDKLWDSNKIRKVAGDFKSIKDRLKRIKEDKVHVVQTLQRLDDPRRFTTGSTGVLGLAQGDEVVGLENETRQLIELLTVDSDERKVVAIAGMPGLGKTTLANKVFVDPHIELKFMYRVWVRVSQQYNRREVLLTIWHKVGDGSLSDPNNISEDELSDKVREHLAEKHCLITLDDVWTDEAWNELQNAFPRENSKLRILVTTRENSLAFRAQEGEPFPLKLLDTVKSFLLLEKRVFRKQKCPDHLRPLGEEISEKCGGLPLAIVIIAGILLQSRTDKKWWEDISKRVTENVAQEDKCREILSRKREKNMRNKPQSIFKNLLTGIXTYEAEDAIETYVILKYGKGTLDKLWDSNKIRNVAGDFKSIKDRVKRIKEDKVHVVQTLQRLDDPRRFTTGSTGVLGLAQGDEVVGLENETRQLIELLTVDSDERKVVAIAGMPGLGKTTLANKVFVDPHIELKFMYRVWVRVSQQYNRREVLLTIWHKVGDGSLSDPNNISEDELSDKVREHLAEKHCLITLDDVWTDEAWNELQNAFPRENSKLRILVTTRENSLAFRAQEGEPFPLKLLDTVKSFLLLEKRVFRKQKCPDHLRPLGEEISEKCGGLPLAIVIIAGILLQSRTDKKWWEDISKRVTENVAQEDKCREIVRLSYDNLPYHLRACFLYFGVFPQSFQVPVSKLSSLWIAEGLVIPEEGKEHEEQATKYLQELVDRNLVLVEKTDCTNKIKLCRVHDVLHDLCIKEARQENMINQIRDLDHFIRSSRDWDTHRRLSIHNSVLEYLTLKASGARVRSFLSLGSETVLPISDIKHFPGAFQLLRVLDVSSILLQRFPKLLPKLVHLRYVAMYIDFDVLSPDVSKLSKMQVLIVKVKKADRLKIRANIWEMYQLRHLETNVPACFTFPLTTLRRRATSPIRTLGLLSPETCTAEFLATIPRVKKLGVHGDLHNLPDIHGGEVEFEGFSRLSYLKILKIKKETRGPTPISFLATQSCFPRSIRQLTLSKTNLDWQKHMQTLENLPNLVVLKLKDNAFIGKYWKPKNGGFLNLEVFHVKGTDLEIWDASSDHFPALTTIALKYCDALKCIPSDLANISNLQTLVLHCTNRDVAASAREIQRAKLEQNPDVMFKLSVFPESVYLET 
>Dca10472.1 2 1
MKALISCFRKYAQNLDDVRDIAKSIEEGVGFVRNFVMLVKRWNFGKLKKIDAKIRDIYNSMASVSRDAALILQLFKAHGLDGLDDAMNLRISELQEKSIGVALKAEDAYYNILSLLKLCAPDSCPVKSETLYGLIVSLQKDLMEVLTRGEDIPDMISEMEFLKSILRRSSDGLIDRGKLNAVSTHVNVLAWEAGSAVYASAGKLELDNRKTHTKFTSLVVKINQIKHELIQTNKKDEMAVHCSIEDFINDEYFRNGRNGCQCHKDIAHVYPIILELDFYQSFFRCTKNWCIDHPRLRVIRIYTEDVVRCAGWDIRCFSFRKNIIGKEVTGEKIEFLLSDMVQKLTMYRLDVEEICAKIRDSKPSSPSRFCREFGLDFADVKCKTLSNMRTSEPKPTSREEGAVYELAILFRSLHQIAGNLVIGRKSLNGMSTFLEDLIDRAACLSFLKLVDKADKTVALKVLLDHIEEPEIVNNFEALLGCTVWNVRHCVVTRHVQILTPLKVLIYCIGEVIRTHASVVASMKDHIGTVLRDLTVLKCILTDPLMEYYEQKEYDELLTDIGAGIAEAGVFFFVSHVHKSKGNILFQVKDVVQCISATVRQVYLKYTKLSLSKLPTTEMGSLNILLANLKKMNNCIQIRELHKDLLVCNSFLEDSDISSNEDELGMIKCLRTRISSLGYKLATAIDTLEGDDKVPNWFFEKWISSFLEGVKVTTEEIKYTKLRLLADGDSSNTISPKVEAKPLKAKVIGFEDVEKQLVKQLTTGSRGLEVISIVGMPGLGKTTLAMKVYESVVGSFHCSAWCYVSQNYQKKGLLLQIMNEIEKPSEGIEELSDADLEMKLYQCLVKKKDYLIVLDDVWDIEAWNQLRMCFPQGNDRNRILLTSRSKDVGLHASCSDDSCISLNLLSTKNSRLLLENNIFGSSGFPEHLREIGVEIADRCGQLPLSLVLIAGVLKNVDENKQEWEQVAQNLNSLVQSQDGVLKTLELSYKHLPDHLKQCFLYCGALMSTPTRIRRGEIRRSKLVQLWVAERFIDETNEHLSIDLIEKAAQGYLKDLISRSLLIISKKGTDGQTRSCRMHDLLRDFCIWKGDQEQFMLTRLDVSEHFPNLQQRFHVCFHMFLKANPISSIPRTRSLIHSECGISCMSINYAEVSSILRHFRLLNVLDLERANMGDTFPESIIKMSQLRYLTIGGLTNCIPSTINKLSNLETLIIKGGKDAARFGIPDTFFGLKKLRHLTVSPHVYFNTKSLSPSDCIQLQTLKTVKFCRCEECKDAINRLPNLRKLKCILCVPRSSDGFLALDSLNCLQVLKASYLGLSPLSFKISLPILPTSLKKISLSKFVLPWSEMEKIAALPHVEYLKLQNGAFSGKKWATQNEFPSLKYLILESLDVEEWEASDDHFPCLERLIVRGCKRLKEIPPEFSDVVTLSCIEIDQCGRSVGDSAIEIEKQQKNSGNTQFKAVLYRIEEMVFNEEQANKKLYLSWGVFQTFQFLLLLTLLLQLIITLYL 
>Dca10473.1 3 1
MKGVLGLAQGDEVVGLDNETRQLIEQLTVDSDERKVLAIAGMPGLGKTTLANKVFTDGHIELKFMYRVWVRVSQQYNRREVLSTIWHKVGDGSLTDPNSLSEDELSDKVREHLAEKHCLIALDDVWTDKAWNELQNAFPRENKKLRILVTTRENLLAFRAQEGKPFPLNLLDTEKSFLLLEKRVFQKQKCPDHLRALGEEISKKCGGLPLAIVIIAGILLQSRTEKKWWEDISKRVTENVAQEDKCREIVRLSYDNLPYHLRACFLYFGIFPQSFQVPVSKLSSLWIAEGLVIPEEGTEPEEQATKYLQELVDRNLVLVEKTDCTNKIKLCRVHDVLHDLCIKEARLENMINQIRDLDHFSRSSRDWDTHRRLSIHNSVLEYLALKASGARVRSFLSLGSEIVLPVSDIKHFPGAFQLLRVLDVSLILLQRFPKLLPKLVHLRYVAMYIDFDVLSPDVSKLSKMQVLVVKVKKADRLQMGANIWDMYQLRHLETNVPACFTIPLTTLRRCVTSPIRTLGLLSPETCTAEFLATVPRVKKLGVRGDLQNLPDIHGGEVEFEGFSKLNYLEILKIKNEPRGPSPISFLAAQSCFPRSIRQLTLSKTYLDWQKDMETLENLPNLVVLKLKDNAFVGKYWKPNNGGFLNLEVFHVKGTDLETWDGSSDHFPALTTIALKYCDALKCIPFDLANIPNLQTLVLHCTNRDVAASAREIQRVKVEQKPDVMFKLSIFP 
>Dca10475.1 3 1
MNNCRQIRELHEDLQVCNSFFEESDISSNQDDLRMIKCLRTRISSLGCKLANALDTLEGDDKVPDCPKVEAKPLKAKVIGFEDVEEQLVKQLTTGSRVLEVISIVGMPGLGKTTLAMSVYEAVAGSFHCSAWCYVSQNYQEKGKGLLLQILNEIEGPSEGIEELSNEDLALKIYQCLMKKKNYLIVLDDVWVIKSWNELRMCFPVGNDRNRILLTSRSKVVGLHASSFDDSCISLNLLSTKNSRLLLENSIFGASGFPEHLREIGVEIADRCGRLPLSLVLMAGVLKIVDKNKQEWEQVAQNLNSLVQSQDGVLSTLELSYKHLPDHLKQCFLYCGALMSTPTTIRRGEIRRSKLVQLWVAERFIDETNEHLSLDLIEKAAEGYLKDLISRSLLIISKKGTDGQTRSCRMHDLLRDFCIWKGDQEQFMLTRLDVSEHFPNLQQRLHVCFHKFLLAKPISSIPRTRSLIHSECDFSCMFINYGKVSFILKHFRLLNVLDLERANMGDTIPKSIIKMSHLRYLAICGLTNCIPSSINKLSDLETLIIKGGKDAVRIGIPDTVFVLKKLRHLTVSPHVHFNTKSLSPSDCLQLQTLETVMFCRCKACKDAINMLPNLWKLKCIFSGSIWYDGFPALDSLNCLEFVEASYSGLSPLFFNFSLPILPTNLKKITLSKFELPWSEMEKIAALPHVEYLKLQSGAFSGKKWVTQSEFPSLKYLRLESLDVEDWEASDDHFPCLERLIVRGCKRLKAIPSDFSDVVTLSFIEINQCGRSVGDSAIEIKKQQKNSGNTQFKTVLYRIEKMVFNEEQANKELYLSWGVFLAFQFVLIMTMWIRSTH 
>Dca10476.1 2 1
METEIDCSFPKLKDKMDTLKFEVRDIMPYMTCHVVTSAEVFEETKKRFRIEGCQERLIKFVQHMIEQTLLVRPNATDFYHDTCVGDGEYNWGAFADCVLENFKYAQSLDDNNDVAKSIEESLRFVRNFVMLVEKRKFGRLNNIDAKIRNMYKCMVSVSRDAALILQLFMPESYAGLNDAMKLRISEVQEKSSSVSLEAQETYYDILSLLKLYAPNSCSVNSETIYGLIDSLQKDLMEVITDLHLVKLSREEDIRDMINEMEFLKCILSCWSDGLIDRGKLNAIATHVDVLAFEAESAVYASAGELRDLDDHKMHTKITCLFAKINQTTRELRQANIMDWSSMNVLDHIEEPEVINFCRVLIGFIEWELGYCKQPWDGTMLETVNCLIQLLEGMSRTDANVVIYLKYHFVTVLRYLIVLICILSDFLMHYYEEQEFDELVNVIGAGMAEASVLFFISRVLKLKMKILFGVNDAVRFLSATVSQLYLKYTRLSPLKLPLTNMGSLNILFANLKKMTKCTQFRELGEDLQVCNLFLGNSYTSSNQDKLEVIKLLRTRILSLGRKFENALEIFDEVPNWFFEMRISSFTEEVKVIAKDIKDTQLRLSADDDGLNKTPKVEAKPLKVKVIGFEDVEEQLTTGSQLLEVISIVGMPGLGKTTLVMKVYEAVAGSFHCSAWCYVSQNYQKKRLLQQILNDIEGPSVGINELSDEDVALKLYQCLMKKKDYLIVLDDVWDTEVWDELRMCFPQGNDRNRILLTSRSKVVGLHAASSADSCISLNLLSTKNSRLLLENNIFGAREFPEHLREIGTEVADQCGRLPLSLVLMAGVLKNTDENKQEWEKVAKNLNSLLQSQDGVLNTLELSYKHLPDHLKQCFLYCVALMSTPISRGEIHRSKLVQLWVAERFIDETNEQRSLDLEEAADCCLMDLISRSLLIVSKISTDGQIHSCRVHDLMRDFCLRKVLQQEFWLTSLDISKPFPTWQQRVSICLGSLSKVKYPKWSRLHTRSLMHPDCPSGCIHFNHVDFSYILDEFLLLNVLDLERANMGHTFPESILKMTQLRYLAIGGSMKCIPSSINKLSNLETLIIQSGNEVVGSSDTVFGLKKLRHLMVRPYIHFASTSLSPSDCLELRTLAIVIICYCKVCKDTINRLPNLRKLKCIFCRSLWDYGIPALNSLSFFEFPALDSLSCLESIKASYSGLSPLILKFSFPILPKSLKKITLSKFEFPWSKMEKIAALPHVEYLKLQSSAFSGKKWVTQYEFPSLKYLRLDSLDIEEWEASDYHFPCLEQLVVRGCKRLKEIPPEFSDVGTLSCIEIDQCGRSVGDSTIKIEYEQRNYLGNTQFKAIICRIEEMAFNEE 
>Dca10481.1 4 1
MADSAVGVFLGLAKDIAVYNYNLISSVKDDFDVIHEGIEGFKAFLHDQGSKSRPLRLVSADKYRTRTPARRDWPRFHGYFQKKPKSAEFTESTRGVLGLAQGDEVVGLDNETRQLIEQLTADSDERKVVAIAGMPGLGKTTLANRVFTDPHIELKFMYCVWVRVSQQYNRREVLLTIWHKVGDESLSDPNNLSEDELSDKVREHLAEKHCLITLDDVWTDEAWNELQNAFPRENSKLRILVTTRENSLAFRAQEGKPFPLNLLDTGKSFLLLEKRVFRKLKCPDHLRALGEEISVKCGGLPLAIVIIAGILLQFRTEKKWWEDISKRVTENVAQEDKCREIVRLSYDNLPYHLRACFLYFGIFPQSFQVPVCKLSSLWIAEGLVNLEEGTEPEEQATQYLQELVDRNLVLVEKTDCTNKIKLCRVHDVLHDLCIKEAKQENMINQIRDLDHFIRSSRDWDTHRRLSIHNSVLEYLTLKASGVRVRSFLSLGSETVLPVSDIKHFPGAFQLLRVLDVSSILLQRFPKLLPKLVHLRYVAMYIDFDVLSPDVSKLSKMQVLIVKVKKADRLHIGANIWDMYQLRHLETNVPACFTFPLTTLRRCATSPIRTLGLLSPETCTAEFLATIPRVKKLGVHGDLHNLPDIHGGEVEFEGFSRLSYLEILKIKNEPRGPPPISFLATQSCFPRSIRQLTLSKTYLDWQKHMQTLENLPNLVVLKLKDNAFIGKYWKPKNGGFLNLEVFHVKGTDLEIWDASSDYFPALTTIALKYCDALKCIPSDLANIPNLQTFVLHCTNRGVAASAREIQRAKLEQNPDVMFKLSVFPESVYFET 
>Dca10482.1 6 1
MADAAVGVFLGLAKDLITYNYNLISGVKDEFEVIHEDIKGFKAFLHDTTGWRDFASMTDLTTRIRDVTYEAEDAIETYVILKYGKGTLERLWEFKKLNNVAEDFKSIKDRLKRIKEDKVHVVQTLQRLDDTTRFTTGSTGVLGLAQGDEVVGLDDETQQLIEQLTVDSDERKVVAIAGMPGLGKTTLANKVFTDPRIEFKFMYRVWVHVSQLYNRREVLRAIWHKVGDGSLSDPNNISEDELSDKVREHLAEKHCLIALDDVWTDKAWNELQNAFPRKNSNLRILVTTRENSLAFRAQEGKPFPLNLLDAEKSFLLLEKRVFRKQKCPEHLRALGEEISEKCGGLPLAIVIIAGILFPLHKEKKWWEDISKRVTENVAQEDKCREIVRLSYDNLPYRLRACFLYFGIFPQSFHVPVSKLCSLWIAEGLVIPDEGTEHEEQATKYLQELVDRNLVLVEKTDCTNKIKLCRVHDVLHDLCIKEARQENMINQIRDLDHFVRSSRDWDTHRRLSIHNSVLEYLALKASGARVRSFLSLGSETVLPVSDIKHFPGAFQLLRVLDVSSILLPRFPKLLPKLVHLRYVAMYIDFDVLSPDVSKLSKMQVLIVKVKNGDRLQIGANIWDMYQLRHLETNVPACFTIPLTTLQRCATSPIRTLGLLSPETCSAEFLAKIPRVKKLGVRGDLQNLPDIHGGDVEFEGFSKLNYLEILKIKNEPRETSPVSFLAAQSCFPRSIRQLTLSKTYLDWQKDMETLENLPNLVVLKLKDNAFVGKYWEPKNGGFQNLEVFHVKGTDLKIWEASSDHFPALTTIALKYCDTLTCIPSDFANIPNLQTLVLYCTNNPWDELLDLVNEYDCLEDDNKLSYYEKLLEDLQQMETEINCSFPKLKDKIKALNFQVRYIMPYMSCNVVPCLEAYKETKRRFRIEGHPERLIKFVEHMIEQTLLDCPDATDFYHGICACASNLDAFTDRVLENLKYAQSLDDNKDVAKSIEESLRFVRNFFMLVEKRNFGKLNNIDAKIRRIHYSMVSVSRDAALILHLFMAEKVDKPNDAMNLRISEVQDKSNGASLDAKEAYYDILSLLELYAPDGCPVKSETLYGLIDSLQKDLMEVLTDLHVVKLSREEDIRGMINEMEFVKSMLSCSSDGLIDRGKLNAIATHVDVLACEAGSVVYAYAGKLEELDDHKMFTKFTNLAAKIDQTKDELRQTNKKDEMAVHSSIEDFLNDVYFRNRYSRCHKNIARIYPFILELDFYQIFFRCTKKWRVDYPHFQVMRIHTEDVVRCAGWDIRSLLFRKNIIGKEVTSEKIEFLLSEMVQKLTLYRPDVEEICAMIRDLKPSTTCRLCQKFGLGLADVQCKFLSDIQTCEPDSTFRKGTVVRELAVLFRCLHRIAGNLIIGREILNGLSTFLEDLIDRAACLSYLQLVDKADRTVSLKVLLDHIEKPKVVNSFHSLMECTIWNVRYSVIPRHAPMLAPVSLLIRLLADVIGTDASVDTSMKDLVGTDDSGFTSMKYHAGTVVRDLIVLKCILRDPLIEYYEQQEFDELLTDIGAGISEAGVFFFFTLVRKSKMNIFFRLKDVVRCLSATVRHVYLKYTKLSPSKLPTTKMGSLNILLANLKKMNNCRRIRELHEDLRVCNSFLEESDISSNLDELEMIKCLRTRILSLGCKLSNALVTFDEVPDWFFEMRISSFTEEVKVITEDIKNIKLRLLADVMSPKVEAKPLKSEVIGFEDEEEQLIRQLTTGPRVLEVISIIGMPGAGKTTLAMKVYEAVAGSFHCSAWCYVSQNYQKKGLLLQILNEIEGSSEGIEELKDEELATKLYQCLVIKKDYLIVLDDVWHIEAWNDLRMCFPQGNYRNRILLTSRYKDVGLHSASSDDSCMSLNLISAEISRLLLENNIFGARGFPEHLREIGTEIADQCGRLPLSLVLMAGVLKNIDENKEEWEKVAKNLNSLVQNQDRVSNTLELSYKHLPDHLKQCFLYCGALMSTPMRRGEIRRSKLVQLWVAERLIDETDEHRSYDLEEAADSYLMDLISRSLLIVSRKTTVGHIHSCRVHDLLRDFCIRKGNEEQFLLTRLDLSKPFPDWQQRLSICLRMLSKAKHPWSRLRTRSFIHSECSNVCMSHNHGECSYILAKFQLLNVLDLERANMGDAFPNSIIKLSQLRYLAIGGLMDRIPSSIIKLSDLETLVIKGGKDAVWIPDTVFGLKKLRHLTVSPHIHFTTKSLSPSDCLRLQTLETIMFCRCEACKDAINRLPNLQKLKCIFRGSIRHDGFPALDSLSCLESIKASYSGLSPLFFKFSFPILPKSLKKITLSKFELPWSEIEKIAALPCVECLKLQNGAFSGKKWVTQYVFPSLKYLILDSLDIEEWEASDDYFPCLEWLIVRGCKRLKEIPPEFSDVGTLSCIEIDQCGRSVGDSAIKIEYEQRNYSGNKQFKAIICRIEEMVFNEEQANKEFYLSWGIFLAFQFVLIMSMEIQSSH 
>Dca10484.1 4 1
MKSTTAPRPAAGITFKIHHRSTTHERVSYLHPNWGGCGAVSTLTRPTDIPTHGINFILILSFGMRNQFLMGLRPMEEQQNIVADRLHLENDNNPSYYEELLEDLQQMEMEMEINCCFRKLKDKMKTLNCKIRYIMPYVKCNRVPRHEAYQETKRRFRIEGCPERLIEFVEHMIEQALLITPDATDFYKGTHEGDINWGAFTDCVLDNLKYAQSLDDNKDVAKSIKESLRFVRNFVMLVEKRNFMRLNNNIDTIHDFCKTMVSSISQDAALIFHLFMAEKLDEPNDAMNSKISKVQKMSNRAFQEAEGAYYAILSLLMLHAPHSCSCSVKSETLYGLINSLQKDLMEVLNDLHLVKLSREQAIREMINEMEFLKSILSCPSDGWDIRSLLFRKNIIGEEVTSEQITILLSDMVQNLTLHRPDVEEIICTKIRDLKPSSPCRLSKMFGLYYADIQFNLLSNIEYGNPLSSPLSNFFLSKDLHWIAGNLLIGSKSLNGLSIFLEDLIDRAACLSYLQLVNKADKTVSSKVLLDRIEEPLLIQSFEALLDCTGWNIFNGLIGNYFAVPRHIRMLEPLETLQQLIKGIISPVASVVTSMKDHVVTDGSSVKYFAELYHVGKLTPVNILIQLLEGNVVTCMKDHVVTNDSIVKSMKDHVGTELRDLTVLRCILRDPLIEHYEQQEYDELLTDIGAGIIEADISSNQDELGMIKCLRTRILHLVRKLANALDTFEEVPDWFFVMRISSFTEEVKVITEDVKDIKLRLLAEVDSLNQMNPKVEAKPLTSKVIGFEDEEEQLSRQLTTGSRLLEVISIVGMPGLGKTTLAMKVFESVAASFHCSAWCYVSQNYQKNGLLLQIMNEIEGPSEDIKELNDEDLASKLRQCLMKKKNYLIVLDDVWDIKAWYELKMCFPQGKYRNRILLTSRVKDVGLHAASSDDCCLGLNLLSAENSRLLLENNIFGARGFPEHLREIGTEIADQCGRLPLSLVLMAGVLKNTDENEEEWEKVAKNLNSLVQSQDRVSNTLELSYKHLPDHLKQCFLYCGALISTPLSRGEIRRSKLVQLWVAERFIDETNEHCSFDLEKAAECCLMDLISRSY 
>Dca10485.1 2 1
MAEQQIIVADHLHLENDNNPSYYEELLEDLQQMEMEMEMQMEMEINCCFPKLKDKMKTLNCEVRYIMPYVKCNRVPRHEAYQETKRRFRIEGCPDRLIEFVEHVIEEALVITPDATDFYQGTHEGDINWGAFTDCVLDNLKYAQTMDDNKDVAKSIEESLRFVRNFVMLVEKRNFMRLNNNIAKKHDFCKTMVSSISQDAALIFHLLMAEKLDEPNDAMNSKISKVQKMSNRAFLEAEGAYYAILSLLTLHAPHSCSCSVKSETLYGLINSLQKDLMKGLNDLHLVKLSREQAIREMINEMEFLKSILSCPSDGLIDRGELKAVATHVDVLACEAGSAVYASAAELEWLNNQETLTKVISLVAKINQTKHELRQTNKKDEMVAHCLIEAFIKDECNNSKSNTLELDFYQTFFRCTEKWCIDHPHLQDIRIYTEDVVRCAGWDIRSLLFRKNIIGEEVTSEQITILLSDMVQNLTLHRPDVEEIICTKIRDLKPSSPCRLSKMFGLDFADLQRNFLSNIEYCNPLSKFFLSRDLHWIAGNLLIGSKSLNGLSIFLEDLIDRAVCLSYLLLVNKADKTVSSKVLLDRIEEPLLVNSFVALLDCTGWNIGNDFAVPRHIRMLTPVKTLQQLIEGIVKYYDASVVTSMKDHVVTDGSIVKYSAEPYHVGMLTPVNILIRLLEGNVVTSMKDHVVTNDSIVKSVKDHVGTVLRDLTVLICILRDPLIEYYEQQEYDELLTDIGAGIIEAGLFFFFFFARESIANFFFGVEDVARCLSATVKQVYFKYTKLSLSKVPTTEMGSLNILLANLKKKMNKCSLIPELHEDLQVCNTFLEDSDILSNQDALEMIKGLRTQILHLGCKLANTLVTFEEVPDWFFVMRISSFTEEVKVITEDVKDIKLRLLAEVDSLNQMNPKVEAKPLTSKVIGFEDEEEQLSRQLTTGSRLLEVISIVGMPGLGKTTLAMKVFESVAASFHCSAWCYVSQNYQKNGLLLQIMNEIEGPNKGIKELGDEDLALKLYQCLMKKKNYLIVLDDVWHIEAWNDLRMCFPQGNYRNRILLTSRVKDVGLHAASSDDCCLGLNLLSAENSRLLLENNIFGARGFPEHLREIGTEIADQCGRLPLSLVLMAGVLKNTDENEEEWEKVAKNLNSLVQSQDRVSNTLELSYKHLPDHLKQCFLYCGALISTPLSRGEIRRSKLVQLWVAERFIDETNEHCSFDLEKAAECCLMDLISRSLLIVSKKATDGEIHSCRVHDLLRDFCIRKGNEEQFLLTRLDVTEPFPNWQQRLSICMDMLSKLEYRWSIVRTRSVIHSECDIVCLLQNHSKVSHVLDVFQFLNVLDLERANMGDNFPESIIEMSELRYLAIGGFMNCIPSSIDTLSDLETVIIKGGKDTVWIPDTVFSLKKLRHLTVSPHIHFTTKSLSPSDCLRLQTLETIMFCRCEACKDAINRVPNLRKLKCIFRGSIRYDGFPALDYLSCLESIKASYSGLSPLFFKFSFPILPNSLKKITLSKFELPWSEMEKIVALPHVEYLKLQNGAFSGKKWVTQYEFPSLKYLRLDSLDVEEWEASDDHFPCLEQLIVRGCKHLKEIPPEFSDVETLSCIEIDQCGRSVGVSASEIEEKQRNFSGNSQFRAIIYLIEEMVINEEQANKERYLSWGVFLVFQFVLFLSMGVRSNH 
>Dca10486.1 3 1
MGSDTMLDSCIGPGPRPSRENSRLLLESTIFGARGFPEHLREIGTKIADRCGQLPLSLVLVAGVLKNTDENKEEWQQVAENLDSLVQHQDVVSNTLELSYNHLPDHLKQCFLYCGALMSTAIRRGEIRSSKLVQLWVAERFIDETNEHRSLDLEEAAECCLMDLISRSLLIVSKIATDGQIHSCRIHDLLRDFCIWKGNEEQFLLTRLDVSEPFPNWQQRLSICFGMLSKVIFPWSRVRTRSVIHSECDIVCLRQNHSKVSHVLDTFLFLNVLDLERANMGDNFPESIIRMSKLRYLAIGGLMNSIPSSIDKLLDLETVIIKGGKDAVRIPDTVFGLKKLRHLNVRPHIHFTTTSLSPSDCLELRTLAIVIICHCEVCKDAINRLPNLRKLNCIFLGSIGYDEFPALDSLSCLESIKASYSSLSTLFFEFSFPILPKSLKKITLSKSEFPWSEMEKIAALPHVEYLKLQSGAFSGKKWVTQHKFPSLKYLRLDSLDVEEWEASDDHFPCLEQLVVRGCKRLKEIPPEFSDVGTLSCIEIDQCGRSVGDSAIKIENEQRNYSGNKQFKAIICRIE 
>Dca10700.1 2 1
MHELQGLSDENSWNLFKRLAFKQVKEPMNSNDRLFDVGKEIVKKCANVPLLIKVVGSMLYDQDDSLWQSLKSADLMEIGQEQCSVMPVLKYNYYHLTPALKSCFSYCALFPKDFTIQKELLITLWLAQGCLENPHDCRSEEDLGEEYFSILLHRCFLQDVGKDLSGEVQYCKMHDLIHDLAQEVAGKETITLDSRKNQFDKRGRHFSFTANGVYLLPTHITQLSEMKSLRTFFTADETLAEFRSLTASKGTAICQHLTRLRVLSFRGYQCKTLPDTLGNLLQLRYLDLSWNLTLKVLPNSITKLINLLVLILDWTDVRELPRDMRKLLNLRHLSLFSCPYLTHMPPGLDTLTNLHTLSTFVLGDETSNQGQIGKLRDLKALVNLRDELIIKFNDNFRCDVAEYEEVELLRLTPIKHLNIYFNDRGAANHETLLGCLQPHPRLSALSIYGSRGFKLPLWVESLTSSFPHLISIRLENFNCLDILPSLSQLHHLKYLKLKGISNVEFVENDGVVIPFDKQLIFFPSLEELELNNLPKLRGWWRIETVLPCNATTKPVLYLEELTIENVGGIDCLFGDLLGTIHELSIKHCKEETLSNCITVVRIAASIEKLSILCCNYLKSVSGVVEHLTNLKSLDISECENLELVNLELATVAPWIPLSYLRLHALPKLLNLPNEFKYMTSVKSETDPGHTHKW 
>Dca12002.1 3 1
MGVLGRVWTGLWAVFWPGVGKTALTRHLYDHKRVTDSGSKKVWICLSLRFNFGNLLNAIVNSITRSKTELDIEAAVTKLQEILDGKKLFLVLDDVWNDDRDSWKFLREWLYRTGIVRGSVILINTRSDQVVKAARADFNCKLRGLSKAKSWSLLHQIVVNNSIRSIESNMEEVGKRIVEKCKGVPLAIKVIGDLLQSKQHLHEWVTIEKSDLWDLPCGQNQIFPSLLLSFNSLPSSSVKQCFAYCAILPTGFLVSKIELIGLWLSQGYIREEIGEENLEILLSNSLLERVSLGQGLVGYKMHDLLYGLAVFVCGSDLIKEMRDPGVEFYGYYDSDLSEKLLPNSRRDIMSFFRQAGRLPRETSFRGLIELDISGFCRLTTWNAPPKAAFPYLETLRIRDCSRLESVPFLSSNTLKVLELKKVDMVRYLDIIKFNRRLTSLNLEGVPNLESLPEELSYCTKLQKLVVSGAHKLSRMPNGLKSLVNLQAMMVVDCKVINFVMDDLLHVSSSLLSFVIYHCPMLIKMPSGLQECTSLMELHLDDRHLLKEGSPINISKFQHLSSLGISCSSAEHLRSVLESARGQVLEYVYIEGFKNEVEMEAYFSDMTPFLHLPSLRYLKLVGHPNIKTLPRQLHQLTQITVLSIQQFEDLEEIPTWICDLSSLTKLKLSKCANLKYLPSKQDLKHLFSLEIWGCPMLTKRYAKDGGREWQNISHILRIIFDYVVIQERGIITKYLG 
>Dca12003.1 2 1
MAEGAVVGIATAAAKVLAQWVANRAWDEINLSWGFKNELQKLQKKFECIQAFLDDASKNVNESQRVNLWVQKVKDAAYMADDVMDEYSIEIFRRKMEVMSCMEHIGTFCTHSNPIIFHIRMAHKVKDILSLFDEIDKEANNIAVNQAVITSTAIHTHSDGSETRPYAVANAFEFVGREDELKKLLDFICSPCNNKETILSTVAIVGMGGSVILINTRNDDVAKAAGAIFKHKLEGLSTDKSWSLLYQIVSDNGIQPIDYSLKEVGKRIVEKCKGVPLAIKVIGSLLKSKPHLGSNREK 
>Dca12382.1 3 1
MGDIYGAVQAVIQTLTPLVIGEVSSISGLKDDVSSITDELLTISVFLKNAEERTEGDDVAKEWVRQVRMLAYGIEDAIDRYQLFLKKNVLGKAKQYVLMDVSDIASTIKGLHETALDIARRRCYIPTAESSGKCTPASTQTITVNDNIEIVDDDIAKAEITNLVISSTTLSTTMAVVGMRGIGKTTVISSVYGDKTVISRFNHRAWISMSQTKGHSDILRSIILQFNEVNKVVNIDEVYSMDKGSLLHLLQKLLNHKRCIIVFDDFQEGDIELAAYIKGALHLNYKGSKLIMITRYENLARAWLDGSTIGHQISQMKLIRLWIAEGFIRENRGNLSLEEIAEEYIRELIDMSMIDVKSTDVSGKVRSVGLVNNFLYEIILTKLDELSFCKILSKKDCGGNELCRRLSIHKNHDSNAPEFLKNVTKMKSSIRTLILLDSAPEILANMFNRAFLKSVYLLKVLDLSDAQIDDMPKEVGKLLHLSYLSLRSTRVSKLPRSIRKLENIQTLDLKQARVSVLPVEIIQLQKLRHLLGYYYEYDFSYSVHCMKTTGIIMPKGLLGRCSELQKLAVWDINGHKKWALELINLTKLRKLGITGLKRAEGKTLCSLIDTMKYLQTLNIFLTK 
>Dca12869.1 4 1
MVGEIESRILVTARSTTTALVVGDNSDKNKYDLKGLSAHDSWRLFEMTAFGNENNGTHDVYFYEKVKLGKQIVEKCYNVPLAITVVGTLLYGQYENRWRSFLEYGLVKLDDGENEIMSILKLSYDNLESPLKACFTYCSLFPKDFRIEKKKLIRLWMAQGYIVPFDVGQSLEDAAEEYILVLLRRCFFQEVQLNEFGRVESFKIHDLIHDVAHKLAGKDVVTLNSITSNLSDDVHHIFHLGSIEGGFFPKCKTRSYIRDDVYVDNFPVVNLVENWSSLRTLDLHRTFIQALPNAIGEGKLSDLENLQALTNLRGSLHVRTWAKSRIATESDKSEKRYLRGMNLLEELKVTIWSTGNLENLLERLEPPSSVKALELEHYYDSKLPTNWFQLDDNDLFDKFRTLVELKQHIKGGKLSKMGNAPEAGDIVEAENAQNDTQAEVRQVLGEISDPNPCSSGTQMMENDDHMLRELPVPDFILEMARAAETTRENQESTNAHQVSDIMTEPVAQGDASQAICDVDTPSEVLDAYPVPQFIMKMAQLDAIVDESKFETAEMNDGAKGFEDTFYLSCEPDVQRGPDLEYRRRMFAKLASLDDPFF 
>Dca13200.1 1  r
MAITIRDWMLGDPNLDEELQLMRSKDKALHARAEDIATQIDADEMEPGRKRKRQVENWLKNVEELHEEVQCIEEDVQKATFSRKMLKRQILSVTKELDCLLAEGDFTGSFTLYDHASSGVPLVTTELKGALFHESLTLVLSWLADDNVCRIGIYGLGGVGKTTLAMHIHNKLHESSKSSSVNVYWVTVSQECTVASLQHKIARVAGVDNLLEMEDEIKNAAVLCAALKKRKKVILFLDDMWKHFPLDRVGIPVEKGGCKLIITTRLLDVSRRMECQQLVKVNPLSENEAWELFTEKIGNFDDLCQEAKALTKLVAKKCAGLPLGILTIAGSLMGVDDVEEWQNTLEELSNCTRRHDDMEHYVFPLLELSYARLNDTILQKCFLSCAFYPEDSNIRRNDLICLWISDSLLEDIDSREKQLDKGHTVLNRLINASLLEKVADAQGKVGKFLKMHDLVRDMAIKIGKATHHYMIYPGLQLTEVPELLQWTENLTKVSLISNNISHIPVTVSPVCPHLSTLLLEANPLKSIPDSFLLHLKGLRFLTISEAPIEKLPDCISDLESLSALVIRSCSFLRYIPSVAKLVKLRELNIRHCTMLEDLPLGFEGLTNLRFVGLMGCDTLSVQFHQLTSGLSYTEALELGYGIKGVNGMDLMKLERLRRVEGCWMSDVSDFNNYIKSRHCRQLNKYQFIIGSHDYFDVRSDVDRRILVYDFKLNEAEGSKPLMLPENIQLLQFITAESSVRSLSDALFERQGLTQLVHIWIANCIGLQYIWSSTSANVFGSLEKLHLSELGNLKAIIKPGIRFPGMYNLKKLTIEYCSKMKQLFTHSVLKQLQNLEVLKMQVCAGLEHIIAQESEGTSTATLAPENPDEDSNIICFPKLRKLQLVFIYDLVAVCSGGVFGSDHIEEIVIINCPKVKKFPFSLPRLPDRSPSAPVSLQSILVERAWWESLEWDDSRSPQSLKPFVSFPPVS 
>Dca13439.1 2 1
MIDSSLLLAIQHIQSKLKEGSNASAKVKSEADALVKELRDVQKLLLGADARTGLSPSHDIRQLLVELRGIAYNAEDEVDTAVVEYSALPNYLGFGDSRALKKLRMLREHAKEVKLKLDRHFNESDGSKKGTLLPVCVAESPKGHLPPNGDLVVGIDHDIKMVVDLLTKKPNDGIEPVDKLAIVGMGGSGKTTLARSIYNHKVVKKHFQFRVWVSVSQVMNPYLLLPEILKQIRAQKSWLFLLFQPHNDEEPEEDSNRLVLRINDLLYQKNCLLVLDGVWDMPSLHEFIALIQGEGSNSPRYTMVITSRQIPSSDHIKWYIHPPQPLTDEKCWELFSKAASKNPSEPLTDDYRSSVMEMLTRCQGLPLAIMALARALRTKHDPREWQRVCSTVPSTIYGPVREILGLSYDQLPYNLKPCFLYLGLFPKGSDISAATLTRMWIAEGFIETINKESMEAAATRYLQELIDHTMVQVVRRTYSGKVKTITIHDLMREFCILRGRDLDFLGVSDTGVEYKGKTSRRGTINLSKTTLLPADSAHLRTLSLFGKSSNRGARERHDSQENHRHLNLVVVCQMYRLLRVMDIYGINLVDGTLPKEIGNLIHLTYLRIRSTNIRLLPMSIGNLSNLLTLDYWDVFTHNKIQVPNVLWMLKKLRHLYLPNEMGGSIKDLKLHTLKNLITLWGVGGGHWMLKEMGRLSSTLNKLYIHRISDENQLKAVLGCDKIMENKNLYALALDWYGFENKSLDALATKESLKKLRLIGKAPDKSYAEGHQFPSNLGKLELYYTQLENQKTMTHLGRLLCLKVLSLIKDSYIGNEWICDEDAFPVLEELKLTNLQKLEDWIIEEGAFPRLKKLSIISCSKLKCIPKGLVHVQCLEKLEIERMPSSFVTKIQNVKKRNNEAREGEDYHIIKHIPNILIRDSSVF 
>Dca13541.1 5 1
MAVTDLFAGEIATELVKQLFAIVRRSALCKASAEQLVHHVQNLLPIIQEIKYSGVELPQSRQSQLDRVSELLKSGMDLSNKVLASSRWNVYRNLQLARKMEKLEKQISRFVQGPMQAHVLADVHHLRFDSAERFDRIEGSTKRLECQLSGLRLGGGGGSFGGGGGWLEEEMKRVEELKVGRFDDGGFGVGVEVGVKKVKEMVMGRKGGGCGGGGGGGGGVLGICGIGGSGKTTLATELCKDHQLKSYFRDRILFLTVSQSPNVEELRLKIWRFFTGTEYNDTNNVVPQWNLQCQLKSETNALLVLDDVWSLSTLEQLLFRVPGCTTIVVSRSKFPTIFNQIYEVELLDDKEAMTLFCHSAFGQNIVPVSADERLVKMLVDECKGLPLALKVIGASLRGQPQMFWTSAKNRLSRGELIGESHEINLLKRMETSISYLPEKVRECFLDLAAFPEDKKISLDVLINMWVEIHDVDVEEAFAILIELSEKHLLTLVRDSRGGDLYSSLYSIFVTQHDVLRDLALHLSTSGNLNQRRRLLMPRREPRLPKEWERNADQPFNAQIVSIHTGEMTEMDWLTMSFPKAEVLILNFCANEYFLPPFVTNMPRLRALILINHTTSHAVLHNLPVFSSMTDLRSLWFERISMPQLPKNILPMEKLHKISLVLCKIDRSFDPSVIDLPWIFPNLSELTIDHCTDLVSLPVTICLLRSLMTLNVTNCHNLKELPFDMGMLDSLQILRVYACPNLKTLPSGVCQLARLTYIDISQCVNLSCLPDDFGRLMRLEKIDMRECCHIWTLPKSITSLKSLRHVVCDEDISQMWQEVKSVITGLRIQVVEECFNLDWLTD 
>Dca13780.1 4 1
MAASGVASEIGPFLIQEGTSLYGVEDQVQGLQEELQYLQQYLQDADSKREDPEVCALVRQVRKLAYDAEDVIDTHILKVQIRHGRVGRNWFVRFVDLVCKFPHIYEVREQIKVLQASLKRVGDKLNNHGVMRIANLERGHISREERRRPRSYPHDDNVDDFVVGMEDDIQKLVDMVMGEGNTRVGVVSIVGMGGSGKTTLARKLFNHPYAKECFDCSAWVFISQEWSTQHILSEILRKLNGLKQTTTSLSVEELVDNIRCILEEKSYLVVLDDVWRKEALEEILPALPHGQSKNKGSKIIITTRNRKIVDFHATHRDHFYIHEPQPLTEESSWELFSKIALSDRKNNKSFENLGKDMLRKCNGLPSAIIALAGILNTRETIGQWHQVGETVKSSLLEGTCGNIRLSNFCGNVDPNVDEGLVYMQHEDISLEDVALQHVEDLRRRFMVQVVRTNFEGTIKAIRLHDLLRDLSVRKAKEQGFLQSFTPFSNSESCHLPTSAIQPRRAAVHFILDNIDSYFLREAPKLSNTLKKLKIGVSSEKELKAAFCCSSLVNDVLHTFHCDMRDGLVLSDVAPLFNLVKLRLKDSVIKDADPMNALGALAHLKLLRFSNAYVGTTMSCESGSFPQLEELIVDNLPQLSRWEIKYGAMPCLKKLEITKCWQLKYYPLRLNFVKTLDQLEFFEMPHTFRIQAAEFGWAPKNLRLPHNFTSIGKHSDSPVDTSSISKLYDQLTKGIFLDNKTKASILSVHLVYHI 
>Dca14440.1 2 1
MGGIGKTAFAKLVYSAVDQFDIKLWVCVSDKFDIRKIINDILEDAIHENTTNYPLGKSVEKLRQVLNGKRFLLVLDDLWEDDIQLWIELKSILDVGRRGSVILITTRVEKVACVTKTVEPFYLHKLPDSTCLCIFSKLAFADGEEEKYPRLCEIGMAIVEKCCGNPLAVRALGSLLRNERNEKEWMRIKNMDNLNQLDGQYNTVRQFLKLSFDKLPSRLKPCFAHLSLFAKDNVYFTYYTFYCWSALGLSHLRDGSHIDQNVFSELLSSSMLQDVELGFDETILKFKIHDLMHDLAEDVLGEELAVVTMNQLKVPDSSRYVIWGLSDLADMEFPEHVKAQNARVFMFRHPMISVSKSFVRESLWDNEKVGGLTSLRSLRILNCPRLKTLPDSMKLLVELEELVIADCEELDFESGEGLSGLHGLRVLAISGVKSLTRLPSSLRSTATSLKYMLIENFERLTELPDWLQTCTSLQHFWILDCPKLFSLPQGIGLLNSLQQLVIRKCPHLSQRCANPGVQDFSLIQHVREIWLDGHRYISNQQ 
>Dca14787.1 2 1
MIESSLSLAIQHIESKIEEGSNASARVKSEANSLVKELKDVQKLLRGAETRTSLSTSHEIRRLFAELSSIANSAEDEVDTVVVEYSALPNYFGFGDRRALKKLRRLNDRAKEVKLKLDRHFDGPDGSNKGTLSPARGSQSPKGHLPPNDDLVIGIDHDITSVVDLLTNKSNDDKELVNKLAIVGMGGSGKTTLARSIYNHKVIKKRFQFQAWVSVSQIRDQSLLLLDFLTQIRGQKSRFSLFPQPRNDEEPEDESNRLVSRINDLLYQKNCLLVLDDVWDMQSLHHFIALIQGDDSNSPTYTIIITSRQTPSSDDIRWYIHQPQPLNDEKCWELFSKAASKSSEPVSDDYRGLAMEMLTRCQGLPLAIVALARLLRTKDTPREWQRVLSRVTGIDATTLYGPINGILGLSYDHLPYYLKPCFLYLGLFPEGSNISGGTLTRMWIAEGFIETINEEAQEVAATRYLQELIDYTMVQVVSKTFSGKVKTIRIHDIMRDFCILRARDLDFLGVLGSQPEGIGKTSRRGAINLSKTLILPADSAHLRTLALFGQSSSRGVPERYTSQVNPRYLNLVDVCRMYKLLRVLDIFGINSIDGNLPKEIGDLYHLTYLRIRSTNIRKLPKSIGKLSNLLTLDYWDVLTESEIKVPNVLCKLKKLRYLYLPNEMSSPIEDLKLHTLEKLRTLWGVGGGDWMLKEMRRLSSTLSKLYIHRISDEEQMKAILDCTEIMENENLNVLALDWYSFEIKSFDSLASKESLKKLRLIGKAPDKSYSDGHKFPSNLGKLELYYTQLENQITMTYLGKLRFLKVLRLSKDSYIGSEWTCEYDAFPVLEELKLTNLQKLEDWKIEEGAFRCLKKLSIFSCTKLKHIPKGLVHVQSLEKLDIERMPSSFITQIQQVKDRNDETRQGEYYHIIKHIPKLIIRDSWAL 
>Dca14792.1 2 1
MKTHPQKVEMIESFLSLAIHHIESKLNEGSNASARVKSEAGALVKELRNINERLQGAEARLGLSSTHEVRRLLAELRGIAYNAEDEVDTVVFEYSAFRFGDGRALKKLRRLKDHTKEVKRKLDRHFEGPNKGTPSLARGSQSPKGHLPPDDDLVIGIDHEIMMVVDLLTRKLNDGHNLVDKLAIVGMGGSGKTTLARSIYNHKTVKKHFQFQAWVSVSHVRDQSLLLHDLLTQIRGQKSRFSLFSQPRNDEEPENESNSLVSRINDLLYQKNCLLVLDDVWDMQSLHDFIAKIQGDDSASQRYTIIITSRQTPSSKHWHIHQPQPLTEEKCWELFSKAASKSSEPVSDEYRGLAMEMLTRCQGLPLAIVALARLLRTKDTPREWQRVLSRVTGTDATTMYGPINEILGLSYDQLPYYLKPCFLYLGLFPEGSDISGGTLTRMWIAEGFIGTTNEELMEVAATRYLHELIDHTMVQVVRKTFSGKVKTIRIHDIMRDFCIMRAKDLDFLEVLGSRPEAIGTKSRRGAINLSKTLILPADTAHLRTLSLFGQSSSRGVPERYTSQVNHRYLNLAEMFQMYKLLRVLDIFGINSMDGNLPKEIGDLYHLTYLRIRSTNIRKLPKSIGKLSNLLTLDYWDVLTESEIKVPNVLCKLKRLRYLYLPNEMSSPIEDLKLHTLENLRTLWGVGGGDWMLKEMRRLSSTLSKLYIHRISD 
>Dca14793.1 5 1
MAAELVMWENLESTLARTEVALLSPLQEPETLIVLLRKARELAVALEGRNHIHRTRVTKPAMQDHSDNISDIVMNDLLKEFSILLYKADDLVDEILTFDQRTKLRGDRMENHIPLVPQVIHDMARSISDVSGFLSAANKFNYSKVMARRVENIRKDMKKLVGRLVDEPGNSDQPDQRDFQPVGLVKVEPARDILMGRRKDLRKIVQKLIQPHTYGEPNASVICMIGSPGIGKSALAKDIYAHQKIKSHFDLRMWISVSEITEEKEIIRGIVNSCTNTFNRQISKACQIDQNYTSPFQDLLGCQSTSTSKTSIINVTSHCKIDKYERRLKQEIGGKLYFLVLDNVCLEEWQYLKGLLAEGAPGSRILMTTRSHKVAEVVKREFGDSKRYQLKSPPTMILMTTQSDKVAEVGEKVSSGFEPYQLKGPPVKHCWLLFKRQASVEDGFWDKELKDAGAEIVNICQFAPLTIKVAARFLQGKNKEKWLTFTRGLQLRRERREDIIKHMIHHTFSDLSPQLRACFVYCSLFPNDFTFNKSDLISLWIAQGFVKALDGMSLEHVGEMYFMELSRRWLFEDVRTDDLGNILTCKMHHIVHSFATEFTVGISNLHLTDSGQIQIKDPTTKHVLVNCRSGLSLNLRPHIPNGPSLRTLIFVKEPDCDIKMDSLVFNRLISMYKSLRVLDLHDLEVNELPDSIGDQIHLRYLDISNNYGLITLPKSFSRLYNLQTLKLNSCPKLKRLDIYFGLLANLTRFEVDDCERLTCMPPGLEKLTQLETMSRFVVGERPSKETTPVGLHALSRLNMLRGRLAIHFTGDWKTNIPEASQALYTKENLVEVKISWAQRTSDNEVPRHEEISAHEVALEALKPNEALESLCIEGYKGGDFPSWANRHITSYLPNLVIISIEGCGDCQYLPPFSKLKHLEKLTLRNMTNVRFIEDTALPDVQVRGNQEIMEERTFFESLKELALLNFYNLEGWQQEVASIQQETQSFPCLSVLKIWNSPKLISFPSFIGVSDIDLRNVNHLVFTECAKSETMPKSKLCTSNLKIKGCLGLNDFGLVRKGFQGLPSLKELVLNSCDELTSLASEITQLTSLESLEISNCKLLDFPNDSEAQTTVLQEGDHLWMNLKSLNHLKLKELPKIRTLPDYLQHVKSLKTLWISACPSLKSLPKWIGCLTELRHLRIESCRALKRLPEGLKEVKSLMKVEITECPDLMQRCQKHTAFRRARGQVENTLRDLGAYLPFYKAAVEGKWREAQIFLEQEPEALTARISIASETALHIAVGTGTRGHDFVKNLVMKMTPEDLTITDQHNETAFSLAAVVGNIEAAKILVNKNPNLPNICGNHGFPIHRAAQFSHKEMIKYLLQVTKADIHPNPFTGEYGGRLLNEVIAADFFDIALDLVRDYPEISTVELNGLGSPLAVLARKPDAFPSGRVHDLIFSDCINPFKYVSKVTERNVKEQNAVRLVQELCKEILELDDSKVFSLLRQALHDAAKLGIPEIIEEIVTIFPPAIWFADDKDEYNVFQLAMLHRRENVFNLINQMSDYKLLITRFVDTNENNMLHLVGKLPPADRLSLVSGPALLVQREMQWYNVVKKFIYPSQRVAKNKAGKTPQMVFIEEHQQLLKDGAKWMKHTASSSAVFATLIATVAFAGGMHVPGGTDDNGRPYLRHRTEFIIFAVMDAVSLCLAVVSILAFLYIITARYSEEGFVRKLPFWLMVGIGVLFAAITVMLVAFCFALYLLFTPANTKSKTTSVLLYGLVIAILLGLFCILYNNVWPIHGSTIFGKKRDRLLH 
>Dca14794.1 2 1
MIESSLSLAIQHIESKIKESSNASARVKSETDILIKELKDVQKLLRHAEARTTPKKILSTSHEVRRLFTELSSIANTAEDEVDTLVIEYSTLPNYLRFSDHRALKKLRRLTDHAKEVKRKLERHFDGSNKGTLSPARSSQSPKGHLPPDEDLVIGIDQEINKVVDLVTRKSKAGHEPVDKLAIVGMGGSGKTTLARSIYNHKVVKKHFQFHAWVSASQIRDPSLLLLDILTQIRSQKSRFSLFSLSRDDEEPEDESSRLVSRIKSINDLLNQKNCLLVLDDVWDFESLYMFINLIQDPVTNSPRYTIIITSRQTPSKHWSIHQPQPLTDEKCWELFSKAASKNPSEPLNNDYRSLAMEMLARCQGLPLAIVALARLLRTKDTPREWQRVCSRVTGTDATTMYGPVNEILGLSYDQLPYYLKPCFLYLGLFPEDSQISGATLIRMWIAEGFIIESSSEETEQVAGKRYLQELIDHTMVQVVRKTYSGKVKTITIHDLMRDFCISRAKNLDFLGVSDSGPAAIGKTSRRGAINLSKTLILPADSANLRTLALFGQSSRGARERYSSQVNHRYLNMVDVCRMYRLLRVMDIFGINSIDGTLPKEIGDLVHLTYLRIRSTNIRQLPKSIGNLSNLLTLDYWDVFTDSEIKVPNVLWKLKKLRHLYLPNEMRGSIEALKLHTLKNLITLWGVGGGRWMLKEMERLSSTLSKLYIHRISDEKQLKAVLGCTKMMENKNLYALALDWYSFENKSLDALALKESLKKLRLIGKAPDKYYSDGHQFPSNLGKLELYYTQLENQKTMTHLGNLVSLKVLRLSKDSYIGSEWTCDCDAFPVLEELKLTNLQKLEDWIIEEGAFPCLKKLSIISCTKLKRIPKGLVNVRCLEKLDIERMPSSFVTKLQKVKEWNDETVEGEDYHIVKHIQKVLIRDSSAF 
>Dca14795.1 2 1
MTDQTVRVYNRSWASNHQLKLLVELVPDMVSKPCDERSRVRISPPLTFKVVYFAPGRRACSCVHASSPKGIRVRGRVRVYNRSWASNHQLKLLVELVPDTNLPESLKSEVIALVSELNYLNELLVVGEPQLSHEALRLVAQLRHIAYKAEDVMDNAVVDYLALSPLLRFGHVGPKKTLQNLNKRIRDVKSMIDQHLKGSTSSSRFNSGRMSPAPGAQSPKGPLPATGADDLVIGIGGVIVNLVEQLTQKESDDGHKAINKLAIVGMGGSGKTTLARCLYGHKVVKKHFQFQAWVSATQGWNTSCMLYDILSQIRGQKSWFSWFSKQPLNDEELANNNDSKGLLSQLYNLLNQKNCLLVVDDVWDLRSLHDFIAFIQGDGTNSQTITIVITSRQTPSSNNIDWSIHQPQPLNDEECLDLFSKTASNSSTPLSPDDCSLATTMLKKCQGLPLAIVALARLQKSKGNMREWRKMLSTSMYSQVNKILGLSYDQLPYYLKPCFLYLGLFAEGAAISGGILIRMWIAECFIESSSEETLEVTAARYLQELIDHTMVQVVMKTYSGKVKTIQIHDIMRDFCVSRASELDFLAVSGSTPEAKGKTSRRGAINLCETGVAPPDDEFLRTLVLFGKFSATRSVLERDTDQLNHEQVNLSRVCQMYRLLRVLDIFGVQSVDGTVPTEIGNLINLTYLRIRSTNIRQLPKTIVKLCNLLTLDYWDVHTNMEVQVPNVLSKLKRLRHLYLPKEMSGSVEALRLHRLKDLVTLWGVSGGHWMLKEMGRMSCTSLNKLYVHKISDDSQLKAILGCSVVKENNNLYALALEWFGFETESLDSLASNCSLRKLKLIGKAPDNLFSDGRQFPSNLGKLELYYTELQKQETMARLGRLIHLKVLVLSTDSYTGQKWICRDDEFPILEELKLTNLQKLEEWVIDEGSFQCLKKLSIISCRKLRRIPEGLVHVQCLEMLHVEKMPSSFVTKLQKVKKYDNTTIEGEDFHIVEDIPEVVIRDSWAP 
>Dca14797.1 2 1
MESKINEGSNLPESLKSEVIALLSELNYLNELLVVGEPQLSHEALRLVAQLRHIAYEAEDVVENAVVDYLALYPLLRFGHVGPKKTLQNLNKRIRDVKSMIDQHLKGSTSSSRFNSGRMSPAPGAQSPKGPLPANGDDNLVIGIGGVIVNLVEQLTKKKSDDDHKAINKLAIVGMGGSGKTTLARCLYGHKVVKKHFQFQAWVSATQGWNTSCMLYDILSQIRGQKSWFSRFSKQPLNDEELANNNDSNGLLSQLYNLLNKKNYLLVVDDVWDLRSLHDFIAFIQGDGTNSQTITIVITSRQTPSSYNIDWSIHQPQPLNGEECLDLFSRAASNSSTPLSADACSLAMTMLKRCQGLPLAIVALARLQKLKGNMREWRAMLPASMYSKVNKILGLSYDQLPYYLKPCFLYLGLFSEGAAISGGTLIRMWIAEGFIESSIEETLEVAAARYLQELIDHTMVQVVMIKTYSGRVKTIQIHDIMRDFCVSRASELDFLAVSGSMPEANRKTSRRGAINLRGTHVAPPYNATLRTLVLFGKSSATRSVTEQYPDQADHVSTNLISVCQMYKLLRVLDIFGVNSVDGTLPTEIGKLINLTYLRIRSTNIRRLPSTIGKLCNLLTLDYWDVHTDSGVQVPNVLSMLRNLRHLYLPKEMSGSVEALRLHTLTDLVTLWGVSGGHWMLKEMGRMSCTNLNKLCVHKISDDSQLKVILGCSFVKENANLYALALDWFGFESNCLDSLALIRSLRKLKLIGKAPDNSCVEGRQFPSNLGKLELYFTELQKQETMTCLGRLVHLKVLILSKDSYSGQKWICCSEEFPILEELKLVNLQKLEEWEIDKGSFQCLKKLSIISCRKLKRIPKGLKHVQCLETLHIEQMPSSFVTRILKVKQFDNKTIEGEDFHIVEHIPEVLIRDSWAP 
>Dca14799.1 2 1
MVLTHRKRVGMESSLSLAIQHIESKIKEGSNASAGVISVAGAFVEKLRSIKELLRDAEPRLGRNTSHEIRRLFAELRDIAHTAEDEVDTVVSKYSALRNCLGFGDRQALKKLRRLIASAEEVKLKLKQHFEGSNKGSLSPARSSQSPKGRLPDDDLVIGIDHEIMTVLDLLTRKSNDGHKTVDKLAIVGMGGSGKTTLARSIYNHKVIKKHFQFQAWVSISQVMDPDLLLPDILKQIRGQRSRFSLFSLSWKQDEEPEDESNSVVSQINDLLYQKNCLLVLDDVWDLKSLYKFITLIQEDSTKTPRYTIIITSRQTPSKQWHIHQPKPLTDEICWELLRKAASKSSEPLNDDYRSLAMEMLTKCQGLPLAIVALARLLRTKDTPHEWQRVLSKATGTDATTMYGPVNEILGLSYDQLPYYLKPCFLYLALFPEDSHISGGTLIRMWIAEGFIDANSEDTQEVGKKYLQELIDHTMVQLVKKTHSGKIKTITIHNLMRDFCILRARDLDFLGVSDSGPEAIRKTSRRGAVNLSKTASLPANGAHLRTLALFGKSSNKGVREKYGSQVNHRYLNLVDVCRMYRLLRVMDIYGINSIDGTLPKEIGDLIHLTYLRIRFTNIRLLPKSIGKLSNLLTLDYWGVFTDSEIIVPNVLWKLKKLRHLYLPNEMNGSIKALKLHTLRNLVTLWGVGGGDWMLKEIGRLSSTLSKLYIHRISDEDQVKAILDCTEMMENNNLNVLALDWYGFEMKSLDALALKESLRKLRLIGKAPDKSYSDGHQFPANLGKLELYYTQLENQKTMTYLGKLLFLKALRLFKDSYIGSEWICDEDAFPVLEDLKLSNLQRLEEWKIEEGAFPCLKRLSIISCTKLNRIPKGLVHVKQLEKLDIERMPGDFATKLQKVKEWNDKTIEGEDYHIIKHIPKIIIDDSWAL 
>Dca16062.1 2 1
MSIASIQAAAQWVGKLALKEVRYLKKVRSNVEELKSELEWMQCFLLDADMKQNNDALIRKWISEICDLSLEAEDIIETFILKVSDQKETESVILDYLLWLTRCWTDPLVVHKVGSQIDNVTSKMSKLTSRLQQYGVRGPYDVGSSHKDKVRTLLAEQRRTYAHDKANFVVGIEDHVTGLIALLKVPQKKIVVVHGMGGIGKTTLARQVYGDRRAKGGFAGVAWAYVSQQVHFETICRDILYQLIPDDRNTVQNFSNSELPGRLCDVLTKKNFLVVLDDVWTADDWQSLAPAFPIRDPSFKSKLLITTRNPQILSNLGDGMVSTWEANTLDDESGWELLQYWGNFTEDSLPGMWPSFRVLFLPLPSLIFRINFLNNLYCAL 
>Dca16270.1 8 1
MAQLGIKIAENLIDVVGTEIIREICFMWGYKSQLKDLKDTISTIRDVLVDAQTQDHLSGKTLNYLEKLKFVVYDADDFFDKFVTLTQQKQHSSNDFSEKVCDFFSSSNPLSVAYTVSQGVKKIRKKLDCIASNNARYGFVGDCKIVGRRTQESCSYAYFKDVIGRESELNEIVDKLIVDCCGCEDSVGFVTVVGVGGLGKTTLAQLVFNDERVKSVFPLRLWACVADQNGQEFDVKSILGKILESASHQRTDCGFAMDVVQSKVREVLGGKKYLLVLDDVWNEDREKWLDLRNFLMVGAEGSRILVTSHSKKTAQVVGNDSVYELDGLSPEHSWRLFEMTAFGSNVEHLHSHNLVKIGSEIVNQCANVPLAIKVVGSLLFGQDESRWQCFRDNGLAKINKGDNKIMSMLKLSYLNLESPLRSCFAYCALFPKDFSINKKIVIRLWAAQGYIMPFEEGQSIEDTGEEYFVTLLRRCFFQDVTMNEYGEVISFKLHDLMHDVAKMIAGNEISVMNSIPSYLGDSIRHIFHTGSKGEEITFAKKKIRSYVSDGPVSNLPLGLLVANWTFLRSLDLHDQNVKTLPNSIGKLIYLRYLDLSWNINLEVLPNSITKIHNLQTLDLSFCSGLRELPADLSKLVKLRHLDITRCRWLSHMPSGMSTMMNLTTLTEFVVGEKPLGGVRCIGQLEDLLSLTNLRGNIVIRIRGNCVDNTLVVDREEERGRLRRMKHIKDVSIVFPFPLNGLVFDHEPILEKLEPPPNTRAFELWLYAGNTLPSRWGTEGYWETFLPNLVKIHIRFCEKLQLLPSLRKLQHLKSLVLHNLTNLEYMEDTNIINVDNGVTSHSKSRVEEITFFPSLKYLEISGLDKLKGWWKGTGPDSNHNCNWQPPFPCLSELTIKFCPNLVSFPSCPGMKTLLLDDLTENLRMTLGSVVEIHDLGYLKSLPIQYLTSLSITENEMEDLSRLDDAFKSCSSLKSLTFYSCRHLKSLSVGGWQHLTVLQSLKLSHIPELTLSDDNDDDVPWKYLHRSLHSLELISLPKLVTLPKGLRCLTSLQSLSIQQCENLEIIPEWIGCMSTLESLCISSCNNLVAFPKAVRNITVSPASGRSQGWLRKKSKKTEHSNSAEVSDSETEEYLSHSFISSRGTQSSGLTHELRVFVGTWNVGGKSPVGSLAADLEEWLNLKSSVDIYVLGFQEIVPLNTKSVIGLEDYTDARKWNLLIGKTLNNKEGCVWLTPTLTPLTNDEYQYAKAENRGGQARLRRSITPMRERSKTQQTDQEGSASSAYKLMASKKMVGVFLTVWIKRELLKKYRVSNVKAAPVACGLMGYLGNKGAVSVSMSIDGTSFCFVTAHLASGEKKGDELRRNQQVGEIFKRTAFPRLPQESDDTLPNTILGHERIFWFGDLNYRLCMEDKRARELIRQKKWRELQKFDQLKKEQQYGGVFQGWREGDIEFAPTYKYSVELGNRYTGDKHSPLLPHSTEKRRTPAWCDRIMWLGKGIEQLSYVRGESKFSDHRPVSALFTAEVDVVKPENTKTVALSKFLASMNLSKYNVQSNNRRTLSSLIKADGEEPVSGKAVTVNYRQ 
>Dca1994.1 2 1
MVSPVLPKRIGRLIHLRYLAIRATNITALPSSIGDLINLQTLDYRDILLENALGEKNVNIEIPDIFQKLVLLRHLFLPVEFSWSVQELSLSSLRNLRTLWGVRLDNSDSYFFTEAPKLSNMLKKLKIVVSRKNELKAAFCSPGLVNDILHTFHCELRDGLVLFDVMPLRARQHLLKLTLIGQISTELSLLLPVNLVKLLLKDSVIKDADPMNALGALAHLKLLSLSNAYVGTTLSCESGSFPQLEELIVDRLRQMNTWDIKQGAMPCLKKLKITNCWKLQYYPLGLNLVITLEKLEFFDMPHAFRIQAAEFGWAPQILRLPHNFTSIVKHSDSPVDSSSISKLYDQLSEGIFLDNKTMASTLTMLLVLLYIVAYEIYWLIVFERSEDPENVFEMSLDKIKTTICTSLDDKITNRELTTVPQLNEWIRIPGGEIKTNARKEGHLKLSFSCGSSYKDLDVIVKGFIIQPKPEVSL 
>Dca1995.1 2 1
MASNNLSPQYLILKRDNYQVWAIKIKCHLKALNLWEVVEKDYELTPLPQNPTLNQIKKYDEDRAKTPKALTCIHSAVSDEIFPSIMTCESPNMAWEVRQVRKLAYDAEDVIDTHILKVQLRHGRVGRNWLVRFVDLVCKFPHIYEVREQIKVLQASLKRVSEKLNNHGVTRIANLETGHISREDGYQRRRPRSYPHDDNVGDLVVGMEDDIQKLVDMVMGENNTRVGEIYIVGMGGSGKTTLARKLFNHPYAKECFDCSAWVFISQEWSTQHILSEILRKLNGEQTTTSLSVEELVDKIRCILEKKSYLVVLDDVWRKEALGEILPALPRQQSANKGSKIIITARNREIIEFQATHLDRIYIHEPQPLTEGSSWELFNKLALSHRKNYDAKSFENLGKDMLRKCDGLPLAVIALAGILNQRATIGEWHHVAETVKSRILEGRCGNMYGRVGELLSLSYDDLPYDLKPCFLYLSQFPEDCLISVGMLTRMWIAEGLISTEYTDMSQEDVALQCVEDLSHRFMIQVVRTNFKGSIKAIRLHDLLRDLIV 
>Dca1998.1 5 1
MVVLGGLAHLKRLSLSNAYTGTTLSCRAGSFPQLEELDIESLPYVDTWNIHKGAMPCLKKLDITKCWRLKNYPGGLFSVTTLAQMDFFDMPNAFRKQATACGWASQKLKLPHNFASIVKDADSPVDFSSIQKLYEQLFHGIFLNNKTKKYWVTKKHGSYVNSYMVYASGLRFGSKQFSEIVTQQKCEGMDHYIRCCEEIESPEDRTKVMTAKLKSSKSSGSSQVFGNCDVENLSFEVSYEIYWVVMFEDPEGPDYSLESSLLDSPVSSPEKKEDERSKRTFFPDEVDRASMVYTKLNGREMCKHLIVGKRLYEWIHIPGGVLETYPTMEGELEVSLCYEEDISHLDLIIKASDVASAIQLIGSLLIQEGNSLFGVEDHVQGLQEELEFMQQYLQDADSKQKEREVCALVRQVRKLAYDAEDVIDTFILRVRFRSGSWLMRFANLVYKFPQIYEIREQIHVLQASLKRVSNKFNSHGVRRITCDNNVCRRPRPRSYPYDDNVGDFVVGMEDDIQKMVDVVMGEGRTHVGVISIVGMGGSGKTTLARKIYNHPYAKECFELSAWVFVSQEWSTQHVLSEILRKINGLKQASTTLSVEELVDKIRCVLERKSYLVVLDDVWSKEALEEILPALPRGGNKGSKIIITTRNREIVKFQATNRDQLYIHEPQPLTEKSSWELFSKIALSHRNNYDEDSFKNLGKDMLRKCDGLPLAIIALAGILNARETIGEWHQVAETVKSRILEGSCGNMYAGVGELLSLSFDDLPYDLKPCFLYLSVFPEDCQISVGMLTRMWIAEGLISAQHTDMSLEEVALQCVEDLSHRFMVQVVRTNFSGTLKTIKLHDLLRDLSVRKAKDLTFLWTYTPFSKSENSHLSTLAIQPRRAAVHSSTALPTHISYLRSLILQTQSSISHSSYVFSETLDLQVVSQNFKLLRVLSIWGIKTVSHVLPKHIGRLIHLLYLAIRATNITALPRSIGGLINLQTLDYRDIIPENNLGTENIQIKIPDVFQKFVLLRHLFLPVEFSWSVQELSLSSMRNLRTLWGVRLDNSGCYFLREAPKLSNTLKKLKIVVLSENELKAAFCCPSLVNDILHSFHCDLRDELVLSGVAPLCARQHLHKLTLIGKIEIKLSLVLPVNLVKLRLKDSVIKDDDPMNALGSLTHLKLLSLSNAYAGATLSCESGSFSQLEELIVDSLPQLNRWDIKDGAMPCLKKLEITKCWQLKYYPLGLNFVTTLEQLEFFDMPYAFKRQAAEFGWAPQNLRLPHNFTSIVKHSDLPVESSSISKLYEQLTKGITLGNKTKASSSTMLFDFTLRRYNFVG 
>Dca1999.1 3 1
MAASDVALAIQLVGSLLIREGGSLYGVEGQIEGRQEELQLMQQYLQDADARQTSERQVCALVCQVRKLAYDAEDVIDNYIVKLRLRNGHWLRRFAYFMYKYPQIYTVRQQIQSLQTSLKRVGKAVRSRILEGRCGNMYGRVGELLELSYDDLSYVLKPCFLYLSLFPEDYEISVGTLTRMWIAEGLVSTQYADVSLEDAALQCIEDLSHRFLVQVMSTNFMGAIKSIRLHDLLRDLSIQKAKQQNFFQIYTPFSNSDRGQESALTIQPRRAVVHASTTLPAHNSHLRSLILLTRSSIRDTLDLKVVSQNFKLLRMLSIRGVKVTTGILPAQIGCLIHLRYLAIRGTNITELPISIRCLKNLLTLDYRDIDMETMEEKNNEGIKIPDNVFQGLVQLRHLFLPVEFPWSVQQLKLSSLTDLQTLWGVRMDNFGHSLLKEMPKLSATVKKLKIVLSGENELKAAFRCPSLTNDVLHTLHCDMRGGLTLCNVEPLRLRKHMLKLTLIGGIETELGSILPINVIEL 
>Dca2002.1 2 1
MAASDVASAIRLIGTFLIQEGTSLYGVEDQVQGLQVKLQYLQQYLQDADSKREDREVCALVCQVRKLVYDVEDVIDTHILKIQLRHGRVGRNWLVRSVDLVCKFPHIYELREQIKVLQVSLIQVSEELKNHGVMRIANLERGHISHEDGYQRRRPRSYPHDDNVGDLVVGMEVDIEKLVDMVMGEKNTRVGVISIVGMGGSGKTTLARKLFNHPYAKECFDCSAWVFISQEWSTQHILSVILRKLNGLKQTTTSLSVEELVDKIRCILEKKSYLVVLDDVWRKEALGEILPALPHGPSKNKGSKIIITTRNRTIVDLYATHRDHFYIHEPQPLTEESSWELFSKIALSDRKNYDNKSFENLGKDMLRKCNGLPSAIIALAGILNTRETIGEWHQVAETVKSRILEGTCGNKYDTVGGLLSLSYDDLPCHLKPCFLYLSLFPEDCQISVGMLTRMWIAEGLVYTQYEDMSLEDVALQHVEDLRRRFMVQVVRTNFEGTIKAIRLHDLLRDLSVLKAKEQGFLQSFTPFSNSESSHLPTSAIQPRRAAVHFSTALPTHISYLRSLILLARSGISHSSSDFSETLDLQVVSQNFKLLRVLSICGVKMVNPVLPKHIGRLIHLRYLAIRSTNITTLPSSIGDLINLQTLDYRDILLENDLGAENVNIEIPDVFQKFVLLRHLFLPVEFSWSVQELSLSSLRNLRTLWGVRLDNSDSYFLREAPKLSNTLKKLKIVVSSEEELKAAFCCSSLVNDVLHTFHCDLRDGLVLSSVAPLCALQHLLKLSLIGQIQIELSCLLPINLVKLRLKDSMIKDANPMNALGELAHLKLLSLSNAYAGTFLSCGSGSFPQLEELILDGLPQLNRWEIKYGAMPCLKKLEITKCWQLEFYPLGLNFVTTLEQLELFDMPYAFRRQAAAFGRSPQKLRLPHNFTSIVKYSDSPVDTSSISKLYEQLTEGIFLENQNKASSIIYI 
>Dca2007.1 5 1
MLRKCDGLPLAVIALAGILKQRATIGEWQHVAETVKLRILEGRCGNMYGRVGELLSLSYDDLPYDLKPCFLYLISVGMLTRMWIAEGLISTEYTDMSQEDVALQCVEDLSHRFMIQVVRTNFKGTIKAIRLHDLLRDLSVQKAKEQSFLQSFTPFSNSENSYLPTSAIQPRRAAVHSSTALPTHISYLRSLILLARSGMSHSSYVSSEKLDLKIVTQNFKLLRVLSIWALPSSIGNLINLQTLDYRDILLENDLGEEKVNIEIPDIFQKFVLLRHLFLPVEFSWSVQELSLSSLRNLRTLWGVRLNNSGCCFLREAPKLSNALKKLKIVVSSENELKAAFCCPSLVNDVLDTFHCDLRDGLVLFGVAPLYARQRLHKLTLIGKIEIKLSLVLPVNLVMLRLKDSVIKGADPMNVLGALAHLKLLSLSNAYVEATLSCETGSFPQLEELIVDSLLQLNKWEIKHGAMPCLKKLVITKCWQLKDYPLGLNFVTTFEQLEFFDMPYAFKRQAAEFGWAPKNLRLPHNFTSIVKRSDSPVDSSSISKLYEQLTEGIFLDNKTMASTLTMQLKFWVTKQHGSYVNSFMVYALGLYISSTVYEFSKQSVKDCSDVELREVIESQEVVMVAKVKKFHNWHRVDGMIEVENLSVEVAYEIYWLIMFERSEDPENVLEMNLDELQTSILVSTSLERVLTNTELTTNPQLNEWIRIPGGEVKTDATMEGQLQLCLWSDFSGKDLDVIVKGFIIQPKPETALI 
>Dca2008.1 2 1
MAASGVASDVASAIRLIGPFLIQEGTSLYGVEDQVQGLQEELQYLHQYLQDVDSKREDPEVCALIKVLQASLKRVCDNLNNHGVMRIANLERGHISLEERRRPRSYPHDDNVCDFVVGMEDDIQKLVDMVMGEARTQVRVVSIVGMGGSGKTTLARKLYNHPYAEECFDCSAWVFISQEWSTQHILSEILRKVDGLNHSITTLSVEELVDKIRRILEKKSYLVVLDDVWRNEALVEILPALPRQQSANKGSKIIITTRNRDIIEFQETHQDQIYIHEPQPLTEVSSWELFNKLVLCH 
>Dca2012.1 3 1
MGGSGKSTLARKLYNHPYAKECFNCSAWVFVSQEWSTQHILSEVLRKVGGLNQTAVTLSVEELVDKIRSILEKKSYLVVLDDVWRKEALEEILPALPRGKNMLRECDGLPLAIIALAGILNTKGTIGEWQTVAKTVKSRILEESYENMYGRVGELLLLSYEDLPYDLKPCFLHLSLFPEDHIISVGMLIRMWIAEGIISTRYTDMSLEDVALQRVQDLSHRFMIQVVKTKFNGAIKAIRLHDLLRDLSVQKAKEQSFLQTYTPFSSHSSTLEIQPRRAALHSSTALPTHISYLRSLILLTQASFSQSSYNCTETFDLQIVSQNFKLLRVLSIWGIKMISCILPKHIGRLIHLRYLAIRFTNITALPRSIGSLINLQTLDYRDILVENGLGTENIQIIIPDVFQKFVLLRHLFLPVEFSWSVQELSLSSLRNLRTLWGVRLDNNDSYFLTEAPKLSNMLKKLKIVVSSENELKAAFCCPGLVNDILHTFHCELRDGLVLFDVMPLHARQHLLKLTLIGQISTELSLVLPVNLVKLILKDSVIKDADPMKALGELAHLKQLSLSNAYAGTTLSCESGSFPRLEELIVDRLRQMNTWDIKQGAMACLKKLEITNCWQLQYYPLGLNFVKTLEQLEFFEMPYTFKKQAAEFGWAPKNLRLPHNFTSIVKHSDSPIDSSSISKLYEQLSEGIFLDNKTMAST 
>Dca20228.1 2 1
MGEGGRNPEFENMLRKQRMEVEDEVVGFNDVVDTLQKRLMEGSSQLDVMSIVGMGRLGKTTVAKKLYNDDKVMRTHFYCTAWVFVSDQDYKTREVILNLFKSLGRKMDVLEALETEDLKKTLHDHLMGYRYLVFLDDMWNMKMWDEVKDCFPNKSNGSRIVITSHITEVARYASPNEPHFLRFLNEEESWSLFCKKVFRGDPCLGHLEQAGRQIAVK 
>Dca2040.1 2 1
MSVLKFSYDNLEPSPKNCFTYCALFPKSYVINKEMLMNLWEAQGYIVPFYRGQSIESACEEHFRVLLQRCFFCDVKKDDFGDVESFKIHDLMHDLAQNVSGTEIRVLKHSEPHTGHDPRHIFDDRDKINEPDFVDSKLRSYLMFEPHSVCGSESVCVDNLVKNWVSVRVLAFNYLSVDTLPRAMKNADESRVGEEAVMEKLQPHCNLREFNLWYYHGYKIGSWGRAQDNWATRLPNLVSIRLSYCKNLQQLPSLSKMRNLRSLQLEVLDNLEYIEEGLSCITSNGDVESPMITFFPSLESLKICACSKLQGWWRPGHDCDMHSQPAFPCLSQITITGCADLRSFPHCLSLQTLSLQENNPALRITAGGVHTPSSSCDDIKLGLIAELDRVEYLKSLAPKLLTGLYISNNVEMESLWEVKDVFKNCSSSLLTFEIQNYSKLKSLRGELEHLTALHSLTLDGCKELKLEETEGMPWKPLCHNLRRLRLDRLNNIETLPYGMRYLTSLEHLHIKECEKLRALPQWVRCLQSLQSLRIECCRALVSLPGEMKTLKSLQVLKIYRCPELREACNQQRGKEWHNISHIPDIDID 
>Dca20622.1 4 1
MYRAAIKSISDVILKELTLLDDVLVEDCSMFTDTGSFIKEDLRDLRKLLEGVNENIYTSENVKLRPKMIRSSIKATRYKDRNSPDTTYKVHEVLELCGELENLIEQKQISQENTSSIDLWSLRARQLPLSKDPTLEVYDNESHKIIGRNKEIEDIKLRILDCGGIRGPSVIAVIGMSGVGKTALVKLVYSDMVNYHFDIRLWVTDSSKSIISIPRILQSIIKAATGEMISTEYIAELVDKIKHLLHDKRYLLVLDDIWVENQPFWVKLKSILDVGKGGVILITTRNHKVAYSAQAVANYNLECLPYFDCWSIFKRLAFNEDKEERFPRLFEIGKAIVRKCLGIPLAAVCLGRLLQSERDEGKWLRICDMDFTNSGKDIVISLIKLAYDEFPDHLKRCFAHLALNQGDGHSVGQHQIFFWNALGLLKEPDEKDIERYGQNCLMDLLSRFILYDSVTTSSKRIVSCKIHDLWHDLAMEVLGEDLAVITWNELRVSHLSRHLVWGYEEPNSSLYKSFPKELINARNAQTFRFSYPMGRISNGFLQGIISNMPFLHILDLGYSHFDELPSSVGDLKHLRVLNLSFNPLIKELPDALRSLLYLQALYLEGCKQLQLYPSTVEGFRSLKCFTVTARMLPSINVMLSGVHALEELQFLSCKEAFLSWMEYNTSNSITLRRLIIHDCPGLIRFPHNTKLVCLEELVISNCQNLYLGEKDLNGLNSLQYLEISGIPRMSCLPSAICSAAKSLQGFVLGDCIGLVVLPNWLCSSALLRSFVIYGCPSLLTFPRDFHKIKSLMELKIKDCPHLSRWFETAEGYFLANRIPQIEIEIEIDGRLIAQRKKEGGEASSNTQPSAFDIKVEMMLYLCLFPNDYEFDKETLIKLWTTTGYLENQSLDELRAGEYFDSFVMEGHILRAGIEGFSGVCRYKNNVNKVINVYADGRWIVWKDETTDAVVTKSQHISVMTSNINHKTFETLKRCHELRTLLFLRNYGPALKQVPSDMFLALQKMESLNLSGSDITELPASIGSVKQLRHLDLSFTLIERLPETIDRLVELKILNLEGCKKLYSLPNGMKKLIKLRHLYFDVLGQLSVMPKGIGALTELRTLSAFIVDGKEGSNLRDLRNMDNLSGSCCISGLESVSKDNALLCLTQKQYVKKLQFRWNGCGAKSNKDNAEVPMGYLQPHSCLEKLELYCYPYTSLPHWISESDLTKLTSLTFFKCENITPTATMGPFPVLKYLEIIQMNKVETIEYGYFPKLERLMIDGMCSLSSWKQVTRLYFPSLSELTVKHCPKIKALPGLANLKSLKYLEISYCEELEALCGEKLFVNLKTLVIDSCPELTKRCSKDGEEWFNIQHIPDIWIEQENISSPSEDDSKDGEEGESGNDKAEESESDDEEAKEGESGNEEAEEGEWGDEVAEEGESNDVELKKRRIRRQRRWTTSSERFPKLERLEFRNMANLSSWDEMVAGDFPRLTRILISNCPNFNVRPSFESLPKITPAGIHSSRCGSSVVP 
>Dca21202.1 5 1
MSVDCGAISKVVAPVKTFVYDNIKDYVGYIGSYEDNLCSLRKNLSDVCNKKEDISKKVKEGEDKLERITREAASWLKDVRLLTGETELKSLMYKDIETAKFVMKLMGKKDLKKLVREDSDMQQLVVEVMDMLKEEMDKSEDWMRLIAKEDYKTVAEVVVELMKDTTEEFKKLMIKDKKVAIMSTKMLKDSDLDKLTKDDKEMQDIVREARSVIDEEESDVSIEREEVAVSENVILKAAKKLAVPLENLLSLAGKLMDDANFKNAVPEAEDVKFGLDVIDGLLLKNRGFKKAMVDNTRQYESCCCCFCAFVPSYYHNRYKVSIAAETLAKRIDNDIMKKCPGHPFTVSIRLIDMKQSPTQFLKGLHSRDRILREVLQILREDQDDQVDAVGLYGMGGCGKTTLAKEVAYVGVDMLTIMVEISECPDIGRIQGTISESINLPLHDVHDIAHRATKLYNGLILEKEKKILIILDNIWEKLNLVDIGIPSTCKLLLTTREKEVCRLMGVKDANTRQVDLLDASEGKSLLCSQAGDKGDTEEYKTVIDRLLSKCGGLPLAIVVTANVLKGKDLPSWRKFADELEKPLSFQLTSGDHRASYSILSTSYRFIESKEKRMFFLLCCLWCFDSHISIKAVTRCSIGLDLFPHANKLSEAVDQADRWADELMSSSLLLKPDLQGYLKIHDVVRAFGISFAAKDDGHKLLVDAIPRWMNKKTLTEYSAISLLANNDYTRLIGMESDKLQILLLKSMKIPESPGSFSGTMTNLEVLFLKNMNFLPQLPESIGKLMKLRTLSLESCRLGDIKVIGELVNLSVLSLRDSHLVELPNEIGKLINLRLLDLSDCICKFRPVLANILGELSVLEGLFMFNIVENHSVEFNEDGGTSYAPRVIEFNNLHYLNALEMHIRCAEQLPVDAQFVKNLDSFRICVSYRKQNYSCALEVGSFLRILYVRDVDMGEMFGKRTFKALLKKADWLRLSGTNNFSILFDELDDEGLPELRHLEVNNCRDVTFIVNLKGKHDLLIFPSLHFLKLYCLPELKGIWNGEAPPEICSNLQHLSFYLLDNLQYVLPFARASYKLTKIEVTQCESLKFIFSENASAENEETDVMELPFLKSLGLSRLDHLVSLVGSENLPSTVDGVQERQVFFSPRIVFSALEQFSLVECNKILKLWDKELGISSFRSLKTIKIAGCGELSSLGPLSIFSTLLQLESLTIERCKSMREVITTEGAEELEKRDQVAIFPKLKDLVITSSSNLKSFYGGRGKLKFPSLKNLRLSDLNCLNKFVGSEHQSVLFHEEMDFPCLEELKVSSVNDEVTGLWDWRLEGGSSSLLNPVPMLRKLTLSKTNGWKHMSPILYKNLSALQFEMFNDELLLSLGNKVSVWTYSQLPKLKDLCLDYSRSLKHLLRKEDFDDAAALTFCEQLKSLKLNDLPRLKIFPLYLFKSLCSLLLGGLSWEYVFSADTFVHLLQQLETLEIRHCESMRVVIQDDGEGDDGLVFKFPRLKKIRLDGSSIVGFSATVNATLCLPSLERIEIFGCDVIQHF 
>Dca21203.1 6 1
MSGVCGAIGCALAPVKTFLYDNAKNYVGYIGSCENNLCSLRKSLSDVCNKKDDISKKVKEGEDKLERITREAARWLEDVRLLTGEVDIKSLMHTDIETAKFVVKLMGKTDLKNLLKDGDMQKLVVEVMDMLKQEMDKSEDRMRVITTVDYKMVAEVVVEVMKDTTEEFKKLMKKDKKMAVIAIKMLTNTDLDKLTKDDKEMQEIVSEARSEIDADEDEEESDVLIVTEEVPVNENVILKAAKKLVVPLENLLSLAGKLMDDADFKKAVPEAVDVKLGLDIIDGLLLKNGGFKKAMDENTRQHENCCCFCAFVPSYYHSRYKVSIAAETLAKRIDNDIIKNCPGHPVTVSIRLIDMKQSPTQFLKGLQSRDRLLQEILQILRDDQDHVVGLYGMGGCGKTTLADEVAYVGVDMFSIMVEITECPDIRRIQGTIAAEINLPLREEHNIRQRAKILHNRLNSEKEKKILIILDNIWDKLDLHEVGIPNTCKLLLTTREKDVCRKMGVRDANTRQVPFLDAIEGKSLLCSQVGDIADSKEYKTVIGRLLAKCEGLPLAIVVTANALKGKDLPNWRKFADDLEKPVSFQLPSGGHRVTYIILLTSYRFIESKEKRMFFLLCCLWCLHSYIPFKAVMRCGIGLDLYPHANKLSEMVDQGDRWADELMSSSMLLKPDRQGFLKIHDVVRDFGITFAAEDDKHKFLVDAIPRGLNKKALTECTAISLLGNSDYSRLNGINSNKLQILLLESTKIWDSPSSFSGTMMNLEVLNLNNMNFRPKLPEFIGKLVKLRTLSLEDCWLGDIKVIGELVNLVVLSLRDSYLKELPDEIGKLINLWLLDLTKCLCTYRPDLANILGGLSELEGLFMCNYGGTSYAPLAFEFSNMHHLNALEMHIWCAEQLSVDAQFVKNLDSFRIFINYKGNNYRAPQVGSFLRILDVEEVNMGEIIGKRTFKALLKKADWIWLRNSSNFSILFDELDNEGLPELRHLEVKGCNDVTFIVNLRGKNDLLVFHNLHSLKLDSLPELKGIYDGEAPPGIFSNLQHLSILGLKNLHYVLPFDRAPCKLTEIKVGACESLKFIFIEQVIGDGRHAGIEETYVMELPSLKLLDLRNLDHFSSLLGSASLSEIGDDMQEHQVFFSPRMMFSSLEELLLSECKRIVKLWYKDLGISSFQSLRTIKIVGCEDLSSLGPLSLFSTLLQLESLTIEKCKSMIEVITSEGTEELEECDQVVIFPHLKDLVIRSSSNLKSFYRGKCILKFPNLKILQLSDLDCLDKFAGSENQSVLFHKEIVFSSLEEFSLKNCQRIVKLWDKDLGVSSFQSLRTIKISNLQLSSIGSLSIFSTLVQLERLTIEACKSMHEIINTEGTAELEALDQVVIIPQLKVLVISNSSNLKSFYGGKCKLKFPNLRSLHLSRLKCLNKFAGLEDQSVLFHKEMDFPFLEELSVSYINDKIMGLWDWRLEGGSTPLLNYVPRLRKLTVIKTNRWMQIPSVIYKNLSFLEYEKFNDELLLSKSYEGSVWTYSQLPKLKDLYVKNSKSLKDLLSIEDFETAAALTFCEQLKNLELIDLPRLKIVPLHLFKSLCSLRLQILSWEYLFSADTFVRLQDSLQQLESLYISDCENMRVVIQDDGEGNADVVYKFPRLKEISLFSCSVVGFSTTVNATLCLPSVEKIYIYGCHKIQHFWSGPFIAPKLKEVTVMWCKTIKWVLVEHSNYMVELPSLMKVLLSQCPAVFSFSCDPFEAPNLRQVERVNCSHTPSLTTNTDNVTGYSMDENVVFADHVSLSDKKGVFK 
>Dca21208.1 3 1
MLVECELVLKVVKPVKVLVYDNIRDYVGTIKKYDENLRALRNNLSELCIKKDNIINLVNEGMGKEEKITREADDWLKLVRTLAGDKKLKSLMYEDVETAEIVMRLMGKNDLKKLVRHDGEMQNLAVKVMNKLKEKMVKIEDADTLVATVDYTIEDYKMVAEVVVEVMKDTTDEFKKLMKKDKKMAVIATRMLIDTDLDKLTKDDIEMEEIVREARSVSDEGLGQHGAEGSSVLLVPVVDANTVQEAVYKLLVPLGNLLPIVGELMNDSVLKNALPKAEDVNFSWDVINGLLLKNRAFKKALEENISQHESCSCFCAFALSYYHNQYKLSITAETIAERIKKDMIDTWEGLSATVKISPSARKRTPTQFLEDLQSRNNLLLEILQILKDDQVRAVGVFGMGGCGKTTLAKEVDRKCVDMFSIMVEVSNCPDIKRIQGTIAESIRLDLDNVQTIAQRADMLHNSLISEKEKKILIILDNIWEELDLNKVGIPRTCKLLLTTREKEVCRIMGVRDANTREVSSLKDIEAKSLFKSLVGDNGGREEYKTVTNRLLSKCGGLPLAIVVTANALKDKDLPYWLKFADDLEKPISSQLASGEHRATYSILATSYSFMESKEKRMFFLLCCLLSHDTRIYIEDVVRCGIGLDLFQHVNKLSEAIDQADRWADELMSSSMLLKSNNAGYSKIHDVVRAFGISFAAKDDAQKLLVDGIPRWMNKKTLTEYTAISLLSSNDYIPRWMNKKTLTEYTAISLLSSNDYPRLIGMDSNKLQILLLRSTRIPDSPISFFGRMMNLEVLDLVKMNFEPKLPESLGRLEKLRTLSLEGCNLGDIKVIGELVNLYVLSLRTSRLEELPNEIGKLINLRLLDLTDCTFKSQPNIDYILDELSELEGLFMCSNVYAFGDIWRFMSCTGYASRAIGFDNLHHLNALEMNIWCADQLSGDAQFLKNLDSFRICAGLRDEIVSQVPQVGYFRRILNVNKVDISECLGDITFRALVQKADWLEFNSISNLSILFDKLDVRELPFLKTLNLRFLDNLVSLLGSDNLSAIGDAVHEHQVFFNPKVWSNVLLLMFS 
>Dca21307.1 2 1
MEQILAKMTGRNVGYGMEKLQREARNMIEGKKYLLVLDDVWDENRNKWNELQDFLMLGGNGSRVLTTTRKKAVAGAIENNYTYELKGLSDENSWLLFERKAFGKGKAILDHDLVHIGKEVVKKCANVPLSIGVVGSLLYGQPKSKWLSFRNVDLRKLGSGKDGQAEDEKDGRTMEGVGDDCFSILVNRCFFQEVEEDAYGEISYYKMHDLIHDLAMEVAGKESFALEISVFQPDRKLRHLSVVSDGLEFFRSSGNWLGEMKKLRTLLHNFKYRIFPLRYQPNVNVICSNLRRLRVLDLSFSGLKSLPNTLGNLSHLRYLDLSYNKELEILPESITKLQNLLVLNLAWSAVRELPKGLRNLCNLTHLDLTNCKKLTHMPVGMDSMVNLRHLDLTNCMKLTHMPVGMDNTVNLETLSKFVVAGENSKQVKKGHLKDLKSLVHSAVDLKLCFGRIFL 
>Dca214.1 6 1
MTSTPNDAPPQPPPSTTGTTPYLPPAFLSKRLKWDVFLSFRGEDTRHGITTVLYAALKSAGMRVFFDDDGMAKGDTIKSSLDDAVVDSAIAVAIISPRYGDSRWCLEELSELRRCRKRVLPVFYQVDPSNVRRQKGVFGEGFWSMVDLKKISQRQVENWRSALCDVGNLSGYPCYSESDVVPFLKGASNVSRDALALAHLQCIAQSDVLEKLGIHSGGGRFLGIHGTPGIGKTTLAKAAFNKLAAQFERRCFISNVREQLASEGGVLRVLNKLMNDLSIGSVKSADEESTVKRALREIYSENQVLIVLDDVSEVKQLESLGIVRKWFVDVGSRIIITSRDIGLLEICCNEEELHEADKLNTSESLELFSIHALGRREPTEEYLDISNQIVSLTDGLPLALEVFGSSLMKRTKSEWKDSLKKLRNKRPEKLQDVLKISYDALDSQDKNAFLDISCLLLQMNMKRGDAVDILKAFDISAELAIGNLITKSLMKISENNELWMHDQIKDMGRQIVIEENSEDPGKRSRLWDSDDIRRVLQHKKGTGAILGIVLDLEKPPNNLTMERISWYKFRSHPSITTAINYLVEKFNDVTKQKPDEHVNSVLYTESFEKMANLRLLQVNYAKLRGNIEYLPSKLRCLLWKGCSQKKLSVNLLEELSVLDVSESNIQQLWSSPWPYRCPSKVGRNLVVLNLSYNPRLTALPDMSSYRHLEKLIIENCVGLTTIHDSIGNMSSLVHFNLRRCSNLVGFPRDISGMKNLNELILSGCSKFRGLPDDVRSLKSLVQLLLDGTAIVELPDFLVNLSQLEVLNLDGCSLLTKLPVRIGKLSSLKDFSLNRTKIEVLPESIGSLLSLERISLIHCSDLASLPNSVQNLKSLCELHLTGTALQELPPSICSLRYLRVLSADYCRFLSLLPASIEGLASLTELCIENTSITHIPDEICSLKFLRKLEMNNCKLLASLPESIGKLSNLTVLWIVSTAITQLPESIGELENLSWFNLNECRKLDRLPDSIGTLRSLRILTLEETLITWLPESFGNLENLRVLKMKKLKIMAEKSASTQDDRHRDVSVLPTSFCKLSLLEEFDGQACRISGQIPDDFVKLSSLEILNIGKNDFHSLPSTLEGLSFLKNLILRHCEKLRSLPRLPSTLEMLICADCYALKSICDLSNLHCLQELQLANCSKLEDVPGLECLKSLRRLYMGGCTACASAVKRRLSKVTLRNLTNLSVPGCEIPDWFTQEAVNFTPRPNHAIKNVMVVVVISVDIQKLGDIYAKLPNIMGIQASIVRQDMSIFTTTLNLAGVPRALEDQLYLCRFKSYHPLVLLLKGGDIIQIAQKTETVDGVELKTWGISLVFENDDDCEGDEDSLPFTQQSETQKLAQFFQSSD 
>Dca21415.1 2 1
MYDLKGLSDDNSWSLFKKIAFKRGKEPMNSVDRFFDTGKEIVKKCANVPLSIRVVGSMLYYQDESKWLSLKSANLMEIGKGDDGVLPILKYSYYNLTPDLKSCFSYCALFPKDFEISKRARARARTQKLGIELGSGSYLTELEPSFDRAEPEGSTSRLSSLPPLDTVGNLLHLRYLDLSRNYILKVLPNSITKLINLLVLNLDKTDVRKLPYDMKKLVSLRHLSLRYFFNLGHMPPGFDTLTSLHILTSFVAGDETSKQGKIGKLRDLKTLVNLRDELAIIFEKNFSCDVADYEDVELLRMTPLKIFSVKFSGDGAANHETLLGCLQPHSRLSTIIIVGYKAFKLPKWAESLTTSLPHLVSIYLDNFDRLEILPSLSQLRHLKRLTLRGICNVEFLESGGFVVPLDDQLNFFPSLEELEVSDLPKLKGWWRKEMNAVAGEACASSLVV 
>Dca21943.1 2 1
MHQQTTDTHSMAIISDFIAKSFNVDDKITILQTKTQILAARAADIGSELDMTELDVGKKRRREVDLWLRNVRLKQCEVESICEDVKKPRLLLPTMDVGNRIGRLSKDIEDLMHQGRNGLTLDDFDSTRVPLVTSNPVGQTFVQNIEKIQTWLKDDGVCRIGVYGMGGVGKSALLMHVHNKLLDRRVFGDVYWVTATESTTAELQNKIAKAVGLGLPNDDDPRRRAATLSSRLSRIGRIVLILDDTWQHFPLEELGVPLSSRHCKIVITTRSFDVCNRMACQEILKVEPLPEGDAWRLFLCHLGKRNAFPPEFLKIAKLIVKECGGLPLAIMTMSRSMRGVIDFDEWNNALHELRKPLRGQDDMKNDVFPVLKFSYHHLNDVVLQTCFLSCVLFPEDQKILRQELIDLWISEGILDEAETDEDQFYKG
>Dca2215.1 2 1
MLDHCNGHPLAIVALGGVLATKKSLDEWESVCENLQTYLHGYDESYSGVYDVLAMSYYDLHYNLKPCFLHMGHFPEDSRIDVQKLYHLWIADGVVSSAQDPIGKNKSLEEIADSYLNQLVQKGMIQVDGKDSDGRIKTCSLHDLMRDKCLEMTIEENFLQIVNIDEQQKASTDGGTDKSRRVTMYVGKKIIVNGFKLFAKHISCSVLDFEGGVVLKGSLPRQVGNLIYLRHLCLKGTRITELPSSIMNLKLLLILDLRVNGVVIKISNVLSELSSLCYLYFPWRELSQEGHPTQGYKTEDGTLLILDKLSHLEQVDDVDLDKVDVKGLLELTSMRKLSAICKRQKENLVSFLKSRSIKHLSLKIDANLITGDSKMLLSESGSLRILYVDADPQTYLPIKVDMFPWNLVELGFWYCLFEEDPMPVLEKLPKLRNLQLHICYNGNKISCSKNAFPELTFLELDGLFSLNVWNVEHGGFPKLQNTRYNTKSPNFFKPW 
>Dca2217.1 4 1
MSSFSIESAAQWLGKLLVQEVQYLSEVSDKVEELQSELEWMQCFLLDADGKQNKNALIHKWVSEIIDLALEAEDVTETYILKVSKKRQEGVMNCLKWLACFWTDAMILHNVGSQIDCLTSKISKMSLRLQTYGVRSSYDLRSMQTAMTKKLLAEQRRTYSHAQLDIVVGLDTEVEKLTTRLKQDLQKIVVVHGMGGIGKTVLAREVYHKCLSQGHFVGCAWAYVSQQCNVGDVCKELLNDLVPKEDKERPSIDALGDSQRPGKLFEILQRNNYLVVLDDVWTEEDWRRLKSAFPIHDTSCGTKVLVTTRYPHIFSSLLREDLVSTKKAETLEKESCWELLEYKGHFERNALNSSKREVAEKMLDHCNGHPLAIVALGGVLATKKSLEEWESVCENLQTYLQGDDESYSGVYDVLAMSYYDLHYNLKPCFLHMGHFPEDSRIDVQKLYHLWIADGVVSSAQDQVGKKRSLEDIADNYLNQLVQKSMIQVDGKDSDGRIETCSLHDLMRDMCLEMTREENFLQIVNIDEQQEVFTDARTDRSRRVTMYVGKENSEFVLKSLSGKIPTLRSLMFMSTSTKQDQSEDSCEWIQTICKTFAFLRVLDFEGGIVLKGMLPREVGNLIYLRYLCLWGTSITELPSSIRKLKSLLILDLRVSGVIIMIPNVLSEMRSLCYLYFPKRQLSQEGLFPTQEYKTKDGAPLILDELSHLERVDDVDLDNVDVKGLLELTRDSKMLLSESSSLRILHVDTDRFPPPCLPIKVDMFPWNLVELGFWYCFFEEDPMPVLEKLPKLRNLQLHICYDGDKISCSKNAFPELTYLELDGLFSLNVWNVEHGGFPKLQTLEIYNCPLYKIPEVLPPKVAIMCNDDLKQAVDEFRRQSTA 
>Dca2218.1 3 1
MLDSSMKVVAQKMLDHCNGHPLAIVALGDGVVSSAQDQVGKKRSLEDIADSYLNQLVQKGMIQVDGKDSDGRIDTCSLHDLMRDKCLEMTREDNFLHIVNIDEQLKVSNDARSEKSRRVTMYVGKENSESVLKSLKGKFPTLRSLMFVSTCTKQDRSEDSCEWIQTIC 
>Dca22575.1 2 1
MAEVAVVGIATSAAKVLAQWVANRAWDEINLGWGFNNELQKLHKKFECIQAFLDDASKNAKESQRVNLWVQKVKDAAYMADNVMDEYSIEIFRRKMEVTSWMECIGTFCTHSNPIIFHIRMAHKVKEIISLFDEIDKEANNIAVNQAVITATAIRTHSDGSETRPYAVANAFEFVGREDEQEKLLDFICSPCDNEETVFSTVAIVGMGGVGKTTLTRHLFDHERISSNFGDRRIWICASQNFDIIRLLNEMVESFTSSKSKLSNIDAIIRKLKKELNRKKLLLVFDDVWTDKQESWRFLKEWLLRIGTLPGSVILINTRNDDVAKAAGAVFKHKLEGLSTDKSWSLLYQIVSDNGIQPINYSLKEVAKRIVEKCKGVPFAIEVIGGLLRSKHHLHEWEAIEKSELSDLPHVQKQILVSLLLSFNHLPYSSAKQCFAYCAIIPKGSCMFKSELIGLWSSQGYLHDDQRKNMTTEEIGEDNLKILLSNFLLESVSTESGIVGYRMHELVYDLAANVCGSDLIKDAKDLGKIGSCRHLVINSVENLTTETTLEKLRTLSLKGTAISWDALIHARYLRTLMIDRTGITELPPAVAHLKHLRFLDVSHNPISTLPDSIGELYQLQTLVIHSCKNMVKLPKVVNKLVNLRHISTTVPMLAWKGLLQLTNLQNLPPLSLHDDEDGWTIDELGDLHELRDEIHILGIERVKDKDESKKAGLAGKANVTKLNLFWVEPQERILINGGNCDEDVLEGLEPHPNITSIEVQNFNGVRFPAWVTGMAVLTNGGSVGRTSLKNLTTVKLLNCTRCQTLPRLGQLPLLKSLMLSGLYVECIDIEFYGGDDLHMPEAVSFQCLRELDISGFCRLTTWREPPKASFPSLETLRVRDCDLLESVPVLGITSLTSIELRNLKSVESLDIIKYSLGLTSLIMSMLPKIESLPQELADCWKLQTLHISDFHKLASMPSGLESLVNLKSKLVKLRDISAIAPMPTLEESRQLTNLQSLPLLPLDDDDGCTTNKLEDLHPLSGKFPTLDPECANAEEQVGKSLESAEGMEQARNSLECVEDMNLAGTRLESAEGEDLAGKSLEDIQDNELTGKSVECVEDSETAGKSLEGVEDKEIMVNFEVVEEEELAGICLEGSNDDDLAGNIFDCIIDSELVGRSLEGVKDNEIAEKGLEGIEESRITGKSLEVVEDEEHGVAWRTKANNSWVNGSGLQQLTNLGEFEDELRITGLQCVKDKERARKIRLTGKANITLLNLVWTEGRGETSDCVWDEDVLEALEPHPNITSMKVQNFLGMKFPPWIMDMVKWTRLENLTEVELMNCSRCQTLPTLGHLPHLKKLILRGLDVETVGTEFYGYYDLDLPEVLFTKSQEDSTSMVTQAVSFRSLLKLQISGFSRLTTWSEPPKTAFPCLEYLRIKDCSRLESVPALANKTLKDLTLENLDTVRSLDIIKVYQSLNSLILSGLPNLESLPEELSYCTKLLELEVSSAHKLSHMPNGLKS
>Dca23068.1 2 1
MDIGTILTVAQTLFAALQCSELKEMWSMLGYKSELIKLQQTVMTIKAVLLDADSKQVLSQEAQVYIGDLKYSVFDADDLLDEFVTLAEQSVESRKLSRKVRLLEADVESVVLVLLSADDVDDDVSFLTIVGVGGLGKTALAHLVFNDERITSHFPVNMWTCVSDESDHDQPTEQLNFKQILANILESATGRKPPPVSSLDHMQKRLRAHLAGKRFLLLLDDVWNENREEFIKLAGFLRGGQRGSWVLVTTRS 
>Dca23161.1 5 1
MAECGVIFKVVEPIRSFVFDAVKEYVSYVGSCDQNLGALHKCLSDVCNKKDDIQRKVNVGIDRQEEITREAASWLKDVRILTEDEELKALMYKDIDTAKYVVKMIGKKNLKRRLNKECEMQDLLIKVMKTLKDEIEMSGEEMRKIAEVDYKEVAVVVTELMMDKIAEFKTLLKEDKKMAVIVTRTLKDKDLDKLVNDDKEMEEIVREAASVSDEDEHHEVGETDGSNEVGAVKNNKVKEAAKKLFMPLANLVTPLGKLMDDANFKKAVSEAETVKLGLEVIDGLLIKGGRVSKQSDDVNRRRCCCCSSLSLCSHYHGRYLISKAAEFMAKHIHDEIIAKSPRDPVTIRIRAVDLKPIPTQFLNSMDSRAKLLEQILVSLDDDHVDAFGVFGMGGTGKTTLAKEVIMRVEDTFSIKVMVEVSNNPDIVRIQAAIAKSIDLPLLDVDNVAQRAIRLYNRLILEEKKILVILDNVWRKINLDDIGIPRTCKLLITARDREVCRVMDIHDSNVLEVGVLATDEARELFKSQAGNQVNSREYRDVVDRLLSKSGGLPLAIVAVANSLKDKDLHYWEKYANDLEKSLLSQATGDYRRTYSILDTSYKFIEDEEKRLFFLLACLSSLGSSTLVESLMRYGIGLSLFQHVNKLSEAMEQADTWANELVQSSMLLEGDVKRSIKIHDLVRAYGISIAAKEDGHKFIVEGIPRWLENETFKKYTAMSLTSRNDYSRLSGVEAGNLRILILKGDLSPDLDDIFYNGMLNLEILSLSNMSFHPSLPESMRKLNKLRTLCMEGCKLADIKLVGELVSLRVLSLRESFFEKLPDEIGELSELRLLDLNGCKCSQVPLLRNTVLGKLLKLEGLYMFVHDHMILFTKLHDNDDENSTVPYLNAFEIKVSETQDVPIHGESLQNMDKLRVCVGNWSLNDKDVQQFSRIVYFNNVEDVHGFVERSCHKLLLKKVDFVALKSSNNFEQLVPQLDEEGFRDLRSLDLRYCKDLKCLVDGRALKSLIAFPRLESIRLHALQNLKLVWDGDVPHGAFSNLQTFKVGHVDELSYVLPVVPENLIEINVSHCRLLNFVFVDHEDVRVVNMPFLKKLQLNHLPCLLSLVGPKEFSSSSDASEGRSFIFDETIVLPSLELFELIGCGNAVTLWSIKISTLGFHNLKSVKIEDCEKLTSLGSYSVISVLVQLETLSITRCNEMREIMASEERNESEITEQTIRFPFLKNLELGNLEKLKCFYGGGSKLEFPSLKKLELQFLDNMSRFASMEYCSALFHEKIDFPCLEELLVRSVNDEVTGLWDPKSFGVDSGSAMSNPAPLLKQLTLGETAGLRQIPSTVLKNLSSLTLFDFGDDDDAFFASSDLEAKEGFIWTYEQLSNLEELRVKSTQSGSSLKELFGKEDCSNGSDALRLFCAQVKILELKVLPLLNHVPLHLFKGLTSLTLYVLTWKYVISADVLEGSLQNLEYLEIEKCANMEALVIDVGIQIKLPRLKGLKLKSLRRAKNVSSTLNMETALYLPSLESLEISVCVEMEHFWSGSIIAPRLQKVSLLGCYKLQQLFIGKVEDVVDLPSLQQVYINECPVMQSISSGPLVTPKLRQLTLHDCGNMQGFFPENPNYNGDVQLPSLEIVEIKRCPSLSFTRVAAPKLTRVRLDRREYSKLQYNDLGHILRNVNFN 
>Dca23890.1 2 1
MDIGMLLSVIQNVWDVLNSSVLKDAWSLWGCKADLDALTGVAATVGKVLLDAEVKYDELSQETLNYIGELRDALYDADDLLDEFITLAKQKQVVENDSFIRQVRLFFSRYNQLAVAYKLSQGVEKIMNKLDGIASKHAKFGLNLDHKPIRRRRDEMCSSPDTEIIGRDDDLENIVGILLNPVVQRDVSFTTIVGMGGLGKTALAQLVYKHEKIVKEFPLRLWTCFSDHDWSKLDVKAVLAQIIESATGQKYNKFSMEVVVNRLKEILAKGRFLIVLDDLWSESRDEWRKLAGHLEGCVRGCRVLVTTRSTETAKIVGNGHTYELEGLSAENSWHLFQMMAFGQVSTNYDVDLIRIGHDIVKKCANVPLAIRVIGALLYEQNRSVWVSIRNLELADLREDQNGIMPILKLSYHNLKSELKSCFTYCSLYPKDFVIKKELLVSLWIAQGYIVPLKGQSIEDASEEYFLTLLLRCFFQDVQKDEFGEVVSFKLHDLIHDVAFEVAKREICPASSFNGDMDNGVRHASLFKRQYARYSFAKSHIRTYLHIDTSYITNCSEKTLVTILANYKCLRTLDLSYLGAPKINRETI 
>Dca23892.1 3 1
MFAQVLDQANSSPFFDLINIGQKIVKYCANVPLAIKVVGSLLYGRDKKVSGNEICTSSSSTGHVDKTVRHVSAMRGNYANYSMSKAHVRTYLHSGLCNAGVVPVDIALLFANYTRLRALALRYLNIKYILASIWKLLHLRYLQLSIDYEFLPESITDLFNLQTLDLFHCEKLKELPKKFSKLINLRGLKLPYLGRLTFMPSGMRSLTGLYKLNKFVIGEGNLNLKQHVELEGLKALKNLRGLITIEIQFPESGKFANCDGRRDGAYMRDKEHLHGIQFECKHGGSNVQTGYEELFIWMYGGVRLPRWAKDDDLASSPFARKLTSA 
>Dca25176.1 3 1
MASSSIETVAQWLGTLAIEEIQYLGAVSDKVVELQTELEWMQCFLIDADEKQTKNILIRKWVSEIRDLAFSAEDLIESYILQGYNLERKDGILNYLKRLAWIIREACTLHDIGSNLDALTSRIVKMTSRLQSYGVKSSYDTQMSHVLMTNRILAEQRRTYAHVEEQDVVGLEDCVRDLTIELLGAKKLVLVHGMGGIGKSTLAKQLFHHPPLEEHFAGFAWAYISQHLQMGSVCREILLQLIPESATEQRNVVLGLQDSQLPGKLHDMLKQRNYLVVIDDIWFARDWLSLSSAFPLKDTACGSTLLITTRNRDVLSDFLDDTVFYYELKLLNLEKCWELLQRKANFQIDHETDPRKIELGAKMLEHCNGHPFAITVLGGVLATKASSEEWQSVYENLTYHLQGDEPYSGVYEVLAMSYYELPYKAITQNLAFYIWLIFPKITKFH 
>Dca25283.1 2 1
MSLEEVALQCVEDLSHRFMVQVVRTNFSGTIKTIKLHDLLRDLSVRKAKDLNFLWTYTPFSNSENSHLSALAIQPRRAAVHSSTALPTHISYLRSLILQTQSSISHSSYGFSETLDLQFVSQNFKLLRVLSIWGIKTVSHVLPKHIGRLIHLRYLAIRATNITALPRSIGGLINLQTLDYRDIIPENNLGTENIQIKIPDVFQKFVLLRHLFLPVEFSWSVQELSLSSLRNLRTLWGVRLDNSGCYFLREAPKLSNTLKKLKIVVSSENELKAAFCCPSLVNDVLHTFHCDLRD 
>Dca25285.1 2 1
MMVAKLKSLAPSAYCADLVAKFDLRNLSVEVAYEIYWFIMFEESEDEKTNVSERILDIDQRSKPGKRDSRRHQRRQRNKKQSKRVATKTRTFIDELEGAGTICTAFNGRATHKELMISPRLNEWIRIPGGKVDTDATMEGLVDLTLVYEEGTNNLDLVIKASDVASAIRLIGSFLIQEGASLYGVEDQVQGLQEELQFLQQYLQDADSKQEERDVSTLVCQVRKLAYDAEDVIDSYILKVQLRHGRVGRNWLVRFADLLCKFPQIYEVREQIKVLQENLKLVSEELKNHGVMRIANLERGHISREDGYPRQRPRSYPHDDNAGDFVVGMEDNIQKLVDMVMGEGRTQVGVISIVGMGGSGKTTLARKLYNHPYAKECFDCSAWVFVSQEWSTQHILSVILRKIDRSNQRTTTLSVEELVDKIRCILEKKSYLVVTRPLILDGHQHLKTLGYRIISGPSLNTLIYQLTLVLSPSSIGSSLKAFSWIIKPRQTLKESEPGLKLVEL 
>Dca25286.1 4 1
MQKYWVTKKHGSYVNSYMVYASGLRFGSKQFSEIVTQQKCEGMDHYIKCREVTESLEDRTKVMAAKLKSSKSSGSSQVFGNCDIENLSFEVSYEIYWVVMLEDPECPDYSLESSLLDSPVSSPEKKEDERPKRRFFPDEVDCAAMVYTKLNGREMYKHWIVASDVVSAIQFIGSLLIQEGNSLCGVEDHVQGLQEELEFMQQYLQDADSKQKEREVCALVRQVRKLAYDAEDVIDTFILRVRFSSGSWLMRFADFVYKFPQIYEVREQIHVLQASLKRVSNKFNSHGVRRITCDNNVCRRPRPRSYPYDDNVGDFVVGMEDDIQKMVDVVMGEGRTHVGIISIVGMGGSGKTTLARKIYNHPYAKECFELSAWVFVSQEWSTQHVLSEILRKIDGLKQAITTLSVEELVDKIRCVLERKSYLVVLDDVWSKEALEEILPALPRGGNKGSKIMITTRNREIVKFQATNRDQLYIHEPQPLTEKSSWELFSKIALSHRNNYDEDSFNNLGKDMLRKCDGLPLAIIALAGILNARETIGEWHQVAETVKSRILEGSCGNMYAGVGELLSLSFDDLPYDLKPCFLYLSVFPEDCQISVGMLTRMWIAEGLIFAQHTDMSLEEVALQCVEDLSHRFMVHVVRTNFYGTIKTIKLHDLLLDLSVRKAKDLIFLWTYTPFSKSENSHLSTLAIQPRRAAVHSSTSLPTHISYLRSLILQTQSNISHSSYAFSETLDLQIVSQNFKLLRVLSIWGIKTVSHVLPKHIGRLIHLLYLAIRATNITALPRSIGGLINLQTLDYRDIILENDLGTENIQIKIPDVFQKFVQLRHLFLPVEFSWSVQELSLSSLRNLRTLWGVRLDNSGCYFLREAPKLSNTLKKLKIVVSSENELKAAFCCPSLVNDVLHTFHCDLRDGLVLFGVAPLCTRQHLYKLTLIGKIEIKLSLVLPVNLVMLRLKDSVIKGADPMNVLGALAHLKLLSLSNAYVGATLSCETGSFPQLEELIVDSFLQLNKWEIQHGAMPCLKKLVITKCWQLKYYPFGLNFVTTLEQLEFFDMPYAFKRQAADFGWAPQNLRLPHNFTSIVKHSDSPVESSSISKLYEQLTKGIFLGNKTKASSLQLCCLILL 
>Dca25287.1 6 1
MAASDVALAIQLVGSLLIREGGSLYGVEGQIEGRQEELQLMQQYLQDADARQTSERQVCALVCQVRKLAYDAEDVIDNYIVKLRLRNGHWLRRFAYFMYKYPQIYTVRQQIQSLQTSLKRVSDRLNSYGVRKISDSEADSSRGCVSSESRSRRQRPRSYQYDEDVGNFVVGMEEDIRKLVGVVTSTGSSQVGVVSIVGMGGSGKTTLAMKLYNHPCAKRCFDCKAWVCVSQEWSTQHVLAEILRKLGGLGQTTTLLSVEELVDRIQRILKNKSYLVVLDDVWSRKALEQILPALPRGGCGSMGSKIIITTRNSEIVQFRVSHQDQMYIHEPQPLSEESSMELFSKIALNHRQNYDEESFKNLATDMLRKCDGLPLAVIALAGILSTKSTIAEWLKVGEAVRSRILEGRCGNMYGRVGELLELSYDDLSYVLKPCFLYLSLFPEDYEISVGTLTRMWIAEGLVSTQYADVSLEDAALQCIEDLSHRFLVQVMSTNFMGAIKSIRLHDLLRDLSIQKAKQQNFFQIYTPFSNSDRGQESALTIQPRRAVVHASTTLPAHNSHLRSLILLTRSSIRDTLDLKVVSQNFKLLRMLSIRGVTIASGILPARIGCLIHLRYLAIRGTNITELPISIRFLKNLLTLDYRDIDTETMEEKNNEGIKIPDNVFQGLVQLRHLFLPVEFPWSVQQLKLSSMTDLQTLWGVRMDSLLKEMPKLSATVKKLKIVVSGENELKAAFRCPSLTNDVLHTLHCDMRGGLTLCNVEPLRLRKHLLKLTLIGGIETELGSILPINVIELRLKDSMIMNDDPMEVLGALAHLKRLSLSNAYTGTTLSCRAGLFPQLEELGIESLPYVDTWNIHKGAMPCLKKLDITKCWRLKNYPGGLFSVTTLAQMDFFDMPNAFRKQATACGWASQKLKLPHNFASIVKDADSPVDFSSIQKLYEQLLHGIFLNNKTKKYWVTKKHGSYVNSYMVYASGLRFGSKQFSEIVTQQKCEGMDHYIKCREVTESLEDRTKVMAAKLKSSKSSGSSQVFGNCDIENLSFEVSYEIYWVVMLEDPECPDYSLESSLLDSPVSSPEKKEDERPKRRFFPDEVDCAAMVYTKLNGREMYKHWIVASDVVSAIQLIGSLLIQEGNSLCGVEDHVQGLQEELEFMQQYLQDADSKQKEREVCALVRQVRKLAYDAEDVIDTFILRVRFSSGSWLMRFADLVYKFPQIYEVREQIHVLQASLKRVSNKFNSHGVRRITCDNNVCRRPRPRSYPYDDNVGDFVVGMEDDIQKMVDVVMGEGRTHVGIISIVGMGGSGKTTLARKIYNHPYAKECFELSAWVFVSQEWSTQHVLSEILRKIDGLKQAITTLSVEELVDKIRCVLERKSYLVVLDDVWSKEALEEILPALPRGGNKGSKIMITTRNREIVKFQATNRDQLYIHEPQPLTEKSSWELFSKIALSHRNNYDEDSFNNLGKDMLRKCDGLPLAIIALAGILNARETIGEWHQVAETVKSRILEGSCGNMYAGVGELLSLSFDDLPYDLKPCFLYLSVFPEDCQISVGMLTRMWIAEGLIFAQHTDMSLEEVALQCVEDLSHRFMVHVVRTNFYGTIKTIKLHDLLLDLSVRKAKDLNFLWTYTPFSKSENSHLSTLAIQPRRAAVHSSTSLPTHISYLRSLILQTQSNISHSSYAFSETLDLQIVSQNFKLLRVLSIWGIKTVSHVLPKHIGRLIHLLYLAIRATNITALPRSIGGLINLQTLDYRDIILENDLGTENIQIKIPDVFQKFVQLRHLFLPVEFSWSVQELSLSSLRNLRTLWGVRLDNSGCYFLREAPKLSNTLKKLKIVVSSENELKAAFCCPSLVNDVLHTFHCDLRDGLVLFGVAPLCTRQHLYKLTLIGKIEIKLSLVLPVNLVMLRLKDSVIKGADPMNVLGALAHLKLLSLSNAYVGATLSCETGSFPQLEELIVDSIPQLNKWEIQHGAMPCLKKLVITKCWQLKHYPLGLNFVTTLEQLEFFDMPYAFKRQAADFGWAPQNLRLPHNFTSIVKHSDSPVESSSISKLYEQLTKGIFLGNKTKASSLQLCCLILL 
>Dca25289.1 3 1
MLTRMWIAEGLISTEYTDMSQEDVALQCVEDLSHRFMIQVVRTNFKGAIKAIRLHDLLRDLSVQKAKEQSFLQSYSPFSNSESSHLSTLAIQPRRAAIHSSTALPTHISYLRSLILLARSGMSHSSYVFSEKLDLKIVTKNFKLLRVLSIWGIETVSRVLPKHIGRLIHLRYLAIRATNITALPSSIGNLINLQTLDYRDILLENDLGEQNVNIEIPDIFQKFVLLRHLFLPVEFSWSVQKLSLSSLRNLRTLWGVRLDNSDSYFLKEAPKLSNMLKKLKIVVSSENELKAAFCCPGLVNDILHTFHCELRDGLVLFDRSEDPENVFEMSLDEIKTSILAYNSLDRETMNAESGIVPQLNEWIRIPGGEIRTDATMKGQLELCLLCDCLYYTNFYVIVKGFIIQPKPETALI 
>Dca25291.1 8 1
MLRKCDGLPLAIIALAGILNGRGTIGEWQQVAETVKSRILEERCGNMYGRVGELLFMSYNDLPYDLKPCFLHLSLFPEDHLISVGMLIWMWIAEGIISTQYTKFNGAIKAIRLHDLLRDLSVQKAKEQSFLQTYTPFSSHSSTFAVQPRRAALHSRFSTLGFRFLVKNNVDFESNFECHYVMLHKCRKFFLASFRLIFASSSDSSDVASAIRLIGPFLIQEGTSLYGVEDQVQGLQEELQYLHQYLQDADSKREDPEVCALVRQVRKLAYDAEDVIDTHILKVQLRHGRVGRNWYQRRKPRSYPHDDNVSDFVVGMEDDIEKLIDMVMGEGRTQVRVVSIVGMGGSGKTTLAKKLYNHPYAEVCFDCSAWVFISQEWSTQHILSEILRKLNGLMQMTTSLSVEELVDTIRCILEKKSYLVVLDDVWRKEALEEILPALPRQQSANKGSKIIITTRNREIIEFQATHLDEIYIHEPQPLTEEYQRRKPRSYPHDDNVSDFVVGMEDDIEKLIDMVMGEGRTQVRVVSIVGMGGSGKTTLAKKLYNHPYAEVCFDCSAWVFISQEWSTQHILSEILRKLNGLMQMTTSLSVEELVDTIRCILEKKSYLVVLDDVWRKEALEEILPALPRQQSANKGSKIIITTRNREIIEFQATHLDEIYIHEPQPLTEESSWELFNKLALSHRKNYDAKSFKNLGKDMLKKCDGLPLAIIALAGILKQRATIGEWQHVAETVKSRILEGRCGNMYGRVGELLSLSYDDLPYDLKPCFLYLSQFPEDCLISVGMLTRMWIAEGFISTEYTDMSQEDVALQCVEDLSHRFLIQVVRTNFKGAIKAIRLHDLMRDLSVQKAKEQSFLQSYSPFSNSESSYLSSLAIQPRRAAFHSSTALPTHISYLRSLILLARSGMSHSSYVSSKKLDLKIVTQNFKLLRVLSICGVKMVSPVLPKRIGRLIHLRYLALVLLRHLFLPVEFSWSVQELSLSSLRNLRTLWGFRLDNSDSYFLTEAPKLSNMLKKLKIVVSSENELKAAFCCPGLVNDILHTFHCELRDGLVLFDVMPLRARQHLLKLTLIGQISTELSLLLPVNLVKLLLKDSVIKDADPMNTLGELAHLKQLSLSNAYVGTTLSCESGSFPQLEELIVDRLRQMNTWDIKQGAMPCLKKLEITKCWQLKDYPLGLNFVTTLEQLEFFDMPLSFRIQAAVFGWAPQILRLPRNFTSIVKHSDSPVDSSSISKLYEQLTEGIYLDNKTMASTLTMQLVLLYIGKFEVENLSVEVAYEIYWLIMFERSEYSGNVIEMSLDELQTSILVYTSLDMESMYREVRNVPQLNEWIRIPGGEIKTDVTMEGLLELSLQCTLGKMDLDMIVKGFIIQPKPETALI 
>Dca25293.1 2 1
MGGSGKTTLARKLFNHPYAKECFNCSAWVFISQEWSTQHMLSEILRKLNGLKQTTTSLSVEELVDRIRCILDKKSYLVVLDDVWRKEALEEILPALPHGQSKNKGSKIIITTRNRKIVDFHATHRDHFYIHEPQPLTEESSWELFSKIDLSDRKNYDNKSFENLGKDMLRKCNGLPLAIIALAGILNTRETIGQWHQVAETVKSRILEGTCGNMYDRVGELLSLSYDDLPYHLKPCFLYLSLFPEDFQISVGMLTRMWIAEGLVYTQYEDMSLEDVALQHVEDLRGRFMVQVVRTNFEVKAIKLHDLLRDLSVLKAKEQSFLQSFTPFSNSESSHLPTSAIQPRRAAVHFSTALPTHISYLRSLILLARSSISHSSSDFSETLDLHIVSQNFKLLRVLSIWGIKTVSRVLPKHIGRLIHLRYLAIRATNITALPRSIGGLVNLQTLDYRDIILENDLGTENIHIKIPDVFQKFVLLRHLFLPAEFSWSVQKLSLSSLRNLRTLWGVRLDNSDSYFLREAPKLSNTLKKLKIVVSSKKELKAAFSCPSLVNDVLQTFHCDLRDELVLFDVIPLRARQNLFKLTLIGRISTELSLVLPLNLVKLLLKDSVIKDADPLNALGELAHLKQLSLSNAYAGTTMSCESGSFPRLEELNVDRLRQMNSWDIKQGAMPCLKKLEITNCWQLQYYPLGLNLVRTLEQLEFFDMPHTFRIQAAEFGWAPQILRLPYNFTSIVKHSDSPVDSSSISKLYEQLTEGIYLDNKTMASTLTMQLVLLYI 
>Dca25296.1 2 1
MAASDVASAIRLIGPFLIQEGTSLYGVEDQVQGLQEELQYLHQYLQDADSKGEDPEVCTLVRQVRKLAYDAEDVIDTHILKVQLRHGRVGRNWLVRFVDLVCKFPHIYELREQIKVLQASLKRVGDKLNNHGVMRIANLERGHISSEDGYQRRRPRSYPHDDKVSNFVVGMEDDILKLLDMSMGEESTHVRVISIVGMGGSGKSTLARKLYNHPKAKECLDCSAWVFISQEWSTQHILSEILRKVDGLNQSITTLSVEELVDKIRRILGKKSYLVVLDDVWRKEALEEILPALPRQQSANKGSKIIITTRNREIIEFQAAHLDQIYIHEPQPLTEESSWELFNKLALSHRKNYDVKSFENLGKDMLKKCDGLPLAVIALAGILKQRATIGEWHHVAETVKSRILEGRCGNMYGRVGELLSLSYDDLPYDLKPCFLYLSQFPEDCLISVGMLTRMWIAEGLISTEDTDIAMQCVEDLSHRFMIQVVRTNFKGAIKAIRLHDLLRDLSVQKAKEQSFLQSYSPFRNSESSYLSSFAIQPRRAAIHLRVLSIWGIETVSRVLPKHIGRLIHLRYLAIRATNITALPRSIGDLINLQTLDYRDILLENDLGEQNVNIEIPDIFQKFVLLRHLFLPVEFSWSVQELKLSSLRNLRTLWGVRLDNSSGYFLREAPKLSNTLKKLKIVVSSDNELKAAFCCPSLVNDVLHTFHCDLRDGLVLFGVAPLYARKHLQKLTLIGKIEIKLSLVLPVNLVMLRLKDSVIKGADPMNVLGALAHLKQLSLSNAYVEATLSCETGSFPQLEELIVDSLPQLNKWEIKHGAMPCLKKLVITKCWQLKDYPLGLNFVTTLEQLEFFDMPYAFKRQAADFGWAPQILRLPHNFTSIIKHSDSPVDSSSISKLYEQLTEGIFLDNKTMASTLTMQLVLLYI 
>Dca25297.1 3 1
MSASDVASAIRSIGSFLIQEGSSLYGVEDDIRGLQGELEFIQQYLQDADSKQEERAVCALVRQVRKLAYDAEDVIDTYILKVHLRNGKNRFMRFAYLVYKFPQIYKVRGQIQLLQTSLQQVRQNLNSLGVRRITNSERGHLSRADVYRGQRPRNYSHDDNVGNFVVGMEDDIQKLVDMAMGEGRTQVGVISIVGMGGSGKSTLARKLYNHPYAKECFNCSAWVFVSQEWSTQHILSEVLRKVGGLNQTAVTLSVEELVDKIRSILEKKSYLVVLDDVWRKEALEEILPALPRGKNMLRKCDGLPLAVIALAGILNTKRTIGEWQTVAETVKSRILGECCGNMYGRVGELLLLSYEDLPYDLKPCFLYLSLFPEDYVISVGMLTRMWIAEGLISGQYTDMPLEDVALQCVEDLSHRFMIQVVKTKFNGAIKTIRLHDLLRDLSVQKEKEQSFLQTYTPFSSHSSTLEVQPRRAALHSSTALPTHISYLRSLILLTQASFSQSSYNFIETFDQQIVSQNFKLLRVLSIWGIKMISCILPKHVGRLIHLQYLAIRFTNITALPSSIRSLKNLQTLDYRDILVENGLGTQNIQIIIPDVFQKFELLRHLFLPVEFSWSVQELSLSSLRNLRTLWGVRLDNNDSYFLTEAPKLSNMLKKLKIVVSSENELKAAFCCPGLVNDILHTFHCELRDGLVLSDVMPLRARQHLLKLILIGQISTELSLVLPVNLVKLSLKDSVIKNADPMKALGELAHLKQLSLSNAYEGTTLSCESGSFPRLEELIVDSLKQMNTWDIKQGAMPCLKKLEITNCWKLQYYPLGLNLVITLEKLEFFDMPHAFRIQAAEFGWAPQILRLPQNITSIVKHSDSPVDLSSISKLYEQLTEGIFLDNKTMASTLTMQLVLLCIGTLLVWLFSLICFTKFDGDAEILGQETAW 
>Dca25302.1 3 1
MAASDVASAIRLIGPLIQEGTSLYGVEDQVQVLKEELQFLQQYLQDADSKREDPEVCALVCQVRKLAYDAEDVIDTHILKVQLRHGRVGRNWLVRFVDLVCKFPHIYELREQIKVLQASLKRVGDKLNNHGVMRIANLERGHISREDGYQRRKPRSYPHDDNVSDFVVGMEDDIEKLIDMVMGEGKTQVREISIVGMGGSGKTTLARKLYNHPYAEGCFDCSAWVFISQEWSTQHILSEILRKVDGMNQSITTLSVEELVDKIRRILEKKTYLVVLDDVWRTEALAEILHALPRQQSANKGSKIIITTRNRDIIEFQETHPDQIYIHEPQPLTEGSSWDLFNKLVLCHRKNYDAKSFENLGKEMLKKCDGLPLAVIALAGILKQRATIGEWHQVAETVKSRILERRCGNMYDRVGELLSLSYDDLPYHLKPCFLYLSLFPEDCLISVGMLTRMWIAEGLIYTENTDMSQEDIAMQCVEDLSHRFMIQVVRTNFKGAIKAIRLHDLLRDLSVQKAKEQSFLQSFTPFSNSENSYLPTSAIQPRRAAVHSSTALPTDISYLRSLILLARSGMSHSSYVSSEKLDLKIVTQNFKLLRVLSIWGIETVSRVLPKHIGRLIHLRDILLENDLGEEKVNIEIPDIFQKFVLLRHLFLPVEFSWSVQKLSLSSLRNLRTLWGVRLDNSDSYFLTEAPKLSNMLKKLKIVVSSENELKAAFCCPGLVNDILHTFHCELRDGLVLFDVMPLRARQHLLKLTLIGQISTELSLLLPINLVKLILKDSVIKDADPMNALGKLAHLKQLSLSNAYAGTTLSCESGSFPRLEELNVDRLRQMNTWDIKQGAMPCLKKLEITNCWQLQYYPLGLNLVRTLEQLEFFDMPHAFRIQAAEFGWAPQILRLPHNFTSIIKHSDSPVDSSSISKLYEQLTEGIFLDNKTMASTLTMQLVSLYT 
>Dca25303.1 2 1
MLRKCVGLPLAIIALAGILKQRATIGEWQHVAETVKSRILEGRCGNMYGRVGELLSLSYDDLPYDLKPCFLYLSQFPEDCLISVGILTRMWIAEGLISTENTDMSQEDIAMQCVEDLSHRFMIQVVRTNFKGAIKAIRLHDLLRDLSVQKAKEQSFLQSFTPFSNSENSYLPTSAIQPRRAAVHSSTALPTHISYLRSLILLARSGMSHSSYVSSEKLDLKIVTQNFKLLRVLSIWGIETVSRVLPKHIGRLIHLRYLAIRATNITALPRSIGNLINLQTLDYRDIVLENDLGEQNINIEIPDIFQKIVLLRHLFLPVEFSWSVQKLSLSSLRNLRTLWGVRLDNSDSYFLTEAPKLSNMLKKLKIVVSSENELKAAFCCPGLVNDILHTFHCELRDGLVLFDVMPLRARQHLLKLTLIGQISTELSLLLPINLVKLILKDSVIKDADPMNALGKLAHLKQLSLSNAYAGTTLSCESGSFPQLEELMVDGLPQLNRWEIKQGAMPCLKKLEITKCWQLKDYPLGLNFVTTLEQWDFFDMPYAFRREAAEFGKAPQKLRLPHNFMSIVKHSDSPVDSSSISKLYAQLKEGIFLNNKSKASTHFNYSLGLLYIDTSWLID 
>Dca25306.1 2 1
MAASDVVSAIRLIGTFLSQEGTSLYGVENQVKGLQVKLQLLQQYLQDADSKREDPEVCALVRQVRKLAYDAEDVIDTHILKVQLRHGRVGRNWLVRFVDLVCKFPHIYELREEIKVLQENLNLVSEELKNHGVTRIANLVREHISREDGYQRRRPRSYPHDDNVGDLVVGMEDDIEKLVDMVMGEGNTRVGVVSIVGMGGSGKTTLARKLYNHPYAEECFDCSAWVFISQEWSTQHILSEILRKVDGMNQSITTLSVEELVDKIRRILGKKSYLVVLDDVWRKQALDEILPALPRGQSANKGSKIIEFQAIHLDQIYIHEPKPLTEEPSWELFNKLALSHRKNYDAKSFENLGKEMLRKCDGLPLAVIALAGILKQRATIGEWQHVAETVKSRILEGRCGNMYGRVGELLSLSYDDLPYDLKPCFLYLSQFPEDCLISVGILTRMWIAEGLISTENTDMSQEDIAMQCVEDLSHRFMIQVVRTNFKGAIKAIRLHDLLRDLSVQKAKEQSFLQSFTPFSNSENSYLPTSAIQPRRAAVHSSTALPTHVSYLRSLILLARSGMSHSSYVSSEKLDLKIVTQNFKLLRVLSIWGIETVSRVLPKHIGRLIHLRYLAIRATNITALPSSIGDLINLQTLDYRDIILENNLGTENIKIKIPDVFQKFVLLRHLFLPVEFSWSVQKLSLSSLRNLRTLWGVRLDNNDSYFLTEAPKLSNMLKKLKIVVSSENELKAAFCCPGLVNDILHTFHCDLRDGLVLFDVMPLRARQHLLKLTLIGQISIELSLVLPVNLVKLILKDSVIKDADPMNALGKLAHLKQLSLSNAYAGTTLSCKSGSFPRLEELIVDSLRQMNTWDIKQGAMPCLKKLEITNCWQLQYYPLGLNFVTTLEQWEFFDMPYAFKRQAAAYGKAPQKLRLPHNFMSIVKHSDSPVDSSSISKLYEQLTEGIFLDNKTMASTLTMQLVLLYIGMLLVWLNSLICFTKFDGDAEILGDETTW 
>Dca25308.1 4 1
MVMGEKNTRVGVISIVGMGGSGKTTLARKLFNHPYAKECFDCSAWVFISQEWSTQHILSVILRKLNGLKQTTTSLSVEELVDKIRCILEKKSYLVVLDDVWRKEAFGEILPALPHGTSKNKGSKIIITTRNRKIVDFYATHRDPFYFHEPQPLTEESSWEIFSKIALSNRKNYDNKSFENLGKDKLRKCIGLPSAIIARLSNFCGNVDPNVDEGLVYMQHEDISLEDVALQHVEDLRRRFMVQVVRTNFEGTIKAIRLHDLLRNLSVQKAKEQGFLQSFTPFSNSESCHLPTSAIQPRRAAVHFILDNIDSYFLREAPKLSNTLKKLKIGVSSEKELKAAFCCSSLVNDVLHTFHCDMRDGLVLSDVAPLFNLVKLRLKDSVIKDADPMNALGALAHLKLLRFSNAYVGTTMSCESGSFPQLEELIVDNLPQLSRWEIKYGAMPCLKKLEITKCWQLKYYPLRLNFVKTLDQLEFFEMPHTFRIQAAEFGWAPKNLRLPHNFTSIGKHSDSPVDTSSISKLYDQLTKGIFLDNKTKASILSVHLVYHI 
>Dca25310.1 2 1
MAASDVVSAIRLIGTFLSQEGTSLYGVENQVQGLKVKLQFLQQYLQDADSKQEDPEVCALVRQVRKLAYDAEDVIDTHILKVQLRHGRVGRNWLVRFVDLVCKFPHIYELREEIKVLQENLNLVSEELKNHGVTRIANLVREHISREDGYQRRRPRSYPHDDNVGDLVVGMEDDIEKLVDMVMGEGNTRVGVVSIVGMGGSGKTTLARKLYNHPYAEECFDCSAWVFISQEWSTQHILSEILRKVDGMNQSITTLSVEELVDKIRRILGKKSYLVVLDDVWRKQALDEILPALPRGQSANKGSKIIEFQAIHLDQIYIHEPKPLTEEPSWELFNKLALSHRKNYDAKSFENLGKEMLRKCDGLPLAVIALAGILKQRATIGEWQHVAETVKSRILEGRCGNMYGRVGELLSLSYDDLPYDLKPCFLYLSQFPEDCLISVGILTRMWIAEGLISTENTDMSQEDIAMQCVEDLSHRFMIQVVRTNFKGAIKAIRLHDLLRDLSVQKAKEQSFLQSFTPFSNSENSYLPTSAIQPRRAAVHSSTALPTHISYLRSLILLARSGMSHSSYVFSEKLDLKFVTQNFKLLRVLSIWGIETVSRVLPKHIGRLIHLRYLAIRATNITALHSSIGDLINLQTLDYRDILLENDLGEQNVNIEIPDIFQKFVLLRHLFLPVEFSWSVQELKLSSLRNLRTLWGVRLDNSSCYFIREAPKLSNTLKKLKIVVSSENELKAAFCCPSLVNDVLHTFHCDLRDGLVLFGVAPLYARQHLHKLTLIGKIEIKLSLVLPVNLAMLRLKDSVIKGADPMNVLGALAHLKQLSLSNAYVEATLSCETGSFPQLEELIVDSLPQLNKWEIKDGAMPCLKKLVITKCWQLKDYPLGLNFVTTLEQLEFFDMPYAFKRQAADFGWAPQILRLPHNFTSIIKHSDSPVDSSSISKLYEQLTEGIFLDNKTMASTLTMQLVLLYI 
>Dca25380.1 2 1
MLQAIIAPLAKSILSKIASLAGDVVGKELKSFKSVRDDLKNIAGDLECILAVLEDAGAKQYSDAAMKIWIRDLKCVVYDIDDFLDEVATDALQREVNKAHFLRQLGYYISFNPLVSRFVFSHKINKLQLQLKRVVAKRDMFGLTDRPVEAPSIEHDVFDTCGYVDQVSIVGRDEAKDNVLNRISGLGDECNLSVLPIVGMGGIGKSAFAKLVYGAVDQFDIKLWVEKLQQVLNGKRFLLVLDDLWEDDIRLWRQLKNILAVGGRGSVILITTRVKNVASITQTVEPFYLDRLPDSTCRCIFNELAFAEGEAEKYPRLCEIGQSIVGKCCGKPLVIRALGSLMRSERDEKEWSRIKNVDNLNQLDGQYNTVKQLLKLSFDKLPSHLKPGFAHLSLFSKDHAYSTYYASYCWSALGLSHLRDGSYFDQNAFNKLLSRSMLQDVELSFDKTTSTFKIHDLLHDLAEDVLGEELAVVTMDHLKIPDSSRYIIWRLSGLADMEFPEQVKAKKARVFMFRHPMISVSKSFLKGIISSMPSLRIMGLGSSQFEELPSTIGNLKHLRVLDLSNNGLIKSLPETVCEMVNLECVFLAGCYQLKELPLMIYKLIRLKFLLLTTRQRSLVGFNRLHSLRHMFLVSCTKLESLWDNEDVGRLTSLRSLRIAK 
>Dca25381.1 3 1
MAAEAIIAPLAKSILSQIASFAGGVVGEELKSFKSVKDDLKNIAGDLECITAVLQDADAKQYNDTAMKIWLRDLKSVVYDIDDLLDEVATDDLLDEVATDFKSNCFFPQLAYCLSFKPLVARFVLSHKIKKLQQQLNCVVAKRDRFGLTDRPVVAPSVERDVFDTCSYVDQVSIVGRDEAKIDVLNKISGLGDECSLHVLPIHGMGGIGKTAFAKLVYAAVDQFDIKLWVCVSDKFDIQKVIKDILGEAIHENTSAYTLGESVEKLQNVLNGKRFFLVLDDLWEDDIRLWTELKSILAVGRRGSVILITTRVENVARVSQTVEPFYLDKLPDSTCRSIFNKLAFADGEEEKYPRLCEIGLSIVGKCHGNPLAVRALGFAHLSLFAKDYLYTTDYISYYWSALGLSHLRDGTYFDQNIYNKLLTRSMLQDVEWEFDDKIRKFKVHDLLHDLAEDVVGEELAVVTTSQLRVPDSSRYIIWGLSGSADMEFPGQVKAKNARVFMFRHQMRSVSKSFVKGIISSMPRLRILGLRSSQFEELPSTIGNLKHLRILDLSNNDLIKSLPETVCDLVNLECIRLASCSKLEELPLTIYKLIKLRFLLLTSRQRSLVGFNRFHSLKHLFLVYCMELESLWDNEDAGRLTSLRALSIVLCFRLKRLPDSMKLLVNLEELVIHYCEKLDLESGEALSGFQALRKLVINGLTNVARIYYRDVQTPVDKTML 
>Dca25382.1 3 1
MISSRKSQLPKWTELARVGRPSSPLITKLSLPWSIGLDIAIEIYENIWIRDLKSIVYDIDDVLDEVATDELQREVNKGHFLRQLVNIVFLQPLIFRYDLSQKINKLQQQLDQIVANRDKFGLKDRPIEAQNVEGDVSNKYSFVNHDSIVGRDAAKNDILNRISGLRDMSSLYVLPIIGMGGIGKTAFAKLVYGAVDQFDIKRWVCVSDKFDIRKIINDILENTTHDENTSNYPLEKLVKKVQEVFDGKRFFLVLDDLWEDDSQLWTNLKSILGVGPRGSVILITTRVENVARITQTVEPFYLDSLPDSTCQCIFNKLAFADGKQEMYPRLCEIGLAIVGKCCGNPLVVRALGSLLQNEREENEWLRIKNMDNLNQLDGLHRVKELLKLSFYKLPFDLKSSFALLSLFGKDNVYLTYYTSYCWSALGLSHFCDGDESYFYQKAFNKLLSRSMLQDVEWGFDETIFKFKMDDLLHEVAEDVLGEELAVVTMNQLNVPNSSRYVVWGSSDLANIKFPEQVKANKARVFMFRHPTIRVSKSFVKGIISSMSRLRILGLGSSQIEELPSIIGNLKHLRVLDLSNNGLIKSLPETV 
>Dca25752.1 2 1
MVQGITLYRPDVVEICAKIRDSKPLSLSRLCKKFGLGFADVQCEILSNMRTCDTKPSLQKENVVRDLAILFRSLHQIAGNLLIGRKSLNGLSTFLEDLIDLAACLSYLQLVDKADRTVSLKVLLDHIEEPKVVDCSHALIECTIWNMRYSYVPRHIQMWTPVNRLIRLLGDVKRPDASVATSMKDHVVTDDSIVKSMKDHVGTVLRDLTVLRCILYDPLIEYYEQQEYDELLTDIGAGIVEAGVFFLFVLVHKSKVNIFFRMKDVVRCFNATVSHVYLKYTKLSPSKLTATEMGSLNILLANLKKMNNSRQIQELHEELQVCNSFLEDSDISSNLDELGMIKCLRTRISSLGCKLANTLDTFDEVPDWFFEMRISGFLEGVKVITEDIEDTKLRLFADLDSSNQMSPKVEAKPLKSEVIGFEDEEEQLIRQLTTGSRLLEVISIVGMPGSGKTTLALEVYEAVGGSFHCSAWCYVSQNYQKKGLLLQILNEIEGPSVEIKELSDEDLALKLYQCLMKKKDYLIILDDVWDIEAWNELKMCFPQGNDRNRILLTSRSKDVGLHAASSKDSCISLNLLSTENGRLLLENKIFGARGFPDHLREIGMEIADRCGRLPLSLVLMAGVLKNVDENKQEWKQVAQNLNSLVQSQDGVLKTLELSYKHLPDHLKQCFLYCGAVMSTPISRGEIRRSKLVQLWVAERLIDETDERRSLDLEEAAEYCLMDLINRSLLMVSKKAADGEIHSCRVHDLLLDFCIWKGDEEQFLLTRLDDLKPFPWQQRLSICLCKPCKVKHPSWLRLRTRSLIYSECCTEWMSHNRGRYSCIFDSFRLLNVLDLETANMGDDFPQSIIEMNQLRYLAIGGLMNCIPSSINKLSNLETLIIKGGKDGVRIPDTNIVFGLKKLRHLTVSPHVHFNTKSLSPSDCLQLRTLGTIRFCCCEACKDAISRLPNLRKLKCVFRGSIRNDGFPSLGSFKYLKAVKVTYSGLSPLFFKFSLPILPTSLKKITLSKFELPWSEMEKIAALPHVEYLKLQNGAFSGKKWVTQYEFPSLKYLRFNSLDFEEWEASDDYFPCLERLIVRGCKRLKEIPPEFSDVGTLSCIEIDQCGRSVGDSAIKIEYEQRNYSGNKQFRAIIWRIEEMAFNEEQANKEFYLSCGIFLAFQFVLVMTMRI 
>Dca25754.1 7 1
MLVCMLLVLMTLVLICMLLVNKACMGLNLLSTKNSRLLLESKIFGARGFPEHLREIGTEIADECGRLPLSLVLMAGVLKNIDEIKHEWQQVAQNLNSLVQSQDGVSNTLELSYKHLPDHLKQCFLYCGALMSRFERRGEIRRSKLVQLWVAERFIDETDEHCSLDLEEAAECCMMDLISRSLLIVSKKATNGQVHSCRVHDLLRDFCVRKGLQQHFFLTSHGDYSYILDKFRLLNVLDLERANMGHTFPESIIQMSQLRYLAIRGLMDCIPSSINKLSSLETLIIKGGKDAVWILDTVFGLKKLRHLAVSPHIHFTTKSLSPSDCLQLQTLETVMFCRCEACKDAINRLTNLRKLKCVFRGSMSISYDGFPALDSLNCLEFLKASYSGLSPLFFKFSVPILPTSLKKITLSKFELPWSEMEKIAALPCVEYLKLQNGAFSGKKWVTQYEFPSLKYLILDNLDIEEWEASDDYFPCLEQLIVRGCKRLKEIPPEFSDVGTLSCIEIDQCGRSVGISASKIEEKQRNFSGNSQFRAIIYRIEEMKLTHQIFGVSAITGNLCYLCLIICLFLFIYCLHFTAASAIFNYVSAEMADAAVGVFLGLAKDLITYNYNLISGVKDDFEIIHEDIKGFKAFLHDTTGWRDFASMTDLSTRIRDVTYEAEDAIETYVILKYGKGTLDKLWDSNKIRKVAGDFKSIKDRLKRIKEDKVHVVQTLQRLDDPRRFTTGSTGVLGLAQGDEVVGLENETRQLIELLTVDSDERKVVAIAGMPGLGKTTLANKVFVDPHIELKFMYRVWVRVSQQYNRREVLLTIWHKVGDGSLSDPNNISEDELSDKVREHLAEKHCLITLDDVWTDEAWNELQNAFPRENKKLRILVTTRENSLAFRAQEGEPFPLNLLDTVKSFLLLEKRVFQKQKCPDHLRPLGEEISEKCGGLPLAIVIIAGILLQSRTDKKWWEDISKRVTENVAQEDKCREIVRLSYDNLPYHLRACFLYFGIFPQSFQVPVSKLSSLWIAEGLVIPEEGKEHEEQATKYLQELVDRNLVMVEKTDCTNKIKLCRVHDVLHDLCIKEARQEKMINQIRDLDHFIRSSRDWDTNRRLSIHNSVLEYLTLKASGARVRSFLSLGSETVLPISDIKHFPGAFQLLRVLDVSSILMQRFPKLLPKLVHLRYVAMYIDFDVLSPDVSKLSKMQVLIVKVKKADRLKIRANIWEMYQLRHLETNVPACFTFPLTTLRRRATSPIRTLGLLSPETCTAEFLATIPRVKKLGVHGDLHNLPDIHGGEVEFEGFSRLSYLKILKIKKETRGPTPISFLATQSCFPRSIRQLTLSKTNLDWQKHMQTLENLPNLVVLKLKDNAFIGKYWKPKNGGFLNLEVFHVKGTDLEIWDASSDHFPALTTIALKYCDALKCIPSDLANITNLQTLVLHSTNREVAASAREIQRAKLEQNPDVMFKLSVFPESVYLET 
>Dca25757.1 5 1
MADAAVGVFLGLAKDLITYNYNLISGVKDDFEVIHEDIKGFKAFLHDTTGWRDFASMTDLTTRIRDVTYEAEDAIETYVILKYGKGTLERLWEFKKLNNVAEDFKSIKDRLKRIKEDKVHVVQTLQRLDDTTRFTTGSTGVLGLAQGDEVVGLDDETQQLIEQLTVDSDERKVVAIAGMPGLGKTTLANKVFTDPRIEFKFMYRVWVHVSQLYNRREVLRAIWHKIGDGSLSDPNNISEDELSDKVREYLAEKHCLIALDDVWTEKAWNELQNAFPRKNSNLRILVTTRENSLAFRAQEGKPFPLNLLDAEKSFLLLEKRVFRKQKCPEHLRALGEEISEKCGGLPLAIVIIAGILFPLHKEKKWWEDISKRVTENVAQEDKCREIVRLSYDNLPYRLRACFLYFGIFPQSFHVPVSKLCSLWIAEGLVIPDEGTEHEEQATKYLQELVDRNLVLVEKTDCTNKIKLCRVHDVLHDLCIKEARQENMINQIRDLDHFVRGSHDWDTHRRLSIHNSVLEYLALKASGARLLRVLDVSSILLPRFPKLLPELVHLRYVAMYIDFDVLSPDVSKLSKMQVLIVKVKNGDRLQIGANIWEMYQLRHLETNVPACFTIPLTTRQRRATSPIRTLGLLSPETCSAEFLAKIPRVKKLGIRGDLQNLPDIHGGDVEFEGFSKLNYLEILKIKNEPRETSPVSLLAAQSCFPRSIRQLTLSKTYLDWQKDMETLENLPNLVVLKLKDNAFVGKYWEPKNGGFQNLEVFHVKGTDLKIWEASSDHFPALTTIAIRTLGLLSPETCTAEFLATVPRVKKLGVRGDLQNLPDIHGGEVEFEGFSKLNYLEILKIKNEPRGPSPISFLAAQSCFPRSIRQLTLSKTYLDWQKDMETLENLPNLVVLKLKDNAFVGKYWKPNNGGFLNLEVFHVKGTDLETWDGSSDHFPALTTIALKYCDALKCIPSDLANIPNLQTLVLHCTNRDVAASAREIQQVKVEQKPGVMFKLSIFP 
>Dca26405.1 2 1
MAELGVALASKLIEVVGSEVIREICSVWGYKSQLDDLKDTIATIRQVLLDAESKHGQLGHKAEDYIRQLKDAVYDADDLFDEFLTLAELKQHNKGGKLSEKVRDFFSSPKNPLSAAYSMSRGVKKIRKKLDSIASNHNTFGFSIDSQPIRMRREETCSYVYKDEVVGREGDVDKVVHMLLDSGSQETVSFLSIVGVGGLGKTTLAQLVFNHERVESEFPLRLWTCVSDENANNFDVKNILTSLLESVSNDKHDGFAMDLIQRRLGGLLGGKKYLIVLDDLWNEDRDKWLCLRKFLMLGGIGSWVLVTTRSERTAMVVDDEYKYELKGLSPENSWRLFEMTAFREKGKGTHDVNSSELVKLGKQIVEKCCNVPLAIRVVGTLLYGQNESKWRLIQECGLGNLNNGENKIMSILKLSYDNLESRLKVCFTYCSLFPKDFRIDKEKLIRLWMAQGYIVPFDVGQSLEDAAEEYFSILLRRCFFQEVRTNELNGVVSFKIHDLIHDLAQKLAEKDIVAPNSISGDLIVDVHHIFHFGSRWKGGFFPKCKIRSYVRDGFEINFPVVNLVENWNLLRTLDLHKLDIQSLPNSIESLKSLDIIDNKEVESFVEHGETLFRNCFLVRSLCIGYCPRLRSLNGGGWEHLTSLESLRLVMLPKAVFSGRGRETDNNDNDDDDDDDDDDGILWRSLHRSLKSLTFSEMGIKTLPKGLRYLTSLQNLELHHCENLERLPKWISCLSSLRVLRFTGCERLKSIPDNVRDLTSLQFLLVQGCPVLAERLQDKDGDDWLNIRHIPTVDICPY 
>Dca26407.1 3 1
MAELGISLTSKLIEVVGSDVIRDIGSIWGYKSQLDDLKDTISTVRNVLRDAESKDGQLGHEAEDYIRKLKNAVYNADDLFDEFVTLVELKQHDKGSKLSDKVRDFFSPRRNSLSVAYSMSREVKRIRKKLDSVASNHHTFGFSVDSQPIRNRREETCSYVYKDEVVGREGDVEKVVHMLLDSSSEERVSFVSIVGIGGLGKTTLAQLVFNDDRVKRSASHDIPNGFGMDSIQGKLGGLLGGKKFLIVLDDLWNEDRNKWLGLKKFLMVGGTESWVLVTTRSKRTALVVSDNSDKYRYELKGLSPDDSWRLFEMTAFGSESNSTDDVCFSELVKLGNQIVEKCSHVPLAIRVVGTLLYGQNESKWRFFQEYGLAKLNNGENEVMSILKLSYDYLESPLKACFTYCSLFPKDFRIKKEKLIRLWLAQGYIVPFHVGQSLDEAAEEYFSILLRRCFFQEVQMNIYGRVESLKIHDLIHDLAQKLAGKDVVALDSITSNLGDDVHHIFHLGSKCKGSFFPKCKIRSYVRHGFEINFPVVNLVRNWNFLRTLDLHKLDIQALPNSIGKLLHLRLPKLVFSGQGWNTDNNDDGDNDNDNTDGDGILWRSLQGSLRSLILFNLEIKTLPKGLRYLTSLQNLDLIGCKNLEWLPEWTSCLSSLQTLGISHCERLKSLPGNVRDLTSLQFLQVKNCPLLAERLQDQDGEDWLNVRHIPTVDISPD 
>Dca26408.1 2 1
MAEFGIAVASKLIDVVGSDVFREVCSIWGYKSHLDDLKDTVTTIRHILLDAEAKNGQLGQKAQHYIRQLKDVVYDADDLFDKLLTLAELKQHNKSTKLSDKVHDFFSPKTNSFSVAYSMSRAVKKIRKKLDGIASNHNTFGHSIDSQPIRKRREETCSYVYKDEVIGRESDVDKVINMLLDFSSSRGISFVSIVGVGGLGKTTLAQLVFNDDRVKSEFPLRLWTCVSDENTNDFDVKKILANIIESASDEKLDGFTMDLIQRKYGGLLGGKKFLIVLDDLWNEDRKKWLDLKKFLMVGGVESRVLVTTRSTTTALVVGDNSDKNKYELKGLSPHDSWRLFEMTTFGNENNGTHDVYFDEKVKLGKQIVEKCYNVPLAITVVGTLLYGQGQHENRWRSFLEYGLVKLDDGENEIMAILKLSYDNLESPLKACFTYCSLFPKDFRIEKEKLIRLWMAQGYIVPFDVGQSLEDTAEEYILVLLRRCFFQEVQLNEFGRVESFKIHDLIHDVAQKLAGKDVVALDSITSDLSDDVHHIFHLGSRCEGGFFPNCKIRSYIRDGRSDINFPAVKLVENWNSLRTLDLHDLYIPALPNAIGEMLHLRYLDLSDNIHFQQLPDSITNLYNLQILELSGCSNLEKLPMDLAKLVNLRHLGISWCNNLSHMPSSLDKLKSLCVLTDFVIGEGKLLGDLENLQALTNLRGSLHVRSWAKSSIATESDKSEKRYLRGMNLLEELKVSIWSTGNLQNLLERLEPPSSVKVLKLKRYYDSKLPTNWYGVEGNLATLLPNLVRVKMSFCYNLVHLPSLSILLHLKSLTLYHLEKLEYMEDTAHETAAVTFFPSLESLTLLNMPKMKGWWKRKGVTCNVWPPSFVRLSELKIYDCGELTSFPDSPRLEKFTSFRVNKDLLKNLGKEKELTKLKEVTTDNLDKTKAAIIGL 
>Dca26891.1 2 1
MAEFGIATASKLINVVGSEVIREICSIWGYKSQLNDLKETITTIRHVLLDAESKDGQLGHEAQDYIRKLKNAVYDADDLFDEFLTLAKLKQHNKGSKLSSKVRNFFSPQRNSLSVAYPMSREVKKIQKKLDSIASNHNIFGFSVDSQPIRNRREETCSYVYKDEVVGREGDVEKVVHMLLDSGYEERVSFLSIMRIGGLVKLGKKIVEKCSNVPLAIRVVGTLLYGQNISKWRSFEEYGLAKLNNGENEIMSVLKLSYDNLETPLKTCFTYCLLFPKDFRIGKEKLIRLWMSQGYIVPFDVGQSLDDAAEEYFSTLLRRCFFQEVYVNDFGGVKSFKIHDLIHDLAQKLAGKDVVTLNSLTSDLRYDVRHIFHLGGKCERNFFPKCEIRSYVRDGSGINFPVVNLIENWNYLRTLDLHYLNIQALPNSIGKLLHLRYLDLSEKYLLRRLPDSITNLYNLQTLDLKFCSNLEQLPVDLAKLVNLRHLDISRCRDLTHMPSGLDKLSCLCVLTDFVVGNGRYGGLESLQALTNLRGTLRIQTAKDFRIGTESDKIKESYLKKNETS 
>Dca27043.1 2 1
MATGIVISVAGKLYDVLHSEELKEICSMFGYESQLDGLKTTVLTIKSVLLDAESKHQGLTNEGRDYIERLKDAIYDVDDLLDQFNTMVLKEKNKMGGKISKKVRRFFSRTNQIVVAYNMSHEIKNLRGKLDKIAKDHQQFGLSDVYVPLKRREETMSFGSEDKIIGREIEKEAIVGMLLADSKSSNDVGFVTIVGMGGLGKTALAQLVFNDARIEKAFELTLWVCVSDDFSLEKIFRQILGGKNQESNIEQLQGAVRKLIQGKRYLLVLDDVWNENRHEWDDLKWFLNLGGKGSRVVVTSRSNKVASVAGNDHIYELQGLTDDFSWNLFKRMIAYGNH 
>Dca27391.1 2 1
MDFGTLINIAQTLFAALHSSELKEVWSILGYKSELDDLARTVSTVRAVLLDAEAKQADLTNEARLWIEDLKDAVYDADDLLDEFVTLAKQKKLMEGGKFRKELRKFFSRFNQLSVAYSMSQGVKDIRKKLDGIANNHTQFGLSLDYKPIPCDSKLIRRKREETCSYVNSTDVIGRDADVENIVGTLLGSNAQRDVSFLSIVGMGGLGKTALAQLVYNDKRVGKEFPLRLWTCVSDQDQTQFDVKTILAQILGLDSRQVQDSSMEMVVSQLREKLTGRRFLIVLDDVWTENCAEWCKLIGYLMGGNRGSWVVVTTRSKETANIVGNSHVNELQGLSDDNSWHLFQMVAFRQMLDQEISNSFADLINIGQKIVKYCANVPLAIKVVGSLLYGRDKSKWVSIQESGLANLREGHDGINPILKLSYDNLESPLKCCFSYCALFPKDFDIQKELLISLWIAQGFVVPLEKGQSIEDAAEEYILILLRRFFFQDVQKSSFAENEILWFKLHDLMHDVALEVSGKEICTSSSVTSDIDKRVRHVSVMRDNYENYSMSKAHIRTYLHFGSCKTDVVPVDIALFLANYRRLRALDLSDLNIKHLPASIGKLVHLRHFQLSSNDIEYLPESITDLFNLQTLDLFGCTKLKELPKKFSKLVNLRDLKLAYLDKLTFMPSGMGTLTGLYKLNKFVIGEGNLNLEQHVDLEGLKALKNLRGIIKIEIQFPKSGKFANYDGIRDGAYMRDKERLSGVRFECKHEGKNVQTGYEEDLLGAFQPHANLKQLTLMNYRGVRLPRWAKDDNLASSLPNLVSLNLRQCLELQYLPSLEKLCQLKSLYLSGLPNLEYIENSHATISNGKDSSLLPCLEEIYFSELPKLKRWWRRSVNALSDNSVNRSNEMQQTSSVALLRLKNLWIRECPEFTCLPYCPNVEELYLFEFNEKLQIIANKGSHELMEEVTSSTSYPSTDCPKLREEVESLTELEQVFHACSSSLKSLRLSYCPKLRCLSEGLTFLTCLESLYLDGLCIKSLADEKIDGDGEDDEMPWGSLCHSLQYLYVFDCKLLQSFPRWLQKFDALSHLEVEECSSSLYERCQSVTGEDWPNIRHIPRLSIKP 
>Dca27449.1 3 1
MMGTLLYGQNESKWRSFRDFGLAKLNNGENEIISILKLSYDNLESPLKACFVYCSLFPKDFRIRKEKLIRLWIAQGYILPFDKGQSLEDGAEEYFSILLRRCFFQEVHVNEFGGVNSFKIHDLIHDLAQKLAGNEILPLNSTSNDLGDDVHHIFDLKGRCGRGFFPKCKIWTYVREDFKYNNFPVDKLVETWKFLRTLDLHELDIQVLPKSIGELLHLRYLDLSENWRLERLPDSITNLYNLQTLDLWRTGLLELPIDLAKLVNLRYLNIGKGKGSWGGLESLLALTNLRGSLHIRIEGDSQIAKEAFQVFQLGTFALAK 
>Dca28311.1 2 1
MADLAISLATKLIEVVGSTVIREACSIWGYKSQIDDLKETITTVRNVLLDAESKDGQLSYETQDYIRKLKNAVYDVDDLFDEFLTLAQLKQHNKGGKLSEKVRDFFSPHRNSLIVAYSMSREVKKIRKKLDSIASNHNTFGLSSIDSQPIRNRREETCSYVYKDEVIGRDDDVKKVVHMLLDSTYEERVSFLSVVGIGGLGKTTLAQLVYNDDQVKSEFPLRLWTCVSDKKPQDFDVKKILTNLLKSTSSEKLDDYTMDLIQSKLRDLLGGKKFLIVLDDLWNEDRNKWLGLKRFLMVGGIESRVLVTTRSKRTAIVVGDDSDKSIYELKGLSPEDSWRLFEMTAFGEKGKGTNLMNYSELVQLGKEIVEKCSYVPLAIRVVGTLLYGQNESKWRSFREYGLAKLNNGEDEIMRILKLSYDNLGSHLKACFTYCSLFPKDFRIEKEKLIRLWMAQGYILPFDVGQSLEDAAEEYFSILLRRCFFQDVQINEFGGVESFKIHDLIHDLAQKLAGNEILLLNSTSNDLGDDVHHIFHLERRCEGGFFPKCKIRTYVGEGFKYNNFPVVNLVETWKFLRILDLHGLDIQALPKSIGELLHLRYLDLSLNWRLERLPDSITNLYNLQTLDLRWTGLLELPIDLAKLVNLRYLDIGGCCLSRMPSGLDKLSCLCVLTNFVVGKGNGSWGGLESLLALTNLRGSLEIRIEDDFQIAKESDKTEERYLGKMKHLETLNLRFLSEENQESLLERLKPPSCVKDLRLEGYKGSKLPKNCLRSLNGGGLEHLTSLESLKLGWLPKLVLSGPGWSADSNDDDTILWRSFEGSLKSLTFILLQIKTLPKGLRYLTSLQSLDIRGCTNLECVPEWISCLSSLRSLHIYNSKVLKSLPRNVRDLTSLQFLRVEDCPLLAERLQDRDGDDWLNIQHIPTIEIITD 
>Dca28315.1 3 1
MADLGISLATKLIEIVGSTVIREACSTWGYKSQIDNLKDTITTVRNVLLDAESKDGQLGHETQDYIRKLKNAVYDADDLFDEFFTLAQLKQHNKGGKFSKKIRDFFFPHRNSLSVAYSMSREVKKIRKKLDSIASNHNTFGLSDSSYEERVSFLSIVGIGGLGKTTLAQLVLNDEQVKSEFPLRLWTCVSDENTKDFDVKKILTNILESTSSEKLDGLTMDLIQSKLRDLLGGIKFLIVLDDLWNEDRNKWLCLKKFLMVGQIESRVLVTTRSKRTAIVVGDDNDKSIYDLKGLSPEDSWRLFEMTAFGEKGKGTHLMNFFELVQLGKEIVEKCSYVPLAIRVVGTLLYGQNESKWRSFREYGLAKLNNGENEVMSILKLSYDNLESPLKACFTYCSLFPKDFRIEKEKLIRLWMAQGYILPFDVGQSLEDAAEEYFSILLRRCFFQEVHVNKFGGVYSFKIHDLIHDLAQKLAGNEILPLNSTSSDLGDDVHHIFDLESRREGGFLPKCKIRTYVRDDFKYNNFPVVNLVETWKFLRTLDLHYLDIQALPKSIGELLHLRYLDLSQNWRLLRLPDSITNLYNLQTLDLSWTGLRELPIDLAKLVNLRYLNIDKCNKLRCMPSGLDKLSCLCVLTDFVVGKGKGSLGGLESLLALINLRGSLKIRIEGDFQIAKESDKIEERYLGNMKHLETLRLDFVSEENQESLLERLEPPSSVKALELRGYKCSKLPKNWYGVEGNLATLLPNLISVEVDSCSNLVHLPSLSKLVHLKSLSLSSLDELEYIEDTIVALPFFPSLEYLKLSDMNYPKGWWKRDDVTCNVLQPSFIKLSELEIIYCGNLTSFPNCPNLEKFISIGVNKELLMCLGKEEGLIKLKEMEIGNLGYLKMMPTESVTSLHICHDDEVESFAEHGETLFMNCSSLRNLQIDSCKSLRSLSGGGLEHLTSLESLTLDGLPKLVLSGPGCNADSNDDDDEDNDNDNNDDDAILWRSLEGSLKSLTFEYLKIKTLPKGLRYLTSLQSLDISGCTNLESLPEWISCLSSLRSLDIYNCKVLKSLPGGVDSVNLDYLKSFPVESLTSLQICENKEVESFVEHESALFRNCFSLRSLTIQNCPRLRSLDGVGLEHLTSLESLKLCWLPKLVFSGRGWNTDNNDEDDNSSDNSVDDEILGRSLDGSLRSLTFNDLEIKTLPKGLRYLTSLQNLNLIMCMNMECLPEWISCLSSLDQSLYICRCERLKSIPGTVRDLTSLQFLQVKNCPLLAERYQDRDGNDWLNIQHIPTVDMRPESVD 
>Dca29114.1 2 1
MCSILGYESQLHDLKTTVLTIKSVLLDAESKHQELTLAGRDYIERLKEAVYHADDLLDEFNTIVQKEKNKKGGMLLGDLESSSNDVGFVTIVGIGGLGKTALAQLVYNDPSIEKGFELRLWVCISNDFDKEKIFQMMLREKHETSIEHLQEEVQNLIHVWNESHHEWDNLKSFLNIGGTGSRVLVTSRSKKVAGVVGDDLMYELKGLSDDSSWKLFKRIAFKQGEEPTNSVLVSSILAKRL 
>Dca2934.1 4 1
MASFCIDAAARCIKVLLVQEAKHLSEATNKVEEIQSELEWMRCFLLDADRKQSSDDLIRKWVSEISHLAQEAEDVIETYILKISSTKDASRFRKTAMLLPNSLRKAKTLHLLGSQIDCLTKKISKLSSRMQVYGVKTSLDTSSLDMTRMVAERRRTYAHSERNVMVGIELQADTLIRKLVRDPQKIVVVHGMGGIGKTALAQQVYRRCVSQGHFVGCAWAYVSQQCSLEAVCKELLNQLIPKYDELRTTIDSLQASQLPVMIFDILKRRNYLIILDDVWAVQSWNCLEPAFPIHDISSGSKIIVTTRDPQIFSDLGQDLVFTWKTEPLKEDSCWKLMENKARFNRNDLDSSMKEVAQKMLDHCEGHPLAIIVLGGVLATKTSLDEWESVCKNIQSHLRGYQESSNGVYNVLAMSYYELHYNLKPCFLHMGHFPEDFQINVEKLYHLWIADGAVSRTQDHMRNERSLEDIADNYMNQLVQKGFIQVNGKDSDGRISSCRLHDLMRDYCLEMTREENFVKILNLDEEEQKGSADARTDKARRVTVYVGKKDGQCALNLLSGTFSSVRSLMFISNSAEMDSNEDSCKWIKTLCKRFELLRVLDFEGWIVLKGRFPREVKNLIYLRYLCLKGTRITELPSSIRNLKSLLLLDLRVSRVVIKLPNVLSEMISLCWLYFPVRILSQEFDNTQGYKVEGDKLLILDKLSRLERVSDVDLDKVDVKSLLERTTMRKLSATCRNRKENLVPFLSSSTIKHLGLKIDAGLLANNGSEMLLSQSTSLRVLHLDALRYPETWITLRLEMFPCNLVELGFWYCQLTEDPMPVLEKLPNLKSLELHICYCGREINCSDMAFPELTYLELDGLFGLRSWNVKKGGFPKLQKMAIFNCPLRKIPDALHPDIEIERSTNLDQIVNEYQVRGTASEEDQTPRTSVDKPGSGIIADTAALDPAAAEIEVAAIWDLHSSNTHLPLGPCSITSKISEGVLPIAPTIRKVLIFNKNKSTCFHGIWWAWDSGIALCLFWKSFLS 
>Dca29630.1 6 1
MSSRLQTYGVRSSYDVQFSQTAISKKILAEQRQTYSHAQSNSIVGIDHEVAEIAKLLQEGSRKIVVVHGMGGIGKTVLAREGHFVSCAWAYVSQQCNLGAVCKGLLNELIPKDEEERSLINTLEVSQLPGKLFEVLKRNNYLVVLNNVWSVRDWTCLEPTFPINDSACGCKILVITQNPQIFSNLSDHLVATRKAEILKGDSCWELLENKRRFKRNALDSSMKEVAQKMLDHCNGHPLVIVTLGGVLATKKSLEEWESVRENLPTHLQAQDEVGKKRSLEDIADSNLNQLVQKAMIQVDGKDSDGRIFTCSLHDFMRDKCLEMTRDENFLHIVNIDEQQKISDDARSEKSRRVTMYVGTENSESVLESLSGKIPTLRPLMFVSTCTEKGRSEDSCEWIQTICRTFTLLRVLDFEGGIVLIQGCCPTKLLSQEGRPTQEYKIKDGALLVLDKLNNLERVDEVDLDEVDVKGLLELRKDPMPVLEKLTKLRNLQFHVCYNRNEITSSRDAIPDVTYLALDCLFNLEVCNVGHGGFPKLQTLELYNVELKKIPDVLPPKVVITYPNYLKDIVDEFRRQVNA 
>Dca29977.1 3 1
MATGIMITVAEKLYAVLHSHELKEICSMFGYDTQLDDLKTTVFTIKSVLLDAESKHQELNHTGRDYIMRLKDAVYDVDDLLDEFNTIVQKEKYKMAWVERFLRSDVYVPLKRRAETMSFASEDYVIGRESDNETVVGLLLGDSESSNNVDYVTIVGIGGLGKTALAQLKMLGKYGSGIEELQREVRGLLHGKRYLLVLDDVWSESRDAWDNLKSFLNLGGKGSRVLVTSRSKKVASVVGDDYMYDLKGLSDDNSWSLFKRLAFKQEKEPMNSDDRFFDVGKEIVKKCVNVPLSIRVVGSMLYD 
>Dca29982.1 2 1
MATGIVISVAEKVITQLCSQELKEICSMFGYESQLDDLKTTAFTIKSVLLDAESKHQELTHVGRDYIERLKDVVYDVDDLLDEFNTMVQKEKNKKGGKFPKKVRRFFSRANQIVVAYNMSHEIKSLRSKLDKIAKDHQQFGLSDVYVPLKRREETMSFASQDNIIGRETEKEAILGMLLADSKSASNVGFVTIVGIGGLGKTALAQLMLGKDESTIEGLQREVRKLLEGKKYLLVLDDVWNESRHEWNALKSFLNLGGKGCRVVVTSRSKKVASVVGDNLMFELQGLTYENSWNLFKRIAFEQGKEPTNCNDRLFDVGKEIVKKCANVPLSIRVACWNLE 
>Dca29983.1 2 1
MAGSMLYGQDYSLWQSLRSANLMEIGQADDGVLPILKYSYCHLTPALKSCFSYCALFPKNSTTEKSLLKRLWLAQVCLANPHDCRSEEDVGEEYISLLLHRCFLQVVVKHFVGEYPCYKKDDLIHDLAQNVGGKETIILDSRKGQFDKKCRHLSLTSNGVYLLANDSTQLRELKSLRTLITAAKYKFEAQSLLASTLSTISRHLRRLRVLSFSGFECETLPETLGNLLQLRYLDLSRNQRLKVLPSSITKLINLIVLNLDDTGVTELPRDMRKLVNLRHLSLRNCSHLTHMPPGLDTLTSLDMLPTFVVGNETSNQGQIGKLRDLRALVNLRDGLTIEFNNGSKFDAAEHEEVELLRGFILPTWTESLTTSLPQLVSIRLENFDCLEILPSLSQLHHLKYLKLKGISNVEFVENDGVVIPFDNQLIFFPSLEELELNDLLKLKGWWREETSKLVPGEASASSLIVPSFSRLRKLVLRECPDMTTFPSCPKLKTVKLRGCHEALTLLGSRVAIPCNPTSRSVLYLENLTIDNVADLDCLFGHLLGCAHEVSIINFKGGSLRDLAAVVEIASTILTLSISCCHNLKSLSGFVEHLTNLHGLNIRSCRNLELVTVAPRKSLESLYSLVLDGLPELLNLPNEFQYLTSLQYLKIANCENLETVPEWLNCLTSLLALLIQGCRKLKSLPQALAHMPSLEIFHLIGPDEDLKIRCRKLDGEDWPKICHIPHVTIQ 
>Dca30329.1 3 1
MSSFSIESAAQWLGKLVVQEVQYLSEVSDKVGELQSELEWMQCFLLDADGKQNKNALIRKWVSEISDLALEAEDVTETYILKVSQKRQDGILNCLKWLACFWRDAKTLHFVGSQIDCLASKISKMSSRLQTYGVRSSYDVQFSQTAISKKILAEQRRTYSHAQSNSIVGIDQEVAELTKLLQEGSQKIVVAHGMGGIGKTALAREGHFVGCAWAYVSQQCNLGAVCKELLHELIPKDDEEKSLINALEASQLPGKLFEVLKRNNYLVVLDDVWTVRDWKCLEPAFPIHDSSCGSKILVTTRNLQIFSNLGDHLVATRKAETLKGDSCWELLENKGRFKRNALGDDESYSGVYDVLAMSYYDLHYNLKPCFLHMGHFPEDSRIDVQKLYHLWIADGVVSSAQDQVGKKRSLEDIADSYLNQLVQKGMIQVDGKDSDGRIDTCSLHDLMRDKCLEMTREENFLHIVNIDEQLKASNDARTEKSRRVTTYVGKEDSESILKSLSGKISSLRSLMFISTCVDQHRNEDNCEWIQTICKTFKLLCNTPC 
>Dca30330.1 3 1
MSSFSIESAAQWLGKLLVQEVQYLSEVSDKVEQLQSELEWMQCFLLDADGKQNKNALIRKWVSEISYLALEAEDVTETYILKVSKKRQEGVMNCLKWLACFWMDAMMLHNVGSQIDCLTSKISKMSSRLQTYGVRSSYDLQSTQTAMTKKLLAEQRRTYSHAQLNIVVGLEPEVEKLTTKLKQGLQKIVVVHGMGGIGKTALAREVYHKCLSQGHFVGCAWAYVSQQCNLGDVCKELLNDLVPKDDKQWDSINALELSQLPGKLFEILQRNNYLVVLDDVWTVADWRRLEPAFPIHDTSCGTKILVTTRNPQIFSSLGEDLVSTWKAETLKEDSCWELLEYKGHFKRNALNSSMKEVAQKMLVHCNGHPLAIVALGGVLATKKSLEEWESVCENLQTYLQGDDESYSGVYDVLAMSYYDLHYNLKPCFLHMGHFPEDSRIDVQKLYHLWIADGVVSSTQDQIGKKRSLEDIADNYLNQLVQKGMIQVDGKDSDGRIETCSLHDLMRDKCLEMTREENFLQIVNIDEQQEAFTDARTDRSRRVTMYVGKENSESVLKSLSGKIPTLRSLMLRVLDFEGGIVLKGMLPRKVGNLIYLRHLCLRGTRITKLPSSIRKLKSLLILDLRVSGVIIKIPNVLSEMSSLCYLYFPKRELSQEGYPTQEYKTKDGAPLILDKLSHLERVDDVDVDEVDVKGLLELRSMRKLSANCKRQKESLLPFLNSRSIKHLNLKINANLLLGDSKMLLSESCSLRILHVDADRYTETYLPIQVDMFPWNLVELGFWYCLFEEDPMPILEKLPKLRNLQLRICYRGRKIRCSRNAFPELTYLVLDGLFHLRDWYVEEGGFPKLQKIEIYNSHLTKIPAALPPNIIIGCSDELQDVVDEFRQHGKASDDTRAI 
>Dca30783.1 1  r
MEVAFQAGFASALLDVLFNKVTEVLRSEVQKFREFNQNRLVLNNTTGEAKSVLNKMETLEMGGDAKLVVEETVLALNSLLLDVEDLMEDIAERSLLKAIKKSLTKPRNIYNLQKKIVKILEPLKKVLEELNQNPEFKKVERSNRNHFNSTPDSLFGREDDVKEIMDHLLSTTSESDGVSILGIDGLGKTSLAKTIEKEAEAGDHFGVLCVSVPGGDFNLSEIFNQLNQLQSAKQRLGNSSVLIIFDNLLKVELEDWCSMVSKIRRDGINGTTVKNIKFLITTFIPEVVQITHTTSHYLKPLRDQDCEKVIIATLQSMRRDLSFTEKVISSLAKNSKGLSSVACRLGQFLAQFDAELVREMLTKKDLWDSDHFKRHVFPVIKRSYSDLKPQLKRYLAYFSLFPPFYHYAFTVDEMVHLWVAEGFTHHPDGISETIKLGVDHFNELQGMSIIRLSDQTTQNGIKTYELNQFSHKFARLAASITCVILAEGVSTSEYTRHVFWRGKWGDINSKSLRTIFVESNSMIGKIPYIAFMQLTRLRVLSLSNTDVSELPGSIKFLRRLRYLNISHTNIKSLPDTLCKLTALQFLKFTNKNHQGGQGLVCLPKEFANLTRMIYLDWDKSDIKRMTGLPPNIGKLTTLQTLPLYFVGVDDGHHISELKDMNQLQGSICLNNLENVKDWCAARFAALDKKKFQQIELEWTKPNSNSNDQDVLGCLKPCDDLKELKITNYHGYKFPNWMTDSSFQLEKLILNTCPNVQGFLEKGSLPNLKVLVLEKLNNVVNIDFAFFGEGSFPKLESLKILHMEKLQAWNVGPSSNVMPCLQVIQFTCCPKLRSVCSLEHRSSLEHFEILRCEALTSLPDLPASLKKLIVEESNLLSERCKDGGADWTKVNRIPKVEIDFVEITTSGSSSVPTPSGQQAQNSVGQSVVLPATELTVLG 
>Dca30784.1 3 1
MPRKTDFICGSKNENDRRLVIVRNIRLVGDHQLPLSKDPTLVEVYDNESHKIIGRNKEIEDIKLRISDCGDIRGPSVLAVTGMSGIGKTALVKLVYSDMDNYHFDIRLWVTDSSKSIISIPRILRSIIKAGTGEMILTENMAELVDKIKHLLHDKRYLLVLDDIWVENQPFWVELKSILDVGKGGVILITTRNHEVAGSAQAVGEYNLKCLPYFDCWSIFKGLAFNEHEEERFPRLCEIGKAVVHKCLGIPLAAACLGRLLQSERDEGKWLRIGNMDFTNSGKDIVTPLLKLAYDEFPDHLKRCFAHLALNQGDGHSVGQHQIFFWNALGLLKGADEKDIERYGRNYLMELLSRFILYDSVRTYSKRIVSCKIHDLWHDLAMEVLGEDLAVITWNELRVSHLSRHLVWGYEEPNSSLYKNFPKELINATNAQTFRFSYPMGRISNGFLQGIISNMHCLHILDLGYSHFDELPSSVRNLKQLRVLNLSFNPLIKVLPDGLRSLLYLQALYLEGCEQLQLYPSTVEGFRSLKCFTVTARMLPSINVMLSGMHALEELQILSCKEAFLSGKEYNTSNSITLRRLIIHDCPELIRFPRKTKLVCLEELVISNCQNLYLGEEDLSDLYSLQYLEISGIPRMSCLPSAICKAANSLQGFVLGDCIGLVTLPIWLCSFALLRSFIIYGCPSLLTFPREFHNIKSLMELKIKACPRLSRWFETAEGYFLANRIPQIEIEIDGRLIAPRKKEGGEASSNTQPSAFDIKVEMMLYLCLFPNDYEFDKETLIQLWTTTGYLENQSLDELAVGKYFDSFVMEGHILRAGIESFSGVCRYKNNVNKVINFYADGRWIVWKDETTDAAVTRCQHISVMTSNINHKTFDTLKRCHELRTLLFLRNYGPALKQVPSDMFLALQKMESLSLSGSDITELPASIGSVKQLRHLDLSFTLIERLPETIDRLVELKILNLEGCKKLYSLPSRMKKLIKLRHLYFDVLGQLSVMPEGIGALTELRTLSAFIVDVKDGFNLRDLRDMNNLRGSCCISGLESVSEDNALFCLWQKRYVKKLQFRWNGCGAKSNKGNADAPVGYLAPPSRLEKLELYCYPYTSLPRWISNSRLTNLTSLTFFKCENITPTATMGRFPELKYLGIIQMNKVETIEFDYCPKLERLMIDGMCSLSSWKRVTRLYFPSLSELTVKHCPKIKALSGLATLKSLEYLEISYCEELEALCGDKLSVNLKTLVIDSCPELMKRCSKDGEEWFNIQHIPDIWIEQENISSPSEDDSKDGEEGESGDEEAEESESDDEEAKEGESGNEEAEEGKPDYEETEEGELGDEVAEEGESDDVELNKGASGDKDGVTT 
>Dca31425.1 2 1
MEDEECMRLFCTLYEDHELDKNTLIQLWEASGFIWGEYKDYTVGDAIDEISLDAVKKFKDLRTLILVSVDAANINTIPDDLFGLKLLEVLDLSRTQIKELPDSIENLVDLRFLDLSFTLIELLPETIDHLSKLQTLKLNECRRLLRLPEGTSKLISLEHLEVDVINQLPFMPRGIGSLERLKSLSAFLVHADEGRSIKELKNMNNLTGRLCISGLENVSDPQEAVEANLKN 
>Dca31426.1 2 1
MRLSILCINPSNTHNEVNLTESREREKIRIINDYLLNSSSEWAGVTIFGIAGSGKTTLAQSILRNEEIKNQFKRRIWASVPGDFSCPTAVFYLQDETGQHIDHASIRNLLQQDGKTLLVLDDIWNVQPAYWKDSMFADQNHKSKLTLLITTRDPRVAKTTQTHSHHIEQLSKDEWKKVIKKESPSYESNHGHRVDILAKNCYGIPLVAKKFGQAMESMCEDDSDFSRWTSENLWDLEVFRDVIFPALKFNEPNLPQDITKCVVYLTLFPQGYKFKKDELAQLWFAEGFLPSDDELYFESGLIKARNYIEEMYRRSILQLSNLGRQHIPILRLKNCSKLLSLPENIWKLVNLIFLEVDIRCKIPQHIGSLTKLQALEEYVVEKLDGKEITQLENMKHLRGSIRIKKLENVRNDALQAKRANLGAKLNLKGLELYWTKTLPPHDSDTHAESVLNELEPSKKLQELKLMCYNGGTFPRWIASPERDLKKVHLYDCPNIDNLSVFWQLPFLNDLFIENLPKIETIDGNFLGDTTSDERFPKLENLEFRNMTNLSSWEKMVPGNFPSLTRISISYCPHFNVRPSFEHLPKMTPAGIHISNCGTTEGP 
>Dca32287.1 2 1
MCELRLLLREAYKKQEKMIFDFRLYPRNYEFGKEKMVQLWMAAGYLSKEPMEVYGRRYFDKLLNKQMIIFSRMDISSGECKYITNVHDETLESKDIDMVTILKDDEHMVAEGMKSWCSSLQCDDINLNTFEDQKRYCKEIRALLFVPGNGSSLKRVPADIFLVLRKVEALDLSGSHITELPGSIGNLLQLRYLDLSFTSIESLPETICCLQELQTLNLEGCKQLYALPKGFKNLINLRHLLFDILGQLSFMPRGIGGLTQLRTLSAFMVEDEDGCNIRELRGLNNLSGSCCITGLEKVLQESNDAVLKDKMSLIILQLRWAEYVSNDQILKSVDMSYLEPPPCLEELKMVYYPCPELPGWICEEKCRWLKSITLRNCKNVVLGICLGCLPNLRYLCIIEMNEVVTIEDTGHAHPGEVRYPRLEKLIIEGMDSLNCWTGVKNGDFPLLCEFSIKDCPKITVLPFLSFLGSLEVLEIVNCTELVCLSDQELPNQLQTLMIEECPNLCQIYSREGGEWYKIKHVPRICIDFEDIHSVSIDDVDVDSQVDDEEESKMLNDEIDIVDSHDRLCRDECSPVHEDQLSMPKFDQQLSNRPNDASTSSNTSVVVYNPINLKYHKPITKESKKKVAGITMLKNYIRNRWKESFVNPEMAKWFLLNHHLGLNGDDDGDDINGDIYDDDDGVFSSVIIAKKPLLAPSTTDYSKINQSLEKQQVTEQDNSIPISMSTLARRL 
>Dca32914.1 2 1
MDFAATLSVVQTLVAALECVKLKGVCSVLGKKPEFDHLSNTVSDIRTLILDVEAYQGELSREALLWLEELKNAVYDADDLVDEFVTLAAQKQISDDGPACDEVRLFFSRFDPVKAADYMTYRVKNIREKLNVSASEKTRFGFNVDNFSVTRRKEEEIDVIGRESDLSSIIGVLLDSTVVDDVSVLSIVGVGGVGKTALARLVYSNEKVMKAFSLRLWTCVSDQDQQEFNVDDIIRKIVASATDQKHNDESETNQAYHQLMEHIEGLKYLLVLDDVWTENREQWLKLVRVLKVGQRGSKIIVTTRSRKTATDIITAGYTYELQGLSDENSWHLFEKTAFNDATPAVELAAIGQEIVKVCDNIPLAIRVVGSLLYGHDESKWETFQESCLPRIGLDDNKIRRMVKLSYDHLEPALQRCFSYCALFPRDYEIQKHLLISMWISQGFVLPRDECQSMEDAGEEYFSILLQRCFFQDVTKDEYGEIISCKIQSLMHVFARELSGEEISAVEFPVKSRVRTYFQVGRMKQTPLNRLVENCVSLRTLVLRDSDLKNLPDSIDKLLHLRCLDLSDNSRLEVLPNSVTNLLNLQTLRLRSCIHLKELPKNLSELRNLRVLDIAYCYRLNCVPSDLHRMTSLRTLSDYTVSSQCFDQLEGLKSLVNLEGHLWIKIWLPKDAAYVKEDGREGLYLKNKARLKHVRYDIQHSLGELTSDCCETALLEDLQPHSNLKGFVFSGYDSVRFPSWVRDDNLSTFLPNLVRIEFFRCRKVQFLPWLGKLHHLKFLSVFDFQIWSFSRVVQQVSERRKQTAEDDVSGNSSTSRRRRAKTRNPRKSQQLPFSLYLPQLKSLQIRDCPELTSTFLCPKLEELVLRVINGKLTVKITSDSENLSCANLLSVITDNTTWLNSLPTEAFQCLSHLCIFWDKELESLSEVEDIFRSCSSSLRSLEICHCPKLHCISAGLKHLTALETLVLEYIANLLLQDETPWRSLQHSLRSLELSSLPKIVRLPKEMQYLTSLRSLKIYDCEEMKSMPKWVTELVSLKRLDVQGCLHLCERYENLMGKDWPNTDHIPDVSVRW 
>Dca33232.1 4 1
MTSTPNDAPPQPPPSTTGTTPYLPPAFLSKRLKWDVFLSFRGEDTRHGITTVLYAALMSAGMRVFFDDDGMAKGDTIKSSLDDAVVDSAIAVAIISPRYGDSRWCLEELSELRRCRKRILPVFYQVDPSNVRRQKGVFGEGFWSMVDLKKISQRQVENWRSALCDVGNLSGYPCYSESDVVPLLKGTPKVSRDALALAHLQCIAQSDVLEKLGIHSGGGRFLGIHGTPGIGKTTLAKAAFNKLAAQFERRCFISNVREQLASEGGVLRVLNKLMNDLSIGSVKSADEESTVKRALREIYSENQVLIVLDDVSEVKQLESLGIVRKWFVDVGSRIIITSRDIGLLEICCNEEELHEADKLNTSESLELFSIHALGRREPTEEYLDISNQIVSLTDGLPLALEVFGSSLMKRTKREWEESLKKLRNMRPEKLQDVLKISYDALDSQDKTAFLDISCLLLQMNMKRGDAVDILKAFDISAELAIGNLITKSLMKISESNELWMHDQIKDMGRQIVIEENSQDPAQDPWKRSRLWDSDDIRRVLQHKKGTGAILGIVLDLEKPPNNLTMERISWYKFRSHPSITNAINYLVEKFNDVTKQKPDEHVNSVLYTESFEKMANLRLLQVNYAELRGNIEYLPSELRCLLWKGCSQKKLSVNLLEELRVLDVSESNIQQLWSSPWPYRCPSKVSILSVCSTLKA 
>Dca34006.1 5 1
MFLISLAPVAYCADLGAKFDLRNLSVEMAYEIYWFIMFEESEDAENVSERTLDMNQRSKPGKRDSRRHQRRQRNKKQSKRTIATKTRTFIDELEGAGTICTAFNGRATHKELMISLRLNEWIRNPGGKVDTDATMEGQVDLTLVYEEGTNNLDLVIKATTSLSVYFQKTHGPWPKCDSHLQEGTSLYGVQDADSKREDREVCALVCQVRKLVYDVEDVIDTHILKIQLRHGRVGRNWLVRSVDLVCKFPHIYEMREQIKVLQASLIQVSEELKNHGVMKIANLERGHISREDGYQRQRPRSYPHDDNVGDLVVGMEDDIQKLVDMVMGEKNTRVGVISIVGMGGSGKTTLARKLFNHPYAKECFDCSAWXDHSKSLVDMVMEWSTQHILSVILRKLNGLQQTSLSVEELVDKIRCILEKKSYLVVLDDVWRKEALGEILPALPHGPSKNKGSKIIITTRNRTIVDLYATHRDHFYIHEPQPLTEESSWELFSKIALSDRKNYDNKSFENLGKDMLRKCNGLPSAIIALAGILNTWETIGEWHQVAETCGNIYHTVAELLSLSYDDLPYHLKPCFLYLSLFPEDCQISVGMLTRMWIAEGLIYTQYEDMSLEDVALQHVEDLRRRFMVQVVRTNFEGTIKAIRLHDLLRNLSVLKAKEQGFLQSFTPFSNSESSHLPTPTIQPRRAAVHFSTALPTHISYLRSLILLARSGISHSPSDFSETLDLHIVSQNFKLLRVLSICGVKMVSRVLPKHIGRLIHLRYLAIHATNITTLPSSIGDLINLQTLDYRDIPLENDLGAENVNIEIPDVFQKFVLLRHLFLPVEFSWSVQELSLSSLRNLRTLWGVRLDNSDSYFLREAPKLSNTLKKLKIVVSSENELKAAFCCSSLVNDSTLSSANPMNALGVLAHLKLLSLSNAYAGTFLSCGPGSFPQLEELILDGLPQLNRWEIKYGAMPCLKKLEITKCWQLEFYPLGLNFVTTLEQLELFDMPYAFRRQAAAFGRSPQKLRLPHNFTSIVKHSDSPVDTSSISKLYEQLTEGIFLENQTKESNI 
>Dca35129.1 2 1
MSTVVPKRALPTFERPSLEGWCGKHKIQEAGHLWETHKTLVREMNVATKLWRKASKNSRQHGNEKDEIVCEDCRAKVIDSFEKLAYPCPFTKKDMYGRDKEVQDIKAQLLKHENRTLSFTVICGDPGMGKTMLAQCLFDDAEVFFSFNRIRWTNCHNTEATINDNNDTCINTIHTIMRKLFFKKSLSSALLVFDGWTPKFDYKHFYDALHRLEDSDRPTCIKIIVTTTTNISPSDTSAASYPNEYDVLPPTCVQLLGLSIEESRYMFESLAFSPNVSSEEKTRIIDSEIGSKTLNLCSANPCVINTIASILSTKSTIDEWVHFVDVVWTSIPFPLKMITSTFNLVAFKRLPFLIKRCLLFCSLFPKDYEFNRVDLNLWLARELKFEKYVKPLDVELIGDEYLQMLHKIYNFSRVALCSYSSKLARGVEMGPIRVPSVGDSAGDELFLFLRK 
>Dca35598.1 2 1
MINEGQSSKTQCEMNSSELDDDRLRGMKLSIFCQPQVNLTVSREQEKLRIINDYLLNPSYEGASVSIFGMAGSGKTTLARSILANAKIMEYFDHLIWASVPGDFSCPEALIFLQDETGQHLKDEKDIKSLLQGNGKTLLVLDDIWNVQPAYWKDSIFADHTNKSKLTLLITTRDPRVAKTTKTYSYHIEGLSNTEDGAKKFGQAMESMCKDAIDISCFKASENLWDMAVFRDVIFPALKVNEPDLPRDINKCTVYLTLFPQGYKFNKDELAKLWFAEGFLPSDDELNLGSSLVNARDYIDEMYWRSILQLSNSDPPHIPVTYEMHEFLRGFAWSRAFKTCHQVDEHGNSINLSNQIRHLSICCQTIPITLLDTIKETCKRLRTILLLHKNETNVSKIPKSFFSDLRYLRVVNLSKSPITHLPRSISKLDHLRCLDVSNTHLETLNNKLCEIISLQILRVKNGINLLALPEHIGKLVNLISLEVDIKCGIPRRIGSLTKLQALEEYVVEKLEGKQN 
>Dca35599.1 2 1
MRLSILCINPSNTHNEVNLTESREREKIRIINDYLLNSSSEWAGVTIFGIAGSGKTTLAQSILRNEEIKNQFKRRIWASVPGDFSCPTAVFYLQDETGQHIDHASIRNLLQQDGKTLLVLDDIWNVQPAYWKDSMFADQNHKSKLTLLITTRDPRVAKTTQTHSHHIEQLSKDEWKKVIKKESPSYESNHGHRVDILAKNCYGIPLVAKKFGQAMESMCEDDSDFSRWTSENLWDLEVFRDVIFPALKFNEPNLPQDITKCVVYLTLFPQGYKFKKDELAQLWFAEGFLPSDDELYFESGSLTKLQALEEYVVEKLDGKEITQLENMKHLRGSIRIMKLENVRNALQAKRANLGAKPNLKGLEFYWTKTFPPHDSDTHAESVLNELEPSKWLQELKLMCYNGGTFPRWIGSPERDLKKVHLYDCPNIDDLSVFWQLPYLNDLFIENLPKIETIDGNFLGDTTGVERFPKLENLEFRNMTNLSSW 
>Dca3685.1 4 1
MSTWIASKAAKSADCKQSVKFTSEMDAGALHSLTANFLSVLTSYKPVTVISLFDSNNCISLSYLSVGQISSRKCSGLIDLKFSMNFSTSHSSVQRTQKFQEALDSSELKEAWSILGYKSELDDLARTVRTIRAVLLDAEAKQEELTNEARLWIEELKDAVYDADDLLDEFVTLVKQKKLMKGGKFSKELRKFFSPFNHLSVAYTMSKGVKKITKKLDGISSNHTKFGLSLDYKPFPCDNKPIRKRREETCSYVNCTDIIGRDADVEKIVGTLLDSNAQRDVSFLSIVGMGGLGKTALAQLVFNDKTVKKEFPLRLWTCVSDQDQTQFDVKTILSQILESDSRQGLNDSSSMEMVVSQLREKIAGRRFLFVLDDVWTENRAEWCKLIAYLMGGNSGSWVLVTTRSKLTANIVGHSHVYELQGLSDENSWRVFQRVAFEQVLDQANSNPFVDFINIGRKIISHCANVPLAIKVVGRLLYGRDKRKWLSIQESGLTNLREGHNGIKPILKLSYYNLESPLKSCFSYCALFPNDNRIYKKMLISFWIAQGFFLPLEKGQSIEDAAEEYILILLLRCFFQDV 
>Dca3686.1 4 1
MYGPMIRYGDTENGPDGSGLNNRAESLVTVDASLLRPAINNKTGFVAFKFTVRLKFVFTQPHTTSNIRIRWPRNQDPRLIINKSSVFVSHGATIRAVLLDAEAKQEELTNEAQLWIEQLKDGVYDADDLLDEFVTLVKQKKLKKGGKFSKELRKFFSPGHLITYLLHTIIDVEKIVGTLLDSNTQRDVSFLSIVGIGGLGKTALAQLVFNDKRVVKEFPLRLWTCVSDQDQTQFDVKTILSQILTSDSRQGLNDSFTMEMVVSQLREKIAGRRFLIVLDDVWTENRAEWCKLIGYLLGGNRGSWVVVTTCSNDTANIVGNNHVYELQGLSDENSWQLFQLVAFEQVLDQANSNPFFDLINIGQKIVKYCANVPLAIKVVGSLLYGRDKSKWLSIQESGLANLREGHNGIKPILKLSYYNLESPLKSCFSYCALFPKDFKIEKELLNSLWIAQEFVVPLEKGQSIEDAAEEYILILLRRCFSQDVLKNRVDGNKIYSFTLHDLMHDVALEVSGNEICTSSSFTGDIDKTVRHVSAMRANYGNYSMSKAHVRTYLHSGLCKSGVVPVDIANYRRLRALDLRYLNIKYIPASIGKLIHLRRDGAYMRDKEHLHGIQFECKHGGSNVQTGYEEDLLGALQPHTNLKELFIWMHGRVRLPRWVKDDDLASSLPNLVSLSLYSCSELQEIPSLENLRQLKVASSQ 
>Dca3689.1 2 1
MDFGTWINVAQTLFAALDCSELKEAWSFLGYKSELDDLASTVSTVKEVLRDAESKEEELSHEARLWIRELKDAVYDADDLLDEFVTLVKQKKLMKGGKFSKKLRKFFSRFNHLSVAYNMSEGVNRIKKNLDRITNNHTKFGLNPFPCNSKLIRKRREETCSYVNSTDIIGRDADVKKIVGTLLDPNSQRDVSFLSIVGMGGLGKTALAQLVFNDKTVEKEFPLRLWTCVSDQDQFDAKTILAKILASASRQGLNDSSSLDMVVNQLREEIAGRRFLIVLDDVWTKNRFEWSKLIERLMRGNRGSWVLVTTRSIETANIVGNKHVYELQGLSNEYSWHLFQLVAFEQVLDQENSNSFADLINIGQKIVKLCANVPLAIKVVGSLLYGCDKSKWLSIQESGLANLREGDDNIMPILKLSYDNLESPLKSCFSYCALFPKDFEIQKEWLIGLWIAQGFVVPLEKGQSVEDAAEEYFLILLRRSFFQDVRKSQKNENEIFSFKLHDLMHDVALKVSENEICGASSFTGDIDKTVRHVFATGGNYANYSMSKAHIRTYLDFDFSKFDVVPVDIALLLANYRRLRALDLTCVKLKHLPASIGKLVHLRYFKLSSSVIEYLSDSITDLFNLQTLDLNGCYKLKELPKKFSKLVNLRDLNLPGMLTFMPSGMGTLTSLYKLNQHVDLEGLKALKNLRGFIKIEIRFPKSGKFANCDGIRDGAYMRDKEQLFGVEFRCKHEGSNVQTRYEEDLLGALQPHTNLKDLTLCGYRGVRFPRWAKDDILASALPNLVSLSLFNCSELQKLREVHTDNLAWLRSLLPLEALKFLSSLIIWGDNEVESLTEFEQVFRACSSSLKSLELFDCTKLRYLSGGLAFLTRLESLDLDELPITSFADKTFDEDGEDDEIPWGSLCHSLQYLCVTNCKLLQSFPKWFQKFDALSHLEVHDCPASLYERCQSDTGEDWPNIKHIPNLSIEP 
>Dca3693.1 2 1
MDFGTLINVVQTFFAALDSSELKEAWSILGYKSELDDLARTVRTIRAVLLDAEAKQEELTNEARLWIEELKDAVYDADDLLDEFVTLVKQKKLMKSGKFSKELRKFFSAFNHLSVAYTMSKGVKKITKKLDGITSNHTKFGLSLDYKPFPCDNKPIRKRREETCSYVNSTDIIGRDVDVEKIVGTLLDSNAQRDVSFFSIVGMGGLGKTALAQLVFNDKTVKKEFPLRLWTCVSDQDQTQFDVKTILSQILESDSRQGLNDSSSMEMVVSQLREKIAGRRFLIVLDDVWTENRAEWCKLIAYLMGGNSGSWVLVTTRSKLTANIVGHSHVYELQGLSDENSWRLFQRVAFEQVVGSLLYGCDKRNWLSIQELGLANLREGHNGIKPILKLSYYNLESPLKSCFSYCALFPKDNWISKELLISLWIAQGFVVPLEKGQSIEDAAEEYILILLRRCFFQDVQKSEHDENEIFAFKLHDLMHDVALEVSGNEICTSSSFTSDINKTVRHVSVQRGNYANYTMTEAHIRTYLHFGSSKSDVVPVNLTQLLANYRRLRALDLSFLSIKYLPASIGKLVHLRNFKLSCNDIEFLPESITDLINLQTLDLFHCKKLKELPKNFSRLVNLRDLTLPYTEGLTFMPSGMSKLTGLYKLNKFVVGEGNLNLKQHVDLEGLKAPKNLRGFVKIEIRFPKSGKFANCGGKRDGAYMREKEHLYGVRFKCKHEGSNVQTGYEEDLLGALQPHTNLKDLTLCGYRGVRFPRWAKDDFMCSS 
>Dca3693.2 2 1
MGGLGKTALAQLVFNDKTVKKEFPLRLWTCVSDQDQTQFDVKTILSQILESDSRQGLNDSSSMEMVVSQLREKIAGRRFLIVLDDVWTENRAEWCKLIAYLMGGNSGSWVLVTTRSKLTANIVGHSHVYELQGLSDENSWRLFQRVAFEQVVGSLLYGCDKRNWLSIQELGLANLREGHNGIKPILKLSYYNLESPLKSCFSYCALFPKDNWISKELLISLWIAQGFVVPLEKGQSIEDAAEEYILILLRRCFFQDVQKSEHDENEIFAFKLHDLMHDVALEVSGNEICTSSSFTSDINKTVRHVSVQRGNYANYTMTEAHIRTYLHFGSSKSDVVPVNLTQLLANYRRLRALDLSFLSIKYLPASIGKLVHLRNFKLSCNDIEFLPESITDLINLQTLDLFHCKKLKELPKNFSRLVNLRDLTLPYTEGLTFMPSGMSKLTGLYKLNKFVVGEGNLNLKQHVDLEGLKAPKNLRGFVKIEIRFPKSGKFANCGGKRDGAYMREKEHLYGVRFKCKHEGSNVQTGYEEDLLGALQPHTNLKDLTLCGYRGVRFPRWAKDDFMCSS 
>Dca37692.1 2 1
MAEVAVVGIATSAAKVLAQWVANRAWDEINLGWGFNNELQKLHKKFECIQAFLDDASKNAKESQRVNLWLQKVKDAAYMADNVMDEYSIEIFRRKMEVTSWMECIGTFCTHSNPIIFHIRMAHKVKEIISLFDEIDKEANNIAVNQAVITATAIRTHSDGSETRPYAVANAFEFVGREDEQEKLLDFICSPCDNEETVFSTVAIVGMGGVGKTTLTRHLFDHERISSNFGDRRIWICASQNFDIIRLLNEMVESFTSSKSKLSNIDAIIRKLKKELNRKKLLLVFDDVWTDKQDSWRFLKEWLLRIGTLPGSVILINTRNDDVANAAGAVFKHKLEGLSNDKSWSLLYQIVSDNSIQPIDYSLKEVGKRIVEKCKGVPLAIEVIGGFLRSKRHLHEWEAIEKSELSDLPHIRKQILPSLLLSFKHLPSSSTKQCFAYCAIIPKGSCMFKSELIGLWSSQGYLHDDQRKNVTTEEIGEENLKILLSNLLLESVSTESGIVGYRMHELVYDLAANVCGSDLIKDAKDLGKIGSCRHLVINSVENLTTETTLEKLRTLSLKGTAISWDALIHARYLRTLMIDRTGITELPPAVAHLKHLRFLDVSHNPISTLPDSIGELYQLQTLVIHSCKNMVKLPKVVKSYLQLLRS 
>Dca37887.1 3 1
MFEFGGVVGRDQYKNQYLYFMLDASATIRHFVRCAWAYVSQQCNLGAVCKELLNELIPTDDAETKLIKALEVSQLPGKLFEVLKRKNYLVVLDDVWTARDWKCLEPAFPIQDNSCGSRILVTTRNPQILSNLGNHLVATREAETLKGDSCWELLQNKGRFKINALDSSMKEVAQKMLNHCNGHPLAIVALGGVLATKESLEEWESVCDNLQTHLQGDDDSYSGVYDVLAMSYDDLHYNLKPCFLHMGHFPEDSCIDAQKLCHLWIADGVVSSAQDRTGKKRSLEEITDSYLNQLVQKSMIQVVEKDSDARIGWCSLHDLMRDKCLEMTREENFLHIVNIDVQQNASTDAGTDKSRRVTVCG 
>Dca38262.1 2 1
MEVVVNRVREILAQGRFLIVLDDLRSESRDEWRKLAGHLEGCGRGSRVLVTTRSTETAKIVGNGHTYELEGLSAENSWHLFQMMAFGQVSTNYDVDLKRIGHDIVKKCANVPLAIRVIGALLYEQNRSVWVSIRNLELADLREDQNGIMPILKLSYHNLKSELKSCFTYCRYPKDFVIKKELLKMDFGTLINVAQNLFEALHSSELKEVWSFLGYKSELDDLSRTVSTVKAVLLDAEAKQEDLTNEAQLWVEELKDAVYDADDLLDEFVTLARQKKLMKGGKFSKELRKFFSRFSHLSVANNMSKEVNKIKKNLDGITNNHSKFGLSLDYKPFPCDNKIIRKRREETCSYVNSNDIIGRDADVEKIVGTLVDSNAQRDVSFLSIVGMGGLGKTALAQLVFNQYQAQFDVKTILSQILTSDSRQGLNDSSSMEMVVSQLREKIAEDDS 
>Dca38263.1 2 1
MGGNRGSWVVVTTRSNDTANIVGNNHVYELQGLSDEISWQLFQLVAFEQDQTNSHSFVDLINIGQKIVKYCANVPLAIKVVGSLLYVRDKSKWLSIQESGLANLREGHNGIKPILKLSYDNLESPLKSCFSYCALFPKDFKIQKEWLIGLWIAQGFVVPLEKGQSVEDAAEEYFLILLRRCFFQDVRKSRVDENKIYSFTLHDLMHDVALEVSGNEICTSSSFTGDIDKTVRHVSAMRGNYANYSMSKAHIRTYLGCDFSKSNDIANYRRLRALDLTCVEIKHLPASIGKLVHLSKLVNLRDLNLPRMLAFMPSGMSKLTGLYKLNRFVIREGNLNLKQHVDLEGLKALKNLRGEITIEIQFPESGKFANCDGIRDGAYMRDKERLYGVEFECKHEGSNVQSGYEEDLLGTLQPHTNLKELELRAYGGVRLPRWEKDDNLASALPNLVSLSLFNCSELQVLPSLEKLHQLKSLQLSELPKLKGWWRRSVNGAGSNVMQQTSSVSLLRLKKLDIENCPEFTCLLYCPNMEVLNLFDSNRRIQIIANNASHELREEVTPSTSYPSTDYQKLRMVRTDNFAWLRSFLPLEALKSLSI 
>Dca38548.1 2 1
MAVAIVDNFAEGLLERLESAEIKIIVMESVWETKLKKAVEDDRSIVRGVRGKLPAAEKLQTGSLTVRDSLEKLADELLEADDLLDKMRYWKNADPSHLLVPITKNLIDSKKIILENGFIEERNVVNLPSFGDPEIFFGRDDEKKRIMELLRQSSSTSLATKLWSSVSTLLSFKETLIRIVEPTPIVGLTSNPGDFLVVAVVGLLGSGKTTLVNAVCHDVNIRRHFCPTLRVCVSNLLGFEEILTRILFPNNLQRDSKLSLHEKPLLETGTPGSKILITTLYKNVAKTVASSDKYFFKLGALSDKDAWSLFNRISPDKTREHKQIGENIVRRCENSPLVITVAANLVAHECNWQQFKDNNLDIMTMFTRHKNRHLLNEIRPHSYNQLSPHLKH 
>Dca39525.1 1 
MKLALSVLAELFHGKGRKRRKDYVDKDASDFEADNLCFRQRDEHNNKCRKLKSTNDIVVPIEPQCEIVSQISIWLDDDKVNTIGIYGMGGIGKTTVMKLLHQQQLLMNHAVATSSCEVDNSGGVAWVSVGSDFSIYNLQRQIADAVGLNLQDNNDLSKRAASLYAFLARLSWRIIFLDDLWHGFRVEQVGIPELCKVILSSRSMDVCRALRCQKVIKVDPLLVDKSWELFYRTADNRMLDSKDIFLIGKKMCDFCGGVPRAIHVLAKSMRRVDDASDWSEALDRINENSRGLETVLDDTLNSLKRSYDSLSNATIQNCLLYCALYPKGDAIRKEELIRHWIGENLIDENVESLQAQYDSGHSIVNKLLNSCLLETSEDGSMVKIHDLIKRMALSITRDSFKETVNPCFMKDSEYCKKLQVLSLIKSIHLVTFDASPKCSGLTTLLLQHSYLNELPDSVFVHMSSLRVLNLSHTFIDKLPSSVSKLHELRCLDISHCRNLKQLPSIANQKKLRYLNLSKTAIGQAPHGLDELENLTELNICATFDQLNTPLSVLSSLSRLRSLSCDIVNSVVLQSFKSLEILDTKFADYIDMSKYVRSHHWHNLKSYHLQVGHRQEPKRPYSKAVSLHNCSLNGEYIVLPDNIRELNVDHCQGLRSLTDILKNVDEQCGPTRQASPFSSLETCTIRRCHDVEQLFTVSLIQKLPLLESIVIEDCRQLREIIADDVAAESRRHETSDSHVILPRLRRLVIDQLPQLSSICKSQLVCALLRSPSITGCPRLKNLPFLRLDID 
>Dca39845.1 3 1
MAEVAVVGIATSAAKVLAQWVANRAWDEINLSWGFKNELQKLHKKFECIQAFLDDASKNAKESQRVNLWVQKVKDAAYMADNVMDEYSIEIFRRKMEVTSWMERIGTFCTHSNPIIFHLRMTHKVKEIISLFDEIDKEANNIAVNQAVITATVIRTHSDGSETRPYAVANAFEFVGREDEQEKLLDFICSPCNNEETVLSTVAIVGMGGVGKTTLTRHLYDHERISSNFGDKRIWISASQNFDIIRLLNEMVESFTSSKSKLSNIDAIIRILKKELNRKKLLLVFDDVWTDKQDSWRFLKEWLLRIGTLRGSVILINTRNDDVAKAAGAIFKHKLEGLSTDKSWSLLYQIVSDNSIQPIDYSLKEVGKRIVEKCKGVPLAIEVIGGLLRSKHHLHEWEAIEKSELSDLPHIRKQILPSLLLSFKHLPSSSTKQCFAYCAIIPKGSCMFKSELIGLWSSQGYLHDDQRKNVTTEEIGEENLKILLSNLLLESVSTESGIVGYRMHELVYDLAANVCGSDLIKDAKDLGV 
>Dca39847.1 4 1
MMSTMATKFTSSVIVVSNNFHNFTEESLVILVSSTGVEGSLFSDATAVAKVLAQWVTSRALDEVSLGRDFKNQLEKLNKKFGYIQAFLDDVSRNYSANNSEKSSLVNLWLQNVKDAAYKADDVMDEYAVEIFRRRIEARNPMEEFFNNFFKPSNHVLFHFNMAHKVKDILSLLDEVNKDARDIGLNKVDFAASSSWTHSHHGDRHLSRTRQLEIVNASEYVGRGIHQEKLLDFICCPPDEPRLSTVAIVGMGGVGKTTLTRHLYNHERVRAKFGSNKILISVSLKFNVDNILNEMIESRTSSKLDLTNTDALERELRKELSGKKLFLVLDDVWDDDHHSWKSLKEWLHLIEIARGSVILINTRSDQVLKAARAEFNFKLRGLSKAKSWSLLHQIVFKYSVS 
>Dca40418.1 2 1
MDFGTLINVVQTLFVALDCSELKEAWSMLGYKSELQDLARTVTTIRAVLLDAEAKHEELTNEARLWIEELKDVVYDADDLLDEFVTLVKQKKLMKGGKFSKELHVEKIVGTLLDSNTQRDVSFLSIVGIGGLGKTALAQLEYNDKRVGKEFPLRLWTCVSDQDQAQFDVKTILSQILTSDSRLVLNDSFSMEMVVSQLREKIAGRRFLIVLDDVWTENRAEWCKLIGYLLGGNRGSWVVVTTRSNDTANIVGKSVFLLKAVFFPRCTGKSG 
>Dca40548.1 3 1
MDFGTLINVVQTLFAALDCSELKEAWSMLGYKSELQDLSRTVSTIRAVLDAEAKQEELTNEARLWIEQLKDAVYDADDLLDEFVTLVKQKKLMKGGKFSKELRKFFSPFNHLSVSYSMSQGVKKITKKLDGITSNHTNFGLSLDYKSFPCDNKLIIKRREETCSYVNSTDIIGRDADVEKIVGTLLDSNTQRDVSFLSIVGIGGLGKMALAQLVFNDKRVVKEFPLRLWTCVSDQDQAQFDVKTILSQILTSDSHQGLNDSSSMEMVVSQLREKIAGRRFLIVLDDVWTENRVEWCKLIGYLMGGNRGSWVVVTTRSNDTASIVGNNHVYELQGLSDENSWQLFQLVEFEQVVFCMDGIQESGLANLREGHNGIKPILKLSYYNLESPLKSCFSYCALFPKDFKIEKDLLISLWIAQGFVVPLEKGQSIEDAAEEYILILLRRCFFQDVLKSRVDENKIYTFTLHDLMHDVALEVSGNEICTPSSFTGDIDETVRHVFAMRGNYANYSMSKAHIRTYLHSGLCNAGAVPVDREIYTGLDREIDTFETLDLFHCEKLKELPKKFSKQINLRGLKLPYLGRVTFMPSEMRTLTSLYKLNKFVIGEGNLNLKQHVEFEGLKALKNLRGLITIEIQFPESGKFAYCDGRRDGAYMRDKEHLHGIQFECKHGGSNVQTGYEEDLLGALQPHTNLKELFIWMYGGVRLPRWAKDDDLASSLPNLVSLSLYCCSELQEIPWLENLRQLKSLHLSGLPNLEYIENTHATISSGKDLSLLPCLEEIYFSKLPKLKRWWRRSVNGLSDNTVGSREMQQTSSVSLLRLKMLELRECPEFTCLLYCPNVEQLDLFNFNGRLQIIVNKVSQELIEEVTFSKLREVTFSTSCPMLSDYLVTLAVALSI 
>Dca40856.1 2 1
MDLDALTGVAATVGKVLLDAEAKYDELSQETLNYIGELRDALYDADDLLDEFITLAKQKQLVQNDSFIRQVRLFFSRYNQLAVAYKLSQGVEKIMNKLDGIASKHASLGLNLDHKPIRRRREETCSSPDTEIIGRDDDLENIVGILLNHVVQRDVLFTTIVGMGGLGKTALAQLVYKHEKIVKEFPLRLWTCVSDHDRSKLDVKAVLAQIIESATGQKYNKFSMEVVVNRLKEILAKGRFMIVLDDLWSESRDEWRKLAGHLEGCVRGCRVLMMAFGQVSTNYDVDLIRIGHDIVKKCANVPLAIRVIGALLYEQNRSVWVSIRNLELADLREDQNGIMPILKLSYHNLKSELKSCFTYCSLYPKDFVIKKELLVSLWIAQGYIVPLKGQSIEDASEEYFLTLLQRCFFQDVQKDEFGEVVSFKLHDLIHDVAFEVAKREICPASSFNGDMDNGVRHASLFKRQYARYSFAKSHIRTYLHIDTSYITNCSEKTLVTILANYKCLRTLDLSYLGIKTLPASIGELIHLRYLDISGNPYMKVLPKSIEKLYNLLILNLNFCGSFLSLPKGLTKLVNLRVLKLSGCVSLTCMPLGMDKLTDLYKLSNFVVGEKNSSEKQHKELEGLKALMKLRGFFVINIHFSEYSAFLRDDTIREGGYLRDKEHLDKIRFECKHVGSDEGAADHAEELLGFMQPHSNLKELELVKYRGARMPRWGNFDSLTTTVPNLTQLLLYNCPEIQCLPSLRKLYHLKRFALVDLPNLEYIERRPATGSHEDVLQFLPSLEQLRLLNLPKLKAWCRTSIKRVREDG
>Dca4251.1 3 1
MNKTESLQCLNRKRENKLTPTSHNHISTCSTFTYESQLAELALTVSTIKAVLLDADLKNQELTHAGRDYIERLKDAVYDVDDVLDEFNTMVHKKKTKHGGKTFKAIRSFFSRSNQFLTAYTMSHEINNIRDKLENIAKNRHQFGFSDVFEQPKKRKQTGSYVREDGIIGREADAEAILGLLLRESDHRENVEFVTIVGIGGLGKTALAQLVYNDDRIKDAFEVRMWVCVSNEFGMEQILAKMIGKNVWSGMEELLREVRSMIEGRRYLLVLDDVWEENHNKWVELQDILVLGENGSRVLTTSRSKAVARAIENNQMHVLQGLTDESSWRLFQRMAFEQGKPPLDHDLVDIGKEVVKKCANVPLSIRVVGSLLYGQHKSKWLSFESVDLRKLGSSKDGQDEDGIMSILKYSYHHLSPSLKSCFSYCALFPKDFEISKMKLIWLWMAHGCLDVTNDGRSIESVGDDYFMILLNRCFFQDIEQGAYGEIHFCKMHDLIHDLALEVAGKESLAFETSTIQFDQKIRHLSIGNDGCKLLSSPGSCLGEAKKLRTLCHNFSQNLNSMANESNVKTVCSKLRKLRVLDLSFLRLSSLPNSLGDLSHLRYLDLSLNDHLEVLPESIVKLQNLLVLNLTSSGVRELPKGLKNLRNLRHLGLTDCTRLTHMPLGIDSMVGLQTLSLFVAAGISSKQVKTGQLIDLRYLVHLKARLEIVFRNGFSCNLANAMEVDGLLSNKASALIVIYKGSKLGDSKASNYQVGLDH 
>Dca42982.1 2 1
MAFNRGSAPDEFIQIGQDIVKWCANVPLAVRVIGSLLYGQRKSKWVSLQQTGFANISGSGIMSILKLSYHHLKSPLRSCFSYCALFPKDYEIDKETLIALWMAQGYISVPSESGQSVEDLAEDYFFTLLRRCFFQDVKKDEYGDIVSCKVHDLMHDIAKEVSAKEIRNVELLKLIPSGNFQHLKEMRIESDYKLTSFSEVEDLFKTCLSSLELLEIWRCPKLGSLSGGLEHLTALQRLHIRKTTELLRTNAETDGGVPWRSVAQTLKSLKLEDMLQLVNLPDEMQQLTSLERLAIVDCKGLVSLPKWMPNLKSLAKLDQGRP 
>Dca44126.1 4 1
MAEGAVVGIATAAAKLLAQWVANRALDEINLSWGFKNELQKLQKKFECIQAFLDDASKNAKESQRVNLWVQKVKDAAYMADYVMDEYFIEIFRRKMEVMSCMEHIGTFCTHSNPIIFHIRMAHKVKNILSLFDEIDKEANNIAVNQAVITSTAIHTHSDGSETRPYAVANAFEFVGREDELEKLLDFICSPSNNKETILSTVAIVGMGGVGKTTLTRHLYDHERISSNFGDKRIWISASQNFDIIRLLNEMVESFTSSKSKLSNIDAIIRKLKKELNQKKLLLVFDDVWSDKQESWHFLKEWLHRIGTLPGSVILINTRNDDVAKAAGAEVKLKLEGLSTNKSWSLLYQIVCNNGIQPIDYSLKEVGKRIVEKCKGVPLAIKVIGSLLKSKHHLHEWEAIEKSELSDLPHIRKQILPSLLLSFNHLPSPSAKQCFAYCAIIPKGSCMFKSELIGLWSSQGYLHDDQRKNMSTEEIGEENLKILLSNSLLETVSTQHGIVGYRMHELVYDLAANICGSDLIMDAKDLGNIGSCRHLVIDFVENLITSDSTKEPTLEKLRTLSLKGTAISWDVLIHARYLRTLMIARTDITELPPAVALLKHLRFLDVSHNPISTLPDSIGELYQLQTLVIHSCRNMVKLPKVVNKLVNLRHISTTVPMFAWKGLRQLTNLQNLPPLSLDDDEDGWTIDELGDLHELRDEIHILGIERVKDKEESKKAGLAGKANVTKINLFWVEPQDRICINGGNCDEDVLDGLEPHPNITSIEVQNFSGLRFPTWITGMAVLTNGGSVDRTPLKNLTTVKLLNCTRCHTLPKLGQLPLLKSLNLSGLYVEYIGIEFYGGDDLHMPEVVSFQCLRELDISGFCRLTTWRDPPKASFPSLETLRIRDCDLLESVPVLGFTSLTSLELRNLKSVESLDIIKYSLGLTSLIMSMLPKIESLPQELADCRMLQTLHISYFHKLASVPSGLESLGNLKSKVVNLRDISATAPMPDDDGCSTNKLEDLHPLLDEFPILGPECAKADEQVGKSLESKEDMEQAGKEINLAGTSLESAKDEDLVGKNLECVEDNELTKETVECVIDKKLSLKCVADSELKGINLEGVKDKEIASKSFVEEEEMTGKSLEGAKDKELAENSHECVKDKEIAGYGLEGVKDKEIAGKSLEAVEDEEYGVAWQNKVNNSWVDGTGLQQLTNLGEIKGELQITGLECVKDKEKARKVGLAGKANVSMLKLVWTKGRGETSGGVWDEDVLEALEPHPNITSLEVHNFLGVKFPPWIMEMINWTRFVNLTEVKLLNCSRCRTLPTLGHLPLLRRLFLSGFDVETIGVEFYGYYDSDLSEKLLPNSRRDIMSTVMQAGGWEPEEVSFRSLLELNISGFCRLTTWNEPPKAAFPCLDDLVIRDCCRLESVPTLSSKTLKFVELESLNRVRSLDIIKFNCNLTSLILKGLPNLESLPEELSYCTKLQKIEVSGAHKLSRMPNGLNSLVNLQTMMVVDCKVINFVMDDLLHVCSSLASFVIYGCPMLIKMPSGLQECTSLRVLSLDDRHLLNISKFQLLSYLGISCSSAEHLRSVLESARGHKVLEDVHIEGIYVQLWRSIADLRVFNVCTPFYGYALNVGTSSERQFAPHTVFLDVLTQNSALRGCFQ r
>Dca44129.1 3 1
MAEGALVSTAISAAKVLARWASDRALYEINLGWGFEKELKKLRNKFEYIQAFLEDASTSNYANNSHLVNLWVQKVKDAAYLADNVMDEYSIEILRRKMELKNAMEHVVTFCTPSNPIVFHIKMAHKVKVVLSLFDEIVKDANNIGLKQVDIAATLTHTHYDDDHLGQTRRHALANAFEFMGREDDQEKLLDFICNPRNHAETHLSVAAIVGMGVSSSKSKLSNIDAIISELSKQLKGKKLLLVFDDVWNDKQYSWCVLKQWLRRIETAPGSVILINTRNDNVAKAAGAVFKHKLRGLSTDKCWSLLYQIVSNESIQPIDNNLEEVGKRIAEKCKGLPLAIELVGGLLRLKHDLHEWEAIEKSELSDLPVVRNQILPSLLLSFNRLPSTSVKQCLAYCAIIPKGSFVLKSVLIGLWLSQGYLQDDKRKNMTTEEIGEENLKILLSNCLLESVSTQHGIVGYKMHDLLYDLAVFVCGSDLIKEAIDMPDIGNCRHLVINSGSGTTMTHLPPETALTMLRTLSLKGTAIPWDVLIHARYLRTLMLDQTGITELPPAVALLKHLRYLDVSHNPISTLPDSLGELYQLQTLIIHCCRNMVKLPKVVNKLVNLRNISTTVPMFAWKGLRQLTNLQNLPCLSLDDEEDGWTIDELGDLHELRDEIHILGIECVKDKEESKKGGLAGKANVTKLNLFWADPEGRKNTNRGDCDEDVLEGLEPHPNITSIEVHNFNGVRFPTWLMGMAVLTNGGSCRTPLKNLTKVKLLNCTRCQTLPKLGQLPLLKSLILSGLYVEFIGIEFYGGDDLDMPEAVSFQCLRELDVSGFLRLTTWREPPKASFPHLETLRITDCTLLESVPVLGVTSLTSLELRNLNNVKSLDIIKYSLGLTSLIMNMLPKIEILPKELADNQKLQKLHISDFHKLESMPSGLESLVSLKSKVVNLRDISDTAPMLTWKESQKLTNLQSLPLLSLDDDDGCTTNELEDLHPLSDKIPILGPGCAKADEQIGKSLEYAEDMKQSGNSLECVKDMSLVGSSLESAQGKDLTGKIHEDVVDELTGQFFECVVGKEPSLECVQDNKIMGKSLAYVKDKNIAGSCFERVKEEKLAGKSLEGVDDTELTENSREHVKDSKLVGRSLEGVKAKEIIGKSLEGVEDKERARKDHEVVEDEEYGIAWWTRVNNSWVNGSGLQQLINLGEFKDKLHISGLEYVEDKEKARKVGLAGKANVTVLNLVWRKGKRETSSGVFDEDVLEALEPHPNITSLEVHNFLGVKFPPWIMDMVKWRRLENLTEVRLQNCSRCQTLPTLGHLPLLSSLFLSGFDVEIIGTEFYGYYDLDLPETLSANSVRDTLSMLTQAGQWVSQGGSFRSLLKLDISGFCRLTTWNEPPQAAFPCLETLEIRDCSRMESVPTLSCKTLKLLRLENLDKVRSLDIIKLNRDLTSLFVNGLANLESFPDELSYCMKLQVLFVCGAHKLSRMPNGLKFLVNLISITVWNCQVINFVMGDVLCALSSLRSFKICRCPMLIEIPSGLQECTSLRYLTLETRLMSEGSPINISKFQRLSTLDILCSSVEHLRSVLESAKDHQNLKQVHVEGFKNEVEIKAYFSDITPLLHLPLLKFLTLSGYPTIKALPQQLGLLTRITYLRIEQFEDLEEIPTWICELSSLRCLVIADFRNLKYLPSKEDMNLLNLLEILGCPLLTERYETGGPEWQNISHVKYIVVDSVVIQTHWIIIPPNVQSRKFLRSPLELKEKANNGRKLREAM 
>Dca44130.1 3 1
MGKTTLARHLYDHERVGDHFGSVILTTTRSLEVAQAAGTVFNLKLEGLSNDDSWSLLCQTIFAHSTRQCFSHLEEVGRRIAVEKCKGVPLAIKVIGGLLKSKADYEWPNIESSEIWDLPQGQHQILPLLLLSFNHLPSLSLKQCFAYCGLLFKGAYMCKSELIGFWLSQGYLHDKGSRNITTMEIGEEYVNILLSNSLLEAFVPQGRESVYYMMHDLIIDLAVFVCGKDLILDAKELRENGSICRHLVYSCAENTITSDFPPVKALTWLRTILFEGGSAPLQLLTHTRDADTPRLQKHEEATQSSESVGELETHLHNSSHVCL 
>Dca44132.1 7 1
MVDPVSIDVATAVAKVLAQWVTSRALDEVSLGLDFKNQLKKLNKKFGYIQAFLDDVSRNYSANLEKSSLVNLWLQNVKDVAYKADDVMDEYAVEIFRRIIEARNPMEEFFNDFFKPSNHVLFHFNMAHKVKDILSLLDEVNKDAREISLNKVDFASSSSGTQSHHGDRHLSQLEIVNASEYVGRRIHQEKLLDFIFCPPVKPHLSTVAIVGMGGNLLQSKQHLNEWETIEKSELWDLPYGLNHIFPSFLLSFNILPSSSVKQCFAYCAVLPKGFLVSKIELIGLWLSQGYIREEIGEENLEILLSHSLLERVSMGQGIVGYKMHDLLYGLAVFVCGSDLIKEIKRPGKIDNCRHLIISSMGDTAMADLPPEMTLPKLRTLGLKGGIITLDKIHATHLRTLFLNQSGIEEVPPAIALLKHLRYLDLSFNPISTLPESMGKLYQLQTLIIQGTKIKTLPRVLYTLVNLRNIPTTGLLFELEESQPLTDPSIVSYHSEDEDEDIDAYIDAVANEDDDEDKDENEDGIRNVEHEFVRDKSFAGDEFHILGLECVNDREQARRFGLAEKPNVTKLYLSWAAGIRDTSVGYFDEDVLEGLEPHPNIKSMEVQNFLGERFPTWITGMAAVTREPSGNRIQLNNLTVLKLINCRECRTLPNLGQLHHLNNLNLNGFYVGTIGMEFYGGDHLDNPDVVSFKSLKELEVSEFFVLSNWMEPPVGAFPVLETLRIIDCDLLESVPVLGFTSLTSLELRNLKSVESLDIIKYSLGLTSLIMSMLPKIESLPQELADCWMLQTLHISNFHKLASVPSGLESLVNLKSKVVNLRDISAIAPMLILKESHQLTNLQSLPLLSLDDDDGCSTNKLEDLHPLSDEFPILGPECAKADEQVGKSLESKEDMEQAGKEINLTGTSLESAKDEDLVGKNLECVEDNELTKETVECVIDKKLSLKCVADSELKGISLEGVKDKEIASKSFEGVEEEEMTGKSLEGAKDKELAENTLECVKDSELEGKSREGAVNKNVVGKSLECVKDKEIVGYGLERIEDSGITGKSLEVVEDEEHGVAWQTNVNYSWVDGTGLQQLTNLREIKGELLIARLECVKDKEKARKVGLAGKANVSMLKLVWTKGRGETSGGVWDEDVLEALEPHPNITSLEVHNFLGVKFPPWIMEMINWTRFVNLTVIKLLNCSRCRTLPTLGDLPLLRRLFLSGFDVETIGDEFYGYYDSDLAVKLLANSRRDNKSSFLQVEQLLLETSFRQLKELDISGFCRLTTWNEPPKAAFPCYFETLRIRDCSRLESVPILSSKTLKVLELKNVDRVRSLDIIKFNRNLTSLVLMGLPNLESLPEELSYCTKLQRLMVVDCKVLNFVMDDLLHVRSSLRSFRISRCPMLIKIPSGLQECTSLRGLLLDDRHLLNEGSLINISKFQRLSFLGISCSSAEHLRSVLELATDNEVLGKVTIEGFKNEVEMEAYMNLTPFHHLPSLRELRGDGGGAGKGAAVGGGVVGGRCGVVSRGLWAAEGLWDELIERYGQTNHVEVFKLKKRLASFSQENFSLVEYYGKLKHAWESLDALDPMPLCTCGALEACTCHMLKRMVTREVNAKLIQFLMGLSEAYESVTNHVLTSDTLPALNKVLAQLQIVESKRDVSDLSGFHTDSSAFQSASYKAPVKRPKFAPTSSTETLDCNYCHNLGHTKSDCFKLKPCEHCGRKGHSKETCFKLRPNNGGRGYYRGRGKSSFPSGSRGDTSYSRGAHHADVIEDYTSDPLSEDVHDLISPQLQASTLDDRTMSGLVNTVVEQVMKAMSDKKTMAHSSSCELAGTFTVFSFTASNLHNGNDWIVDTGASDHMTSTTSLLHNVRILQKPILVCLPDGSIKHVYEMGDCILTATLVLHNVLVVPGFKHNLLSIGRLVSQSPLLVTFNPTECIFQDHSSNTVVAVAKKEGGLYWFKSLATNKTMSSSVEVLPSHCNSASSLDLLHARLGHTSVDKMKHVIPFDRDVFDKDAFKDFFCESCILSKHHAFPFPKSHSYASNCFDLVHMDVWGPYRIPSMTGAKYFLTILDDHSRATWTRLFHTKCQVPNLVKEFVQYVQTQFVTLIKVIRSDNGTELFQKACSQFFRDKGIVHQRSIAGTPQQNGRVERKHRHLIETARALRIHAGLPIKFWGYCVLAATHLINLMPTPVLHWNCPFALLFHKSLDYSFLRVFGCTCYATTHPKNSDKFGARGIKCLFLGYPFDQKGYRVMDLSTHKIFVSRNVIFRENEFPYKEISQPVISQSESSPTSLVNPCDGASISISLCFPPVSSDQSSSQADNLSQPLNHSLSLSPATSLSEPSLSSGGPISSPESLPTDPFHAQPLQNCPRHSSRPRFLSTRLHGYVLPQKIPGSVPATTSDQESISSSFTAQLLGSLFDHDPSYVASLHTVLSEFEPATYRQASAHPEWVDAMAKEIKHRADGTIERYKARLVAKGYNQVKDRDYKHTFSPVAKFATVRIVLALAAAKNWPLYQLDINNAFLHGFLEDEVYMLPPEGHDYSLFYKGLDGSDLFTLVLVYVDDVMLTGNNKSDIQLVKQSLDEKFTIKDLGELKYFLGLEVTRDESGIILNQRKYVVDILKDLSMENCGTVKFPMVRGLKLSPEQGELMEQPEVYRRLIGRLLYLNLTRPDISYSVQHLSQFLAQPRVPHMQAALHVVKYLKGSVNAGLFYSSDSVLTMEAYSDADWGQCAFTSRSLSGFCIFLGRSLVSWKTKKQKTVSKSSAEAEYRSMSYTTSEFVWISNLLKELGLPVPTPIPLYCDNKAAEHIAHNPVFHERTKHLDIDCHYVRDKLQEGLLVPQHVRSAEQLADLMTKALGAQQHLHLSHKLGLHSIGDSQA 
>Dca44133.1 5 1
MAEGAVVGIATAAAKVLAQWVANRAWDEINFSWGFKNELQKLQKKFECIQAFLDDASKNVNESQRVNLWVQKVKDAAYMADDVMDEYLIEIFRRKMEVMSCMEHIGTFCTHSNPIIFHIRMAHKVKYILFLFYEIDKEANNIAVNQSVITSTAIHTHSDGSETRPYAVANAFEFVGREDELEKLLDFICVGKTTLTRHLYDHERISSNFGDKRIWISASQNFDIIRLLNEMVESFTSSKSKLSNIDAIIRKLKKELNQTKLLLVFDDVWTDKQDSWHFLKEWLLRIGTLPGSVILINTRNDDVAKAAGAEVKHKLEGLSTNKSWSLLYQIASNNGIQPIDYSFKEVGKRIVEKCKGVPLAIKVIGGLLKSKHHSHEWEAIEKSELSELPHVRKQILPSLLLSFNHLPSPSAKQCFAYCAIIPKGSCMFKSELIGLWSSQGYLHDDQRKNMSTEKIGEEILKILLSNSLLESVSTQHGIVGYRMHELVYDLAANICGSDLIKDAKDLGNIGSCRHLVINFVENLITSDSTKEPTLEKLRTLSLKGTHIPWDVLIHARYLRTLRIDRTGITELPPAVALLEHLRFLDVSHNPISTLPDSIGELYQLQTLVIHSCRNMVKLPKVVNKLVNMRHISTTVPMFAWKGLRQLTNLQNLPPLSLADDEDGWTIDELGDLHELRDEIHILGIERVKDKEQSKKAGLAQMANVTKLNLFWVEPQKRICINGGILDEDVLEGLEPHPNIASIEVHNFNGLRFPTWITGMAVLTNGGSVDRTPLKNLTVVKLLNCTRCQTLPKLGQLPLLQSLILSGLMEYIGIEFYGGDDLNMREAVSFQCLREFDVSRFCRLTHWREPPKASFPRLETLRITDCNLLDSVPVLGAASLTSLELRNLKSVESLDIIKYSLGLTSLIMSMLPKIKSLPQELADCRMLQTLHISDFLKLASVPSGLESLVNLKSKVVNLRDISAIAPMLILKESHQLTNLQSLPLLSLDDDDGCSTNKLEDLHPLLDECPNLGPECAKADVQVGKSLESKEDMEQAGKEINLAGTSRKSAKDEDQVGKNLECVEDNELTGETVECVIDKKLSLKCVEDSELMGISLEGVKDEIASKSFEGVEEEEMTGKSLEGAKGKELAENSLVCVKYSELVGKSREGAVNKDVVGKSLECVKHKEITRYGLEGVKDKEIAGKSLEAVEDEEYGVAWQNKITGLECVKDKEKARKVGLAGKANVSMLKLVWTKGRGETSGGVWDEDVLEALEPHPNITSLEVHNFLGVKFPPWIMEMINWTRFVNLTEVKLLNCSRCRTLPTLGHLPLLRRLFLSGFDVETIGVEFYGYYDSDLSEKLLPNSRRDIMSFFRQSGRLPRETSFRGLIELDISGFCRLTAWNEPPQAAFPCLGTLRIRDCSRLESVPFLSSKTLKVLELKKVDTVRSLDIIKFNPHLTSLNLEGLLNLESLPEELSYCTKLQKLKVYGAHKLSCMPNGLKSLVNLQAMTVVDCKVINFVMDDLLHVRFSLESFKISRCPMLIKIPSGLQECTSLRGLLLDDRHLLNEGSPINISKFQCLSFLGISCSSAEQLRSVLELATDNEVLGKVTIEGFKNEVEMEAYFSDMTPFHRLPSLRELRLGGHPNIKTLPRQLHQLVQITYLIIQQFEDLEEIPAWICNLSSLRKLELSNCKFQGKKELKPKSKSKSKLKPKSKSKSKPKTKLKPKSKSKSKPKNKPKPNLCGPRITGYISFKRWC 
>Dca44134.1 3 1
MVEAALISTATAAAKAMAQLVAARALDESKLAWGFKGELKKLKGKFEDIEAFLEDASNSKYATKSQLVDLWVQKVKNAAYMADNVIDEYEIEIFRRKMELKKPMDRFCDFFTPNNPALFHISMAHKVKKILSLFVKECNGWLSSLIKQRIYTKFDEIDKDAKAIGLNRVDIAAASVTHTSRYDHDLNQTRQHPFTSDYVGREQDQSELLDFMCNQLKEDRLLSTVAIVGMGGMGKTTLARHLYDCEKVGDHFGKKIWLYVSEDFDVIRLLNEMIESLTSSKSELSNMDAILTKLQEELNGKKLLLVLDDVWNDNEHLWGSLKGMLHKVSIASGSVILSTTRSVEVAQAARTVFNLKLEGLSNDDSWSLLRRIVFADSTRQCFSILEEVGRRIAVKKCKGVPLAIKVIGGLLK 
>Dca44407.1 3 1
MDEVLDLRNEHESSRDCSKDNHKLSYYEALLEYLQQMDTKINCSFPKLKDKMDTLRFEVRYIMPYMTCHVVTSAEAFEETKWRFRIEGRPERLIKFVEHMIEQTLLDRPNATNFYHDTCVGDGEYNWSAFTDCVLENFKYAQSLDDNKKIAKSIEESLRFVRNFVMLVEKRNFGRLNNIDAKIRDMYKCMVNVSRDAALILQLFMADNYNGLNDAMNLRISKVQEKSNSASLEAEEAYYDILSLLKFSVAQYSCPVNCVTLYGLIDSLQKDLIKVLTDLHLVKLSREEDIRDMLNEMEFLKCILSHRSSDGMIDLRKLEAIAAHVCVLVFEAESAVYASAVELRDLDDHKMHTKITCLSAKINQTTRELRQPNIMDWSSMNVLDHIEEPEVINFCRVLLDSLIIQWELGYCLCWDGTMLETVNCLIQLLEGMSRTDANVVIYLKYHFVTVLRYLIVLICILSDFLMHYYEEQEFDELVNVIGAGMAEASVLFFISRVLKSKMKILFGVNDAVRFLSATVSQLYLKYTRLSPLKEPFTEMESLNNLFANLKKMTKCTQFLELGEDLQVCNLFLRNSYLSTYSNKDKLEVIMGLRTRILSLSRKLENTLEIFDEVPDWFFAEMRISSFTEEVKVIAKGIKDTQLRLSADDDGLNKTPKVEAKPLKVKVIGFEDVEEQLIKQLTTGSQLLEVISIVGMPGLGKTTLVMKVYEAVADSFHCSAWCYVSQNYRKKRLLQQILNDIEGPSVGINELSDEDVALKLYQCLMKKKDYLIVLDDVWDIEVWDELRMCFPQGSDRNRILLTSRSKVVGLHAASSDDSCISLNLLSTENSRLLLENNIFGARGFPEHLREIGVEIADRCGRLPLSLVLMAGVLKNVDENKQEWEQVAKNLNSLVQSQDGVFYTLELSYKHLPDHLKQCFLYCVALMSTPIGRGEIWRSKLVQLWVAERFIDETNEHRSLDLEEAAECCLMDLISRSLLIVSKITTDGQIHSCRVHDLLRDFCLQKVLQQEFWLTSLDISKPFPTWQQRVSICLGSLYNYKVEYPTRLRTRSLIHPDCPSECIHFNHGDFSYILYKFRLLNVLDLERANMGDTFPKGILEMTQLRYLAIGGLMNCIPFSINKLSDLETLIIKGGKDGVRIPDTVFGLKKLRHLTVRPHVHFTTTSLSPSDCLQLQTLETIIICHCEACKDAVDRLPNLRKLRCIFRGSIRYDGFPPLDSLNCLESVEASYSGLSPLFFKFMFPILPTSLKFLSLSKFELPWSEMEKIAALPCVEYLDLHNCAFSGKKWVTQYEFPSLKYLRLENLDVEEWEASDDHFPCLERLIVRGCKRLKEIPPEFSDVGTLSCIKIDKCGRSVGDSAIKIEYEQRNYSACYDENGASRDLEEKAETWQRKMATMRRFGRTRGAREEAEEQKPPGIIGD 
>Dca44409.1 3 1
MASSYFINVVIISCSPFYTFEAESAVYASAEELKDLDDHNMHTKVTSLVAKINQTKHELRQTNKTEWSSLNVLLDHIEEPEVMNFFHGLIKCIIWNFDDSVLPYHVQMQAPVDCFIQIVEGMSSTDAHVVISLKDHVGTVLRDLTVLKCILIDPLVQYYDQQEFDELLNDIGAGMAEAGVLLFFRRVFKSKMSIFFGVNDVRFFSATVRKVYMKYSKLSPSKLPTTEMGSLNILLANLKKMNNCRQIREVDEDLQVCNSFLGDSDTSLNQDELGMIKGLRTRILSLGCKLANALDIFDEVPDWFFEMRISNFLEEVKVIADEINNIRLQLLANVDSSNTMRPKVETKPLKPEVIGFEDVEEQLIKRITTGRRLLEVISIVGMPGLGKTTLAMKVYEAVAGSFHCSAWCYVSQNYQKKGLLLQILNEIEGSSEGIEELSEEDLALKLYQCLMKKKDYLIILDDVWDIEAWNEDVGLRAASSDDSCVGLNLLSTENSRLLLEYNIFGSRGFPEHLREIGTEIADRCGQLPLSLVLMAGVLKNIDENKDEWQQVVENLDSLVQHQDVVSNTLELSYKHLPDHLKQCFLYCGALISTPISCSEIRRSKLVQLWVAERLIDETNEHRSLDLEEAAECCLMDLISRSLLIVSKKGSDGQIRSCRVHDLLRDFCIRKGNEEQFILTRLDVSKTFPNCHQRLSICLHMLCLGKHLPWLRLRTRSFIHSECDILCMFHNYGEFSFIFDKFRLLNVLDLERANMGDTFPESIIEMSQLRYLAIGGLMDRIPSSINKLSDLETVIIKGSKDVVRVPDTDTVFGLKKLRHLIVSPHIHFTTKSLSPTDCLQLQTLETVMFCRCEACKDVIKRLPKLRKLKCIFRGSIWYDGFPALDSLSCLEFLKVSYSGLSPLFFKFSLPILPTSLKKITLSKFELPWSEMEKIAALPHVEYLKLQNGAFSGKKWVIQNEFPSLKYLRLDSLDFEEWEASDDHFPYLERLIVRGCKRLKEILPELSDVGTLSCIVIDQCGRSVGDSAVKIEYEQRNYSGNKQFKAIIWRIEEMVFNEEQANKEFYLSWGIFLAFQFVLAMSMDIRSSH 
>Dca44410.1 4 1
MADSAVGVFLGLAKDIAEYNYNLISGVKDDFDVIHEGIEGFKAFLHDAKGWRDYAKMRYHTSRIRDVTYEAEDAIETYVILKYGKDSDERKVVAIAGMPGLGKTTLANRVFTDPHIELKFMYRVWVRVSQQYNRREVLLTIWHKVGDGSLSDPNNISEDELSDKVREHLAEKHCLIALDDVWTDEAWNELQNAFPRENNKLRILVTTRENSLAFRAQEESFPEDPDHLRALGEEISVKCGGLPLAIVIIAGILLQFRTEKKWWEDISKRVTENVAQEDKCSEIVRLSYDNLPYHLRACFLYFGIFPQSFQVPVCKLSSLWIAEGLVNLEEGTEPEEQATQYLQELVDRNLVLVEKTDCTNKIKLCRVHDVLHDLCIKEAKQENMINQIRDLDHFIRSSRDWDTHRRLSIHNSVLEYLTLKASGVRVRSFLSLGSETVLPVSDIKRFPGAFQLLRVLDVSSILLQRFPKLLPKLVHLRYVAMYIDFDVLSPDVSKLSKMQVLIVKVKKADRLHIGANIWDMYQLRHLETNVPACFTFPLTTLRRCATSPIRTLGLLSPETCTAEFLATIPKVKKLGVHGDLHKLPDIHGGEVEFEGFLRLRYLEILKIKNEPRGPSPISFLATQKCFPSSIRQLTLSKTYLNWQQHMESLENLPNLVVLKLKDNAFIGKYWKPKNGGFLNLEVFHVKGTDLEIWDASSDHFPALTTIALKYCDALKCIPSDLANIPNLQTLVLHCTNRDVAASAREIQRAKLEQNPDVMFKLSVFPESVYFET 
>Dca44413.1 3 1
MEKEINCSFPKLKDKIKTLKFEVRYIMPYMTCNRVTSHEAYRETKRLFRIEGRPERLIKFVEHMIERALIDKPNATDFYHDTRVGDCNWDAFTDCVLNNLVYAQSFVCNKDAAKSIEESLWFVRNFIILVKKWNFGKLNNMDAKIRDIHYSMVNVSRDAALIHHLFMAEKSDGVNEAMNLRISEVQEKSNGAFLDAKEAYYDIILSLLKLCAPDSCPVKIDTLYGLIDSLQKVLIEVLNDLNLVKLFREQAIRDMINEMELLKRILSCSSDGLIDRMKLKAVATHVDVLACEAGSAVYASAAECTEKWCIDHPRLRDIRIDTEDIVCCAGWDIRSFSFRKNIIGEEVTSEKIEFLLSDTVQKLTLHRPDVEEICTKIRDLKPSSQSPLSKKLGLVFADVQCVLRSTMQSEPTFQISRHLHWIAGNLLTGSESLNGLSTFLEDLIDRAACLSYLKLVGKADKTVSLKMLLDRIDEPLLVNSFEALLDCTGWNIRYSFVSRHLRMLATVNTLENLLMARMVADISVAAIMVDHVGSLFRDLTVLKCILSDPLIEYYDQQEYDELLIDIGPGITEVARPPNKYISNLQSYRYPVPTTEMGSLNILLANLKNMMNKCSQIRELHEDLQVCNSFLEDPDISSIQHELGMIKCLRTRISHLGSKLTSALVTFEEVPDWFFVMRISSFIKGVKVITEDVKDIKLRLLAEVDSSNQMNPKVEAKPLKSEVIGFEDEEEQLSKQLTTGSRLLEVISIVGMPGLGKTTLAMKVYEAVASSFHCSAWCYVSQNYQKKGLLLQILNEIEEPSEGIEELSDADLEMKLYQCLVKKKDYLIVLDDVWDIEAWNQLRMCFPQGNYRNRILLTSRSKVVGLYAASSDDSCMGLNLLTMENSRLLLENNIFGARGIPEHLREIGTEIADKCGRLPLSLVLMA 
>Dca44414.1 3 1
MTCNRVTSHEAYRETKRLFIIEGHPKRLIKFVEHMIEQTVIDKPNATDFYHDTRVGDCNWDAFTDCVLNNLMYAQSFDCNKDAAKSIEESLRFVRNFVILVKKWNFGKLNNMDAKIRDIQDSMVNVSRDVALIHHLFMAEKFDGLNEAMNLRISGVQEKSNGAFLEAKEAYYDILSLLELCAPDSCPVKIDTLYGLIDSLHKDLMEVLNVTFVKLSREQAIRDMINEMEFLKNILSCSSDGLIDRGKLKAVATHVHVLACEAGSAAEFEGLNDQKNHTKLLDRIEEQLVNSFKPLLDCTGWNIFNGLTGTDFAVPRHVRMLPTVNTLQKLIKGIIDSGASFVTSMKDHVVTDGSGYSAEPYHVGMLTPVKILLQLLEGNVVTSMKDHVGGDATVDAFIKDPIETVQRDLTVLICILSDPLIEYYEQQEFDELLTDIGAGIIEAGLFFFFYFVRKSKENIFFGVKDVAWCLSATVKQVYFKYIKLSLSKKLPTTEMGSLNILLAKLKKMMNKCSQIRELHEDLHVCNAFLEDPDISSNQDELGMIKCLRTRILHLVLKLANALDTFEEVPDWFFEMRISSFTEGVEVITEDVKDIKLRLLAEVDSSNQMNPKVEAKPLISKVIGFEDEEEQLSRQLMTGSRLLKVISIVGMPGLGKTTLAMKVYESVAGSFHCSAWCYVSQNYQKKGLLLQILNEIEEPSEGIEELSDADLEMKLYQCLLKKKNYLIVLDDLWDIETWNQLRMCFPQGNDQNRILLTSRSKDVGLHAFSSDDSCMSLNLLSAENSRLLLENNIFGASGFPKHLREIGTEIADQCGRLPLSLVLMAGVLKNTDENEEEWEKVAKNLNSLVQSQDRVSNTLELSYNHLPDHLKQCFLYCGALMSRAIRRGEIRSSKLVQLWVAERFIDETDEHRSSDLEEAAECCLMDLISRSLLIVSKIAADGQIHSCRVHDLLRDFCIWKGNEEQFLLTRLDVSKPFPNWQQRLSICFGMLSMLIFPWSRLRTRSLLHSECSSVHNHCKFSFILERFQLLNVLDLEKANMGDAFPKSILEIRQLRYLAIGGFMDCIPSSIDKLSDLETLIIKGGKDTVWIPDSVFGLRKLRHLTVRPHVHFTTKSLTPPDCLQLQTLETVMFCRCEACKDAISRLPNLRKLKCIFHGSIKYDGFPALNSFNCLKSIKASYLGLSPLFFKFSLPIFPTSLKKITLSKFELPWSEMEKIAALPLVEYLKLQNGAFSGKKWVTQYEFLSLKYLRLDSLDVEEWEASDDHFPCLKRLIVRGCKRLKEIPSGFNDVMTLSCIEIDQCGRSVGDSAIEITKEQKDSGNAQFKAVLYSIEKTVFNEEQANKELYLSWGVFLAFQFVLFMSIGIRSSH 
>Dca44416.1 5 1
MADAAVGVFLGLAKDLITYNYNLISGVKDDFEVIHEDIKGFKAFLHDTTGWRDFASMTDLTTRIRDVTYEAEDAIETYVILKYGKGTLERLWEFKKLNNVAEDFKSIKDRLKRIKEDKVHVVQTLQRLDDTTRFTTGSTGVLGLAQGDEVVGLDDETQQLIEQLTVDSDERKVVAIAGMPGLGKTTLANKVFTDPRIEFKFMYRVWVHVSQLYNRREVLRAIWHKFGDGSLSDPNNISEDELSDKVREYLAEKHCLIALDDVWTEKAWNELQNAFPRKNSNLRILVTTRENSLAFRAQEGKPFPLNLLDAEKSFLLLEKRVFRKQKCPEHLRVLGEEISEKCGGLPLAIVIIAGILFPLHKEKKWWEDISKRVTENVAQEDKCREIVRLSYDNLPYRLRACFLYFGIFPQSFHVPVSKLCSLWIAEGLVIPDEGTEHEEQATKYLQELVDRNLVLVEKTDCTNKIKLCRVHDVLHDLCIKEARQENMINQIRDLDHFVRGSHDWDTHRRLSIHNSVLEYLALKASGARLLRVLDVSSILLPRFPKLLPELVHLRYVAMYIDFDVLSPDVSKLSKMQVLIVKVKNGDRLQIGANIWDMYQLRHLETNVPACFTIPLTTLQRCATSPIRTLGLLSPETCSAEFLAKIPRVKKLGIRGDLQNLPDIHGGDVEFEGFSKLNYLEILKIKNEPRETSPVSLLAAQSCFPRSIRQLTLSKTYLDWQKDMETLENLPNLVVLKLKDNAFVGKYWEPKNGGFQNLEVFHVKGTDLKIWEASSDHFPALTTIALKYCDTLTCIPSDFANIPNLQTLVLYCTNSEVAASAREIQRVKLEEKPDVMFKLSIFP 
>Dca44418.1 3 1
MEEQQIIVADHLHLENDNNPSYYEELLEDLQQMEINCCFPKLKDKMKTLNCKVRYIMPYVKCNPVPRHEAYQETKRRFRIEGCPERLIEFVEHMIEQALLITPDATDFYQGSWGVFTDCVLDNLKYAQSLGDNKDVAKSIEESLRFVRNFVMLVENRNFMRFNNNIFARLGSVVFLKTTVSSISRDAALIFHLFMAEKLDEPNDAMNLRISKVQKKSNHASLEAERTYYCILSSLLKLHAQDSYSCSVKSETLYGLIDSLQKDLMEILTDLHLVKLSREEDIRDMINEMEFLKSILSCSSGGLIDPMKLKAVATHVDVLACEAGSAVSASAAELEGLNDQETHTKVTSLVAKINQTKHELRQTNKKDEMEVHCMIQDFIKYEYFRNKLRTYHSKSITLELDFYHKFFRCTEKWCIDHPHLQDIRIYTEDVVRCAGWDIRSLLFRKNIIGEEVTSEQITILLSDMVQKLTLHRPDVEEICTKIRDLKPSSPCHLSKIFGLVFADVQCELLSNIETCNPNSNFRLSSHLHWIAGNLLTGSKCVNGLSTFLEDLIDRAACLSYLQLVDKADKTVSLKVLLDRIEEPLVNRFKALLECTRWNITNRLTGTAFAMPRRVRMLEPVVTLQQLIIDGSVVRSRKDHVVTNGSIVKYCAEPYHVGMLTPVNILIRLLEGNVVTSMKDHVGADATVAQIETVLLDLTVLRCILSDPLIEYYEQQEFDELLTDIGAGVIEAGLFFFFILVPQSKENIFFGVNDVAWCLSATVKQVYFKYTKLSLSKLPTTEMGSLKILLANLKKMMNKCSQIRELHEDLQVCNSFLEDSDILSNQDELGMINCLRTRILHVGCKLALTLVTFEEFPDWFFLMRISSFTEGVKVITEDVKDIKLRLLAEVDSSNQMNPKVEAKPLTSKVIGFEDEEEQLSRQLTTGSRLLEVISIVGMPGLGKTTLAMKVFESVAVSFHCSAWCYVSQNYQKNGLLLQIMNEIEGPNKGIKELGDEDLALKLYQCLMKKKNYLIVLDDVWHIEAWNDLRMCFPQGNYRNRILLTSRVKDVGLHAASSYDCCLGLNLLSAENSRLLLENNIFGARGFPEHLREIGTEIADQCGWLPLSLVLMAGVLKNTDENEEEWEKVAKNLNSLVQSQDLVSNTLELSYNHLPDHLKQCFLYCGALMSTAIRRSEIRCSKLVQLWVAERFIDETDEYRSLDLEEAAECCLMDLISRSLLIISKIATDGQIHSCRVHDLLRDFCIRKGNEEQFLLTRLDVSKPFPNWLLRLSICCGKLSKVIFPWSRPRTRSVIHSECDIVCLHQNLSKVSQVLESFRLLNVLDLERANMGDNFPESIIRMSKLRYLAIGGLMNCIPSSIDKLLDLETVIIKGGKDAVQIPDTVFGLKKLRHLSVSPHIHFTTTSLSPSDCLELRTLAIVIICHCEACKDAINRLPNLRKLKCIFHGSIGYDEFPALDSLSCLESIKASYSSLSPLFFKFSFPILPKSLKKITLSKFEFPWSEMEKIAALPHVEYLKLQSSAFSGKKWVTQDEFPSLKYLKLDSLDVEEWEASDDHFPCLERLIVRGCKRLKEIPPEFRDVGTLTCIEIDQCGRSVGDSANKIEYEQRNYSACKDAISRLPNLRKLKCIFHGSIKYDGFPALNSLNCLESIKASYLGLSPLFFKFSLPILPTSLKKITLSKFELPWSEMEKIAALPLVEYLKLQNGAFSGKKWVTQYEFLSLKYLRLDSLDVEEWEASDDHFPCLERLIVRGCNRLKEIPSGFNDVMTLSCIEIDQCGLSVGDSAIEIKKQQKDSGNAQLKAVLYSIEKMVFNEEQANKELYLSWGVFLAFQFVLFMSMGIRSSH 
>Dca45017.1 2 1
MLTEKDMTQATQTLEGRNCIRSLNEVICEVDDMFDHLLALQHQGRVKPSKTIKNFLTRSSSSSFSSKEVNRVRNKWKKVSEALKKLDAVGDCQTDSLNTEETFSQLYVPAVIGRKEDVKCVLDLILPSVRGTTSFMCIVGIGGLGKTTLAQLVFNHSKVATAFPFRIWVFVGRHFNFDHIKDKIVKLVKKRRWNTRFLVVFDDLWCDDENELKKLRQLVKGFRTGSCVLSTTRSRKTADLMTDTAFDRGEEPDSQLVEIGRKISVQCCYVPLALRVIGSLLYSQDLRKWLALSTTFDNTIYGSSDLLSAIKLSYDILESPLKWCFSFCALFPKGYVICKELLISLWIAHGYVEPSPITGESTEEIAEGYFNTLLQNSFFQDIKRDGYGKMSIQTYLQSDFRGKFPVSTLLENCRSLRALSLHNLDDSSLPETVGKLLHLRYLDLSKNENLQTLPKSLTKLCNLETLDLRDCSSLTELQSDLSSLMLRRLDISGCTSLTCMPPDMKNFKCLRTLTLFVMDKGDLGPKLEDLEALQSLKGSIEILFPEK 
>Dca45122.1 2 1
MHLTANTKVKPFEMVEAALISTATAAAKAMAQLVAARVLDESKLGWGFTGELEKLKLKFEYIQAFVEDASNSKYATKSQLVDLWVQKVKNAAYMADNVIDEYAIEILRRKMELKKPMDRFCNFFTSYNPILFNISMAHKVKGILSLFDEIDKVANDIGLNRVDIAATSVTHTSRYDHDLSQTRQHPFTSDSEYIGREQDQSDFLDFICNQLNEDRLLSNVTIVGMGGMGKTTLARHLYDCEKVGDHFGKKIWLRVSKDFDVIRLLNEMIESLTSCKSELSNTDAILTKLQEELNGKKLLLVLDDVWNDNEHLWGSLTGMLHKVSITSGSVILSTTRSVEVAQAARTVFNLKLEGLSNDDSWSLLRRIVFADSTRQCFSILEEVGRRIAVKKCKGVPLAIKVIGGLLKSKPDYEWLKIESSEIWDLPQGQHQILPSLLLSFNHLPSPSLKQCFAYYGLLFKGCYMHKSELIGFWLSQGYLYDSGNRNMTTMEIGEEYLNILLSNSLLEAFVPKGLESVRYRMHDLISDLAVFVCGKELILDAKELRESGVRCRHLLYRCVENTI 
>Dca45278.1 2 1
MDFGTLMTVFQTLFAALDCSQLKEVWSMLGYKSEAKQEELTNEARLWIEELKDAVYDADDLLDEFVTLVKQKKLMKGGKFSKELRKFFSRFNHLSVAYRMSKGVNKIKKNLDRITNNHTKFGLNPFPSNSKLIRKRREETCSYVNSPNIIGRDADVKKIVGTLLDPNSQQDVSFLSIVGMGGLGKTALAQLVFNDKTVEKEFPLRLWTCVSDQDQFDPKTILAKILASASRQSLNDSSSLDMVVNQLRKEIAGRRFLIVLDDVWTKHRFEWSKLIERLMGGNRGSWVLVTTRSIETANIVGNKHVYELQGLSNEYSWQLFQLVAFEQVLDQDNSNSFADLINIGQKIVKLCANVPLAIKVVGSLLYGCDDKSKWLSIQESGLANLREGDDNIMPILKLSYDNLESPLKSCFSYCALFPKDFEIQKRCLIGLWIAQGFVVPLEKGQSIEDAAEEYFLILLRRSFFQDVQKSRKNENEIISFKLHDLMHDVALKVSENEICGASSFTGDIDKTVRHVFATGGNYANYSMSKAHIRTYLDRDFSKSEMVPVDIALLLANYRRLRALDLICVKIKHLPASIGKLVHLRYFKLSSSDIEYLPDSITDLFNLHTLDLSCCRFLKELPKKFDKLVNLRDLNLPGWDKLTFMPSGMGLKALKNLRGEIKIEIRFPKSGKFANCDGIRDGAYMMDKEQLYGVEFDCKHEGSNVQTGYEEDLVGALQPHANLKELKLRACGVRFPRWAKDDILASALPNLVSLSLVNCSELQVLPSLEKLHQLKSLHLNGLPNLEYIQNSHAMTSSPASNGEDLSLPCVEIFQFFDMPKLKGWWRRSVNGADSNVMQQTSSVSLLRLKKLEIWNCPEFTCLLYCPNMELLRLCVFNGRLQIIGNKGSHELREEGRYTPITWHQKVREVYTDNFPKHGTPSTSYPSTDYQKLREVYTDNLAWFLSFLPFEAFISLSCASLPCLFTIWGDKEVKSLKEFEQVIYAPSSLKMLRSLSSLEQVFHAYSMEG 
>Dca45279.1 2 1
MPSGMGTLTGLYKLNKFVIGEGNLNLRQHADLEGLKTLKNLRGSINIEIQFPKSGKFANCDGIRDGAYMRDKERLLGVRFKCNHEGNNVQTGYEEDLLGALQPHTNLKELTFMGYRGARFPRWAKDDILASALPNLVSLSLTCCSELQYLPSLEKLCQLKWLRLSELPNLEHVQNCDATISDSSLLPCLEELYFRKLPKLKRWWRRSVNGLSDNSASSNEMQQISSVSLLRLNKLEILICPEFTSVLYCPNVEQLELFKFNGKLQIIANKGLNDSSSMEMVVSQLREKIAGRRFLIVLDDVWTENRAEWCKLIGYLMGGNRGSWVVVTTRSNDTTNIVGNNHVYELQGLSDENSWQLFQLVAFEQVLDQANINPFVDLVNIGQKIVKYCANVPLAIKVVGSLLYGRDKSKWLSIQESGLANLREGHNGIKPILKLSYYNLESPLKSCFSYCALFPKDFKIQKDVLISLWIAQGFVVPLEKGQSIEDAAEEYILILLRRCFFQDVLESRVDENNIYSFKLHDLMHDVALEVSGNEICTSSTFTGDMDKTVRHVSILRGNYAKHSVIKAHIRTYLQFDPYEYAVIPVDIAQLFASYRSLRALDLSFLYIKILLGYRSWCFLGCLYHGL 
>Dca45757.1 2 1
MVDPVSIDVATAVAKVLAQWVTSRALDEVCLGRDFKNQLEKLNKKFGHIQAFLDDVSRNYSANNSEKSSLVNLWLQNVKDAAYKADDVMDEYAVEIFRRRIEARNPMEEFFNNFFKPSNHVLFHFNMAHKVKDILSLLDEVNKDACDIGLNKVDFAASSSWTHSHHRHLSRTRQLEIVNASEYVGRGIHQEKLLDFICCPPDEPHLSTVAIVGMGGVGKTTLTRHLYNHERVRAKFGSNKILICVSLKFNVHKILNEMIESRTSSKLDLTNTDALERELRKELSGKKLFLVLDDVWEDDHHSWKSLKEWLHQIEIARGSVILINTRSDQVLKAARPEFNLKLRGLSKAKSWSLLHQIVVNDSICSIDENMEEVGKRIVEKCKGVPLAIKAIGALLQSXRVLAQNHQNLQNVNEMQQ 
>Dca46205.1 4 1
MAASDVASAIRLIGPFLIQEGTSLYGVEDQVQGLQEDLQYLQQYLQDADSKREDPEVCALVRQVRKHAYDAEDVIDTHILKVQLRHGRVGRNWFVRFVDLVCKFPHIYEVREQIKVLQASLKRVGDKLNNHGVMRIANLERGHISREDGYQRRRPRSYPHDDNVSNFVVGMEDDIQKLVDMSMGEESTHVRVISIVGMGGSGKSTLARKLYNHPNAKECFDCSAWVFISQEWIDSSSISKLYEQLTEGIFLDNKTMKFWVTKQHGSYVNSFMVYALGLYISSTDSKFLKQSMKDCSDVELREVIESQEVVMVAKLNSREFGNSFCVDGMFEVENLSVEVAYEIYWLIMFERSEDPENIFEMQTSILVYTSLDRETMNRELRNVPQLNEWIRIPGGEIKTDATMEGQLELCLSCAVSYKDLDVIVKGFIIQPKPEVSF 
>Dca46755.1 2 1
MSSVKSSNHSSQSRDDLKNIAGDLECITAVLQDADAKQYNDTAMKIWLRDLKSVVYDIDDLLDEVATDALRREVNKGHFLPQIAYYLSFKPLVARFDLSHKIKKLQQQLNCVVAKRDRFGLTDRPVEAPSVERDVFDRCSYVDQVSIVGRDEAKNDVLNKISGLGDECSLHVLPILGMGGIGKTAFAKLVYAAVDQFDIKLWVCVSDKFDIQKIIKDILGEAIHENTSAYQLGESVEKLQKVLDGKRFFLVLDDLWEDDIRLWTELKSILAVDRRGSIILITTRVENIARVTKTVETFYIDKLSDSSCRCIFNKLAFSDGEEEKYPRLCEIGLSIVGKCHGNPLAVRALGSLLRDERDEKEWLRITTMDNLNQLDGPYNLVKQFLKLSFNKLPSSLKPGFAHLSLFAKDYLYTTDYNSYYWSALGLSHLRDGIYFDQNIYNKLLTRSMLQDVEWESDDKIHKVKVHDLLHDLAEDVVGEELAVVTTSQLRVPDSSRYIIWGLSGSADMEFPGQVKAKNARVFMFRHQMRSVSKSFVKGIISSMPRLRILSLESGEFEELPSIVGNLKHLRILDLSDNVLIKLLPETVCDLVNLECIRLERCYQLEELPLMIYKLIKLRYLLLTTRQRSLVGFNRFHSLEHLFLIHCMELESLWDNEDAGCLTSLRYLKIGHCRRLKRLPDSMKLLVNLEELAIYNCEELDLESGEGLSGFQRVTPRSRSYGQTTQPETKFRLTSSRVSFIWSDVEVTLTGDTSTSGDGVVTSSRVGLTSPNELSEFSEFMDDLSSSEA 
>Dca46758.1 2 1
MAEAIILPLAKSILSKIASVVGDVVVEELKSFKSVKDDLKHIAADLENDLFDEVATDALQRKANKGQLLPKLGHYLSLKPLVSRFDLSHKINKLQLLLMGVVAKRDRFGLTDRPIEAPRVERDVFDTCGYVNQVSIVGRDEAKNDVKNRISGLGDECSLSVLPIVGMGGIGKTAFAKLVYGAIDQFDIKLWVCVSDKFDIRKILTDILENATHKNTSTYHLGELVEQVQQVLNGKRFFLVLDDLWEDDIRLWKELTSILAVGRNGSVILITTRVENVARVTLTVEPFYLDKLRDSTCRCIFNKLAFTDGEEEKYPVLCEIGLSIVGKCCGNPLAVRALGSLLRNERDEKEWL 
>Dca47398.1 4 1
MLHCVNLMKPKCSEGHFVGCAWAYVSQQCSLGAVCKELLHELIPKDDKERSLINALEVSQLPGKLFEVLQRNNYLVVLDDVWTVRDWKCLEPAFPIHDSSCGSKILVTTRNPQIFSNLGDHLVATRKAETLKGDSCWELLENKGRFKRNALDSSMKEVAQKMLDHCNGHPLAIVALGGVLATKKSLEEWESVCENLQTYLHGDDESYSGVYDVLGMSYYELHYNLKPCFLHMGHFPEDSRIDVQKLYHLWIADGVVSSTQDQIGKKRSLEEIADSYLNQLVQKGMIQVDGKDSDGRIKTCSLHDLMRDKCLEMTRQENFLQIVNIDEQQKASTDGGTDKSRRVTMYVGKEDSESVLKSLSGKISSLRSLMFISTCTDQHRKEDNCEWIQTICKTYKLLRVLDFEGGVVLEGSLPRQVGNLIYLRHLCLKGTRITELPSSIMNLKLLLILDLRVKGVVIKIPNVLSEMSSLCYLYFPWRELSQEGYPTQGYKTEDGTPLILDKLSHLERVDDVDLDEVEVKGLLELTRDSKMLLSESSSLRILHVDTDRFPPPCLPIKVDMFPWNLVELGFWYCFFEEDPMPVLEKLPKLRNLQLHICYDGDKISCSKNAFPELTYLELDGLFSLNVWNVEHGGFPKLQTLEIYNCPLYKIPEVLPPKVAIMCNDDLKQAVDEFRRQSTA 
>Dca49475.1 5 1
MAGELGVILKVVEPVKTFLFDSIRDYVGYIGSCEDNLCTLRRTLSDVCDKKDDITKKVKEGEDKLEEITREAASWLKDVRLLAGDEELKSLMYKDVETAKFMVRLIGKKDLKKLVRKDGEMQKLVVNVMNELKEEMEQCEEEMREIAKVDYKMVAEVVVEVMKDTTEEFKKLVKKDKKMAVMATKMLKNRDLDKLTKDDKEMEEIVREAGNISDDDLGQNDGAEVEEESNGALVKVPEVAVDQNTVREAATKLLTPLGNLLTPLGKLMDDANFKNAVPEAEGVKLGLDVIEGLLLKSWGLKRRDENTRQHSSCFCCAFDLSHFRNRYKMSIAAETMAKHIEDDLLKKCPGHPVTVRIRSVDMKHIPTQFLKGLESRDRLLQKILKILREDQVDAVGVYGMGGCGKTTLAKEVASKFVDDTFDTKVMVEISESPDIGRIQGTIAESVGLPLQDVQNIAQRATMLYTRLTKEKKILIILDNIWEKLNLDDVGIPRTCKLLLTTREKEVCRLMGVKDANTLELGLLDAVEAKGLFRSQAGDKVDKEEYKAVIDRLLIKCGGLPLTIVVTATALKDKYLPSWQKFADDLEKPISSQLTSSDHRETYSILATSYRFIESREKRTFFLLCCLCALGSSIKINELMRYGIGLDLFQNVNKLSEAMDQANKWADELVSSSMLLKTDSPGDFKIHDVVRAFVISFAAQDDGHKFMVDAIPRWMNKKTLAEYTAISMLSRIDYCRLDGMESEKLQILVLRGRLIPNISSSFFAGMKNLEVLDLSDMNLQPILPESMGKLEKLRALYLNGCRLGNIKVIGELVNLSVLCLCYSYMEEFPDDIGELRNLRLLDLTGARCKYQPALASILGRLSELEGLYMFKSFESHINSNEAGGTSDAPCAIEFNKLDYLNALEMHMWCADQLSIDAQFVKNLDNFRICVKYDQLIYSDPDTPQLQSFHGILHIIEIDAGEIVGKKTYKALLQKADWLGLNKCRNINHLFTELDSERLQDLRYLEVDDCEDVTFIINLKGKNELLVFPRLHSLKLKTLPKLKRVCNEEAPPEIFSNLHHLSIYHLENLQYVLPFACVPRTLTKIEVSWCHTMKFIFIENVTDDGRPAVKEETNFIELPFLKSLDLCDLDHLISLLGSENLSCSDDTTLRHQIFFNPRILFSFLEQFSLVSCRRIAKLWDKELGISVFQNLKILKIIHCDNLSNIGPLSVFSTLIQLESLTIVNCKSLHDVITTEGTEELEIHDQVVIFPQLKDLIIAESSKLKSFYGGKCKLKFPNLKKLHLDNLDCFNKFAGSENSSVLFHEEMDFPSLEELGVSCVSDEIMGLWDWHLDGSSTPLPNPVPMLRKLTLGRTKGLRLIPSVIYENLSSLMLMNFNSEVLLSSGEEGSVWTCSQLPKLKDLFVEGSNSLKNLLGKEVFNSAAALTFCEQLKDLGLYKLPRLKMFPCHLFKSLSSFRLIGLSWEHVFSADTLNRLQESLPQLEALVISDCKNMRVVIQGDGEGDADLVFKFSRLKTIILSYTSVISFSSSANATLCLPALERIQIEECEMIRHFWSGPFIAPELKEVGLGYCSNMQSFLAGNPNHTAELVSLSDVRLSDCSAMLSFSSVLLKALSLWQVHVYNCPQMLWFLPNNPNIDGALILPSLASVFIQRCPRMQSFSTGSLYTPAIYYVSYDEESYMMLEFDMNLNDLLRSHLDTSSVS 
>Dca49508.1 2 1
MAECLVQSAVQWLGELLVEEGESLRAIRQKVEQLRDELDWMQCFLREADPCRFVDPRINRWVIQIQGIAYEAEDVVETFLVKVLNHEAGRVSGLKTTLERYLWVVKEAKAIRDAENDIEALRVKVETLTSRLQAYGVNITRSESWTPKSMRQEGFGVFKEDIMVGLDDKVRQIVGELVGNSTDIKVFGIWGKSGVGKTTLARHIYNNHEVRRHFEGFVWLNAPKSGKIAGLLRNLLSSVSKLSWDGTEGMTEQILAKEAYDVLLQKKCLVVIDDVWGKEIWDGMKGAFPKDDDKDCGTKMLFITDSMEVAEEMHPGAVVGEMKCLTFDESWQLLLTKLGAFPAKIFESEGAQQKTEMAKTMLSFCQGIPVAVIALGGLLAEKKTTEEWQILLDHIVSHQNTKKREQSYEKILELCYYSFPYYLKSCFLFLGSFPEHYDIHIKKLYHAWVAQGVIVLGNGGVSRDGSLEDFAEFCLSELLQRGMIQVTKRGSTNKIRSCRLHKITRALCLEISKEENFLSIGNKELSSSSSVKTRRLAIHLGEEDKENPFFQKNAFLRSLQLFPSQNETSEMNYVSFKSLCKDSPLLRVLDLEDVAVSSKTLPREIGDLIYLRYLNLKGMPLTKVPPTIGNLSWLETLDLRAKGRLEIPNVLWKLKRLRHLYLPSYFTVKDSQKLRLDNLEYLLTLKNANHFKAADVLGMKNLRRASVRYMSENEHLEFIQKSPDAVFSLTIFQAVISEHQVNVLQNFQNLIKLELKGGLSGSINNLIFPPNMKKLLLDFCGLMQDPMTVFEKLPNLACLCFDHQAYMGKTLHCSALGFPQLTYLRLNGLKNLEEFQVEKGGMPNLRLLEVKSCEKLSKMPDGFPRQVLVINE 
>Dca49509.1 2 1
MVGMADVQSAAVWIGKLLAKEAQYLAKVAENIKQLQDELEWMHCFLKDADASQLNNSIARKWVAQMREFAYEAEDVVEKFVIDSAGGGGGPMLLRTFRNYSRMFMNVISMHQAGNKIDALKEKMSLLTKKLQTYGIELRFRENTSWISKANRETYFKPEKEFLVPARKDDLKTLLHDLVYVDVNIEGSPQPSTSAKRDARVFAICGVGGIGKTFLANEIFNHPEIRRSYDAFAWASISRPCQISAVKQQLLSSLVSKSREQIAQMSDVELKDELRKVQRRKKCFIVLDGLWEEPLWDQLKDVFPIKCRDFRSKILLTARLENVAKYVDHQTVILTLNVLDPQQSELLLETKWKSKKKLEIITGNCDRMFVFSLFCFLNTESLC 
>Dca50562.1 1 1
MDFGTSMTVAQTLLAALACSQLKEVWSKLGYKSELDDLASTVSTVKEVLRDAESKEEELSHESRLWIGELKDAVYDADDLLDEFVTLVKQKKLMKGGKFSKELRKFCSRFNPLSVAYRMSKGVNKIKKNLDIITNNHTKFGLSSDYKPFHCNNKLIGKRREETCSYVNSTNIIGRDADVKKIVGTLLDPNSQQDVSFLSIVVSFLSIVGMGGLGKTALAQLVFNDKTVEKQFPLRLWTCVSDQDQFDAKTILAKILASASRQSLNDSSSLDMVIAGRRFLIVLDDVWTKNRFEWSKLIERLMRGNIGSWFLVTTRSIETANIVGNKHVYELQGLSNEYSWQLFQLVAFEQVLDQENSNSFADLINIGQKIVKLCANVPLAIKVVGSLLYGCDKSKWLSIQESGLANLREGDDNIMPILKLSYDNLESPLKSCFSYCALFPKDFEIEKDLLISLWIAQGFVVPFEKGQSVEAAAEEYVLILLRRSFLQDVQKSSENENEIFSFKLHDLMHDVALKVSENEICGASRFTGDIDKTVRHVFATGGNYANYSMSKAHIRTYLDCDSSKSDIALLLANYRRLRALDLTCVEIKHLPASIGKLVHLRYFKLTSDDIEYLPDSITDLFNLQTLDLFHCDNLKELPKKFSKLVNLRDLNLPGMLRFMPSGMSKLTGLYKLNKFVIREGNLNMKQHVDLEGLKALKNLRGKLKIEIHFPKNGKFANCDGIRDGAYMRDTEQLYGVEFECKHKWRVQSGYEVDLVGALQPHTNLKDLRLDEYRGVRFPRWAKDDILASALPNLVSLSLFNCFDLQVLPSLEKLHQLKSLHLNGLPNLEYIQNSHAMTSSPASNGEDLSLPCVEKFRFCRMPKLKGWWQRSVNGAGSNVMQQTSSVSLLRLKELTIRNCPEFTCLLYCPNMELLHLIDYNGRLQIIANKASHELREEVTPSTSYPSTDYQKLRDIWTDNLAWLHSLLPLEALKSLSSLEIRGDKEVESLTEFEQVFHACSSSLKSLQFFNCTKLRYLSGGLTFLTRLESLYLHRLPITSFADKNFDGDGEDDEIPWGSLSHSLQCLKVSDCKLLQSFPKWFQKFDALSHLEVQNCPASLYKRCQSDTGEDWPNIKHIPNLSICEY 
>Dca51154.1 3 1
MAEFGITLASKLIDVVGSDVIREVCSKWGHKSQLDDLKDTITTVRHVLLDAESKDGQLGHKAEHYIRQLKDAVYDADDLFDKLLTLAELKQHNNVSKFSDKVRDFISPKTNPLSVAYSMSKGVKKIRKKLDSIANNHNTFGFNIDTQPIRKRREETCSYVYKDEVIGREADVDKVVSMLLDSDSPQGVSFVSIVGVGGLGKTTLAQLVFNDDRVRGEFHLRLWTCVSDEDTTDFNVKKILKNILESASDDKLDGFAMDSIQGKLVGLLGGKKFLIVLDDLWNEDRNKWLDLKKFLMIVEKCSNVPLAIRVVGTLLYGQNESKWRSFQECDLAKLKNGENEIMSILKLSYDNLESPLKACFTYCSLFPKDFRIAKEKLIRLWMAQGYIMPFDGGQSLDEAAEEYFSILLRRCFFQEVKMNEFGAITSFKIHDLIYDLAQKLAGKEVVAIKSITSNLIHDAHHIFHSGSRCKGGFFPKCKIRSYLQVGFEINFSVVNLVENWNYLRTLDLHSLDIQALPDSIGGEGLGGLESLQALTNLRGSLQIRTTTNFRIAMESDNIDKRYLRRMKHLETLEVNLWSKENHESLLKRLEPPSSVKALKLQLYNGFELPTNWYRVEGNLTTVLPNLVRVELYSCSSLMRLPSLSKLLHLKSLSLNLLGELEYIEDTTYDGVALTFFPSLEYLKLSHVKKLKGWWKREDVTCNDWQPSFTKLSVLKIGSCSQLTSFPNCPKLERLISRDVNKELLMCLGKDEGLIELKEAVIGNLDFLKSLHAENLTSLRIYENNELESFAELGETLLKNSFSLRRLTISSCPRLRSLNGGVWKHFTSLESLELASLPKLVFSQRGCDTDNSNDNDNDNTGDDGILWRSHEGSLKSLTFIRLEIKTLSKGLRYLTSLQNLYLNGCTNLEHLPEWISCLSSLQTLHLSYCERLKSLPWNIRDLTSLQFLRVEKCQLLAERLQDKDGDDWLNLQHIPIIDIITD 
>Dca51446.1 2 1
MDFGTLINVVQTLFAALDCSELKEAWSMLGYKSELDDLASTVSTVKEVLRDAESKEEELSHEARLWIAELKDAVYDADDLLDEFVTLVKQKKLMKGGKFSKKFHVKKIVGTLLDPNSQQDVSFLSIVGMGGLGKTALAQLVFNDKTVEKQFPLRLWTCVSDQDQFDAKTILAKILASASRQSLNDSSSLDMVVNQLREEIAGRRFLIVLDDVWTKNRFEWSKLIERLMRGNIGSWFLVTTRSIETANIVGNKHVYELQGLSNEYSWQLFQLVAFEQVLDQENSNSFADLINIGQKIVKLCANVPLAIKAMGSLLYGCDKSKWLSIQESGLANLREGDDNIMPILKLSYDNLESPLKSCFSYCALFPKDFEIEKDLLISLWIAQGFVVPFEKGQSVEAAAEEYVLILLRRSFLQDVQKSSENENEIFSFKLHDLMHDVALKVSENEICGASRFTGDIDKTVRHVFATGGNYANYSMSKAHIRTYLDCDSSKSDIALLLANYRRLRALDLTCVEIKHLPASIGKLVHLRYFKLTSDDIEYLPDSITDLFNLQTLDLFHCDNLKELPKNSAAS 
>Dca5147.1 2 1
MAASDVASAIRLIGPFLIQEETSLYGVEDQVQGLQEELQYLHQYLQDADSKREDPEVCALVRQVRKLAYDAEDVIDTHILKVQLRHGRVGRNWFVRFVDLVCKFPHIYEVREQIKVLQASLKRVGDKLNNHGVMRIANLERGHISREDGYQRRRPRSYPHDDNVSNFVVGMEDDIQKLVDMSMGEESTHVRVISIVGMGGSGKSTLARKLYNHPNAKECFDCSAWVFISQEWSTQHILSEILRKVDGMNQLITTLTVEELVDKIRRILGKKSYLVVLDDVWRKEALEEILPALPRQQSANKGSKIIITTRNREIIEFQATHLDQIYIHEPQPLTEGSSWELFNKLALSHRKNYDAKSFKNLGKDMLRKCEGLPLAIIALAGILKQRATIGEWHHVAETVKSRILEGRCGNMYGRVGELLSLSYDDLPYDLKPCFLYLSQFPEDCLISVRMLTRMWIAEGLISTEYTDMSQEDVALQCVEDLSHRFMIQVVRTNFKGAIKAIRLHDLLRDLSVQKAKEQSFLQSYSPFSNSESSYLSSFAIQPRRAAIHSSTALPTHISYLRSLILLARSGMSHSSYVFSEKLDLKFVTQNFKLLRVLSIWGIETVSRVLPKHIGRLIHLRYLAIRATNITALHSSIGDLINLQTLDYRDILLENDLGEQNVNIEIPDIFQKFVLLRHLFLPVEFSWSVQELKLSNLRNLRTLWGVRLDNSSCYFLREAPKLSNTLKKLKIVVSSENELKAAFCCPSLVNDVLHTFHCDLRDGLVLFGVAPLYARQHFAQTYTYREN 
>Dca51669.1 2 1
MGSEVSVTEVALKSLLRAVTKVRSYPKCLGYESEVDEVEDAINRIKNLLTQKDTTQATLTLEGRNCIRSLNEVICEADDMFDQLLALQHTKHDHDQKQEHVKSSKKIINFLTRSSSSSSSLSSYSNSAMQREVNRVRKKWHDVSDGLSKLGLPDAADSQTDSLSSEETFSQLYVPDVIGRKDDVKKVLDVVAAFPLRIWVFVGLNFNFDDIHAKIDSLAKGKKLEESRFLVVFDDVWSDNEEQLTKLRELLIELGNGGCVLSTTRCKKTADIMADSGNVHELKGLSEEDSWRLLQTTAFDRGEEPESQLVEIGRKISARCCNVPLALKVVGSLLYCQDLRKWLALSTTFDNTVYGSGDLLSALKLSYDNLESPLKCCFTLCALFPKGYRIPKELLISLWMAHGYVEPSPITDECTEVKYTEEIAEQYFDTLIQRCFFQDIESDEYGDVVSIRLGIILNGESYID 
>Dca52177.1 2 1
MKEIALNMLDHCNGHPLAIVALGGVLATKKTLDEWESVCENLQTYLHGDDESYNGVYDVLVMSYYDLHYNLKPCFLHMGHFPEDSRIDVQKLYHLCIADSVVLNLNSLRPLLTSTRVLCMPRSSRTSQKGLAIPFDPEPERTFLARKNLLRDLEATFPSTSSPKEAHIEPTPEPKKMVKLSDHFKPNAAQIPTGNAMPCQT 
>Dca52408.1 3 1
MSDEIVLTAAQWIGNLLIQELQLLQDVKNQVESLQTDLQLIHHYLQGADAQTDTTEIPILVNQLRKIANDAEDTIDTYILKVQPTGGGGQPGDGISRISRPAQALYGLHSTHKVGKNIQDIQKKLKQVTTKLERHGMRRVADGREGSSRRSNDGRKKQRSYSHDDDNEGGYVVGLEKDIQNLVGLLMGDQGQTQRVNVISIVGMGGCGKTTLAKKLYNHPYSKECLDCMAWVFVSQEWNIKHILSEILRNVVNGSKDRDWSTLSVEGLVDELRHVLKDKSYLVVLDDVWDREALDEILPALPCGGSNVRGNIIITTRNRDIIQSHKYHQYMHIHEPQPLSEEEGWELLNKIALNNVPNNDNQSFQRLGKEMLQKCDGLPLAIRALAGILSGKQNNIGQWQMVNKVVRLKVMEDTSANKYSRVKDLLALSYDDLPYHLKPCFLYLGLFPEDCEIPAGMLTRMWIAEGFAPAIQQMCPEDVAMQYLEELSQRFMVQVSKYNYKGLIKVVRLHDLLRELCIKKAKEQCFLDIFNSPGHDQAKNLHNVPFASQPRRLALHSSTCLPNKAAHLRSLVLLTESSVTHSAYISKHKLDLGIVQHNFKLLRLLTLWGIQTESGTLPARIGYLIHLRYLEIRATNIVELPSSIGNLRNLLTLDYRNVDCEAGVMIKIPNVLCKLVLLRHLFLPVDHPWSIEDLELTSLRCLQTLWGIKQERHCNTSWLSREAIELSMNLKKLKIVVPRIEDMEAALNCPSLLSDGLHSLHCELNSGAIVRDVRPLFSQQQLHKLVLVAEIQMELSNLLPEKLVKLELKDSMLKCDVDLGKTLGTLVHLKLLKLTNAYLGTSFACMSSSFPRLEEFYVESLRNLENWTIEKGAMPCLKKLEIVSCWQLQEFPQGFEFVTTLKQFEFFEMPSLFREKAMKCGWSEKSLGLPYNCREIIKQSDSPINRSSIHNICEQLVAGIFLNNQKQASFLYAYDSRLQIPALLFFEVLMQF 
>Dca52411.1 3 1
MSSSPIVIVVIKRIRSVLKEHAEILQQVEDQIHGLLFHIENVARYLEQLGKEKDEEILLDESNNESEDDVPNFILKDGSESRVNKKPLQRFVMEIAYECEDVVDTIIYKNFYEGTQGCSLLRNKVCKHCFQIQSQEIPRISSLLTRMDKALKEINAFQWQDIKKAGLYNELRPRDERLTQGLPLTPITPLNPVGIWKDADILIQKLTRKGHLAQVLYVVGVDGSGKTTMASVVYNHPAIRQHFASLVWADVSQLKDAKDILLEMIRQTRGDEVLHRGDSIKEIVNKLSNIIKQRSYLIILDDLKDPEDLATYLSPVIRNSRNNSKIVITTRLFPQHPYKHEEYIVGSDEDIDSLAKNLVMKDPYETSIFHTPKTQATKLLLEGLFENPRVSKHFEFRTCVDVQDERDTKTVLLKVLKVINNETLAKKSIVTLVEHLQTGLRTEKYLIAPNQRMDRRQEASNFWNTRTVQLQILEVLNDKSLAKESIQTLVEHIKSSLQKKKYLIIQEQVDIQQPVVDVRDTKTVLLKVLEVLNNESLAKESMETLVKHLQDSLQTNTYLIVLDRVDNAEQVVDVLHPILATAEHKSKAILVTNNPPSQLQNSDIAGQELLDADSLAKRLTGERDQPILFSIIDMDHSGHKTVLARKLYNHPRVSQHFDDAKVWIPISKDWDANVALCQIIRQITGNDQQVENSSTEDLAKLLLSTLARKMYLIVLDDIGDAEDLVFELLAEISRTSQKRKDIHKSRLIITADNPRTIQQSTLKSIFYTMRPLTEDESWELLCRIAVNHAANSRTTQMITDQFDRESLENRLQRYKTLTKCKGIPLAIIALGGLLSTKGTAQEWKSVFSYLRSVESSEDILQLCYDDLPADIVPCFLYLSLFPKHSEIPTGMLVRMWIAEGLVTSDSSLIALQTLEDTASNYLEELAHRCMIKVVRRNHMGKMKHIKLHDQIHELLLKTSAELGFLQKYLSTELSERPLHSAGIRYREDALRAREKLLRRTTIQYGEQNVYPTKSSNLRSFVQFGKHGAAGKHYYFQHETLNLRLEPIQEHFKLLRVLILSGIRTSNKLPKGIGYLIFLTYLGLKATNIQVLPETISNLRKLVTLDYRGTLEPNVCAPLPNILPHMTQLRHLFLPECAIECTKPLDLSEMHNLQTLWGVAGGDWITKYLVGFNPSLVKLGIVRICSEKELKAILYRLTILSKQLRVLKLDWHTANQGRLQFPENLNSFECLHKLALIGRLKDEYDFTLITSVVKLELFFSHLKKYDLTTKLGRLPRLRILILWNSYEGSQWICCSESFPELEELQMSHLPNLEDWIIEEGALPKLKQLSIFNCKKLKRLPEGLGSLHIQQLEILDMPETFCSVLKERINRKSAQEGSHAIANIPNINFEASLE 
>Dca53737.1 9 1
MMSTMATKFTSSVIVVSNNFHNFTEESLVILVSSTGVELILRSRSFQTELTPPEVDKALWARLDAVVKQWLYASISNDLLQTVVESGSTAQKTWERIQALFNDNKHSRTVLLEQQLSTTHMDNFSNVSTYCQALKRLSDQLKNLGSPVDEKRLVLHMISNLSDGFDGIATVIEQMNPLPSFFQARSMLTVDESRRVKRNTASSAMVTTHVDGDAPEVAPVSATAGSARQNSARGRGNNRGQSNKGRGRGGGGPRTSTTQRSPRPATPAAAASSTGHWAWIPHAPAALLRHGRPPLALTPRKGGLLPPREFLARDRSKRKLSSYFNLSTPRHIIVGNGHHIPILGCGNTCLTRPLPPLKLNKILHAPALVKNLVSVKKFTTDNSVSVEFDPSGFTVKDLRTGTRLMRCNSRGDLYPLIHLPTAAHHHLHALSAVTPSLWHSRLCHPGPSILSLLRSLSIDVATAVAKVLAQWVTSRALDEVSLGWDFKNQLEKLNKKFGYIQAFLDDVSRNYSANNSEKSSLVNLWLQDVKDAAYKADDVMDEYTVEIFRRRIEARNPMEEFFNNFFKPSNHVLFHFNIAHKVKDILSLLDEVDKDARDIGLKKVDISASSSGTHSHHGDRHLSQLEIVNASEYVGRGIHQEKLLDFICCPSDEPHLSTVAIVGMGEEEEDDDDEKEDEDDDDDDDEEMSCGFLVSKIELIGLWLSQGYIREEIGEENLEILLSHSLLERVSMGQGIVGYKMHDLLYGLAVFVCGSDLIKEIKRPGKIDNCRHLIISSMGDTAMADLPPEITLPKLRTLGLKGGIITLDKIHATHLRTLFLNQSGIEEVPPAIALLKHLRYLDLSFNPISTLPESMGKLYQLQTLIIQGTKIKTLPRVLYTLVNLRNIPTTGLLFELEESQPLTDPSILSYHSEDEDIDAYIDAVANEDDDEDKDENEDGICNVEHEFVRDKSFAGDEFHILGLECVNREQARRFGLAGKPNVTKLYLSWAAGRRDISVGNCDEDVLEGLEPHPNIKSMEVQNFLGEKFPPWIMEMVNWTKFVNLTRVKLLDCSRCQTLPTLGLLPLLRSLILSGFDVETIDVEFYGSYGSDLSGKLLPNSRRDIVSSVMQAGGWVLEEMSFRSLLELDISGFSRLTAWNEPPQAAFPCLETLRIRDCSLLESVPTLSSKTLTFLQLESLDRVRSLDIIKFNCHLTYLILKGLHNLESLPEELSHCTKLQELKVYGAHKLSHDERPRWSTAREVVEIGGAVAWGMLVGGVVDTAGCAVVLDWERMPNGLKSLVNLQAMTVWYCKVINFVMDDLLHARSSLESFAIYGCPMLIKIPSGLQECTSLRELFLDDSHLLNGGSPINISKFQLLSYLGISCSSAQHLRSVLESARGHQVLKQVTIEGFKNEVEMEAYFSDMTPFLHLPSLYGLRLVGHPNIKTLLRQLDQLTQIIYLGIEEFEDLEEIPAWICSLSLRDLGLTNCENLEYLPSKQDLKHLTFLYISGCPMLTKRYAKDGGPEWQNISHIPRIKFDYVVIQE 
>Dca53738.1 4 1
MAEGALISAATAAAKAVAQLVSDRALDEIKLGWGFKGELEELNQKFEYIQAFLVDVSNNYSKYAQKSSLVSLWVQKVKDAAYLADNVMDEYAVEMSRRKMKINNNFDKFCNFFTSSNHVRFHLGMAHKVLSLLDKLDKEALNIGLRKVDFAATSSAALSHHDDHHLSLSRQHAIVNASEYINRVDDQEKLLNFICCPPDKPGKPGLSTVAIVGMGGVGKTTLTRHLYNHERVCAKFGSNKIWICVSLNFNVVELLNEMIESITSIKSELTNTDALVRKLQEELNGKKLFLVLDDVWDDNHDSWKNLKEWLRQIGMVSGSVILINTRSDQVVRAASAELNCKLRGLSKAESWSLLQRIVVNNRNSLIDLRMEEVGKRIVKKCKGVPLAVKVMGGLLRSKQHLHEWETIEKSELWDLPYGQNKIFPSLLLSVNKISSSSVKQCFAYCAILPKGFLVSKIELIGLWLSQGYIHKEIGEVNLEILLSYSLLERVSTRHGFVGYKMHDLLYDLAVFVCGSDLIKEMKDPGEIGSCRHLIINFMGDTTTTDLPSQMTLPKLLTLGLKGGIIPLDKIHTTYLRTLFLNQSGIEEVPPAIALLKHLRYLDLSYNPISSLPESMGKLYQLQTLILQGTKIETLPRVLYTLVNLRHIPTTGIIFELEELQPLADPSSLSFHSEDEDIDANVDDVANEDDDKDKDENEIPILEYKSAKGKDFAGKSHQDVKDNELVGKHLEFVVDIGLVRKSLEVVEDEEYRVAWRTKVNYSWVDGSGLQQLTNLGEFEDELHIAGLEWVKDKAKAKKVGLAGKANVTKLTLVWTEGRGETSGGVLDEDVLETLEPHPNITSLEVHNFLGVKFPPWIMEMINWTRFVNLTRVKLLNCSRCRTLPALGHLPLLRRLFLSGFDVETIGVEFYGYYGSDLSKKLLPNSRRDIMSFFRQAGRLPRETSFRGLIELDISGFCRLTTWNEPPQAAFPCLETLRIRDCSLLESVPTLSSKTLKFLELERLNRVKSLDIIKFNCNLTNLMLKGLPNLESLPEELSNCTKLQNLEVHGAHKLSCMPNGLKSLVNLQAMTVWDCKVINFVMDDVFHARSSLESFEIYRCPMLIKIPSGLQECTSLRVLFLDDRHLLNEGSPINISKFQRLVSLGISCSSAKHLRSVLESARGQILQCVSIEGFKNEVEMEAYFSDITSFHYLPSLKELMLGGHPNIKTLPRQLHQLTQITLLRIHRFKDLEEIPAWICNLSSLRDLELTN 
>Dca54375.1 2 1
MGGLGKTALAQLVYNDKRVYKEFPLRLWTCVFDQDHTQFDVKTILAQILGLDSSRVHDSSMEMVVSHLREKLTGRRFLIVLDDVWTENCAEWCKLIGLLYGRDKSKWVSIQESGLANLHEGHNGIKPILKLSYYNLESPLKSCFSYCALFPKDFNIQKELLISLWIAQGFVVPLEKGQSIEDAAEEYILILLRRCFFQDIQKSPHEENGILWFKLHDLMHDVALEVSGKEICTSSSVTGDMDKRARHVCGNYANYSMTTAHIRTYLHFGSWKSNEGASCVWQHVDLEGLKALKNLRGEIMIDIQLPKRGKFANCDGIRDEAYMRDKEHLYGVWFVCKHKGNSVQTGYEKELLGALQPHTNVKYLNLINYHGVRLPRWAKDDNLASALPNLVSLNLNGCWELQDLCSLENLRQLKSLHLIGLPNLEYIENTHATISSGKDMSLLPCLEEIYLEELPKL 
>Dca54390.1 4 1
MGGNRGSWVVVTTRSNDTANIVGNNHVYELQGLSDEISWQLFQLVAFEQVLDQANSNPFVDLMNIGQKIVKYCANVPLAIKVVGSLLYGRDKSKWLSIQESGLANLQEGNNGIKPILKLSYYNLESPLKSCFSYCALFPKDFKIQKDLLINLWIAQGFIVRLEKGQSIEDALRKVSRKEICTSSTFTGDIDKTVRHVFAMRDNHANYSMNLFNLQTLDLSFCGKLKELPKKFSKLVNLRDLKLRYADRLTFMPSGMGMLTGLCRLDKFVIGEGNINLKQHVELEGLKALKNLRGIIKIEIHFPKNGKFANCDGIRDGAYMRDKEQLYGVEFECKHGGSNVQTGYEEDLLGALQPHSNLKDLELKEYSGVRLPRWAKDDDLASSLPNLVSLRLYSCSELQEIPSLENLRQLKSLHLSRLPNLEYIENTHATISSGKDSSLLPCLEEIYFSKLPKLKRWWRRSVNGLSDNSVNSSREMQQTLSVSLLRLKKLTITECPEFTCLLYCPYVEKLNLYDFNGRLQIIANKGSHELREEVTPSTSTDYSKLREIWTDNLAWLHSSLPLKAMQSLSFMIIRNDMEVPFWSVEVPHLFGRLKIDGDGEDDEMPWGSLGQSLQHLRVSGCKELKSFPKWFQKLDSLSHLDVVHCSTRLYERCQRGTGEDWPNIRHIPHLSVEP 
>Dca54527.1 2 1
MANSSFQVYHGGFLQYLLVLDDVWSESRDEWDNLKSFLNLGGKGSRVVRLAFKHGKEPVNSEDHLFDVGKEIVKKCVNVPLSIRVVGSMLYDQVESKWLSFRSASLMEIEQDEGGIMPILKYSYYHLPLALKTCFSYFALFPKDFMIKKELLIRLWLAQGCLDKPHSRQSEDDIGDEYFSILLQRCFLQDVENNIDDEIISCKIHDLMHDLAHEVAGEEIIIFDSPKGEFDKRIRHISLTKKGHGMLGDPTMQLNDMKTLRTFFAVDAEGVYPKLLDSSLTTICLHLRRLRVLYLTSFTFDTLPDTVGNLLHLRYLDLSRNERLEFLPNSITKLLNLLVLNLDLTRVKELPQDMRKLVNLRQLSLRGCFYLRHMPPGLDTLTCLHMLSKFVSGNETSKQGKIGKLRDLKALVNLKDELTIQLKDNFRCDVTEYEGVELLRLAPLKRLNVDFRDHGAAIHETVLGCLQPH 
>Dca54912.1 4 1
MRYHTSRIRDVTYEAEDAIETYVILKYGKGTLERLWEFKKLHNLAEEFKSIKDRIKRIKEDEFHVFQMVQLLDDTRRFTTGSTVTFFSSTVNLLFKYMVFWFLDHPNHLLTCLSNGALGLAQGDEVVGLDNETRQLIEQLTADSDERKVVAIAGMPGLGKTTLANRVFTDPHIELKFMYRVWVRVSQQYNRREVLLTIWHKVGDGSLSDPNNISEDELSDKVREHLAEKHCLIALDDVWTDEAWNELQNAFPRENNKLRILVTTRENSLAFRAQEGKPFPLNLLDTGKSFLLLEKRVFRKLKCPDHLRALGEEISVKCGGLPLAIVIIAGILLQFRTEKKWWEDISKRVTENVAQEDKCREIVRLSYDNLPYHLRACFLYFGIFPQSFQVPVCKLSSLWIAEGLVNLEEGTEPEEQATQYLQELVDRNLVLVEKTDCTNKIKLCRVHDVLHDLCIKEAKQENMINQIRDLDHFIRSSRDWDTHRRLSIHNSVLEYLTLKASGVRVRSFLSLGSETVLPVSDIKRFPGAFQLLRVPRDLTVDLYNGIEGLILYFEKM 
>Dca57416.1 2 1
MNCTYIIGRDADVENIVGTLLESNAQQNVSFLSIVGIGGLGKTALAQLVINHKTVKKEFPLRLWTCVSDQDKTQFDVKTILSQILESDSRQGLNDSSSMEMVVSQLREKIAGRRFLIVLDDVWTENRAEWCKLIAYLMGGNSGSWVLVTTRSKMTANIVGHRHVYELQGLSDENSWRLFQRVAFEQVLDQENSNPFVDLINIGRKIVSHCANVSLAIKVVGSLLYGRDKRKWLSIQESGLANLREGHNGIKPILKLSYYNLESPLKSCFSYCALFPKDNWICKKMLISLWIAQGFIVPLEKGQSIEDAAEEYILILLQRCFFQDVRKVSFDENEFFSFKLHDLMHDVALEVSGNEICTSSSFIGDINKTVRHVSVQRGNYANYTMTKAHIRTYLQFGSCQSVVVPVDITQLLANYRRLRALDLKRLTFMPSGMSKLTGLYKLSKFVVGEGNLKLKQHVDLREEITIEIHFPKRGKFANCDGIRDEAYMRDKEHLNEVCFNCKHEGSNVQIGYQEDLLGALQPHTNLKQLTFSTYGVVRLPRWAKDDNLASSLPNLVSLCLYRCSELQNLPSLENLCKLKSLRLIGLSNLEYVENSDATISNGKDLSLLPCLEQIYFRELPRLKRWWRRLVNDLLDNSVESSNEMRQTSSVSLLRLKGLEISESPEFTCLLYCPDVEQLELSNFNGRLQIIAKNGSHELREEVTPSTSYPSTDYSKLRVVCTDNLAWLRSSLPLEALQSLSSLIIRGDKEVESLTESEQVFRACSSSLKSLQLHECPKLRYLSGVLTLLTCLERLILFELPITSFADGKIDGDGEDVEMPWGSLCHSLQFLRVNYCILLQSIPKWFRKLDALSRLEFDNCSANTSPIF 
>Dca57815.1 2 1
MDFGTLINIAQTLFAALHSSELKEVWSILGYKSELDDLARTVSTVRAVLLDAEAKQADLTNEARLWIEDLKDAVYDADDLLDEFVTLAKQKKLMEGGKFRKELRKFFSRFNQLSVAYSMSQGVKDIRKKLDGIANNHTQFGLSLDYKPFPCDGKLIRRRSEETCSYVNSTDVIGRDADVENIVGTLLGSNAQRDVSFLSIVGMGGLGKTALAQLYLPSLEKLCQLKSLYLSGLPNLEYIENSHATISNGKDSSLLPCLEEIYFSELPKLKRWWRRSVNALSDNSVNRSNEMQQTSSVALLRLKNLWIRECPEFTCLPYCPNVEELYLFEFNEKLQIIANKGSHELMEEVTSSTSYPSTDCPKLREVFTDNLAWLRLSLPLEALKSLSFLIINGDKEVESLTELEQVFHACSSSLKSLRLSYCPKLRCLSEGLTFLTCLESLYLDGLCITSLADEKIDGDGEDDEMPWGSLCHSLQYLYVFDCKLLQSFPRWLQKFDALSHLEVEECSSSLYERCQSVTGEDWPNIRHIPRLSIKP 
>Dca58577.1 3 1
MARETIRSIWDSILKKLTLFDDEFVKDPSILAVKGNISKTRKDLREVLEHTNVDKHSYEDITHWLGRIDEIIIGINYLMDDGGRPDPTCWVRQIQSDVTRQGIQLENLLKEKQMWENNSSIDLWSQGAPPLPLSRDPTLEVCDDESHKIIGRNEEIKHITNEILHCHDIRGPSVLAVLGTCGIGKTALVKLVYSDMVNDLFDIMLWVTDSCKSVTSMARILRSIIEAGTGEMISTECKEELVDKIKHMLHDKRYLLVLDDILIESKLFWAELKSILDIGKGGVILITTRSQVVASYAQAVYNLKCLPYFDCWSIFKRLAFSEGEEERFPRLCEIGKAVVHKCGGLPLAVVCLGGLFQSVRDEGEWLRIGNMDFSSVGQSTVIPILKLAYDELPSHLKPCFAHLALNQGDALSVGRHQIFFWNALGLLEVLDEKDIENYGQNCLMQLLSRSMLHDSVRTSNNRIVSCKMHNLWHDLAMEVLGADLAVITWNELSVSHLSRHLVWGYEEPNALSDKDFPEELIKARSAQTFRFGHPMGHISYRFLQGIISNMHNLHILDLRYSYFVELPSSVGDLKHLRVLNLSFNPVIKKLPDTLKSLLHLQALYLEGCKQLQLFPSTVDGFRSLKCLTVTAHELTSIEFMLSRMQALEELQILSCNEFAFSPDQYKLGYNESLRRLSVHDCPQLVCFPHMTKLVRLEELVISNCRLLDLDNGCLNGLKGLQYLQISGIPGMSRLPSAIQDIANSLQGLVLRDCIGLLELPNWLCSFALLRSFVIYSCPNLLTLPLVLHKTKSLMELKIKSCPHLSSWLETLEGYFLLKCIPQIEIDGRLITQIKEEGDEASSSAQISEFDDKDERKLYFCLFPNDYEFERETLVQLWMAAGYFKNGSMEELAGIYFDSCIDEGHILSVGIESFTGVRRYKINVDRVVDVPTDDHYIVWKDETTDDAVTKCQHISVMSSNINHKTFQTLKRCHELRTLLFLRDYGPALKRVPSDMFLALQRLESLNLSCSDITELPGSIGSVTQLRLLDLSFTLIERLPETIDRLVELQTLKLEGCKKLYSLPSGMKKLIRLRHLYFDVLGQLSVMPKGIGDLTELRTLSAFIVDAKEGCNLRDLSYMNNLRGSCCISGLENVSERSALDCLKGKYYVSKLQLRWDGCGAKSNKDNAEVPMDYLQPHSYLEKLELYCYPNTSLPRWISNSWLWKLTSLTFFKCENITPTATMAPFRELKYLGIIQMNKVETIIYGYCPKLERLMIDGMSSLSSWKRVTGINFPCLSELTVKHCPKIKALPVLAALTALKYLEISYCKELEALCDEKLSVNLKTLVIDSCPLLTKRCSKDGEEWFNIQHVPDIWIEQENISSPSEDGSKDGEEGESGEEEEEESESDNEEAKEDESGNEEAEEGKPYYEETKEGELGNEEAEEGEWGDEVAEEGESDDIELNKGASGDKDADTT 
>Dca5933.1 5 1
MDFGTLINVAQTLFSVLNSSELKQLWSMLGYKSELDDLASTVSTVRAVLLDADSKQKELSHESRLWIRELNDAVYDADDLLDEFLTLVKQKKLIKGGKFSKEFRKFFSRFNHLSVAYNMSQAVKEIRNKLDGITAKHTKFGLSLDYNPSPKNNKLPRKRTTDSCSYENPTTILGRDADVEKIVGTLLDSNAQQDVSFLSIVGMGGLGKTTLAKLVYNNEKVVKEFPLRMWTCVSDQDQTQFDVKTILAQILKSDSSSMEEVVSQLRAKIEGRRFLIVLDDVWTESRYDWRMLIRYLMGGKTGSWVVVTTRSKETANIVGNRHVYELQGLSNEISWRLFQLEAFGHVLDEANSNPFVDLINIGKAIVKHCANVPLAIIVIGSLLYGQEKMKWLTIQESGLANIRDNNNGIKPILKLSYDNLESPLKSCFSYCALFPKDLEIKKEWLISLWIAQGFVVPLEKGQSIEDAAEEYVLILLRRCFFQEVEHHENGISSFQLHDLMHDLALEVSGNEICGASSFTGDIDNRVRHVSAMRGSYANYSVSKAQIRTYLHFGLCKTDELPDSIGKLVHLRQLDLSGNDIEYLPESITELYNLQTLDLLYCKKLKELPKKFSKLVNLRSVKLPYLYTLTFMPSGMGKLIGLNKLNKFVLGEGNLNLRQHVDLEGLKALKNLRGYIKIEIQFPRSGKFANCDGIRDGAYMRDKEQLYGVVFECKHQGSNVQTGYEEDLLGALQPHTNLKDLTFRGYHGVRFPTWAKHDNLAISLPNLVRLSLCGCSTLQEIPSLEKLRQLKCLCLYELPNLEYIENSHATTSSPASNGQDLSLLPCLEEIYFDKLPKLKRWWRRAVNGLSDNSASTNEMQKTSSVSLLQLKILRISACPELTCLPYCPNVEQLELFNFNGRLEIIANKGSHELRAEVASSTSYPSTDTRFRQAGFFHPKLMSVCTDNLARLSSSLPLEALQSLINLEIDGDKEVESLTEVEQVFRACSSSLKSLGLSDCPKLRYLSGGLTFLTCLDRLYLTRLPITSLADENIDGDGEDDEMPWGSLCHSLEYLFVSECKKLESFPKWVLKLDALSHLVVENCSASLYERCQSVTREDRPNMKHIPLVFLTPVGPERHKYVWFSTAEILLLSSSRVDSNRSFCRRRYMFSKSASWNHLDPSSSLLSSDSSSFSTSSTISPSSLLSSSAAPLLFFTIASVLSFVTSSRPSLSSSSRSSSSSPSRSRSSSPSDYSLSAFRALSTEHIWSMDPAVRDAHWLAMVLSRLCHGLSAKTLAKRHSLDPYLVSKITNMVTRLLATKLYSEFIKIHVGRRRLHETTQAFEELTSLPNLCGAIDSTSIKLHRLPNDISDPSAYQCRHGFPAIQLQVVADHKKVFWDVCVKAPGGVDDATHFRDSILYNKLMSGDIVWDKVVNVRGHPVRPYIVGDWCFPLLSFLLTPFSGSGRGTPAQNTFDAALMKGRLAAVEAVELLKGRWKILHNLNLNRLNNIFFN 
>Dca59851.1 6 1
MSDAILDAVKAVAEPFQSLVVDKIVEYFNFIKNYDNNMKNLEKELKVLCAKKLDIDTKVKADKLSLRVMTRETVTWLLSVQELIEREEMKKLMKDVRVSENVVKMMEQRVMKRLFEADRETFDIVVRMVIKKCSSRRDGDDGNGEVIDAQEDADYQKIAKIAFDVMGDTVQDIKKFIKEDNGAVAAVKLLSNDDLEKLMKNDQEIAEALTKAEEIIRKDLEHDDHGHNNVQRVDRSDIQENVGRWRKRIGSLTEFLDDEKFKKSLPDGARVVLEAMGALSSQHTQVNAYGRQHRCCGCCVSRLDNYRHRHDFSQTAEIMAKEIKDMSDSCPQGSVTRLKTAAELETISCEFMEGLESREQLLQNILSALKDDRVNVVGIHGMGGAGKTTLAKTLANKRAINFFNKRIVVEVSEAPNVKGIQDQIAAKLSPGLLKDKESVHERATALYNTLKSEKQNKILIILDNVWKKLNIDEVGIPREKTKDFCCKLLITTREEKVCRDMGVEEANIFPVGLLNDKEALALFENKIGKEVEGGYKSVVDKLLKKCGGLPLAIAMTASALKDKDLSLWNQFVKESVKPISSQVGGEYREIYSILETSFKLMENEEKRMFFYLACLSPRDSAISVDDLMRYGIGLDLFQRVDNLSEAMKQASGWVNELVSSSLLIRDDLDEIRIHDVVRDSAISFVEKGKDGMMLVESIPRWMCKETLKKFRAISLLSGHHDFSSLSGVKAPMLQTLLLKGDISTTTLSSNFFQGMTNLKVLSLSDMNFNSGLPTSIQHLQRLKTLHLHKCKLKDIKLIAKLGNLFVLSLRGSTFKELPGEFGELCNLRLLDIRVDDIEIKINIPRNILSRLLHLEGLYTSNCFNDLGDQAIVSELNELCHLNVLEMEVPQVEQLLTVNEDQLVEQLDDFKIFVGCCGTDSILRQRKLPLRRALILGGIDASQYKFMKAILKKTVCLVVVNNASFTENFVPQLDEEGFKDLICLSVINSDDVKYIISPDNYNDSPAFVNLQNLELDNMGGLKMICDGNTPTRSFYSLQKLKLRSLPSLKYGLPLIVVPLNLVKVDIYNCDGLEYIICGEKAVTNVNTDIIKFPFLKTMKLSQVARLASVLGQGYADDDDDVQVDQPFFHKMCAFPCLETLELQYNTKIRTLWSNTYDISSFHNLKSISIYDCKELWSLGSPSICHALVHLENLSIEECGKLEHVITKETTENQIPERVFVFARLKELQLTDLSSIESFYGGSYKLEFPSLELLSLDNHRSTHFVGSEHSTTFFCDKSAFPCLEELLLFRNEAIVTLWSQARDVSGFKNLKILDIMECRQLQSVGSPSVFDALVHLEDLEISECDNLQEVVSDETDGHLFSERIIVFRHLKRLDMTYLSNLKWFCANTTSTLNFPMLNSLTFHNCTGNSIDFVRPENSTTFFSYKIEFPSLETLKVYGLSTKVLSLWNLSALGKRGQVMPNFLKSLEIGACEKMDAIIAGEHVRDQVYVFPRLKSLTFNRLPSLSCFAYKPSAALRFPSLEKVELERCTKLQSFCSGPFQAPKLKSVSVWDCSNMLFFLSVNMSVVQELPSLGNVEILRCPMLQSFSCEPLDTPNLRVVLLTECPKIKWFSPGGSKNDYIMLLPCLDNVTIEDCPSMQSFCAGQIDAPQLLVLKVDGNCVESPLLQNLQSAPRTTRYVFFTATLAN 
>Dca59857.1 9 1
MSDAISVVKAVGGTFESLFVNRIVEYFNFIKSYDRNMSTLVENLKVLSSRKLDIDTKVEADKAMLKVMTRETANYLQYVQEFIERDEMKKLMKDDRVAEIVVKMMERRGMKRLLEEERETFDIVVQVVIKKCSHNVGNREVSDVEEHADYKRIAKIAREVMADTVEDFKKFIKEGDGALFAIKQLSNDVLKNLMKIDDEMAKALTKAEEINRKDLENDDHGDKNVKRVSRSNIQENAGRWHKRIGSLMEFLDNENFKNSLPDGARLGLEGMLALSTSVGYEHKEVNDGRQHRCCGCCVSRLDDYRHRHDFSQTAEIMAKEIKDMSDSYPKGSWTRPKTANELETVSNEFMEGLESREKLLKNILSALKDDRVNAVGIHGMGGAGKTTLATTLANKRAINLFNKRIVVEVSEAPNIKGIQDQIAEKLGSGILKDKESVHERANELYSALKSEKKDKILIILDNVWKKLNLDEVGIPREITKDFCCKLLITTREEQVCRVMGVEEANIFPVGLLNDKEALALFENKIGKEVEGEYKFVADKLLKKCDGLPLAIAATASALKDKDLSVWNRFAKESVKSISSQVGGEYREIYSILETSFKLMENEEKRMFFYLACLSPLDSAISVDDLMRYGIGLDLFQQVDNLSEAMKQASEWANELVSSSLLMKDSLDEIRIHDVVRGSAISFAEKGKDGMMPFESIPRWMCKETLKKFRAISLLSGHHDFSSLSGVEAPMLQILLLKGDISTTTLSPNFFQGMTNLRVLSLSNMDFNSGLPTSIGQLQRLKTLQLHNCRLRDIKLIAKLRNLFVLSLCGSTFKELPVEFRELCNLRLLDIRVDDIEIKIKIPRNILSRLLHLEGLYTSNSFNDLGDQAIVSELNELCHLNVLEMEVPQVEQLLTVNEDQLVEQLDDFKIFVGCYGTDSILRQRKLPLRRALILGGIDASQYKFMKAILKKTVCLVVVNNASFTENFVPQLDEEGFKDLICLSVINSDDVKYIISPDNYNDSPAFVNLQNLELDNMGGLKMICDGNTPTRSFYSLQKLKLRSLPSLKYGLPLIVVPLNLVKVDIYNCDGLEYIICGEKAVTNVNTDIIKFPFLKTMKLNQVARLASVLGQGYAADDDDVQEDQPFFHKMSAFPCLEELVLSNNEAIVTLWSQACVVSSFQNLKSLDISECRQLQSVGSPSVFAALEHLENLSIEHCDNLQEVVSDETDGHHFSERIIVFRHLKSLQMAFLSNLKWFCTNTTYTLNFPMLNSLRLHTCTGNSIDFVKPENSTTFFSYKSALSSIEDLYLRQNQTIVTLWSKTVNVSSFQNLKCLYISYCKELQCLGPMSVFVGLVQLEELVIRNCDILQEVICDDGQGHQVCENIIVFPRLRRIHMFNLPNLQTFCGGNCLLKFPVLEYLMLSEIHSLANFVKSESSTALFSDNIEFPRLEELEVDRVSNRVLSLWNLSALGERGEAVPNFLKSLEISKCENMDVIIAGEHVRDQVYVFPRLKSLKLKKLPSLTRFAYKPSAGLRFPSLEEVELKTCTKLQSFCSGPFQAPKLISVSVRDCSNMLFFLSVNMSVVQELPSLEEVEIKGCPMLLSFTCEPLDTPKLNVVLLTKCPKIKWFSPGGPKNDYNMLLPCLDEVTIKDCSSMQSFCAGQIDAPKLRVLKVDGHNVEFPLLQNLQSVPRTTREVEEDSEMESDEEFSSDGSDFSEDEFGSLCKHKTPVGNDQTAAKDPMLSCSLMRTSTSARRGMGSSSRPTQCLQEAKLMLVVQDLATSVFSKSQVVVEVQPSCRVNLRVISQLVEGRRRMSLSKNIPIRKIESVNVRSEARFV 
>Dca60176.1 2 1
MAEFGISVASQLIEVVGSDAILEICSIWGYKSQLDDFIDTITTVRNVLLDAESKDGELGHEAADYIRQLRAAVYDVDDLFDEVLTLAELKKHSKGAKLSVKVRSFFSSKKNSLIAAYSISLRIKNIIKKLDCVNMLLDFGSPLGVPFVSIVGVGGLGKNTLAQPFLNDGRGKSEFPLRLSTCMSDENAKAVDVKRILTSILESAFHDKLDGVTSDHNMFGLRVDSQPIRKRKEETCSYVFKDEVIGREADVDKVVDLLLDSSSPQGVSFVSIVGVGGVGKTTLAQLVFNDDRVKSEFPLRVWTSVSNENTRDFNVKNILANIVESATSEKLDGLSMHVIQGKLWGLLGGRKFLIVLDDFWHEDRNNWLALKKFLMVGGTQSRVLVNTRSKRSAIVIGDDSDVYEYELKGLSPEYSWRLFEMMAFDNENNGKHDIYFSERVKLGKQIVEKCYNVPLAIRVVGSLLHSQNESTWRSFQEYSIAKLNNGENELMSILKISYDNLESPLKACFTYCSLFPKDFRIEKEKLIRLWMAQGYIVPFDVDQSLEDAAEEYVLILLRRCFFQEVRMNSFGSVVSFKIHDLIRDFAQKLAGKDVVALRSIPNDLGDDVHHIFHIGSRCKGSFFPKCKIRSYFQDGFEVKFSVVNLVENWNFLRTLDLHGLEIQALPDSIGKLLHLRYLDLSHNDFLLRLPVSITNLYNLQTLDLKWCSRLEELPMDLARLVNLRHLDLHQCLTLRHMPSGLDKLSCLCVLTDFVVGDERFGGLNYLQSLTNIRGSLSIRILESSWISKESDKVEVRYLRKMKHLEKLSVILGSKENQQSLLERLEPPSSVKAIEVQFYEDSRLPTNWYGVEGNLATLLPNLVSVQLSRCYNLVHLPSLSKLLHLKSLSLDILGELEYIEDGGSTHEASASTFFSVSRVSYAFRLEKLSSLEVNKDLLKSLGKEEGLIELKEVAISNLDYHKLFLTKSLTSLSLYNILELESFVKHEETLFRNCTSLRRLSISSCISLRSLNGGGWHHLTSLESLTLHWLPELGFSGRGWYINNNGNDNSDDDDEILWRSLQGSLKSLTFRSLDTITTLPNGLRYLTSLRHLHLDWCGNLERLPECISCLSSLQSLCITDCKRLKSLPENIRDLTSLQFLRVKKCPRLVICPLSIRHIPTVDISAY 
>Dca6202.1 2 1
MGKTTLARHLYDHERVGDHFGKKIWLCVSEDFDVIKLLNKMIKSLTSKQLGLSSPEAIIRELKELNGKKLLIVLDDVWNQNERLWGSLEWYLRKTSIASGSVILTTTRSLEVAQAAGTVFNLKLEGLSNDDSWSLLHQTVFGHSTRQCFSHLEEAGKRIAVNKCKGVPLAIKCLKELEISGFSRLITWMQPPKAAFPNLETLRIKDCSLLISVPSLETGSLVTLELENLNSMEYLDIIKYSSGLTCFIMDTLPKIVSLPKELANCTKLQTLHVHGCHKLSRMPDGLESLVCLKSISVSFCEVIDFVMDDLLPLRSSLRSFEIYGCPRFRKIPNGLGECSLLEYLWLNMCPMIEGSPTEISKLRQLKDLKIKYSSAEHLRSVLESAKGHRHLKCVLIEGFVNDVEMENYFSDITPFFCLPSLTLLFLCGQPNIKALPKQLGHLTQITCLIIWQFDNLERIPEWIFNNSSLCYLLLYQCKNLNYLPSKEVLKILHYLGIYDCPLLASRCTKDVGPEWQNISLIEEIVIDYVVIQAPFKEY 
>Dca6543.1 2 1
MATGIVITVAEKVYAVLHSQELKEICSMFGYESQLEDLKTTVYTIKSVLLDAESKHQELTHAGRDYIERLKDAVYDVDDLLEEFNTMVQKQKNKMGGKVSKKVRRFFSRSNKFLVAFNMTHDIKNLRSKLDKIANDRQQFGLSDVYVPLKRREETMSFASENNIIGRETDKEGIVGMLLEDSESSNDVGFLTIVGIGGLGKTALSQLVYNEPRIEKAFALRLWVCVSDDFSLDKIFRQILGKDGYTIEGLQREVRTMLQGNKYLLVLDDVWNENRHEWDDLKSFLNLGGKGSRVVVTSRSKKVASVVGDDLMYELRGLTDENSWKLFKRLAFKQGKEPMNSDDPLFDIGKKIVKKCANVPLSIRVAGKILPSLSHLQHLKCLELEDISNVEYVENDGFVIPLGNQSVFFPSLEELKLIGLPKLKGWWKQETNKLVTGKACTFSRLRKLVLKYCPNLISFPSCPKLLSVELSKCHKALTLCGSSIALACNPTTRFVLCLKELKTDDVGGLDCLFAEHLERAHELSIHGFKGKTLSNFAIRIASSIEKLNISFCDNLKSLSGVAEHLTNLQSLQISNCRNLELGNSQLVTVAPWKSLHMLSSLSLDSLPKLLNLPDEFRYLTSLVHLWLAFCVNLEALPEWLECLTSLQTLKIWRCPKLKSLPEAIAHMPSLRILDLRSCNEDLRKRCQKPDGEDWPKICRIPRLLL 
>Dca7652.1 2 1
MYKYPQIYTVRQQIQSLQTSLKRVSDRLNSYGVRKISDSETDSSRGCESSESRSRRQRPRSYQYDEDVGNFVVGMEEDIRKLVGVVTSTGSSQVGVVSIVGMGGSGKTTLAMKLYNHPCAKRSFDCKAWVCVSQEWSTQHVLAEILRKLGGLGQTTTLLSVEELVDRIQRILKNKSYLVVLDDVWSRKALEQILPALPRGGCGSMGSKIIITTRNSEIVQFRVSHQDQMYIHEPQPLSEESSMELFSKIALNHRQNYDEESFKNLATDMLRKCDGLPLAVIALAGILSTKNTIAEWLKVGKAVRSQILEGRCGNMYGRVGELLELSYDDLSYVLKPCFLYLSLFPEDYEISVGTLTRMWIAEGLVSTQYADVSLEDAALLCVEDLSHRFLVQVVRTNFMGAIKSIRLHDLLRDLSIQKAKQQNFFQIYTPFSNSDRGHESALAIQPRRAAVHSSTILPAHNSHLRSLILLTSSSIQDTLDLKVASQNFKLLRLLSIRGVKIASGILPEQIGCLIHLRYLAIHGTNITELPISIRCLKNLLTLDYRDIDTETMEEKNNEGIKIPDNVFQGLVQLRHLFLPVEFPWSVQQLKLSSMTDLQTLWGVRMDNFGHSLLKEMPKLSATVKKLKIVLSGENELKAAFRCPSLXTHP 
>Dca7653.1 4 1
MGSKIIITTRNSEIVQFRVSHQDQMYIHEPQPLSEESSMELFSKIALNHRQNYDEESFKNLATDMLRKCDGLPLAVIALAGILSTKNTIAEWLKVGKAVRSQILEGRCGNMYGRVGELLELSYDDLSYVLKPCFLYLSLFPEDYEISVGTLTRMWIAEGLVSTQYADVSLEDAALLCVEDLSHRFLVQVVRTNFMGAIKSIRLHDLLRDLSIQKAKQQNFFQIYTPFSNSDRGHESALAIQPRRAAVHSSTILPAHNSHLRSLILLTSSSIQDTLDLKVASQNFKLLRLLSIRGVKIASGILPEQIGCLIHLRYLAIHGTNITELPISIRCLKNLLTLDYRDIDTETMEEKNNEGIKIPDNVFQGLVQLRHLFLPVEFPWSVQQLKLSSMTDLQTLWGVRMDNFGHSLLKEMPKLSATVKKLKIVLSGENELKAAFRCPSLKNDVLHTMHCDMRGGLTLCNVEPLRMRKHLLKLTLIGGIETELGSILPINVIELRLKDSMIKNDDPMEVLGALVHLKRLSLSNAYTGTTLSCRAGSFPQLEELGIESLPYVDTWNIHKGAMPCLKKLDITKCRRLKNYPGGLFSVTTLAQMDFSDMPNAFRKQATACGWASQKLKLPHNFASIVKDADSPVDFSSIQKLYEQLLHGIFLNNKTKKYWVTKKHGSYVNSYMVYASGLRFGSKQFSEIVTQQKCEGMDHYIKCREVIESLEDRTKVMAAKLKSSKSSGFSQVFGKCNIENLSFEVSYEIYWVVMLEDPEGPDYSLESSLLDSPVSSPEKKEDERPKRRFFPDEVDCAATVYTKLNGREMHKHMIVGKRLYEWMHIPGGVLETYPTMEGELEVSLCYDQGISHLDLIIKGFVIQPK 
>Dca7654.1 3 1
MAASDVASAIQLIGSLLIQEGNSLCGVEDHVQGLQEELEFMQQYLQDADSKQKEREVCALVRQVRKLAYDAEDVIDTFILRVRFRSGSWLMRFADFVYKFPQIYEVREQIHVLQASLKRVSNKFNSHGVRRITCDNNVCRRARPRSYPYDDNVGDFVVGMEDDIQKMVDVVMGEGRTHVGVISIVGMGGSGKTTLARKIYNHPYAKDCFELSAWVFVSQEWNTQHVLSEILRKIDGLKQASMALSVEELVDKIRCVLERKSYLVVLDDVWSKEALEEILPALPRGGNKGSKIIITTRNREIVKFQGTNRDQLYIHEPQPLTEKSSWELFSKIALSHRNNYDEDSFKNLGKDMLRKCDGLPLAIIALAGILNARETIGEWHQVAETVKSRILEGSCGNMYAGVGELLSLSFDDLPYDLKPCFLYLSVFPEDCQISVGMLTRMWIAEGLISAQHTDMSLEEVALQCVEDLSHRFMVQVVRTNFSGTIKTIKLHDLLRDLSVRKAKDLNFLWTYTPFSNSENSHLSALAIQPRRAAVHSSTALPTHISYLRSLILLARSSISHSSSDFSETLDLQVVSQNFKLLRVLSIWGIKTVSRVLPKHIGRLIHLRYLAIRATNITALPSSIGDLINLQTLDYRDILLENALGQQNVNIEIPDIFQKFVLLRHLFLPVEFTWNVQQLSLSSLRNLRTLWGVRLDNIDSYFLREAPKLSNTLKKLKIVVLSENELKAAFCCSSLVNDVLHTFHCELKDGLVLFDVAPLRARKHLLKLSLIGQIQIEISCLLPVNLVKLRLKDSVIKNANPMNALGELAHLKLLSLSNAYAGTFFSCGSGSFPQLEELIVDGLPQLNRWEIKDGAMPCLKKLEITKCWQLEYYPLGLNFVKTLKQLEFFDMPYDFRREAAHFGWVSQILRLPHNFTSIVKHSDSPVDTSSISKLYEQLTRGIFLENKTKASTSTMQLVLIYLGNSWLICLISFTKFDVTQKFLVTKQHDSYFNSFMLYASSLDILTSDIHSGKLSMKDCPDFELREVIESQERVMVAKLKSSTSSVCYCVVGKFDCGNLSVKAAYVIYWFVMFEKSVNPDELSGFVMCEKPQNRRKFSEKSLHTKLWFRPWKRIVVDEVDDGMTFYTKTGGRKRNNESIISTQPNEWICIPGGEILTDATMRGEVNVSLTVEEGMNKFDLVIQGFSIQPKP 
>Dca7658.1 5 1
MSALDVALAIRSIGSFLIQEGISLYGLEDDVRGLQHELELMQHYLQDADSKQMDREISALVRQVRLLAYDAEDVIDTYILKVRLRKERNCFVRFADLVYKFPQIYEVREQIETVQASLKLVSEKLNNHGIRRVHNLKEGYLLQDGYRRQKPQSYPHDDNVGDFVVGMEDDIQKLVDMVMGEGSTRVGVISIVGMGGSGKSTLARRLYNHPYAKECFDCSAWVCISQDWSTRHILSEILRMVDGLNQTNTTLSVEELVDKIRCSLEKKSYLVVLDDVWRKQALDEILPALPRGQNANKGNKIIITTRNREIIEFQATHRDQFYIHEPQPLTEGSSWELFSELAMSHRKNYDTESFENIGKEMVRKCDGLPSAIIALAGILKQRGTIGEWHNVAETVKSRILEGRCGNMYGRVGELLSLSYDDLPYDLKPCFLYLSQFPEDCLISVGILTRMWIAEGLISTEYTDISQEDVALQCVEDLSNRFMIQVVRTNFKGAIKTIRLHDLLRDLTLQKAKEQSFMRTYSPFNNSESSHSSTLPIQPRRVALHSSTALPTHISYLRSLILLTQASHSQSAYNCTETFDLKIVSQNFKLLRVLSIWGIKMISCVLPKHIGRLIHLRYLSIRFTNITTLPSSIESLINLQTLDYRDILLENDLGTESVNIEMPDVFQKFVLLRHLFLPVEFPWSVQDLSLSSLRNLRTLWGIRLDSSDYYFLREAPEMSNTLKKLKIVVLSENVLKAAFCCPSLVNDVLHTFHCELRDGLELIDVAPLHARQHLLKLTLIGQIQIKLSCLLPVNLVKLRLKDSMIKDADPMSALGVLAHLKLLSLSNAYMGTTLSCESGSFPQLEELIIDNLRQLNAWDIKQGAMPCLQKLEITKCWQLKYYPLGLKFVTTLEQLEFFDMPYAFKRQAGDFGWAPQNLRLPHNFTSIVKQSDSPVDSSSISKLYEQLTKGIFLGNKTKKFWVTKQHGSYVNSFMLYAFGFQIFSYNKVSKVRSPNTAMYNCPFVECKEVIERPEVVKVAKLKSSALPESSCHVVGEFDIGNLSVEVAYKIYWLIMFEESEDPENVSQMSLHINQRSMASQVGRVFVDEVDGFGEVCTTFNGFGKVCTTFNGEETHEELIIKPRQNEWIPIPGGEIKTEATMEGLVDVSLIYIKGTNKLDVVIKVNLIKLRLKDSMINDRDPMKALGTLAHLKLLSLSNAYVGATLSCKSGSFPQLEELVVDSLLQLSRWEIKDGAMPCLKKLEITKCWQLKYYPLGLNFVTTLEHLEFFDMPYTFKKKGC 
>Dca7661.1 2 1
MWKHVSYCRELLSLSYDDLPYHLKPCFLYLSLFPEDCQISVGMLTRMWIAEGLVYTQYEDMSLEDVALQHVEDLRRRFMVQVVRTNFEGTIKAIRLHDLLRDLSVRKAKEQGFLQSFTPFSNSESSHLPTSAIQPRRAAVHFSTALPTHISYLRSLILLARSGILHLSSDFSETLYLNIVSRNFKLLRVLSICGVKMVSPVLPKNIGSLIHLRYLAIRATNITALPSSIGDLINLQTLDYRDILLENDLGTESVKIKIPDVFQKFVLLRHLFLPVEITWNVKLLSLSSLRNLRTLWGVRLDNIDSLFLREAPKLSNTLKKLKIVVSSENALKAAFCCSSLVNDVLHTFHCELKDGLVLFDVVPLRARKHLLKLTLIGQISTELSLVLPVNLVKLLLKDSVIKDAD
>Dca8390.1 3 1
MGLMVFWVGPLGLKRGRNYRPRLPGAKYTTLKVRGALTVSTIKAVLLDADLKNQELTHAGRDYIERLKDAVYDVDDVLDEFNTMVHKKKTKHGGKTFKAIRSFFSRSNHFLTAYTMSHEISNIRDKLENIAKNRHQFGFSDVFEQPKKRKQTGSYVREDGIIGREADAEAILGLLLRESDHRENVEFVTIVGIGGLGKTALAQLVYNDDRIKDAFEVRLWVCVSNEFGMEQILAKMIGKNVWSGMEELLREVRSMIEGRRYLLVLDDVWEENHNKWVELQDILVLGKESLALETSTFQFDQKIRHLSIGNDGCKLLSSPGSCLGEAKNLRTLCHNFSQNLYSTANESNVKTVCSKLRHLRVLDLSLFRLASLPKSLGKLSHLRYLDLSLNDHLEVLPESIIQLQNLIVLNLTSSGVRELPTGLKNLRNLRHLGLTDCTRLTHMPVGIDSMVGLQTLSLFVAAGITSKQVKTGQLIDLRHLVHLKARLEIVFRNGFSCNLANTVEVDGLLSNKVHLKKLVICWEDDASNEHSQAAIHETLLEGLRPHCNIQGIEIRGFKGVKLSSWVGSLAVFFPSLVEVSLHGFDCIFSLPLLSQLLHLKVLRLTSMPKVEFIECDREDASSDSTSIPSDGLNFFPSLQELRLRYLPKLKGVRTEVVQSFPRLHKQEIEDCLSLTAFPRCPFSKL 
>Dca8420.1 2 1
MATGIEITVAENVVAVLLSQELKEICSMFGYKLHLEELHSTVLTIKYVLLDAESKHQELTHAGRDYIERLKDAVYDVDDLLDEFNTMVQKQKNKKGVKVCKKVRYFFSRSNKFLVAFNMTHDIRNLRSKLDKIANDRQKFGLSDDYVPLKRRGETMSFASEDNIIGRETDKEGVVGMLLGDLESSNDVGFLTIVGIGGLGKTALAQLVYNDPRIEKAFALRLWVCVSNDFSLNKIFRQILGKDGYTIEGLQREVRTLLQGNKYLLVLDDVWNENRHEWDDLKSFLNLGGKGSRVVVTSRSKKVASVVGDDLMYELRGLRSKKVASVVGDDLMYELRGLSDENSWKLFKRLAFKQGKEPMNSDDPLFDIGKKIVKKCAWQSLSSANLMEIGQGDDGVMPILKYSYYHLSPALKNCFSYCALFPKDFKIEKKFLFRLWLAHGCLENPHDCRSEEDVGEEYFSILLHRGFLQDAEKNFPGEPQCYKMHDLIHDLAQKVLPNSITELINLLVLNLDSTGVRKLPSDMRKLVNLRQLSLRWVNLTHMPSGLDTLPSLHMLTDFVLGKIGQLRDLKALVNLRDDLTIRFKYNFNFDVAEYEKVELLRLTPLKCLKVFFWNKGEAKHEILLGCLQPHCRLSKIFISGYKGFKLPKWTESLTISLPHLVSIHLGDFDCLEILPPLSHLQHLKCLELEDIFNVEYVENDRLVIPLGNQSVFFPSLEELKLIRLPKLKGWWREETSKLVIGEACTFSRLCKLVLKYCPNLISFPSCPKLLSVELSECHEAPPLLGRNTATKFVLCLKELKVDNVGGLDSLFAEHLERIHELSIRRFKGKTLSNFPVQITEKLDISFCCNLKSISGVAEHLTNLKSLGISNCENLKLENSQLVTVAPWKSLHMLSSLSLYSLPKLLNLPDEFRYLTSLVHLWLGQCENLEALPEWLECLTSLQTLKIFRCPKLKSLPEAIAHMPSLRSLVLRSCSEDLTKRCQKPDGEDWPKICRIPHLLL 
>Dca9280.1 2 1
MDFGTLINVVQTLFAALGCSELKEAWSMLGYKYELQDLACTVSTIRAVLLDAEAKQEELTNEARLWIEQLKDAVYDADDLLDEFVTLVKQKKLMKGGKFSKELRKFFSPFNHLSVTYSMSQGVKKITKKLDGITSNHTKFGLSLDYKPFPCDNKLIKKRREETCSYVNSTDIIGRDADVEKIVGTLLDSNTQRDVSFLSIVGIGGLGKTALAQLVFNDKRVVKEFPLRLWTCVSDQDQAQFDVKTILSQILTSDSRQRLNDSFSVEMVVSQLREKIAGRRFLIVLDDVWTENRSEWCKLIGYLLGGNRGSWIVVTTRSNDTANIVGNNHVYELQGLSDENSWQLFQLVAFEQVLDQANSNPFFDLINIGHKIVKYCANVPLAIKVVGSLLYGRDKRFVVPLEKGQSIEDAAEEYILILLRRCFFQDVLKNRVDGNKIYSFTLHDLMHDVALEVSGNEICTSSSFTGDIDKTVRHVSAMRGYYGNYSMSKAHVRTYLRSGLCKSGVVPVDIANYRRLRALALRYLNIKYISVSIGKLIHLRYLQLSMDDEFLPESITDLFNLQTLDLFHCEKLKELPKNFSKLINLRGLKLPYFYAFRNENTYWSLQIE 
>Dca9602.1 2 1
MDFGTLINVAQTQFVALDSSELKEVWSMLGYKSELDDLAGTVKIVRAVLLDAESKQEELTNEARLWIKELKDAVYDADDLLDEFVTLVKQKKLMKGGKFSKELGKFFSPFNHLSVAYSMSQGVKKITKKLDGIASNHTKFGLSSDYKPIPCNSKLIGKRREETCSYVNNSDIIGRDADVKSIVETLLDPNGQRDVSFLSIVGMGGLGKTALAQLVFNNEKVVKEFALRLWTCVSDQDQAQFDVKTILAQILGSNSSSMEMVVSQLREKIAGTRFLIVLDDVWIENRYEWCKLIRYLMGGKQGSWVVVTTRSKATANIVGNKHVYELQGLSDENSWRLFQWVAFEHVLDQANSNPFVDLINIGRKIVKYCANVPLAIKVVGSLLYGRDKSKWLSIQESGYCALFPKDFDIKKEWLISLWIAQGFVVPLEKGQSIEDAAEEYILILLQRCFFQDVQKSLNDENEISTFKLHDLMHDVALEVCGNEICTSSTFTGDIDKTVRHVSAMRGNYANYTMSKAHIRTYLHFGSYVSDVVPVDIALLLANYRRLRALDLSFPNIKFLPVSIWTVGLEGLLGQGYKAAEGLP 
>Dca9605.1 2 1
MDFGTLINVAQNLAALHSSELKEAWSILDYKSKLDELARTVSTVKAVLLDAEAKQEDLTNEARLWIEELKAAIYDADDLLDEFVTLAKHKKLIEGGKFRKELRKFFSHSNQLSVAYNMSQGIKKIRKKLDRIANNHTQFGLSLDYQSFPCDNKLIRKRREETCSYVNSTDIIGRDVDVEKIVGTLLDSDTQRDVSFLSIAGMGGLGKTALAQLVFNDKRVVKEFALRLWTCVSDQDQAQFEVKTILSQILTSDSRQGLNDSSSMEMVVSQGDKEIKSLTELEQVFCACSSSLKSLELSHCPKLRYLLARLTFLTRLESLYLGGLPITSFADENIDVDGEEDEMPWGSFCQSLQYLQVYGCKELELFPKWFRKLDALSHLVVSKCSASLYERCQSTIGEDWPNIRHIPRLSIES 
```
