## Supplemental File 1 for "NRC immune receptor networks show diversified hierarchical genetic architecture across plant lineages": 16 Selenicereus undatus.txt

```
>HU10G01169.1
MALELAFGVAGFALSPFLQEVLDRMKAVAADTINLVYNSDIETQLGDLEKALDKAQRTLG
TVDGWDLDGWDLIASKPHRDWLAKIRRACYDAEDYIDDLRIEISKIGEASLLRACFTRVI
NSQKMHNLQSNLHSLITESDSYRIPRRSQGNPVSLVLHKKWVDVPELDKESFNRSNEKQD
IVRFLLQSRTGNSDDSSNIMMTVLISGMFGIGKSTLARAVMREPKIQRHFDCRILLPVLG
EFKPSEAYTKIMTALKDEYQRELDSILQFSPCQGEFCQARPTALCKVRRILVVLDDLCNF
VRAEEDWKEFESLLCNSWRTTEFGFIITTRNPNLATTVASSGSVPTLSRYLQPMSDEDCA
SLLRKASLEAIPKQLRKRSWCGETALEINRLEMAQKFCKGLPLVANIIGHRLSSKDEVAN
WSSMLPEDLWSMPVFREQIFPAFRLNYSDLSVFLRNSLPYFSLFPENYNFNKDELVQLWM
AEGFIRPQVAGVPRPGYSALEGLGNYAFDEVLSRSVLQIHCPFNQEPQIYWMHEFLRRYA
QCIGSDMYIRIDKQFSNIALQIRKVRHISFVCPSTPPALWKDIEKCEGLRTILSLHDFTE
IGRLSYTLFLKLQWLRVLVLTRTDIDMLPESLGKLKHLGFLDVSETNIKGLPVSTICLLG
LRVLKLNHCFELLQLPKGISTLTQLLLLEVDMKHLSCMPPHIGRLSNLVVLMHLGWEEMT
GIMSQS*
>HU10G01170.1
MEQGDMSPQETQSPPRTMRTENELQGPLPKQKIGSCKNMSGTGASIVQATPLHISPGADK
NVSGRIHHSKSRTPISGVTASEGKVEPTETNAGIAGVVELSCFGRLFADIQEDILTPTKY
KKVKAIERNNKLLEIINAFPRRCGYDSASQHRDLISIWERLEPQHIVEECLDCMAYCCLF
PEGFVIEGDDLVQLWKAVDLIEQEPVELFAAAYLSIIQDLGGGFISLTREDNMNGKKWYK
LNAAVEDSYFPNVLDHSHELVRDRPLNLDSVSSFSHIRTLLLLKGHRSSHIDRLPYDFFM
SLELLRALDLSGTKLSELPSSIGGAKFLRYLNLSETLIQRLPETVCCLRNLQTLKLRNCP
RLLALPKAMSRVTTLQHLDLGTRCDLCSMPPQMGSLTRLCTLSNFIAAREFGCGVGELKN
LNNLKGRICLSRLENVGRVDEAKEAQLQYKKNITKLELRWTDSSEWDNVEGDNCEEEEVI
QHLQPPKELQHLEIICYGGSKFPTWISLPWFEKLTSIVLFKCENCQLLPSLGQLPSLESL
AMIELVEVKIIDSSFCIETATPYKDDFVAFRKLQRLVIESMLSLEEWRDMGEVQYFPLLT
DLVMKNCPQLVTLCGLSQVCCLKYLEINCCGRLPSMPKGGLPDSVETFVIDDCPLLNLGG
NNSLDEQGWHKTEHGSSSLVYHRVRSCLSTSQETSTSSAS*
>HU09G00362.1
MLVTEILGLVVASIGEIAKPLVVPLVKRVGYLVRCRKNIEHLRREEGQLGVMKDSAKAAT
VEARIRGEVVSKDIEQWLNKADRTVSEVQNLLAPHIGEEGINTCTNLGTRYKFGKRAANL
LKEVNELKGQVGHISISRPALPPSIELMPTSDFEAFGSTKAAMAKIIDALKHDDNKVVGV
YGMGGVGKTSLIIEVAKYTKTKNMFDEVVIATVSQNPDLVKIQTEIAEGLGLQLIEKTSN
VRSLRLAQRLQQESRILIVLDDVWEQLELTKVGIPCGKDKSNCKIAITTRNRDICTEMNC
NVNVNVDALSQQDSWSLFKKTANIVEPSDLKKVAKAITKECGGLPLALVTLGKFLRDKEP
RVWENAACELRKSRPLYIKGMHEKVFSCLKLSFDHTHNEDSKLCYLYCSLFPEDYDVQIE
ALLRYGFGEGLFSDAETIDEARNRVHSIISDLEASCLLQRSDKEEYVKMHDVFRDLAISI
ASSNDYCFVVKASSGLNEWPAKSRLENVMRMSMVNNEFSEFPGRKEYPELLLLLLQNNVS
VRAIPDDFLAGMGELRALDLSNIPCLANLTPSFSSLTKLRTLCFENNILQDGKPLRELKS
LEILSLRESSFVSFPEEIKALTNLRLLDLTDAKVGTIPANVISSLCRLEELYLGGSYSKW
EVKESETQGSATLGEVLSLEYLNTLIIDIAKYSCLTEEISGPCSRLKKFHVLIGERVRRR
TAHGSRICFNISDKLGVPKPFRNWIKSFLQSTSELSIIKWKDLSSLEQLRPCDFRSVKHL
HVQQCGLQAGLSASLFEKFEGLRDLEIFSCSKMETVFLFDDDDSQNNVLPELTTMHIQEA
PRLSNVWRGATLSGCFQGLRDVKVESCGQIKYVFPLVVANGLNQLQLLEISNCASLEVVI
CGGENDIKEDQEPVFPQLQTLKLRHLQSLRSLSLPQQHLDFPSLKFLTLLSCPRLKKLPF
GPKSSERLIMIEAEKEWLEELEFENQKTRVALLKRFTDIRARSTQEA*
>HU11G00051.1
MAESIVFDILVRVLEYLGKSMVEGIAPYFGGRKKLNELHVTMRLIQARLSDAERRQEDES
RHLIKEWLIELKYVMYQLEDLFEEVVMSEEERYASKLTKAEEVIGRNEDKDVIVDVLLDS
DHAKEVLSVVPIPGMGGIGKTTLAQLIYNDQRVQQHFYFMYWACISDKITSFKELFGKVL
HSITGDHAWQSSRMEQLQSHLRQAVNEKQFLLILDDVWDEDRNRWIELRNLLCKGKPGSK
VLVTFRSKVVALNMDTIEPYELQGLSKDKSWALFQSLAFKEGRLHALELGMNKYKSLSSS
IGKLKHLRYLKANVTRLPKEIMSLQNLQTLDVSWTGLYWGLRELPRDLNKLTNLKHWKID
PYYLEDMPPGFGQLEHLKTLNTFIVGKENGLDALSGLNLIRKLEIRFKKNRQNAILEAMM
SNLRGKKLTQLALSYKGAEEQSDAQADELLHCLPLPSTLKVLEVRYLNGVR*
>HU08G01426.1
MEVLCTDDFVAFGSRRPVFNEIMETLRDENITIIGICGMGGIGKTKLVMEIGKTAKNKGV
FDEVVMTMASQDPDIRRMQGILADMLSLVFKGTSEADRADELSERLNKARRVLIILDDVW
EKLNLADIGMPSTLDHKCCKLVLTTRRAQVCDDMCCQRMFHLNVLDDNEALDLFSKHARI
TPSGNPQHHSRAKKVVKECCGLPLAIETVGSALRKKSLLDYDDAIRKLSHSAYADIESVD
REIYPAIKLSVDYLNCEETVGCLSLFSLYPEDSIINLEDFTRIAFGIGLFENVNSIEEAR
QNTLRCVTRLLDACLLLPSQGTLESWKSNFGGIPSVKVHDIVRDVALWLSRKDNFFYMQK
SPSKKQSKEYEDAIAISIKDSGGDCRLKCPRLKLLLVETDISGLQDGYFEMMNALQVLKV
NVDNSSNTEIFTASIQHLHDLRTFHSNFRWCLGIHLSVIGMLKNLQILSLDSPHIEELPQ
EIEELSSLKLLDLSRCWDLEKIPRNVLSSLTALEELYFGHNLEVEKDVFLEITSLPHLTA
LTARVNFAGSLPTVSFRKPLRRYRIYSESPSPPGWLPNLIGAEIGHYHGSQNIVPHIIPI
GSKLQVLRVKECLRLKHIFEFDPQHLRHTTNEMSLLPSPTELSLVDLHELTAIWKWPHQM
ETLDLTKNDSHDHDFCNLIPEAMFRSLNSLATLEILNCAKVEEVFQLTDYNDPKYKEQLS
NLIMIRLRNLRQLRYIWRGPQQNLHLCKLECIELHGCSKLTSIFTPASATSLPKLRSIRI
GKCEALESIISPEEDELSTSAASSLMVVSINIPELEAIHISSCHELKSILPVSILAQGLP
QLGVISIADCAKLEQVFKDREATLTDRDEIVLNGLNKLELVNLPSLVHFSTTKGDLICPP
LDVLTVKCCPLLGKSFRIGQALVGYVHRNEQVQRQNPINEVVERQMMEYCQDIIWTSPLQ
YFVVGQFVELTDIHEAKEIFDFSGMTIDQPLCSRLHRLKLQSLTALNHIWRGPIRSVQLL
SLKYLTIHECPNLRTLFTSTIAGALKNLEEIEIGNCINLETILVMGELDFSEVPFFPALQ
EINIKGCNKLKSVLPLSVAQELPELRFLIIENCRVLQHVFSADEGGHTDYGNSHDIKLPN
LLFLKLAKVPSSMLFTSANLLVSCPNLHDLFFQGIEASEPIHLILHRSGC*
>HU03G02284.1
MVDAVVTVFLEKLFNIFEKETRILIGVEDQFEKLKSELLFIQSFLKDAERLKRKNEVLRH
TLANLRELVYEAEDMLAGCEFLSNNSGGYSVCWFPTKVPSRYFIGRQLGELNGKITSIKE
KISYYVAPLSGNGNIQEEGPPRWSSPIYDHTEVVGLDGDTKKLKDWMFQGDHGILAVGIV
GMGGLGKTTLAQKVFNDKDVELKFEKRIWVSVSQSLNEERILRSILRNLGDANIDDDRGG
LLKRINQYLFGKRFLIVMDDVWSEEDCLWWERIYEGLPKGNKSCVIVTTRNEKVARKMRV
QEERIHRPKFLTESDSWLLFCNVAFAANRGHCTSDQLEEIGKEIVSRCKGLPLAIKAVGG
IMLCKNPRYYEWKRIADHFKDALDENHNSVMASLQLSYDELPSYLKSCFLSLSIYPEDCV
ISKDQLVRWWIAEGFVTVRNSRLSTEASEDCFSGLTNRCLVEVVDWDYNGKICTCKVHDM
VRDLVIKIAAEDCFSGENFSKCHHLGINTDVDHRRIVTNKKLRALVSTSKSGEVNKIASC
IGNKFCDFRYLRVLDLSKSVFEVPLGALLGNVGNLKLLACLNLSNTHPLTNVPASLEKVK
KLQVLDLSYCQSLRSLPPFVMNFQNLAVLDIGHCGSLEFLPKGLGMLSNLQVLLGFKPAT
TVNGGSRIADLRNLLQLRLLELQLTRADEIDDSETGTLADLEKLQVLAISCFNSFGSELI
TKLEKLCPPKKLHELSLKFYPGKMTPGWLNPASLSMLCYLSISAGNLVKLNENFWGSTWR
IEGLKLDSLSHLNLDWKMIQQVMPSLGIVHASWCPELKGFPIDGVAFRGGVWKKEDRNSY
TQPPDRQRQGVHY*
>HU11G00609.1
MAELGLEIPKILMEKLISGALKEACSFSQIKSLIKTLEETKPIIEAWLLDADATQLTNHA
ERVAFQQVISVLEKVNTSLDVREARAMRRQTMSRGRPIKKVLLFFSPSSNPIVCAFREAR
EVKALMEELDRIARKHNLLGNVLRLSFETVSQKQALSLRKRAFTSEVVVGRDRDRDNIIR
MLLESSTAQETFSMVCIVGIGGMGKTTLAQYVFSNDRVKSHFDMMIWVHVPQVLIAEDVM
QSMVAFATDETHLQWGILQLQYHFQRQITNKKILLVLDNVWDHKLLSLQWQELRDLIGFC
APGSMVLSTTRSVGVAKTMGIVNRYMLKDLEKEDSWHLFKTITFMQGQDPRMEAIGREIV
QLCPNVPLVIRNIGHHLKGTRHITEWLDFKDKLAHLRSCGQAPNVMEILKLSYDKLEPKL
KLCFACCSLFSPGLMFDGTELVRFWIASGHAEPQSGNQSLVDIVYIARDYFRRLKDQGFF
DWYWIHDVIHDLACWVAGPTYKRVYSSQGYEFDEERIRHLCLSHDTLLSMDLPYLLINKT
KKQLRSLLVSASFMNPAKLRLPKFECLRVLSIKDAGLIEMPRIISKLITLRYLDLSGNKF
AKLPDSVTQLVNLLFLNLSSCKELQELPRGLSKLTNLLSLDLNYCDSLEELARDMSKLVK
LREVRLFECRKLRHMPVGLGNCTGLERLDLFVAKGPSSSWTIPSGSDDYEVGGLGDLNRL
NNLKGWLRIKVDGKWSSESEARAANLQGKEKLMQLEIDLVGGSSRDNETMLEGFQPNANL
RYLTIEGYKGERIPSWIHDMDYPSNLERIGIHSWKTQARVCLGSFGRFPHLKLLLIYNLP
DLEYIESTTTATPLFPSLEYLTLQSLPKLKGCFSGGVGATTFPRLGVLELCSVGLEVVPE
EFQGLSSLLFLLILDCNLLEGIPEWIETLASLKGLYIKNCPQLTSSPEQMVKLSNFFDFE
PDPYFQGEWLRGKRRGNGSTSTSNLHIL*
>HU01G00727.1
MADLVLPVLKFSYDSLPDEIVKTCFLYCSLFPEDHEIVQRDLVDLWTGEGFLNDFTGINE
ARNYGLYIIETLKLACLLEEGQSEFLVKMHDVIRDMALWIACDCGLKKNRFLTQEHFNSM
KKHESVAEWPEVERASLWGNDEEVLQSAHYPSLITYLIRRTSFRDFPSEFFEFLPTIRVL
DLSENQRLRELPNAIDSLTTLEYLNLSKTQLRTLPDGLKNLRGLRYLLLDFMTCLKDIPT
EIISNMSHLRVFRMNFSFGRGIKGLLGALEANKHICEISIYLHSPVSSTMFRTSKKLQEC
IRNLRIEECSKTSTFELSHSKYLESLQICNMLNLTAIKSAHLRNLQSVIVYRCSLLINLN
FLVFAPNIQSLWVTYCQSLQDLITETASNESLNTFSSLKRIRLDNLPCLEGIYPGVIASP
SLEEVYISKCPQLSRLPFIPDAKRLMIMKAQIQWFRGLQWEDESAKSHFCHQFKSLGIIE
GTDFTGIEPHWPENMDLYHTRVTDSNPFSCSTPREKERQRILW*
>HU01G00730.1
MELVNTIWSLLSSSWGCISHHIYYLRDLDEKLSSLKDAMDELKGISEDISRKVTLVEKNP
CMESRQEVKDWLRKVGDVEKKVNQIVQKGHEVIQKRCLARCCPRTCKSSYKLGKEGVKYL
GIVNEMKDKGRFDVVGIEVPLFSSSGGEQKAEGLREIPMDEKVVGMESAFDFAWGCLYDD
RFRIIGLYGMGGVGKTTLLKKINNELFQSNNRDFDLVIWIIASKQGKVGTIQDSILRKLN
VPIKSWRNYDEQEKAGLIHYSLQKRKFILMLDDLWEFLDLVRVGIPLSQTRLQKLVFTTR
SEKVCAEMGADERIKVTCLPRDAAWSLFHEKVGEATLNSHPEIPKLARLVATECDGLPLA
LITIGRAMASMKKPYEWERAIRMLKTYPSKFEGMAEHVLPVLKFSYDSLKDEIVKKCFLY
CSIFPEDHEIMNHDLVDLWIGEGYVKDLGGLYEARNDGLCIIETLKRACLLEEGQSEVLV
KMHGVIRDMALWIACECGLKSNQFLVQEQLNSTEPHGVVEGRQEVEKLSLWGNDHVEKAL
ESARYPHLNTWLIRGASFTGLPRSFFQLASVIRVLDLSENRNLNKLPDAIGHLRTLQYLS
ISKTQVKCLPKELKNVTGLRYLLLDFMTCLEDIPPEIISSFSDLRIF*
>HU10G01180.1
MTVLISGMFGIGKSTLAQAVMNEPQIQGHFDCRIWVPVSREFKLSKAYTSIITALKNEYQ
SELDSVLQFSLCQEVFWVARPTALCELLKRSRCGKTTLETNMLEIAQKFCKGLPLVADII
GHRLSSMHEVAKWSSMLSESLWSMPEFREQIFPAFRLNYSDLSVFLRNSLPYFSLFPENY
NFNKDELVQLWMAEGFIRPQVAGAPRTEYSALEELGNYAFDED*
>HU01G00978.1
MQAQGFELTAKQVDSIEKLKDVVYDADDLIDEFATLAAQHQQQLQNCTKVRLLLSRLEKF
GAAYEMSQELTNVRNKLDGIASDAHKYSFKVDYQPIRKRREETCSFVYEEDIIGREDDKK
RVIDMLLESNVQGDVAVLAIVGMGGLGKTALAQLVYNDPSIQKEFPLTAWVCVSDQDQNQ
FNVKAILAKIYKSVASPEVVNVDGLELELLVPKLREKLKQHKYFLVLDDMWTENLGDWLA
LKRYLVGLGQRGNKIVVTTRSKGTAIAVGSKNPYMLKALSHENSWNLFERVVWEEEANHN
NDLVEIGKNIVKKCANVPLAIKVMGSLLHGQPVNKWQTIQQSRLTKIKNDGNDIIPILKF
SYYHLTPSLKSCFMYCALFPKDFSIEKEQLISLWIAHGYVEQLDEGQTIEEAAEEYFQIL
ARRCFFQDFGRSTNGEILSFKMHDLMHDMAQQASGKDIFIADSAPTNLDKKTRHVYDSAP
YGRTAGFITATTAKIRSYAKRGGHFGDVQFPVRALLENWRSVRVLDLSQLNITDLPDAIG
ELLHLRWLNLDGNGALKKLPKSLTKLINLQTLSLQSCELEELPEDFCKLINLRTLYVDCG
GFYGLRCMPLGMEKMACLTRLNGFILGQRKSRVKGEVRIEDLRVPKNLRGHLPISIGPDY
KHSKEYGGGGGYLCNTKYLKSISLQCHWEGDNEDHDVLEYLQPHSNLKELTIRDYPRLTI
PQWAREDGLATSLPNLVKIFLAFCNGLKELPSLGKLQHLKTLQLFNLNNLEYIENKTRGT
NFDSSNDGAASSSMVGEIFFPSLENLEIDHLPKLKGWWRGQRLPLFPRLSRVTINRCCNL
RSIPLGPAVEFLMFWNSGIVEEEEGQKVVGGTSGNDFGNLRSDDPKIKEIQTTNVRSLNS
LPMVAFQGLTKMTIYSDQKIQSLSEVEEV*
>HU04G01514.1
MEVVTGFVAESTNSLLKAAIGRIVQEIELAWGLKADLRDLERQLTRLDAILCGSVQTRSG
AGNNGDLDEWLKEIRKVAYQAEDIMDEYSYEVLKRKIALRNRPQRLRRLKTKTRFFFSLS
SNPVVFRFKMAHRVKSIKESIDIIYDEAEQHGIRPVEVAGAKSFVYNCYDDHNVAAMSLQ
RQMPYNNVLIQRKDAEDDVVRWLREASHSDEHLSVVGIWGMAGLGKTALCESIFKTMEIN
GEFEERIWICVSHDFDFIQMLNRMIEKIEDKYPSNIPDLHTLEAKLINIMKGRKFLLVLD
DIWDTFEKYWNTLRRCLKDVGASKGNTILATSRLKDQKARRQPDCSPSFESSQVKL*
>HU02G02760.1
MSGGSVGLGILTGGAGQAVGSLVAPATEAGKGVYQYLKQKYDYIKNLHHNFTKLDREAGY
LSSRLMDVRDKIGMNRGTMQPTLECAAWLEDVRRIMVSVEELKTRYKETSNGCCGSCLSR
TRLKLSKEIVETTNSVIDVKNRMDTNCTILAERPPDKVEKKFPKSINEVPSLHEHVEKLL
ELLKDDNMKKIGIWGMPGVGKTTILENLNDKAENLQVFEKVLWVTVPKERNLYDVQREIL
RQLGVTIENVQTQMQAGVLISRTLENMRYLLLLDEVFWEFDLRHIGIHDSHLHGKVVLTA
REKKICISMTDEDIKVERMSRDDARKLFRGAVGDAFNHPLIKPTAELVLKQCGELPHIIR
GIGSHLKGKLSEDFWRNTLSELRSPNMYQLKDMEDVFSTFKIIFDGLHDTLKNCLLYAAS
FPEDHEIYRDYLIECWRAEQLIGIDETFKRTREEGHSNLDILIDKCLFDRCKSYQFVKMP
IVFRNTALRMADQNNYELFLRHDEESEYPSDRKWVNAKVISLMNSNLVQLPSKPDCSMVS
TLFLQKNENLSVVPPSFFTCMSTLKILDLCGTSIDSLPSSISILISLKALYLNDCGKLVH
LPREIGQLQNLELLDICRSGIQGFPSVIGFLTHLRCLRVSFTSVVGNQNCVKVNGIQEPP
FEAIQWVPHLEELTIDADPKDPKWNIIAPRIAEKVADLEKLSTLSFCFPSTVSLESFIQT
SKSWKNGSSQPGSNFRSFNIIVGSQRAHKFPRLDVPKWSGQRYFQYSGGMDMPDVVKEVI
GRTYAFELIAHQNITNFSDLAFDGMECLEFCRVEGCNALTAFLNNQMPAPATPAFQWLRE
LQLLELQQLNAICRGLITPGSFGKLTTLTLYDCPNVTEVVSWELAIQLRELQHLNVEKCP
QVKEIISGDNQSIQSAVRGAFPKLETVKLVMLEGLVSIHCDDSFVWRELQHIEILHCEKL
VNLRLSTMNASKLRCIRCNESWWGKVMVNCEVATNLQRFCSFSRSGIGQIDSMTFPNQNV
*
>HU02G03139.1
MSTGSVCLGVFTGGAAQAIGSLVGPAVDAGKGIYQSLKWRYDYIKNVHQNLEDLETEERY
LSSREKDIQKLIAKNQFIMEGTHECTTWLEDAKSMMQNVEELKIRFQMSINSSRGLSQMR
TRLKFSNEIVKMTNSIVHLRGRMNQEHILLAERWPDHVEKKFPNRLDEVPSLHENVEKLL
ELLQDDSIKKIGIWGMPGVGKTTILENLNDEVEKLQGFDIVIWVTVSKEWNLHRVQREIL
QRLGIKAEGCEDQNRAQGLISKSLGQKNSYLLLLDEVFSEFDLCKLGFCESHNGKVVLAT
REKNTCSLMDTDEEIKVERLSRDDARMLFRTAVGKAMDNRNIKPIAERVLKQCCELPHLI
KAVGSHLKGRSKEDFWWETLSKLQSPNMHQLEHMEDVLNPFKVIFEELPGTLRNCLVYTA
SFPKDHEIYRDYLIECWKAEQLIGIDKTFRETRQEGHTKLEILTDKCLLDICRSSKFVKM
PIIFRNTAIRVANGHGFGLLVKDSEEFEEPPEESWTEAKVISLMNSNLVKLPLRPNCSML
STLFLQKNGNLSMLPQSFFNSMSTLKILDLGGTAIGALPSCISNLTNLKGLYLYDCCQLQ
SLPQEMKGLKNVELLDISRSGIRAFPALLGDLTSLRCLRASLVSVVYSQNSIVANDIEVT
PFETVQQLSNLEELTIDIDPMDSKWNEIEPEAAKKVAKLEKLSTISFWFTSTESLQTFTH
ASKSWNNSSPPGSNFRSFNIIVGSQGTKSTRLDFSECSGERYLQYSGGKDNPSVSNIKKV
LGSTCAFELIGHENITNFSDFGIEEMDGLEVCLVEECNKMTAFLGNQMATATSFPELKVL
HLRMLNQLNAINQGPISSNSFASLTTLTLYDCPNIIKVVSWDMAKQLCELQHLRVEKCTQ
VEELIATDNQSSGMTAFPKLKILELVMLEGLVHIHSGASFKWRDLQKIDILECNKLENLQ
FSTKTATKLRCIRCSEAWWRPLVANGKVEEALQDFCRFV*
>HU02G03140.1
MTRTCFGELGSVKGCWGYRFKVVRNQAQTEDTFHNVRLFSFKSIQKATNNFNTKLGSGGF
SSDYKGTLENGTLVVVNVLRHGQGDVTLESIINIMSRIKHRNVVEFIGCCVEGDHRIIVY
EFAGDQRLDQLLFDSNTKDVELSWPRRASICLGVARGLEYLHIGVSRRVVHRDVKPSNVL
IDEHYNPKIVDFEIAHLFEDDASHHSGTICGTLHYMDPEYFTTGRFTEKVDVYGFGMLLL
EVITGRKAMEFWREDRDITLVNWVWEHRESDRVLEVIDPRLTEFSEDEVMRFIDVALFCV
QVSSHLRPSMSEVLLMLSGGYDFNKKALRKPEPEFPTHDQSSGEIEVCAQRNDNVSETDI
HHKTSLSAIGSLEKPTSLSVADVKGKMVYEYETEIVSDPETEADSEVELMQMSHDLETEL
YGSIEPENPHAVSESGPTDKIVGNPEMMSTSSESNIVVQRGQVEVTEQMQISHGLQAGLE
SSLESNISVPVSVSGPSLETLHEMSANPEMTATMSAQMNTFIQSEFICEPPFQEEVRQRN
KIPLPPNVDTHRPIRCTVEIIFKALGDAQSGSICLHGRGGSGKTTVLKTLFHHPASYIFD
RVIFVTIPRLAHRRKIQNEIMQQLSLNILDSYSEDKMAALIREALTKMKVLLLLDDVWEI
INLYEIGIPNPGPNNSCWLVLASRSLEVCRAMSDREMEMEVLSKAEAWGLLCNLVGNVVH
SPQIEPYAQAIVDQCHGLPLIISAVASALKLKDSVVEWKFALWSFQNPNVHHIGNLHCLS
PQIKYCYDKLKGRDVKACFLYCALFPRDKEIDICILVDCIIAEGLLGGRTIAAYKRGHDI
IGQLVGASLLEATENGAKVIMHNEIRDSALAILSSDIEGYQVLTRYYLRPSVVLESKRDE
VQSMKEGSTTGTLVGRPDRSNMLSPNIHKYLARAGAYLKEPPTLEEWTQAEMIFLMDNAV
TSLPSKLSCPNLQALFLQRNSCLRVIPASFFDGMCALRILNLSKTRIKSLPESFSKIKNL
EVLALRDCERLLMLPPSIGRLKALEVLDLEGTELIDLPDSVGELASLKHLRVSFYGSVNH
SKCRDLPTKLIPDKTISILDLRELGLFVHPGDQRWTSCASHIVEEIRHLKLFSLYFHFPE
VDHLESFLNRNQSWINGDLTRFNFIVGPDFKHVVSHVSYDAEMMHSGEERCMRFVNGEDI
PFALLVVLSRITSFYLDHHLNVRSLSDFGIEIMHFLKVCILRDCPNLLAVVDKGCATVVL
PFLEYLSINYLWNLERIWVNRLEMGSLVNLRHLSLHACPRLGYVFTCNMLDILFNLEELV
IKDCASLEYIVIEDGRASDKSLDTLHVSRTSAMAKVPVLQSLKVLKLHYLPELSAIWKGP
WPRLEYVSFYNCPKLKNLNLLANDAMDIKEIAADKVWWDSLDWDDLILSRRLQELVTQID
VDDL*
>HU02G03141.1
MSIGLACLGILTGGAGQAVSDAAKRICHSIKCKYNYVKNLDQNLNELDKETGYLSRRKTD
IDATIAKNQVTMQTTNECAQWLKDVKSMMEEVEDIRTRYQEVANGSRRMRLLSARVKLSK
EIEEMKNSVVDLCKRMENHDVLVERPPQRVEKKFPKNIHEVPSLRGHVENLLELLKVDKI
KKIGLWGMPGVGKTTILENLNNEVEKLQIFDIVIWVTVPQELNLRQMQQEILQRLKEGVE
HQNKANLITQSLENKKYLLLLDEVFYKFDLSDIGFHDECNGKVVLATRDKTICKSMHTHE
EIKVERLSRDDARKLFHSAVGDVVTRGFIEPIAERVLKQCGDLPHIIRAVANYLKDKDKE
FVWRGTLSKLQSPNMHQLKHMEDVFNPFKVILEELGGIKDCLLYAASFPEDHEIYRDYLI
ECWKAEQLIGVGKTFGRIRDEGHITLEDLIDKCLLDACKSSKFVKMPIIFRNTAITVANE
HRFGLLVTDMELGCPPVESWKSAKRISLMNSDLVELPHGPDCSEVSSLLLQKNENLSVIP
LSFFDYMSALKILDLCGTGIISLPPTVSNLTNLQGLYLNDCCRLVHLPQQMQLLKNVELL
DICRTGLCTFPAVIGGLTSLRCLRVSFTNATVGNRNHIEVSDEVTPLGTIQRLSNLEELT
IDVNLRDPEWKEIEPDIAKEVATLEKLSNLSFWFTSTASLETFIRTSKSWKNGSSQAGSN
FWSFNLIVGSQGTESPRLDVLKCTAPRYLQYSAGSDIPTVSIIKKVLRITSAFELIGHGN
ITHFSDFGIDVMGCLEVCLVEGCDRMKTFLGCQKVAAFPRLRELHLLRLQELKAINEGVV
PSGSFAKLTTLTLYDCPEMIKVVSWDTAKQLCQLQHLRVENCSKVEEIIATDNQSCGIGA
FPKLKILELVMLEDLVRIHSDNSFEWVDLQQVEIFKCNNLVDLQLRTENAKKLQCIQCSE
VWWLAMAMKGKVEANLQGFCRFVK*
>HU09G01982.1
MASRGTILSDTMQVIIDRLASPDVISFFQRSRLDASLANDLESLMLAAVDAEEKQASDPA
VRKWLDDLKQCLNQTEEIANEITTKGLKLGLPLEPGPSGSGSSSFQDATMMKIKQVNKML
QTMLNQKNDMGLGRPEHLKRIKDLVGRVRECFDCLAYCTLFPKDYELEGDTLIQLWMAAG
LIQEEPMEDIATAYLRAFAQREDIISLSRDNYGAGKKWYKVMKFKHSKRLRGISRLRLVT
MDDCDIDPSTISKTGSPCHVNVQGSPTNYTLQVLGRCPQIRAVLLLQGHMSNIDCLPYDF
FISLEFLQTLDLSATKLLELPSSIGDARCLRYLDLSDTPIKQLPETMDSLERLQTLKLRN
CAYLNSLPKGTRHLTSLRHLDLGTLCCLDSMPPEMGALTQLRTLSNFVVGEEPGCHIAEL
KHMNDLRGRLCLSNLEYVASPDEAKEANLSHKQRLTNLELRWTAEDDAEEEAIEHLQPHT
NLQDLRIICYGGSKFPSWISNQCFDALVRITLFRCENCRVLPSLGLLPGLEVLSLIELLG
VKIIDFHFGRDANSTEGENFVAFPSLQKLTIKSMVSLKEWRDMGEHDFPRLTKLRIKDCP
ELVGLCRLSNFHSLQCLEINGCSNLWDFPGDLPASVKKVVIGKCPLLSLRCLEQDEKGWQ
KTEGSPAVMMYQRDDD*
>HU09G01981.1
MALDFVSGFIVSSLLQEFVERVRASVTDTINLACSWDVEEELKDLEASYINVLSMLHNVD
GWDLITSQPHQNWVGDVWRVCYEINDFTQLLRVEILEKIEDASFVTSLWTKWGVSRRQRD
LQNELNRVISLSDNFASRNGRFTERKAATILEPMRAPDDESFRRKRDKDDIIGFLIRPTS
TVSSSSRSSSRDNSSIVLISGMFGIGKTALAQVVKNDSRIHGSFDHRLWVSVSGDFNLAE
ALRSIIKDLQEEDMQQSFYGKISPRSFKGLCKGRRVLIVLDDLCSFPGYHDWEEFQSLLL
DCSCIFGVIITTRNPKVAATVESLSVFPTVTYCLQTMSDEDCQLVILNKAVSAGLYNISK
RRRCGKSSMKMNALNMAERFCNGLPLIADFIGQQLCSKPDSEWTNMLSQDLWNLPEFKQR
IFPSFRLNYSDLSLFLKKSLPYFSLFPENYNFKEDELIQLWLAEGLIEPQVPGFHCMELP
GMQKLGSYYFDEVLSQSILQIYHPFNHGSQIYRMHKFIRRYAQHIGSGMYVSLDQQFVHA
CSSFAFSATQYRNARHLSLPCQNISLPIWKDIEKCEGLRTILSLHERTLVGEISDRLFLK
LRSLRVLHLRGTDITELPETIGTLKHLRFLDVSRTRIEELPSSIVDLHGLHVLKLDHCEL
LLPLPKGIENLTQLLHLEVDVEVLKSMPPHIGNLINLYTLPAFFVRRKDGYRITELKGMK
YLQGSICLAQLQNVEDEAEAREAMLSNKPFLKRVELKWNRKSHDQSRAERILTSLKPHEN
LEELQVTGYDGTQFPGWLSNAECKLTSIQLLKCRCCRILPALGQLQHLVALHIEGMQHVE
YVNHQFSGSGLGAGFPALELLKFKDMTSLTRWDGLQDTQMPCLRDLIIEGCSQLIALPSL
NLLTSLVKLEVSCCPALQALPEQGLPFSLKKLIIQRSDFLKQCCLPECQGTDWEKIRAVP
EVFIDGVQIPTSARES*
>HU03G00753.1
MEAIAVGVVKDFVADSAKSLLGAIISRIGNEIALAWGFKADLQNLQQELRTVDALLLGAD
NVGPSKNPLLDDWVRKVRAVAYQAEDVLDEYAYEVLKRKLALNTQQRAQLRRPKTKVRLF
FSWSSNPAVFRIRMAHKVRSLKESIGQVYAGANRLGIKPIKVASGKSTSDGGATHDATVE
DPLGVRRERPDHQGLIGRDHDQAQIIDLVRDASNSDQLLSVVGVFGMAGLGKTSLCRRIS
QTEELKGYFDEKIWICVSHDFTVKQLLNDMVKQVDPKANAISSIEADIKRLQEKLKGKKY
VLVLDDAWDTLVQKWEPLRSSLQDIGGAKGTTILVTSRIRETIANLKTLNCDLKRGIMND
PCIYALGFLTEKYGWSLFEQRVGDHLSDPDKKDIGRKLFEKCRGVPLAIKILGDLLHSRN
MQEWREIEGSGIWNEDDDILPSIKLSFKYLPSVPLKRCFAYCAIFQEDEVIEKDRLIQLW
MAQGFLQPYDKGEQRIGVAVVRDEIPTIN*
>HU03G00754.1
MEAIAVGVVKDFVADSAKSLLGAIISRIGNEIALARGFKADLRNLQQELRTVDALLVGAD
NVGPSKNPLLDDWVRKVRAVAYQAEDVLDKYAYEVLKRKLALNIQQRAQLRRPKTKVQLF
FSWSSNPAVFRIRMAHKVRSLKESIGQVYAGANRLGIKPIKVASGKSTSDGGATHDATVE
DPLGVRRERPDHQGLIGRDHDQAQIIDLVRDASNSDQLLSVVGVFGMAGLGKTSLCRRIS
QTEELKGYFDEQIWICVSHDFTVKQLLNDMVKQVDPKANAISSIEADIKRLQDKLKGKKY
VLVLDDVWDTLVEKWEPLRSSLQDIGGAKGTTIL*
>HU03G00519.1
MDFVTPLVEAVACLLRCLTPHVAQVGGLENNLNSLRCATEELRDLSEDVKNRIELAEQQQ
VVRTRKQVEGWLQRAGVVEQQASQILQRGEQEVQSKCFWGWCPRNYCSRFRVGGKVERML
VKVKEERSKGLFEVVADELPYPVVEERPLENTVGLDLMFLDAWKCINEDKVGILGLYGLG
GVGKTTLLTKINNEFINQRHDFKLVIWVAMAKQVSVEDVQEVIHNRVNLKDLNWHRKGQD
EKAATIYKFLRGKKFVLLLDDIRERLDLLQVGIPPPNHGKNEGKIVFTTRSQEACSQMEA
QKRVKVTCLAQCEARTLFNAKVGEETVNSHPEIRRLARSVAQECGGLPLALITIGRAMSG
KKDPREWRRAIQILRDSPSKFTGMRDHVFPVLRFSYDSLNDETCKKCFLYCSLFPEDYDI
PKENLVEHWIGEGLIKESDDINEARNQGFDFIEVLKCACLLETDKSGDHVKMHDVIRDVA
LWIACGEGNRWKNKIVVEQQTNKIDAARVVKWTEAERIAAFGTSTISSSPNCPNLLTLLI
RDCNLVKFPSLFFQNMPTIRVLDLSNNKGLSELPVEITLLATLHYLDLSNTKIEKLPAEF
RNLMQMRHLLLDFMKDLALIPREVIGRFSHLRVLSMNYACSDDFLDETIEDNVLSDGREP
LLQELEQSENLQHLCVTLTTLNSVTKLLSSEKLRRSTRQLHLKRCKGLIDIIVPFSFMEQ
MVNLERVEIRNCRSLNLISVQGSPSQNAYGFQCLHSVTITDSQMVEMNWLIYVPALESLH
LQGCKLLEVLLSDSHVLSEYEEHQRVFSKLTTITLFDLPRLGALCPRALPFPLLERMRVT
LCPSLRKLPLNSSSARSRLEEITGWPSWWDLLEWEDEAIEPIFHTHFRPSN*
>HU03G00752.1
MEAIAVGVVKDFVADSAKSLLGAIISRIGNEIALAWGFKADLRNLQQELRTVDALLVGAD
NVGPSKNPLLDDWVRKVRAVAYQAEDVLDKYAYEVLKRKLALNIQQRAQLRRPKTKVRFF
FSWSSNPAVFRIRMAHKVRSLKESIGQVYAGANRLGIKPIEVASGKSTSDGGATHDATVE
DPLGVRRERPDHQGLIGRDHDQAQIIDLVRYASNSDQLLSVVGVFGMAGLGKTSLCRRIS
QTEELKGYFDEQIWICVSHDFTVKQLLNDMVKQVHPKATAISSIDADIKRLQDKLKGKKY
ILVLDDVWDTLVKKWEPLRSSLQDIGGAKGTTILVTSRIRETIANLKTLNCDLKRGIMND
PCIYALGFLTEEDGWSLFEQRVGDHLSDPDKKDIGRKLFEKCRGVPLAIKILGDLLHSRN
MQEWREIEGSGIWNEDDDILPSIKLSFKYLPSVPLKRCFAYCAIFQEDEVIEKDRLIQLW
MAQGFLQPYDKGEQMLTMGQSRQALSIIPNKICLVQVIK*
>HU03G00249.1
MAVTDLFAGEIATELLKQLISIVRKSTLCRASAEQLTLHVKELLPIIQEIKYSGVELPQF
RQSQLDRISEILRSGLELSNKVLASNRWNVYKNLQLARKMEKLEKHVARFVQGPMQAHVL
ADVHHLRFDSAERFDRLEGSTRRIERQLGSLKIEREGGGGRWEEELRRVEELEEKFEGNL
GMALEVGVRKLKELVMERDGGVVGICGIGGSGKTTLARAVCRDDHIQSYFNNRILFLTVS
QSPNVEELRSRIWAFLSNSEYMGGASPGIPQWNLQCEWKFGVHALVVLDDVWSLSVLEQL
IFRVPGCKTLVVSRSKFPTVLNQTYEVELLDDDQSMTLFCYSAFGQKSIPTNVDVQLVKQ
LVRECKGLPLALKVIGASLRGQPQMFWMSAKSRLSRGEPIGESHEANLLERMKTSISFLS
DKVRECFLDLACFPEDTKIPLDVLINMWVEVHDFVEDDVFAILIELSEKNLITLVKDARA
GDTYCSYYTIFVTQHDVLRDLALHLNNSGNINQRRRLLMPRREGRLPKEWERNADQPLNA
QIVSLHTGEIKGNEWFSMEFPKAEVLILNFSACEFVLPPFINNMPRLRALIIINHSTSHA
VLHNLSVFAAMPNLRSLWLERVSVPQFPDQCMPLEKLHKLSLVLCKIDKSFDPSVVDLPW
IFPHLEELTIDHCTDLVQLPVSICLLHSLMSLSITNCHSLRELPADVGMLDSLKILRIYA
CPSLKSLPPGICHLVCLKYLDISQCVNLVFLPDNFARLMALEKFDMRECSRIRTLPKSVA
SLESLRHVICDEEISWMWKELGSALPQLRVQVAKECFDLDWLTE*
>HU10G01713.1
MADDVLFNIVESTLTNVGSRALHEIGAAWGFKARLERFQDNIKIIKDVLLDAEEKQLESR
VCVVPIVAIGGMGKTTLAQVVYKEINKHFDLKLWVCVGGNFDLKDIVKKILMSATNKEPQ
NLQLNQLQKPLHSQINGKKYLLVMYDVWDYEVEKWHKLSSLLKVGKEGSKIMVTTRLMEV
AEIVATIPNPYTLKGLSEESSFALFSKTAFASGQEHKDIEAVYMGREIVKKCANVPLVIR
SLGSLLRVTYHHRSSPLKNCFAYCALFPKDYELQKETLINLWMAQGFLIPSYKSQSLEDV
GEEYFLTLLQRCFFQDITRDEWGNIKSCKMHDLLHDVALLVVGIECKVANFEEVDFDNRI
HHLSFGYNLNSSWKIPGLLNLKCLRTFLLPEQEEDESSFNESICQRLFSSYKCLRALDLH
NLGVKTLPSSISKLIHLRYLNLSGTHIDALPDSVTALQNLQTLELNKCCNLERLPTNIGR
LTYLRSLNVD*
>HU01G00858.1
MAESLTSELIVKLTSLIAKEIELEVRMMAGVDNAVKGIECTLQSIQALLADAEKRQFKEK
AVRLWLLKLNDAAYDVEDLLEDWNIALQSLVKIENPCIPRAWFSFRQVKVRRDIARKIKN
MNGRLEQIATDKTRYTLNSIPEEPERFKSTSFDVDESSICGRDSEKTTLVEKLCEISKKK
RGIEVISIVGMGGVGKTTLAQMAFNHDLMSTHFQRRIWVCVSDPFDPVNLARAIMESLTG
TAPHSMEFQTLLEYISRSIRGEKFLLVLDDVWNEDERKWEPLKNALKYGAKGSAILVTTR
NVIISDKMEAIFRLSLDVLSDEECWSIFSPIAFRGKNNIKEDIVDIGREIVKKCKGLPLA
ARVLGGLLRFKDTREEWQRILDSELWQVDEAVSGLFPFLLLSYHDLPSPLKRCFSCCAIF
PKDYEIEKNMLIGLWAAQGLLGPRQHMDMEVIGERYFSILHMRSLLIDVRMIEVEHPRIS
LKMHDIVHDFAQYLVENETVHIDMFPLITIDCRPKTSLSRKARHVALMLGGRDGTLYHLS
DVIKDSTIDISHTRALLVCPSYFHFDGQLKHFKYLRSLLARGVPLARIPDEIGQLWHLRF
LDLSDCQALEELPETLGNLCNLQILNLRECIALKKLPDSIGRLAQLRHLVIDRTHSLEAL
PRGITRLTALQRLTKFIVRNDNNQGSNIGDLKKFAHVRGFIQLTLLGSVIDKAEAETAEL
NTKLGILHLVLDFEQDRYAGNETESCLHFDVIRGLVPPPHVEYLRLYGYRGHKFPDWMIA
LANLKTLVLRYCWNCELLPPLGLLPSLESLRLRELPDVKMVGLEFLGTGGIAFPKLKELV
MIGMTNWQSWDGPNATFTIMPCLRLLQLAVCPKLKSLPHFIEEVPLDQLIISYCNRNMEI
SARSMSHVRSIVIENDDDDNHAALAIQVG*
>HU01G01877.1
MIREVPCSHVTKEHIFGREDDTNNIIDHLLDPNVKVLSIVGMGGLGKTTLAQLVYYHPTI
DKVFPLRVWACISDQNKEHFDLSAILAEILKLADSEMSCQGLNLQQLQERVREALKKKYL
LVLDDVWTESHDEWLNLAKYLIQSGLGESRIVVTMRSKATAIAVDSNIIYELEGCGNVPL
ALRAAGSLLRGQDKTKWESFRQFRLTNITQGNNKVMSTLMFSYHHLPPTLKGCFSYCAVF
HKDFIIEKQTLISLWMAQGFVEPIFEGQSIEDAAEEYFLILLRRCFFQDAKRDEYGEIEY
CKMHDLMHDLAQEVAGNQIVIANSRTSKLDKNIRHLYDVAPFVLTESFIARNKTRTYLKD
KNYWRALDTEVCFPVSMLVAKWMNLRALDLSRLGLQSLPVEIGEMLHLRYLDLSMNKNLG
MLSESISSLVNLQTLNLRQCEGLKELPNGMTKLVKLRFLDVRYVCLNYMPPDMGNLTCLR
WLPWFVVKNSRGYLSTKGLLNDIEIYCREERIVRHQEDLLEDLLPHSNLKRLLVSGYNGV
RIPSWARKDSLTAFLPNLVTIELYSCNGLRELPWLGELSYLETLILNGLDDLEWIEDTRD
HNSRSCYEEATSSSVTMGGSNSSRARETESLFFPSLKALQLRYLPMLTRWRRQSVSRHGS
RPRVRPCLSLSFPCLSELTIEDCPELGSIPLCPLVEELIMIRFNERLQLITKE*
>HU01G01878.1
MAIIAITGIALALAVIQVIYSSLRCEELMDFFTRWNCSSEVEKLQNTLRTISAALLDAEA
IQEQGEQLSHVDADLVEKLKDAAYDAADLIDEVLTRQLQDSQKVRSWFSKFTSLITASNN
MAQKIKKIRKKLDDISSDATKFGSNFDYKRERMIRKVSSSQVPKECIFGREDDTENIIAH
LLDPNVKVLSIVGMGGLGKTTLAQLVFNHPKINRVFPLRLWACISDQNKAHFDLSAILAE
ILKSTDSEMSCQGLNLQQLQERVRETLKKKYLLVLDDVWTESHDEWLDLANYLIQSGLGE
SRIVVTTRSKATATAVDSSITYELEGLSRKDSWHLFSSMAGEEQANRIDFLDISRDIVEG
CGSVPLALRVAGSLLRGQDKTKWESFRQFRLTNITQGKNKVMSTLMFSYHHLPPTLKGCF
SYCAVFHKDFIIEKQTLISLWMAQGFVEPIFEGQSIEDAAEEYFLILLRRCFFQDAKRDE
YGEIEYCKMHDLMRDLAQEVAGNQIVIANSRTIKLDKNIRHLYDVAPFVRTESFIARNKT
RTYLKDKNYWRALDTEVCFPVSMLVAKSMNLRALDLSRLGLRYLPVEIGELLHLRYLDLS
MNKNLGMLPESITSLVNLQTLNLRQCEGLKELPNGMSKLVKLRFLDVRHVCLSYMPPDMG
NLTCLRWLPWFVLKNSSKKQCVSELEDLKSLDLKGHLTIEITNDYEYVKENDKAGGYLST
KALLNDIEIYCGEEMMVRHQEDLLEDLLPHSNLKRLLVSRYNGVRIPSWARKDNLTAFLP
NLETIALFSCNGLRELPWLGELPHLETLILSSLDDLECIEDTRDHNSRDRYEEATSSSKT
GGSNSSRARETESLFFPSLKVLELCYLPKLTRWRRQTVSRHGPGPRVRPRLSMSFPRLSE
LTIEDCPELVSIPLCPLVEKLIMTQFNERLQLITKERQGEVGRSARESGNARPLEVEAQI
VDNMSYFKSKAMGAVQCVIEKLRFLPLYSPVERPITIVNRRLRVITKEQQGEMGRSEGES
GISMHPQIKTLTTDNVSYFKSFPMEAFQNLTDLTISEDILLESLSEIQELFYSCSSSLQS
LSIISCENLISLQGVFQIGMPWTLLQKSLRYLQLQHEHMVELPDGMRFLTSLQSLTLYFP
CLEVLPEWIGSLSSLESLELLTAGKLKSLPDTMQNLTSLWRLEITCCSQDLKERYQGPNG
EEWLKIQHIPKIRITTDS*
>HU03G00761.1
MEAIAVGVVKDFVADSAKSLLGAIISRIGNEIALACGFEADLRNLQQELRRVDALLLGAD
NVGPSKNPLLDDWVRKVRAVAYQAEDVLDEYAYEVLKRKLALNIQQRAQLRRPKTKVRLF
FSWSSNPTVFRIRMAHKVRSLKKSIGQVYADANILGIKPIKVASGKSTHDGGATHDAIVE
DPLGVRRERPDHQGLIGRDRDQAQIIGLVRDASNSDQLLSVVGVFGMAGLGKTSLCRRIS
QTEELKGYFDEQIWICVSHDFTVKQLLNDMVKQVDPKANAISSIEAGIKRLQDKVKGKKY
VLVLDDVWDTLVKKWEPLRSSLQDIGGAKGTTILVTSRMRETIANLKTLNCDLKRGIMND
PCIYALGFLTEEDGWSLFEQRVGDHLSDPDKKDIGRKLFKKCRGVCRNGGRLKEVVYGMK
MMTYCLQSS*
>HU03G00762.1
MEAIAAEVVKHFVADSVKSLLGAIISRIGNEIALAWRFKADLRNLQQELRRVEALLLGAD
NVGTSKNPLLDDWVRKVRAVAYQAEDVLDEHAYEVLKRKLALNIQQRGQLRRPFGFETKV
RFFFSWSSNPAVFRIRMAHKVRSLKESIGQVYADANRLGIKPIKVALGKSTYDGGATHDA
IVEDRLGVRRERPDHQGLIGRDHDQAHIIDLLRDASNSDQLLSVVGVFGMAGLGKTSLCR
RISQTEELKGYFDEQIWICVSHDFTVKQLLNDMVKQVDPKANAISSIEADIKRLQDKLKG
KKYVLVLDDVWNTLVEKWEPLRSSLQDIGGAKGTTILITSRIRETIANLKTLNCDLKRGI
MNDPCIYALGFLTEKYGWSLFEQRVGDHLSDPDKKDIGRKLFKKCRGVPLAIKILGDLLH
SRNMQEWREIEGSGIWNEDDDILPSIKLSFKYLPSVPLKRCFAYCAIFQEDEVIEKDRLI
QLWMAQGFLQPYDKGEQGVAINFVKNDDVKILRDIEQYYSTQIDEMPMNVADLI*
>HU01G00859.1
MEFQTLLEYISRSIRGEKFLLVLDDVWNEDERKWEPLKNALKYGAKGSAILVTTRNVIVS
DKMEAIFRLSLDVLSDEECWSIFSPIAFRGKNNNKEDIVDIGREIVKKCKGLPLAARVLG
GLLRFKDTREEWQRILDSELWQVDEAVSGLFPFLLLSYHDLPSPLKRCFSCCAIFPKDYE
IEKNMLIGLWAAQGLLGPRQHMDMEVIGERYFSILHMRSLLIDVRMIEVEHPRISLKMHD
IVHDFAQYLVENETVHIDMFPLITIDCRPKTSLSRKARHVALMLGGRDRTLYHLSDVIKD
STIDISHTRALLVCPSYFHFDGQLKHFKYLRSLLARGVPLARIPDEIGQLWHLRFLDLSD
CQALEELPETLGNLCNLQILNLRECISLKKLPDSIGRLAQLRHLVIDRTHSLEALPRGIT
RLTALHRLTKFIVRNDNNQGSNIGDLKKFVHVRGFIQLTLLGSVIDKAEAETAELNTKLG
ILHLVLDFEQHRYSGNETESCLHFDVIRGLVPPPHVEYLQLYGYRGLKFPDWMIALANLK
TLVLRYCWNCELLPPLGLLPSLESLRLRELPDVKMVGLEFLGTGGIAFPKLKELVMIGMT
NWQSWDGPNATFTIMPCLRLLQLAVCPKLKSLPHFIEELPLDQLIISYCNRNMEISARSM
SHVRSIVIENDDDDNHAALAFQVG*
>HU08G00710.1
MKSFLWDADHKQCKKAIIRQWISEIKDLAQEVEDIIELYILKVSYKREKPRDLIPWTKLK
WLLCCIRDAKTVRSVGSDIDTLIAKINELTGRSQRYRMTRSNDELIDSYLVFEKRFIDQR
KTCSHTEDGIIGLDEHVKEVVDQLVNGPQKVVVIHGTGEIGKTTLTRKLQLGSICREIIL
QLIAKNDKEERKLVIQLQDSQLPSKLYDVLKRTTCLVVLDDVWFIEDWNCLKHAFSLNDN
SCDSKVLVTTRNSQIFSCYPSRVVYYYEEKFLNPNQSWELLEKKAKFNKDNTERQMVEVG
EKMLKHCNGHPLEIVVLGGILATKRTVEECGEVPHYESIEDIAQSLELLRILDFTGLYSG
LPRSIGSLIYLRYLSLKDTRIAKLSSEIGNLRSFLILDLLLNGLILPNVLWKIKSLRQLY
LPIGYMIEDGKALHLGELTNLEIIEGLDLNTVDLKVLHELSSSLQRLTTICFGKMENLDP
LLKSLSIKSVSLKLDGSILLSAPKMLSDWHSLHRLIVSCGNFSDIGTVNSRMRPLWGCQF
SKDVILVLRKIPRLKKLSLIGCHSKFRLHISSIGFPKLTHLVIRNNHRLEEWTIERGGLP
KLLKLEIEGCPRIRKTPDALPQKSQLSVILVYQELKSMDLAPTTSGSMLVD*
>HU01G00554.1
MAVISKNDLGKIHEAKEGNDNTLTILKFNYNYLTPALKSCFSYCALFPKGCFIKKDELID
LWMANGCFVSQCEDQSIEDRYWPRTFFDFIAEMFLPKYYRGFRDDLL*
>HU01G00555.1
MEELTPANSYTARVVVLLDAETKQQELSHDAKDWIDKLKDALYDADNLLDTVTQQEQRLA
NGKNKIFNSKFGLSVDHPSIWKGREETCSYVYEERIIGRDGDEEELVGMILKSNLEEDVS
FMIIVGIGGLGKTTLAQLVYNDDRNKREFQLRLWVCVSQEFGVKEVLGKMLMSLNADENC
EHLGLDQLKRKVRQHIETQRYLLVLDDVWSENRDAWVKLKDFLV*
>HU03G01611.1
MAELLLCNKILENVQSLAVSAAPEGREQVQRLEDAISIIKVVLEGAESRAATALQFIGPL
SWVHLILHELDDQLEKIMVSHKQADTGTNEVINKACLLFSLPDEFAPGAKMVRLAKKFSQ
DLENTASECAIMREHIFSDEVPLVSRRRREEACSYVLKHEVIGRDKDKQVLVEMLLDSND
KVDVIAMVGIAGLGKTTLAQLVYNDRRVTIQFELRIWACVSNKLNFEDTMRQIILNVYGQ
VDPRIGIDQLRSHLLNAFCGKLFLLVLDDLCEGCLDKWWLDLRGMLSEGARGSKILVTTQ
SGRVAQILGNTQPYKLTGLSDEDSWYLFQKLAFGPENQDPELMEIGIEIVKHCENLPLVI
KVMGSLLYSRNKDSWLDILEQIRQPRRPSMLSDYLMEIGAINCNELSADLKACLAYCSLL
PTDYELNKHDLISLWMAQGFIQPQQQNQSLENVGEENFLELLRRGFFQDVKKGELGEVLT
FRKRNMCDLAACQMIFGSTVSTVSKADTNVFHSSIRHVSFYYERDPMWKIPSSFFKVRKL
RTFLLMKAPADSHANSTEYMCNKLISSFRCLRVLDLHDFGIKELPSSINELSHLRYLDLS
NNDLVKLPESITRLYYLQTLKLNFCEKLRRLPKGIGRLINLRRLEIDECGSLIGIPLGLG
KLKHIQTLSRFIVGKAGSSPECNGGLRVLNGLNDLTGRLTLDLHMEWATVLREAEQADLR
SKSRLSELRIDWGIKRSRHIIPSQYRELLEGIQPPQNLKLLCIKGYRGDGFPRWASTSQL
AFALPNLVVLSIEGGYEGKHLQSFHQLPSFHQLPCLKRLTLRFMDDVQYMECNKVPASEP
FFPSLEELTIHSLTNLKGWWKVEAELEQQPFPSFSRLLKLKIWNCPQVMHMPFFPHIEDL
DLLNVSQKLLQDARASSSAADATSSMTSCSLSRSSSITIGFQTLPHLRRLQIKRCSNLKS
LPALAVSKEPNGLSSLEYLVVDKCDQLRSLTEGLQHFSSLEELEIAGCKELDFSLASQVD
GMPWKSLSCLRYLTFHDIPKMEKLPDGLKHVSTLRYLCVSSCSNLASLPEWMSCLTSLVH
FRIECCPLLETLPEALRDLHSLVKVEITECPTLVDRCREHSGKEWDKIKHARVLLHRSWR
YGLLSDAGQLQQKQQNQRTITGETCSSRRCDCLAERCNCSCHRCCHCQ*
>HU04G01507.1
MEVVTAFVAESTNSLLKAAIDRIVQEIELAWGFEADLRDLELQLRRLDSILCGSGQTGSG
AGNNADLNEWLKEIRNVVCKAEDIMDEYSYELIKRQIALRNRPQRLRRFKTTIRFFLSLS
SNPLVFRFKMARRVKSIKEYINIIYDEAEQHGIRPVEVAGAKSYVYNCSDDHNVTAMSLQ
RQMPYNDVLIQRKDAEDDVVRWLREASHSDEHLSVVGIWGMAGLGKTTLCKSILKTMEIN
EEFEVRIWICVSHDVKFPQVLNLMIEQIDKAPSNIPDHLPTLEAKLKEVMNGRKFLLVLD
DIWGTFEPYRDPLRGCLENVGESKAFRLLDQPLRVMSPFACKNRQGKFLAPYYALQHLAP
KMEQLDRRLILKKEF*
>HU04G01508.1
MEVVTGFVAESTNSLLKGAIGRIVQEIELAWGFKADLRDLERQLTRLDAILCGSVQTRSG
AGNNRDLDEWLKEIRKVAYQADDIMDEYSYEVLKRKIALRNRPQRLRRLKTKTRFFFSLS
SNPVVFRFKMAHRVKSIKESIDIIYDEAEQHGIRPVEVAGAKSFVYNCYDDHNVAAMSLQ
RQMPYNNVLIQRKDAEDDVVRWLREASHSDEHLSVVGIWGMAGLGKTTLCESIFKTMEIN
GEFEERIWICVSHDFDFIQMLNRMIEKIGDKNPSNILDLHTLEAKLISVMKGKKFLLVLD
DIWDTFEKYWNTLRRCLKDVGASKGNTILATSRLKGKREIPTATGSLKAI*
>HU05G00289.1
MAEGVLLNTAEDILKNLGSRALAEIASAWGFKGQLVKLNNTINTIKDILLDAEERQQHNH
AIHRWLGRLKEVVYAADDLFDEFATKASQKEDRGGSKLTKEVKTFVSASNQIAFAFTISH
KAKKIREDLNDIVRDGQQFNFLVQSCEERRVARKHRPETHSFVDAQKIIGRDDDKKAILA
ILDQYQEQHVSVIPIVGIGGLGKTTLAQLIYNDDKVEKHFDLRLWVCVSDNFEVKEVVRK
ILMSATGAEPQNLELDRLQKQMRGQITGKRYLLVLDDVWNEKREKWLELSDLLNIGREGS
KILVTTRSWEVAEIMGTVSNPYALDGLQEEESWSLFKKMAFKPGEECKRPNLLSMGKEIV
QKSGHVPLAITVLGSLLYGKDERRWLSLKEKSLAHITGGESDMMNILKLSYDHLWSTLKN
CFAYCALFPKDYEFNKKRLISLWMAQGFVIPTAESQSVEEAGEEYFLTLLHRCFFQDAIR
DEWGNIRSCKMHDLIHDLAMQAAGIECKIIAKQEEIDLDQRIHHVSLGYHLTSPWRVPNN
VLKLPLLRTFLLPEHIQDGTILREPVYNQLLSSCRCLRVLDLHGLGVESLPSSIGKLIHL
RYLNLSLTPIKALPNSITKLQNLQTLELWGCYKLESLPANIFKKLTNLRSLDVRGTDCSL
PSGIGRLTSLHKLTDLPVCTYKRGKKSTAKLSDLKNLNHLRGRLKIELRSALKDPIHEAK
EASLGHKCSLEELHIHFNGEVGSENCEALLEGLKPHPNLKAFAITSYHGKNLPNWAQMDN
LCTSLPNLVDIHLGGFDRCQQVPTFSHLPFLKCLGLSDFECLDYMESGDALHEVCSSQKE
ALFFPSLEELRLVSMINLRGWWKEMGEAVSDGQEGKTVELPKLQHLSKLHIEQCPNLMSM
PLCPNLEELELENVNDTLSILKMAPGLRVGVATATTSAPAASSGSYSKLKNLCISNVKEL
IFLPKECLHHLSFLEIQDCEFLSISRLEEVFKSLYSLCHLEFSWCTSLRSLSGGLEHITT
LKKLVIQGCNQLDFLANEDTEEGMPWKALNNLQSLELHGIPKLVALPNGLQHLTNLRSLV
MSENIQLKELPEWISCLSSLEKIVMLYCPKLTSLPEGFRELTNLKKLEITGCKGLTKTCQ
GPGGEDWHKIQHIPHIVC*
>HU05G00275.1
MADDVLFNIVESTLTNVGSRALHEIGAAWGFKARLERFQDNIKIIKDVLLDAEEKQLESR
VCVVPIVAIGGMGKTTLAQVVYKEINKHFDLKLWVCVGGNFDLKDIVKKILMSATNKEPQ
NLQLNQLQKPLHSQINGKKYLLVMYDVWDYEVEKWHKLSSLLKVGKEGSKIMVTTRLMEV
AEIVATIPNPYTLKGLSEESSFALFSKTAFASGQEHKDIEAVYMGREIVKKCANVPLVIR
SLGSLLRVTYHHRSSPLKNCFAYCALFPKDYELQKETLINLWMAQGFLIPSYKSQSLEDV
GEEYFLTLLQRCFFQDITRDEWGNIKSCKMHDLLHDVALLVVGIECKVANFEEVDFDNRI
HHLSFGYNLNSSWKIPGLLNLKCLRTFLLPEQEEDESSFNESICQRLFSSYKCLRALDLH
NLGVKTLPSSISKLIHLRYLNLSGTHIDALPDSVTALQNLQTLELNKCCNLERLPTNIGR
LTYLRSLNVD*
>HU11G00560.1
MAELGLEIPKILMEKLISGAVKEACSFSQIKSLIKTLEETKPIVEAWLLDADATQLTNHA
ERVAFQQLISTLEKVNNSLDVREARAMQRQTMSRGRPIKKVLLFFSPSSNPIVCAFREAR
EVKALMEELDRIARKHNLLGNVLRLSFETVSQKQALSLKKRAFTSEVVVGRDRDRDNIIR
MLLESSTAQETFSMVCIVGIGGMGKTTLAQYVFSNDRVKSNFDMMIWVYVPQVLIAEDVM
QSTVAFATDETHLQWGMLQLQYHFQRQITNKKILLVLDNVWDHKLLSLQWQELRDLIGFC
TPGSMVLSTTRSVGVAKTMGIVNRYMLKDLEKEDSWHLFKRIAFTQGQDPHVEAIGREIV
QLCPDVPLVIRNIGNHLQGMRDITEWVDFKDKLAHLRSCRQAPNVMEILKLSYDKLDPKL
KLCFAYCSLFPPGLPPYLFYLELFRFWIALGYVVESQSESQSLVDIARDYFHRLKDQGFF
DSYKMHNVIHDLACWVAGPTCKRVYSSQGYEFDEERIRHLSVLLDRGLQTDLPYSLLNKT
KKQLHSLLVSVDAHITASLMIPPKLNLPKFECLRVLSIRSAGLIEMPRTISKLITLRYLD
LSGNKFTKLPDSLTQLVNLLFLSLSSCSELQELPRGLSKLENLLELDLLACRKLQKLPTD
MSKLTNLVSLDLNFCGSLEELARDMSKLVKLRKLCLYECRKLRHMPVGLGNCTGLERLYL
FVAKGPSSSRTIPSGSDDYEVGGLGELNRLNNLKGSLTIKVDGKWSSESEARAANLQGKE
KLTRLEIDFVGGSSKDNEMMLEGFQPNANLRYLMIEGYKGERIPSWIHDKDYLSNLERIG
IHNWKTQARICLGSFGRLPHLKILTICNLPDLEYTESPTTTTPLFPTLDYLTLHSLPKLK
GCFSGGVGATTFPRLKRLELSSVGLEVVPEEFQGLSALTDLVIRDCNLLKGIPEWIETLA
TLEKLQISKCPELTSSPEQMVKLSNSFDCAPQPFLGRERLRLKRRGNGSTSTSNFHRL*
>HU11G00563.1
MAELGLEIPKILMEKLISGAVKEACSFSQIKSLIKTLEETKPIIEAWLLDADATQLTNHA
ERVAFQQVISTLEKVNNSLDVREARAMRRQTMSRGRPIKKVLLFFSPSNPLVCAFREARE
VKALMEELDRIARKHNLLGNVLRLSFETVSQNQALSLKKMAFTSEVVVGRDRDRDNIIRL
LLESSNAQETFSMVCIVGIGGMGKTTLAQYVFSNDRVKSHFDMTIWVSVPQVLIAEDVMQ
SMVAFATDETHLQWGMLQLQYHFQRQITNKKILLVLDNVWDHKLLSLQWQELRNIIGFCA
PGSMVLTTARSVGVAKTMALLTDTCSRI*
>HU11G00579.1
MAELVLEIPKILTEKLISGAVKEVCSFSQIKPLIKTLEEIKPISEAWLLDAYATQLTNPA
QHEAFQPLIAALEKVNNSLDVRKARAMRRQTMSRGRPIKKVLLFFSPSSNPIGRAFREGR
EFKAHMEELDRIARKHNFLGNVLGLSFGNVNRTPRLKKRPFTSEEVVGRDRDRDNIIGML
LESSTAQETFSMVCIVGIGGMGKTTLAQYVIRNDRVMSHFDMMIWVSVAEVLIPEVVMKS
MEAFATDETHLQWRTLQLQNDFELQITNKKIFLVLDDVWDYKHLSLEWQELRNVIGFCAP
GSRVLTTTRSVGVAKTMGIVNRYMLKDLEKKDSWDLFKRVALTQGQGPRMEAIGREIVQM
CPDVPLVIRNIGHHLKGMCDITEWVDFKEKLAHLRSCGQAPNVMEILKLSYDKLDSKLKL
CFAWCSLFPDWHESWKTDLVRCWIASGYAEPQSGNQSPFDIAREYFHRLKDQGFFDSDGI
HKVICDLACSVAGPTYKRVYLSKGYEFDEERIRHLYLVCDTLPSTDLPHSLLNKTKKQLH
SLMLSEICSAELNLPKFECLRVLSITYAGLNEMPRTISKLFTLRYLDLSGNNFTKLPDSI
TQLVNLLFLNLSWCQELQELPRGLSKPENLLELNLLGCEKLQKLPTDISKLTNLLSLNLN
FCYSLEELARDMSKLVKLSKLRLSECRKLRHMPVGLENCTGLQRLDLVVAKGPSSSRTIP
SGSDDYEVGGLADLNRLNNLKGLLTIIVDGKWSSESEARAANLQGKEKLTELEIQFVGGS
SRDNEVMLEGFQPNANLIHLMIDGYKGERIPSWIHDVDYPSNLKHIEINNWKTQARICLG
SFGRLPRLKWLTIDNLPDLEYIESTTTATPSFPSLDYLSLDLLPKLKGCFSGGVGATTFP
RLKRLYLDNVGLEVVPEEFQGLSSLSSLGIKNCNLLKGIPGWIETLASLEHLSIDDCPQL
TSSEMVKLSNLDFDISMGSKWLRGKRRGNGSTSWYNSHSL*
>HU02G02892.1
MTMAPHASSDTFVHNEDIDGLSFEIEARPLKKILSQSAVNLDKPIHKTVAKILKALRDAQ
HRRICLRGSGGSGKTTVLRTLSHHPAVRNFFDQIIFVSVPRLDYRRKIQSQIMQQLSLNE
SDYKSEDEAAAQICNALTGTSRKVLLLLDDVREIMNLHEVGIPNLDPTKGCWLLLATRSL
DVCQEMADKEIEMEVLSAAEGWELFRCQVGDIVDDPGIEPYARTIAKECHGLPLIISAVA
SPLKVESDVARWRLALRSILYSEAPLTKSLHFENPSPHIKYCYKMLEYDARPCFLYSASF
SSEKEIDISKLVDCFILDGLIEGRTSDSYRKGYEVVRDLVNASLLEATTNGCKVKMHNIM
KDSALAILLMKGCQELRGSYLWAIPRSNTSSPTIDKCLARAGAEFKEPPALEEWKRSAMI
FLMDNKLSSLPSKPNCGTLEALFLQRNLCIRAIPATFFNNMYNLGILNLSKTRIKILPES
FSKLASLQVFIMRDCERLSILPPSIGYLRSLKVLDLLGTELIHLPESVSKLAKLKQLQVS
FYGSISHSECNKLPAKLIPDGVISRLDLEELGIFVHPGDRSWALSVSNIIKEVSTRKLRA
LYFHFPDEKHLDQFLGMNESWKDKLTTFNFVVGHDFKHGTSQVSYDAEMRHHGESRRLRF
VNGESVPCSVQKVLSQATSLYLDHHLNICNLSDFGIDNIYQLKICILRDCPNVQAIVHNE
QCSRSVLPFLRYLSVNYLWNLKRIWVGPVSLESLQMLRHLSLQACPKLTYVLTYAMLDNL
SSLEELVIEDCASLLGVTIEQEVAMDDATSCELEKDPGVSEMSPATREAILPRLKVLKLH
HLPKLCGIWKGHRWPPLKYISFYNCPELKNLHLEARDAMNIREIAVDKAWWDLLEWDNPT
LSRKFDEHVVQINLD*
>HU02G02890.1
MSGASEGLAILTGGAGQAAGSLVAPATEAGKGIYQYLKQKYDYIKNLHQNFTNLDREAEY
LSARLMDVRYKISLNPATMQPTRECAAWLEDGDRIMVRVEKLKTRYNKTSNGCCGSCLSR
TRLKLSKEIVETTNSVIDVKNRMDTNRTILAERPPDKVEKKFPKRIDDVPSLHEHVEKLL
ELLKDDNMKKIGIWGMPGVGKTTILENLNDKAENLQVFEKVLWVTVPKERNLYDVQREIL
RQLGVKIENVQTQMQAGVLISRTLENMRYLLLLDEVFWEFDLRHIGIHDSHLHGKVVLTA
REKKICISMTDEDIKVERMSRDDARKLFCGAVGDAFNHPLIKPTAELVLKQCGELPHIIR
GIGSHLKGKLSEDFWRNTLSELQSPNMYQLKDMEDVFSTFKIIFDGLHETLKNCLLYAAS
FPEDHEIYRDYLIECWRAEQLIGIDETFKRTREEGHSNLDILIDKCLFDRCKSYQFVKMP
IVFRNTALRMADQNNHELFLRHDEESEYPSDRKWVTAKVISLMNSNLVQLPSKPDCSMVS
ALFLQKNENLSVVPPSFFTCMSTLKILDLCGTSIDSLPSSISILISLKALYLNDCGKLVH
LPQEIQQLQNLELLDICRSGIRGFPAVIGGLTHLRCLRVSFTSVVGNQNCVKVNGIQEPP
FETIQWVPHLEELTIDADPKDPKWNIIAPRIAEKVADLEKLSTLSFCFPSTVSLESFIQT
SKSWKNGSVQPGSNFRSFNIIVGSQRAHKFPRLDVPKWSGQRYFQYSGGMDMPDVVKEVI
RRTYAFELIAHQNITNFSDLAFDGMECLEFCRVEGCNALTAFLNNQMPAPATPAFQWLRE
LQLLELQQLNAICQGLITPGSFGKLTMLTLYDCPNVTEVVSWELAIQLRELQHLNVEKCP
QVKEIISGDNQSIQSAVRGAFPKLETVKLVMLEGLVSIHCDDSFVWRELQHIEILHCEKL
VNLRLSTMNASKLRCIRCNESWWGKVNCEVATNLQRFCSFSRSGIGQIDSMTFPNQNV*
>HU02G02891.1
MTRTCFGELGSVKGCWGYRFKVVRNQAQTEDTFHNVRLFSFKSIQKATNNFNTKLGSGGF
SSDYKGTLENGTLVVVNVLMHGLGDVTLESIINIMSRIKHRNVVEFIGCCVEGDHRIIVY
EFAGDQRLDQLLFDSNTKDVELSWPRRASICLGVARGLEYLHIGVSRRVVHRDVKPSNVL
IDEHHNPKIVDFEIAHLFEDDASHHSGTICGTLHYMDPEYFTTGRFTEKVDVYGFGMLLL
EVITGKKAMEFWREDRDITLVNWVWEHRESDRVLEVVDPRLTEFSEDEVMRFIDVALSCV
QVSSHLRPSMSEVLLMLSGGYDFNKKALRKPEPEFPTHDQSSGEIEVCAQRNDNVSETDI
HHKTSLSAIGSLEKPTSLSVADVKGKMVYEYETEIVSDPETEADSEVELMQMSHDLETEL
YGSIEPENPHAVSESGPTDKIVGNPEMTSTSSESNIVVQRGQVEVTERMQIFHGLQAGLE
SSLESNISVPDSVSGASLETLHEMYANPEMTATMSVQMNTFIQSEFICEPPFQEEVRQRN
KIPLPPNVDTHRPIRCTVEVIFKALGDAQSGSICLHGRGGSGKTTVLKTLFHHPASYMFD
RVIFVTIPRLAHRRKIQNEIMQQLSLNILDSYSEDKMAALIREALTKMKVLLLLDDVWEI
INLYEIGIPNPGPNNSCWLVLASRSLEVCRAMSDREMEMEVLSKAEAWGLLCNLVGNVVH
SPQIEPYAQAIVDQCHGLPLIISAVASALKLKDSVVEWKFALWSFQNPNVHHIGNLHCLS
PQIKYCYDKLKGRDVKACFLYCALFPRDKEIDICILVDCIIAEGLLGGRTIAAYKRGHDI
IGQLVGASLLEATENGAKVIMHNEIRDSALAILSSDIEGYQVLTRYYLRPGVVLESERDE
VQSMKEGSTTGTLVDRPDRSNMLSPNIHKYLARAGAYLKEPPTLEEWTQAEMIFLMDNAV
TSLPSKLSCPNLQALFLQRNSCLRVIPASFFDGMCALRILNLSKTRIKSLPESFSKIKNL
EVLALRDCERLLMLPPSIGHLKALEVLDLEGTELIDLPDSVGELASLKHLRVSFYGSVNH
SKCRDLPTKLIPDKTISILDLRELGLFVHPGDQRWTSCASQIVEEIRHLKLFSLYFHFPE
VDHLEAFLNRNQSWINGDLTRFNFIVGPDFKHVVSHVSYDAEMMHSGEERCMRFVNGEDI
PFALLVVLSRITSFYLDHHLNVRSLSDFGIEIMHFLKVCILRDCPNLLAVVDKGCATVVL
PFLEYLSINYLWNLERIWVNRLEMGSLANLRHLSLHACPRLGYVFTCNMLDILFNLEELV
IKDCASLEYIVIEDGRASDESLDTLHVSRTSAMAKVPVLQSLKVLKLHYLPELSAIWKGP
WPRLEYVSFYNCPKLKNLNLLANDAMDIKEIAADKVWWDSLDWDDLILSRRLQELVTQID
VDDF*
>HU05G01651.1
MAIGETVLGAVLGVVLDRLASWKVINFLRRSKIDQSVIDELKRVMLAAEKLLLDAEQKQI
TERPVKEWLDELQHWFCRAEEVVDEIATEALQSSLKSSSHGTPSRRTKVRNFVPSLWSSF
LFERTITRDISEIVSALERMLAHNDVLGLRELSGRGAPLRDSRATTSVPEDPKVYGRDQD
REELLKFLLSKEAGGNSLRIAAIVGRGGIGKTTLAKTVFNDPTVQETFELRAWVCVSDQF
DVHRVTMSILESMTQRSESIALKFLQNKLRSELGNKKFLLVLDDIWNDNYHRWQTLRAPL
LAGTNGSKIIVITGNAKVANIMRASCPVFSLKPLADDDGWSLFSRHAFEGTNLMHDPCLE
HIGRKIVQKCGRLPLAIKALGGLLGTRRNIKYWKEILHSSLWDLPHDNNNVMPALWLSYY
YLPQHLKRCFCYCAVFPKDHNIGRKQLVHLWMAELLLSDKGKRMEEEGFGYIDDLLSGSF
LEPIDESYVMMHDLMHDLARGVFGNLLARPEPETPSKFARHFSYTGGDCDGITKFQAIKG
NKHLRSLFKLGPSWEYGCYLTDEVPSIIKPSFSCLRVLSLSGYRNLRLPELVECPKQLRY
LDVSSSEIKQLPKWVSTLCNLQTLILSDCAELESLPADMWRLVSLRHLDIRGASLVSHMP
TGMGKLKDLRTLTDFVVGKDIGSHIQELSELKEICGKFAIRQLQNVANPSDAGAVNLRNR
TFIDELELEFDYEVVYEKCIELLESLKPCLDVKSLAIRGYGGATLPKWLGVGCAEYKEIK
FLCLSNCRYCSSLPPLGQLPSLKELTIEGMDGIQQVGHEFYGDDISGPFPNLESLSFRDM
KGWHLWSNVDAEGGAVCFPLLKKLELSNCPSLKGNLPVHAPSLVELRITECVLLRRLLPT
VPSAHVPVLQLETCPFPPAELPKALVVTSITYLSLVGLVSLVKLPRELVMLSSLSALSIG
DCDNLKSLADVQLPSSLKSLYIHGCNALESLPEGMESLPRFQNLELFGCQHLLWFPGSSL
PTSLRYLYVGNCDRWEFPISMERMRHYTCLEDLSLSQTSKHLLSFPLGIFPNLRHLSFEN
CEGLEKVYIPEGIEADNLVSLSGLRIVSCHALEMVGKEAGRGEATTELSAPNLASFHIYR
CEKVKPVVIEKEGEVLLPELRWLKITNSATGELPHGVRRSLLKFSCLKNLTMEGLEVECF
PVTGEGLPTSLTKLIIKNFRKLRKLDGEALHRLKYLRELCIWDCPELERLPEKGLLPLSL
DELDIRRCPKLEKRCKPHKGKDWSKIHHIPRVVIL*
>HU05G01650.1
MAIGETVLGAVLGVVLDRLASWKVINFLRRSKIDQSVIDELKRVMLAAEKLLLDAEQKQI
TERPVKEWLDELQHWFCRAEEVVDEIATEALQSSLKSSSHGTPSRRTKVRNFVPSLWSSF
LFERTITRDISEIVSALERMLAHNDVLGLRELSGRGAPLRDSRATTSVPEDPKVYGRDQD
REELLKFLLSKEAGGNSLRIAAIVGRGGIGKTTLAKTVFNDPTVQETFELRAWVCVSDQF
DVHRVTMSILESMTQRSESIALKFLQNKLRSELGNKKFLLVLDDIWNDNYHRWQTLRAPL
LAGTNGSKIIVITGNAKVANIMRASCPVFSLKPLADDDGWSLFSRHAFEGTNLMHDPCLE
HIGRKIVQKCGRLPLAIKALGGLLGTRRNIKYWKEILHSSLWDLPHDNNNVMPALWLSYY
YLPQHLKRCFCYCAVFPKDHNIGRKQLVHLWMAELLLSDKGKRMEEEGFGYIDDLLSGSF
LEPIDESYVMMHDLMHDLARGVFGNLLARPEPETPSKFARHFSYTGGDCDGITKFQAIKG
NKHLRSLFKLGPSWEYGCYLTDEVPSIIKPSFSCLRVLSLSGYRNLRLPELVECPKQLRY
LDVSSSEIKQLPKWVSTLCNLQTLILSDCAELESLPADMWRLVSLRHLDIRGASLVSHMP
TGMGKLKDLRTLTDFVVGKDIGSHIQELSELKEICGKFAIRQLQNVANPSDAGAVNLRNR
TFIDELELEFDYEVVYEKCIELLESLKPCLDVKSLAIRGYGGATLPKWLGVGCAEYKEIK
FLCLSNCRYCSSLPPLGQLPSLKELTIEGMDGIQQVGHEFYGDDISGPFPNLESLSFRDM
KGWHLWSNVDAEGGAVCFPLLKKLELSNCPSLKGNLPVHAPSLVELRITECVLLRRLLPT
VPSAHVPVLQLETCPFPPAELPKALVVTSITYLSLVGLVSLVKLPRELVMLSSLSALSIG
DCDNLKSLADVQLPSSLKSLYIHGCNALESLPEGMESLPRFQNLELFGCQHLLWFPGSSL
PTSLRYLYVGNCDRWEFPISMERMRHYTCLEDLSLSQTSKHLLSFPLGIFPNLRHLSFEN
CEGLEKVYIPEGIEADNLVSLSGLRIVSCHALEMVGKEAGRGEATTELSAPNLASFHIYR
CEKVKPVVIEKEGEVLLPELRWLKITNSATGELPHGVRRSLLKFSCLKNLTMEGLEVECF
PVTGEGLPTSLTKLIIKNFRKLRKLDGEALHRLKYLRELCIWDCPELERLPEKGLLPLSL
DELDIRRCPKLEKRCKPHKGKDWSKIHHIPRVVIL*
>HU05G01649.1
MIDRAVKLGLDFVNYWSYCADKNARNRIASLQYWLWIPPWKLNCENISSLIHSLFRYFTY
CSSVMAIGETVLGAVLAVVLDRLASPEVINFLRRSKIDQSLIDDLQEVMWKAENLLLDAE
QKQITERPVKAWLDELQHWFCRAEEVMDEISTEALQSSLKSSHGTPSRRTKVPNHVLGLR
ALSGGEVPLRDSRATTSVPEDPEVYGCDQDREELLKFLLSKEAGGNSLRIAAIVGMGGIG
KTTLAKTVFNDPTVQETFELRAWVCVSDQFDVHRVTISILESMTQRSESIALKLLQYNLR
SKLGKKKFLLVLDDIWNENYHRWQTLRAPLLAGTNGSKIIVITRNAKVANIMRASCPVFS
LKPLSDDDGWSLFSRHAFGGANLRHNPRWEHIGRKIVRKCGHLPLAIKALGGLLGTRCNI
EYWEEILHSSLWDLPHDNNNVIPALWLSYYYLPQPLKRCFSHCAIFPEAHKIGRKQLVHL
WMAENFLSDKGKGMEEEGFGYIDDLLSGSFLEPIDESYVMMHDLMYDLARRVFGNLLARP
EPETPSKFARHFSYSGGHCDGITKFQAIKGSKYLRSVLKLGTSWGYGCCLTDEVPSIIKP
SFSCLRVLSLSGYRNLRLPELVECPKQLRYLDVSGSEIKQLPKWVSTLCNLQTLILSNCT
KLERLPADMWRLVSLRHLDIRGATLVSHMPTGMGKLKDLRTLTDFVVGKDVGLHIQELSK
LKEIRGKFAIRQLQNVANPSDAGAVNLRNRTLIDDLELEFDYKFVYEECIELLKSLKPCL
EVKSLTIRGYGGATLPKWLGVGCAEYSKIKFLCLSYCRFCSSLPPLGQLSSLKELTIEGM
DGIQQVGHEFCGDDVSGPFPNLESLSFRDMNGWHLWSNVDAEGGAVCFPRLKKLFLTDCP
NLKGNLPVHTPSLVKLAITGCVLLRRLLPTVPSAHVPVLQLETCPFPHAELPKALVVTSI
TYLSLKGLLSLVKLPIELVMLSSLSNLSIADCDNLKSLADVQLPSSLKSLEISRCDALES
LPEAMESLPRFQNLKVDRCQHLLWFPGSSLPTSLRSLTVSECDRWEFPISMERMQHYTCL
EHLDLRHTSKHLVSFPLGIFPNLRYLWFDNCEGLEKVYIPEGIEADNLVSLSELRILQCH
ALEMVGKETGRGEATTEFSAPNLADFFIHGCEKVKPVNIEKEGEVLLPELRLLQITNSAT
GALPHGVRRSLLKFSYLEFLLMDGLEVECFPVTGESLPTSLTWLIIKNFRKLRKLDGEAL
HRLKYLTILYIWDCPELERLPEKGLLPLSLDISYLSFDTVLIVNDVTKTLEIIVELPCGP
GEVQSLLGYSMKMISSVTSEGAQAAESCGKFPKAWLASQKVINFFCQSKSDQSLVHKLKI
VMLITEKLLLDAEQKQVTDCVIKEWLAELKHWLYRSEENKLRSELDNKKFFFVLDDVWNE
NYEHWQILHGPFSAGANGSKIIVTTQNETVASTVWTKPPFPMNTLLGLYSQGMHLSLGIG
CAILPWSTSIEKLFINAKTYLWPLKHLAAFCAVRMTVNI*
>HU07G02378.1
MEPTTGYYRGTEDYLDMLVAKSLFQQSNSNKHFFAMHDLVHKLAVYVTAEFSFMLDANIP
TAISGSLRHFSYKESQYKMAEKFGSSACAARLRSFLRVSSSNKHCSNLPIPCDVLQSLVQ
SFNCLRVLALRGLNITHIPDSIGCLKHLRYLEFSHTLIEELPETLCGLFNLQTLLLSHCK
RLRFLPRLMSNLIQMQHLDIRGTNTLEKMAEGIARLSSLQMLTDFVVGKNWGSSIRELGG
LANLKGHLRISGLENVVAEADAKAGLRPHSNLRRLTIVNYQGNRLPDWVGDAAFFKLEFL
HLKRCIHCIKLPFLKNLIIEHFGRVEIVGPEFYKEHPSSPVRSFPSLKILKFKSMRHWEI
WITHEADAIPFPTLEELH
>HU04G01513.1
MEVVTGFVAESTNSLLKAAIGRIVQEIELAWGLKADLRDLERQLTRLDAILCGSVQTRSG
AGNNRDLDEWLKEIRKVAYQAEDIMDEPRPGSSSLCHRIRSCSDSKWLIDSSLSRNPLTS
STMKLNSTESDQWKSQMPYNNVLIQRKDAEDDVVRWLREASHSDQHLSVVGIWGMAGLGK
TALCESIFKTMEINGEFEERIWICVSHDFDFIQMLNRMIEKIEDKYPSNIPDLHPLEAKL
INIMKGRKFLLVLDDIWDTFEKYWNTLRRCLKDVGASKGNTILATSRLKGTLEKADAFRI
LSLEKLSDEDSRSLFKQCVGENNLSDPNKADLGWKMLRKCDGVPLAIKALGGVLKSQNST
SQWRKIEQDHNIWNKVDDMILPSVRLSFKYLPSAVLKKCFAYCAIFKEDEVIGKDRLIQL
WMAQGFLQPYDEKEQLCDEILGEKFLHILLNYSLFQEARFDYRGNVQTCKMHDVVRSLAL
DISKGDTEITELRSLHLRKGPQAGTLREEAGHVDAMEIVWKLEIIATIRSKSPVNVLTVF
SSTAYFVMKTKSFELKGLYILWL*
>HU11G01037.1
MADSIVSDITVRVLEFLGQSAVERIAPYFGGRGRLNELQLTMEMIQARLFDAERRQEVEE
GALIRSWLKGLKRVMYRLEDLLEEITMADQHDEQRASSKLNKAVRFFPSKFRLLKMNKTL
FNEAQDIMKELDLITSNMNRFHFNERPIDQERGALNMINWREETYSFIREKEVIGRDEDK
KVILSMLLDCDDAKEDLSVIPIVGMGGLGKTTLAQFVFNDKHVEQHFELKSWVCISDQIS
SFKELAGKVLHSITGEEWQCLDTEQLQLRLRQAVNGKKFILVLDDVWDENRERWLCLERL
LREGKQGSKILVTTRSEVVAKNMGVTEPYLLNILPQEKSWALFKSRAFKDGQEETKPNLI
SIGKEIVKKCGNVPLAIRTIAGLLYSRDTEEEWVHFRDKEIGMIKHAPNDIMPTLKISYY
HLVPQQKQCFAYCSLFPKDYTFDIKRLIQLWMAQGFVKSLDDGHTCFLELLRRCFFQNVS
GDGDDIETCQMHDLMHDLAQTVGDECLLVDGPQENVNNNVRHVHVVNPSWLGSQSSHASP
HIRSYLLPQGFMFYEQFEIDLKGIFPSLRRLRALELGKPFTKGLSDSIGELKHLRYLKVC
VTSDYLPSGLTKLQYLETLDLEDSIHLRELPIKFYKLTRLKYLQIGDKFKLGDRLYFECT
CKLVDMPPQFGELISLQSLDTFVVGNNNGLDALSRMNLASELEIHYRIHRQNSISEAKQA
NMKGKNLTVLYLTFDRWLSSHHRESVVEAEELLESLELPSTLKHLKVRNWKGVRFPNWGI
DELPNLISLKISNCSRCRHLPPLDRLPHIKKLEIVDCKELDVWDVKDEDDDGGKGNYVDS
SSWGCMKSLDSLCLSGISKLESLPSGIFGLTALEKLSISDFDDLKTIPDSIGQLTQLRCL
EIRWCPKLEALPKPIQNLTGLQQLSIMFCDLLEPRCQKPDGDDWALIQHIPYKNV*
>HU11G01035.1
MNKRLFYEAQDIMRELDSVASNMDRFHFNVSLIDQERGALKMLHRREETYSFIREEEVIG
RHAEKYTIMDMLCKCSDVEEDLFVIAIVGIGGIGKSILAQLVYNDKNVQRHFELKCWVCI
ADQISDFKELVGKVLHSITRAEWQCLSTEQLHLDLKQAVNGKKFLLVLDDVWDDNHERWL
QLRRLLRGCKQGSKILVTTRSEVVAKSMGVIKPYVLCSLTQADSWALFENIAFKKGQDGE
NMNLMSIGREIVEKCGNVPLFIRTIAGLLYSRDNEEDWMHFRDGKINRIRQTQTDLRALD
LGEKLCDSLPDSIGELKHLRYLRVRVISYDLPRGITKLQYLQTLNLNGSLHLRELPREFY
KLSNLQHLQIIPELRKNFPRGSLIDMPPRFGELISLQSLDKFIVGKNNRLDALSRMNLVG
KLGIFYEKHQQNATLEAKKANLKGKKLIVLHLSFDGEELVTDEANELLECLQPPSTLKHL
SVNNWKGTSFPNWGMDELPDLVTLRIVNCTRCQHLPPFSQLPHLKNLSISNCNELDLWDV
NNKDGDIDNGGGDNYVNSSTWACLKSLYSLSLSKMPTLQSLPSVICGIGTLEELSISELD
NLKTLPESIGQLTKLRRLELCDCPELEALPKSIQNLAALQQLRVLGCPRTGYVLLSQSYQ
PSTDF*
>HU11G01034.1
MEMIQARLYDAERRQETEEGALIRAWLKRLKRVMCRLEDLLEELITVGDEQDEQRASARL
TKAVCFLPSKLSSLKMNKTLFLETQDIMRELDLITSNMDSLHFNLHAIDRKRRALNVING
REETYSFIPEEEVIGRDEDKNVILRMLFECDHVKKDLSVIPIVGMGGLGKTTLAQLVFND
KQVQQHFELKCWACISDQISSFKELAGKVFHSISGRQWQYLSIEQLQLQLREAVNGKKFL
LVLDDVWDDNHETWVCLERLFRGGKQGSKILVTTRSKVVASSMCTIEPYLLSSLSEEKSW
ALFKSVAFKDRQDKTNPNLISIGQEIAKKCGNVPLAIRTIAGLLYSRDMEEDWVHFSDGE
IGMAEPTQAGRHCNDTEICQMHDLMHDLAQMVGDECLLVDGPQKNVNSNVRHVHVVNPWG
LGSQSRLWFSALDVRSYVAYHQLVLNELFSSLRRLRTLDLGHQPYEKLPDSIAELKHLRY
LRVRVISHDLPKGITKLQIVAPNPDAILGGDICPLIDMPPRFGELISLQSVDAFIVGEKN
GLDALSRMKLVGKLSILYKKHRQNAISEAINANLKAKKLTDLLLYFADGRESIMDADELL
ECLQPPLTIKHLIVKNWEGVSFPSWGIDELPKLVSMRILNCTKCRHLPPFSQLPHIKILK
IMNCGGLDLWDVKDEDGDGGNGNSVVSSAWACLKSLHSLTLSRISKLQSLPTGIGSLTAL
QELSIWRLDDLKTLPESIGRLTQLRVLSIEWLL*
>HU05G01811.1
MDALSTYVVVPFISGLFNVLLDRLATEKMRKLLMGRDSTIRLLLKLKRSMKVVGRVVNDA
ENKQDADPDVKDWLDSVKHAVYDAEDLIDEIYMEALHQRTESETQSGYGVTQVFGRITAN
LGSIAHSLDPFYEGIESRIDDMNKVFEEFMELIDVLGLEACPETSQHLLPRRSQTTPSVD
ESTIYGRDSEREQIMNILQDDVPKAYPQDVGTSRKTFISYTAPIPKTIQVIAIVGMPGIG
KTTLAQLIFNDPRVGQIFNLKAWICVPKGFDILEITKSILKSLLFLLPHVGEADNDRELL
QRILYVYNGESAKDLEICQEILRKRMAGRKFLIVLDDVWDEDFDDSWEALCLSLQSAAAG
STMMVTTRNKDIARKFHPIFTLELQELSAYDCWSLIKSRVLAGPHAGLDGSLDEIGRRIA
AKCRGLPLAAKALGGLLAGISDSRKWEDIENSRIWDLAPSRKEILPALLLSYNFLPPHLR
RCFAYCSIFPKNYQFQKENLLMLWMAEGIIDPATSYNHVARDSFDDLFARSFFQESSSNK
HYFVMHDLIHELAIHVMGQFGLMLEANNSSVVFGRPRHFTYKQCQYETIDRFYPVADPDI
SQTLRTFLPIRMSPKEPLYLSGKMLLSLMLSFGCLRVLSLCGYDITSIPPSIANLKLLCY
LDFSSTLIEGLPETICTLYNLQTLLLSNCRRLKSLPSKIGDLIRMCHLDIRGTNMLEEMP
EGIGKLSSLQMLTDFVVGRNQGARIGELGGLKDLKGHLRIAGLENVVAEADAKAAKLIEK
THLDELILEHGQGSSVANGQNERLLQELKPHKNLTRLSIVNYNGERLPCWLSHADFEYLE
VLHLCQCQHCIELPMLGQLPKLKHVIVEGFDQLQIVGSNFYGKLHSSLIGCFKSLVSLKF
VRLLHWKEWSTIEADVSYFPSLQELYIWDCPELSRGFPLQLPALKILNMRNCPEFSGSLP
QSPLLRELSLTDCGRADLRSLAELTCLTSLSLQWSTPRDDHIAVVKLAVPLLTSLNSLTL
NWSDLAALSDKLTGNFSIPSSVRSLDITGIHETGLQLKNDCTLQYLHISNSGSHNLQFQL
DNSQMLNYLSIFGFYSLENIQIIPGGDRLVLKSLYDLSIERCPRLSVFPAEGFLADNLTT
LSIHDCSALGLLGDKLQHCFPSLRFLSVEDCPRLESFRSLPLGLQTLRLWRCENLRNLPL
MSRCTSLELLDIAKCPKLMSVGATDLPDNLHKLKISECETLKSLPDDMCSNLVCLDLLHV
SDCPELESFPPGGLPPNLEVLQVRNCKKLVPNNVGWQLHRLIYLRELVIEGYEGEDPFPA
NGSLPSELTILSMVDFPNLRSINCTELKRLSCIRELEIRRCRSLRKFSQELPQSLCRLAI
LECPLLVAKLQGTDLLDFGNMSQVPCLVFDQFS*
>HU11G01104.1
MAGAIVAAAAQWIGNLMIQEVSTLFEVEDQVRGLQEDLESMQQYLHDADAKQEVGEIRVL
VNQIRDLAYEAEDVIDTYIIRVEAKVEWSDRGWWASRLIRSAHFMHKIPHMYRIGKHIKV
IQNRLKQVTDKFNTFGVIRIAELVERSRLSRDESYRRQRAPRTYPFDDNENEYVVGREKD
MSELIEVLMGEGNDQKTYLSIVGMGGSGKTTLAKKLYNHPYTAGCCHCKAWVFISQEWST
RHVLSQVLRMVSGRTSNLRASVDELVEKLHHFLKNKSYLVVLDDVWKMEALQEILPALPR
GTGNKGSKIIITTRNRDVTRFQILEHKQHIHEPKPLTEEEAGQLFHKFTLSHRQNYNMKS
FENLGREMLKKCDGLPLAIVALCGILNAKDSIRDWQQVKESVLARVMEHKDIQVNEDCQI
PAGMLTRMWIAEGLVTAHGGMSLEDVAMQRLNELSHRFMVQVVRVNFKGEIKAVRLHDLL
RDLCVRKANEQSFLEIYGPANDPDFKFVSLLETRQRRAALHSSVNLPTQASRLRSLVLLT
RSSVSNSAYSSKESLELEVMHKNFKLLRLLNLWGIQTSDCTLPSGIGNLIHLRYLGIRAS
NITELPKSIGNLRNLLTLDYRNVNSDGNVTIKIPNIFRKLVLLRHLFLPVECRWCTIEGL
ELSALKNLQILWGVRQDGGVDWLFRELPKLSVTLEKLMIVVSTERDLAAAFHCPSLLSGG
LHTFHCELRSKIALQLVEPISHCEQLYKLILTGAIQMALALILPSNLFMLELKDCMLGND
DPMEAIGELRHLKLLRLSNCCLGSKLVCKSGSFPQLEELYLENFANLETWTIEEGSLLNL
KKLEILRCRKLRHFPKGLLFVTTLQQLEFSGVPSEFGQKYWVTKHEGRYYNCFILYAKAL
NLRINVDDWLMDFHPSVLVGNKYWEWIETEESSDGKSITVGKVKEARHRPNSKFELRGRF
DAANLSLQVKYEVAFVVSIPETPGLQVTMHTSHSNNKPGRLFQDLHTKFDPSLPEMKEHT
LQTTQRGEWIRLPVQQFQVSNHIRYISFALYNFVPGVTVKGVTIEPML*
>HU11G01106.1
MAGAIVGAAAQWIGNLMIQEVATLFEVEDQVRGLQEDLESMQQYLHDADAKQEVGEIRAL
VNQIRDLAYEAEDVIDTYIIRVEAKVEWSDRGWWASRLIRSAHFMYKIPHMYRIGKHIKV
LQSRLKQVTDKFNTFGVIRIAELAERSRLSRDESYRRQRAPRTYPFDDNENEYVVGREKD
MSELIEVLMGEGNDQKTYLSIVGMGGSGKTTLAKKLYNHPYTAGCFHCKAWVFISQEWST
RHVLSQVLRMVSGRTSNLRASVDELVEKLHHFLKNKSYLVVLDDVWKIEALQEILPALPR
GTSNKGSKIIITTRNRDVTRFQILEHKQHIHEPKPLTEEEAGQLFHKFTLSHRQNYNMKS
FENLGREMLKKCDGLPLAIVALCGILNAKDSIREWQQVKESVLARVMEHKDIQVNGRVGD
LLALSYDDLPYDLKPCFLYLGIFPEDCQIPAGMLTRMWIAEGLVTAHGGMSLEDVAMQRL
KELSHRFMVQVVRVNFKGEIKAVRLHDLLRDICVRKANEQSFLEIYGPANDPDFKFVSLL
ETRQRRAALHSSVNLPTQASRLRSLVLLTRSSVSNSAYSSKESLEVEVMHNNFKLLRLLN
LWGIQTSDCTLPSGIGNLIHLRYLGIRASNITELPKSIGNLRNLLTLDYRNVNSDGNVTI
KIPNIFRKLVLLRHLFLPVECPWCTIEDLELSALKNLQILWGVRQDGWADWLFRELPKLS
VTLEKLMIVVSRKRDLDAAFHCPSLLSGGLHTFHCELRSEIALPLVEPISHCEQLYKLIL
TGAIQMDLAPILPSNLLMLELKDCVLGDEDPMEAIGELRHLKLLRLSNSCSGSKLVCKSG
SFPQLEELYLENFANLETWTIEEGSLLNLKKLEILRCRKLRHFPKGLLFVTTLQQLEFSG
VPSEFGQVARDYGCWSQKKLRLPHNYEAIMQQCDSAISLSSVENLYKELSAGVFLNNKSQ
KYWVMKQEDRYYNCFILYAKDLNLSVDFDDWLMDCYHPSVLVGNYWEWIETEESDGISIT
VGKVKEARLQPNWKFELRGTFDTANLSLQVTYEVAFVVSIPEALGLQVTMHTSHSKPGSQ
VTTHTSRSNNQPGRLLQDLHTNFDPSLPEMKEHILKSTPRGEWIRLPVRQFQVSNHIREI
SFALHKVVPGVIVKGVTIEPML*
>HU11G00584.1
MVLSTTRSVGVAKIMGIVNRYMLKDLEKEDSWHLFKRIASTQGQDPRVEAIGREIVQMCP
DVPLVIRNIGHHLKGMCDITEWVDFKDKLAHLRSCGQAPNVMEILKLSYDKLDPKLKLCF
AYCSLFRKGFTLSSTELSRSWIALGYVVELQSESQSLLDIGKDYFRRLKDQGFFDSYGMH
DVIHDLACWVAGPTHKRVYSSQRCEFEEERIRHLCLSHDTLLSMDLPYSLPNKTKKQLHS
LLVSASSMNTPKLNLPKFECLRVLSIKDAGLIELPRTRSKLITLRYLDLSGNKFTKLPDS
VTQLVNLLFLNLSSCKELQKLSRGLSKLENLLELDLHDCRKLQKLPTDISKLTNLLSLDL
SNCDSLEELARDMSKLVKLRELQIFDCPKLRHMAVGLGNCTGLERLDLFVAKGPSSSRTI
PRGSDVCEVGGLAELNSLNNLEGSLTIKVDGKWSSESEARAANLQGKEKLEKLTVEFAGG
SSRDNEMMLEGFQPNANLRYLTIEAIISTLEKVNNSLDVREARAMRRQTRVEAVPSRRDI
LYGLHCWYWRDGENYTGSGTNHQAPDFVTQLVNLLFLNSPRVRSSRAPRGLSKLENLLEL
DLTIVKTPEIADRCKQVDKFALSRSQFLLCLRIGKGHEQAGEAKRASLIRVSKIETYACG
IGELYRS*
>HU11G00581.1
MQSMVAFATDETHLQWGMLQLQYHFQRQITNKKILLVLDNVWDHKLLSLQWQELRDLIGF
CAPGSMVLSTTRSVGVAKTMGIVNRYMLKDLEKEDSWHLFKRIAFTQGQDPRVEAIGREI
VQLCPNVPLVIRNMGHHLKGMCDITEWVDFKDKLAHLRSCGQAPNVMEILKLSYDELDPK
LKLCFAYCSLFPKGFLQHWSFPALFCFWIALGYVVESQSESQSPLDIARDYFHRLKDQGC
FDSNWMHTYWMYDVIHDLACSVTGPTYKRVYSSQGYAFDEERIRHLSVQLDRGLQTDLPY
SLLNKTKKQLQSLVSVDALINAPFMNTPKLNLPKFECLRVLSIRSAGLIEMPRTISKLIT
LRYLDLSGNRFTKLPDSVTQLVNLLFLNLSRCKELQEVPRGLSKLENLLELDLHHCHRLQ
KLPTDISMLTNLLCLDLDFCGSLEELARDMSKLVKLRELRLVGCQKLRHMPVGLGNCKGL
ERLDLFVAKGPSSSRMIPSGFDDYEVGGLADLNRLNNLKGWLTIKVDGKWSSESEVRAAN
LQGKEKLTGLVIEFFGGSSRDNEMMLEGFQPNAKLRKLTIKGYKGERTPSWIHDRDYLSN
LEQINICNWKAQTRICLGSFGRLPHLKILVISHLPDLEYIKSTTTTTPLFPSLEYLTLQS
LPKLKGCFSGGVGATTFPRLKRIKLSSVGLEVAPEEFQGLSSLASLVIEDCNLLMGIPGW
IETHKVPDNCPQLRSSPEQMDMMSYFEEFELRPFLGGESLGGKRRGNTFTSSSNFHDLSY
NIYVFTNN*
>HU01G00558.1
MCRRIIRYDMEHFSYTARVVVLLDVETKQQELSHDAKDWIDKLKDALYDADNLLDTVTQQ
EQRMANGKNKIFQKIKKKLDAIAGDHSKFGLSVDHSSIWKGREETCSYVYEERIIGRDGD
KEELVGMILKSNLEEDVSFVIIVGIGRLGKITLAQLVYNDDRIKREFQLRLWVCVSQEFG
VKEVLGKMLMSLNADENCEHLGLDQLKRKVRQHIETQRYLLVLDDVWSENRDAWVKLKDF
LVRGRRGSKIVVTSRSKKVVTSIGNYPMYELQGLSEMIHGDCFK*
>HU04G01639.1
MAGAIVASVAQWVGSLLIQETNVLLEVADQVESLKEDLEVMQGYLIDADAKQHVREVCTL
TGQMRKLAYDIEDVIDTYILKVETKNEGQGYRDWFVKFACFVRSAPHIYQVGKQIEVIQK
NMKRIREQLNSCGLRGAFESREGLRSLSYSERHSRKQPQCFPYDDCGEYIVGLDKDMSKL
VEILMGEGNHQLNIVSIVGMGGSGKTTLAKKLYNHPYSKECFDCCAWVSISQEWSTKHVL
SEILRKVGGPNAMTGLSAKPSKEELVDKLRDILEKKSYLVVLDDVWRKEALEDIFPALLL
ADNKRGSKIIITTRNQEVFQFKNLQKHLYIHEAKPLSEEHAWKLFSKIAFDQCDCNIQSF
ENLGKEMLRKCDGLPLAIVALAGILSSKGSIKEWQQVSDVVRSRVMESTGSHTSGTIGVM
LALSYDDLPYDLKACFLYLGVFPEDCQIATGMLTRMWMAEGLVAGPQEMLEDIAMQNLEK
LSHRFMIQIVRTNFKGEIKAIRLHDLLRDLCVKNAKEQGFLKIYASVSEQVISDVHASAI
QPRRAALHSCITFPTQVSHLRSLVLLATSSFALSAPLSKDMLDLQSVNNHFKLLRLLSLW
GIKTPNGTLPAQIGSLIHLRYLGIRMTNITELPRSIGNLRNLLTLDYRNIESDFNASIEI
PDVLWKLMRLRHLFLPIECPWRVKNLNLSTLRDLQTLWGVKDDREGCWLSGQFPELSATL
KKLMVVVSSEKELVDCFSSPSIMSDGLHTFHCKLRNGLALRHVKPLSDQQRLHKLTLIGQ
LQTKLSLLVPANIIVLELKDSVLENEDPMIALGALAHLKLLRLSNSYLGTTFACKPGSFP
QLEELYLHNFQNLKTWRIEKGAMLCLKRLEIMGCKKLQHFPQGLALLTNLKQLEFFVMPK
EFEEKAREHGWSQKSLRLPHKCEAIIKKSDSAIDVSSIHRIYEQLIAGIFLNNKQQKFWV
VKRDQVYYNCFMVYVADLYLATQVDIDGLPLWNAQMGHWKFSDLAERDGALIKVAKLSVP
EIHVLDIGGRINIGDLSPNATYAIACIIRFDDNQVHVQSTLFLPNRIIETHKRTLRDRPK
NEWIRVPVGEFERPSNYEGLAEFSLHLQWERPSKVGFEIRGAIIEPRPLAADI*
>HU06G01505.1
MAAETVVWENLQRALDRNVMQLPHLNEELVRKIEGALTAIEMDQEMNSVVLELVGLLHQA
DDLLDVILTLANRTRAIRESTPMDSGDNARPILQRVIVAITKVSHFCCSNQFVLPRKMAQ
QWKRINKGIEQLAGQLPDKFLSIHLADRAFQPPTFRGLKNDEVIGRVREKDAIIDMIVRP
KTKSNSSVSVIPIVGTKGLGKSALTKFVCDDEKVKHHFDLRMWIDISHVKDEGEIIREIV
ESCTSRKSNNVDNYQAGNSQHHRIRQVGVLNCNLLGCKSFGTSVTTPTTSSRRNEMENIE
RRRQKGIDGKLYLLVLDDVRIPINWPHLKGLLAGGARGSKILMTTRCTELANLAKAETDD
EYQLKGLPFNDSWSLFKKLAVPEGQPMDRAQEKAGKSIATSCNGVPLTIRVARSLLYDKS
TQEWLSFHNKINICIENGKKDVMDHILEHSYNDLPTRLKACISYCSLFPEDFNFNKHNLI
SLWTAQGFVDPQLNQSLEDAGSEYLLELYRRCFLQEVSTDALDNIVTCKMHPLIHKLAYQ
HAERTINIHREAEGGTKVLDSMSKHVSFSCDRDSSVRVPPSLLQAQSLRTLLSVNEPDCN
AKLNRLTCNMLMSQFRCLRVLDVHNLQLEELSDSIGNLIHLRYLDLSKNDLETLPESMTK
LYNLQTLRLNCCTKLRRLPGDFGELVNLRRFEVDECDSLVGMPLGLERLTQLVMLSHFVV
GKDYSRDFPTVGIKAVQKLSNLREQLEIELKGDWMKNIHEGLQADLRHKSKLAQLKINWS
QPISDAERSSSVPSKDDKSQYLKLLEHLQPHPNLKILRIEGYKGEDFPVWAMLASSLKNF
VVISIEGCDKCQHLPPFGELESLKQLTLRHMGNVEYVESNESLVDGHREFQSLMELTLHN
FYKLKAWSKEVTTMRHHLPVRRFPKLTKLRIWNCPKLTSMPLFQKVLELDLRNVDQKLLE
DCAQKTIMGIRQPKNVSCMKNLLIGHCLTLKNFAAVRKGLGALPELEHLVIYRCDALTSM
ASEFRYLTSLKRLKISGCKELDLSKNGSHNTRNSDLASWISLGPFQNLTPIGIQRNPWSS
LKNLRHLSLKEIPKMNALPQGLTDVQSLKSLWISMCNALEELPESISNLMVLQHLRIVSC
PALKRLPDGIKKVRSLIKVEIYDCTELMERCMEHTGEDWHKIKQARILLHKSWRYGLMSD
LRAAKKGMHFISGYLTMPSTWIILMLHVNIVNCDC*
>HU04G01441.1
MFVKSLALVIVTCCQLGSLGATDAVYDVDDLLDEFATLVAQQQQQPHNCKKVRRLLSRLE
KFGVAYKMSRELKNIRKKLDEIASDADRYSFKVDYQPIRKRREETCSYVYEEDIIGREDD
KKMIIDMLLESNVQGDVVVLGIVGMGGLGKTALAQLVYNDPSIQKEFPLRAGVCVSDQDQ
NQFDVKAILASMYKSMANPMVDNVDGFGLDLLVHKLREKLKQHKYLLVLDDLWTKNHGDW
LKLKGYLVGLRERGNKIVVTTRSKGTTIAVGSNDPYELGALSYKNSWNFFKRAVGKEQAN
RNDLVEIGKNTLKKCANVPLAIKVMGSLLHG*
>HU04G01440.1
MLLDPNIQGDVPVLAIVGMGGLGKTTLAQLVYNDERIQTQFHNRRYRVCISDQDQKQFNI
KAVLARIYKLATGESNVGDLDVDSLVERLRDQLNQNKNLLVLDDVWTEDRIECNKLLDIL
IGSCQVAKRGSRIVVTTQSKKTATVMGCNHPYELQGLSDENSWLLFKITSGMEQENCHDL
VKMGEDIVKKCAGVPLAIKVVGSFLYGQNEDTWRCIQQHGLIATPTDENIIMPILKFSYY
HLSPSLKSCSLYCAMFPKDYVLVKEIVISLWIAHDYVKDEGQGIEVATEYYFNILVQRCF
FQDIHEYGDEGKLTFKIHDLMHDMAHQVAGKEIFIASSSTTSLGKNIHHLYDAAPGRCTK
GFMTKSKIRSYIKDDEETSDNIPFPVSTLLTNWRSLRVLDVSDLGISYLPNAIGELLQLR
WLNLNDNEELKKLPKSLIKLINLQTLSTERCGKLEELPEDFSKLINLSTLYVPYDNEGGL
RYMPLGMEKMASLTRLNEFVLGQRKSSMKGEVRLGGLRVPRNLRGSLKIYISRNYKHSNE
YGGGGGYLCNTEYLKSVSIEFSYWIHGEEWTGNDDDDVLEDLQPHSTLKELKIMRYPRLT
IPSWASENGLATSLPNLVNIFLMDCSGLKELPWLGKLQRLKTLELYCLENLECMENKTRG
TNIGSSNDGAATTIAASSSMTIEITESSIFFPSLEKLELVDLPKLRGWWRRSSGSGMRDG
EIAGGHRLPLFPRLSIVRIEYCPNLGSIPLGPAVETLLLEDSGIVEEEEGQKVVGGFSSN
DSRNSGRAGEKAEEEENDDTGNGMPWGCLAQCLRSLKLRSLPKVVELPKGMRYLTSLQSL
KIVHLPLKDLPQWIACLPSLHSPEITKHVFHPVSPAVEEGKRPSHVPDRALKKAAVIEAA
NILSLL*
>HU05G01676.1
MAIVETILGAVLEVVFGRLASQEVIDFFRRTKFDESLVLKLKTQMLAAEKLLLDAEQKQM
TNHAVKQWLDELKHWFYRAEELVNEIAVEALRLSLEKQSPQQPQPLGTKVRNLIPAFSNS
TLFQKTISPKIKEVVEMLETMLSILEAVTNKSYSDSLDLNSLQAKLSAELREKRFLLVLE
DVWNDNYEDWKYLQIPLSTGACGSKIIVATRNDEVASIMTNTSMFRLKPLSTDDAWSLFL
RHAFEVGNSISNPFLQDAGKKIVEKCQGLPLAIKTAGGLLRFTDEIRAWEEILQSSLWNL
PHEKSNVIPALWLSYYYLASHLKRCFSYCAIFPKDYRIERKQLVLLWMAENFVKRTKNEG
RIEDVGDDCLRQLMARSFLEPMDELFVTMHK*
>HU06G02621.1
MGRIEKSASVCSGAGSKEKRTLGSSSNEPLLPHEGQVEQGLKEIGQEILKRCPKVPLVIR
AIGGLLREQEPTKEKWQAFRDGPLQDLSLAVPDVMESLKLSYNQLDPRLKLCFAYCSLFP
RGWEFNKDELIRLWIALGYVEAQYRTQNLEEAGEEYVLSLMNRGFFQNAKMDEFGCITSF
RMHDMMYDLAVLVTGSKYKMLDTDSVETVHELDERVCHVSFSKAVVNLPPLLPKNKKNLQ
SLMLHFWSYRSYLQLNGLSRFRHLRVLRLRI*
>HU04G01527.1
MEVVTGFVAESTNSLLKAAIGRIVQEIKLAWGFKADLRDLERQLRRLDAILCGSVQTRSG
AGNNHDLDEWLKEIRKVAYQAEDIMDEYSYELLKRKIALRNRPQRLGRFKTKTRFFFSLS
SNPVVFRFKMAHRVKSIKESIDIIYDEAKQNGISPVEVAGGKSYVYNCSDDHNVTAMSLQ
RQMPYNDVLIQRKDAGDKVVRWLREASDSDRHLTVVGIWGMAGLGKTTLCESIFGRVEID
GEFEERIWICVSHDFEFIQLLNRVIEKIEDKHPSNIPDLHNLEAKLINIMKGRKFLLVLD
DIWDTFEKYWNTLRRCLKDVGALKGNTILATSRLKGTLEKADAFRMLSLEKLSDEDSRSL
FKQCVGENNLLDPTKADLGWKMLRKCDGVPLAIKALGGVLKSQNSTSQWRKIEQDHNIWN
KVDDMILPSVRLSFKYLPSAVLKKCFAYCAIFKEDEVIGKDRLIQLWMAQGFLQPYDEKE
QLCDELLGEKFLHILLNYSLFQEARFDYRGNVQTCKMHDVVRSLALDISKGDTEITELRS
LHLRKGWSLKLSNGSSAYFDITRTEEFIKKTKHLRVLSLVEVGLEELPDWIGELKHLRYL
DISRNRIISLPIGLGKLFYLQTLRIVDNLDPVCKFLSMPMLPKEFTQLNNLQHLCTNIQM
EIPHGIGMLTSLLTLPAIDLDKHSWGGTASELGNLHNLKGRLQLTGFGDAGIIEELKKVK
LGTKKNIEELDLRFYSHVHLIYQEEDVNHMTMLEALEPHPSLLALEIYGYQSKVLPYWMM
EMTGYGGYALDHLVYFYISCCYVLEPLPSMKNLSALKILKISCCYKAKSLQNLECLTSLQ
SLDLFVCFKMQNLSDIKSLSYLEVLRIKRCIKMTCLPSGLSNLPNLKTLQICELSPDISI
FPFPNLNHLSPLSASLRELHMSAYMMDKVVNLPNQIQHLCQLRYLEIKAFKSLKELPEWL
GNLTSLETLVLRFLPLVEYLPSQATMKGLSQLMTLSIYHCPRLEQACSPDGSEWIKIQQI
RHLGPQAGTLREEAGHVDAMEIVWKLEIIATIRSKSPVNVLTVFSSTAYFVMKTKSL*
>HU04G01528.1
MEINKEFEVRIWICVSHDVKFLEVLNLMIEQIDKAPSNIPDHLPTLEAKLKEVMKGRKFL
LVLDDIWGNTILATSRLRGTLEKLDASRILSLEKLSDEDSRSLFKQCVGENNLSVRTKAD
LGWKMLRKCDGVPLAIKALGGVLKSQNSTSQWRKIEQDHNIWNKADAIMPSVKLSFKYLP
SAVLKKCFAYCAIFEEDEVIGKNRLIQLWMAQGFLQPYDKEQLCDELLGEKFLYILLNYS
LFQEERFDHLGNVQACKMHDVVRSLALDISKGDTEITERRSLHLQGWSPKLSNGSSAYFE
RALREFIKKIKHLRALSLVNAGLEELPDWHLSPLSTSLRKLHIQATGMDKVVNLPNQIQH
LCQLRYLKIKDFDSLKELPEWLGNLTSLETLVLGCLPLVEYLPSESTMKGLSQLMKLHIY
DCFQLKQACSPDGSEWIKIQHIRHVAIGFPNFSLWWRMMKKKKMMMKYDKLQQRLTRSKR
YMEGCCAAAARSHWPIESRSSANAFIEKRSSATARKLLFLSCHNCMASVYVSTRLLEPGL
LYLFWIVPGVAVDQQMLNDMRGHSKLELFGLTVPFTTLLLSSSMGRQHPLCSWT*
>HU08G01951.1
MVYYYEAKLLNSDRSWEVFQKKTCFNKENAEPWMVELGEKTLSHCNGHPLAIVVLGGVLA
TKKTLEEWQNVYDDLGSNLQGDGRYSGVHEILALSYYDLPYHLKACFLNPGYFPEDFEIP
AQSLYHLWIAEGIVSSKQDKDRGKRLLGGIAKGYLDELVLRGMVQVVSRYTSGDIESCKL
HDLMRDKCLEIGREENFLRMVVDDSADVDDIEAGPECCSDLDDKLRRLAIYVGNPKGTQP
CLPDSSKVRRLRSLLFFANNEVQAENCEWINGVSDNFQLLRVLDFTGLEQLRGKLPASVG
TLMFLRYLSIKDTHISELPPEIGKLRSLFDP*
>HU08G01849.1
MDILISVFAKVAEYLVPPAKRCACLMFDFQPIVGKLRRDYEQLQCIYNQLNSDCEEAVRR
DGEKIYESVNQWSKEAKATLAEVQNWLDSAKAESTICRHCPHNWGRNYRHSREAKRKRAQ
IHQLLTCRQTFSTLTRPASPKGIEILQQEKLPKLSSFDRTLKKIMEALEKSETNMVGACG
MGGIGKTTLVKEVGFKVKTKGLFNMVVMAVVSQSGEIHRIQKQLGEQLNLRYNCETEYGR
ANQLRARIKRESKILVILDDVWSKIKLTEIGIPHGNDHDGCCKVLLSTRREQVCTSSMEC
QEIIHMELLDEKGAWDLFKHNVGNILNDMSPEMEKVAKGVWRECDRLPLALVVVGRALRD
KNLAEWQCAAEKLQRSRLGDIEAVDDEENVHKSIKLSYARFSKSREDHEIETGELALYAR
GLGWFDKYESPIHDQVESTINDLIESSLLMRDNNRTRNVRMHDMVRDAALWMTADGEDKY
LVPIPSQSDWTRTQKFDNVAAISLLACPDNKQFPHEVACPRLKILALAQCVPGCKLCVLD
LTARRPVELVLPTSLQHLNSLRTLLLRRWKLSGDISIIGSLSNMGILGLSGCAIAELPTD
LVKLSELTFLDPSGCKGLSNSYTEVVAQILNQKKLKVLHSPNEQMKALEDNE*
>HU08G01857.1
MDILISVFAKVAEYLVPPAKRCACLMFDFQPIVGKLRRDYDQLQCIYNQLNSDCEEAVRR
DGEKIDESVNQWSKEAKATLAEVQNWLDSAKAESTICRHCPHNWGRNYRHGREAKRKRAQ
IHQLLTCRQTFSTLTRPASPKGIEILQQEKLPKLSSFDRTLKKIMEALEKSETNMVGVCG
MGGIGKTTLVKEVGFKVKTKGLFNMVVMAVVSQSAEIHRIQKQLGEQLNLRYNCETEYGR
ANQLRARIKLEGKILVILDDVWSKIKLTEIGIPHGDDHDGCCKVLLSTRREQVCTSTECQ
EIIRMEILEYKEAWDLFKRNVGPILDDMSPEMEKVAKGVCRECDGLPLALVVVGRALRDK
NLTEWQCAAEKLQRSRLGDIEAVDHQENVYERIKLSYDFLKGDVTKKCFLLCSLFPEDHE
IEMGELALYATGFGLFDEYESAIHQVESTINDLIESSLLMRDNSRSRNVRMHDMVRDAAL
WMTADGEDKYLVPIPSQRNWTRNQKFDNVAAISLLACPDNQHFPHEVACPRLKILALAQR
VPLHLRDNCFQGMRTLCVLDLTARRPLELVLPTSLQHLNSLRTLLLRRWKLSGDISIIGS
LSILEILSLSGCAIAELPMALVKLCELRFLDLSGCKGLSKSYTEVVAQLMKQELRVIHGP
NVQMKALEDNE*
>HU08G01850.1
MEVLWTDDFVAFGSRRHVFNEIMETLRDESITIIGICGMGGIGKTKLAMEIGKKAKNERG
FDNVVMTMASQDPDIRRMQGILADMLHLKLKGTSEADRGAELSESLKKERRVLIILDDVW
EKLNLADIGMPSTLDHKCCKLVLTTRLAQVCNHMCCQRMFHLNVLDDSEALDLFSKHARI
TPYENPQHHSKAKKVVKECGGLPLAIETVGSALRKKSLLDYDDAIRKLSHSAYADIESVD
REIYPAIKLSVDYLNCEETVGCLSLFSLYPEDSIINLEDFTRIAFGIGLFENVNSIEEAR
QNTLRCVKRLLDACLLLPSQGTLESWKSFHRQIYKKWNNALVGSSRYIPFVKVHDIVRDV
ALWLSRKDKFFYLQKSPSKKKIKEYEDAIAISIKDCRPNCRLKCPKLKLLLVERDISGLQ
DGCFEMMNALQVLKVNVDDYSYMEIFAASIQRLQDLRTFHFNARWCPGKHLSVIGMLKNL
QILRLNSPFIEELPQEIEELSSLKLLDLSRCWKLGKIPRNVLSSLTALEELYFGGQNKLE
VEKDVFLEITSLPHLTALTARANFAGSLPTVSFRKPLRRYTTCSVRWHYQSQWSRNVVLD
VVDCSEMASLQQLFPQVEFLYIKRLRGTWENLFPGCSEDPLLKIDACDVDCLVDTTRTCH
VRPTPLFSNLQRLELADMSKMTRLCNSPSPPGWLPNLIEAEIGHYHGSQNIMPHIIPIGS
KLQVLRVWWCLKVKHIFEFDPQHLRHITNEMSLLPSPTELSLAYLDELTAIWKWPHQTET
LDRTKNDSHDDFCNLISEAMFRSLNSLASLYICNCEKVEEVFQLIDYNDQKYKEQLSNLC
VLQLSGLSQLRCIWKGPHQNLHLRKLEYIVLYCCGKLTSIFTPASATSLPKLRSIKISEC
EALESIISPEEDELSTSAASSLMVASINIPELEEIYISSCHELKSILPVSIFAQDLPQLR
DISIGDCAKLEQVFKDREGTLMSRDEIALNSLNNLALENLPSLVHFSTTKGHLICPSLKE
LKVKCCPLLVKSFRIGQALDGYVHRKEQTLKGTDASDINDFCQRLADIRLIEPRELEYII
EPSDHHVEGEEESFSTVTYLERLREISIERCERLKFIFPLSVAQRLPSLKEMSVKGARQL
EQLFSDDERRGCAEDKDKDIELPKLIEPACFSTLWQIEIEGCHKLRSVIPFSAAQKFMKL
MKIEIKNCQNLEAIIAMGEGHSTDEFEFLKPTCLGTLQEMETEECHELKSVLPELRILRL
EDLPCLSQIFPSRYGLSRLLVAKLHEVFVKNCNIEEVFNLSEGLNSSSHEPKVLNLEKLY
LLNLPNLKHIWTGSINPKHEQGSPSSCGSVSTGLLKLRIIEVQECERLTSIFPLSVARQL
PSLKKIIVKRVHQLEQLFSNTEREGCAEGKEIEVPKLRTLVLEDLPCLSHILPAGYTISS
LSFAKLCRLFIKDCGIEGVSKADNNLFDLEGQADGDVHAALEAYHQVKRRESDDLQHLQH
LLPNLISFFVADLRG*
>HU08G01848.1
MEGLWTDDFVAFGSRRPVFNEIMETLRDENITIIGICGMGGIGKTKLVMEIGKKAKKEGL
FDNVVMTMASQDPDIRRMQGILADMLHLKLEGTSEADRAAELSERLKKERRVLIILDDVW
EKLNLADIGMPSTLDHKCCKLVLTTRLAQVCDDICCQRMFHLNVLDDSEALDLFSKHARI
TPYGNPQHHSMAKKVVKECGGLPLAIETVGSALRKKSLLDYDDAIRKLSHSAYADIESVD
REIYPAIKLSVDYLNCEETVGCLTLFSLYPEDSRINLEDFTRIAFGIGLFENVNSVEEAR
HNALRCVTGLLNACLLLPSQGALESWKSFQQIYKTWNKALVRKFDDIPSVKVHDIVRDVA
LWLSRKDNFFYIQKSPSKKQSKEYEDAIAISMKDCGLDCRLKCPKLKLLLVETDISGLQD
GCFETMSALQVLKLKVVARSDTEIFAENTFPASIQHLHDLRTFHLNSFYISSCPGKHLSV
IGMLKNLQILRLYSLQIKELPQEIEELSNLKLLDLSGYLNLKKIPRNVLSSLTALEELYF
GYESEVEKDVFLEITSLPHLTALTARVNFAGSLPNVSFRKPLRRYAIYSEGTRESFSHLH
ERRNVVLDVVYCSEMASLQQLFPQVEFLHIKRLRGTWENLFPGCSEDPLPKIDACDVDCL
VDTSRTCHVRPTPLFSNLQRLMLADMSEMTRLCNSPSPPGWLPNLIEAEIHHYHGSQNIV
LHIIPIGSKLQVLRVKKCLRLKHIFEFNPQHLRRITNEMSLLPSPTELILKDLHELTAIW
KWPHQAETLDLTKIDSHDDFCNLIPEAMFRSLNSLATLEIFNCEKVEEVFQLIDYNDKKY
KEQLSNLCVLQLSGLSQLRYIWKGPHQNLHLPKLECIELYGCSKLTSIFTPASATSLPKL
RSIRIGKCEALESIISPEEDELSISAASFVSINIPGLETIDISSCDKLKSILPVSILAQG
LPQLRDISIFDCAKLEQVFKDREGTLMSRVEIALNSLNNLELVNLPSLVHISTTKGHLIC
PSLQVLTVKCCPLLGKSFRIGQALDGYVRRKEQVGKPLPAQPTYPILLTGCFPLSLPATP
PTGGLAWPAATWPASTPLHSDHSSSVLLLNSKSQFEVQRQNLNNEVVEGQLIEYCQDIVR
TSPLRNLVSLQYVELTDFHEAKELFDFSGMIIDQPLCSCLESLHLLSLKALNQIWRGPIR
SVQLLYLRRLRIHECPNLRTLFTSTIIAGSLKKLQLIEIGNCTNLETILVMGELDFSEVP
FFPALQEINIKGCNKLKSVLPLSVAQELPELEYLEIENCRVLQHVFSADEGERTDYGNLH
DIKLPNLRSLSLAKVPSSMLFTSANLLVSCPNLEHFFFEGIEESEPTHLTLRFLHTEVAE
PSELEYIIEPTDHHVEGEEESFSTVTYLERLREIRVEGCDRLKFIFPLSVAQRLPSLTEM
SVKGARQLEQLFSHDERRGCAEDMDKDIELPKLRSIKLEHLFCLSRIIPAGYVISSSCLS
HLRAVSIRSCGIEDVCSVYQLHCLTYLEIIECPDLRTLFTSTVARALKTLQQIKIKSCQS
LDTILALGEGHSVDEIDLIEPTCFSSLWQIEIEGCHKLKSVIPFSAAQKFTKLKKIEIKN
CQNLEAILAMGEGPSTDEFEFLKPTCLGTLQETETEGCHKVKSVLPELRILMLEDLPCLS
RIFPASYGLSRLLVAKLQLVFVKNCNIEEVFNLREGLNSSSHEPKVLNLEELYLLNLPNL
KHIWIGSVNPKHEKGSPSSCGSVSTGLLKLRIITVKECERLTSIFPLSVARQLPSLKKMS
VNRAHQLEQLFSDNEREGCAEGKEIEVPELRTLELEDLPCLSHILPAGYVISSLSFSKLR
AVFIKNCGIEEVFDCTLECGGLYQGPVFANLTVLYLCCLPNLISIWKATYPCSFMGFNRL
KFLHVEGCERITTIFPRDQYFPTLETVHVEGAVNLQTVFDSPFPQLTIWLRAPQLKTARR
SHLPSGVLSNRQSAHVSDAAASYIEIAADNNLFDLYGQVDVDVHAALEAYHQVKRRESDD
LHHRQHLQLAEHKDQ*
>HU08G01952.1
MTSFAIESSAKWVGKLLLEEVEFLGKVRDKAEGLQSELEWMNCFLLDADQKQYKEAIVRK
CISDIRDLAQEVDDVIELYILKVSHKREKPRGLIPRTDLKWFLCCLRDAKTLHGVGRDID
TVTAEIHELTRRLQTYGILNSSHDHKFTNSCLLSERGLMEQRRTYSHTEDDDVVGLDEHV
EDVADKLVNGQQMVVVIHGMGGIGKTTLAREVYHPAPLKTQFEGFAWAYVSQQLQLGSVC
RDILLQLIPSDDKEERKLVQESPDSQLATKLYYLLKRTRCLVVLDDIWSVQDSP*
```
