## Supplemental File 1 for "NRC immune receptor networks show diversified hierarchical genetic architecture across plant lineages": 17 Actinidia chinensis.txt

```
>Achn003241-TA | Achn003241
MRLVSENIPTKPQIHHTPSFFASSGIAEGFIRRETGKEPEDIGEEYLKELIDRSLIRSESDFDGRPKLCQVHNLMHKIIISKARDENFSTVFKGTEADLPCDNTRRLSIQKGGFSISQEKFPVGRTLFMFKSETPTPCRHKLDIPSNLQLLKVLHLEGAPNLDTFPSEITILLLLTYLCLSHTQIKSIPKTLGNLCNLETLDLKQTLVTKLPKKITKLGKLRHLLVHYKPDNASLDTVKGFEISKKIKSLRDLQKLSFVKANKHLISSLGHLTQLRELGITDLSEADGPILCKSIQALQNLQSLNVTSLNKEEYLDLQEIENPPSLLQRLYLKGSLRKMPEWISKLHDLVRIRLKWSRLTHDPIPRLQDLPNLLELQLLDAYTGTQLNFDAGKFQKLKILELEQLKELEMVCLKSGSMPGLQKLTIRHCNNLKQVQIDTFENFTHLKEVNLHDTHSLFFLPSNISSNYEEQDCGIRFMIQV*
>Achn014741-TA | Achn014741
MAVTDFFAGEIATELLKNLVKICRKSVLCKRTAEQLVTSIDDLLPIIQEIKYTGVELPPPRQRHLDALSETLVGGRDLARKVSNSGRWNVYKNLQLARKMEKLEKKVSGFLNGPLQAYILADVHHLRFDTAEKFDRIENSTRRLEQRLGAVNIGVGREGAGWYEEAVRRAEEEERCEGNLVNLGIGMDVAKRKVKEMVIGKDDFRVVGICGIGGSGKTTLAREICRDDEVRSYFNNRIFFLTVSQSPNVEQLRSKIWGMILGNNSVDSSDTIPPCTLQYEFRIVVKTLVILDDVWSIPVLEQLIVKIPGCKTLVVSRFKFTPPVINCTYELELLRENEAVALFCHAAFGQNAIPSGSNEKLIKQVVDECKGLPLALKVIGASLRDKPEMFWTSAKSRLSRSQPICESHEIHLLERMRLSIDCLPEKVRECFLDLGSFPEDKKIPLDVLINIWVDLHDIEEEDAFAILVELAEKNLLTPVKDARYGDIYSSYYDISVYQHDVLRDLAIYLSNRENVNQRRRLLMPRRETGIPKEWERNIDKPFNAQIVSVHTGEMREMDWFSMEFPKAEVLILNFSSSEYFLPPFIDNMPKLKALVLINYSTSNAVLRDLSVFTNLSNLRSLWFEKISVPQLPETTLPIKNLRKISLVLCKINTSFDDSVVDLPHLFPYLSELTMDHCVDLTELPPSICKMNKLESLSVTNCHSLRELPTDLGKLNSLKILRTYACPSLRRLPPGICSLVWLQYLDISQCVNLASLPEGIGGLKSLEKIDMRECPQIRNLPKSAAWMRSLRSVICDEEVSWLWREVERSIPDLCVQVAEECFNLDWLAE*
>Achn022151-TA | Achn022151
MAGCMREVNDIQEWRNVLTKLEELTMGQEDMENEVYPILEFSYSRLKDEKLKLCFLYCALHPEDRNIKRDELIGYFISEGIIDEGKPWQAKFDEGHSMLNTLERSCLLENCDSDDGFRCVKMHDLMRDMALKITKAGHPRFMVISGVGLKDIPAEREWTEDLDKVSLMGNVIKEIPGGHSPRCPRLSTLLLNENRLTKIADSFFEHMHALHVLDLSENRVLEKLPNSISDLENLTALKLQGCLSLTYVPPLGKLRALQELNLNCTGIKELPQGVDRLVNLKYLNMERMFQLERLPSGTLGKLSHLQHLKLSTLGPVEVQAKELKGLRELKEISVWLSDIDGFKQLVKYLQQFGGQLDKYFLAVLDRKSDAVFEGNARDINRVLILRNQYNVNGGGEDGILLPYDLQCLRIEGCSFARGSACLYDDVFPSLCGNATLLKECELISCKGIESIISSSTSSYSSTSFQSLEILSLNGLLDFVSLFKSKFLGFAVVAPSCGTFSNLKNLSVWCCPKIKSLFTSISLHLFPNLKEIDVRYCRQIKEIIETSFFPNRDIPLVSLPKLKKISLVHLPELKSIFEGRMVCESIEKITVQKCPKLRRLPFSLPIVNGQLSAPTTLEEISTRTIFLKVVDIEWWESLEWDHPDAKDALLPYLIS*
>Achn025411-TA | Achn025411
MAEVVAAVAQPACEFGRCLWVPIAKRINYAKNLSKNWENLCKKTSELGTRRDDIDAKIELVKTQKTPTKECEEWKKNIEEMEKEIQTRRPEFEDEKKCLRGLCPNIFARIELGGRVVNMIYDVEKLLEKSKFENGFLTDSPPPNVEKKSIPDSLTTSSFNTMEKILDKIREETTPKIGIWGMGGIGKTTVMQLLNNTPEITTMFNFVIWVTVSKSWNIGKIQEEVGKRLSIDTTNESNERVASKLLQKLEGKKYLLLLDDVWQEVVGGALRKKNNENVWRQFLKDLKSPAKALIEDVNVEVFKSLKVSYDYLTDIEQKNCLLFCGLYPEDKEIEKSTLIGYWRADGLLSGKLTLTDARVKGDVILEDLIDASLLEKCDRDDDNDYVKMHDVIRDLVLGMTSPEGEECIHMVRSGTSAETMPEDEEWEKATRISFMDNQHLSNLSKSPDCPMLLTLLLRGCHNLKVIPESFFDNMRRLHVLDLSRTGINSLPVSISKLIVLRELLLNDCLNLKVLPVELSELKSLEVFEVTKAKLDRLHLWIFELTNLKRLKIKDMRKSDDSFVDSEQVLVPGLISKTSQMEEFCVPNFFKDFGISDKSEDIVSSDLSSFSSLSSLDINFLSVSNLQYFLRNSRSWRERKLTEFRFCISPREMICGSQRYKKCLTYEGGRGEDHSILPWAIEDVLSRSNAFNLMDHGELTTLSDLGAQNTFELKFCHVDYCDMLENVVNGNGLEMDAFGNLEILELISLRNLKWILEMEGPPPPLSLVANSFTNLTKLYLCECPMIKHVFSNGFMIQQLSNLAMLVIRHCYGLEGMLSEDENIEYEALPKLKEVQLCVLPKFVSFFKGVAMCWKSLELVEISCCSKLRKLPLNVNSGTNLKRIQVTNRKFWDALEWDNNATKLRFQPLVIDLIWSHLFPTH*
>Achn025421-TA | Achn025421
MAEVVAAVAKPVCEFGQCLWVPIAKRINYAKHLSKNWENLCKKISELGTRRDDIDAKIERVKPHKTPTKECEEWKKNVEEMEKYIMIIKPEFEYEKKCLRGFCPDIFARMKLGGRVVNMICEVEELLKKSKFENDFVTDSRPLKVEKKLVPDSLTASASNTLEKVLDKIQDKTTPKIGIWGMGGIGKTTIMQLLNNIPEITTMFDFVIWVTVSTSWTIRKVQEEVGQRLSMKIKNESNDIVACKLLEKLEGKKYLLLLDDVWEKVDLSVVGFPNAHQENGCKVVLTTRKLEVCRKMETDDDIKVEGLPEKEAREMFNLKVGNVAESPSIRQHAEEIVKKCGGLPLALKVIGGALRKKTNENFWRQFLSDLKLPAEGSIKDIEEEVFKPLKVSYDCLTYIEKNCLLFCGLYPEDNKIKKSKLIGYLRAEGLLSGKLTLADARVKGDVILEALIDASLLEKGYGDDDNDYVKMHDVIRDLVLAMTSPKGEECLHLVRVGTSTEKIPEDEEWEKATRISFMDNQHLSNLSESPKYPMLLTLLLRGCSNLNVIPESFFENMPRLHVLDLSSTGINSLPVSISKLIVLCELLLNDCLNLKVLPVKLSELKSLEVLEVTKAKLDCSLIWIFELTNLKRLKIADMRRSDDNFVDSEQVLVPGLISKISQMEEFCVPNFLYDFWVNDKSEDIVASELSNFCSLSSLDIKFLSTSNLQYFLKNSRLWRERKLMEFRFCVGPRKMYWDLWSYQKCLAYKGGRGEDHSILPWAIEDVLIRSNAFELVGHGELTTLSDLGARNTCELKHCSVCSCDMLENVMNRNGLEMDVFGNLEILTLRNLRNLKFILEMEGPPPPLSRVANSFTNLRKLILGKCPMIKHVFSNGFMIQQLSNLEVLNIHNCSGLEGMLSEDENVGYEALPKLKVVQLKILPEFVSFFKVIAMCWKSLEHVEMTYCSKLRKLPLDVNSATNLKKIRVTNRYFGDTLEWDNNATKLRFQPLVVDLFYRHLFPTH*
>Achn026601-TA | Achn026601
MAEHVVSCLLEKLSRFISEEEDLMFCFKEEIESLTYLLERIQFDISSFTEENIYLARELKQLEDENRERLYIMDKYVAIGPRQKEETFWARINSNLHHQSARCRLAKEIKGIRKKFEEMDKIFDIQAVTQEEDRIQDNFSLERKLYLEERETAAIGLDVDTRARAIIEQLTKACRIHDLLHKTCVLKAKEEKFLEIRAFKSSFALPSNLSRLGVHSSMLKYISSNPASSTLRSMLCFGLDERPLSLKEWKLIYERFPLLRVLAAWNVGIEVIPDDMVAVTVAAVEKVVTVEETEEWWW*
>Achn027941-TA | Achn027941
MAEVVAATAQPVCELGRCLWVPIARRINYAKNLSKNWKKLNKKTYELGTKRDDIDAQIELVKPHKTPTREYEEWKRNVEEMEKEIQTIRPEFEDEKKCLRGLCPDIFARMELGGRVVNMICEVEKLLKDSNFENSFVIDSAPPKVEKKLVSDSQLTASASNTLEKVLDKIRDETTPKIGIWGMGGIGKTTVMQLLNNTAEITTMFDFVIWVTVSKSWNIRKIQEEVRQRLSIHTINDNESNERVASKLFQKLEGKKYLLLLDDVWEKVDLSVVGFPYAHQENGCKVVLTTRKLEVCRKMETDNNIKVEGLPEKEAWDIFNLKAGNVEMSPTIRQHAKEIVRKCKGLPLALKVVGCALRNKNNENVWRQFLRDLKSPAEALIEDINEEVFKSLKVSYDYLTDIEKKKCLLFCGLYPEDHMIAKSQLIDYWRAEGLLLSKLSLEDARIQGDAILEYLIDVSLLENYDGLFGCDYVKMHDVVRDLVLAMTSPKGEECLHLVKAGTSTEKMPEDEEWKKATRISFMDNQHLSNLPESPECPMLLTLLLRGCSNLDVIPKSFFNNMPILHVLDLSDIGINSLPVSISKLVSLRELLLNGCDNLSVLPVELSELKALEVLEVIRTKLNHLPLWIFELTNLKRLKILNIRSNDNFVDSGQILVPGSISKISQMEEFCVPDFLYDFGLRNESEYIVASELSRFCSLSSLEFNFLSASNLQYFLQNSRSWREGKLTKFRFYIGPRIIEKHGSYMDLRSIFAKKCLRYKSGRGEDQSILLWVIKDVFRRSDYFELVDHVELTTLSDLGAQNTDELKHCLVQDCNMFENVVNRNGLEMDAFRNLENLELHGLGNLKCILEMEGPLPPRPLSSLVANSFTNLTKLELIKCPKIKHVFSSRFMIQQLSNLKLLDIISCSGLEGMLSEDENVEYEALPKLMRVQLFDLPEFVSFFKGIAMCWKSLENVKISDCPKLRKLPLDVNSATNLENIISSSRNWWDALEWDNSATKLRLEPLFMLGESPRYSFDGTYRDISPCCIQ*
>Achn028111-TA | Achn028111
MAGTLVGGAALGAVFGEFLRAVEDVVKKTANFNSILKQLQSTLDRVTPTIEDIEKLNRLLDRPERETAMFTDRLQGGQSLVLKCAKVRSWNYCAKYLYARKLMALEKSLLKFFQIEAAAQSCRDNKNVLVVVKSMDSKLDRMGTMGGFGGCCDVPSVRDFVVGFDEPLRELKLKILEGQEQVVVISAPGGCGKTTLAKMVCHDPQIKEMFRDNIFFVIASKAPSIMVIIEKLFQHKGYPVPAFQTNEDAMYQLEHMLKQIGPNPILLVLDDVWSGLESLIEVLKQQKSEIKILVTSRFEFPRFNSTIKLKPLKDQDANALFRHSACADHASSTIPPDIVDKIVKCCRGFPLALDVVGRSLCGRRKEIWKHVLKQWSEGQSIFESESNNDLLSCLQTSLNTLVERYKECYLDLASFPEDQRIPATALMDMWVELYNLGENGEDAIAILDELAKRSLVEQVIIRKDASDVSGYYNEHFAMQHDLLRELAIHQSSQEPIEQRKRFIVDIRGNDLPRWWIEQGQHPIHARLASLSTEFTIYGVLIADEMFSSNWHDMPLPKVEVLVLNIQTKDYTLPQFMEKMDQLKVLIITNYGFCSAEIKNFPLPGYLSSLKRIRLEHVSISSISNSILQMRNLRKISFIMCEIAEGFRNCTIHIPDMLPNLAEIVIDYCNDLVEVPAWLCNIRFLKELSITNCHELIAIPEGFGMLQNLEVLRLHACTKLLELPKSIRSLHKLDFLDISDCISMSELPEQMGELCSLRNLHMRGCHGLSELPCSVKDLKQLKEVICDEETAYLWDQYKFDISNLKINVLKEDVNLDWLHDIQL*
>Achn030861-TA | Achn030861
MEIGQIAQQVNEKWTKSSDFTRNLKYVSGMSSSAMPPGTVLQRKKAIFELLRDSSNVETIFLVGASGVGKTWTAKQVSNFAIKEGLFEIALWVPVSTKFDENSVCKIIDRQLSLLPIAEEWEAEDGNKRAEEESNEVLLGRIVAFLRRKKFLLILDGLTDEMDGKEVISKLMWLLNPLKKSSHKVMVTSVRSISSDAFTGNERVIQVEPLSVKESLALLQEKVGREVYEVPSIKVLGEAFIEKTKYLPAAIISMAKAISYFSQRDFGSRMLKSALAEASDVESYNMKQLLRCGYDVLPRSVLIDCCRRGRHLFHDSGSIHYTELIAYWMLEGYLGHVDCIEKAYEKGHSVFMELMDCQVLKKLEGGYVIMGKDIIDLDDFDRHGFGGTASLGLADLSAAPEWEGFGRITQAEGMIKSLFTGKKEEKLSTVFLNGTNCAEILDMSPESKQELQVLALFNLTLKSLAQLLSDMHKLFILVIRGCDFLERMDHQFEFEKLTVLEISNASSLKTIPDEFFDHMPQLQSLHISELKVDPLPSSLEKLRELRWLILRECSCFTTLCSLKNFKDLMVLDVSGATSLIKFKDKTFKDTPKIQTINVSRTNIKKLPKFVNLPELTHLSLCDCYSLVRLPKTDSLSTLQTLDFSGARHFEEFHEQSMGNRGTLKILDLSKTPLKTLPSNINSRQLFLRCCPNLQELPCIESLEDVEALDLSGTKSLVKIEDEFFNLRKSLQVVNLSGTSIKTLPPLSNVCNLQKLLLPGCTTLEEIGDKSFEHMSLLQHLDLSETRIKSLPSLSNPSSLTVLSLKNCTNLTELPPLEHLYNLEELNLRGISSLSVTKAGFLEHMSHLRTLDLSETQLN*
>Achn034181-TA | Achn034181
MDGSMREVNDIQEWRNVLKQLEELTMGQEYMANEVHPILEFSYSRLNDKKLKLCFLCCALHPEDQEIERDELIGYFIAEYLIDEGKPWQAKFDEGHSMLNTLERCYLLESRKNNGRRCVKMHDLIRDMALKITKEGHPRFMVQAGVGLKDIPTEQEWTEDLDKVSLMGNGIQEIPRGLSPRCPRLSTLLLNENCLRKIADSFFEHMYALHVLDLSGNQYLEKLPNSISDLENLTALKLQFCVRLTYVPPLGKLRALQVLNLNWTGIKELPQGVDRLVNLKNLNKEGMLQLERLPSGIFGKLSHLQHLQLSTVGPIAVQAKELEGLRELKEISVRLSDIDSFKQFVKYLQQSRFGGQLDKYFLAVWDGKSSIMLVGNDHNFKKVLILSGPYNVNGGEGEDGILLPDDLQLLRIERCSFAHGSPCLYDDVFPSLFGNATLLKQCEISNCEGIEFIISLSTSSYSSTSFQSLEKFSLFNLPDFVSLFRSKLLGFAVIAPSCSTFSNLKNLSVGFCPQIKSLFTSILLPLLRNLEEIFVWECAQIKKIIETVHEDGLQTSFSSNHDDDNHDKPLITLPKLKEISLGNLPELKSIFEGIMVCESIEEIRVFGCPKLRRLPFSLPLVNGQLSVPRTDLNKYRFHERWHNLLLPWEEQRAFQLGFRSQSPDQCSFHRPKARWSTPRLHKDSSTRILFDSHSFSVDANKATTRDPWDDEVDHLKFSYNGKELVIPEGYPSLWKSPENDLRVERTSSKNSVLVTLPEVAEILLNVVLVTKENDIVHNYQIPSDDYFAHLEVQFRLHGLSSKVEGVRGQTYQPDFKNPAKLGVAMPVVGGENKYRTTSLLSTDCDTYQKIIHVMLSMLSSRGYLEATFQTKIVI*
>Achn034191-TA | Achn034191
MDGSMREVNDIQEWRNVLKQLEELTMGQEYMANEVHPILEFSYSRLNDMKLKLCFLCCALHPEDQNIERDELIGYFIAEGLIDEGKPWQAKFEEGHSMLNTLLRSYLLESCENDGGRCVKMHDLIREMALKITKEVHPRFMVKAGVGLEDIPAEREWTEDLDKVSLMGNRIEEIPLGRSPRCPRLSNLLLNRNCLRRIADSFFEHMHALHVLDLSENQDLEKLPNSISDLENLTALMLQGCQRLIYVPPLGKLRALQELDLSYTLLKKYLKAWIDWSTSKF*
>Achn034201-TA | Achn034201
MAGSMREVNDIQEWRNVLKQLEELTMGQEYMANEVHPILEFSYSRLNDMKLKLCFLCCALHPEDQKIERDELIGYFIAEGLIDEGKPWQAKFDEGHSMLNTLLRSYLLESCENDGGRCVKMHDLIREMALKITKEVHPRFMVKAGVGLEDIPAEREWTEDLDKVSLMGNRIEEIPLGRSPRCPRLSTLLLNRNCLRRIADSFFEHMHALHVLDLSMNEDLEKLPNSISDLENLTALMLQGCQRLIYVPPLGKLRALQELNFNYTGIKELPQGVDRLVNLKNLNMEGTFQLKRLPSGILGKLSHLQRLQLSTLGPVEVQAKELEGLRELKEIAVRLLDIDGFKQFVKCLQQPRFGGQLDKYFLAVKDRERDIMRDGNDPDINKVLILSGQYNVNGGEGEDGILLPYDLQLLRITGCSFARGNSCLYDDFFPSMCDNAIALKECELFECEGIESIISSSTSSYSSTSFQSLEKLDLYGLPDFVSLFRSKFLGFAVIAPSCGTFSNLKNLSVSNCPKIKSLFTSILMLLFRTLEVITVAECAQIKDIIETVNENGLETSFFKNHDIPAITLPKLKKICLDDLPELKSIFEGRMVCESIEKIIVHGCPKLRRLPFSLPLVNRQLIGLTNIYADREWWESLEWDHPNAKDALRPYLY*
>Achn037891-TA | Achn037891
MLIFHVTFEVVAAVAQPTCEFGRCLWVSIAKRINYAKNLSKNLKNLDKKASELGTRRDDIDAQIEREKPHKTPTEECKEWKKNVEEMEKNITIIKLEFEVEKKCLRGFCPDIFARMKLVGRVVNMICEVEELLKKSKFENDFVTDSQPLKVEKKLVPDSLTASASNTLEKVLDKIQDKTTSKIGIWGMGGIGKTTIMQLLNNTPEITTMFDFVIWVTISKSWTIRKVQEEVGQRLSIKSNDRVACKLLEKLEGKKYLLLLDDVWEKVDLSVVGFPNAHQENGCKVVLTTRKLEVCRKMETDDEIKVEGLPEKEAWEMFNLKVGNVAESPIIRQHAEEIVKKCGGLPLALMVVGGALRKKTNENFWRQFLSDLKSPAEASIKDIEEEVFKPLKVSYDCLTNIEKNCLLFCGLYPEDNKIEKSELIGYWRTEGRLLGKLTLAKARVKGDAILEDLIDASLLEKCDGYYANDCVKMHDVVRDLVLVMTSPKGEECIHMVRSGTSTETMPEDEEWEKATRISFMDNQHLSNLSESPYCPMLLTLLLQGCSNLKVIPESFFDNMCTLHVLDLSRTGINSLPVSISKLVTLRELLRNSCSNLNVLPVELSELKSLEVFEVTRAKLDCSLIWIFELTNLKRLKIKDVRRLDANFVDSEQVLVPGLISKTSQMEEFCVPNFFKDFGLSDKSEDIVSSELSSFSSLSSLYIKFLTVSNLQYFLRNSRSWRERKLMEFRFCIGPREVGWGFERYKKSLKYEGGRGEDHSILPWAIEDVLSRSNFFELVGHDELTTLSDLGAQNTWELKCCRVYSCDMLENVVNGNGLEMDAFRNLEVLELISLSYLKCILEMEGPPPPLSQVANSFTNLTELSLFNCPMIKHVFSNGFMIQQLSNLGFLAINNCSGLEGMLSEDENVEYEALPKLKVVGLCGLPEFVSFFKGIAMCWKSLEYLQIRNCPNLRKLPLDVNSATNLKMIQVYSRNFGDALEWDNNATKLRFQPLVKTFGELPLSLTH*
>Achn047351-TA | Achn047351
MKEEDLESSLRDILEGHRYLVVFDDVWDEKAWKSLRRALPDNKNGSRVIITTRQKVIAERLNFEIDADKLYRLWVAEGFIKLDEDSEEMAAKYLKELCDRNLLQVAEKKWRRIISCRIHDLLRDFAIEKSKELNFLQFFEGELLPNSRRLAFPCGFQRFISLDHSNLRLRTFHVFKFENEYAEIDQLTLICKKLRLLSVLNLWDLPFNPSHGWEMNRLAEAIGKLIRLRYLGLRYTQIHDLSPFIGNLQSLQTLDVRGHFENPISLPDEICKAKQLRHLLGEFKWPFRVDNLTNLRTLTRVVVEDQMEFDSMNLINLRELSVFIVGQSNRFTLDSIGTLRFLQSFHLDVYDHGSPWFPPLRPLSHCQHLLQLRLLNMRPHWKLPTELHEFLQNLKFLYLNAFGSMSEDPMPILEKLPQLSILELRLFHVNKFLCTVGGFPQLQFLYIYMCVVDELQVEEGGMPLLKGLTVAGSVRIPEKLRSIPAIPWGDNYAWAY*
>Achn047361-TA | Achn047361
MGGLDKTIIAWKLYNTSSLVEQFKFYAWVSVSKVYNIQDLLQWTIKSFEKSTSEKEFEILEKMKEEDLESYLCDLLKGHRYLVVFDDIWDVKAWESLRRALPDNKNRSRVIITTRKKVVAEHLKEKTYAHELPFVEEAESWELFCTKGLRNFNDVDDSYIPQYLESVAREMVKKCHGLPLAIIVLGGVLSRKHPNEWPMVQKHMWRLIREDNNHVRQVLSLSFYDLPPHLKSCFLYLGLFPEDFEIYADKLYQFWVAEGFIKLDEEFKEEMVVEYLKELCDRSLVQVAKNKRRIISCRIHGLFHDFAIEKSKELNFLQFFDGTLDPNSRRLARHCEFQRFVSLDHSNLRLRTFHLFHPQNEFVEIDRLVLLCKKLRLLRVLNLWDLPFNPPQGRKKNRLAEAIGKLIHLRYLGLGYTHIHDLSLFIDNLQALQTLELQGHYSNPILLPDEICKAKQLRHLLGFFKWPFRVDNLTNLQTLTHVVVKGQMEFDPMDLINL*
>Achn047371-TA | Achn047371
MKEEDLESYLRDFLKGHRYLVVFDDVWDVKTWKSLRRALPDNKNESTVIVTIRQKVVAEPLNEKTLGEYGKRNGQKMSWLTVSHYLGGLLSRKHPDEWSKFQNNMWRHVREDNTHVQHILALSFHDLPYHLKSCFLYLGLFPEDFEIDADKLHRLWVAEAFIKLDEESKEEMAAEYLKELCDRSLLQVAQKKLRRIISCRIHDLLRDFVIEKSKELNFLQFSDGALVCNSRRLAFPCRLHRFVSLDHSNLRLRTFHVFKLENKFAEIDQLVLICKKVRLLRVLNLWNVPLNPSQGREKNKLAEAIGKLIHLRYLGLDCTQIEDISPFIGNLQALQTLELNGDYRNPILLPDEICKAKQLRYLLGAFKWPFRILNLTNLRTLNIVMVEDQMEFDPIHLFNLREFAVTIVGESNRFTLDSIGRLRYLQSFELDVNDEGSPWFPPLRPLSHCQHLLQLRPQWKLPTELHEFLPNLKFLNLWANGSTQEDPMPILEKLPQLTILELIY*
>Achn054321-TA | Achn054321
MATYSSDGNGGRKLETRDIEEEERKETLRYKKEKLPKLQKTRLTKTKQKIVVNGDDVGNGGDDHVGVGRDNGIRASSSSSKFKFNYDIFLSFRGSDTRKKFTDHLYHALIRAGFQTFRDDDEIRRSENINSELHRAIKYSMMSVIVFSEDYASSNACLFEVQTILEHYMSPPPHPTPTTLGMHTLRLSQHTNTRKQVNTSTTNHTNIPTSLCLHIN*
>Achn064331-TA | Achn064331
MKEEDLESSLRDILEGHRYLVVFDDVWDEKAWKSLRRALPDNKNGSRVIITTRQKVIAERLNFEIDADKLYRLWVAEGFIKLDEDSEEMAAKYLKELCDRNLLQVAEKKWRRIISCRIHDLLRDFAIEKSKELNFLQFFEGELLPNSRRLAFPCGFQRFISLDHSNLRLRTFHVFKFENEYAEIDQLTLICKKLRLLSVLNLWDLPFNPSHGWEMNRLAEAIGKLIRLRYLGLRYTQIHDLSPFIGNLQSLQTLDVRGHFENPISLPDEICKAKQLRHLLGEFKWPFRVDNLTNLRTLTRVVVEDQMEFDSMNLINLRELSVFIVGQSNRFTLDSIGTLRFLQSFHLDVYDHGSPWFPPLRPLSHCQHLLQLRLLNMRPHWKLPTELHEFLQNLKFLYLNAFGSMSEDPMPILEKLPQLSILELRLFHVNKFLCTVGGFPQLQFLYIYMCVVDELQVEEGGMPLLKGLTVAGSVRIPEKLRSIPAIPWGDNYAWAY*
>Achn066161-TA | Achn066161
MAEAKVNLLTGVGDEIEYIRDEFERMSAFLRVVEVMEETDPGLEVWVKQVREAAYDTADTLDMHMLRLGHHHGNGVRGFLRKEKSVGEWERISRSLGAELEGNEKLTSMSRILSLSFFDLPWNLKLCFLYLSIFPKDFSIDHWRLIRLWMAERFVEAKDGMTIEEVAQSYLNGLINRSLIQVAERMHDGRIKAYRIHDLWREIIVSKSREQNIVTLSSERGTVWPKKVRRLSVHQNLESEQESSCFPHLRSLIMFSLIDSFSILSKVALLGDDLRLLTLLDLEGTQLETFPNEVMKLCHLKYLSLRRTKLKTIPKWIGNLQNLERLDLKETLVTEFPDEILKLQRLRHLLLYHYHSQLPQASVRVRTGFKAPMGIGSLSSLQKLCSIEANHDNNNGIVLREVGKLTQLRSLRILKLRREDGKVLCSSLEKLKNLRSLRVSAIQEDEVIDLDSLPSPPQLLRTLHLVGYLQRLPRWIPSAFNLVRIFLRYSKLRDADPLRSLQDLPNLATLEIVQAYDGEELYFKAGVSKKNKTEKMAESVVFDLRSKCAPFLQEVDYSIDHWRLIRLWVAKEFVEVKDGLTIEEVAQSYLNGLINRSLIQVEIGGVTEG*
>Achn067721-TA | Achn067721
MKDESHRCVVSIVGMGGLGKTTIARKLYNTNNLRDKFKFSGWVSMSKDYNIGDLLRRTIKSLKTSTTKEEFEMLEKMKEEDLESYLRNLLNEGRYLVVLDDVWDVKAWASLRGAFPDNRNGSIVIIPTREKVVANLRNERMYVHELPFWGEVESWELFCKKVLPNCNKVDEKNSRIPPDLESMAKDMVKKCCGLPLAIVVLGGVLSTKHPDEWPNVQKYFWRFVREDHNADVHQIFALSFNNLPYHLKFCFLYLGLFPEDTIVDAKQLYRLWVAEGFIKLGNESEELGAEYLKALIDKSLIQIVNRRDSRIISCRIHDLLRDFAIKKSKELNLFHIYDGAVYQKSRRLASHCEFQRLVSLDHSNLRLRSLLISNPKNESAQIEQLLSICMKSRLLRVLYLEDCPVNHSQQTGSTRLPDEIGKLIHLRYLRLPATMINEFSPFIGNLQALQTLDMGRDARNPISLPHEICKAKQLRHLIGSFKWPFRVDNLTNLQTLNEVVVEGQMEFNPMDLINLRELLVSITGQNNRFTLDSIGRLRSLQSFSLFFGQEDAPLFPPLKPLSHCQHLLELTLWNSGYGWKLPTELHEFLPNLKYLCLVAYSMPEDPMPILEKLPNLTFLELGLYCLNKLACSAGGFPQLKFLHIYGNGAQELQVEEGGIPLLKGLSVLDSIRMPERLRSIPAIPWINN*
>Achn070111-TA | Achn070111
MAGTIAVVGAISSAVGATAGVVQAVSQGKPVFWDPLTNEDDFTGNVEEFLDDLNEKLQKLGFTRKEFENKVQRNKMNAPSETYMAWIGKVGNVDNQVKNLVAEYKKQSKEGILSWFPPCSDISEDMKKMYKKVMNLLHESNLIGDKMFVDQLPEPVVKRRGPDIKNFGTLGKQMTEILGFLKSSKANKIGIQGTVGIGKTTIMLNLNNHEQVAKMFDIVIWLTVSKEGSRKNLERENLQRAIVERLKLNVGGTRNADEVAERILMELKGKKYLLLLDDVKEYLDLHEKIGIPDCNNGSKIVLTTRLRQVCPSMVDKVIKVAYLSIGDSWKMFQNVLDSPKLMENPNIRKLARRVCKECSGLPLLIEKVANTFKLKNNEFLWSDGLNSWRMWPEKESQGIREMYKLLKFCYDDLDDDHYKKCFLYGALYPEDSVINREYLLECWAAEDFLGNDDGLTKKSLMFGHHILGHLKNVSLLEEGESENHVTMHKFIRQVAIYILEDDHESNYMVETSKALREPPDVECWSEKNRISLGDNKLEQLPDSPNCGMLSSLFLQKNLSLKTIPISFFSHMKELRVLDLSHTGIILLPSSLSALIGLKVLYLNNCKHLVELPSHIVELVHLEALDILGSVINNIPPQIENLIWLRRLRVSSSKCGNENVSQCVHFNYNIISKLSRLEEMVIDVKSPEAWSNDVVENIIKEVATLTKFRSLKFCFSNKLVDVIRLDSQNLRIHIPEATILRSFIENSSWGNVQNINFFEFYIGFQNSEHPQLPNFDEYVKYVKYCEITEIIPESDVANLHILPKLKELILFDMTKLSRVRAIESLEWASLEELKICKGPELLKLPFNKVNTVNVEVIEAEQVWWNASEWQKPQVCQVLQNSHSGCLILKFLAEVDAFELVKNIRQLSESEIASMNGIQGCLIEICDAIETIVGTVDNVVLPNLEHLYMKNLPKLESIWKGCVQLGSLTKLTTLVLANCQILVKILPPEAIQQLGEIEYLKSAEKLKNLTLLELEISKCGDLRKLLFNKNNAAKLECIKAEQVWWNTLEWQNDEVKQQLKELCTLRRVGADTVVRLVVVEKRREGGWTEQGQLVGGIVVRQLGDGQIVATVEEMVAMGGTDALACRRYGLGLYDRELDPRVLQYVLRAGFYGVY*
>Achn074481-TA | Achn074481
MAAEQVGDLSSGDSSRAYASTGEEETIVGFEEEVLIIKEQLDDQVRKQLDVISIVGMAGLGKTTLAIKVYNDSFVAYHFHIRAWITISQEYVKRDLLCGLLSSVEHLKNGVDQMSDEEVNQMSDEELAQRLYKSLKRRRYFIVMDDIWDGRVWFDLKTCFPNDNNGSRIMFTSRNEDVASLAKSSRPPLFLRFLTEDESWVLFQQKVFPRETCPPQLTEIGKHIAKKCQGVPLVIVVVAGILTNEEQSPDQWETVGEILNSQIAADPQIWVKTVALSYNHLPHYLKPCFLYFRVFPEDFQVPVWKLIWLWVAEGFIRETREKSLEDVAEEYLMELIGRSLVLVSRRRYDGGVKACAIHDLLRDFCINQAEKECFLQQNFRVLPVSYFAQPKDLFIDDSPSTLNTSIFGFATHSGCTKSELADLDYPWDFLAGTPNIRKLGIRDCIVKNGLFTFPDTDFLNHLQELKLWCGRFGSWPIRLGGIRFPTNLRKLTLMESTVKWNEMSTLGKSLPNLESIPSEIGEVPTLQMIEVRDCNTCVANSAHKIKEEQLNIGNKWLQIVDSGNGASPRQLVSWDEEANRIWMKMKRISGSAKNSEAKRSCKEY*
>Achn074501-TA | Achn074501
MAAEQVGDRSSGDSSRAYTSTGEEETIVGFEEEVMIIKEQLVGVPKQLDVISIVGMPGIGKTTLAIKVYNDPLVAYHFHIRSWITISQEYVKKDLLCGLLRSVMRHTNGIDQMSDEDLAPRLCKSLKGRRYFIVMDDIWDSRVWSDLKTCFPNDNNGSRIMFTSRNEDVALLAKSSRPPLSLRFLTDDESWVLFQQKVFPRETCPPQLTEIGKHIAEKCQGVPLVIVVVAGILTNEEKSPDKWEKVGKTLNSQMTADPQIWLKTLALSYNHLPHHLKPCFLYFGLFPEDYQVPVCKLIWLWMAEGFIRETVEKSLEDVAEEYLMELIGRNLVLVSWRWYEGGVKACGIHDLLREFCIKQAEKECFLQQNFHELPVSYYAQPKDLFIDDSPSMSITDKFGLATRALFLKSVLDDLDYLRLQRLVLISCCALQSIPSEIGELPTLQMIEVRDCNTFVANSAHKIKEEQDLFKEDSLCTSITSIFGKSVLHDEDYLRYEFVRVFCTSDGCFFQLPQKNRKASSLETQFTFLSRLNEAYSDFPAFQDVVPEKQPDAPIKA*
>Achn075601-TA | Achn075601
MIQKSFERIRKSFGIRVKGRLLRKEKSSVDKSDILTKKANLKADREEIGEEVLDIRQRSLDKFHKRLRWEMMKQEVEFLARKKDFLLLILSYPMERDADVDTNRIKLLTDTFSEINRFKRELPPLTSDSDYGNKFFGEVIEEIINDFLRAETTLANYDFCMVAYLPQKNDKIGSRKSLKQRIEDGLRHRTSGTFDAPNEMLTMAINSATCQVSKYIEDGIFRKFGISGSGGEEVARAVIDTPRIRAKCSVVLHVSVSRHYSIKEARQSITEQIRKLQQTDQKADDNFLLLVDCVDGQIDLHDLELPPHGYVVLTTQAQKVYEIMEVDLEVRMEDHLLPWELFCRNVGRSLVNSSPSLQQMAVQLVKECRCHLLAIILLARALKDVTDIGVWELALSKLTSQSSRLVGASEVMKHVLGLIWEQKDVRTKHCIKFCTTLWLEGLSTDSLVSKWIKNHSVKTEAEGKAILEDLINSFLLENVDDQLRMRGETKNVLQWYFTSSLPSPYLREGGSGLTETPKAERWNTEEIELEDHKLSKLPENPKCPALQNNSDLMEIPQLFFKDMTLLQDLDLSHTSIKSLPSSIARLISLRTFNLRGCELLSALPPEIGALGKLEVLDLEGTEIMHLPKEIGELFSLRGFKVSLCGYRKPYGETEQVGTTIPTEVLSKFSQLEELSIDVIPDGDLWDADVNPDGEWWDADVNVILNGLSSSKKLRILKLYLPSTELLQQLRWDGKQLMYQDLSRFRFTVGRHQQRIIYRLPHEVEERFNKWEEEFKKCLKYINGEGVPLGITEALKHASVFLLDRHWTVKALSEFKHENMVKLECCLLVECNELQTIIDGNYEYPSGVDKKSVFGLLRNLSIHYMKNLQSIWKGPIDKNFLSNLRSLALHTCLNLITIFTPDLLGNLRWLEELIVEDCPKIKSLVRQESSLLISGNYVPSLKKISLLDLPELVSISGCLSIGLLVDLIVYNCPKLESLYATEWSQKYYYKIKGEKEWWDSLKWHNPEWSRMTRPYYEEMDEDFMDQSEKDIYLN*
>Achn078231-TA | Achn078231
MKAKQGLVEGIEEEGPAVGIEEDVQILIARLIGGNVSRGVISIVGMGGVGKTTLARNVYLNPAISHHFLFRAWVTVTSQFDTNSVILQIAEQAMMGVGIEEREWHTGEGMERIHHLLTHKRYLIVLDDIWTPEAWNTLQALLPQTSNGSRILVTTRNGDLLRDSGTDCYIHEMRLLSDEVGWTLFITTLGFSVPLELEQLGREIVKKSLGLPLAISIVGRFLSQKPATWDQWSMVVDGIMRPDHTTDSIFMVLLKNHIENTFAVTLPLKANYCLSYFGDFPEYYDIPARRLVVLWVTEGLFHQERGNNKEPPESVAEKLLMELIQQNMIQVAKWKPNRKVKSCRMNYLLRDAWLTKAEDAGFLQSRRIASSSGSGSGSIKIMRLVDRFDREEHCFSHIHGRDTLKKSSFREYYGDLRSFLSFDAREGPDPGEDVGNFLRRGIARGCFKRLKVIDLEGVFQPRLPESIGKIVELRYLGLRRTYLGMLPSSIDNLINLLTLDLKQTKISTLPPSLWKIQKLRHIYLSESYRCRFVPPPSTSTPIDIQTLWGAFVDEKSQVEYGLNSIYLLGRLKNPIVEDSLPESLTEITLSMSELTEDPMPKLGKLHNLRILNLFAKSYTGKNMVCYSDSFPLLRVLNIWKLEELEEWIVEEGALTILKELEIRSCNKLKMIPDGLQHLVHFSELKLTKMPNEFNERVTEYERQYWSKVAHGPSIISKD*
>Achn095991-TA | Achn095991
MAAVGAGISAGSVVLKESYNCLKPHYDYVKDLDTNFEKLNDEWDSLSAVKGDMEAQRGWSEVAMERAHQCRNLYRKMRKAERKFRNLENEYGKVHKYLCGMCPFLNLRKLGKRIVETTVEVVRVKNDMTELMQHREVMTERRPEPVATDIVELNSLRQNVQELLKLLGDTKMKRIGIWGTKGVGKTTLLKKLYVEANKNGRFGVVILVSFHVKDSVTNIQDELVRELKLNANGGRETQVADTISRKLENMKYLVLIDEVFSAINLDNVGLCRSHKYGKVVFSYKSKIVCKTMDRDVDVQVKKLPLEEAQALFQSIVGDVMNRERIKENAERIVKVLGGLPLLIKGVALNLKDEYFEPVWSSMLWTLQSHPKSAQPHLQEVFNFFELAYDQLDVDTRRCLLYAALFPRGHEICDNYLVDCWRIEGLIRDVRRGNGGPFSMARERGHLILKQLTESLLLERYSRVKRGCRIKSCGMVNYIKMPEQLRILALKELYPKEEGCQLLVEDGEQMGEQGEHPAEERWRNSVMISLMCNRLQSLPKSPKCHKVSTLLIQRNDQLRSIPKSFFACMHKLQFLDLYKTGIESLPETLFSLINLKGLYLNECHCLVVLSSKIAKLQKLEALDIRGTRLRSLPVEIGQLRNLKCLRVLFPYNAADNLNTPRFNVLQFWKRERERLIISRNVINKLGQLEELTIVVDHREQSWQGIVKDIAKEVASLKILSTLQFYFPGVDSLATFIESWSGKTLTSFKVLVGYHEADHEYGLNRSVCSEERLLRYCAGKEDIIPHEIGEVLKQATTFELIGHRNVQSLSDFGMANMKSLEVCVIEKCHQLNCIWRGPVMSKSLGCLRTLTLNGCPMLTKILSRGITQQLQQLQYLTIENCSQIEEIIEVENHSHRNEIGEAENHSQITEIGEADNLSGYFPKLEILELVDLQSLVSICQADTLSWLSLKKIVIKGCPKLSNLSLSYTNARELSSIWCNRHWWEDLQQSLPNDLRQCLGYLHCFIDEEQPSVNGTSTRAHESIHNQPPGVNVPVANHTVDNNALYIHDCRSLIDPSSSSCVRESIDPSFSSCHVKPDSQICSG*
>Achn096341-TA | Achn096341
MAESVVFHLLSNFAPFLQEELHQETQNRKMAESAVFHLLANFAPFLQEEVNLLTGVRDEIEYIRDEFERMTAFLRVADAMEETDPGIAVWVKQVREAAYDTADALDMHMLRLGHHHGNGVRGFLHKVCCYIKTIKARHQIASEVKGIKSRLINISEGYQRYSDIYRRQEQGSRPTIAWYDSRGDALLLEEAELVGIEKPKSQLIQWLMEDDPQLKVVSIAGMGGLGKTTLTKKVYDDPIVKKHFQNHAWITVSESFKTEKLLQSMIEQLFEEVKQPIPQGVENMDTNSLKGIINAFLQQKRYVLVLDDVWNIHAWKSFRYAFPNGYCGSRVILTTRKVDLASFSSGECHGHVYNLMPLASEDSWTLFCRKTFQGNSSPPYLEGLSRDILRRCEGLPLAIVAISGLLTTKEKNVEEWERISRSLGAELEENEKLTSMSRILSLSFFDLPWNLKLCFLYLSIFPEDYSIDHWRLIRLWVAEGFVEAKDGMTVEEVAQSYLNGLINRSLIQVARKRNERRITAYRIHDLWREIIVSKSKEQNIVTLASERGIVWPKKVRCLSVHQYLDSEQESSCFTHLRSLIVFSSIDSFSILSKVALLGDGLRLLTSLDLEGTQLETFPNEIVKLCHLKHLSLRGTKLKTIPKSIGNLQNLETLDLKQTHVTELPDEILKLRRLRHLLLYRYHFSENAFRYGTGFKAPMGIGSLSSLQKLCSVEANHDNGIVLRELRKLTQLRRVHILKLRRTDGKVLCSSLEKLKNLRSLCVSAIQEDEIIDLDSLSSPPQRLRTLYLVGHLQRLPRWIPSAFNLVRVCLRHSKIRDADLLRSLQDLPNLASLDIFHAYVGKELCFKAETNPGLAVWVKQVREAACDNSDALDMHMLRLGHHHGKGVRRFLRKFSCYIKTIKSRHQIASEVKRIKSRLINISEGHQRYNDRYGRLEHGSISNVYKNAWHDCRGDALLLQESDFVGHRQAQITIDLVASGG*
>Achn098511-TA | Achn098511
MAEAAVEFLVGRIGSLLAEKAIMLGSVRGEIRELMRELESIRSFLKVADKCKDRNEEVRDWVAQVRDIAYKAEDIIDEFTYEMDGLRRGGARFKGFLRRVVHLPRELLVKHQTAIKLQEITVKIKAIPERIKRYDLGRLEEDQSSQANPKWVRNLGESSFFIKDDDVVGIDNERGLLLKWLMDEKVQRTVISVWGMGGSGKSTLVDKAYKNEAVKRYFDCHAMIEEFIPRRKELVTSEQKAKGYKQLEEILVEFLQQKRYVIVLDDIWDNNFWNQSSDARTLFCKKAFANDLKNQCPPHLENLSRILVEKCEGLPLALDALGGLMASKERSELKWREVYDSFNWHLSETPRLEEVKSILLHRFNDLPYYLKNCFLYCCLYPNDYWISGNRLVRIWIAEEFVEERKGLTLEEVGEIYLDELISRSLLQVRRKNNFLRTKFYKLHDLLREIGLSVSERDNFCCIYDPQGMKDAGRARRFSIHNVDDEALQLGIDMSQVRSFFTCHFDKCRKFPLEQLLSGSKFLRVLGLVDAPIDSVPKSIGKLFNLRYLNLKGTSIKVLPKSLERLVNLKSLDIQETEVKALPRGIVKLRNLRHILASVKALDTKNEEFTFIKGVQVPKDIWKLNNLQNLQCIEANKEIIRGIGNMTQLQKLELTNVRQEDESALCASLEKLKILRHLLVMVTDQEETLRIGALSSLPLTLAKLTLIGRLDSVPRWFISLHSIVHLHLHWSRLREDPIPYLQALPNLQRLVLVNTYNQEKKQLCFSVGFPKLHTLSLLVFSELEEVIIEKGVMPSLARLSLSACPKLKKVPRGNEYLTKLKQLDMKDVSTELIQGIRGEESFDRSRICHIPVINHYYQTPSGHKFESLSWMLSPANDLDEVMLIHFKSHNMLLKSEF*
>Achn099851-TA | Achn099851
MSLSTAEEDRIVDLLRDKKSSTTIVLVGKPGSGKTRLAKKLSGRANFDFVLWVCLNRKYDLPALYKIISHQLFLHSTAKELELDDNVDIEEVQEEENLEKLEEKISKALEGKSFILLLDDEGNKMKAGEIKGLLPRTLQDSHKVLITSVNNDDGHKQSQSKEVIEVHPLSEEEALSLLKQRAGSEAFEVPGMEPLVKTFVARIQRLPAAIVIMAKALAFFCKLNSGVQTLERALKEAFDGENRNVIQLLCSAHEMLPSSILVDCAWRGGHYFRDCGSVHYNELIAYWILEGYLGSIDCVEKAYEKGHRILMELIDCGLLKKVEADCVVLERSVEADYILTERAKLNLDSCNRWGFDGIASLGLADLFEDGKRGGFGRITQADGIIRTPCKGEKEKKLSTLLLDGNHLCQKFLNKFNEPNHKLRVLAIFNPTFESPPLAFSFMEELNMLVLRGCDFLVKTDYIREFAKLTVLEISGACSLIKLPDDIFKKMNQLQSLNLSSLQIQSLPTSFYDLTELQRLLITDCPNLVKLKMLKKCDKLVVFNLSGSTSLKEFPYKNLRAMKKLRMLDLSNTKITILPIFGEIQQLTHILLRDCCAERLPSIVKLTCLQVLDLSGAKEFVEIQDPSLKANTNLEILDLSGTNVVQIPSNIEDSLSAESKEKFFEHLGKLQILNISKTTIKTLPSLSNLSELRQLLLSCCSSLVTLPDLNNLVKLEVLDLSGCSDLKKIEPESFDRMTCLQRLILSETEIKSLPDLSKLCKLRLLLLNKCTKLKEFPQLESLTKLEELNLCSVPCLGESADFLKNMVQLQILDLSETHIKLLPSMSKLNNLTKLFLRGCKHLVAVEDLEALTKLGVLDLSGTALTHLPSLSNLTNLRHLLLRDCPNLEKFSCPEMLDLSGPVIKELPYDISTLTHLEQLELPNMMNIE*
>Achn102041-TA | Achn102041
MQRSIIANKMCRQVLRYRKNMMVVDKPECYDVFINHRRIDTNKNVAGLLYDHLARLNLRPFLDSKTMKPGDKLFEKIGTALHSCKVGIAVFSPNYCQSYFCLHELSNIMEAKKKVIPIFVDVKPSELRVVDNGNCTAKELVRFHWALEEAKNTVGLTFDSSNGDWLDLLTNASDAVMKNLLEIEAKRLGVHKQKYTKYF*
>Achn111221-TA | Achn111221
MKRWLVKEKGDPGEFKAIGIVGMRGIGKTTLCQIVFDMEEVKNHFLPRIWVCASRKPEDDKDDNRKETVKRMLQCLGVEDEIINYANEKHGLKGLLYALRLQLMGKKYLIVLDDVWTTEKYKDFYSFVAGDEKCSEKLAYGLPKGYGGTVIITSRTEELAKKMVGEENLHRIMPLSKESCWEIFKDSFGEADESLKGKITDKCDGLPLAAKMMGQIAKEQIAEIRRGSQ*
>Achn112411-TA | Achn112411
MAEALVGGAFLSATLQVLFDRLASRGVLNLFRGPKRGDGDKLLRKLKLKLMELDLVLDDAERKQFTHQPLKNWLEELKDAVYHAEDLLDKIATEALRLKVESLYQSGPNQVRAPISTSSSLLDAEFVSNIEEVVDRLEYLATQKDVLGLKEVASEKWSHRLPSTSLVDESRVFGRDSDKEELIKLLVSNEQSGSEIDVIPIVGMGGVGKTTLAQLVYNDGRVVEHFEIKAWACVSEEFDVVRVTKTIVEAVTSSNYDTKDLNLLQVRLKESLRGKKFLIVLDDVWNESPGHWDSLRTPFTVGACGSKIIATTRNRGVASIMQTVSVHHLQQVSDEDCWSLFAKIAFYNGDSRAHPKLEKIGREIVIRRCKGLPLAAKTLAGLLRSTRDVEEWDNILKSELWDLPEDKNDILPVLRLSYYYLPSRLKQCFAFCSLFPKDYEFKKNKLVLLWIAQDFVHPPKGSKTLEKVGDEYFHELLSRSFFQQASGSKSSFVMHDLVHDLAQVVSGQFIVSLDQEKLRDISTKVRHVSYVRGKFRVIENAKQLRTFLPNNPYMFRQSSNISNRVLDDIFPTLQCSRVLSLPCYNIVELPTSIGNLIHLRYLDLSRTKIKQLPEIVCTFYNLQTLLLSNCSSLTTLPEDIGKLVCLRYLDISGTNLAKMPMQMGRLRDLQHLTNFVVGKCSGSGINELKEFHHLCGKLSLSSLQNVIGDHDAVQANLKGKKHLEELVLKWGNTNEDSRQERVVLENLQPHTNLKRLTIENYGGTLFPNWLGYQSYSQIVSLFLNKCNYCNSLPPLGQLPSLKCLIIARMNEIPSVGPEFYGDGSSTKPFQSLETLHFREMLEWVDWQILGNGEFSKLQELWIIKCPKLVGSLPENIPSLVSLEIQECPRLTASLSRICAARRLVLYGCDGVGLGWQVVSSLVELVISHLQSLNELPPELFALTNLKELTIESCPNLLSFSSDGIPPNLKKLSINNCEKLVVPLSVEMERCYTSLERLELKRCDTLTHLPLDFFPKLRFLTIGYCDNLEALSIRNGRGIQNLTSLESVWIMYCRGMVSFPQGGLPAPNLRRFGLDSCLKLKVLPEDMQTLFPSLESLQLRNCPEIESFPDGGLPYNLRSLEITNCKKLVDRRREWGLQRLPSLRDFELRDVEDVGDSFPEEGLLPSTLTTLSIEELSNLKSLNKRGFQFLCSLKSLCFWKCPQLRSLPEEVPASLEKLRILDCPQLQALPEKGLPPSHSRLIIRDCPLLKPRCQRDRGDDWHKIAHIPFIEIDSEMIS*
>Achn112421-TA | Achn112421
MAEALVGGAFLSATLQVLFDRLASPEVVNFFRGPKRKDGNKLLQKLKLSLRGMKPVLDDAERKQITDQSVQEWLDELKVVVDHADDLLDEIATEALRLKVESQYQSGPNQCSGSGINELKEFHHLRGKLSLSSLQNVIGDEDAFEANLKKKKHLKELVLKWGKTTDDSHNEREVLEKLQPHTNLTCLTIENYGGTRFPDWLGDQSYSKIVSLFLNKCNYCFSLPPLGQLPSLKCLNITRMNGITKVGQEFYGDGSSTKPFQSLEILHFEEMSEWVDWQIFGNGEFSQLRELWIIKCPKLVGGLPENIPSWVRLEIRECSGLMASVPRSCAANQLVLAGCDGVGLGWQGVSSLVKLHISHLQSLNELPPELYALTNLEELAIESCPNLLSFSSSDVPPTLKHLSIKNCEKLVIPLSEEMEICCTSLESLELMGCDTLTHLLLDFFPKLCFLTIQSCDNLEALSIPKRRGLQNLTSLQSVQIMDCRSMVSFPQGGLPAPNLRRFGLESCLKLKELPEQIQTFCPSLESLELRNCPEIESFPEGGLPSNLRELRISNCKKLVDRRREWGLQRLPSLGQFTLRDDEDVGDSFPEEGLLPSTLTTLWIANLSNLKSLNKRVFQLLCSLKSLVILRCPQLRSLPEEGFPASLKFLWISRCPQLQALPEKGLPPSLFELTIFNCPLLKPRCQRDIGDDWHKIVDIPFIEIDGEMIS*
>Achn112651-TA | Achn112651
MPMQMGRLRGLHHLTDFVVGKCSGSGINELKEFHHLRGKLSLSSLQNVIGGKDAFEANLKEKKHLEELVLKWGNNTDDSQNEREVLEKLQPHTNLKHLTIEHYGGTRFSDWLGNQLYSKIVSLFLNKCNYCFSLPPLGQLPSLKCLNIARMNEITRVGHEFYGDGSSTKPFQSLEILHFEEMSEWVDWQIFKNGEFSQLRELWIIKCPKLVGGLPENIPSWVRFEIRECSGLMASLPRSHAAGQLVLAGCDGVGLGWQGVSSLVKLHISHLQSLNELPPEFCALINLKELTIASCPNLLSFSFDGIPPTLKTLSIGYCEKLVVPLSAEMERCYTSLESLELISCDTLTHLPLDFFPKLRFLTIWSCDNLEALSIPKGHELLILTSLVSVCIMYCRSMVSFPQGGLPAPNLRWFWLESCLKLKVLPEQMQILFPSLESLVLHDCPKIESFPDGGLPSNLRGLGIFNCKKLVDRRREWGLQRLPSLRGFELRDVEDVGDSFPEESLLPSTLTTLSIDNLSNLKSLNKRGFQLLCSLKSLCILRCPQLRSLHEEWFPASLEFLRIWHCPQLQALPEEGLVASLETLCISDCPQLQAFPEKGLPPSLSKLIIRDCPLLKHRCQRDKGDDWHKIAHIPVIEID*
>Achn112661-TA | Achn112661
MAEALVEGAFLSATLQVLFDRLASPEVVNFFRGPKRKDGDKLLQKLNLSLRGMKPVLEDAERKQITDPSVQEWLDELKHVVYQANDLVDEIATEALRLKVESQYKSGLNQVRAPISTSPSLLDAEFVSKIEEIVDSLEYFAKQKDVLGLKEVASQRCSHRLPSTSLVVESDVYGRDDNKEEIIKLLVSNEQSGSEIDVIPIVGMGGVGKTTLAQLVYNDKTVVQHFEIKAWVCVSEEFDVIRVTRTILEEVTSSNSDTQNLNRLQVRLKESLSGKKFLIVLDDVWNVSPGHWDNLRAPFVVGACGSKIITTTRNHGVASIMQTVPVHHLRQVSDEDCWSLFAKIAFYNEDSRNHPQLERIGSEIVIQRCKGLPLAVKTLAGLLRSTRDAEEWDNILKSELWDLPDDKNDILPVLRLSYDYLPSRLKQCFAFCSLFPKDYVFEKTKLVLLWIALDFVHPPKGNKTLEKVGDEYFHELLSRSYFQQASGSKSSFVMHDLVHDLAQVVSGQFIVRLDQEKLHDISIKVRHVSYVHDKYHGLRIFRAIENAKWLRTFLQRKPPFPRFRNFISNRGLDDILSTLRCSRVLSLSRYHIMELPTSIGDLIHLRYLDLSKTAIKQLPEIVCTLYNLQTLLLSNCSSLTTLPEDIGKLVCLRYLAISGTNLMRMPMQMGQLKGLQHLTDFIVAKCGGSGINELKEFHHLRGKLSLSNLQHVIGGKDAFEANLKEKKHLEELVLKWGNTTDDSHKEREVLEKLQPHTNLKCLTIENYGGTRFPDWLGDKSYAKIMSLFLNKCNYCFSLPPLGQLPSLKCLTITSMNGITRVGQEFYGDGSSTKPFQSLETLHFEEMSEWVDWQIFGNGEFSQLREFWIIKCPKLVGCLPENIPSWVRLEIRECSGLMASVSRSCAAGQLVLAGCDGVRLGWQGVSSLVELYISHLQSLTELPPELCALTNLKELTIESCPNLLSFSSDGIPPTLKKLSIKNCEKLVVPLSAEMERCYTSLENLQLIRCDTLTRLPLYFFPKLGTLFISYCKNFETLSIVDGHGRMASCPKVGLPSPNLRLFVLESCLKLKVLPEQMQTVLPSLESLELRNCPEIESFPDGGLPSNLRELRISNCKKLVDRQREWGLQRLPSLGQFTLKDDEDVGDSFPEEGLLPSTLTNLSIQCLSNLKSLNKRGFQLLYCLKSLLIAGCPQLRSLPEEGFPASLVYLHIWECPQLQALPEEGLPASLEALHIIDCPQLQALPGKGLPPSLSVLEIKSCLLLKPRCQRDRGDDWHKIAHITCVIIDFEMIS*
>Achn112671-TA | Achn112671
MAEALVGGAFLSATFQVLFDRLTSPEVVNFFRGQKRNHGDKLLQKLNLSLRGMKPVLEDAERKQITDQSVQEWLDELKHVVYQADDLVDEIATEALRLKVESQYKSGLNQEKLHDISIKVRHVSYVRDKYYGLGIFRAIENAKQLRTFLPRNPPMFRHLISNKGLDDILSTLQCSRVLSLSGYNIVELPTSIGNLIHLRYLDLSETFIEQLPEIICTLYNLQTLLLSNCPSLTTLPEDIGKLVCLLYLAISGTNLTKMPMQMSRLRGLQHLTDFVVGKCSGSGINELKEFHHLRGKLSLSNLQNVIGGKDAFKANLKEKKHLEELVLKWGHTTEDSHNEREVLEKLQPHTNLNCLTIENYGGTRFPNWLGDKSYSKIVILFLNKCNYCFSLPPLGQLPSLKCLTIARMNGITRVGQEFYGDGSSIKPFQSLETLHFEEMSEWVDWQIFGNGEFSQLREFWIIKCPKLVGGLPKNIPSWVRLEIRECPVLMASLPRSCAAHKLVLAGCDGVGLGWQGASSLLRLHISHLQCLSELPPELCALTNLEELTIASCPNLLSFSSDGIPRTLKKLSINHCEKLVVPLSAEMERCYTSLENLKLIRCDTLTRLPLDFFPKLGTLFISYCKNFETLSILDGHGRMVSFPKVGLPAPNLRRFVLFRCLKFKVLPEQMQTLLPSLESLKLLDCPEIESFPVGGLPSNLRELQISNCKKLVNRRREWGLQRLPSLRDFKLGGDEGVGDSFPEEGLLPSTLTQLWIEDLSNIKSLNKRGFKLLCSLKWLCIFGCPQLRSLPEEWFPASLESLWIFCCPQLQALPEEGLPASLETLRISDCPQLQALPEKGLPPSLSVLEIKSCLLLKPRCQRDRGDDWHKIAHITCVIIDFEMIS*
>Achn122641-TA | Achn122641
MLIFHVTFAAVAQSACEILRCLWVPITKRINYAKNLSKNWKNLCKKTSELGARRDDIDATIEQVKPYKTPTRECEEWKNNVEEMEKNIMIIKPEFENEKKCLRGLCPDIFARMKLGGRVVNMIGEVEELLTKSKFENDFVTDSPPLKVEKKLVPDSLTVSASKTLEKVLDKIQDKTTPKIGIWGMGGIGKTTIMQLLNNTPEITTMFDFVIWVTVSKSWNIGKIQEDVGKRLSINKTNESTDGVASILLQKLEDKKYLLLLDDVWEKVDLSVVGFPNAHQENGCKVVLTTRKLEVCRKMEIDEEIKVEGLPEKEAWEMFNLKVGNVEMSPTIRHYAEEIVRECGGLPLALKVVGGALRKVKNENVWRQFLRDLKSPAEALIEDINEVFKSLKVSYDYLTDIEQKNCFLFCGLYPEDHKIKKSDLIVYWRAEGLLSGKLTLADARVKGDVILEALVDASLLEKCDGKAANDYVKMHDVVQDLVLAMTSPKGEENLHLVSAGTSTEKMPEDKEWENATRISFMDNQHLSNLPESPDCPMVLTLLLRGCSNLKVIPESFFANMPRLHVLDLSNTGINSLPISISKLVTLHELLLNRCFNLNVLPLELSELKELEVLEVTGARLDYLHIGIFELTNLKRLKISDIRSNGNFVDGGQILVPGLISKISQMEEFYVPNLLYDFGVSVKSEDIVASELSSFSSLSSVQFQFLSASNLQYFLQNSRSWRERKLTEFRFRIGPRDKSFDLSKYKKCLTYEGGRGEDRSILPWAIEDVLSRSNAFELVGHGELTTLSDVGARNTYELKCCDVRSCDMLENIVNRNGLEMDAFRNLDILSLRSLRNLKCILKMEGPPPPLSGVANSFTNLKILFVSNCPMMKHVFSNGFMIQQLSNLEWLQIADCSGLVGMLPEDENVEYEALPKLKVLAMWGLSEFVSCFKGIAMCWKSLERVEISKCPKLRKLPLDVNSAANLKKIMVVTRNYWDELEWDNNATKLRFQPLAMLYGGIHLFPTH*
>Achn134151-TA | Achn134151
MHRSPVVKLQRQILSHQSRTPAENKLRARPCDVFINHRGIDTKRTVASLLYDHLVRLNLRPFLDSKNMKPGDKLFDKIDSAIRGCKIGVAVFSTRYCDSYFCLHELAMIMESKKKVIPIFCDVKPSELRVVDDGSVSPLEVQRFRAALEEAKYTVGLTFDSLNGNWSDVVTNAADVVIDSLIEVEEEEQN*
>Achn134921-TA | Achn134921
MPMQMSQLKGLQHLTAFVVGKCKGLGIEELKEYSNLRGTLSISSLQNVVGGMDAVAAKLREKMYLEELVLEWGSTTDDSQNERDVLGKLQPHTNLNRLGIKNYGGTRFPDWLGDQSFCNMVSLHLENCKYCSSLPPLGQLPYLKRLTIKKMQGITKVGSEFFGDGFLSKPFQSLESLRFEEMFEWAEWCILEASEFSRLQKLEVIECPKLIGDLPKHIPSLVRLKISECPELVVSLSRTSFLHELVLNKCQGIEFGWQDVPSVEKLVISGTASLKDLTSELCTLKNLKELRLENCPSLLSFPDSRLPPMLTTLKIRDCEAIQCFPEGMMHLNNLKELSVERCPKLVLPLSEEMRNCYTYLQSLSLYQCDSLKSLPLGFFPKLRSLSIDYCINLETLSISDGLGLQNLTSLESVWINYCSNFVSFPRGGLPAPNLTTLWVFRCQKLKALPDQMHTLLPSLQSSWISSCPEIESFPEGGLPTKLRSLHIQDCDKLVTRRREWGLQRLLSLTHFTISGKRKEDVEYFPEEGLLPSTLMSLRIEHLPKLTSLNSRGLQLLGSLKYMMISNCPQLRSLPEEGLPTSLRLLEIMYCPLLKPRCHKEKGDEWHKIAGIPFIHLDNEMIFEQVTLGQIQRSDFYKLYR*
>Achn136851-TA | Achn136851
MAVAFVGGAALGAVFGELLRAVEDVVSKSASFNSILKQLQSTLNRVTPTIEDIEKLNRVLDRPQLETDMFTDRLREGQMLVLKCAKVRCWNYCAKYSYAKKLMALEKSLLNFFIIDVAAVNYRDTKDVLVAVNRVDSKLDRMGTMGGFVGCCGIPGVRDFVVGFYEPLRVLKMQILDGKEQVVVISAAGGCGKTTLAKMLCHDAEIKVKFGDNIFFVIASKTPSIMVIIEKLFQHKGYPVPAFQTDEDAMNQLVHMLKKFGPNPILLVLDDVWSGLESFIEFLKQQISDMKILVTSRFEFPRFNSTIKLKPLKDQDAKALFCHSAFPHHGSSSIPDDLVNKIVKGCGGFPLALDVVGRSLCGRRKEIWKHVLKQWSEGQSIFDSESNKELLTCLQTSLNTLVERYKECYLDLASFPEDQRIPATALMDMWVELYNLGENGEDTIAILDELSKRSLVEQVIVRKDASDASGYYNEHFVMQHDLLRELAIHQSSQEPIEQRTRFIMDIRGTDLPRWWIEQGQHPIHARLVSLSTEFTIYGILIADEMFSSNWHDMQLPKVEVLVLNIQTRDYTLPQFMEKMDQLKVLIITNYGFCSAEIKNFPLPRYLSSLKRIRLEHVSISSISNSILQMRNLRKLSLIMCEIAEAFRNCTVHIPDMLPNLVEIVIDYCNDLVEFPAWLCNIRFLKELSITNCHELVAIPEGFGKLQNLEVLRLHACTKLLELPKSIRSLHKLDFLDISDCISLTELPEQMGELFSLRNLHMRGCQGLSELPCSVKNLEQLKEVICDEETAYLWEQYKIDLINLEINVLKEDVNLDWLHDLQPTVVLAWSSVSQEEMRLLPSVIYFSHGVKVMEELKQYNGEALEVLQQLDMLAKGSLSTCNLNNKSSVKG*
>Achn155461-TA | Achn155461
MALGIFIALLMKAGGYLVEPIGRRLRYVFHYSRNVENFRKEVEKLGDMRDGTLQSLNAATRNGEEIKINIHKWLAKVDGVLAEAEGLDDEIASDKRCFGGWSADWSSRYKLGKEAAMKTANIMELQDDAQFVNISFHVPPPSIVFNNDLMTFESSESTIDEIMEALHDNKCDIVVVYGMGGLGKTTLVKEVGKRAKKLKLFDQVVMAVVSQTPDLRKIQGQLGDMLGIQFREETESGRADRLFASLKYEKSILVILDDIWKSIKLADIGIPQGEEHKGCKIILTTRGANACNAMGVNMKKIPVGFLSSEESWDLFRKYVGPVIDTSTLNDVAMEVARECQGLPLALVTVGRALRDKSLEGWKAALQRLKRSKSVNVDDTEDVFSCLKLRYEYLGDDETKFCFLLCCLFPEDYDIQIEGLARFAMGKRLFSDVDTMEEARRQTHEIIMHLKASCLLLDSDKEGCVKMHDMVRDLAIGIASRGNITFLVRAGLGLKEWPNMETFEDSMCISLMTSDIKKLPVGLKCPKLQMLLLGDNEGIEEFPEAFLRGMPELRVLDLSERVGFRSLLPVSSFSVNMSVLPSILSVLPSILTLSHSRPFLEHLRTLHLDRCKLGNISILGKLKMLEILRFFGSDIEILPREIGELGNLRLLDLTFCQYLRTVPANVISRLSRLEELYMGCNFKRWALKGTGQERGIACLSELVSLPRLTILCVELRHVACFPNDLLLHNLHKFEVTIGFQDSVKCYPNSKSLYLREIETAIPIEVKTIIQLTEELTLFCAKEINIVPDISSCGLNDLKYLKIISCDSMFSLINANEESPPVIFAALEELHLLHLDNIRALCRGSLQTPSLRKLRILTVERCNFYVSFLPFELLNNLQSLEEVTIERCENVTICFFLPRLRTEKLLGNEEHLPLSTLKRLRIVALRSLLWMWHTKQPLASLQNLTVVEIIECGGLRYLFPHSIAQSLQQLEFLKIKECSSLERIVAKAEEGNPMDCAQAVGFPNLKIVQVEGCRNLRSLLSVTTVRSLQQLNKITIIKCELLVEIISHVQEGEDEDDDEILLPKVKSFEVRDMLSLKRLCSESFSLNLPALKDLVVDRCPMMGTFATDGPAYGLGSASKLKKVQVDGQTLSATAIQQLFSGKVCIFL*
>Achn163761-TA | Achn163761
MHRSPVINVIQRQVLSHQSRTPTVNKLIAPPCDVFINHRGIDTKRTVASLLYDHLVGLNLRPFLDSKNMKPGDKLFEKINSGIRGCKIGVTIFSPRYCDSYFCLHELAMIVESKKKVIPIFCDVKPSELRVVDDGSVSPLEMQRFSAALEEAKYTVGVTFNSLNGNWADVVTNVAEVVIDSLIEVEEEDQN*
>Achn163791-TA | Achn163791
MAGNMRGVNDIHEWRNVLEELNESTRQGDMESSVFPILKLSYNHLGDSKLQLCFLYCALYPEDSYIDRKELIEYFIAEGLIDGRKSRQAEFDLGHSILNKLENACLLESVKGCRNDKCLKMHDLIREMALKLTKVNPRYMVKAGMQLRDLPDEQEWTVDLEKVSLMKNEISRIPLGTSPRCPRLSTLILRENPLERLPYSFVLHLHNLTVLDLSHTDIENLPSSISDLECLTALLLSRCEQLISVPSLAKLTELRVLDLGYTKIKRAPQGLESLVSLKSLNMQQTWNLEMMPTEKLFKLSSLQKLVLDYSSEHVRVQAEELMSLRHLEEFEGQLYDLHGFNRYVKSQHYKGLKVYRLQVRSGECQNRIAYIDFEDKYDKEVRIINCSLVRKSGGRDPLLLPHDIQYLEIDECQIVAGCLLDVSSSLRNARELKACAIVHCDGIEYILPSSSSLSPSSNAPFQSLEKLDLHGLQNLSDLYKWGRGDATPTNGTFLNLKHLDINGCPSIRKLFTIHLLQNLHNLELIYVWECKQMEEIIALDNEEENETESMDESTTTTSSSNQSSSSHGTVVSFPKLKRLSLQQLPELKSICGGVMACDSIQSITVIRCPKLKTLSLSLIPSNEQQSPTPPLEEILIDDRQWWESLQWNHPNHKNVLQPLVRFW*
>Achn165411-TA | Achn165411
MAISSLGGALVSTGKYLFSFLYPKIKSIIKFRSNLEKLRKEMGNLIDLRDNVKGQIEAARGNGHIPAPAVTKWLQEFEDVKNDVISIETSVESERKCTCPSYCLSCALGGKVRKKLIEVIRLIEAASFPSGMVSENYQVKKVEHIPGPIIEGQTTASRNLMKVLNLLNDDSVNRIGVWGMGGVGKTTLVKNLNNKLETATSTEPFSIIIWATVSKDWDLKRVQTQLLERLNLAVKAGESMESTASRLHRRLEKERFLLILDDVWEAIDLDYLGVPQSEPLMRYKIILTSRSLDVCRQITTDKEVKVDVLDEEESWQLFTQNAGKVASLEHIKPIATEVCKECCGLPLALIIVGASMRGKTAEALWKDALNALQMAVPHTKGIEDKVYRPLKWSYDSLYFQGMDVKSCFLYCSLYPEDFSIGVRELVQCWIAEGLVDKLRNYEDSINRGIALVENLKDSCLLENGLLKDTVKMHDVVRDVSIWIACCSSRNKSFVQAGVGLDQIPDIEFSKSIKRVSFMENRIEGLPNCIIQFPKASSLLLQGNLPLGIVPEGFLLGFPALRVLNLSETGICTLPLSLHNLKQLKALLLQRCQKLKELPLLGSLHKLEVLDCSYTDLEALPEGMENLTKLRLLDLSGTYRLRHIGKGIISQMSNLEILDMTSSKYRWGPGTDVEEGQATLEELQCLNRLSALFVQLVMPLDSFVDCGWKLKRFHFAIGQPYEKLVVQPKYDERRVTLCSVTLSANWGWWLLRNASYLHLENCTELGNLPTALRHENCFSGLRTLAITEYDHQFLTERESAEFDLFPFLEELIIHDMYYLESISDISHHLGLRFSKLRLVSVSDCYRLKCLFSSSGYIPTTMNQEEGTVGSCSFVENASSSEHRGEIEEIVELATSRPALVPCSCIVPNLQIVKLKNLPNLTALSEQPESWQHLEQLEVVNCNRIKKLPFTTQNANTMKEIRGELQWWDQLEWDDEDTKSSLQQYFIPL*
>Achn173061-TA | Achn173061
MDNIIGKAMDAAFQVVKGAIHYKKNHKDLKDEMENFKKYREDIERKVEDAQIRGEEIVAVVSSWRTKADKITQDFENFMQQCTRKESMLCFACSCPNFIGRNKMSNLAQEIKENVTNLKQEGQFSEIAFSKPPPLELQFRSNDDYEIFDSRALVFKMVVDTLKDSKVTVIGVHGTGGVGKTTLVKEVSKQLKEDRTFDEVVMAVVSRDANVSKIQSQLVGPLNLDLSNAITEEQISYKLWHRLNNGKKNLVILDDIWKEVNLKAIGIPVTDGNKGCKVVITSRNRGVLLRNMKVDRDFALPLLPEPEAWALFKKVVGNSVDSPELYSVAYAVCKECKGLPVAINALGAALKDKKIYAWKNALDKLKKSMLDEIEEIDPAVYTSLKLSYEELTSLDAKSCFLLCCLFPEDDEISIEDLTRHCMARSLLHQHADTLEEARYAVCTAIGTLKTCYLLLDDTVEDVVKMHDVTRDVGISIAQEYLVEHGVVSEWPKKRKYESYSAISIRSRSMDELPNELACPQLRILMLESNNPSLLKVPDGFFSGMKELEVIDFNRMCMSPLPSSLPKLANLQMLCLNECKLADIAILKDLQGTLEMLSLRGSDIEVLPREIGHLTRLRLLDLRYCGELKVIPHGVISNLTCLEELYFSDQFYQWDNKKTSGNLRTVTVITCGKLVNVFAPIMVSRLQNLQEVFIAHCPNMDVIISKKGEEEEPNDNIVLPQLTNLNLQSLKNLKSFCTTRSEVGSLFNHKVAFPALEILRIQDCSQIADVWDKKMLPAKSFFQLREVTFYWCDNLVNVFQSNMLSRLQNLQDVSIDHCPDMEVIISN*
>Achn174311-TA | Achn174311
MDAAFQGMKCAIHYKKNHKDLKDEMEKFEEYRKDIIERKVEEAQNRGEDILAVVLSWRREADKMTQDFDNFMQQCTREESMLCFACLCPNFIRRYRLSKQAQEKKDKVSKLKQEGDFDEIALPKPPPPELPFPCNYDYEIVDSRASVFKAVVDALKDSKVTMIGVHGTGGIGKTTLVKEVSKQLKEDRTFDEVVMAVVSKDAIVSKIQSQLVCSLNLDLINATTEKQISYKLWHRLNNGKKNLVILDDIWKEVNLKDIGIPITDGNKGCKVVITSRNKDCKVVITSEINKVVDRDFALPLLPELEAWALFKKVAGNSVDSPELRLVAEEVCKECEGLPVAINALGAALKDKKISAWKTALVKLKKSMINEIEEIGPVYNSLKLSYEQLKSSDAKKCFLLCCLFPENAEISIDDLTRLCTATSLLHQNPYALEEARDAVCTAVGTLKTRYLMLDDTVEDVVKMHDIIRDVGISIAKAYLVEHGVFPEWPKRREYKSYSAISIRSQSMDELPNELACPKLRILMLESNNRSLLKVPDGFFNGMKELEVIDFKEMCMPPLPSSLPKLENLRMLCLNKCKLSDIAVLKDLPCTLEMLSLQGSDIKVLPLEIRRLTRLRLLDLRDCVHLKVIPHGVISNLTFLEELYFSSAFNQWDRKKTSGNVNLDELSSLTRLTTLHVLIPKDMLFPKEFSLNFENLVRFKIFIVDSQFYGYGENSERFLKLEGIPLKDELNTLVEKADELHLSGVRGLVNVLHNRGGEGFLNLKYLKVKSCYDLVEPLLDKPEWSMQQSRSFNKLTTLIIRDCRLEYLFSLSIVRELFQLQQLHVSDCEILEEIVGFEGEEDEDELIYFSKLKHIKLSDLPNLTSFYPKLEKTATTMGNSSIHVQSLFNEKNLQEVVIINCYYMEVIISKKGEEEGDERAEPNDNIVLPQLRKLELEGLLNLKSFCTTRSEEGLLFNHKLRDMEVRKCDNLVNVFQSNMVSRLQNLQEIVISCCSDMEVIISKEREEEGDEGAKPNDNIVLPQLRNLELKWLENLESFCTTRSELVGFLFNHKNLQELFISRCPDMEMIISKKGEEEGGEGVEPNDNIVLSQLRNLELKGLENLKSFCAARSEEGLLFNHKVAFPKLTELRLDNHLKEIFREGIYAEEPTGIVGHCAEDDERGMQRLLIYEYMPNKSVQDHLASRFQTPLQRITRLKIAQDASRGLVYLHEGMEFQVVETVGYAAPEYIQTGHLTAKSDVWSYGAFLYELVTGGHPMDRNRPKNEQKLLEWVLPHLSDMKKFELILDPRLNGTRSSLPKSLQP*
>Achn178051-TA | Achn178051
MAISLLSAVLQNLISLIQEEVGLLWGVHKEMKKLSSTLSTIQAVLEDAERKQMQDKAIQDWLQKLKDATYKLDDILDDCSTEALRWESEGQRSGYLKKVSTCLLYPFENIKSRHKIGYRMNEIKERLDEIADERTKFNLREVVMDKQVELAQSRETSSFPSQRELYGRDEDKEKIIKDLVEGVCEKEDVSVYPIIGIGGLGKTTLAQMVFNDERVKRHFEPKVWVFVSQDFDVKRMIKATIESASGTSCGDLDLDSLQRRLQEMLNMKRYLIILDDVWNEDQEKWDRLKYALACGSKGSSIIATTRLKKVASIVRTMPPHHLPFLSEDECWLLFRQRAFGDGNEEHPNLVAIGKEIVKKCGGVPLAAKALGGLLRFKSDENEWLLVKNSDIWNLQDENSILPALRLSYYNLPMELRQCFAYCAVFPKGTRIEKENLIHLWMANGYISCKGKLEPEDIGNQIWNELCWRSLFQDVNNDQFGCRTWFKMHDLVHDLAQSILGDECQFMEVEGSRSIANKSVRHITLVSQTRPVYIFPDMIQQVESLRTIQVQCWEPNTYRTFKYEFLCDLTNFGSLRVLDARRLPKKMKYLRSLRHLCLSSDYGLIDMPPKLGQLNCLKTLNMFVVGKSIGCPLAKLQSLNLGGELCIKHLERVRNPISAKEANLVAKQNLRMLKLFWEDNAEFESQENVEQLLESLEPHPNIKGLVIHNYKGSLFPLWMGESSLRNVVEIELKDCKNCSHLPPFGKLPLLKRLEISGMDKVKYIDNDFLEEGPVRGFPSLEVLNIHSLPNLKGLSRDEGRELLPRLREMKIGDCPNLRFPCLLSLIKLEVWGKCTSIVLTSISNLQSLNILQVVDNEEAICFPIEVLINLTLLESLKIESFTKLRVFPKALTRLVALKSLHIRECPKLEFLPEEGLRGLESLQLLEICDCKELSSLSEGLQHLTALEKLYFGACPNLLVLPEGIKHLNSLQILSIRRPGKKFVSLPEALQHVHSLQSLFISDCPELTSLPEWLGNLTLLRSLDISNCPKVSSLPESIQSLTKLQKIYSTQSDPELARRCEKGKGEDWYKIAHVPEVSVFPLYNPWYVYSS*
>Achn178071-TA | Achn178071
MYVRTRCFRVPYNWYRGLGKTTLSQMVFNDERAKCRFEPKVWVFVSQDFDVKRIKAIIESASGTSCEDLALDALQRRLKEMLNMKRYLIVLDDVWNEDQEKWDRLKYALACGSNGASIIATTRLIKVASIIRTMPPHHLSFLSEDECWLLFRQRAFGYGNEEHPNLVAIGKEIVKKCGGVPLAAKALGGLLRFKSDENEWIFVKECDT*
>Achn180731-TA | Achn180731
MGAISEGGSALCSSLWDKISASNNLDTIYGALNETVKTLLAKRDDYQNRLQRHKSKKATNTYIDWVDRVTKIENDVKDLEIRFEKENKRWRILGAGFRSEFCQELKDKRDRVLLLTEEGNQLGEFIVDPPAKPVELKGGPNIQKFYSLQMHLDKILDLLRNDKVKGIRIHGLVGSGKTAIMQSLNNHEEVGKMFDIVVWVKVSTEGSKENFSTEQLQRTVVQRLKLDMESTDDAQEVAKRIREGLVGKRYLLLLDDVKQDLNLYHLGIHESKNNCKIVLTTRFGHVCSSIVNRVIKVNCLSQDEAWNMFHDVLERPDLKADRKFSHLAWKIVKRCGGLPLVIKLVASDFRMRNNEDQWDDGFNNFRYWPDIKHEGMEELYKLLNFCFNNLNNAQKNCFHYGALYSEDSDIPIECLLECWAAEHFLGSNDDADKQRIHGRSILQQLKNVSLFEEGANTKYVRMHKIIRQVALHDSAYKHLVKTNEAIRKSPDMIHWLEKNWISLMDNELQTLPDSPDCRMLSTLFLQKNLSLKAIPPSFFRQMVTLRVLDLYCTGIVSLPQSLSEVISLKVLYLKDCIYLTKLPYQLESLQHLEVLDLQGTGVQSIPSFLKNLIRLRRLLVSFPKNNSYKVSSNCKVISELSALRELVIDVEAPRKQWGDKMLSTTIEKIVTLKLTTLQFRFTDETVDVIKVETETTYICVPDAAILGFFIKRDDLCFASFQVRIGWHSTSPKIPMSYPYERYMKCESYNPTVSELLAKADLFELINHRDTENLMEFVKSMNQVRGFQIESCNEIGTIVDGNSMMNSPILPNLEQLYINNLSMLKSIWEGHVPCGSLCKLKTLVVSRCPMLLKIFSQGLFQQLSGIQLLEIEDCFGIEEIIMESEDIGLDTHVLPNLEKMKLYNMPNLRSICANESFKWKSLKELEIHGCPRLNTLSFTMNNASNLRSIKTEQDWWDALQWQHHEVKEHFQQYCTFSVMATTTNAVDPIEAVGGENSRDMSSEAPSTSAHKRVLSAAEKGKAIASSGKRVRVDQSSGGHRGISIREAGTNLN*
>Achn192091-TA | Achn192091
MAGSMREVNDIQEWRHVLKKLEELTMGQEDMENEVYPILEFSYSRLNDMKLKLCFLYCALHPEDRNIKRDELIGYFIAEGLIDEGKPWQAKFDEGHSMLNTLLRSYLLESCENDGGRCVKMHDLMRDMALKITKAGHPRFMVKAGVGLKDIPAEREWTEDLDMVSLMGNRIGEIPHGRSPRCPRLSTLLLNENFLRKIADSFFEHMHELHVLDLSENRVLEKLPNSISDLENLTALKLQGCTNLTYVPPLGKLRALQELDLSYTRIKEIPEGVDRLVNLKNLNMEGTERLERLPWGILCKLSHLQRLSWPNLVFLFRSKIMGFAVIAPSCGIFSNLKELSVAYCPQIKSLFTSILLPLFPNLEVIIVGQCGQIKEIIETVHEVGLETSFLRNHDIPLITLPKLKKISLIYLRKLKSIFEGRMVCESIEKIRVYQCPKLRRLPFSLPVVNGQLSAPTTLKKISTRKIYSKAADIEWWESLEWDHPDAKDALLPYLC*
>Achn192101-TA | Achn192101
MAGSMREVSDIQEWRNVLKKLKELTMGQEDMENEVYPILEFSYSRLKDMKLQLCFLNCALHPEDRKIDREELIGYFIAEGVIDEGKPWQAKFDEGHSMLNTLERSCLLESCNSYDGRRCVKMHDLMRDMALKITKAGHPQFMVKAGVGLKDIPAEREWTEDLDKVSLMGNVIKEIPRGRSPRCPRLSTLLLNENSLTKVADSFFERMHALHVLDLSRNPNLERLPNSISDLENLTALKLQFCKSLTYVPPLGKLRALQELDLSYTHIKEVPEGVDRLVNLKILNMEGTEHLERLPSGTLGKLSHLQRLGLHFTLGPVEVQAEELERLRELKEIAVQFSDIDSLKQFVKCIQKSRFWGQLDKYFLKVKAGEFNDGDINKVMILHDPYNVNGGEGEDGILLPYDLQLLIIHRCSFARGRACLYYDVFPSLRDNATLMKGCELSNCEGIESIISSSTSSYSSTSFQSLVSLYLYCLPDFVSLFRSKFLGFAVIAPSCGTFSNLKDLSVSSCPKIKSLFTSISLLLFPNLEVITVKDCVQIKEIIETVHDDGLETSFFRKHDDNNRDVPLITLPKLKKIELLRLPELKSVFEGIMVCESIEEIIVHGCPKLRRLPFSLPKLKKIMLAFLPELKSIFEGIMVCESIEEISVYECPNLRRLPFSLPLVNGQLSAPTTLKRIIAYRNMEWWESLEWDDPNAKDALRPYLVTY*
>Achn204661-TA | Achn204661
MDLLQSQLLETLCGKRFFLVLDDVWNEDKKEWDEVGDILKRGVKGSKIIITTCSIEVASIMGTTKSTYHLKGMLEDDCWNLFKRQAFGPGEEEEYPNLLAIGKNIIKKCGGFPLAAKTLGSHLCTKREEKDWLFVQETEL*
>Achn208841-TA | Achn208841
MAENDSKPAFRLRWDVFLSFRGEDTRDGFTARLYTELEGRGVRVFRDNDGLTQGDEIAPSLLDAIADSAAAIVILSCRYASSRWCLEELATICEYRRLILPVFYQVDPSDVRRQRGPFEDDFRTLEGRFGERKVARWRDAMEKAGGISGWVFLKSEERQLIQLLVKRILGELSNSPMGLALHTVGLNSRIEELTRVLDVKSNGVRVLGFHGMGGVGKTTLAKALYNQLVSHFEHRSFISNVRETSVQENGLASLQSKLLADLSLASSTASVNDVKAGKIAIERVLHEKRVLVVLDDVDNVSQLGALAARREWFYEGSRIIITTRDRDVLLAHYVDEIYEVKELGSSDSLELFCYHALRRKIASETFLNLSRQIVSLTGGLPLALEVFGSFLFDKRRVEEWEDALQKLKQIRPRHLQDVLKISFNGLDEEEKCVFLDIACLFVNIGMKRNEAIDVVKGCGFRAEVAINVLIARSLIKITEDEILRMHDQIRDMGRQIVCHESLEDPGKRSRLWDRGEIMTVLKDRMGTRWTQGIILNFEETNFFKGKISTSISWDVFRKTPNLTSVVTYLMEIYKGCFRYGAKKEGEVILQTEPFQSMNLTVLDLSESKIESVFGWRWWCWFNNKVAENLMIMNLHGCYNLTAVPDLSRHRALEKLILERCTSLTTIHKSLGDVTTLRHLNLRDCSNLVNFPNDVSGLKHMDTLILSGCSKLKELPHDLRGLSSLRELLIDKTAIEKLPESIFRLTKLEVLSLNDCQSLKQLPIHIGRLSSLRDLSLNGSVLEELPDSIGLLLNLEKLSLMWCKSLATIPDSVCNLKSLTQFWLNGSSVKELPASIGSLLYLKDLSLGNCSSLTKLPATIGELACIVELQLDGTSIVDLPDQIKGLKSLEKLEMRDCKSLKSLPESIGHLLNLSMLIIVNAAITELPESIGMLENLVTLRLNKCVQLCRLPSSIGKLKFLHHLHMAGTSVTELPENFGMLSRLIILKMAKKPYREVSQSRENTELPKPILLPTSFSNLSLLKELDARAWKISGKIPDDFEKLSFLEILNLGHNDFHSLPCSLRGLTILKKLFVPHCKYLKGLPPLPSSLLELNAENCTALKIMHDISNLENLQDLNLANCEKLMGVPEIECIYDTLLMQLALKNLYNLSVPGSEIPDWFTPEVVRYLKPKNRVIKAVIVGVIVSVNHQIPDDLRDQLPVVAGIEIKILRVNKPEPVYRTGPFLAGVPKNDDDHFYLCRYLDYHPLVSLLQEGDKVQVAMQDPPCVKGVQLKKWGIHLVFEYEDDYVGDEKSLHESEQSVSQKLATFMGSSEDVNRILNSGSEAEREKQERKRGEELIRKNGKSFVLLLVILLSFFMLLSWLVFGFYS*
>Achn227881-TA | Achn227881
MVVVSQTPNVTKIQDEMAHKLDLQFENRHKSERVSALRVRINMEKKILVILDDVWNRLELEEVGIPFGEDHKGCKILLTSRSQDVCSEMGAQKTFPIQLFSELEAWVLFREMVGAAADSSDLNSIATEVAMRCGGLPIAIVTVGRALRNRSKHVWIDVLRQLKKPVPKGIKGMDAFVYSRLELSYNYLEGEEAKSLFLLCSLFPEDDEIEVETLVQYGIGLRLFRDVDTIQDGRVRARALVSTLLSSFLLLKAEDDDFVKMHDLVRGAAIDIASKEENKTKYMVQAGVGLRDWPNPEIIYQTYTGISLMSNDIRGLPDGLECPKLQTLLLQKNSCQSNLEIPPNFFQGMNDLKVLDMSLNKILSLPPSISLIATLRTLSLVGPID*
>Achn228931-TA | Achn228931
MAEIAVFHVLANFAPFLQEEVNLLTGVRDEIEYIRGEFERMTAFLRIADAMDETDPGLEVWVKQVREAAYDAADALDMHMLRLGHHHGNGVRGFLRKVSCYIKTIKARHQIASEVKRIKSRLINISEGRQRYGDIYRRQEQGSRPTVAWYDFRGDALLLEEAELVGIEKPKRELTQLLLEEDPRLNVVSIAGMGGLGKTTLTKKVYDDTIVKKHFQNHAWITVSESFKIEKLLQSMIEQLFEEVKQPIPQGVENMDTNSLKGIINAFLKQKRYVLVLDDVWDIHAWQSFRYAFPNGNCSSRVILTTRNIDLASFSSGEYHGKVYNLIPLSPEDSWTLFCRKTFLGFSCPSYLEGLSRDILRRCEGLPLAIVVISSLLSTKEKSVEEWERISRSFGAELEGNEKLTSMSKILSLSFFDLPWNLKLCFLYLSIFPEDYLIFHWRLIRSWVAEGFVEQKDGMTAEEVAQSYLNGLINRSLIQVAERRHDRRIRAYRIHDLWREIIVSKSREQNIVTVASECGIVWPKKVRRLSVHQNWESEQERSCFTHLRSLIVFSSIDSFSIFSKVALLGDDLRLLTLLDLEGTQLETFPIEVVKLCHLRHLSLRKTNVKTIPKSIGNLQNLETLDLKGTHVTEMPDEILKLQRLRHLLLYRYYAKLGWTTFRYQTGFKAPMGIGSLSSLQKLCSIEANHDNNNGMLLRDVGKLTQLIRVHILKLRRGDGKMLCSSLEKLKNLRSLLVSAIQEDEIIDLDSLSSPPQCLRTLYLAGHLQCLPRWIPSSFNLVRVCLWYSKLRDVDPLRSLQDLPNLASLEILHAYVGEELCFKAGAFQNLETLVLSELKELIWPPNDFAEKPSEEIGEIGKKNNKKKKHKEEREDDDKSLNSGQICDGNRKNDVIVQESGTLHGSNEIGKKKKKKNKHKEGREDKNLNDGLVFYDAQRRKILDRSSEECDEERESCSGVVVSEKDIKEIKYSALKSFAESGLPKSVGELQKFRQAVAHSVPFLAFLVEPAQFYWDCSNGVR*
>Achn230571-TA | Achn230571
MIKAKCTLQKPSTLQPNSPAQVHLRIFDLSLHTITTLHNDNMAGHLISQQELKKGSGITHSQREMADAAVEFLLLNLKQLLVYNADLISGVKEQVEALYNELIMLKAFLKDSTEKRSEYEIVKALVRQIRVVVYEAEDVIDTFVVQTALQRTRSALSKAFHGIDYPAKLRSVAREIQSIRKKVDEIYRKQSFGFGVFNQLGETSSRVFPNKKAPVVEEENVVGFDKEAEMLVGLLNGGRKELEVVSVIGMGGLGKTTLARKVFTDPAIEYEFYIRAWIYVSQVYNRKDVFLDILSSLDKLTDEMYRWSDERLAEVLRGHLQSGRYLVVIDDVWTKDAWDDLKMAFPKNNDRSKILLTSRNREVANHANPDRLPHNLRFLTDDESWELLEKKVFRKENCPSELVDLGKKIAKECGGLPLAIVVIAGLLMKRDKTCEWWEKVADSVSSYVARDPKQCMDILALSYIHLPYHLKACFLYFGVFPEDYEIPVWKLIQLWVAEGFIQQVGEISLEDTAEEQLEDLVDRNLVLVEKRRSNGGIKTCRVHDMLHDLCLKEAEEENFLQEIKGLDQVHRSSVNPDKYRRLCIQSRVLDYISSKPCGPHVRSFLCFVGEQRELGREHTSFIYDAFKLLRVLDMKPILLSIFPVKIKELFHLRYVALYGSFEILPASISELCNLQTIIIETSSRTLKVEADIWKMLQLRHLFTNASSRLRGPPAKARKGGKDPLVRRNLQTISTISPESCTEDILARTPNLKKLGIRGKLATLMMEDKGGSSLFDNLTKLDHLVTLKLLNDTFPHPPSRGSLPQLYKFPPNLKKLTLADTLLDWEYMSTLGMLPKLEVLKLKDNAFKGGRWKALDGGFHLLRFLQIGKVDLVHWEALSHHFPRLQRLILKHCESLEVLPSGLWDVSTLQSLELHHASPTAVASAKQIQKQQQGFTINRVKLLVYPPEP*
>Achn231791-TA | Achn231791
MAGIATIGAATGVVAAAAGVVQAVSQAKPVFWDPLKVSLSENAEEICDALNESAQKLGSVRKDFENKVERNKMKVPTECYVGWIRRVMETDSQVTNLVAEFNKSKEESAFWFPSCPDFRKKMKKRYKKILDLLQESDQIKDKILVDRSLEPVIKRKAPDIRKLGTLRKPLEKILNWLERYKVKAIGIHGILGIGKTTIMLNLNNHDQVAKKFDIVIWLTISKEGSKENLPRKELQQAIMQRLKLKMEGDSNADEVAQRISVELKDKKYLLLLDDVKEKLDLHEIGIPDCNNGSKIVLTTRFRHVCYDAKVNESIKVSHLSSREAWLMFQDVLGSKNLIEDPKIGPLAVKVCRYCSGLPLLIEKVANTFKLKNDEILWSDGLNSWRTWPEKECHGIKEMYKLLKFCYDDLPYDQYKKCFLYGALYPEDSNINIDFLLACWAAEDLLVNDSNMKKVHDNGNNGIKQLGKDNKQFMRNGKLILGHLKDVSLLEEGKSDNHVTMHKFIRQVALYICEDDPECKYLVTTSRELTDLPDVEYWSEMKWISLVDNKVDQLPDSPNCHMLSTLFLQKNLCSIPASFFENMRDLRVLDLSHTGITLLPHSLSTTLKVLCLNNCKDLADFPPYIKELVNLESLDIHGSGINYIPSHIEELNLRRLWVSFGNENAAQDVHINYDKISNLSSLEELIIELRSPQQWPDLVVENMIKEVAKLHRLKKLTICFPDKGVVIIEVAPILINVPKTAMLLSFIERSVWEKVKRIGEFRFFIGCQKSEYCQNVKSAEYKKYVKYCNGEASDSPFLEVLAEANAYELVKHKDMRQLSDYGIPSMNKIQFCLIESCHAIETIVGMLPSAILPNLEHLYLKDLPMLESIWKAPLQPGSLNKLTTLDLTSCQILVNIFPSGTIQQLREIQFLKIENCPKIKEIIPESDAVANPRKLPKLKELILFDMPKLSCVCAIESLEWASLEELKICKCPDLLKLPFNKVNAINLEVIEEEQIWWEALEWQKPQNNEVKERLHKFFAPRNLAELPSNIVELVKLESLDICGTGVNNMPPHIGNLIHLRRLRVSFTKVRNGINAQEIDFNYGIISKLSTLEELVIDVKSQSTEQISAKSMENIIEEIASLKEMKNLKFRFFDKVVDVIEVVNLAMLESICNGSMQPATLTKLKTLVFTVDC*
>Achn237541-TA | Achn237541
MVDAVVSFVVERLGDLLIQQVVFLRGVRDEVEWLRNKLEYMLSFLKDAEEKEDGDHRIQKWISDIRDVAYDAEDIIDNFILKVEKGRDPKKMGLKAWFEKYLCICSKQASLVKQATLYGIGTKINSLKNRFEEIQHNQEIFKIENIGNVGEESARTNEILNHQRRGRPYEDNEVIVGFKTDVDLLMSELMKGEPHRCVVSIVGMGSLGKTTIAQKLYNTNSLRDKFKFSAWVSVSKDYNIRDLRQRTIKSFKTSTTKEEFEMLEKIKEEDLESYLRNLLNEGRYFVVLDDVWDVKAWASLRGAFPDNKNGSRIIITTREKVVANLRNDRTYVHELPFLGEVES*
>Achn238071-TA | Achn238071
MATALLIPAATVILNNLIPLANQQIGFAWGFEKDLKRLHRRLTTIQALLCDAERRRIASEAMRNWLKNLKVATCEAENVLGEFAYEDLRQQLEIQNGMRYKVRNFFSSSNPMAFRLKMAHKVKKINLLFDEICKDANDIGLRPADQLINAIVEPSEFRLTHPFVDDSKVVGRDGDASTDIDTLLDSTTKDDLSVIAIVGMAGLGKTTLAQLVYKDNKVAKYFGGQRIWICVSVDFKVERILNEMVQSLSGDKYDSPNIEGMVKKLGEKLYGKKYLLVLDDVWNEIPDIWESMRNSLIGIGGSKGSKILVTTRSMDVVSTMRTSLSCTYNLDTMS*
>Achn238081-TA | Achn238081
MVENCKGVPLAISSLGGLLYSKKDEREWMLIENSEVWRSPGNKNGILPALMLSFDHLPSPSLKQCFAYCSVYPKDFDIKKDELIQLWMSLGYLQPPSGRNMEMEDVGNDYFNTLLSRCFLQDVKFDGYSNITSCKMHDLVHDLALDVSKGNCLSLEAYKVKDHPEVQHLSLDFGEETRFEILEENAKKLRTLLLNGKLPENMEDAKCELKIRGRWSPFSLEFVEKKYRPCLNIEVYRDSFMNVFLEYLLEKNSKSLRILGIKCLWTLTYFPNNLKSLRFLEELDVHGCPSLISIIEEETEAVNIGLLSLQKVSIRNCPNLACFPRGLLVQTLVKLEIRNCNNLTMGDLDELHSLTSLQKVWISGCPKLTCLPKALLGQTLVSLEIDSCNNLMIADPDEELHSLTGLKIVNCPRLASRWGWVGRLLRPTSLRVLETDAFSEELESFLWPSEIAAAFSKDIQHDSGQYPLISLESLTINGSVHDYLPDKLHHLTALRHLGIEGFDGLETLPEWLGYFSSLQSLQLRWCDNLASLPSLEAMQRLANLQFLTIDCCHRMEEKCKRGSGQEWHKISHIPFKNFYFRNRSLVGGVGVRWLAAVVVGIILWVATAAMGGCGCGWWQPWAVGGDGGSGRWLNVKNPSNLQLGQMRSYRVWPIQESFKKGLSGT*
>Achn255261-TA | Achn255261
MAYRLKDVRDRLDDMAADRSKFHPLGQGVDLLVRNKEREQTYSYVFEPNIVGRDDDKKEIKKMIMETRNEVNVSVIPMTGIGGIGKTTLAQLVYNDAEVKRYFQLKMCVCVSNGFDMDAIVRKMIESATHRKCENFELEVLQTLLRKEIEGKRYLLVLDDMWSDNRERWEKFRELLQGGGRGSTIIVTTRMEVVATITGTVGSTYELKRLPEDLSWSLFRQVAFKVGQEDPRLVTIGKEIVRKCVGNPLAIRASGSLLYSKDTEYEWLSFKLCKFPGMPRNEDFDVLEILKFSYDHLPSHLKPCFAYCSLYSKDYTMDKDTLIKLWMAQGFIQSSDGNQCLEDVGDECFMQLRRRSFFQDVKEEYLGKTLCTMNDLFHDLAKSVAGTEISIADLDPGNVVKRSRHISFSSPLDSSWEIPTCLLNASKLRTFLLPVQPKASPRYLMSFSTCELIFLRFPRLRVLDLHNLWLHTLPISVGELRYLKYLDLRYNKRLVHLPSSITKLRNLQTLRLSYWKQYLQQLALNWGSPIDGDDDDNDDKLLLEGLQPHQNLKKLQIYGYNRESFPNWMMVNNLPSSLPNLVELIMGNFNTCRHLPPLGQLPSLQVLHLKHMRSLEYVQDGYSIDRNDHSLSFLSPSSEVLSARGGSTIAFFPSLRELSLEYMPKLKGWCKISKAEATTTTEMLLPSFPRLSKSTVRYCPQLRSMPSLPHAEQLELVGISQKLIQEMLQTSSSPITTWAPTMSSTLSSSTLVSKLKYLHISTSQDLVCLPECIGNLTSIQEFDIFDCPKLTTLSDGMQRLTTLKKLSINLCSDLLYERCQEKVGKDWLNIAHIPEIKLGSF*
>Achn264831-TA | Achn264831
MMPMQMGRLKGLQHLTDFVVGKCSGSGINDLKEFHHLCGKLSLSSLQNVNCGNDAFKANLKKKKHLEELVLKWGNTTEDSQNEREVLEKFQPHTNLKCLTIENYGGTRFPDWLGDQSYSKIVSLFLNECHNCFSLPPLGQLASLKCLTITRMNGITRVGQEFYGDVSSTKPFQSLETLHFEEMPEWVDWQIFRNGEFSQLRELWIIKCPKLVGGLPENIPSWVRLEIRECFGLMASVPRSCAAGQLVLAGCDGVGLGLRSVSSLEKLHITDLQSLTELPPELRALTNLKELTIKSCPNLLSFSSDGIPPTLKELSIDNCEKLVVPLSAEMERCYTSLERLELWGCDTLTHLPLYFFPKLGSLSIGCCENFETLSMEDGRGLQILTSLESVQIMYCRSMVSFPQGGLPAPNLRWISLGNCLKLKVLPEQMQTLLPSLESLELGDCPEIESFPDGGLPSNLRKLKISHCKKLVDRRREWGLQRLPSLEYFNLGGDEDVGESFPEEGMLPSTLTILSIANLSNLKSLNKRGFQLLCSLKDLLIRECPQLRSLPEEGFSASLEFLWIEECPQLRSLPEEGLPASLKTLRILDCPQLQALPIKGLPPSLSELKIDRCLLLKPRCQRDRGDDWHKIVHIPFILIDGEMIS*
>Achn264851-TA | Achn264851
MAEALVGGAFLSATLQVLFDRLASPDVVNFFREPKRNNGDKLLQNLKLSLLGMKPVLDDAETKQITDQSVQEWLDELKHVVYQADDLVDEIATEALRLKVESQYKTGLNQKKHLEELVLKWGNTTEDSQNEREVLEKLQPHTNLKCLTIENYGGTRFPDWLGYRSYAKIVTLFLYKCNYCFSLPPLGQLPSLKCLSIARMNGITRVSEEFYGDVSSTKPFQFLETLHFEEMLEWVDWQLFENGEFSQLRELSIIRCPKLVGGLPKNIPSWVRLEIRECSGLKASLPRSCVAGKLVLAGCNEVRLGWQGVSSLVNLHISNLHGVKELPPELCALTNLKELTIESCPNLLSFSSYGLPPTLKKLSIQNCEKLVVPLSAEMERCYTSLESLDLRRCDTLTRLPLDFFPKLGSLFIDSCKNFETLSIVDGRGLQILTSLETVWISNCRIMVSFPQGGLPTPNLRWFGLGSCLKLQVLPEQMQTLFPSLESLELINCPEIESFPDGGLPSNLRKLEISNCKELVDRRREWGLQRLPSLRDFHLEDDEDVGDSFPEEGLLPSTLTILSIVNLSNLKSLNKRGFQLLCSLESLVIISCPQLQSLPEEGFPTSLESLLIGQCPQLRSLPEEGLPASLKTLRILDCPQLQALPKKGLPPSLSELKIDRCLLLKPRCQRDRGDDWHKIVHIPFILIDGEMIS*
>Achn275231-TA | Achn275231
MLRDKMEELIGLENDLKMEINRALVLQKKKVKNEVEIWLKHVDKLKNETTGIETEITENGRCMKGCFPNYYSRYKWGKLLERKIGDVNNLQLKGAFPNGTFIDLAPNSGRILPTTKLIGRTTQKAFHVIWEYLLVADINKLGVHGMGGVGKTAIMMHINNLLNEAQIFDCVIWVTVSKTFNLEKLQKDIAKAIDLDLSDDESVIMKSAILLEHLQKRKKFILILDDLWYRFSLEEVGIPQPNRENGCKLVVITRLMEVCRGMETQKEIKVEMLSKEESWDLFIDKAGVEVILSPELESIAKEVSEKCRRLPLAIITVGRAMRRIDSLRIWKNALEELETSRGEIQGMEEDVFARLKFSYDHLKSDRTRACFLYCALYPEDYKIDVEELIEYWIAEGFIEEVGSREIELNKGYAVLNELKDACMLESVGMGLVKMHDLLRDLAIRIVRESQRFMVKAGIKLKTLPSEWMQNVDRISLMENNIKSLPCHPHCPNLLTLLLQRNPLSASIPNSFFSDMPSLKVLDLSGTLIESLPDSLSCLHNLHTLLLRFSEIKQLPSLSMLKELRVLDLSYTLLEVLPSDVECLVNLRRLDLSYTEELNMFPAGVIPKLTRLEYLSMFKSKWRWSKKLQDMGNKADYIEITSSAQITDLGLSFVDLPSFVSYVSSKHWKVLKSYHVSVGLLSSFAPISRGTYSVEIQGCDIIDDECFIDLPNNTQQLALQGCHDIDVLSKLSVTSALSDLRECYVSSCNGLEFVTGADANPFPSLERLILKKLSNFKAICLGNVVGCAPVSLKILHIHNCNNLKNIFCFGLLQQLQNLEEFEVWNSRLIEEIVGEESSSRVNNINSFPTLTLPRLRRLYLSGLPELKCITRRVLVCDLLETVDLWDCGKLRKLPFSINHLPSSLIYIKASKRWWDELEWCEPSCKAQLQPFFGEES*
>Achn276081-TA | Achn276081
MAEGIAFSGLGKLGGAVVEKIGGCLEAPIGRQYRYIFCLNSNLENLEVQLTNLETTRRGVQMGVDEAKRSARVISPIVEAWLDSVNEVTKEVERIIHDKPKVEKGCFNGWCPNLKLRYSLSKKAVKKTSCIERLQGESINFNCTRLSYNPLPLGVDSIPTKEFKVFQSRISTMNEIIDSLKNDEINLIGLCGMGGIGKTTMVYEVAKRVKEENLFHEVAIAVVKQQPDMAKIQGDIAEMLGLELDKDSMIVRAGLLRRRLLASEENKRILVILDDVWEEFDLTDLGFPMVSGREGCKTIYTSRNQDLWHDVQTKKEIPLELLSEDEAWRLFREKAGDSADAPDLQPIAKHIVNGCGRLPLALVIIGSALSKKSKGHFIKHRWEDMLDRLTCTSSASADKRLSSSLELSYSYLEDKEAKHVFLLCCLFAEDQDIPIEDLVRYGMGLSLFDGINELGKVRHRVYALVEDLKSCYLILDSKADECVKVHDVVRDVGISIASRDKGALVRHGVVFEWPRQVTYEHCTCISLLTKETIELPEGLSCPILEFLMLKCLNYHPKLPFNFFEGMTELRVAALRDVNIPFSSLQFLSNLRTLCLENIPTGDISVTGELWNLEILSFRHSSILELPKSIAKLANLKLLDLTACRHLKTIPPGVISGLVKLEELYMRGSGFRDWEGEDEKKGRNVSLREFKFLSNLNTLEIWISDASLLPSIPIFSRLEKYLIVVDFSWSWASVYPIQRQLILDFRMQIPSACGGIDSLLKGSECVHLNGQGSKDLVHELLRDGVQGLEHLKALSIFECDTPECLVNTMNLIPQANSAAPAVFPILDSLSLSDLPDLREICHSPVATGSFGKLSSLQVRGCGKLGNLFQLSIVRCLTLLKRLSIISCDIMEEVFVKESTEDVDVATFKIEFPKLEFLKLEGLPRLACFCRGIDGIEFPQLKELRLKSLPQLKFLFLSRSNLPSDSQENHSAPFTSLFPQKATFPNLEVLELTQLENLEGLGHKHFSAGSLSKLKEVTVRHCDKLVNVCPSELLSRLRNLDKFILENCSLLDVVFELEEVDSYERNSDVFSLTECLALYDLPKMNYISKRDPLGLKFIHTLDVCDCDSLRYVFSPTMTNSIPLLQELKIRTCKMMSRIVAEENGLGEKSFDEVEFPQLRILRLYDLPNLVTFFPRSIATVVTSTDHLHNTMQALFNEKVAFPCLEELELEGLHNVNQIWCSELSNCSFSKLKGIRVEDCGLIEEVFGFGNLNVNDGGQHVKFTGLTSMVLSRLDKLIDICKTDHQGIPLENLTYLNVSCCASLRNMFSPSMAIGLVHLEKLIINDCSAMEEVVAKQEKEQEEEAGQERRIDRTPFPHLRGLKFINLPKLRNFCHVIHPLELPLLGQMSVMDCPKMETFSLGCVSTPKLRSVDIDHKEAWKGNLNKTIQLLQETACFCGFTDKKTKEIKSFKSLRGENDKKEMVVVMMMMTVVRTWNNKRRHGGEGALPGSPIAQENVSKCVFGTIKSRPSRQGLLSTTLHRRRLNDAVAAVVEVISDKRNEPEVVDTHLSDVKDDNDAGDSDGEAWLSDSVGIGGDANVLTCPFSGGRNDLSQLKSSDAETEASEMS*
>Achn280441-TA | Achn280441
MAVTDFFAGEIATELLKNLVKICRKSVLCKRTAEQLVTSIDDLLPIIQEIKYTGVELPPPRQRHLDALSETLVGGRDLARKVSNSGRWNVYKNLQLARKMEKLEKKVSGFLNGPLQAYILADVHHLRFDTAEKFDRIENSTRRLEQRLGAVNIGVGREGAGWYEEAVRRAEEEERCEGNLVNLGIGMDVAKRKVKEMVIGKDDFRVVGICGIGGSGKTTLAREICRDDEVRSYFNNRIFFLTVSQSPNVEQLRSKIWGMIIGNDSVGSSDTIPPLTLQYDFRIVVKTLVILDDVWSLPVLDQLILKTPGCKTLVVSRFKFSPSVINCTYELELLREDEAVSLFCHAAFGQNAIPSGSNKKLIKQIVDECKGLPLALKVIGASLRDKPEMFWTSAKSILTRSQPICKSHEIQLLERMRLSIDCLPEKVRECFLDLGSFPEDKKIPLDVLINIWVELHDIEDKEAFAILVELADKNLLTPVKDARYGDIYSSYYDISVYQHDVLRDLAIYLSNRENVNQRRRLLMPRRETGIPKEWERNVDKPFNAQIVSVHTGEMREMDWFSMEFPKAEVLILNFSSSEYFLPPFIDNMPKLKTLVLINYSTSNAVLHNLSVVTNLSNLRSLWFEKISVPQLPETTLPLKNLRKISLVLCKINTSLDDSVIDLPYLFPCLSELTMDHCDDLTELPPSICKMNKLKSLSITNCHSLRELPTDLGKLSSLQILRTYACPCLRQLPPGICSLVLLQYLDISQCVNLASLPEGIGGLKCLEKIDMRECPQIRNLPRSAASLRSLHRVICDEEVSWLWREVEKSIPDLCIQVAEACFNLDWLAE*
>Achn289251-TA | Achn289251
MNLLKRQILSHQSKMPTPNRLAQPCDVFINHRGIDTKRTIASLLYDHLTYLNLRPFLDNKTMKPGDKLFDKIDSAIRECKIGITVFSPNYCDSYFCLHELALITESKKKIIPIFCDVKPSELRVVDNGSVPSKELERFNSALEEAKYTVGLAFDSLKGNWADVVTNAAGIVIDSLIEVEEEERNRHQNTGSSLQNVTEAAQIIEE*
>Achn294261-TA | Achn294261
MGPTKKNQPIGGWVLFTHFVVTLDDFLAELPGLIYLNVAKQGKFLKGFLSNFSPSKEEREEIEKLKPDELAEKLYQSWNKCFVILDDIWENEAWDSLSPGFPTTTLAAGSKILLTTREKEVDLYIDQQCFLHGLRHLTEEESWELFQKKAYPRREGREFRLSTEMMELGKEMIKSLLKGFKLLTVLDLKRAGLTYGTEMLPGSIGNLVHLRFLRIRDSTFRGLPSSLGNLGFLQALDLRADSWSARIPNVLWKLEQLRHLYLPPDTEGPYIGGKLRILRLDGLSKLETLVGFDTWHFDVRCFPKLMNLQKFEVCVAGLKDLAVILKSPIFSNSFHLLRYSRRFSNARRPRPSKGTFTVSPSSRIAFRRVPESS*
>Achn320751-TA | Achn320751
MAKVVAAVTQPVCEFGRCLWVPIDKRINYAKYLSKNWENLYKKTSELGTRRDDIDAQIELVKPHKTPTKECEKWKKNVEEMEKNITIIKLEFEDEKKFLRGLCHDIFARMKLGGRVVNMICDVEKLLEKSKFENGFLTDSLPPHVEKKPIPASKFTTSAFNTMEKVIEKIRDKTNPKIGIWGMGGVGKTTVMQLLKNSPEIASMFDFVIWVTVSKSWTIRQVQEEVVQRLSMEIKNESTDRVACKLLEKLEAKKYLLLLDDVWREVDLNVIGFPNAHQENGCKVVLTTRKRDVCQKMETDYEIKVEGLPEKEAWEMFNLKVGNVTKSSTIRQHAEKIVKKCGGLPLALKVVGGALRKKNNENIWRQFLKDLNSPAKALIEDIDVEVFKSLKVSYDYLTDIEQKNCLLFCGLYPEDHKIEKSELIVYWRAEGLLSGKLTLEDARVKGDVILEALIDASLMEKGYGDDDNDYVKMHDVVRDLVLAMTSLKGEECIHMVRSGTYTKTMPEDEEWEKATRISFMDNQHLRNLSESPDCPMLLTLLLRGCSNLKVIPESFFDNMRRLHVLDLSCPGINSLPVSISKLVTLRELLLNSCSNLNVLPVELSELKSLEVLEVANAQLDHMHLWIFELTNLKRLKIENPRVFNKNFVDSGQVLVPGLISKISQMEEFCVPNFLYDIGVSDKSEDIVTSELSNFCSLSSLDMKFLRVSNLQYFLQNSRSWRERKLKEFRLCIGPREVGWGFESYKKSLQYKGGRGEDHSILPWAIEVVLSRSNTFNLVGHGELTTLSDLGARNTYELKCCHVYSCDMLENVVNGNGLEMDAFRNLEVLELISLRNLKYILEMEGAPPPLSLVANSFTNLTKLYLYECPMIKHVFSNGFMIQQLSNLEFLVIHQCFGLEGMLSEDENVEYEPLPKLKFVHLMNLPEFVSFFKGLDMCWKSLERVYTIDCPKLRKLPLNVNSATTLKRIQVTNRNFWDALEWDNNATKLRFQPLVIDDFREQPLFPTH*
>Achn328251-TA | Achn328251
MAVDFILSIGANIIEYLIDPIGRQLGYLIYYKSNLESLRNEVKRVEERRGAMQHSVDDAKRNGDLIRPDVEGWFTRVDGHNKVAESILENDTEAKKRCLNWLWCPNMKLRYSLSRKAKKNAEEAAKLYSEGNFTKVSYRQTPQGIEVISTQGIKVFESRRQIMEKVIEVLKDDSVNMIGICGMGGVGKTTLVKDIAKRAKEEKLFNEVVISVVSQNPDEKKIQGEIADMLGLKFEEESTFGRASKLHERLRTIQRILVVLDDVWKRIELSDIGIPFGDAHKGCKILLTSRNEEVCDDMGAQTKFPVDVLPEEEAWNLFKEMARITDNTTNLHSIQMAVSNECRGLPIAIVTVGRALNGKDDEPSWNSALEQLRKSIGKNIRGVEKDVFKLLEWSYNYLESEEAKKCFLLCSLFPEDSNIPIEDIVRYGIGLDLFESIDSIGQARDRVHGYVGNLKKCYLLLDSEVEECVKIHDVIRDVAISIASREENSFMVRCDEELKDWPENDRHKHNAVISMRCIGMPNNLVFPKLQLLQIQSNRYIFQEFPKSFFEGMKELKVVALLEMSFQSLPASLRCLTNLRTLSLFSYRLTEIDLSIIGALENLEILSFVGLQVHDLPEEMGNLTHLKILDLLNSDIGRVPPGILSRLSKLEELYLGKIFQKGSYTEDGIDEGNALITELESLPNLVSLTISLPRIEYWPRDLVLKKVKKFDIALMRTPPRYSLVCNYLLPNKLELGEFDISVHMLAAGLKMLWKSAKILDLHSIAGLTNIVSDFFDLEEVCFGNLIKLSIYCCEDLECLVNTTDHGQLSIKAFTALKDLKLRTLPKLTHLWKGTTQHVWLCNLRSVRLIECNNLESVFSIYIARNLVQLEQLHIQYSYKMKVIVSSEGVEAANKIEFPKLTQLRLHSLQRLATICRAVDIAIVLPRLKMLSLRNIPMLNCMCPASRSEYNTTVQPLFHNEVCFSI*
>Achn328271-TA | Achn328271
MAVDFVLSIGAKIGEYLIVPIGRQLGYLIYYKSNLENLRNEVKKVEERRGVMQHSVDAAKRNGECIETDVEGWLTRVDGHNKVAKCILENETEAKKKCLNWFWCPNMKLRYSLSKKAKKNAEEAAKLYSDGNFTKVSYHPTPQGIEARSTQGIMGFDSRKQIMKKVIEALKHDSINMIGICGMGGRWQDNTVSQSPDEKKIQGEIADMLGLKFEEESASGRASRLHARLRSIQRILVILDDVWKRIELSDIGIPFGDAHKGCKILLTSRNEEVCDDMGARTKFPVEVLPEEEAWNLFKEMARITDNTTNLHSIQMQVANECRGLPIAIVTVGRALNGKDDEPSWKSALEQLRKSIGKNIRGVEKDVFKLLE*
>Achn328301-TA | Achn328301
MAVDFILSIGANIIEYLIDPIGRQLGYLIYYKSNLESLRNEVKRVEERRGAMQHSVDDAKRNGDLIRPDVEGWFTRVDGHNKVAESILENDTEAKKRCLNWLWCPNMKLRYSLSRKAKKNAEEAAKLYSEGNFTKVSYRQTPQGIEVISTQGIKVFESRRQIMEKVIEVLKDDSVNMIGICGMGGVGKTTLVKDIAKRAKEEKLFNEVVISVVSQNPDEKKIQGEIADMLGLKFEEESTFGRASKLHERLRTIQRILVVLDDVWKRIELSDIGIPFGDAHKGCKILLTSRNEEVCDDMGAQTKFPVDVLPEEEAWNLFKEMARITDNTTNLHSIQMAVSNECRGLPIAIVTVGRALNGKDDEPSWNSALEQLRKSIGKNIRGVEKDVFKLLEWSYNYLESEEAKKCFLLCSLFPEDSNIPIEDIVRYGIGLDLFESIDSIGQARDRVHGYVGNLKKCYLLLDSEVEECVKIHDVIRDVAISIASREENSFMVRCDEELKDWPENDRHKHNAVISMRCIGMPNNLVFPKLQLLQIQSNRYIFQEFPKSFFEGMKELKVVALLEMSFQSLPASLRCLTNLRTLSLFSYRLTEIDLSIIGALENLEILSFVGLQVHELPEEMGNLTHLKILDLLNSDIGRVPPGILSRLSKLEELYLGKIFQKGSYTEDGIDEGNALITELESLPNLVSLTISLPRIEYWPRDLVLKKVKKFDIALMRTPPRYSLVCNYLLPNKLELGEFDISVHMLAAGLKMLWKSAKILNLRSIAGLMNIVSDFFDLEEVYFGNLIKLSIDDCKDLECLVNTTNHGQLSIKAFTALEDLNLSVLPKLTHLWKGPTQLVWLCNLRSVRVYWCNNLESVFSIYIARNLVQLEKLDIQFSEKMEVIVSSEGAGEHEIEATTAANKIEFPKLTQLRLHSLQRLATICRAVDIAIVLPRLKMLSLGNMPMLNCLCIASGSEYNTTVQPLFHNEVCFSI*
>Achn334411-TA | Achn334411
MVDAVVSFVVERLGEFLIEQVIFQRGVRDEVQWLRSKLECMLSFLKDAEEKQDGDHRIQTWISDIRNVAYDAEDIIDNFILEVEEGRTPKKMGLKGWFENYLCICSKQTTLYGIGTEINSLKNRLEEIQRNQEIFNIRNIGDSREDFHPRRERPYEENELVIGFKNDVGLLMSELVNKEPHRRVVSIVGMGGLGKTTIARKIYNTSSLTEQFNFIAWVSVSKDYRIQDLLQKTIKSFKKPATKEDFEMLEKMKEEDLESYLRDLVKGHRYLVVFDDVWDVIVWESLRRALPDNKSGSRVIITTRQKVVAEPLNERTFVHELPLLGEVESWELFCKKVLPNYNEVDDKNSCIPQDLESMAREMVKKCHGLPLAIIVLGGLLSRKHPEEWPKIQKHMWRHVREDNTRVQHILALSFYDLPHHLKSCFLYLGLFPEDFEIDVDKLYKLWVAEGFIKLDKDCEEMAAEYLKELCDRSLLQVSKKKWRRIISCRIHDLLRDFVIEKSKELNFLQFSDGALVPNSRRLAFPCGLQRFVSLNHSNLRLRTFHLFDLDKESAEIDQLTLICKKLRLLRVLNLWDLSLNPSQGREKNKLAEAIGKLIHLRYLGLNCTQIDDISPFISNLHALQTLELEGEFGNPILLPDEICKAKQLRHLLGAFKWPFRVDNLTNLRTLNFVMVEDQMEFDPMNLINLRELWVVIVGQSNRFTLDSIGGLKLLQSFDLRLYQKGSPWFTPLRPLSHCQHLIQLRLSNSRPQWKLPTELHEFLPNLKFLLLAAEGFMPEDPMPILEKLPQLTILQLMYFNVNKFVCTAGGFPQLQFLHIHMCCDEEELQVEEGGMPLLKGLIVADCIRIPERLRSIPVCTWLHDLMDAWAY*
>Achn334431-TA | Achn334431
MVDAVVSFVVRRLGDLLIEQVIFHQGVRDEVQWLRNKLKYMLCFLKDAEEKQDKDYRIQMWISDIRDVAYDTEDIIDNFILEVEEGRTTKKMGLNGWFEKYLCICSKQATLYGIGIEINSLKNRLEEIQRNQEIFKIENIGDSREDLSCGRLNQQRRERPYKDNELVVGFKNDVALSMSKLIKEDPHRWVVSIVGMGGLGKTTIARKLYNTSSLIEQFNFDAWVSVSKDYSIQDLLQRTVKSFKKPATKEEFEMLEKMKEEDLESYLRDLLKGLRYLVVFDDI*
>Achn334451-TA | Achn334451
MVDAVVSFVVQRLGELLIEQVIFLREVRDEVEWLKNKLEYMLCFLHDAEEKQDGDRRIQKWISDIRDVAYDAEDIIDNFILEVEDRKTPKKMGLKGWFEKYLCICSKQANLVKQATFYGIGTEINSLKNRLEEIQRNQEIFKIGNIGDSREDLACGRLNQLRRERPHEDNELVVGFKNDVDLLMSKLVNKEPHRSVVSIVGMGGLGKTTIARKLYNTSSLTKQFDFDAWVSVSKDYNIQDLLQRTIKAFKKPTTKEEFEMLEKMKEEDLESYLRDLLKGHRYLVVFDDVWDVKAWESLRRALPDNKNGSRVIITTRQKVVAEPLNERTYVHELPFLGEVESWELFCKKVLSNCNEVDDENSCIPQDLESMAREMVKKCHGLPLAIIVLGGLLSRKHPDEWSKFQNNMWRHVREDNTHVQHILALSFHDLPHHLKSCFLYLGLFPEDFEIEADKLYKLWVAEGFIKLDEESEEETAVEYLKELCDRSLLQVAQKKWRRIISCRIHDLLRDFIIEKSKELNFLQFSDGVLVRNSRRLAFPCGLQRFLSLDHLNLRLRTFHVFKVENESAEIDQLVLICKKVRLLRVLNLWDLPLNPSQGREKNKLAEAIGKLIHLRYLGLDRTQIDDISPFIGNLQALQTLELNCDYDNPILLPDDICKAKQLKHLLGAFKWPFRVHNLTNIRTLSYVVVEDQMEFDPMHLFNLRELAVGIVGESNRFTLDSIGRLRFLQSFDLDVRSEGSPWFPPLQPLSHCQNLIQLRLWNERPQWKLPTELHEFLPNLKFLNLWANGRTTEDPMPILEKLPQLAILELIHYRVNKFVCTAGGFPQLQFLHIDICDVKELQVEGGGMPLLKGLKVKDNVRIPERLRSIPALHCGSTIDWAY*
>Achn334461-TA | Achn334461
MVDAVVSFVVQRLGELIEQVISQRGVRDEVQWLKNKLEYMLCFLKDAEQKQDGDHLIKKWISDIRDVAYDAEDIIDNFVLEFEEGRTPKRLKGLVGKCLRTLGEQATLSSIGTEINLLKNRLEEIQQNQEIFKIGNIGNSREDFHPRRERPYEENELVVGFKNDVGLLMSELVNKEPHRRVVSIVGMGGLGKMTIARKLYNTSSLTEQFDFIAWVSVSKDYRIQDLLQKIVKFSRSPPPKRNSRCWRR*
>Achn334471-TA | Achn334471
MVDAVVSFVVQRLGDLLIEQVVFLQGVKDEVHWLRNKLEYISCFLKDAEEKQDGDSRIQKWISDIRDVAYDAEDIIDNFILEVEEGRTPKKMGLKVQRLGDLLIEQVVFLQGVKDEVHWLRNKLEYISCFLKDAEEKQDGDSRIQKWISDIRDVAYDAEDIIDNFILEVEEGRTPKKMGLKGWLEKYLCTCSKHDSLVEQATLYGIGTEINSLKNRLEEIQRNQEFFKIGNIGDSREDLACRKLNHLRRERPYEDNELVVGFKKDVDLLMSKLVNKDPHRHVVSIMGMGGLGKTTIARKLYKTSSLTEQFDFKAWVSVSKDYSIQDLLQRTIKSFKKPTTKEEFEMLEKMKEEDFKSYLRDFLKGYRYLVVFDDVWDVKDWKFLRRALPDNKNGSRVIITTRQKIVAEHLNERTYVHELPFLGKVESWELFCKKVLPNCNEVDDKNSCIPQDLESMAREMVKKCHGLPLAIIVLGGLLSRKHPDEWSKVQKHVWRHVREDNSDIKHILALSFYDLPHHLKSCFLYLGLFPEDFEINANKLCRLWVAEGFIKLDTESEEMATECLKELCDRSLLQVAEKTWRGIISCRIHDLLRDFAIEKSKELNFLQYYDGELVPNNRRLSFHCGFQRFVSLDHSNLRLRTFHLFKLENESAEIDQLVLICKKLRLLRVLNLSNLPFNPSQGGAKNRLAKTIGKLIHLRYLGLDCTQIHDFSPFTGNLQALQTLELNSKFANPIILPDEICKAKQLRHLLGGFKWPFRIDNLTNLRTLNFVVVEDRMEFDPTNLVNLQELAVTIVGQSNRFTLDSIGRLRFLQSFSLGVFDEESTWFPPLRPLSHCQHLLQLKLWKNESHWKLPTELHEFLPNLKFLHLAAHALMIEDPMPILEKLPQLTILDLTSRGVNKLVCTSGGFPNLQFLRTAFCNAEEVQVEVQVEEGGMPLLKGLEVESRAREPPANRR*
>Achn337321-TA | Achn337321
MAMPMPMPTFVVVQTLADILNREAKILIGIEREVEWIERELRLMQSSLEYVEAKREPSQDETKWAGEAREIIQEVENAIEIFLIKTEHYKRRGPLKRSVLVFNHGMDRLKLRKKMKKIMIQISDFTKQRPKQQDATYSLQCRPSSSREPQIIREVIDAVASIIHKVNVVVSQNLLVYMGVLEIVESIVDEYKHLHGILSNFKSEYDLDERTIAWFEEIKDTSHFTDQIFESFINKTGISQFTEQILESFISNGAQQLRKTGISLFTERIFGSFISKRAQKLRKTVVSNLVASPFYKDLRFSKKNLLRVRFKILDLYNKMWTFGIGDLKGCPNSMVQLITGVPSHVVGRQRVITRVPSHVVETTPTSFASNAFDQLGSIKGNLRIMQALFKDINGIEYQDQRIKDWLDEMREIAHDPIIKDLDEYVSKSEEDKARAPLWKPKLVLREWIDKQRILRKIKLMSHKFRDISERKWTYDIGIEGKRSSDNVEDRSQQLNRPSTSDVAGNQDIRNPKQEQVESIRRERKLMCALCEDVKSMDEQNARIKVWAEQMQDAAEDAKKFIDSYVYKIEQKRVGVLRRFHFTEFVVPREIKRIKNRIHEISKTKWIYDIGGIRRRKDWTSVDPARDISIPEPESPSVQARPISSYLTDIKIAFSIFIFSFSVTIQDVLLNRQTSNPIEQLRKNVEFIKNHRSLMRALLEDVGELERCDGQLKAWVKEIKVVATDVDAAMLDYNETTKNNWRGFVKRFDLSFNDVDVWFEHIMHKIEDISSRKMFYGIEINERREAVSTMDRDEHKTLPLSILTERKDIVSFYEDMQAVMGQLLTDNKQEQVLRSLCEHKTKHKGLQEQKGQHIGREEPMQTLNSILEGNRHLIVLDNVSTTEIWDTVIKEFPITLNGSRIILTTRDVDVATHADPKNVPHKLQLLSDDDSWALFTQTLTIPHGLLERSKKLVLTCAGLPRAILQLREQFSGVESTSDAWSRVLKNPNLDQKPWQKTVDVMKKTVDVMKVKKCRLPSALQEFLSSESKNASSAKSHTKKSPSARKIPHLSHHSDHIPANLLPDYKHVISFRSFDTREGSQPGKELGKFLDQCISRRYFLILRVLDLERVFRPELPKALGELVLLRYLGLRWTYLESLPSFISKLLNLQTLDVNHTSISSLPTSIWKMAQLRHLFLDESYRCRFVPRPSGYCLTDLQTLWSVFIDEDSPVRDGLDRLINLKRLGVTSRLMSSRSLDMSSQLELVAEWVEKLKQLESLRLKSFDKKGKPWDLPKMRLTDHPHLSSIYLLGRIEGNGFLVSGLPLAVTELTLSGSGLLKDPMPTLGHFPNLRVLRLFSESFLGKHMHCSSGSFPQLRILKLWKLDQLNEWKVENGAFPNIIDLDIRSCKNLRMLPGELRNSRTLQISKFSDMPEEWDGFEKNVPCAPNDDNDVDKSNVAKTSINLLSEIREKLLKRTINKSQKIFLRRIATEELPIESTECPFCGAEPESAVHLFFLCKPVKMIWFSKWGIRTDDFPKLSISDWINHILTPSLIFGDLPLNETDFLLFAVILMEKTWLWRERAISDHVEVDPDLIYKETCSSFMNNLVIRE*
>Achn340061-TA | Achn340061
MAETAFDCILENLKQAINGNADLIPNEKDQIRSLCEELGFLRTFLKDWEGKHYEHQAANHLVKHIIDVANKAEDTIELYITKKDKKQEMILIGEDTSTDEKIGHVHDPSLDLVKMKEKKDEGIDMTKKMDQVFDPSLNLGSINERIEVIKRAVLNFHDKEKTKTKREKQPKDIGVAKKIGQGFFSCLNLGSTRKECEAIKTVEKQIDDIKDIQDEDYSNEDSSRANAVGKEEVVVGFDNTAAMRRYGENSNRPLTRIVGEEDIMVGFEEEAMMIKEKLTGGRNQLEIISIVGMPGLGKTTLAKKVYYDPLIIYHFYARAWISISQEYRKQDLLRSLLSSVSKRTNDIYKVRDDKLCEELRKRLKEKRYLIVMDDIWDIKAWVHLKSSFPNDNNGSRILFTSRLADVVLQAKPNNPPLYLRFLSEGESWDLFQQKAFQRKPCPPEFIDIGKKIAKICRGLPLTIVVAAGILANKEKMEDQWKQIGNSLASSIFGDPHLCTETLALSYNHLPQYLKPCFLYFGAFPEDYEIPAQTLIWLWVAEGFIQKTGEKFLEDVAEEYLMNLIGRSLVTVSKRRSDGAIKSCRMHDLLRDFCLQKAEEEYFLHRISGHQHFFSSRSSLKNFSYMRRLCVHSMRSNVSSLFPSALNTHSLLYIDSGYNELQPLEFLFRCFNLLRVLDISSIDIYNFPNELDQLVLLRYLALGMGRVPCRLGYHIPASISNLCNLETLIICTSTSSVVLPHSIWKMVKLRHLFLTGEGIHKIETPDPKDHYPSSLNSLHTLSSLDPSQWPSRDFLARTPNLRKLGFRGEIVSQGWGRLTFPDIYFLNHLQKLKLINTRLCISGWSTNLRSIKFPPNLTSLTLERTYLKWDEMSTLGKLLPNLEVLKLSRDACTGPHWETSGDFPRLKVLKFLSMEIMEWYVSSDHFPILERLVFSQCHELKKIPSDIGDIPTLQLIEVRLCSYSAELSAKEIQKEQASAGNNWLQIIIESQDYSWSST*
>Achn340161-TA | Achn340161
MATPLEKPKASVTNSEFKFNYDIFLSFRGLNTRKTFTDHLYHALNRAGFRTFRDHNGVERSENINSELQKAIKYSKMSVIVFSEDYVSSNACLFEVQTILEQYGGQRQERDEEQQKQEGEEGSNGVVMKEKTAPERSGTRTSVVKPQSEEENALWRIEKLQKEKSEMEIRLSKDKIDVQHHKIYEPFSQEGDESCRIQLLEKEKCELKIENEKKELEIHQLKDQMSKMKETMASMQKQLHDAQEVALKQEVEHTKAMELKDATIAEMNDKITELVNEKDQLIDKLNDRAAHDALKYVKQKNEAYQIRWFGMFKANRGRESCFPKTAW*
>Achn345031-TA | Achn345031
MSYEIENHLVSKLKEAIEEVEEGKEHLPAKLAHLSSKFQHLKKSLEPSPSETSNLPKLSRDKLYKLTNLFIEWQTQSKKNTPYSLDSLYLVYKFATNLDEILQGGDGSAASNGETTQPSHHRASSSGDELEGYRWSNRLVDETKVHGLDDKVMSLQRLLVWRKNDSPFTMIGIVGMRGIGKTTLCQLVFNRQEVRKHFLPRIWVCVSKQPEDDPDSRKEIVKRMLKCLGVEEEIIQSAEDRHGLEGLLFALHQQLKGKRYLIVLDDVWSTDKQYKEYFCSFCSLAQDDEKCSKKLAYGLPKGSGGAVILTSRNEELAKNMVGEENMHRVLPLSDPESCWKIFKDSFGKNDNQWDSLKEKIVKRCDGLPLAAKMMGQICHEQLSKKSAVHESQQELQQQTKTVFGDGKSEGK*
>Achn345291-TA | Achn345291
MQRSVIANKMCRQVLRYQKIIMLADKPEHCDVFINHRRIDTNKNVAGLLYDHLARLNLRSFLDSKTMKPGDKLFEKIDTGLHSCKVGIAVFSPNYCQSYFCLHELATLMEGKKKVIPIFVDVKPSELRVVDNGSFPVKDLVRFNLALEEAKNTVGLTFDSSNG*
>Achn348041-TA | Achn348041
MCTPQGIIEHIGCLICDEAVKKAIKAASYVRHYKANLDNLEAEMIRLRDRREIIAREVREAEDCGDEVEAAVSHWQTDVDRIEGGIQELVGQRTAEQNMHCFVCSCPNIKWRYRLGKLAEERTEAVKELTNRHFDRIAHRRPPPPELEFPSNENYVIFDSRTPILNEIMDALNDPKVNTIGVYGLGGVGKTRLVEEVRKQMRENGTFKQAPLAAVSKNQNVKDIQSKLADELFLTLDAAQGNKITASNLMNKFTNGERYLVTLDDIWQEVNLKEIGIPITDGKTGCKVVLTSRIEGLLKKMKVDRSFLVAELSELEALALFKEKVGNSADSPELSLLASKVCQKCKGLPVAINALGAALEVYGEPRESEFKMCTPQGIIEKIGCLICDEAVKKAIKAAAYVRHYKANLENLEAEMRILKDHSETIKRKVREAEDRGEEVEAAVSHWLTDVDGMEGGIQELLGRRTAEQNMHCFVCSCPNIKGRYRMGKLAEEKTEAVKKLTQDRHFDEIAHRKPPPPELEFQSNENYVTFYSRTPILKAIMDALNDPKVNMIGVHGLGGVGKTTLVEEVRKQMRENGTFKQAPLVVVSKNPTVKDIQSKLAGELDFPLVAVADDKKRASDLWNKFFNGERYLVILDDIWQKVNLKEIGIPITDGKTGCKVVLTSRNKRLLREMNVDESFQIAELSEEEAWALFKKKVGDSADSPELYHLASEVCQKCKGLPIAINALGAALKDEQVHSWQNALNKLERYMLTNIEGIDPSVFASLRLTYDMLHSKDAKSCFLICCLFPEDAQIPIDELMRHCVAGRLLALTPRTLDEARNAVHTVVDTLKSYSLLSDGREINAVRIHDVIRDIGILIARDEIAYLVDDGIHHWPEPPENGPSYSVISIRSGNIIQLPDELSYSQLHTLIFEYSIYPLLKVPDRFFSGMKKLAVLVFNGMCLLPLPSSLAQLENLRMLCLNRCKLGDVKIIGDLKTKLEVLSLRGSDIKALPLEIGQLTSLLLLDLRDCDNLSVIPQGVISKLTKLEELYISDRFDKWEATTDKKQDTSSNASLDELTSLNDQLITLHIHIPDVKLLPEKQLKFENLKRFKISVGSTIGYFDKKFSGSSILKLEGIPLKDEFKALVHKAEVLYFQQLEGL*
>Achn348061-TA | Achn348061
MCPLQGIIEHIGCLIFDEAVKKAIKAAAYVRHYKANLDNLEVERRRLKYHSETIKRKVHEAKDRGEEVWPAVSSWLTDVDRMEGGIQELVGQRTAVQNMHCFVCSCPNIKRRYRMGKLAEEKTEDVKKLTQDGHFDEIAHRKPPPPELEFPSNENYVIFDSRTPILKAIMDALNDPKVNMIGVHGLGGVGKTTLIEEVRKQMRENGTFKQAPLVVVSKNPNVKDIQSKLAGELDFPLVAVADDKKRASDLWNKFFNGERYLVILDDIWQKVNLKEIGIPITDGKTGCKVVLTSRNKRLLREMNVDESFQIAELSEEEAWALFKKKVGDSADSPELYPLASKDAKSCFLICCLFPEDAHIPIDDLMRHCVAGRLLALTPRTLDEARIAVYTVVDTLKSYFLLSDCRELNVVRIHDVIRDIGIKIARDERVFLVDDDIRQWPETSDNGPPYSVISIRSGNIIHLPDELTYSQLQTLIFEYSSYPRLKVPDRFLSGMKKLTILVFNGMCLLPLPSSLAQLTNLRMLCLNQCELGDIKILGDLKTKLEVLSLRGSDIEALPPEIGQLTSLLLLDLRDCNDLGVIPQGVISNLTNLEELYFPNSFDKWEATTDNKQDTSRNVSLDELRSLTDQLTTLHIHIPDVKLLPEKQLKFENLKRFKISVGSTFEYFENFSGSSILKL*
>Achn356001-TA | Achn356001
MLIFHVTFAVVVAVAQPACEFGRCLWVSIAKRINYAKNLSKNLKNLDKKASELGTRRDDIDAQIEREKPYKTPTKECEEWKKNVEEMKTNIMIIKSEFEVENKCLIGLCPNIFVRMKLGERLVNMICEVEELLKKSKFENGFLTDSPPLKVEKKLVQDSLTASASNTLEKVLDKIRDKTTPKIGIWGMGGIGKTTVMQLLNNTPEITTMFDFVIWVTVSKSWTIRKVQEEVGQRLSMEIKNESNDRVACKLLEKLEGKKYLLLLDDVWEKVDLSVVGFPNAHQENGCKVVLTTRKFEVCRKMETDDEIKVEGLPEKEAWEMFNLKVGNVAETPTIKQHAEEIVKKCGGLPLALMVVGGALRKKTNENFWRQFSSDLKSPAEASIKDIEEEVFKPLKVSYDCLTDIEKNCLLFCGLYPEDNKIEKSELIGYWRAEGLLLGKLTLAKALVKGDAILEDLIDASLLEKCDGYYADGYYANDCVKMHDVIRDLVLAMTSPKGEECIHMVKSGTSTETMPEDEEWEKATRISFMDNQHLSNLSESPYCPMLLTLLLRGCSNLKVIPESFFDNICRLHVLDLSRTGINSLPVSISKLVTLRELLLNSCSNLNVLPVELRELKSLEVFEVTDAQLNCSLIWIFELTNLKRLEIKDVRRSDANFVESEQVLVPGLISKTSQMEKFYVPNFFKDFGLSDKSEDIVARELSSFSSLSSLYIKFLTQLSNLEFLAIDNCSGLEGMLSEDENVEYEALPKLKELLLLDLPEFVSFFKEKIKNKYSKLVWYKCLKYYFVNKGKVSVGATEEKGVIDGGVQRWRRSIGVLPPTGGGGQSAGIVIIRLPHILAKGGKEGG*
>Achn356511-TA | Achn356511
MSKNWEKLCKKTSELGTRRDDIDAQIERVKPHKTPTKECEEWKKNVEEMEKNITIIKSEFEDEKKCLRGLCPDIFARMKLGGRVIKMICEVEELLKKSKFKNGFLTDSPPLKIEKKVVPDSLTASASNMLKKVLNKIQDETTPKIGIWGMGGIGKTTVMQLLNNTPEITTMFDFVIWVTVSKSWNIGQIQEEFGKRLSIYTTNESTERIASKLLQKLEGKKYLLLLDDVWEKVDLSVIGFPNAHQENGCKVVLTTRKLEVCRKMETDDEIKMEGLPEKEAWEMFKLKVGNVAKSPTIRQYAKEIVRKCGGLPLALKVVGGALRKKNNENIWRQFLKDLKSPAKALIEDINVEVFKSLKVSYDYLTNIEQKNCLLFCGLYPEDQKIKKSKLISYWRAEGLLSGKLTLADARVKGDVILEALIDASLLEKCDGDDDNDYVKMHDMVRDLVLAMTSPKGEECLHLVRVGTSTEKMLEDEEWEKAIRISFMDNQYLSNLSESPDYPMLLTLLLRGCSNLKVIPESFFDNMPRLHVLDLSTTSINSLPVSISKLVTLRELLLNECSYLNFLPVELRELKALEVLEITGAQLDHLHLWIFELTTLKRLKIEHMRRSGDNFVESEQVLVPGLISKTSQMEEFCVPNFLYDFGVSDESEDIVARELSSFSSLSSLDIKFLSVSNLQYFLQNSRSWRERKLTEFGFHIDPREISWVSRRYKKCLTYKGGRGENHSILPWAIEDVLSRSNYFGLVCHGELTTLSDLGARNTCELKCCRVYSCDMLENVVNGNGLEMDAFRNLEILELDNLRNLKCILEMEGPPPPLSWVVNSFTSLTELRLCRCPMIKHVFSNGFTIQQLSNLAILDIRNCSGLEGMLSEDENVEYEALPKLKEVWLWYLPKFVSFFKGIAMCWKSLECVDIVYCPKLRKLPLDVNSATNLKKILAVVGHYPIEGSEEVIRQNF*
>Achn356981-TA | Achn356981
MPTKTASDLPSSSTSTEIVPVEDDTTNNNNNKETEKPKSEVSDQPKSNETEPRSNEPPNSDEKAEALCKLVKADLDFVNASSERIQKYKPYIEEVSAMYEKLKKEGGTESDFRKLKEILKKLKQKTSSKQKDETEDADVLHHLLSSFGANVTGTNARDVLDKMPNLIKDAAFEQSEEFKELEARYHELGMELKLCLLCFSVFPENEVIKKRVMIYWWIGEGFAPPVRRENNDNRTAEQFANDYFSELLEKGFIEPVREKRSLRVDACKMHPFVRAMVIKLANRAKFFDFDEEGNGKEDYDHSLRACLTGKRLLNDKNFENLHALFNVNEAILEFNPEWFAKMKNVNVLYLGRWQASAVHHIEIEDTKTLKIKNANVLDGLENVKHLRFLSLQGISRISALPESISKLANLTILDIRACHNLEVIPNGIGLLKNLTHLDMSECYLLDQMPNGLALLSKLEVLSGFVVGDSAGTNSCSLNDLRKLTNLRKLSIHTGVNDFPSEEDLRALNQYKKLTKLTIAWGRGSVQAKRDDTVTIDNSGANLATETINNAEYGTAASKKLVAQRSLARSSTSKQSAEIPTREIREDNKKKGVNEAEQALVAQRSLTRSSTSKQSSENPTREIREDNEGKGIKEPEQMTETSKKSVAFATDTETRKIREDSKNKDISGQATAALKKSISKISLKSLKSKADRPDRPVPPVLPSQLTKLDLQCFPGMITHKWLRARNLKELTKLYIRGGKFCDLGQFQDLDDDEAAVERNEKEKWGVKELRLKYLTELDMDWRELQELFPNLYYLEMVKCPKLTFFPCDESGVWMNKKKKR*
>Achn369891-TA | Achn369891
MVDAVVSFVVQRLGELLVEQVIFLQGVRDEVQWLRNKLEYMLCFLEDAEEKQDDGDRRIQKWISDIRDVAYDADDIIDNFIFEVEEGRTPKNMGLIGWFEKYLCICSKQANLVKQATLYDIGTKINSLKNRLEEIQHNQEIFKIGYKGDGREDLARRNDRSKELNFLQFFDGALVLNSRRLAFHCGFQRFVSLDHSNLRLRTFHRFVLENESAEIAQLAFVCKKLRLLRVLNLWGRPLNPFQGREQNRLTEAIGKLIHLRYFGLNRTLIHDVSPFIGNLQALQTLELQGDFDHPILLPYEICKAKQLRHLLGAFKWPFRVDNLTNLRTLKVVVVEDQMEFDPMDLINLRELWVFIEGQSNRFTLDSIARLRFLQSFDLFVRGQGSPWFPSLQPLSHCQHLLQLRLCNTRPQWELPTEFHEFLPNLKFLHLTALEFMPEDPMPILEKLPQLIILELMEYRVNNLVCTAGGFLQLQFLHINSSYATELQVEEGGMPLLKGLSITGFVRIPERLISIPAIPWRLTDDWAY*
>Achn369901-TA | Achn369901
MADAVVSFVVRRLGDLLIEQVVFVRGVRDEVEWLKNKLEWILCFLKDAEEKQNEDHRIQKWISDIRDVAYDAEDIIDNFILKVEEGRTPKKVWLKGWFEKYLYICRKEASLVKQTNLYGIGTKIKALKSRLEEIQHNQESFKIGKIGNVWEEYARMNEILNHQRRGRPYEDNELVVGFKKDVDLLMSELMKAEPHRCVVSIVGMGGLGKTTIARKLYNTTTLRDKFNFSAWVSVSKDYNIWDLLHRLVKSFKPPTSKEEFEMLEKMKEEDLESYLRKFLNKRRYFVVLDDIWDVKAWASLRGAFPDNKNGSRIVITTREKVVADVRNERAYVHELPFLQERESWELFCKKAFPNYNEANDKNSYFLPTSKSMAKDMVKKCHGLPLAIVVLGGVLSSKHPDEWPKVQKYLWRYVREDQNVNVQHILALSFHNLPHHLKFCFLYLGLFAEVTIFDAKKLYRLWVAEGFIKLGDESEEVAAEYLKALIEKSLIQIVNRRDNKIISFRIHDLLRDFAIEKSKELNFLHIYDGAVDHKSRRLASHCGFQRFVSLDHSNLCLRTFLISNPKNESAEIEQLWSVCMKLKLLRVLYLEGRPFNPYQQTGNTRLPDAIGKLIHLRYLRLPLTKINDLLPFMGNLQALQTLEIGGIVENPISLPDEICKAKQLRHLLGVFKWPFLVDNLTNLRTLTRVVVEGQMEFNPMDLINLRELLVVIMGQSNRFTLDSIGRLRSLQSFGLFVLSVREEESPLFPQLQPLSHCHHLLELSLCNHQMHGWKLPTELHEFLPNLKLDPRPIIRIQNPNPITQYLKDPIPNPRNTPSFPFPPPPSPQPTIMSPSTNTSTSLRTLRHEQ*
>Achn369911-TA | Achn369911
MVDAVVSFVVQRLEELLIEQVVFLQGVRDEVQWLRNKLEYMLCFLEDAEEKQDDGDRKIQKWISDIRDVAYDAEDIIDQFILEVEEGRTPKKMGLKGWLEKYLCICNKQTNLVKQATLYGIGTKINSLKSRLEEIQRNQEIFKIGNIGDAREELARRNDRLNQLRRERPYEDNELVIGFNEDVDLLMSELMKAEPHRCVVSIVGMGGLGKTTIARKLYNNTILRDKFNSSAWVSVSKDYNFQDLLQRIIKSFDKPTTKEKLEMLEKMKEEDLESYLRGFLEEKRYLVVFDDVWDVEAWEHLRRVLPDNKNGSRVIITTRQKVITEHLNERTYVHNLPFLGKVESWELFCKKVLPHSNEVDDKNSCIPQDLESMAREMVRKCHGLPLAIIVLGGLLSRKHPDEWPKVRKHIWRHVREDNAHVKHILALSFQDLPHHLKSCFLYFGLFPEDYEINTDKLYRLWVAEGFIKLDKDSEEVAAEYLKELCDRSLLQVVEKKWRRILSCRIHDLLRDFATEKSKELNFLQFYDGALVSNSRRLAFPCEFQRFVSLDHSNLRLRTFHHFVLVNESTEIDQLTLICKKLRLLRVLNLWNLPFNPSKGEKKNRLAEAIGKLIHLRYLRLDYLEIDNLSLFIGNLQALQTLELKGDFTNPILLPDDICKAKQLRHLSGAFKWPFRVDNLTNLRTLNFVVVEDQMEFDPMDLINLQELTVIKVGQSNIFTLHCISRLRSLKSFTLCVYYQGSPWFPSLRPLSHCQHLLQLRLSNMRPNWKLPTELHKFLPNLKFLHLEALALMPEDPMPILEKLPQLTILELIDYHVNKFVCTARGFPQLQFLDMYMCDAEELQVEEGGMPLLKGLTVASSVRIPERLKSIPEIPWRRYSDAWAY*
>Achn369921-TA | Achn369921
MADVVVSFVVERLGDLLIEQKIFLQRVRGEVEWLKNKLEYMLFFLKDAEEKQDGDHRIQKWISDIRDVAYDADNIIDNFILEVEERRTPKKMGLKGWFDKYLSICSKQASLVKQATLYGIGMEINSLKNRLEEIQRNQEIFKIENIGNVGEESSRTNEILNHQRRGRPYEDNELVLGFQKDVDLLMSELMKEEPHRCVVSIMGMGGLGKTTIARKLYNTNSLRDKFNFSGWVSVSKDYNIRDLLRRTIKSFKKSTTKEEFEMLEKMKKEDLESYLRNLLNEGRYIVVLDDVWDVRLWASLSGAFPDNKNGSRIIITTREKDVANLRNEITYVHELPFLGEVESWELFCKKVLPNCNKTDDKNSRIPPDLESMAKDMVKKCHGLPLAIVVLGGVLSSKQPHEWPKVEKHFWHYVREDQNVDVQHILALSFNNLPHHLKFCFLYLGLFPEDTIFDAKKLYRLWIAEGFIKVGDESEKVAAEYLKALIDKSLVQIVNRQDSRIISCRIHDLLRDFAIEKSKKLYFLHVYDGAVDQKSRRLASHCGFQRFVSLDHSNLRLRSFLGSIPKNESAEIEQLLLICMKFRLLRVLYLEDRPFNPYQQTGNTRLLDEIGKLIHLRYLGLRVTKINELSPFIGNLQALQTLEMGGSVGSPISLPDEICKAKQLRHLVRVFKWPFRVDNLKNLRTLTHVVVEGLMEFNPMDLINLRDLSVFVMGQSNRFTLDFIGRLRSLQSFGLFVGDKESPLFPPLQPLSHCQHLLELTLWNEYGLGWKLPTELHKFLPNLKYLHLAALNKPEDPMPTLEKLPNLTFLDLQFYGGDKLACSAGGFPQIQFLRIYGGDILFFLFLSYMC*
>Achn370391-TA | Achn370391
MVDAVVSFVVARLGDLLIEQVIFLRGVKDEVEWLRNKLEYILCFLKDAEKKQDGDHRIQKWISDIRNIAYDAEDIIDNFILKVEEGRDPKKMGLKEWFEKYLCICSKQASLVKQATLYGIGMEINSLKNRLEEIQHNQEVFKIGNIGNVGEECARTNEILNHQRRGRPYEDNEVIVGFKIDVDLLMSELMKEEPHRCVVSIVGMGGLGKTTIARKLYNTNSLRDKFNFSGWVSVSKDYNIRDLLRGTIKSFKTSTTKEEFEMLEKMKEEDLEAYLRNLLNEGRYLVVLDDVWDVKAWTSLRGAFPDNKNGSRIIITTREKVVADLRNERTYVHELPFLGEVESWELFCKKVFPSCNEVDDKNSRIPRDLESMAKDMVKKCRGLPLAIVVLGGVLSSKHHQEWPKVKKYCWRYIREDHYVDVQHILALSFNNLPHHLKFCFLYLGLFPEDTIFNAKRLYCLWVAEGFIKLGDESEEVAAEYLKALIDKSLIQIVNRLDSRIISCRIHDLLHDFAIEKSKELNFFHIYDGAVDQKSRRLASHCGFQRFVSLNHANLRLRSFLVSNPKDESVEIEQLLSICMKLRLLRVLYLEDRPVNLSQQTGNTRLPDAIWKLIHLRYLRLPDTMINELSPFVGNLQSLQTLEMGGNVKNPISLPDEICKAKQLRHLIGTFKWPFQVDNLRNLQTINRVVVDGQMEFNPMDLINLRELSVVIMEQSSNNIFTLDSIGRLRSLQNFELLFCDKFSSLFPPLQPLSHCQHLLELALLNKNELGWKLPIELHEILPNLKFLSLRALYMLEDPMPVLEKLPNLTFLELMLYGVDKLACTAGGFPQLQFLRIYRCDVKELQVEEGGLPLLKGLNVDDSIRMPERLRSIPAIPGNDN*
>Achn373371-TA | Achn373371
MERAVVSSVVGRLGDMLIQEANFLAGVQDKVEQLQLELKRMQCFLEDTDHAIHDDDDADAMVINLAAEIWELAYEAEAILETYVNKVASKGKGGIQRVLNWRSVRKVGNQIKTIKEKITDHTRSLKTYSTGGPDQVTSLAHKRKLEVRLSYHHVLDEDFVGFEQDLKTVVNHLMEVNRRESHQQACERGGTRIDYFWPTLRWVALGFHWAIMLFIGASSMFWWRQAPVSPKLNSKSDDSDSGNSDSDYPDSDISDSGNSLSDKAVSVNCISDYRIVSICGMGGLGKTTLARRVYRHRDVRSHFDGFAWVCISQRYQTRNILQGILCQLVPDKKEEVSKMTNEELYENLYQVQQMKKCLVVLDDIWSMDAWYCLKPAFPIAKKGSKIILTTRNQKLASKIHPCHFLHELRYLNKKESWDLFEKKALLRRDGTGKVTTFGSRSYKYITVPNTCTDKTTIQFN*
>Achn373381-TA | Achn373381
MAEGILSTEDRGEEETMMEVAECYLGELAQRCMVQVQVKGATGRIQYCRIHDILRDLCISKAKIRNFLRTIYLQRETDQVDLFSTSTTRIRRLAIHLSRDVENVVLPVLESTKQLRSILFFTQNPTIDEEARGGPSLQLNSHFKNLKLLRTLDLEGFDFPNISLKAIGELLSLRYLSFRNCTSITNLPQSIFKLRYLETLDLRTSFESDEVIVLKKMERLRHFYLAYNADFRYQFKLDGLSNLETLDGFHTGNCDVNDLYKLTNLRQLKANFHDSEGNNQYLSAFINYLSISASQLRQTSLFIFGCNFSSEEGLILFRQLLGCHHLYRLDLDGRIPELPEHQCFSPGLARLWLNNCELKEDPMPTLERLPNLQRLFVADCSIDKMVFSAKGFPQLKRLAIARQSYLKELTVEKGAMPNLSSLQFVRCRELEMVPEGVRFFTSLQKFTATKMGSKFYHRNPTLSKGVVDFDKFRHVPSVHIY*
>Achn376721-TA | Achn376721
MFNLTRGSSLTTLLLPLSKRNSIQREIEAAKANLENIEGNVQNWVKDVDAIISRTQTLLEADQEKVNHRCFNGWCINLWARYKFSKEAFEKAGEITEFEGTKFESLSYRSPSSEIVSFSSSKMFAGLESRKTKVKEIMNALDDENINVIGICGMGGVGKTTIVEEVFRQANAEKKFDKIVMVVVSQTPNVTKIQDEVAHKLGLNLENRDKSERVSALAERIKMEKKILVILDDVWSRLELEEVGIPFGEDHKGCKILLTSRSEDVCSEMDAQKTFPIQVFSEFEAWVLFREMVGEAVDSSDLNSVAREVTNRCGGLPIAIVTVGRALRNRSKHVWIDVLRQLKNPVPKRIKGMDAFVYSRLELSYNYLEVEEAKSLFLLCSLFPEDYEISVETLVQYGMGLRLFQDVDTIQDGRVRARALVSTLLSSFLLLKAEDDDFVKMHDLVRGAAIDIASKEENKTKYMVQAGVGLRDCPNPEIIFQTYTGISLMSNDIRGLPDGLECPKLQTLLLQENSRRSNLEIPSNFFQGMKDLKVLDMSLNKILSLPPSISLLATLRTLSLVRCKLGDISFIGTLKQLEILDLSGSNIQVVPGDFTQLTHLRLFDLRDCSRLMQIAPGVISSLCKLEELYFNSNFTNWAAGGEENSRTSASLAELKSLSQLTSLFLVVLNADLLPHDLNLQNLTRFSIAIGNPSPVPRIEKNLSLSFDTRLSGPAKFLVKRAEALILRDCRGLENILKDLDNDGLNEFKILSLWSCNEIKYLLDTVDPMVVFRNLEELKLIELRTFTEICHGQLPSFSFSKVRTLEMKNCDSMVNIVPSNLLSRLQCLQTLKSESCHSLQNVFDLEGLSIGRDGTEFLSSLEKLELRNLPELIHIWKGSLHRVNFCKLRVVFLVSCIKVRRTFPPSLVQKLVHLDRLLVYGCSNLEEIFGTHNEQQIEIVVPGKSLGTNMSLRNLITVGVYECDKLRYIFPLSIARGLVLLQYLNIECCAMVESIVEEEKGDETESSIEKIVFPDLREITLDNLHNLTCFCKGRYVVEYPYLEEMYLVNCPKMEIFGHGAQISPKLKKVRLPKGIWNGDLNSTVQHIFNQKAEPPNDRISTV*
>Achn376741-TA | Achn376741
MFAGLESRKTKVKEIMNALDDENINVIGICGMGGVGKTTIVKEVFRQANAEKKFDKIVMVVVSRSPNVTKIQDDVAQKLGLKLENFGNAERVSALTERIKREKKILIILDDVWSRLELEEVGIPFGEDHMGCKILLTSRREDVCSKMDAQKIFPIQVLPDPEAWDLFREMVGEDADSSDLNIIAKKVARRCGGLPIAIVTVGRALKKRNKYVWMDVAQQLGKPIPNQIEEMDASVYSCLKLSYNYLVTEEAKSLFLLCSLFPEDDKIEVETLVQYGMGLRLFQDVNTIQDGRVRARALVSTLLSSFLLLKAENDDFVKMHDLVRDTAILISSEENKYMVKAGAGLSDWPNPETICQTYTGISLMSNDIHGLPDELECPKLQTLLLQKNSIESNLEIPPNFFQGMKDLKVLDMSFNQILSLPPSISLLATLRTLSLAHCDLGDISFIGTLKRLEILDLSGSNIQVVPGVFTQLTHLRLFDLRDCYGLMQITPGVISSLCKLEELYLHFTNWAVEGEGEEENSRTSASLVELKSLSQLTSLLLVVPNADLLPHDLNLQNLTRFSIAIGNPFPEPRFEKNMSLTFDTRLSGPAKGLVKRAGALTLSNCRGLENILKDLDNDGLNELKILSLWSCNEIKYLLDTVDPRVVFRNLEELKLSDLRTFTEICHGQLLSESFSKVRTLQVRYCHFMVNILPSNLLSRLQCLQTVKVESCYCLHNVFDLEGLATGRDETEFLSSLEKLVLSNLPKLIHIWMGSLHRVNLCKLREVNLYSCSKIIRIFPPSLVQKLVRLDKLQVDFCRNLEEIFGTHNEQQIEIVVPGNSLGTNMSLQNLITVVVRECDKLRYIFPLSIARGLVLLRDIRIESCPMVESIVEGEKGEETISSIEKIVFPRLHELRLVNLKSLTCFYKGHYAVEYPYLEKMQIDRCPKMEIFGHGAQISPNLKKVRLQEGGAEGIWKGDLNSTVQEIFNQKVYVVSMHSCKE*
>Achn376751-TA | Achn376751
MQYNNKLRIFKLREPACNDKLKPQKKNLKNIEGNVQNWVRHVDAIISDTKTLLEADQEKVNHRCFNGWCINLWARYKFSKEAFEKAGEITEFEGTKFESLSYRPPSSEIVSFSSSKMFAGLESRKTKVKEIMNALDDENINVIGICGMGGVGKTTIVEEVFRQANAEKKFYKIVMVVVSQTPNVTKIQDEVAHKLGLNLENRDKSERVSALTERIKMEKKILVILDDVWSRLELEEVGIPFGEDHKGCKILLTSRSEDVCSEMDAQKTFPIQVFSEFEAWVLFREMVGEAADSSDLNSVAREVANRCGGLPIAIVTVGRALRNRSKHVWIDVLRQLKNPVPKRIKGMDAFVYSRLELSYNYLEDEEAKSLFLLCSLFPEDYEISVETLVQYVMGLRLFQDVDTIQDGRVRARALVSTLLSSFLLLKAEDDDFVKMHDLVRDVAILIASEEENKYMVKAGVGLSDWPNTETIFQTYTGISLMSNDIRGLPNGLECPKLQTLLLQDNSSYSNLEIPANFFQGMKDLKVLDMSFNKILHLPQSISSLATLLTLSLAHCDLGDISFIGTLKQLEILDLSGSNIQVVPGDFTQLTHLRLFDLRDCSRLMQIAPGVISSLCKLEELYFNSNFTNWAVEGEGEEENSRTSASLAELKSLSQLTSLFLVVPNTDLLPHDLKLQNLTRFSIAIGNDEPEPIFEKNLSLTFDTRLSEPVKILVKRTEVLTLSNCRGLENILKDLDNDGLNELKMLNLESCNEIKYLLDTVDPKVVFRNLEELKLSDLRTFTEICHGQLPSVSFSKVRTLEMEFCHSMVNIVPSNLLSRLQCLQTVIAERCHSLQNVFDLEGLATGRDETEFLCSLENLTLFYLPELIHIWKGSIHRVNLCKLREVNLDSCSKVIRIFPPSLVQKLVCLEQLLVYGCSNLEEIFGTHNEQQIEIVVLGNSLGTNMSLRNLITVVVYDCDKLRYIFPLSVARGLVLLRNIRIDYCAMVESIVEEEKGEETASSIEKIVFPYLYQIILCNLDNLTCFCKGRYAVEYPHLEEIIIQSCPKMEIFGHGAQISPNLKKVLLQEGGAEVIWKGDLNSTVQEIFNQKAKLPE*
>Achn377051-TA | Achn377051
MEYVSQVVGRIVDYAIDKVGGQIGYLIHYKRNMKNLEQQAKSLQNKRENMQRQIETAKKNLENIEQKVQNWVTEVDAIISRTQTLLEADQEKANHRCFNGWCINLWAQYKFSKEAFEKTGKITEFEETKFESLSYPRPPSSEIVSFSSSKMFAGLESRKTKVKEIMNSLDDENVNMIGICGMGGVGKTTIVEEVSKQANADKKFDMIVKVVVSQTPNVTKIQDEVAHKLGLDLGNRDKSERVSALRDRIKKEKKILVILDDVWSRLELEEVGIPFGEDHKGCKILLTSRREDVCSKMDAQKTFPIQVLSDLEAWVLFREMVGEAADSSDLNNIAKEVARRCGGLPIAIVTVGMALKKQKKDVWMDVAKQLEKPIPNRIEGMNAYVYSRLKLSYKYLEHEEAKSLFLLCSLFPEDYEISVETLVQYGMGLRWFQDVDTIQDGRVRARALVSTLLSSFLLLNAGDDYFVKMHDLVRDAAIVIASKEENKYMVKAGAGLRDWPNPETIFQTYTGISLMSNDICGLPDGLECPKLETLLLQQNSIQSNLEIPPNFFQGMKDLKVLDMSFNQILSLPPSVSLLTKLRTLNLVNCELGDISFIGTLKQLEILDLSGSNIQVVPGDFTQLTHLRLFDLRACNRLMQIAPGVISSLCKLEELYFDDRFTKWAVEGEGEGEKNSRTSASLAELKSLSRLTRLFIVVPNTDLLPHDLNLQNLTRFSIAIGNYFPEQRFEKNLSLTFDTRLSEPAKVLVTRTEALSLRNCRGLVNIDLDNDSLNQLKMLNLEFCNELKYLLDTVDPTEVFRNLEELKLSDLSSFIEICHGQLPYESFRKVRTLKLYDCNAMVNIVPSNLLSRLQCLQTVIAESCHSLQNVFDLEGLATGRDRTEFLSTLEKLELLELPELIHIWKGSLHLVNLCNLREVNLYYCRKVIRIFPPSLVQKLVCLDELRVVVCRNLEEIFGTHNEQQIEVVVPGNILGTNMSLRNLITVEVRACDKLRYIFPLSVARGLVLLRNIWIQNCPMLESIVEEEKGEETVSSIEKIVFPNLYQIILCNLDNLTCFCKGRYAVEYPHLEEIVIKRCPKMEIFGHGAQISPNLKKAHFEWEDEVIWKGDLNSTVQEIFNQKEPSSSLLWSRTVSVGCWLVSVDDDYDGVCWLSVVRGRSEERKKEDKGEGNPQRSRRREYYHNWDMWDGRSGQDNSSGGSLQQANAEKKFDKIAMVVVSKTPNVTKIQEEKVRRQSHCSFSAACSQRIAGFPVEILVQCGMGCFKDVDTIEDARFRARALVSTLLSSFLLLKARFDGFVKMHDVVRDVAIGIASKEENKYMVKAGVGLRHWPNTNTIFQNYAGISLMVNHIQELPDLLECPKL*
>Achn378361-TA | Achn378361
MAYPIALVVGPLVKTVLGKVTSLATQKYQLLQGVQEDVKKLISHLTAIQSVIEDAEKKQLDDTQTRDWLGKLQEVVYDAEDVLETFATEEFLRQKKQQVQKFNIDYKLKGAYEIKDILKRLDIIVEEKNKFQLKISDVREINETRYTSSLVVESDVFGREEDKNTIVHRLLSDEYDREGEVSCLPIIGMGGLGKTTLAQVVYNDDRVKNHFEFRMWVCVTVNFDFMAILKGMIQYHTKMDNDINSLSIDLLQSRLLEFLAGKPFLLVLDDVWVSDYNEIEQLLKLLKKGGRGCKVLVTSRINRVSEVMGTLPTYVLDGLPEDQCWSLFEKIAFKRHEGTREIERRDLERIGREIVRKCNGLPLAVSAMGGLLRGNTDVSNWNRILKNDIWEAEEQSTNSGKPTVLPALKLSYDHLPAHLKLCFAYCCIFPKGYVFDKIELVKYWKAQSFIHSGEHDTIDDMGSVYFDDLLTRSFFQLLNIDNKKRFRMHDLIHDLAKSVSIHHCYQVRDNDVREISDRLRHISFLCSDVETPALEVIDKCKRLRTFLSPSVHRKSFGKALDELFRSLKYIRMLDLSSSTLMELPPSVKKLKLLHYLDLSNTEIKELPNSICSLYNLQTLKLLGCLWLFQLPNDFSELVNLQHLELDDIFWSKASTLPPRMGSLTSLQNLHAFHVSQKSGYRIDELKNMNCVNGKLLISKLENALNAADAKLKDKEKLRKLVFEWSSSNGGQQDEAADETVLEELQPHSDVKELQLFCYKGTRFPSWIRDGLLQNLASLSFNHCSKCKVLSLGQLGHLVKLDIKGMLELEEWPEARYPSLRSMKISNCPKLRNVPRIFPAMTALKIKKCESLQILPMTPFLNFLILVDNLVLEDWKETILTIVSVNDQGQTLSEQLMPSFLHLIELKLINCPRLQALPEHFAPQKLEISGCPMLSILPSPQFSRRLQHLSLDACQDGTLVRTIPETDTAYSLVISNISGITCLPKLPHLTGLNALYIRSCCDLVSLSEEEESSLHGLPSLKFLSIQDCPQLETLPEQGLPANIECLSIGSCQSLKSLGPNNMMKNLTSLTDLYLNDCPALQSLPEEGLPSSLQHLHIESCPLLTKPKIMNIPDLVLEEHIENSPGTQASSSPWYRCLICCKGY*
>Achn388651-TA | Achn388651
MATKQVGDRSIGDSSRAYTPTGEEETIVGFEEEVLIIKEQLTGVPKQLDVISIVGMPGIGKTTLAIKVYNDPLVAYHFLIRAWITISQEYVKRDLLCGLLSSVMHHRNGVDHMSDEEVNKMSDEELAQRLYKSLKGRRYFIVMDDIWDSSVWFDLKTCFPNDSNGSRIMFTSRYEHVALLAKSSRPPLSLRFLTDDESWVLFQQKVFLRETCPPQLTEIGKHIAKKCQGVPLVIVVVAGILTNEEKSPDQWEKVGKTLNSQMAADPQIWVKTLELSYNHLPHHLKPCFLYFGVFPEDYLVPVWKLIWLWVAEGFIRETGEKSLEDIAEEYLMELIGRSLVLVSRRRYDGGVKACGIHDLLRDFCIKQAKKEPPVLYFAQPKDLFIDDSLSTSITSKFGLATCTLFPKSMLPDLDYPWYEFVTVLCTSDGFILEIGKLVHLRFLEIDMVFSRSYLPTPISNLKNLETLIINNCYSVTLPHCIRGMVTLRHLHLNAKWGILTVEQSFFSYPFSLDNLQTLPYIDAWSCRDFLAHIPNIRKLGISGCIVKNELFTFPDTDFLNHLQELKLWHMGIGGWEIRHSGVRFPTNLKKVTLMETEVEWNEMSTLGKLLPNLEVLKLLQFACVGKCWKTSDGDFPKLKFLKLDTIPIEEWQVSSNPFPRLQRLVLLGCCELQSIPSEIGEVPTLHMIELRYCNTFVANFAHKIKEEQSRVCDRLGTDLTIHGSLFLDPEPNRELRRTEPTRTARVRFGSSSPRVSGQFGSGLHVKRDLLCGLLSSVMRHRNGVDQMSDEELAVRLYKSLKGRRYFIVMDDIWDSRVWYDLKTCFPNDNNGSRIMFTSRNEDVALLAKSNNLKSL*
>Achn388661-TA | Achn388661
MAAKQVGDSSSGDSSRAYTPTGEEETIVGFEEELLIIKEQLTGVPKQLDVISIVGMPGIGKTTLAIKVYNDSFVAYHFHIRAWITISQEYVKWDLLCGLLSSVMHHGNGVDQMSGEELAQRLYKSLKGRRYFIVMDDIWDTKKECFLQRILGELLVSRYAQPEDLVIEDSPSTLITSRFGFATHSGCTKSELPDLDNQWKIEKLVHLRYLEIDIRQLSVPFSGIYLPTTISNLKNLESLIIYTRFSVTLPHCIRRMVTLRHLHLTGKGGTWRIEKPGAIYPFSLDNLQTLSNIDARSCRDFLAGTPNIRKLGIQGYIVKNRFFTFPDTDFLNHLIELKLWRGGFGSRSIRLGGVRFPTNLKKLTLMRYSIKWNNMSTLGKSLPNLEVLKLLQSGRIGKCWKISDGDFPQLKFLKLVTIPFEKWQVSNNPFPRLQRLVLVRCRGLQSIPSEIGEVPTLQMIEVRDCNTSVANSAHKIKEEQGSMGNNWLQIVESGNQESRRRKVRWHDQLWMWRITGSSIANGLDQA*
```
