## Supplemental File 1 for "NRC immune receptor networks show diversified hierarchical genetic architecture across plant lineages": 18 Camelia sinensis.txt

```
>CSS0046910.1
MSEEVISRWAFESQQELRQSYQHVVEEDFVGFEEDLNKVVKHLQRVGDCTPGRVVSIFGM
GGWGKTTLAKKVYHHKDVRSHFEGLAWVCISQQYKRRDILEEIFINLVPERKKDVVRMTY
NELFEQLYKVQQSKKCLVVLDDIWSIEAWKSLEPAFPNGNTGSKILLTTRHKILASLIDP
YSIIHELRCLNDEESWDLLQKKSLLRRDGRVFISSV
>CSS0019280.1
MAEIAIFAAKAVLKQTILVLGNLAVQEGCRMSKLKEDMEWIENEMSYIQAYLEDVDDADG
EQSESRVEATLLTNIRVLAFDVEDFVETYFPRIGSFYERTGCLGSCLKSATCVLCHGFAI
HNLVVEIEAIRRRVENIAHVRNAYGTNNSTNNSGRNIWEKRRHFLHHDEPIVVGFDEHIK
TLMARVINPDLKRHVVSIAGMPGLGKTTLAKKVFDSVVNDDDYNFHHRFQCSAKVYASQR
PNVKHLLQDIAKQVGLAKEKWEENVEANLSAYLKGKRYVILIDDIWDTQTWDDLENGIPK
NCKNGSRIIITSRNREVGLSICGVSFLYELQPLKPNESWNLFSMMVLDPLEITTDTIEFQ
ELEPLGRKIVERCGFVPLAIVVVAGLLLRKEKTEHAWKGVLDNMGQDDDMCSKILALSYK
DLPIHLKPCFLYFGLFPEDYEIFAFELINLWVAEGFVQEKGQRTPEDVGEDYLDHLVARN
MVQVARRRYDGRIRTCRIHDLLHSLCIRVATECNFFNPHNDVTAINSAQKVRRVTNYRNS
VREYISSNFQTPKLRTMLSFLGKDWSSPSRKQRRWPWLFIPSSK
>CSS0049743.1
MVMMCLAQGELMAERAVISVIQYLGPLLASEVELLRGVRKEMVSIKAELERIHSFLKDAE
SRAETGDEGVKIWVKQVRQVAYQIQDVIDEHILLVLPKQPGLFGSLHKVTQTFTKLKPRH
EIASQIQDIKTTIREIKEGVDRYGFSTSTLSEHSSSSKDNMWRDPRLASLFIGDDEVVGI
ESPKYELISRLVDQNQSQRAVISMVGMGGIGKTTLAKKVYDSQEVVAHFNCKVWITVSQS
YKPEVLLKTMIKELSGIYVLPDEGIESLIVKLKGNLSEKRYVIVFDDVWETDFWGSMRHA
LPKNSEGSRIIITTRKEQVAAFCTETSVDRVHELQALSQEKAWKLFCTKAFQLDFGGRCP
LELEEVSQAIVRKCQGLPLAIAVIGGLLSTKNKGISEWQKFYGSMNSELERNPELKSISK
ILLFSYNDLPQHLKSCFLYFGIMPEDYSIKAARLIRLWIAEGFVEEQNGKTLEEVAGEYL
TELIHRRLVLVSITKFDGRVGWCQVHDVVREIILSMSKEFSLCQILEKENSSFNATTRRL
SMHMRYCNMDKVMKSISKSPVRSVFLFQEGELPKKPLLGTLATNFKLLKVLDLEDAPLDQ
LHEEVGNLFLLRYLSLRRTIVKIIPKSIGKLQNLQTLDLKQSLVSELPFDISRLCKLRHL
LAYSHHFEFEHSVDFIVGVKIQGGIGGLEELQSLWYVETNDGLIKELEKLRQLRKLGITK
LEREQGRALCVAIEKMKYLQHVSVWASSADEILDLQYISSSSPLQYLQHLELVGRLEKLP
DWIPKLQNLVEFSLLGSGMTKNDPLKALQVLPSLVRLVLWDAYDAEQLYFEVGRFQKLKR
LTLVGCKGLNSVIIEEGALPLLEHLMIEPSPQLKEVPSGIHHLRNLETLEFVGMPEEFID
RMEPKPNQGKDYWIIEHIPKVRLCSRIRKQGPIGSDFGSLQDYFNRKVENARIRVGKC
>CSS0035310.1
MAESAVSFVIQYLAPLLADEVKLLKGVRKEIFYFIDELKCIQSVLKDADSITEAGDEGVK
IWVKQVMEVAYQIKDVIDERRLQQHKIASQVKDIKVRIREITESDVRYRLTTFLEHNNHS
SSITRKLWHKPQVGYLYIEDDENVGIESPKYELIGRLLAKQDQLQAVISVVGMRGIGKTA
LVKNVYNGQEVAAHSIAKQELLKTMIEQLSRNNVLPPPDEGTDSLIAKLRGYLYEKKCVI
VFDDVWQIGFWGSIRHALPQNSKGSRVIITTCNEQAAAFCKGSSIGLQSPSKEKAW
>CSS0013999.1
MAVSAVSSVIQYLGSLLAHKVELLKGVHKEIATIKSELEYIQCFLKDAESNAETGKEGAK
IWVKEVREIAYQIEDVIDEYILLHLAKQQPRRFSFIIRYFRKVTHSITRLKQRHEIASQI
QDIKTKICEVKERADRYKFSSSAPEQSRGTKDDNWHDPRLASLYPEKDEVVGIEYATDEL
IKELLEEESHREVISVVGMAGVGKTTLANKVYNSQQVGAHFDCRALFSISQSYKPDELLK
TMIKKLSEKEVPLSKGIDSMDQKSLIDKLREYLKEKRYVIVFDDVWKTDFWEFIRCALPE
NSKGSRVIITTRNEKVAAASSVEPSMKNVHKLQPLSQEEAWKLFCKKAFRGHCPPELEEV
SHEIVRKCEGLPLAIVAIGGLLSKQKVISEWRKFSDSLGSELERNLARIKKIVLFSYNDL
PHYLKSCFLCFGIIPEDYSISSGRLIRLWIAEGLVEERKGNKLEEVAAEYLTELIDRCLV
QVSTTKTDGRVGECRVHDVVREIILSMLEEFSFSQLMEEGNSSFNDKTRQLSMHMHYCSM
DKVMESIIKSPVRSVFLFQVGELPKKPLLGTLAANFKLLKTLQDAPLDQLHEKVGNLFLL
RYLSIRSTRVETIPKSIGKLQNLQTLDLKHSFVRELPFDISRLPKLRHLLACSYNLQSES
WVDYIVGVKIQGGIRGLEELQSLWFVETNDGLIKELEKLRQLRKLGIRKLERGHGRALCA
AIEKMKYLQLLSVGAASTNEILDLQHISSSSPPQYLQRLELDGRLVKLPDWIPKLQNLVG
LSLMGSGLTKNDPLKALQALPSLERLVLWDAYDGEQLYFEVGRFQKLEQLTLVGFKGLNS
VIIEEGSLPLLEDLTIEPSPQLKEVPSGIHHLRNLKTLEFVGMPEEFIDRMEPKPNQAKD
YWIIEHIPKVKLGSRYGKQGPIYTDFSSLQHYFNRRNARVRFAPN
>CSS0030682.1
MAESVVSSVFQYLAPFLADEVKLLQGVHKEIFYFKDELEHIQFLLKDADSRAEARYKGVK
IWGDKVMKVANWIRDVIDEHILVLAKHPRHWFFHQFLSLTTFLEHNNHNSCITRKLWHET
QVGYLYKEDDEIIGIESPEYELIGRLLAKEDQSQAVISVVGMRGIGKTTLVKNVYNSQEV
AAHFDYKVWVFVSQSYKLEELLKTMIEQLSRNNLRGYLYEKKYVIVFDDVWQIGFWGSIR
HALPQNSKGSRVIITTCNEQVAAFCKGSSIALQSLSKEKAWELFCKNAF
>CSS0010871.1
MAERAVISVIQYLGPLLAGEVELLRGVRKEMVSIKAELERIHSFLKDAESRAETGDEGVK
IQDDIDEHILLVLPKQPGLFGSLHKVTREITKLKPRHEIASQIQDIKTTIREIKEGADRY
GFSASTSLEHSNSSSSKDNIWRDPRLASLFIGDDEVVGIESPKYELISRLDDQNQSQRAV
ISVVGMGGIGKTTLAKKVYDSQEVVAHFNCKAWITVSQSYKPEELLKTMIKELSGNNVLP
LLDEGIDSLIAKRRGYLYEKRYVIVSIRHALPKNSEGSRVIITTCSEQVATFCKETSVDH
VHELEALSQEKAWKLFCTKAFQLDFGGHCPPELEEVSQAIVRKCQGLPLAITAISGLLST
KNKSISEWQKFYGSMNLELERNPKLKSISKILLFSYNDLPHPLKSCFLYFGIMPEDYYIS
YGRLIHLWIAEGFVEEQNGKTLEEVTEEYLTELIHRHLVLVSTTKFDGRVGQCQVHDVVR
EIILSMSKEFYSDPGCPLLFCCIPDSVPWS
>CSS0005361.1
MAETAVFNLLAKFSLFFQREVNLLSGVREEIEYIRDEFERMMAFLRVADSMEENDPELKV
WVKQVRDAAYDTEDVLDKFKLNFAHNHDTGFCGFVLKISFSIKTLKARYQIAYEVQRIKN
RVINISMGHQRYHDRYGILEQGSRSIGVNNAWYDCRGDALLLEEAELVGIEKPKTKLIGW
LMEGDPRLKVISVVGMGGLGKTTLVKKVYDDAAIKKHFQIRAWITVSESFKIEELLKSMI
HWLFKEVKQPVPQGVETMDWNSLKGIIKAFLRQKRYVLVFDDVWDIQAWQVFRYTFPECN
CGSRVMLTTRNADLALFSTREYNGYVYDLQPLSPQESWALFCKKTFQENYCPSHLEGLLT
SILRRCEGLPLAIVAISGLLSVKDKSSVAEWEKTYQSLGAELEGNNQLLSMKKILSLSYS
DLPHYLKLCFLYLSVFPEDHLIEHWRLIWLWIAEGFVEVKEGAPIEQVAEGYLNELVNRS
LIQVAKINGKRRIKLYRIHDLWREIIVFKSREQNIVTIASERDTRWPERVRRLSIHDHLE
HLQQSKRFIQLRSLLLFSATYSPSMSSMLASLRDLKLLKVLDLSGASLKIFPNEVVKLGH
LTYLSLKGTEVKKLPKSIGRLKNLEILDLRHTYVTELPDEILNLQRLRHLLAFRYEEKRN
YYSFNNECGFKSPVEIGSLTSLQKLGSIEANHGSGSIVPREIGKLTQLKSLGIIKVRGED
GMALCSSLEKLINLYALYVTATEEDEIIDLESLSLPPRLLQTLFLKGRLEKLPHWIPSLH
SLVTVCLRWSKLKDADPLQYLQGLPNLELCFKAGGFQKLKILLLIRLKGLRRVTVMEGAM
PHLEELYIENCKLMEELPSCIEQLINLTLLDLFDMSDLLLSKLNRDLPGGDYWRISHIPE
VWIGDTKDGRWRGTNM
>CSS0029703.1
MEWLVEGGSGLKAVSVVGMGGLGKTTLVKKVYDDAKVKKHFKIHAWLTVSESFRVDDLLK
DMIQQLFKEIMQPFPVGVKTMSIDRLKYLRSLGSCFTTRLFGETYALHT
>CSS0012043.1
MAETAVFRLLANIAPFLQEKVNLLSGVRQEIEFIRDEFERMSAFLRVADAKEESDPKLKV
WVKQVRDAAYDNEDVLDKFKLHLADHHGDGFGGFVRKIWSSIKTLKARRQIASEVQRIKS
RVISISQGHQRYHDKYGTLEQGSRSTSVNNAWYDYRGDALLLEEAKLVGIEKPQRQLIGW
LVEGGPGLKAVSVVGMGGLGKTTLVKKVYDDATVKKHFNSHAWLTVSESFRAQDLLKDMI
QQLFKEIMQPVPVGVETMSIDKLKYLVNNFLQEKRYVVVFDDVWNVKDWEAIKHMLPDKN
CGSRVILTTRFTDIASTCCEENDGDVYTLMPLSSEESWTLFCNKTFRGDLCPPNLKGISL
RILKRCEGLPLAIVAISGVLATKDQSRIDEWEMLYRNLGAELEGNDKLESMKKALSLSYN
DLPYYLKICFFYLSIFPEDQQILCKKVIRLWIVEGFVNAIEGKTIEEVANGYLNELFNRS
LILGAERDPDGRPRDFHIHDLMCEIIVSKAREHNIVTTICRQGSRWPEKVRRLLIRSTSN
NIEYSKRSSRLRSLFVWGPMDSFPIASLRELFRGGLKLLNVLDLEGTPLEIIPDEVFKLI
HLRYLGLRDTKIKMVPKLIGRLENLETFDLRGTYVTKLPDEILRLQKLRNLLSFHFKSGG
IYFEFEDFSGFKAPSQLRSLQSLQVLWLIEADQRSEGEVSIVKELGRLTQLRELGIGDLR
REDGVTLCSSIEKLSNLRILYVISTKEDEILDLQSLSLIPQFLRELYLYGLLEKFPHWIP
SLHGLVCLVLGRSKLRDDLLQSLQELPNLAKLTLDQAYEGEGLCFKAGRFQRLKDLLLCK
LKGLRWVRMEKGAMPHLEALSIRNSELMEEVPSGIEHLTNLHTFELGDMSKKLISKLDRE
VPDGDYWKIAHIPQVRIWYLEPGQNK
>CSS0018868.1
MAESAVLHLLANFVAPFLQQEVNLSSGVREEIEYIRDEFECMSAFLSVADAKEENDQELK
VWVKQVRDAAYGTEDVIDKFMLHLAHHHGNGFRGFLCKIPRFIKTLKAHHQIAFEVQGIK
SRVVNISQGRQRYQDRYGTRLKAISVVGMAGLGKTTLVKKVYDDKTVKKHFNSHAWLTVS
>CSS0006288.1
MAEIAVLHLLANFAPFLQGEVNLLSGVREKMEDIRDEFERMSVFLKVADAKEVDLELKVW
IKQVRDVAYDTEDVLDKFKLHLVHHRDNGFGGFLCKVFYFAKTLKARHQIASEIQRIKSK
VVNISEGHKRYHDKYGILEQGSRSTVVNNSWSDCRGDALLIQEAKLVGIEMPKRQLMEWL
VQGGSGLKAISVVGIGGLGKTTLVKKVYDAAAVKKHFNSHAWLTISEAFGVEDLLKDMIQ
QLFREIMQPVPVGVETMSINRLKCLANDFLQQRRYVVVFDDVWNVNAWEAIKHVLPDNNC
GSRVILTIRFAHIAPTCSEETDGHVYTLMPLSQEESWMLFCNKTFRGSLCCPNLKQISHR
ILKRCEGLPLEIVAISGMNGKCFITAVGAELEGNDKLESMKKALFLSYNDLPYYLKICFL
YLSIFPEDQQTSCKRVIELWIAEGFVNGIEGKTIEEVANGYLDELFNRSLIQVANRHPDG
RPSKFRIHDLMREIIVSKAREQNIVITICRQGTRWLEKVRRLLIRSTLDNMEYSERSSRL
RSLFVWGPMDSLPIASLRELFRNGSRLLNVLDLGGTPLEAIPDEVFKLIHLRYLGLRNTK
VKMVPKLIGKLENLETLDLQGTYVTKLPDEILHLQRLCTLLSFHFKSRSIYFEFGDVSGF
KAPSQIGSLQSLQVISLIEADQRSGCGISIVKELGRLTQLRELAIWNLRREDGVTLCSSI
EKMRSLICNLCLQLEKFLHWIPSLHGLVTLTLGWSKLRDDPLQSLQELPNLAKLVLLRAY
EGGGGLYLFFCRLKGLRWMRVEEGAMPHLETLIIMNSELMEEVPSGIKHLTNLQTFGLFA
MSQKLSSKLDRDVQDGDFSKITHIPEVQIGYLEHGQRKIKFL
>CSS0029187.1
MAETAVFHLLANLAPFLQGEVNLLSGVREAMEDIRDELERMSAFLRVADATEERDPELKV
WVKQVRDAAYDTEYVLDKFKLHLAQHHGDGFGGFLRKSFYFAKTLKARHQIASEIQRIKS
RVINISEGHKRYRDKYGILEQGSRSNVANNSWYDYRGDALLLEEAKLVGIEKHKRQLMEW
LVEGDSALKAVSVVGMGGLGKTTLVKKIYDDATVKKHFDSHAWLTASESFRAEDLLKGMI
QQLFKEIKQPVPVGVETMSIDGLKYLVNNFLQQKRYVVVFDDVWNVKDWEAIRYMLPDKN
CGSRVILTTRFTDIASTCCEETDGDVYPLTPLSQEESWMLFCNKTFRGNLCPPNLKQISL
KILKRCQGLPLAIVAISGVLVTKDRSRIDEWEMLYRSLGAELEGNDKLESMKKALSLSYN
DLPYYLKICFLYLSVFPKDRRTHRNIAIRLWTAEGFVNAIEGKTIEEVANDYLDELFNRS
LIQVAQRGPDGRPCYFCIHDLMREIIVSKARGQNIVTTICKQGSRRPEKVRRLLIRSTLD
NVEYSERSSRLRSLFVWGPMDSLPNASLRELFRRDSRLLNVLDLSGTPLDTIPDEVFKLI
HLRYLGLRDTKVKMVPKLIGKLENLETLDLARTYVTELPDEILHLQKLRNLISFQFKSMT
VNLKFGDLSGFKSPSQIGRLQYLQVLRLIEADQSSEGGISIVKELGRLTQLRELGIGNLR
REDGVILCSSIEKLSNLRVLIVLSTKEDEILDLQSLSPVPRFLQELYLDGRLEKFPRWIP
SLHGLVALTLGWSKLRDDPLQSLQELPNLAKLVFEQTYEGEVLCFKAGGFQRLKRLRLSK
LKGLRWVRVEKGAMPHLEALTIDRSELMEEVPSGIQHLTHLQTFELSDTSEKLISKLNRE
VQDGDYWKIAHIPEVRNWYWEHGRWKVKFL
>CSS0043699.1
MDFVSPLISATVRLSDWIATRIGYVLNLDQRVRSLTTAVQELKDVRDDLKRQIDVAELQG
LTCTNQVKRWIERVNALQTEVSLITQLDVGQQMQSFWCCNNASCYSRYKLSKKSLKMVED
INELMQKGILDVTIADGSLPAAVEEMPSRPTIGLESMLEKVRQFFREEDVGVIGIYGIGG
VGKTTLLKHINNDFLTLTTHDFDIVIWVVVSKDAVAEKIQQAIGVRLGLASKTYKVMKKK
KFLLLLDDVWEGLDLEKIGIPLPNKENKCKVVFTTRSMDVCSDMDAHCKLKVEFLKENES
WEIFRDKVGRSEILKSSSIQSYAQTIIRKCGGLPLALITIGRAMSNKETEEEWKYAIEVL
NKSPSKLRGMEDVFTLLKFSYDNLDNDTLRSCLLYCSLFPEDYSIEKEQLIEYWIGEGFI
NSSNDGNVCNMGHDLIGSLKVACLLETGEEETQVKMHDVVRSFALWIASDCGKNEKTFIV
QASAGLTEVPGVENWEEAVRISLLDNGIIELSETPFCPRLSTLLLQWNNGLNKISNGFFQ
FMPALGVLDLSFTSLREIPVSINKLVELNHLDLSGTKLSTLPKELGCLTKLRHLDLQRTH
YLKTVPREAISGLAQLRVLNFYYSTYGGWELQGFETDNVSFSDLECLRHLTTIGITVTKL
TTLKQLYGFNHLLKCIHYLYIKECEGLFYLQLSSAPGDGKSLRRLSINNCGDLKYLVIGQ
GAGKNWLPSLEVLSLYGLPNMTKVWRNPVSQGCLQNLRSISIWYCHNLKNISWISELPKL
EMIYLFYCHEMEEVIGTEDEVVEEGSVAFPYLRIISIRDLPLLRSISQRAMDLPSLVRVA
VIDCPKLKKLPLKASNIPTLWTVYGDKEWWDNLDWDEDAAMSPSRFPHFIET
>CSS0012670.1
MIGIYGPGGVGKTTMVEEVRQLTKRNKLFDSIAMTTVSKVVEKEKVQGELASQLGLTLDE
FGRAGKLLNRLSNGRKNLVILDDVWEPLDLAEIGIPTTDGGNNETLINLPEIGIPFTNGS
NMVCKVVITSRKQRVCQMMQKSNELKVFPIEVLTDTEAWSLFTKMAEISVNSGIPPAAED
VCNECGGLPVAIRAVAAALKGKNNYAWIDAHRQLKNSKLRDIVDIDPKLFSSLKLSYDFL
EPKDARSCFLLCSLFSEDAEISVEDLVRYSIGMRLLDQIHLNTVEDVRARVLTLVDGLKS
SCLLLDGKNQNKVKMHDVIRDVAISIAEDEKGYLVKHDIKKWPEKGTYEHYSAMSLRFTT
NIRELPNELECRGLHTLVLKSNHDYSRTDVPNNFFNGMENNLEVLDLSEIPLESLPSSLP
TLVKLRMLCLNGGLKRDIGLALLGRLRNLEILSVQNMEKVLLHDEGGTGFSELKYLEVKE
CYHVEHLLGTPEMFLKAHPRSPPWSFCNLCKLIVKSCRSTFLFSLSIARGLVQLQYLKIE
ACENMEEIIRNERQGDDEEIIFHHLKKMVLWKLPNLRSFCSSTKNTSTIEANNFNPSQPL
FCEKVAFPALEDLVIQELGNILGIAGDKQLKHPIKEEEEESFWKLRNLPCLQHLHIWGGD
NLKAIVVANKEGGAYDKPLVFPKLRSLQLRDLLNLKSFYGNCGPKEEEEEEYLQPQLLFN
EKVAFPVLEDLKIQYVKKISGIIGDKQLKLPAQEKERESFWQLKNLPLLRHLDINNCLEL
KVIVVANKEGGANDKPLIFSELCSLQLHYLKNLKSFYGNCGPKEEEDEEGILKPLSLFNE
KSIFNPSLFLSLNLNLMKKY
>CSS0027506.1
MVDAIVSVFLDRLLNALEEESRFLIEIRDQLKKLQRELRLMQSFLQDAERLKRKNESLRA
IMVTLRDLIYEAGDILADCLVQSEDENDTVSARCAMCFHPSKLPVHYQAGKRLREINENI
TDIKQDMSTYLGVSLLNQTGPTDEDRHLKPSWSTPLYDHSKVVGLEGDTEKIKDWLFKAN
DDILAIGVVGMGGVGKTTIAQKIFNDRRIEDRFERRIWVSVSQTFTEEQIMRTILRSLGD
ASVGDDKSELLRKINQYLLGKRYLIVMDDVWSKDNKWWLQIYQGLPKGNGSSVIVTTRIE
EVARKMGVSEARTHWPKFLSEENSWLLFRMIAFAATQGECIHSELETVGKEIVEKCKGLP
LAIKAVGGMMLSKEPYYHEWRRIANHFRDELAENDDTVMASLQLSYDELPAYLKSCFLCF
SLYPEDCVIEKEQLVHWWVGEGFVPLRSGRLSAEAGGHCFSELTNRCLVEVVDKAYSGTI
YTCKIHDMVRDLVIKMAEDYAFFKPNELNCRHLGIKGDMNRKQIMANQKLRALLTTTKSG
EVNKIASNIANKFCRCPRLQVLDLSKSIFEIPLSSLLDEIGSLPNLACLSLSNTHPLIQV
PPSLKKVHKLQILDISYCQNLKLIPSYITTFAKLSVLDASHCGSLGYFPKGLGRLLNLQV
LLGFKPAKSSQEQGCRIAELKNLTHLRTLGLHLSQGDEIGDDGG
>CSS0019152.1
MLYWSIRSLAVEKQQELRQSYQHVVEEDFVGFKEDLTKVVKHLVQVDDYTPSRVVSICGM
GGLGKTTLAKKVYHHKDVQSHFEGLAWVCISQQYKRRDILQEIFINLVPERKEDAVRMTN
NELFEQLYKVQQSKKCLVVLDDIWSIEAWKSLEPAFPNGNTVFK
>CSS0003798.1
MVETILFNLASKILGKIGSGAIGEVGKAWGVEQELNTLSDTLSTIKAVLLDAERLYDHSK
YSIAMEVWFDRLQAAFYDADNLVDEFQYEVLQRQVTRTFQVSNFFSSSHAIDFRFKFELS
SRIVNIRKRLDMIADDRTKFHPIVTTSQHKTATSSSISSEVSESEFVGRVNDRVILFQFL
MNPSVDDDGMLVLPIVGIAGIGKTALVKQLYNHDMVAKHFQLRIWVKVAKCLDVKYVMQK
IIKYITDFPPCADLNSIQLKNLLQLKLRNTKFLLVLDNLCECDYRCWHKLYALLRCGDTM
GSKIIVTTRNMGVALAVGTVPTYNLESLSDEDCLELIWKWAGFREKLGEEHVNAKLSEIA
KEIVKKCHGYPRAAKTLGNNLFMETNECKWLELKEKQLWELAQKKHDFLVVLRSSYDTQP
TELKRCFIYYSIFPKSYEIEIDKLIQLWMAQGLIQSSDFNCELEDIGIDYLNQLCSIFFF
EKIEHHDNLSNMCRMPEIIHDLAVFMANGECLSTTNYRSGPISDKVKHVSVHDCSGEEVT
KSLFELENLRTIVFPFLGPGAGDQGFVDRCISKFKYLYVLDLSNSCFQVLPHSIGNLKHL
RFLDISGNANIETLPDAICKLFNLQTLRIWYCVKIRKLPKHIGNLICLRHLYLTTQQCYL
PEKQIRRLTSLRSFQITGCGNLKSLPEGMQLLVKLKTVTIAACPNLTSLPSTMKNLAKLR
NLEISNCPNLDLAGWEDFSGLRRLQ
>CSS0011708.1
MASSSVPSSSRPRYTYDVFLSFRGEDTRDNFVSHLYTALTHKGIHTFKDDEKLERGKSIS
PELRRAIGGSRFSIIVLSKNYASSRWCLDELVEALECSNTTVCPIFYHVHPSEVRGQRGS
FGKGFDDLVSKQGVLGMENVPRWRNALEQVANLSGWPYPSVLMNKFITVPLNLHRSESKF
IEEVVRKLFGKLVDTYSSIGKDLVGMVSRMEKVIELLGLEMDDARVVGIWGMGGIGKTTI
SRAVYDCISCQFEGYSFIENVREVLEKCGLKTLQEQLISEILMEKDLKVGSNGHAVHMIR
STVCAKKVLIVLDDVDESTELEKLVGEHDWYSCGSRIIVTTRNQHVLTRYGIKHIYEVEQ
LREDEAIELLESKAFGKHQQMGGYGELVRHAVTYANGVPLALKVLGSFLCGRNKDQWESS
LNRLKKSSLKEVLQVLRISYDALKSEEKDIFLDIACFFKGKDKNDVAKILESCGFDPTIG
IEVLVEKSLITISSNKLLMHHLIQELGWHIVCEESHKEPGKRTRLWCDEDIKHVLMDDTG
TNKVEGIVMQYSDLRGLDPKDIGFLKQLKLRPKAFAKMSNLRILKICCMHLSEELEYLPN
KLRYLDWLGYPMKYMPSTFQPEHLVELHLTYSSIEQLWEQTMHLDKLRIMNLSHSTYLTK
CPDFTRVPNLEKLILEGCIGLVNLHPSIVAVKRLICLNLKDCKSLKSLPCGIQLESLEVF
IVSGCSKLDNVLICLGYMKCLSKLFEHLTNLGLISLSDCKNLRSIPDSICQLKDLRTLIL
SGCSKLDKLPPEVGVLYCLYELRADWTAIRQLPSSIGRLKKLEVLTLKGCKGISSNSMAS
ELAAALSRLESLQKLDLSHCNLNSMASELAAALSGLKSLLHLDLGYCNLKSIPTAICSIY
SLEFLFLGGNNMERLPTSINQLSNLLCLFLVGCKKLQELPEILPKRTSYLCVDDCPSLRT
IWIPSETSSHVSVSNNCFNLVENKQNNILTENFLSNIFQVLSLSLSLSLSLCEAAALLFN
>CSS0029178.1
MASSSVPSSSRPRYTYDVFLSFRGEDTRNNFVSHLYTALTHKGIRTFKDDEKLERGKSIS
PELRRAIGGSRFSIIVLSKNYASSRWCLDELVEALECSNTTVCPIFYHVDPSEVRRQRGS
FGEGFDELVSKQGVLGMENVPRWRNALEQVANLSGWPYPGDAIVRVKFFYLYFIYISCPL
SFSSTNPYQTRKFKNNFVLKLKG
>CSS0003647.1
MADAAVQFLVGSIGSLLQKEAASLGAVRGEINELKLELESTRSFLKDADEFKDDSEGLRL
WVTQVRDIAYKAENIIDEFMYHMGGQLNRGGGFRSFLGRVVHLPKELLVKHRTAIKLQEI
SAEIKAIAKRSKRYEFGRIEEGQSSHAAPTSVQNLAESALFINDDDVVGIQKEINSLLKL
LIEGEMQRTVISVWGMGGSGKTTLVAKAYNNEAVKRCFDCYAWVTVSQHYVIEDLLRKMI
KELFCGRKELVPSSLSSMGYKQLMETLVEFLQQKRYVIVLDDVWDVNFWSQIKLVLLDGR
NGSRIILTTRNKDIASYPYGVAHHVIQRNPLEDCDAWILFCKKAFASEPNNHCPPYLKNL
AWALVKKCEGLPLAVEAMGGLMASKDNFNWHLCKDSKLEVVKAILLLSFNGLPYYLKNCF
LYCCLFPSNHWISAHKLVRLWMAEGFVEERKGLTPEEVAKGYLKELISRSLLQVTRKNNT
FLRPKLCKLHDLMRELALSVSEQDHFCSIYDPQGIKDERIARRFSIHTFDHAILQLCSTD
MSRVRSFFAFHFDKCHTFPLDPFLSGFRLLRVLELRGVPIDSVPKTIGKLFNLRYLNLKG
TRIRELPKSLGRLMNLQTLDLRRTMVKALPEGLGKLHNLRHLLAYDGDTGKEVFTYMIGV
QVPADVLKLKNLQVLTSVEANGDIIRGIGNMTQLKRIGLTKVKEEDQLALCASLQKLKLL
RHLLVMVSNEEETLRMDALSSPPPLLRKLTLIGRLNSAPPWFSSLSSIVHLHLHWSRLTE
DPIPYINALPKLERLAFVNAYDHGIKKLCFHEGFPKLQHLSVLVSPELVEIIIEKGAMPS
LSRISLCVCTKLKKVPLGIEYLTNLQELELKDVSDELVNSIRGEEGFDHPRVRHIPVINH
YQQTTSFCKFESLS
>CSS0034693.1
MVERAISSVIQYLAPLLADEVKLLKGVRKEIVNMKAELERIHSFLEDAESRAETGDKGVK
IWVKQVRQVAYQIQDVIDENILLVLPKQPGLFGSLRKVTQTITKLKPQHQIASQIQDIKN
TIREIKEGADRYAFSTSSSIEHTSTSTSTKDNMWRDDKVVGIESPKSELISRLVDKNQSQ
RAVISLVGMGGIGKTTLAKKVYDSQEMDAHFNCKAWIILSGKDVLILPDEEVDSLIAKAR
GYLYEKKYVIVFDDVWQIDFWGSIRHVLPQNSKGSRVIITTRMDHVHELQALLEEKAWEL
FCMKAFQLDFGGHCPLELEEISHEIVKKCEGLPLAIVAIGGLLSTKNKVISEWQKFYDSM
GTELERNPKLTSIRKILLSSYNDLPQYLKSCFLYFGVMPEDYSIEEQKGKTLEEVAEEYL
IELIHKRLVQVSRTKSDGRIGECRVHDVVCEIIISMSEEFSFCRILEEENSSFNDTTRRL
SVHAHYCNMDKVMESIGKSPVCSIFLFQRGVLSKKTLLGTVAANFKLLKVLDLKDAPLDQ
LHEEVGNLFLLRYVSVDVPERPGRVMKIMPKSIGKLHNLQTLDLKHSPVRELPFDINRLH
KLRYLLAYSCNYESEYFVDLIVEVKIQGGIGGLEELQNLWYMETNHGLIKELEKLRQLRK
LGITKLEREHGRTLCAAIEKMKYLQHLSV
>CSS0025563.1
MAASAVSSVIQYLGPLLAHEVELLKGVRKEMDSIKSELEYIRSFLKDAESKADTGKEGAK
IWVKDVRGVAYRIEDVIDEYILLHLAEQQPRRCGFIIRYFCKVTHSITRLKQRHEIASQI
QDIKTTIGEIKERADRYKFSTTDSEQRSSTKDDNWHDPRLASLYLEKDEVVGIEYATDKL
IKKLLEEQSQREVISVVGMAGVGKTTLAKKVYDSQQVDAHFDCKAWFNISQSYKPDELLK
TMIKKLSEKEVPHDKGIDSMDQKSLIDKLREYLKEKRYVIVFDDVWEIDFWEFIRCALPE
NGKGSRVIITTRKEQVAPPSVEPSMKNVHKLEPLSQEEAWKLFCKKAFRGHCPPELEEVS
HQIVRKCEGLPLAIVAIGALLSRKQKVISECQKFSDSLGSELGRNLTSIKKIVLFSYNDL
PHYLKSCFLYFGITPEDYSISRGRLIRLWIAEGLVEERKGNTLEEVAEGYLTELIDRCLV
QVSTTKIDGRVKECRVHDVVREIILSMLEEFSFCQLMEGEDSSFNDTTRRLSMHMRYCNM
DKVMESIGKSPVRSVFLFQMGELPKKSLLGTLAANFKLLKTLDLQDAPLDQLHEEVGNLF
LLRYLSIKNTKVKIIPKSIGKLHNLQTLDLKHTPVRELPFDISRLYKLRHLLAYSRNFEF
EYLVDYIVGVKIQGGIRGLDELKSLWYVETNDGLIKELEKLRQLRKLGITKLEREHGRAL
CAAIEKMKYLQRLSVRASSDDEILDLQHISSSSPPQYLQRLHLVGRLEKLPDWIPKLQNL
VGLSLVGSCLTENDPLKALQVLPNLVRLVLWDAYDGGQLCFEVGRFQKLKQLTLVGLMGL
NSMIIEEGALPLLERLSIVRSPLLKAVPSGIHHLTNLKTLEFVGMSEELIDRMEPKPNQG
KDYWIIEHIPRVELWSLIRKQGPITHIGSLEEYFNRKMESARVREDKNESRSQMPVKLTF
RSFAANAYS
>CSS0023467.1
MASSSVPSSSRPRYTYDVFLSFRGEDTRDNFVSHLYTALAHKGIRTLKNDEKLERGKSIS
PEFRRVIRGSTFSIIVLSKNYASSRWCLDELVEALQCNNTTVCPIFYHVDPSEVRRQKGS
FGVGFDELVSKQGVLGMENVPRWRNALEQVANLSGWPYLSDTIVRSESMFIQEVVGILFR
KLIGTYSSNGKDLVGMVSRMEKVIELLGLGMDDARVVGIWGMGGIGKTTISRAVYDCISC
QFEGCSFIENVREVLEKCGLKTLQEQLISEILMEKDLKVGSNGHAVHMIRNTVCHKKVLI
VLDDVDESTKLEKLVGEHGWYSFGSRIIICFMPYLELFESKAFGKQRQMGGYEELVCHAV
KSANGVPLALKVLGCFLCDRNKDQWESSLNRLKKSPLKEVLQVLRISYDALKSEEKDIFL
DIASFFKGKDKNDVTKILESCNKLLMHDLIQEAGWHIVCEESHKEPGKRTRLWCDEDIKY
VLMDNTIRVEGIVMQYSDQRGLDSKDIRFLKQLKLRPKAFAKMSNFRILKICCMYLSEEL
KYLPNKLRYLDWLGYPMKYMPPTFQPEHLVELHLTYSSIEQLWEGTMHLGKLRVMNLSHS
TYLTKSPDFIGILNLERLILEGCTGLVNLHPSIVVVRRLICLNLKDCKSLKCFPCGIQLE
SLEVFIVSGCSKLDNVLINLGYMKCLSKLCLNGTDISELPHSVGHLTNLGLISLSDCKNL
RSIPDSICQLKDLRTLILSGCSKLDKLPPDLGVLYRLYELRADWTAFRQLPSSIGRLKEL
DILTLKGCKGISSNSMTSELAAALSGLESLRTLDLSYCNLKSIPTAICSIYSLVFLFLNG
NNMESLPASINQLSRLLGLRLNGCKKLQELPQISPKIFQRNFRAMGSPWDIVLPGREIPK
WFSHQSRGCSTSFQLPPHWFNNSFLGFAYAAVGFKEAKSDYCHIKMNFKCPVTQRIVEEC
CNHIPFVKFGHMVVRCIPRCAFSGITEDDIEQLNEGGFECEAYLHELIQLSSIGGEENLG
EKVYMPVSKVEVEKVGVHVVYREVEEQALSNSSSATTSKRKHDHNLNDNYYDAAVAGFSG
SPRIDDQEDHLNNLNRERLRCWDPSVQPSGFVDVGVPHAPLDSAPIALAPPNDPLSMLAA
TEVLPSPVSDSALTLFVTPYGSPSRGDTSAFETIARGSPLQVPPNVLYRNLSDFHFDSDT
FGPSPLQTAFSSLSFLLDVAPPGGSSYLIEIGEVPETNIFSAPARPPISSKVPFLHYWVT
PKFASALQLVHSSYPKTFASFACQCPLIQTALLESFVTLLYSLDRQRSCDLNEKVCHQVD
LSWLRRRLDIASNANRWVEVLSVLASYRTSIDETKATLRELEAGYAQALAVLEENSVAYP
SDVDVICSFFDGVFRRD
>CSS0002797.1
MGCQQIIKVEPLSKEEAWVLFMEKLGHTKAFPPNINEIAESVVDRCGGLPLGIITTAGSL
RGVNDIQEWRNVLEELKESTRQGDMDRDVFPILKLSYNRLRDSKLQQCFLYCALYPEDAY
IERRELIEYFIAEGLIDGRKSRQAEFDLGHCMLNRLENACLLESVKGFQNNRCMKMHDLI
REMAIQITRDGPRYMVKAGIQLRELPGEQEWMVDLEKVSLMKNEISKIQSGTSPRCPRLL
TLILRDNPLERLPYSFLLNLCSLTVLDLSHTDIEILPNSISGLECLTALLLSRCEQLIHV
PSLAKLKALQILDLSFTSIKKVPQGLESLSNLKSLNMHHTWNLTTVPTELLSRLSNLQQL
ILDYSSEHVMVQVEELISLRHLEEFEGQLCDLHSFNRYVKSKHYKGLSLYRLQAIVIVVA
LILKLRINMIRK
>CSS0000854.1
MVICGMGGIGKTTIAKIVYNQNFDRFKGSSFLVNVRETSKQSNGLVRLQRQLLSDIFKRK
IEKIHNVDEGIIKIKDVISCKNVLVVLDDVDELDQVNAIFGIRHWFHPANKIIITTRHDR
LLKVHEVCEVSMVKEFNDVEALRLFTLKVLGASLFGKSVDAWENALAKLGSFFDEKIQNV
LQISYDSLDDHNKNLFFDIACFFVEKEKDFALIRRCLVTVGVENKLMMHQLLRDIGREII
RQESPKEPGKRNRVWHHKDVYNVLKEKTGTETIEGFILDLCVLQEDMQGKSVNNTQHHHF
DNFVDNNLSKRWRHHGLFSWLPTYSVSTESNEEVDLNTDAFFLMCKLQILQLYSVQLIGG
YENFPKKLRWLHWHGFPLKFIPNDFPLESLVVLDMRNSSLAQLWKGTKVLLKILNLSHFH
GLVDSPDFSLLPNLEKLKLKDCINLVGVHESIGKLERLVLLNLRGYRNLTKLPREIVLLK
SLEELILSDCSSLDKLPPDLVKMESLKVLNADGINQLSSNSGAVKPWHEHIWNLNTLSSL
QSLHLHRNPICSLPGSLKGLTRLIVLNLADCTRLQSLPELPLSLYSLDLSGCRSLEMLEP
IGNIDSEMINNLSLTKWDFMGMAEFELYSNLTGTIIKAPTLQVDYMNVVYTTYFFCEILS
WFNMKSRGLSMSFIVPSLPHLKFCGLNICIVYAMDFRLAEWSHEYIKVSNKTKGMKWPYR
PTFRGITYEHKDVIWLSDWKIADLLMEVGDEMNISVNMAEFFWVKEFGIRILYDEEGKCI
QNNTRYSFHHNLGATLLKDVRVDMGMPRKYRVEFSRLGLYDKAVRKKDLRDIVMTPCHDP
NPALWSADLEYKIECPKRIQKPKLTSSID
>CSS0004944.1
MQDWFCSGSKIIITTRNEDLLKAHEVYKVHKIEKLDADESLKLFSWHAFGQDHPFEGFIE
HSRRVERHCGGLPLALQVLGSSLSGKSIHVWESALKKLEVIPDDQILRKLKISFDSLQDD
HDQDLFLHIACFFVGKDKDCTVKILDGCDFYTTVGIQNLIDRCLLTIDDYNKINMHQLLR
DMGREIVRQESPKEPGKRSRLWHHKDSFTILREKTGSETIEGLALDLHAFKAAKSVGTSF
SQNNTKAQRFQEHDKSSLEDQGNSLQQYHFGFPFLHRIDTALQNSNKIVLEISAFVRMHK
LRLLQLSYVQLSGSYKEFPKTLKWLCWSGFPLESIPIDFPVESLVSLDMRYSNMKHVWNG
TKFLGLLKILNLSHSHNLAKTPDFSILPNLERLILKDCISLVEVHESIGNLERIVFLNLK
DCKNLRNLPQSIIKLKSLEMLIISGCSKLKELPTELRKLESLKVFAADGITINQLLATTR
ELKSWQASLWSLVSMPRKSQEISWASLPHSLVSLSLADCNLSDDIFPRDFSDLSLLKNLN
LSKNPIHRLPDCIRGLTGLQTLQLESCTRLKWLVGLPSIEPIEEVDREMINILGFPDLAS
MENIEMDFANGTLGLFHTKTCPIQALHEYGLFNTFFPGNEVPSWFNHRNMGSSVSFAVPS
LPNLKVRGLNVCTVYAFSDDERDKLPHPLFAKIFCIKTNNKTKDLKWSYIPTFVGIPEKN
EDMI
>CSS0022720.1
MGGIGKTTLAKKVYDSQEVVAHFNCKAWITVSQSYKPEELLKKMIKQLSGNNVLPDEGIE
SLINKLRGYLSEKSAGSRVIITTRSEQVATFCKETSVDHVHELEALSEEKAWELFCKKTF
QLDFEGHCPPELEEVSHAIVRKCQGLPLAIVAIGGLLSTKNKGISEWQKFYGSMNSELER
NPELKSISKILLFSYNDLPHHLKSCFLYFGIMPEDYSIKAGRLTRLWIAEGFVEEQNGKT
LEEVAEAYLTELIHRRLVQVSETKFVGRVRECRKRIQVSMAQLGGYLCICITATWIRGRA
AKEAFIGYSSCKFQAFESAGS
>CSS0000327.1
MALAAVDLLIGRIVSALQSEASLIGGVRDELNQLQQELKSMKSFLEDADRTTAQTEGEKT
WVDNVRDLTYKAENIIDEFMYHMNKQEVQGKFRRLLCHIVYAPKNLWVRHRIATQLQEIN
NTIKAIPERNQRYRVDRVGGANSGSGSGSHDHQGQKPNNAEDTLFVKDDDLVGIEDGKRQ
LLGWLMDKELQRAVISVVGMGGSGKTTLVAKAYNNQTVKQHFHCYAWITVSQTYVVDDLL
RSMIKEFYPATKEAVPLDLSSKSHKELLEMISNYLKSKRYVVVLDDVWSQNLWQHICISL
PDEGKGSRVILTTRKEDVACFNFGVKLHVHHMNPLGVDDAWDLFCMKAFSSNRSRCCPKE
LESLAHDLVAKCEGLPLAIAALGGVMSTKHMELDWRKAYNSLSWELSNNPDLEAVKTILL
YSFNELPYQLKHCFLYCCLFPEDYRIRRKRLIRLWMAEGFVEKRKGLTVEEVADSYLMDL
VCRSMLQVIKTNPSGRPKECKMHDLVREIAISTSETEKFCVVYDGKEAKEESGTGARRLS
IQTNGGELQSWKGMLQQLRSLLVFYDDEISLPQGLRLLKVFDLQDVPIEKLPNDLVDLFN
LRYLNLKRTMVRELPKSIGRLCNLETLDIRDSKIQVLPTGITKLKKLRHLIMYRYNEAGD
GSEFEYVYGTAAPANICKLSNLQVLACVEAESDLMKRLRNMTQLKRIGITKLREADEVDL
CIAIQKMNLLHYLFVMVSDENECLRMDKLSSAPPYLKTLILVGKLEKVPRWFHSLENLTL
LYLHWSRLEENLLPYIQELPSLGELTLINACEGRQQLCFSTGFPKLRDLHLENFPQLNEI
IIEKGVMPGLQGFWISECIQLKMLPHGIEYLEDLQILNLNFVTHDLTRREKSKEY
>CSS0007355.1
MASPGLDLLIGRIVSALESEASLIGGVRDELNQLQQELSSMRSFLKDADRMTAQTEGEKT
WVDNVRDLTYKAEIIIDEFMYHMSKQEVQGKFRRLLCQIVYAPKNLWVRHRIATQLQEIN
NTIKAIPERNQRYGVDRVGGANSGSGSGSGSGSGFGFGIGFGSGSGSHDHQGQKPNNAED
TLFVKDDNLVGIEDRKRQLLGWLMDKELQRAVISVVGMGGSGKTTLVAQAYKSQTVKQYF
HSYAWITVSQTYVVDDLLRSMIKEFYSATEEAVPLDLSRKSHKELLEMISNYLKSKRYLV
VLDDVWSQNLWQHISVSLPDEGKGSRVILTTRKEDVASFNFGVKRHVHHMNPLGVKDAWD
LFCKKAFSSNRSRCCPKELESLAHDLVAKCEGLPLAIAALGGVMSTKHMELDWRKAYNSL
SWELSNNPELEAVKTILLYSFNELPYQLKHCFLYCCLFPEDYRIRRKRLIRLWMAEGFVE
KRKGLTAEEVADSYLMDLVCRSMLQVIKRNPSGRPKECKMHDLVREIALSTSETEKFCVV
YDGKEAKEESGTGARRLSIQTNGGELQSWKGMLQQLRSLLVFYDDEISLPRGLRLLKVFD
LQDVPIEKLPNELVDVFNLRYLNLKRTKVKELPKSIGRLCNLETLDIRDSKIQVLPTGIT
KLKKLRHLIMYRYNHGGGNQFEYFYGTAAPANICKLTNLQVLACVEAESDLMKRLRNMTQ
LKRIGITKLREADEVDLCIAIQKMNLLHYLCVMMSDENECLRMDKLSSAPPYLKTLILVG
KLEKVPRWFDSLQNLTNLYLHWSRLEEDLLPCIQELPSLGKLTLINACEGRQQLCFSTGF
PKLRNLRLRNFPQLNEIIIEKGVMPALQEFLISECMQLKMLPHGIEYLKYLQKLTLLFVT
NELQEQIRGEESEEHPQVGHIPCINIMWQSPEGIKFERLFNSKGVSFDFD
>CSS0026126.1
MSLTTPSSSSTSEITSLPNPTITMELQTSTISNPLPSMASSKSNCCPLPFATRRSTSEPT
PNPPTTTPSTPRNNTHEHTLQLRDLITKDLDYIKKASEDLKKASDDLDQYGTRVKTQIES
VSTTLNSLKEAETPHEDSIETDLQEELRELKKGVTKLKLLIPSKYKPQSGSESDANKNQR
ANDLSSAQERLLRARKGSDKMPDLCKNKTFENSLEFKDFKALYDGLDIQKKVCLLCFSVF
PENQIIKKRFMLYWWIGEGFVSPIPESNREAEDLANEVFNELMLKGFIEPISEKRGLGVS
RCRMHPLVRAAVVILADKAKLFDFDPKGNPTGNFSSSLWACLLKAEKLKDSEELEKVHIL
FNVDETILEFEKPEMFAKMKSINVFCLGRWQTSPKHHIEVEDTKFLEGLKNMRHLRFLSL
QGISRIIELPDCISSLVNLKILDLRACHNLEEIPNEIGQLNSLTHLDMSECYLLDNMPKE
LSSLSELQVLKGFVVGDSKGKNSCTLQHLAKLPKLRKLSIYTGRKDFPNEAELRDLNKFN
MLRKLTIAWGGGSQGKSDNNAKPEKNAQKSTVAKATAEHQDPENGGNDIEHDNAGDAAES
QAPTATTKPNLSKKIPKMRKGRDVLDYAPPELPTHLEKLDLKSFPETYAPNWLKASKLSN
IKKLYIRGGILGDLGQFQLEKYEWEVEILRLKYLNELEMDWTELQELFPNLSYLEKEKCP
KLTLFPCDGHGVWMRNPKKWKQL
>CSS0046898.1
MPIEGIFVSGFVNLLFGKLTSFASSKLPTFEGIDTQLTNWTNMLSQIEDLLIDAEEKQLT
DRAVKRWLDDLQDLAYDLDDLMDEFATEALRHKLKAKPPQASSSKVWNPILNFKPRDVMF
NFKMKSKIEEINTRLHNSFEQCLKLNLVKNVGTTPTPTTKTWQRPDSTSLFDEPRIYGRE
HDQRKIIELLVRGDESSRNNIGVIPIVGMGGIGKTTLAQMVYNNETVQKHFDLKAWVCVS
DDFDIMRITKAILESVTSQTFSFNNLDQVQVQLKQALAGKKFLIVLDDIWNKKYSDWNVL
KKPFNDGAEGSKVVVTTRDTEVAGMMTTVELHEVKILSKEDCWSLFAQHAFANTSIDANP
KLVSIGKEIVEKCKGLPLAARTLGGLLRSKVRDEEWEDVLHSKIWDLPQESDILPALRLS
YHHLPSHLKQCFAYCSIIPNDYEFEEEELVLLWMAEGFIQKQRKKQMEDVGGEYFRELFS
RSFFQPSSTSKSSKFVMHDLINDLAQVVARDTCLRLDDKFKDPEQYQNLKKVRHSSYMQK
YYEGMKKFEIFDKAMHLRTFLPFNTQNALNCYLASNVPVNLLPKLRRLRVLSMSRYRITE
VPNSVGDLKHLRYLNLSYTSIEELPKSLGSLYNLQTLMLRECRKLKKLPTYLGNLIDLRH
LDITNAHSLKEMPLGIGKLASLQTLFNFIVTKNNGHQLRELGNLIYLRGKLCLSGLQNVV
VPLDAREANLNDKKGLDVLSMKWSIYSDNSRDGRVETEVLDMLQPQKDLKELHIKDYLGT
GFPTWIGDPLFSNMIDLSLDNCGNCASLPPLGQLPSLKKLYIEGMSVLKHVGREFYGQHG
AKPFQLLETLSFKVMPEWEYWYTFEDDKEVEPFTHVSELSIEYCPKLVGMLPSDLPCLNN
LKITQCPQLLVEVSRVVHPLLTSIAMNDVPLTSLQAVIEMSSMVNDEVISANAKYKHPSS
ITSLSIGMIKKLELLPKWVTHGLMELEALEITSCEELKTLWKNEERVQHCLPAFRRLKIE
GCPQLVSLFEEDEDEDNKGQHEPQQQQEGLPCIVRRLEHLTIHNCEKLEKLPWLLHNFTF
LGELYVYKCSSLGSFLETGFPCTLKTLTVRRCEALQSLFGCLTQINDSNLQVLDVRDCPS
LTCLISCRGGGLPLTLKELKIWRCKKLEALLVVEEGMEINCPSLESVSIMACDRLKYLPD
ALPNNNNNLRNLSGLYLSGCKNLEYILEGWFHSATNLAHLDIRGCKKLKALPHGLQSINY
LTSLQSLCMNIPHWNNNFKKIGLHRLSSLRTLLIEGPISVAEDEEEGVAGSSFPIDGKLL
PTSLICLWIWDFRNLEKLSSKLFQNLASLECLEIVGCPRLKSLPVQRLPPSLISLRIERC
PRLTGKCEKGKGKYWPHLAHLPQVDVFR
>CSS0014367.1
MVDAVVSSVVRRLGGLLIDQVIFLQGVRDEVNYLRTKLEYMLCFLKDAKEKQDQDSRIRK
WVSDIRDAAFEAEDIIDKFILKVEGGIPERTGFKACLRKYFCIYKQANKYGIGKEIQEWK
NRLDEIDRNHEIFKIRNIEAAGEGSSSMNERFKQLRRTTPYEDDQHVVGFTKDVELLTCL
TSRRNAPSIRPLARKLYNSSSVGDKFKRKGWVSVSKDYNIQNLLRRTIKSFKMPTSKDEL
EMLEKMETEDLECHLHELLKESRYLVVIDDVWDTDAWASLRRALPDNKKGSRVIITTRIK
LVAESSGRIKYVHELPFLQPEESWELFCKIVVFPDYDGVDEKTNRCPPSLEELARDMVKK
CQGLPLAIVVLGGLLSRKHPDEWPKLQGRFWRHVSGDDFKSHDSAHVTQILALSFTDLPH
HLKLCFLYLGLFPEDFEIEAERLIRLWVAEGFIQQAEGETLEETAAEYLNELIDRNLIRV
AERIWMRIRRC
>CSS0012875.1
MVDAVVSSVVRRLGGLLIDQVIFLQGVRDEVNYLRTKLEYMLCFLKDAEEKQDQDSRIRK
WVSDIRDAAYEAEDIIDKFILKVEEGGIPKRTGFKACLRKYFCIYKQANKYGIGKEIQEW
KNRLDEIDRNHEIFKIRNIEAAGEGSSSMNERFKQLRRTTAYEDNQHVGGFTKDVELLMS
ELLEETPHQRVISIVGMGGLGKTTLARKLYNSSSVGDKFKRKGWVSVSKDYNIQNLLRTT
TKSFKMPTKDELELLEKMETEDLDRYLVVIDDVWDTDAWASLRRALPDNKKGSRVIITTR
IKLVAESSGRRKYVHELPFLQPEESWELFCEIVFPDYDGVDDKTNQNASGLPLAIVVLGG
LLSRKHADEWPKLQGCFWRHVTGDDFEGHDSAHVTQILALSFTDLPYHLKLCFLYLGLFR
EDFEIDADRLIRLWVAEGFIQQAEGKTLEETAADYLNELIDRNLIQVAERNWMRIKRCRV
HDLLRDFAIEKSKELKFLHIYDGNVYSAPSPCKHRRLASHSCGLKRFASFDQSSNLHLRT
LLFFNSENESAEIGELQFLCKKLRLLRVLDLEEIISNHSQEETEHVSLPDAIEKLIHLRY
LRISGSNINKIPPSIGNLQTLQTLEFSQSYSPIMLPDEICNAKQLRHLIGCFKWPFRVEN
LTNLQTLIWIYIEVDDRMEFSPSWDLINLRELWVVFNGERKGFTIDSIGRLRNLRTLYLQ
SRGTVWNPTLQPLSQCQHLLQLKLHGKIGNLPTEMHKFLPNLKYLNLEGSEMEEDPMPSL
EKLPKLTILDLFSCRVNKFACTAGGFPQLEILFLVQCHVKELQVDEGGMPLLRGLFIHIN
LSIPERLRSIPVPKNWDVAEEDDWPY
>CSS0042663.1
MINSSGSSKYKQITNPAVKDWVDELKVDVYHADDLLDEIATEALCCKSEAEVRSPTLTSS
SNSFDVDIVSKIEEIIDRLEYFAKEKDVLGLREVAGQKWNHRLPTTSLVDESGVCGRDND
KEDVIKLLLSDEASGGNQKIDVIAIVGMGGVGKTTLAQFLYNDGRVDDHFDMKAWVCVSD
EFDVVRVTRTILEAVIPQGSNTMDLSTKDLNQLQVKLKECLSGKKFLIVLDDVWNENYDN
WDSLRSPFGYGGHGSRVIVTTRNESVSSIMQTVPIHRLQQLSDEDCWKLFVKHAFEKGDC
GAHPNLERIGKKIVKKCKGLPLATKTLAGLLRSKRDVEDWNNILKSGIWDLPKEKSNILP
ALKLSYHYLPPHLKRCFAYCSIFPKNYEFQMERLVLMWMAEGFVEQPRSNKTREQLTTLP
MPMQMSQLKDLQLLTAFVVGKSKGLGIEELKHLRHLQRRLSISSLQNVTNGMGAMEAKLE
EKMYLEELVLEWSSSTNDSEKERDVLDKLKPHTNLKRLEIKNFGGTRFPDWLGDKSFCNI
VHLSLDNCEYCFSLPPFGQLPSLKDLEISTMQGITKVGHEFYGDSSLSKPFRSLETLRFK
EMLEWVDWYILESGEFSKLKELQVIKCPKLIGGLPKHIPSCVRLEIRECSRLVAQLSNIC
GAGTSELVLKGCDGVELGCRGLSSLTKLEISNMPNLKELTPELCTLTNLKEFTVWNCPSL
LSFPDTGLPPMLTRLSIWDCKVLHSLPPMLTCLPKLVFPRSEDMENCNRSLETLSLSWCD
ALKSMWLGFFPKLRSLQILACTNFNSITDLNMLGLQNLTSLESLFLNGFSNLISFPRGGL
PGLNLTDFTIWHCAKLKSLPEGMHTLFPSLQSLELYDCPEIESFPEGGLPSSLHSLEIRN
CGKLTARRREWDLQRLPSLRHFRLVGEYWRQFFPEDGVESFPEEGLLPSTLMSLSIENLP
NLKSLNNRGLQLLGSLKYMKIEKCPQLQSLLEEGLPTSLFMLEFFGCPMLKPHYLKGKGQ
DWHKIACVPVIHMDGEVIFEQLTLRPAMDSAFDTLYVLSHSANSIPEQISNVRECRFEYR
NFLIH
>CSS0034054.1
MYDSKFWSKKQESGSGVYEGPVSHMPRMRRIALYLICQAQFKHIPKTKSESKLIEEIVEK
IFDYLNVYSSVDEGLVGMDSHMEELIKLLGLGNDDARIVGIWGMGGIGKTTIAQVVYDRI
SWQFDGCCFIENVRAVSKERSITFLQEQLVSKILIEKDRKVSSISSGKSMIKRIISRKKV
LIVLDDVDESIDLENLLGEHDWFSSGSKIIITTRDLHVLNTCGATHTYKVHELKKDEAVK
LLISKAFRKDKQIGGYGNLLDRAVEYCKGVPLALKVLGSFLHDRKEIYWESALKRLERSP
LPGVEEVLKISYDALGWEDKEIFLDIAFFFKQKYINDVTKILESFGFQPTIAIELLVEKS
LIIISHGRLFMHDLIQEMGRNIVRQESPKEPGQRSRLWLYEDIKHVLMNDTGTEKLEGIV
MKYPDLGNRDPKDFGFPEELKLRGKAFAKMRSLRILIIHCFLRSIDLKFLPNNLRYLDWR
GYPLRCLPSEFQPMHLVELHITDSNIEQLWMGTEVLYNLRTMNLSYSESLTMTPEFEKFP
NLESLYLEGCTNLVNLHPSIGSLRRLVRIELSGCVNLESLPSGNQLESLQTIYACGCLKL
NMLGSFEHTKCLQRLALVGSGISELPLPVGHLTNLKSLDLGRCKNLTSIPNNIGQLKALK
SLMLRGCSKLEKLPEETIQGLHNSRLQFVGSAI
>CSS0009198.1
MVDVVVSSIVRRLGGLLIDQVIFLQGVRDEVNYLRTKLEYMLCFLKDAEEKQYRDSRIRK
WVSDIRDVAYEAEDIIDKFVLKVKGGIPKRTGFKACLRKYFCIYKQANKYGIGKEIQEWK
NRLDEIDRNHEFFKIRNIEATGEGSSSMNERFKKLLRTTPYEDDQHVLGFTKDVKLLTSK
LLQETPHQCVILIVGMGGLGKTTLARKLYNSSSVGDKLYNSSSVGDKFKRKGWVSVSKDY
NIQNLLRRTTKSFKMPTTKDELEMLEKMEKEDLECHLHELLKESRYLEVIGDVWYAWASL
RRALPDNNKESRVIITTRKKVVAESSGGRKYLHHLRFLEPEESWDLFCKKVFSDYDGVDD
KTNRCPPSLKELARDMVRKCRGLPLAIVVLGGLLSRKHPDEWPKLLGHFWRHVSGDEFES
HDLAHVTQILALSFTDLPHHLKSCFLYLGLFLEDFEIDAERLIREIHISSFLFFSLQITQ
SKRSVEETATEYLNELIDRNLIQVAQRNWMRIRRCRVHDLLWDFAIEKLNFLHIYDGNVY
SALSPYKHRRLASHSCGLKRFASFDQSSNLHLRILLFFNSENESAEIGELQFLYKKLRLL
RVLDLEEIIFNHSQEEIEHVSLLDAIEKLIHLWYFRISDSKINKIPPSMGNLQTLRTLEF
SETDSPIMLPDEICNAKQLRHLIGWFKWPFRVENLTNLQTLKFIKGFTLDSIGRLRSLQT
LYLHASMDTVRNPTLQPLSHCQHLLQLKLYRKIGNLPTEMHKFVPYLKYLDLEGSEMEED
PMPSLEKLPKLTILDLWNYSVYKFACTAGGDVKELQLDEGGMPLLRGLYNPNNVSIPERL
RSIPVPKNWDIAQADDWPY
>CSS0048754.1
MAAEALLVATAKEILKKLISITSEMSLAWGLKAELKRLTRRFKTAQALLCDAEDRKTIEK
EAVLDWLKNLKAVASDAEDVLDELAFEVLRRKLEVKNRITNKVRNFFTLSNPLALRLKMF
HKVNNINTMLDQIYKEANEIGLKAVEVINTSVVELREIRPTDPFVDDSKVVGRDGDLSIL
VEMLLLSSDNDEEEEEALPVISIMGMAGLGKTTLVQIVYKDERVVRNFGERMWVCVSDDF
NVQRLLNEMVQSLTGTTSEMSNREAIVKKLRESLEGKKYLLVLDDVWNEIPEKWENMRNS
LLGIGGSKGSKIIVTTRNEVVASTMQASRTHRLVGLSNDDSWTIFRQKAFARGGPQETPN
LVVVGQRIVKRCGGVPLAVKTLGGLMHSKKNEHDWLSIERSEIWNSSQKINGTDIFPSLR
LSFDHLPSPSLRQCFAYCSIFPKDFFIERTNLIELWMAQGYLQPTKGSDMLMEDVGNNYF
DVLLWNFLLQAVPKDGYGTIVGCKMHDLVHNFALHISKNYCSTSKATEVSDISHVQHLSL
VSSEEEVSLISEFGFQKLRTLFLSGILLGDVSMDKTRLRALNLVKSEMKELPSSISKMIH
LRYLDISRTAIKELPSFVTNLYNLQTLRILYCLFLEKLPREFRKLVKLRHFYMDDDEKRR
NLMPVGLGQLTCLLTLPFFVVGQNKGCGIEELGCLHNLRGVVKIYGLEHVKSKEGAQKAN
LSSNPNIQELRFHWTNDEVENTDINNDVDVLEGLKPHSNLKGLVIENYRGEKLASWMMVK
DHTSLLYNLVKIELKYYKRLGEIPALGHLPFLQVLQIVGMHNVKSVGTEFYGPHNLNDGG
RETSIFQALRELSLQHMPNLIEWSEAAVLNIGWCPRLIMAPSHFPSIKTLTIAEINSVAL
RKMSNKLTSLTFLNLRKVSGSEINFVLEEMFKNNRSLLKHVTIDSCDGVAHVPNVLHDLA
SLETLCIKECPNITTILDINEEHNGLTRLQDIMITKCNKLTCLPKGIGNLASLERLAVSE
CPNLMVIDPSDICRLTSLRSLEIKKCGILRTYNCWPEWLLSLTPDLTRLVIGDFSEELDY
FPWPTITSTTTTSTCTNSSCSSSNFNITHQVQQRFFVSLKSLTLYGWSKLTSLPDQLQHL
TALIDLSIWEFDGLESLPDWLGNLSSLQALHLWKCKNLMILPSMKAMRSLTKLQSLKIRW
CPLLKEKCSKESGPDWHKISHIPSIQIDSNYVKLGSNHTNENE
>CSS0002622.1
MVKNDSKNRIFIYEIHTNYVTLSSAAEKQQELRQSYQHVVEEDFVGFEEDLNKVVKHLVQ
VDVYTPSRVVSICGMGGLGKTTLAKKVYHHKDVKNHFHCLAWVCISQQYQTRDILQRIFI
KLVPEGKKEVVRMRNEELFEQLYEVQQRKKCLVVLDDIWSIEAWKSLKPAFPNGNTSSKI
LLTTRNKTLPSQIDPYHIFHEPPCLNDEESWDLLQKKSLLRRDGRGNINQFTLLYILIQI
KLFRC
>CSS0040856.1
MEVPVVSFIVNRLGLLLTEEAKFLKGVSGHVEQIRVELKRMQCFLQDVDYAIQTDLVDAR
VNNWVAEIRKLAYETEDILETFVIQVTSKRNKKGFRNTLKRFAGIFDEWLDIHRVGSEIG
AIKNKIADLTASLHTYGLKSIGDGVRSSTIEKQQELRQSYQHVVEEDFVGFEEDLNMVVK
HLVQVNDYTPSRVVSICGMGGLGKTTLAKKVYHHKDIQSHFQGLAWVCISQQYQTRDILQ
EIFINLVPERKEDVVRMANKELFEQLYKIQQSKKCLVRIG
>CSS0029392.1
MAESAVFHLLANFTPFLQQEANLLTGVREEIQYIRDEFERMTAFLRVADAIEDNNPELKV
WVKQVREAAYDIGDVLELYMLRLGHRHGAGFRGFLCKVSCFIKTLKARHQIASEVQRMKA
RVIDISKGHQRYHKRYGMLEQGSSSRSTGLNAACHDYRDDALLLDESELVGIDKPKSQLI
WWLVHEDPRLKVFSVSGMGGLGKTTLVKKVFDDAVVKNHFQSHVWITVSESFKIEVLLKD
IIKKLFEEIKYVLVFDDVWYIHDWQSFRHVFPIGNCGSRVVLTTRNADLASFASTQYHGD
VYNLQPLTPEESWTLFCRKTFMENSCPSHLERLSKAILNRCEGLPLAIVAISGLLSTKDK
SSVDEWDMIYRSLGAELEGNDKLLSMKKILSLSYIDLPYYLKFCFLYLSVFPEDYLIQHS
RLIRLWVAEGFVEMKAGMTIEEVAEGYLKELISRSLVQVVERRTDGRGKAYRIHDLWREI
IVLKCEEQNIVTIANHEQGRLWPEKVRRLSIQNHLEDRQQSKRFTRLRSLLMFSTTSTLS
KFSMLASSSDGLRLLTMLDLRGAWLDTFPNEVSELLQLRYLSLRETNVKIIPKSIGKLRN
LETLDLKETYVTELPDDILKLQRLRHILLYRYEPVNCIYLHLHIGFKAPVEIGSLSSLQR
LCCIEANHGNGDILLREVGKLTQLRKIHICKLRSEDGRVLCSSLEKLSNLRSLIVCAAEE
NKIIDLDSLSSPPQLLRTLGLEGSLRKLPHWISSLHSLVKVNLAGSKLRDVDPLESLQGL
PNLISLGLLQTYEGEGLCFKAGGFQRLGHLYIGKFNELRWVIVEVGSMPHLESIIIEKCE
SVEELPSGIEHLTSLKSLYLVDMSDRLISSMIRDLKHENNWKIAHIPEVWIGDTKLFCGT
GNYR
>CSS0024041.1
MAESAVIHLLANFAPFLQQEANLLTGVREEIQYIRDEFDRMTAFLRVADAMEDNNPELKV
WVKQVREAAYDIGDVLELYMLRLGHRHGAGFRGFLRKVSCFIKTLKARHQIASEVQRMKS
RVIDISKGHQRYHDRYGMLEQGSSSRSTSLNTACHDYRGDALLLHESELVGIDKPKSQLI
RWLVHKDPRLKVLSVSGMGGLGKTTLVKKVFDDAIELLLKGIIKQLFDEIRQPVPQGMDN
MDTNSLKGIINAFLQQKRYVFPIGNCGSRVVLTTRNADLASFASKEYHGNVYNLEPLCHK
KSWTLFCRKTFMENSCPSHLKRLSKAILNRCEGLPLAIVAISGLLSTKDKSSVDEWDKIY
RSLGAELQGNDKLLSMNKILSLSYIDLPYYLKSCFLYLSVFPEDCFIDHWRLIRLWVAEG
FVEMKVGMTKEEVAEGYLNELINRSLVQVAKRRRDRRVAAYRIHDLWREIIVSKSGEQNI
VTLAGEHSRAWPEKVRRLSINNHWENTQQSKRFTRLRSLLMFSATDSLSTLSILASSNDG
LRLLTVLDLRGALLETFPNEVLKLLQLRYLSLRGTKVKIIPKSIGKLQNLETLDLKQTYV
TELPDDILKLQRLRHILLYRYIIADVPSYPFGHQCGFKAPTEIGRLSSLQKLCSIETNHD
NGTILIGEVGNLTQLRKLQIESLRNEDGRVLCSSLEKLSNLRSLIVRATEEDEIIDLDSL
SSPPQLLRMLCLEGSLHKVPHWIPSLHSLESIVLRWSKLRDADPLESLQDLPNLVELQLL
QTYEGAELCFKAGGFQRLVLLDLHGLKGLRWVKVEAGSMPHLERLTIVECELVGELPFGI
EHLTNLKSLNLNNMSDGLISSLNRDLERGNNWKIAHIQKVWIGDTKLGYFKGHYL
>CSS0001084.1
MAESAVFNLLANFAPFLQQEFNLLTGVGEDIQYIRDEFDCMTAFLKEAVAMEENDRELDV
WVKHVREAAYDIGDVLELFMLRLGHDHGAGLCGFLCKICCFIKTLIARHQIASDVKGIKT
KVKDISERHKRYCDTYRTLEQGSRPTGFNKEWQDFRGHALLLDESELVGIDKPKSQLISW
LVHEDPRLKVFSVSGMGGLGKTTLVKKVFADAVVKDHFQNHAWITVSQSFNTKELLKGMI
TQLFEEVKQPVPQGMDNKDTNSLKGIINDFLQQKRYVLVFDDVWDIHAWQSFKHVFPMGN
CGSRVVLTTRNTDLGSAASTEYHGDDYNLQPLTPEESWTLFCRKTFMENSCPSPLEGLSK
DILNRCEGLPLAIVAISGLLSRKRNVDEWEKIYRSLGAELEDKLRSMKKILTLSYIDLPY
DLKFCFLYLSVFPEDCLIDHWRLIRLWVAEGFVEMKAGMTVEEVAEGYLNELINRSLVQV
AEMRSDGRVKTYRIHDLWREIIVLKSAEKNVVTIVGERSRVWPEKVRRLSIHNHEENTQQ
SKCFTRLRSLLMFNAIDSLSKLSMLASSNDGLQLLTVLELSGTSLETFPNEVLKLLLLRY
LSLRRTNVKIIPKEIGKLQNLETLDLKHTYVTELPDDILKLQRLRHILLYRYVEDLVPSI
CFRDHSRFKAPTEIGSLSSLQKLCSIETNHDNGAILLGEVGKLTQLRKLQIEKLRNEDGR
VLCSSLEKLSNLRSLIVRATGEDEIIDLDSLSSPPQRLRTLYLEGSLHKVPHWIPSLHSL
LKVTLAWSQLRDVDPLESLHGLPNLVQLRLEQTYEGEELCFKSGGFQRLVRLYLGGLKGL
RWVKVEAGSMPHLEELFIHQCELVEELPSGIEHLTNLESLYLINMSDGLISSLNSDLEGG
NYWKIARIPIVGIVNTKRGYVEG
>CSS0000984.1
MLWKRTIPNSNFVWVKQVREAAYDIGDVLELFMLHLGHHHGVGFRGFLRKVSCCIKTLIA
HQQIGSEVQRMKSKVDDISKGHQRYHDKYGMSEQGSSSRSTGLNIACHDYRGDALLLHES
KLVGIDKPKSQLIWWLAHEDSRLKVFFISGMGGLGKTTLVKKVFDDAVVKNHFRSRVWIT
VSESFKIEVLLKGIVEQLFEEIKQLVPQRMDNMDTNSLKGIINAFLQQKRYVLVFDDVWD
IYAWQSFRYVFPIGNCGSSVVLTTRNADLASIASTKYYGDVHNLQPLPPEES
>CSS0014375.1
MVICGMDGIGKTNIVKTAYNQNFDRFEGSSFLANVRETSKQSNGLVCLQRQLLSDIFKRK
IEKIHNVDEGIIKIKDAISYKNVLLVLDDVDELDQVNAIFGMRHWFHPAIKELKDDNKTY
TTTNSTEPKFGVLLNSDGETRIAIKIIITTRHDRLLKVHDVCEVSMVKEFNDVEALRLFS
WHAFGQDHPIEAYIKLAKRMTYHCGGLPLALEVLGAFLFGKNDHDKNLYLDIACFFVEKE
KDFAVKVLDECDCHTAVGIQYLIRRCLVTIDGVNNKLMMHQLLRDMGREIIRQESPKEPG
KCSRVWRHKNAYNVLKEKTVRFILLLSIGFILDLCVLREDMRGKSVNNTQHHHFDDFVDN
NLSKRQRLGLFSWLPTYSLYSVQLIGCYEKFPKKLLKILNLSHSHGLVDSPDFLLLPNLE
KLKLKDCINLVGVHESVGKLERLVLLNLRGCRNLTKLPREIVLLKSLEELILFDCSSLDK
LPPDLVKMESLKVLHADGINQLSSNRDLSTLSSLQTLRLGYNPICSLPGSLKGLTRLTHL
DLISCIRLQSLPELPMSLAGLNLTGCRSLETGLLMLEPIGNIDLEMINNLSLTEWDFMGI
AEFELYSNLTGAIIKGLYECGIYNIFLLGSEIPIPSLPHLKLCGLNICIVYAMDFRLAEW
SYKYIKVSNNTKGMKWAYRPTFRGIPYEHKDVIWLSDWKIADLLMEGGDEMNISVNMAEF
FWVKEFGIRILYDEEGKGTQNNTSYSFNHNVLDLSAYQMREGDATLLKDVRVEMGMPRKY
RLGLYDKVVRKKDLRDVSADLKFKIESPKWIQKPKLTSSIG
>CSS0017990.1
MIVEQRRTVGHVILPVFYDVDPSNVRKQSGTLAEAFERHEAKFKVEIDERKRKQGMEKMG
LWRKALGEVADLGGMVLQNQADRHESKFIQIIVQEIVSKLDFTVLSVTPYQTGIDSHVKD
INLWFQGGLNNVSIMVICGMGGIGKTTIAKIVYNQNFDKFEGSNFLANIRETAKQPNGLV
RVQRQLVSDILKWNKERINCVAEGINKIKDAMCCKRVLVVLDDVDDLDQVNALLGMQDWL
LPGSKIMIPTRHVQLLKADEVYESYVVKELNDDEALCLFSRHAFGQDKPIEAYMGHSKRV
IHRYGGLPLALEVLGSYLSGESIGVWESALAKLGTHFPEKIHNVLKISYDSLDDHEKNIF
LDIACFFVGKDKDYTVKILEECDFPITIGIQNLTRRGLIEVNKDNKLIMHQLFRDMGREI
VRQESQKEPGKRSRVWCFKDAFNVLRDKTIRIMLPSLSLSLSLSIGTTIEGLSLNLEDMP
TKNASGAQSQNEDFLAVHTMFNEGNSLKLLQLNNVRLSGGYQKFPMKLRWLCWHGFSLKF
IPNDFTLDSLVVLEMQNSSLEQLWKRTKLLRSLKILDLSYSYSLTNFPDFSPLPNLERLI
LKYCINLVGIHESIGELGTLVLLNLEGCKNLRKLPKKVFLVKSLELILSGCLMLDGLPPD
LGKMESLKVLHADGAN
>CSS0002987.1
MFAMYSCVLFCFGERNCRTTYESKFIKIIVQEIGNKLDRTVLSITPYPTGIDSRGIIKIK
DAMCCKRVLVVLDDVDELDQLNAILGMRDWLHPGSKIIITTRRERILKAHERCEMYKVKE
LSDVEALCLFCWHAFGQDHPVEPYVEQSKKATYYCNGLPLALEVLGCSLSGENVDVWESA
LTKLGRFSNVKLHNVLQISYDCLDDHDKDLFLDIVCFFAWKGKDHMVKIVDGCDFHTTVG
VQNLIRRCLVGINDFDNNTLIMHQLLRDMGREIIRQESPKEPGRRSRVWHHKDAFNVLNE
NTGTEAIEGLILDLQEQKEEMRVKKITNPRLRHIAHLLCERKSSKRRRLGWLPINYASTG
QPSELGELDLKTDAFSQMHKLRILQLYDVHLSGGYDEFPKKLRWLCWHGLPLTVIPDDFP
LENMVVLEFSNSSLKQFWKGSKLPNLERLILKDCIKLVEVHESIVELGRLVLLNLKGCKN
LKKLPRKISQLNSLEKLNISGCSKLDEEFQADGVNMLSSTTGEVKSWQAVVKSLVSKPSK
RPVFSLASLPKFVVYLSLEDCNLSMPLLQGLRLSRNPICNLPESIKNLSALMELDLQRCT
KLQALPELPMSLLGMTIYGCKSLERVTNLPNLLNSLMLSTYGCVKLVEVEGMFRLESIDK
IDSETMDNLGLSQLESMDCLDMKLLSNLTFTKRKVRELQVLYECGIYSIFLPGNAVPSWF
NNKSTGSAISFHVPWLPNLKTWGLKICICYAVALDFKKATWMNGCIIVSNKTKGKKWTYR
PAFIGIAEEGKDILWLSDWKSGNQLMERGDEVTVSVNMEEYYQVKEFGIRIGCNEQENER
EDGTQRGNGIDLSVYQMREGQYFLCNHEDFVRSSCYSRIAAGSRLDLVETCLCGFQCEKH
AKQ
>CSS0040509.1
MFIQEIVQEVGKKLNRVVLMVTQYPVGIDFLVKKINLWLQDTSTDADIGVICGMGGIGKT
TIAKTVYNLNFERFKYSSFLANIKEASKQPNGLVRLQRQLLRDILKGKKQKISSVDEGIM
KIKDAICCKKVFVVLDDVDQLDQLNSVFGMRGWLYPGSKIIITTRNERLLKAYEACKMFK
VNELDSKESLQLFCWHAFGQDHPIEGYAEHSRSVLQHCGGLPLALQVLGSSFRGKSVEVW
ESALEKLEAIPDNLILEKLADKECVVKILDECYLYPTVGIHNLMDRCLITIENGNKLMMH
QLLQEMAREIIHKESPEMPGKRSILCHQKDSFYVLSTKTGTESVQGLILNMHMLREEKSS
TTNFNVNKAKRHHMKDAIDRSNMAYQGNSPKRRRIGFLSWQPIASALTKLFPVPDEVNLT
TDAFATMQKLRLLQLNYMQLNGCYKEFPKELRWLCWHGFPLKSIPSNFNMESLVALDMQN
SSLTRVWKGTKFLRLLKFLNLGYSHSLTRTPDFSGLPSLERLVLKYCVSLVKVHESIGGL
EKLVCLNLRGCKSLGKLPREIGGLKSLEKLILSGCSNLESLPVELEKLESLTALHAHKTA
IIQSCLTSRKRDSWPFLFWSMASKPSKNVNLPLLSLPCTLVKLRISECNLSDESIPRDFS
GLSSLLELDLSLNPISSLPESIRNLTMLKSLYLDTCRSLQSLPELPSSLKEIILIDCKSL
ERMTMLPRLLKSLDFMLINGCNKLIKMQKSIKKLGLVDLESLGNIEVELCNNLTFTREKG
PLQGLFEFGIFSTFFPGSGVPDWFGNRSIGPLISFTVPLLFNLEIQGLRVCVTYVRSDRH
EAGEFYDFYIKISNKTKGLDWTYGPMFYGNEQEDMIWLSHWNVANQFEGGDEVNVSMVVG
LGFQVKECGIDLVYDQEEKCTQSNSGDLSPYQRGKGVYVLSHYDLYPDLYPPPQNPSSDR
WDDPSVYDPSIWCPILDRDEEEDDNEGNDDDEEEF
>CSS0009639.1
MSRCAYHAFLSFRGKDLRKTFIDHLHTALSQSGIHTFRDDDEIERCQDIDSELRKAIEQS
RVSIIVFSKGYASSKWCLDELVKIVERNKTSGQVILPVFYDVDPSHVRNQTGPFGEAFDR
HEEERMGMVKRWREALTEVANLGGKVLQNEADGHESKFIQEIVKQVGSKLNRTVLNVAPH
PIGLDARVKNINLWLQDGSTEVGVLAIYGMGGIGKTTIAKTAYNLNFDKFDSSSFLANIR
EAAEQPNGLVGLQRQLLSDILKRKAKKVYNVDEGILRIKNAVCCKRVLVVLDDVDHWDQL
NVVFGMREWFFRGSKIIITTRHKRLLKARDVCEMYKVKELDDKESLQLFSWHAFGQDHPA
EGIPLALQVLGCSMSGRSVDVWESAIKKLEAIPDSQILKKLKVSYDSLEDDHDKNLFLDI
VCFFIGKDKDYTVRILDACDFYTIVGIQNLINRCLLMLGEDNKMKMHDLIRDMGRDIICQ
ESPEEPGERSRLWHHKDSLYVLSEKTGTKKIEGLVLDMQMFMEDKPVETFFSNNDAKRQR
SQEVLDEILLMEQDRSSKRRRLDILKHSIDAISKISNEADLKTDAFAKMHEVRLLQFHYV
RLTGCYKELPKKLKWVYWRGFPLKYIPDDFALESLVALEMRNSSLKQVWRGTKVLRLLRF
LNLSHSHGLAKTPDFSGLPNLERLILKDCTRLVEVHESIGELERLVFLNLRDCQNLRNLP
NNIYKLKSLEKLILSGCSKLVLPMELGKLESLTEFHADKIAVNQLVSTNGELKSLRSFFW
SWLSKQRKRPEFNFSLDSLSHTLVKLSLAKCNLSNAAIPIDLSSLSLLQYLNLSENPICS
LPESIKGLCMLEDLWLDSCTSLQSLPELPSSLVKLKAQNCTSLKRITNLPNLLNRLFLDV
SGCNRLGLYEFGIFSTSLPGNEIPGWFSHKAKGHTISFSVPSQPNLKMQGFNACFVYSRS
RDKKYRFWGESNWNSYFIKISNKTRGLKWVYSPTFLGIPDAKEDMTWLSHWKFENQLEVG
DEVSVSVVGWSLAFCIKECGISFMYEGQEEQKRISTKSEIEEEHVINQNTAHPLQNVTDG
VESAYQMRSGEYFLSHSEYFMLAEGSSQPAKAILYENLFQDNVESTGSTYEGEGEEEDDS
DDFYDDDNYDEEELMTILGWQNHLLHLLFLSALIVLDILYKFISIVVSKAHLLELCSMAS
ERAQEASSSLFRCTYHVFLSFRGKDTRKTFIDHLYTALVNVGIHTFRDDDEIERGENIKL
ELKKAIEESRISIVVFSKGYASSRWCLDELVKILERKSTSRHVVLPVFYNVDPTQVRNQT
GSFAKALALHEKQFQEETDDRKKQQHMEKLEGWRAALREVADLGGMVLQNQTKGHEAKFI
QEIVRAIGDKLNRTMLNVSSHLVGIESQVKTISMWLQDGATDVGVAVLCGMGGIGKTTIA
KVVYNLNSDRFERSSFLPNVRETLEQPNGVIRLQTLLLSDIINGKKRKIYKVDKGICEIR
DAICCKRVLVVLDDVDRVDQLYAIIGKREWLCSGSKIVITTRYKPLLKSLEGYMKCKIKK
LNNDESLHLFCWHAFGQDNPAEGYMELSRSVVYYCGGLPLALQVLGSSLCGKNIHTWESA
LQKLRAIPDSEIQNILKISYDSLQDDHDKNLFLDIACFFIGKDKDYTVEILDKCDFYPII
GIQNLIDRSLLTIDKDNKLMMHPLLRDMGREIVRQESPKEPGKRSRIWHDKVAFDVLREE
TGTETVEGLTLNLDMLEKDDSTRKTQHYSEDIFGMSTLLCHYFAFNRYRFGRFYQRKGVS
LKTHAFARMKRLRLLQLDYVKLTGDWKEFPKKLRWLSWHGFPLKSIPIYLHLENLVFLDM
RGSSLEQLWKGTKFLESLKILNLSHSHCLTTTPDFSGFPSLQRLMLKDCVSLVEVHESIG
DLRELVFLNLGNCKSLRELPRKIGMLKSLQELILSGCSKLDKLPEEVGRLKSLKVFHADR
IAVKNLNAPIQEGNSWHELFQFRKSSSLKPTSFSLALLPHSLVSLSLVDCNLSDDAIPND
LSCLPSLQSLDLSENPIHSLPESIKALTMLKSLQLDNCKKLQFLPELPSSLMDLLAKHCT
SLERIKNLPNLLKSLHLEIFGCEKLVEIQGLFTLKPIGSIDTEITNGMGLLMESTENIVV
QMANRSKVPGWFSHQSTGSSISFELSPLLNHKIRGMNLCIVYALCESRSHDYESISNNFK
PLDDGFDSFDNVHYAIITNKMKGIKWTYSPTFYGIPEGNEDMLWLSHWNFGNQLEGGDEV
NVSVFMAKSFLPKECGINLVYEQEEGTASNTVVVFQQHTYLSDKNVEDADKSKHQTVELL
CHHRFICHQVNSKQFWGTRDFRLCFCGVSNDMCYMCYSRPRFLRRHFTATSSSPFFSSGE
SPSQQTLAGDLSLSLLRFEVTANAREEGGVEDGGSDLRGGGSLGMKATYGTGKWAMTVAK
TEERVDSGGHG
>CSS0022461.1
MESEFQQATHESKISIIVLSKDFALSEWCLDELLKILQRRKAVGHKILPIFYKVNPSEVQ
MQMGSFAEAFANHEEQFMVETDERKKEWMEKVERWKVALKEVANVKGMVLQDQADGHEAK
FIQEIVKEIRNKLNRRVFSVTQHQIGIDSRVKDINVWLQDGATDVGIVVISGIGGIGKTT
IAKTVYNLNFDRFERSSFLADVRETSKQPNGLVRLQEQLLSDIMKGRKQKIGSVDEGIIK
IKNALSCKRVLAVLDDVDQLDQLNALLGMQDWFDSGSKIIVTTRNEQLLKAYKVHETHKV
KELDDNESLQLFSWHAFGQSHPIEGFLEYSKSVLQHCKGLPLALQLLGSSLYGRSLKEWE
TALETMEAITGNQILQTLAISYLSLDDHDKKLFLNIAMFFVGKDKEYVVKVLDECDSFTT
VGIENLMDRGLITMGKGNKLIMHQLLRDMARKIIHQESPNEPGKRRIVCDHDDSLHVLSK
KTVRNMLPIGLLK
>CSS0019885.1
MAEIAVFHLLANYAPFLKGEVNWLSGVRKAMEDIRVEFELMAGFLRVADAMEERDPELKV
WVKQVRDAAYDTQYVLDKLKFHIAQPHGDGFGGFLRKSFYFAKTLKARYQIASEIQRIKS
RVINISKGHKRYRDKYGILEQGSRSNVVNNSRYDYHGDALLFEEAKLVGIEKPKRQLMEW
LIEGGSGFKAVSVVGRGGLGKTTLVKKVYDDATVKKHFNSHAWLTVSESFKAEDLLKDMI
QQLFKEIMQPVPVEVETMNIEWLKYLVNNFLQQKRYVVVFDDVWNVKDWEAIKHMMPDKN
CGSRVILTTRFADIASTCCEETDGHVYTLMSLSQEESWTLFCNKTFRGNLCPPNLKQISL
RILERCTGLPLAIVAISGVLATKDHSKIDEWEMLYCSLGTKLEGNDELESMEKALSLSYN
DLPYYLKNCFLYLSIFSDDPRIWCKTVIQLWTAEGFVNATEGKTIEEVANGYLNELFNRS
LIQVAKRYPDGRPSHLHIHNLMREIIISKARDQNFVTTICRQGSRMPEKVRRLLIQSTSD
NVEYSERFSSLRSLIVWGPMDSLPIASLRELFRRSRLLNVLDLAGTPLETIPDEVFKLIR
LRHLGLRDTKVKMVPKLIRNLENLETLDLRRTYVTELPNEILHLQKLRNLTSFHLKSTTI
YFEFGDMSGFKAPSQIGSLQSLQKLWMIQADQRSKCRVSIVKELGRLTQLRELAVGDLRR
EDGVTLCSSIEKLSNLSILCAMSAKEDEILDLQSLSRVPRFLQELNLTGRLEKFPHWIPS
LHGLVTLILGWSKLRDDPLQSLQELPNLAKLVLDQAYEGEGLCFKAGGFQRLKDLLLYKL
KGLRWVRVEEGAMPHLETLDIRNSELMEEVPSGIEHLTNLQTFKLGDTSKKLISKLDREV
QDGVYWKIAHIPEVRIWYGTVLIPSEANQPLCIVCYRKTRSLI
>CSS0047799.1
MDRELVVSPLIDALLGKLNLLSDAAAGGGNDWALMECDLTKLRFTINQIAEVVVVAEHKL
FFKEIANGEWLEEVEEAAYDAADLLDLMIANNNFCKTLLSGSLIRSPVSNLLAKEVVNCI
SFPRRLDELVLKLGKVKKLALRFFELWKEGKDIVPYDSREAGLLIRSHIRSRPKLNLQGV
EEIKASLQSDAILGRYEDKNRMLDLLIDNNSQLRPRVIPIVGQDGVGKTTLAQMIYNDEV
VKARFNLRAWVSVDAEGNVPDDSIAEKIGKGIVESAMGMSCQLVAVDELDELVRDALESK
TCLIVLAGVNSMMSREAWMRLLEKWFSTVAPGSSVIVTTCNSEVADFMSTVRPYQLNALS
EEDSWSLFRQLAFEPFQVMESPEIVSIARKIVVRCLGIPLFLNLLGGLMRFHKTKEEWLS
VHDCFEMLSARPWMACCITPLHSDIHNFLSVCYHYLPPHLKQCFAYCSIFSKDRVLDKDK
VIQMWIAEGLVQSTGGNGTLEEIGNVFFQELLCRSFFTGEKWDEYGETTGYRMHPLLHDL
ARFVANFDHVVKAGVGCSQSRKFCQVSLAFHSKSSTISKSLDLPKHLRTLLLLSGGFQGT
VDPSVRLKSLRVLDLSFSGIQKLSSHIAISQHLRYLDLSQTSIKRLPNSLTNLKHLQTLR
LSRCSHLQELPEGMHNMTDLRHLDVSFCHSLSHMPSRLGQLTSLQSLPLFVLGESKGSAH
LGDLHKLNLRGKLEIKNLENVTHISEARDARLYEKENLYHLGLSWNHVVDASSKISSDLL
LESLWPHPKLKVLDITGYNSIRFPSWMMDSTIHNLVKVLITHCKCEELPPLGQLPYLKEL
CIRWMTNLRSIGPEFYGDNSGTPFPSLHQIELSNMPVLVEWLNLASLKESTSATIGYTFP
CLNTMIVEDCPELIGFPVLSALKNLVIRNSNKKLLCSLANLRSLSSLVINGIQVELPGDL
GNSNSIEKLMIRRCVFLDYHFEECMQGFTSVKHLGILYCNEMAFFPIRLRYLTSLQKLDI
IECHDLKFMLDVRESLPLLQELSIEGCSLLASLPNDMYNLPSLQKLIIKGCLELSYLPET
LCDISALRYLLISGCPKLEKRLERATGEDWFKIAHVPCIIIS
>CSS0024687.1
MVGVVGPAVSTGTAAATGAYGCFKPHFDYVCDLDKNYKELNKESDELSELKRDTEIHISQ
NESAMEMTNQCRNWLRNVRTAEGKIQDLKQRYKKASKCLCGMCPFLKLRKLSKSIFDTTK
DVVKLKTKMNELKQNANVMTTRRPPPLATNIVELNSLTNNAQELLNLLGQKDLKRIGIFG
MKGVGKTTLLEKLYAEAGQNCRFDIAILVSCQEEDSVRKLQEYLLRQLELTVNENDSTKK
VGDRISEKLENMEYLLLLDQVFSCINLHEVGIRDCHKYGKAVFASREKIICKEMDANEYF
QVKLLPLEDAVALFQTIVGDVVRTNKTIEGIAKKIAKESGGLPLAIKAMAIDLKHENYVC
TWQNAVWTLQQAIDGPQQHLQEVFNIFELLYGQLHVNMRRCLLYAALFPGGYEIYKDYLV
EGWKVQGLIRDVQGGNGQTFEDARIRGDYFLEHLTELSLLAKCLKEKYIKMPELVRNQAH
HLYPKEEECQIVVDACTEEKEWRDAGRIALMHNRPLSLPKKPKCGKLSTLLLQRNDDLEI
IPKSFFTHMKKLQILDLYHTSIKLLPPSLFSLIDLKALYLNDCPCLAVLSSKIAKLQNLE
ILDIRETGIRSLPIEIGKLKNLKCFRVSFPYNDAIADSPETNILHCWKHKKPRVMIPPNL
IRKLHLLEELTIIVDPKDQSWKGIADYIAEEVASLKHLTIRRVPGQASPSVYGTPPEGSP
SVNRHGIIRSQPLDYDKDIPLATLNHNHNNGEIQEASSSNSMTAAARPHPPSDPSL
>CSS0006587.1
MASSVVPSSSRSRWTYDVFLSFRGEDTRDNFVSHLYTALAHKGIHTFKDDEKLERGKSIS
PELRKAIQESRFSIVLLSNNYASSRWCFDEVVEILECSNPTVYPIFYHVNPSEVRSQTGS
FGGGFAELVSKQGVLGMEKVQRWRNALEQVANLSGWPYPNAFNL
>CSS0050315.1
MTAEVAAAAAAMGALTQAKTAFWAPIVDTIASSNDMEEIYTALKEAIAMLGAKRDDHQNE
IQRRKIKMPSKTYDQWIHRVIKTEEEVKKLLARYDKQSESSQIICFLPRSNFSNEMKKKG
EKVIKLLEDSNQLGSILVDQPLEPVIKLIAPNIKKFSTLQMPLEDTLDLLKKDKVKGIAI
SGMMGTGKTAIMKNLNNHEEVAKRFDMVMWIKVSAGEGNENLDMSQLQNAIAKRLKVDME
GTSDSDDIAKRISNELNGKRYLLLLDDVKADLDIHQMGIPPCENGSKIVLTTRESHIRFP
RVDRVVKVTYLSPKESFRMFQDVANCPKLKDDREAEACAWKIIRECGGHPLLINIIAGVF
QKKDLKLWSEGFKSLKRFSEKGQHELKELRNVIKFCHDDLEDTQRKCLLYGVLYPEEKDI
YIDCLLECWEAEDFLGNGGDSRKAYIDGIHILNSLKDKSLLEEHKNPKYVTMHKCIRQVL
LYILSDDPNYKLLVQQMPPDAKCWSEKIWISLIGKFDKLPDCPNCGSLSTLFLQKNWALK
SIPASFFEHMTSLKVLDLLHTGIELLPSSLSKVIGLKVLYLNYCEYLMELPSSLEKLEHL
EVLDIRGSGFSNIPSFIGNLKSLRHFRVSFAKCESENDTKEVEFNCNMISNLSKLEELII
DVKSLRHQSNKVVVTIIKNVVTLKNLTKLQFCFLNEEVVDVIEVGTPTTYLRINFPEANI
LYTFIEETRSWRSIQDIRSFQFFIDCPNSKYPCIPKFYEYERYVRYCNGEGINHPIFEVL
ANVDAFDLVNKKDIKHLSDLGIPSMKEVKGCQIENCTALETVVDSEILPNVKHLYMKNLP
KLQSIWNDRVDPATLTKLKTLVLSSCQMLRIIFPLVVIQHLREIECLKIEDCPEIVEVVE
QSATAGNQELLPKLRKVVLCGLPKLGSICADNSLKWPALEKLNIHNCPTLIKLPFGKDNA
ENLKLIQVEKQWWENLQNQEVKEQLQQFCTFRS
>CSS0000624.1
MAEIALAGATAALRQTVGVLGNLVLKEGSRLSRLREDIVWIEREVRHIQAYLEDAEAKQG
GSRGVANLVIDIRDLSCDVEDIMQKYFPRIASHRGKKFLGRLKSATCIVCYGYDARNFAV
EIEGIKRRVEDINRVRQTYGINESSGSGGRDMWDERRYFPHIDEPNVVGFEEHIEDLVAN
MLNKELQCRVISIIGMAGLGKTTLAKKIFNNQNIKELLRDIARQVGLEKEKWEENFEVNL
FTFLSQHRHNVISTNTKNGSRIILTSRNNYVGSHVGEKSSVHELRPLNEENNRKLFFKMV
MVEASDPP
>CSS0015645.1
MPGLGKTTLAKKVFDSVVNDDDYNFHHRFQCSAKVYASQRPNVKHLLQDIAKQVGLAKEK
WEENVEANLSAYLKGKRYVILIDDIWDTQTWDDLENGIPKNCKNGSRIIITSRNREVGLS
ICGVSFLYELQPLKPNESWNLFSMMVMDPLEITTDTIEFQELEPLGRKIVERCGFVPLAI
VVVAGLLLRKEKTEHAWKGVLDNMGQDDDMCSKILALSYKDLPIHLKPCFLYFGLFPEDY
EIFAFELINLWAAEGFVQEKGQRTPEDVGEDYLDHLVARNMVQVARRRYDGRIRTCRIHD
LLHSLCIRVATECNFFNPHNDVTAINSAQKVRSHKLP
>CSS0025293.1
MSEGIRSLAVEKQQELRQSYQHVVEEDFVGFEEDLNKVVKHLVQVDDYTPSRVVSICGMG
GLGKTTLAKKVYHHKDVQSHFEGLAWVCISQQYKRRDILQEIFINLVPERKEDVVRMTNN
ELFEQLYKVQQSKKCLVVLDDIWSIEAWKSLEPAFPNGNTGSKILLTTRNKILPSQIDPY
PIVHEPQCLNDKESWYLLQKKSLLRRDCKVFISSVWSIIIQKD
>CSS0031961.1
MALAAVGLLIGRIVSALESEASLIGGVRDELNQLKLEFASMRSFLEDADKTTVQTEGEKT
WVASVRDLAYEVEDIIDEYMYYMNKQKVHCLRPKESMGEASNSHKVTENQQHDQSHPRKK
PTSSSSSQDHQRRLPNLSESSLFFKDDDLVGIEDGKKQLLDWLTDKEESQRTVISVVGMG
GSGKTTLVAQAYNSQIVKRQFDCYAWITVSQTYVVDDLLRSMIKEFYWWCQGSNSNGFKQ
YEL
>CSS0027751.1
MADPISLVVGPLVNIVIEKATSLIDQNFQSLTGVEKDVKTLSSTLTSIQSVLKDAEDKQL
HSEQLRDWLGKLKAAAYDSQDVLETFETDACLWQRKQQVRNCHPPFSGSKISYKLEAARE
IKDILVRLDEIAREKEKFNLNVNVINGQTDESRNTSSLVVEADVVGREDDKNKIVDQLLS
NEFDREGDISVIPVIGMGGLGKTTLAQVVYNDDRVKKHFEFMMWVCVGVDFNYRRILKEM
IEYHSTMNYDNINALSDEQLESRLLSFFARKSFFLVLDDVWIESYDAWDKLQKVLKQGGK
GSRVLITSRNTRVANLTIGTQRPYCLDYLPEDQCWSLFEQIVFKQNNITGNESKDLEHIG
KEIVRKCNGLPLAVKAMGGLLRGNHDVNKWQKILEHDIWEAEEKSTNTGKPIVLPALKLS
YDNLPSCLKQCFLYCSIFPKGYMFDKSELVKLWKAESFIHSDEIGSDYFDDLLMRSFFQL
LDIDSMQRYRMHDLIHGLAQSVYYQVKDNESCHVSESHRHVSLLCENVENLALEITDKSK
RLRTLLFPSEHHKVFGQALDKLFRNLKYIRVLDLSSSTLGELPNSIKELKLLHYLDLSKT
EITALPNSICSLYNLQTLKLLGCFSLFELPKHLSNLVNLEHLELDDMFWFKSSTLPPRMG
CLTRLQNLHAFQIKHNSGYGIDELKDMKCLKGTLHISKLENATNAAEAKLKDKEKLEKVT
LPLTPFLCSLTLVDNLVLEDWNEKLEPIFFINDQGQREPLHSVNDQGETVEPLPKSVSPE
KLEISGCQQLNTLPELSLYLQHLALDGCHGETLLRAIPNTDSLFSLVISNISGITHLPKL
PQLSGLKALYIHYCSDLVSLFEEESSFQGLSSLKLLSIWNCPQLVTLLSQGLPATIECLS
IGSCHSLMSLGPNEGLKNLTSLRDLYIDDCPALLSLPEEGLATSLQHLHIEGCPLLLKEC
QNDVGPNWLNIKDIPDLEIEHPNSKTKVSSPAWYRQFICCIGIDSENLSNHNSSIHRS
>CSS0044768.1
MGDPVPLVVSHIVKTVIGKATTLINQKFQLLKGVEKDVKTLSSRLTSIQSVLKDAEGKQL
ESEQLRDWLGKLKEATYDAEDVLETLATEASLWKSEKINMERIIDRANRLFKGLTRLLKK
KNSFILMSMLIETYESRNTTSYVVESDVVGREDDKNKIVDQLLSREFDREGDISVVPVIG
MGGLGKTTLAQVVFYDDRVKDHFEFRMWVYVSLNFDYKKILKEMIEYQTEMNYDTNSLSD
NQLESRLLELLAKKCFLLVLDDVWIQSYDDWEKLQKLLKQGEKGSRVLITGRNTRVSEVT
IGTQPPYLLDCLPEDQCWSLFEKIAFDRQNVLADDVRKRLEDIGREIVHKCNGLPLAVKA
MGGLLRGNNDVNKWQNISKHEIWKAEEESTNTGKPIVLPVLKLSYDHLPSNLKHCFAYCY
IFPKGYLFEKNELVKLWKAESFIHPRGEKTIDEIGNDYFDELLMRSFFQLLDIDDMLRYR
MHDLIHDLAQSISSPHCYQVKDNELCHISERSRHVSLLCKEVEKHASEIVEKSKKLRTLI
LTSEYHNAFGKALGKLFRSLKYVRVLDLSSSTLMELPNSVKELKLLRYLDLSKTEIRALP
NSICSLYNLETLKLLGCFWLFELPKDLGNLVNLQHLELDDMFWFKSSILPPKIGCLTVLQ
NLHAFQISHESGYGIDELKDMKCLKGTLHISKLENATNAAEAKLKEKEKLKKVVFEWSNS
DGDPQHEAADESMLEDLQPHSNLEALHLVCYKGTRFPSWIRDRLLPNLVNLSLNHCSKCK
VLSLGKLDHLKELHIKGMPELEEWPEAEYLSLKIMKISNCPMLRSLPNFFPDMELLKIKR
CDSLKTLPLTPYLCSLTLVDNLILEDWNEKLEPIYRINDQGQHEPVRFVNDQGKMIEVMA
SYFRCVTDLKIIKCPMLQELPKYVCPQKLEISGCQRVNTLPEISQCLEQLVLDDCHGETL
VRAIPNTNSLFSLVISNISSLNILPKLPHLSGLKALYIHCCSDLVSLAGEESSLQGIFSL
KLLSIQNCPQLVTLPEQGLPIAIECLSIGSCHNLKSLGPKEVLRNLTCLKDLYLSDCPVL
HSLPEEGLPASLQHLHIEGCPLLLKKCRNDRDPDWPKIMNTPDLELEPIDGDGAS
>CSS0028816.1
MALSAVGLVIGRIVSALENEASLIGGVRDELNQLKLEFASMRSFLEDADKTTAQTEGEKT
WVANVRDLAYEVEDIIDEYMYYMNKQKVYGKFTRFLRQIVYAPKNLWVRHRIATKLQKIN
SMIKAIPERNRRYGVDRVGEASSSSQHHQRRLPNLGESSLFFKDDDLVGIEDGKEQLLDW
LMDKEEPQRTVISVVGMGGSGKTTLVAQAYNSRIVKRQFDCYAWITVSQTYLVDDLLRSM
IKEFYRGAKEAIPMDLSSMSYRELIEMITDFLRLKRYVIVFDDVWSSNLWRDIYVSLLDE
GLGSRVILTTRNEEIASSSFGVKSYVHYIKLLGVSDAWNLFCMKAFSSNPNRCCPQHLKT
LAQDLVAKCKGLPLAIVALGGVMPSKYLELEWRKIYNSLSWELSNNPGLEVVKTILLLSF
NDLPYRLKCCFLYCCLFPEDYKIKRKRLIRLWMAEEFVEKVRGRTPEEVAESYLMELICR
SMLQVVMRNELGRPKNCKMHDLMRELAISTSETEKFCVVYDGREANDEEESATNRRMSIQ
SIGRESQLGNWKGMLKLRSLLVFVVEETALPLSLRLLRVLDLEDAPIEVLPEELVNLFNL
RYLNLKGTRVKELPKSIGRLCNLNTLDITDSKIEVLPAGITELRNLRHLKMYHFDYELLD
DFQFVRGTTTPSNICKLKNLQVLAGVEAQADLMKRIKNMTQLKRIGITKVREVDEEDLCT
AIQNMNLLHRLSVKVIDEDEYLRMDALSSTPPRHLKVLILAGKLEKVPCWFQSLQNLTFL
SLRWSRLTEDPIPYIQALPNLGQLFLCNAYEGGGQLCFSEGFHKLRILELWNFPQLNEII
IERGVMPGLQEFSIRKCMQLKILPHGIEYLEDLQGLFLTFVTNELIECIRGEGSKDHQKV
RHIPSIHHWRQTPSMKN
>CSS0022340.1
MDQLDAVLGMRDWFSQGSKIIITTRRVRLLRAHEVYQVHNVENLNYNESLELFSWHAFGK
NCPIDGFIEDSKRVVQYCGGLPLAIKILGSSLSGKSLIVWKSHLEKLKAIPNYEVVEKLK
ISYDSLQDDHDKNLFLHVACFFVGMDEDWVVTILDGCDFYTTVGIQNLIDRCLLTVDERR
QLVMHQLVQEMGREIVRQESPKELGERSRLWNHKDSFNVLRENTGTGKIEGLKLDMNFLE
DKYDRTVSGIKRKCHFEEFLSTSLLLNVGNLFKRQCFGIFCWKTVGTALRNSDKIALEVD
AFARMHKLKLLQLKNLQVNGRFENFSKGLRWLCWHGFSFNSICDDFPLDNLVVLDMQYSN
LQKVWEGTKFLESLKILDLSHSHCLFETPDFLEVPNLERLILENCARLVEVHESVGHLQR
LVLLNLKDCKNLRKLPRSIVMLNFLETLDISGCSNIKELPVEMGTMDSLTKFSANGTIVS
QLLSTTKVVKPWYSFIWPSLSKPRKSVKISCALLPRYLVHLSLVNCNLSEDAFPMDLSNL
SSLQILNLSNNPICNLPNCIGGLTGLQILELDKCRRLQSLTLEQNLKVLSVSECALLEKV
TFQSFPSTIEFKNLYDAYITWKNLKEFYYSKCALHSAPSTMKYNNMWENQFVVINHWSPY
LFYGMCNNIVEIMGRFKLEPIGNIDMEIMNNLGFPNLGSVGSPTVMLSCGFLKNPRKLPL
QGCHEEHIFYAYLPESKIPTWFNLKNTGSSISFIVPSHLRIQALSVCSIYALSNNTKDPD
YKHNAHTIINNTMKSLIWSHTPRVFGIPEADEDMMWLSYWKFGNQLEGGDELNISVVGDE
DFQVKEVGVHLVYKEQEEKSSQLTSEEASQLQCSLYGNVVPGNASIVHPVSRKVFRLGGR
SVDCSICGSL
>CSS0019797.1
MAMESVMAVVPYLTPAIENLKSLLKNEVALLWGVESEMKKLSSTLSTIHAVLEDAEQKQL
KDKAIQNWLKELNDAAYEADDILDECAFEALRCESEGQGSCSASLKRKVHSILPTTYAFH
NIGKRIKEITEKFDAIAANRSKFHLNERVVLEKRVEYDVSRETSSFITQPQLYGRDEDRD
KIVKFLVEDVCDSEDVSVYPILGIGGLGKTTLAQMAFNDERVKHHFDLKIWVYVSQDFDV
KRVIKATIESADGKECEAVDLDSLQRRLRNMLNGKRYLIVLDDVWDEDPDKWDALKYSLA
CGSKGASVIITTRIEKVASIMGTISPHRLSILSEKDCWLLFRQRAFGRGNEEYPNLVAIG
KEIVKKCGGVPLAAKALGGLMRFKSQEKEWLHVKESEIWNLPQDKNSILPALRLSYFYLP
LESRQCFAYCAIFPKGSEIQKRHLIHLWMANGYISCKGGWEPEDIGDQIWNELCLISFFQ
EVNYSSDMHFKMHDLVHDLAQSIMKDECQMIEFNSSSNISNEKVHHVTLVAGHADNFNNT
FHKVVSLRTLRLQYPLTVPLKDEEFLCDFRKFGSLRAFDAEARRMKELPSSIGNLKHLRY
LNLYSTQINQLPDSISSLLNLQTLILDYCKKLERLPQNMMYLRSLRCLSLLDCLLIEMPP
KIGKLTNLKTLTTFVVGKSTDCSLLAELKCLNLGGQLCIDHLERVSNPMDAKEANLVGKQ
NLSQLQLNWEYGLAECESQENVESESENVDSEAQGNVESEAQENVKSELILEALQPHPNL
KELVVRGYKGTRFPFWMRSSDLKNVVNIELFECNNCLQLPPLGQLPLLQSLIIVDMEEVV
GHIENEYPGGGGFPSLEELYVDNCPKLEGLSREEGRELFPRLHKIEIRYCPKLSFPHLSS
PKGLSLEGKCTMILNSISNLNSLTSLAIVDDKETVCFPKEFLRNLTLLESLSIRYCEELK
VLPEDLASLESLQSLDICGCSKIALLPASIQSLTKLQRIEIVSCGRELERRCEKGKGEDW
YKIAHIPEVTIMVCDSSFACCITSWFIAVTHY
>CSS0015606.1
MAGSLVGGAALGAAFGELLRAVDNGIINAVQFKSTLTSLRSRLNQISPMLEEIDNLNRKL
GRSEQDTEMFTNRLKEGLHFKSLYTIKLKDLEQSIVTFFQIEAQAQMSMDSRRILVVVNE
VDEKLERMNTFGGGGWGCNGKGIAGWCEVPGVPNFVVGFEEPLQELKTMVLEGGEQVVAI
SALGGCGKSTLAKMLCRDKEIKGKFTDNIFFVAFSKAPNLMVITERLLQHNGYQVPQFQT
DEEAMNQLESMLKRIGQPILLVLDDVWFGSEFLVERFKFQISDYKILITSRSVFPRFSST
YRLTLLKDEQAMALFCHLAFPQGGSSSYIPDDLVNKIVRGCGGFPLALEVVGKSLKGESE
VTWNNRLNRWSEGQSIFYSDAAPNGATDLLNRLQTTLDDLDVKIKECYLDLAAFPEDQRI
PAMALVDMWAELYNLDEVSAFANIHELSDRNLLNLVPTRKDANEINGYYNEHFVTQHDLL
REVATRQIDQNPIHQSRLIMDISGNDLPKWWIEQGQHPIRLVSISTGEISNGHNMQLSKV
EVLLLNIQIRNYTLPQLMEKMDQLKVLIVTNYGFGSAEISNFPLLGHLSSLKRIRFEHIS
ISSIAKTMLRLKNLQKISLVMCKFDDAFGNCTIQIADMLPNLVEIVIDCCNDLVEFPAWL
CNISSLKRLNITNCHELIALPEAFGKLDNLEVLRLHACTKLLELPESIGRLQKFRFLDLS
DCISISKLTERMGELSSLRKLNMRGCRGLSELPSSVKNLRQLEDLICDEETGYLWENYKI
HLPNLKFHVLKEDVNLDWLK
>CSS0009849.1
MAGSLVGGAALGAAFGELLQAVDNGIINAVQFKSTLTSLRSRLNQLSPMLEEIDNLNRKL
GRSEQDTEMFTNSLKKGLHFVNKCEKIPWWNYFKKSFYTNKLKGLEQYIVMFFQIEAQAQ
MSMDSRRILMGVRGVDEKLERMNTSGGGGSGCNGKGIASCCEVPGVPNFVVGFEDPLQEL
KTMVLEGGEQVVAISALGGCGKSTLAKMLCRDKEIKGKFTDNIFFVAFSKAPNLMVITER
LLQHNGYQVPQFQTDEEAMNQLESMLNRIGQPILLVLDDVWFGSEFLVERFKFQISDYKI
FITSRSVFPRFSSTYRLTLLKDEQAMALFCHLAFPQGGSSSYIPDDLVNKIVRGCGGFPL
ALEVVGKSLKGESEVTWKNKLNRWSEGQSIFYSDAAPNGATDILKRLQTTLDDLDVKIKE
CYLDLASFPEDQRIPAMALVDMWVELYNLDEVSAFANIHELSDRNLLNLVPTRKDASEIN
GYYNEHFVTQHDLLREVATHQIDQNPIHRSRLIMDIGGNDLPKWWIEQGQHPIRLVSIST
GEISNGHNMQLSKVEVLLLNIQIRNYTLPLLMEKMDQLKVLIVTNYGFCSAEISNFPLLG
HLSSLRRIRFEHISISSIAKTMLRLKNLQKISLVMCKLDDAFGNCTIQIADMLPNLVEIV
IDCCNDLVEFPAWLCYISSLKRLDITNCHELIALPEAFGKLENLEVLRLHACTKLLELPE
SIGRLQKFRFLDLSDCISISKLTERMGELSSLRKLNVRGGRGLSELPSSVKNLKQLEDLI
CDEETGYLWENYKIHLPNLKFHVLKEDVNLDWLK
>CSS0019496.1
MAGSLVGGAALGAAFGELLQAVDNGIINAVQFKSTLTSLRSRLNQLSPMLEEIDNLNRKL
GRSEQDTEMFTNSLEKGLHFVNKCEKIPWWNYFKKSFYTNKLKGLEQYIVMFFQIEAQAQ
MSMDSRRILMGVRGVDEKLERMNTSGGGGSGCNGKGIAGWCEVPGVPNFVVGFEDPLQEL
KTMVLEGGEQVVAISALGGCGKSTLAKMLCRDKEIKGKFTDNIFFVAFSKAPNLMVITER
LLQHNGYQVPQFQTDEEAMNQLESMLNRIGQPILLVLDDVWFGSEFLVERFKFQISDYKI
LITSRSVFPRFSSTYRLTLLKDEQAMALFCHLAFPQSGSSSYIPDDLVNKIVRGCGGFPL
ALEVVGKSLKGESEVTWKNKLNRWSEGQSIFYSDAAPNGATDILKRLQTTLDDLDVKIKE
CYLDLASFPEDQRIPAMALVDMWVELYNLDEVSAFANIHELSDRNLLNLVPTRKDASEIN
GYYNEHFVTQHDLLREVATHQIDQNPIHRSRLIMDIGGNDLPKWWTEQGQHPIRLVSIST
GEISNGHNMQLSKVEVLLLNIQIRNYTLPLLMEKMDQLKVLIVTNYGFCSAEISNFPLLG
HLSSLRRIRFEHISISSIAKTMLQLKNLQKISLVMCKFDDAFGNCTIQIADMLPNLVEIV
IDCCNDLVEFPAWLCNISSLKRLDITNCHELIALPEAFGKLENLEVLRLHACTKLLELPE
SIGRLQKFRFLDLSDCISISKLTEQMGELSSLRKLNVRGCRGLSELPSSVKNLKQLEDLI
CDEETGYLWENYKIHLPNLKFHVLKEDVNLDWLK
>CSS0009502.1
MAGSLVGGAALGAAFGELLRAVNNGIINAVQFKSTLTSLRSRLNQISPMLEEIDNLNRKL
GRSEQDTEMFTNRLKKGLDLVNKYEKIHRWNYCKRSFYTIKLKDLEQSIVMFFQIEAQAQ
ISMDGRRILVVVNEVDEKLEQINTFRGGGRGCNGKGIAGWCEVPGVPNFVVGFEEPLQEL
KTMVLEGGEQVVAISAPGGCGKSTLAKMLCRDKEIEGAFDNIFFVAFPKAPNLMVITERL
LQHNGYQVPQFQTDEEAMNQLEILDDVWFGSEFLVEKFKSVFPRFSSTYRLNLLKDEQAM
ALFCHLVFPQGGNSYVPDDLVNKIVRGCGGFPLALEVVGKSLKGESEVTWKNKLNRWSEG
QSIFYSDAAPNGATDILNRLQTTLDDLDVKIKECYLDLASFPEDQRIPTMALVDIAFANI
HELSDRNLLNLVPTRKDASEINGYYNEHFVTQHDLLREVATHQIDQNPIHRSRLIMDIGG
NDVPKWWIEQGQHPIRLVSISTADFKIFHIQIRNYTLPQLMEKMDQLKVLNVTNYGFCSA
EINDFPLLGHLSSLRRIRFVHISISSIAKTMLRLKNLQKISLVMCNSLKRLDITNCHELI
ALPEAFGKLENLEVLRLHTCTKLLELPESIGRLQKFRFLDLSDYRSISQLTERMRELSSL
RKLNMRGCRGLSELPSSVKNLKQLEDLICDEETGYLWENYKIHLPNLKFHVLKEDVNLDW
LK
>CSS0011964.1
MAHILLSALVNTILSNLNSLALRELGIARGLKSELDNLESTLSTIQSVLQDAEAKQRKSL
AVNNWLRKLKDAAYDADNLIDEIVTEGLRRKLDSQRGRKSKVSSMTNCLVFRFKMGHKIM
DMKNKLDAIASERSKFHLREIVVETEVHEVERGQTCSLVNESEIYGRNHEKEEIIELLIG
NFSCDDDVSVYAICGMGGLGKTTLAQLVYNDGRVKRHFELRIWVCVSDDFNVERLIRAIL
ESVQGHGCDISNLDPLLLRLQEKLGGRRFLLVLDDVWNECHEKWDGLKQALRCGAKGSII
IVTTRIQKVALIMATILPIHHLAYLSEDHSWSLFKLRAFGNRGREENIQLELIGKDIVKK
CGGLPLAIKALGSLMQFKRSESEWLSVKESKILDLSDGGNAILPALRLSYEALPPHLRQC
FAYCCIFPKDYIMKKDVLIEMWMANGFIPSRGQTTLYDMGHQIFDQLVWRSFLQDVTEEQ
GETTCKMHDLTHDLAESIMRHECFIMDSRKGLKLPKKVRHLSFNVSSTPMIHCNEVMFKV
PSLRSCILLSNQYSYKDNDFSWISKQKYLRLLDLSGKIDEKVAVSISNFKHLRFLNMSYS
YIKILPESISGLQHLQTLKLNYCEELCKLPKHLKYMRNLTCLDIKGCDSLTSMPANMGQL
TCLQRLSIFIVGQDEGYQISELKELNLGGELSIKELENVRNSEDAKRANLKRKLDLISLN
LCWSDSNKESIPRNVEEILENLRPNSNLKKLSISFYQGSRFPNWMSGLVLKNVVEISLES
CKCERLPPLGKLTSLKILKISSMDSLKYFNHESYGDGEDSFPALEILSLNVMPSLEKWTI
VDRKEIFPCLRNLHIEACPKLTEFPFLRTLEILTIWEGSNERLIRSVINVTSLSDLEVLG
SKLKILPDELFQSHKDLESLRLISLYNLKTLPNQLDCLSSLKLLNLDYCPQLENLSGLKN
LNHLETLYISECDSLTSLPVEGLQGLTSLRSLSIQNCKKLYLSDGMRYLTVLRDLLINGC
PEIHDFPMDMQHLSALRDLEIWNCQGLLYLPNWLGSLWSLSYLEIENCHNLKCLPCELRG
LKTLKRIKIGGCPHLERRCKKETGEDWLKIVHIPIIEINGELVQSLDC
>CSS0049903.1
MEFAAVGQVAGKFGVYAAEKVEKKFGYFKDYKTNVKNLKKEVQNLQDKKKRVQRQIDAAI
SNLEIIEDDVQNWVGQVDEITSDTDKFLEADQEKANHRCFNGWCINLWARYKFGKEAFKK
AREIEKLQEKANFETVSYTTPLPEIESSSSTKNFTAFESRKSLVKGIMEALDDENTSVIG
ICGMGGVGKTTIVEEVCRQAKAEKKFDKVVMVVVSQTPNVVKIQGKIAHELNLVLETRDE
SERPQALWARIKAEKKILVVLDDIWDKLDLIEKVGIPFGEDHKGCKILLTSRRKDVYNKM
NAQKIFSIEVLDEEEAWILFSGTAGEIVDSTDLNPIAREVARECGGLPIAIVTVGRALMK
NQSKDVWIDAARRLKKSVPTKIEGMEAYVYSSLKLSYNYLESEAKSCFLLCSLFPEDTDI
PMMALVRYGIGLRLFQDVDTIEDGRHRALALLSTLVSSFMLLEIDGKIKMHDVVRDFAIH
VACKEEAKHIVKAGIGLPYWPDNDTTFQNYTRISLMENNICELPDGLEFPKLEILLLQWN
SYRSQMQIPNNFFRGMNDLKVLDMSGNIMFAVPPSIQLLTTLQTLCLDYCQLGDDISIIG
TLKGLEILSLYRSNIKEVPRHFTQLTHLKLFDLRFCHDLTQISPGVISSLHKLEELYIGT
AFTHWAVEGEDNSRNNVSLSELKSLSQLTSLCLSVPNANMIPDDLRFEKLIRFEITIGTI
AYGGESFQKTLRLTYDTRLCGPVKILLKRSEFLLLRDCKGLKNILEDLDRDGFDQSKSLE
LHFCHEMKYLLDMIDGAPRVSAPFRNLEELTLCCLANFSEICHGQLPNESFSNLRSVNLS
FCPQLGLLFPPSLIRRLVYLQRLELHYCSNLEEIFAMEGKEQIGKSLSTSAYLQSLTDVT
FCECDRLRNIFSVTIAKGLVQLKQLYIRRCAMVEAVVEDEKGEETVLSIDKIVFPHLYEI
HLEKLDSLTCFFTGCYAVEFPLLEELLIYDCPKMETFGHGVQMTPNLQKVYGEYDDERIW
MGDLNATVQHIFNRKSLQNMVPNRPISTSYLFELLYTWHLSGFHCSILYIFLGVWWDIAL
GIISMIFAAT
>CSS0039504.1
MAASWANEASSSSSTAQRKYDVFLSFSGIDTRLKFTSHLFSALERHGFYTFRDDTKLNKG
EHIGSELLKAIEESSISIIVFSKNYAMSRWCLDELVQIMKCRKTFNQIILPIFYDVDPSD
VRGQKGSLAEAFAKHEEHFRKSLDCKVEKWRAALTEAANLSGWDLKNVYNGDEAKLIAKI
IEEVGNVIDLEHLSVADHPVGLEDRVQKLRMLLRMESNDNVVRIVAVWGIGGLGKTTIAK
NLYKLIHRRFDGSSFLANVRETWKKSNGLLKLQEQLLSDIFKNEIHHIRNIHQGKEVIIR
RALHRKVLLVLDDVDDIKQLKELAIDRAYFGYGSRIIITTRDLSSLNFEVDEIYTPEELD
EDKSFQLFSWHAFKEDHPIENYVKLSKQVVDYAKGLPLALEILGCFLSRIRSIPEWESVI
EKLKKIPHKGIQEKLEISYNTLSKEVKELFLDIACFFVGMDRNFIIKILKGCKLFPEIGL
RILFDRCLIKYGPGNKLVMHDMIRDMGREIVKKESNDEPGRRSRLWHHEDVLEVLRYGTG
TEVVKGLFLNFPESKEVQVNAKAFENMNKLWLLHLDYVHLSSGFYHIFRRLLWLSWNGCP
LVWLPSKLYIDKLVALDLRHSKLKRVWKGTKDRNNLKFLYLSHCYYLIETPNFSGLNNLE
ELLIDNCIRLVEIDESIGCLNKLIVLDMANCKKLGKFPSRIWMLKSLEYLDLSGCSKLRE
FAGFKGSLSKSAYTFFSSWALPRKNVDSIGFSLQGLRSLKTLKIANMSYLPSEIGSLVTL
THLDLSGNKFLCTLDMENCNVSCLSSDIGNLISLTHLDLNGNNLCTLPDSIGNLTRLQIL
NMAYCNVSYLSSEIGNLISLTDLDLRGNDLCALPDSIGNLTRLQSLNMVGCNVSHLPSEI
GSLISLTDLYLRKNNLRSLPDSVGNLPCLTFLSISNCNVSYLPSEIGSLISLTCLFLDGN
NFCTLPDSIGNLTRLNCLQMINCNVSYLPSEIGSLISLEELVLDGNNLCTLPDSVGKLYR
LIELSMNNCNLSHMPSAIWRLMGLSLESLCLKGCHKLAESNFVYNVMKAAIWQVKVFSLS
HWYRLTIDRDYFGSGSKIVITTRDLSSLNIEVDKIYTPKELDKDKSPQLFSWHAFREDHP
KENYVELSNQTVHYARGLPLALEILGSFLFPIRSIPEWESAIEKLKKIPHNGIQAKLKIS
FDSLSNEVQDLFLDIACFFAGMNRDFTIKILKGCKLYPEIGFKILVNRCLIKYGPYNELV
MHDMLRDIGREIVKTKSNDELERRSRLWYQEDVLEVLRYGTGTEAVKGLFLNFPKKKEVQ
VHAKAFEKMSRLWVLRLNNVHLSVGHKYIFRRLLWLSWNGFPLECLPSNLSMEELVVLDL
RYSRLLKQVWKESKILNKLKFLYLSHCYYLTKTPDFSRLNSLEELLLNDYIRLVEVDESI
GCLDKLVVLDMTNCRKLEQLSSSISMLKSLEYLDLSGCSKLRKLDAFKRSPLKSLYTTLS
SWALQTKNTSSIGLPLQGSSCLKKLKMAYCNLSHLPIEIGSLISLTHVDLTGNNLCTLLD
SICNLTCLQELKMVGCNLSNLPSEMERLISLTYLDIGGNNLCTLPDNCRLQYMPSEIGRL
ITLTHCNLKGNNLCTLPDSICNLTFLQKLSLSGCNVSYLPNEIERLSLLTDLDLEGNNFC
NLPHLPTEIGRLSSLKYLNLDGNNLCTLRESFCNLTRLGQLDMANCNVSHLPSEIWRLQS
LETWHLGGNNLCGLPDGISNITQLLYLYLDKSARLQSLPKLLLSLSNLYAEDYALLENIE
LKGAVRTNMFLYGCHKLAGNNFANEFVKVFTEHKDFSESKHSSDIYLSRREIPRWL
>CSS0003061.1
MGREIVKKESNDEPGRCSRLWHHEDGLEVLRYGTGTKVVKGLFLNFPESKEVQVNAKAFE
NMNELWLLHLDYVHLSSGFEHNFRRLLWLSWNGCPLVWLPSKLYIEKLVALDLRYNKLKQ
VWKGTKDLNNLKFLYLSHCYYLTKTPNFSGLSNLEELLIDNCLRLVEIDESIGCLNKLIV
LDMANCKKLEQFPSRILMLKSLEYLDLSGCSKLREFAGFKGSPSKSLYTFFLSWALLRKN
LPSEIGSLVSLTDLDINGNNLCMFPNSISKLTRLERLDLGACNLSHLPNEIWSLISLKDL
ILDRNKFLCTLPESICNLTRLQLLKIEKYNVSHLPNEIGSLISLSDLNLAGNNLCTLPDS
IGNLTRLECLEMTNCNVSYLPNEIGSLISLTNLFLDGNNLCTLPDSIGNLTHLNQLAMHN
CNLSHLPNAIWKLNSLEYLFLVGNNLRTIPNDFCKLTNLRTLHFSGCARLQSILGLRKSI
RRVTAVDYVSLENIELKWLVGVHYGPILRFEGCHKLAKSNFVNNVMKAAIQRAKSPAIHG
FVSHSKIYLTWGEVPRWFDEDQMCLELTSMSKLEGGDEVEIFITECEQIQIKKFTAKLIF
EVDENNADTNDEALKKRKKLIIQPKEEKEVDSTN
>CSS0049687.1
MAEDGDSEWSTTTPSFRFRWDVFLSFRGEDTRKKFTGRLYTELVQNGVRTFFDEDGLLRG
HEISPSLVTAIEDSAAAIAVISEKYANSWWCLEELAKIIECRKLLLPVFYEVDPSDVRRQ
TGPFKEDLRKLEDRFGVEKVLRWRKAMEKAGGIAGWDTKLLDTDFVQCLLLLVILCNNLK
RFNAIGGYICISCDCNETLLIQSLLKNILTKLSNTPLGVAKHPVGLNLRLQKLMIMLDVK
ANGVRVLGFYGMGGVGKTTLAKALYNKLVIHFKRRSFIPNVRENSRLHNGLTSLQSKFLG
DLLSSPPPEVNEVRSGIMSIKDVVHKEPVLVVLDDVDDVNQLNALAGGRDWFYEGSRIII
TTRDKGVLHENFVTEFYEVKELTFPESLELFSYHAFGREKPSKDLISFSEEVVSLTGRLP
LALEVFGSFFFYKRSIREREDALKKLKQIRPGELQDVLELSFCELDIEVKRIFLDIACFF
VNMKMKREDAIDIFKGCGFKAEIAMSDLVGKSLIKIIDDNILWMHDQLGDMGRQIVLRES
HGDPGKCSRLWDRDKIMTVLKDKKGTRSIEGITLNFEKNCDLSLKNIYWMNFQGWPGLAS
ATAYWKEIYNKSFGDCVENENNVILSTKAFEPMVNLRLLQINHWLQWKGCPLKTLPAEFF
RLDLTVLDLSESKMVQIWNRKWWHWHKNKMAKKLLVMNLSDCYYLTHIPDLSMLPLEKLI
LERCKGLVKIHESIGDMSTLTHLNMKDCSSLEEFPSDVSGLKNLENFILHGCSKLKALPE
NLSGLKSVRELDIDCTAIVNLPDSIFHLKKLERFSLKNCESLKQLPPTIGKLSSLLELYL
DGSSALEEVPDSVGNLTNLEKLSLRRCGLLTSIPDSIGNLKSLIELFLDYTSIEELPASV
GLLSHLKMLSVERCRSLSKLPDSIGGLASLKLLRLVGTPITEVPDQIGSLNALEKLELGN
CEELRSLPNSIGNLLNLTTLSLDDTIIIELPQSIGMLERLDMLKLNNCKYLRRLPSSIGR
MTSLRYCLMKGTVVAELPEEFGMLSSLRILDMAKCSHPEQAQNIGGISEAEDLAAQDNLK
PVVLPTSFLNLSLLETLDLSAWKLSGKIPDDFENLTSLNNLNLSHNNFCSLPCSLRGVSL
LKKLTLNHCKQLKFLPTLPSSLVYLTVANCTALESVPNLSNLESLQDLDLTNCKKVTDIP
GLEYLKSLRRFYTIGCNACSTAVKKGLTKVSLRHIRFLGIPGNQIPDWFVPEIPSFSTQK
NRDLKGVIVAVVVSLDQQHQDDFRDKVPGIVDIQLKIFRPNEPAYNDKPKHSTVLDLRGI
PDTDEDHLYLCRFHDYNPFVRILKDGDKIQVTMRSPRPRFNGLELKEYGIYLVYENDDDI
EDDDVESQESVTERLSKFFGSL
>CSS0023319.1
MAEDGDSEWSTTTPSFRFRWDVFLSFRGADTRDEFTGRLYTELVQNGVRTFFDDDGLLPG
HEISPSLFTAIEDSAAAIAVISEKYANSRWCLEELAKIIECRKLLLPVFYEVDRSDVRRQ
TGPFEKDLLELEKKFGVERVLRWRKAMEKAGGIAGWDTKVWRDEKLLIQSLLKNILTKLS
NTPLGVAKHPVGLDLRLQKLMIMLDVKANGVRVLGFYGMGGVGKTTLAKALYNKLVIHFK
RRSFIPNVRENSQLHNGLTSLQSKFLGDLLSSPPPEVNEVRSGIMSIKEVVHKEPVLVVL
DDVDDVNQLNALAGGRDWFYEGSRIIITTRDKGVLHENFVTEFQEVKELTFPESLELFSY
HAFGREKPSKDLMSFSEEVVSHTGRLPLALEVFEREDALKKLKQIRPGELQDVLELSFSE
LDVEVKRIFLDIACFFINMKMKREDAIDIFKGCGFKAEIAMSDLVGKSLIKIIGDNILWM
HDQLRDMGRQIVLRESPGDPGKCSRLWDRDNIMSVLKDKKGTRSIEGITLNFEKNRDLSS
KNIYGMNFQRWPGLASAIAYLKEINKKCFGDCAENEKNVILSTKAFEPMVNLRLLQINHV
NLDGSFNLFCTELKWLQWKGCPLKTLPAEFFRLDLTVLDLSESKMVQIWNHKWWHWHKNK
MAKKLLVMNLSDCYYLTHIPDLSMLPLEKLILERCKGLVKIHESIGDMSTLTHLNMKDCS
SLEEFPSDVSGLKNLENFILRGCSKLKALPENLSGLKSVRELDIDRTAIVNLPDSIFHLK
KLERFSLKNCESLKQLPPTIGKLSSLVELYLDGSSALEEVPDSVGNLTNLEKLSLRGCGL
LTSIPDSIGNLKSLIELFLDNTSIEELPASVGLLSHLKMFSVECCRSLSKLPDSIGGLAS
LKLLRLVGTPITEVPDQIGSLNALEKLQLGNCEKLRSLPNSIGKLLNLTTLSLDDTIIIE
LPQSIGMLERLDMLKLNNCKYLRRLPSSIGRMTSLRYCLMKGTVVAELPEEFGMLSSLRI
LDMAKCSHPEQPQNIGGISETEDLAAQNNLKPVVLPTSFLNLSLLETLDLSAWKLSGKIP
DDFENLTSLNNLNLSHNNFCSLPSSLRGVSLLKKLTLNHCKQLKFLPTLPSSLVYLTVAN
CTALESVPNLSNLESLQDLDLTNCKKVTDIPGLEYLKSLRRFYTIGCNACSTAVKKGLTK
VSLRHIRFLGIPGNQIPDWFVPEIPSFSTQKNRDLKGVIVAVVVSLDQQQQDNFRDKVPG
LVDIQVKIFRPNEPAYNDKPIHSTVLDLTGIPDTDEDHLYLCRFQDYNPFVRNLKDGDKI
QVAMRSPRPLFNGLELKKYGIYLVYENDDDIEDDDVESQETVTERLSKFFRSL
>CSS0003219.1
MAEDGDSEWSTTTPSFRFRWDVFLSFRGEDTGQKFTGRLYTKLVQNGVRTFFDEDGLLRG
HEISPGLVTAIEDSAAAIAVISEKYANSWWCLEELAKIIECRKLLLPVFYEVDPSHVRRQ
TGPFEKDLLELEKKFGVERVLRWRKAMEKAGGLKGWDTKVSRDEKLLIQSLLKNILTKLS
NTPLGVAKHPVGLDLRLQKLMIMLDVKANGVRVFGFYGMGGVGKTTLAKALYNKLVIHFK
RHSFIPNVRENSQLHNGLTSLQSKFLGDLLSSPPPEVNEVRSGIMSIKEVVHKEPVLVVL
DDVDDVNQLNALAGGRDWFYEGSRIIITTRDKGVLHENFVTEFYEVKELTFPESLELFSY
HAFGREKPSKDLMSFSEEVVSLTGRLPLALEVFGSFFFYKRSIREREDALKKLKQIRPGE
LQDVLELSFSELDVEVKHIFLDIACFFVNMKMKREDAIDIFKGCGFKAEIAMSDLVGKSL
IKIIGDNILWMHDQLRDMGRQIVLRESHGDPGKCSRLWDRDNIMSVLKDKKGTKSIEGIT
LNFEKNRDLSSKNIYCMNFQRWPGLASATAYLKEINKKCFGDCVENENNVTLSTKAFEPM
VNLRLLQINHANLDGSFNLFCTELKWLQWKGCPLKTLPAGFFRLELTVLDLSESKMMAKK
LLVMNLSDCYYLTHIPDLSMLPLEKLILERCTRLVKIHESIGDMSTLTHLNMKGCSSLEE
FPSDVSGLKNLENFILHGCSKLKALPENLSGLKSVRELDIDRTAIVNLPDSIFHLKKLER
FSLKNCKSLKRLPPTIGKLSSLLELYLDGSSALEELEKLSLRGCGLVTSIPDSIGKLQSL
IELFLNNTSIKELPASVGSLSHLKVFSVERCRCLCKLPDSIGELASLKLLWLVGTPITEL
PDQIGALNALEKLELGNCEKLRSLPNSIGNLLNLTTLSLDGTIIIELPQSIGMLERLDIL
KLNNCKYLRRLPSSIGRVTSLRYCLMKGTVVAELPEEFGMLSSLRILNMAKGSHPKQPQN
IGGISEADDLAAQDNLKPVVLPTSFSNLSLLEDLDLSAWKLSGKIPDDFENLTSLQNLNL
SHNNFCSLPSSLRGVSLLKKLTLNHCKQLKFLPTLPLSLVYLTVANCTALESVPDLSKLE
SLQDLDLTNCKKVMDIPGLESLKSLRRFYIIGCNACSTAVKKGLTKGVIVAVVVSLDQQQ
QDNFRDKVPGLVDIQVKIFRPNEPAYNDKPIHSTVLDLTGIPDTDEDHLYLCRFQDYNPF
VRNLKDGDKIQVAMRSPRPLFNGLELKKYGIYLVYENDDDIEDDDVESQESVTERLSKFF
RSL
>CSS0021802.1
MAESAVTFLLRKLGSLIEEELKSLGRVKGEIVFIRDELQSMSAFLRVADAIEDTDPEIQA
WVKQVRDVALDTDDVLDEFMLRFARHHHHRGFYGSICKIYYQIKNMKARRQIASDIQDIK
ARVIDIAERRQRYGYKFSSTSVQASSSNVANNGGWYDRRGDALLLEEADLVGIDQPKQQL
IDWVLDGDSRLKVISVVGMGGLGKTTLIKKVYDDLEVKRQFQTHAWITVSQSFNIEEILT
GLIQQLFDEVRRPLPHRFETMDNNNLKAVLKEFLQESRYVLVLDDIWSVEAWDAIKIALP
NRNCGSRVLLTTRIGNVASTSCREFHGYIYEMKALSPKESWTLFCKKTFQEKDCPPHLIE
ISKSVLRRCEGLPLAIVVISGVLASKDQGRVDEWELVNRSLGAEVEGSDMKKILLLSYND
LPYYLKSCLLYLSSFPEDHLIEWMSSIRLWIAEGFVEVKEFGKTLEEVAEAYLYELLNRN
LIQVAGRKYERIKSCRIHDLLREIILSKSRDQNFLAITDEGNVRWPEKVRRLSIHNTSPN
IPQGKCFPQLRCLLMFGEDEPMSESSMPLLFNGGLRLLKVLHLRSTSLERFPGDVVKLFH
LRYLSLRGTQVKVLPNSIGLLWNLETLDLKNTYVKELPVEILRLQKLCHLLLYRNEIGHI
YRPFHHKHGFEAPSKIGDLQSLQKLCFLEANHVNGSAIVKVIGRLTQLRRLGILKLRKED
GVGFCSSIEKLSNLRSLDVTSIEEDEILDLQSLSPAPQFLQRLYLNGRLEKLPQWITSLH
GLTRLCLWWSKLRNDPLKSLQDLPNLVFFSLVNEAYEGEGLCFKAGRFQRLKYLCLNSLK
ELRWLTMEEGTMSRLEELIIVDCELLEELPSGIEHLFNLKFLELSDMSDRLVSKLNQNIH
GGDYWKTKHIPRVWIEDSKDSYWKGRYL
>CSS0038765.1
MAESAVLHLLATFAPFLQEEIEYIRDEFARMTAFLRVADSMEENDAELKVWVKQVREAAY
DTRDVLDIFMLCFRHHGNGFGRFLRKFSCFIMTLKARRRIAFQVQRIKSKVINISNGHQR
YKDKYGILEQSSRSTWYDCRGDALLLEEAELVGIDKPKSLLIQWLMQGDPRLKMLSVVGT
GGLGKTTLIKKVFDDAIVKHNFQNHAWITVSESFKIEDLLKGMIQQLFEEVKQPVPQGVE
NMDTNSLKGIINAFLQQNRYVLVFDDVWDIHAWQSFRYAFPNGNCGSRVMMTTRNEDLAY
FAANGYHGNVYNLRPLLPEESWILFCRKTFQGNPCPSHLEGLSRGILKRCEGLPLAIVAI
SGLLSIKDKTSVDEWERIYRSLGVELEGNGKLQSMNKVLLLSYVDLPYYLKSCFLYLSIF
PEDCFIDRGTLIRLWVAEGFIEMKEDMTAEEIAECYLNELISRSLIQVAEIRTNGRVKSY
RIHDLWREIIVSKSKEQNMVTIASERGRTRPEKVRRLSIHKHLQDIQQSKCFTQLRSLLI
FDATYSLSKLSMLASSNDGLRLLTVLDLKGTPLETFPNEVVKLLHLRYLSLRKTNVKIIP
KSIGKLQNLETLDLNDTYVTELPDEILNLQRLRHLLLYRIEKEDTYFSFHYSFGFKGPVK
IGSLLSLQKLSSIEVNHGNSGGTILEEVGKLTQLRRLHILKLRSEDGRALCSSLEKLNNL
RSLGVKATEEDEIIDLDSLSLPPRLLRTLYLEGCLQRLPHWIPSLHNLVRVCLRWSTLRD
IDPLQSFQGLPNLREGLCFQSGGFQRLKRLSIYRLNGLRWVSVEAGSMPHLEELYIGNCK
LVDELPFGIEHLTSLQYLNLVDMSDGLISNLYRDLQGEEDYWKIAHIPNVWIGESTHGFW
RGYYLLLREGEAERSLPQLECLCIHLFLFSCILD
>CSS0028027.1
MAKSAVTFLLKKLIAALHHEEVKLLRGVWREVTYIKDELERMTAFLNVADQASHESDEEL
KVWVKQVRDVVYDTNDVLDEFKLHVENHHHRQQGFFCSFLNFFHSILNLKARHRIASRMK
HIKTRVRNISEGRQRYRYKCNIVEEGSTSSTVSNSTWHDCRGDALLVEEAELVGIDKRKK
QLIEHLLEDEPELKIISVVGMGGMGKTTLVRKIYEDSKVERHFKTHVWITISQTFVVEEF
LKDIIVQLFTEIRQQVPQGINNMGSHDLKMQINKFLSQKRCM
>CSS0041462.1
MAESAVTFLLKKLIAALHHEEVKLLRGVWGEVTYIKDELERMTAFLNVADQASHESDEEL
KVWVKQVRDVVYDTNDVLDEFKLHVENHHHRQQGFFRSFLNFFHSILNLKARHRIASRMK
HIKTRVRNISEGRQRYRYKCNIVEEGSTSSTVSNSTWHDCRGDALLVEEAELVGIDKRKK
QLIEHLLEDEPELKIISVVGMGGMGKTTLVRKIYEDSKVKRHFQTHVWITVSQTFVVEEF
LKDIIVQLFAEIKQPVPQRINDMGSHDLKMQINEFLSQKRYVIVLDDIWRIDACKALKYA
LPNCQCGSRVMLTTRIADIASTTSTIFDGSVTYPLEPLSREESWNLFCRKTFKADTCPPH
LNEISRRILRRCEGLPLAIAAISGLLATKDKGKIDQWEIVQRSLGAHIEGDDKLDSMKRI
LSLSYDELPGYLKACFLYFSIFPNNYLIKRMRLIRLWVAEGFVEEREGQMPEEIAESYLN
ELVNRSLVQIATTTRNGRVSTCRIHDLLREISLSKSRELNFVAIANINNTQWLERIRRLS
IHKTCRNVEKSKRFSHLRSLFTFGAADMPSKLPISTLLSGVPRLLKVLDLQGAPLESLPN
EIFELYLLRYLSLKGTRVKKIPSSIGRLVNLETLDLKHASVTELPVEILKLQKLRHLLVY
RYVKRSPPFHSTYGFKPPLGLGDLPSLQKLCFVEATQSSDILNEVGKLTQLRKLGITKLR
REDGVALCSSIENLRNLRSLDVNSIEEDEVIDVHHMSSPPPYLQRLWLQGRLETLPPWIT
SMHSLVKLRLRWSRLRVDPLESLQALPNLVELQLRQAYDGDVLQFKAGGFQGLKVLHLHD
LEALRRVCVEDGAMPHLEDLRIICCKSLVNVPAGIEFLTNLKSLAFADMKNELIMRLLGK
QGDDYLKIMNIPEAYYTFWDCGRWNRSSLSK
>CSS0008112.1
MAAAAVDFLLLNLKQLLMYNADLISGVKQQVVCLHDELSMLKAFLKDSTEKGSEYEIVKQ
LVRQIRDVVYAAEDAIDTFVVHAAMQRARSTFSKVIHGIDYPTKLRNVAEDIQNIRQKVD
DIYKKPTFGFGVAQRGEPSTRGLPERRAPVVEEENVVGFDMEAKTLVDLLNGGKEELDVV
SVIGMGGLGKTTLAKKVFTDPAIEFEFYIRAWIYVSQEYDRKEVFIGILGSLDKLTDEMY
RWSDDKLADELRGHLQTGRYLIVMDDVWTREAWDDLKMAFPKNNNRSRILLTSRNTEVAI
HANPDRNSPPHLLRFLNEDESWELLEKKVFRRERCPSELVDLGKQIAKECGGLPLAIVVI
AGLLMKKDKTCDWWEKVAKSVNSYVARDPKQCMDILALSYKHLPYHLKACFLYFGVFPED
YEIPVWKLIQLWVAEGFIQQVGEIRLEDTAEEQLEDLVDRNLVLVEKRRSNGGIKTCRVH
DMLRDLCLREAEEENFLHEIKGILQVPSLSLSPALNKYRRLCIHSRVLDHISTKPSGPHV
RSFLCFASESRELRREHTSFIHDAFKLLRVFDIKSISLPLFPSKIKDLFHLRYVSLSGSF
EVLPASISELWNLQTIIIETSSRNLKVEADIWKMLQLRHLFTSASSRLRGPPSKARKGGK
DPLVRRNLQTLSTISPESCTADILARAPNLRKLGIRGNIATLMEDKGGSSMFDNLTKLDQ
LVTLKLLNDTFPLPPSRGSLPQLYKFPPNLKKLTLADTLLDWGHMSTLGILPKLEVLKLK
DNAFKGEWWKLLDGGFRLLRVLQIGKTDLVCWEASAHHFPRLQRLILKHCESLEAVPSGL
GEVSALQSIELYHATSTAVASAKQIQQKQGLAINRLKLVIYPPEL
>CSS0010223.1
MADAALGILLQTLQQLLNDKIKPIFGVEEQVGFLYDELSLLKAFLKESAEKRSESDIFKE
LVRQIRDVVYEAEVVIDRYVSHIHMERARSYMSKFLRGIDHPTKRRKVAEEIESIRKNVD
EIYRKKSFGFEVMQHGEPSSRDSSEKKAPVVEEENVVGFDEEAKTLVDRLKGGKEELEVI
SVTGMGGLGKTTLARKVFTDPAIEYNFYIRAWTYVSQEYTRKEVFLSILSSLDKLTDESS
RWSGERLAEELRGHLQTGRYLIVMDDVWTKEAWDDLKMAFPKNNNGSRILLTSRNNEVAV
HANPDSHHHPLRFLTDDEGWELLKKKVFRKERCPSELEDLGKKIAEECGGLPLAIVVIAG
LLIKKEKTSKWWEKVAESVSSYVARDPKQCMDILALSYKHLPHQLQSCFRYFGVFPEDYE
IPVCILIQLWIAEGLIEQVGEISLEDTAEDRLEDLVDRNLVMVEKRRSNGGIKTCRVHDM
LHDLCLKEAKEEQFLQVIKGAIQGPCLSLTPTLNKCRLLCIHSHVLDYISVKPSAPRVRS
FLCFALEQIEFSREHTSFIHEAFNLLRVLDLRPIRLPFFPGKIKDLIHLRYVALCGSFEV
LPASISELCNLHTIIIETSSHNLKVEADIWKMLQLRHLCTNSSSRLCGPSAQAGRGGKDL
QTISTISPDSCTEDILARVPNLKKLGIRGKLATLMKEKGGSTLFDNLTKLDRLVTLKLLN
DTFPDRPSKCSLPQLYKFPPNLKELTLADTLLDWEHMSTLGLLPKLEVLKLKDNAFQGNR
WKAIDGGFRLLRFLQIGKTDLVHWEASGQHFPRLQQLILKYCESLEAVPSGLGDVSSLRI
IDLYHASSTAAASAKKILKQKRDLAISQFKLTIYPPDQ
>CSS0024074.1
MAETTVDFLMENLKQLMHHKINLNEDEKDQIESLYVEFRFLRNFLKDCDEKLYEPKQVSN
LVKRIRDLANKAEDTIDLFVVNVVLNVKMGHVCDRSLNLGHVKEEIEAIKTELEICEKQS
PDMEAVQEEKSSGVDVWEEEIVVGFEDEAMQLKEKLTGGQKKLDIISIVGMPGLGKTTLA
RKVYNDPLIVYHFYIRAWITISQNYQKQNLLLDLVHSVSPHTNSIVVGMKDWELYDVLWK
SLKGKRYLIAMDDIWDTRAWVDLKSLFPNDNNGSRIMFTSRFTNVALHANPSSPPLDLRF
LTEDESWDLFQQKVFQREICPPNLMCVGKKIAKNCQGLPLAIVVVGGMLAHRKEMPDWWK
EVEKILDSRVLELCMETFALSYNHLPHYLKPCFLYFSAFPQDFVIYVRKLTQLWIAEGFI
RQIEGRSLEDVAEEYLMDLIGRNLILVSKRRSDGGIKACSIHDLLHNFCCKRAEEEYFLQ
QILCQDSFSSSLTSKHSSLMRRLCFSSNIFQKTEVIPSASNIRSCLCFVSDYIPFNSLQF
LNQCFKLLRVLDMSLIDFTVYPSEIEQLVLLRYLALDFMWTHLAGDVSVRCFPSSISNLW
NLETFVLRTSVEYLKLPRSLWKMANLRHLSLSGRGIFVIERPYPNDHISLDNLQTLSCVD
PRSCKDILARTPNLKKLDIHGAIIQCLERLMFLDISFLNHLQKLTLCSKLEGFKFINLRR
IKFPPNLKQLTLKEAFIKWDEISILGKLLSNLEVLKLSSINWWESDWETNEVFPRLKVLK
LEARMLRKWKVSSNHFPSLERLVFSRFDEFEIPSEIGDIPTLHIIEVRQCYPSVVESARR
IKEEQTNMGNDWLQIIESKNVDRTHSSNMFRVCSMQTL
>CSS0024886.1
MENINNDNSVEEIKKDNSEEEIKKDRSFKFNTFLSKFLYRKRMKKIKKDRSLKDEIKEDG
SLKPEIQHDHSLNLEHVKEEIEAIKTEMMGIYDMGLEATQQVGSFSSSGNSNPTRANTNP
TAWCALEEEIMVGFEDEALTLKEQLTRGPKQLEVISIVGMAGQGKTTLATKLYNDPLIVY
HFHVRAWTSVSQEYRKRDLLLRLVSCVMPHTNRIDQMSDEKLAEMLYKSLKGRTYFIVMD
DIWDTRAWLDLKICFPNDNNGSRILFTSRHEDVALQAKPNNPPLSLRFLTHNESWDLFQH
KVFGKRENCPPVLVEIGKQITNKCQGLPLSIVVVAGIFINEEKSQDRWKQVGETLKSNLA
ANPQACMKTLALSYIHLPGHLKPCFLYFGAFPEDFQIPVWKLIWLWIAEGFIQKIGEKSL
EDVAEEYLMDLIARSLVLVTRRAYDGGIKECSVHDLLRDFCLRKSEEEYFLQQISGINKI
GMQYPHDQYPFLLDNLQTLSWVDPWSCRDLLFGTPNIRKLGFRGQLIDGGCHNCSSNSLK
SIQFPPNLKKLTLKKTNLKWDAMSTLVKLLPNLEVLKLLLHACTGQHWETSDGEFPQLKL
LKLESLEIMQWEVSSNHFPTLQRLQLVNCHGLENIPSEIGDIPTLQVIEVHQCNPCLANS
AREIKEEQESMGNNWLQILIRTTNLEIGCNYSLRSMDTSMEEACCTFLKNVSDTSLTCLN
>CSS0008328.1
MKTLELSYNHLPGHLKPCLLYFGAFPEDYQIRVEKLIWLWVAEGFITKTGEKRLKDVAKE
YLMDLIGRSLLLVSKRGYDGEIKACGIHDLLREFCIKQGEDDFFLQRFWVISGFRFQPLL
AKTSALYFRTLNLKKLGLCGRMVHEKSLMFPDLHFLDHLQELKLWNEGVFNRNAHVLGRI
KLPLNLTKLTLKNTYLNWDEMSTLGKSLPNLEGLKLLYKACIGKSWETTDGEFPRLKFLK
LQHVQVDQLEVSSNHFPVLQRLVLIQCNGLKKIPSEMGDIHTLQMIEVHWCHPSLANSSK
EIKEEQESIGNNWLQMIESNNNVL
>CSS0038719.1
MKKRGRKKMREIWCAVEEKTKDRSLKEDDHSLNLEHVKEEIEAIKTEMMGIYDTGLEAIL
QVGSCSTSGDSDSSTSNTKTWGVGEEEIMVGFEDEAMSLKKQLTRGPMQLQVISIVGMAG
QGKTTLATKLYADPLVVYHFHIRAWTSVSQEYRNRDLLIRLLSCVMKHTNGIDQMGDEKL
CEKLHKSLKGRTYFIVMDDIWDTKACRIMFTSRHENVALQAKPISPTLSLRFLTHNESWD
LFQHKVFGKRENCPAELMEIGTQIVKKCHGLPLAIVLVAGIFTNEDNSPGRWKQVGETLK
SNLAVDQQLWMKTFALSYNHLPHHLKLCFLYFGTFPEDYEIRVQKLIWLWIAEGFIIKTS
EKSLEDVGNEYLMDLLSRNLLLVSRREYDGEIKACGIHDLLREFCIKQGTEEFFLQRYQR
ISVYVRFPPTLNIQPREFRNFYSSHIMSFGIFTWGTQILERTKLPLTLRKLPLKNTCLKW
DELSTLGKSLPNLEGLKLLYRACRGKRWETSDGEFPRLKFLKLRSVELDQWEVSSNHFPK
LQRLVLIQCNGLKKIPYEMGDIPTLQMIEVHWCHPSLANSAKEIKEEQESMGNNLLQMIE
SNNVVKFFEHEQVKNLEARIRDVAYQAENTIDSFVVNIFSTKNKMKEASTVEEMKYIWME
EISLNLEHVKEEIEAIKTEMMGIYDMGLEAILQVESCSETQTHQTQTQRLGV
>CSS0017507.1
MKTLELSYNHFPDHSKPCLLYFGAFPEDYQIRVEKLIWLWVAEGFITKTGEKRLEDVAKE
YLMDLIGRSLLLVSKRGYDGEIKACGIHDLLCEFFCIKQGEEEFFLPRFLGYQQISVSTT
SGQNISSLLFFNSGCVGSWYPHFLSPSFKLLKVIKLPLNLTKLTLKNTYLNWDEMSTLAK
SLPNLEGLKLLYKACIGKRWETSDGEFPRLKFLKLEHVQVDQLEVSSNHFPVLQRLVLIQ
CNGLKKVPSEMGDIPTLQMIEVHWCHPSLANSAKEIKEEQESIGNNWLQMTESNNNVL
>CSS0021741.1
MENLKELMKSKIDLILDEKDQIESLYQEFGFLRSFLKDWEDKLCEAKEVSNMVRRIRDLA
NEVEDTIDLLVVEAILKDTYKSGKVDHVCDLSLNLGNFKEEIEAIKTELTEIYSNKSHGI
GPMQERKPSRGDFSRAKSIVGEEEIVVGFEDEALTIKDRLTRDQKQLDTISIVGMPGLGK
TTLAKKVYNDPLIIYHFHIRAWINVSQEYRKRDVLLSLFYSISPHTSRANSAGQNSCTSL
GGQGFESGDMQNSPIPDYGLRWAKGKKEVKEMSDEELADKLRKSLKGKRYLIVMDDIWDT
RAWIDLKSLFPNDNNGSRIMFTSRFTNVALHANTHTPPLFLSFLTEDESWDLFKKKVFRT
DWCPPELMSIGKKVVIKCQGLPLAIVVVSGIFANIEKSQDQWKQVGEIRDSCAVRDLKLC
METFALSYNHLPHHLKSCFLYFAAFPKDFEIPVWKLTQLWVAEGFIRNIGESSLEGVAEE
YLMDLIGRNLILVSKRRSDGRIKACSVHALLHDFCLKKAEEEYFLQRIFISSHVRRLCFG
SNTLRNTYLIPSGLNIRSCLCFLSNYIGFDPHLFLSHCFKLLRVLDMIYIDFTSYPSEIE
QLVLLRYLALDILWNPFTGEHSRLYLPTSISNLRNLETLILRTSVAYVSLPRSIWKMVKL
RHILVSGRGIFVIQSLCRNDHFPLSLDNLQTLSCVDPWSCKDIFLAGTPNLKKLDFHGAI
FKCLEMLKFPDISCLNYLQKLKLCSKDDGLNFNDLRSVKFPPNLKQLTLKGAYIECDEVS
ILGKLLPNLEVLKLSGIYEWEWACDASEVFPRLKILKLEGWMIGSWQVSCNYFPSLQRLV
LSGFQDLDIPSEIGDIPTLQIIEVRRCYHSVVKSARKIKEEQNSMGNNWLQIIESDNVPE
W
>CSS0021216.1
MKYIWMEEISLYLDHVKEIEAIKTEMMGIYDMGLEGILQVGSCSSSGDSDSSNTNTNAKT
WGVGEEEIMVGFEDEAMSLKEQLTGGPKQLQVISIFGMAGQGKTTLATKLYNDPLVVYHF
YIRAWTSVSQEHRKRDLLIRLLSCVMKHTNGIDQMGDEKLCEKLYKSLKDQTYFIVMDDM
WDTKAWVDLKNCFPNDNNGSRIKFTSRHEDVALQAKANSPPLSLRFLTHNESWDLFQRKV
FGKRENCPPELMEIGKQIANKCQGLPLAIVLVAGIFTNEEKSQG
>CSS0020769.1
MWVVDGANKTNMETLKRKTEQLNGRENDINEEVNYAEQRSRIRRKVEVKLWQEDVQRITG
HVRTLERQEQEVRRWHNAFKRAELGKHVLETIKDVGKLHENGRFSNGLLIDDPTGGHAIP
IAAPLAKTTSVRKCKEQGENLIFTQKKKEKIWNFLMDDVVRKNGVHGMGGVGKTTIMKHI
NDQLLAETCNFCDVIWVTVSKAFDIKNLQRQITKKLNIDLSDDEDELRSASEIRKMLYQK
KKYVLIQDDLWKAFPLEEVGVPEPTKDNICKLVLTTRLLEVCTKMNYRTAEMELLTEEEA
LNLFMNNVEGHQTVLTPEVKEIAKEVAKKCACLPLAIVIMAGCMRGVNDIREWRNARNAK
QLMDKEERRLKNEQEQHCFLYCALYPEDDEIDREKLIEHWIAEGLICEMDNREAMFDKGH
TILNKLIKTCLLVEVDGEECVKMHDLIRDMALKITSTSPRFMVRAGEGLKSVPRNDWSED
LERVSLMWNNIEELPSEPPICPCLTTFLLQGNGSKVLRIPDSFFMHMPVLDLCFTAIESL
PNSISMLENLHKLVLYDCPQLNYVSSLEKLKALEHFELTYSQIEEVPQGIEKLVNLRKLN
LSRNYNLGMCPCRKLCRLTQLYYLGIWETKVKVLAEELLYLKKLKVLRAEFHNVQELTKY
VNYVQCKCLERYNLVVGIVDKNNQDKEQEEVICDVSRDIEALRIERWDTYISLSDVRLLK
CKRGLRNWKIQECLGLQSIFSPSSSSSSSCFFEDYHIPLTTIEELSFVKLPNFRVLFDRV
VPPHNISFNLKRLELCECPKIDNIFFALLLHNFPNLEELQVMMCENVEEILVQVETSDRG
GHLEDDGYTITLPNLKKLCLQSLPRLKSLYKGIMVWCPMLRRLPISLHMNEDGEQAFAPP
ALQHIHGLLTWWESLEWDNPLTKATLQPFFLILNHFGSYLIMRTVRTTLNRLRLFYTLIS
VRDLF
>CSS0035161.1
MAERAVSSVFQYLAPLLTGEVELLKGIRKEIVNAKSRAETGDKGVKIRVKQVRQVAYRIQ
DVIDEHILLVLPKQPGLFSSLHKVTQTITKLKPRHEIASQIQDIKTTIREIKEGANRYAF
STSTSSEHSSTSKDKMWRDPRLASLFIGDDKVVGIESPKYELISKLVDQNQSQRAVISVI
NGTGKTTHAKKVYDSQEVVAHFNCKAWITVSQSYKPEELLKTMIKQLSGIYVLPDEGIES
FIVKLRGYLSEKRYVIVLDDVWETDFWGSIRHALPKNSEGSRVIITTRKEQVAAFCTGT
>CSS0028291.1
MAERAVSSVFQYLAPLLTGEVELLKGVRKEIVSIKAELERIHSFLKDAESRAETGDEGVK
IWVKQVRQVAYRIQDVIDEHILLVLPKQPGLFSSLHKVTQTITKLKARHEIASQIQDIKT
SIREIKEGADRYAFSTSTSSEHSSTSKDNMWRDPRLASLFIGDDEVVGIESPKYELISRL
VDQNQSQRAVISMVGMGGIGKTTLAKKVYDSQEVVAHFNYKAWITVSQSYKPEELLKTMI
KQLSGIYVLPDEGIEYVIVLDDVWETDFWGSIRHALPKNSEGSRVIITTRKEQVAAFCTG
TSVPYPKRTLGNSCHCPPELEEVSQAIVRKCQGLPLAIVTIGGLLSTKNKGLSEWQKFYG
NMNSELERNPDLKSISKILLFSYNDLPHHLKSCILYFGIMPEDYFIKARRLIQLWIVEGF
VEEQNGKTLEEVAEEYLTELS
>CSS0041004.1
MATSAVSSVIQYLGPLLAHEVELLKGVRKEMDIIKSELEYIRSFLKDAESKADVGKEGEK
IWVKDIRGVAYRIEDVIDEYILLHLVKQQPRRCGFIIRYFRKVTHSITRLNQRHEIASQI
QDIKTTIGEIKERADRYKFSTTDSEQSSSTKDNNWHDPRLASLYLEKDEVVGLEHATDKL
IKKLLEEQSQREVISVVGMAGVGKATLAKKVYDSQQVNAHFDCKAWFRISQSYKPGELLK
TMIKKLLEKEVPLDKGIDSMDQKSLIDKLREYLKEKRFALPENSKGSRVIITTRNDEVAA
LSVAPSMKNVHKLRPLSQKKAWKLFCNKAFRGHCPPELKEVSHEIVRKCEGLPLAIMAIC
AFLSIKQKDISEWQKFSDKLGSDYNDLPHYLKSCFLYFGIIPVDYSISRGRLIRLWIAEG
LVEERKGNTLEEVAEEYLTELINRCLVQVSTTKIDGRVRDCRVHDIVHEIILPMLEEFSF
CQLMEEENSSFNDTTRRLSMHMHYCCTMDKVMESIIKSPVGAVFLFQVGELPKKPLLGTL
AANFKLLKTLDLQDAPLDQLHQEVGNLFLLRYLSIRRTNVGIIPKSIGKLQNIQTLDMNY
SFVRELPFDTSRLHKLRHLLAYSYNDESISLGLGVKIEGGIGGLEELQSLWSVETNDGLI
KELEKLRQLRKLGIIKLEREHGRGRALCAVQPLRI
>CSS0043378.1
MGIPEPTRDNGCKLVLTTRLVDVCTKMNCRPVEMELLTEEEALNLFMNNVKEHQATLTTE
VEEIAKEVAKKCARLPLAIVVMAGCMIGVNDIREWRNAKSVRWRLGKEGFFEQLEFSYRR
LKDEQERHCFLYCALYPEDHDINREELIEYWIAEGLISEMNSIEAMFDEGHSILNKLIKT
CLLVKSIIYGRECVKMHDLIRDMALKITSASPRFMVRADEGLKRVPHKDWSEDLERVSLM
RNHIEELPSEPPNCPRLITFLFRGNNSTELRIQNSFFLYMPRLKVLDLSDTNIESLPDSI
SMLENLHQLLLNGCRQLKNVPSLEKLKALEHFELTGSQIEKVPQGIGELVNLRKLGLRGN
HNLKYVPSLEKLKALEHFELTGRQIEEAPQGIEELVNLRKLRLGGDHLKYVPSLEKLKAL
EHFELAGSQIEKVPQGIEELVNLRKLVLFWNYKLKYVPSLEKLKALEHFKLIDGQIEEVP
QGIEELVNLRELRLWGNRNLKYVPSLEKLKALEHFELGQSQIEEAPQGIEELVNLRGLRL
RENHNLKYVPSLEKLKALECFVLTHSQIEEVPQGIEELVNLRGLTLWENRNLKYVPSLEK
LKALERFVLTHSQIEEVPQGIEELVNLRNLKLSGYKLGMSPCRKLCRLTQLHSLEIQRTK
VKVSAEELLCLKQLEVLEAQFHNVQELTMYVNSAQCKIVKGCKRFRNIYNRRV
>CSS0008325.1
MENIRSTIEIGKNLCDLTGPWVGYHNNLDTNMETLKRKTEQLNGRNNDINVEVNYAEQRS
RKKRRVEVKHWQEYVRRITADVQTLERREQEVRGLKNALKRAQLGKRVVDKIEEVGKLYE
NGEFSNGLLINDLTCGHTIPTAESLAEPTSVRNGEKIWNFLMDDAVRKIGVHGMGGVGKT
TIMKSINNQLFFGTSTFSDVIWVTVSKALDIKNLQRQIAKKLNIDLSDNEDELRSASEIH
NMLSQKKRYVFILDDLWKEFPLEKMGIPEPTRDNGCKLVLTTRSLDVCTKMNCRPVEMEL
LTEEEALNLFMNNVKDHQTMLTTEVEEIAKEVAKKCARLPLAIVVMAGCMRGVNDIREWR
NARNVQWLLDKEGLFEQLKFSYSRLKDEQERHCFLYCALYPEDYDIDREELIEYWIAEGL
ISEMNSIEAMFDEGHSILNKLIKTCLLVKSIIYGRECLKMHDLIRDMALKITSASPRFMV
RAGEGLKRVPNKDWSEDLERVSLMWNHIEELPSEPPSCPRLITFLFQGNISKELRIQNSF
FLYMPRLKVLDLSNTNIESLPDSISMLENLHQLLLCGCCQLKNMPSLEKLKALEHFELTE
SQIEKVPQGIGELVNLRKLGLLDNRYLKYVPSLEKLKALEHFELTWSQILEAPQGIEELV
NLRKLRLRENHNLKYVPSLEKLKALEHFELTRSHIEQFELFHSQIEEVPQGIEELVNLRK
LKLSGYKLGMSPCRKLCRLTQLHYLVIQGTKVKFSAEELLCLKQLKVLKAQFHNVQELTK
YVKSAQCKSLEKYSLKVGIVDESNFDTEKEELTCEYDTKSLSSTGVDAVVLPSDIVELYV
KRWHNHISLSDIQSLRDARGLGTFIIEECDGLESIFSSPSSSSSSSSSSSSCFSEDYHIP
LTTIKELTFWNLPNFRVLFDRVVPPHNISFNLKTLVLCQCPKIENIFFALLLHNFPNLEK
LGVQDCKNVEEIIEVETSDRGGHREDDGDTITLPNLKELRLQNLPRLESIYKGTMVCESL
QEISIWNCPMLRRLPISLHKNEDGEQATAPPALQFISGEEEWWESLEWDNPLTKTTLQPF
YSSHCSRYYSAFDLWTLECGFISLEI
>CSS0001244.1
MAEIVAQSFVTFVVKKLGELLLQEALNLRGVRPQVEQLQAQLNRMQCFLEAADARPKGGA
EEIIIRNCVAEIREASYDADAAIATFLVKIAFRTSGRSDQFPFVLKRYLRIFKECLALRE
VRLEINNINTRIDKILTTGFQTRGILNSAGVGESSSSTSMAERQRQLMRSYTHIVEEDVV
GTEEDVKAIVDLLVKEKARYRVTTLAKTVYKHIEIRRHFKCVAWAYISQQCNTREVLEGI
LIKLLSPSNEERKAIGKLNHDELVKKLHQVQSENKCLVILDDIWKDADWDSLSPGFPNTT
EVGSKILLTTRNKNVAKHVDQQCVLYKLRHLTKKESWERFEKKTFPRRNEGTGNY
>CSS0047500.1
MAEAVGYAILGRIGVNLVDPIGRQFGYLFCFNRNILNLQTQHDVLKATREGVQLGVNEAR
NNGRIVEPLAEAWLINANTKIEEAETTIASKARVQTGCLKGWCWPRYSLGRKAAKMTQDL
VDLCTEGIKYTQLSHSPPPPSIQSLPSTGFKGFESRNLIVKQIIEALKDDEINLVGVCGM
GGVGKTTMVEHVAKQVEEEKLFNEVAMAVVSQEPNLKQVQSCIAEMLGPKLDMENKIVRS
SRLRERLLQNDKKILVILDDIWEEFDLEDWGFPLGGGSNKSCKILFTSRNRNLWKGIPNK
RYIQLQVLVGEEPWHLFREKVGDCADNFDLLPLAKQIVNECGGLPLALVTIGRALTNEHN
QHHWNNALQQLRTPCSESLSSEVPAKVYQALYFSYNFLKDDRAKKLFLLCCLFPEDYNIR
IEDLVRYGIGLRWFEGIDKVDEVRDRVNVLVDQLKSCYLLLGGNGNVKMHDVVRDVAISI
AAKDKHGFMTIHGAKSREWPKKVTYELNTSISVISNEIVEFPGGLRCSKLEFLLIRCRNS
SLKIPSNFFDGMGELKVLDLTITEDISLLPSSLQFLSNLLTLHLDHCQKFDNISVIGKLL
NLEILSFRESNIKELPVEIEGLVNLKLLDLTKCGELKRIAPGVISALVQLQELYMGGCEI
IWEREGMEGGENASLREFESLSNLNTLEINIKDVVCLPRIPLFSKLTKYAILIGYDADTT
FLKEYITRLRRLLSLSLGDTCTIPLECGGINSLLRSSACVELTGEGSEDAVQELFREGVE
GLQHLKYLVIEDCATPEYFVNTMEWVPCTPNAIPPIFPILEELMLGNLPNLRKICHCQFP
TGSFGKLERLEIKNCDRMEEVILKEKEQDDATNKMEFPALESMTLWGLPMLIGFCRGTDE
IEFPQLKELSLQKLPQLKWLFLNSSNPFSESMENHNGTFLSLFPHKVALPSLEELELMYL
DNLEGMGHIPISVGSFSKLREVHVKHCGKLRCVFPSQFLTRLRNLEDLTVENCSLLEKVF
ELEMVDYENGQCKSSVDKIEFTQLKILRLYDLPNLVSFFPKVIATSATSTEHLQNVMPTL
FNEKSMTQCILQLQELEIRECKMMSAIVREEDSQGEILVDNIEFTQLKILKLYELQNLVS
IFPKVTTTVATSSEHIQNPGQSLFNEKVAFPSLEVLELHGFQNMNEIWFNQLQTGSFNKL
FSLYVSDCGSLRNMFSPFMARHLVHLKSLVIIKCSMMEEVVAKEKDEEEEKEERTNRTPF
PKLEYLKLEDLPELKSFCHITHDWELPLVDDVAVLNCPKMKTFSHGVLCTPKLQRVFVKQ
GMYRWNPGKEGEDWLWISDLNQTILHLIEKRRDLVEEEAQNLIGFLTPLNTCIYNNKGIS
TSTIIPSTK
>CSS0005387.1
MEAKEAMLDKKPHLNKVEFQWNNFGDRFIQQEVLAGLQPHENVKELQVTNYGGIIFPSWL
SDPLSCKLVSIHLQSCQRCTILPPLGQLPLLKSLYIESMGDLVNVDHRFCGFGTVRGFPS
LESLKFHDMPNLTAWKGLSPADMPCLLELTIVDCPRLVTLPLLHNLSCLENLDISRCPKL
QSLPEEGLPTSLKTLIIVESVILKERCKVEEGEDWCKIKTIQKIEIDYIEIPRRSQRI
>CSS0018193.1
MPSRNLNEIESELGLFSRPRQSQEWLTRTNFLNMSPNEFWQKVMEATVIGSHAIETPHQT
VGTVIETEREAEAEAETETETETDDQLVIQPPVEPSLTSVELPDQAMWDMCKQFKSCMLY
CSLFPVGYKFEKDSLVQMWIAEGLIEAEENERMEDFGGLYFDYMSKWEYVVPAGFDHVGN
QETYRVGEAMASILEKESLAPQYCRVEDSHLADLSILSMHLSLVCNYIDQNTFEALKRCT
NLRTLLLLGHYGSSVKQVPHDLFLGLELLRVLDLSCTHLSQLPNSVGNLKSLQYIDVSET
RLKRLPEVVDCLLNLQTLRLRGCLDLVGLPKNISKLVNLRHLDLDIARQLKSMPTGLGNL
TNLQTLSTFLVGREDGCRIGELKNMNNLSGSLCIWRLENVLNKEEAKLAALSNKKYLNKL
ELRWGDLWDEKAEEEEEILECLRPHSGLKELQILFYKGSKLPSWISSPSFVNIASITLFK
CTSCYFLPSIGELPSLKSLTLVEMNRVRDINRLFCRDETSQGYNAFPKLEKLTFDVMFNL
EEWTGVENGDFPCLLQLTIKYCPKLISLPCLSLLRSLKYFEISHCPELSSFPEEGLPASL
GFLMVRNCPSLKERCRTGEGEDWLKIAHVPSIWIDHQEIFLD
>CSS0044609.1
MPHERECSSSEEDFIGFEQDIKILVAQLVSEEAKHLRVVSICGMGGLGKTTLARKVYHHQ
DVRCHFYAFAWVSISAMATKRSSAKDSN
>CSS0019484.1
MAQAVVSFAAKWIGELMIQEAKLLYGVRDQVDDLLVELRQMQCFLKDADAKQIEHEIIRH
LVGEIREVGYDAENVIATFFLKAGPRRRRGIQNILVRSICISNEFIARHKIGSEINTIKS
KITRFTAGLSSYGLIAMAHERECSSSTLQRSSQLRQTYSHVHEEDFIGFEQDIKILVAQL
VSEEAKHCRVVSICDMGGLGKTTLARKVYRHQDVRCHFDAFTWVSISQQWQLKDVLQRIL
TKLIPEKSGQIVNMIDDQLVKLLYEFQQQRKCLLVLDDIWSSDAWVSLSPAFPKVNTGSK
IILTSRKKNVITFVDPNGFVLEHKCLSKQESWKLFEKKAFPKTDTTEFKVDIMMEKLEME
MVEQCGGLPLAIVVLGGLLGTNLTLSHWQKVQQNFSSYPKRGEYIGGEQDGRKDYINCGW
LKASYPKKKEEKTKP
>CSS0020174.1
MGQEDMENEDLQLCFLYCALYPEDCKIERNELIGYFIAEKLIDKWKSWQAKFDMGNTTLN
KLERSCLLESCKDNGGNRCAMMHDLIRDMALKITNECHPRFMVKAGLGLKEIPDEQEWIE
DLDKVSLMKNEIAEIRCGQSLRCHKLSTLILKYNPLKRIANSFFECMHAPQFLDLSENYV
IVELPNSISNLENLTTLLLRRCHSLTYVPPLEKLTALRKLDLSWTRIKRVPQGVDRLVSL
ENLNMAWTKQLELIPSRTLGKLSHLQHVRLHCESGPVKIKAKEFEGLKGLKEFVVQLDVN
YGYNQLVKYLQRCEQPLKKYSLQLRRPKSPKFLISRADACVMLSRPCVGMQLI
>CSS0020460.1
MPEIILQAVIQKAVEIVGNLAVQEVSRLSRLKEDMEWIVSEMLYIQSYLEDADAKQGGNR
AVATFVTDVRVLGLDVEDIMDTYFPKIASSKKEGFFSRLRRAHGLFGYVHTIHNFAAEID
GIRRRVNDIKDRRQRYGIEEKSGNDTWDARQSFPHVDEPNVVGFEGHIEKLVGMLNKDSL
CGVISIAGMAGLGKTTLAKKVYNSVQQSFECSAWICVSQQPNIVELLRDVASQVGLHKDK
LEHNVHANLFKFLCDKRYVIVIDDLWKIESWDDLMTGIPNNSKSGENPPFDNLGEQILKR
CGGVPLAIVLTAGMLREKTEHEWKRLLENMGQEKDKCSKIFALSYKDLPTELKLCFLYFG
IFPEDYEILAFDLINLWAAEGFIRGSDTQEVEEVGNDYLNHLFARNLIKVTRRKFDGRIK
SLRIHDILHGLCVTEAKEINFFNTPNAATVGNSVTKVRRVTTNHECISSFNNYGTPKLRA
MLFFNGEDWGVDNFPRDLRLLRVISLECQRVAFPLPSEIGNWSHVTYIQLKVHKVFIELP
STISNLRNLLTLDMQTLLSHKLEILHLKCGDIDAKNHSKMLDLNLSRYENLFKLHLNRFK
LELSRHNQLPPNLTKLTLRYTWLKEDPMETLKKLPKLEILELGYYSYMGKKLMVCSGEGG
SSDCFPKLQVLEVDGSSGLNEFLVEEATMPKLSKLTMRYCYRLNMKVPDRIKDIMVRY
>CSS0002249.1
MLEIILQVVIQKAVEIVGYPAVQEVSRLCRAKEDMEWIVSEMLYIQSYLEDADPKQGGNR
AVATFVTDIRVLGLDVEDIMDTYFPKIASPKKEGFFSRLRRAHSIFGYVHTIHNFAAEID
GIRRRVNDIKDRRQRYGIEEKSGNDTWDARQSFPHVDEPNVVGFEGHIEKLVGMLNKDSL
CGVISIAGMAGLGKTTLAKKVYNSVQQSFECSAWICVSQQPNIVELLRDVARQVGLHKDK
WEHNLHANLFKFLCVKRYVIVIDDFGGRIILTSRNIEVELQPLDIKNSRNLFSKMVERSL
ENPPFDNLLDNLHCEQILKRCGGVPLAIVLTARMLRERTEHEWKRLLENMGQEKNKCSKI
FALSYKDLPTELKPCFLYFGIFPEDYDILAFDLINLWAAEGFIRGSDTQEAEEVGNDYLS
HLFARNLIKVTRRKFDGRIKSICIHDILHGLCVTEAKEINFFNTPNAATVGNSVTKVRRV
TTNHECISSFNNYGTPELRAMLFFNGEDWGVDNFPRDLRLLRVISLECQRVAFPLPSEIG
NWSHVTYIQLKVHKVFIELPSTISNLRNLLTLDVRLCTLLKFPYFIWRMKQLRHVLLPHP
YFMNFCKFTNLRKLGIFFTCIKFSKLKEFLDADIVSHKLEILHLKCGDIDAKNHSKMLDL
NLSRYENLFKLHLNRFKVELSRHNQLPPNLTKLTLRYTWLKEDPMETLKKLPKLEILELG
YYSYMGKKLMVCFGEGGPSDCFPKLQVLEVDGSSGLNEFLVEEATMPKLSKLTMRYCYRL
NMKVPDRIKDIMVRY
>CSS0018810.1
MAEFIIPGVVRKAIEIGSNLIIQAVPHHVREHVDWIQQEMTYIQSFLEDADGKQGDKRVA
SFLLDIRDLGLEVEDILDKYFPKIVSSKRKGFFGIFGSISTTHKFVAEIETIKRRVEDIK
SRRLVYGIQEKNVTDEGETCYSRRRSFPHYDEPNVVGFEEHINSLVGKLLDKNSRSSVIS
ITGMAGLGKTTLAKKVYNSVLRSFECSAWICVSQQPNMDQLLRDIARQVGLGKEKRENDI
EANLFAFLYYKRYVIVIDDIWETQPWDYLKIGIPNNFENGSKIILTSRHRDVGVHVGGRS
SLHELQPLDLNNSRNLFFKIVGGPPHNPEEEASDPLEQLENIAEKILKRCSGVPLAIVLV
AGLLRKKERKTHAWKAVLENMGQEEDECLKIFALSYKDLPQKLKLCFLYFGLFPEDCEIM
AFDLINLWEAEGFIQGSGVREVDDVGDDYLNHLIARNMIQVAQSSELDGRVKSVRIHDIL
HALCVEKAKESNLFHTCNEVGSANSALKVRRVTTYHNSLRDYTNFSRIPKLRALLCFREE
DWKELEKKHFKNVVGDLRYLRVVRLQCGRLECRGLKISLPSEIGNLGHLSYIRLIGASGC
TIKLPSSIINIKSLLTLDFRRCGASSLNLQTLYGLKLQRRPIKHRVPKFTSLRKLGVSFE
GCDLSNVKVLLDAITASHKLDTLRLQSRLEVGELHSFNIQDLNLFRFENLSRLHLRGALP
ELQHHVSLFPPNLTKLTLKFTFLKENPMKTLKKLPKLKILKLDSNSYIGHKMVCSGRRGI
DDNFPQLQVLEVFDLPFLVELIVEKEVMPQLNKLRISNFRFEGVIKLPKRIRDISIINEN
SQ
>CSS0048866.1
MADMVLTAVLKKLVDIAGNLIVEEGSRLSRLKTDILWIENEMSHIRSYLKDVDTKQWGSS
GAINFLGDIWDLAYDMENIIDTYFPKLASSSGRNDWKRHLGWFKSVKCIRNFAVEIEGIK
RRVENINRVRQTYGIKERGGGRDAEDGCDPRQSFPHIDEENIIGFDEHIQNLVAKVTDDQ
DLHCRVVSITGMAGLGKTTLAKKVYKSVQQSFQCSAWIYVSQQPNIKELLRDIGRQVGLE
ENKCKHNVEANLFEFLSQKRYVIVIDDIWDIVPWNGLKNGIPTNSEKGSRIIITSRKKNV
DVNKGGGGQKFLHELQPLDQENSRTLFFNIVMAASHNSGESSCPSQLKKIGEQILERCCG
VPLAIVVTAGLLLSRERTQLAWKEVLESMGQDEDQYSSIFALSYKDLPSKFKPCFLYLGL
FPEDHEISTFELINLWAAEGFIQGSELREVEDVGYDYLNHLIGRNLIQVVRRRFNGRARS
CRIHDILHNLCIRVASEINFFSTHNHVTSHNSALGIRRMTIHGINFADYISLNHQAPKLR
AMLYFGEGMYNFRRNRYKDFLSWFKFLHVLSVRYYYLPTSFPNEISNLNHLSYLKLAAAV
AEIPYTISNLKSLMTLDLSGCDVVIIPNLIWKMQQLRHILLPDYCNYICEAPSFREASLP
NLQTLQGMSTSLFKAHYLHKLTNLRELVVAHSTKRIIEVLSGATPVSHRLEKLSLLDPWF
LGWIPTFNLSRYENLSKLSLKVRVECLQHDKFPPNLTMLTLKYTYLKEDPMDTLKKLPKL
KILKLCCKSYNGGEMVCSGEPGNFPELEVLRIEDMRNLWQFIVEEGGMPKLKDFSFIDCN
PKTRIPNRIKSILMIYRLKDIGIS
>CSS0042141.1
MASSSIPSLSRSRYAFDVFLSFRGKDTRNNFISHLYTVLAHKGIHTFKDDEKLERGKSIS
PELRRAIRGLRFSIIVLSNNYASSRWCLDELVEALERSNTTVCSIFYHVDPSEGFDELVS
KQGVLGMENVQRWRNALEQKIHFIAKLLSQMDCVIKSQSCHLIFWKIKKPMTRAKATVCR
NQSCLDSEP
>CSS0029308.1
MDSRMQKVIELLGLGMGDARVVGIWGMGGIGKTTISRAVYDCICYQFQGCSFIENVREVS
EKWGLKTLQEQLISEILMEKDLKVRSDGHAVHMIRNMVCRKKVLIVLDDVDESIDLENLV
GEHNCLNSGSRIIITTRNKHVLTRYGITHIYELFKSKAFGKHQHMEGYQELVLHAINYAK
GVPLALKVLGSFLCGRNKDKWESLLNRLKESPMKEVQEVLRMSYDALDWQEQQIFLDIAC
FFKWKDKNEVIKILESCGFHPIIGIDVLVQKSLITILDNKLLMHDLIQQLGWSIVIQQSR
EEPGERTRLWRDEDIQNVLMNNTGTNKVEGMVMQYSDLSSLDPKDIRFLKQLKLRPEAFA
KMSNLRILKICCMHLSKDLKYLSNNLRYLDWLGYPMKCMPSTFQPEHLVELHLTYSRIEQ
LWKGTMHLGKLRIMNLSHSTYLTKSPYFAGVPNLERLILEGCTGLVNLHPSIGVLRRLIC
LNLKDCKRLKSLPDNICQLKDLGTLNFSGCSKLDKLSQDLGVLDCLYELHADWTTIRQLP
SSIGRLKNLGILTLQGCKGLSSNLWSSFFLTSILRRERDMASKVAALSGLNSLRKLDLSY
CNLKSIPTTICHISSLEWLDLSGNNMESLPPSMNQLSRLWGLFLDGCKKLQELPEISSGI
DLLVAENCSSLRTICSPSKYNNFVVLSFANCFKLIENKQDSILTEKFISNQFQVLFLSLA
L
>CSS0001607.1
MCRHESKFIQIIVQEIVSKLDFTVLSVTLYQTRIYSHVKDINLWFQGGLNNVSVMVICGM
HGIGKTTIAKIVYNQNFDKFKGSSFLANIRETAKQPNGLVCLQRQLVSDILKWNKERIYC
VAEGINKIKDAMCCKRVLVVLDDVDDLDQVKALLGMRDWLHAGSKIMITTRHVQLLKTDE
VYKSYVVKELNDDEALCLFSRHAFGQDKPIEAYMEHSKRVIHHCGGLPLALEVLGSSLCG
ETIDVERKCISKIKNTFSVKIHNVLKISYDSLDDHEKNLFLDIACFFVGKDKDYTVKILE
ECDFSITIGIQNLTHRGLIEVNKDSNKIMLLSLSLFIVVTIFPTFLYQGTTTIEGLSLNL
EDMPAKSASGAQSQNEDFVAEHTMFNEGNSLKRRLRGLFSFLRVIPAFTESFSDEDEDDL
KTDACSQMHTSRLLQLNNHGFPLKSIPNDFTLDSLFALEMQNSSLEQLGREPRSLKILDL
SYSYGLTNSPGFSQLPNLERLILKYCINLVGIHESIGELGTLVLLNLEGCKNLRKLPKKV
FLVKSLELILSGCSMLDGLPPDLCKMESFKVLHADGTN
>CSS0013242.1
MQVVFQQLASPLVEEFGLLYNMERHLKKLSRLLTRARAVICDAEQRQSTEQAVAIWLADL
KDVAYDADNILDEMSTQVLLSKFQVSRSKLFFLQIDLALRIDEVIGKLEDIAQEREDLHL
KEGIVSGNYNNKERLQTSSLIDEFSVFGRSDDREEIVSLLMLDDSRGCKLSIIPIVGIGG
LGKTTLAQLVYNDWRVEKHFELRMWVCAPQDFNPRVITKAIIESATGARCDLLDMDPMQR
RLQEVIKDKKYFLVLDDVWNENRNDWEVLQVPFSIGANGSKIIVTTRSKIVSSMMGTTPA
YHLKDLSNKDCWSLFQKCAFQCTVSDAPQNLVKIGKKIVHKYQGLPLAVKALGSHLNSVT
DENEWDIVLKSELSDLPKDKDSILPTLKLSYNHLPSHLKQCFVYCSLFHRDHIYEKESLI
QLWMGEGFLQTRGLKQMEEVGRDHFHELQLRSFFYFSHSDPLDGQPKYKMHGLIHDLSRF
VNGGEYYATSSGKIGLIPRKARHVSLQCDHPEPVDFEIFNGCKTLRTLLLLGRYRYHIKQ
IPLDLFLQLKCLRELDLSHTSITELPNTIGELKHLRYLDLSWSHIRRLPESTSNLCNLQT
LKLMKCLELHALPEKMSNLENLRHLNISFSTALLKILPFADRRLLDLPKCIKNLINLRDI
DTTFSMSLQYILPFVERESHSNSLSRLISTPPGLGKLTKLQTLSNFVVTKRTGCGVEELK
GMANLQGSLCISKLENVMCAEKAKEADLKSKHRLQELTLRWSEENILDLRNGVKEEAVIE
CLHPNKKINFPSWIENGSLSNLVSICIINCQKCQTLPKLWQLPFLKDVKIHGIHGLKHIG
REFYGEGGVGFPSLEILEMKDIPNLAYWAGAEAGEIPCLRELTIWDCPMMIELPNLPCTL
TTLEIVNCRGLKSFPMLHSIQNLIFGQCAEVILNSLTCCFTFISSLTVSTFTQLRNLPDG
PLQNLTSLRELKFIDCDELAFLTQDQSLGKLSSLEYLEICCCPKVTSLKDENLPNTLKSL
RIVSCPSFTSLPDEIQNLSALEILEICNCPQLSKLPEREMPAALQLFWVTRCPALKARCQ
DEDWKAAFGTIIARRNMLKSLQVEPRNMFMSALQFRNCTSMLVKKP
>CSS0008076.1
MWVGTTLQCESKGQGYGSVKKVSTSLLTCYLVHSILFRHKIGNRIKEITQKLDAIAANRS
KFHLTERVVVESKVEYDVSRETSSVITEPQLYGRDEDKEKIVKFLVEHVCDIEDVSVYPI
LGIGGLGKTTLAQMAFNDERVKHHFDLKIWVYVSQDFDVKSVIKATIESANGNACEAVDL
DSLQRRLRDMLNGKRYLIVLDDVWDEDLDKWDALKYSLACGSKGASVVVTTRIEKVASIM
GTISPHCLSILFEKYCWLLFKQRAFGCGNEEHPNLVAIGKEIVKKCGGVPLAAKALGGLM
LFKSQEKEWLHVKESEIWNLTQDKNSILPALRLSYFYLPLESRQCFAYCAIFPKGSEIQK
RDLIYLWLANGYISCKGGWEPEDIGDQIWNELCLISFFQDMHDLVHDLAQSIMKDECEMI
EFNSSSNISNEKVRHVTSVVGRGDNFNNTFHKVVSLQTLRLKLPTIYSLEDDKFLCDFRK
FGSLRAFDAGGNRMVKLPSSIGNSKHLRYLDLHSARINQLPDSICSLLNLQTLILDYCGY
LQRLPQNMMYLRSLRHLYLLGCPLIEMPPKIGQLTNLKTLNTFVVGKSTDCSLLAELKCL
NLGGELHIKHLERD
>CSS0046089.1
MAESAVTFLLKKLSSLVEEELKSLGGVQAEIVFIRDELQSMSAFLRVADAIEDTDPELQT
WVHQVRDLAYHTDNILDQFTVRFAPHHHRHGFFYESVYKIYYQIKSFKVRRQIVFEIKDI
KTRVIDIAQRRQRYNYKFSTLEQGSTSNVANNGGCYDRRGDALLLEEAELVGIQKPKKQL
IDWVLDGDYPLKVISVVGMGGLGKTTLIKKVYEDGEVKKHFQNHGWITVSQSFTIEELLK
DLIQQLFDEVRQPLPQSYLLVFDDIWSIDAWDAIKIALPNSNCGSRVLLTTRIGNVASTS
CRESHGYIYEMKALSPKESWTLFCKKTFQEQDCPSHLIELSNSILRRCEGLPLAIVAIAG
VLASKDQGRVDEWELVNRNLGAEVEGSDMKKILLLSYNDLPYYLKSCLLYLSIFPKDHLI
EWMSSIRLWIAEGFVEVQEGKTLEEVAEGYLYELLNRNLIQVAKIKYDRIKCCRIHDLLR
EIILSKSKDQNFLTIAREGRVRCPEKVRRLSIHNTLLEIPQGKCFSQLRSLLLFGVDDPM
SESSMHLLFNDGLSLLKVLDFRNISLERFPGDVVKLFHLRYLSLRGTKVKVLPNSIGLLW
NLETLDLKNTYVKELPVEILRLQKLRHLLLYRNEIGHIYLPFHHKHGFEAPSKIGGLQSL
QRLCFLEANHVNGSAIVKEIGRLTQLRRLGILKLRKEDGVGLCSSIEKLSNLRSLDVSSI
EQDEILDLQSLSPAPQFLQRLYLKGRLEKLPQWITSLHGLGNVCLWWSKLRDDPLKCLQD
LPNLVILSLVNEAFEAEGLCFKAGKFQRLKLLVLGRLKGLRWLTMEEGTMSRLEDLFIWN
CELLEELPYGIKHLSKLKLLELTDMSDRLISMLNRDIQGGDYCKIEHIPYVRIGDSKDGH
WKGGYL
>CSS0005423.1
MAQSAVAFLLTKLGSLIEAELKSLGRVKGEIVFIRDELQSMSAFLRVADAIEDTDLEIQA
WVEQVRDVAHDTDDVLDEFMLRFAHRHHHHHHHRGFYGSVCKIYYQIQNLKARRQIASDI
QDIKARVIDIAERRQRYGYKFSSTSEQASSSNVANNGGWYDRRGDALLLKEADLVGIDKP
KQQLIDWVLDGDSRLKVISVVGMGGLGKTTLIKKVYDDLEVKRQFQTHATITVSQSFNIK
EILTGLIQQLFDEVRRPLPHRFETMDNSNLKAVLKEFLQESKYVLVLDDIWSLEAWDDIK
IALPNSNCGSRVLLTTRIVNVASTSCRESHGYIYEMKALSQEESWTLFCNKTFQGKDCPS
HLIELSESILRRCEGLPLAIVVISGLLVSKDQGSVDEWELVNRCLGAEVGVSYLKKILLL
SYSDLPYYLKSCLLYLSCFPEDHLIDWMSTIRLWIAEGFVEVKELGKTLEEVAEAYLYEL
LNRSLIQVATRRLDRRIKNCRIHDLLREIILSKSRDHNFLTIAGEGEGNMRCPEKARRLS
IHNILPDIPEQGKCFSRLRSLLMFGVDEPMSKSSMPLLFNGGLRLLKVLHLSSASLERFP
GHVVKLFYLKYLSLRGTHVQVIPNSIGLLWNLETLDLKNTYVRELPIEVLRLQKLRHLL
>CSS0002923.1
MAQSAVAFLLTKLGSLIEEELKSLDTDPEIQAWVNQVRDVAHDTDDVLDEFMLRFAHCHH
HHRYQSQSHRYDRRGNAFLLEEGDLVGIDKPKQLINRVLDDADSQLKVISVVGMGGLGKT
TLIKKVYDDIEGKRLFQNDVWITVSQSFKIEV
>CSS0029270.1
MADTAVQFLVGSIGSLLQKEAASLGAVRGEINELKLELESTRSFLKDADEFKDDSEGLRL
WVTQVRDIAYKAENIIDEFMYHMGGQLNRGGGFRSFLGRVVHLPKELLVKHRTAIKLQEI
SAEIKAIAKRSKRYEFGRIEGQSSYAAPTSVQNLGESALFINDDDVVGIQKEIDSLLKLL
TEGEMQRTVISVWGMGGSGKTTLVAKAYNNEAVKRCFDCYVWVTVSQHYVIEDLLRKMIK
ELFCGRKELVPSSLSSMGYKQLMEILVEFLQQKRYVIVLDDVWDVNFWSQIKLVLLDGRN
GSRIILTTRNRDIASYPYGVACHVIQHNPLEDCDAWILFCKKAFASEPNNHCPPYLKNLA
WALVKKCEGLPLAVEAMGGLMASKDKSELKWGAVYDSFNWHLCKDSKLEVVKAILLLSFN
GLPYYLKNCFLYCCLFPSNHWISARKLVRLWMAEGFVEESKGLTPEEVAKGYLKELVSRS
LLQVTRKNNSFLRPKLCKLHDLMRELALSVSEQDHFCSIYDPQGIKDERIDRRFSIHTFG
HAILQLCRTDMSQVRSFFAFHFDKCHTFPLDPFLSGFRLLRVLELRDVPIDSVPRTIGKL
FNLRYLNLKGTRIKELPKSLGRLMNLQTLDLRNTMVKALPEGLGKLHNLRHLLAYDGDTG
KEVFTYMIGVQVPADVLKLKNLQVLNSVEANGDIIRGIGNMTQLKRIGLTKVKEEDQLAL
CASLQKLKLLRHLLVMVSNEEETLRMDALSSPPPLLRKLTLIGRLNCVPPWFSSLSSIVH
LHLHWSRLMEDPIPYINALPNLERLAFVNAYDHGIKKLCFHEGFPKLQHLSVLVSPELVE
IIIEKGVMPSLSRISLCVCTKLKKVPLGIEYLTNLQELELKDVSDELVNSIRGEESFDHP
RVRHIPVINHYQQTTSFCKFESLS
>CSS0005343.1
MADSVVTFLLAKLSSLLAEELKVLGGVKGDLVVADAMERSDLVLQTWVKQVREVAYDTDD
VLEEFMLRLASYHHRGLNGTLEQGLSSHVVNNAWYDRQGDALLLEEAELVGTDKPKQLIN
WLLDGDSPLKVISVEGMGGLGKTTLVKKVYEDKKVKRHFQNHAWITVSQFKIEELLKDLI
QQLFNEVKRPVPEKLETMDNNKLKAMLKEFLQESRYVLVLDDVWSVDVWDAIKIALPNSN
CGSRVLLTMRIGSVASISCREFNGYIHKMEALSKEESWTLFCKKTFQEKDCPPHLKELSE
SIPQRCEGLPLAIVAIAGVLASKDHGRANGWDLVNRSIGAEVEGNYMTKILLLSYNDLPY
YLKSCFLYLSSLPKNHMIEWMSSIQLWTAEGFVEVKQGKTPEEVALYELLNRSLMQVAEK
RHDGSIKRCRVVYMIFCVKLFCQSQEIRTF
>CSS0019751.1
MTESAVTFLLRKLGSLIKEELKSLGGVKREIVFIRDELESLRAFLRVADAIEDSDPEIQA
WVKQVRDVAHDTDDVLDEFMLRFAHRHHHHHRGFYGAVCKIYYQIKNMKARRQTACDIQD
IKTRVIDIAERRQRYGYKFSTSEQASSSDVANNGGCYDRRGDALLFEEDDLVGIDNPKQQ
LIDGVLDDADSRLKVISVVGMGGLGKTSLIKKVYDDMKLVNRSLGAEVEGSDMKKILFLS
YNDLPYYLKSCLLYLSNFPEDHLIDWMSTIRLWIAEGFVEVKEFGKTLEEDAEAYLYELL
NRSLIQVAMRRDDGRIGKCRIHDLLREIILSKSRDHNFLTIAGEGEGNMRCPEKARRLSI
HNTLPNIPEQDKCFSQLRSLLMFGVDEPMSESSMPLLFNGGLRLLKVLHLRNASLERFPG
HVVKLFHLKYLSLRGTNVKVLPKSIGLLWNLETLDLKNTYVRELPVEILRLQKLRHLSLY
RYETGHIYLSFHCKYGFEAPSKIGGLQSLQKLCFLEANHANGSTLVKEIGRLTQLRRLGI
LNLRREDGVGLCSSIEKLSNLRSLYVTSIEEDEILDLQSLSPAPQFLQRLYLRGYLEKLP
QWITSLHGLTCLSLWWSKLKDDPLKSFQDLPNLVFLSLPYEAYEGEGLCFKAGRFQRLKR
LYLGRLKGLRWLTMEEGTMSRLEDLLIFNCELLEELPSGIEHLSNLKNLELSDMSDELIS
KLNPGVQDGDYWKIQHIPKVWIDDSKDGYWKGRYL
>CSS0045788.1
MINSSGSSKDKQITNLAVKDWMDELKVAVYHADDLLDEIATEALRCKSEAKYHSGSDQVR
SPTLISSSSSFDADIVSKIEEIIDRLECFPKEKDVLGLREVAGQKLYHGLPTTSLVDESG
VFGRDNDKEDVIKLLLSDEASGGNQKIDVIAIVGMGGVGKTTLAQFLYNDGRVDDHFDMK
AWVCVSDEFDVVRVTRTILKAVIPQGSDTMDLSKKDLNELQVKLKECLSGKKFLMVLDDV
WNENYVNWDSLRSPFEYGGHGSRVIVTTRNESVSSIMQTVPIHRLQQLSDEDCWKLFAKH
AFEKRDCGAHPNLERIGKEVVKKCKGLPLAAKTLAGLLRSKRDVEDWNNILKSGIWDLPK
QKSNILPALKLSYHYLPSHLKRCFAYCSIFPKDHEFEMERLVLMWMAEGFVEQPRSKKTR
EELITLPEMPMQMSQLKDLQLLTAFVVGKSKGLGIEELKEFHHLQRRLSISSLQNVTNGM
GAMEAKLEEKMYLEELVLEWSSSTNDSQNERDVLDKLKPHTNLKRLEIKNFGGTRFPDWL
GDKSFCNIVHMSLDNCEYCFSLPPFGQLPSLKDLEISRMQGITKVGHEFYGDSSLRKPFQ
SLETLIFEEMLEWVDWYILESGEFSKLKELHVIKCPKLIGGLPKHIPSCVRLEIQKCSRL
MAQLSNSCGAGTSELVLNRCDGVELGCRGLSSLTKLKISGMPNLKELTPELCTLTNLKEF
RVDSCPSLLSFPDTGLPPMLTHLSICHCKVLHSLLPRSEDMENCYKSLETLSLSRCDALK
PMWLGFFPKLRSLGIRFCTNFNSITDLNMLGLQNLASLESLFLSGFSNLISFPQGGLPGL
KLTNFRIRQCKKLESLPEGMHALFPSLQSLELVGCREIKSFPEGGLPSSLRSLEIQNCSK
LTVRRREWDLQRLPSLRHFRLVGGDGVESFPEEGLLPATLMSLRIDYLPNLKSLNNRGLQ
LLGSLKYIKILGCPQLQSLVEEGLPTSLFMLEFFGCPMLKPRYLKGEGQDWHKIACVPVI
HMDGEVIFDQLTLRPAMDSQPGTLYKNYFFYFKYIVFI
>CSS0043846.1
MINSSGSSKDKQITNLAVKDWMDELKVAVYHADDLLDEIATEALRCKSEAKYHSGSDQVR
SPTLISSSSSFDADIVSKIEEIIDRLECFAKEKDVLGLREVAGQKLYHGLPTTSLVDESG
VFGRDNDKEDVIKLLLSDEASGGNQKIDVIAIVGMGGVGKTTLAQFLYNDGRVDDHFDMK
AWVCVSDEFDVVRVTRTILEAVILQRSDMMDLSKKDLNQLQVKLKECLSGKKFLIVLDDV
WNENYDNWDSLRSPFGYGEHGSRIIVTTRNESVSSIMQTVPIHRLQQLSDEDCWKLFAKH
AFDKGDCGAHPNLERIGKEIVKKCKGLPLAAKTLAGLLRSKRDVEDWNNILKSGIWDLPK
EKSNILPALKLSYHYLPSHLKRCFAYCSIFPKDHEFEMERLVLMWMAEGFVEQPRSKKTR
EELTTLPEMPMQMSQLKDLQLLTAFVVGKSKGLGIEELKEFRHLQRRLSISSLQNVTNGM
GAMEAKLEEKMYLEELVLEWSSSTNDSQNERDVLDKLKPHTNLKRLEIKNFGGTRFPDWL
GDKSFCNIVHMSLDNCEYCFSLPPFGQLPSLKDLEISRMQGITKVGHEFYGDSSLRKPFQ
SLETLIFEEMLEWVDWYILESGEFSKLKELHVIKCPKLIGGLPKHIPSCVRLEIQKCSRL
MAQLSNSCGAGTSELVLNRCDGVELGCRGLSSLTKLKISGMPNLKELTPELCTLTNLKEF
RIDSCPSLLSFPDTGLPPMLTHLSICHCKVLHSLLPRSEDMENCYKSLETLSLSRCDALK
PMWLGFFPKLRSLGIRFCTNFNSITDLNMLGLQNLTSLESLFLSGFSNLISFPQGGLPGL
KLTNFRIRQCKKLESLPEGMHALFPSLQSLELVGCREIKSFPEGGLPSSLRSLEIQNCSK
LTVRRREWDLQRLPSLRHFRLVGGDGVESFPEEGLLPATLMSLRIDYLPNLKSLNNRGLQ
LLGSLKYIKILGCPQLQSLVEEGLPTSLFMLEFFGCPMLKPRYLKGEGQDWHKIACVPVI
HMDGEVIFDQLTLRPAMDSQPGTLYKNYFFILNI
>CSS0030205.1
MINSSGSSKYKQITNPAVKDWVDELKVDVYHADDLLDEIATEALCCKSEAEVRSPTLTSS
SNSFDVDIVSKIEEIIDRLEYFAKEKDVLGLREVAGQKWNHRLPTTSLVDESGVCGRDND
KEDVIKLLLSDEASGGNQKIDVIAIVGMGGVGKTTLAQFLYNDGRVDDHFDMKAWVCVSD
EFDVVRVTRTILEAVIPQGSNTMDLSTKDLNQLQVKLKECLSGKKFLIVLDDVWNENYDN
WDSLRSPFGYGGHGSRVIVTTRNESVSSIMQTVPIHRLQQLSDEDCWKLFVKHAFEKGDC
GAHPNLERIGKKIVKKCKGLPLATKTLAGLLRSKRDVEDWNNILKSGIWDLPKEKSNILP
ALKLSYHYLPPHLKRCFAYCSIFPKNYEFQMERLVLMWMAEGFVEQPRSNKTREQLTTLP
MPMQMSQLKDLQLLTAFVVGKSKGLGIEELKHLRHLQRRLSISSLQNVTNGMGAMEAKLE
EKMYLEELVLEWSSSTNDSEKERDVLDKLKPHTNLKRLEIKNFGGTRFPDWLGDKSFCNI
VHLSLDNCEYCFSLPPFGQLPSLKDLEISTMQGITKVGHEFYGDSSLSKPFQSLETLRFK
EMLEWVDWYILESGEFSKLKELQVIKCPKLIGGLPKHIPSCVRLEIRECSRLVAQLSNIC
GAGTSELVLKGCDGVELGCRGLSSLTKLEISNMPNLKELTPELCTLTNLKEFTVWNCPSL
LSFPDTGLPPMLTRLSIWDCKVLHSLPPMLTCLPKLVFPRSEDMENCNRSLETLSLSWCD
ALKSMWLGFFPKLRSLQILACTNFNSITDLNMLGLQNLTSLESLFLNGFSNLISFPRGGL
PGLNLTDFTIWHCAKLKSLPEGMHTLFPSLQSLELYDCPEIESFPEGGLPSSLHSLEIRN
CGKLTARRREWDLQRLPSLRHFRLVGEYWRQFFPEDGVESFPEEGLLPSTLMSLSIENLP
NLKSLNNRGLQLLGSLKYMKIEKCPQLQSLLEEGLPTSLFMLEFFGCPMLKPHYLKGKGQ
DWHKIACVPVIHMDGEVIFEQLTLRPAMDSAFDTLYKFLFFQVREYRPEHGNFLTR
>CSS0010973.1
MINSSGSSKDKQITNAAVKDWVDELKVAVYHADDLLDEIATEALRCKSEAKYHSGSDQVP
SPTLISSSSSFDADIVSKIEEIIDRLEYFAKEKDVLGLREVAGQKLYHRLPTTSLVDDSG
VCGRDNDKEDVIKLLLSDEANGGNQKIDVIAIVGMGGVGKTTLAQFLYNDGRVDDHFDVK
AWVCVSDEFDVVRVTRTILEEVIPQGSDTMDLSKKDLNQLQVKLKECLSGKKFLIVLDDV
WNENYDDWDSLRNPFGYGEHGSRVIVTTRNESVSSIMQTVPIHRLQQLSDEDCWKLFAKH
AFEKGDCGAHPNLERIGKEIVKKCKGLPLAAKTLAGLLRSKRDVEDWNNILKSGIWDLPK
EKSNILPALKLSYHYLPSHLKRCFAYCSIFPKDYEFEMERLVLMWMAEGFVEQPRSNKTR
EDLTTLPINLRNLEMPMQMSQLKGLQILTAFVVGKSKGLGIEELKEFHHLQRRLSISSLQ
NVTNGMSAMEAKLEEKMYLEELVLKWSSSTNDSLNERDVLDKLKPHTNLKCLEIKNFGGT
RFPNWLGDESFCNMVRLSLDNCEYCLSLPPFGQLPSLKDLKISRMQGITTVGHEFYGDSS
LSKPFQSLETLRFEEMLEWVDWYILESGEFSKLKELQVIKCPKLIGGLPKHIPSCVRLEI
RECPRLMAQLSNSCAAGTSELVLNRCDGVELGCQGLSSLTKLEISNMPNLKELTPELCTL
TNLKEFTVWNCPSLSLFPDTGLPPMLTCLSIFNCKVLPSLPPMLTCLPKLVFPRSKDMEN
CYKSLETLYLSFCFGLKPMWLGFFPKLRSLEIEFCTNFKSITDLNMIGLQNLTSLESLSL
NGFPNLISFPRGGLPGLNLTHFTIWHCAKLKSLPEGMHTLFPSLQSLVLSGCPEIESFPE
GGLPSSLHSLKIRNCSKLTARRREWDLQRLPSLRHFRLVGGDGVESFPEEGLLPATLMSL
RIDYLPNLKSLNNRGLQLLGSLKYIKILGCPQLQSLVEEGLPTSLFMLELIGCPMLKPRY
LKGEGQDWHKIAFVPVIHMDGEVIFEQLTLRPAMDSEPDTLYRTKRSRNYPKIFFFFERN
LHNSRIYNSSF
>CSS0045919.1
MTNSSGCSKDKQITNTAVKDWVDELKVAVYHADDLLDEITTEALRCKSEAKYHSGSEQVP
SPTLISSSSSFDADIVSKIEQIIASLEYFAKEKDVLGLREVAGQKWCHRLPTTSLVDESG
VCGRDNDKEDVIKLLLSDEASSGNQKIDVIAIVGMGGVGKTTLAQFLYNDGRVDDHFDMK
AWVCVSDEFDVVRVTRTILEAVIPKGSDTTELSEKDLNQLQVKLKESLSGKKFLIVLDDV
WNENYDSWDSLRSPFGCGGHGSRVIVTTRNESVSSIMQTVPIHRLQQLSDEDCWKLFAKH
AFEKGDCGAHPNLESIGKEIVKKCKGLPLAAKTLAGLLRSKPDVEDWNNILRSGIWDLPK
EKSNILPALKLSYHYLPSHLKRCFAYCSIFPKDYEFQMDRLVLMWMAEGFVEQPRSNKTR
EEEMPMQMSQLKGLQHLTNFVVGKSKGLGIEELKEFCHLQGPLFISGLQNVTNGMGAMEA
KLEEKMHLTYLILEWSSSTNDSQNERDVLDKLKPHTNLNMLEIKNFGGTRFPDWLGDKSY
CNIVHLSLDNCEYCFSLPPFGQLPSLKALEISRMQGITKVGHEFYGDSSLSKPFQSLETL
RFVEMLEWVDWYILESGEFSKLKELEVIKCPKLIGGLPKHIPSCVRLEIQECSRLMAQLS
NICGAGTIELVLEGCDGVELGCRGLSSLTKLEISDMPNLKELTPELCTLTNLKEFSVWNC
PSLLSFPDTGLPPMLTSLSIGKCEVLVFPGSEDMENWYRSLETLFLLCCDALKPMWLGFF
PNLRSLQIHFCTNFKSLTDLDMLGLQNLTRLESLFLKFPSLIMERKNLKSLPEGMHTLFP
SLQSLQLMGCPEIESFPGGGLPSSLHSLEIEDCSKLTARRREWDLQRLPSLRRFRLAGEH
VRNWGQSFPEDGVESFPEEGLLPSTLMSLSIENLPNLKSLNNRGLQLLGSLKYMKIVRCP
QIHSLVEEGLPTSLFMLEFFGCPMLKPRYLKGEGQDWHKIACVPVIHVDGEVIFEQLTLR
PAMDSQPYTDTLYNRESDARETRIRC
>CSS0043295.1
MSEEVIRPLAFERQQELRQQELRQSYQHVVEEDFVGFEEDLNKVVKHLVQVDDYTPSQVV
SICGMGGLGKTTLAKKVYHHKDVRSHFEGLAWVCISRQYEGRDILEEIFINLVPERKKGV
VRMTYNELSEQLYKIQQSKKCLVVLDDIWSVEAWKSLEPAFPNGNTGSKILLTIRQKILA
LQIDPYSIIHELQCLNDEESWDLFQKKSLLRRDGRVFISSV
>CSS0045016.1
MLLRRENVLAMLPIVKGECVGNVADLGDILEDPAKEPNKDMYMMTIEPEDTPNQPEYVQI
GMVLGLPVSVNGKEFSPASLLSELNEIVPEVKRRKQHRTKHFENQEPCLMRGVYFKNMKW
QAAIKVDKKQIHLGTVGSQEAAARLYDREAIGVTLFVLCSNIRLHTSFSDHHSDGGDDFK
IKERSWDQFLTERASELVTNIRNVSQSDKMEISTDKRMVDICRQLNKRGGWLSGKRMKKV
VARTWRKEDCKKWRPTIWDKEVKKIWIGMEMPVVSFIVNRLGVLLTEEAKFLHGVSGQVE
QIRAELKRMQCFLQDADYEIQSDHHVDARVNNWVAEIRKLAYETEDILETYVIQVSSKRN
RKGFRNTLKRFACIFNEWLDVHKVGSEIGAIKNKITHLTAGLHTYGLKSIGEGIRSLAVE
KQQELRQSYQHVVEEDFVGFKEDLTKVVKHLVQVDDYTPSRVVSICGMGGLGKTTLAKKV
YHHKDVQSHFEGLAWVCISQQYKRRDILQEIFINLVPERKEDVVRMTNNELFEQLYKVQQ
SKKCLVVLDDIWSIEAWKSLEPAFPNGNTDSRVLDTNMEALGRKMVKLCAGLPLAIIVLG
GLLARKHTLREWEMVYQNVHLHKWNDDPTQHDNGVSKVLALSYHDLPYQLKPYDDRVGDE
TIMDVAKRYLGALAQRCMVEVHVDMYTQRINYCRIHDLMLDLCLSKAKMNDFLEIIHLQR
ETDLTDCFSTTSTTTTPKIRKLAIHLSRNVERVVFPDLETTKQLRSILLYDPRIHLWPLS
SDEKSSIELNSHVKYFKLLRNLDLEGFKFDEKSVESIGNLISLRYLSFRSCFIPKWHSSI
CKLKYLQTLDLQHCEFNPGEVIVLHGMEQLRHLYIPRSWDPNAKFKFDGLSNLETLGGFD
TRSCDVNDLCKLINLRQLEDATFSEEDNQDLAAFINYLNISANHLRHTSLSVEFYKKEEE
LTLLKKQLLGCHHLYKLSIGGIIPKLPEYCQGFSPSLIELILFRCELEEDPMPTLERLPN
LQYLYLGSGAFMGDKMVCSANGFPQLKTLSLYQLMLLKE
>CSS0043086.1
MSLQLTKQCWKHKHICTLLYRHACEFSKAKALKQVTMAVPFLPFVLKNLNSLIQNEVGLL
CGVNKEMKKLSSTLFTIQAVLEDAEQKQLQDKAIQNWLKELNDAAYEADDILDECATEAL
RCELKGQGFGSLKKVSTSLLTCYPVQNVLFRHKIGNRIKEITQKLDAIAANRSKFQLTEG
VVVVTRVEYDVSRETSSVITEPQLYGRDEDKEKIVKFLVEDVCDIEDVSVYPILGIGGLG
KTTLAQMAFNDERVKPHFDPKIWVYVSQDFDVKRVIKATIESANEKACEAVDLDSLQRKL
RDMLNGKRYLIVLDDVWDEDPDKWDAFKYSLACGSKGASVIVTTRVDKVASIMGTISPHR
LSVLSKEDCWLLFRQRAFGLGNEERPNFVAIGKEIVKKCGGVPLAAKALGGLMRFKSEEK
EWLHVKESEIWKLPQDKNSILPALRLSYSYLPLESRQCFAYCAIFPKGSQIRKRDLIRLW
MANGYISCKGGWEPEDIGDQIWNELCLVSFFQEVKDGGSNVYFKMHDLVHDLAQSIMKGE
CQMIEFNSSSDIYNGKAHHLTLVDGRKENFHTTFHKVVSLRTLRQQRSNWLFLDDLFLCD
FRMFGSLRAFDAPDRVGALPPSIGNSKHLRYLNLSRSSFLRLPDSICNLLNLQTLILEHC
HNLGRLPQNMMYLRSLRHLFLSGCRLIEMPPKIGQLTNLKTLSEFVVGKSTDCSLLAELK
CLNLQGELCIWNLETVRNPMDAKEANLVGMQNLSKLQLNWAYGFAECESQENVKSQLVLE
ALQPHPNLKKLDISGYIGTQFPLWMRGSDLQNVVNIRLSGCNNCLQLPPLGQLPLLQSLE
ISGMKVVGCIENEYPGGGGFPSLEELTVHDCPKLEGLSREEGRELFPRLRKIDIAYCPKL
SFPHLSAPKELSLVGDYTTGLNSISNLNSLTSLTIGYDDKTVCFPKEFLRNLTLLESLVI
ENYYELKVLPGDLASLVTLKSLKIIDCPKLESLPEEGLRGLQSLLIINCYELERRCEKGK
GEDWCCHALWVTMAAASIEVAVASDALLVGRFWVVHGHEII
>CSS0029174.1
MAVPFLPFVLKNLNSLIQNEVGLLCGVNTEMEKLSSTLSTIQAVLEDAEQKQLQDKAIQN
WLKELNDAAYEADDILDECATEKVSTSLLTCYPVQNVLFRHKIGKRIKEITQKLDAIAAN
RKFHLTEGVVVVTRVEYDVSRETSSVITEPQLYGRDGDKEKIVKFLVEDVCDIEDVSVYP
ILGIGGLGKTTLAQMAFNDERVKPHFDPKIWVYVSQDFDVKRVIKATIESAIGKACEAVD
LDSLQRKLRDMLNRKRYLIVLDDVWDEDPDKWDALKYSLACGSKGASIIVTTRVDKVASI
MGTISPYRLSVLSKADCWLLFRQRAFGLGNEERPNIVAIGKEIVKKCGGVPLAAKALGGL
MRFKSEEKEWLHVKESEIWTLPQDKNSILPALRLSYFYLPLESRQCFAYCAIFPKGSQIR
KSDLIHLWMANGYISCKGRWEPEDIGDQIWNELCLISFFQEVKDYGSDICFEMHDLVHDL
AQLIMKGECQMIEFNSSSNIYTDKAHHVTLVVGPADHFNNTFHKVVSLRTLLLQRPSNYT
LEDEFFLFDLRMFGSLRAFVAQGRVNELPPSIGDSKHLRYLNLSHSVFKQLPDSICNLLN
LQTLILDYCMELERLPQNMRYLRSLRHLFLSWCRLIEMPPKIGQLTNLKTLNKFVVGKST
DCSLLAELKCLNLQGELWICHLERVKNPMDAKEANLVGMQNLSQLQLDWRYGLDECESQE
NVKSELVLEALQPHPNLKKLVISGYNGTQFPLWMRGSDLQNVVNIQLSGCNNCLQLPPLG
QLPLLQSLKIDGMEVVECIENEYPGGGGFPSLEELTVHYCPKLEGLSREEGRELFPRLRK
IDIIHCPKLSFPHLSSAKELLLAGECTMVLNSISNLNGLTSLTIGYDDEMVCFPKEFLRN
LTLLESLVIDNCRELKVLPRDPASLVTLKSLKIEGCPKLESLPEEGLRGLESLQSLHIIC
CRELEKRCEKGKGEDWYKIAHIPEITIKVYDSSFAHCITSWFITVTHYIK
>CSS0002401.1
MAVPFLPFVLKNLNSLIQNEVGLLCGVNTEMKKLSSTLSTIQAVLEDAEQKQLQDKVIQN
WLKELNDAAYEADDILDECATEALRCELKNQGYGSLKKVSTSLLTCYPVQNVLFRHKIGN
RIKEITQKLDAIAANRSKFHLAERVVVETRVEYDVSRETSSVITEPQLYGRDEDKEKIVK
FLVEDVCDIEDVSVYPILGIGGLGKTTLTQMAFNDERVKPHFHPKIWVYVSQDFDVKRVI
KATIDSANGKPCEAVDLDSLQRKLCDMLNGKRYLIVLDDVWDENPDKWDAFKYSLACGSK
GASVIVTTRVDKVASIMGTISPHRLSVLSKEDCWLLFRQRAFGLGNEERPNIVAIGKEIV
KKCGGVPLAAKALGGLMRFKSEEKEWLHVKESEIWKLPQDKNSILPALRLSYFYLPLESR
QCFAYCAIFPKGSRNRKRDLIHLWMANGYISCKGGWEPEDIGDQIWNELCLISFFQEVKD
YRSDICFEMHDLVHDLAQSIMKGECQMIEFNSSSNIYNGKARHVTLVVRQENFHNTFHKV
VSLRTLRLRSNYFLVDDLFFCHFRKFGSLRAFDAPAIVAELPPAIGNSKHLRYLNLSQSG
FKRLPDSICNLLSLQTLILECCLQLERLPQNMRYLRSLRHLFLSGNPMDAKEANLVGKQN
LSQLQLNWEYGLAECESQENVESELVLEALQPHPNLKELVVTGYKGTQFPLWMRGSDLQN
VVNIQLSRCNNCLQLPPLGQLPLLQSLKIDEMEEVECIENEYPGSGGFPSLEELTVSYCP
KLEALSREEGRELFSRLRVIDIAHCPKLSFPHLSAPKKLSLVGECTMGLNSISNLNSLTS
LSIGFDDKTVCFPKEFLRNLTLLESLVIGNCLELKVLPGDLTSLVTLKSLKIQRCPKLES
LPEEGLRGLESLQSLHIINCCELERRCEKGKGEDWYKIAHIPEITIEVYDSSFAHCITSQ
GVTHL
>CSS0050355.1
MAVPFLPFVLKNLNSLIQNEVGLLCGVNMEMKKLSSTLSTIQAVLEDAEQKQLQDKAIQN
WLKELNDAAYEADDILDECATEALRCELKGQGYGSLKKVSTSLLTCYPVQNLLFRYKIGN
KIKEITQKIDTIAANRSKFHLTEGVVAVTRVEYDVSRETSSVITEPQLYGRDEDKEKIVK
FLVEDVCDVEDVSVYPILGIGGLGKTTLAQMAFNDERVKPHFDPKIWVYVSQDFDVKRVI
KTTIESANGKACEAVDLDSLQRKLCDMLNGKRYLIVLDDVWDEDPDKWDAFKYSLACGSK
GASVIVTTRVDKVASIMGTISPHRLSVLSKEDCWLLFRQRAFGLGNKERPNVVAIGKEIV
KKCGGVPLAAKAFGGLMRFKSEEKEWLHVKESEIWKLPQDKNSILPALRLSYFYLPLESR
QCFAYCAIFPKGSQIRKRDLIHLWMANGYISCKGGWEPEDIGDQIWNELCLISFFQEVKD
YRSDISFEMHDLVHDLAQSIMKGECQMIKFNSSSNIYNEKAHHVTLVVGPADNFNNTFHK
VVSLRTLRLQRPSIYSLGDDIFLCDFRMFGSLRAFDARGRVKELLPPIGNSKHLRYLNLS
HSGFKRLPDSICNLLNLQTLILEYCLKLERFPQNMMYLRSLRHLFLSGNPMAAKEANLVG
MQNLSQLQLNWKYGFAECESQENVESEPQENVKSELVLEALQPHPNLKELVVRGYKGTRF
PIWMRGSDLQNVVNIRLSRCNNCFQLPPLGQLPLLQSLKIDEMEEVVECIENEYPGGGGY
PSLEELTVCICPKLEGWSGEEGRELFPRLREIDIVYCPKLSFPHLSAPKELSLVGQCTMV
VNSISNLNGLTSLTIGYDGETVCFPKEFLRNLTLLESLVIENCHQLKLLPRDLASLVTLK
SLKIKGCPKLESLPEEGLRGLESLQSLHIINCCELERRCEEGKGEDWYKIAHIPKITIKV
YDYSFAHCISSWFTTVTHYIK
>CSS0049384.1
MAVPFLPFVLKNLNSLIQNEVGLLCGVNPEMTKLSSTLSTIQAVLEDAEQTQLQNKAIQT
WLKELNDAAYEADDILDECATEKVSTSLLTCYPVQNVLFRHKIGNRIKEITQKLDAIAAN
RKFHLTEGVVAVTRVEYDVSRETSSVIIEPQLYGRDEDKEKIIKFLVEDVCDIEDVSVYP
ILGLGGLGKTTLAQMAFNDERVKPLFDPKIWVYVSQDFDVKRLIKATIESANEKACEAAD
LDSLQRKLRGMLNGKRYLIVLDDVWDEDPDKWDAFKCSLACGSKGASVIVTTRVDKVASI
MGTISPHRLLVLSDEDCLLLFRQRAFGLGNEERKNLVAIGKEIVKKCGGVPLAAKALGGL
MRFKSEEKEWLHVKESEIWTLTQENSILPALRLSYFYLPLESRQCFAYCAIFPKGSQIRK
RDLIHLWMANGYISCKGGWEPEDIGDQIWNELCLISFFQEVTDYGSDKRFKMHDLVHDLA
QSIMEGECQMIVFDSSSNIYNGKAHHVTLVTGGRKENLNNTFHKVVSLRTLQLRSNYYLV
HKLFLGGFRKFGSLRAFDACGTVQELPPSIGNSKHLRYLNLSYSDFKQLPDSICNLLNLQ
TLILENCVVLERLPQNMMYLRSLRHLFLSGCSLIEMPPKIGQLTNLKTLNKFVVGKSTDC
SPLAELKCLNLQGELRICYLERVRNPMDAKEANLVGMQNLSKLHLNWAKDLAECESPENV
ESEAQENVKSELVLEALQPHPNLKELIVSRYKGTQFPLWMRGSDLQNVVKIQLFGCNNCL
QLPPLGQLPLLQSLQIDAMEEVVECIENEYPGGGGFPSLEELTVSNCPKLEGLSRKEGRE
LFPRLRKIFIGACPKLSFPHLSAPKELLLLGKCTMGLNSISNLNSLTSLTISHDCEMVYF
PKEFLRNLTLLESLLINYCPELKVLPGDLASRVTLKSLKIKYCPKLESLPEEGLRGLESL
QSLHIIDCCELERRCEKGKGEDWYKIAHIPEITIEVYDSSFAHCITSWFTTVTHHIILNK
>CSS0035248.1
MYDSKFWSEKQESGSGVYEWPVSRMPRMRRIEIVGKIFDYLNVYSSVDEGLVGMDSHMEE
VIKLLGLGNDDVCIVGIWGMGGIGKTTIAQVVYDRMSWQFDGCCFIENVRAVSKECGIMF
LQEQLVSKILIEKDRKVSSISSGKSMIKRIISHKKVLIVLDDVDESIDLGNLLGEHDWFS
SGSKIIITTRDLHVLKTCGATHTYKVHELKKDEAVKLLISKAFRKDKQIGGYGNLLDRAV
EYCKGVPLALKVLGSFLHDRKEIYWESALKRLEQSPLPEVEEVLKISYDALGWEDKEIFL
DIAFFFKQKYINDVTKILESFGFQPTIAIELLVEKSLIVISHSRLFMHDLIQEMGRNIVR
QESPKEPGQRSRLWLYEDIKHVLMNDTGTEKLEGIVMKYPDLGNRDPKDFGFPEELKLSG
KAFAKMRSLRILIIRCFLLSEDLKYLPNNLRYLDWHGYPMRCLPSEFQPMRLVELHITNS
DIEQLWMGTEVLYNLRTMNLSYSESLTTSPDFEKFPNLESLYLEGCTNLVNLHPSVGSLR
RLVRMELSGCVNLESLPSGTQLESLKTIYAYGCLKLNILGSFEHTKCLRRLALVASSISE
LLLPVGHLTNLKSLDLGRCKNLTSIPNNIGQLKALKSLMLSRCSKLEKLPEETIQGLHNS
HLQFAGSAI
>CSS0043129.1
MYDSKTEFTVTSKGEGPVSHMPRMRRIALYLICQAQFKHIPKTKILSESKLIEEIVEKIF
DYLNVYSSVDEGLVGMDSHMEELIKLLGLGNDNARIVGIWGMGGIGKTTIAQVVYDHISW
QFDGCCFIENVRAVSKERGITFLQEQLVSKILIEKDRKVSSISSGKSMIKRIISRKKVLI
VLDDVDESIDLENLLGEHDWFSSGSKIIITTIDLHVLNTCGTTHTYKVHELKKDEAVKLL
ISKAFRKDKQIGGYGNLLDRAVEYCKGVPLALKVLGSFLHDRKEIYWESALKRLERSPLP
GVEEVLKISYDALGWEDKEIFLDIAFFFKQKYINDATKILESFGFQPTIAIELLVEKSLI
IISHGRLFMHDLIQEMGRNIVRQESPKEPGQRCRLWLYEDIKHVLMNDTGTEKLEGIVMK
YPDLGNRDPKDFGFPEELKLSGNAFAKMRSLRILIIHCFLRSKDLKYLPNNLRYLDWRGY
PLRCLPSEFQPMHLVELHITDSNIEQLWMGTEVLHNLRTMNLSYSESLTMTPEFEKFPNL
ESLYLEGCTNLVNLHPSIGSLRRLVRIELSGCVNLESLPSGNQLESLQTIYACGCLKLNM
LGSFEHTKCLQRLALVGSSISELPLPVGHLTNLKSLDLGRCKNLTSIPNNIGQLKALKSL
MLRGCSKLEKLPEETIQGLHNSRLQFVGSTI
>CSS0017568.1
MAGAFVGGAALGAAFGELLKVVEDVAIKAVYFKSIVKRIESILNQITPTIEEIKNLNRVL
DRSEKETAMFTDQLRDAKKLVRSCAKVKWWNYCAKPCYSNRLLDFEESLVRFFQIEVQAM
QLRDGMKILMQVNEVGSKLDRIGTMGGSFRQIGFVGRCGVPGVPEFVVGFDEPLRELKMQ
ILNEGEQVVVLSAPGGCGKTTLAKMLCHDEEIEDMFKNNIFFVTFSKSPNLKVIIEKMFR
HKDYPVPEFQTEEDAINQLESLLKRIGPTPILLVLDDVWPGSEFLTEKFKFQISKYKILL
TSRSVFPRFSTYKLKLLKDQDAMDLFCHSAFPQHGRSSIPKDLVSKIMRRCGGFPLALKV
VGRALHGEPEVIWKNRLKAWSEAQSILYSNNELLICLKPSLDALDGMYKIKECFLDLASF
PEDQRIPVTALMDMWVERYNLDEDGEDAIAILHQLSNRNLVNLVLTRKDASETNGYYNEH
FVMQHDLLRDLAIHQSDQNPIEHRKRLIVDIVANDLPKWWIEQREHPVHARLVSISTDEM
FSSNWHNMQLPEVEVLVLNIQARNYKLPQFMGKMDRLKVLIITNYGFCSAELSNSSLLGH
LLNVRRIRFEHISILSISKSMLQMKSLRKISFVMCKIDEAFRNCTIQVPNMLPNLVEIVI
DYCNDLVEFPAWICNIVSLTKLSITNCHELISLPEGLGNLENLEVLRLHACTKLLELPES
IGSLQRLSFLDISDCISMSTLPGRMGELCGLRKLHMRGCRGLSELPYSVKDLKQLKDLIC
DEETAHLWEHYKIHLTNLKLNVLKEDVNLDWLT
>CSS0015515.1
MAETIAALGAAAGVMQAVSQAKPVFWDPLMTKVNHSENVEEIHYYLNDAVNNLVSVKTDF
ENEVERNKMKKPSEAYLEWNRRVMKIEEEVEELVANYKKPSKRFSFPSRSGFKEKMKKMY
KRVINLRDEGEQIREKILVNRPPETVVNMRAPDIKKFETLQKSLEQILNLLKGNKVKGIR
IHGPLGIGKTTIMLNLNNHEQVAKMFDIVIWLKVSKEGSKENLSRKCLQQEIVQRLQLKM
RDTSNADEVAQRILTELKDKNYLLLLDDVKDDINLYEIGIPYSNNRSKIVLTTRLHHVCS
SMVKKEIKVTYLSTDEAWKMFQDVLGSPKLVENPEIGPLAWRVCRECGGLPLLIEKVANT
FKLKNDMYLWSEGLNSWRMWPEKECQGIREMYKLVKFCYNDLDEDRQKKCFLYGALYPED
IDINTNSLLECWAAEDLLGNDHGKTKTSVMIAHCILNRLMNVSLLEEGKSENHITMHKFI
RQVALYIAEDDPECKYLVQTNRSLREAPDVKSWSDKYRISLGDNELVWLPDSPCCTMLST
LFLQKNLDLTEIPELFFKHMKNLRVLDLSHTGIILLPSSISMLISLKNLYLNDCKDLMEL
PSDIGELAQLEALDIRGSGVNNIPPHIEKLIHLRRLLVSFTKLRNGNATQEVAFGYNMIS
KLSRLEELVIDMKSPEQWFNEVVENIIKEVASLKELKILKFCISNKVVDFIKLVNMNLRI
CLSEATSLQSFMERSSGRNIRSIRFFQIFIGCQNSEHPEIPDFVKYERYIKYCNGAGSNF
PTLDVLARANAFELVNHKDIKHLSDFGIASMKKVLGCLVESCDAVETIVGTVDNAEPVLP
NLEDLYIKNLPRLESICKGPMQPGSLTKLTTLHLTSCQMMVKIFPLGVIQQLHELQYLRI
EKCQEIEEIIAESDTVGNLDLLPKLKELILLEMQKLRSVCAFESLEWRSLEKIGILNCSV
LFKLPFNKKNAAKLQTIEVEQQWWEALQWQNDEVKERLQKLLTFSP
>CSS0037676.1
MWPQKECQGIREMYNMLKFCYDELDDAQKKCFLYGALYPEDSDIYTDYLLECWAAEDFLG
NDHHAKNMKARNGHFILSHLKNVSLLEETMSEKCITMHKFIRQAALYFASDDPKCKYLVK
PNGALQEAPDEEPWSEKNRISLSDNEFDKLPDCPDCSMLSTLFLQKNSELTTVPESFFDH
MPSLRVLNFCQTGIMSLPISVSKLISLKVLYLCDCEYLMELPSAVGELPHLEVLDIRGSG
IHNIPTHIKNLKGLRCLRISFTKSGNVNGTPEMDLNHDIISKLSALEELVIDMKAFEQWS
NKVLIENIIKEVAILKRLTILKLCFADEVVDVIEVATTFRIHVPDAGILQTFMKNSHLWS
NVKHIKSFQLLISCKHPDHPQIPEYFKYARYIKYCNGEGASPPFPEVFAKAEAIELVNHK
DIKQLSDFGIASMTQIRGCLIESCNEIETIISRVDCKIILNLEHLYMKNLPKLESIWKVP
MQSGSLTKLKTLVLSSCQMLKKIFPPGVIHQLEMQYLKIEDCPGIVEIFEESETSGHPHV
LPKLKKFVLIDMPKLERICANELLNWPSLENFEICKCPSLLNLLFITDNAPKLKHFKIE
>CSS0044857.1
MAESVALPFATFVVKSLGGFLIQEAKNLGRARLEVEQLQDQLNRMQCFLEAADARPKGGA
DEIIICNCVAEIREASYDAEATIATFVVKIAFRTSGRSGQFCFVLRGYLFIFKECLALRE
VRLEIERINTRITNSLTTGFQTYGILNSTGVGESSSSISMVESQRQLRRSYTHIVEEDVA
GAEEDVKAIVDLLVKEKARYRVVSIWGMGGLGKTTLANMIYKRIEIGRHFKCVAWAFITT
RKSIFADHF
>CSS0040702.1
MAESVALSFATFVVKSLGGFLIQEANNLGGVRPQVEQLRHQLTRMQCFLEVADARPRGGA
NEIIIRNCVAEIREASYDAEAAIATFVVKIGRSDQFPFVLKRYLCIFKEYLALREVRLEI
EAINTWITNSLTTGFQTCAILNSMGVRESSSSTSVAERQRQLRRSYTHIVEEDVVGVEED
VKAIVDLLVKENCRVVSIWGMGGLGKTTLAKTVYKHFENSHHFKCVAWAYISQQCNTREV
LKGILIKLLSPSDEHRKAIGRLNLDDLLKQLHQVQSEKKCLVILDDIWQDSGLGYLVLMA
HFGPTSVNLNCSFFLEFIR
>CSS0032454.2
MAESVALSFATFVVKSLGGFLIQEANNLGGVRPQVEQLQAQLNRMQCFLVAADARPKGGA
DGIIIRNCVAEIREASYDAEAAIATFIVKIGRSDQFPFVLKRYLCIFKENLALREVRLEI
EAINTRITNSLTTGFQTCGILNSTGVGESSSSTSMAERQRQLRRSYTHIVEEDVVGTEED
VKAVVDLLVKENTHYRVVSIWGMGGLGKTTLAKTVYKRIEITRHFDYVAWAYISQQCNIR
EVLEGILVKLLTPSKKERKAIGKLNHDELVKKLHQVQSENKCLVILDDIWKDADWDSLSP
GFPNTTEVGSKILLTTRNENVAKHVDQQCVLYKLRHLTDKESWELFEKTFLRRNKGFTLN
TEMIELGKAMVKHCGGVPLAIVVLGGLLAIKHTLNDWKEVSENISYDLGKGRGRAGVPIT
EILALSYQDLPYHLKACFLYLSHFPEDHDISAKKLIQMWMAEGIVSPSLIPTQVEVKEKT
MLDVGMSYLGELVQRCMVQVQLTSLSKRIKLCRLHDLMRDLCLLKAKEENFLEIVHIKAF
GHQLAWVDSALPSSSSLTIIRRLVVYYLGDHDANSIKSENVIPLSRHEMKNHNHIRSCQF
YSFGHKLKSSGWQKLKLLFKGLTLLTVLDLERIPKSGNQKKCPRAIGNLLHLRYLSIRDS
SINSLPSSIGNLGFLQTLDLRGRGSLRIPNVLWRLKQLRHLYLPNGIKLSCIGKLRLDGL
SKLETLENFDARKCDVRCLSELTNLRKFKGEVAPKDLVVMLKSPILNNSNRLLQYSSFNI
IGDFRTEEEQSLLRQLLGYHHLRQLSLWESLNKLPEQFPPNLTGLSLWNTKLEEDPMPTL
EKLPNLRTLFLWNTYIGKEMACSFAPSSISGGGGGGYGGCDGGGFPKLVSLELQFFGNLE
EWRVEQGAMPCLFYLVIIECPKLKEIPDGLRFITTLRELNVKYASEALQQRVREGGEDFY
KVQHVPSVILKN
>CSS0021626.1
MAEPVALSFVTFVVKKLGELLLQEALNLRGVRPQVEQFQAQLNRMQCFLEAADARPKGGA
DEIVIRNCVAEIREASYDAEAAIATFVVKIGFRTSGRSDQFPFVLKRYLCIFKEYSALRE
VRLEIEAINTRITNSLTTGFLTCGILNSTGVGESSSSTSMAERQQQLRRSYTHIVEEDVV
GTEEDVKAIVDLLVKENMHYRVVSIWGMGGLGKTTLAKKVYKHIEIKRHFKCVAWAYISQ
QCNTREVLEGILIKLLSPSNEEREAIRKMKHDELVKELHQVQSEKKCLVILDDIWKDADW
DSLSPGFPNTTGVGSKILLTTRNENVAKHVDQQCVLYKLRHLTENESWELFEKKTFLRRK
EGTGNY
>CSS0039985.1
MPKGTWNEFCSKTAVKVQRASSSMLRFSYHVFFSFKGEDPRRTFTDHLYIALIHAGIHTI
SIVVLSKDYASSKWCLNELVKILERKRTVNHIILPMFYHVDPSHVKKQTESFAETFEKHM
EGFEVKTDDRKQERLAKIKTWREAMRKVADLTGMILEDGHESRFIQKIVKEIANKLHRTV
LSIGPYQIGIDSRIEEINSWLQDGSTNVNIVMICWMSGIGKATTAKIVYNLNFNKYDGSS
FLANIKEILEQHNGLVYLQRKLIKDVICCKRVFLVLDDVDQVEQLNAVLMMQDWFYSGSK
IIITTRHKQLLTVQKLYKVHRVKELNDDESLELFSLHAFRQNHPIERYVEHSKGVVQYYE
GLPLALQVLGSLLYNRNVDVWESALKKLEAISDSQILEKLKISYYSFDDHDSNLFLDIAL
RINNFIDKCLLKIDENNKLTSYQLLQAMAREVIRQESPDEPEKRSRLWHHKDAFNVLVDK
SGNKTIEGLILNIHASNQDNSSWGVNNEKRHNSGDFLDMSIMLYEGHPPKRRHVAIQTDA
FSRMCKLRLLQLNNVQLTEQYEMFPKKLRCEFSLESLVALDMCYGILERVWRGEKLLKSL
KILNRSHSHQLTNTPDFSNILNLERLILEDCTKLIEAHESIRELRGLILLNLEDCKSLRK
LPQQIGHLKALKELIVSGCSKLNQFPTELGNLESLTAFNADKTNIYHHSLFLSRILRPKR
CPNSISFSLGSFSRSLVSLSLAQYNLSNDGIPRDIGGMSLLQDLNLSENPICSIPDSIKC
LTLLQSLALVSCSRLQSLLELPMSLNNLDLFECRSLEIITNLPNMLSSLGMILIFCDKLI
EVRGLFKLVPIVNINTEMMNKLGLCNLVVIGKVKVELLNNMTMSKGKLPLQGLYEFNMFN
TFLPESKVPRWFNNKSTGFSICFNVPLLSNLKIQGLNVCFNEFSIKTNNKTKDLKWSYIP
TFNMGNQLECGDEVDVSFGVHVVYEQEKKGTQQDAYLPTLNNKEEDLSMAENGLCSKLFK
LGCLCNEPLLNEHLTNRT
>CSS0003631.1
MPTREKPIDIVLILLKHLNQRNPDPTPQSNPDPTPQSNPDLLHNTLKKIKAVLEDIKDDS
IPRFNHCNEALIEKLTQLESYIADEDNIKDNINWIEENLGEIQDLKTRIQRLELGKKPPQ
EDQSVDEANKDSRDWLQLRVEENILNSPAMVHLQRSYDVLDIQLKLCLLCLAIFPQEKVK
KKSLIYWWIGEGLISKSRVKSAEEVGEGVFLKLIEKGLIQPYSKNPKKPIVDGCTMHPWV
RRMLIAAAKKANFFDFDDAGKINVDNNNNNNALNSHRVCLVLGSDSLREEELFTIFNVNV
DYLSLKAKLFSKFRKLVVVQLGRWQNSTEHHIEVDGEEFLKELGAQKHLRYLSLHGISRI
TALPPSIVKCVNLEILDLRACHNLERLPSDIGALRKLTHLDVSQCYVLESMPKGIEKISS
LQVLKGFVIGRSRKNPCKLGDLGQLKKLRKLSIHIGSNAVTEEGELNKLKEITSLRILTI
SWGQVGTKTAPNGQAPQWTETASFKMRSFSFPPKLVKLDLRCLPQEKAPEWLKPSNMEEL
KRLYIRGGALVRLDPEENKKWKVEILRLKYLKNLKLEGKILQKDFPDLVYFEKIKCRQIG
PYLDDNTQYETNVEWNNAEGWEELRRKLESTSTIRRENQDHVERDETLPEIDSE
>CSS0039306.1
MAEPVALSFVTFVVKKLGELLLQEALNLRGVRPQVEQFQAQLNRMQCFLEAADARPKGEA
DEIVIRNCVAEIREASYDAEAAIATFVVKIGFHTSGRSDQFPFVLKRYLCIFKEYSALRE
VRLEIEAINTRITNSLTTGFLTCGILNSTGVGESSSSTSMAERQQQLRRSYTHIVEEDVV
GTEEDVKAIVDLLVMENMHYRVVSIWGMGGLGKTTLAKKVYKHIEIKRHFKCVAWAYISQ
QCNTREVLEGILIKLLSPSNEEREAIRKMKHDELVKALHQVQSEKKCLVILDDIWKDADW
DSLSPGFPNTTGVGSKILLTTRNENVAKHVDQQCVLYKLRHLTENESWELFEKKTFLRRK
EGTGNY
>CSS0046363.1
MQCFSEAADTRPKGGADENIIHNCIGEVREASYDAEAAFSTFVVKIAFRTCGRSDQFPFV
LKRYLCIFKECLALREVRLEIEAINTRITNSCTTGCQICGILNSTGVGESSSSTSMAERQ
QQLRRSYTHIVEEDVVGTEEDVKTVVDLLVKEKMHYRVVSIRGMGDQFPFPFVLKRYLCI
FKECLALREVRLKIEAINTKITNSLTTGFQTCGILNSTGVVESSSSTSLAERQLQLRRSY
THIVEEDVVGTEEDVKAVVDLLVKENTNYRVVSIWGMGGLGKTTLAKTVYKHIEIRRHFK
CVAWAYVSQQCNTRDVLVEILIKLLSPPKEEREEIEKSKHHDLVKKLHQVQSEKKCLVIL
DDIWKDADWDSLSPGFPNTTEVGSKILLTTRNENVAKHVDQQCVLYKLRHLTDKESWELF
EKTFLRRNEGTVIINILHDLINYLCF
>CSS0010209.1
MQCFLKDAAARREEGDKTVHNLVAEIREAAYDADDAIDTFIVKVAFRRGTGILNVLMRHS
CVVKDYIAIHKVGVEIESIKTKISDITSRFQTYNQRLLLQPYPHIMEEDVVGLDEDLTKI
VEYLVKERECRVVSIWGMGGLGKATLAKKVYNYIDVRRHFDCFAWAFISQQCNTREVLEG
ILIELTSPSHEERKKIKTMSHGELVVELYRVQSQKKCFPILPE
>CSS0045813.1
MALSAVGLVIGRIVSALENEASLIGGVRDELNQLKLEFASMRSFLEDADKTIAQTEGEKT
WVANVRDLAYEVEDIIDEYMYYMNKQKVYGKLTRFLRQIVYAPKNLWVRQRIATKLQKIN
SMIKAIPERNRRYGVDRVGEGSSSSQDHQRRLPNLGESSLFFKDDDLVGIEDGKEQLLDW
LMDKEEPQRTVISVVGMGGSGKTTLVAQAYNSRIVKRQFDCYAWITVSQTYLVDDLLRSM
IKEFYRGAKEAIPMDLSSMSYRELIEMITDFLRLKRYVIVFDDVWSSNLWRDIHVSLLDE
GLGSRVILTTRNEEIASSSFGVKSYVHYIKLLGVSDAWNLFCMKAFSSNPNRCCPQHLKT
LAQDLVAKCKGLPLAIVALGGVMPSKYLELEWRKIYNSLSWELSNNPGLEVVKTILLLSF
NDLPYRLKCCFLYCCLFPEDYKIKRKRLIRLWMAEGFVEKIGYSNISAREYCPLAPTAYL
QGTPSHLHRGRSLGAKEYV
>CSS0033254.1
MALSAVGLVIGRIVSALDNEASLIGGVRDELNQLNHELTSMRSFLVDADKTTVQTEGEKT
WVANVRDLAYEVEDIIDEYMYYMNKQKVYGKFARFLRQIVYAPKNLWVRHRIATKLQKIN
HMIKAIPERNRRYGVHRVGEGSSSSQDHQRRLPNLSETSLFARDDYLVGIEDGKEQLLGR
LMDKEESQRMVISVVGMGGSGKTTLVAQAYNSRIVKRQFDCYAWITVSQTYAVDDLLRSM
IKQFYRGAEEAIPMDLSSMSYIELIEEITNFLRLKRYVIVFDDVWSTNLWRDIHVSLLDE
GLGSRIILTTRKEDVALSSFGVKSRIHYIKLLGVSDAWNLFCMKAFSSNPNRCCPQHLKS
VAQDLVAKCKGLPLAIVALGGVMSSKNLESDWRKIYNSLSWELSNNPGLEVVKTILLLSF
NDLPYQLKCCFLYCCLFPEDYKIKRKRLIRLWMAEGFVEKVRGRTPEEVAESYLMELICR
SMLQVVMRNQFGRPKRCKMHDLMRDLAISTSETEKFCVVYDGREANDEEESATNRRMSIQ
SIGRELQSWNWKGMLKLRSLLVFVIEEIALPLGLRLLRVLDLEDAPIKVLPEELVDLFNL
RYLNLKGTRVKELPKSIGRLCNLNTLDITNSNIEVLPAGITELQNLRHLMMYHLNRGTTT
PPNICKLKNLQVLTGVNARADLMKRIKNMTQLKRIGITKVREVDEEDLCTAIQNMSLLRR
LSVRMIDENEYLRMDALSSTPRYLKKLALVGKLEKVPCWFHSLQNLTCLSLACSRLTEDP
IPYIQALPNLGQLLLENAYEGGGQLCFSAGFHKLRRLELWNFPQLNEIIIERGVMPGLQE
FSISYCMQLKILPHGIEYLEDLQELRLRHVTNELIECIRGEGSKDHQKVRHIPRIHHWWQ
TPVGLNYELLSQETEALGGSLLVALIVY
>CSS0013256.1
MASPGLDLLIGRIVSALESEASLIGGVRDELNQLQQELSSMRSFLKDADRMTAQTEGEKT
WVDNVRDLTYKAEIIIDEFMYHMSKQEVQGKFRRLLCQIVYAPKNLWVRHRIATQLQEIN
NTIKAIPERNQRYGVDRVGGANSGSGSGSGSGSGFGFGIGFGSGSGSHDHQGQKPNNAED
TLFVKDDNLVGIEDRKRQLLGWLMDKELQRAVISVVGMGGSGKTTLVAQAYKSQTVKQYF
HSYAWITVSQTYVVDDLLRSMIKEFYSATEEAVPLDLSRKSHKELLEMISNYLKSKRYLV
VLDDVWSQNLWQHISVSLPDEGKGSRVILTTRKEDVASFNFGVKRHVHHMNPLGVKDAWD
LFCKKAFSSNRSRCCPKELESLAHDLVAKCEGLPLAIAALGGVMSTKHMELDWRKAYNSL
SWELSNNPELEAVKTILLYSFNELPYQLKHCFLYCCLFPEDYRIRRKRLIRLWMAEGFVE
KRKGLTAEEVADSYLMDLVCRSMLQVIKRNPSGRPKECKMHDLVREIALSTSETEKFCVV
YDGKEAKEESGTGARRLSIQTNGGELQSWKGMLQQLRSLLVFYDDEISLPRGLRLLKVFD
LQDVPIEKLPNELVDLFNLRYLNLKRTKVKELPKSIGRLCNLETLDIRDSKIQVLPTGIT
KLKKLRHLIMYRYNHGGGNQFEYFYGTAAPANICKLTNLQVLACVEAESDLMKRLRNMTQ
LKRIGITKLREADETLILVGKLEKVPRWFDSLQNLTNLYLHWSRLEEDLLPCIQELPSLG
KLTLINACEGRQQLCFSTGFPKLRNLRLRNFPQLNEIIIEKGVMPALQEFLISECMQLKM
LPHGIEYLKYLQKLTLLFVTNELQEQIRGEESEEHPQVGHIPCINIMWQSPEGIKFERLF
NSKGLQLAKIMKK
>CSS0031706.1
MALAAVGLLIGRIVSALESEASLIGGVRDELNQLKLEFASMRSFLEDADKTTVQTEGEKT
WVANVRDLAYEVEDIIDEYMYYMNKQKVHGKFTRFLRQIVYAPKNLWVRHRIATKLQKIN
SMIKAIPERNRRYGVDGVGEASSSSSSSSQDHQRRLPNLSESSLFFKDDDLVGIEDGKKQ
LLDWLTDKEESQRTVISVVGMGGSGKTTLVAQAYNSQIVKRQFDCYAWITVSQTYVVNDL
LRSMIKEFYGGAKEAIPMDLSSMSYRELIEMITDFLRLKRYVIVFDDVWSSNLWRDIHVS
LLDEGLGSRVILTTRNEEIASSSFGVKSYVHYIKLLGVSDAWNLFCMKAFSSNPNRCCPQ
HLKTLAQDLVAKCKGLLLAIVALGGVMPSKYLELEWRKIYNSLSWELSNNPGLEVVKTIL
LLSFNDLPYRLKCCFLYCCLFPEDYKIKRKRLIRLWMAEGFVEKIGYSNISVREYCPLVP
TAYLQRTYIGAEA
>CSS0019487.1
MALSAVGLVIGRIVSALENEASLIGGVRDELNQLNHELTSMTSFLEDADKTTVQTEGEKT
WVANVRDLAYEVENIIDEFMYYMNKQKVYGKFTNMIKAIPERNRRYGVDRVGGASSSSQD
HQRRLPNLSESSLFFKDDDLVGIEDGKKQLLDWLVDKEELQRTVISVVGMGGSGKTTLAA
QAYNSQIVKRQFDCYAWITVSQTYVVDDLLRSMIKEFYHGAMEAIPIDLSSMSYRELIEM
ITNFLRLKRYVIVFDDVWSSNLWREIHVSLLDEGLGSRVILATRNEEIASSSFGVKSYVH
YIKLLGVTCK
>CSS0044882.1
MALPGVDLLIGRIVSALESEASLIGGVRDELNQLQLELSSMTSFLKDADRTTAQTEGEKT
WVDNVRDLTYKADNIIDEFMYHMNKQEVQGTFRRLLCRIVYAPKNLWVRHRIATQLQEIN
KTIKAIPERNQRYGVDRVGRANSGSGSGSGSHDHQGQKPNNAEDTLFVKDDDLVGIEDGK
RQLLGWLMDKELQRTVISVIGMGGSGKTTLVAKAYNNQTVKQHFHCYAWITVSQTYVVDD
LLRSMIKQFYPATKEAVPLDLSSKSHKELLDMITNYVESKRYVVVLDDVWSHNLWEHIRA
SLPDEGKGSRVILTTRKEDVASFNFGVKRHVHRMNPLSIDDAWDLFCMKAFSSNRSRCCP
KELESLAHDLVAKCEGLPLAIAALGGVMSTKHMESDWRKAYNSLSWELSYNPELEAVKTI
LLYCFHELPYQLKQCFLYCCLFPEDYPIRRKRLIRLWMAEGFVGKRDGLTVEEVADGYLM
DLVCRSMLQVIWRNPSGRPKECKMHDLVREIALSKSETEKFCVVYDGKEDKEESGTGARR
LSIQTNGGEFQSWKGMLQQLRSLLVFYDDEISLPRGLRLLKVFDLQDVPIEKLPNELVDL
FNLRYLNLKRTKVKELPKSIGRLCNLETLDIRDSKIQVLPTGITRLKKLRHLIMYRYNKH
GDGNQFDYVYGTAAPANICKLTNLQVLACVEAESDLMKRVRNMTQLKRIGITKLREADEV
DLCIAIQKMSLLHYLFVMVSDENECLRMNKLSSAPPYLKTLILVGKLEKVPRWFHSLQNL
TLLYLHWSRLEEDLLPYIQELPSLGKLTLINACEGRQQLFFSTGFPKLRDLHLGNFPQLN
EIIIEKGVMPGLQEFWISKCVQLKMLPHGIEYLEDLQLLNLHFVTNELVEQIRGEDSEEQ
PQVRHIPCINIIWQSPEGIKFERLLNSKVD
>CSS0035258.1
MALSAVGLVIGRIVSALENEASLIGGVRDELNQLNHELTSMRSFLEDADKTTVQTEGEKT
WVANVRDLAYEVEDIIDEYMYYMNKQKVYGKFTRFLRQIVHAPKNLWKINSMIKAILERN
RRYGVDRVGGASSSSQDHQRRLPNLSESSLFFKDDDLVGIEDGKKQLLGWLVDKEELQRT
VISVVGMGGSGKTTLAAQAYNSQIVKRQFDCYAWITVSQTYVVDDLLRSMIKEFYQGAME
AIPMDLSSMSYRELIEMITNFLRLKRYVIVFDDVWSSNLWREIHVSLLDEGLGSRVMLTT
RNKEIASSSFGVKSYVHYIKLTLGVSDAWNLFCMKAFSSNPNRCCPQHLKTLAQDLVAKC
RGLPLAIVSLGGVMSSKYLESEWRNIYNSLSWELSNNPGLEVVKTILLLSFNYLPYQLKC
CFLYCCLFPEDYEIKRKRVIRLWMAERFIEKLRGRTP
>CSS0004834.1
MYYMNKQKVYGKFTRFLCQIVYAPKNLWVRHRIATMLQKINHMIKAIPERNRRYGVDRVG
EASSSSQDHQRRLPNHSESSLFVRDNDLVGIEDGKELQLDWLMDNEEPQRTIISVVGMGG
SGKTTLVAQGYNSQIVKRQFDCHAWITISQTYVVDDLLRNMIKEFYHGAKEAIPMDLSSM
SYRELMEMITNILRLKRYIIVFDDVWSSTLWRDIHVSLLDERLGSWVILTTRKEDVALFS
FGVQSCVHYIELLGVSDAWNLFV
>CSS0030052.1
MALAAVGLLIGRIVSALESEASLIGGVRDELNQLKLEFASMRSFLEDADKTTVQTEGEKS
WVANVRDLAYEVEDIIDEYMYYMNKQKVHGKFTRFLRQIVYAPKNLWVRHRIATKLQKIN
SMIKAIPERNRRYGVDSVGEASSSSSSQDHQRRLPNLSESSLFFKDDDLVGIEDGKKQLL
DWLTDKEESQRTVISVVGMGGSGKTTLVAQAYNSQIVKRQFDCYAWITVSQTYVVNDLLR
SMIKEFYGGAKEAIPMDLSSMSYRELIEMITDLLRLKRYVIVFDDIWSSNLWRDIHVSLL
DEGLGSRVILTTRNEEIASSSFGVKSYVHYIKLLGVSDAWNLFCMKAFSSNPNRCCPQHL
KTLAQDLVAKCKGLPLAIVALGGVMPSKYLELEWRKIYNSLSWELSNNPGLEVVKTILLL
SFNDLPYRLKCCFLYCCLFPEDYKIKRKRLIRLWMAEGFVEKVRGRTPEEVAESYLMELI
CRSMLQVVMRNELGRPKNCKMHDLMRELAISTSETEKFCVVYDGREANDEEESATNRRMS
IQSIGRESQLGNWKGMLKLRSLLVFVVEEIALPLSLRLLRVLDLEDAPIEVLPEELVDLF
NLRYLNLKGTRVKELPKSIGRLCNLNTLDITDSKIEVLPAGITELRNLRHLKMYHFDYEL
LDEFQFVRGTTTPSNICKLKNLQVLAGVEAQADLMKRIKNMTQLKRIGITKVREVDEEDL
CTAIQNMSLLRRLSVKVIDEDEYLRMDALSSTPPRHLKVLILAGKLEKVPCWFHSLQNLT
YLSLRWSRLTEDPIPYIQALPNLGQLFLCNAYEGGGQLCFSEGFHKLRILELWNFPQLNE
IIIERGVMPGLQEFSIRKCMQLKILPHGIEYLEDLQGLFLTFVTNELIECIHGEGSKDHQ
KVRHIPSIHHWRQTPVELKYELLSRSTGATTHFFILFFL
>CSS0022551.1
MASAAVDLLIGRIVSALESEVSLIGGIRDELKQLQQELSSMRSFLKDVDRTTTQIEEEKT
WGDNVRDLTYKAEHSIDKFMYHMNKQEVQCKFRRLLCQIVYAPKNLWKINNMIKAIPERN
QHYGVYRVGRAGSGSGSGSDSHDHQGRKTNNAEDPLFFKDDDLRTVISVVGMRGSGKTTL
AAKAYNNQTVKQHFHCYAWITVSQAYVVDDLLRSMIKKFYPATKEAVPLDLSSKSHKELL
EMISNYLK
>CSS0031870.1
MALPGVDLLIGRIVSALESEASLIGGVRDELNQLQLELSSMTSFLKDADRTTAQTEGEKT
WVDNVRDLTYKADNIIDEFMYHMNKQEVQGKFRRLLCQIVYAPKNLWVRHRIATQLQEIN
KTIKAIPERNQRYGVDRVGGANSGSGSGSGSGSHDHQGQKPNNAEDTLFVKDDDLVGIED
GKRQLLGWLMDKELQRTVISVFGMGGSGKTTLVAKAYNNQTVKQHFHCYAWITVSQTYVV
DDLLRSMIKEFCPATKEAVPLDLSSKSHKELLEMITNYLESKRYVVVLDDVWSHNLWGHI
RASLPDEGKGSRVILTTRKEDVASFNFGVKRHVHHMNPLSTDDAWKLFCMKAFSSNRSRC
CPKELESLAHDLVAKCEGLPLAIAALGGVMSTKHMESDWRKAYKSLSWELSYNPELEAVK
TILLYSFNELPYQLKQCFLYCCLFPEDYPIRRKRLIRLWMAEGFVGKRDGLTVEEVADSY
LMDLVCRSMLQVKRRNPSGRPKECKMHDLVREIALSKSETEKFCVVYDGKEDKEENGTGA
RRLSIQTNGGELQSWNDMLQQLRSLLVFYDDEISLPRGLRLLKVFDLQDVPIEKLPDELV
DLFNLRYLNLKRTKVKELPKSIGRLCNLETLDIRDSKIQVLPTGITKLKKLRHLIMYRYN
KHGDGNEFDYVYGTAAPANICKLTNLQVLACVEAESDLMKRLRNMTQLKRIGITKLREAD
EVDLCIAIQKMDLLHYLFVMVSDENECLRMDKLSSSPPYLKTLILVGKLEKVPRWFHSLR
NLTLLYLHWSRLEEDLLPYIQELPSLGNLTLINACEGRQQLCFSTGFPKLRELSLGNFPQ
LKEIFIEKGVMPGLQEFFIGKCMQLKMLPHGIEYLEDLQMLNLHFVTNELVEQIRGEDSE
EQPQVRHIPCINIIWQSPEGIKFERLLNSEGVSFDFD
>CSS0032389.1
MALAAVGLLIGRIVSALESEASLIGGVRDELNQLKLEFASMRSFLEDADKTTVQTEGGKT
WVANVRDLAYEVEDIIDEYMYYMNKQKVHGKFTRFLRQIVYAPKNLWVRHRIATKLQKIN
SMIKAIPERSRRYGVDGVGEASSSSSSSSQDHQRRLPNLSESSLFFKDDDLVGIEDGKKQ
LLDWLTDKKESQRTVISVVGMGGSGKTTLVAQAYNSQIVKRQFDCYAWITVSQTYVVNDL
LRSMIKEFYGGAKEAIPMDLSSMSYRELIQMITDFLRLKRYVIVFDDVWSSNLWRDIHVS
LLDEGLGSRVILTTRNEEIASSSFGVKSYVHYIKLLGVSDAWNLFCMKAFSSNPNRCCPQ
HLKTLAQDLVAKCKGLPLAIVALGGVMPSKYLELEWRKIYNSLSWELSNNPGLEVVKTIL
LLSFNDLPYRLKCCFLYCCLFPEDYKIKRKRLIRLWMAEGFVEKVRGRTPEEVAESYLME
LICRSMLQVVMRNELGRPKNCKMHDLMRELAISTSETEKFCVVYDGREANDEEESATNRR
MSIQSIGRESQLGNWKGMLKLRSLLVFVVEEIALPLSLRLLRVLDLEDAPIEVLPEELVD
LFNLRYLNLKGTRVKELPKSIGRLCNLNTLDITDSKIEVLPAGITELRNLRHLKMYHFDY
ELLDDFQFVRGTTTPSNICKLKNIASFGRCRSTSRLDEANQEHDTT
>CSS0035610.1
MALAAVDLLIGRIVSALQSEASLIGGVRDELNQLQQELKSMKSFLEDADRTTAQTEGEKT
WVDNVRDLTYKAENIIDEFMYHMNKQEVQGKFRRLLCHIVYAPKNLWVRHRIATQLQEIN
NTIKAIPERNQRYRVDRVGGANSGSGSGSHDHQGQKPNNAEDTLFVKDDDLVGIEDGKRQ
LLGWLMDKELQRTVISVVGMGGSGKTTLVAQAYNNQTVKQYFHCYAWITVSQTYVVDDLL
RSMIKEFYSATEEAVPLDLSRKSHKELLEMISNYLKSKRYLVVLDDVWSQNLWQHISVSL
PDEGKGSRVILTTRKEDVASFNFGVKRHVHHMNPLGVKDAWNLFCKKAFSSNRSRCCPKE
LESLAHDLVAKCEGLPLAIAALGGVMSTKHMELDWRKAYNSLSWELGNNPELEAVKTILL
YSFNELPYQLKHCFLYCCLFPEDYRIRRKRLIRLWMAEGFVEKRKGLTVEEVADSYLMDL
VCRSMLQVIKRNPSGRPKECKMHDLVREIALSTSETEKFCVVYDGKEAKEESGTGARRLS
IQTNGGELQSWKGMLQQLRSLLVFSEDEISLPRGLRLLKVLDLQDVPIEKLPNELVDLFN
LRYLNLKRTKVKELPKSIGRLCNLETLDIRDSKIQVLPTGITKLKKLRHLIMYRYNHGGG
NQFEYVYGTAAPANICKLTNLQVLACVEAESDLMKRLRNMTQLKRIDITKLREADEVDCV
LQSKK
>CSS0019632.1
MALSAVGLVIGRIVSALENEASLIGGVRDELNQLNHELTSMRSFLEDADKTAVQTEGEKT
WVANVRDLAYEVEDIIDEYMYYMNKQKVYGKFTRFLRQIVYAPKNLWVRHRIATKLQKIN
SMIKAIPERNRRYGVDRVGEASSSSQDHQRRLPNLSESSLFFKDDDLVGIEDGKKQLLDW
LVDKEESQRTVISVVGMGGSGKTTLVAQAYNSQIVKRQFDCYAWITVSQTYLVDDLLRSM
IKEFYRGAKEAIPMDLSSMSYRELIEMITNFLRLKRYVIVFDDVWSSNLWRDIHVSLLDE
GLGSRVILTTRNEEIASSSFGVKSYVHYIKLLGVSDAWNLFCMKAFSSNPNRCCPQHLKT
LAQDLVAKCKGLPLAIVALGGVMSSKYLESEWRNIYNSLSWELSNNPGLEVAKTILLLSF
NDLPYQLKCCFLYCCLFPEDYEIKRKRLIRLWMAEGFVEKVRGRTPEEIAESYLMELICR
SMLQVVKRNELGRPRRCKMHDLMRELAISTSEAEKFCVVYDGREANDEEGSVTNRRMSIQ
SIGRELQPWNWKGMLKLRTLLVFVVGEIALPLELRLLRVLDLENAWIEVLPEELADLFNL
RYLNLRGSRVKELPKSIGRLCNLNTVDITKSKIEVLPAGITELRNLRHLMMYHSDNEIWD
DFHFERGTTTPSNICKLKNLQVLAGVEAQADLMKQIKNMTQLKRFGITKVRQVDEEDLCT
AIQNMSLLRRLSVMVIDEDEYLQMDALSSTPPRYLNVLVLVGKLEKVPCWFHSLQNLTFL
ALRWSRLTEDPIPYIQALPNLGLLNLCNAYEGGGQLCFSEGFHKLRILNLWNFPQLNEII
IERGVMPGLQELYIGKCMQLKILPHGIEYLEDLQELTLRLVKNELIECIRGEGSKDHQKV
RQIPRIYQWRQTPVGLKYELLSRSTGATTHIFFLFIV
>CSS0013725.1
MAEIIAGPYVSFVVKRLGEVLIQEANFLRGVSGQVEEMQRELNRMQCFLKDAAAKREGDE
RVHNWVAEIREAAYDAEAVIDTFIIKVGFRRETGSILNVLMRYSCVFKFKGCIAIHKVGV
EINSIKTKIASIRTSLETYGISAIREGESSSSEKQRLLRRSYPHIVEEDIVGLDDDIKTI
VEHLVKEERQCRVVSIWGMGGLGKTTLAKKVYNHNDVRRHFDSFAWAFISQQCNVREVLE
GILIKLSIEWREQIKLMKHEELVEKLFEVQSQKKCLVVIDDIWKAQDWEILSTAFPNKKD
AGSKILLTTRIEEVASYADQLHKLRHLTKDESWELFEKKASTGN
>CSS0007688.1
MAETIAGPFVSFVVKRLGEVLIQEANFLRGVSGQVEEMQMELNRIQCFLKDAAAKQEGDK
KVHNWIAEIREAAYDADDVIDKFIIKVAFKRETGTGILNVGVEIKSIKTKIASIRTSLGT
YGVSAIHEGESSSSEKQRRLRQSYPHIVEEDIVGFDDDLKTIAEHLVKEGRQCRVVSIWG
MGGLGKTTLAKKVYHQSDVRRHFDSFAWTFISQQCNTREVLEDILIGLTSPSVDERKKIK
IMNHGELVAELFQFQSQKKCLVVIDDIWKAQDWEILSPAFPNKKDTCSKILLTTPIEEVA
SYAINSII
>CSS0044250.1
MAETIAGPFVSFVVKRLGEVLIQEANFLRGVSVQVEEMQMELNRMQCFLKDAAAKQEGDK
KVHNWVAEIREAAYDADDVIDKFIIKVAFKRETGTCILNVLMRYSCVFKNSTSIHKVGVE
IKSIKTKIASIRTSLESYGVSAIREGESSSSEKQRLLRQSYPHIVEEDIVVLDDDLKTIA
EHLVKEERQCRVVSIWGMGGLGKTTLAKKVYNQSDVRRHFDSFAWTFISQQCNTREVLED
ILIGLTSPSLDERKKIKIMNHGELVAELFQFQSQKKCLVVIDDIWKAQDWEILSPAFPNK
KDTGSKILLTTRIEEVASYADQQHNLRHLTEDESWKLFEEKASAGN
>CSS0002460.1
MPIGEIFLAAFIRVLFEKLASTELLKFARREQVHTHIKRWSGELAKIQAFLADAEGKQIE
NRAVKMWLEELTDLAYDLDDILDEFATEALRRNKSKLQAMIPRYYKGLNPTTLLFDFKRS
STSKIKEITTKLKNILESGSGLGLQQIVAGEFAKAWHRPPSTSLIHEPRICGRDKEKKEI
IDFLLRNESSDNKVGVIPIVGMGGLGKTTLAQMVYNDEVVNKNFDSKAWVCVSDEFDILR
ISKVILESITSKSCEFKELNQVQVQLKQNLVGKKILIVLDDVWDKKYNDWNVLKSPFNDG
TPGSKIIVTTRDRDVASIMGTVQNYLLQHLSDDDCWSVFEQHAFGNRSLDANPNLVFIGR
KIVGKCKGLPLAARTLSGLLRCKERDDEWKIVLNSKIWDLTEQGNEIPPALRLSYHHLPS
HLKQCFAYCSILPKDYEFEEEELVFLWMAEGLLQQQNGKERMEDLGVEYFRELQSRFFFQ
PSSGGESSKFVMHDLINDLAQSVAGYTCFRLEDKLKDQEQCRKLKSARHSSYMQSNFDTI
KKFETFYEAENVRTFLPLSLSKHRHCYLTSKVPLDLLLKMKRLRVLSLSGYHIGELIPNS
IGDLKHVRYLNLSYTKIKTVPESLSNLYNLQTLMLRGCPELKKLPTDMGNLINLRHLDMI
DSNSIEEMPQGIGKLTSLQTLSNFIIMTDNNGSRIKELGNLIHLGGTLCISGIKNVVDPS
HARGVCLNDKQGIDVLTMVWSSERLDGLRNEMVETKVLDILKPHKKLKKLYIRGYHGMSF
PTWIGDPLFSHMVCMKLQNCKNCTSLPPLGQLPSLEDLHIEGMSAIKHVGCEFYGQHCAT
TFPLLKTLRFENMPEWEDWYIFGIDKEVQTFTLLSKLSIKKCPKLVGMLPSNLSCLKTLE
IINCPQLLVEASGLVLPSLTSLSMSDVRLPSLPVLLETCNVLEPSSLTCVNIKNVSIPES
LCNPSIDDEVMLANAMSKHLSSVTSLSIGMIQKLALLPKWLTQGLKGVKELKISSCKELT
TLWQNEAGLQHSLLALQCLNIDDCPQLVSLFEEDENVENEGQHQQEEVPSMVRLEYLEIW
NCKKLEKLPRGLHTFTSLRKMFICLCPSLVSFSATGFPPSLRELQIQACEALRSLPVWTA
HDSNLESLVIEGCDNLESLSEEWVHHPATKLSSLIIEKCKKLESVPSLRNNNSLVASLEH
LVIESWPTGGGIVSYILEKGNFLANLTYLKIGNMKIGKPLSEWGLHRFSSLRTLSLQGPS
NVSEEEEEEEYYSVSSFPVDGMLLPTSLKGLIIWSFPNLEKISTSMETIQNLTHLYFGNC
PRLASFAEQGGLPPSLMALDFFGCPIMKRRCEKGKGQYWPLVAPIPRLFIH
>CSS0004816.1
MLFEKLASIVLLKVAHREQAHTPFKKWSGELKEIQAFLDDAEEKQIKNSVVKMWLEDLTD
LAYDLDDILDEFATEALWYKLTVESQAANTSKSKLLAMIPTCCTRFNPTTLLSDFMSSTS
KIDEITTQLQSIFERGSRLGLQKNIVGEFAKAWHRPPATSSLIHERCIYGRDKEKRDIID
FLLRDESNDSKVGVLPIVGMGGLGKTTLAQMVYNDEVVNKHFDLKAWVCVSDEFDTMRIS
KVILESITSKACEFKELNQVQVQLKQNLIGKKILIILDDVWDKKYNDWNILKAPFNDGVS
GSKIIVTTRDRDVASIMGTVQNHLLQHLSNDDCWSVFEQHAFGNRSMDADPNLVFIGRKI
VEKCKGLPLAARTLGGLLRCKERDNEWEVVLNSKIWDLTEQGNEIPPALRLSYHHLPSHL
KRCFAYCSILPKDYEFEEMELVFLWMAEGLLQQQNGKKRMEDLGVQYFHELQSRSFFQPS
NGGESLKFVMHDLINDLAQSVAGYTCFRLEYKLKDQEQCTKLKSARHSSYMQSEFDAIKK
FETFYKAENVRSLRTFLPLSLSKYRHCCLTSKVPLDLLPKMKRLRVLSLNGYQICDELIP
KSIGDLKHLRYLNFSYTNIKTVPESLGTLYNLQTLMLRGCPELKKLPADMGNLINLRHLD
MIDSNSLEEMPQGIDKLTSLQTLSNFIVMKDNGFRIRELGNLIHLGGKLCISGIENVVDP
LDARGVCLNDKQGIDVLTMVWSSESLDGLRNEMVETKVLDILQPHKKLEELYIRGYHGTR
FPIWIGDPLFSNMVCMKLQNCKNCTSLPPLGQLPSLKDLHIEGMSVVKHVGCEFYGQHCA
KPFPLLETLCFENMSEWEDWYIFGIDNGVQTFTRVSKLSIKKCPKLVGMLPSNLPCLKTL
EIINCS
>CSS0027989.1
MPIGEIILTAFIKVLFEKLASIDLLNFARQEQVHTLFKRWSGELIEIQAFLDDAEEKQIE
NKAVKMWLEELTDLAYDLDDILDEFATEALQHKLTAKSQAASTSKSKLQAMIPTCCKGFN
ATTLLSNFMKSSTSKIEEITARLQSIFERGSQLGLQNIAAGESTKAWHRPPSTSSFINER
CIYGRDKEKKDIIDFLFRDESNDSKVGVIPIVGMGGLGKTTLAQMVYNDEVVNKHFDLKA
WVCVSDEFDTMRISKVILESITSKACEFKELNQVKVQLKQNLIGKKILIVLEDAWDKKYN
DWNVLKGPFNDGVLGTKIIVTTRDKDVASIMGTIPNHLLQRLLDDDCWSVFEQHAFGNRS
MDTNPNLVSIGRKIVEKCKGLPLAARTLGGLLWCKERDNEWEIVLNSKIWDLTEQGNEIP
PALRLSYHHLPSHLKRCFAYCSILPKDYEFEEEELVFLWMAEGLLQQQNGQKRMEDLGVE
YFRQLQSRSFFQPSSGGESSKFVMHDLINDLAQSVAGYTCFRLEDKLKDQEQCRKLKSAR
HSSYMQSNYDAIKTFETFYEAENVRTFLPLSLSKNRYCFLTSKVPLDLLLKMKHLRVLSL
SGYHIGELIPNSIGDLKRLRYLNFSYTNIKTVPESLGTLYNLQTLILRGCPELKKLPADM
GNLINLRHLDMIDSNSLEEMPRGIGKLTSLQTLSNFIVMKDNRFRIKELGNLIHLGGRLC
ISGIENVVDTSDARGVWLNDKHGIDVLTMVWSSESLDGLQHEMVETEVLDILKPHKKLKE
LYIRGYHGMSFSTWIGDPLFSNIVCMKLQNCKNCTSLPPLGQLPSLKDLHIEGMSAVKHV
SCEFYGQCCAKPFPLLKTLCFENMSEWEDWYIFGIDKEVQTFTCVSKLSIKKCPELVGML
PSNLPCLKTLEIINCPQLLVKASSLILPSLTSLSMSDVRLPSLPVLIETCNVLEPSSLTC
LDIRNVSIPESLCNPSIDDEVMLANAMSKHLSSITSLSIEKIQKLALLPKWLTQGLKGLK
ELKISSCKELTTLWQNEAGL
>CSS0039571.1
MPIGEIFLAAFIQVLFEKLASTELLKFARREQVHTHIKRWSGELAKIQAFLADAEGKQIE
NTAVKMWLEELTDLAYDLDDILDEFATEALRFKLTSESQAASTSKSKLRAMIPTCCKGLN
PTTLLSDFTRSSTSKIEEITTKLKNILESGSGLGLQQIVAGESAKAWHRPPSTSLIHEPR
ICGRDKEKKEIIDFLLRNESSDNKVGVIPIVGMGGLGKTTLAQMAYNDEVVNKNFDLKAW
VCVSDEFDILRISKVILESITSKSCELKELNQVQVQLKQNLVGKKILIVLDDVWDKKYND
WNVLKSPFNDGAPGSKIIVTTRDRDVASIMGTIQNHLLQRLSDDNCWSVFEQHAFGNRSL
DANPNLVFIGRKIVKKCEGLPLAARTLGGLLRCKERDDEWQIVLNSKIWDLTEQGNEIPP
ALRLSYHHLPSHLKQCFAYCSILPKDYEFEEEELVFLWMAEGLLQQQNSKKRMEDLGVEY
FRELQSRSFFQPSSGGESSKFVMHDFINDLAQSVAGYTCFRLEDKLKDQKKCNKLKNARH
SSYMRSQYDAIKKFETFYEAENVRTFLPLSLSEERCYLTSKVPLELLPKMKRLRVLSLNG
YEIGELIPKSIGDLKHLRYLDFSYTNIKTVPESLGTLYNLQTLMLRDCPKLKKLPADMGN
LINLRHLDMIDSNSLEEMPRGIDKLTNLQTLSNFIVMKDNNGSRLKELGNLIHLGGKLCI
LGIENVVDPLDARGVCLNDKQGIDVLTMVWSSESLDGLRNETVETEVLDILQPHKKLKEL
YIKGYHGMRFPIWIGDPLFSNMVCMKLQNCKNCTSLPPLGQLPSLKDLHIEGMSAVKRVG
CEFYGQHCAKPFPLLETLCFENMSEWEDWYVFGIDKEVQTFTRVSKLSIKECPKLAEMLP
SNLPCLKTLEIINCPWLLVEASSLVLPSLTSLSMSDVQLPSLPVLLETCNVLEPSSLTCL
NIRNVSIPESLCNPSIDDEVMLANAMSKHLSSVTSLSIGKIQKLALLPKWLTQGLEGLKE
LKIDWCKELTTLWQNEAGLQHTLLALQRLEIRFCPQLVSLFEEDEDVENEGQHQQEGVPS
MVRLEYLSIEECEKLEKLPRWLHTFTSLREMRIMECPSLVSFSETGFPPSLKQLLIWRCK
ALRSLPGWTAHDSNLEFLRIKGCDNLESLREEWVHHPPTKLSVLFIENCKKLESVPSLFN
NSLLASLVIESWPAGGGIVSSYILEKGNFLTNLTFLSIKNMKIGKPLSEWGLHRFSSLNT
FFLGSPSNVSEEEEEEEYYSVSTFPVDGMLLPTSLTTLWTYDFPNLEKISSSVETIQNLT
NLAFINCPRLASFPEQGGLLPSLSILQFQGCPIMKRRCEKGKGQYWPLIAPIPAVFIEGE
YIFEVEE
>CSS0025332.1
MPIGEIFLAAFIRMLFEKLASTVLLKFAHWEQVHTLFKKWSGELKEIQAFLDDAEEKQIK
NSGVKMWLEDLTDLAYDLDDILDEFATEALRYKLTVESQAASTSKSKLLAMIPTCCTRFN
PTTLLSDFMSSTSKIDEITTQLQSIFERGSRLGLQKNVVGEFAKAWHRPPATSSLIHERC
IYGRDKEKRDIIDFLLRDESNDSKVGVLPIVGMGGLGKTTLAQMVYNDEVVNKHFDLKAW
VCVSDEFDTMRISKVILESITSKACEFKELNQVQVQLKQNLIGKKILIILDDVWDKKYND
WNILKAPFNDGVSGSKIIVTTRDRDVASIMGTVQNHLLQHLSNDDCWSVFEQHAFGNRSM
DADPNLVFIGRKIVEKCKGLPLAARTLGGLLRCKERDNEWEVVLNSKIWDLTEQGNEIPP
ALRLSYHHLPSHLKRCFAYCSILPKDYEFEEMELVFLWMAEGLLQQQNGKKRMEDLGVQY
FHELQSRSFFQPSNGGESLKFVMHDLINDLAQSVAGYTCFRLEDKLKDQEQCTKLKSARH
SSYMQSEFDAIKKFETFYKAENVRSLRTFLPLSLSKYRHCCLTSKVPLDLLPKMKRLRVL
SLNGYQICDELIPKSIGDLKHLRYLNFSYTNIKTVPESLGTLYNLQTLMLRGCPELKKLP
ADMGNLINLRHLNMIDSNSLEEMPQGIDKLTSLQTLSNFIVMKDNGFRIRELGNLIHLGG
KHCISGIENVVDPLDARGVCLNDKQGIGVLTMVWSSESLDGLRNEMVETKVLDILQPHKK
LEELYIRGYHGMRFPIWIGDPLFSNMVCMKLQNCKNCTSLPPLGQLPSLKDLHIEGMSAV
KHVGCEFYGQHCVKPFPLLKTLCFENMSEWEDWYIFGIDKRVQTFSRVSKLSIKKCPKLV
GMLPSNLPCLKTLEIINCSQLLVEASSLVLPSLTSLSMSDVWLPSLLVLLETCNVLEPSS
LTGLNISNVSIPESLCNPSIDDEVMLANAMSKNLSSVTSLSIEKIQKLALLPKWLTQGLK
GLKELKISGCNELTTLWQNEAGPQHSLLALERLEIWFCRQLVSLFEEEEDVENEGQHQQE
GVSSMVRLEYLKIHDCEKLETLPRGLHTFTSLQEMDISGCPSLVSFLETGFPPSLRRLWI
KECKALRSLPGWIAHDSNLEALQIDGCDNLESLREEWVHHPPTKLSLLVIRNCKKLESVP
SLCDNSLLASLEYLWIESWPAGGGIVRSYILEKGNFLTNLTNLSIEDMKIGKPLSEWGLH
RLPSLDSLWLAGPSNVSEEEEEEEYYSVSSFPVDGMLLPTSLTELWIRDFPNLEKISSSM
ETIQNLTHLDFKNCPRLASFPEQGGLPPSLLQLGFRNCPIMKRRCEKGKGQYWPLIAPIP
GVFIEDRHIFEGERPI
>CSS0040534.1
MPIGEIFLAAFIQVLFEKLASTELLKFARREQVHSHIERCSGELAKIQAFLADAEGKQIE
NRAVKMWLEELTDLAYDLDDILDEFATEALRRKLTSESQAASTSKSKLWAMIPRCCKGLN
PTTLLSDFTRSSISKIEEIISRLQKILESGSGYGLQQIVAGESAKAWHRPPSTSLIHEPR
ICGRDKEKKEIIDFLLSNESSDSKVSVIPIVGMGGLGKTTLAQMVYNDEVVNKNFDLKAW
VCVSDEFDILKISKVILESITSKSCEFKELNQVQVQLKQNLVGKKILIVLDDVWDKKYND
WNVLKSPFNDGAPGSKIIVTTRDRDVASIMGTVQNHLLQHLSDDDCWSVFEQHAFGNRSL
DANPNLVFIGRKIVRKCKGLPLAARTLGGLLRCKERDDEWEIVLNSKIWDLTEQGNEIPP
ALRLSYHHLPSHLKQCFAYCSILPKDYEFEEMELVFLWMAEGLLQQQNGEKRMEDLGVEY
FRELQSRSFFQPSSSGESSKFVMHDLINDLAQSVAGYTCFRLEDKLKDQEQRRKLKSARH
SSYMQSYCDAIKKFETFYEAENVRTFLPLSLRKNIDCYLTSKVPLDVLPKMKRLRVLSLN
RYHIGDELIPKSIGDLKHLRYLNFSYTRIRTVPESLGTLYNLQTLMLRGCPELRKLPVDM
GSLINLRHLDMIDSNSLEEMPQGIGKLTSLQTLSNFIVMKDNGFRISELGNLIHLGGKLC
ISGIENVVDPLDARGVCLNDKQGVDVLTMVWSSESLDGLQNEMVTEVLDILKPHKKLKEL
HIRGYHGMSFPTWIGDPLFSNMVCMKLQNCKNCTSLPPLGQLPSLKDLHIEGMSDVKHVD
REFYGQHCAKPFPLLETLCFENMSEWEDWYIFGIDREVQTFTCVSKLSIKECPKLVGMLP
SNLPCLKTLEIINCPQLLIDWCKELTTLWQNEAGLQHSLLALQRLEIRFCPQLVSLFEED
EDVENEGQHQLEYLSIRECEKLEKLPRGLHTFTSLRKMEISECPSLVSFSETGFPPSLRE
LRIWSCKALRSLPGWTAHDSNLEELVITGCDNLDFPGDGMLLPTSLMCLFIWNFPNLEKI
SSSMETIQKLTDLRFINCPRLASFPEQGGLPPSLLELEFRNCPIMKRRCEKGKGQYWPLI
APIPLVEIEGRYIFEVEE
>CSS0045420.1
MAETILYRTAGQFLGDLASIPLQEIASAWNVKKDLKKLEATLSTIKSVLLDAEEQQEKNN
EVKDWIRKLKHAFCDVEDVIDDFATEALRRKLRKKEKSMVKEVSDFLTTPKNKVASSFKM
SHKIKAIRDELDEIASDKNKFHFKECVDKRPLEYRRREQTHSYVRTSRIIGRDDDKKAIL
EMVMDGGAQEDISIVSIVGMGGLGKTTLAQSVFNDEKVVISFELRMWVCVSNVFDLKLII
EKLIKSANGECENLEMDQLQQKLRKCLDGKRYILVLDDVWSENREEWIELEDLLMGGVKG
SKIIVTTRSEKVALIMGATSPFHLKGLSEDDSWSLFKQLAFGRRQLVENQSLVTIGKEIL
TNCGGVPLAIRTVGSLLYLKDTETEWLNVKNKLWQIARDETHILPTLKVSYDYLPSHLKP
CFAYCALFPISRRIKKGTLIKMWMAQGFIHSSGKDDDLEDIADEYFKELLFRSFFQDVDE
DENGYKSFKMHDLIHDLAQLVAGTDCFIVNTNVEGMSERTYHVALDSISCSPWEVSTFII
NARKIRTLILCGPEQRETHDTLISSFICLRTLDLQRSGIENLPKSVGKLKHLRYLDLSWN
SYMAALPKSICRLQNLQTLKLSYCLDFRKLPVDIKKLVSLRHLEIEGCNDLSYMPFGLGE
LTCLQTLPIFIVGKDSSISKAIGGIGELNNLNHLRGGLQIKHLENVRNGTSRLKELKGAN
LKEKKFIQKLTLEWTGDKDGVDYVDVDGRVLEDLQPHPNLKELNVEGYGGITFPSWMMIK
MVSWLPNLVRITIQNCRRCQHLPWFGDLPSLKFLKLQSLSALEYIDNNCIGSSSVANTDS
GAAVDTPSSSRSNLMSAATRGSFFPALEKLLLDGLPLLKECSTTIIFIIFSCLTSLEIDH
CSSLVSMPLLSSLEELTMRHVSEKLLQSMTVQTELDRQITEAATSGPSNPLCTLQTLHIW
FCEDLVSSLELGLRSLTSLRDLQIIDCHKLVQLPEEGLRCLVSLQSLQINSCSCLTSLSR
GIQHLTTLQKLRNDGLLGLVNLQSLYISMLPKLTCLPHGLQHLTTLQVLSISFCDGLVTL
PESLFLTLCVSLSMLKQVDIIHCELLSQRCQREGGTEWPKIAHIPMICVIC
>CSS0042866.1
MPIEGIFVSGFVNLLFGKLTSFASSKLPTFEGIDTQLTNWTNMLSQIEDLLIDAEEKQLT
DRAVKRWLDDLQDLAYDLDDLVDEFATEALRHKLKAKPPQASSSKVWNPILNFKPSDVMF
NFKMKSKIEEINTRLHNSFEQCLKLNLVKIVGTTPTPTTKTWQRPDSTSLFDEPHIYGRE
HDQRKIIELLVRGDESSHNNIGVIPIVGMGGIGKTTLAQMVYNNETVQKHFHLKAWVCVS
DDFDIMRITKAILESVTSQTFSFNNLDQVQVQLKQALAGKKFLIVLDDIWNKKYSDWNVL
KKPFNDGAEGSKVVVTTRDTEVAGMMTTVELHEVKILSKEDCWSLFAQHAFANTSIDANP
KLVSIGKEIVEKCKGLPLAARTLGGLLRSKVRDEEWEDVLHSKIWDLPQESDILPALRLS
YRHLPSHLKQCFAYCSIIPNDYEFEEEELVLLWMAEGFIQKQRKKQMEDVGGEYFRELFS
RSFFQPSSTSKSSKFVMHDLINDLAQVVARDTCLRLDDKFKDPEQYQNLKKVRHSSYMQK
YYEGMKKFEIFDKAMHLRTFLPFNTQNALNCYLASNVPVNLLPKLRRLRVLSMSRYRITE
VPNLVGDLKHLRYLNLSYTSIEELPKSLGSLYNLQTLMLRECRKLKKLPTYLGNLIDLRH
LDITNAHSLKEMPLGIGKLASLQTLSNFIVTKNNGQQLRELGNLIYLRGKLCLSGLQNVV
VPLDAREANLNDKKGLDVLSMKWSIYSDNSRDGRVETEVLDMLQPHKDLKELHIKDYLGT
GFPTWIGDPLFSNMIDLSLDNCGNCASLPPLGQLPSLKKLYIEGMSVLKHVGREFYGQGG
AKPFQLLETLSFKDMPEWEYWYTFEDDKEVEPFTHVSELSIEYCPKLVGMLPSDLPCLNN
LKITQCPQLLVEVSRVVHPSLTFIAMNDVPLTSLQAVLEMSSMVNDEVISANAKSKHPSS
ITSLNIGMIKKLELLPKWVTHGLMELEALEITNCEELKTLWKNEERVQHCLPAFRRLKIE
GCPQLVSLFEEDEDEDNKGQHEPQQQQEGLPCIVRRLEHLTIHNCEKLEKLPWLLHNFTF
LGELYVCKCSSLSSFPETGFPCTLKTLTVRRCEALQSLFRCLTQINDSNLQVLDVRDCPS
LTCLISCRGGGLPLTLKELKIWRCKKLEALLVVGEGMEINCPSLESVSIMSCDRLKYLPV
ALPNNNNNLRNLSGLYLSGCKNLEYILEGWFHSATNLAHLDIRGCKKLKALPHGLQSINY
LTSLQSLCMNTPHWNNNFKKIGLHRLSSLRTLLIEGPISVAEDEEEGVAGSSFPIDGKLL
PTSLICLWIWDFRNLEKLSSKLFQNLASLECLEIVGCPRLKSLPVQRLSPSLISLRIERC
PRLTGKCEKGKGKYWPHLAHLPQVDVF
>CSS0043327.2
MADPVSLVAGPIVKTVLGLASSLITQKYQLLQGVEGDIKKLSSKLTAIQSVLEDAEEKQL
DNRPLRDWLGKLKEAAYDAHDILETFATEACLWQKKQQVQNIPRPFSATETAYKLEAASE
IKEILARLDEIAKEKEQFHLNVNDNDNRNTYENRNTSSFVVEADVVGREDDKNKVVNLLL
SQEFDSEDDISVIPIIGMGGLGKTTLAQVVFNDNRVKNHFEFTMWVCVTTNFDYRKILKG
MIEYHTEMNYNINSLSDNQLQSRLLEFLARKRFLLVLDDVWIESYHVWERLLVLLKQGGK
GCRVLITSRNKRVLDVTGTQPQPYLLDYLPEDQCWSLFEKIVFTQQNILAHDVRSRLEDI
GREIVRKCDRLPLAIKAMGGLLRGNNDVNKWKNILKNEIWEAEKKSTNTGEPIVLPALKL
SYDLLPSHLKHCFAYCYIFPKGYMFDKNELVKLWKAESFILSTSREDTIDEIGSDYFDEL
LMRSFFQLLDTENRQTYRMHDLIHDLAQSISFPNCYQVKDNKSCHVSEISRHVSLLCKDV
EEPVLQIIEKSKKLRTLLLPSEHHKAFGQALDKLFHSLKYIRVLDLSSSTLMELPNSIEK
LKLLYYLDLSKTEIKELPNSICSLHNLQTLKLLGCLWLFKLPKDLGNLTNLQHLELDDIF
WVKSSTLPRSMGRLTRLQNLHAFQIIDKPGYGIDELKDMNCLKGALHISKLENAVNAADA
KLKDKEKLQKVVFEWSSSDGSSTG
>CSS0041398.1
MPIAEIFLSAFVKLLFEKMTSFASSKLPTFEGIGAQLTNWTNMLSQIEALLIDAEEKQMT
DRAVNLWLDDLQDLAYDLDDVVDEFATEALRQSLKAKPHQASSSKVWNPILNFKPGDVWF
NFKMRSKIEEITTRLRTSFEQCSKLNLVKIVGTTTPTKTWQRPESTSLLKEPRVYGREKD
QRKIIELLVGGGESSRNKVDVIPIVGMGGIGKTTLAQMVYNDEIVKKHFDLKAWVCVSDE
FDIMKITKAIYDSVTSQTCSFNNLDQAQVQLKQALVGKKFLIVLDDVWNKKYNDWNDLSS
PFNDGAQGSKVVVTTRSRDIARMMATVELHDVEILSDEDCWSLFAQHAFENRSIDANPNL
VSIGKKIVEKCKGLPLAAKTLSGLLRCKERDEEWVHVLCSKIWELSHEESDILPALRLSY
HHLPSHLKQCFAYCSIIPNDYEFEEEEIVLLWMAEGFILQKREKQMEDVGGEYFRELLSR
SFFQPSSTGKSSKFVMHDLINDLAQVVARETCFRLEDILKYPKQCKNIKKARHSSYMREQ
YEGTKKFEIFDKAIHLRTFLPFNALYIWKCHLASNVSLNLLPKLRRLRVLNMSRYYITEV
PNSVGDLKHLRYLNLSHTNVEELPKSLGSLYNLQTLMLRGCEKLKKLPTDLGNLIDLRHL
DITNAHHLEEMPLGIGKLASLQTLSNFILTKNSGHRLKELGNLIYLRGRLCLSGLQNVVV
PLDAREANLIDKEGLDVLSMEWSVNSDDSRDGRVETEVLDMLQPHKDLKELHIKGYLGAG
FPTWIGDPLFSNMTDLSLDNCGNCASLPPLGQLPSLKKLYIKGMSVLKHVGREFYGQGGA
KPFQLLETLSFKDMLEWEYWYTFEDDKEVEPFTHVRELSIENCPKLVGMLPSYLPCLNNL
KIKKCSQLLVEVSKVVHPSLTSIAMNDVPLTSLQAVLEMRSMVDDELISANAKSKHPSSI
TSLSIGMIKKLELLPKWVTHWLMELEALEITSCEELKTLWKKEERVQHSLSLPAFRHLKI
KGCPQLVSLFEEDEDEDNKGQHEQQQQQQQQEGLPCIVRRLEHLTIDNCEKLEKLPRLLH
SFTFLGELYVYKCPSLSSFPETGFLCTLKTLRIDDCEALQSLFGCLTQINDSNLQVLAVR
DCPSLTCLISCRGGGLPPTLKQLQITRCKKLEALLVVDEGMEITCPSLEIVLIMDCDRLK
YLPDALPNNNNNLRNLSRLYLYGCKNLEYIPEGWFHSATNLAHLDIRGCKKLKALPHGLQ
SINYLTSLQSLYMNISQWNNNFKKIGLRSLSSLRTLSISGAISVAEDEEEEEEEGVAGSS
FPIDGKLLPTSLLNLWIGNFRNLEKLSSKLFQNLASLESLHIRGCPRLKSLPVQRLPPSL
KRLSIWGSRKLTRKCEKGKGKYWPHLAHIPEVHVHD
>CSS0033568.1
MPIEGIFVSGFVNLLFGKMTSFASSKLPTFEGIDTQLTNWTNMLRQIEALLIDAEEKQLS
DRTVNLWLDDLQDLAYDLDDLVDEFATEALGHKLKAKPAQASSSKVWNPVLNFKPRDVMF
NFKMKSKIEEINTRLHNSFEQCSKLNLVKIVGTTPTPTTKTWQRPNSTSLFDECRVYGRQ
HDQSKIIELLIKGDESSDNTVGVIAIVGMGGIGKTTLAQMVYKDETVKEHFNLKAWICVS
NEFDIMKITKSIYDSVTFQTCSFNNLDQAQVELQKALAGRKFLIILDDVWNEDYNAWNVL
KKPFNDGAQGSKVVVTTRNRDIAKMMATVELHDVKILSDKDCWSLFAQHAFANTSIDANP
KLVSIGKEIVEKCKGLPLAARTLGGLLRSKVRDEEWVNILRSKIWDLPHTKSDILPALRL
SYHDLPSHLKQCFEYCSIIPNDYEFEEEELVLLWMAEGFIQQQRDKQMEDVGGEYFRELL
SRSFFQPSSTGKSSKFVMHDLINDLAQIVARETCFRLEDILKYPKRCKNIKKARHSSYMR
ELYEGMKKFEIFDKAMYLRTFLPFNSPYGWHSYLASNVPLNLLPKLRRLRVLNMSRYHIT
EVPNLVGDLKHLRYLNLSNTDVEELPESLGSLYNLQTLMLRGCEKLKKLPTDLGNLIDLR
HLDTTNAHHLEEMPLGIGKLASLQTLSNFIVTKNSGHRLRELGNLIYLRGKLCLSGLQNV
LVPLDAREANLNDKKGLDVLSMEWSVNSDDLQDRRVETEVLDMLQPHKDLKELRIKGYFG
TGFPNWIGEFSNMSDLSLDNCGNCASLPPLGQLPSLKKLYIKGMSVLKQVGCEFYGQGGV
QPFPLLKTLSFESMPEWEDWYTFGDHKEVQPFTRVKSLSIIKCPKLLKMLPTNLPCLNNL
EIMDCPKLCRMMPKDLPCLTNLKISECPQFLVEGSSISLPSLTSIAMNDVPLTSLQAVLE
MRSMVDDELISANAKSNHPSSITSLSIGMIKKLELLPKWVTHGLMELEALEITWCEELKT
LWNNEVRVQHSLPAFQRLEIRSCHQLVSLFEEDEDEDNKGQHEQQQQQQQEGLPCIMKRL
EHLTIDNCEKLEKLPRLLHNFTFLGELYVYKCPSLGSFPETGFPCTLKTLSVRGCEALQS
LFGCLTQINENNLQVLHVRDCPSLTCLISCTGGRLPPTLKKLTIWGCKKLEALLVLEEGM
EITCPSLEFVWIRDCDRLKYLPDALPNNNNNNLRNLSVLYLSGCKNLEYIPEGWFHSATN
LAHLEIRGCKKLKALPHGLQSINYLTSLQSLEMNISQWNNNFKEIDLHSLSSLTTLLIEE
EEEQEGVAGSSFPIDGKLLPTSLIYLHIGGFRNLEKLSSKLFQHLASLEELSIFACPRLK
SLPVQRLPPSLKRLGIGGSRKLTRKCEKGKGKYWPHLAHIPDVRCW
>CSS0013081.1
MAIVEVFLGAFLTLLLDKMASGEWLEFLRHEGIHTQLSNWTNTLSQIQALLTDAEDKQLT
NRAVNLWLDDLQDLAYDLDDLVDDFSTEALRRKLMSEQPQASSSKVWNFIPTCCSNLRPS
SVMFNFEMRSKIEEINTRLRNSFEQGSKLYLVKIIGTTPTPTTKTWQRPESTSLIDEPHI
YGREHDQSKIIELLVRGDESSHSNVAVIPIVGMGGIGKTTLAQMVYNHETVQKHFDLKAW
ACVSNEFDILRITKAIYDSVTSQTCSFNNLDHAQVQLKQALAGKKFLIVLDDVWNNKYSD
WNVLKKPFSDGAQDSKIVVTTRNRDVARMIGAVKLHDIEVLSAEDCWSLFAQHAFENRSI
DANPNLVSIGKKIAEKCKGLPLAAKALGGLLLCKERDEEWEDVLHSKIWDLPQESDILPA
LRISYHHLPSHLKQCFAYCSIIPNDYEFEEEELVFLWMAEGFIQKQRKKQMEDVGGEYFR
ELLSRSFFKPSYTSKRSKFVMHDLINDLAQVVARDTCFRLDDKLKDQEQYINLKKVRHSS
YMQEYYEAMHLRTFLPFHLQNISDYNLASNVPLNLLPKLRCLRVLNMSRYHITEVPNSVG
DLKHLRYLNFSGTLIEELPESLGSLYNLQTLMLRKCRNLKKLPTDLGNLIDLRHLDTIDA
HALEEMPLGIGKWASLQTLSNFVVTKNNGLRIRELGNLIYLRGKLCLSGLQNMVVPLDAR
EANLNDKQGLDVLSMEWSVHSDDSRDARVETEVLDMLQPHKNLKELHIKGYLGTRFPTWI
GDPLFSNMAHLSLNNCGNCTFLPPLGQLLSLKKLFIRGMSALKHVGCEFYGQGGAKPFPL
LETLSFKDMPEWEYWYTFEDKEVQPFTHVIELSIKNCPKLLKMLPNDLPCLNNLDITGCP
QFVVEVSNLVLPSLTSLVMNDVPLTSLQVVLETRNMVDDEVMLANAKSKHLSSITSLSIG
MIKKLELLPKWVTHELMELKALEITSCEELKTLWKNEARVQHNLPTFRCLKIKGCPQLVS
LFEEDEDEENKGQHEQQQQQEGLPCIVGRLEHLRIDNCEKLEKLPRLRHTFTFLRELYVF
DCPSLDSFPETGFPCTLKKLEIRGCEALQSLFRWIMQINDNNLEVLEVGGCPSLTCMISC
RGGGLPLIDNLTFLKSRSLMMMMMSDKLCGDSHRNTKQSNCQVPYITINT
>CSS0019855.1
MPIEEIFLSAFIKLLFEKMNSIASSKLHNFEGIDTQLTKWINMLSQIEAVLIDAEEKQMT
DRAVNLWLDDLHDLAYDLDDVVDEFATEASRQKLKAKPPQANVMFNFKRRSKIEEITTRL
RNSFEQCSQLNLVKIVGTTSGKIWQRLESTSSLSEPRIYGREKDQRKIIELLIGADESSH
NNIGIIPIVGMGGIGKTNLAQMVYNNETVKKHFNLKAWVCVSDEFDIMRITKLILESVTL
QTCSFHGLDQVQVQLKQALAGKKFLIVLDDVWNKKYSDWNVLKSPFVDGAQGSKVVTTRN
RDVARMMGTVELHDIEVLSDDDCWMLFAQHAFESRSIDANPNLVSIGKKIVEKCKGLPLA
VMTLGGLLQCKERDEEWVHVLRSKIWDLPHEESDILPTLRLSYHHLPLHLKQCFAYCSII
PNDYEFEEEELVLLWMAEGFIEQQREKQMEDVGGEYFRELLSRSFFQTSSTGKSSKFVMH
DLINDLAQKARHSSYVQDHWQGMEKFEIFYKAMHLRTLIPFLIPGYTQYHVANNVALNLL
PKLRCLRVLSMSKYCISELPNSVGNLKHLRYLNLSYTLIEELPKSLGSLYNLQTLMLRGC
QNLKKLPVDMENLIDLRHLDITDADSLEEMPLGIGKLASLVTLSNFIVTKNNGFRIRELG
NLIYLRGKLSLSGLQNVVDPRDAREVNLINKGGLKVLSMEWSVGSDESQDRRVETEVLDM
LRPHKNLEELHIKCYLGTGFPTWIGDPLFSNMLCISLQNCKKCVSLPPLGQLPLLKDLCV
EGMSALKHVSYEFYGLCSTKPFPLLETLSFKNLPEWEEWYTFGDSEEVLPFNCVCKLSIE
NCPKLLGMLPCNLPCLKNLEITECPQLLVEASTIFFPSLTSIVMKDVSLTSLLVVLEMRN
MVEDEVMLANASSVTSLSIGIIKKLELLPKWFTHGLMKLEELNITSCEELKTLWKNDARL
QHSHPAFRSLEINGCPQLVSLLEEDEDEENEGQHQQQQEGLSCIVRLDHIKIDNCEKLEK
LPRRLHTFNFLRELHVYQCSSLSSFPEAGFPSMLKTLMIRDCNALQSIFGWVKQINDNNL
EVLEVHDCPSLTCLISCRGGQLPPTLKKVEIWECIKLEALLVEEGMKINCPSLEYFAIWY
CDRLKYLPDVVPNDNNLRNLI
>CSS0023320.1
MAIVEVFLGAFITVLLEKMASGEWLKFLRHEGILTQLSNWISTLSQIQALLTDAEDKQLT
DRAVNQWLDDLQDLAYDLDDLVDEFSTEALRRKLMSEQPQASSSKVWNSIPTCCTNFKPT
SVMFNFEMRSKIKEINTKLSNIFEQCSKLNLVKIIGTTPTPTTKTWQRPESTSLIDEPRV
YGREHDQSKIIELLVRGDESSRSNVGVIPIVGMGGIGKTTLAQMVYNHETKPFSDGAQGS
KVVVTTRNRDVARMMGAVELHDIEVLSDEDCWSLFEQHAFVNPSIDANPNLVSIGKKVVE
KCGGLPLAAKTLGGLLRCKERDEEWVNVSHSEIWDLPHQESDILPALRLSYNHLPLHLKQ
CFAYCSIIPSYYEFEEEELVLLWMAEGFVQQREKQMEDVGGEYFRELLSRSFFQLSSTGK
SSKFVMHDLINDLAQVVARDTCFRLEDRLECQEQCKNIKKARHSSYMRERWEGTKKFEIF
DKAMHLRTFLPFNSPYGLNCYLESNVPLNLLPKLKRLRVLDMSRYDITEVPNSVGHLKHL
RYLNLSYTYIEELPESLGSLYNLQTLMLRECTKLKKLPADLGNLIDLRHLDTTNAHSLEE
MPLGIGKLANLQTLSNFIVTKNNGHRLRELGNLIYLRGKLCLFGLQNVVVALHAREANLN
DKKGLDVLSMEWSVNSDDSRDVGVETEVLDMLQPHKNLKELHIKGYLGTGFPTWIGDPLF
STMANLSLDNCGNCAFLPPLGQLRSLKKLYIEGMSALKDVGREFYGQGGAKPFPVLETLS
FKDMPEWEYWYSFEDDKEVQPFTHVSELSIKNCPKLLKMLPSDLPCLNNLDITGCPQFLV
EVSSPILPSLTSVAMNDVPLTSLQAVLEMRSMVDDEMISANAKSKHLSSITSLSIGMIEE
LEFLPKWVTHGLMELEALKITGCEELKTLWRNEVRVQHSLPAFRSLEIQGCPQLVSLFEE
DEDEEKEGQHQQQQQQEGLPCIVRLEHLRIYNCEKLEKLPRMLHTFNFLRELHVSNCPSL
SSFLETSFPCTLKTLEIYDCEALQSLFGWIMQINDNNLEVLEVHNCPSLRCLISCRGGRL
PPTLKELRILKCEKLEALLVKEGMESNCPSLECVSISDCDSLKYLPDALPNNNNNNNLVV
LDVFGCENLESIPEGWFHSATNLRKLEIRGCKKLKALPVLPHGLQTINYLTSLEELWMNI
SHWNNNFKKIGLHSLSSLTSLVIEGPISVAEDEEEEEEDVAGSSFPIDGMLLPTSLLKLT
IEEFPNLEKLSSKLFQNLASLEYLEIRGCPRLKSLPVKRLPPLLEKLSIWGCPRLTGKCE
KWKGKYWPHLAHIPQVYVR
>CSS0009427.1
MPMLIAEIFLSAFVKLLFEKMSSFASSKLPTCIAAQLTNWTNMLSQIEALLIDAEDKQLT
DRAANLWLDDLQDLAYDLDDLAKPPQASSSKVWNVLPNFKPRDVMFNFKMKSKIEEINTR
LHNSFEQCSKLNLVKISVRTTSLETRPTRESTSSPKGPIYGREKDQRKIVELLLGRDESS
RNHPEVISITGMGGVGKTTLAQMVYDDKTVKEHFDLKVWVWVSDEFDVMRITKVILESVT
EQPCNFTTLEQVKAKLNQALAGKKFLIVLDDVWSKKYADWEDLKTPFSNGAQGSKIVVTT
RYEDIARMMGSVELQKVGCLLYKDCWLLFKQLAFENRSIDANPNLVSIGEKIVEKCKGLP
LAIKTLGGLLKSKLRDEEWKDVLQNEIWELSEDENDILPALRLSYHHLPPHLKQCFAYCS
IIPRGYEFEEEELVLFWMAEGFIQQQREKQMEDVGGGYFRELLSRSFFQPSSIGKSSKFV
MHDLINDLAQVVARETCFRLEDRLKYPEQCKNIEKARHSSYMQEYHEGMKKFEIFDKARH
LRTFLPLNSPYGHNCYLASNVPLNLLPKLRRLRVLNMTGYSITEVPNSVGDLKHLRYLNL
SNTYIKELPKSLGSLYNLQTLMLKECRNLKKLPTDLGNLIDLRHLDITNAHSLKEMPLGI
CKLASLQTLSNFIITKNNGHQLRELGNLNYLRGKFCLSGLQNVVVPLDARKANLNDKKGL
DVLSMKWSVYSDDSRDGRVETEVLDMLQPHKNLKELHIQGYLGTRFPTWIGDPLFSNMAD
LSLDNCRNCASLPPLGQLPSLKKLYIIGMSALKHVGCEFYGHGGVQPFPLLETLSFENM
>CSS0017960.1
MPIEEIFLSGFVKLLFQKMTSFASSKLPTFEGIGAQLTNWTNMLSQIEALLIDAEDKQLT
DRAVNLWLDDLQDLAYDLDDLVDEFATEALRHKLKAKPSQASSSKVWNLIPNFKPTDVIF
NFKMKSKIEEINTRLHNSFEQCSKLNLVKIVGPTTPTKTWQKPDSTSIIDEPRVYGRERD
QSKIIELLVKGDEPSHSNVGVIPIVGMGGIGKTTLAQMVYKDETVKVHFDLKAWACVSDE
FDILRITKAIYDSVTSQTCSFNNLDQAQVQLQKALAGRKFLIVLDDVWNKKYSDWNVLKK
PFSDGAQGSKVVVTTRNRDVARMMGAVELHDIEVLSNEDCWFLFAQHAFEHRSIDANPNL
VSIGKKIVEKCKGLPLAAKTLGGLLRCKERDEEWVDVLCNKIWDLSHEESDILLALRLSY
HHLPSHLKQCFAYCSIMPKDCEFEEEEVVLLWMAEGFIPPKREKQMEDIGGEYFRELLSR
SFFQPSSTGKSSKFVMHDLINDLAQAVARDTCFRLEDRLQYQEQCKNIKKVRHSSYMQEY
QEGMKKFEIFDEATHLRTFLPFSLKSNSYFFLASNVPLTLFLKLRRLRVLNMSRYRITEV
PNSVGDLKHLRYLNLSHTPIEELPESLGSLYNLQTLILRECEKLKKLPSDLGNLIDLRHL
DTTNAHSLEEMPLGIGKLVNLHTLSNFIVTKNNGLGIRELGNLIYLRGKLCLSGLQNVVV
PLDAREANLNDKKGLDVLSMEWSVNSDDSRDGRVETEVLDMLQPHKNLKELHIKGYLGPG
FPTWIGDPLFSNMADLSLDNCGNCASLPPLGQLPSLKKLYIKGMRVLKYVGCEFYGQRGV
QPFPLLETLSFENMLEWDWYTFGDHKEVQPFTRVKYLSIIECPKLLKMLPTDLPLEEGME
INCPSLESVEIIDCDRLKYLPDALPNNNNLRNLSKLDFNGCENLESIPEGWLHSATNLRE
MDIRGCKKLKALPHGLQSINYLTSLERLHMNISEWNNNIKKIGLHSLSSLKRLLISGAEE
EEHPVGSRFPIDGKLLPTSLINLWIWDFQNLEKLSSKLFQNLATLEVLDIRGCPRLKSLP
VQRLPPSLKQLHISRGSRKLKGKCEKGKGKYWPHLAHIPDVYV
>CSS0021385.1
MLRECGELKKLPTDLGNLIDLRHLDTTNAHSLEEMPLGIGKLVSLQTLSNFIVTKNSGHQ
LRELGNFIYLRGKLCLSGLQNVVVPLDAREANLNDKKGLYVLSMEWSVNSDDSQDRRVET
EVLDKLQPHKNLKELHIKGYLGTRFPTWIGDSLFSNMVDVSLDNCGNCASLPPLGQLPSL
KKLYIKGMSVLKHVGREFYGQGGAKPFQLLQTLSFEDMPEWEYWYTFEDDKEVQPFTHVS
ELSIENCPKLDLRCLNNLQISECPQFLVEGSSISLPSLTSIAMIDVPLTSLEAVLEMRSM
VDDEVISANAKSKHPSSITALSIGMIKKLELLPKWVTHGLMEVEELNIRRCEELKTLWKN
EARLQHSLPAFRRLRIEDCPQLVSLFEEEWVTHGLMQVEELNIRRCKELKTLWKNEARVQ
HSLPAFRRLEIEDCPQLVSLFEEDEDEENDGQHQQQQQEGLPSIVRLEHLTIINCEKVLD
KLPRLLHTFTFLRELYVSMCPSLGSFPETGFPSTLKNLEIRDCEALQSLFGWITQINDNN
LEVLQVWSCPSLTCLISCRGGGLPPTLKSLDIGGCEKLEALLVEEGMEINCPSLESVWII
DCDGLKYLPDALPNNNNLRNLSQLILYGCKNLECIPEGWFHSTTNLTKLNIRGCKKLKAL
PHGLQSINYLTSLEELEMDISQWNNNFKKIGLHSLSSLKELTLIEGKEEEHPVGSSFPID
GKLLPTSLIFLHMEGFRNLEKLSSKLFQNLASLEQLWIRDCPRLKSLPVQRLPPSLNELW
IEGCPRLTGKCEKGKGKYWPHLAHIPEVCVDYSY
>CSS0026695.1
MPMPIAEIFISGFVKLLFENITSLASSKLPTFEGIGAQLTNWTNMLSQIEVLLIDAEDKQ
LTDRAVNLWLDDLQDLAYDLDDLVDEFATEALRQNLKAKPPQASSSKVWNLIPNFKPKDV
IFNFKMRSKIEEINTRLRTSFDRSSQLNFVKIVGTTTPTTKTWQRPESTSLLKEPRVYGR
EKDQRKIIELLVGAGESSHNKVDVIPIVAQVQLKHALVGKKFLLVLDDVWNKKYSDWNVL
KSPFNDGAQGSKVVVTTRNRDVARMMGTVELHDVEILSDDDCWSLFAQHAFENRSIAANP
NLVSIGKKIVEKCKGLPLAARTLGGLLRCKERDEEWVNVLHSRIWDLPLEETDILPALRL
SYHHLPTHLKQCFAYCSIIPNDYEFEEEELVLLWMAEGFIQQQREKQMEDVGGEYFRELL
SRSFFQPSSTGKSSKFVMHNLIHDLAQVVARETCFRLEDRLKYPEQCKNIKKARYSSYMR
EQFEGMKKFETFYKAMHLRTFLPFNLPYGLSCYLASNVPLDLLPKLRRLRVLNMNRYHIT
EVPNSVGDLKHLRYLNLSHTSIEELPKSLGSLYNLQTLMLRECEKLKKLPTDLGNLINLR
HLDTTDAHSLEEMPLGIGKLSNLQTLSNFIVSKNSGKLCLSGLQNVVNPLDAREANLNDK
QGLDVLSMEWSVNSDDSRDGRAETEVLEMLQPHKNLKELHIKGYLGTRFPTWIGDPLFSN
VADLSLDNCGNCASLPPLGQLPSLKKLYIKGMSLLKHVGCEFYGQGGVQPFPLLETLSFE
NMPKWEDWYTFGDHKEVQPFTRRLRICNCEKLEKLPRLLHTFTFVRELFVYNCPSLVSFP
EAGFPCTLKRLEISDCEALQSLFGWITQINDNNLEVLDVAHCPSLTFLISCRGGGLPPTL
KELRIWWCKKLEALLVEEGMEINCPSLESVCIWGCERLKYLQDALPNHNNNNNLRHLKEL
VLVACMNLEYIPDGWFHSATNLIVLDIRGCKKLNDLPVRPQGLQSINYLTSLRGLCMNIA
EWSNDFKKTDLHSLSSLKRLLIEAKEDEHPVGSDFAIDGMLLPTSLINLRIWDFRNLEKL
SSKLFQNLTSLEELEIDGCPRLKSLPVQRLPPSLKELWIQRCPRLTGKCEKGKGKYWPHL
AYIPHVVVIDN
>CSS0032320.1
MPVAEIFLSASVKLLFEKMSSFASSKLPSFEGVDTQLTNWTNMLSQIQALLIDAEEKQMQ
HLAVNLWLDDLEDLAYDLDDLVDEFATEALQHKLKAKPPQASSSKVWNLIPHFKPRDVMF
NFKMKSKIEEINTRLHNSFQQCLKLNLVKIVGPPTPTKTWQRPDSTSIIDDPRVCGVYGR
EHDQSRIIELLVKGDVSNHSNVGIIPIVGMGGIGKTTLAQMVYNDETVKKHFDLKAWVCV
SDEFNIMRITKLILESVTAQTCNFNGLDQVQVQLQKALAGRKFLIVLDDVWNKKYSDWNV
LKKPFSDGAQGSKVVVTTRNKDVARTMGAVELHDIKVLSDEDCWSLFAQCAFEHNRSIDA
NPNLISIGKEIVKKCKGLPLAAKTLGGLLLGKERDEEWVDVLCNKIWDLSHEDSDILLAL
RLSYHHLPSHLKQCFAYCSIIPKDYEFEEEEIVLLWMAEGFIPPKKEKQMEDIGGKYFRE
LLSRSFFQPSSTNKSSKFVMHDLINDLAQVVARDTCFRLEDRLKYQEQCKNIKKARHSSY
MQEYHEGMKKFEIFDKATHLRTFLPFSLESNKGCHVASNVSRNLLLKLRHLRVLNMSKYR
ITEVPNSVGDLKHLRYLNLSHTSIEELPKSLGSLYNLQTLMLRECGKLKKLPTDLGNLID
LRHLDITNAHSLEEMPQGIGKLVNLHTLSNFIVTKNNGLGIRELGNLIYLRGKLCLSGLQ
NVVVPLDAREANLNVKKGLDVLSMEWSVNSDDSRDGRVETEVLNMLQPHKNLKELHIKGY
LGTGFPTWIGDPLFSNMADLSLDNCGNCASLPPLGQLPSLKKLYIKGMRVLKYVGCEFYG
QGGVQPFPLLETLSFENMLEWEDWYTFGDRKEVQPFTRVKYLSIIECPKLLKMLPTDLPC
LNNLKIRDCPKLCWMMPRDLRCLNDLEISKCPQFLVEGSSNSLPSLTSIAMNDVPLTSLE
AVLEMRSMVHDEVISANPKSKHPSSITSLSIGMIKKLKLLPKWVTHGLMEVEELNIKRCK
ELKTLWKNEARVQHSLPAFRRLEIEDCPQLVSLFEEDEDEENEGQHQQQQEEGLPSIVRL
EHLTIYKCEKLEKLPRLLHTFTFLRELCVWKCPSLGSFPETGFPCTLKRLEIHDCEALQS
LFGWITQINDNNLEVLGVTNCPSLTWLISCRGGGLPPTLKELRIRECKKLEALLVEEGIE
INCPSLESVWISNCDRLKYLPDAFPNNNNLRNLSQLCLYGCENLEYIPEGWLHSATNLRK
LTIAGCKKLKALPHGLQSINYLTSLEELYMNISEWNNNFKKIGLHSLSSLKKLLILGEEE
EEHPVGSSFPIDGKLLPTSLIYLRIHDFRNLEKLSSKLFQNLASLEHLYIWDCPRLKSLP
VQRLPPSLKKLWIQNCPRLTGKCEKGKGKYWPHLAHIPDVDVW
>CSS0014136.1
MPVAEIFLSASVKLLFEKMSSFASSKLPSFEGVDTQLTNWTNMLSQIQALLIDAEEKQMQ
HLAVNLWLDDLEDLAYDLDDLVDEFATEALQHKLKAKPPQASSSKVWNLIPHFKPRDVMF
NFKMKSKIEEINTRLHNSFQQCLKLNLVKIVGPPTPTKTWQRPDSTSIIDDPRVCGVYGR
EHDQSRIIELLVKGDVSNHSNVGIIPIVGMGGIGKTTLAQMVYNDETVKKHFDLEAWVCV
SDEFNIMRITKLILESVTAQTCNFNGLDQVQVQLQKALAGRKFLIVLDDVWNKKYSDWNV
LKKPFSDGAQGSKVVVTTRNRDVARTMGAVELHDIKVLSDEDCWSLFAQCAFEHNRSIDA
NPNLISIGKEIVKKCKGLPLAAKTLGGLLLGKERDEEWVDVLCNKIWDLSHEDSDILPAL
RLSYHHLPSHLKQCFAYCSIIPKDYEFEEEEIVLLWMAEGFIPPKKEKQMEDIGRKYFRE
LLSRSFFQPSSTNKSSKFVMHDLINDLAQVVARDTCFRLEDRLKYQEQCKNIKKARHSSY
MQEYHEGMKKFEIFDKATHLRTFLPFSLESNKGCHVASNVPRNLLLKLRHLRVLNMSKYR
ITEVPNSVGDLKHLRYLNLSHTSIEELPKSLGSLYNLQTLMLRECGKLKKLPTDLGNLID
LRHLDITNAHSLEEMPQGIGKLVNLHTLSNFIVTKNNGLGIRELGNLIYLRGKLCLSGLQ
NVVVPLDAREANLNVKKGLDVLSMEWSVNSDDSRDGRVETKVLDMLQPHKNLKELHIKGY
LGTGFPTWIGDPLFSNMADLSLDNCGNCASLPPLGQLPSLKKLYIKGMRVLKYVGCEFYG
QGGVQPFPLLETLSFKNMLEWEDWYTFGDRKEVQPFTRVKYLSIIECPKLLKMLPTDLPC
LNNLKIRDCPKLCWMMPRDLRCLNDLEISKCPQFLVEGSSNSLPSLTSIAMNDVPLTSLE
AVLEMRSMVDDEVISANAKSKHPSSITSLRIGMVKKLELLPKWVTHGLMEVERLNITRCE
ELKTLWKNEARVQHSFPTFRSLAIADCPQLVSLFEEDEDEENEGQHQQQQEEGLRSIVRL
EHLTIINCEKLEKLPRLLHTFTFLRELCVWKCPSLGSFPETGFPCTLKRLEIRNCEALQT
FPEAGFPCTLKRLEIGDCEALQSLFGWITQINDNNLEVLEVTNCPSLTWLISCRGGGLPP
TLKELRIWECKKLEALLVEEGMEINCPSLESVWISGCDRLKYLPDAFPNNNNLRNLSELS
LYGCKNLEYIPEGWFHSATNLTDLNIRGCKKLKALPHGLQSINYLTFLEALYLNISEWNN
NFKKIGLHCLPSLKTLSISGKEEEEHPVGSSFPIDGMLLPTSLIYLCIEEFRNLEKLSSK
LFQNLASLEHLYIWDCPRLKSLPVQRLPPSLERLVIRRCPRLTGKCEKGKGKYWPHLAHI
PDVNVGE
>CSS0011777.1
MPVAEIFLSAFVKLLFEKMSSFASSKLPSFEGIDTQLANWTNMLSQIEALLIDAEEKQMK
DRAVNLWLDDLQDLAYDLDDLVDEFAAEALQHKLKAKPPQASSSKVWNLITHFKPRDVMF
IFKMKSKIEEINTRLHNSFQQCLKLNLVKIVGPPTPTKTWQRPDSTSIIDDPRVYGREHD
QSRIIELLVKGDVSNHSNVGIIPIVGMGGIGKTTLAQMVYNDETVKKHFDLQAWVCVSDE
FNITRITKLILESVTTQTCNFNGLDQVQVQLQKALAGRKFLIVLDDVWNKKYSDWNVLKK
PFRDGAQGSKVVVTTRNRDVARTMGGVELHDIEVLSDEDCWLLFAQHAFEQRSIDANPNL
VSIGKEIVEKCKGLPLAAKTLGGLLRCKERDEEWVDVLCNKIWDLSHEESDILPALRLSY
HHLPSHLKQCFAYCSIIPKDYEFEEKEIVLLWMAEGFIPPKREKQMEDIGGEYFRELLSR
SFFQPSSTDKSSKFVMHDLINDLAQVVARDTCFRLDDRLNYQEQYKNIKKARHSSYMQEY
HEGMKKFEIFDKATHLRTFLPFSFESDSIFCLASNVPPNLLPKLRRLRVLNMSRYYIREV
PNSVGDLKHLRYLNLSHTFIEELPESLGSLYNLQTLMLRECGKLKKLPTDMGNLIDLRHL
DITNAHSLEEMPQGIGKSVNLHTLSNFIVTKNNGLGIRELGNLIYLRGKLCLSGLQNVVV
PLDAREANLNVKKGLDVLSMEWSVNSDDSRDGRVETEVLDMLQPHKNLKELHIKGYLGTG
FPTWIGDPLFSNMADLSLDNCGNCASLPPLGQLPSLKKLYIKGMRVLKYVGCEFYGQGGV
QPFPLLETLSFENMLEWEDWYTFGDRKEVQPFTRVKYLSIIECPKLLKMLPTDLPCLNNL
KIRDCPKLCWMMPRDLRCLNNLEISKCPQFLVEGSSNSLPSLTSIAMNDVPLTSLEAVLE
MRSMVDDEVISANAKSKHPSSITSLSIGMVKKLELLPKWVTHGLMEVERLNIRCEELKTL
WKNEARVQHSFPAFRSLEIVDCPQLVSLFEEDEDEENEGQHQQQQEEGLPSIVRLEHLRI
YNCEKLEKLPRLLHTFTFLRELRVWKCPSLGSFPETGFPCTLKRLEIGDCEALQSLFGWI
TQINDNSLEVLEVTNCPSLTWLISCRGGGLPPTLKELLIWECKKLEALLVEEGMEINCPS
LVSVWISGCDRLKYLPDALPNLRNLSRLWLYGCKNLEYIPEGWFHSATNLRRLDIRGCKK
LKALPHGLQSINYLTSLEELYLNISEWNNNFKKIGLHCLSSLKTLSISGEEEEHPVGSSV
PIDGMLLPTSLIVLWIRNFRNLEKLSSKLFQNLASLEDLCIWDCPRLKSLPVQRLPPSLN
ELSIERCPRLTGKCEKGKGKYWPT
>CSS0002424.1
MPVAEIFLSAFVKLLFEKMSSFASSKLPSFEGIDTQLTNWTNMLSQIEALLFDAEEKQMK
DRAVNLWLDDLQDLAYDLDDLVDEFAAEALQHKLKAKPPQASSSKVWNLIPHFKPTDVMF
NFKMKSKIEEINTRLHNSFQQCLKLNLVKIVGPPTPTKTWQRPDSTSIIDDPRVYGREHD
QSRIIELLVKGDVSNHSNVGIIPIVGMGGIGKTTLAQMVYNDETVKKHFDLKAWVCVSDE
FNIMRITKLILESVTSKTCNFNGLDHVQVQLQKALAGRKFLIVLDDVWNKKYSDWNVLKK
PFSDGAQGSKVMVTTRNRDVARTMGAVELHDIEVLSDEDCWLLFAQHAFEHRSIDANPNL
VSIGKEIVEKCKGLPLVAKTLGGLLRCKERDEEWVDVLCNKIWDLSHEESDILPALRLSY
HHLPSHLKQCFAYCSIIPKDYEFKEEEIVLLWMAEGFIPPKREKQMEYIGGEYFRELLSR
SFFQPSSTRKSSKFVMHDLINDLAQVVARDTCFRLEDRLKYQEQCKNIKKARHSSYMQEY
HEGMKKFEIFDKAPHLRTFLPFSLRSGSYFRLATNVPRNLLLKLRRLRVLNMSRYCITEV
PNSVGDLKHLRYLNLSHSQIKELPESLGSLYNLQTLMLRACRKLKKLPTDLGNLIDLRHL
DTTDAHSLEEMPLGIGKLASLQTLSNFIVTKKNGLRIKELGNLIYLRGKLCLSGLQHVVN
PLDAREANLNDKQGLDVLSMEWSVNSNDSRDGRAETEVLDMLQPHKNLKELHIKGYLGTR
FPTWIGDPLFSNMADLSLDNCGNCASLPPLGQLPSLKKLYIKGMRVLKYVGCEFYGQGGV
QPFPLLKTLSFENMPEWEDWYAFGDHKEVQPFTRVKYLSIIECPKLVKMLPTDLPCLNNL
EIRDCPNLCGVMPKDLPCLNNLEIRDCPKLCRMMPKDLPCLNKLRISGCPQFLVEGSSNS
LPSLTSIAMNDVPLTSLEAVLEMRSMVDDEVISANTKSKHPSSITALSIGMIKKLELLPK
WVTHGLMEVEELNIQSCEELKTLWKNEARVQHSFPAFRRLEIEDCPQLVSLFEEDEDEEN
EGQHQQQQEEGLPSIVRLEGLRIDNCEKLEKLPRLLHTFTFLRELCVCNCPSLGSFPATG
FPCKLKRLEILDCEALQTFPETGFPCTLKRLEIRDCEALQSLFGWIRQINDNNLEVLVVA
DCPSLTWLISCRGGGLPHTLKQLDIKNCKKLEALLVEEGMEINCPSLESVWISGCDRLKY
LPDALRNLRNLSRLWLYGCKNLEYIPEGWFHSATNLRRLDITGCKKLKALPHGLQSINYL
TSLEQLGMNISQWNNNFKKIGLHSLPSLKTLSISGEEEEHPVGSSFPIDGMLLPTSLIYL
RISDFRNLEKLSSKLFQNLASLEDLWIRDCPRLKSLPVQRLPPSLNELSIESCPRLTGKC
EKGKGKYWPRLANIPDVDVS
>CSS0036702.1
MPVAEIFLSAFVKLLFEKMSSFASSKLPSFEGIDTQLSNWTNMLSQIEALLIDAEEKQMK
DRAVNLWLDDLQDLAYELDDLVDEFATEALQHKLKAKPPHASSSKVWNLIPHFKPRDVMF
NFKMKSKIEEINTRLHNSFQQCSKLNLVKIVGPPTPTKTWQRPDSTSIIDEPRVYGREHD
QSRIIELLVKVDVSNHSNVGIIPIVGMGGIGKTTLAQMVYNDETVKKHFDLKAWVCVSDE
FNIMRITKLILESVTSQTCNFNGLDHVQVQLQKALAGRKFLIVLDDVWNKKYSDWNVLKK
PFSDGAQGSKVVVTTRNRDVARTMGAVELHDIEVLSNEDCWLLFAQHAFEHRSIDANPNL
VSIGKEIVVKCKGLPLAAKTLGGLLRCKERDEEWVDVLCNKIWDLSHEESDILPALRFSY
HHLPSHLKQCFAYCSIIPKDYEFEEKEIVLLWMAEGFIPPKREKQMEDIGGEYFRELLSR
SFFQPSSTGKSSKFVMHDLINDLAQAVAKDTCFRLEDRLKYQEQCKNIKKARHSSYMQED
HEGMKKFEIFDDATHLRTFLPFSLSNSYFFWASNVPLTLFLKLRRLRVLNMSRYNITKVS
NSVGDLKHLRYLNLSHTSIEELPESLGSLYNLQTLMLRECKKLKKLPSDLGNLIDLRHLD
TTNAHSLEEMPLGIGKLVNLHTLSNFIVTQNNGLGIRELGNLIYLRGKLCLSGLQNVVVP
LDAREANLNDKKGLDVLSMEWSVNSNDSRDGRVETEVLYMLQPHKNLKKLHIKGYLGTGF
PTWIGDPLFSNMAYLSLENCGNCASLPPLGRLPSLKKLYIKGMRVLKHVGCEFYGQGGEP
FPLLETLSFENMPEWEDWHTFGDHKEVQPFTRVKYLSITECPKLLKMLPTDLPCLNNLQI
RDCPNLCGVMPKDIPCLNKLKISGCPQFLVEGSSNSLPSLTSIAMNDVPLTSLEAVLEMR
SMVDDEVISANAKSKHPSSITSLSIGMVKKLELLPKWVTHGLMEVERLNITRCEELKTLW
KNEARVQHSFPAFRSLAIADCPQLVSLFEEDEDEENEGQHQQQQQEGLPSIVRLEHLTIY
NCEKLEKLPRLVHTFTFLRELCVWKCPSLSSFPETGFPCTLKRLEIRDCEALQTFPGTGF
PCTLKRLEIRDCEALQSLFGWITQINDNNLEVLGVTNCPSLTWLISCRGGGLPPTLKELL
IWECKKLESLLVEEGMEINCPSLESVWISGCDRLKYLPDALPNLKNLSRLCLYGCKNLEY
IPEGWFHSATNLTDLNIRGCKKLKALPHGLQSINYLTSLEELCMNISQWNNNFKKIGLHS
LPSLKTLSISGEEEEHPVGSSFPIDGMLLPTSLICLRILGFQNLEKLSSKLFQNLASLEQ
LEILGCPRLKSLPVQRLPPSLKELSIEGCPRLTGKCEKGKGKYRPHLAHIPDVDVS
>CSS0047741.1
MPVAEIFLSAFVKLLFEKMSSFASSKLPSFEGIDTQLTNWTNMLSQIEALLFDAEEKQMK
DRAVNQWLDDLQDLAYDLDDLVDEFAAEALQHKLKAKPPQASSSKVWNLITHFKPRDVMF
NFKMKSKIEEINTRLHNSFQQCLKLNLVKIVGPPTPTKTWQRPDSTSIIDDPRVYGREHD
QSRIIELLVKGDVSNHSNVGIIPIVGMGGIGKTTLAQMVYNDETVKKHFDLQAWVCVSDE
FNITRITKLILESVTTQTCNFNGLDQVQVQLQKALAGRKFLIVLDDVWNKKYSDWNVLKK
PFRDGAQGSKVVVTTRNRDVARTMGGVELHDIEVLSDEDCWLLFAQHAFEQRSIDANPNL
VSIGKEIVEKCKGLPLAAKTLGGLLRCKERDEEWVDVLCNKIWDLSHEESDILPALRLSY
HHLPSHLKQCFAYCSIIPKDYEFEEKEIVLLWMAEGFIPPKREKQMEDIGGEYFRELLSR
SFFQPSSTDKSSKFVMHDLINDLAQVVARDTCFRLEDRLKYQEQCKNIKKARHSSYMQEE
HEGMKKFEIFGKATHLRTFLPFSLESSLKSYLDCHLASNVPRNLLLKLRRLRVLNMSRYC
ITEVPNSVGDLKHLRYLNLSHTSIEELPESLGSLYNLQILMLRGCRKLKKLPTNLGNLID
LRHLDTTNAHSLEEMPLGIGKLVSLRTLSNFIVTKNSGHRLRELGNLIYLRGKLCLSGLQ
NVVVPLDAREANLNDKKGLDVLSMEWSVNSGDSQDGRVETEVLDMLQPHKNLKKLHIKGY
LGTGFPTWIGDPLFSNMAYLSLENCGNCASLPPLGRLPSLKKLYIKGMRVLKHVGCEFYG
QGGEPFPLLETLSFENMPEWEDWYTFGDHKEVQPFTLVSELSIKNCPKLVEMLPSDLPCL
NKLQISNCPNLCRMMPKDLSCLNNLEISECPQFLVEGSSISLPSLTSIAMNGVPLTSLEA
VLEMRSMVDDEVISANAKSKHPSSITSLSIGMIKKLELLPKWVTHGLMEVEELNIRRCEE
LKTLWKNEARVQHSLPAFRRLRIEDCPQFVSLFEEDEDEENEGQHQQQEEEGLPSIVRLE
HLTIYDCEKLEKLPRLLHTFTFLRELHVWNCPSLGSFPETSFPCTLKKLQILHCEALQSL
FGWITQINDNNLEVLGVTNCPSLTWLISCRGGGLPPTLKELRICECKKLESLLVEEGMEI
NCPSLESVWIRNCDRLKYLPDALPNLRNLSRLFLYGCKNLEYIPEGWLHSATNLTYLNMR
GCKKLKALPHGLQSINYLTSLEELEMNISQWNNNFKKIGLHSLSSLKTLWIEGEEEEHPV
GSSFPIDGLLLPTSLIDLRIQDFRNLEKLSSKLFQNLASLEELEIVDCTRLKSLPVQRLP
PSLKELSIEGCPRLTGKCEKGKGKYWPHLAHIPEVYVHDSYTEL
>CSS0027677.1
MPVAEIFLSAFVKLLFEKMSSFASSKLPSFEGIDTQLTHWTNMLSQIEALLFDAEEKQMK
DRAVNLWLDDLQDLAYDLDDLVDEFPAEALQHKLKAKPPQASSSKVWNLIPHFKPRDVMF
NFKMKSKIEEINTRLHNSFQQCLKLNLVKIVGPPTPTKTWQRPDSTSIIDDPRVYGREHD
QSRIIELLVKGDVSNHSNVGIIPIVGMGGIGKTTLAQMVYNDETVKKHFDLQAWVCVSDE
FNIMRITKLILESVTTQTCNFNGLDQVQVQLQKALAGRKFLIVLDDVWNKKYSDWNVLKK
PFSDGAQGSKVVVTTRNRDVARTMGAVELHDIEVLSDEDCWLLFAQHAFEHRSIDANPNL
VSIGKEIVEKCKGLPLAAKTLGGLLRCKERDEEWVDVLCNKIWDLSHEESDILPALRLSY
HHLPSHLKQCFAYCSIIPKDYEFEEKEIVLLWMAEGFIPPKREKQMEDIGGEYFRELLSR
SFLQPSSTDKSSKFVMHDFINDLAQVVARDTCFRLEDRLKYQEQCKNIKKARHSSYMQDN
VPRNLLLKLRRLRVLNMSRYCITEVPNSVGDLKHLRYLNLSHTSIEELPESLGSLYNLQT
LMLRECGKLKKLPTDLGNLIDLRHLDITNAHSLEEMPQGIGKLVNLHTLSNFIVTKNNGL
GIRELGNLIYLRGKLCLSGLQNVVVPLDAREANLNVKKGLDVLSMEWSVNSDDSRDGRVE
TEVLDMLQPHKNLKELHIKGYLGTGFPTWIGDPLFSNMADLSLDNCANCASLPPLGRLPS
LKKLYIKGMCVLKHVGCEFYGQGGVTFSVTGDSKL
>CSS0039900.1
MPVAEIFLSALVKLLFEKMSSFASSKLPSFEGIDTQLTNWTNMLSQIEALLIDAEEKQMK
DRAVNLWLDDLQDLAYDLDDLVDEFATEALRQNLKAKPPQPSSSKVWNPIPNFKPKDVIF
NFKMTSKIKEINTRLRTSFVRSSQLNLVKIVGTTTPTPKTWQRPESTSLLKEPRVYGREK
DRRKIIELLVGGGESSRNKVDVIPIVGMGGVGKTTLAQMAYKDETAQKHFDLKAWVCVSN
EFDIMKITKAIYDSVTSPTCSFNNLDQAQVKLKEALTGKKFLIVLDDVWNEDYDAWNVLK
TPFNDGAQGSKVVVTTRNRDIATMMATVELHDIKILSNEDCWSLFAQHAFANTSIVANPN
LVSIGKEIVEKCKGLPLAARTLGGLLRNKVRDEEWVKVLRSKIWDLPHTKSHILPALRLS
YHDLPPQLKQCFAYCSIIPNDYEFEEEELVLLWMAEGFIQQQRKRQLEDVGAEYFRELLS
RSFFQPSSTGKSSKFVMHDLINDLAQVVARDTCFRLDDRLKYQEQCKNIKKARHSSYMQE
YLEGMKKFEIFDKATHLRTFLPFSLKSYSDYFPTSNVPHNLLPNLLPKLRRLRVLNMSRY
YITEVPNSVGDLKHLRYLNLSYSHIKELPESLGSLYNLQTLMLRKCINLEKLPANLGNLI
DLRHLDTTNAHSLEEMPLTIGKLVNLHTLSKFIVTKNNGHGIRELGNLIYLRGKLCLSGL
QNVVVPLDAREANLNDKKGLDVLSMEWSVNSDDSRDGRVETEVLDMLQPHKNLKELHIKG
YLGTGFPTWIGDPLFSNMADLSLDNCVNCASLPPLGQLPSLKKLYIKGMRVLKHVGCEFY
GRGGVQPFLLLETLSFELMLEWEDWYTFGDHKEVQPFTHVSELSIKNCPKLVGMLPSDLP
CLNKLQISNCPNLCGMMPKDLPCLNNLEISECPQFLVEDSSISLPLLTSIAMNDIPLTSL
EAVLEMRSMVDDEVISANAKSKHPSSITSLSIGMIKKLELLPKRVTHGLMEVEELNIRRC
EELKTLWKNEARVQHSFPAFRRLEIKDCPQLVSLFEEDEDEENEGQHQQQQQEGLPSMDK
LPRLLHTFTFLRELYVSKCPSLGSFPETGFPCTLKKLKISDCEALQSLFGWITQINDNNL
EVLRVKNCPSLTCLISCRGGGLPHTLKELDIMNCKKLEALLVEEAMEINSPSLESVSIYG
CDRLKYLPDALPNNNNLRNLRRLWLYGCENLEYIPEGWLHSATNLRELNIGGCKKLKALP
HGLQSISYLTSLQELWMDISQWNNNFKKIGLHSLSSLKSLTLTEGKEEEHPVGYSFPIDG
MLLPTSLTSLSIWNFRNLEKLSSKLFQNLASLEQLEISDCPRLKSLPVQRLPPSLGILWI
ESCPRLTGKFEKGKGKYWPHLAHIPNVQVW
>CSS0033817.1
MEEIGLTFGYYYYLHTNMKKLKRNTEQLNGREKDINEDMNYEVQRSRKRRRVEVELWQED
VRRIANDVQTLERQVQEVSWMNVFKRAKLGKRVVETIQEVEKLHENGGFSNGLLIDDPTC
GHAIPNAESLAEPTSARNKEKVWNFLMDDAVRKIGVHGMGGIGKTTIMKYIHNQLLDEIH
YFDDVIWVTVSKAFEIKNLQRQIAKKLNLDLSDYEDELGTASEIHNMLFQKKRYLLILDD
LWKAFPLAEVGIPQPTKDNGCKLVVTTRLLEVCTKMNCKTVEMELLTEGEALNLFMSNVK
EHQTVLTHEVEEIAKEVAKKCACLPLAIVIMAGCMRGVNDIREWRNARNAQQLMDKEERL
FEQLKFSYSRLKDEQERHCFLYCALYPEDDDIHREELIEHWIAEGLICKMDNREAMFDEG
HTILNKLIKTCLLVKADNINGEFVKMHDLIRDMSLKITSTSPRFMVRAGEGLKRVPHKDW
SKDLQRVSLMQNDIEELPSELPICPRLTTFLLQGNWPKVLQIPDSFFLHMPCLKVLDLSY
TTIESLPNSISMLENLHQLLLRHCYKLKYVPSLEKLKALEHFELTHSQIKEVPQGIGELV
NLRKLVLWFDRNIKYVPSLEKLKALEHFKLTNSHIEEVPQGIEELVNLRELKLWGNYNLG
MSPCRNFCRLTQLHHLEINETKVNVLAEELLCLKQLKVVEAQFHNAQELTKYVKSVQCKS
LERYSLEVGIVDKEKLTCVYNSKYLFSNGVDAVVLRSDIEELRIRRWDNHISLSDIQSLR
DARGLKKISIEECDGLESIFSSSSLSCFSEDYHIPLTMIEKLKFSNLPNFRILFDRVVPP
HNISFNLKRLEFCECPKMENIFSALLLHNFPNLEELEVMRCENVEEITVEVEMSDRWGHR
EDDGNTITLPNLKILHLESLPRLKSIYKGVMACESLQQIHIWDCPMLRRLPISLHMNEDG
KQASAPPVLQSIFGEEEWWESLEWDNPLTKTTLQPFFPR
>CSS0041998.1
MAADYLQFLKNKFISDYEEAVAEYNDFPFRSRFHEILEELQEMRISSSTPIRMKNLLYDL
KFVLAECVMLAGKEKERITQTSKSLVGYQYVKKKWILFLTKRKLLSIKEKLLDYLHAVSG
DVAAETERHVSLSLVRVRQQGDFPDFDETLIHGFEHHFEKIKDLLLKTPDTDSISTIGIV
GMGGSGKTTLAQMVFNSPQVQGSFSPILWVELPQSLIKPHLIVFALLKSLASDFSWCGSA
FDLNELLHNLHCYLLNKKYLIVMDNVWHASDWYFDLDSNSKLQMEGNENYTHLSHGLPRG
SGGAIIVTSRLKEVASKMVGKRNLYPLEPTLDTESCWSIVLDSIEKEISDHWILEKIKDD
TKFHLEFEKSVAPTSEVLKEIRSYPEVYYAKVASDHNNKVEAGGNCNPQDVVEALSKFSL
GKITVIDGIEPLQKQ
>CSS0004800.1
MDADHLQFLKNKFISDFEEAEGEEFVEFPLWLHFVEISEFLHQKRIDLWTPIGLKDPLYD
LKFALADCVMLAEKERDRITKNKKSLLLSSHHYVKKQWSLFKMKRKLLRIKNELLQNMSD
VDVADIADERLLSSSLIRVCRPTDFPDFNLTLIHGFNNHLQKMEALLLTTTSDNDNFSAI
GIVGMGGSGKTTLAQMVFHGSRVQESFSPLSWVELPQYPDLRSIVLAILECLASDFSSFG
NTSDLDDLLRNLDIYLFNKKHLIKLDNMWPALSDDLDFNKYVTPLWNGFPRGSGGAIIIT
SRLKEVASEMVGELNLYELEPILDRESCWRIILDSIRKKYLYHQILRKMKDDMVDRCGGL
PLAAKTLAEIIST
>CSS0004355.1
MDYVEKIGSVVEKIGSAVELGKNLYDLTAPWVGYHNDLDTNIETLKRKTEQLNSRKDDID
EEVSYAEEYTRKRRRVEVTIWQEDVRRITCRVRTLELARQEVQGLKNAYNRKKLGKCVVE
TIKEVEKLHENGGFSNGLLIDNPTCGHAILTAKSLAEATSERNKEKIWKLLMDDAVRKIG
VHGMGGIGKTTIMKHIYNQLLVGTSTFSEVIWVTISKAFDIKNLQRQIAKKLNFDLFDYE
DELHSASEIRNKLSQKKGYVLILDDLWEAFRLKEVGIPKPTRDNGCKLVLTTRSLEVCAK
MKCSTVEMELLTEEEALNLFMKDVEGHQTVLTPEVKEIAKDVAKKCACLPLAIVTMAGCM
RGVNDIREWRNARNAQQLMDKEERLFEQLKFSYSRLKDDKERHCFLYCALYPEDAEIYRE
ELIEHWIAEDLICGTDNTEAMFNKGHTILNKFIKTCLLVEGDDITEESVKMHDLIREMAL
KITLTSPRFMVRAGEGLKRVPHKGWSEDLERVSLMQNNIKELPSEPFCPHLTTFLLGGNE
SKALRIPDSFFLHMRCLKVLDLSYTAIESLPNSISRLENLHQLLLCDCRQLKYVPSLEKL
KALEHFELSCSQIEEVPQGIEELVNLRKLELLENRNLKYVPSLEKLEALEHFKLTYCQIK
EVPQGMEELVDLRKLILQGNFNLGMSTCQKLCRLTQLHCLGMLPTNVKVSAEELLCLKQL
KTLDAKFRNVQELTKYVKSGQCRSWESYDLVVETDDENNQAKKHLRVNYRRSYFNNSKYF
SSYGVDAVVLPSDIEELEISSWDNHISLSDVQSLRAARSLRKFEIKECSKLESIFSSSSP
SPSSSSSCFSEDYYIPLTTIEELLFHDLPNFWVLFDRVDPPHNISFNLKRLEFNECPKIK
NIFSALLLHNFPNLEELKVLDCKNVEEIILEVETSDRGGNHEDDGNTITLPNLKKLHLEE
LPRLESIYEGIMVCESLQYIHIWDCPMLGGLPFSSAPPALQRIFGEEEWWESLDWDNPLT
KTTLQPFFAVGYPVDEDYFNDEDYEDEDEDEDEDEEEEEEEEEKTESLEGNEIE
>CSS0039663.1
MDWSLEKIGLTIEIVKNLYDLTGQWAGNLINLDTNMETLKRKTEQLKGREKDINEDVNYK
VQRSRKRRRADVELWQEDVRRIANDVQTLERHVQEVSWMNVYKRAKLGNRVVETIQEVGK
QYENGEFSNRLLLDDPTCGHAIPTVESLAETTSVRNKEKIWNFLMDDAVRKIGVWGMGGV
GKTTIMKHINNQLLDETCNFSDVVWVTVSKTLEIKNLQRQIAKKLNLNLSDNKDELRTAS
EIHNLLSQKKRYVLILDDLWKAFPLEEVGIPEPTRDNGCKLVQMECINVEVERLTGDETL
NLFMRNVKEHQTVLDPQVKETAERVAKKCARLPLVIVTVARSMKGVNEIHEWRNAEQIMD
KEKGIFKRLKFSYSRLKDEQAQHCFLYCALYPEDYNIQREELIEYWIAEGLIREMGNREA
MFSKGHAILNKLINTYLLEKGNLKESVKMHDLIRDMALKITSTSPRFMVRAGEGLKRVPH
KDWSKDLERVSLMQNDIEELPSEPICPRLTTFLGRGSLSKVLPNIPDSLFLCMPGLKVLD
LSYTAIESLPKSISKLENLHQLLLRDCRELEYVPSLEKLKALEHFALTGSQIKEVPQGIE
ELVNLRKLELSNNDILGMSPCWKLCRLTQLHYLEILCTEVKVSAEELFCLKQLKFLCAQF
HNEQELTKFVNSEQCKSLERYGLAVRIVDESNFCTKERTLLCVYDWGDLYSNGVDAVVLP
SDIGYLKIRSWDNHISLSDIQSLRNARGLREFVIHECRGLQSVFSSSSPSSSSSSSSSSC
FSEDYHIPLTTIETLRFRKLPNFRVLFDRVVPPHYISFNLKTLAFWYCPKIVNIFSALLL
HNFPNLEALDVFHCENVEEIIVEVETSDRGGHREDDGNTITLPNLKYLRLINLPKLKSIN
KGIMVCESLKIIAIGGCPMLRRLPISLHMNEDGEQASAPPALESITGEEEWWEFLEWDNP
LTKTILQPLFDDGYPGTFVTSC
>CSS0041386.1
MEFLGSIFEIGKNALEATGKWVVNINSLDANMKNLKRKIEYLSCQEDDINTELSSAERSL
KRRKKEVEVWLGDVKTLKGDVRTLQRLEEEVVGWKYVFSRARLGKLVMEKIQEVEELQVK
GRFSNGLLIDALPTSGWSRPTMGSLGETTSERNMEKVWEYLMDDEVRTIGVFGMGGVGKT
TIMKHINSQLLNETCYFDDVIWVTVSKAFNISKLQSDIAKALNLDFSDYEDETRIASELY
AILSRKERYVLILDDLWEAFPMEKVGIPEPTRSNGCKLVLSTRFFEVCKKMECRPVKVEL
LTEEEALNLFMSKVEEGQTVLIPEVKEIARKVAKECTGLPLAIVTLAGSMRGVNDIHEWR
NTLNQLISSTKQISDIENAVFELLKVCYSRLKDEKLQYCFLYCALYPRDHIIPRKELIEY
WISEGLIAEANSIEAMFNTGHAILNKLVNTCLLESAKIHRTECVRMHDLIRDMALKITKT
SPRFMVQSGEGLERVSHTNWSDELEMVSLMYNTIKELTFKPPICHRLTTLLLGHIPLRKI
SDSFFTPMHRLKMLDLSNTYIQYLPESISNLVNLHALLLVNCVCLEYVPSLVKLKALKEF
KLNRSLIGEVPQGMEELVNLRNLDLSFNKSLHMLPCWNLCRLSQLQILRIEGSGAFVSAQ
EVFGYLTQLKVLGAQFLNVQELTSYVTSQQCQTLENYRLIVGNNFEYINNSVGKEVHVIG
FDSKPFGSGVDSLLLPSNIEYFGITRCEDLISLSDILSLRDVSHLRICLLQYCNGIESIF
HHLPSQKIARSH
>CSS0035156.1
MEFLGSIFEIGKNALEAIGKWVVYINSLDANMKNLKRKIEYLSCQEDDINTELSSAERSL
KRRKQEVEVWLGEVKTVKGDVRTLQRLEEEVVGWKHVFSRARLGKLVMEKIQEVEELQVK
GTFSNGLLIDALPTSGWSRPTMGSFGETTSERNMEKVWEYLMDDEVRTIGVFGMGGVGKT
TIMKHINSRLLNESCNFDDVIWVTVSKAFNISKLQSDIAKALTFPVEKVGIPEPTRSNGC
KLVLSTRFFEVCRKMECRPVSVELLTEEEALNLFMSKVEEGQTVLILEVKEIARKVAKEC
MGLPLAIVTLAGSMRGVNDIHEWRNTLNQLISSTKQISDIENVVFELLKFGYSRLKDEKL
QYCFLYCALYPQDLIIPRKELIEYWTNS
>CSS0044235.1
MSDLLLQIVIDKLASPLLEKLNDLCSLKENTGKLRQSLPLVLAFLEDAEKRQETEKAIEV
WLLELKNVTYESEDLLDELTAEIMLCENHSRISDKVRNLLPFEPSRHLFDLAKELRNKLK
ELRKIVKRGFSLNFKEGAVFKWSETLGRRTETGSFVKESDIYGREDDRKKIMELLLPTGK
AKTLEDVSVIPIVGIGGLGKTTLARLVYNDEKVIQCFDLKIWVYVSQDFDVRKLIIAIIN
SITRRNCEFSEIDLLQSQLQESLCGRRFLLVLDDVWNEDKKEWDKLGDILKSGVKGSKII
VTTRSTEVASIMGTTNSTYHLKGLLEDDCWALFKKQVFGYGEEEKYPNLLAIGKKIIKKC
GGVALAATTLGSQLRSKREEKDWLLVQESEFWNLKQCQSDILPALRLSYIHLPLHLKRCF
AFCSLFPKNYEFKKEKLIYIWMAEGLIQPLEGNRPLEDIADEYFNDLLCSSFFQEVEKCE
DGNITSYKMHDLIHDLARSIGGNEFVILEDGLDPSNLARTRHSSVVGNFDSFPLDLIKVK
HLRTLLCYLGGNSEELPSFLPASFIYLRVFDLSGCGIKNLPESISVLMCLRYLDLSNTPI
QTLPHTICNLYNLQTLNLSGCSNLEELPLGMGSLTSLRHLIITGCEGLTRMPAGIGKLVH
LQTLPIYIVGKGRGESIAELNSLNLRGELSIKCLENVTDAKEAQKANLREKKHLNMLRLI
WGDNNDQGHNLKAAKGSTLQGLKYGKNNGSPGSSRSNSFWDSGIEVKDILEWVFGNQIPR
LGSSKSCSGCVDQL
>CSS0046154.1
MSDLLLQIVIDKLASPLLEKLNDLCSLKENTGKLRQSLPLVLAFLEDAEKRQETEKAIEV
WLLELKNVTYESEDLLDELTAEIMLCENHSRISDKVRNLLPFEPSRHLFDLAKELRNKLK
KLRKIVKRGFSLNFKEGAVFKWSETLGRRTETGSFVKESDIYGREDDRKKIMELLLPTGK
AKTLEDVSVIPIVGIGGLGKTTLARLVYNDEKVIQCFDLKIWVYVSQDFDVRKLIIAIIN
SITRRNCEFSEIDLLQSQLQESLCGRRFLLVLDDVWNEDKKEWDKLGDILKSGVKGSKII
VTTRSTEVASIMGTTNSTYHLKGLLEDDCWALFKKQVFGYGEEEKYPNLLAIGKKIIKKC
GGVALAATTLGSQLRSKREEKDWLLVQESEFWNLKQCQSDILPALRLSYIHLPLHLKRCF
AFCSLFPKNYEFKKEKLIYIWMAEGLIQPLEGNRPLEDIADEYFNDLLCSSFFQEVEKCE
DGNITSYKMHDLIHDLARSIGGNEFVILEDGLDPSNLARTRHSSVVGNFDSFPLDLIKVK
HLRTLLCYLGGNSEELPSFLPASFIYLRVFDLSGCGIKNLPESISVLMCLRYLDLSNTPI
QTLPHTICNLYNLQTLNLSGCSNLEELPLGMGSLTSLRHLIITGCEGLTRMPAGIGKLVH
LQTLPIYIVGKGRGESIAELNSLNLRGELSIKCLENVTDAKEAQKANLREKKHLNMLRLI
WGDNNDQGHNLKAAKGSTLQGLKYGKNNGSPGSSRSNSFWDSGIEVKDILEWVFGNQIPR
LGSSKSCSGCVDQL
>CSS0022045.1
MENIRSAIEIGKNLCDLIGPWIEYHNNLDTNMETLKRKTEQLNGRNNDINEEVNYAEQRI
TDDVQTLERQEPEVRGLKNAFKRAELGKRVVKTIKEVEKLHENGGFCYGLLIDDPTCGHA
IPAAESLAETTSVRNKEKIWNFLMDDAVRKIGVRGRGGVGKTTIMKHINNQFWVETCTFN
DVIWVTVSKAFKIKNLQRQIAKKLNLGLSDYEDKLRTASEIQNMLSQKKRYVLILDDLWK
AFPLEEVGIPEPTRDNGCKLVLTTRSLETVLDPQVKETAERVAKKCARLPLVIVTVARNM
KGVNEIHEWRNAEQIMDKEKGLFKRLKFSYSCLKDEQAQHCFLYCALYPEDCSIGREELI
EYWIAEGLIREMGNRESMYSKGHTILNKLINTYLLEEGEWKESVKIHDLIRDMALKITST
SPRFMVGAGEGLKRAPQKDWSDDLERVSLMRNDIEELPSEPPICPHLTTFLFQRNWSKVL
QIPGSFFMRMPRLKVLDLFDTAIESLPNSISMLENLHQLLLRHCYELKYVLSLEKLKALE
HFELTHSQIEEVPQGIEELVNLRKLELSENDILGMNNLEVGIVEEEVSCNYNSIYFSSTG
VEAVVLPRDIEDLRIRRWDNHISLTDIQSLRDARGLRKFSIEECDGLESVFSSSSSSSSS
CFSEDHIPLTRVEELEFWNLPNFRVLFDRVIPPHNISFNLKILKLWECPKMESIFPALLL
QNFPNLEELRVYECENVEEIIVEVETSGRGGHCEDDGNTITLPNLKKLYLQNLPRLKSIY
KGIMVCESQQANYILHCPMLRRLAISLHMNEDGEQASAPPALQRIHGIYEESYKINNLNY
QNKTIVVTTSNPYYELKGILVSHIGHCYVRLDFVDSLIKHA
>CSS0001794.1
MECVSPILSIATGLWDCTAKTAKSIHDLEEDLKSLENEMEKLKDLTEDVKRKVELEEQRQ
MTRRKQVDGWLRRVEVAELQVKEILNKGGQEMEKKCLGCCPKNCQSSYKLGKEVKENLKV
VIELQSEGHFDAVADRLPRGPVDERPMEKTVVGLDLRFQEVWGWLNDEQVRSIGIFGMGG
VGKTTLLSKINNEFVYTNHDFDVVIWVVVSKQATVEKVQKVICDKLHISDDLWKNKIEDE
RAVEIFQILRKKKFLLLLDDVWGRLDLLKVGVPPLGNNNKYKVVFTTRSEDVCDYMEADK
KVKVECLAREEALDLFWKKVGENTLNSHPDIPKLAERVVEECKGLPLALITIGRAMTRKN
DPRDWERAIEKMKKIPSSFSGMDDDVFRGLKFSYDSLHDDIIKSCFVYCCIYPEDYDILN
DDLVEHWIGEGFLDEFDDIYESRKHGHEIIGSLKLACLLELGKSKDHIKMHDVIRDMALW
IDYKSNGNNRFLVLEEHTGLFEVNEVTKWKEAERILVLSSSSVEEISTKKRFCPNLRTLF
VRHTTLNAFPRGFFQFMPVISTLDLSSNFHLIEVPEGIDKLVTLQYLNLSNTRIKELPVE
LKNLTKIKYLLLNSTYKLVVIPRQVISSLSLLRVFGISGGNSSSNAIVEANVLSGGRKAL
LEEVESLEHLSDISITIFDAFSVKKIQNSQKLQRCLSYLCLERCEGLSSLELSSSSLKRM
NHLERLDIYYCELRNLEIIPSSNLMGGGYFHNLSKVHIAYCDMLLDLTWLIYAPSLQLLD
VAHCRSMKEIVREQNGRVAGFEDILDIFSRLTTICLINLPSLMSIFPRALPFPSLIELRV
GMCFRLRKLPFDSDTAKNSLKEIRGDGFWWNLLQWDNETIEAAFRSYFVPEESML
>CSS0040253.1
MEDGKWKRLVEDGEGVMTEDGCVSPILSIATGLWDCTAKTAKSIHDLEEDLKSLENEMEK
LKDLTEDVKRKVELEEQRQMTRRKQVDGWLRRVEVAELQVKEILNKGGQEMEKKCLGCCP
KNCQSSYKLGKEVKENLKVVIELQSEGHFDAVADRLPRGPVDERPMEKTVVGLDLRFQEV
WGWLNDEQVRSIGIFGMGGVGKTTLLSKINNEFVYTNHDFDVVIWVVVSKQATVEKVQKV
ICDKLHISDDLWKNKIEDERAVEIFQILRKKKFLLLLDDVWGRLDLLKVGVPPLGNNNKY
KVVFTTRSEDVCDYMEADKKVKVECLAREEALDLFWKKVGENTLNSHPDIPKLAERVVEE
CKGLPLALITIGRAMTRKNDPRDWERAIEKMKKIPSSFSGMDDDVFRGLKFSYDSLHDDI
IKSCFVYCCIYPEDYDILNDDLVEHWIGEGFLDEFDDIYESRKHGHEIIGSLKLACLLEL
GKSKDHIKMHDVIRDMALWIDYKSNGNNRFLVLEEHTGLFEVNEVTKWKEAERILVLSSS
SVEEISTKKRFCPNLRTLFVRHTTLNAFPRGFFQFMPVISTLDLSSNFHLIEVPEGIDKL
VTLQYLNLSNTRIKELPVELKNLTKIKYLLLNSTYKLVVIPRQVISSLSLLRVFGISGGN
SSSNAIVEANVLSGGRKALLEEVESLEHLSDISITIFDAFSVKKIQNSQKLQRCLSYLCL
ERCEGLSSLELSSSSLKRMNHLERLDIYYCELRNLEIIPSSNLMGGGYFHNLSKVHIAYC
DMLLDLTWLIYAPSLQLLDVAHCRSMKEIVREQNGRVAGFEDILDIFSRLTTICLINLPS
LMSIFPCALPFPSLIELRVGMCFRLRKLPFDSDTAKNSLKEIRGDGFWWNLLQWDNETIE
AAFRSYFVPEESML
>CSS0008380.1
MAESAVAFLLTKLGSLIQEELKSLGGVKGKIVFIGDELESMRAFLRVADAIEDSDPEIQA
WVKQVRDVAHNTDDILDEFMLRFADRHRHHHGFYGSVCKIYYQIKNMKARRQIASDIQDI
KTRVIDIAQRRQRYGYKFSNSEQGSSSNVANNGGCYDRRGDALLLEEDDLVGIDKPKQQL
IDWVLDDADSPLKVISVVGMGGLGKTTLIKKVYDDMEVKRHFQNHAWITLSQSFKIEEIL
SGLIQQLFDEVRRPLPQRFETMDSNNLKAVLKEFLQESRYVLVLDDIWSIEAWDTIKIAL
PNRNCGSRVLLTTRIGNVASTSCRKPHGYIYEMKALSEEESWTLTLRRCEGLPLAIVVIS
GVLASKDQGRVDEWELVNRSLGAEVEGSDMKKILLLSYNDLPYYLKSCLLYLSSFPEDHL
IDWMSSIRMWIAEAFVEVEGGKTLEEVAEAYLYELLNRSLIQVAMRREDRRIQKCCIHDL
LREIILSKSKHQNFLTIAREGSVRCLENARRLSIHKTLPDIPLEGKCFSQLRSLLMFGVD
EPISESSMPLLFNGGLRLLKVLHLRNASLERFPGNVDKLFHLKYLSLRGTQVKVLPNSIG
LLWNLETLDLKETYVTELPVEILRLQKLRHLLLYRNETRHIYLPFHCKHGFEAPAKIGAL
QSLQKLCFLEANHANSSTIVKEIGRLTQLRRLGILKLRREDGVVLCSSIEKLSNLRSLDV
KSIEEDEILDLQSLSPAPQFLQRLYLNGRLEKLPEWITSLHGLTRLVLWWSKLRDDPLKS
LQNLPNLVFLSLVDESYEGEGLCFKAGRFQRLKYLGLENLKGLRWVTMEEGTMSRLEELI
IVKCELLEELPSGTKHLSNLKQLELSV
>CSS0044705.1
MAESAVAFLLTKLGSLIQEELKSLGGVKGEIVFIGDELESMRAFLRVANAIEDSDPEIQA
WVKQVRDVAHNTDDVLDEFMLRFADRHRHHHGFYGSVCKIYYQIKNMKARRQIASDIKDI
KTRVIDIAQRRQRYGYKFSNSEQGSSSNVANNGGCYDRRGDALLLEEDDLVGIDKPKQQL
IDWVLDDADSPLKVISVVGMGGLGKTTLIKKVYDDMEVKRHFQNHAWITLSQSFKIEEIL
SGLIQQLFDEVRRPLPQRFETMDSNNLKAVLKEFLQESRYVLVLDDVWSIEAWDTIKIAL
PNRNCGSRVLLTTRIGNVASTSCRKPHGYIYEMKALSEEESWTLFCKKTFQEKDCPPYLI
EISKSTLRRCEGLPLAIVVISGVLASKDQGRVDEWELVNRSLGAEVEGSDMKKILLLSYN
DLPYYLKSCLLYLSSFPEDHLIDWMSSIRMWIAEAFVEVEGGKTLEEVAEAYLYELLNRS
LIQVAMRREDRRIQKCCIHDLLREIILSKSKHQNFLTIAREGSVRCLENARRLSIHNTLP
DIPLEGKCFSQLRSLLMFGVDEPISESSMPLLFNGGLRLLKVLHLRNASLERFPGNVVKL
FHLKYLSLRGTQVKVLPNSIGLLWNLETLDLKETYLRHLLLYRNETGHIYLPFHCKHGFE
APAKIGALQSLQKLCFLEANHANSSTIVKEIGRLTQLRRLGILKLRREDGVVLCSSIEKL
SNLRSLDVKSIEEDEILDLQSLSPAPQFLQRLYLNGRLEKLPEWITSLHGLTRLVLWWSK
LRDDPLKSLQNLPNLVFLSLVDESYEGEGLCFKAGRFQRLKYLGLENLKGLRWVTMEEGT
MSRLEELIIVKCELLEELPSGTKHLSNLKQLELSDMSDKLISKLNQAVQDGNYWKGKHIP
KVRICFFF
>CSS0014672.1
MAESAMNFLLKKLSSLVEEELKSLGAVQAKIVFIKDEVRSMSAFLRVTDAIEDTDPELQT
CVHQVRDLTYHTDNIFDRFTIRFASHHHRHGFFYESVYKIYYQIKSFKVRRQIVFEIKDI
KTRVIDIRCNYKFNTLEQGSSSNVANNGGCNDRRGDALLLEESELVGFQKPKNQLIDWVL
DGDSPLKVILVVGMGGLGKTTLIKKFYEDREVKKYFQNHELLKDLIQQLFDEVRQPLPQR
LETMDNNKLKAVLKEFLQERRCEGLPLAIVAIAGVLASKDQGRVHEWELVNCNLGAEVEG
SDMKKILLLSYNDLPYYLKSCLLYLSIFPKDHLVEWMSSIRLWITEGFVEV
>CSS0036930.1
MTQTAVAFLLTKPGSLIEEELKSLDTNPEIQAWVKQVREVAHDTDDVPDEFMLRFAHHHH
HQQASRSNVANNGRWYDRRGDALLLEEADLVGIDRPKQQLIDWVLDGDSRLKVISVVGMG
GLGKTILIKKVHNDLEVKRQFQAHAWITVSQSFNIEEILTSLIQQLFDEVTQPLPHRFET
MHNNNLKAMPKEFLQESRYVLVLVLDDIWSVEAWDAIKIALPNRNSGNRVLLITRIGNVA
STACRESHGYIYEMKALSPKESWTLFCIKTFQEKDFPPHLNEISKSFLKRCEGLPLEIVV
IFWGVGFKGLGKSR
>CSS0010841.1
MRAFLRVTDAIEDTNPKIQTWVKKVREVAYDIEDLLDAFMLRFAHRIITNFSNSEQGSSS
NVANNRGWYDRRGDELLLEEDNLVDIDKPKQKLIGWVLDNTNSQLKVISVVGLDGLGKTT
LIKKVYDDPEMKRHFQNNAWITASQSFKLEELLKILIQQLFNEVRRPLP
>CSS0048848.1
MAQSAVAFLLTKLGSLIEEELKSLGGVKGEIVFIRDELQSMSAFLRVADAIEDTDPEIQA
WVKQVRDVAHNTDDVLDEFMLRFADRHRHHHGFYGSVCKIYYQIKNMKARRQIASDIQDI
KTRVIDIAQRRQRYGYKFSNSEQGSSSNVANNGGCYDRRGDALLLEEDDLVGIDKPKQQL
IDWVLDDDDSPLKVISVVGMGGLGKTTLIKKVYDDMKVKRHFQNHAWITLSQSFKIEEIL
SGLIQQLFDEVRRPLPQRYVLVLDDIWSIEAWDTIKIALPNRNRGSRVLLTTRIGKVAST
SCNESHGYIYEMKALSPKESWTLFCKKTFQEKDCPPQLIEISRSILRRCEGLPLAIVVIS
GLLVSKDHGRVDEWELVNRSLGAEVEGSDMKKILLLSYNDLPYYLKSCLLYLCSFPEDHL
IDWMSTIRLWMAEGFVEVKELGKTLEEVAEAYLYELLNRSLIQVAGRKFGRIRSCRIHDL
LREIILSKSRDYNFLTIARERSMRCPEKPRRLSIHNTLPDIPEQGKCFSQLRSLFMFGVD
EPISESSMPVLFNGGLRLLKVLHLRNASLERFPGHVVKLFHLKYLSLRGTNVKVLPKSIG
LLWNLETLDLKNTHVRELPVEIVRLQKLRHLLLYREETGHIYIPFHNKHGFEAPSKIGDL
QSLQKLCFLEANHVDGSAIVKEIGRLSQLRRLGILKLRKEDGVGLCSSIEKLSNLRSLDV
TSIEEHEILDLQSLSPAPQFLQRLHLKGRLEKLPQWITSLHGLTHLCLWWSKLRNDPLKS
LQDLPNLVLLSLVNDAYEGERLCFKAGRFQRLKHLILERLKGLRWLTMEEGMMSRLDSLY
IRNCELLEVLPLGIEHLSNLKNLEHVS
>CSS0046943.1
MAVTDFFAGEIATELMKMLIQISSRACLCKSSAEQLRSSIEELLPIIQEIKYSGVELPPA
RQRQLDALSETLRNGTELATKVLNSGRWNVYKNLQLARKMEKLEKNVSRFLQGPMQAHML
ADVHHLRFETAERFDWLENSARRLEQRLGSLKIGVGGGGWLEEAVKRVEEEEERYEGSFV
NFGVGMDLGKRRVKEMIIGRDDLKVVGISGIGGSGKTTLAREICRDPEVQSYFNNRVFFL
TVSQSPNVEQLKLKIWRMITGNEMVGSSDMIPQWTLQYEFSIVVKTLVILDDVWSVSVLE
QLISRIPGCKTLVVSRFKFSSSVIDRTYEIELLREDESLSLFCHSAFGRNSIPFGANENL
IKQVVDECKRLPLALKVIGASLRDQPEKFWTSAKNRLLRSQPICESHEVQLLERMKLSID
YLKEKVRECFLDLGSFPEDKKIPLDVLISIWVELHDIDEEEAFAILIELADKNLLTLVKD
ARSGDMYSSYYEISVSQHDVLRDLAIHLSNRESINQRRRLLMARRETGIPKEWERNIDKP
FNAQIVSVHTGEMSEMDWFCMEFPKAEVLILNFATSDYFLPPFIENMPKLRALVLINYST
SNAVIHNLSVFSNLIHLRSLWFEKICVPHLPKTTLPLRNLRKISLVLCKINNSLDQSVVD
LPNLFPQLSELTMDHCLDLTMLPPSICQMRKLKSLSVTNCHSLYELPANLGNLNSLQILR
IYACPTLRNLPPGLCNLVRLKYLDIAQCLNLASLPEEIGGLKSLEKIDMRECPQIRYLPK
SVVALQALRVVICDEEVSWLWKDMEKAMPDLCVQVAEECFNLDWLAE
>CSS0020808.1
MAVTDFFAGEIATELMKMLIQISSRACLCKSSAEQLRSSIEELLPIIQEIKYSGVELPPA
RQRQLDALSETLRNGTELATKVLNSGRWNVYKNLQLARKMEKLEKNVSRFLQGPMQAHML
ADVHHLRFETAERFDWLENSARRLEQRLGSLKIGVGGGGWLEEAVKRVEEEEERYEGSFV
NFGVGMDLGKRRVKEMIIGRDDLKVVGISGIGGSGKTTLAREIWRDPEVQSYFNNRVFFL
TVSQSPNVEQLKLKIWRMITGNEMVGSSDMIPQWTLQYEFSIVVKTLVILDDVWSVSVLE
QLISRIPGCKTLVVSRFKFSSSVIGRTYEIELLREDESLSLFCHSAFGRNSIPFGANENL
IKQVVDECKRLPLALKVIGASLRDQPEKFWTSAKNRLLRSQPICESHEVQLLERMKLSID
YLKEKVRECFLDLGSFPEDKKIPLDVLISIWVELHDIDEEEAFAILIELADKNLLTLVKD
ARSGDMYSSYYEISVSQHDVLRDLAIHLSNRESINQRRRLLMARRETGIPKEWERNIDKP
FNAQIVSVHTGEMSEMDWFCMEFPKAEVLILNFATSDYFLPPFIENMPKLRALVLINYST
SNAVIHNLSVFSNLIHLRSLWFEKICVPHLPKTTLPLRNLRKISLVLCKINNSLDQSVVD
LPNLFPQLSELTMDHCLDLTMLPPSICQMRKLKSLSVTNCHSLYELPANLGNLNSLQILR
IYACPTLRNLPPGLCNLVRLKYLDIAQCLNLASLPEEIGGLKSLEKIDMRECPQIRYLPK
SVVALQALRVVICDEEVSWLWKDMEKAMPDLCVQVAEECFNLDWLAE
>CSS0011120.1
MGADVPISILLEKLNKLKEVVQERFIYPRLRNHVHDAINELQRIRKELEEAGDTSTLLRS
VYSSDDTSTLLRSVYSAELLIETFLLNTPIHCRRDDLKNLTQNPPLMAFLPIPPWTQLRF
SSKLKNFVKSLKAVHSESRPRRDHSAINHKTHEFEDDDDDELVGFGDVAEKNLVDRLIND
DEKSLRVISLVSEKAVGKTALARKVYNRLDVRQSFECRVWLHVPKNIKCKDLLIVLLKQI
PMGVLKGVEFMSEGELSALLFQTLMELRFLIVLDDVSSFDVWLMLACPFADAANGSRIIL
TTRDSKIASDVDPWSRPPLELKAFTDELSWELFSNKFRVGRHDTDTHHQLNSNKVKILKI
CSGLPPAIVLLGRLLSTIQPNELVCVIDSLLIDLDKLDQSPLSNIIALCFRELRSELKLC
FLYLALFPKEYEISVRRLLQLWIAEGFVKMSSTQQPEDIAGKYLKELVHRNMIEIATRKE
DGRHKTCRLPSFLHDFFFQKSEDIGFIHSHHCRANCTPIDSPAQLRTDSLADQPNTDSSA
QNNIDSPAQPNNVCLSDVCFKAQKRGTSNEKINELLKTIIDRRRSRGFVLTKVLDLEGAH
KPLLHAKLGKFLSNLRYISLRWTGIDSCPKSIGDLPCLETLDLKYTNITNLSSSIWKAKN
LRHLLMNEVSILKPSSSKQSSTSMSNIQTLTGLRIGFEDPKEYGLNRFTSLQKLGLTCHS
RSSVEKTWDCISQLNKLQTFKLRSRDHQFGQPSELVIPDNLTTHPSLSNLYLFGVFNFKV
GNLPKNLKTLTLSMSKIKDPMPELGECLPQLNILRLFAESCVGEKMNCLAGGFPKLRVLK
LWMLETLKEWIVEEGAMPELEELEIRGCQKLEKSQGLERLSHLKELTLTNMKWEFVEDVK
RNLASVGRSRILLTNKFKSSTTLAYDQARDQAQ
>CSS0032949.1
MKISKTFNVADLYEYHAEEPPYPESNSRYRPDNDIFVGREDAEQEIVARLINNNEKSLRV
ISLVSEEAIGKTTLARKVYNKLDIRQHFQCRAWIHVPKEFSYKDVLLVILRQTPNLLKDV
DLMKENELSIFLFEILMGLKFLIVLDDICTNDDWLKFVRPFADAANGSRVIITTRDSKVA
SEVDLWSHPLNLMHLTEEDTWALFSNKAGPENRSQNNSNNVKAEILRLCRGLPMAIVLLG
GLLSPVELSEWSMVIDHLLARYHHHFLKCIVDLSYEKLPSGLKLRFLYLAMFPKSYEIPT
RRLLQLWVAEERKSDGRPKTCRMSCFLYNIFLPKAEDIGFLHVHRLNSDCTLADSHIIRR
IADQFFGVKSTSESHTQNLCSYVSFEAQKQVTSNTKIGKLLNSLVNKGKSFVPLKVLDLE
GVYKPSLPEKLCQYLKNLSLEIEIKRPSIRSAFGPRVESSKRQLDSVKIAFVWTDKRWDT
QSSSQSQNPNIVDVGTKKRSDACAREAASAKHPQPFSTRLCWGGNKMSFWGIS
>CSS0048163.1
MSVGEYETKFTELARYAPHMVDTDYKKARKFEGGLNVEILNMINVLKLLKYVDVLDRAIV
AEANIEALKQTETPATEWRGKKWGFKFKKGRNNPLNKKQNSRSTTSFSQGSGSIPPCSEC
GKKHKGVCYKLSGACYRCGKVGHMVKDCPSAPQGNKPMRQGRVFALVPGDVQNTETVVSG
ILFICTQNAYVLIDSGSTHSIPIVREFPDVFPDSLLGDLIDREIEFTVDVIPGTQPVSKA
PYRMAPTKLKELKVQLQELLDKKFIRPSTSPWGTPVLFVKKKDGSLRLCIDYRELNKVTV
KNKYPLPRIDDLFDQLQGAQVFSKIDLRSGYHQLKVKPEDIDKTVFRTRYGHYEFLVMPF
GVTNTPAAFMDLMNRIFKPFLDDFIVVFIDDILIYSKSREEHEHHLKLALQTLREQKLFA
KLSKCEFWLDHVMFLGHVISKDGISVDSQKVEAVKNGKLSPQFIGPFEILERIGEVAYRL
ALPPQLSRVHDVFHVSMLRKYEPDPSHVLDWTDLEIDEDASYEERPVQILDRREQVLRGK
TLPLVKVLWKHHGVEEATWERELENDILSRVIYSAASVSYGEFADRLEACPAQDLTTNTT
LESNNHAFSRAIERLINDNEKSLRVISLVREEAIGKTTLARKVYNRLDIRQHFQCRAWIH
VPKEFSYKDVLLVILKQTPNLLKDVELMKENELSIFLFKILMGLRFLIVLDDICTNDDWL
KYVRPFTDAANGSRVIITTRDSKVASEVDPWSHPLNLMHLTEEDSWALFLNKEGPENRSQ
NNLNNVKAEILRLCRGLPMAIVLLGGLLSPVELSEWSTVIDHLLARDHHHFLKCIVDLRY
EKLPSGLKLCFLYLAMFPKSYEIPTRRLLKLWVAEGLFKQRINQASTLKIWP
>CSS0032771.1
MGAESHGRNFHRLEAWPAQDLTTNTTLESNNHAFSRAIERYRPDNDILFGCKDAEQEIVA
RLINDNEKSLRVISLVSEEAIGKTTLARKVYNRPEIRQHFPCRAWIHVPKEFSYKDVLLV
ILRQTPNLLEDVELMKENELSIFLFKILMGLRFLIVLDDICTNDDWLKYVRPFTDAANGS
RVIITTRDSKVASEVDPWSHPLNLMHLTEEDTWALFLNKEGPENRS
>CSS0003263.1
MAVDAVVSVVIQKLTDMLIEEPVVFDKVIDKVEEIRIKLRRMRGFLIDAEENEGPDKSAK
KWADDYLRILYCVEDNIETFALRIASHRWKTRMCNSSSIGDVFNNYACLFFFFNNLKASK
KLRWKMASIETEIDELNKRKPGMVRDASFKYHFSDSSFQGNSFHHHEEEEEEGEEEEEEE
EDEICEAKPVKTSSLGSSFGEHLRRPTLTSSFSNQEEEEEDLGIVGFPERVDALVKRLTS
DTNNNNILSIVGEVGSGKTTLAQAIYKSKEIKSYFKGGRAWVSVSKDYTERDVLLSLLKQ
VDSSKKQDQGVVLNPQQVLANKLAEKKFFVVMDGVRTCDAWEKLKDAFPNPNTGNGTKII
LITCDERVALSAGGSDNPPHCMERLSREESWKMFLKKARLSEIPTTESDSDILELQRRIL
EICERLPLKIVLLGGLLSTKKISYDEWSSVLDHIDGHGFDILSLCYNDLPVHSKLCLLYL
VLFPKEFDIPVRRLVRLWLAEGFVKRSPTPLMTTEQDVAGEYFDDLVNRNLIQISKFRSD
GSPKRCHLPSALHDYLLPKAEDISLFHVHRSNSDCNMEETGGRFGLRRIVEYLNLKNCAF
NDSELQYLRSYISFNIQRKDIPAIQVANFVSKITGNRGYGLLRVLDLEGVYKPSLPDKLG
DLFHLRYLGLRWTFLDNLPPSVGDLPYLETLDLKCTYINSLPNSIWKLEHLRHLNLNEIR
LDMPEQQHSPLPGLLTLWGLFVDDKSSVKNGLSKLHDLRELGISFNLKSSLDLTEWISNL
TNLQSLRLRSKDERGRPSKLDLKPLSALGKLSHLNLLGNLQKLPAKHEFPPGLKVLTLSV
SQLTEDPMPTLGQLQNLTVLRLLANSFLGEKIVCPLRGFSKLRVLKLWMLKSLKEWDVKE
GAMQNLKELNIRCCDNLRTLPPTLLQLSTLEEVILTNMPKRFVTDVQEQKSDHTTLTENN
LPFTPLPWEEEEEEDNVCHINGNALLMNGQAGHSETSSQAY
>CSS0034627.1
MDQIVISPLLQVIFEKLASQVLMKLQFSSHYRKKLEKLKATLPVIRAVIEDAEEQQLKDK
KVKVWLRKLQDVVYDIDDLLDEVTTQFLQRKTKKKKVPIVCLALEPVSNYYVMPRKLTTI
QERLDDIAREMSNFQFRERMVYERSDMIERRQTGPHIDESEVCGRRKDADAIVNILLLAT
TNTDTVSVSVIPIVGIGGIGKTTLAQLAYNDPRVASHFDLRIWVSVYDNFNPRKIINEIL
EYTTKQNHESSQIGVLQSQLFESLCGKRYLLVLDDVWTDDQDEWEKLRYPLRNGADGSKI
IITTRSKRVSSIMKTMHPYTLEALSEDECWTLFKQRAFELGEEGGYPNLLPIGKQIVKKC
GGVPLAAKILGSLMRFKREESEWLHVQKSELWNLDEGKNRIFSALRLSYNHLPSHLKRCF
AYCSTLPKNFEISKEKLIRLWIAEGLIQSSDDTFSSKKMEDTGNEYFNDLLLMSFFEAVN
KYDDSNQTEFTMHNLIHDLAKFVTGNEFLMLDHDDTSVKPAQVHHSSDLSSNIEQTRHAT
IFCNFWSFRVPEALFAAKKLRTLRFFSPTNDSVKALPNIAAVFKHLRMLDLSGCGIRSLH
KSIGVLIYLRYVDLSNTLLETLPNTIQNLCNLQTLDLSGCHSLMNLPNGITRLTNLRHLI
IKDCTRLTRTPASIRSLLNLQTLPVFIVGPAFDESLFQLVHLDLRGELKIKHLENVGSIV
PVLCLEKKQLHSLGLSWGDDDAKSDHYPSRQPVEGHHTNHNHAETMLNCLKPNNTLRKLI
LNGYSGVLFPQWMNDIMLPNLTELVLNNCRRCEKLPTLGQLPFLKVLNMQGLDAVVSIGS
EFYGVEGKGTAFPSLEQLTLKDFPSLQAWESENSQDALTCVQRLTIIACPRLETMPQFPS
LQHLELRNCNARILRSAAELNSLSTLIIDSFPELLHLPQGLLQNSPLTSLTISSCQQLSS
LPWDLKNLGALKSLTLRWCEELSGLPQQIRNLTSLESLEITECTSLVSLPEEGIRGLHSL
RSFSIENCNNLASLPKGIKQLTALEHLTIMYCPNLRYLPDELQHLSALRSLSILSCQVLA
SLPEGLQYVKTLQNLEICSCPNLMDLPDWVENLISLRSLAITDCQNMKCLPKGLERLNAL
QHLSIRDCPDLEERCQDRGADWKKISHVPYIYIGSSASQQATQCCCKHFKLQQS
>CSS0013343.1
MAQIVISPLLQVIFEKLASQVLMKLQFSSHYRKKLEKLKAALPVIRAVIEDAEEQQLKDK
KVKVWLRKLQDVVYDIDDLLDEVPMVCLALEPVSNYYVMPRKLTTIQERLDDIAREMSNF
QFRERMVYERSDMIERRQTGPHIDESEVCGRRKDADAIVNILLSATTNTDTVSVSVIPIV
GIGGIGKTTLAQLAYNDPRVESHFDLRIWVSVYDNFNPRKIINEILEYTTKQNHESSQIG
VLQSQLFESLCGKRYLLVLDDVWTDDQDEWEKLRYPLRNGADGSKIIITTRSKRVSSIMK
TMHPYTLEALSEDECWTLFKQRAFESGEERGYPNLLPIGKHIVKKCGGVPLAAKILGSLM
RFKREESEWLHVQKSELWNLDEGENRIFSVLRLSYDHLPSHLKRCFAYCSALPKNFEISK
EKLIRLWIAEGLIQLSGDTYSTKKMEDTGNEYFNDLLLMSFFEAFTMHDLIHDLAKFVAG
NEFLMLDQDDASVKPAKVHHSSDPSSNLAQTRHASIFCNFWSYRVPEALYAAKQLRTLRF
FSPTNDSDKALPIIAAVFKRLRVLDLRGCGIRNLHKSIGVLIYLRYVDLSNTLLETLPNT
IENLCNLQTLDLSGCHNLMNLPNGITRLINLRHLIIKDCTRLTRIPASMRSLLNLQTLPI
FIVGPAFDESLFQLVHLDLRGELKIKHLENVGSIVPDLCLEQKQLHSLGLSWGDNEAKSD
HSPSRQPLEGHHTDHIHAETLLNLLKPNNTLRKLILNGYSGAVFPQWMNDIMLPNLTELV
LNNCRRCEKLPTLGQLPFLKVLNMQGLDAAASIGSEFYGIEGRGTAFPSLEQLTLKDFPS
LQSWESEDSQDALICLQKLTIIECPRLETMPRFPTLQHLELRNCNARVLRSAAELNSLST
LIIDSFPELLHLPQGLLQNSPLTSLTISSCQQLSSLPWDLKNLGALKSLTLRWCEELSAL
PQQIRNLTSLESLEITECHSLVSLPEEGIQGLHSLRSFSIENCNNLASLPKGIKHLTALE
RLTIMYCPNLPYLPDELQHLSVLRSLSILSCQVLASLPEGLQYIKTLQNLEICSCPNLMD
LPDWVENLISLRSLAITDCQNMKCLPKGLERLNALQHFSIRDCPDLEERCKGRGADRKKI
SHVPYIYIGSSASQQATQRCCKHFKRLRDA
>CSS0027619.1
MESLVLAPLLRVVFEKLASPILSKFQSHTEFNKEMKKLQDRWLTIQAVIEDAEERQLRDA
KVKLWLKKLKDVAYDADDLLDSITAQALRNNNNNNNKVWNFSVKPIFNRLKMSRDLRDIR
ERLDEIARDISDFQLRDVFIHRRIDTTGDRLETGPYVNESEVFGREDDVETIVEMLLSSS
SSSSSSSSKFNQSRDQMVSVISIVGMGGIGKTTLAQLAYNDERVMSHFDLRIWVSVNNTF
SFNVRKVITNILDYATRVKCESSQLGVLQSSLQESLRGKRYLLVLDDLWNQNLHEWEKLR
NPLTRRATDGSKIIVTTRNNVVADVMSTTLPYTLEALTDEDCWNLFKQQSFYEGEETSYP
NLVSIGRQIVNKCRGVPLAAKVLGTLMRFKRDESEWLYVQESELSDLCDHSILPILRLSY
NHLPPYLKRCFEYCAVFPKGYEINKEKLIHQWIAEGLIQSPGDGISSKKMEDTGNDYFKD
LLSMCFFQVVREGDDGDITEFKMHDLIHDLAKHITRNEILILRHNHPPLLSWANHAQIRH
VSVEGNFNSLLLLGASFGAKKLRSLNLLTPGDDSGKALPTLIPHLRHLRVLNLSECGIKL
IHKSIGDLMLLRYLDLSNTTLQRLPESVCHLCNLQTLNLLGCKDLVELPSGTSNLINLRH
LNMKDCVRLMSMPDHLGKLRNLQTLPIFIIGHTLEKSLFQLVHLELRGELQIKRLENVGK
IVTDLCLVNKQLHSLSLSWGNDNEGNLDHHSSGHIVEECSSNVENMIRCLQPNSNLKKLS
LKEYSGLMFPQWMNHATLPNLTKLVLINCRGCKNLPSLGQLQFLKVLTMQGMDSVGKIGG
NFYGKESRNRSFPSLNELTLIDFPELGTWESMDSTEAFLCLYRLTIIKCPKLTNMPRFPS
LFHLELRECNLPILGSAAELDSLSSLVIDTFPELLSIPEALFQNNLFLTSLTVSSCPQLR
SLHPRFAVFAALKSLTIHGCHELETSLHELLQLTCLETLEIVECPCLDSLPEKSFRGLKS
LQSLHIKNL
>CSS0016819.1
MVIESSSFSGSSKDKQITNPAVKEWVDELKDVVYHADDLVDEIATEALRSKLEADFQSCI
SISIDLSQVLSLNPLTLTTTTTASLFDAGIESRIEEIIDRLEYFAKEKDVLGLREVVGHN
NLFHRSQTSSLVDESRVYGRDVDKEDIMKLLLPVDDEASGSSNEIDVIPIVGMGGVGKTT
LAQLLYNDHRVCNHFEMKAWVCLSNEFDVLRVNQVILEAITQQTCDAKNLDMIQVKLKEL
VSGKKFLIVLDDVWNENYDHWDSLSCPFRYGARGSRIIVTTRNERVASVMQTVPIHRLQE
LPFEDCWKLFAKHAFEKGDINSHPKLENIGKEIVKKCKGLPSTTKTLAGLLRSKRDAEDW
SNILKSAIWDLPKDNILLSLRLSYHYLPSHLKRCFAYCSIFPKGYEFKMEELVLLWIAEG
FLKPRSNTTMEELLEMPMKMSRLKDLQTLTAFVVGNCSGSRINELKEFRHLRGRLSISRL
QNIASCTDAMEAKLKEKNLLETLVLRWDSGITNDSQSERAVLDKLQPHTNLKHLEINRYR
GTRFPEWLGDQSFCNMVSLRLKDCEHCVLLPSLGQLPSLKHLTISGMHSLRKVDPKFYGD
CSLSKPFQSLETLIFSKMLDWEEWYILDDGEFSHLQELRVINCPRLIGGLPKHIPSCVRV
EIRDCPGLTASLPMSCVANRLVLRGCDGVELGWQGLSSLVELVISSTSLNELTPELCTLT
NLKDLRIEGCPDLLSFPDTRLPPMLTRLTIISCKAIRCLPERVMCLSNCLQRLEVKDCPK
LVFPQFEELEKRYTSLEYLSLENCDSLSYLPLGLFPKLRTLNIKDVRNFSTLSTLNRLGF
QNFASLEWLSLAGCSNMESFSQQVLIAPNLKTFQLWNCEKLKSLPDRMHSLTSLQSLSIY
NCPGIESFSEGGLPSSLHGLEIWECAKLVGRRKEWDLQRLPYLTHFIISGEYEEDVLESF
PEEGLLPSTLISLCIQSLPNLKSLNTKGLEHLGSLKNMRIAGCPKLQSLPEEGLPTSLLL
LEISECLLLKPRCLRDQGQDWHKIARIPFLHTDSELSFDQRTVGPTQPYIRKNYYKK
>CSS0038611.1
MMREVCYFFTPSNPFKFHCDVAHKLKDISEMLDEIVLDMSKFKFIKRREETSSFVRSAEV
IGREREKEVIVQLLVSSSGDENVDIIPIVGMGGLGKTILAQSIYNDNKIECHFSKRLWVC
VSDDFDIKRILVKILKALGDNTCDNVEIDYHQKIFLVLDDVWNEDPVEWAKLRDMLIVGA
RGSRIVVTTRSRKVASIVHTMDPYELKGLSDNECLSILVKWAFEKGEESKHQNLINIGRD
IVKKCGGVPLAARTLGAALHSKTKERDWLSVRDSEIWAYAQNKNDILPVLRLSYDQMPSY
LKQCFAYCSLFEKDQIISKQELIYYWMAQGFIESLDNNEELEDTGQNYIDELVRRSFLQY
EGGEAYKMHDLVHDLAEYVAGSECLTVKRTNSKVNPDKVRHVSFDSSSYGELPRPLIEAK
KLRTILFPSKRQSTFGSSVETIISSFRCLRVVNFNNLDIEDNHGQRFNFLSKNVVNLKHL
RYLNMKYCYGMQTLPKGFGNSLLYLQYLNLYGSALCELPEDFGKLINLRFLGLSSMLSCL
PEKQICGLTSLQELQLYDSFELTGLGEGIGKLTCLRKLEIKLCPMLTSLPLGMRYLPALE
HLKISYCFALKFSEDNDLQGLRRLKSLTLVDLPRLVSLPKGLQDAADTLNQLKLRSCENL
TTVSEFVLPCLTSLQGLEIYNCPNLLSLPKEMQHLTELHCMSIKGCKQLSRRCEKGIGED
WPKIAHVPKIEIDYI
>CSS0037245.1
MCSPQIILDKIVEKIVDSVIQSVVCHIRFVCCYKGNLEKLDAEKKNLEEQRQNVNDEVDR
YKTLGEDIEANVSNWQTEADSMINEVEEFLNNNTDKESMQCFKFSCPDYISRYKLSKQAE
RKIVDIKNLTQKGKFDKVSHRKPPPQKLLFPSSADFVSLDYMSFNSRESVFKRIMDALKD
SKVYKIGVHGLGGVGKTKMVEEVGKQVKKDGLFDEVVMAAVSQDANVRKIQLQLVGGLNP
KPDVATINDEHEKAKELWLRLDNGKKNLIILDDIWHELSLDTIGIPITGRNKVVITSRNQ
DVWKNMEMDTEIQIKVLSEPEAWDLFKNKVGDSIDSDQELHDIAKEVCKECQGLPVAILV
VGGALKGKQKYVWKNALEKLKKSMLQKIEGISPKLYESMKLSYDYLSMDAKSCFLLCCMF
PENAQIPIDELVRHCTAGGLLDQKPDTLEEARDAVRTVVDTLKTCSLLLDGRNKNFVKMH
DVIRDVAVSIADDEKAILVKHDVHEWPKKGTYESYLAISLRSKTVHEVPNKLGCSQLHTL
LLECIDPLVIIPDMFFDGMEKLTVLELNEVRMLQLPPSLANLVNLRMLCLNECQLEDITI
LKDLKNNLEVLSLRGSDIKALPSEIGQLTQLRLLDLRDCNKLSKIPQGVISNLSRLEELY
ILDSFVQWEDATANKERSNVSLDELRKLTQLTTLHIHIPNAMLLPKDICFENLIRFIISM
GESFDSFEYQSSTRMFKLVGVPFRDEFNVLLERAEVLHLEKVEGLQKVSCELYPSGSFNK
LRPSHVHSNKHDLTVLTIEDCKLKYLFSPSCARGLLQIQRLVIRDCEVMEGIVGNEGEKN
EEAVTSEAINFSQLKYMELESLPSLVSFYPKMEKTSTAKENSSTQAHSLFNEKVAFPALE
VLTIWELHNIIEIWDKQILIASEKESKSFCQLKDIEVSNCEKLVQVVQFNMLPRLQNLKK
FNVDNCPRMEVIVSEKEKEEGTTTNDIIVFSQLTTLNLFELVSLKSFYNWPTRYEAQPLF
NHQVAFPVLEDLKLQKLPNMIEIWDRQLLIASEKESKSFCQLKDMKVSNCEKLVHIVQFN
MLPRLQNLKKFNVDNCPRMEAIVSEKEKEEGTPRNDIIMFSQLTTLNLSKLVSLKSFYNW
PTRSKAQPLFNQQVAFPVLEDLKIQKLPNIIEIWDKQLLIDSEKESKSFCQLKDMKVSNC
EKLVHVVEFNMLPRLQNLKKFNVDNCPKMEAIVSEKEKEEGTTRNDIIVFSHLTTLNLSE
LVSLKSFCNGPTRFEAQPLFNHQVAFPVLEDLEIQELPNIIEIWDKQLLIASEKESKSFC
QLKDMKVSTCEKLVHVVEFNMLPQLQNLQKFNVHNCPRMEAIVSEKEKEEGTTRNDIIVF
SQLTTLNLSELVSLKSFYNWPARSEAQPLFNHQVAFPVLEDLEIQELPNIIEIWEKQLLI
ASEEESKSFCQLKDMTVSNCEKLVHVVHFNMLSRLQNLETFNVDHCPKMEAIVSKKGKEE
GTANNDIIMFSQLKTLNLSELVSLKSFYNWPTRSEVQPLFNHKVAFPVLEDLGIHELPNI
IDIWDKQLLIVSEEESKSFCQLKDMTVSNLPIIGGHRSTPTTSPLRKCYLPMPKTSLETS
WNCIHILQQICISTISTDKHTSCIHTSLHKDKHMSSIFTSLDKHMSSNFAPEIKHKFSKT
GFPPF
>CSS0009386.1
MCSPQIILDKIVEKIVDSVIQSVVCHIRFVCCYKGNLEKLDAEKKNLEEQRQKVNDEVDR
YKTLGEDIEANVSNWQTEADNMIKEVEEFLSHNTDKESMQCFKFSCPDYISRYKLSKQAE
RKIGDIKNLTQKGKFDKVAHPKPPPHKLLFPSSADFVSLDYMIFDSRESIFERIMDALKD
SKVYKIGVHGLGGVGKTKMVEEVGKQVKKDGLFDEVVMAVVSQDATVSKIQLQLIGGLNP
KPEVATITDEHERAIQLWPRLDNGKKNLIILDDIWQELSLDTIGIPITGKNKVVITSRNR
DVWKNMEMDTEIQIKVLSETEAWALFKKKVGNSVDSPELHAIAKKVCKECQGLPVAILVV
GGALKGKEKHVWKNALEKLKKSMLKKIEGISPKLYESMKLSYDYLSMDAKSCFLLCCMFP
EDAEIPIDELVRHCTARGLLDQKPDTLEEARDAVHTVVDTLKTCSLLLDGTDKNVVKMHD
VIRDVAVSIADDEKAILVKHDVHEWPKKGTYESYLAISLTSKTVHEVPNKLGCSQLHTLL
LECIAPLVIIPDMFFDGMEKLTVLELNGVRMLQLPPSLANLVNLRMLCLNECQLEDITIL
KDLKNNLEVLSLRGSDIKALPLEIGQLTQLRLLDLRNCKKLSKIPQGVISNLSRLEELYI
LDDLLPWEATRGYKEGSKVNLDELRKLTRLTTLHIHIPDAMLLPKDICFENLIRFIISMG
ERFYFLKYQSSTRMFKLVGIPFRDEFNVLLERAEVLHLEKVEGIQKVYHRLYPSGSFNKL
TELTIEDCKLKYLFSPSCARGLLQIQQLVIRDCEVMEGIVGNEGEKNEEAVTSEAINFSQ
LKCMEWQNLPSLVSFYPKMEKTSTAKENSSTQAHSLFNEKVAFPVLEDLEIQGLPNIIEI
WDKQLVIASEEESKSFCQLKGVRVSNCGKLVHVVQFNMLSRLQNLETFNVDACPKMEAIV
SKKGKEEGSTSDDIIVFSQLTTLHLSKLVRLKSFYNWPTRSKAQPLFNHQVSFPVLEELK
IQKLPNITEIWDKQLVIASEEESKSFCQLKDMTVSNCKKLVHVFQFNMLSRLQNLETFNV
YHCPKMEVIVSEKGKEGTTSNDIIVFSQLTTLKLSELVSLKSFYNWPTRFEVQPLFNNKV
AFPVLEDLEIEELPNIIEIWDKQLVIDLENESKSFCHLKDIRVSNCEKLVHVVQFNMLPR
LQNLKKFNVDNCPRMEAIVSEKEKEEGTTNNDIIVFSQLTTLNLSELVSLKSFYNWPTRS
NAQPLFNHQVAFPVLEDLKIQKLPNIIEIWDKQLLIASEEESKSFCLLKDMRVSNYEKLV
HVVQFNMLSRLQNLETFNVDDCPKMEAIVSKKGKEEGTTSNDIIVFSQLTTLHLSKLVRL
KSFYNWPTRSKAQPLFNHHVAFPVLKDLKIQGLPNIIEIWDKQLLIVSEEESKSFCQLKD
MTVSNCKKLVHVVQFNMLSRLQNLETFNVDDCPKMEAIVSEKGKEGTTSNDIIMFSQLTT
LKLSELVSLKSFYNWPTRFEVQPLFSNKVAFPVLKDLKIQGLPNIIEIWDKQLLIMEAIV
SEKGKEGTTSNDLIVLSQLTTLHLSELKHVSSIITDFLGWSLEPGFGRSSQVCFCVFWLD
SDLLRSSERLRLV
>CSS0006875.1
MSALQGVFSIVGAIAGRIVEPVIQLVVLHVGFVFQYKKKQKKLEVEIKNLEEQRKQIEEK
VDEAITRGEEVDEPVSNWLEEVEERVQKIKEDNTIDENMQCFKFSCPDYISRYRMSKDAE
NKMEEVKNLTQSGNFSTVAHPKPFAQELQFSSSSANYSNFESRELVFNNIMVALQDSNVK
MIGVYGTGGVGKTTIVEEIGKQVKNGLFNEVVVAVVSQDAYVSNIQGQLADRLNLELKGE
TEVGKANQLWNRLNNGKKNLIILDDMWQELDLKTIGIPITDGNNCCKVVITSRIRSVLEK
MDVNSYVPMQVLLEKEAWALFKTKVGNSVDSAELHDIANAVCKECGGLPVAILAVGAALK
NKKKYVWEDVLDQFKDSMLKNIAGIDPKVYASLKLSYDRLESSDAKSCFLLCCFFPEDTN
ISIEVLVRHCIARSLLGQNTNTLRRASRRILTVVDILKDACLLLEGKDENFVKMHDVIRD
VALSIAKDDGKEILVKHGDKKWPEKDTCESCSAMSLRFDNTLELPDDLVCPQLHTLTMRL
KWNMKPLLNVPDRFFSGMEKLTILELNRICMLPPLSLANLVNLRMLWLDYCVLGDIAILK
DLNNNLEILSLRGSHIEVLPSEIGQLTRLRLLDLGNCYELREIPQGVISNLSRLEELYIF
DESRQKRSKVNLDELGKLTQLTTLQIQIPNVMLLPKDFCFENLIRFKISIGMGMSMGMGM
GMGISKTYSKSCKLAGVSLMDKFIVLLLRAEALHLEKIEGLQEVLHDRGGEGSLMERHQL
NPSGFFNNLIELKIKNCRLKYLFSLSCARGFPRLQKLQIVDCEMMEAIVGIEEEKDEDEL
SSQVINFSQLKYLHLRNLPKLISFYPKVEKMTTSEGNSSTQAQSLFNEKVTFPALEILDV
DGLTMITEIWDRKLLPSDSFRQLRHVTIGSCEKLVNVGSSNMPRQLPKLERLEVRECREL
KVIVLKNGGEEEENNKNTNSFLQLTSLTLEDLQSLKSFFTYRSETQSLFTSQVTFPSLER
LQIKRLTKITEIWDRKLLPSDSFRQLRDVTIRSCEKLVNVGSSNMPRQLPKLERLEVREC
RELKVIVLKNGGEEEENNNNTNSFLQLTSLTLEDLQSLSSFFTYRSETQSLFTSQVTFPS
LERLQIKRLTKITEIWDRKLLPSDSFRQLRDVTIRSCEKLVNVGSSNMPRQLPKLERLEV
RECRELKVIVLKNGGEEEENNNNTNSFLQLTSLTLEDLQSLSSFFTYRSETQSLFTSQVT
FPSLERLQIKRLTKITEIWDRKLLPSDSFRQLRDVTIRSCEKLVNVCSSNIPRQLPKLKR
LEVRECRELKVIVLKNGGEEEENNNNTNSFLQLTSLTLEDLQSLNSFFTYRSETQSLFTS
QVTFPALETLDIDGLTMITEIWDRKLLPSDSFRQLRDVTIGSCEKLVNVGSSNMPRQLPK
LERLEVSHCRELKVIVLKNGGEEGENNTNTNSFLQLTSLTLEDLQSLSSFFTSGSETQSL
FTSQVTFPSLERLQIKRLTKITEIWDRKLLPSDSFRQLRDVTIGSFKSFHKLAAVRDLRL
MTFIGKRSQLSGPVAPMQQKDLLLPIYYSFHYIKHNHISCYGTNNLKNNNNTNSFLQLTS
LTLEDLQSLKSFFTSRSETQSLFTSQV
>CSS0050384.1
MNENRQCFKISCPDYISRYRMSKEAENKIEEVKNLTQSGNFSPDVHSKKNEKEKQKKKKK
KKRKKSKSGLKICTLQAVPDTIVGKIVEPVIQLVLVHVGFLFQYKKKLRNLEDEIEKLER
QKTKIEEEVGEDVTVAVSEWLAEVEKIVQKIKDDNTMNENRQCFKFSCPDYISHYRMSKE
AENKMEEVKNLTQRGNFSKVANPKPFAQELQFPASSANYANFESRKSVFENIMAALQDSN
VKMIGVYGTGGVGKTTMVEEIGKQVKNGLFDEVVVAVVSQDANVSNIQGQLADRLSLKLK
GETEVGKANELWNRLNNGKKNLIILDDMWQELKLKTVGIPIIDGNNCCKVVITSRILGVL
EKMHVDRYVSMQVLLEKEAWALFKTKVGNSVDSPELHDIADAVCKECGGLPVAILAVGAA
LKDKKKYVWEDVLDQFKDSMLKNIAGIDAKVYASLKLSYDRLESSDAKSCFLLCCFFPED
TNISIEVLARHCIARSLLGQNTNTLKRASRRVLTMVDILKDACLLLEGKDENSVKMHDVI
RDVALSIAKDDGKEILVKHGVKEWPEKDTCESYSAMSLRFDNTLELPDDLVCPQLHTLTI
LGTYPLLNVPDRFFSGMEKLTILELNRICMLPPLSLANLVNLRMLWLDDCELGDIALLKD
LNNNLEILSLRGSNIEVLPSEIRQLTRLRLLDLGNCKKLTEIPQGVISNLSRLEELYILD
DHEFGHTEERSKVNLDELGKLTQLTTLQIHIPNVMLLPKDFCFENLIRFKIVMGKDFSGI
YESFRTYSKSCKLVGVSLMDKFIVLLLRAEQLHLKKIEGLQEVLHDRGGEGSFMERHGLN
PSGFFNNLIQLTILDCRLKYLFSLLRIFDCEMMEAIVGIEEEKDEDELSSQVINFSRLKY
LVLQNLPKLISFYPKVEKMSTSEGNSSTQAQFLFNEKVAFPVLEDLKIQELPNIIEIWDK
QLLIASEEESKSFCQLKDMTVSNCEKLVHVVQFNMLQRLQNLKKFNVDNCPRMEAIVLEK
EKEEGTTKNDIIVFSQLTTLNLFELVSLKSFCNGPTRSEAQPLFNHQVAFPVLEDLEIHK
LPNIIEIWDEQLLIALEKESKSFCQLKDMKVSNCEKLVHVGQFNMLRRLQNLKKFNVDNC
PRMEAIVSEKEKEEGTTRNDIIVFSQLTTLNLSKLVSLKSFYNGPTRSEAQPLFNHQIAF
PVLEDLEIQELPNIIEIWDKQLVIASGKESKSFYQLKDMKVSNCEKLVHAVQFNMLSRLQ
NLKTFNVDCCPKMEAIVSEKGKEEGTTSNDIIVFSQLTNLNLSELVSVKSFYNWPTSSEV
QPLFNHKVAFPVLEDLKIQKLPNIIEIWDEQLLIASEKESKSFCQLKNMKVSNCEKLVHV
GQFNMLRRLQNLKKFNVDNCPRMEAIVSERQKKEGTTRNDIIVFSQLTTLNLFELVSLKS
FYNWPTRSEAQPLFDHQVAFPVLEDLEIHKLPNIIEIWDEQLLIASEKESKSFCQLKDMK
VSNCEKLVHVGQFNMLRRLQNLKKFNVDNCPRMEAIVSEKEKEEGTTRNDIIVFSQLTTL
NLSKLVSLKSFYNGPTRSEAQPLFNHQVSFPKLETLFLDNSISCIVKNQPFLFIRVILTT
VLHVNNKSKCPKGLQLSKLTLGYKKEEY
>CSS0029815.1
MCSPQIILDKIVEKIVDSVIQSVVCHIRFVCCYKGNLEKLDAEKKNLEEQWQKVNEEVDG
RKTHGEDIEANVSNWQTEADNMIKEVEEFLNHNTDKESMQCFKFSCPDYISRYKLSKQAE
RKIGDIKNLIQKGQFDKVAHPKPPPQKLLFPSSADFVSLDYMSFDSRESVFKRIMDALKD
SKVYKIGVHGLGGAGKTKMVEEVSKQVKKYGLFDEVVMAVVSQDANVSKIQSQLVGGLNL
KSEATITDEHGRAKQLWPRLDNGKKNLIILDDIWHELSLDTIGIPITGKNKVVITSRNRD
VWKNMEMDTEIQIKVLSETEAWALFKKKVGNSVDSPELHAIAKKVCKECQGLPVAILVLG
GALKGKEKHAWKNALEKLKKSMLNKIEGISPKLYESMKLSYDYLSMDAKSCFLLCCMFPE
DAEIPIDELVRHCMARRLLVEKQDTLEKARDAVLTVVDTLKTCSLLLDDTNKNVVKMHDV
IRDVAVSIANDEKAILVKHGVHEWPEEGTYESYLAISLRSKTVHVPNKLRCSQLHTLLLE
CIDPLVIIPDMFFDGMEKLTVLELNGVRMLQLPPSLANLVNLRMLCLNECQLKDITILKD
LKKNLEVLSLRGSDIKALPSEIGQLTQLRLLDLRNCKKLSKIPQGLISNLSRLEELYILD
DLSPWEATRGNKEGSKVNLDELRKLTQLTTLHIHIPDAMLLPKDICFENLIRFKISTGES
FYYWEYESSTRMFKLVGVPFRDEFNVLLERAEVLRLEKVEGLQKVYHRLYPSGSFNKLTD
LTIKVCKLKYLFSPSCARGLLQIKRLVIRDCEVMEGIVGNEGEKNEEAVTSEAINFSQLK
YMNLDSLPSLVSFYPKMEKTSTAKENSSTQAHSLFNEKVAFPVLEDLEIKKLPNIIDIWD
KQLLIASENESKSFCQLQDMKVSNCEKLVHVVQFNMHPLLQNLKTFNVDNCPRMEAIVSE
KENQEGTTRNDIIVFSQLSTLNLSELVSLKTFYNGPTRSEAQPLFNHQVAFPILEDLEIQ
KLPNITEIWDKQLLIASEKESKSFCQLKEMKVYNCEKLVHVVQFNMLPRLQNLKKFNVDN
CPRMEKIVSEKEKEEGTGRNDIIMFSHLSTLNLSELESLKSFYNGPTRSEAQPLFNHQVA
FPVLEDLEIQKLPNIIEIWDKQLLIASEEESKSFCQLKDMKVSNCEKLVHVVTFNMLPRL
QNLKKFNVDNCPRMEAIVSEKEKEEGTSRTDIIMFSQLSTLNLSELESLKSFYNGPTRSE
AQPLFNHQVAFPILEDLEIQKLPNITEIWDKQLLIASEKESKSFCQLKDMKVYNCEKLVH
VVQFSMLSRLQNLKKFNVDNCPRMEAIVSETEKEEGTSRNDVIMFSQLSTLNLSELESLK
SFYNGPTRSEAQPLFNHQVAFPVLEELKILELPNIIEIWDKQLVIASEKESKSFYQLKHM
NVSNCEKLVHVVQFNMLSRLQNLKTFTVDHCPKMEAIVLEKGKEEETTSNDIIVFSQLTT
LNLSELVSLKSFYNWPTRSEAQPLFNHKVFFPKLETLFLDNCVNSREIHPWNVHPLSSPK
PWSTSPISSHTKTIHRETTLEPRKPCSSQQPKSSLERKKTRSSEELKPSGL
>CSS0029466.1
MKKLSSTLTTIQAVLEDAEQKQFQDKAIQNWLRKLNDAAHEVEDILDDCKTEALQYESKR
LSSSSLKKVISTSLLTYPVENILFRHKIGNRMKDTLENLNAIAEERMKFHLREVVVEKRV
ELADRRETSSALTQPQLYGREEDKEKIVKMLIENISDCQDVSVYPIIGMGGLGKTTLAQM
VFNDERVECHFEPKIWVYVSQDFDVKRVIKAIIESVSKGTCEASNLDSLQNKLREMLNGK
RYLLVLDDVWDEDRDNWDQLKYFLACGSKGASIIVTTRVAKVASIMGTVPAHHLSFLTEE
DCWLLFKQRAFGHGNEEHPNLVAIGKEIVKKCGGVPLAAKALGGLMRFKSEETDWHFVKE
SEIWNLPQDKNSILPLLRLSYYNLPLELRRCFAYCAIFLKGSKIEKEKLIHLWMANGFIS
SNGKSELEDVGNGIWNELYWRSFFQDVDKDPSGNIIFKIHDLMHDLAQSVMEDECHTMEA
ESSKNVSAQRIHHVTLVANFVRVGGFPKALYRVESLHTILLQYRQPKTSSRGFFPFSCDF
TNFGSLRVFDAFHTNMRQLSSSIGKLKHLGYLNLSETLIRTLPKSICSLHNLQTLNLNEC
YKLQRLPKNMKSLRSLRHLFLKDCYKIQDMPPKLGHLTLLRTLSLFVVGKSRGHQVVELQ
CLHLGGELCIRHLERVGNSTDAKEANLVGKQNLRVLKLSWGHNSESESQANVEQLLESLE
PHPNVEELFIDNYRGAHFPLWMRDSILKNIVSIELHSCRNCLELPAFGQLPFLRRLQISE
MDYVEYIDNYFPGGSPVRGFPALEVLRISKLPNLVGLSREEGRELLPCLQQIYIRDCPKL
TLPCLSSPKHLDVWSSDVVLSSISNLKNLTTLSVDLAVSFIM
>CSS0012902.1
MDTPKLVPWRQDEHKSISKLVVEIRDVAYNAEDVIETFVFKFEPRGRRGIIHILKRSARI
FSEVITLYKIRSQIVTIQRLHANLPSLSLRALMEIGSATSRHLEQTFSQVLAAQLVSEEA
EHCKVVLIWGMGDVRRHFDAFAWAFISQQWKLKDVLHNILIQLIPGKKDEIVNMENDRLA
RKQLDEVQQQKKCLVVLDDVWSSEGFDELSRWRAGSYLQERLSPKRRLKVGLS
>CSS0040834.1
MAASFLPFVLQNLNSLIQKEVGLLWGVDKEMKKLSSTLTTIQAVLQDAEQKQSQEKAIQN
WLRKLNDAAYEVEDILDDCTTEALQYESKRLSSSSLKKVISTSLLTYPVQNILFRHKIGN
RMKDTIENLNAIAEERMKFHLREVVVEKRVELADRRETSSALTQPQLYGREEDKEKIVKM
LVENICDCQDVSVYPIIGMGGLGKTTLAQMVFNDERVKCHFEPKIWVYVSQDFDVKRVIK
TLIESVSKGTCEASNLDSLQKKLQEMLNRKRYLLVLDDLWDEDQDNWEGLKYLLACGSKG
ASIIVTTRVAKVASITGTVPAHHLSFLSEEDCWLLFKQRAFGHGNEEHPNLVAIGKEIVK
KCGGVPLAAKALGGLMRFKSEETDWHYVQESEIWNLPQDKNSILPLLRLSYNNLPLELRR
CFAYCAIFLKGSKIEKEKLIHLWMANGFISSNGKSELEDIGNGIWNELYWRSFFQNVDKD
PSGVIIFKIHDLMHDLAQSVMEDECHMMEAESSKNISVQGIHHVTLVADYMDVAVFPKAL
YRVESLRTILPQIRQPYTYTRSSFSFSVDFTNFGSLRVFDAFGFNMGQLSSSIGKLKHLR
YLNLSESYIQMLPKSICSLHNLQTLNLNSCFELQRLPKNMKSLRSLRHLCLKGCSKIQDM
PPKLGHLTLLRTLSLFVVGKSRGHQVVELQCLDLGGELCIRHLERVRNSTDAKEANLVGK
QNLRVLKLSWGHNSESESQANVEQLLESLEPHPNVEELFIDNYRGAHFPLWMRDSILKNI
VSIVLRSCRNCLELPAFGQLPSLRRLVISNMDYVEYIDNYFPGGGPVRGFPSLEVLLISE
LPNLVGLSREEGRELLPRLHEIYICNCPKLTLPRLSSPKLLTVSSSSNVVLSSISNLNHL
TTLSVNGGDMISFPEEMLQNLTVLESLQIENFSQLKVLPTNLESLVSLKSFRIWGCQEIE
SLPDPGLRSLKSLQHLTISQCNNLSSLSESLGHLTALEELHVYRCPKLVTLPDSIKHLVS
LRRLDIRGSELKTLPKALKHVPALQSLSISWYTELTSLPEWLGNLTSLQSLHIDYCPKIP
SLPHGFQRLTNLQTLSIYGCRPELVRRCQKEKGEDWYKIAHIPKINL
>CSS0030658.1
MAASFLPFVLQNLNSLIQKEVGLLWGVDKEMKKLSSTLTTIRAVLEDAEQKQFQDKAIQN
WLRKLNDAAYEVEDILDDCTTEALQYESKRLSSSSLKKVISTSLLTCYPVENILFRHKIG
NRMKDTIENLNAFAEERMKFHLREVVVEKRVELAERRETSSALIQPQLYGREEDKEKIVK
MLVENICDCQDVSVYPIIGMGGLGKTTLAQMVFNDERVECHFEPKIWVYVCQDFNVKRVI
KAIIQSVSERTCEASNLDSLQKKLREMLNGKRYLLVLDDVWDEDQDNWDGLNNLLACGSK
GASIIVTTRVAKVASIMGTVPAHHLSFLSEEDCWLLFKQRAFGHGNEEHPNLVAIGKEIV
KKCGGVPLAAKALGGLMRFKSEEIDWHSVQESEIWNLPQEKNSILPLLRLSYYNLPLELR
RCFAYCAIFLKGSEIEKEKLIHLWMANGFISSNGKSELEDIGNGIWNELYWRSFFQDVDK
DPSGNIIFKIHDLMHDLAHSVLEDECHMMEAENSKNISAQRIHHVTLVVDYLRAAAFPKA
LYRIESLHTILLQYRRKNTYSDRVFPFSCNFTNFGSLRVFDALGTNMGQLSSSIGKLKHL
GYLNLSKTPIRTLPKSICSLHNLQTLNLNYCHELQRLPKNMKSLRSLRHLYLEGCSKIQD
MPPKLGHLTLLRTLSFFVVGKSRGHQVVELQCLDLGGELCIRHLERVRNSMDAKEANLVG
KQNLRKLKLSWGHNSESESQANVEQLLESLEPHPNVEKLVIDNYRGAYFPLWMRDSILKN
IVSVVLHSCRNCLELPAFGQLPSLRGLEISKMDYVEYIDNYFPGGGPVRGFPSLKVLVIS
ELPNLVGLSREEGRELLPCLHRINIHNCPKLTLPHLSSPKLLYVSSSSNVVRTSISNLNH
LTTLSVHDGDMVSFPEEMLQNLTVLESLEIESCSQLKGLPTNLESLVSLKSLSISHCHEI
ESLPDHGLRSLNSLQHLTIGDCNNLSSLSESLEHLTALEELYVYGCPKLVTLPDSIKHLV
SLRHLEIRGGLCAELKTLPEALKHVPALQSLSISGYPELTSLPEWLGNLTSLQSLCISYC
PKIPSLPHGFQRLTNLQTLTIYRCCPELVRRCQKEKGEDWYKIAHIPKINLYFNSAQPFY
LWNISTKLKNDFVIRSSSSQTNFQNPNFFYLCNLIRVQLGSLLVKYIGVPLISS
>CSS0034659.1
MSALQGVFSIVGAIAGRIVEPVIQLVVLHVGFVFQYKKKQKKLEVEIKNLEEQRKQIEEK
VDEAITRGEEVDEPVSNWLAEVEERVQKIKDDNTINANMQCFKFSCPDYISRYQMSKEAE
NKMKEVKNLTQSGNFSIVAHPKPFAQELQFPSSSANYANFESRELVFNNIMVALQDSNVK
MIGVYGTGGVGKTTMVEEIGKQVKNGLFDEVVVAVVSQDANVSNIQGQLADRLNLELKGE
TEVGKANQLWNRLNNGKKNLIILDDMWQELNLKTIGIPITDGNNCCKVVITSRIRGVLEK
MHVDRYVPMQVLLEKEAWALFKMKAGNSVDSPELHDIADAVCKECGGLPVAILAVGAALK
DKKKYVWEDVLDQFKDSMLKNIAGIDPKVYASLKLSYDRLESSDAKSCFLLCCFFPEDTN
ISIEVLARHCIARSLLGQNTNTLRRASRRVLTVVDILKDACLLLEGKYENFVKMHDVIRD
VAVSIAKDDGKEILVKLGVKEWPEKDTCESYSAISLRFDNTLELPDYLLCPQLHTLSILS
KRNISKYLLLNVPDRFFSGMEKLTILELNRICMLPPLSLANLVNLRMLWLHDCELGDIAI
LKDLNNDLEILSLRGSNIEVLPSEIGQLTHLRLLDLEKCYQLTVIPQGVISNLSRLEELY
ILDNLTPWEATRGNEERSKVNLDELGKLTQLTTLQIHIPNVMLLPKDSCFENLIKFKISM
GKEYDFSRTYSKSCKLAGVTLMDKLIILLMRAEELHLEKIEGLQEVLHNRGEEGYLMERH
GLNPSGFFNNLIELTIADCRLKYLFSLSCARGFPRLQTLQIIGCKMMEAIVGIEEEKDED
ELSSQVINFSQLKYLRLKNLPKLISFYPKVEKMTASEGNSSSQAQSLFNEKVTFPALETL
YIIGLTKITEIWDRKLLLLEFFRQLRDVDILRCEKLVNVGSFNMPRQLPKLEKLNVKEKA
KNNNNTISFPQLTSLRLEDLQSLKSFFTSRSEAQSLFSQVTFPALKALYIAGLTKITEIW
DTKLLPSESFRQLRHVDILRCEKLVNVGSSYMPRQLPKLQQLYVCFCQELKVIVLNDWGE
EEEKEENNNNTISFPQLTSLKLDELQSLESFFTSRFETQSLFTSQVTFPALKKLYIIGLT
KITEIWDRKLIPSESFRQLKDVDILHCEKLVNVGSSNIPRQLPKLKQLNVSFCRELKVIA
LKNRGEQEEKAENNNNTISFPQLTRLKLKDLQSLESFLTSRSETQSLFTGQVTFPALQKL
YIIGLTKITEIWDRKLVPSESFRQLRDVDILCCEKLVNVGSSNLPQKLPKLEKLNVWFCR
KLKAIVLKNGGEEEENAENDNNTISFPQLTSLTLEDLHSLKSFFTSRFETQSLFTSQVTF
PALKKLYIDGLSKIIEIWDRKLLPSESFRQLRDVDILRCDKLVNVGSSYMPRQVPKLQQL
NVRCCQELKVIILKNMGEEEEKEENNNNTISFPQLTSLKLEDLQSLESFFTSRSETQSLF
TSQIGGEEEGKVENNNYTISFPQLTSLRLEDLDLCLMTVAGKRSQLSGSVEILTGDTAVP
NIHLLGYINVGEEEEKEKNNNNTVSFPQLTSLKLGDLQSLKSFFTSRSETQTLFTSLV
>CSS0048840.1
MAEVAVCSTINNLEALLVHDEPKLLRKVRREVSTIKSELESIKSILKDADWRAETGNENA
KTWVKQVRELAQQIEDVFDQYTIHLSERRQRRGFINFLNKVAHSIVKLKPQHGIASKIQE
IKQTIVEIKKKANGYDSSNSETDQDDPRVASLFVEEDEVVGIEYTREELVDMLVSGETNR
MVISLVGMGGVGKTTLAKKVHDNQKVLAHFDCRAWIIVSQSYKVEEILRTMIKQLYKSRN
EPPPPGIDAMDQNSLIDNVREYLLQKRYEIVFGDVWRTDFWRFIKHALPKTSKGSRVIIT
TRNEEVARFCKESSLDYVYEIQSLPENEAWRLFCMKAFQWDFGGVCPSELEKVSRKIVRK
CEGLPLAIVTIGGFSLEHLKVFSLNTLKSETIFLVFLI
>CSS0032513.1
MAEVAVCSTINNLEALLVHDEPKLLRKVRREVSIIKAELESIKSILKDADWRAETGNENA
KTWVKQVRELAQHIEDVFDQYMIHLSEHRQRRGFINFLNKVAHSIVKLKPQHGIASKIQE
IKQTIVEIKKKASGYDSSNSETDQDDPRVASLFMEEDEVVGIEYTREELVDMLVSGETNR
MVISLVGMGGVGKTTLAKKVHDNQKVLAHFDCRAWITVSQSYKIEEILRTMIKQLYQSRN
ESPPPGIDAMDQNSLIDNVRGYLLQKRYEIVFDDVWRTDFWRFIKHALPKTSKGSRVIIT
TRNKEVASFCKESSLDYVYEIQSLPENEAWRLFCMKAFQWDFGGVCPSELEEVSREIVRK
CEGLPLAIVTIGGFSLKHLKVFSLKTLKSETIFLVFLI
>CSS0039839.1
MAEVVVCLTINNLEALLVHDEPKLLRKVHKEVSIIKAELESIKSIVKDADWRAETGNENA
KTWVKQVRELAKQIEDVFDQYMIHLSERCQRRSFINFLNKVARSIIKLKPQHDISFKIQE
IKQTIIKLKKKASRYESSNSETDQDDPRVASLFVEEDEIVTNRMVISLVGMGRVGETTLA
KKVHDNQKVLAHFYCRAWITISQSYKI
>CSS0041916.1
MQWFLKDGEARQDEHKTFYNLVVEIREVAYDVEDVIGSELSAIKSKITWLIENLQIYKFM
VQFSALQRRSQLRQTYSHIVDEDFVGFEQDITILIAQMKPKTVELKLYYHQDVRRHFDAF
AWVSISQQWQLKDKSQQIMNIIDDDQLVKQLCEVQQEKKCSIVLDDIWSIDAWHIFAPAF
PSVNASSKIILTTRNKNVASGYLYEL
>CSS0001695.1
MGIHRFNLLLSNLDIRNPSYPTNEEDPWHFFANLKISIDVNRPTTPPIAESKKQKKKKKI
VKYMAEVAVCSTINNLEALLVHDEPKLLRKVHREVSIIKAELESIKSILKDADWRAETGN
ENAKTWVKQVRELAQQIEDVFDQYTIQLSERRQRRGFINFLNKVTRSIVKLKPQHDIASK
IQEIKQTIVEIKKKASGYESSNSEADQDDPRVASLFVEEDEVVGIEYTREELVDMLVSGE
TNRMVILLVGMGGIGKTTLAKKVHDNQKEILRILIKQLYQSRNESPPPGIDAMDQNSLTD
NVRGYLLQKRTDFWRFVKHALPKNSKGSRVIITTRNKEVASFCKESSLDYVYEIQSLPEN
EAWRLFCMKAFQWDFGGACPSELEKVSREIVRKCEGLPLAIAAIGGLLSTKNRVVSEWQK
FYDSLGSELERNPNLTSIKKIVLLSYHNLPYFLKPCFLYFGIIPEDYSITCGRLVRLWMA
EGFIEEQKGKTLEEVAEEYLIELILRNLVQVSSTKINGRVKNCRVHDVVREIILSKSEEL
SFCHVLADEDSSPNNQSRQLSMHMKNRMDEIQESTHISRIRSFFLFAVGELPNKSLLGEL
AANFKLLKVLDPQDAPLDQLHEEVGNLLHLQYLSVKNTSVKTIPKSIGKLQNLQTLNLRC
SLVLELPIEINRLHKLRHLLTVFYNYDIDISLDTIRGVKIKGGIGCLEQLQKLWGVDAEE
WGNLVFKELENLRQLRKFGISKVRRENWRVLCAAIEKMKHLRVLGIRAKSEDEILDLHSL
SSPPQYLERLYMGAYLCWTIFTVFKRFNSIVYTTTIRI
>CSS0007514.1
MAESVVAFAIKGLGVLAIQNAQFLYGMSDQMQCFLKDADATQDEHETIHNLVAEIREVAY
NAEAVVETFVFEILIRSVNILSEVLACYRIRSEIETIKKYINILISSLQSYRNFNIGDLI
PMLLKRILLVVAKKIYHHQKWKNQIVNMRDEELVKQLYRVQQEKKCLVVIDDICCLPTGS
MGSKILITTRNKEVAMHIDPTCFLHEPKCLNEEESWELFQKKVFSRREVQVNLSMEIKN
>CSS0032345.1
MAESVVTFTIKGLGVLAIQNAQFLYDMSDQVEQVQAHLRQMQCFLKDADAKQDEHETIYN
LVAEIREVAYNAEVVVETFVFEVASRRGGFRKILIRSVNILSEVLARYRIRSEIETIKKN
INILISSLQSYGLIAVMEREGSTSSTYQRKLQFWRSCSHVIEEDFVGFQEDMKTLIKHLV
NERKQNCQVVAICGMGGLRKTTLAKKIYHHQIIRNHFDRFAWVCISQQWQRKDILEGIFT
KLVLEQKNQILNMRDEEFVKQLYRVQQEKKCLVVIDAIWSTYAWDSLRAAFPPGIGSMGS
KILITTRNKEVAMHIDPTCFLHEPKCLNEEES
>CSS0046258.1
MAESAVIHLLANFAPFLQQEANLLTGVREEIQYIRDEFDCMTAFLRVADAMEENNPELKV
WVKQVREAAYDIGDVLELYLLRLGHRHGAGFRGFLRKVSCFIKTLKARHQIASEVQRMKS
RVIDISKGHQSSRSTGLNTACHDYRGDALLLHESELVGIDKPKSQLIRWLVHKDPRLKVL
SVSGMGGLGKTTLVKKVFDDAVVKNHFQSHVWITVSESFKIELLLKGIIKQLFDEIRQPV
PQGMDNMDTNSLKGIINAFLQQKRYVLVFDDVWDIHAWQSFRYVFPIGNCGSRVVLTTRN
ADLASFASKEYHGNVYNLEPLCRKKSWTLFCRKTFMENSCPSHLKRLSKAILNRCEGLPL
AIVAISGLLSTKDKSSVDEWDKIYRSLGAELQGNDKLLSMNKILSLSYIDLPYYLKSCFL
YLSVFPEDCFIDHWRLIRLWVAEGFVEMKVGMTKEEVAEGYLNELINRSLVQVAKRRRDR
RVAAYRIHDLWREIIVSKSGEQNIVTLVGEHSRAWPEKVRRLSINNHWENTQQSKRFTRL
RSLLMFSATDSLSTLSILASSNDGLRLLTVLDLRGALLETFPNEVLKLLQLRYLSLRGTK
VKIIPKSIGKLQNLETLDLKQTYVTELPDDILKLQRLRHILLYRYIIADVPSYPFGHQCG
FKAPTEIGRLSSLQKLCSIETNHDNGTILIGEVGNLTQLRKLQIESLRNEDGRVLCSSLE
KLSNLRSLIVRATEEDEIIDLDSLSSPPQLLRMLCLEGSLHKVPHWIPSLHSLESIVLRW
SKLRDADPLESLQDLPNLVELQLLQTYEGAELCFKAGGFQRLVLLDLHGLKGLRWVKVEA
GSMPHLERLTIVECELVGELPFGIEHLTNLKSLNLNNMSDGLISSLNRDLERENNWKIAH
IQKVWIGDTKLGYFKGHYL
>CSS0007394.1
MAESAVFNLLANFAAFLQQEFNLLTGVGEDIQYIRDEFDCMTAFLKEAVAMEENDRELDV
WVKHVREAAYDIGDVLELFMLRFGHDHGDGLCGFLCKICCFIKTLIARHQIASDVKGIKT
KVKDISERHKRYCDTYRTLEQGSISRPTGFNKEWQDFRGHALLLDESELVGIDKPKSLLI
NWLVHEDPRLKVFSVSGMGGLGKTTLVKKVFADAVVKNHFQNHAWITVSQSFNTKELLKG
MITQLFEERYVLVFDDVWDIHAWQSFKHVFPIGNCGSRVVLTTRNTDLGSSASAEYHGDD
YNLEPLTPEESWTLFCRKTFMENSCPLYLEGLSKDILNRCEGLPLAIVAISGLLSRKSNV
DEWEKIYRSLGAELEDKLRSMKKILLLSYIDLPYDLKFCFLYLSVFPEDCLIDHWRLIRL
WVAEGFVEMKAGMTIEEVAEGYLNELINRSLVQVAEMRSDGRVKTYRIHDLWREIIVLKS
AEKNVVTVVGEQSRVWPEKVRRLSIHNHGENTQQSKCFTRLRSLLMFNAIDSPSKLSMLA
SSNDGLQLLTVLELSGTSLETFPNEVLKLLLLRYLSLRRTNVKIIPKAIGKLQNLETLDL
KHTYVTELPDDILKLQRLRHILLYRYEEDPVPSICFRDHSGFKAPTKIGSLSSLQKLCSI
ETNHDNGAILLGEVGKLTQLRKLQIEKLRNEDGRVLCSSLEKLSNLRSLIVRATGEDEII
DLDSLSSPPQLLRTLYLEGSLHKVPHWIPSLHSLLKVTLAWSKLRDVDPLESLHGLPNLV
HLRLEQTYEGEELCFKSGGFQRLVTLNLAGLKGLRWVKVEAGSMPHLEELFIHQCELVEE
LPSGIELLTNLESLYLVNMSDGLISSLNSDLEGGNYWKIAHIPIVGIIYNLLNR
>CSS0029059.1
MAESAVIHLLANFAPFLQQEANLLTGVRDEIEYIRDEFERMTAFLRVADAMEENDPELKV
WVKQVREAAYDIGDVLELFMLRLGHRHGAGFRGFLRKVSCCIKTLIARHQIGSEVQRMKS
RVDDISKGHQRYHDRYGTLEQGSSSRATGFNRAWHDCRSDALLLDESELVGIDEPKSVLI
WWLVHEDPGLKVLSVSGMGGLGKTTMVKKVFDDAVVKNHFQSHVWITVSESFKIEVLLKG
IIKQLFEEIKQPVPQGMDNMDTNSLKGIINAFLQQKRYVLVFDDLWDIQAWQSFRHVFPR
GNCGSRVVLTTRNADLASFASTEYHGDVHNLQPLTLEESWTLFCRKTFMENSCPSHLEGL
SRAILNRCEGLPLAIVAISGLLSTKDKSSVDEWDKIYRSLGAELQGNDKLLSMKKILSLS
YIDLPYYLKFCFLYLSVFPEDCFIDHWRLIRLWVAEGFVEMKAGMTKEEVAEGYLNELIN
RSLVQVAEMRRDGRVATYRIHDLWREIIVLKSGEQNIVTLAGEQNRAWPEKVRRLSINNH
WECTQQSKRFTRLHSLLMFNATDSLSKFSILASSNDGLRLLTVLDLRGALLETFPNEVLK
LLQLRYLSLRGTKVKIIPKSIGKLQNLETLDLKQTYVTELPDDILKLQRLRHILLFHYIE
YPFPSVRFKRYRGFKAPTKIGSLSSLQKLRSIETNHDNGTILLGEVGKLTQLRKLHIESL
RNEDGRVLCSSLEKLSNLRSLLVRATGEDEIIDLDSLSSPPQLLRMLCLEGGLHKVPHWI
PSLHSLVRVILRWSKLRDVDPLESLQDLPNLVQLQLLQTHEGEELCFKACGFQRLVRLYL
GGLKGLRWVKVEAGSMPHLEELFIRKCELVEELPSGIEHLTNLKYLQLGDMSDRLISSLN
RDLERGNNWKIAHIPNVWIGDSKLGYWEGNYL
>CSS0037395.1
MAEIAVFHLLDNLAPFLQQEADLQIGVREEIEYIRDEFERMTAFLRVADAMEDNNPELKV
WVKQVREAAYDIGDVLELYMLRLGHRHGAGFRGFLHKVSCFIKTLKARHQIASEVQRMKS
RVEEISKGHQRYHDIYGTLEQGSSSRSTGLNTACHDYRRDDLLLHESELVGIDKPKSQLI
RWLVHEDPRLKVFSVSGMGGLGKTTLVKKAFDDADVKNHFQSHVWITVSEPFKIEVLLKG
IIKQLFEEIKQPVPQGMDNMDTKNLKGIIHAFLQQKRYVLVFDDVWDIHAWQSFRCVFPI
GNCGSRVVLTTRNADFAFSASSEYHGDVCNLQPLTPEESWTLFCRKTFMENSCPSHLERL
SKAILNRCEGLPLAIVAISGLLSTKDKSSVDEWNKIYSSLGAELEGNDRLLSMKNILSLS
YINLPYYLKFCFLYLSVFPEDCFIDHWRLIRLWVAEGFVETKAGMTKEEVAEGYLNELIN
RSLVQVAERRSDGRVATYRIHDLWREIIVSKSGEQNIVTLAGEKSREWPEKVQRLTIHNH
LENTQQSKCFTRLRSLLMFNATGSLSKFSMLASSNDGLRFLTVLDLKGALLETFPNEVLK
LVQLRYLSLRGTKVKIIPKSIGKLQNLETLDLKNTYVTELPDDILKLQRLRHILLYRYIQ
YPGPSIHFQHHYGFKAPTEIGSLSSLQKLCSIETNHDNGTILLGEVGKLTQLRKLQIERL
RNEDERVLCSSLEKLSNLRSLIVRATGGDEIIDLDSLSSPPQLLRTLCLAGSLHKVPHWK
PSLHSLVRLVLAWSKLRDVDPLESLQDLPSLVELDLLQTYEGEELCFKAGGFQTLVRLYL
TGFKGMRWVKVEAGSMPHLEELFIRQCELVEELPSGIEHLTNLKSLDLYDIDLERGYNWK
IAHIPKVWIGDRKLGYWKGNYL
>CSS0015877.1
MAESAVFHLLANFAPFLQQEVNLLTGVEEEIRYIRDEFGRMTAFLKAADAMEENNPKLKV
WVKQVQEAAYDIGDVLELFMLRLGHCHGAGFRGFLRKVSCYIKTLKARHQIASEGHQRYH
ERYGMLEQGSSSRSTGLNTACHDYRGDALLLHESELVSIDKPKSQLIRWLVHEDPRLKVF
SVSGMGGLGKTTLVKKVFDDAVVKNHFHNHVWITVSESFKIEVLLKGIIKQLFEEIKQPV
PQGMDNMDSNSFKGIINAFLQQKRYVLVFDDVWDIHAWQSLRYVFPIGNCGSRVVLTTRN
VDLASIASAEYYRDVYNLRALPPEESWTLFCRKTFMENSCPSHLERLSKAILHRREDCRL
QLWQLVVFYQQRIRAVWMSGIRSTVALQLFH
>CSS0020984.1
MINFTGPTTVLLGMIIFFRPYIHALLCIDFILRCHQHCKMAESAVFHLLANFAPFLRQEA
NLLTGVRDEIQYIRDEFDRMTAFLRVADAMEENNPQLKVWVKQVREAAYDIGDVLELFML
RLGHCHGSGFRGFLRKVSCFIKTLKARHQIASEVQRMKASVIDISKGHQRYHERYGMLEA
GSSSRSTGFNKAWHDCRGDALLLDEAELVGIDEPKSELIWWLVHEDPRLKVLSVSGMGGL
GKTTLVKKVFDDAVVKKHFQNYAWITVSESFNIKELLKGMIKQLFEEVNQPVPQGVEYLL
VYDDVWDIHAWQSFRYVFPIGNCGSRVVLTTRNADLASFSSKEYHGDVYYLQPLPPKESW
TLFCWKTFMENSCPSHLEGLSRAILNRCGGLPLAIVTISGLLSTKDKSNVDEWDKIYRSL
GSELQGNDKLLSMKKILSLSYIDLPYYLKFCFLYLSVYPEDYLIEHSRLIRLWVAEGFVE
MKAGMTLEEVAEGYLNELINRSLVQVAEMRSDGRFETYRIHDLWHEIIVSKSGEQNVVTI
AGEQRRVWPEKVRRLSIHNHLENTQQSKCFTRLRSLLMFNAINSLSMLSMLASSNDGLRL
LTVLELRGASLETFPNGVLKLFQLRYLSLRGTNVKIIPKSIGKLQNLETLDLKHTYVTEL
PDDILKLQRLRHILLYHYIQNPVPSICFHDHCGFKAPTEIGSLSSLQQLCSIETNHDNGT
ILLGEVGKLIQLKKLRIEKLRNEDGRVLCSSLEKLSNLRSLVVRATGEDEIIDLDSLSSP
PQLLRTLYLVGSLHKVPHWITSLHSLVRVVLAWSKLRDVDPLESLQDLPNLVELQLLQTY
EGAKLCFKASGFQRLVRLALSVLKGLRWVKVEAGSMPHLEVLLIRKCELVEELPSGIEHL
TNLKSLHLVDMSNGLSSSLNRDLKDGNYWKIAHIPEVGIVNTKRGYVEEYYL
>CSS0037533.1
MAEIAVLHLLANLAPFLQQEANLLIGVQEEIEYIRDEFERMTAFLRVADAMEDNNPQLKV
WVRQVREAAYDIGDVLELYMLRLGHRHGAGFRGSLRKVSCFIKTLKARHQIGSEVQRMKS
RVEEISKGHQRYHDIYGTLEQGSSSRSTGLNTACHDYRGDALLLHESELVGIHKPKSQLI
TWLVHEDPRLKVFSVSGMGGLGKTTLVKKVFDDAVVKNHFQSHVWITVSESFKIEVLLKG
IVEQLFEEIKYVLVFDDVWDIHAWQSFRYVFPIGNCGSRVVLTTRNADLASFTSKEYHGD
VYNLLPLPRKESWTLFCRKTFMENSCPSHLERLSKDILNRCEGLPLAIVAISGLLSTKDK
SSVDEWDKIYRSLGAELEGNDKLQSMNKLLSLSYIDLPYYLKFCFLYLSVFPEDCFIDHW
RLIRLWVAEGFVETKAGMTKEEVAEGYLNELINRSLVQVAERRRDRRVATYRIHDLWREM
IVSKSGEQNVVTLAGEKSREWPKKVRRLSIHSHLENTQQSKCFTRLRSLLMFNATGSLSK
FSMLASSNDGLRLLTVLDLKGASLETFPNEVLKLVQLRYLSLRGTNVKVIPKSIGKLQNL
ETLDLKDTCVTELPDDILKLQQLRHILLYRYKQDLVPSTCFQHLCGFKAPTEIGRLSYLQ
KLCSIETNHDNGTILLGEVGKLTQLRKLQIESLRNEDGRVLCSSLEKLSNLRSLIVRATE
EDEIIDLDSLSSPPQHLRTLYLGGSLRRVPNWIPSLHSLVSVVLAWSKLRDVDPLESLQD
LPNLVELELVRTHEGEELCFKTGGFQRLLRLRLGVLKGLRRVKVEAGSMPRLEELFIRHC
ELVEELPSGIEHLASLKSLDLYDMSDGLISSMNRDLERGKNLKIAHIPKVWIGDTKHGYW
KGNYL
>CSS0042967.1
MHINNRIVEDVGLFEEVYWVTVSQEFSIHRLQNDIAKALGCGIGREISQEGDEKRRAALL
FKVLSKRKNSVLILDDMWDHFPLEWVGIPVRANACKLIITTRSLDVCRRMGCQQIIKVEP
LSKEEAWVLFMEKLGHTKAFPPNINEIAESVVDRCGGLPLGIITTAGSLRGVNDIQEWRN
VLEELKESTRQGDMDRDVFPILKFSYNRLRDSKLQQCFLYCALYPEDAYIERRELIEYFI
AEGLIDGRKSRQAEFDLGHCMLNRLENACLLESVKGFQNNRCMKMHDLIREMAIQITRDG
PRYMVKAGIQLKELPGEQEWMVDLEKVSLMKNEISKIQSGTSPRCPRLLTLILRDNPLER
LPYSFLLNLCSLTVLDLSHTDIEILPNSISGLECLTALLLSRCEQLIHVPSLAKLKALQI
LDLSFTSIKKVPQGLESLSNLKSLNMHHTWNLTTVPTELLSRLSNLQQLILDYSSEHVMV
QVEELISLRHLEEFEGQLCDLHSFNRYVKSKHYKGLSLYRLQVRSGDCHSRSAYIEIEDK
YDKEVRLVNCSLIGKDQLLLPHDIQYLEIDECQIVAGCLWDS
>CSS0026861.1
MHRSPAMNLIHRQILSHQTQTAVISNKLRLTRPCDVFINHRSIDTKRTVASLLYDQLRWL
KLRPFLDKKSMKPGDKLFDKIDIAIKECKIGIAIFSPSYCQSYFCLHELALMMELKKKVI
PIFCDIKPSQLTIVDNGNVPEKEVHRFNSALEEAKYTVGLAFDSHKGNWSDVVTSAAEIV
IDSLIELQEEKKKEHPIIPHQNTGFSPRTK
>CSS0034558.1
MADGAVNFLLGKLSTILQQTVLQKASLLSDAHNEIEEIKLVLESMSAFIRDADRRKETDL
SVKTWVRQVRDISHKIEDIVDEYMHYKDTGQQTGKGFKNFVQDVVNLPRNVTASYQLSLK
LQEIKIKIQKISDRNTSIDWRHHHGESSSFIDEKEIVGMDESEEKLLEWLTEDEVRRTII
SIVGMGGLGKTTLVTKVYNDQIIKRYFDCWAWISVSQTYGVEELLRSMVRELLKTAQATS
PRNFGSMNYRQLAEMLIDVLHDKRYVVVLDDVWGIELWSRIRCAFPDNNCGSRIIFTTRN
ENVATSVGPGSRVHRLEPLRENDAWVLFCNKVFWNYPDHSCPKELEKSAQTIMKCRNLIN
KTVVEWKKVYDSLNWQLSNNPVLGRVKGMLLLSFNDLPFYLKHCFLYCCVFRDGYPIKRK
KLIRLWVAEGFVIERKGLTIEEVAEEYLTELILRSMIQVTETNDCGRVKTCKVHDVMREL
AVTTSEEENFCTAYNGQESRAEGKFLRLSVYNRGGNIQLSKNMSRHLRSFFVFETDTCTS
FSLNVVSSNFKFLKVLDVEGVSIEIIPGSLINLFNLSHLNLRDTKVRELPKSMERLHNLQ
TLDVRNTNVTRLPSRISKLLKLRHLFLGHKTDQNSENSNFPHGMKAPAGIWNARSLQTLS
CIEAEEELITQVGNLLELKRLDITELRGVHGPKLCSSIQKLTSLRCLGVKASAEEELKLE
ALSLPPFFLQKLTLVGQLKNLPHWIGSLANLTHLCLDSSRLEQDVISCLHTLSTLVFLEL
KKAYGGSFLYFRAGWFPKLNKLNLEELVRLDSVRIEDGALPSIKEMGLIRCWELKSLPQG
IEHLRSLRKLHLEEMPEELLQWLESDTSEVQAKIQHISTINHVLLSPNTPSPPPVDCWLS
ILHRSQKWLPSEEKEVSCRFGLKIQPSYPVVGWLRRVVAINSVAGLLLGWLYHLCINGEH
QNAEKREEQEEKAKMLREREM
>CSS0043014.1
MPGLGKATLAKKVYNDPYITHHFDVRAWTFVYQIYRKNELLLQILHSLIGLADKIKEMSD
EKLGEVQYKNLKGKRYHIVMDDSRSIGAWDKIRVYLPNDNNGRKVLFTSRITDVALHAKP
GGHLHCLRFLTEEESWKLLHEKHVAISVRSYVVSDPNQYINTLALSFDHLPLHLQPCFLY
LGALRADHKILICKLVSLWVAKGFIQQFGQKRALCPILRSFLCFVEPYASVFNLLCESLQ
SVRYLLDVFRNKDGMKECEKFQGKCHLGHPSLWFSFFDNRYSVLDQHQFFLLLKEKLPLG
PWLIIESSNFLKYLGIQTDDIYVLPPSIVNLSNLETLIVGTRSSHVIVPNTVLKMVKLRH
LYSKGGQNHIDFHCKLVPFLNNSHSFVLENLQTLSDLCPFILMFPTNLESLTLRGTRVKW
EEMGIIGMLPNLEVLKLEINAGQRWIASSTHFRSLQHFVLENCVPLEEISSGLGDIPTLQ
TIKVKFRTPFADHSARKIRRVQENMGNNQLKILIDNQECSGITYETLIIKLNNTNMK
>CSS0020118.1
MPGLGKTTLARKVYNDPYIAHYFHLRAWTYVSQSHTKKEMLLDILHSLINLTNEKEMSDE
YLGERLYKRLKGMRYFIVMDDIWNIGAWDDIRVYLPNDSNGSKVLFTSRLMAVALRAKPD
GRPHYLRFLTEEERLLAKSEKTKDWWKHVAASLTSYISSDPNQYMNALALSYDNLPQHLK
PCFLYLGAFQDDREILVWKLILLWIAGGFIHPIGNGENNQCRLCIHSDCLNFDGVSKIGP
NGPVTESFNPDDLNFDCISMDPSLPFTRSFLCFGSLDRTPLHFVPTFVEPYASVFVRCEP
SQRKRYLSEVFHDRDALKEGEKLLFRSKCRLFVDGYYFLKGRDPSLWHSIFVDNFFDLDP
TNESLTQTFVLLRVLDLWCPNVFFFREILHLVYLRYLAIQTDDFYVLPPSISNLSNLETL
ILGTRSSHVIVPNVVSKMAKLRHLYCKGGVYHIDFDCPKLVPLVDDYYPFVLKNLETISY
MCPCGAVQDLLSRTPNLRKLGFRGHLISMSGDLELPDLCGLIHLETLKLDNRAPVQSSAL
QLDGVCLSNAQLVWPTNLKSLTLRGTRIKWEQMWMIGLLHNLEVLKLEINACQGPEWKTI
NGGFHQLKFLKFKLFSVERWITSSTHFPRLQHLVFENCVLLEEIPSEVGDILTLQIIEVK
FCSLFADHSARKIKKEQESLGNNQLKILIDNQEWLVRTYETESSENGLEEE
>CSS0026473.1
MLCFLKDAEEKQDQDSRIRKWVSDIRDAAYQAEDIIDKFILKVEEGGIPKRTGFKACLRK
YFCIYKQANKYGIGKEIQEWKNRLDEIDRNHEIFKIRNIEAAREGSNDLSSKTYNSGSVG
DEFKRNGWVSVSKDYNIQNLLRRTIKSFKMPTTKDELEILEKMEPADLEWHLRELLKESR
YLVVIDDVWDIDAWASLRRALPDNKKGSRVIITTHKKVVAESSGERKFVHELPFLQEEES
WELFCKKVFPDYDEVNDKTSHCPPSMEKLARDMVRKCRGLPLAIAVLGGLLSRKHPDEWP
QLQGQFWRHVSSDDFESHDLTHVTQILALSFNDLPYHLKSCFLYLGLFPEDFKIDAVRLI
RLWMAEGFIQEAERETLEKTGAEYLNELIDRNLIQVAKRNWMRIVRCRVHDLLRDFAIEK
SKELNFFHIYDRNAYSAPSPCKHRRLAFHSCGLRRFDSFDQSSNLRLRTLLFFNSGFEFT
EIGELQFLYKTLRLLRVLDLEIFNLSQETEHIRLLDAIEKFIHLRYLRISGSKINKIPPS
VGNLQTLQTLEFSGCDRLIIMLPDEICNAKQLRHLIGRFKWPFRVENLINLQTLDSIVRF
TLDSVGRLRSLQTLCLHANTDTIWNLTLQPFSHFQHLLQLKLCGTIGKLPIEMHEFFLNL
KCLGLDGLKMEEDPMPSLEKLPKLTILDLHVSDRVNKFVCTAGGFPQLEILIIFGGGANE
LHVDEGGMPLLQGLVFYYSDSVSIPERLRSIRFPKNWALAAPNEWPY
>CSS0007634.1
MLCFLKDAEEKQDQDSRIRKWVSDIRDAAYQAEDIIDKFILKVEEGGIPKRTGFKACLRK
YFCIYKQANKYGIGKEIQEWKNRLDEIDRNHEIFKIRNIEAAREGSKTPHQCVISIVGMG
GLGKTTLARKLTTLAVLEMNLSMPTTKDELEILEKMEPADLEWHLRELLKESRYLVVIDD
VWDIDAWASLRRALPDNKKGSRVIITTHKKVVAESSGERKFVHELPFLQEEESWELFCKK
VFPDYDEVNDKTSHCPPSMEKLARDMVRKCRGLPLAIAVLGGLLSRKHPDEWPQLQGRFW
RHVSSDDFESHDLTHVTQILALSFNDLPYHLKSCFLYLGLFPEDFKIDAVRLIRLWMAEG
FIQEAERETLEKTGAEYLNELIDRNLIQVAKRNWMRIVRCRVHDLLRDFAIEKSKELNFF
HIYDRNAYSAPSPCKHRRLAFHSCGLRRFDSFDQSSNLRLRTLLFFNSGFEFTEIGELQF
LYKTLRLLRVLDLEIFNLSQETEHIRLLDAIEKFIHLRYLRISGSKINKIPPSVGNLQTL
QTLEFSGCDRLIIMLPDEICNAKQLRHLIGRFKWPFRVENLINLQTLDSIVVDDRMEFNP
LRDLINLPLNRESKRFTLDSVGRLRSLQTLCLHANTDTIWNLTLQPFSHFQHLLQLKLCG
TIGKLPIEMHEFFLNLKCLGLDGLKMEEDPMPSLEKLPKLTILDLHVSDRVNNFFCTAGG
FPQLEILTIFGGGANELHVDEGGMPLLQGLVFYYSDSVSIPERLRSIRFPKNWALAVPNE
WPY
>CSS0047959.1
MVDAVVSSVVRRLGGLLIDQVIFLQGVRDEVNYLRNKLEYMLCFLKDAEEKQDQDSRIRK
WVSDIRDAAYEAEDIIDKFILKVEEGGIPKRTGFKACLRKYFCIYKQANKYGIGKEIQEW
KNRLDEIDRNHEIFKIRNIEAAGEGSSGMNERFKQLRRTTPYEDDQHVLLMSELLEETPH
QRVISIVGMGGLGKTTLARKLYNSSSVGDKFKRRGWVSVSKDYNIQNLLRTTIKSFKMPT
SKDELEMLEKMETEDLECHLHEFLKESRYLVVIDDVWDTDAWASLRRALPDNKKGSRVII
TTRIKLVAESSGERKFVHELPFLQEKESWELFCKKMFPDNDGVNDKSSHCPPSLEELARD
MVRKCQGLPLAIVVLGGLLSRKHPDKWPKLQGRFWRHVSGDDFESHDSTHVTQILALSFN
DLPHHLKSCFLYLGLFPEDFEIDADRLIRLWVAEGFIQQAEGQTLEETAADYLNELIDRN
LIQVAQRNWMRIGKCRVHDLLRDFAIGKSKELNFLHIYDGNVHSAPSPCKHRRLASHSCG
LKRFASLDQSSNLHLRTLLFFNSKNQSAEIGELQFLYKKLRLLRVLNVEEIIFNHSQEET
EHVSSLDAIEKLIHLRYFRISDRKINKIPPSIGNLQALQTLEFTTSYIPIMLPDEICNAK
QLRHLIGCFEWPFRVENLTNLQTLNCIVVDDRMEFNPSWDLINLHELCVAFDGESKGFTL
DSIGRLRNLRTLFLEIADTVWNPTLQPLSHCQHLIQLKLHGEIGKLPTEMHEFLPNLKYL
SLSGEKMEEDPMPSLEKLPKLTILDLLFCRVNKFACTAGGFPQLEILFLVQCHVKELQVD
EGGMPLLRGLVIPNNVSIPERLRSIPVPKNWDVASVDDWPY
>CSS0043037.1
MVDAVVSSVAQRLGNLLAEQVNFLRGVRNEINSLKIKLENMLCFLKDAEEKQDQDSRIRK
WVSDIRDAAYDAEDIIDKFIIKVEEGGIPNKKLGSKLASESKEIKELTNRLDEICRNQEV
FKIRNIEGAGEGSSSMNERFKQIRRTTPYEDDQHVVGFTEDVKLLTSELLQETPHQRVIS
IVGMGGLGKTTLARKLYNSSSVGDKFECKGWVSVSKDYNIQDLLRRTIKSFKTSTKDELE
KLEKMEKEDLERHLHVLLKESRYLVVIDDVWDTDAWASLRRALLDNKKGSRVIITTRIKL
VAESSGRRKYVHELPFLQPEESWELFCKIVVFPDYDGVDDKTNRCPPSLEELARDMVRKC
QGLPLAIVVLGGLLSRKHPDEWPKLQGRFWRHVSGDDFESDDSAHVTQILALSFTDLPHH
LKPCFLYLGLFPEDFEIDADGLIRLWVAEGFIQQAAGETLEERATEYLNELIDRNLIQVA
QRNWMRIRRCRVHDLLRDFAIEKSKELNFLHIYDGNAYSTPSPCKHRRLASHSCGLKRFA
SFDQSSNLHLRTLLFFNLKNESAEIGELQFLYKKLRLLRVLDLEEIRFNHSQEETEHVSL
LDAIEKLIHLRYFRISDRKINKIPPSIGNLQALQTLECTKIFRPIMLPDEICNAKQLRHL
IGCFKWPFPVESLTNLQTLNYIVVNDRMEFNPSRDLINLRELRVSFNGESKGFTLDSIGR
LRNLRTLYLVSRGTVWNPTLQPLSQCQHLLQLKLHKKIGNLPTEMHKFLPNLKYLSLEGS
EMEEDPMPSLEKLPKLTILDLWNYTVYKFACTAGGFPQLEILFIYGGDVKELQVDEGGMP
LLRGLGLYFCDKVSIPERLRSIPVPKNWDVTRYDEWPY
>CSS0036428.1
MVDAIVSSVAQRLGNLLTEQVNFLRGVRDEVNSLKNKLEYMLCFLKDAEEKQDQDSRIRK
WVSDIRDAAYEAEDIIDKFILKVGPKRTGFKACLRKYFCIYKQANKYGIGKEVQEWKNRL
DEIDRNHEIFKIRNIEAAGEGSSSMNERFKQLRRTTPYEDDQHVVGFTKDVELLTSELLQ
ETPHQRVISIAGMGGLGKTTLARKLYNSSSVGDKFECKGWVSVSKDYSIQDLLRRTIKSV
KMPTTKGELEMLEKMGQEDLEGRLHELLKESRYLVVIDDVWDTDAWESLRRALPDNKKGS
RVIITTRIKLVAKSSGDRTFVHELPFLQEEEGWELFCKKVFPNHDGAKDKTSHCPPSLEE
LARDMVRKCHGLPLAIVVLGGLLSRKLPDEWPKLHGRFWRHVSGDDFESHNSTHVSQILG
LSFNDLPHHLKSCFLYLGLFPEDFEIDAERLIRLWVAEGFIQAAEGETLEETAAEHLNEL
IDRNLIQVAKRNWMRIGRCRVHDLLRDFAIEKSKELKFLHINDGNVHSALSPCKHRRLAS
HSGGLKRFDSFDQSSNLHLRTLLFFNSETESAEIGKLQFLYKKLRLLRVLDVEETEHISL
LDAIEKLIHLRYFRISGSKKNKIPPSIGNLQTLQTLEFSGYYGSIMLPDEICNAKQLRHL
IGCFKWPFRVENLTNLQTLSYIEVDDRMEMDLINLRQLVVMFNGESRGFTLDSIGRLRNL
QKLFIFAKTVWNPTLQPLSHCQHLLQLKLHGHIRKLPTEMHEFLPNLKYLSLFGFEMGED
PMPSLEKLPKLTILDLFHHRVNKFVCTAGGFPQLEILILSYCVVEELQVDEGGMPLLRGL
GLNNLERYISIPERLRSIPVPKNWATAEPGEWPY
>CSS0034815.1
MVDAVVSSVVRRLGGLLIDQVIFLQGVRDEVNYLRTKLEYMLCFLQDAEEKQDQDSRIRK
WVSDIRDAAYEAEDIIDKFILKVEEGGIPNKKVGFKACLRKYFCIYKQANEYGIGKEIQE
WKNRLDEIDRNHEIFKIRNIEAAGEGSSSMNERFKQLRRTTPYEDDQHVVGFTKDVELLM
SELLEETPHQRVISIVGMGGLGKTTLARKLYNSSSVGDKFERKGWVSVSKDYNIQNLLRR
TIKSFKMPSTKEELEMLEKMETEDLECHLHELLKESRYLVVIDDVWDTDAWASLRRALPD
NKKGSRVIITTRIKLVAESSGRRKYVHELPFLQPEESWELFCKMVVFPDYDGVDDKTNRC
PPRLEELARDMARKCQGLPLAIVVLGGLLSRKHPDEWPKLQGRFWRHVSGDDFESHDSAH
VTQILALSFTDLPHHLKSCFLYLGLFPEDFEIDAERLIRLWVAEGFIQQAEGETLEETAT
EYLNELIDRNLIQVAQRNWMRIRGCRVHDLLRDFAIEKSKELNFLHIYDGNVYSAPSPCK
HRRLASHSCGLKRFASFDQSSNLHLRTLLFFNSENESAEIGELQFLYKKLRLLRVLDLEE
IIFNHSQGKTEHVSLLDAIEKLIHLRYFRISDCEINKIPPSIGNLQTLQTLEFPPSYSLT
VLPDEICNAMQLRHLIGCFKWPFRVENLTNLQTLNFIDVDDRMEFNPSRDLINLRELYVE
FNGESMGFTLDSIGKLRSLQTLFLCKVRGTVWNLTLQPLSQCQHLLQLKLRGYIGRLPTE
MHEFLPNLKYLWLDGEDMKEDPMPSLEKLPKLTILDLVEYGANKFVCTAGGFPQLEILIV
YRCVVKELQVDEGGMPLLRGLGLYDSVIYSIPERLRSIPVPKNWAVAEADDWPY
>CSS0016030.1
MQVLGMRDWFSQGSKIIITTRRERLLRAHEVYQVHKVENLNYNESLELSSWHAFGKSCPI
DGFIEDSERVVQCCGGLPLAIKILGSSLFGKSLNVWKSQLEKLKAIPDYEVVEKLKISYD
SLQDDHDKNLFLDVACFFVGMDQDWIVTILDGCDVYTMVGIQNLIDRCLLTVDEHKKLVM
HQLLQEMGREIVRQESPKEPGERSRLWNHKDSFNVLRENTGIGKIEGLKLDMNFMEDKYD
KTVFGIKRKCHFEEFLSTTLLSNIGNSFKRHCFGIFSWQTVGTALRNSDKITLEVDAFAR
MHKLKLLQLKNLQVNGSFENFPKGLRWLCWHGFSFNSICDDFPLDNLVVLDMQYSNLQKV
WEGTKFLESLKILDLSHSHCLCKTPDFLEAPNLERLILENCARLVEVHESVGHLHRLALL
NLKDCKNLRKLPRSIVRLKFLETLDISGCSNIKELPIEMGTMDSLTKFNANGTVASQLLS
TTKEVKPWYSFIWSSLLKPRKSVEISWALLPRYLVHLSLVDCNLSEDAFPKDLSNLSSLQ
ILNLSNNPICSLPNSIGGVTGLQILELEECKRLQSLTVEQNLKRVIFQSFPPSTIEYENL
YDAFTMCQNLGGFYYSKCAFHSTPSTIQHNNTWENQFVVIEHWRPLLVYDMYGNIVEDMG
SFKSEPIGNIGVEMGSPIGCYKLHIFYAYIPGSEIPTWFSIKNKGSSISLIVPSHFRIQA
LSVCSVYALLNNPKYVDHNCDAHTIINNTTKSLIWSHSPYAFGIPEVDEDMMWLSYWKIE
NQLEGGDELNISVVGNEDFQVKELGVHLVYKEQEEKSSQSTSEEASQLQFSLYGNAVPRN
ASTIHMVRRKVFRLRCQWVDCSIYGVSFVTKGARLDPGCHKLS
>CSS0047887.1
MAFLLFFIFHLNLIIRLESKFIQKIVKVVGDKLSRTTLGIAPHLIGIYSRAKNIGLWLQD
ESSDVGIVAICGMGGIGKTTIAKVLYNSNFSRFEGSSFLANVREILKQQDGLLRLQRQLL
SDMLKGRKEKLYSVDEGVIKIKNALCCKKVLVVLDDVDTVDQLDAILGMRDWLSQGSKII
ITTRREQLLKAHEVCQVHKVENLDHNESLELFSWHAFGKNCPIDGFIEDSKRVVHYSGGL
PLAIKILGSSLSGKSLNIWKSQLEKLKAFPDYEILGKLKISYDSLQDDHDKNLFLHIACF
FVGMDEDWVVTILDGCDFYTMVGIQNLIDRCLLTIDECKKLVMHQLVQEMGREIVRQESP
KEPGERSRLWNHKDSLNVLRENTEKRYATHLLYIF
>CSS0026385.1
MAFLLFFIFHLNLIIRLESKFIQKIVKVVGDKLSRTTLGIAPHLTGIYSRAKNIGLWLQD
ESSDVGIVAICGMGGIGKTTIAKVLYNLNFSRFEGSSFLANVREILKQQDGLLRLQRQLL
SDMLKGRKEKLYSVDEGVVKIKNALCCKKVLVVLDDVDTTDQLDAILGMRDWLSQGSKII
ITTRRERLLKAHEVCRVHKVEKLDNDESLELFSWHAFGKNCPIDGFIEDSKRVVHYCGGL
PLAIKILGSSLSGKSLNIWKSQLEKLKAFPDYEILGKLKISYDSLQDDHDKDLFLHVACF
FVGMDEDWVVTILDGCDFYTMVGIQNLIDRCLLTIDESKKLVMHQLVQEMGREIVQQESP
KEPGKRSRLWNHKDSLNVLRENTEKRYVTDVYIYFNCV
>CSS0049736.1
MAFLLFFIFHLNLIIRLESKFIQKIVKVVGDKLSRTTLGIAPHLIGIYSRAKNIGLWLQD
ESSDVGIVAICGMGGIGKTTIAKVLYNLNFSRFEGSSFLANVREILKQQDGLLRLQLQLL
SDMLKGRKEKLYSVDEGVVKIKNALCCKKVLVVLDDVDTADQLDAILGMRDWLSQGSKII
ITTRCEQLLKAHEVCRVHKVEKLDNDESLELFSWHAFGKNCPIDGFIEDSKRVVHYCGGL
PLAIKILGSSLSGKSLNIWKSQLEKLKAFPDYEILGKLKISYDSLQDDHDKNLFLHVACF
FVGMDEDWVVTILDGCDFYTMVGIQNLIDRCLLTIDECKKLVMHQLVQQMGREIVRQESP
KEPGERSRLWNHKDSLNVLRENTEKRYVTDVYIYFNFV
>CSS0016728.1
MAFLLFFIFHLNLIIRLESKFIQKIVKVVGDKLSRKTTIAKVLYNLNFSRFEGSSFLANV
REILKQQDGLLRLQRKLLSDMLKGRKEKLYSVDEGVVKIKNALCCKKVLVVLDDVDTADQ
LDAILGMRDWLSQGSKIIITTRREQLLKAHEVCQVHKVGKLDNDESLELFSWHAFGKNCP
IDGFIEDSKRVVHYCGGLPLAIKILGSSLSGKSLNIWKSQLEKLKAFPDYEILGKLKISY
DSLQDDHDKDLFLHVACFFVGMDEDWVVTILDGCDFYTMVGIQNLVDRCLLTIDERKKLV
MHQLVQEMGREIVRQESPKEPGKRSRLWNHKDSLNVLRENTGTRKIEGLTLDMNLLQKDK
HDRTIFGVNRKRHYDEFLDTPFLTNVGNSFKRYCFGMFSSKNVGTALGNSNQITLEVDAF
ARMHKLKLLQLNYVQISGSLENFPKGLRWLCWHGFPFKFIPCDFPLESLIVLDMSYSSLQ
IIWEGEKLLKSLKILDLSHSHCLTKTPNFSKVPNLEKLIFKNCARLVEVHESIGHLERLV
LFNLKDCKNLRKLPRSICMLKFLETLDISGCSNLEELPTGMETMESLTVLHANRISISQL
LSTNKEVKPWHSFVYPCLLKPRKSMEISWALLPRCLVHLSLENCNLSDDDFPMDLGNLSS
LQILNLSCNAIRSLPNCIRGHTGLQILRLEDCTKLRSLEVSQKLEELRFVGCTLLEKVTF
PTIEYNNMYGNQGTRYLLPNLLHLGFNHNIVEIMGRFKFEPLGNIDMEIINNLGLSNLGS
MGSQTVKLCSLYSGGQRKLPLQGCHEEHIFYAYCLGSKVPDWFYCGPHTSISDTAKSLIW
RHLPYVCGIPEADEDMMMLSYWKFENQLECGDELNISVVGDEDFQVKEVGVHLVYKEQEE
KSSQSTSEVASQQFSHYGNVVPGNASAVRPASKKVYHLGCHEPHCRICDDL
>CSS0007619.1
MAFVRSQETSSSNSHCSYDVFLSFRGEDTRKTFTDHLYTALAHAGLRTFRDDDGIERGEN
IKFELNKAIQESKISIVVFSEDYASSSWCLDELVMILERRRTVGHVVLPVFYHVDPSHVR
NQKKSFKEAFMRHEERFRAEASERKVEWIGKVEEWKAALREAADLAGMNLQNQTDGKKLV
MHQLVQEMGREIVRQESPKEPGKRSRLWNHKDSLNVLRENTGTRKIEGLTLDMNLLQKDK
HDRTIFGVNRKRHYDEFLDTPFLTNVGNSFKRYCFGMFSSKNVGTALGNSNQVTLEVDAF
ARMHKLKLLQLNYVQISGSLENFPKGLRWLCWHGFPFKFIPCDFPLESLIVLDMSYSSLQ
IIWEGEKLLKSLKILDLSHSHCLTKTPDFSKVPNLEKLIFKNCARLVEVHESIGHLERLV
LLNLEDCKNLRKLPRSICMLKFLETLDISGCSNLEELPTGMKTMDSLTALHANRISMSQL
LSTSKEVKSWHSFIYPCPLKPRKSMEISWALLPRCLVHLSLENCNLSDDDFPMDLGNLSS
LQILNLSCNAIRSLPNFIRGHTGLQILSLDRCTRLRSLEVSQKLKELWFVGCTLLEKVTF
PTIEYNDIYGNQGTRCLRPNELHMGRNFNVVEIMGNFKLEPLGNIDMEITNNLGLSNLGS
MGSQTVMLATNWYSDSPRKLPLQGCHEKHIFYTYCLGSKVPDWFNLKNEGSSISFTVPSH
LNFRIRCLIVCSIYTLCNNRKEDDRLDRFYCGTHTSISDTTKSLIWRHLPYVRGIPEADE
DMMMLSYWKFENQLECGDELNISVVGNGYIHVKEVGVHLVYKEQEEKSSQSTSEEESQQF
SYYGNVIRRNANGEAAASGIIF
>CSS0019233.1
MAIVRSQETSSSNSHCSYDVFLSFRGEDTRKTFTDHLYTALAHAGFRTFRDNDGIERGEN
IKFELNKAIQESKISIVVFSEDYASSSWCLDELVMILERRRTVGHVVLPVFYHVDPSHVR
NQKKSFKEAFMRHEERFRAEASERKVEWIGKVEEWKAALREAADLAGMNLQNQTDGITLI
DKYFPPPVHCQGTRKIEGLTLDMNLLQKDKHDRTIFGVNRKRHYDEFLDTPFLTNVGNSF
KRYCFGMFSSKNVGTALGNSNQSLIVLDMSYSSLQIIWEGEKLLKSLKILDLSHSHCLTK
TPVEIEVHESIGHLERLVLLNLEDCKNLRKLPRSICMLKFLETLDISGCSNLEELPTGMK
TMDSLTALHANRISMSQLLSTSKEVKSWHSFIYPCPLKPRKSMEISWALLPWCLVHLSLE
NCNLSDDDFPMDFGNLSSLQIINLSCNAIRSLPNCIRGHTGLQILSLDECTKLRSLEVSQ
KLKELRFTGCTLLEKFEPLGNIDMEIINNLGLSNLGSMGSQTVTLYNLYSGSPRKLPLQG
CHEKHIFYTYCLGSKVPDWFNLKNEGSSISFTVPSHLNFRIRCLIVCSIYALSNNRKEND
RFDRFYCGTHTSISDTTKSLIWRHLPYVRGIPEADEDMMMLSYWKFENQLEGGDELNISV
VENGYFHVKEVGIHLVYKEQEEKSNQSTSEEASQQFSLYGNVVPGNASAVRPTSKKVYDL
GDHLPNCRICDDL
>CSS0037335.1
MAFLLFFIFHLNLIIRLESKFIQKIVKVVGDKLSRTTLGIAPHLIGIYSRAKTIGLWLQD
ESSDVGIVAICGIGGMGKTTIAKVLYNSNFSRFEGSSFLANIREVLKQQDGLLQLQRQLL
SDMLKGRKENLYSVDEGVVKIKNALCCKKVLVVLDDVDTVDQLDAILGMRDWLSQGSKII
ITTRREQLLKAHEVCQVHQVEKLDNDESLELFSWHAFGKNRPIDGFIEDSERVVQYCGGL
PLAIKILGASLSGRSLNVWKSQLQKLKAIPNSEVIERLKISYDSLQDDHDKNLFLHVACF
FVGMDEDQVVTILDGCDFYTMVGIQNLIDRCLLTIDEHKKLVMHQLVQEMGREIVRQESP
KEPGERSRLWNCKDSLNVLRENTVKK
>CSS0014612.1
MASLRSQEATSSRSRFAHHVLLSRASDTRWTFSDHLYTALVGAGFQTFRVENDDEIERDE
DVKLVFERAIEESRSSIIVFSKDYVCSRSCLDELVMILERKRGSKYVVLPVFYDLDPSQV
RKQSGVVGEAFERHKAQFEDCEFGKIEEWREALREVADLAGLVLQNQADGYESKFIKIIV
EEIANKMDRTVLSVTPYPTGIDSRVKDINLWLQDGSNNIGIMVIYGMGGIGKTTIAKTAY
NQNFERFDGSSFLANIRDTSKQPRGLVRLQKQLVSDIVKRKKEKLHNVDEGIIKIKHAMC
CKRVLVVLDDVDQLDQLNAIFGMRDWFHPGSKIIITTRHDRMLKAHEACEIYKVTKLKDT
EALCLFCRHAFGQDHPVEAYMQQSIRIVSYCNGLPLALEVLGCSLSGESVDVWKSALAKL
RTFSDVKIHNVLQVSYDCLDDHDKDLFLDIVCFFVGEDKDYMVTILDGCDFYTEVGVQNL
MRRCLVYEVYKKLMMHQLLREMGREIIRQESPKELGRRSRVWDHKDAFSVLKEKTGTKTI
EGLILDLPELKEDMRTKHANNAQHHLEDFSGKSTMIFEGSSSKRRRLGFLSWLPINSSLM
ESDEAVLETDAFSPMLKLRILQLYDVPLSGGYDEFPKTLRWLCWHGFPLTFIPNDFSLEN
MVVLDLPHSSLRQFWKGAKVHESIVELGRLVLLNLKGCKNLRKIPRKICQLNTLEKLNLS
GCSKLDELPTDLCKMESLREFEADGVNLLSSTTGKIKSWHGVIKSLVSKPTKSLEFSLAS
LPSFLVWLSLADCSISDDSFPRDISSMPLLQALRLSNNPISSLPASIRNLSVLKQLDLER
CTRLRTLPELPMTLQALSIYGCKSLQMATNLPNLLNSLMLSSYGCVKLVHVQELFKLEPI
GNFYSEMIQSLGLAQLESMGSFEVELFNNLTLTKTKTPVLQVNEVPGWFSIKNTGSSISF
NVPSPPSVKVRGLNVCVSYALNSDYKKSKWMYECIRVNNKTKGLKWTYRPAFTGIADEGK
DMIWLSDWKIVDQLMNGGDEVTISVNMEEQYQLKEFGIRIVYDEQEEKVTAHNTTYPCPQ
NAIDLSAYEMSAGEYFLCNHDE
>CSS0032356.1
MASLRSQEATSSRSRFAHHVLLSRASDTRWTFSDHLYTALVGAGFLTFRVENDDEIERDD
DVKIGFERAIEESRSCIIVFSKDYVCSRSCLDELVMILERKRGSKYVVFPIFYDLDPSQV
RKQSGVVGEAFERHKAQFEDCEFGKIEEWREALREVADLAGLVLQNQADGYESKFIKIIV
EEIANKMDRTVLSVTLYPTGIDSRVKDINLCLQDGSSNIGIMVIYGMGGIGKTTIAKTAY
NQNFERFDGSSFLANIRDTSKQPRGLVRLQKQLLSDIVKRKKEKLHNIDEGIIKIKDAMC
CKRVLVVLDDVDQLDQLNAIFGMRDWFHPGSKIIITTRHKRMLKAYEAREIYKVTKLKDT
EALCLFCRHAFGQDHPVEAYMQQSIRIVSYCNGLPLALEVLGCSLSGESVDVWESALAKL
RTFSDVKIHNVRQVSYECLDDHDKDLFLDIVCFFVGEDKDYMVTILDGCVFYTEVGVQNL
IRRCLVYEVDKKLMMHQLLSEMGREIIRQASPKELGRRSRVWDHKDAFSGTKTIEGLILD
LPELKEDMRTKHANNAQHHFEDFPGKSTMIFEGSSSKRHEAVLETDAFSPMIKLRILQLY
DVPLSRGYDEFPKKLRWLCWHGFPLTFIPNDFPLDSMVVLDLPHSSLRQFWKGTKAAKIL
GKFQGKFVSLIPLKNSNLSGCSKLDELPTDLCKMESLREFEADGVNLLSSTTGKVKSWHG
VIMSLVSKPTKSLEFSLASLPSFLVCLSLADCGISDDSFPRDISSMPLLQALRLSNNPIS
GLPVSIRNLSVLKQLDLERCTRLRTLPELPMTLQALSIYGCKSLQMATNLPNLLNSLMLS
SYGCVKLVHVQELFKLEPIGNFYSEMMQNLGLAQLELMGSFELELHYETKRACTPSTFKK
IFFSIMNEVPGWFSIKNTGSSISFNVPSPPSVKVRGLNVCVSYALNSDYMKSKWMYECIR
VNNKTKGLKWTYWPAFTGIADEGRDMIWLSDWKIADQLMNGGDEVTISVNMEEQYQLKEF
GIRIVYDEQEEKVIAHNTTNPCPQNAIDLSAYEMSAGENFLCNHDEYTRTDYYSRIDGLP
IRFCGNMLVWLPM
>CSS0035993.1
MPIHTRFEASRINHKSTALIPSHSSSVLNSLWSFNPMAIVGAQDASSSDSPCSYHVFLSF
RGEDTRKTFTNHLYTALNHSGFRTFRDDDEIERGENMKFELQKAIQESRMSIVVFSKNYA
SSSWCLDELVMILKRRRTTGHVVLPVFYHVDPSHVRKQMESFEEAFTRHEERFHTEGAGK
KDEQKGKIQEWRAALREAADLVGMDLQNQADG
>CSS0049718.1
MASSSTPPRCTYHVFLSFRGEDTRKAFTDHLYTALLGSGFRTFRDNDGIERGENVKSELD
NAIRESRSSIIVFSKDYASSRWCLDELVMILEHKRTSGHVILPVFYDVDPSQVRKQMGKR
FMGETNERKKEYLRKKVEGWRAALREVADLAGMVLQNQADGHEAKFIQKIVKVIGDKLNR
TVLNVAPYLIGIGSRVKNISSWLQDESTDVGIAVIYGMGGIGKTTIAKFVYNLNFERFEA
SSFLANVREISERSNGLIRLQRQLLSDILKRKKEKISSVDEGIIKIKDAIGCKRVLVVLD
DVDQRDQFDAIIGMRNWFHPGSKIILTTRHKQLLKANEVDMMHKVERFDDDESLELFSED
TRKAFTDHLYTALLGSGFRTFRDNDGIGRGENVKSELDNAIRESSSSIIVFSKDYASSRW
CLDELVMILEHKRTSGHVILPVFYDVDPSQVRKQMGNFAEAFGRHEERFMRETNERKKEY
LRKKVEEWRAALREVADLAGMSKTLVRGYTDESTDVGIAVIYGMGGIGKTTIAKFVYNLN
FERFEASSFLANVREISERSNGLIRLQRQLLSDILKRKKEKISSVDEGIIKIKDAIGCKR
VLVVLDDVDQWDQFDAIIGMRNWFHPGSKISLTTRHKQLLKANEVYMMHKVERFDDDESL
ELFSWHAFGQDHPIDCYVEHSKRVVQHCGGLPLALQVLGSSLSGKSLNIWENAIKKLAAI
PDSQILKKLKISYDSLQDDHDQNLFLHISCFFIGKGKDFTIRILDECGFYPTVGIQNLID
RYMGREIVRQESPKEPGKRSRLWHNNDSFNVLRDKTGTDSIEGLFLDMHVLGEDNCSMTS
FGVKNAKRPRFEELSNKSLLTDQGNSLKRHCFGFFFWNPINIGVRNSNQVELETDAFARM
HKLRLLQLNYVETMRGYKDFPKRLRWLCWHGFPLKSIPSDFSIESLIALDLRNSSLEQVW
KGTKLLGLLKFLNLSHSYGLTNTPNFTGLPNLENLILKDCINLVEVHESIGKLGRLVFLN
LKGCKNLEKLPSKIGHLKSLEKLILSGCSKLDQLPELGKMKYLSVLHADGTAINRIATTT
SEDKSWSSLFWSWVLKPRKSTESIYFPLASLPGSLVSLSLSNCNLSNDDLMKSLGSLSVL
QDLNLSENPISSLPENIKGLNMLQSLRLSRCTRLQSLPELPMSLEMLNIDGCSSLGMVTN
LPNLLRSLILDSSDCEKLVEVQGINKRKGSSISFNVPLVPNLKVVALNVYIVYAFANDIS
LTNYQFDYIKISNKTKGLKWTYSPMFKGVPDDDSMIWFSHWEIGHLLMEGGDKMNLSASL
DDELFQVKEVGVQIVYDECEEKGIQQHNAHPSLHNVMNVGDLSEYHVRTGSYFLCHHGYD
SHQDYHQEGSSSKTDKILFGDSEETTGGFIFPFDKYD
>CSS0037441.1
MRDWLFQGSKIIITTRRERLLRAHEVCHIHKVEILDYGESLELFSWHAFGKNRPIDGFIE
DSERVVQYCGGLPLAIKVLGSSLSGKSLNVWKSQLEKLKAIPDYEVVEKLKISYDSLPDE
HDKNLFLHVACFFVGMDEDWVVTILDGCDFYTTQLMNAKKLVMHQLVQEMGREIVRQESP
KELGERSRLWNHKDSFNVLRENTTVGTALRNSDKIALEVDAFARMHKLKLLQLKNLQVNG
SFENFPKGLRWLCWHGFSFNFICDDFPLDNLVVLDMQYSNLQKVWEGTNFLKSLKILDLS
HSHCLFETPDFLEVPNLERLILENCARLDCKNLRKLPRSIVMLKFLETLDISGCSNIKEL
PLDIGTMDSLTKLNANGIAAKISCALLPRFLVHLSLVDCNLSGDAFPKDLSNLSSLQILN
LSNNPICSLPNCIGGLTGLQILELDECERLQSLTVEKNLKVLSAVGCTLVEKVTFQSFPS
TIELKHLYGAYTMWQNLKDLYYSKCGFNPGPFTLEYSSTWENQFVVKNYWRPLLVYGTWD
NIIEIMGEFKLEPIGIIDVEIMNNLGLPNLGSMGSPTVMLSSLYSKNSMKLPLQGCHGRH
IFYAYLPGSEIPTWFNLKNTGSSISFIVPSHFKIQALSVCSIYALSNNTKYPYISNAHTI
INNKTKSLIWSHSPSVFGIPEGDEDLMWLSYWKFENQLEGGDELNISVVGNEDFQVKEFG
VHLVYKEQEEKSSQSTSEEASQLQFSLYGNVVPGNASTCQFQAWQRKYSALFGLEMDVLS
GESIHSLEKTVC
>CSS0017544.1
MCRHESKFIQIIVQEILSKLDFMVLSVTPYQTGIDSHVKDINPWFQGGLNNVSVMVIYGM
GSSFLANIRETAKQPKWFGLFAKTACFRYSEVNKERIHCVAEGINKFKDAMCYKRVLVVL
DNRDWVQPGSKIMISTRHVQLLKADEVYKSYVVKELNDDEALRLFSWHAFGQDKPIEAYM
KHSKRVIHHCGGVPLALEVLGSSFALAKLRTLFPEKIHNVLKMSYDSLDDHEKNLFLDIF
KILEKYDFSITIGIQNLTHRGLIEVNKDNNKLEIVRRESQKEPGKCSRVWCHKDAFNVLR
DKTGTTTIEGLSLNLKDMPAKIASGAQSQNEDFVAEHTMFNEGNSLKRRRRGLFSFLRVI
PTFIESFLESDEDDLKTDACSQMHTSRLLQLNNVRLSGEYQKFPKKLRWLCWHGFPLKSI
PNDFTLDSLFALEMQNSSLEQVWKRTKLSNLERLILKYCINLVGIHESIGELGTLVLLNL
EGCKNLRKLPKKVFLVKSLEIILSGCSMLDGLPPDLGKMESFKVLHADGTS
>CSS0015442.1
MYEIVDESYICRPILVSKSENFVNTKMFGWGDIGKILCSDGVIKTCKAGWSHVGYVIHYK
KNIQKLEDEIVGLDDEWRRIDGSAHRARDDAGVIENDVWKWLMSAYGMKAEVEVFLLDMV
RENKSCFNCLCPNIHWRYRLGKESKKKTACVIILKEKGAKFMTCPVSHRAPLPDVGFTLS
ANYEAFDSRKHIFEEIIRSLKDPSIKMIGIYGPGGVGKTTMVEEVRQLAKRNGLFHSVAM
TTVSKAVEKEKVQGELASQLGLKLDEYGRAGQLLNRLRNGQKTLVILDDVWEPLDLADIG
IPTTDGGNNEPLNLPDIGIPFTTGSDMGCKVVITTRKQRVCKMMQKSSELKNFPIHVLTK
TEAWSLFTKVAEISVDFEIPSEAEEVCDKCGGLPVAIRAVAAALKGKGKHAWKDALRQLK
NYKIKEIADIDPNLFVSLKWSYDRLEPKDARSCFLLCSLFKEDAEISIDELVRYSIGMRL
LDQNLNIFDEVRDRVLAMVDVLKTSCLVLDGRDESVVKMHDIIRDVAISIAEDEKRYLVK
HGIEKWPEKGRYEHYSAISLRFTAKLHEFPNELECRGLHTLVLQCSNDSPTDFPNNFFNG
MENNLEVLDLSQMPIKSLPSSLPTLVKLRMLCLNGGRLMTNIALFGSLRNLEILKLKGSV
SQQRWNGIF
>CSS0016230.1
MIGLDQILSKSSYLITIGCKIAWQHIGYAIDYKKNIQNLLDETEKFENELTRIDGRVERA
KNNGEIPEADVLQWIESANGIKGDVEALLVDATRENMWCLKCCPNVSRRYKLGKESKEKT
TRVIILKDSGKQYMTIEVAQRTPPLKFGYYFSQGYVAFDSRAEIFEEIMKALADPCIKMI
GLYGPGGVGKTTMATKVGKLAKQNGLFDDVAMATISQTLNAKAVKEKVALQLDLTLNGNA
YQLYHRLNNGKRNLVILDDVWKPLNLVDIEIPIADGNKGCKVVITSRKRGLCQKMSVPVD
QEDSLNAVLAEPEAWTKEFLMGVLRESEAWTLFKKVAAISVDSEIPSEAKEVCDKCGGLP
VAIRAVAASLKGKGKHAWKDALRQLKNYKIKEIADIDQNLLISLKWSYDRLEPKDARSCF
LLCSLFPEDAEISIDDL
>CSS0025623.1
MKIPDPVVNVLVQDLIHQLYTESNYILEFQTHFAEMKTQLNHMQSFISDADSIKEKHKTV
KTTLIDLRELTYEADDLLIDCLIRADYHTRRVSSSCYHRFSLRQIYFHYQTGKKLSGINN
RIAKMRTNLSDYVTPILGRSSDEDAGNRTIRWTSQVYDQSGIVGLTEDTSRINGWILASN
EVLHRVGIVGMGGLGKTTIVQKIFNDTHVIARFEKRIWVSISQTFSELEIMKSILRQVRE
DDSGSDTGQMLHRIHQLLSHKSYLIVMDDVWSTANGWWDRISNGLAKTPGHSSCIIITSR
NEEVVKNMGVVDARIHRPRLLDEEESWSLFCKVAFMATKGICKNLQIEGMGKEIVKKCRG
LPLAIKTTGGLLYSKTSFSEWKRICDNFHEKLATEGNSSVMASLQLSYDELPAHLKHCIL
CFSIYPEDHEINVEQLVRWWIGEGFVHERRSETATETAYRFLSELIGRCLVDVMRRRNYD
GRVYSCKMHDMVRDLTIRIAREEAFTSFDDGGRQIPTMDSRRLGVTNEMKFHSLENNSKI
RALLLMDSRSIRLKRNAGLAKVMSLRVLDLSHVKLENICVYDFWGWISSLKRLACLNLCD
VASLIEVPDSIGKLWNLQILILAECSNLQKLPASITTLHKLIVLDLGNCPALKYLPQGIS
SLSNLQELYGFKPASLAHTESCHFGELKNFIDLRVLHLDINQESIIEDEELGALADLQKL
RVLLINTENCEDMNILNKLNKLTPPPHLEELYLGHYHGEATPDWINPNSLPELQYLCLEY
ARLVDMSPLFWSSDGGNSWKVEGLCLKFLPRLQVEWSRVQSVMPSLRYLEVSHCYMLQSF
PCDVVNLGSWMKRDEESEDGNLIVDTINAQRSVMNN
>CSS0008889.1
MSTRKKLIDLFSILHNHVSKIASHPNRQITEDNAKNPRLSSLHAIKTMLEQIKDVLIPCL
NDEDLWKKLNELEAYISEQDFIFDPQPEDKNDIIPEKIKQINENLQEIKELMDMKSLKTQ
EKGSSESEAPKASRDWLHWRLSYDALDIQLKVCLFCLAIFPEKAVVKKKQLIYWWIGEGL
ISKSKDKSAEEVGEGVFMKLLEKGLIQPYYTDENHKNQNPVVHCCTIHPWIRCMLISAAR
RAEFFDFDDTGKSKINVDNESKSRDNNDSKSRDNNDSKSCRACLVLGSGSLKEEEELFTI
FNVNKDYLIFKTGLFSKFKKLVILQLGRWQTSAQQAIEVENGDFLNDLGAKKHLRYLSVQ
GISRITTLPSFAKCVNLEILDLRACHNLESLPSDIGSLRKLTHLDVSQCFLLEGMPKGIE
KLSSLQVLKGFVIGHTKKNLSKLGDPVQLKKLRKLSIRIGSNDVIVQKELNKFKEITTLR
VLTISWGKVASASKNGGQGTKMDSNVGGASSSEEKEGLKLNDTATLTMKFFSFPPKLEKL
DIRCLPQKTSPEWLKPSNLEELKRLYIRGGKLDALHPEENKKWKVKILRLKYLKNLKIEA
EFLQQNFPNLVYFEKFNEIAHPTSEFHHEKNVK
>CSS0033208.1
MPTRKKLIDLFSILHNHVSKIASHPNRQITEDNAKNPRLSSLHAIKTMLEQIKDVLIPCL
NDEDLWKKLNGLEAYISEQDFIFDPQPEDKNDIKQINENLQEIKELMDMKSLKTQEKGSS
ESEAPKASRDWLHWRLSYDALDIQLKVCLFCLAIFPEKVVVKKKQLIYWWIGEGLISKSK
DKSAEEVGEGVFMKLLEKGLIQPYYTDENHKNQNPVVHCCTIHPWIRCMLISAARRAEFF
DFDDTGKSKINVDNESKSRDNNDSKSRDNNDSKSCRACLVLGSGSLKEEEELFTIFNVNK
DYLIFKTGLFSKFKKLVILQLGRWQTSAQQAIEVENGDFLNDLGAKKHLRYLSVQGISRI
TTLPSFAKCANLEILDLRACHNLESLPSDIGSLRKLTHLDVSQCFLLEGMPKGIEKLSSL
QVLKGFVIGHTKKNRSKLGDPVQLKKLRKLSIRIGSNAVIVQKELNKFKEITTLRVLTIS
WGKVASASKNGGQGTKMDSNVGGASSSEEKEGLKLNDTATLTMKFFSFPPKLEKLDIRCL
PQKTSPEWLKPSNLEELKRLYIRGGKLDALHPEENKKWKVKILRLKYLKNLKIEAEFLQQ
NFPNLVYFEKFNEIAHPTSEFQHEKNVKWINNDEAWEALYEKLK
>CSS0009559.1
MASSAVPSSSRPRYTYDVFLSYRGEDTRDNFVSHLYTALAQKGIHTFKDDEKLERGKAIS
PELQRAIRESRFSIVVLSKNYASSRWCLDELVEALECSNTTVYPIFYHVDPSEVRRQRGS
FGEGFDELVSKQGVLGMENVQKWRNALEQVANLSGSPYPSDTRSEAMFIQEFVGILFRKL
NQTYEYSSVVRDLVGMDSRMQKVIELLGLGMDDARVVGIWGMGGIGKTTISRAVYDSISC
QFEGYSFIENVREVSKNCGLKTLQEKLIYEILMEKDLKVGSDGHGVHMIRNMVCRKKVLI
VLDDVDESTKLEKLVGEQDWYSFGSRIIVTTRNQQVLTRYGIKHIYEVEQLREDEAIELF
ESKAFRKHQQMRGYGTLVCRAVEYAKGVPLALEVLGSFLCGQSKDEWENSLNKLKGSHLA
EVHQVIRISYDALDWQEQQIFLDIACFFNGKDKNEVIKILESSGFHPIIGIHILVQKSLV
TISDNKLLMHDLIQELGWYIVFQQSPKEPGKRTRLWLDEDIKHVLMDNTGTNEVEGIVMQ
YSDLRCLDPKDIQFLKQLKLRPKAFAKMSNLRILKICCMHLSEELKYLSNKLRYLEWLGY
PMKYMPSTFQPEHLVELHLTYSSIEQLWEGTMHLDELRIMDLSHSTYLTKSPDFTRVPNL
ERLILEGCIGLVNLHPSIGVLRRLICLNLKDCKSLKSLPCGIQLESLEVFIASGCSKLDN
VLVSLGYMNCLSKLCLDGTGVSELPPSVGHLTNLGLISLSNCKNLRSIPDSICQLKDLRN
LNLSGCSKLDKLPQDLGALDCLYELHADWTAIRQLPSSFGLLKKLGILTLKGCKGISSNS
WSFFFLPSFLRRERDNSMASELEALSGLKSLWKLDLSYCNLKSIPTAICHIDSLVFLDLS
GNNMESLPASMNQLSRLSGLVLNGCKKLQELPEISSEIHGLSADDCPSLRTKWIPNKCNT
FGGLSFNILTEKFLSNKFQRNFRAMNCYFDVVLPGREIPKWFSYQSDGSSISCQLPPHWF
NNRFLGFAYAAVGFKEDNSDYCYIKMSFKCHVTQRIIEWGEPIPTVKFGNMVVRCVPRGA
FSGITEDDMEQLNEEGFELNIYFYKLIRYSSIRENEKLGVEVYEPVYEVEIEKVGVHVFY
KEAEEQASSSSISATTSKRRRDDDLNDNHYNAAAAALSGSPGIDDQEDHLNSERLSCKRL
CPEKMSSSSSMGGGEAQILRFISKKCRCGKKAAIRVVEFENPSKGRLYYVCEKTSFGGCD
FWAWCNPVEFALTYRRDETNEKPRVEEGEPICTLMEDS
>CSS0033559.1
MDSRMQKVIELLGLGMGDARVVGIWGMGGIGKTTISRAVYDCISYQFQGCSFIKNVREGL
EKYGLKTLQEQLISDILMEKDLKVRSDGCAVQMIRHGVCRKKVLIVLDDVDESTNLENLV
GEHNWYSFGSRIIITTRNKHVLISFGITHIYEVEELREDEARKLFELKAFGKHPQMGGYG
ELVCRAVEYAKGVPLALEVLGSFLYGRDKDKWESSLNRLKESPLEKVRQVLRISYDALGS
KEQDIFLDIACFFKGEDKNDVTKILESCGFYPTIGIDVLVQKSLITISSDNKLLMHNLIQ
ELGWYIVCEQSTTEPGKRTRLWLDEDIKHVLMENTGTNEVEGIVMQDSDLRGLDPKDIRF
PKQLKLGPKAFEKMPNLRILKICCMDLSEKLKYLPNKLSYLDWLGYPMKCMPTTFQPKHL
VELHLNYSSIEQLWEGSMHLCKLRIMNFSHSTYLKKSPSFAGVPNLESLILEGCTGLVNL
HPSIGVLKGLICLNLKDCKSLKSLPDNICQLKDLGNLNLSGCSKLDKLPQDLGVLDCLYE
LYADGTAIRQLPSSIGRLKNLRSLTLQGCKGLSSNSWSSFFLPSILRRERDMASELAALT
RLNSLENLDLSYCNLKSIPTAICHIDSLIFLDLSGNNMESLPASMNQLSRLLNLSLSGCK
KLQELPEISSKIVFLHVENCSSLRTICSPSKYNDFCELYFDNCFKLIENKQNNILTEKVL
SNRFQVLFLSLAL
>CSS0025659.1
MDSRMQKVIELLGLGMGDARVVGIWGMGGIGKTTISRAVYDCISYQFQGCSFIENVREVS
KKCGLKTLQEQLISKILIEKDLKVRSDAHAVHMIRNMICRKKVLIVLDDVDESTNLEKLV
GEHNCLNSGSRIIITTRNKHVFSRYGITHIYEVEELREDEAMELFKSKAFSNYQHMEGYQ
ELVRRALKYAKGVPLALKVLGSFLRGRNKDEWESSLNRLKKSPLKEVRQVLRISYEALES
EEQDIFLDIACFFKGKDKNEVIKILESCGFDPIIGIDVLVQKSLITISSNKLLMHDLIQQ
LGWCIVIQQSREEPGERTRLWRDEDIKNVLMNNTGTNKVEGIVMQYNGLSSLDPKDIQFL
KQLKLRPEAFAKMSNLRILKICCMHLSKDLKYISNNLRYLDWLGYPMKYMPSTFQPEHLV
ELHLTYSRIEQLWKGTMHLDKLRIMNFSHSTYLKKSPNFAGVPNLERLILEGCTGLVNLH
PSIGVLKRLICLNLKDCKSLKSLPDNICQLKDLGNLNLSGCSKLDKLPQDLGVLDCLYEL
YADWTATRQLPSPIGRLKNLRVPTLKGCKGISSNSRSFFSLPSIFRRERDNSMASLSGLK
SLRQLDLSYCNLKSIPTAICHIDSLKFLDLSGNNMERLPASLNQLSRLCNLWLSDCKKLQ
ELPEISSKIVSIFAENCSSLRTICSPSKYNSFARLYFDNCFKLIENKQNNILTEKVLSNR
FQVLFLDR
>CSS0019704.1
MVVQRAKSSSSVRSRWAYDVFLSFRGKDTRDNFVSHLYAALALKGIHTFKDDEKLERGKE
ISPELRKAIRESRFSIEVLSKNYASSRWCLDELVEILECSNTTVYPIFYHVKPSEVRSQT
EPTQTGRFRDEFEKLVSKQGDLGIEKVQKWRNALEQVAKFSGWPYPSDSIVRSESMFIQE
LVGILFKKLNHTYSSVSEDLVGMNSHMEEMIELLGLWMDDARVVGIWGMGGIGKTTLASA
IYAHISCQFEGCSFIENVREVSEKGGWKTLQQQLISEILMEKDVRVGNVGSALSTIRNRV
CRKKVLIVLDDVDESTELEKLVGELDWFGFGSRIIITTRNQHTLIRYGISHIYKVEELGE
DEAIELFISKAFRKHQQMGGYGKLVCRAIEYAKGVPLALKVLGSFLCGRNKDEWESTLNR
LKESPLNEVQQVLRVSYDALQLVEKEIFLDIACFFKGKDKNDVTKTLESCDFHPIIGIKV
LVKKSLVSISNNKLMMHDLIQELGWNIVRQESPKEPGQRSRLWIHKDSTHVLMENTGTKK
VEGIVMEYPDLRSRDPKDIGLKELKLRPKAFAKMSNLRILKICCMYFSKDLKYLSNKLRY
LDWYEYPMKYMPSTFQPERLVELHLKYSSIEQLWEGTMHLDTLRIMNLSHSTYLTKCPDF
MRIPNLERLILEACIGLVNLDPSIEILKSLIFLNLKDCENLMSLPSGIQLESLEVLNVSG
CSKLKYILVNFGYMKRLLELHLDGIGVSELPHSIGHLTNLVLLSLSNCKNLRSIPDNICQ
LKALTSLNLSGCSKLDKLPQDVGILDCLKELRADWTAIRQLPPSIGLLKKLKTLSLEGCK
GIASYSWSYSFLPSILQRRRENYTALELEALLGLESLERLDLNDCNLKSIPTTICHIFSL
QSLDLSGNYIESLPTTMNKLSNLVCLYLNGCKRLQELPKLSSYIRNIEANDCTSLRTILS
LPKYDNVEGFSFMNCFKLVENEQNNILSEKFLSNQFQVLSLSLSLSLSLCVCVCMHVCML
VCKHCDQSLLYRNILNGNGKNLLILVSPGVRFQSGSVIKVGGVQYLLSCLHIGITTGSWE
LFSLLLESRINPSAASFILLRLGLSALVFKWLSEKALKMG
>CSS0012041.1
MASSVVPSLSRSRWAYDVFLSFRGEDTRDNFVSHLYTALAQKGIHTFKDDGKLERGKSIS
PELRKAIQESRFSIVLLSKNYASSRWCLNELVEILECSNTTVYPIFYHVKPSEVRSQTGS
FGGGFEELVSKQGVLEMEKVQRWRNALEQVANLSGWPYPNAFNL
>CSS0010161.1
MDSRMEEMIELLGLGMDDARVVGIWGMGGIGKTTLANAIYARISSQFEGYSFIENVREVS
KKGDLKSLQEQLISEILMEKDLKVGNVGSALSMIRYRVCRKKVLIVLDDVDESAELEKLV
GKLDWFGFGSRIIITTRNQHTLIRYGIAHIYKVEELGEDEAIELFKSKAFRKHQQMGGYG
KLVRRAVEYAKGVPLALKVLGSFLCGRNKDEWESELNRMKESPLDEVQQVLKVSYDALQL
VEKEIFLDIACFFKGKDKNDVTKILESCDFHPIIGIKVLVEKSLVSISDNKLMMHDLIQE
LGRNIVRQESPKERGQRSRLWLHEDSTHVLMENMGTKKVEGIVVEYHDCRSRDRKDIGLK
ESKLGPEAFTKMWNLRILKICCMDLSEDLKYLSNKLRYLDWCKYTMKYMPSTFQPEHLVE
LHLTYSSIEQLWEGTMQHLDMLRIMNLSHSTNLAKCPDFTRIPNLERLILEGCTGLVNLD
PSIEILKSLIFLNLKDCKNLMSLPSGIQLESLEVLNVSGCSKLKNISLYLDGIGVSELPS
SIGHLTNLVLLSLSNCKNLRSIPDNICQLKALTSLNLSGCSKLVKLPQGLGVLDYLKELH
ADCTAIRQLPPSIGLLKKLETLSLGGCKGIASYSWSYSLLPSILQRWRESYTTLELEALL
GLKSLKNLYLNDCNLKSIPASICHIYSLARLDLSRNNIESLPASMNKLSNLWSLCLDGCK
RLQELPELSSDIRNIEANDCTSLRTILSLSKYNNVEAFAFRNCFKLVENEQNILSEKFLS
NQFQRHFEWQWQECAYFDFPGSEIPKWFSHQTRGCSLSIELPPHWYNDRFLGIVFAVVGI
KNECECDEYIIEVGFKRLDIQRIIGQSHINDLEIFQYWNHQNLKVIYVPLYEFPSSMYDD
MEQFNEGRIEFQACLVHDGHYADCLTKAVDEDFSLIEGDVKLGVHLVYEKEDDEEAWSMY
SCDSEDNMGVFHEDLERSVEGAGVEVASSSTTTSKRRHGDLNDNHDYDATAATGPSGGFD
DQDEEEDHPNSKTKWKWQL
>CSS0021278.1
MEKDLKIGSVGSGVSMIRNMVCRKKVLIVFDNVDESTELEKLVGEHHWFSFGSRIIITTR
NQHALTRYGIAHIHEVEELGEDDAIELFKSKAFGKQQQMEDYGELVHHAITYAKGVPLAL
KVLGKNKNDVTKILDSCGFHPIIGIDVLVKKSLVTISDNKLMMHDLIQELGWYIVRQKSP
KEPGECSRLWLQEDLTRVLMENTGTKNVEGIAVDYPDLGHQDPKDVGLKELKLRPKAFAK
MSNLRILKMCYLKYLSNKLRYLDWCRYPMKCMPSTFQPERLVELHLTYSSIEQLWEGTMP
HLGILRIMNLSCTSLVNLHPSIGILRRLICLNLKDCKNLKSLPTNICQLKALTSLNLTGC
SKVDKLPQDVGFLDCLEEFRADCTAIRQVPSSIGLLKKLEILSFRCGCKRLTSNSWSSFF
LPSTLLRQRENSMTLKLAALSRLESLQELDPSYCNLKSIPTSICHIYSLQQLNLNGNSIE
SLPTSMNQLSKLSSLHLEGCKRLKELPELSSSVHKILADDCTSLRTILSPSTFKNVDIFS
FMNCFKLVENKQNNILTENFLSNLFQVLSLSLSLSLCARRQAL
>CSS0039621.1
MFIQELVGILFKKLNHTYSSVSEDLVGMNSRMEEMIELLGLGMDDARVVGIWGMGGIGKT
TLASAIYAHISCQFEGCSFIENVREVSEKGGWKTLQEQLISEIVMEKDVRVGNVGSALST
IRNRVCRKKVLIVLDDVDESTELEKLVGELDWFGFGSRIIITTRNQHTLIRYGISHIYKV
EELGEDEAIELFKSKAFRKHQQMGGYGKLVCRAIEYAKGVPLALKVLGSFLCGRNKDEWE
STLNRLKESPLNEVQQVLRVSYDALQLVEKEIFLDIACFFKGKDKNDVTKILESCDFHPI
IGIKVLVEKSLVSISDNKLMMHDLIQELGWDIVRQESPKEPGQRSRLWLHEDSTHVLMEN
TGTKKVEGIVMEYPDLRSRDPKDIGLKELKLRPKAFAKMSNLRILKICCMYFSEDLKYLS
NKLRYLDWYGYPMKYMPSTFQPERLVELHFKHSNIEQLWEGTMHLDTLRIMNLSHSTYLT
KCPDFMRIPNLERLILEGCTGLVNLDPSIEILKSLIFLNLKDCENLMSLPSVIQLESLEV
LNVSGCSKLKYILVNFGYMKRLLELYLDGIGVSELPPSIGHLTNLVLLSLSNCKNLRSIP
DNICQLKALTSLNLSGCSKLDKLPQDVGILDCLKELRADWTAIRQLPPSIGLLKKLKTLS
LEGCKGIASYSWSYSFLPSILQRRRESYTALELEALLGLESLERLALNDCNLKSIPTTIC
HIFSLQSLDLSGNYIESLPTTMNKLSNLVCLYLNGCKRLQELPELSSYIRNIEANDCTSL
RTILSLPKYDNVKGFSFMNCFKLVENEQNNILSEKFLSNQFQKHFEWQWQESTYISFPGS
QIPKWFSHQSRGCSVSFELPPHWYNDRFLGIVFAVVGIKNKSKCCKFYSIEVGFKRLGIQ
MVVGKSPKNELAYFEYVNSQNLEVIYVPLTDFPSSMEDDDMEQLNEGGIEFQASLVRRSH
SFDCLTKAVDEDFSFIEGDVKLGVHLVYEKEDDEEAWSIDSSDSEDNMGVFHGDLERLVG
RAGVEVASSSATTSKRRYGDLNDNHDYDAAAGPSGGFDCYDEEEDHPHSKRLRQAGPSGS
GSFD
>CSS0043873.1
MDSPMEKVIELLGLGMDDARAVGIWGMGGMGKTTIARAIYDRISSQFEGCSFIENVREVS
AKSGPKTLQEQLISEILLEKDLKIGSVGMGVSMIRNMVYRKKILIVLDDVDESTELEKLI
GEQHWFGFGSRIIITTRNQHALTRYGITHIYEVEELREYEATELFKSKAFGKYQQVEDYG
ELVPRAVKYAKGVPLALKVLGSFLCGRNKYEWESSLNRLKESPLNEVQQVLQISYDALQL
VEKEIFLDIAFFFRGKNKNDVTKILDSCGFHPIIGIDVLVKKSLVTISDNKVMMHDLIQE
LGWYIVRQKSPKEPGECSRLWLQEDLTRVLMENTGTKKVEGIAVDYLDLGHQDPKDIGLK
ELKLRPKAFAKMSNLRILKMCCIHLTEDLKYLSNKLRYLDWCGYPMKCMPSTFQPGRLVE
LRLTYSSIEQLWEGTMPHLGILRIMNLSHSTCLTKSPDFTKVPNLEILILEGCTSMVNLH
PSIGILRRLICLNLKDCKNLKSLPSDIQLESLEVLNVSGCSKLENISVNFGYMKCLSQLY
LDGIGVSELPPSVGHLTSLGSLNLSNCKNLKSIPDSICQLKALTSLNLSGCSKVDKLPQD
VGFLDCLKELRADCTAIRQVPSSIGLLKKLEILSLRGCKVLTSNSWSCFFLPSTLLRWRE
NSMTLELAALSRLVSLQKLDLSYCNLKSIPTSICHIYSLHQLNLSGNSIESLPASMNQLS
KLSILLLEGCKRLKELPELSSSVHKILADDCTSLRTILSPSTFNNVDFFSFMNCFKLVES
KQNNILTERFISNLIQSVSFIVFPGSEIPKWFSHQSRGSSISFELPPHWYNSRFLGIVLA
AIVIKDKSKFQGCYSFKMTFKRLSTQTVIGNCCTVNLHFQFANSGNVQVIYLPHFDFLGL
MEDYMEQLNEGGIEFQVCFVELHHLCGIARHFAYYSKRKAKYMECELECGHVVAVEKLGV
HLLYEKADEEALITYRPEENMGVGVFHGDLDRLVEVVNASATTSKRKCDDLNNNNDCDAA
VAGPSGSGGFDDQEEEDHLNSKRLRSE
>CSS0035728.1
MHSRMEEMIELLGLGMDDARVVGIWGMGGIGKTTLASAIYAHISCQFEGCSFIENVREVS
EKAGLKTLQEQLISEILMEKDLRVGNVGSALSTIRNRVCHKKVLIVLDDLDWFGFGSRII
ITTRNQHTLFRYGITHIYKVEELGEDEAIELFKSKAFRKPQQMGGYGKLVRCVVEYAKRV
PLALKVLGSFLCGRNKDEWESTLNRLKESPLNEVQQVLRVSYDALQLVEKEIFLDIACFF
KGKDKNDVTKILESCDFHPIIGIKVLVEKSLVSILDNKLMMHDLIQELGWNIVRQESPKS
LGSVGTKKVEGIVVEYPGLRSRDPKDIGLKELKLRPKAFAKMSHLRILKICCIYLSEDLK
YLSNKLRYLDWCGYPMKYMPSTFQPERLVELHLTYSSIEQLWEGTMHLDMLRIMNLSHST
YLAKCPNFTRIPNLERLILEGCTGLVNLDPSIEILESLIFLNLKDCKNLMSLPGGIQWES
LEVLNVSGCSKLKNISVNFGYMKCLLELYLDGIGVSELPPSIGHLTNLVLLSLSNCKNLR
SIPDNICQLKARTSLNLSGCSKLDKLPQDVGVLDCLKELRADCTAIRQLPPSFGLMKKLE
TLSLGGCKGIGSYSWSYSLLPSILQRQREGYRTLELQALLGLESLKNLYLNDCNLKSIPT
TICHIYSLQELDLSRNNIESLPASMNKLSNLSSLCLVGCKRLQELPELSSDIRGIAANDC
TSLRTILSLSKYNNVEEFSFMNCFKLVENEQNNILSEKFLSNQFQRHFEWQWQESAFFIF
PGSEIPKWFSHQSRGCSLSFELPPHWYNDRFLGIVVVVVGIKNKCKCENYFIYVPRNDFP
SSMYDDMEQFNEGRIEFQACLVHYSHYVDCLTKAVDEDFSLIEGDVKLGVHLVYEKEDDE
ETWSMDSYLERSVEGAGVEVASSSTTSSKRRHGGLNDNHDYDAAAAAGPSGGFDDQDKDK
DHPHSKRLRQAGPSGSGGFD
>CSS0003772.1
MFIQELLGIPFKKLNHTYLSVSKDLVGMHSRMEEMIELLGLGMDDAGVVKIWGMSGIGKT
TLASAIYAHISCQFEGCSFIENVREVSEKCGLKTLQEQLISEILMEKDIRIGNVGSALST
IRNRVCRKKVFIVLDDVDESTELEKLLDWFGFGSRIIIKTRNQHTLFRYGITHIYKVEEL
GEDEAIELLKSKAFKKHQQMGGYGKLVRCAVEYAKGLPLALKVLGSFLCGRNKDEWDSTL
NRLKQSPLNEVQQALRVSYDALQLVEKEIFLDIARFFKGKDKNEMAKILESCDFHPIIGI
KVLVEKSLVSILDNKLMMHDLIQELGWNIVHQESPKEPGQWSRLWLHEDSTHLLMENTGT
KKVEGIVVEYTNLQNFTKMSNLRILKICCIYLSEDLKYLSNELSYLDWCRYPMKYMPSTF
QPEHLVELHLTYSSIEQLWKGTMHLDMLRIINLSHLTYLAKCPDFTRIPNLERLILEDCT
GLVNLDPSIEILKSLIFLNLKDCKNHVSLPGGTQLESLEVLNVFGCSKLKNISVNFGCMK
CLSELYFDGIGVSELPPSIGHLTNLVLLSLSNFENFTSLNLSGCSKLDKLSQDVGVLNCL
KGHHADCTAIRQLLPSIGLMKKFETLSLEGCKGIASYSWSYSLLPSILQRQRESYTTLEL
QALLVLESLKKLYLNDCTLKSIPTTICHIYSLQELDLSRSNIESIPVSMNKLSNRWSLCL
VGCKRLQKVPELSLDIRGIAANDCTSLRTILSLSKHNNVEEFSFTNCFKLVENEQNNILS
VKFLSNQFQTFEWQWQESAFFIFPWSEIPKWFSRQSRGCSLLFLGIVVAVVGIKNKCKCK
DYCIEVGFKCLDIQMIIGQSHENDLTYFEYSNHQNLEVIYVPRNDFPSSMYDDDMEQFNE
GRIEFQACLVHYGHYVDCLTKADVIIRDVKLGVRLVYEKEDDEEAWSMDSCDSEDNMGVF
HGDLERSVEGAGVEVASPSTTSSKRRHGDLNDNHDYDAAVVAAGPSGGFDDQDKKEDHPT
AKGLDRRDQVKVVALTMYVP
>CSS0032227.1
MDSPMEKVIELLGLGMDDARAVGIWGMGGMGKTTIARAIYDRISSQFEGCSFIENVREVS
AKSGPKTLQEQLISEILLEKDLKIGSVGMGVSMIRNMVYRKKILIVLDDVDESTELEKLI
GEQHWFGFGSRIIITTRNQHALTRYGITHIYEVEELREYEATELFKSKAFGKYQQVEDYG
ELVPRAVKYAKGVPLALKVLGSFLCGRNKYEWESSLNRLKESPLNEVQQVLQISYDALQL
VEKEIFLDIAFFFRGKNKNDVTKILDSCGFHPIIGIDVLVKKSLVTISDNKVMMHDLIQE
LGWYIVRQKSPKEPGECSRLWLQEDLTRVLMENTGTKKVEGIAVDYLDLGHQDPKDIGLK
ELKLRPKAFAKMSNLRILKMCCIHLTEDLKYLSNKLRYLDWCGYPMKCMPSTFQPGRLVE
LRLTYSSIEQLWEGTMPHLGILRIMNLSHSTCLTKSPDFTKVPNLEILILEGCTSMVNLH
PSIGILRRLICLNLKDCKNLKSLPSDIQLESLEVLNVSGCSKLENISVNFGYMKCLSQLY
LDGIGVSELPPSVGHLTSLGSLNLSNCKNLKSIPDSICQLKALTSLNLSGCSKVDKLPQD
VGFLDCLKELRADCTAIRQVPSSIGLLKKLEILSLRGCKVLTSNSWSCFFLPSTLLRWRE
NSMTLELAALSRLVSLQKLDLSYCNLKSIPTSICHIYSLHQLNLSGNSIESLPASMNQLS
KLSILLLEGCKRLKELPELSSSVHKILADDCTSLRTILSPSTFNNVDFFSFMNCFKLVES
KQNNILTERFISNLIQSVSFIVFPGSEIPKWFSHQSRGSSISFELPPHWYNSRFLGIVLA
AIVIKDKSKFQGCYSFKMTFKRLSTQTVIGNCCTVNLHFQFANSGNVQVIYLPHFDFLGL
MEDYMEQLNEGGIEFQVCFVELHHLCGIARHFAYYSKRKAKYMECELECGHVVAVEKLGV
HLLYEKADEEALITYRPEENMGVGVFHGDLDRLVEVVNASATTSKRKCDDLNNNNDCDAA
VAGPSGSGGFDDQEEEDHLNSKRLRSE
>CSS0027623.1
MHSRMEEMIELLGLGMDDARVVRIWGMGRIGKTTLASAIYAHISCQLEGCSFIENVREVS
EKAGLKTLQEQLISEILMEKDLRVGNVGSALSTIRNRVCHKKVLIVLDDVDESTELEKLV
GELDWFGFGSRIIITTRNQHTLIRYGITHIYKVEELGEDEAIELFKSKAFRKPQQMGGYG
KLVRCVVEYAKGVPLALKVLGSFLCGRNKDEWESTLNRLKESPLNEVQQVLRVSYDALQL
VEKEIFLDIACFFKGKDKNDVTKILESCDFHPIIGIKVLVEKSLVSILDNKLMMHDLIQE
LGWNIVRQESPKEPGQCSRLWLHEDSTHVLMENIGKRPYRKGTKKVEGIVVEYPGLRSRD
RKDIGLKELKLRPKAFAKMSHLRILKICCIYLSEDLKYLSNKLRYLDWCGYPMKYMPSTF
QPERLVELHLTYSSIEQLWEGTMHLDMLRIMNLSHSTYLAKCPNFTRIPNLERLILEGCT
GLVNLGPSIEILKSLIFLNLKDCKNLMSLPGGIQWESLEVLNASGCSKLKKISVNFGYMK
CLLELYLDGIGVSELPPSIGHPTNLVLLSLSNCKNLRTRTSLNLSGCSKLDKLPQDVGVL
DCLKELRADCTAIRQLPPSIGLMKKLETLSLGGCKGIGSHSWSYSLLPSILQRRREGYRT
LELQALLGLESLKNLYLNDCNLKSIPTTICHIYSLQELDLSRNNIESLPASMNKLSNLLS
LCLVGCKRLQELPELSSDIRGIAANDCTSLRTTLSLSKYNNVEEFSFMNCFKLVENEQNI
LSEKFLSNQFQRHFEWQWQESTFFIFPGSEIPKWFSHQSRGCSLSFELPPHWYNDRFLGI
VVAVVGIKNKCKCENYCIEVGFKHLDIQMIIGQSYENDLTYFEYSNHQNLEVIYVPRNDF
PSSMYDDMEQFNEGRIEFQACLVHYSHYVDCLTKAVDEDFSLIEGDVKLGVHLVYEKEDD
EETWSMDSCNSEDNMGVFHGDLERSVEGAGVEVASSSTTSSKRRHGDLNDNHDYDAAAAA
GPSGEFDDQDKDKDHPHSKRLRQAGPSGSGSFD
>CSS0012221.1
MDSPMEKVIESLGLGMDDARAVGIWEMGGMGKTTIARAKVAVSLKMLEKFQQKGTKKVEG
IAVDYPDLGHQDPKDIGLKELKLRPKAFAKMSNLRILKMCYRLVKLHLTYSSIEQLWEGT
MPHLGILRIMNLSHSTYLTKSPNFTKVPNLEILILEGCTSLVYLHPSIGILRMLICLNMK
DCKNLKSLPSDIQLESLEVLNVSGCSKLENISVNFGYMKCLSELYLDGIGVSELPPSVGH
LTSLGSLNLSNCKNLKSIPDSICQLKALTSLDLSGWGFLDCLKELRADCTAIRQVPSSIG
LLKKLKILSFGGCKGLTSNSWSSFFLPSTLLRWRENSMTLELAALSRLESLQELDLSYCN
LKSIPASICHIYSLPASMNQLSKLSGLHLEGCKRLKELPELSSSVHRILADDCTSLRTIL
SPSTFKNVDLFSFMNCFKLVENKQNNILTEKFLSNLFQHCDQSLLCRGILVDSNLFLLLF
CPGVRFQSGSVIRVRGSSISFELPPHWYNRRFLGIILAAVVIKDKSKCHECFSFKMTFKH
LVGKQHVVQVNLNGCMLEKFGVHLLYEKADEAAFIIYRPEDNMGVGVFHGDLDRSVEVPN
ASASAATSKRKRDDNNDYDAAVVGPSGSGGFDDQEEEDHLNSKRLRTK
>CSS0022234.1
MNSRIEEMIELLGLGMDDAHVVGIWGMGGIGKTTLASAIDAHNSCQFEGGLKTLQEQLIS
EILMEKDLRVENVGSALSTIRIRVCRKKVLIVLDDVDESTELENLVRELDWFNFGTHIYK
VEELGEDEAIELFKSKVFRKHQQIGGYEKLVHRAVEYAKGVPLALKVLGSFLCGRNKDEW
ERVKIFLDIACFFKGKDKNDVTKILESCDFHPIIGIKVLVEKSLVSISNNKLMMHDWMQE
LGWWNIVRQESPKEPRQSSRLWLHEDVTHVLMENMGTKKVEGTVTEYLDLRSRDPKDISL
KELKLRPKASAKMSNLRILKICCIYLSEDLKYLSNKLRYLDWCGYPMKYMLSTFQPERLV
ELHLTYILETIYFLQFLSIFFLLLLFFFHQQHLDMLRIMNLSHSTYLAKCPDFTKIPNLG
RLILEGCTGLVNLDPSIEILKSLIFLNLKDCKNLMSLPSGIQLESVEVLNSTLDIKCLSE
LYLDGIGVSELPPSIGHLTNLVLLSLSNSLTSLNLSGCSKLDKLPQDMGVLDCLKELHAD
CTAIRQLPPSIRLLKKLETLSLGGCKGIAPYSWSYSLLPSILQRRRESYTTLKLEALLGL
ESLKQLYLNDCNLKSIPVTICHIYSLQVLDLSRNNIESLPANMNKPSNLGFLRLDGCNRL
QELPELSSNIRNIEANDCTSLITILSLSKYDNVEAFSFMNCFKLVENEQNNILSEKFLSN
QFQRYFEWQWQYTTHIRFPGSEMPKWFGHQSKGCSVSFELPPHWYNDRFFGIVFAVVGIK
NKSKCCKCYYSIEVGFKRLGIQIIIGQSHKNTLAYFQYLNHKNLDVIYVPLNDFPILMDD
DDMEQLNEGGIEFQACLVRGSHDFDCLTKVVDEDFSLIEGDVKLEAWSIDSSDLDDNMGV
FHGDLERSVEGAGVEVASSSATTSKRRHDDLNDNHDYDAAADDEEDHPHIKTKWKWQL
>CSS0012328.1
MWNSAKELATDMTPVNIATVILAKAGEYLVAPIGNQLSYFHGYNTNIENFQKQLEKLCDS
RTRIRQSVNAATRNGEQIKAGVQKWLRNADLVIAEAEEFNFEVQLNRRCFNGWCPDWMSR
YKLSKEAINKTATIAELHGNGQIEHVSLPAPPPGIAFISGKDFVTVESIESTMDQIVEAL
QDSECDIVGVYGMGGIGKTTLVKEAGKRVKDLGLFDEVVLAVVSIADMLGMKFSEESEIG
RAGRLYGRLKNEERVLIILDDVWASINLVDVGIPRGDDHKGCKILLTTRRESVCLVMGIR
MKKFQSAGTIVDSSTLNGVAMEVSRECGGLPLALVTVGRALRDKGLEEWKTALQQLKKSK
PSID
>CSS0032592.1
MAADYLLFLKNKFISDYKEVVAEYNDFPFRSRFHEIIEELQKIRISSSTPIRMKILLYDL
KEKERITQTKKSLVGYQYVKKKWILFLTKRKLVSIKENLLKYLHDVSVNVVCETERPLSL
SLVRVRQRGDFPEFDETSIHGFEHHFEKIKDLLLKTPDTDSISTIDIVGMDGSGKTTLAQ
MVFNSSQVQDSFSLVLWVELPQSLIKSNLIVFAIHKSLAIDFSWCGSAFDLNELLHNLHC
YLLNKNYLIVLDNVWHASDWYFDLDSNSKLQMESNENCTHLSHGLPRGSGGAIIVTSRLK
EVANKIVGKQDLYPLKPTLDKESCWSIVIDSIEKEISDHWILEKIKDDMMFHLVFDKPVA
PTSELLKKLRTYSGVYHADIVFDHNNEVEVEGSCDPDKVVKDLKELFQAEISLKIDKKDK
QEASMKEEPTEKQSGEE
>CSS0017553.1
MVSRTEKVIELLGLGMDDAHVVGIWGMGGIGKTTIARTVYDCISWQFDGCSFIENVREVS
KKGGLKTLQEQLISEILMEKDLKVGSYGRAVHMIRNMVWHKKVLIVLDDVDESTELEKLV
GEHDCFGFGSRIIITTRNNHVFTRYDITHIYEVEELREDKAMELFKSKVFRKHQQMEGYG
ELVCRAINYAKGVPLALKVLGSFLCGRNKAEWESSLNKLKESPMKEVERVLRISYDALDW
HEQQIFLDIAFFFKGNDKDKVIQVLESCCFHPIIGIEVLVQKSLITISDNKLLMHDLIQE
LGWYIVFQQSPEEPGKRTRLWLDKDIKHVLMDNTGTNKVEGIVMQYSDLRGPDPKDNRLL
KQLKLRPSAFAKMSNLRVLKICCMHLSEELKYLSNKLSYLDWLGYPMKYMPSTFQPEHLV
ELHLTYSSIEQLWEGTMLSGNNMESLPASMNQLSRLSDLFLDGCKKLQELPEISSGICYL
SAINCPSLRTIWSLSKYNDFDGLYFNNCFKLVENKQNNILTEKFISNRFQCKISPHLVTA
ENPPTARGWARPGLLTM
>CSS0050203.1
MVVENCQLKIVEHIPGPSIIGQSTASKNLMKVMNLLNDDDDGASKIGVWGMGGVGKTTLV
KNLNNKLQTTAAAASSSSIAAQPFSIILWVTVSKEFNLERVQTQLLNRLNLEIKAGESRE
STASRLHERLQREKRFLLILDDVWEAIDLDYLGVPQAQPEFRMGNKVILTSRSLDVCRQM
KTDIDVKVDVLNEGESWQLFTQNAGKVATLPHIEPIAKKVSKECSGLPLAIIIVGVSMRG
KTTEALWNDALNALEMSVPSIKGIEDKVYNPLKWSYDSLFFRGMDIKSCFLYCSLYPEDF
SIKVRELVQCWIAEGLVVVRKSYEDSMYRGIALVENLKDSCLLEDGIFNHTVKMHDVVRD
VAIWIATSSKIDGCKSFVQSGIGLNQISEAELSESVNRVSFMENKITRLPDCAIRCPKVS
SLLLQGNLPLEIVPEAFLLGFPALRVLNLSETHIHTLPLSVIQLHKLEALLLQGCQNLKE
LPPLGTLHRLQVLDCSSTNLEALPEGMENLTDLRLLDLSETHHLRHIPNGIISQLSCLET
IDMTNSCYMWALRVLNLSETRIHTLPLSVIQLRKLKALLLQGCQNLKELPPLGTLHRLQV
LDCSSTNLEALPEGMENLTDLRLLDLSETHHLRHIPYGIISQLSRLETIDMTNSFYKWGG
KRPKEELEKAPIDELGCLNQLIALYINLNSSYLAFEDLSWIKRLKRFHFVIGHADEKLLV
QQKYEEKRVTLCRVDFFGECYWVTQLLENASNLTLDYCQNLEEIPAGLANKCYCFIGLKS
LTITDYHGDILPARESCDDQFDLLPNLQELVLNEVSSLRSISELAHLLELRLSKLRKISL
SYCISLEYLVSSSGTLKNLEEVTVSYCRKFAELFENASSSESFEDLPEHATSSQTLVPSC
IVPNLRIMKLKNLPELTTLCGQHQSWQHLEILEVINCNQIKKLPFTTQNANAIEEIRGDL
QWWNDLEWDEEDTKSSLQQYFNPCWC
>CSS0046811.1
MKTDIDVKVDVLNEEESWQLFTQNAGKVATLPHIEPIARKVSKECSGLPLAIIIVGASMR
GKITETLWNDALNAQGIEYKVYRHLKWSYDSLFFQGMDIKSCFLYCSLYPEDFSIEVREL
VQCWIAEGLVVVRKSYEDSMNRGIALVENLKDLLARRRYLQPHCEDA
>CSS0048772.1
MKTDIDVKVNVLSEEESWQLFTQNAGKVATLPHIEPIARKVSKECSGLPQAIIIVGASMR
GKTTETL
>CSS0040651.1
MNNLLRRQILSHHHRNKIAPACDVFINHRGTDTKRTVASLLYDHLVRLNLRPFLDNKNMK
PGDKLFDKIDSAILGCKLGIAVFSPRYCESYFCLHELALIMESKKKVIPIFCDVKPSELR
VVVNGSIPISTMDLRRFNAALEEAKYTVGLTFDSLKG
>CSS0011915.1
MNNLLRRQILSHHHRNKIAPACDVFINHRGTDTKRTVASLLYDHLVRLNLRPFLDNKNMK
PGDKLFDKIDSAILGCKLGIAVFSPRYCESYFCLHELALIMESKKKVIPIFCDVKPSELR
VVVNGSIPISTMDLRRFNAALEEAKYTVGLTFDSLKG
>CSS0017151.1
MAFERSLDHCSSSSSSSTQSRWSYDVFLSFRGENTRKNFTDHLYEALVQAGIHTFRDDDE
LPRGREISPELLKSIQGSRISIVVLSRNYASSRWCLDELVKIIECKKTLGQLLVPIFYDV
DPSDVRHQTGYFGETFGRHEKHYVDEMEKVEVRRAALSEAANLSGWDLQNVANG
>CSS0011618.1
MDVVGNSIGVVRFLWASLSRQFYYLWSFEQNLEMLHCKMEELIAQENDINMEINRALVLQ
KKVKIEVEIWLKNVEKFKNEVSGIETEINENARCMRGCSPNYYSRYKLGKLLASKTPYVT
ELQVKGAFPNGVFVDMLPDNGRILPTTKLTGRTTEKILHVIWECLVDVNISKLGVHGMGG
VGKTTIMMHINNLLNEAQIFECVIWVTVSKTFNLEKLQKDIANAIDLDLSDDENVIKKSA
ILLEHLQRRRKFILILDDLWYRFSLEEVGIPQPNRENGCKLVVITRLMEVCRGMETQKEI
KVKLLSKEESWDLFIDKAGADVILSPELESIAKPVSEKCGRLPLAIITVGRAMRKIDNLR
IWKNALDELESSRGEIEGMEEGVFARLKFSYDQLKSDKTKACFLYCALYAEDYKIDIEEL
IEYWMAEGLIDEVGNREIEINKGYAVLNELIDACLVESVGTGWVKMHDLVRDLAIKITRE
SPRFTIKAGMGLKTFPSEWMQNVDRISLMENNINVLPSHPNCPNLSTLLLQKNPLSKCIP
ISFFLDMCSLKVLDLSGTLIESLPESLSNLQCLHALLLRFSELKELPSISMLKELRVLDL
SYTLLEKLPSDMEGLVNLRRLDLSYTEELNMFPGGVIPKLSRLENLSMFKSKWRWSQKLQ
EMGEGADFIEITSSPQLTNVGLSFVNLPSFICYVRSKHWKVLKSYHIGVGILSSFAPISK
ETFSVEIQGCHIIGDNCFIELPKNTQQLAIQGCHDIDVLSKLSLISNLSDLKECYVSSCN
GLEFITLADVNPFPSLERLVLRKLSNLKAICLGNVVACAPVRLKTLHIYNCNNLKILFSV
ELLQQLPNLQEFEVWNSHLIEEIVGEESSSGVNSNTSPAVTLPRLRRLYLSTLPELKCIS
RRVFICESLETIDIWDCGNLRRLPFSINYLPSSLNHIKANKKWWDELNWDEPSCKLHLQP
FFREDH
>CSS0021938.1
MTLLGALISIGGSVVGVLVQPVGRQVGYVFHRVKYIADLQEQVHNLEAQRKDVLDSIDAA
TRNKEEILQIVKNWIDKVNGFILQAKEFLQGGTNVNQKCLNGWFPDLVTRRRLGKEAKNK
AEEAKELGKEGKFSNSISKPAPPLGIESIPSEQRVPYASRNLAMTNVMEALIDNKINFIG
IHGIGGIGKTTLVKEIGKKAKSDKFFDDVVMVVVSQNPDIKNIQGQIASMLGLTRLTDQQ
SEIERASMLCARLKDVKKILVILDDVWAKLNLAAVGIPFGDDHQGCKIIITTRRKQVCNS
MGMERLRTKIVHLGVLHEKDSWDLFKKNVGDV
>CSS0039804.1
MVVVSQNPNIKTIQDEIASMLGFTSLINQPSATERTSMLCARLRDVKKILVILDDVWAKL
DLASVGIPFGRDHKGCKIIITTRREQVCNSMGMETLRTKIVHLSVLSENDSWHLFKKNVG
HVVDSNVLTVVANEVCKECGGLPIALVTVGSAMKNNDDPTLWDEAARELRKSVPTNIEGV
NQHVYKSLKLSYD
>CSS0042362.1
MPVLDALISIGGSIGGKVVELLVEPVGRQFGYVFYRMKYIEDLRDQVKKLEARRKDVEDI
IDAAKRNGEEILETVKIWIEKVDRFIDAKKLLEDGTNVNQKCFNGWFPDLVTRRRLGKEA
KNKAEEAKELETNGYFSNISKPAPPLGMESVPSERLVAYETTNLAMMNVMQALRDDKINF
IGIHGIGGVGKTTLVKEIGKKAESDKLFDEVVMAVVSQNADIKKIQDQIAVMLGTKFTNQ
MSEIERTSALWARLKNVKKILVILDDVWVKLNLQVCNSMGMERLRTKIVHLGVLSEKDSW
DLFKKNVGDVLDSNELNTIAKEVCRECGGLPIALVTVGSAMKGKDDPILWNEAARELRKS
MPTNIEGVDQQVYKSLRLSYDYLAR
>CSS0045291.1
MGSSNVEISQQSTHESISLDSKTEAFRWSDRSVDETKVHGLDDKVKSLQRLLVSNNDDSG
FRAIGIVGMRGIGKTTLCQVIFKKQEVKNHFLPRIWVCLSKQPKDDPDNKKETVKRMLEC
LGVEESVIQSADNDHGLEGLLFALRLQLHGKRYLIILDDVWCKDDHDMEFYSPLDRNENC
CKKLAYGLPKGCGGTVIVTSRAEELAKKMVGEDKLHRLLPISDESCWEIFKDSAEEGDIN
LSGGLESLKGKIIEKCDGLPLLAKMMGKIANENLRERTVVPQSQQQV
>CSS0017703.1
MALRTVEGKIEYILQLLSHGRAKTVVLVGQPGVGKTWMARELTDRATERGLFDFTLWLFL
NREYDSMALCQSFAQQLYLLSTAEEFEDDDYEGEEEEEEEEMEQDLRQKISEALAQKHFL
IILDDEGKQMKEKDIMPKLETLLNLSQQSSYKVLITTNNHPNSDIMDSMRSVIEVEPLSK
KESKFLLQKRAGTKVFELSGIEPLVEECVQRSTGLPAEIVVMGKALSYIGQCDSGLQKLE
IALEEVAYGERFDIALLLRCGFNILPGGILIYCCRPDRHFFQDSGCVHYNELIAYWMMEG
YLGQVDCIEKAYNKGYHVLKELIDFHIVKTVEPDYVVIEGAAINLQDCNRGGFGWTANLG
LSSVFRYGEWEGLGRITQVGGIIRSLSSGKKGRKLSTLLLDGNRIGSEIPDYLLQSWQDL
HVLVIFNPTFKSLPRFLSNMDKLNVLVLRNCHFLEEIDYVLELRRLTALEISGPSSFCRI
PDDFFRGTPSLRSLNLSALQIESLPYSFYELSELSWLILGGCSYLKELRSLRRLINLVNT
RQKLFI
>CSS0040581.1
MQRSSPYPQILRYLTQIRAKKLPRTDVFINHRRADTNKNVAGLLYDQLARLKLRPFLDSK
TLKPGDKLMESIDMAIRDCKVGIAIFSPRYCESFYCLHELAMIMECKKKVIPIFVDVKPS
ELRVVDDGSRQAMELVRFRWAVEEAKHTVGLTFDSSNG
>CSS0034762.1
MAESAVSSVIQFLGTLLVDEVVLLSGVHEEISYFRDELVRMQCFLKDADSRVAGGESVKI
YVKQLIEVAYWIKDIFNEHILVLAKHPRRFGFFISFFRKVTRWITVLKQQHKIASQIKDI
KVRIHEIMGRHARHGLTTFLEHNNHSSSITGKWWHDPQVGSLYIEDDEIVGIESPKYELI
GRLLAQEDQSQAVISVVGMGGIGKTTLAMKVYDSQEVVAHFNCKAWITVSQSYDLKELLQ
TMIKQLSGIYVPPDEGIESLIVKLRGYLSEKRYVIVFDDVWETDFWGSIRHALPKNSRGS
RVIITTRNEQVATFCKETSMDHVHELEALSEEKAWELFCKKAFRQDFGVCPPELEKVSLK
IVRKCEGLPLAIVVISGLLSLKMKVISEWQEFYDGLRFELEKNYHLTILKRILLLSYQDL
PCHLKSCLLYLGIIPEKYSITRGRLIRLWIAERLVPEKEGRTLEEVAEAYLNELIQRRLL
QVSESKLYGRVVTEFRVHYALKHCRVHLLLHELILSMSEEFSFCQLLTDENSSFNGRTRR
LSMHMHYYSMEKVMESIGKSPVHSFFLFEVGKLPKKPLLGTLAAKFKLLNVLDLEGAPLD
QLHKEVGNLYFLRYLSVRRTGVQIIPKSIGNLHNLLTLDLKYSPVSELPIDINKLHKLRH
LLAYYHNYGCANIVDIVRGVRIQGGIGQLQELQKLWHVEINHDDGLSLIEELGNLMQLRK
LGITKLKREHGRALCATIEKMNYLKYLKVAALSDDEILDLQYISSPPQYLQCLNLGGRLE
KLPDWIPKLQNLVKLSLLHSGLTNDPLKALQVLPSLEHLHLWNACDGEQLYFEVGSFQKL
EQLDLLELEGLNSVIIEEGALPLLKELRIGPIPQLKEVPSGIHHLQKLKTLAFIDMPKEF
LDTLQPQPNQSKDYWIVEHIPNVLFWSRWGFSGYWNSGTLQKYFERKVKNQRVTEAE
>CSS0004319.1
MKDVCRDAQHAINNYNEITRGNCWRFKKRRKMEKKIKFIMSKIQDASERRLKYGVEHIKR
REELATITRSPHHTPPFIIEQPNVTGFFDDVQAVLAQLLTNDKNCCIIPIVGMEGIGKTT
LARLIYNNNTVSDHFPRRAWVSASSYCNIEALLKGIEEQVLMGIQEQNRKPTVVSDLKEK
VLMGLQEQKGKQFAEESMQMLYEVLTSTRYLIVLDDVWTTEVWDRLLKEFPSTLHGSRII
LTTRDIGVAAHANPKSVPHKLQLLSDDDSWALFTQTLTIPDGLLEQSKKMVTRCGGLPYA
IVELRKQFLGVESSFNAWSSVFKNLDNGQKPWLKTLEAFKVLPSYLKRCLSYLRRFPAGF
EIPLRRLIVLWIAEGVVHQRRGDEDPPESVGERYLTELIDRNMVQVTKRKLNGAVQKCRL
PHALRELWSLEAKKAVSPKSYTRKGSKISPQTCKIHHLAHSSDQTDVSFDHTDGEITNLS
TPLLPGDKHVISFRSFDTREGSQPGEELGRFLDRWISCGYFLSMRVLDLERVFRPELPKS
LGELVLLRYLGLRWTYLEDLPSFISELLNLQTLDLKHTSISTLPPSIWKMELLRHLYLDE
SYRCRFVPQPKGYSLTSLQTLWSVFIDEESPVKGGMDGLINLKRLGVTSRIMSSRQEAML
SQLEAVADWVQKLTQLQYLRLKSFDKHGQPWFLPLKPLSAHTNLSSIYLLGLIEEKFLVY
GLPWALTELTLSASGLKEDPMRTLKNLPNLRILRLFSKSFIGKHMLCSPGGFPQLRVLAL
WKLEQLEEWKVTKGALPNLIDLEIRSCTKLKMLPDGLQDLRTLQKLKLTDMPKQFTDRIT
VNQGEDWDKIAHVLHVYIDDVLVDDGEIPLNMELLNSTIHERQKIFLKRLVSAKIQVDSS
ECPFCGAEPESAVHLFFLCKPIKMIWFAKLSIRTDDFSHLSFPDWINHILTPSLIFGVSP
PSKSNFVLFAVILMEKTWLWRNRAISCCLKVEPDTILKETCSAFNDHAKPQLSVNMQGSF
CFND
>CSS0021971.1
MAETAVNSAIQYLGPLLARELELLRGVSKQIVSIKAELEHIQSFLKHAESRAETGNESVK
IWVKQVRQVAYRIQDVIDEHILLTLPKQSPRFSCLRKVTRTITKLKSRHETASQIEDIKT
TISEIQEKAGRYGFSTTTFSEHSSSNRKDDMWRDPRLASLFIGDEEVVGIESPKYELINR
LVDQNQSQRVVISVVGMGGIGKTTLAKKVYDSQEVAAHFNYKAWITASQSYKSEELLKTM
IKQLYQETLFYLMRELIQSLPS
>CSS0005973.1
MQGELMAERAVISVIQYLGPLLASEVELLRGVRKEMVNIKAELERIHSFLKDAESRAEIG
DEGVKIWVKQVRQVAYRIQDVIDEHILLVSPKQPGLFGSLHKVTRTVTKLKPRHEIASQI
QDIKTTIREIKEGADRYGFSTSTSSEHSSTSTSSITKDNMWRDPRLASLFIGDDEVIGIE
SPKYELISRLVDQNQSQRAVISVVGMGGIGKTTLAKKVYDSQEVVAHFNCKAWITVSQSY
KPEELLKTMIKELSGDDRYVIVFDDVWETDFWGSIRHALPKNSEGSRVIITTRSEQVATF
CKETSVDHVHELEALSEEKAWELFCKKAFQLDYEGHCPPELEDVSHAIVRKCQGLPLAIA
AIGGLLSTKNKGMSEWQKFYGSMNSELERNPNLKSISKILLLSYNDLPHHLKSCFLYFGI
MPEDYSINAGRLIRLWIAEGFVEEQNGKTLEEVAEEYLTELIHRRLVLVSTTKFDGRVKQ
CQVHDVVREIILSMSKEFSLCQILEEENSSFNATTRRLSMHIRYCNMDKVMKSISKSPVR
SVFLFQEGELPKKPLLGTLAANFKLLKLLDLQNAHLDQLHEEVGNLFLLRYLSIRSTQVK
IIPKSIGKLQNLQTLDLKNSPVRELPFDISRLHKLRHLIAYYFSFECEYLVDGVVGVKIQ
GGIGGLEELRNLQFVETNHDDGLSLIKELEKLRQLRKLGITKLEREHGSGLCAAIEKMKY
LQRLSVSALSDDEILDLQYISSPPQYLQRLTLVGRLEKLPKWIPKLQNLDTLILWGSRLT
KNDPLKALQVLPSLVHLQLRHAYDGEQLYFEVGRFQKLKELILRGCKELNSVIIEEGALP
LLEELTIGPSPQLKEIPSGIHHLQKLKTLRFVDVPEEFIDRMEPKPNQGKDYWTVEHIPL
VELFLKNISIGRWKPQGLGKIKMNLKVESHLPSQKVTFCDGTTCCREKCEFLRRHNLLRK
KKKSEFFATVIGTVAKKKKSKKKNYGFETTSYIYSHKMV
>CSS0050158.1
MMCSMQGELMAERAVISVIQYLGPLLASEVELLRAELERIHSFLKDAESRAEIGDEGVKI
WVKQVRQVAYRIQDVIDEHILLVSPKQPGLFGSLHKVTRTITKLKPRHEIASQIQDIKTT
IREIKEGADRYGFSTSTSSEHSSTSTSSITKDNMWRDPRLASLFIGDDEVIGIESPKYEL
ISRLVDQNQSQQAVISVVGMGGIGKTTLAKKVYDSQEVVAHFNCKAWITVSQSYKPEELL
KTMIKALSGNNVLPVLDEGIDSLIAKLRGYLYEKRYFIVFDDVWQSDFWRSIRHALPKNS
EGSRVIITTRKEQVAAFCTETSVDHVHELQALSQEKAWKLFCTKAFQLDFGGHCPPELEE
ASQAIVSKCQGLPLAIATIGGLLSTKNKGISEWQKFYGSMNSELERNPELKSISKILLLS
YNDLPHHLKSCFLYFGIMPEDYSIKAGRLIRLWIAEGFVEEQNGKTLEEVAEEYLTELIH
RRLVLVSTTKFDGRVKQCQVHDVVREIILSMSKEFSLCQILEEENSSFNATTRRLSMHMH
YCNMDKVMKSISKSPVCSVFLFQVGELPKKALLGTLAANFKLLKLLDLEDAHLDQLHEEV
GNLFLLRYLSIRSTQVEIIPKSIGKLQNLETLDLKHSPVRELPFDISRLHKLRHLIAYSI
IYECEYFVDGIAGVKIQGGIGGLEELQILCFVETNHGLIKELEKLRQLRKLGITKLQREH
GRGLCAAIEKMKYLQRLSVWASSDDEILDLQYISSPPQYLQRLMLVGRLKKLPDWIPKLQ
NLVTLTLSGSGITNNDPVKALQVLPSLVRLWLWDAYYGEQLYFEVGGFQKLKQLRLIEFK
GLNSVITEEGALPLLEELAIGPSPQLKEVPSSIHHLQKLKTLKFCCMPEEFIDRMEPKPN
QGKDYWIVEHIPYVELWSYIGKQKSMTKIDNLEEYFNRKVENARVREDKNESQS
>CSS0040057.1
MKNDVVSLLHSNICVTINHCCEMVNIKAELERIHSFLKDAELRAEIGDEGVKIWVKQVRQ
VAYRIQDVIDEHILLVSPKQPGLFGSLHKVVRTVTKLKPRHEIASQIQDIKTTIREIKEG
ADRYGFSTSTSSEHSSTSTSSITKDNMWRDPRLASLFIGDDEVIGIESPKYELISRLVDQ
NQSQRAVISVVGMGGIGKTTLAKKVYDSQEVVAHFNCKAWITVSQSYKPEELLKTMIKAL
SGNDVLPVLDEGIDSLIAKLRGYLYEKRYFIVFDDVWQSDFWRSIRHALPKNSEGSRVII
TTRKEQVAAFCTETSVDHVHELQALSQEKAWKLFCTKAFQLDFGGHCPPELEEVSQAIVS
KCQGLPLAIATIGGLLSTKNKGISEWQKFYSGMNSELERNPELKSISKILLLSYNDLPHH
LKSCFLYFGIMPEDYSIKAARLIRLWIAEGFVEEQNGKTLEEVAEEYLTELIHRRLVLVS
TTKFDGRVKQCQVHDVVREIILSMSKEFSLCQILEEENSSFNATTRRLSMHIRYCNMDKV
MKSISKSPVRSVFLFQEGELPKKPLLGTLAANFKLLKLLDLQNAHLDQLHEEVGNLFLLR
YLSIRSTQVKIIPKSIGKLQNLQTLDLKNSPVRELPFDISRLHKLRHLIAYYFSFECEYL
VDGLVGVKIQGGIGGLEELRNLQLVETNHDDGLSLIKELEKLRQLRKLGITKLEREHGRG
LCAAIEKMKYLQRLSVRALSDDEILDLQYISSPPQYLQRLTLVGRLEKLPKWIPKLQNLD
TLILWGSGLTKNDPLKALQVLPSLVHLQLRHAYDVEQLYFEVGRFQKLKELILRGCKGLN
SVIIEEGALPLLEELTIGPSPQLKEIPSGIHHLQKLKTLVFVDMPEEFIDRMEPKPNQGK
DYWTVEHIPLVELCSEFGKPKFISVIGSLEEYFNRKVETARVREDKNESQIFATTEIVVA
KKYEFLRRH
>CSS0008440.1
MAAEALLVATAKEILKKLISITSEMSLAWGLKAELKRLTRRFKTAQALLCDAEDRKTIEK
EAVLDWLKNLKAVASDAEDVLDELAFEVLRRKLEVKNRITNKVRNFFTLSNPLALRLKMF
HKVNNINTMLDQIYKEANEIGLKALREIRPTDPFVDDSKVVGRDGDLSILVEMLLLSSDN
DEEEEEALPVISIMGMAGLGKTTLVQIVYKDERVVRNFGERMWVCVSDDFNVQRLLNEMV
QSLTGTTSDMSNREAIVKKLRESLEGKKYLLVLDDVWNEIPEKWENMRNSLLGIGGSKGS
KIIVTTRNEVVASASRTHRLVGLSNDDSWTIFRQKAFARGGPQETPNLVVVGQRIVKRCG
GVPLAVKTLGGLMHSKKNEHDWLSIERSEIWNSSQKINGTDIFPSLRLSFDHLPSPSLRQ
CFAYCSIFPKDFFIERTNLIELWMAQGYLQPTKGSDMLMEDVGNNYFDVLLWNFLLQAVP
KDGYGTIVGCKMHDLVHNFALHISKNYCSTSKATEVSDISHVQHLSLVSSEEEVSLISEF
GFQKLRTLFLSGILLGDVSMDKTRLRVLNLVKSEMKELPSSISKMIHLRYLDISRTAIKE
LPSFVTNLYNLQTLRILYCLFLEKLPREFRKLVKLRHFYMDDDEKRRNLMPVGLGQLTCL
LTLPFFVVGQNKGCGIEELGCLHNLRGVVKIYGLEHVKSKEGAQKANLSSNPNIQELRFH
WTNDEVENTDINNDVDVLEGLKPHSNLKGLVIENYRGQKLASWMMVKDHTSLLYNLVKIE
LKYYKRLGEIPALGHLPFLQVLQIVGMHNVKSVGTEFYGPHNLNDGGRETSIFQALRELS
LQYMPSLIEWSEAAVAAYSGSSGLVFPSLKVLNIGWCPRLIMAPSHFPSIKTLTIAEINN
VALRKMSNKLTSLTFLNLRKVSGSEINFVLEEMFKNNRSLLKHVTIDSCDGVAHVPNVLH
DLASLETLCIKECPNITTILDINEEHNGLTRLQDIMITKCNKLTCLPKGIGNLASLERLA
VSECPNLTVIDPSDICRLTSLRSLEIKKCGILRTYNCWPEWLLSLTPDLTRLVIGDFSEE
LDYFPWPTITSTTTTSTCTNSSCSSSNFNITHQVQQRFFVSLKSLTLYGWSKLTSLPDQL
QHLTALIDLSIWEFDGLESLPDWLGNLSSLQALHLWKCKNLMILPSMKAMRSLTKLQSLK
IRWCPLLKEKCSKESGPDWHKISHIPSIQIDSNYVKLGSNHTNENE
>CSS0035913.1
MVGGAGVAGVAVSTGTAAATGAYGCFKPHFDYVYDLDKNYKELNKESDELSELKRDTEIH
ISQNESAMEMTNQCRNWLRNVRTAEGKIQDLKQRYKKANKCLCGMCPFLKLRKLSKSIID
TTKDVVKLKTKMNELKQNANVMTTRRPPPLATNIVELNSLTNNVQELLNLLRQKDLKRIG
IFGMKGVGKTTLLEKLYAEASQNRRFGIAILVSCQEEDSVRKLQEYLLRQLELTVNENES
TKKVGDRISEILENMEYLLLLDQVFSCINLHEVGIRDCHKYGKAVFASRKKIICKEMDAN
EYFQVEHLPLEDAVALFQTIVGDVVRTNKTIEGIAKKIAKELGGLPLAIKAMAIDLKHEN
YVCTWQNAVWTLQQAIDGPQQHLQEVFNIFELLYGQLHVNMRRCLLYAALFPGGYEIYKD
YLVEGWKVQGLIRDVQGGNGQTFEDARIRGDYFLEHLTELSLLAKCLKEKYIKMPELVRN
QAHHLYPKEEECQIVVEACTEEKEWRDAGRIALMHNRPLSLPKKPKCGKLSTLLLQRNDD
LEIIPKSFFTHMKKLQILDLYHTSIKLLPPSLFSLIDLKALYLNDCPCLAVLSSKIAKLQ
NLEILDIRETGIRSLPIEIGKLKNLKCFRVSFPYNDAIADSPETNILHCWKHKKPRVMIP
PNLIRKLHLLEELTIIVDPKDQSWKGIADYIAEEVASLKHLTIRRVPGQASPSVYGTPPE
GSPSVNRHGIIRSQPLDCDKAIPLANLNHNHNNGEIQEASSSNSMTAAARPLPPSDPSPS
TWASQVTHHSRLSVKKSQPTDPNVLSPSIMTNNGCPD
>CSS0011947.1
MDRELVVSPLIDALLGKLNLLSDAAAGGGSGNDLVPMGCDLTKLRIAIYQIAEVVVVAEH
KLFFQEIANGEWLEEVEEAAYDAADLLDLMIANNNFCKTLLCGSLIRSPVSNLLAKEVVN
CISFPRRLDELVLRFFELWKEGMDIVPYDSREAGLLIRSHIRTRPKLNLQAVEEIKASLQ
SDLIFGRYEDKNRMLDLLIDNNSQLRPRVIPIVGQDGVGKTTLAQMIYNDEVVKARFNLR
AWVSVDAEGNVPDDSIAEKIGKGIVESAMGMSCQLVAVGELDELVRDALESKTCLIVLAG
VNSMMSLEAWMQLHEKWFSTVAPGSSVIVTTCNSEVADFMSTVRPYQLNALSDEDSWSLF
RQLAFEPFQVMESPEIVSIARKIVVRCLGIPLFLNLLGGLMRFHKTKEEWLSVHDCFEML
SARPWMACCITPLHSDIHNFLSVCYHYLPPHLKQCFAYCSIFSKDRVLDKDKMIQMWIAE
GLVHSTGGNGTLEEIGNVFFQELLCRSFFTDEKRDEYGETTGYRMHPLLHDLARFVAKFD
HVVKAGVGCSQSRKFCQVSLAFHSESSTISRSLDLPKHPRTLLLLSGGFQGTVDPSVFRL
KSLRVLDLSFSGIQKLSSHIAISQHLRYLDLSQTSIKRLPNTLTNLKHLQTLRLSRCSHL
QELPEGMHNMTDLRHLDVSLCHSLSHMPSRLGQLTSLQSLPLFVLGKNKGSAHLGDLHKL
NLRGKLEIKNLENVRHISEARDARLYEKENLYHLGLSWNHDVDASSKISSDLLLESLWPH
PKLKVLDITGYNSIRFPSWMMDSTIHNLVKVLITHCKCEELPPLGQLPYLKELCIRWMTN
LRSIGPEFYGDNSVTPFPSLQQIELSNMPVLVEWLNLASLKESTSATIGYTFPCLNTMIV
EDCPELIGFPFLSALKNLVIRNSNKKLLCSLANLRSLSSLVINGIQVEFHGDFGNSNSIE
KLMICRSVFLDCPFEEGMQGFTSVKHLGILYCNELTCFPIGFRYLTSLQKLDIIECHDLK
FMPEVGESLPLLQELSIEGCSLLASLPNDMYNLPGLQKLIIKGCLELSYLPERLHEIFAL
QYLLISGCPILEKRLERATGEDWIKIAHVPCIIIS
>CSS0025652.1
MAETAVLHLLANLAPFLQGEVNLLSGVREAIEDIRVEFERMSAFLRVADAMEERDPELKD
WVKQVRDAAHDTEYVLDILKLHLAQHHGDGFGGFLRKSFYFAKTLKARHQIASEIQRIKS
RVINISEGHKRYHDKYGILEHGSRSDVVNNSWYDYRGDALLLEEAKLVGIEKPKRQLMDW
LVKGGSRLKAVSVVGMGGLGKTTLVKKVYDDATVKKHFNSHAWLTVSESFRAEDLLKDMI
QQLFEEIKRPVPVAVENMSINRLKCLAHDFLQQRRFVVVFDDAWNVNAWEALKYVLPDNN
CGSRVILTTRFAHIASTCCKETDGHVYNLMPLSQENSWMLFCRKTFQGNLCPLHLEEISR
RILERCEGWPLAIVAISGVLATKDISKIDEWEMLYRSLGAELEGNDILESMKKAFSLSYN
DLPYYLKICFLYLSIFPEDQQILCKKVIRLWIAEGFVNAIKGKTIEEVANGYLNELFNRS
LIQVAERYPDGRPSHFHIPYLMREMIVSKAGEQNFVTTICGQGSNFVTTICKQGSRRPEK
VRCLLIQSTSGNVEYSERFSQLRSLIVWGPMDSLPIASLRELFRRGSRLLNVLDLAGTPL
ETIPDEVFKLIHLRHLGLRDTKVKMVPKLIGKLKNLETLDLGGTYVTELPNEILHLQKLR
NLTSFHLKSSTICFEFGNMSGFKAPSQIGSLQSLQELWMIQADQRSKGGVSIVKELGRLT
QLRELAIGDLRREDGVTLCSSIEKLSNLSILCVMSTKKYEILDLQSLSPVPRFLQELNLT
GRLEEFPHWIPSLHGLVTLILGWSKLRDDPLQSLQELPNLAKLVLNQAYEGEGLCFKAGG
FQRLKDLLLYKLKGLRWVRMEEGAMPHLETLDIRNSELMEEVPSGIEHLTNLQTFELGDM
SKKLISKLDREVQDGVYWKIAHIPKVRIWYSTMLIPSEANQPLCIVCYRNRRRRDH
>CSS0029786.1
MIKRLDAAAAMEENVTHNINLVELIETDIPAVLEDVDRCLAKYDFDINLYYASLKMAGIA
VQAERYELISGAERYNFAIRQILQCVKGELLKVIGISGQDAEMVTKDLADLPEMRSMFAV
VISVCVSQCRSISEVQTHIAEQIHRLVVTEISLPLDEALKPYKFLLFLHCDDEKTDLHNL
KIPEHGSVVLTSRTIGIYQIMPVDLNIKTEDLLLPWTLFWNNVNNIPASIIELMALHLIK
ACHNHLLAIILLTRALKSITNGGVWKLAFLEYRLPIFPPVEVGKHVLKDLIKSFLLERVN
KGYDQMREETRDDGNPTQQKVAEWDAKEIYLNNDHLSELPEKPNCPSLVTLFLQKNYNLM
EIPTSFFECMPMLRVLDLSHMSIKSLPASISRLVSLQELFLRGCALLIELPHEIGTLSKL
LVLDLEGTEIMYLPREISRLGFLECLKVSLYGYGSSYRENDNEWVADIKDVANELLFLKR
LMTEISLLDLPELVSISSCLCIAPKLERIIIYACPMLERLSPMELSSNDLKVIKGEIERW
DSLKWHEFEWSGRQDYLASIFVELKRDASLMDQLAESGNSLQGKI
>CSS0030353.1
MAERAVSSVIQYLAPFLADEVNIKAELERIHSFLEDAESRAENGDKGVKTWVKQVREVSY
RIEDVIDEHILLVLPKQPGLVGSLCKVTRTITKLKPRHEIASQIQDIKTTIREIQEGAVR
YGFSTSSSLEHSITSTSSITKDNMWRDPRLASLFIGDDEVVGIESPKYELISRLVDQNHS
QRAMISVVGMGGIGKTTVAKRVYDSQEVVAHFNSKAWITVSQSYKPEELLKKMIEQLSGI
YVLPDEGIESLIVKLRGYLSEKRYVIVFDDVWETDFLGIHKTCFTQK
>CSS0042836.1
MAPGLVGFVGPIVGKIGEFLMAPVGRHFGYLFSYKSKVKNLKDEVKKLDEKRGAMQQAVD
EAKRNVKGIGLDVEGWLGRVDKCREEAREILEGEVEANKRCLCGWCPKLRLRYSLGKKAT
NKAKEVAQLHEERKLTKVAYNEPLPGIESTSTEGINAFESRRLITNDVMEALKDDRFHMI
AICGMGGVGKTTMVKEVAKRAKEEKLFDEVVMAVVSQSPNERKIQGEIGDNLGLKFEEET
VCGRADRLCERLRGTKRILVILDDVWKRLELTDIGIPFGDGHRGCKILLTSRFDNVFNDM
NAQKKFTVEVLTEEEAWNLFQEMAGISNDTSHTSTDLYITQKKVANECGCLPIAIVTVAR
ALKGKDEQSWNSALLQLRKSMVKNIRGVEEIVFKSLELSYNFLGSREIKECFLLCTLYAE
DFNIPIEDLVRYGVGIEMFEAIDSVKEARDRVHAIVDDLKKGYLLMDGEEEGCVKIHDVV
RDVAISIASREEHSFMVRCDEALKEWPEKERHKNYAVISLQCTGMSKLPDNLEFPKLHLL
RLEDNYASKLPNLPDSFYGGMKELKALSMLNVNIEGSLPTSLRWLTNLRSLSLYKCGHIN
DVSVIGALENLEILSFVGTKIEELPKEIGRLSHLKLLDLLRCGVERICPGVLSSLSKLEE
LYLGSGFHDENRIEEAKATFTELCGLSNFTTLVIRLPHFAYWPRDLVLTNLQAFTIAIGI
PPPRYLTGRMLDTSDYHDYQLRNQLRLKDLHESDLMESVLKNLLKIAKFVEITGAVGVKN
VGYDLDKDGFKKLTALSLKHCQDVEYVIDTTNGVPVPQIAFSVLQSLCLENLDKLKEICH
GQLPEEAFSALKRLKLRALPTLTQLWKGPTQLVRLRHLTSLELTSCHKLERMFSLSIARD
LMQLQILNVSECRKLEVLISSEEEGDENEIASTTTEATDKIVFPKLEDLYLHDLRSFTAI
CEAMNGIELLQLKGLVLRQIPKLNSFCNTSDSNYDTVQPLFNKRVMDIYNVYHQTKYIL
>CSS0004067.1
MATGWVGFVGPTVGKIGEFLMAPVGRHFGYLFSYKSKVKNLKDEVKKLDEKRDAMQLSVD
EAKRNVKRIGPDVKGWLERVDKCRIEAREILKDEVEANKGCLYGWCPNLPLRYSLGKKAT
NKAKEVAQLHEERKLTEVAYNEPLPGIESTSTEGIKVFESRRLITNDVMEALNDDGFHMI
AICGMGGVGKTTMVKEVAKRAKELKLFDEVVMAVVSQSPNERKIQGEIGDNLGLKFEEET
ERGRANRLCERLRGTNRILVILDDVWKRLELNDIGIPFGDGHRGCKILLTSRFDNVCNDM
NAQTKFTIEVLTEEEAWNLFQEMAGISNNTSHTSTDLYITQKKVVDECGCLPIAIVTVAR
ALKGKDEQSWNSALLQLRKSMVKNIREVEENVFKSLELSYNFLGSREIKECFLLCSLYAE
DFNIPIEDLVRYGVGIEMFEAIDSVNEARDRVHAFVDDLKKGYLLMDGEQEGCVKIHDVV
RDVAISIASREEHSFMVRCDEALKEWPEKERHKNYAVISLRCTGMSKLPDNLEFPKLHLL
RLEDNYASKITNLPDSFYGGMKELKALSMLNVYIEGSLPTSLRWLTNLRSLSLYECGLIN
DVSVIGALENLEILSFEGTEIEELPKEIGRLSHLKLLDLLRCGVERICPGVLSSLSKLEE
LYLGSSFNDENRIEEAKATFTELCGLSNFTTLVIQLRHVAYWPRDLVLTNLKAFAVTIGL
PTGYLSQRMIGTRGYRDYQLQNQLSLEDLHESDLMESECKNLLKITKIVEITRAVGVKNV
GYDLDKDGFKKLTELFLEDCQDLEYVIDTTDGVPVPQIAFPVLQSLCLDNLDKLKEICHG
QLPEEAFSALKRLKLWDLPVLTHLWKGPTQLVRLRNLTSLDLKSCDKLERMFSLSIARDL
MQLQILRVYQCPKMEVLISSEEEEGDQNEIASTTDKIVFPKLKELYLESLPSFTAICEVM
NGIELLQLNELKLCEIPMLNSFCNTSDSNYDTIQPLFNKTILFKLIKINYIILLFQLREV
RLTVFFFFNYS
>CSS0002496.1
MLLLFYFILFYFIFYVRGAKWKTKTAILEGHKNSGSNSSKLLKRQRHKEGKTKMIGLDQI
LSKSSSLITGGCKIAWKHIGYVIDYKKNIENLLNETEKFENELTRIDGRVERAKHIGLIP
EADVLQWIASAKGIKGDVEALLVEATRENMWCLKCCPNVSQRYKLGKESKVKTASVIRLK
DSGRQYMTIEVAQYAPPLKFGYNFSQGYVAFDSRAEIFEEIMKALADPCIKMIGLYGPGG
VGKTTMAIEVGKLAKQNELFDDVVMATISQTLNEKAVKEKLALQLGLTLDGHAYQLYHRL
NNGERNLVILDDVWKPLDLADIEIPITDGNKGCKVVITSRKRGLCQNMSVPVNQNDSLNG
VIAMPKAWTKEFMIGVLREPEAWALFKKVAEISVESKIPSKAKEVCDKCGGLPVAIRAVA
VALKHKGKHAWKDAFRQLKNYKIKEIADIDKNLLISLNWSYDRLEPRDARSCFLLCSLFP
EDAEISIDELVRYSIGMGLLDENLNIFDEVRDRVLAMVDVLKTSCLLLDDTHESVVKMHD
IIRDVAISISEDEKRYLVKHGIEKWPEKSKYEHYSAISLRFTATIHEFPNELDCRGLHTL
VLKCDNDSPTDFPNNFFNGMENNLEVLDLSEMPIKSLPSSLLTLVKLRMLCLNVGRLMRD
IALLESLRNLEILSWSGFCNFQS
>CSS0001639.1
MAERAVSSVIQYLAPLLTGEVELLKGVRKEIVSIKAELERIHSFLEDGESRAEKEDKGVK
TWVKQVREVSYRIEDVIDKHILLVLPKQLGLVGSLFKVTQMITKLKPRHEIASQIQDIKT
TIREIQEGAVRYGFSTSTSSEHSSTSTSSITKDNLWRDPRLASLFIGDDEVVGIESPKYE
LISRLVDQNQSQRAVISVVGMGGIGKTTLAKKVYDNQEVVAHFNCKAWITVSQSYKPEEL
LKKLIEQLSGIYVLPDEGIESLIVKLRGYLSEKRYVIVFDDVWEIDFWGSIRHALPKNSD
GSRVIITTRSEQVATFCKETSVDHVHELEALSEEKAWELFCKKAFQLDFEGHCPPELEEV
SHAIVRKCQGLPLAIAAIGGLLSTKNKGIAEWQKFYGSMHTELERNPNLTSIRKILLFSY
NDLPLYLKSCFLYFGIMPEDYSIRCGRLLRLWIAEGFIEKQNEKTLEEVAEEYLTELIHR
RLVQVSTTKFDGRGKECRVHDVVREIILSLSEEFSLCQILEKENSSFSDTTRRLSIHMRY
CNMDKVMESIGKSPVRSVFLFQEGELPKKPLLGTVAANFKLLKVLDLEVASLDQLHEEVG
NLFLLRYLSIRRTYVKIIPKSIGKLHNLHTLDLRHSFIRELPFDISRLRKLRHLLAYSRN
YECKYLADFVVGVKIQGGIGCLEELQNLWHVKTNHDDGLSLIKELEKLRQLRKLGITKLE
REHGRALCVAIEKMKYLQHLSVWAVSDDEILDLQYISSPPQYLQRLHLVGHLEKLPDWIP
KLQNLVRLYLWGSGLTKNDPLNALQVLPSLVYLVLWDAYDGDQLYFEVSRFQKLKVLTLV
GWKGLNSVIIEEGALPFLETLTIEPSPQLKEVPCGIHHLKNLKTLKFVGMPEFIDSMEPK
PNQGKDYWIIEHVPHVVLCSRIGNQNFITRIGSLQEYFNQKVENARVREDKNESQS
>CSS0033094.1
MAQAVVSFAARWIADLMIQEANLLYGVRDQVEGLVRELRRMQCFLKVADAKQVENEIIRN
LVAEIREIAYDAEDRIATFIVEVEPRRRQGFRNFITRSTRIFNELIARRKIGSEIRRIKS
KITELTATFPTYGLIAMAPEREGPSSALQRQFQLRRTYSHVEDEDFIGFEQDIKTLVDQV
VREEAKHRKVVSICGMGGLGKTTLARKVYHHQDVKGNFEAFAWVSISQQWERKDVLQRIL
TKLIPEKSGQIVTMIDDQLVKLLYQVQQEKKCLVVLDDIWSSHAWECLSPAFPKGNPKGS
KIIVTTRNKEVVTSMDPSGFVLEPECLSPDKSWKLFEKKAFSKTNTTG
>CSS0050079.1
MAQVVVSFVAKWIGELMIQEAKLLYRVCDQVDDLLVELRQMQFFLKDADTKQIRDLVAES
REIAYDAEDVIATFVFEVEPRRRRGFRNFITRSTRIFNELITRRKIGCEIKRIRSKITGL
TATLPTYELIAMTPEREGSSSALQRQFQFRRTYSHVKDEDFIGFEQDIKILVAQLVSEEA
KHRRVVSICFMPGLGKTILARKVYHHQDVRCHFDAFAWVSISQQWQLKDVLQRILTKLIP
EKSGEIVNMIDDQLVKLLYEFQQPRKRLLVLDDIWSSDAWESLVYGEQIFRQARTPFFRA
PFMSDHLRANNGELPGGVWPEKPSDDQVSTHLRIKREREREWMFVCLRMGGADMLIYPLC
PISTPSHLLTRGSAIPSVSIKLAEHHLISTACLHSWSSVAELLYPLPCRVSYPSTSLAKP
KEDRARRHLGKA
>CSS0005523.1
MASKRTLDHSSCFPAPKKRNVSSCFVSSSSSTQTRWTYDVFLSFRGDDTRKNFTDHLYEA
LVQAGIRTFRDDDELPRGREISSELLKSIEGSRISIVVFSKNYASSRWCLDELVKIIECK
KTLGQLLLPIFYDVDPSDIRHQTGHFGEAFGRHQKRFADEMEKVKVKVRRDALFDAANLS
GWDLQNVANG
>CSS0006644.1
MASKRTLDHSSCFPASKKRNVSSCFASSSSSTQPRWTYDVFLSFRGEDTRKNFTDHLYEA
LVQAGIHTFRDDDELPRGREISSELLKSIEGSRISIVVFSRNYASSRWCLDELVKIIECK
KTLGQLVLPIFYDVDPSDVRHQTGCFGEAFGRHEERCVDEMEKVEVRRAALFEAANLSGW
DLQNVANG
>CSS0019268.1
MASKRTLDHSSCFASSSSSTQPRWSYDVFLSFRGEDTRKNFTDHLYEALVQAGIRTFKDD
DELPRGREISSELLKSIEESRISIIVFSRNYASSRWCLDELVKIIECKKTHGQLVLPIFY
HVDPSDVRHQTGCFREAFGRHEKRYLDEMEKVKVWKAALAEAALSEAGNISGWDLKNVAN
GFEAKFIQKVVEEISCKLKRTFLEVADHPVGIASRVEDINLLLSIGSDDVRMIGIYGLGG
IGKTTIAKAVYNRIFRQFKGSCFLANVRECAGQSNGLAQLQERLLSTLLGTKNLNIDSVH
RGTNLMKERLHSKKVLIVLDDVDDSSQLSTLAGNHDWFCPGSRIIITTRDEHLLKSPKVD
GSYMAEELNHKESLQLFSSYAFRGTNPLENYAGLANSIVRYAGGLPLALEVLGSHLFEQD
MEVWEYAFGLLRQIPHEKIQKKLQISFDALGNDQFKDIFLDIACFFIGMDKDRAITILNA
CDLSAKYGISVLIHRCLLKINEQNELTMHDLLRDMGREIIRQESPNELGKRSRLWLYEDV
LNVLGKNKGTEKVEGVTGLPMLNMIRWSNKAFVGMQKLRLLQINHVHLSGNFEHLFEELR
WLCWHNCPLEYLPYNFHPEKLVILDMQFSKIKALWKDGENFKSLKILNLSNSKWLTKSPI
FCALSMLEELLLQGCTGLMELHESIGLLDKLVHLNLKDCMKLRYLPGSICKLKSVKHLNL
TGCAKLEEFPEHVGHMESLTELLADGTAIKQLPFSIGLLKNLKSLSLKGCNRQFTIKSWL
CLISSWVLPRKTPDSIGLLPSSVSSLCSLTKLVLSDCNLSEGNLLANIWSLSSLRTLDLG
RNNFCSLPYGFSHLSKLENLGLEDCTSLQSILDLPPNLLSINVCGCASLEKISNISKVKN
LFVRLSNIRFEVLHILLNQKRDGMEDPHCFQGARIIPLDRHRLNNLQNPRQHLHDRELPR
EFLHRLTGSFPIDGHDKMFNVGVAFYKAGDEESCSMELDGYPYISDDNNRISLTCTHPPK
KTCTPTLFFAIPESSGDYVWRRHVEVEDYIGFKIKDGEQFEVFIIGPSFYREKHCAMDLI
VRHNRGNTITFYRLSSLLEHFS
>CSS0012703.1
MASKRTSDHSSCFASSSSATQPRWSYDVFLSFRGEDTRKNFTDHLYEALVQAGIHTLRDD
DELPRGREISSELLKSIEGSRISIVVFSRNYASSRWCLDELVKIIECKKTIGQLVLPIFY
DVDPSHVRHQTGYFGEAFGRHEKRFADEMEKVEVRRAALSEAANLSGWDLQNVDNG
>CSS0011328.1
MASKRTLDHSPCFPAPQRRKVSSCFASSSSLTQPRWSYDVFLSFRGEDTRKNFTDHLYEA
LVQAGIRTFRDDDELPRGREISSELLKSIEESRISIVVFSRNYASSRWCLDELVKIIECK
KTLGQLVLPIFYDVCPSDVRKQTGYFGEAFGRHEKRFVDEMEKVEVRRAALNEAANLSGW
DLQNVANG
>CSS0014011.1
MASKRTLDHSPCFPAPQRRKVSSCFASSSSLTQPRWSYDVFLSFRGEDTRKNFTDHLYEA
LVQAGIRTFRDDDELPRGREISSELLKSIEESRISIVVFSRNYASSRWCLDELVKIIECK
KTLGQLVLPIFYDVCPSDVRKQTGYFGEAFGRHEKRFVDEMEKVEVRRAALNEAANLSGW
DLQNVANG
>CSS0012393.1
MASKRTLDHSPCFPAPKKRKVSSCFASSSSSTQSRWSYDVFLSFRGEDTRKNFTDHLYEA
LVQAGIRTFRDDDELPRGCEISSELLKSIEESRISIVVFSRNYASSRWCLDELVKIIECK
KTLGQLVLPIFYDVCPSDVRKQTGYFGEAFGRHEKRFVDEMEKVEVRRAALSEAANLSGW
DLQNVANG
>CSS0022347.1
MALSVVTFLVAKLSSMLDNELKLLGGVNQEFVFIRDELESMRGYFREGKSITYLELQTWV
KQVRDVARDIEDVLDEFMLRFARHHQRGICGSIYKIHYQIKNMKARYQIPYEIQDIKSRV
VEIAERRKRYDHKLCTSEQGSSSNTTNMAINGGCYDRRGDAPLLEEADLVGIDKPKQQPL
DWVIDGDSPLKVISVLGMGGLGKTTLVKKVYEDTEVKRHFQNHAWITVSQPFNIKEILKD
LIQLLFDELKRPLPQRLETMDDNKMKAVVKEVLQESRYVLVLDDVWRIDASNAI
>CSS0016922.1
MSLSLSLFSSLCSGSRVEDLLKDMIQQLFKEIMQPIPVGVETMRINRLICLVNDFLQQKR
YMVVFDDVWNVNAWEAIKYVLPDNNCGSRVILTTHFAHIASTCCEQTDGPGQIDERNALL
QPCIFLKDQQIECRFVNAIVGKTIEEVANGYLHKLFNRSMIQVAKRDPNGRPSNFHIHDL
QAFFSTSFSVCVGGDWIHCLLASLRKLFRHGLRLLNVPDLGGTPLETILDEVFKLIHLRY
LGLRDTKVKMAPKLIGKLENLETLDLLGTYVSELLDEVLRLQKFCHLLYHLKSRSIYFEF
GDIRGFKAPSQIGSLQSLQELCMI
>CSS0048873.1
MAESAVFHLLANFSLFLQGKVNLLSGVWEEIEYVRDEFERMSAFLRVADSMEENDPELKV
WVKQVRDAAYDTADVLDKFKLHLAHHHGDGFRGFISRYQIAYEVQRIKKRVINISVGHQR
YHDRYGILEQGSRPTVVNNTWYDCRGDALLLEEAELVGIEKPKTQLIGWLVEGDPRLKVI
SVVGMGGLGKTTLVKKVYDDGTTKKHFQIRAWINVSESFKTEELLKGMIRQLFKEVKQPV
PQGVETMDWNSLKGIINAFLQQKRYVLCNCGSRVMLTTRNADLASFSSKEYHGYVYDLQP
LSPEESWVLFCRKTFQTNYCPSHLEEILRSILKRCEGLPLAIVAITGLLSVKDKSSIAEW
EKIYRSLGAELEGNNKLSSMKKILSLSYIDLPYCLKLCFLYLSVFPKDHLIDHWRLIRLW
IAEGFVEVQEGVQAEEVAEGYLNELINRSLIQVAKIKGGRVKLYRIHDLWREIIVFKSRE
HNIVTIVNDQGTTWPERVRRLSIQNNLEHLQQSKRFTRLRSLLLFSATYSPSKLSKLASL
RGLKLLNVLDLSEASLDIFPNEIVKLQHLKYLSLRGTKVKIIPTSIGKLKNLETLDLRHT
YVTELPGEILNLQKLRHLLVYQYEEKLNYYSFDNECGFKSPIKIGRLSSLQKLSSIEANH
GSGGIVSREIGKLTQLRTLGIVKLRGEDGKVLCPSLEKLNNLYALYVTAIDEYEIIDLES
LSSPPRLLQTLFLKGRLEKLPHWTSSLHSLVTVCLWWSKLRDADPLQCLQGLPNLVYLDL
VQAYEGEGLCFKAGGFQRLKILLLIRLKGLKQVIVEDDAMPHLEELYIRNCKLMEELPFG
VERLNNLTLLDLFDMSDVLVSKLNKDLQGGDYERIAHIPEVWIDDTKVMNKGTDT
>CSS0042100.1
MASSSVPSSSRPRYTYDVFLSFRGEDTRDNFVSHLYTALTHKGIRTFKDDKKLEKGKSIS
PGLRRAIGGSRFAIIVLSKNYASSRWCLDELVEAVECSNTTVCPIFYHVDPSEVRRQRGS
FGEGFDELVSKQGVLGMENVQRWTNALEQVANLSGWQYPSDAIVRSESMFIQEVVGILFR
KLIDTYSSIGKDLVGMVSRTEKVIELLGLGMDDARVVGIWGMGGIGKTTISKAVYDCISC
QFEGYSFIENVREVLEKCGLKTLQEQLISEILMEKDLKVGSNGHAIHMIRNMVCHKKVLI
VLDDVDESTKLEKLVGEHGWYSFGSRIIVTTRNKHALTRYGIKHIYEVEQLTEDEAIELF
ESKAFGKHRQMGGYGELVRRVVKYANGVPLALEVLGSFLYGRNKDEWESSLNRLKKSPLK
EVLQVLRISYDALGSEEKDIFLDIACFFKGKDKNDVTKILESCGFHPIIGIAILVQKSLI
TISGNKLLMHDLIQELGWHIVCEESHKEPGKRTRLWYDEDIKHVLMDNTGTNKVEGIAMQ
YSDLRGLDPKDIRFLKQLKLRPKAFAKMSNLRILKICFMHPSKELKYLPNKLRYLDWLGY
PMKYMPSTFQPEHLVELHLTYSSIEQLWEGTMHLGKLRIMNLSHSTYLTKSPDFTGVPNL
ERLILEGCTGLVNLHPSIVVVRRLICLNLKDCKSLKCLPCGIQLESLEVFIVSGCSKLDN
VLISLGYMKCLSQLCLDGTDISELPPSVGHLSNLGLISLSNCKNLRSIPDSICQLKDLRT
LILSGCSKLDKLPPDVGVLYRLYELRLDWTAIRQLPSSVGRLKELDILRLEGCKGISSNS
MTSELAAALSGLESLRTLDLSFCNLKSIPTAICSMFSLEMLLLNGNNMESLPASMNRLSS
LVELHLNQCKKLQELPEISPTMHNLFADDCPSLRTIWIPSETNINAAVYFNNCFKLVENK
QNDILTEKFLSNIFQRNFRKGYCDIVLPGREIPKWFSHQSRGSSTSFQLPPNWFNNRFLG
FAYAVVALKEAKPDYCHIEMNFKCHVTQRIVEERGGNHIPSVKFGNMVVRFIPRGAFSGI
TEDDMEQLNEGGFECKAYFNDDMEQLNEGGFECEAYYKPSSIGEGENLAEQDCIPVSKVE
IEKVGVHVVYREVEEQALSSSSSSATTSKRKRDLDLNDNYYDAAAAGPSGSPRIDDQEDH
LNNLNGKRLRCWDPSIQSSGFIDVGVPHAPLDSTPVALALPNDPLSVLAATGVLPSLASD
SALTLFVTPHGSPSRGDTSAFETIAKGSPLQVPGIVLDLNLSDTFGFSPHQTAFLGSSFL
PEVSPACGSSYPIEIGEVLETNNFSAPVTTPVSGKVPFLHYWVAPEFASVLQLVHSSYPE
TFASFACQCPLIQTALLESFVTILYNLDRKRLCDLNEKVVETAYQGISDMERHQVDLSWL
RKRLDIASNASRRVEVLSKLASHQTSIEEAKATLRELEARYAQALAGLEEHSAACPPDVD
VTCNFFEGIFKRD
>CSS0030965.1
MPTGWVGFVGPIVGIVGKIGEFLMAPVGRHFGYLFCYKGEVKNLKGEVEKLNEKRGAMQL
SVDEAERNVKVIGPDVKGWLGRIEVEANKGCLYGWCPNLKLRYSLGMKATNKAKDVAKLH
EERKLTEVAYNEPPPGIESTSTEGIKVFESRRLITKDVMEALKDDTFHMIAICGMGGVGK
TTMVKEVAKRAKEEKLFDEVVMAVVSQSLNERRIQGEIGDKLGLEFREETERGRADRLLE
RLRGTKRILVILDDVWNRLELNDIGIPFGDGHGGCKILLTSRFDNVSNDMNAQKKFTLDV
LTEEEAWNLFEEMAGISNDTSHTSTDLYITQKKVADECGCLPIAIVTVARALKDKERHSW
NSALVQLRKSMVKNIRGVEEEVFKSVELSYDFLGSREIRECFLLCSLYAEDFNIPIEDLV
RYGVGIEMFEAIDSVNEARDRVHASVDELKKGYLLMDGEREGCVKMHDVVRDVAISIASR
EEHSFMVRCDEALKEWPEKERHKNYAVISLRCTGMSKLPDNLEFPKLHLLRLEDSYASEL
PNLSDNFYGGMKELKALSMLNVYIEGSLPTSLRWLTNLRSLSLYECGLINDVSVIGALEN
LEILSFEGTKIEELPKEIGRLSHLKLLDLLECGVKRICPGVLSSLSKLEELYLGSSFNDE
HRIEETKATLTELCGLSNFTTLAIHLRHFAYWPRDLVLTNLKAFKIAFGYLYQFSYYQLQ
YQLQNQLFLWDLHESDLMESEFKNLLKITKILDLRRVVGVKNVGGYDLDKDGFKKLTQLL
LEDCQDLEYVIETADGVPVPQIAFPVLQLLHLENLEKLKKICHGQLPEEAFSALTELELR
DLPALTHLWKGPTQLVRLRNLTSLTLSNCDELESVFSLSIARDLMQLQKLSVTECRKMEV
LISSEEEGDQNEISSTTTETTDEIVFPKLDDLYLRDLPSFTAICKAINGIELPQLNQLNL
WWIPKLNSFCNTSDSNYDTIQPLFNKTNYC
>CSS0026281.1
MAPVGRHFGYLFSYKSKVKNLKDEVKKLKEKRGAIQLSVDEAERNVKVIGPDVKGWLERV
DKCCEEAGEILKDEDEANKGCLYGWCPNLKLRYSPGKKAINKAKEATEMLKDEVEANKGC
PYGWCPNLKLCYSLGKKASNKAKEVAKLHEERKLTEVAYNEPPPGIEFTSTEGIKVFESR
ILITNDVIEALKDDRFHMIAICGMGGVGKTTMVKEVAKRANKEKLFDEVVMAVVSQIPDK
KKIQGEIGDKLGLKFEEETERGRADRLCERLKGTKRILVILDDVWKHLELNDIGIPFRDG
HRGCKILLTSRFDNVCNSMNAQKKFTVEVLTKEEAWNLFEEMAGISKDTCHTRTDLYSTQ
KKVADECGCLPIAIVTVARALKDKDEHSWNSALLQLRKSMVKNFSEVEENVFKSLELSYD
FLGGREIKECLLFCSLYAEDFDIPIEDIVRYGVGIELFENIDSVKEARDRVHAFVDDLKK
GYLLMDGQPEACVKMHDVVRDVAISIASREEHSFMVRCDDALKEWPEKERHKNYAVISFR
CTGMSKLPDNLEFPKLHVLRLENNYASKLPNLPDSFYGGMKELKALSMLNLHIEGSLPTS
LRWLTNLRSMSLYECGRINDVSVIGALENLEILSFEGTEIEELPKEIGRLSHLKLLDLLQ
CGVKRICPGVLSGLSKLEELYLGSSFNDEHRIEETKATLTELCGLSNFTTLVIHLRGFAY
WPRDLVLTNLKAFAITMGLGFHTRYFCDYQLQNQFSLEDLHESNLMESGFQNLFKITKIL
EITRAVGVKNVGYDLDKDSFKKLTKLFLEDCQDLEYVIETTDGVPVPQIAFPVLQSLRLH
NLGKLKKICHGQLPEEAFSALKELALEDLPALTLLWKGPTQLVRLRNLTSLELKRCDKLE
SMFSLSIARDLMQLQKLDVFECRKMEVLISSEEEGDQNEIASTKTETTDKVVFPKLKELF
LAGLPSFTDICKAINGIELLQLNQLDLWGIPKLNSFCNTSDSNYDTIQPLFNKTNYC
>CSS0045612.1
MATGLLGFVGPIVGKIGEFLMAPVGRHFGYLFSYKSEIKNLKEEVEKLDEKRSAMQLSVD
EAERNVKVTGPDVKGWLGRVDKCSEEAREILKDEVEANKGCLYGWCPNLKLRYSLGKKAT
NKAKDVAKLHEERKLTEVAYNEPPPGIESTSTEGIKVFESRRLITKDVMEALKDDTFHMI
AICGMGGVGKTTMVKEVAKRAKEEKLFDEVVMAVVSQSPNERRIQGEIGDKLGLEFREET
ECGRADRLLERLRGIKRILVILDDVWDRLELNDIGIPFGDGHGGCKILLTSRFDDVSNDM
NAQKKFTLDVLTEEEAWNLFEEMAGISSDTSHTSTDLYITQKKVADECGCLPIAIVTVAR
ALKDKDRHSWNSALLQLCKSMVKNIRGVEEKVFKSLELSYDFLGSREIKECFLLCSLYAE
DFNIPLEDLVRYGVGIELFEAIDSVAEARDRVHAFVDDLKKGYLLMDGGRDGCVKMHDVV
RDVATSIASREKHSFMARCDQALKEWPEKERHKNYAVISLRCTGTSKLPDNLEFPKLYLL
RLEDNHASNLPNLPDSFYGGMKELKALSMLNVYIEGSLPTSLRWLTNLRSLSLYKCGLIN
DISVIGALENLEILSFQVTEIEELPKEIGRLSHLKLLDLSQCGVKRICPGVLSSLSKLEE
LYLGSSFNDEHRIEETKATLTELCGLSNFTTLAIHLRHFAYWPRDLVLTNLKAFEIAFGY
LYQFRYYQLQYQLQNQLFLWDLHESDLMESEFKNLLKITKILDLRRVVGVKNVGGYDLDK
DGFKKLTQLLLEDCQDLEYVIETADGVPVPQIAFPVLQLLHLENLEKLKKICHGQLPEEA
FSALTELELRDLPALTHLWKGPTQLVRLRNLTSLTLSNCDELESMFSLSIARDLMQLQKL
SVTECRKMEVLISSEEEGDQNEIASTTTETTDKIVFPKLNDLYLRDLPSFTAICKAINGI
ELPQLNQLDLWWIPKLNSFCNTSDGNYDTIQPLVNKTNYC
>CSS0029306.1
MATGLVGFVGPIVSSIAGIGQFLMAPVGRHFGYLFSYKSKVKNLKDEVKKLKEKRGAIQL
SVDEAERNVKVIGPDVKGWLERVDKCCEEAGEILKDEDEANKGCLYGWCPNLKLRYSPGK
KAINKAKEATEMLKDEVKANKGCPYGWCRNLKLCYSLGKKASNKAKEVAKLHEERKLTEV
AYNEPPPGIEFTSTEGIKVFESRILITNDVMEALKDDRFHMIAICGMGGVGKTTMVKEVA
KRANKEKLFDEVVMAVVSQIPDKKKIQGEIGDKLGLKFEEETERGRADRLCERLKGTKRI
LVILDDVWKHLELNDIGIPFRDGHRGCKILLTSRFDNVCNSMNAQKKFTVEVLTKEEAWN
LFEEMAGISKDTCHTRTDLYSTQKKVADECGCLPIAIVTVARALKDKDEHSWNSALLQLR
KSMVKNFSEVEENVFKSLELSYDFLGGREIKECFLFCSLYAEDFDIPIEDIVRYGVGIEL
FENIDSVKEARDRVHAFVDDLKKGYLLMDGQPEACVKMHDVVRDVAISIASREEHSFMVR
CDDALKEWPEKERHKNYAVISFRCTGMSKLPNNLEFPKLHVLRLENNYASKLPNLPDSFY
GGMKELKALSMLNLHIEGSLPTSLRWLTNLRSMSLYECGRINDASVIGALENLEILSFEG
TEIEELPKEIGRLSHLKLLDLLQCGVKRICLGVLSGLSKLEELYLGSSFNDEHRIEETKA
TLTELCGLSNFTTLVIHLRGFAYWPRDLVLTNLKAFAITMGLGFHTRYFCDYQLQNQFSL
EDLHESNLMESGFKNLFKITKILEITRAVGVKNVGYDLDKDSFKKLTKLFLEDCQDLEYV
IETTDGVPVPQIAFPVLQSLRLHNLGKLKKICHGQLPEEAFSALKELALEDLPALTLLWK
GPTQLVRLRNLTSLELKRCDKLESMFSLSIARDLMQLQKLDVFECRKMEVLISSEEEGDQ
NEIASTTTETTDKVVFPKLKELFLAGLPSFTDICKAINGIELLQLNQLDLWAIPKLNSFC
NTSDSNYDTIQPLFNKTNYC
>CSS0033810.1
MATGWVGFVGPIVGKIGEFLMAPVGRHFGYLFSYKSEVKNLKEEVEKLDEKRGAMQLSVD
EAERNVKVIGPDVKGWLERVDKCSEEAREILKDEVEANKGCLYGWCPNLKLRYSLGKKAT
NKAKEVAKLHEERKLTEVAYKEPPPGIESTSTEGIKVFESRRLIMNDVMGALKYDGFHMI
AICGMGGVGKTTMVKEVAKRAKEEKLFDDVVMAVVSQSPNERKIQGEIGDKLGLEYGEET
ERGRANRLRERLRRTKRILVILDDVWERLELNDIGIPFGYDHRGCKILLTSRFDNVCNDM
DAQKKFTVEVLTEEEAWNLFEEMAGISNDTSHTSTDLYITQKKVADECGCLPIAIVTVAR
ALKDKDRHSWNSALLQLRKSMVKNIRGVEEKVFKSLELSYNFLGSREIKECFLLCSLYAE
DFNIPIEDLVRYGVGIELFEAIDSVKEARDRVHAFVDELKKSYLLMDGEGGGCVKMHDVV
RDVTISIASREEHSFMVRCDETLKEWPEKERHKNHAVISLRCTGMSQLPDNLEFPRLHLL
RLEGSYASKLPDSFYGGMKELKALSMLNVYLQGSLLTSLRWLTNLRSLSLYECRLINDVS
VIGALENLEILSLERTKIEELPKEIGRLSHLKLLDLLRCGVKRICPGVLSSLSKLEELYL
GSSFNDENRIEEAKATLTELCGLSNFTTLVIHLRHFAYWPRDLVLTNLRAFAITISPMIS
TRDCRDYQLQNQLSLEDLHESDIMESEFKKLLKITKILEITRAVGVKNVGYDLDKDGFKK
LIELSLDDCQDLEYVIDTTDGVPVPQIAFPVLQSLYLNNLDKLKEICHGHLWKGPTQLVR
LRNLTSLGLKRCHKLESMFSLSIARDLMQLQKLHVSECRKMEVLISSEEGDQNEIASTTT
ETTDKIVFPKLKVLYLRDLASFTALCKAVNGIELLQLNELTLSQMPKLNSFCNTSDSNYD
TIQPLFNKVAFSALKRLELRDLPAVTHLWKGPTQLVWLRNLTSLELKRCDKLKSMFSLSI
ARDLMQLQILNVSDCRKMEVLISSEEEGDQNEIASTTTETTDKIVLPKLMELCLGVLPSF
TAICKAMNGIELLQLNMLTLRLMPKLNSFCNTSDSNYETIQPLFNKVCFFDLSLFIYLFI
>CSS0028975.1
MASSSVPSSSRPRYTYDVFLSFRGEDTRDNFVSHLYTALAHKGIRTFKDDEKLERGKSIS
SELRRNYASSRWCLDELVEALQCNNTTVCPIFYHVDPSEVRRQKGSFGVGFDELVSKQGV
LGMENVPRWRNALEQVANLSGWPYLSDTIVRSESMFIQEVVGILFRKLIGTYSSIGKDLV
GMVSHTEKVTELLGLGMDDARVVGIWGMGGIGKTTISRAFYDCISCQFEGCSFIENVKEV
LEKCGLKTLQEQLISEILMEKDLKVGSNVHAVHMIRNTVCHKKVLIVLDDVDESTKLEKL
VGEHDWYSFGSRIIVTTRNQHALTRYGIKHIYELVRHAVTSANGVPLALKVLGSFLCDRN
KDQWESSLNRLKKSPLKEVLQALRISYNALKSEENDIFLDIACFFKGKDKNDVTKILESC
GFHPIIGIDVLVQKSLITISGNKLLMHDLIQELGWHIVCEESHKEPRKRTRLWCDEDIKH
VLMDNTGTNKVEGIVMQYSDLRGLDPKDIRFLKQLKLRPKAFAKMSNLRILKICCMYLSE
QLKYLPNELRYLDWLGHPMKYMPPTFQPEHLVELHLTYSSIEQLWEGTMHLGKLRIMNLS
HSTYLTKSPDFIGILNLERLILEGCTGLVNLHPSIVVVRRLICLNLKDCKSLKCLPCGIQ
LESLEVFIVSGCSKLDNVLISLGYMKCLSKLCLDGTDISELPPSVGHLTNLGLISLSDCK
NLRSIPDSICQLKDLRTLILSGCSKLDKLPPDLGVLYRLYELRADWTAIRQLPSSIGRLK
ELDILTLKGCKGISSNSMTSELAAALSRLESLRTLDLSYCNLKSIPTAICSIYSLVFLFL
NGNNMESLPASINQLSRLSGLRLNGCKKLQELPQISPKIFQRNFRAMGSPWDIVLPGREI
PKWFSHQSRGFLGFAYAAVGFKEAKSDYCHIKMNFKCHITQRIVEECCNHIPFVKFGHMV
VRCIPRCAFSGITEDDIEQLNEEENLGEKVYMPVSKVEVEKVGVHVVYRERKHDHDLNDN
YYDAAAAGLSGSPRINDQEDHLNNLNRERLSGFVDVGVPHAPLDSALVALAPPNDPLLGL
PSPVSDSTLTLFVTPYGSPSRGDTSAFETIARGSPLQVPPNTAFSSLSFLLDVAPPGGSS
YLIEIGEVPETNIFLAPARPPISGKLSFLYYWVAPEFASALQLVHSSYPKTFASFACQCP
LIQTTLLESFVTILYSLDRQRSCDLNEKVVETAYQEISDMECHQVDLSWLRRRLDIASNA
SRWVEVLSVLACYRTSIDETKATLRELEAGYAQALVVLEENFVACPSDVDVTCSFFDGVF
RRD
>CSS0035373.1
MPDLLISSLVRSILATLNSLVLKEFGIAWGLKIELENLKSTLSTIQAVLQDAEIERGKSE
TLKNWLRKLNDTAYDADNLVDEFMTEAMRRRMDSERGIKSQVRATFSLRNLLIFRFKMGH
KINDMKDRLDAIAGEKNKFHLREGVETGEVCGMEREQTSSMVNESEIYGRTNEKEMKIEM
LLNNSGDHDDDDDVSVYAMCGMGGLGKTTLAQLIYNDRRVKSHFELRIWVCVSVDFDVQR
LTRAILEFIDGGGCNISNLDPLLNRLQEKLRAKRFLLVLDDVWNEKHEKWDRLKGALKCG
ARGCTVIVTTRIQNVAVIMATLPIHHMACLSEDDSWSLFKQRAFGNKRREENLQLDLIGK
EIVKKCKGLPLAIKALGSLMQFKRSESEWLSVKESEIWDLPDDGNGILPSLRLSYEALSP
HLRQCFAYCCIFPKDYSMTKDELIGMWMANDFIPSKGKTTFHIGDEIFRELVCRSFLQDV
EEEYHRTILCSRTIICKMHDLMHDLAQSIMRYECSIMELHVGMEIPDKIRHLSFNFGFRE
MVPWNAIVPEVPSLRSLILPHQENDPSPFISQQKYLRVLDLGYNADLRKSMSKSISNFSH
LRYLGMSYFDIEILPESISNLQNLQTLKLRHPPRLRKCDSLTSMPDKMGQLTCLQRLSTF
IVGQDEGYQIGELKELNLGGTLSIEALENVRNSEDAKKANLKEKRDLISLELYWSKSNEE
NTPKNVEEVLESLQPNSNLKKLSINFFQGSKFPNWMWGLVLKNLVEISLIDCERCEHLRP
LGKLQSLKILKIERMCSLKYFNRGDYGDGKSSFPALETLSLDGTPSLEERTTVDREEIFP
CLQELVISGCPKLTRLSFLPALESLTIEGGNEMLFRSVINLTSISFFRISDSYLKILPDG
LLQNLKALESLHLHNCPELENLSGLENLNSLQKLVTSQCDSLTSLPVQALQGLTSLTSLE
IRGCPEIQSFLEGSEDPEIIVNCWMSTFGAPVLKPRFTSNSLQKANLRKCDDIPCFIV
>CSS0040544.1
MRNHIGDPYRRWLARSEVKGFEGEATGWFNSELESNGSNWFERGREERRKKQRRKRERRE
EEERRKNRGERGREDLFSLAIALPISVSTMKHGHAKMEAVAVSDMGTHRGHGDTPKISER
VDRHIKTMTRIAKIFFSKRILTEDVVQGRSPLKMNSSDNFTSRITRAKAATRIVDPTVPV
VSWSNICKYDMFPFIALSTVAERGKQQVTSSMQRVLKEFGIAWGLKTELENLESTLSTIQ
AVLQDAETKRGKSEALKNWHRKLNDAAYDADNLVDEFMIEAQRRRMDSERGIKPQVSAFF
SLRNRLIFRLKMGHKIEDMRDRLDAIAGEKNKRQTDSMVNESEIYGRTDEKEMIIEMLLN
NSSDLDDDVSVYAMCGMGGLGKTTLAQLVYNDRRVDSHFDLRIWVCVSVDFDVERLTREI
LESIEGGRCSISNLDTLLRRLQEKLFGKRFLLVLDDVWNEYHEKWDRLQNALKCGAKGCT
VRSLTTRIQKVALIMATLPIHHMARLSEDDSWSLFKRRAFGNERREENLQLGLIGKEIVK
KCKGLPLAIKALGSLMQFKRSESEWLSVKDSEIWDLPDDGSNILPALRLSYEALPPHLRQ
CFTYCCIFPKDYRMENSMLIELWMANDFIPSKGQMRLHDMGHDIFRDLVSRSFFQDVKES
NSGTIFCKMHDLMHDLAQSIMRYECSIMEPHEGMKIRDKIRHLSFNIVGFGETVPWNEIV
FEVPSLRSVLIFESFIPNSKDNIASPCISKQKYLRVLDFGRNVDEKLSMSISNFSHLRYL
DMSCSNIEILPESISNLQSLQTLKLEHCRRLRKLPKRMKHMRNLTYLDITGCDSLTSMPD
QMGQLTCLQRLSMFLVGQDEGYQVGELKELNLGGTLSIKRLENVRNLEEAKKANLKGKHD
LISLELYWSKSNEENIPKNIKEVLESLEPNSNLKKLRINFFQGSKFPNWMLGLVLKNLVE
ISLRDCERCEHLPPLGELQSLKILEIRHMCSLKYFNHGDYGDGESSFPALKTLKFYEMPS
LEEWALVDRGEIFPCLRELVISGCPKLTKLPFLLALKRLTIEGGYEMLFRSVINLTSISY
FSIGSSNSKFEFEEAEHKLLPRFKVSSSNSMLKILPDGRLPNLKALKSLVLHSMYNLKTI
HFYLWPELMSGLKNLNSLQINKCNSLTSLPMQVLQGLTSLTSLQIISCNKLKSLSDGMQY
LTALQLLVMIGCPEIKSFPEGMQHLNALRDLYISDCSGLISLPNWLGSLRSLSMCLPDGL
QDQDTLKLLSIIECPHLECRCEKQAGEDWLKIAHIPEIWINGEQTGVFDGACLKNFVAGL
NRFAHLLNNTLKKLEIVFHSRAAWTTYENFHYRYDKNENPFNNGIVKNLKEIFLSKTPPL
AINFREWVVEEADPIMESINQKFGGGMISSKDKLDTKMGGVLGKDGGILIPNILQNLDYA
GIDDNLKKEGGWDNAFDPLFPPTKEEHRDSQWSPNNRYSTSVDERSEDGSSH
>CSS0000501.1
MAMIAVRLVVEKLGTLLAEEAQLLGGVGRGVAELQDDLESMRSFLQDAEARSESDKGVKT
WVKQVRDVAYNTEDILEEFLLRLSPPQGSGFFHILHKGYHHLRQLRARHRLAVQIEEVKR
KVKAISERRNAFSFKRIEEATTSPATTTLQTWNDPRLASLFLDDADVVGIENPKSLLISW
LVGGEQNLTAVSVVGMGGVGKTTLVKKVYDSQAVKKYFDHHAWITVSQSFTAAELLRAAL
KDFLEEIKEPIPQGIDTMDERQLINKLRVYLQQKSTNAWEVVKLALPDSCCGSRIIFTTR
IGDVAASIETTSHVYHLQPLPEEEAWTLFCMKAFRGENNGICSKELGEMSYKILNKCGGL
PLAIVTIGSLLSKKNKHLLEWKKVHDSLSAEAKSNSNFETLERILLLSYIDLPYHLKCCF
LYLSVFPEDYLIKRMKLIRLWVIERFVEEKPGLTAEEVAEDYLNELVSRNMIQVVETDYF
NRVMTCRVHDIMREIIQLKSRDESFAMILLNDRRMSMEEKVRRMSIHGSCEEELPSGMRF
TSLRSLLVFVSTSSSMSLGKTFFKGFKLLGVLELEGAPLYEFPPELTEMIHLRYLSLRRT
MINKLPESIGKLKKLEILDLKHCLRTCISSLPNGISKLKNLCQLRGYGYYLESSTMLATY
GMNLPGKIGELTNLQKLGNVEVNGNGDMLRELGKLTQLRRLGILELTQENGMKLCSSLEK
LKHLTALYMVSISTSEPLHLNSLSSCPQFLQRLYLKSSLLTLPKWIASLQYLAKLVLQYS
NLHDDPLKSLQGLPNLVVLELREAFAGEELCCNIGGYPRLQKLSLHQLSQLKCVRVEQGA
MPGLLQLNIVACEKLEAVPMGIEHLRNLCYLVVWRMPRGFYQTIERSDGEDFWKVQHIEA
IEAIY
>CSS0047102.1
MAMIAVKVVLEKLGSLLAEEAQFLGGVGNGVAELRDDLESMRSFLQDAEARSESDKGVQT
WVKQVRDVSYDIKDILEEFPLRLSSPQGSGFFHSLRKVYHHLQQLRARHRLAVQVEDLKT
KVKAVSERRNTFSFKREEEATTSTTTLQLQPRNDPPLASLFLDEADVVGIENPKSVLISW
LVSGENNLTAVSVVGMGDVGKTTLVKKVYDSQVVKKYFDCHAWITVSQSFTTAELLRAAL
KDFLEETKEPIPEGLDRMDEIQLINKLRNHLQQKSINAWESVKFALPDCCYGSRIIFTTR
IGDVAASIETASHVYHLHPLPEEEAWTLFCNKTFRGKNRGVCPKELEEMSYSILKKCGGL
PLAIVAIGSLLLEWKKVHDSLSAEVKSNSSLENLKRILMLSYIDLPYHLKCCFLYLSVFS
EDYLIKRMKLIRLWVVKRFVEEKPGLTAEEVAEDYFNELVSRSMIQVVQKDYFNRVRTCC
LHDIMREIIQLKSRDESFVMILLNDRRMSQDEKIRRMSIHASCENELPSTTRLTSLRSLL
VFVSTGSSMSLGKAFFKDFKLLGVLELERAPLYEFPPKLTKTIHLRYLSLRTTMITELPE
SIGKLKKLEILDLKHCPMSSLPNGILKLEHLCQLRGYGYRLESSLMFASTYGMSLPTKIG
GLTNLQKLGSVEVNGNGDMVREFGKLTQLRRLGILKLTQEDGVNLCSSLEKLKHLTSLYL
VSISTIEPLHLDSLSSCPQFLQCLYLKSSLLTLPKWIISLKYLAKLVLQYSNLDDDLLKS
LQGLPNLVVLELQEAYAGEEPCCNVGGYPRLKKLGLKQLRQLKSIRVEQGAMPRLRALHI
ASCKKLEIVPLGIEHLKNLQHLLVWLMPRAFCQKIERPHGEDFWKVQHITTIEAFH
>CSS0017487.1
MGNVPRLAALFLDDADVVGIDNPKTLLTACLVRGKKNLTTISVVGMGGVGQTTLVKKVYD
SQAVNNYFDCHAWITVSPSFTAAELLRAILKDFLEETKEPIPEGINIMGEIQLISKLRGY
LLKKRIIFTTRISNITAFIGTTNLVYYLQPLPEEVAWTLFCMKAFHGESHGICPRELEEM
SYKWKKVHDSLSAEVTSNSNLERILMLSYIDLPYHLKYCFLYLSAFPEDYLIKRTKLIQL
WVVERFVEEISGHSAEEVAEKYLNELVNRSMIQVVEKDYFNRVRTCRIHDIIRDIIQSKS
I
>CSS0033798.1
MAMMTVKVVLEKLGSLLAEEAQFLGGVGNGVAELRDDLESMRSFLQDAEARSESDKGVKT
WVKQVRDVAYNTEDILEEFLLRLSPPQASGFFHFLHKGYHHLRQLRARHRLAVQIEEVKR
KVKAISERRNAFSFKSIEELETWNDPRLASLFLDDTDVVGIENPKSLLISWLVNGEQNLT
AVSVVGMGGVGKTTLVKKVYDSQAVKKSFDRHAWITVSQSFTTAELLRAALKDFLEETQE
PIPEGLDTMGEIQLINKLRDYLQQKRYVVVFDDVWNRDAWESVKFALPDCCCGSRIIFTT
RIGDVAASIETASHVYHLQALPEEEAWTLFCKKAFRGESNGICPKELGEMSYRILNKCGG
LPLAIVTIGSLLSKKNKHLLEWKKVHDSLSAEVKSNSNFETLKRILLLSYIDLPYRLKCC
FLYLSVFPEDYLIKRMKLIRLWVVERFVEEKPGLTAEEVAEDYLNELVSRNMIQVVKKDY
FNRVTTCRVHDIMREIIQLKSRDESFAMILMNNRRMSMEEKVRRMSIHGSWEEELPSGMR
LTSLRSLLVFVSTSSSMSLGKTFFKGFKLLGVLELERAPLYEFPPELTEMIHLRYLSLRW
TMINKLPESIGKLKKLEMLDLKHCPMICLSSLPNGILKLKHLCQLRGYGYYLESSMMFAS
TYGMELPGKIGELTNLQKLGNVEVNGNGDMLRELGKLTQLRRLGILKLTQENGMELCSSL
EKLEHLTALYMVSISTSEPLHLDSLSSCPQFLQRLYLKCSLLTLPKWITSLQYLAKLVLQ
YSNLQDDPLKSLQGLPNLVVLELREAFAREELCCNMGGYPRLQKLSLHRLSQLKCVRVEQ
GAMPGLLELNIAACEKLETVPMGIEHLRNLSCLVVSRMPWGFYQTIERSDGEDFWKVQHI
ETIDAIW
>CSS0003375.1
MKVKAVSEKRNTFSFKREEEATTSTTTLQLQPRNDPRLASLFLDEAADVLISWLVNVEQN
LTSVSVVGMGGVGKTTLVKKVYDSQVVKKYFNCHAWITVSQSFTTAELLWAALKDFLEET
KETILEGLDTMGEIQLINNLRDYLQQKRYVVVFDDVWSINAWESVKFALPDCCCRSRIIF
MTRIGNVAASIETAGHIYHLHPLSEEEAWTLFCIKTFRGENRGVCPKELEKMSYI
>CSS0013152.1
MRSFLEDAERAVVSFTPSAKATTTRTWQLIARHRLAVQVEDVKQKTWHDPRLASLFQDEA
DVVGIDKHKSLLISWLGGVGKTTLVKQVYDSQAVKNYFNHHAWIMVSQSFTAAKLLCAVL
KDFLEETKEPIPEGIDTMGEIQLINMLRDHLQQKRYVIVFDDVWSINASVVVKFALPDCC
CGSRIVFTTQIGDVATSTETTSHVYQLQPLPEEEAWMPFCMKAFQGENNLPKRIGRDVL
>CSS0022083.1
MAMMAVKVVLEKLGSLITEEAQFLGGVGNGVAELRDDLESMRYFLQDTEARSESDKGVQT
WVKQVRDVAYNTEDILEEFLLRLSPSQGDARHGLAIQVEAVKRKVKDISERRNAFSFKRI
EEATSSNDPRLASIFLDDTDVIGIENPKSLLISWLNLTPISVVGMGGVRKTTLVKKVYDS
QTVKKYFDRHAWITVSQSITAAKLLRAAPKDFLEETKEPIPEGIDTMDERQLINKLRAYL
QQKRYVVVFDDVWSINVWEVVKLALPDSCCGSRFIFTTRIGDIAASIEATGHVHHLQPLP
EKEAWSLFCMKAFQGENKGVCPKELEGISYSILKKCGGLPLAIVIIGSFLSKKNKLLLEW
KKVHDSLSIEVKNNSSLEMLERILLLSYIDLPYHLKCSFLYLSVFPEDYLIKRMKIIRLW
VVERFMEEKPGLIAEEVAEDYLNELVSRSMIQVVQKDNFNRVRTCCVHDIMREIIQLKSR
DESFAMILLNDRRIFTSLRSLLVFVSTRSSMSLGKTFSKGFKLLGVLELELAPLYEFPPE
LTEMIHLRYLSLRSTMIRKLPESIGKLKKLEILDLKHCLMTCISSLPNGILKLKHLCQLR
AYGYCFESSTMFASTYGMNLPGKIGELTNLQKLGNVEVNDNGDMLREMSMEEKVRRMSIH
GSCEEELPSGMRFTSLRSLLVFVSTSSSMSLGKTFFKGFKLLGVLELEGAPLYEFPPELT
EMIHLRYLSLRRTMINKLPESIGKLKKLEILDLKHCLRTCISSLPNGISKLKNLCQLRGY
GYYLESSTMLATYGMNLPGKIGELTNLQKLGNVEVNGNGDMLRELGKLTQLRRLGILELT
QENGMKLCSSLEKLKHLTALYMVSISTSEPLHLNSLSSCPQFLQRLYLKSSLLTLPKWIA
SLQYLAKLVLQYSNLHDDPLKSLQGLPNLVVLELREAFAGEELCCNIGGYPRLQKLSLHQ
LSQLKCVRVEQGAMPGLLQLNIVACEKLEAVPMGIEHLRNLCYLVVWRMPRGFYQTIERS
DGEDFWKVQHIEAIEAIY
>CSS0022127.1
MAMIAVKVVLEKLGSLLAEEAQFLGGVGNGVAELRDDLESMRSFLQDAEARSESDKGVQT
WVKQVRDVSYDTEDILEEFLLRLSPPQGSGFFHSLRKVYHHLRQLRARHRLAVQVEYLKM
KVKAVSERRNTFSFKREEEATTSTTTLQLQPRNDPRLASLFLDEADVVGIENPKSVLISW
LVSGKQNLTAVSVVGMGGVGKTTLVKKVYDSQVVKKYFNCHAWITVSQSFTTAELLRAAL
KDFLEETQEPIPEGLDTMGEIQLINKLRDYLQQKRYVVVFDDVWSINAWESVKFALPDYC
CGSRIIFTTRIGDVAAAIETAGHVYHLHPLPEEEAWTLFCVCPKELEEMSYSILKKCGGL
PLAIVAIGSLLSKKHKHLLEWKKVHDSLSAEVKSNSSLENLKRILMLSYIDLPYHLKCCF
LYLSVFPEDYLIKRMKLIRLWVVERFVEEKPGLTAEEVAEDYLNELVSRSMIQVVQKDYF
NRVRTCRLHDVMREIIQLKSRDESFVMILLNDRRMSQDEKIRRMSIHASCEEELPSTIRL
TSLRSLWVFVSKGSSISFGKTFFKDFKLLGVLELERAPLYEFPSELTKTIHLRYLSLRMT
MIRELPESIGKLKKLEILDLKHCPISSLPNGILKLEHLCQLRGYGYRSESSTMFASTYGM
SVPTKIGGLTNLQKLGSVEVNGNGDMVREFGKLTQLRRLGILKLTQEDGVNLCSSLEKLK
HLTSLYLVSISTIEPLQLDSLSSCPQFLQCLYLKSSLLTLPKWIISLKYLAKLVLQYSNL
DDDPLKSLQGLPNLVVLELREAYAGEELCCNVGGYPRLKKLGLKQLRQLKSIRVEQGAMP
GLRALHIASCKKLEMVPLGVEHLKNLQHLLVWLMPRGFCQKIERPHGEDFWKVQHITTIE
AFH
```
