## Supplemental File 1 for "NRC immune receptor networks show diversified hierarchical genetic architecture across plant lineages": 19 Synsepalum dulcificum.txt

```
>Chr01G0004210.1
MAETAVDLLLKNLKQLISSKVGLIHNEKDHIESLYKEVGFLRAFLKDSEKKHYQCQKVQD
LVRQIGEFASQAEDTIDLSEVDAILKASHTEEDTTHDLSQVDAVLKTSHEEDTTGLSQFD
VVLKDIATEEKSKRRNAENLKLPQFVLVRNLHPVETKKNNQPGKKKNRVFMGKKMSRVFS
FCLNIDWKKKKKKNMVMPKKNSVHMFHFCLNAFKNMEDIDMPEKIGHALDPSIFGCITQE
IEAIKREVMKIYENEEDIAIADNISHVYDPSVNLVNVNEEFEVVKTELMEIYDKKSYEIG
AIQYEQSPSGHLLGRSTFMGEEEIAVGFDDETMMMKEHLTGGQKQLHIISVVGMPGLGKT
TLARKVYNDPLIVYHFNIRAWITVSQEYQKRDLLLGISSSIIRLTEKNYKMSNEKLGEQL
YKLLKGKRYLIVMDDMWNAGAWDYLKSYFPNDNNGSKIMFTSRLADVLLHAKPASTTHFL
RLLTEDESWELFQRKVFLGESFPPELLEIGKQIAKKCRGLPLAIVVVAGILASKKKREDQ
WRQVEETLTSCIVAHSQICKETLALSYNHLPHHLKQCFLYFGAFREDYEIPVRKLIWLWI
AEGFIPKIDQKSLEDVAEGFLMDLISRSLVLVSKRRSDGGIKACGIHDLLRDFCLKEAEK
EEFLKQISEHQYLSSYPSSSKHFSRMRRMSVHPAILQDASLLPSGLNTRSFLCVASGNTR
LPFPQFLSRCFKILRVLDISSFEIYRYPSEIEKLVLLRYLALGNFSGNQFRSLPASISNL
RNLETFILSSSSSSVMLPHSICDMVRLRHLYLRGPRSIVVERGCSSVPLDNLQTLSCIDP
FYWSNFLALTPNIRKLGFRGRIVSGGFLSFPEIHFLKHLQKLKLSNTNIVRSGSCSTKLL
RVKFPPNLKMLTLEKTYLRWDEVSTLGKLVPKLEVLKLLSGACSGECWETGDGEFPQLKF
LKFHSAQLREWQVLSDHFPRLERLVFVECHGLQKIPSEIGDIPTLHMIELHWCNPSFASS
AKEIKGEQESMGNNWLQIIESNIRGSGTADPEFSLTWGDIIYSVTDCST
>Chr01G0026030.1
MNFLVQMIGRVPRLETVASMLRDIVGEVGSKFCPEMSGWVPRWETVVSMLWDIEKEVRSG
LCSEGGSRLCSEVIDRISALKKLDEIHGSLNDEMKKLLAQKNDYQNRLHRCKSMMPTNIY
KKWVCKVNRTEQQVKNLETKFNEVGKKSSVLNFKQSLELCQEMEVKCESVRKLLEECNHL
GEILVDRPPKCVEVIAAPDIQKYQTMKLHVDEILNMLRDDKVKGIRIHGKVGSGKTAIMQ
SLNNHEEVRGMFDIVLWVKVSSEDRKGNQSMKELQKAIVGRLKLNIGSTSIACEVAKRIS
EDLVGKKFLLLLDDVHQDLNICQLGIPESKNGSKIVLTTRFGRVCSSIVNRAVTVKCLSE
DEAWKLFCDVLEQPELIDHGKISPIARKIVKKCGGLPLVIYLVASDFRMRSDKEQWVDGY
NNFRKWPDIQYEGLEELYELLSFCYNNLSSEQKKCFSYAAIYSEDKNIPIDCLLDCWAAQ
NFLGSNDDADDLRIAGRGILQHLKNVSLLEDGKTLGDVRMHKIIRQVTLRNGEHKSLVKT
NEGLREPPDGRYWAEKNWVSLMGNELQSLPDSPDCKALSAVLLQENLSLNTIPVSFFEHM
EKVEILDFYFTGIVSLPKSLSKLIALKVLYLNNCKDLKKLPPQFEELQHLEVLDFRSSGI
ARIPHVVKKLMRLRRLLVSFPKDNSSDVDQNCKVISMLSILKELVIDVKARREQWSKLLN
ASVQKIATLKLTTFQFEFSDEKVDVIKVEAATTHIWVPIPAILKSFTDRSDLTFASFQVC
IGCHSTERQIPMSYEYERYMKCERYDPAVSKLHAEADAFELVNHPNAKTLSEFGIDSMNM
VRGFLIESCNEIETIMDCNATKQCPILPNLEQLSMKHLPMFKSIWKGHLPNGSLGQIKRL
VLSNCPMLTNVFSHGLVQQLSRIQQLEVYDCYIIEEIIVESESSGIDAHLLPNLQKMILH
NMPELRSIWPNESMKWDSLEELEIHGCSRLNRLPFSSDNTLSLRSIKTEHDWWDALDSKH
RKFKEHFQKYCTFR
>Chr01G0027270.1
MFVLCIAVTSMASSSSSKPASASASAWKYDVFLSFRGEDTRYNLVDHLYAALHQKGVSTF
KDDLKLERGQQISPALLKAIEESRFAIVIFSKNYASSTWCLDELLKILDCKSTRGQILLP
VFYNVDPSDVRKQRASFGEAFARHQENLKEQEDKVLSWRKALFEAANISGWDSHNVYEAK
LVQDIVKHILCKLGETDQSALEDAVGLDSRVAEVNSLLGIGSSDIRIVGICGMGGIGKTT
ISKAVYDRISNQFDASSYIVNVREASRKHGLESLQEQLLSELLLESDMKIRNVNRGLALI
RNRLRNLRVLVVIDDVNHLDQLDSLVGDLGCFGLGSRIIITTRDTHLLTTYEVAHVYKVE
ELNNEEAVQLFCGKAFRKNKPIYGFESLTNRIVHYAKGVPLALKVLGSFLFGRSIIEWKS
ALDRLKERPNAEIQDVLKISYDGLEYTEKEIFLDIACFFKGESQDYVTKIMDASGFYPDI
GISVLIEKSLITILNNKIEMHDLIQEMGWHIVNEESPKEPGRRSRLWSNKDIYHCLRKNR
GTEAVEGIILDSQGTEEIYLSAETFLKMNRLRLLRICDVHLQLGLEYLSNELILLDWKGY
PLKCMPASFQPDKLVELKMSYSQVQQLWKGSMCLDKLRYIDLSYSQNITKTPDFTGTKKL
EKLVLEGCTNLIEVHQSIGAIRSLISLNLKNCKYLKVLPIRCQMQSLQSLVLSGCSKLTN
ISEVLGYTRNLIELYLDETCIKELPIGHLNNLALISLRDCKNITSLPSSICGLKFLKIVT
LSGCSNLDKLPENLGDMESLEELRADFTAIKQPPSSIILLKKLKVLSFRGCKGRMSKPWS
SVFSSFLMPRKNQDSMGLVLPPLSGLSSLKELDLSDCSLSEGSLPGDLGSLSTLEDLKVS
GNCFVSFSANISGLSRLISLELMNCKELKALPELPSGIVHVNANGCASLERLPNQSTMYK
KLQEFTLSNCSGLAKNQSNNDDLPVKLFRSQIQGFSVSRHEELTIVVPGREVPRCFPYQN
ERGHSVHIQLNPDWYIKLKGFVLCALFAAKASTHAKGYVDCHWKSNGVTVLSTSRRIGFY
STGAHCFDSDHLCLHYVPFQSIHLDESDEGLGVQPQLKTWTEFMAYFRSSSPKTFVPVKC
AASLLYEIDREDWKDQRRLVIQQSDNEKSIEGKQDSTLVLGKRISSAEVESSGSDCYEEK
NHNHKRLKGEDTRNTFVGHLYRSLRLKGLHTFIDDKQLERGKEISPELLEAIEQSRLAVI
VFSENYSSSSWCLDELVKILECYQLKGQKVLPVFYKVDPSHVRKQKGSFARAFKKHKRDY
AAQEMEKVEKWRTALEKAGSISGWDTEKTANGHEATCIQEITDDIYKKLGSPISSIIARE
RGFVGIDSRAEKVCSMLDVGGSNEVRIVGIWGMGGIGKTTLARVVYDRIVNQFEDSSFLA
VGEFLRERGLEALRKELNSLVSKLCHERVLVVLDNVDAIAGQFDAFPISYSWAGPGCRII
ITSRDAHLLDLLGVGVDTRYDVEALDTNEALQLFSLKAFKESNPPQDYVDLSYQILHYAD
GLPLALVVLGASLFRRDLTEWEDTLGKLKKIGNKDILAVLKISFDGLDDLEKQIFLDIAC
FFVGELKDFVIRILEACGFHPIIGIKALIERSLITVSSYCLQMHALIQEMGHHIVRTEDR
EPGRRSRIWNPEDAYQALVENTVMDAVEGISLCFYEPKDVNCNSKVFKKMNRLRVLIISN
ARISPGSEIEYLLNKLVFINWNEYPSKSLPTSFVPDNLVKLRLTYSRITELWKGRQTLGK
LKTLDLTGSQKLERTPDFTGLPNLEELFLGECTKLGEVHPSIAFHKKLRRVNMHGCSNLK
SLADNIHLESLESLNLSGCLQFEKFPEIVGKMEKLEELDLDWSGIKELPLSIKHLSGLQT
IVLQGCKKITRLPETLGEIQTLRELDARDSAIKQIPSSVTLEELYLMNCKGMMTWESGSS
TILPGCLPRECDKYDMGLALHCLTNLCGLTNLDLSGAHILDGVLPDDLGCLQNLQRLHLS
ETNIEALPKLPSRLEDLYADNCLSLTRVVPGIFSRCSERLRCISLVNCFGLVENQEDSFL
DAVMQWFSKTISLEKERGSVTLPGSEIPKWFTCQGTTLLPTVSPHVSVSYPSRWLDYDGE
IAYCFVYEVAVGLPYNVGDGPRPFPELCGPHLYMYYERTYQPRPFFTHYLYTRSYQPGTT
RKTMVEATKIGYRLLYSTGHEMLNFKSHDDDEDDEHDEEE
>Chr01G0027280.1
MAFCSTLVRPPRKYDVFLSFRGEDTRHGFVARLYDELQRRRGLETFIDDDLRRGKGISPA
LMRAIEQSKLALIVFSENYGSSSGCLDELLHILECSNSNSNSSKGKKVVNRGGLIVVPSP
IARKITHTKWKRCKDGGPLL
>Chr01G0027290.1
MASDFWCREETATRPASSSSSSACPWKYDVFLSFRGEDTRNTFVGHLYRSLRLKGLHTFI
DDKQLERGKEISPELLEAIEQSRLSVIVFSENYASSSWCLDELVKILECNQLKGQEVLPV
FYKVDPSHVGKQKGSFGRAFKKRKRDYAQEMEKVEIWRTALEKAGSISGWDTEKTANGHE
ATCIQEITNDIYKKLGSPISSIIAREQGLVGIDSRAEKVCSMLDVGGSNEVCVVGIWGMG
GIGKTALARVVYYRIVHQFEDSSFLAVGEFQREGGLEALRKELNSLASKLRHERVLVVLD
DVDALDDVDAIAQLFDAFPVSSGSRIIITSRDAHLLARLGVGVDTRYEVEALDTNEALQL
FSLKVFKESNPPQDYVDLSFQILHYAAGLPLALVVLGASLLRRDRIEWEDTLGKLRKIGN
KDIRAVLKISFDRLDELEQQIFLDIACFFVGAHKDSVIRILEASGFHPIMGINVLIERSL
ITVSFFGRLQLHARIQEMGHHIVRTEDREPGRRSRIWNPEDVYQALVENTVTDAVEGISL
CLNEPKDVNCDPEVFKKMNKLRVLKLSNARISLGSKIEYLSNKLVFIDWKEYPSKSLPTS
FIPDNLVKLRLTYNRNTELWKGRQTLGKLEVLDLTGSQKLERTPDFTGLPNLVVLLLREC
TKLGEVHPSIAFHKKLRTVDMGGCSNLKSFADNIHLESLMFLNLSGCLQFEKFPEIVGTM
EKLIVLNLSWSSIKDLPSSIKQLSGMRQISLQGCTKLTRLPGNLGEIQTLRRIYAADSAI
KQIPSSVTLQELYLTNCKGMMTWEPGSSTILPGCLPRECGKNDMGLALYCLTNLCGLKYL
ILRGAHILDGVLPDDLGCLQNLHQLELSETNIVALPKLPSRLEDIRADNCTSLTRVVPGI
FSRCSERLGHISLVNCFGLVENQEDSFLDTVMQWFSQRISFGNKLGRVALPGSKIPKWFT
CQGTTRPRVSAPDPPRWGDYDRGIAFCNVYEEAVSLPSTGGCYDVDDPNYYIYHVFRRQP
FPELRGPHLKMVYAPSDRPALFSPHYHYWLRSIPGTTRRTMVEATKFGYLRPPRKYDVFL
SFRGEDTRHGFVARLYDELQHRRGLETFIDDDLRRGKEISPELMRAIEQSKLALIVFSEN
YGSSLWCLDELLHILECINSNGSSSRGKKAVNGGLIVVPVFYKVDPSHVRRQHGNFAQAF
SNHKRDYAHQMERVQRGRTALVEAASISGWDTRNTANGGEDTRNNFVGHLYRSLRLKGWH
TFIDDKQLERGKEISPELLGAIEQSRLAVIVFSENYATSSWCLDELVKILECNQLKGQKV
LPVFYKVDPSHVRKQKGSFARAFNKHKRDYAQGMEKVEKWRTALKKAGSISGWDTEKTAN
GHEATCIQEITNDIYNKLGSPFSSVIAREQDFVGIDSRAEKVCSMLDVGGSNEVRVVGIR
GMGGIGKTTLARVVYDRIVHQFEDSSFLAVGEFLRERGLEALRKELNSLVSKLCHERVLV
VLDDVDAIAGHSDAFPISYSWAGPGSRIIITSRDAHLLELLGVGVDTRYKVQPLYTYEAL
PLFSLKAFKESNPPQDYVDLSYQILHYADGLPLAIVVLGASLFRRDLIEWEDTLGKLKKI
GNKDILAVLKISFDRLDELEKQIFLDIACFFKGKPKDFVIKVLEACGFHPIIGIKALIER
SLVTVSDFNCLQMHALIQEMGHHIVRTEDREPGRRSRIWNPEDAYQALVENTVTDVIEVI
SLCFYEPKDVNCNPEVFKKMNRLRVLIISNARISPGFEIEYLSNKLVFIDWKEYPSRSLP
TSFTLDNLVELSLTYSWITELWKGRQTLEKLKILDLTGSQKLEGTPDFTGLPNLEKLFLG
ECTKLGEVHPSIAFHKKLRRVNMSQCGNLKSLADNIHLESLESLNLSGCLQFEKFPEIVG
KMEKLEELDLDWSGIKELPLSIKHLSGLQTIVLQGCKKITRLPETLGEIQTLRELDARDS
AIKQIPSSVTLEELYLMNCKGMMTWESGSSTILPGCLPRECDKYDMGLALHCLTNLCGLT
NLDLRGAHILDGVLPDDLGCLQNLHRLELSETNIVALPKLPSRLEDIRADNCTSLTRVVP
GIFSRCSERLGHISLVNCFGLVENQEDSFLDTVMQWFFERISFGNKLGRVALPGSKIPKW
FTCQGTTRPRVSAPDPPRWGDYDRENIAVCNVYEEAVCLPSTGGGCYDVDDPSHVFRRPP
FPELRGPHLKMVYAPSDRLPLFSALLSPYHHCWLRSIPGTTRRTMVEATKFGYRLLEGPW
WRQQSLDIEGRFLI
>Chr01G0027300.1
MAFCSTLVPPPRKYDVFLSFRGEDTRHGFVARLYDELQHRRGLETFIDDDLRRGKEISPE
LMRAIEQSKLALIVFSENYGSSSWCLDELLHILECSNSNGSSSRGKKAVNGGLIVVPVFY
KVDPSHVRRQHGNFAQAFSNHERDYAHQMERVQRWKAALVEAASISCWDTRNTANGDEEK
CLQAISTDVYNKLGPAISNKVVLLEEGLVGIKPRVEKMCSMLDIGSDDDVRIIGLWGMGG
IGKTTIAEIVYHRIAYQFDHKSFLRVSKIEKERGSRIIITSRDARLLQKYAREGIYEVKA
LDIDEALQLFSSKAFGLSHPSKDYVQLSLDTLRYAAGLPLALKVLGSSLFGRDKMEGNDT
LGKLKKAPAKDILQVLKISFDRLDELEKQIFLDIACFFEGEERDYVTKILEGSGFHAITG
IKALVERSLITVHNNCLQMHAMVQEMGWNIVCMEDKEPGRRSRIWTRGDVYHALMENTHT
HPAPGKQVTDAVEGISLRLPKLEDVNFNIEGFKKMNKLRVAVFHNARISHGPEYFSNKLS
LLDWEQYPSNSLPAGFIAENLVELRMTNSSITELWRGIKILGKLRTMDLSGSRKLERTPD
FTGLPNLEELTLSHCCQKLEKFPVILGKMEKALRLNLGGTTIKELPSSIEQLSGAVSIHL
IGCKNLTSLPDNICTLRSLELLYLSECLKLERLPENLGEMESLEEIVADGTAIKQLPASI
ETLKKLRILHLRDCKEMTRESGISFNFSCFLPRECQNSMGISCFLPRECETSMGLELPPL
SGLQSLTELDLSGSHILDGVLPNNLGCLSSLTMLCLSGTNIFHLPESIDQLSQLKQLRLC
GCYNLEALPKPPPGIAKIYTDNCTSLKRVADPLSGCELLEYMSLVNCSRLVEWLPLVVMI
SPFSLSLLSIN
>Chr01G0027310.1
MASSSSSSSSSSAYPWKYDVFLNFRGEDTRNNFVGHLYRSLRLKGWHTFIDDKQLERGKE
ISPELLGAIEQSRLSVIVFSENYASSSWCLDELVKILECNQLKGQKVLPVFYKVDPSHVR
KQKGSFGRAFKKRKRDYAQGMEKVQKWRTALEKAGSISGWDTDKTANGHEATCILEITND
IYKKLGSPISSIIARERGFVGIDSRAEKVCSMLDVEGSNEVRVVGIWGMGGIGKTTLARV
VYDRIVHQFEDSSFLAVGEFLRERRLEALRKKLNSLASKLHHERVLVVLDDVDAIAQGLD
AFPTSWAGSGGRIIITSRDAHLLARLGVGVDARYKVEALDTNEALQLFSLKTFKESNPPR
DYAQLSYQILHYADGLPLALVVLGASLFHRDRIEWEDTLGKLRKIGNKDILAVLEISFDR
LDELEKQIFLDIACFFQGKPKDFVIRILEACGFHPIIGIKALIERSLITVYDNCLQMHTL
IQEMGHHIVRTEAREPGRRSRIWNPVDAYQALVENTVTDAVQGISLCFHEPKDVNCNPEV
FKKMNRLRVLILYNARISPGSEIEYLSNNLVLIDWNEYPSKSLPTSFIPDNLVELRLTNS
RITEPWKGRQTLGKLQILDFTGSQKLERTPDFTGLPNLMALVLQKCTTLGEVHPSIAFHK
KLGTVDMRGCSNLKSFADNIHIESLVFLDLSQCQKFEKFPEIVGKMERLIGLYLNWSGIK
ELPSSIKQLSGMEIIELRGCKNITSLPGSLGEIQTLRRINAVDSAIKQIPSSATLQELDL
TNCKGMMTWESGSSTILPGCLPRECDKNDMGLALSCLTDLCCLKYLYLRGAHILDGVLPD
DLGCLQNLQWLDLSETNIEALPKLPSRLEDLFADNCMSLTRVVPGIFSRCSERLRGISLV
NCFGLVENQEDSFLDTVMQWFTQRISFGNKLGWVALPGSKIPKWFTCQGTTWLHESVSYP
SRQVDCDEWIAFCAVYEKAVSSPSTGGCYVVADPPFPELRGPHLKMVYVPSDGITRRTLV
GATNFGYRLVYSTDHVANYEMLNFKS
>Chr01G0027320.1
MGSSTSSSEIRCVSELWRRGQPPRICGPSLRELQHRRGLETFIDDDLRRGKEISPALMRA
IEQSKLALIVFSENYGSSSWCLDELLHILECSNSNRSRGKKAVNGGLIVVPVFYKVDPSH
VRRQHGNFAQAFSNHERDYAHQMERVQRWRAALVEAASISGWDTRNTANGDEEKCVQAIS
TDVYNKLGPAISNKVVLLEEGLVGIKPRVEKVCSMLDIGSDDDVRIIGLWGMGGIGKTTI
VEIVYHRIAYQFDHKSFLRVSKIEKEVGPEALKETLLSIKFILCYEKGLIVLDDVDQIDQ
LDVLVGRDFWIFSGSRIIITSRDVRLLQKYAREGIYEVKALDTDKALQLFSSKAFGLSHP
PEDYVQLSFDTLHYAAGLPLALKVLGASLFGRDKMEWNDTLGKLKQAPAKDILQVLKISF
DRLDELEKQIFLDIACFFEGEERDYVTRILEGSGFHPITGIKALIERSLITVHNNCLQMH
AMVQEMGWNIVYLEDKEPGRRSRIWTRGDVTDAVEGISLQLPKPEDVNFNIEGFKKMNKL
RVAVFHNARISQGPEYFSNKLSLLDWEQYPSNSLPAGFIAENLVELRMTNSSITELWRGV
KILGKLRTMDLSGSRKLERTPDFTGLPNLEELTLSHCTSMVDVHPSIAFHKKLISLKLDY
CRSLKSLADSMHLESLDFLSLGGCQKLEKFPVILGKMEKALRLNLGGTAIKELPSSIEQL
SGVVSIHLIGCKNLTSLPDNICTLRSLELLYLSTYQKKKTSISLRMPKTREVT
>Chr01G0036430.1
MVVPNLADAAVGAIFSELLKAVLNEIEKAKNFNSIFKRIELTLRRIGPVIVEIEKLDRRL
DRSEDEIAMFTGQLQKGLDLVRKCSKVRRLDCFRKNRYAKKLEAFERSLLEWAQIDLQFH
LRRDSSKLLVMFDMNRKGATGRVCDDGIEFVGGCEAPGAPDFLVGLDEPLRELKSKLLDG
GGEQVVVLSAPGGCGKTTLVKKLCSDEEIKGMFKDNIFFVTFSKTPNLLVIVRELFQCKG
YRVREFRTDEDAINQLERMLKQLEGDHILLVLDDVWPESEFLIETLEFNIPGYKILVTSR
SKIDRFSNYELKLLDNPDAMALFHHHSEFSRDGNSCIPDDLVKKTVRGCGGFPLALRVVG
RSLRGKPVSVWIHRLTQWSEGQSIVYSNNQLLRCLQTSIDALNETDKEYYMDLAAFPEDQ
RIAVAALTDMWAELYELNEDGEGAFDKLYEFSCQNLVKLILPRKDASEINGYYNEHSVTQ
HDLLRDIALYGSEQSPTRLIMHIRGNDLSRIEQMQDTVHARFVSLSTDKMFSRNWCNMQL
PAVEVLVLNLQTRNYALPHSVEQMDRLKALIITNYGFCSAEISNFPLVGQLSSLKRIRLE
RISVSCITNSILQLRNLQKLSLVMCKIDEAFQKCTIQTPTLMPNLVEIAVDYCHDLVKFP
EWLCCINSLQKLSITNCHEFISLPEGFGKLGNLKVLRLQSCTKLSELPESVQSLQKLGFL
DISDCISISKLPERMGELCDLRKLNMRGCCGLFELPSSVKDLKQLEDLICDDETAGLWEH
YRTHLTHLRLKVINEDANLDWLHGFHP
>Chr01G0036460.1
MGGPNFLDDALGAIFSELLKAVLHEIKKAKDFNPIFKRLESTLNRIHPVFVDIEELDRRL
DRSDEEIVAYTRQLQHGLDLVRKCAKVRRFNVFKKYRYAKKLEEFERSLLRWAQLDVQLH
LRRDSSKLLLMVDMNRKGATGGVCDDGIEFVGGCEAPGAPDFLVGLDEPLRELKGKLLHS
GGEQVVVISAPGGCGKTTLVKKLCSDEGIKGKFEDNIFFVTLSKTPNVMVIVRELFQHKG
YRVRDFRTDEDAINQLELMLKQLKADHILLVLDDVWPESEFPIETLEFDIPGYKILDAMA
LFRHHSKFPQDGNSNIPYDLVKRTVRGCGGFPLALGVVGRSLRGKPVSVWNQRLMQWSEG
QSIVYSNERLLLCLQTSIDALNKMDKEYYMDLAAFPEDQRISVATLIDMWTELYNLNEDG
EDAFVKLYEFSCQNLIKFILPRKDESEINGYYNEHSVTQHDLLRDIAIDGNKQSPNRLVM
HIRGNDLSRIEQMQDTACARFVSISTGALVSCVI
>Chr01G0046160.1
RRSDLYQDLIMAIVRAQEASSRQQPFIYDVFLSFRGKDIHKTFIGHLYTALAGAGFRTFK
DDDSVARGENINAKVENAIFKEARSSVIVFSKNYASSKWCLDELVMILQHNRTSGHRILP
VFYHVDPSHAFRGYEERIEMETNERKNENLRKELEGWRTALKEVGDLAVMVLADHGNDES
KFIEEIVKEIGKNVRSVLYVAPYIVGMESRVKNIISWLEYDSDHTDIFVIYGMGGIGKTT
IAKYVYNLYFERFEASSFLADVRERSKDRNGLIKLQRQLLSYVLGRKKERISSVDEGISR
IVDAIGCQKVLLFIDDVNERDQLQALIGMCDFFHPGSKIILTTRRQDLLKANEGYKLHEV
ERFYDDESLELFSWHAFGQVHPVEGFINHSKRIVEYCGGNPLALEAIASSLGASSEEEWQ
NTIQKLETIQDSRILEKLKISYDNLPDDNVKNLFLHIACFFIGNDKDFTIQILDACGIYT
ISGMKILNKRSLLNFDEHKKLMMHQLLQDMGREIVRQESSDDLGKRNKLWRHEDSLKRTK
TIKGLFLDMHLMEEDKHFNRSFRVRNTKRQRFKELDDNSSLANQHNSLKWLCFGFLSWLP
TNMNRRNSYQEELNVDAFARMRNLKLLQLNHAKIKGKYKDFPKGLRLLRWHGFPLESLPS
DLSVESLVALDLCYSRLKQLWKGTKMLNSLKILNLSYCHDLANSPNFWQLPNLEELIPKE
CTKLVELYESIGKLGSLVLLNLRGCKNLKQLPMKIFEMKSLIVLILSSRSRLEKFPSDLG
KMKSLKKFHADGINHSSSISPESFRFLLTSLPGCLLTLDLAECNLSSDYIPWNLVDLCTL
QELNLSKNPICSLPELPISLRLLNVEDCCSLEMLTNLPNHSSQLLFNAEGYEKLVEVQGL
FKLAPADSEMVEELGLANLDSDEMFQVPLVNCLTETKNHQKVPILQGLYECGIYNIFLRG
RVIPDWVTEKSGGRSCVFFTVPSSSPNLKIQGLKVCAVFEPHNIPYLRPNYIVVNNETRN
LSVIYSPTFKICEIQNEDITSLSNSKMADQLMGAGDKVNVWIATQIQEKVKEFGIQIVCD
DNPTICHQDVDLDLSDYLMSENLYFLHTQIASESILMMITWLRITRLATNKKADEEGHEN
NRALALEAGSTSKCSFIISSIKLFCEQ
>Chr01G0046240.1
MAMALVRAQEASLRRQPFIYDVFLSFRGEDIRKTFLGHLYTALSGAGFRTFKDNDGIARG
ENINAEVEKTIFKEARGSIIVFSKDYTSSKWCLDELVMILQHKRKSGHRILPVFYDVNPS
YAFRGHEDRIEMETDERKKEHLRNELEGWRAALKEVGDLAGMALADHRRKKDKISSVDEG
ISKIVNAIGCKKVLLFIDDVDEKDKPQALIRMRDFFHLGSKIILTTRRQDLLKANEGYKL
HETNHPIEGFINHSKRIVEYCGGNPLALEALASSLGGSSEEEWQSTLQKLRTIQDSRILE
KLKISYDNLPDDNVKNLFFHIACFFIGNDKDFTIKILDACGIYSISGMQILNKRSLLNFD
EHNKLMMNQLLQDMGREIVRQESSDEPGKRSRLWHHEDSFKVLKEKIGTETIKGLFVDKR
LMEEDKHSNHDFRVRNPKRQHFKELDDNSSLANQLNSLKRLCFGFLSWLPTNSNRRNSYQ
EELKVDAFARMHNLKLLQLNYAEIKGRYKDFPKGLRLLRWHGFPLESLPRDFFVGSLVAL
DLRFSRLKQLWKGTKSHGFINTLNFTRIPNLPNLICKDFIHLVEEHESLGELRRLIVLSL
QGNNNL
>Chr02G0048640.1
PFTKLINLLQLPVFVSCTAFLFLSFFRSLFKKTKKPKKKKKELEMGELVAGAILSAIFNV
LFDRLASREVLNFLRGRKNSGAQKNVEQLLKKLKSKLLVLKAVLNDAEEKQFMDQAVKGW
VDELKHTLYQAEDLLDTVRYYVLRSKVEADHQIGSKLEEIVGLLDEFVNEKDALGLKEVS
RRSWSPSLQSTSLLDESSVFGRENDKEEIIKLLLLPEASDDKDVGPSGNKTLEKASDDIF
QELVSRSFLQQATWSRSFFVMHDLVHDLAEFVSGQFIFRLEDKKPCIVPKKVRHLSYAKE
GDIDAEVFKEIDSDNYLRTFIALSPDRSVPGVLCDTLPSLKVLRVLSVPIAGHVNFDHWI
GKLIHLHYLDLSGSLISKLPESVCNLYNLETLLLGRCQDLVKLPENIGKLICLRHLDTTR
CFSLQEMPLQISRLKGLRYLSCFVVGKNSGSGVGGLKELEHLERKLSISKLQNVTSSEDA
LEANLKEKRLLEELAFEWGEPHDDSRLERDVLENLRPHTNLKMLSISNYGGTMFPGWLGD
NSFSNMVTLTLEGCQHCCSLPALGQLPSLRDLGIAKMDGITKVGLEFYGNTFKPFQSLEK
LSFSEMPHWEEWSTPILGGDEELSRLQDFNLNECPKPHRAFPFPSLVSLSISLSPELKPS
FPLLGISSQLESLVVRGCGNLEALLIPDELQNLISLQRLDISDCPNMVSCCYHPLGHGQG
GLPAPNLAKLQVWSCQKLKWLPEQMHTLTSLRSLDIEECPEIESFPEGGLPSNLSSLGIS
NCMKLKALPEGMDALSSLREIFIRNCPEIESFPKGGLPCSLTSLEICNCKKLVDRRKEWG
LQRLSSLEEFTIEGEDYDLESFPEEGLLPSTLQSLHIVDMSNLKSLTGLQVLGSLEYLKI
EDCPELESLPQEGLPASLHELGIYNCPLLKPRCQRENGEDWHKIARIPSLNISLI
>Chr02G0048670.1
MGELVAGAVLSAAFNVLIDRLASSEVLNFLRGRNNSEAQKNVELLLRKLKSKLLVLKAFL
NDAEEKQFVDQAVKDWVDELKHTLYQADDLLDMVHYHVLRSKVEAEYQDDHQVRDPISSS
FDDDVEEIESKLEEIVDLLDGFVNEKDVLGLKEVARRSWSPSLQSTSLVDESSVFGREND
KEEIIKLLLWPKASDDKDPSGNKTLEKASDGIFQELVSRSFFQQAGWGQFVMHDLVHDLA
EFVSGQFVFRLEDKKSCDIPKKVRHLSHAKQANIDAEVFKELKYLRTFIALAPDHMGPKV
LCDPLPSLKVLRVLSVPIAMNVNFDHWIGKLIHLHYLDLSGSSISELPESVCNLYNLETL
LLGNCYDLVKLPENIGKLVCLRHLDTTECSALQEMPVQINRLKGLRYLSCFVVGKNSGLG
VGGLKALEHLEGKLSISKLQNVTRSEVELEANLKEKRLLQELEFKWDKALDDSQVGREVL
ENLRPHTNLKILCIRNYGGTTFPGWLGDSSFSNMVTLTLEGCKHCSSLPALGQLPCLRDL
RITRMDGITEVGLEFYGNAFKPFQSLEKLSLCNMPYWEEWSTPILGGDEELSRLQDFNLN
ECPEPHRAFPFPSLVSLSVSSCPELKPSFPLLGISPKLESLYVSGCGNLEALLIPDELQN
LTSLQRLDIISCPNMVSCCYHPLGHGQGGLPAPNLYNLRVWSCQKLKWLPEQMHTLTSLR
SLDIHECPEIESVPEGGLPSNLSSLKFDYCMKLKWLPEQMHTLTSLRSLDIVRCPEIESF
PEGGLPSNLSSLGISNCLKLKALPEGMDALSSLRKILIRNCPEIESFPKGRLPGSLTSLK
ICNCKKLVDRRKEWGLQRLSSLKEFTIEVKDYDLESFPEERLLPSTLQSLKIKGISNLKS
LTGLQVLGSLECLQIEGCPKLESLPQEGLPASLHELHIYNCPLLKPRCQRENGEDWHKIA
HIPSLDIMFI
>Chr02G0049860.1
MEEPVISFIVTKLRELLVEEAKFLWGVRDQVEQLKLELNRMQSFLKTISGIKDGNAMVEN
WEVEVRELAYEAEDIIETFLIEIATRRRKGGLKRLARILNESYLVHKVGSHISIIKDKIT
SFNRSLNTYGIKIEGVGGESSLGFTSSKREQLDWRKTYHHVKEYTVGLEEDVKMVVKKLV
EDNKCRVVSIYGIGGLGKTTLARRVFHHKEVKSHFDGFAWACISQEYQRKDVLKGILSKL
DPNKKKEIEEMGDDELVEQLFEVQTKKKCLVVLDDIWSMDAWYCFKDAVPINENTAGSKI
LITTRDEALGPQIHPQCFLHQPRYLGEEESWDLLKNKAFGRTNVAVEKNMEVEGRKMAKK
CGGLPLAITVLGGLLATKPTLKGWQEVYRTIQSQRSSKDHEEDVVLKVLALSYHDLPYKY
KACFLYFSNFPEDSLIPAEKLYLLWMAEGIVSADDKLEGETMMDVAERYLAELARRCIVQ
VQVKKYTGKFKNCRIHDMMLELCIAKANMQNFLSRVHLQAETDRVGCSFASTTAKIRRLA
VHLSGDVKRVQLPESKTFGHLRSMLFFAPSSRGLELESNFRNFKLLRTLDLEGFSFGDRS
VPEEIERLIRLRYLGFRRCEMRKPPTSIFKLAYLQTLDLRARFESGCEEIVLQNMEQLRH
LYIFCSHFSNRRFKLDGLTNLETLEGFDTWGCDVDDLCKLNNLRQLNAVFSMNDDQDLAA
FVEYLSSNSAHHLRQTSLKITTTGDGEELILLEQLLGCGHLYKFYLSGHLSRLPKFHHSS
KSGLVNLTLHNSRLEEDPMPMLERLPKLQKLSFLGDVFVGGTMICSAGGFPQLKSLWFYK
LGVKDWVVEKGAMPHLSTLCIDFCEELEMIPEGIRFIATLEEISIKTMPKAVIKRREGDG
LCVYRVEISRRRHASIGDTS
>Chr02G0049880.1
MANECKGLPLAITVLGGRLATEKTLKGWQKVCQDIQSERSSRGHEETDILSKVLALSYHD
LPYKLKSCFLYFSNFPEDFVIPAEKLYHLWIAESVVLIDDKLEHETMMDVAERYLRELAG
RCIVQVEVEESTGSIKYCRMHDEMRQLCLAKAKMHNFVEVIGLRRGTEQVDCSSNAPNTR
VRRLALHLSAGLERVILPKELETFHHLRSMLFFPPSVWDPLPLESDFKNFKLLRTLDVEG
FDFGENSPEAVGKLTRLRYLSFKYCKMGKLPASICKLKHLETLDLRLRVSPLREEIDLGN
MERLTHLYIALDVKFKLHGLTKLETLEGFETGACNVHDLCDMKNLRQLDAAFSMYDNDDL
TAFLEYLTSGARHLQKTTLKILGIEFPSEQLVLLGKLLSCGHLYKLHLVCRLPELPQFER
SSSGLVKLELDNSELQKDPMPTLERLPDLQKLCLDGNAFAGSTMVCSAGGFPKLKKLSLA
KLDSLMDWKVEKGAMPELVRLRTERCIGLEMVLEGLASIATLERITAMWMSETFNTKLYE
TKFQKEDIRIKIYP
>Chr02G0049890.1
MEKPSIFLTANIVKALLSEEARSLWGVRDQVEQLGLELTRMQSFLEDMSGIRSGGALSKN
WVVEATELANESQNIIETFLLKVASRRKGGVGPTLKRYACIFHEWYLVLQVWLQIKNVNG
KINSFNRSLEVHGIKTIGESSSSSASQSQPDWRRTYHHLKEYTTPGLEEDAGMLAKKLVE
DGKCRVVSIYGLGGLGKTTLARKVFQRKEVESHFVGGIAWACVSQQYDRRDILHGILTKL
APEMKDSAERMRDDELLEKLYQVQRERKCLVVLDDIWSIDAWSSFENAFPIAEKISTGSK
ILITTRDKDLGPQIHPSCFCHQPRCLDEEESWSLLKSRAFGTGADGAGN
>Chr02G0049900.1
MEGPVISFILNRLGDLLAEEGRLLCGVRGEVGRLQSELNRMQCFLESISGIKDGDAMSKN
WNVEVGDLCYEAEDIIENFVVAKEVSFKMDGDIGCLINMLGSFFKHLVLIHGVGCQIKAI
KDKITSFHTSLKVYGIKIEAAESSSTSSAISDKSGTESGPEWRKTYHHVKEKTYGLEEAV
NTVVEQLVESKNCPVVSIWGLGGLGKTTLARRVFHHQDVKNHFSGFAWACISQQYQRKEI
LQGILAKLDEGKKTEVEKMREDDLLEGLCEIQRRKKCLVVLDDTWDEKAWSAFKAAFPTG
ENTDSKILVTTRDEKLGRLIHPCCFLYQPRYLDDEESWDLLRSKAFGTATCGSDFEIDRD
MEVEGRKMAKECGGLPLAIAVLGGRLATEETLWGWKKVYREIKSQRSSHGHEKMDIVSKV
LALSYHDLPYQLKSCFLYFSNFPEDFEIPAEKLYHLWIAESMVSIDDKLDDETMIDVAER
YLGALARRCIAQVQVKKSTGNIKSCRIHDMMREVCLAKAKMHNFVKVICIRRGTEQVDCS
SNTPNTKLRRLAFHVSENLERAIELPEESETFQHLRSMLFFSPSGRNSLPLESDFKSFKL
LRTLDMEGFRFGKKSPEAVGKLARLRYLSFKYCSMEKLPASICKLKHLETLDLRGGILFQ
RREEIDLGNMERLTHLYISYNSDIPSNFKLHGLTKLETLEGFHTATCNVHDLCDMENLRQ
LDAEFSMYHNQDLTAFLEYLTGGARHLRKTSLQIWGSEFPSEQLVLLGKLLACGHLHKLY
LSCRLPELPEFECSSSGLVKLTLNNSELQKDPMPTLERLPDLRKLLLSGDAFAGSTMVCS
AGGFPKLKRLSLARLKSLMDWIVEKGAMPKLVHLHTSTCRGLSEVSEGLTSIATLDQITG
KRMSQTFKTKLHETKFQKEDIHIEIL
>Chr02G0051130.1
MASSPSSPSPPHKHEVYISVQKDDAGKFITDMIEASLTIRGVPFFKDEKQLRARQRGTNL
GRELKEAIGMSKISLVLFSKDYFASSWCLEELVTIVECRKRWGLIVLPIFFEVEPSDVRK
QRGDAGKVVGIQRKEGVWYRRWKFAMKTAADLCGWDHRGNNRLDSVLVGKLVEDIANKRI
PTNLSISIYPLKYDTCSQYINLFLQTGKDYVLMVGICGPSEMGKTAIAKAIYEQIFTAFD
GSSFLANVGQNSGKPNGLVMLQERLLFYVLQDRDVRIQDPVQGMGVIREKLRSKRVLIVL
DDVDDLDQLGKLVGNRNWFGLGSKIIITTRNLYLLNALGVDQVFLAQGRPLPPDVQTLEK
EKYPERRLLEEGQKNVNQVAQVIPEFQ
>Chr02G0051140.1
MAIPRTHASSSFSFFSAVTRRRHDVFLSFRGEDTRHGITKTLHRALEDAGVPTFKDDVNL
QKGGDIASELLKSIQMSSIAIIIFSRNYASSRWCLDELVKIVECKNEAGQILLPVFYDVD
PSDDLLSEHEERYRSENLEGKNNKVESWRAALTEAASSPVGFEWDMQQDVGSWHKSSFIK
EIVKHVLSRHRDAYLTASIFPPKMEAAKEYLNLLLSTVISDDILVIGIWGTDSTVMANMA
KAVYNQNFRGFEASTFLSDVSRIAEDDDGLIALQKQFISDIMMEDDNSDSNSIEIDSVET
GTSMIKTVLRGKRVLAVLDNVNGLEQINALARKRDWFGSGSRIIVTTRDPQLLNVLEVDD
DIYGGQGIQVIKDQYMQNLQTINSLMEDIRSFKAQMGEGGDLMLPDINVPFEDLPSFLAG
EPWAEEGPSNQVPTAVGSTNMSSMEVLKAVEVPSSPSSTATRSLSPPLPDAPLLPELPQS
FI
>Chr02G0055850.1
MAELILGGFFSGFFDVLLNRLASRDVLNFLRGQNNDGGRQIVGILKKLKSKLLVLQAVLD
DAENKQFTRQAVKDWLDELKHVVYQADDLLDNINYQVHDPTLNPANSLHAETESKLEEII
DMLDDFVKEKDVLGLREVARRNWTGYILSTSLVDESSVFGRENDKEEIIKFLLSDGTSDT
AIAGQFSLSLKDTKLDDISEKVRHISCNKNAGNEINMLKASNKIRCLRTFIALDPYSEGM
KTGEDVFPAMSCLRVLVFQSSDTSEFFKWIGNMIHLRYLDLSHSLIVELPESVCNLHNLQ
TLSLKLCYRLIKLPANIGKLKCLRHLYNSDTRLVEMPRQITHLSGLRHLSCFVVGMQGGL
GINGLQAFDHLEGQLSIANLHNVTSKEDALAARLKEKRLLQELKLEWGHEEHDDSRHEKG
VLENLEPNKNLEKLEIRNYGGTTFPDWLGDHSFSNIISLCLENCRHCILLPPLGQLPSLR
ELTIVNMESVTKVGLEFCGSGDNVNSLVKHPFQSLKKLCFRRMKHWEEWSLPISGAEEFF
SQLEMLFIVDCPELAGSLPAHIPSLVRLEINGCPKLLPFPVLPSTLKLLWIDDLPNVKSL
GSLHLLVSLQSLMIGRCSELESLPEDGLPPSLHRLWIWDCPLLEPRLRRDNGDEWHKIAH
IPSINI
>Chr02G0055880.1
MTELVAGPFLSGVFNVLLDRLASREVLNFLRGQKNDGGRRNVGLILKKLKSKLLVLQEVL
DDAENKQFTRQAVKDWLDELKHVVYQADDLLDNINYQVLRCKGRDPTSAPANSFDPEIES
KLEEIIDMLDDFVKEKDVLGLREVARRNWFGYIPSTSLVDESSVYGRENDKEEIIKLLLS
DEASDTTLEKVRHISCDMEVGNEIGILMASNEVRCLRTFIALYPSFWAVDSRDRETWEDM
FPTMSCLRVLVFQFSNTSKIYNWIGNMIHLRYLNLSNSSIVELPESVCNLHYLQTLSLDY
CSCLVKLPTNIGKLTCLHHLYNFDTRLVEMPRQITHLSGLQHLTCFVVGMQGGLGISGLQ
AFDHLEGQLSISKLHNVTSQEDALAAKLKEKRLLRELELEWGYFEEHDDSQHEKGVLENL
EPNKNLKELVIRNYGGTTFPDWLGDQLFSNIISLCLENCPHCILLPPLGQLPSLRELTIE
GMESITKVGLEFYGSGDNVNYLVKPPFQSLKKLCFINMKHWEEWSPISVAEEFFSQLEIL
VIKYCPELTGSLPAHIPSLVELEISGCPKLLPFPVLGISSKLRRVELNRFENIETLSDSI
PEEDHGRGGLTSSLQSLSVSGCSNITYLEIRHCRKLRLLPDRMHTLLPSLRSLWIESCSE
IESFPLLPSTLQSLYIMDLPNLKSLGSLHLLVSLRCLMIISCSKLESLPEDGLPPSLHRL
WIWDCPLLEPRLRRDNGDEWHKIARIRFIDIRSKF
>Chr02G0055920.1
MAELILGGFLSGFFDVLLNRLASRDVLNFLRGQKNDGGRQIVGMLKKLKSKLLVLQVVID
DAENKQFTRQAVKDWLDELKHVVYQADDLLDKINYQVLRCKVHDPTLNPANSLDAETESK
LEEIIDMLDDFVKEKDVLGLREVARRNGTGYIPSTSLVDESSVYGRENDKEEIIKFLLSD
RTRQFSLSLVDKKLDDISEKVRHISCDKYGGNEIDIVKASDEVKCLRTFIALNPSFWARD
SENRKTWKGLFPTMSCLRVLVFPFSNTSEFSKWIGNMIHLRYLDLSHSLIVELPEAICNL
YNLQTLSLEKCARLVKLPTNIGKLKCLRHLYNSCTRLVELPESICNLHNLQTLSLEQCGN
LVKLPANIGKLKCLRHLYNSGTHLVEMPRQITLLSGLQHLTCFVVGMQSGLGIKGLQAFD
HLEGELSISNLHNVMSKEDALAAKLKERKLIRKLKLEWGHREHDDSQHEKGVLENLEPHK
NLEKLEIRNYGGTTFPDWLGDHSFSNIISLRLENCRHCILLPPLGQLPSLRELTIEDMES
VTKVGLEFYGSGDNVNSLVKHPFQSLKKLHFRNMKHWEEWSPISGAEEFFSQLEILVIED
CPELTGSLPAHIPSLVELEIRGCPKLLHFPVLGISSKLRSVKLDHFENFETLSDSIPEED
HGLTSSLQSLSISGCSNMVVGAPNPEGCLPSNLRSFTISGCRKLKALPDQMSVLPSLQYL
CIQSCSKIQSFPLLPSTLQSLYIIDLPNLKSLGSLHPLVSLQKLMITNCSKLEFLPEDGL
PPSLHRLWIWDCPLLKPRLRRDNGDEWHKIAHIPSINIC
>Chr02G0055940.1
MTDLVAGAFLSGVFNVLLDRLASRDVLHFLRGLKNDGGRRNVGLILKKLKSKLLVLQAAL
DDAESKQFTRQAVKDWLDELKHVLYQTDDLLDKINYRVLRSKVEAEYQKDPIDQVQDPTS
TLANSFDPETESKLEEIIDMLDDFVKEKDVLGLREAARRNWSGHIPSTSLVDESSVYGRE
YDKEEIVKLLLSDEASDTTIEKICHISCNTKLGNEIDILKASNEVKCLRTFIALYPGPWA
TESMIMETWEDMFPIMSCLRVLIFPFSDISDVSKWIGNMIHLRYLDLSHSLIVELPDAIC
NLHNLQTLSLEKCACLVKLPANIGKLKCLRHLYNSGTCLVEMPRQITHLSGLQHLTSFVV
GMQSGLGINGLQAFDHLEGELSISNLHNVMSKEDALAAKLKERKLIRELKLEWGQKEHDD
SQHEKGVLVNLEPHKNLEKLEIRNYGGSTFPDWLGDHSFCNIICLSLENCWHCILLPPLG
QLPSLRELTINNMESITKVGLEFYGSGDNVNSFVKHPFQSLKKLHFRTMKHWEEWSLPIS
GAEEFFSQLEILVIEDCPELTGSLPAHIPSLLELVISGCPKLLPFPVLGISSKLQSVVLD
QFENIETLSDGTPEEDHGRGGLTSSLHSLNVSGCSNMVVGAPNLTKLSIWRCSKLKWLPN
RMDTLLPSLQYLWIVSCPEILSFPPLPSTLKSLTIGRSNLKSLGSLHLLVSLQDLVVGRC
SKLESLPEDGLPPSLYRLWIWECPLLEPRLRRDNGDEWHKIARIPFIDIRSKF
>Chr02G0055970.1
MTELVAGAFLSGVFNVLLDRLASREVLNFLRGQKNDGGRRNVGLILKKLKSKLLVLQAGR
DPTSATANSFDPEIESKLEEVIDMLDDFVKEKDVLGLREVARRNWSGYIPSTSLVDESSV
YGREYDKEEIVKLLLLEGASDTTIAGQFSLCLMGKKVHDISEKVCHISCNMKVGNEIDIL
RASNEVKCLRTFIALYPDPWATDSMIRETWEDMFPIMSCLRVLIFPFSDISDVSRWIGNM
IHLRYLDLSHSLIVELPDAICNLHNLQTLSLEKCACLVKLPANIGKLKCLRHLYNSGTCL
VEMPRQITHLSGLQHLTSFVVGMQSGLGINGLQAFDHLEGELSISNLQNVMSKEDALAAK
LKERQLIRELKLEWGQKEHDDSQHEKGVLENLEPHENLEKLEIRNYGGTMFPDWLGDHSF
SNIICLRLENCRHCILLPTLGQLPSLRELTINNMESITKVGLEFYGRGDNVNSLVKHPFQ
SLKKLCFMNMKHWEEWSLPISGAEEFFSQLEILVIEDCPELTGFLPPHIPSLVELVIRGC
PKLLHFPVLGISSKLRSVELDRFENIETLSDGIPEEDHGRRGLTSSLQGHSISGCSNMVI
GAPNLTKLSIWRCSKLKLLPKRMDTLLPSLSELQMVECPEIESFPGGCLPSNLRSITIIR
CKKLKSLPKQKSALPSLQYLRIGSCSEIESFPLLPSTLQSLYIDDLPNLKSLGSLHLLVS
LHDLMIKRCSKLESLPEDGLPPSLYRLWILNCPLLEPRLRGDNGDEWQKIAHVPTIYILS
EVPDETEYIKKKKEVSDKIPPKVKGSTLIICPLALLSQWRDGLETHSKPETISVFVHYAR
MGKTGIFRRIEWYTVALDEAQTINPALAKMTELVAGAFLSGVFNVLLDRLASREVLNFLR
GLKNDGGRRNVGLILKKLKSKLLVLQEVLDDAENKQFTRQAVKDWLDELKHVVYQADDLL
DNINYQGRDPTSAPANSFDPEIESKLEEIIDMLDDFVKEKDVLGLREVARRNWFGYIPST
SLVDESSVYGRENDKEEIIKLLLSDEASDTAIGQFSLSLIDKKLHDISEKVRHISCSMEV
GNEIDILKASNEVKCLRTFIVLNPSFRAWDPKNRKTWKGMFSTMSCLRVLVFPFSDTSEF
SKWIGNMIHLRYLDLSHSSIVELPEALCNLHNLQTLSLEQCRRLIKLPANIGKLKCLRHL
YNFGTRLVEMPRQITRLSSLQHLTCFVVGMQGGLGIDGLQAFDHLEGQLSVSNLHNVTSK
EDALAAKLKEKRLLRELKLEWGNEEHDDSKHEKGVLENLEPHKNLEKLEIRNYGGTMFPD
WLGDHLFSNVICLHLENCRHCILLPPLGQLPSLRELTVENMESITKVGLEFYGSGDNVNS
LVKHPFQSLKKLHFINMKHWEEWSPISGAEEFFSQLEILAILYCPELTGSLPAHIPSLVG
LVISGCPKLLPFPVLGISSKLRSVELSQFENIETLSNIIPEEDHGRGGLTSSLQSLSISG
CSNMVVGAPNLTRLSIWRCSKLKLLPKRMDSLLPSLSNLTIGGCPEIEIESFPEGCLSSN
LRSFTIIDCRKLKALPKQMPALPSLQSLWIESCSEILSFPLLPSTLQSLIIDDLPNLKSL
GSLHLLLSLQDMMIKSCSKLESLPDDGLPPSLYRLWIWNCPLLEPRLRRHNGDEWQKIAH
IPSICIRSFPCK
>Chr02G0056950.1
MAELVLGGFLSGFFDVLLNRLASRDVLNFLRGQKNDEGRQIVGILKKLKPKLLVLQAVLD
DAENKQFTRRAVKDWLDELKHVVYQADDLLDKINYQALRCKVEAEYQKDCNDQVRDPTST
PANSFDPEIESKLKEITDMLDDFVEEKDVLGLGEAARRNSSGYIPSTSLVDESSVYGRET
DKEDIIKLLLSDEASDTAIAGQFSLSLKDKELGDISENIRHISYDMNAGNGIDILKASTK
VKCLRTFIALGPALAPDSESRKTWEDMFLTMSCLRVLAFPFSGTSEFSKWIELPEAVCNL
HNLQTLSLEYCYRLHKLPTNIGKLNCLRHLYNFGTRLVDMPRQITRLSGLQHLTCFVVGE
QSGLGINGLQAFDHLEGELYISRLGNVMSKEDALAAKLKEKKLLRMLKLEWGYEEHDDSL
HEKGVLENLEPHKNLEKLGIRNYGGTTFPNWLGDHSFSNIISLHLKNCRHCVLLPPLGQL
PSLRELTIEKMESITKVGLEFYGSGDNVNSLVKHPFQSLKKLCFINMKHWEEWSPISGAK
EFFSQLEILCIADCPKLIVFLPAHIPSLVNLEISGCPRLNLLPWKSWKSRRSFEV
>Chr02G0056980.1
MAELVVGGFLSGFFDVLLDRLASRDLWNFLRGQKNAGGRQIVGILKKLKSKLLVLRAVLD
DAENKQFTKQAVKDWLDELKHVVYEADDLLDKLNYQALRCKLEAEYQKDRNDQVRDPTST
PANSFDPETESKLKEITDMLDDFVEDKDVLGLREVARRNWSGYIPSTSLVDESSVYGRET
DKEDIIKLLLSDEASDTAIEKSGREIFQELVSTSFLQQSSDEFQPYFVMHDLVHDLAQCV
AGQFSLSLKDNKLGDISEKVRHIYCDMNTRNGIDILEASNKVKFLRTFIVLDPALAPYSE
SRKTWEDMFPTMSYLRVLAFPFSNTLEFSKWIGNMIHLRYLDLSYFLIVELPEAVCNLHN
LQTLSLRCCNHLRKLPTNIGKLICLRHLYTSGTPLVEMPRQITRLSGLQHLTYFVVGEQS
GLGINGLQAFDHLEGELCISRLNNVRSKEDALAAKLKEKKLLRQLTLEWGSEEHDDSQHE
KGVLENLEPHKNLEKLEIRRYGGTMFPNWLGDHSFSNIISLRLENCRHCILLPPLGQLPS
LRELTIEKMESITKVGPEFYGSDGNVNSLVKHPFQSLKKLCFRNMKHWEEWSPISGAEEF
LSQLEILCIVGCPELIGSLPAHIPSLVELVISGCPKFLPFPVFGISSKLRSVGLGQFENI
ETLSDIIPEEDRGRDGLTSSLQNLSICGCSNMVIGAPYLTHLSISGCGKLRSLQERMYTL
LPSLSELSIQDCPEIESFPEGCLPSNLRSFYINGCTKLKALPKQMAALPSLQNLYVQSCL
EIQSFPLLPSTLQSLYIFGLPNLKSLGNLHLVVSLQLLFISRCDKLESLPEDGLPPSLYE
LYIVGCPLLKPRLQRDNGDEWHKIAHIHSIYTD
>Chr02G0057020.1
MDQLVLGGFFSGFFDVLIDRLASRDVLNFLPGQKNDGARRNDGILEELSLKLLVLQAVLD
DAESKQFTKPAVKGWLDELKHVVYEADDLVDKINYQVLRCEVEAEYQKDRIDQVRDLTST
PANSFDPQTESKLEAIISKLDYFVKEKDVLGLREVARRDSSGYRVSTELVADESSVYGRE
HDKEDIIKLLLSDETIHDLAQYVAGQFSLSLKDKELGDISEKVRHISCDTNAGNRIDILE
ASNKVKCLRTFIALGNARALKTWEDMFPTMSCLRVLAFPFYDTSEFSEWIGNMIHLRYLD
LSWSSIVELPEAVCNLHNLQTLSLEYCRILHKLPTNIGKLSCLRHLYNSGTPLVEMPRQI
TRLSGLQHLTCFVVGEQSGLGINGLQAFDHLQGKLSISNLHNVRSKEDALAAKLKEKKLL
RELELQWGYFEEHDDPQHEKGVLENLEPHKNLEKLVILNYGGTMFPDWLGDHSFSNIISL
RLANCRHCILLPPLGQLPSLRELTIENMENITKVGLEFYGSGGNVNSLVKHPFQSLKKLC
FRNMKHWEEWSPISGAEEFFSQLEMLWIMGCPELIGSLPAHIPSLVNLKIRRCPKLLPFP
VFGISSKLRRAPCLTDLLICGCGKLRSLPERMHTLLPSLSELSIGDCPEIESFPEGCLRS
NLRSFVIVGCTKLKALPKQMAALPSLQTLSIQRCLEIQSFPLLPSTLQSLSIYNLPNLKS
LGSLHLLVSLQQLIIDRCVKLESLPEDGLPTSLYSLTISDCRLLKPRLQRDNGDEWHKIA
HIPTIYIH
>Chr02G0068720.1
MVDAVVTVFLDKLLNVLTEESRSLSEYWAQLEKLQGELLLMQSFLKDAERLKRKNQLLRR
IMVDLRDLIYEAEEILFLCQSQSEDDNHEVSSWCSMCFHPSKLRVQYLAGKRLREINGKI
VGIKQNILTYLGLPLFNQPNITDADNHLMSRWSSPVYDHSQVVGLEGDTEKIKNWLFEAN
DGILTIGIVGMGGLGKTTVAQKVFNDRRVEDRFERRIWVSVSQTFNEEQIMRSILRSLGD
GSVGDDQSKLLEKINQYLLGKRYLIVLDDVWSLDNKWWLRIYEGLPKGNGSSVIVTTRIE
DVARKMGVWEARTHWPKFLSEENSWLLFRKIAFAATQGECTHPELENVGKEIVEKCKGLP
LAIKAVGGLMLCKPPLYLEWRRIAEHFRDELMENDDSVMASLQLSYDELPPYLKLCFLCF
SLYPEDIEIERKQLIHWWIGEGFILLRNGRLPTEGGEYCFSELTNRCLVEVVDKDYSGTV
YTCKIHDMVRDLLIKIAEEEAFFKPDESNCRHLGINGDMNQKQLTGNQKLRALLTTTKSG
EVNKIASNIAKKFCRCPRLLVLDLSRSIFEIPLSSLLDEIQSLQNLACLSLSNTHPLTQV
PPSLQKLHKLQILDASYCQDLKLLPSYITTLEKLIVLDLSHCGSLEYLPKDLGRLLNLQV
LLGFKPANSSQKEGCRIAELRCLSHLRTLGLQLSQGDEIGDDEVNALEDLHFLKLLSINC
YNCHHDDDLVVKLDKLSPPQQLHELCLEFYPGKMSPAWLSPRLIPMLRFLSISSGNIAKM
NEKFWGDGNAVWKIEGLKLETLSDLSEEWSMVQQAMPSLRTLAVSWCPELESFPIEDAGF
RGGVWKKEEQGRQA
>Chr03G0082480.1
MAGEIEKYLVSKLNDAIKEIESTEQHLLAKLTNLPSKFQDLKKLLQPPVTSAAANGQNVS
KLSREKLYYLNNLLTEWQMQSKKQKFYSPESICFAVKFSSNLDKIKEEELPGAENNGTPG
EEITQQSSASSGTESEPFRWSTRDIDATKVYGLDEKAMSLQRLVVPRKDNNAQFKAIGIV
GMCGVGKTTLCQLIFNKQEVKNHFLPRIWACTSKQPRDDRDNRKEIVKRVLMCLGVEEEI
IESADNSHGLIGLLFALRLQLMGNKYLVVLDDVWSTEEEHEDFYSFLGEDEKCSERLGYG
FPKGCGGRVVITSRREELVKKMVGEENLHRLLPLSVRESCWSIFKDWVEKDGKKLTSDLE
LLRESIVRKCDGLPLAAKMMGQIAHQQLPDC
>Chr03G0091460.1
MLKAFLKDSTEKRTEYETVKELVRQIRDVVFEAEDVIDGYVVSRTTRKNAISRAFDSNLR
SVAGKIETIRRKVDDIYRRQCFGFGAIRQQSGEPSRRASQEKKKSPEVEEENVVGFDKEA
ETLINRLNGGKEALEVVSVIGMGGLEYSSKEVFLGILTSVDKLTDEMYKWSDERLAEELR
RHLRCGRYLIVIDDVRNNEVAVHANPDTPPHALRFLDEKESWELLEKKVFRNESCPSELV
ELGKKIAKECDGLPLAIVVIAGLLMKKDKTCDWWEKVAESVGSYVARDPKQCMDILALSY
KHLPYHLKACFLYFGAFPEDYEIPVWKLIQLWVAEGFIQQVGEIRLEDTAVDQLEDLVDR
NLVLVEKRRSNGGIKTCRVHDMLHDLCLREADEEKFLKEMKGVVEVPCSSLTPSLSKYRR
LCIHSRVLDYISSKPSGAHVRSFLCFALEQRELGREHTSFIDTYKLLRVLDVRSISLPVF
PKITQLVHLRYIALYGSFQILPKHFYTNASSHLSGLLTKAWKSGKNPLVRKSLQTISTIS
PESCKEDILARAPNLRKLGIRGKLAILMERKGASGSSLFDNLTKLDQLATLKLLNDTFPD
PPTKGILPQLYKFPPNLKKLTLADTLLDWEHMSTLGILPKLEVLKLKDNAFKGKCWKTQD
GGFRLLRVLQIGMTDLARWEASSHHFPRLQRLVLKDCESLEAVPSGLGDVSALHSIELYC
TSSAAVASAKQIQRQQQESLAINRLKLVIYPPEP
>Chr03G0094130.1
MAIAMYATEGLNLSGAVTMDVVGSIVGAVSLLSSPIARQFRYLRNFEQSLELLNQKMEEL
IGRGNDLKLEIDRAMVHQKKRLKTEVEIWLKNVEKLMKEVRDIETKISETGRCMNGCFPN
YYSRYKLGKLLVRKIGNVNELQVKGAFSNGLFVDLLPDRGRILPTTKLIGRITPQKVLDV
IWEYLVDVNVSKIGVYGMGGVGKTTIMMHINNQLNEAQIFDCVIWVTASKTFNLGKMQKD
IAKAVDLDLSDDENVIRRSTILLEYFQRKKFILILDDMWYKFSLEEVGIPQPNKENGCKL
VIITRLMDICRGMETQQEIKVELLSEEESWDLFMDKVGDITPELESIAKAVSEKCGHLPL
AIITVGQAMRRVDNLRIWKNALEELESSRGEIEGMEEDVFARLRFSYDHLKSDRTRACLL
YCALYPEDYKIDVEEIIEYWMAEGLIDEVGDRENEINKGYAILNDLKNSCLLESVETGWV
KMHDLVRDLAIRITRECPRFMVKAGMGLKTLPSQWMQDVDRVSLMDNSIEVLPSCPNNPN
LSTLLLQKNPLSKCLPDSFFLNICSLKILDMSFTLIESLPESLSSLFNLRALLLRFSNLN
KLPSLSKLKELRVLDLSYTLLEELPGDIEGLVNLRRLDLSYTEELKAFPAGLIPKLSRLE
NLSMFKSKWKWSLDSQSMDNRVDFKDITSSSKLTDLGLSFEDLRNFISYVRTKHWRVLKS
YHVGVGLLSSLVPISNRTYIVEIQGCNITSDENFIELPDNTQQLALQGCHDIVFLSKLSE
TSNLGNLKECYVSSCNGLEFVTMADQNPFPSLERMVLRKLSNLEAIYLGNAVGCAPVMLK
SLHVHNCNKLKNVFSLGLLQQLQNLEEFEVWNSRLIEEIVSEENTAGVSDNTSLTITLPR
LHHLYLSGLPELRCISKWVFICDSLQSIDIWDCGRLRRLPFSINYLPLSLKHIKASRKWW
DELEWNDSSCKVKLQPFFREDK
>Chr03G0097770.1
MGSTSSETPPSSSACRTDPENSHQKEPNRSSTSGNIEYFLFSCFKPKPKLPRDSDSDSDE
VDRLTNSIHDDLEFISKVSEEIKDYEEEIPELKRTFNELLIRVRDKTSDDHPVLSLANDL
WDLHMKVTNLKEGMKAKESEAEVLKRMIRIDQAFITEVCDKTKTYAENLEKSKERLSELK
KYGGTVVEFRDLKRKVTKEKQRITSKSKEEEEEEEEEPESTRYDQSRSHVTGTGSIKRGH
AALEKMPNLSKSSAFAESSAFKDFKARYDELGGELKQCLLCFSVFPENAEIKKRVMTYWW
IGERFVPPIPKEEGEHKNQNKSSTRIPKVYVPPSKKQQNKNNSSNSKTPEEHANDFFYEL
IARDFIEPSGKSSPGLASLTGVKTCKMSPFVRSMVIVLAKSVNFFDFDDNMNVTSDYSSS
HRACLTGKQFDFNTRNLESLYTLFNVSEPVVEFNPEWFPRMKYVEVLYLGRWETSSTYHV
DILPSKSMKVRSSNVLDGLGHVKALRFLSLQRMSKMTSLPTKILKLQNLTILDIRACQNL
EEIPDGIGSLVNLTHLDMSECYLLDHMPKGLSSLTNLQVLGGFVVGKPDDYRHSPRGEQC
TLADLRSMEQLRKLSIDTSDEQFPSLNQLRDLNKLKTICKLTIAWGRGHASESRNPKKDG
KGDEAPESVAADQAGEPEPKLPPMLEKLDLQCFPDNKGSNKDWLMSENLPSLKKLYIRGG
KCFDLGANSGANPVDSGARDGDGDRDGGKGTDQKVCWKVEVLRLKYLADLKMEWKELRRL
FPKLSYLETVNCPKLSFFPCDENGVWTKKSL
>Chr03G0097800.1
MADEVETYLVQRLKELLKEKAAHDSQLEAKFFSLSSKFEELKSTLTKNLGEGKKPNREAL
YELDHRLAKWKQLSEKTNEQYCSLDRLLFIWKFVGNFKQIKGELFPEPDDKRAPRTEEKF
AEAYRWSTRSTDLEVRGLDARVMSLQRLVVPRRGDAYHKFVAIGVVGMRGAGKTTLCQVI
FNKEEVIKHFVPRIWVCISKQPDGCGDNEDSRKETVIRMLRCLGVEEETINFSDENHGLA
GLLFALRLELMGKKYLIVLDDVWDTNAEYKNFCSGLDQEDPEEKNRETLAYGLPKGCGGR
VIVTSRSKEVAGKMVGEENLHSLERLSDEDCWDIFRDTIKKGSETLSSDLETLEWKIKEK
CAGVPLAAKMMADIALDSIRSDRSK
>Chr03G0097810.1
MATEKGQTVGEVQKLDGEKIFKMCKDKEEKSSIFELDAVKGKTAITIVGEPGAGKTWAAE
QISDSEISKGIFKCAVWVFLSAGYDEMSLRESIARQLSGQAIAGAKDGEMEAEAVERMLE
RIKGEKERFKFLLILDDAEFKLVEKREIPNGGLLKLLLQHSHKVLLTRTKSVGDPNEVEI
QLKPLSEPNSSSLLREWVGQRVYEALDPRITAAVQAFVKKPRFPAEIILLAKALSYMGEL
ISNASPKGRRGDSKAMMLVRVLKDEAVFDVKQLLRSGYDLVPMSILIDCCRRGRHFTWGH
GRIHYNELIAYWILEGYLGDVDSIQKAYDKGHFVFMELVDCMVLKKLEGGYVVMRNPNMV
LKNLEGGYVVMRNPDEILDDYNRCGSPGMPVLGLDDVFENKEWSGLGRITPARDGMIKSL
GTAQKGQKQKQKQKQKLSTLLLDGNRFVEHQRIFKKLTPTEELQFLDPLKTRLPWPLEEF
WPALKKELQNLAFFNLNLNLTLMPEILSALKELQVLAVFNPNLELLTLLLSQMQGLVVLV
LRGCDFLKNVDHMISVDLKRLTALEISNASSLESIPDNFFEPMPTLRSLHLSELKVSLLP
ASLFKLEELRWLILRGCSRIKVLGSLEKLVNLLVLDVSGASSLTRLGDKTFDHTKQLQVL
NLSHTKIERLPKLCTLGELTHLSLVGCGSLERLPKTESLTSLQTLDLSGASKFKEFRDPT
FGKHVGPKILDLSDTCLEKLPSKMNPRHLCLRRSKLKKLPCIEAFKDLEVLDLSGSKSLD
EIDGEFNPLISLRILNLSETGIKTLPSVSNLSNLCQLLLSGCTALEEIMDESFELMTCLQ
RLDLSETKISLLPRLSNLSNLSVLLLKKCTNLTELPPLESLTNLEELNLSGISLKNCGTG
FLEHMTHLRTLDLSETQLERLTTLENHKSLCQLYLRGCPRLTEVQGLGSLTQLEVLDLSE
TAVRELPSLKNFCNLRQPMLSDCRNLQEFLNFLVEDLPRRIFQKILPYGISELSLLAHLE
LPKINPTSEEPNQCRWGISAWRAGEFREDNEPPVPPVSVSSTKFLQLLNENSSWEKRCKE
FHFSIYQEQSQKGVVSFNRGHFVFRDIYFKSRHFSEFDKEHSLEICGFHCAPKGIDEKVI
ANAGYVFLNDNSFKMSSSEFGTSIFKAVKGCWIEHCAEMDCVLQMGEAKVAAELGKNLEI
LEVLNAVKLKTIYDGDPHPELFQNLKHLCLDCCPKLSTLFASSQLPRNLEVLIIKFCDNL
KTLFEGESSEPKLQKLNKLLLWELPELESIDCTLTSLETLKIGGCPKLEKLEETINSAKS
ESFEKLKSLTVESCPRLVTLISSPHPPQSLETLKIKYCVQLKTLFENSTVGVDKLQNLRT
LHLHQLPKLERIGDEIPPLVDHNIKQCPKLKLESRK
>Chr03G0100010.1
MGGLGKTTIAQKVVDDKEVSSYFEKMIWVSVSQDFNEERIMRSILKQLGQHELEFDKGQM
LERIHFLLEGKSCLIVMDDVWNINYEWWRRLSSNLPRSMGKSSCIIITTRGICRDPQYEL
VGKEILEKCGGLPLAIKTIAASLASRVQSLRDWKKARDNFHQLTTSGQTGSVMASLQLSY
DALPPHLKTLLLCFSIYPEDIEIRAEQLIHWWIGEGLVRNKDNSKTSIELGFEYLSELAG
RCLVEVMERRGYDGRISSCKMHDLVRDLTVMIAEDESFCSFENGRQKLTEESRWLGIMKA
NGIDAKSLKSSLKVRALLLMPSREVFSVYKNVEPLHSLRVLDLSQSKLETVNMEDLLSWI
FALKRLVFLNLSGAAGLKAVSSSIRKLRNLQILILSGCNNLVVLHESVIKLKMLIILDLG
SCGLPYLPRGIGQLSRLQELSGLKVVRKNNKRSCQLLELKELTELRVLRISLSDESELSE
DEYDIFSGLRKLKVLSINTEGGTSRNFLRMLDRLTPPRDLQELYLRHYRHKTLPKWVHPG
KLPNLFYLCIDVGDLDNIQRSLESESTWNSVEGLCLKFLPNLEVEWKDLQEKMPYLSYLE
VTHCFKLKNFPCPVDKLGFWRKHTS
>Chr03G0100090.1
MGGLGKTTIAQKVVDDKEVSSYFEKMIWVSVSQDFNEERIMRSILKQLGQHESEFDRGQM
LERIHFLLEGKSCLIVMDDVWNINYEWWRRLSSNLPRSMGKSSCIIITTRGICPDPQYEP
VGKEILEKCGGLPLAIKTIAASLASRVQSLRDWKKARDNFHQLTTSGQTGSVMASLQLSY
DALPPHLKTLLLCFSIYPEDIEIRAEQLIHWWIGEGLVRNKDNSKTSIELGFEYLSELAG
RCLVEVMERRGYDGRISSCKMHDLVRDLTVMIAEDESFCSFENGRQKLTEESRWLGIMKA
NGIDAKSLKSSLKVRALLLMPSREVFSIYKNVKPLHSLRVLDLSQSKLETVNMEDLLSWI
FALKRLVFLNLSGAAGLKAVSSSIRKLRNLQILILRGCNNLVVLHESVIKLKMLIILDLG
SCGLPYLPRGIGQLSRLQELSGLKVVRKNNKRSCQLLELKELTELRVLRISLSDESELSE
DEYDIFSGLGKLKVLSINTEGGTSRNFLRMLDRLTPPRDLQELYLRHYRHKTLPKWVHPG
KLPNLFYLCIDVGDLDNIQRSLESESTWNSIEGLCLKFLPNLELEWKDLQEKMPYLSYLE
VTHCFKLKNFPCPVDKLGFWRKHTS
>Chr03G0100110.1
MGGLGKTTIAQKVVNDREVSSFFEKMIWVSVSQDFNEERIMRSMLEQLGQHELGSDKGQM
LRRIHLLLEGKSCLIVMDDVWNINFEWWRRLSSNLPRSMGKSSCIIITTRNEDVALYEQL
GKEILEKCKGLPLAIKTVAASLASRVQSLKDWRKARDEFHKLTTRGQTSSVMASLQLSYD
ALPPHLKTLLLCFSIYPEDTEIRAEQLIHWWIGEGVVRNKDYSKTSIELGFEYLSELAGR
CLVEVMERRGYDGRIYSCKMHDLVRDLTIMIAEDESFCSFESGRQKLTEESRWLGTMVVN
GIDAKSLKSSLKVRALLLMSSRGVSSFYKNVDPLHSLRVLDLSHSKLESVNMEDLLSWIF
ALKRLAFLNLSGAAGLKAVSSSIRKLRNLQILILSGCNNLVVLDESVIKLKMLIILDLGS
CGLPYLPRGLGQLSRLQELSGLKVVRKNNKRSCQLLELKELTELRVLRINLSDESELSED
EYDIFYGLRKLKVLSINTEGGTSRNFLQMLDRLTPPRDLQELYLRHYHYKTLPKWVHPGK
LSNLQYLCIENGDLDSIQKSLESESIWNVDGLCLKFLPNLELEWKDLQEKMPYLSYLEVT
HCFNLKNFPCPVDKPGFWRKHAS
>Chr03G0103900.1
MYVYVHAYTSYTASGCVVRRELLQGGTEMADNNDVSRSTPAFRRLWDVFLSFRGEDTRHG
ITDLLYTELNRKGVRVFRDNDVLNKGDEIASSLLEAIEDSAAAIAIISPKYASSRWCLEE
LATICDCGRLILPVFYSVDPSDVRRQRGPFESDFRGLESRFKEHEVTRWRNAMEKAGGRV
GWVIQKEEGRESLIQLLVRRILDELSNTPMGVASYTVGLDSRVEDVLRLLDVKSNGIQVV
GFHGMGGIGKTTLAKALYNKLLVPQFEHRSFISNVREASTQPNGLLSLQRKLLGDLSLGK
ASVVNDVSAGKIAIKGILNEKRVLVVLDDVDDVSQLDALAIRTEWFHEGSRIIITTRDRN
VLPADHVNKIYEVKELGFSDSLKLFLYHASGSKKSSPAFLKLSEQIVSLTGGLPLALEVF
GSFLFDKRRVEEWEDALQKLKQIRPHHLHDILKISFDRLDDEEKCIFLDIACLFINLRMT
RDNAVDILKGCGFRAEIAINVLVARSLIKIMEDNTLWMHDQVRDMGRQIVHLENLVDPGM
RSRLWNPSEIRNVLNDRMTYKIFSKHGSVVCTTVLSPYAPADSDEWCAHENAHNRVHKWV
RERKSGKFGAVKLEFLTERGSWVFFLCLGGLGTRHVQGIILDFENFHHDSKKDGEMILNT
EAFQSMACLRLLQLSNVLLEGNFKCLPPELKWLQWRKCPLKNLPSSFCPQKLTVLDLSES
KIESIWGRKWWGWFNNEVAANLMVMNLHGCYNLTAIPDLSRHQALEKLILERCTNLTTIH
KSLGDMTMLRHLNMRDCSNLVELPDVSGLKHLETLILSGCSKLKAIPQDIRGMNSLRELL
LDKTAIDKLPESIFWLTKLERLSLNDCQSLKQLPINIELLVSLRDLSLDGSALEEIPNSI
GSLRYLEKLSLMWCESLTVLPDSIGNLKLLSKLWLNASSVKELPDSIGSLFCLKDLSVGK
CRSLRKLPVSIGGLASVVELQLDGTLIVDLPHEVDGLKSLQKLEMRNCESLRSLPESIGH
VLTLTKLIVVNAAITELPDSIGMLENLIMLNLNKCMRLCSLPSSIGKLKSLHHLLMEQTA
VTELPESFGMLSSLMILKMAKKPYYHEVSENSKNEELKLLSAEEKCLPVPLPSSFSNLSS
LEELNARAWKISGKIPDDFEKLSSLEKLNLSHNDFYSLPCSLRGLSILKKLDLSHCKYLT
VLPPLPSSLVELNAANCTALESIYDLSNLENLRELNLANCEKLKGIPGLECLKSLRMLYM
TGCRSCCSEAKPKLDKNILRNLFYLSMPGSEIPDWFTPDMVSYIKPKNRVIKAVIVGVVV
SVDHQTADDLRDELPVLVGVEVKILRLNRPVFNTGPRLAGVPKTDEDHFYLCRYQDQPLV
YYLEDGDRIQVTMRDPPIVKGVQLKKCGIHLVFENDDDYAGDEKSLSESQQSLKEKGKPG
EENQDHQTGEVHLFFPSLFSLRPFCC
>Chr03G0103910.1
MADNSDASRSTPAFRLRWDVFLSFRGEDARHGFTDLLYTELERKGVRVFRDDDVLNKGDE
IASSFLEAIEDSAVAIAIISPNYASSRWCLEELATICDCGRLILPVFYSVDPSDVRRQRG
PFESGFRDLESRFKEHEVTRWRNAMEKAGGRVGWVIQKEWVFLSSLFTIQVFTEENPNEI
LRLFMIQFINP
>Chr03G0103920.1
MMYALTFMSTGREEHESLIQLLVRRILDGLSNMPMGVGSYTVGLDSRVEDVMRLLDVKSN
GIQVLGFHGMGGVGKTTLAKALYNKLVSQFEFRSFISNVREASMQPNGLVSLQRKLLGDL
SLGNASGVNDVSAGKIAIRGILNDKRVLVVLDDVDDVSQLGALAIRREWFYEGSRIIITT
RDRNVLPADHVNKIYEVKGLGFSDSLKLFLYHASGSKKSSSAFLKLSEQIVSLTGGLPLA
LEVFGSFLFDKRRVEEWEDALQKLKQIRPHHLHDILKISFDRLNDEEKCIFLDIACLFVN
LRMTRDNAVDILKGCGFRAEIAINVLVARSLIKILEDNTLWMHDQVRDMGRQIVHLENLV
DPGMRSRLWNPSEILNVLKDGMGTRHVQGIILDFENFPKETFHHDSKNDGGMMLSTEAFQ
SMACLRLLQLSNVQLEGNFKCLPLELKWLQWRKCPLKNLPSSFCPQKLTVLDLSESKIES
IWGQKWWGWFNNEVAANLMVMNLHGCYNLTAIPDLSRHQALEKLILERCTSLTTIHKSLG
DMTMLRHLNMRDCSNLVELPNVSGLKHLEILILSGCSKLKAIPQDIRGMNSLRELLLDKT
AIDKLPESIFWLTKLERLSLNDCQSLKQLPLHIAQLVSLRDLSLDGSALEEIPDSIGSLQ
YLEKLSLMRCKSLTVLPDSMGNLKLLSKLWLYASSVKELPASIGSLFYLKNLSVGNCRSL
RELPLSIGCLASVVELQLDGILIVDLPDQVDGLKSIQKLEMRNCESLRLLPESIGRVLTL
TTLIMVNTAITELPDSIGMLENLVMLNLNKCMQLCCLPSSIGKLKSLHHLLMEQTAVTEL
PESFGMLSSLLELKMSKKPYYHDVSENSKKEELKLLSAEKCLPVAFPLSFSNLSSLEELN
ARAWKISGKIPDDFEKLSSLENLNLGHNDFYSLPCSLRGLSILKKLDLSHCKYLTVLPPL
PSSLVELNAANCTALESIYDLSNLENLRELNLANCEKLKGIPGLECLKSLRMLYMTGCHS
CCSEAKAKLDKNILRNLYYLSMPGSEIPDWFTPDVVSYIKPKNRVIKAVIIGVIISVNHQ
IADDFRDDFPVVLGVDIKILRLNERIFNTVPRLAGVPKTDEDNFYLCRYQDKPLVFLLKE
GDRIQVTMREPPTVKGVQLKKCGIHLVFENDDDYAGDEKTLSESQQSVSQKLTTFIGSSD
ENNHILDSISKVEREGQGRRGEPRSPDRGCAFVLLFVVLSSSFLLLSCLL
>Chr03G0109020.1
MLNIDYDDTRIIAIWGIGGIDKTEITKAVYNIVHQKFEGDSFIADILFDILKIENHNIGS
IHQGIKLIKGKFFCQKVLLVLDNVDHAKHLKKLAIDRNFFYRGSKIIIITRVLSSVNSLE
VDEVYDLGELNERQSTKLFSWHTFKQDHPMEDYMELSNEVVSYLKGIPLALEFIGSLLYK
KTKSMWKGAITELKTIPDH
>Chr04G0114580.1
MASAIAGGLVAVAREVWGLIYPKIKSTVNFRSNLETLRKETANLINLGTHVKEQIDVAER
SGNVPTPAVIRWIQEFEDIKNKMGSVEESLEVNNNKCYHFCYSRCALDAAVTKSLEDVKR
LIEAGGFPSGMVIENYQVKKVEHIPAPSITGQGTASTNLTKVLTLLGDENASRIGIWGMG
GVGKTTLVKNLNNELETANINDASSSTSSQCFGVVIWVTVSKELDLRRLQTQFLERLNLE
VKAGESMERTASRLHHRLKQEERFVLILDDVWEVIDLDDLGVPQSEFHNRYKVILTSRSL
DVCRQMKTDVDVKVDVLNEEESWQLFTKNVGSVASLQHIEPIAREVSKECGGLPLAITTV
GASMRGRTMVALWKDSLNTLQTSTPRIPGIREKVYRPLKWSFDTLNFEGTEIKSCLLYCS
LYPENFSIRVRELVQCLIAEGLVVELQNYESSTIAGITLVEYLKASSLLEDGTFLATVKM
HDVVRDVAMWIASSLDGHKSLVRSGIDLNQILEDEFSEDLDRISLAYNKITSLPDCLVQC
PKVKSLLLQGNRRLPVVPERFLLGFPSLKVLNLSETRINRLPSSLFQLGELQALLLRGCQ
NLVELPPLGGLQSLQVLDCSLTCIEELPEGMENLANLRWLDLSGTRRLRHIRSGIISQLS
RIEIIDMTNSFYKWGGKGAREKGRSPFNELRCLDRLSALYIHLDVSCLAIKDLAWIGRVK
RVHLIIGHINVKIVGREKPDEKKVTLSDEGIKWLVEYASKQLLEGKTPADPLKGHCFSVL
KSLTISDCRCNFPPATGDSAQFDLLPNLEELVLGFVIYPDPISELVHHLGLRFSKLRTMR
VVKCFYLEYLLSSSGSVPTFKNLEEITISSCERFVDIFDKSRPSHSSKEIVEPAAPSIQP
LIPSCVVPNLRILKLENLPRLVRQNESWLDLELHKVIKLPLQRNQ
>Chr04G0114590.1
MASAIIGGLVAAGKELWGFMYPKIKSIIKFQSNLETLRNEMQNLEPFQNRTKEQMEATAR
SGRVPAPLVAKWLQDFEEIKGKVDSIEASMNSDNECPPSCCLRFTLGVKVGKSLIRVKRL
IEDSSFPSGLVNENFRVETGENIPGPSIPDLSTASKNLNKVFAFLNDDTVRRIGVWGMGG
VGKTTLAKNLNNQLISMSEKLFSTIIWATASKESDLKRIQTQLLGRLNLEVKEGESMEST
ASRLLWRLQQEKRFLLILDDVWRSVDLDYLGIPPPESHRGYKILITTRFLDVCRQMKTDT
EVKVDVLNEEESWQLFTQNAGSVVNLEHIQPTAREVCEECGGLPLAIIVVAASMRGKQIV
ALWEDALNALRRSVPPTGGIEEMVYKSLKWSYDSLKFPGTKIKSCFLYCSLYPEDFSIEV
RELVQCWIGEGLVSKIQNYEDSVNRGITMVEYLKDSCLLEDGILKDTVKMHDVIRDVAIW
IASSSKVGFKSLVQAGTGLKQISEVPFTKDLKRISLIDNKIERLPDCSLRCHKLSSLLLQ
ANVRFEIVPEGFLQGFKALKVLNLSETRIRTLPHSLGQLSELQTLILRGCRELKELPQLG
GLHMLLVLDCSHTDIESLPEGMENLTNLRLLDLSETHCLRHIRRGTISQLSYLEIIDMTN
SSYEWCDDMFDELGCLDRLRILSIHLNKSVLLKQKPVWVKKLERFHFLICAYDTKNLEHQ
KFDKRKMTLGVFDGEPMWLLKMSSRLVLESCQRLTCVKEEDCFRRLKALNISNCEYLQGR
KAKFDLCPNLEELIINHVIVSSISKLLQQLGQKFLKLRTIEVSNCDSLHYLFSYGDFVST
LENLKEVTVKSCRDIMGLFELVSSPSWSSDGIGEQVEHATSSSSQTSVPRCIMPNLQVMK
LKNLPELTDLCGQEHPWQNLEQLVVINCSGIKKLPFTSQDANSIKEIRGEWQWWNQLEWD
DHDSKSRLQQSFVPADAECAAF
>Chr04G0116970.1
MSSSAVDLLIGKIVSALENEESLIGGVRHEIDQLKQELESMRSFLQDADQNKAQTERQRN
WVSSVRDLTFRAEDVIDEFVYHMNKQKSIGGKFMKSLCQIFYFPKNMWERRRIATSLREI
NNMIKAIPERNQRYGVDRIGRSSSHVDNHLGHQVPNLGESSLFFKDDDLVGIEDAKHQLL
GWLTGEERQRIVISVVGMGGSGKTTLVARVYNNKTVKQHFDCYAWITVSKTYQVDDLLRS
LIKEIHKARKEVVPMDLSSLSYRDLVEMIVSYLQSKKYVIVFDDVWSSNLWRDIHVSLPD
EGLGSRVILTTRMEDIALSSFGVKGYVHYVKPLGVRDAWELFCMKTFSGNRNRCCPPELK
TLAQDLVAKCGGLPLAIVALGGVMSSKYLEMDWRRVYNSLSSELSNNPGLEVVKTILLLS
FNDLPYRIKSCFLYCCLFPEDYPIRRSRLIELWMVEGFVERVRGITLEEVAESYLMQLVS
RSMLLVVERNSEGRVKECKMHDLMRELALSISETENFCAIYDDQKSSVCEETGILRRLSV
HTIGKDVIQSSKGMSHLRSLLVFAANDMISPSLKSLLRDLRLLRELDLLDVPIENLPNEL
VDLFNLRYLNLRGTRVSELPQSIGRLCNLETLDISHCKVQVLPAGITKLQNLRNLVMGMN
NYENLFDFKFVFGVRGPDNIWKLRNLQVLFYIEAGGPNMMKQLKSMTQLKEFGITKVRAA
DEEDLCRSIQNMSLLRTLVVMAADEGECLRMDALLSASAHPHLKKLYLLGKLEKLPHWFP
SLESLVRLSLHWSRLTEDPLPHIQALPNLGYLTLTNVCQGRSQLCFSTGFHKLRKLELVN
LPDLNEIVIEKGVMPGLNRLYIWGCMQLKKLPGGIVYLTDLQELELEAVSDELIHSIRAQ
GSSKDGPMLPQHITRIVHWYKSSNGEYVFESLLSTSTGSYHIFCFNYVTFFF
>Chr04G0117770.1
MASSSSSSAYPWKYDVFLSFRSADTRNNFVGHLYRSLCLKGLHTFIDDKQLERGKEISPE
LLEAIEQSRLSVIVFSEKYASSSWCLDELVKILECYQLKGQKVLPVFYKVDPSHVGKQKG
SFGRAFKKRKRDYAQEMEKVQKWRTALEKVGSILGWDTDKTANGHEARCIQEITDDIYKK
LGSPISSIIAREQGLVGIDSRAKKVCAMLDVGGSNGVRVVGIWGMGGIGKTTLARVVYDR
IVHQFEDGSFLAVGEFLRERGLEALRKELNSLVSKLCHERVLVVLDDVDAIAQQFDAFPI
SYSWAGPGSRIVITSRDAHLLARLGVEVDTRYKVQPLYTNEALQLFSLKAFKESSPPQDY
VDLSHQILHYADGLPLPIVVLGASLFRRDLIEWEDTLGKLKKVGNKDILAVFKISFDRLD
ELEKQIFLDIACFFEGKPKDFVIKVLEACGFHPIIGIKTLIERSLITVYKNCLQMHALIQ
EMGHHIVRTEDREPGRRSRIWNPKDAYQALVENTVTDAVEGISLYFYEPKDVNCNPEVFK
KMNKLRILIIFNARISPGSEIEYLSNKLVFIDWKEYPSKSLPTSFIPDNLVELSLTYNRI
TELWKGRQNLGKLKTLDLVGSHKLERTPDFTGLPNLEELILQGCTKLGEVHPSIAFHKKL
RRINMAECSNLMSLADNIHLESLEFLYMSGCSQFEKFPEIVGKMEKLEYLNLSWSGIKEL
PSSIKQLCGMQRIELLGCEKITRLPVTLGEIQTLREIEASYSSIKEIPSSVTLEELGLMH
CKGMMTGESGSSNILPGCLPRGCDKNDMGLAMYCLTNLCGLKTLSLRGAHILDGVLPDDL
GCLQNLVWLDLSESNIEALPKLPSRLEDLKADNCTSLTRVDPGIFSGCSERLYCISLVNC
FGLVENQEDSFLDAAMQWFSKTISLEKELVHIILPGSEIPKWFTCQGTTLPPDGQIASCF
VYEEAVSLPHFRKQHPFPELRGSHVRMHYARSYRPRPFSNRYHYERSGPGTTRRTMGEAT
KIGYRLVHSTEQVANYEMLNFKSHDDDEDDEHDEEE
>Chr04G0120630.1
MPIRRRPVDTASILLSQVTEVIESNPQSNDNRLLLSFQKIKAQLEDMKDRLFPQFDHCDK
ALMNALAALEKLIDDDDDMFVHGDQNEKIKSIDENLEYIDKLKSQINLPEPAALPGESQP
EDLSVAEARKASGDWLRLSVEENILSSLAMARLQLSYDALDLQLKLCLLCLAVFPEKVVV
KKKPLIFWWIGEGLIRKSRDKSAEEVGEGIFNKLIGKGMIQPFHKGEDQKNPVVDSCVIH
PWIRRTLIAVARKAEFLDIDHSGKIVNNYSKSCRACLVSGNQGFSDINGPNEEELFSVFN
VNEQYLSFKPELFLKLRKLVVIQLGRWQNSAEHHIEVENCEFMNELHAQKHLRYLSLQGI
SGITSIPSSIVECNNLEILDLRACHNLETLPSDIGRLRRLTHLDVSQCYLLESMPKGIEK
LSSLEVLKGFVIGHSRKNPCNLGDLAQLRKLRKLSIHIGSEAVIQEGELNKLKEIVSLRV
LTIAWGGVALQSKYAVQIGPKTSSNAEESNLQRKDGPKKLTKTATLTMKSFSFPPKLEKL
DLRCFPRRMSPEWLKPSNMEHLKRLYIRGGELDCLVSEENKKWGVKILRVKYLKNLKIEE
SLLQKDFPELVYFERIKCHQYYQYEIEQYEPDVEWNSADGWESLTHKLTPNGHPCDMTEE
VVVS
>Chr04G0121720.1
MDMGREIVSKVADEIIKVLKESVGYMFCYKKKIEELESEIGKLKDQKTRIQGRVDRAKDC
AELIEADVSNWITNVQNKEEEVGKFLEDKVKENKKCFKCWCPDLTWRHRLGKGAEEMKAS
VISLKDEGYKFETLPVSHPAPYPEELQLSSSGDYMDFNSRASVFNGIMGALKDSKVNLIV
VHGPGGAGKTTMVKEAAKQAKKDGIFDEIVMAVVSKDANVRKIQEELAPKLNLTYTEDSE
VGRKGQLWNRLQGGNKKILVIMDDVWQKLEMTEIGIPIADGGRGCKVLLTTRREGVCQKM
QVHNQKTEVHNQKTEVYKDFPIGVLEKQEAWSLFKKAVGNVPTEVTQSEAEEVCKECGGL
PVAIVAVGAALKGKEGHLWDDALNQLKNSSVQEIPDIDPKLYMSLKWSYDYLEQEDAKSC
FLLCCLFPEDANIPIEDLVRYCTALRLLRHAETVEKARSRVQAMVTLLKSSCLLLDGEDE
NYVRMHDVIRDVAIIITSNKQEGQGQQWANKQQFLVKHGVQKWPEEDTSQHCTAVSIKAN
DMDRLPGDLKCPELHTLMLDCGNDDLRDVLPDPFFNGMDKLTVLRLEGALVQLPSSFTNL
IDLRMLQTKTYFLRDLGRIKNLNKLEILTLHAVDMKELVPEIGELTGLRLLDLKECGSVE
VIPQGVVSKLTRLEELYILEAFDGWEGSTTSNKEKSNVSFAELKSLKQLTILHVHIPDVN
LLPNDLHFENLIKFQISVGGRFSLLEHRKSSSRKLRLEGFRLKANFNVLINRAEMLYLRN
LEGLETLFHGTHDRRDSNLKWLEVIDCHDLKHLLLKPERLFSKLTEVVIENCSRLKYLCS
SFCAKGLLQLQSLSITNCEIMEGIVEIEKEIDEEEPKNMIIDFIQLRKMRLVKLPKLISF
YPETKRTIKKNSCAAEQSLFNEKAPFAVLALRNLKFLEVHECSSLRNLFTHSVASSLEQL
VELSVESCELMEEVVTNKREEEAIEVNIEFPKLSLLKLGNLPNLESFCGANYTFNFPSLD
LVILKQCPKMQTFTYGQAIMPKIGVITVGDEGQENFWIGDLNKYLKGE
>Chr04G0121750.1
MDIVSKIAAPVINPFVESVKHHFGYLFCYKNKIQELESEIEKIKDQKTRIQGRVDRANDS
AEKIEAGVSKWLTEVQNMEVEVGILLEDKVNENKKCFKCWSPDLISRYRLGKEAAKKKAS
VIDLKEQGRIFEMLPVGNRASFPEELQFASSGDYMNFNSRASVFNGIMGALKNSEVNLIG
VHGPGGAGKTTLVEEAAKQAKKCGLFDEIVMAVVSKDANVRKLQEELAPKLNLTYKEDTE
IGRRGQLWNRLKEGNRKILVIMDDVWEQLDMKEIGIPIADGGRGCKVLLTTRRESVCQKM
EVQKDFPIGVLKKEEAWSLFKKAVGNVHTEVAQLKAERVCEECGGLPVAIVAVGAALKGK
KGHVWDDALNQLKNSSVQEIPDIDPKLYTSLKWSYDYLEQEDAKSCFILCCLFPEDANIP
IEDLVRYCMALRLLRHAETMEKARSRVQAMVDLLKSSCLLLDGKDENYVKMHDVIRDVAI
SITSCKQEGQGQQWANKQQFLVKYGVQKRPEEDTWEHYTAVSIMANNIDELPEDLQSPEL
HTLFLKCLSYGVELPDPFFNGMKKLTILRLERVYVPVPSSFTNLVNLRMLQIDSYFSEDL
RVIKNLKNNLEILTLQGVNLEELVPEIGELTRLRLLDLEKCYSLKVIPQGVISKLIRLEE
LYILEEFDGWEGSTTSNKEKSNVSFAELKSLKQLTILHVHIPDVTLLPNDLHFENLIKFQ
ISVGERFSGLEGPEYSSGKLKLVGFRLKANFNVLINRAEVLYLRNLDGLETLFHGTHDRG
VSNLKYLEIIDCHDLEYLVEIEKEIDEEEPENMIIDFSQLREMRLVKLPKLISFYSETKK
TIKKNPYTAEQSLVNEKAPFAVLVLQNLKFLAVHKCSSLRNLFTHSVASSLEQLMVLSVK
SCELMEEVVTKDCEEEAIEVNIEFPKLSLLALRNLPNLESFCGANYTLNFPSLNLVMLKR
CQKMQTFTSGQARMPKIELYTEGDEEEEEESGFWIRDLNKYLKGEEIATRIDNVEGDALD
EKLHRESIDEGIDIVEEMYDFWEDVLDEVWEDAEDEESNEFEVDTE
>Chr04G0121990.1
MDIVSKIAGFAAPVINPLMESIKHHFGYLFCYKKKIQELKSEIGTLKTQKTRIQGRVDRA
TDCAEIIEDVVSNWLMKAQNMEDEVDKFLEDRVEENEKCLCPDPTWRYRLGKEAEEKKAS
VIDLKDEGRNFEMLPVGHPAPYPEELQLSSSGDYMNFNSRASVFNGIMGALKDSKVNLIG
VHGPGGAGKTTLVEEAAKQAKKDGLFDEIVMAVVSKDANVRKIQEELAAKLNLRYKEDSE
VGRRGELWNRLQEGNEKILVIMDDVWQKLDMKHIGIPIADGGRGCKVLLTTRREGVCQKM
EVQKDFPIGVLEEQEAWSLFKKATGNFVVPQSVAKEVCKECGGLPIAIVAVGAALKGKEG
HVWNDALNQLKNSSVQEIPDIDPKMYTSLKWSYDYLKQEDAKSCFLLCCLFPEDADIPID
DLVRYCMALRLLQNAETLEEARNRVQTLAGDLKSSCLLLSGINENYVKMHDVIRDVAISI
TNDRQKGQGQQWPNKQQFLIKHGVQKWHEEGIWEHYTAVSIMADWMDELPGDLQCPELHT
LMLECGTNDLDDVLVLPDPFFNGMKKLTVLCLECTDLNNSKKLPPSFMSLVNLRMLLANR
YELGDIGMIKNLKNNLEILILGGYNIKELPLEIGELTRLRLLDLGRCYSLKAIPKGVISK
LIRMEELYISQQFNQWEGSTTSNKEKSNASLSELKSLKQLTTLYVHIPDVTLLPNDLRFE
NLIRFQISVGRCFVWDERPYSSRMLKLVGFRLKAEFNVLINRAEVLLFQDLEGLETLFHE
THDWWSSNLKYLEVTSCHDFEYLLGKPERLSSKLTGVFIENCSRLKYLCSPLCAKRLQQL
QVLSIKNCKIMEAVVEIEKERDEGEPENMMIDFSQLREMELERLPKLISFFFETEKTTEK
NPCIAKQSLFNDKVVFPKLKKLSVGGLASLREIHLWNVIANVDGSLEEVYLRGFDQITMV
SPHHSMQRFISLRQLVLRNCLGATQPSDINGPNVGEGQVEPRIEVELLELDGLKGLTTCF
WKKYPFAVLALHNLKFLRIRRCSFLRNLFTYSVASSLQQLEALYVMSCEWMEEVVTNEGE
EQATEVNIEFPKLSELTLEDLPNLDSFCSANSNFNFPSLNSVLLWGCPKMQTFISGQARM
PQIKIVIAEEERKNFQIGDLNKYLKGEETASEALDGLDDSELPSAVFRIMYGSQYTH
>Chr04G0122030.1
MGIKDYFSIGVLEEQEAWSLFKKAVGNVPTDVSQSEAEEVCKECGGLPVAIVAVGAALQG
KEGRVWDDALNQLKNSSVQEISEIDPKLYTSLKWSYDYLEQEDAKSCFLLCCLFPEDADI
PIEDLVRYCTALRFLRHAETVDKARSRVQAMVDLLKSSCLLLDGEDENCVKMHDVIRDVA
ITITSGKQEGQGQQWANKQQFLVKHGVQKWPEEDTWEHYTAVSIMANNMDELPGDLQCPK
LHTLRLKCDTDDLDDVPVLPDPFFKEMKKLTVLCFAGDLKILTPSFTNLVNLRMLQTSGC
QLDDIGIIKNLKNSLEILILGGYNIEELPLEVGELTRLRLLDLRVCCSLKVIPQGVISKL
IRLEELYIPQNFNQWEGSTTSNREKSNISLAELKSLTQLTTLHIHILDVTLFSNDLCFEK
LIKFQISVGGRFYLDDQQYSSRMLKLEGFRLNPEFNSLINRAEVLRFRNLEGLETLFHGT
HDWGSSSLKYLEVINCHDFEYWLGKPEWLPTKLTEVVIQNCSRLKYLFSPLCAKRLQQLQ
KLSIKNCEIMEAIVEIGKERDKEEPENMMIDFSQLRKMKLKRLPRLISFFETEKTAEENR
CIAEQSLFNGKDLTVSHCNKVVNVIPFNMLCRLKNLERITIHRCDSVKSLVEGLNTKEIS
ETATVNVELPCLRYVDLFCLPNMNVIVFNKEKEGEGCVIKFPQLLVLRLKELPNLKSFYS
SKFEAQFLFNNQAVFHALEKLEIDGLPNTDFWDKQLFAAESFCQLKDLTVSHCNKVVNVI
PFNMLCRLKNLERITIHCCESVKSLVEEFNTKEILETATVNVELPCLRYVDIKSLPNMNA
IVFNEGKEGESCVTKFPQLSDLRLKELPNLKSFCSSKFEAQFLFNNQVVFPALEKLEIKG
LPNTDFWDKQLFAAESFCQLKDLTVSHCNKVVNVIPFNMLCRLKNLERITIHCCESVKSL
VEVLTTKEILETATVNVELPCLRYVDLKSLPNMNVIVFNEEKEGESCVIKFPQLSDLRLK
ELPNLKSFCNSKFEAQFLFNNQVVFPALEKLEIEGLPNTDFWDKQLFAAESFCQLKDLTV
SHCNKVVNVIPFNMLCRLKNLERITIHCCESVKSLVEVLTTKEILETATVNVELPCLRYV
DLKSLPNMNVIVFNEEKEGESCVIKFPQLSDLRLKELPNLKSFCSSKFEAQFLFNNQVVF
PKLKKLSVEDCGSSREIHLWNVIANVDGSLEDVDLQGFDQITMVPPHLSMQSFMSFRKLA
LRNCLGATRTFDINGPNVGEEQVKPRIEVKILELDGLTGLTTCFCKKNPFAVWALHNLKY
LTIQRCSLWRNLFTYSVASSLEQLVVLSVTSCELMEEVVTNEGEEQATEVNIEFPKLSLL
MLGNVPNLESFCSANYNFNFPSLNLVLLGRCPKMQTFTSGQARMPQIKIYNWDVEGEEEI
FQIGDLNKYLKGEETATRIDDDVVNYIHEALDGIDYKPDWPIVEI
>Chr04G0122610.1
MDVGRDIVSKVADEIIKVLKESVKRHFGYLFCYKKKIQELESEIGTLKDEKTRIQGRVDG
AKACAEIIEDDVSNWITKVQNMEDEVENFLEDKVKESKKCFKCWCPDLTWRHRLGKGAEE
KKASIIILKDEGCKFETLPVSRPIPYPEELQFAFSGDYMNFNSRASVFNDIMGALKDSEV
NLIGVHGPGGAGKTTLVEEAAKQAKKDGLFDEIVMAVVSQDANVSKIQKQLAPKLNLTYN
QDNEDEGKGKLWNRLKEGNKKRLVIMDDVWEQLDMKQIGIPIADGNGGCKVLLTSRRRDV
CQQMKVQKDFPIEVLPEQEAWSLFKKAMENFDDVPQLVAKEVCKECGGLPVAIVVVGAAL
KGKKGHAWRDALSQLKNSTVQEIPGVDRKMYKSLKWSYDYLKQEDAKSCFLLCCLFPEDA
NISIDDLVRYCMALRLLQNAETLEEARNRVQTLVDDLRSSCLLLRGINENFVKMHDVIRD
VAISITKGKQEGQGQQWPSKQQFLVKHGVQNWQEEGTWEFCTAVSIMANNMDELPGDLNC
PELHTLLLLGRGFGLVDLPDSFFNGMKKLTVLCLAGALRLPLLSSFRNLVNLRMLQISDC
ELGDTGIIKNLKNNLEILILESYNIEELPLEVGELTRLRLLDLRWCSSLKVIPQGVISKL
TRMEELYISEKFDQWEGSTTSNKEKSNVSLSELKSLKKLTTLYIYIPDVTLLPNDLRFEN
LIRFQISVGERFLLFRPSMTLKPHPSRMLKLVGFCLKAEFNVLINKAEVLHFHNLEGLET
LFHGTHDWGSSNLKYLEVIGCHDLEYLLGKPEWLPTKLTEVVIQNCSRLKCLCSPLCTKR
LQQLQKLSIKNCEIMEAIVEIEKERDKEEPENMMIDFSQLREMELGRLPKLISFFFEAEK
TTKENLCVAEQSLFNEKVVFPALEKLEIESLPHTDIWDKQLLVAESFCQLKVLTVRRCDK
VVNVILSDMFCRLKNLESLFIHDCNSVKSLVEELNTEEISETATVNVELPRLRNVHLESL
PNLISIGLEEKECCSHRILVCTSLKTLTIDQCDSIRNVFSSSVLRKLEHLEQLSLTWCQK
LDMIVSNEEKEGEGCVIKFPQLSYSRLEELPNLKSFCSSKFEAQFLFNDQVVFPKLEVLS
VGGLANFREIHLWNVIANADGSLEVVDLQGFDQITMNPFAVLALHNLKYLTIQSCSLLRN
LFTYSVASSLERLVVLSVTSCELMEEVVTNKGGEQATEVNIEFPKLSLLRLGNLPNLESF
CSANCNFNFPSLNLVMLKGCPKMQTFTSGLARMPQIKLVTGEKEPRTFRIGDLNKYLKGE
ETATRIHDISHVLYEALDRSNDADLGYAISSILTRGWNA
>Chr04G0125740.1
MEGFQAVVRAVAMDKVGKFIASCQGFSEKMVTLKRKTEALRCRADDLKAEAKDAELRTGK
KQKQEVENWFRDVEQVKEKVQTVEQEILSSNVCLHLTMGSLIERLTSEVTELMEQGKFRG
GLLLNVCAKRGYPLSTTKPVGQAFEQNREKIWSCLMDDKVYRIGIYGMGGVGKSTLVSHV
HDTLLEISETFSHVSWITVSQDYSIWKLQDAIAKNLNLEFSDDSDERIRAAELSEALMRR
TRFVLILDDVWNKIPLDRVGIPERADNCKLILTARSLDVCRWIDCQVNIKVEPLSQEEAW
NLFTEILGQHTRLSPEVRNIAVSVAAKCDGLPIAIKTMAASMRGVNDIHEWRNVLEELKR
LTMEHEDMETEVFPILEFSYSRLNDVKLKLCFLYCALYPEDFKIRRNELVRYFIAEGLID
GKEPQDAKFDKVHTMLNKLERACLLEGCEDNEGNKCVMMHDLIRGMALKITKLSQPRFMV
KAGVGLREIPDEQEWTEDLDKVSLMNNAIKVITWDKSPRCPRLVTLILKDNPLIRIADSF
FEYLQALLVLDLSRTWIKNLPNCISGLENLTALLLEGCIELTYVPPLGKLRALQELDISW
TGIRQVPEGVDKLVSLRKLNMKQTRNLEKFPSGTLGRLSHLQEFRVYCKSAFVEELAEEL
EGLRELEEFEVLLFDVQAFNRFVKSPERCGKRLNKYFIELRGGVKSEDEKNMAVRLGGCV
IKKGFELASQDEKIGSNYSKGAKLEECIMKRKGKNKDDILLPCDLEFLEIKDCHFTSGCL
TGDFPSLCDNNARDLKKCTMNNCEGLKSIFSLSSLSPGSKEECLTFPLFQRLEVLHLFDL
PDLTEVFRPMKIRSGITAAGGGGCTFHGLKELCIAGCPKIKTLFTPGLLQQHFSNLENIT
VAYCNQMKEVVTIDNGEVMKISFPAIVLPKLKNFSLSVLPRLENIYKGTMICDSLPEIKV
RCCPNLGRLPVFRPNLIDRQQYSTPTAWAGMGGRRLLGPSSSLDACCRSETSIWN
>Chr04G0126020.1
MQREVNLIGVHGLRGVGKTTLVEEVTKQAKKDGLFDEIVMVVVSKDANVRKIQEELAPKL
NLTYREDNEVGRRGQLWNGLKEGNKKILVIMDDVWERLNMEKIGILIVDGGGSGCEVLLT
SRMKGVCQKMEVQKDFSIGVLDEQEAWSLFKKAVGNFVVPQSVAEVVCRECGGLPIAIVA
VGAALKDADIPIDDLERYCMALRLLRNTNTVKKARIRVQTMVDLLKSSYLLLQGKDKKFV
KMHDVIRDVAISITNRLQERQGQKWPNKQQFLVKHGVQKWPEEGTWELYTAVSIMAPKNM
DKLLGDLQCPELHILLLDCGTNDSVIVPHPFFNGMEKLTVLCLKGVLMLSLLPLFTNLVK
LRMLEISHCKLGDMGIIKNFSNNLEILIIEDRRIKELAPEIGELIHLRLLDLRKCHSLKL
IPQGVISKLIRLEELYISEEFDQWEASTTSNKEKSNVSLVELKSLKQLTTLHIHIPDITL
LPNDLRFENLIRFQISMVERFDSGEILWAFV
>Chr04G0126110.1
MSRSSAINLVKSKFFLSHRRPPCDVFINHRSIDTKRTVASLLYDHLARLNLRPFLDNKNM
KPGDKLFEKIDSAIRGCKVGVAVFSPTYFKSYFCLHELALMMESKKKVIPIFCDLKPSEL
RVDLDSGTVPPMQIQRFSSALEEAKYTVGLTFDSIKG
>Chr04G0136550.1
MAVTDFFAGEIATELLKQLIEICRRSLQCKSSAEQLITYIHELLPIIQEIKYSGNELPPT
RQRQLDSLSETLRSGSELAEKVLGSSRWNVYKNLRLARKMEKLEKNVSRFLKGPMHAHVL
ADVHHMRFESAERFDRLENCHRRLEQRLGAMKIGVGTEGGWLEEAVKRVEEEVKFEGSLV
NLGVGMELAKRKVKDMLIGRDDLSVFGVCGIGGSGKTTLAREICRDDEVRSHFNNRVYFL
TVSQCPNLEQFRLKIWGMITGNSIVGSIDVPLQWTLQCDLRFVTKTLMILDDVWSPSVLE
QLVPRIPGCKTLVVSRFKFSSAVVNCTYELELLREEEALSLFCNSAFGQKSIPFGANEKL
IKQVVDECKGLPLALKVIGASLRDQPEMFWTSAKNRLSRSQPICESHETQLLQKMKLSVD
YLAEKVRECFLDLGCFPEDKKIPLDVLISIWVELHDIDEEEAFAILVELADKNLLTLVKD
ARSGDMYSSYYEISVSQHDVLRDLAIYLSNREGVNERKRLLMPRRETGIPKEWERNTDKP
FNAQIVSVHTAEMREMEWCCMEFPKAEVLILNFSSSEYFLPPFIDNMPKLRALALINYST
SNAVLHNLSVFSNLRNLRSLWFEKISVPRLPETTMPLKNLQKLSLVLCKIDSSIDNSLDE
SVINLPHLFPRLSELTIDHCIDLTELPPSICEIHTLKNLSVTNCHSLSELPANLGDLNSL
QILRIYACPSIRELPPGICSLLWLKYLDISQCVNLTILPEGIGSLASLEKIDMRECPQIR
NIPMSAAGLQSLRLVISDEDVSWLWKDLEKVLPDLCVQVAEECFNLDWLSE
>Chr04G0139970.1
MAVEAIASVVIQKLTDMLNEEPAVFDKVIRQVEEIRIKLRDMRGFLIDAEENQAHDITVK
KWADDYLLLLYPVEDIIETFSLRIARQRKTSAVITKIAAPLFFFSNLKACKKLRRNISKF
GNDITELNRKRPGAVRDASVKYLLSDRSSFQDPEEPKEDEDEHEVEEDKEEVEEEEDEVS
TVPSFGETLRQSAARTLSFSYQEEDLRRNFGFQEDLNALVKQLTFDDKRLDNNGSSGCCN
NILSIVGEEGSGKTTLASAIYKSKRIKDRFKCRASICVCEDHNYTNRDILLALLKQVGTS
RDVQGLQNPEQELLARLNQVENYLLVLENVHDSDVWSWSELRDVFPDRGNGSRIIITTRD
ERIVLPAGSPPLHYLRGLRDAESWKMFLKKAHIDQSQEPDAFELLQEKIKKICRGLPLRI
ALLGGLLSTKKVSREEWSKVLDLIQEQEHHSASDILSFCYNDLPAHLKLCLLYLTLFPKE
FDIPVRRLIRLWLAEGFVKQSTTEMPEDVAEEYFHDLVNRNLIHISKFRSDGSPRKCCLP
SALHSYLLPKTQDIGLFHVHRDPDCNRNKCSFSFGLRRIVEYLDIKDRNLSSLQNLRSYI
SFNLQKKDIPAKKVKDFVSRITGHRGFALLRVLDLEGVYKPSLPDKLGDLFHLRYLGLRW
TFLDNLPASVGDLLYLETLDLKRTCINSLPDSIWKLKHLRHLNLNEIRLDIPRAPQTKLM
TLWGLFVDDKSLVKNGFSMLHDLRELGITFNLSSKSRSDLAGWISKLSSLQSLRLRSKDE
RCRPSALAWKPLSGLNKLSNLNLLGRLDKLPSRDEFPPELKVLTLSVSHLDKDPMPVLGQ
LKNLTVLRLLANSYTGKKIVCPLGGFSKLAVLKLWMLKNLGEWELKEGAMKNLKELDIRC
CDKLRTLPFDQQQLSTLEEITLTNMPQQFVNDVRQNKSDNTSLTVNDWKFTPLPWEEEED
VSN
>Chr04G0139990.1
MADKVTSSAIDNLVQQLEKDEELPAELKRQVRSFQAELKRASSFLNYSYANLKEQEVAQL
ATEIRDVACDAQDTIYALKLKLDQKRGQRVLEKILHPFGDGRNKLCHHVTERMNSMNRRL
RRICDGKNRDDRSTDGGSSHGSMTVEDDPDVVGFDYRTKELVDMLTQGESQLTLVSIAGI
DGLGKTTLAKKVYNSESVRNRFNNCRAWVHVPQEYKIEDLLRSILKQVRPNDCEEREAAD
EEELKEALSGCLRDRSYLIIMDNVWRKEVWDEVKAAFSDDSSNGSRILITTRSENVGSHV
SSSGQVYKLGFLSEEDSLELLCRKALGEKNCPTKLKEFGRQLAKNSGGIPLAIVLLGDIL
ARKKATEEATWLALADSTSKYLSFHGRRRIAGSYHNLPRHLKTCFLYFGMLPDDCEIPAR
QLIQLWIAEGFVEEKKGTQKKMEDVGEEYLNELIEKGLIEVKSRRTDGGGVKTCSILKLL
RDLCISAAEKQNLFLVLANGNHPQPFRSETQPLRFAVHAGAASGSLAEAFSAPCISKYCQ
QLRSLQCYAASHNSTTVPWKRICSNFTSLRVLNLGSIKVDRIPRGVKKLLYLQYLRVNAP
NLCRVPRSVCRLGKLQTLDMRDSGVSTLPNGIWRMKSLRHLYFRSVTLPNPRGKNYDKAL
LGLRTLSGVCPDGVLKDLMLKAKFPNVTKLSLCSSNKKDTSEFLRSLDHLYHLQSLKIVK
DCQLPDVRAFPPALTKITLKDTNLVADQCMKTLEKLPNLRVLKLLHGSVIGPEMNCNAGC
FPQLNVLHLVEMETETWKMEKGAMRNIQQLVIKGCVRLVTVPDLHPWVSTTLTDVNVFQP
SAELRETLQQLAIPDGCTVKIAD
>Chr05G0142210.1
MSADHLLFLKNKFITEYEEAVEEFTEFPLVGRFQDILKVLQENTIGPTTPIGTKEWLHKL
NFALSDCRFLSEKKREEQKERATTHVTHHHKTSFFGNYSVAELWFLYTTGRKLIRIKRKL
QGVFKLNQASDDQLSSNSTITVCGPGDFQFFDPLKVYGFRDQLQKMEELLLGESAVENGA
VRKIGIVGMGGSGKTTLAQMVFRSPRVRKQFKPLIWVRLSENLNLELSSSKARIVHEILD
QLDKYKLRNRYNLSQMLEALHSNLTGKRYLIVMDNVWDANQWFFNLGSELQIDGERSNYF
SQLSHGLPRGSGGAILVTSRLEEVAREMVGKNNLHHVRPVLDSDSCWSIFMDSIRRKRFI
QSIDPTLSRIKEEVAGQCGGLPLAAKTLAEIISIQIGQEGFWSDPAVEKHFRLRLDIYNA
ALAWEAKEKTEALPGVEYVGIDPLSNEMAVVGRCHPVEIVSELGKFWNTELISVETSIQE
WIRDLNPLELS
>Chr05G0146600.1
MICRTNFKRENKALRTTLSAETHSSTSSEELFYSSKKILAMSQLASPIVEAVVKYATSLI
AEKYQLLRDVDKEFEKLSDKLTSIQLVLEDAEKQQRDNSLVIRWLGKLQEAAYDAHDALA
LFEAEACNWQKSQQVRYIHPPISATKIAYKLEGAEEFKSILARIDEIFKEKEQFGLKVIG
PICVEKTESPHTGFLVGEVVGREDDKNKIAHYLMVEFYTEMKYDIDSFSVALLQSRLLDF
LARKRFLLVLDDVWTQNIADWQELQKLLKLGGKGSRVLITGRDNGVSDVMGTVPPYLLGY
LPEQQCWSLFAKIAFKQQQDIAGLESIGREIVGKCKGLPLAVKAMAGLLRGNTDVKKWKN
IAKHEIWEVEEQTTNTGNQKVLPVLRFSYDNLPPHLKQCFAFCYVFPKAYVFDKSELVKL
WKAESFILSEEEDSTYEIGGEYFDQLVTRSFFQLLKIGNEERYSMHDLMHELAQSVSSPH
CFQVRKEDELRHVSERSRHVSLLCKDVEKAALEVIDKAKRLRTLLLPGEYLKSFGQSLDK
LFRSLKYMRVLDLSSTTLTELPNSVGELKLLLYLDLSKTEIRALPNSICSLYNLQTLKLL
GCLWLFQLPRDLGNLVKLEHLELDDMFWFKAPKLPPRMGSLTRLQNLHAFRISHESGYGI
DELKDMKCLKGRLHVSKLENAVNAAKAKLKDKEGLEELVLEWSSSVEGRQDEAAEERVLD
DLAAEERVLDDLQPHSNLQKLQILCYRGVAFPSWVGDGLLLQNLTSLSLKHCSKCKDISV
VQLVKLQELHIKGMLELEEWTDDFHGSLMRMEISNCPKLRKVPKFIPWMRMMKIKRCDLL
KSLPLTPFLEFLTLVDNPVLEDWNEKRICLGSQSQITELVSSFLHLLELKIINCHKFQAL
PEHLYPQKLEISGCQLLSTLPSLGHFRRLQHLAVDAYHGGTLVKAIPGTSTLYSLVISNI
SGLTHLPKLPHLPGLKTLYILHCEDLMSLAEEEEEAAFQGLPDLKHLSIRGCPKLLMLPE
EQPLPASIECLSIGSCPSLKSLGPMLKNLTSLKDLYIEDCPSLQSFPEEGLPASLQHLRI
ESCPLLSKQCRKDSGPDWAKIMHIPDLEDEFDPTEVSPIQNSPVMVEEHHAPTEEASSAP
WYRSIICCGG
>Chr05G0146610.1
MSQVASPIVGAVIKYATSLMAQKYQLLRGVDKEFEKLSDKLASIQLVLEDAEKQQRDNSL
VIRWLGKLQEAAYDAHDALALFEAEACNWQKSQQVRRIRPPISTSKIAYKLEGAEEFKSI
LARIDEIFNEKEQLGLKVIGPNCVEKTESPHTGFLVGEVVGREDDKNKIAHYLMVEFHTE
MKYDINSFSEAQLQARLLDFLARKQFLLVLDDVWTQNIADWEELQKLLKLGGKGSRVLIT
GRHTGVSDVMGTVPPYLLEYLPEHECWSLFAKIAFRQQQDIAGLESIGREIVGKCKGLPL
AVKAMAGLLRGNTDAKKWKYIAKHEIWATDAGNQQEDELRHLSERSRHVSLLCKDVEKPA
LEVIDKAKRLRTLLLPSEYLKSFGQSLDKLFRSLKYMRVLDLSSTTLTELPNSVGELKLL
LYLDLSNTEIRALPNSVCSLYNLQTLKLLRCLWLFQLPRDLGNLVKLEHLELDDMFWFKA
SKLPPRMGRLTRLQNLHAFRISDESGYGIDELKDMKCLKGRLHISKLENAVNAAEAKLKD
KEGLEELVLEWSSSDEGRHGEAAEERVLDDLQPHSNLQKLQILCYRGVTFPSWVGDGLLL
QNLTSLSLKHCSKCKYISLGQLKLHELHIKGMLELEEWTDDFHGSLMRVEISNCPKLRKV
PQFIPSMRVMKIKRCDLLKSLPLTPFLHFLILVDNPVLEDWNEKIIRIDRQGQIPVLVSS
FLQLLELKIVNCPKFQALPEHLSPQKLEISGCQLLSTPPSPEHSRRLQHLALDAYHGGTL
VKAIPGTSTLYSLVISSISSLTHLPKLPNLPGLRTLYILHCEDLVSLAEEEEEAAFQGLT
DLKLLSIRGCPKLLTLPEEQPLPASIECLSIGSCPSLKSLGPMLKNLTSIKDLYIEDCPS
LQSFPEEGLPASLQHLRIESCSSLSKQCRKDSGPDWPKIMHVPDLEGEFDPTEVSSTEEH
RPPKSRWYPYITRRGG
>Chr05G0147840.1
MAEHLLSGFAGKISGDLASQAFQEQATNHQVRDWLNKLEVVLYDVDDLLDDLSTEVLRRK
LMVTRNKWEKKMGQQVKDIRERLDAISEDKNRFHFTPQGPQLPFVNRKREETHSYVRAED
VIGREKDKNAIMELLLNSDQMPFQPGVEPNETMVAIGKEIVKKTRHAFASISVDSSWEIP
TPLLEAKKLRTLLFPHQDYWRNNSKMSETTSNNIISSFKRLQALDLHDLGVERVPDFICE
SNHLRYLDLSGNHLELLPKYICKLQNLQTLKLNNCLYLKELPRETGNLVSLRHLEIDGCL
ALSHMPCGLGQLTSIETLTNFKVFGGDSQDMSLNGFVGDISELTNLVNIRDRLKIEGLRG
AIIERSKECPNDCYYCVSGMEFLEELDLRWDFQETGRARDDDELLLLERLRPHAHVKRLR
ICRYGGVSFPSWMMVNMGLFLPNLVEISLYECNRRQHLPPFGLLPSLQALDLIGMDCLEY
VYEEDCESSGVCHSTSSPSKAPMLFPSLKTLSLRWLIKLKGIIGRKRSRREVILRETASS
SSATTEELWLTSSVGATRHLPALEHLKIYNCPELDLLADGYETFKQIQSLKRLHFSPQKS
LVSLPMGLRHLTNLEKLKLRSCSDLVVLPEFIGDFTSLRHLSIGECESLKSLPD
>Chr05G0148070.1
MTLDVGGAFFSAFVQVLLQKLASWELLYYCLFEWREIREPLMKLASTASKIKAVLEDAVE
KQVKDAAVRMWLDDLHDLVDDAENLLEDVEYEALRCRAEAGSGTGSNFLAVVSSSANALR
FNVSIVSRVTKITESLEDIAEQRAKLGLVVREEVPKVRSSRSTTTSLVEDCILGRENDVK
NIRKLLVGDGEPAVIPLVDGVDEPVAVLVGDGELAVIPLVDGVDEPVAVLVGDGEPTVIP
LVDGVDEPVAVIPIVDDDDDDDESVAVIPIVGLGGVGKTTVAQVLYNDKKCSSGNSAKSR
FLMHDLINDLAQFVARESCFRLEGKDCSHYMTCRNARHFSFIRRRMDISSKFEALNLSKL
RTFLPLDGGFGNCHLTVGVTDDLLPEDAKSADLKHKQYLNEITLAWGSSAGGLQTGTIAM
NVLDMLEPHVNIKSISISDYGGEKFSSWLGDPLYDNIVSVVLTNCKNCTALPPLGQLPSL
KDLTIEGMDKVESVGHEFYSDGYFFAVPFHSLQILKFHNMLAWKEWSSVGAGEGNGFPCL
RELYLHNCPVLSREVPNLPSLTVIEIHKCKELQVLPRLLMLQKIVLEECHEAVLSSVVGL
TSVEELQIRRFLNLNHLPEGLLGSLNALRALEVIGCHEITTLSGQVSLSCHTSLRRIAIS
NCPLLSTLAEEEHGLPRTIEHLEIRNCHNLEDNPCGLQDLTSLAELSIIGCPRLQSLSLN
GSLLRLRRLEIKDCEALQSLPEGLMHSENVSLEFLEIDNCPSLISFPVVELPTNLKELKI
LGCSSLAILPDGLLQKSPSLECLHIHGCPFTSFPAANYPSSLSASASTSSRSISTFFSKL
KELKLQDCSEFVSFPDNLHNFIHLNKLSIANCPRFKRFPERGLPSKLTSLSILECKNLES
LPSRMHHLTSLEELTIHDCPRLASFPELGLPTSLKSLQISNCNNLPQSYKWGFEKLKKLT
NYIIDH
>Chr05G0148130.1
MALAEIFLSAFIKVLFEKLASGDLLSFARREGIHSLLKRWSGTLAEIQAVLDYAEEKQIE
DGAVGLWMEDLRDLAYDLDDILDEFAYEALRRKLNTTAQAAQHDHQASTSRSSKVMSFLP
TCCTTFNPSTLLSDHRMGSKIDDITSRFQAISEQRKKLDLKKVSSASASASAKPRQSPPK
TSSLMYEPRVQSESSKFVMHDLINDFAQVVAGHTCFRLEDYLQDHKQYENLKKARHASYM
QSSHDGMKKFETFNETEHLRTFLPFSSGEDSRCHLTCKVPFDLLPRLRCLKVLKLRFYYI
HEIEISIGALKHLRYLDLSYSAIKVLPESIGALYNLQTLMLEGCQSLEKLPTDMGNLSNL
RHLNIGNSNSLEEMPLGIGKLTNLQTLSKFIISKGNGSRIRELGNLIHLKGELCIKGLKH
VMDPQDARGASLNHKKGLDVLLMEWSDNSDAKEFVQLYASRNERVETEVLHMLQPHRNLK
GLIIRSFHGSKFPNWIGDSLFSKMVDIRLEDCKNCTSLPPLGKLHSLKMLHIQGINAVKH
VGREFYGEDCNKPFPLLETLSFVNMPEWKEWFNFAMDTEVQAFTSLSKLSVKEFCKLSGT
LPSNLPCLKTLEIENCPQLLVGVISSCLVQPPSLSMLPNVMNKHEPSSLTSVQLKDFHIP
DSLCNPSIADEGILGNAMLKHMNSVTRLSLEIIQKLAFLPKWLTQGLRGLKELEIVGCKE
LTTLWNNEMRLQALQKLVIRGCPQFVSLFEEEEAQGLVCCMPRLEYLTISNCEKLEKLPQ
GLLDTSLRRLSISWCKSLEFVFGWVRENAIDNTNLQELHVIYCPSLRYLINKGGLPPTLK
HLDISECEKLEALLAEEGMKINCPSLESVQIWSCKNVKYLPDVQDNNNLRNLNRLGIMNC
ENLESIPDGWIHPNSTNLRYLTILRCEKLEVMPLLFLQKNILTSLEDLCTVSCSGFLDRA
NFLTNLTSLIIHNGKIHKPPSELGLHRFSSLRHLTIGGLEESNSFPFDGMLLPTSLISLD
IYHFQNLEKFSPSGFQNLASLESLDLHDCPKLASLPELPSSLLNLCISYCPILRKRCERG
KGQYWPLIAHIPEVNIS
>Chr05G0148140.1
MPVAEIFLSGFITVLFEKLASSDLLSFAHREGIHTQMKNWKGMLLKIQAVLIDAEEKQLK
DKAVKLWLDDLQDLAYDLDDILDEFTTEALQRKLTTEPEPPTRRVSALLPSCCTRFNPSV
FMFNSQMRSKIEEISTRLQSIAKQRIELGLDKISGGTSAKTWQRPATTSLIHEPCIYGRD
EDKREIIEFLLRNESSDKLMDQEQYKNLEKARHSSYIQGYVDGILKFETFYKAKHLRTFL
PISLTKVPDCYLTNNVPINLLPKLRCLRVLSLSRYCISELPNSIGGLKHLRYLNLSYTRI
QTLPESLGTLYNLQTLMLKGCEYLKKLPTDIGDLSNLRHLDINEANSLEEMPLGIGKLVS
LQTLSNFIVARNDGFRIRELGNLVHLKGMLCISGLQNVGDALDAREANLNAKQGLEVLSM
VWSDSLDDLRDERVEAEVLEMLRPHKNLRELKVTCYLGSRFPTWMGDPQFSNVVCIHLIH
CKNCTSLPPFGLLPSLKDLYIEGLNAVQNVGHEFYGQGGAKPFPSLETLTFVNMLEWEDW
SNFGVDDEAKPFTRLSVLSIRECPKLLRMLPINLPCLKTLEITKCPQMLVEISSFVFPSL
SSLYMRDVPLPSLPMLLAMRNTLESSFLTSLDLKDFSIPISLCNPSVADEVMLGTAMVRH
LTSITSLSIENIQKLGFLPKWITQGLMRLEELKIIGCEELTTLWHKEERQERHLPAFRRM
VIEDCHKLVSLVEEEDEENIGQQQQQFEGLPCMGRLEYIKIENCEKLEKLPQGLHTLVAL
RELRIKGCPSLVSFPETGLPSMLRKLVIRNCKALQSLSGWIMQKNANNLEELLVSYCPSL
VYLIPCGGGLPATLKHLEIWSCEKLEALLLEEGMKINCPSLESILIISCQSLKYLPDTLH
NLRNLSQLDIRWCDNLEYLPEGWFHPTTTNLRELMIRGCEKLEALRPVRLCDNNNLTSLH
RLEIGSCPAGGGIVSYFLERGKFLTNLSSLKIWNIKISKPPSEWSLYRFSCLRQLWIGGP
ISEEEDDEDLEVSSFSFEGMLLPSSLVELVVWNFTCLEKLSSKEFQNLTSLERLWIHNCP
KLASFPKEALPCSLLELDIDQCPILRQWCEKGKGQYWPTIANIPYVYIDGKFIFDQEEE
>Chr05G0148380.1
MAAELVGGAFLSATLQVLLDRLASREVLSFFRRPNRDDKLLKKLKLALLGVNAVLDDAEK
QQITNPSVKEWVEELKDAIYCADDLLDEIATRALRSKLECDSQSGPNQVRIGPSSTCTDL
FDPEIESRAEEVVDRLEYFLKEKDVLGLREGVVGRNRPDRLDGKKLQAISTKVRHFSYVR
SYEYDSFEKFHALKEGRCLRTFLPLSPRSRWEDGSYLSKCVLDDVLPTLRCLWALSLSCY
EITELPSSIGNLIHLRYLDLSLSMIKQLPETICTLFNLQTLLLAFCQALTSLPAEIGKLV
CLRHLDIRETNLREMPMHMSRLKSLQTLSNFVVGKCSGSSINELKELRDLRGKLCISSLQ
NVLSRTDASEAMLNEKKHLEELVLEWGNTTDDSQNEREVLDNLQPHTNLERLTIKNYGGT
RFPNWLGDESFSNIVSVCLEKCDNCFSLPPLGRLPSLKELKIAGMKEIVVVGAEFYRVVT
SAKPFQSLETLRFEEMSEWEEWRMVGAGEFCKLRELCVIKCPKLKGSLPQDIPSWVQLEI
EECPALTASLSKTSSSGGGKLVLRGCDGVELGLECWSSLVKLEMSNMLNLEELTSELRSL
TNLQELRIINCAWLSSFPSAGQVPSLKSLYIEDCPKLVFPLSVEMEHCYTSLEDLALRNS
CGPLKSLPIGSFPKLQDLSITACDNLETLSFPPVHGLRFLEIESCEKFETLCVLNGHGPP
KLASLTAVSIVACPNMVSFCPGGLPAPNLTDLKVIDCKRLKSLAEQMHILLPSLLYLCIR
TCPEIESFPEGGLPSNLRAVGIFKCKKLVAARRKWNIFHLTSLKEFIISGALEESFPDEG
LLPSTLTGLCIWDMANLKSLNNRGFQLLSSLETLEFWNCPQLESLPKEGLPTSLSSLIIS
NCPLLKPRCQRDEGDDWKKIAHIPFVKMDDEVIIL
>Chr05G0148420.1
MAAELVGGAFLSATLQVLFDRLASREVLGFFRRPNHDDRLLKKLKLALLGVNAVLDDAEK
QQITNPSVKEWVDELKDAIYCADDLLDEISTCALRSKLVCHSQSGPNQVRIGPSSTRTDL
FDPEIESRVEEVVDRLEYFLKEKDVLGLREGVAGRNWPERLPSTIGCGKCETQDLNLLQV
RVKETLRGKKFLIVLDDVWNEKYSHWDTLRAPFTLGDDFFHELLSRSFFQQSTGRVLSSP
FFQQSSGDQSSFVMHDLVHDLAQVVSGQFSFRLDGKKLQDISTKVRHFSYVRSYYCDSFE
KFHALKDVRCLRTFLPLSPYSGWRDGFYLSKWVLDDMLPTLRCLWALSLSCYEITELPSS
IGNLIHLRYLDLSLSKIKQLPETICTLFNLQTLLLAFCQALTSLPAEIGKLVCLRHLDIR
ETNLREMPMHMSRLKSLQTLSNFVVGKCSGSSINELKELRDIRGKLCISSLQNVLSHIDA
>Chr05G0148790.1
MDDINARLEEILERRKRLGLEEGNTATGTSNTAWERPPTTSLVPDCVFGRDKDVNEIIEL
LLENDVSSGSKVGVVPIVGMGGVGKTTLAQKVYNDERLKKNHFEKKAWVCVSEKFDIMGV
TKAILESVTSQACGFTSLDKVQVELKQALAGKKFLIVIDDVWNSKHSDWSNLRSPFAEGI
QGSKVIVTTRLTDVAWMMQTDHKYHYQLEDKFKNNEQCTNVKKARHSSYMRSQNDGIKKF
KPFYEAKHLRTFLPLGGKEADCNLTSVVPLELLPRLKRLRVLSLSGYNYTCELHNLIGNL
KHVRYLDLSYACFGSLPESVGNLYNLQTLILRYCKHMKKLCACMVSLVNLRNLDVTGSTS
LQEMPPNFGNLTNLQTLSDFIVNKGNGMVIREVGNLIHLRGKLCISGLENVVDDRNAGMV
RLNDKESLDVLSMEWSDKSDGSQDGTIELAVLGMLQPHKKLEELNLRGYHGPEFPNWVGN
PEFSKMVRLRLNNCEKCTSLPPLGQLPSLKELEISGMKAIKKVGLEFCGRGCSNPFPSLE
TLSFVDMPEWEDWSPFGFGNEEAFGRLLKLTIKDCPKLMGKLPTNLPYLRELEIQTCPNL
VVEWLIHFNSLTLLSLRHVSILDSFGPNQGLAGDEVETDVPVSNNLSSLSSISLEGIQKM
AWLPILLLYGLTGLRELSIDDCWELKALWKNDQVIKARQHCLPALARLLIERCPQLISLF
EEEERDQQQQQQDKRLSCLTSRLESLQIRYCSQLEKLPRGLHTLTFLSELIIWGCESLVS
LPETGLPPSLTTLHISDCKALRTLLPPEWNMDSSNLESLLVLSCESLSHLSSRGGLPPRL
KTLSIFDCDKLESLLAEEGAKINCASSLEVVRISSCKNLKRLPDATQQRNDHLAKLTELR
IDNCENLECLPEGWVSEPAHGSITPMLKGLCIRTCTRLKALPRWADNNFSFLEYLKVDDD
YCAAGGGEGGIASFFLKEVSGIASLLTNLTELYISGFGKDNSPSEWAFHRLLSLRSIALV
GFCWVSFPDHHGGIFFPNSLTSLSISNFPNLEKLPSNGFQDLTCLESIGIEECPRLQSLP
KKGLPPSLKSMRLYRCPNLASFPAQGLPRSLLDLDIYSCPMLRKRCEKGKDKYWHSIAQI
PYAIIDGTFISQLVNGQVRQITGESVPRVPQLLVKNLTMENPISCS
>Chr05G0148810.1
MRSECDDIKKFKPFNEAKHLRTFLPLGGKKANGYLTIVVPLELLPRLRRLRVLSLSGYYY
PCELQNLIGNLKHVRYLDLSYAYFRSLPESEMPPKFGNLTNLQTLSDFIVNKGNGMVIRE
VGNLIHLRGKLCISGLENVVDDRDAGMVRLNDKESLDVLSMEWSDKSDGSRDGTIELAVL
RMLRSHKKLEELTLRGYHGLEFPNWVGNPEFSKMVRLRLNNCEKCTCLPPLGQLPSLKEL
EISGMKAIKKVGSEFCGKGCSNPFPSLETLSFVDMPEWENWSPFGDGNKEAFRRLLKLTI
KDCPKLMGKLPTDLPYLRELEIQTCLNLVVEWLIQSPTMLNQKGDILHFNSLASLSLSHV
SILDSFGPNQGLAGDEVETNVPACNNLSSLSSISLEGIQKMAWPPMFLYGLTGLRELWID
DCKELKALWKNDQVNDPALARLSIKRCPQLISLFEEEERGQQQQQQDKRLPCLTTRLEYL
DIEFCSQLEKLPRGLHTLTFLSELRIWGCESLLSLPETGLPPSLTTLEISNCKAVRTLLP
PEWNMDSSNLEILDVSSCESLTHLSTRGGLPPRLKTLLIFYCDKLESLLAEEGAKINCAS
SLEVIRIADCNNLKRLPDATQQSNDHLAKLTELRISNCKNLECLPEGWSVTPMLKRLCID
TCTRLKALPRWADNNFSFLEDLNVDDNYCAAGGGEGGIASFFLKEVSGSPLLTKLTELYI
SGSSKDNSPSEWAFHRLWSLRSIALFYFCWVSFPDDHGGIFFPNSLTSLRIVNFPNLEKL
HSNGFQDLTSLESIEIVGCPRLQSLPKKGLPPCLKSMWLSECPNLASFPEQGLPPSLLDL
YIYGCPMLRKRCEKGKDKYWHSIAQSPCAKIDDTFISQLV
>Chr05G0153410.1
MAEGILYSVVTDILSKLGSYVSQQIGLAWGVKRELRKLMDTMSTLRNVLQDAQEKQMTNL
AVKEWLQRLKVVVYDADDLVDEFATEVLRRVVEIEGSKSREVCYFFSRSNPLKFRHVMGR
KIKDIRERLDEIVADMRNFDFLVRVVDRPVEIRKREETHSFVNSSRIIGREGDVKAILQL
LESSASKNDVHIIPIVGMGGLGKTTLAQLLYNGDWVARRFNRKLWVCVSDEFDIKKIILK
ILRVATNQDYDSLVIEELQIHLRKLLVIPERVYHVSFGSCIYDKIQEPLLGARKLRTIVL
RGRQPPSFVSKLLSSFRYLRSVDMSGDFSDSMASLKHLRFLRLFGPPRLESCGNLLNLQY
LCLLNSRIHELPKDFVKLINLRYLFLSSSLLVHLPDEVIGRLTSLRTLVLHDNRKLMSIG
EGIRHLNCLRHLAIVDCTTLESLPLGMRHLKSLERLYIGNCFRLEFLEDDLQGLIKLKSL
ELFGLPKLVSLPKGLQHAAASLNHFWISCCINFSAVSESLPYLVSLQRLTIESCPKLSSL
PEGMEGLTVLHYLNIHRCPLLSRRCNKVSGEDWHKIAHVREILLDGFSANLELESPDFFE
GQVWRKWKAVRQAGDGGVREEQWESMWIKDWG
>Chr05G0159680.1
EIVKEIEKNVNRRVLHVASHIVGMESRVKNIISWLGGDSDEVSILMIYGIGGIGKKTIAK
YVYNLNSERFETCNFLANVRKKVKTTEWSGRKSKKLSSVDERITRIGDVIGCKKVLILID
DVEEIYQLEAIIGMRDRFHSESKIILTTRRQELLKANEGYQMHEVQRLYDDESLQLFSWH
VFGQDHPIEGWEKSLESALQKLEAICNSKILENLKISYNNLPDDNVKNMLLHIACFFIGK
GVECFTVRILDACGFYVQDGLKTLINDEEKLFAKNHLMNWDDAADCGTMRIPLKEQKNLK
AYSLTCTLMQFMETTLFGFLILVSNKRDCKNLILGRAKS
>Chr05G0165200.1
MAEMVLSAVIKKLADIAGNMIVKQGSRLFRLKEDIIWIENEMRFIRSYLEDVDRKQWGGS
GVSELVRSIWDLAYDADDIIHTYLPNIAAQRRAGWLKKVKSILLNCKTARDFAAEIEGLK
RRVEDINRIRQTYGIRESSGRDEGDTWDPRRSFPHVDDVNVVGFSNQIEELVAEVIEEDL
RCGVVSITGMGGLGKTTLAKKVYKPVQQKFESSAWIYVSQQPSINQLLQDIARQVGLERE
KWEHNVEVNLFDFLSQKRYVIVIDDLWHIEPWNNALKIAIPTNSKKGSRIIITSRNRDVG
VNIGRQVGGRRFLHDLQPLDQKNSRELFYKMITTAPQEDNNGSNDLSQLENIGEQILRRC
GGVPLAIVTTVGLLLSREITKHAWEVVLRMMGENEDQYSEIFSLSYKDLPTRLKPCFLYF
GFFPEDYEVFASDLINLWVAEGFVESDGGREVEDVGNDYLNHLIGRNLIQVARRRFNGRV
RSCRIHDILHAICIHEAKEINFFSTHDETNSNRASALRARRVTAHRSWFDDYISLNCLTP
KLWAMMSFHDSEKDLPRNWVGGIKFLRVLRVGPLTSFPNDIGKLKHLSYLKLGGFRIELP
YAIRNLNSLLTLDVEGCWGVILPNVIWEMKELRNILLPMFTGAPKFCKINLDRFHPIEIS
LPNLQTLVGVRSDIFEANLLHKLTNLRKLRVNSATKCFVEALSDGPPFAAKLEKLILYSP
EEECRTTLNLSRFENLDNLHLMGNIVKLLEPSNLPPNLTKLTVELTELQTNPMENLKKLP
NLKVLKFGYNSYEGDEMVCSGEPGNFPQLQVLKIVGLDNLKVVKVEEGGMPKLKQFSISG
RNPITTMVPDRIRNIMIIERGNLDW
>Chr05G0165770.1
MAEIALTGATAVLRQAAVVLGNLVVQEGSRLFRLTKDLEWIENEMRYIQAYLDDVEDKQW
KSRGVTNLVRNIWDISYDVQDIIDTYFPKLASRRNSHKRKGGVAWFKSSVCLPKHYKTVR
DFAVEIEDIKRRIEDIDRVRRIYGIEEKIGRDEGETWDPRRSFPHVDEDLVGFDKHIKQL
KDKVLESNDHVVSIIGMPGLGKTTLAKKVYNAVAQKFDCAAWICVSQQPNIPELLRDIAQ
QVGLEKEKFKENFEHNLSVFLCQKRYVIFIDDIWHTETWDYLKISIPKISENKIVLTSRK
KDVGVHVGGENSLHELYPLDSENSERLFLKIIRAHHQENMQETSNRLPKELETISKQILK
RCGGVPLAIVLTASMLRLREKTEHFWKGVLESMGQEEDRCSKIFSLSYKDLPSRLKPCFL
YFGLFPEDYEIHVFDLVNLWAAEGFIRGSGVRQVEEVGEDYLDQLIARNLIQVGRRKSNG
RIKTCRIHDILHDLSVRVAKDINFFNTGNDIAVGDSGMKVRRVTIYGGDDLFGYNSLTPR
LRSMLSFENERDVLLENFFEDLRLLRVLRLSYPFGKIGHLSMLTYVQLKLKSGSKLTSSI
SNLESLQTLDLRANYKITIPICIWKMKQLRHLLLGGYVEFEMDLRGRMLNKMRGKYFSHP
IEAYSNKNLQTLYGLYFPKSSPRHWFPKLTSLRKLGVNFWDGDLSNVKALLDSVTTASSK
LEILRLENMIWGDKKYNMEVLKLFSYENIFGMHLGGKMMDLTDKVLPPNLTKLTLQETYL
EKDPMETLKKLPKLKILKLVDKAFVGQTMKVSAERGTETGGPPHNFPQLQVLIMEGLYDL
EELIVEEEMMPQLNKLIIKYCYRNLVMKIPPRIENIKLIMK
>Chr05G0165790.1
MAEIAIAGATAVLRQAALVLGNLVVQEGSRLLRLTEDLEWIENEMGYIQAYLDDVEDKQW
QSRGVTKLVRNIWDLSYDVQDIIATYFPKLASRGSNYKRKKGVVWLKSAVCLSKHYKTVR
DFAVEIEGIKRRIEDIDRVRRIYKIEERSGHDEEETWDPRRSFPHVDEDPTGFDIHIKQL
EDKVLDSNDHVVSIVGMAGLGKTTLAKKVYNAVAQKFNCAAWICVSQRPNIPELLRDIAR
QVGLEKEKFKENFEHNLSDYLGQKRYVIFIDDIWQLETWDDLKIGIPNNSTSKIVLTSRN
KDVGVHVGGENSLHQLNPLDLENSRKLFLKIIREPTQENMQETSNHLPPKLEAISGQILQ
RCGGVPLAIVLTASMLRLKEKIEHSWKGVLESMGQEEDRCSKIFSLSYKDLPSRLKPCFL
YFGLFPEDYEIHVFDLVNLWAAEGLIRGSGVRQVEEVGEDYLDQLIARNLIQVDRRKSNG
RIKTCRIHDILHDLTVRVAKEINFFNTENDIAVGDSGMKVRRLTTYGGDDLFGYNSLTPR
LRSMLSFEAERDVVLPENFFEDLRLLRVLRLSHPFGKIGHLSMLTYVQLKLKSGSKLTSS
ISNLKSLQTLVLQESHCITIPICIWKMKQLRHLLLGYKCEIEMDLRGRMLNKMGGKYFSH
PIEAYSNTNLQTLYGLYFPKSSHRHWFPKLTNLRKLGVSFEDGDLSNVKALLDSVTTASS
KFEILRLDNSFETKYNIEDLKLFSYENLFRMHLKGYMGDLTDKVLPPNLTKLTLVRTFLE
KDPMETLKKLPKLKILKLLDDAFCGRTMKVSAERGTETGGPPHNFPQLQVLIMEELYELE
ELIVEEEMMPQLNKLIIKFCGPVTKIPPRIENIKLIMK
>Chr05G0165820.1
MAEIAISGATAVLRQAAVVLGNLVVQEGPRLLRLTEDLEWIENEMGYIQAYLDDVEDKQW
ESRGVTKLVRNIWDLSYDVQDIIATYFPKLASRGSSYKRKGGVAWFKSAVCLPKHYKTVR
DFSVEIEGIKRRIEDIDRVRRTYEIRERSGLDDKRDTWDSRQSFPHIDEDPVGLNEDVKN
LVDKVLHDNISSHHVVSIIGMAGLGKTTLAKKVYKAVARKFDCAAWIYVSQQPNVPKLLR
DIARQVGLEKEKFEENVEHNLSEFLSHKRYIIFIDDIWHTETWDYLKIGFPNISENKIVL
TSRNKDVGVHIGGENSLHPLNPLDLENSRKLFHKIILAPLQENMQETSNHLPLELEEIRD
KILDRCRGVPLAIVLTASMLKLREKTEHSLKGVLESMGQKEDQCSKIFFLSYKDLPSQLK
PCFLYFGLFPEDYEIHVIDLINLWEAEGFIRSSGVRRVEEVGEDYLDQLIARNLIQLDRR
KSNGRIKTCRIHDILHDLTVRVAKEINFFNTGKDIAAGDSGMKVRRVTTYGGGDLFGYNS
LTPRLRSVLSFEAERDVVLPENFFEDLRLLRVVRLSHPFGKIGHLSMLTYVQLKLKIGSK
LTSSISNLESLQTLDLRESDFITIPICIWKMKQLRDLLLGECCKIEMDLRGRMLNKMGGK
YFRHPIEAYSNTNLQTLYGLYFRSSSPRHWFPKLTSLRKLKVGFWDVDLSNVKALLDSVT
TASSKLEILRLENTHGIGYNIKDLELSSYKNLFRMHLEGDMADLTDKVLPPNLTKLTLKC
TCLKKDPMETLKKLPNLKILKLCGDFYLGEKMMVSAERGTETGGPPPNFLQLQVLIIERL
DRLMELIVEEEMMLQLNKLIIKSCTGDIATKIPPRIENIKLIMT
>Chr05G0170560.1
MAENVVGAVIQNLVPLLVNEAGLLRNVRKEVAGIKAELESIKAFLKDADLRAETEDETAK
NWVKQVRGVAYQIEDVIDEYIIHLTERRQRCGFINFLRQLAYSIIKLKPKHKLASQIRDI
KKSIREMKERADTYGFNCSMQGSSLGAKDRTWHDPRIDSLFLEEDEVIGIETHKDELIRK
LVKEEELKQVVVSIVGMAGVGKSTLARQIYNNKIVTAHFNCRAWIPVSQSYKIEEILRRM
IKELHLSRNEPMPQGIDEMDQISLTEKLRDYLREKRYVIVLDDVWATDFWKSIKNSLPEN
GKGSRVIITTRSKEVVTFCRKSNKDHVHELQPLPEEMAWKLFCNKAFHWDLGGRCPPELE
KASRLLVRKCEGLPLAIVAIGGLLSTKDRVVPEWKKFYESLGSQLGRNSHLSSVAKIILL
SFQELPYYLKSCFLYLSIIPEDYSIGRGRLIRLWIAEGFIEEQKGKTLEEVAEEYLTELI
CRNLVQVSQTKRSGLRVKKCRIHDVVREIILLKLEELSFCQVLAKENLSLKDQTRRLSMH
THYCNLENNREYQIRSVFLFSVGELPDKPLFCVLAANFKLLKVVDLQDAPLDNLDEEVGN
LIHLRYLSVRSTKVKVIPKSIGKLYNLQTLDLRHSFVFELPVEINMLTKLRHLLAYQTDR
ENGGINYISGVKAQRGIGRLTELQKLCIVEASDDGLIKELENLSQMRKLRIAKLKRENGR
ALCIAIEKMKHLQSIKVWAISEDEVLDLHSISSPPESLRSLVFGGRLEYFPNWISKLENL
AILRLDWSDLIDDPLKAIQALPNLQGLRLHAGYKGEQLYFEVGGFKKLKKLWLKDLKRLN
SVIIKEGALPLLEELHIGPSPQLKEVPSGIHHLTRLAALTVYDMPKEFLHRMQPNKGPDY
WIVQHIPFVEFLFQCRGFHYNVYALEGFPFETEVGQMINQNQQ
>Chr05G0170580.1
MAESVVSSVIQNLVPLLANEAGLLRNIHKEVASIKAELERIKVFLKDADSRADTEDERAK
KWVKDVRGVAYQIEDVIDEYIIHLTEQRQQHGFINFLRQLACLLIKLKPRHKIASQIQEI
KNSMREMEESANRYGFNCSMQGSSSGTKDRTWHDLPINFLSVKEDDIVGIGKRKKELISK
LVKGGELEQVVVSIVGMGGVGKSTLASQVYNSRIVTAHFNCRAWIPVSQSYNIEELLKTM
IKELHDSRNETAPQGIDTMNQMSLIRKLEEYLCEKKYLVVFDDVWKTHFWESIKNYLPKN
GKGNKVIITTRSNEVAAFCRESLLDHVHELKPLPEEMAWTLFCNKAFQCDLGNPFPPELE
EVSHQIVRKCEGLPLAIVAIGRLLSTKNREVHNWGNFYESLSSKLQTNPNLSSIKKVVLL
SYQDLPYYLKSCFLYFSIIPEDYSISSGRLIRLWIAEGFIEDQKGQTLEEVAEEYLTELI
YRNLVQVSQTKYDGKVKKCRIHDIVREIILSKSEDLSFCQVLTNDNSRLNDGTRRLSMHA
HCCNMESLKKSQIRSVFFFLGGELPEKPSFGALAANLKLLKEVDLEGAPLDNLGEEVGNL
IHLPYLSVRGTKVKVIPKSIGKLHNLQTLDLKYSFVFELPVEINMLTKLRHLLAYRYNYE
IDGVDCVGGVKTHRGIGRLTELQKLCTVEASDDVVIKELENLWQLRKLGVTKLKRENGKA
LCTAIEKMKHIQCCWVSAISEDEVLDFHSISSPPESLRSLGLGGRLEYFPNWISKIGNLV
ALYLDFSDLIDDPLKSIQSLPNLLRLKLYAAYKGDQLYFEVGWFRKLKILQLENMKRLNT
VVIKEGALPLLEELHIGPIPKLKEVPSGIHHLARLATLLVKDMPREFLHRMQPNKSPDY
>Chr05G0170600.1
MKEIADANCSMQCSSLGTKNRMWHNPCIDSLFLEEDEVVGIDKHKEKLISKLVEGEKLKQ
AVVSIVGMPRVGMSTLARQLYKIASAHFNCCASIPVSQSYKIEELLKTMIKELHFSRNEP
TPHGIDAKDQISLIHKLKEYLCEERQSLLDHVHELQPLPKEMDWKLLCNKAFQRDLGSRC
PPELEKASRQIVRKCKGLPLAIVAIGGLLSTKNRAIQDWEIFYESLSFLVRKDPNMSSIT
KIVLLS
>Chr05G0170640.1
MLKVNRAIIITRNTDVVTFCKESLLDHVHELQSLPEEMAWKLFCNKAFQWDLGSRCPIEL
EKASRQLSENEQDCHLQSWQLVKLIPIFQASKKIVLLIYQELSYYLKSCFLYFRIILEDY
SISRGRLIRLWIAKAFIEEQKGQMLEEVAEEYLTELIYRNFVQVSNKKFDGRVNKWQIHD
IVREIIISKLEELSLCQVFANENSRLNDQPHRLSMNRHYCNMESFRKSQICSVFFFSVGE
LPKYPSFGALAAILKLFKEVDLRDAPLDELHKEVGNLIHLRYLRLRGTKVKVIPKSIGKL
RNLQTLDLKYSFVSKLPVEINMLTKLRHLLAQRGMGRFDKSYKRSSLRREVMMG
>Chr05G0170770.1
MAKRATEDEMKQIKIRIQDTVQDIVQDIVQSLQVSLQLKEAPFTNGLYAQESELVHQLIS
SEVHRDRIFIVGMEGVGKTTLAMLLYHNEQVTKHFHAHAWVTLSKEYDYNDDHVRSVLRQ
NIESQLSEKKLNPREEEESAAESRSQRYLIVLDNVWSTTVWNSLKFEEVGIPIPNGSTAK
ILITTRHVELADEALPAEVSYVHKMGLLSESESWQLFTRILKSPPLSPELENLGKEIVRR
CGGLPPAIIEMRRRLFGVPNPDGWRSVLESMFESQKGGPWYHILDRIKEDLPWHLRICLF
YFGLFSPKFEIPARRLIALWVAEESLITRRRNAKQLPEELAELYLRQLINLGVVQVKRNL
TGKVKTCRLLEPAWEFWVSEAKKYDFFRITDMSFKLSADNLTLRLADHLDNKDESHKHIH
GNDTNSFSYQKLVSFLSFDTRGGRQPGKEVGKFISRCISNRGFLLLLFLDLENVFRPQLP
KELCKLTRLRYLGLRRTYLVKLPYFIDKLLNLRTLDLKHTCIDTLPSSIWKMRQLLHLYL
SEAYRSRFVCPPYWPIWPRCQLQTLWGLFIDDKSPVFRGLTTLPNIRKLGLASQLMSPSQ
QGSMSRQLNAVARWIAGLKQLESLRLKSYDENGNPSDLHIRPFPSESKLSSIYLLGRLNN
SRYSQDVLEQLFPKTLSEVTLSASMLQIDPMRLLGKLENLQVLQLLYESYEGAKMYCSEG
DFPRLEVLKLWKLEKLKEWHVEKGAFPSLTELEIRSCTSLAKLPEGFPPKLQVLKLCDLE
ELEKWNVEKGALPSLRDLEIRSCTSLAEFPKGLAPKLQVLKLYNMDKLEKWHMDKGALPS
LTDLEIRSCTSLAELPEEFPPRLRVLKLCNLEKLEQWHVKKGALPCLSYLEIRSCTLWTM
LPKGSQCITTLKELKLSSMPDEFMNKIKDEESQAWYKIKPREYPEENQMEEDMVLLRKLQ
R
>Chr06G0181880.1
MLERCGGLPLAIVLLGGLLANKHTLEEWKAVHKNIDSYLKGDEGFGGHGKTVTEILALSY
HNLPYWLKPCFLHLGSYPKDCIIWTHTLYQLWIAEGFISLEDEQRG
>Chr06G0181890.1
MAESVVSFAVERLSDLLIEEAKFLLGVEDQVTDLRTELIRMQCFLEDADALQDKNKSVRN
WVAEIRELAYSAEIVLDTFISEVESRRRRGGFCNFVRRFACIYGEGVALHKVGSEIDSIK
NKIANFSTRFQIYGIRDLTRDQGGSSSAHEKLQVLRRTYSHVIEEDFVDFRNFAAKLVRD
LVDEEKEFRAASICGIGGLGKTTLAKQVYHHETVRRHFDGFAWVCVSQQPKVDDILLGIL
INLMPEKRNDVGMVIHEDLAKQILQILEKKKCLVVLDDIWSEEDWDAIKAAFPTGKNGSK
ILLTSRNKDVAIYVDPSHIPREPQLLNEEESWELFKRKAFIGGVHTG
>Chr06G0181890.2
MAESVVSFAVERLSDLLIEEAKFLLGVEDQVTDLRTELIRMQCFLEDADALQDKNKSVRN
WVAEIRELAYSAEIVLDTFISEVESRRRRGGFCNFVRRFACIYGEGVALHKVGSEIDSIK
NKIANFSTRFQIYGIRDLTRDQGGSSSAHEKLQVLRRTYSHVIEEDFVDFR
>Chr06G0181960.1
MLERCGGLPLAIVVLGGLLANKHTLEEWKAVHKNIDSYLKGDKWFGGHGKTVTEILALSY
HNLPYWLKPCFLHLGSYPKDCIIWTHTLYQLWIAEGFIPLEEEQRE
>Chr06G0181970.1
MAESVVSFAVKRLGDLLIDEAKFLLRVEVQVTDLRTELIRMQCFLEDADAVQGKSKSVRN
WVAEIRELAYAAEIVLDTFISEVESRRGKGGGFRNRATRFASIFNEGRSLHKVQLQINSI
KDKIASLSTTFQIYGIRELTRDEGGRSSSAHEKLQMLRRTYSHVIEEDFVDFRNFVAKLV
RALVDEEKEFRAASICGIGGLGKTTLANQVYHHETVRRHFDGFAWVCVSQQPKMDDILVG
ILINLTSKKRNEIGTVLHEDLVRQIFQILEKKKCLVVLDDIWAEEDWNAIKAAFPNRKNG
SKILLTTRNKDVAIHVDPSHSPLEPQLLNEEESWELFQKKAFIGGIRTGQF
>Chr06G0182000.1
MLERCGGLPLAIVVLGGLLAKKHTLEEWKAVHKNIDSYLKRDKGFGGQGKAVTDMLALSY
HDLPYWLKSCFLHLGSYPKGCIIWTHTLYQLWIAEGFISLEEEQREQEETLMEVAEHYLA
ELAQRSMVEVQIFKHEHPEKNRGRRFQTCQLHDLMREMCLSMVKEENFVKVIDHGQRNEQ
QFRSSSSSFSATSSRSRKIHRLAIYGNEDIHPSDLCIDQEKNIRSVLLFNAKKCTRSFRK
TIVSRLPKDFKLVKALHLGDFGSNEKERVELPKAAGDLIHLRYLSLRATNFKLRSSIEDL
EKLTNLRRLTQVEIAENELHLEAFVRYLMISTTQKQLPLRYSSLSIDKIDFCTEGELIRL
RQIFFECHLLHELDIDGRILQLPEYQPGFHSNLTRLLLSGSQLTEDPLAVLEKLPNLVRL
QLQNAFLGKEMVCSVQGFPRLKVLGLEGLPNLEDWRVDEGAMRNLFSLTISACDNLKMVP
DGLRYITTLRELSIYRMPQAFASRLRLMEDGTRGVDFDKVSHIPSIQFDETVQDP
>Chr06G0182010.1
MAESVVSFAAERLGVLLIEEAKFLLGVEDQVMDLQTELIRMQCFLEDADAVQDKNKRVRN
WVAEIRELAYSAEIVLDTFISEVESRRRRGGFCNFVRRFACIYSEGAALHKVGSEIDSIK
NKITNFSTRFQIYGIRDLTRDQGGSSSAHEKLQVLRRTYSHVVEEDFVDFRNCAAKLVRD
LVDEEKEFRAASICGIGGLGKTTLAKQVYHHETVRRHFDGFAWVCVSQQPKKEDILLGIL
TNLMPEKRNDVGMVRHEDLVRQIFQILEKKKCLVVLDDIWSEEDWDAIRAAFPTGKNGSK
ILLTSRNKDVAIYVDPSHIPHEPQLLNEEESWELFKRKAFLGGVHTG
>Chr06G0186560.1
MAEQIVCYIVEKIADQLIEEANSLSSVHDHFEWIEAELRRMRCFLRDADMKQDFNERIRN
WVIDVRDVAYDTEDVIDTYILKVALQRRKGLVMFIKSYTCFFAELIFRRRVNRQIKRIKT
RIRDISESRSAYGIENIGSGRDDGTSFAANRLQEKRRSSPHTIEEDIVGFAEDLRALQSR
VIQGESRLSVISIVGMAGLGKTTLAKKIYRSSDVNKHFDCCSWVYVSQEYRAKDTLHDLG
KKILGLRKAEVERMMKEDLVEMLSTFLEDKRYFIVLDDIWISEVWDDLKAAFPDTNNGSR
IMLTTRSRGVAIQTDPTSPPHELCLLNDDESWELFSRKVFLEWKSSKSSLPPWSEELGKQ
IVQRCGGLPLAIVVMGGVLSRKEATFSEWLKVLQSMHWQLLQEPAQCADILALSYRDLPS
HLKPCFLYFCLFPEDFEISARRLILLWVAEGFVQPRGQEPLEDVAEDYMEELIGRNMIQV
AKRKSNGRIKTCRVHDLLRELSMSKATEEEFLSVFHEESKAGSLKRARRLALHFGFPSVA
KNACKFRSLLCFDLAEPPFREMKKFKLLRVLDLEGVPVARLHSAIGNFIHLRYLGLRETW
LKKLPSSLRYLSNLHTLDLKSTLISPIPVVIWKMQQLRHLYFNEMKEMVVNPPKTESALP
PPLANLQTLQGICISQASRVENGLDKLTNLRELGLVGDLNLHEEAVTNWISKSKNLECLK
LHATARSGFLYDAGFPRSMNFSSHPNLHKLHLEGFLSEMFELGEFPPNLTELSLRGTFLM
EDPMPRLEKLPNLRILKLKQSSYVGRQLTCSGGGFPQLQFLKLSFLNTTETWRIEEGAMP
NLRQLEIVDCKRLKIVLRGLQPVSSLRELKLGFMPFDYEVKQIVCYIVEKIADQLIEEAN
SLSSVHDHFEWIEAELRRMRCFLRDADMKQDFNERIRNWVIDVSDVAYDTEDVIDTYILK
VALQRRKGLVMFIKSYTCFFAELIFRRRVNRQIKRIKTRIREISESRSAYGIENIGSGRD
DGTSFAANRLQEKRRSYPHTIEEEIVGFAEDLRALQSRVIQGESRLSVISIVGMAGLGKT
TLAKKIYGSSDVNKHFDCCSWVYVSQEYRAKDTLHDLGKKILGLGKAEVERMVKEDLVEL
LSTFLEDKRYFIVLDDIWISEVWDDLKAAFPDRNNGSRIMLTTRSKGVALQTDPTSPPHE
LCLLNDDESWELFSRKVFLEWKSSESSLPPWSEELGKQIVQRCGGLPLAIVVMGGVLSRK
EATFSEWLKVLQSMHWQLLQEPAQCADILALSYRDLPYHLKPCFLYFCLFPEDFEISARR
LILLWVAEGFVQPRGQEPLEDVAEDYMEELIGRNMIQVAKKKSNGRIKTCRVHDLLRELS
MSKAKEEQFLSVFHEELKAGSLKRARRLALHFGFPSVAKNAYKFRSLLCFDLAEPLFREM
KKFKLLRILDLEGVPVAHLHSAIGNFIHLRYLGLSETWLKKLPSSLRYLTNLQTLDLRST
LISPIPVVIWKMQQLRHLYFNEMKEMVVNPPKTKSALPPPLANLQTLQGIFISQASRVEN
GLDKLTNLRELGLVGDLNLHEEAVTNWISKSKNLECLKLHATARSGYIKDSGFPRPMNFS
SHLNLHKLHLEGFLSEMFKLGEFPPNLTELSLRGTLLMEDPMPELEKLPNLRILKLKQSS
YVGKQLTCSGGGFPQLQFLKLSFLFTTETWRIEEGAMPNLRQLEIVDCKRLKIVPRGLQP
VSSLRELKLGFMPFDYEVKVQEREGENWYRIQYVLPV
>Chr06G0191630.1
MAFLSCIPSSSSSSSSSTPQWDVFLSFRGEDTREKFVDHLYAALYRKGISTFKDDEKLET
GRPVGPELLKAIEESRYSIVVLSENYASSRWCLDELVHILGSCSRKNNAMGRRHSTIYPV
FYHVDPSNVRRQDGIFGEGFTKAASKHGEEKAQEWRKALKEVGNLKGRKYPSNQYRFESK
FIEALVGEICSKGDGIYASVGENLVGIHSHVEKVIQLLGLGLDDHARAVGIWGMGGTSKT
TITRAVFHRICHQFEAFSYLKDVREVSTTRSGLLSRQQQLISEILGPKDLDIRNTFTRER
MIRNRVCNKKVLIDLDEVFRKLKISYDALCWTEQQIFLDIACFLKGENITCVTQIFDSCG
YYAEIGIRILVDQSLISFKDNRVWMHDLIQEFGWNIVCQEYRDPGERSKL
>Chr06G0191680.1
MASHSCIPSSSSSSSSTYQWEVFLSFRGEDIRGRFVDHLYTALYQKRIPTFKDDEKLETG
RPIGPELLKAIKESWCYIVVLSEKYASSSWCLEELVHILHSGSCKNNAVGRRRGTIYPVF
YHVDPSDVRHQKGSFGDGLAKAASKHGEVKAQKWRKALKEVADLSGLHYPSNQYRSESKL
IEDLVSKICSEGEGIYANITEDLIGIHSRVEKVIQLLGLGLDDHARAVGICGMGGIGKTT
IAKEVYRRIRYQFEASSYLENDREVSTRSGLLALQQQLISEILGPKDLGIINTFTGERMI
TNRVCNKKVLIIFDDVDQVEQLENLLGKLDQFNVGSRIIITTRDKQVLTAYGVRDMYEVK
MLNRDESIKLFISKAFGNKQQQTRAFEDLMERAAKYAGGVPLALKVLGSSLKGKKESEWE
SALNRLKELPDQKVFQVLKISYDALNDSEKEIFLDIACFLKGENITRATQILDSCGFYAE
IGISVLVDKSLISFDHDRVWMHDLIQELGWDIVRKKSTDPGNRSRLWIYNDVSHVLMNNT
GTKAVQSIVLPFSEKRELLNLGAKAFAKMTELRLLKIHNVQLPNGLEYLPSKLRYLDWDG
YPLKCIPQTFQLEYLANLCLSNSCLEQFWDGKLRLPNLREVVFFNLPNLTKCPDFTEASK
LESVIFRDCKSLVDAHQLVGVLTKLKKLYLIGCMNLRSLPTSMDCESLEFLKVRHCSKLL
KFPKILGKPKSLQKLTFTRTGVTQFFFVGHLTNLYKLKLTDSVDIKSLPSKLEFESLKTL
DLSGCSKLMNIPKIFGNLKCLEVLRLHNTGIIELPLSVGHLDNLYSLDLSDCQNLRSLPS
ELEFKSLTLLNLFGCSKLMNIPEIFGNMKCLEELRLQFTGIIELPLSVGHLDKLLELGLG
YCQNLRSLPDSICQLKALYGLDLRGCSKLEKLPSSSGVHRLNLSRLSIDGCKKITSDSLD
SFFSLSLSEERLTTLEMGECNLKSVPAAICKFSRLESLKLNGNDFEILPDGMNRLSRLRT
LNLKGCKRLEELPELTPRLAWMLASDCQSLRTILSPSTYKNLTICDFGNCISLLGNEQIL
DELLKAARQIDIEGRPIHHLVSNVQWRPTDTENLWITFGHFCLPIDEVDRLNKLGGSEFA
TFTITSTLPGFKIKSYGLHISLIEDDNDDDDDDYVAASKPKRRRLGCNETGNLNDNIDDD
DDDDDDHKEEEDKHPNNNKQGQLFEPTARDLDLNEEATVGPSGSRSLDEEKEDPSMDLQL
WQFSEPIAMDLDLNEEERVGPSGSRSLDEEEEHPSMDLQFWQFFEPTAMDLDLKEEATVG
PSGSRSLDEEEEDPSMDLQLRI
>Chr06G0191700.1
MAFLSCIPSSSSSSSSTPQWEVFLSFIGEDTREKFVDHLYAALRRKGIPTFKDDEKLETG
SPIGPELLKAIEESRYSIVVLSENYASSRWCLDELVHILGSCSRKNNAIGRRHSTIYPVF
YHVDPSNVRRQDGSFGKGFAEAASKHGEEKAEKWRTALKEVGNLKGWKYPSNEYRFEAKF
IEALVGKICSEGDGIYASVGEDLVGIHSRVEKVIQLLGLGLNDHACAVGIWGMGGTGKTT
IAREVFDRICHQFEAFSYLEHVREVSTTRSGLLALQQQLLYDILRLKDSDISNTFIGESM
IRNRMCNKRVLIVLDDVDKFEQLDKLVVKLDRLKVGSRIIITTRDKQVLIAYDVGDIYEV
EMLNRVESIKLFISKAFGNKQQQTSAFKDLVERAAEYARGVPLALKLLGSSLKGKNGSEW
ESALNRLKEEPDQNVFQVLKISYEALQRTQQQIFLDIACFLKGENITRATQILDSCGYHA
KIGISNLVDKSLISFKNDEVWMHDLIQELGWDIVRQESRDPGKRSRLWLYDDVYRVLKNN
TGTEAVESIVLQFSEKKELLSLEAEAFAKMTKLRFLKICNAVQLPNGLKCLSNELRYLNW
DAYPLKCIPQTFRPKDLVELRFTNSCLEQFLDGELHLPNLRKVDFRHSRNLTKCPDFTKA
PKLESVFFDFCGSLVDAHQLVGVSARLKELHLRSCMNLRSLPTNMDFESLVTLDLSDCSK
LMNIPEISGNMKHLRKLLLKGTGIIELPLSVGHLDNLSILDLSDCQNLRSLPDSICQLKA
LIDLDLTRCSKLEKLPSSSGVHRLNLSRLRIGGCKKVTSDSLDSFVSLSLSEESLTELEM
GECNLKSVPAAICRFSGLEELKLNGNDFEILPDGMNRLSQLRTLNLEGCKRLEVLPELTP
QLLEIHASDCQSLRTILSPSTYKYLHCFDFVNCISLLGNEQILDVLIKVAIQVLSLSISL
S
>Chr07G0202830.1
MVDAIVSFAAERLGEFLVEQVGLLQGAKDDVKWLKDEFEWMQSFIKAAERNQTQTGDDRV
QQWISDIKNVASDTLAILEKYSSKVRRETPKCGILDCLWACGKNPKKNVVLYQIALEIKS
LRGRLEETYRRVRHYRVPNFGDGGEGTSAELTRRRLIGQPLRRTTSFMDEDHVIVGFEDE
TNKLLAELSKEDHRHKEEMKVLAKMNQQDLARHLRQLLKESRYLVVLDDVWDKEAWKILK
NALLDTNKGSRVIITTRKEDVARSGGDRTFAHKLQFLSEKESWDLFCQRAFPADEQVSCK
SAKENLGRLMVKKCAGLPLAIIVLGGLLFHKNQVQDWEKVKENIWQRIREDSNIEISQLL
SLSYDDLSKQMKPCFLYLGMFPEDHEIEARRLMFYWIAEEFIPQGEGRTVEDVAEEYFKE
LTNRCLIQVTSQSFCKGLTFCKVHDLLRDLAVHEAKKVKFLDIYDPRKSSAPLLRCPRHA
VHSHMRNYLSLDHSNNLRLTSLIFFQTGQEELETEHLEVIFTNFKLLEVLDLEYVYFVDE
TELPDIIGEQFPLKFLWLRQTGISKLPASVCKLKSLQFLDVGENCKLPVEICELTELRSV
EVHLLTKNFPVGSSTNLHTIGTVSSAEWTQIDTTKLINLRKLAIRGRLDPQVLDSIANLE
RLEDLFLGSGKFPEHLSFCQHLLQLQLDGRIAKLPPINAFPPGLEMLELCKARLLTDPMP
ILERLRNLRALYLLKNSYLGTKMVCTAGGFCELEYLHFRGLNQLEELQVEEGSMPRITTF
VMENCNKLVMLPEKLKFVRTEARLTVRSTQYRRMWLIKK
>Chr07G0202840.1
EYRIEDLLRMIIKSFKKSATDRHEMDRYLAVLDDVWDKEAWKSLSKVLPDNNNGSRVIIT
TRKANVARLGEDRAFTHMLRFLNTRRVGSSFVKEPSQRMNKSVASLPRRSWGERWGLIIP
QRESARMRGGGREHLAMHKR
>Chr07G0202850.1
MKPCLLYLAMYPEDYEIKARKLMFYWIAEKFIPQGDGRTLEDAAEENFSFLACWTARSRS
KSWTLQKIESFIKAEEGNQSVDNRVQQWISDIEDVASNTLAILDNFLSKFVGQETPRRRI
MDCLWAWGKNPKKKETSRRVRDYSVPNFGDGGEGTSAESDRIRQIGQQLRRTT
>Chr07G0203020.1
MKPCFRYLAMHPEDYEIGARKLMFCWIAEEFIPQGEGRTMEDAAEVCFNELINRCLIQMT
TQ
>Chr07G0205440.1
MEPSFGEDTRKTFTDHLYTALNRAGFHTFRDDRIERGENIDFELQRAIQESRISIIVFSK
DFASSRWCLDELVRILEQKRISRHQVLPVFYDVDPSDVRKQTGNFKESFLRHERRFKAKA
VEESSHWMDKIEEWRAALREIADLAGMDLKNQDGGYESTFIQKIITVVEEKLKHTILSNA
PKQIGLRSRARDVNLWLQDGSNDVSMHAITGISGIGKTTIARYVYNINFKRFEGSSFLAN
VREISGQSNGLVRLQKQLLSDISNYKQKIHSVDEGKFGIKLALCCKRVLIVLDDVDDRDQ
IKAVLGLQDCLYPGSKILITTRHEWLLKGYGAHMVHKVECLDYHESLELFSWHAFGQDHP
TEAYAEHTKRALKYCGGLPLALELLGSSLFGESVDVWTNALEKLEAIPNHQILKNLRISY
DSLPDDHDKNLFLHIACFFVGEDKDFIIKGTKNIEGLALDMHMFKEDKNARKITGVNKTN
SIRMCSFGFCQPSVDTLCEDSNGVTLETNAFTRMHKLKILHLNHVQLKGHYKEFPKGLKW
LKWHGFPLKHLPNEFPLERLVALDMCYSNLKKVWNGAKILGVLKILNLSHSHNLVRTPDF
GALPNLERLIMKDCASLIEIHESIGNLEGLVFINVEDCINLRKLPNSIGLLKILEILIIS
GCSNLAQLPEEMKNMESLKVFRADRTAFDPKAWTLKPRKKLEMSWSCLPRFLVSLSLAYC
NLSDDVFPLDFSSLPSLWDLNLSGNPICELPDCIRSLTELRELSFGSCTRLTSLLRLPSV
IFLNIIGCTYLERVTFAPQARRFLFYHGDNDKLVEYERQFKLEPIERVDADIINSLGICN
LESMGNTEMNFCRFCVSDPTRLIRLPMQLNYREDLMEQGLFDHGVFSTFIRGREVPKGWL
SNNSSSSSAGCSYSSSLSFTVPCCTSIPNDRRRIRCLNVCSVYALSQKGQIWFPPPLFTK
ISNKTKDLKWIYSPPYFPIPAGDEHVTWLSQWKIGNQFRLEVGDEVNVTVVADVCFQVKG
CGINLVYEENEEEEENLQQLDSTRPNCQGVFFPKWYQTGGAYFIFRRPLGNERGRFDWVR
CARPLLSTF
>Chr07G0205460.1
MSDGMNMDASSAQENSETKQSSSQRQTSLVQEIEFGSGSLSKATEEKHAVGTENINKGST
EVRAAEYGCIGFEQSRSVDEDVILNLSCEQLEQQPEDTTMNSNPHQLGLLPEDVTGKNLS
ATKQPVAEKNHVLVPECITSEALIEEQKIGTGNMQNEPDGTVLVESDHLGPEQPGPPSED
VIRNYSWEQLRAPPEDERMPSVGQVGLLPEDRAVNTSLEQLEPLPYYASKNCDLAILEPL
PEDAVTKPSRPVGRGRRTSAKSTKGKYAVRSSVGSARVLRSRLQEKSKAPEPSNGLAEHG
DGGNGEKRRKKRNKGQMNKIPVDEFSRIRTHLRYLLHRISYEQNLIDAYSGEGWKGQSLE
KLKPEKELQRAKSEIFRCKLKIRDLFQHLDSLIAQGRLPKYLFDSEGQIDSEDIFCAKCG
SKDLSADNDIILCDGACERGFHQFCLEPPLLKEDIPPDDEGWLCPGCNCKVDCIRLLNVS
QGTNLSILDTYEKVFPEAAASGNKLDDHFGLPSDDSEDNDYDPDGSELDEKVKGDESSSD
ESDFYSASEDFGASPNNNQKLKLPSDDSEDDDYDPNALDIDGQVKQVSSSSDCTSDSEDF
NVAFDDSRSQCKGEPVFALSDETKPCGGSDGEGSKVSQREKQSLNNELLSLLELGSGQGD
TTLVSGKRHVERLDYGKLYDETYGNVSCDSSDEDWTAAADVPKRQRKNNIEEVALASPGG
RTPIIEGTNANDMMHSLDESESTPRSRSHTNNLPAKSPNNSAEPGCSYSNTKRSSYRRLG
EAVTQGLVKSFKENQYPERAVKENMAKEFGITVHQVSKWFENARWSFSHTSCMESSIVGS
VPQKDTPPQTNLLEPGPKMMAEVACNGLKKREPSNMNAVASMSSSSLIEGYGRQGSTTPR
NEERELESDHQASGPNYSSIEGTVQKPSKSVDFQKAPAARKRGRPKGFVSMTSTVRAQEA
SSSTPSRCTYHVFLSFRGEDTRKTFTDHLYTALNRAGFHTFRDDDGIERGENIDFELQRA
IQESRISIIVFSKDYASSRWCLDELVMILERKRMSGHQVLPVFYDIDPSDVRKQTGNFKE
SFLKHERRCKEEAIEERSYWMDKIEEWRAALREIADLAGMNLRNHDGYESTFIQKIITEV
EEKLKRTILSNAPKQIGLRSRARDVNLWLQDGSNDVTMHAITGISGIGKTTIVRYFYNIN
FKIFEESSFLANVREISGQSNGLVRLQRQLLSDISNYKQKIQNVDEGIFRIKLALCCKRV
LIVLDDVDQIDQINALLGLRDWLYPGSKILITTRHEWLLKGYGAHMVHKVECLDYHESLE
LFSWHAFGQDHPTEAYMEHTKRALKYCGGLPLALELLGSSLFGKSVDVWTNALEKLEAIP
NHQIFKKLRISYDSLPDDHDKNLFLHITCFFVGKDKDFIIKVLDGCGFFTIIGIQNLVHR
CILKIVDNKVIMHQLLQKLGREIVRLEFPNEPEKRSRLWHPNDSFLVLREKLGTENIEGL
ALDMHMFQENKYTRKSNGVNKTNNIQMCCFGFTQPSVDTSYEDSNGVAFETNAFTRMRKL
KILKLNHVELKGHYKEFPKGLKWLKWHGFPLKHMPNKFPLESLVALDMRYSNLRKVWNGA
KSCQNSRFWHTSQSRKTHYERLSLTKLQELSFRSCTKLESLFGLPSVMFLNINHCTSLER
VTLKPLASCLSATMYGRCKLVEFEGEFKLAPIGNVDADIINSLGICNLESMANTEMNFCL
FCLCVPLTLMRLPMQGLFEYGVFSTFIPGREVPEGWLSNNSSSSRGGCSYSSSLSFTVPC
CTSIPNDKRRVRCLNVCSVYALSQQEQIWFAPPFFTKISNKTKDLTWMYCPQFFPIPGGE
EQVMWLSQWKIGNQFRLEVGDEVNVTVVTDVCLQVKGCGINLVYEENEEEEETLQQLDSA
SRYNCFSEENRIGGAYFMAHCEFHSAEGRYDWVRSLDWVKQESSSSDFTSGSEDFNVAFD
DSRSQCKGEPLFALSEQTKPCRGSDGEGSKVSQREKQSLNNELLSLLELGSVSGKRHVER
LDYGNEGDEWPNPFAATSKEGEAGTVRAQEASSSTPPRCTYHVFLSFRGEDTRKTFTDHL
YTALNGAGFHTFRDDDEIERGENIDFDLQRAIQESRIFIIVLSKNYASSRWCLDELVRIL
ERKRILGHQVLPVFYDVDPSDVKKQTGNFKKSFLRHERRFKAEAIEEGSHWMEKIEEWRE
ALREIADLAGMDLRNHGGYESTFIQKIITEVEKKLKHTILSNAPKPVGLCSRARDVNLWL
QDESNDVSVHAITGISGIGKTTIARYVYNINFKRFEGRSFLASVREISGQSNGLVRLQRQ
LLSDISNYKPKIHNVDEGIFMIKLALGCKRVFIVLDDVDQIDQINAILGLRDWLYPGSKI
LITTRHEWLLKGYGAHVVHKVECLDYHESLELFSWHAFSQDHPIEAHVEHTKRALKYCGG
LPLALELLGSSVFGESVDVWISVLEKLEAIPNHQIFKKLRISYDSLPDDHDKNLFLHITC
FFVGEDKDFIIKVLDGCGFSTIIGIQNLVQRCMLKIEDNKVIMHQLLQKMGREIVRLESP
KEPEKRSRLWHQNDSFHVLREKLGTENIEGLALNMHKFEGDKYARKINGVNKTNSIQLCC
FGLSQPSVDTPYEDSNGVALETNAFTRMRKLKILQLNHVELKGHYKEFPKGLKWLKWHGF
PLKHMPNEFPLESLVAFDIRYSNLRKVWNGAKILRLLKILNLSHSHSLVRTPDFGTLPNL
ERLIMKDCASLIEIHESIGNLEGLVFINVKDCINLRKLPNGIGLLKILETLIISGCSNLA
QLPEEMKNMESLKVFRADRTALDPKAWALKPRKKLEMSWSCLPRCLVTLSLAYCNLSDDA
FPRDFSSLPLLLDLDLSGNLICKLPDCIRSLTKLQELSFGSCTKLQSLFEVPSVMFLDIS
HCTSLERVTRKPLASCLSTTMYGSGKLVEFEGAFKLEPIRRVDADIINSLGICNLESMAN
TEMNFYQFCVSDPTRLTRLPIQGLFEFGVFSTFIPGREVPKGWLSNNSSSGSIRTGCSSS
SLSFIVPCCTSIPNDKRRIRCLNVCFVYALSQREQIWFPPPLFKKISNKTKDLKWIYGPR
YFPIPVGEEHVMWLSQWKIGNQFRLEVGDEVNVTVVADVGFQVKKCGINLVYVENEGEEE
TLQQLNSAHPNCQGVCYPEERRIAGAYFASLAYTGYTYSGEERGGPYDWLTWATSSDWAK
KLLEDFTVTLGARVLSSPFVNYYLFSYLFESKRKGQ
>Chr07G0208660.1
INSRGGPTEGAEILDPTRPEDPTRPKRVQKKTLTLPDPSSASHFSLLRSSPTPPPLPVFS
AESPPSPTPTPSAGDCDCSPRRLGGFVDWLCLICLPINLRIPAAGSKGAPKNHGELKDDT
SSSREEKQIQSCLMAEALAIVKAAEAGVTALSSAKPALWDPLMKKIASARDVKENLETLN
ELVGVLQSKSMDYENIVEKNKPKVPSESYKTWLSRVKNIEDEVTELAAEHAKQSKISSLL
HPLRSKLVKKMQKIGEKVAKLLEEGDKMEDRLFINPKLERAVKNREAPEIKKFETLQKPL
EQILDLLKNDKVSTEGSKENLSVEHLQRAIVRRLRIEMEATSSTEEVAETISMVLMGTKY
LILLDDVKEDINKDQIGIPDNKNGSKFVMTTRLHHVCSSMVDRVIKVGYLPTDESWRMFQ
NVLQSPKLVNNSKIGPLAWRVCKECSGLPLLIEKVANTFKLKNNEYLWSDGLNSWKMWPE
KECQGIREMYRLLELCYDNLDDDRQKKCFLYSALYPEDSEICTDYLLDCWRAEDFLGSDR
DASEVRLMMGLFVLIHLKDVSLLEESTTENHVIMHKFIRQVALYISEDHPECKHLVKTSG
SLRESSDAESWSEKNRISLGDSDLDQLPDSPDCTMLSTLFLQKSLGLRIIPRPFFKQMTN
LRVLDLSHTGIKLLPSSISSLILLKVLNLNNCRCLVELPSHIAELVHLEALDIRGSGVNN
VPPHIDKLTHLRSLQVSFATSANENAIRKVNFNHNLISKLSRLEKLIIDVKSLEHWSNEV
EMNIIQEVAKLKHFKTLKFCFPSGVVVVIDKAPSTLRVCVSDPTILLIFIKNSSWGNVQS
IKSFQFFIGCQNSKNPQIPDFVMYGKYVKYCNGGSSNLPILEILAEANAFELANNKKIKT
LADSEIVCMNKVQGCLIESCEAIETIFGTSNIVLLPSLEHLYIKNLPELEKIWMGTMQLG
SLAKLKTLAITKCRRLVTIFPPGVIQQLCGIQCLKIGECQEIEEVISESDARNVYPLLPK
LNKLILLDMPKLRSICTAESSKWPSLEKLKIFNCPNLLSLPFNKDNAEKLNVIKVEQRWW
EALQWKDQRVQEQLQQFCVLR
>Chr07G0209040.1
MAVVRDQEASSSAPWCAYDVFLSFRGDDTRKTFTDHLYTVLDNAGIHTFRDDDGIKRGEN
IDIELQRAIQESKISIIVISKDYASSRWCLNELVRILKRKRTSKHHILPVFYHVDPFDVR
KQSGSFKESFLRLEERFKTEVDERRSDWMDKIKEWRAALREVANLAGMAIQNQVDGYESK
FIQKILTVIEDKLKHTISSNGPFLVGLEARARDINLWLEDASTDVNVLAICGMGGIGKTA
IARHTYDRNFHKFRGSSFLANVRETCEQPNGLVCLQKQLLSDIFNRKQKIHNVYEGAERI
KRAVIHKKIFVVLDDVDQIDQINLVLEFRDWLYPGSKILITTRHEGLLKGVRNHMMQRVG
YLDDYESFKLFSHHAFYPDNPPEAYMEHAKKVVMQCGGLPLALKVLGSTFRGERRVEVWI
SALEKLVAIPDNQILKKMRISYDSLSDDHDKNLFLDIACFFVGEDEDYVRAILDGCGFFT
IIGIQNLIDRCMLEIENKKLMMHQWLRDMGREIVFQEFPKEPEKRSRLWRHNDSFKGTDT
IEGLILNMHTLKGDNSTREIVCANKKRHLLNLVDTLFGDFNEVALETSSFGRMHKLRLLQ
LYYVELKGDYKNFPKELKFLVWHGFLLKYIPRDLCLERLVALDMSYSKFIEAWKGPKVLG
SLKSLILSHSSCLVKILNFVVVPNLERLILEDCASLVEIHESIGNLEGLVLLDLKDCINL
RKLPESIVMLKFLERLVISGCSNLVQLPADIKKMESLKVFHADGIAMNQSVSINWKVKPW
HVFVRALAPVPLETSFWSVLPRSLVTLSLAYCNLRDDAFLIDFSSLPFLLDLNLSGNPIS
KLPDFVRSFTKLRKLNVQSCTKLQSLIELPSIVVLNVVDCQSLERIIGMQPLAVVSTNNV
FGAELIVEGENFKFEPIGKVNAVIMDSLGLCNLESVSNTEMNYIGLYLRDFEKQKKLPIQ
GLHEYGFIFSTFIPGRDVPAGWLFSNKISSSSSRNRGSSSSSSLSFVVPSYSLPNRKIRS
LNVYFVYALSNGKEIWNPPPLFIKISNKSTGLNWIYGPKIFAIPQGDEHIIWLSQWKVEN
PFQMNAGDEVNVTVVVGIGFQVKECGIDIVYCDEEENHEEIQQQISLPPNPQGFSLPNRL
IGGAYILSDMSRYYALEQPSEYYDWSSSEWGKKLCEDSTLTADCINVLILLFVMAVVRDQ
EASSSAPWCAYDVFLSFRGDDTRKTFTDHLYTVLDNAGIHTFRDDDGIERGENIDIELQR
AIQESKISIIVILKDYASSRWCLNELVRILKRKSTSGHQVLPVFYHVDPSDVRKQSGSFK
ESFLRLEERFKAEVDERISDWMDKIKEWRAALKEIVGLAGMVIQNQVDGYESKFIQKILT
VIEDKLKHTISSNGPFLVGLEARARDINLWLEDASTDVNVLAICGMGRIGKTTIARHAYD
RNFHKFRGSSFLANVRETCEQPNGLVCLQKQLLSDIFNRKQKIHNVYERAERIKRAVIHK
NVFVVLDDVDQIDQINLVLEFRDWLYPGSKILITTRHEGLLKGVHNHMVHRVEYLGYYES
FKLFSHYAFYIDNPPEDYVEHAKRAVMQCGGLPLALKVLGSTLCGERRVEVWISALEKLE
AIPDNQILKKLRISYDSLSDDHDKNLFLDIACFFVGEDEDYVRAILDGCGCFTIIGIQNL
IDRCMLEIKNKKLMMHQWLQDMGREIVFQESPRKPERRSRLWRHNDSFKVLSQKIGTDTI
EGLILNMHTLKGDNSTREIVCDNKKRRLLNLVDTLFGDFNEVGLETSSFGRMHKLRLLQL
YYVELKGDYKNFPNELKFLVWHGFPLKYIPRDLCLERLVALDMSYSKFIEAWKGPKVLGS
LKSLVLSHSPSLVKILNFVAVPNLERLILEDCASLVEVNESIGNLEGLVLLDLKDCINLR
KLPESIVMLKFLERLVISGCSKLVQLPADMKKMESLKVFHADGTAVNQSVSISWKVKPWH
AFASALAPVPRKSPKTSFLSSLPPSLVTLNLGNCNLSDDAFPWDFSSLPFLLDLNLSGNP
ISKLPDFIRSFTRFRKLSVQSCTKLQSLIELPSLVELNIVDCPSLERITGLQPHGVLSTD
EVYGAEFIVEGDNFKFEPIGKVDAVIMDSLGLCNLESVSNTEMNYIGLYFGDFKKQKKLP
IQVRYLSLSLPPRVAFIPGREVPAGSWFSNSGSSRGFSSSSSSSSSSSSLSFIAPSCSLP
NRMIRSLNVYSVYALSNEKEIWNPPPLFTKITNKSTGLNWIYGPEIFAIPQRDEHIIWLS
QWKVGNRFQMNAGDEVNVTVVVGVGFQVKECGIDIVYSDEEENHEEIQQQISLQPNPQGF
GLRFPLIGRAYILSDLIRHYAIEQSSKNHHWSSSDWVRAGEASSSTSASQYAYDVLLSFR
GEDTRRTFTDHLYTALLNARFRTFRDYEEIEIGEDINTELKRAIEESRISIVVFSKTYAS
SPWCLDELVMILKRRWTSRHVVLPIFYDVDPSQVRKQKGDYAKVFANHEELLKAEASGGN
NEWMDKIKGWRQALEEVADLPGMVWQNDANGNESKFINKIVKVVEDKLSRTILYVAPYPI
GLHSRANCINSWLQDGSNKVGIVSICGAGGIGKTTIAKFVYNLNFSRFDGSSFLGNVREI
SKQQNGLICLQRQLLSDILKGRNEKINNVDEGIQKITDAIRWKRVLIVLDDVDENSQLNA
VLGMRDWLFPGSKIIITTRNEKLFRPREVCYVHHVRELDYRESLELFSWHAFGQNHPVDN
YIEESEKVIRHCGGLPLAIKILGSSLSGKSLAVWKSQIKKLQAIPDSEIFEKLKISYNSL
QDDHDREIFLHVACFFVGKEKDLTITILDGCDFYATIGIQNLIEKCLLTIDMYNKLEMHQ
LVQDMGRAIVHKESPEEPGERSRICNHKDSFDILRENTGTEKIEGLVLDMHLLRENKLSR
TIFNVNRKRSLEEIIEELSSVGNSQKRYCTGIGQQGRTEPRNSNELGWRVNAFTKMPELK
LLQLNNVQFSGSYKMFPKGLRWLHWHEFSLKSIPNDFPLERLVVLEMRHSSLKFVWNGTT
FLKFLKILDLSHSDTLTGTHRFSMLPNLERLILENCSRLAKVDKSIGQLEKLILLNLRDC
KSLKKLPGSIMMLKCLETLDISGCSNLEKLPEEVANMECLTVLRADGIAIDQLLSTTEED
KWWRVFNWPWQLTPRRSPEISCAPLPRSLVRLSLYGCNLSEDSFPADITELSSLRELKLS
NNLMSSLPDCIRGLTGLEVLNLQYCSRLRSLTGLRLQNLQQLSVAGSTLLEDVSYTCGPL
TFSCGDCDNLVEVAGIFKSEPLENVDREIRKKLGLSNLGSRRLPNIKLSLYGMPLKNTKP
LQGFHERYQFYTYLPLGKVPSWFYIKSMGSSSISFTVLPYLNFRIQGLSLCFVYTFTFAQ
FLRVLEIWVSNRTKSMRWGHTPWFVGVPEAEGKDMMCLSYWKFESHQLEVGDEINISVDS
RWKDVDVKEIGVHIVYDDEEEEEEEEEEEQEEKGSTSQLTVAKQTSPYGISLPGNVSGSY
GCGFLSRETAFTLQK
>Chr07G0209050.1
MAAVRDQEVSSSAPWCAYDVFLSFRGEDTRKSFIDHLYTALDSAGIHTFRDDDGIERGEN
INTELQRAIQESRISLIVFSKDYASSKWCLDELVRILKRKSASGQQVLPVFYDVDPSDVR
KQNGSFKEAFLRYEEKFKTEVDERKSDWMDKIKEWRAALKEVTDLAGMVFQNQVDGYESK
FIQKILKVIEDKLKRTILSNSPFLIGLEARTRDINLWLDDASTNVSILAICGMGGIGKTT
IARHIYDRNFQKFGGSSFLANVRETCEQPNGLVHLQKQLLLNILHRKQKIHNVYEGTDRI
KHAVRQFRDWLYPGSKILITTRHKGLLKGVHNHMVHRVGYLDDYESFKLFSHHAFYPGNP
PEAYMEHAKKVVMQCGGLPLALKVLGSTFCGERRVEIWISALEKLVAIPDNQILKKLRIS
YDSLSDDHDKNLFLDIVCFFVGEDKAYVRAILDACGCFTLIGIKNLIDRCMLEIKNKKLK
MHHWLRDMGREIVRQESPTEPGRRSKLWHHNDSFKVLRHKMGTDTIEGLVLNMHTLEEEN
STREIVFANKKRRLLNFVNTLFGDFNEATFETSSFGRMHKLRLLQLNYVELKGDYENFPK
ELNFLCWHGFPLKYIPRDLCLERLVVLDMSYSKLIEVWKGSKVLGSLKTLVLSHSPSLVK
ILNFAAVPKLERLILEDCARLVVVHESIGNLERLVLLDLKDCISLRNLPGSIVMLKSLER
LIISGCSNLIQLPPKMKMMESLKVFHADGTAINQSVSISWKVKPWHLFVRALAPVSRKNL
ETFFWSVLPRSLVTLSLVDCNLSDDAFPRDFSSLPFLLDLDLSGNPISELPDCVRSFTRL
RELSVKSCSKLQSLIVLPRMVKLSVEGCRSLERITASPDLFVRINEDVEGIEFILDWVTD
KLEPIEKIDTIIMDSLGLCNLDSLANTEMNFFGFHIDLKKLKKLPTQGLHEYGFIFSTFI
PGGEVPAEWWFSNRSSSSRGSSSSLSFIVPSCSLPNQKIRSLKKHSVYALSNEKEIWNPP
PLFTKISNKSTGLNLIYGPRYFVIPKGDEHVIWLSQWKVGNLFQLNAGDEVNVAVVVGVG
FQVKECGINIVYCDEENEELTQQQNSPYLNFEDYIYGYRHVLTGVAQIGRKLEKYAVVMS
GVCRYVRSFSWEDAVQRLLRQKMLKFLKILNLSYSCALANSPDFSQLPNLEKLILKDCIN
LVGLHESIGKVRRLALLNLRGCKNLRQLPREKFQMKFLDKLVLSGCLRLD
>Chr07G0209060.1
MGRELRDCINVLILLFVMAVVRDQETSPSAPWSAYDVFLSFRGDDTRKTFTDHLYTVLDN
AGIHTFRDDDGIERGENIDIELQRAIQESKISIIVISKDYASSRWCLNELVRILKRKSTS
GHQVLPVFYNVDPYDVRKQSESFKESFLRLEERFKAEVDERRSDWMDKIKEWRAALKEIA
GLAGMVIQNQVDGYESKFIQKILTVIEDKLKRTISSNGPFLVGLEARARDINLWLEDAST
DVNVLAICGMGGIGKTTIARHAYDRNFHKFRSSSFLANVRETCEQPNGLVCLQKQLLSDI
FNRKQKIHNVYEGAERIKRAIIHKKVFVVLDDVDQIDQINLVLEFRDWLYPGSKILITTR
HEGLLKGVCNHMVHRVEYLGYYESFKLFSHYAFCVDNPPEDYVEHTKRVVMQCGGLPLAL
KVLGSTLCGERRVEVWISALEKLEAIPDNQILKKLRISYNSLSDDHDKNLFLDIACFFVG
EDEDYVRAILDGCGCFTIIGIQNLIDRCMLEIENKKLMMHQWFQDMGREIVFQESPREPE
RRSRLWRHNDSFKVLSQKIGTDTIEGLILNMHTLKGDNSTREIVCDNKKRRLLNLVDTLF
GDFNDVGLETSSFGRMHKLRLLQLYYVELKGDYKNFPNELKFLVWHGFPLKYIPRDLCLE
RLVALDMSYSKFIEAWKGPKVLGSLKSLVLSHSPSLVKILNFVAVPNLERLILEDCARLV
LLDLKDCINLRKLPESIVMLKFLERLVISGCSKLVQLPADMKKMESLKVFHADGTAVNQS
VSISWKVKPWHAFTRALAPVSRKSPETSFWSILPRSLVTLSLADCNLSDDAFPVDFSSLP
FLLDLNLSGNPISKLPDFVRSFTRLRKLGVGSCTKLQSLIKLPSIVHLDIAGCPSLERIT
GLHPVRVCSSRDVNGAELILEGDNFKFEPIGKVDAVIMDSLGLCNLESVSNTEMNYIGLY
LGDFEKQKKLPIQEERFQQGGCSAIKLVVVEVEGPPPPPPYHLLWLLAHFLIARSESTGL
NWIYGPKIFAIPQGDEHIIWLSQWKVENPFQLNAGDEVNVTVVAGVGFQVKECGIDIVYC
DEEENREEIHQQISLLPIPQGFGIPIALIGGAYILAGLCRYYALKQSSKYYHWSSSDWGK
KLCEDSTLTAGACLVVPQIKLSYLGLMSSLPDCIRGLTGLQQDSVSYRAVPAESTTAVRR
RKYIVGGRILFMWSIDSLAELLACSSLNPWRMLTRKCGKNWGFHERYQFYTCLPLGKVPS
WFYVKSMRWGHTPRFVGVPEAEVIGVHIVYDDEEEEEEKKSTSQLTVAKQASPFGISLPG
NIINV
>Chr07G0209070.1
MGREIVSLESPKEPERRDFVNVLVLICVMAVVRDQDVSSSAPRCAYDVFLSFRGVDTRKS
FIDHLYTALDSAGIHTFRDDDWIERGENINTELQKAIQESRISIIVFSKDYASSKWCLDE
LVRILKRKSASGQQVLPVFYDVDPSDVRKQNGSFKKAFLRYEEKFKAAVDERKSDWMDKI
KEWRVALKEVTDLAGMVFQNQVDRCESKFIQKILTVIEDKLKRTILSNSPFLIGLEARAR
DINLWLDDPSIDVSILTICGMGGIGKTTIARYVYDRNFQKFGGSSFLANVRETCEQPNGL
VHLQKQLLLDILKRKQKIHNVYEGTDRIKHAVRRKKVLVVLDDVDQIDQINFVLEFRDWL
YPGSKILITTRHEGLLKGVHNHMVHKVGYLDDYESFKLFSHHAFYPENPPKAYMEHAKKV
VMQCGGLPLALKVLGSTFRGERRVEVWISALEKLIAIPDNQILKKLRISYDSLSDDHDKN
LFLDIACFFVGEDEDYVGAILDACGCFTLIGIKNLIDRCMLEIENKKLKMHHWLRDMGRE
IVRQESPTEPGRRSRLWHHNDSFKVLRHKMGTDTIEGLVLNMHTLEDENSTREIVFANKK
RRLLNFVNTLFGDFNEATFETSSFGRMHKLRLLQLNYVALKGDYVNFPKELKFLCWHGFP
LKYIPRDLCLERLVVLDMSYSKLIEVWKGSKVLESLKTLVLSHSPSLVKILNFTVVPKLE
RLILEDCARLVEVHESIGNLERLVLLDLKDCISLRNLPESIVMLKSLERLNISGCLNLIQ
LPAKMKMMESLKVFHANGSAINQSISISWKVKPWHLFVRALAPVSRKSLKTFFWSVLPRS
LVTLSLADCNLSDDAFPRDFSSLPFLLDLDLSGNPISKLPDCIRSFTRLRELSVKSCSKL
QSLIVLPRMVKLSIEGCRSLKRITASPDLFVRINEDVEGIECILDWGTYKLEPIEKIDTI
IMDSLGLCNIDSLANTKMNFFGFYIDLKKLKKLPTQGLHEYGFIFSTFISGREVPAGWWF
SNRSSSSSSSSSSSRGFSSSSLSFIVPSCSLPNQKIRSLNVYSVYALSNEEEIWNPPPLF
TKISNNSTGLNWIYGPRYFVIPEGDEHVIWLSQWKVGNMFQLNAGDDVNVTVVVGIGFQV
KECGISIVYCDAENEESTQQQNSPYLNFEDFTYGYCRMGCTHFMSLNHLFYSTEESSTND
HWSSSDWGKNLFNDSTLTTGAYRLIPQIKFFFFLTFC
>Chr07G0209080.1
MHKLRLLQLNYVELKGDYENFPKELKFLCWHGFPLKYIPKDLCLERLVVLDMSYSKLIEV
WKVSKVLGSLKTLVLSHSPSLVKILEFVAVPKLERLILEDCARLVEVHESIGNLERLVLL
DLKDCISLTNLPESIVMLKSLERLIISGCLNLIQLPEKMKMMEYLKVFQADGIAINQSVS
VSWKVNPWHVFVRALAPVLRRNSPVTSFLSNLPPNLVTLNLANCNLSDDAFPRDFSSLPY
LLDLDLSGNPISKLPDCVRSFTGLRELSVKSCTALQSLIGLPRMVLLNIRYCRSLERITG
PPDLLLQTDEDVHGAEFVLEWGNYKLVPIEKVDTVIMESLGLCNLDSLSNTEMNFFGLYL
GYSKIVKKLPTQGLHEYGFIFSTFIPGREVPVEWWFSNRSSSSRRSASSSSLSFIVPSCS
LPNQKIRSLNVYSVYALSNEKDTWYPPPLFTKISNKSSGLNWIYGPRYFVIPKGDEHVIW
LSQWKVGNLFHLNAGDEVNVTVVVGVGLQVKECGINIVYYDEENEELTQQQNSPYLNFKD
IIYGYIPIGRTHFLSRFRFYSTEEPPRHDHWSSSDWAIGSLSSTFTAQEASSSAHPRCSY
HLFLSFRGKNTRMFTDHLWTCLDKLVKILKRRRTSGYQVLSVFYDVDSFDVRKQTESFEK
SFLKYEERFKVAAGEGRTDWMDKIEEWRATIKEVVGLARMDLENQANGYESKFIHEIVTL
VKEKLKPTILSTVPKPIGLRVRARDIDLWLKDGLNDVSIHAICRLVEWVK
>Chr07G0209090.1
MAVVRDQEVTSSAPQCAYDVFLSFKGEDTRKAFIDHLYTALDSAGIHTFRDDDGIERGEN
IDTELQRAIQESRISIIVISKNYASSRWCLDELVRILKCKSTSEHQVLPVFYDVDPSDVR
KQNGSFKEAFLRYEEKFKANVDERNSDWMDIIKEWRAALREVADLAGMVLQNQVDGSIAV
KLIFEYS
>Chr07G0209100.1
MTLVRASSSSSHRRPYHVFLSFRAEDIGNNFAARLYAALSDAGFHTFRDDDDDDGTKRGE
NSNSELEKAIEEARGSIVVFSKDYASSIRCLDELVMIVQRKKRTSPHVILPVFYHVDPSH
VRKQRESFAEAFGRHEERIELETDETEKDCSRNKVKGWRAVLKEVADLAGMVVGDHGDES
EFIKEIVKEIAKNVNRRALYVDRFMVGLESRVKNIVSWLEHDSDNVGILVIYGTGGIGKT
TIAKYIYNDYLDSKRFEARSFLANVREKSKQPNGLVKLQRQLLSDILGRGNKKINSVEEG
ITRIGDAIGCKRVLVFLDDVDEKDQLKAIIGMRDCFHRKSKIILTTRHQDLSKDYEGCKM
HEVERFSEDESLELFSWHAFRQDHPIKGYIDHSKRVVEYCGGIPLALEVLGSFLWGENSE
VWESTLQKLDAILDINILKILKISYDTLPDDAVKNMFLYVACFFLGKNKDFTVKILEACD
TYPIVGMKILIDRCLLSIDEYNKVTMHQLVRDMGREIVRQESPNEPGKRSRLWHHEDSFK
VLKEKKGTERIKGLFLDMHLMEEDKCSNRSFRVRNAKRPRSKELDDDSLFANQRNSLKRR
CFGFLSWLPINRTVRNSDKEEFKADAFARMRELRLLHLNYVEIKGGYKDFPKELRWLCWR
GFPQESITSDFPVEFLVALDLRYSSLKQLWKGTKQMLKFLKILNLSHSHALAKSPDFSQL
PNLEELILKDCIKLVRLHESIGKLGRLVFLNLKGCKNLRQLPKEIFQMKFLKKLIIYGCS
RLDRLHHDLGKMESLQMLDAHGINLSLTSLPHRLVTLNLTSCNLSSDGIPESLCTMLSLK
ELDLRWNPIRSLPELPMSLRHLNVSYCRKLEMLANLPNLSTNRVFLCIGCKKLVAVLGLF
ELAPVGNVDSEMVNMMGLAEPDSRSRMLQVELENEITQLKNKKASVLQGLYECGIYSIFL
HGSEIPSWFDRKSDGASSISFTVPWVYNLKIQSLNVCVVHVYEQSLRYFMCDDDYIIVNN
ETRDQTWVYTSVFSCVIGSNMNEIIWLSDWKIANQLIGAGDKVNVWVERSRWRKVKEFGI
RIVYDNNSTSCNQNVANIDLSDYQIGKGEYFLRTESWSRTKLRGLEYWSRQVGSKRANAE
AEETEYNSDGDAIEDIKSDNDGEIVEQI
>Chr07G0209110.1
MFIQKILTVIEEKLKQTNLSNGPFLIGLEARAKDINLWLDDASTDVNVLAICGMGGIGKS
TIARHVYDLNFQKFGGSSFLANVRETCGQANGLVCLQKQLLSDIFNRKQEIHNVYEGTNR
IKRAVCCKKVFVVLDDVDQIDQINLVLEFRDWWYPGSKIMITTRYEGLIKGVRNLMVHRV
KYLDYYESFKLFSHYAFYLDNPPEDYVEHAKRAVMQCGGLPLALKVLGSTLCEERRVEVW
ISALEKLEAIPDNQILKKLRISYDSLSDDHDKNLFLDIACFFVGEDKDYVRAILDGCGCF
TLIGFENLINRCMLEIEDKKLKMHHCLRDMGREIVRQESPKEPGRRSRLWHHDDSFKVLR
HKTGTDAIEGLVFNMRTLEEDNSTREIVFANKKRRLLDFVDTLFGDFNEATLETSSFGRM
HKLRLLQLNYVELKGDYENFPKELKFLCWHGFPLKYIPRDLCLESLVILDMSYSKLIEVW
KGSKVLGSLKTLVLSHSLSLVKILNFAMVPKLERLILEDCARLVEVHESIGNLEGLVLLD
LKDCVSLSNLPESIIMLKSLEELIISGCSNMIQLPAKMKMMESLKVFHADGTAINQLVSV
GWKVNPWHVFVWVPATVLRRKIPETSFWSVLPRSLVTLSLANCNLSDDAFPGDFSSLPFL
LDLDLGGNPISKLPDCVRSFTRLRKLSVEKCTTLQSLIGLPRMFVLKIVRCISLERITGP
PDVFWWRDEDVDFEFVLDWGNYKLEPIEKVDTVIMESLGLCNLDSLANMEMNFFGLYLRD
SKKLKKLPTQGLHEYGFIFSTFIPGREVLAEWWFSNRSHSSRGSSSSSLSFIVPSCPLPN
QKIRSLNVYSVYALSNEKDTWWPPPLFTKISNKSKGLNWIYGPAYFVIPEGDEHVIWLSQ
WKVGNLFHLNAGDEVNVTVVVGVGFQVKECGINIVYYDEENEELTQQQNSPSLNFEDITF
GYCRIGCTHFMSFNLWFYSTEESSRHHHWSSSDWGKNLFNDSTLTTGAYLLIPQIKLNYL
FFFPFFVE
>Chr07G0209120.1
MNVERDQKAFSLAPRCAYDVFLSFRGNDTRKTFTDHLHTALVNAGFHSFIDDDGIERGEK
IDFELQRAIQESKISIIVLSKDYASSRWCLDELVRILEHKSTSGHQVLPVFYHVDPSDVG
KQSGSFKDSFLRLEERFKVEVDEGRSYWMDKIKEWRAALREVADLAGMVLVDE
>Chr07G0209130.1
MALVRAQEASSSSSSRQQPCIHDVFLSFRGEDIRHTFLSRLYTALSDAGFYTFKDDDGIK
RGENINSELEKAIKEARSSVIVFSKDYASSRWCLDELVIILQRNRTSGHKILPVFYYVDP
SDVRNQTGSFAESFDRHKKRIEFEMDEREKENLKNEVEGWRAALTEVADLAPGMVLADHG
FISLGFFNISYSVEGNDMPIVLFFPTLSCRNDDSKFIQKIVKEIGKNVNRRVLYVAPHVV
GMAPRVKSIISWLENDLVDVGILVIYGMGGIGKTTIAKYVHNLNLERFEARSFLANVREK
SELPNGLVKLQKQLLLDIVGRENEKISSVEEGITMIGDAFGCKRVLIFLDDVDEKDQLKA
IIGMRDCFHPISKIIVTTRRKDLLNDYEGCKMYEVERLSDDESMELFSWHAFRQDHPIEG
YIDHSKRIVEYCGGIPLALEFLGSFLRDESSKVWESTLQKLEAILVVNILKILKISYDTL
PDDNVKDLFLHIACFFIGKDKDFTIKILEACGFYPVVGMKILIDRCLLNIDEDNKLTMHQ
LLQDMGREIVRQESPDEPGKRSRLWHYKDSFQGTETITGLFLDMHLMEEEKHSNRSRSLR
VRNAKRPLFEDSSFANQGNSLKRLCASFLSWLPINMTVRNPDLQELKADAFARMQELRFL
QLNYVEIKGGYKDFPKELRWLCWHGFPLESIPSDFHVECLVALDLRYSSLKQLWKGTKML
KFLKILNLSYSYDLANSPDFSQLPNLEKLILKDCIKLVGLHESIGKVRQLAFLNLRGCKN
LRQLPREIFQMKFLDKLVLSGCSRLDWLCPDFGRMESLQVVDANGISLSLCSLPHCLVTL
SLANCNLSSDGIPGNLCTMSSLKELDLRFNPIRSLPELPMSLRRLTVDGCRSLEMLTNLP
NYPTELVFSSNYCEKIVEVLGSFKLAPIGNIDSEMVNALGLTELDSDRMLQVELMSELNG
TVHKKASVLQGLYECGIYSIFICGSEIPSWFERKSDGASSISFTIPSLPNLKIRGLSVCV
AYGCEENLRYFGCYNDFIMVNNETRDQTWVYTPIFSSDIWSNKDTIWLSDWKIATQLMEV
GDKVNVWVERSMWRKVKEFGIRIVHDNTPTTCHQNVDIDLSNYHIGKGEYFLRTDTWRRG
KESLEYWSRKIGSKRANTKAEEIEYNNDGDAIKEIEYNNDDLDLGGPMVYESLGIARSRK
KVFQGSSVVI
>Chr07G0209150.1
MASSGAQEASSSVSRWTYQVFLSFRGKSSCKNFADHLCTALVQAGIHTFRDDEEIEKGED
IKSETRRAIEQSRISLIILSKDYASSSWCLDELVKILSSKKTSGHIIFPVYHDVEPSQFK
NQVGSFAEAFAYNKENLKLETDGRKKKRMERVERWKAALGEVSDLGGMVFQNQTDRNESK
FIQKIVKEIRNKLNRRVLFVALHPIGIDSRVERINLWLQDGSPDVGIFVVYGMGGIGKTT
IAKAVYNLNHSKFEYSSFLANVREASEQPNGLIRLQKQLLSDMLKGRKEKIFSVNEGISK
LRNAVRCKKVLLVLDDVDELHQLRAVLGMRDWFYSGSKIIITTRNGRLLKTHEVFEMYKA
QELDDCESLQLFSWHAFQQDHPVKGYMTFSKQVIKHCRGLPLALQVLGSSLYGKNVEVWE
SALRKLKAIPNNQILKTLMISYDSIEADHDRNLFLDIVSFFIGKDKDYTVTVLDACDFYT
TVGIQNLINKCLITIDERNKLMMHQLVRDMGREVIRLESTEEPGKRSRLWRHKDSFDVLK
EKTGTEMIEGLVLDMHLLKQQKSPRSAFGINKRKRHHFEEYSDNSMLSLQDNPLKWRRLG
SSRVPINTSSSEIYLKTEAFTMMRKLRLLQLSDVQLIGGYKEFPKKLRWLRWHGFHLKFI
PCDFPLHRLVVLEMCRSGLEHVWKGTKVLQFLKILNLSHCHGLVKTPDFSGVPSLEKLIL
KDCVRLVVVHESIGELERLVILNLRGCKNLSKLPREICKLKSLKELVLSDCSKLEELPQE
LWRMEFLKVLKADDTAINQLPSTSVGANSWISFFWSWLSKPRPSGLSLASLPRFLVKLSL
MDCNISDDSLPMDLRGLHSLQKLYLGGNPLCSLPESIKGLTTLESLQLDFCRSLQSLPEL
PPSLRWLNAEDCRSLQRITNLPNWLKSLRLELYDCTELVEIQGLFRLEPIAKIDHKMINS
MHLVDLEHIEKFEVDLRNNLIENGKRGPIQGLFEFGIFSIFIPGDEVPHWFSNKTSGSSI
SFTVASLGNLNLGGLNVCVVYALPNGDGGWVFDENYLIVSNETKGLKWTYAPVSFGNPEN
KYMSWLSHWKFSNDELECEDQVNVSVVMNNYFQIKECGVHLLYNKEEKDTKVIGDEAVIQ
YSNYPCYQNVTSADWSAHETSRGSSLLCNYACSKRRSSDGYDPQEDLETTEEEEDDDDDN
NDDDDE
>Chr07G0209160.1
MALVRAKEASCSSLSWKPCNYHVFLSFRGEDIRNTFAAHLYRALSGAGFRTFKDDDGIRR
GENISSELEKAILKEAKSSIIVFSKNYASSKWCLDELVMILQHNKTSGHKILPVFYHIDP
SHVRNQTGSFEEVFCRHEEQIEMEMNERKKKHLRNKLEEWRTALQKIGDLAGMVLAGGNN
ESKFIQEIVKEIGEKVNRSVLYVAPHVVGMESRVKDIISWLEDDSDDVGILVIYGIGGIG
KTSIAKYVYNLNSKRFEACSFLANVRERSKKSNGLVKLQRQFLSDILGGENEKISSVDEG
IIRIGDAISCKKVLVVIDDVEERYELDAIIARRDHFHPKSKIILTTRRRDLLKDNEGYKT
HEMQRLNDNESLELFSWHAFGQDHPIKGYINSSEEVIEYCGGIPLALQALGSSLGTNSIG
WEKSWESTLQKLKAIPNPETQECLKISYDNLPDDNSKNIFLHIACFFIGKHAERLMVRIL
DKCGFYTQDGMKILINRSLLNIDKNGKLTMHQLLRDMGREIVRQESPDELGQRSRLWHHD
DSFKVLKDNIGTEKIKGLLLDMHLMEEGKCSNRSFRAQNTKRKRFEELGDNSSLADQGNS
WKRCCLGLLSRFPINMVVRNSDQEELKADAFARMRNLVLLQLNYVEIKGKYKDFPKGLRW
LCWHGFSLESLPSDFPVESLVVLDFCYSSLKQLCKGTKMFKLLKVLNLSHCQVLDNSPDF
SQLPSLEELILKDCIKLVSLNDSIGNLKNLLLLNLRGCKNLRHLPWGIFEMKSIIVLILS
GCSRLRGLPPDFGKMESLMVLHVDGINQSYSTSSEAKPWHELMWSWESKLTSPESFRFSL
TSLPRFIVSLSLAECNLSSDRIPENLFTLCTLLRELNLSKNPIRSLPELPMSLRCLDVKE
CRSLEMLTNLPNYPTELDFSCFFCDKIVEVLESFKLAPIGNIDSEMVNALGLTELDSNRM
LQVQLTSELTGEGLYECGIYSIFICGSEIPSWFDRKSDGASSISFTIPALPKLKIRGLSV
CVAFGFEENLRYFMCYKDFIMVNNETRDQTWVYSPVFRCDRCPNKDLIWLSDWKIATQLM
EVGDKVNVWVERSMSRKVKEFGIRIVYDNTPTTCHQNVDIDLSNYHIGKGEYFLRTDTWG
RGKLSLEHWSRKIGSKRANAEVEEMEYNSDDVDMSRPMVYESLGIARSRKKSFQGSPVVI
EEITDSKSSAVREGTKMEDSENHMQTFENQM
>Chr07G0209170.1
MALVRAKEASCSSSSWKPCNYHVFLSFRGKDTRNTFAAHLYTALCGAGFRTFKDDDGIRR
GENISSELEKAILKEAKSSIIVFSKKYASSKWCLDELVMILQHNKTSGHKILPVFYHIDP
SHVRNQTGSFEEAFRRHEERIEMEINERKKEHLRSKLEGWKAALTQVGGLAGMVLAGGNN
ESKFIQDIVKEIGKNVNRSVLYVAPHKVGMESRVKDIISWLVDDSNDVGILVIYGIGGIG
KTSITKYVYNLTSKRFEACSFLANVRERSKKLNGLVKLQRQLLSDILGRENEKISSVDEG
IIRIGDAISCKKVLIVIDAVEERYELDAIIAMRDHFHLKSKIILTTRRRDLLKDNEGYKT
HEVQRLNDNESSELFSWHAFGQDHPIEGYIDSSKEVIKYCGGIPLALQALGSSLGTNSIG
WERSWESTLQKLKAIPNPKIQECLKISYDNLPDDNSKNMFLHIACFFIGKHAERFMVRIL
DECGFYTQDGMKILINRSLLNIDEKGKLMMHQLFRDMGREIVRQESPDELGQRSRLWHHE
DSFKVLKYHIGTEKIKGLLLDMHLMEEDKCSNRSFRAQNTKRKRFEELGDNSSLVDQGNS
WKRFCLGLLSWFPISMVVRNSDQEELKANTFARMHNLALLQINYVEIKGTYKDFPKELRW
LCWHGFPLESLPSDFPVESLVVLDFRYSSLKQLRKGSKMLNLLKILNLSHCQVLDNSPDF
SQLPSLEELILKDCINLVSLDDSIGKLENLLLLNLRGCKNLRHLPWGIFEMKSIIELILS
GCSRLRGLPPDLGKMECLMVLHVDGIKQSYSTSSEAKPWHESPEPFRFLLTSLPRFMVGL
SLAKCNLSSDCIPGNLFTMCTLQKLNLSENPIRSLPELPLSLRELDVTDCSSLEMLTNLP
NLSSTLYFIAKGCKKLVEVQRLFKLAPIINIDSEMVEELGLADMDSNGMLQVQLMNYLTD
THQHRAPVLQGLYECGIYSIFLRNWSVIPDWFDQKSRGRRLSFTVPSSSTNLKIRSFNVC
VVFESDNKPFDVMQTDYIVINNKTRNLTVIYTPIVKIYDERNEDIMWLSNWKITNQLMGA
GDKVNVWIANMTKQKVKELGIRIVHDDDPTTCRQDVNLELSDYKIKKDVFFLRTGSRWAD
LHYRIWAMRQSEEEEDSSLYKFTDYVDDVEGAYDSDDYAFLKQLGLLLKAHPEWRWDRFS
RDNKFPHGAWKSLFYEFLLIKGKTLISDSLITS
>Chr07G0212180.1
MAVVRGQEASSYAPQCAYDVFLSFRGKDTRKTFTDHLYTALDNAGIHTFRDDDGIEKGEN
IDIELQRAIQESRISIIVFSKDYASSRWCLDELVRILKHRSTSGHYVLPVFYNVDPSDVR
KQSGSFKNSFIRLEKEFKAKVDDRKNDWMDKIKEWRAALREVADLAGMILQSQVDGYESK
FIQKIVTVIEDKLKRTISSNVPFLIGLENQARNINLWLEDTSTNVSILAICGMGGIGKTT
LARHVYNLNFQKFGGSSFLANVRETCEQPNGLVRLQKQLLLDVLNRKQKIHNVYEGTDKI
KHAVCRKKVFVVLDDVDQIDQINLVLEFRDWLYPGSKIIITTRHEGLLKGVRNHMVHKVG
YLGDYESFKLFCHYAFYPDNLPEAYMGHAKRAVMQCGGLPLALKVLGSTLRGEQRVEVWI
NALEKLEAIPNHQILKKLRISYDSLSDDHDKNLFLDIACFFVGMDEDYTRVILDGCGCFT
VIGIQNLIDRCMLEIENKKLKMHHWLQDMGREIVRQESPTEPGRRSRAPIQLKASFSTCI
PCKKTTIQEKFEVTLETSSFGRMCKLRLLQLNYVELKGKYENFPKDLKFLCWHGFPLKYI
PRNLCSEGLVVLDMSYSKLIEVWKGTKVLESLKTLVLSHSHRLVKISKFAAVPNLERLIL
KDCANLDEVCGSIENLERLVLLDLEDCINLRKLPEGIVMLKFLETLIISGCSNLVQLPAN
MTNMESLKTFHADRTAVKQSDFNISWKTKPWQVFFRALVPVPRKIQGTSIWSVLPPSLVT
LSLADCNLSDDAFPTDFTSIPLLRDLNLSGNPICKLPECIRSLTKIRKLSFASCRRLRYL
IQLPSMAGLNVENCTSLQRITEMPSSTVKLLVDTTDVELVEDRSYYKLEPIKEVDADIIN
SLGLCCDLESMANVEMNFFLSRKLKKLPLQGVHENGIFSTFIPGREVQASWLGNKIRGCS
SSLSFIVPNNGRIRCLNVCSVYAFSNQKEIWNPPPLFTKISNKSKGIQWIYAPGTFAIPE
GDEHVVWLNQWKLGNQFQLEGGDELNVTIVVGIGFQVKECAINIVSCDQGEEEETKQQNY
SSHHPNSQGVRFSDKQSIGGPYFLGRYNGRGLLAHHRDTFDWVGSDWGKKLFEDSTLTTV
YQSVEIWVINNTERMRWVRVRWSVAVPEAAKDKFESHQSEIGDEIKISIDSRWKDVHVKE
IGVHVVYDDDEKEEEEEEQQEE
>Chr07G0212190.1
MASVRGGAASPSASTSQCAYDVLLSFKGEDTRRTFTDHLYTALLNARFRTFRDYEEIEIG
EDINTELKRAIEESRISIVVFSKTYASSPRCLNELVMILNRGRTSGHVVLPIFYDVDPSQ
VRKQKGNYAEVFSNHEELLKAEASGGNNEWMDKINRWRQALEEVADLPRMVWQNEAKGNE
SKFIEKIVKVVEDKLSRTIFHVAPHPIGLHSRAKYINLWLQDGSAKVGIVSICGAGGIGK
TTIAKFVYNLNFSRFEGSSFLANVREASKQQNGLICLQRQLLSDILTGRHEKIDSVDDGI
QKIVDAIRWKRVLIVLDDVDENNQLNAVLGMRDWLFPGSKIVITTRNEKLFRPREVCRVE
HVRELDYRESLELFSWHAFGQKHPVDNYIEDSEKVIRQCGGLPLALKILGSSLSGKSLAV
WKSQIEKLQSIPDSEIFGKLYISYDSLQDDHDKEIFLHVACFFVGKDKDLTITILDGCDF
YATIGIQNLIERCLLSIDMHNKLEMHQLVQDMGRAIVHKESPEEPGERSRICNHKDSFDI
LRENTGTEKIEGLVLDMHLLRENKLSRTIFNVNRKRSLEEIIEELSSVGNSQKRYCTGMG
QQGRADPRNSNELAWKVDAFTKMPRLKLLQLNNVQFSGSYKVFPKGLRWLHWHECSLKSI
PNDFPLERLVVLEMPYSGLKFVWSGTKFLKFLKILDLSHSHSLTGALNFSMLPNLERLIL
ENCSRLVKVHESIGQLEKLILLSLRDCKSLRKLPGSMMMLKFLETLDISGCLNLEKLPEE
VANMESLTLLRADGIAIDQLLSTCEEEKWWRLFNWQWQLKPKRSPEISCAPLPRSLVSLS
LYGCNLTEDSFPTDITYLSSLRELDL
>Chr07G0212200.1
MKFDCINLLVLRIMAVVRDQEASSSAPRCAYNVFLSFRGADTRKTFTDHLYTALNNAGIH
TFRDDDGIDRGEDIDTELQRAVQESRISIIVFSKDYASSRWCLNELVRILKHRSSSGHHV
LPVFYDVDPSDVRKQSGSFGDSFLRLEKKFKAEVDERKNDWIDKIKEWRAALREVADLAG
MVLQNQVDGYESKFIQKIVTEIEDKLKRTVSSNVPFLIGLKDQARDINLWLEDTSTNVNI
LAICGMGGIGKTTVARHVYDLNFRKFGGSSFVANVRETCEQPNGLVCLQKQFLLDILNRK
QKIHNIYEGTDKIKHAVCHKKVFVVLDDVDQADQINLVLEFRDWLYPGSKIIITTRHEGL
LKGVRNHMVHRVGCLDDYESFKLFSHHAFYPDNVPEAYVEHAKRAVMQCSGLPLALKVLG
STLRGERRIEVWINALDKLEAIPENQILKKLRISYDSLSDDHDKNLFLDIACFFVGKDED
YVRAILDGCGCFTVIGIQNLIDRCMLEIENKKLKMHLWLRDMGREIVRQESPTEPGRRSR
LWHHNDSFKVLRHKTGTDTIEGLTLNMHTLKEDNSIREFVCGNKKRRLLNLVDTFFGDFS
EVTLETCLFRRMHKLRLLELNYVELKGSYENFPKELKFLCWHGFPLKYIPRNLCLERLVV
LDMSYSKLIEVWKGTKVFGSLKTLVLSHSHSLVKISNFATVPNLERLILKDCASLDEVHE
SIENLERLVLLDLEDCINLRKLPEGIVMLKFLETLIISGCSNLLQLPAAMKNMESLTTFH
ADGTAVKQSDFNISWKTKRWQVFIGALGWVPRKIQGTSFWSVLPPYLVTLSLANCNLSDD
AFPTDFTSLPLLRDINLSGNPICELPECIRSLTKIHTLSFQSCRRLRYLTQLPSMAGLNV
RDCTSLERITEMPSSTVKLIIVSEGVKLVEVRSYYQLEPIGGVDADIINSLGLCCDLESM
ANMEMNFYISDSLEDLRLKKLPLQGLHEYGIFSTFIPGGEVPAGWLSNKISDCSSSLSFI
VPSNGRIRCLNVCSVYALSNQKEIWNPPPLFTKISNKSKGVQWIYRPCFFAIPEGDEHVV
WLSQWKLGKQFQLEGSDELNVTIVVGIGFQVKECAIDIVYYDQQEEEEEETKQQNYSSHP
PNSQGVRFSCETFVGGLHFWYRYFCENLLEEDGDKNDWVGSEWGKKLFEDSTLTTEELKQ
EFDRWDGEIDEKFFEEIAEVRGWRF
>Chr07G0212330.1
MAVVRDQEASSSAPWCAYDVFLSFRGEDTRKTFTDHLYTALDGAGLHTFIDDDGIERGEN
IDFELERAIQESTISIIVFSEDYASSRWCLGELVRILERKRTSSHQVLPVFYGVDPSDVR
KQNGSFKESFMRHEEWFKAEVDERRSAWIDKIEKWRAALREVADLAGMVLHNQADGYESK
FIQKILTVVEDKLKRKISSNAPFLIGLEARAKDINLWLEDASTDARILAICGMGGIGKST
IARYVYNSNFKKFGGSSFLANVRETCEQPNGLVYLQKQLLSDILNRKQKINNVYEGTDRI
KRAICRKKVFVVLDDVDHTEQINLVLEFRNWVYPGSKILLTTRNEGLLKCVHNVRVHKVE
YLDCYESFKLFSYHAFLSDYPPEAYVKHVERAVMQCGGLPLVVNILGSTLRGAQRVEVWI
NALEKLEAIPDNQILKRLRISYDSLPDKHDKNLFLDIACFFVGEDKDYVWRMLDGCGYFT
TIGIQNLIDRGMLTIENNKFIMHQWLQDMGRDIVIQESPKEPGRRSRLWHHNDSFKILRH
KTGTDTIEGLILNMDASKEDNFTSEIVRSNKKSTPSRDSKEVALETSSFGRMHKLRLLQL
NYVELKGDYENFPKELKWLRWHGFPLKYIPRKLCLESLVVLDMSYSKLIEVWKGTKVLGS
LKTLVLSHSHRLVKISNFAAMPNLERLVLKDCASLDEVHESIKNLEQLVLLDLEDCINLR
KLPEGIGMLKFLETLTISGCLNLVQLPAEMKNMESLKTFHADGTVVKQSDFNISWKTKPL
QVFIRALAPVPRKIQGTSFWSVLPPSLVTLSLANCNLSDDAFPIDFTSLPLLRDINLSGN
PICKLPECIRSLSKIRKLSLDSCRRLRYLTQLPNVDVLSVQNCTSLQRITEMPSSTVKMI
NVSEGVDLVEDRSYYKLEPIGEVDADIINSLGLCCDLESMANMEMNFCISDHPVDLRLKK
LPFQLTWVCVMEQGLQSLHEYGIFSTFIPGGEVPAGWLSNKIRDCSSSLSFIVPSNGRIR
CLNVCSVYALSNQKEIWNPPPLFTKISNKSKGVQWIYAPYFFAIPEGDEHVVWLSQWKLG
KQFQLEGGDELNVTIVVGIGFQVKECAIDIVYYDQQQEEETKQQNYFSHHPDSQGVGFSC
KPFLGGAYFLGPYYDWKSLECGDDKYYWVGTEWGKKLFEDSTLTTGISSY
>Chr07G0214150.1
MATQQRVEEGSSSTSPHTYHVFLSFRGKDTRKAFTDHLYTALVNAGFRTFIDDDGIGIGE
NIKSKLQRAIQESRISIVVFSKNYASSSWCLDELVMILKRKRSSAHVVLPILYGVDPSEV
RRQTGDFAEAFARHEEGFKSEIGGKNEEWMKRVKGWREALKEVVDLVGMVSQSQSNGHES
KFIQKIIKVVEDKLNRTILSVAPHLVGIHSRARNINLWLQNESMSASIVAICGMGGMGKT
TIAKFIYNLNFSRFEGSCFLANIREMSKQQNGLVDLQRQLLSAILPERNDEIHNVHEGIV
KIKDALCCKRVFLDDVDERDQLDATLGMRDWFSLGSKIIITTRHKWLVRPHEVYKVCHVR
EFDCDESLELFSWHAFGQNHPIDGYVEDSKRIVHHCGGLPLAIKILGSSLPRCDINLWRS
HLEKLKAIPDSEILEKLKISFGSLQDDHDKEVFLHIACFFVGKDKDWTITILNGCNFHTL
IGIHNLIDRCLLTVNERNELGMHQLIEQMGKEIVRQESLKESGGRSRLWNHQDSFDVLTE
NTGTKKIEGLILDMQLLEKNFDARTNFGVNRKRKFKESLDNSLLGNIGNRLKRYRLGTLS
RQLTGNATKNSNHVALEVDAFSKLRNLKLLQLSCVQLKGSYEKFPKGVRWLCWHRFPLQS
IPNDFPVERLVVLEMRDSSLKEVFNGTKFLVLLKTLDLSDSSCLVKTPNFTMLPNLERLI
LTNCVNLVEVHDSIGSLHRLVLLNLRGCKNLWNLPRSIVLLRCLEVLDISGCSNLEQLPA
EFRNMESLTVLHADGIDAYQSLFTSEEFQTGYSLFRWLLKPRKSPEYSSSYLPRLLVKLS
LVDCNLSEDDFPNDIGNLSSLRKLNLSFNPICSLPDCVRDHTGLEILYLVSCTRLRSLEG
LHDLKYLKVVNCTLLEKVTFLSPRPSRGIGFDFCENLEEIEGLFKLEPIENVDTEILHNL
GLPNLESLQGKPNVNLHTRMASESRNLPLRGCHERHMFHAYVPGSKVPEWFNIRNRGSSI
SFTVPSHPNFRIQALSVCSVYGLSDKMHRNLDGHRDGRRDFDRLLHIIVSNRTKRVMWSY
CPWVFGIPEEDKDQDLMWLCYWRFEEQLEVGDELNVSVVGPERCEVKEVGVHLVFEKQIF
HLYGCAIPGRRIISAQPATTVLYLLGGHREDCKVCPEDLFNLSMATQQRVEEGSSSTSPH
TYHVFLSFRGEDTRKTFTDHLYTTLVNAGFCTFRDDDGIGRGENIKLELQRAIQESRISI
VVFSKNYASSSWCLDELVMILKRKKSSAHVVLPIFYGVDPSQVRRQTGDFAEAFARHEER
FKSEVGGKNDERMKRVKGWREALKEVADLAGMVLQNQANGHESKFIQKIIKVVEDKLSRT
ILSVAPHPVGIHSRARNINSWLQDGSTNASIVAICGMGGIGKTTLAKFIYNLNFSKFEGS
CFLANVKEISRQQNGLVDLQRQLLLAILSGRKEKINNVDEGIVKIKNALCSKRVFIVLDD
VDKQDQLDVVLEMRDWLFQGSKIIITTRHECLLRPHEVEKVYKIRELDCGESLELSSWHA
FGQNHPIDGYMEDSERVVHHCGGLPLAIKVLGCSLSRRDRNLWRSYIEKLKEIPEGEILE
KLKISFDSLEDDHDKDIFLHVACFFIGKDKDWTITILDECGFHASIGIDNLIKRCMLTIN
EHNELAMHQLIQQMGRRIVYQESPKKPGYRSRLWNSKDSFDVLTEDTGTEEIEGLILNTQ
FLEANNYPMNDFEESLNNSLLGNIGNSLKRYGLGIFSRQRTGNALGNSNHVAFEADTFAK
LQNLKLLLLNYVQLRGSYKKFPKGLRWLCWQQFPLQSIPKDFPMERVVVLEMCYSSLKEV
FNGTKVLKFLKILDLSDSSYLAKTPNFSMLPNLERLILTNCVNLVEVHDSIGSLQRLVLL
NLRGCKNLWNLPRSIVLLRCLEVLDISGCSNLEKLATELQNIESLTVLYADEMDVNKSLF
ACEEVQTGYSIFRWLLKPRKSPEYSWTSLPRSLVKLSLVNCNLSNEDFPNEISTLSSLRK
LNLSNNAICSLPDCIRDHAGLEILLLQSCAGLRSLELLHELKLLDVGECKFLEKLDLPNC
EPFLYYHGCENLDEIVGDYKLEPIENVDTEILHNLGLPNVESLQGKPNVNLYTRIVHVSR
NLPLRGCHERGMFYAYIPGSKVPEWFNIKNRGCSISFTVPSHPNFRMHGLSVCCVYGLSD
RFRMLDRFLHIIVSNTTKGVMWSFCPRVFGIPGEDKEEDMMWLSYWRFRGPLKVGNELNI
SVVGDERFEVKEVGVHLVFKKRRKRKCTQQIPLLPGSDRGRAKGRGRGMVSAQSARPEVY
LLGLHHKDCKECPE
>Chr07G0214170.1
MAIQRVEEGSFSPSPHTYHVFLSFRGEDTRKTFTDHLYTALVNAGIRTFLDDDGIGRGEN
IKIELQRAIQESRISIVVFSKDYASSRWCLDELVMILKRKKNSAHVVLPIFYGVDPSQVR
KQRGDFGEAFARHEEGFKSEEGGRNDEWMKKVKGWREALEEAADLAGMSIHFIELHFLVL
IAIPRHESKFIQKIIKVVEGKLNRTILSVAPHLVGIHSRARNINLWLQNESTKPGIVAIC
GMGGMGKTTIAKFIYNLNFSRFEGSCFLANIREISGRQNGLVDLQKQLLSAILPERNDEI
HNVDEGIVKIKEALCYKRVLIVLDDVDKRDQLDAVLGMRDWLSLGSKIIITSRHEWLVRP
HEVDKVYQVRELDCNESLELFSWHAFGQNHPIDGYVEDSKSIVHHCGGLPLAIKILGSSL
PRCDKNLWRSHTEKLNAIPNTEILEKLKISFNSLQDDHDKDIFLHVACFFVGKDKDWTIA
ILNGCDFHALIGIYNLIDRCLLTINEHNKLEMHQLIEQMGKEIVRQESPKEPGGRSRLWN
DKDSFDALTENTGTGKIEGLILNMQLLEENLFARTHFGVIKKRKFEESLNNSLLGNIGNR
LKRYHVGTLSQQLTGDDIENSNLVALEADAFSKLRNLKLLQLSYVQLRGSYEKFPKGLRW
LCWHRFPLQSIPIDFPMERLVVLEMRYSSLKQVFNGTKFLILLKTLDLSDSSCLAKTPNF
SMLPNLERLILTNCVNLIELHGSIGSLQRLVLLNLSGCKNLWNLPRSIGLLRCLEVLDIS
YCSNLEKFPTELRNMESLTVLHADGIKLNQSFTTSEEVQTGYSLLRRLLKPRKSPEFSWS
SLPSSLVKLSLVNCNLSDVDFPHDIGTPPSLRELDLSSNPICSLPDCIKDHPGIKKLVLL
SCTRLRSLEGSLELETLDVGECKSLEKVKLLSFQPFENLYNHGCENLDEIGGDYKLEPIE
NVDTEMLHNLGLPNLESLQGKPNVNLYTHCVDGSRNLPLRGCHERYMFYAYVPGSKVPEW
FNIKNGGSSISFTVPSHSNFRIQALSVCSVYGLFDEIHRYLDRFLHIIVSNRTKSVMWSY
CPCVFGIPEEDKDQDLMWLSYWRFEEQLEVGDELNISVVGKECFEVKEIGVRLVFEKENT
TSQSTSTEEMAQQICHYGNAIPGSRGVVSAQPAATAVYVVGLHREDCKDCPEGDFERRLF
GWTIISWCKEFIKDPDWFNIKNMGPSISFTLPSHPNFIIQALSVRCVYEAKTEFGFDRFL
HIMVSNRTKSVMWSYCRHFYGIPEDKEEDMMWLSYWRFKDQLEGGDELNISAVGERGFEV
KEVGVHLVFEKERATSQSTTTEEIIAHQISLYGKAIPGKVRGMVSAQPARAVVYILGLRF
PYCRDCPEGDFS
>Chr07G0214180.1
PSCSLYRDLFNRSMATQRVEGGSSSTSPHTYHVFLSFRGEDTRKTFTGHLYTALVNAGFR
TFIDDDGIGRGENIKLELQRAIQESRISIVVFSKDYASSSWCLDELVMILKRKKSSAHVV
LPIFYGVDPSQVRWQTGDFAEAFARHEEGFKLEVGGRNDEWMNRVKGWRAALREVADLAG
MHPLNQANGHEAIKVVEDKLYRTILSVAPHPVGIHSRARNINSWLQDGSTNAGIVAICGM
GGIGKTTLAKFIYNLNFSKFEGSCFLANIREISRRQNGLVDLQRQLLLAIQPGRKEKINN
VDEGIVKIKNALCSKRVFIVLDDVDKQDQLDAVLEMRDWLFQGSKIIITTRHECLLRPHE
VEKVYKVRELDCGESLELFSWHAFGQNHPIDGYMEDSERVVHHCGGLPLAIKVLGSSLSR
RDRNLWRSYIEKLKAIPEGEILEKLKISFDSLEDDHDKDIFLHVACFFIGKDKDWTITIL
DGCGLHASIGIDNLMKRCMLTINKRNELSMHQLIQQMGRKIVYQESAKKSGCRSRLWNSK
DSFDVLTEDTGTEEIEGLILNTQFLEANNYPMNDFEESLNNSLLGSIGNSLKRYGLGIFS
RQRAGNALGNSNHVAFEADTFAKLRNLKLLQLNYVQLRGSYKKFPKGLRWLCWQQFPLQS
IPNDFPMERLVVLEMHHSSLKEVFNGTKCLKLLKTLDLSDSSCLAKTPNFSMLPNLERLI
LANCVNLVEVHESIGDLQRLALLSLRGCKELRYLPRCIGLLGCLEKLDISGCSNLEKLPT
ELQNIESLTVLSADEMDVNKSLFASEEVQTGYSIFRWILKPRQSPEYSWTSLPRSLVKLS
LVNCNLSNEDFPNEISTLSSLRKLNLSNNPICSLPDCIRDHAGLEILILESCTGLRSLEQ
LHELKFLDVGECKSLEKVKLPSPSPRPFNRLRYGGCKNLDEIESLYKLEPIENVDPEILD
NLGLPNLESLQGKPNVNLHIRLAFKSRNLPLRGCHERYMFYAYIPGSKVPDWFNIKNGGS
STSFTVPSHPNFRMHALSVCSVYGLSDRDGMQKDRFLHIIVSNTTRSVIWSFHPQAYGIP
EEDKEEDMMWLSYWRFKGQLKVGDELNISVVGDECYQVKEVGVHLAFKKRQKRKRTQQIS
FFGNAIPGRVRGTGRGRGMVPAQPARTVVYLLGPHPLHCEDCPKGDFRQRRFGGVIEPGV
PWSSM
>Chr07G0214190.1
MAAQRVAKGSSSTSPHTYDVFLSFRGEDTRKTFTDHLYTALINAGFRTFIDDDGIERGEN
IKLELHRAIQESRISIVVFSKDSASSSWCLDELVMILKRKKSSAHVVLPIFYGVDPSQVR
RQTGDFEEAFARHEEGFKSEVGGKNDEWMKRVKGWRQALREVADLAGMVLQNQANGHESK
FIRKIIKVVEDKLSRTIMSVAPHPVGIHSRARNINLWLQDGSTNAGIVAICGMGGVGKTT
IAKFVYNLNFSRFEGSAFLSNIREISRRQDGLVDLQRQLLSAILPGRKEKINNIDEGIVK
IKNALCCKRVFIVLDDVDKQDQLDAVFGMRDWLFRGSKIIITTRHEWLLRPHEVNKVYQV
RELDCDESLELFSWHAFGQNHPIDGYVEDSKRVVHHCGGLPLAIKVLGSSLSRCDRKLWR
SHIEKLKAIQHGDILEKLKISFDSLQDEHDKNILLHIACFFIGKDKDWTITILNECGFYA
LIGIHNLIDRCMLTINKCNELVMHQLVQQMGREIVHQESPKEPGCRSRLWNPKDSFDVLT
ENTGTRKIEGLILNIQLLKESKYAVNDFKESLKNSLLGNIGNSLKWYGLGIFSQQRKGNA
LGNSNHVAFEADTFAKLRDLKLLQLDYVQIRGSYEKFPKGLRWLCWEEFPLQSIPNDFPM
ERLVVLEMRNSSLKEVFNGTKYPKLLKILDLSDSSYLAKTPNFSVLPNLERLILTNCVNL
VEVHESIGDLQRLTLLNLRGCKNLWNLPRSIVLLRCLEVLDISGCSNLEQLPTEFRNMES
LTVLDANAIDVYQSLFASEEVQTGYSLFRWLLKPRKSPEYSWASLPRLLVKLSLVNCNLS
NEDFPGEISTLSSLRKLNLSKNPICSLPDCIRGHAGLEILALRSCTRLQSLEWFHVLNIL
DVGECKYLEKVKLPPPRPIKSMAYCGCKNLDEIEGLYKLEPIENVDPEILDNLGLPNLES
LQGKPNINLYTRIVEKSRNLPLRGCHERYMFYAYAPGRKVPEWFNIKNGGSSISFTVPSH
PNFRMHALSVCCVYGLSDKTHPDSVDRFLHIIVSNKTKSVMWSWCPRVLGIPEKDKEEDM
MWLSYWRFKGQLKVGDELNISVVSDERYQVKEVGVHLVFKKRQKRKRTQQIRPFGNAIPG
RGRGMVSAQPARTVLYGTRDIEGLILNIQLLKANNYAMIDFEESLSNSLLGVIVNSLKWY
GLGILSRQRIGNALGNSNHVAFEVDTLQSYET
>Chr07G0214210.1
MATQRVEEGSSSTSPHIYHVFLSFRGEDTRKTFTDHLHTALVNAGFRTFIDDDGIGRGEN
IKLELQRAIQESRISIVVFSKNYASSSWCLDELVMILKRKKSSAHVVLPIFYGVDPSEVR
RQRGDFGEAFARHEEGFRSEVGGKNDEWMKRVKGWREALEEVADLAGMVSQNQSNGYESK
FIQKIIKVVEDKLHRTILSVAPHLVGIHSRARNINLWLQNESTGAGIVAICGMGGIGKTT
IAKFVYNLNFSRFEGSCFLASIREISKQQNGLVDLQRQLLSAILPKRNDEIHNVDEGIVK
IKDALCCKRVLIVLDDVDKRDQLDVVLGMRDWLSLGTKIIITTRHEGLVRPHEVYKVYQV
KEFDCDESLELFSWHAFGQNHPIDGYEEDSKRIVQHCGGLPLAIKILGSSLPRCDINLWR
SHIEKLKAIPDSEILEKLKISFDSLQDNHDKDVFLHIACFFVGKDKDWTITILNGCGFHS
LIGIYNLIDRCLLTINEHNELGDASID
>Chr07G0224220.1
MAEMSSALERFGDLLIQEAKFLHGVEDQVMDLQAELIQMQCFLEDADAVREKNKRVRNWV
AEIRELAYRAEIVLETYILEVESRRRGGGGFRGSLRRLTCIFKEGATLHKVGSEIESITN
KINKFSATFQLYGIRDVGRGEGSSSGFEKLQTLRRTYSHVIEEDFVDFRNDASELVKDLV
DEEREFLAISICGIGGLGKTTLAKQVYRHTTVRQHFDGFAWAYVSQQPRKGDILRGVLLS
LTPDDEKKRKKIVSMTDEELVGQVFETLQNKKCLVVLDDIWSKDDWDAIKAAFPTGGRKG
GSKILLTSRNKDVATYVDSSRAPHEPQLLTDEESWELFEKKIFTRGDRTGYGSNEVEFQK
AVGDLIHLRYLRLGVSGDMFKLPSSIGNLRYLLSLDLSTDLPVIIPNVLWKLKQLMHLYF
PSTWTLAKSEEKLRLDGLDNLEVLDEFDSRFFIVEDLQKLINLRSLTGVTIQERQEEDLA
AFVNYLMSITRKQLLLRHCSLWIVGIDFCTDDGLALLKQIFFECHPLHELTIYGRIRKLP
KYQQSFHSSLTHLGLAYAELEEDPMARLEKLPNLAVLELWGNAYIGKEMVCSVQGFPRLK
KLMLAGLDELEDWNVEEEAMRNLSYLRIASCRKLKMIPNGLGCMTTLQELYISGMPQSFV
NRLKSPDGVDFDKVSRIPSIRVENTRPDSGILLNYKAYIY
>Chr08G0241850.1
MAEAVVSLALEGIGGWLNGKEIILKEVKGKVDDLQKELRDIRHFLKSADAKQYEDDQIRD
WVAEVREAAYDAEHVISNFVLEVESGEGRRVKRDISSAFVPGNESARSKIASQIDNIKCD
IARLKKSLVRYGLVATTERGCSSSAPGRRTFCFDFEPDFVGFKKDVKTLVAKLVSEGKHL
GVISICGMGGLGKTTLAQRLYREQEVKGHFEAFASSNEIVNMIEDRLVELLHRSMHEKKC
LLVLDDIWSERAWDDLSPAFPRANSSSKIMLTTRIKDVVSGRTCIKMLIYISKDALKITK
EYHSFPEDFDIDAERLHNLWIAKGFVSQEDDSHETTMEIAKQKLGELLQRCMVHVKLESE
EKLVIRGGRRFESLRLHDLMRDFCLLKAKEENFLSLLQREGNLRYIRTLLFFNNNRFVEG
QLDSIYKDSRLLRVLDFITNEVGALQVLEIEVGNLILLRYLGLKGAKFSKLRSSIEKLRY
LQTLDLRTNYRIYHEFLTDGSMLRVDGLSNLETLENFDPDKVDVKGFFNLTKLRRLERIC
IWGKLELLKDVNNYLLNSDHLQLQEISLEFIECHFHSEEDLSNLRQLLSCDCRFELWIDG
LITRVPEFNPQPYQNFTSLNLFGIGLKEGPMPTLEKLPNLRRLYLLYGAFVRKEIVCSAH
GFPNLKHLWLDDLENLEEWRMDNAMPNLSTLWVDSCYKLNVLPDGLRFISTLWELKITFM
PNKFCDRLRTEGEDFQKRLYGEQEVKGHFEALAWVSLSQQWQRKDVLQMILTGLIPKKSS
EIGDMIEDRLVELLNRSMQEKKCLVVLDDIWSKRAWDDLSSAFPRANSSSQIMLTTRNKN
VATYADRLGFLGYMHNLECLTKEDGLELLLKKVILPAAESTNFKIEPRKKELGMEMVEQC
RCLPLAIVVLGGLLATKHSLIEWEEVHRNVDLSYRELPYELQTCFLYLASFPEDFDIEVE
RLYHLWLVESLVSQKDNNYETTMEIAEQKLGELAQRCMIQVKLELSKESVIKGDRRFESF
RLHDLMRDFCLLKAKEENFLTVVNYGLKDEQLQHLSSISSIGASSSDSRWCSQPSASPTR
GKFKVYSDTEGQFDTIFKDSRLLRVLDFITNKRIATQGIEIEVGNLTTFHIVVPNVLQKM
EGLIHLYLPYYCQFSTDGSTLPTKKKDGSTLRVDGLRNLETLENFAPDKVDIKGIFNLTN
LRGLKTVCISEKLDLLKEVNNYLLDSGYPQLQQASIEIIECGFRSEEELSILRQWLSCDC
LVELKIYGIIARLPEYNPQLYQSLTSLILFSSKLKKDPMATLEKLPKLRRLYLVNDAFMG
KKMVCSSHGFPSLKYLHLYILPNLKEWRVDNAMANLSTLVIDECQQLKMLPDGLRLILTL
RELHRRMDFRFYDRLRKGGEDFHKVPGITSILVDQF
>Chr08G0241870.1
MAEAVVSLALDGIGGWLNGKETILKEVKGKVDDLQKELRDIRRFLRSADAKQYEDDQIHD
WVAEVREAAYDAEHVISNFVLEVESGEGRRVKRDISSAFVPGNESARSKIASQIDSIQCD
IARLKKSLVRYGLVATTERGCSSSAPGRRTFYFDFEPDFVGFKKDVKTLVAKLVSEGKHL
RVISICGMGGLGKTTLAQRLYREQEVKGYFEAFAWVSICQQWNRKDVLQRILTCLILEKS
NEIVNMIEDRLVELLHRSMQEKKCLLVLDDIWSERAWDDLSLVFPRANSSSKIMLTTRIK
DVASGRACIKMLVYISKDALKITKEYQSFSEDFDIDAERLHNLWIAEGFVSQEDDSHETT
MEIVEQKLGELLQRCMVHLKLESEEKSVIRGGRRFESLRLHDLMRDFCLLKAKEENFLSV
INYGLKDEPFSISSAGTKFTKLRSSIEKLKYLQTLDLRTNRRIIVPNVLWKIEGLIHLYL
PYHYQFLTEGGMLRVDGLSNLEILENFAPNKVDVKGLFNLTKLRRLERICTWRKPELLKG
VNNYLLNSDHPQLQEIALEFVECHFHSEEDLSNLRQLLSCDCRVEFLNLFGTGLKEDPMP
TLEKLPNLRRLYLLYGAFVGKEIVCSARGFPNLKHLWLDNLENLEEWRMDNAMPNLSTLW
IDSCYKLKMLPDGLRFISTSRN
>Chr08G0241890.1
MAEAAVSLALKWIGDWLIGKATIIKEVRGQVDDLHKELRDIRRFLKSADTKQHEDDRIRD
WVAEIREAAYDAEDVISTFILEVESSAMSGIFPVCKEGRARSKIASQIDSIKRDIARLKR
SLVKYGLTATVERGCSSSTAGRRTFHFDFEPDFVGFKDDIKTLVAKLVSEDKHCRVISIC
GMGGLGKTTLAQRLYREQGVKEHFKALAWVSISQQWNRKDVLQRILTFLIPGKSNEIVNM
VEDRLVELLNTFMQEKKCLVVLDDIWSESAWDDLSQAFPRANSSSKILLTSRKKNVAIHA
DRLGYMHDLECLTKEEGLELLLKKAILPTIESTNFKIDPSKKELGMKMVEQCGCLPLAIV
VLGGLLATKHSLIEWQDVHRNVRSYLEGCKDYYVREYKRVSKVLDLSYRELPYELKACFL
YLASFPEDFDIDAERLYHLWMAEGLVSQKNNSHETTLEIAEQKLGELAQRCMVQVKLESE
DKSVIKWGKRFKSLRLHDLMRDFCLLRAKEENFLTVINYGLKDEQVQHPSSIPSTSASCS
GSRKVHRVAIHLPNEDSVRNLQLLQREGNLRYIRTLLFFYNDYIVEGKFDTIYENSRLLR
VIDFITNKTAASRKLEIEVGNLVLLRHLSLKKTGFSKLRSSIEKLKYLQTLDLRTKFFII
VPNVLWKMEGLKHLYLPHHREFITDGSKLRVDGLNNLETLANLAPDKVDVKGLFSLTKLR
RLERICIWEKLELLKDVNNYLLNSDHPQLQETSFEFIGCHFCSEEDLCNLRQLLSCDCLV
ELRIDGFITRLPEYNPQPYQNFTSLTLCSTRLEEDPMATLEKLPNLRRLCLINAFVGKGI
ICSAHGFPNLKYLWLRFLHYLEEWRVDNAMPNLSTLHIEDCKKLKMLPDGIRFISTLLEL
KIKNMPNEFCDRLRIEGEDFHKVHHIPSIILNQP
>Chr08G0241900.1
MAEAAVGLALKWIGSWLIGKATILKEVRGKVEDLRNELRDIRRFLKSADARQNEDDQIRE
WAADIREAAYDAEDVISTFVLEVESRKGHGVKSAMSRFCCVGNEVSARSNIGSQIDGIKS
NIARLKGSLMSYGLVAVTEKGCSSSAPERRTFHFDFEPDFVGFKDDVKILVAKLVSKDEH
CRVVSICGMGGLGKTTLAQRVYGEQEVKGHFEALAWVSISQQWQRKDVLQRILTGLIPEK
SNEIGNMIEDRLVELLNQSMQEKKCLVVLDDIWSKEAWGNLSQAFPRANSSSKIILTTRI
KDVATYADRLGYSGYMRDLECLTKEEGLELLLKKAKLPTAESTNFEREEKVKLGERMVEQ
CGCLPLAIVVLGGLLKGKDSLIEWQEKDAKITLKNTKEYLSYRELPYELKACFLYLASFP
EDFDIDVERLYNLWIAEGFVSQEDDSHETTMEIAEQKLGELVQRCMVQVKLKSEEKSVIR
GGRMFESLRLHDLMQDFCLLKAKEENFLTVIICGLKDKQVHYPFSISSAGAITSSSGKIH
RVAIHLPNKDSVRNLRLLQREGNLRYIRTLLFFYNDRFVEGQLDSIYKDLRLLRVLDFIT
NKYEVLPALEIEVGNLILLRYLGLKGTGFSKLRSSIEKMKYLQTLDLQTNYPIVVPNVLW
KIEGLIHLYLPYYHQFLTDGSMLRVDGLSNLETLENFVPDKVDVKGLFNLTKLRRLERIC
IWGKLELLKGVNNYLFNSDHPQLQEISLEFIQCHFHSEEDLSNLRQLLSWDCLVELWING
FITRLPEYNPQPYQNFTSLTLDGTRLKEDPMPTLEKLPNLRRLYLLDGAFVGKEIVCSAR
GFPNLKHLWLERLKNLEEWKVDNAMPNLSTLWIDFCNKLKMLSDGLRFISTLQELKITLM
PNEFCDRLRVEGEDFHKVRHIPSILLNQPW
>Chr08G0242150.1
MAVASVSAVLEKISYLLIEEAKFLHGVKNQVTELQTELMRMECFLEDADAIRYKNRRLRN
WIVEIKELAYKSEIELDKFLLGVQSRRGSGFRGKVRRFAYFFNELIALRKVGLEIESIKD
KLNNFSTRFQIYGIRDLSSRSEASSGSRYDKLLMKRRTYADDVEDDFVDLPDVTRGLVED
LLCQKKQYRAVSICGIGGLGKTTLAKKIYQHKDVRDHFDAFAWAYVSQQPKRNEILRGIL
TELMPKEEKPPKEKKPPKEEGDIIKQLLEIQATKKCLVVLDDVWSKDAWDIIKAAFPKTD
EMGSIILLTTRNEALVQHIDPQGLLKEPPRTNPVQSWDLFLKKAFPRVKDRG
>Chr08G0242160.1
MLKHCGGLPLAIAVLGGLLTRKHTLDEWKIVNKNIDLYLRGENVFLGQTGEVMEMLALSY
HELPYWLKPCFLYLGNFPEDCEILAYVLYQLWIAEGFISLDEERRREEETLMDVAESYLG
ELAQRSMVQVQIIKVEDIKFDDKNFGRFKSCRLHDLMREMCLLMVKEENFLKVIEHGQSS
ERQSRSSFSSSTLSGKIHRLAIHGNENINPSNICIEQEKNIQAVLFFDRYNRCREEFVSH
LPKNFKLVRVMHFEEFGGVELPKAVGDLIHLKYFRLATDTSSFLFNIFFIDRLKLPSSIG
NLRYLQTLDLSSSDLLIIPNVLWKLKQLMHLYFPREGMWEPAKCDKLRLDGLDKLEVLHQ
FDSKILVVEDLQKLINLRSLTGAWIAKNRQDLVAFVNYLTREQLLLRHSALRIGEIDFCT
EDRLALLKQIFFECHPLHELSISGRIRELPEYQESFHSSLTHLSLKDAELEEDPMARLEK
LPNLAVLFLYNSYIGKEMVCSVQGFPRLKKLMLWKLEHLEDWRVDEEAMPNLSYLSIWRC
SKLKMVPNGLRCITTLQELSILWMPQAFVDRLKSPDGVDFDKVSHIPSIRVENTCTDSDN
DEEYQGADNNEEQQETTESSVDAMSPIYGEGRVRVKYCRTKPIS
>Chr08G0242210.1
MDKSSDKFQVQSPRMAEAVVSFVVERIGNLLIEEAKFLHGVRDQVLELQTELLRMQCFLE
DADAIRYKDKRVSNWVAEIREFAYSAENVLNTFIYEVESRRRIRGIRRFKCLLNKGMALH
KVGSEMETLKIKITNLTARLQTYGIRNLTSVRHEASEKHLLLRRTYSHVVEEGFVGFEDV
ISDMVAKMVDKERKFRTVSICGMGGLGKTTLAKKIYHHVSVRRHFEAFAWACISQQWKKE
DVLQGILINLAPEKMEEIEKMKNNKDQQLVKQLFQVQKKKKCLVVLDDIWSPDAWDIIGP
AFPSESKILITSRNKDVAAYIDPSGFLHQPDLLDEQESLELFQKKALLRGEHSDSTIKEK
VNLGKEMVKHCRGLPLAIVVLGGLLARKYTLNEWQIVHEHIDSYLGRDKSCREHGVGISE
VLALSYYDLPYWLKPCFLYLGNFPEDYVIEVKTLYQLWMAEGFISVEEEGIRRNEETAME
VAERYLSELAQRCMVQVQIKDDYRTRSGRRFKSCGLHDLMRDMCLSMVKEESFLKTVDYR
QSNDQQICLSSSSFGTSSIHNCKIHRLAIHWINDINLYLPSYQEKDIRSVLFFHGEKCTY
KFCQKMLSRIMKDFKLVRVLDLQGFYRYGTSLSLPKTVGNLVHLRYLSLKNANFFKLPSS
IGNLRYLDTLDLRSAVELIVPNVLWKLERLRHLYLHQRHLLVRNGKLRLDGLSNLETLHN
FNSQYCNVEHLQKLSNLRSLTNARIHYNLKDLEVFIRFLLSVTQKPLVLLRHSTACVRGI
IFIGENYFDGIDFCTKEGQILLRQMFFECHALHKLQLYGRICELPEYQQGSNSSLTHLTL
GDCELDEDPLPRLGKLPNLIRLNLRSNSFLGKKMVCSTQSFPRLKSLQLDQLWNLEEWRV
DEGALPSLSFLQIERCAKLKMFPDGLRCITTLQELSIDRMPRTLVNRLCLPDGTEGEDFD
KVRHIPYIKL
>Chr08G0242340.1
MLERCGGLPLAIVVLGGVLAGKHTLDEWMTVHKNIDFYLTGDTVGVTKILALSYYALPYW
LKPCFLYLGNYPEDYEILAHTLYQLWIAEGFISLNEGRRGKEETLMDVAERYLGELAQRS
MVQVQIVKVEDCKTFFDRSFESFGRFKSCRLHDLMREMCLSMVKEENFLKVIDHGQSSER
QSRSSFSSSSSSKIHRLAIHGNEHIDPSNLCIDQEKNIRGVLLFDGNKCTPRSRKEFVSH
LPKNFKLARVMHLEEFGSGEGEKTFELPKAVGDLIHMRYFRLGGSFKLPSSIGNLRYLQT
LDLSSVPDIIIPIIPNVLWNLKQLMHLYFPPDWTRVKCDKLRLDGLDNLEVLDKFYSRSF
IVEDLHKLINLRSLTGVEIWGRQEDLEAFVNYLMSITLKQLLLRHCALRIAVIDFCTEDG
QALLKQIFFECHPLHELMIIGRIRKLPEYQQSFHSSLTHLFLLGAKLEEDPMARLEKLSN
LAALHLHKAYIGKEMVCSAKGFPRLKKLALMNLKHLEDWRVDEGAMPNLSHLEIWRCSKL
KMVPNGLRSITILQELYIEGMPQAFVRRLKSPDGVDFDKVSHIPSIRVENTRPDSVNCPF
VAN
>Chr08G0242360.1
MAESVVSFAVERLGDLLIEEAKFLHGVEDQVKDLQTELIRMQCFLEDAEAVKDKDKRVRN
WVAEIRELAYRAENVLATYIFEVESRRRRLGRGFCGSVRRLACIFKEGIALHKVGSEIDS
IKNEITRLSTSLQTYGIRDLGRGEGSSSAYEKLQMLRRTYSHVVEEDFVDFHGDTWKLVK
DLVDEEKQFQAISICGIGGLGKTTLAKQVYRDATVRRHFDGFAWAYVSQQPKSDDILRGI
LASLMPEKKREEIVSMRYEELVKQVFETLKKKKCLVVLDDIWSEDDWNAMKPAFPTGGKD
GSKILLTSRNKDVATYVDSSLVPHEPQLLNDEESWELFEKKIFTRGDHTG
>Chr08G0244280.1
MAKAVVSFATERLEDLLVQEAKFLHRVEDQVMDLWTELIRMQCFLEDADAVKDKDERVRN
RVEIRELAYRAENVLATYIFEVESRRRRRGFCGSVKRLACIFKEGIALHKVRSEIDSIKN
KITGLSRSLQTYGIRELSSGEGSSSVYGKLQMLRPTYSHVIEEDGVDFHRDTWKLVEDLV
DEERQFQETTLAKQVYHHPRVRRDFDGFVWACISQQPKKGDILRGILASLMPEKKREEIV
SMRDEELVKQVFETLQEKKCLVVLDDIWSKDDWDAIKAAFPTGRKGGSKILLTSRNKDVA
TYVDSSRVPHEPQLLNDDESWELFEKKIFTRGDHTG
>Chr08G0247410.1
MEMHFSNQINLNQMSTNYSVLIAFAVIIVTIFLYPVNLYLKRKKNSSNKSINGEANQTST
TDTNITIPPGETYEVFLSFRGEDTRKDFTDHLYKSLVNAGVWVFRDNEALRVGEKIGPDL
VEGIKAAKVSIPIISSEYASSKWCLQELVQILECKKTAGQVVLPIFYRIDPSSVRHQTGT
FEKAFRLHEKKYGSNSKDVQDWRNALAEVASLKGWESSKIKDGHEGELVEIAVTKVLNEL
KKATLTVPDYLVGIENPKEKILEMLEGDESSDAKVIVIHGMGGVGKTTLAKIVFNHLSTR
FKHCCFLSNIREQLTEQKCRPEELQKQLVLNILGHQWSDEISHVDQGINIIKDRLKQKKV
LILFDDVDHTDQLSALAREGSWFKSGSILIITSRTRDVLKTWEERLDYELNELDSSNSFQ
LFCKHAFRKKDESRLREFNTLAKNIVATTGGLPLAIEVIGSMLLGKHKGYWESVFEKLQK
IPHEDVQKKLKISYDALEHEQKQIFLDIACLSIKEKINFAFYMWDDLKFFPEEGREKLIC
RSLIKIGEEKQLTIHDQLRDLGREIVRQEGYNELGNRSRLWIKEEAFEVLQRKQGTKKVQ
TLNLFFNEKLEEDCSFTDEHFKDLTKLRFLQLKNANLVGDFKNLLLDLRWLQWEECLSDF
LPTNFHPTKLLILDLSYSNITEHCDGWSQTKLVKKLKVLKLEYCNGLTTTPNFTEFKELE
ILSLRWCENLRRIHSSISNLDKTLLTLDVRDCEKLEELPTEMGEMEELRQLLVDRTSIRE
IPISEGYMTKLEILSAICCRELRYLPDSIGSVVNLVTLSLDDCASLMKLPESIGELKLLS
ELKLSRTKIIELPDSIGDMHNLKVLEINRTDIVKLPATIGKLRNLQHLSAVSMRVKEPSG
VPDEIGELSSLQYMSFRNSSSISQLPESIHSLSCLQTLDLFCCKKLKSIPSLPCSLTALS
FGGDSLETVPDIASLSNLRTLNYYDKFERHDTALNIGKLNKLETLSVRGSYRCMDMENFE
FLLELPPNLKKLHVTGCPTLRALPNLSNLKLLSSLKLKDCSGLIEITGLEGAESTRTLEI
KRCTRLSNLSSIGNSVMDCRLDSLYVLVSLPHFSSAKKLKRLIVVKCTNLIEIQGLDSVE
CLETLHIRSCSSLERLGQLSPLKMLSELELVDCEKLNDFDGIDEQTSLKSLKVVGCYPKI
RILDLSKLKYLEFLEINQFEVLTEIKMLQKLEYLKELRISCCSSLDKFPDISLFPSLEEL
QVNGCEKLAEIKGLRKQKNLRILDFSLCQSLENLPDFSLFTNLQEMNLQGCKKLKEIKGL
PKYLMTLDISKCKFLGNLPDFSQCHSLKDLHAQGCSTVKEFRGLENLENFNLLDASGCKS
LIRLPNIRKDCIFTDSLCETEDESDMEGQMTNMNC
>Chr08G0247910.1
MSSSSAVGLLIGKIVSALENEVLLIGGVRDEIVQLKQELESMRSFLQDADQKKAQTEGEK
NWVSSVRDITFQVEDIIDEFVYHMNKQKSTGGKFMRSLCQILYFPKNIWVRRRMASSLHK
INNMIKAIPERRQRYRVDYVGGSRSHVDIGHQVPNCGESSLFFKDDDVVGIEDGKQHLLG
WLTNEERQCTVISVVGMGGSGKTILVVRAYNSETVKQYFDCFAWITVSKAYQVKDLLKSM
IKEFHKARKEAVLMDLSTMSYKELMETIVSYLQSKRYVIVFDDIWSSNFWRDIYVSLPDE
GLGSRVMLTTRMEDIASSSFGVKSYVYYVQPLGVRDAWELFCMKTFSGNRNRCPPELKSL
AQDLVAKCGGLPLAIVALGGVMSSKYLRSNWRRVCNSLSWELDNNPGLEVVKTILLLSFN
DLPYRIKPCFLYCCLFPEDYSIEQKRLIRIWMAEGFVHRPNNNTRRSSRKLPYAAHFPRH
ASSCTEGRGMMRKKM
>Chr08G0247920.1
MSSSSAVGLLIGKIVSALENEVLLIGGVRNEIVQLRQELESMRSFLQDADQKKAQTEGER
NWVSSVRDITFQVEDIIDEFVYHMNKQKSTGGTFMRSLCQKLYFLKNIWVRRRMALSLHK
INNMIKVIPERNQRYRVDYVGGSRSHVDIGHQVPNRGESSLFFKDDDLVGIEDGKQQLLG
WLMDEKLQRTVISVVGMGGSGKTALVARAYNSETVKQHFDCFAWITVSKAYQVEDLLRSM
IKEFHKAREEAVLMDLSTMSYKELMETIVSYLQSKRYVIVIDDVWSSNFWRDIYVSLPDE
GLGSRVMLTTQMEDIASSSFGVKSYVYYVQPLGVRDAWELFCMKTFSGNRNRCCPPELKS
LAHDLVAKCGGLPLAIVALGGVMSSKYLESDWRRVCNSLSWELSNNPGLEVVKTILLLSF
NDLPYRIKPCFLYCCLFPEDYSIAQKRLIRIWMAEGFVEKVRGITPEEVAESYLLQLISR
GMLLVVERDKEGWVEKCKMHDLMRELALSISETDNFCAIYDDYQESSGSEDSGILRRLSV
HTIGRDVIQSPKGMSHLRSLLVFAVNDRISPSLKSLSRDLQLLKVLDLEYIPVENLPDGL
VDLFNLRYLNLRGTKVSELPHSIGRLCYLETLDIAHSNVQVLPAGITKLQNLRHLILGRD
VFNIGSLCDFEITFGARGPDNIWKLKNLQVLYYIEAGGPNMMKQLKSLTQLKTFGITKVR
AADEEDLCLSIQNMSLLRVLSVIAADEEECLRMDALFSAPALPHLKKLFLGGKLEKLPHW
FPSLESLTCLCLHWSRLTEDPLPHLQALPNLGDLTLSNACPGRTLLCFSTGFHKLRELRL
VNLPDLNEIVIEKGVMPGLQRLRIYWCKQLKMLPNGIMHLTNLQELDLFNTSEGLIHSLR
AQGSRKDGPMLRQHITRINHWWTSSDGVLRCEKLLSAFTGKGLTRSRSIGSLRAEFCKHM
EANTNDIVNTGSPPLINEDEKLKKKQT
>Chr08G0247930.1
MSSSSAVGLLIGKIVSALENEVLLIGGVRNEIVQLKQELESMRSFLQDADQKKAQTEGER
NWVSSVRDITFQVEDIIDEFVYHMNKQKSTGGKFMRSLCQILYFPKNIWVRRRMASSLHK
INNMIKAIPERNQRYRVDYVGGSRSHVDIGYQVPNRGESSLFFKDDDLVGIENGKQQLLG
WLMDEEFQRTVISVVGMGGSGKTTLVARAYNSETVKQHFDCFAWITVSKAYQVEDLLRSM
IKEFHKARKEVGMMDLSTMGYKELVETILSYLQSKRYVIVFDDVWSSNFWRDISVSLPDE
GLGSRVMLTTRMEDIASSSFGVKSYVYYVQPLGVRDAWELFCMKTFSGNRNRCPPELKSL
AQELVAKCGGLPLAIVALGGVMSSKYLESDWRRVCNSLSWELNNNPGLEVVKTILLLSFN
DLPYRIKPCFLYCCLFPEDYSITQKRLIRIWMAEGFVEKVRGITPEEVAESYLMQLISRG
MLLVVQRDEEGRVKKCKMHDLMRELALSISETDNFCVIYDDCRESSGSEDSGILRRLSVH
TIGRDVIQPPKRMSHLRSLLVFAVNDRISPSLKSLSRDLQLLKVLDLECIPVENLPDGLV
DLFNLRYLSLRGTKVSELPHSIGRLCYLETLDIAYSNVQVLPAGITKLQNLRNLILDRDV
VNIGSLCDFQIKLGARGPDNIWKLRNLQVLFCIEARGPNMMKKLKNMTQLKSFGITKVRA
ADEEDLCLSIQNMSLLRDLFVMAADEGVCLRMDSLFSAPALPHLKKLYLCGKLEKLPHWF
PSLESLTCLWLHWSRLTEDPLPHLQALPNLGDLRLSNACPGRTLLCFSTGFHKLRELWLV
NFPDLNEIVIERGVMPGLQRLGIYSCKQLKMLPNGIMHLTNLQELELSNTSEGLIHSIRA
QGSRKDGSVLPQHITRINHWWPPLDGVFRCENLLSSSTGKPIQIRWAHK
>Chr08G0249180.1
MAEAAISLAVEPIRDLLIQKAKAVHGVRGQVDDLLKDLGDMQRFLKSADAKQHENERIRD
WIAEIREVAYDAEDVIATFLLEVEPKKGRGFKKCFLRCVCGFNEVDARLKIGSQINSVES
DIARLKGSLGSYGLAAATTERAGPSQVPERRRTFYFDVEPDFVGFEDDIRILVAKLVAAE
GQHHRVVPICGMGGLGKTTLAQKIYEKVKGQFDAVAWVSISQQWQRKDVLQRILTCLNPK
ESNEIRQMIEDQLVEVLNGFMQAKKCLVVLDDIWYERTWDDLSPAFPRTNSNSKIMFTMR
NKNVATYADPLGFVHEPKCLTKEEGLELLLKKALFFTADSTHFEIDPNKKKLGSEMVEQC
GCLPLAIVVLGGILATKHSLSEWQQVNQNVASYLEGHKGYVGEDKRISKVLDLSYQELSY
GLKPCFLYLASFPEDFDIEAERLYHLWMAEGFISQRDGSHETMMEIAEQKLEELAQRCMV
QVESEGKFQSIEGRRFNSLRLHDLMRDFCFSKAKEENFLTVINYRPKDEQVQYPSYSSSM
VPPTSSTGATNRKIHRLAIYLPDEDSVSNLWLLEQGGYLRYIRTLLIFYGASVKEDQLAP
FYQSS
>Chr08G0255480.1
MAVVRDQEASSSAPRCAYDVFLSFRGEDTRKTFTDHLYTALDSAGIYTFSDDDQIERGEN
IDIELERAIHESRISIIVFSKDYASSRWCLNELVRILKRKRMAGHQILPVFYDVDPSDVR
KQTGSFEKSFLIHEERLKAKENEEISYSMDKLEEWRAALREVANLAGMVLKNQDDGHESK
FIQRILKVVEDKLKHTFSSNAPFLIGLKPRAKDINLWLEDALTDVSILAICGMGGIGKST
IARHVYDCNFQKFAGSSFLANVRETCEQPNGFVCLQEQLLSDILNRKQKINNAYEGTERI
KHAVCRKDVFVVLDDVDQTYQIDLVLEFRDWLHPGSKILVTTRNKKLLKGLHNLMVHEIE
YLNECESFELFNHHAFYPNHPSEAYVELAKRAVKQCNGLPLALKVLGSTFRGECVAVWRS
ALEKLEAIPNNQILEKMRISYDSLPDVHAKYLFLDIACFFVGEHIDCVTRILDKCGYHTL
AEIQGLIDRYMLKIENKKLMMHQWLRDMGREIVFQESPKEPGKRSRLWHHNDSFKVLRYK
TGTDTIEGLVLNMHLCQEEKCTRETIRANKKRRILNVLDTFFRDSNEVALETSSFGRMYK
LKLLQLNYVELKGDYKNFPKELKWLCWHGFTLNYIPRDLCLESLVVLNLSYSKLVEVWRG
TKVLRSLKALILSHSHSLVKISNFAVIPNLERLILNDCASLVEIHESIEKLEGLVCLDLE
DCINLKRLTKNIGTLKCLETLNLSGCSNLVQEMNKMESSEVFCADRTVVNQSVSISRKVK
QWHRFVMGWATLRRSTPKTSWSLPPSLVTLSLANCNLSDDTFPMDFSCLPLLRDLDLSGN
PISKLPDFIRSLTGLRSLSFRSCKRLQSLIGLPSMQSLNVNSCPSLEELAGMPSSTINYI
YATSIVPAAQNSCFYICKPIEEADANVIHSLGLCNLETVAKTEMNSCTRFSEKRKERLPI
QVLYEHSFIVSIFIPGRDVPTGWLFSNKSSDGGFTASLSFTVPSCSRSIRCLNVCCVYTL
FSYTLFNDKETWGPFPLSTEINNKSKGLKWSYSPSRFVLPEVRDEHVIWFSQWYLDPRFN
IRNFKLDSGDEVNLTVDVGVYCQVKECSIDIVYYNDEKKMLPWPLIEEPENIYCSSPVFY
CDTGYGQEGTWILRPLPEWVD
>Chr08G0255510.1
MNFYVALTDCINFVVLRVMAVVRDQEASSSVPRCAYDVFLSFRGKDTRKTFTDHLYTALD
SAGIHIFRDYDQIERGENIDTELERAIHESRISIIVFSKDYASSRWCLNELVRILKRKRI
AGHQILPVFYDVDPSDVRKQSGSFEKSFIIHEERLKTKENEERSYWMDKLEEWRATLREV
ADLAGMVLQNQDDGYEAKFIQKILKVIEDKLKHTFSSNAPFHIGLEARAKDINSWLEDAS
TDVNILAICGMGGIGKSTIARHVYNCNFQKFAGSSFLANVRETCEQPNGFVCLQEQLLSD
ILNHKQRVNNAYEGTDRIKNVVCRKKVFVVLDDVDQTYQIDLVLEFRGWLHPGSKILITT
RNKKLLNVLDNNLMVHEIEYLNECESFDLFNHHAFYPNHPSAAYVELVKRAVEQCGGLPL
ALKVLGSTFRGECIAVWISALDKLEAIPNNQILEKMRISYDSLPDVHDKNLFLDIACFFV
GEHIDCVTRILDGCGYYTLVGIQALIDRYMLKIENKELVMHQWLRDMGREIVFQESPREP
GRRSRLWYHNDSFKVLRYKTGTDTIEGLVLNMHLCQEEKCTRETIRANKKRRILNVLDTF
FRDSNEVALETSSFGRMYKLKLLQLNYVELKGDYKNFPKELKWLCWHGFTLNYIPRDLCL
ESLVVLNLSYSKLVEIWQGTKVLRSLKTLILNHSHSLVKILNFAVIPNLERLILNDCASL
VEIHESIEKLEGLVCLDLEDCINLKRLPKIIGALKCLETLNLSGCSNLVQGMNKMESSEV
FCADRTVVNQSVSISQSPKTSWLLPPSLVTLSLANCNLSDDNFPMDFSCLALLRDLDLSG
NPICKLPDFIRSLTGLRSLSFVSCKRLQSLIGLPSLKSLDVYSCTSLEKVVVMPSSTIKT
IWATSVIHCHPHIEEADADAIHSLGLCNLETVANTKMNFCRPFEKKRWPRLPIQTNTKIT
FCGPYEKKRWQRLPIQVLYEFGFISSIFIPGRDVPAGWLFRNKSSDGGWTASLSFTVPSC
SRSIRCLNVCCVYTLSNRKKVWTPLPLSTRITNNSKDLEWSHHSGSFVVPEVRDEHVIWF
SQWNLDPRLNIRSFKLDGGDEVNLTIDAPVSFQVKECGIDIVYYNDEKKILPWPPIVEPE
NIGTFVFYPFYLSKKKKENIGAFICKTGF
>Chr09G0272780.1
MADGAVNFLLDKLSTILVQQSSLLVDVHDEIEEIKDELESMSSFIRDADRRKEMESSMKT
WVGQVREATYKIEDILDEYMRYKNTGQSRRGFKHFVQDVANLPRNTATIHRLSSKLQKMK
KEIHNISDKNPSIDWWQHHGESSIFVDEEEIIGMDEDKEILLKWLAEDEVRRTIISIVGM
GGVGKTTLLTKVYNDQKIKQDFDCSAWISVSQTYGVEELLRSMIKEITKTMQSMSPRNLG
SMNYRQLVQILIDILRDKRYVVVLDDVWSIDLWSRIRGAFPDNNCGSRIILTTRNQNVAS
SVGPGVRVHRLKPLQENDAWVLFCKKAFWNEPDRSCPKELEKSVAAIGGLMCSRNKTVVE
WKRVYDSLTWQLSKNPMLGQVKGMLLLSFNDLPFYLKHCFLYCCVFRDGYPIKRKKLIRL
WVAEGFIIERKGLTIEEVAEEYLMELILRSLIQVMETNDSGRVKTCRVHDVMRELAMTTS
EEENFCMAYDGKESRVEGKFQRLSVCNRSGKIQLSKTVSRHLRSFFVFETDMCSSFSLNG
VSSNFRFLKVLDLEGVSIEIIPGTLVTLFNLRCLNLRDTKIWELPKSMEKLKNLETLDVR
NTHLGRLPNGISKLLKLRHLLSGHTNDQDSKTFNFPRGMRAPAGIWNARSLQTLSCIKAE
EELIQKVGNLFELKRLDITELRAVDGPKLCSSIEKLTSLHRLGIKASNEEELRLDALSLP
PLFLQKLTLVGQMDNLPHWIGSLANLTHLSLGSLWLKEDILSSLHTLSSLVFLELKKANC
GRLLNFRARWFPKLNKMNLVDLVELDSLIIEEGALPSIKEMCLIHCGELRSLPQGIEHLT
SLQKLHLEEMPEELVQWVKSDLGQEQSKVRHISRINHVITTEQGQVFEALR
>Chr09G0274960.1
MYRSSAISLLQRQILSHRGRTPPAKNLNLGGSCDVFISHRSIDTKRTVASLLYDQLNWFN
LRPFLDNRNMKPGDKLFEKIDSAIMGCKVGVTVFSPNFCDSYFCLHELALLMESKKKVIP
IFCDVKPSELRVVNKGNVKPMDIHRFSTALEEAKYTVGLTFDSLNGNWADVVTSAADIVI
DSLAEVEDEKRMQLHNTRISSLHQR
>Chr09G0278730.1
MAEHHCLGSPRAAAGDSDYETVGFEHPTGEIIYQLKDTKLGNKTITLEGPCGSGKSTLAR
SVYKMTRVEEISSSMLKQFFASRGEPVPHQSMGTWDDLRGYLQQKRYVVFLDDIWRREDY
EWIRNALPNGSSGSKIVVTTRNSDVASFCSGTRDFNGRIRDCRVLNFVRDFIIQKSEEED
FVTILDMNSMEKARRLSIHNACTASTRGRDFSSIRSTFIFNTINLSPSEIEDILLPMKFL
RVLDLRNAPLKKFPKIIFHLILLRYLCLRNTSINQVPKSIKKLCLLETLDLKHTNVTKLP
KKINRLHNLRHLLVCCYNVKNQARLDSVEGVELFEGIGALTSLQKLSLVKPDKHHKIIKE
LGALTQLRKLGIIKLKREAGKDLCASIQKMENLSALDVSSVSKEESLVLDHMHNPPPHLQ
CLDLKGHLQKLPGWITSLRDVLRIRLKWSRLESSPLEALQQLPNLIELEMIDAFVGEELV
FRAGSFKKLKILHIDQFEHLHTVEIQESALSELQKLTLCNCVNLKMLLPSGINNLTCLEE
LHTSARPLSPTSIL
>Chr09G0279190.1
MISTVRAQEASSSDPPPYTYHVFLSFRGEDTRKTFTDHLYTALNRAGFHTFRDDDGIERG
ENIDFELQRAIRESRISIIVFSKDYASSRWCLVRILERKRTSDHQVLPVFYDVDPSDVRK
QTGSFKKSFLRHETRLKTKAIEERSHWKDKIEEWRATLREIADIAGIDLRNQDDR
>Chr09G0279200.1
MMKFLTNCNRFLSSASYFGVITYRYESTFIQKILTVVEEKLKRTVLSNAPKLIGLRSRAR
DINLWLQDGSNDVSMHAISGISGIGKTTIAKYVYNINFKRFEGSSFLANVRQISEQSNGL
VRLQKQLLSDITNCKQKIYNIDEGIIRIKLALCCKRVIVVLDDVDQIDQINAVLGMRDWL
YPGSKILITTRHEWLLKGCGAMVHRVKCLDYNESLEFFSWHAFSQDHPTETYVKHTKRAI
KYCGGLPLALEVLGSTLFGESVDVWTNALEKLEVIPNHQIFKKLRVSYDSLLDDHDKNLF
LHITCFFVGEDKDFIIKVLDGCGFFTTIGIQNLLHRCMLKIEDNKVMMHQLLQDMGREIV
CLEFPKEPEKRSRLWHQNDSFHVLREKLGTESIEGLALDMHMFKEDKSAKKIIGVNKTNS
IRICSFGFSRLSRNTVYEDSNVVALETNAFTRMCKLKLLQLNYVELKGHYKEFPKGLKWL
NHSQSLVKTPDFGALPKLERLIMKDCASLIEIHESIGNLKGLVFMNVEDCINLRKLPKGI
GMLKFLETLDISGCSNLAQLPEEMKNMESLKVFRADGTTLDPKAGALKPIKNLEMLQSCL
PRFLVTLSLSCCNLSDDAFPRDFCSLPLLLDLNLSGNPICKLPDCVRSLSKLRELSFDYC
TNLQSLLGLPSVICLTLCDCPSLERVTLMPQASCSDCWMGNNEKLVVFEGFFKLKPIGMV
DAKIINSLGICNLESMANTEMNFFRLFSPQRLIKFPIQGLFEYGVFSTFIPGREVRKGWL
SSSRARCSSSSSLSFTVPSCTPIPNDKRRIQCLNLCSVYALSHQELIWFPPPLFTKISNK
TKDLRWIYGPRFFPIPVGDEHVMWLSQWKTGNQFRLEVGDEVNVTVVADVCIQVKECGIN
LVYEENEEEEETQQQLDSAHPNCQGVSFPEQDMIGRAYFRGQSPHQIGERNYLRTLH
>Chr09G0279210.1
MTSTVTAQEASSSDPSPYTYHVFLSFRGEDTRKTFTDHLYAALNRAGFHTFRDDDGIERG
ENIDFELQRAIQESRISIIVFSEDYASSRWCLDELVRILERKRISEHQVLPVFYDVDPSD
VRKQTGSFKKSFLRHERRLKTKAIEERSHWMDKIEEWRAALREIANIAGIDLRNQDGRCE
STFIQKILTVVEEKLKRTVLSNAPKPIGLRSRARDIDLWLQDGSNDVSMHAISGISGIGK
TTIAKYVYNINFKRFEGSSFLANVRQISEQSNGLVRLQKQLLSDITNCKQKIYNIDEGII
RIKLALCCKRVLVVLDDVDQIDQIYAVLGMRDWLYPGSKILITTRHEWLLKGCGAMVHRV
KCLDYNESLELFSWHAFNQDHPTETYVEHTKKAVKYCGGLPLALEVLGSTLFGESVDVWT
NALEKLEAIPNHQIFKKLRVCYDSLPDDHDKNLFLHIICFFVGEDKDFIIKVLDGCGFFT
TIGIQNLLYRCMLKIEDNKVMMHQLLQDMGREIVCLESPKEPEKRSRLWHQNDSFHVLRE
KLGTESIEGLALDMHMFKEDKSARKIIGVNKTNSIRICSFGFSRLSKNTVYEDSNGVAFE
TNAFTRMRKLKLLQLNYVELKGHYKEFPRGLKWLKWLRFPLKHIPNDFPLESLVALDMRY
SNLRKVWKGVKILSLLKILDLSHSHSLVKTPDFGALPKLERLIMKDCASLIEIHESIGNL
EGLVFMNVEDCINLRKLPKGIGMLKFLETLNISGCSNLTQLPEDMKNMESLKVFRADRTA
LDHKAWALKPRKNLEMSESCLPRSLVTLSLAFCNLSDDAFPGDFSSLPLLLDLNLSGNPI
CKLPDCVRSLSKLRELSFECCTKLQSLLGLPSVICLWVCHCTSLEKITLMPQASCSVCMM
LDTEKVVEFQSRFKLEPIGMVDAEIINSLGTCNLESMANTEMNFYRFYAHDPTILIKLPI
QGVFEYGVFSTFIPGREVQKGWLSSSSGSSSRARCSSSSSLSFTVPSCTPIPNDRRRIRC
LNVCSVYALSHQEQIWFPPPLFTKISNKTKDLRWIYGPRFFAIPVGDEHVMWLSQWKTGN
QFRLEVGDEVNVTVVADASIQVKECGINLVYEENGEEEETQQQLDSAHPNCQGVSFPERH
RIEGAYFDGYLRHFHKNDGEICYDWVSSSDWGKKLFEDSTLTAGAHFLSSPLDESAKGQR
NTLLHAMDFVDILVYASYTEEVIGELEQLERRLFNEA
>Chr09G0279230.1
MTSAVRAQEASSSDPLPCTYHVFLSFRGEDTRKTFTDHLYTALNRTGFHTFRDDGGIERG
ENIDFELQRAIQESRIFIIVFSKDYASSRWCLDELVRILERKRTSGHQVLPVFYDVDPSD
VRKQTRSFKKSFRRHERRLKTKAIEERSHWMDKIEEWRAALREIADIAGMDLRNQDCGYE
STCIQKILIVVEEKLKRTVLSNGPKPIGLCSRARGINLWLQDGSNDVSMHAISGISGIGK
TTIAKYVYNINFKRFEGSSFLANVRKISKQSNGLVRLQRQLLSDITNCKRKIYNVDEGII
RIKLALCRKRVLVVLDDVDQIDQINAILGMRDWLYPGSKILITTTHEWLLKGYGVMMHRV
KCLNYHESLELFSWHAFSQDHPIETYVEHAKRALKYCGGLPLALEALGSTLFGESVDVWI
NALEKLEVIPNHQIFEKLRISYDSLPDDHDKNLFLHIACFFVGEDKDFIIKVLDGCGFFT
TIGIQNLVHRCMLKIEDNKVMMHQLLQNIGREIVCLESPKEPEKRSRLWHQNDSFHVLRE
KLGTENIEGLALDMHMIKEDISARKIIGRNKTNSIRICSFGFSRLSRDTFYEDSNVVALE
TNAFTRMRKLKLLQLNYVELKGHYKEFPKGLKWLKWLRFPLKHIPNDFPLESLVALDMRY
SNLRKVWKGTKILVLLKVLDLSHSHSLVKTPDFGALPNLERLILKDCASLIEIHESIGNL
EGLVFMNVEDCKNLRKLPKGIGMLKFLETLNISGCSNLAPLPEEMKNMESLKVFCVDRTA
LDPKAWALKPRKNLKMSQSCLLRSLLTLSLAYCNLSDDAFPGDFSSLPLLLDLNLSGNPI
SKLPDCVRSLSKFRELSFESCTKLQSLLGLPSVIHLGICDCTSLERVTLVPQASCSECVM
CGNKKLVEIQGFFKLEPIRIVDAEIINSLGICNLESMANTEMNFLQYSTSDPKGLIKLPI
QGLFEVGVFSTFIPGREVPKGWLSTSSSGSSRARCSSSSSLSFNVPSCTPIPNDKRRIRC
LNVCSVYALSHQEQICFPRPLFTKVSNKTKDLRWIYGPRFFPIPVGDEHVMWLSQWKTGN
QFRLEVGDEVNVTLVVDVCFQVKECSINLVYEENGEEEETQHQLDSAHPNCQGVSFSEQG
RIGGAYFCAHCRNSSEKDGRSGYDWVSSSDWGKKLFEDSTLTAGARSLSSPLLSSC
>Chr10G0297240.1
MIKVTPFSLQKFRISSVSFMLPMKLPVMVFLTSFKYKTNPQSQFYRDLPYHLKPCFLYFC
LFPEDFEISARRLILLLWIAEGFVQPRGQEPLEDVAEDYMEELIGRNMIQVAKRKSNGRI
KTCRVHDLLQELSMSKAKEEQFLSVFHEELKVGSLKRARRLALHFGFPSVAKNAYKFRSL
LSFDLA
>Chr10G0304250.1
MAESAIAFLLNSLAALSQEEFKLLRGVWEEVRYIRDELERMRAFLNVADSPQETNQEIGV
WVKQVRDVVYDTEDVLDEFKLHLANHGRRQGVGFRFFFKIFQPILNWKAQHRIASKMKEI
KTRVKDISERHRRYRPDEGSMSSSFSNGRSWNDCRGNALLVEESELVGIDKHRKQLIKHL
TEGEGGLKVVSVVGMGGMGKTTLVRKVYEDAKVKNHFQKHAWITVSQSSTVEDLLKDIIE
ELSEENKQGISREGSSTNIIDRLKMKIREFLNEKRYVIVLDDIWSLDKWEGLKCAFPASQ
GSRVLLTTRHADIALTTSTEFDGISYPLQPLSPEESWILFCRKAFKAYSCPPHLEEHSRD
ILRTCEGLPLSIVAIGGLLSTKDRRRINEWEIVRRSLGAHIEGDSKLESMKRILSLSYYD
LPSHLKACFLYFSIFPEGHLIVKRMRLVRLWMAEGFVEDRPGQTPEEVGESYLNELVNRS
LVQISKTTRNGRVSACRVHDHLREIALSKSREQNFVAIANENSTSWIAKIRRLSVHGTFG
SVEERKIFSQLRSLFVFRPFMAADLPAKSPFSTFLARTPRLLKVLDLQGTRLEIFPSEIL
KLYLLRYISLRSTRVKIIPSSIGRLQYLETLDLKHANVTALPKNIRYLPKLRHLVVYRYR
KRSRSPFHATYGFKAPAGMGDLQSLQKLCFVEANHSASTLSEIGKLTQLRKLGITKLRRE
DGLALCSSVEKLSNLHSLDVTSIDEDEILDLNSVSVSSSPPCLERLWLQGRMEALPAWIS
SMNSLVKLRLRWSHLRSDPLESLQALPNLVELQLRQAYDGEALHFKAGGFRELRNLSLHG
LEHLRWVTVEEGSMPLLEGLAILECKLLEEVPAGIEFLTQIKSLGFSELQDKLIKKLQRK
EGDDYYRIKNIPDVRYSYKEEDGRWKHMSL
>Chr10G0304260.1
MGGMGKTTLVRKVYEDAKVKNHFQNHAWITVSQSSTIEDLLEDISEQLFEENKQGITREG
SSTNISDVSLKMKIKESLNGKRYVIVLDDIWSLDKWECLKCAFPASQGSRVLLTTRHADI
ALTASTEFDGISYPLQPLSPEESRILFCRKAFKADSCPPHLEEHSRDILRTCEGLPLSIV
AIGGLLSTKDRRRINEWAIVRRSLGAHIEGDSKLESMKLILSL
>Chr11G0313170.1
MEALGKEMIEHCANLPLAIVLLGGLLGTKDTLKEWVAVSKNVRYYLSKGQGNGGGLNEVL
ALSYEDLPYHLKACFLYLSHLPEDREIRPQKLVQMWMAEGFVSEVGEEETMMEVGMCYLG
ELVQRSMVLVQLTRFSKRIKFCRLHDLMRDLCLLKAQGENFFKVVRVGTNDNQLIWADSA
YSLTSADSAYSSSSATTKIRRISLHYFGDALKEGDVNNPFHGQGRASHHHIRSCLFDCFD
NYLDKNYGWQQIESLLKAFKVVKVLDIQGLPHPAVKMFPRAIGNLIHLRDFSIRDSAFEA
LPSSIGNLRFLQTLDLRVRTTLKIPNVLWRLEQLKHLYLPDKIIKFVTEGKLRLSGLRKL
ETLECFNTKKCDVRCFPGLTNLREVRKLWAEPKDLDVIIKSPILDNSKRLLQDCSLYING
DFKTQEEQRLLWQLFERNHIYKLSLRGSMQKFPDQLPKYLTKLELMKSELEEDPMPTLEK
LQNLRTLIFWPSSYLGKKMVCSAPTSSTTTTSNSGGFPQLKFLRLGGTPNLEDWRIEEGA
MPGLVHLEISYCLYLTEIPDGLRFITTLCKLEIDGVSDALRDRLQVGGEDSHKIQHVASI
SVL
>Chr11G0314310.1
MAESFLFELAGKVLGQLGSVVVREVSLAWGVESDREKLTNTLSTIQSVLLDAEEQQQQQQ
QNTTHQLEDWLRKLKDLEGLSHDECVSLFSKWAFDEGEEKQKQNLVKIGKEIVKKCKGLP
LAVRTLGSMLYKKSVTKTECVIVNSCADNIPANVRHVAFSNVDPWRENLSGSLLEQRNIR
TINFQYIKTGPTRESFVKTCLSRFKSLRYLGLSYSSFKRLPNSIGNLKHLRCLDLSDNRH
IKSLPNSICKLIFLQSLILDGCVQLRVLPKDIGKLIKLRLLTITMQERSLAEWIGKLTSL
SELRIGHCKDLLSLSRKDLRHLTVLKTLMIYGCEALEFYDDHLWEATAKEEDNERKRGGG
LCSLEKLVIHGLPKLVVFPQWLVKDAAAAGTLKSICIAKCQNITEVIPESLVENLMSLET
LRVEGCPQVMSLPDGMHRLTALRELHIVGCPELIRRCQRGTGEDWHKIANVPDIYLDGKK
I
>Chr11G0314340.1
MAESFLFGLAGKVLGELVSPVVQEVSLAGGVGNDREKLTDTLSTIQSVLLDAEEQQQQNT
TLPVGLEGLSHDECVSLFLKWAFDEGEEKQKQNLVKIGKEIVKKCKGLPLAVRTLGSMLY
KKSDEHNIPANVRHVAFSNIDPWKEDLSGSLLEQKNIRTIKFQYKGAGPTRKSFVETCIS
RFKHFRYLDLSESTFKRLPSSIGDLKYLRFLVLSDNKHIKSIPNSICKLIFLQSLFLDGC
VKLEKLPKGMEKLINLKCLMITTQERSLAERIGKLTSLSVLAIDNCKNLLSLSKKDFRHL
TMLKTLLIYDCEALEFLDDHLCKAIVEDDDSERQRGGGLCGLEKLVVDALPKLVVFPQWL
VKDAAAARTLKFIGIANCPNITEVIPESLVENLMSLEMLRVYDCPQVMSLPNGMDRLTAL
KEIRIDGCPELIRRCQRGTGEDWHKIAHVPNIYLDDEKI
>Chr11G0320090.1
MSLNSIYAQRTWFSTFLFDINFKSSIAITLVVEWSHGFAKKDVHHGTSTCICLSDENIES
KLEEVIDRLEYFAKAKDFLGLAKGFESKSYCRLPSTSLVDESGVFGRDNDKEEIVELLVS
DEAIVHKIDVIAIVGMGGLGKTTLAQLLYNDGRVDGYFDVKAWVCVSSELDVFKATKTIL
EAISLAPCGTKDLNVLQIGDEYFHELLLSSFFQQSSGDNCTFIMHDLVHDLAQVMAGQFS
FRLDEGNQGYISTKVRHFSYIRGQYDGFEKFKAIHEIKCLRTFLPMQSRHYLNENRPLHL
SKRVLDDVLPTLRCLWALSLSHYEILELPNSIGNLIHLRYLDLSETKIKELPETICSLCN
LQTLLLSNCRFLITLPGEIGKLTCLSHLDISGTNLTKMPKLMSRLKGLQRLTVFVVGKKC
KGSGINELKELHNLRGKLSISSLENVKSGREALAAKLKEKKYLEELALEWGGIVDNSDND
GVLDNLQPHANLKLFAIKNYGGRRFPSWLGDPTFSNIAS
>Chr11G0324260.1
MDHEENQCSKIFLLSYKDLPSKLIPCFLCFGLFPEDYEIHVFDLIKLWAAEGYIRGSGVR
QVEEVGEDHSDQLIARSMIQEINFFNAGNDIVVGDSGMKLCRVTSYCSDDLSGYISLTPR
LRSTHSFETKRDVVPENFFPRHVIA
>Chr11G0328110.1
MAESVVTFLIQKLSDLGEGELKLLGGVKREVAFIRGELESIRAFLKVADAIEETDPELQT
WVKQVRDVSHDIEDLLDEFIMVQQPARRRRHHQRRFYGYLCKIYHQITRMKGRHQIASEM
QDIKARVINIAERHGRYAYKYNTTIATASGQQGSASSSSSWYDQRGDALLLEESELVGIE
QPKQDLIDLLIDGDSRLKVISIVGMGGLGKTTLAKKVYDDTRVQGHFQVHAWVTVSQSPN
IKELLRDLIQRLFDEVRQPLPQRMETMDDNQLKALLKDFLQKGRYVLVLDDIWDINAWNA
IKYALPNRDCGSRVLITTRMLDVASTSCLESRGDIYKMEPLSPEESWTLFCKKAFQEKEC
PPHLKLISRSILSKCEGLPLAIVATGGLLASKSQVDERQAVNHRLGTEVEANDKLQSLKK
ILLLSYNDLPYYLKPCFLYLSGFPEDHLIEGVRLIRLWIAEGFVERKEGMTPEEVAEGYL
FELVHRSLVQVIETTVDGRPRSYRIHDLFREIVLSKSRGENFLQVDGDQANESWAENVRR
ISIQNTSQNISQGNCLFPRLRSLLVFGVQGPQLEALMPLLFNRGGLKLLKTLDLRDTALE
TIPNELFSLFHLKYLSLRRTKVKRLPKCIGKLENLETLDLKDTYVTELPDEILKLKQLRH
LFVYRYMSGPYRTFQSICCSKAPSKLGGLQSLQKLCNIEANTTIVKEIGKLTQLRRLGIM
KLREEDGVALCSSIEKLTNLRSLYLFSKEEDEILDLQSLSPGATPLLRTLCLRGCLEKLP
HWITSLHGLVILDLRWSKLRDDPLQSLQDLPNLVALSLDCAYEGEELRFKAVGFQRLKRL
SIVKLRGLRRVIVEDGAMPHLEQLIIRGCELVEELPSGIELLTNLKLLELGDMPDALISK
LNRDTPCGDYSKIARIPFVWIRDSKQGDWSGNFLSTETSCL
>Chr11G0328140.1
MAESVVTFLIQKLSDLVEGQLILLRGVQREVVFIRAELESIRAFLKVADAMEETDPELRT
WVKQVRDVSHDIDDLLDEFIMLQQPARRHHHQCRFYGYLCKIYHQIRSMKARHQIASEMK
DIKATVNDIAGRHRRYASKYNTTTTASFGQQGCASSSAWYDQRGDALLLEESELVGIEKP
KQDLIDLLIDGDSRLKVISIVGMGGLGKTTLAKKVYDDTQVKEHFQSHAWVTVSQSPNIR
ELLRDMIQRLFEEARQPLPQRMETMDNNQLKALLKDFLQKGRYVLVLDDIWNINVWNAVK
YALPNRDCGSRVLITTRMLDVASTSCLESRGNVYRMEFLSPEESWTLFCKKVFQEKECPP
YLQHISENILSKCEGLPLAIVAIGGVLASKTQERVDEWEAVNHRLGTQVEGNDKLQSMKK
ILLLSYNDLPYQLKSCFLYLSGFPEDDLIKGVILIRLWIAEGFVERKEGMTLEEVAEAYL
FELVRRSLVQVAETNIDGRPRSFYVHDFLREILLSKSRDENFLHVVGDQANVSWPENVRR
ISIHNTLQNISQGNCLFSRLRSLLVFGVQGPPFEALMPLLFNGGGLKLLKALDLRDTALE
IIPNELFSLFHLKYLSLRRTKVKRLPKCIGKLENLETLDLKDTYVTKLPIEILKLKQLRH
LLVYRYMVEPYLTFQSICCSKAPSKLGDLQSLQKLCYIEANTILVKGIGKLTQLRRLGIT
KLRGEDGVALCTSIAKLTNLRSLNLISTQEDEILDLESMSGGAVSLLRTLYLRGRLQKLP
HWITSLRGLVNIHLQWSKLRDDPLQSLQDLPNLVELGLHYAYEGEELRFKAGGFQRLKKL
WIVKLRGLRTVIVEDGAMPHLEELIIRGCELVEELPSGIELLTNLKWLSLGDMPDALISK
LNRDTPCGDYSKIARIPSVWIADAKQGYWRGNFLST
>Chr11G0328150.1
MAESVVTFLIQKLSDLGEGELKLLGGVKREVVFIRDELESIRAFLKVADAMEETDPELQT
WVKQVRDVSHDIEDLLDEFIMLQQPARRHHHQRRFYGYLCKIYHQITSMKARHQIASEMQ
DIKARVINIAERHGRYAYKYNTTTTASSGQQGCASSSSSAWYDQRGDALLLEESDLVGIE
KPKQDLIHLLIDGDSRLKVISIVGMGGLGKTTLAKKVYDDTQVEGHFQIHAWVTVSQSLN
IKEFLIDLIQRLFKEARQPPPQSMETMDVNQLKALLKDFLQKGRYVLVLDDIWSINEWNA
IKYALPNQDCGSRVLITTRMLDVASTSCLESPGDIYKMQALSPEESWTLFCKKAFQEREC
PSYLQLISKSILSKCEGLPLAIVAIGGVLASKTQVRVDEWEAVNRRLGVEVEGNDKLQIM
KKILLLGYNDLPYFLKSCFLYLSGFPEDYLIEGARLIRLWIAEGFVERKEGKTLEEVAEG
YLYELVHRSLVQVAETTVYGRPRSYRVHDFLREIVLSKSRDENFLQVVGDQANANWAENV
RRISIHNTLQNISRGNCLFSRLRSLLVFGVHGPLLEALVPLLSNGGGLKLLKTLDLRDTA
LETVPNELFSLFHLKYLSLRRTKVKRLPKCIGKLVNLETLDLKDTYVTELPDEILKLKQL
RHLFVYRYMSGPYRTFQSICCSKAPSKLGDLQSLQKLCYIEANTTIVKGIGKLTQLRRLG
ITKLRGEDGVALCSSIEKLSNLRSLNLISTQEDEILDLQSLPQGASPLLRTLSLKGCLER
LPHWITSLHGLVRLVLRWSKLRDDSLQSLQDLPNLAVLHLNYAYEGDELRFKAGGFQRLK
RLFIVKLRGLRRVIVEDGAMPHLEELLIHGCELVEELPSGIELLTNLKLLELGDMPDALI
SKLNRDTPCGDYSKIARIPTVWIRDSKQGYWSGNILST
>Chr11G0328170.1
MNDALISKLNRDAPCGDYSKLLTSLLFGLQTRSKGIGQEIFYLDKRKEEERMAESVVTFL
IQKLSELGEGELKLLGGVKREVVFIRDELESIRAFLKVADAMEETDPELQTWVKQVRDVS
HDIEDLLDEFIMLQRPARRRHHHQRRFYGYLCKIYHQIRSMKARHQIASEMQDIKARVIN
IAERHGRYAYKYNTTITTASGQQGSASSSSSWYDQRGDALLLEESELVGIKKRKQRLIDL
LIDGDSRLKVISIVGMGKTTLAKKVYDDTRVQGHFQAHAWVTVSQSPNIKELLRDLIQRL
FDEVRQPLPQRMETMDDNQLKALLKDFLQKGRYVLVLDDIWDINAWNAIKYALPNRDCGS
RVLITTRMHGVASTSCLESCGDIYKMEPLSPEESWTLFCKKAFQEKECPPHLKLISKSIL
SKCEGLPLAIVAIGGVLASKSQVRVDEWEAVNHRLGVEVEGNDKFQSMKKILLLGYNDLP
YYLKSCFLYLSGFPEDHLIEGGRLIRLWIAEGFVESKEGKAREQVAEGYLFELVHRSLVQ
VAKTTIDGRPRSYRLHDLLREIVLSKSRDENFLQVVGGDQGNTSWAENVRRISIHNTLLN
ISQVHSPPHEVLVPLLANGGGLKLLKTLDLRDTALETYLSLRRTKVKRLPKCIGKLENLE
TLDLKDTYVTELPDEILKLKQLRHLFVYRYMSGPYVTFQGICCSKASSKLGDLQSLQKLC
YIEANTILVKGIGKLTQLRRLGITKLRGEDGVALCSSIAKLTNLRSLNLISTQEDEILDL
QSLPRGAAPLLQRLYLRGRLERLPPWITSLHGLVTIALQWSKLRDDPLQDLPNLVELELT
YAYDGEELRFKAGGFQGLKMLLIDNLKGLRRVIVEDGAMPHLEELAIGGCELVEELPSGV
ELLTNLKRLVLGDMPNALISKLNRDAPCGDYSKIAHVPVVRIANSKQGHWSGYFLSR
>Chr11G0328190.1
MAERVVTFLIQKLSDLVEGELKLLGGVKREVVFIRDELESIRAFLKVADAVEETDPELQT
WVKQVREVSHDIEDLLDEFIMLQQPARRHHHHQRRFYGYLCKIYHQIRSMKARHQIASEM
QDIKARVINIAERHGRYAYKYNTNTAASGQKGSASSSSSSSSSSSAWYDQRGDALLLEES
ELVGIEKPKQDLIHLLIDGDSRLKVISIVGMGGLGKTTVAKKVFDDKQVEGHFQIHAWVT
VSQSLNIKDLLIDLIKRLFEEASRRRPESMETKNVMETMDVNQLKSLLKDFLQKGRYVLV
LDDIWDINAWNAIKYALPNRDCGSRVLITTRMLDVARTSHGDIYEMKILSPEESWTLFCK
KAFQEKECPPYLQVISKSILSKCEGLPLAIVTIGGVLASKTKVRVDEWEAVNRRLGAEVE
GNDEFQSMKKIMLLSYNDLPCYLKSCFLYLSGFPEDYLIEGPTLIRLWIAEGFVERQEGK
TLEEVAEAYLFKLVYRSLVQVAETTNDGRPRYYRVHDLLREIFLSKSRDENFLQVVGGDQ
GNAGWAENVRRISICNTLQNVSQGNCSFSRLRSLLVFAVHSPPHEALMPLLFNGGGLKLL
KTLDLRDTALEIIPDELFSLFHLRYLSLRGTKVKRLPKRIRKLENLETLDLKDTYVTELP
DEILKLKQLRYLLVYRYMPGGYRIFQSVGCSKAPSKLGDLQSLQKLCFIEANTILVKEIG
KRTQLRRLGITKLRGEDGMALCSSIEKLTNLRSLSLISAEEGEILDLQSLSRGAVPLLQR
LYLRGRLEKLPHWITSLHGLVTISLKWSKLRDDPLQSLQDLPHLVNLHLNYAYEGDELRF
KAGGFQRLKMLLIDNFKGLRRVIVEDGAMPHLEELIIRGCELVEELPSGVELLTSLKKLL
LGDMPDVLISKLNRDAPCGDYWKIAHIPTVRIGDTKQGHWTVNLLS
>Chr11G0328200.1
MGSRWWHDPGKGWQRQMPHGLRREGRNEDRRMAESVVTFLIQKLSDLVEGELKLLGGIKR
EFVFIRDELESIRAFLKVADALEEIDPELQTWVKQVRDVSHHIEDLLDEFIMLQQPARRH
HHQRRFYGYLWKIYHQIRSMKARHQIASEMQDIKARVINIAERHGRYAYKYNTTTIVSGQ
QGSASSSSAWYDQRGDALLLEESELVGIEKPKQDLIHLLIDSDSRLKVISIVGMGGLGKT
TLAKKVYDDTQVEGHFQIHAWVTVSQSLNIKEFLIDLIQRLFKEARQPPPQSMETMDVNQ
LKALLKDFLQKGRYVLVLDDIWSINEWNAIKYALPNQDCGSRVLITTRMLDVASTSCLES
PGDIYKMQALSPEESWTLFCKKAFQERECPSYLQHSSQNILSKCEGLPLAIVAIGGVLAS
KTQVKVDEWEAVNRRLGAEVEGNNKLQIMKKILLLGYNDLPSYLKSCFLYLSGFPEDSLI
EGGRLIRLWIAEGFVERKEGKTLEEVAEGYLFELVHRSLVQVAKTTIDGRPRSYRVHDFL
REIALSKSRDENFLQVVGDQANASWAENVRRISIQNTLQNISRGNCLFSRLRSLLVFGVQ
GPQLEALVPLLFNGGGLKLLKTLDLRDTALEIIPEELFSLFHLKYLSLRRTKVKRLPKCI
RKLENLETLDLKDTYVTELPDEILKLKQLRHLFVYRYMSGPYRTFQSICCSKAPSKLGDL
QSLQKLCYIEANTILVKGIGKLTQLRRLGITKLRGEDGVALCSSIEKLTNLRSLNLISTQ
EDEILDLQSLPRGASPLLRTLWLRGRLERLPHWITSLRGLVKISLRWSKLRDDPLQSLQD
LPNLVELDLTYAYEGEELRFKAGGFQRLKRLFIVNLRGLRRVIVEDDAMPHLEVLFIQRC
ELVEELPSGIELLTNLKSFELGDMPDALVSKLNRDTPCGDYSKIAHIPSVWIGDTKQGYW
SGNLLST
>Chr11G0328220.1
MAERVVTFLIQKLSDLGEGELKLLGGVKREVVFIRNELESIRAFLKVADAMEETDPELQT
WVKQVRDVSHDIEDLLDEFIMLQQPARSRHHHQRRFYGYLCKIYHQIRSMKARHQIASEM
QDIKARVINIAERHGRYAYKYNTTITTASGQQGSASSSSSWYDQRGDALLLEESELVGIE
KPKQDLIDLLIDGDSRLKVISIVGMGGLGKTTLAKKVYDDTQVEGHFQIHVWVTVSQSLS
IKEFLIDLIKRLFKEARQPPPQSMETMDVNQLKALLKDFLQKGRYVLVLDDIWDIDKWNA
IQYALPNRDCGSRVLITTRMHEVASTSCESHGDVYKMEFLSPEESWTLFCKKVFQGNECP
PYLQRISKSILSKCAGLPLAIVTIGGVLASKTQVRVVEWEAVNRRLGAEVEGNNKFQSMK
KILLLGYSDLPYYLKSCFLYLSGFPEDYLIEGGRLIRLWIAEGFVERKEGKTLEEVAEAY
LFELIHRSLVQVARTTVDGRPRSCRVHDLLREIVLSKSRDENFLQVVGRNQGNTSWAGNV
RRISIHNTLPSISQDNCFSRLRSLLVFGGQGTLHEALMPLLFNGGGLKLLKTLDLRDSAL
EIIPDELFSLFHLRYLSLRRTKVKRLPKCIRKLENLETLDLKDTYVTELPVEILKLKQLH
HLLVYRYVFTADWAFQGVCCSKAPSKLGGLQSLQKLCYIEANTILVKEIGKLTQLRRLGI
TKLRGEDGVALCSSIEKLTNLRSLNLISTEEDEILDLQSLSPGAAPLLLTLVLRGRLEKL
PHWITSLHGLVTIALHWSKLRDDPLQSLQDLPNLVEIELTYAYEGEELRFRAGGFQRLKI
LVIVEDGAMPNLERLSIEGCELMDELPSGVELLTNLKLLDLGDISDALISKLNRDNPCGD
YSKIAHIPSVWIGDSKQGH
>Chr11G0328230.1
MWPKRRAGEHESLPGSCIDAAEESDSELKSWVSQVRDVAYDTEDVLDEFMIHLSHHHRRG
FLGKRYHQIGSIATRHRVAFQITDIKSGVKDIAEKRQRYNYIMGSREHSSNRGDIASNVR
ELTIPNNTSLVCCSTACQAALAKRACHWQLLRLATKDQSREDEWELVNRTLRVEKEGSNK
LQVNRYLHYNLKPCLLYLSYFPENHFTERGRLIRLWIAEGLVGWSEGKTLEEVTRGYLFR
LVRRSLIQVAETTSDGRVQAYRIHNFLSVNFFFQSQKTRIFYARQEKD
>Chr11G0328300.1
KSNSSLDGYNGFISSNGKLEVEEIGSGIGNELHWRSFFRDVEQNESGSITFKMHDLKHDL
AQSVMEDECKSMEAKTLDESSVFLLKTSPEALQHVPALQSIMHIWGCFLDLLSRCEEGMG
VDWNKIAHIPQQVNMALALVSFVLQNLNSSIQKEVGLLWGVDKEMKKLSSTLSTIEAVIQ
DAELKQIQSESIENWLRKLKAAAYELDDLLDECTAKALRREFESQSSSSLKKVGTSLLTC
YPVENILFRHKIGNRMKEITENLDAIAEERMKFHLSDVVVEKQVDLAERRETSSALTQPE
ICGRDEDIEKIVKMSVEEARDCDEVSVCAQPEVIGDQIWRELYLRSLFQDAEEDGDLGLS
PLLGFKIHDVVQWTTWFKMHDLVHDLARSVTEDESQMIEYGSQMMEVKSSSNMSIQKARH
VTLVSNSSVAIFPDIVHKVVSLRTFRVQYPCIIHGVGVKSEFFCDFKKIGHLRAFDASMI
QMKKVPSSIGNLKHLRYLNISDTEIKKLPNSICSLWNLQTLILDWCYNLKSLPKNMTNLR
SLRHLYLTGCRLIDMPPNIGQLTCLMTLTLFVVGKRRSCDLSQLHCLNLGGELRITHLER
GRNVMDAKEADLMGKQDLRRLELCWEDNAECLSHENVEQLLDALEPHPNLKALAVRHYRG
TQLPLWIRDSRLQNLLEIRLTDCKNCLQLPPFGRLPLLKNLEIDGMDNVEYVENDFPNEG
SPVTGFPSLEGLKVYRLPNLKGLSRDEGRELFPRLRKMHVSDCPKLSFPCLPSMKVLKVT
SNCSNVVLTSISNLPNLTHLCVEDNKEAVSFPEEVLANLAVLEELWIRTFTKLTVFPEAL
ANLVALRTLDIASCPDLESLTVHDLRGLESLQSLHIARCGRFSSISEGLQHLTGLVNLTI
RRCPVVEALPEDIKHLHSLRSLDIAGGPMLVALPEVLQHLTALQTLGVSDFPSLTSLPDW
FGNLTSLRSLGFWDCPKIRSLPACIRSLTNLQRLDVTYCNPELKRRCKKEKGEDWNKIKH
IPDVDVSVDQ
>Chr11G0328460.1
MAEIAVCHLLANIAPFFQGEVNLLSGFRDEIEFIRDEFERMSAFLRVADSLEEKYPQLKV
WVKQVREAAYDTGDVLDKFRLHFGDQNHANGFRGFLGKISCFAKTLKARHQIASQVQRIK
TRVINISKGLQRYHDRYYGMMLPEQGSSSVNVSNKSSSSWYDPRGDALLLAEADLVGIHK
PKSKLIGWLFNGDPRLNVYSVAGMGGLGKTTLVKKVFDDTAVKKHFQNRAWITVSQSFSM
EKLLQSLIHQLFELEEEVGQPVPHGVEIMDVNGLKGVINAFLQQKRYLLVLDDVWSIQAW
QSLRQAFPDSNCGSRVILTTRNVDLASFSCKEYHGKVYHLQPLPRKESWTLFCRKAFQEN
SCPSHLEGFSRIILERCEGLPLAILAIAGLLSTKEQSNVDEWERIYRSLGAELVRNDKLL
AVNKILSLSYHDLPYYLKLCFLYLSIFPESYLIYHFTLIQLLVAEGFVEVTPGLTAEEVA
EGYVNELTSRSLIQVAKRRKDGSVKGYRIHDLWREIISSMSMEQNFVTIIAGCVQQQQQI
SLPDKVRRLSIRSGLKDCPKHKCFTQLRSLFILGGTDAVDPASQLSMLASSGGLRMLRLL
DMESSPFGTFPDEVMKLVHLKYLNLSQSNIKTIPKWIGELKNLETLDLTNTNVTELPDEI
LKLRRLRHLLVYRMKEPTYFSFHNEYGVRAPMRIGSLSSLEILHSIEASHSAVVIEIGKL
TQLRWLKILKLRREDGKDLCLSLEKLSSLRSLSVVAAEEDEIVDLESLSSPPPPLIRTLG
LKANLAHLTLRWSGLRDDPLHALQDLPNLVALGLAHAYEGERLCFRAGGFRRLKALRLTR
LQGLRWVIVEDGSMSCLEELCIKNCEMVEGLPAGLEYLTHLKRLFLADMSDKLISNLNRG
VKGGDYSKIAHIPRVWIGNSKDGCWSGNFL
>Chr12G0337880.1
VKSNGPNWSNPNCKARSISIKRANISTIDKEHLAQSIQRHSDLLQDLIMAIVRAQEASWR
RQHFIYDVFLSFRGEDIRKTFVGHLYTALSGAGFHTFKVDDSITRGENINAEVEKAIFKE
AKSSIIVFSKDYASSKWCLDELVMIVQHNRTSGHRILPIFYDVDPSHAFRGHEERIETET
DERKKEHLRNELEGWRAALKEVGDLAGMVLADHGKDESKFIEEIVKEIGKNARSVLYVAP
YIVGMESRVKNIISWLEDDSDHTNIFVIYGIGGIGKTTIAKYVYNLYFERFETSSFLADV
RERSKDRNGLIKLQRQLLSDVLGRKKERISSVDEGISKIVDAIGCKKVLLFIDDVDEKYQ
LQALIGMRDFVHPGSKIILTTRRQDLLKANEGNKLHEVERFYDDESLELFSWHAFDRDHP
VEGFINHSKRIVEYCGGHPLALKALASSLGESSEEEWLSTLQKLETIQDSRILEKLKISY
DNLPDDNVKNLFLHLACFFIGNDKDFTIKILDACGIYTISGMKILNKRSLLNFDEHNKLM
MHQLLQDMGREIVRQESSDELGKRSRLWHHEDSLKVLKEKIGMETIKGLFLDMQVMKEDK
HSNRSFHVRNKKRQRFEELDDNSSLANQHNSLKRLCFGFLSWLPTNMNRRNSNQEELKAD
AFVRMRNLKLLQLNYAEIKGRYKDFPKGLRLLRWHGFPLQSLPSDFSVESLVALDLRYSR
LKQLWKGTKMLNSLKILNLSYCYDLANSPNFWQLPNLEELVLKECTNLVVLHESIGTLGS
LVLLNLRGCKNLKQLPMKIFEMKSLIILILSGCSRLERFPSNLGKMKSLKKFHADGINHS
SSISPESFCFLLTSLPNCLVTLDLAECNLSSNYIPWNLVDLCTLQELNLSKNPICSLPEL
PMSLRLLTVEDCCSLETLTNLPYLSSQLLFIAEGCEKLVEVQGLFKLAPADSEMVQELGL
ADLDFDGMFQVPLMNCLTKTKNHQKASILQGLYECGIYNIFLRGRVIPDWIAEKSGERSH
ISFTIPSSPPNLKIRGLNVCVVLKPNNAPNLCASPTCIVVNNETTNLTVIYTPIFRICDI
LNEDVTWLSNWKMTNQLMRAGDKVNVWIATHTQQEVKEIKIQIVCDDNPTICHQDVDLDL
SNYQINEGLYFLFTQLASENILWAINRLGLTRLITDKKAEEEGCRNNKALALELQRALNK
TLEGQLEREYSSHGRSDRTTITNYEHIKGRQSDLFQDLIMAIVRAQEASSRRQPFIYDVF
LSFRGEDIRKTFVGHLYTALSGAGFHTFKDNDSITRGKNINAEVEKAIFKEARSSIIVFS
KDYASSKWCLDELVMILQHNRTSGHRILPVFYDVDPSHVRNQTGKIAEAFRGHEERIETE
MDERKKEHLRNELEGWRAALKEVGDLAGMVLADHGNDESKFIEEIVKEIGKNVRSVLCVA
PNIVGMESRVKNIISWLEDDSDHTNIFVIYGIGGIGKTTIAKYVYNLYFERFEASSFLAD
VRERSKDRNGLIKLQRQLLSDVLGRKKERISSVDEGISKIVDAIACKKVLLFIDDVDERD
QLQALIGMRDFVHLGSKIILTTRRQDLLKANEGYKLYEVERFYDDESLELFSWHAFGQDH
PNLFLHIACFFIGNDKDFTIKILDACGIYTISGMKILNKRSLLNFDEHNKLMMHQLLQDM
GREIVRQESSDELGKRSRLWHHEDSLKVLKEKIGTEIIKGLFLDMRLMEEDKHSNRNFHV
RNTKRQRFKELDDNSSLANQHNSLKRLCFGFLSWLPTNMNRRNSYQEELKVDAFARMRNL
KLLQLNYAKIKGRYKDFPKGLRLLRWHGFPLQSLPSDFSVESLVALDLRYSGLKQLWKGT
KMLNSLKILNLSYCYDLANSPNFWQLPNLEELILKECTNLVELHESIEKLGSLVLLNLRG
CKNLKQLPMKIFEMKSLIVLILSGCSRLERFPFNLGKMKSLKKFHADGINHSSFTNPESF
CFLLTSLPSCLVTLDLAECNLSSDYIPWNLVDLCTLQELNLSKNPICSLPELPISLRLLN
VGYCCSLETLTNLPNHSSQLLFIAQGCEKLVEVQGLFKLAPTDPEMVEELGLVDRDSDGM
FQVPLMNYITRTKNRQKAPILQGLYESGVYSIFLRRRVIPNWIAKKSRGRSHISFTIPSS
PPNLKIRGLNVCVVFEPDNASTIHIVVNNETTNLTMMYTPVFRICDILNEDVTWLSHWKM
VNQLMGAGDKVNIWIATHTQQRVKEIEIQIVWDDNPTICHQDVDLNLSNYHTTEGLYVLD
TYFAGESILMAINWLGLLRLITDKKAKEEGCRNNKALALELQRALHKTLEGQIEREYLSQ
LRVAHIFESHIFGWIEMGPQPQIVIVGAKTEPQSQTTGMLRRIARDYFLYAERILSNVSL
ERLERFLMSCKWRV
>Chr12G0337910.1
MGSSFTVLSVQRQSDLFEDLIMAIARAQEASSRRQPFIYDVFLSFRGKDIRKTFIGHLFT
ALSDAGFLTFKDDDSIARGENINAEVEKAIFKEARSSIIVFSKDYVSSKWCLNELVMTLQ
HKRTTGHRILPIFYHIDPSHVRNQTDAFHGHEERIKMETDETKKEHLMNKLEGWRVALKE
VGHLAGMVLNDYGNDESKFIQEIVKEVGKNVRSVLYVAPYIVVMESRIKNIISWLENDSD
HNNIFVIYGIGGIGKTTIAKYVYNLYFERFEASSFLADVRERSKDRNGLIKLQRQLLSDV
LRRKKEKISSVDEGINRIVDAIGCKKVLLFIDDVDERDKFQALTGMCDFFYPGSKIILTT
RRQDLLKANEGYKLHEVERFYDDESLELFSWHAFGQDHPVEGFINHSKRIVEYCGGNPLA
LEALASSLGGSSEEEWQSTLQKLETIQDSRILEKLKISYDNLPDDNVKNLFLHIACFFIG
NNKDFTIKILDTCGIYTISGMKILNKRCLLNFDEHNKLTMHQLLQDMGREIVRQESSDEL
GKRSRLWHHEDSLKVLKEKIGTETIKGLFLDKRLIEEDKHFNRSFRVRNTKRQRFKEFDD
NSSPANQHNSLKRLCFGFLSWLPTNMNGGNSDQEELKADAFAKMRNLTLLQLNYAEIKGR
YKDFPKGLRLLRWHGFPLESLPSDFSIDSIVALDLRYSRLKQLWKGTKMLNSLKILNLSY
CHDLANSPNFWQLPNLEELILKDCTNLMELHESIEKLGNLLLLNLRGCKNLKQLPMKIFE
MKSLIVLILSGCSSLERFPSDLGKMESLKTFYADRIKHSSSMSPESFRFLLNSLPGCLVT
LDLAECNLSSDYIPWNLVDLCTLQELNLSKNPIGYLPELPKSLRLLNVKGCCSLETLTNL
PNLSSQLLLNAEGCEKLVEVQGLFKLAPVDSEMVEELGLADLDSDGMLQVPLINCLTETK
YHQNAPILQGLYECGMYSIFLRGRVIPYWITEKSRGRSCVSFTVPSSSPNLKIRGLKVCV
VFESHNIPYLHLRPNYIVVNNETRNLTAIYTPIFKICDIRNEDVTWLSNWKMADQLMGVG
DKVNVWIATQTHEKVKEFGIQIVCDDNPTTCHQDVHHDLSNYHIREGLYILSTEFASEGI
LRMINWSRIVRFCEQQTRHLKG
>Chr12G0337940.1
MAIVRAHEASSRRQPFIYDVLLSFRGEDIRKTFIGHLYTALSGAGFRTFKDDDGIARGEN
INAEVQKAIFKEARSSIIVFSKDYASSKWCLEKLVMILQHKRTTWHRILPVFYDVDPSHV
RNQTGYLAKAFRGHEERIEMETDERKKVHLRNELEGWRTALKEVGDLAGMVLADHGNDES
KFIEEIIKEIGKNVRSVLYVAPYIVGMESRVKNIISWLEDDSGHTDIFVIYGIGGIGKTT
IAKYVYNLYFERFEASSFLADVRERSKDRNGLIKLQRQLLSDVLGRKKERIRSVDEGISR
IVDAIGCKKVFLFIDDVDERDQLQALIGMRDFFHPGSKIILTTRRQDLLKANEGYKLHEV
ERLYDDESLELFSWHAFGQVHPIEGFINHSKRIVEYCGGNPLALEALASSLGGSSEEEWQ
NTIQKLETIQDSKILEKLKISYDNLPDDNVKNLFLHIACFFIGNDKDFTIQILDACGIYT
ISGMKILNKRSLLNFDEHNKLMMHQLLQDMGKEIVRQESSDELGKRSRLWHHEDSLKVLK
EKTGTETVKGLFLDMRLKEEDKHFNRSFHVKNTKRQRCKELDDNSSLANQHNSLKRLCFG
FLSWLPTNMNKRNSYQEELKVDAFTRMRNLKLLQLNHAKIKGKYKDFPKGLRLLRWHGFP
LGSLPSDLSVESLVALDLRYNRLKQLWKGTKMLNSLKILNLSYCHDLAGSPNFWQLPNLE
ELILKECTNLVELHDSIGKLGSLVLLNLRGCKNLKQLPMKIFEMKSLIVLILSGCSRLER
FPSDLGKMKSLKKFHADGINHTSSISPESFRFLLTSLPDCLVTLDLAECNLSSDYIPWNL
VDLCTLQELNLSKNPICGLPKLPISLRLLNVEDCCSLETLANIPNLSSQLLFNAEGCEKL
VEVQGLFKLAPADSEMVEELGLANLDSDYMFRGLYECGIYSIFLRGRIIPDWISEKSGGR
SCVSFTVPSSSPNLKIRALKVCVVFEPHIISHPCTLANYIVVNNETRNINVAYFPIFKLC
DIQNEDITWLSNWKIADQLMGAGDKVNVWISTQTQEEVKELGIQIVCDDNPTICHQDVDL
DLSDYLANEDLYFLCTQIASESILMMINWSRIAKLATNKKADEEGYENKRALVLEVVRTK
REYLPTFERLQRIERLDREYIERLDREYHLLCLKRILRNITPTFEGFEWIERWDREYYLL
RNIRIERWIKRLDREYYLLRMERILRNFGLDTLERILSNISLDRLDRFLISRKCRV
>Chr12G0338000.1
MEVWVVVSQSCEFRDKGDLFQDLIMAVVRAQEASSRRQPFIYDVFLSFRGEDIRKTFIGH
LYMALSSVGFRTFKDDNSIARGENINAEVEKAIFKEARSSIIVFSKDYASSKWCLDELVM
ILQHNRITRHKILPVFYNVNPSHVRNQTGSLAEAFCGHEDRIETETDERKKEHLRNELEG
WRAALKEVGDLVGMVLADHGNDESKFIQEIVKEIEKNVRSGLYVTPYIVGMESRVKNIIS
WLEDDSDHTDIFVIYGIGGIGKTTIVKYVYNLYFERFEGSSFLADVRERSKDQNGLIKLQ
RQLLSDVLGRKKERICSIDEGINKIVDAIGCKKVLLIIDDVDERDQLQALIGMSDFFHSG
SKIILTTRRQDLLKANEGYKLHEVERFYDDESLELFSWNAFGQDHPIEGFINHSKRIVEY
CGGNPLALEALASSLGGSSEEEWQSTVQKLENIQDSRILEKLKISYENLPDDNVKNLFLH
IACFFIGNDKDFTIKILDACGIYTISGMKILNKRSLLNFDEYNKLTMHQLLQAMGREIVR
QESSDELGKRSRLWHHEDSLKVLKEKIGTETIKGLFLDMRLMEEDKHSNHSFLVRDAKKR
RFKELDDNSSLANQHNSLKRLCFGFLSWFPTNMNGRYSNEEELKADAFARTYNLKLLQLN
YAEIKGRYKDFPKGLRLLRWHGFLLKSLPSDLSVEPLVALDLRYSRLKQLWKGTKMLNSL
KILNLSYCHDLANSPNFWQLPNLEELILKECTNLVELHESIEKLGSLVLLNLRGCKNLKQ
LPMKIFEMKSLIVLNLSGCSRLERFPSNLGKMKSLKKFHADGINHSSFISPESFCFLLTS
LPSCLVTLDLVACNLSSDYIPWNLVDLCTLQELNLSKNPICSLPELPISLRLLNVKDCCS
LETLTNLPNLSSQLLFNAEGCEKLVEVQGLFKLAPVDSEMVPLTNCLTETKNYQKAPILQ
GLYECGIYSIFLRGRVIPDWITEKSGGRSCVSFTVPSSSPNLKIRGLKVCVVFEPHNIPY
LRIRPNYILVFNETRNLNVIYTPIVKIYDIQNEDITWLSNWKMADQLMGAGDKVSVRMST
QTQEEVKEFGIQIVCDDNPNICHQDVDLDLSDYHINEEKKADGEGYEKNRALVLEVGSTS
KYSFIVS
>Chr12G0338010.1
MSHLMMAIVRDQEAFSRQQSSIYDVFLSFRGKDIRKTFLGHLYTALSGAGFRTFKDDDCI
AKGENISTKLEKAMFKEERSSIIRQSDLFQDLIMAIVRAQDASSSRQPFIYDVFLSFRGE
DIRKTFLGHLYTALSSAGFHTFKDNDSIARGENINAEVEKAIFKEASSSIIVFSKDYASS
KWCLDELVMILQHNRTSGHRILPIFYDVDPSHAFRGHEERIEMETDERKKEHLRNELEGW
RTALKEVGDLAGMILADHGNDESKFIEEIVKEIGKNVRSVLFVAHYIVGMESRVKNIISW
LEDDSGHTDIFVIYGIGGIGKTTIAKYVYNLYFERFEASSFLADVRERSKDRNGLIKLQR
QLLSDVLGRKKERISSVDEGISRIVDAIGCKKVLLFIDDVDERDQLQALIGMRDVFHLGS
KIILTTRRQDLLKANEGYKLHEVERFYDDESLELFSWHAFGQVRPIEGFINHSKRIVDYC
GGNPLALEALASSLGGSSEEEWQSTIQKLETIQDSRILEKLKISYDNLPDDNVKNLFLHI
ACFFIGNDKNFTIQILDACGIYTISGMKILNKRSLLNFDEHNKLIMHQLLQDMGREIVRQ
ESSDELGKRSRLWHHEDSLKVLKEKIGTEKIKGLFLDMRLMEEDNHFNRNFRVRNTKRQC
FKELDDNSSLANQHNSLKRLCFGFLSWLPTNMSRRNSYQEELNVDAFARMRNLKLLQLNH
AKIKGKYKDFPKGLRLLRWHGFPLESLPNDLSVESLVALDLRYSRLKQLWKGTKMLNSLK
ILNLSYCHDLASSPNFWQLPNLNELILKECTNLVELHESIGKLGSLVLLNLRGCKNLKQL
PIKIFEMKSLIVLILSGCSMLERFPFDLGKMKSLKKFHADGINHSSSISPESFRFLLTSL
PRCLVTLDLAECNLSSDYIPRNLVDLCALQELNLSKNPICSLPELPIGLRLLNVEDCCSL
ETLTNLPNLSSQLLLNAEGCEKLVEVQGLFKLAPADSEMVEELGLANLDSDEMFQVPLVN
CLTETKNHQKTPILQGLYECGIYSIFLRGRVIPDWISEKSGGRSCVSFTIPSSSPNHKIQ
GLKVCVVYEPHNIPYPGIRPNYILVNNETRNLNVIYTPIFKIHDIRNEDITWLSNWKMAD
QLMGAGDKVNVWITTQTQDKVKEFGIQIVCDDNPTICHQDVDLDLSDYYINEGLYYLFTQ
IASEAILRMITWTNKKADEEGYANNRASVLEVLQTINKTYEGWIKAYEGWIIAYEGRIKA
LEWIERLAREYYLLRLERILRNIGLDRLEKIFSLWKHHFRDRS
>Chr12G0338030.1
MAIVRAHEASSRRQPFIYDVFLSFRGEDIRKTFVGHLYTALSSAGFRTFKDDDSIARGEN
INAEVQKAIFKEARSSIIVFSKDYASSKWCHDELVMILQHNRTSGLRILPIFYDVDPSHA
FRGHEERIEMETDERKKEHLRNALEGWRTALKEVGDLAGMVLADHGHVIFNISALFE
>Chr12G0338050.1
MESRVKNIISWLEDDPGHTDIFVIYGIGGIGKTTIAKYVYNLYFKRFEASSFLADVRERS
KDRNGLIKLQRQLLSDVLGRKKEKISSIDEGISRIVDAIGWKKVLIFIDDVDERDQLQAL
IGMHDFFHPGSKIILTTRRQDLLKTNEGYKLHEVERFYDDESLELFSWHAFGQVHPIEGF
INHSERIVEYCGGNPLALESLASSLGGSSEEEWQSTIQKLETIQDSRILEKLKISYDNLP
DDNVKNLFLHIACFFIGNDKDFTIQILDACGIYTISGMKILNKRSVLNFDEHNKLMMHQL
LQDMGREIVRQESSDELGKRSRLWHHEDSLKVLKEKIGTETIKGLFLDMRLMEEDKHFNR
SFRVRNTKRQRFKELDDNSSLANQHNSLKRLCFGFLSWLPTNMNRRNSYQEELKVDAFAR
MCNLKLLQLNHAKIKGKYKDFPKGLRLLRWHGFPLESLPSDLSVESLVALDLRYSRLKQF
WKGTKMLNSLKILNHSYCHDLANSPNFWQLPNLEELILKECTNLVELHKSIEKLERLVLL
NLRGCKNLKQLPMKIFEMKSLIVLILSGWSRLERFPSNLGKMKSLKKFHADGINHSSFTS
PESFCFLLTSLPSCLVNLDLAECNLSSDYIPWNLVDLCTLQELNLSKNPICSLPELPISL
RLLNVEDCCSLEMLTNLPNHSSQLLFNAEGCEKLVEVQGLFKLAPADSEMVEELGLANLD
SDEMFRVPLLNCLTKTKNHQKVPILQGLYECGIYNIFLRGRVIPDWITEKSGGRSCVSFT
VPSSSPNLKIQGLKICAVFEPSNIPNLQPNYIVVNNETRNLNVMYTPTFKICNIQNEDIT
WLSIWKMADQLMGAGDKVNVLIATHTQVKEFGIQIVCDDNPTICHQDVDLDLSDYHINEG
LYFLGTAIASEGILMMINLSRTVGLATDKKADEEGYENNRALALEVLPIVNKTIEGQGEP
QSQITRILECIERKRRLNNMRLHRWERFFLREHLSHLQRILSNISLDRLERFCASREWKF
EEYWKDFFSREFEEYWKEFLSCEWSFDNLPDDNVKNLFLHNARFFTGNDKYFTIKVLDAC
GIYAISGMKILNRRSLLNFDEHNKLMTHQLLQDMGKEIVRQESSDELGKRSELWHYEDSL
KELKEKVGMETIKDLFLDMRLMEEGKHSNRNFRVRNTKKQCFKELDNNSSLANQHNSLKR
LCFGFLSWLPTNMNRRNSHQEELKVDAFARMLHLKLFQLNYTKIKGRLQKPNQLPMKIFE
MKSLIVLVLSSCSRLERFLSNPGKMKSLKTFHADGINHSSSISPESFCFLLTSLSGCLVT
LYLAKCKLSSDYIP
>Chr12G0339080.1
MMASSSSSSSSSSRPWKHDVFLSFMSEEACKSFVDNLYSALCQQGVLTFKDNEQLERGKE
ISSEFQEAIERSRLALIVFSENYAYSSRCLDALHKIFECKRLKRQMVLPVFYKLDPSNVR
KQKESFAAAFDVHEKVYSDKKVQAWRDALKGAANISGWDTQNTANG
>Chr12G0339090.1
HELECIQEIVRGVLSRLVLTISSVGEDLVGIDPRVDEICSLLDTRLDDVQVFGIWGMGGI
GKTTIAKAVHDRISHQFDGSCFLAVREVFEKHGIEALRQQFHSIVSKFRNERVLVILDDV
VQIAELELLPEGRYWVGLGSRIIITTRDLYLLRSYEVHCKYEVKALDKNEALQLFYSKAF
ERSYPSEDYLELSNKVVCYAAGLPLALKVLKISFDRLAKPDQQIFLDIACFFRGEELEFV
KGILDGCGFDPCIGIIHLIEKSLITVSENKIQMHALMQELGWHIVRQEDPEEPGRCSRLW
ILEDVRHVLTENTVTDTVEGICLDSHTPEHLNLSTEAFKKMNELRLLKVHSAHFSQGPDC
LPNKLSWLNWYGYPSKSLPSSFKAKRLVELCMHHSNIIELWKEQKVLHKLISIDLSHSQK
LRSTPDFTGLLNLKKLILKDCTSLVEVHSSIAFHKTLVFINLNNCRNLKSLPNCVQLESL
NILILSGCLKLEKFPEIVGNMECLSKLYLDGTAIKELPSSIEHLTNLVLVNLKGCKNLKS
LPDSICRLRRLKSLDISCCIKLDKLPQKFGDIEHLEELYASETAIQQLPSSIVPLRNLKI
LSLRACKGKESKPLSSLFLSCILQRESQDLMSAVLDAVLGLHRLKKLDISGCNLIDSQFP
DDLGCLSSLEELNLSQNNFVDIPTSINQLSRLRTLWLVGCNRLEALTELPTSIVELYADD
CISLGLSHLSAEYKALKRVSFSGCSKLLAYQQSDGLADFLLKHVLQLELTHLQMKGKKGF
SVPDNKFSIILPGSDIPNWFTHQNMGHSISVKLPPLWYNDEFMGFAISVVSESISNSSSW
LSGYLQKLPCIPVSFTLKSCNHRKFRFTNFLYRRGIEREVNTEHVCIGYITPDVLSLETR
RISPHNLSELEVSFPDDEKDSPFVKPQRVLVARKVGVRLIYKEEVEKMYETMLNKYSSRP
EDLRLLDASSNGHLLESYFSSSMLISGESKSNVPFASIMASSSSSSSSFYCRWKYDVFLS
FRGEDVRKNFVDHLYTGLCYRGIHTFKDDEELERGKEISPALLKSIEQSRLALIVFSENY
ASSSWCLDELAKIIECKKLKGQIVVPVFYRVDPCHVQRQQGSFAAAFAKHEKAYIDEMEK
LQTWRTALEQAANIPGWDTQNIADGYEAKCIQEIVRGIFSKLGHTLSSMVKDFVGIDSRV
DEVCSLLDTRLDDVRVIGIWGMGGIGKTTIAKAVYDRISHQFEDSCFLPVREIFEKHGKE
ALLQQLNSIVCRLHYERLLVILDDVDQIVELEVFFRRHYLVGLGSRIIITSRDSHLLITL
GVDVRYEVKKLDRNEALQLFCSKAFKQSHPPEAYDRLSKNVVRYAEGLPLALNVLGSSLF
GRNENEWKGTLSRLQKIPNNDILQVLQISFDRLDALDQQIFLDIACFLEGEKKDFVTRIL
DGCDFDPEIGISILIEKSLLTISGDKVQMHALIREMGWYVVRQENPREPGRRSRLWILED
VCHVLEDKTVTDAIEGICLNFNVPNDVSFSTEAFKKMNKLRLLKIRTTQLSEDLNYISNE
LSWLNWYGYPSKSLPPSFKAPKLVELCMHDSSIIELWKGKKILGKLISMDLSHSLKLRST
PDFRGLPNLMKLILEDCASLVEVDPSIAFHEKLILLNLKNCRSLKSLPNSIQLVSLNTLI
LSGCLKLDKFPEILENMECLSELYLDGTAIKELPLSIERLSRIVLMNLKDCKYLKSLPES
ICRLRCLKILDISGCIKLDELPQKFGEMEFLEELYAGGTAIKQLPSSIVLLRNLKTLSFR
GYKAKMSKSFYSPFTSCLFEREPQNSTSLVLRSVMGLHWLRKLDISDCNLFAWQFPSDLG
RLSSLEELNLSRNNLANIPASINHLSQLRTLWLVGCSRLEALLQLPTSIVELYADDCMSL
GFSDLTTECKSLMKVSFSGCSKLLASHQSDNLAGLLVQHMLQLGFTVSDFKPSFVLPGSE
IPKWFTYQNMGHSISIELPSNWYNEKLMGIAICVVYESFPDKILSSFSGYLQKLSSISVK
LKLITHDKREFLFGVSMYRRGIETKVNSKHLCFGYIANEALPLKRPHIWCRPFDHVRCQP
EDPQIWSQLEVFFQDDEYNGPKQFWGLVAEKAGLRLVYQEDAEKLSNPPLPAVGFTVKDV
>Chr12G0339110.1
MASSSSSSSSSSFYCQWKYDVFLSFRGEDVRKNFVDHLCTALCYRGIHTFKDDEELERGK
EISPELLKAIEQSRLALIVFSENYASSSWCLDELAKIIECKKLKGQIVVPVFYKVDPSHV
QQQRGSFATAFAKHEKDSTVKMKRMQTWRAALEEAAKVPGWDTRNTADGYEAKCIQEIVR
GILSKLGHTLSSMVKNLVGIDSRVDEVCALLDTRLDDVRVIGIWGMGGIGKTTIAKAVYD
RISHQFEDSCFLPVREFFEKHGKEALLQQLHSILCRLHYERLLVILDDVDQIAELEVFFQ
RHYLVGLGSRIIITTRDSHLLITLGVDIRYESYPPEDYASLSRNVVHYVRYHPLALIALG
SSLFGRNKNEWKSTLSRLRKMPNDNILQVLLLSFDRLDKLDQQIFLDIACFFEGEEKDFI
ARILDGCDFDPDIGISILVEKSLITISGNNVRMHALIRDMGWHVVRQEDPKEPGRRSRLW
IQEEVCQILTENTVTGAIEGICLNSNTPKDVSFSTEAFKKM
>Chr12G0339150.1
MASSSSSSSSSSYRQWKYDVFLSFRGEDVRKNFVDHLYTALRHRGIHTFKDDEELERGKE
ISPELLKAIEQSRLALIVFSENYASSSWCLDELAKIIECKKLKSQIVVPVFYKVDPSHVQ
EQQGSFATAFAKHEEDRSVKMKRLQAWRAALEEAAKVPGYEAKCIQEIVRGIFSKLGYTL
SSIVEDLVGIDSRVDEVCSLLDTRSDDVRIVGIWGMGGIGKTTIAKAVYDRISHQFEDSC
FLSVREIFEKHGIEAVRQQLRSTVARLRYERILVILDDVDIVAESGVLPDSHYLFGLGSK
IIITTRDLHLLIRFGVDIRYKVKALDRNEALQLFCSKAFKQSYPPEDYEELTDNILFYAG
GLPLALKVLGSSLFGRNKNEWKGTLSRLQKIPNNNIIQVLQISFDRLDESDQEIFLDIAC
FLEGEAKDFVTRILDACDFDPDIGLSILLEKSLITFSGSYVQMHALIREMGRYVVDQQDP
KKPGRRSRLWRLEDVCHVLTENMVTDAIAGICLDYNIPKYVSFSSDAFKKMNKLRLLKIR
TRHHSQGPDCLPNNLSWLNWFGFPSKSLPPSFKAGKLVELCMHQSSIIELWKGKRVLDNL
ISIDLSYSQKLRSTPDFTGLPNLKKLILEGCESLVELHTTIAFHENLILLNLKNCRSFKR
IPNSIQLVSLNTFILSGCLKFEKFPEILDNMECLSELYLDGTAVKELPSSIEHLSNIVLI
NLKDCKNLKSLPDSICKLRGLKTLDFSGCIKLDELPQKFGEMEYLEELYVGETAIKQLPS
SIVLLRNLKILSFRGYKAMMSKSLSSLFTSCLLERAPQDSMSLVLHSVLGLHSLTKLDIS
GCNLFAWQFPSDLGSLSSLEELNLSRNNFSNIPESINQLSQLRTLWLVGCDRLEELLHLP
TSIVELYADDCTSLGCSDISTEYKSLKSVSFSGCSKLLVSQQSDNLAATLLQHMLQLMLT
HFQLKQKKGFTILDNMHSFLLPGSKIPQWFTNQNMGPSISVELPPQWYNNKLMGIAICVV
FESLSDRTLGSARGYLQNLPIIPVLLKLRSYDNQKYEFSTSLYRRGIDRKGRANQ
>Chr12G0339170.1
MASSSSSSSSSSYRQWKYDVFLSFRGEDVRKNFVDHLYTALRHRGIHTFKDDEELERGKE
ISPELLKAIEQSRLALIVLSENYASSSWCLDELTKIIECKKLKSQIVVPVFYKVDPSHVQ
EQQGSFATAFAKHEEDRSVKMKRLQTWRAALEEAAKLPGWDTRNTADGYEAKCIQEIVRG
IFSKLGYTLSSIVEDLVGIDSRVDEVCSLLDTRSDDVRIVGIWGMGGIGKTTIAKAVYDR
ISHQFEDSCFLAVREIFDRRGIGALREQLHSVVSRLHYERVLVVLDDVDQIVELEELLER
HYLVGLGSRIIITTRDLHFLIRHGVDLRYEVKALDKNEALQLFCSKAFKESYPAKDYVEL
SNEIVSHAAGLPLALKVLGSSLFGRNKNEWIGTLSRLQKIPNDDILQVLKISFDRLDGPD
QKIFLDIACFFEGEDKEFVAGILDGCDLDPDIGISILIEKSLVTISKNEVKMHALIQEMG
WYIVRQEDPKEPGRRSRLWILEDVCHMLTENTVTDAVEGICLNIYFPEDVNITTEAFKKM
NKLRLLKIDSRLHSQAPASLPNKLSWLNWYGYPSKSLPPSFKGTKLVELCMHRSNIIELW
KGKKVLDKLISIDLSRSEKLRSTPDFTGLPNLKKLILDECTSLVEVHESIAFLQKLVLLN
LKNCINIRSLPTSIQLESLNTLILSGCLKLEKFPEILNNMECLSKLYLDSTAIKELPLSI
EHLTNLALLNLKDCRNLTSLPNTICRLRCLTNLDLSGCIKVDKLPENFGDLEYLEELYAG
ETAIKQLPSSFVLLRNLKVLSFHGYKRMESKSLSLLFSSCLLQREPQDSMSLMLHSVLGL
RWLTKLDISSCNLFAWEFPSDLGGLSSLEELNVSGNNFVNLPTSINQLSQLKTLWLVGCN
KLEALMQLPTSIIDLYVDDCTSLTTSDLSTEYKSLKRISFTGCSRLLEYHQSDNLADLLL
KHMLHLLKLNKKGNPWLDNDFSILLPGSDIPDWFTHQNVGYSTSVELPPNWYNDKLMGIA
ISVVFETLSDEYTCWSLGYLQKLPGIPVLFKFESHDNRKYEFSVSLYRRGTERKVNSDHL
CIGYITLEAHRMPLRTPHIWRQLEICFQDDENAGPFEKQFRGMVAKKVGIRLVYEEEDEK
MINEAMLNRYSSQPVDLRLLQAFLGD
>Chr12G0339190.1
MAASSSSSSSSSSHQWKYDVFLSFAGEDVGRNFVDHLYSALRREGIRVSKDNEEQEKGKE
MSSESQNAIEQSRLALIVFSENYAVSSRCLDALLKTLECKKLKKQMVVPVFYKLDPSRVW
EPEGIFTTAFDVHEKVYSGNSEKVQAWRDALEEAANMPGWVTQDIANGHESKCIKEFVRR
IFSKLGHIISSVTDDDLVGIESRADEVCSLLDTRSKDVRVLGIWGAKGIGKTTIARVVYD
RILHQFEGSFFLAVREIFEKQGIEALQQEVRSIISKLCQERTLVILDGVDQIAELEVLLS
ERQCWDGLGSRIIVTTRDSSLLIAHGVDVSYEVKALDASEALQLFCLKAFKQRHPPENFG
ELSEDVVQFAAGLPLSLIVLGYSLCARSRDEWKAKLSRLQKSSKQCSTST
>Chr12G0344340.1
MEALEDASINVIGICGMGGVGKTTIVEEVCRQAEEKKCFDVVAMAVVSQAPNLTMIQDKI
AYKLGLDLASRNESERAAALWNRIKQEKKILIILDDAWTRLELMEIGIPFGSDHAGCKIV
LTSRSEDVCNEMDAQIIFPIQGLSKQEAWELFRKTVGEDIDSSELKSVVREIVEECCGLP
LAIVVVGAALKKRSKEIWIDAATQLRKPVPATNIRGMEPFLYARLKLSYEYLNNKEAKSL
FLLCSLFPEDGLISIELLVKYGIGLKLFKGVDTIEDARVRAHALVRILLSSFLLLEAEGY
PKYVKMHDIVRDVAILIASEEEDQYLVKAGCGLKEWPTSGLTFEKYRGISLGKNGVHKLP
DGLECPKLQILLLDELELDTDSFPILYLYRLRIRRQEKEIPANFFQGMKDLKVLNMSGNR
LLQSLPTSVAMLTTLQTLVLDGCSLGNNVSKIGTLKQLEILSLRGSNIKVVPEHFSQLTR
MRVLDMEGCNVEQISRGVISNLGRLEEMYIPEFDNWAIEEGEEDSRSSASLSELNSLCRL
TSLSFSAKKPDILPFGFEFQNLIRFEINIPFNRRLPSYDRREATRSGFNLLRKKMSFQNC
DMRFISGPMEVLLNKVEQLYLENCRNLGNIIQGQYSHILYELKLLEIKNSHKIEYVDVEY
LVDMVNWAPKVVLPNLDFLELSGLRNLRGICHGHVPLPAESFSKLAELHVRGCDSLLNVA
ESNLLSCRFQCIQHLLVLECANLLNVFDFAGLVIRVEDAHSLSRLETLRLEFLPELMHVW
KTPPPFVNLCNLIRVQVEYCHKLKQLFPPSLVQGLVHLETVYVDECNNLEQIFGRDYEEE
EEMRILNEVGKISLSRSTSLQCLTQVELCNCERLRNVFHPSLVKGLVQLKTLKLVSCEMM
RAVIEDDEREVLEERVSSPIEKIVFPLLYSIEFDRLNNLTCFCTGRFAVEYPSLEAVRIV
KCPRMKTFGQGCSILMLLMVERIFKQGAVDLSFKRRCVNLLICQFDGGGSFEICEDIV
>Chr12G0344350.1
MCFNGWCINLRSRYKCGKEACKKATEIAKCKDPNFETLSHHVHPPEISTISSRKVFSSLE
SRKSTVINIMKDIDDDSVHVIGVCGMGRVGKTKIVEEVHRQVGEKRLFDVVAMAIVSQNP
SLKEIQDDIAHKLSLDPKIMHDLDRALALWERIKQEKKNDVGILLREDHPGCKIVLTSGS
EEVWNKIDAQKIFPIQVLKEQEAWELFREIVGEAVGSTKLNSMARQIHRGCGSLLMAIET
IGKELKNQNMTYGLILKSSYFHLRNEEAKLCFLLFSLFQEDASISIELLLQYGIGLDLFK
GVDTVEDAHY
>Chr12G0345690.1
MEIVAQTVGNIMGKMVDFVFGQVGKQFGYLINYHTHVNTLTDGARNLKNERKKLRGRTEA
ATRNLEEIEPEVENWFEDVDPLISETEIFLQADRARNNHRCINGKCINLWSRYKSGKEAC
KKASKISKYQDIKFESVSHPVPQPEIKSVSLTTMFSGIESRRSILKDIMEALDDASINVI
GICGMGGVGKTTIVEEVRRQAAEKKCSAEKKCFDVVAMAVVSQTPNFPMIQDKIAHKLGL
KLASRNESERAPALWHRIKQEKKILIILDDVWTGLELKKIGIPFGSDHDGCKIVLTSRIE
DVCNEMDAQKIFPIQGLPEQEAWELFRKTVGQDIVSSELISVAREIVGGCCGLPLAIVTV
GGALKKRSKEIWIDAAAQLKRPVPAANIRGMESVYSPLKFSYEYLNHKDEKSLFLLCCMF
PEDSLIPIELLVKYGIGLMLFKDVDTVEGARVRAYAIVRTLLSSFLLLEVENKPAYVKMH
DVVRDVAILIAFEEENQYLVKASCGLEEWPTSDSTFEKYRGISLVRNGIHKLPDGLECPK
LQILLLDELEFHPDFEFNWLGFHYQGGTSQSEKKEIPVNFFQGLKDLKVLDMSGNRLLPS
LPTSIALLTTLQTLVLDDCYLGDNVSIIGTLKRLEILSLRGSDITVVPEHFSQLTCMRVF
DLNGYNLKQISRGVISNLCKLEEMYIPKFDNWAAEEGEEDSRSSARLSELNSLCRLTSLS
FSAKETDVLPIGFKFQNLIRFEIGIPSPSGSPFSHTLEARRSGYSLLRKIMNLQKCDMRL
ISGPMEVLEIQDSHEMEYLVDKVNWARKVVLPNLDSLELFALNNLRGICHGHVPLPAESF
SKLTELHVITCCKNLLNEFDFEGLAMEVEDAADSLSRLERLDLMYLPELMHVWKSPRHFV
NLCNMKRVVVEYCGKLKQLFPPSLVQGLVHLETVFVRGCNNLEQIFGTDCKEEEGMEIVN
EMGKISLSTSASLQCLTCVELWLCERLKNLFQPSLVKGLVQLKTLKLGSCERMKAVIEDD
ERGVLEETVSSSSIEKITFPLLHSMKFSRMHNLTSFCTGRFAVEYPSLEVVIIKDCPRME
TFGYGVQITPKLKKVLIGEEQEESWMVDLNGTVQHFCAKSKVSSGATTPPKFIKKFDLDP
LMVEHIFKQGTIIYLMVSTASWLGDNCKAT
>Chr12G0345720.1
ASGVSLICKQQPKKKKKKRARVKVKKVIMKIVTQTVGHIMGKMVDFVFGQVGKQLGYLIN
YHTHVNTLTDGARNLKNEREKLRGRTEAATRNLEEIEPEVENWFEDVDPLISETDIFLEA
YRQRNNHRCINGKCINLWSRYKSGKEACKKASKISKYQDVKFESVAHPVPQPEIKSVSST
TMFSGIESRRSILMDIVEALDDASVNVIGICGMGGVGKTTIVEEVRRQAAEKKCFDVVAM
AVVSQTPNFPMIQDRVAHKLGLDLTSRNELERAPALWNRIKQEKKILIILDDVWTRLELT
KNGIPFGSDHAGCKIVLTSRIEDVCNEMDAQKIFPIQGLPKEEAWELFRKTVGEDIDSSE
LNSVAREIVGACCGLPLAIVTVGGALKKRSKEIWIDAAAQLKRPVPAANIRGMESFLYSP
LKLSYEYLNHKDEKSLFLLCCMFPEDSLIPIELLVKYGIGLMLFKDVDTIEGARVRAYAI
VRTLLSSFLLLEVENKPAYVKMHDVVRDVAMLIASEEENRYLVKASCGLEEWPTSDPTFE
KYRGISLVRNGIHKLPDGLECPKLQILLLDELELPPDFQFDSHYFRYQALKGEIFQKKEI
PVNFFQGLKDLKVLDMSGNRVLPSLPTSMALLTTLQTLVLDGCFLGDNVSIIGTLKRLEI
LSLRGSDITVVPEHFSQLTCMRVLDLKGCNLEQISRGVISNLGKLEEMYIPQFYNWAAEE
GEEDSRSSASLSELNSLCRLTSLSFSAKETDVLPIGFKFQNLIRFEIDIIPFRSGPLILP
MWEARRSGCSLLSKTMRLQKCDMRLISGPMEVLVIKNSHEMEYLVDKVNWARKVVLPKLD
SLNLSELNNLRGICHGHVPLPAESFSKLTELHVGKCNSMLNVAESNLLSCRFQCLQRLFV
LECANLLNVFDFEGLAIEVEDAADSLSRLETLGLCYLPELVHVWKTPGHFVNLCKNLKCV
KVVSCGKLKQLFPPSLVQGLVNLETVYVDGCYNLEQIFETDCKEEEGMEIVNEMGKISLS
TSMSLQCLTDIRLTHCERLKNLFHPSLVKGLVQLKTLKLESCERMKAVIEDDERGVQEET
VSSSSIEKITFPLLHSIEFYRMHNLTSFCTGRFAVEYPSLEVVSIKDCPRMETFGYGDQI
TPKLKKVLIGEEQEESWMVDLNGTVQSFCAKSEVSNGATTPPKFIKKFNLDPLMVEHIFK
QETIDLSLKRRCLMVSSIRRNIRLIF
>Chr12G0345760.1
MKIVTQTVGHIMGKMVDFVFGQVVKQFGYLINYHTHVTVLEQGVRNLKVETEELNRKTEA
ATRNLEQIETKVDNWFKDVDPLISETENFLEADRARNNHRCINGKCINLWSRYNSGKEAC
KKASKISKYQDIKFESVSHPVPQPEIKSVSSTTMFSGIESRRSILKDIMEALDDASINVI
GICGMGGVGKTTIVEEVCRQVTEKKCFDVVVMAVVSQTPNFPMIQDRIAHKLLDFDLASR
NESERAPALWHRIKQEKKILIILDDVWTRLELTKIGIPFGSDHAGCKIVLTSRIEDVCNE
MDAQKIFPIQGLPEQEAWELFRKTVGQDIDSSELNSVAGEIVRACCGLPLAIVTVGGALK
KRSKEIWIDAAAQLKRPVPADYIRGMESVYAPLKLSYEYLNHKDEKSLFLLCCMFPEDSL
IPIELLVKYGIGLMLFKDVDTIEGARVRAYAIVRTLLSSFLLLEVENKPAYVKMHDVVRD
VAILIASGEENQYLVKASCGLEEWPTSDPTFEKYRGISLARNGIHKLPDGLECPKLQILL
LDEQELHRDFRFQAGRGGVSQKKEIPVNFFQGLKDLKVLDMSGSRVLPSLPTSIALLTAL
QTLVLDRCFLGDNISIIGTLKRLEILSLRGSDITVVPEHFSQLTCMRVFDLRGCNLEQIS
RGVISNLGKLEEMYIPKFDNWAAEEGEEDSRNSASLSELNSLCQLTSLSFSAKETDVLPI
GFKFQNLIRFEIDIHFRSSLRSWYPWAARSSGCSLLSKTMSLQKCDMRLISGPVEVLLKN
VEGLNLENCRNLENIIQGQYSHILSELKLLEIKNNHEMEYLVDMVNWARKVVLPNLDLLE
LSELNNLRGICHGHVPLPAESFSKLTRLHLESCGSMLNVAESNLLRCRFQCLQHLLVSSC
KNLLNVFDFEGLAIEVEDAADSLSRLGTLRLLNLPELMHVWKSPCHFVNLCNLKLVEVGN
CGKLKQLFPPSLVQGLVHLETVYVRGCNNLEQIFGTDCKEIVNEMGKISLSTSTSLQCLT
KVELRNCERLKKLFQPSLVKGLVQLKTLKLESCERMKAVIEDDERGVPEETVSSSSIEKI
TFPLLHSIEFYRMDNLTCFCTGRFTVEYPSLEVVSIVECPRMETFGHGVQITTKLKKVLI
SIEKEENWMGDLNGTVQHLCRK
>Chr12G0345770.1
MKIVTQTVGHIMGKMVDFVFGQVGKQLGYLINYHTHVNTLTDGARNLKNEREKLRGRTEA
ATRNLEEIEPEVENWFEDVDPLISETDIFLEAYRQRNNHRCINGKCINLWSRYKSGKEAC
KKASKISKYQDVKFESVAHPVPQPEIKSVSSTTMFSGIESRRSILMDIVEALDDASVNVI
GICGMGGVGKTTIVEEVRRQAAEKKCFDVVAMAVVSQTPNFPMIQDRVAHKLGLDLTSRN
ELERAPALWNRIKQEKKILIILDDVWTRLELTKNGIPFGSDHAGCKIVLTSRIEDVCNEM
DAQKIFPIQGLPKEEAWELFRKTVGEDIDSSELNSVAREIVGACCGLPLAIVTVGGALKK
RSKEIWIDAAAQLKRPVPAANIRGMESFLYSPLKLSYEYLNHKDEKSLFLLCCMFPEDSL
IPIELLVKYGIGLMLFKDVDTIEGARVRAYAMVRTLLSSFLLLEVKNKPSYVKMHDVVRD
VAILIASEEEDQYLVKASCGLEEWPTSDPTFEKYRGISLARNGIHKLPDGLECPKLQILL
LDELELRPDFKFHWFGFRYQAGTGEISQKKEIPVNFFQGLKDLKVLDMSGNRVLPSLPTS
IALLTTLQTLVLDCCFLGHNVSIIGTLKRLEILSLRGSDITVVPEHFSQLTCMKVLDLKG
CNLEQISRGVISNLGKLEEMYIPKFDNWAAEEGEDSRSSASLSELNSLCRLTSLSFSAKE
TDVLPIGFKFQNLIRFEIDIPFRSSLPYLDPLEARLLSKTMRLQKCDMRLISGPMEVLEI
KNSHEMEYLVDKVNWARKVVLPNLDSLKLSVLNNLRGICHGQVPLPAESFSKLTELHVGG
CDSLLNVAESNLLSCRFQCLQRLGVARCKNLLNVFDFEGLAIEVEDAADSLSRLETLHLW
YLPELMHVWKTPGHFVILCNLKRVQVGNCGKLKQLFPPSLVQGLVNLEAVYVRGCNNLEQ
ILGTDCKEEEGMEIVNEMGKISLSTSMSLQCLTEVKLLNCKRLKNLFQPSLVKGLVQLKM
LKLASCERMKAVIEDDERGVLEETVSSSSIEKITFPLLHSIEFYRMHNLTSFYTGRFAVE
YPSLEVVSIEDCPRMETFGYGVQITPKLKKVLIGEEREESRMVDLNGTVQHFCAKSKVSS
GAITPPKFIKKFDLDPLMVEHIFKQGTIIYLMVSTASWLGDTCKAT
>Chr12G0350830.1
MRCFNGWCINLWSRYKFGKEASKKATEITKYSDPKFESVSHPVAQSEIKPFSSKMFSVFE
SRKSTVENTMEALDDERVKVIGICGMGGVGKTTIMEEVRRRAEERKLFDVVAIAVVSQTP
ILSKIQDGIAHKLGLKLEERGELDRAPALWERIKREKKMLIILDDVWSCLELEEIGIPLG
EDHPGCKIVLTCRSEDVCKEMNAQKIFCIQILNEQEAWELFKEMVGEGVNDSPEVNSMAR
EIAKGCGGLPLAIVTVGRALKNRSKEILADAAAQLKKPIPAANIKGIEPFLYSRLKLSYD
YLESEEAKSVFLLCSLFPEDDSIPTERLLIYGIGLGLFKGVDTIEDARVRVNALVRTLLS
SFLLLADEYEVFGWPSVQMHDIVRDVAMLIASEDKVGYLVKAGSKLTNWPHKDAVKEQKG
ISLMRNDIGELPDGLDYPQLQILLLNSEPYGGQLMKIPTNFFQGMEDLKVLDMSWNVITS
LPESVAKLATIRTLVLADCDLTGDISIIGTLKQLEILDLSTNKIERVPENFSGLTLLRYL
NLSENPLMQVPQGVLSSLGKLEELYVINSFLQWAKVGKENPRNAASLAELKSLPRLTNLC
FRVEIEDQLPDDVTIPNLVWFYISMGKETSSDFWEKPYNKKVYMKGYNGRLMSTAGALKY
FVKATESLKLESCNMENIVQGEGGDNYVFDELKHLSIVKCREMKYVVDWAPTTPRVAVFQ
NLEHLRLSDLDKFTGIWSRQILPLPTESFSKLRQLKIVRCPIMEAVVVLEDGDHQKGLEE
ETVLSLPSSSSIIEKEKIVFPHLYEIYLDGLSSLTCFCKSSHQYALKFPSLEVVSINFCP
KIETFCHGALITPKLKQVTVDLKEIWMGDLNATVQHNFKVRSRDNYSPEEDIQSPLC
>Chr12G0350850.1
MEIVNQTVGNIRGKTVDFVFGEVGKQFGYLINYHSHVNTLKDGVRNLQTGREGLRRRTEA
ATRNLEDIETKVDNWFKDVDPLISDAENFLEADRARNNHRCFNGWCINLWSRYKFGKEAS
KKATEITKYCDSKFESVSHPVALSEIKPFSSKMFSVFESRKSTVENIMEALDDERVKVIG
ICGMGGVGKTTIMEEVRRRAEERKLFDVVAMVVVSQTPILSKIQDGIAHKLGLNLEAMGG
PDRAPALWERIRRENKMLIILDDVWSWLKLEEIGIPLGEDHPGCKIVLTSRSEDACIEMD
AQKIFCIQILNEQEAWELFKEMVGEAVNDSLEVNSLAREIVKGCGGLPLAIVTVGRALKN
RSKAIWADATAQLKKPIPAANIKGIEPFLYSRLKLSYDYSESEEAKSIFLLSSLFPEDDS
IFIEQLLFYGMGLGLFKGVDTIEDARVRANALVDTLLSSFLLLEGEEFSRPSVKMHDIVR
DVAILNASEDKVGYLVKAGCKLTNWPHKDAVKEQKGISLMRNHIGELPDGLEYPQLQILL
LNKQTTVFFFKQQTTVKLMKIPTNFFQGMEDLKVLDMSGNNIGSLPESVAKLSTIRTLVL
SQCDLTGDISIIGTLKQLEILDLRCSGIERVPENFSGLTLLRYLNLSWNPLEQVPQGVLS
SLGKLEELYIESFLHWAKVGQENPRNVASLVELESLSRLTRLSFGVEIEDQLPGNFTIPN
LKGFDISIGFLERPGFWENPENKNVHMRRYNGRSMSTARTLKSFVKAAEYLELISCNMEN
IVQGEGGDNYGFDELKHLNISYCREMKYVVDWAPTTPRVALFQNLESLRLRYLDNFIGIW
SRQILPLPTESFSKLRELEIANCPIMEAAVVLEEETVLSLPSSSSIIEKGKIVFPHLYMI
SLDGLSSLTCFCKSSHRYALNYPSLEVVSISSCPKMETFCHGALITPKLKQVTVGDEEIW
MGDLNNTVQHNFKVHSRDNYSSEEDIQSPLC
>Chr12G0350860.1
MFSVFESRKSTVENIMGALGDKEVKVIGICGMGGVGKTTIMEEVRRRAEEGKLFDAVAMV
VVSQTPILSKIQDGIAHKLGLKLEERGAPALGERIKREKKMLIILDDVWSCLELEEIGIP
LGEDHPGCKIVLTCRSEDVCKEMNAQKIFRVQILSEQEAWELFKEMVGEAVNDSPEVNSR
AREIAKGCDGLPLAIVTIGRALRNRSQVIWADAAAQLKKPIPAANIKGIEPKLYSRLRLS
YDYLESEEAESVFLLCSLFPEDNSIFIEQLLVYGMGLGLFKGVDTIEDARVRVNALVCTL
LSSFLLLEDISTSVKMHDIVRDVAILIASEDKVGYLVKAGSKLTNWPHKD
>Chr12G0355180.1
MTVEDVEKKLNLVHLNVADHPVGMESRLQRVTELLRMESNDARIVAIWGIGGIGKTTIAK
AVYNLLHHQFEVYSFIADVRETSKKPNGLFLLQKHLVSDILGNEYLNVGNFHQGIEVIKR
IVFCRRLLLVLDDVDHVQQLKALAVDQKFLYPGSRIIITTRDISSLNSLKLVDGIYIPEE
LNNYESLQLFCRHAFKENYPMVDYIELSNEVVHYSRGVPLVLEVLGSFLFNKTKSEWRSA
ITELKKIPHDDVQKKLKISFDSLSERRKQLFLDIACFFAGMDRDFTIKTLEGCDFRPVIG
IRELADRCLINYDDLTNNRIVMHDVLRDMGKEIVRQESVEEPGRRSRLWDPEDSLQVLRD
GTGTETVEGLFLNLVKPKHVQADAKDEDFFQNLPVAKDVEADAKAFKKMKRLRLLHLNFV
DLTVDLEHISRRLVWLSWKGFPLTSVPSHLSLENLVTLDLSYSKLKKVWKKSKIFERLKF
LNLSHCYYLTKTPDFCGLNNLEKLLLHDCIRLVEVHESVTHLNKLLVLNMGNCRNLRKLP
WRIWMLKSLECLNLSNCCRLGNFAGFNGSPSKSRYSFLLSWRSRAKSVKSIGLSLASVQG
LICMKRLCLENCNLSHIPSEIGNLISLTNLNLSRNNLHAFPIGICNLTRLEILSLQDCNL
SHIPSEIGNLIALTHLNLSSNKLHAFPIGLCNLTRLKRLWLQDCSLSHVPSGIGNLISLE
SLDLPFSSFRTLPDEIGNLTCLKHLDIFKGNVSHLPNGISRLISLRWLRLGANNLRTFPS
GICYLTRMESLYIEDYNLSCLPNEIGRLTCLKRLELWMNNLRALPDSIGNLHQLEVLQLS
GCKMLQLLPALPASMISIGVYNCTSLESIPMETNFLNQLGMSFAGCNKLAETYAAKNFRE
RLLEYNGLSSLRNPFTLRFIGDVVPTWIEYQLTKDKAYQVTNWGVTPIYEVDKDNTEAND
GALIKYTLSLTNQHLAEGIGPSKDVEKKLNLVHLNVADHPVGMESRLQCVTELLRMESRD
ARMVAIWGIGGIGKTTIAKAVYNLFHRQFEGCSFLANVRETSKKSNGLFLLQKHLVSDIL
GNEYLNIGNFHQGIEVIKRRVFCRRLLLVLDDIDHVQQLKALAIDQKFLYPGSRIIITTR
DISSLNSLKLVDEIYIPEELNYYESIQLFSRHAFKENNPMVDYIELSDEVVHYSRGVPLV
LEVLGSFLFNKTKSEWRSAITELKKIPHDDVQKKLKISFDSLSERRKQLFLDIACFFAGM
DRDFTIKTLEGCDFHPIIGIRELADRCLINYYDFTNNRIVMHDVLRDMGKEIVRQEFAEE
PGRRSRLWDPEDSLQVLRDGMGTETVEGLFLNLLEPKDVQADAKDEDFFQNLPQAKDVEA
DAKAFEKMKRLRLLHLNFVHLTVGLEHISRRLVWLSWKGFPLTCVPSHLSLENLVTLDLS
YSKLKTVWKKSKILKKLKFLYLNHCYYLTRTPDFSGLNNLEKLLYSFLLSWRSRAKSVSS
IGLSLAPVQGLSCMKSLHMDNCNLSHIPSEIGNLMSLTELDLSRNNLCTFPIGICNLTRL
ERLRLWGCRLILCTTFTFHDMHFDSFPKDASYRISNTSNGFGRVYQPNFCTHKIKAHDET
WFSYIPLCYTKIQIGDQDEVEISVMEDEAYQVKNWGVTPIYEVDKNNTEANDGALIKYTS
SLTYQHLAEGIAITLMADTWATQITSSSSSSHFPPQPKYDVFLSFSGVDSRKNFTDHLLA
ALERRGIYTFRDDTKLSRGEDIKTQLPKAIEESRISIVVFSKNYAASEWCLDELVKIMDC
QKSFKQLVLPIFYDVDPSEVRAQKGSLAEAFSDHQNCKKAEEWRSTLTEVANLSGRVLKN
EDSGHEAKFIQTIVEDVEKKLNPVPLYVADYPVGMESRLQCVTELLCMESNDARIVAIWG
IGGIVLRDGMGTEKVEGLFLNLLEPKEVPANAKDEDFFRNLPKAKYVEADAKAFEKMKRM
RFLHLNFVHLTIGLEHISKRLVWLSWKGFPLTCVPSNLSLENLVTLDLSYSKLKKVWKKS
EVLKKLKFLYLSHCYYLTGTPDFSGLNNLEKLLLNDCIRLVEVHESVTHLNELLVLNMEN
CRNLRKLPWRILMLKSLECLNLSNCCKLGNFAGFNGSPSKSRYSFLLPWRSRAKSVNSIG
LSLASVQGLSCMKRLYMANCNLSHIPSEIGNSISLTDLDLSRNNLHTVPVGICNLTRLES
LNLQLCSLSHIPSGIGNLVSLKRLDLSYNNFLTLPDGISNLTCLGVLNMYGSKVSHLPIG
ISSLISLRSLHFGARNLRTFPNGICCLTRLKRLSIERYNLSCLPNEIGCLISLRYLNLWV
NDLCTLPDTIGNLTSLLSLHLEGNVSHLPKSFSNLTQLRDLRLRHCYMLRSLPALPASIE
SLHAFNCTSLEIISMELNRLYQTGITFSGRSKLAKPFAANKFKERLLEYNGLSSLRNPFT
LRFWCEVDFSWIEYQSIGSCLSLVVPPLVNHKLLGLILCTAFTFHERHFGSFPKDASYRI
SNTSNGFGRVYKPYFRKRKNKAHHETWFSYIPLCYTEMQIEGQDEVEISVMEGKAYQVKN
WGVTPIYEVDKNNTEANDGALIKYTSSLTYQHLAEGIGPSND
>Chr12G0355190.1
MRASLRNSQVSTIVSELLCTAASFSSSPFPPPPQAKYDVFSSFSGVDARKNFTDHMLAAL
ERRGIYTPFRVDTKLNRGKDIKCQFAKAIEESRISLRASTSSSRSWAARSQSNKLFCQFF
YDVDPSVVRSLKRRLAEAFSKHQNCEKVEETLTEVAHLSGGVLNVASGLIGQLFGHGSFC
FSFDSGQTCRHEAKFIEIILEEVEEKLNILHPSAKVANNLIHYLFEGCIFVADVKRNFKT
TDWFVSFTNMFFFSDILENEYLNIENFHQGIEIVKWRMRYIQLRSWKSLNLFSWHVFKEK
SLHGRLY
>Chr12G0355200.1
MADTWATQITSSSSSSHFPPQPKYDVFLSFSGVDTRKNFTDHLLAALERRGIYTFRDDTK
LSRGEDIKTQLPKAIEESRISIVVLSKNYAASEWCLDELVKIMECKKSFQQFVLPIFYDV
DPSEVRGLKRSFAEAFSEHQTCKKAKEWRSTLTEVANLSGRVLKNEDSGHEAKFIQTIVE
DIEKKLDLVPLYVAGYPVGMEPRLQYVTKLLCMESNDARIVAIWGIGGIGKTTIAKAVYN
HFHRQFEGCSFIADIRETSKNGLVLLQKHLLLDILGNEFLNIGNFHQGIEVVKRRVFCRR
LLLVLDDVDHVDQLKALAIDKKFLYPGSRIIITTRDRSSLNSLKGVDGIYMPKELNKYES
LQLFSGHAFKDNNPMVDYIELSDEVVHYSRGVPLVLEVLGSSLFKKTKSEWRSAITELKK
IPHDDVQKKLKISFDSLSEGRKQLFLDIACFFARMDRDFTIKTLEGCDYHPVIGIRELAD
KCLINSHDFTNNKIVMHDVLRDMGREIVRQESIEEPGRRSRLWDPKDSLQVLRDGTGTEK
VEGLFLNLLKPKEVPADAKDEDFFRNLPKAKYVEADAKAFEKMKRMRLLHLNFVHLTIGL
EHISKRLVWLSWKGFPLTCVPSNLSLENLVTLDLSYSKLKKVWKKSEVLKKLKFLCLSHC
YYLTGTPDFSGLNNLEKLLLNDCIRLVEVHESVTHLNELLVLNMENCRNLRKLPWRILML
KSLECFNLSNCCKLGNFAGFNGSPSKSRFSFLLPWRSIPKSVHSIGLSLASVQGLSCMKR
LYMANCNLSHMPSEIGNLISLTDLDLSRNNLHTIPVGICNLTRLESLNLRFCSLSHIPSG
IGNLVSLKSLYLSYNNFLTLPDGISNLTCLEGLHMYGSNVSHLPVGISSLISLRELRLGA
RNLRTFPNGICCLTRLEELWIGNYNLSCLPNEIGCLISLRRLTLWGNDLCTLPDTIGNLT
SLLSLHLESNVSHLPESFSNLTQLQYLWLKHCKMLRSLPALPASIKSLVAYNCTSLEIIS
MESNRRYQTAMTFSSCSKSAKTFAAKKFKERLLEYNGLSSLRNPFTLRFEWEVDFSWIEY
QSIGSCLSLVVPPLVNHKLLGLILYTAVTFHEVPSNDFPKNASYRISNTSNGFVYKPNIF
THKNKVHDETWFSYIPLCYTEMQIEGQDEVEISVMEGKAYQVKNWGVTPIYEVDKNNTEA
NDGALIKPTSLLTYWHLAGGIGNGKSAYSNSDFPMVQIPQLFWKLHCVCQLTARVRCRFQ
AATSLRNSQVSTVVSELLCTAASSSPSPFPPPPQAKYDVFSSFSGVDARKNFTDHLFAAL
ERRGIYTPFRVDTKLNRGKDIKCHFAKAIEESRISLVIFSKNFAVSESHDELVKIMGCKK
SFQQIVLPIFYDVDPSEVRSLKGRLAEAFSKHQNCEKVEETLTEVAHLSGGVLNVASGHE
AKFIEIIVEEVEEKLNIEHPSAATHSVGIGLRLQRLTELLRRESDDARIVAIWEIGAE
>Chr12G0355240.1
MDHPSRNERRMGFPPQLSIGTSPQTFVHLSRFVQAASCAMRTSFFSLSFPSSSSSSISPQ
QKYDVFLSFYGRDTRKSFTDHLYAALQLRGIVTFKDDIDLNRGEDIKYGLPKAIESSRIS
LVVFSKNYAESEWCLEELVKMMECSKSSHQQHLVLPIFYDVKPSEVRAQKGSVEDSLAKH
QACGRNVEKWKETLHEFANLSGFVLEDLSSGHEAKNIQIIVRDIEEKLNHVSLSVVDRLV
GMEPRLHCIIEMLNMAYDDTRIIAIWGIGGIGKTEIAKVVYNMFHSKFEGSSFIADVRAT
ADQPNGMIFLQKQILFDILKIENHNIGSVHQGTELIKRRIFCRKVLLVLDDVDHAKQLKE
LAIDRNFLCHGSKIIITTRDISSVNSLEVDKVYEPEELDECQSIELFSWHAFKQDHPTED
FMELSNEVVSYLKGNPLALEVIGSLLFKKIKSIWRSAITELKTIPNKEVQEKLKISFNLL
SDERKELFLDIACFFVGKDHDFTIEILKGCDFHPEIGIQELVERCLLKHQSNKIIMHDLL
RDMGREIVRKESIKEPGERSRLWHYEDGLRVLTEGTGTEKVEGLFLDFPEAKSYEHIISR
RLVLLCWKGFPLDHIPLNLHMENLVYLDLSYSSLKYVWTRTKILNKLKFLHLNHCSSLIK
TPDFSGLSNLVELSLNDCTSLVEVDESISYLSKIVALDMKNCKKLKKIPFGICMMKSLEC
LDLSGCSNLRNFTGFKGSPSTLLYSLFSYWVSRTRSVRSVDLQVAKCSLKSLRMGGCNLS
CIPNEIGCLKSLEELDISQNNFSTLPDSLGDLPQLRRLDVHGSRRLQSLPKLPPSLLGMF
AQKCVSLESISMESNWKNEKGPILVCYGCPKLVGSNLGDSYNKGLLQYKGKSAIRGSLDI
FLTGGEIPSWFDFRSTRPFLSFVASRKILGLIICTTFTLPDWLKERCDRSRLMYFFRRDA
EGCELCGELSHDPPTGNLIYVIQKNSNGCERVYDPNDLLDSRNSNDFMVGAPTMIHNSNM
MWLSFLPFSAIKMQIECGDEVKIWLKEWWPFEAIEWGISLIHEDEGEDDEKEEGEKVENS
PSSSTVPQQKYDVFLSFSGVDTRKNFTDHLFAALERNGIHTFRDEAKLIRGEDIASELPK
AIEDSRLSLVVFSKKLCCIEMAP
>Chr12G0355250.1
MECRKRLRHIVLPICYNVGVRGLKGTLAKAFARHKQHFKEDSDQWRSHMIDLMADTWATQ
ITSSSSSSHFPPQPKYDVFLSFSGADTRKNFTDHLLAALERRGIYTFRDDTKLDRGEDIK
DELPKAIEESRISIVVFSKNYAASEWCLDELVKIMDCKKSFQQIVLPIFYDVEPSEVRRQ
KGRVAEAIAEHKKWEKVEEWRKTLTEIADLSGRVLKNEASGHEAKFIQTIVEDVEEKKLN
IVPLYVADYPVGIEPRLQCVTELLHMESNDARIVAIWGIGGIGKTTIAKSVYNHFHRQFE
GCGFIADIRETSKNGLVLLQKRLLSDILGNENLNIGSFHQGIEVVKRRVFCRRLLLVLDD
VDHVNQLKALAIDQKFLYPGSRIIITTRDISSLNSLKVVDGIYMPKELNKYESLQLFSGH
AFKENNPMVDYIELSDEVVHYSRGVPLVLEVLGSSLFKKTESEWRSAIIELKKIPHDDIQ
KKLKISFDSLSEGRKQLFLDIACFFAGMDRDFTIKTLEGCDFHPVIGIRELVDKCLINSH
DFTNNRIVMHDVLRDMGKEIVRQESIEEPGRRSRLWDPKDSLQVLRDGTGTETIQGLFLN
LLEPKEVPADAKDEDFFQNLPKAKDVEADAKAFEKMKRLRLLHLNFVHLTVGVEHVSRRL
VWLSWKGFPLTCVPSKLSLENLVTLDMSYSKLKKVWKKGKILEKLKFLYLSHCYYLTKTP
DFSGLNNLEKLFLNSCIRLVEVHESVTCLNKLLVLNMEKCRNLRKLPGSIWMLQSLECLN
LSNCCKLGNFSGFNGSPSKSRSPFLLSWRSRAKSVNSISLSLASVQGFSCMKSLYMINCN
LSHVPSEIGNLISLTDLDLSRNKLRTLPIGICNLTRLEILRLRNCSLPHVPSEIGNLISL
AHLNLSGNKFRMLPDEISNFTCLEILDINQGNVSHIPNGISSLISLRNLYLGAENLPTFP
NGICYLTRLKSLHIKESNLSCLSDEIGRLISLKRLELWMNNLRTLPNSIGNLTQLEVLQL
HACGMLRSLPALPASIKSLGAEFCASLEIISMQSNWLNPVEMSFEGCSKLAEIHAAKNFR
ERLLEYNGLFSLQNPITLRFLGEVVPTWIEYQSIGSCLSLVVPPLVNHKLLGLILYTAFT
FQEDDLYLGDASYRINNNTSKGFGRASRPYFHWYWMYPHDETWFSYIPLCYTEMQIGDQD
EVEISIIKHGEYLVKNWGVTPVYEVDNNITEANDGSLIKYTSSSTYQHLAEGIGPSNCDL
SDIPCEVGNLISLTFLDVSANNLHTLPNGIGKTCLESLYVGECNLSRIPSEIGNLTSLRN
LSLFGNNLTTLPVSIGKPCLLADVVHDIQQFFTSTQ
>Chr12G0355400.1
MAVAASSSSSSGGKYDVFISFRGKDTRQNIISHLHAAFCRQKVVAFIDDKLRRGDEVSGA
LLKTIEESKVSVIVFSKNYASSTWCLDELVKVLDCRRRNGQIVVPVFYNVTPSDVRNQTG
TFAEAFAEHERLSKQSLDNIQKWRDAMTEAANLSGWDSQVTSPEAILTEKIVRDISEKLY
YISSSDFDGLIGINSRIQHIESLLSNVTAEDVRILGIWGMGGIGKSTLAGAFVNQNFAQF
EGHCFLANVREESQKRGLHNLRKELLAELLEDSNLNVNTPNLGLAFIRRRLRQKKVLIVL
DDVSDSEQMKSLGGGHDWFGPGSIIIATSRDKQVLNSGGVDMIYEVRGLDRSEALSLFRQ
HAFKQKKNKVVGGDDHHDDMELSDRAINYGKGNPLALKVLGSFLFGRSKREQQSALDKLE
RTPNVDIQRVLRVGFDGLDHEEQGMFLDIACFFKGQSIKEVIWLLDGCGFFTDIGLRVLV
DKCLIVIQNERIQMHDLLQQMGREIVRLECLDEPGERSRLWDQNDICHVLTKNTGTPKVK
GIFLCMSKTRSVSLASAVFERMFNLKLLKIDGKVHLREGLEYLPDGLRYLHWDEYPLPSL
PSRFHPENLVELELPNSLAEQLWSGKQNLVNLKRIDLNFSENLISLPELSPATNLEAMGL
QGCTSLIELPSSSVQHLHKLKILDIQGCKSLGNLPGSICKLESLETLVLIGCSSITKFPE
VPPNIKVLYLDKTAIEEIPSSSIQFLTSLHTLTISSCKRLKNLPSNICKLKSLENLHSME
CSNLESFPEIMEKMEHMREIILKQTAIKELTESLACNLPYLESLDLRGTNIQNIPTSINQ
LTRLRRLYLSHCINLQSLPQLPMSVQYLEAENCRSLETVSTPLTSSFITTAVRGGRREFL
GEAPDYFSRWIYLNFTNCFKLDRNACRSTAAEAELKFRICSTISPELLLRDYTLGNVCYP
GSEIPDWFSHKSTGSSITVKLPPSPGWCNSGRFLGFGLCAVADFKDYINQWWDFCLHYNC
NSKDKNGVVHNSGDGYFLGCWTFEDRIVDSSHVLLGYGLSLEGREEYSEGVDEISFEFQP
SADFRNQCEVRMCGIHLLYDEGRPSFGGEEEDDGPEPKRLKSI
>Chr12G0355410.1
MAVASSSSGGKYDVFISFRGEDTRQNIISHLHAAFCRQKVVAFIDDKLRRGDEVSGALLK
TIEESKVSVIVFSKNYASSRWCLDELVKVLECRRRNGQIVVPVFYKVIPSDVRNQAGTFA
EAFAKHERLSKQSLDNIQKWRDAMTEAANLSGWDSQVTRPDAVLIEKIVGDISEKLYYIS
SSDFDGLIGIHSRIQHIESLLSTITAEDVRILGIWGMGGIGKSTLAGAFVNQNFAQFEGH
CFLANIREESEKRGLHNLRKELLAELLEDSNLNVNTPNLGLAFIRRRLRQKKVLIVLDDV
SDSQQMEFLVGGHDWFGPGSIIIATSRDKQVLNSGGVDMIYEVRGLDPSEALSLFRQHAF
KQKKNKVVGDDDHDDDMELSGRAINYGKGNPLALKVLGSFLFGRSKREQQSALDKLERTP
NVDIQRVLRVGFDGLDHEEQGMFLDIACFFKGQNIKEVRWLLDGCGFFTDIGIRVLVDKC
LIVIENERIQMHDLLQQMGREIVRLECLDEPGERSRLWDQNDICHVLTKNTGTRAVKGIF
LCMSKTRSVSLASAVFEKMYNLKLLKIDGKVHLREGLEYLPDELRYLHWDEYPLPSLPSR
FHPENLVELELPNSLAEQLWSGKQNLANLKRIHLIFSENLISLPDLSPATNLEAMGLQGC
TSLIELPSSSVQHLNKLKILNLQSCKSLGNLPSSICKLESLETLFLNGCSSITMFPEVPP
NIKDLYLDETAIEEIPSSSIQFLTSLHTLTISSCKKLKNLPSSIWKLKSLKNLHSMECSN
LESFPEIMEKMEHLREIILKQTAIKELTESLARNLPYLESLDLRGNNIQSIPTAINQLTR
LRRLYLSDCKNLQSLPQLPMSVQRLEAENCRSLETVSTPLTSSFITTAVRGGRREFLGEV
LDCFSRGIYLKFTNCFKLDRNACRSIASDAELKFQICSTIATELLLKDYTLANVCYPGSA
IPDWFSHKSTGSSITVKLPPPPPGWCNSGRFLGFALCAVADFKDYINQWWDFRLHYNCNS
KDKNGAVLNCGDGYLLGCWTLEDDAMIVDSNHVLLGYGLSLEGREEYCEGVDEISFEFHP
SVNFQNQCEVKMCGIHLLYDKGRPSFGGEEEDDDPEPTRLKSI
>Chr13G0359460.1
MASSMHWPECVMLAEREREKREKEMERKAQNKRSLPSVSDALDFVKNHWFLIKTRRQLLF
IKEQLLQDMRADDADDAAADQNSVRVHQPGDYQFFLEKEIYGFNDHLQKIEAFLLDDGPP
DSYGIKTLGIVGMGGSGKTALAKKVFCSSRVQESFYPMIWVELPLSPIPPQSILTAIFER
FSSRQMNDLDNDPGILLRKMHNWLLNKKYLIVLDGVWQASDWVLDLNPDSNLQTEGNTFC
TDHFQHGLPKGRGGAIIITSRFQDVATKIVGEQNLFHLQPTLDKDSCWSLILDSIPGKPY
PPSLVRMKDEMVDRCDGLPLAAKALAETVYVELMGIPHDEIMWLIFFRINKPRQIPISVV
LEEIRTLRGVYYADIYSDHNNEVEIEVEAQRYYNTRLLVESLRKLRCEAEIVSCIEIYYK
TLERRVLLES
>Chr13G0359470.1
MAEDHLQFLKENFILDYEEAVGEFHDELPLRPHFREILEILNQNTITSSTPIKMKRPLYG
LKYALAECVMLAEKEREKEMERKAQNKRSLPSVSDALDFVKNHWFLFKTRRKLLSIKEQL
LQDMRDDDDVDDAAAAAADQSLVRIREPWDYQFFLEKEIYGFNDHLQKIEAILLDDGPAN
SDGIKALGIVGMGGSGKTALAKKVFCSSRVQESFYPMTWVELPLSPIPPQSILTAIFERF
SSCQMNDHNDDDPGILLRKMHNWLLNTKYLIVLDGVWQASDWFLDLNSNSNLQVEGNHFQ
YGLPKDSGGAIIITCRFQDVATKIVGEQNLYHLEPTLDGESCWSLILDSMPKITYQDPWW
SLILDSIHTIIDQDSRWSSILDSMPNVLHPTLVRMKDEMVDRCDGLPLAAKTLAEIVSKK
FTEERLPLTKIIPWDGIELLCLRINKPHRIAISDVMQYIRIFPGVIDAYCPFDHNNYEEV
VIRAQILSNFKELVPALNRLSCEAEIVSSIQIYKDFYQERVIRVPILPHMFNQQIDMSPV
SPSLLLYRLALFFFLDPNATKV
>Chr13G0361300.1
MALVEIFLSAFIQVLFEKLASGDLLSFARQEGIHSLVKKWSGTLAQIQAVVDDAEEKQIE
DGAVGLWMEDLRDLAYDLDDILDDFAYEALGRKLNSTAQHPHHQASSSRSSSKVRAFIPT
CCTNFNPSTLLSDRRMRSKIDDITSRLLAISEQRKQLGLEKVPSASASTRPWQSPPVTSS
LMSEPEGHHDGMKKFEIFYETEHLRTFLPFSLGEYSWCYITSKVPLDLLPRLRCLRVLNL
RRYYICEIENSIGALRHLRYLNLSYSAIKMLPESVGALYNLQTLMLEECKLLEKLPTDMG
NLINLRHLNISGSDSLKEMPQGIGKLTNLLTLSKFIISKGNGSRIRELGNLIHLKGELCI
IGLKNVMDPQDARGACLNDKKGLDVIMMEWGDNSDVKEVVEGDASRHERVETEVLHMLQP
HRNLKRLIIRSFHGSKFPDWIGDSLFSKMEDIRLEDCKNCTSLPPLGKLPSLKMLYIQGM
NEVKHVGREFYGEDCNKPFTLLETLSFVNMKKWEEWFTFEVDTEVQIFTSLRELSIEYCP
KLLGPLPSYLPCLRNIEVTHCPHLAVGGSNLILPSLASLNVIGLQLPSLPMHLIDMTNMP
EPTSVTSVKIEDIQFPESLCNPSTADEATLGNAMLKHLNSVTSLSLENIQKLAFLPKWLT
QGLTGLKELEIVDCKELTTLWKNEVRLHALQKLVIRGCPQFVSLFEEKEAQGLVCCMPRL
EYLEISSCGKLEKLPQGLLDTSLRKLSITDCKSLEFVFGCTRENDNLQELIVQGCPSLRY
LINRGGLPVTLKRLRIFDCDELEALLAEEGMKINCPSLEIFDIRNCKNLKSLPDVLHENN
LRHLQDFWISKCESMESVPEGWIHSASTNMRDLAIEGCEKIEVLLPHFLQKNILTSLEHL
CTVSCSGFLDKVNFLTNLTTLAINYSKIGGPPSEWGLHRFSSVRDLRIYGLDECNSFPLD
GMSLPTSLIRLWIRNFPNLEKISSEGFQNLASLEALSVRNCPRLAYLPRQGLPASLLYLG
ISGSPILEQRCEKGKGQYWPLIAHIPHVTIGESKR
>Chr13G0363590.1
MVDAVVSFVVQRLGDLLIEQLVFLREVDDDVKWLKNKLEWMQCFLRDAEEKQDGDARIRK
WILDIRDVAYDAEDIIDDFILKMKEKDGGGTPGRLGSKASSFTKLFSVCGNQESYIHKQS
VHYGIGKDIESLKKRLDEIHRNQEIFRIIDIGGEAEGRSSQVKERLKQLRRESPYEDNEH
VVGLKEDADLLISKLFKKDPHRSVISIVGMGGLGKTTLARKIYNSSSLEGKFGCCGWVSV
SQDYDIQYLLQKIIKSFRIPTSKEQWETMNSEESLEQYLRMYLNERSHFLVMDDVWDTDV
WTIMRKAFPDKKNGSRIIITTRDNRVAECSDKKTYVHKLPFLKEKESWELFCKKAFLNHD
DVSGEETNYCPPNLESIARDMASKCQGLPLAIAVLGGLLSRKHPDEWTKVQEHLWVYVKG
DPVPVSHILALSINNLPHHLKLCFLYLGLFPEDFEFEVERLLRLWVAESFIQPSKESLEE
VAAKYLEELIDRNLIQIAKRTGRRIHTCRVHDLLRDLAMEKSKELNFSNIFDGSKNLTLS
PDGSRRLALHSGFARFVSCNHSNSRLRTFLFFGNEREEVTNTQSKFVCTELRLLRVLYLQ
CYGIGTSEWEGTILPDEMGKLIHLRYLGLRKSKIREIPPFIGHLGALQTLDFGDECEPLT
LPKEICNAKQLRHLIGRFQCVWPFKVNNLTNLRTLKMVYVKGRMDFDPEGLSNLCELHVY
AEGEGFTLDSIGGLRSLQTFSLNWWGERFPNLQPLSHCQNLLQLKLFGRFEKLPADLHDS
LPNLKYLYLDGFIIKEDHFPILEKLQTLVILHLEGFRGNKLSCSAGGFPRLEILLLSLGF
LKELSLDEGGMSMLRGLDIYPHKARVPERFRSLPTPKNCSFSSDEWPY
>Chr13G0363620.1
MGREFILTQLKRKLFSLRSGFLCKTNSFLIVSCIVTIGTSKKKSTTQYVPEWMQCFLRDA
EEKQDGDARIRKWILDIRDVAYDAEDIIDDFILKVKEEDGGGTTRRVGSKSSSFTKLFCI
CDNQESYIHKQSVLYGIGKDIESLKKRLDEIHRNQEIFRIMDIGGEAEGRSSQVKKRLKQ
LRRQISDDDNERIVGLKEDADLLISKLVKKDPHRIVISIVGMGGWGKTTLARKLYNSSHL
KDKFDCCGWVSVSKDYDIQDLLQKIIKSFQIPTSKEQWEMMNSEESLEQYLRMRAFPDKK
NGSRIIITTRDNRVAERSDERRYVHKLPFLKQKKSWELFCKKAFLNHDDVSGEEANYCPP
NLEAIARDMVSKCQGLPLVIAILGGLLSRKHPDEWTNVQEHLWVHVKGDPVPVSHILALS
INNLPRHLKL
>Chr13G0363630.1
MVDAVVSVVVRRLSDLLIEKVVFLQEVREEVEWLKNKLGWMQGFLKDAERKQDGDYRIRK
WILEVRDVAYDAEDIIDDFVLKVEGTTKRSGLRALFKKSFGINKQAKLYGIRKDIQTLKD
RLEEIKRNQELFNLVNIGGDAGEGSSHSNERLKQLRREGPYEDNEHVVGLEEDAKLLISM
LLKGVPHRLVISIVGMGGLGKTTLARKLYNTRSLGDKFRCCAWVSVSKEYNIQVLLQKLV
KSFEIPTTKEEWKMLNDEETLERHLRRYLDGRPYLVVIDDVWDTDAWQILRTAFPDNNNG
SRVIMTTRNNTVAELSDERTYVHKLAFLNDEKSWELFCKKAFPNYDNMDTGGEETNRCPP
NLEAMARDMVSKCHGLPLPIAVLGALLSKKDPNEWTEVQEHLWRHVKDGSVHVSLILALS
FNNLPHYLRSCFLYLGLFPEDCEIKVERLLCLWVAEGFIEPGGEALEDLAEKYLNELIDR
NLVQVSRRTWKRNVRCRIHDLLRDLAIEKSKELNFLDIYDGSIASSPSEKCRRLGCHCPF
ARFVSSNPSNLNFPLRTIFFMGVGKEDVEQEDFRLVCTKFRLARVLHFSKHSELCPQRHG
GLLLDPLGELIHLRYFALGNTRFIKLPPSIGNLGALQTFELHDGEIRDPIKLPDEICNAK
KLRHLIGNFQWPFPVKNLTNLRTLMTIYVEDRMDFDPVDLINLSKLYVEVPERGTTLDRF
TLDSVGGLESLRTFVFWWYREPKYFPSLQPLSHCHHLLQLKIRGVEKLPPKMHEFLPKLK
FLEIDVKHVKEDPMPILEEFQKLTILTLVSYSGKKLVCNSGGFPRLEILQIFGRKSLEEL
HVDEGGMPMLRGLRVDSHVRIPERLRSIPSPPKNWDFSDWPY
>Chr13G0363710.1
MVDAVVSFVVQRLGDLLTEQFVFLREVRDDVEWLKNKLEWMQCFLRDAEEKQDGDARIRK
WILDIRDVAYDAEDIIDDFILKMKEEDGGGTPRRVGSKASSFTKLFCICGNRESYIHKQS
VLYGIGEDIESLKKRLDEIHRNQEIFRIMDIGGEAGGRSNQVKERLKQLRRENPYEDNEH
VVGLKEDADLLISKLVKKDPHRSVISIVGMGGLGKTTLARKLYNSSHLKGKFDCCGWVSV
SKDYNIQDLLQKIIKSFQIPTSKEQWEMMNSEESLEQYLRMYLNEHSYFVVMDDVWDTDV
WTILRKAFPEKKNGSRIIITTRDNRVAKRSDEKTYVHKLQFLKEKESWELFCKKAFLNHD
DVSGEEANYCPPNLKAIARDMVSKCQGLPLAIAVLGGLLSGKHADEWTKVQEHLWVHVKG
DPVPVSHILALSINNLPRHLRLCFLYLGLFPEDFEFEVEMLLQLWVAEGFIQPREESLEE
VAAKYLEELIDRNLIQIEKRTWRRIHTCRVHDLLRDLAMAKSKELNFSNIFDGSKNLALS
PDGSRRLALHCGFARFVSCNHSNSRLRTLLLFNKEREMVERTLLEFLCTKRLLRVLNLDV
TGIGASSWEVPILPDEMGKLIHLRYLGLWGSRIQEIPAFIGQLGALQTLDFGDDCEPLTL
PKEICNAKQLRHLIGNFRWPFEVNNLTNLRTLKEVFVEDRMDFDPEGLSNLCKLCVGAIG
EGFTLDSIGGLRSLQTFSLIWWGEPERFPTLQPLSHCHHLLQLKLCGNIEKLPSDLHDFL
PNLKYLLLDGSITKEDPFPILEKLQTLVILHLVLFTRNKLTCSAGGFPRLEILLLLDNYF
EELSVDEGGMPMLRGLDIDHEVRVPERFRSLPAPKNCDFTFDKWPY
>Chr13G0363750.1
MVDAVVSFVVQRLGDLLTEQFVFLREVRDDVEWLKNKLEWMQCFLRDAEEKQDGDARIRK
WILDIRDVAYDAEDIIDDFILKMKEEDGGGTPRRVGSKASSFTKLFCICGNRESYIHKQS
VLYGIGEDIESLKKRLDEIHRNQEIFRIMDIGGEAGGRSNQVKERLKQLRRENPYEDNEH
VVGLKEDADLLISKLVKKDPHRSVISIVGMGGLGKTTLARKLYNSSHLKGKFDCCGWVSV
SKDYNIQDLLQKIIKSFQIPTSKEQWEMMNSEESLEQYLRMYLNEHSYFVVMDDVWDTDV
WTILRKAFPEKKNGSRIIITTRDNRVAKRSDEKTYVHKLQFLKEKESWELFCKKAFLNHD
DVSGEEANYCPPNLKAIARDMVSKCQGLPLAIAVLGGLLSGKHADEWTKVQEHLWVHVKG
DPVPVSHILALSINNLPRHLRLCFLYLGLFPEDFEFEVEMLLQLWVAEGFIQPREESLEE
VAAKYLEELIDRNLIQIEKRTWRRIHTCRVHDLLRDLAMAKSKELNFSNIFDGSKNLALS
PDGSRRLALHCGFARFVSCNHSNSRLRTLLLFNKEREMVERTLLEFLCTKRLLRVLNLDV
TGIGASSWEVPILPDEMGKLIHLRYLGLWGSRIQEIPAFIGQLGALQTLDFGDDCEPLTL
PKEICNAKQLRHLIGNFRWPFEVNNLTNLRTLKEVFVEDRMDFDPEGLSNLCKLCVGAIG
EGFTLDSIGGLRSLQTFSLIWWGEPERFPTLQPLSHCHHLLQLKLCGNIEKLPSDLHDFL
PNLKYLLLDGSITKEDPFPILEKLQTLVILHLVLFTRNKLTCSAGGFPRLEILLLLDNYF
EELSVDEGGMPMLRGLDIDHEVRVPERFRSLPAPKNCDFTFDKWPY
>Chr13G0363760.1
MILIGALVWETEAENRARVLTRMVDAVVSSVVRRLSDLLVEQVVFLQGVKDEVVWLKNKL
EWMQCFLKDAELKQDGDHRIRKWISDVREVAYDADDLIDEFVLKVEETTKRSGFKASFKK
FFGICKQAKLCGIRKDIRTLKDRLDEIQRNQELFKIVNFGCDAGEGSSHSNERLKQLRRE
SPYEDNEHVVGLEEDAKLLISMLLGGVPHRLMISIVGMGGLGKTTLARKLYNMRSLRDKF
GCYAWVSVSKEYNIQFLFQKLIKSFEIPTTKEQWKMLNDEETLERHLRAYLDGRPYMVVI
DDVWDTNAWQILRRAFPDNKNGSRVIITTRDNTVAQLSDERTCVYKLPFLKDEESWELFC
KKAFPKYDNMGTGDETNRCPPSLEAMARDMVSKCRGLPLAIVVLGALLSRKHPNEWTQVQ
EHFWKYVKDGSVHISLILALSFNNLPHYLRSCFLYLGLFPEDHEIKVENLLHMWIAEGFI
QPSGEAMEDLAAKYLNELIDRNLVQVSRRTWKRNVTCRVHDLLRDLAIEKSKELNFLDIY
DGSVGLSLTLNSRRLGCHCPFARFVSSNPSNLNLPLRTIFFIDMGQEDVEQEDFRLVCTK
FRLARVLHFSTHSVLGPRRNVDSLDGLLRELIHLRYFVLGNTEPIRHPPSIGNLGLGALQ
TVNFGRSIDPFKLPDEICNAKKLRHLMGKFRWPFPVKNLTNLRTLTTVFVEGRMDFDPVN
LIYLSKLYVRVEPEKGSTLHGFTLDSVGGLESLRTFLFFWVGEPKYFPTLQPLSHCQCLL
QLKILGEGMEKLPPEMHEFLPNLKFLCLNVQHIKEDPMPILEKFLKLTVLNLVFYCGKKL
GCNSGGFPQLEILQFFLCESLEELHVDEGGMPMLRGLEVDSHVRIPERLRSIPSPPQNCD
FSVFNEWPY
>Chr13G0363810.1
MQRKKGTADKSEMNVLKGSAALLLNLSSRAFGETESKEKSKEEFLIRMVDAVVSVVVQRL
SDLLIEQSVFLHGVREEVVWLKNKLEWMQCFLKDAELKQDGDYRIRKWISDIRDVAYDAE
DLIDEFVLKVKVEGTTETEGTTRSEGLKAWFKKLFCLCNQEAYIYKQAKLYGIGKEIEAL
KNRLDEIQRNQELFKIVNIGGDAGKGSSHSNEKLKQLRRESPYEDNEHVVGLEEDARLLI
SMLLDGVPHRLVISIVGMGGLGKTTLARKLYNIRSRGDKFECYAWVSVSREYNIQLLLQK
LIKSFEIPTTEGQWKMLNDEETLERYLRMYLDGRPYMVVIDDVWDTKAWQILRKAFPDNK
NGSRVIITTRDNTVAELSDEKTYVHKLPFLNDEKSWELFCKKAFPNYDNVGIGDEINRCP
PNLEATARDMVSKCRGLPLAIAVLGALLSRKQPDEWTEVQEHLWQYVKDGSVHVSLILAL
SFNNLTHHLKSCFLYLGLFPEDYEIKVEKLLRLWIAEGFIQSSGEALEDLAANYLNELID
RNLVQVSRRTWKRNVTCRVHDLLRDLAIEKSKELNFLDIYDGSVGSSLSPNCRRLGCHCP
FARFVSSDPSNLNLPLRTILSINMGQEDVQEAHLGLVCTKFRLARVLHFSSSFTHRNART
HADWLVCPLGELIHLRYLELGNTLFGRPPPSIGNLLLQTLDYGTDGDPIKLPDDICNAKK
LRHLIGRFRWPFPVKNLKNLRTLMTVYVDDRMDFDPVDFINLSKLYVVVDNGVGFTLDSI
GGLESLRTFLFCWQGESKYFSTLQPLSHCQRLLQLKILGGNIEKLPPKMHEFLPNLKFLF
LDVESIKEDPMPILEKFRSLTILNLQNYHGKKLGCNSGGFPQLEILQFLDCRDLKELRVD
EGGMPMLRGLQVEPHVRMPERLRLIPSPSKNCDFRYYGDWPY
>Chr13G0363820.1
MADAVVSFVVQRLGDLLIEQVVLLQGVRDEIDLLKNKLRYMQGFLKDAEQKQHSNDGIRN
WIFDVRNVAYDAEDLIDDFILKVGDDGVENCSGTPKRIGFKASFERFFCICNQKALIHKQ
AELYGIGKDIEKLKNRLDQIQRNQEIFKINSIDDSCEGSTQLNDTLKQLRRERPYDDDEH
VVGMKEDFDLLISILLKEVAYPRVISIVGMGGLGKTTLARKLYNCNRLQSKFDCCAWVSV
SKEYDIKDLFQRIIKSFEIPTTKEQWKILNDVEALEIHLRKYLDQRSYLIVIDDVWDTKV
WTILKRAFPNKKNRSRVIITTRDNAVGERSSEWTYVHKLQFLKEEESWELFCKKAFPRCD
VVGDETKCCPPSLEASVRDMVSKCNGLPLAIVVLGGLLFKKDFDEWTEVQNHLWSHVKDA
SDRVDNILALSFDNLPHHLRLCFLYLGLFPEDFEIKAEQLLRLWVAEGFIQPCEGALEDA
AAKYLNELNDRNLIQISKRTWRRIVTFRVHDLLRELAIEKSKELNFIGSHDGSVDSALSP
NVRRLASHCDFERFASFNRSKILRLRTLLSFNSEGESAGIAEVEFSHTKLRLLRALDVNG
KNTRSLPDDIGKVIHLRYLGLRGAEMGKLPQSIGKLGALQTLDFGTPETPMWLPDEICNA
KQLRHLIGFFKWPFRVNNLTNLRTLCEVYVDDRMDFDPSHLINLSKLYVVVSGKGEGFTL
NSIGGLRSLRTLLFALRAGSDCFPSLQPLSQCRNLVQLKLWGWKGQLPSGMYEFLPNLKF
LFFDGSQIEEDPMPKMEKLSNLIILHIKFYWGNKLVCTSEGFPRLEILKLHDCHELKELH
VDGGGMPILRGFEVTPKPLTMVPERLKSIPAPKNCDFTDLDDWPYY
>Chr13G0363840.1
MQRNEGAAGDIDRDGDRVKEQSKEEFLIRMVDAVVSVIVQRLSDLLIEQAVFLHGVREEV
VWLKNKLEWMQCFLKDAELKQDGDYRIHKWISDIRDVAYDAEDVIDEFVLKVEGTTKRGG
LKAWFKRFFFIYKRAKLYGIGKEIEALKNRLDEIQRNQELFKIMNIGRDAGEGSSESNER
LKQLRRESPYEDNEDVVGFKEDARLLISKLLEGVPHRLVISIVGMGGLGKTTLARKLYNS
GSLKDKFKCYAWVSVSKEYNIQLLLQKFVKSFKIPTTEGQWKMLKDEETLEEHIRGYLDG
RPYLVVIDDVWDTNAWKILSKAFPDNKNGSRAIITTRDNTVAELSDERTYVHKLPFLKDE
ESWDLFCKKAFPNYDNMGNGDETNRCPPNLEAMARDMVSKCRGLPLAMAVLGALLSRKHP
DEWTQVQEHIWQYVKNGSVHVSLILALSFNNLPHHLKSCFLYLGLFPEDYEIKVEKLLRM
WIAEGFIQPSGEVLEDIAARYLNELIDRNLVQVSQRTWKRNVTCRVHDLLRDLAIEKSKE
LNFLDIYDGSDGSPLSPNCRRLGFHCPFARFVSSNPSNLNLPLRTILSIDIGQEDVEQEH
LRLVCTKFRLARVLHFNSNFVDHSVLKPGRNINYLADLRGDLIHLRYLELWNTEQRTLPR
SMGNLGALQTLDCGRSIEPIKLPDEICNAKKLRHLIGHFRWPFPVKNLTNLRTLKEVYVR
DRMDFDPVDLINLSKLYVKAKRQEGSTLDEFTLDSIGGLKSLRTFLFGWWDYPELFPTLQ
PLSHCQHLLQLKILGAIEELPPEMHEFLPNLKFLFLDASFISEDPMPILEKFPFLTILNL
ENYYGKKLCCSSKGFPRLEILQFLRCIILEELHVDEGGMPMLRGLKVESHVRIPERLRSI
PSPPKNCDFSKIDDWPY
>Chr13G0364820.1
MDVVGIFLSPIIQSVIDKLLAPEIIRLTRQQGLGKAIQKLKMTLENINDVLDDAEEKQIS
DQAVNKWLKDLRHLGYDADDVLDEFATEALRRKLEEEENEAEPEGGGGSSSSRSSKVRMR
CLTPTWCTVFSPSTLKFNSKMRSKIEDINEKLQEIATRRTDLGLVTKPPGEMSTNVWNRT
PATSLMKESRIWGRDEDKRRIMELLLDGDASTQNKFDVIPIVGMAGIGKTTLAQFVYNDD
TVKYHFDSRAWVCVANESGFDAKSITKAILESFTHEPCSLSELNEVQVKLKETLAGKKFL
LVLDDMWTCSYENWSSLRPPFEAGAHGSKIIVTTRITEVASCYHDGIKRFEAFDDARRLR
TFIQFFPPDLSYTTASLFHDVLPKFKCLHTLSLHGYIMDELPHSVGDLKRLRYLNLSNSM
KLPRNMGSLRKLRHFDMTKTGLPPFKEMPFQIGKLTSLQTLSNFMVGKYDGQRIGELRDL
SQIKGKLWISRLENVRNAGDASEANLKSKQGLKELSLEWDDDHNPSNDSADMDVLEMLKP
HILLEQLTIRGYGSPTFPVWVGDAMFNKMESLRLENCKHCTSLPPLGQLPSLKELHIEGL
NVLEQVGSEFYGKGCPKPFPLLERLSFVDMPEWSEWSNFGTDKEVQPYSQVRELFIERCP
KLVGGLPSDLPCLKSLKIENCPQLQLVDASRFSFPSLTSLSVEGVSLPSLNPTLLETRNT
PELGFLSLVDVSTPDSLCDPSLPDSDVVLGSAMSKHLASVTELTIKRFGELKFLPKWFVQ
GLLRLEDLRIEGCKELVSLFEEEEEVEEGEGMGWKPPQQQLPCMMRLANLDIENCKMLKK
LPRGLHTLTSLTKLYIDGCSSLAAFPKTGLPPMLQEIRIEGCDALQSPPELVTLNNLKVL
YVCDCPSLPCLCSGGLPPALKRLVIVECKKLVSLVAEEGIEICCPSLESILIMVCESLKT
LPNAVHSSDGCSSLRNLRDLDIYRCNSLMSIPEGWFHPTINLRELTIASCKAQLPLDDHH
QLASLRGLRLRNCPARTVSYFMKEVAGSYYLTNLIQLEIGDIGELLPSPSEWGLHRLSSL
EVLELNGPISMAGPGGRQKDFKSFPEEGMLLPPSLTHLSIHNFPNLEKLSFQNVDSLNSF
SIANCPRLGSFPKEGLPPSLLHLAIDNCPELASFPKQGLPPSLLHLAINGCPKLASFPKQ
GLPRSLLSLYTSGCPRLKQKCEKGKSQYNIAYIPDGCTR
>Chr13G0364880.1
MALVEIFLSAFIQVLVEKLASGDLLSFARREGIHSLVKRWTATLAQIQAVVEDAEEKQIG
DGAVGLWMEELRDLAYDLDDVLDDFAYEALRRKLNTPAQHHHQASTSRSSKVMAFIPTCC
TNFSPSTLLSDRRMRSKIEDITSRLQAISDQRKQLGLEKVSSASASTKPKQNPPTSHLMS
VPRGVEFKELAKAQDQLKQILAGKKFLIVLDDVWDKKYRDWNDLKSPFNYGAPGSKVIVT
TRDRDDGLMMGTVPCHDLRRLSHDDCWLEDYLKGNKQYENLKKARHSSYMQDNHDGMKKF
EIFDEVEHLRTFLPFSLGENWRNYLTSKVPLDLLSRLSCLRVLNLRRKLCIKGLQHVVDP
QDARGARLNDKKGLDVLEMEWSDSSDAKEAVDRDVATEVLRLLQPHRNLKRLVIRRFYGS
EFPNWMGDSLFTKMEDISLEDCKNCTSLPPLGKLPTLKKFNIQGMNAVKHVGREFYGVDC
NKPFPLLERLSFVNMQEWEEWFTSAADTEVQIFTSVSELSIKKCPKLLGTLPSNLPSLRS
VEIENCPLLSVRGLNFVLPSLASLSITDLQIPSLPMLLIDMTNISEFSSLTSVKMEDIQF
PESLCNPSIADEATLGNAVLKHLNSITSLSLENIQKLAFLPKWLTQGVVGLKELKIVGCK
EVTTLWKNEVRLPALQKLEIRRCPQFVSLLEEKEAQGLVCCMPRLEYLEISSCGKLEKLP
QGLLDTSLRELRISDCKSLAFVFGWLRENDIDNINLQELWVSNCPSLRHLINRGGLPPML
KNLWIYHCDKVEGLLAEEGMKINCPSLETVSILYCTNLKYLPDVLHNNNNLRNLQKLSIL
KCENLESVPEGWIHPTSINMRELAIVGCEKLEVLPPHFLQENILTSLVDLYTVSCYGFLE
KANFLTNLTSLGISASKIGKPPSEWGLHRFSFLKHLTIEDVEECKSFPLDGMLLPTSLTL
LWIRNFPNLEKLSSEVFQNPASLEWLALGDCPRLASLPKQGLPPSLLDLWIYECPILGKR
CERGKGQYWPLIAHIPQVEIRI
>Chr13G0365070.1
KLGTMALAEIFLSAFIQVLFEKLVSGGLLSFARQEGIHSQVKRWTATLAQIQAVVDDAEE
KQIEDGAVALWMEELRDLAYDLDDILDDFAYEALRRKLTNAEHHHLATSSSSSMVRAFIP
TCCTSFEPSTFLSDRRMRSKIEDITTRLQAISEQRKQLGLEKVSSASASTKPWQSPPTTS
SFMSEPLVYGRDNDKREIIDFLLKEEEISTHGSKIGVIPIVGMGGLGKTTLAQMVYNDEK
VNQCFDLKVWVCVSEDFDVLRITKAILESVTCQACELKELDKVQVQVKQNLTGKKFLIVL
DDVWDKKYHDWNVLKSPFNDGAPGSKVIITTRNKDIGLMMGTVSCHDLQHLSHHDCWLED
YLKGHKQYEKLKKARHSSYMQSDRDGMKKFEIFYKAQHLRTFLPFSLEEDGWWELRIKGL
QHVVDPQDAGGACLNDKKGLDVLQLEWSDNSDAKETVDRDVETEVLRLLQPHKNLKRLII
RGFCGSEFPDWMGDSLFTKMEDISLEDCKNCTSLPPLGKLPSLKELNIEGMNAVKHIGCE
FYGEDCKKPFPLLEKLSFVNMEEWEEWFTCAEDTEVQILTSVNELSIKECPKLLGKLPNN
LPSLSAIEIKNCPQLSVRGSNPVLLSLASLSITGLQIPSLPMLLNDMTNIPEFNSLTSVE
MEDIQFPESLCNPSIADEATLGNAMIKHLNSVTSLSLKNIQKLAFLPKWLTQGLMGLKEL
KIVGCNEVTTLWKNDVRLPALQKLEIRDCPQFVSLLEEKEAQGLVCCMPRLEYLEIRDCG
KLEKLPQGLLDTSLRELSIWDCESLEFVFGCVRENDIDNINLRKLFVWGCPSLRHLINRG
GLPPTLKHLDISGCDKVEALLAEEGMKINCPYLEKVVISSCKNLKSLPDVLHNNNNNLRN
LKSLSIWKCENLESVPEGWIHPTSSNMTSLTIVGCEKLEVLPPHFLQKNILTSLKHLYTV
SCYGFLDKANFLTNLTHLSIDNSKIGKPPSEWGLHRFSSLTHLKIYRVEECKSFPLDGML
LPTSLIDLFIIHFPNLEKLSSEGFQNLASLERLYLGDCPRLASLPKQGLPPSLTRLTISG
CPILGKRCEREKGQYWPFIAHIPKVTIYGAEVAE
>Chr13G0365130.1
MALVEIFLSAFIQVLFEKLASGDLLSFARREGIHSLVERWTATLAQIQAVVDDAEEKQIE
DGAVGLWMEHLRDLAYDLDDILDDFAYEALRRKLTNAEHHHQATTSSSSFLVRAFIPTCC
ISFKPSTFLSDRRMRSKIEDITSRLQAISEQRKQLGLEKVSSASASTKPWQSPPTTSSFM
SEPLSPFNDGAPGSKVIVTTRNRDIGMMMGTVRCYDIQHLSHHDCWLEDYLKGHKQYENL
KIARHASYMQGHFDGMKKFETFYEAEHLRSFLPFSLQDYWRCNLTSRVPIDLLPRLRRLR
VLNLRNYYIHEIGNSIRDLKHLRYLDLSCSAIKMLPESVGALYNLQTLMLEGCQELEKLP
TDMGNLINLRHLNIGDSNSLEEMPLGIGKLTNLQTLSQFIISKGNGYRIRELGNLIHLKG
ELCIKGLQHVVDPQDAGGARLNDKKGLDVLQMEWSDNSDAKEAVDRDVAMEVLRLLQPHR
NLKRLVIRRFYGSEFLDWMGDSLFTKMEDISLEDCKNCTSLPPLGKLPSLKKLNIQGMNV
VKHVGREFYGEDCNKPFPLLETLSFVNMQEWEEWFTCAVDIEVQIFKSVNELSIKKCPKL
LGTLPSNLPSLRSIEITNCPQLSIRGSNLVLPSLASLSITSLQTPSLPMLLNDMSNIPEF
SSLTSVEMEDIQFPESLCNPSIADEATLGNAALKHLNSVTSLSLVNIQKLAFLPKWLTQG
VVGLKELKIVGCKEVTILWKNEVRLDALQKLEIRGCPQFVSLLEEKEAQGLVRCMPRLED
LAISSCGKLEKLPENDIDNINLQELSVWHCPSLRYLIDRGGLPPTLKRLEIGSCDKVEAL
LAEEGMKINCPSLEKVYILSCKNLKSLPDVLHNNNNNNLRNLKSLSILECENLESVPDGW
IHPTSTNMRHLTIGRCEKLEVLPPHFLQKSILTSLESLYTVSCSGFLDKANFLTNLTHLS
INNSKIGKPPSEWGLHRFSSLTRLEIDRVEECKSFPLDGMLLPTSLIQLCISNFPNLEKL
SSEGFQNLASLESLCLWYCPRLASLPKQGLPPSLLFLLTHGCPILKERCERGKGQYWPLI
AHIPEVRIWD
>Chr13G0365250.1
MALAEIFLSAFIQVLFEKLVSGGLLSFARQEGIHSQVKRWIATLAQIQAVVDDAEEKQIE
DGAVGLWMEDLRDLAYDLDDILDDFAYEALRRKLTNAEHHHQATSSSSMVRAFIPTCCTS
FKPSTFLSDRRMRSKIEDITSRLQAISEQRKQLRLEKVSSASASTKPWQSPPTTSSFMSE
PQHVDPQDARGARLGDKKGLEVLQMEWSDNSDAKEAVDRDVSRNDMVATEVLRLLQPHRN
LKRLIIRRFYGSEFPDWMGDSLFTKMEDVSLEDCENCTSLPPLGKLPSLKKLNIQGMNAV
KIVGHEFYGEDCNKPFPLLERLSFVNMQEWEVWFIGAVDTEVQIFTGVSELSIKEPPKLL
GPLPCNLPSLRIIEITNCPQLSVRGSNLVLPCLSSLSITGLQIPSLPMLLNDMTNIPESS
SLTSVKMEDIQFPESLCNPSIVDEATLGNAMLKHLNSVTSLSLENIQKLAFLPKWLTQGL
MGLKELKIVGCQELATLCKNEVRLHALQKLEIRGCPQFVSLFEEKEAQGLVCCMPRLEDL
EIRCCGKLEKLLQGLLDTSLRKLRIEGCESLEFVFGWVTENDIDYSNLQELYVRDCLSLR
YLINRGGLPPMLRHLEIIGCDKLEALLAEEGMKINCPSLKNVRIWYCKNLKYLPDVMHNN
NNLRNLKELRMVECKNLESVPEGWIHPTSTNLTDLIILGCEKLEVLPPYFLQKNILTCLE
KVCLGSCSGFLDKANFLTNLTSLRIDNSKIGKPPSEWGLHRFSSMRDLTIVGVESKSFPL
DGMLLPSSLIWLSIWKFPNLEKLFPEGFQNLASLERLHLQLCPRLASLPKQGLPPSLLSL
FVIRCPLLGERCERGKGQYWPVIAHIPDVKIWTEVAE
>Chr13G0365360.1
MFTWPHSFAQNQRTNLRSLIFTTCFFWHPVTSFPCVSLSEKLGTMALAEIFLSAFIQVLF
EKLVSGGLLSFARQEGIHSQVKRWTATLAQIQAVVDDAEEKQIEDGAVGLWMEELRDLAY
DLDDILDDFAYEALRRKLTNTEHHHGATSSSSSSLVRAFIPTCCTSFEPSTFLSDCRMRS
KIDDITSRLQAISEQRKQLGLEKVSSASASTKPWQRPPPTSSLLPEPQLYGRDNDKGEII
DFLLKEEEISTHGSKIGVIPIVGMGGLGKTTLAQMVYNDEKVNQCFDLKVWVCVSDDFDV
LRITKAILESVTCQACELKELDKVQVQVKQNLTGKKFLIVLDDVWDNNDHGWNVLKSPFN
YGAPGSKVIVTTRNEDIGKMMGNGERQMEDIGGEYFRELLSRSFFQPSSNSESSKFVMHD
LINDFAQVVARQTCFRLEDYLKGHKQYENMKKARHSSYMQSYHDGMKKFEIFYEVEHLRT
FLPFSLQEDRRCSLTSKVPLDLLPRLRCLRVLNLRSYYIHEIGNSIGDLKHLRYLNLSYS
SIKMVPESVGALYNLQTLMLEGCQQLEKLPTDMGNLINLRHLNIGDSNSLEEMPLGIGKL
TNLQTLSQVIISKGNGSRIRELGNLIHLKGKLYIKGLQHVDPQDARGACLSDKKGLEVLQ
MEWSDNSDAKEAVDRDVSRNDMVATEVLRLLQPHRNLKRLIIRRFYGSEFPDWMGDSLFT
KMEDINLEDCENCTSLPPLGKLPSLKKLNIQGMNAVKSVGREFYGEDCNKPFPLLERLSF
VNMEEWEEWLTSAVDTEVQIFTSVSELSIKECPKLFRTLPNNLPSLSIIEIKNCPHLSVR
GSNLFLPSLASLNITGLQIPSLPMLLNDMTNIPEFSSLTSVKMEDIQFPESLCNPSIADE
QTLGNAVLKHLNSVSSLSPVNIQKLAFLPKWLTQGVVGLKELKIVGCNEVTTLWKNDVGL
PALQKLVIEDCPQFVSLFEEKEAEGLVCCMPRLEYLNIRSCGKLEKLPQGLLDTSLRELS
IYDCESLEFVFGWVRENDIGNFNLQELSVENCPSLRYLINRGGLPPTLKHLEIESCDKVE
ALLADERMKINCPSLEKVDISSCKNLKSLPDVLHNNNNRNLKSLSICECENLESVPEGWI
HPTSTNLTSLEIWGCEKLEVLPPHFLQKNILTSLEVLEIDNCFGFLDKANFLTNLTNLEI
NNSKIGKPPSEWGLDRFSSLKKLYIEGVEECKSFPLDGMLLPTSLTLLWIWNFPNLEKLS
SEGFQNLASLESLCLDDCPKLASLSKQGLPPSLTFLTIHGCPILGKRCERGKGQYWPLIA
HIPYVHIRTEVVE
>Chr13G0365850.1
MVLAEIFLSAFIQVVFEKLASGDLLSFARREGIHSLVKRWTATLAQIQAVVDDAEEKQID
DGAVGLWMEDLRDLAYDLDDILDEFAYEALRRKLTDVEHHHHQATSSSMMVRAFIPTCCT
NFNPSTLLSGHRMRSKVDDITSRLQDISERRKQLGLEKFSSASASTTPWQSPPITSSLMS
EPQVYGRDNDKREITDFLLKEEELSTHNSKIGVIPIVGMGGLGKTTLARMVYNDEMVKQH
FDLRVWVCVSDDFDILRITKAMLESVTSQACELKELDKVQVQLKENLAGKRFLIVLDDVW
DKKYNDWTVLKSPFNDGAPGSKVIVTTRNRDIGLMMGTLRIKGLQHVVDPQDARGACLNN
KNGLELLQLEWSDNLDAKKAVGMDVSQNDMVETEVLHLLQPHENLKRLIIRSFYGSEFPD
WIGDSLFTKMEDVSLEDCKNCTSLPRLGKLPSLKKLNIQGMNAVKRMGREFYGEDCKKPF
PSLETLSFVNMQEWEEWFTSAVDTEVQIFTSVSELSIKECPKLFRTLPSNLPSLRIIEIT
NCPQLSVRGSNLLLPSLASVHMTGLQLPSVPILLIDTKNMLESSSLTSVEMEDIQFPESL
CNPSIADEATLGNAVLKHLNSVTSLSLVNIQKLAFLPKWLIQGLMGLKELKIVRCNEVTT
LWKNDVGLPALQKLEIGHCSQLVSLFEAKETQGLVHCMPRLEYLAMRSCGKLEKLPQGLL
DTSLRELSISDCESLEFIFGWVRENDIDNINLQELIVKNCPLLRYLINRGGLPPTLKHLN
ISGCDKVEALLAEERMKINCPSLERVSIRNCKNLKYLPDVLHNNNLMNLSGLWISECENL
ESVPEGWIHPTSTNLTDLIIQGCEKLEVLPPHFLQKNILTSLVELQTVSCSGFLEKANFL
TNLTWLWINNSKISKPPSEWGLHRFSILTSLAIEGVEECKSFPLDGMLLPTSLIELNIVS
FPNLEKLSSEGFQNLASLEELYLQHCPRLTSLPKQGLPPSLLCLLINGCPILGKRCERGK
GQYWPLIAHIPNVCIRTEVAE
>Chr13G0365900.1
MVLAEIFLSAFIQVLFEKMASGDLLSFASQEGIHSLVKRWTATLAQIQAVVDDAEEKQIE
DGAVGLWMEDLRDLAYDLDDILDDFAYEAVRRKLNTPAQHHHHQASTSRSSKMRTKIDDI
TSRLLAISEQRKQLGLEKVYGRDNDKREITDFLLKEEESSTHSSKIGVIPIVGMGGLGKT
TLARMVYNDEMVKQHFDLRVWVCVSDDFDILRITKAMLESVTSRACDLKELDKVQMMYGT
RNTTIGTF
>Chr13G0366010.1
MALVEIFLSAFIKVLFEKLSSGDLLSFARREGIHSLVKRWSVTLAQIQAVVDDAEEKQIG
DGAVGLWMEDLRDLAYDLDDILDDFAYEALRRKLNTPAQHHHHQASTSRSSKVMAFIPTC
CTNFNPSTLLSDHRLRSKIEDITSRLQAISEQRKQLGLEKVCSASASTKSWQSPTITSPL
MSEPRVYGRDNDKREIIDFLLKEEEISTHNSNFGVIPIVGMGGLGKTTLAQMVYNDEMVS
QHFDLKVWVCVSDDFDILRITKAILEFVTPHGGEFKELGKLQVQLKQNLAGKKFLIVLDD
VWDKKYHDWNVLKSPFNDGAPGSKVIVTTRNRDIGLMMGTVPCRDLQRLSHDDCCESSKF
VMHDLINDLAQVVARHTCFRLEDYLKDHKQCKNLKKARHSSYMKGYHDRMKKFETFYEVE
HLRTFLPFSLKKDGMCYLTGKVPLDLLPRLRCLRVLNLRNYDIHEIEIGALKHIRYLDLS
YSRIKMLPESVGALYNLQTLMLQGCEDLEKLPTNMGNLINLRHLNIGDSNSLEEMPLGIG
KLTNLQTLSKFIISKGNGHRIRELGNLIHLKGELCIKGLQHVVDPQDARGACLNEKKGLE
LLLMEWSDNSDVKEAVDRDASRNDMVETEVLRLLQPHRNLKRLIIRSFYGSEFPDWIGDS
LFTKMEDISLEDCKNCTSLPPLGKLPSLKKLNIQGMNAIKRVGCEFYGEDCHKPFPSLET
LSFVNMQEWEEWFTSAVDMEIQIFTSVSELSIEECPKLFGTLPSNLPSLSVIEIKNCPQL
SARGSNLVLPSLASLNISGLQIPSLPMLLIDMSNMPESSSLTSVKMEGIQIPESLCNPSI
ADKATLGNVLPKHVNSVTSLSLQNIQTLAFLPKWLTQGLMGLKELKIVACQELTTLWKNE
VRLPALQKLEIRGCSQLVSLFEEKEAQGLVCCVPRLEYLKIWSCGKLEKLPQGLLETSMR
ELSIWDCESLEFVFGWVRENDIDNINLQDLSVQRCPSLRHLINGGGLPPTLKHLHISGCE
KLEALLAEQEMKINCPSLETVGINTCENLKYLPDVLHNNNNNNNLRNLRRLLIEECENLE
SVPEGWIHPTSTNLTGLTILGCEKLDVLPPYFLQKNILTSLESLWTVSCSGFLEKANFLT
NLTTLRICNSKIGKPPSEWGLHRLSSLTMLTIKGVEECKSFPLDGMLLPTSLIFLFIHSF
PNLEKLSSEGFQNLASLESLYLWHCPRLASLPKQGLPPSLLHLQILNCPILGERYERGKG
QYWPLIAHIPEVDILRSDVG
>Chr13G0366040.1
MPLVEIFLSAFLKVLAEKLASGDLLSFFRREGIHSLVKRWTATLAEIQAVVDDAEEKQIE
DGAVGLWMEDLRDLTYDLDDILDDFAYEDLRRKLKTPAQHDHQASTSRSSKVMDFIPTCC
TNFNPSTLLSDHRMRSKIDDITSRLQAISEKRKQLGLEKVSSASASTKRWQRPPPTSSLL
PEPQEQELVLLWMAEGFIWQTKGERQMEDEGGELRIKGLQHVVDPQDARGARLDDKKGLQ
LLLMEWSDNSNAKEAVDRDISRNDMVETEVLRLLQPHGNLERLIIRRFYGSKFPDWIGDP
LFAKMEDISLEDCKNCTSLPPLGKLPSLKKLNIQGMNAVKHVGSEFCREDCNKPFPLLQR
LSFVNMQEWEEWFTSAADTEVQIFTSVSELSIKECPKLLGTLPSNLPSLRIIKITNCPQL
SVGGSNLILPSLASLSITGLQIPSLPMPLNDVMNILESSSLTSVEMEDIQFPESLCNPSI
ADEATLGNAVLKHLNSVTSLSLVNIQKLAFLPKWLIQGLMGLKELKIVSCNGVTKLWKND
VGLPALQKLEIGQCSQLVSLFEAKEAQGLVHCMPRLEYLAIRSCGKLEKLPQGLLDTSLR
ELIISDCKSLEFVFGWVRENDIDNINLQELLVWDCPSLRHLINRGGLPPALKKLDINRCG
KVEALLAEERMKINCPSLERVSIGNCKNLKYLPDVLHNNNLMNLSELCIEKCKNLESVPE
GWIHPTSTNLTKLEIRGCEKLEVLPSHFLQKNILTSLGQLKTVSCSGFLDKANFLTNLTS
LRICNSKIGKPPSEWGLHRFSVLTSLHIMGVEECKSFPLDGMLLPTSLRWLWIWNFPNLE
KLSSEGFRNLASLEFLILINCPRLAFLPKQGLPPSLLYLSISGCPILGKRCERGKGQYWP
LIAHIPEVSILTEVAE
>Chr13G0366180.1
GQVHKPSFTFPDLCKLLNSCAMDASSISSSSSSSSPSPRSPPQHKYDVFLSFHGKDTRKS
FTDHLYAALMLRGIVTFKDDINLNRGENIKYGLPKAIEESRISLVVFSKNYAASEWCLEE
LVKMMECSKRSHQQHTVLPIFYDVKPSEVRAQKGSVADWLAKHQNCGRKVEKWKEALHDF
ANLSGFVMEDLSSGREAKNIQIIVRDIEEKLNHVSLSVVDHPVGIEPHLHRLIEMLNMGC
DDTRIIAIWGIGGIGKTEIAKAVYNMVHRNFEGSSFVADVRAASDQPNGMVFLQKQILSD
ILKTKNHNIGSVHRGIQLIKRRIFCRKVLLVLDDVDHAKQLKELAIDRNFLSHGSKIIIT
TRVLSSVNSLEVDEVYEPGELNERQSIKLFSWHAFKQDHPMKDYMELSNEVVSYLKGIPL
ALEVIGSLLFKKIKSVWRSAITELKTIPNHEVQKKLKISFDSLSDERKELFLDIACFFVG
RNQDFTIKILEGCDFQAEIGIQELVERCLLKYDQSNKITMHDLLRDMGREIIRQESVKEP
GKRSRLWHHKDALRVLTEATGTKNVEGLFLDFPEPRDVQANAKAFKKMVRLRLLQLNYVQ
LTTGYEHIISKRLVLLCWKGFPLDCMPSNLHMENLVYLDLSYSSLKYIWIETKTLDKLKF
LHLSHCSSLIETPDFSKLSNLVELSLNDCTGLVEVGESISYLNKIVVLDMKNCKKLEKLP
FGIWMMKSLESLDLSGCSNLINFTGFKGSPSISWYSYVKNLIAPDSSYSSLKHVLEGIEI
LNKLKILDLSHCSSLVQTPEFFLLGNLEKLLLYGCTSLVVVDESISCLNKLVALDMRNCK
KLRTLPFGIWMSKSLEDLDLSGCSNLRNFAGFKGSPSTFLSSWISLRRKEVGSVHLQVAK
SCLKSLCMEGCSLSYIPNEIGYLTSLQDLYISRNNFSTLPESIGDLPNLNFLDVSESKRL
QSVPKLPPSLVTMFAEWCISLESISMESNWQRKNCPSMWCYGSPKLAENNFADRCNKELV
QYKGISAVGGSFDIFLTGGELPNWLEYRSTGSCLSFVASNKILGWIACATFTFPKERYYL
PDMPKYCIRKNSNGWVGVHSPYDLFGATMMVHNINMNVMWFSYLPLSAIKMRIKCNDEVK
ISLETLGYFQVIEWGISLIHKDEEEEGEEEVSEEEQVEKSEIRNFGEVQRDWIMNYPEKY
EEKLDDERMTEMEEDVDEVDKEEEEEKRYRRGG
>Chr13G0366420.1
MKASSSSSSSSRSPPQHKYDVFLSFHGKDTRKSFTDHLYAALKLRGIVTFKDDINLNRGE
NIKYGLPKAIEESRISLVVFSKNYAESEWCLEELVKLMECSKRSDQQHTVLPIFYDVKPA
EVRAQKDSVADSLAKHQNCSRKVEKWRETLHEFANLSGFVLEDMSSGHEAKNIQIIVKYI
EEKLNHVSLSVVDHPVGIEPHLHRLIEMLNIDCDDTRIITIWGIGGIGKTEIAKTVYNMV
HQKFEHSSFIADVRAVSNQPNGMVSLQKQILSNILRTENHNIGSVHHGIELIRRRIFCRK
VLLVLDDVDHAKQLKELAINRNYLCRGSKIIITTRVRSSVNSLKEDEVYEPKELNERQSI
ELFSWHAFEQDHPMEDYMELSNEVVSYLKGIPLALEVIGSLLFKRTKPIWRSAMTELKTI
PNHEVQKKLKISFDSLSDERKELFLDIACFFVGENRDFTIEILKGCDFHPEIGMQELVER
CLLKYDQSNKIIVHDLLRDMGREIIRHESITEPGERSRLWHDKDALKVLTEGTGTKKVEG
LFLDFLEPRDVQANAKAFEKMERLRLLHLNYVQLTAGYEHIISKRLVLLCWKGFPLDHMP
SNLHMENLVHLDLSYSNLKYVWTGTKHCSVPNGFKHLPLCHCSFLVKTPEFSALDNLEKL
LLGECTNLVVVDNSISCLNKLIVLDMSYCKKLKTLPCGIMMLKSLEDLNLLGCSNLRTFA
GFKGSSSLLYSLYSSWISPTMKVGSVDLQAAKSRLRELRMSYSNLSYIPNEIGYLTSLKE
FDISGNNFSTLPDSIGDLRQLRLLRVSESRRLQSVPKLPPSLWTMFANRCISLESISMES
NWQKEEGGLPTVVICYGSPKLVENNFADRCSKGLLQYKGISAIGNSFDVFLTGGEVPNWF
EYRSTGSYLSFMASNKIRGWIVCVVFKPPKEGSYRPLYYIQKNFNYHVTQAYQPCVFFDA
ADMVRNMNVMWFSYLPLSAINMRVKCGDEVEISLRRPEPFQVIEWGISVIHKDEEEESEE
EEEGYLWRIMDYPQKHKEKLDDHEMEDVDEVDKRMTMKRKTWMKGMKWRRTRGKRRRKNM
EEEEEEEEMEKNEEEEEEWDEEEEEEAEAALSQTKKIIIDK
>Chr13G0366430.1
MKASSFSSSSSFSSSRSPPQHKYDVFLSFHGKDTRKSFTDHLYAALKLRGIVTFKDDIKL
NRGENIEDGLPKAIEESRISLVVFSKNYAESEWCLEELVKMMECSKRSDQQHTVLPIFYD
VKPSDVRAQKGSVADSLAKHQNCSRKVEKWRETLHEFANLSGFVLEDMYSGHEAINIQII
VKDIEEKLNHVSLSVVDHPVGIEPHLHHLVEMLNIDCDDTRIIAIWGIGGIDVKAASDQP
NGMVSLQQTILSNILKTKNHNIGSVHEGIELIKRRIFCQKVLLVLDDVDHAKQLKELAID
RNFLCHGSKIIITTRVLSSVNSLKVDEVYEPEELNERQSLELFSWHAFNQDHPVEDYMAL
SNEVVSYLKGIPLALEVIGSLLSEETKSIWRSAITEFKTIPNHGIQENLKISFDSLSDER
KELFLDIACFFVGRNRDFTIEILKGCDFHPEIGMQELVKRCLLKYDQSNKIIMHDLLRDM
GREIIRQESIKEPGKRSRLWHHKDTLTVLTEGTGTKKVEGLFLDFPEPRDVQANAKAFEK
MVRLRLLHLNYVQLTVGYEHIISRRLVLLCWKGFPLDHMPSNLHMENLVYLDLSYSNLKY
VWTGTKILDKLQFFHLNHCSSLIKTPDFSGLSNLIELSLNDCTSLVEVGESISYLNKIVV
LDMKNCKKLEKLPFGIWMMKSLEHIDLSGCSNLRNFSGFKESPSKSWNSYVKNLVAHYSS
YSGPKHVLEGTEVLNKLTILDLSHLPSLVKTPEFFALGNLEKLLLRGCTSLVVVDESISC
LSKLIVLDMSNCKKLKTLPSGIMMLKSLEDLNMSGCSNLRTFAGFKGSPSTLLYSLYSSW
ISPTMKVGSVDLQAAKSRLRELRMAGSNLSYIPNEIGYLTSLEELHISRNNFSTLPESVS
DLRQLWLLDVHDSRRLQSVPKLPPSLLTMHAYRCISLESISMESNWQNEKGTSVICYGSP
KLVENNFADRCSKGLLQYKGISAIGHSFDVFLTGGEVPNWFEYRSTGSYLSFMASNKIRG
WIACAVFTPPKKVGCIPRYFIQKNSNYRERIAHIPCYPFGVGKTFGNMNLMWFSYLPLSA
IKMRVKCRDEVKIWLETPQPFQVIEWGISVIHKDEEEEGEEEATEEEEGRKSVVRYLGGI
QGFPAQCYPLGARMTMKWRTCMRLIRRIRRMRRMKWRWTREKRRKDMEEEEEEDEEEEEE
GEEEEEEDEEEEEEGDEEEEEEEEEEAAAALSQTKKIIIDK
>Chr13G0366460.1
MKSYSSSSSSSSSRSPPQHKYDVFLSFHGKDTRKSFTDHLYTALVLRGIFTFKDDINLGR
GENITYGLPKAIEHEAKNIQIIVRHIEEKLNHLSLSIVDHPVGIEPHLHRLIEMLNMDCG
DTCIIAIWGIGGIGKTEIAKTIYNMVHQKFEGSSFIADVRAASDQPNGMVFLQKQILSDI
LKTENHNIGSVHQGIELIKRRIFCRKVLLVLDDVDHVNQLKELAIDRNFLYHGSKIIITT
RVLSSLNSLEVDEVYEPGELNERQSVELFSWHAFKQDHPMEDYVELSNEVVSYLKGIPLA
LEVIGSLLFKKTKSVWRSAITELKTIPNHEVQKKLRISFDSLSDKRKELFLDIACFFVGR
NRDFTIEILEGCDFHPEIGIQELVERCLLKFDQSNKIMMHDLLKDMGREIIRQESVKEPG
ERSRLWHHKDSLRVLTEGTGTKNVEGLFLDFPEPTEVQANAKAFKKMVRLRLLQLNYVQL
STGYEHIISQRLVLLCWKGFPLDCLPSNLHMENLVYLDLSYSSLKYVWTGTKILDKLKFL
ELNHCYSLIEAPDFSGLTNLIKLSLNNCTSLAEVGESISYLNKLVVLDMKNCKKLEKLPF
GIRMMKSLESLDVSSCSNLINFAEFKGSPSISWHSYVKNLIAHDSSYSSPKHVLEGTEVL
DKLKILNLSHCFSLVKTPKFFPLGNLEKLSLCGCTSLVVVDESISCLNKLVVLDMRNCKK
LRTLPFDIWMLKSLEDLDLSDCSNLRNFAGFKESPSTFFSTWKSPTREVGSVHLQVANSR
LKSLRMRGCSLPYIPNEIGYLPSLRLLDVSRNNFSTLPESIGDLRHLSSLHVSESKRLQS
VPKLPPSLRVMYAYGCMSMESIFQSKNCPSAVCYGSPKLAENNFVDRCTKGLVQYTGISA
VRGLFDIFLTGGEVPNWFEYRSTGSYLSFVATNKILGWIACATFTLLRTPTSYSLTWKPP
SKHLAGIGHGYPREFCGDDPTGWVYKAEQYFEFKNIAPNQQVQLASFHLEGIALQWLRWL
TKFRGPLTWDELTQAVLLRFGPTEYEDPSEALTRLKQTSTVAAYQETFETLSHRVSETTY
VWMSKLSSREPPMTPNGTAGVLGPPPMQKMGHTSSNTPPLPLRRITNQEARERREKGLCY
YCDEKYSVGHRCERPQLFMIEDIPHMEEENGSVPQ
>Chr13G0367010.1
MEAVGIFLSPVVRVVIEKLLAPEIIKLTRQGDLRKAIQKLKTTLENINDVLDDAEEKQLS
DKAVNKWLKDLHHLAYDAEDLLDEFATEALRRKLEEEEEEEEEPEGSFSSKVRIRCLTPT
CSSVLSPSTLRFNSKMTSKIEDINEKLQDVAIRRTELGLVRKVVGQMSTNVWNRTPATSL
MKEPRIWGRDEDVRHIIELLLDGDASTQNRVNLEGGRPNKISNNARHSSYVASRYDGIKR
FEAFDDARSLRTFIQFFPPGVGYPHTMASLFHDVLPKFKCLCTLSLHGFVIDELPHSIGD
LKRLQYLNLSNSNVRRLPDSVGTLYNLEVLLLTHCYGLEKLPRNMGRLRKLRHFNMTNSS
FTASPEMPFQIGKLTTLQTLSNFMVGKYSGQRIGELRDLSQIQGNISISRLENVRNAHDA
SEANLKSKQGLKELSLEWDADHNPSNDKVDMDVLEMLTPHKLLERLTITGYGSTTFPIWV
GDTMFSKMESLQLKNCKHCTSLPPLGQLPSLKELYIEGLSVLEHLGSEFYGKGCPKPFPV
LERLSFVDMPEWREWSNFGTEKVVQPYNQVRELFIERCPKLIGGLPNDLPCLKSLKIEKC
PQLQPVDASRFSFPSLTSLSMKGVSLPSLNPTLLETKNTPELGSLSLVDVSIPDSLRDPS
LYDSYVVLGSALMSKHLGSVTELTIKRFGQLNCLPKWFIRGLLRLENLTIGGKELVTLWP
NEVTLQHGLPTLRHLVVSFCPQLVSLFEEEEEQEVEEPQQLSCMMRLENLDIFKCEMLKK
LPRGLNTLTSLTKLQISACSSLVSFPKTGLPPMLREISIVKCHALQSLPELVTLNNLEVL
RVSFCPSLTCLCSGGLPSVLKSLEIGACEKLVSLATEEGMEIYCPSLEYISICGCESLKT
LPNAVHSSDGCSSLRNLRDLEIKWCNTLMSIPEGWFHPTINLRELTIGSCKAQLLPLGDH
HQLTSLQALDLRNCPARTVSYFIKEVAGSYLLTNLTLLSIRDIGELLPSPSEWGLHGLSS
LEKLYLEGPISMAVPGGRGKDFKSFPEEGMLLPPSLTTLSLENFPNLEKLSFQNLYSLKS
FDLNNCPCPRLGSFPKEGLPPSLLHLQIWNCPELASFPKQGLPCSLLSLHIQRCPRLKQR
CEKGKGQYNIAHIPSTNIA
>Chr13G0367020.1
MSGGSKLKFIMHDLINDLAQSVAGDICFRLEDNLQGGRPNNQISNNARHLSYVASRFDGI
KRFDTFDDARSLRTFIQFFPPALGRSFTTTSLFHDVLPKFKCLHALSLHGHVIDELPHSI
GDLKQLRFLNLSNSEVRRLPDSIGTLYNLEALLLKYCRELEKLPRNMGSLRNLRHFDMTD
AHLPQSMEMPLQIGKLTGLQTLSNFMVGKYSGQRIGELRDLSQIQGNISISRLENVRNAR
DASEANLKSKQGLKELSLEWDADHNPLYDRVDMDVLETLTPHRLLERLTIEGYGSTTFPI
WVGDTVFSKMKSLRLKNCKNCTSLPPLGQLPSLKELHIEGLSVLEHLGSEFYGKGCPEPF
PLLERLSFVDMPEWREWSNFGTEKGVQPYNQVRELFIQRCPKLVGGLPNDLPCLESLKIE
KCLQLQLVDASRFSFPSLTSLSMEGVSLPSLNPTLLETRNTPELGYFSLVDVSIPDSLCD
PSPPDSYMALESALMSKHLGSVTELIIERFGQLNFLPKWFIQGSLRLENLRIDGGKELVT
LWHNEATLQHGLRTLRHLNVSDCPQLVSLFEEEEEEVEEGEGPGMGWMPQQQQLPCMMKL
ENLDIFGCEMLKKLPRGLHTFTSLTTLEISACSSLVSFPKTGLPPMLREISIGGCHALQS
LPELVNLNNLEALRVSFCSSLTCLCSGSLPSVLKRLEIGFCEELVSLVAEEGMEIYCPSL
EYISIWDCKSLKTLPNAVHSSDVSSSLRNLRVGLEIRRCNSLMSLPEGWFHPTINLEELT
IVSCKAQLPLGDHHQLTSLRELRLHNCPARTVSYFIKEVAGNYLLTNLTRLEIGGDIGEL
LPSPSEWGLHGLSSLEKHYLEGPISMAVAGGRGKDFKSFPEEGMLLPPSLTHLRIHNFLN
LEKLSFQNLDSLKSFDIMNCPRLGSFPKEGLPPSLLHLQIWNCPELASFPKQGLPRSLLS
LHIERCPRLKQRCEKGKGQYNIAYIPSTNIA
>Chr13G0367290.1
MIGDQEESSRHFREQKLGSSQGLSLSSAIPKTVDRTRPMASARTQEASFSMSRYTYQVSL
SFSIRDTGRTFTDHLYRALVRAGIHTFRADDEIEGGGEKESEFQQAIIESSISIVVFSKE
YASSMRCLDELLMILLRRKTVGHKVLPVFYDVDPSEVGKQTGSFAAAFANHEEQFMEETD
ERRSEWMEKVASWRAALKEVANLKGMVLKNQADGHESKFIQEIVEEILNKLNPRFLNVTQ
YQIGIESRVSDINSWLQDEATDVGIVVISGMGGIGKTTIVKIIYNLNFHRFERSCFLPGI
RETSKQPNGLVHLQEQLLSDILKGKKQKICSVDEGIIKIENAISCKRVFLVLDDVDQLDQ
LNAVLGMQDRFYSGSKIIITTRCEQLLKSYEVHKTYVVKELDANESLQLFCWHAFGQGQP
IEGFMEYSESVIKHCRGLPLALELLGSSLRGRSLKEWETALEKLEAITGNQLLQTLEISY
MSLQDYHDRKLFLHIASFFIGKDKEYVVKVLDECDFYTTAGIENLVDRGLITIGKNNKLM
MHQLLRDMARKIIYQESPNEPGKRSILCNHEDSFRVLNERTGTERVQGLILNMHMLKENK
SSRTNFDVSHAKPHPLQNTLHGSILPCQDNPWKRRRLGLFSPQPVTTALTKLFFRQKELH
FKTDAFVMMHKLKLLQLNYVRLYGSYKEFPKKLRWLCWHGCPLKSMPGNFPLEKLVALDL
HNGNLKQVWKGTKFLGHLKFLNLSYCCCLVKTPDFTGLPNLERLSLKGCISLINVHESVG
DLEKLVLLNLEGCKNLRKLPRKIGQLKSLEKLILSGCSKLEMFPMELKQLKPLTVQRACG
TATSQSWFTTAKSDSWPKILWSWLSWPSRNLDLSSGFLSCTLVKLSLRDCNISDETILSN
LNDLSLLLELDLSQNPISSIPESIKGLNMLKSLWIDTCTSLQSLPELPSSLKELVARDCK
SLERMTISPNLLKSLEVLRLTGCEKLVKVDGLFQLEPIGKFRPEIINSFRFLDLESKGNI
EVELCNNLTLTRKKDPLQGLYEFGIFSTFLPGSKVPSWFINSCSGSSMSLIMPSLPNFKI
RGLNVCVVYSCFDSHKDGNLHDFYIKISNKTKNLEWIYGPTFHGNEDMIWLSHWNVGNQL
QAGDEVNLSMVVGVGFLVKECGINFVCDQDTQSTSGKEIIQRNFPASESFIDEDLSAYQR
NQGVHVLCHYNQHLDLYPPQNHSSDHWDAPSVYEPPVWCPMKKVKKVIYKANNEEILYES
KFIKIIVQEIANKLDRTVLSVTPYPTGIDSRVKDINLRLQDGSNKVDIMAIYGMGGVGKT
TLAKIAYNQNFDRFESSGFVANIREASKQPKGLVRLQKLLLSSIHQNRRKEKIRNVDEGI
TKIKDAMCCQRALVVLDDVDDLDQINAIFGMRDWFHPGSKIMITKRREKILKAHEGCIMY
KVKELSDVESLSLFCLHAFGQDHPIEGYGELSRRAAFHCRGLPLALEVLALIYIWESALA
KLGTFSNFKIQNVLPVSYHCLDDHDRELFLDVVCFFVGVAKDYTVKILDGCGFHTTVGLQ
NLIRRCLVAVCEVGNNMLMMHQLLRDMGREIVKQESPKDPGKRSRVWHHKDAFNILKDET
IRIMGTETIEGLILDLDARKEDMWAKRVKDEEYIEESIDGGSSSKRRRLGLFSRLLPINS
ALREPCSKSDESEFNTDAFSRMRKLRILHIDRVKLRGNYKEFPKELRWLSWRGFPLTYIP
NDFPLENMVVLDFPCSRLRQFWNGTKSQSLKLLKILNLTRSYTLTSSPDFSKLPNLERLH
LKDCINLVEVHESIVELGRLVLLNLKGCRNLRRLLRKMCQLNSLEELNLSGCLKLEELPT
DFDRMESLRVFQADGVNLLSSTSGEVKSWHGQLRSWVSKPIWLSLEDCNISESNFPKDLS
GMPLLQGLRVSGNPIRNLPESIRNLSALFNNKNLLFSQQELDLQGCTRLQTLPELPMSLK
AMSIYGCKSLERATNLPNLLNPLMLSSIGCVKLDQVQGLFKLEPIENFFDSEVADNLGLS
QLETKGGLEMKLFNNITYTTRIGLYKCGIYSIFLPGREVPSWFSAKSTESSISFNVPSLP
NHAIWGLKICICYSLSLNHRKSNWRYEYIKVSNKAKGSNWIYRSAFIGEPVEGQDLLWLS
DWKIGDQLMEGGDEVTVSVNMEEAFQVKEFGVRIANDEAEEEKETDEQQSIISYSGTCCP
KNGGIDLSVYQMNVGEYFLCNHEEFARSQHYSKIAGTVSVETCFCGFQCVKHVEEHLSKL
DLTCCRWLAAYQLRAAFR
>Chr13G0367650.1
MAGMAAAVAAIASATSATANLGFTAFNTYRSEQGRSSGTNKTSTSKDGHEIFERVEKRGP
PDIKDFESLQKPFDKVLELLKNDRVKVICIHGMVGVGKTTIMENVNEDKGVAKMFDIIIW
LNVSTKTGGSNKSREQLQQDIVRRLNLNIEGAQDDEVSLRIKRKLEGLNYLLLLDDVKEN
FKLDEIGIPHGGKVGRKIVLTSTLPLRGTWFSVSSSDTDRMIKVELMSIPEAWKMFERVL
DSPELIRIQEKKALAWLLCNDCLGLPLLIAVQAKSFRVYHELFEDENWRVWTQKKRQGIY
KIFDRLKKCYDRLDDAKKKCFLYCALYPVECEIDSRNLLESWVAEDFLNNCGDAQAQENS
GGNRNDMKLFNAKKILTDLKEASWLGKRKGYVTMQRIMREAALDFCSDGKYGFKIVVSTD
EVSEKDWEKWSEKKYISLTYGVDRLSGRPKCNNLSTLFLQKNRKLSEVPDSFFESMEELR
VLDLSGTGIKSIPNFKLNKIKVLRLCDCKGLSMLPWKVEQLQQLDVLDIRGTKLIDEAMT
ILKPLKCLKI
>Chr13G0370650.1
AQSLAGVGHQVEQLQTELRRTRCFLKDANARREEGDETVRNLIAEIESYRTMLKMQSQLL
SPKLHSEIIASLGAWHEVVLQIKAIESKITSLTRSLQTYGIQSTRVAESSSSSRFERLQQ
QVRTYPHIVEENIVGLEEDVKTVVSHLVKERSKVVSIWGMGGLGKTTLAKKILIKLVSPS
REEIEKWRFEELAEKLYRFQSEKKCLVVLDDIWETDAWEDLKPAFPTTATVGSKILLTTR
IREVALHVDPNAFFIH
>Chr13G0370660.1
MKKIFLGREEFRLCSEMMKVGKKMINNCKGLPLAIVVLAEVLGTKLTLNGWEMVHRNIHY
HLSKDKGDGGVTKVLDLSYQGLPYHLKACFFVFESYSRRS
>Chr13G0370700.1
MGGIGKTTLAKKVYHHNDVRRRFDCRAWVYISQQCNPRDVLEQILIELDPSTSPEKIKAM
TRTELVKKIYEFQCREKCLVILDDIWETQTWDILMPAFPIDKSNKFGSKILITTRNKGVA
SYPGDDDQHCFVHELRLLNAADSWKLFEKKARWRRNVTETKVSAKMAEQGKKMVERCDGL
PLAIVVLGGLLATKHTLNEWERVSRNLIYYLDKDRDKGVKNILALSYQDLPYHLKVCFLY
LSHLPEDHDIRANKLVQMWIAEGIVLEPRGRGGEVLHGEEETMLDIGLRYLGELAQRSMV
QVQLSRFSGKIKFCRLHDLMLELCVSKAHDENFFKIFHLGASSSSSSSSSSSLMPSSSST
TIRRIVFHYFDGSYGSWETQSVNPFEEITNYHHIRSCLFYFEKRLTSSDWNKVKSLFKNS
KLLRVLDHDRIKCEDEMMLPEEIGYLKHLRYLSLRDSGVIGLPSSIGNLQFLQTLDLRRA
RHWNEDTIIPNVLWRLEQLRHLYLPNRIKGPNKLRLDGLSKLETLKGFNPKYCDVSSLAT
LTNLRKVQVSWAKLEDLAVILNHSYPLLTYSGFSIRGDFQRGEGQRLLSQLLGCRHLHKL
VIVGPLNLVTLAGQFASNLTLLALEGSNLEEDPMPVLEKFPNLVTLYMWKGSYIGREMVC
SAPTPIIPSNSSEYSSDECRFLRLKYLCLSDILNLEDWRIEDGAMPNLLELHILSCPKLK
QIPDGLKSITTLQKLEIGSSLPILNDRVKEGGEDFYKVQHVPNIISSGARSIHFKVDGFV
PPP
>Chr13G0371610.1
MFSSDPAEIAEHQPGKRAKKEVEGWFRDVQKTKDEVLTIEQEVIAERNYVSRARLGKLVE
EKIQEVAGLQEKGRFSDGLLINAPPSPSKGKLIPKERFFSEIASARNLKKVWECLMDDKF
ARIGVVGMGGAGKTTIMKEINNRIVNEGSGYFDEVIWVTVSKASKEFNITKIQDAIARKL
GLDLSEYDDEMDRASELCTMLSKKRYLLILDDVWETFGLDMVGVSESSVPNSGKLVLTTR
SQEVCTKMGCVPVKVELLTEVEAWDLFLRTVAIDETKMDTEVREIMEKVTKECACLPLAI
ITIAGSMRGKGDKHAWRKAFRDISRNEIKGDVLELLKFSYIRLKNEKLRKCFLYCALFPE
DHCIPKYMLIGYWIAEGLIDEMDSRQEMIDEGCCILDELVNTFLLESCIEPFFGDECVKM
HDLIRDMALKATKISSEFLVRAGEELEEFPCEFWYEDPKKVSLMHNKIKVLPTSPPIFHR
LTTLLLNDNTALCDIPDSFFSQTPLLKVLDLSRSNIKSLPESISNLENLQALLVGGTVAL
EYVPSLEKLTALKELNLCSTRIREIPQGIEELVNLRNLCLHRTRQLKSLPGCKLRKLSRL
QCLQFDISGVEVLVEDLLCLRQLKVLCAQFQKVKELSRYVKSHKFARLENYRLLVGILDF
GFVNMEKEVSIRDSEIFSCGVDALVVPSDMETLMMGECHFYDMVSLSDVQSLKDATNLKT
LWLEACSGIESVFSEDYQETPLRSIEFLTLLRLPDLRVLFDRVGPPCNISFALNKLEIDG
CSSIKSVFPAAMLLQNFPNLRTLWVFSCENVEEIIVDEEIHSPNDISRNLITLPNLSELS
LSDLPRLKGICKSVMLCKSLQSIHVERCPVLTRLPLSSVAAPTLQVIRGTEEWWGSLEWD
DICTKTTLQPLFGIW
>Chr13G0373090.1
MNKLKRDIEYLSSQGVDKNAQFRAKDLARKIRKKEFVTWLEDVDRMKTDVEEFQEKVEGS
KNNIVKRFWFAQQVQGKINEVAEVEKRGIFPDGLVIDAPRPKGMLIPMEDFFNEAASARN
FKKVWNCLIEGNFTKIGVVGMGGAGKTTIMKQIHNEMIEATADCFDEVIWVTVSKVAEGS
IIGKIQDSIAKHLYPKKEDYETYWKPKDEMERTRVLCTIFSQKRFLLLLDDVWETFRLDK
VGVSNSSNVKLVLTTRLKKEVSEKMGCETVEIDLLTEQEATDLFMGTIALDVNLSPKVKD
IVNTIATKCARLPLAIMTISRNMRKTEDIYAWREQLNRISRREIMEGNDDVLEVLRFSYD
RLKNEKLKECFLYCALYPEDHDIPKNELIEFWIMEGLIDEMDSRKEMFEEGHFILTELTN
TYLLEKAHGECMRIHDLIREMSLKIIAPSIRFVVHSGDQELKKVSSEVWSRDREKVFFTY
NQIQVLHLTPFCPQLTTLLLRGNHFLDSIPDSIFRNMPHLKVLDLSYTLIKSLPSSISDL
ENLRALLAGNCDYLEYVPSLAKLKELKEINLCRSDISVVPEGLEDLVNLRVLDLYYTWNL
VLFDSWKLRRLSKLQRLRIDRSKLTVSAKDLLCLDKLEVVCAEFQNGQELVRYLDSPQCQ
RLEKYRLYVKSYVRSDSDDLEKIGKEVGVFDVGTVVGGQVFHNDMGTIEIQRCKFDIKIG
SSDTIPWKNSKDLRNLTLTECDGVEFIFSTPSPSSPENCQTPLTSVEELSISRLPHLSVL
FHEVAPAGGISFKLKRLYISGCSGIKNVFSAMLLQNNFPNLEELQVWFCENVREIIVDEA
FETSRKTITLPNLKSLILNELPALESTYKGTMVSRSLNLIRVWDCPKLKRLPFSCSHTDD
CQQHAFPRIRGTEEWWESLEWDDDHTKTAFHDRFRVWSGNWGWDDE
>Chr13G0373100.1
MATLEPSTNCICSTVQFIGNHACGWFSRIIGPVWGFGENFINLDQRMNKLKRDIEYLSSQ
GVDKNAQLRAEDLARKIRKKEFVTWLEDVDRMKIDVEEFQEKVEGSKNNIVKRFWLAQQV
QGKINEVAEVEKRGIFPDGLVIDAPRPKGMLIPMEDFFSEAASARNFKKVWNYLIEGNFT
KIGVVGMEGAGKTTIMKQIHNEMIEGTANCFDEVIWVTVSKVAEGSIIGKIQDSIAKHLY
PKKEDYETYWKPKDEMERTRVLCTIFSQKRFLLLLDDVWETFRLDKVGVSNSSNVKLVLT
TRLKKEVSERMGCETVEIGLLTEQEANDLFMGTIALDVNKLAPEVKDIVEIIAKKCARLP
LAIMTVSRNMRKREDIDAWNEQLDKISGKEINDKYVDVLEVLKFSYDHLENEKLRLQECF
LYCALYPEDRDIPKNELIGYWIMEGLIDEMNSREAMFHRGNHILNELIGTNLLERAHGKC
VRVHDLIREMSLTIIGTRFYSGDGLFIDQVFEEVPSEVWSQDREKVFLNNNWIRVLPLRP
LCPQLTTLLLQWNPFLESIPDSIFLDMPRLKVLDLSFTGIRSLPKSISDLENLHALLAGN
CGRLEYVPSLEKLKELKELILCRSEISEVPEGLEELVNLRNLDLFGTRKLNSFDSWKLRR
LSKLQRLRIDESKVKVSAGDLLCWNKLEVVGAEFQNGQELISYLASPQCQRLKKYGLYVG
SYYLKDLSCDFEQTGNAVGVVGRFGTVVGRLVFPSNLAQIDIERCEFNIKIGSSDIMPWN
NTKDLRILRLQNCNGIEMFFSENFRTPLRSVEEIKLYWLPDLRVLFHEVAPAGEISFKLK
RLTIRGCSGIKNIFPAMLLQNNYFPNLEKLDVCGCENVKEIIADEDVEMSRMKTITLPNL
KMISLEGLPALESIYKGTMVSTSLGTITVRKCPKLKRLPFSCSRTDDDCQQHALPAPALP
RIRGEEDWWESLEWDDDHTKTAFQ
>Chr13G0373140.1
MATPEPSTNCLCATAKFIGKHVWGCCENFVNLDQNMGELRRDTEYLSSQVEDKNAQLRAE
DLTRKIKKKEVVTWLEDVDRTKSDVEKFRGKVERSKNNIVKRFWLAQRVQGKIKKVAEVE
TRGIFPDGLVNDAPPPKGMLIPEEDFFSEAASARNFKKVWNCLIEGNFTKIGVVGMGGAG
KTTIMKQIHNKMIEGTADYFDEVIWVTVSNVAEGSIIGKIQDSIAKHLYPKKDDYENYWK
PKDEMERTRELCTKFSQKRYLLLLDDVWETFRLDKVGVSNLSKVTIVLTTRLKKVSEKMG
CETVKVDLLTEQEAMDLFMGTIALDVNYLSPKVKDIVNTIAKKCARLPLAIMTISRNMRK
IEDVDAWREKLDQISRKEIKDDRKEIKDEYADVLEVLRFSFDRLENEKLKLKECFLYCAL
YPEDRDIPRNELIEYWIMEGLIDEKDSREAMFDRGHRLLNELIGNNLLESAHGECVRVHD
LIREMSLKIIGSRFHPGDQVFEEVPSEVWSQDREKVFLNNNWIRVLPLRPLCPQLTTLLL
RRNQSLESIPDFIFLDMPRLKVLDLSFTGIRSLPKSISDLENLHALLAGNCGRLEYVPSL
EKLKELKELILCNSDISEVPEGLEELVNLRNLDLFNTQKLEPFDSRKLRRLSKLQRLRID
KSKVKVSAGDLLCLNKLEVVGAEFQNGQELISYLDSPQFQRLKKYSLYVKSSNVNFLSWD
FEKTGNDVGVVGRLETVVGRQVFPSNLAKIYIEGCEFDIKIGSSDIMPWKNAKDLRTLTL
INCNGIELIFSENCQTPLRSVEELRLWDLPDLRVLFHGVAPAGEISFKLKRLGIWSCSGI
KYILPAMLLQNNYFPNLEKLDVCGCENVKEMIADEDVEMSRMKTITLPNLKMISLEGLPA
LESIYKGTMVSTSLGTITVRKCPKLKRLPFSCSRTDDDCQQHASPAPLINARAEEREWWE
SLEWDDDHTKTAFQISL
>Chr13G0373150.1
METPEPSTNCLCSIVQFIGDHACGWFFQIIGPVWGFGENFINLDENMDKLKGDTEYLSSQ
RKDKKDELRNEERPGKKAKQEVVTWLRNVDRTEKEVKRFEEDVKGSNCFKRLWLAQQVQG
KIDKVTEVRGKGTFPDGLVIDAPPPKGMLIPMEDFFSEAASARNFEKVWNCLIEGNFTKI
GVVGMGGAGKTTIMKQIHNEMIEGTADCFDEVIWVTVSKVAEGSIIGKIQDSIVKHLYPK
KEDYENYWLPKDEMERTRELCTIFSQKRYLLLLDDVWETFRLDKVGVSNSSNVKLVLTTR
LKKEVSERMGCKTVEIDLLTEQEATDLFMGTIALDVNNLSPKVKDIVNTVAKKCARLPLA
IMTISRNMRKTKDIYAWREQLNKISRSEIKEGDDDVLEVLRFSYDRLKNEKLQECFLYCA
LYPEDHDIPKDELIEFWIMEGLIDEMDSREEMFEEGHFILNELIDTYLLEKAHGECMRIH
DLIREMSLKIIAPSTRFAVHSGDQELKEVPIEVWSQDREKVFFTYHWILVLHLTPHCPQL
TTLVLRRNLLLFSIPDSIFWNMPRLKFLDLSYTSIQSLPNSISDLKNLRALLAARCYRLR
YVPSLEKLKELKELILCGSEISEVPEGLEELVNLRNLDLSRTLNLESFDSWKLRRLSKLQ
RLRIDGSKVKVSEGDLLCLNKLEVVGAEFKNGQELFSYLDSPQFQRLKKCRLYVDSPVSC
LDERENIGKEVAVSKTVVGQQVFPNNVESLDIEACEFNIKIGSSDIMPWKNTKDLRYFRL
AGCKGIELVFSKNCQTPLGSVEELLLVDLPDLKVLFHEVAPTGDISFKLKSLTIWSCSGI
KNIFPAILLQNYFPNLEELRVYFCKNVKEITVDEDVEMSRMKTITLPNLKSLILYDLPAL
ESIYKGTMVSTSQYSITVRKCPKLKRLPFSCLHTDDDWQQHASPATAPALPRIEGEQIWW
EALEWDDDHTRTAFHDGFHAWSGNLEWDDEQIC
>Chr13G0373160.1
MATPEPSTNCLCSIVQFLGNHACGWFFRIVGPVWGFGENFINLDENMDKLKGDTEYLSSQ
GKDKKDELRNKERPGKKAKQEVVTWLRNVDRTEKEVKRFEEDVEGSNCVKRLWLAQQVQG
KIDKVAEVKGKGTFPDGLVIDATQGLLIPMEDFFSEAASARNCEKVRKCLTEHKFTKIGV
VGMGGAGKTTIMKQIHNEMIEGTAYYFDEVVWVMVSKGFSIEKLQNTIAMKLKVDDDTWK
CMDEMSKTMRLCTTFSQKRYLLILDDVWESFPLEKVGVSSSSNVTVVLTTRLKKEVSERM
GCKTIEIDLLTEQEANDLFMGTIALDVDKLTPEVNNIVGTIAKKCARLPLAIMTIARNMR
ETEDIDAWRDQLDQISRKEFKDKYADVLEVLRFSYNRLENGKLKECFLYCALYPEDHDIP
RNELIEYWIMEGLIDEKDSREAMFHRGHRILNELIGTNLLERAHGECVRVHDLIREMSLT
IIGTRFHSGDRLFEEDPFEVWSQDRERVFLNDNWIRVLPLRPLCPQLTTLLLRWSFSLEP
IPDSFFLDMPGLKVLDLSFTGIRSLPKSISDLENLRALLAGGCDELEYVPSLEKLKELKE
LILCRSKILEVPEGLEELVNLRNLDLFGTSELESFDSWKLRRLSKLQRLRIDGSKVKVSA
RDLLCLNKLEVVGAEFQNGQELISYLASPQFQRLKKYGLYVESYYLKFFSRDFEQTGNEV
GVVGRLETFVGRQVFPSNLAKIYIEGCEFDIKIGSSDIMPWNNIKDLRTLVLTKCNGIEL
IFSENCQTPLRSVEELRLSELPDLRVLFHGVAPPDDISFKLKRLDIWSCSGIKYIFPAML
LQNYFPNLEELQVWFCENVKEIIVDEDVEMSRMKTIKLPNLKKISLSFLPALEIIYKGTM
VSTSLGTITVQECPKLKRLPFSCSRTDDDCQQHASPAPALPRIGGKEEWWESLEWDDDYT
KTAFQTSFEIIYFW
>Chr13G0377130.1
MTLPNSQFLGSISRTVCQLITMAESLAEPFVSFAVEKLGDLLIAEAKFLRGVKVQVEQLQ
TELRRMQCFLKDADAKREEGKESVRNWVAEIREVAYDAEDVIEAFVIKVAFRKRTAGIFN
TLVRCSCIVVPDCIALHKIGKEIESIKTNISSITTSLERYGVRSTSEGENSKSRYESQRL
LRQSYPHIMEEDIVGLDDDLRIVVDHLVNEDYRGCRVVSIWGMGGIGKTTLAKKVYHHND
VRRHFDCCVWVYISQQCNPRDVLEQILIEIDTSTSRAEIKAMTHPELVKKIYQVQSEKKC
LVILDDIWDTQTWDILVPAFPINNSNEFGSKILITTRNGDVASYPHDGQRCFAHKLRPLN
EVESWELFEKKARLSRFVTETELSAKMAELGKEMVKHCDGLPLGIVILGGLLATKYTLNE
WEMIGRNLSYYLNKGGYKGVMNILALSYQDLPYHLKACFLYLSHLPEDRVIRAKKLVQMW
MAEGFVLEPQAGGDVLNREEETMLDVGFRYLDELAQRSVVQVQLTGSCRRIKTCKLHDLM
LDLCVLKAHEENFFKIFHLGASFSSSSSSTLSSSSSTTIRRIAFRYFDSSDVDSCETQLV
NPFGEITNHHHIRSCLFNFEEILTSSGWKKVKSLFRNFKLLRVLDYEEIWCVDEMTMPKE
IGYLKHLRYLSVEGSTVSGLSSSIGNLLYLQTLNLRSKQFKVIIIPNVLWRLEQLRHLYL
PNRIKGPDKLRLNGLSKLETLKGFNPKYCDVSCFATLTNLRKVEVHQAELEDLAIILNHL
NPLLRYSSFFIRGDFQMGEGQRLLSELLGSCHLHKLAIVGPLNQDTLADQFASNLTVLYL
QGSNLVEDPMPALEKIPNLVTLYMLKGSYIGKEMVCSTPTPIIPSNRSEYWGDGCRFPRL
KCLCLSEMPNLEDWRIEDGAMPNLLELEIFSCPKLKQIPDGLKSITGLQYLEIGRGQPLL
RDRLQEGGEDFYKVQHVPSIHLSELSATFVDTDGFRTWVP
>Chr13G0377140.1
WRLSKFLSENKCLVILDDIWEAEAWESLKPGFPETNTESKFLLTTRNNTLFQPGHPHHIL
YPLGKLTDGESWELFTKKISRIGGPTGSALCKDMKNLGQEMVKHCESLPLGIVVLGGILG
TKHTLKEWQTVSKNIDYYLNKGHGHEKVTEVLALSYEDLPYHLKACFLYLSHFPEDYEIF
PHKLVQMWIAEDIVSMAKVGELLQNEEQTLMDVGMSYLNELVQRSMVEVQLTRFSRRIKF
YKLHDLMRDLCIRKAQEENFSKVICLNTVDDQLMWANSASSPSSSTIRRIALHYLGDDNS
IRGNVNNIPFNGQERTTHHHVRACLFEFFWNYLSDSGWQQIKSLIKGLKLARVLDIQRLR
SFRNLPREIGNLIQLRYFSIRCLRYTALPCSVGNLQFLQTLDLACWELRIPNVLWRLKQL
RHLYLPKRIKCQSCSKGKLRLNGLRKLETLESFNTYFCNARCFFELPSIRRVRKFRARVK
DLGMILHFPILEDDSDRLQPGTSFCIRGDCTTAQDGGLLCEFLKRNHIYELTLLVSMETL
PTQFSTNLTKLKLIDTELKQDPMQTLQKLPNLKKLKLHGDFYWGNEIVCSAPSPSTTTAS
TSNSGGFPQLRSLRISYNSYLEVWIIERGAMPSLIRLQISGCESLREISEGLEFIDTLQE
LVITRASETLCNKLGDGGTEIHKVAHVPFKSITR
>Chr13G0377150.1
MAELATVSEPVVSFVVRRVGELIIQEAKFLKGVEGQVQQLQTELELMQCFLQDAHSRRED
GDETVSMWVSRIREAAYDAEDVIETFVVKVAFRRRNGFFNVLKRYACIFKEFGAVHEVGL
EIEAINAKITTLTRCLQTYGIQCRRIGSTSRFERQQQLRRSYSHVDNPDFVGFKTDMQNL
VKQLLKKDSETIVCLWGMGGLGKTTLAKEVYNHSSIKQHFQYRAWAYISQQCNPREVWKN
VLFKLLTPIPKEEREEIEKLQHQELAEKLSKFLSENKCLVILDDIWEAEAWESLKPAFPE
TNTVSKFLLTTRNDNLFQPGHPHHILYPLRKLTDGESWELFTKKISRIGGPTGSALCKDM
VDLGQEMVKHCEGLPLGIVVLGGILGTKQTLKEWQTVSKNVDYYLNKGHGHEKVTEVLAL
SYEDLPYHLKACFLYLSHFPEDHEILPHKLVQMWIAEDIVSMAKVGELLHNEEQTLMDVG
MSYLNELVQRSMVEVQLTRFSRRIKFYKLHDLMRDLCIRKAQEENFSKVICLNTVDDQLI
WANSASSPSSSTVRRIALHYLGHDNSIRGNVNNIPFNGQERTTHHHVRACLFEFFGNYLN
GSGWQQIKSLIKGLKLARVLDIQGLGAGYSGKSRNLPREMGNLIQLRYFSIRRSNFAALP
YSVGNLQFLQTLDLACWELRIPNVLWRLKQLRHLYLPKLIKRQSCSMGKLRLNGLRNLET
LESFNTEFCNVRCFSELPSLRRVRKFEVQVKDLGMILHFPILEDDSDRLQPGTSFCIGGD
CTTAQDGGLLREFLKRNHIYELTLFVSMETLPTQFSTNLTKLKLIYTKLKQDPMQTLQKL
PNLRNLKLDWNSYAGKKMVCSAPSPSTTTASTSNSGGFPQLKSLRISLLSKLEVWTIERG
AMPSLIRLLVFGCQSLREISEGLGFINTLQELVIRDASETLFDKLGDGGTEIHKVAHVPF
KSITPCKT
>Chr13G0377170.1
MAEIFVQPFVSFVVERLGDLLISEAEFLRGVKVQVGQLRTELRRMQCFLKDADARREDGD
ETVRNWVAEIREVAYDAEDVIEAFVIKVAFRKRTAGIFNTLKMRCSCIVDKDGRALHKVG
MEIEAIKTKISSITTSLQNYGVRSTPEGEISSSKYERQRLLRQTYPHIMEEDVVGLDDDL
RIVVDHLVNEDYRGCRVVSIWGMGGIGKTTLAKKIYQHNDVRRHFDCCAWVYISQQCNPR
DVLEEILVKLSSPSKEKREEIKAMMHAELVEKLYEFQSERKCLVILDDIWETQTWDILVP
AFPINNSNKFGSKILITTRNGDVASYPHDGQRCFAHKLRLLNEVESWELFEKKCRFVAET
ELSAKMEELGKEMVKRCDGLPLGIVVLGGLLATKYTLNEWEMVGRNLSYYLNKGGYKGVM
NILALSYQDLPYHLKACFLYLSHLPEDRDIRAKKLVQMWMAEGFVLGPQAGGDVLNREEE
TMLDVGFRYLGELAQRSMVQVQLNRISGEIKLCRLHDLMMEFCVSKAHEENFFKIIHLGA
SSPSSSSSTSSSPSTTIRRIALRSFDGWDYDSWETQSVDPFGEITNHQHIRSCLFYFEKK
LTSSGWEKVKSLFRNFKLLRVLDHGRIECVDEIMLPREMGYLKHLRYLSVERFDISGLPS
SIGNLLFLHTLNLRSEGGETIIPNVLWRLEQLRHLYLPYIIKAPDKLRMDGLSKLETLKG
FNPKYCDVSCFATLTNLRKVEVLWAKSEDLAVILNHLCPLLRSSSFFIRGGDFQMGEGQR
LLRQLFGCRHLHKLDIHGPLNQVTFAGQFASNLTQLRLQGTNLEEDPMPALEKLPNLVKL
EMYEGSYTGKEMVCSAPAPIIPSNSSEYWSDECRFPRLKYLCLSKIPNLEDWRMEDGVMP
NLLELEILACSKLKQIPDGLKSITNLQKLEIGARQPLLKNRVQEGGEDFYKVQHVPSIIL
SELVSRSRNLRYGFVPPP
>Chr13G0377180.1
MRRSYSHVVEEDVVGYEAHVKAVVDQLVEEGTTTRRVVSICGMGGLGKTVLAKEVYNHND
IMRHFESRAWACISQQCKTREVWKELLSKLSPETERIENLGDSALARALCEVLTRNKCLV
ILDDIWDAEAWETLKPGFPDSGSVGSGSKILLTTRKRDVALYVDPQHTPYPLDLLGPEES
LKLFEKKLSRREGFIQSPGMMEVGKEIINHCKGLPLAIVVLAGLLGTKHTLNEWELVRRN
IHDHLSKGRGDGGVTGVLALSYQDLPYRLKACFLYLSHLPEDAEIHAKKLVQMWMAEGIV
SMGAQSKEVLLGAEETMLDLGMTYLDELVQRSMVQVELTRFSKRIKFCRLHDLMRDLCLL
KSQEENFFKVVRLVTVDDKLLWGDSALSSFSSSLSATATPTHRLALNYFGRCDIGSSIRE
EIMSHQLIRSCIINLLDNGLDSFGWQQIKTILKSFKLARVLDLQRIRVYGSGSKTLPRAI
GNLIHLRYFGMKDSGCVGLPYSIGNWRFLQTLDLQKRHVSRGLTIPNVIWKLKQLRHLYL
PLGIKATCSGGKLRLDGLSNLETLEGFTPLYCDVKCFPTLTNLRKVSLYRVKSQDLIVIL
QSPIFSNSYRHMQKLSIGIEGDFRLIKEQWLLKELLECDHLHELNIYGAVQKLPGQFPIN
LTKLYLNNSVLEEDPMPTLEKLPNLRRLSLGGDSYIGKKMVCSALHTPTTAAPMSSGGSC
GGFPQLKILKLSYLPNLKKWEVVEGAMPSLFRLEICGCPELTEIPDGLRFITTLGELEIR
SSSEELKRRVRQGGADFYKIERVPSVTIQ
>Chr13G0377190.1
MHCTLHIELVAEPFVSFVVERAGEFLMQEAKFLRGVRGQVQQMQNELELMQCFLKDAYAR
QEQGDEIVCRWNAKIREAAYDAEDAVATYVVKVAFRRRRGVCNVVRRYLCIFREYGALRE
VGLEIEAVKANITSLTRCLKIYGIQCQSRRERSIARFERQRQLRRSYSHVVEEDVVGIEE
HVKALVDQLVDEETPGRVVSIWGMGGIGKTTLARKVYNHSDIGRHFESRAWAYISQQCNF
REVWRGLLSKLSPGTEGIEDDAALARALCEVLSQKKCLVILDDIWDAEAWNSLKDGFPNA
SSTRSKILLTTRNSEAALRVDPQHTPYSMRHLKEKESWELFVKKLSRREEFRPCPEMMEV
GKDMINNCKGLPLAIVVLAGLLGTKHTLNEWKIVRRNIRYYLSKGKGEGGVAEVLALSYQ
DLPYHLKACFLYLSHLPEDHTIRAEKLVQMWMAEGIVSVGAQADEVLLGAEGTMLDLGMT
YLDELVQRSMVQVELTRFSERIKFCRLHDLMRDLCLLKSQEENFFKVVTVGKPLWGDSAL
SSFSSSLSATTSSFSSSLSATTTPARRLALNYFGGCDIGSSIREETMSHQLMRSCIINLL
DMGLDSFGWQQIKTILKSFKFTRVLDLQCIQDYGYRSKTLPRAIGNLIHLRYFGLKDCVG
LPYSISNWRFLQTLDLQKLEFWDQTIPNVIWKLKQLRHLYLPLGLKVTCSGGKLRLDGLS
KLETLENFNPIYCDVKCFPTLTNLRKVSLYWVKSKDLIVILKSPIFRNSYRHMQKLSILI
EGDFRLEKEQKLLKELLECHHLHKLHIDGALQKLPDQFPINLTALSLRFSVLEEDPMPTL
EKLPNLRRLRLGPDSYIGKKMVCSAPNTPTTTAAPMSSSGSCGGFPQLKILELYGLPNLD
EWRVVEGVMPSLFRLEITECPKLTEIRDGLRFITTLGELEIRKSSEELKRRVSQGGADFD
RIKDVPSVAID
>Chr13G0377200.1
LPWCVLRNDSIIKNELSQKPKLLLLEGEDRSLPTLARSTMAELVAEPLVSFVVEKAGEFL
IQETKFLRGVRGQVQRMQNELELMQCFLKDAYARQEQGDEIVCRWNTKIREAAYDAEDAI
ATYVVEVAFRRRGGVCNVVRRYLCIFREYGALREVGLEIEAINANITSLTRCLQTYGIQC
KRIGDGSTTSRFEKQRQMRRSYSHVVEEDVVGFEAHVKAVVDRLVEEGTTTRRVVSIWGM
GGLGKTVLAKEVYNHNDIMRHFESRAWTYISQECKTREVWKELLSKLSPETERIENLDDS
ALSRTLCEVLSRKKCLVILDDIWDAEAWETLKPGFPNSGSAGSGSKILLTTRKRDVALHV
DPQHTPYPLDLLGPEESWKLFEKKLFRREEFRLYPEMRKVGKEMINYCKGLPLAIVVLAG
LLGTKQTLKEWQTVHENIRYYLNKGRGDGGVIEVLALSYQDLPYHLKACFLYLSHLPEDD
KIHAKKLVQMWMAEGIVSVGAQSKEVLLGAEETMLDLGMTYLDELVQRSMVQVELTRFSK
RIKFCRLHDLMRDLCLLKSQEENFFKVVRLVKVDGKLLWGDSALSSFSSSLSATTTPTRR
LALNYFDYCDIGSSIREEIMSHQLIRSCIINLDGMGLDNFSWQQIKTILKSFKLARVLDL
RSFRFYRPCRLCRPSRFCRPCSRTLPRFNRRCSRTLPRAIGNLIHLRYFGMNDCTRIMGL
PYSIGNWRFLQTLDLHTPWGLTIPNVIWKLKQLRHLYLPPDINGTCSRGKLRLDGLSKLE
TLEGFNPKYCDVKCFHTLTNLRKVSLYRVKSKDLIVILKSPIFSNSYRYMQKLSIRLEGD
FHLEKEQKLLKELLECHHLHELHIDGAVQKLPGQFPINLTALYLRNSVLEEDPMPTLEKL
PNLRRLYLEEGSYIGKKMVCSAPQTPATTAAPMSSSGSGGGFPQLKILRLDSLPNLEEWR
IVEGAMPSHFSLEILKCPKLMEIPDGLRFINTLEELEIVGISEELQDSVRQGGAEFYKIE
HVPSVTIH
```
