## Supplemental File 1 for "NRC immune receptor networks show diversified hierarchical genetic architecture across plant lineages": 20 Chrysanthemun nankingense.txt

```
>CHR00078120-RA   
MVGHDVALLVGLYLGINSVKPITYWKMEVVSAILGPVVNVLMGHITQKLRNLTSSADRVKEMKDKMKVLDGQKADNENHMRANRGNNRDIPDRVLEWLKEVENIKKEVEKIPSNDIGCFNVKKKYRAGKDALTHIKDIDRLIEESTNHIKWRDNQIPLGRVDSKRPTLTSASGGNTQNVFDSRVKTFSDALKLLQHDGGKTRVIALCGMGGVGKTTLMKQLKEAAHDNKMFNWIVDVVIGKTPNLLKIQKAVSAHTGESLTETDETLMATYLSKRFREFSERKEKSLVILDDVWEKIKLEDIGLAGPLPNGVKLLLTSRDVKVCRQIAVDADSALEVVEVDVLKENEAQDFFCQKAEISAEHDHDLYEIGCEIIKKCGCLPLAIKIIAATLKCEKNRSVWRRTLKCLKNNDLDKTVIEIIDISYNNLDQEEDKAIFRLCGLFPEDSNIPIEDLTRYAWGLKLLNNVSTMEDARDSTQTSVGNLRNAYLLMDGDSDDYECVKMHDLVLAFAVATVSKGGDQEGCWIIHHDDFSKLSEANSMSQSCKQISLACKGMSEFPIEFQFPNLSLLKLMHGNESLRFTLDFYEGMQKLQVIAFEKLEYPVVPTSFQCSANLRTLCLHECSLMFDLACIGNLSNLEVLSFANSGITILPSTFGNLKELRLLDVTGCYNLSIDDGVFKKWVKLEELYMIPYYNKACYFTNNNCNEFAEVFENLSALEFEFIGNYAHIKNMSYEKLKRFKLSVGCHFREVRNALRTRQVDTHSYENSLKLITNREELLKSKINELFKITDSLYLQVNDMNTLEDVDVKFRPPHPSRNCSFYKLRILVVSECAELKYLFTPSVATSLSKLEYLEISGCLKMEAVIHTETYVDVFSNLKYLRLAKLPELLHFCNKVDVIELPRLMELQLEGLPKITSIYWSSDISSIQSLFNKEVTQDMTPKLEKLVVYNMENLKEIWPPHFRISNVCPLRELTVEGCGSIEVLFNMDFGEIEQLSSSLRSIKVEGCNSLVKLFSCNPFPFLNNLQELIVKSCGSIEVLFNTDLGRASKSEEQVCSSSLRSIRVSGCDSLVNLLPSNPMPLFNNLEKLEVRWCASIEVMFNIDMGCVGEMDKVSNSRLRSIYLYKLRKLREVWRIKDAGNNLIHGFEAVESIYIEYCERFEKLITPATTNLDMRALKKVKIDGCGRESERKNELVESKQDQEIDVVSMSGKESNDNVPKVALPFYLSHTFHQLHELYLWDYKAVEVVFKITTPSSRESPHNTQQPPILPYLEKLKLKDMGRMSHVWKYDWNEFLILQKPQSQSSFRNLTTITMRHCNSIKYLFSPLMAKILLNMKEVRISLCDGIEEVVSNRDDEDTSIYSNTTTTFFPHLDILELRELIRFKCIGGGTNGPTDIHDQLKLTQASWSLCQYAREICIYRCDSLSSVVPWYAVGQMQKLQVLEISYCQSMTEVFETQEINNKSGIDTGKSLPRLEYITMLKLPKLKILKIQGCNLLKHIFTFSTLESLVELEELEVKYCKELEVIVKEENAKQTTASDVVVFPHLKSLILVNLPNFVGFFMGKNEFIWPALEKARLPSYESTSSYRPTTMERLPWSYHNLIEADMVNTRGGHTLFSSDNLLQLQKLQTVHCVGCENIEEIFDSETVVEIPNLRQVDLWLLYSLKYILKSKQGTVLKFPNLTRLSIDWCPSLEYVFTCPMVGSLLQLQELHIWWCDSMKVIVKGEEEECDAIVNAILVFPCLKSLKLDDLKSLEGFCIGKEAFEFPSLDTLEIRGCEKMTVFTKGDLSAPKLYAISKGGRKYNIHNKGLNSVIKNFTKG
>CHR00078121-RA   
MEVVSAIIGPVVNVLTNHITQKLRNLTSSADLVKEMKDKMKVLDGQRFDNEKHLRRNCEYNLEIPDRVRGWLEEVKKIKEDADNIPTNNDGCFNIKKKYLAGRNALRHIKDIDRLIKESSDMKWSDADIGFGRVDSKRLASTSGGGTQNLFKSREKTFNEALKLLQQDDDKNRVIALCGMGGVGKTTLMKQLKEAAHDNKMFHWIVVVAVGKSYNLFAIQNAIAVHTGGPLTETDEKIRATYLSKRFKGFLERKEKILVILDDVWEKIKVEDIGLESPFPNGVKLLLTSRDKNICHQIAVDVGSVLQAVRVDVLEEEEARDFFCQITKISAEHDRDLYEKGCKIVKKCGYLPLAIKLIAATLYSKDEYLWRRTLKRLKKNDLDENVQKIINISYESLVQDDKAIFLLCGLFPEDSNILIEDLTRYAWGLELLKEDSNMEDARDSTQTSVSNIKNAYLLMNGDSSHSDCVKMHDLVLAFVVGTISKVGKDGCRIMQHNDFSKLSEADNMSQSCKQLSLTCKGMSEFPSEFQFPNLSLLKLMHGDKSLRFPQDFYEGMAKLQVIAFEKLKYPPVPTSFQCSANLRTLCLHECSLIFDLTCIGNLSNMEVLSFANSAVTILPSTFRNLKKLRLLDVTGCCNLVIDDGVLGGLVKLEEIYMIPCDEKSCCFTDNNFSELVERSEHLSALENLNSLATMLI
>CHR00009025-RA   
MATQLSSSSSGHAYHIFLSFRGSDTRKTFTDHLYTALSNSGFHTFRDNDAIHKGKSIQPELETAIKQSKISVIVFSKHYASSKWCLNELLSIMARKTRDASYCVFPVFYDVHPTEVGNQKGWFKDGFDEFERKGEFSKERIGEWRNALKVVSKLTGKVMQDEANGHEAVFIRSIVKEVGIILKRTVLALPLYTVGVESRVKDIDLWLKDPTDVRIGVISGMRGIGKTTIAKVAYNLNYADFEASCFLANIREASEQQIGLVRLQNQLLSDIFKGRRQKIYNTDEGIVKIQEAICQKRLLIILDDVDQMDQIETLIGTGDSFHTESRIIITTYRERLLYHQKHKTFSIKQLDNDESLQLFCWHAFSQDRPVEGYLEHSERVVRHCEGLPLALQVMGSSLFGRNSDFWKSFLEKLQTNPDERIRKTLETLCQQSLHDHHDQRLFLTIASSLVGEDIDHAVKMLEKSDFYSEIGMQNLMDISLISVDKDNRIIMHHLVQEMAKAIIRQETIDGSEKYKLYDLTIEEETETVTTEASLLSKNKKCGKRKYTEYEDESMKPNEERESSFKRLCLRFFSLFGPATHLMKLLTGQE
>CHR00009739-RA   
MAIIKDVIEASSSTNTHKYDIFITFRGIDTRNTFTAHLHQALKEANYETFYDDEEIEFGKPLKEKLVNGIKASKSSVIVLSENYASSTWCLEELVLILEQLTNSDHYVFPIFYHVKPSDIGKQLNSFADAMENHKQRMEDETSAERKIEWAQNMVKWKKALEQVSKLKGKEPKDR
>CHR00029038-RA   
MAEGMASDLVKAVLQKLANEAIKQVVRAKGISFELKNLVKTLSRIQDLLVDAADKEIKEVSVQNWLNGLQHLAYDIDDILDDLATEAMHRELTGGSTSIARKLVPSCCTNLLLSSKMSRRLDDINNKLQNLEKEKVTLGLEVKDDRSKDRNRQYETSLLVDASSIVGRQGDKDALVQRLLADEPCDKNFSIVPIVGMGGLGKTTLARLLYDEKQVTDHFELKAWVCVSDEWDSFQISKIIFQSVSGEDKKFEDLNLLQVALRDQLREKRFLLILDDVWSESREDWETLVHPFHACSGGSRIIMTTRKEQLLKKLGYDNSNYLQRLSQDDAVSLFAQHALGANNFDSYPTFKEHGEGIVNKCDGLPLALIALGRLMRTKRDALEWKEIVDSEIWSSLHIALFAKDYAFDKEDLVLLWMGEGFLHQVRLSTSTVERLGHECFDELLSRSFFQRSPNDESLFVMHDLMNDLATSVAGDFFFRLEKEMGKNVSKQTLDKCRHMSFVCEEYVAYKKFEGIEGAKGLRTLLSVGVKERRQQNYLSNKVLVDLLPKLQFLRVLSLSGYEISEVPESISELKHLRYLNLSQTKITHFRENVCDLYNLETLILFGCSHLTKLPNNFIKLKSLRHLDIRDTPLLKDFPVGVAKLKSLQTLSKIIIGGENDFSLTQLKDFENLHGKVSIEGLEKVKNATEATPAVTHYRKKRLTEVRG
>CHR00029042-RA   
MAEVIVSTLIEAVFQKLANEAVKQVVRAKGIHSELKKLGRTLFKIQALLNDAWKKEITNEAVQVWLIDLQHLAYDIDDLLDDLATEAKHNELTDQSRASTSKIRKLVPSCCTNFLRSTKMCHRLDDINNKLQDLEKEKESLGLTIKSGSLEVKDERPKDKNRQNETSLVEASEIVGRQGDKDALVLKLLADEPCKEKFSVVPIVGMGGVGKTTLARLLYDEKQVKDHFELKAWVCVSDEWDTFRMSYIMFQTVTGETKEFKDLNLLQVALRDQLREKLFLLVLDDVWSESRDDWDKLVAPLKACAPGSKIIMTTRKDKLLRQLGFAYKKFEGIEGAKGLRTLLSVGVKERWQRNYLSNKVLVDLLPKLQFLRVLSLSGYEISEVPESVGELKHLRYLNLSQTKITHFPENVCDLYDLETLILFGCSCLTKFPNNFIKLQSLRHLDIRHTPLLKDLPVGVAKLKSLQTLSKIIIGGENDFSVTQLKDFENLHGNVSIEGLEKVKNATEAREADLSQKRLTELEVKWNDVSNASGKETTDNDVLDALKPYNDSLKRLGIVNYLGLDFPIWVAEPSFHKLARVSIHGCKNCTSLPPLGQLPSLKSLSIHDMDDLKDVGLEFLGTGVAFPSLEILEFYGMPKWEVWSTYSRSGVGDSVFLCLQVLRIINCPNLVEFSFEGNFVFPCLKELRIINCPNLVEVSLKAPLLSLRDLGIYKCGVGLLRSLVHTAPSVTKLQIESISGLTNEVWRGVILDLKEVEELEVSWCDEIRYLWESKEAGTSSKVLVNLRKLRVGACENLASLGEKDEEYNYGSNLLTSLSSLVVGQCENFKHLSCPDNIETLGIYYCDSITCVSFSMGMGGHKLKSVDIRKCKKLMIKEELGGGKKNMLLINSKSMPMLESVQISDHPNVASIIDFGGNFIHLTTLSIADCNSTEESLFADLQLPSLTSLTDLLLSNCPSMDVRTGLWPPNLRELKIGKLKKPISEWGPQKFSNSLVDLTLWGSNEKEEATDWSQLSHLPSSLTRLCIFSFDKLETVSEGLQHLTSLQHLIIYECPKMKDLPVMLLHSLLSLKIWRCPDLKERCSRGGSYWPKISHIPCIEVDYESQT
>CHR00029041-RA   
MTGLAEGMASVLVKVVLEKLANEAIKQVVRAKGISSELKNLAKTLSRIQYLLIDAADKEIKEVSVQNWLNGLQHLAYDIDDILDDLATEAMHRELTGGSTSKIRKLVPSCCTNLLLSGKMSRRLDDINNKLQNLEKEKVTLGLEVKNDRSKDRNRQYETSLLVDASSIVGRQGDKDALVLKLLADEPCKEKFSVVPIVGMGGVGKTTLARLLYDEKQVTDHFDLKAWVCVSDEWDSFQISKIIYQSVSGEHKKFADLNLLQVALRDQLRDKRFLLILDDVWSESREDWETLVRPFHACSFGSKVIITTRKEQLLKKLGYDNPNRLQRLSQDDAVSLFAQHAAREGNGKEWVKEWSWQQNYLSNKVLVDLLPKLQFLRVLSLSGYEISEVPESIGELKHLRYLNVSQTKITRLPENVCDLYNLETLILFGCSLLTKLPNNIIKLKNLRHLDIRDTPLLKDFPVGVGKLKRLQTLSKIIIGGENDFSITQLKDFENLHGKVSIEGMEKVKNATEAREADLSQKRLTELKVEWSDVSYASRKETTDNDVLDALKPYNDCLKRLGIVNYLGLEFPKWVGEPSFDKLASVSIHGCKKCTSLPPLGQLPSLKSLSIQDMDDLKDVGLEFLGTGAAFPSLESLEFNGMPKWEVWSTYSRSGVGDYVFSCLKELSIRNCPNLVEVSLKAPLLSLRDLRIHECGVGLLRSLVHAAPSVTKLEIGSISGLTNEEWRGEKDEEEYNYGSNLLTSLSSLVVWHCENFKHLSCPDNIETLGIYYCDSVTCVSFSMGMGGQKLKSVVISKCEKLMIKEELGEGGKKNMLLINSRSMPMLEYFRIYDHPNVASIIDFGGNFIHLTTLVIEDCNSTEESLFPDLQFQSLTSLTSLFIINCPSMDVPTGLWPPNLRVLQIGKTSNGNVNGTKDLTASSL
>CHR00088183-RA   
IHRSTDSVGRFERWWWWWYAYFIHSLEIEHLKIPLQDIQLATNNFARENAIARGGFGHVFRGQTAQHGNIAIKRLNRRDGQGEHQFMMEIQLLSTYKHENIVSLVGYCDEGGERILVYRYEKNGSLDKVLPRKDLTWIQCLQICLDAAHGLEYLHDNVQHHIIVHRDIKSANILLDETWRAKISDFGLSKISLANVPCSVIFSMACGTPGYVDPLYEEHDMLTQKSDVYSFGIVMLEVLFGRLVTVDPKYPTDRYFLLSLAQDHFVKETLDEIIDSDLRSQMNSDSFVTFSRIAYQCLKKRREERPTMSLVVDQLEKALDYQQGLSAYLHDVYISFRDRDTECHIVDDIRAALDQEGISTYKDNATQSRKESILLKAIERSRLFVIIFTKKFAVNSWYLDEVAKITECSKEKGQFILPIFYNVSSSDVRTQKGYFGEVISEYDTHPRMEVWRKALVEATIAAGLEYSKFRCNADLVKKVVEEIKGGLSANDKKKANVLDKEPKQPTE
>CHR00047392-RA   
MAELLSALLPVVFEKLTSVLENKITRSKRIHSELKKWERKLSLIRALLSDASQKEIKDEAVKHWLNGLQHLVYDVDDILDALATDAMHHAFVNQSEPITNKVRKFIPSCCTSFSLSTRVGSKLDNISTRLQELMDEKDKLGLIVKNEESKDKNRGYQTSLEGGRGIVGREGDKKELVQKLLSDESCNENFGIVPIVGMGGIGKTTLARILYNDRLVKDHFELKAWVCVSDDFDSFKISKVIYQEVGGEQKDLVDLNRLQVALRDQLMGKRFLLVLDDVWSDKWEDWKTLEGPFFAGASGSKIIITTRKKELVRKLLNHDHPYILEKLSSDDARSLFAQNALGENNFDLFPELRQHGEGIVQKCDGLPLALEALGRLLRNRTDEEEWKRLLTNEIWMLEDDGGILPALRLSYHELSACLKQLFAYCCLIPKDYVFEKKGLILWWMAEGFLLDSATNKTMECLGEEYFQELLSRSFFQHVPDDESLFVMHDLMNDLATFVAGEFFSRLDLDMKKDVRKTEFEKFRHMSFVYEKYNTYNKFKAFESANHLRTFLAMPNAVKNNSWEEFYLLSKILVDTLPQLPLLRVLSLSRLDIDEVPECVGNMKHLRYLNLSQTRITHLPESVCNLHNLQTLIVSGCGGVTKVPDNFLKLKNLRHFDIRDTLLWNKMPSGISEMKSLQTLSNKVVFENNDFFISGLRNIKNPQAEIYIDELQKVQSARDIHEVNLSQKRVSKLHMGWSNVFDDSRNKKLEKEVLDALKPHSDNLKDLAIVSYGGKLFPNWIGDPSFLHLTCVSIRRCGNCMFLPPLGELPSLKKLDIGDLNKVKVVGSEFLGTGTAFPKLESLRITYMMGWEVWSTKSGVVGAVMFPCLEELHIADCPNLAEISLEALPSLRVLHLIAVVVMGY
>CHR00047388-RA   
MGWSNVFDDSRNKKLEKEVLDALKPHSDNLKDLAIVSYGGKLFPNWIGDPSFLHLTCVNIRRCGNCMFLPSLGELPSLKKLDIGDLNKVKVVGSEFLGMGIAFPKLESLRITDMRGWEVWSTKSGVVGAVMFPCLEELHIADCPNLAEISLEALPSLRVLHLNGCGSGLLTSLIHVASAVTKLSISGITGLSDEVWRGVMDYLGAVEELSIYRCNEIRYLWESKAEASKVLVNLRKLEVWFCSKLVSLGEKEEEEEVGCNQLTSLRMLYLFNCENLERCNFPNSIEVLTILNCPLIASVSFPTGEGHKLKSLNIDNCELLEKEVLLNTSMPSMLEVVDLIGDGKI
>CHR00047381-RA   
MKHLRYLNLSQTRITHLPESVCNLYNLQTLIASGCHRLTKLPDNFLKLKNLRHFDIRDTLLWNKMPSGISEMKSLQTLSNKVVFENNDLFISGLRNIKNPQVEIYIDELQKVQSARDIQEVNLSQKRVSKLHMGWNVFDDCRNEKLEKEVLDALKPHSDNLKDLTIVSYGGKLFPNWIGDPSFLCLTYVRIERCGNCTFLPSLGELPSLKKLDIEELNEVKVVGSEFLGTGIAFPKLESLRITNMMGWEVWSTKSGVVGAVMFPCLEVLYIGDCPNLAEVSLEALPSLRVLHLSYCGDGLLTSLIHVASAVTRLSICGVTGLSDEVWRGVMDYLGAVEELEISRCNEIRYLWESEAEASKVLVNLRKLVVSRCSKLVSLEEKEEEEVRCNQLTSLRILKLMHCQNLVCCNLPNSIEALTISSCPLIASVSFPTGEGHKLKSLEIDNCEQKLEKEVLLNTSMPAMLENVCIWNWKNVKSINELTCFIHITKLKICKCECIESMVELTCFIHLTELTIEYCSSIESFPAADLPNLTSLKHLTIRDCKSMDVDSFGVWPPNLGSLFLGGLKKPISKFGPQNFPPSLVHLLLRGGSAEEEDDVTGGSQLSHMLPSSLTNLELWDFEKLESVSKGLQHLTSLQHLEINYCPKIQDLPEELLPSLLSLKIYGCTDELKERTNVKVEKVDVKSTGAKGKGRESDPTTEVHSDILCITKFRVHLEVLSLSTDRQLLRWSFPITRNKVEYPALGHRFSHLKHLEIGGYRGLVSDFQIALYMIGNAGHTLKKIVIDPSTNRADEFVSTAEESLKREEAGRSHAKLGCHNVCLHGWSWSYSNPDALISSSQELSSCF
>CHR00047382-RA   
MAELLLSALLPVVFEKLTSVLEKKITRSKGIHSELKKWERKLPLIRSLLSDASQKEIKDEAVKHWLNSVRHLVYDIDDILDDLATDAMHREFVNDSQPITITNKVRKFIPSCCTSFSLSTRVGSKLDDITTRLQELMDEKEKLGLIVKNEGSKDKNRGYQTSLEGGRGIVGREGDKKELVQKLLSDESCNENFGIVPIVGMGGIGKTTLARALYNDRLVKDHFELKAWVCVSDDFDSFKISKVIYQEVGGEQKGLVDLNRLQVALRDQLMGNDLLVLDDV
>CHR00047389-RA   
MAELLLSALLPVVFEKLTSVLEKKITRSRGIHSELKKWEGKLSLIRALLSDASQKEIKDEAVKHWLNGLQHLVYDVDDILDALATDAMHREFINESQPITNKVRKFIPSCCTSFSLSTRVGSKLDNISTRLQELMDEKDKLGLSVKNEGSKDKNRGYQTSLEGGRIIVGREGDKKELVQKLLSDESCNENFGIVPIVGMGGIGKTTLARILYNDRLVKDHFELKAWVCVSDDFDSFKISKVIYQEVGGEQKDLVDLNRLQVALRDQLMGKAISASFGR
>CHR00025377-RA   
MEESWELLNKKVFPEDDCVKILIKAGMQIAKKCQGLPLAVVVVAGLLAKGEKSTCVWEKVAESVISYIVRDPKGYFDTLALSYDHLPHHLKNCFLYVGGFPEDCKIPVTRLIWLWVAEGFIHEDGEKLLEEVAEDDLMELIDRSLLIVEKRRSNGGVKACRIHDLLRELCLRKATEENFFQKISRSGYLSSSKFIPGQQRRLFADSGVLSEISSHHSTPHIRSFLCFNKEWYFSLGVHRCFHPFLLLRVLDLLTIHTPIVPLALELLIHLRHLALWSEVTKLPSSVCNLWNLQTLIIKENYSGFMKLPENIAKMVNLRHIAESMLKRIPNVRKLGCAVYKDKKDDAFPNFSLLNRLVTLKDVVFLGLVCQQFNHCRMLLESPSGKLTGLGSDA
>CHR00066496-RA   
MEIVSAIIGPVVNVLTNHITQKLRNLTSSADLVKEMKDKMKVLDGERIDNEKHLRRNREYNLEIPDRVRGWLEEVKNIKEDVDNIPTNNNGCFNIKKKYLAGRNALRHIKDIDRLTKESSDMKWSDAYIGFGRVDSKRLASTSGGGTQNLFKSRDKTFNEALKLLQQDDDKNRVIALCGMGGVGKTTLMNDLKEVAKNEKMFNCIVKAVIGNTPNLLDIQKVIAADTGEPLTETNETLMATNLSKRFEEFSKRKEKILVILDDVWEKIKLEDIGLASPLPKGVKLLLTSREESICHQIAVDAKSVLKPVRVDVLEEEEARDFFCQIAEISAEHDCDLYDIGCKIVKKCGCLPLAIKIIAADVKCEKKRSVWKHKLKSLKKNNNVLNIVDMSYKNLEREDKAVFLLCGLFPEDSNIPIEDLTRYAWGLKLLEQVSTMEDARESIETSVSNLKKKYLLMDGDSHHCECVKMHDLVLAFVVGTVTKGACIGNLLNLEVLSFANSGITTIPSTFENLKKLRLLDVTGCYNLVIDDGILKSLVKLEELYMRSFEGRALCFTDNNNSELAERSKNLRALEFEFIGDNAHMKNMSYEKLQRFKLAVGCYYSEVDNYLGTNQVDMHSYQNSLKLITNRELLKSKINKLFKITDALYLQVNDMNTLEDVDVESPHPQHLPQNSSFNNLRLLVVSKCAELTYIFTPSIATTLSKLEYLEISGCPIMEAVCNGSDIIEFSNLKYLRLAYLPKLLSFSNNVNVIKLPRLMELQLEGLQSFTSIYPDSATSSFLNAQDAAPKLEKLVVSYMENLKEIWPPQFSISNLCPLRELTVENCGSIEVLFNLDFVIFDIDMGCVGEMDKVSSSRLRSIDLYGLGKLREVWRIKDAGNNLIHGFEAVESIYIGYCERFENLITPATTNFDMRALKEVTIIRCGTESGNNESAESNQDEEIHVVSIPRKESNDDIPKVALSFYLLHTFHHLHNRLYLWGYKDVEVIFEIMSPSSRESPHNTQQPSILPYLEKLKLVGMGRMSHVWKCNWIEFLHLQKPQSQSSFHNLTTIDMNSCHRIKYLFSPLMAKLLFNLKKVHISYCDGIEEVVSNRDDEDTSLYSHINTSLFPHLDILELSFLTNIKCIGGGDIHDELKLSQASWSLCQYARDISITECDALSSVVPWYAVGQMQKLQVLKIRNCKSMTEVFETQEINNKSDTELEVKDCKAMEVIATEENGEQTTASVVVVFPHLKSLKLVNLPNFVGFFLGKNEFIWPALEKVVIRECPQITVFTYGRSTAPKLNFINSSLGKHSVECGLNFRVTTTSR
>CHR00012414-RA   
MLSLEYAICIFKLDGIIDMSMPMQPLRRPITAGSALMNPDFKILAWKGVTMISSVVSPASIPSASENPTKQTLPETTPMGALGRRGFTISDHIMLPVGQDMRLHLLKAIEESEIYVVFSTNYASSVRSLDELVDIMCLVKFDQRKVLPVFYKAEPSDVRSQEGSFKEAFQTQEADDDIDPKRVQK
>CHR00059969-RA   
MIKLCLLMLVKHNTKSVLNCGCNLRIYNIDIDVLDDMATEAFRRKLNQEPQTSTRMIAQGIIDKCDGLPLALVTLGRVLKTKGIEGDHWEELLNSAIWNLHDGSNILPALKLSYYDLPPDLKQLFAYCSLFPKDHLFDKNNTPLLKKMPLGIGGLTGLQTLSKASKFTRKFSVKSMHEVKTVGPFKSIALPFLESLEVEDMQGLELWSTDISFPRLHSISI
>CHR00006107-RA   
MSKTYNVQKKFENCYERGEDTRKNFVDHLCHALKDKGFYTYKGVETIMQGKKISDDLIKSIKNSEFYIIVFSKNYASSSWCLKVLVKIMDYQKMTGRTAYPVFYDVEPIEVHTQSGAVGKAFAKLEKEEDAGKWRNALKEAANLASWDLNTHDGHEAKLIEKIVKDISLKLRPIDSGVVGLEMVLEKLKFVSLSFSNLTTFDFGMTPNLERLFLYNSRNLEELCMPVTCQKLKHLRISHSKLRTFDLGLTPKLETLSLDNCADFVELHVSVACPNLKHLSFCHSKLRTFDLGLTPKLETLSLDNCADFVELHVSVACPNLKFLNLCYSRLRSLDLELIPNLEWLFVHGCEKLVEFNAPVGCEVFV
>CHR00050159-RA   
MDSEQEVDLFGELELSNENKQEDESSQSSSSSSSAVGSSSSSSSDGSSSNHTSGGNSANSGGGDDDDEVRSSYYNQDEEQEQPNIQSTGLYEDDYNVVEDDKDLFGSDNEEYLATQIVSPFPVPVLPPQAPPRNTNNNNHRGGGNQGGRGHYSSNPGGAGLLPWPPFPQRQNNYGYGSRYNAPRNDERFVSELKFSKSEETLSRKVISFQEPSELGCYSRVEGGEVFFDDSSLRILALINQGFDTFIEKKGSEFREKLFLLVLDDVWSKSSDDWESLVAPLKACAPGSKIIMTTRKEKLLRELGCGKLNHLQSLSHDDAVCLFAKHALGENNFDSHPRIKAPGEGIVRKCVGLPLALIALGRLLRTKEDDVEWKEIEDSEIWSLKEGGKIIPALRLSYHELPAYLKQLFAYCSLFPKDHAFDKQDLVLLWTAEGFLHQASPSKSSKERWGHKCFDELLSRSFFQHSPNDKSLFVMHDLMNDLATSVARDFYFRLEKELGKNDRKQALDKCRHVSFIFEEYVAYQKFEGIEGAKGLRTFLSVGVKERWQDYYLSNKVLADLLPQLLLIRVISLSGYEISKVPESIEARYCEVSGFRVSKMGWRSLVSSVGSCVYKLSIQEMGDVKVVGSEFFGTGLAFPSLESLSFGNMSGWEVWSTNSRSGVGDSVFPYLQEFNIEGCPNLVDVIVEALSSLRVLKIEKCGNGVVRSLVHAAPSVTKLIIESISGLTNEVWKGVKNWKSQGEKDEEYNYGSNFLTSLRSTIMVSCKNFKRLSFPNNIETLDIYSCDSITCVSFFSMEGGQKLKLVRIWDCKKLMIKEELGGGKKNTLLINSKSMPMLEDVWINDHPNVASIIDFGGNFIHLTCLTIWNCKSTEELSFADLQLQSLTSLTTLDIRFCPSMDVPTAGLWPPNLRFLSIGRLKKPISEWGPQKFPTTLVDLALIGEPATNWSELSHLHLPSSLTRLKKPILEWGPQKFPTTLVDLALIGEPATNWSELSHLHLPSSLTRLGIEDFENLERVLEGLQHLTSLQHLKIWNCPKLKDLPEKLQ
>CHR00050157-RA   
MAEGMASDLVKVVLQKLANEAIKQVVRAKEIRSELKSLGKTLTDIQDLLLNASDKEIKEVPVQKWLNSLQHLAYDIEDILDDLATEAMHRELTENSGGSTSMVRKLIPSCCTHFSLCSKMRHRLDDINHTLQELEKEKVTLGLTMKSGSLEVKDDRSKDEYRQSQTSLVDPSGIVGRQVDKDALVLKLLGDEPCKENFSIVPIVGMGGVGKTTLAKLLYDDEKVKKHFKLKAWVCVSDEWDTFSMSNIIFQSVTGETKEFKDLNLLQVALRDQLRDKLFLLVLDDVWSESSDDWESLVAPLKACAPGSKIIMTTRKEKLLRELGCGYKNFEVFEGAKGLRTFLSIGTKERRRNYLSNKVLVELLPQLQLVRVISLSGYEISEIPESIGSLRHLRLTNLPKSFLKLKNLRHLDIRDTPLLKDLPLGVAKLKSLQTLSKIIIGGENDFSITNLKDFENLHGKVSIEGLEKVKNATEAREADLSQKRLTELEVEWSDVSDASRNDTTENDVLDALKPYNDCLKRLGIVKYLGLEFPKWVGDPSFRQLARVSISGCKSVHLYHHSGNYSHLRSYLFKTWVM
>CHR00050154-RA   
MHDLMNDLATSVAGDFYFRLEKQLGKNARKQALNKCCHMSFICEEYVAYKKFEGIEGAKGLRTFLSVGVKERWQDYYLSNKVLADLLPQLLLIRVISLSGYEISEVPESIGSLRHLEGLEKVKNAIEAREADLSQKRLTELEVEWSDVSDASRNDTTENDVLDALKPYNDCLKRLGIVKYLGLEFPKWVGDPSFHRLASVSILGCKKCTSLPPLGQLPSLKELFVQDMGDVKVVGSEFFGTRPAFPSLESLSFANMSGWEVWSANSRSGVRDSVFPCLQELNIEGCPNLVEVSVEALPSLRVLKIGKCRNGVVRSLVHAAPSVTKLIIKSISGLTNETRLNYVHIDFIKWATSQATPFFFLTSSWHDDPQPQHLFFDPPHYDSQSQHTLCIGHFWYTSYSQTIQDQTLVNYINHGSNGYSSRNRTTRLF
>CHR00014969-RA   
MYNAFGVLSDLDEVSNVNVEPSGNVPTLLVVGDDGKPLKPCKATLPSSKKVVDPDNMDSDSDDEVDEVFDETASFIVSTSSKVAKMVGMNWSAEQAVAAVMPRAVETAWDSRGFYMVTDLEKLAQELESCFSAIKETSAWTHVFSRTKLSRKMTSMCSDIDELVAQSKELGDTLLLKVAERVLMVTAPDISYITSQQDALNQILQHLQNENYRAIRVLGMSGVGKTTFLKILNNHEMVARMYERVIWVTMSSEENHVENLSTEMLQDVIAERLKIDMEGATDVVNFARRIKEELEGVKYLLLLDDVKAEPDLDMIGIPKGANGSKIVMTTKIRHVKLPLCYNVEVKKLSPVDSWNMFHKLLALPNDVKEKPHLDRTARKALDICDGLPLMIKMAARVFKAIEMCEQSEISWSDGLQTFKRWPEKRDNNIMKSLLKFCCDHLDHEQKPCFLYSALYPEDTEISTDGLLDCWAAESFLKSGDDAKIVGRNIIRHLKNVILLEEGATGKFVRMHKVIRAIALNILSEDRKERCLELPGFIGRLSSLEVLDIRGSGVGKLPQQIGGLTRMRRLLVSFTISTQDNYNAIFKLSVIDVIQVVDDTVKIYMPKEHHLITFLRRRQDLETHFFQVYIGCLISEGIKIPEFYRYDRYVKYYNGTGHNVINKVLTKVEAFELIHHNDIEHLSGNVIESMDYVQGCLNESCYKMRAIVGSDCSRVTPLLPNLERLYAKNLPKLENIWEGHMPLGSLSKLKTLVLCKCPMMTIVFSNVIAQQLLELQYLEIQDCCKVEEIVTCSQDVSPYIIPNLCALILGNMPSLRKICSTLVWNSLETLKIQDCPKLKELPFNCNSAMKLQSIEVEIKWWKELRWRDSEVKERLDSCCSFGLASFSAKEVTTS
>CHR00014984-RA   
MQNLNNHVEVAEMFDIVIWVTVSREGSMENRAIDQIQQVIAQRLKLDIEVTTHHDLVASRIREELKSIKYMLLLDDVKEDLNLDKIGVPMSDNGSKIVFTTRLQHVCSSIASRQTNVAPLNRKEALLMFKTVLDRPHLEENSNIKRVKETEESWHDGLMNLRKWPEKGDDTMQEMYRLLNSCFDCLKVSQKKCFFYSALYPEDSDIQKDCLLDNWAAEELLDAGDGVEVMRANGREVLDYLKMVSLLEESTFQQCIRMHKLIRLAALYNLSTNADHGTLVKSGEALHKPVDVEFWKEKKWISLVDSKMNALPDQPDCSTLSTLILQKNKNLEVIPRAFFKHMQSLRVLDLYDTRITSLPNSLLKLATLKILYLQKCVALVELHREIGNLQKLEVLDIRGSGLENIPPQVESLISLRRLLVSFTSSMGINPTQKAANEVEVISKIPMLEELVVDVEDGLERILYGAIVNVVRLTRLSLLQFCFSNKVVDHIKAIGEVGRSIFLMKDFFKVTLTDQIALNSINAKFLQDVISHHILAL
>CHR00003833-RA   
MAIEAVASVVLQKLTDMLEGQLLTQNKVIVYEVQEIIKSLNSMRDLMISIKEINQQAEEYLDSVYMVEDGIEKFTLNAVRRRKLFGLLTNHIFFFNNLNSCHHIRQNIQKIITQLMKLRDHEYHSVTLIIEVQNNHKNEEETLDENRDTQSTNHLEELSFCYSCNEEAMQIVGIKDRFQQTKQMSRFSYKEEELGIFGLNEDVNTLVNHLVTDSSQHVVSIVGLGGIGKTTLARAIYKSRDIKRHFQFRAWVSKLEDYFTKDILLNLLKATGSMTNKSMNMDDEKAMKLKLSTFLKNKRYLVILDGVSTSNIWEDLKEIFPDVKNGSKLVLTSSQKMETTEVSLFLHRMMPLSEDDSWKMFKENVGTEQSRALVPEELKHSILRRCKGIPLNIVLLAGLLKTKDPSSWSQVLYSEENCMDVVSLCYRDLSDHLKVCLLYSVLFPKNFDIPVRRLLRLWLAEGFVKHTSTKSFPDDTAETYFEELVNRNMFQISKLRSDNSPRRCRVLGVVHDFLLPKAQKTNLFYTYCKFINFEEVGSLNIRRMVEYESPNNEQGNDKREVTKKENAAYPPLSRYLTSFEMETPNLFSPKKSQPKSYPFNPAHLRSYMSFNHKKTGYRQANQIGSFLGNIINGGTGLLRVLDLEGVYKPVLPENLGDLCNLRYLGLRSTYLESLPPSVGELTHLETLDMKHTCIDELPGSICRLKKLRHLNLNEMILYMEPHSSLRLLTLWGLFLNEKVPIKDGLDKLHDLRELGITFHLSSNQKDMMDWIANLKDLRSLRLRSKDELGRPSKLMLRSMLKLVQLSHLNVLGHLEKLPSQNEFPPTLKILTLSISLLKQDPMETLGQLPCLTVLRLLGESYIGKEMVCRKGGFSKLRELKLWMLKELESWYVEEGSMASLKHVDIRCCEKLHNIPTTLLQKKQLENLVVTGMPHVFTTEIEHLISDYTSMTINHWI
>CHR00079331-RA   
MEFVSLIVGPVVKLLEEHITQKLSNFTSSADRVKDMIEKMKVLDGHIIDNEKHLRRNRENNKDVPDRVHEWLKEVKKIKEDVENDGCFDLEKETRRNSENNREIPDRVPVSLEEADKIPTNNVGCFNIKKKYLAGRNALRHIKDIERLIKESSDMIWSDVPIGFGRVGSKRLASTSDGATQNLFKSRDKTFNEALKLLQQNDDDKNRVIALCGMGGVGKTTLMKQLKKAAEDNKMFKWIVVVVVGKISNLFDIQNAIAGHTGEPLTETAEKSRAILLSKRFQAFSDRNEKILVILDDVWEKIKLEDIGLASPLPKGVKLLLTSREERICHQIAVDAKCVLKPVRVDVLEEEEARGFFCQIAEISAEHDLYDIGCKIVKKCGCLPLAIKIIAADVTCEKKRSVWKHKLKSLEKNNDVLNIVDMSYKNLEREDKAIFLLCGLFPEDSNIPIEDLTRYAWGLKLLEQVSTMEDARGSTETSVSNLKKKYLLMDGDSHHCECVKMHDLVLAFVVGTVSKGGDEGCWIIHHEDDFSKLSEANNMSQSCKKLSLTCKGMSEFPSEFRFPNLSLLKLMHGDELLRAPQDFYAKMEKLQVIAFERMKYPLVPTSAQFSTNLRTLCLGECSLMFDLTCIGNLSNLEVLSFANSGITILPSTFGNLKKLRLLDVTGCYNLVIDDGVFKNLVKLEELYLIPYHYEKACCFTNNNSIEFAERSENLKRFKLSVECSFTEVREHVQTYKVDMHSYENSLKLVTNREELRKSKINELFKITDALYLQVNDMNTLEDVDVEFPHPRHPPRNSSFYNLRLLVVSQCAELKYLFTPSVAKNLSKLEYLDISGCPIMEAVIDIGDNGFKIFKFSNLKYLRLDRLPNLLCFCNNDNVIELPCLVELQLRGLQSFTSIYPSSASSSVSSNISHVQSFFHEEDATPKLEKLVVSDMENLKEIWPPQFSISNLCPLRELTVKGCGSVVVLFNMDFGEIKQPSSSLRSIKVSGCVSLVKLFSCNPFPFLNNLQELNVESCGSIEVLFNTDLGRAGKSEEHVCSSTRLRSIKVSGCDSLVNLLPSNPMPLFNHLEELDVRYCASVEVIFDIDMGCVGEMDKVSSSRLRSIFLGNLGKLREVWRIKDAGNNLIHGFEAVESIYFRLCGGGLEITTPSSKESPHNPQQPPILPYLEKLKLKDMGRMSHVWKCNWNDFLHLPKQQSQSSFHNLTTITMESCHSIKYLFSPLMAKLLSNLKKVDIWECDGIEELSQASWSLCQYAREIIIDRCDALSSVVPWYAVGQMQKLGAENKRLQINDRGKEAFEFPSLDTLQIDDWCDKMTVFTKGDLSAPKLYAISRYELEWNDLVTRYRLQTSLLIVCRELQKSTQVATGGLHNAMPKFLGSMGIKVGFGQADSEHSVVLRSLKE
>CHR00031647-RA   
MAEVIASTLIEAVFKKLADEAVKQVVRAKGIHSELKKLGRTLSRIQGLLNDASDKEIANEAVQVWLNDLQHLAYEIDDILDDLATEAMHKELTDQSSTSKIRKLIPACCTKFSLSTRLYHKLDNITNKLQDLEKEKESLGLTVKSGSLEVKDDRPKDKNRQSQTSLVDPSRIVGRQGDKDALVHKLLVDEPRNSENFSIVPIVGMGGVGKTTLAKLLYEDEKVNDHFEFKAWVCVSDEWDTFSMSNIIFQSVTGETQEFKDLNLLQVALRDRLRDKLFLLVFG
>CHR00036600-RA   
MVILTNISEASSSSNDQHKMYDVFLSFRGADTRNSFTNHLHKALEDAKLITFLDDKNIETGLYLKPELERSIRASRASIIVVSKNYASSTWCLNELALILEQHREFNQIVIPIFYHVDPNDVRKQRNSFADAMADHKQKMEAETNAEIKNAWAQKMEIWKHALTQVANLKGKEPKNMFLLKERSPLLEDVQAQVHELPCFVIIKTTKVLLLIDLPFSINVGLKALVKDAESVKTKALVKGDSGSGVGRLETDFIEEIVTNIYHQLGVLLRSTLPQDPQLIGIDKSIRFINSWLQDGSEHTADILTILGMGGIGKTSLAKHVYKLHCRQFTRSSFVENISTRCVEQSNGLLDVQKQLCDDISKASSIPVHDVSVYTSTIENALARKKVFIVLDDIDSLDQLDVLLGSKGFHPGSKIIITTRDASLTERCALFNPQVQPKHTKHNLKGLYVTDSLKLLCLHAFKSEDLKEGYKAVSDNIVKYCEGNPLALKVLGRSLHNRDVAYWEDCIKGLKKEPDSHITNLLGSLKILDMSFSKQLRGVGGFCELPSLESLFLNNCSILIEICESIDHCSELVFVDLSNCKDLRKLPRTLAKLKKVKTLLLDGCNKCELVVVEAVPRDFKSSAVYFPSSLVKLSLANNNLSNESIPMDFSSLSMLEFLCLDDNPIVSMPDCVRTLPRLMTLFMCNCVMLGSIEHPPRTLSLLSLITDEFDMPFIRKVSFDPEMSPLSLIMMVNNLAASSIEIEGIIKIQPIAGVDDTILCSLGWSNLEFIYKRRVGTYHHKRAPDESQTQMYYEFGIFSTIYRGKVMPNWIKHKSKGPSISFTIPSSPNKLRGLNFCYVLPYWRSRFQNENFEYPFHQFIYLPRIKISNITKNLTWLYKHHIYKVNVGGKSLTFLSHWMFGENEMENGDQLTIYIDKGLHNRSSIRECGVSFVYDDGKNEKEEDPLSYYKSWNHIIGGDLSPFQLTTHEYNLYNHRFQVFTYGDLPFSSVHCSRLPL
>CHR00086802-RA   
MIGIKGMGGAGKMTLARAVYDHISFQFEGCSFVENVKEESKESMSGLKLLQKQVLSDVLSDQGIARSFLCGKDDLDWKDALERLETIPLNETMKVLELSYIDLEEDYKEIFLDVSCILKGWLKDDAIECLKAVDFVPDWFKGS
>CHR00025274-RA   
MVIITEEASSSTIDYIYDVFLSFRGADTRNNFTNHLHTALVNANVKTFLDDTEIEIGLYLKPELESSIKASRASIIVLSKNYASSTWCLNELVLILEQHRNFNQIVIPIFYHVDPSDVRKQQNSFEDAMADHKQKMEAETNAEKKNEWAKKMEIWKNALTQVADLKGKEPKDSSWLQDASEHTADILTVLGMGGIGKTSLAKHVYKLHSREFNLSSFVENISRRCVEQSNGFLDVQKQLCDDISKASLNPVHDVCVSSTIENALSHKKVFVVLDDIDSLDQLDALLGNKGFHQGSKIIITTKDASLTERCALFNPKVQPKHKSTVWKHLLQLLLYIHVQLLHFTNYYIPFQQLTGSCSKDDRLLGSLKILNLSYCYKLNCIAGFCELPMLESLFLRNCTSLIEVSESIDHCNELVFIDLSNCKEFIRMLPRTLAKLKKVEQLVLDGCNIGELSMEVVPRDSKSLAIYLPTSLVRLSLENNKVSNESFPMDFSCLSMLTDLCLDDNPIVSMPNCVRSLPRLKTLSLQDCEMLVSIEHPPRTLKELKYQVFTKSILDGYYKSSIQKIAFDPEMSPLNFWFILGFLASSSIEIEGIIKIQPIAGVDDAILCSLRWRNLEFIKKRRVGTHHHKRGPEGSQTQIYYEFGIFSTIYGGKVMPTWIRRRSKGLQFHLPFHHLLKSSED
>CHR00008618-RA   
MPVESLKLQELNLSHSKLRILDLGLIPNLERLNLVNCYDLVDINAPVGCLRNLAILDLSGCGSFKSFLFDKQLESHKVGSLSELHLIAEPTYVCPLHSDNDSPKFRFECYYKEDPASSFGNIERLISIGLCACTNLENFSRSICSLRGLRKLTLEGSIPEVPRDLDQLVFLEELIFSSTYIKILPDSICMLNHLKSLEVVSCWLLEKLPEDLGRLQCLEKLMLTDCKVLQDLPNSICKMKSLISLHLNECRRIMELPKEMGCLGCLKELDITCLGISYLPDSICMLNQLKSLEVVSCWLLEKLPRILGNYNV
>CHR00031797-RA   
MGWSNVFDDSRNEKLEKEVLDALKPHSDNLKDLTIVSYGGKLFPNWIGDPSFLRLTYVRIEECGNCMFLPPLGELPSLKKLVIHELNEVKVVGSEFLGRGVAFPKLESLIITNMRGWDVWSTKSGVVGAVMFPCLEELYIENCPNLAEVSLEALPSLKVLYLFCCGDGLLTSLIHAASSVTRLSISRITGLSDEVWRGVMDYLGAVEGLGIDRCNEIRYLWESEAEASKVLVKLRRLKVWNCSKLVSLGEKEEEDGCNQLTSLRMLYLWSCENLGSCNLPNSIEELTIYGCPIIESVSFPIGEGHKLKSLNIDECEQLLEKDVLLNTSMPAMLEVVCIRRWNNLKSIDELTCFIHLTKLRIVDCSSIESFPAADLPNLTSLTHLTIVNCKSMDVDSFGVWPPNLGFLQIGGLKKPTSKFGPQNFPPSLVDLRLRGGSEEEDDVTGGSQLSHMLPSSLTRLRLMDFEKLESVSKGLQHLTSLQHLKIFDCPKMKDLPEELLPSLLSLGINGCTDELKEKTSRRGSYWPPISDIPNVNIY
>CHR00031787-RA   
MAELVLSALLPVVFEKLTSVLEKKITRSKGIHSELKKWERKLPLIRSLLSDASQKEIKDEAVKHWLNGVRHLVYDIDDILDDLATDAMHREFVNESQPITITNKVRKFIPSCCTSFSLSTRMGSKLDNISTRLRELMDEKDKLGLIVKNEESKDKNRGYQTSLEGGRGIVGREGDKKELIQKLLSDESCNENFGIVPIVGMGGIGKTTLARALYNDQLVKDHFELKAWVCVSDDFDSFNISKVIYQEVGGEQKNLVDLNRLQVALRDQLKGKRFLLVLDDVWSDKWEDWKTLEGPFFAGASGSKIIITTRKKELVRKLLNHDHPFILEKLSPDDALSLFAQNALGENNFDLFPDLRQHGEGIVQKCDGLPLALEALGRLLRNRTDEEEWKRLLANEIWMLEDDGGILPALRLSYHDLSACLKQLFAYCCLIPKDYVFEKKDLILWWMAEGFLHNSATNKTMEGLGEEYFQELLSRSFFQHVPDEESLFVMHDLMNDLATFVAGEFFSRLDIDMEKNVRKEAFRKYRHMSFVCERYNTYNKFKAFERPNRLRTFLAMPNVLNSRQTFYLSSKILVEILTQLPLLRVLSLSRLDIDEVPECVGNMKHLRYLNLSRTGITHLPESVCHLYNLQTLIVSGCGRLTKLPDNFLKLKNLRHFDIRDTLLWNKMPSGISGMKSLQTLSNKVVVENNDFFISWLRNIKNPQAEIYIDELQKVQSARDIQEVNLSQKRVSKLHMGWSNVFDDSRNEKLEKEVLDALKPHSDNLKDLAIVSYGGKLFPNWIGGPSFLRLTSVRIERCGNCMFLPPLGELPSLKKLVIRELNEVKVVGSEFLGMGIAFPKLESLRITNMRGWEVWSTKSGVVGAVMFPCLEELKIRDCPNLAEISLEALPSLRELEIRYCGDGLLTSLIHVASAVTKLHIQSITGLGDEVWRGVMGYLGAVEEVSIKRCNEIRYLWESEAEASKALVNLRKLEVKYCSKLVSLGEKEEEEDECNQLTSLRILKLGSCENLERCNLPNSIEELSIFDCPLIASVSFPTGEGHKLKSLKIYNCEQLLEKDVLLNTSMPLMLEVVSIDRWKNLKSINELTCFIHLTELIITGCSSIESFPVADLPNLTSLTHLTITDCKSMDVDSFGVWPPNLGSLSIGCLKKPISKFGPQNFPPSLVDLILWGGSVEEEDDVTGGSQLSHMLPSSLTKLELCRFEQLESVSKGLQHLTSLQHLDIWDCPKMKDLPETLLPSLLSLIIQTCPDELKEKTSRRGSYWPLISYIPLVFIL
>CHR00031790-RA   
MAELLLSALLQVVFEKLTSVLENKITRSKRIHSELKKWEGKLSLIRALLSDASQKEIKDEAVKHWLNGLQHLVYDVDDILDALATDAMHHEFVNQSETITNKVRKFIPSCCTSFSLSTRVGNKLDNISTKLQELLDEMDKLGLIVKNEVSKDKNRGYQTSLEGGRGIVGREGDKKELVQKLLSDESCNENFGIVPIVGMGGIGKTTLARALYNDQLVKDHFELKAWVCVSDDFDSFKISKVIYQEVGGEQKDLVDLNRLQVALRDQLMGKRFLLVLDDVWSDKWEDWKTLEGPFFAGASGSKIIITTRKKQLLRKLLNHDHPYILEKLSPDDALTLFAQNALGENNFDSFPELRQHGEGIVQRCDGLPLALEALGRLLRNRTDEEEWKRLLANEIWMLEDDGGILPALRLSYHDLSACLKQLFAYCCLIPKDCVFTKKDLILWWMAEGFLHDSATNKTMECLGEEYFQELLSRSFFQHVPDDESLFVMHDLMNDLASFVAGEFFSRLDLDVKKDVRKTNFDKFRHMSFLCEEYMTYKEFKAFKRANRLRTFLAMPDVLNSWQTFNLSSKILVDILPQLPLLRVLSFSRLDIHEVPEYVGSMKHLRYLNLSRTRITHLPENVCNLYNLQTLIVSGCGSLTKLPDDFLKLKNLRHFDIRDTLLWNMMPLGISEMKSLQIVSNKVVVVENNNFFISWLRNLKNLQAGIYIDGLQTVQSARDIQELNLSQKREVLDAVKPHNDNLKDLNIVSYGGKVFPNWIGDPSFHQLTSVSIRDCRKCTFLPPLGQLPSLKKLDIRSLSEVKVVGSEFLLGTGIAFPKLESLRLQDMSGWEVWSTNSGVVDAVFPRLQELEIADCPNLVEVSFKALPSLRVLHLNGCGDGVLTSLIHAASSVTSLSIRRITGLSDEVWRGVMDYLGAVEVVIIMDCDEIKYLWESKGEEEEVGCNQLTSLRILHLWGCENLERCNLPNSIEELKIYSCPLIASVSFSTGERHKLKSLLIYNCEQLLEKEVLLNTSMPAMLELASIGGWKNLKSINELTCFIHITKLIIGQCERIESMVELTCFIQLTELRVEDCSSIESFPAADLPNLTSLKHLTIWKCKSMDVDSFGLWPPNLGFLQIGGLKKPISKFGSQNFPPSLVHLWLYGGSAEEDDVTDGSQLSHMLPSSLTNLYLYKFEKLETISKGLQHLTYLQHLKFLGCPKMKDIPETLLPSLLSLKIYICTDELKEKTSRRGSYWPLISYIPYVNIW
>CHR00031794-RA   
MGENNFDLFPELRKHGEGIVQKCDGLPLALEALGRLLRNRTDEEEWKRLLANEIWMLEDDGGILLALRVSYHDLSACLKQLFAYCCLIPKDYVFEKKDLILWWMAEGFLHNSATNKTMECLGEEYFQELLSRLDIDMEKNVRKEAFMKYRHMSFVCEEYMTYNKFKAFERAKRLRTFLAMPDVLNRWQTIHLSSKILVDILPQLPLLRVLSLSKLDIDEVPECVGNMKHLRYLNLSRTRITHLPENVCNLYNLQILIVSGCGGLTKLPNNFLKLKNLRHLDIRDTLLWNKMPSGISEMKSLQTLSNKVVFENDDFFISRLRNLKNPQADIYIDELQKVQSARDIQEVNLSQKRVSELHMRWSGVFDDSRNEKLEKEVLDALKPHSDNLKDLAIVSYGGKLFPNWIGDPSFLRLTSVRIEKCGNCMFLPPLGELPSLKKLDIEELNEVKVVESEFLGTGIAYPKLESLRITHMLGWEVWSTKSGAVTFACLKKLEIRNCPNLAEVSLEALPSLRVLYLSGCGDGVLTSLIHAASSVTWLSISGITGLSDEVWRGVMDYLGAVEELWINYCNEIRYLWESKAEASKVLVNLRKLRVENCSKLVSLGEKEEEEDGCNQLTSLRILSLEDCKNLERCNLPNSIEELGIGSCPLIASVSFPTGEGHKLKSLRIINCELLEKDVLPNTSMPAMLEDVYIWNWKNLKSINELTCFIHITKLIIGQCERIESMVELTCFIQLTELRVEDCSGFEEAHIKVGSQNFPPSLVHLWLYGGSEEDDV
>CHR00031783-RA   
MKKDARKIDFEKLRHMSFVCDKYNTYNKFKAFERANHLRTFLAMPDVLNSWQTFYLSSKILVDILPQLPLLRVLSLSRLNIDEVPEGVGDMKHLRYLNLSRTRIKHLPESVCNLYNLQTLIVSGCDRLTKLPDNFLKLKNLRHLDIRDTLLWNKTPSGISEMKNLQTLSNIVVFENNDFFTSGLRNIKNPQAEIYIDELQKVQSARDIQEVNLSQKRVSKLHMGWSYVFDDSRNEKLENEVLDALKPHSDNLKDLAIVSYGGKLFPNWIGDASFLHLTYVSIRRCGNCMFLPPLGELPSLKKLDIHEINDVKVVGSEFLGTGTAFPKLEILRIENMSGWEVWSTKSGFVGAVMFPCLEELSIVNCPNLAEVSLEALPSLRGLHLSYCGDGLLTSLIHVASAVTKLSISSVTGLSDEVWRGVMDNLGAVEELEIRRCNEIRYLWESEAEASKVLVNLRKLQVEKCSELVSLGEKEEVGCNQLTSLRMLYLWSCENLERCNLPNSIEELTIFDCPLIASVSFPTEEGHKLKSLKIMNCQQLLEKEVLLNTSMPAMFEDSQWLN
>CHR00031793-RA   
MAELILSALLPVVFEKLTSVLENKITRSKRIHSELKKWERKLSLIRALLSDASQKEIKDEAVKQWLNGLQHLVYDVDDILDALATDAMHHEFINESQPITNKVRKFIPSCCTSFSLSTRVGSKLDNISTRLQELMDEKEKLGLSVKNEGSKDKNRGYQTSMEGGQGIVGRECDKKELVQKLLSDESSNENFGIVPIVGMGGIGKTTLARALYNDRLVKDHFELKAWVCVSDDFDSFKISKVIYQEVGGEQRDLEDLNRLQVALRDRLKGKRFLLVLDDVWSDKWEDWKTLEGPFLQGLLEAKLSLQLVRKNWSESC
>CHR00031795-RA   
MNHVMKTLALFDCWYGRDRQKTLARALYNDRLVKDHFELKAWVCVSDDFDSFNISKVIYQEVGGERKGLVDLNQVQVALRDRLKGKRFLLVLDDVWSDKWEDWKTLEGPFFARASGSKIIITTGRKNWSKSRTTIYHTF
>CHR00057860-RA   
MKGLANMKELRFLDVDDSNVCEAEVSNWNFLPNSLRFLNWNGYPFSSLLKTFQAKSLLGLEMTSSSMVKLWKDGEEKACLKLRFVKFIWSCLRTFDPSVAPNLETLILKHCLYLVEVHFQATPNLKELHIDGCHRLKKLLMPSECPKLVNLDLGYLNLRTLHLGITPNLETLSLRDCTYMVELHIPSECPKLLNLKLSNLKLKTLHLGIAPNLETLSLWDCTDMVELHMLTECPKLVNLDLDNLKLRTLYLGLTPNLKRLDLKNCNHLEEINAPVECLKKLLHLRFSDCGRFKSFKFNSTPEVVSLSELHLIADIIWSDPDNTWPEIQFWCNYKEDPASSLGNLERLISLGFGARIINVDSFSDIICGLQCLRKLTLEGGIPEVPKNLDRLDCLEELSLRYTNIKNLPDSICLLKNLKSLELDSCFLLEKLPVDIGRLECLESLILFECTLLQDFPNSFYEMKRLKSLELTHCIQVEKLPEEIGRLECLKVLNILGSGIIQLPDSLYGLRGLRIIGDIWLLESCGLTLKRRRMSDEDSYFDDATQATKCITLYAPDGFNSEILMNGLANMKELRFLHVSRHYVREIPWDYFLAIYPKHFKQKIDSHIVQLWDDGEEKVPRVQPFRETLDLSVAPNLETLNLERCYNLVEVHFQLRILHLGITPNLKTLRLDDCTHMVEFRMPAECPKLFYLNLSDLKLKTLHLGITPKLKKLRVKNCTDMVELQIPSECPKLVYLKINKNAKLRTIDLGLTPNLKSLDLKNCYDLEEINAPAECLKNLLHLNISHCGRFKSFKFDKEPDSLEVFSLPELHVIAEADDTDDTDDADDADDADDTDDADDANDLDDADDT
>CHR00034913-RA   
MADPITSALVNEVVGRLSSAAIQEYGLLRELKTDLSALENTFKLIQGVLHDAEEKQRIDKRVDQWLKILKSASLEVENVFDKVKTEAMIQRLHREMGKRYKIRAFFSSRYNPLMARFRIAHKVKNIRKKLEDIDANRSKFNLTLNTITEVGAGIGGEISNRETSSRMSKIYGRVEDKKIIVDKICSQDIGITDNDNDIRVYAIWGMGGIGKTTLAQYVFNHEMVKTHFELMCWVYVSAVFDVNRIIKQIIRAICDPKDVKKLDKMSLDDLETQLESKLSGKKCFIIMDDVWIENDDMGKWNELCKALRCTEKGSMVMVTTRKKDTAQLMAKISELQHNVAVLSKEESWSLFKMLAFPGRGEGENVSSELELVGREIVEKCNGLPLAVKTLGTLMSTKKRVDQWQLVNKNFKSKMQDNVLTALRLSYDDLPPHMKICFAYCSVFSKGEEMSKDSLIELWMANGFIPSQGDASLYELGEEIFDCLVERSFFQDVVEEDIDMVRICKMHDLMHDLAQSVMKHDYAVLEPGMELKIPDEVLHLSLSCEDFKFSEQDLRKLRSVRSMLVFNTYYASNIRQISNHVYLRVLYLNRIENSTLPESICKLIHLRYLKISNSGIKVLPESIIYLQNLQTLILEGCQWLRKLPKGLRYMRNLQRLDTDFCPELQHMPVGIKELTNLRRLSEFVVGKDDGARIGELGNLNLLGWKLTLSKLENVGGLRDAKSANLKDKTNLKSLKLKWSWDRSEETNDSEEVLEGLEPNSGLQELTIWNYVGRVNSLSWMVKLVNLTSIELHNHENCEQLPPLGKLRSLKIIELIRMQSLKCFHDDDYVTSRDGNILFPNLQKLNIQACGSLVSMPSNFPKFRSLTIYSCNKLRSLPHEIQSFKDLNQITIINCEILSKRCEEGKGKDWAKISHIPHRTFNLH
>CHR00034915-RA   
MADPITSALVSDVVGRLTSAAIQEVGLLWGVKNDLLALNNTFKQIQGVLHDVEMRQTNEKRVEEWLKTLKSASLEVENVLDEASTEAMIQSLHSIKHKVRTFFSTHHNPLVVKTRIAHKVKNIREKLEVIDANRSNFKLTPNTTSKDDAAIGGEISIRETSSLMSKICGRDDEKKMIVDKICNQDIGIWRDDDDVRVYAIWGMGGIGKTTLAQYVYNHETVITHFEFKCWVYVSAVFDVKRIIKQIIKAICGPEDLKLDEMSLDDLERELESKLSGKKFFIVMDDVWIENNEKWKELWEEMSKDLMIELWMANGFISSEGGMSSYVLGEKIFTFLVQRSFFQDVIEKDIEMGAICKMHDLMHDLALDVMKHDCAVIELESRIEVLPESIIYLQNLQTLILEDCDWLRELPKGLRYMRNLERLDTSFCRNLQHMPVGIKELTNLRRLSQFVVGRDKGARIGELGNLNLLGRDLWLSQLENVGGLRDAKSANLKGKTNLKSLTLYWSEDRSEESNDSEVLEGLEPNSGLQKLTIFGYIGTVLSPSWLVKLANLTNIQLDDVIDCEQLPPLGKLPSLKRIYLACMFSLKCFHDDDNATSKDEILFPSLQELRIDSCTNLVSLPNNFPKLQSLRIVSCYKLRSLPDEIQSFKDLNQIIIYDCEILSKRCEEGKGKDWAKISHIHDRNIQPPLVSCNILLLLFLLIIHGCLSLNKSNRKKWRRNEDTDDDSVNYRDEDNDENEDKDDNSVNYRDEDSDENEDKDDDSVNYRDED
>CHR00036070-RA   
MAEQLASSLVGKVADSLLAKVKKEIGYMRSSKDNVEKLRSEAENLKNMKERVEQKIKLALDNGDDLLAGVEKWVEEALAHITKTEEFLQEEAHAKKTCFNLRMCVNLNSLHHYGKEAMNRVLSLEQHQKDGAAYEGDVSIPTPSLGILELCPRENIDELSTHKSVLEKIIESVKDESTQITGIYGIGGVGKTTLATEVAARVKDLFAHVEFVTVSKPVDAASIKKQVEIAAKRIDKGEKVLIILDDMWTEVQLHTVGIPCGTRYPSCKILLTSRQSTVCTAMNAHTIIYVNSLPMEEAWVLFKRVVGERVETDAKLNKVARKIVEGCGGLPLILQAVGKALKDKDNFIEWEEALVNIAKDETSDTGRALRVEFARLKLSYDYLESGQVKSVFLLCSLFSEDFNIPLESLAYYCVGLQIFTDLSSLEAARKKVEGAVKILKSSCLLLDGKNESTTKMHDVVREVALLIASKDDNNFLVEAGKYMTEWEPRIGSLESYTGISLMFNRICKLPAGYELDIPLLKIFLMQKNYELSEISDEFTQAMKEAKVIDFENNNIRFLPKSLNQLTRLRMLNLGGNQSLCDVSILGELKQLEILILSRTGIREIPQEFGNLVKLRLFDAAYCRLSHIAPGVLLKLHWLEELRIRYYPLNKGKYNSLVEIGKLSKLTDLNLYVSDICLFPKGDYLKRLKRFSFQIGKEGGHYNPGNRTLTLDRLGYLDISNLMHVRKLIEVCNGVVFWSINNLDNFMPMMSIEGLGLKNINLSHCENLLCLVDSRVLDEMQNFHPSETHENTRFLSNVEQLRLLFLSSLKVIWNCPDQYISLNNLVTCKIDHCPKLEKLFTVSVAQGLVNLQSLKISSCDSLKEVISDGDEESRTSEIDIVVPAKNIVFPRLAEICLNNLDLTSFYPGNATIIYPSLVKVFIYDCEKMEKWGYGTHDTPNLQQVNKTEANGCTIDETLAKYREAEELREKQWHDQKQRLVSNEEGPSSANLFREE
>CHR00036073-RA   
MRGRHITMAEEFLHEEADAKKTCFNLPMCVNLSTLHHYGKEAINKVPFLEQHQRDGEAYEGDVSVPTPLPGILELYPRENIDDLDTHKSVLEKIIESVKDESTQITGIWGMGGVGKTTLAREVAARVKDLFALVVFVTVSNDVDAASIKTQVEIAAKRIKKGEKVLIILDDVWTKVKLHEVGIPCGTAFPSCKILLTSRKKSVCSAMNALTPIYVECLTIKEAWALFKRVVSERVETDTKLKQVAMKVAEGCGGLPLILQAVGKALRRRQLHGMGEST
>CHR00079979-RA   
MAEGFLHQVRLIKSTAERFGLECFDELLSRSFFQHSPNDESLFVMHDLMNDLATSVAGDFFFRLEKEMGKNVRKRALDKYRHMSFIREEYGAYKKFEGLGGAKGLRTFLSIGGVKETWQSNYYLSNKVLVDLLPQLQFLRVLSLNGYEISEVPDSIGKLRHLRYLNLSQTEITHLPENVCDLCNLETLILFGCSRLTKLPNNFIKLKSLRHLDIRDTPLLEDLPLGIGELKSVQTLSKIIIGGENDFSITQLKDFENLQGKISFKGLDKVRNATEAREAHLSQKRLTELEVEWRDVSDASRNDTTENDVLDALKPYNECLKRLGVVNYPGLEFPKWVGDPSFRHLARVSIRGCKKCTSLPSLGQLGSLKELSIQDMGDVKVLGSEFFGTGLAFPSLEVLSFEGMQGWEVWSTNGTTTAGVIKDAVFPCLKELQIIDCPNLVEISLKALTSLRDLRIRECGDGVLRSLVQAAPSVTKLDMDSISGLTNEAWRGVILDLKAIEELEIRWCSEIRYLWESKEGEASREKDEEEYNYGSNLLTSLRGGGQKLKSINILEGGEKNRLLINSKSMPMLEHVGIYCHPNVASIFEFGGNFIHLTSLVIEDCKSSGESLFADLQLQSLTSLTALIIQDCPSMDVAAGLWPPNLRYLSIGRLKKPISEWAPQKFPTSLVDLTIYGGTEEATNWSQLSHLHLPSSLTRLGIESFKKLETVSMGLQDLTSLQHLDIRRCPKIKDLPETLLPSLLSLKDAVEEAPIGPKSPISPASEYMGNHKHNTKRLKNLIYEEAFIRNVPAKSNGANKHGEVNKYWDKRSCYIFFVVCVSEHFQGSVDKYLIASLDHDNVEADTTCCSFSSDINLR
>CHR00079980-RA   
MAEVIVSPLIEAVFRKLANEAVKQVVRAKGIRSELKDLGKTLSDIQDLLIDASDKEVKEVRVQKWLNGLQHLAYDIDDILDELATEAIRSELTEQSRGSTSIVRKLIPSCCTNFSLSSKMSRRLDDINRELQKLEEEKVALGLTMKSGRLEVKDDRSKDKNRQSQTSLVDASRIVGRQGDKDALVLKLLGNEPCNENFSIVPIVGMGGVGKTTLAKMLYEDEQVNAHFELKAWVCVSDEWDTFGMSNIIFQSVTGETKEFKDLNLLQVDLRDRLRNKLFLLVLDDVWSENSDDWESLVAPLKACAPGSKIIMTTRKEKLLRELGCGKLNHLQSLSHDDAMCLFAHHALGVNNFDSHPRLKAPGEGIVRKCDGLPLALIALGRLLRTNDDEVKWKEIEDSEIWSLEEG
>CHR00056243-RA   
MMPFRLYVLDISFGVSFSAGTYVLKSFDLDYFHIYVKISFGSYVCFDMTPLLVIPLPLWGRGVTDHLYYALVDRTIYTYKDDETLPRGDTIGPSLLKAIQESHIALIVFSKNYANSSWCLDELAYIMKCKDERDNIVMPIFYDVDPSDVRKLKGQFGEAFSKHNNKSTDIEKVQAWRTALVGASNIAGWETKFVANGHEAKCIKEIVGSVLDRLLSSNPVFENEKLVGMGTRLQDLESQLEIGSGGARMVGIWGVGGGGKTTLATSLFKKISGNFDGCCFVEKIREESRQHNGLKNLQQKILSKVFKTQVEVDSVDIGKDIIKSKLCSRNVLIVLDDVDDVEQLEALAGSRKWFGDGSLIIITTRNKQVLISHGVVVSSISLLSHAEAIRLFRWYAYREDNPVEDYDELSLRVISYVDGLPLALKIIGSFLKNKNKIERNSALEKLKDIPNSKVTEKLKISYDGLDLKERELFLDIACFFRGGRKEEVMEILDACRLHPHIGVKVLREKSLITISSDGKFDMHDLIQEMGHHIVRGEHPDNPEKHSRVWRSEEISDMCYGNATMENHKIEAIRYHKYDLPKQGFMTLVSNLKKLRFLDVTYSGDSCLDEGPNFLSNELKYINWCRYPPSLFPESFQPTKLVVLKLKDSLQKELWKGYKVNHLFL
>CHR00000140-RA   
MKYSRMEQLWEDGEKKVLKKLKFLSLCNTALTTFDFSTIPSLQTLILRFDKSVKLCMPVSCQDLKHINISDSKLRTFDLGLTPNLEKLSLNDCADFEELHVSSACPNLKFLELPRSRLRSLDLELFPNLERLDLQGCADFEELQVTSACPNLKFLKLHKSRLRSLALLFPNLERLDLEGCDKLVEINAPVGCLRKLVYLNLISCLRFSYFVVPNHFGALEPKDSRSSASLRLFGEFLDLCPLHPDSNLPKLRFRCYYKEYQPSSVGNIEKLISFGLCACTDFKKFSDMICSLRCLRELELKCDIPEFPKDLGQLECLEELCLSSTKIKHLPDSICMLKCLETLKVDDGDLLEKLPDNLGQLECLERLHVRSEKIEYLPESICMLKRLKWLDVSDCSCLGKLPEDIGQLESLEILNLSATKIKHLPDSICKLKHLTQLYLNDCALLEKLPEDLGKLECLEELYVRSKKIEYLPDSICMLKRLKSLDVRDCSCLGKLPEDIGQLESLKSLDLSATKIKHLPDSICMLKHLKYLYLYGCALLEKLPEDIAASPKLCLRR
>CHR00000164-RA   
MRILHKLLVTWSFIDLGEDKCRRDLWVMMLLEESKDGNAAWLIAEYLSRRATGIKGNINICGGHFVTRLARNLGYYNSSELAKCGEPKFSEIWSASGFGNAFNKKLKTLGAWIEPQQPPQQQQPPQQRGNVPMGNIPMRNVQTGTSSSFDSVWNQHLNEIECREVWRDSMMLRNKYINDYSMPICQHMAQEANYEFPPYNPPNVPPYPFPYTSYPGPYPYPYPGYAPFPDPVPAYDRLPEVLPKLKFLSLNGLTTFDFWITPNLETLSLANSPNLELFMPVSCQKLNYLNISNSKLRTFDLGLTPNLEKLFLNDCADFEELHVSSACPNLKFLESRRSRLRSLDLELFPNLERLDLEGCGKLAEINAPVGCLRKLVYLNLNWVGKFLDLCPLHPNSNFPKFQFDCNYEENLPSSVGNIEKLISFGLCACTDFKKFSDMICSLRCLRKLELKCNIPEIPKDLGKLECLEELCLSSTKIKHLPDSICMLKCLKSLEVDNGDLLEKLPDNLGQLECLERLYVRSKKIEYLPDSICMLKHLKLLDFEDCSCLGKLPEDIGQLESLERLDLSGTKIKHLPDSICMLKHLKYLYLHGCALLEKLPEDIDASPELLIWR
>CHR00004559-RA   
MKELRFLHVYAKLVSEDEVSKWNFDEDSLHLPNALRFLGWCAYPFYSLPKTFQAKDLVGLVIEFSNIIQLWKDGEEKVCLKLRFLKSTYSKLRSLDLSVAPNLETLILEHCYNLVEVRFQVTPNLKEIRIVDCDRLEILHMPAESPKLRSLNMSNLKLRSLHLGITPNLETLEVNHCTDMVELQIPAKCPKLITLHLSYNELRTLDLGMTPNLESLVLYNCDDLEEINAPAGCLKKLLHLYINNCGRFRSFNFDKKLDSTEVVSSSELHLIADADETDDADDTGICDPGSTWPEFQFSCYYKEDPASSFENIERLISLGCGDRINVDSFSDIICGLQCLRKLTLEGGIPEVPKNLDRLDCLEELSLRSTDIKTLPVSICLLKHLKSLKLESCLLLEKLPVDIGRLECLESLILFECTLLHDIPNSICEMKRLKCLELTRCIQVEKLPADIGRLECLKDLNIKCTGISHLPQSIHGLKGLRIVGDRGLLKSTGSCLFKIRRTSDDEEEMFCYIHE
>CHR00023658-RA   
MDSRMAEAANKLVGEAQGPLLAMVTNEIGYTWNCTGNVDKLRIEVGKLKSMLGRVQQRIKLAKEKGEEPLDGVLKWVNEADAHITKAQEFLQEEPHAKKTFFNLRMCVNLNTLRHYSKEAINKVSSLEQHQKDGAAFESDVSIPTPSLGPLELNQRKDHNELDSQMSALENIIKAIKDESIQIIGIYGTGGVGKTTLAKEAAAMVKHLFDDVVFVTVSQPVNATHIKTDVEVAARRIKRGEIVLIILDDVWRELKLDDVGIPCGIDYPNCKILLTSRKSSVCVEMNAGSVICVDILPINEAWIFFKRVVGEKVETNARLKPVALKVAKGCGGLPLILQVVGKALKNERIMEWEAAFDRIQNHATPDIDPNVRLAFAHLKLSYDYLDSKEVKSCFLLCSMFPEDYDISLESLAFYGVGLQIFEDLNSLEDARNRVRLAVKILKSSCLLLDGKDEFTTKMHDIVREVALLIASKDNNKFLVKAGIDLKEWEPRNGSMKNYTGISLMENDICKLAVGHELKIPLLNIFLLQKNRKLSEISEEFIQAVKKVRVIDFGYNNITSLPKSLKQLTRLRMLNLGGNRSLRDVSILGELTRLEILILNDTGIREIPQEIGKLVNLRLFHAERCLGLSHIAPGVLSKLRWLEELHIGYHPVKRGNRNGLVEIYELSKHAFLKLCVPHIYLSPRGDFLAKLKGFYIQLSQGVVNSHMISRDRKTLLLEKQHIDISDLSQVKKLTEVSNVIKLNTIGSNDYNNIMPMMYCEGSGLKFIYVSDCHELLCLLDSRVLDEIQPFNPSKTHEGVIENRKFFSEVEHLELRHLYNLNVILHCPDQYISLINLVNLVINDCPKLEKLLTVSVAQGLVKLQKLEIYSCTSLKEVISDGDEETNIGEIVLPCLSEIVLIDLNNLESFFPRNAIIKYPSLVKVEIKNCVRMKNWGYGTHDTPNLQFINNTKANGSIVDEILAKYTEDELWREEVFQKSVTQAFADRVKVLGLPNKETCASLDIKPFGLKNPTDANASQKCEAPKGSGSGVQAGA
>CHR00041773-RA   
MGDLVHSALLQIIFEKLTYVALNRIAHSREIHTELKKWGRKLSQIGAFLDDASQKEVTNEAVKQWLNDLQHLAYDIDGILDVLATDAMHHESDQGISSKIRRILPTRFKWKGDKFNSITTRLQQLIDESKNLGLNFIGSLLKRTNSCYQIPLVYAPSIVGREGDKKELLQKLLGDEPCSQNFSIVPIVGMGGIGKTTLARLLYGNRQVEGHFELKAWVCVSNDFDSFSISKAIFQSIGGDGNKKFADLNLLQAALKNHLTGKRFLLVLDDIWIEKLEDWETLVDPFFDVAHGSKIIITTRKQHLLNRSFFQHVSHEESLFVMHDLMNDLATFVAGEFFVRLDLDVKKDVWGTDFKKFRHMSFVCDYKKLKAFEEANGLRTFLAMLNAKGDYSWQRSFLLSKFLADILPQLPLLRVLSLSKLDIDEVPECVGNMEHLRYLNLSQTSITHLPENVCNLNNLHTLIVFGCGKLTKLPENFLKLKNLRHFDIRNTLLWNMMPLGISEIRSLQTLSNEVVVVENNTFFISWLRNLRNLQAGICIRELDKVQSVRDIQGVNLSEKRFSELHMVWSDVFYDSRNETLEKEVLDALKPHSDNLKDLVIKSYGGKLFPNWIGDPSFLHLTNVRIEKCGNCMNLPPLGELPSLKKLVIQDMSGWEVWSTKSGVVGAVMFPCLEELYIGNCPNLAEVSLEALPSLRELVISFCGNSLLTSLIHAASSVTRLSISGITGLSDEVWRGVMDYLGAVEEVRIYFCNEIRYLWESEAEASKVLVNLRKLELEFCSKLVSFGEKMEEDGYNQLTSLRILELRFCKNLECCNLPNNIEKLTIYGCPLIEPVSFPIRGGHKLKSLMINGCEQVLEKEVHLNTSMPLMLEVVHIKSWKNLKSINELTCFIHVKKLEIVDCSSIESFPAADLQHLTSLKHLIIVNCKSMDVASFWLWPPQLGSLHIGRLKKPISKFGAQNFPASLVHLWLLGGSAEEGDVTSGSQLSRMLPSSLTKLQLCGFEKLESVSKGLQHLTSLQHLEIKYCKKMKDLPELLLPSLLSLIIRECPDELKEKASIRGSYWPFISCIPDVDID
>CHR00037176-RA   
MIETFVTAATEVILEKAFSLAANEIAIAWGFANNLMILHGKLEMIWAKLRDAERRKGSEAVTVWLKQLKNVVSEADDLLDVVQYEVLKRELEKQGQTTRNYRFYFPPSLKKILFRREVGPKIENVITKLSEINKQALELGLQIEQQGPIPNSLPKESHSYLDEFNIVGREKDELQIIELLTESNKEEKLTIVSVVGMGGIGKTTLAKLVYNNPKIQKRFDVKAWLCVSVKVNINRLLEMIYESVTRKQCELPTTENLITKLREELGSKRYLLVLDDVWDEERIYWDEFRSCIKKESNSYLYKFIEGMPSRNLHTLFLKGAGLKISFQDFKCLRILKLTDIRQTRIDESLGDLVHLRYLDLSSTNIEVLPISISELLHLQTLKLRSCCKLKEFPEGMRNLISLRHLQVETNVIYPKYVGQLTSLRTLPFFRVGREKGCQIEELGRLKHLGGKLVIYNLEEVGSKDEAIRADLAQKKSLYKINFCWKTSNEGVRRKDKGILEGLQTHANLKSLTIENYSSDCFPAWVMNMSTNTGGKWISLDKLVDVTLSRCRNCLSLPTVWKLPLLRDLVLSDMDSLISLSSPVGLGSSGPVSLSLRKLELRGMKRLEKWTYAATNSSTMISPVLETLVIDDCPKIILLDEHYPHPLVELIIYNCTNLDSIVSLQGLTSLESLEIRNCFGLLEIPDLHNLGGSLRELTIFHCYKLASLPKGIDRLTLLDTLALGPFSKELDCFPSLQEIEKLISSNLRSLTLIGWSHWESIPEDVKHLTSLEMLVIFDFGLREIPMWLTNMSSIKFISFSKCHGLDADSVLKGAPRGVEILYLDAKRLR
>CHR00015019-RA   
MRLALCPHRPVLPPLVTSHIFLFCYRPETIFLGEVVDIIKERLDLKQVYCQGNLVGMETRDKEINSWLEQSDSDIFAIWGMPGSGKTTLARHIVYSNWHKFESLSILQDIGSSSNEHYLRQLQKKLIKDIIEGKARTISSVWQGTRTIEDALQRKKALIVLDDIVTKKQLDALIGTEIKTKSKIIITTRERNSSKWFQSTSWRCQEHEMKLLDDGDSLELLSLYAFEPNAPINGYEELMKRALLYCGGNPLALQVLGSSLNHGSQEFWESTLTSFEREVPGDLKSVLITSYNLLQQSIQKQLFLHIACFFIGKYKDYVEKILGPDYCAKSEIVNLTNSCLLSVSPNNKLMMHQLLQAMARTIVDDESHTHPGNRSRIWRDGESYNVLIKEKGSTNVKGLALDMEVLGKQRIALGKKQYLHMRA
>CHR00015023-RA   
YHVDPSHVRKREGTFKIEAKAGTKWTEDKVKEWNKALRKVGNMTGEVVSGPETDFIIDIVGSIKEKLDLKHVYRQGNLVGMETQDKEINYWLEQPDCEIIAISGIGGCGKTTLARHIAYSNWHKFEGVSILEDIGSRSTEELCQLKERLISDIIQGKEKTIPSVWQGTYTIKNALQRKKVLIVLDNIVTKKQVVHLLGTGTKTHSKFIITTREKDPSTWFESHPWRCRVHTMKLLDHDDSLKLLNLHAFKPNAPKEDYHEELAQTVLEYCQGNPLALEVLGSSLNRDSRKQFWKSILNSLVREVPGEIQSVLLTSYNSLHLESEKELFLHIACFFIGKDKDSVEKILEPDYSAISGIVTLINSSLLFVSPDNKLMMHRLLQEMAKTIVLKESPRRPGDRSRICHDIESYDVLVNKKVRFLLWYKNGRRSSSQHGATESRTCERTAARHTRGNVEM
>CHR00012222-RA   
MEVVSAIVGPVVKLLAEHITQKLRNLTSSADRVKEMKDKMKVLDGQRVDNDEHLRRNRENNKEIPARVLGWLEEVENLKKEVEKIPSNDIGCFNVKKKYLAGRNALTHIKDIDRLIEESTNHINWRDNQIPLGRVDSKRPASTSTSGGNTQIVFKSRDKIFDDALKFLQQDDDKTRVIALCGMGGVGKTTLMKQLKEAAEDNKIFKWIVVVVVGKSSNLFKIQEVIAAHTGESLTETDETLRATLLSKRFQAFSEHKEKSLVILDDVWEKIKLEDIGLASPLPNGVKLLLTSRDVQVCRQIADDPALEEVKVDVLKENEAHDFFCQEAEISAEHDRDLYEIGCKIVKKCGCLPLAIKIIAATLKREKNRSVWECKLDRLKRNDLHKNVQEIIEISYNNLKQEEDKAIFLLCGLFPEDSNIPIEDLTRFAWGLNLLNEVSTMEKARNITITSLSNLKYAYLLMNGDSDDYECVKMHDLVLAFVVNTVSKGGTDGCCIIHHEDDFSNWSKANSMGQSCKQISLACKGMSVFPIDFKFPNLTVLKLMQGDESLRFPQDFYVGMEKLQVIAFEKLKYPVVPTSFQCSANLRTLCLHECSLMFDLTCIGNLSNLEVLSVTNSGITVLPSTFRNLKKLRLLDVTGCYNLVIDDGVLKSLVKLEELYMRSFEGRGLCFTDNNSSELAERSKNLCALEFEFIGNNAHMKNMSYEKLQRFKLSLGCYFTEVLHWRHNYQGETRSYENSLKLVTKREELLNSKINELFKYTNALYLQVNDMNSLEDVEIPHPPQNSSFYNLRILVVSECAELKYLFTPSVATKLSTLEYLDISKCPLIEAVIHTKNDGSDIIKFSNLKYLRLAKLPELLHFCNKVDVIELPRLMELQLECLPHLTNIYPSSATSYVSSDISRMQSLFNKEDATPKLEKLLVSNMENVKEVWPRQFSISNLRPLRELMVKGCGSIEVLFNMDFGEIEQHRSSLKSITVERCNSLVKLFSCIPFPFLNNLQELTVERCGSIQVLFNTDLGRAGKSEEQVCSTRLRSIEVSGCDSLVNLLPGNPMPLFNHLEELDVRSCASVEVIFDINMGCVGDTDKVSNSRLRSIKLERLGKLREVWRIKDAGNNNLIHGFEAVESIYIRGCERFENLITPATITFDMRALKEVEINRCGRESERNTDLVESNQVQEINVIPTLRDEVNDGISKVALPTSLLPTFHHLHKLVLRDYKDVEVVFEITTPSSRESPHNTQQPSILPNLEELRLKDMGSMSHVWKCDWNEFLIHQKPQSQSSFHNLTTIWMYKCNSIKYLFSPLMAKLLSSLKKIDVEYCDGIEEVVSNRDDEDVSIYSHTTTTFLPHLDILELKNLRKFKCIGGGANGLYTDIHDQLKLTQASWSLCQYAREISIRNCDALSSVIPWYAVGQMQKLHVLKIQGCNLLEHIFTFSTLKSLTQLEVFVVKDCEGMEVIVKKDNEEQTTTTYDVAVFPHLKSLILVNLPNFVGFFLGKNEFIWPALEKVVIGECPQITVFTYGQSTAPKLNFINTSLGKHSYECGLNFRVTTTSHQAQLPSYESKSSYRPTTMDRFPWSYHNLIEADMHYNHSSGHSLFSSDKLLQLQELETVHCSGCWDIEEIFDSQTVAEIPNLRLVDLEGLYRLKYIWKSKQGTVLKFPNLTRLSIHLCDSLEYVFTCPMVGSLLQLQELHISYCRRMKVIVKGEEEECDAIVNATMVFPCLKSLELGFLDCLEGFCVGKEAFEFPSLDTLEIDGCRKMTVFTNGDLSAPSLDTLEIDRCGKLTVFTKGDLSAPKLYAISKRGRKYNMHKRLNSVIENFTKE
>CHR00026676-RA   
MAPSSSHSDIPVSSSLSRNLDVFVSFKSSDTRDNIVDHLFTAFAPQEISTYKYDPTVPVDKSIVYTLIKAIKDSQISLVIFSENYADSYLCLEELACIMKCKDERGLIVMPIFYHVDPKDVQKLTGKYGEAFEKHELENKDKIESWKKALVDASSIAGWEVNQIADGQPPSTALPPPATTIQNLCTPCRGSLCDKVVVPLVGSLPQ
>CHR00013604-RA   
MAEVIAATLIEVLIQKLADEAVKQVGRVQGIRSELKSLEKTLYRIQALLVDASDKEIKEVLVRNWLNDLKHLAYDIDDILDDLATDAMHPEFTKNSGASISKVRKLISSCYTNFSLCARTHHMLDNINLRLQDLENEKTTIGLTVKNGGLEVRNNKPKDKNRVLETSLVDASSIVGRQGDKVKLIDKLLGDDPRNKNFSIVPIVGMGGVGKTTLAKLLYSDKQVNSQFELKAWVCVSDEWDSFQISKSIFQSVSGEYKKFENFNLLQEALTKKLSEKQFLLVLDDVWTESYKDWETLVRPFSVCARGSKVIITTRKDQLLKELGCSQLNHLQCLSHDDAVSLFCQHALDANNFDLYPTLKAHGEDIVRKCKGLPLALKALGRLLRRREDEEGWKEMVDSEIWSLKEGGGIIPALKLSYHELPASLKQLFAYCSLFPKDYLFVKDDLVLLWMAEGFLHHSDPRKSTKERLGHGYFEELLSRSFFQHAPDDESLFVMHDLMHDLATSVAGEFFFRVINLSAYEISEVPECIGSLKHLRYINLSQTNITNLPETVSDLYNLETLILFGCSRLTKFPNNFIKLKSLRHLDIRDTRLLKDLPLGVAKLKSLQTLSKIIIGGENDFSITQLKNFENLHGKVSIKGLEKVKYAMEAREADLSQKWLAEFEVEWSDVLDASRKDTTENDVLDALKPYNDCLKRLGIVNYMGLEFPKWVGDPSFHQLARVSISGCKKCTSLPPLGQLQSLKEISIQDMGDVKIVGSEFFGTGLAFPSLERLCFRNMSRWEVWSTNSRSGVGDSVFPCLKELCIIRCPNLVEFSFEGDSVFPCLQDLNIEGCPNLVEVSLKHQYFH
>CHR00066505-RA   
MKCWVHVSHTFNVEDILHTIIESTDRSKSSRCSHLDAMQNCVENILQGKRFLLILDDVWIECSERKNWTMLSKSLGVGAKGSVVVITTRSVETSIMMAKVPELQLELGAFSEEKSWLFFRTLAFPQNIVLQDACFFRREVLPIVVCFPKGGSKGGSEGSIKQIFDHVYLRVLFCMFIDLKALPDSVSKLRHLKYLNLSGSMIEVLSESMMYLQNLLYLILQLCNKLRKLPQGLRYMRKLQHLDITNCPSLHHLPLGIKELIFLRRLSHFPVGKDNGAQLEELGDLNCLEGELCKLENCKGNQVKSAKLRLKRNLLVLTLVWSHIYMFGQEFVERPNDEMVLEGLEPNPSLKELTIRSYMGKIMRGSWVLKLTNLVKIKFEFCSYLEQIPPLGKLPNLKEIKLQELELLKGFHDDDNTTSREDGLFPTSLLDDSQGGGRETLAEKGSSSKAAGGSEKMMKDPP
>CHR00008545-RA   
MDYATSSSPSQHTHDVFISCNPQDTLKTLTGHLITSLTEAQITVYNSNELPAGSDLLVESIKGISRSRVSVIVFSKGYFRSSRCRDEFERIVECEKKLKLVIIVINVCYDHVKLCDDEFQRFGGFLEFNLNQDRELKLNFCSGLGALPSNICNLRSLKTLFVTSCSKVKQLPGQLGNITCLRELHIGGTAIKHLPDSIGLLENLEILSNHGNCRSLTTKSHFLSFEFWALSQSLSATSFLPPSVTGLRSLSQLNLSYCRLSDGDIPNDLGGLSSLRDLDLRKNNFCVLPSSLVDAISAVLQNRTNGIKWFHYGYARRTAEPGSKTWVSYGPQPYPLKTGDMIEVSFIARGNLKVEKCGIHLAYKPIIEATEQSSLCIKEIEGHVSALETSCKEEVSKRSKSAR
>CHR00082747-RA   
DESKLIQIIVDVIFNKKYSTLSNSDRNLVGMETRIRDVLSSLDIGTEDVRMIGIKGMGGGGKTTLARAVYDRLSTIFEGKSFVENGTQATKCLYFRSPGFSVEIAVKGLAKMKDLIFIDIDLEEDYYPKSNIVQFDKVSEYLPSSLRFMRWYGFPFSSLPNTFQGKNLVELEIYNSNIVQLWEDGEGKVLHKLRFLTFLRSKLQTFDLRLAPNLELLHIESCRDFVELRMPAQHLKLKNLFLYYSKLTNLHLGSTPNLEELTLDGCNDLVELQMPIENLKLEELNLSHSKLRTLDLGLTPNLRTLNLENSYDLVEINAPIGCLKKLVFLDLSGCGRFKSFVFDKRYQPVEVGSLSELHLIAEPTYVCPLHSDNDSPKFLLSCNYKEDPDSSFGNLERLISIGLCACTNLESFSRSICSLQCIRKLTLEGGITEAPRDLDQLECLEELTFSSTEIKNLPDSICKLKHLKSFKIKSCWLLEKLPEDIGRLESLEKLILSDCNLLQEIPNSICKMKFINKLRLCGCIQVVELPEDIGCLDGLKELNMVGTGITRLPHSIFQLRGLRIVGSMRLIDTYGLLLKRRRTSDADELHYYRIDSDDDETRSDQQEAIVNQRITVSQVNSDRVL
>CHR00026015-RA   
MTTDHQLPPRPPISPPTATTTTATTTPATYHYDHHLPPRPPTTTTTTNYHPTTNCHDHHVPPRATTTATCHTTTTNCHHRYYRYHYSSLTPSAASLRDSKGACLLERTLGLTDQLKEMRTRRTANSRENVPLNYSTHYIDSTYQVLSCLFLVHTIHPPPQVQNHYHRSSGKMADGAVNFLLEKLTMLLMQEASLLGDSQSDVEEIKLELEIMRSCIRDAERKKLKSEVVETWVRQVREVAQKVEDMLDEYVYYKDFEEDRKGLTNMVQDLIKVPIHMNRRRKISLKIQKLKRQVHEVCERRKNYTFDEKSDEGRNGNNNASIDWWQRQEELLMAVDEDEIVGMEENKDKLMEWLMEDDPRRMVISVVGMGGLGKTTLATKVYNDQAIQRYFDCWAWVSVSQTNGVVELLRSMIKKLFGGKRETVPSDLGKMNYRELVEMLICYLHEKRYVIILDDVWNILLWSRIRSAFPENDLGSRVIFTTRNDNVAKSVGPGNHILHLDPLGEDDSWALFCRKAFWTDLQHSCPVELKDLAQAITKKCEGLPLAIVAIGGLVCSRDKTAIEWKKIYDSLNWELSNNPVLESVKGILSLSFNDLPFYLKHCFLYCCVFRDGYPIKRKKLIRLWVAEGFILERKGITVEEVAEEYLTELCLRSMIQVTETNDSGRVKTFRVHDVMRELATTTSQKENFCLAYDDTDARLVSKVQRLSVYSRGGNIRLSSSMSRHLRSFFVFQIETNSSFPMNAFLSGFKLLKVLELEGVPIRSIPVSVTSLFNLRYLNLRETDISELPKTMERLRNLQTLDIRNTNLTKLPNGISNMPRLRHLLLCGLRVPVGLTKIRNLQALASIEAEEELIQKIGNLTELKRLDITKVKAVQGPKLCSSVEKMTGLRRLSITASTKSEELLLENLSFPPAFLQKLALVGKLNRLPRWLESLANLTHIYLCCSGLGDNMLLSLQNLPTLVFLELKNASKCRFLHFTAGGFPKLNRMRLLELVELRGLRLDKSTLPNIKDLNLIRCPEMKSSLQGIEHLTTLQKLHLEEMPEELVQRLRNEESVNVRHINTISLVYLSGQSRVIETLF
>CHR00031307-RA   
MAVLGANGYSYDVFLSFRGEDTRNSFTDHLYDALKRAGISTFRDNDDINRGEELKPEIERAIRESKASIIVLSENYATSTWCLDELLLILKQRKESNHFVLPVFYHVGPTDVRKQNNSFAIEVKTCSRWTDHNVNRWKVALTEVADLAGMVLSGPETSFLKEIADTIYNKVGYKDVYLPPNITGMATNYEEINFWLKESNLEIIAICGMGGSGKTTLAKYIYDTNWRSFENASFLEDIGSRCKGPNDLLNLQEQLLKDILGGKKRKIPGISRGTSKLEEALETKKSLIVLDDIVERSQLVTLLGTGKINAESKIIITTRENTNNWFKSTSWSWQDYRIKLLNDDESLELLSRHAFGCKSPMEGFQEHAVRAVRYCEGNPLALAVLGSSLSNSNTILYWTSQLNLLETDFDSRIQSVLVTSYNSLPFDSQKQLFLHISCFFVGLDMDYVVKILEHDYSAISGINTLCNRCLLSISPNKKLMMHRLLQEMAWKKHSASRIIEGSETMEGLALDMQMLRKERFAFKSSNLKTDALKKMDNLKLLQLNFVELDGTYENFSVDLRWLCWFGLPLKTIPSGLFMGNVVAIDLSYSKLEVFDPPMVLQSLQILNLKDSYNLVEIRYLSWIPNLETLVLWNCHSLARVCGTIKGLTKLSLLNMTGCKNLYDNEKIKLLAAQQASMSGQRTAEHPTSSFPRSLQRLFLKDCNLESTDSFPLSFSAQPSLQYLNLGNSLFEFLPCYDHLKNLRVLDLSLCRRLKLLLCLPSTLAELYVYDCESLEKITFQSQRFTLQEFGYEGCITLSEIEGFIKLVPIAKLDEIALGHMKWLKEYQKCEVLVVGDDELTIGRSLLGLQMLYEFDIMSTSLPDLKDPNMTPDFISESSYLSFDMPSCPKNKRFKGLDLTFRYIISGDDWAWFAKISTTNGVDVLYNPKVFGKPESGKTGIWLSYWPIGNMLDTGDKVNVSIIVMSGLEVHECGASLVYTDDEVGNLETLGGDVSQFQLSTGAYYLCRRDFFELMEVGRLTLVGLIYYLVITLTIQEDIYKIAERSKSSYVNKTWRSISSMLMETVKSVKPVLSYIKTKVFNRRATSTVSKCRDSRLVILILLIICFIATQYLTRRLTELLIVSNSGGYHDPQS
>CHR00000380-RA   
MNVTKLIILRALGTLRQGWCFPAKRYRTAQAPYLRFMLNRHRTKWSRKTRRDGARTRTILPRLPATTVAAPPCHRTTTIYHAMHLTTTTHHQSRHLYATMPARADARHHPCTIPHTTLPPPTTTYHHRRVSPHHHVVAMVMSFAGTEATRCLELRNSNTNAGTVMKGLGKMKKLRYLRVYFPYQDYYERDAGCLDDTSQYFSNSLKYLKCTNYPFLYLPKIFQANNLVGLDMYKSRMEQLWEEEEKKIVLYQKSKLTTFDFRITPNLETLSLEDSPNLVELFMPVSCQKLNYLHISKSKLRTFDLGLTPNLETLALNDCADFEELHVSSACPNLKFLQLRKSRLRSLDLELFPNLERLDLEACDKLVEINAPVGCLRKLVYLNLNSCLRFSDFVVHVGGLTPKDCRSSASLHLVGKSIDLCPLHPDSNLPKFQFNCKYEENLPSSVGNIEKLISFGLCACTDFKKISDMICSLRCIRKLELKCNIPEFPNDLGKLECLEELYLSSTKIKHLPDSICMLKCLETLNVDDCALLEKLPEDLGKLECLEQLDVWSMKIEYLPDSICMLKRLKSLEVGDCICLGNLPVDIGQLESLESLDLSATKIKHLPDSICKLKHLTHLYLNKCALLEKLPEDLGKLECLEELYVRSTKIEFLPDSICMLKRLKSLDVEDCSCLGKLPEDIGKLESLESLDLSGTKIKHLPDSICMLKHLKDLNLRGCALLEKLPEDLGKLECFKHLYIAASPELLLWR
>CHR00000383-RA   
MDTRVKDVVDSLEMGIDDDVWMIGIKGMGGVGKTTISEFFNHLSAEFEAKALLRIKLKLLHLFDFQVSDIVLYCGTKKTICLELRESDTNAETVMKGLGKMKQLRYLQVHFPYHHYYERDVEDLDNTAQYFSNSLKYLKCRNYPFLYLPKTFQANKLVGLDMHTTRMVQLWEEGEKKVLKKLKFLSLPSSAFTTIDFSMTPSLETLILSSDELVKLCMPVTCKELKHLSISGSKLRTFDLDPGFTPSLETLSLKNSPNLVELFMPVSCQKLNYLHISKSKLRTFNLGLTPNLERLHLNSCADFEVLHVSSACPNLKFLELRKSRLRCLDLELFPNLERLDLKGCDKLVEINVPVGCLRKLVYLDLTSSLRFSDFMFRKLEPKDSSLASLNLVGEFLDLCPLHPDSNLPKLRFRCDYKEYLPSSVGNIQKLISFGLCACTDFEKFSDMICSLRCLRKLELKCDIPEFPKDLGQLECLEELCLSSTKIKHLPDSICMLKCLKSLKVDDCDLLEKLPENLGQLECLEELYVSSKKFENLPDSICMLKHLKTLIVGGYFCLGKLPKDIGQLESLKILYLSASKIKHLPDSICMLKCLKSLKVLDCDLLEKLPENLGQLECLEELYVRSKKIEYLPDSICMLKRVKAQCWRLFLSWEVA
>CHR00000386-RA   
MDHSRMVQLWEEGEKKVHKNLKFLSLYKSALTTFDFRITPNLETLSLEDSPNLVELFMPVSCQKLNYLRISDSKLRSFDLGLTPNLEKLSLNDCADFEELHVSSACPNLKFLELCNSRLSSLDIELFPNLERLDLEGCDKLVEINAPVGCLRKLVYLNLNSCLWFSSFVVLNPIDELEPKDSRSSASLLVGESLDLCPLHPNSNLPKFQFDCDYEENLPSSVGNIEKLISFGLCACTDFKKFSDMICSLRCLRKLELKCNIPEIPKDLGKLECLEELCLSSTKIKHLPDSICMLKYLKSLKVNDGDLLEKLPENLGQLECLEELHVWSKKIEFLPLKSLDVRDYSCLGKLPEDIGQLESLERLDLSGAKIKHLPDSICMLKHLKDLNLDDCALLEKLPEDLGKLECLEKLYVRSKKIEYLPDSICMLKHLKSLNVRDCSCLGKLPENIGQLESLEWLDLSATKIKHLPDRICMLKRLWSLDVEDCSCLGKLPEDIGRLESLESLELSATKIKHLPDSICMLKHLTYLYLDDCALLEKLPDNLGQLECLEELYVRRSKKIEYLPDSICMLKRLNSLDVRDCSCLRKLPEGIGQLESLKKLNLSATKIKHLPDSICKLKHLTHLYLDDCALLEKLPEDIAASTKLRVWR
>CHR00000393-RA   
MSSNKRLHLSDPSSITPGTSTSTSSIQKSFKYDVFLSFRGEDTRKNFLGHLYEALNAKGIYTYKDDVRIHKGKTISDELIKAIEDSKFYIIVFSANYASSSWCLDELVKIMECRKMTGHTAYPVFYDVEPTEVRNQIGAVEIAFSKNKEKEAAEKWKGALKEAADLAGWELKNTNDGHEAEFIKKIVGEILLELRPVGLEIIKNHKSLKVEGPIV
>CHR00000392-RA   
MIRKPEISTRPINSGFDEKLVGMETRLKDVVDFLEMGIDDVRMIGIKGMGGAGKTTTARAVFDHLSADFEAKSFVENVREVSKPSMFGLKKLQKQVLSDVLKEDVTVTGVNDGKIMMQERMRGIKVLLVLDDVDHIEQLEVLAGGPNWFKSGSRIIVTTRNEQVLEAHRVKIRDIDLLSDKEAICLLSRYAFGREIPPQRYKELSGKVVRYAAGLPLTLKVLGSFLCGKDEHEWKDAIERLKEIPLKETQEKLELSYTSLENDYKEIFLDIACMFKGLSRKKMQSEFLNAVLGMHDHIEEMGKNIVRREHPNEPNKHSRLWIKEEIEDILVDDKVKISLPVLKKLKFLSLSWLAFTTFDFSMTPSLETLILHSDKLVKLCMPVSCQELKHLRISRSKLRTFDLGLTPNLETLYLNGCADFEELHVSSACPNLKFLELRKSRLRSLDLELFPNLEGLDLHGCDKLVEINAPVGCLRKLVDLNLNLVGEFLDLCPLHPNSNLQKFQFDCNYEENLPSSVGNIEKLISFGLCACTVFKKFLDMICSLRCLRKLELECDIPSFPMILAS
>CHR00000402-RA   
MEQLWDEGEKKVLPKLKFLSLEESNLTTFDFRITPNLETLSLERSPDLVELFMPVSCQKLNYLNISNSKLRTFDLGLTPNLEKLSLNDCADFEELQVSSACPNLKFLKLCKSRLRSLDLELFPNLERLDLEGCDKLVEINAPIGCLRKLVYLNLTSCLRFAYFKVLGGELEPKDSRSSASLCLDGESLDLCPLHPNSNLPKFQFHCKYKENLPSSVGNIEKLISFGLCACTDFKKFSDMICSLRCLRKLKLICDIPEIPKDLGMLECLEKLCLSSTKIKHLPDSIRKLKCLKALIVGNGDLLEKLPDDLGQLECLERLHVWSKKIEFLPDSICMLKCLKSLRVNFVLFEEMPEDLLEKLPEDLGQLECLEELYVSSRKIEYLPDSICMLKRLKTLNVGFCSCLGKLPEDIGQLESLEILNLSATMIKHLPDSICKLKHLTQLYLNDCDLLEKLPEDLGKLECLEELDVRSKKIEYLPDSICKLKHLKDLNLRGCALLEKLPEDIAACPKLSVWR
>CHR00000413-RA   
MHDHIEEMGKNIVRREHPNEHKKHSRLWIKEEIEDILADDEGTGATVCQCLQLRSSNTNAGTVMKGLGKMKKLRYLQVDYYKRDAEDLDNNAQYFSNSLKYLNCRNYPFLYLPKTFQANNLVGLEMGQSRMEQLWEEGEKKLNNLHISKSKLRTFDLGLTPNLEKLSLNDCADFEELHVSSACPNLKFLELRKSRLRSLDLELLPNLERLDLEGCDELVEINAPVGCLKKVGDLNLNSCLRFSYFVVSLGGLEPKDSRSSACLCLVGKSLDLCRLHPNSNLPKFQFYCNYEENLPSSVGNIEKLISFGLCACTDFKKFSDMICSLRCLRKLELKCDILEIPKDLGQLECLEVFCLSSTKIKHLPDSICMLKCLKSLKVDDCDLLEKLPENLGQLECLEVLCLSSRKIKHLPDSICMLKCLKSLSVYDCDLLEKLPENLGQLECLEELYVRSKKIEYLPDSICMLKRLKTLYLTNCSCLGKLPEGIGQLESLERLVLSGTKIKHLPDSI
>CHR00000410-RA   
MECQNMDEAYPLYDVEPTKFLDIVFVLQGTEATRCLNLCYSNINAGTVMKGFGKLKQLRCLQVCFRFQDYYKRDAEDLDNNAQYFSNSLKYLNCRNYPFLYLPKTFQANNLVGLEMGQSRMEQLWEEGEKKVLPKFKFLSLEESNLTTFDFRITPNLETLSLKESPNLVELFMPVSCQKLNNVHISKSKLRTFDLGLTPNLEKLSLNDCADFEELHMSSACPNLKFLLLRKSRLRSLDLELLPNLESDCALLEKLREYLGKLECLEELYVRRSKKIEYLPDSICMLKRLKSLNVSGCSCLGKLPEGIGQLESLERLDLSATMIKHLPDSICKLKHLTDLYLDDCALLEKLPEDLGKLECLEELYVRRSKQIEYLPDSIYMLKHLKSLNVSDCSCLGKLPKDIGQLESLESLDLSATMIKHLPDSICMLKASSCSLLETVLVLGSCLRALAS
>CHR00020305-RA   
MASTSTSSVQKSFKYDVFLSFRGEDTRNNFVGHFYNALQQHGIETYKDDQKIKKGETIDTQLFKSIEDSRFFIIVFSKNYASSSWCLNELVKIMECQKTTEQTAYPVFYDVEPTEVRKQSGAVGKAFKENKNKEAAGKWREALKELANLAGWELKKTANGDESKLIQIVVADISKKLSSINSSVDRKLVGMETRVNEVLLSLEIGTKDVRVIGIKGIGGGGKTTLATAIFNQVSDQFEGSSFVENVREVSKKSGSGLKELQKQILTDIFSDQDITVSSVSGGINKMVQMMHRKKVLVLLDDVNDTKQLEALAGASNWFKPGSRIIITTRDEQVLLAHQVNFNHNFIHEVSLLSPKDSISLFSRYAFGREIPVEGYEHLSRKVVQYAAGLPLTIKVLGSFLCSQKKPQWNDALERLNTIPLNETMMILELSYNSLEEDYKEIFLDVACLLKGWYKKDAIRALESCGFRAINGLRVLEQKSLITISKDGVLGMHDHIEEMGKNIVRCSHPKEPHKHSRLWIDEEIESILATDLGTQATKCLKLDADGFSYENLLKALANMRELRFLELRTTRKAFQATNLVGLEMEDSNIVQLWDDGGQKAFLNLRFLKFRYSKLRTLDLGFVQNLEMLHLFECEELEELYMPAECLKLRSLHLTHLKLRNLHLGITPNLEELFLDKCYNLVELHMPSESLKLRHLSLVYSKLRTLHIGIAPNLETLRLINCTDMVDLQIPAKCPNLVNLDLDKLKLKTLHLRITPNRETPILKDCQELVNLQMPIENVKLVSLDIWNLWLTKLHTGIAPNLESLILRHCCELEEKFHIPAESLKLRHVDLSFSKLKTLHLGSTLNIETLRLDCVDMIKLQMPAEFPKLKSLDLNNLKLRTFHLGITPNLETLRLNNCTDMVNLQIPDECPKLVTLYLSNLKLMNLHLGITPNLEKLRVNHCTYMVKLQIPAGCPKLVNLDLNNNPQLRTLDLGLTPHVERLNLENCCNLEEIHAPVGCMKKVVYLNLNGSGRFKSFKFDKEFDSPEVGFLSELRLIAVEKGACALGNNGPEFQVWCYYKEDPDSSFGNLERLIRLGRKDACINPDGFSDIICGLQRLRKLTIEGDIPKVSKDLDQLEFLEELSCAPIKTLPDNIFTLKHLKSLKIDSWSWHLKKLPDDIGRLEGLEELSLQCREIKTLPDGICNLKHLKLLKIACCHSLKKLPDDIGRLEGLEELSLECREIKTLPDSICNLKHLKLLKIACCHSLEKLPEDIGRLQCLLSLVLEKCKLLRGIPNSICKIKSLRYLSLAHCISVLELPDEIEDADDDVDDDIYTDDDEDVDGDNEEDVDGDDDEDFESDFESDYEHMRMLFMMMMSSGAPMAKRTILPTGYVSQHFTERQDDVLFTSHNKLNVQCPGSIVYFSGSINYPIDIKVS
>CHR00020304-RA   
MESWLPQDNYGEGTQATKCITLDAYGLDFEILMKGLANMKELRFLDVDGSNVCEAEVSNWNFLPNALRFLNWNGYPFSSLPKTFQAKSLVGLEMTSSSMVKLWKDGEEKACLKLRFVKFIWSRLRTFDPSVAPNLETLILKHCLYLVEVHFQATPNLKELHIDGCHSLKKLLMPSECPKLVNLDLRYLNLRTLHLGITPNLETLSLRDCTYMVELHIPSECPKLLNLKLSNLKLKTLHLRIAPNLETLSLWDCTDMVELHMLTECPKLVNLDLDNLKLRTLYLGLTPNLKRLDLKNCNHLEEINAPVEYIIWSDPDNTWPEIQFWCNYKEDPASSLGNLERLISLGFGARINVDSFSDIICGLQCLRKLTLEGGIPEVPKNLDRLDCLEELSLRYTNIKNLPDSICLLKHLKSLELDSCFLLEKLPVDIGRLECLESLILFECTFLQDFPNSICEMKRLKCLELTHCILVDILPEEIGRLECLKELNILGSGISHLPHSLYGLRGLRIIGDRWLLESCGLTPKRRRMSDEDSDLNGLRHIAII
>CHR00020311-RA   
MASASASSIQKSFKYDVFLSFRGEDTRNNFVSHLYKALEQNGIQTYKDDDKIEKGETIDTQLKESIEDSRFFIIVFSKDYAGSSWCLDELVKIMECRKASEQTAYPVFYDVEPTEVRNQSGAVEKAFEKYKNKEDAGKWRKALNEAANLAGWESKKTANGDESKLIQIIVDDIFEKISSSNSSVDKKLVGMETRIEDILSSLELDADDVRMIGIWGMGGGGKTTLARAVFDRISIHFDGKAFVENVRELSKSSLDGLNKLQQQILCSVLSKKDITVNSVHEGRNMMKRMIRGRKVLIVLDDVDDIEQLEALAGELDWFKLGSRVIITTRDKQVLLAHGVKFVNDVNLLSPEEAICLLSIVLGSLLCGQNVPQWKDTLERLKKIPLKATMEKLELSYNSLEEDYKEIFLDVACLLKGWRKVNAVIALESCGFYAEVGLRVLEQRSFIHISEDEQLGMHDHIEEMGKNIVRRENPKKPERHSRLWIKEEIVDILANDSGTQATECITLFAYPDGLNFDILMNGLANMKELRFLHVFMNDVSEEEVSNWNFDEDSLHLPNALRFLDWDNYPFSSLPKTFQAKNLVGLEMFGSNMVTLWKDGEEKPFLKLRFLRFTCSKLRTLDLSVAPNLETLILVDCPYLVEVHFQVTPNLKELRIYYCNSLEKLHMPAECPKLETVILEENSFLVEFQIPAECPKLVNLDLNNSKLTTFHLRITPNLETLKVNDCADMVELLIPAECPKLVNLDLDNLKLTTLHLGITPNLETLKVNDCTDMVELQIPAECPKLVNLDLNIVALKTLDLGNIPNLESGIHRYMPIAPDSNLPKFRFKCFYKEGSVSPLGNLEKLLSFGLCACTNIESFLGSISSLRSLRKLKLEGWITEAPKDLDQLGCLEELVFWSTRIKHLPSNICMLKHLKFLELKSCWLIEKLPEDLVQLECLEELNLTECIFLRDIPESICGMNRLKYFHLPYCILVKKLPEELGRLECLKELNIEGTGISRLPLSIFRLEVNNRCSTMLQVYFEKLRSPKGANWQTIMRIRNKSSENDFGKSIFGQRVKLEAGMKLSNKTTGKKGLSRNTQSSLPFSKTMAFLYHHHPRPPESS
>CHR00055527-RA   
MKELRFLHVYSPVYSPSVRNFDKDNVHFPNALRFLRWNHSPFSSVPKTFQAENLVGLEMSDSNMVQLWKNGEEKPFLKLRFLKFTRSQRLRTLDLSVAPNLETLILENCDNLVEVHFQVTPNLKELRINFCNEFEKLHMPAESPKLRSVDLSYLKLSTLHLGVTPNLKTLRVKDCNRLGKLHMPAECPNLEVISLICLDLVELQFPAECPKLVTVGLHILKLTSLHLGITPKLETLRVSDCTDMVKLHLEITPKLETLSLKDCRDLVELHMPFRCPQLKTLSINGSKLRNLQLGMTPDLESLSLAGCDSLAELHMPFGCPKLIFLSLSNTKLSTLDLRLTPHLQMLDLKDCHDLVEINTPFGCLKKFLYLEVTSCQRLESLSMDKRFQLFDDGSVSGLCVTVEFFDAFSSHFETNSQKSLLTSFHNQHPDFSVVNLEKLISVCNLEISPVTICDFHCLRKLTLKGGIPEVPEFIVQLEGLEELILLSTKIKHLPESICMLKYLKILELKSCWLLEKLPENLGQLQCLEKLILTECVFLRDIPNSICEMKCLKYIHLPYCFQVAELPEEIGRLECLKELDITGTGISRLPQSIFRVKGLRIIGFRWLLESCGFTSEIKTSDDETFCYI
>CHR00055535-RA   
MKNKDDEKDDNGRKVLIVLDDVDDIEQLEVLGSAPGSNWEGTQATKCIRLNASRFKFETLMKGLANMKELRFLHVYASDVREDEVSNWSFNKVSLHLPNALRFLRWNAYPFSSLPKTFQAENLVGLEINYSNIVKLWKFGEEKVFFKLRFLKFNDSNIRTLDLGLAPNLETLHLEECEYLKKVELITPNIKELHLTDCRKLEELHMAAENPKLRFLTLSFLKLTTLDLGITPNLEVLSIDSCNDMVELKIPVECPKLVDLKLTNLKVTNLRLGITSNLERLCLHNCNDMVELQMPAECPKLVNLELINLRFTTLRLGITPNLERLCLHNCTDMVELQMPAECPKLVNLKLNDNAKLRTLDLGLTPNLESLDLKNCYDLEEINAPAECLKKLLELDISHCGRFKSFEFDKELNSPEVVSLSELHLIADKTGICDPGNTWPEFQFSCYYKQDRVSSFGNLERLISLGFGARINVDTFSDIICDLQCLRKLTLKGGIPEAPNLDRYRNYERDDENRGGDPNHADNRSSKRKEYNKLYYASRKDVVISRAAAEKRRIANKKYYECQKEIKMRRLANGEGSSHSTLATNSSEVDMLQMNTKATERTPLGTLNARRINNISPCVISNSIEFGKNMANSSSVPIASNKENISPYEEILGTHSTTSQQTRSRLTHENLNEFNRDVRSYCLFFEVMNEGQQYLC
>CHR00055528-RA   
MEKRIEDLLSSLELDAHDVRMIGIWGMGGGGKTTLARAVFDQISIQFDGKAFVENVREVSKSSLYGLNKLQQQVLSSVLSKGNITVSSVHEGTNMMKRMIRGRKVLIVLDDVDDIEQLEALAKPWPVQIGKLSYHYHTR
>CHR00019589-RA   
MAEVIASTLIEAVFKKLADEAVKQVGRVRGIRSELKSLEKTLSRIQALLVDASDKEIKEVPVQKWLNDLKHLAYDIDDILDDLATDAMNPEFVKNSGVSTSKVRKLISSCYTNFSLCARTHHKLDNINLRLQDLENEKTAIDASSIVGRQGVKDELIDKLLGDDHPRNKNFSIVPIVGMGGVGKTTLARIVYNDKQVNSHFEVKAWVCVSDEWDSFQISKSIFQSVSGEDKKFESFNLLQEALANKLREKQFLLVLDDVWTESYKDWETLVRPFSVCARGKLLSRSFFQHAPDDESLFVMHDLMHDLATSVAGEFVFRLEKELGKDLIRKLALEKLRHMSFVCEEYEPYKKFMVFKEANCLRTFLSVRAKKSWRNYLSNKVLVDLLPQLPMIRVISLSDYEISEVPESIGGLKHLRYLNLSGTKIKHLPESVCDLYNLETLIVSWCSELTKLPNSFLKLKNLRHLDITDTPLLKDMPLGVAMLKSLQTLSKIIIGGENDFSITQLKNFERHHGKVSIEGLEKVKDATEAREADLSQRRLTEFEVEWSDVSDASRKDTTENDVLDALKPYNDCLKRLGIVNYQGLEFPKWVGDPSFRLLAHVSIHGCKKCTSLPPLGQLQSLTELSIQDMGNVKVVGSDFFGTGLAFPSLETLSFRGMSGWEVWSNSSRSWVGDSVFPRLKEFNLRVCPNLVEFSFEGDSVFPCLQELNIEGCPNLVEVSVEALPSLRVLRIEKCRNGVLRSLVHAAPSVTLLRIESISGLTNEVWRGVILDLKAVEELTVRRCDEIRYLWESKEAEASSKVLVNLRKLEIWECKNLVSLLGEKDEEYNYGSNLLTSLRSLKVRDCENLKHLSCPNNIEMLRIISCYSMACIFFSKGGGQKLKSVAIKGCQKHLLLKEELGEGGEKNMLLINSKSMPMLESVCIEDHGNVASIIEFGGNFIHVTNLFAQNCKSKGESLFADLQLQSLTSLTTLYINNCPSMDVPTTGLWPPNLRDLTIGGLKKPISEWGQQKFPSTLDDLTLLGENEATKWSELSHLHLPRSLTRLWIVGFDKLETVSGGLQHLTSLQHFQIEYCPKIKDLPVKLLHSLLSLEIRNCPVKERCSRGGSYWPQISHIPKIKIDNKLQT
>CHR00012984-RA   
MADEAVNSVVGKVLDLLFGVAKREIGYIWNSRENVEKFKNEVEKLKVLRGRVQQLIDVAEHNGDTLSYGLQDWMDKVDDEILKAENFLDQEANAKKTCINWSTLYHYSKMATHKVPSFVEHIEGGKSFESCVSVPTSKPGFLEFYERKDFRGINTQKSALNSIIEAFKDENMQIIGIYGAGGVGKTTLAHEAAAIVKNLFDDIVYIVVSDYVDVEKIKDMVNVAAKRVQEKDKILIILDDVLKEVNLSALGIPCGAEHMNCKILLTSRSKNVCEAMNTHSNICVKSLPEEEAWILFKRVVGEKVDASDKLKQIAMEAVDGCGGLPLIIQVVGNVLKKQRINLWEVTLAQLNNNVPSIVPLEMRGSFTHLKLS
>CHR00012980-RA   
MAEAIISSTVGKVVDLLFGKVTKEINYIRSCTKNVEKFKAEVEKLKVMRGKVQQQIEIANSKGDNLITGVKEWVKKADTEISKAEEFLNEEANAKKTCFKIGLCGNWHTLYHYGKMATKMPPYLRQHQEDGKGYETYVSVDTPAPGPIKVYQNKNLDDIVTQNCALGDIITAIEDESKQIIGIYGIGGVGKTTLAMEVSTRVKHRFAAVAITTVSQTVSVEKIQKNIGDATKRIMKGEKILIILDDVWEMVDLEKLCIPCGINHPNCKILLTSRSEYVCEKMNAHKICVNALPEKEAWIPFKRFVGEEVERDAHLNRVAMKVSEECGGLPLFLKAVGNALKHKSIEDWDKALTRLQENAPTRVDPEIGKAFTRLKLSYDFLDNEARLCFLLCSMFPEDEEILLEDLVLYAVGLAKFHALKSMEDARQRVEDAVKILTYSGLLLNLDDERFTKMHDVVRDVALLIASKGDGKNSFLVEALKGLTEWLPRKTS
>CHR00043867-RA   
MSLSRLWSAEGEHLAYHVFHDVEPQVKTKWAEAARKWRDAMKEASNLAGWELKATANGDESKLIQIIVDNIFKRLRSISSSIDGKLGMGGGGKTTLARVVYVHISSEFEDKSFVENVREVSKTSLLGLKLLQKQVLSDVLNDQGITVSSVPDGKDMMEKMMRGKKVLVVLDDVDHIDQLEALAAMPNWFKSGSEQKDRAIQVFESCGFNAITGLRVLEQKSLITISEYGSLDMHDHIEEMGKNIVFRLHPDDSYKHSRLWINGDIENILASDSAKVNEAIRCIKLSPLTLNLETVMRGVGNMKKLRVLYMCSGPNWKDNQVSQRFPDALKYLSWRGYPFSSLHETFQADNLVGLDMSFSIIENVRRGRTRKVLDKLRFLDLSYTPLNTLNLEVTPNLEILYLEHCNELIELYIPDGCPKLQSLNLNNSKLKILNLWPIPNLETLTLVGSYDLEEFCMPFQCTKLKSLSLNGSKLRNLSLGPTPDLETCPKLKSLSLNGSKLRNLHLGLTPDLETLSLAGCDLEELHLPYGCPKLISLILNNSKLRTLDIELTPNLERLDSKDCSNLVDINAPD
>CHR00064930-RA   
MAEIAIATGTKVGEEVVDSLLTKVKKEIGYMWNSKENVKKLRSEADKLKDMKERVELKIISANDKGDRLLPGVERWVDEAYTHITKTEEFLQEETHAKKTCFNLRVCVNLNTLHHYGKQATNKVSSLEQHQKDGAAYEGDVSIPTASPGILELYPRENIDELSTHKSVLEKIIESVKDESTQITGIYGIGGVGKTTLATEVAARVKDLFAHVEFVTVSQPVDAANIKKQVEIAAKRIDKGEKVLIILDDMWTEVQLHTVGIPCGTRYPSCKILLTSRQRTMCTAMNAHTIIYVNSLPVEEAWVLFKRVVGERVETDAKLNKVARKIVEGCGGLPLILQAVGKALKDKHNFIEWEEALDIIAKDETSDTGRALRVEFARLKLSYDYLESGQVKSVFLLCSLFSEDFNIPLESLAYYCVGLQIFTDLSSLEAARKKVEGAVKILKSSCLLLDGNNEFTTKMHDVVREVALLIASKDDNNFLVEAGKNLTVWEPRIGSLESYTGISLMFNDICKLPAGYELDIPLLKIFLIQKNRRLSEISYEFTQAMKEAKVIDFEDNNIWSLPKSLNQLTRLRVLNLGSNPYLHDVSILGELKDLEILILSKTGITEIPQEIGELVNLRLFHAEGCSRLSHIAPGVLSKLRWLEELSIRYNPVEKGKDSSLVEIGELSKLTSLNLWVKHICLIPEVKYLKGLKRFSIQFGGKRDYSYYGIPGRTLILSTLDYADINSHSHVTELIKICNGVALALIKNIDEKMPILYCEGFGLKAINIMGCDNLLYLVDSENRRSFCPRNATIKYPSLVTVSIWDCDKWEKWGYGTHDTPNLQQVNNTKANGSTIDEMLAKQREKKQGLVSTEEGPSSVFSSEGVKKDKKVPKPDDRQDMPGWAHPGKGLTGILSQNAVTTKKEIPANHKDQK
>CHR00062457-RA   
MSISTSEAPPASDICVVGLESLRAPPREEDKGTEETRCLKLKKSRVNARIIMKEFCMPASCQKLNYLHISRSKLRTFDLGLTPNLERLSLDNCADFEELLVSVACTNLKHLDISDSKLRTFDLRLTPNLETLSLFYCADFEELHVSVACPNLKFLDLRKSRLRSLDLELIPNLEKLYLEDCYHFVELYVSVACPNLKFLNLSKSRLRSLDLELIPNLERLDLRGCDKLEEINASIGCLKKVGYLNLSGCLRFTNFVFGSGYLIGEFLDSCPLHPNSNLSKLQFRCYYDENLPSSIGNFEKLISFGLCACTDFQKFSDIICSLQGLQKFTLKCNIPEFPKDFGQLECLEELFLYSAKTKHLPDSICMLKCLKSLEVKNGDLLEKLPEDLGKLECLEKLHVKSKKIEFLPDSICMLKRLKSLDVANCLRLGKLPEDIGQLESLERLELSHTKIKHLPDSICKIKDGKNGDVAVYQYHRYKVTVVLRSQS
>CHR00003274-RA   
MAEAVANKLVEEVVGSLLTKVKKEIGYMWSSKDNVEKLRIEVGKLKDMKERVEQKIKLALDNGDELVAGVVNWVNGALAHISTTEEFLQEEASAKKTCFNLPMCVNLSTLHHYGKEATNKVHFLEQHQKDGAAHEGDVSIPTPSPGLLELLPRENIDDLHTHKLVLEKIIESVKSTQITGIWGIGGVGKTTLATHVAARVEDLFDLVVFVTVSRPVDAEKIKKDVDIAAKRIIKGEKVLIILDDVWTKVKLHEVGIPCGTAFPTCKILLTSRKKHVCSAMNALTPIYVECLTIKEAWALFKRVVSERVETDAKLKQVAMKVVEGCDGLPLILQAVGKALKDEGNFMEWEKALDNIEKNATSDIDPDIKVEFARLRLSYDYLESEEAKSIFLLCCMFPEDFNIRLEQLAYYGVGLQLFKDLNSLEDARNKVQGVLKILKSSCLLLEGCNESTIKMHDVVREVALLIASKDDNNFLVEAGKNLTEWEPRIGSLESHTGISLMFNDICKLPDYELKIPLLNIFLIQRNPTSVIQGKFGLKISDEFTLAMKEAKVIDFGNNNIISLPKSLNHLTRLRMLNLGGNKLLCDVSILGELKQLEILILSWTGITEIPQEFGNLVNLRLFDAEGCCGLSHIAPGVISKLHWLEELRIGYYPVEEGNYNSVLEIGKLSKLTVLKLYVPDICLFPKGDYLKRLKRFSIQIGNENGFHKNPAGDRSLILDTPYLDISNLMHVSKLIELCNGVVFSLIDNLDNLVPMMSSEALGLKNINLTFCANLLCLVDSSVLDEMQNFHPSETHEGVKENTRFLSEVEQLKLDCLYNLKEIWNCPDQYISLHNLETCDIYGCRKLEKLFTVSVAQGLVNLKKLKIRYCFSLKEVISDGDEETSTSEIDTVVPAKNIVFPRLAEIDLYHMDNLTSFYPRNATIKYPSLVKVDIRNCFKMEKWGYGTHDTPNLQFVEINDEKVNGSTIDEALAKYREV
>CHR00003277-RA   
MAEVVANKLVEEVVGSLFTKVKKEISYMWSSKDNVEKLRNEAEKLKNMKERVEQKIKLALDNGDELLAGVEKWVNEADAHITMTEEFLQEEADAKKTCFNLRMCVNLNTLHHYGKEATNKVPCLEQHQRDGAAYEGDISIPTPSLGILELCPRENIDDLDTHKSLLGKITQSVLDENIQITGIWGIGGVGKTTLATEVAARVKDLFALVVFVTVSQPVNETSIKTQVEIAAKRIHKGEKVLIILDDVWSEVKLHEVGIPCGTRYPNCKILLTSRQISVCTAMNAHTIIYVDTLPMEEAWVLFKRVVSERVETDAKLRQVARKVVEGCGGLPLILQAVGKALKDKDNFIEWEEALDNIAKDETSDTGRALRVEFARLKLSYDYLESEQVKSIFLLCSMFPEDFQIPLESLAYYGVGLQVFKNLKSLEAARNKVKGAVKVLKSSCLLVDEHDESTIKMHDVVREVALLIASKDDNYFLVEAGKKLTEWEPRIGSLESYTGISLMRNDICKLPAGYELNIPLLKIFLIQENRRLSEISDEFTQAIKEAKAIDFQYNNISSLPKSMNQLTRLRMLNLGGNYNLHDVSILGELKQLEILILSQTGITEIPQEIGKLVNLRLFDAAHCRLSHIAPGVLLKLRWLEELSIRYYPVEEGNYNSLVEIGKLSKLKILNLYVPHIFLFPEGDYLKRLKRFSFQIGKENKFHNPGNRTLILDTLGYLDISNLMHVRKLIEVCNGVVFSLMDNLDNLMPMMCIEGLGLKNINLGYCDNLLCLVDSRVLDEMFHPSETHEEVKENTRFLSEVEQLSLTSLSSMKVIWNCPDQYISLHNLVTLCIYNCGKLEKLFAVSVAQGLVNLQELTIGTCDSLKEVISDGDEEASTGEIDTVVPAKNIVFPRLAKINLHSMLNLTSFYPRNATIKYPSLETVVITDCRKLEKWGYGTHDAPNFQCVNDTKANGSTIEETLAKERELSWPPAPSGASGRFYPGFEFRKRQKIQVFLLVRSREF
>CHR00003281-RA   
MAEVVANMLVEEVVGSLFTKVKKEIGYMWSSKDNVEKLRNEVGKLKDMKERVELKIKLAHENGDELLPGVEKWVEEALAQISTTEEFLQEEATAKKTCFNLQMCVNFNTLHHYGKEATNKVSSLKDHQEDGATFDQAKISIPNASPGTLELLPRENIDDLDTHKSILEKIIESVKSTQITGIWGIGGLGKTTLATEVAARVKDLFALVVFVTVSRLVDAEKIKKDVDIAAKRIIKGEKVLIILDDVWDHLKLHTVGIPSVTNHPDFVILLTSRERSVCKAMNAREIGVDSLTREEAWILFKRVVGERVETDAKLKQVATKIVEGCGGLPLILQAVAKALKDEENIEEWKKACDSIKKHKTSDIALSISSEFAHLQLSYDYLKSKEAKPIFLLCCMFPEDFCIPLEQLAYYAVGLELFKDVNNLEDARNKVHSAVKILKSSSLLLDVKDVYGLIDESTTKMHDVVREVALLIASKDDNKFLVEAGKKLTEWEPRIGSLESYTGISLMRNDIRKLPAGYELNIPLLKIFLIQENCGLSEISDEFTQATKEAKVIDLENNNIMYLPKSLNQLTRLRMLNLGGNESLCDVSILGELKQLEILVLSYTGITEIPHEIGKLVNFVGI
>CHR00003286-RA   
MAEAVANKLVEEVAGSLLAKVKKEIGYMWSSKENVEKLRREAEKHKNMKERVEQKIKLAVDNGDGLLAGVEKWVNEADAHITMAEEFLHEEADAKKTCFNLPMCVNLSTLHHYGKEAINKVPFLEQHQRDGEAYEGDVSVPTPLPGILELYPRENIDDLDTHKSVLEKIIESVKDESTQITGIWGMGGVGKTTLAREVAARVKDLFALVVFVTVSQRVDAASIKTQVETAAKRIKKGEKVLIILDDVWTKVKLHEVCIPCGTAFPSCKILLTSRKKSVCSAMNALTPIYVECLTIKEAWALFKRVVSERVETDTKLKQVAMKVAEGCGGLPLILQAVGKALKDEDNFMEWEKALDNIEKNATSNIDPDIKVEFAHLRLSYDYLESEEAKSIFLLCCMFPEDFDIPLERLAYYGVGLQLFEGLNNLEDARNKVQGAVKFLKSSCLLLDGCDESTTKMHDVVREVALLIASKDDNNFLVEAGKNMREWEPRIGSLESYTGISLMFNRICKLPSGYELNIPLLKIFLIQDNDRLSEISDEFTQAVKEAKVIDLDNNSITSLPKSINQLTRLRMLNLGGNRSLCNVSILGELKQLEILILSRTGITEIPQEIGNLVNLRLFHAEGCSGLSHIAPGVISKLYWLEELSIECYPVEEGNYNSVLEIGKLSKLTVLNLCVPHICLFPKGDYLNRLKRFSIHIDKGSGFRNNPAGNRSLILDTPYLNISNLMHVRKLAEVCTDVVFASINNLDNLIPMMSIGGLGSKKITLYFCENLLCLVDSRVLDEMQNFHPSETHEGVKENTRFLSEVEELRLTSLSSMKVIWNCPDQYISLNKLVTCNIFGCHKLEKLFTVSVAQGLVNMQTLKIAWCESLKEVISDGDEEASTGEIDMPNLLHVFPRLAEIVPAKNIVFPLLAEIVLHGLPNLTSFYPRNATIKYPSLVTATIAKCEKMEKWGYGTHDTPNLQRVNTTEANGSTIDETLAKHREVRKTQNCL
>CHR00003296-RA   
MAEAVANKLVEEVAGSLLTKVKKEIGYMWSSKENVEKLRREAEKLKNMKERVEQKIKLAVDNGDGLLAGVEKWVNEADAHITMADEFLHEEADAKKTCFNLPMCVNLSTLHHYGKEAINKVPFLEQHQRDGAAYEGDVSIPTPSPGILELYPRENIDDLDTHKSLLEKIIQSVLDENIQITGIWGIGGVGKTTLATEVAARVKDLFALAVFVTVSQRVDAASIKTQVEIAAKRIKNGEKVLIILDDVWTEVKLHEVGIPCGKTFPSCKILLTSRSSSVCTAMNAQTIICVKSLPFEEGWALFKRVVGERVETDALKQVAKKVVDGCGGLPLILQAVGKALKDKDNFIEWEEALVNIAKDETSDTGRALRVEFARLKLSYDYLENLSSLEAARKKVEGAVKILKSSCLLLDGKNESTTKMHDVVREVALLIASKDDNKFLVEAGKNLKEWELRGGSLESYTGISLMRNKIRKLPSYELNIPLLKIFLMQNNIELSEISDEFTQAMKEAKVIDFENNNIRFLPKSLNQLTRLRMLNLGRNESLSDVSILGELKQLEILILSRTGITEIPQEFGNLVKLRLFDAAYCRLSHIAPGVLLKLHWLEELRIRYYPVEKGKYNSLVEIGKLSKLTVLNLFVSDICLFPKGDYLKRLKRFSFQIGKEGGHYNPGNRNLILDRLGYLDISNLMHVRKLIEVCDGVVCSSINNLDNFMPMMSIEGLGLKNINLTHCENLLCLVDSRVLDEMQNFHPSETHERVKENTRFLSKVEELTLGNLSSLKVIWNCPDQYISLHNLATCEIIGCDKLEKLFTVSVAQGLVNMQKLKIENCESLKEVISDGDEETSTSEIDIVVPAKNIVFPRLAEIYLLYMGNLRSFYPRNATIKYPSLVKVEIKYCHKFEKWGSGTHDTPNLQFVEINYKNVNGSTIDEALAKYREAEELRKKQNHDQGLVSTEEWPSYVSSSEGEE
>CHR00034098-RA   
MFVNFEYHELGCEKVTRASSSNSSIQKSFKYDVFISFCGVDTRKNFVNHLYHALKDKGIETRMEFKKGESISHQHVIEDYKIYIIVFSKHYFSLSWCLDELVKIMDSHMKNGRTVYPVFYDVTRSEVRDQSGAVAKAFFRHQNQQAARMWRTALSEAAAGQDGLELKSNNYQNRRFLQEPNRFLEKPVLTGSVSVFIRFRFQNRYEVKCVKQIVEEISLGIKGMGGAGFGLKNLGIMLMIMLMVFIYYFYPMPSSSNSSAPNIMVSTSTSFIQASFKYDVFLSFRGEDTRKNFVDHLYKALKDKGIYTYKDDEKIKKGERINDELIKAIEDSKFYIIVFSKNYASSSWCLEELAMIMECQNLTEHTAYPVFYDVEPTEVRKQSGAVGKAFAKHTKWTVRITAFFMNKKKAPLGKWKWALKEAADLAGWDLKNTLDGHEAKLIDKIVQHLSLELRSINSGFDEKLVGMETRVEAVVSSLEIGTDEVRMIGIKGMGGAGKTTTARAVFVHLSNYFEAKSFVGNVREVSKASMFGLKNLQEQVLSNVLNEQVTLDSIDDGKNMMKKRMCGKKVLLVLDDVDHINQLKALAGDPKWFKPGSRILITTRDEQVLVAHRVKVIHDIVLLSKQEATSLFSRYAFGRENPLQGYEELSAKVVRYAAGLPLTITVLGSLLFGKDMAEWEDTIERLKKIPLKETQEKLELSYISLEDEYKEIFLDIACILKGKHEKEAIIILESCGFHARIGLEVLQQRSLITVDRYGFLGMHDHIEEMGKNIVRREHPDEPNKHSRLWIKEEIEDILANDMGTEATRCLRRLDMSRGNSRILMNGLGKMKKLRYLEVNYGDYNSESDCKSDGECLGSDPKFDNASQLDESSQYFPDSLKYLKCSYYPFLYLPRTFQANNLVGLDMEYSKLVQLWEKRDKKVLKKLRFLSLDITNLTTFDFRMTPNLDVLSMDRSAFRAGQAMG
>CHR00034099-RA   
MMSSSSSIQKSFKYDVFLSFRGEDTRKNFADHLYQALKDKSIYTYKDDVKIRKGERISDDLFRSIEDSKIYVIVFSKNYASSPSCLEELVKIMECHKMNGHTAYPVFYDVEPTEVRNQSGAIGEAFVKHKNQEAAEKWKGALKEAADLAGWRLKNTFDGHEAKFIDSIVQEISLESKGMGRAAKTTTSRAVFDHLSGLKNLGIMLMLMVFSYYFYSMASPSNSSAPEIMVSASTSSIQKRFKYDVFLSFRGEDTRKNFVDHLYHALKDKGIYTYKDDEKIQKGERISDDLFKSIEDSKFYIIVFSKNYASSSWCLEELVKIMECQKMTEHTAYPVFYDVEPTEVRKQSGDVGEAFAKHEKHEAKFINKIVQEISLELRSINSGFDEKLVGMETRVRDVMLCLEIGIDEVRMIGIKGMGGAGKTTTARAVFDHISADFEAKSFVENVREVSKASMFGLKNLQEQVLSNVLNEHVTLDSVADGKNMMKRRMCGKKVLLVLDDVDHIDQLKALAGDPGWFKPGSRILITTRDEQVLVAHRVNVIHDIVLLSEQEAISLFSRYAFGRENPLQGYEELSGKVVRYAAGLPLTVQVLGSFLCGKDKLEWVDAIERLKRIPLKETREKLELSYISLEKEYQEIFLDIACILKGQHKQKAIRILESCGFHARIGLKVLEQRSLITISKYGVLGMHDHIEEMGKNIVRQSHPDEPNKHSRLWINEEIEDILANSMGNEETRCLKLDMSRQNSRIVMKGFGKMKKLRYLEVNYADYDSESDCKGDGECLGSDPKLDDTTQYFPNSLKYLKCSYYPFLYLPITFQANNLVGLEMNSSKMVHLWEEGEKKVLRKLRFLSLNITNLTTFDFRMTPNFEVLSMDRSTFMAGQAMGELGDHREL
>CHR00014862-RA   
MSGVATDKLVGEVVDPFLTKVKKEIGYAWNYKENVEKLRSEVGKLKDMTGRLRQRIKSANDKGDELLDGVQKWVDEADAHITKAEEFLQEEASAKKTCCNFWMCVNLNTIHHYGKEAINMVPSLEQHQKDGAAFEGDVSIPTDVPRILDLYPRENIDELSTHKSVLEKIIESVKDESTQITGIWGMGGVGKTTLAREVAARVEDLFALVEFVTVSQRVDAASIKTQVEIAAKRIDKGEMVLIILDDVWTELKLHEVGIPCGTRYPSCKILLTSRQSGVCTEMNARTPIYVESLPKEEAWVLFKRVVGERVETDAKLKPIAKKVAEGCGGLPLILQAVGKALKDKENLKEWEKALDNIEKHATSDIDPAIRSQFAHLKLSYDYLKSEEAKSIFLLCSMFPEDFHIPLESLAYYCVGMQIFSDLNSLEAARNKVQGAVKILISSCLLLNGRDKFTTKMHDVVREVALLIASKDDNKFLVEAGKNVTEWEPRIGSLESYTGISLMRNDIYKLPAGYELNIPLLNIFLIQGNHRLTKISNEFIHAMKEVKVIDFEYNNISSLPKSLNQLTRLRMLNLGGNKLLCDVSILGELKDLEILILNDTGIEKIPQEIEKLVKLRLFHAAWCPALSHIAPGVLSKLRWLEELSIGYYPTYFSNDNSLLEIGELSNLTFLHLYVPHICLLPESDYLKRLKRFSIQISGSKKYIVSPSNGTLILDTPYLDISHLMHVRKLIAVCNGIALVSIENLNNIIPFMSSKGFGLKYIRTDSCANLLCLVDSGVLDEMQTFHPSETHEGVKENTRFLLEVEELTLSNLSRLKVIWNCPDQYISLHNLVTLKISDCPKLEKLFTVSVAQGLVNLKKLTIRYCDSLKEVISDGDEETSTGEIETVVPAKTIMFPRLAEIDLFRMMNLTSFYPRNATIKYPSLVTVVIYRCNKMEKWGYGTHDTPNLQRVNDTEANGSTIDEMLATIRRAYQGASSACSSDGVE
>CHR00014870-RA   
MEGVVVNAVVGEVAEPLLTRARQELVVDPFVTWVKKEIGYVWNYEENVKNLRNEAERLNNMKERVEQKIKLALDNGDGLLAGVEMWVNEALVHISTTDDFFVKEGIANMTCFCVPMCVTLRRYGKEATNMVSSLKQHQIDGATYEGNVSIPTPSPGIVELLPRGNFDELGTHKSTLEKIIESVKSESSQITGIYGMGGVGKTTLATEVAARVKDLFALVVFVTVSQPVDAEKIKKDVDIAAKRIDKGEKVLIILDDVWSEVKLHEVGIPCGPRYPSCTILLTSREISVCRDMNAHLIGVDPLPDQEAWILFKRVCGERVETNELYQIAMKVVKGCGGLPLILQAVGKALKDEENFIEWERALYNIEQLQTSDIAPSIRSEFAHLKLSYDYLKSREAKSIFLLCSMFPKDESIPLESLAYYCVGLEIFEDLRSLEAARNKVQGEVKILKSSCLLLDGKYESTTKMHDVIREVALLIASKDDNKYFVEAGKNLTEWIPNNGDLERHTGISLMRNDIRKLPDYELNIPLLKIFLIQANHSLSEISDEFTQATKEAKVIDFMYNNIIPLPKSLNQLARLRMLNLRGNKRLCDVSILGELKDLEILILSNTGITEIPEGIGKLTNLRLFDVASCLSLSHIARDVLSKLRSLEELRIGYYPAPVEEGKYNSLVEIGKLLKLTFLHLSIPRICFSPKLIIRRN
>CHR00014865-RA   
MAEAVANKLVEDVVDSLLAKVKKETGYAWNCKENVEKLRSEVGKLKDMMGRVQQRIKSANDKGDKLLAGVERWVDEADAHITKAEEFLQEEASAKKTCFNLRMCVNLNILHHYGKEATNKVPFLEQLQKDGAAFEGDVSIPTDLPRILELYPRENIDELSTHKSVLEKIIESVTDESIQITGIYGMGGVGKTTLATEVYARVKDQFALVEFVTVSQPVNDESIKKQVEIAAKRIYKGEKVLIILDDVWTEVKLHTVGIPCGSRYPSCKILLTSRQRSVCTAMNAHAPIYVESLPMEEAWVLFKRVVGERVETDAKLKQVARKVVEGCGGLPLILQAVGKALKDEENFKEWENALYSIKKHETSNIDPAIKVEFAHLRLSYDYLKSEEAKSIFLLCAMFPEDFDVPLERLAYYGVGLQVFKDLKCLEDARNKVEGAVKILKSSCLLLDGKDRYGFDGVSFTKMHDVVRAVALLIASKDDNKFLVEAGKNLTEWEPRIGSLESYTGISLMRNNIRKLPSYELNIPLLKILLMQKNYELSEISDEFTQAMKEVKVIDFEYNNIISLPKSMNQLTRLRVLNLAQNFYLHDVSILGDLKQLEILILRHTGIREIPQEIGKLVNLRLFHAAYCWKLSHISPGVLSKLRWLEELTIGYHPVEEEKYNSLVEISELSKLTFLSLYVPHIRLFPEGDYPKRLKRFHIQIGGKYGINDDHSPSDRSLRLELLDYLDISHLMHVGKLIEVCNGIALVSIENLDNIMPMMCCEDFGLKDIFMEKCDNLSCLVDSRVLDEMQTFHPSETHEGVKENTRFLSELERLSLSFLSSLKVIWNCPDQYISFNNLETLGIGDCPKLEKLFTVSVAQGLVNLQQLVIVGCGNLKEVISDGDEETSTGEIDTVVLAKNIVFPRLAKIYLISMLNLTSFYPRNATIKYPSLVELTIDACYKMEKWGYGTHDTPNLQFVKINHRRAYGSTINEALAKDREAVELWKKQRHDQRLVSTEEGPSSLNWSPEGTSVHGASAKK
>CHR00027214-RA
MVEALVTAAAEGILKKALSIAANEFAIAWGYDDSLRSLHGKLEIIRAKLQDAERRNGTEAVTVWMKQLRDVVSEADDLLDEVQYEVLRHEVKKRDHTTRKIQCLSNLKKFSFRREMGHKIESINTKLSGVNKQALDLGLQNEPQGPAPNSLRKETHSYLDEFKIFGREKDEQHIVELLTESKKEEKLMIVPVVGMGGIGKTTLAKSVYNNPKIQKRFDVKVWLCVSVKVDISRLLEMIYESLTGNKCKITTRENLIKILREVLGSKRYLLVLDDVWDEERAYWDEFRSCMVNVNSQNDTDIEVLPKSITKLHQLQTLKLLWCSKLMKFPEGMRNLISLRHLEFIEYVISPKDVGQLTSLRTLSSFSVGREKGCQIGELGSLKHLRGELRISNLEEVDSKEEVMQADLVGKKNLYKINFCWEDGNEGARKKDKDILEGLQTHANVKSLTIKNFSSDSFPTWIMNMSTNIGAKWIPLDKLVDVTLSGCLNVLSLPMVWKLPLLRDLELSDMDSLTSLSSSSGLGSIKPLSLSLRKLELNGMKSLEKWTDATTNSSTMISPVLETLSIKDCPKVIVLDEHYLHPLVNLTISNCRNLESIWSLQGLTSLEHLEIWKCPALSGIPDLHNLGGSLQVLEINECHKLTSVPSGIDSLTLLRTLELGQFSKELDCFPSLQGIEKLRSNLRYLILIGWSHWESIPEEVKHLTSLELLTIKRFGIREIPIWLTNMSSIKDIGFSKCHGLDVESVLKGVPKEAEIVYLDDERLL
>CHR00032971-RA
MNKFMRSAGLPLTIKVLGSFLCGKDDLDWKDALERLRTIPLNETMKVLELSYIDLEEDYKEMFLDVACLLKDRFKDYAIECLKVVDLVLDWFKVLEAEISYNYFDIGLEMHDHIEEMGKNIVVDRTPITTKGIAVMD
>CHR00004443-RA
MSVDLFSEPISRLTSAVIHVLKTTANFKPQLRQLKTTLDRINPRIEEIRKLNLELDVSPSESDMFANEIEEAKKLVYKCLKIKWNLFKRFTHSLKLKEADASLLRFFQLDVQADQSRDIKRTLVTINKFGEQIGQVNDSLRSLTINVNKFEETYSSSSMSVSTRREDSGFERERLGWSVPRLPRGIVAFKEPLEKLKAKVLANIDNDDNIDNDDNDDDGGKMEVDDTFDVSKVVVVSAAGGCGKTTLVKMLCHDSDILEKFGTNVFFVTVSETPNFMVIVDNLFNPNSFSQQVPFQSSEDAQNKLERFFRENVSGPILLVLDDVWSESFIKNFEFEIQSYRVVVTSRMVIPRYNIFQFDPLSDEDAETLFRRSAKPGPTINENLVKQMVKCCKKHPLTLSVVGGSLDGKDWSVWRHMIRKLSKGHSVLDLNEEVLERLETSFKALEDNLKECYLDFGLFLEDQRIPASALLNMWVHLYSHDDEGIDTLAKICELSYRNLVSITTTDFKKELTPIVDYCEQQFVTQHDLLRQLAINLNSKLPIAQRPRLQISAQEDLLTTNVPGQDLPVSIESMQEPMQARILSISTGESFSSRWCDMKVPEVEVLVLNLMSKTYTLPDFLKEMQKMTVLNVTNYGLYPTIFENLNVLGCLSNLTRIRLERVTVSSFIRSTLALQNIQKVSFIMCKVGNAFEELWATTSIVYLKKVSITNCNEMSEISEEFGKLTSLETLSLRSCTKLEKLPESITNIQKLSILDISDCLSLSELPEEFGNLVGLRTIYMKGCSGIHELPSSVEGLSNIQVTCNEEISYQWKDFSNVEINVVEEDRLETLMRII
>CHR00014785-RA
MIEAFVTAVAEILQEMIRAKLRDAERQKGSEANLAKVVFPIPPIPTTGRIHDSVGDLMHLRYLDLSHTNINVLPKSITKLHQLQTLKLCYCDEFKKFPEGMRNLISLCHLEFEDNVISKDVGQLTSL
>CHR00044943-RA
DESKLIQIIVDDILKKICSSSPSVDRKLVGMETRIEVVLSSLELDVDDVRMIGIWGMGGGGKTTLARTVFDRVSIQFDGKAFVENGTQATECITLVAFPDVLNCEILMNGLANMKELRFLQVYSPGVSNWNFDEDSLHLPNALRCLRWSGYPFSSLPKIFEAKNLVVLNMYQSNIVQLWKDGEEKPFLKLRFLEFTHSSKLRTLDLSVAPNLETLTLTRCDNLVEVHFQVTPNLKELRITYCRCLEKLHMTAESPKLRSLDLNKLSKLGTLHLGITPNLVTLRLSHCFSMVEFRMPAECPKLVNLEIDNLMLRTLHLGVTPNLETLRVDHCRKLVELQIPAECPKLVNLDLSNCLQVVELPEEIGRLEYLKELDITGTGISHLPESIFRVKGLRIVGSRQLLESCGFTSEIKTSDNKSFCYI
>CHR00044948-RA
MKELRFLHVYSPTVRNFDEDSVHFPNALRFLKWDYYPFSSLPKTFQGKNLVGLEITSSTMVQLWKDAEEKAWLNLRFLKFTYSRYLRTLDLSVAPNLETLILHRCYNLVEVHFQVTPNLKKLCIDFCNEFEKLHMPAESPKLRSVDLNNLELRTLHLGVTPNLKTLRVKDCNRLGKLHMPAECPNLEEISLKYCRDLVELQFPAECPKLVTVDFHILKLTSLHLGITPKLETLTVNDCTDMVKLQIPAECPKLVDLKLNKLKLMFLHLRITPKLETLSLKDCCNLVELHLPFRCPQLKTLSLDGSKLRNLHLGSTPDLETLSLAGCDSFAELHMPFGCPKLIFLSLSNTKLSTLDLGLTPNLQMLDLKDCHDLVEINTPFGCLKKFLYLEVTSCQWHESLSMDNRFQLFDDGSVSGLCVTVEFFDAFSSHFETNSQKSLLTSFHNQHPDFSVVNLEKLISVCNLEISPVTICDFHCLRKLTLKGGIPEVPEFIVQLEGLEELILLSTKIKHLPESICMLKYLKILELKSCWLLEKLPENLGQLQCLEKLILTECVFLRDIPNSICEMKRLKYIHLPYCIQVAELPEEIGRLECLKELDITGTGISRLPQSIFRVKAVNSTGTESRSPVCRARVMILNSSKGPKKSLHLELFLTGSAPVVLVVIAFGRIDVTLAKKNRKIHSISYV
>CHR00043629-RA
MAELVLSALLPIVFEKLAFVLENKITRSKGIHSELKKWERKLSLIEAFLEDASQKEVTSKAVKKWLNDLQHLVYDVDDTLDALATDAMHRESVNQSQPITITNKRLPDLFGRTGIVGREGDKKELVQKLLSDESCNENFGIVPIVGMGGIGKTTLARALYNDQLVTDHFELKAWVCVSDDFDSFKISKVIYQEVGGEQKNFVDLNRLQVALRDQLMGKRFLLVLDDVWSDKWEDWKTLESPFFAGASGSKIIITTRKKELLRKLLNHDHPYILEKLSLDDALTLFAQNALGENNFDSFPELIQHGVGIVQKCDGLPLALEALGRLLRNRTDEEEWKRLLANEIWMLEDDGGILPALRLSYNDLSACLKQLFAYCCLIPKDYVFTKKALILWWMAEGFLHDSATNKTMECLGEEYFQELLSRSFFQHVPDDESLFVMHDLMNDLATFVAGEFFSRLDLEVKKNVRKTDFEKFRHMSFVCEEYITYNKFKAFERANRLRTFLAMPDVLNSWQTFYLSSKILVDILPQLPLLRVLSLSRLDIDEVPECVGNMKHLRYLNLSQTRITHLPENVCNLYNLQTLIISGCYSLSTLPNNFLKLKNLRHFDIRDTLLWNMMPLGISEMKSLQTLSNKVVVENNDFFISWLRNLKNLQAGIYIDELQKVQSARDIQEVNLSQKRVSKLHMGWSNVFDDSRNEKLEKEVLDARQAS
>CHR00075525-RA
MAEGMASDLVKVVLQKLANEAIKQVVRAKGISSELKNMAKTLTRIQDLLVDAADKEIKEVSVQNWLNGLQHLAYDIDDILDDLATEAMHRELTGGSTSKIRKLVPSCCTNLLLSSKMSHRLDDINNKLRDLEKEKVSLGLEVKDDRSRDRNRQYETSLLVDASSIVGRQGDKDALVQRLLADEPRKEKFSVVPIVGMGGVGKTTLARLLYDEKQVKDHFDLKAWVCVSDEWDTFQISKIIFQSVSGEDKKFEDLNLLQVALRDQLREKRFLLILDDVWSESREDWENLVRPFHACSGGSKIIMTTRKEQLLKKLEKEMGKNVSKQTLDKCRHMSFVCEEYVAYKKFEEIEGAKGLRTLLSVGVKERWQQNYLSNKVLVDLLPKLQFLRVLSLSGYEISEVPESIGELKHLRYLNVSQTKITRLPENVCDLYNLETLILFGCSLLTKLPNNIIKLKNLRHLDIRDTPLLKDFPVGVGKLKWLQTLSKIIIGGENDFSITQLKDFENLHGKVSIEGLEKVKNATEAREADLSQKRLTELEVEWSDVSYASRKDTTDNDVLDALKPYNDSLKRLGIVNYLGLEFPKWVGEPSFRKLACVSIHGCKNCTSLPPLGQLPSLKRLSIQDMDDVKDVGLEFLGTGAAFPSLEILEFNGMPKWEVWSTYSRSGVGDSVFSCLKELSIRNCPNLVEVSLKAPLLSLTGLRIHECGVGLLRSLVHAAPSVTKLNIGSISGLTNEVWRGVILDLKAVEELDVRYCDEIRYLWEYKEAEASSKVLVNLRKLDVWECKNLVRLGEKDEEEYNYGSNLLTSLSSLFLYGCETFKHLSCPDNIEALVIQNCDLITCVSFSMGMGGQKLKSIVISKCEKLMIKELGKSMPMLETVWISDHPNVASIIDFGGNFIHLTTLIIQDCNSMEESLFADLQLQSLTSLTYLDISNCPSMDVPTGLWPPNLRWLEIGKLKKSISEWGPLTFPTTLLNLTL
>CHR00075524-RA
MSHRLDDINNKLQDLEKEKESLGLKVESGSLQVKDDRRKDRNRQYETSLLVDASSIVGRQGDKDVLVQRLLADEPCKEKFSVVPIVGMGGVGKTTLARLLYDEKQVKDHFDLKAWVCVSDEWDSFQISKIIFQSVSGEDKKFEDFNLLQVALRDQLRDKRFLLVLDDVWSESREDWETLEYVAYKNFEGIEAAKGLRTLLSVGVKEWSWLQIYLSNKVLVDLLPKLQFLRVLSLSGYEISEVPESIGVAKLKSLQTLSKIIIGGENDFSITQLKDFENLHGKVSIEGLEKVKNATEAQEAELLQKRFTELEVEWSDVSYASRKETTDNDVLDALKPNNDCLKRLGIVNYLGLEFPKWVGEPTFRKLARVSIHGCKNCSSLPPLGQLPSLKRLSIQDMDDVKDVGLEFLGTGVAFPSLEILKFKGMPRWEVWSTYSRSGVGDSVFPCLKELNIEGCPNLVEVSLKAPLFSLRDLRIWECGVGLLRSLVHAAPSVTKLEIGSISGLTNEVWRGVILDLKAVEELAVKRCDEIRYLWESKEAEASSKVLVNLRKLYVSSCKNLVSLGEKDEEEYNYGSNLLTSLSTLHIDGCENFKHLSCPDNIETLVIGYCDSITCVSFSMGMGGQKLKSVTILKCEKQMIKEELGEGEKKNMFPINSKSMPMLEYVWIKDHPNVASIIDFGGNFIHLTTLVIWDCKSTEESLFADLQLQSLTSLTYLEISNCPSMDVPTGLWPPNLRELIIGELKKPISEWGPLKFPTSLVDLTLQGSKEKEAATNWSQLSHLHLPSSLTKLCIESFDKLETVSEGLQHLTSLQHLQISECPKMKDLPEKLLPSLLSLKIWRCPDLKERCSRGGSYWSKISHIPCIRIEGESQT
>CHR00000785-RA
VNEEIRCIKLLPQRLDYGTVMRGLGNMKKLRVLYMHFGSNWNDSEVISQCFPDDLRYLSWRAYPFWSLHETFQADNLVGLDMSFGSIAELQKGEKRKVLDKLKFLDLSYTSLILLDVELTPNIEILDLEQCLELTELHIPNGCPKLKYLGLDNSTLWNLNLGPTPDLKTLSLLGCYDLEELHIPFRCPELKYLSFNGSKLRILDLGLASDLETLSLMGCQSVELHMPFEFLNLRSLDLSQSKLRILDLGPTPNLERLYLNDCFDLEEIIMAPVGCLKKLAYLDLSGCGRLKSFLFDKQSESAEDGSLSELYLIAESLSACQLHPDSSLLKFQFTCIYKEHSAASFGNLEKLMSFGLCACTNLERFSESICSLQFLKKLFIEGSIPDVPTDLGQLELLEELTLSFTDIKHLPDSVCLLKQLKCLKLQHCEKLEKLPDDLGQLECLEKLVLYKCLLLQDIPDSICEMKRLEYFHLPLCDQVEKLPEELGRLECLKELDITDTAISHLPHSISSLKGLLIVGSSDFLPIQGSQLSQKRGLCTVL
>CHR00003627-RA
MGRKAKGLMVVFSDISSVLRKTSVFERGSSSGWSSGVPLPDGDVIGFEDRVNDLKRMVLKESIVVVSAAGGCGKTTLVKMLCHDPEIQEQFGRNIYFVTVSSTPNLNVLIKRLLQKNHQGQLDFNSDEDATHQWGSFLNENISEDILLVLDDVWSDSIVMKFKFKSPGYRILVTSRFIFTQFKTYELQPLKHQHATKLFRSSSLSENESEKNDERNDLVDKLVKCCKNHPLALSVIGGSLKGKPIARWKSLFGELSKRKKSVWDQHDLILHSLEKTLHQFKDQPKIKQCYIDLGLFPEDQKIAATALMDMWVHLYKHDKEGLATQDILSELSFRNLATLLPIRQHVPTTAYHCEEESVMQHDMLRALAVLLSSKEPIDIRERLIINPGEPDLPQIPETVNARLLSITTDERNSSIWNNIQVPKVEVFVCNFLTKTHPLPQFMHRMDKLKVLIITNYGYRFSELQNFPAAQHLSCLTTIRLDHISISSIITSILELENLQKLSLIMCKIGDSFNVRTVVNHNKLSSLLELDIDSCDDLITFPVMLCNLVHLTKLSITNCHELTSLSEEFGNLTNLEVLRLASCSNLTTLPRSLKNLEKLKILDISDCLNLRKLPVEIGELGCLRTIHMRGCMGLDELPSSVENLSPLEVVCDKEISLLWSNHPDVKLREVEEDKLGTLMKIIAT
>CHR00003630-RA
MAAAVLIGGAVGAGLGEVLSKLSDAIIHVIKKTSQFKSNLLKIQETLTRIKPFFYEIDKLIEKQDRPQHEKAMFIAQLEGAEAIVRKCERVKRNYYKKYKHACKLDKLNASLLRFCQIDAQFVMIRDMKETLVVVKDVQQRMGEKGSSSGWLSKVPVLDGVVIGFEDRVKELKRMVLKDSAVDDCSVVVVSAGGGYGKTTLVTKLCGDPDIQGKFKSIYYATISETPNLKMVIKNLLEANHGGQQLDFVNDYDAIRKWGSFLGDNESEKLLVLDDVWSDSIIKRFKFKLRGYTILVTSRSTFTQFETYQLKLLSDEDANNLFCHSAFSEFGLDHKDDIPNGLVDQLVACCKNHPLTLSVIGGLLKGTNISSWHGMLKKLSEEKQSVLDLDNDMLLCLSRSLDVLEERSIIKQCYLDLGLFPEDQKIAATMLMDMWVHLYKHDEGGLGTINQLFELSYKNLATLLPIRKNSPVIANYCEEKVVMQHDLMRTLAIRLSSKEPKEERERLIIKSDEKDLTEVPHAINARLVSISTDENNLADKWNEVQASKVEVLVMNFLSKMHPLPRFIKYIEKLKATVSANVLMESQEVAKPFGVGYRLL
>CHR00034331-RA
MPIENLKLKYLDTPNLERLNLVNCYDLVDIYRTSIDLRCCGRFKSFVFDNWSQPAEAGCLSELHLIAESTNVCPLHSDNDSPKFQLLCYFTEDPASSFGNLERLISIGLCACTKLESFSRSICGLQCLRKLTLEGSISEVPKDLDRLVYLEELNLSSTDIKILPDSICMLNQLKSLEMLSSWFLEKLPEDLGQLQCLEKLILSDCKVLQDLPNSVCKMKSLISLHLAECRWIMKLPEEMGRLGCLKELDITRSGISYLPTGIFQLKGLRIVGEDQIRLGSSGSTSKIQISENEANVTIIGTQSSSRV
>CHR00033571-RA
MSKSLYEERKSKNSFKGLGKMKKLRYLEVNLAYYDSESDSESDDCGIAARCLNDTRQYFPNSLKYLKCWDYLFLYLPKTFEANNLVGLEMEGSFTMVQLWKERKKKVLIKLKFLSLSWSKLTTFDFRMTPNLESLSLQLRSLDLELIPNLERLDLKNCAYFEELHLSVACPNLKFLDLYKSRLRSLDLELIPNLERLDLDDCDELVEINAPVGCLKKVGYLNLSGCLRFKDFKYRGRKEPKVNCSSATLDLIVEFLDLCPLHPNSNLPKLQFHCYYEENLPSSVGNIEKLISFGLCACTDLKKFSDIICSLQCLKKLTLKGDIPEFPKDLGQLECLEDLCLSSIQITDSICMWKCLKSLKVNYCDLPEKLPGDLGQLECLEKLHISSEKIEYLPDSICMLKRLKSLEVKNDLLEKLPGDLGQLECLEKLHISSKKIEFLPDSICMLKRLKKLYVECRCLGKLPEDIGQLNSLERLDLSKTKIKHLPDSICKLKHLKFLNLSFCRLLEKFVDVWSGLGQEWVRPGISGPLYT
>CHR00033582-RA
MLKRLKSLYVTDCCLGKLPEDIGQLKSLEILDLSTTKIKHLPDSICMLKHLKYLHLEYCALLEKLPEDLGQLECLEGLDIRDTGIRHLPQSIFGLKGLLIAASRELLQLYDFPSEIETTTYPIM
>CHR00008960-RA
MEVVSAIIGPVVNVLTNHITQKLRNLTSSADLVKEMKDKMKVLDGQRIDNEKHLRRNCEYNLEIPDRVRGWLEEVKKIKEDADNIPTNNDGCFNIKKKYLAGSNASRHIKDIDRLIKESSDQKWSDADIGFGRVDSKRLASTSGGGTQNLFKSREKTFNEALKLLQQDDDKNRVIALCGMGGVGKTTLMNDLKKVATDKKMFNWISVAVIGNTPDLFKIQKVIAADTGKPLTETDETLMATSLSKRFEEFSEHNERCLVILDDVWKTINLKDIGLTSPLPKGVKLLLTSRNENICHEIAVDAGSVLQAVRVDVLEEEEARDFFCQITKISAEHDRDLYEKGCKIVKKCGYLPLAIKLIAATLYTKDEYLWRRTLKRLKKNDLDENVQKIINISYESLVHDDKAIFLLCGLFPEDSNIPIEDLTRYAWGLELLKEDSSMEDARDSTQTSVSNLKNAYLLMNGDSRHSDCVKMHDLVLAFVVGTVSKGGKDGCRIMQHDDLSKLSEANNMSQSCKQLSLTCKGMSEFPSEFQFPTLSLLKLMHGDESLRFPQDFYEGMEKLQVIAFEKLVYPPVPTSFQCANLRTLCLHECSLIFDLTCIGNLSNLEVLSFANSGITILPSTFGNLKELRLLDVTGCYNLVIDDGVLGSLVKLEELYMIPYDKKACCFTDNNNSELAKHSENLSALEFEFIGNYAHMSYEKLKRFKLSVGCNFTEFRNTLRTSRQVDTHLYGNSLKLITNREELLKSKINKLFKITDALYLQVNDMNTLDDVDVEFPHTRHPPQNSSFYSLRILVVTKCAELKYLFTSSVATNLFKLEYLEICSCDAMEAVIHTENNGSDIIMFSKLKYLRLAGLRKLLCFCNNINVIELPRLMELQLVGLPKITSIYTNSATSFVSSNISPTQSFLNKEDATPKLEKLFVMDCDSIEVLFNMDFGEIEQLSSSLRSIKVDGCNSLVKLFSCNPFPFFNNLQELEVTRCRSIQVLFEIDSGRAGRYEEQDAAPNKLEKLVVIHMENLKEIWPPQFSISNLCPLRELTVEYCGSIEVLFNMDFGETEQPSSLRSITVFKCNSLVKLFSCNPFPFFSNLQELKVEKCRSIQVLFNTDLGRAGKSEEQVCSSSLRSIEVSRCDSLVNLLPSNPMPLFNHLEELDVSNCASIEMIFDIDMGCVGEMDKVSSSMLRSIRLEKLGKLREVWRIKDAGNNLIHGFEAVESIDISDCERFENLITPATTTFDMRALKEVEITWCGTESGRNNESAESNEDEENNAIHTLREEVNDSNSKVALPSYLLPTFHHIHELDLRDYKDVEVVFEITSPSSRESPHNTQQQPVLPYLKKLKLVDMGRMSHVWKCNWNEFLILQKPQSQSSFQNLTTIEMYSCYTIKYLFSPMMAKLLSNLKKVDIRQCYGIEEVVSNIDQSNDGLKNTGLLPHLDILKLKKLKKLKCIGGSANGISTDIHDQLKLTQASWTNAKASGAENNKLQINDEVFETQEINNKSECDRKVTSKARVYYMLKLPKLKILKIQGCNLLEHIFTFSTLQSLTQLEELEVKDCKAMEVIVMEENAEQTTASDVVVFPHLKSLILVNLPNFVGFFTGKNEFIWPALEKVVIGKCPQITVFTYGQSTAPKFNFINTSLGKHRVECGLNFRVTTTSHQARLPSYESTSSYRPTTMERLPWSFHNLIEADMVNTRGGQTLFSSDKLLQLQQLETIQCSDCRDIEQIFDSQSVAEIPNLRQVDLGWLKRLKYIWKSKQGTLLKFPNLTRLSIDYCNSLEYVFTCSMVGSLLQLQELHIKRCGSMKVIVKGEEEECDAIVNATVEFPCLKSLKLDDLWSLEGFCLGKEAFEFPSLDTLEIEVCNKLTVFTKGDLTAPKLYAISKRGRKYNIHNRLNSVIKNFTKRTNTIQRISCLFVGRLRRSVFRNFRSLQRLHGGLHNDIRKFLGSTGIRVGFRQPYHSLVPKEFERVLVNAVSVVTDGSYCVLVPAASVMVPTGSVAVNNL
>CHR00008953-RA
MEVASAIVGPVVNILTDHITQKLRYLTSYVEHVERMKNKMHDLEDQRTNIEEQVGEYQVSFLKIPAQVPRWLEDFKKIKEEVENISSNDLGCFNVRKKYLAGRNALRVTEDVECLIKKSAEIPWRNAHIGFGRVDSKRLASTSGGGTQNLFKSRDKTFNEALKLLQQDDDKNRVIALCGMGGVGKTTLMDDLKKVATEKKMFNCIVKAVIGNTPNLLDIQKVIAADTGEPLTETNETLMATYLSKRFEEFSKRKEKILVILDDVWEKIKLEDIGLASPLPNGVKLLLTSREESICHQIAVDAKSVLKPVRVDVLEEEEARDFFCQIAEISAEHDRDLYDIGCKLVKKCGCLPLAIKIIAADVKCEKKMSVWKHKLKCLKKNNNVLNIVDMSYKNLEREDKAIFLLCGLFPEDSNIPIEDLTRYAWGLKLLEQVSTMEDARESTETSVSNLKKKNLLMDGDSHHCECVKMHDLVLAFVVATVSKGGKDGCWIIHHEDDFSKLSEANNMSQSCKQLSLICKGMSEFPSEFQYPNLSFLKLMHGNEPLRFPPGFYEGMEQLQVIAFEQLEYPLVPTSISNLRTLCLHECSLVFDLTCIGNLSKLEVLSFANSSITTLPSTFGKLQRLRLLDVTCCYNLVVDDGVLKSLVKLEELYMIPYDEKACCFTDNNCSELAERSENLCSLEFEFIGNYAHMKNMSYEKLKRFKLSVGCRFIEVRNALRTRQVGTHSYENSLKLITKREELLKSKIIQLFKITDALYLQVKDMNTLEDVEIPHPPRYSSFTI
>CHR00007151-RA
MELSDVRFIGLCGMSGVGKTTLAEVVYGAIQKEFQGSSFIENIKDVSKQSDCSSLCKLQQKLLDDILKDETICVQNVIHGKTLLMTKLRHIKVLIVLDDVNQVDQLRYLAGGLEWFGNGSRIIVTTTNMDLLNVHKVNEIYRCEEMNTDEALRLFIQSAFKHGPPTHVYEKWSDDIVKLAGGFPLALTVYGSLLYGKEENYWKEMLKKLREYPPKDVLGRLEVVFARLDSSQQETFMLLVLWTIN
>CHR00007152-RA
MVSYKLPSSLTTVSRPYAVFLSFRGEDTRTGFTSYLYKALTSKHIRTYIDDKSLQPGSFIAIELLAAIEASTFAIVVLSSDFAISKWCLEDIAMIVDCEKRGILTIIPIFYHVYPSDVRHQRNSFKDAFTKHEDDHTIVPQNVKRWRDALARVGEIAGVHITQHR
>CHR00033952-RA
MEFVSLILEPVVKALTGHITQKLRNLTSYADRVKEMKDKIKVLDGQRISNENHLRRNRENNKEIPARVPGWLEEVENIKKEVENIPSNGIGCFNVKKKYRAGKNALTHIKDIDRLINEKITWTDVDIPLGRVDFKHPPSTSTSTSAGNTQIVFKSRDKIFEDALKFLQQDDDKPRVIALCGMGGVGKTTLMKKLKEAAEDNKMFNWIMVVAVGKSPNLFKIQEVIAAHTGKPLTETDETLRATRLSKRFGEFSKRKEKSLVILDDVWETINLEDIGLASPLPNGVKLLLTSRDVQVCRQIADDANSALEEVKVGVLKENEAQDFFCQIAGISAEHDRDLCEIGCEIVNKCGCLPLAIKLIAGNLKCQKDRGVWRHTLKCLKNNDLDKNVQEIIEMSYNNLKQEEDKEIFLLCGLFPEDSNIPIEDLARYAWGLKLLNKVYTIEDARDSTKKSVSNLKNAYLLMDGDRHHTECVKLHDLVLAFVVGTVSKGGKDGCWIIHHDDFSKWSEADNKSQSCKQISLACKGMSKFPSDFRFPNLSLLKLMHGDESLRAPQDFYATMEKLQVIAFERMKYPLVPTSAQFSANLRTLCLDECSLLFDLTCIGNLSNLEVLSFANSGITILPSTFGNLKKLRLLDVTGCYYNLVIDDGVFKNLVKLEELYIIPFYDKACCFTDNNSREFAECSENLKRFKLSVGCSFTEVRECVQANKFDMHSYENSLMLVTNIEELLKSKINELFKITDALYLQVNDMNTLPCSSFYNLRLLVVSECAELKYLFTPSVATTLSKLEYLEISNCDAMEAVIHTANNGSDIIMFSNLKLLRKVTPD
>CHR00033942-RA
MSKKKYESRKNALRLSRISILQKKSPWTDGVIYLFEEVRTININIRWKYSNLFKSRVKIFNDALKFLQQDGDDNGRVIALCGMGGVGKTTLMKQLKKAAHDNKMFDCIVVVTVGKSANLFAIQNAIAAHIGEPLPKSDEKLEPPTKTVEELRAVYISKRFEGFLKLKEKILVILDDVWETIKLEDIGLASPLPNGVKLLLTSWDVQVCRQIADDPALEEVKVDVLKENEAHDFFCQEAEISAEHDRDLYEIGCKIVKKCGCLPLAIKIIAATLKREKNRSVWECTLDRLKRNDLHKNVQEIIEISYNNLKQEEDKAIFRLCGLFPEDSNIPIEDLTRFAWGLNLLNEVSTMEKARNITITSVSNLKYAYLLMNGDSDDYECVKMHDLVLAFVVNTVSKGGDTDGCCIIHHEDDFSNWSKANRDESLRFPQDFYVGMEKLQVIAFERMACIGNLSNLEVLSFANSGVTILPSTFRNLKKLRLLDVTGCYNLFLDDGVLKSLVKLEELYMIPDEKACCFTDNNCSELAERSENLRALEFEFIGDNAHMKNMSYEKLKRFKLSMGCSFTEVKAAAHKAS
>CHR00023293-RA
MAEVVANKLVEEVVGSLFTKVKKEIGYMWSSKDNVEKLRREVGKLKNMKERVKQKIKLALDNGDDLLAGVEKWVNEADAHITMAEEFLQEEADAKKTCFNLRMCVNLNSLHHYGKEAINKVPFLEEHQRDGAAYEGDVSVPTPLPGILELYPRENIDDLDTHKSVLEKIIESVTGESTQITGIWGMGGVGKTTLAREVAARVKDLFALVVFVTVSQHVDAARIKTQVETAAKRIKKGEKVLIILDDVWTKVKLHEVGIPCGTAFPSCKILLTSRKKSVCSAMNALTPIYVECLTIKEAWALFKRVVSERVETDTKLKQVAMKVVEGCGGLPLILQAVGKALKDEDNFMEWEKALDNIEKNATSDIDPDIKVEFAHLTLSYDYLESEEAKSIFLLCSMFPEDFNIPLERLAYYGVGLQLFKDLNSLEDARNKVQGAVKILISSCLLLDGKDQFGNNDGSLTKMHDVVREVAFLIASKDDNQFLVEAGKNLTEWEPRIGSLETYTGISLMNNDICKLPAGYELKIPLLKIFLIRENLRLSEISDEFTQAMKEAKVIDFEDNNIRSLPKSLNHLTRLRMLNLGRNKPLCDVSILGELKQLEILILSETGITEIPQEIGNLVNLRLFDAAQCRLSHIAPGVLSKLRWLEELHVGYYPFTVEEGKYNSLVEISKLSMLTVLNLYVPHICLFPKGDYLKRLKRFSFHIGEENGFHNNPARSLILDKLGYLDISNLMHVRKLIEDEEASTGEIDTVVPAKNIVFPHLAKIRLEYLQNLTSFYPKNATIRYPSLLTVEIWECDELEKWGYGTHDTPKLRFVMINYRKVNGSTIDETLAKYREATELEKKQRLVSTEEGPSSVCSSEGEE
>CHR00060324-RA
MAMEIVPLIIGMVAGITDMILKSISNSDLSETAASMARELKELTEARKDLENQVEQAITGRQPTKQVEGWMEDVASVEAEVGLIIEKVESVLQGSCCCNCDCILRYKLIKKVRRHLMTIRHLEKKNFDVNGADRGIILLDMEAVPNGPTIGLDVMLKSVHDFLMEHEGTTLGLYGMGGVGKTTLLKRINNELAQKLEYDVVIWAVASKDLVVEKIQQAVVARLGLSWDENDDQEQRAVKIYNVMLKKKFLLLLDDIWERIDLLKLGIPLPDKDNKCNVVFTTRSMDVCSYMDADNKIKIEFLSEEDAWSLFCQKVGKNDILSSQKMKSYAKTIVRKCGGLPLAIVTMGRVMSNKKTEEEWQYAIEVLNETPTELRDYSIETEQLIEYWVGEEILDNSHEAGEVETQVKMHDVVRSFALWMASECGKNRMKYLVQPSAGLTEAPDIKSWEGAQRIALWDNAITELPEVLACPYLLTLLLHWNSGLSRIPYGFFQSMPSLRVLDLSSTSLREIPESICELVELRHLDLSCTKLTTLPKQLGKLQKLRHLDLQRTYLRTIPREAINRLSQVRVLNLYYSYGTWEVHDSEYENDIGFTDLECLSHLDTLGITITESYTLKRLAVSNTLLKCLTYLYITECEGLAVLPLSTIPENGRRLRRLSVNNCRDLMYLKTGPEDGKEWLPGLEVLSMYRLPSLTVVWKNPITKGSLQNLRSVSISYCDKLKNISWILQLPKLEMVYLFYCKEIVEVISGDEQIHEEAFPCLRAISLRDLPLLTSISQTAINFPCLESIAVIDCPELTKLPLKVSGNSPQPTVYGDIEWWNRLEWDTAETTSSFLPPFMAT
>CHR00060323-RA
MGTKHQQSNDTVSDPKKRRKVGFTQPDEGVQPNDVIKIFIVSKEEEVGSPECFPIEPVDLSVFFEEDGKEDGKIYGYQGLKITVWISSISFKAYADISFESTSDVSTHCFVLCFFELCFRSLMTDFLASKDFVVEKIQQAVVARLGLSWDENDFPEQRALNIYNVMRKKKFLLLLDDIWERIDLLKLGIPLPDKDNKCNVVFTTRSMDVCSDMDADNKIKIEFLSEEEAWKLFCQKVGRNGILSSLKIKSYAKTIVRKCGGLPLAVVTMGRVMSNKETKEEWQYAIEMLNETPTELRGMEDVFTLLKFSYQGLSSDTLRLCFMYCTLFSEDYSIEIEQLIEYWVGEEILDNSQEGKARNMGHTIIRSLERACLLEAGEAESQVKMHDVVRSFALWMASECGKNRMKYLVQPSAGLTEAPDIKSWEGAQRIALWDNEITELPEALACPHLLTLLLHWNSGLSRISNGFFQSMPSLRVLDLSYTSLREIPESICELVELRHLDLSRTKLTTLPKQLGKLQKLRHLDLQRTYLRTIPREAINRLSQVRVLNLYYSYGTWEVQDSEYENDIGFTDLECLNHLDTLGITITESYTLKRLAVSNTLLKCLTYLYITKCEGLAVLPLSTIPENGKGLKRLSINNCRDLMYMYLKTGPEDGKNWLPSLEVLSMYCLPSLTVVWKNPITKGSLQNLRSVSIWYCDKLKNISWILQLPKLEMVYLFYCKEIVEVISGDEQIPEEAFPCLRTISLRDLPLLTSISKMAINFPCLQSIAVIDCPELTKLPLKVSGNSPQPTVYGDIEWWNRLEWDTAETTSSFLPPFMAT
>CHR00051018-RA
MIEAFVTAAAEVILEKAFSLAANEIAVAWGFADSLNTLSSKLKIIRAKLRDAERPKGSEAVTEWLKQLKDVVSDADDLLDEVQYEVLRREVKKRDQTTRKIQFLPNLKKFSFRREMGHKIENINKKLSEINKQALELGLQNEQQSPVPNSLHKETHSYLDEFKMVGREKDELHIVGLLTKSRKEDKLTIVPVVGMGGIGKTTLTKSVYNNPEIHKRFDIKAWSCVSVKVTINRLLEMIYESLTGKKCEITTRENLIKNLREVLGSKRYLLVLDDVWDEERAYWDDFRSCMVNVNSQNGNGIIVTTRKLGIGTIDMTKDSCTLQGLSHDEDRDPVSDKIIEDMASTTLHTLFLKGADNKFSLFLLEKVEKNISFQNFKCLRILKLTDTRHARIDDSVGDLVHLRYLDLSDTNINVLPKSISKLHHLQTLKLLCCSNLKKFPEGMRNLISLRHLVFDYHVISPKYVGKLTSFRTLSSFSVGREEGRQIKELGHLKHLGGKLDIYNLEEVGNKDEASQANLAQKKSLYKINFCWKTSNEGVRRKDKDILEGLQTHANVKSLTIKNYSSECFPAWVMNMSTNTGGKWIPLDKLVDVTLSGCRNCLSLPIVWKLPLLRDLELKDMDKLTCLSSSSDLGSSKPLSLSLRKLELNGMKSLEKWTDAATNSSTMISPVLETLSIKACPKLILLDEHYPHPLVKLEIKKCTNLEFIRSLQGLTSLEGLEIIGCRGLLDIPDLHNLGGSLRKLRVLYCCKMTSVPSGFDRLTLLDRLDIGPFSKELDCFPCLKGIEKLRSNLRLLRLDGWSHWKTIPEEVKHLTSLEELLICEFGIREIPIWLTNMSSIKRISFFDCLGLDPDSVLQGVPREAKFVRFNGQDLL
>CHR00009314-RA
MEVVTAIVGPVVKLLAEHITQKLRNLTSSADRVKEMKDKMKVLDSQRVDNEKHLRRNRENNLEIPDRVDGWLKEAKKIKEDVENDGYFDLEKKMRRNSENNREIPDRVPESLEEVEKIKEDADKIPTNNVGCFNIKKKYLAGRNALRHIKDIDRLIKESSDMIWSDADIGFGIVDSKCLASTSGGGTQNMFKSREKTFNEALKLLQQDDDKNRVIALCGMGGVGKTTLMNDLKEVAKNEKMFNCIVKAVIGNTPNLLDIQKVIAADTGAPLTETNETLMATYLSKRFEEFSERKEKILVILDDVWEKIKLEDIGLTSPLPKGVKLLLTSREESICHQIAVDAKSVLKRVRVDVLEEEEARDFFCQIAEISAEHDLHDIGCKIVKRCGCLPLAIKIIAADVKCEKKRSVWKHKLKCLKKNNKVLDIVEMSYKNLEREDKAIFLLCGLFPEDSNIPIEDLTRYAWGLKLLEQVSTMEDARESTETSVSNLKKKYLLMDGDSHHCECVKMHDLVLAFVVGTVSKGGEEGYWIIHHDDFSKLSEANNMSQSCKQLSLTCKGMSEFPSEFQLPNLSLLKLMHGDESLRPQDFYATMKKLQVITLERMKYAFVPTSFQCSTYLRTLCLDGCSLMFDLTCIGNLSNLEVLSFANSGVTILPSTFGNLKKLRLLDVTEVRNALRTRHVETHSYENSLKLVTNKEEILKSKINELFKITHALYLQVNDMDTLEDVDVEFPRPPHPSRNFSFYKLRILVVSKCAELKYLFTPSVATSLSKLEYLEISECLKMEAVIHTETYVDVFSNLKYLRLAKLPELLHFCNKVDVIELPRLMELQLEGLPKISSIYWSSDISRMQSLFNKEDATPKLEKVVLFDMENLKEIWPPQFSISNLCQLRELTVKGCASIEVLFNMDFGETEQPTSSLLSMEVKSCDSLVKLFQCNPFPFFNNLQELKVERCVSVEVIFDIDMGCVGEMDKVSSSRLRSIYLRGLRKLREVWRIKDAGNNLIHGLEAVESIEIQDCESFENIITPPATTFDMTALKKVEIERCGRESESNQDLEVRPLNFVLLSCACAIRVGGVTSDHKIIVISHLKLRKIDVVSMPGKESNDNAPKVALPFYLLHTFHHLHELYLDEYKGVEVVFEITTPSSRESPHNTQQPPILPYLEKLKLKDMGRMSHVWNCDWNEFLILQKPQQSQSSFHNLTTITMESCHSIKYLFSPLMAKLLFKLKEVRISLCDGIEDVVSNTDDEDTSFYSHTTTTFFPHLDILELINLIKFKCIGGGANGISTDIHDQHKLSSWSLCQYAREINITSCHALSSVVPWYAVGQMQKLQVLRIAYCESMTEVFETQEINNTSGTDTGKSLPRLEYITMLELPKLKILTIQGCNLLKHIFTFSTLESLTQLEELKIKYCKATEVIVKKVSGELTTTSDAAVFPHLKSLILFDLPNFVGFFLGTNEFIWPALEKVVIGECPQITVFTYGQSTTPKLKFINTSLGKHSVECGLNFHVTTTSHHARLPSYESTSSYRPTTMERLPWSYHNLIEVDMFFLSGGKTIFSSDKLLQLQKLETVHFVICKDTEEIFDSQTVAEIPNLRQMDLEHFPSLKYIWKSKQGTVLKFPNLTRLSIIVCDSLEYVFTCPMVGSLLQLQELHISWGNSMKVIVKGEEEEECDAIVNATVVFPCLKSLKLDCVWILEGFCLGKEAFEFPSLDTLQIDGCGEMRVFTKGDLYAPKLYAISRHGRKYNIHKRLNSFFNNLNM
>CHR00062535-RA
MGFKLTKTMKKLKKGKRSTPAHGSIEESRFFIIVFSKDYAGSSWCLDELVKIMECRKASEQTAYPIFYDVEPVEIRKQSGAVKEAFKKHENKEAAGKWRKALKEAADLAGWELKKTANGDESKLIQIVVTNIFKNISSLNSSINGNLVGMEMRINKVLSSLEIGTEDVRMIGIKGIGGGGKTTLATAIFNQISHQFEGSSFVENVREVSKNSLSGLKELQKQILTDVFSGQQITVSSVSGGINMMVQMMHRKKVLVILDDVNETKQLEALAGASNWFRPGSRIIITTRDEQVLLAHRLNFNHNFIHEVNLLSPKESMFLFSRYAFGREIPDEGYEHLSIKVVQYAAGLPLTIKVLGSFLCFQEKPEWNDALERLKAIPLNETMMILELSYNSLEDDYKDIFLDVACLLKGWYKKDAIIALESCGFRAINGLRVLEQKSLITISKDGVLGMHDHIEEMGMNIVRRLNPDQPERNSRLWIDNEIKDIMANDSGTQATKCITLNAYGLNFEILWNGLANMKELRFLHVYATYVNEAEDSNWNFNEVSLHLPNALRFLKWSGYPFSRLPKTFQANNLVGLVMNYSNIVQLWEVGEEKACLKLRFLQFTVSHELRTLDLSVAPNLETLILEICYNLVEVHFQVTPNIRELRICDCNRLEKLHIPAESPNLKELCICDCDRLEKLHMPAECPKLEILHMTAECPKLVNLHLSNLKLRTFDLGVAPNLESLELYNCYDLEEINAPAECLKKLLYLGISHCGRFKYFEFDKELDSSEVVSLSELYLKADDTGICDPGNTWPEFHFSCYYKEDPGSSFGNLERLISLGFAARIDIYSFSGFICGLQCLRKLTLEDSIPEVPKDLYQLECLEELSLRYTNIKTLPDSICLLKHLKSLEIKSCCLLEKLPVDIGRLECLESLILFECTFLQDFPNSICEMKRLKCLELTHCILVEKLPEEIGRLQCLKELNILGSGISHLPHSLYGLRGLRIIGDRWLLEVMWFDTQETKNV
>CHR00062531-RA
MECRKESEQTAYPVFYDVEPTEIRKQSGVVGEAFRKQENKEAAGKWRKALNEAGNLVGWESNKTANGNESKLIRIIVDDILKKISSSNSSVDRNLVGMETRIEDFLSYLELDVDDVRMIGIWGWEVGEDNFGKSAFDQYPFSSMAKPLLKIVHEGTNMMKTLLRGRKVLIVLDDVDDREQLEALVGEPNSWFKFGSRVIITTRDKETLEKLELSYKNLDDDYKQIFLDVACLLKGWKKDDAIIALESCGFHARNGLRVLEQRSLITISQDGELGMHDHIEEMGKNIVRRVKPNEPKRHSRLWIDKEIEDILANCSGTQATECIRMNAYGLNFKTLMNGLANMKELRFLRVYNSDIDGDEVHTFDEDSEDEVSNWSYDEDNLHLPNALRYLQWIGYPFSSLPKTFQAKNLVGLELDFSNIVQLWKDGEEKACLNLRFLSFIYSKLRTLDLSVAPNLETLILHCCFNLVEVHFQVTPNLKELDIFGCDSLEKLHMPAESPKLRSLSLFDLNLRTLHLGILTPNLETVTLIKCADMVELRMPTECPKLVNLHLCCSKLTTLHLGITPNLESLSLDDCTDMVEFRMPAECPKLINLYLGDLKLKTLHLGITPNLRILSVLKCTDMVELHITAECPKLVTLNLINNVKLRTLDLGLTPNLKTLILNNCTDMVVLQIPAECPKLVNLLLGNLKLKILHLGITPNLETLRLNSCTDMVEFRMPAECPKLVTLDLSNCIQVAELPEEIGQLECLKELDITGTGISRLPESIFRVKGLRIVGSRRILESCGFTSEIKTSDDETFCYI
>CHR00020031-RA
GTQATKCITLDAFNDGFNFGTLMNGLANMKELRFLQVFVKDEEEVSNWNFDEDILHLPNALRFLKWTLYPFLSLPKTFQAKNLVGLEMRWSNMVKLWKDGEEKPFLKLRFLKFTHSHRLRTLDLSVAPNLETLILERCWNLVEVHFQVSPNLKELCIYHCYRLEKLHMPGECPKLVNLDLKYLKLTTLHLGITPNLETLKVNDCTDMVELHIPAECPKLVNLDLDNLKLTTLHLGITPNLETLKVNDCTDMVELHIPAECPKLVDLELNNLKLMFLHLGITPKLETLSLKDCRDLVELHMPFHCPQLKTLSINGSKLRKLHLGSTPDLETLSLAGCDSLAELHMPFGCPKLIFLSLCNTKLSTLDLGLTSNLQTLDVKECHDLVEINPPFGCLKTLHYLDLTGCGRFESFLLDKWFPLVDVDSLYITVEFFDVWPLHSENNSSKSWLTSFYIQHPVLSVGNLEKLISVCNLEISTVTICDFQCLRKLTLKGGIPEVPEFVVQLEGLEELILLSTKIKYLPESICMLQYLKILELKSCWLLEKLPDNLCQLQSLEKLILTECVFLRDIPNSICEMKCLRYIHLPYCIQVAELPEEIGLLECLKELDITGTGISRLPESIFRVKGLRIVGSRWLLESCGFTSEIKTSDDETFCYI
>CHR00020032-RA
METRIEAFLSSLELDADDVRMIGIWGMGGGGKTTLARAVFDRISNKFDGKAFVENVREVSKSSLYGLNKLQQQILSSVLSKENIVENRNMQQRIPL
>CHR00020035-RA
LDALNLTYMVSTSTSSFQKSLKYDVFLSFRGEDTRNTFVGHLYKALEQTGIQTYKDDEKIEKGETIDTQLMESIEDSRFFVIVFSKDYAGSSWCLDELVKIMECRKASEQTAYPVFYDVEPTEISKQSGAVKEAFKKHENKEAAGKWRKALKEAADLAGWESKKTANGDESNLIQIIVDDIFKKICSSSPSVDRKLVGMETRIEDFLSSLELDVDDVRMIGIWGMGGGGKTTLARAVFDRISIQFDGKAFVENVREVSKSSLYGLNTLQQQVLSSVLSKENITVSSVHEGTNMMKRMIRGRKVLIVLDDVDDIEQLEALAGEPEWFKLGSRVIITTRDKQVLLAHGVKFIDINLLSRAEAICLLSRNAFKRDIPIEGYEALSGQVVKYADGLPLTIKVLGSMLYGQNEPQWIDTLERLKEIPLKATMEKLELSYNGLEEDYKEIFLDVACILKNWPTEDAIISLESCGFRARIGLRVLELKSLITISEDGYLGMHDHIEEMGKNIVRRPNPNKPERHSRLWIEEEIEDILANNKPFLKLRFLKFTYSHYLRTLDLSVAPNLERLLLEYCPYLVEVHFQITPNLKELRTLHLGVTPNLETLRVKNCTDLVELQIPAECPKLVNLDLSNCIHVAELPEEIGQLECLKELDITRTGIGHLPESIFRMKGLRIVGSRRLLDSCGFTSEIKTSGYKTFCYI
>CHR00020036-RA
MPVNSKLFSGEKFRSGAFWGSRDRRVFDCGQLDALNLTYMASTSTSSFQKSFKYDVFLSFRGEDTRNTFVGHLYKALEQTGIQTYKDDEKIEKGETIDTQLMESIEDSRFFIIVFSKDYAGSSWCLDELVKIMECRKASEQTAYPVFYDVEPTEIRNQSGAVKEAFKKHENKEAAGKWRKALNDAGNLAGWESKKTANGDESKLIQIIVDDIFQKISSSNSSIDGKLVGMEIRIKALLSYLELDAPGVRMIGIWGMGGGGKTTLATTIFHQICHQFEGSSLVDNVREVSNSSLSGLKEMQKQILTDVFSDQVITVSSVSGGINKMVQMMHRKKVLVVLDDVNDTKQLEALAGASNWFKPGSRIIITTRDEQVLLAHKLNFNHNFIHEVNLLSPTESICLFSRHAFGREIPDEGYEHLSRKVVQYAAGLPLTIKVLGSFLCFKEKPEWNDALERLETIPLNETMKVLELSYIDLEEDYKEIFLDVACLLKGWSKDDAITVLESCGFRARIGLRVLELKSLITISENGRLEMHDHIEEMGKNIVRRPNPNNPERHSRLWVKEEIVDILANNKGTQATECITLHAYGLNFEILLNGLANMKELRVLQLYGPYVNEDSLHLPNALRFLSWMDYPFSSLPKTFQAKNLVGLEMVGSNMVQLWKDGEEKPFLKLRFLKFILSDLRTLDLSVAPNLETLILESCWKLVEVHFQVTPNLKELRICSCRRLEKLHMPAECPKLETLKVNNCTDMVELHIPAECPKLVDLELNNLKLIFLHLGITPKLETLRVCLVERNEGREIEMSSILMFGREMKGEKWK
>CHR00020038-RA
MASSSNSPAPKVMVSTSASSYHKNFKYDVFLSFRGEDTRNTFVSHLYKALEQNGIQTYKDDEKIEKGETIDTQLMESIEDSRFFIIVFSKDYAGSSWCLDELVKIMECRKVSEQTAYPVFYDVEPTEIRNQSGAVKEAFKKHENKEAAGKWRKALKEAADLAGWESKKTANGDESKLIQIIVDDIFKKICSSSLSVDKKDMGMGGGEDDFGKSCFDRISNQFDGKAFVENGTQATKCIKLNAYPVGLNFDILMNGLANMKELRYLRVFGPHDFSEEEVSNWNFDEDSLHLPNASGFLKWSCYPFSSLPNTFQAKNIVGLDMDISNIVQLWKDGEEKACLNLRFLKFRFSKLRTLDLSVALAPNLETLILEICPYLVEVHFQVTPNLEELRIYECQSLEKLHMPAESPKLRSLDFDRLKLRTLHLGITLNLETLRLSHCFNMVEFRMPAECPKLVNLEIHNLMLRTLHLGVTPNLETLRVNNCTDLVELQIPAECPKLVNLDLSNCIKVAELPEEIGRLECLNELDITGTGIRRLPESIYRVKGLRIVGSRRILESCGFTSEIKTSDNKTFYCYI
>CHR00028550-RA
MVGLSVFLGPLVDASLIIGKWLAVPIKNQYGYLFNYKTNIRKLRELAEDLENSRASVQQSVDAATRNLEVIKPDVSAWMNGVDKLKEEADKVLQKFSTGVGVQKGFWCFSWRFMDIKSRYSLSKKAVKMTKVLLEFQEKCNFTKFSDPPLPVEITDFTHLSYSEGFGSRVSTRTEIMESLKDESVFVIGVCGMGGVGKTTMAKEVGARAKLEHLFDVVVMVDVTQAPKKKTIQTSIAELLGLKLQEESLAVRAARISARLKMLTRVLIILDDIWTRLDLEELGIPFGSDRQLQGCKILLTSRNISACNQMKSDRIFKISEMPLNEAWLLFEKTADKTFRPDPNLHQVARDIVEECGGLPLAIVTIARALENENDKSMWDDALQRLRSYDLEGEYASVYSSLEVTYNFLESDEMKHVFLLCCLFPEGHDISIEDLLRLGLGLNLFKKINGVSEARIRTYAFITKLRNLNLLLDGADEQCVKLHDLVRDSGLKLDCLKEQPCFRC
>CHR00017880-RA
NESKSIQIIVDAIFKKLHSTNSSADGKLVGMETRISKVLSSLEIGTEDVRMIGIRGIGGGGKTTLAGAVYNRISTMFEGKSFVENGTEETRCLKLDEPRLNSRIVMKGLGKMKKLQYLEVKFAYYDSETDCESDDCDFAARCLKLNKSRRLNDTRQYFSNSLKYLRCENYPFLYLPKTFEANNLVGLEIRNSRMALKKLKFLSLSESKLTTFDFRITPNLETLSLKYSFNLKELCMPASSLKLNYLHISHSKLRTFDLGLTPNLERLRLFYCADFVELQVSAACPNLKSLNLRKSRLRSLDLELIPNLEKLDLAFCNELVEIHAPVGCLKKVSYLNLRGCLRFTDFVFHGRRNQRLIVFQLL
>CHR00049127-RA
MYGYPQIFKREGHNLISRLGLWNGLAFTGSPVEVPNLVFSTEFVVNQKEIYYKFEHLSSIVQRIVLTWDGRILKFQWIERNQEWIVYADVGVYTCGRFALCSPNGGCSMNRPPQSSFDHVYFYYANCHVTRFFDVLNALGIIAFAFRGNNLILEVQVYIDDDSMVLVERLTGNQKQLDIISIVGMGGLGKTTLAKKVFSDRFIVYHFHVRAWVSVSQAYSKKDLLISLLTSIGKQQAPEEIYKLKVGKISELLYKSLKGKRYLIVIDDLWSDKAWDDLKMYFQNDNTRSRILLTTLLSEISLYANPQGFTHYLQFLTLEESWELLSKKVFPEDDCVKRLIKAGMQIAKKCQGLPLAVVVVAGLLAKGEKSTCVWEKVVESVISYIVGDPKGYLDTLALSYDHLPPHLKNCFLYVGGFPEDCKIPVTRLIWLWVAEGFIHEDGEKLLEEVAEDYLMELIDRSPLIVEKRRSNGGVKACRIHDLLRELCLRKAAEENFFQKISRSGYLSSSKFIPGQQHRLFADSGVLSEISSHHSTPHIRSFLCFNKEWYFSLGVHRCFHPFLLLRVLDLLTIHTPIVPLALELLIHLRHLALWSEVTKLPSSVCNLWNLQTLIIKENYSGFMKLPENIAKMYVNNSIIAYAIRVTPGKTYRLRIGCLTALAALCFEIEIKGDGDIRLKVCVIVECNRNGSVNYLEVEKVFLRKARENVYWDKISHNATATAQQHFTYMAFAIEVVVNDGIEEKHISVNEEHKADGVEEGYQLDDVASETDNYMDALATMESEVETDVELRANSDPSIKRCFAERVGKGGGGIWREGWKTWGVLVLTGKRG
>CHR00063911-RA
MAEAVANKLVEEVACSLLTKVKKEIGYMWSSKENFEKLMIEVEKLKYMKERVEQKIKQALDNGDGLLAGVENWFKEALDLITKAEKFLQEEAVAKKTCFNLRMCVNLKTLRHYGKEAINKVPIVEKHQIDGAVFEGEISVPTASPGILELYPRENIDDLDTHKSLLEKITQSVLDENIQITGIYGIGGVGKTTLATEVARRVKDLFALVVFVTVSQRVDAASIKSQVEIAAKRIDKGEKVLIIMDDVWTELKLHDLGIPCGKTFPSCKILLTSRSSSVCTAMNAQTIVCVESLPFEEGWVLFKRVVGERVETDALKQVAKKVVDGCGGLPLILQAVGKALKDKDNFIEWEEALVNIAKDETSDTGRALRVEFARLKLSYDYLESGQVKSVFLLCSLFSEDFNIPLESLAYYCVGLQIFTDLSSLEAARKKVEGAVKILKSSCLLLDGNNEFTTKMHDVVREVALLIASKDDNKFLVEAGKNLKEWKPRRGSLETYTGISLMTNDICKLPDYKLNISLLKIFLIQGNRSLSDISDEFTESMKEAKVEVIDFENNDIISLPKSLNELTRLRMLNLGGNKLLCDVSILGELDALEILILSGTGITEIPQEIGKLVNLRLFHVKECPGLSHIAPGVLSKLCWLEELSIGYYPVEEVEEGKDNSLVEIGELLKLTVLNLYVPDIRLFPEGDYLKRLKRFSIQIGEESDFYNNPTGNRSLILETPYLDISHTMQKLIDVSDSIFLGWIENLNNVMPMMSCERLALKDIVIESCANLLCLVDSRVLDEMQTFHPSETHDGVKENTRFLSELEQLMLSGLSSLKVIWNCPDQYITLHNLVTCEIISCNNLEKLFTVSVAQGLVNLQELKISHCHSLKEVISGGDEEASTGEIDTVVPAKNIVFPRLAKIELYRLPNLTSFYPRNATIKYPSLVTVDIRESVKMEKWGYGTHDTPNLQLLVINYTKVNGSTIDEALAKYIELHGNLECEKLILFRR
>CHR00008665-RA
MAELIVSALLPIVFEKLTSVAVNKIARSKETHTELKKWERKLSQIRALLSDASQKEIKDEAVKQWLNGLQHLVYDIDDTLDALATDHEFTNESSSKLRKLIPPCCTSFSPSTRMDGKLNSITTRLQELIDEKNYLGLIVKNGGKQSKNRNYQTSLVNSKIIVGREVEKKELLRKLLSDEQCDENFDIVPIVGMGGIGKTTLARLLYDDQQVKDRFELRAWVCVSDDFDIFNISKVIFQSIGGDGNKKFADLNLLQAALKNQLTGKRFLLVLDDIWTEKLEDWETLAAPFFEVAHGSKIIITTRKQHLVNKLGYDHPYDLKKLNLKNLQAEISIDGLQKLQSARGILEVNLSEKRVSELHMGWSDVFDDSRNEKLEKEVLDALKPHSDNLKDLKIVSYGGKVFPKWIGDPSFHQLTSVSIRGGRNCTFLPPLGQLPSLKKLDIRSLNEVKVVGSEFLGTGIAFPKLESLIIGFMRAWEVWSTKSGVVGAVMFPCLQELEILDCPNLVEVSLEALPSLRVLHLNSCGDGVLTSLIRVASAVTKLSISSISGLSDEVWRGVMDYHGAVEELSIYGCDDIRYLWESKAKASKKCENLERCNLPNNIQEVFIYDCDSIASFPTGGHKLKSLHIEGCEHIDSWKNLNSINEFTCFIHITKLTIDNCSSIESFPAADLPNLTSLTYLRITNCKSMDVDSFGAWPPKLAFLAIGGLKKAISNFGTQNFPPSLVDLWLYGGSAEEEDVTSGILDQKLNILYFAGPPGSGKGTQQSPIIKDEYCLCHLATGDMLRAAVAAKTPLGIKAKEYMDNGQLVSDDLVVGIIDEALKKPLCQKGFILDGFPRTVVQAQKLDEMLEKRGVKVDKVTGEPLIQRKDDTAAVLKSRLEAFHKQTEPVNSIKLLEFEKYNPES
>CHR00040751-RA
MDVLFGAAGNLIAKIGEKLFKETGRHLGYVLFYKNYIESLEKQMEKLIVKSEGIIIEVEAAKRNGEVIAPEVDHWFRNVEIVCEDSTKFLHDVVEERTSIWNNLFTNIKKRYMLSKKAKKKTEKIAELKSEVPNKISYPAPPPAVGDISSGDFRNFESRIPTINQLMNLLKDDTSQIISVCGMGGSGKTTMVKEVARRVEAEKMFDEIIMAVVSKEHDLMKVQEDLAKWLGLSFKTKTQDGRANELWKRLLQSKKGNLVILDDVWKYVDLKSIGIPFGKEYNNCKVILTSRSQDTCKAMGCHDILTLDVLTESETWSLLGEMVGDTLQHDLELSETAFEIAKRCGGLPIAVVCLGRALKDKRKEVWNDTLKKLQSYMVPITIEGVKEEVYQSLQLSYDLLEDLEAKKVFLLCCLYPEYANVPLEALVRCGMGLDLYKGVDFLIHARHRVHALTDKLRSRYLLLSGDRKSTVKVHSVVRAVGISVASGSEQNLGQFSAAVIHEDRWPKGLAYGNYNAVSVVSNEISDLPSRGLIFNKLELLQLACPKLSLEKINTMFERMNTVKVVEIWNMSLFSLSSFLNSLPRDILALCVDCKMENIGDIKAEEFENLEILSFGKCDIIELPRQIGKFTNLRLLDMSGCHWLERISPGVISSLSQLEELDTGSKLWGDEEEDDASLTELESLTNLIYLGIRIKSISFLPSNSLFENLQRYVIYVGVHLEKSRSFNNRMLLLKLDITDTHIGGGIDKLLQKNTEKVFLTGDGIKTALNELVPGDFQLVKTLTVESCNNEGVEYLSDRTYSSYSSGVFSSLEKLRMEKMWHLKGILRHDDQGLPVRSFSRLRNIHLSVLPEMAHLFNLSVAMNLVHLESLHIEYCTIMQQVIDNPNPSTTGNKLIFPKLTKLVLKDIISLVCFLQGNNLQVEFPLLKVLKLEYLPNFHTFCPEEINLASKVNYKGVNFQSLVDHKVEFSSLAELTVTKVGNIKEVWCGHLPNLVHLQGLYIQFCHMMEEVISIQRPSVTTHEERIVFLKLKEVILFGLNKLTFFCQGIDHVDFPQLRVLRLRWLTHFKTFCSEETADHPSAVFNDKVMLPSLEILEVSELDSVEKLWSSQLLTSHFLKLKSLRVEKCHKLVNIFPSDLQTLFPSLEKLEVEKCDSLEEVWASEAAPIRNLKSVLVYECPKLRKLCSSYTFKGLSNLMTIDISNCKKMEAVVADDHKDVKINVLSLNKLEEVKLEFLKKLNYFSDIKCDLELPELTQVIVKNCPHMHTFSKSSVITPKLKFAVVDNVNTWLGNLNKTVQHWSSSWDN
>CHR00034196-RA
MAELVLSALLPIVFERLTSVLENKIARSNEIDSELKKWEMSLSHIRAFLDDASEKEVTNVAVKQWLNSLQHLGYDIDDILDDMATDAMHHELVNESESIPRKLLLLRVLSLSRLNIAEVPECVGNMKHLRYLNLSQTGITHLPESICNLYNLQTLIVCGCYNLTKLPDNFLKLKNLRHFDIQDTLLWNMMPLGIREMKTLQTLSNKFFVENDDFFVSWLTNLKNLQAKINIYDVQKVQSARDIQGVNLSQKRVSELQMTWSDVFDDSRNEKLEKEVLDALKPHSDKLKDLLIRSYGGKVFPNWIGDPSFLRLTSVCIENCGNCMFLPPLGELPSLKKLVIRELNEVKVVGSEFLGTGIAFPKLESLRITNMRGWDVWSTKSGVADAVFPCLKVLSIEDCPKLVEVSLEALPALRVLHLSGCGDGVLTSLIHAALSVTRLRIRSISGLSDEVLRGVMNYLGAVEELCFRECNEIRYLWESEAEASKVLVNLRKLEVDDCSKLVSLGEKEEEDGCNQLTYLRILNLRICENLERCNLPNNIEKLTIYRCPLTATVSFPTGVLKLKSLTTDNCEQLLEKEVLLNPSLPAMLEVICIYSWENPKSINILTCFIHLTKLTINKCDCIESMIELTCFVHLTELSIEVCSSLESFPAADLPNLTSLTHLTIWNCSSMDVDSFGVWPPKMAFLQIGGLKKPISKFGPQNFPPSVVDLMLWGESAEEDDVTRGSQLSHMLPSSLTKLNLWKCKKLETVSKGLLHLTSLQHLFISDCQNIKDLPEELLPSLLSLFITSCPDELKKKTSRRGSYWPRISCIPLVDI
>CHR00034672-RA
MNGLGKMKKLRYLEVKFAYYDSESDSESDECGIAARCLKLTSNKSRCLNDTRQYFSNSLKYLKCWNYPFLYLPKTFEANNLVGLEIRNSRMVQLWKERKKKVLIKLKFLSLSWSKLTTFDFGMTPNLESLSLQYSSKLKELCMPVTCQKLKYLDISHSKLRTFDLGLTPNLETLCLSNCTHFIKLEASVACPNLKSLDLRESRLRSLDLELIPNLERLDLAYCRNLVEINAPVGCLEKVGYLNLRGCLRFPQFVFGGGCEPKVNCSSATLHLFAESLDLCPLHPNSNLPKMQFRCYYDDNLPSSVGNIEKLMSFGLCACTDFKKISDIICSLQGLQKLILHIPEFPKDLGQLECLEELHLSSMKIKHLPDSIYMLKCLKSLEITFSDLLEKLPEDLCQLECLEELYLSCRRIKHLPDSICMLKRLKSLEVNYGNLLEKLPEDLGQLECLEKLYVSSKKIEYLPDSICMLQRMKSLNVAYCCRLGKLPEDIGRLETLERLVLSATTIKHLPDSICMLKHLKYLNLHLCALLEKLPEGLGRLEYLDYLDITDTSISHLPQSIFGLRGLLIAASPVLLQLYDFPSEIETTTDPIE
>CHR00062655-RA
ELVKILECKEIKNPKQEVRIIFYDAKPDVVRKRKRSYAEAFRNHEVSNSTEAGKWKEALSMATDLSGWDLQDMTNGFESMFIDNISKEILKVISDGPLDVAENLVSVDARNAELNLLRFVGSDKVHMIGICGFSGIGKTTLAKAIYNSMYTYFEGRCFCDDYWVNHHRPILTHHTHYDPTIDPIKKANNDVQGVTKRQGLTQVQMQMFVKILKTENLMISSVSEGTKVIKCRAMACLSYLFWMM
>CHR00048798-RA
MERWRGIFSRVVVKVAFFQHVPHEESLYVMHDLMNDLATFVGEFYSLRHRCEKNVRKEAFKKLRHMSFVCEEYMTYNKFKAFERANSLRTFLAMPNVMGDDSCQNFYLSSKILVDTLPQLPLLRVLSLSRLDIVEVPECVGNMKHLRYLNLSRTSITHLPENVCNLYNLRILIVSGCYRLTTLPDNFLKLKNLRHFDIRDTLLWNMMPSGISEMKSLKILSDNIVVENNAFFISWLKNLKNLQGSISIDGLDKVKSARDIQEVNVSQKRVCKLHVEWGNDLNDAQNETLENEVLNALKPHSDNLKDLIIESYGGKVFQKWIGDPSFHQLTSVSIRGGRNCTSLPPFGQLPSLSWIFNVSTR
>CHR00048799-RA
MNRSYQTSLVDAPSVVGREGEKKELLQKLLGDEPCSQKFSIVPIVGMGGIGKTTLARLLYDDKQVKDHFELKAWVCVSDDFDSFNISKVIFQSIGGDGNKKFADLNLLQADLKNQLTGKRFLLVLDDIWSEKLEDWETLVAPFFDVARGSRIIITTRKQQLLNKFGYDHP
>CHR00038760-RA
MVEALVTAAAEGILKKAFSLAANEIAIAWGYEDSLKSLHGKLEMIRAKLQDAERRNGTEAVMVWMKQLRDVVSEADDLLDEFSFRREMGHKIENINTKLSDINKQALDLGLHNEPQGPVPNSLHKETHPYLDEFKIVGREKNELRILELLTESKKEEKLTIIPVVGMGGIGKTTLAKSVYNNPKIQKQFDVKAWLCVSDKVNINRLLEMIYGSIAHKQCELQTTEYLITKLREELGSKRYLLVLDDVWDEERIYWDEFRSCMVNVNSQNGNAIIVTTRKLEIGTYDMKKNSHTLQRLSDDEGWFMFKERANPLPELEEIGLDVVKKCHGLPLLVMVIGSMLQNYSGDKDKWLSVQESMVRGEEEGDMVLSTLKLSFDSLPNSISKKCFAYCSIFEKDTVMKKEELIQLWMALGLFQMDGTGNTDMEDVGNDTFKILVSNSLFQDVEMDKYGNVYSCKMHDLVHDLSLHVSGDESLCSMVPTHNEVHMPQVKHVSLYQKEYSNSDLYKFIEGMASRTLHTLFLKGVVTKISFQDFKCLRILKLSHNALTGIHDSVGALVHLRYIDLSITRIEVLPKSITKLHQLQTLKLLRCYKFKKFPEGIRNLISLRHLEFETDVIYPKDVGQLASLRTLPFFRVGREKGCQIEELGCLKHLGGKLDISNLEEVSSKEEAMQADLGGKRSLYKIEFHWNTSEEAARRNDKDILEGLQTHANVKSLTIENFSSDCFPEWVMKMSTNIGGKWIPLDKLVDVTLSRCRNVLSLPMVWKLPLLRDLEISHMESLTCLSSSSSLESSEPLSLSLRKLQLVGMKRLEWWTDAATNSSTMISPVLETLTIISCPIILLDEHHLHPLVKLYIDHCTNLESIRSLHGLTSLESLEIFNCPSLLGIPDLHNLGGSLRKLVIYKCDKLTSLPSGFDSLTLLRSLSLGPFCKELDCFPSLKGIEKLRSNLRSFRLYGCSHWESIPEEVKHLTSLESLRIWYFCIREIPMWLTNMSSIKFIDFTDCPGLDKDSVWKGAPREAEEVYLDGSGYKFIRS
>CHR00001949-RA
MSRMGRKASRHEAKFIRKIVEDITLDLGFTNLNVDENLIGMETRVMDVVSSLETSVDDVRMIGIKGMEGAGKTTLARAVYDQISFQFEGCSFVENVREEAGPSMSGLRLLQKQILSDVLTDQGITVSGVLEGKSMLKKKLCGRKVLIVLDDVDKIEQLAALVGERSWFKPGSRIIITTRDPQVLIAHKVNLIRDIALLSDKEAICLFSMHAFGRKIPIDGYKELLMRQVIRYAAGLPLTIRVLGSFLCGKDALDREDALKTLKISFKETLEKLELCYNDLKEDYNEFKEECKETFVDAKAYNDLKEEYNDLKKDYNDCKEECKETLVNVALLVEGKPKDESYNSTLEPIRYPMGVKTASPLFGDGV
>CHR00011444-RA
MAASLLGGAAVGTAVSKLSEVIIQVLNQTYYFKSKLKDIQETLRIMEPILKDIENLNQELAQRKEEADMYINLINNAEDLVRKCEGIKYNLWKRYRHASKLDKFNKTLLKFTQVYLPLVGVRDGKNALVELKGGSSGSSRIPLLHGNVKGFDGQVRALKAMVVKDPVGDDCSVVVVSAAGGCGKTTLVTMLCHDPEIKAEKFDNNIYFVTVSSSPNIRVIIKSLLERNMAHERLNFANEAVAIQEWGSFLGGNNSPVLLVLDDVWSHSIIERFKFKSPGYKIVATSRSDYTQFSNKYKLQPLNRQYATDLFRHRAFSEERSDITVELVDKLVESCKNHPLALKVIGGMLNGAPLASWETMSSELSTGKQSIWNSNEFIELLLEKSLDMFDEPEKQCYLDLGLFPEDQRIAATTLMDMWVHLYNHDKEGSATLDKLFRLSTKNLATLLPIRKHSAAVANHCEEEVVTQHDMMRALAIRLSSQGSVRHRKRLILSPRGESFLIFRKTIHARLLSISTEIEIDSCDDLTTFPAILCNTLSLKKLSVTNCHELTSLTEEFGNLVSLEVLRLATCSKLTEIPESLGNLQKLRTIDISHCLSLCKLPENIGALGSLETIDMRGCTGLHNQLPLSLHDLPSLKVICDEEISLLWSDFTNVDVTEVQEDRLHCFSRIISRDYE
>CHR00054603-RA
MPDVLNSWQTFYLSSKILVDILPQLPLLRVLSLSRLDIDEVPECVGNMKHLRYLNLSQTHITHLPENVCNLYNLQTLIVSGCVSLTKLPDDFLKLKNLRHFDIRDTLLWNMMPLEISEMKSLQTLSNKVVVVENNDSFISGLRNIKNPQAEIYINELQKVQSARDIQEVNLSQKRVSKLHMGWSNVFDDSRNEKEVLDALKPHSDGLKDLAIVSYGGKLFPNWIGDPSFLRLTSVRIEKCGNCMFLPPLGELPSLKKLDIRDLNEVKVVGSEFLGTGIAFPKLESLTIKNMVGWEVWSTKSGAVMFPCLEELHIVNCPNLAEVSLEALPSLRALHLSGCGDGVLTSLIHAASSVTRLSIEGISGLSYEVWRGVMDYLGAVEEVRINCCDDIRYLWESEAEASKVLVNLRKLEVWFCSKLVSLGEKEEEEVGCNQLTSLRILYLWNCKNLERCNLSNSIEELGIYSCPLIASVSFPTGEGHKLKSLGIINCEQLEKDVLLNTSMPAMLEVVFIYTWKNLKSINELTCFIHLTELTIADCSSMDVDSFGLWPPKLGFLRIGRLKKPISKFGPQNFPPSLVHLWLDGGSAEEDDVTGGSQLSHMLPSSLTTLELWYFEKLESVSNGLQHLTSLQHLKIVNCPKMKDLPEELLPSLLSLKIVGCTDEMKEKTSRRGSYWPLISYIPYVRI
>CHR00054607-RA
MAELVLSALLPVVFVKLTSVLENKITRSKGTHSELKKWERKLFLIRALLSDASQKEIKDEAVKQWLNGLQHLFYDIDDILDALATDAMHREFVNESQPITITNKVRKCIPSCCTNFSLSTRVGSKLDNISTRLQDLLDEKDRLGLIVKNEGSKDKNRGYQTSLEGGRALRDQLMGKRFLLVLDDVWSDKWEDWKTLESPFFAGASGSKIIITTRKKQLLRKLLNHNHPYILEKLSPDDALTLFAQNALGQNNFDSFPELRQHGEGIVQKCDGLPLALKHLDAFIEK
>CHR00006603-RA
METRVNEVISSLETGVDDVRMIGIKGMGGAGKTTLARVVFDKISFQFEGQSFVENIREESKPSLSGLKLLQKQVLSDVLNDQGITVGGVHEGRKMIQKKMHVRKVLIVLDDVDKIEQLEALAGDGDWFKPGSRIIITTRDEQVLVAHKVFLIQNVNLLSTEEAICLFSRHAFGKEIPVPGYEELSGLVVRYAAGLPLTIRVLGSFLCGKNDLDWKDAIERLKTIPLKETMEKLELSFMGLEEDYKEIFLDVACILKGWQKDDAVIALESCRFHARNGLRVLEQKSLLKISKYGVLDMHDHIQEMGRHIVRRSHPHEPHYHSRLWIDEEVEDILANDLGTRATKCIKLRTEGPHVKGLAKLKELRFLTVYSLHNELSGSEDDCCGDQELDDVIQYLPNSLRFLRWSGYPFWSFPKTFQANNLVGLVLHNSNILQLWEGGEEKVLYKLRFLDIFDLKVRTLNLRLTPNLEMLRIIACDDLVELLMPTESLKLRSINLTLTQNLDKLCLINCHELAELLMPTESPNLRILELNHSKLETLRLGITPNLVKLILEDCNDLVELRMPTKSLKLRSLKLSHSKLRILKLGITPNLAELILEDCNDLVELHMLAKSRNLRSLKLSNSKLRTLDLGITLNLVELILEDCKYLVELHMPAESLYLRSFKISHSNLRILDLRFTPDLAELILEDCNDLVELYMPGSCLNLVSLDLSYTILRNLDLRITPNLKTLSLKDCPDLIEHMPSEFPQLISLSQSNLRTLHLGNTRNLTGVSLKACKELAELYMPAENLNLVSLTISHSKLRTLHLGITPNLKSLTLESCHDMVELHMPFECLKLISLKLSFLKLKALDLGITPTLQMLSIRCCDDLVELHMPTECLNLMYLKLTDLKLKTLDLGITPNLEMLSFSNCHDLAELHMPAECLNLRSFELRHLKLRMLHLGITPNLKSLTLESCHDLVELHMPFKCLKLISLKLSFLKLTTFDFGMTPNLVELILSSNCLKYLPDSICMLKHLKSLEISSCHLLEKLPEDIGQLECLERLNVSGCFRLQDIPNSICEMKRLESLDISSCTRVEKLPAEIGCLECLLRLDIKDAGINHLPDSIFQLIRLRIYGSKENFAACGLTQEMLPIHDINGREQCSYVDLLQ
>CHR00048981-RA
MELVSAIIGPVVNLLTVHITQKLRYLTSSTEHLKRMKNRMQFLEGQSADIEEHMKENNVNNRKIPARVPGWLEDVKKIKEDVDKISSNDIRCFNVKKKYLAGRNAVRVTEDIECLIKDSSAIIWSDTQIPFGRVDAKRKASPSTSGGNTQIGFKSRDKIFNDALKFLQHDDDKTRVVALCGMGGVGKTTLMKQLKEVAHDNKMFNWIVVVVIGNTPNLLAIQKAIAVQTGEPLTETDETLMATYLSKRFKVFSERKERSLVILDDVWKESKIKLEDIGLGSPLPNGVKLLLTSRDVKVCQQIAVDADSALEVVEVDVLEEEEARYFFCHIAGISAELDRDLYRIGCDIVRNCGRLPFAIKIIAATLKCEKKTSVWKHTLKRLKKNNDVLKIVDMSYKNLEREEDKVIFLLCGLFPEDSNIPIEDLTRYTWGLKLFEQVSTMEDARESTETSVSNLKNKYLLMDGDSNDNECVKMHDLVLAFVVGTVSKGGEDGCWIIHHDDFSKLSEANNMSQSCKQLSLTCKGMSEFPSEFKFPNLSLLKLMHGNESLRFPQDFYVRMEKLQVIAFEKLEYPLVPTSFQCSTNLRTLCLDKCSLMFDLTYIGNLSNLEVLSFANSGVTILPSTFGKLKKLRLLDITGCYNLVIDDGVFKNLVKLEELYMRTFDKRELCFTDNNCSELAERSKNLSALEFEFIGNNAHLKNLSYEKLKRFKLSVGCYFEEVRDELGRNKVDAHSYQNSLKLITNKEELLKSKINELFENTDALYLQVNDMNTLEDVEIPDPPQYSSFYNLRLLVVSECAELEYLFTPSVATNLSKLEYLEISRCPIMEAVIHTENNGSDIIKFSNLKYLRLTELPKLLSFSNNINVIELPRLVELQLRGLQSFTSIYPTSASSSVSNNISRMQSFFFKEDATPKLEKLFVSNMENLKEIWPRQFSISNLCLLRELTVEGCGSIEVLFSMDFGEIEHLSSSLRRIKVDRCNSLVKLFSCNPFPFFNNLQELAVARCDSIQVLFNTDLGRAGKSEEHVCSSRLRSIYVWGCDSLVNLLPRNPMPLFSNLEELKVINCASTEVIFDIDMGCVGEMDKVSSSRLRSIDLWGLGELKEVWRIKDARNNLIHGFEAVESIHIRDCERFENLITPATTIFDMKALKEVKISKCGRKSKRNNELVESKQNQEIDVVFKSGKESNDDVSKVALPFYLLHTFHNLRKLVLWDYKGVEVVFDILSPSTREPAHNTHQRLILPYLEDLKLYNLERMGHVWKCNWNEFSILPKQQSHCSFHNLTTIRMDDCHSIKYLFSPLMAKLLVNLKKVNIKYCDGIEEIVSNRDDEDASIYSHTTTTFFPRLDLLELESLRNFKCIGGGANDISTDIHDQLKLSRASWSLCQHAREISIRDCDALSSVISWYAAVQMQKLQVLKIRNCKSMTEMIETQEIDNKSDTDTGKSLPRLEYIKMLKLPKLKILKIQGCHLLKHIFSLSTLESLAELEELEIEDCEAIEVIVKQDNGEQTTTSNVVVFPHLKSLSIVNLPNFVGFFLGKNEFMWPTLEKVAINECPQITVFTYGLYSSKA
>CHR00041103-RA
MPDTLPVDEFSGLVGMESKVDEVKRILSMESSEALFVGICGMSGIGKTTLAEAVFKNIQKKFERSSFIENIKDISKQDNSTDLCKLQQKLLDDILKEKSVRVQSVKHGQTLLGTKLRGLKVIIVLDDVNHADQLTYLAGGREWFGPGTRIIVTTTNIDLLNVHKIIEIYKCEEMKNDEALRLFSQSAFEHGPPTHVYEKWSDDIVKLAGGLPLALNVYGSLLYGKEENYWKEMLKKLREYPPKDVLGRLEVVFARLDSNQQDTFMYIACFLKGRDIDLVKDILTNIGLYSECGITDLMNKFLITINHDDCVWMDDLLQQMCWEILRKKSHIYGGIHFAINKFQDIVEVLLSKPKESSTIRIINQEKVEMGDSIDDPCCFSIIRRLKFLRISNVHFPQGLSYLSNDLRILDWFECSLKSLPSNFNPAHMYELEMCYSQLETLWEETLVFPNLRSIDLSYSKDLIRIPDLTSTPKLVKLNLKGCTKLRELHKSVLLHKSLQYVNVTGCTHLQSLGRSNIEMEALVTLLLSGCSNLEYIPEFGQNMKCLEHLYVDGTNIKKLPESLGELCNLSKLDASETSIEEIPLSIRDLKRLRFLRAQRCPFSSQNKGFLFTNVDILSNIRELDLSYCNLNVVPDGIGLLHRLISLDLSGNNIEHLAASIGLLSNIKMLCLNNCKRLQSLPKLSLVNKDTLYGLQVRFNYIMSGKEVDMSTLHATSNNTSPTVSCLNCPRLAENESGTYLAERVLNSYLQLRTKYWMTPEAVFEIVGAGSEIPSKFTMTESNKILYYHGQWVGVAICAVIAFSHTDANMETK
>CHR00041108-RA
MMPYVSSSSSSRLSQGYDVFMSFRSEDTRTGFTSHLYDALIRNDIITYKDDKTLEIGNPIASELLEAIEASRIAIVVLSCNFATSKWCLEEIAKIVDCMEHGNLVIIPVFYHVDPSDVSSQRNCFEQGFVDHEANPEISPQTVKTWRSAFKTVGALSGMHVTQHRNETEVISEIVAKILKDKPNALPKDLFHGLVGMESKVDEVKRILSMESSEALFVGICGMSGIGKTTLAEAVFKNIQKKFERSSFIENIKDISKQDNSTDLCKLQQKLLDDILKEKSVRVQSVKHGQTLLGTKLRGSKVIIVLDDVNHVDQLTYLAGEREWFGPGTRIIVTTTNIDLLNVHKIIEIYRCEEMENYEAHRLFCQSAFEHGPPTQVYEKWSDDFVKLAGGLPLALNVYGSLLYEKEESYWKEMLKKLQAYPPKDVLGRLEVVFARLDSNQQEVFIYIACFLKGRDMDLVKDILTNIGLYAECGITDLMNKFLITINLDDCVWMHDLLQQMCWEILRKKSHIYGGIHFSIKNFQDILEVLLSKPKESSTIRIINQEKVEMDDFIDDPYCFSIMRRLKFLRISNVRFPQGLSYLSNDLRILEWFECSLKSLPSNFKPAHMYELEMCYSQLETLWQETLVFPNLRSIDLSFSKELIKIPDLTSTPKLVKLILEGCTKLKELHESVLLHKSLQYMNLMGCTHLQCLGRNKFELEALVTLLLSGCSNFEDLPEFGQNMKRLENLYLDGTNIKKLPESLGELHNLRKLDASETSIEEIPLSIHYLKRLRLLRAQRCPFSSQNKGFLFTNVDILSNIRELDLSYCNLSVVPDGIGLLHRLISLDLSGNNFVHLPASISLLSNLKMLCLNNCKRLQSLPKLSLVNVDTLSGLPIRFNYIMSGEEVDVSKFHAASNNTNPTILCLNCPYLAKSGSGCYLAENILHGYLQLRTKYWMTPVAVFEIVGAGSEISPGFVLPGTDDLILKSPWIGVAICAVIAVDNIDAFMEDKYVITAHIRVGEKHWRISVPINFFVAGLESQLVIYWTVADDLDRILDSRRQFNFRISFSVEPGGQYHLFFTVNFIK
>CHR00041107-RA
MESSEVLFVGICGMSGIGKTTLAEFVFYHIKRQFEKSSFIENIKDISKQDDSTDLCKLQQKILDDILKEKSICVQSVKHGQTLLGTKLRGLKVIIVLDDVNHVDQLTYLAGGREWFGPGTRIIVTTTNIDLLNVHKIIQIYRCEEMKNDEAHILFCQSAFEHGPPTHVYEKWSDDIVKLAGGLPLALNVYGSQLYGKEESYWKEMLKKLQEYPPKDVLGRLEVVFARLDSNQQETFMYIACFLKGRDMDLVKDILTSIGLYSECGITDLMNKFLITINHDDCVWMHDLLQQMCWEILRKKSHIYGGIHFAIKNFQDIVEVLLSKESSTIRIINQEKVEMDDSIDDPYCFSTMRRLKFLRISNIRFPQGLSYLSNDLRILEWFECSLKSLPSNFKQHMYELEMCYSQLETLWDLTLVFPNLRSIDLSFSKELIKIPELTSTPKLVKLILEGCAKLKELHESVLLHKSLQYMNLIGCTHLQCLGRSKFEMEALVTLLLSGCSNLEDLPEFGQNMKRLENLYLDGTNIKKLTESLGELHNLRKLDASETSIEEIPLSISYLKRLRLLRAQRCPFSSQNKGFLFTNVDVLSNIRELDLSYCNLSVVPEGIGILHRLISLDLSGNNFEHMAASISLLSDLKMLCLNNCKRLQSLPKLSIVNEDTLYGVQLRFNYIMSSEEVDLSTFHATSNNTSPTVSCLNCPRLAENKSGSYLAERVLDSYLQLRTTYWMIPEAVFEIVAAGSEIPSKFRTSKSDEILLLDGPWVGVAICAVIAFHHTDANMETKYVVTAHIHDGKTLYKIPVPVNLVQGLESQLVFYWTTPNDFKD
>CHR00041106-RA
MAASSSTTVTQDYHVFMSFRGEDTRMGFTSHLYDALIRNDIITYKDDKTLEIGSPIASELLEAIEASRIAIVVLSSNFATSKWCLEEIAKIVDCMEHGKLIVIPVFYHVDPSDVRDQGNCFQKGFSDYEANPKISPQTVKTWRSAFKTVGALSGIHVEQHR
>CHR00017651-RA
MKELRFLHVNASYVNEDTISNWNFDEDSLHLPNALRFLKWSGYPFSSLPKAFQAKNLVGLEMKLDNVIQLWKDGEEKACLKLRFLKFAVSQLRTLDLSVAPNLETLILEHCYDLVEVHFQVTPNLKELHIYDCESLEKLHMPAESPKLRSLNIKSSKLTTLHLGITPNLETLSLNDCINMTELQIPSACPKLVNLKLSNLKFATLNLRITPNLKTLSLNDCIDMAKLQIPAEFLKLVTLNLRNLKLKTLHLRITPNLEKLSLWDCTDMVELRMPTECPKLVNLNLRNSKLRTLHLGITPDLETLSLKKCTDMVELRMPFECPKLVNLDLNNLKLKTLHLRMTPTLETLSLWDCTDMVELRMPAECPKLVTLHLNDNVKLRTLDLGLTPNLESLDLKNCYDLEEINAPAECLKKLLYLRFSDCGRFKSFKFNSPPEVSLSELHLISDIIWSDPDNTWPEFQFWCDYKEDPTSFLGNLERLISLGFGARINVDYFSDIICGLQCLRKLTLEGGIPEVPKNLDRLDCLEELSLRYTNIKTLPDSICLLKHLKSLELDSCFLLEKLPVDIGRLECLESLILFECTFLQDFPNSIYEMKRLKCLELAHCILVEKLPEEIGRLECLKELNILGSGISHLPHSLYGLRGLRITGDRWLLESCGLTPKRRRMSDEDTDLNDEMVCDI
>CHR00049770-RA
IIPTCCTNFTPRKIKYGRKISSKLDEITTKLHELVEQKDNLSLRINANVETQKSSRLEQTSLLDDEFSIVGREVDKKELLEFLLGDEPRNAGVFSLVGLGGVGKTTLAKVLYNDVKVKAKFDLRAWVCINDDFNVFNISMAIFQAIGGEVKPFSSLDLLHVALVEKLTKKRFILVLDDVWNEDYKKWEVLRSPLGAGAPGSKIVVTTRSHKLHLVRVLSLNYCFIEEVPQSISCLKHLRYLNLSHTSITRLPEQVSDLYNLETLLIGSCHVLSSLPESFVKLTHLRHLDVSHTPLLTKMPLGLNGLTSLQTLSKVIIEEDNGFKLSDLKGLVNLQSPLSIKGLDKVINPIQAKDASLNQKKGLCDLEMEWVNYVEEYFGMPYNRVLDVSFNETTEYEVLQGLKPHHKLRNLKILFYGGKQFPGWVGDPSFDQLRELTLRGCIGCEQLPTLGHLQSLQMLSVESLNEVVNLDSMFTNSVHHVAFPSLTVLKFKDMPRWERWSTSVGGDNSTSGLFPRLVEIYIGYCPKLAEVSIGFIPSLRDVTIRFCDILKSYICPNSVENLYIGYCGSLTSLTFSTVHEIPSSLKTLGIDGCYNLRLFGKGYFLYLTNLCINHCYNIETIEESFGFLPLSCLKSIMISDCENLKSFPHEHFQSLTSLEALHIRACPSLDFSFPCGSWPPNLSNLTIGCLNNPISDWGLQHLPDSLDHLCLNGQNSGVKSFGFLLPPSITFLEVSKFEDLESLSDVLPHLTCLRTLLVEKCPKLKDLPETTLSLSVTALS
>CHR00065316-RA
MRHQSKEESDATTRTGTSNKVLAVIPSCCTSFTPHTIMYGRKMSSKLDEITTKLHALVEEKNFLGLINNVERSNKTARRLEETSLVDLSIIVGREGDKEALLEKLLSNESCNKTFSILSIVGLGGIGKTTLAQVLYNDAKVKDHFKLMSWVCVSDEFDVFSISKAIFKDVGGEDKKFETLNQLQVALTEKLSNKKFILVLDDVWNENYNEWELLQRPFAVGAPGSKIIVTTRKTMVASVMDSKSTNDKSRYTMHELINDLATSVAKEFFFMLGDKMDVYDINGVLDKFHHMSYIRERYGVYRKFKALQRARRLRTFLAMSVTRLLTWQRFYLSEKVLTELLPQLKFLRVLSLANYNIREVPQSIGGLKHMRYLNFSNTDIKCLPEVVGDLYNLQSLLVSGCPHLSSLPNSIIKLISLRHLDISNTPKLNKMSSGFGGLTGLQTLSKVVIGGADEFKISDLKSLVHLQGQLSMEGLHKVINAVDAKEVNLLQKKGLRDLEMKWSDVFDSSRNELTEYEVLEGLRPFEKLTSLKILYYMGTKFPSWVGDPSFVCLNQLTLRGCGSKCLPTLGHLPLLQKLFVQNMNGLQRLGVELLGDPNSCHDVAFPSLEVLEFKDMQGWEEWSTSGDEKDGVVGSFPRLLLRSMVGVSSSIIRLVMSNIKGLIQLHGKVLEDLWAVEYLQISQCDELTHLWKTEVEACEILVSLQKLEVSGCVNLVSLGEKETNLVISMESCREVEINSCPRLKSYYCPNSIEKLKISGCGSVTSLTFPTQNSLPSNLKILNIEDCDNLEVSWLLNNFLSSLESLVLYKIPKLRLFPAGCLVHLTTLIISSCDNIEYIPGDGLGFRPFLCLRSLLINNCKNLKSFPHELLQSLASLEYMWISYCPNLDYSFPCGLWPPKLSNLSIGGLKKPISEWGLQNFPPSLVTLILYGENSGVVPFSKAEDMMNSSSTTTSPFLIPSTLTYLYISDLLDLESLSKDLKHLTSLEELVIFSCPKVRDLPVTLLPSLSRLWVKKCPKLGKKCHTKKGNYWPIISQIPDLDVE
>CHR00062366-RA
MEAEKDEEKKRQAARKLELWTEALKEVVDLKGKDVNGRIEKEFIEEIANEISSRLGIHMKSNKPHLIGRDGFLDSISSWLKEGSSDSTEILTIWGMAGIGKTSLAKHMYLSYRHEFERSSFVEDIERRGQQSSALLLLQNKLLGDILKKRKIEEDDIQNCTSKIETALLQKRAFVVLDGVDDFEQVHVLVGREGFHPGSRIIITTKDGSITDKALLHTKYPPKHTKLAFGGYSPKEGYEEDAKRASKYCGGHPLALKVLGSLLLNEDADTWRHTFTMLESREFPTNRVHEVLRIGFDSLPSDCKELFKHIACFFVGKETEVTEAILKGCGIHPSYGIKKLIERCLLTIGLGKELKMHHLLQDMGRDIVRQESPVKPWKRSRVWNHEESLNILQEDKGTKQIHGLFFDMKILKKESLLCGSSSAIDYEFEDIDLNMNFGVGPSFGKHLEFSSSRSRKIELMEKLILLQLNHVKLNGPFKNFPKGLRGLCMHGFQSEYIPSDLPMEHLVALDMSFSKLKQLWRKPKFLGSLKYLNLSYSKLVTIGGFKELPALERLILTRCESLTHVCESIGECGSLLVLNLSYCRKLKNLPIIRKLKNVKVLTLDGCGAGIFDKERKRMKLLNVPNKDGVCTTLQAFFSSIPRLLLNSQKSISLSLPASLVTLSLIDNNLSSESFPVDFCSMSMLKNLYLDCNLIDSIPDCLKSLSRLEVLSVGGCSMLKSVLCPSSTIKRLYVDDCDLLDKVTFDQEMSPPPLICCYKSVSLTDIEGIMKIQDLAQVDNGIISSLG
>CHR00033215-RA
MNAQEISIDSLPIEEAWILFKRVVGERVEIDAKLKRVAMKVAEGCRGLPLIIQAVGNALKSESITEWETALDKLENHEISDIDPDISLAFSHLQLSYDYLDSEEVRTCFLLCSMFPEDYNIPLECLVYYGVGLQVFKDLKSLEAARYKVQGAVKILKSSCLLLDGEDESKTKMHDVVREVALLIASKDNNKFLVEAGKDLTEWEPRNESIESHKEISDEFTQAMKEAKVIDFEYNNINSLPKSLSQLKRYIMLNLAGVLSKLRWLEELSIGYYPVEEGKYNSLVEI
>CHR00022619-RA
MAELVLSAPLKVIFEKLTSVAVKKITRSKEIHSELKKWERSLSHIRSLLNDASQKEATDEAVKLWLNDLQLLAYEIEDILNDLETDAMPNESEGISSMVRKHIPTCCTNFLLSTRMDNKLNGITTRLQELIDAKNNLGLIVIEGGPKSKNRNYQTSLVDAPSIVGREGDKKELLQKLLGDEPCSQNFSIVPIVGMGGIGKTTLARLLYDDQQVKDRFELKAWVCVSHDFDSFNISKVIFQSIGGDENKKFEDLNLLQVALKNQLTGKRFLLVLDDIWSEKLEDWETLVAPFFEVAHGSKIIITTRKTELLRKLGHKCPYDLQKLSHNDAFSLFARHAGINDFESYPTLRLQGEGIVKKCDGLPLALKALGSLLRTKTDEEDWKQLLNSEIWMLEDGGGIVPALRLSYHDLSARLKQLFAYCCLIPKDYVFEKNDLILWWMAEGYFHNSTAENQWNAWEHKESSREYFHSWAGQSEKCKGYTGGEPLENEVLNALKPHSDNLKDLNIVSYGGKVFPKWTGDTSFHQLTCVRIWGCRKCTFLPPLGQLPSLKKLDIQGLNEVKVVGSEFLGTGIAFPKFESLSFQSMSGWEVWSTDSDVADAVFPHLQKLEIRDCRKLAKVSFEALPSLRVLDLIGCGDGVLTSLIHAASSVTRLSIIGITGVSDEVWRGVMDYLGAVEELFIWHCDEIRYLWESEAEVSKVLVNLKKLQVWVCSKLVSLGEKEDGCNQLTSLRILELMSCKNLERCNLPNNIQELSIRDCPMIASVSFPTGGHKLKSLKIDNYTQQELLLEKEVLLNTSMPLMLEAVRITNWEKLKSINELTCFIHLTELKIKDCLSIESFPAADLPNLTSLKGLTITHCKSMDVDSFGVWPPKLRIFSIGGLKKPISMFGPQTFPSSLVDLTLFGRSAEEDDDDVTSGSQLSHMLPSSLTKLQLCGFRELETFSKGLQHLTSLQHLYINYCPKIQDLPEELLPSLLSLTIRQCTDELKEKTSEWTLEAGALELADGGLCCIDEFDSMREHDSATTHEAMEQQTIRVAKGWNMYFVTETAGKDAPENDTIEIGPGSLKMSFSSKFGQLKRITNSRTGIDLPVQQSYLWYGSAADNQVPVKVIRGPLVDEVHQQFNPWIYQIRIPIPDNGTKFLRKIDYWSILVIFYR
>CHR00022623-RA
MAELILSALLQVVFEKLTSAAMHKIARSKEIHSELKKWEMKLPQIRALLNDASQKEVTDEAVKQWLNGLQHLAYDIDDILDALATDAMHHEFTNESQGISSKVRKLIPTCCTNFSLSTRMDGKLNSITTRLQELIDEKSNLGLTVKDGGSKNLNRNYQTSLVDAPSIVGREGDKKELLQKLLGDEPCSQNFSIVPIVGMGGIGKTTLARLLFDDQQVKDRFELKAWVCVSDDFDSFNISKVIFQSICGDGNKKFADLNLLQAALKNQLTGKRFLLVLDDIWSEKLEDWETLVAPFIDVAHGSKIIITTRKQHLLNKLGYDHPYDLKKLSHDDALSLFAQYALGVKNFNLHPVLRTHGEGIVRKCGGLPLALKALGSLLRTKTDEEDWKQLLNNEIWMLEDGGGIVPALRLSYHDLSARLKQLFAYCCLIPKDYVFEKNDLILWWMAEVLHNSTTEKSMERLGEEFFQELLSRSFFQHVPDNESLFVMHDLMNDLATFVAGEFYSRFDIEVEKNVSKEDFKKYRHMSFVCEKYMTYNKFKAFERANSLRTFLAMPNVVGYSYRTFNLSSKILVDALPQLPLLRVLSLSRLDIDDVPECVGNMKHLRYLNLSRTSITHLPENVCNLYNLRSIAFRRDSLTTLFRQLLKLKTLHFDIRIHCLEYDAVRD
>CHR00005891-RA
MGGIGKTTLAKLVYNDPKIQRHFDVKAWLCVSVKVDINRLLEMIYGSLTDKKCEPPTTQNLITKLQEELGSKRYLLVLDDVWDEERTYWDDFRSCVINVNSKNGNGIIITTRKLEIGTSDMKKNSCTLQGLSDDEGSNLLKDMASRSLRTLFFRGVVTKISFQDFKSLRILKLSRNYALRIDDSVGDLVHLRYLDLSHTDIEVLPKSITKLHQLQTLKLLGCFEFKKFPEGIRNLISLRHLEFDTRVIYPKDVGQLASLRTLPFFSMGRKKGYQIEELGCLKHLGGKLHISNLEEVSSKEEAMQADLVGKRNLYKINFSWEESNEGVSHNDKDILEGLQTPANVKSLTIEDFLSDCFPEWVMNMSTNIGGKWICLDKLVDVTLSGCRNVLCLPMVWKLPLLRDLVLKDMDSLTSLSSSVGLGSSEPLSRSLRKLELHGMKRLETWRDAATNSSTMISTVLEMLSIEDCPKIILLDEHHLHPLVKLTIRNCTNLKSIWSLKGLTSLERLEIMSCPSLLGIPDLQNLGGSLSELEIRDCYKLTSLPSGIDSLTLLRRLSLGPFWKELDCFPSLKGIEKLRSNLRVLILIGWSHWESIPEEVKHLTSLESLVITDFGIEEIPMWLTNMSSIKDISFWSCPELDKDSVLKGAPREAEFYGDNRMDDSLYDEFGNYIGLEIESDVESDRDDEDEDLPDKSEVDRVESDEENAVAFAGRNGWISNRDGDVDMDNQIVLAEDKKYYPTAEEVYGEEVETLVMDED
>CHR00042449-RA
MLVHLVYPVFYDVEPTEIRNQSGAVEDSFRKHENKEAAGKWREALNEAGNLAGWESKKTANGDESKLIQIIVDDIFKKICSGSPSVDRNKYAFARDIPIEGYEALSGQVVKYADGLPLTIKVLGSMLYGQNEPQWIDTLERLKEIPLKATMEKLELSYNGLEEDYKEIFLDVACILKNWPTEDAIISLESCGFRARIGLRVLELKSLITISQNGRLEMHDHIEEMGKNIVRRPNPNKPERHSRLWIEEEIEDILANNKGTQATECIKLDAPYPYGLNFEILMNGLAKMKELRLLTVFIIDVSEDEISNWNFDEDSLHLPNALQFLKWNYYPFSSLPKTFQAKNLVGLEMWWSNMVKLWKDGEEKPFLKLRFLKFYFSYRLRTLDLSVAPNLETLILLSCDNLVEVHFQVTANLKELFICDCNRLEKLNMPAESPKLKSFNLIKLLKLRTLHLGITLNLETLRVKNCTDLVELQIPAECPKLVNLDLSNCINVAELPEEIGQLECLKELDITRTGISHLPDKNL
>CHR00019833-RA
MAEIVLSAFLTVLFEKLASATFLKLAQTNKINSNLKKWQRLLLQIRDVLNDASYKEITDESVKRWLNGIQHLAYDIDDVLDDLATEAMHHEFTKQSGITTNKVKKFVKTCYKSFNHGSSLHRKLDSITTRLQELVDEKDNLGLVVKDGRTKNVNRRLQTSLVDASGIVGREGDKVKLVHKLLEEDLGDKSFSIVPIVGMGGIGKTTLARLLYDEKLVKDHFELKAWVCVSDEFDSFNISKVIYQSVTGENKEFADLNLLQVALRDQIVGKRFLLVLDDVWSESFEDWETLARPFLSVARGSKIIITTRKLSLVRKLGYNHPHDVQSLSQDDAMFLFAQHSLGVNNFDLHPKLKPHAEGIVKKCDGLPLALRALGRLLRTKTDEEEWKDVLNSEIWRLQEGDGVVPALRLSYHDLPSHLKQLFIYSSLFPKNYLFEKKDVILLWMAEGFLHQLSSSGMLTERLGHEYFEELLSRSFFQRVPNEESMFVMHDLMNDLATFVAGEFFVSLDEHMEKEALEKYRHLSFIREKYVAYQKFEAFQRAKSLRTFLAVSVGVEESWRRFYLSNKILADLLPKLPLLRVLSLSRFEIFELPDSIGSLKHLRYLNLSCTQITYLPDNVCNLYNLQTLIVFSCRKLSKLPDSFSKLKNLRHFDIRDTPLLNKMPSGIGELRKLQTLSKIIIEGDNGFAITDLQDLTNLHGHIYLKGLEKVQNIMQAHQAKLSQKRLTDLQLEWCDVFDNSRKGTLENEVLNVLKPHNDNLKSLGIVSYGGKEFPNWIGDSSFLWLTHLKILNCKNCTSLPPLGQLPSLKELFIQGMDGVKVLDLEVLGTGVSFPSLEILSFKDMSGWSIWSTNRVGVGAVFPCLRGLYIESCPNLVKVSVDALPSLKVLNITSCDHVLLSSIVHAALSLTKLEIRSISGLTDQMWGGILEYLGSVEEISIDTCDEIRYLWESEAQASKVLVNLWKLMIRSCENLVKIGKIEEDNCVSSLKSLRMLDIRGCNTLESCICSNSVEVLRIRDCTSVTYVSVPTKGQKLKSVIITDCQEKEFGGTNSNVLINSSMRMLEGVYLCHWPNLKSITELNYLIHLTNLEIINCPSMESFPDHELPNLTLLKYLAIQDCPSMNDSFPRGLWPPKLDYLRIGRLKKPISEWGPQNFQHPLSGLSYGVDG
>CHR00019838-RA
MAEVIASTLIEAVFQKLANEALKQVSRAKGIHSELKELGRTLSRIQTLLNDASNKEITNEAVQVWLNDLQHLAYDIDDVLDELATDAMHNELTDQSGGSTSMVRKLIPSCCTKFSLSTRLCPKLDNITNKLQELEKEKESLGLMVKTGNLQVKDDRPKDKNRKSQTSLVDASSIVGRKGDKDALVLKLVGDEPCNENFSIVPIVGMGGVGKTTLAKILYEDDQVNDHFESKAWVCVSDEWDNFSISNIIFQSLTGETREFRDLNLLQVALRGQLRDKLFLLVLDDVWSESSDDWESLVAPLKACARGSKIIMTTRKEKLLRQLGCGKLNHLQSLSHDDAMCLFAQHALGENNFNSHPRLKESGEGIVRKCDGLPLALKALGRLLRANEDEVKWKEIEDSEIWCLEDGGKIIPALRLSYHELPAYLKQLFAYCSLFTKDYAFDKEDLVLLWMAEGFLRGKVPLIKSTIERFGLECFDELFSRSFFQHSPNHESLFVMHDLMNDLATFVARDFFFRLEKEMGKNVGKRALDKYRHMSFVCEEYGAYKKFEGIEGAKGLRTFLSVGVKERWQSNYLSNKVLVDLLPHLQFLRVLSLSGYEISEVPDCIGKLKHLRYLNLSQTQITHLPENVCDLYNLETLILFGCSRLTKFPNNFIKLKSLRHLDIRDTPLLEDLPLGIGELKSVQTLSKIIIGGENDFSITQLKDFENLQGKISFKGLDKVRNATEAREAYLSHKRLTELEVEWSDESDSSRNDTTEKDVLDALKPYNECLKRLGIVNYLGLEFPKWVGDPSFHQLARVSIRGCKKCTSLPSLGQLASLKELSIQDMDDVKVLGSDLFGTGLAFPSLEVLSFEGMQGWEVWSTSGTSTNGIIKDAVFPCLKELHIMDCPNLVEISLKALPSLRDLRIHKCGYGVLRSLVHVAPSVTKLDINSISGLTNEVWRGVILNLKAVEELYVNHCHEMRYLWESEEAEASSKVLLNLKRLVVNHCENLVSLGEKDEEYNYGNNLLTSLRSLEAGWCDNLKHLRCPNNIYWLKINWCESITCVSFSKGGGQKLKSVSFHGCKKLMLMELGEKGEKNRLLINSKSMPTLDFLWIHFYPNLASIIDFGGNFIHLTTLSISHCKSTAESFFADLQLPSLTSLTNLEINDCPSMDVPGLWPPNLHRLFIGRLKKPMSEWGPQKFPTSLVDLIVRGEEVTNWSQLSNLHLPSSVTRLCIDSFHNLETVSEGLRHLSSLQHLTIFECAKMKDLPERENRHCGSEQIWTKDLAASSLKLSCQNICKGVVISDQFLV
>CHR00032019-RA
MAREADLISAFITILLQKLVSDRLTSLARSVGFFSELEAIKNSLTDVQLGLTDAGEKSKSRPDVEEWLNKLQNLVYEIDDLLDDLAYEAMRKELRSTITPRFFAKFIPHKYKHGYKMSSKLDELKTRLDILVEEKIILCLNDDIGRHTETITRLGDPSMADMSQSSIIGLETEKAALLTRLLGNEHRAPGSKILVTTRKPKSASVMGSVRLLYKHTLEPDDSLSLLARHALGQPNFDSHSEFKSVAEHIAKICDGLPLALMIVGRVLSTKTHVEEWEKLLDSELWSTDYGVIPALSLGYNDLPNQLKQIFAYCSIFLKDCAFDKDELILLWMAEGFLYESNGHKSMESVGDDYFEELRSRSFFLPSVEEKSYEMHDLVHHVAISIAGEHFYTLDNERDFEGRYMEHVHHLSFIRQRFEVYRKFKGLLEARRLRTLLAVSIDLGVRQKFFLSNKVLIELLPQLQFLRVISLCNYSITEIPQSIGSLKHLRYLNLSGTDILVLPEQVGDLYNLQSLLLRGCKKLFSLPKLW
>CHR00090756-RA
EGRIEQRKTAAVGNGDRLLDGVEEWVDKAESHISEAKEVIDGFEANANKTCFNLGMCIDLGTRYRYGKKAAKKDPSLLKVQKDGETFESCVSVPTAAPGVLDVYNRHNIDDLDTHKLCFKKIIKSIEDDNIQIIGIYGTGGVGKTTLAKEVAVEVKSLFDAVEFITVSQPVDAKRIKKEVGVAANRIMKNEKILVILDDLWGELKLDEVGIPCGADYKNCKILLTSRNKDVCETMNATRLISVDSLPTKEAWILFKRVVGDTVETDENLKKIAEKVVEGCRGLPLIIQVVGAALKNESIESWKRALTQLQEHTTSYIDPKISLAYSHLQLSYDCLKSEEAKLCFLLCSMYPEDFDIPLERLAYYGVGLEIFKDLDSMEDARNRVRHAVKILKSSCLLLDGKDESTVKMHDVVREVALLIASKGSNNFLVKAGIGLREWQPRTKRVKSCTGISLMNNRVKEARVLDFERNTIVSLPPSLKQLTKLCMLNLGGNKSLCDISILGVLKSLEILILSHTGIRKIPQEIGDLVNLRRLEVKDCDNLSHIEPGVMSKLRWLEELHIGYYPDEDGNNEGFMEIGELSMLTFLDLHVCESLEEVIWDGMNDIDMVVFPRLAKIELRDLKELKSFYAGKVNIKFPSLELVEIYGHNRMNEWDHNRTYVTPKLKRANLKEIGGYLFNKLGSTFDDQLKQAVGLKEWPILK
>CHR00028557-RA
KMEFVSLIVGPVVKLLEEHITQKLSNFTSSADRVKDMIEKMKVLDGHIIDNEKHLRRNRENNKDVPDRVHEWLKEVKKIKEDVENDGCFDLKMKMRRNSENNREIPDRVPESLEEVEKIKEDADKIPTNNVGCFNIKKKYLAGRNALRHIKDIERLIKESSAMIWSDAPIGFGRVGSKRLASTSDGATQNLFKSRDKTFNEALKLLQQNDDDKNRVIALCGMGGVGKTTLMKQLKKAAEDNKMFKWIVVVVVGKSSNLFDIQNAIAGHTGEPLTEIVEKSRAILLSKRFQAFSERNEKILVILDDVWEKIKLEDIGLASPLPKGVKLLLTSREERICHQIAVDAKCFLKPVRVDVLEEEEARGFFCQIAEISAEHDLYDIGCKIVKKCGCLPLAIEIISADVTCEKKRSVWKHKLKSLEKNNDVLNIVDMSYKNLEREDKAIFLLCGLFPEDSNILIEDLTRYAWGLKLLEQVSTMEDARESTETTTVSKGGDQGGCWIIHHDDFSKWSEANSMSQSCKQLSLTCKGMSEFPSEFRFPNLSLLKLMHGDELLRAPHDFYATMEKLQVIAFERMQYPLVPTSAQFSTNLRTLCLSECSLMFDLTCIGNLLNLEVLSFANSGITNLPTTFGNLKKLRLLDVTGCYNLVIDDGVFKNLVKLEELYLIPYYEKACCFTDNNNREFAERSENLKRFKLSLGWSHTKKIFDMHSYENSLKLVTNIEELLKSKINELFKITDALYLQVNNMNTLPCSSFYNLRLLVVSECAELKYLFTPSVAKNLSKLEYLEISNCDAMEAVIHTENNGSDMIKFPNLKYLRLANLPKLLSFSNNVNVIKLPRLMELQLEGLQSLTSIYTDSATYFVSSNISPTQSFLNKEKSSFTLQDTTPKLEKLFVKDCDFIEVLFNMEFGEIEQLSSGLKSVKVDGCNSLVKLFSCNPFPFFNNLQELEVKRCHSIQVLFDNDSGRAGKMEELVCSSSLRSIKVSGCDSLVNLLPRNPMPLFNHLEELEVFECASIEVIFDIDSGRHGNIGEQVCSSSLRSIQVKACVSLVKLFSCNPFPFFNNLQELEVRRCRSIQVLFEIDSGRAGRYEEQDAAPNKLEKLVVSDMENLKEIWPPQFSISNLCPLRKLKVEGCGSIKVLFMDFGEIEQHRSSLKSIKVSGCVSLEKLFSCNPFPFLNNLQELNVERCGSIEVLFNTDLGRAGKSEEQVCSSRLRSIVVKECDSLVNLLPRNPTPIFNHLEKLDVRECASIEVIFNIDMGCVGEMDKVSSRLRSIWLEGLGKLREVWRIKDARNNLIHGFEAVERIHIEDCERFENLITPATTTFDMRALKDVEIERCGRESERKDELVESNQDLEDYKDVDVVFEITTPSSRESPYNTQQPPILPHLEELWLEDMGKMSHVWKCDWNEYLILQQPQSQSSFHNLTNIKMRKCNIIKYLFSPLMATLLFKLKEVRISSCDGIEEIVSNRDDEDASIYSHTTTTFFPHLDILKLKNLRNFKCIGGGANGISTDIHDQLKLSQVSWSLCQYAREISIRDCDALSSVIPWYAVGQMQKLQVLKIEYCESMKEVFETQESNNKSGTDTRKSLPRLEYITMLKLPKLKVLKIQGCNLLEHIFTFSTLQSLMQLEELEVKDCKAMEVIVMEENAQQTTAFDVVVFPHLKSLILVNLPNFVGFFLGKNEFRWPSLEKVVIGECPQITVFTYGQSTYPKLNFINTSLGKHSVECGLNFRVITTSHQARLPSYESTSSYHTTTMERLPWSYHNLIEVDMDMDYNPRGGHTLFSSDNLLQLQKLETLHLRRCVDIEQIFDSQSVAEIPNLIQVDLRRLTSLKYIWKSKQGTLLKFPNLTRLSIYNCDSLEYVFTCSMVGSLLQLRELHISFCSMKVIVKGEEEECDAIVNATVVFPCLKSLKFGFLSSFEGFCIGKEAFEFPSLDTMEIMYCSKLTVFTKGDLSAPNLYAIRMWDGKYNIHNRLNSFLNTRNERD
>CHR00028562-RA
MEVVSAIVGPVVNVLTGHITKKLGYLTSSTEHVKRMKNKMQDLEDQRTNIEEQVGEYQVSFLKIPAQVPRWLEDFKKIKEEVDNISSNDLGCFNVKKKYLAGRNALRVTEDVECLIKKSSDIPWRKAHIGFGRVHSKISASTSGGGTQNLFKSREKTFNEALKLLQQDDDNNRVIALCGMGGVGKTTLMNDLKEVSKNEKMFNCIVKAVIGNTPNLLDIQNAIAADTGEPLTETVETSRAILLSKRFQAFSERNEKILVILDDVWEKIKLEGIGLASPLPKGVKLLLTSREESICHQIAVDAKSVLKPVRVDVLEEEEARGFFCQIAEISAEHDLYDIGCKIVRKCGCLPLAIKIIAADVKCEKKRSVWKHKLKCLKKNNKVLDIVDMSYKNLEREDKAIFLLCGLFPEDSNIPIEDLTRYAWGLKLLEQVSTMEDARESTETSVSKLKNKYLLMDGDSRDTECVKMHDLVLAFVVGTVSKGGEDGCWIIHHEDDFSKLSEANNMSQSCKQLSLTCKGMSEFPSEFRFPNLSLLKLMHGDELLSAPQDFYATMKKLQVIAFERMDFANSGITILPSSFGNLKKLRQLDVTGCYNLVIDDGVLKSLVKLEELYMRSFVGHALSFTDNNSSELAERSKNLCALEFEFIGNNAHMKNMSYEKLQRFKLSLGCYFTEVLHGLHKYQGETRSYENGLKLVTKREELLNSKINELFKYTNALYLQVNDMNSLEDVEIPHPPRNSSFYNLRILVVSQCAELKYLFTPSVATKLSKLEYLDISGCPIMEAVILTENNRSDIIMFSNLKYLRLDRLPNLLCFSDNFQLPHLVELRLEGLQNFTSIYPSNASSSMSSNISRVQSFFHEEDGTPKLEKLFVSDMENLKEIWPPQFSICNLCPLRELKVEGCGSIEVLFNMDFGEIEQLSSSLRSIQVKRCFFLVKLFSCNPFPFLNNLQELEVIRCGSIEVLFDNDSGRACKSEEQVCSRSLRSIYVSECDSLVNLLPSNPMPLFNHLEELDVRICASVEVIFDIDMGCVGETDKVSSSRLRSIDLYALGKLREVWRIKDAGNNLIHGFEAVESIRIEDCERFENLITPATTTFDMRALKKVDITRCGRESERNNELVENVEVVFEITTPSSRESPHNTQQPPILPYLEELVLRDMGKMSHVWKCDWNEFLILQKPQSQSSFHNLTTIMMWRCDNITYLFSPLMAKLLSNLMKIDIWSCGGIEEIVLNTDQSTDSLKNTSLFPHLDILDCLASKSSSVLVVVPMVYLLIFMTSLSYLLGPYANTLEIRVIECDALSSLIPWYAVGQMQKLQVVTIIDCKSMTEVFETQEINNKSGTDTGKSLPRLEYITMLKLPKLKILKIQGCNHLKHIFTISTLESLSELEELEIKDCEAMEVIVKKESGELTTTSDAAVFPHLKSLILFDLPNFVGFFLGMNEFIWPALEKVVIGECPQITVFTYGRSTTPKLNVVNTSLGKHSYECGLNFCVTTTLHQARLPSYESTSSYRPTTMERFPWSFHNLIELDMVYSSCGQTIFSSDKLLQLQKLETVHCSTCRDIEQIFDSQTDAEIPNLRQVDLEWLSSLKYIWKSKQGTVLKFPNLTRLSIEWCDSLEYVFTCPMVGSLLQLQELHIRNCGSMKVIVKGEEEKCDAIVNASVVFPCLKLLRLYELRSLEGFCIGKEAFEFPSLDTLQIDGCREMTVFTKGDLSVPKLYAISKWGGRKYNIHNRLNCVIKNFTKR
>CHR00037358-RA
LFSSYAFKTKDSSRGFEEVAKEVVKYVQGHPLALKVLGRFLYGKTVGQWVSELDQLKVHPNKEIQQVLRLSYNGLSLHQQNILLDIACSFVGENRDLVASVLDGCNFFAVTNMQVLVDKSLITISSNNSLQMHDLIQAMAREIVFEESCTPGNRSRLWVNPSEIYNILSENQATQVVEILDIQQKESSQKFDIDGKAFARMKNLRILKLPMDDGVNFSGRLDFLSNKLRLLYWHGCPFKLLPSEFYPVNIVVINLSYSNIKQLWTTPKVLNLSGCLNIYQVPEALWSRWWTSIPGFIWNQQHPQRSVVSLAGLHMLKELNLNYCNLEQVPESIGGLSCLERLFLKGNSFSSLPGSFSQLSSLGWLFVNGCKKLEVLPELPPSLEEINASDCTSLRSVSLAGLHMLENLNLNYCNLEQVPNAIGGLSCLNHLQLKGNNFTTLPGSLSQLYSLTWLNVDDCKKLEVLPELPPSLEEINASGCTSLCSMTGSNPIKSQSTYLTNCPKLFKNLAIDSQVSKSETQCLDSAVTSEGSANRLSSFLEYVNIENKICEFFRLPHSSIERMDIINDGHSIPNWFTNKSKGNQVKVELPSDWSFSNLRGYGICVVFKRKKPSTDLRCSVNNFDGAFLGDCSPSCDWEYFEENEDIEVKECGVRLVCDEDLDEDLSTFDDHTSLSEHGGFENGSMSFVNSFLCAVGITLHVSKLRGRLVHRMFLKEL
>CHR00037361-RA
FESKFIDSISREILKTLCDGPLHVGENLVGIDFHFDKLDLSRFVGSDKVNMIGICGISGIGKTTLAKAIYNLMYVHFEGSCFCEDVKEVTERQGLIQVQLHMIGQIMKVEDLNIPSVAKGAMVIKQRMACNPILLVLDDVDDHKQLDSLVGSASWFCPGSLIIFTGKDKQLLRSHGVDEILNMDFLDENQSLQLFSSYAFKTKDSSRGFEEVAEEVVKYVQGHPLALKVLGRFLYGKTVGQWVSELDQLKVHPNKEIQQVLRLSYNGLSLHQQNILLDIACSFVGENRDFVASVLDGCNFFAVTNMQVLVDKSLITISSNNSLQMHDLIQAMAREIVFEESGTPGNRSRLWVNPSEIYNILSENQATQVVEILDIQQKKSSQKFDIDGKAFARMKNLRILKLPMDDGVNFSGRLDFLSNKLRLLYWHGCPFKLLPSEFYPENIVVINLSYSNIKQLWTTPKCLRRLKIMKLRYCRNLTTTPDFSEITNLEELDLEGCVNMVTVHPSIGMLKRLVVLNMRDCRRARSFPSKVEMDSLQVLNLSGCLNIYQVPEAFWSRCQVSISETLCLDSAVTSEGSASRISSFFEYVNVENKICEFFRLPNSSFKCMDIINDGHSIPNWFTNKSKGNQVKVELPLDWSLSNLRGYGTCVVFKRKKPSTRLRYSVNNFDGAFLGDCSPRCDRDYFKGKPIRIDESDMIWLRYTSEILWGLEKAKNFVTFCFGENENIEVKECGVRLVCDEDLDQDLSTFDDLTSLSEHGGIVSLFGDSEDITWSW
>CHR00054592-RA   
MCYFLNIFFFRSETEFILKVVETIDSKLNMKLVSTPAHLTGMETRAEVINTWLKDEQSSSNVVAICGMGGSGKTTMAQHIYNSNKVYFESSVFLEEIGKHYRKPDGLVGLQKQLLTNLLGGKNTMISSVSEGASKINEVLQMKRVLIVLDDIDDQDELSSLLGTKAFPTQSKIIITTRLRDIDAWFGSISWRCWVHELELLNDYESLKLLCFHAFGSKIPMEGFEDLAIQLAQYCEGNPLALKVLGSSLFVSAKDSYQRNNIIEIWRSRINSLNSFKGDIDRKIQSVLQKSFDSLPLVSHKELFLHIACFFVGETKEYVVKILENDWFAKSGITTLINRCLLTVSPTDKIVMHQLLQDMGRKMICNESRDPNERSRVWCSDEAYHVLKERDGSNTIEGLSLDTRKLKKRTEPLALATNTLVKMKNLKLLQLQYVDLSGTYNSFPELRWLRWHGSHLKTIPFGLLMGSLVALDMSYGDLENFESPMVLPSLKILILKSCYKLVGIFNFHQLPNLETLNLWGCINLTNVCRTIGDLESLAVLDLTGCNKLWKPSRIKKYINRIEWLKASLIGGEIPEQLMFSLPYSLKYLCMDYCNLEYNNDFCVVFHPRSFFYLSLFSNLFESLPNNIDLNMLRILNLNSCLNLKSLLCIPSTLEELYTHWCTSLERITFKSARYKLRKFGYEGCFKLSEVQGLFKLESISKLDEADLGLMKWIKAYEDSKVDLIGDEITKGRIWDIQMLCEYGIRSTYLQGIKHPSLSSEYMSSNRFLSFHVPLCPNNRMIQGLNVSTLYRSLGDDKDSWVLMAKVSIITKGLTWIYNPVVYCKPKVNEIAMWLSYWPIGNMLSAGDEVKVCIIVEKGLKVSECGASIVYMDGRIEKEKNLGNCAKREEVIGGDLSEFEVATGEYYLGRRDLYNSKTSYYVYKLFGHTIDYTESQGWKKSRQPTYFKGTVVLGVSFNSESETEKIEKAVLRLAGVESVCIKKEAGRLIVVGHVDPIAIVTRVKEFEKMVVILNIQPSTQSNRLAHNFRHGTS
>CHR00021524-RA   
MAEVIASTLIEAVFKKLSNEAVKQVVRAKGIHSELKKLGRTLSDIQDLLIDASDKEVKEVRVQKWLNGLQHLAYDIDDILDDLAIEAMHRELNDQSGGSTNMVRKLIPSCCTNFSLSTKMRHRLDDINNKLQDLEKEKVTLGLTMKSGRLEVRDGRSKDKNRQSQTSLVDPYRIVGREGDKEALVLKLLVDEPRNSENFSIVPIVGMGGVGKTTLAKILFDDEKVKKHFKLKAWVCVSDEWDTLSMSNIIFQSVTGETKEFKDLNLLQVALRDQIRGKLFLLVLDDVWSESSDDWESLVAPLKACAPGSKIIMTTRKDKLLRELGCDFFFRLEKEMGKNVRKRALDKCRHMSFVCEEYGAYKKFEGIEGAKENVCDLYNLETLILFGCSRLTKFPSNFIKLKSLRHLDIRDTPLLKDMPLGVGTLKSLQTLSKIIIGGENDFSITQLKDFENLHGKVSIEGLEKVKNATEAREANLSQKRLTEFEVKWSDASRITPMETSENAILDALKPYNDCLEKLGIVNYLGLEFPRWVGDPSFRQLVHVSIRGCKYCTSLPPLGQLQSLKGLSIQDMGDVKVVGSEFFGTGLEFPSLETLSFEGMSSWEVWSTNSRSGVGDFVFPCLKELNIEGCPKLVEVSLKAPLISLRVLRINNFGDGLMRSLVHAAPLVTQLKIESISGLTNEVWRGVILELKAIEELEVRRCDEIRYLWESKEAEASSKVLVNLKKLEVRECKKLVSLGEKDEEYNYGSNLLSSLSSLKVWGCENFKHLSCPNNIETLTIVNCNSITCVSFSTGGGQKLKLVTIGGCNKLLMLKELGEGGEENRLLINSKSMPMLEDVDILHHPNVASIIEFGRNFIHLTTLKIRNCGSTEESSFPDFQLQGHLTHLVITDCPIMDDPTRLWPPNLRFLSIGPLKNPISEWGPQKFPSTLVDLTLHGEAEAATNWSQMSHLHLPSSLTRLWILGFDNLETVSQGLQHLTSLQHLSIFWCPKIKDLPETLLPSLLSLEIAGCPNLKELPVKFTTTK
>CHR00017187-RA   
MAPSSSHSDIPVSVSTSLSRNLDVFVSFKSSDTRDNIVDNLFTAFAPQEISTYKYDPTVPVDKSIVYALINAIKDSQISLVIFSENYADSYLCLEELACIMKCKDERGLIVMPIFYHVDPKDVQKLTGKYGEALEKHELENKDKIESWKKALVDASNIPGWEVNHIANG
>CHR00018326-RA   
MIEAFVTAAAEVILEKAFSLAANEFAIAWGFTDNLKILHDKLEMIRAKLRDAERQKGSEAVTVWLKQLKTVVSEADDLLDEVEYEVLRREVKKRDHTTRKIRCRPSLKKFSFPREMGHKIENIITKLSQINKHALELGLQNEQQGPIPNSLRNETHSYLDEFKIVGRENDELQIIELLTESTKEEKLTIIPVVGMGGIGKTTLAKSVYNNPKIQRHFDVKVWLCVSVKVDIKRLLEMIYESLTSKKCESPTIEKLITKLREELGSKRYLLVLDDVWNEERTYWDEFRSCVVNVNSQNGNGIIVTTRKLEIGTNYMKNNSRTLQGLSDDDGAGKKISFQVFKCLRVLKLTGKGKTRIDESIGDLVHLRYLHLSDIRVIPKSITSKLHHLQTLKLGYCYGLKKFPEGMLNLISLQHLESNFFVRSPKDVGQLTSLRTLSYFSVGRKKGYQIEELGRLKHLGGKLHISNLEKVCSKEEASKADLVGKRNLYKINFSWKERDEGVRQKDKDILEGLQTHENVKSLTIVNYSSDCFPEWVMKMSTNTGGEWIRLDKLVDVTLSGCRNVLSLPMVLKLPLLLDLVLKDMDSLTSLSSSVGLGSSEPLSRSLRKLKLSGMKRLEKWTDAATNSSTMVSPVLETLSILDCPKIILLDEHYPHPLIKLEIKDCTNLESIRSLQGLTSLVELDIWECRNLESIRSLQGLTSLVRLTIYKCTNLESIGSLQGLTSLEILKIRNCDSLLGIPDLHNLGGYLRELMILRCDKLTSLPSGIDSLTLLKDLTLGSFWTELDCFPSLKGIEKLRSNLRYLSLEGRSHWESIPEEVKHLTSLEELKIWVFGIREIPMWLTNMSSIKDIRFYSCHGLDKDSVLKGAPREAERVNLDFYRLR
>CHR00004696-RA   
MAEILSMFINVVLEKLVTAAVEQFTPSKEIHSELKKWERSLSLIRGLLNDASDKEVTNEAVKQWLISLQHLAYDIDNILDTLATDAMHREFANESEPVSKVRKLLRTCFSRFLPSTSNSMDGELINITTKLQELVDAKNNLGLSVTDARSKNMNRRNQTSLVNSKSIVGREDEKKELIRKLLSDEQCDENFSIVPIVGMGGMGKTTLARLLYDDKQVKDHFELKAWVCVSDEFDSFKISEVIFQSVACKTEEFKDLNMLQVALKDLLKEKRFLLVLDDVWSDKIQDWETLVGPFYEGASGSKIIITTRKKELLRQLGHD
>CHR00070737-RA   
MELVSAIVGPVVNVLTGHIKQKLGYLTSYAQHVEHMKNRMQFLKDRSADIERLKSQHPNMPAHVPGWLEDVKKIKEDVDNIPSNNIGCFSVKKKFLAGRNALRLTKVIEGLIGDGSKMISDDTLWREAEGCLGRVDSKNPASTSTSGVSVFGSRVKAFNDALKLLQQDDDHTARVIALCGMGGVGKTTLMKQLKKAAEDNNMFKWIVVVVVGKNSNLFAIQNAIAVHTGGPLTKTDEKLEPPTKTVEKLRADYLSERLKGFLERKEKILVILDDVWDKIKLEDIGLASPLPNGVKLLLTSRDVKVCRKIADDAALEEVKVDVLKENEAHDFFCQKAGISAEHDHDLYEIGCEIVKKCGCLPLAIELIAGTLKCEKDRGVWRCTRDRLKINELDENVREIIEISYKSLKREEDKAIFLLCGLFPEDSNIPIEDLTRYAWGLKLLKQVFTMGKARDSIQTSVSNLKNAYMLMDGDSHHSDCVKLHDLVLAFVVATVSKGGEDGCWIIHHEDDFSKWIEADNMSQSCNQLSLTCKGMSEFPSEFQFPNLSLLKLMQGDESLRFPQDFYNGKQKLQVIAFEKLEYPPVPTSAQFSTNLRTLCLHECSLMFDLACIGNLSNLEVLSFAKSGITTIPSEFGNLKKLRLLDVTGCYNLVIDDGVFKNLVTLEELYLIPYKRACCFTDSNGCELAECSKNLSALEFKFIGDNAHLKNNMSFRKLERFKLLVGCYFDELKTNLVDAQSYQNSLYLVTNRDELLKSKIHELFENTDVLYLRVNDMNTLEDVDVESPRPAAPGNFNRLRVLIVSKCTELTYLFTPSVATLLSKLEYLEISGCPVMEAVCNGPDIIKFPNLKYLRLADLPKLLSFSNNVNVIKLPRLMELRLEGLQSLTSIYPDSATSLVSSNISHTQSFLSKEDATPKLEKLFVKHCDSIEVLFNMDFGEIEQLSSSLRSIKVDGCNSLVKLFSCNPFPFFNNLQELEVRRCRSIQVLFEIDSGRAGRYEEQDAAPNKLEKLVVSNMENLKEIWPPKFSISNLCPLRELTVEGCNSMEVLFNLDFGEIEQLSSSLRSITVEGCESLAKLFSCNPFPFLNNLQVIIVKSCGSIEVLFNNDLGHAGKRREQVCSSSLRSIRVRECYSLVNLLPCNPMPLFNHLEELEVTWCASVEVIFDIDMGCVGEMDKVSSSRLRSIRLDQLGKLREVWRIKDAGNKLIHGFEALESIIIGDCERFENLITPATTSLDMRALKKVEIFRCGTESERNNELVESNQDQENNVIPTSREEVNDGISKVALPSSLLHTFHHIHKLSLEDYKDADAVFEITTPSSRESPHDTQQPLILPHLEELWLENMGKMSHVWKCDWNEFLILQKPQSQSSFHNLTTIIMYKCNNIKYLFSPLMAKLLSNLKKVKIWKCDGIEEVVLNRGQSTDSLKNTSLFPHLNILELEKLRNFKCIGGGANGIPTDIHDQLKLSSWSLCQYAREINIRRCDALSSVVPWYAVGQMQKLQVLRIEDCESMTKVFETQGINNKSGTDTGKSLPRLEYIMMLKLPKLKILKIKGCNLLEHIFTFSTLQSLTQLEELVVKDCKAVEVIVKKESGEQKTTSDVAVFPHLKSLKLVNLPNFVGFFLGKNEFKWPALEKVVIRECPELTVFTYGRSTAPKLNFINTSLGKHSVECGLNFHVTTTSHQAQLPSYESTSSYRPTTMERLPWSYHNLIEVDMHYNTSGGQTLFSSDKLLLLQKLETVLFKGCGHTEEIFDSQTVAEIPNLRLVDLWLLESLKYIWKSKQGTVLKFPNLTRLSIEGCESLEYVFTCPMVGSLLQLHELNISSCRSMKVIVKGEEEDCDAIMNATVVFPCLKLLKIFVLSSLEGFCLGKEAFEFPSLDTLEIDGWCEK
>CHR00069740-RA   
MKRDSDFYYDDDDDFDCKRPKNDVFMNSFYEDIGKQFISHLQGALRRRGFTISDHTMLPIGQDTRLQLLKAIEESEIYVVVFSTSYACSVRSLDELVAIMDCLGKFEKRKMLPVFYKVKPSDIISQEGSFKEAFQAHKVNGDIDPKRVQNGSKPKRRRDEGNFVSKIVKQLERMQSPQELHVADHPVVIGSRVKELISTLRLDCEDVLVVAVFGISGIGKTTIVRATYNKISSYFDVSCFLEDIHRRYNGRKDWKFKLQKDLISQLNKDGKVNLHLDGVLKIQNLLRRKKTLLVLDDVDHFKRLEGLGMNPEWFYKGSRIIVITRDKQSLGNIPYTSYQIMLLNRRESLSLFNRLMFSRDNNLVNMKFIEEVAALSGGLPLVLEVWSRYFIGHERKQWPSLLEKLKRIPHGDVQKQLQMSYDSLSVTAKNLFLDIACFFDGMDKELVVKVLHDEESAFFPDIEIQHLVDKFLVKDIDLYYPKVLMNEVIMEMGQEVIRQENVDEPGKRTRLINHRDILRVFRECSV
>CHR00083281-RA   
MQKTSRKKLKKFQVMTLDALMSKEVSSRKKCIEGNEDIDRLITEKITWNDAVIPLGRVDSKRPASTSGGDTQKGFKSRNKIFNDALKFLQHDDGKTQVIALCGMGGVGKTTLMNQLKKAAEDNKMFKWIVVVVIGKAFSLSAIQNAIAAHTGEPLTETDETLRATLLSKRFNKLLESKERSLVILDDLWEKIKLEDIGLAGPLPNGVKLLLTSRDANICRQIAVDVASVLKVVKVDVLEEGEARDFFCQKADISPDHDLYKIGCEIVKRCGGLPLAIKLIAATLNSQNEFVWRHTLKCLENNDLDEKVQEIIEISYNNLKQEDKAIFRLCGLFPEDSNIPIEDLTRYAWGLKLLNKVYTMEDARDSTQTSVSNLKNAYLLMDGDSLHSDCVKLHDLVLAFVVATVSKGGEECWIIHHKDDFSNWSEANSMSQSCEQISLACKGMSEFLIDFKFPNVTLLKLMQGDESLRFPQDFYEGMQKLQVIAFEKLEYPVVPTSFQCSANLRTLCLHECSLMFDLACIGNLSNLEVLSFANSGVTILPSTFRNLKKLRLLDVTGCYNLVIDDGVLGGLVKLEELYMIPYDEKACCFTDNNCSELAERTKKLCALEFEFIGNNAHMKNMSYEKLQRFKLSVGCYFTEGRWLHKSQGETHSYQNSLKLVTNREEILKSKINELFKITHALYLQVNDMNTLEDVDVEFPCPPHPSRNFSFYKLRILVVSECAELKYLFTPSVATSLSKLEYLEISGCLKMEAVIHTETYVDVFSNLKYLRLAKLPELLHFCNKVDVIELPRLMELQLEGLPKITSIYWSVIFPACNLFNKEDMTPKLEKLVVSNMENLKEIWPPQFSIGNLCQLRELTVEGCASIEILFNMDFGEIEQPTSSLLSMEVKSCYSLVKLFSCNNPFPFFNNLQELKVERCVSVEVIFDIDMGCVGEMDKVSSRLRSIHLEKLEKLREVWRIKDAGNNNLIHGFEAVESIIIENCVEVVFEITTPSSRESPHNTQQPPMLPYLEKLELSGLERMSHVWKCDWNESLILQKPQSQSSFHNLTTIWMYKCNSIKYLFSPLMAKLLSNLKKIHINSCDAIEEVASNRDDEDKSIYSHNTTSFFHHLDILELKNLRKFKCIGGGANGISTDIHDQLKLTQASWSLCHYAREISITDCDALSSVIPWYAVGQMQKLQVLIIQGCNLLEHIFTFSTLESLRQLEVLVVMDCEGMEVIVKKDNEEQTTTTYDAAVFPHLKSLKLVNLPNFVGFFLGKNEFIWPALEKVVIGECPQITVFTYGQSTAPKLNFINTSLGKHSYECGLNFRVTTTSHQARLPSYESISSNHPTTMERLPWSYHNLIEVNMSNYNTSGGQTLFSSDKLLQLQKLETVHCSDCGTLRRYLIHNLL
>CHR00021121-RA   
MAEQVVTSLVGKVVNSLIGKAKEEISYMSNCSENIKDLKREKENLAHMKGRIEQRKQQQKTCFNLGMCTNLGTLYRYGKKAANKAPSLLQHQKDGETFETCVFVPTTAPGVLDVYERHNIDDLDTHKSCFKKIIDSVKDDNIQIIGIYGTGGVGKTTLAKEVSVTVKSLFAVVEFITVSQPVDAEKIKKEVETAAKRIYNGEKILVILDDLWGELKLDEVGIPCGADYKNCKILLTSRSKDVCETMNATGLISVDSLPMKEAWILFKRVVGETVETDENLKKIAEKVVEGCGGLPLIIQAVGAALKNESIESWKRALTQLQKHTTSYIDPKISVSYSHLQLSYDFLESEEAKLCFLLCSMFPEDYNIRLESLAHYGVGLEIFEDLDSMEDARNRVRHAVKILKSTCLLLDGVYASTVKMHDVVREVALLIASKGSNKFLVKAGIGLTEWQPRTKRVKSCTGISLMYNSIRKLPEYELEIPRLDIFLIQGNYLSTIPDEFILGVKEARVLDFQYNKIVSLPPSLKQLTKLCLLNLGGNKSLCDISILGVLKSLEILSLSNTGIREIPQEIGDLVNLRRLEVKGCLDLSHIEPDVMSKLRWLEELHIAYYQVKDGNNEGLMEIGELSMLTFLELHVPHVHLIPTKGVCFTKLKGFVIQIGGRQIYGNAEVVHKKTLILGMEYLDPPSMLHAKELIELSDGIIFGSVMDLINIVPTMYCESLNDLTTIMLSECHNLLSLLDSNDLDVVEELGGGENTKKQFFSKLEHLILFNLRKLHVLWNCPDQYISLKNLVTLSISDCNKLVSLFSVNEARGLVNLKTLTIQKCSSLKEVISDGGEGDIDRVEFRCLVEIELGNIKKLRSFYAGKVIIGCPSLVKVKIYGCNIMDKWGYNGTYDTPNLKLVIQHSSSTDTPNLKLVDQHSSSTDTPNLKLLNQHSSSIEQVWILQCMCTS
>CHR00021124-RA   
MKWVFHVGRKYKNCKILLASRSKDVRETMKATGLISVESLPSEEAWILFKRVVGDTVETNENLKEIAEKVVEGCGGLPLIIQVVGAALKNESIESWKRALTQLQKRTTSYIDPKISLAYSHLQLSYEFLESEEAKLCFLLCSMFPEDFDIPLERLAHYGVGLEIFEDLDSLEDARNRVRHAVKILKSSCLLLDGKYESTVKMHDVVREVALLISSKGSNKFLVKAGIGLREWQPRTKRVKSCTGISLMYNDIEEIPDYELEIPRLDIFLIQGNDDLSTIPDIFILGVKEARVLDFEQNDIVSLPPSLKQLTKLCMLNLGGNDSLCDISILGDLKSLEILILSHTGIVGIPQEIGDLVNLRRLEVKGCRDLSHIAPGVMSKLRWLEELHIGYYPVEDGNNEGLMEIGELSMLTFLDLFVPHVHLIPTEGVCFTKLKGFVIQIGGRRQMYDDAEVVHKKTLLLTMKDLDTSSMLQVKELIKLSDGTPKRLDAFTSQMCKDSWGRSSFARCMIEVKSDEWKPPHCDKCKIFGHTLIECPKVVAPTAQPTMCVNDGFKTVNNKKKGKQGGSTIPGQGGFTKPVVGGQEYEDEYDDYDYDDYLEAVSILGNLDAFNAMYGTKLQGPRKVHDYSPLPKKIIFDSVENLTNIVPTMGCESLDDLTTIMLSDWDKLLRLVDSNDWDVDEELGGENTKKHFFSKLEHLFLAGLNKLHDLWNCPDQYISLKNIVTLHISGCHKLFRGSDRDGDESDDIDIVFRRLAKIELCKLKELKSFYDGKVNIKFPSLEMVEIYKCDELERLFSVNAARGLVNLQTLTIQKCKSLKEVIWDGDGGNDIDMVVFPRLVKIELRELNELKSFYGGKVNIKFPSLEFVELYRCDKMDEWGQNGTYITPNLKGVNQVHRYRYKDWVWFGVIAIGVITGYLLFTIYPRLSESRVIVICSSAAYFSSDRTLITKEFKRTEGSGNLIVKKSRGCGRGVLVVGSRFVKAAVRPWSWVLRSKGEAAWCYCRDFYAAEEGLANLGLCPPSFLYNNSMLPQP
>CHR00021125-RA   
MAQEVVATLVGNVVKSLFGIAKKEISYMSKCYENVENLKRENEKLTYMKGRVEQQIKVAEDKGDKLLDGVKEWVVDANSHISKAKEVIDGFEANANKRCFKLGMCVNLGTLYRYGGVGKTTLAKEVAVTVKSLNLFAAVEFITVSQPVDVERIKKEVETAAKRINNREKILVILDDLWGKLKLDEVGIPCGADYKNCKILLTSRSKDVCETMNATCLISVDSLPTKEARILFKRVVGDTVETDEKLKKIAEKIVEGCGGLPLIIQVVGAALKNERIESWKRALTQLQKHTTSYIDPKISLAYSHLQLSYDFLESEEAKLCFLLCSMFPEDSDIPLERLALYGVGLEIFKDLDSMEDARNRVRHAVKILKSTCLLLDGKDESTVKMHDVVREVALLIASIGSNKFLVKAGIGLTEWQPRTKSVKSCTGISLMHNHISELPDYELEIPLLDIFIIQGNYLSTIHDIFFLGVKEARVLDFEDNKIVSLPPSMKQLTKLCMLNLGRNESLRDISILGDLKSLEILILSHTGIIEIPQEIGNLVNLRRLEVKGCPGLSHIAPSVLSKLRWLEELHIAYYPVKDGNSESLVEIGKLSMLMFLDLFVPHIHLIPKGIPNNIVPSLYCESLDDLTTIMLSGCENLSSLVEYSSNSDNTKKQFFSKLEHLFLTILHGLWVLWNSPDQYISLKNLVTLDISHCNNLVRLFSVNAARGLLNLQTLTIQYCRSLKEVIWDRDEGDIDMVVFRCLVKIEFRYLEDFKSFYAGKAIIKFPSLVKVEIDECNMIMDKWGYNGTYDTPNLKLVNQSQKKPYNFRAARAARRISLWAGGARRVARFCTAFVSTRLFNGRKRENAAKTEKRKSWLKRQKRMKTRKTDLN
>CHR00018530-RA   
MAKDNLGLRINRPTVETQNRSSRLEQTSLLDDEFSIAGREVEKKELLEFLSGDEPRKAGVFSIVGLGGVGKTTLAKALYNDMKVKAKFDLRAWVCIGDDFNVFNVSMAIFRAVGGEDKSFANLDQLHVALKEKISKKRFILVLDDVWNEDYKKWEVLRSPLGAGAPGSKIVVTTRSHTVASMMDSYKTHNLGVLSYENSLSLFAQSALDEQNFDKHPKLKLHDHSRGNMSRESLGCQYFEELNSRSFFQPSTTHKSCYVMHDLINDLAKSVAGDFYIRLDEMDVRDKNQAPVKFRHFSFIDGKDGVFRKFMKLERAKCLRTFMKIQVWPRLSFSSILLQELLPQLHFVRVLSLDDSHIGEVPYSIGCLKHLRYLNLCKNPIKQLPEQVSDLYNLQTLLISRCHELSILPKSFAKLKHLRHLDISDTPLLTKIPLGLNGLTSLQTLSKVIIEGDNGFEISDLKDLSNLQGRLSIKRLDKVMNLVQAQDANLKQKEGLRELKLEWGHVPEYLYLSTPWNRDDVYNETTEDEVLQGLEPPHKLRKLEIVFYGGNRFPSWVGDPILYDHLRELTLRGCIGCEHLPPLGNLHSLQMLCVERMNKVVTLDSMFLAHTNSFHHAVFPSLTVLKFKHMPRWERWSTSVGGDNSTSGLFPRLGEIYIEHCPKLAEVSIGFIPSLRDVTIRFCNILKSYSCPNSVENLYIGNCGSLTSLTFSTVHEIPSSLKTLEIDGCYNLESFPRSCKASLLWKLYIYMPAQVSTSPFRAGLGLLI
>CHR00019480-RA   
MSQNLELWQASAAWLSPLIGTTTVKEHFTFRIFENCIHHTLGFGGVRRVVWVHGGVRRAVWDLSRKMEVVSAIVGPVVKLLAEHITQKLRNLTSSADRVKEMKDKMNVLDSQRVDNENCMRANSGNNKEIPARVQGWLKEVENIKKEIEKIPSNDIGCFNVKKKYLAGRNALRVTEDIDRLITEKITWNDAVIPLGRVDSKRPASTSGGDTQNGFKSRNKIFNDALKFLQHDDGKTQVIALCGMGGVGKTTLMNQLKKAAEDTKMFKWIVVVVIGKAFSLSAIQNAIAAHTGESLTETDETLRATLLSKRFREFSERKERSLVILDDLWEKIKLEDIGLAGPLPNEVKLLLTSRDANICRQIAVDVASVLKVVKVDVLEEGEARDFFCEKADISPDHDLYKIGCEIVKRCGGLPLAIKLIAATLNSQNEFVWRRTLKCLENNDLDEKVQEIIEISYNNLKQEDKAIFRLCGLFPEDSNIPIEDLTRYAWGLKLLNKVYTMEDARDSTQTSVSNLKNAYLLMDGDSLHSDCVKLHDLVLAFVVATVSKGGEECWIIHHKDDFSNWSEANSMSQSCEQISLACKGMSEFLIDFKFPNVTLLKLMQEDESLRFPQDFYEGMQKLQVIAFEKLEYPVVPTSFQCSANLRTLCLHECSLMFDLACIGNLSNMEVLSFANSGVTILPSTFRNLKKLRLLDVTGCYNLVIDDGVLGGLVKLEELYMIPYDEKACCFTDNNCSELAERSKKLCALEFEFIGNNAHMKNMSYEKLKRFKLSVGCHFTEVRNTLRTRQVDTHSYENSLKLITNREELLKSKINELFKITDAFIYKLAMLPELLHLCNKFDVIELPRLMELQLEGLPKITSIYWSSDISSMQSLFNKEDMTPKLEKLVVSNMENLKEIWPPQFSICNLCPLRELTVKGCASIEILFNMDFGETEQPTSSLLSMEVKSCDSLVKLFQCNPFPFFNNLQELKVERCVSVEVIFDIDMGCVGVTDKVSSRLRSIHLEELGKLREVWRIKDAGNNLIHGFEAVESIWIQDCERFVNLITPATTTFDMRALKQVRIIECGKERERSNELVESNQDQEVVSISKVALPFSLLHTFHNLHKLSLWDYKDVELVFEITTPSSRESPHNTQQPPILPCLEELWLSDMGRMSHVWKCDWNEFLILQKPQSQSSFHNLTTIWMYRCNSIKYLFSPLMAKLLSNLKKIDIKSCEAIEEVVSNRDDEDKSIYSHNTTSFFPHLDILELKNLRKFKCIGGGANGISTDIHDQLKLTQASWSLCQYAREISIIDCDALSSVPWYAVGQMQKLQKDNEEQTTTTYDAAVFPHLKSLKLVNLPNFVGFFLGKNEFIWRRLEKVVIGECPQITVFTYGQSTAPKLNFINTNLGKHSYECGLNFRVTTTSHQARLPNYESTSSYGLTTMERLPWSYHNLIEVDMVNTSGGQTLFSSDKLLQLQKLETVHCSDCRDIEQIFDSQTVAEIPNLRLVDLWWLKSLKYIWKSKQGTILKFPNLTRLSIDYCPSLEYVFTCSMVGSLLQLQELHISHCYSMKVIVKGEEEKCDAIENAIVVFPCLKSLKFIYLKSLRGFCIGKEAFEFPSLDTLEIDWCSKMTVFTKGDLSAPKLYAISEGGSKYNIHNRLNSVIKNFTKGTNSIQRISSLFAGRLMRSVFRNFRTLQIFNFMFFIMVSLNPWEVWPFGDEHLVSDKQIHSIGPKETS
>CHR00047436-RA   
MAELVLSPLLQVIFEKLTSAAMNKIARSKEIHSELKKWEMKLPQIRALLNDASQKEVTDEAVKQWLNGLQHLAYDIDDILDALATDAMHHESHQGISSKVKKLIPTCCKNFSLSTRMEGKLNSITTRLQELIDEKNNLGLTVKDGGSKNMNRSYQTSLVDAPSIVGREGDKKELLQKLLGDEPCSQNFSIVPIVGMGGIGKTTLARLLYDDKKVKDHFELKAWVCVSDDFDSFNISKVIFQSIGGDENKKFADLNLLQAALKNQLTGKRFLLVLDDIWSEKLEDWETLVAPLTTLPDNFLKLKNLRHFDIRDTRLWNTMPSGISEMKSIQILSENIVVENNAFFISWLKNLKNLQGNISIHGLDKVKSARDIWEANLSQKRVSKLHVEWSRDFNDAQNETLENEVLNALKPPSDNLKDLIIESYRGKVFPKWIGDPSFHQLTSVSIQGGRNCTSLPPLRQLPSLKKLEIQKLNEVKVVGSEFLGTGIAFPKLESLRFQDMRGWEVWSAKDVVVGAVMFPCLEELWIRNCPKLAEVSLEALPSLRVLDLNGCGDGV
>CHR00047432-RA   
MHLVVLWREGQGMVRMSGGKRCHFEKLTSAAMNKIACSKEIHTELKKWGKKLSQIQAFLEDASQKEVTKVAVKQWLNGLQHLAYDIDDILDALATDAMHDEFTNESDQGISSKVRKLIPTCCTNFSLSTRMDGKLNSITTRLQELIDEKNNLGLTVKDGGSKNMNRSYQTSLVDAPSIVGREGDKKELLQKLLGDEPCSQNFSMVPIVGMGGIGKTTLARLLYDDQQVKDRFELKAWVCVSDDFDSFNISKVIFQSIGGDENKKFADLNLLQAALKNQLTGKRFLLVLDDIWSEKLEDWETLVAPFFEVAHGSKIIITTRKTELLRKLGHKCPYDLQKLKEAFKKYRHMSFVCETFMTYNKFKAFDRANSLRTFLAMPNVVGNSWQTFSLSSKILVDILPQLPLLRVLSLSRLDIDEVPECVGNMKHLRYLNLSRTRITHLPENVCNLYNLQTLIVSGCNSLTTLPDNFLKLKNLRHFDIRDTLLWNMMPLGISEMKSLQILSNKIVVENDDFFISWLKNLKNLQGSISIHGLDKVKRAWDIREVNLSQKRVSELHVEWSNDFNDAQNETLENEVLNALKPHSDNLKDLNIVSYGGKVFPKWMGILISSVDLCSDLGL
>CHR00067363-RA   
MSGVSFQETSSLVNLSKIYGRVEEKKTIVDKICNQEIGIRHDADDVRVYAIWGMGGIGKTTLAQYVYNHEKVKTHFELKFWVYVSAVFDIRRIIKSICDSEDSDLNRMQECLQEKLRGKTFFLVVMDGGGGDCGAGAQQEGAVENAKEKMMGPNRGNGNLSLLGWGAELSRLENLGSLSDDNDRLGLVPTFSDFGPRFSRFGCDSELSPLCSRCRCRISFPSRSLRYTRPCLLAFNHGWFNAMVESDSQIAISLSSSDVPHHGV
>CHR00058664-RA   
MTKLTGKMVWQWVLDVVVVEGFTAELVLSALLPIVFEKLTSAAMNKIARSKEIHTELKKWERKLSQIEAFLEDASQKEVTSKAVKQWLNDLQHLTYDIEDILDALATDAMHHESDQGISSKVKKLIPTCCTNFSLSTRMEGKLNSITTRLQELIDAKNDLGLTVKDGGSKNMNRSYQTSLVDAPSIVGREGDKNELLQKLLGDEPCSHNFSIVPIVGMGGIGKTTLARLLYDDQQVKDHFELKAWVCVSDDFDSFNISKVIFQSIGKRFLLVLDDIWSEKLEDWETLAAPFFEVAHGSKIIITTRKTELLRKLGHKCPYNLQKLSHNDAFSLFARHAGINDFESYPTLRLHGEGIVKKCDGLPLALKALGSLLRTKTDEEDWKQLLNNEIWMLKDGGGIVPALRLSYHDLSAHLKQLFAYCSLIPKDYVFEKDDLILWWMAEGFLHNSSTEKSMKRLGKEYFQELLSRSFFQHVPDDESLFVMHDLMNDLAAFVAGEFYSRLDIDVEKNVRKEAFEKYRHMSFVCEEYMTYNKFKAFERANSLRTFLAMPNVVRDASWQKFNLSSKILVDILPQLPLLRVLSLSRLDIVEVPECVGNMKHLRYLNLSQTSIEHLPENVCNLYNLQTLIVSGCYSLTTLPDNFLKLKNLRHFDIRDTWLWNMMPSGISEMKSIQILSENIVVENNAFFISWLKNLKNLQGNISIHGLDKVKRAWDEREVNLSQKRVSKLLVEWSNDFNDARNETLEHEVLDALKPHSDNLKDLNIVSYGGKVFPKWIGDTSFHQLTSVSIRGGRNCTSLPLLGQLPSLKKLDIRSLNEVKVMGSGFLGTGIAFPKLEELYIGNCPNLVEVSFEALPSLRVLDLDRCGDGVLRSLTHVASAVTKLSISGIRGLSDEVWRGVMDYLGAVEELSICYCNEIRYLWASEAETSKALVNVSLGEKMEEEEEDGCNQLTSLRILLLSECENLERCNLSNNIQELIISDCPMIASVSFPTGGHKLKSLDIYNCEQLLEKEVLLNTSMPLMLEVVWIRSWKNLKSVNELTCFIHITELIIEDCSGIESFPAADLPNLTSLKLLIIKNCKSMDVDSFGVWPPKLGFLEIGGLKKPISKLIVGAQNFPPSLVSLVLVGRSAEEEDDVTSGSQLSHMLPSSLTTLYLFDFEKLESVSKGLQHLTSLQHLGIDDCPKIEDLPEELLPSLLSLIIDGCPDELKEKTSRRAKLTGNLYKVDHEDRTVRKISLNKELTFPDGVALRSDGVLLVVSYSFPTSVTVGDEDRAYVLYGHVKEGFGEFAKGKVYYIGG
>CHR00058657-RA   
MAELVLSALLPIVFEKLTSVTVNKIARSKEIHTELKKWERKLFQIRALLNDASQKEVTDEGVKQWLNGLQHLAYDIDDILDALATDAMHHESHQGISSKVKKLIPTCCKNFLLCTRMEGKLNSITTRLQELIDAKNNLGLSVIDARSKNMNRSYQTSLVDAPSIVGREGDKKELLQKLLEPCSRNFSIVPIVGMGGVGKTTLARLLYDDKKVKDHFELKAWVCVSDDFDSFNISKVIFQSIGGDGNKKFEDLNLLQAALKNQLTGKRFLLVLDDIWSEKLEDWETLVAPFIDVAHGSKIIITTRKQQLLNKLGCDHPYNLEKLSHDDALSLFAQYALGVKNFDLHPMLRPYGEGIVRKCGGLPLALKALGSLLRRKTNEEDWKGVE
>CHR00058658-RA   
MPNVVGNSWQIFNLSSKILVDTLPQLPLLRVLSLSRLNIKEVPECVGNMKHLRYLNLSQTSITHLPENVCSLYNLQTLIVSGCGSLTTLPDNFLKLKNLRHFDIRDTLLWNMMPSGISEMKSLQILSDNIVVENNVFFISWLKNLKNFQGNLSQKRVSKLHVEWGHDFNDAQNETLENDALNALKPHSDNLKDLNIVSYGGKVFPKWIGDTSFHQLTSVSIRGGRNCTSLPPLGQLPSLKKLDVAKSGGGESCGLRVPWDRYCIS
>CHR00036539-RA   
MKELRFLDLNTTPPVSEDASNGSIWNFDEVSLYLPNALRFLRWNSYPFSSLPKTFQANNLVEVEMYCSNMVQLWEDGEEKACLKLRFLKFTYSKMRTLDLSVAPNLETLILENCYNLVEVHFQVTPNLKELRIFDCNRLEKLHLPAESPKLRSLDLNDSKLRKLHLGITPNLEELYIECCYDLVELHMPPESPKLRHLDISCSKLMTLHLGITPNLETLRLNMCTDMVELQIPAECPKLVNLDLSNLKLIALHLGITPNLEALRLYNCIDMVELHMPAECPKLVNLDLGNLKLMTLHLGITPNLETFSLYNCIDMVELHMPAECPKLVNFDLGYLKLKTLRFAITPNLETLRLNNCTYMVELQIPAECPNLVTLDLNNVMLRNLDLGLTPSLERLNLKNCYELGDINAPVGCMKKLVCLNICGCGRLKSFWFDKEIHSPKVGSLSELHLIAFLKDVASDNNWPEFEFSCYYKEDPASYFGNLETLISLGSDACITLDWFSDIICGLKCLRKLTLEGSIPEAPKDLGQLECLEVLILSSTEIKNLPDSICMLKYLKSLEIKFDWYLEKLPEDIGRLECLENLNLSECLNLRDVPNNICELKRLEYINLSDCYQVKTLPEEIGCLYSLKELDMSDTQISHLPQSIVWLKGLRIVGNRLLLESCGLTPKIRRISKDNDETFCYI
>CHR00074284-RA   
MGMKMRIEQVCSSLEISADDVRMIGIKGMGGGGKTTLARALYDQLSTHFDFEGTTFVENVRKVSKDPMFDDVDHIDQLEELAGDLNWFKSGSRIIITTRDEQVLVSHGVKLIHDVNLLTDKEAICLFSRYAFRTDIPIQGYEDMSGQVISYASGLPLTIKVLGSFLCGKIEREWIDALERLKKIPLKETFEILELSYNALEDDYKEMFLDIACILKGEHRDKAV
>CHR00047770-RA   
GTQATKCLYLDSDEMRAEIAVKGLAKMKDLKFVYMNLYKDSFNGNIVQFDKVSEYLPSSLRFMKWYRFPFSSLPNSFQGKYLVDLDIQESNIVQLWEDGEGKVLHKLRFLSFYSSKLRTFDLRLAPNLEQLTIEKCHDFVELHIPADNHSKLEYLSLPYSKLTTLHLGSTPNLETLNLDGCKDLVELQMPAESTKLKEIYLSHSKLKNLHLGNTPNLEALILEGCKDLVELQMPVENIKLEKLKLNHSKLRTLDLGLTPNLEGLDLENCYDLVEINAPIGCLKKLFLLDLYDCGRFKSFVFNKWSQPVVAGSLSELHLIAEPTDVCLLHSDNDSPKFQFSCRYKEDKASSFGNLERLISLGLCPCTNLESFSRSICGLQGLRKLTLEGSITEAPRDLDQLECLEELTFSSTEIKNLPDSICKLKHLKSLELKSCFLLQKLPDDLGQIESFETLIITDCNRLRDIPNNMGKIKCVISPKVYKRYTHGRYKQKR
>CHR00028784-RA   
MEVVCAIGGLVVGHIKQKLGYLASYAEPVERMKKRMKVLEDRSADIERLKRQRPSMPAHVPNWLEDVKKIKEDVDNIPSNDIRCFNVKKKYLAGRNALRFTKVIEGLIRDASIMISDDTLWGEDEWGEDEGYLGRVDFKNPASTSTSGVSQVFNSRVKTFNDALKLLQEDDDDDAARVIALCGMGGVGKTTLMRQLKEAARDNKMFNWIVVVVIGSTPNLLAIQKAIAVQTGEPLTETDETLMATNLSKRFKVFSELKEKILVILDDVWENIKVEDIGLAGPLPNGVKLLLTSRDAKVCLQIADDADSALKVVEVDVLEEGEARDFFSRIAGISAEHDHDLYQIGCDIVKRCGCLPLAIKLIAETLKCQKKFVWRRTLKCLKNNDLDKNIQEIIETSYKNLKREEDRAIFLLCGLFPEDSNIPIEDLTRYAWGLKLLEQVSSMEAARDSIETSVSNLKNAYLLMDGDSHQSDCVKLHDLVLAFVVATVSKGDEDGCWIILHDDFSRLSEANNMIQSCKQISLACEGMSEFPSVFQFPNLSLLKLMHRNESLRFPERFYEGMEKLQVIAFEKLKYPPLPASFQCSTNLRTLCLHECSLKFNLACIGYLSNLEVLSFANSRVRILPSTFGNLKRLRLLDVTGCYDNLVIDDGVLKGLVKLEELYMIPYDEKACCFTDNNSREFAERSENLKRFKLSVRFSFTEVREHVQTYKVDMHSYENSLKLVTNREELLKSKINELFEITDALYLQVNDMNTLEDVVVDPPHPQHPPQNSSYYNIRLLVVSQCAELKYLFTPSVVTYFSELEYLDISGCPNMKALIHTENEGLDIIMFSNLKYLSNISPAQSFLNKEDATPKLEKLFVKDCDSIKVLFNMDFGEIEQLSSGLRSIKVDSCKSLVKLFSCNPFRFFNHLEELVVTQCVSIEVIFDIDMRWVGEMDKVSSSSRLRSIYLWRLGMLREVWRIKDAGNNLIHGFEAVEFIRIEDCEMFENLITPTTTNFDMRALKEVNIFRCGREIERKNELVESNQEHEINAILEEDSNDEISKVAFPSYLLPTFHNLHKLSLEDYKAVDVVFEITTPSSRESHHNIQQPPILPYLEELRLEDMGSMSHVWKCDWNEFLIIQKPQSQSSFHKLTTVTMNHCHSIKYLFSPLMAKLLFSLKEVRIWSCDGIEKVVSNSDDADASIYSDTTTTFFSHLDLLNFSNLENFKCIGGVNGVSSDIHDELKLPQASWSLCQYAREIRITDCDALSSVIPWYAVGQMQKLRVLKIKNCKSMTEVFETQEMSLPWLDNTTMLKLPKLQILKIQGCNLLKHIFTFSTLKSLTQLEELEIKDCHTMEVTNGEQTTASVVTEENEERLFPHLKSLTLVNLPNFVGFFLRKSELIWPALEKVVIRECPQMDGLQLQSLTKKLQA
>CHR00033282-RA   
MDAITSAVIDGTKTLIKFTCSRIKTISEYEDKIRDLREEIVNLTSKKMEIEEDVTLAKLEGKKPKPQVKEYLKKVSQAEETVMPLLAKADEYADGWGSNIMHQYKHCCRVAKILNQVKDLNSLHFETVTSNGCSPIKEVEEMAVPSLVGHRAKSDMKKLLNILNKDDDNIRKIAVWGKGGIGKTTLVKNLNNELCFSHPNTFAIIIWVQASRGSNLSTIQSQIAKRIHLKPDPRDTPHSLSNRILRRLKMRRKILLILDDVWEKIDLDAVGIPSRDPCCKILLTTRSFDVCRQMAVDESLELNIMCEEDAWDLYVHSAGPVLNLDGIESPARKIVAGLHGLPLAIKTLGKSMRERPQMELWRNACLTWHCSSPLFKNIENEVFGTMATSYHFLPSKILKQCFLFCSMYPASFSINVCELIQCWLSDGLINENQSIKDALNYGIALVEHLKDSCLLDQDSEGTVKMHDMFRELALLLSKSEELYGFHCQPSHPFYQMPQESSRRISFIRCRIKELPEFSIYSQLTVLFLQGNPIQNIPDDFFHNLNSLRVLNLSETHITSLPSSFLCLRELRSLFLRNCPLKKLPSFETLCKLLVLDVSSTKITELSEGFRSLRRLRELNLSNTEYLKKIVAGSISGLSSLETLDVSFSAYNWNPKIGTYKKSTFDELLSLDHLSVLKIRLNSVECLASASSWIRKLRKFDIQVSPRNCGSNHHVAKGNEKQLVLRGVNFVQEDLQDLLRTTSSLKLITCIGMTQKHWLCLSSLISLTISNCTDITFTPERPMPWQSKDHSSFGLPNVEGAISYAMLRRVQKLEEIRVSGCEDMSCIIESGEHGETLPNLRVIEIRNMNNLSMICNKKTAFPALQRIEVSGCSELKKLPLEISNTSRLKEIRGDVKWWNSLQWDDGVKNIFLQHFQPHPAESCSRKRKYK
>CHR00025696-RA   
MDNVASAIVGPVVNILTDHITQKLRYLTSYAEHVERMKNKMHDLEDQRTNIEEQVGEYQVSFLKIPAQVPRWLEDFKKIKEEVENISSNDLGCFNVRKKYLAGRNALRVTEDVECLIKKSAEIPWRNAHIGFGRVDSKRLASTSGGGTQNLFKSRDRTFNEALKLLKQDDDKNRVVALCGMGGVGKTTLMNDLKEVAKNEKMFNCIVKAVIGNTPNLLDIQKVIAADTGEPLTETNETLRATLLSKRFNKLSEKKETCLVILDDVWERINLEDIGLASPLPKGVKLLLTSRDENICHQIAVHADSVIKVVRVDVLEEGEARDFFSRIAGVSEEHDPDLYQIGCGIVKKCGCLPLAIKLIAATLNSQKKFVWKRTLKCLKKNDLDKNVQEIIEISYKNLKVEEDKAILLLCGLFPEDSNIPIEDLTRYAWGLKVLKQVSSMEDARDNTQTSVSNLKNANLLMDGDSHGTECVKMHDLVLAFVVGTVSKGGEEGCWIIHHEDDFSKWSEADDMSQSCQQLSLTCKGMCEFPSEFQFPNLSLLKLMHGNGSLRFPRGFYEVMEKLQVIAFEQLEYPLVPTSVSNLRTLCLHECSLMFDLTCIGNLSKLEVLSFANSGITTIPSTFGKLQRLRLLDVTGCYNLVLDDGVLKSLVKLEELYMRSFEGRALCFTDNNSSELAERSKNLCALEFEFIGNNAHMKNMSYEKLQRFKLSVGCNFTEVRYALRTRQVDTHSYENSLKLITNKEELLKSKINELFKITNALYLQVKDMNTLEDVEIRHPPRYSSFYNLRLLVVSKCTKLKYLFTSSVAKNLSKLEYLDISGCTKMEAVIHTKNDGSDIIKFSNLKYLRLAELPELLHFCNNVDVIELPRLMELLLGDLPKITSIYPRSTTSFVSNDISPTQSLFNKEDATPKLEKLFISDMENLKEQPSSLRSIRVERCDSLVKLFSCNPFPFLNNLQELNVERCGSIQVLFNTDLGRAGKSEKQVCSSSLRSIKVSGCDSLVNLLPSNPMPLFNKLEELIVMSCPSIEVIFDIDMGCVGETDKVSSSRLRSIDLYELGKLREVWRIKDAGNNLIHGFEAVESICIFDCERFENLITPATTTFDMRALKKVEIERCGRESERKDELVESNQDLEIDVVSMHGKESNDNVPKVALPFYLLHTFHHLHELCLDEYKGVEVVFEITTPSSRESPHNTQQPPILPYLEKLKLKDMGRMSHVWKCDWNEFLILQKPQSQSSFHNLTTITMESCHSIKYLFSPLMAKLLFKLKEVRISLCDGIEDVVSNTDDEDTSFYSHTTTTFFPHLDILELRNLRKFKCIGGGANGISTDIHDQHKLSSWSLCQYAREINIRGCDALSSVVPWYAVGQMQKLQVLRIKYCKSMTEVFETQEINNKSGTDTGKSLPRLEYITMLELPKLKILKIKGCNLLEHIFTFSTLQSLTQLEELVVKDCKAVEVIVKKESGEQKTTSDAAVFPHLKSLKLVNLPNFVGFFLGKNEFRWPALEKVVIRECPELTVFTYGRSTAPKLNFINTSLGKHSVECGLNFHVTTTSHQARLPSYESTSSYHPTTMERLPWSYHNLIEFDMDYNPSGGQTLFSSDKLLQLQKLETVHFRGCEDTEEIFDSQIDAEIPNLRQVDLEWLRSLKYIWKSKQGTVLKFPNLTRLSIEGCRLEYVFTCPMVGSLLQLHELHISNYNRMKVIVKGEEEECDAIVNATVEFPCLKSLTLEHLESLEGFCIGKEAFEFPSLDTLKIRRCYKMTVFTKGDLSAPKLYAIRTSKVYGVATGGLHNAMPEFLGSMGIKVGLRQVHSVVSKEFERDAQIYNFLMLRCLDDSSDEQEKPEATEGEEIKEEVLTRRKMKKN
>CHR00072674-RA   
MAEVIASTLIEAVFKKLADEAVKQVVRAKGIHSELKKLGRTLSRIQGLLNDASDKEIANEAVQVWLNDLQHLAYEIDDILDDLATEAMHKELTDQSRASTSKLRKLIPACCTKFSLSTRLYPKIDNITNKLLDLEKEKESLGLTVKSGSLEVKDDRPKDKNRQSQTSLVDPSRIVGRQGDKDALVHKLLVDEPRNSENFSIVPIVGMGGVGKTTLAKLLYEDEQVNDHFQLKAWVCVSDEWDSLSISNVIFQSVTGETKEFKDLNLLQVSLRDRLRNKLFLLVLDDVWSENSDDWESLVAPLRACAPGSKIIMTTRKEKLLRELGCGKLNHLQSLSHEDAMCLFAQHALGENNFDSHPRLKAPGEGIVRKCDGLPLALIALGRLLRTKEDEEEWKEIEDSEIWSLKEGGKIIPALRLSYRELPAYLKQLFAYCSLFPKDYAFDKQDLVLLWMAEGFLHQVRPSKSTVERWGNECFDELLSRSFFQHSPNDESLFVMHDLMNDLATSVAGDFYFRLEKELGKNVRKQALDKCRHMSFVSEQYVAYKKFEVVEGAKDLRTFLSVGMTKRWRNYLSNKVLVDLLPQLPLLRVISLSGYAISEVPESIGSLKHLRYLNLSRTDIKHLPENVCDLYNLETLNVFGCLSLTSLPNSFLKLKNLLHLDIRDTPRLKDLPLGVAKLKSLQTLSKIIIGGENDFSITQLKDLENLRGNVSIQGLEKVENAMEAREADLSQKRLTELEVEWSGASDASRKETTEKDVLDALKPYNDCLKRLRIVNYLGLEFPKWVGDPSFHRLASVSIHGCRKCTSLPPLGQLPSLKGLSIEYMDDVKDVGLEFLGTGVAFTSLEILHFHGMRGWEVWSTNSRSGVGDSVFPRLQVLIIENCPNLVEFSLEGDSVFPSLQKLRMENCPNLVEFSLEGDSVFPSLQELCITSCPNLVKVSLKAPLLSLRDLRIRECRAGLMRSLVHAAPSITKLKIASISGLTNEVWGGVILDLKAVEDLNVRSCHEIRYFLESSSKVVVNLRKLFVFNCENLVSLGEKDEEYNYGSNLLTSLRSLEISFCENFKHLSCPNNIETLEISRCYSIACVSFSTGGGQRLKSVEFNNCKKLLLKEELGERGEKNRLRINSKSMPMLESVIIRGHPNVASIIDFGGNFIHLTRLIIEDCQSTADSLFVDLQLQTSLTLLKILDCPDMDVATGLWPPNLHVLKIGRLKKPISEWGPQKFPTTLVDLSLFGKREAATNWSELSNLHIPSSLTSLEIFRFDNLKTVSEGLQHLTSLQFLNIEHCPKIKDLPETLLPSLLSLYIWRCPYLKERCSRGGSYWPQISHNPCIEIDGESQT
>CHR00063834-RA   
MLHVNSLNGSGIIVTARKINIGRNANIEDSYPLGSLSDDECWSMFEERALPLPAFEEIGRDIVKKCRGLPLLVDILGSMLRHYNTDKGKWLSIQESEVWDVEERDRVLSILKLSFDNLPNSMVKQCLLYCLIFEKDEYIGREELVQLWMALGLVHTDTKTNKEMEDVGNDIFQILVNNSLFQNVRKFGDNYRCQMHDLVHDLLLSLSSHEISHLVVSDDVQIPAVKHLALQQRGYENSVFDIFKEDMTTRTLQTLFFVGVVKESLSLQYFKYLRILKLSQSSLDEVPESVGELLHLRYLDLSRNRIRTLPKSIGKLYHLQSLKLLSGSSIEFPQEMRNLISLRYLVYDRRVQAPKDVGLLTSLRTLAYFQVGHQKGRQIEELGPLKHLGGTLQICKLEEIDSKEEALKADLHGKQSLNEIELCWSSCDEGGNRNDKDVLEGLQPAANVKILKLQTFQVIVFQNGQ
>CHR00063837-RA   
MVDALVTAAAEGILEKVVSIAANKISIALGYEDKLTELRDTLDMIRAKLSDAEGKKGTGVVMVWLKLLKSILDEADDVLDDVQYEMLGREVKKRDQARENFPLQIWKKLKFGSEMGNKIENINKKLSRIYEQANNLRLQDEKFDPAGNSYRPGTVPYLDEFNIIGRKNDELRIVELLTNIREGKKLTIVPIVGMGGIGKTTLAKLKSIHFSQISMNLLQERVKCLTRVNLIRNLQEKLGSKRYLLVLDDVWDEELAYWDEFRRCMLHVNSEVTTRTLHTLFFEGGVKNISLQYFKCLRILKLSSSSLNEVPESIAELVHLRYLDLSYTSIRTLPKSIGKLYHLQTLKLLSFSIEFPQEMRNLISLRHLVYDSRVQALKDDVGLLTSLRTLPFFQVGRQKGHQIEELGHLKHLGGNLGICNLEEISSKEDAVKADLIGKPNLNMIEYHWSSWDEGGNRNDKDVLEGLQPAANAKMLKIGKFSGDSFPECAMKMKINTDRNWIPLAKLVKITLTDCHNCLNIPMLEDLPLLQDLVIENMDMVTSLNNSSDRRKPLSPSLRSLKLSGMRNLEKWTNAAVNSSTMLSPVLEKLHINDCPKIILLDESLQHPLVSLWIWYCENLESVRSIQGLTSLQSLNIFHCPSLSEIPDLHNQRCSLKDLSVRNCYKLTCLPGGFDCLSLLNSLHIGPFLEKLHYFPSLSGIEKLGNNLNSLHLYGWEHWESLPEDIKHLNTLLEHSHS
>CHR00044578-RA   
MMPSGISEMKSLQILSNKIVVENDDFFISWLKNLKNLQGSISIHGLDKVKSARDIREVTQKRVSKLHVEWSKDFNDARNETLENEVLNALKPHSNNLKDLIIESYGGKVFPKWIGDPSFHQLTSVSIRGGRNCTSLPPLGQLPSLKKLDIQSLDEVKVVGSEFFGTGIAFPKLESLRFRNMSRWEVWSAKDVVVGAVMFPCIEELYIGNCPKLAKVSLEALPSLRVLDLNGCGGGVLRSLTRVSSAVTRLSICSISGLSDEVRRAVMDYLGAVEELFFSECNEIRYLWESEAEASKVLVNLRKLQVSYCSKLVSLGCNQLTSLRILELWSCESLVRCNLPNNIQELSINCCDSIASVSFPTRGHTLKSLKITGCDQLVDTELLNTSMTPMLEVAHITSWEKLKSINELTSFIHITELRIENCDRIESMVELTCFSHLTQLTVQGCSSIESFPAADLPNLTSLKMLTIRNCENMDVASFGLWPPKLGFLTIGGLKKPISKFGPQNFPPSLVFLRLYDGSAEEEEGDVTSGNQLSHMLPSSLTTLWLSNLRKLKSISKGLQHLTSLQHLYTDNCPKIKDLPEELLPSLLSLTIWGCADELKEKTSRRGSYWPRISYIPYVFIPYRYVHLSPF
>CHR00044579-RA   
MGGIGKTTLARLLYDDKKVKDRFELKAWVCVSDDFDSFNISKVIFQSIGGDGNKNFADLNLLQAALKNQLTGKRFLLVLDDIWSEKLEDWETLAAPFFEVAHGSKIIITTRKAELLSNWATNVHTSTQVVT
>CHR00089488-RA   
YEYKFIDCISKDILKTLCDGPLHVGENLVGIDIHFDQLDLSRFIGSDKVNMIGICGISGIGKTTLAKAIYNLMYVHFEGSCFCEDVKEVTKRQGLIQVQLNMIGKIMKTEDLKISSVGEGIMVIKKMMSSKPILLVLDDVDDHEQLEALASSPDWFFQGSLVIFTGKDKWLLRSHRVDEIHEMDFLDEEQSLELFCSYAFKEKDSCIEFKEVSEEVVNYVQGHPLALKVLGLFLYDKTMGQWVSELDKLKVYPNEQIQRVLRLSYDGLDFHQKNILLDIACLFIGENKDFVASILDGCNFFAVTNMQVLVDKSLITISSNMSLQMHDLIQAMTREIVREEFIMTGKQRRLCISSAIYNVSSEKKVAMTEATEVLVLCYGNLVKSNIKQLWTTPKCLRRLKIMKLRYCRNLTTTPEFSDITNLKELDLEGCVNLVTVHPSIGMLKRLVVLNMRGCRRASSFPNKLEMDSLQVLNLSGCINVNQLPESFWSRCWTSISDFIWNQQHPQRSVSLEGLHMLKSLKELNLEGNNFTSLPRSLSQLSNLQKLILNGCKKLKVLPELPPGLYTIRASDCTSLREVSGSLTQLSNLQDLYVNGCKKLEVLPELPHSLETVQASGCTSLCSIKGSNPIMSGRITYLNNCPKLFENLAIDSQESISETECRDSCVTSQGSTNRFSSFLRYAHNRCGLFRLPGTSIENMDIYYDGNSIPNWFTNKSMGNQVKVELQLDWLRGYGICVVFKRKKPSRYFGYDVKNFDGAYLGGCNPYYYREYFKDKPIRIDESYMIWLHYTTKEIRGWRKAKNFVTFCFFENEGIEVKEMGVRFVCDEDLDQEATDMLQDLPTVSQHGGAKFVFAPYGRITWSW
>CHR00091171-RA   
MRRELGSLHMRSEVDFISKVVDTIDCKLDLKLVSTPAHLTGVETRGESITSWLNDEQPSDNFLAICGMGGGGKTTLAQHVFNSNKHKFECSSFLQDIGRDHRQPNDLLGLQKQLLTDIIRGKNIRISNVCEGTSFEDLAVQLAKYCEGNPLALKVLGSSLFVSAEDPINSMIEIWSSRMNSLKALKGDLDSKIQCVLKKSFESLPYPSDKELFLHIACLFIGAKKDGVATLLEDDYQAKSGIMTLINRCLLTITPTGTVAMHQLIRDMGRKIVCDESKDVSKRSRVWHDDESYRVLRKGDGSEMIEGLTLNKQKVYKQGVRSKPLSLKTPSHVRMKNLKILLLYNVKLSGSYKKNFPDLRCLGWYGSPQKTIPTGLFVSSLVAFVMTFGELEKFEPPTVLISLKILNLAHCSKLVSIRNLHRLPKLETLNVCTCISLTYLCKTIGNLENLSKLNLTGCNKLWKASLNKKYVNQREKLKAICIGGGILDEQLLFLPRSLKFLYLGFCKVEHNNDIPVVFHAQTFFYLSLEGNLFEFLPNKIDLNMLRTLKLNNCANLKSLICLPSTLKELYTDWCTSLEKITFQSARFKLQKFGYEGCFKLSEIKGLFKLVPIAKLDEAYLGQMKWVKAYEDRKVDLVGDVITKGRIWRLQMLYEYGIRSTFLPGIKDQSMTTSEYTSSSPCLSFHVPICPNKCKFQGLNVTILYRSSCEDKDQYMRGLFVQISNITKGITWMYNPVVYSKPKIDEDVVWLSYWPIGNTLDAGDEVGVSSLPGVGMRVISGCGASLVYVDDGEVKQEENLEDNANGEEVIGGDLSEFEVKKDWYYLCRRDFFMSKTSYQLKKLFDDTVHYPESQGWRKSRHSTLFYEAYQHSQDTLKDSYRKLRYVLGVSFNSESEIDKIEKAVYSLEGVESVEIHEEVGRLIVIGHVDLVKVETRVREFEKMVQVLYIEHA
>CHR00049441-RA   
MAELLLSALLPVVFEKLTSVLENKITRSKRIHSELKKWEGKLSLIRALLSDASQKEIKDEAVKHWLNGLQHLVYDVDDILDALATDAMHHAFVNQSEPITNKVRKFIPSCCTSFSLSTRVGSKLDNISTRLQELMDEKDKLGLIVKNEESKDKNRGYQTSLEGGRGIVGREGDKKELVQKLLSDESCNENFGIVPIAGMGGIGKTTLARALYNDQLVKDHFELKAWVCVSDDFDSFNISKVIYQEVGGEQKDLVDLNRLQVALRDQLKGKRFLLVLDDVWSDKWEDWKTLEGPFFAGASGSKIIITTRKKELLRKLLNHDQPYILEKLSPDDALLDIDMEKNVRKEAFRKYRHMSFVCEKYNTYNKFKAFERSNRLRTFLAMPNVLNSRQTFYLSSKILVDILPQLPLLRVLSLSRLNIDEVPECVGNMKHLRYLNLSQTDITHLPENVCNLCNLQTLIISGCGSLTKLPDNFLKLKNLRHFDIRDTLLWNKMPSGISEMKSLQTLSNKVVVENNEFFIYGLRNIKNPQAEIYIDELQKVQSARDIQEVNLSQKRVSELHMGWSNVFDDSRNEKLEKEVLDALKPHSDNLKDLAIMSYGGKLFPNWIGDPSFLHLTYVSIRRCGNCMFLPPLGELTSLKKLDFGELNEVKVVGSEFLGRGIAFPKLESLRITNMMGWEVWSTKSGVVDAMFPCLQELYIENCPNLAKISLEALPSLRELKIRDCGNGLLTSLIHAASSVTKLSISSVTGLSDEVWRGVMDYLGAVEELEISRCNEISYLWESEAEASKVLVNLRKLEVWDCSKLVSMGEKEDEEEEEDGCNQLTSLRMLDLRSCYSLERCNLPNNIEELTIMYCPLIAYVSFPTGEGHKLKSLKIGSFEQLLETDVLLNTSMPAMLEVVDIRSWKNLKSINELTCFIHITKLRIEDCSSIESFPAADLPNLTSLKHLTILKCKNMDVDSFGVWPPKLGFLAIGGLKKPISMFVPQNFPPSLVRLELYGGSAEEDDVTGGSQLSHMLPSSLTTLWLLSFKELESVSKGLQHLTSLQHLKIFDCSKMKDLPEVLLPSLLSLRIHGCTDELKEKTSRRGSYWPRISYIPLVVIY
>CHR00060036-RA   
MAEVIASTLIEAVFKRLADEALKQVGRVQGIRSELKSLEKTLSRIQALLVDASEKEIKEVLVQKWLNDLKHLAYDIDDILDYLATDAMNPEFVKNSGASTSKVRKLISSCYTNFSLCARTHHRLDNINLRLQNLENEKTTIGLTVKNGGLEVRNNKSKDKNRVLETSLVDASSIVGRQGDKDKLIDKLLGDDPCNKNFSIVPIVGMGGSCCHGHFFNMHDGDESFVMHDLMHDLATSVAGEFFFRLEKEMGKDGRKLALDKLRHMSFVREEYEPYKKFMVFKEANCLRTFLSVRAQDRWQTNYLSNKNLRHLDIRGTRKLKDMPLGIGELKSLQTLSKIIIGGENDFSITQLKNFDNLLGKVSIEGLEKVNFATEAREANLLQKRLTEFEVEWSDVSDDSRKDTTENDVLDALKPYNDCLKRLGIVNYLGLEFPKWVGDPSFRQLAHVSIRGCKKCTSLPPLGQLQSLKELSIQDMGDVKVVGSEFFGSGLAFPSLETLSFEGMSGWEVWSTNSRSGVGDSVFPRLKELNIKVCPNLVEFSFEGDSVFPCLQELSIEGCPNLVEVSVEALTSLRVLKIEKCRNGVLRSLVHAAPSVTKLNISYISGLTNEVWRGVILDLKAVEELTVRSCDEIRYLWESKEAEASSKVLVNLRKLHVSYCENLVSLGEKDEEEYNYGSNLLTSLRLLRIYYCVNFKHLSCPNNIETLNISRCDSLTCVSFFSIGGGQKLKSVEISVCTKLLVKEMGEGGERNRLLINSKSMPMLEDVRIFEHPNVTSIIDFGGNFIHLTTLIIFDCETTDDSLIAYLQLQSLTSLTDLVIKNCPSMDVPTAGLWAPNLRVLTIGPLKKPISEWGPQKFPTSLVDLTLIGKKKQRLIGVNCLIFIFLHLLLDFG
>CHR00019491-RA   
MAILNSLMQPSEHAYKLNEEMLVEEICKHLNGRRYLIVVDDVWTPEAWDDLKMAFPNQDCGSRILLTTRNTDVAKLANPDSTPHYLRFLNEDESWELLSTKVFRRGSCPSELVELGQTIARKCYGLPLAIVVVARLLLKKDKTRDLWKKVAESVSSYVARDPKQCLDVLALSYKHLPDHLKVCFIYFGAFPEDFEIPVWKLLMLWVAEGFIQQKGQDCLEDLAEEYLEDLVERNLILVAAKSSNGRIKTCRVHDMLRDLCLREAAEEKFLQVIKGNLQDPNSLISSGNYHRRLCVHSHVMNFIHSKPCGPHVRSFLCFPLEEKELSREHTSFIYEAFKLVRVLDIKSINISRFPVEITQLVHLRYISLSGNFKVLPPSISKLWSLQLLIIETTSRDLDIQVDIWKMSQFRHLRTSGPSRLHGPQAKTRMDNEDPFVQRNIQTISTVSPDSCTENVLARTPNLKKLGIRGKLIVLMEEKKGFSLFDNLAKLDNLEKLKLLNDTFPLPPSEGKLRGLPPLYKFPPHLNKLTLSDTLLDWKHMSTIGMLPYLEVLKLKVYAFKGPKWEPLDGGFRLLKVFQLGKTDLKEWMASAHHFPRLEHIVLEQCTDLFGYSSWFGGCICTADHEAISYSFCYKVCSVN
>CHR00019492-RA   
MADAVVEFLLENLKQLLLYNADLISDLKGQINSLYRELSLMNAFLKDSKEKRSEDVAYEAEDTIDAFIVNAAMHKERSTLKKFTHGLEYATKLRAVAKDIEAIKKKVKDIYDNKMFGIEALYAVETSNKSSSQRRKPVVEEDNVVGFDEETKQIVSRLTNISESLEVVSVVGMGGLGKTTLAKKVYCDPAIEFHFFVRAWVYVSQDYNRQEVLLNFGVIICGKHISLSIANGFQVMVHCRINYRG
>CHR00010578-RA   
MAEILSTFIEVVLEKLVTAAVEQFTPSKEIHSELKKWERSLSLIRALLNDASDKEVTNEAVKQWLNSLQHLAYDIDDILDILATDATHREFANVSEPVSKVRGDGNKKFADLNLLQEALKNQLTGKRFLLVLDDIWSEKLEDWETLVAPFFDVAHGSKIIITTRKQHLLNKLGYDHPYDLKKLIGYCRKCTFLPPLGQLPSLKKLDIECLDEVKVVGSEFLGTGAVMFPCLKELFIEECPNLVEVSLEALPSLRVLHLKGCGDGVLRSLIRVASAVTKLSISCITGLSDEVWREAEASKVLVNLRKLEVYDCKNLERCNLPNNIQELSISYCDSIASVSFPTGGHKLKSLQIKGCEQLPDKELLNTSMPPMLEVVRICSWANLNSINELACFIHIKKLEIIDCTSIESLPAADLPNLTSLKHLRIVSCKSMDVDSFGVWPPKLGFLHIGGLKKPISKFGPQNFPPSLVDLWLWGGLAEEEEDDVTSGSQLSCMFPSSLTKLELWGFEKLETVSKGLQHLTSLQHLDIQNCPKMKDLPEELLPSLLSLEIGGCTDILKEKTRVFGIAFDVTGEPLIQCKDDTAAVLKSRLQAFHKQTERHKKTVANLHADKPPQEVTAEVQKLLKFHTKPKMAELVLSALLPVVFEKLTSVAVNKITRSKGIHSELKKWERSLSHIRSLLNDASQKEVTDEAVKQWLNGLQHLAYDIDDILDALATDAMHHESDQGISSKLTTLPDNFLKLKNLRHFDIRDTLLWNMMPPGFSEMKSLQTLSDDNIVVENNAFFISWLRNLKNLQAKIYIDGLQKLQSARDIQEENLQEKRVSKLHMGWSDVFDDSRNEKLEKEVLYALKPHSDSLKDLAIVSYGGKVFPKWIGDPSFHQLTSVSIRGGRNCTFLPPLGQLPSLKKLVIQSLDEVKVVGSEFLGTGIAFPRLESLRFENMSGWELWSTYSGVVDAVFPRLQELEIMDCPNLVVFSYYSLPSLSVLELRGCGDGVLTSLIRVASAVTKLSIDRITGLSDEVWRGVMDYLGAVEELSIRMCDEIRYLWESEAEASKVLLNLRKLQVWDCLKLVSLGEKEGDGCNQLTSLRILYLLNCKNLERCNLPNNIQELFIRDCSMIASVSFPTGGHKLKSLAIYGCEYSDRELLNTSMLEVVHIWSWENLKSINELACFIHIKKLEIRDCSSIESFPAADLPNLTSLKHLRIVNCKSMEVDSFGVWPPKLGSLEIGRLKKPISKFGPQNFPPSLDDLLLYGGSAEEDDVTSGSQLSHMLPSSLIILHLWGFEKLETISKGLQHLTSIQHLRFWWCPKMKDLPEKLLPSLFSLTIFECTNELKEKTSRRGSYWPLISYIPEVNI
>CHR00010584-RA   
MAELVLSALLPVVFEKLTSVLENKITRSKGIHSELKKWERKLPLIRALLSDGSQKEIKDEAVKLWLNGVRHLVYDIDDILDALATDAIHREFVNESQPITITDKVRKFIPSCCTSFSLSSRMGSKLDNISTRLQELMDEKEKLGLIVKNEGSKDKNRSYQTSLEGGRSIVGREGDKKELVQKLLSDESCNENFGIVPIVGMGGIGKTTLARVLYNDQLVKDHFELKAWVCVSEDFDSFKISKVIYQEVGGEQKDLVDLNRLQVALRDQLKGKRFLLVLDDVWSDKWEDWKTLEGLFFAGASGSKIIITTRKKELVRKLLNHDHPYNLEKLSPDDALSLFAQNALGENNFDLFPGLRQHGEGIVQKCDGLPLALEALGRLLRNRTDEEEWKRLLANEIWMLEDDGGILLALRVSYHDLSACLKQLFAYCCLIPKDYVFEKKDLILWWMAEGFLHNSATYKTMERLGEEYFQELLSRSFFQHVPDDESLFVMHDLMNDLATFVAGDFFQG
>CHR00010583-RA   
MKHLRYLNLSQTGITHLPENVCNLYNLQTLIASGCHRLTKLPDNFLKLKNLRYFDIRDTLLWNKMPSGISEMKILQTLSNKVVVENNDFFISGIRNIKNPQAEIYIDELQKVQSARDIQEVNLSQKRVSKLHMGWSNVFDDSRNEKLEKEVLDALKPLSDYLKILKIVSYGGKLFPNWIGDPSFLRLTSVRIERCGNCMFLPQLGELPSLKKLDIEELNEVKVVGSEFLGTSTAFPKLEILRIENMRGWEVWSTKSGVVGAVMFPCLQELYIENCPHLAKISLGALPSLRELVIRDCGNGLLTSLIHAASSVTKLSIWSIT
>CHR00030593-RA   
MHDHIEEMGKNIVRRSHPDEPNKHSRLWIDKEIKDILANDMGTEETRCLELYTWRKNSRSLMISLGKMKKLRYLQVYFEYGSLGSDLKFDDTSQYFTNSLKFLKLKSYPIMYLPRTFQANNLIGLEMESSTRMVQLWEEGEKKVLKTLKFLSLSESKLTTFDFGLTPNIETLCLESSRNLEELCMPVSCQKLKHLNISDSKLRTFDLRLTPNLETLSLNNCADFVELHVSVACPNLKFLDLCDTRLRSLDLKLIPNLERLDLKNCDELVEINAPVGCLKNVGYLSLSGCLRFANFSFYGGEPNDYYSSASLALFGVSLDLCPKHPNSNLLKLRFYCCYYEYLPSSVGNIEKLMSFGLCACTDFKKFSDMICSLQCLKKLTLDCDIPEFPKDLGQLECLEELCLSSTKIKHLPDSLCMLKLLKSLKVNDGNLLEKLPEDLGRLECLEELKVSSKKIKYLPDSICMLKRLESLDVTDCCRLGKLPEDIGQLESLETLYLSATGIKHLPDSICMLKQLKYLYLYSCALLEKLPEDLGRLECLKHLDITDTSISHLPQSIFGLKGLLIAAPPELLELYDFPSKIETTTCPIW
>CHR00036165-RA   
MHDRIEEMGKYIDCHSHPDEHNRHSRLWIDKEIEDILANNLINEAIKCIKLSPQRLDLRTFMTGLRNMKKVRVLYMCSGSDWDDSNVSQLFPNSLKYLCWRAYPFSSLHETFQADNLVGLDMSFSSKLQFWLVGKGKALTKLRFLDLSHTSLRRLNLGLTPNLERLDLTDCWDLVEINAPVGCLKNLLYLALTGSGRYKSFLFVKQSESLKVGSLSELHLIVESKDKCALHPYNNLPKYNFTCLYKEDQAASSFGNFEKLISIGGCACTNLESFSRSICSLKCLRKLTLEGTIPEVPKDLHHLLYLEELILSSTKIKHLPDSVCMLKQLKYLKLQGCGHLEKLPEGFGQLECLKELNITGTAISHLPQCIFGLKGVRIIGSKMMLESFGFTFEIQSSEYETFVNITGAPKQEYAFKRDIPTQGYEDLSGKVVQYANGLPLTIKVLGSFLCGQSEPCWVDAIERLKEIPLKETMERLKISYNGLEDDYKEIFVDVACILKGWVKDDAIRVLESRGFHAEVGLRVLEQKSLITCNEDEELWMHDHLEEMGRIYLNRSHPMNLKRDS
>CHR00067982-RA   
MASTALHVNRTNKYDVFLSFRSEDTRHSFTDHLYKALVQAGISVFRDNDEIDRGQELKPEIEKAIAESRAYIIVLSENYAKSKWCLNELVLILEQRRNFNDFVLPVFYQVDPLDVRNQQQSFAIEAKDGVECSIWTKDNVSTWKASLTEVADLTGLVLFSGSEADFISKVVDTIDCKLDLKLVSTPAHLTGIETRGESITSWLNDEQPSDNFLAICGMGGGGKTTLAQHVFNSNKHKFEFSSFLQDIGRDHRQPNDLLGLQKQLLSDIIRGKNIRISNVCEGTSKIEEALQTKKVLIILDDIVEDDELAALLGKKGSIHKGSETIEGLTLNKQKVYKQGVRSKPLSLKTPSHVKMKNLKIILLYNVKLSGSYKKNFPDLRCLGWYGSPQKTIPTGLFVSSLVAFVMTFGELEKFEPPTVLISLKILNLAHCSKLVSIRNLHRLPKLETLNVCTCTSLTYLCKTIGNLENLSKLNLTGCNKLWKVSLNKKYVNQREKLKAICIGGGILDEQLLFLPRSLKFLYLGFCKVEHNNDIPVVFHAQTFFYLSLEGNLFEFLPNKIDLNMLRTLKLNNCANLKSLICLPSTLEELYTDWCTSLEKITFQSARFKLQKFGYEGCFKLSEIKGQFKLVPVAKLDEAYLGQMKWMKSYEDHKVDLVGDVITNGRIWRLQMLYEYGIRSTFLPGIKDQSMMTSEYTSSSPCLSFQLPLCPNKCKFQGLNVTVLYRSSCEDKDLDMRGLFVQISNITKGITWMYNPVVYSKPKIDEDVVWLSYWPIGNILDTGDEVGVSSLPGVGMTVISGCGANLVYVDDNEVKQEENLENNAIGEEVIGGDLSEFEVKKDWYYLCRRDLFMSKTSYQLKKLFDDTVHYPDSQGWRKSRHSNLFYEAYQHNQDTLKDSCRKIRCVLGVSFNSVSEVDKIGKAVYSLEGVESVEIHEEVGRLIVIGHVDPVKVEIRVREFEKMVQVLYIEHA
>CHR00021341-RA   
MGEVISAVVGKIVDLLFSGITHEINYVRNCTKNVDKLRNEAQNLKDMKARIQQRIDVAKDKGDRLLEGVQTWMDKANDEIFKAEEFLEEEANANKKCFNLQFCVDLGAVRHFSKIAKDKTYLLLQHQEDGNKHFETGVSVPIRAPSIVDLYQRKNLEHMNSQKFTLGKIIQALEDENIQTVGIYGLGGVGKTTIAKEVASKMKDQFADIVFIIVSQTIDCKMIQDKVEIAAKRVINKEKVLIILDDVWEDLVLPDLGIPCGNDHMNCKILLTSRSKNVCEAMNIDCSICVSSLTQDEAWVLFKSVVGESIETETRLKRIATEVSEECGGLPLIIQAVGNALKNKSITIWEAALDRLKNHAPLDIAPEIRKAFTHLKLTYDLLESEEAKSCFLLCSMFKEDELIDLESLVEYGVGLGIFSNLDSIMDAKNRVRIAVETLKSLFLLLSMDDEVFMHDVVRDVALLITSKGKEKFLVMAGKELMEWKPQNNTSESYTKISLMHNKIHLEILKLRGTGIRHIPKEIGQLTNLRLLDVDICKSLSYVTPGVISKLKFLETMHIGFFLEQDGKYNCIRELSNLKSLRTLHLRVLDCDLIPEDAHFETLTEFCIHIGRSAFYSWYHLKPQIKRQLQITRSNISFTTPIKKLIDVTDVITLEWIKHLENLVPDLYPKSFDELKYICLRNCCNVSCLVKTRDQDAMDAFVTSSDLDQLKRKDKFFSQVEEILLERLSRLVLLWDCPNQYISFHNLVKIKIIRCSSLLTIFPVSVAQGLVSMRYLDIRKCNSLVEVISIAGEQEDSSETKVGTHDVDIMFPCLTNLVLCDLPKLKIFYSGHSTIKYPSWEFINVIDCPSMERWGYGVHDIPKIDFQHQGTPCSINDIITLHHEMNEDTKFGTLR
>CHR00021353-RA   
MAEWIATSAADEVKSSLFVGQQIRRAKRKGDDLIYGVQEWVDKVDADISKAEGFLVRDVNLYRYSKRAAVMVPSLMEHQERGKGYESCVSVDTPAPGPLEVYQNKNLDDIATQNSALGDIIKAIEDESKQIIGIYGIGGVGKTTLAMEVSARVKHLFAAVAFTTVSQNLNVEKIQKDIENATKRIMKGEKILIVLDDVWEMVDLETWCIPCGINHMNCKILLTSRREDVCEKMNAHKICVNALPEEEAWILFKRFVGEEVERNTHLKQVAMKVAKECGGLPLFLKAVGNALKQHKSIEDWDKALTRLQEHAPTRVDPEIGKAFTRLKLSYDFLDNEARLCFLLCSMFPEDRDICLEDLVFYAVGLAKFDGLKSMEDARQRVEDAVKILTSSGLLLNLDDKRRTKMHDVVRDVALLIASEGDGNNKFLVEAGKGLTEWLPRKNELESYTGISLMNNKISKLPNYELHLPHLDIFLILQNDELPMFSDELIRGMKEVRVLDMSWCKDLQTLPQSFNFLTKLRMLDLQGNKSLHDISILAEMQDLEILILNKTGIKEIPQEIGQLVNLRRLSAIDCENLYHVAPGVISNLWRLEELLIGFMWVLEGINERIVEIMNLSNLTYLALHVPCFDVIPEGFNPRKPKGFFIQIGGSLKYSYSAANLKRRHLVIKTDYAEISILKWNKQLIEASHGTDLDSIGNLNSILPQLYHEGFNELEHILLASCRNVSCLVDTTNWEQFHSSKHLGEGKIKDKFFGKLKHLYLFYLHSLEVLWKCPDQYISLSNLVTLQIIGCTKLVKLFPVSVAEGLVNLQNLNIRWCDSLEEVIWDGDEETSKSEYIEFRSLAKIMLKASGRLERFYSGHSTIKYPSLVDVEIWGCESMKMWGRGIHETPKLKFVKNVQLDGPDATINYAVNQIHEADKKRRDELMMRGLWEEGTST
>CHR00054126-RA   
MILWAIPTGYAKRNFNGKPFSSNNVSAETNLVTDNSASNSPVSLSNEQLSRLMSLLNDNNVSSANANLAVSDPADTTPDYAEQERGLPAITTRSESGATTSKLRKLIPTCCTSFSLSTSMDGKLSDITTRLQELVDEKSKLDLTVKDGRSKNKNRKYQTSFVDATSIVGREGDKERLLHKLLGDEPCSQNFSIVPIVGMGGMGKTTLARLLYHDKLVKDHFELKAWVCVSDDFDSFNISKEFFQSVSGETKKFENLNLLQEALADRLMGKRFLLVLDDVWSDRLEDWETLAGPFYKGARGSKIIITTRKKELLRQLGHDHPYDLQKLSPHDALSLFSQHAGSNDFDSYETQRQDAEGIVQKCDGLPLAIKALGSLLRTKAGEEEWRNVLNNDIWNLKDEGGIVPALRLSYQDLSAQLKHLFAYCSLLPKDYVFKKEDLIFLWMAEGFLHKSSSNRVNRSMESLGEEYFQELLSKSFFQHVPGDDKSLFFMHDLMNDLATFVAGEFFIRLDIGMEKEAREEALKKYRHMSFVRERYITCKRFKAFEKTYYLRTFLAVPIVVRDKWQPYFLPSKILDLLPKLPLLRVLCLSKLAIDEVPESVGNMKHLRYLNLSGNRITHLPDNVCNLYNLQTLIVSGCEMLTKLPDNFMNLKSLRHFDIRDTCLWNMLPLGIGELKGLQILSNIIVGENDDFPISGLRNLKNLQGKIHIRGLEQVKSARDIREVKLSQKRVSELELKWTDVFDDSRNETLDNEVLSALMPHSDNLKDLEINSYGDKVFPNWIGDSKFVRLSRISVSRCRNCTFLPPLGNLPSLKKLFIKDLDEVKDVGSEFVGAGSGPAFPSLESLCFQDMRGWEVWSTTVGGDDGAMFPCLQELTLVNCPNLAVVSLKPLASLRILQIKNCGDGVLRSLIRVASSVTKLSIEGISGLTDEVWRDTMEHLGAVEEVSIEKCNEIKYLWESEAKAGNVRVNLRKLEVLDCEELVSLGENEEEDSSWGNHLTSLSIRGCKKLEHCSCPNNIEEFNIRCSPITYVSFPEGGCQKLKYLRIHKCNELVGKEVEKMFLSTSMPMLQEVSITGWENLHKMIGLACFHHVTALGITDCPTLDASFVHWPPRLHSLQIWGLKANPHNFPTTLVDLKLWGNSAEEDDVTSGTQLSHILPKSLTTLSLLCFKKLETVSKGLQHLTSLQHLNIQNCPKMKDLPETLLPSLLRLWLCNCSDEMKEKTSRRGSYWPLISYIPYVYID
>CHR00040921-RA   
GPRNPRDDPGQMAPKLIVKATVHSKSTSVFGLEEDEKFGIWFCWPESTEEVGWCLDVGVFGLEEDEKFVKMTEVFVSAAAEVILEKAFSLAANEFAIVWGFTDNLNILHNKLEMIRAKLRDAERQKGSEAVTVWLKQLKTVVNEADDLLDEVQYEVFRREVKKQYHTTRKISCCSSLKKFSFHREMGHKIEKINKKFSEINQQALELGLQNEPQGPIPNSLRKETHSYIDEFKIVGRENDEIHIVELLTESKKEEKLTIVPVVGMGGIGKTTLAKLVYNNPKIQKRFDVKAWLCVSVKVSINRLLEMIYESLTGKKCEITTRESLIKNLREVLGFKRYLLVLDDVWDDKMAYWDEFRSCMVNVNSQNGNVIIVTTRNLEIGTNDMKRNSHTLQSLSDDVGWSMFKEIAKPLPELEKIGRVIVENCRGLPLSVKVLGSMLQNYSGDKDKWLSVKENMVWGEEEGGMVRSILKLSFDNLPNSVSKQCFAYCSIFEKGTVIKREELIQLWMALGLLQVDGTRNRDMKDVGNDIFKILVSNSLFQDVEMDKEEDFISSFQVPAYLKVNWQWKTRIDESIGDLVHLRYLDLLGINIRVFPKSISKLHHLQTLKLGYCHGLKKFPEGMRNLISLQHLESKYFVRSPKDVGQLTSLRTLSYFSVGRKKGCQIEELGRLKHLGGKLHISNLEEVSSKEEAIQADLVGKRNLYKIIFFWELSFHVRQKDTDILEGLQPPANVKSLTIVNFSSDCFPEWVMNMSTNIGGEWIRLDKLVDVTLSGCHKALSLPMVLKLPLLRDLVLEYMLGLTCLSSSSGQGSSEPLSPSLKNLILYGMGSLEKWADAATNSSTMISPVLETLSIENCPKIILLDEHHLHPLVNLKIKNCTNLESIPSLQGLTSLVKLEIEDCLNLKSI
>CHR00024957-RA   
MFLRHGVWKSLSRLWSVTRCPGILLTLYSMMWNPLKSANKVGLLVKLLLKIKIKWLLRNGKGALKEAADLAGWHEAKFIKKIVREISLELRSINFGFDEKLVSMETRVRDVVSYLEMGINEVRMIEIKGMGGAGKTTTARAVYDHLSNDFEAKSFVGNVREVSNGSMFGLKNLQEQVLSSVLNEQVTLNSVDEGKDMMKKRMFGKKILLVLDDVNHIEQLKMLAGDPRYSFGKEIPSQGYEELSGKVVRYAAGLPLTVKVLGSFLCCIDKLEWVLLKKVLSELESCGFHARIGLKVLEQRSLITVDEYGFLGMHDHIEEMGKNIVRREHPNEPNKHSRLWVDEEIEDILANDMVKISLLTSLLLCP
>CHR00072440-RA   
MTRTARQPLSSTPYWQKPSLVCLQCHPPFVFLYARHYTTAHPFHPSVVVVNSGGGDGNDEWYAFGRNAPIQGYENLSRECVDYAAGLPLSIRVLGSYMCGRDKHEWKDALERLKNFPLKETLEKLELSYTGLKDDYKEIFLDVACLLKGWDKERAIRMLESCGFPARNGLRVLEQKSMIITTKKNQAEFIDMHRHIEEMGKSIVRRHDDPCRHSRLWYQEEIEDILANELGYIATKAIAVDSPVKRCSEIATKGFGSMKKLRLLCIESEADNDCDVKNDELIMSFPSSLICLSWSGYPHLSLPKTFVVHKLVVLELPYSRIKRLWEGGEGQVFHKLKYIDLSYSKLRTHDLGLTPNLEMLNLSECHDLVELHMSIGCLKLRSIKVSHSKLMTLDLRLTLNLEVLELKECHDLVELHMPVECLKLTSLNLSHLKLRNLDLNLTPNLEILSLEECHDLVKFNTHIERMVKLRSLKFSNLKLRSLDLQPLLNLELLKLKECHDLIELHMPVECLNLMSLELNHLKLRTFKLFLAPNLEALKIEGCRDLVELDMPVECLKLKSLELCHSKLRTLDLGLTPSLKTLNIKKCQDLVQLHMSNGDLKLRSLKISHSKLMNLDPKLTKNLEVLKLKECYNLVQLDMSIERLNLRSLMLSHSTLRNLDLGLTPNLETLNLKECHDLEELHMPVRCPKLKSLEISHSKLSTFDLRQTPNLEKLTLEECHDLVELNMMVESPKLRSLKVSNSKLRSLDLVLTRKLELLDLQDCIHLAELHMPTGGLKRLIYLNLSGCSNIKSFLFIEQLESLKVLSLTRLYMKEFPDMIIPRHLDNSLLEFRFRYNDIYELPSSIENYQQLVYLDLHSCRKLRILPGSICSLRSLRNLKLYGCSLEELPEDIGGLECLEKLNLSFTGIKHLPDSICKLKNLKTLNLSSCWNLEKLPEGIGQLECLQSLILTECTQLRDIPDSICMLKELKYLSFLDCIQLQKLPEELGDLLCLEELNIKGTRIRFLPLSISLLTELKICGPKSGIRF
>CHR00044052-RA   
MLIGETTSGTFTWRYFGGTFTTNTNHYKSRGVHGPYGCTSVPLTHCSTFHKQYFPLAVLSLAVEVQPISGNTAYQYFHSTISGYTTSVETLPISGNTAYQWKPQAVLSTSSTFTKQYFHQAVLSPVLPIQTTIRVREFMDLMGVHSVPPNPLQEDSVVGFEEEVKTLLDQLTAPGIKQFQVFSIAGMAGLGKTTLARKLYRDPLIEYLFDIRAWTCVSQVYMKRDLLLGILSSIVIDLTEMYIMSDEQLGEKLYRLLKGRKYFVVLDDIWDCKVWNDLKIYFPDDRTGSRVLFTSRDIDMSLHVGAARPAHVLRRRTEDESWNIFQRKVFRTGICTYALQPVGRNITRKCEGLPLAIVISASLAKKEVSYFWWMKMAKSLSSLMVSDPSRYMDSLALSFNHLSPHVRPCFLFLGSFPEDYEIPVTKLIWLWIAHGFIHETGSKNFEDVAEDILMDLIKRSLLTPAKKKADGKIKTCHFHDLLRDFCLRKSMEENFSLQVYKYAPVPDSSTAITNSPYTAPFGAPALPIHTGLCYPFELGEALQKGGSIFYEAYKSLAVLDVESVPISLFPSDVIQLVNLRYLAIQAHDGTPKASISSLVNLQMLIISSKKNITVPKTIWDMINLRHLCIKSGENQIDDCTIGLSSLQTLSQISPQSCQHVFLRSPNLTKLGFCGPLISSLGDLDFPTINSLQHLKKLKLLNTSPYFEPTRSCNPIMLPENLKRLTLSNTGMGWEEMWTFSLLPNLEVLKLKFHACIGEKWDTSDAEFKHLKTLKLHGLDLRQWFCSRDNFPRLQCLVVHHCLKLNSIPSDLGKILTLEMIEVRGCSNSTKTSVLRIQQEQESEGNCFLKVHESNNLDSPRNQESYKSSWELLEKKVFPKGTRCTKELEDLGKQIARKCYGLPLAIVVIAGILKKKDKTRSWWERVEEKVNTYVAMEPEQYFEIPVWKLIHIWVAEEFIQRIGDASAEEMAEENLQDLVDRNLVLVEKRRANGGIKTCRVHDMLHDLCVKQAKKKISSRKSKTISSSSEVLRLLSNKPYVSISRIDPTIRRPLNWKMLCGRRVMSVPSMFNSFKPSKLPISSGSSTTRLQRRDQNCLHFILQMLFGISCKSLQSVKISVSKDSNLRISSGNFSRSQHDPSSRDLRCFNLQMLSGRYLISVNENVSSSRHSNWSRSLGTSGILPSSVSFLKHCKLQMLLEKLSRFVQHTDLEKLAFQDFQMMKLDLLYNNIQTETLKNHCRSAMGKHLWVLQSDVTQIKNQPHVNQAVCQTKKP
>CHR00090169-RA   
MGAASGFPITINPGASTSSSSIPKRNRHEAKFIKKIVQQISLELRSINFSFDEKLVGMETRARDVISSLEIGIDEVRMIGIKGMGGAGKTSTARAVFDLLSADFEANSFVENKEMGKNIVRSPHPDEPNKHSRLWINEEIDDILANDMVWVLRFLDIVFGLQGTEATRCLKLNESRENARIVMKGLGKMKKLRYLEVKFANYYYFATGCLKRSKSRCLNDTRQYFSNSLRYLKCSEYPFLYLPKTFEANNLVELDMKWCNIQLGKREKRLRSLDLELIPNLEWLDLGGCRELVEINAPVGCLKKVDYLDLNGCLRFPQFVFAGGCEPKPNFSFATLHLVGKSLDLCPLLHLLNNKCKTMGPVPLLATKKRIYRVLKSLMFAKTARFHFGSGHIKEAR
>CHR00043333-RA   
MLKDMMSRRKTLVILDDVDRIEQLEALAGELEWFNSGSRIIITTRDEQVLRAHGVKFVHDVNLLSPTEAICLFILGSFLRGVNEREWKDALERLKTIPHQDTQKILKISYDALEPDLKEIFLDVACVLKGEHKDKAIGVLESCDFRASISLSVLEKKSLITISKYGSLGMHDRIEEMGKYIDCHLHPDENKRHSRLWIDKEIEDILANNMINEAIRCIKLSPQRLDLRTFMTGLRYMKKLRVLYMCSGSYWDDSEVSQLFPSSLKYLCWRAYPFSSLHETFQADNLVGLDMSFSSVLEVWEVGKGKALTKLRFLDLSHTSLRRLNFGLTPNLERLDLTDCWSLVEINAPVGCLKNLLYMDLSGSGRFKSFLFDKQSNSLKVGSSSELHLIVESIDKCALHLENNLPNYKFTCLYKEDPAASSFGNLEKLISIGLCSCTNLESFSRSICSLQCLKKLTLEGSIPEVFKDVHQLQCLEELRFSKNEIEINLPDSVCMLKQLKSLKLKSCLNLKKLPDDISQLESLQELCLSHAKIKHLPDGLCMLKQLKSLKLEFCRDLEKLPGDFGQLESLQELCLSHAKIKHLPDGL
>CHR00049161-RA   
MASQKYYDVFLSYHGQGSRNNFVDDIVYGLGTKGISTGMGDMCMRGRPRRPFKIPRSDHEDRIYASVEQASMTLIVFDEIYITDPSCLDTLVKIMEYSKAIEGSHANVLPLYCDFDPLEIRNSPWPYMKIRGEYSKKELNVEAICNGCDYFTWIDEEESIPRGYCDFIKEIAATVMKNLGRMPISDVDKNVVDLVGLTTDMQDQ
>CHR00044813-RA   
MTSSKNRQSSIGDSKSDSVQEKAGIKVGKHRKHRRSNASRSTEIKCFVGGPVVLLKSFIPLCFYRPETKFIKEVVDTIYNRLDRKQIYLPTNIIGMDARYEEINSWLRHYEDQFLVIHGMAGSGKSTLARYIVDLNCQHFESYSIVENIDSRCQKLYKMVMLQQQLCDDISKGKGARIQSVCEGTSRIEVLLEKTKALIVLDDIVNVGQLDDLLGRVTINKESKIIITTHNDIICNWFISRSNRFQKYTMRLLNDDEALELLSLHAFRSRIPKEGYMELVQQAVRYCDGSPLALEVLGSSNLFNINTVTSWESELNSFETSLYDRIYEVLIRSYDSLPSLHEKELFLHIACFFVGKDMNYVLQILKPDYPAESKIETLIQRCFLYVTPDKKLMMHRLLQEMGRYLADQESRTVSQRTRVWRNKDSYHMLRRKKSSSTIEGLALDIQMLMKENNIEPSQLKELSTDSLQQMDQLKYLQLNYVKLTGSYEDLSEHIRWLCWVGFDKSTIHADILTRSIVALDMSYSCLEKFEPPVVMPSLKILNLKDSHNLLEIRDMNKIPNLETLIIWNCCNLFRICRGVGNLERLSIIIMTGCKNCWPQRWIFVAKLDETDLGHLIWLKEYQNHEVCLIGDYELTKGRSCQLQMLYEFNIMSTSLPDIPHPNLMPEYRSQSTSLFFDVPACPRSSSLKGLNVTFRYTISGDDWVWFAKINTTNGVDVMYSPIVFGKPGIGQVGIWLSYWPIGNLLDVGDEVKVSIAVTSGLVVLECGASLVYTDDNLAPEILKNTTGWVETFGRDLSRFHLIKGSYYLCQRDIYKIMEIGRLTSGWLSILVGDTIDDTEVRGWRMTSRPQQSYQSFTELKTGRYVIRGHEMKMKQEEIDKIAEISSSSFVDKTEVFKSSIDTETKISSTAYELSDIGIEIFNQQSMDIFEASVINETMEFTSSSLQEKMDPAISESSKLTTQEETGKFDDKIKILEPTTLTDRMKSATKTKFLETETDPDEDPTRLVVQKEPTMKPDLKPMMETRVVYQVDGMGTVSKMNTKLRLVRCPKCKNVLPEPPEVQNYECGGCGAKLVSKQGKK
>CHR00046842-RA   
MAEQVVTSLVGKVVNSLIGKAKEEISYMSNCSEKVDDLKKENEKLTHMRGRVQQQITAAQVKGDRLLDGVEEWVVNAESHISEAKEVIDGFEATANKTCFNLGMCTNLGTLYRYGKKATNKAPSLLQHQKDGETFESCVFVPTTAPGVLDVYERHNIDDLDTHKSCFKKIIDSVKDDNIQIIGIYGTGGVGKTTLAKEVAVTVKSLFAAVEFITVSQPIDAEKIKKEVETAAKRIYNGEKILVILDDLWGELKLDEVGIPYGADYKNCKILLTSRSKVVCETMNVTGLISVDSLPSEEAWILFKRVVGDTVETDEKLKEIAEKVVEGCGGLPLIIQAVGAALKNESIESWKRALTQLQKRTTSYIDPKISLAYSHLQLSYDFLESEEAKLCFLLCCMFPEDYNIPLERLALYGVGLEICKDLDSMEDARNRVRHAVKILKSTCLLLDGKNESTVKMHDVVREVALLIASKGNNKFLVKAGIGLTEWQPRTKRVKSCTGISLVQNRISELPDYELEIPLLDIFLIQGNKLSTIPDIFILGVKEARVLDFEQNNIVSLPPSLKQLTKLCMLNLGGNKSLRDISILGDLKSLEILILSHTGIVEIPQEIGNLVNLRRLEVKGCRDLSHIAPGVMSKLRWLEELHFGYYPVDDGNNEGLMEIGELSMLTFLDLFVPHVHLIPTKARGLVNLQTLTIQYCRSLKEVIWDGDEGDDIDIVFRRLAKIELRELKKLKSFYAGKVNIKFPSSESVEIYWCNRMDEWGHNGTYVTPNLKRVIDKELSPSFVFLRMMVLFKKGLSMFLCGTGTRPMSWQVLKQLEGEATHEHCGIVGLRPIYVAFFSFGDHGKFR
>CHR00042048-RA   
MPNAMGDDRWQKSHLSSKILVDTLPQLPLLRVLSLIRLKIKEVPECVGNMKHLRYLNVSHTSITHLPENVCNLYNLHTLIVSGCDKLTKLPENFLKLKNLQHFDIRDTLLWNMLPLGIHEMKSLQTLSDNIVVENNAFFISWLRNLRNLHTEIYIRGLDKVQSVMDIQEVNLSQKRVSKLHMGWSYESNDARNKTLENEVLNALKPHSDNLKDLNIVSYGGEVFPKWIGDPSFLLLTCVRIGYCRKCTFLPPLGQLPSLKKLDIECLDEVKVVGSEFLGTGIAFPKLESLRIRFMRRWEVWSTKSGVVGAVMFPCLKELFIEECPNLVEVSLEALPSLRVLHLKGCGDGVLRSLIRVASAVTKLSISCITGLSDEVWRGVMDYLGAVEEVRISYCNKIRYLRESEAEASKVLVNLRKLEVYDCKNLERCNLPNNIQELSISYCDSIASVSFPTGGHKLKSLQIKGCEQLPDIELLNTSMPPMLEVVRICSWANLNSINELACFIHIKKLEIIDCTSIESLPAADLPNLTSLKHLRIVSCKSMDVDSFGVWPPKLGFLHIGGLKKPISKFGPQNFPPSLVDLWLWGGLAEEEEEDVTSGSQLSHMLPSSLTKLVLRGFKKLKKVSKGLQHLTSLQHLDIQNCPKIQDLPEELLPSLLSLEIGGCTDILKEKTSRRGSYWPHISYIPNVDIY
>CHR00042047-RA   
MAEILSTFIEVVLEKLVTAAVEQFTPSKDTHSELKKWERSLSLIRALLNDASGKEVTNEAVKQWLISLQHLAYDIDDILDTLATDAMHCEFANESEPVSKVRKFLRTCFSRFLPSISNSMDGELINITTKLQQLIDEKNNLGLIVKDGGQKSKNRNYQTSLVDAPSIIGREGEKKELLQKLLVDEPCSQNFDIVPIVGMGGIGKTTLARLLYDDQQVKDRFELK
>CHR00080383-RA   
MVSTIFKTIFQKLADEGVKQVVRIHGIHSELENLEKTLSHIQPLLADAADKEIYEVPVQKWLNDLQHLAYDIDDILDDLATDAMHPEFSEDSEASTSKVKKLISFLYTLVSLCTRTHHKLDDINNKLQGLEKEKISLGLTVKNGRLEVKGDRSKDKNRQSQTSLVDPSGIVGRQGDKDALVLKLFGDEPCKENFSIVPIVGMGGLGKTTLAKLLYDDEKLKKHFKLKAWVCVSDEWNTFSMSNIIFQSVTGETKEFKDLNLLQVALRNELREKLFLLVLDDVWSESSDDWESLVAPLKACAPGSKIIMTTRKEKLLRELGCGKLNHLQSLSHDDAVCLFAKHALGENNFDSHPRLKAPGEGIVRKCDGLPLALIALGRLLRTKEDEVEWKEIEDNEIWSLKEGGKIIPALRLSYRELPAYLKQLFAYCSLFPKDYVFDKQDLVLLWIAEGFLHQASPSRSTKEQLGHKCFDELLSRSFFQHSPNDKSLFVMHDLMNDLATSIAGDFYFRLEKELGKNVRKQALNKCRHMSFICEEYVAYKKFEGIEGAKGLRTFLSVGVKERRRDYYLSNKVLADLLPQLLLIRVISLSGYEISEIPESIGSLRHLRYFNLSRTKIKHLPENVCNLYNLETLIVFGCSSLTNLPKNFLKLKNLSHLDIRDTPLLKDLPLGIAKLKSLQTLSKIIIGGENDFSITNLKDFENLHGKVSIEGLEKVKNATEAREANLSQKRLTELEVEWRDVSDASRNDTTENDVLDALKPYNDCLKRLGIVKYLGLEFPKWVGDPSFHRLASVSIRGCKQCTSLPSLGQLPSLKELSIQDMGDVKVVGLEFFGTGLAFPSLESLSFGNMSGWEVWSANSRSGVGDSVFPCLQELNIEGCPNLVEVSVEALPSLRILKIVECGNGVVRSVVHAAPSVTKLIIKSISGLTKEVWRGVILDLKAIEELEVTSCDELRYLWESKEAEASSKVLVNLSKLEVRYCENLVSLGEKDEEEYNYGSNLLSSLRSLLVFGCENFKHLSCPNNIETFQILYCDSITCLSFFSMGGGQNLKVVNIQYCKKLMIKEELGEGGKKNTLLINSKSMPQLEYVWISYHPNVASIIDFGGNFIHLTNLTIWNCQSTEDSLFADLQLESLTSLTALDIRYCPSMDVPTAGLWPPNLRELSIGRLKKPISEWGPQKFPTTLVDLTLFGEREAATNWSELSHLHLPSPLTRLWIRSFDYLETVSEGLQHLTSLQHLYIWDCPKLKDLPETLLPSLLSLEIWHCRDLKERCSRGGSYWPKISHIPCIKIDYESQT
>CHR00046108-RA   
MAEIVVSAVVHVLVEKLISGDLMKLARSEGIDSQLKKWKKSLQLIQAVLADAGQKHVTQKHVEVWLHELQDLAYDIDDVLDDMATEAFRRKLNQEPQTSTSTSKVLKIIPTCCTNYTPHNILYGRKISSKLDEITNKLHDLVEEKNNLCLNVNVKVERSNRTNRRLEQTSLVDESKVLGREGDKDALLEKLLGDEACNQNVSVVSIVGLGGIGKTTLAKVLYNDDKVKAHFELRAWVCVSEEFDVFNISKAIFQAVNGENKDFANLDLLHVALKEKLSQKKFLVVLDDVWNEDHNEWELLQSPFVVGAPGSKIIVTTRKTMVASVMNSVEPHNLEVLSNETSLSLFAKCALDEQNFDKHPSLKMIAQGIIDKCDGLPLALVTLGRVLKTKGNEGDWEELLNSDIWNLHDGSNILPALKLSYYDLPPDLKQLFAYCSLFPKDYLFDKNKLVLLWMAQGFLSRPMGNKSMESLGCHYFEELKSRSFFQHSANDVSLYTMHDLMNDLAVSVAREFNFMLDDKIDENGRTEVFEKMRHFSFVSQQNLVYRKLKELHRAKCLRTFLPVSVGMEGVRTKFCSMDDILVDLMPQLKFLRVLSLTNDSIKEVPQSIGSLIHLRYLNFSQTFIQHIPEQVSDLYNLQSLLLRDCEILSTLPVSFVKLINLRHLDIGGTPLLKKMPLGIGGLTGLQTLSKVCIEGANGFKIYELKGLSELQGRLAIEGLDKVIDPTQATDASLQQKKGLDDLNLEWSSNFDDNRNSMVEYQVLERLRPYCKLRKLKILWYGGLKFPSWVGDSSFYQLTELVLEGCRKCTHLTLGQLSSLRKLSVKRMLEVKTVGPFKGIAFPSLEILEVVDMQGLEMWSTAMSFPRLHDISIFKCPKLDKVSIGLLPSLNDLIIQRCCEPLLRPIACMSSSIIRLTLFEVKGLTHLLEVLKHLGALETLEITSCDELKYLWESESVACTFLVSLQRLFVSRCESLVSLAEKEVNVGSSMESVREVYLADCKMLESYNCPNNVESLTIKGCSSMSCLTSPMILDIPDKGCDYLSPFSSFCLKYLEISECENLNSFPHEHLRSLTSLEEMVIRDCPNMDYSFPCGLWPPNLKKLRIGCLKKPMSEWGLQNYPTSLVTLTLYGRDSGVVSFEMEENASNATLKSFLLPSSLTSLLVIDFTEVESLSEVLQHLTRLEMLQVNLCPQLRDLPESSSSLRVNVLSR
>CHR00009367-RA   
ISEASSSSNDQHKMYDVFLSFRGADTRNSFTNHLHKALENANLITFLDDKNIETGLYLKPELESAIRASRASIIVVSKNYASSTWCLNELALILEQHREFNQIVIPIFYHVDPSDVRKQRNSFGDAMADHKQKMEAETNAEIKNAWAQKMEIWKHALTQVANLKGKEPKNMLETDFIEEIVTNIYHQLGVLLRSTLPQDPQLIGIDKSIQFISSWLQDGSEHTADILTILGMGGIGKTSLAKHVYKLHCREFTRSSFVENISTRCVEQSNGLLDVQKQLCDDISKASSIPVHDVSVYTSTLENAVARKKVFIVLDDIDSLDQLDVLLGSKGFHPGSKIIITTRDASLTGRCALFNPQVQPKHTKHNLKGLYVTDSLKLLCLHAFKSEDLKEGYKAVSDNIMKYCEGNPLALKVLGRSLHNRDVAYWEDCIKGLKKEPDSHITNVLRMSFKSLPSKNDKELFKHIACFFVGKDRDFTEAILEACDINTRTGITHLTDRCLLDIDWNTSVLIMHSLIQEMGRDELLGSLKILDLSFSKQLRSVCGFCELPSLERLFLSNCSSLIEICESIDHSDELVFVDLSNCKDLQKLPRTLAKLKKVKTLLLDGCNKCELVVVEAVPRDFKSSAVYFPSSLVKLSLANNNLSNESIPMDFSSLSMLEFLCLDDNPIVSMPDCVRTLPRLKTLSMCNCVMLGSIEHPPRTLSLLSFITDEFDMPFIRKVSFDPEMSPLSLIMMVNNLAASSIEIEGIIKIQPIAGVDDTILCSLGWSNLEFIYKRRVETYHRKRGPEGSQTQMYYEFGIFSTICGGEVMPNWITHKIKGPSISFTIPSSPNKLRGLNFCYVLPYWRSRFQNENSEYPFHQFIYLPHIKISNITKNLTWLYKHHIYKVNVGGKSLTFLSHWMFGENEMEDGDQLTISIKNDYDGLLRNRRSIRECGVSFVYDDGKNEKEEDALSYYKSWNHIIGGDLSPFQLTTHKYSLDNYRFQVLTYGDLPFFRPFIGRTHLLYFLKSCCLLYGVLLFSITIFYLRD
>CHR00009368-RA   
MHELKFLLLISKIYFRLETDFIEEIVTNINHQLGVLLRSTLPQDPQLIGIDKSIKFLSSWLQDGSEHTADIVTILGMGGIGKTSLAKHVYNLHCREFTRCSFVENISMRCVDQSSGLLDVQKQLCDDISKASSIPVHDVSVYTSTIENSLARKKVFIILDDIDSLDQLDALLGNKGFHPGSKIIITTRDASLTERCALFNPQVQPKHTKHNSKSLHVIDSLKLLCLHAFESKDLKEGYKAVSDNIVNYCAGHPLALKVLGSYLSMLKDLCLDGNPIVSMPDCVRTLPRLETLDMNHCVMLGSIEHPPRTLGFLNLISDGLYMPFMIRKISFDPEMSPLRLNMRIDDSVASSFEIEGIIKIQPIAGVDDTILCSLGWSNLEFIYKRRVGTHHSHKREPEESQTQMYYEFGIFSTIYGGEVMPNWIKHKSKGPSISFTIPSSPNKLRGINFCYVLPYWSVGGKSLTFLSHWMFGENEMEDGDQLTISIKNDYDGLLRNSRSIRECGVSFVYDDGKNEKEEDALSYYKSWNHIIGGDLSPFLLTTDEYGLDNYRFQVLTYGDLPFFRPFIGIRPYFKAFSQKNSNTRGCAIEDVSK
>CHR00058088-RA   
MKSADDGKLVGMEMRINEVLSSLDIGTEDVRMIGIKGIGGGGKTTLARAVFDQISDQFEGKSFVENVREFSKSSLSGLKKLQKQILMDVFSNQDITISSVSSGINMMRQMLHRKKLLVVLDDVNDTKQLEVLSGASNWFKPGRRIIITTRDEQVLVAHRVNFTHNFVHQINLLSPDEAICLLMGMHLEETSRLRIEDLSEKL
>CHR00056137-RA   
MDTRITDVLSSLEIGTEDVRMIGIKGIGGGGKTTLARAVYDRISTMFEGKSFVENGTQATKCLSLQSPGFSSKIALKGLAKMKDLRFIFVKDDFNSNIVQFDEVSEYLPTSLRFMRWSGFPFSSLPNTFQGKNLVELDISRSNIVQLWEDGEGKVLNNLRFLKIRSSNLRTFDFRLAPNLNRLTIDYCDDLEELHIPADHHSKLEYLTLTASKLTNLHLRNTPNLKILILDSCNDLVELQMPAESPKLQYLHLYRSKLKTLHLGSTPNLETLILEGCNDLADLKIPDDSLKLQYLDLNHLKLKTLHLESTPNLEMLILQGCNDLVELQMPAESLKLLYLELGHSKLTNLHIGNTPNLERLVVNSCNDLVELQMPAESPKLQYLYLYHSKLKTLHLRSTPNLETLVLEGSNDLLELKIPDDSLKLKYLTLNHSKLKTLHLGSTPNLKRLRLKGCNDLVELQIPAESLKLQELNLSHSKLGILDLMNTPNLKRLILEGCNDLVELQMPAESLKLEELNLSHSKLRTLDLGLTPNLKRLNLENCYDLVEINAPDGYLKKLDFLDLSCCGRFKSFVFDKWSEPAEAGSLSELHLIAEIIDVCLLHPDNSFPKFRFECYYKEDPASLFGNPEILISMGLCVCTNLENFSRSICSLRGLRKLKLEGSISEAPKELDQLECLEELIFSSTNIRNLPDSICKLKHLKSLELKSCLLFEKLPDDLGRIESLQKLTITDCNRLRDIPNNIGKIKCVVSPKVYKRNSHGKYKQQR
>CHR00061736-RA   
EVIKNLVVRVVNSLVYLAMKEVNYIRKCPENVSKLEDELQNLKDMREKVQQQIDIAIGKGDNLITGVEEWVKKADTEISKAEEFLKEEANAKKTCFKIGLCGNWGTLYHYGKKATKNVPSLLDHQVRGRDYVSRVSVDTPAPGPLEVYQNKNLDDIVTQNSALGDIITAIEDERKQIIGIYGIGGVGKTTLAMEVNARVKHLFAAVAFTTVSQTVNAKEIQNDIREATKRIMKGDKILIILDDVWEMVDLENLGIPCGINHPNCKILLTSRSEYVCEKMNAHKICVNALPKKEAWILFKRFAGEEVERDADLKRVAMKVAEECGGLPLFLKAVGNALKHKSIEDWDKALTRLREHAPTRVDQEIGKAFTRLKLSYDFLDNEARFCFLLCSMFPEDKEILLEDLVLYAVGLAKFHRLKSMEDARQRVEDAVKILTSSGLLLKLDNKEYTKMHDIVRDVALLIASEGDGKNKFIVEAGKGLTEWLPRKNELESYTGISLMRNKISKLPNYELHLPHLDIFLIPANDESPMLSDELIRGMKEVKVLDMSKLWSMYQPLPQSFKFLTKLRMLNLQRNKSFHDISILAEMQDLEILILNRTGIRVIPEEIGRLVNLRRLEAIACENLYHVAPGVISKLWRLEELLIDFMWVREGIYERIVEIMNLSNLTYLALHVPRFDVIPEGFNPRKPKGFFIQIGGYFEYSYSAANLKRRHLVIMTVEIPILKTHKQLTEASHSTHLEFIENLKNIMPQLYHEGFNELEHIKLIRCPNVSCLVNTANWDQFHSSKHLGEGKIKDKFFGKLKHLFLFYLSSLEVLWKCPDQYISLSNLVTLQIDWCHNLVKLFPVSVAEGLVNLQNLSIEFCSSLEEVIWDGDEETSKSEYIEFRSLAKINLSGLTGLHRFYSGHSTIKYPSLVEVIIVYCPSMKMWGPGIHETPKLKFVKNVQLDGPDATINYAVNKIYEADKKRRDELMMKELRSKKKTGEEAGTSAGHCMNTRAAGIEPITPLTNPERLIRRRRITRFIPLENRVPRVPNPPFDNLIEAKVVYNPFTSLPFPMADDQPM
>CHR00087278-RA   
MQKLQELKIKDCKSMTEVFETQEINKKNERKWRAKITSDVAVFPHLKSLKLLNLPNFVGFILGKNEIRWPALEKVVIRECPELTVFTYGRSTAPKLNFINTSLGKHSVESGLNFHVTTTSHQARLPIYESTSSGHPTTMERFPWSFHNLIEMDVNYNPSGGHTLFPSDKLLQLQKLETVHFRRCEDTEEIFDSQTVAEIPNLRQVDLESLSSLKYIWKSKQGTILKFPNLTRLSIDDCDSLEYLFTCPMVGSLLQLQELHISSCESMKVIVKGEEEEECDAIVNAIVVFPCLKSIKLDDLESLEGFCLGKEAFSFPSLDTLEIRYCYKMRVFTKGDLSAPKLYAIRRWGGTSELFRGSTRVFFITKMEFVFAILGPVVNVLTGHITQKLRNLTSYADRVKEMKDKMKVLDSQKIDNDKHLRRNRENNKEIPDRVTGWLEEAENIKKEVENIPSNDIGCFNVKKKYLAGRNALRVTKDIEGLIKESSDIIWSDAQIPLGRVDSKRPASTSTSGGDTQNGFKSRNKIFNDALKFLQHDDGKTQVIALCGMGGVGKTTLMNQLKEAAEDNKMFKWIVVVVIGKSPNLFAIQNAIAAHTGEPLTETDERLRATRLSKRFREFSERKEKSLVILDDVWEKIKLEDIGLTGPLPNGVKLLLTSRDANICRQIAVDVASVLKVVKVDVLEEGEARDFFCQKADISPDHDLYKIGCEIVKRCGGLPLAIKLIVATLNSQNEFVWRRTLKCLENNDLDENAQEIIEISYNNLKQEDKAIFRLCGLFPEDSNIPIEDLTRYAWGLKLLNKVYTMEDARDSIQTSVSNLKNAYLLMDGDSLHSDCAKLHDLVLAFVVATVSKGGDQEGCWIIHHDDFSKLSEANSMSQSCEQISLACKVLSFANSGITILPSTFGNLKELRLLDVTVCFTDNNCSELAERSKKLCALEFEFIGNNAHMKNMSYVKLKRFKLSVGRYFTEGRWLHRSQGEAHSYQNSLKLVTNREEILKSKINELFKITHALYLQVNDMNTLEDVDVEFPRPLHPSQNCSFYKLRILVVSECAELKYLFTPSVATSLSKLEYLEIYGCLKMEAVIHTENYVDVFSNLKYLRLAKLPELLHFCNKVDVIELPRLMELQLEGLPKITSIYWSSDISSMQSLFNKEDMTPKLEKLVVSDMENLKEIWPPRFSTSNMCPLRELTVKGCGSIEVLFNMDFGEIKQLSSSLRSIQVKRCVSLLKLFSCNPFPFLNNLQELNVESCDSIQVLFNTDLGRAGKSEEQVCSSSLRSIQVSRCDSLVNLLPRNPMPLFNHLEELNVKFCGSIEVLFNTDSGGAGKSEEQVCSSSLRSIIVSGCDSLVNLLPRNPMPLFNHLEMLEVRYCASIEVIFNINMRCVGEMDKVSSSRLRSIKLEWLGKLREVWRIKDAGNNNLIHGFEAVESIEIRDCERFENLITPATTNFDMRAFKKVQIDGCGIESERKNGLVESKQDQEMYKCNSIKYLFSPLMAKLLSNLKEIHIKSCDGIEEVVSNRDDEDASIYSHTTTTLFPHLDILELKKLRNFKCIGGGANGIPTDIHDQLKLSSWSLCQYAREIRVIECDALSSVIPWYAVGQMQKLQVVTIIDCKSMTEVFETQEINNKSGIDTGKSLPRLEYITMLKLPKLKILKIKGCNLLEHIFTFFTLQSLTQLEELKVKDCKAMEVIVKKESGEPTTYIDVAIFLI
>CHR00031091-RA   
MDPSSSSLSNNKRDLDCYDEPRYKRPKYDVFVNYASEDIGKRFERALIGNGFSISDHTMLPLGQDASSELLKAIEDSEIYLVVFSDKYASSVRCLEEFALIMESYHMYKHRKVLPVFFNVEATDVKNQQGPFLDAFKDHETKSGRRAVDTENYQRCQKNENPQQLCYVEHPVGIDSRAQDVISALRLNDQSCSNVAVLGISGSGKTTIVKAVYDRIAIDFDVSCFIENIHGLYTGQNWDVKLQRDAIYRLTAGENKFKGSDGVAQLIRLLSGQKVLLILDDVYEFKQLQALDVEIQIQNLVHKFLVKCDEYEQRVLLHDVIREMGQEVVRRENEEEPGKRTRLMGYRDVVHVLEDCLGTDSVRSIQVYAGDPLLFIGSERATVQLEAFKEMMSCIWYKRRMWQIRD
>CHR00031096-RA   
MYLSSSSSFEMKRDSDSYDDDDDFDCKRPKNDVFMNYSYEDIGKQFVSHLQGALGRRGFTISDHTMLPVGQDTRLHLLKAIKESEIYVVVFSSNYASSVRSLDELVDIMECLGKFDQRKVLPIFYKSEPSDVRSQEGSFKEAFQAHDSDVDIDPKRVQKWKQALRDAGQLSGLTLQNGDEGKFVSKIVKQLEKMQRPPELHVADHPTVVGSRVKELISTLRLDCEDVLVVAVFGVSGIGKTTIVKATYNKISSYFDVSCFLGDIHYRGGGQNWKIELQNLLISCLTQNYKFPSMHHHNDGVTKIRNLIRGQKILLVLDDVDNFEQLKSLGINPASFYKGSRIIVITRDRQSLGNIPYTSYQIMELNRRESLNLFNQLMFSKDNDLVNMKFIEEVAALAGGLPLVLEGTDSVRSIKYNSLLEEPVTVQIEALKRMSGLRFIQLLSYKLHWSSCSNDDMSACFSLKHLKYLEWHYFPCKSLDNFDMGNVVVIKLEYSKLEKLWDGVKNFKKLKILHVRWSMLLTKTGNFIGLDNLEELRLIGCSTLKELDSSVGCLQKLVELDLVECPRLETFPWEIIGKLTSLHKLNLFRCSNLREISHEVGSLISLQYLDLRNTRLHQLTKIDLSYCTNLKSIPDLPPSIKELKADGCKT
>CHR00059754-RA   
MTYTGLELFMENLKQLIYSNDNPLINNHPSILSERSQLQLLYEELYSTIQILFDEHTELHDLQKVQYLKRSLKHTADEAQDIIDLFISGVHFRKKGYSPRSDVYKTTLILDHVMRSIKSIKEELIITSMDNMKIDSSQSHKTQCAAAAGTSNSRSTLGSKKLFDEIVVGLDHQIEVIRDKLVEDQKQLDVVSIVGMGGLGKTTLATKSLKGQRYLIVIDDIWSKEAWDNLKVLFPDDDTSSRILLTSRLNEVGLHAKSKPNGLVHFLSYLTELQSWELLCKKVFHGEECPECVASYIASDENKHMETLDLSYNHLPLHLRDCFVYLGGFPEDFKFPAQWLIRLWMAEGFIQEAENQSFEDIGEAYLLDLVGRNLVIVAERRSNGGVKSFKVHDLVRELCLRIAHEERFFLRINSAALCAF
>CHR00059759-RA   
MTYTGLELFMENLKQLIYSNNNPLINNHPSILSERPQLQLLYEELDSMIQILFHGEHIELHELKSVKYLKRRLKNTAEEAQDIIDLFVSGVHFRKKGYSPRSDVYKTTLILEHVMRSIKSIKEELIKTSMDNMKMDSSQSTNQHMQCAAAGTSNSRSTLGSKKLFDEIVVGLDHHVEVIRDKLVEDQKQLDVVSIVGMGGLGKTTLATKVFNEPFIVYHFSIRAWVTVSQTYKKRDVLIQILASLGVQVDIESTNDFKLREMLHKSLKGQRYLIVIDDIWSKEAWDNLKVLFPDDDTSSRILLTSRLNEVGLHAKSKPNGLVHFLSYLTDLQSWELLCKKVFHGEECPEWLIEDGMQIANKCQGLPLSVVVIAGLLEKEPINRDLWEKIAHSVGSYIATDENGHMETLGLSYNHLPLHLRDCFLYLGGFPEDFKFPARWLIRLWMAEGFIQEAENQCFEDIGEAYLMDLVGRNLVIVAERRSNGGVKSFKVHDLVRELCLRIAQEERFFLRINSTESYELLYHINNFVCLYIKIFPF
>CHR00059756-RA   
MTYTGLELFMENLKQLIYSNDNPLINNHPSILSERPQLQLLYEELDSMIQILFHGELTELQYLKKRLKNTAEEAQDIIDLFVFGVHCRKIGYSPRSDVFRTYLNLDHVMRSIKSIKEELIITSMDNMKIDSSQKNKSQQVQCAAAGTSNSRSTLGSKKLFDEIVVGLDHHVKVIRDKLVEDQKQLNVVSIVGMGGLGKTTLATKVFNDRFIVYHFDIRAWVTVSQTYKRRDVLIQILTFLGVQVDIENTNDFKLREMLHKSLKGQRYLIVIDDIWSKEAWDNLKVLFPDDKTSSRILLMSRLNEVGLHAESKPNGLVH
>CHR00088838-RA   
MIWGMAGIGKTCLADYIFKLHYHDFEKSCFLEDIERKCRAPDGLLDLQKKLLKGIQDGSWMDINNTDVGTFKIEKSLLRKKTLLVLDSVDNLEQLDVLIGTKGLHPGSKIIITSKNGSLTEKWKLKNLTKLSIAGCSNLSAINVKDMVSLKVLMADNVNIANHASSSAIVKREISAPPEVDYYSVSTVTEIQDKFKLEALSEVDEEILQSLGWKQLEYSRYYWVMMSDCEGCYLRGDDIIPTQHDLKGQEVPKWFTHRSNGSSFTLQSTRKNCRISGINLCIVSTISNSAEIGPSRIEIRNLTKKSSWTYEPVLYPEPEDMEFRYGDDIVVWLSHWMFRNNEFEDGDKVSVHLSKKFVYIYKQRYIGFGGNGPDYANVREYGISLVYDDGNKKEDPLAYYKSWNHIIGRDLSPFELSTGHYLLKQWPDNTSELKWDARYEDKTDNDT
>CHR00027781-RA   
MKGRKIKTEVTGPLWKVDGVVGMGGIGKTTLARALYNDQLVKDHFELKAWTLIVSGCGRLTKLPDDFLKLKNLRHFDIRDTLLWNMIPLGISEMKSLQTLSNRVVVENDFFIPWLRNLKNLQAGIYIDESAKVQSKGYTEEVNYHKEGYKLHMGWSNVFDDSRNEKLEKEVLDAVKPHSDNLKDLKIVSYGGKVFPKWIGDPSFHQLTSVSIRGCRKCTFLPPLGQLPSLKELDIGRMNEVKVVGSEFLLGTGIAFPKLESLRFSHMSGWEVWSTNSGVVDAVFPRLQELVIADCPNLAEVSLEALPSLRKLEIKDCVEEVSIDECNEIRYLWESEAEASKVLVNLRKLEVYGCSKLVSLGEKEEEEEVGCNQLTSLRILELESCDSLERCNLPNSIEELSIGDCPLIASVSFPTGEGHTYCEHLLEKDVLLNTSMPAMLEDVYIWNWKNLKSVNELTCFIHITKLIISECECIESMVELTCFIHLTELRIRDCSSIESFPAADLPNLTSLKHYPTQFSKGLQHLTSLQHLKIVNCPKMKDLPEELLPSLLSLIILGGCPDELKEKTSRRGSYWPLISYIPYVHIL
>CHR00027785-RA   
MGKRFLLVLDDVWSDKWEDWKTLESPFFAGASGSKIIITTRKIELLRKLLNHDHPYILEKLSPDDALTLFAQNALGENNFDSFPELRQHGEGIIQKCDGLPLALEALGRLLRNRTDEEEWKRLLANEIWMLEDDGGILPALRLSYHELSACLKQLFAYCCLIPKDYVFTKKDLILWWMAEGFLHDSATNKTMECLGEEYFQELLSRSFFQHVPDDESLFVMHDLMNDLASFVAGEFFSRLDLDVKKDVRKTDFEKFRHMSFVCEKYMTYNKFKAFERANRLRTFLAMPDVLNSWQTFYLSSKILVDILPQLPLLRVLSLSRLDIDEVPECVGNMKHLRYLNLSHTDITHLPENVCNLYNLQTLIVSGCNSLSTLPDNFLKLKNLRHFDIRDTLLWNKMPLEISDIKNLQTLFNKVVVENNDSFISGLRNLKNPQARFILMSCKSAKCKGYTGSELITKG
>CHR00027784-RA   
MAELVLSALLPVVFEKLTSVLENKITRSKGIHSELKKWERKLSLIEAFLEDASQKEVTSKAVKKWLNDLQHLVYDVDDTLDALATDAMHRESVNQSQPITITNKVRKCIPSCCISFSLSTRVGSKLDNISTRLQDLLDEKEKLGLIVKNEGSKDKNRGYQTSLEGGRGIVGREGDKKELVQKLLSDESCNENFGIVPIVGMGGIGKTTLARALYNDQFVFPMTLIASR
>CHR00018529-RA   
MTYTSLELFMENLKHLIYSNDNPLINDHPSILSERSQLQLLYEELYSTIQILFHGEHTELNELKHIKYLKKRLKNTAEEAQDIIDLFVSGVHFRKNGYSPRPDVYKTCLILDHVMRSIKSIKEELINKTSMDNMEMDSSQRTKGQQMQCGTSSSRNQKQLDVVSIVGMGGIGKTTLATKVFNDRFIMYHFGIRAWVTVSQTYNRRDVFIQILVSLGVQVDIEKTDDSKLREMLHKRLKRRRYLIVIDDIWSKEAWDNLKVLFPDDETSSRTLLTSRLNEVGLHAKPKPNGLVHFLSYLTVEQSWELLCTKVFHGKECPKWFIIQYGRQIAEKCKGLPLAVVVIAGLLAKDPMNKALWEKITQSVGSYIANDDRGHMETLALSYNHLPLHLRECFLYLGGFPEDFKFPARQLMGLCVAEGFIHEAENQSLEDIAEACLMELVDRNLLVVAERKSNNGVKAFKVHDLVRELCLIKAEEERFGIEINSTWKYEVITSYKMRHFFTNESIQIANSDHPHTPSIHSLLCFKHPATSVIYDIVEYFRYFVLLRVLDLRNYKLDIFS
>CHR00014211-RA   
MFLLRVTVGCNLKDEAEKLKIMRGEVQQQIDSAKHKGDNLLIGVQEWVDKVDADSTKAKEFLEREAKSSSFGLCSNWYTLYHYGKTATEMYTSLMEHQVRGKGYESCVSVPTAAPGPLDVYENKNLDDIVTQISCLEDIITAIEDESKQIIGIYGMGGVGKTTLAKEVKARVKHVFAEVAFTTVTQTVNVKDIKTDLEVARKKIFEGEKVLVILDDVWDKLDLEELCIPRGTNYKKYKILLTSRSKDVCEEMNAHSISVNALQTNEAWILFKRVVGEQVDADADLKPIAVKVAKECGGVPLFLNAVGSALKTKSIKEWEKALERLQERPSPAGMNREIWRAFKRLKLSYDYLEDDEAQSCLLLCGLFREDEKIDLEYLAYLAVGLAKFQGLKSMEDARQRVHDAVKTLTSSGLLLNGHEEGYTKMHDVVRDVVLLIASKGENIFLVEAGKGLTEWLPRNNELESYTGIFHSYTIRSELPMFSDELIKGMKEVRVFDMSWCKDQPLPQSFKFLTKLRMLNLGGNKSLHDISILGEMKELEILIVRNTGIKEIPQEIGQLVNLRRLDARKCKNLSHVVPDVISKLWRLEELLIGFMWVREGICDLIVEVMKLRYLIYLYLHVPRYDVIPEGFNPRNLEGFVIQIGGDFAYYSDADYKRRHLVIWTAYVKIPILKWLKQTIEASHSTVLCLYHEGSNELKHIQLVDTANWDQLHTINSSKHVGEGNIMEKFFEKLEHLDLEGLDGMEVLWNCPHQYISLSNLVTLRIASCSKLVKVFPVSVAQGLVNLQDICIVDCGSLEEVIWDGDEEITEHADCIVFPSLSRIYLWQLKRLERFYSGYSTMKYPSLVHVDILDCPGMKIWGPGIHVTPKLLDESESINGAVAKAYEEQ
>CHR00011495-RA   
MIEVFVSAAAEVILEKAFSLAANEIAIGWGFRENLRSLHRKLEMIRAKLQDAERRNGTQAVMVWMKQLRDVVSEADDLLDEVQYEVLRDEIKKRDESTKKIQFLPNLKKFSFRREMGHKIAKINKKFSEINQQALELGLQNEPQGPVPNSLPKQTHSYLGEFKIVGREKDEQHIVGLLTESRKEEKLTIVPVVGMGGIGKTTLAKSVYNNLNIQKRFDSKAWLCVSVKVDINRLLEMIYESLASKKCEITSRENLIKNLREVLESKRYLLVLDDVWNEDWKYWDDFRSCMVNVNSQNGNGIIVTTRKLEIGNIDMKKDSWIDDSVGDLVHLRYLDLSSTNIEVLPESIIKLHHLQTLKLLGCSKLKKFPEGMLNLISLRHLEFKTSLRHLWYRVDFICPKEVGQLTSLRTLSFFNVGREKGYQIGELGSLKHLRGELSISNLEEVSSKEEAIQADLVGKRNLYKIGFSWKESNEGVRQKVKDILEGLQTHANVKSLTIRNYSSDCFPEWVMNMSTNTGGEWIHLDKLVDVTLSGCRNVLSLPMVLKLPLLRDLVLEDMDSLTSLSSSVGLGSSEPLSRSLRKLKLRSMKSLEKWTDAATNSSMMISPVLETLSILYCPKIILIDEPYPHPLVKLEIKNCTNLESIRSLQGLTSLEYLNIEECPGLLGISDLHNLGGSLRDLEIYDCDKLTSLPSGIDSLTSLKELNLGPFWKELDCFPSLKGIEKLRSNLRILRLYGRSN
>CHR00011499-RA   
MRILDSFSFTTSYLINQSLNSTCFYKGEDHKESNLTVKMIEVFVTAAAEVILEKAFSLAANEIAINWGFSESLNIFQGKIKIIRAWLRDVERRKVTEGVTEWLKQLKDVVSEADDLLDEVQYEVLRHEAKKRDHRTIKLHIPHSLKKLPFRTKMGHKIENIIMKLSEINKQALELGLQNEPQGPVPNSLPKQTHSYLGEYKIVGREKDEVHIVELLTESSKKEKLTIVPVVGMGGIGKTTLAKSVYNNSKIQRHFEVKAWLCVSVKVDINRLLEMIYESLTSKKCELPTTQNLITKLREELGSKRYLLVLDDVWDEERTYWDDFRSVVINMNSQNGNGIIITTRKREIGTSDMTKNSCTLQGLSDDEGWSMFKERANPLPELEEIGRDIVKKCRGLPLLVKVIGSMLQNYSGDKVKWLSVKDSMVWGEVEGDMVLSTLKLSFDSLPNSISKQCFAYCSIFEKDTSMKKVELIQFWMALGLLQVDGTRNSDMEDVGNDIFKILISNSLFQDVEMDEYGNVLSCKMHDLVHDLSLDVSGDESLCCLTEKKDMSHVKHLSLSLYQKEGSNLLKDMASRTLRTQFFLLKDMASRTLRTLFFRGVVTKISFQDFKCLRILKLSRLTWIDDSVGDLVHLRYLDLSYTDIEVLPKSITKLHQLQTLKLLRCLEFKKFPEGMRNLISLRHLEFDDTRVIYPKDVGQLTSLRTLSFFNVGREKGYQIGELGSLRHLRGELSISNLEEVSSKEEAIQADLVGKRNLYKIEFHWNTSEEAARRKDKDILEGLQTPANVKSLTIENYSSDCFPEWVMNMSTNTGGEWIRLDKLVDITLSGCRNVLSLPMVWKLPLLRDLVLWDMDSLTSLSSSVGPGSSEPLSRSLRKLELRGMERLEKWRDAATNSSTMISPVLETLTIRYCPKIIVLDEHYPHPLVKLEIEVCTNLESIRSLQGLTSLEVLEINYCDSLSGIPDLHNLGGSLRELVIYKCDKLTSVPSGIDSLTMLDDLTLGPFWKELDCFPSLKGIEKLRSNLRELWLNGRSNWESIPEEVKHLTSLEVLRIWEFGIGEIPMWLTNMSSIKCIRFSNCPGLDKDSVLKGAPREAEEVYLNGKNILKRSSC
>CHR00022201-RA   
MAEIIASTLIEAVFKKLADEAVEQVVRAQGIISELENLKQTLSLIRDLLVDASNKEITEIPVQKWLNGLQHLAYDIDDILDDLATEAMRLEFTKASKAITSKKSKKEFIGLTVKNGGLEVRNNRSKDKNRGLETSVVDDASNIVGREGDKNVYIRKLLSDDPHNKKFSIVPIVGMGGVGKTTLAKILYNDKQVNSHFKLKAWVVVSDEWDSFQISKSIFQSVGGEDKKFETFDMLQVALKDKLKEKQFLLVLDDVWTESYKDWETLVRPFSECARGSKVIITTRKDQLFKDLDCQLKQLQCLSHDDAVSLFCQNALDANNFDSYPRLKAHGEDIVGKCKGLPLALIALGRLLRRKKTDEEGWKEMVDSEIWSLRDGGGIIPALKLSYHDLPGYLKQLFAYCSLFPKDYLFDKYDLVLLWMAEGFLNQSDLSKSTKERLGHDYFEELLSRSFFRHAPDDESRFVMHDLMHDLATLVAGELFFRLEKEMVKDARKLALEKLRHMSFVFEEYAAYKKFEGIEGAKCLRTLLSVGVKDRWQYYYLSNKVLVDLLPELQLLRVLSLSGYKISEVPRLLLPNNFMKLKSLCHLDIRDTPLLKDLPLGVAKLKSLRTLSKIIIGGGSDFSITQLKGFENLQGKFSIEGLEKVKSATEAREADLSQKRLTEFMVEWSDVSDASRKDTTESDVLDALKPYNDCLEKLGIVNYLGLEFPKWVGDPLFSVGSLCLSW
>CHR00012598-RA   
MIEPGLAFVDLNDDVACATVHLQKRDNLLFNCKHEKEEGQHEIMHREFNQIVIPIFYHVDPSDVRKQQNSFGDAMADQKQKMEAETIAEKQNEWAQKIEIWKHALTQVANLKWKEPKDRISCANRMLFKDGSTLVSLAAGRFDVSDASSSSNDQHKMYDVFLSFRGADTRNSFTNHLHKALEDANLITFLDDKYIETGLYLKPELESAIRASRASIIVVSKNYASSTWCLNELALILEQHREFNQIVIPIFYHVDPSDVRKQRNSFGDAMAGHKQKMEAETNAEKQNEWAQKIDIWKHALTQVANLKGKEPKNMLETDFIEEIVKDIYHRLGVLLRSTQPQDPQLIGVDYSIHFLSSWLQDGSEHTADILTILGMGGIGKTSLANGVYKLHCLEFNRCSFVENISTRCVEQSNGLRDVQKQLCDDISKASSIPVHDISVYTSAIENALARKKVFIVLDDIDSLDQLDVLLGNKGFHPGSKIIITTRDASLTERCALFNPQVQPKHTKHNLKGLYVIDSLKLLSLHAFETEDLKEGYKTVSDNIVKYCEGNPLALKVLGRLLRNRDVAYWEDCIKGLKKEPNSSITNVLRMSFKSLPSQNDKELFKYIACFFVGKDRDFTETILEACDINTRSGITHLIDRCLLDIDWSSVLRMHSLIQEMVRDEVRQESPDKPWKRSRLWCHEESFKVLKQKKGKGNLLGLSLDMQMFKKQKLRASSELKTAAFSNMDSLMILHLDYVQINGPYENFPEELRWLRMCGFSLKSIPSELPMQNLVALDMSYSNIEFFDISCSSHQRAEKRQKLLESLKILDLSFSKQLRGVGGFCELPSLERLFLSNCSSLLEICESIDHCDELVFIDLRNCKGLRKLPRTLAKLKKVKTLLLDRCNKFKLAVVEAVPRDFKSSAVYFPSSLVELSLAYNNLSNESFPMDFSSLSMLEYLCLDGNPIVSMPDCVRTLPRLMMLLMNNCVMLGSIEHPPRTLSILGFHPYGECRHLIRKISFDPEMSPLHSDMTTEQSATSSMEIEGMIKIQPIAGVDDTILCSLGWSNLEFIYKRRVGTYHRKRGPEGSQTQMYYEFGIFSTIYGGKVMPTWIRRRRKGPSISFTIPSSPNKLRGLNLCYVETLIHPYWRSKDQYENSEYPYHQLNYLPWIKITNITKNLTWFYKHYIYYGVNVGGKSLTFLSHWMFGENEMEDGDQLTISIKRAIDDDDDDDDVDVDDDDDDDDGTNRSSIRECGVSFVYNDGKNEKEEDPLSYYKSWNHIIGGDLSPFQLITHEYMLNNDRGIRPYFKAFSQKNSNTRGRVIEVELESKSKDFCFGLFLGGAKGIEQSFPQGRYYFTSYVHAMDMLIDTQEDVAVLAESKVLVNGLGSNQEAADMLHKVDQNMFVTDFYYAKEFKQMYKYSNSFWPKIKRTYFSNPWNVINLLAGTIVFIATVVAAIFAVLDYFR
>CHR00012608-RA   
MYDVFLSFRGTDTRNSFTNHLHKALEDANLITFLDDKNIETGLYLKPELESAIRASRASIIVLSKNYASSTWCLNELALILEQHREFNQIVIPIFYHVDPSDVRKQRNSFGDAMAGHKQKMEAETNAEKQNEWAQKIGIWENALTQVANLKGKEPKNMLETDFIEEIVTNINHQLGLPLRSTLPQDPQLIGVDYSIHFLSSWLQDGSEHTADILTIFGMGGIGKTSLAKHVYNLHCHKFTRSSFVEDISRRCVDQSNGLRDVQKQLCDDISKARKKVLIVLDDIDSHDQLNVLLGNKGFHPGSKIIITTRDASLTERWALFNPKVQPKYTKHNLTSLSVIDSLKLLCLHAFESEDLKEGYEAVSDNIVKYCDRNPLALKVLGRLLRNRDVAYWEDCIKGLKKEPNSRINNVLRMSFKSLPSKNDEELFKHIACFFVGKDRDFTETILEACDINTRTGITHLTDRCLLDIDWSTSVLSMHSLIQEMGRDEVRQESPDKPWKRSRIWCHKEAFKVLKQKKGKGNLLGLSLDMRMLEKEKLRGSSELKTAAFSNMDSLMILHLDYVQKINGPYENFPEELRWLRMCGFSLKSIPSELPMENLVALDMSYSNIEFFDMSCSSQQRTEKWQKLLGSLKILDLSFSKQLRRVGGFCELPSLERLFLSNCSSLIEICESIDHCDELVFIDLRTCKDLRKLPRTLAKLKKVKTLLLDGCNKGELAVVEAVSRDFKSSAVCFPSSLVKLSLAYNNLSNESFPMDFSSLSMLKDLCLNGNPIVSMPDCVRTLPRLKKLNMNRCVMLAGSIEHPPRTLEFLSFIAKDTMSMPWTRKISFDPEMSPLSLNVIKDDLAASSMEIEGMIKIQPIAGVDDTILFSLGWSNLEFIYKRRVMYDSISRGPEEFQTQMYYEFGIFSTFYGGEVMPNWIKHKSKGPSISFTIPPSPNKLRGLNLCYVLTLTSPYWRSKVQYENSEYPHHQLFYLPRIKISNITKNLTWLYTHHIRNISVGGKSLTFLSHWMFGENEMEDGDQLTISIEHVNYDFPNYFDDDDDDDDDDDDDSSMMIRECGVSFVYDDGKNEKEEDPLSYYKSWNHIIGGDLSRGFQLKTHEYKLHHGYGYIPYFKAFSQKNSNTRGRAIELLIGHRMYQNRSDYNLAKEGLITHHHFIKVLQLLLVFVWRWKTYNLVLTSSLWVVFK
>CHR00082299-RA   
MASSSTPSSSSHLISKSWNHEVFLSFRGEDTRKTFVDHLYTSLVQQGIQTYKDDETLPGGESVGPSLQKAIRESRIAVVVFSENYADSSWCLDELAYIMECMTTRGQIVMPVFYDVDPSDVRNQKGKYGEAFTKLESDQNNNKVESWRKALAAAGNLSGWVPKDFANGYPMCRHDAKCIKDIVGSISSGVALLEYGVGGGEVALQSVEEGTSIIERRLCHKKVLVVLDDVDDLKQIEALADHMIGLENDRIQALVVSNESYPPCLPQVLANMKNARWISLENYPKSSLPANFKPTKLGCLTLRVGLQEELWQGIKVILTLYL
>CHR00015454-RA   
MAEFVFSALLQVVFEKLTSVAVNKITRSKEIHSELKKWERSLSHIQAFLNDASQKEVTDEAVRQWLNGLQHLAYDIDDILDGLATDAMHHEFTNESEGISSKVRKLIPTCCTNFSLSTRMDGKLNSITTRLQQLIDEKNNLGLIVKDGGQKSKNRNYQTSLVNSKIIVGREDEKKELLRKLLSDEQCDENFDIVPIVGMGGIGKTTLARLLYDDQQVKDRFELKAWACVSDDFDTFNISKVIFQAIGGDGNKKFADLNLLQAALKNLLTGKRFLLVLDDIWSEKLEDWETLAGPFFEVAHGSKIIITTRKQHLLNKKEAFKNYRHMSFVCEEYMTYNKFKAFKKANSLRTFLAMPNVVRGASWQTFYLSSKILVDTFPELPLLRVLSLSRLKIEEVPECVGNMKHLRYLNLSRTSITHLPESVCNLYNLQTLIVSGCHNLTKLPANFLKLKNLRHFDIRDTLLWNMMPLGISEMKSLQTLSNKVVVENDDFFISGLKNFKNFQGKISIHGLDKVQSARYIWEVNLSQKRVSELDVEWSNDFNDARSETVENEVMNALKPHSDNLKDLKIKSYGGKVFPKWIGDPSFHQLTSVSIRGGRKCTFLPPLGQLPSLKKLDIRSLNEVKVVGSEFLGTALHSLRVLHISSCGDGVLTCLIRVASAITKLRISSISGLSDEVWRGVMDYLGAVEEVLIFHCNEIRYLWESEAKASKVLVNLRKLEVTFCSKLVSLGEKEDGCNHLTSFRMLYLCECKNLERCNLPNNIQELNIHDCDSLASVSFPTGGHKLKSLKIERCEQLLEKEVLLNTSMPPMLEVVCIDSWKNVKSINELACFIHITKLIIEDCSSIESFPAADLPNLTSLKRLTIRDCKSVDVESFGDWPPKLGFLEIGRLKKPISKFGPQNFPPSLVDLRLWGGSAEEDDVTSGSQLSHMLPSSLTTLGLLKFMKLETVLNGLQHLTSLQHLYIENCPKMKYLPEMLLPSLLSLEISGCPVEMKEKTSTRGSYWPLISYIPYVEIR
>CHR00015464-RA   
MAELVLSGLLKVIFEKLTSIAVNKITSSKEIHSELKKWERKLSHIRAFLNDASQKEVTDEAVKQWLNGLQHLAYDIDDILDALATDAMHHESDQGMSSKVRKLIPTCCTNFSPNIRMDGKLKSITTRLQELIDEKNNLGLIIVKDGGQKSKNRNYQTSLVNSKIIVGREDEKKELLRKLLSDEQCDENFDIVPIVGMGGIGKTTLARLLYDDQQVKDRFELKAWACVSDDFDTFNISKVIFQSIGGDGNKKFADLNLLQAALKNQLTGKRFLLVLDDIWSEKLEDWETLAAPFFEVAHGSKIIITTRKQHLLNKKEAFKKYRHMSFVCEEYMTYNKFKAFKKANSLTTFLAMPNVVRGASWQTFYLSSKILVDTLPELPLLRVLSLSRLKIEEVPECVGNMKHLRYLNISRTSITHLPESVCNLYNLQTLIIFGCYNLTTLPNNFLKLKNLRHFDIRDTSLWNMMPLGISEMKSLQTLSNKVVVVEKNAFFISWLRNLENVQAEIYIDGLQKQQSARDILEMNLSKKRVSELHMGWNDVFDDSRNEKLEKEVLDALKPHSDNLKDLNIVSYGGKVFPKWIGDPSFLLLTRVQIRGCRNCTFLPPLGQLPSLKKLDIESLDEVKVVGSEFLGTGIAFPKLESLIIRFMRGWEVWSTKSGVVGAVMFPCLQELEILDCPNLVEVSLEALPSLRVLHISSCGDGVLTSLIHVASAVTKLRIWSISGLSDEVWRGVMVYLGALEELRIDRCIEIRYLWESEAEARACKNLERCNLPNNIQELNIIHCDLIASVSFPTTGHKLKSLKIDGCEQLHTELLNTSMLEVVRIDSWANLNSINELTCFIHLTELRIVDSSSIESFPAADLPNLTSLKNLTIRDCKSMDVDSFGVWPPKLGSFAIGRLKKPISKFGPQNFPPSLVDLHLFGGSAEEEDVTSGSQLSHMLPSSLTTLWLRDFEKLETVSKGLQHLTSLQHLAIGYCPKMKDLPEMLLPSLSRLRIHGCTDEMKEKTSTGGSYWPRISYIPRVRID
>CHR00015458-RA   
MPRTAARMKGTFTCDGTCLIKSKEPKRLQPNLKLKVALKVNLSSMSSEAVKQWLNSLQHLAYNIDDILDTLATDAMHREFANESEPITNKVRKLLPTCFSRFLPSTSNSMDGELINITTKLQQLVDEKNNIGLIVKDSGQKSKNRNYQTSLVDAPSIVGREGDKKELLQKLLGDEPSSQNFSIVPIVGMGGIGKMTLARLLYDDQQVKDRFELKAWVCVSDDFDIFNISNVIFQSIGGDENKKFADLNLLQAALKNQLTEKRFLLVLDDIRAKRRKTGNISAPFFEVAHGSKIIITTRKQHLLNKLGYDHPYDLKRLSHDDALSLFAQYALGVKNFDLRPVLRPHGEGIVRKCGGLPLALKALGSLLRTKTDEEDWKQLLNNEIWMLEDGGGIVPALRLSYHDFSARLKQLFAYCCLIPKDYMFEKYDLILLWVAEGFLHNSATKKSMKRLGEEYLLDRCTLTKLT
>CHR00074529-RA   
MAVGEIFIGAFITVLFEKLASADLIRLARSVGIYSELNKWNNTLRRTDDLATEATRRQSKEESDASTRTGTSKVLTVIPSCCTSFTPHTIKYGRKMSSKLDEITIKLHALVEEKNILGLINNVEKSYRASRRLEETSLVDVSRIVGRQGDKEALLEKLLETGSYSQSVSVVSIVGLGGIGKTTLAQVLYKDKKVNDHFELMAWDDVWNENYNEWELLQRPFAVGAPGSKIIVTTRKTTVASVMDSVQAYNLEEVPGSIGRLKHLRYLNFSKTYITCLPEQVGDLYNLQSLLLSGCHLLSNLPNNCVKLLNLRHLDISNTPQLKEMPLGIGRLTNLQTLSKIIIGGANGLKISELRNLQHLQGQLSIQGLHEVINAIDAKEANLKQRKGLRDLEMEWSDVFGDSRDEISEFEVLEGLRPYDKLRSLRISYGSEIS
>CHR00044958-RA   
MGEKKADTEISKAEEFLNEEANAKKTCFKIGLCGNWHTLYHYGKTTTKMSPYLLHHLEGGKGYETCVSVYTPAPGPLEVYQNKNLDDIVTQNSALGDIMTAIEDESKQIIGIYGTGGVGKTTLAMEVSARVKHLFAAVAFTTVSQTVSVEKIQKDIGDATKRIMKGEKFLIILDDVWEMVDLETLCIPCGINHPNCKILLTSRSEYVCEKMNAHKICVNALPEKEAWILFKSFVGEEVERDAHQSELR
>CHR00044953-RA   
MVPSLMEHQERGKGYESCVSVDTHAPGPLEVYQNKNLDDIATQNSALGDIIKAIEDESKQIIGIYGTGGVGKTTLAMEVSARVKHLIAAVAFTTVSQNLSVEKIQKDIENATKRIMKREKILIILDDVWEMLDLENLCIPCGINHMNCKILLTSRSKDVCDKMNADKICVNALPRKEAWILFKRVVGEEVEREGHLKQVAMKVAEECGGLPLFLNAVGNALKRKSIEDWENALSRLQEHAPTRVDPEIEKAFTKLKLSYDFLDNEAQLCFLLCSMFEEDREIWLEDLVYYAVGLEKFDGLKSMEDARQRVKDAVKKLTSSGLLLNLDDKMRTKMHDVVRDVALLIASESFGKIKFLVEAGKRLTEWLPRKNELESYTGISLMRNKITKLPNYELHLPHLDIFLIAENDKLPMFSDELIRGMKEVKVLDMSTSCFMNQPLPQSFKFLTKLRMLNLEGNKSLRDISILAEMQDLEILILNKTGIKEIPEEIGQLVNLRRLRAIDCKYLNYVASGVISNLWRLEELLIDFMWVCEGIYERIVEIMNLSNLTYLALHVPRFDVIPEGFNPRKLKGYVIQIGGSLHYFYYTANLKHRHLFITEIPVVKWNKQLIEASHNTKLFFMENLNNILPELYHEGFNELEHIQLDSCHNVSCLVNTTNWDQFHSSKHLGEGEIKDKFFGKLKHLYLFYLSSLEDELMMKELRSKKKTDEEAGTSTGPLPPQINGKTVHLMDLYKVVECLGRYIQVHFSQKFGKAAKILGFSYHDGEALKQCYNRYIDVLKGYHNTVRMQKVGQISVPINATNIVDKCKATYCLGSQDQKDKMHASTGSKNYIKPAHFGIKLEDETQEGPAYSHHQIGQSSLPNQQRIKDEKTSPNDDFVII
>CHR00059891-RA   
MASMSLPSCSTSASSSHVWNHDVYLSFRGADTRYNFVDHLHAALQQRGIGTYIDTESLPQGAQIGESFLKAIEESRIAVVVFSKDYANSHFCLNELVSIMQCKNKRDQIVMPIYYHVDPLDVRKQKGTYRESFAKHELQNNDILLVELWRKALAEVSSLRGWVLNKDLYRRESTCIKEVVNTISNKLLPDIGIVSRLQDKKLGVGDSLIMVPSRPSYCTPDSSSKLRNHSVFLSYREIDTGNNFVDHLYSALDQAEILTYMKEDTFLLDESFTPSHIKAIEESQIAVIIFSQNYAASSWCLDELAYIMKCMVERGKTIMPVYYGVYPSNVRKQTGVYGKAFETHGRLKEATKVESWRRALRDACDLFGWEILDKHESKYIKLIVDAISKRLFPDKGFIGATTRLEGLRNGGGGDVLANFRCSREELERLKIPLQNIRLATNNFSEEKRIARGGYGEVYRGQTEQLGVIAVKRLISNYGQGDREYQTEIELLSTYKHENIVSLVGCCDEGGERILVYRYEKNGSLDKLLNRNDLTWTRRLKVCLDTARALEYLHDDVQHHYTIVHRDIKSSNILLDETWKAKLSDFGLSRIYPASVHSVIFTNACGTLGYVDPLFGDNKMLTQKSDVYSFGIVMLEVLFGRLVTVDPKYPTDRYFLLSLAQDHYVKETLDEIIDSDLRIQMNSDSLVTFSRIAYQCLKKHKEERPTMSLVVDQLEKVLDYQQGLSGYLHDVYISFRDRDTERHIVDDIRAALDQERISTYKDDVTQPRKESIILKAIERSRLFVIIFTKKFAINSWYLDEVAKITECSKEKGQFILPIFYNVSSSDVQTQKGYFGEVMSEYDTHPRMEAWRNALVEATVAAGLQYSKFRCNADLVKKVVEEIKGGLSANDKKRPMSSQ
>CHR00059894-RA   
MVPSRPSYCTPDSSSKLRNHSVYLSYRGIDTGSNFVDHLYSALDQAEILTYMKEDTFPLDESFTPSHIKAIEESQIALIIFSRNYAASSWCLDELAYIMKCMVERGITVMPVYYGVHSWTVRSKEGYMKKHLKIMAMLRRPTKLNLGGKQ
>CHR00085464-RA   
MKELRFLHVFMKDVSEEEVSKWNFDEDSLHLPNALRFLSWGDYPFSSLPKTFQAKNLVGLDMFYSNMVQLWKDGEEKACLNLRFLMFKWSKLRTLDLSVAPNLETLILHSCDNLVEVHFQVTPNLGELRICDCNRLEKLHMPAECPKLRSLDLRNLKLRNLQLGVTPNLETLRVRNCKDLVGLQIPPKLVNLDLSYLHVTELPEEIGRLECLKELDITGTGIRQLPESIFRVKGLRIVGSRQLLEACGFTSEIKTSDDETFIYI
>CHR00063906-RA   
MVVTGSETDFIAQIVHTLDSKLDLKVVSTPAHLTAIENRAEVINSWLENEQSNSNVLAICGMGGIGKTTLSQYIYNTHEQKYESSSFVEEIGKHYQQPLGLLGLQTLLLRNIIGGNYEKITSSECTLSLIDVFLHQGSETIEGLALDTQKLKQGMRSKQLALKTDSIAKMDKLKLLQLKYVELNGCYENFPEIIWLCWYRSCLKTIPSGLLMSSLVAINMTDGDLEEFELPVVLKQLKILNLKGCVNLVSVRNLHRLPKLETLILWDCSKLTSVCKTIGDLVSLDTLDLTGCNRLCMDSWNKKLNLQESLKASCIGGKIPQQAMVSLPDSLKFLFLNSCNLKDNNEVPVASNGQPFYFMNLGNNLFECLKYHNDFQTLRILDVTSCRNLKSLLCLPSTLEELYTYSCYSLEKITFQSARFRLREFGYEGCYELSEIQGLFSLVSVEKIDDADLGHMKWIKSCEYRVVKLVGDDIIRERYGHMMLYEFDTGDEVNVDIIVGNGFSVSGCGATLVYMDGELCQENCKYMIKEEEVIGGDLSEFELTKELKGWKKSRQSHLKASYSELKTFRGVHHIKCVLRINLDGKNDCDMTTKQRVMKAVSSIPGVYRIMWNLTDERIAMLTVIGDGMDPINIISKTRKIAYTDLALSTSSSGLGALTHRGSEIEAQIGNQRFLRILLSEAPIGGQRLLYDPTLSWLEAPRVLARPWSPSSLPRSLIIILWFDPVDYLPSETDGITKIVDTIDSELDLKLVSTPAHLTGMDIRTEYINSWLKNEQSDAQILAICGTTCNRHIREKTERIPGVSEGTAKIEKALQLKRVLIVLDDIDDKDEISTFLGTEAFHTQSKIIITTRLLDVNAWFGSLSWRCRVHEVELLNDDESLKLLSWHAFGFNIPIEGLEDLALELARYCGGNPLAIEVLGSSLFVSAEDSEKRNSMIEIWRSKLNFLNSQKGDLYSNIQRILQKSFDSLPCTSYKELFLHIAIFFVGEDEDYVGNILEHDWHAKAGIKTLINRCLLTVSRSKKLMMHQLLQDMGKNIVREESKDAAKHTRVWFSDEAYRLLRKGDGSETIEGLALDARKLKKGTKLVTIKTSSLTRMDKLKFLQLKFVRLSGSYNNFPGLRWLCWHGCHLEIIPSGLWMNSLVAIDMSYGIIKKFEPPMVLNSLKILNFESCYNLVSVCNLHRTPNLETLILRSV
>CHR00058118-RA   
MKELRFLHVDSPYVSEEEVSKWNFDEDSLHLPNALRFLNWSGYPFSSLPKIFQAKDLVGLQMQLSNMVQLWKDGEEKACLNLRFLNFTWSLLRTLDLSVSPNLETLFLEDCWDLVEIHFQVTPNLKELRIYDCDRLEKLHMPAQSPNLETLNVNNCTGLVELQIPAECPKLVNLNLSNCIHVAELPEEIGRLEGLRELNIAGTGIRRLPESIFRVKGLRIVGSRQLLESCGFTSEIKTSHNKRFCYIYIRE
>CHR00052272-RA   
MAEVIASILIEAVFKKLADEAVKQVGRVQGIRSELKSLEKTLSRIQPLLVDASDKEIKDVLVQKWLNDLKHLAYDIDDILDDVATDAMNPEFVKNSGASTSKVRKLISSCYTNFSLCARTHHRLDNINLRLQDLENEKTAIGLTVKNGGLEVRNNRSKDKNRVLETSLVDASSIVGRQGDKDKLIDKLLGDDPCNKNFSIVPIVGMGGVGKTTLARILYNDKQVNSHFEVKAWETALEKLRHMSFVSEKYEPYKKFMVFKEANCLRTFLSIGANSRWPTYYLSNKVLVDLLPQLPLLRVINLSGYMISEVPESIGSLKHLRYLNLSGTKIKHLPESVCDLYNLETLIVSRCSVLTKLPNSFLKLKSLRHLDITVTPQLKDMPLGVAKMKSLQTLPKIIIGGENDFSITNLKDFENLHGKVSIEGLEKVKYATEAREADLSQKRLTEFEVKWSDESDASRKDTTEKDVLDALKPYNDCLKRLGIVNYLGLEFPKWVGDPSFRQLARVSISGCTKCTSLPPLGQLQLLKVLSLQEMGDVKVVGSAFFGTGLAFPSLESLSFRKMSRWEVWSTSSRSGVEDSVFPCLKELSVEGCPNLVEVSVEALPSLRVLKIQECGNGALRSLVHAATSVTKLKIESISGLTDEVWRGVILDLKAVEELTVGKCDEIRYLWESKEAEASSKVLVNLRNLRVSYCENLVSLWEKDEEYNYGSNLLTSLRALSVYKCENFKHLSCPNNIEKMRILWCDSITCVSFFSIGGGQKLKSVEINDYLQLRLTSLTTLEISNCKSKAWSSFPDLQFPSLTSLTDLVINNCPSMDVPTAGLWPPNLRRLKIGRLKKPILEWGPQKFPSTLVDLSLFGKIEAVTNCSQLSHLHLPSSLTRLCIQRFDNLERVSEGLQHLTSLQHLEISSCPNLKDLPETPSLLSLEIMSCPNLKELPVKLLHSLLSLVIWNCPDLKERCSRGGSYWPQISHIPYIRT
>CHR00052269-RA   
MAEVIASTLIEAVFKKLASEAVKQVGRVQGIRSELKSLEKTLSRIQALLVDASDKEIKQVLVQKWLNDLKHLAYDIDDFLDDLATDAMRPEFVKNSGASTSKIRKLISSCCTNFSLYARTHHRLDNINLRLQDLENEKTAKGLTVKNGGLEVGNNRSKDKNRVLETSLVNPSRIVGRQGDKDALVLKLLVDEPRNSENFSIVPIVGMGGLGKTTLAKLLYNDEQVNSQFKHKAWVCVSDEWDSFQISKSIFQSVSGEDKKFENFNLLQEALANKLREKQFLLVLDDVWTESYKDWESLVRPFSVCARGSKVIITTRKDQLLKELGCSQLNQLQCLTHDDAVSLFCQHALDANNFDLHPTLKAHGEDIVGKCKGLPLALVALGRLLRRKEKDEVGWKEMVDSEIWSLEEGGVIPALKLSYHELPASLKQLFAYCSLFPKDYAFKKEDLVLLWMAEGFLHQSDPSKSTKERLGHGYFEELLSRSFLQHAPDDESAVCYA
>CHR00022886-RA   
MVQTQAKFINKIVQEISLELRSINFDFDEKLVGMETRVEDVVSYLEIEIDEVRMIGIKGMGGAGKTTLARAVFDHLSHRFEATSFVENVREASNGSDGLKKLQEQVLSDVLNGKVTVNGVFDGKNMMKRRMCSKKVLLVLDDVDHIEQLKALAGEPNWFKPGSRILITTRDEQVLVAHRVDVICHIVLVRGTQETRCLKLDMWVGNARILMKGLRKMKELGYLQLNLTRDWDFDFERDDACLGKMKILRYLKLKVLGKIELKRGEATQYFPNSLKYLKCWNYPFLYLPKTFEANNLVELDMKNSRMVLIKLKFLSLSWSNLTTFDFEMTPNLESLSLKYSSKLKELCMPDTCQKLKHLNISLSKLTTFDLGLTPNLETLSLLNCADFEELHVSAACPNLKFLDLRKSRLRSLDLELIPNLERLCLFNCTHFVKLEVSVACPSLKFLNLSRSRLRSLDLELIPNLERLCLVDCYELVEINAPVGCLKKVGSLNLSGCLRFTEFVFHGRSEPKVNCSSATLHLAGESLDSCPLHPNSNLPKLQFRCYYDENLPSSVGNFEKLISFGLCACTDLKKFSDIICSLRCLKKLKLKGDIPELPKDLGQLESLETLDLSFTTITHLPDSICVLKRLKLLKVASCDLGKLPEEIGQLESLETLDLSFTRITHLPDSIYKLKHLKFLNLSLCCHLEKLPEDLGRLECLEELDIRISCISHLPQSIFGLKGLCITASPELLQKYENHFSSVTKSRSWWKVKDARSAGHIRGSAISYTRLHKPLMQLDLPVAVNVEVEDGEMATRIVGADSDKDASKAIDILHPTASVDVEVKV
>CHR00065794-RA   
MAELLLSALLPVVFEKLTSVLENKITRSKRIHSELKKWERKLFLIRALLGDASQKEIKDEAVKHWLNGLQHLVYDVDDILDALATDAMHREFVNESQPITITYKVRKFIPSCCTSFSFSTRVGSKLDNISTRLQELMDEKDKLGLSVKNEGSKDKNRGYQTSLEGGRIIVGREGDKKELVQKLLSDESCNENFGIVPIVGMGGIGKTTLARILYNDRLVKDHFELKAWVCVSDDFDSFKISKVIYQEVGGEQKDLVDLNRLQVALRDQLMGKRFLLVLDDVWSDKWEDWKTLEGPFFAGASGSKIIITTRKKELVRKLLNHDHPYILEKLSSDDARSLFAQNALGENNFDLFPELRQHGEGIVQKCDGLPLALEALGRLLRNRTDEEEWKRLLTNEIWMLEDGGGILTALRLSYHELSACLKHLFAYCCLIPKDYVFEKKGLILWWMAEGFLLDSATNKTMECLGEEYFQELLSRSFFQHVPDDESLFVMHDLMNDLATFVAGEFFSRLDFDMKKDVRKTEFEKFHHMSFVCEKYNTYNKFKAFESANHLRTFLAMPNAVKNNSWEEFYLSSKILVDTLPQLPLLRVLSLSRLDIDEVRVCWQYEALMVS
>CHR00065791-RA   
MAELLLSALLPVVFEKLTSVLENKITRSKRIHSKLKKWERKLSLIRALLSDASQKEIKDEAVKLWLNGLQHLVYDVDDILDALATDAMHHEFVNQSEPITNKVRKFIPSCCTSLTNSLSTRVGSKLDNISTRLQELMDEKDKLGLIVKNEVSKDKNRGYQTSLEGARGIVGREGDKKELVQKLLSDESCNENFGIVPIVGMGGIGKTTLARALYNDQLVKDHFDSRHGFVFPMTLIASR
>CHR00065795-RA   
MGWSNVFDDSRNKKLEKEVLDALKPHSDNLKDLAIVSYGGKLFPNWIGDPSFLHLTCVSIRRCGNCMFLPSLWELPSLKKLDIGDLNKVKVVGSEFLGMGIAFPKLESLRITDMRGWEVWSTKSGVVGAVMFPCLEELHIADCPNLAEISLEALPSLRVLHLNGCGSGLLTSLIHVTGHQVEYKWY
>CHR00065792-RA   
MVKASLKDAMALPLALEALGRLLRNRTDEEEWKRLLANEIWMLEDDGGILPALRLSYHDLSACLKQLFAYCCLIPKDCVFTKKDLILWWMAEGFLHDSATNKTMECLGEEYFQELLSRSFFQHVPDDESLFVMHDLMNDLASFVAGEFFSRLDLDVKKDVRKTNFDKFRHMSFLCEEYMTYKEFKAFKRANRLRTFLAMPDVLNSWQTFNLSSKILVDIVPQLPLLRVLSFSRLDIHENLKNLQAGIYIDGLQKVQSARVIQELNLSQKRVSKLHMGWSNVFDDSRNEKLEKEVLDAVKPHNDNLKDLNIVSYGGKVFPNWIGDPSFHQLTSVSIRDCRKCTFLPPLGQLPSLKKLDIRSLSEVKVVGSEFLLGTGIAFPKLESLRLQDMSGWEVWSTNSGVVDAVFPRLQELEIADCPNLVEVSFKALPSLRVLHLNVCGDGVLTSLIHAASSVTSLSIRRITGLSEEVWRGVMDYLGAVEVVIIMECDEIKYLWESKGEEEEGGCNQLTSLRILHLWGCENLERCNLPNSIEELRIYSCPLIASVSFSTGERHKLKSLLIYNCEQLLE
>CHR00034593-RA   
MAQEVVVTLVGNVVKSLFGIAKKEISYMLKCSENVEDLKRENEKLMQMRGRVVQQITAAKDKGDRLLDGVEEWVAKAESYISEAKEVIDGFVANAKKKCFNLGMCINLGTLYRYGKKAENKALSLLQHQKDGETFESCVSVPTTAPGVLDVYERHNIDDLDTHKSCFKKIIDSVKDDNIQIIGIYGTGGVGKTTLAKEVAVKVKSLNLFDAVEFITVSQPVDAERIKKEVETAAKRINNREKILVILDDLWGKLKLDELGIPCGDKYKNCKILLTSRSKDVCETMNATGLISVDSLPTKEAWILFKRVVGDNVETDENLKKIAEKVVEGCGGLPLIIQAVGAALKNESIESWKRALTQLQEHATLQLCMLNLGINRYLGDISILGELRSLEILILSDTGIVVIPQEIGNLVNLRRLEVKRCRFLSHIAPGVMSKLRWLEELHIGYYPVKDGNNEGLMEIGELSMLTFLDLHVPHVHLIPTKGLCFTKLKGFVIQIGGLRQIYTAEEVVHKKTVILRMDDVVEKISLSDTTSMLHVKELIKLSDGIIIDSVYNLKNIVPTMYCESLDDLTTIMLFECHNILSLVDSSDWDVEIEEERGGENTKKQFFSKLEHLILFNLYKLHVLWNCPDQYISLKNLVTLQIYACDKLVRLFSVNAACGLVNLQTLTIRECESLKEVIWDGDEGDDIDIVFPRLVKIELRDLDSLKSFYAGKVRGVFRSGLRWRWGVGLLLRHRHSNGQWSDDAKSKVHFGLLKNAESNAEARLERVGIIMFLC
>CHR00034598-RA   
MPVHHRGEGNDEGRVQQKITAALENGERLFDGVEEWVANAESHISKAKEVIDGFEANADKTCLNLGMCIDLVTLYRYGKMAADKAPSLVNVQKDVRTFETCVSVPTCALGVLDVYKRHKIDDLDTHKLCLKKIIDSVKDENIQIIGIFGTGGVGKTTLAKEVALEVKSSFADVTFITVSQPIDAERIKKEVETAAKRINNREKILVILDDLWGKLKLDEVGIPCGADYKNCKILLTSRSKDVCETMNATRLINVDSLPTKEAWILFKRVVGDTVETDENLKKIAEKVVEGCGGLPLIIQVVGAALKNESIESWKRALTQLQEHTTSFIDPKISSAYSHLQLSYDFLKSEEAKLCFLLCSMYPEDFNIPLEHLAHYGVGLEIFKNLDSMEDARNRVRHAVKILKSTCLLLDGKDEFFGSVVNRHAVKMHDVVREVALLIASKGSDNFLVKAGIGLREWQPRTKRVKSCTRISLMHNGIEKLPDYELEIPHLDIFLIQGNDLSTIPDNFILGVKEARVLDFAGNRIVSLPPSLKQLTTLCLLNLGWNTSLCDISILGVLRSLEILILSHTGIRKIPQEIGNLVNLRLLEVKDCGDLSHIEPGVMSKLRWLEELHIGYYPDEDGNNEGFMEIGELSMLTFLDLHVPHVHLIPTEGVCFTKLKGFVIQIGGYRQLYDAAEVLHKKTLILGMKYLDKPSMLQVKELIELSDGIIFDCVKNSNNIVPTMYCESLDDVTTIMLSDCHNILSLVDPSDWDVEIEEERGGENTKKQFFSKLEHLILYRINKLHVLWNCPNKYISLKNLVTLHITFCNKLERLFSVNAARGLVKLQTLTIQVCESLEEVIWDGDEGDIDMVVFPRLAKIELRDLKELKSFYAGKVNIKFPSLELVEIYGHNRMNEWDHNRTYVTPKLKRANLKEIVVPFQ
>CHR00034361-RA   
MIEAFVTAAAKVILEKAFSLAANEFAIAWGFTDNLNILHNNLEMIRAKLRDAEREKGSEAVTVWLKQLKTVVSEADDLLDEIEYEVLRREVKKRDHTTRKICCRPSLKKFSFRREMGHKIENVITKLSQINKLALELGLQIEQQGSIPNSLRNETHSYLDEFQIVGRNKDEQHIVELLTESKKEEKLTIVPVVGMGGIGKTTLAKSVYNNPKIQKRFDVKAWLCVSVKVNINRLLEMIYESVTRKRCEAELPTTENLITMLLEELGSKRYLLVLDDVWDEERIYWDEFRSCMVNVNSQIGNAIIVTTRKLEIGTNDMTKNSCILQGLSHDEGWFMFKERAKPSPELEEIGRDVVKKCCGLPLLVKVIGSMLQNYSGDKNKWLSVQESMVWGEEEGDMVLSILKLSFDNLPDSISKQCFAYCSIFEKDTVMEREELIQLWMALGLLQVDVTRNHDMEDVGNDIFKILVSNSLFQDVELDEYGYVYSCKMHDLVHDLSVHISGDESLCLLVPSSHKVHNPHLKHLSTYHKESNNSFLYRFKEETGSRSLHTLFLKGTGKKISFQVFKCLRVLKLTGNGKTRIDESIGDLVHLRYLDLLGIEIRIFPKSISKLHHLQTLKLGYCYGLKKFPEGMRNLISLQHLESEDFVRSPKDVGQLTSLRTLSYFSVGRKKGYQIEELGRLKHLGGKLRLSNLEKVCSKEEASKADLVGKRNLYKIGFSWKENNEGVRQNDKDILEGLQPPANVKSLTIENFSSDCFPEWVMKLSNNTGGEWIRLDKLVDVTLSRCRNVLSLPMVLKLPLLRDLVLRDMDSLTNLSNSVGPGSSEPLSGSLRKLELRGMKRLEKWTDAATNSSTMISPVLETLYINDCPKIILLDEHHLHPLVNLDINCCRNLESIRSLQGLTSLVKLDINRCRNLESIGSLQGLTSLERLKIEGCPSLLGIPSLEGLTSLVKLDINRCTNLESIRSLQGLTSLERLKIEGCPSLLGIPSLEGLTSLVILDINRCTNLESIRSLQGLTSLVRLTIYECTNL
>CHR00085915-RA   
MEVKPVVAVVTQKLVDTLNEESIADNKVMIHQLKGVQKSLEKLRSLSKEKDHLRAVYEIEDEIEKFTFRVARQRKRFGFLMKQTFFFKNVNSCKEKNMEGFKQLSNVSYQEEVGVLGKLTTLARAVYRNRKIRDHFESHDWISVTEDYDVERVLLSVSKVVDTVKGKRYLIVVDGVGSCGVLKDLKNAFPDENNGSKVVFISRTGPEMSMNSHRVKNISEEESWIMFLKKAGKEKEAEQIKPYVKDKILNICKGLPLNIVLMAGLLKRPTRWAGSLTIDHDQHSDDVLNLCYNDLTINSKLCLLYMSLFPKDYDIPVRRLLRLWLAEGFVKRRSKHPLPEDLVQTCFDELVDRNIIQITKLRSDNSPRQCRLVSVFHDYLLPKAQDISLFYIHRNSENYEDAAGTFGVRRMVQHLSTTGAFDQQQSQRKNPNFDLSLLRSYISFNFQPKDTPEREVGILLCQVISRNFSLLRVLDLEEVCQPSLPNKLGHLRHLRYLGLRWTFLESIPESVGDLSYLETLDVKHTRIDTLPDSIWKLKRLRHLNLNNIRLAMPPSSSLTLLTLWGLVLDEKISIKEGLGKLLDLRELGIKFCLNESQGALLDWIAKLVNLQSLRLTSVDDMGRPSKLVLKPLTALDKLSHLNLYGNLQKLPDLNEFPPTVKVLTLSLSRLNNDPMETLEKLPCLIVLRLLGDSFTGKRMVCHGKGFQKLEVLKLWKLTGLEEWDVEDEAMTSLKQLDIRCCHKLKNISSRLLLKPRRLEEVELTDMPDDFVARIKKRKSNDTSLTINPWKFNK
>CHR00093771-RA   
MDFSEFAFFSPNLETSEFGEFSPNLENSELGEFSPNLETSKFDESSPNLETSEFGEFSPNLENSKFGKFSPNLETSEFGEFLQSFTLKDFHPTGKLFESKFIDSISREILKTLCDGPLHVGENLVGIDFHFDKLDLSRFVGSDKVNMIGICGISGIGKTTLAKAVYDSMHTHFDGSCFCDNVQGVEKQQGLTQVQMQMIGKILKTDVLKISSVGEGSMVIKQRMACKRILLVLDDVNNVEQLEALAGSVIGFPRSFIIFTGKDKQLLKSHRVDEIYEMGIWMSVKLLSSSVYAFGIRHPTKDFEELPSQVIIHLQGHPLALKIIGRSLYGKSMRVWKSNLHRLQTYLNSEIVQNFDQVLMAAASDEKRMFLDIACAFIGENKDFAASVLDSGNISANAIIEVLVDKFLITVSADCIQMHELIQSMAREIIREEFEQNQSRLWISSEDCDILDVNKVAEVEVVVLLIKKNCQTIPIDGQALARMKNLLILKICFPKVEGRWQPFAVNFSGRLDLLSNKLRLLYWHGLPLESLPSDFYPENIVAIDLSYSHIKQLWTTPKCLRKLKVMKLKHCCNLTTTPDFSEIINLEELDLEGCVNLVTVHPSIGMLKRLVVLNMRDCRRAASFPSKVETSSLQADRCEFFSRDIAYYSLLDIMYHGNSIPEWFTNRRTGNHVKVELPSDWCFNKFRGYGTCAVFKRKKPYIYTECFVKNFDGASMDPLNCTWFERNVLGIEDSYMIWLRYTRDTSKWKEAKNFVTFCFEENNEDVEVKECGVRLICDEDIEQEADLSMLQGLPTPTTQHGGRLSLRGANDGGLEWSW
>CHR00067038-RA   
MLFRTEDSPKHMKHLLRGLDEKKLLQLLSWNAFGRDEPKENDKSRAIKVVKYCKGHPLALKVLGSSLRNEDTTWEYILESLSKEINPDIKKVLHLSYESLPYVLDKELFKHIACFFIGEDIKF
>CHR00046571-RA   
MASSSSTPFTKKSFKHEAKFIQTIVEEISLELRSINFSVDEKLVGIESRTKDILLSLEAGFNDVGMIGIKGMGDGGKTTLARAVFNQIYAQFEGKSFVENVREVSKASLSGLNSLQRQVLSDQSGKKEIKDIPISSVYDGKNSMKKIMSCKKGTRETRCIKLSTMEINPKIVMEGLGHMKELRFLGVFNDRNTTSYNFGKGEKEWKLRFLDLSYSKLRTLDLRQALNLEKICLDRCVHLLELSMPDDCLKLISFSLSYAKLRTLNLG
>CHR00057074-RA   
MAEAVANKLVEEVAGSLLTKVKKEIGYMWGSKENVEKLRREAEKLKNMKERVEQKIKLALDNGDGLLAGVEKWVDEADAHITMAEEFLQEEAHAKKTCFNLQMCVNLSTLHHYGKRATNKVPFLEQHQRDGEAYEGDVSVPTPSPGILELYPRENIDDLDTHKSLLEKITQSVLDENIQITGIWGIGGVGKTTLATEVAARVKDLFALVVFVTVSQPVNAETSKNTDTLPMEEAWVLFKRVVSERVETDAKLRQVARKVVEGCGGLPLILQAVGKALKDKDNFIEWEEALDNIAKDETSDTGRALRVEFARLKLSYDYLESEQVKSIFLLCSMFPEDFQIPLESLAYYAVGLQVFKNLKSLEAARNKVQGAVKVLKSSCLLVDERDESTIKMHDVVREVALLIASKDDNNFLVEAGKKLTEWEPRIGSLESYTGISLMRNDICKLPAGYELNIPLLKIFLIQGNNGLSEISDEFTQAMKEAKVIDFEYTKIISLPKSLNRLTRLRMLNLGGNRSLCNVLILGELKQLEILILTWTGITEIPQEIGNLINLRLFHAAHCRLSHIAPGVLSKLRWLEELSISYYPVEEGNYNSLLEIETGVHGASAEI
>CHR00052842-RA   
MASTSASSIQKSFKYDVFLSFRGEDTRNNFVGHLYHALKQNGIETYKDDEKIKKGETIDNQLIESIEDSRFFIIVFSKDYAGSSWCLDELVKIMECRKASEQTAYPVFYNVEPTEIRKQSGAVKEAFRKNENKDAAGKWRKALNEASNLAGWESKKTANGDESKLIQIIVDDIFQKISSSNSSIDGKLVGMEIRIKALLSYLELDAPGVRMIGIWGMGGGGKTTLATTRGGTTYTLWGGGSSLVDNVREVSNSSLYGLKELQKQILTDVFSDQPISVSSVSGGINKMLQMMRRKKVLVVLDDVDSTEQLEALAGELDWFKFGSRVIITSRDKQVLSAHGVKLIDVNLLSRAEAICLLSKYAFKRDIPIEGYEVLSEQVVKYADGLPLTIKVLGSMLYGQNEPQWIDTLERLQEIPLRATMEKLELSYNGLEEDYKEIFLDVACILKGWWKDNAVIALESCGFRARIGLRVLELKSLITISIYGHLEMHDHIEEMGKNIARRVNPSQPERLSRLWIQKEINDILTNDLAFLKLRFLKFCSPKLRTLDLSVAPNLEKVILEYCHNLVEVHFQVTPNLKELRINQCERLEKLHMPAECPKLFNLDLSHLKLRTLHLRITPNLETLSLWDCTDMVELRMPAECPKLVTLHLGNNTELRTLDLGLTPNLESLNLYDCYDLEEINAPAECLKKLLHLNISHCGRFTSFKFDKEPDSLEVVSLPELHVIAEADDADDADDTDNTDDADDLDDLDDADDTGVCDPGNTWSEFKFTCYYKEDPASSFGNLERLISQGGILEAPKNLDRLDCLEELSLRSTDIKTLPDSICRSDDLEDQRKSGVRLAFMDVTERFSVLTKYWNMILKLVTFKGTQATKCILWDAYADGLNFEILMNGLANMKELRFLRLLMKTFQAKNLVGLEIYKSDMVQLWKDGEEKPFLKLRFLRFTRSKLRTLDLSVAPNLETLILDSCFDLVEVHFQVTPNLKELRITCCRCLEKLHMTAESPKLRSLDLNKLELRTFDLGVAPNLEILDLYKCNDLEKTNAPAECLKKLLSLDIRDCGRISFSCFYEEDPASSFGNVERLISLGLGARINVDTFSDIICGLQCLRKLILEGGIPEAPKNLDRLDCLEELNLWNTNIKTLPDSICMLKHLKSLQLESCLLLEKLPVDIGRLECLESLILFECTLLQDIPNSICEMKRLEHLELSHCILVDQLPEEFGRLKCLKELNIQGTWISHLPQSIFGLKGLRIVGDRSFLESCGLTPKTRRTSDEDDETFCYI
>CHR00052833-RA   
MSDIVQLWEDGEEKACLKLRFLKFTYSRLRTLDLSVAPNLETLIFKNCYYLVEVHFQVEWVPHLGLPESETLRPGLPNDMVELCMPAECPKLLDLHLSHLKLTTLHLGNTPNLKRVSLNIFDMVELQVPAECPKLVNFDISFSKLKSLYLWNTPNLESLSLSYCTEMVELHITVECPKLVTLHLNNNEKLRTLDLGLTPNLESLDLKNCYDLEEINAPAECLKKLLHLNISHCGRFKYFEFDNEFDSPEVVSLSELHLIADDTGICDPGNNWQKFKFSCYYKEDPTSSFGNLERLISLGFGARINVDSFEDIICGLQCLRKLTLEGSIPEVPKDLYQLECLERLQLISTDIKNLPDSIYSICEMKRLEYLRLPYCILLEKLPEELGHLECLKELDIEAQLSAAKDLAMSIASVA
>CHR00052836-RA   
MASTSTSSIQKSFRYDVFLSFRGEDIRYNFVSHLYKALEQHGIETYKDDEKIEKGKTINKQLIKSIEDARFYIIVFSNDYASSSWCLDELVKIMECQKTSEHTSDEQTAYPVFYDVEPREIRKQSGAVGEAFKKHENGEGVGKWREALNEAGNLAGWELKKTANGDEAKLIQIIVDDIFKKICSGSTSVDGKLVGMETRIEDFLSSLELDADDVRMIGIWGMGGGGKTTLARAVFDRISIQFDGKAFVENVREVSKSSFYGLNKLQQQVLSSVLSKENIKVFSVHEGTNMMKWMIRRRKVLIVLDDVDDIEQLEALAGEPVWFKFGSRVIITTRDKQVLSAHGVKFINDVNLLSPAEAICLLSKYAFKRDNPIGGYKELSKEVVQYADGLPLTIKVLGSLLCGQNVPQWKDTLERLKQIPLKATMEKLEFSYNSLEEDHKEIFLDVACLLKGWYKKDAIRALESCGFYAKAGLRVLEQISLINIYGDEKLGMHDHIEEMGKNIVRRLHHDPEKHSRLWIGEEIEDILANESVSIKLFGLLN
>CHR00068737-RA   
MPVTDVFAGEIATELLKMLIAITRKACLCKQSAEQLITSINELSPIIHEIKYTGVELNSIRQMQLETLSRALQDGHELAGKVLNSSRWNVYRNLQLSRKMEKVQKKISRFVQGPLQAHVLADVHHVRFETAERFDRLENSTRRIEHRLGSMKIGVCALSDEVYEDENMHEGNMVKVGMELSKRKVKDMILDNDSIVVGINGIGGSGKTTLIREICTDDEVRNYYGGRILFLTVSQSPNVEVLRQKISGFITESRYNGFSDLSYWNMVIPMLVILDDVWSESVIQQLMFNVPGCKTVVVSRIKFQSSVLNSSYELELLREEDAISLFCHTAFETTSIPPGTDENLIKQVVEKCKGLPLALKVIGASLRDQPEQYWRGAKSRLSRSQPICDSHESELLNRMRLSIDYLSEKVRDCFLDLGSFPEDKKIPLDVLVNIWTELHDIDEEEAFAILVELANKNLLTLVKNSRAGDTYGSYNEISVSQHDVLRDLAIYMSHSGGVNQRKRIVMARREDGLPKEWERNADQQFLARIVSIHTGTMSEMDWLNMEFPKAEVLILNFDSSDYFLPPFIRNMPKLRALVLINHSTKTTQLHNLSVLCTLTNLKSLWCEKVIIPQLPEKNILPLPNLRKISLLLCRIDHKDQSELDLSRMFPRLTELTMDHCIGMAKLPSSICQAKLNSLSITNCESLEELPSDFGKLLFLKILRLYACPKLKMLPFGIKNLLWLEHINISQCVNLHSLNEEIGGCLSLKEIDMRECPQIKWLPRSVAGLRSLTRVICDEEISWQWKEFEHELSVMCVQVAEQSFDLDFLRE
>CHR00015919-RA   
MSGVDIAVSVVAKLLEYIAQPILQPFDYIIHHDRNIKRLRTQIACLENTRFGYQQQVDVATRNGDIVLPVVQDWINKATALETESHNLLSDCDHSCPHLKLMYKTSRDAKKKRMAVSELLESGKFHIFSHPAHLPSIWPSSNLDGFESRKGLLRLVMEALEDDSVNIIGVYGMGGIGKTTFVEQVAKQADANQLFDEMVMMVVSHKPNLKKLQGDLAEMLELNLKEEGVLLRTARLRERLNQVKRILIILDDVWTPLDLRTIGIPQSKGCKIILTSRSLDVCNAMNTERNFHMDVLSQAESWNLFRKMAGDAVDSDDLNPIATKVAKRCSGLPLAIVTVARALRHRSKHAWRDALRQLRSSTVNNVNGMYASVFASLELSFNFLKDEEAKSCFLLCSLFKEDLDIPFEYLVRYGTGLRVFQDVHSLEEARDRVHTIVENLKACCLLLDSDVEECFRMHDVTRDFLLSVASRGLYIFLEKMMPGYIDSPNENKFRNAYAISLVLNDLEEFPVDIDCPNLQLWRLEGSLGFVEFSGNFLNGLKELKVVLMHHVSIPSIPSSFLAVRKLLTLCLEHCKLGDLSQIKELKHLEILSFMHSDIERLPEEIGELSRLRLLDLTDCKKLSVIPFGVFSKLSNLECLYMLNSFVQWGFEGQNISRNQATLSEFRNLSRLNTLEMHVPDVNFFPKDVLFENLVRFKIFIGMDVSQVISYSYPKTLRLALHQGLSLHSGIYKLLKGAQHLILDYSIIDYLEDLNSIVYDLRKGFRHLRCLEVYGYTGVESLIDTNIFPVLEKLKVVSAADLKMICYDHLPDQSFCELQELMLSILPELTCLWMDPLGNVCLHNLRTLFVSDCHKLKDLLSQSTAKDLSQLQKLYVSSCEDLNVVLYKDQGVSSSQIVLSNLKSIKLEFLPTLRSFCPEADVSLASNDIQEPLFNSKVDFPSLEELTLRELHSVKEIWRSQLSAANFRSLRILIIFGCDSLVLVFPSYMQYMLQNLEILSIEWCDSVEEVCERHNENDTQIAALPCVRDLNLGKLPLMKHLWWNVGPHAYTSLQNLNSLHIYECDALIHLFSGNAMKSLVQLQELKVRSCMMLKTIFSNEGEDGVIVLSELCSVKLDDLPELLTFCQGSTSLEFPSLDMIEIKSCPKMKVFVDSDVRQGGNHGIISRPLFNEKVALPNLQALYLNGLASLHGIWHTQLPDKSFSKLQVINVMDCGQILDLGPLNMLPRLQMLEVIQVANCASLEQIFTLKHPQIYMYISSVSLINLVDLVLENLPNLRQIWWDRTPNHTHRFPRLAAIEVESCDRLDCIFPASVARGVPQLQKLKVYSCMSVKAVVGNNGQDLDPNDTILPQICSIELENLPNVVVFCTRMSVLRCLSLKELRIVSCSKMGSFVSTSSLQGEGSGGFIEENLSNNIQGFFTEKGQGYGNMDRSGRIVFPSLEKLRVDNLECVKALWHTDTIAESFCQLRVLEVRNCDNLLQLIPSSILSRMHNLEELYVNQCRLLEKIVENLEEDLGEKVILPKLHTVQLINLPKLASFFSGDRSFEWPNLERFAVEDCPSMKAFSSVVQVVPKLNSVEVGYGLQVWNGDLESTIKHLFQS
>CHR00021881-RA   
MSFVSEQYVAYKKFEVVEGAKGLRTFLSVKGSWRNYLSNKVLVDLLPQLPLLRVISLSGSEISEVPEFIGSLKHLRYLNLSRTNIKHLPENVCDLYNLETLIVFGCSSLTSLPNSFLKLKNLRHLDIRHTPELKDLPLGVAKLKSLQTLSKIIIGGENDFSITQLKEFENLRGIVSIQGLEKVENAMEAREADLSQKRLTELEVEWSDVSDASRKETTENDVLDALEPYNECLKRLGIVNYLGLEFPKWVGDPSFHRLASVSIHGCKKCTSLPPLGQLPSLKELSIEHMDDVKDVGLEFLGTGVAFPSLEKLTFQGMPGWEVWSANSRSGVGDSVFPRLQKLRMESCPNLVEFSLEGDSVFPCLQELCIGNCPNLVKVSLKAPLLSLRDLRIDECGAGLLRSLVHAAPSVTKLEIGSISGLTNEVWGGVILDLKAVEELKVTSCNEIRYFWESNTEASSKVLVNLRKLEVDDCQNLVSLGEKDEEYNYGSNLLTSLRSLEISDCENFQHLSCPNNIETLEINGCYSMACVSFSTGGGQRLKSLRFYDCMKLLLEELGEGGEKNRLLINSKSMPMLESVEIWSRPNVASIIDFGGNFSHLTSLRIWKCQSTAASLFADLQLQTSLTDLRISYCPDMDVATGLWPPNLRVLRIGRLKKPISEWGPQKFPTTLVDLTLYGEAEAATNWSQLSHLHIPSSLTSLKIWIFDNLETVSEGLQHLTSLQHLIISWCPKIKDLPETLLPSLLHLDIRDCPNLKDLPVASLHSLLSLYILGCPDLKERCSRGGSYWPQISHIPCIVIDGESQT
>CHR00021884-RA   
FGSALDGGRILLQVRPRKSTVERLGNECFDELLSRSFFQHSPNDKSLFVMHDLMNDLATSVAGDFYFRLEKELGKNVRKQALDKCRHMSFVSEQYLAYKKFEVVQGAKGPGKVKNATEAREADLSQKRLTELEVEWSDVSDASRKETTENDVLDALEPYNEWEKDEEYHYGSNLLTSLRSLEISFCENFKTLGCPNNIETLEISGCFSTACVYFSTGGGQRLKSAEFLTLPSIADLLTDLDISYPGMDVSTGLWPPNYGIQGLLNDASDKEIANEAVQVWLNDLQHLAYDIDDILDDLATEAMHKELTDQSSTSKIRKLIPACCTKFSLSTRLHCRKCDGLPLALIALGRLLRTKEDEEEWKEIEDSEIWSLKEGGFGSAWMAKDFLHQVRPSKSTVERLAYKKFEVVEGAKGLRTFFSVKGRWRNYLSNKVLVDLLPQLPLLRGLEKVKNATEAREAHLSQKRLTELEVQWSGVSDASRKDTTENDVLDALKPDNDCLKRLGIVNYLGLEFPKWVGDPSFHRLASVSIRGCKKCTSLPPFGQLPSLKELSIRYMDDVKDVGLEFLGTGVAFPSLEILQFYGMRGWEVWSTNSRSGVGDSVFPRLQKLRIEDCPNWVEFSHEGDSVFPSLQELFIRSCPNLVKVSLKAPLLSLRDLTIHEGGAGLLRSLVHATPSVTNLEIGSISGLTNEVWRGVILDLKAIEELKVRYCNEIRYFWESNTEASSKVLMNLRKLEVDDCQNLTLGCPNNIETLEISGCHSMACVSFSKGGGQKLKSVNIYKCEKLLLEEELGEGGEKKRLRINSKSMPMLENVCIMLHPNVASIIEFEGNFIHLTRLRIEIVKNASHYLQISYCSLTSINDLRIVDCPNMDSPTAGLWPPNLCKLTIGQLKKPISEWGKQKFPTTLVKLTLIGEAAAINWSQLSHLHIPPSLTSLEIRSFDNLETVSEGLQHLTSLQYLNIKRCPKIKDLPETFVLIVTETPELWGSSLQAFIRNVPAKANGANRLSDVKKYWNKRSCCIFFVVFVSEHLQGSVDKWSIAGSDHDRISTVETDC
>CHR00059055-RA   
MAEGMASDLVKVVLQKLANEAINQVVRAKEIRSELKSLGKTLTDIQDLLLNAADKEIKEVPVQKWLNSLQHLAYDIEDILDDLATEAMHRELTENSGGSTSMVRKLIPSCCTNFSLSSKMRHRLDDINHKLQELEKEKVTLGLTMKSGSLEVKDDRSKDEYRQSQTSLVDPSGIVGRQGDKDALVLKLLGDEPCKENFSIVPIVGMGGVGKTTLAKIVYDDEKVKKHFKLKAWVCVSDEWDTFGMSNIIFQSVTGETKEFKDLNLLQVALRDQLRDKLFLLVLDDVWSESSDDWESLVAPLKACAPGSKIIMTTRKEKLLKELGCAYKKFEGIEGAEGLRTLLSVGVKEIWQKYYLSNKVLADLLPQLPSISVISLSGYEISEAESIGSLRHLRLTNLPKSFLKLKNLRHLDIRDTPLLKDLPLGIPKLKSLQTLSKIIIGGNNDFSITNLKDFENLHGKVSIEGLEKVKNATEAREANLSQKRLTELEVEWSDVSDASRNDTTENDVLDALKPYNDCLKRLGIVGYQGLEFPKWVGDPAFHRLASVSIRGCKQCTSLPSLGQLPSLNELFVQDMDDVKVVGSEFFGTRPTFPSLESLSFANMSGWEVWSANSRSGVRDSVFPCLQELNIEGCPNLVEVSVEALPLLRVLKIVKCGNGVVRSLVHAAPSVTKLIIKSISGLTNEVWRGVTLDLKAVEELEVTRCDEIRYLWELKEAEASSKVLVNLSKLEVRYCENLVSLGEKDEEEYNYGSKRGHKTETNEVIKTFLKSM
>CHR00042254-RA   
MLISMGLCACTNLENFSRSICSLRGLRKLTLEGSIPEVPQDLDQLERLEELTFSSTNIRNLPDSIFKLKHLKSLELKSCLLFKKLPDDLVRIESLETLTITDCNLLRDIPNNIGKINCVISPKVYKRYTHGKYKQKR
>CHR00080192-RA   
MKFLDEDQSLELFRSYAFKENNCSIEFKEVSQKIVNYVQGHPLALKHLGLFLYGKTVDKWVSELDKLKVHPNEKIQRVLRLSYDRLDLHQKNIVLDIACLFVGENRDFVASVLDGCNFFAVTNMQVLVDKSLIMISSNNSLQMHDLIQAMAREIVREESIMTGKQRRLWNSSEVYNVLSEKKVAITEAIEVLVLSLEKFSQKVHIDANHFAHMKKLRILKIYQEEKVSEQKFELKGHDVIFSGNFNYLSNELSLFYWHGCPFKYLPSDFYPENIVAIDLSYSHIKHLWTAPKCLRRLRVMKLRYCCNLTTSPDFSEITNLEELDLEGCVNLVTVHPSIGMLKRLVVLNMRDCRRARSFPSKVEMDSLQVLNLSGCLNVNQLPEPFCLTWLQVDGCKKLEVLPELPHSLDYLNAHGCTSLRSITGSNPVMGKRSTYLGNCPKLFKNLAIDSHVSISETQCLDSSVTPQGSANQFSSFLKYARIQNNRCGLFRLQGSSIDNMDIYYHGNSIPNWFTNKSTGNHVKVELPLDWSFSKLRGFATCIVFKRKKPSIDFGYFVKNFDGAYLGACGPFYYRSYFESKPTRIDESDMIWLHYTSSEIRKWEEANSFVTFCFDESEEIEVKECGVRLVCDEDLDQEAAMFQDLPTLSQHGGAFYLLGEHGEINWTW
>CHR00084956-RA   
MVLKLFNFGKERDSYACSSIKAQISRDLLFKLKTIEYCYDLVELHIPAESLKLEELNLSHSKLRTLDLGLTPNLKRLNLESCYDLVEINAPIGCLKNLLFLDLSGCGRFKSFVFDKRSQPAEVGSLSELHLIAEPTDVCPLHSDNDSPKFQFSCYYKEDKASSFGNLERLISLGLCPCTNLESFSRSICSLQCIRKLTLEGSITEVPKDLDQLEYLEELILSSTEIKYLPDSISVVFEVVELPEDIGCLEGLKELNIIMEIFIVSAIYVFYYGSNNPFYAIRRSDQQEAIVNQRITVSQVNSDRVREQEAIATQLRRSSYESEAITNQQFSTQGAILTTSCGARRVNKPLHRNTPNLETLILDGCDDLVELQMPTESLKLKYLDLSYSNLTNLT
>CHR00083550-RA   
MASQKYYDVFLSYHGQGSRNNFVDDIVYGLGTKGISTGMGDMCMRGQPRRPFKIPRSDHEDRIYASVEQASMTLIVFDEIYITDPSCLDTLVKIMEYSKVIEGSHANVLPLYCDFDPLEIRNSPWPYMKIRGEYSKERAKLWKQSVMDVTTLPGLTKKSIPRGYCDFIKEIAATVMKNLGRMPISDVDKNVVDLVRPYNRYARSVKAGKEEIKAIVAANLNEVLHNLKFLDLSYSKLTVTPDFNEIPNLERLNLGFCLNLLEVHNSVGVLQKLVYLSLSGCSNLKLPESLGLLVCLEELNVSHCTIEELPPTIGNLCNLVLLNLTYCQNLKSLPNTINGLYRLETLDLHHCFNLEELPENLDSLECLENFAASSTSLRHLPDTLTRLKSLKTLDLHHCLSIEMPLNLGAVAVGQNLVSLNLSSCIQLEEFPESLGNLKNLLKLDLSHNMIQELPSSIGNLTKLVRLNLTYCHNLKRLPPTTISLENLIVSSTGIRSLPNSIRRCKHLKTLNVNDCKSLTYLPPALGDMESLEVFRASNSAIMVIPDSICILKFLKVLDLRGCSNLQDLPTYLSIIDSLEEIYVSGTDVEQLPPIIDRFKEP
>CHR00075800-RA   
MSLSAVVGGVGGGGGISLSAMDADYEGFRVWYEYKFIDCISKDILKKLCDGPLHVGENLVGIDFHFDRLDLSRFVGSDKVNMFGICGISGIGKTTLAKAIYNLMNVHFEGSCFCNNVQGVEKQQGLTQVQMQMIGKILKTDVLKISSVGEGSMVIKQRMACKRILLVLDDVNNVEQLEALAGSRDWFFPGSFIIFTGKDKQLLTSHRVDEIYEMGDLDECKALELFSLHAFGIRHPTKDFEELASQVIIHLQGHPLALKIIGRSLYGKSMRVWKSNLHRLKHILTER
>CHR00061332-RA   
MAELIVSALLPIVFEKLASAAVKKIARAKEIDSELKKWRESLPMIQDVLNDAAKKEVTEAAVKRWLNRLQHLAYDIDDILDEMATEAMHREFTNESEATTSKLRKLIPTCCTSFSLSTTSMDGKLTDVTTRLQNLVDEKRNLGLIVKDGRSKDKNRKYETSTKREANIVGRDGDKERLLPKLFGGEPCSQNFSIVAIVGMGGMGKTTLARLLYNDKLVKDHFEHKAWVCVSDDFDSFKISNEFFQAVSGETKEFKNLNLLQEALADRLMGKRFL
>CHR00061343-RA   
MAEIVLSAVLKVVFEKLSSTAVNKIARSKKIHSELKKWERLLSMIQALLKDASQKEVTDEVVKRWLNSLQHLAYDIDDILDTLATEALHHEFVNESEALTNKVRKLIPSCCTSFPFNTRMSSKLDNITTKLQELVDQKNNLGLSVKNEQLIRNKNRSYQTSLVNSRCILGREGDKKALLDKLLGDEQCNENFSIVSIVGMGGMGKTTLARLLYDDKKVKDHFELTAWVCVSDEFDSFNISKEFFQSVSGESKKFENLNLLQLALRDRLVGKRFLLVLDDVWSDKIEDWETLVGPFYAGAPGSKIIITTRKKELLRQLGQDHPYDLRKVLCLSHLQIDEVPESVGKLKHLRYLNLSRTKITHLPEGVCNLFNLQTLIVFGCSKLTKLPDSFLKLINLRHFDIRGTSLLKKMPLGIGELKNLHLSKIIIGGDNNFAITGLKNLKNFHREVSIHGLDKVQNAPQAQELNFSQKGFSELKVEWSDVFDGSRNGTLEKEVLDALKPHNEYLKDLDVVSYGGIDFPNWIGDPSFLRLTRVSITSCKKCLNLPSLGKLSSLKKLLIKDMDEVKVVGPQLHGTGPAFPSLEFLSFEDMPLWEEWSSSSDVIGGVFPCLQELTLDNCPNLAKVSLEALCSLRILKVKNCGDSVLRSLIRVASPVTKLSIKGISGLSDEVWRDVINHLGAVEEVSIKKCNEIKYLWESEAKASNVLVNIRKLEVRDCEELVSLGEKEEENDNSRCNHLTSLKILDLGDCKNLERCSCPYNIESLTIYSCGSITCVSFPTGGCQKLKSLKIVDCNQLSEKELEEVIPITCTSMLEVVRIIFWTNLKSVNELTKFIRLTQLSIMHCWSIESFPADVLPTFTSLKILTILDCKNMDVASFGLWPPNLRFLQIGGLKKPISQWGPQTFPTSLVNLVLRGSADVTSGTQLSHILPKSLTRLSLSNFEKLESVSKGLQHLTSLQRLFISGCPKMKDLPEKLLPSLLSLEIFDCPDELKEKTSRRGSYWPLISYIPHVDIKTDGW
>CHR00069568-RA   
MDVVSAIVGPVVTVLTDHIKQKLGYLTSYAEHVEHMKNRMQFLKDRSADIERLKSQHPNMPAHVPGWLEDVKKIKEDVDNIPSNNIGCFSVKKKFLAGRNALRHTKVIEGLIGDGSKMISDDTLWREAEGCLGRVDSKNPASTSTAGVSVFDSRVKAFNDALKLLQQDDDHTARVIALCGMGGVGKTTLMKQLKKAAEDNEMFNWIVVVVIGKSSNLFAIQNAIAVHTGGPLTKTDEKLEPPTKTVEKLRADYLSERFKGFLERKEKILVILDDVWEKIKLEDIGLASPFAKWGKVVAHIAGWISAEHDHDLYEIGCEIVKKCGCLPLAIELIAGTLKCEKDRGVWRCTRDRLKINELDENVREIIEISYKSLKREEDKAFFLLCGLFPEDSNIPIEDLTRYAWGLKLLKQVFTMGKARDSIQTSVSNLKNAYMLMDGDSHHSDCVKLHDLVLAFAVATVSKGGEDGCWIIHHEDDFSKWIEADNMSQSCNQLSLTCKGMSEFPSEFQFPNLSLLKLMQGDESLRFPQEFYDGKQKLQVIAFEKLEYPPVPTSAQFSTNLRTLCLHECYLMFDLACIGNLSNLEVLSFANSGITTILSEFGNLKKLRLLDVTGCYNLVIDDGVFKNLVTLEELYMIPYKRACRFTDSNGCELAECSKNLSALEFEFTGDNAHLKNNMSFRKLERFKLLVGCYFDELKTNLVDAQSYQNSLYLVTNRDELLKSKIHELFENTDALYLRVNDMNTLEDVDVESPRPAAPGNFNRLRVLIVSKCAELTYLFTPSVATILSKLEYLEISECPRMEAVCNGSDIIKFPNLKYLRLADLPKLLSFSNNVNVIKLPRLMELQLEGLQSLTSIYPDSATSFVPSNMTPTQSFLNAQDATPKLEKLFVKHCDSIEVLFNMDFGEIEQLSSSLRSIKVDGCYSLVKLFSCNPFPFFNNLQELEVRSCRSIQVLFEIDSGRAGRYEEQDAAHNKLEKLVISQMENLKEIWPPQFSIRSLCPLRELTVKGCGSIEVLFNMDFGEIEQLSSSLRSIEVSWCNSLVKLFSCNPFPFLNNLQELDIYRCGSIQVLFNTDLGRAGKSEEQVCSSSLRSIKVFQCDSLEKLFSCNPFPFLNNLQELNVDSCCSIQVLFSTDLGPASKSEEQVCSSSLRSIKVELCHSLVNLLPSNPMPLFNHLEEVEVRRCASVEVIFDIDMGCVGETDKVSSSRLRSIDLRELGKLREVWRIKDAGNNNLIHGFEAVESICIADCERFEKLITPATTNFDMRALKEVRINRCGRESERKNELVESNEDEQINVIPTSREEVNDGISKVALPSSLLPTFHHLHELYLYDYKDVDVVFEITSPSSRESPHNTQQPPILPNLEELVLRYMGRMSHVWKCDWNEFLILQKPQSQSSFHNLTTITMEDCHSIKYLFSPLMAKLLSNLKKVDISSCDGIEEVVSNRYQSTDGLKNTSLFPQLDILDLSRLKKLKCIGGSANGISTDIHDQLKLSSWSLCQYAREISIRWCHALSSVVPWYVVGQMQKLQPHELEELEVKDCKELEVIVNKDNEEQPTTSDVAVFPHLKSLILFDLPNFVGFFLGKNEFIWPALENVVIRECPQITVFTYGQSTAPKLNVINTSLGKHSVECGLNFHVTTTSHQARLPSYESTSSYGPTTMERLPWSYHNLIEVDMDMDFNPSGGHTLFSSDKLLQLQKLETLQFRRCEDIEQIFDSQIVAEISNLRQVDLEWLTSLKYIWKSKHGNALQFPNLTRLSIYDCNSLEYLFTCPMVGSLLQLQELHIRRCRGMKVIVKGEEEECDAIVNATVVFPCLKSLKLEFLYLEGF
>CHR00039610-RA   
MIEAFVTAAAEVILEKAFSLAANEFAIAWGFTDNLNILHNNLEMIRAKLRDAERQKGSEAVKVWLKQLRTVVSEADDLLDEVEYEVLRREVDIKRLLEMIYESLTSKKCESPTIEKLITKLREELGSKRYLLVLDDVWNEERTYWDEFRSCVVNVNSQNGNGIIVTTRKLEIGTNYMKKNSRTLQGLSDDDGTGKKISFQVFKCLRVLKLTGNEKTRIDESIGDLVHLRYLDLLGIEIRVFPKSISKLHHLQTLKLGYCYGLKKFPEGMRNLISLQHLESIYFVRSPKDVGQLTSLRTLSYFSVGRKKGYQIEEIGRLKHLGGKLDISNLEKVGSKEEAIQADLVGKRNLYKINFSWKESAEDVRQKDKDILEGLQTPANVKSLRIRNYSSDCFPKWVMKMSTNIGGEWIRLDKLVDVTLSGCRNVLSLPMVWKLPLLRDLVLSDMDTLTSLSSSVVQGSSEPLSRSLRKLELHRMNRLEKWTDAATNSSTMISPVLETLTIYDCPKIIVLDEQYPHPLVKLDIYNCTNLESIRSLQGLTSLECLMIEKCRSLLGIPDLHNLGGSLRELMILNCTKLTSLPSGIDSLTLLWVLRLGPFWKELDCFPSLKGIEKLRSNLRYLRLDGRSHWESIPEEVKHLTSLEELCIKYFGIREIPMWLTNMSSIKRIDFDDCPGLDKDSVLKGAPREAEYVYFNGKYVSL
>CHR00053631-RA   
MNDLAASVAGDFFFRLEKEKGKNVRKRALDKCRHMSFVSEEYGAYKKFEGIKGAKGLRTFMSVGVKEWWQRNYLSNKVLVDLLPELQFLRVLSLSGYEISEVPDSIETLILFGCSLLTKLPNNFVKLKSLRHLDIRDTPLLKDLPVGVAKLKSLQTLSKIIIRGENDFSITQLKDFENLHGKVSIEGLEKVKNAMEAREANLSQKRFTDFEVKWSEASRITPMETTENAILDALKPYNDCLEKLGIVNYLGLEFPKWVGDPSFCQLARVSIRDCKKCTSLPPLGQLQSLKELSIQGMVGVKVVGSEFFGTGLAFPSLENLSFGYMSWWKVWSANSRSGVGDSVFPRLQVLSIERCPNLVEVSIEALPSLRVLKIEGCGNGVLRSLVHVAPSVTKLEIKSISGLTNAVWRGVILDLKAVEELYVARCDEIRYLWESKQAEASSKVLVNLRNLILSDCKKLASLGEKDEEEYNYGSNFVTSLRSLQELGEGGEKNKLLINSKSMPMLERVFIEDHPNVASIIDFGGNFIHLTNLIIRDCKSTAESLFPDLQLASLTSLTIKNCPRMDVPTAELWPPNLRVLEIGRLKKPISEWGAQKFLSALVDLTLWGSKEKEAATNWSQLSHLHIPSSLTRLCIYDFANLKTVSEGLQHLTSLQHLVIRRCPKIKDLPETLLPSLLSLYLSGCPDLKERCSRGGSYWPKIFHIPKIQI
>CHR00053629-RA   
MAEVIASSLIETIFETIITKQSELKKLKRSLFLIQALLNDASQKEITEVAVQQWLNDLRHLAYDIDDILDDLATDAMHHEFTKKTGSKVRKFIPTCCTNFLLSTRMNRKLDNITNKLQDLQKEKASLGLIVKDGRSKDINRKLQTSLVDSSSVIGRQGDKEALVLKLLGDEPCKENFSIVPIVGMGGVGKTALAKILYDDEQVKKHFKLKAWVCVSEEWDTFSMSNIIFQAVTGETKEFKRFKSPSSSSKRST
>CHR00052254-RA   
MVDLLRVLKVTGLESDSCSTSDLGKIPFPFCGARLCSCSGASIVRGMASWPLPGYVFGPRPSHMGAGRATYQLSVSHGASVNWHTYSALEAPSCFSPGISNGMLHYPLNLKDVMDSLKSIGKEMSNMKCMVNNKTIQQFVKKDMMNKKSQATRSSCINTATVKQSAAKHEEIIVGFDADALSIIDRLTGAKQLDIISIVGKTVHDTTSEPKVCEMLYKSLKGRKYLIVIDDIWSAAAWDDLRLCFPDDKTGSRVLLTTRLAEVACHANQGGFTHNLQLLSEEKSWELLCRKTFRGDECPEKLIETGKHIARECQGLPLALVVIAGLLEKAEKTKDLWESVVKRVSSYIVNDQEGCLDVLALSYDHLPCHLRNCFLYISGFPKDGKIQVQRLIRLWMAEGFIKEAGQRSMEEEAEDYLMDLVDRNLLAVADRRSDGGIKSCHLHDLLRELCLKKANEEGFYKKITVPYRNSISTSSIKKQRRLITDFELLCSFCQDSPTHIRSVLCFHYGVPSVYPMQWELFLLLRVLDLLNFPIINYNLGMRLGKLVHLKYLAVSLLSKNIDYLSSEDYCEFSISKAYICSLQTLILRGKFQIFRLSGENIANTVNLRHLRCDNINISIYFGFPLLLNLQTISTLRLDCTTISWQHSFPNIKKLGCSVSSTSGDRAFLNFAMLTHLQALNLQNDMDIPLPAKNPVTIPETLKI
>CHR00045364-RA   
MEFVSAILGPVVNVLMVHIKQKLGYLTSSTKHVEHMKNRMKFLEGQRVDNEKKMRRNSESNLEIPTRVPGWLKDVEKIKEDVDKIPSNDIGCFNVKKKYLAGRNALRVTEDIEGLIKESFDIIWRDAQIPLGRVNSKSLASASTSGGNTHNVFNSRVKIFNDALKLLQQADDDAARVIALCGMGGVGKTTMMKQLKGAAEDNKMFNWIVVVVIGNNPNLLAIQKAIAVQTGEPLTETDETLMANSLSKRFKVFSERKERSLVILDDVWKESKIKLEYIGLGSPLPNGVKLLLTSRDVKVCQQIAVDADSALEVVEVDVLEEEEARYFFCHIAGISAELDRDLYRIGCDIVRNCGCLPFAIKIIAATLKCEKKRSVWKDTLKCLKKNDDVLEIVDLSYKKLKREDDKAIFLLCGLFPEDSNIPIEDLTRYAWGLKLLKQVSTMEDARDRTETSVSNLKNAYLLMDGDSKYYECVKMHDLVLAFVVNTVSKGGEDGCWIIHHDGFSKWSEEVNMSQSCKRISLACNGISEFPSEFKFPNLSLLKLMHGNESLRFPQDFYEGIEKLQVIAFENLEYPVVPTSFECAANLRTLCLERCSLTFDLTCIGNLLNLEVLSFAYSNITVVPSTFGNLKKLRLLDVTSCYSLVIDDGVLKSLVKLEELYMRTLDGFDRRALCFTDNNCSELAERSENLSALEFEFIGNNAHLKNMSYEKLKRFKLSVGCYFEEVRDELGRNKVDAHSYQNSLKLITNKEELLKSKINELFENTDALHLQVNDMNTLEDVEIPNPPQYSSFYNLRLLVVSECAELEYLFTPSVATNLSKLEYLEISRCPIMEAVIHTEDNGSDIIKFSNLKYLRLTELPKLLSFNNINVIELPRLVELQLRGLQSFTSIYPTSASSSVSNNISRMQSFFHKEDATPKLEKLFVSDMENLKEVWPAQFSISNMCLLKDLTVKRCDSIEVLFNMDFGEIEHLSSSLRRIKVDRCNSLVKLFSCSPFPFFNNLQELKVKSCGSIQVLFDIDSGRASKNEEQVCSSSLRSIKVFECDSLVNLLPRNPMPLFNHLEELQVINCASIKVIFDIDMGCVGEMDKVSGSRLRSIYLWGLGELKKVWRIKDAGNNLIHGFEAVESISVNFCKRFENLITPATTIFDMRALKEVEIGNCGRGSERNNELVESKQDQEIDVVCIPGKESNDDISKAAFPFHLLHTFHNLRELFLFDYKAVEVVFDILSPSTREPAHNTHQRLILPYLEDLKLYKMERMSHVWKCNWNEFSILQKPQSQSSFHNLTTIRMYECNNIKYLFSPLMAKLLFNLKKVSIDYCDGIEEVVSNRDDEDASIYSHTTTTFFPHLDLLELKSLRNFMCIGGGADGISTDTHDQLKLSQASWSLCQYAREISIRDCDALSSVITWYAVGQMQKLQVLEIIDCESMTEVFETQEINNKSGTDTRKSLPRLEYITMHKFPKLKILKIDGCDLLEHIFTFSTLESLRELEELVIKDCKAMEVIVKKENGEHTMTYDVVVFPHLKSIKLVNLPNVVGFFLGKNEFVWPTLENVAIDGCPQIIVFTYGRSTAPKLNFVNTSLGKHSVECGLNFLVTPTSQQAQLLSYESTSSHCPTIMERLPWSYHNLIEVDMNAYNPSGGQCLFPSNMLLRLQKLETVHIGDLEDIKQIFDSKTDAEIPNLRVDLDFLKSLKYIWKSKLKFPNLTRLSIAWCNSLEYVFTCSMVGSLLQLQELHIRGCRRMKVIVKGEEEDCDAIVNANVVLPCLKSLTLAFLKNLEGFCIGKEAFEFPSLDTLLINECPEMTVFTKGDLCAPKLYAFHNMWGRTYNIHNRLNSFLNIINKRD
>CHR00087259-RA   
MGELVAGAALGAAFGALLNEVVAMIRKTARFRTQLQSIKDTLEEIEQSVGEISILLGRLPDKEMRAFISYLEDGKELVRKCSRVKFWNVYDKFVYVIQLMRLDNKLRKSSQIDAQTNIMRILAKLDGLDINAITRAGSCDVPARPEFVIGLDRLHAELKYSLLNDDKKVLVISGPGGCGKTTLAKMLCHDNEIKGKFCDNILYVTVSRPSSLKTIARDLSEHYRMNHHEFRTDEEAKNHIEKLLKDMRTGNKLLVLDDVWDESGSLVEDLSFQIQGFKILVTSRFTFQCFGSPYKLGLLDEKDAKTLFSHCASSYGTLITANDDLVNKIVKSCNGLPLALSVVGASLCGQPDIMWKATLKKWSEGQSVLQSHQRLLLCLQTSIDTLNELHKECFLDLGAFPEDDRIAGTLLVDMWLELYCLDDEGIFASVNLLDLSFRNLINLAPIRKYVSEIEGYCSEHYVTQHDLLRELAIHLSSQEPFAERKRLYMEIHGNEIPKWSKLQTEQPISARILSISTDETFSSKWFDLNAPNVEVLILNIRSKTYDLPEFIARMSKLKVLIVTGYGSYATKLENLIFRLFIQPNNSQIRTRNALESFSINSHMLPSLTDLEMDRCYDLKELPTGLSNILSLQKLSITNCHELTALPEELGNLSNVKTLSLHSCTNLHNLPKSIGSMHGLESIDISDCLSIKVLPEQIGELSGLNVLNMSGCSGLQELPESVSKLLQLEDVICNEETSHLWKHIQTDLSNVKIHVVEEDRLGGLMNIIG
>CHR00080093-RA   
MAELLLSALLQVVFEKLTSVLENKITRSKRIHSELKKWERKLSLIRALLSDASQKEVKDEAVKHWLNGLQHLVYDIDDILDALATDAMHHEIVNQSEPITNKVRKFIPSCCTSFSLSNRVGIKLDNISTRLQELMDEKDKLGLIVKNEVSKDKNRGYQTSLEGGRGIVGREGDKKELVQKLLSDESRNENFGIVPIVGMGGIGKTTLARALYNDRLVKDHFELKAWVCVSDDFDSFNISKVIYQEVGGEQKNLVDLNRLQVALRDQLKGKRFLLVLDDVWSDKWEDWKTLEGPFFAGASGSKIIITTRKKELVRKLLNHDHPYILEKLSPDDALSFFQHVPDEESLFVMHDLMNDLATFVAGEFFSRLDIDMEKNVRKEAFMKYRHMSFVCEEYMTYNKFKAFERAKRLRTFLAMPNAVKNNSWEEFYLSKSVCNLHNLQTLIVSGCGGLTKLPDNFLKLKNLRHFDIRDTLLWNKMPSGISEMKSLQTLSNKVIFENNDFFISGLRNIKNPQGEIYIDELQKVQSARDIQEVNLSQKRVSKLHMGWSNVFDDSRNEKLEKEVLDALKPHSDYLKDLAIVSYGGKFFPNWIGGPSFLRLTSVRIERCGNCMFLPPLGELPSLKKLVIRELNEVKVVGSEFLGTGIAFPKLESLKITNMMGWEVWSTKSGVVDAVMFPCLEELCIENCPNLADVSLEALPSLRDLYLSSCGDGLLTSLIHVASSSVTKLSISRVTGLSDEVWRGVMDYLGAVEEVRIWWCDEIRYLWESEAEASKVLVNLRKLDVGPCSKLVSLGEKEEEEVGCNQLTSLRILEFRACKNLERCNLPNSIEELTIYSCPLIASVSLPTGEGQKLKSLRIENCEQLLEKDVLLNTSMPAMLEDVCIRNWKNLKSINELTCFIHIRELTIFECECIESMVELTCFIHITKLRIEDCSSIESFPGADLPNLTSLKHLTVVKCKSMDVNSFGVWPPNLVYLEIGGLKKPISKLGRQNFPPSLVDLWLRGGSEEEEDDVTDGSQLSHMLPSSLTTLSFVFDISDVKVEKEDIKSTDRELLHWSRIAIGDFQIALYMIGNAADTLKKIVIDPSIHPSF
>CHR00092381-RA   
MACKPILLVLDDVNDLEQLEALAGSPDWFSPGSLIIFTCKDKQLLKSHEVDKIYEMEVLDDYKALELFSLNAFKKRHPTEGLAELSFPNCEIFARSPFGSQSYWSIIGNYREEFSMPGNHSRRLWISSQDDILNVNKVTEDVEVLVLWLKKNCQNIPVDGQALTCMKNLRILKICFPEVEGRWQPFAVNFSGRLDLLSNKLRWLYWHELPLESLPSDFYPENIVAIDLSYSHIKQLWTTPKCLRRLKVMKLRYCCNLTTTPDFSEITSLEELDLEGCVNLVTVHPSIGMLKRLVILNMRDCRWARSFPSKVEMDSLQVLNRSGCLNGSLKPFGLDAGLKSLVIWNQQHPQRSVSLEGLHMLKSLNLSYCNLVQVPESIGGLSCLERLYLEGNNFTSLPGSLTQLSHLFMLKLDGCKKLEVLPELPHSLYYLNAPDCTSLCSITGSNPIMS
>CHR00092380-RA   
MVVLTPLEDQGKIDVRKAERYDKKGLRKEFFFKELRSVVGLDIFSKHYASSSWCLRELVKILECKKIENPKHEFRIIFYDVKPNVERKQTGSYAEAFAQHDVVNRAEVDKWKEALSVAADLSGFELQEMTNGSHKTTRHDSSPNANVCNDPENRKSEEQLEALAGSPDWFSPGSLIIFTCKDKQLLKSHEVDKIYEMEVLDDYKALELFSLNAFEKRHPTEDFEEFAFQIVKYLQGHPLALKVIGQSLFDELASDQKRMFLDIACAFIGENKDFAEVYYISQCSANAIIEVLVDKCLITVSTIEGRWQPFAVNFSGRLDLLSNKLRWLYWHELPLESLPSDFYPENIVAIDLSYSHIKQLWTTPKCLRRLKVMKLRYCCNLTTTPDFSEITSLEELDLEGCVNLVTVHPSIGMLKRLVVLNMRDCRRVGGFPSKVEMDSLQVLNRRCLNGSLLV
>CHR00076207-RA   
MVDALVTAAAEGKLEKVVSIAANKISIALGYEDKLTELHDTLDMIRAKLSDAEGKKGTGAVMVWLKLLKSILDEADDVLDDVQYEMLGREVKKRDQARENFPFQIWKKLKFGSEMGNKVENINKKLSRIYEQANNLRLQDEKFDPAGNSYRPGTVPYLDEFNIIGRKNDELRIVELLTNIREGKKLTIVPIVGMGGIGKTTLAKLVYNNPKIEQHFNVRAWLCVSVKVEVDTLLADIYESLAGEKVKSLTRVNLIRNLQEKLRSKKYLLVLDDVWDEELAYWDEFRRCMLHVNSVNGSGIIVTTRKLNIGRNATIEDSYPLGSLSDDECWSMFKERALPLLAFEEIGRDIVKKCCGLPLLVDILGSMLRHYNTDKGKWLSIQESKVWDEEERSRVQSILKLSFNNLPSSMVKQCFLHCSIYEKDKVIKREEVVQLWMALGLVQTDTTRNKEMEEEVTTRTLHTLFFEGGVKNISLQYFKCLRILKLSSSSLNEVPESIGELVHLRYLDLSYTSIRTLPKSIACHLVYDSRVQALKDDVGLLTSLRTLPFFQVGRQKGHQIEELGHLKHLGGNLGICNLEEISSKEDGVKADLIGKPNLNMIEYHWSSWDEGGNRNDKDVLEGLQPAANVKMLKIGKFSGDSFPEWAMKMKINTDRNWIPLAKLVKITLTDCHNCLNIPMLEDLPLLQDLVIENMDMLTSLSSSSDRRKPLSPSLRSLKLSGMRNLEKWTNAAVNSSTMLSPVLEKLHINDCPKIILLDESLQHPIVSLWIWYCENLESVRSIQGLTSLQSLNIFHCPSLSEIPDLHNQRCSLKDLSVRNCYKLTCLPGGFDCLSLLNSLHIGPFSEKLHSFPSLSGIKKLGNNLNSLHLYGWEHWESLPEDIKHLNTLIDLDIVGFGVRVLPIWLTNMSSIRDISLFN
>CHR00080614-RA   
MPAHHLKLKYLNLSHSKLTTLHLEDIPNLEALIFEGCHDLVEFQLPAESLKLDHLNLSHSKLKTIHLGNTPNLNTLKLKCCYDLVEFQMPAESLKLDHLDLSHSKLKNLHLGNTPNLETLILKGCSDLVELQMPAESLKLQELYLSHSKLRTLDLGLTPNLNRLILENCYALVEIHAPVGYLKKLAVLELSYVRFKSFVFEYKWSQPAEAGSLSELHLIAEPTDVCLLHPDNSFPKCRFECYYKEDPNSSFENLERLILMGLCACTNLEIFSRSICNLRGLRKLTLEGNIPEVPRDLDQLECLKELNFSSTNIRNLPDSICMLMHLKAIKLKSCWYLEKLPEDLGRLQWLEELDLTECIVLRDIPNSICKMKCLKNFQLRYCFLVEKIPEDIGSLKQLKELNIEATGIRHLPQSIFQLEGLRIIGFT
>CHR00040935-RA   
MTDDVLSDSRRIIGLTIFRPTSDGFPRDKLKLQQNTQGSKKLFDEVVVGLDHHVEVIRDKLVEDQKRLDVVSIVGMGGLGKTTLATKVFNDRFIMYHFDIRAWVTVSQTYERRDVFIQILVSLGVQLDIEKTNDSKLREMLHKSLKGQRYLIVINDIWSKEAWDNLKVLFPDDDTGGNYAHEYNEVGSHAKPKPNGLVHFLSF
>CHR00080801-RA   
MIETFVTAATEVILEKAFSLAANEIAIAWGFADNLMILHGKLEMIWAKLCDAERRKGSEAVTVWLKQLKNVVSEADDLLDVVQYEVLKRELEKQGQTTRNYRFYFPPSLKKILFRREVGPKIENVITKLSEINKQALELGLQIEQQGPIPNSLPKESHSYLDEFNIVGREKDELQIIKLLTESNKEEKLTIVPVVGMGGIGKTTLAKLVYNNPKIQKRFDVKAWLCVSVKVNINRLLEMIYESVTRKQCELPTTENLITKLREELGSKRYLLVWDEERIYWDEFRSCMLNVNSHNGNAIIVTTRKLEIGTNDMTKNSCILQGLSHDEGWFMLKERAKPLPELEEIGRDVVKKCHGLPLLVKVIGSMLQNYSCDKDKWLFVQESMVWGEKEGDMVLSILKLSFDNLPNSISRHCFAYCSIYEKDHVMKKEELIQLWMALGLLQVDGTRNSNMEDVGNDIFKILVSNSLFQNVEMDEYGYIYSCKMHDLVHDLSLHVSGDESLCLMVPTQDELHMSHVKHLSLYQKKESNSYLYKFIEGMPSRNLHTLFLKGAGLKISFQDFKCLRILKLTDIRQTRIDESLGDLVHLRYLDLSSTNIEVLPISISELLHLQTLKLRSCCKLKEFPEGMRNLISLRHLQFETNVIYPKYVGQLTSLRTLPFFRVGREKGCQIEELGRLKHLVGKLVIYNLEEVGSKDEAIQADLAQKKSLYKINFCWKTSNEGVRRKDKGILEGLQTHANMKSLTIENYSSDCFPTWVMNMSTNTGGKWIPLDKLVDVTLSRCRNCLSLPTIWKLPLLRDLVLSDMDSLISLSSPVGLGSSGPVSLSLRKLELRGMKRLEKWTYAQQTPQR
>CHR00080799-RA   
MKGIPYGADYKNCKILLTSRSKVVCETMNVTGLISVDSLPSEEAWILFKRVVGDTVETDEKLKEIAEKVVEGCGGLPLIIQAVGAALKNESIESWKRSLTQLQKRTTSYIDPKISLAYSHLQLSYDFLESEEAKLCFLLCSMFPEDYNIPLERLAHYGVGLEIFKDLDSMEDARNRVRHAVKILKSTCLLLDGKNESTVKMHDVVREVALLIASKGNNKFLVKAGIGLTEWQPRTKRVKVAQASHHVQNRISELPDYELEIPP
>CHR00060121-RA   
MKSQKIVSVGSLPEQEAWILFTNVVGEKVETDAEFNEIAKEIIGECGGLPLIIQVVGNALKNKSIELWKAALNQLRNHVTRDLTPEVKRAFNHLKLSYNYLESEEAKSCFLLCSVFPEDANIELENLVQYGICLDKFDDLQSIEDARNRVQIAVNTLKSSALLLDGDHGDGKGTTTKMHDVVRDMALLIASEGDKKTVVMAGKGLSQWHPRNATESNIGISLMQNQICKLPDHEFHFPHLDSFLIPNNELESIPDKFIRAIKNVKVLDTKDNRISSLPQSFNLLTKLGMLNLSGNKDFDEISILGELKNLQMLILNGTNIKEIPEEIGQLTKLRCLSAKFCRQLSQIAPGVISNLYLLEELCVGFFKRDDRSSLEEIPNLPFFTKLELTVRDFDGIPENLEFGKLQYFDIRVGTGGVGSLFLYGSENKRILVLSFIDIPFMKPYSKLIKAAEEIHIHYSEGFENILPVMFSEGDEFKEITIFEGEAFCLVDIRNSKTKGKFFSKVKFFKLSLESVICDGYEEAGNNEIEMLAREVDFQFPRLTRIIIEHLNKLKSFCNGHSTIKYPSLEEMFITIVPT
>CHR00060127-RA   
MDHAGDKVSMAEEFLEQEANAKKTCFNLRWCVNLSTLSHYNDLWEELPLDEVGIPCGSNYKNCKILLTSRRENVCVAMKSQKFISVESLPKHEAWILFTNVVGEKVTDAEFNEVAKEIIGECGGLPLIIQVVGNALKNKSIELWKAELNQLRNHVTRDLTPEVKRAFNHLKLSYNYLESEEAKSCFLLCSVFPEDHEHRVGKLSTVWHMSRQV
>CHR00081620-RA   
MLLSMAEGFLRQSNGNTSMESLGYESFEELRSLFFHSPGEKSRCKIHGWLHDLAKSLAGQYFYMLDDERGVNPHNRSLEMCRHFSFVSQQFGVYSKFEALRGASRLRTFIAIAADVDDRRSFHISEKVLSELLPKLKYLRVLSLRNYSITMVPKSVGSLKHMKYLNFSKTSITCLPEQVCDLYNLQVLLLHGCEKLVSLPKSFSKLVNLRHLDISDTPMLKKLPSGIGGMTSLQFISKVIIERSNGFKISKLKGMLELRGRISIEGLHKVKDARQAEEAGLQQKKGLEDLVMEWSDVFVDRNEENECDVFEKLKPHDELRGLKILFYGGTQFPSWVGDSSYSRLTQLSLRGCQNCTCLPTLGRLKSLKKLSVEGMPKVVTIPSELFPSLEVLELEDMQGWEKWSINNGDSDGSTRLFPRLSEISIVDCPKLAHVSVGNMPALRVIHIGRCSEVVLRSMVGASSSIISLKMDNINGLTPLHGEVLQHLGVVEHLCITKCHTMEYLWESKSKDPKYLSNLQKLEVSSCKKLASLGKTEDIGIITENLTEVSLTNCEKLQRYKCPQSIKRLVIHNCRSIKELSFPSRQNLTLLLDIQRCHSLEEFWPDKNSLSIVNSLEMDNLLNLRSFPEECFESLTKLIIRGCDNIDTIPEKVFDNIPLRHLEIISCKNMKSFPHTLWPRLTLLKELLITNCPLMDSFPCRLWPPNLSILRIGRLKKRMSVWGLQNFPPSLVNLCLLGENSGVVSFAKVDDERNDTNSSSTFILPSSLTFLEIIGFRRLESLSEGLKHLTSLEQLVIESCPNLEDLPETLLPSLSSLKVSSSLKLQEWCRNKNRNYQHLISHIAEVDV
>CHR00081621-RA   
MTEAVIARGIIKKLKILEKMSSEIQDLFAFAENLEDSPAAKIWLSNLEDLANDMDNLLSDVEVEAIRRRLKEESYASISNNNKVLKFIPTAIANATHNIKYDPVMSHKIDVIRTKLECLQGRKDHLMNVRRKNRQYETSLLVETRIVGRKHVKEVLLQELLGNETCTTNISVSSIVGMGGIGKTTLAKILYEDSKVNDHFDVKSWVCVSDKFDVFSISKEIFQSVSGKSSRKFSNQDMLQEALVDKLSGKRFLLVLDDVWNLTDDDWECLQRGFCLEIKLLSLLGTP
>CHR00087656-RA   
MVALVGLQGTAETIAIIMDSPLNLSSEIVIKGIGSMENLRAVHLVSEMTDDSSVKFNQVPDNLPNALRLLSWVGYPHLSLPKTFQAKNLVRLEMPHSKVEQLWDGGDRKVLINLRFLDLRFSRLRTIDFSMTPNLESLDLEDCDHLEEIHAPIACQRLICLNLSGCRRMKSFCFIKQLKSLEVLCLTRLFLEEFPDIIPGHPNNRLLELRFRYNNIENLPSSIANLDKLVYLDLYSCRKLRSLPESICGLRDLRNLKLYGCILEELPEGIGNLESLEKLNVSFSRIKHLPDSICMLKRLKTLNLSSCVHLEKLPGDLGQLECLETLILKECQQIRDIPDSICKLKCLKYCILLNCIELEKLPEELGLLECLEVLDVKGTRIKHLPQSVSLLKGKIYGPKSLRP
>CHR00085804-RA   
MLDDKIDVNGRTEVFEKLRHFSFVSQPNLVYRKFKELHRAKCLRTFLPVPAGYLEGIRQPFFRVDNCLVQLMPQLKYLRVLSLANGFINEVPQSIGSLIHLRYLNFSKTYIKQIPEQVSDLYNLQSLLVRDCMDLSTLPVSFVKLINLRHLDIGSTPLLKKMPLGIGGLTGLQTLSKVCIEGANGFKIYELKGLSELQGRLAIEGLDKVIDPTQATDASLQQKKGLDDLNLEWSSNFDDNRNSMVEYQVLERLRPYCKLRKLKILFYGGLKFPSWVGDSSFDQLTELVLEGCRKCTHLPTLGHLSSLRKFSVKSMHEVKTVGPFKSIALPFLESLEVEDMQGLEMWSTDISFPRLHSISIIKCPKFDKVSIGLLPSLNTLFIRQCCEPVFKSIAGVSSSISRLILSEIKGLTQLQEVLKHLGAVEDLVISSCDELRYLWKLESEACMFLKSLRRIDVHGCESLVSLGEKEINVGSSMESVREVVLEDCKMLESYNCPNNVESLTMRWCSSMSCLTFSNPHKLPSSPMILGIPDKGCDYLRPFPNFCLKYLEINECKKLNSFPHEHLQCLTSLEEMEICDCPNMDYSFPCGLWPPNLKKLAIGCLKKPMSEWGLQNYPTSLVTLKLYGKDSGVVSFEVEENASNATSKSFLLPSSLTSLTVINFTEAESLSEVLQHLPRLQVDIWFCPKL
>CHR00086112-RA   
MKRSRKLLAQGIQSELKKLKRTLFQIQALLNDASQKEITDEAVQQWLNDLRHLAYDIDDVLDDLATDAMHIEFTKQTGSKVRKFIPTFCTNFLLSTRMNRKLDNITNKLQDLEKEKASIGLIVKDGRSKDINRKLQTSLVDSSSIVGRQGDKDALVLKLLGDEPCKENFSIVPIVGMGGVGKTTLAKILYDDEQVKKHFKLKAWVCVSDEWDTFSMSNIIFQSVTGETKEFKDLNLLQVALRDQLREKLFLLVLDDVWSESIGDWESLVAPIKACAPGSKIIMTTRKEKLLRQLGCGKLDHLQRLVHDDAMCLFAHHALGANNFDSHPRLKAPGEGIVRKCDGLPLALIALGRLLRSNEDEVEWKEIEDSEIWRLDEGGKIIPALRLSYRELPAYLKQLFAYCSLFPKDYAFDKQNLVLLWLAEGFLHQASTSKSTKERLGHKCFDELLSRSFFQHSPNDESLFVMHDLMNDLATSVAGDFYFRLEKELGKNVRRQALDKCRHVSFVCEEYVAYKKFEAFEGAKGLRTFLSVGVNEMWQISFLSNKVLVDLLPKLQLLRVLSLSGYNISEVPESIGKLKHLRYLNLSQTEITHFPENVCDLYNLETLILFGCSCLTKLPNNFIKLKSLRHLDIRDTPLLKNLPLGVAKLKSLQTLSKIIIGGENDFSITQLKDFENLHGKVSIEGLEKVKSAMEAREANLSQKRLTDFEVEWSDASRITPLETTQNAILDALKPYNDCLKRLGIVNYLGLEFPKWVGDPSFRQLARVSISGCKKCTSLPPLGQLESLKELLIKDMGDVKVIGSEFFGTGLAFPSLESLSIEDMSVWEVWSTNSRSGVEDYVFPCLKELHITNCPNLVEFSFEGDEVFPCLQELSIQGCLKLVEVSFEAPLPSLRDLQIIWCGDGVLRSLVHVAPSVTKLVIWNILGLTNEVWRGVILDLKELEELDVSWCDEIRYLWESKETEASSKVLVNLRMLYVSHCENLVSLGEKDEEYNYGSNLLTSLRLLMVDTCYKFKHLSCPNNIETLVINWCPLITCVSFSKGGMQKLKSVTLLNCGELMLKELGEGGEKNKLHINSKSMPMLEHVTIEDHTNLASIIDFGGSFIHLTSLTMTHCYSTEESVFVDLQLASLTSLTTLDISDCPSMDVPAGLWPPNLRVLKIGKIHFGGWKKPILEWGPQKFPSTLVDLTLNYEAATNWSELSHLNLPSSLTRLCIYGFYNLETVSEGLQHLTSLQHLKINRCRKIKDLPETLLPSLLSLEIWDCPNLEERCSRGGSYWPQISHIPEVKIDTDTM
>CHR00076838-RA   
MAEILSMFINVVLEKLVTAAVEQFTPSKEIHSELKKWERSLSLIRALLNDASDKEVTNEAVKQWLNSLQHLAYDVDDILDTLATDAMHREFANESEPVFKIIVGREDEKKELIRKLLCDEQCNENFSIVPIVGMGGMGKTTLARLLYDDKQVKNHFELKAWVCVSDEFDSFRISKVIFESVAGESREFADLNLLQVALRDRLVGKRFLLVLDDVWSDKIEDWETLVGPFYAGAPGSKIIIITRKKELLRQLGHDHPYDLQKSFFQAVPDNESLFVMHDLINDLATYVAGDFFARLDIDMEKDFGKEAPKKYRHMSVVRETYISYKKFKAFERAKSLRTFLVVPVVMRDCWERFFLSSKVMVDLIPELPFLRVLCLTHLQIDEVPESVGKLKHLRYLNLSRSEITHLPEHVCNLLNLQTLIVFGCSKLTKLPNSFLKLKNLRHFDIRGTSLLKKMPLGIVSIHGLDNVQNAPQAQELNFSQKGFSVLKVEWSDVFDGSQNETLEKEVLDALKPNNEYLKNLLVVSYGGIDFPNWIGDPSFLWLTRVSITSCKKCLNLPSLGLLCSLKILLIKDLDKVKVVGPQLLGTSPASAFPSLEFLSFDDMPLWEEWSSSSDVIGGVFPCLQELTLVNCPNLAKVSLGALSSLRILKIENCGASVLRSLIRVASPVTKLSIKGISGLSDEVWRDVMGYLRAVEEVYIEKCNEIKYMWESEAEASKVFVNLRKLEVWNCEELVSLGEKEVENDNSGCNHLTSLKIMVLSDCKNLERYSCPNNIESLTICDCNSLTCVSFPRGCQKLKSLRIELCNKLLEKELEKVLPITSTSMLEVVFISFWPNLKSVNELTKFISLTGLHIIECWSIESFPADVLPTFTSLKRLTILDCENMDVGLWPPNLGYLYIGGLKKPVSQWGPQTFPTSLVYLNLWGEEDDVTSSSQLSHILPSSLTKLGLSCFKKLETVSKGLQHLTSLQHLFINGSPKMKDLPETLLPSLLSLKINRCTEELKEKTSRRGSYWPLISYIPCVDLKEK
>CHR00030034-RA   
MAELVLSALLPIVFEKLTSVLENKIARSNEIDSELKKWERSLSHIRAFLDDASEKEVTNVAVKQWLNDLQHLAYDIDDILDDMATDAMHHEIVNESESIPRKLRKLIIPTFFTRFSRSTTVASKLDDITTRLQELIDEKNNLGLIVKDGRQKSKNRNDQTSLVDALSIVGREGDKRELLQKLLGDEPCSQNFSIVPIVGMGGIGKTTLARLLYDDQQVKEHFELKAWVCVSDNFDNFNISKVIFQSIGGENKEFADLNLLQAALKNQLTGKRFLLVLDDIWSEKLEDWETLAAPFSEVAHGSKIIITTRKQHLLNKLGYDHPYDLKKLSHDDALSSFFQHVPHEESLFVMHDLMNDLATYVAGEFFVRLDLDVKKDVTKKDFKKFRHMSFVCEEYMAYNKFKAFERANSLRTFFAMPDVINSWQTFYLSSKILVDILPQLPLLRVLSLSRLDIVEVPECVGNMKHLRYLNLSRTSITNLPENVCNLYNLHTLIVSGCYNLTKLPDNFLKLENLRHFDIRDTLLWNMIPIGIIELKSLQTLSNIIVGGNNTFFISWLRNLKNFQRKIHIRGLEKVQSVRDMQEVNLSQKRVSELHLEWSNVFNDARNETLENEVMNVLKHHSDNLKDLLIQSYGGKVFPNWIGDPSFLLLTCVRISGGRNCTLILPPLGQLPSLKKLVIECMAEVKVVGAEFLGTGIAFPKLESLKFLDMSGWEVWSTNSGVVDAVFPLLQEIQITGCRKLVEVSFEALPSLRVLRLSGCGDGVLTSLIHVASSVTTLNINGITGLSDEVWRGVMDYLGEVEELRIDMCDDIRYLWESEAKASKEGTGSSHSRLLDVNNCRIQSFRTQACHWC
>CHR00069959-RA   
MHDLMNDLATSVAGDFYFRLEKELGKNVRKQALDKCRHMSFVSEQYVAYKKFEVVEGAKGLRTFLSVKGSWQNYLSNKVLVDLLPQLPLLRVISLSDSEISEVPESIGSLKHLRYLNLSRTKIKHLPENVCDLYNLETLMVFGCSFLTTLPNNFLKLKNLLHLDIRDTPRLKVLPLGVAKLKSLQTLSKIIIGGENDFSITQLKDFENLRGKVTIQGVEKVKNATEAREADLSQKRITELEVEWSGVSDASRKDTAENDVLDALKPYNDCLKKLGIVNYLGLEFPKWVGDPSFHRLASVSIRGCKKCTSLPPFGQLPSLKKLSIEHMDDVKDVGLKFLGTGVAFPSLEILQFLGMRGWEVWSTNSRSGVGDFVFPRLQKLRIESCHYLVEFSHEGDSVFPSLQELCIQYCPNLVKVSLKAPLLSLRDLRISECRAGLLRSLVHAAPSVTKLEIGYISGFTNEVWGGVILDLKAIEELKVTSCNEIRYFWESSSKVLVNLRKLEVSNCKNLVSLGEKDEEYNYGSNLLTSLKSLDISFCKNFKTLSCPNNIETLEISFCYSMACVSFSKGGGQRLKSVKFRDCKKLLLEEELGEGGEKKRLRINSKSMPMLEYVWISNHPNVASIIDFGGNFIHLTRLRIEYCKSTAESLFADLQLQTSLTDLHISYCPDMDVATGLWPPNLRVLRIGRLKKPISELGPQKFPPTLVELSLIGEAEAVTNWSQLSHLHIPSSLTSLKISRFDNLETVSEGLQHLTSLQHLGISGCPKIKDLPETLLPSLSSLLFSNCPNLKELPIVSLHSLLSLAIRECPDLKERCSRGGSSWPQISHIPCIVIDGKSQT
>CHR00069955-RA   
MLGDVGGPSSIPFGFKSRSILFFNLPQFTYTDIPTIYSDLKRFKFTVITTKKMAEVIASTLIEAVFKKLADEAVKQVVRAKGIHSELKKLGRTLSRIQGLLNDAWDKEITNEAVQVWLNDLQHLAYEIDDILDDLATEAMHKELTNQSRASTSKLRKLIPACCTKFSLSTRLYPKIDNITNKLLDLEKEKEFLGLTVKSGNLQVTDDRPKDKNRQSQTSLVDPSRIVGRQGDKDALVLKLLVDEPRNSENFSIVPIVGMGGVGKTTLAKLLYEDEQVNDHFQLKAWVCVSDEWDSLSISNVIFQSVTGETKEFKDLNLLQVSLRDRLRNKLFLLVLDDVWVKIVMIGNH
>CHR00069958-RA   
MAEVIASTLIEAVFQKLANEAVKQVVRAKGIHSELKKLGSTLSRIQGLLNDASDKEITNEAVQVWLNDLHHLAYEIDDILEDLATEAMHKEMTDQSTTSKIRKLIPACCTKFSLSTRLYPKIDNITNKLLDLEKEKESLGLTVKSGSLEVKVDRPKDKNRQSQTSLVDPSRIVGRQGDKDALVLKLLVDEPRNSENFSIVPIVGMGGVGKTTLAKLLYEDEQVNDHFEFKAWVCVSDEWDTF
>CHR00072942-RA   
MRLTSRIWFALDGGRIFLHQVRPSKSTVERLGNECFDELLSRSFFQHSPNDESLFVMHDPMNDLATSLLEISILAYKKFEVFEGAKGLRTFLSGMKRRWQITTCRISFLKLKNLRHLDIRDTPRLKDLPLGVAKLKSLQTLSKIIIGGENEFSITQLKDFENLRGKVSIQGLEKVKNATEAREADLSQKSLTELDVQWSEVSDASRKETTEKDVLDALKPYNDCLKRLGIVNYLGLEFPKWVGDPSFHRLASVSIRGCKKCTSLPPLGQLPSLKGLFIQYMDDVKDVGLEFLGTGVAFPSLEILQFLGMRGWEVWSTNSRSGVGDSVFPRLQNLLIDFCPNLVEFSHEGDSVFPSLQELCITSCPNLVKVSSKAPLVSLRGLRIDKCGAGLLRSLVHAAPSVTKLEIGSISGLTNEVWGGVILDLKAVEELKVRSCNEIRYFWESNTEASSKVLMNLRKLEVNHCQNLVSLGEKDEEYNYGSKLLTSLTSLKISDCVNFMHLSCPNNIETLEVSYCYSIACVSFSTGGGQRLKSVEFDNCNKLLLEEELGEGGEKKRLRINSKSMPMLESVWISNHPNVASIIDFGGNFIHLTRLTIGRSTAESLFADLQLQTSLTNLDILDCPDMDVATGLWPPNLRVLGIGRLKKPISEWGPQKFPTTLVKLSLIGEAEAATNWSQLSHLHIPSSLTSLTIYSFDNLETVSEGLQHLTSLQHLFIVGCPKIKDLPETLLPSLLSLHIYECSDLKELTVASLPSLLHLRIIGCPNLKELPVASMHSLLSLEIRESPDLKERCSRGGSYWPQISHIPCIET
>CHR00072943-RA   
MAEVIASTLIEAVFQKLANEAVKQVVRAKGIHSELKKLGRTLSRIQALLNDASDKEITNEAVQVWLNDLQHLAYEIDDILDDLATEAMHKELNDQPSTSKIRKLIPACCTKFSLSTRLYPKIDNITNKLQDLEKEKESLGLTVKSGSLEVKDDRPKDKNRQSQTSLVDPSRIVGRQGDKDALVHKLLVDEPRNSENFSIVPIVGMGGVGKTTLAKLLYEDEQMNDHFKLKAWVCVSDEWDTFSMSKIIFQSVTGEKKEFEDLNLLQVALRDRLRDKLFLLVLDDSDDWESLVAPLRACAPGSKIIMTTRKEKLLRELGCGKLNHLQSLSHDDAMCLFAQHALGENNFDSHPRLKAPGEGIVRKCDGLPLALVALGRLLRTKEDEVEWKEIEDSEIWSLKRKARLFRS
>CHR00055608-RA   
MVKSGSLEVKDDRAKDKNRQSQTSLVDPSRIVGRQGDKDALVLKLLVDEPCNSENFTILPIVGMGGVGKTTLAKLLYDDEQVNDHFQLKAWVCVSDEWDIFSMSYIIFQSVTGETKEFKDLNLLQVALRDQLREKLFLLVLDDVWSESSDDWESLAAPLSACAHGSKIIMTTRKEKLLKQLGCGAKKRRPINSLSNKVLVDLLPQLQFLRVLSLSGYEISEVPESIETLILFGCSRLSKFPNNFINLKSLRHLDIRDTPRLKDLPVGVAKLKSLQTLSKIIIGGENDFSITQLKDFENLHGKVSVVGLEKVKNVTEAREANLSQKRLTEFEVVWSDASRITPMETTENAILDALKPYNDCLEKLGIANYLGSEFPKWVGDPSFRQLAHVSIRGCKKCTSLPPLGQLQSLRELSIQDMGYVKVVGSEFESLSFRNMSGWEVWSTNSRSGDGDSVFPCLKELCIEGCPKLVKVSLEAPLLSLRGLNINKCGDGLMRSLVHVAPLVTKLEIESISGLTDEVWRGVILDLKAVEELIVTQAVMK
>CHR00034366-RA   
MNPSSSSSSNKRKRDLDCYDEPRYKRPKYDVFVNYASEDIGKRFASHLKRALIGNGFSISDHTMLPLGQDESSELLKAIEDSEIYLLVFSDKYASSVDPNKVQNWRQALREAGHLSGLNLKDCQDEETLIRKIMKDVRKMQNPQQLCDAEHLVGIESRAQDIISALRLSDPASSMVAVLGISGSGKTTIVKAVYDRIAADFDVSCFIQDINSYVYRGPNWKVDLQKDVISCLTGNDKFVASHNDGAAKIKKLISGKKLVLVLDDVYTFEQLQALSIPSASFHCGSRIIVTTRNRESLSNLPHTAYNIRLLDTRESSEIFTKLIGKGDPIDKKFVDEIVRCAGGIPLVMEVWSRHFTGYDRNLWPSMLETLKRIPHEDIQKKLRISYDSLPKRAQNLFLDIACFFDGMDKDLVVKVLQDEDFFPDVEIQNLVHKFLVKHSDYKYEQKTLLLHDVIREMGQEVVRQENEDEPGKRTRLTGYMDVVRVMGDCSVKYLQVYD
>CHR00021694-RA   
MRDIGYAKQISFLHTNRHEAKFINKIVQEISLQLRPINLGFDENLVGMKTRVKDVVSSLEVGNDEVRMIGIMGIGGAGKTTLARAVFDHLSADFEAKSFVGNGTQATRCLKLDKSSGNARIVMKGLGKMKKLRYLEVNFAYYDSETDCESDVECLDDTSQYLPNSLKYLKCRNYPFLYLPGTFQANNLVGLDMYDSRMVQLWEEEEEKVLRKLKFLSLYKSQLMTFDLRMTPSLKTLILRSSDKLVELCCPVSCLKLKHLDISDSKVRTFDLGLTPNLETLSLDNCADFEELHVSVACPNLKFLDLRKSRLRSLDLELIPNLESLDLAGCDKLVEINAPVGCLRKVGFVNLSGCLRFSDFNFYGREPKVNCSSATLELVGESLDLCQLHPNSNLLKLRFRCSYKECLPSSAGNIEKLISFGLCTCTVFEKFSDMICSLRCLEKLTLRGDIPEFPKDLGRLECLEELYLSSTKIKHLPDSISMLKCLKSLTVDDGDLLEKLPEGLGQLECLEKLYVSSKKIEYLPDSICMLKRLKCLDVRECCRLGKLPEAIGQLETLETLHLSATKITHLPDSICTLKRLNYLNLEDCALLEKLPEDIGRSECLEELNLMATKIKHLPDSICLLKHLKYLKLDHCALLEKLPEDLGLSECLKELVITDTGISHLPQSIFGLKGLLIVASPELLELYDFPSEIKTTTGTKH
>CHR00021700-RA   
HEAKVIRKIVEAISLELRFINGSVDKKLVGMESRIWDVLSYSLTDVNDVCMIGIKGMGGIGKTTLARAVFDTISFMFEGQSFVENRTNFMVIIFFGFQGTQETKCLYHQSMDFITEIAMKGLANMRRLEVAEIWFTVETYHWKFDKVSQYFPSSLRFLRMFNFPFSSFPNTFQGKNLVGIDLFFSSTVQLWEDGEEKVLRKLRFLSIGRSKLRTFDLRLTPNLERLNISWCPDFVELHMPAEHQKLIYLKIIDSKLKTLHLVGTPNLKELHLQGCNDLVELPMPVESPKLEVIKIIDNSKLTNLHLGNTPNLEKLTLQNCNDLLLCVYFLFENRSGVGLEADLGLGLPKLKTLHLEDTPNLEKLILQGCNDMVEFQMPDQSPKLMYLGLIKNLSLKIFHLGITPNLEHASLRGCKNLVEFQMPAESLRLKSLNLSNNSKLRSLDLGLTPNLTWLYLDNCYDLEEINAPVGCLKNLDMVELSGWGRFKSFFFNKELDSFSVALFCELHLISEPADACPFHSENNFPKFKFSCYYKEQQAYVFGNLEKLFSIGRCACISPESFSESICDLNFLRKLKLEGSIPEVPKDLYRFEFLEELNFSSTDIKILPDSICMLNQLKSLEIVSCWFLEKLPEDLGRLQCLEKLILTDCKVLRDLPNSVCKMKSLISLHLDECCRVMKLPEEMGHLDCLKELDITRSGICNLPTVIFHLKGLRIVGEDQQLRSFGFTSAIQISENKAIVNITCTPEDLLQFLYSLEVEGLNL
>CHR00062883-RA   
MEVVSAIVGPVVKVLTGHITKKLGYLTSSTEHVKRMKNKMQDLEDQRTNIEEQVGEYQVSFLKIPAQVPRWLEDFKKIKEEVDNISSNDIGCFNVKKKYLAGRNALRVTEDVECLIKKSSDIPWRKAHIGFGRVNSKIPASTSGGATQNLFKSRDKTFNEALKLLKQDDDKNRVMALCGMGGVGKTTLMNDLKEVAKNEKMFNCIVKAVIGNTPNLLDIQKVIAADTGEPLTETNETLRATLLSKRFNKLSEKKETCLVILDDVWERINLEDIGLASPLPKGVKLLLTSREVGICHQIAVDAKSVLKPVRVNVLEEEEARDFFCQITEISAEHDRDLYDIGCKIVKKCGCLPLAIKIIAADVKCEKKRSVWKHKLKSLEKNNDVLNIVDMSYKNLEREDKAIFLLCGLFPEDSNIPIEDLTRYAWGLKLLEQVSTMEDARESTETSVSKLKNKYLLMDVDSRDTECVKMHDLVLAFVVGTVSKGGEDGCWIIHHEDDFSKLSEANNMSQSCKQLSLTCKGMSEFPSEFRFPNLSLLKLMHGDELLRAPQDFYATMEKLQVIAFERMKYPLVPTSAQFSANLRTLCLHECSLTFDLTCIGNLSNLEVLSFAKSGITILPSTFGNLKKLRLLDVTGCYNLVIDDGVFKNLVKLEELYLIPYYKKACCFTDNNSREFAERSENLKRFKLSVECSFTEVREHVQTDQVDMHSYENSLKLVTNREELRKSKINELFKITDALYLQVNDMNTLEDVDVEFPHPRRPPRISSFYCLRLLVVSQCAELKYLFTPSVAKNLSNLEYLDISGCPIMEAVIDIGDNEFSIFKFSNLKYLRLDRLPNMLCFCNNDNVIELPCLVELQLRGLQSFTSIYPSSASSSVSSNISHVQSFFHEEDATPKLEKLVVSDMENLKEIWPPQFSISNLCPLRELTVEGCGSIEVLFNMDFGEIEQLSSSLRSIKVKRCHSLVKLFSCNPFPFLNNLQELYVQSCGSIQVLFNTDLGRAGKSEEQVCSSSLRSIEVSECDSLVNLLPSNPMPLFNHLEEVEVRLCACVEVIFDIDMGCVGEMDKVSSSRLRSIDLRGLGKLREVWRIKDAGNNLIHGFEAVESIHIEECESQSSFHNLTTITMESCHSIKYLFSPLMAKLLFMLKEVRISYCDGIEEIVSNRDDEDSSIYSHTTTTFFPHFDILGLTSLGNFKCIGGGANGISTDIHDQLKPHATRRVSGKDCEGMEVIVKKDNEEQKTTSNAAVFPHLKSLKLVNLPNFVGFFLGKNEFRWPQLEKVVIGECPELTVFTYGRSTTPKLNFINASLGKHSVECGLNFRVTTTSHQAQLPSYESTSSYRPTTMERLPWSYHNLIEVDMVKARGGQTLFSSDKLLQLQKLETVHCRKCRDIEQIFDSQTVAEIPNLRQVDLERLHSLKYIWKSKQGTVLKFPNLTRLSIDECKSLEYVFTCPMVGSLLQLHELHISYCDGMKVIVKGEEEEECDAIVNATVVFPGLKSLKLFGLSSLEGFWLGKEAFEFPSLDTLEIVGCPEMTNQLNPTNLISIRQQTHEICFQELQNSTEAQVVCSSYRYAKFMGSFGMKVEKMLTKFETKSNRVKGLSPHTKRPWILAGLHSGVIQLWEL
>CHR00088030-RA   
MTYTGLELFMENLKQLIYSNDNPLINDHPSILSERPQLQLLYEELYSMIQILFHGEHTELHELKSIKYLKKRFKNTAEEAQDIIDLFVSGVHFRKKGYSPRSDVYKTSLILDHVMRSIKSIKEELIKTSMDNMKMDSSQRTKSQQMQCAAAETSNSRSTLGSKKLLDEIVVGLDHHVEVIRDKLVEDQKQLDVVSIVGMGGLGKTTLATKVFNDRFIMYHFDIRAWVTVSQTYERRDVFIQILVSLGVQVDIEKINDSKLREMLHKSLKGRRYLIVIDDIWSKEAWDNLKVLFPDDDTSSRILLTSRVNEVGLHAKPKPNGLVHFLSFLTEKESWELLCTKVFHGKECPKWLIKHGIRIADKCKGLPLAVVVIAGLLAKDPMNKALWKKISHSVGSYIANEKKGHMETLALSYNHLPLHLRECFLYLGGFPEDFKFPARQLMRLWVAEGFIHEAENQSLEDIAKACLMELVDRNLLVVAERKSNNGVKAFKVHDLVREL
>CHR00077993-RA   
MIGIWGMGGGGKTTLAGAVYDRISTMFEGKSFVENKTNTISFVLTSNTVFGLQGTEETRCLKLWMLRGNPRILFKGLGKMKKLQYLEVNFAYNDYLKDAGCLDETSPYFTNSLKYLKCERYPFLYLPNTFQGNNLVGLEMEISRRMVQLWEDGEKKVLKKLKFLSLSQSKFMTFDFGLTPNIETLSLESSRNLEELCMAFSCQKLKHLDISDSKLRTIDLGFTPNLETLSLNNCAVFEELRMSAACLNLKFLNLHKSRLRSLDLEQIPNLESLDLAGCEELVEINAPVGCLKKVVHLNLSGCMRFTVFELHGEKSKVSRSSASLDLVDESLDLCTLHPSSNLPKLRFCCDYDGNLPSSDGNIEKLISFGLCACTDLKKFSDIVCNLQYLEKLRLECNISEFHKDLGQLESLEELCLYSTEIKHLPDSVCMLKHLKFLMVDGGDLLEKLPEDLGKLECLEKLCVRSKKIEYLPDSICMLKRLKWLDVAKCSCLRKLPEDIGQLQSLERLSLWGTMIKHLPDSVCMLKHLKYLDLHFCHLLEKLPEDLGRLKGLEKLDITLTGISHLPDSIFGLKSLLIAAPSQLLRLYDFP
>CHR00091842-RA   
MTTRKDKLLRELGCGKLNHLQSLSHEEAMCLFAQHALGENNFDTHPRLKAPGEGIVRKCDGLPLALIALGRLLRTKEDEVEWKEIEDSEIWSLKEEGKIIPALRLSYRELPAYLKQLFAYCSLFPKDYAFDKQDLVLLWMAEGFLHQVRPSKSTVERWGNECFDELLSRSFFQHSPNDESLFVMHDLMNDLATSVAGDFYFRLEKELGKNVRKQALDKCRHMSFVSEQYVAYKKFEVVEGAKGLRTFLSAGMNEWWRNYNLSNKVLVDLIPQLPLLRVISLSGYEISEVPESIGSLKHLRYLNLSRTKIKHLPENVCNLYNLETLIVFGCSSLTNLPNSFLKLKNLRHLDIRDTPKLKDLPLGVAKLKSLQTLSKIIIGGENDFSITQLKEFENLHGIVSIQGLEKVENAMEAREADLSQKRLTELEVEWSDVSDASRKETTENDVLDALKPYNDCLKRLGIVNYMGLEFPKWVGDPRFTGWLVCLYMVVKVYFSTTRATTVT
>CHR00091838-RA   
MGGVGKTTLAKLLYEDEQVNDHFEFKAWVCVSDEWDTFSMSYIIFQSVTGETKEFKDLNLLQVALRDRLRNKLFLLVLDDVWSENSDDWESLVAPLKACAPGSKIIMTTRKEKLLQRRLEAPGEGIVRKCDGLPLALIALGRLLRTKEDEEEWKEIEDRFGSALDGGRIFCTSMRPSKSTVERLGNECFDELLSRLEKESGKNVRKQAFDKCRHMSFVCEEYVPYKKFEVFEGAKGLRTFLSAGMNERWRNYNLSNKVLVDLIPQLPLLRVISLSGSEISEGLEKVENAMEAREADLSQKRLTELEVEWSDVSDASRKETTENDVLDALKPYNDCLKRLGIVNYLGLEFPKWVGDPSFHRLASVSIHGCKKCTSLPPLGQLPSLKELSIQDMDDVKDVGLEFLGTGVAFPSLEILKFQGDSVFPSLQELCIKSCPNLVKVSSKAPLLSLRYLRIEECGAGLLRSLVHEAPSVTKLEIWNISGLTNEVWGGVILDLKAVEELNVRWCHEIRYFWESSSKVLVNLRKLIVVRGTDCENFMHLSCPNNIETLEISCCDSIACVSFSTGGGQRLKSVEFHNYMDVATGLWPPNLRVLRINRLKKPISEWGPQKFPTTLVKLTLIGEAEAATNWSQLSHLHIPSSLTSLKIWGFDNLETVSEGLQHLTSLQHLSICECPKIKDLPETLLPSLLSLFEIKNAPYLKERCSRGGPTGPKSPISPKPNRLRESQT
>CHR00075198-RA   
MTDHFRLETDFIEEIVTNIYHQLGVLLSSTLPQDPKLIGIDKSIQFISSWLQDGSEHKADILTILGMGGIGKTSLAKHVYKLHCREFTRCSFVENISRRCVEQSNGLLDVQKQLCDDISKASSIPVHDVSVYTSTIENALARKKMFIVLDDIDSLDQLDVLLGNKGFHPGSKIIIITRDASLTERCALFNPQVQPKHTKHNLKGLYVIHSLMLLSLHEFESEDLKEGYKAVSDNIVNYCEGNPLALKVLGRLVRNRDVAYWEDCIKGLKKEPNSSITNVLRMSFKSLPSKNDKELFKHIACFFVGKDRDFTETILEACDINTGSGITHLIDRCLLDIDCSVLHMHSLIQEMGRDEVRQESPDKPWKRSRIWCHEEAFEALKQKKLLGSLKILDLSFSKQLRGVGGFCELPSLESLFFSNCSSLIEICESIDHCDELVFIDLSNCKDLRKLPRTLAKLKKVKTLLLDGCNKCELAVVEAVPRDFTSSAVYFPCSLVKLSLANNNLSNESFPMDFSSLSMLEDLRLDDNPIVSLPDCVRTLPRLKTLGINGCIMLGSIEHPPHTLSYLDFLILTESTPLIRRVSFDPEMSPLSLTMIVNDLAASSIEIEGIIKIQPIAGVDDTILCSLGWSNLEFIYKRRVGTYHHKREPEGSQTQMYYQFGIFSTIYGGEVMPTWIRHRRKGPSISFIIPSSPDKLRGLNFCFVQTLIHPYWRSRFQNENSEYPYHQLINLPYIKISNITKNLTWLYKHYIYRVNVGGKSLTFLSHWMFGENEMEDGDQLTSSIKHDYDDAEPLPNRSSIRECGVSFVYDDGKNEKEEDPLSYYKSWNHIIGGDLSGPFQLTTHEYYLDHYRFQQFNFRYKCRTHLLYSPYFKAFSQKNSNTRGRAIEGVVTKCVCDDISSRISHHETFVTKHLPGHKDNVIRDMADKDNVIRDMARKYITQRLNASEP
>CHR00075199-RA   
MDSELSLEMIIEILSRASLKTLDTMRCANKELDALTYDPYVLEILIGWYRGDSDCWLETDFIEEIVTNINHQLGVLLRSTLPQDPQLIGIDKSIKFLSSWLQDGSEHTADIVTILGMGGIGKTSLAKHVYNLHCREFTRCSFVENISRRCVEQSNGLLDVQKQLCDDISKASSIPVHDVSVYTSTIENSLARKKVFIILDDIDSLDQLDALLGNKGFHPGSKIIITTRDASLTERCALFNPQVQPKHTKHNSKSLHVIDSLKLLCLHAFESKDLKEGYKAVSDNIVNYCGGHPLALKVLGSEQLRSVCGFCELPSLERLFLSNCSSLIKICESIDHCDELVFIDLRNCKDLRKLPRTLAKLNKVKTLLLDRCNKFELAVVEAVPRDFKSSAVCFLSSLVKLSLAYNNLSNESFPMDFSYLSMLKDLCLDGNPIVSMPDCVRTLPRLETLDMNHCVMLGSIEHPPRVDDTILCSLGWSNLEFIYKRRVGTHHSHKREPEESQTQMYYEFGIFSTIYGGEVMPNWIKHKSKGPSISFTIPSSPNKLRGINFCYVLPYWRSRFQNENFEFPFHQFINLPRIKISNITKNLTWLYKHHIRNISVGGKSLTFLSHWMFGENEMEDGDQLTISIKNDYDGLLRNSRSIRECGVSFVYDDGKNEKEEDALSYYKSWNHIIGGDLSPFLLTTDEYGLDNYRFQVLTYGDLPFFRPFIGIRPYFKAFSQKNSNTRMANRETDLTKVPEAPGRDKGKAAETNALTLEGVAPELAPEVFVSQNYETLTTLMQEEEKKRSGRNLKARLNFDSEYETSPLRHQKEKRGRDSGRPPVFNRIGRRVEDDETSHSQHLSDSDRETAHCLH
>CHR00059112-RA   
MKGLGKLKKLRYLEVFFVRGFHPKLDDTTQDFTNSLKYLKFTNYPFLYLPKTFQANNLVGLDMMFSRMVQLWEEGEEKVLRKLKFLYFGNSDLMAFDFRITPNLETLYLKFSFKLAELCMPASCQKLNYLHISYSKLKTFDLGLTPNLETLSLDNCADFVKLQVSVACPNLKFLNLNKLRLRSLDLELIPNLERLDLDNCDELVEINIPIGGLKKVGYLNLSACLRFTDFKFRGRWEPKDNRYSATLNLVGESLDLCPLHPNSNLPKLRFRCDYEEYLPSSVGNIEKLMSFGLCACTDFKKISDIICSLQCLQKLTLIFRGDIPEFPKYLVQLECLEELSFSSTKIKHLPDSLCMLKRLKLLDVAYCCRLGKLPEDIGQLESLERLDLSSTEIKHLPDSICLLKHLKYLNLSFCHLLEKLPEDIGLLECLKELVIIDTGTWRYRLSLKDTYKQIKDAARTTNVE
>CHR00072838-RA   
MYLSSSSFEMKRDSDSYDDDDDFDSKRPKNDVFMNYSYEDIGKQFISHLQGALGRRGFTISDHIMLPVGQDMSLHLLKAIEESEIYVVVFSTNYASSVRSLDELVDIMDCLGKLDQRKVLPVFYKVEPSDVRSQEGSFKEAFQAHEANGDIDPKRVQKWKQALRDAGQRSGLPLQNGDEEKFVSKIVKQLEKMQSPQELHVADHPVMVGSRVKELISTLRLDSEDVLVVAVFGISGIVKDMDQDNPYVMMNQVIEEIGHEVVRQEHPDDPGQRTRLTDPRDVVRVFREYSGTDSVRSIQLDYSEMEEEATLQFEALKKMSGLRFIQLLNSTLQWSQSSSYDDVSTCFSFKHLKYLAWDEFPCKSLDNIDMGNVVIIRLNYSNLEKLWDGVKV
>CHR00070047-RA   
MMQKMMRGRKVLVVLDDVDHKDQLEALTNDRNCFKPKIRIINTTRDEQVLVAHQVSLIHNVTLLSLAEAGCLFSKYAFGRVNPIQGYEELSRKVLQYSDSLPLTIKVIGSFLYGQSEHFIIDAIERLKAIMLKETLEKL
>CHR00057121-RA   
MHEAKFIQKIVQEISLELRSINFGLDEKLVGMETRVKDVVSSLETSVDDVRMLGIWGMGGAGKTTLARAVFDHISIQFDGESFIENVREVSKASTEGLKKLQKQVLSDGLKDQNIEVSSVFGGKSMMQRRMRGRKVLVVLDDVDHKDQLEALAGDSDASSMVREIPTQRYEELSRQVVQYAHGLPLTIKVLGSFLCGQSEHFWIDAIERLKTIPLTATMDRLEISFDGLEDDHKEIFLDVACILKGWHKVNAIGVLERHGFHAKVGLRVLEQKSLITIDQSLGMHDHLEEMGMNIVRRSHPDEPQRHSRLWIRKEIEDILTNDLGTHATKYLHFSSPGFSAEIAMKGLAKMKDLRFVHIDLTRYPIFSESNIVEFDKVSEYLPSSLRFMEWRGFPFSSLPNTFQGENLVGIEMEDSNIVQLWEDGEGKALHKLRFLRIGYSKLRTFDLRLAPNLEQLTIGNCHDFVELHIPADHHSKLEYLNISYSKLTNLHLGNTPNLKNLTLEGCNDLVEFQMPADHHSKLEYLKLSPSKLKTLSLGYTPSFKKLILEGCNDLVELQMPAESLKLEYLDITDSKLTNLQLGNTPNLEKLILESCNDLVELQMPPESLKLEYLKLSPSKLKTLRLGYTPSLKKLILKGCNDLVELQMPGQSLNLEYLEITDSKLTNLQLGNTPNLEKLILESCNDLVELQMPPESLKLEYLELSPSKLKTLRLGYTPSIKKLILKGCNDLVELQMPGQSLNLEYLYLSHSKLQTIHLRNTPNLEKLILKGCSDLVELQFPAESLKLSLLDLSLSKLTKLQLGNTPNLKMLKLDGCNDLVELQMPAEYLKLEYLYLSHSKLKTIDLRNTPNLEMLSITGCNDLVELQMPPESLKLKYLDLSHSKLKTVHLGNTPNLEKLFLIGCNDLMELQMPAENLKLAVLNLSHSKVTNLHLRNTPNLKALILECCYDLVEFQMPAESPNLEYLNLKSLKLAVLNLSHSKLTNLHLVNTPNLKALSLECCYDLVEFQMPAESPNLEYLYLSHSKLKTVHLGNTPNLEKLFLIGCNDLIKLQMPAESLKLAILNLNHSKLTNLHLVNTPNLKALSLECCYDLVEFQMPAESPNLEYLYLSHSKLKTVHLGNTPNLEKLFLIGCNDLIKLQMPAESLKLAVLNLSHSKLTNLHLVNTPNLERLILIDCHDLVELQMPSKSLKLVSVYLSNSKLKTIHLGNTPNLEKLILKGCYDFVELQMPSESPKLLGLDLSHSKLRTLDLGLTPNLRRLNLENCYDLVEINAPIGFLKNLILLTLSGCGRFKSFWFDKQLNLNHSKKQLDSLSDLHLIAETIDVCLLHPDDSFPKFRFKCYYKEDPASSFGNLEMLISMGLCACTNLENFSRSICSLQGLRKLTLEGSIPEVPRDLDQLECLEELIFSSTNIRNLPDSICMLMHLKAIKLKSCWHLEKLPEDLGRLQCLEELDLTECIVLRDIPNSICRMKSLKYFHLPYCFLVEKLPEEIGNLKRLEELNIEGTGISHLPQSIFQLKRLRIVGFTWQLQSYGFRSVIQTSTYVSFAYTSYHSSVNHLEKPVFDFAWQRQSYGTFSFEAADEEAISTQR
>CHR00057120-RA   
MASTSVSCFKYDVFLSFRGEDTRKNFVDHLYHALENKGIYTYKDDEKIKQGNMISDELIQAIEDSKFYIIVFSKSYASSSWCLEELVKIMECGRVLGIPTVFLMWSPLKFANKVGQLELHLQNIKRKKLLGNGGRL
>CHR00050330-RA   
MAVMIETALEHAFNELLKVVLQQTIQTARFKTLLKHLEKTLKGVQPVFYESWKLSKVLDHPEKEITMFIDYMEKGKELVVKCPRINFWNVCQKLLHSNKLIRLNNELLRFFQIEFHPMSTSIRTLIGVYDLADKMDQVLSAISTHDPRMYTRSSLCSVPMLPEHIIGLDSHLEELKRMLLNDDAQVLVVSASGGCGKTTLVKLLCHDDDIKDVFGKNILWVTVSRPSSLKTIAQKLFEHYGENHYEFQTDEEARNQLERLMWQMGSDNKMLLVLDDVWSESESIVHDLKFRIPGYKILIVKLCKGLPLALTVVGASLSGNLCSNGKRLTRNGQRVNLFCSQIQACFLVLNQVLMNCDELPIVKECFLDMGSFPEDERIAATTIMDMWVELYNLDDEGMYTCENLLELSLRNLINLVPRGKDTSELEGYCNELNVTQHDLLRELAINLSSQEPVEERKRLFTEIFGNSVLPEELGELCGLKVLKMSGCRGLQELPVSITKLWQLEDVICDEETSYLWMNVESDLYNLKVNVVEDDRIESFLKIIQ
>CHR00091993-RA   
MLGDVGGPSSIPFGFKSRSILFFNLTQFTYTFIQPLYCHYYKKMAEVIASTLIEAVFQKLANEAVKQVVRAKGIHSELKKLGRTLSRIQGLLNDASDKEITNEAVQVWLNDLQHLAYEIDDILDDLATEAMHKELTDQSRASTSKIRKLIPACCTKFSLSTRLYPKIDNITNKLLDLEKEKESLGLTVKSGSLEVKDDRPKDKNRQSQTSLVDPSRIVGRQGDKDALVHKLLVDEPRNSENFSIVPIVGMGGVGKTTLAKLLYEDEKVNDHFELKAWVCVSDEWDTFSMSKIIFQSVTGETKEFKDLNLLQVALRDRLRNKLFLLVLDDVWSENSDDWESLVAPLRACAPGSKIIMTTRKEKLLRELGCGKLNHLQSLSHDDAMCLFAQHALGENNFDSHPRLKAPGEGIVRKCDGLPLALIALGRLLRTKEDEVEWKEIEDSEIWSLKEGGKIIPALRLSYRELPAYLKQLFAYCSLFPKDYAFDKQDLVLLWMAEGFLHQVRPSKSTVERLGNECFDELLSRSFFQHSPNDESLFVMHDLMNDLATSVAGDFYFRLEKELGKNVRKQALDKCRHMSFVSEQYVAYKKFEVVEGAKGLRTFLSVGMKERWQRHYLSNKVLVDLLPQLPLIRVISLSGYEISEVPESIGSLKHLRYLNLSQTNIKHLPENVCDLYNLETLIVFGCSSLTNLPNNFLKLKNLRHLDIRDTPKLKDLPLGVAKLKSLQTLSKIIIGGENDFSITQLKDFENLRGKVSIEGLEKVKNATEAREADLSQKRLTELEVEWSGVSDASRKDTTENDVLDALKPYNDCLKRLGIVNYLGLEFPKWVGDPSFHRLASVSIRGCKKCTSLPPFGQLPSLKELSINTWMT
>CHR00071796-RA   
MAGSQHCLLVGLYLGINSVKPTTYWKMEVVSAIVGPVVKLLAEHITQKLRNLTSSADRVKEMKDKMKVLDSQRVDNEKHLRRNRENNKEIPDRVTGWLEEAENIKKEVEKIPSNDVGCFNVKKKVDSKRPASTATSGGNTQIVFKSRDKIFDDALKFLQHDDDKTRVVALCGMGGVGKTTLMKQLKKAAHDNKMFKWIVVVVVGKSSNLFDIQNAIAGHTGEPLTETLETSRAILLSKRFQAFSKNKEKSLVILDDVWEKIKLEDIGLEGPLPNGVKLLLTSRDENICQQIAVDADSVPKIVRVDVLEEGEAQDFFFQIAGISEKHDRDLYQIGCDIVQKCGYLPLAINLIAATLRGQNKIVWKRTLKCLKKNNNVLEFVDISYKNLEREEDKAIFLLCGMFPEDSNIPLEDLTRYAWGLKLLKQVYTIEDARECTQTSVSNLKNAYLLMDGDSDDYECVKMHDLVLAFVVNIVSKGGEDGCWIIHHEDDSSNWSEANSMSQSCKQLSLTCKGMSEFPSEFQFPNLSLLKLMHGNESLSFPPGFYEGMEQLQVIAFKKLEYPLVPTSDQFSPNLRTLCLHKCSLMFDLTCIGNLSNLEVLSFANSCITTIPSTFGNLKRLRLLDVTGCYNLVIDDGVLKSLVKLEELYMRTLDDSAFCFTDNNCNELAECSEHLSALEFEFNGNNAHMKNMSYEKLKRFKLSVGCYFTEVRWMYITQGDTCSYQNSLKLITNREELLKSKINKLFKITDALYLQVNDMNTLDDVDVEFPHTRHPPQNSSFYNLRILVVTECAELKYLFTLSVATTLSKLEYLLISRCPIMEAVIHTENDGSDIIKFSNLKYLRLAKLPNLLQFCNNVDVIELPRLMELQLGGLPKITSIYPDSATSFVSSNISPTQSFLNEQDAAPKLEKLVVNNMENLKEIWPPLCTSNFCPLRELTVEGCGSIEVLFYMDFGEIQQLSSSLRSIKVKGCDSLMKLFSSNPFPFLNNLQELNVNSCGSIQVLFNTDLGT
>CHR00048997-RA   
MNDLASFVAGEFFSRLDLDVKNDVRKTDFEKLRHMSFVCEEYMTYNKFKAFERANRLRTFLAMPDVLTSGQTFYLSSKILVDMLPQLPLLRVLSLSRLDIDEVPECVGNMKHLRYLNLSRTSITHLPESVCDLYNLQTLIVSGCNNLTKLPENFLKLKKLRHFDIRDTLLWNMMPSETKSLQTLFNKVVVENNDSFISGLRNLKNPQAEIYIDELQKVESARDIQEVNLSQKRVSKLHMGWNNVFDDSRNEKVEKEVLDALKPHSENLKDLNIQSYGGKVFPKWIGDPSFRQLTSVSIWGCRKCTFLPPLGQLPSLKKLDIGCLNEVKVVGSEFLLGTGIAFPKLESLRLRHMSGWEVWSTNSGVVDAVFPRLQELEIASCPNLVEVSLEALPSLRFLYISSCGDGVLRSLVHVASAVTKLTIFSISGLSDEVWRGVMDYLGAVEEVRIDFCGDIRYLWESEAEASKVLVNLRKLKVYGCSKLVSLGEKEEEEEVGCNQLTSLRILELMRCENLECCNLPNSIEELIIHSCPLIASVSFPTGEGHKLKSLEIYNCEQLPEKEVLLNTSMPAMLEVVSIDRWKNLKSITELTCFIHIRKLTIYKCDHLKSMVELTCFIHLTQLTIEDCSSIESFPAADLPNLTSLEYLIIKDCKSMDVDSFGLWPPNFGCLSIGGLKKPISKFGPQNFPPSLVDLVLHGGSAEEDDATNGSQLSHMLPSSLTTLYLDEFEKLESVSKGLQHLTSLQHLFIRWCPKMKVLPEELLPSLLSLNIRECTDELKEKTSRRGSYWPLISYIPYVEID
>CHR00048995-RA   
MAELVLSALLPVVFVKLTSVLENKITRSKGIYSELKKWEGKLSLIEAFLEDASQKEVTSKAVKKWLNDLQHLVYDVDDTLDALATEAMHRESVNQSQPITITNKLPLLRVLSLSRLDIDEVPECVGNMKHLRYLNLSRTSITHLPESVCNLYNLQTLIVSGCYNLTKLPDNFLKLKKLRHFDIRDTLLWNMIPSETKSLQTLSNKVAVVENNAFFISWLKNLKNLQAKIYIDGLQKLQSAREVNLSEKRVSELHMEWSNVLDDSRNEKLEKEVLDALKPHSDNLKDLAIVSYGGKLFPNWIGDPSFLRLTSVRIEKCGNCMFLPPLGELPSLKKLDIEELKEVKVVESEFLGTGIAFPTLESLTIRNMMGWEVWSTKSGAVMFPCLEELLIVNCPNLAEVSLEALPSLRKLKIRDCGNGLLTSLIHAASSVTRLSISRITGLSDEVWRGVIDYLRAVEELSIWRCNEIRHLWESEAEASKVLVNLRKLEVRECSKLVSLGEKEEEEVGCNQLTSLRILVLWYCQNLESCNLPNSIEELTISSCPLIASVSFPTGEGHKLKSLKIYNCEQLLEKEVLLNTSMPAMLEVVSIERWKNLKSINELTCFIHITKLAIFKCECIESMVELTCFIHLTELTIKYCSSIESFPAADLPNLTSLKHLSIVNCKSMDVDSFGLWPPNLGFLKIGGLKKPISKFGQQNFPPSLVDLCLYGGSAEEDDVTGGSQLSHMLPSSLTTLSLWDFEKLESVSKGLQHLTSLQHLYIFGCRKIKDLPEELLPSLLSLNIGVCTDELKEKTSRRGSYWPLISYIPHVFIL
>CHR00048998-RA   
MAELVLSALLPVVFEKLTSVLENKITRSKRIHSELKKWEGKLSLIRALLNDASQKEIKDEAVKLWLNGLQYLVYDIDDLLDALATDAMHREFVDQSQPITITNKVRKFIPSCCTNFSLSTRVGSKLDNISTRLQDLLDEKDRLGLIVKNEGSKDKNRGYQTSLEGGRGIVGREGDKKELVQKLLSDESCNENFGIVPIVGMGGIGKTTLARALYNDQLVKDHFELKAWVCVSDDFDSFKISKVIYQEVGGEQKDLEDLNRLQVALRDQLMGKRFLLVLDDVWSDKWEDWKTLEPIFCRGFWTDEEEWKRLLANEIWMLEDDGGILPALRLSYHELSACLKQLFAYCCLIPKGLCV
>CHR00092238-RA   
VNEAIRCIKLSPQRLDLKTFMTDNLVGLDMSFSSILEVWEVGKGKALTKLRFLDLSHTSLRRLNLGLTPNLERLDLTDCRNLVEINAPVGSLKNLLYLDLSGSGSIPEVSNDVHQLQCLEELNFSNAETENLPDSVCMLKQLKSLKLTGCFNLKKLPDDISQLESLQELCLSFVMIKHLPDGLCKLKQLKSLILESCWDLKSLPEDFGELESLEKLMLLSTEISRLPDSICMMKHLKYLKIECLGRRDQKLLEDLGRLQCVEKLILEVCYFSGGFPKSISELKRLKNFHLLDCTLDDLPEELGHLKCLEELDIRALHRTKMNWKLKRFVLALSVSPCLKDFAKCWERFRQKLMGFIFRFQGTQATKCLHFWPWDFRADIVVKGLAKMKDLRFIDINHSFTDLSLLMGDCNFGSYIVEFDKVSEYLPSSLQFMRWPGFPFSSLPNTFQGKYLVGIEMDYSNIVQLWEDREEKVLHKLRFLTIRYSKLRTFDLRLAPNLEQLTIDYCKDFEELHMPAHHLKLKHLDLSHSKLTNFHLGNTPNLKTLMLKGCNDLVELQMPAESPKLETVKLSHSKLKNLHLGNTPNLKTLQLERCNDLVELQMPAESPKIETVDLSHSKLKNLHLMNAPNLKTLILEGCTELVELQMPAESVKLLSLKLSHSKLRTLDLGLTPTLERLDLEDCYNSVKIDAPFGYLKKLVISSLCDCGRFTSFVFDKQHDLFEVSSLFELQQIAEPRDAWKLHRDNNFANFKFSCYYKEDPASSFRYLERLISVGLCACSNVESIFGSICSIRCLRKLTLEGSIAEAPGDLDQLEYLEELIFSSTNIRNLPDSICMLMHLKAIKLKSCWHLEKLPEDLGRLQCLEELDLTECIVLQDIPNSICQMKRLKNFQLPYCFLVENIPEEIGSLKQLKELNIEGTGISHLPQSIFQLEGLRIVGFTWQLQSYGFTSMRQISTYVSFSYIEK
>CHR00055069-RA   
MEKTNTFLCVLTSHMSFLDIVFGLQGTKATRCLKLDMSRRNSRIFVRGLGKMKKLRYLEANFANYDSNQLDESTLYFPNSLKYLKCSCYPFLYLPKTFQADNLVGLEMESSRRMVQLFEEGEKKVLKKLKFLFLSDSELTTFDFRITPNLETLSLNDSFNLKELCMPASCQKLNYLEINHSKLRTFDLGLTPNLETLSLHNCADFVELHVSVACPNLKFLDLCGSRLRSLDLELIPNLERLDLGYSDELVEIKAPVGYLKRVVDFDLSGCLRFHQFRFVCGSKPSQVSRSSATLDLIGESLESCPLHPNSNLPKLQFSCYYEENLPSSVGNIEKLISFGLCACTDLKKFSDIICSLQCLQKLTLKCNIREFPKDLGQLECLEELCLSSTKIKQLPDSIMLKHLKALTITYSKKIEYLPDSICMLNRLKSLNVTFCSCLGKLPENIGELECLEELCLSSTNIKQLPDSICMLKHLKTLTITNNDLLEKLPEDLGQLECLEKLLVSSKKIEYLPDSIFMLKRLKSLNVTLCCLGKLPEDIDQLECLEELCLSSTKIKRLPDSICMLKHLRSLTVTYSDLLERLPEDLGQLECLEKLYVSSKKIEYLPDSICMLKHLKFLNLSLCTLLEKLPEDLGRLECLEQLVIPDTGISHIPQSIFGLQGLFIEASYKLLKLYDLPSEIKTKIRW
>CHR00092630-RA   
MVSTIFKTIFQKLADEGVKQVVRIHGIHSELENLEKTLSHIQPLLADAADKEIYEVPVQKWLNDLQHLAYDIDDILDDLATDAMHPEFSRIQKLALARLEKELGKNVRKQALNKCRHMSFICEEYVAYKKFEELKELKRLTELEVEWRDVSDASRNDTTENDVLDALKPYNDCLKRLGIVKYLGLEFPKWVGDPSFHRLASVSIRGCKQCTSLPSLGQLPSLKELSIQDMGDVKVVGLEFFGTGLAFPSLESLSFGNMSGWEVWSANSRSGVGDSVFPCLQELNIEGCPNLVEVSVEALPSLRILKIVEWNGVVRSVVHAAHQLPS
>CHR00085984-RA   
MAELILSALLPVIFDKLTAVAMNKITRSTEIHTELKKWGKKLSQIQEFLEDASQKEVTKVAVKQWLNGLHHLAYDIDDILDALATDAMHHEFINESEGISSKVRKLIPTCCTNFSLSTRMDSKLSSITTRLQELIDEKNNLGLTVKDGGSKNKNRNYQTSLVDAPSIVGREGDKKELLQKLLGDEPCSQNFSIVPIVGMGGIGKTTLARLLYDDQQVKDRFELKAWTLIVSGCHSLTTLPDNFLKLRNLRHFDIRDTLLWNMMPLGISEMKSLQILSNKIVVVENNTFFISWLRNIKNLQAEINIDELQKVQSARDIQEVNLSQKRVSELHVEWSNDFNDARNETLENEVLNALKPHSDNLKDLNIVSYGGKVFPKWIGDTSFHQLTGVSIRGGKNCTFLPPLGQLPLLKELDIQV
>CHR00023565-RA   
MAEVIVSTLIEAVFQKLATEAVKQVGRVQGIQSELSSLKKTLYRVRALLVDASDKEIKQVLVQNWLSDLKHLAYEIDDILDDLATDAMHPEFVKNSGASTSKSPTSESLFVMHDLMNDLATLIAGEFFFKLEKMEKGDRIKALEKLRHMSFVCEEYEAYKKFEVFERAKGLRTFLSVGVKERMEKFLSNKVLVDLLPQLPMIRVISLSGYEISEVPESIGSLKHLRYLNLSRTKIKHLPESVCDLYNLETLIVNGCSELTKLPNGFLKLKNLRHLDIRDLKDLQGKISIKGLDKVLNTMQAREANLSQKRITVLKVEWDDESDDGSREQIAGKEVLDALKPYDDSLKKLVIVKYLGLGFPKWVGDPSFHRLTRVSIEGCRNCTSLPPLGQLPSLKKLSIQAMDDVKVVGSEFSSTGLGFPSLETLSFEGMSGWEVWSTNGRSTTGVIRDAVFPCLKELSIINCRNLIEVSLEGDAVFPCLQELIIEDCPNLVEVSLKAPLLSLRGLRIEKCGVGLVRSLVHVAPSVTNLEIVSISGLTNEVWRGVLLDLEAVEELSVRSCDEIKYMWELEEAKLLVNLRHLIVYDCKKLVSLGKKDEEYNYGSNVLTSLSSLQVWACKKFKHLSCPNNIEILVILRCDSITCVSFSMGGGQKLKSVSIYGAEKLMLKEGLGEGEKNRLLINNKSMPMLEYVHISYHPNVASIIELGGNFIHLTTLVIESCNGTAELQLASLTSLTTLEIRNCPGMDVPTAGLWPPNLSELTIGNLKKPISEWGPQKFPTSLVDLTLWGSKEKEEATNWSQLSHLHLPSSLTSLHIMDFGKLESISEGLQHLTILQHLYIIDCPKVKDLPVTLLHSLSGLSICRCPVLEERCRRGGSYWPKISHIPCIKIDWESQT
>CHR00082203-RA   
MAVAEIFLTALITVLFEKLASAEVISLARSARIYSQLNKWKKTLSQIQCVLADAGQKQIKERVVLLWLLDLQDLAYDIDDVLDDLMTEAMRRHLNEESHSSKVLKIIPTCCTDLSLSKFMYGRKMSSKLDEITKKLHSLADQKNSLRLNDNVERSSEPSRRLEETSLVDESRIVGRVGDKEALVRILLEYDSCKKNVSVVSIVGLGGIGKTTLAQVLYNEDKVKDHFELMAWVCVSDEFDVYNISKAIFQGVDGRDRYFANLNLLQEALKQKLSKKRFLFVLDDVWNENFKEWELLMRPFLGGAPGSKVVVTTRKTSITSVMDCVHAYHPDLLSNEEALSLLAQHSLGEQNFDKHPTLKIHGEGIVKKCDGLPLALITLGRVLRAKTHNEEWEELLNNELWNLANEGDILPALKLSYYDLPPHLKQIFAYCSLFRKDYVFDKDELVLLWMAEGFLYQSNSSKTMESLGYAYFEELKSRSFFQHSTKEKSRYIMHDLINDLATSVADEFFFRLDDKMKLYDKNEALEKSRYFSLIHTRYGAYKKFMALQKARRMRTFITMPKSNILPYLCLSNKVLAELLPQLRFLRVLSLTNCSLTRIPKLIGSLKHIRYLNFSGSDITCLPEQISDLCNLQSLLVSSCCQLSSMPKNFAKLTNLRHLDINDTPLLKKIPMGIGGLTSLQTLSKVIIGEANEFKITELKSLLHLKGRISIKGLHKVTNAIDAWEANLQQKMCLDDLEMEWSDLFEDSRNETTEYEVLEALRPHNKIRNLEICFYGGLKFPTWVGDPTFVRLTELTLHGCRSCTLLPTLGHMSSLRKLFIKSMNGVKILGSELHGTTNSCNGVTFPSLEILEFDNMQGWEIWSANCGEDNRTGGTFPCLREISIVNCPKLSVVSIGLIPSLQVLNIQGCSEAVFSSTVYLSSSILRLTINHIIGLTRLHEEVLKHLVGIEYLCIRGCDELEYLWELETQACKILSRLQILRIESCEKLVSLGKKDLHLEIFLKSIKKVDIRNCKKLESYNCPKSIEKLVIFNCPSVTCLTFPAVYELPSSLKLLDICRCDNLETSWLLHNFLSSLESFSIRTLPRLSSFNESCLIHLTNLNIWNCDSIKSIPGPFLSLISLQIGDCKNLKSFPYEHFQSITSLESLAIKSCPSLDGSFPCGLWPPNIRQLRLGGLKKPMSRWGMQNFPMSLVTLHLHGENSGLVSFARANVGNTSGSTSSPLYLPSSLTLLHIHGFMDLELLSEGLQHLSCLEFLHIGSCPKLRDLPEMLLPKLSCLSVSFCSELQKKCRVRKGNYWPIISRIPSVDV
>CHR00071496-RA   
MAVEATVSVVIHSITNLLIKESQIFEKVKDEVERVVMEVREMQSILNDAEHQEQGDKVLTDWVLQFLDKVYRLEDDVESFALAETRLKRMGFFKKHTFVIANEIKLCRVVPDEIVYSENARRLKSKMNGISKEIQEWKHGKHLLAPTQLQGSHTTHRHEQPWQESDAYYAPKKEETIFKKDVEKLVKQLISSSKPLQIMSVFGEVGSGKAAHVKTIYNKLEVKNKFPCHAMVTLTTKCSVRHLMVSILQQVTSLKGKEKLKDEDLIVRLSEFLKSQKYLLVVIDVRSAHLLKQLRDALPDTKNGSRVVITTPDEEVASFPDATSHYHFKPLDMEDGLKFFIKKVWGLKGIPFPGDVMEDLKKQIAERCKGTPIRITMLAGLLSTRKVMYEDWLGVFQQHDFASKFPSFDILAFCYNDLQLHLKLCFLYLGLFRKGFEIPVRRLFRLWLAEGFVKPSEGIILEDIAEGYLEELVTRNMVEITKRRSDESPKKCRMIGVLHDIFLPRAEEIGLFHLHQKLYEDSNAAVVPRFGVRRVVEFINIKDYPTSKGFNQNLQSYISFNGRKKDTPAEEVGPFLERIAGARGFGLLKVLDLEGVYRPHLPESLGNLFHLRYLGLRWTFLDTLPSSLGALIYLETLDIKHTHITTLPTSLWDMKHLRHLCLNGARLNIPLQSTKRRAPSQLQTLLGLFVDEKIAKKIGSTLRKMANLRKLDMTRQSSSTITTITTTSATTTTTTTTSHSSTYEEIGLWISSLSSLRSLRLRSKDKMGRPSELIIKPFTGLMNLSQLYLLGSLHKSLDWYNIPPGIKVLTLSVSKLKEDPMPTLSQLPSLIVLRLLAASYVGEEMCCPANGFPALQVLKLWKLEKLKNWIAHGGTMQNLHTMEIRCCRELQELPVILFQIQSFDNLILTNMPKSFVSATRKNKKKHTKIVENE
>CHR00071494-RA   
MANELKLCREVPDEMDYSDDVYRLKAIIRGFSKEIQEWNNSIPALASARQPGSSTTRRIEHAWQERYTYYAPKKEETIFKKDVEKLVKQLTSNSKPLQIISVFGEVGIGKAAHVKTIYNKLEVKKKFECNAMVFVQTKWSVRNLVMAIMQQVTSLKGKEKLKDEDLIGRLHGFLKGQKYLIVINDIMNLDLLKKLRGALPDAYNGSRVVITTADVEAASFADASSRYHFKPLDMEDGLKIFSRKMWGPKGNPFSSETMEDLKNKIAESCKGTPLRIAMLAGLLSTRKMDYEDWSSVFQQHSFATKSPSFDILSFCYNDLPLHLKPCFLYLGLFRKGFEIPVRRLFRLWLAEGFVEPSEGLILEDIVERYLEELVKRNMVEISKRRSDESPKKCRMIGSLHDIFLPRAIEIGLFHLHQKSDENSNVASESRFGVRRVVEYTNIKTCPVSKAGNRHLKSYISFNGRKKDMPAEEVGTFLDRIIGSRGFGLLRVLDLEGVYRPRLPENLGNLFHLRYLGLRWTFLDSLPSSLGSLIYLETLDIKHTHITTLPSSIWNMKHLRHLCLNGARLDIHAQATKHKALSQLQTLWGLFVDEKIARKIGLTLSRMTNLRKLDLTRQSSSTVITTTITTATTTTTTATSQSSSYEEIGLWISKLSSLQSLRLRSKDKMGRPSELIIKPFSSLGNLSQLYLLGHLRECLSWYQMPPGLKVLTLSVSKLHEDPMVTLSQLPNLMVLRLLAASYVGEEMHCPENGFPALRVLKVWKLEKLKILTVHEGAMQNLHTLEIRSCRELTELPVTLLQIQSFDNLILTNMPKSFVSAIRKKKKKHTKIVENE
>CHR00071492-RA   
MGFFKKHSFVIANEFKLCREVPEEMDCCENLSRLKSRLNRISKEIQKWEDGIPSLALAQNRDPQTRRQHEQPWQKSNSFDPPKREKAIFKKDVDKLMRQITSDNEPLEIICVYGEDGIGKTAHVKKIYNKLEVKKKFACRSLVVVQTKWSIRHLLMAILQQVTSMQGKEKLKDEDLIVRLNNFLSVGNYLIVINDVKSLDLLIQLKRALPDARNGSRVVITTSDEHAASFEDVSSRYHFKPLDMEDGFKFFISKIWGKEEIPFSPDSIEALKIKIAESCKGTLLRIAMLAGLLSARKPTYKAWTSVFEQQDFATKSPSFDLVNFCYNDIPIHLKPCFLYLALFRRGFEIPVRRLFRLWLAEGFVKLSRDIIPEDIVEGYLEELVKRNMVEITKRRSDGSPKKCRMIGLLHDIFLPRAVELGLFHLHQKPDRHLNATAEHRFKIRRLVEYTNIKEYSKSKDFNQNLQSYISFNGRKKDMPAEEVGRFLEKIIGARGFGLLKVLDLEGVYRPRLPENLGNLFHLRYLGLRWTFLDTLPSSLGDLLYLETLDIKHTHITTLPSSIWNMKHLHHLCLNGARLDISAQSNKHRGPSQLHTLWGLFVDENIARKIGSSLSRMTNIRKLDLTRQASSTITTMTTTTTTSQLSTYEEIGAWISLLSSLQSLRLRSKDKMGRPSELIIKPFTHLQNLSQLYLLGHLRESLGWYQLPIGLKVLTLSISQLDKDPMPTLSQLPNLLVLRLLAASYVGQKMHCPKNGFLALRVLKLWKLEKLKIFSVDEGTMQNLHTLEIRCCKELEELPVTLLQIQSFENLILTNMPKSFVSAIREKKKKHTKIVENEWDL
>CHR00082543-RA   
MGAASSFPITFNPGASTSSSSTPKRNRLSRSDLFFTTPGASTSSSFNKRLPFSFDSDPSSITPGASTSNSSNQKSFKYDVFLSFRGEDTRKTFVDHLYEALKDKGIYTYKDDVKIQKGERISDDLFKSIEDSRFYIIVFSKNYASSAWCLDELVKIMECNKMPGHTAYPVFYDVEPTEIRKQSGAVGEAFAKHENEEAAEKWKGALKEAADLAGWELKNTLDGQSFVENVLLVLDDVDHIDQLEALASGLTGLSGSRIIVTTRDEQSTGRHRVHVISEIALLSNRKQFVSSVDMHLEQRIQFKDTKSYQEKLYAYVCWSSLTVKVLGSFLCGKDTVEWEDAIERLKKIPLKETLEKLELSYISLEDEYKEIFLDIVCILKGMSKEDAIRILECCGFHARIGLKVLEQRSLITISKDEYGYLGMHDHIEEMGKNIVRREHPDEPNKHSHLWIDEEIEDIMANDMGTKATRCLKLNKSRGYPRIVMKSFGEMKKLNHVELTIAGHMGTITTGSPNLYRSSVNETIVMKGLGKNEEA
>CHR00048919-RA   
MSSSASSNKRSTRKRLRRPDPSVTSLCNQFAKMSISASSNKRSTWKRHEAKFIKIIVREISLELRSISFGFDEELVGMEARVRDVISSLEIGIDEVRMIGIKGRGGAGKTTLARAVFDHLSNDDFEAKSFVKNVREVSNGSDGLKKLQEQVLSDMLNVQVTLHNVDDVGYFSRSLITISKPYEVLGMHDHIEEMGKNIVRRSHPEEPNKLSRLWNSEEIKDILANDRGIEATRCLRLDMWRGNSRILMDGLGKMKKLRYLQVNFAIYANWESDGECLGIDPKFDDTRPYFTNSLKYLECANYPFLYLPKTFEANNLVGLEMSSSTMVQLWEEGEEKVLEKLKFISLSNSKLTSFDFRIAPNLETLYLNYSFNLKQLCMPVSCQKLNYLYISHSKLRTFDLGWTPNLERLYLFDCADFVELHVQVACPNLKFLYLPRSRLRNLDLEMIPNLERLDLRKCDELVEINSPIGCLEKVVHLNLSGCALLEKLPEDIGRFECLKELDITRTGISHLPQSIFGIEGLYIAASRELLKLYDFPSEIDTTTYPIE
>CHR00074968-RA   
MEVVSAIIGPVVNVLTNHITQKLKNLTSSADLVKEMKDKMKVLDGERIDNEKHLRRNREYNLEIPDRVRGWLEEVKKIKEDAENIPTNNDGCFNIKKKYLSGRNALRHIKDIDRLIKESSDMKWSDADIGFGRVDSKRLASTSGGGTQNLFKSREKTFNEALKLLQQDDDKNRVIALCGMGGVGKTTLMNDLKKVATDKKMFNWISVAVIGNTPDLFKIQKVIAADTGKPLTETDETLMATSLSKRFEEFSEHNERCLVILDDVWKRINLKDIGLASPLPKGVKLLLTSRNENICHQIAVDAGSVLQVVRVDVLEEEEARDFFCQITKISAEHDRDLYEKGCKIVKKCGYLPLAIKLIAATLYSKDEYLWRHTLKRLKKNDLDENVQKIINISYESLAHHDKAIFLLCGLFPEDSNIPIEDLTRYAWGLELLKEDSSMEDARDSTQTSVSNLKNAYLLMNGDSRHSDGVKMHDLVLAFVVGTVSKGGKDGCRIIHHEDVFSKLSEANNMSKSCKQLSLTCKGMSEFPSEFQFPNLSLLKLMQGDESLRPQDFYATMKKLKVIAFERMEYAFVPTSFQCSNLGTLCLHECSLMFDLACIGNLLNLEVLSFANSGITTIPSTFENLKKLRLLDVTGCYNLVIDDGILKSLVKLEELYMRSFEGRALCFTDNNNSELAERSKNLRALEFEFIGDNAHMKNMSYEKLQRFKLAVGCYYSEVDNYLGTNQVDMHSYQNSLKLITNRELLKSKINKLFKITDALYLQVNDMNTLEDVDVESRILNIFLKTLRLTI
>CHR00073863-RA   
MKNDEALRLFNQSAFEHGPPTHVYEKWVDDIVKLAGGLPLALNVYGSLLYGKEESYWKEMLKKLQEYPPKDVLGRLEVVFARLDSNQQETFMYIACFLKGRDMNLVKDILTNIGLYAECGITDLMNKFLITINHDDSVWMHDLLQQMCWEILRKKSHIYGGIHFAIKDFQDIVEVLLLKPKESSRIRIINQEKAEMDDSINDPFCFSIMRRLKFLRISNVHFPQGLSYLSNDLRILEWYECSLKSLPSNFKPAHMYELEMCYSQLETLWEETLVFPNLRSIDLSFSKELIKIPDLTSTPKLVKLNLKGCTKLRELHESVLLQKSLQYVNVTGCTHLQSLGRSNIEMEALVTLLLSGCSNLEYIPEFGQNMKCLEHLYVDGTNIKKLPESLGELCNLSNLDASETSIEEIPLSIRCLKRLRRLRAQRCPFSSQNKRFLFTNVDILSNIRELDLSYCNLSVVPDGIGILHQLISLDLSGNFFEHLAVSISLLSNLKMLCLNNCKRLRSLPKLSIVNEDTLYGVQLRFSYIMSGEEVDLSTFHATCNNISPTVSCLNCSKLAENESGGYLAERVLNSYLQLRTKYWMTPQAVFEIVGAGSKIPSRFTMTKSNETFSLDGPWVGLAICAVISLRHIDANTETKYVVTAHIHDGETCSKIPVPVHLVPRLENQLVFYWTITDDLQRMVMPSKRNRFHISFIVEPRDGNLQVTKFGVRFIRDEDILQLKKYEDATNKVVVFQFQATISLATYFARGTIADSIFFGDTIHPKRIMRFILNYGKDHDSLQSIHQIISCLLKINQEVFKQWKKEWSNFDFVYDYYQISRGTSELYTDFTRLLKEISCSWRSVKLALNQILVKSTADNYSNEEMLQQLSDLEAAKSVMFSDMFVTSLANICKETVLFSRCIKEENRQNRLSTSIMLMAKLSRMTIAGILCLIARYNVFGSQDLDDSWYRVIGGFLDDDDEWHGRISKLYFRFDYGRELQIRDFHTNADLLLELNKKMEKPHESRCVTERNKEEIKKVINKLEKNINDFTETIEDMSNQAFENYAVILDAGIILNQYIADNDT
>CHR00073864-RA   
MHHSFSDQSQQLNSTATPSFSSAWNETEVISEIVAKILKDMPDALPKDLFHGLVGMESRVDEIKRILRMESSEVLFVGICGMSGIGIVYNCIINQEKVEMDDSIDDPYCFSLMRRLKFLRISNVRFPQGLSYLSNDLRILEWFECSLKSLPSNFKPTHIYELEMCYSQLKTLWEENLVFPNLRSIDLSFSKDLIKIPDLTSTPKLVKLILEGCTNLKELHESVLLQKSLQYMNLMGCTNLQCLGGSSIEMEALVTLLLSGCSNLEYIPEFGQNMKCLENLYLDGTNIKKLPESLGNCIT
>CHR00092298-RA   
MLVSAVVVGLVPCSALDPDTPIASAFASYGMNWAVYIITIGAVTALCAALIGGILPQPRILMAMARDGLLPSFFSDINKRTHVPVKSTIATGIFIAFLSFSMNVDQLAGMVSVGTLLAFTAVAVSILILRYIPPEITLVQSPSSESADLVSSEFSNDIMDISSENLKDLGTSCHTQKECLCCICCLLKAFPGGVALLSGLTVLTCIDQDDARLTFGETGGFLCPFVPFLPVACILVNAYLLINLGVGTWIQLLQCGWIQGLLNDASDKEIANEAVQVWLNDLHHLAYEIDDILDDLATEAMHKELTDQSRASTSKIRKLIPACCTKFSLSTRLYPKIDNITNKLLDLEKEKESLGLTVKSGSLEVKDDRPKDKNRQSQTSLVDPSRIVGRQGDKDALVHKLLVDEPRNSENFSIVPIVGMGGVGKTTLAKLLYEDEQVNDHFQLKAWVCVSDEWDSLSISNVIFQSVTGETKEFKDLNLLQVSLRDRLRNKLFLLVLDDVWSENSDDWESLVAPLRACAPGSKIIMTTRKEKLLRELGCGKLNHLQSLSHDDAMCLFAQHALGENNFDSHPRLKAPGEGIVRKCDGLPLALIALGRLLRTKEDEEEWKEIEDSEIWSLKEEGKIIPALRLSYRELPAYLKQLFAYCSLFPKDYAFDKQDLVLLWMAEGFLHQVRPSKSTVERLGNECFDELLSRSFFQHSPNDESLFVMHDLMNDLATSVAGDFYFRLEKESGKNVRKQAFDKCRHMSFVCEEYVPYKKFEVFEGAKGLRTFLSAGMNERWRNYNLSNKVLVDLIPQLPLLRVISLSGSEISEGLEKVKNATEAREADLSQKRLTELEVEWSGVSDASRKDTTEKDVLDALKPYNDCLKRLGIVNYLGLEFPKWVGDPSFHRLASVSIRGCKKCTSLPPLGQLPSLKGLFIQYMDDVKDVGLEFLGTGVAFPSLETLTFQGMRVGGDSVFPSLQELCITSCPNLVKVSLKAPLLSLRDLRIYECGAGLLRSLVHAAPSVTKLEIWNISGLTNEVWGGVILDLKAVEELKVRSCNEISYLWESNTEASSKVLVNLRKLDVSYCKNLVSLGEKDEEYHYGSNLLTSLRSLEVWSCENFMHLSCPNNIETLEISCCYSMACVSFSTGGGQRLKSVEFHDCKKLLLEEELGEGGEKKRLRINSKSMPMLEYSFRNWAISIVEEAHLRMGPTEVSNHTS
>CHR00092299-RA   
MAEVIASTLIEAVLRSWPNEAVKQVVRAKGIHSELKKLGRTLSRIQALLNDASDKEITNEAVQVWLNDLQHLAYEIDDILDDLATEAMHKELTDQSSTSKIRKLIPACCTKFSLSTRLYPKIDNITNKLLDLEKEKESLGLTVKSGSLEVKDDRPKDKNRQSQTSLVDPSRIVGRQGDKDALVHKLLVDEPRNSENFSIVPIVGMGGVGKTTLAKLLYEDEQVNDHFEFKAWVCVSDEWDTFSMSKIIFQSVTGEKKEFEDLNLLQVALRDRLRNKLFLLVLDDVWSENSDDWESLVALESMCSGSKIIMTTRKDKLLRGIGVCTWKAIEDKEDEEVEWKEIEDSEIWSLKRKDLVRSGWRKDFLHQGVQASQRRMGNECFDELLSRSFFQHSPNDESLFVMHDLMNDLATSSGDFYFRLEKELGKNVRKQALDKCHHMSFV
>CHR00064837-RA   
MDSVQAYNLEVLYPWQRLSLSNKVLSEVLPQLQFLRVLNLANYSIKEVPGSIGRLKHLRYLNFSKTYITCLPEQVGDLYNLQSLLLSGCHLLSNLPNNCVKLLNLRHLDISNTPQLKEMPLGISRLTNLQTLSKIIIGGANGLKIFELRSLQHLQGQLSIQGLHEVINAIDAKEANLKQRKGLRDLEMEWSDVFGDSRDEISEFEVLEGLRPYDKLRSLKISYYMGVKFPSWVGNPSFVFLTHLRFHGCKRCTYLPTLGHLQSLRKLFIEGMNGLKSLGPELFGPINSCHGTAFESLEVRSSKICGVGRSGQLMVMTKIDRKIVSLS
>CHR00063108-RA   
MAEGMASDLVKVVLQKLANEAIKQVVRAKEIRSELKSLGKTLTDIQDLLLTAADKEIKEVPVQKWLNSLQHLAYDIEDILDDLATEAMHRELTENSGGSTSMVRKLIPSCCTNFSLSRKMRPKLDAINHKLQELEKEKVTLGLTMKSGSLEVKDDRSKDEYRQSQTSLVDPSGIVGRQGDKEALVLKLLVDEPRNSENFSIVPIVGMGGLGKTTLAKLLYDDEKVKKHFKLKAWVCVSDEWDTFGMSNIIFQSVTGETKEFKDLNLLQVALRDQLRDKLFLLVLDDVWSESSEDWESLVAPLKACAPGSKIIMTTRKEKLLRELGCGVKERWQDYYLSNKVLADLLPQLLLIRVISLSGYEISEVPESIGSLRHLRLTNLPKSFLKLKNLRHLDIRDTPLLKDLPLGVAKLKSLQTLSKIIIGGENDFSITNLKDFENLHGKVSIEGLEKVKTATEAREADLSQKRLTELEVEWSDVSDASRNDTTENGVLDALKPYNDCLKRLCIVKYRV
>CHR00063105-RA   
MSSIVGTTITTNLTVKHQKLISFLWPIDRAVRLLMIRKYFNDELPKVKIYNCLPVHFIQNTYHSFRFKELPLYPITINNGRKHGFYHSQTHFQKLADEGVKQVVRIHGIHSELENLERHCPISNLSCDAADKEINEVPVQKWLNDLQHLAYDIDDILDDLATDAMHPEFSEDSEASTSKLMNHNENFSIVPIVGMGGVGKTTLAKLLYDDEKVKKHFKLKAWVCVSDEWDTFGMSNIIFQSVTGETKEFKDLNLLQVALRNELREKLFLLVLDDVWSESSDDWESLVAPLKACAPGSKIIMTTRKEKLLRELGCAYKKFEGIEEAKGLRTFLSVGVKEWWQRNYLSNKVLADLLPQLTLIRVISLSGYEISEVPESIGSLRHLRYIRDTPLLKDLPLGIAKLKSLQTLSKIIIGGENDFSINQLKFFENLHGKISIKGLEKVKYATEAREADLSQKRLTELEVEWSDVSDASRNDTTENDVLDALKPYNDCLKRLGIVKYRV
>CHR00062035-RA   
MAEGFLYGHKSMENIGDDYFKELMSRSLFQLSVDEKSYVIHELIHDRLRTITEIPQSIGNLKHMRYLNLSRTDITVLPENVGDLYYLQSLLFHGCKRLFSLPNTLIKLKNLRHLDISDTPRLSKIPFGIGELKSLRTLSKVIIDSANGFKLSELSGLLDIQGQLSIEGLHNVTNVIQSMEAI
>CHR00045798-RA   
DESKLIQIIVDVIFNKKYSTLSNTDGNLVGMETRIRNVLSSLDIGTEDVRMIGIKGMGGGGKTTLARAVYDHISNHFEGKSFVDNVLHNLRFLKIGSSKLRTFDLRLAPNLEQLTISDCYDLVEFQMPAESLKLEHLDLTYSKLTNLHLGSTRILRFYYWLHSKLKTIHLGNTPNLEKQKLKGCNDLVELQMPDESPKLEDINLSHSKLRTLDLGLTPNLEALDLENCYDLVELQMPAESLKLEYLNLSHSKLRTIDLGLTPNLELLHLVNCYYLVEINAPIGFLKKLLFLDLSGCGRFKSFVFDKRYQPAEAGSLSELHLIAEPTDVCPLHSENDSPKFQLSCYYKEDPDSSFGNLERLISIGLCACTNLESFPRSICSLQCIRKLTLEGSITEAPRDLDQLECLEELTFSSTEIKIFQIAFEVRSAGSIRQSAYNS
>CHR00091574-RA   
MIPSRPFYCPPDSSSKLQNHSVFLSYRGIDTGNNFVDHLYSALDQAEILTYMKEDTFPLDESFTPSHIKAIEESHIAVIILSRNYAASSRCLDELAYIMKCMIEKGKTVMPVYYDVSPSSVRWQRGEYEEAFEKHDHVMETNKVESRRKALRDASDLFGWEISDKDESKYIKLIVDTISKRLFPDKGFIGAQTRLEGLRYGGGDGGMATFTGSLEEVEHLKIPLQDIHMATNNFARENAIARGGFGHVFRGQTGQHGNVAIKRLNRRDGQGEHQFMMEIELLSTYKHENIVSLVGYCDEGGERILVYRYEKNGSLDKVLPRKDLTWIQRLQICLDAAHGLEYLHDNVQHHIIVHRDIKSANILLDETWKAKISDFGLSKIALANVPCSVIFSMACGTPGYVDPLYEEHDMLTQKSDVYSFGIVMLEVLFGRLVTVDPKYPTDRYFLLSLAQDHYVKETLDEIIDSDLRSQMNSDSLVTFSRIAYRCLKKRREERPTMSLVVDQLEKALDYQKGLSAYLHDVYISFRDRDTECHIVDDIRAALDQEGISTYKDNATQSRKESVLLKAIERSMIICHYIHQEVAVNSWYLDEVAKIIECSKEKANLFYQYSTM
>CHR00083745-RA   
MKTRVEKVVSSLKFAKSFVENVREVSNGSISGLKNLQEQILSKVLNECVTLDSVDDGKEMMKRRMFGKKVLLVLDDGTHKQLKRNKEAICLFSRHAFGRGNPLQGYEELSRKVVCYAAGLPLTLEVLGSFLCGKDMVEWEDAIERLKRIPLKDTLEKLELSYISLEDEYKEIFLDIACILKGEFRKHAIKVLDSCGYHARNGLKVLEQRSLITISLDMYNQQVLGMHDHMEEMGKNIVCRSYPDEPNKHSRLWIDEEIEDILANDKGTEATRCLKLNTSGGNNRILMKDNLVELEMNDSRIMVQLWEEQEKKVDSKLTTFNFRITPNLETSSLNHYFRMPVSCRKLKHLNINHSKLRTFDLGLTPNLETLSLERCAQFEDLHVSVACPNLKFLSLSSSRLRSLFLELIPNLERLDLQGCEELVEINAPVGCMKKVVELNLRCCVLLEKLLEDIGRFECLKELVITDTRISHLPHSILGLKGLRIAASSKLLQLYDFPSEIKTTTEPLYE
>CHR00081323-RA   
LLASVYLFTAYITAFKIPALTEMGYIQMTANEPAVIQVTLELQKVVLSVSFKTAKFRTLLKRLEKTLTTIQPILYGSGRLSKVLDRPENEIKMFIFYVDNGRSLVMKCATIKCWNVYKKIVHVSRLIRLDHELWRFFESELVGNVSPSMRTLMEINALGDKMDRVLSLVTESAGGFSSSCSVPGLPDFVVGLDIHLQEVKRRLIKDENKVLTVSAPGGCGKTTLIKMLCHDHDVKGFFGENIFYVTVSRTTSLKTIVQKLFAQYLNVKHYEIQTDEEAKNQLENVLRQMGPERMLLVLDDVWSESESIIQDLKFSIPGYKILVTSRFLFPNFGSTYELTLLNDEDARTLLCYSAFPYDGIPINVPDDLVTKMVKCCKGFPLALTVIGASLCGQGVVKWRTTLKKWSAGQSIFDTNKTLFLSLRASVDALEEFPIARECFLDLGSFPEDEKIAASALMDMWVELYNLDEEGMYTIEYLLELSSRNLISLVLARKDASELEGYCNEHFVTQHDLLRELAIHLSSQEPIAHRKRVFIEFNGNNVPTWCIKQTQQPIAARLLSITTDETFSSMWFDLKAPKLDVLVLNVRSLIYALPRFISKMIQLKVLDITSYGIYPCVLHELPLISFLCNLKRMRLEHVSLSPSIHSIFELKNLQKLSFIMCEFGNALDKCPVDAPPMLPKLLDLELDRCYDLKEIPSGICSLDQLEKLSITNCHELENLPKELGSLSKLETLRLHSCTRLAKLPSSIGNLRNLIFLDISDCLSISSLPDQIGELNALRVLKMSGCRGLEELPDSVTNLSLLEDVICDEETSYLWSYFESYLCDLKINIVEDDRFATFMKIVGQ
>CHR00081322-RA   
MIAKYANEAAVIQVITELRKAVISENYKTAKFRTLLRRLEKTLRNIQPILHGNGRLSRVLDRPENEVKMFLVCVEDGRSLVIKCSSIKCWNVYKKFVHVCRLIRLDNELWRFFESELVGNVSRIICLDNEIRALGDKMDQVLSAVTERAAGFSSSCSVPGLPDVIVGLDYHLKEVKRRLMKDENQVLTISAPGGCGKTTLIKLLCHDHDVKGTFGQNIFYVTVSRMTSLKTIIQKLFSQYLNVNHYEFQTDEEAKNQLENVLRQMGSQRILLVLDDVWSESESLIQDLKFPIPGYKILVTSRFLFSRFGSTYELSLLNDADARTLLCYSAFPYDGIPKNIPNDLVTKMVKCCKGFPLALTVVGASLCGQGVLKWRTTLKKWSDGQSIFDTNKSLYLSLRASVDALEDLPIARECFLDLGSFPEDEKIAASALMDMWVELYNLDEEGMYTFEFLLELSSRNLLSLVLARKEASELEGYCNEHFVTQHDLLRELAIHLSSQEPIAHRKRVLIEFSGNNVPAWCIKQTQEPIAARLLSITTDEVFSSMWFDLKAPKVEVLILNVKSQIFSLPQFILNLKYLKVLNITSQGIYPSELHEFPLISSLFNLKRMRLEHVSLSPSIQSIFELKNLQKLSFIMCEFGNALDKFTLDGPQILPKLVDLEIDRCYDLKEIPSEICSLDHLEKLSITNCHELETLPKGLGSLSNLETLRLYSCTKLAKLPSSIGNLRNLIFLDISDCLSISSLPDQIGELNALRVLKMSGCRGLEELPDSVTNLSLLEDVICDEETSYLWSYFESYLCDLKINIVEDDRFATFMKIVGP
>CHR00034628-RA   
PETKLIKDIVDAIYNKLDCKRVYLPPNLTGMNARYKEINFWLEESDTEFLAICGMGGSGKSTLAKYIVYSNWRKFENICILECISSRCKEKHDLLKLQEELLKDIVGGKNRRIPSVCQGTLKIEEVLQTKKALIVLDDIADSNQLETLLGTRNITNQSKIIITTRENNTLQRVKGLALDLNLLEEKEGFEYIEPRLYTDSVKGMDKLELLQINFVQLYPWKKDFARNLRWLCLQGFIGTEVNKPLDMRNMVALDMSYSRLIDFTLPQQKLPSLKILNLKSSLYLKEINNFSAVPNLETLILWNCSNLVHVCESLGDLRNLALLNMTGCESLQQIEGFIKLVPVAKLNETDLGHMKWLKEYHNHHLCLAGDDELMKGRSCQIQMLYEFNIMSTSLPDINIPKMMPEYILEVTSTSLSFKVPECPGKTRLIGINVTFRYTISGDDWIWFAKIKTTNQVELIYNPKVFGKPEPGKVAIWLSYWPIGNKLNAHDIVNVSIIVMNGLKIQECGASLVYTNDKVANDIFERNIDLLETGGGDLLGFKLSTGAYYLCRRDFFELMELGRLTPGWLRTLVSHTNAIDDTEVRGWRKTGRPHQSYQSFTELKTVKCITYGPQSVN
>CHR00072769-RA   
MTYTGLELFMENLKQLIYSNDNPLINDHPSILSERPKLQLLYEELYSTIQILFHGEHTELHELKNLKYLKKRFKNTAEEAQDIIDLFVSGVHFRKIGYSPRPDVYKTSLMLDHVMRSIKSIKEELIKTSMDNMEMDASQRTKGPQMQCAAAGTSNSRSSLGSKTLFDEIVVGLDHHVEVIRDKLVEDRKQLDVVSIVGMGGIGKTTLATKVFNDRFIMYHFDIRAWVTVSQTYNRRDVFIQILASLGVQVDIEKTTTTTNPIQPGQGMSDIEKRNREKIINDAKLREMLHKSLKGQRYLIVIDDIWSKEAWDDLKVLSPDDDTSNSAH
>CHR00072770-RA   
MNKDLWEKITHSVGSYIANDNRGHMETLALSYDHLPLHLRECFLYLGGFPENFKFPARQLMGLWVAEGFIHEAENQSLEDIAEAYLMELVDRNLLVVVERKSNIGVKAFKVHDLVRKLCLIKAEEERFAMEISNSKWKYEASYKMRHFFTNEDIQIANSAHPHTPSIHSLLCFKHPKSVIYDIVEYFRSFALLRVLDLRNCKLDSFPDGIALLIHLRYFAIWLLYGFPSSLCNLRSLQTLIVKTSHGFLVLPSNISDLVNLRHLSSNTEIYLSSIKKPMNLQTISRVHLGDLIGNFQKCFPVVKKLSSYFYSDKENDLGLLPYLETLKLTGFQKRKPELPKGEPNRVRFPATLKKLTLVNCLLPWSDMSIIQSLPNLEILKLCDHAFDGAEWNMDEEQFRQLKFLKLEKLDIEKWKGDIPTLELIKIDGWSRSIVESLEIIQDEQHYLGNYDLQISVDGMALSFFLSNNKDFASGREQSMVLQRPEPREQLHKPTIYKGLYRSTIANQILISIHQNQPNPLHLLISQCFIFGGFDYLEEVIDGVEEDFEGVEGLAEGSAYVMQC
>CHR00056677-RA   
MIGICGMSGIGKTTLAKAIYNLMYVQFEGSCFFEDVNEVEEKQGLTQVQMQMIGKILKTDDLKISSVGEGSMVIKQRMACKRMLLVLDDVNKAKQLEALAGSPDWFFRGSLIIFTSKDKQLLSSHNVEINEMESLDYYDALELFSLYAFSIRHPTEYFEEFASQIVKYLQVSPSNMSLQMHELIQCMAREIIHEEFSMPGNHSRRLWISSEDDILNENKVLSGI
>CHR00085755-RA   
MASRTLRTLFFRGVVTKISFQDFKCLRILKLSRNYALTRIDDSVGDLVHLRYLDLSDTNIEVLPKSITKLHQLQTLKLLWCYEFKKFPAGMQNLISLRHLEFKDNVISPKDVGQLTSLRTLSSFSVGREKGCQIGELGSLKHLGGKLGISNLEEVSSKEEAIQADLVGKRNLYKINFSWKESNEGVRQKDKDILEGLQTHANVKSLTIKNFSSDCFPEWVMKMSTNTGGEWIRLDKLVDVTLSGCRNVLSLPMVWKLPLLRDLVLEDMDSLTSLSSSVGLGSSEPLSLSLRKLELNGMKSLEKWTDAATNSSTMISPVLETLSIWDCPKIILLDEHYPHPLVKLKIYMCTNLESIRSLQGLTSLESLDIATVTVFRNTDLHNQGGSLRQLIILYCDKLTSLPSGIDSLTLLDELRLGPFEGA
>CHR00090234-RA   
MAAEVAGTVIGKVVDLLFGAAKQEIDHVRNCSKNVDRLRKEVENLKDMMGRVQQHIDRAKAKGDDLLEGVQRWIDEAGSEVSMAEDFLEEEAKAKKTCFNLRWCINLSTLSDYSQKAEKKALSLEGHRKGGEKFESCVSIPTSAPREIDLYEKKNYDQIHSHKLVLDEIVTSIEDESIQIVGIYGVGGVGKTTLAKEVAAQMKKSFADVVIITVSQNVESEKIKAKFEDTAKRIEKGEKVLVILDDLWEELPLDEVGIPCGSNYKNCKILLTSRRENVCVAMNTQKNVSVESLPKHEAWILFTNVVGEKVETDAEFNEISKEIIGECGGVPLIIQVVGNALKNKSIELWRAALDQLRNHVTRDLTPEVKRAFNHLKLSYNYLESEEAKSCFLLCSVFPEDENIELENLVQYGIGLEKFHDLQSIEDARNRVQIAVNTLKSSALLLDGEGKGTTKMHDVVRDMALLIASEGDKKTVVMAGKGLSQWHPRNATESYIGIFLMRNQICKLPDHEFHFPHLDSFLIPNNELESIPDQFIRAIKNVKVLDMKDNNISSLPQSFNLLTQLCMLNLSGNEDFDEISILGELKNLQMLILNGTNIKEIPERGLN
>CHR00075248-RA   
MPAESPKLRCLDLTNLKLRALDLGITPNLETLRLRNNFPESYMVKLRMPAECPKLVTLDIYSLKKLRTLHLGVTPNLEALSVKKCTNLVELQIPAECPKLVNLNFRYCFKLAEFPEEFGRLECLKELDITGTGISHLPESIFRVKGLRIVGSRRHEANFIQKVIQEISLELRFINSSVDGNLGTKATKCLTLNARGLNFEILMNGLANMKELRFLRVYSPYADKVSNWNFDEDSLHLPNALRFLRWDDYPFSSLPKTFQAKNLVGLEMNDGNMVQLWKDGEEKALKLRFLEFRHSKLKTLDLSVAPNLETLNLEFCYNLVEVHFQWFKVEDPSPGITPNLGILRVLKCTDMVELHITAECPKLVTLNLNNNVKLRTLDLGLTPNLKTLILNNCTDMVVLHIPAEFPKLVNLLLGNLKLKILHLGITPNLETLSLSSCTDMVAFRMPAECPKLVNLDLINLKLKTLHLGITPNLQTLRLSYCTDMVEFRMRAECPKLVNLDLRYCIQVAEFPEEIGRLECLKELDITGTGISRLPESIFRVKVEFLQMTLSEHTAYPVFLDVEPSEVRKQSGVVEVTFSKHVNDESAGKWREALKKAADLAGWELKNIFDG
>CHR00091041-RA   
MEKVSGGFVGCLVRRKKVDDANKADGIQLAKRLSVIDLIAIGVGATIGAGVYILVGTVAKEQTGPAITISFLIAGIAAGLSALCYAELACRCPSAGSAYHYSYLCVGEGVAWLIGWSLILEYSLGGAAVAWHISKYDSLPAFLARPTILGIVVDPSAAVLVFIITGLLCTGIKESSLAQGVITTINVLALLFIIVAGGYVGFKTQWVGYQIPGGYLPFGANGVVAGSATVFFSYVGFDAVTSTAEEVVNPQRDLPIGIGVSLFTCCVLYMLVSAVVVGLVPCSALDPDTPIASAFASYGMNWAVYIITFCHYVFIRAAVTALCAALIGGILPQPRILMAMARDGLLPSFFSDINKRTHVPVKSTIATGIFIAFLSFSMNVDQLAGMVSVGTLLAFTAVAVSILILRYIPPEITLVQSPSSESADLVSSEFSNDIMDISSENLKDLGTSCHTQKDIGNEARRRKMAAWSITVVCAGVLVLASAASAKSIPSVPRLILCGLGGVALLSGLTVLTCIDQDDARLTFGETGGFLCPFVPFLPVACILVNAYLLINLGVGTWIRVSVWLVIGVLVYPFFKLANEAVKQVVRAKGIHSELKKLGRTLSRIQGLLNDASDKEIANEAVQVWLNDLQHLAYEIDDILDDLATEAMHKELTDQSRASTSKIRKLIPACCTKFSLSTRLYPKIDNITNKLLDLEKEKESLGLTVKSGSLEVKDDRPKDKNRQSQTSLVDPSRIVGRQGDKDALVHKLLVDEPRNSENFSIVPIVGMGGVGKTTLAKLLYEDEKVNDHFEFKAWVCVSDEWDTFSMSNIIFQSVTGETQEFKDLNLLQVALRDRLRDKLFLLVLDDVWSENSDDWESLVAPLRACAPGSKIIMTTRKEKLLRELGCGKLNHLQSLSHEDAMCLFAQHALGENNFDSHPRLKAPGEGIVRKCDGLPLALIALGRLLRTKEDEVEWKEIEDSEIWSLKEEGKIIPALRLSYRELPAYLKQLFAYCSLFPKDYAFDKQDLVLLWMAEGFLHQVRPSKSTVERLGNECFDELLSRSFFQHSPNDESLFVMHDLMNDLATSVAGDFYFRLEKELGKNVRKQALDKCRHMSFVCEEYVAYKKFEVFEGAKGLRTFLSVGMKERWQRDYLSNKVLVDLLPQLPLLRVISLSGYEISEVPESIGSLKHLRYLNLSRTKIKHLPENVCDLYNLETLIVFGCSSLTNLPNSFLKLKNLRHLDIRDTPKLKDLPLGVAKLKSLQTLSKIIIGGENDFSITQLKDFENLRGNVSIEGLEKVKNATEAREADLSQKRLTELEVEWSGVSDGSRKDTTENDVLDALKPYNECLKRLGIVNYLGLEFPKWVGDPSFHRLASVSIRGCKKCTSLPPLSATTVTQGVIYQDMDDVKDVGLEFLGTGVAFPSLEILQFHGMRGWEVWSTNSRSGVGDSVFPRLQKLRIEDCPNLVEFSHEGDSVFPSLQELCIRKCPNLVKVSLKAPLLSLRDLRIDECGAGLLRSLVHAAPSITKLMIVSISGLTNEVVRGMSCDNFMHLSCPNNIEKLEIGDLACVSFSTGGGQRLKSVKFYDYMDVATGLWPPNLRVLRIGQLKKPISEWGPQKFPTTLVELSLIGKAEAATNWSQLSHLHIPSSLTSLTISSFDNLETVSEGLQHLTSLQHLDISWCPKIKDLPETLLPSLLHLDIGGCPDLKELPVALLHSLLSLYIRECPDLKERCSRGGSYWPQISHIPKIKIDFESQT
>CHR00047672-RA   
MIRKETGYIVGADDVGIRALVDSNGSLWKWDEEYLTNGDFIYDSQPVYDEYADGEWYSLFIHGDRNLSGQKLVEGGARLGGDGIGVATVGDLPNLKVPIFQPPTTESLNFELYKVGFKLSMHMHETITCGPVMLIGQLNENMAMHMRVVKNLNGDVPQANNLRMSNSNGSMMNTALTKLRFLDLSYTGLRRLNLGLTPNLERLDLKDCWNLVEIYAPVGCLKNLLYLDLSGCGRFKSFLFDKQSKHVKVRSHLIGESIETCPLHADNSFPKFLFKCFYKEDPAASSFGNLEKLISIGLCSCTNLESFSRSICSLQCLKKLTLEGSIPEVFKGVHQLQCLEELSFSKNEIENLPDSVCMLKQLKSLKLKYCFNLNKLPDDIIQLESLQELCLSHAKIKNLPDGFCMLNKLKSLKLESCRDLEKLPEDFCPLESLQELCLSHAEIKHLPDGLCMLKQLKSLKLYSCWYLEKLPMDFGQLESLQELCLYHAKITHLPDCLCMLKQLKSLKLEFCQDLEKLPEDFGQLESLQELYLLRAKIKHLPDGLFMLKQLKSLKLKFCRNFEKLPKDFGQLESLQELCLSNAKIKHLPDGVCMLKQLKSLNLEDCLGLKSLPEDFGQLESLQELWLSRAKIKHLPNCLKYLEIDWLERDQKLLEDLGRLQCLEKLIIRSCQFYGGFPKSIFELKRLKYLHLLNCTLDDLPEELGHLKCLEELDITGTIISHLPQSIFQLKGLRIIGLKTTLELCGLTPVKRTSDNGVYEMFCYTVV
>CHR00047671-RA   
MLETQSRSTVVDASILKFGFSGILYLSSNNCDDGFETMYRELDHNGGGEAKIEAVTSWVQDVEDRVVGFAESEIWVVVVDDNDDDIEDFCRRRIIMLNVDTKVGRSWFGAFLYQYENCCLRPAHFKRQENTVKLTGGIVSHHYPPAGKENLFAGSLGLPLVIGGAGGKAAPRSRLDPRTESPEVVNAFREVVQSPERGNRQPRSLRGPPLKAAIDKVYVCKNGQEMTGKAAYIHYKKATFAIFVTKWILISSVYDFRSKPGQEDDPDESKLIQIIVDVIFNKKYSTLSNTDGNLVGMKTRIRYVLSSLDIGTEDVRMIGIKRMGELHMPAHHLKLKYLTLTNSKLTNLHLGNTPNLVELNLQQLYKITNLHLGNTPNLVQLNLVQFYKITNLHLGNTSNLKMLELNGCHNLVEFQMPAESLKLEYLHIIGHSKLTNLHLGNTPNLKTLILERCYDLVELQMPAESPKLEWVNLSQSKLKNLHLGNTPNLKKLELRDCCDLVEFQMPAESLKLEELYLTHSQLKTIHLGNSPNLERLILGWRNYLVELQMPSENLKLKYFDLTHSHLKTIHLKNTPNLEMLILDWCNDLVELQMPIENLKLKYLDLSHSQLKTIHLGNTTNLKELIIKGCNDLVELQMPAESLKLEYLNLSHSKLKSLRFGNTPNLERLILEGCNDLVELQMPVENLKLKYLDLSHSRLKTIHLGNNLNLETLILKGCNDLVELQYRKLEYLDLSHSQLKTIHLGNTMNLKELIIKGCNDLVEFQMPIENLKLKYLDTPNLERLNLVNCYDLVDINAPDGCLRNRTFIDLRCCRRFKSFVFDNWSQPAEAGCLSELHLIAESTSTDVCPLYFDNDSPKFHLLCYYTEDPASSFGNLERLISLGLCACTNLESFSRSICSLQCIRKLTLEGSIPEVPKDLDRLVFLEELNFSSTDIKILPDSICMLIQLKLLEIVSCWFLEKLPEDLGRLQCLEVLILTDCKVLQDLPNSICKMKSLIFLHLDECCRIMKLPEELGRLDCLVELDITRSGICNLPKGIFQLKGLRIFGEDQQLRSFGFTPDLQISEYKSSSCVSRGQRRKRLNCLCFSSSD
>CHR00047675-RA   
MKKLLSENMVGGLDIVYVGGLSVLLNFHDKKDAVELLLKKEVWKNWFSVLDYWVGQTLPFERVAWFKIHGVPINIATNEVFDDVASQFGKVIHPSQLSLEDGDISVSVVGILVGDGKKVNDSVKLRWTNKVFKTWISEVEGTWEPECVGSVGKREVEVTATPVESYTGLRRLNLGLTPNLERLDLKDCWNLVEIYAPVGCLKNLLYLDLSGCGRFKSFLFDKQSKHVKDLEKLPEDFGQLESLQELCLFRAKIKHLPDDGVCMLKQLKSLNLEDCPGLKSLPEDFGQLESLQELCLSRAKIKHLPNGVCMLKQLKSLKLYSCLDLKSLAEDFGELDSLEKLMLSSTGISRLPDSICMLKHLKYLEIEWLERDQKLLEDLGRLQCLEKLIIRSCQFYGGFPKSIFELKRLKYFHLLNCTLDDLPEELGHFKCLEELDITADLFRKSVCAFDKRFISDVRS
>CHR00091726-RA   
MAVGPTCPQERWTQVPGESIPERVLPGDFRRGDVPGERLRRGHVPGESPDISPVKAYIVVVFVHQQSYVAPTWLAQSIGILTTNADSTFFLILRFTMGTQATKCITLRNAYGWNFEILMNGLANMKELRFLRVNAPYVSEAVLSNWSFDKDSLHLPNALRFLYWYTYPFSSLPKTFQAKNLVGLEMVDSNIIQLWKDGEEKVFFKLRFLKLEYTKLRTIDLGLAPNLEILHLEDCYNLVKIELITPNLKELHLIDCHNLEELHMPAESPNLRFLTLFVSKLKTFRLGGAPNLETLILEKCIDMVELKIPAECPKLVNLKLHDLKLTTLHLGITPNLEKLSLHNCTDMAELQIPTERLKLVNLDLSCLKLITLRLGITPNLETLRFNKCTDMVELQISTECRKLVDLELNNLKLKTLNLLNTPNLEKLRLKNCTDMVELQIPTECQKLVNLELSNLKLKTLCLWNTPNLENLRLNKCTDMVELQIPAECRKLVYLELSNLKLKSLDLGLTPNLESLDLKNCYDLEEINAPAECLKKLFNLGFSNCGRFKSFVFDNELDSPEVVSLYDPGNTWPEFQFSCYYKEDPASSFGNLERLISLGFGARMNVDSFSDIICGLKCLRKLTVKGGIPEAPKDLDRLDFLEEVIFESLDITHLPDRICMLKNLKSLEIISCRLLVKLPEDIGRLQCLENLIVRDCIFLRDIPYSICEMDRLKCLYLTGCIRIEELPDVIGCLEYLKELGIRGTSITCLPKSIYQLKGLSIFDDDNDDDVKDVDEGDRFSTYVLDIANSICEIDRLEYLDLTDGTGITRLPNLKSQGIRGSTQILDSCGVTPQIQNNVEDGDGSDHNDDYIEDVDEDGDGDGGDDDDNEAEDGDRDNDNEFDYEYARLSIMTMLSSRT
>CHR00093843-RA   
MLFRTEDPPKHMKHLLRGLDEKKSLQLLSWHAFGRDEPKENDKSGAIKVVKYCKGHPLALKVLGSSLRNEDTTWEYILESLNKEINPDIKKGTTKIQGLVLEMKILQNETTNEPSNANKRKFGNRSFSLIGWVHILLTVLWWLFGWFLGTYSSCQSKKCGIETHAFSKMCSLRLLQLNYVQFNGSYKNFPEGLRWLCMHGFRLSYIPSDLKMENIIALDMSNSNLRQLWKHPKLLRSLKFLNLSGCRELVSVGHFAGFPFLERLILARCTNLVEVCESIGNYCDNLEVLDMSKCTMLKKLPSSIGKLKKLRNLLIEGCSDLDKFPCEIKDLVSLEVLEANNINIGSHVSSSAIVQNLPRSLKINLISLPCSLVTLSIRNNNLSNQSFPRDFSSLPTLKKLNLEGNPIDSLPDCVRSLTTLNWLGLNDCRKLKTVLSAPNTIKCLSTYNCFSLEKITFYPEKSAPSEVFYYDANSLTEIQDKFKLQVLAEIDEEILHSLGWFNIEYLNYYKVSMEDGDGCYHYTGKIIPVQMLYEHGIFSTYLTGQEVPKWFTHRSNGSSFTLKSSSKTTKIRGLNVCIVNTISSLAEVGPFRIEIRNLTKNCSWTYQPMIYVLPEDHEFEYGDEVRVWLSHWIFENNEFEDGDDISIHFSVKFDYVYDGDDLCYSDNGRDYARVRECGVSPVYDDGNKKEVHLAYYKSWKHIIGGDLSHAELYPGNYLLLKQ
>CHR00060168-RA   
HEDRIDNVVSSLELGVGDVRMIGIKGMGGYPSNKMYKTGCIDGLNFEILMNGLANMKELRFLHVFGPYACLKLRFLKFTYSYKLRTLDLSVAPNLETLILENCYNLVEVHFQVTPNLKELRIYDCDRLEKLHMPAECPKLVNLDLSNLKLRTLHLGITPNLETLSLKKCRDLVELRMPVECPKLVNLSLSNCIQVAELPEEIGRLECLKELDITGTGISHLPESIFRVKGLRIVGSRRLLESCGFTSEIKASDGETFCYI
>CHR00069854-RA   
MTTFQGKNLVELDISCGAEVLDPHGSKMRTFQLGNTPNLKILKLNRCKDLVELQMFVESLKLKYLDLSYSKLTNRHIRKTPNLETLILNSSKLTNLTDESKLIQIIVDVIFEKKYSTLSNIDENLVGMDTRIRNVLSSLDIGTEDVRMIGIKGMGGGGKTTLARAVYDHISNHFEGKSFVENVKEVSEPTLSGLKKLQKRILKDVLNNLRFLKIGFSKLRTFDLRLAPNLGRLIIDLSRFEESYPG
>CHR00092590-RA   
GTKATRCLKLDMSRRNSRIVMRGLGKMKKLRYLEANFENYDSNQLDESTLYFPNSLKYLKCSCYPFLYLPKTFQADNLVGLEMESGRRMVQLFEEGEKKVLKILKFLFLSDSELTTFDFRITPNLETLSLNDSFNLKELCMPASCQKLNYLEINHSKLRTFDLGLTPNLETLSLHNCADFVELHVSVACPNLKFLDLYGLRLRSLDLELIPNLERLDLGYSDELVEINAPVGYLKRVVYFDLSGCLRFHQFRFVCGSEPSQVSRSSATLDLIGESLESCPLHPNSNLPKLQFSCYYDENLPSSVGNIEKLISFGLCACTDLKKFSDIICSLQCLQKLTLKCNIREFPKDLGQLECLEELCLSSTKIKQLPDSIGMLKHLKTLTVTYSKKIEYLPDSICMLNRLKSLNVTFCSCLGKLPENIGQLECLEELCLSSTNIKQLPDSICMLKHLKTLTVTYSDLLEKLPENLGQLECLEKLYVSSKKIEYLPDSICMLKRLKSLNVTYCSCLGKLPEDIDHLECLEELCLSSTNIKQLPDSICMLKHLKSLTVTYSDLEKLPENLGQLECLEKLYVSSKKIEYLPDSICMLKHLKFLNLSYCTLLEKLPEDLGRLECLEQLVIPDTGISHIPQSIFGLQGLFIEASYKLLMLYDLPSEIKPPGAYKQESSLLCFKDGEAATGFVGADSEFLTRKVEQIVEEADSQREGLDRMGNLHMLMRIFDEEAQAMQSAWNSSRMLDEATATGTAILAKYSEKKGSLKGTCSVLAFKYGV
>CHR00081367-RA   
MENLKQLISSDIPPLMDNLFVQDKQPHFQLLYQEIESLRTFVMVGRDRRLARRLRDVVNEADDIVDLFLTNAFIRNNTNMTMCGAISTYQSPNFDSVVEEIKSIKKEFMDKKMQSQTGVLQPAAETVPSRNVTNAVLKEEIIVGLDDDTMVLVERLTGNQKQLDVISIVGMGGLGKTTLATKVFSDRFIVYHFHVRAWVSVSQAYSKKDLLISLLTSIGKQQSPEEIYKLKVGKISELLYKSLKGKRYLIVIDDLWSAKAWDDLKMYFPNDNTRSRILLTTRLSEISLYANPHGFTHYLQFLTIEESWELLSKKVFPEDDCPKRLIKAGMQIAKKCQGLPLTVVVIAGLLVKGEKSTCVWEKVAESVISYIVGDPKGYLDTLALSYDHLPPHLKNCFLYVGGFPEDCKIPVTRLIWLWVAEGFIHEDGEKLLEEVAEDYLMELIDRSLLIVEKRRSNGGVKACRIHDLLRELCLRKAAEENFFQKISRSPYLSSSKFIPGQQRRLFADSGFLSEISSHHSTPHIRSFLCFNKEWYFSLGVQRCFHPFLLLRVLDLLTIHTPIVPLALELLIHLRHLALWSEVTKLPSSVCNLWNLQTLILKENYSGFMKLPENIAKMVNLRHMWIEMIISIPDIHNPSTSDFFFNLQTISMLKLHGRAESMLKRIPNVRKLGCAVYKDKKDDAFPNFSLLDHLETLKVIQPEVLQAESMLSKECISFPVTLKKLTLSGCRLPWFSMSTIQSLPNLEILKLLNYAFEGPTWDTGEGQFRQLKFLKLQNLDIHEWEAYSTNFPCLTRLVLLECYYLKGIPEEVGEIPTLEMIGIDKRNHSVVKSANLIREQQHAMGNYELKINVIGFLTSIR
>CHR00081366-RA   
MMATADMELFMTKLRWLIYDDMNNLVRANPLIKAKKPDIQLLYEELDSLIDLWFKYWTNNQEQLHELEDLRSWKRELTDVARKAEDIVDMFISYAILNNNIKGSNKRLRHDKSVSHGASVNWHTYSALEAPSCFSPGISNGMLHYPLNLKDVMDSLKSIGKEMSNMKCMVNNKTIQQFVKKDMMNKKSQATRSSCINTATVKQSAAKHEEIIVGFDADALSIIDRLTGDRKQLDIISIVGMGGLGKTTLATKIYNDQYAVYYFDIRGWISVSQAYSKRDLLIQILVSIGKTVHDTTSEPKVCEMLYKSLKGRKYLIVIDDIWSAAAWDDLRLCFPDDKTGSRVLLTTRLAEVACHANQGGFTHNLQLLSEEKSWELLCRKTFRGDECPEKLIETGKHIARECQGLPLALVVIAGLLEKAEKTKDLWKLLLKE
>CHR00073219-RA   
MLRSEADFISKVVDTIDCTLDRKLVSTASNLTGIEVRAKAINPWLKNEQSGDNFLAICGMGGGGKTTLAQHIYNSNKQSFEASSFLQDIGRDEKQPKDLLGLQKKLLTDILGCKNITISNVCEGTCKIEAALQVKKSAQTELLDDSESLTLLSYHAFGSKFPMGGFKDLAIDLARYCEGNPLALKVLGSSLFVSVKDTWTRDSMIKFGEVERILNSFKGDLDSKVQESKDPAKRSRVWHADESYRLLIKRHGSDTIEGLALDMQKVDQRMRSEALILKTGSFAKMDKLRWLQLKNVELTGSYKNFPELSGLTDLCKTIGGLKNLAKVNLTGCKKLCKASSNKKYVKPQRLKALRIGEGTPKETLFSLPMSLKYLYIGYCEFEYNNDLRVEFNARSFFYLSLRGNLFESLPNKIDLKMLRVLNLNSCPNLKSIVCLPKTLENLYTHWCTSLEKITFQSARFSLKKFGYDGCFKLSEIQGLLKLVPIASLDESDLGNMKWIKAYEDHKVDLVGDVITKGRIWHIQMLQYGIRSIYLQGIKDKSMMSFEYTTSSLFLSFHVPLCPEKRRIQALNITALYRSSGEDKDYWLLFAKISNRTKGLTWVYNPEVYCKPRLDEDVVWLSNWPIGYILDTGDEVNVSIFGEEGLVISVCGASIEYTDDGEVEQEENKENYTKEEEVIGGDLSEFEVKKGGYYYLCRHDFFRSRTSHCLKYIFDDTVHYSESQGWRKTRQSMFFNGPDLKLIKDSYQTKLKVELGVSFNGETQIEKIEKAVSSLMGVESISTHREKRRLVVIGYVDPEEVETCVRKFEKMARVLLISYL
>CHR00084368-RA   
MHDHIEEMGKNIVKSLAPHEPNKHSRLWIDEEIEDILSNDMGTEETRCLRLDMWRENSRILMNGLVKMKKLRYLDVEFAIDNNWESDPKLKGQYFTNSLKYLKCLDYPFFYLPKTFQANNLVGLEIYRSTMLQLWKKGEKKVLKNLKFLSLYESNLTTFDFRMTPSLETLFIYDSLKLVFMPFCCQKLNYLNICSSKIRTFDLGLTPNLETLYLNDCADFEEIHVPVACPSLKSLTLYTSRLRSLDLEMIPNLERLELTECHELVDIKAPVGSLKKVLNFELSGCLRFASFEFTTFWFHSISKPKVSRSSTNLATLSLFGEFQDLCPLHPNSNLPKLRFNCDYDENIPSSVGNIEKLISFGLCVCTDLKKFSDIICSLQCLEKLTLKGHIPEFPKDLGQLECLEMLHLSSTKIKHLPDSICMLKRLKSLTVYDCCLLEKLPEDLGKLECLEELHVSNSTVEYLPDSICMLKRLKELYVTHCCRRGKLPEDIGQLESLVSLDLSYTKIKHLPDGICMLKHLKYLELHGCALLKKLPEDLGRIECLEKIVIALTGISHLPDSICMLKHLKFLNLSFCPLLEKLPEELGLLECLKHLDITDTGISHLPQSIFGLKGLFIIASLELLQLYVFPSKINRNGFRVFSTVL
>CHR00092819-RA   
MAEVIASTLIEAVFQKLASEAVKQVVRARGIHSELKKLGRTLFKIQALLNDAWNKEITNEAVQLWLNDLQHLAYDIDDVLDDLATEAKHNEFTDQSRANTSKIRKLIPACCTNFSLSRRLCKSLDDITNKLQDLEKEKVTLGLEMKSGSLQVKDDMPKDKNRQYETSLLVDASSIVGRQGDKDALVQRLLADEQCNKNFSIVPIVGMGGIGKTTLARLLYDEKQVKDHFELKAWVCVSDEWDSFQITKIIFQSVTGEDKKFADLNLLQVALRDQLRDKRFLLILDDVWSESREDWETLVRPFHACSGGSKIIMTTRKEQLLKKLGYDNLDRLQRLSQDDAVSLFAQHAFGENNLTPSNI
>CHR00092818-RA   
MGGVSYASRKETTDNDVLDALKPFNDCLKRLGIVNYLGLEFPKWVGEPSFDKLACVSIHGCKKCTSLPPLGQLPSLKSLSIQDMDDVKDVGLEFLGTGAAFPSLEILEFNGMPKWEVWSTYSRSGVGDYVFSCLKELCIKGCPNLVEVSFKAPLLSLRDLRIQECGVDFLRSLVHAAHQSPS
>CHR00082311-RA   
MGSSSLKSITNHTWSYDVFVSYEGGDIIQSFVDHLFHDFKRKGIRAFKEDDHVCRGEERSPQVFRAIEQSRFLMVILTEGFASSPSCLRELVKIIEYKEKLQDKYQINIVYHSCKPEMVVKQTENYEATFSKHEKLVKREVPKWKEALIKAVDLPGWDLERLANG
>CHR00073435-RA   
MEVKPVVAVVTQKLVDTLNEESIADNKVMIHQLKGVQKSLEKLRSLSKEKDHLRAVYEIEDEIEKFTFRVARQRKRFGFLMKQTFFFKNVNSCRKLKRKIKKIRSTISSSRDDEASITSTTTSTPTSITSTVTLSLNSKTDEEDNDDGDDAFCDGTNVLTQKSSSAIWPILEIPSTPSPKRGWMTRSFSTITNQKEHGLQRKKLTFSFSYNEEEKNMEGFKQLSNVSYQEEVGVFGQIGDIKSLVRRLTRQTELFFSIVGDVGCGKTTLARAVYRNRKIRDHFESHDWISVTEDYDVERVLLSVSKVVDTVKGKRYLIVVDGVGSCGVLKDLKNAFPDENNGSKVVFISRTGPEMSMNSHSVKNISEEESWIMFLKKAGKEKEAEQIKPYVKDKILNICKGLPLNIVLMAGLLKRPTRWAGSLTIDHDQHSDDVLNLCYNDLTINSKLCLLYMSLFPKDYDIPVRRLLRLWLAEGFVKRRSRRSKHPLPEDLVQTCFDELVDRNIIQITKLRSDNSPRQCRLVSVFHDYLLPKAQDISLFYIHRNSENYEDAAGTFGVRRMVQHLSTTGAFDQQQSQRKNPNFDLSLLRSYISFNFQPKDMPEREVGILLCQVISRNFSLLRVLDLEGVCQPSLPNKLGHLRHLRYLGLRWTFLESIPESVGDLSYLETLDVKHTRIDTLPDSIWKLKRLSHLNLNNISLAMPPSSSLNSPHPVGLVLDEKISIKEGLGKLLDLRELGIKFRLNESQGALLDWIAKLVNLQSLKLTSVDDMGRPSKLVLKPLTALDKLSHLNLYGNLQKLPDLNEFPPTVKVLTLSLSRLNNDPMETLEKLPCLIVLRLLGDSFTGKRMVCHGKGFQKLEVLKLWKLTGLEEWDVEDEAMTGLKQLDIRCCHKLKNISSRLLLKPRRLEEVELTDMPDDFVARIKKRKSNDTSLTINPWKFNK
>CHR00073432-RA   
MEVKPVVAVVTQKLVDTLNEESIADNKVMIHQLKGVQKSLEKLQSLSKEKDHLRAVYEIEDETEKFTFRVAKQRKKSRRFGQIDDIKSIVRRLTQQTEFFVPIVGDVGCGKTTLARAVYRNRKIRDHFESHDWISVTEDYDAERVLLSVSKKVATVKGKRYLIVVDGVGSCGVLKDLKNAFPDENNGSKVVFISRTGPEMSMNSHRVKNISEEESWIMFLKKAGKEKEAEQIKPYVKDKILNICKGLPLNIVLMAGLLTTKRPTRWAGSLTIDHDQHSDDVLNLCYNDLTINSKLCLLYMSLFPKDYDIPVRRLLRLWLAEGFVKRRSRRSKHPLPEDLVQTCFDELVDRNIIQITKLRSDNSPRQCRLVSVFHDYLLPKAQDISLFYIHRNSENYEYAAGTFGVRRMVQHLSTIGAFDQQQSQRKNPNFDLSFAVLHIIQFPTKDMPEREVGILLCQVISRNFSLLRVLDLEGVCQPSLPNKLGHLRHLRKKNGLPWKRISKLEVLKLWKLTGLEEWDVEDEAMTASNN
>CHR00049230-RA   
MNPCSSTLASFSSTKRKGIQIPVMNPVVKGRRIMCGGQDESSQLLKAIEESEIYAVVLSINYPYSVRCLDELVLVMDCLHKFKRRVFPIFFNVNPSDVRSQQGSFEKAFQEHENNVDPERVQKWRQALKDAGQLSGLTCQNGDEEKFVRKTMKLLRKMQNPHELFDVEHPVGIESRAQDIISALRLSDQAPSIVAVFGISGSGKTTIVKSVYDKIAADFDVGCFIQDIHNYEYRGQNWKVKLQKDFISCLTGNVKFIVCHNDGAGKIKKLISGQKVLLVLDDVYRFEQLQALGIHSASFHCESRIIVTTRNKHSLGNLPYTLYDISLLDTKESLNSLPDSHLGKMNLSTKSL
>CHR00049229-RA   
MEPTFRYDAFLSFRGEDTRTNFTSQLYGALRRHNFDIFHDTLLPRDVKKSDVGSQQGSYEKHFEIHQNKFDQKTVQEWREALQKAGQLPGGLHLQDDANGDEGTLVDLIVETVRKVIHGQDSNIADSLVGIGSRIEEVISLLNVGSVDVADDDIRVVAICGPEGIGKTTIAEATFKRLAIGFKAQYCCFLSNVKTIFGESNGKVTLQNKLISHLIQADENRKHVYSSQQGILKIQKMMKGQKVLLVIDDIDNEEQLKILGINRAIFGCGSRIIVTTRDASFLGRVKLDATYEPRLLDETESLEVFCMDAFRQKKPKEGYEEVLREAVRWGAGRPGVLKDAAAHLRCFESVQHWKWALKSLMHEYSS
>CHR00091244-RA   
MRYLNFSKTSITCLPEQVCDLYNLQVLLLHGCEKLVSLPKTFAKLVNLRHLDISDTPMLKKLPSGIGGMTSLQFISKVIIEGPNGFKISKLKGMLELRGQISIEGLHKVKDASQAEKAGLQQKKGLEDLVMEWSDVFDDSRDEVIECEVFEKLKPHHELRGLKILFYGGAQFPSWVGDSSYSRLTQLSLRGCQNCTCLPTLGCLESLKKLFVEGMPKVVTSF
>CHR00091243-RA   
MAEVIASTLIDAVFQKLANQALKHVVRAKGIRSDLKKLGRTLSRIQALLNDASDKEITNEAVQVWLNALQHLVYEIDDLLDALATEAMHNELTDQSSRARASTNKIRKLIPACCTAFSLSTRLYVKLDNISYKLQDLEKEKEVLGLTVKNGGLEVRNNRSKYRSRDLETSLVDATSIVGRQGDKDALVLELLVDEPRNSENFSIVPIVGMGGVGKTTLAKLLYDDEQVNHHFQLKAWVCVSDEWDTFMLDDVWSENSDDWESLVAPLKECAPGSKIIMTTRKEKLLRELGCGKLNHLQSLSHDDAMCLFAQHALGENNFDLHPRLKAPGEGIVRKCNGLPLALTTLGRLLRTKEYEVEWKEIEDSEIWSLRGKIIPALRLSYLELPGFLKQLFAYCSLFPKDYMFDKQDLVLLWMAEGFFDQADLRKSTLERLGNRSFDELLSRSFFQHSPNDESLFVMHDLMNDLATFVAGEFYFRLEKELGKNVRKQALDKCRHMSFVCEEYEAYKKFEVFEVAKGLRTFLSIGMKERKGTSLPPLGQLQSLKELSIQDLVDVEVVGSEFLGTGVAFPSLETLTFRVMRGWRVWSTNSRSGVRDSVFPRLQVLRIGYCPNLVEFSLEGDSVFPSLQELRITNCPNLLKVSLKAPLLSLRDLRIYECGAGLLRSLVDAAPSVTKLEIGYISGLTNEVWGGVILDLKAVEELEIRRCDEIRYFWESSSKVLVNLRKLKVDRCKNLVSLGEKDEEYNYGSNLLTSLRSLEISSSENFKRLSCPNNIETLEIRNCCSLACVSFSTGGGQKLKSVVFYNCKKLLLLINSKSMPMLEIVSIVDHPNVASIFEFECNNFIHLTTLTIQGCKSTADSLFADLQLPSLTSLTTLMIEDCPSMDVPTAGLWPPNLRVLSVRRLKKPISEWGPQKFPSTLVDLTLHGETEEATNWSQLSHLHIPSSLTRLCFESFDNLETVSEGLQHLTSLQYLNIECCPKIIDQTLLPSLLHLRISECPNLKELQVALLHSLLSLEIWKCRDLKERCSREGSYWPQISHIPCIRIDGESQT
>CHR00089584-RA   
MHWQGFPFSSLPNTFLGENLVGLVMEHNNIVQLWEDGEGKTFDLRVAPNLEQLTVDYCDDFEELHIPADHHSKLKHLDISNSNLDTLHLGNTPNLKWLNLEHCYDLVEINAPIGCLKKLLFLNLSGGRRFKSFVFDKELDSYSDEVGSLSELHLIAEPTDVCPLHPDNDSPKFRFECYYEEDSTSSFGNLERLISLGLCACTNLESFSLEGSITEAPRDLDRLECLEELIFSSTEIKHLPDSILSGLKQLQEQVLSDVLNEQVTVNGVFDGNNMMKERMCGNKVLLVLDDVDHIDKLEALVGEPKWFKDTKSYQEKLYAMLLVFP
>CHR00074656-RA   
MPNVVRDASWPQAFYLSSKILVDTLPQLPLLRVLSLSRLDIDEVPECVGNMKHLRYLNLSRTRITHLPESVCNLYNLQTLIVCGCDKLTKLPDNFLKLKNLRHFDIQDTLLWNMMPLGISEMKTLQTLSNKFFVENEDFFISWLGNLNNLQAEINIKELHKVQSARDIQEVDLSQKRVGKLHMGWSNVFDDSRNEKLEKEVLDALKPHSDNLKNLIVESYGGKLFPNWIGDPSFLRLTSVWIGKCGNCMNLPPLGELPSLKKLFIEELNEVKVVGSEFLGRGIAFPKLENLRITNMRGWEVWSTNNGVVGAMFPCLQELEIVNCPNLVEVSVETLPSLRVLHLVGCGDGVLRSLIHAASSVTKLSIWGISGLSDEVWRGVMDYLGAVEEVSIFHCNEIRYLWESEAKACKVLINLRKLLVRFCLKLVSLGEKEEEDVCNKLTSLRMLQLGGCENLERCNLPNNIEELTIYGCPLIEPVSFPTGGHKLKSLLIQNCVQLQEKELLNPSMPAMLEVVRISRWKNLKSINELTCFIHITELEIRGCWSIESFPAADLPNLTSLKHLTVTNCENMDVDSFELWPPQLRTLHIGALKKPISKLGPQNFPPSLVELWLLGGSTEEDDVTGGSQLSRMLPSSLTTLGLLFMFEFNCRAEGLLCVSFAIVIGLGLLVVVPLDVMYLLCNP
>CHR00074655-RA   
MDEKEKLSLSVKNERSKDTNRRYQTSLIDAPSIVGREGDKKELVQKLLSDESCNKNFSIVPIVGMGGIGKTTLAKLLYDDQLVKDHFELKAWVCVSDDFDSFNISKVIYQSVGGKQKDLTDLNLLQVALRDRLTGKRFLLVLDDVWSDKWEDWKTLEGPFFAGASGSKVIITTRKKELLRKLLNHDYPYILQKLSRDDALSLFAQNALGENNFDLFPDLRQHGEGIVQKCDGLPLALLG
>CHR00070818-RA   
MAEIVITAAVTVLFEKLASADFMNLVRSEGLTSQLNKWKKHLTLIQAVLDDAAQQKITRKPVELWLHQLHDLAYDIEDVLDDMATEVIRRKFNQEYHVSSSTSQVLKIIPTCCTNFTPRKIKYGRKISSKLDEITTKLHDLVEQKDNLGLRINVNVETQNRSCRLEQTSLLDDKFSIVGRDGDKMELLEFLLGDEPRNAGVISIVGLGGVGKTTLAKGLYNDMKVKAKFDLRAWVCISDDFNVFNISMAIYRAVGGDDKSFANLDQLHVALKEKLSKKRFILVLDDVWNEDYKKWEVLRSPLGAGAPGSKIVVTTRSHTVASMMDSYETHNLGVLSYEKSLSLFAQSALDEQNFDNHPKLKLHGEGIVKKCGGLPLALITLGRALRMKKDDGDHDDDEWEKVLNSEIWDLKDAKDILPALRLSYYDLAPHLKHLFAYCSFFPKDFVFDKNELVKLWLAEGFLYQSNGSMSKESLGCQYFEELNSRSLFQPSTIHKSWYVMHDLINDLAKSVAGDFYITLGEMDVRDINQALVKFRHFSFLGEKDGVFRKFMELERAKCLRTFMKIQNLWWPQLSFSSIVLQELLPQLHFVRVLSLENCHIGEVPYSIGCLKHLRYLNLCRNPIKQLPEQVTDLYNLQTLLISGCRKVSILPNSFEKLKHLRHLDISDTPLLTKMPLGLNGLTSLKTLCKVIIEGDNGFKISDLKHLANLQGPLSIKGLDKVINPIQAKNASLNQKKGLYDLEMEWGSVFEYFETQWLRVFDDSYNETTEYEVLQGLKPHYKLRSLKILFYGGNRFPSWVGDPLFDQLRELTLCGCIGCEHLPTLGNLQSLQMLSVESLNEMVNLDSMFLAHTNSVHHVAFPSLTALKFKHMPRWERWSTSVGGDNATSGLFPRLGEIYIGYCPKLTEVSIGFIPSLGDATIEFCDILKSYSCPNSVENLYIGHCGSLTSLTFSTVHEIPSSLKSLHIIGCNNLRTFGEGSFIYLTDLCIRDCDNIETIEEGFGFLPLSCLKSIIIEDCKNLKSFPHEHLQSLTSLETLEICACPSLDFTFPCGSWPPNLSSLTMGCLNKPISDWGLQHLPDSLNHLSLNGQNSGVKSFGFLLPQSLTSLEVLSFEDLESLSDVLPHLTCLRVLLIEKCSKLKDMPEETSSLTVWVS
>CHR00089283-RA   
MTYTGLELFMENLKQLIYSNDNPLINDHPSILSERPQLQLLYEELYSMIQILFHGEHTELHELKSIKYLKKRFKTQQKKLKISLIYLYLVFISGKKDILLDLMSIKPPDSRSCYEINQNTQGSKKLFDEVVVGLDHHVEVIRDKLVEDQKQLDVVSIVGMGGLGKTTLATKVFNDRFIMYHFDIRAWVTVSQTYERRDVFIQILVSLGVQEDIEKTSDSKLREMLHKRLKGRRYLIVIDDIWSKEAWDNLKVLFPDDDTSSRILLTSRVNEVGLHAKPKPNGFVHFLSFLTEKESWELLCTKVFHGKECPKWLIKHGIRIADKCKGLPLAVVVIAGLLAKDPMNKSLWKKISHSVGSYIANDKKGHMETLALSYNHLPLHLRECFLYLGGFPEDFKFPARQLMRLWVAEGFIHEAENQSLEDIAEACLMELVDRNLLVVAERKSNNGVKAFKVHDLVRELCLIKAEEKRFCMEINSTWQDEVITSYKMRHFFTNGSIRIVNSAHPHTPSIHSLLCFKCPSSVIYDIVEYFRSFALLRVLDLRNCKLNGFPDGIALLIHLTYLAIWLPSGFPSSVCNFRSLQNLIVKTSHGFLVLPSNISDLVNLRHLSSNMEIYLSSIEKPMNLQTISRVQLGDLIGNLQKCFPVIKKLSSFFYSNKENDFGLLPFLETLKLTGFEERNSRKPELPKGEPKRGNNIRFPATLKKLTLVNCLLPWSDMSIIQSLPNLEILKLCDHAFDGAEWNMGEEPFQQLKFLKLEKLDIEKWEGNTINFPCLKELQLVDCILLKEIPLEIGDIPTLELIKIDGWSRSIVESLDIIQDEQHDLGNYDLQIIVDKMELSFFLSNNKDFASGLEQSMVRQRPAPRDYSLYLRSLLDPHPTSTTQEVANFFEFIYEINKTMGLDRSINYIE
>CHR00093407-RA   
MTSDMRFLDIVFGLQGTQETRCLKLDMRSGNVRILMKGLGKMKELGYLELNLYGDWDFDFERDDACLGKMKILRYLKLKVLGIIEQKRDEATQYFPNSLKYLRCSYYPFLYLPKTFDANNLVGLEMEGSFTMVQLWKERKKKVLIKLKFLSLSDSKLTTFDFGMTPNLESLSLPYSSELKELCMPVTCQKLKHLDISHSKLRTFDLGLTPNLETLSLLDCDHFVQLYVSAACPNLKILNLSKSRLRSLDLELLPNLEILEIENCGKLVEIKSRGRLEPKVSRSSATLALFGESIDSCPLHPNSNLPKLRFRYYDENLPSSVGNIEKLISFGLCGCTDFKKFSDMICSLRCLNKLELNCSIPEFPKDLGQLECLEELCLSLTQITHLPDSICMLKRLKVLVTNCNLLEKLPEDLGQLECLEKLYVSSKKIEYLPDSICMLKHLKSLTANGDLLEKLPEDLGQLECLEELYVSSMKTEYLPDSICILKCLRSLDVTGCCRLGKLPEDLGQLECLEKLHVSGKKIEYLPDSICMLKRLKCLYVTDCCLGKLPEDIGQLESLERLSLWGTMIKHLPDSICKLKHLKFLNLSFCRLLEKLPEDLGRIECLENLDITYTGISHLPQSIFGLKGLCISASRQLLQLYDFPSEIKTVAQESSLLCFKDGEMATGIVGADSDKIKDATRTTNARQWAQLHYHQEENLLCVEIPHVHKDVRFHFEIRTHQRLIDILHPTAHTIDSLMQLDLPAGVDVEV
>CHR00064897-RA   
MVIITEDASSSTTDYIYDVFLSFRGADTRNNFTNHLHTALVNANIKTFLDDTEIETGLYLKPELERAIRTSRASIIVLSKNYASSTWCLNELVLILEQHRDIKQIIIPIFYHVNPSDVRKQQNSFGEAMADQKQKMEAETNAEKKNEWAQKMEIWKNALTQVANLKGKEPKDKLETDFIEEIVTNVYHQLGVLLRSTLPQDPQLIGIDNSIDFLSSWLQDGSEHTADILTILGMGGIGKTSLAKHVYKLHCLEFKRSSFVENISGRCVEQFKGLLDVQKQLCDDISKASLYPIHDVSVYTSTIENALSHKKVFVVLDDIDSLEQLDALLGNKGFHQGSKIIITTKDASLTERCALFDRPQVQPKHTKHKLNGLYESASLKVLCHHAFKCEDPNKVTKRSQIK
>CHR00070757-RA   
MPASCQKLNYLHISRSKLRTFDLGLTPNIERLSLDNCADFEELHLSVACTNLKHLDISDSKLRTFDLGLTPNLETLRSLDLELIPNLEKLYLEDCYHFVELYVPVACPNLKFLNLSKSRLRSLDLELIPNLERLDLRGCDKLEEINASIGCLKKVGYLNLSGCLRFTNFVFGSGCEQINAPIRCLKNAGYLNFSGCFRFPQFVFGGGCEPKVNCSSATLNLLDFKKFSDMICSLLGLQKFTLKCNIPEVPKDFGQLECLEELFLYSAKIKHLPDSICMLKCLKSLEVNNGDLLEKLPEDLGKLECLEKLHVNSKKIEYLPDSICMLKSLKSLDVLYCLCLGKLPENIGQLESLERLVLWGTAIKHLPDSICMLKHLKLLKLSFCPLLEKLPEDLGQLECLKELIIAFTGISYLPQSIFGLKGLFIVASSELLQLYDFPSKINRIGFGVFSTVL
>CHR00073161-RA   
MEVVSAIVGPVVNVLTGYITKNLGYLTSSTEHVKRMKNKMQDLEDQRAEIEEQVREYDVSNYKKPVHVRRWLEDFQKIKEKVDNISSNDIGCFNVKKKYLAGRNALRVTEDVECLIKKSSDIPWRKAHIGFGRVNSKIPASTSGGATQNLFKSREKTFNEALKLLQQDDDKNRVIALCGMGGVGKTTLMNDLKEVAKNEKMFNCIVKAVIGNTPNLLDIQKVIAADTGEPLTETNETLRATLLSKRFNELSEKKETCLVILDDVWERINLEDIGLASPLPKGVKLLLTSREERICHQIAVDAKCVLKPVRVDVLEEEEARGFFCQIAEISAEHDRDLYDIGCKIVKKCGCLPLAIKIIAADVICEKKRSVWKHKLKSLEKNNDVLNIVDMSYKNLEREDKAIFLLCGLFPEDSNIPIEDLTRYAWGLKLLEQVSTMEDARDNTETSVSKLKNKYLLMDGDSRDTECVKMHDLVLAFVVVTVSKGGEDGCSIIHHEDDFSNSSEANSMSQSCKRISLTCKDMSKFPSDLRFPNLSLLKLMHGDESLRFPQDFYEGKQKLQVIAFEKLEYPPVPTSFQCANLRTLCLDECSLIFDLTCIGNLSNLEVLSFANSGITILPSTFGNLKELRLLDVTGCYNLYIDDGVLGSLVKLQELYMRSCYRRACCFTDNNCSELAERSKKLCALEFEFIGSNAHMKNMSYEKLQRFKLSVGCYFTDGRWLHRSQGETHSYQNSLKLVTNREEILKSKINELFKITHALYLQVNDMNTLEDVDVESPPPPDPCRYSSFCNLRVLVVSECAELKYLFTPSVATNLSKLEYLDISGCPNMEAVIHTENNRSDIIMFSNLKYLRLAELPNLLCFCNKFQLPHLVELRLEGLQNFTSIYPSNVSSSVSCNISPVQSFFHEEDATPKLEKLVVSNMGNLKEIWPPQFSISNLCQLRELTVEGCASIEVLFNMDFGETEQPTSSLLSMEVKSCDSLVKLFSCNPFPFFNNLQELKVERCVSVEVIFDIDMGCVGETDKVSSSRLRSIKLEWLGKLREVWRIKDAGNNLIHGFEAVESIRIERCERFEKLITPATTNFDMRALKEVRINRCGRESERNTNVVESNQDQEIHAMSVLREDSYDEVSKIAFPSSLLPTFHNLQKLALEDYKPVEVVFEITTPSSKESSHNTQQPPILPYLEELQLRNMGSMSHVWKCNWNEFLILQKPQSESSFHNLTTITMYASATTSNQSTDSLKNTSLFPHLDILNLSNLKKLKCIGGSANGISTDIHDQLKLPQASWSWSLCQYSREISITSCHVLSSAIPWYVVGQMQKLQVLKIKHCDSMTEVFETQEINEKSGTDTGKSIPRLEYISMLKLPKLKILKIQGCNLLEHIFTFSTLQSLTQLEELEVKDCKAMEVIVKKESGELTTTFDAAVFPHLKSLTLFNLPNFVGFFWGRMNSYGQH
>CHR00088646-RA   
MAEGMASDLVKVVLQKLANEAIKQVVRAKEIRSELKSLGKTLTDIQDLLLNAADKEIKEVPVQKWLNSLQHLAYDIEDILDDLATEAMHRQKMENLEKTLSHIQPLLADAADKEIYEVPVQKWLNDLQHLAYDIDDILDDLATDAMHPEFSEDSEASTSKVKKLISFLYTLVSLCTRTHHKLDDINNKLQGLEKEKISLGLTVKNGRLEVKGDRSKDKNRQSQTSLVDPSGIVGRQGDKDALVLKLLGDEPCKENFSIVPIVGMGGLGKTTLAKLLYDDEKVKKHFKLKAWVCVSDEWDTFGMSNIIFQSVSGETKEFKDLNLLQVALRDQLRDKLFLLVLDDVWSESSDDWESLVAPLKACAPGSKIIMTTRKEKLLRELGCEFFGTGLAFPSLESLSFGNMSGWEVWSANSRSGVGDSLFPCLKELSVKCCPNLVEVSVGALPLLRALKIKECGNGVVRSLVHAAPSVTKLIIKSISGLTNEVWRGVILDLKAVEELEVRSCDELRYLWESKEAEASSKALVNLKKLEIWGCKKLKLKLVGIQSCKKLMIKEELGGGGGKKNTLLINSKSMPMLEYVSIMDHPNVASIAEFGDLQLQSLTSLIDLTIRYCPSMDVPTAGLWPPNLRFLSIGRLKKPISEWGPQKFPSTLVDLTLFGEREAATNWSELSHLHLPSSLTRLGIDSFMNLETVSEGLQHLTSLQHLKIWNCPKLKDLPEKLLPSLLSLEIWHCRDLKERCSRGGSYWPKIFHIPCILIDFESQT
>CHR00085009-RA   
MKKSFADVVIITVSQNVESEKIKAKFEDTAKRINNGEKVLVILDDLWEELPLDEVGIPCGSNYKNCKILLTSRRENVCVAMKSQKFISVESLPKHEAWILFTNVVGEKVETDAEFNEIAKEIIGECGGLPLIIQVVGNALKNKRIELWKAALNQLRNHVVHQISLRGLEKFDDLQSIEDARNRVQIAVNNLKSSALLLDGKFKGTTKMHDVVRDMALLIASEGDKKTVVMAGKGLSQWHPRNATESNIGISLMQNQICKLPDHEFHFPHLDSFLIPNNELESIPDQFIQAIKNVKVLDLGGNCISSLPQSFNLLTKLCMLNLSGNQNFDEISILGELKNLQMLILDGTYIKEIPEEIGQLTKLRCLSAKFCRQLSQIAPGVISNLYLLEELCVDFFGIADRSSLEEIPNLQFFTKLELYPYSTLIKAAEEINIRGQEGLENLLPFMFSEGDEFKEITIFGGEAFCLVDIRNSKTKGKFFSKVKFFKLRSMDSLEVLWNCPDEYISFHNLEKLEISRCEKLKRLFPLSVAKGLVNLQSLILMDCNSLESVICDGYEEAGNNEIEMLAREVDFEFPDLTYIQIECMDKLKSFCNGHSTIKYPSLEDAY
>CHR00085089-RA   
MHDLMNDLATFVAGEFYSRLDIEVEKNVRKEAFKKYRHMSFICEKYMTYNKFKAFERANSLRTFLAMPNVVRDASWQKFNLSSKILVDILPQLPLLRVLSLSKLNIVEVPECVGSMKHLRYLNLSRTRITHLPENVCNLYNLQTLIVSGCNSLTTLPDNFFKLKNLRHFDIRDTLLWNMMPLVITEMRSLQTLSNNVAVVENNAFFISWLRNLRNLQVGINIRGLDKVQSVRDMQEVNFSEKRASELHMEWSDVFDDSRNEKLEKEVLDALKLHSDNLKGLVIESYGGKLFPNWIVDPSFLHLTSVRIEKCGNCMNLPPFGELPSLRKLDIRSLNEVKVVGSEFLGTGIAFPKLESLSFAHMRGWEVWSTKSGVVGAVMFPCLEELYIGYCPNLVEVSLEALPSLRVLYLSGCGDGVLRSVIRVASSVTRLTVSGISGLSDEVWRGVMDYLGAVEELCFWGCNEMRYLWESEAEASKVLVNLRKLQVSYCSKLVSLGEKGKEDGCNQLTSLRILELRSCKSLERCNLPNNIQELSIRDCPMIAFVSFPTRGHKLKSLVIGNCEQLAEKEVLLNTSMPMMLEVVHMNSWKNLKSINELTCFIHLTNLIVKDCSSIESFPAADLPNLTSLKHLRIADCKRMDVDSFGVWPPKLGSLSIGGLKKPISKFGTQTFPSSLVDLILCGGSAEEEEEDDVTSGSRLSHMLPSSLTKLELWRFRKLESVSMGLQHLTSLQHLIIGGCPKIQDLPEELLPSLLSLEIFRCPDELNEKTSRRGLVFENSCKIGVFSKLTNAYHLVAIGGSENFYSTFESELEDVIPVVKTSSGIRIVDVFASGNKKGLLVSHYH
>CHR00085091-RA   
MPNVVGNSWRTFSLSSKILVDVLPELPLLRVLSLSRLDIDEVPECVGSMKHLRYLNLSRTRITHLPENVCNLHNLHTLIVSGCNKLTKFPENFLKLKSLRHFDIRNTLLWNMMPVGISEMKSLQILSNKVVVVENNAFFISWLRNLRNLQAGINIRGLDKVQSVSDIQEVNFSEKRVSRLRMEWSDVFDDSRNQRLEKEVLDKLKPHSDNLVDLTIESYGGKLFPNWIGDPSFLRLTSVWIEKCGNCTSLPPLGELPSLKKLDIRSLKEVKEVWSTKSGVVGAVMFPCLEELSIEDCPNLAEVSLEALPSLRVLHLKGCGDGVLTSLIHAASAVTKLSISGITGLSDEVWRGVMDYLGAVEEVSIEECNEIRYLWESEAEASKVLVNLRKLQVWYCSKLVSLGEKEDGCNQLTSLRILELRSCESLERCNLPNNIQELSITDCPMIASVSFPVRGGGHKLKSLKIDNCEQLLEKEVLLNTSMPLMLEVVHMNSWKNLKSINELTCFIHLTELSIVKCSSIESFPAADLPNLTSLKRLIIMRCKSMDVDSFGVWPPKLGFLRIGGLKKPISKFGPQTFSSSLVHLRLLGGSAEEDDVTSGSQLSHMLPSSLTYLELVGFKKLESVSVGLQHLTSLQHLSIWNCPKIQDLPEELLPSLLRLTIWGCTDELKEKTSKRGSYWPRISYIPHVHMDQKLSSNSEWIFAGLIFENSCETGVFSKLTNAYCLVAIGGSENFYSTFESELADVIPVVKTSIGGTRIIGRLRIGNKNGLLVPHTTTDQELQHLRNSLPDAVVVQRIDAVGNCIACNDHVAVTHTDLDRETENMIADVLGVEVFRQTIAGNILVGSYCALSNRGGLVHPHTSIEDLDELSTLLQVPFVAGTVNRGSEVIGAGIIVNDWTAFCGSDTTATELSVIECVFKLREAQPSAIIDEVVQVHPHTSIEDLDELSTLLQVPLVAGTVNCGSEVIGAGIIVNDWTSFCGSDTTATELSVIESVFKLREAQPSAIVDEMRKSLIDTYV
>CHR00086736-RA   
MADVLERLFKRLLYSNDRSLHDMLHADRVHWKRKMCGYLNCIMNHLNKMMIGYENEKVQGLIKNLEGVAKDIVWRNSDHHMFDRMLEITEEICNIKYGSNIAEDSIVGFEEEVKTLLDQLTATCVKQFQVFSIAGMAGLGKTTLARKLYQDPLIEYLFDIRAWTCVSQVYKKRDLLLGILSSIVIDLTEMYLMTDEQLGEKLYRLLKGRKYFVVLDDIWDCKVWNDLKIYFPDDRTGNRVLFTSSDIDVSLHVGAARPAHVLRLRTEDESWNIFQKKVFRTGICTHVFQPHGRNITRKCEEFKFANG
>CHR00059660-RA   
MSQENGACICNRWSCFESFDGSYYAKAEKPHFLHQRVERMKKTNEGFDGQRADNENRKRDNSGNNREIPARVPEWLEEVKEIKEDVDKISSNGIGCFDLKKKYRAGKDALRLIEDIERLIEESKSIIWRDAQIPLGRVDYKSPASTSTSGGNTQNLFDSRVKIFNDALKLLQQNDDDAARVIALCGMGGVGKTTLMKQLKEAAKDNKMFNWIVVVGIGKTPNLLAIQKAIAEHTGEPLTQTDETLMATYLSKRFELFSERKERSLVILDDVWKESKIKLEDIGLASPLPNGVKLLLTSRDVNICHQIAVDADSVLKVVRVDVLEEGEARDFFSQIARISEEHDRDLYHIGCEIVKKCGCLPLAIKLVAATLKCQKEFVWRHTLDRLKINDLDESVQEIIEISYKSLKHEDKAIFLLCGLFPEDSNIPIEDLTRYAWGLKLLKQVSTIGNARDSTQTSVSNLKNAYLLMDGDNDHNECVKMHDLVLAFVVSIVSKSDEDGCWIIYHDDFSNWSEDVNMSQSCKRISLACNGMSEFPSDFKFPNLSLLKLVHGNELLRFPLDFYEGMKKLQVIAFEKLEYAVVPTSFQCSTTLQTLCLDECSLMFDLTCIGNLSNLEVLSFANSGITILPSTFGKLKKLRLLDVIGCYNLVIDDGVLKSLVKLEELYVRSFGGHALINFGGHALCFTDNNCSELVERSKNLSALEIEFIGNIAHMKNMSYEKLKRFKLSVGCPFTEVRDKLYPCKVDTHSYLNSLKLITSREELFNSKISELFKNTDALYLQVNGMDTLEDVDVESLHPAPGYSSFYNLRILVVSECTELNYLFTPSVATNLSNLEYLDISRCPIMEAVIHTGDNGSNLIKFSNLKYLRLDKLPNLLCFCNNDYVIELPRLVELKLGGLQSFTSIYPSSASSSVSSNISRVQSFFHKEDAAPKLEKLFVSGMKNLKEIWPPQFSSSKLCLLRELTVEGCGSIEVLLSMDFGEIEQLSSSLRIIKVKRCDSLVKLFSCNPFPFLNNLQELEVSRCGSIQVLFDIDSRRAGKSEEQVCSSSLRSIEVKGCNSIVNLLPSNPMPLFNHLEELEVIFCSSIEVIFEIDMGCVGEMDKVSSSSRLRSIHLWGLGKLKEVWRIKDAGNNLIPGFEAVESIYIHDCERFEKLITPATTNFDMRALKQVLIFRCGKERERSYELVESNQDQEVNVVSILEEDSNVEISKIAFPSYLLPAFHNLHKLALWDYKNVEVVFEITTPSRRELTHITQKPPIFHYLENLWLEGMGRMTHVWKCDWNEFLILKKPQSHSSFHNLRTITMYQCNSIKYLFSPLMAKLLSNLKNISIQSCDGIEEVVSNRDDEDTSICFPTNTTFFLYLDTLKLKQLRDFRCIGGGAESVSSDIHDRFMETRRGSPSSISTISKRKSIDNVGSRENETSPFKRNLSSLGSLVRRPLGP
>CHR00093091-RA   
MCHRLDDINNKLQDLGKEKESLGLKVESGSLQVKDDRSKDRNRQYETSLLVDASSIVGRQGDKDALVQRLLADEPCNKNVCIVPIVGMGGLGKTTLARLLYDEKQVKDHFDLKAWDYAFVEDLVTLSDGEKGFFLP
>CHR00076173-RA   
MRLLDIVFGLQGTEATRCLKVDMSSGNPRILMKGLGKMKKLRYLEMNFAYFKRLRGEDTRKNFVSSVACPNLKFLDLRKSRLRSLDLELIPNLESLDLRGCDNLVEINASIGCLKKVGYLNLSGCLRFTNFVFDTGCEPKVNCSSATLDLVGESLDLCPLHPNSNLPKLRFRCDYDENLPSSVGNIEKLISFGLCACTDLKKISDIICSLQCIKKLTLKCYIPEFPKDFSQLECLEELFLYSVKIKHLPDGICMLKRLKSLEVNSVDPFSAFGELAEDLEKLPEDLGKLECLEKLHVRSKKIEYLPDSICMLKRLKSLDVTHCLRFGKLPENIGQLESLERLDLSSTEIKHLPDSICMLKHLKYLNLSFVLFLRSYLKILAY
>CHR00067810-RA   
MAEVLVSAVVEILLEKLLSGELINFARSEEISSTLKKWEKKLLNIKALLADAAQKQIKAEAVKLWLIELQDLAYDIDDVLDDIATEVMKRKLNQESGDASTNSISSKLLKTAQTCFTHFTPRNIMYGRNISSKLDEITTRLDSLFEQRKTLGLNLKKVESSNKTDVRYLQTSLIHVSKVLGREGDKEALLGKLLGDEENVISIVGMGGIGKTTLASLVYNDQKVKDHFELMAWVCVSDEFDVFNISKQIYQAVVGVDKAFNSLDLLHVALKEQLSKKRFLLVLDDVWNEQHDKWELLEQPLVGAPGSKIIVTTRKTAVASVMNSVQPYNLGFLSNELALSLFARCTLDEENFDKHQQLKFIAQGIVDKCKGLPLALIALGRVLKKKGNEKWEELLNSEIWSLKDEKNILPALKLSYYDLPPHLKQLFAYCSFFPKDYQFKMNKLVLLWMAEGFLSGSESMESLGRGYFEELQSRSFFQQIGNDETKYTMHDLMHDLAISVAGGFFFRLDENMDLNARNEGYGKLRHFSFIGQPDAVFENLDRARCLRTFLPVSVGWKRSEAYKNVPVKLLPQLQYLRVLSLSSWSIREVPESIDKLKHLSLPVSFEKLINLRHLDMTDTPSLKKTPVGMELSDIQGQLSIHGLDRVTEPAQATNAKLQLKKGLDNLELVWGSSPLFGDSHDPSTKDEVLERLWPHHNLKNLKIIGYGGEKFPSWIGDPSSSSSLKTLLIKDCKNLKSVPHGHFQNLTSLEELEIYGCPSMEYSFGCGLWPPNLRRLIIEESTKPMSKDRHGNLVSWRDRDGDVVTRQEKPTFEYNVLEGLRAPQRKLEKLEIHGYKEVKIPSWIGDPSFNQLTELSLEYCDKFTELRTLGHLTSLRDVKIAHCDALESYCCPNSVERLAIENCRSITSLTFSELPEELPYSLKKLRLVGCWNLNSIPHEHFQCLTTLEELCILFCHSLPFPSCGWLWPPNLRKLTTGDEPMPEWGLQNYPPSLVELELYGRFSGVVSFGVMEQQQHHNNKNASSCFLLPPSLTKLWIWDFKEVESVSEVLQHLPHLQYLHIWGCSKVRDVPESTSSLTVVVR
```
