## Supplemental File 1 for "NRC immune receptor networks show diversified hierarchical genetic architecture across plant lineages": 21 Lactuca sativa.txt

```
>Lsat_1_v5_gn_7_46580.1
MASSSSSIANAGSYDVFLSFRGEDTRHSFTDHLYKTLRGAGIGTFRDNEEIRRGEEVKPE
IETAIKESKASIVVLSENYATSPWCLDELVLILEQRKEGNHFVLPVFYHVDPSDVRKQNK
SFTIEVKGSSRWTDHNVNTWKKALTEVANLAGMVLSGPETTFLKEIVDTIYNKLDRKEVH
LPPNLTGMATRYEEINSWLNQSNIEFLAICGMGGSGKTTLAKYIYDSNWRYFENTSFVEN
IGRRCKESHDLLELQEQLLNDILGGKKRKIPGVSQGTCKIEEALRTKRTLIVLDDIAEQN
QLVDLLGTGTINAQSKIIITTIRENTKNWFKSTYYRCQEYKIKLLNEDESLELLSRHAFG
SKVPMEGFEELAIQAIRYCEGNPLAVEVLASSLSNENTILYWKSRLNFLDKDFDSRIQSV
LITSYESLPSILEKELFLHIACFFIGKDKDYVVKILELDYCALSGIKTLSNKCLLSVSPN
NKLMMHRLIQEMGKNLVRQESPKFPARRSRVWLSSDSYKIFRKGEGSETMEGLALDMQLL
KEDKVAFKSLDLKTDALKEMDKLKLLHLNFVYLNGSYENFSEDLRWLCWLGFPLTTIPSD
LFMGNLVALDMSYSKLEVFDPPMVLQSLQILNLKDSYDLFEIRNMSMIPQLETLILWNCH
SLVRVCETIGDLTSLALLNMTGCKKLLVGVAEQHTFSFPHSLHRLFLKDCNLECTKSFPL
TFSVQISLQYLNLGNSLFECLPCYDHLKHLRVLDLSFCSRLKWLVYLPSTLAELYVYYCV
SLEIITFQEHRFTLQEFGYEGCISLSEIEGFIRLVPLTKLEENDLAHMKWLKEYQNQEVC
LVGDDELTKGRTQCVHMLYEFDIMSTSLPDIKDPNLKPMYVSASSTLSFDVPVCPKNRKL
KGLDVTLRYTISGDDDFAWFCKITTSNGDDLMYNPKVFGKPDSWKVGIWFSYWPIGNTLN
VGDKVSVSIVVMSGLEVSECGVNLVYADDEAAEETLENNKGWVEILGGDLSRFQLSTGAY
YLCCRDFYELMEVGRLTPDWFRILVGDTVDNIEVRGWRKTGRPKQLNPSFTELKTVQCII
HGPQSAGDVPGAAAATASASASKFVDEFLASRLAQVKDQVMEADKSRGGMFDGLFRSKFY
TKCKSQIKMMETRLDLIMTNRNATQKYLRSDVADLFKNGLDSNAYKRVGQLYVEQNLSSC
YEFIEQSCLLILNYLPAMAKQRECPEECHEAISTLMFSATSFPDLPEMRKLRSLFADKYG
NHLEPYVNKEFVKKLKADPPTKDIKLQMMQEIARECGIEWDYKAFEQKLEKQPPFE*
>Lsat_1_v5_gn_7_46580.2
MASSSSSIANAGSYDVFLSFRGEDTRHSFTDHLYKTLRGAGIGTFRDNEEIRRGEEVKPE
IETAIKESKASIVVLSENYATSPWCLDELVLILEQRKEGNHFVLPVFYHVDPSDVRKQNK
SFTIEVKGSSRWTDHNVNTWKKALTEVANLAGMVLSGPETTFLKEIVDTIYNKLDRKEVH
LPPNLTGMATRYEEINSWLNQSNIEFLAICGMGGSGKTTLAKYIYDSNWRYFENTSFVEN
IGRRCKESHDLLELQEQLLNDILGGKKRKIPGVSQGTCKIEEALRTKRTLIVLDDIAEQN
QLVDLLGTGTINAQSKIIITTIRENTKNWFKSTYYRCQEYKIKLLNEDESLELLSRHAFG
SKVPMEGFEELAIQAIRYCEGNPLAVEVLASSLSNENTILYWKSRLNFLDKDFDSRIQSV
LITSYESLPSILEKELFLHIACFFIGKDKDYVVKILELDYCALSGIKTLSNKCLLSVSPN
NKLMMHRLIQEMGKNLVRQESPKFPARRSRVWLSSDSYKIFRKGEGSETMEGLALDMQLL
KEDKVAFKSLDLKTDALKEMDKLKLLHLNFVYLNGSYENFSEDLRWLCWLGFPLTTIPSD
LFMGNLVALDMSYSKLEVFDPPMVLQSLQILNLKDSYDLFEIRNMSMIPQLETLILWNCH
SLVRVCETIGDLTSLALLNMTGCKKLLVGVAEQHTFSFPHSLHRLFLKDCNLECTKSFPL
TFSVQISLQYLNLGNSLFECLPCYDHLKHLRVLDLSFCSRLKWLVYLPSTLAELYVYYCV
SLEIITFQEHRFTLQEFGYEGCISLSEIEGFIRLVPLTKLEENDLAHMKWLKEYQNQEVC
LVGDDELTKGRTQCVHMLYEFDIMSTSLPDIKDPNLKPMYVSASSTLSFDVPVCPKNRKL
KGLDVTLRYTISGDDDFAWFCKITTSNGDDLMYNPKVFGKPDSWKVGIWFSYWPIGNTLN
VGDKVSVSIVVMSGLEVSECGVNLVYADDEAAEETLENNKGWVEILGGDLSRFQLSTGAY
YLCCRDFYELMEVGRLTPDWFRILVGDTVDNIEVRGWRKTGRPKQLNPSFTELKTVQCII
HGPQSEEIYKVAEMSKSSFVDKTSSMLVNKMKSGTTFKFNDATTKAGDVPGAAAATASAS
ASKFVDEFLASRLAQVKDQVMEADKSRGGIKSQIKMMETRLDLIMTNRNATQKYLRSDVA
DLFKNGLDSNAYKRVGQECPEECHEAISTLMFSATSFPDLPEMRKLRSLFADKYGNHLEP
YVNKEFVKKLKADPPTKDIKLQMMQEIARECGIEWDYKAFEQKLEKQPPFE*
>Lsat_1_v5_gn_7_48140.2
MSSPVAHFGTYDVFLSFRGEDTRNAFTDHLYEALVQAGLRTFRDNDEIDRGEELKPEIDR
AIKESRASVVVLSENYATSTWCLEELWLILEQRKKCNHYVLPVFYHVDPSDVRKQSEPFK
IKVNTSPKWTDDNVNRWKAALAKVADLTGLVLSGPETQLLKDIVDIIYNKLDCKQVYLPS
NLIGMETRDKEINFWLKQSDAEFLAICGMGGSGKTTLARYIVYSNSQNFESVSIVEDIGS
RCKEPHDLLQLQEKLFRDISGGKRRKIPSVSQGTFKIEEVLQVKKALIVLDDIVEPSQLV
GLLGSAYINKQSKIIITTRENNIGKWFESKPWRCQEYQMKLLDDNESLELLSRHAFGSKR
LMEGYEELAKRVLQYCEGNPLALEVLGSLLAEDNSILFWKSTLSLLGRDIDSGIKRVLIR
SYNSLPHDSNKQLFLHIACFFVGKDKDYVVNILEPDYSAVSGIKTLTNRCLLSLSLNNKL
MMHPLLQEMGRTIVHQESPKDPAKRSRVWRNKDSYDVLRKGKGSETLEGLALDMKMLTEE
KMNHSLTSLDLKTDSLKKMDHLKVLQLNFVHLTGSYENVSEDLRWLCWIGFHKRIIPPNL
LMASLVAIDMSSSNLEAFNPPIVLPLLQILNLKDSHNLLFVDNIFRLPKLETLILGNCKS
LVHVCETIGGLPRLVLLDITGCKRLRKKVNLLAGINATTSGGGITEQPSFFLPRSVQRLF
LKDCNLKNNFSFPLSFSFQPLLQYLNLCNNLFEFLPDYSHLKNLRVLDLSLCSRLKSLLC
LPSTLAELYTYYCKSLERITFQSPRFTLQEFGYQGCINLNEIEGFIKLIPIATLKGTDLG
HMKWLKEYQDHEVRLVGDDELTIGRSWQVQMLYEFNIRSTSLPHIEDPNMRPEYISKSSS
LSFEVPFPPKNRMLKGLDVTFRYKMSGNHCAWFAKISTTNDVDFIYNPKVFGDPGFDEVG
VWFSYWPIGNILNAGDKVNVSIDVISGLEVYECGASFVYINDGLRYETPENDMEGVENLG
NLSDFRLSSGSYYLCRRDFFELMEVGRLPRGWFRNIIGDMVDHTEVRGWSNTGRPKKLNP
SFTELKYVSCIIHGPESEQVYKIPKKPKSLFVNKATEFTSSM*
>Lsat_1_v5_gn_7_48140.1
MSSPVAHFGTYDVFLSFRGEDTRNAFTDHLYEALVQAGLRTFRDNDEIDRGEELKPEIDR
AIKESRASVVVLSENYATSTWCLEELWLILEQRKKCNHYVLPVFYHVDPSDVRKQSEPFK
IKVNTSPKWTDDNVNRWKAALAKVADLTGLVLSGPETQLLKDIVDIIYNKLDCKQVYLPS
NLIGMETRDKEINFWLKQSDAEFLAICGMGGSGKTTLARYIVYSNSQNFESVSIVEDIGS
RCKEPHDLLQLQEKLFRDISGGKRRKIPSVSQGTFKIEEVLQVKKALIVLDDIVEPSQLV
GLLGSAYINKQSKIIITTRENNIGKWFESKPWRCQEYQMKLLDDNESLELLSRHAFGSKR
LMEGYEELAKRVLQYCEGNPLALEVLGSLLAEDNSILFWKSTLSLLGRDIDSGIKRVLIR
SYNSLPHDSNKQLFLHIACFFVGKDKDYVVNILEPDYSAVSGIKTLTNRCLLSLSLNNKL
MMHPLLQEMGRTIVHQESPKDPAKRSRVWRNKDSYDVLRKGKGSETLEGLALDMKMLTEE
KMNHSLTSLDLKTDSLKKMDHLKVLQLNFVHLTGSYENVSEDLRWLCWIGFHKRIIPPNL
LMASLVAIDMSSSNLEAFNPPIVLPLLQILNLKDSHNLLFVDNIFRLPKLETLILGNCKS
LVHVCETIGGLPRLVLLDITGCKRLRKKVNLLAGINATTSGGGITEQPSFFLPRSVQRLF
LKDCNLKNNFSFPLSFSFQPLLQYLNLCNNLFEFLPDYSHLKNLRVLDLSLCSRLKSLLC
LPSTLAELYTYYCKSLERITFQSPRFTLQEFGYQGCINLNEIEGFIKLIPIATLKGTDLG
HMKWLKEYQDHEVRLVGDDELTIGRSWQVQMLYEFNIRSTSLPHIEDPNMRPEYISKSSS
LSFEVPFPPKNRMLKGLDVTFRYKMSGNHCAWFAKISTTNDVDFIYNPKVFGDPGFDEVG
VWFSYWPIGNILNAGDKVNVSIDVISGLEVYECGASFVYINDGLRYETPENDMEGVENLG
NLSDFRLSSGSYYLCRRDFFELMEVGRLPRGWFRNIIGDMVDHTVHT*
>Lsat_1_v5_gn_7_48240.3
MLKSFLEWRDADGSEVEVIGVFNHQGSLMKEKEILGHNGKLLKLYNIVNNSSYKVFVRCH
RKETKTSSPNLADPISMASSSSSSIMASPSANTCSFDVFLSFRGEDVRHSFADHLYEALK
RAGFLTFRDEEEIKKGEPLKPEIVSAIKGSKASIVVLSKNYATSTWCLDELLLILEERRH
SSHFVLPIFYHVDPSDVRKQNKTFDIKVITSSQWTDKNVKLWKAALTEVASLSGEVSEAH
ETEFLKKIVDIIYNKLDHRKLHLPDNLTGMAPRYEDISSFINEPNVNILAICGMGGSGKT
TLAKYIYNSNWNSFENMSYLEEIGSRCKVYDELLQQQERLLHDILGGKNRQIPSVSEATS
NIKEALNTKRAFIVLDDIANRDQLVALLGNGKINAKSKIIITTTVLNIEEWFNSGSRCRK
YEMRLLNYDESLELFCRHAFRSKFPIEGFKELTLKAVRYCEGNPLALEVLGSSLSVDNNI
QVWGSTLSSFENNLHDKIQCVLIDSYNSLPHDCNRKLFLHIACFFVGKDKDYVENILEGD
FSATSGIKILCDRCLLSVSLKNELMMHRLLQEVGKDIVVKESEVLTERSRVWRSRDSYKI
LRRGKGSERVEGLALDMERLKEEEFAVRPSKLKTDALNNMDNLKLLQLNSVQLTGSYENF
SEDLRWLCWFGFHLENIPCELFMGNLVAIDMSSSKLKVFEPPTELTSLKILNLKDSDNLI
RIHNMFKIPHLEILILWNCHSLVRVCETIKNLNTLALLNMTGCQKLFKKEETKLLAGKKD
SISDGGVAKQTTLSFLPQSLHQLFLKGCNLEQTDSFPLSFSAQPSLQYLNLGHGLFEFLP
DYNHLENLRVLDLSFCSRLKSIKCLPSTLAELSLEIINFVSHQFTLQEFGYKGCISLSEV
EGLFKLVPVSKLEENDLGHMKWIKEYQNQEVCLVGDDELTKDRSACVQMLYEFNIMSTSL
LDIKDPNMKPNYVSELSSLNFYVPSSPKNRTLKGLDVTFKYTITGDDWAWFCKISTTNGV
DLMYNPKVFGKPDSGKVGIWLSYWPIGSTLHIGDVVNISIIVMSGMEVQGCGVSLVYAEE
NVAKETFENNMDWEEILQGDLSGFQLSTGAYYLCRNDFFGLMEVGRLTDDWFRILVGDTI
DHAEVRGWRKTGRRKQLNPSFTELKTVRCIIHGPQSEEVYKIANMSKSMFVDKNLGFSST
MFGEMKSATSSKSSDTTAKELNKIQNVESMDMSKASVLNEIQQSTSSSYGEEPDSWFTHH
AGDKGKRSLKVVLKVDFSNDKERRKVLKKVIRSSGVESVSADIDKKLTVTGEIDPVEIVT
ILRKSWRTELVAVGPAKEEKRDGKKEEKRDGKKEEKRDGKKEDKDDDQKKKEEALLEAYK
SYNPYMPQVAMVADGRKMQR*
>Lsat_1_v5_gn_7_48240.1
MASSSSSSIMASPSANTCSFDVFLSFRGEDVRHSFADHLYEALKRAGFLTFRDEEEIKKG
EPLKPEIVSAIKGSKASIVVLSKNYATSTWCLDELLLILEERRHSSHFVLPIFYHVDPSD
VRKQNKTFDIKVITSSQWTDKNVKLWKAALTEVASLSGEVSEAHETEFLKKIVDIIYNKL
DHRKLHLPDNLTGMAPRYEDISSFINEPNVNILAICGMGGSGKTTLAKYIYNSNWNSFEN
MSYLEEIGSRCKVYDELLQQQERLLHDILGGKNRQIPSVSEATSNIKEALNTKRAFIVLD
DIANRDQLVALLGNGKINAKSKIIITTTVLNIEEWFNSGSRCRKYEMRLLNYDESLELFC
RHAFRSKFPIEGFKELTLKAVRYCEGNPLALEVLGSSLSVDNNIQVWGSTLSSFENNLHD
KIQCVLIDSYNSLPHDCNRKLFLHIACFFVGKDKDYVENILEGDFSATSGIKILCDRCLL
SVSLKNELMMHRLLQEVGKDIVVKESEVLTERSRVWRSRDSYKILRRGKGSERVEGLALD
MERLKEEEFAVRPSKLKTDALNNMDNLKLLQLNSVQLTGSYENFSEDLRWLCWFGFHLEN
IPCELFMGNLVAIDMSSSKLKVFEPPTELTSLKILNLKDSDNLIRIHNMFKIPHLEILIL
WNCHSLVRVCETIKNLNTLALLNMTGCQKLFKKEETKLLAGKKDSISDGGVAKQTTLSFL
PQSLHQLFLKGCNLEQTDSFPLSFSAQPSLQYLNLGHGLFEFLPDYNHLENLRVLDLSFC
SRLKSIKCLPSTLAELYVYYCRSLEIINFVSHQFTLQEFGYKGCISLSEVEGLFKLVPVS
KLEENDLGHMKWIKEYQNQEVCLVGDDELTKDRSACVQMLYEFNIMSTSLLDIKDPNMKP
NYVSELSSLNFYVPSSPKNRTLKGLDVTFKYTITGDDWAWFCKISTTNGVDLMYNPKVFG
KPDSGKVGIWLSYWPIGSTLHIGDVVNISIIVMSGMEVQGCGVSLVYAEENVAKETFENN
MDWEEILQGDLSGFQLSTGAYYLCRNDFFGLMEVGRLTDDWFRILVGDTIDHAEVRGWRK
TGRRKQLNPSFTELKTVRCIIHGPQSEEVYKIANMSKSMFVDKNLGFSSTMFGEMKSATS
SKSSDTTAKELNKIQNVESMDMSKASVLNEIQQSTSSSYGEEPDSWFTHHAGDKGKRSLK
VVLKVDFSNDKERRKVLKKVIRSSGVESVSADIDKKLTVTGEIDPVEIVTILRKSWRTEL
VAVGPAKEEKRDGKKEEKRDGKKEEKRDGKKEDKDDDQKKKEEALLEAYKSYNPYMPQVA
MVADGRKMQR*
>Lsat_1_v5_gn_7_48240.2
MASSSSSSIMASPSANTCSFDVFLSFRGEDVRHSFADHLYEALKRAGFLTFRDEEEIKKG
EPLKPEIVSAIKGSKASIVVLSKNYATSTWCLDELLLILEERRHSSHFVLPIFYHVDPSD
VRKQNKTFDIKVITSSQWTDKNVKLWKAALTEVASLSGEVSEAYASLSLLVI*
>Lsat_1_v5_gn_7_35540.1
MASSSSSSSMASTSPHGSYDVFLSFRGEDTRDSFTDHLYHALNRAGINTFRDNEEIDRGE
KLNPEIGRAVKESRASIVVLSPNYATSTWCLDELLSILKQRKECNHFVLPVFYHVDPSDV
RKHNKNFAIQVKANQRWTDHNVNQWKRALREVADLAGMVLSGPETEFIKEIVDTIYNKLD
RKEVHLPLNLTGLATRYENINSWLNRSNAEFLAICGMGGSGKTTLAKYIYDSNWNNFESM
SFVEDISRRCKESDDLLQLQEQLLNDILGGKKRKIPGVSQGTCKIEEALQTKKTLIVLDD
VARRSELIALLGSGKINTQSKIIITTTTENTDNWFKFPYRRCEVYKMKLLDDDESLEVLS
RHAFGSKVPMGGFEELALQAVKYCEGNPLALIMLASSLSDDNTILYWKSRLNFLDKDFDS
RIQSVLITSYESLPSILEKELFLHIACFFVGKDEDYVVKILEHDYCALSGIKTLYNRCLL
SVSPNKKLMMHRLLQEMGKHIVRQESSKFPTKRSRVWLSSDSYKILSKGEGSETMEGLAM
DMPMLRAEKIAFKVQAYLLSLFMLNFQSSILKTDALKKMDKLKLLQLNFVQLTGSYENFS
EDLRWLSWLGFHLRNIPSELFMGNLVAIDMSYSNLEVFDPPMVLQSLQILNLKDSHNLFE
IRNMSMIPHLETLILWNCYSLVHVCETIGDLTSLTLLNMTGCANLCEREQTNVLVGLEAS
SSLQPTFSFPLSLHRLFLQDCNLECTDSFPLSFSLQINLQYLNLGNSLFEFLPCYDHLKN
LRVLDLSLCSRLKWLLCLPSTLAELYIYYCNSLEKISFQSHRFTLQEFGYEGCISLSEIE
GFIKLVPLAKLEENDLGHLKWLKQYQNHEVSLVGDDELTKGRSSCVQMLYEFDIMSTSLP
DLKDPNMTPKYASELSSLSFDVPSCPDNRKLIGLDVTFKYAISGDDCAWFCKINTDNGVD
LMYNPKVFGKPEFGKVGMWLSYWPIGNLLDTGDKVSVSIAVMTGLEVHECGVSLVYDDET
LENNVEILGGDLSGFQLSTGAFYLCRRDFFELMEVGRLAPDWFRILVGDTDTIDYTEVRG
WRKTGRPKQLNPSFTELKTVRCIIHGPQLEEIYKIGEMSKSSFVDETLEFTSSMLGETME
SATSSKTSDKAMKAEDMSEDIDDQFLDLASSSSPPFLVPRKKLRVKEFGVIPSLRSFMSK
AFVSDAVSGQIKKIVLGVNLCSESQREKVMKALSEVKGVRTIDFDTNDGRLTVIGDVDTM
DVFDLVWNIEGVYMISVEPAN*
>Lsat_1_v5_gn_7_46720.3
MASTSASSSSSSLLNHTCCHDVFLSFRGEDNRNSFTDHLHAALKRAGVRTFRDNDNIDRG
LELKPAIERAIKESRASIVVLSEKYANSRWCLDELLLILEQRQSINHFVLPVFYHVDPSD
VRNQRRSFAIEVEEGVEGSKWTEYNVNRWKAALAVVADLTGMVCSGSETDFITEIVDTVN
RKLDMKLVSTPAHLIGMDTRAKGINTWLKNEQSGANVLAICGMGGSGKTTLAQFIYNSNR
QNFESSSYLEEIGKHSKQSDGLLGIQKQLLTDVLGGSNIGSTRKVEDALQVKRALIILDD
IDEHDQLDALLGTRASHTQSKIIVTTRLLDIRAWFRSISWRCEVQKSELLNDDESLQLLS
FHAFGSKILMEGFKELAVQLAEYCGGNPLALKVLGSSLFSDAEEPREKNSMIGVWGSTLN
SLNSLKGDLDCKIQGILQKSFDSLPHAINKELFLHIVFFFVGEYEGYVAKILEHEWHAKA
GIRTLINRCLLTISPSKKVMVHQLLQEMARNIVLKESRDPTTRSRVSQNDESYRLLRNGE
GSKTIEGLALDMQKLKEGMPSNPSTLKTASLAKMDKLKLLKLEHVELKGSYNNFPELRWL
YWTNFRLKKIPSGLFGSSLVAIHMSYGWLEKFEPPMVLNSLKILNLTWSFNLVNISHLSR
LPNLETLILSYCFSLSLTHVLETIRGLKKLSLLDFGGCNQPWKVESNKKPQPLLVPLADS
LKLLFLYRCSNPLMLLTNLKMLRVLDVSSCPNIKSLLCLPSTLEELCTSWCSSLKKITFE
SARFRLRKFERLHCYELCEIEGLFKLVPLANHDEADLGHMKWIKAYQDTKVVLTIDDELT
VDWYIQVLYEYGIMSTYLPGINYQSMPMSEYMSSTAFLSFCVPSCPEKSRIQGLNITATY
KRSGTSEKGEDTWALFTKVSNTTKGLTWMYNPVIYAAKDAVWLSYWPIGNVLDAGDEVNV
SIFMGDRWMVSRCGASIVFIDDDDDEVELEYYKDYSKEEEVIGGDLSEFELTTGAYYLCR
RDYFKSTTPDWLNMLVGDTVPRKDLHGWRKSHQNDYKTSYLEPYAYKDDPFSD*
>Lsat_1_v5_gn_7_46720.1
MASTSASSSSSSLLNHTCCHDVFLSFRGEDNRNSFTDHLHAALKRAGVRTFRDNDNIDRG
LELKPAIERAIKESRASIVVLSEKYANSRWCLDELLLILEQRQSINHFVLPVFYHVDPSD
VRNQRRSFAIEVEEGVEGSKWTEYNVNRWKAALAVVADLTGMVCSGSETDFITEIVDTVN
RKLDMKLVSTPAHLIGMDTRAKGINTWLKNEQSGANVLAICGMGGSGKTTLAQFIYNSNR
QNFESSSYLEEIGKHSKQSDGLLGIQKQLLTDVLGGSNIGSISSVSAGTRKVEDALQVKR
ALIILDDIDEHDQLDALLGTRASHTQSKIIVTTRLLDIRAWFRSISWRCEVQKSELLNDD
ESLQLLSFHAFGSKILMEGFKELAVQLAEYCGGNPLALKVLGSSLFSDAEEPREKNSMIG
VWGSTLNSLNSLKGDLDCKIQGILQKSFDSLPHAINKELFLHIVFFFVGEYEGYVAKILE
HEWHAKAGIRTLINRCLLTISPSKKVMVHQLLQEMARNIVLKESRDPTTRSRVSQNDESY
RLLRNGEGSKTIEGLALDMQKLKEGMPSNPSTLKTASLAKMDKLKLLKLEHVELKGSYNN
FPELRWLYWTNFRLKKIPSGLFGSSLVAIHMSYGWLEKFEPPMVLNSLKILNLTWSFNLV
NISHLSRLPNLETLILSYCFSLSLTHVLETIRGLKKLSLLDFGGCNQPWKVESNKKPQPL
LVPLADSLKLLFLYRCSNPLMLLTNLKMLRVLDVSSCPNIKSLLCLPSTLEELCTSWCSS
LKKITFESARFRLRKFERLHCYELCEIEGLFKLVPLANHDEADLGHMKWIKAYQDTKVLY
EYGIMSTYLPGINYQSMPMSEYMSSTAFLSFCVPSCPEKSRIQGLNITATYKRSGTSEKG
EDTWALFTKVSNTTKGLTWMYNPVIYAAKDAVWLSYWPIGNVLDAGDEVNVSIFMGDRWM
VSRCGASIVFIDDDDDEVELEYYKDYSKEEEVIGGDLSEFELTTGAYYLCRRDYFKSTTP
DWLNMLVGDTVPRKGKFLIELMLFLKIKLQVLTPIYITLS*
>Lsat_1_v5_gn_7_46720.2
MVCSGSETDFITEIVDTVNRKLDMKLVSTPAHLIGMDTRAKGINTWLKNEQSGANVLAIC
GMGGSGKTTLAQFIYNSNRQNFESSSYLEEIGKHSKQSDGLLGIQKQLLTDVLGGSNIGS
ISSVSAGTRKVEDALQVKRALIILDDIDEHDQLDALLGTRASHTQSKIIVTTRLLDIRAW
FRSISWRCEVQKSELLNDDESLQLLSFHAFGSKILMEGFKELAVQLAEYCGGNPLALKVL
GSSLFSDAEEPREKNSMIGVWGSTLNSLNSLKGDLDCKIQGILQKSFDSLPHAINKELFL
HIVFFFVGEYEGYVAKILEHEWHAKAGIRTLINRCLLTISPSKKVMVHQLLQEMARNIVL
KESRDPTTRSRVSQNDESYRLLRNGEGSKTIEGLALDMQKLKEGMPSNPSTLKTASLAKM
DKLKLLKLEHVELKGSYNNFPELRWLYWTNFRLKKIPSGLFGSSLVAIHMSYGWLEKFEP
PMVLNSLKILNLTWSFNLVNISHLSRLPNLETLILSYCFSLSLTHVLETIRGLKKLSLLD
FGGCNQPWKVESNKKPQPLLVPLADSLKLLFLYRCSNPLMLLTNLKMLRVLDVSSCPNIK
SLLCLPSTLEELCTSWCSSLKKITFESARFRLRKFERLHCYELCEIEGLFKLVPLANHDE
ADLGHMKWIKAYQDTKVVLTIDDELTVDWYIQVLYEYGIMSTYLPGINYQSMPMSEYMSS
TAFLSFCVPSCPEKSRIQGLNITATYKRSGTSEKGEDTWALFTKVSNTTKGLTWMYNPVI
YAAKDAVWLSYWPIGNVLDAGDEVNVSIFMGDRWMVSRCGASIVFIDDDDDEVELEYYKD
YSKEEEVIGGDLSEFELTTGAYYLCRRDYFKSTTPDWLNMLVGDTVPRKDLHGWRKSHQN
DYKTSYLEPYAYKDDPFSD*
>Lsat_1_v5_gn_7_8460.1
MGHKIENISRKLVEINKQANDLGLQNEQPPGPVPGSLNPYFEEFKIFRRENDEQRIIQLL
TQLRKEETLTIVPIVGMGGVGKTTLAKSIYYNNPKIEHHFDVQAWVCVSVKSNVNALLAK
IYKSLAREECKSQMRAHWDDLRSCMSKVNVETGSGILVTTRNLEIGTKAMSEDFHALQTL
FDDWCWSIFREKSFLAGRSPLPELDEIGHEIVKKCRGLPLLVNVIQGMLRNYNIDKEKWL
SIQDSKVWDLEDEGDRIQNSLKLSFDNVSGQPKKLA*
>Lsat_1_v5_gn_7_8460.2
MGHKIENISRKLVEINKQANDLGLQNEQPPGPVPGSLNPYFEEFKIFRRENDEQRIIQLL
TQLRKEETLTIVPIVGMGGVGKTTLAKSIYYNNPKIEHHFDVQAWVCVSVKSNVNALLAK
IYKSLAREECKSQMRVNLITNLRNKLGSKRYLLVLDEVWNEE*
>Lsat_1_v5_gn_7_46600.2
MASASSSASLLYHTSCYDVFLSFRGEDTRNSFTDHLYAALVRTGLRTFRDNDEIDRGQQL
KPEIERAIKESKACIVVLSEKYANSRWCLDELVLILEQRRSFNQFVLPVFYHVDPSDVRN
QRQSFAIDVDERAEKLKWTEFNVNRWKTALTEVADLSGMVVSGSETDFIAEIVGTINSEL
DLKLVSTPAHLIGMDSRAKFINSWLENEQSGDNVLAICGMGGSGKTTLAQFIYNSNKQKF
GSSSYLEEIGKHYKQSDGLLGLQKQLLSDILGEKNASISSVSEGTRKVEEALQVKRVLIV
LDDIDEHDELGALLGTRAFYTQSKIIITTRLLDIRAWFGSISWSCRVHELELLNDHESLE
LLSYHAFGSKIPMEGLKELAVQLTKYCGGNPLALKVLGSSLFVDAENPSKRSNIIEIWRS
TLNSLNSLKGDLDCKIQGILQKSFDSLPHASNKELFLHIAFFFVGEYEGYVVKILEHDWH
AKAGIVTLTNKCLLTISPSKKLMMHQLLQEMARNIVLQESRDPAARSRISQNDESYRLLR
KGEGSKTIEGLALDMRKLEEGMTSNPPTLKTTSLVKMDKLKLLKLRYVRLTGSYKNFPEL
RWLHWTNCQLKKIPSSLLGSSLVAVDMSNGWLKKFEPPMVLNSLKILNLKWSLNLVSVRH
LSRLPNLETLILSYCFSLSVTHVCETIRGLKKLSLLDFGGCNQPGKVASKQLQRLKALCT
GGGMPQPLLVPLPDSLEFLFLNDSNLDISHDDPSFLSKQSSSFYKHMNFGSNPLTLLTNY
TNHKMLRVLDVSGCPNIESLLCLPSTLEELYTSWCSSLEKITFESARFRLRKFEYLGCEN
LFEIQGFFKLVPLAKLDEADLGHMKWIKAYQHTRVDLAGDDVIRYDCHIMVLYEYSIMST
YLAGIKGQSMPMSKYKSSSSFLSFRVPSCPEKFRIQGLNVTVSYRITGTSHKDKDTWALF
TKVSNITKGLTWMYNPAIYCKPGVKDVVWLSYWPIGNVLDAGDEINVSIIVGDGWMVNRC
GASLAFIDDGEEELEYYKNYKKEKEVIGGDLSEFELTTGAYYLCRRDYFESTTHDWLNIL
LGDTIPRNYRSLYNTFIDLRGWRKSYQTDYGASYMARRAWRGDAFSEKDPTIYF*
>Lsat_1_v5_gn_7_46600.1
MASASSSASLLYHTSCYDVFLSFRGEDTRNSFTDHLYAALVRTGLRTFRDNDEIDRGQQL
KPEIERAIKESKACIVVLSEKYANSRWCLDELVLILEQRRSFNQFVLPVFYHVDPSDVRN
QRQSFAIDVDERAEKLKWTEFNVNRWKTALTEVADLSGMVVSGSETDFIAEIVGTINSEL
DLKLVSTPAHLIGMDSRAKFINSWLENEQSGDNVLAICGMGGSGKTTLAQFIYNSNKQKF
GSSSYLEEIGKHYKQSDGLLGLQKQLLSDILGEKNASISSVSEGTRKVEEALQVKRVLIV
LDDIDEHDELGALLGTRAFYTQSKIIITTRLLDIRAWFGSISWSCRVHELELLNDHESLE
LLSYHAFGSKIPMEGLKELAVQLTKYCGGNPLALKVLGSSLFVDAENPSKRSNIIEIWRS
TLNSLNSLKGDLDCKIQGILQKSFDSLPHASNKELFLHIAFFFVGEYEGYVVKILEHDWH
AKAGIVTLTNKCLLTISPSKKLMMHQLLQEMARNIVLQESRDPAARSRISQNDESYRLLR
KGEGSKTIEGLALDMRKLEEGMTSNPPTLKTTSLVKMDKLKLLKLRYVRLTGSYKNFPEL
RWLHWTNCQLKKIPSSLLGSSLVAVDMSNGWLKKFEPPMVLNSLKILNLKWSLNLVSVRH
LSRLPNLETLILSYCFSLSVTHVCETIRGLKKLSLLDFGGCNQPGKVASKQLQRLKALCT
GGGMPQPLLVPLPDSLEFLFLNDSNLDISHDDPSFLSKQSSSFYKHMNFGSNPLTLLTNY
TNHKMLRVLDVSGCPNIESLLCLPSTLEELYTSWCSSLEKITFESARFRLRKFEYLGCEN
LFEIQGFFKLVPLAKLDEADLGHMKWIKAYQHTRVDLAGDDVLYEYSIMSTYLAGIKGQS
MPMSKYKSSSSFLSFRVPSCPEKFRIQGLNVTVSYRITGTSHKDKDTWALFTKVSNITKG
LTWMYNPAIYCKPGVKDVVWLSYWPIGNVLDAGDEINVSIIVGDGWMVNRCGASLAFIDD
GEEELEYYKNYKKEKEVIGGDLSEFELTTGAYYLCRRDYFESTTHDWLNILLGDTIPRNY
RSLYNTFIDLRGWRKSYQTDYGASYMARRAWRGDAFSEKDPTIYF*
>Lsat_1_v5_gn_7_76440.1
MAEIVVSAAITVLCERLISTDLLKLARSEGIDSQLNKWKKTLPLIQAVLDDASQKQIADR
AVQLWVNDLHNLAYDIDDVLDDLATEAGQRKLNHESHASTSSNKVLKIIPTCCTNFTPRN
IMYGRLMSSKLDEISNKLRDLVDQKINLGLNVNVNAERPNRLERRLGQTSLVDESKIMGR
KGDKEALLKKLLRNERFDQNVGIVSIVGLGGIGKTTLAKVVYNHEKVKDEFEFRIWVCVS
GEFDVLDISKAILEAVSGEEKRSSNLDLIHVVLKEKLLKKKFLLVLDDVWNEDESKWELL
QSPLVVGAPGSKIMVTTRNTRVVTMMDSDEVYHLDVLSNEDALSLFAQNALGEKNFDKHP
TLKLHGEGIMKKCGRLPLALKTLGRVLKTTRNVDEWEKLLNSEIWDIEDGSEILPALKLS
YYHLPPHLKQLFAYCSLFPKDYVFDKNELVLLWMAEGFLSQSKGNNSMENLGHHYFEKLK
SRSFFQNSTNDELRYTMHGLINDLATSVAGEFFFRFDELRYANETFKNFRLHHFSFINLQ
SYAQLKKLKSASCLRTFLPMSGGFLHDVLDELLPKLQYLRVLSLANQITKGVPNSVGSLK
HLRYLNFSYCGISDLPEQITDLYNLQSLLLRGCFRLSCLPKGFIKLINLRHLDMSDTPML
TKMPLGIGGLISLQTLTKVIIEETNTFKISELKRLLDLQGRLSIMGLDKVIHPIQAKDAS
LHQKKGLDVLELVYSDVFDESRNEMIEYEVLKELTPHHNLKNLKILFFMGMRFPSWVGDP
VFDQLTEVTLRGCTCSHLPTLGHLNSLKKLIVQKMNELKTIGLELLTPTNSNSFIHIAFP
SLEVLKFLDMQNWEKWSTFGDEDNNDEISRSLFPRLHKIFIKHCPKLTQVSIGLIPSLRV
LHIKECSEMVLRSMVGVSTSLVALKMWKVKGLTQLHEVDLMHLGALENLYIDGCDELMYL
WEQKTEACKSFVSLKKLEIRNCKKLVSLSLSLSLVEKEREVNLGNTITNSMESLKEVIFR
NCDTLESYNCLNSVERLVISCCHSLTSLTFSSSFTKTISSDCVFCLTSLDIRNCKNLKSF
PYEHFQSLTSLEQLSIYDCQSIDYTFPCGLWPPNLSSLVIGCLNKPMSEWSPQNFPTSLV
ELHLNGKNSGVVSFVVEKDVKNTTTTSSSSLSFLLPKSLASLTLDDFMNVESVSEVLQHL
SCLKRLHIMSCPKLRDLPEISSTSDHPSSSLTIKDNQSLQQRVEKQENNRLHNLKEAVKV
GALPRFLCFRASHVQLAAMALPLTELKA*
>Lsat_1_v5_gn_7_76440.3
MAEIVVSAAITVLCERLISTDLLKLARSEGIDSQLNKWKKTLPLIQAVLDDASQKQIADR
AVQLWVNDLHNLAYDIDDVLDDLATEAGQRKLNHESHASTSSNKVLKIIPTCCTNFTPRN
IMYGRLMSSKLDEISNKLRDLVDQKINLGLNVNVNAERPNRLERRLGQTSLVDESKIMGR
KGDKEALLKKLLRNERFDQNVGIVSIVGLGGIGKTTLAKVVYNHEKVKDEFEFRIWVCVS
GEFDVLDISKAILEAVSGEEKRSSNLDLIHVVLKEKLLKKKFLLVLDDVWNEDESKWELL
QSPLVVGAPGSKIMVTTRNTRVVTMMDSDEVYHLDVLSNEDALSLFAQNALGEKNFDKHP
TLKLHGEGIMKKCGRLPLALKTLGRVLKTTRNVDEWEKLLNSEIWDIEDGSEILPALKLS
YYHLPPHLKQLFAYCSLFPKDYVFDKNELVLLWMAEGFLSQSKGNNSMENLGHHYFEKLK
SRSFFQNSTNDELRYTMHGLINDLATSVAGEFFFRFDELRYANETFKNFRLHHFSFINLQ
SYAQLKKLKSASCLRTFLPMSGGFLHDVLDELLPKLQYLRVLSLANQITKGVPNSVGSLK
HLRYLNFSYCGISDLPEQITDLYNLQSLLLRGCFRLSCLPKGFIKLINLRHLDMSDTPML
TKMPLGIGGLISLQTLTKVIIEETNTFKISELKRLLDLQGRLSIMGLDKVIHPIQAKDAS
LHQKKGLDVLELVYSDVFDESRNEMIEYEVLKELTPHHNLKNLKILFFMGMRFPSWVGDP
VFDQLTEVTLRGCTCSHLPTLGHLNSLKKLIVQKMNELKTIGLELLTPTNSNSFIHIAFP
SLEVLKFLDMQNWEKWSTFGDEDNNDEISRSLFPRLHKIFIKHCPKLTQVSIGLIPSLRV
LHIKECSEMVLRSMVGVSTSLVALKMWKVKGLTQLHEVDLMHLGALENLYIDGCDELMYL
WEQKTEACKSFVSLKKLEIRNCKKLVSLSLSLSLVEKEREVNLGNTITNSMESLKEVIFQ
VLQHLSCLKRLHIMSCPKLRDLPEISSTSDHPSSSLTIKDNQSLQQRVEKQENNRLHNLK
EAVKVGALPRLICELEIGCGHVQCKE*
>Lsat_1_v5_gn_7_48101.1
MANGCSYDVFLSFRGEDTRNSFTDHLYAALVRGGLRVFRDTDEINRGEELKPEIRRAIME
SRASVIVLSENYATSTWCLDELWLVIGQRRECNHFVLPVFYHIDPMDVRKQDKSFDIKVQ
TSTRWTDDNVNRWKTALTEVADLKGMVLSGLETTFLADIVHTIHNKLDFKLVSLPQNLTG
MDTRHKDINSWLKQSEEEFLAICGMGGSGKTTLAKYIIDSNWRTFENISFLEDIGSRCKD
SRDLCELQEKLLGDILGGKNRKIPSVSHGMCKIEEALQTKKALIVLDDIVEQGQLIALLG
NSIINTQSKIIITTRVLNTEEWLGPRSLRCRKYKMKLLDDDESLELLSRHAFRSKIPIEG
FEKLTIQAIRYCEGNPLALEVLGSSLFVSADIPKTDNILHWRSTLKLLDREIDSGIQHIL
RRSYESLPRYSNKELFLHIACFFVGTDLDYVITELMTDSLKNMDNLKLLQLKFVQLTGSY
ENFSEQLRWLCWIGFHLRTIPSDLFMGNLVALDMSYSCLEVFEPPMILPSLQILNLKDSH
KLLEIHNISRLPNLETLILWNCHSLVHVCETIRLLNSLALLNMTGCEKLWKSSWKMQHKS
PLKELKVSTSDERVKGLSTFSLPPSLQRLFLNDCYLESTDYSPLCFSSQSFLQYLNLGNN
LFEFLPMYNHLKNLRVLDLTWCLRLKWILCLPSTLAELYVYYCKSLERVTFESCRFTLQE
FGYEGCLNLLEIEGFIKLVPLVKLDETDLGHLKWLKEHQNHKVCLVGDDELTKGRSLCIQ
ILYEFNIMSTSLPDINDPNMTPDYISESTSLSFNVPLGPKDRRLKGLNIILKYKTSGEDW
AWFTKITTSNGVDLMYNPIVFGKPASGEVAIWLSYWPIGNTLKVGDRVNVSTTVMNGLEI
LECGVSLVYTHDDDEVVNETLENDMEWVKILGGDYSGFQLRTGAYYLCRRDFFEFIEVGR
LTPDWFKILVGDSVDCTEIRGWRKTGRPQQLNQSFIELKTVKCIVHASESEQIYKIGEMS
KSSHVGKTLGIPSMISATASKSADTDVHTSKASIAETIEFTSSSLKETMKSATRSESSVS
ESESVEITSPSLLMKGMKAVTESGDSPAKGLLAGKFPVASSLSTVASPWKKFSCFDVYLS
CDYIFTTRFKNHLCDRLVTAGIQISPYSLHFVSGGGYLRNSEARASIVVLSENYASSVRC
LDELLLILERRAKSNHFVLPVFYDVEASDVRGHQRLFALRWYQTSSTWKGKVDRWKAALT
EVANLPGFHVSRYVLSST*
>Lsat_1_v5_gn_7_48101.3
MDNLKLLQLKFVQLTGSYENFSEQLRWLCWIGFHLRTIPSDLFMGNLVALDMSYSCLEIL
PSLQILNLKDSHKLLEIHNISRLPNLETLILWNCHSLVHVCETIRLLNSLALLNMTGCEK
LWKSSWKMQHKSPLKELKVSTSDERVKGLSTFSLPPSLQRLFLNDCYLESTDYSPLCFSS
QSFLQYLNLGNNLFEFLPMYNHLKNLRVLDLTWCLRLKWILCLPSTLAELYVYYCKSLER
VTFESCRFTLQEFGYEGCLNLLEIEGFIKLVPLIQTAKLLIYECLKCVVCVVQILYEFNI
MSTSLPDINDPNMTPDYISESTSLSFNVPLGPKDRRLKGLNIILKYKTSGEDWAWFTKIT
TSNGVDLMYNPIVFGKPASGEVAIWLSYWPIGNTLKVGDRVNVSTTVMNGLEILECGVSL
VYTHDDDEVVNETLENDMEWVKILGGDYSGFQLRTGAYYLCRRDFFEFIEGLLAGKFPVA
SSLSTVASPWKKFSCFDVYLSCDYIFTTRFKNHLCDRLVTAGIQISPYSLHFVSGGGYLR
NSEARASIVVLSENYASSVRCLDELLLILERRAKSNHFVLPVFYDVEASDVRGHQRLFAL
RWYQTSSTWKGKVDRWKAALTEVANLPGFHVSRNNETSVIREIVGTVGHKLYPNAFSTPP
HPTK*
>Lsat_1_v5_gn_7_48101.4
MANGCSYDVFLSFRGEDTRNSFTDHLYAALVRGGLRVFRDTDEINRGEELKPEIRRAIME
SRASVIVLSENYATSTWCLDELWLVIGQRRECNHFVLPVFYHIDPMDVRKQDKSFDIKVQ
TSTRWTDDNVNRWKTALTEVADLKGMVLSGLETTFLADIVHTIHNKLDFKLVSLPQNLTG
MDTRHKDINSWLKQSEEEFLAICGMGGSGKTTLAKYIIDSNWRTFENISFLEDIGSRCKD
SRDLCELQEKLLGDILGGKNRKIPSVSHGMCKIEEALQTKKALIVLDDIVEQGQLIALLG
NSIINTQSKIIITTRVLNTEEWLGPRSLRCRKYKMKLLDDDESLELLSRHAFRSKIPIEG
FEKLTIQAIRYCEGNPLALEVLGSSLFVSADIPKTDNILHWRSTLKLLDREIDSGIQHIL
RRSYESLPRYSNKELFLHIACFFVGTDLDYVVKILEHDYSALSGIKTLTNRCLLSVSPNK
KVMMHRLLQEMGRTIVNEEDIDYRAYDRFA*
>Lsat_1_v5_gn_7_66420.1
MASIHANATSYDVFLSFRGEDTRDSFTDHLYYALKRAGICTFRENEEISRGEELKPEIER
AIRESRGSIVVLSPNYATSTWCLDELRLILEQRREGNHFVLPIFYHVDPSDVRKHNKTFK
IEVKAYPRWTDNNVILWKKSLKEVADLAGMVLSGPETEFLKEIVDTIYNKLDRKEVHLPI
NLTGMATRYKDINSWLNGSDVEFIAICGMGGSGKTTLAKYIYDSNWKFFENMSFVEDISC
RCKESHDLLGLQEQLLKDILGGKKRKIPGVSQGTCKIEEALQTKRALIVLDDIAEHSQLL
ALLGTRKIHAQSKIIITTRDLNTQEWFESRSWRCQKYTMKLLNDGESLELLSRHAFRSKI
PMEGFEELAVQALRYCEGNPLALKVLGSSLFVSEDLTKINSIQLWRSTLSLLGRDIDDGI
KRVLMRSYNALPHDSNKELFLHISCFFVGKDIDYVVKILEHDYAAISGIKILTNRCLLSV
SPNKKLMMHPLLQEMGRAIVHQESPKDPAKRSRVWRNKDSYDVLRKGKGSKTMEGLALDM
QMIKEEKYTFKSSTLKTDALEKMDKLKLLQLNFVQLTGSYANLSEDLRWLCWLGFHLRLI
PSDLFMGNLVAIDMSYSNLEVFEPPTVLQSLQILNLKDSYNLYEIRNMSRIPNLETLILW
NCHSLIRVCETIGDLTSLALLNMTGCENLCKMEQTNIFIGLVASSSVGGVSEQPTFPFPH
SLHRLFLKDCLLDCTDWFPLSFSLQVSLQYLNLGNSLFEFLPCYDHLKNLRVLDLSLCSR
LKWLLCLPSTLAELYIYYCKSLEKISFQSHRFTLQEFGYEGCISLAEIEGFIKLVPVAKL
EENDLGHMKWLKEYQNHQVCLVGDDDLIKGRSWCVQILYEFNIMSTSLPDIKDSNMKPSY
VSESSSLSFDVPLCPKNKKLKGLEVTFRYTISGDDWAWFCKISTTNGVDLMYNPKVFGKP
EFGKIGIWLSYWPIGNTLDTGDKVNVSIVVMSGLEVHECGVSLVYSDDKVAEETLENNMG
WVEILGGDLSGFQLSTGAYYLCRRDFFELMEVGRLTPDWFRILVGDTIDYTEVRGWRKTG
RPKQLNPSFTELKTVRCIIHAPESELKEIISLQNMDISKPFLSDEIEESISSPHDVNGQI
KVTGTKIENVMTNIEDVMTNYVPLWGVTSICGKKSDMEDAVATVPRFLKVPIQMLTRDPG
HEKLSKSPIHMTTHFFGVYDGHGGSEVANYCSGRVHTALQEELEPFIRSWGGDGSGIDID
NSGQEMWTKAFVKCILKVDDEIGGKYGNLEHVAPETVGSCALVALICSSHIIVSNCGDSR
AVLYRGKEAMALSVDHKPNREDECARIEAAGGKVIQWNGHRVFGVLALSRSIGDRYLKPW
IIPNPEVKVIPCVREDECLILASAGLWDVMSNKEACQIATKRILIWHKKNGNISLPQERG
QWIDPAAQEASEYLSNHALQRGSKDNITVIVIDMKPQRKFKTKI*
>Lsat_1_v5_gn_7_66420.4
MFGSFCKHSRSPSNWSDNTFLLTSSCFLADPIKMASCSSSSIMASIHANATSYDVFLSFR
GEDTRDSFTDHLYYALKRAGICTFRENEEISRGEELKPEIERAIRESRGSIVVLSPNYAT
STWCLDELRLILEQRREGNHFVLPIFYHVDPSDVRKHNKTFKIEVKAYPRWTDNNVILWK
KSLKEVADLAGMVLSGPETEFLKEIVDTIYNKLDRKEVHLPINLTGMATRYKDINSWLNG
SDVEFIAICGMGGSGKTTLAKYIYDSNWKFFENMSFVEDISCRCKESHDLLGLQEQLLKD
ILGGKKRKIPGVSQGTCKIEEALQTKRALIVLDDIAEHSQLLALLGTRKIHAQSKIIITT
RDLNTQEWFESRSWRCQKYTMKLLNDGESLELLSRHAFRSKIPMEGFEELAVQALRYCEG
NPLALKVLGSSLFVSEDLTKINSIQLWRSTLSLLGRDIDDGIKRVLMRSYNALPHDSNKE
LFLHISCFFVGKDIDYVVKILEHDYAAISGIKILTNRCLLSVSPNKKLMMHPLLQEMGRA
IVHQESPKDPAKRSRVWRNKDSYDVLRKGKGSKTMEGLALDMQMIKEEKYTFKSSTLKTD
ALEKMDKLKLLQLNFVQLTGSYANLSEDLRWLCWLGFHLRLIPSDLFMGNLVAIDMSYSN
LEVFEPPTVLQSLQILNLKDSYNLYEIRNMSRIPNLETLILWNCHSLIRVCETIGDLTSL
ALLNMTGCENLCKMEQTNIFIGLVASSSVGGVSEQPTFPFPHSLHRLFLKDCLLDCTDWF
PLSFSLQVSLQYLNLGNSLFEFLPCYDHLKNLRVLDLSLCSRLKWLLCLPSTLAELYIYY
CKSLEKISFQSHRFTLQEFGYEGCISLAEIEGFIKLVPVAKLEENDLGHMKWLKEYQNHQ
VCLVGDDDLIKGRSWCVQILYEFNIMSTSLPDIKDSNMKPSYVSESSSLSFDVPLCPKNK
KLKGLEVTFRYTISGDDWAWFCKISTTNGVDLMYNPKVFGKPEFGKIGIWLSYWPIGNTL
DTGDKVNVSIVVMSGLEVHECGVSLVYSDDKVAEETLENNMGWVEILGGDLSGFQLSTGA
YYLCRRDFFELMEVGRLTPDWFRILVGDTIDYTEVRGWRKTGRPKQLNPSFTELKTVRCI
IHAPESEEIYKIAEMSKSSFVDKTFEFTSDILGETMKSVTLSTFSDTTIKVKRLLAANHI
CKEDVDYMCNLHKRKEF*
>Lsat_1_v5_gn_7_105480.1
MQRSAMLNIIKRQMAYQKARPTSHPACDVFINHRGIDTKRSIASLLYHQLLLSRIPSFLD
NKNMKPGDKLFENIDSAILGCKIGVAVFSPRYCQSYFCLHELALMMESGKKVIPIFCDVK
PSELRVSDNKICSGSEIKRFGYAIEEAKNTVGLAFNTTKGNWSDVVTYATELVKESLIEI
ENEKHATRQAQILY*
>Lsat_1_v5_gn_7_108321.1
MDALTSAVIEGAKSIFKLSLSGIKTISKYEENICELQEEISYLRNKKILIEEEVSIAIMD
GKTPKQQVTEWLRKVSRAEDAVRPLLQMLQTPDQHIDGRSFKMLQQYQQSRRVANKLEHV
KELNSTYFETVAPEKSSPIKAMEEMQVSSLFGQQAASDMMKLLEILNSDDNKRIGVWGKG
GIGKTTSVKNLINHLCNSSPNSFNIVIWVQVSRDLNLSMIQTQIAERLHLKVEAGDTTHS
LANRILRRLKMRVEATRRKILLVLDDVWEKIDLDAVGIPSRDSCCKILLTTRSFDVCRDM
SVDAPFQLNLMSEDDAWNLFVQSAGSVLYLDGIQSPARKIVASCRGLPLAIKTLGKSLRD
TPQTAIWRNTYLRWRCSSPLFKNIEKEVFRPLALSYHSLPSKILQQCFLFCSLYPASFSI
DVVELIQCWVSDGLIHENQTVEEAFNYGVALIEHLKDSCLLDQDGGQGTVKMHDVFRDLA
ILLSQNEELFGFHCQSSLPFNQMPKESSRRVSLIGCKIYRLQEYPVYSNLTVLFLQGNPI
KIIPDDYFLNLKSLRVLNLSKTEITSLPSSFLCLVELRSLYLRGCFSLTKLPSLEPLCKL
IVLDLSSTPIRELPEGLGSLCRLRELNLSYTRLLKKIASGSISGLSSLETLDMSFSAYNW
NPKMSSCHQNATFDELLSLDRLSVLKIRLDSVDSLASASSWIKKLRKFDIQISPNDSNFD
AQSNEKRLVLRGVDLLQEHLQSLLHNTTSLSLLTCEGMAQRHWLSLSSLMSLTISNCSGI
RILISQEKSSHAMFPNLQHLVLDHLKNLETIVEGILSRGICLSNLKTIQVLDCPKLKGTI
SYAMLRHVKKLEEIKVSGCENMCRVIESGGQKKKNLPVLRVIEVKNMVKLRTICDGMWVC
PVLQQIEVSHCFELKKLPISVGDSCSLKEIRGDVKWWNNLIWENHDDKSFFLKHFQAYSR
EDCLKRQKYK*
>Lsat_1_v5_gn_7_46620.1
MASSSSSSANASSYDVFLSFRGEDTRHSFTDHLYKTLMGAGIGTFRDNEEIRRGEEVKPE
IETAIKQSKASIVVLSENYATSTWCLDELVLILEQRKEVNHFVLPVFYHVDPSDVRKQNK
SFTIEVKGSSRWTDHNVNMWKKALKEVANLAGMVLSGPETNFLKEIVDTIYNKLDRKEVH
LPPNLTGMATRYEEINSWLNQSNIEFLAICGMGGSGKTTLAKYIYDSNWRYFENTSFVEN
IGRRCKESHDLLELQEQLLNDILGGKKRKIPGVSQGTCKIEEALQTKRTLIVLDDIAEKS
QLVALLGTGTINAQSKIIITTIRENTDNWFKSTYSRCQEYKIKLLNEDESLELLSRHAFG
SKAPMEGFEELAMQAIRYCEGNPLAVEVLASSLSNENTILYWKSRLNVLDKDFDSRIQSV
LITSYESLPSILEKELFLHIACFFIGKDKDYVVKILEPDYCALSGIKTLSNKCLLSVSPN
NKLMMHRLIQEMGKNLVRLESSKFPARRSRVWLSSDSYKILRKGEGSETMEGLALDMQLL
KEDKVAFKSLDLKTDALKKMDKLKLLHLNFVYLNGSYENFSEDLRWLCWLGFPLTTIPPD
LFMGNLVAIDMSYSKLEVLDPPMVLQSLQILNLKDSYDLFEIRNMSMIPHLETLILWNCH
NLVRVCETIGNLTSLALLNMTGCRKLLLGVTEQHTFSLPHSLHRLFLKDCNLECTDSFTL
SFNVQLSLQYLNLGNSLFECLPCYDHLKYLRVLDLSLCSRLKWLVCLPSTLAELYVYYCL
SLEKITFQEHRFTLQEFGYEGCISLCEIEGFIKLVPVTKLEENDLGHMKWLKEYQNQEVC
LVGDDELTKGRTPCVEMLYEFDIMSTSLPDIKNPNLKPEYVSASSALSFDVPLCPRNRKL
KGLDVTLRYKISGDDDLAWFVKISTSNGVDLMYNPKVFGKPGSGNVGIWLSYWPIGNTLN
TGDKVSVSISVMSGLEVEECGVSLVYVDEKVAEETLENNMGWVEVLGGDLSRFQLRTGAY
YLCRRDFFELMEIGRLTPHWFSILVGDTIDSTEVRGWRKTGRPKQMNPSFTELKTVRCII
HGPELEEVYKIPQMSKSSFLDKTLEFPSSILGESMQSTTTSKFGAIVRKAEDISEDASIY
MKEISEINEPNEIDQLHLTKNMSEELSDEIQEYSTSSLHGDKLKSVSGQMKKIVLGFKSG
SPSKRAEVMKALSGLGIQLIDVVIEDGNLTVIGDVDSMDVIQHVSKIEGVYSISVEPEKK
IKEERETGVAPSYKSAKEHKHRKIQKIVLEFKSGSRSQGEMVLKALSALQGIQSILFDLE
EGSVTVIGDVQPAEIFHRTWMIEDVYIINVNDTFEPIKKIYETGISPAFKFSEEEKEFQQ
DRKTCSVM*
>Lsat_1_v5_gn_7_46620.3
MASSSSSSANASSYDVFLSFRGEDTRHSFTDHLYKTLMGAGIGTFRDNEEIRRGEEVKPE
IETAIKQSKASIVVLSENYATSTWCLDELVLILEQRKEVNHFVLPVFYHVDPSDVRKQNK
SFTIEVKGSSRWTDHNVNMWKKALKEVANLAGMVLSGPETNFLKEIVDTIYNKLDRKEVH
LPPNLTGMATRYEEINSWLNQSNIEFLAICGMGGSGKTTLAKYIYDSNWRYFENTSFVEN
IGRRCKESHDLLELQEQLLNDILGGKKRKIPGVSQGTCKIEEALQTKRTLIVLDDIAEKS
QLVALLGTGTINAQSKIIITTIRENTDNWFKSTYSRCQEYKIKLLNEDESLELLSRHAFG
SKAPMEGFEELAMQAIRYCEGNPLAVEVLASSLSNENTILYWKSRLNVLDKDFDSRIQSV
LITSYESLPSILEKELFLHIACFFIGKDKDYVVKILEPDYCALSGIKTLSNKCLLSVSPN
NKLMMHRLIQEMGKNLVRLESSKFPARRSRVWLSSDSYKILRKGEGSETMEGLALDMQLL
KEDKVAFKSLDLKTDALKKMDKLKLLHLNFVYLNGSYENFSEDLRWLCWLGFPLTTIPPD
LFMGNLVAIDMSYSKLEVLDPPMVLQSLQILNLKDSYDLFEIRNMSMIPHLETLILWNCH
NLVRVCETIGNLTSLALLNMTGCRKLLLGVTEQHTFSLPHSLHRLFLKDCNLECTDSFTL
SFNVQLSLQYLNLGNSLFECLPCYDHLKYLRVLDLSLCSRLKWLVCLPSTLAELYVYYCL
SLEKITFQEHRFTLQEFGYEGCISLCEIEGFIKLVPVTKLEENDLGHMKWLKEYQNQEVC
LVGDDELTKGRTPCVEMLYEFDIMSTSLPDIKNPNLKPEYVSASSALSFDVPLCPRNRKL
KGLDVTLRYKISGDDDLAWFVKISTSNGVDLMYNPKVFGKPGSGNVGIWLSYWPIGNTLN
TGDKVSVSISVMSGLEVEECGVSLVYVDEKVAEETLENNMGWVEVLGGDLSRFQLRTGAY
YLCRRDFFELMEIGRLTPHWFSILVGDTIDSTEVRGWRKTGRPKQMNPSFTELKTVRCII
HGPELFPSSILGESMQSTTTSKFGAIVRKEPNEIDQLHLTKNMSEELSDEIQEYSTSSLH
GDKLKSVSGQMKKIVLGFKSGSPSKRAEVMKALSGLGIQLIDVVIEDGNLTVIGDVDSMD
VIQHVSKIEGVYSISVEPEKKIKEERETGVAPSYKSAKEHKHRKIQKIVLEFKSGSRSQG
EMVLKALSALQGIQSILFDLEEGSVTVIGDVQPAEIFHRTWMIEDVYIINVNDTFEPIKK
IYETGISPAFKFSEEEKEFQQDRKTCSVMPPLDMRMLKDGMRSELI*
>Lsat_1_v5_gn_7_48220.3
MASSASSSTIASPATNNSRYDVFISFRGEDTRFSFTDHLYEALVGAGIRTFRDDDSINSA
ADLKPEIERAITASRASIVVLSKNYANSTWCLDELVLIMERRKTFYHIVIPVFYHVDPSH
VREQENSFSLKVNTDVQGFQIKVERWKAALTEVANLEGKVLTGPETKFIADIVSTIGHKL
RLKLVSTPPHLTGMDTRAEAINFWVKNKQDAEVLTICGIAGSGKTTLAKYIYESNLLKFE
SSSFLEDIGKICEQPYGLCALQEQLLADILEEKKKELDVTWYKSQIENVLQKKRVLIVLD
DIDKKEQLEALLGSEKINTESKIIITSRLPTIQTWFMSTYLKCKEHKLELLNEHESLELL
SWYAFGSKIPMEGFKELASKAAEYCSGNPLALKLLGSLFVNSKDPRKRNNIDFWISTLNL
LERDPDYRIQGILRMSYEYLPFLTYRELFLHIACFFIGEDEDYVVKILEPDYCATAGIVT
LIKRCLLTVSPSKKLMMHGLFIDMARRMVLDESPLNPAKRSRIWCNDDSYTLLRQGKGSE
TIEGLALDMRLVREEKDTMPEAFEADSLAKMDNLKLLQLNYVELSGSYDDFPEDLRWLCW
HGFQLGTIPSDFFMGNLVAIDMSYSRLQLFEPPMVIKPLKILNFKDSHSLLKICNISRLP
NLETLILWNCYSLVHVCDTIEDLKSLSLLNMTGCEHLLKGSNLKFPHSLERIWLKNCNID
FELNAYSILSFQIHSMLQYLHLGNNLFEFLPDYNHLKSLRVLELSFCSRLKRIECLPNTL
EELFTTCCELLENISFQSHRFTLREFDYEGCINLLEVEGLLKLVPIFRIDERDLGHMKWL
KDYQDLEVSLIGDYQLTSGRSHHIQMLYEFGITSTFLPNITNPNITHDYISQSSSLSFTI
PPSPKTLKGLNITFKYTITEEKHQHNQPIFAKITNTTKGLDLIYNPMVFGKPKFNEVAIW
LSYWSMGNLLDIGDKVNVCFIVENGLEVHECGAKLVYANEDDDMENNMEWEESLLGDLSR
FKLSTDTLWRLMGPHQVGLGIRLGIKLIIQRYKDGEKPVGLRSHKHDFHVWKLQLRQQGQ
LKYKF*
>Lsat_1_v5_gn_7_48220.2
MASSASSSTIASPATNNSRYDVFISFRGEDTRFSFTDHLYEALVGAGIRTFRDDDSINSA
ADLKPEIERAITASRASIVVLSKNYANSTWCLDELVLIMERRKTFYHIVIPVFYHVDPSH
VREQENSFSLKVNTDVQGFQIKVERWKAALTEVANLEGKVLTGPETKFIADIVSTIGHKL
RLKLVSTPPHLTGMDTRAEAINFWVKNKQDAEVLTICGIAGSGKTTLAKYIYESNLLKFE
SSSFLEDIGKICEQPYGLCALQEQLLADILEEKKKELDVTWYKSQIENVLQKKRVLIVLD
DIDKKEQLEALLGSEKINTESKIIITSRLPTIQTWFMSTYLKCKEHKLELLNEHESLELL
SWYAFGSKIPMEGFKELASKAAEYCSGNPLALKLLGSLFVNSKDPRKRNNIDFWISTLNL
LERDPDYRIQGILRMSYEYLPFLTYRELFLHIACFFIGEDEDYVVKILEPDYCATAGIVT
LIKRCLLTVSPSKKLMMHGLFIDMARRMVLDESPLNPAKRSRIWCNDDSYTLLRQGKGSE
TIEGLALDMRLVREEKDTMPEAFEADSLAKMDNLKLLQLNYVELSGSYDDFPEDLRWLCW
HGFQLGTIPSDFFMGNLVAIDMSYSRLQLFEPPMVIKPLKILNFKDSHSLLKICNISRLP
NLETLILWNCYSLVHVCDTIEDLKSLSLLNMTGCEHLLKGSNLKFPHSLERIWLKNCNID
FELNAYSILSFQIHSMLQYLHLGNNLFEFLPDYNHLKSLRVLELSFCSRLKRIECLPNTL
EELFTTCCELLENISFQSHRFTLREFDYEGCINLLEVEGLLKLVPIFRIDERDLGHMKWL
KDYQDLEVSLIGDYQLTSGRSHHIQMLYEFGITSTFLPNITNPNITHDYISQSSSLSFTI
PPSPKTLKGLNITFKYTITEEKHQHNQPIFAKITNTTKGLDLIYNPMVFGKPKFNEVAIW
LSYWSMGNLLDIGDKVNVCFIVENGLEVHECGAKLVYANEDDDMENNMEWEESLLGDLSR
FKLSTDTYYLCRRDFFKSMEVDGPTPSWFRDSVGYKIDYTEFVAIKCLRFKEMAVLTWN*
>Lsat_1_v5_gn_7_48220.1
MASSASSSTIASPATNNSRYDVFISFRGEDTRFSFTDHLYEALVGAGIRTFRDDDSINSA
ADLKPEIERAITASRASIVVLSKNYANSTWCLDELVLIMERRKTFYHIVIPVFYHVDPSH
VREQENSFSLKVNTDVQGFQIKVERWKAALTEVANLEGKVLTGPETKFIADIVSTIGHKL
RLKLVSTPPHLTGMDTRAEAINFWVKNKQDAEVLTICGIAGSGKTTLAKYIYESNLLKFE
SSSFLEDIGKICEQPYGLCALQEQLLADILEEKKKELDVTWYKSQIENVLQKKRVLIVLD
DIDKKEQLEALLGSEKINTESKIIITSRLPTIQTWFMSTYLKCKEHKLELLNEHESLELL
SWYAFGSKIPMEGFKELASKAAEYCSGNPLALKLLGSLFVNSKDPRKRNNIDFWISTLNL
LERDPDYRIQGILRMSYEYLPFLTYRELFLHIACFFIGEDEDYVVKILEPDYCATAGIVT
LIKRCLLTVSPSKKLMMHGLFIDMARRMVLDESPLNPAKRSRIWCNDDSYTLLRQGKGSE
TIEGLALDMRLVREEKDTMPEAFEADSLAKMDNLKLLQLNYVELSGSYDDFPEDLRWLCW
HGFQLGTIPSDFFMGNLVAIDMSYSRLQLFEPPMVIKPLKILNFKDSHSLLKICNISRLP
NLETLILWNCYSLVHVCDTIEDLKSLSLLNMTGCEHLLKGSNLKFPHSLERIWLKNCNID
FELNAYSILSFQIHSMLQYLHLGNNLFEFLPDYNHLKSLRVLELSFCSRLKRIECLPNTL
EELFTTCCELLENISFQSHRFTLREFDYEGCINLLEVEGLLKLVPIFRIDERDLGHMKWL
KDYQDLEVSLIGDYQLTSGRSHHIQMLYEFGITSTFLPNITNPNITHDYISQSSSLSFTI
PPSPKTLKGLNITFKYTITEEKHQHNQPIFAKITNTTKGLDLIYNPMVFGKPKFNEVAIW
LSYWSMGNLLDIGDKVNVCFIVENGLEVHECGAKLVYANEDDDMENNMEWEESLLGDLSR
FKLSTDTYYLCRRDFFKSMEVDGPTPSWFRDSVGYKIDYTEIQGWRKTGRSQKP*
>Lsat_1_v5_gn_7_46640.1
MASASSSSSSSSSLLNHTCCHDVFLSFRGEDTRNSFTDHLYAALKRAGVRTFRDNDNIDR
GQELKPEIERAIKESRASIVVLSEKYANSRWCLDELLLILEQRLSFNHFVLPVFYHVDPS
DVRNQRRSFAIEVEEGVEGSKWTEYNVNRWKAALADVADLTGMVYSGSETEFITKIVGTI
DSELDLKLVSTPAHLIGIDSRAIAINSWLEKEQSGDNVLAICGMGGSGKTTLAQFIYNSN
KQKFGSSSYLEEIGKHSKQSDGLLGLQKQLLTDILGGNNIGSISNVSAGTRKVEDALLVK
RALIILDDIDGHDQLDALLGTRASRTQSKIIITTRLLDIRAWFRSISWRCEVQESELLND
DESLQLLSFHAFGSKIPMKGFKELAVQLAKYCGGNPLALKVLGSSLFSDAEEPREKNSMI
GVWRSTLNSLNSLKGDLDCKIQAILQKSFDSLPHASNKQLFLHIVFFFVGEYEGYVAKIL
EHEWHAKAGIRTLINRCLLTISPSKKLMVHQLLQEMARNIVLQESRDPAARSRVSQTDES
YRLLRNGEGSKTIEGLALDMQKLHEGMTSNPSTLDTATLAKMDKLKLLKLEHVELKGSYK
NFPELRWLYWTSFRLKKIPSSLFGSSLVAIHMSYGFLEKFEPPMVLNSLKILNLKWSFNL
VNIRHLSRLPNLETLILSYCFRLSLTHVLETIRGLKKLSLLDFGGCNQPWKDGGMQASLL
VPFPDSLKLLFLYRCSNPLTPLTNLKMLRVLDVSSCPNIKYLLCLPSTLEELCTSWCSSL
EKITFESAGFRLRKFEYLGCGNLYEIQGLFKLVPLEYLDEADLGHMKWIKGYHDTKEMHI
CDDFTTYRSHRAVLYEYGIMSTYLARIRDQSMPTPKYMSLSAFLSFRVPSCPENGRICGL
NITASYRGSGISLSASYRDKYTRALFAKVSNTSKGLTWMYNPVIYANVEVGEDAGWFSYW
PIGNILDAGDEINVSIIVGDGWMVSRCGVSLVFMDDDDEVEPKYYKDYKKEEEIIGGALS
EFELATGSYYLCRCDYFKSTTPDWFNMLVGDNIPRKDLHGWRKSHQSDYKTSYMEPFAYR
DDPYSDWL*
>Lsat_1_v5_gn_7_48161.3
MGYNDSQSYQEMYVWIGYIQINTHKHFFELYTMEMKTSSSILKDPVSMASSSSSSIMASP
APNANSYDVFLSFRGEDTRHSFTDHLYKELTQAGISTFRDNEDINRGEELKPEIEKAIKE
SRASIVVLSQSYATSSWCLDELMLILEQRKECNQLVLPVFYHVDPSDVGKHNKTFAIQVK
DSSRWTEYNVNLWKKALEEVALLAGLILSGPETEFLKKIVDTIYNKLDYKKFHLPVNLTG
MATRYKDIKSFINEPNVNFLAICGMGGSGKTTLAKYIYNSSWRSFDNMSFLEEISDRCKR
YDDLLQLQEQLLNDILGGKNRRIPSVSQVTCRIEEALQTKRVFIVLDDITDHRQLVTLLG
TGKINAQSKIIITSRVLITDQWFESRSWRCQKYTIRLLNDDESLSLLCDHALISKFPTEG
FKKLALQALHYCEGNPLALAMLGRLLAEENSIPFWESTLRSLEKEIVSGIQCILLRSYEL
LPHESNRQLFLHIACFFIGKDKDYVEKILEPDYYAISGIKILSNRFLLSVSPNNKLMMHS
LLQEMGKDIVRQEALKFPAKRSRVWLNSDSYKILTKGEGSETLEGLALDLEMLRTEVPVK
SLDLKTDALNKMDKLKLLHLNFVYLDGSYQNVSEDLRWLCWFGFHLKTIPSDLSMGKLVA
IDMSYSNLEVFELPMVLQSLKILNLKDSYNLFEIRKLSRIPHLETLILWSCHRLVYICET
IGELKNLSVLNMTGCKSLFMMEHTNLLVGLEAFAFSRGVEKQPTFSFPHSIRQLFLKDCN
LECTDSFPLSFSVQLSLEYLNLCNSLFEFLPCYNHLRNLRVLDLSFCTRLKWLLCLPSTL
AELYVYYCTLLERITFESPRFTLQEFGYEGCISLCEIEGFIKLVPVAKLEENDLGHMKWL
KEYQNHEVCLIGDDELTKGRSSCIQMLYEFDIMSTSLPDIKDPNMKPTYVSEFSSLYFNV
PSDPENRKIKGLDVTFRYKILSDDCAWFCKISSTNGVDFMYNPKVFGKPDSDEVGIWLSY
WPIGNNLNVGDIVNVSIVVKSGLEVHGCGVSLVYTDDKVAEEILENNKGWVEILGGNLSG
FQLSTGSYYLCRRDFFELMEVDRLTPDWFRNLVGDTIHFIEVQGWRKTGRPKQLNQSFTE
LKTVRCIIHGPELEEIYKIPEMSKSSFVDRTLEFPSSMLGKTMKSTRSFNSSDTTIKEIV
LGVNLRSQTQKQEVIEALSQLQGIHSIHVDTEDGRLTVIGDLDPVNVVNCVSKIETAKVI
SVGPAKKHNSDVGTAFTSAKKRRSSTSSTSYIFGSRSTVTDQDRLS*
>Lsat_1_v5_gn_7_48161.1
MKTSSSILKDPVSMASSSSSSIMASPAPNANSYDVFLSFRGEDTRHSFTDHLYKELTQAG
ISTFRDNEDINRGEELKPEIEKAIKESRASIVVLSQSYATSSWCLDELMLILEQRKECNQ
LVLPVFYHVDPSDVGKHNKTFAIQVKDSSRWTEYNVNLWKKALEEVALLAGLILSGPETE
FLKKIVDTIYNKLDYKKFHLPVNLTGMATRYKDIKSFINEPNVNFLAICGMGGSGKTTLA
KYIYNSSWRSFDNMSFLEEISDRCKRYDDLLQLQEQLLNDILGGKNRRIPSVSQVTCRIE
EALQTKRVFIVLDDITDHRQLVTLLGTGKINAQSKIIITSRVLITDQWFESRSWRCQKYT
IRLLNDDESLSLLCDHALISKFPTEGFKKLALQALHYCEGNPLALAMLGRLLAEENSIPF
WESTLRSLEKEIVSGIQCILLRSYELLPHESNRQLFLHIACFFIGKDKDYVEKILEPDYY
AISGIKILSNRFLLSVSPNNKLMMHSLLQEMGKDIVRQEALKFPAKRSRGSETLEGLALD
LEMLRTEVPVKSLDLKTDALNKMDKLKLLHLNFVYLDGSYQNVSEDLRWLCWFGFHLKTI
PSDLSMGKLVAIDMSYSNLEVFELPMVLQSLKILNLKDSYNLFEIRKLSRIPHLETLILW
SCHRLVYICETIGELKNLSVLNMTGCKSLFMMEHTNLLVGLEAFAFSRGVEKQPTFSFPH
SIRQLFLKDCNLECTDSFPLSFSVQLSLEYLNLCNSLFEFLPCYNHLRNLRVLDLSFCTR
LKWLLCLPSTLAELYVYYCTLLERITFESPRFTLQEFGYEGCISLCEIEGFIKLVPVAKL
EENDLGHMKWLKEYQNHEVCLIGDDELTKGRSSCIQMLYEFDIMSTSLPDIKDPNMKPTY
VSEFSSLYFNVPSDPENRKIKGLDVTFRYKILSDDCAWFCKISSTNGVDFMYNPKVFGKP
DSDEVGIWLSYWPIGNNLNVGDIVNVSIVVKSGLEVHGCGVSLVYTDDKVAEEILENNKG
WVEILGGNLSGFQLSTGSYYLCRRDFFELMEVDRLTPDWFRNLVGDTIHFIEVQGWRKTG
RPKQLNQSFTELKTVRCIIHGPELEIVLGVNLRSQTQKQEVIEALSQLQGIHSIHVDTED
GRLTVIGDLDPVNVVNCVSKIETAKVISVGPAKKHNSDVGTAFTSAKKRRSSTSSTSYIF
GSRSTVTDQDRLS*
>Lsat_1_v5_gn_7_95041.3
MALPEIGSSSSSPISGHTYDVYSNFRGTDNRYSFTEHLNKALVDANFTTFFSDEKIEIKE
GLKPDLESAIKASRASVIVLSKNFATSAWFLEELVQILEQRMTSNHIVVPIYYRIEPTEV
EKVHRTFREELARILHEMKFVTDTSQWALQMDRKGKALAQLADLRGILVNDAEVIQDIVK
DLKNRLYISSRSPLPQDQEFYPEQPNHSEIPLQAIKNCTQDFNERNFIGKGGYGRVYKGI
LT*
>Lsat_1_v5_gn_7_95041.1
MDVAQGWWGKEATCEGSEAEVCGGEVFFGEGKEKGSSSSSPISGHTYDVYSNFRGTDNRY
SFTEHLNKALVDANFTTFFSDEKIEIKEGLKPDLESAIKASRASVIVLSKNFATSAWFLE
ELVQILEQRMTSNHIVVPIYYRIEPTEVEKVHRTFREELARILHEMKFVTDTSQWALQMD
RKGKALAQLADLRGILVNDAGSHLICIA*
>Lsat_1_v5_gn_7_44960.1
MVATSSSTSLLNHASCHDVCLGFRGEDTRNSFTDHLYAALERAVVRTFRDNDNSDRGQEL
KPEINKAIKESRDSIVVLSEKYVNSRWCLDELLLILEQRQSFNHSVLPILKLVSTPTHLI
GMDTRAKFINSWLENEQSGDNILAICGMGGSGKTTLAQFIYNSNKQKFRNSNYLEEIGKH
SKQSDDLLGLHKQFLKDILGGILKAYPVYLRVQGRLRMPS*
>Lsat_1_v5_gn_7_46680.1
MGTRAIGINTWLKNEQPVDNVLAICAMGGSGKTTLAQFIYNSNKQDFESSSYLEEIGKHS
KQSDGLLGLQKQLLKYILGGNNASISSVSEGTRKVEVALQVKRVLIVLDDIDEHDELDAL
LGTRAFHTQSKIIIRTRLLDINAWFGSISWSCHVHKLKSLNDDESLELLSCHAFGSKTPM
EGYMELAKQLAEYCGGNPLALRLLGSSLFSNAKEPREKIG*
>Lsat_1_v5_gn_7_44940.1
MTSASSSSSSLLNHTSCHDVFLSFRGEDTRNSFTDHLYAALVRAGVRTFRDNDNIDRGQE
LKPEIDRAIKESRASIVVLSEKYANSRWCLDELLLILEQRRSLNHFVIPVFYHVDPSDVR
NQRQSFAINVGKRAEGSKWTEYNVNRWKAALTEVADLTGMVVSGSEIDFISEIVRTIKYE
LDLKLVSTPAHLVGMGTRAKSINSWLENEQSGDNILAICGMGGSGKTTLAKFIYNSNKQK
FGSSSYLEEIGKHSKQSDGLLGLLKQLLKDILGEKRASISSVSEGTRKVEGALQVKRVLI
VLDDIDEHDQLDTLLGTRASHTQSKIIITTRLLDIRAWFRSISWKCEVQKSELLNDDESL
QLLSWHAFGSKIPMEGFKDLAIQLAQYCGGNPLALKVLGSSLFSDAEEPWEKSSMIEVWR
STLNSLNSLKGDLDCKIQGILQKSFDSLPHASNKELFLHIAFFFVGEYEGLVVKILEHDW
HAKAGIRTLINRCLLTISPRKKLMMHQLLQEMARNIVLQESRDPAARSRVSQNDESYRLL
RKGEGSKTIEGLSLDMQKLKEGMTSNPLTLDTTSIAKMDKLKLLKLEYVKLKGSYKNFPE
LRWVYWSYCQLKEIPSGLLGSNLVAIDMSYGRLEKFEPPMVLNSMKILNLKGSFDLVSFH
HLSRLPNLETLILSHCISLSLTHVCESIGGLKKLSLLDFGWCNHLGKVASNKNENQLLVP
LPDSLKILFLNDWNLDGIDDDPLFLIEEPPFFYNHMNLVSNPLMPLTNYTYHGMLRVFDV
SGCRNIKSLLCLPSTLEELYTSWCFELEKITFESAQFRLRKFEYQGCDNLGEIQGFFKLV
PLVKLDEADLGHLKWIKTYQNTKVNLTGDVIRNFWQTQVLYEYGIMSTYLAGIKDQNMAR
SEYMSTSAFLSFRVPSCPEKSRIRGLNITASYRISAGTRRDDHTRALFTKVSNTTKGLTW
MYNPAIYDISGIEEDAMWLSYWPIGNTLDAGDEINVSIIVGDGFMVSRCGASLAFIDDGE
VEPEYYKKNYKKEEEVIGGDLSEFQLTTGAYYLCRRNYFKSTTSPGLLNMLFGDTIPYTD
LLGWRKSLQTDYKGSFTEWKAYRDNLFSD*
>Lsat_1_v5_gn_7_48201.2
MASSSSSASLLNHSDHSIHYDVFLSFRGQDTRNSFTDHLYAALVRAGLRTFRDNDDLKRG
HELKPEIERAIIESRASIVILSEKYATSSWCLDELLLMLEQRRSFNHFVLPVFYHVDPSD
IRDQRQSFAIEVEEGVERSKWTEYNVNRWKVALSEVADLTGMVVSGSEADFIAQIVDAID
CKLDIMKLVSTPAHLIGMESRAIGINSWLKNEQSGANALAICGMGGSGKTTLAQFIYNSN
KQKFETSSYLEEIGKHYKQPHGLLGLQKQLLTDILGGKNERISSVFEGTRKVEEALQVKR
VLIVLDDIDEHDELDALLGRRAFHTQSKIIITTRLLDIHAWFGSISWRCQVHKLGLLNDH
ESLELLSCHAFGSKIPMEGFKELAVQIAKYCGGNPLALKVLGSSLFVNAEDPRKRSSIIE
IWRSTLNSLNSLGGDLDDKIQGILQKSFDSLPRASNRELFLHIAFFFVGEYEDYVVKILE
HDWHAKAGIMTLVNRCLLSISSSKKLVMHQLLQEMGRKIVLEESKDPAKRSRVLQNNESY
RLLGKGQGSETIEGLALDMRKLSQWTRSNPLALKTGSLAKMDKLKLLQLKYVELTGSYEN
FPELRWLCWHGCNLTTIPSGLLMSSLVAIDMSYGNLKMFEPPTVLNSLKILNLKDSQKLV
SIHNLSQLPNLETLILWNYSNLTHVCKTIQGLERLDLLDFTGCKNLWKVSSNKYVNQLLR
LRALYTGEEVPQQSFSLPDSLNFLFLNNCNLEKSNYIPVTFSGQPFLYMNLGNNLFEFLP
NNINFKTLRVLELTFCPNLKCLLCLPSTLEELYTNWCFSLEKITFESTRFRLCEFVYRGC
NKISEIQGLFKLVPIAKLDEVDLGHMKWIKAYQDLEVDLVGDEITKDRNWRVQVLYEYGI
MSTYLPDVKDQSMTKPVYMSSSPFLSFCVPSCPKKRRIQGFHVTAIYRPSGEDEDMWVLF
IKISNTTKDLTWMYNPVVYCNPRVGEDAVWLSYWPIGNILDAGDEINVSVIVGNGLMVSG
CSASLVYMDDGEVELEYCKNYTKEEEVIGGDLSEFKLSTGEYYLCRRDFFKSTTPDWLNM
LVSNTIPSTELRGWRKSRRSKNLDASFMELETFRAYVFPNLKDDGERDDEVTDTEKLMMK
VRRRKSVTWKEWRVWEHHSTLHICIFSP*
>Lsat_1_v5_gn_7_48201.1
MASSSSSASLLNHSDHSIHYDVFLSFRGQDTRNSFTDHLYAALVRAGLRTFRDNDDLKRG
HELKPEIERAIIESRASIVILSEKYATSSWCLDELLLMLEQRRSFNHFVLPVFYHVDPSD
IRDQRQSFAIEVEEGVERSKWTEYNVNRWKVALSEVADLTGMVVSGSEADFIAQIVDAID
CKLDIMKLVSTPAHLIGMESRAIGINSWLKNEQSGANALAICGMGGSGKTTLAQFIYNSN
KQKFETSSYLEEIGKHYKQPHGLLGLQKQLLTDILGGKNERISSVFEGTRKVEEALQVKR
VLIVLDDIDEHDELDALLGRRAFHTQSKIIITTRLLDIHAWFGSISWRCQVHKLGLLNDH
ESLELLSCHAFGSKIPMEGFKELAVQIAKYCGGNPLALKVLGSSLFVNAEDPRKRSSIIE
IWRSTLNSLNSLGGDLDDKIQGILQKSFDSLPRASNRELFLHIAFFFVGEYEDYVVKILE
HDWHAKAGIMTLVNRCLLSISSSKKLVMHQLLQEMGRKIVLEESKDPAKRSRVLQNNESY
RLLGKGQGSETIEGLALDMRKLSQWTRSNPLALKTGSLAKMDKLKLLQLKYVELTGSYEN
FPELRWLCWHGCNLTTIPSGLLMSSLVAIDMSYGNLKMFEPPTVLNSLKILNLKDSQKLV
SIHNLSQLPNLETLILWNYSNLTHVCKTIQGLERLDLLDFTGCKNLWKVSSNKYVNQLLR
LRALYTGEEVPQQSFSLPDSLNFLFLNNCNLEKSNYIPVTFSGQPFLYMNLGNNLFEFLP
NNINFKTLRVLELTFCPNLKCLLCLPSTLEELYTNWCFSLEKITFESTRFRLCEFVYRGC
NKISEIQGLFKLVPIAKLDEVDLGHMKWIKAYQDLEVDLVGDEITKDRNWRVQVLYEYGI
MSTYLPDVKDQSMTKPVYMSSSPFLSFCVPSCPKKRRIQGFHVTAIYRPSGEDEDMWVLF
IKISNTTKDLTWMYNPVVYCNPRVGEDAVWLSYWPIGNILDAGDEINVSVIVGNGLMVSG
CSASLVYMDDGEVELEYCKNYTKEEEVIGGDLSEFKLSTGEYYLCRRDFFKSTTPDWLNM
LVSNTIPSTGKFFLLML*
>Lsat_1_v5_gn_7_66320.1
MASNSSSASLLNHTSCYDVFLSFTGEDTRNSFTDHLYTALVRAGLFTFRDNDEIDRGQQL
MPEIERAIKESKASIVVLSEKYANSRWCLDELLLILEQRRSFNHFVLPVFYHVDPSDVRN
QRQSFAINVEGVEGSKWTEYNVNRWKEALTEVADLTGMVVSGYAYSLILWKLFLINATDS
VNMIINRNSGMLLEKISHGILYCSYCFKIYAKSITR*
>Lsat_1_v5_gn_7_66320.3
MASNSSSASLLNHTSCYDVFLSFTGEDTHHLYTALVRAGLFTFRDNDEIDRGQQLMPEIE
RAIKESKASIVVLSEKYANSRWCLDELLLILEQRRSFNHFVLPVFYHVDPSDVRNQRQSF
AINVEGVEGSKWTEYNVNRWKEALTEVADLTGMVVSGSETDFIAEIVGTIDSKLNSNLLF
YVYH*
>Lsat_1_v5_gn_7_115621.1
MHESKSIKQIVVEISQKLHPVTSSANEKLIGIEARMQRLRSDLQIGSGGVRMIGIWGVGG
GGKTTLASSIYEEISSKFDSCCFVENIREESSRFGLRKLQEKIISEMDVSRVGGGMNLIN
NRFQHKKVLIVLDDVDRLDQLNALAGSHNWFGEGSRIIITTRDVHLLNAHEVVVHNISLL
NDDEAIKLFCKHACRGSTPIKDYKKLSEEVVFYAGGLPLALTVLGSFLCDKNIHEWRSAL
ARLKEIPIDNILETLKISFDGLTRVEKELFLDIACFFRWEDKDKAMEILDACGFHPVIGV
KVLIQKALITISESDVFDMHDLVQEMGHHIVRGEHPNNPEKYSRVWKKKDVLKIWATVDA
TKELDKIEAIKMNFNSELANKQEQCLRLIGAKMKNLRYMELIGDPAKPLLDHFTLRELYC
LKLAIGSQKQLWKGCKLLPNLKILELHCLSKLITTPDFDGLPNVERFTLSECECLEEIHP
SIGRLERLVFLSIKFCSKFKRFPPISRLKKLETLSFSYCPKLFSVVDNIPDVHLDNSGKE
VASYQPCTGFFVTCWMCGCSNLPGVECCLPHNNKNRIGLLRFFHGLQELGLRKLNLSSCQ
LGDEDIGSGVWELPNLQELNLESNKFSRLSFSQVRLPQLKWLNVTNCYCLVELSELPSSI
AVINADGCSSLESFGDVSNCKWLWKVSFHGSYKVHPLYGYKLLDSMLQVWL*
>Lsat_1_v5_gn_7_115621.2
MHESKSIKQIVVEISQKLHPVTSSANEKLIGIEARMQRLRSDLQIGSGGVRMIGIWGVGG
GGKTTLASSIYEEISSKFDSCCFVENIREESSRFGLRKLQEKIISEMDVSRVGGGMNLIN
NRFQHKKVLIVLDDVDRLDQLNALAGSHNWFGEGSRIIITTRDVHLLNAHEVVVHNISLL
NDDEAIKLFCKHACRGSTPIKDYKKLSEEVVFYAGGLPLALTVLGSFLCDKNIHEWRSAL
ARLKEIPIDNILETLKISFDGLTRVEKELFLDIACFFRWEDKDKAMEILDACGFHPVIGV
KVLIQKALITISESDVFDMHDLVQEMGHHIVRGEHPNNPEKYSRVWKKKDVLKIWATVDA
TKELDKIEAIKMNFNSELANKQEQCLRLIGAKMKNLRYMELIGDPAKPLLDHFTLRELYC
LKLAIGSQKQLWKGCKLLPNLKILELHCLSKLITTPDFDGLPNVERFTLSECECLEEIHP
SIGRLERLVFLSIKFCSKFKRFPPISRLKKLETLSFSYCPKLFSVVDNIPDVHLDNSGKE
VASYQPCTGFFVTCWMCGCSNLPGVECCLPHNNKNRIGLLRFFHGLQELGLRKLNLSSCQ
LGDEDIGSGVWELPNLQELNLESNKFSRLSFSQVRLPQLKWLNVTNCYCLVELSELPSSI
AVINADGCSSLESFGDVSNCKWLWKVSFHGSYKVHPLYGYKLLDSMLQVWL*
>Lsat_1_v5_gn_7_115621.3
MEASSSIYPAQTYCSQSWNYDVFLSFRGEDTRKTFVDHLYTALEHQGIYTYKDDETLPRG
NSIRPSLMKAIEESQIAVIILSENYADSSWCLDELECIMKCKNIKGQTVMPIFYDVDPSE
VRKQKRKYGEAFARHEVENKTNVESWRKALVDVSNLSGWEPKHIANGHESKSIKQIVVEI
SQKLHPVTSSANEKLIGIEARMQRLRSDLQIGSGGVRMIGIWGVGGGGKTTLASSIYEEI
SSKFDSCCFVENIREESSRFGLRKLQEKIISEMDVSRVGGGMNLINNRFQHKKVLIVLDD
VDRLDQLNALAGSHNWFGEGSRIIITTRDVHLLNAHEVVVHNISLLNDDEAIKLFCKHAC
RGSTPIKDYKKLSEEVVFYAGGLPLALTVLGSFLCDKNIHEWRSALARLKEIPIDNILET
LKISFDGLTRVEKELFLDIACFFRWEDKDKAMEILDACGFHPVIGVKVLIQKALITISES
DVFDMHDLVQEMGHHIVRGEHPNNPEKYSRVWKKKDVLKIWATVDATKVIVE*
>Lsat_1_v5_gn_7_48041.2
MKILPMTYFSFFLDPVSMTSISSPGANGSSYDVFLSFRGEDTRYSFTDHLYKTLKQSGID
AFRDNDDINRGEELKPEIQRAIKESRASIVVLSENYATSSWCLDELMLILQQKREHNHFI
LPVFYHVDPSDVRKQNKTFAIEVKASSKWTDHNVNLWKKALKEVADLAGMVLSGSETDFI
ANVVDAIDCKLDMKLVSTPAHLIGMDTRAIGIDSWLKNEQSGPNVLAICGMGGIGKTTLA
QFIYNSNKQDFESSSYLEEIGKHSKQPFGLLGLQKQLLTDILGGRNARISNVSEGTRKVE
EALQVKRVLIVLDDIDGHEELGALLGTKAFHTKSKIIITTRLLDINAWFGSISWRCQVEK
LELLNDHESLELLSCHAFGSKIPMEGFKELAVELTKYCGGNPLALKVLGSSLFVDAEDPR
KQSNIIEIWESTLNSLYPLKGELDCKIQGILQKSFDSLPRASNKELFLHIAFFFVGEYED
YVVKILEHDWHAKSGIMTLINKCLLTVSPSNKLIMHQLLQEMARNIVLQESKDPAKRSRV
SQNYESYRLLGKGKGSDSIEGLVLDMRKLEEEMRSDPLTLKTGSLAKMDKLKLLQLKFVV
LSGSYKINFPELRWLCWHGCPLETIPSGLLMSSLVAIDMSYGNLKRFEPPKVLNSLKILN
LKECYELVSIHNLSRLPNLESLILWNCSNLTHVCESIGGLKSLALLDFTGCKYLMKTLKS
YLNHAQQFPGVCTDAGIQQSPFLLPDSLKLLFLNNCNLVKNNDVPVVSSDQSLFYMNLGN
NLFEVLPNSLNLKTLRVLELTFCPNLKCLLCLPSTLEELYTNWCFSLEKITFESTRFRLR
EFVYRGCNKISEIQGLFKLVPIAKHDEADLGHMKWIKAYQDYWVDLVGDEITKERYLPIQ
VLYEYGIMSTYLPGIRDENMPIPDYMSSIPFLSFRVPSTEKHMIRGLNVTCLYSLSGEDE
DMWVLFIKISNITKGLNWMYNPMVYCQPRFYEDAVWLSYWPIGNILDTGDEINVSIVGNG
LMVSECSASFVYIDDDELELENCKSYTKGEEVIGGDLSDFELTTGAYYLCRRDYFKITTP
DWLKVLLGDTIPSTELRGWRKSRQTQHLKASFMELKTFRPYAIPRLNTI*
>Lsat_1_v5_gn_7_48041.3
MKILPMTYFSFFLDPVSMTSISSPGANGSSYDVFLSFRGEDTRYSFTDHLYKTLKQSGID
AFRDNDDINRGEELKPEIQRAIKESRASIVVLSENYATSSWCLDELMLILQQKREHNHFI
LPVFYHVDPSDVRKQNKTFAIEVKASSKWTDHNVNLWKKALKEVADLAGMVLSGSETDFI
ANVVDAIDCKLDMKLVSTPAHLIGMDTRAIGIDSWLKNEQSGPNVLAICGMGGIGKTTLA
QFIYNSNKQDFESSSYLEEIGKHSKQPFGLLGLQKQLLTDILGGRNARISNVSEGTRKVE
EALQVKRVLIVLDDIDGHEELGALLGTKAFHTKSKIIITTRLLDINAWFGSISWRCQVEK
LELLNDHESLELLSCHAFGSKIPMEGFKELAVELTKYCGGNPLALKVLGSSLFVDAEDPR
KQSNIIEIWESTLNSLYPLKGELDCKIQGILQKSFDSLPRASNKELFLHIAFFFVGEYED
YVVKILEHDWHAKSGIMTLINKCLLTVSPSNKLIMHQLLQEMARNIVLQESKDPAKRSRV
SQNYESYRLLGKGKGSDSIEGLVLDMRKLEEEMRSDPLTLKTGSLAKMDKLKLLQLKFVV
LSGSYKINFPELRWLCWHGCPLETIPSGLLMSSLVAIDMSYGNLKRFEPPKVLNSLKILN
LKECYELVSIHNLSRLPNLESLILWNCSNLTHVCESIGGLKSLALLDFTGCKYLMKTLKS
YLNHAQQFPGVCTDAGIQQSPFLLPDSLKLLFLNNCNLVKNNDVPVVSSDQSLFYMNLGN
NLFEVLPNSLNLKTLRVLELTFCPNLKCLLCLPSTLEELYTNWCFSLEKITFESTRFRLR
EFVYRGCNKISEIQGLFKLVPIAKHDEADLGHMKWIKAYQDYWVDLVGDEITKERYLPIQ
VLYEYGIMSTYLPGIRDENMPIPDYMSSIPFLSFRVPSTEKHMIRGLNVTCLYSLSGEDE
DMWVLFIKISNITKGLNWMYNPMVYCQPRFYEDAVWLSYWPIGNILDTGDEINVSIVGNG
LMVSECSASFVYIDDDELELENCKSYTKGEEVIGGDLSDFELTTGAYYLCRRDYFKITTP
DWLKVLLGDTIPSTELRGWRKSRQTQHLKASFMELKTFRPYAIPRLNTI*
>Lsat_1_v5_gn_7_48041.1
MTSISSPGANGSSYDVFLSFRGEDTRYSFTDHLYKTLKQSGIDAFRDNDDINRGEELKPE
IQRAIKESRASIVVLSENYATSSWCLDELMLILQQKREHNHFILPVFYHVDPSDVRKQNK
TFAIEVKASSKWTDHNVNLWKKALKEVADLAGMVLSGSETDFIANVVDAIDCKLDMKLVS
TPAHLIGMDTRAIGIDSWLKNEQSGPNVLAICGMGGIGKTTLAQFIYNSNKQDFESSSYL
EEIGKHSKQPFGLLGLQKQLLTDILGGRNARISNVSEGTRKVEEALQVKRVLIVLDDIDG
HEELGALLGTKAFHTKSKIIITTRLLDINAWFGSISWRCQVEKLELLNDHESLELLSCHA
FGSKIPMEGFKELAVELTKYCGGNPLALKVLGSSLFVDAEDPRKQSNIIEIWESTLNSLY
PLKGELDCKIQGILQKSFDSLPRASNKELFLHIAFFFVGEYEDYVVKILEHDWHAKSGIM
TLINKCLLTVSPSNKLIMHQLLQEMARNIVLQESKDPAKRSRVSQNYESYRLLGKGKGSD
SIEGLVLDMRKLEEEMRSDPLTLKTGSLAKMDKLKLLQLKFVVLSGSYKINFPELRWLCW
HGCPLETIPSGLLMSSLVAIDMSYGNLKRFEPPKVLNSLKILNLKECYELVSIHNLSRLP
NLESLILWNCSNLTHVCESIGGLKSLALLDFTGCKYLMKTLKSYLNHAQQFPGVCTDAGI
QQSPFLLPDSLKLLFLNNCNLVKNNDVPVVSSDQSLFYMNLGNNLFEVLPNSLNLKTLRV
LELTFCPNLKCLLCLPSTLEELYTNWCFSLEKITFESTRFRLREFVYRGCNKISEIQGLF
KLVPIAKHDEADLGHMKWIKAYQDYWVDLVGDEITKERYLPIQVPLSLSLSLSLSLSLKF
MNKHTKTHLFREIG*
>Lsat_1_v5_gn_7_48060.1
MKILPLTYFSFFLDPVSMTSISSPGANGSSYDVFLSFRGEDTRYSFTDHLYKTLKQSRID
AFRDNDDINRGEELKPEIQRAIKESRASIVVLLENYATSYWCLDELMLILQQKREHNHYV
LPVFYHVDPSDVRKQNKTFAIEVKASSKWTDHNAFAGMVFILLNTISLWALHMHQNAP*
>Lsat_1_v5_gn_7_55380.1
MVILNQIQGSLSPSPTKYDVFLSFRGVDTRNSFIDHLHKALLDANINTFLDEEEIQTGED
LKPELESAIKASKASIIVLSKNYASSTWCLDELVLILELRRNYKHIVIPIFYHVEPTHVR
KQQSSFGDAMAKHKHRMEAEIDVQKRNQQAYKMELWKEALVEVVDLKGMDANGCRETMFI
QEIVMNISSKLDQCIRDIQKGNLQKLHDVNWCTNKIENVLLHKRTLLVLDGIDNFEQLDV
LIGTKRFHPRSKIIITTIDGSLTEKSGLFGKNISLKHMKHLLEGLDETESLQLLCLHAFK
CNDPKERYQELSRKVVKHCGGHPLALKVIGSSLRNDDVVAWEDAIEFLEKEPNPDIQKFL
QISYDSLRSENEKELFKHIACFFVGKDREFTEMILKECGIKTTSGFSKLIDTCLVTVGPR
NELMMHQLLQGMGRDLVRHESPKKPWKRSRLWHHDESYDVLKQDKGTNKIQGLVLSKKVV
EDDTLGGTNTSTKELPRIHWLCNFFSKIWCLFVWVFLLCFSHHDKVDLRTIALSKMDKLR
LLQLNYVQLHGSYKHFPKGLRWLSMHGFPLSYIPFDLQMEKMVALDMSYSNLQQLWKKPK
LLPSLKILNLSFSKIVRIGDFSWLPALERLILTRCVSLVKVCESIELCNKLVLLDVSYCI
KLKRLPRSTRRLKNIRILLVGGCTNLCEYPRHMKDMKSLEVLNAREFIINSQSSPYAIVD
VIQKGLKGFSLFNSLVRISLKNNNLSNELFPMDFSSLTKLKVLNLSWNPLTSLNVRNLSR
LEVLCLEGCHYLKYVSCISMIAYMNIHNCSSLEKLEYEPVTKPNISSLSSVSVVEIESMR
KVQPLAQVNENIIRNLGWKDLVNVKNQNVHIIDGIRWDTPQKLQVQMLYELGIFSILFKQ
RAIPEWFSQRSKGSSITFIVPSSPYNLRGLNVGYVYTYSQYGEWVDLIRNKTKNLHQKYC
PNLQVVRVDDDEESIVCIRHWVISNNEIEEGDEVTVDIALTMGNG*
>Lsat_1_v5_gn_7_55380.4
MVILNQIQGSLSPSPTKYDVFLSFRGVDTRNSFIDHLHKALLDANINTFLDEEEIQTGED
LKPELESAIKASKASIIVLSKNYASSTWCLDELVLILELRRNYKHIVIPIFYHVEPTHVR
KQQSSFGDAMAKHKHRMEAEIDVQKRNQQAYKMELWKEALVEVVDLKGMDANGCRETMFI
QEIVMNISSKLDQCIRDIQKGNLQKLHDVNWCTNKIENVLLHKRTLLVLDGIDNFEQLDV
LIGTKRFHPRSKIIITTIDGSLTEKSGLFGKNISLKHMKHLLEGLDETESLQLLCLHAFK
CNDPKERYQELSRKVVKHCGGHPLALKVIGSSLRNDDVVAWEDAIEFLEKEPNPDIQKFL
QISYDSLRSENEKELFKHIACFFVGKDREFTEMILKECGIKTTSGFSKLIDTCLVTVGPR
NELMMHQLLQGMGRDLVRHESPKKPWKRSRLWHHDESYDVLKQDKGTNKIQGLVLSKKVV
EDDTLGGTNTSTKELPRIHWLCNFFSKIWCLFVWVFLLCFSHHDKVDLRTIALSKMDKLR
LLQLNYVQLHGSYKHFPKGLRWLSMHGFPLSYIPFDLQMEKMVALDMSYSNLQQLWKKPK
LLPSLKILNLSFSKIVRIGDFSWLPALERLILTRCVSLVKVCESIELCNKLVLLDVSYCI
KLKRLPRSTRRLKNIRILLVGGCTNLCEYPRHMKDMKSLEVLNAREFIINSQSSPYAIVD
VIQKGLKGFSLFNSLVRISLKNNNLSNELFPMDFSSLTKLKVLNLSWNPLTSLNVRNLSR
LEVLCLEGCHYLKYVSCISMIAYMNIHNCSSLEKLEYEPVTKPNISSLSSVSVVEIESMR
KMLYELGIFSILFKQRAIPEWFSQRSKGSSITFIVPSSPYNLRGLNVGYVYTYSQYGEWV
DLIRNKTKNLHQKYCPNLQVVRVDDDEESIVCIRHWVISNNEIEEGDEVTVDIALTMGNG
*
>Lsat_1_v5_gn_7_55380.2
MVILNQIQGSLSPSPTKYDVFLSFRGVDTRNSFIDHLHKALLDANINTFLDEEEIQTGED
LKPELESAIKASKASIIVLSKNYASSTWCLDELVLILELRRNYKHIVIPIFYHVEPTHVR
KQQSSFGDAMAKHKHRMEAEIDVQKRNQQAYKMELWKEALVEVVDLKGMDANGCGSNVVI
AITI*
>Lsat_1_v5_gn_7_44820.1
MASDSSAASLLNHTSCHDVFLSFRGEDTRNSFTDHLYAALERAGVRTFRDNDNIDRGQEL
KPEIDRAIKESRASIVVLSEKYANSRWCLDELLLILVQRRSFNHFVLPVFYHVDPSDVRN
*
>Lsat_1_v5_gn_7_44840.2
MIEFRSEIDFISEIVRTTKYELDLKLFSTPAHLVGMGTRAKSINSWLENEQSGDNILAIC
GMGGSGKTTLAKFIYNSNKQKFESNSYLEEIGKHSKQAHGLLELQKQLLTDILGGNNIAS
TRKVEDALQVKRAIIILDDIDEREELDALLGTKAIHTQSRIIITTRLLDINAWFGPYLGV
ASSHAFGSKLPMEGFKELAVHLAQYCAGSPLALKVLGSSLFVDVGQPWKINSMLEVWRSA
LNSLNSLKGDLDCKIQGILQKSFDSLPHASNKELFLHIAFFFVGEYEGYVVKIMENDWHA
KAGIRTLINRCLLTISPKKKLMMHQLLQEMARNIVLQESRDPAARSRVLQNDESYRLLSK
GEGSETIEGLALDMYKLRKGRTSNPTTLKTASLATMDKLKFLKLKHVELKGSYKNFPELR
WLCWSHCHLEKIPSGLLGSRLVAIDMRNGGLEKFEPPMGWVGCGVSKVRVRWGGLGMRHG
VGMAKTFGNRKVWKTVIIGFPSSL*
>Lsat_1_v5_gn_3_120901.1
MAEIVLSALFTLVFEKLTSEALKKMARSKGIDSELKKLKKTLDQVKDLLNDASQKEVIDE
AVKRWLIDLQQLAYDTDDLLDDIATEAIHRELTRETGASASVVRKLIPSCCTSFSQSNRM
HARLDDIAAKLQELVEAKHNLGLSVITYEKPKIERDEASLVDASGIIGREDDKKKLLQKL
LGDTYESSSQNFNIVPIVGMGGVGKTTLARLLYDEKKVKDHFELRAWVCVSDEFSILNIS
RVIYQSVTGENKEFAGLNLLQEAIKEKLQNKLFLIVLDDVWSESYGDWEKLVVPFLVGAS
GSRIIMTTRKEQLLKQLGFSHQDPFHSLDPLQRLSQDNSLSLFAQHALGVDNFDSHPTLR
PHGEQFVKKCGGLPLALRILGRLLRTKTDEEEWKYLLDSEIWNLGNGDKIVPVLRLSYND
LSATLKLLFGYCSLFPKDYEFDKEELVLLWMAEGFLHHSAARKSMQQWGHKCFEELLSRS
FFQHAPNDKSLFVMHDLLNDMATFVAGDFFSRLDIEMKREFRKEVLQKHRHMSLVCEDYM
VYKRLDPYRGAKNLRTFLALSIGVLKDLENFYLSNKVLSDLLQDLPLLRVLSLSNLSISE
VPKVVGSMKHLRYLNLSRTRIANLPENVCNLYNLQTLIVSGCKMLTELPKSFSKLKNLQH
FDMRNTWRLNEIPLGIGELKSLQTLFSDIGLAITELKNLQNLHGKVCIPGLGNVQNAMDA
RAANLSQKRFSELELNWGSEFNVFRTGTLEKEVLNELMPHNGTLEKLNIVSYRGIEFPNW
VGDPSFRRLTHVSIEGCEECTSLPMLGQLPSLKELFIGGMSKVKIVGLELLGTGLVFPSL
EILRFDSMSGWEEWSTNSGAFPCLQELHIEDCPNLVQVSLEALPSLRVLKLRICGHGLLK
RLVYVASSITKLEIDDISGLTDELWRGMIGFLGAVEEINIRECNEIRYLWESEVEASKVI
MNLKKLDVYSCSNLMSLGEKEEDNIHSGSSLTSFRTLKVWKCNSLEHCSCPDSVEDLDIE
SCDSITSVSFPTGGGQKLKSLTITDCKKLLEKELGGREKTNLKPINELSCFIYLTTLAIS
ECPSIESFPDHELPNLTLLTYLKIQNCICMDASFPRGHWPPKLCRLEIGGLKKPLSEWGP
QNFPTSLSNLKLHAGPYDGMKKFDQLSHLLPSSLTIFGIDGFEKLESVSTGLQHLTSLQR
LIIQKCPKTIDLPENLLPSLLSLIIFKCPNLKERFGRGGSYWPRVSLIPCFKIDGYFHN*
>Lsat_1_v5_gn_3_120000.1
MAEIIISAFLAVAFEKLASAALKKLAHSVGIQSQLKKWERLLSQLHDLLADASQKEITNR
SVKQWLNNLQHLAYDIDDILDDLATEAMHHELTEESGTTTSKVKKLIPTCCTSFSPSARM
HGKLNKITIKLQDLVDENSTLGLTVKDGRSRNTNRRSQTSLVDSSSIVGRQVDKEALLHK
LLGDEGCKQNFSIVPIVGMGGVGKTTLARLLYDEKQVKEYFELKAWVCVSDEFDIFNISN
IIFQSIVGENKEFKDLNLLQLALKEKLSMKRFLLVLDDVWSESYGDWEILARPFLVGAPG
SKVIITTRKLSLLMKLGYDQPYRLSLLSHDDALSLFCKHALDVNNFDLHPKLRQHGEGIV
KKCDGLPLALIALGRLLRTKTDEKEWEELLNSVIWRLEKGDEIVPALRLSYQDLSASLKQ
LFAYCSLFPKDYMFDKEELILLWMAEGFLHQSFTNKSTERLGHEYFEELLSRSFFQQARN
EESLFVMHDLMNDLATSVAGDFFIRIDNDNEKGVKKEAMEKYRHMSFIREEYIVYKKFKG
FEKAKSLRTFLSVSFEVKTWWQNFYFSNKILVDFLMELPLLRVLCLRDYEISELPESIGR
LKHLRYLNLSRTRITHLPENVSNLYNLQTLIVSGCRNLKRLPNSFLKLKNLRHFDITGTP
LLNKMPLGISELKSLQTLTKIVIGGDNGYAITELKNLKNLHGKFYITGLDQVQTAIHAEQ
SCLLEKRFSELKLEWNDVCDSSRKEILDKKVLNVLKPHQDNLKKLKILSYRGVDFPNWVG
DSSFHRLTYVSIRNCKKCISLPPLGDLPSLKKLFIQGMDEVKVVGLELLGTSVSFPSLEI
LSFRDMQGWEIWSTNSVVVDTMFPCLQELCIDDCPNLVEISLKSLPRLNTLKIIGCDNVV
LTSLVHVASSIKILEMWHIFGLSNELWGGVMKYLGNVEEVRINWCNEIRYLWESEVEASK
FLVNLRKLVVCECENLESLGENEEDNCGTHLTSLRILEVSFCKSMERCSCPGSIETLNIS
SCPSCKSMFFPTGGQKLKSLTIDDCQNFMEKEFIGGGGGGGEKTIMLSNTSMPILEDLQI
ICWPNLKSIIDLSYFVYLTELVIEDCPNMESFPDHELPNLTLLKLLVIKNCPSTNASFPH
GLWPPNLCTLKIGGLKKQITEWGPQNFPTSLVDLSLWGRSSEDVSNGSELSHLLPSSLTS
FGINGFDKLESLAMELQHLTSLQHLFIHKCPKMIHLPKALLPSLLSLDISGCPNLNEMIS
RRGSYRRLISGIPSVTTI*
>Lsat_1_v5_gn_0_43420.1
MAGIISALYSLFCDKLASEAFRQFARFKKIDDADVEKLKMSLIKIKDLLNDASQKEIRQE
AVKEWLNSLQHLAYDIDDLLDELSTEAMHREFTEESGSSSKVRKLLPSARMHDKFENITI
KLQELFEEKYKLGLSVIGESPKHRNRRLETSLVDPSSIVGRKDDKEALLLKLYEPCDRNV
SIVPIVGMGGVGKTTLARLLYDEMQGKDRFELMAWVCVSDEFDIFNISSIIFQSIGGGNQ
VFKDLNLLQVALREKISNKRFLLVLDDVWSESYTDWEILAGPFLAGAPGSKVIMTTRKMS
LLTQLGNNEPYHLPILSDESALSLFCQHALGEKNFDSHPLLKPHGEGIVRKCNGLPLALK
ALGRLLRTKIDEEDWKEVLNSEIWSLEKGDGIVPALKLSYHDLSPCLKQLFAYCSLFPKD
FEFDKEKLILLWMAEGFLQSTTNKTMERLGLEYFNALWSRSFFQPAPNDRSLFVMHDLMS
DLATSVAGELFSRVDIGTEKEHRNESFEKYHHLSFVCEEYMVSGRFEPLKGAKSLRTLLA
VSVGVIKNWQRFYLSNKVLKNLLQEFPLLRVLSLSHLGISEVPEFIGSLKHLRYLNLSRT
DIKLLPENVCNLYNLQTLILFGCESLTKLPNSFLRLKNLRHLDIRNTPGLKKMPLGIGEL
KGLQTLSKIIITGENGFAITELKNLQNLHGKISIWGLGNVQNETEARGSHLSQKRLTELE
LDWGYGLLQTRLSMLEFAVSFGDSELNVFRKETLDKEVLTELKPQADSLKKLEIVSYAGI
EFPNWVGDPLFLGLTHVSIYGCEECTSLPRLGQLPSLKELYIGKMSKVKVVGWELLGTGV
AFPSLEILTFDSMLSWGVWSADNNGVVDAAVFPCLKELIILFCPNLVEVSLEKLPLLRVM
TVKGCGHGVLTSLVHVASSVTELILYDISGLTHEVWGGVMKYLGEVEEVTIERCSEIRYL
WESEAEAGKLLANLRRLEVRYCSNLVSLGEKEEDNCGSNLTSLRWLWVSLCASLQHCSCP
DSLESLTILTCDSITSVSFPTGGGQKLNLESFPFPDHELPNLASLTHLEIKNCTSLDASF
AGGLWPPKLCYLTIGGLKKPMSKWDPQSFPTSLVDLSLYGGPYEEVTDFSRLSGLFPSSL
TSLWIERFEKLESVSTGLQHLASLQHLRIVKCPKMMDLPEKLLPSLLSLGIIESPNLKTK
SNIGGSYWPVVSLIPCLWD*
>Lsat_1_v5_gn_0_19660.1
MAGIISALYSLFCDKLASDTFKQFARFKKIDDDDMEKLKMSLIKIKDLLNDASEKEIRQE
AVKEWLNSLQHLAYDIDDLLDELETEAMHREFSEESETPSKLRKLLPSMFTISPESVRMH
DRFENIITKLEELFEEKYKLGLSVIGESPKHRNRRLETSLVDASSIIGRKDEKDALIHKL
YEPCDRNFSIVPIVGMGGVGKTTLARLLYNEMQGKDDFELMAWVCVSDEFDIFNISNIIF
QSVGGGNQVFKDLNLLQVALREKISNKRFLLVLDDVWSESYTDWEILAGPFLAGAPGSKV
IMTTRKMSLLTQLGNNEPYHLPILSDESALSLFCQHALGEKNFDSHPLLKPHGEGIVRKC
NGLPLALKALGRLLRTKIDEEDWKEVLNSEIWSLEKGDGIVPALKLSYHDLSPCLKQLFA
YCSLFPKDFEFDKEKLILLWMAEGFLQSTTNKTMERLGLEYFNALWSRSFFQAAPNDKSL
FVMHDLMSDLATSVAGEFFSRVDIGMEKEYRNESFEKYRHLSFVREEYMVSGRFEPLKGA
KSLRTLLALSVGAIRKRETFYLSNKVLDNLLQELPLLRVLSLSHLGISEVPEFIGSLKHL
RYLNLSRTYIKLLPENVYKLYNLQTLILFGCRCLTKLPNSFLKLKNLRHLDIRDTPCLKK
MPLGIGELKGLQTLSKIIIGGENGFAITELKNLQNLHGKISIWGLGNVQNETEARGSHLS
QKRLTELELDWGYGLLQKRLHMLEFAVSFGLSELNVFRKETHDKEVLTELKPQTDSLKKL
EIVSYAGIEFPNWVGDPSFLRLTHVSIYGCEECTSLPRLGQLPSLKELYIGKMSKVKVVG
WELLGTGVAFPSLEILTFDSMPSWGVWSTNNNGVVDAAVFPCLKELIILFCPNLVEVSLE
KLPLLRVMTVKGCGHGVLTSLVHVASSVTKLILYDISGLTHEVWGGVMKYLREVEEVRIE
CCSEIRYLWESEAEAGKLLANLRRLKVLYCSNLVSLGEKEEDNCGSNLKSLRWLWVSDCD
SLQHCSCPDSLQSLFIFTCDSITSVSFPTGGGQKLKSLSIWNCKKLKSMNELKYFIHLTT
FRIEECPSLESFPFPDHELPNLASLTHLQIQNCTSMDASFPGGLWPPKLCHLTIGGLKKP
MSEWGPQSFPTSLGYLHLYGGPYEDVTDFSRLSGLFPSSLTKLCIERFEKLESVSTGLQH
LTSLQHLTIVKCPKMMDLPEKLSSLLSLGIIECPNLKKKTSIGGSYWPVVSLIPRLHEDD
YIFL*
>Lsat_1_v5_gn_3_132561.1
MQKERSTFSRIVHVFDYPTKLRSVAKDIEFIKTKVKEIYDNKMFGIEALYTVESSNRASS
SSQRRKPMVEEDNVVGFDEEAKELVSQLTNISELLEVVSIVGMGGLGKTTLAKKVFCDPA
IEFHFFVRSWVYVSQEYNRKELLLAILTSVVDYPSEQMYKLNEEMLIEEIYKHLNGRRYL
VVLDDVWTQMHGMILKWHFQIKTMEVESY*
>Lsat_1_v5_gn_3_132561.2
MAFPNQNYGSRILLTSRNTDVALIANPDSLPHHLKFLNDDESWELLSTKVFRKGSCPFEL
VELGETIARKCYGLPLAIVVVAGLLLKKYKTRDLWKKVA*
>Lsat_1_v5_gn_3_118420.4
MAESILSAFLTVVFEKLASEPLKKIARSKGIDSELKKLKRTLDQIQDLLNDASQKEINNE
AIKRWLNGLQHLAYDIDDLLDDLATEAIHRELTRESGASTSMVRKLIPSCCTILPLNSRM
HAKLDDIATKLQELVEAKNNLGLSVITNEKPKIERYETSLVGASRIVGREGDKNKLLQKL
LGDKDESGSQNFSIVPIVGMGGVGKTTLARLLYDEKEVNDHFELKAWVCVSDEFSVPNIS
RVIYQSVTGENKEFADLNLLQEALKEKLQNKLFLIVLDDVWSESYNDWDKLVGPFLVGSP
GSRIIMTTRKEQLLRKLGFSHHDCLQGLSHDDALSLFAQHALGVDNFDSHPTLGPYGEGF
VKKCDGLPLALQTLGRLLRTKTDEEEWKELLGSEIWRLENGDNILLALRLSYNDLSATLK
LLFAYCSLFPKDYVFDKEELILLWMAEGFLQHSTTNKSMERLGLEYFEELLSRSFFQQSS
NDESLFVMHDLMNDLAMSVAGDFFSRLDIRMKKEYRKESLEIHRHMSFVCENYMSNKRFE
PFKGAKSLRTFLALSVGVVESWDVFYLSNKVLNDLLHELPLLRVLSLSNLNIWWVPEFIG
SLKHLRFSKLQNLQHFDCRDTPLLKKMPLGIGELKSLRTLTKIIVGMENHFALTDLKKLK
NLHGKISILELGNVQNAMNANEANLSQNRFSELELDWGNVFNSFRTETNEKEVLSELKPH
TDTLKKLDIRFYRGIEFPNWVGDPSFLWLTRVSIRNCVTCTSLPSLGQLPSLKELIIEGM
DEVKIVGLEFLGTSSPAFPSLEILRFVDMKGWEVWSAESGGVGLATFPSLQELTIQSCPN
LYQVSLGAIPSLRVLYLTQCGHGVLTTLVHVASSITMLEIRGISGLTDQLWRGVTKYLGA
VEEISIDKCDEIRYLWESESEASKVLVNLRTLHVSSCSNLVSLGEKEEDNCGSYLTSLRT
LLVYYCNSLEHCNFPDNVEDLHIRYCDSITFVSFLTGRWQKLKTLSIAGCKELPEKELRG
GECSFIHLTRLIIEECSNMESFPDLELPNLTSLTDLTIQKCTSMDASFPHGLWPPKLCRL
EIGGLKKPISEWGPHNFPTSLVDLILYGGPFDDAKNFDQLSHILPSSLTSLRIQNFRKLE
LVSTGLQHLTSLQRLFIFTCPKTKDLPEKLLPSLLILWIFGCRNLKERISRGGSYWPHIS
LIPCFNIHYFFVDE*
>Lsat_1_v5_gn_3_118420.1
MAESILSAFLTVVFEKLASEPLKKIARSKGIDSELKKLKRTLDQIQDLLNDASQKEINNE
AIKRWLNGLQHLAYDIDDLLDDLATEAIHRELTRESGASTSMVRKLIPSCCTILPLNSRM
HAKLDDIATKLQELVEAKNNLGLSVITNEKPKIERYETSLVGASRIVGREGDKNKLLQKL
LGDKDESGSQNFSIVPIVGMGGVGKTTLARLLYDEKEVNDHFELKAWVCVSDEFSVPNIS
RVIYQSVTGENKEFADLNLLQEALKEKLQNKLFLIVLDDVWSESYNDWDKLVGPFLVGSP
GSRIIMTTRKEQLLRKLGFSHHDCLQGLSHDDALSLFAQHALGVDNFDSHPTLGPYGEGF
VKKCDGLPLALQTLGRLLRTKTDEEEWKELLGSEIWRLENGDNILLALRLSYNDLSATLK
LLFAYCSLFPKDYVFDKEELILLWMAEGFLQHSTTNKSMERLGLEYFEELLSRSFFQQSS
NDESLFVMHDLMNDLAMSVAGDFFSRLDIRMKKEYRKESLEIHRHMSFVCENYMSNKRFE
PFKGAKSLRTFLALSVGVVESWDVFYLSNKVLNDLLHELPLLRVLSLSNLNIWWVPEFIG
SLKHLRYLNLS*
>Lsat_1_v5_gn_3_118420.2
MPLGIGELKSLRTLTKIIVGMENHFALTDLKKLKNLHGKISILELGNVQNAMNANEANLS
QNRFSELELDWGNVFNSFRTETNEKEVLSELKPHTDTLKKLDIRFYRGIEFPNWVGDPSF
LWLTRVSIRNCVTCTSLPSLGQLPSLKELIIEGMDEVKIVGLEFLGTSSPAFPSLEILRF
VDMKGWEVWSAESGGVGLATFPSLQELTIQSCPNLYQVSLGAIPSLRVLYLTQCGHGVLT
TLVHVASSITMLEIRGISGLTDQLWRGVTKYLGAVEEISIDKCDEIRYLWESESEASKVL
VNLRTLHVSSCSNLVSLGEKEEDNCGSYLTSLRTLLVYYCNSLEHCNFPDNVEDLHIRYC
DSITFVSFLTGRWQKLKTLSIAGCKELPEKELRGGECSFIHLTRLIIEECSNMESFPDLE
LPNLTSLTDLTIQKCTSMDASFPHGLWPPKLCRLEIGGLKKPISEWGPHNFPTSLVDLIL
YGGPFDDAKNFDQLSHILPSSLTSLRIQNFRKLELVSTGLQHLTSLQRLFIFTCPKTKDL
PEKLLPSLLILWIFGCRNLKERISRGGSYWPHISLIPCFNIH*
>Lsat_1_v5_gn_3_120741.2
MAEIVLSAFLTVVFEKLTSEALKKIAHSKGIDSELKKLKKTLDQIQDLLNDASQKEVTNE
AVKRWLNGLQHLAYDIDDLLDDLATEAIERELTEKSGSTSSKVRKLIPSCCTSFTLSSRM
HAKLDDIATKLRELVEAKNNLGLSVIANEKPKVERYEASLIDPSGIVGREYEKNKLLKKL
LGDRDEFSSQNFTIVPIVGMGGVGKTTLARMLYDEKEVKDHFKLRAWVCVSDEFNILNIS
KVIYQSVTGEKKEFEDLNLLQEALKEKLWNQLFLIVLDDVWSESYRDWEKLVGPFFSGSP
GSMIIMTTRKEQLLRKLGFPHQDPLQGLSHDDALSLFAQHALGVDNFDTHPTLRPHGELF
VKKCDGLPLALITLGRLLRKKTDEEEWKELLDSEIWKLGKRDEIVPALRLSYNDLSATLK
LLFAYCSLFPKDYEFDKEELILLWIAEGFLHQPTTNKSKQWLGLEYFEELLSRSFFQQAP
DDKSVFVMHDLMNDLATFVAGDFFSRLDIEMKKEFRMEALEKHRHMSFVCEDYMVYKRFK
PLKGAKNLRTFLALSVGVVESWAIFYLSNKVLSDLLQELPLLRVLSLSDLSITEVPEVVG
SMKHLRYLNLSRTKIIHLPENVCNLYNLQTLIVSGCHKLIKLPESFSKLKNLQHFDMRGS
FRLKKMPLGIGELKSLQTLFSDIGLAITELTKLQSLHGKVCIVGLGSVQNAMDARAANLS
RMRFSELELNWGSEFNSLRTETHEKEVLNELKPHNNTLKKLEIVSYRGIEFPNWVGDPSF
LRLTKVSIDDCEECTCLPRLGQLPSLRKLIIGWMSKVKVVGLEFLGTGLAFPSLEILRGA
FPCLQELRIEDCPNLVRVSLEALPSLRVLKLIKCDHGLLKSLVKVASSITKLKIDDISGL
TDELWRGVTGYLGAVEYVSIKRCNDIRYLWGSEAEASMVLMNLKMLDLRECKSLVSLGEK
EEDIINSGSNLTSFRILKVSDCNSLEHCSCPDSMEDLDIESCDSITSVSFPTGGMQKLRS
LVITNCKKLLEKELVESEINIHNWPNLKSITTLGYFINLVRLTIIECSSMESFPDHELPN
LTSLTHLDIQKCTSTDASFPRGLWPPKLTCLEIGGLKKPISEWGPQNFPTSLVDLRLYGG
PYDDIRSFGELLHLLPSSLTDFGIDGFEKLESVSSGLQHLTSLQRLIIQNCPKTRDLPEN
LLPLLLVFWITGCPNLKQKISRGGIYWPHVSLIPCLRIDRILPNEI*
>Lsat_1_v5_gn_3_120741.1
MAEIVLSAFLTVVFEKLTSEALKKIAHSKGIDSELKKLKKTLDQIQDLLNDASQKEVTNE
AVKRWLNGLQHLAYDIDDLLDDLATEAIERELTEKSGSTSSKVRKLIPSCCTSFTLSSRM
HAKLDDIATKLRELVEAKNNLGLSVIANEKPKVERYEASLIDPSGIVGREYEKNKLLKKL
LGDRDEFSSQNFTIVPIVGMGGVGKTTLARMLYDEKEVKDHFKLRAWVCVSDEFNILNIS
KVIYQSVTGEKKEFEDLNLLQEALKEKLWNQLFLIVLDDVWSESYRDWEKLVGPFFSGSP
GSMIIMTTRKEQLLRKLGFPHQDPLQGLSHDDALSLFAQHALGVDNFDTHPTLRPHGELF
VKKCDGLPLALITLGRLLRKKTDEEEWKELLDSEIWKLGKRDEIVPALRLSYNDLSATLK
LLFAYCSLFPKDYEFDKEELILLWIAEGFLHQPTTNKSKQWLGLEYFEELLSRSFFQQAP
DDKSVFVMHDLMNDLATFVAGDFFSRLDIEMKKEFRMEALEKHRHMSFVCEDYMVYKRFK
PLKGAKNLRTFLALSVGVVESWAIFYLSNKVLSDLLQELPLLRVLSLSDLSITEVPEVVG
SMKHLRYLNLSRTKIIHLPENVCNLYNLQTLIVSGCHKLIKLPESFSKLKNLQHFDMRGS
FRLKKMPLGIGELKSLQTLFSDIGLAITELTKLQSLHGKVCIVGLGSVQNAMDARAANLS
RMRFSELELNWGSEFNSLRTETHEKEVLNELKPHNNTLKKLEIVSYRGIEFPNWVGDPSF
LRLTKVSIDDCEECTCLPRLGQLPSLRKLIIGWMSKVKVVGLEFLGTGLAFPSLEILRFD
SMSGWEE*
>Lsat_1_v5_gn_3_116920.1
MAEIVLSAFLTVLFEKLASETLKKLARSKGIDSQLKKLKRSLIQIKALLNDASKKEISDE
AVKEWLNGLQHLAYDIDDLLDDLATEAMRREFSTSKVRKLIPIRCTNFLLRTRIHGKLDY
ITTQLEGLVEEKNSLGLSVIGESPKHVNRRLETSLIDTSSIVGREGDKDALLHQLLGDEP
CDKNFSIVPIVGMGGIGKTTLARLLYDEMQGNDHFELKAWVCVSDEFDIFSISRTIFQSI
DGGNREFKDLNLLQVALKEKISRKRFLLVLDDVWSESYADWEILERPFLAGAPGSKIIMT
TRKLSLLTQLGYNQPYHVSVLSHDNALSLFCQHALGKSNFESHPTLKPYGDGIIEKCGGL
PLALIALGRLLRTKTDKEEWKEVLNSEIWGLEKVDEIAPALRLSYNDLSGSLKRLFAYCS
LFPKDHVFDKEELILLWMAEGFLRQSSTSKSVERLGLEGFDELLSRSFFQHAPEDKSLFV
MHDLMNDLATSVAGDFFSRFDIEMKKELHQEALEKHRHMSFVCENYMVQKRFEALKGAKS
LRTFLALSFGVIENWTTFYLSNKVLDDLLQEFPLLRVLSLRYLSISEVPESIGSLKHLRY
LNLSRTQITHLPDSVCNLYNLQTLIVSGCKSLEKLPGNFSKLKNLRHFDMRDTPELKKMP
LGVLELKSLQTLYGIVIEGDDGFSISDPKDSKDLQGRISIKGLEKVKGSMHAQKANLSEK
RLSELELEWSDVFNGSRKETLEKEVLNALKPCSDNLKSLEIVSYGGIEFPSWVGGPSFGR
LTCVSIIGCKKCTYLPPLGQLPLLKELYIAGMDDVQAVGPELLGTGFAFPSLENLTFRDM
VGWEAWSTSGGVVDTTFPCLQKLCIESCPNLVRVSVESLPSLRVLKIVGCGHEVLRSLVC
VALSITILNITSIKGLNDQVWGGVIEYLGAVEEVCITSCNEIRYLWESEAEVSKYLVNLR
KLDVWNCSNLVSLGEKEEEDNCGSNLTSLTSLSVMDCDSLEHCSCPKSLKSLTIENCNKL
LEKELVGGREEPLINSNILMLESVFITDWPNLKSITELSSFNHLTELEISNCPNLESFPD
HELPKLNVLISLAIVYCENMDASFSGGLWPPKLCGLTIGKLKKPISKWGPQAFPASLDDL
TLIGGQSEDVSNISQLSHLLPSSLTELRVIEFEKVESVSKGLQHLTSLQHLSIIECPKAI
DLPEMLLPSLLSLEIRGCPNLKEMSSKRGSYWPRVSRIPCIDIS*
>Lsat_1_v5_gn_3_118121.1
MADVIVSAFFTVFFEKLASEALQKIARAKGIDSELKKLKRSLSQIQALLYDASQKEITQE
AVKEWLNSLQHLAYDIDDVLDDLATEAMHRGFTDQSGVITNKVRKLLPTCCTNFSLSTRI
HRKLDDISTRLQELTEGKNNPGLSVTTNEKPKIKRNDGRVDEIGIVGREAEKKALIQKLL
GGKDESCNQNFSIVPIVGMGGVGKTTLARLLYEEKEVKDHFEVRAWVSVSYEFDISNISK
VIYENVSGENKIFKDLNLLQDALKEKLKNKLYLIVLDDVWSESYGDWEKLVGPFLAGAPG
SRIIMTTRKEQLLRQLGYAHLDPLQSLSDDDALSLFAQHALGVANFDSQPTLRTLGVGFV
KKCDGLPLALRTLGRLLRTKTDEEEWKELLNSEIWTLGKRDEIVPALRLSYHDLSASLKQ
LFAYCSLFPKDYVFDKEELILLWMAEGFLHQSTTSKSMERLGLEGFEDLLARSFFQHAPD
DKSLFVMHDLMNDLATSVAGDFFSRLDIEMKKEFRKEALEKHRHFSFVCEEYMVYKRFEA
FKGARNLRTFLATYVGMKESWRTFYLSNMVLDELLHESPLLRVLSLCQLNISEVPKSIGS
LKHLRYLNLSRTKITHVPDNVCNLYNLQTLIVSGCESLKKLPETFSKLKNLRHFDMRDTP
LLKKMPLGILELKSLQTLYGIVIEGENGFSITELKDLKIIQGKLSIKGLEKVSGLTHAQE
TNLSEKRLTDLELEWSDVYDGSRKEALEKEVLTKLKPHNVTLKELKIVSYGGIEVPSWVG
DPSFSRLTCVSISGCKKCTSLQPLGQLPLLKELVIEGMDEVKVVGLELLGSGLSFPSLEN
LTFRDMDGWEVWSTSIGVVSTSFPCLHELHIESCPNLVRVSLEALTSLRVLTIIGCGHEV
LKGLVGVALSITELDIIAISGLNDHVWGGVIEYLGAVEEVRMRECNEIRYLWESEVDASK
FLVNLRTLFVSNCSNLVSLGEKEDEESCGSNLTSLTSLSVLGCDSLEHCSCPNSLMTFYI
ENCNKLLEKELVGAREKPVINSNILMLDTLCTVDWPNLKSIAELSSFNHLRQLVIINCPN
LESFPDHELPELNVLTHLTIIDCESLDASFSLGLWPPKLCSLRIGGLKKSMSKWGPQTFP
TSLVSLCLTGGQSGDVSNFSQLSHLLSSSLTSLEIYEFEKVESISMGLQHLTSLQLLIVS
ECPKTRDLPEMLLPSLLSLEIYGCLILKERSSKRGSYRPLISRIPFVEISDVEGHQ*
>Lsat_1_v5_gn_3_120821.1
MTELVVSAFFSLFFNKLTSEALNKIACDEGIESELKKLKMSLDQIQALLNDASQKEATNE
FVRRWLNGLQHLAYDIDDVLDDLETEDMEREFTENSGSTISKVRQLILTCCTNFSLSSRM
HGKLDDIVTELQELEKAKTNLGLSVITNEMAKVKRHEASLVDASVIVGREGDKNAFVQKL
LRGKDESSTQNFSIVPIVGMGGVGKTALARLLYDEKEVKDHFQVRAWVCVSDEFDIFSIS
KVIYQSVTRETKEFTNLNMLQEAVREKLKDKLFLIVLDDVWSESYDDWDKLVGPFLMGAP
GSRIIMTTRKEQLLRKMGYTHLEHLPSLSHDDAMRLFSQHALGVDNFDSHPILKPHGEGF
VKKCDGLPLALRVLGRLLRTKTDEEEWKVLLNSEIWRLGNGDEIVLALRLSYNDLSASLK
LLFAYCSLFPKDYVFDKEELILLWMAEGFLKHSTTSKSMKSLGHEYFEELLSRSFFQHSS
DDESLFMMHDLMNDLAISVAGDFFLRLDIGMKEYGRKDALTKLRHMSFVCEHFMVHERFM
PLKGVKNLRTVLTLSLGVVKSWEMIFISNKVINDLLQELPLLRVLSLSNLSISEVPEVVG
SMKHLRYLNLSRTEIQNLPENVCNLYNLQTLIVSGCKYLFKLPENFSKLKNLQHFDIRDT
PLLKKMPLGIGELKRLQTLSKIIIGGESGFSLTKLKNLQNLHGKVFIEGLGNVENAMDAR
ETNFSQKRLTELVLDWGSEFNVFRTETQEMEILNELKPHNGTLEKLRIESYRGIEFPNWV
GDPSFCRLTRVSIDGCEECTSLPRLGQLPSLKELFIGEMSTVKVVGLDLLGTGLAFPSLE
ILRFESMSGWEEWSTNSGAFPCLQELHIEDCPNLVQVSLEELPSLRVLKVIKCGHGLLKS
LVDVASSVTVLEIDDIWGLTDKLWRGVIGYLGTVEEVSIRGCDEIRYLWESEAEASKVLM
NLKKLDLGECENLVSLGEKEEDDSGSSLTSFRRLRVWDCNSLEHCNCPDSLESLMIHGCD
SVTSVTFPTEGEQKLKSLSITDCKKLSEEELGGREKTRMLINSKMQMLGSVIIHNWPNLK
SINELSCFIHLTWLTISECPSMDSFPDHELPNLTSLTHLTIQKCKSMDASFPRGIWPPKL
SYLGIGGLKKPISEWGPQNFPTSLVSLRLYGGLYDDVKNFDQLSHLFPSTLTYLEINGFQ
KLKSISMGLQHLTSLQRLYIFNCPKVIDLPERLLPSLLVLWIEGCPNLKERIRRGGSYWP
HISLIPCFEIDSLITSST*
>Lsat_1_v5_gn_0_19880.1
MAGIISALYSLFCDKLASEAFKQFARFKKIDADDVEKLKISLIKIKDLLNDASQKEIRQE
AVKEWLNSLQHLAYDIDDLLDELSTEAMHREFTEESGTSSKVRKLLPSARMHDKFGNITI
KLQELFEEKYKLGLSVIGESPKHRNRRLETSLVDASSIIGRKDEKDALIHKLYEPCDRNF
SIVPIVGMGGVGKTTLARLLYDEMQGKDHFELMAWVCVSDEFDIFNISNIIFQSIGGGNQ
EFKDLNLLQVALREKISNKRFLLVLDDVWSESYTDWEILAGPFLAGAPGSKVIMTTRKMS
LLTQLGNNEPYHLPILSDESALSLFCQHALGDKNFDSHPILKPYGECIVRKCNGLPLALK
ALGRLLRTKIDEEDWKEVLNSEIWSLEKGDGIVPALRLSYHDLSPCLKQLFAYCSLFPKD
FEFDKEKLIMLWMAEGFLQSTTNKTMERLGLEYFNALWSRSFFQPAPNDRSLFVMHDLMS
DLATSVAGEFFSRVDIGAEKEYRDESFEKYRHLSFVREQYMVSARFEPLKGAKSLRTLLA
VSVGVIKSWQRFYLSNKVLKNLLQEFPLLRVLSLSHLGISEVPEFIGSLKHLRYLNLSRT
DIKLLPENVCNLYNLQTLILFGCESLTKLPNSFLKLKNLRHLDIRNTPSLKKMPLGIGEL
KGLQTLSKIIIGGENGFAITELKNLQNLHGKISIWGLGNVQNEKEARGSQLSQKRLTELE
LDWGYGLLQKRLSMLEFAVSFGDSELNVFRKQTHDNEVLTDLKPQADSLKKLEIVSYAGR
EFPNWVGDPSFLGLTHVSIYGCEECTSLPELGQLPSLKDLYIGKMSKVKVVGWELLGTGV
AFPSLEILTFDSMPTWEVWSTNNNGVVDAAVFPCLKKLLILFCPNLVEVSLEKLPLLRVM
TVKGCGHGVLTSLVHVASSFTKLILHDISGLTHEVWGGVMKYLGEVEEVTIKCCSEIRYL
WESEAEAGKLLANLRRLEVRYCSNLVSLGEKEEDNCGSNLTYLTWLWVSGCASLQHCSCP
DSLDSLTILTCDSITSVSFPTGGGQNLKAVFIQNCKKLKSMNELKYFIHLTEFGIKDCPS
LESFPFPDQELPNLASLTHLQIQNCTSMDASFPGGLWPPKLCHLTIGGLKKPMSEWGPQS
FPTSLGYLHLYGGPYEEVTDFSRLSGLFPSSLTSLCIERFEKLESVSTGLQHLASLQHLS
IVKCPKMMDLREKLLPSLLSLEIIESPNLKTKINIGGSYWPVVSLIPCLWG*
>Lsat_1_v5_gn_0_19880.2
MAGIISALYSLFCDKLASEAFKQFARFKKIDADDVEKLKISLIKIKDLLNDASQKEIRQE
AVKEWLNSLQHLAYDIDDLLDELSTEAMHREFTEESGTSSKVRKLLPSARMHDKFGNITI
KLQELFEEKYKLGLSVIGESPKHRNRRLETSLVDASSIIGRKDEKDALIHKLYEPCDRNF
SIVPIVGMGGVGKTTLARLLYDEMQGKDHFELMAWVCVSDEFDIFNISNIIFQSIGGGNQ
EFKDLNLLQVALREKISNKRFLLVLDDVWSESYTDWEILAGPFLAGAPGSKVIMTTRKMS
LLTQLGNNEPYHLPILSDESALSLFCQHALGDKNFDSHPILKPYGECIVRKCNGLPLALK
ALGRLLRTKIDEEDWKEVLNSEIWSLEKGDGIVPALRLSYHDLSPCLKQLFAYCSLFPKD
FEFDKEKLIMLWMAEGFLQSTTNKTMERLGLEYFNALWSRSFFQPAPNDRSLFVMHDLMS
DLATSVAGEFFSRVDIGAEKEYRDESFEKYRHLSFVREQYMVSARFEPLKGAKSLRTLLA
VSVGVIKSWQRFYLSNKVLKNLLQEFPLLRVLSLSHLGISEVPEFIGSLKHLRYLNLSRT
DIKLLPENVCNLYNLQTLILFGCESLTKLPNSFLKLKNLRHLDIRNTPSLKKMPLGIGEL
KGLQTLSKIIIGGENGFAITELKNLQNLHGKISIWGLGNVQNEKEARGSQLSQKRLTELE
LDWDSELNVFRKQTHDNEVLTDLKPQADSLKKLEIVSYAGREFPNWVGDPSFLGLTHVSI
YGCEECTSLPELGQLPSLKDLYIGKMSKVKVVGWELLGTGVAFPSLEILTFDSMPTWEVW
STNNNGVVDAAVFPCLKKLLILFCPNLVEVSLEKLPLLRVMTVKGCGHGVLTSLVHVASS
FTKLILHDISGLTHEVWGGVMKYLGEVEEVTIKCCSEIRYLWESEAEAGKLLANLRRLEV
RYCSNLVSLGEKEEDNCGSNLTYLTWLWVSGCASLQHCSCPDSLDSLTILTCDSITSVSF
PTGGGQNLKAVFIQNCKKLKSMNELKYFIHLTEFGIKDCPSLESFPFPDQELPNLASLTH
LQIQNCTSMDASFPGGLWPPKLCHLTIGGLKKPMSEWGPQSFPTSLGYLHLYGGPYEEVT
DFSRLSGLFPSSLTSLCIERFEKLESVSTGLQHLASLQHLSIVKCPKMMDLREKLLPSLL
SLEIIESPNLKTKINIGGSYWPVVSLIPCLWG*
>Lsat_1_v5_gn_3_117560.1
MAEIVLSAFLTVVFEKLASEALKKIAGSKGVGSKLKKLERSLIQIKALLNDASQKEITDE
AVKVWLNGLQHLAYDIDDLLDDLATEAMHRKLADESGATTSKVRKLLPTCCTNFSRTSKR
MERKLDDITTKLQELVEEKNNLGLGVITNEKPKIERYEASLVDTSGIVGRESEKNKLLKK
LLGGRDEFTSQSFSILPIVGMGGVGKTTLARMLYDEKEVKDHFKLRAWVCVSDEFNIFNI
SKVIYQSVTGEKKEFEDLNLLQEALKKEFTNQLFLIVLDDVWSESYGDWEKLVAPFLVGS
PGSRIIMTTRKEQLLRKLGFSHQDPLESLSQDDALSLFAQHALGVDNFDSHPTLRPHGEL
FVKKCDGLPLALRTLGRLLRTKTDEEQWKELLDSEIWRLGKSDEIVPALRLSYNDLSATL
KLLFAYCSLFPKDYLFDKEELILLWMAEGFLHQPTTNKSKQRLGLEYFEELLSRSFFQHA
PNNKSLFVMHDLLNDLATFVAGDFFSRLDIGMNQEFRKEVLQKHRHMSLVCKDYMVYKRF
EPFKGAKNLRTFLALSGGLKESWKIFYLSNKVLSDLLQELPLLRVLSLSNLRISEVPEVV
GSMKHLRYLNLSQTWITHLPENVCNLYNLQTLIVSDCHKLIKLPESFSKLKNLQHFDMRG
SWKLKKMPLGIGELKSLHTLSSDIGLKLTELKNLQNLHGKVCIGGLGKVENAVDACEVNF
SQKRFSELELDWGDEFNVFRTETHEKEVFNELKPHNGTLEKLSIVSYRGIEFPDWVADLS
FRKLTHVLIYRCEECTSLPRLGQLPSLKELIIGGMSKVKVVDLELLGTDVAFPSLEILCF
KSMSGWEEWSTNSGAFPCLQELRIEDCPNLLRVSLEALPSLRVLKLRKCGHGVLKNLVDV
ASSITKLEINDISGLTDELWRGVTKYLGAVEEVSIRGCDDIKYVWESEAEASKVLVNLKM
LALRKCKIFMSLGEKEEDNCGSSLTSFRELGVSDCNNLEHCSCPESVEMLDIWNCDSITS
VSFPTGGQKLKLLSVGNCNKLLEKGLGGREKTRVLINSKMQMLESVFISDWPNLKSISEL
SCFIHLNRLYISDCLSMESFPDHELPNLTSLTELTIQKCTSMDASFPRGLWPPKLCALDI
GRLKKPISEWGPQNFPTSLVRLRLYAGPFDDLRSFGESSHLFPSSLTTLGIFGFEKLESV
STGLQHLTSLQNLSIRNCPKTIDLPEKLLPSLLVLWTEGCPNLKERISRGGSYWPHISLI
PSFDNNDQSSKGSGLAPWPARLTSPPPSLSDFGYSSEMFEKDTEMWRKRVENYWDLLSPK
ISANTIRNVMDMKVNLGSFGAALKTKDLWVMNVVPEDGPNTLKLIYDRGLLGSIHNWCEA
YSTYPRTYDLLHANDVFSDIIEKKGCSGEDLLIEMDRILRPTGFLIIRDKKPVMDFVKKY
LTAIHWEQVATADSSSDETDTDHVVLIVQKKLWLTSESLRETD*
>Lsat_1_v5_gn_3_117560.2
MAEIVLSAFLTVVFEKLASEALKKIAGSKGVGSKLKKLERSLIQIKALLNDASQKEITDE
AVKVWLNGLQHLAYDIDDLLDDLATEAMHRKLADESGATTSKVRKLLPTCCTNFSRTSKR
MERKLDDITTKLQELVEEKNNLGLGVITNEKPKIERYEASLVDTSGIVGRESEKNKLLKK
LLGGRDEFTSQSFSILPIVGMGGVGKTTLARMLYDEKEVKDHFKLRAWVCVSDEFNIFNI
SKVIYQSVTGEKKEFEDLNLLQEALKKEFTNQLFLIVLDDVWSESYGDWEKLVAPFLVGS
PGSRIIMTTRKEQLLRKLGFSHQDPLESLSQDDALSLFAQHALGVDNFDSHPTLRPHGEL
FVKKCDGLPLALRTLGRLLRTKTDEEQWKELLDSEIWRLGKSDEIVPALRLSYNDLSATL
KLLFAYCSLFPKDYLFDKEELILLWMAEGFLHQPTTNKSKQRLGLEYFEELLSRSFFQHA
PNNKSLFVMHDLLNDLATFVAGDFFSRLDIGMNQEFRKEVLQKHRHMSLVCKDYMVYKRF
EPFKGAKNLRTFLALSGGLKESWKIFYLSNKVLSDLLQELPLLRVLSLSNLRISEVPEVV
GSMKHLRYLNLSQTWITHLPENVCNLYNLQTLIVSDCHKLIKLPESFSKLKNLQHFDMRG
SWKLKKMPLGIGELKSLHTLSSDIGLKLTELKNLQNLHGKVCIGGLGKVENAVDACEVNF
SQKRFSELELDWGDEFNVFRTETHEKEVFNELKPHNGTLEKLSIVSYRGIEFPDWVADLS
FRKLTHVLIYRCEECTSLPRLGQLPSLKELIIGGMSKVKVVDLELLGTDVAFPSLEILCF
KSMSGWEEWSTNSGAFPCLQELRIEDCPNLLRVSLEALPSLRVLKLRKCGHGVLKNLVDV
ASSITKLEINDISGLTDELWRGVTKYLGAVEEVSIRGCDDIKYVWESEAEASKVLVNLKM
LALRKCKIFMSLGEKEEDNCGSSLTSFRELGVSDCNNLEHCSCPESVEMLDIWNCDSITS
VSFPTGGQKLKLLSVGNCNKLLEKGLGGREKTRVLINSKMQMLESVFISDWPNLKSISEL
SCFIHLNRLYISDCLSMESFPDHELPNLTSLTELTIQKCTSMDASFPRGLWPPKLCALDI
GRLKKPISEWGPQNFPTSLVRLRLYAGPFDDLRSFGESSHLFPSSLTTLGIFGFEKLESV
STGLQHLTSLQNLSIRNCPKTIDLPEKLLPSLLVLWTEGCPNLKERISRGGSYWPHISLI
PSFDNSDYQLQV*
>Lsat_1_v5_gn_3_116500.1
MAEIVLSAFLTVVFEKLASEALKKIARAKGIDSELKKLKRSLDQIQDLLNDASQKEIANK
AVKRWLNGLQHLAYDIDDLLDDLATEAMHRELTDESGASTSMVRKLIPTCCTNFSLSSRM
HRKLDNITITLQELVEEKDNLGLSVKGESPKQTTRRLQTSLIDASSVVGREADKDALLHK
LREDEPSDRNFSIVPIVGMGGVGKTTLARLLYDEMQGKAHFELKAWVCVSDKFDIVNITK
IIFQSIGGGNEEYKDLNLLQLALKEKISKKQFLIVLDDVWSESYAEWEILERPFLAGAAG
SKIIMTTRKMSLLTQLGYDQPYHLSVLSRDNALSLFCQHALGKSNFDSHPTLKPHGEGII
EKCDGLPLALIALGRLLRTKTDEEEWKQLLNNEVWKSGKVDEIVPALRLSYSDLSASLKL
LFAYCSLFPKDYVFNKEELILLWMAEGFLHPSTTGKSMERLGLEGFEDLLSRSFFQHAPD
DKSLFVMHDLMNDLAKSVAGDFFSRLDIGMKKELPKEALEKHRHMSFVCEYYMLYKRFEA
FKGARNLRTFLGAYAGIKESWRTFYLSNKVLDDLLHESPLLRVLCLSDLSINEVPDSIGS
LKHLRYLNFSRTEITHLPDSVCNLYNLQTLIVSSCTSLKKLPESFVKLKNLRHFDMRDTP
HLKKMPLGILELKNLQTLYGIIIEGDNGFSIRDLKDLKNLQGKISIKGLEKVQGSMHAQE
ANLSEKKLSELELEWSIVFDNSRKETLEKDVLNVLKPCSDTLKELKIVSYGGIEFPSWVG
NPSFGRLTRVSISGCKKCTSLPLLGQLPLLKKLFIEGMDEVKVVGLKFLGTTGLAFPKLE
HLKFRDMKGWKAWSTNNNGVLVDTAFPCLQKLRIESCPNLFRVSLGALPSLRVLGVNGCR
HEVLRSLVQAGSSITKLDISSISGLNDQVWGGVKEHLRAVEEVSIRGCDEIRYLWESEAE
ASKAFVNLRKLEVHNCSNFVSLGEKEKDNCGSNLTSFTTLTVRDCKGLEHCSCPNSLESL
FIVLCEKEFLVGQEKTKTLISSSILMLESVFISQWPNMKSITELISFHHLKDIYISHCPN
MESFPDHELPKLNVLTHLTIVFCQSLDASFSGGLWPPKLCSLNIGGLKKPISKWGPQTFP
TSLVKLTLIGGQSEDAGNFSQLSHLLPSTLTTLRIEEFEKVELVSTGLQHLTSVQSLFIY
KCPKMIDLPEMLFASLFLLRIIGCPKLKERSSKGGSYWPLVSRIPYTDIY*
>Lsat_1_v5_gn_3_118460.1
MAEIVVSAFFSLFFDKLASEALNKIARAKGIESELKKLKRSLIQIKNLLYDASRKELTDE
AVKEWLNGLQHLAYDIDDVLDDLATEAIEHELTEKSGSTSSKVRKLIPTCCTNFSLSSRM
HGKLDDIATKLQELVDAKNNLGLSVITYEMPKVKRYEASLVDARAIVGREGDKNALVQKL
LGGHDESSSQNFSIVPIVGMGGVGKTTLARLLYDEKDVKDYFKVRAWVCVSDEFDIFSIS
KVIYQSVTGETKEFTDLNLLQEALREKLKDKLFLIVLDDVWSKSYADWDKLVSPFLVGAP
GSRIIMTTRKEQLLRKLGYADLVPLPSLSHDDALSLFAQHALGVDNFNSHPTLKPHGEGF
VKKCDGLPLALIALGRLLRTKKDEEEWKMLLDSEIWRLENADEILPALRLSYDDLSASLK
QVFAYCSLFPKDYLFNKEELIQLWMAEGFLHYSTTRKSMERLGVEYFEELVSRLDIGMKE
YSRKEALPKHRHISFVCEEYMAYKRFKLVKGARSLRTFLALSVGVVQSWGIFYLSNKVIN
DLLQELPLLRVLCLSDLSISEVPEVVHSMKHLRYLNLSRTQITNLPENVCNLYNLLTLIV
FGCKYLVKLPENFSKLKNLQHFDIRDTPLLKKMPLGIGQLKSLQTLSKIIIGGESGFAIT
ELKNLQNLQGKVFIEGLGNVENAMDAREANISQNRLSELVLNWGYGFNVSQTETHEKEVL
NELKPHNGTLEKLGIESYRGIEFPTWIGDPSFCRLTKVWIDGCEECTSLPRLGQLPSLKE
LIIGEMSKVKVVGLEFLGTDLAFPSLEILRFKSMSGWEEWSTNSGAFPCLQELRIEYCPN
LVRVEVEALPSLRFLKLKKCGHGVLRSLVDVASSLTNLEIYDISGLTDELWRGVIGYLGA
VEEISIIGCDDIKYVWESEAEASKVLVNLKMLALRKCENLVSLGEKEEDNSGSSLTSFRE
LGVSDCNSLKHCSCPNNMEDLYLRRCDSITSVSFPAGGGQKLESLTITDCKKLLEKELGR
KDKTRVLINSKMQMLESIIIANWPNLKSISELSCFIHLNTLYISKCPGIESFPDHEFLNL
TSLKDLTIIDCTSMDSSFPRGLWPPKLCYLNIGGLKKPISEWGPQNFPTSLVSLGLYGGP
SDDVKNFDQLSHPLPSSLTTLYINGFEKLESVSTGLQHLTSLQRLIIQKCPKTIDLPEKL
LPSLLVLRVEGCANLKERISRGGSYWPHISLIPCITTEE*
>Lsat_1_v5_gn_3_118460.4
MAEIVVSAFFSLFFDKLASEALNKIARAKGIESELKKLKRSLIQIKNLLYDASRKELTDE
AVKEWLNGLQHLAYDIDDVLDDLATEAIEHELTEKSGSTSSKVRKLIPTCCTNFSLSSRM
HGKLDDIATKLQELVDAKNNLGLSVITYEMPKVKRYEASLVDARAIVGREGDKNALVQKL
LGGHDESSSQNFSIVPIVGMGGVGKTTLARLLYDEKDVKDYFKVRAWVCVSDEFDIFSIS
KVIYQSVTGETKEFTDLNLLQEALREKLKDKLFLIVLDDVWSKSYADWDKLVSPFLVGAP
GSRIIMTTRKEQLLRKLGYADLVPLPSLSHDDALSLFAQHALGVDNFNSHPTLKPHGEGF
VKKCDGLPLALIALGRLLRTKKDEEEWKMLLDSEIWRLENADEILPALRLSYDDLSASLK
QVFAYCSLFPKDYLFNKEELIQLWMAEGFLHYSTTRKSMERLGVEYFEELVSRLDIGMKE
YSRKEALPKHRHISFVCEEYMAYKRFKLVKGARSLRTFLALSVGVLPENFSKLKNLQHFD
IRDTPLLKKMPLGIGQLKSLQTLSKIIIGGESGFAITELKNLQNLQGKVFIEGLGNVENA
MDAREANISQNRLSELVLNWGYGFNVSQTETHEKEVLNELKPHNGTLEKLGIESYRGIEF
PTWIGDPSFCRLTKVWIDGCEECTSLPRLGQLPSLKELIIGEMSKVKVVGLEFLGTDLAF
PSLEILRFKSMSGWEEWSTNSGAFPCLQELRIEYCPNLVRVEVEALPSLRFLKLKKCGHG
VLRSLVDVASSLTNLEIYDISGLTDELWRGVIGYLGAVEEISIIGCDDIKYVWESEAEAS
KVLVNLKMLALRKCENLVSLGEKEEDNSGSSLTSFRELGVSDCNSLKHCSCPNNMEDLYL
RRCDSITSVSFPAGGGQKLESLTITDCKKLLEKELGRKDKTRV*
>Lsat_1_v5_gn_3_113940.1
MGRVVRAWVCVSDEFDISNISKVIYQSVTRETKEFTDLNLLQEALKEKLKNKLFLIVLDD
VWSESYDVWDKLVCPFLVRDPGSRIIMTTRKEQLLRKLGYTHIDPLPILSHDDAMCVFSQ
HALGVDNFDLHPTLKPHGEGFVKKCDGMPLALRSLRRRGRMEGSVIDSEIWRLGNGDEIV
PAIRLSYNDLSASLKQLFAYCSLFPKDYLFDKEELIMLWMVGGFLHHSTTSKSMQALGSR
IF*
>Lsat_1_v5_gn_3_116540.6
MAEIVLSALLTVVFEKLASENLKKISRSKGVDSELKKLKRLLEQIQDLLNDALQKEISNK
AVKRWLNGLQHLAYDIDDLLDDLATEAMHRELTDESGASTSLVRKIIPTCCTNFSLNSRM
RSKLDNITIKLQELVEEKDNLGLSVKGESPRHTNRRLQTSLVDASSIVGREGDKDVGLGD
ALLHKLLEDEPSDRNFSIVPIVGMGGVGKTTLARLLYDEMQGKAQFELKAWVCVSDEFDI
FNISKIIFQSIGGGSQEFKDLNLLQVALREKISKKKKRFLLVLDDVWSESYADWEILERP
FLLGAAGSKIIMTTRKQSLLTKLGYKQPYNLSILSHDSALSLFCQHALGEGNFDSHPTLR
PHGEGIVEKCAGLPLALIALGRLLRTKQTRKNGRSCRIIKYGIKGDEIVPALKLSYNDLS
ASLKQLFAYCSLFPKDYVFDKEELILLWMAEGFLHRSTTSKSMERLGLEGFEALLSRSFF
QHAPDDKSLFVMHDIMNDLATSVAGDFFSRLDIEMKREFRKEALEKHRHFSFVCEKYMVY
KRFEAFKGARNLRTFLAVYAGKKESWFTFYLSNKVLDDLLQELPLLRVLSLCQLRINELP
ESIGSLTHLRYLNLSGTNIKHLPDNVSNLYNLQTLIVAGCYGLEKLPESFSNLKNLRHFD
MRDTPCLRKMPLGILELKSLQTLYGMVIEGGNGFSIIEHKDLKNLQWKISVKGLEKLQGS
MHAHEVNLSEKRPKFPSWVGDSLFHWLVDVSISGCKKCTSLPPLGQLLLLKELYIGGMNE
VKVVGPESLGTGLAFPSLETLRFKDMKGWEAWSTNNNGVLVDTAFPCLQELRIESCPNLV
RGSLEALPSLRVLRIGWCSHEMLGSLVRVASSVTKLEISCISGLNDQVWGGVIEYLGEVE
EVSVRECDEIRYLWESEAEASKVLVNLRKLDVAGCSNLVSLGEKEEDNCGSNLTSLMSLT
LLGCDNLEHCSCPDSLKSLSIQNCDNLLEKELLGGREKSLINSSILMLESVFIFNWPNLK
SITELGYFNHLRDLYISNCPYMDSFPDHELPKLNVLIHLSITYCQSMDASFSGGLWPPKL
CSLRIGGVKEAHFKSEDVSNFSQLSYLFPSTLTTLHIRGFEKVESVSMGLQNLTSLRHLF
IKNCPKMIDLPEMLLPSLLSLEIYGCPHLKERSSKRGSYWPLISLIPLTFIF*
>Lsat_1_v5_gn_3_116540.2
MCWFAIGFDRTWEVVEDKTDEEEWKELSNNKIWESVKGDEIVPALKLSYNDLSASLKQLF
AYCSLFPKDYVFDKEELILLWMAEGFLHRSTTSKSMERLGLEGFEALLSRSFFQHAPDDK
SLFVMHDIMNDLATSVAGDFFSRLDIEMKREFRKEALEKHRHFSFVCEKYMVYKRFEAFK
GARNLRTFLAVYAGKKESWFTFYLSNKVLDDLLQELPLLRVLSLCQLRINELPESIGSLT
HLRYLNLSGTNIKHLPDNVSNLYNLQTLIVAGCYGLEKLPESFSNLKNLRHFDMRDTPCL
RKMPLGILELKSLQTLYGMVIEGGNGFSIIEHKDLKNLQWKISVKGLEKLQGSMHAHEVN
LSEKRPSELELEWSDEFDGSRK*
>Lsat_1_v5_gn_0_19860.1
MAGIISALYSLFCDKLASEAFRQFARFKKIDDDDVEKLKMSLIKIKDLLNDASQKEIRQE
AVKEWLNSLQHLAYDIDDLLDELSTEAMHREFTEESGTSSKVRKLLPSARMHDKFENITI
KLQELFEEKYKLGLSVIGESPKHRNRRLETSLVDPSSIVGRKDDKEALLLKLYEPCDRNV
SIVPIVGMGGVGKTTLARLLYDEMQGKDRFELMAWVCVSDEFDIFNISSIIFQSIGGGNQ
VFKDLNLLQVALREKISNKRFLLVLDDVWSESYTDWEILAGPFLAGAPGSKVIMTTRKMS
LLTQLGNNEPYHLPILSDESALSLFCQHALGEKNFDSHPLLKPHGEGIVRKCNGLPLALK
ALGRLLRTKIDEEDWKEVLNSEIWSLEKGDGIVPALKLSYHDLSPCLKQLFAYCSLFPKD
FEFDKEKLILLWMAEGFLQSTTNKTMERLGLEYFNALWSRSFFQPAPNDRSLFVMHDLMS
DLATSVAGEFFSRVDIGTEKEHRNESFEKYRHLSFVREEYMVSGRFEPLKGAKSLRTLIA
VSVGVIDSWQRFYLSNKVLENLLQELPLLRVLSLSNLSISEVPEFIGSLKHLRYLNLSRT
DIKLLPENVCNLYNLQTLILFGCKSLINLPNSFLKLKNLRHLDIRDTPGLKKMPLGIGEL
KGLQTLSKIIIGGENGFAITELKNLQNLHGKISIWGLGNVQNAMEACDAHLTQKRLSELE
LDWGYGLLQKRLRLCHSDTGLNVFRKETHDKEVLTELKPQTDSLKKLEIVSYAGIKFPNW
VGDPSFLGLTHVSIYGCEECTSLPELGQLPSLKDLYIGKMSNVKIVGWELLGTGVAFLSL
EILAFDSMPSWEVWSTNNNGVVDAAVFPCLKKLLILFCPNLVEVSLEKLPLLRVMTVKGC
GHGVLTSLVHVASSVTKLILHDISGLTHEVWGGVMKYLGEVEEVTIERCSEIRYLWESEA
EAGKLLANLRRLEVRYCSNLVSLGEKEEDNCGSNLTSLRLLWVYGCASLQHCSCPDSLQS
LFIFTCDSITSVSFPTGGGQKLKSVFIGDCKKLKSMNELKYFIQLTAFVIEECPSLESFP
FPDHELPNLALLTHLKIKNCTSMDASFPGGLWPPKLCYLTIGGLKKPMSEWGPQSFPTSL
GYLHLYGGPYEDVTDFSRLSGLFPSSLTSLWIERFEKLESVSTGLQHLTSLQHLSIDKCP
KMMDLPEKLLPSLVSLKIFECPNLKTKINIGGSYWPVVSLIPCLWG*
>Lsat_1_v5_gn_3_118161.3
MAEIVLSAFLTVVFEKLASEALKKIVRSKGIESELKKLKKTLDQIQDLLNDASQKEVTNE
AVKRWLNDLQHLAYDIDDLLDDLATEAIHRELTEEGGASTSVVRKLIPSCCTSFSQSNRM
HAKLDDIATRLQELVEAKNNLGLSVITYEKPKIERYEASLVDESGIVGREDDKKKLLEKL
LGDKDESGSQNFSIVPIVGMGGVGKTTLARLLYDEKKVKDHFELRAWVCVSDEFSVPNIS
RVIYQSVTGKNKEFADLNLLQEALKKKLQNKLFLIVLDDIWSESYGDWEKLVGPFHAGTS
GSRIIMTTRKEQLLKQLGFSHEDPLHSIDSLQRLSQEDALSLFAQHALGVPNFDSHPTLR
PYGEKFVKKCGGLPLALRILGRLLRTKTDEEEWKSLLDSEIWSLGNEDKIVPVLRLSYND
LSATLKLLFAYCSLFPKDYVFDKKELVLLWVAEGFLHHSDVRKSMQQWGHKCFEELLSRS
FFQQAPNDKSLFVMHDLLNDLAALVAGDFFLRLDIEMNQEFGKEPVKKQRHMSFVCEDYV
VYKRFKPLKGAKSLRTFLALSVGVVESWITFYLSNKVLNDLLQELPLLRVLSLTHLTISE
VPEVVGSMKHLRYLNLSCTSITHLPENVCNLYNLQTLILSSCYKLIKLPESFSKLKDLQH
FDMRGSFMLKTMPLGIGELKSLHTLSSDIGLKITELKNLQNLHGKVCIDGLGNVENAVDA
CDANFSQKRFSELVLDWGDEFNVLRTKSLEKEILNELMPYNGTLEKLRISLYRGVEFPNW
VGDPSYRRLTKVSIEGCEESTSLPMLGQLPSVKELFIGGMSKVKVVGLELHGTGLAFPSL
EILRFKSMSGWEEWSTNSGAFPCLQELCIEDCPNLVQVSLEALPSLRVLKLRKCSHGVLK
SLVDVASSITKIEKCTRMDASFPRGLWPPNLCFLNIGGLMKPISEWGPQNFPTSLVDLIL
HGGPYHDVKNFAQLSHLLPSSLTSLSIREFEKLESVSTGLQHLTSLQHFFIENCPKTIDL
PDKLLPSLLALRVERCANLKENISRGGSYWPHISLIPCFTTDELDSTQRERGVVLLVFEK
LTSEALKKIARSKGIDSELKKLKKTLDQIQDLLNDASQKEVTDEAVKRWLIDLQQLAYDT
DDLLDDIATEAIHRELTEEGGASSSMVRKLIPSCCTSFSQSNRMHAKLDDIATRLQELVE
AKNNLGLSVITYEKPKIERDEASLVDASGVFGREDDKKKLLQKLLGDKDESSSQNFSIVP
IVGMGGVGKTTLARLLYDEKEVKDHFELRAWVCVSDEFNVLNISKVIYQSVTGENKEFAG
LNLLQEALREKFQNKLFLIVLDDVWSESYGDWEKLVVPFLVGASGSRIIMTTRKEQLLKQ
LSFSHQDPLQRLSQDDSLSLFAQHALGVNKFDSHPTLRPYGEQFVKKCGGLPLALRILGR
LLRTKTDEEEWKYLLDSEIWNLGNGDKIVPVLRLSYNDLSATLKLLFGYCSLFPKDYEFD
KEELVLLWMAEGFLHHSDVRKSMEQWGHKCFEELLSRSFFQHAPNNKSLFVMHDLLNDLA
ALVAGDFFSRLDIEMNQEFRKEVLQKHRHMSLVCEDYMVYKRLSPYRGAKNLRTFIALSV
RVVEDRVKFNLSNKVLSDLLQELPLLRVLSLSNLSISEVPEVIGSMKHLRYLNLSRTLIT
RLPENVCNLYNLQSLIVSGCNSFEKLPNSFSKLKNLQHFDMRDTPNLKKMPLGIGELKSL
QTFSNIIIGGESGFAIKELKKLQNLHGKVFIAGLGNVQNAMDAREANLSQKRFTELELNW
GSEFNVIRTELLEKEILNELMPHNGTLEKLGIMSYRGTEFPNWVGDPSFLRLTKVSIDGC
EECTSLPRLGQLPSLKELFIGKMSKVKVVGLELLGTGLAFPSLEILRFDSMSGWEEWSTN
SGAFHCLQELRILDCPNLVRLSLKALPSLRVLKLRKCGHGVLKNLVDVASTITKLEIDDI
SGLTDELWRGVTEYLGAVEEISIRSCNEIRYLWESEAEASKVLMNLKNLDLCECENLMSL
GEKEEDNINSGSSLTSFRRLEVWKCNNLEHCSCPDSMEELTICHCDSITSVSFPTGGGQK
LKELLITGCKKLLEKELGGREKTGMLIDSKMRMLRSVHIYKWPTLKSITALGYFINLVRL
IIIECPSMESFPDHELPNLTSLTNICIERCTSMDASFPRGLWPPKLCYLRIGRLKKPISE
WGPQNFPTSLVNLILQAGPYDDMKKFDQLSHLLPSSLTIFGIEGFEKLESVSTGLQHLTS
LQHLFIEYCPKMKDLPQNLLPLLLKRVAKEDTIGPKSPLSPASTDYTKEILQVNDFTFQQ
SFMEVKCRTPADDLSCEASMIFIFVYFLGQIPWNPFVV*
>Lsat_1_v5_gn_3_118161.1
MAEIVLSALFTLVFEKLTSEALKKIARSKGIDSELKKLKKTLDQIQDLLNDASQKEVTDE
AVKRWLIDLQQLAYDTDDLLDDIATEAIHRELTEEGGASSSMVRKLIPSCCTSFSQSNRM
HAKLDDIATRLQELVEAKNNLGLSVITYEKPKIERDEASLVDASGVFGREDDKKKLLQKL
LGDKDESSSQNFSIVPIVGMGGVGKTTLARLLYDEKEVKDHFELRAWVCVSDEFNVLNIS
KVIYQSVTGENKEFAGLNLLQEALREKFQNKLFLIVLDDVWSESYGDWEKLVVPFLVGAS
GSRIIMTTRKEQLLKQLSFSHQDPLQRLSQDDSLSLFAQHALGVNKFDSHPTLRPYGEQF
VKKCGGLPLALRILGRLLRTKTDEEEWKYLLDSEIWNLGNGDKIVPVLRLSYNDLSATLK
LLFGYCSLFPKDYEFDKEELVLLWMAEGFLHHSDVRKSMEQWGHKCFEELLSRSFFQHAP
NNKSLFVMHDLLNDLAALVAGDFFSRLDIEMNQEFRKEVLQKHRHMSLVCEDYMVYKRLS
PYRGAKNLRTFIALSVRVVEDRVKFNLSNKVLSDLLQELPLLRVLSLSNLSISEVPEVIG
SMKHLRYLNLSRTLITRLPENVCNLYNLQSLIVSGCNSFEKLPNSFSKLKNLQHFDMRDT
PNLKKMPLGIGELKSLQTFSNIIIGGESGFAIKELKKLQNLHGKVFIAGLGNVQNAMDAR
EANLSQKRFTELELNWGSEFNVIRTELLEKEILNELMPHNGTLEKLGIMSYRGTEFPNWV
GDPSFLRLTKVSIDGCEECTSLPRLGQLPSLKELFIGKMSKVKVVGLELLGTGLAFPSLE
ILRFDSMSGWEEWSTNSGAFHCLQELRILDCPNLVRLSLKALPSLRVLKLRKCGHGVLKN
LVDVASTITKLEIDDISGLTDELWRGVTEYLGAVEEISIRSCNEIRYLWESEAEASKVLM
NLKNLDLCECENLMSLGEKEEDNINSGSSLTSFRRLEVWKCNNLEHCSCPDSMEELTICH
CDSITSVSFPTGGGQKLKELLITGCKKLLEKELGGREKTGMLIDSKMRMLRSVHIYKWPT
LKSITALGYFINLVRLIIIECPSMESFPDHELPNLTSLTNICIERCTSMDASFPRGLWPP
KLCYLRIGRLKKPISEWGPQNFPTSLVNLILQAGPYDDMKKFDQLSHLLPSSLTIFGIEG
FEKLESVSTGLQHLTSLQHLFIEYCPKMKDLPQNLLPLLLVLWIYECPNLKEKSSKGGYY
WPQISLIPCFNRLH*
>Lsat_1_v5_gn_3_118161.6
MAEIVLSAFLTVVFEKLASEALKKIVRSKGIESELKKLKKTLDQIQDLLNDASQKEVTNE
AVKRWLNDLQHLAYDIDDLLDDLATEAIHRELTEEGGASTSVVRKLIPSCCTSFSQSNRM
HAKLDDIATRLQELVEAKNNLGLSVITYEKPKIERYEASLVDESGIVGREDDKKKLLEKL
LGDKDESGSQNFSIVPIVGMGGVGKTTLARLLYDEKKVKDHFELRAWVCVSDEFSVPNIS
RVIYQSVTGKNKEFADLNLLQEALKKKLQNKLFLIVLDDIWSESYGDWEKLVGPFHAGTS
GSRIIMTTRKEQLLKQLGFSHEDPLHSIDSLQRLSQEDALSLFAQHALGVPNFDSHPTLR
PYGEKFVKKCGGLPLALRILGRLLRTKTDEEEWKSLLDSEIWSLGNEDKIVPVLRLSYND
LSATLKLLFAYCSLFPKDYVFDKKELVLLWVAEGFLHHSDVRKSMQQWGHKCFEELLSRS
FFQQAPNDKSLFVMHDLLNDLAALVAGDFFLRLDIEMNQEFGKEPVKKQRHMSFVCEDYV
VYKRFKPLKGAKSLRTFLALSVGVVESWITFYLSNKVLNDLLQELPLLRVLSLTHLTISE
VPEVVGSMKHLRYLNLSCTSITHLPENVCNLYNLQTLILSSCYKLIKLPESFSKLKDLQH
FDMRGSFMLKTMPLGIGELKSLHTLSSDIGLKITELKNLQNLHGKVCIDGLGNVENAVDA
CDANFSQKRFSELVLDWGDEFNVLRTKSLEKEILNELMPYNGTLEKLRISLYRGVEFPNW
VGDPSYRRLTKVSIEGCEESTSLPMLGQLPSVKELFIGGMSKVKVVGLELHGTGLAFPSL
EILRFKSMSGWEEWSTNSGAFPCLQELCIEDCPNLVQVSLEALPSLRVLKLRKCSHGVLK
SLVDVASSITKLEIDDISGLTDELWRSVIGYLGQLNN*
>Lsat_1_v5_gn_3_108961.1
MAEIVLSGFLTVVFEKLASDSLKKIARYKGIDSELKKLKRRWLNGLQHLAYDIDDLLDDL
ATEAMHREFTEESGATSSMVRKLIPTCCMNFSLSTKMHDKLDSITTNLQELVKEKNNLGL
RVKGESPRTSKRFLLVLDDVWSESYTEWEILERPFLSGAPGSKIIVTTRKFSLLTQLGYS
TQAYSLSVLTQESALSLFAQHAFGESSFDSHPTLKSHGEGIVEKCDGLPLALIALGRLLR
TKTNEEEWKELLDSEIWRLGKRDEIIPALRLSYHDLSTSLKHLFAYCSLFPKDYVFDMEE
LILLWMAEGFLPQSHTSKSMERVGVEYFEELVSRSFFQHAPDDKSLFVMHDLMNDLATSV
AGDLFSRLDIKMKKEVRKEGMEQYRHMSFVCEKYMVYKRFEACKGAKNLRTFLATSVAVK
KSREIFFISNKILTDLLCELPLLRVLSLSCLNINVVPEFIGILKHLRYLNLSRTGITYLP
DNVSNLYNLQTLIVFGCRSLKELPKSFSKLKNLQHFDMRDTPLLKKMPLGIGGLKSLRIL
SKFIIEGDNGFSITALKDLKDLQGKISIQGLDKVQSVMHAQEANLSQKRISELEFEWSDV
FDDSQKGTHEKEVFNVLKPHNDSLKELGIVSYGGKEFPNWVGDPSFLRLAHVSINGCKNS
TFLPPLGQLPSLKELFIEGMAMVKVVGPEFRGTSLAFPSLKILSFRDMKGWEAWLTNATF
PCLEELSLDRCPNLVKISLETLPSLRVLRINRCGPDVLTNLIRVASSVTKLDIRHISGLY
DQVWGGVLQCLGAVEELRIEWCNEIRHLWESDAKAGNILVNLRKLEVTYCSNLVSLGEKE
EVNFGHGSNLEFIRIYFCKKMQHFSCPDSIESLSIFDCASVTSVSFRNGGKKLKSLSIRG
CEKLLQKELINSSMQMLEYIQIGNCPNMTSIIQLSCFIHLTELEIKNCQNMESFPDHELP
NLTFLKHLTIENCPSMDASFPRGLWPRNLCSLSIGWLKTPISEWGPQNFPISLVDLRLGG
QSEDVTNFSQLSHLLPSSLTSLRIHGFEKLELVSVGLQHLTFLQHLSIYYCPNTIDLPGM
LLTSLLSLTILRCPNLKERSDRRDSYWPLISLIPCIYIS*
>Lsat_1_v5_gn_3_108961.2
MHREFTEESGATSSMVRKLIPTCCMNFSLSTKMHDKLDSITTNLQELVKEKNNLGLRVKG
ESPRTSKRFLLVLDDVWSESYTEWEILERPFLSGAPGSKIIVTTRKFSLLTQLGYSTQAY
SLSVLTQESALSLFAQHAFGESSFDSHPTLKSHGEGIVEKCDGLPLALIALGRLLRTKTN
EEEWKELLDSEIWRLGKRDEIIPALRLSYHDLSTSLKHLFAYCSLFPKDYVFDMEELILL
WMAEGFLPQSHTSKSMERVGVEYFEELVSRSFFQHAPDDKSLFVMHDLMNDLATSVAGDL
FSRLDIKMKKEVRKEGMEQYRHMSFVCEKYMVYKRFEACKGAKNLRTFLATSVAVKKSRE
IFFISNKILTDLLCELPLLRVLSLSCLNINVVPEFIGILKHLRYLNLSRTGITYLPDNVS
NLYNLQTLIVFGCRSLKELPKSFSKLKNLQHFDMRDTPLLKKMPLGIGGLKSLRILSKFI
IEGDNGFSITALKDLKDLQGKISIQGLDKVQSVMHAQEANLSQKRISELEFEWSDVFDDS
QKGTHEKEVFNVLKPHNDSLKELGIVSYGGKEFPNWVGDPSFLRLAHVSINGCKNSTFLP
PLGQLPSLKELFIEGMAMVKVVGPEFRGTSLAFPSLKILSFRDMKGWEAWLTNATFPCLE
ELSLDRCPNLVKISLETLPSLRVLRINRCGPDVLTNLIRVASSVTKLDIRHISGLYDQVW
GGVLQCLGAVEELRIEWCNEIRHLWESDAKAGNILVNLRKLEVTYCSNLVSLGEKEEVNF
GHGSNLEFIRIYFCKKMQHFSCPDSIESLSIFDCASVTSVSFRNGGKKLKSLSIRGCEKL
LQKELINSSMQMLEYIQIGNCPNMTSIIQLSCFIHLTELEIKNCQNMESFPDHELPNLTF
LKHLTIENCPSMDASFPRGLWPRNLCSLSIGWLKTPISEWGPQNFPISLVDLRLGGQSED
VTNFSQLSHLLPSSLTSLRIHGFEKLELVSVGLQHLTFLQHLSIYYCPNTIDLPGMLLTS
LLSLTILRCPNLKERSDRRDSYWPLISLIPCIYIS*
>Lsat_1_v5_gn_3_119581.4
YTVWVATRNELAELAHENNVTTRGTPPPPNSLKLVMLDVVSYTDWEILERPFLAGAPGSK
VIITTRKLSLLNQLGHDQPYQLSDLSHDNALSLFCQHALGENSFDSHPILKPHGEGIVEK
CDGLPLALIALGRLLRTKRDEEEWKELLNSEIWRLGKRDEIIPALRLSYNDLSASLKQLF
GYCSLFPKDYVFNKEKLILLWMAEGFLHNENTNKSMERLGLEYFDDLLSRSFFQHALDDK
SLFVMHDLMNDLATSVAGDYFLRLDIEMKKEALEKYRHISFVCERFMVYKRFEPFKGAKK
LRTFLAMPVGMIESWTTFYLSNKVLDDLLHELPLLRVLSLSHLSIKEVPEIIGSLKHLRY
LNLSHTTITHLPENICNLYNLQTLILCGCCFITKFPDNFLKLRNLRHLDISDTPGLKKMS
SGIGELKNLHTLSKVIIGGENRLNELKNLQNLHGKISVWGLGDVQNAMEAREANLSQKKL
SELQLDWGYGDYGLNVSRKQTHDKEVLNELKPDNDSLKKLEILSYGGTEFPNWVGNPSFL
ILTHVSINFCEECTCLPSLGKLPSLKELFILGMSKVKVIDLELLGTGVAFPSLEILSFRH
MSGWEVWSTDNGGVVDTAFPCLQELHIEFCPNLVQVSLEALPSLRVLEIKGCGHGVLTTL
LHVASSVTMLEIDNISGLTDELWRSVFKYLGKLEKLYISGCNEIRYLWQSEVEASKSLVN
LRNLNVSACSNLVGLGEKVEDNCGSIQTFIRMLSIARCESIEHCSCPNSIEFLNIHDCDS
ITSVSFPTGGGKKLKSFAIEGCQKFLEEDLGGEKSRLLIKSSMQMLESVDINGWVNLKSI
IELSYCIHLTTLMITKCPKMESFPDHELPNLTSLTILVIAKCPSIDASFPRGLWPPKLSY
LGIGGLKKPISEWGPQNFPTSLENLMLNGGIYDDVKNFDQLSHLFPSSLASLSIMGFQKL
ESVSMGLQNLTFLQRLFVSKCPKMLHLPEKLFPSLLSLRIDGCPNLNERSIRRSSYWPLI
SLIPDSTFDE
>Lsat_1_v5_gn_3_119581.1
MPVGMIESWTTFYLSNKVLDDLLHELPLLRVLSLSHLSIKEVPEIIGSLKHLRYLNLSHT
TITHLPENICNLYNLQTLILCGCCFITKFPDNFLKLRNLRHLDISDTPGLKKMSSGIGEL
KNLHTLSKVIIGGENRLNELKNLQNLHGKISVWGLGDVQNAMEAREANLSQKKLSELQLD
WGYGDYGLNVSRKQTHDKEVLNELKPDNDSLKKLEILSYGGTEFPNWVGNPSFLILTHVS
INFCEECTCLPSLGKLPSLKELFILGMSKVKVIDLELLGTGVAFPSLEILSFRHMSGWEV
WSTDNGGVVDTAFPCLQELHIEFCPNLVQVSLEALPSLRVLEIKGCGHGVLTTLLHVASS
VTMLEIDNISGLTDELWRSVFKYLGKLEKLYISGCNEIRYLWQSEVEASKSLVNLRNLNV
SACSNLVGLGEKVEDNCGSIQTFIRMLSIARCESIEHCSCPNSIEFLNIHDCDSITSVSF
PTGGGKKLKSFAIEGCQKFLEEDLGGEKSRLLIKSSMQMLESVDINGWVNLKSIIELSYC
IHLTTLMITKCPKMESFPDHELPNLTSLTILVIAKCPSIDASFPRGLWPPKLSYLGIGGL
KKPISEWGPQNFPTSLENLMLNGGIYDDVKNFDQLSHLFPSSLASLSIMGFQKLESVSMG
LQNLTFLQRLFVSKCPKMLHLPEKLFPSLLSLRIDGCPNLNERSIRRSSYWPLISLIPDS
TFDE*
>Lsat_1_v5_gn_3_132541.1
MDVLALSYKHLPDHLKVCFIYFGAFPEDFPIPVWKLLNLWVAEGFIQQKGQDCLEDLAED
YLEDLVERNLILVAKRRSNGRIKTCRVHDMLHDLCLKEVSEEKFLQVIKGYQILDSNSLI
IPYHRRVYVHSHVMNVIHSRPCGPHVRSFLYFPCEEKELSREHTSFIHESFKLVRVIDMM
SINISRFPIEITQLVHLRYIALFGNFKVVPPSISKLWSLKSLIVDTTSRDLDIQVDIWKM
SQFHHLHTSGSSRLHGPKAKTRMDNEDPFVQRNIQTISTISPDSCTENILARTPNLKKLG
IRGKLLLLMEEKRSGITCTPSLFDNFAKLDNLEKLKLLNDTFPRPPPEGKLRGLPSLYKF
PPYLNKLTLSDTLLDWKHMSTIGMLPHLQVLKLKVYAFKGAEWEALDGGFRLLKVLQIGK
TDLVVWKASGHHFPRLEHVVIEQCSNLLGIPVGLADVSALKTLELYHTPSAVDSARLIQQ
QKKRQQQMVMTSHGFKLLIYPPE*
>Lsat_1_v5_gn_3_118260.1
MAEIVLSAFLTAVFEKLASEALKKIARSKGIDSELKKLKRSLIQIRSVLNDASQKEISDE
AVKEWMNGLQHLAYDIDDLLDNLATETMHRELTHESGASTSLVRKIIPTCCTNFSLSSRM
GSKLDNITIKLQELVEEKDNLGLSVKGEIPKHTNRRLQTSLIDASNIVGREGDKESLLHK
LLRDEPSDKNYSIVPIVGMGGVGKTTLARLLYDEIQVKDQFEVKAWVCVSDEFDIFGISK
TIFDSIGGGTHGIKDLNLLQVAIKEKISKKRFLLVLDDVWSESYADREILERPFLAGAPG
SKIIMTTRKLSLLTKLGYNQPYSLSVLSRDNALSLFCQHALGKTNFDSHPTLKPHGEGII
KKCDGLPLALIALGRLLRTKTDEEEWKELLNNKIWESGKGDEIVPALKLSYNDLSASLKQ
LFAYCSLFPKDYVFDKEELILLWMAEGFLHQSTASKSMERLGHEGFEELFSRSFFQHAPD
DKSLFVMHDIMNDLATSVAGDFFSRLDIEMKREFRKEALEKHRHFSFVCERYMVYKRFEA
FKGAGSLRTFLAVYAGKKESWRTFYLSNKVLDDLLLELPLLRVLSLCQLRISEVPESIGS
LKHLRYLNLSRTEITHLPDNVCNLYNLQTLIVFGCYRLKMLPESLAKLKYLRHFDMRNTP
SVKKVPLGILELKSLQTLYGVAFGGDNGFSIIDIKDLKALQGKITIKGLEKVQGSMHARE
ANLSEKKISELELEWSDAFDGSRKEMLEKEVLTELKPHNDTLKELKIVSYGGIEFPSWVG
DPSFGQLTRVWISDCKKCTYLPPLGQLPLLKELFIKGMDEVKGVGLEFLGTTGLAFPKLE
HLSFRDMKGWEVWSTNNNGVIVDTTFPCLQKLWLDDCPNLVRVSLEALPSLRSLRIGGCG
HEVLGSLVRVASSVTMLNISCISGLNDQVWGDVIEYLGAVEEVSIEECNEIRYLWESEAE
ASKVLVNLRKLDVGNCSNLVSLGEKEEDNCGSNLTSLTTLTLWSCKSLEHCSCPNSLKSL
FIQNCDNLLEKELLGGREKPLINSDILMLESVYITNWPNLKSITDLSSFNHLRELVITDC
PNMESFPDHELPELNVLTHLTILNCQKYGFFLFSWALASKAVLS*
>Lsat_1_v5_gn_3_118201.1
MAEIVLSAFLTVVFEKLASEALKKIVRSKGIESELKKLKKTLDQIQDLLNDASQKEVTNE
AVKRWLNDLQHLAYDIDDLLDDLATEAIHRELTEEGGASTSVVRKLIPSCCTSFSQSNRM
HAKLDDIATRLQELVEAKNNLGLSVITYEKPKIERYEASLVDESGIVGREDDKKKLLEKL
LGDKDESGSQNFSIVPIVGMGGVGKTTLARLLYDEKKVKDHFELRAWVCVSDEFSVPNIS
RVIYQSVTGENKEFADLNLLQEALKKKLQNKLFLIVLDDIWSESYGDWEKLVGPFHAGTS
GSRIIMTTRKEQLLKQLGFSHEDPLHSIDSLQRLSQEDALSLFSQHAFGVPNFDSHPTLR
PYGEQFVKKCGGLPLALRILGRLLRTKTDEEEWKSLLDSEIWSLGNEDKIVPVLRLSYND
LSATLKLLFAYCSLFPKDYVFDKEELVLLWMAEGFLQHSAARNSMQQWGQKCFEELLSRS
FFQHAPHDKSLFVMHDLLNDMATYVAGDFFSRLDIEIKQEFGKEPLKKQRHMSFVCEDYV
VYKRFKPLKGAKSLRTFLALSVGVVGSWITFYLSNKVLNDLLQELPLLRVLSLTHLTISE
VPEVVGSMKHLRYLNLSWTSITHLPENVCNLYNLQTLILSSCYKLIKLPESFSKLKDLQH
FDMMGSFMLKTMPLGIGELKSLHTLSSDIGLKLTELKNLQNLHGKVCIDGLGNVENSADA
REANFSRKRFSELVLDWGDEFNVLRTKSLEKEILNELMPYNGTLEKLRISLYRGVEFPNW
VGDPSYRRLTIVSIESCEESTSLPMLGQLPSLKELFIGGMSKGKVVGREFLGTDLAFPSL
EILEFDSMSGWEEWSTKSGAFPCLQELCIEDCPNLVRVSLEALPSLRVLKLRKCGHGVLK
SLVDIALSITKLEIDDISGLTDEVWRGMIGCLGAVEEIKISECNEIRYLWESEAEASKLL
MNLKMLELRKCENLVSLGEKDKEDNCGSSLTSFSWLGVWNCNSLEHCSCPDSMETLDIWD
CDSITSVSFPTGGGQKLKSLVIWDCKKLSEKELGGKEKTRFLIKSKMQMLEFVFIANWPN
LKSISELSCFIHLNRLCISECPGMESFPDHELPNLTSLTELTIKKCTSMDASFPRGLWPP
KLCRLEIGELKKPISEWGPQNFPTSLSHLTLYGGPYDDVKNFAQLSHLLPSSLTSLGIDR
FEKLDSVSTGLQHLTSLQHLFICNCPKTVDLPEKLLSSLLVLRIVKCPNLKEKSCKGGSY
WPLISLIPYLDIDE*
>Lsat_1_v5_gn_3_118060.3
MKKLPLQLATWFKSTPPPDLYYILRPSTMAEIVLSAFFSVLFEKLASDSLKKFTRLKGID
SEIKKLKRSLNQIKFLLHDASRKEITDESVKEWLNGLQHLAYDIDDLLDDLETEAMHREL
TKERGASINVVRNLIPSCCTNFSVSTSMHSKLDDITTKLQELFEEKENLGLSVRSEIPKQ
MNRRLQTSLVDASSIVGREGEKDALLHKLLEDEPCDKNFSIVPIVGMGGVGKTTLARLLY
EEMQGNAHFELKAWVCVSDEFDIFNISKVIFQSIGGENKEFKDLNLLQRRSQRKDFFFYT
DWEILEPPLLAGAPGSKIIITTRKLWLLTQLGYNQPYSLSVLSRDNAVSLFCQHAFGENN
FDSYPTLKPHGEGIVEKCDGLPLALIALGRLLRTKTDEDEWKEVLNSEIWSLGKRDEITP
ALRLSYHDLSSNSKLLFAYCSLFPKDYMFDMEELILLWMAEGFLRQSTKGKSMECMGVEC
FEDLLSRSFFQHAPNDKSLFVMHDLMNDLAMSVAGEFFSRLDIEKKKEIGKDDPGKYRHM
SFVCEKYMVYTKFEAFKGANSLRTFLALSSERNSWQQFHLSNKILTDLVRDLPLLRVLSF
SELSISEVPEFIGSMKHLRYLNLSKTEITHLPDNVCDLYNLQTLIVSGCYSLKKLPENFS
KLKKLRHFDMRDTPLLKKMPLGIGELKSLRTLSKIIIEGDNGFSITKLKDLKDLQGKISF
KGLDKVQNPMHAQEVNLSHRRLSELEVEWSDVFDNYRKEVVEQEVLNVMKPHNENLKHLS
IVSYGGTKFPSWVGDPSFHRLAEVTLNGCKKCTSLPLLGQLPSLKELVIEGMDEVKVVGL
EFLGTTDLAFPSLEFLSFRDMQGWEVWSTYNSGVVDTAFPCLQDLWLYGCPNLVGVSIEA
LPSLRGLSIYDCGHEVLTSLVRVASSITRLSISSISGLNDQVWGGVIEYLGAIEEVRITG
CNEIRYLWESEAEASKVLVNLRTLFVNNCSNLVSLGEKEEDNCGSNLTSLTTLTLWSCKS
LEHCSCPNNLKSLTIQFCTKLMEKELVGGQEKTKALISSNILMLESVVIIDWPNLKSVTY
LSSFNHLSRLIIDNCPNMESFPDHELPKLSVLTHLRIVDCQSLDASFSGGLWPPKLCRLA
IGGVEEAHFKVGPTDFSNFTCEHKFKRWKVGRCE*
>Lsat_1_v5_gn_3_118060.1
MAEIVLSAFFSVLFEKLASDSLKKFTRLKGIDSEIKKLKRSLNQIKFLLHDASRKEITDE
SVKEWLNGLQHLAYDIDDLLDDLETEAMHRELTKERGASINVVRNLIPSCCTNFSVSTSM
HSKLDDITTKLQELFEEKENLGLSVRSEIPKQMNRRLQTSLVDASSIVGREGEKDALLHK
LLEDEPCDKNFSIVPIVGMGGVEPPLLAGAPGSKIIITTRKLWLLTQLGYNQPYSLSVLS
RDNAVSLFCQHAFGENNFDSYPTLKPHGEGIVEKCDGLPLALIALGRLLRTKTDEDEWKE
VLNSEIWSLGKRDEITPALRLSYHDLSSNSKLLFAYCSLFPKDYMFDMEELILLWMAEGF
LRQSTKGKSMECMGVECFEDLLSRSFFQHAPNDKSLFVMHDLMNDLAMSVAGEFFSRLDI
EKKKEIGKDDPGKYRHMSFVCEKYMVYTKFEAFKGANSLRTFLALSSERNSWQQFHLSNK
ILTDLVRDLPLLRVLSFSELSISEVPEFIGSMKHLRYLNLSKTEITHLPDNVCDLYNLQT
LIVSGCYSLKKLPENFSKLKKLRHFDMRDTPLLKKMPLGIGELKSLRTLSKIIIEGDNGF
SITKLKDLKDLQGKISFKGLDKVQNPMHAQEVNLSHRRLSELEVEWSDVFDNYRKEVVEQ
EVLNVMKPHNENLKHLSIVSYGGTKFPSWVGDPSFHRLAEVTLNGCKKCTSLPLLGQLPS
LKELVIEGMDEVKVVGLEFLGTTDLAFPSLEFLSFRDMQGWEVWSTYNSGVVDTAFPCLQ
DLWLYGCPNLVGVSIEALPSLRGLSIYDCGHEVLTSLVRVASSITRLSISSISGLNDQVW
GGVIEYLGAIEEVRITGCNEIRYLWESEAEASKVLVNLRTLFVNNCSNLVSLGEKEEDNC
GSNLTSLTTLTLWSCKSLEHCSCPNNLKSLTIQFCTKLMEKELVGGQEKTKALISSNILM
LESVVIIDWPNLKSVTYLSSFNHLSRLIIDNCPNMESFPDHELPKLSVLTHLRIVDCQSL
DASFSGGLWPPKLCRLAIGGVEEAHFKVGPTDFSNFTCEHKFKRWKVGRCE*
>Lsat_1_v5_gn_3_116440.1
MAEIVLSAFLTAVFEKLASEALKKIARSKGIDSELKKLKRSLIQIRALLNDASQKEISDE
AVKEWLNGLQHLSYDIDDLLDDLATEAIHRELTDESGASTSLVRKIIPTCCTNFSLSSRM
GSKLDNITIKLQELVEEKDNLGLSVKGESPRHINRRLQTSLVDASTIVGREGDKESLLHK
LLGGEPSDRNYSIVPIVGMGGVGKTTLARLLYDEMQGKDQLELKAWVCVSDEFDIFGICK
TILESIGGRNHEIKDLNLLQVAIQEKISKKRFLLVLDDVWSESYADWEILERPFLAGEAG
SKIIMTTRKMSLLTQLGYDQPYHLSVLSRDNALSLFCQHALGKSNFDSHPTLKPHGEGII
EKCAGLPLALIALGRLLRTKTDEEEWKELLNNKIWESGKGDEIVPALKLSYNDLSASLKQ
LFAYCSLFPKDYLFDKEELILLWMVEGFLHQSTTSKSMERLGHEGFDELLSRSFFQHAPD
AKSMFVMHDIMNDLATSVAGDFFSRLEIEMKREFRKEALEKQRHFSLVCEDYMVYKRFEA
FKGAANLRTFLAVYSGKKESWRTFQLSNKVLDDLLIEFPLLRVLSLCQLSISEVPESIGS
LKHLRYLNLSGTEITHLPNNVCNLYNLQTLIVSGCYCLKKLPESLAKLKYLRHFDMRNTP
SVKKVPFGILELKSLQTLYGVAFGGDNGFSIIDIKDLKALQGKITIKGLEKVQGSMHAQE
ANLSEKKISDLELEWSDEFDGS*
>Lsat_1_v5_gn_0_19800.1
MAGIISALYSLFCDKLASEAFRQFARFKKIDDDDVEKLKMSLIKIKDLLNDASQKEIRQE
AVKEWLNSLQHLAYDIDDLLDELSTEAMHREFTEESGTSSKVRKLLPSARMHDKFENITI
KLQELFEEKYKLGLSVIGESPKHRNRRLETSLVDPSSIVGRKDDKEALLLKLYEPCDRNV
SIVPIVGMGGVGKTTLARLLYDEMQGKDRFELMAWVCVSDEFDIFNISSIIFQSIGGGNQ
VFKDLNLLQVALREKISNKRFLLVLDDVWSESYTDWEILAGPFLAGAPGSKVIMTTRKMS
LLTQLGNNEPYHLPILSDESALSLFCQHALGEKNFDSHPLLKPHGEGIVRKCNGLPLALK
ALGRLLRTKIDEEDWKEVLNSEIWSLEKGDGIVPALKLSYHDLSPCLKQLFAYCSLFPKD
FEFDKEKLILLWMAEGFLQSTTNKTMERLGLEYFNALWSRSFFQPAPNDRSLFVMHDLMS
DLATSVAGEFFSRVDIGTEKEHRNESFEKYRHLSFVREEYMVSGRFEPLKGAKSLRTLIA
VSVGVIDSWQRFYLSNKVLENLLQELPLLRVLSLSNLSISEVPEFIGSLKHLRYLNLSRT
DIKLLPENVCNLYNLQTLILFGCKSLINLPNSFLKLKNLRHLDIRDTPGLKKMPLGIGEL
KGLQTLSKIIIGGENGFAITELKNLQNLHGKISIWGLGNVQNAMEACNAHLSQKRLSELE
LDWGYGLLQKGLRLCHSDTGLNVFRKETHDKEVLTELKPQTDSLKKLKIVSYAVIEFPNW
VGDPSFLGLTHVSIYGCEECTSLPELGQLPSLKELYIGKMSKVKVVGWELLGTGVAFPSL
EILTFDTMPSWKEWSINNNGVVDAAVFPCLKELIILFCPNLVEVSLEKLPLLRVMTVKGC
GHGVLTSLVHVASSVTKLILHDISGLTHEVWGGVMKYLGEVEEVTIERCSEIRYLWESEA
EAGKLLANLRRLEVRYCSNLVSLGEKEEDNCGSNLTSLRWLSVSLCASLQHCSCPDTLES
LFISRCDSVTSVSFRTGGGQNLKSVFIRDCKKLKSMNELKYFVHLITFRIEECPSLESFP
FPDQELLDLASLRFLEVKNCTSMDASFLRGLWPPKLCSLGIGGLKKPMSEWGLQSFPTSL
FDLNLYGGPYEDVTDFSRLSGLFPSSLTTLRIERFEKLESVSTELQHLTSLQHLSIVKCQ
KMLDLPEKLSSLLSLGISECSILKKKTSIGGSYWPIVSLTPHLHEDEYIFFVKVRHYLCL
LSFDFF*
>Lsat_1_v5_gn_3_117600.1
MAEIVLSAFLTVVFEKLASEALKKIVRSKGIESELKKLKKTVDQIQDLLNDASQKEVTNE
TVKRWLNDLQHLAYDIDDLLDDLATEAIHRELSEEPVWYEASLVDESGIVGCEDDKKKLL
EKLLGDRDESGSQNFSIVPIVGMGGVGKTTLARLLYDEKKVKDHFELRAWVCVSDEFNIL
NISKVIYQSVTGEKKEFEDLNLLQEALKKEFMNQLFLIVLDDVWSESYGDWEKLVGPFLA
GSPGSRIIMTTRKEQLLRKLGFPHQDPLQGLSHDDALSLFAQHALGVDNFDSHPTLRPHG
ELFVKKCDGLPLALRTLGRLLRTKTDEEQWKELLDSEIWRLGNGDEIVPALRLSYNDLSA
SLKLLFAYCSLFPKDYLFDKEELILLWMAEGFLHRPSTNKSKQRFGLEYFEELLSRSFFQ
HAPNNKALFVMHDLMNDLATFVAEEFFSRLDIEMKKEFRMEALEKHRHMSFVCEDYIVYK
RFEPFRGAKNLRTFLALSAGVVEDWKMFFLSNKVLNDLLQELPLLRVLSLSGLIISEVPE
VVGSMKHLRYLNLSHTEITHLPENVCNLYNLQTLIVSGCDYLVKLPESFSKLKNLQHFDM
RGSFMLKTMPLGIGELKSLHTLSSDIGLKLTELKNLQNLHGKVCIGGLGKVENAVDAREV
NFSQKRFSELELNWGSEFNVF*
>Lsat_1_v5_gn_3_117600.3
MHAKLDDIATKLQELVEAKNNLGLSVITFEKSKIERYEASLVDESGIVGCEDDKKKLLEK
LLGDRDESGSQNFSIVPIVGMGGVGKTTLARLLYDEKKVKDHFELRAWVCVSDEFNILNI
SKVIYQSVTGEKKEFEDLNLLQEALKKEFMNQLFLIVLDDVWSESYGDWEKLVGPFLAGS
PGSRIIMTTRKEQLLRKLGFPHQDPLQGLSHDDALSLFAQHALGVDNFDSHPTLRPHGEL
FVKKCDGLPLALRTLGRLLRTKTDEEQWKELLDSEIWRLGNGDEIVPALRLSYNDLSASL
KLLFAYCSLFPKDYLFDKEELILLWMAEGFLHRPSTNKSKQRFGLEYFEELLSRSFFQHA
PNNKALFVMHDLMNDLATFVAEEFFSRLDIEMKKEFRMEALEKHRHMSFVCEDYIVYKRF
EPFRGAKNLRTFLALSAGVVEDWKMFFLSNKVLNDLLQELPLLRVLSLSGLIISEVPEVV
GSMKHLRYLNLSHTEITHLPENVCNLYNLQTLIVSGCDYLVKLPESFSKLKNLQHFDMRG
SFMLKTMPLGIGELKSLHTLSSDIGLKLTELKNLQNLHGKVCIGGLGKVENAVDAREVNF
SQKRFSELELNWGSEFNVF*
>Lsat_1_v5_gn_3_132141.3
MESKMADAVVEFLLENLKQLLLYNSDLIYGVKGQVDSLYRELSLMNAFLKDAKEKRNEYE
YVRELVRQIRDVAYEAEDIIDTFVVNSAMQKERSTFSRIVHVFDYPTKLRSVAKDIESIK
TKVKEIYDNKMFGIEALYTVESSNRASSSSQRRKPMVEEDNVVGFDEEAKELVSRLTNIS
ELLEVVSIVGMGGLGKTTLAKKVFCDPAIEFHFFVRSWVYVSQEYNRKELLLAILTSVVD
YPSEQMYKLNEEMLVEEIYKHLNGRRYLVVLDDVWTPDAWNDLKMAFPNQNCGSRILLTS
RNTDVALIANPDSLPHHLKFLNDDESWELLSTKVFRRGSCPFELVELGATIARKCYGLPL
AIVVVAGLLLKKDKTRDLWKKVAESVSSYVARDPKQCMDVLALSYKHLPDHLKVCFIYFG
AFPEDYPIPVWKLLNLWVAEGFIQQKGQDCLEDLAEDYLEDLVERNLILVAKRRSNGRIK
TCRVHDMLRDLCLKEASEEKFLQVIKGHQILDSNSLIIPYHRRLCVHSHVMNFIHSRPSG
PHVRSFLCFPCEEKELSREHTSFIHESFKLVRVIDMMSINISRFPIEITQLVHLRYIALF
GNFKVVPPSISKLWSLQSLIVETTSRDLDIQVDIWKMSQFRHLRTSGSSRLHGPKAKTRM
DNEDPFVQRNIQTISTISPDSCTENILARTPNLKKLGIRGKLSLLMEEKRSGITCAPSLF
DNFAKLDNLEKLKLLNDTFPRPPPEGKLRGLPSLYKFPPHLNKLTLSDTLLDWKHMSTIG
MLPHLQVLKLKVYAFKGAEWEALDGGFRLLKVLQIGKTDLVVWKASGHHFPRLEHVVVEQ
CSNLLGIPVGLADVSALKSLELYHTPSAVDSARLIQQQKKMQQQMLVTSHGFKLLIYPPE
*
>Lsat_1_v5_gn_3_132141.1
MADAVVEFLLENLKQLLLYNSDLIYGVKGQVDSLYRELSLMNAFLKDAKEKRNEYEYVRE
LVRQIRDVAYEAEDIIDTFVVNSAMQKERSTFSRIVHVFDYPTKLRSVAKDIESIKTKVK
EIYDNKMFGIEALYTVESSNRASSSSQRRKPMVEEDNVVGFDEEAKELVSRLTNISELLE
VVSIVGMGGLGKTTLAKKVFCDPAIEFHFFVRSWVYVSQEYNRKELLLAILTSVVDYPSE
QMYKLNEEMLVEEIYKHLNGRRYLVVLDDVWTPDAWNDLKMAFPNQNCGSRILLTSRNTD
VALIANPDSLPHHLKFLNDDESWELLSTKVFRRGSCPFELVELGATIARKCYGLPLAIVV
VAGLLLKKDKTRDLWKKVAESVSSYVARDPKQCMDVLALSYKHLPDHLKVCFIYFGAFPE
DYPIPVWKLLNLWVAEGFIQQKGQDCLEDLAEDYLEDLVERNLILVAKRRSNGRIKTCRV
HDMLRDLCLKEASEEKFLQVIKGHQILDSNSLIIPYHRRLCVHSHVMNFIHSRPSGPHVR
SFLCFPCEEKELSREHTSFIHESFKLVRVIDMMSINISRFPIEITQLVHLRYIALFGNFK
VVPPSISKLWSLQSLIVETTSRDLDIQVDIWKMSQFRHLRTSGSSRLHGPKAKTRMDNED
PFVQRNIQTISTISPDSCTENILARTPNLKKLGIRGKLSLLMEEKRSGITCAPSLFDNFA
KLDNLEKLKLLNDTFPRPPPEGKLRGLPSLYKFPPHLNKLTLSDTLLDWKHMSTIGMLPH
LQVLKLKVYAFKGAEWEALDGGFRLLKVLQIGKTDLVVWKASGHHFPRLEHVVVEQCSNL
LGIPVGLADVSALKSLELYHTPSAVDSARLIQQQKKMQQQMLVTSHGFKLLIYPPE*
>Lsat_1_v5_gn_3_117761.1
MAEIVVSAFFSVVFEKLASEALKKIARSKGVDSELKKLKRSLDQIQDLLNDASQKEIANN
AVKRWLNGLQHLAYDIDDLLDDLSTEAMRRELTEEPGATTSMVRKLIPACCTNFSLSTKI
HSKLDAITIELQKLVEEKENLGLSVKDESPKHMNRRLQTSLVDASRIIGREGEKDALLHK
LLEDEPCDKNFSIVPIVGMGGVGKTTLARLLYDEMHGKAHFELTTWVCVSDEFDIFNISK
VIFQSIGGENKEFKDLNLLQVALKEKISKKRFLLVLDDVWSESYTDWEILERPFLAGAHG
SKIIMTTRKLSLLTQLGYNQPYTLSVLPHENAVSLFCQHAFGENNFDSHPSLKPHGEGIV
EKCDGLPLALIALGRLLRTKTDEEEWKELLNSEIWRLGNRDEIIPALRLSYHDLSANLKL
LFAYCSLFPKDYMFDKEELILLWMAEGFLRLSSTGKSMERMGVECFEDLLSRSFFQQAPN
DKSLFVMHDLMNDLAMSVAGEFFSRLDIEMKKEIRKDDPGKYRHMSFVCEKYMVYTKFKA
FKGANSLRTFLASSSERNNWQKFHLSNKVLTELLRELPLLRVLSLSRLSISEVPEFIGSL
KHLRYLNLSRTKITHLPDNVCDLYNLQTLIISGCESLEKLPESFSKLKNLRHFDMRDTHR
LKKMPLGIGDLKSLRTLSKIIIEGDNGFAITELKDLKDLQGKISFKGLDNVRSPMHAQEV
NLSHRKLSELRLEWSGVFDNSRKEAVEMEVLNVLKPHNDTLKKLGIVSYGGTQFPSWVGD
PSFHRLAKVRLTGCKKCTSLPLLGQLPSLKELVIEGMDEVKVVGLELLGTTGPTFPSLET
LHFKDMKGWEALSTNNNGVLVGTAFPCLQELRIERCPNLVRVSLEALPSVRVLRISGCGH
EVVGSLVRLASSVTKLDIDNISGLNDQVWGGVIQHLGAVQELTISRCNEIRYLWESEAEA
SKVLVNLRILFVNNCSNLVSLGENEEDNCGTNLTSLTRLILVYCDSLEHCSCPNSLKSLW
TAGCNKLLEKELVGGRKKPLINSNIPKLESLYISDWPNLKSITELSFFNHLLKLEISDCP
NMESFPDHELQELNVLTHLTILGCQNMDSSFSRGLWPPKLCRLHIGGLKKPISKWGPQTF
PISLVELGLMGGQSEDASNFSQLSHLLPPSLTSLKISDFENVEFISMGLQHLTSLQYLSI
YNCPKAIDLPEMLLPSLLSLEINGCPNLKERSSKRGSYWPLISHIPYTFIL*
>Lsat_1_v5_gn_3_115800.1
MAEIVVSAFFSVAFEKLASEALKKIARSKGVDYELKKLKRSLDQIQDLLNDAAQKEIADK
AVKRWLNGLQHLAYDIDDLLDDLSTEAMRRELTEEPGATTSMVRTLIPACCTNFSLSTKI
HSKLDAITTELQKLVEERENLGLSVKDESPKHMNRRLETSLVDASRIIGREGEKDALLHK
LLGDEACDKNFSIVPIVGMGGVGKTTLARLLYDEMQGKAHFELKAWVCVSDEFDIFTISK
VIFQSVGGGNEEFKDLNLLQVALREKISKKRFLLVLDDVWSESYTDWEILERPFLAGAPG
SKIIITTRKLSLLTQLGCSQPYSLSVLSHENAVSLFCQHAFGENNFDSHPTLKPHGEGIV
EKCDGLPLALIALGRLLRTKSDEEEWKEHLNSEIWSLGKRDEITPALRLSYHDLSADLKL
LFAYCSLFPKDYMFDMEELILLWMAEGFLHQSSTGKSMERMGVECFEDLLSRSFFQHAPN
DESFFVMHDLMNDLAMSVAGEFFSRLDIETKKEVGKEDSRKYRHMSFVCETYMVYTKFKA
FKGANSLRTFLAVSSERNSWNRFFLSNTILTDLLSELPLLRVLSLSRLSISEVPEFIGSL
KHLRYLNLSQTDITCLADNICNLSNLQTLIVFGCPSLKELPKSFKKLKNLRHFDMRDTPL
LKKTPLGIGELKSLRTLSKIIIEGDNGFSITELKDLKDLQGKISFQGLDKVRNPMHAQEV
NLSHRRLSELEVEWSDEFDDSRKETVELEVLNMLKPHNDILKKLGIVSYGGTEFPNWVGD
PSFHQLAKVTLNGCKKCTSLPLLGQLPFLKELVIRGMDEVKVVGSEFLGTGLAFPKLETL
SFQGMKGWEVWSTNYSGVVDTSFPCLQELHIRSCPNLVKVSVEALSSLRSLKISGCSHRV
LDSLVHVASSVSRLQISFISGLNDQVWGGVIEYLGAVEEIYIASCNEIRYLWESEAEASK
VLVNLRKLDVGGCSNLVSLGEKEEDNSGSNLTSLTSLTLFGCDSLEHCSCPNSVKSLSIW
NCNKLQEKELVGGREKPVINTNLRMLESIYITEWSNLKSITELTSFNHLRNLVIENCPNM
ESFPDHELPKLNVLTYLTIANCQSMDASFSGGLWPPKLHHLVIGRLKKPISKWGPQTFPT
SLVDLILIGGRSEDASNLSQLSHLLPSSLTSLCIKEFEKVESVSMGLRHLTSLQHLTINN
CPKAMDLPEMLLPSLLSLRIWECPNLKKTSSKRGSYRPLISRIPCIYIS*
>Lsat_1_v5_gn_3_120701.1
MAEIVVSTFFTVVFEKLASEALKKIARAKGIDSELKKLKRSLGQIHALLNDASHKEITDE
AVKAWLNDLQHLAYDIDDLLDDLATEAMHRELTEVSGATTSKVRKLIPKCCSKFSLSSRM
QYKLDDISTRLQELVDAKNDLGLIVVTNEKPKIVRYEACLVDASSIVGREGHKKALVQQL
LVGKDESCNHQNFSVVPIVGMGGVGKTTLARLLYDEKEVKDHFELRAWVCVSDEFNISSI
SKVIYQSVTGENKEFADLNLLQEALKQQLMKKLFLIVLDDVWSESYDDWEKLVGPFLVGA
PGSKVIMTTRKEQLLKKLGYAHVDSLQSLSHDDALTLFAQHALGVANFDSHSALRPLGEG
FVKKCDGLPLALRTLGRLLRTKTDEEAWKELLDSEIWSLGNRDEIVPALRLSYHDLSASL
KMCFAYCSLFPKDYEFEKEELILLWMAEGFLHQSTTSKSMERLGLEYFEELLSRSFFQHL
PGDKSLFVMHDLMNDLAMSVAGDFFSRLDIEVKKEFRKKTLEKYRHISFQCDDFMGYERF
EAFKGATNVRTFLALDSTRHTNPGSFSFSDKILANLVQQLPLLRVLCLSYLTISEVPECV
GSMKHLRYLNLCRTHIKSLPENVCRLYNLETLIVYRCTFLANLPGNFSKLKNLRHFDFRC
TPLVKKMPLGIAELKSLQTLSKIIIEGDDGFSMTSLKDLKYLQGKISITGLEKVQSAMHA
QELNFSQKRISELEVEWSDVFDCSRKETLEKEVLCGLKPHNDDLIKLGIVSFGGKEFPNW
VGDPSFLRLARVSIHGCKKCTSLPPLGQLPSLKKLSIHGMDEVKVVGSELPGNGLAFPSL
ESLSFVNMQEWVVWSGTVFPCLRKLWISDCPKLVKISLEALPSLRELTINNCGHEMLTSI
VGVTSSVTQFNISYIPGLTDQLWRGVIEYLGTVEEIKIERCNEIRYLWESEEKSSKVLVN
LRKLVVYLCSNLVSLGEIENNCGSHLTSLRILEVKFCHRLERCSCPDSIETLNIRGCHSI
TSVSFPSGAQKLKSVTIDGCKKLLDNVVGGEDVTRVLMNSSMTMLESVEISCWPNLKSVI
ELSRFIHLTKLEITDCPEIESFPDHELPNLTALKHLTITNCPSMDASFPCGLWPPKLSHL
EIGGLHKPITEWGPQNYPSSLVELRLIGVRADLSNFSQLSHLLPPSLIYLGINKFENLES
LSTGLQHLTSLQRLSIFMCPKTIDLPEMLLPSLLSLRIYSCPNLEQRCSKEGSYWWPRIA
HIPLLDIF*
>Lsat_1_v5_gn_3_116300.1
MAEIVLSSFLTVIFEKLASETLKKFALSKGINSQLKKLERSLIQIKALLNDASQKEITEE
AVKEWLNGLQHLAYDIDDLLDDLATPELSKESEATTSKVRKLMLIPTCCKNFTPRTRMQG
KLDDIATKLQELIDAKNNLGLSVKGESQKVQMNRVAETCLIDASTIVGRQGDKDALVHRL
LGDGPNDKNFSIVPIVGMGGVGKTALARLLYNEMQVKDHFELKAWVCVSDEFDIFNITKI
IFQSIGGGDQKFKDLNLLQVAVKEKISKKRFLFVLDDVWSESYTDWEILARPFLAGAPGS
KIIMTTRKLSLLNQLGYNQAYNLSVLPHESALSLFCEHALDEEEWKELLNSEIWRLGKKD
KIVPALRLSYNDLSANLKLLFAYCSLFPKDYMFDMEELILLWMAEGFLHQSPTGKSIERL
GLECFEDLLSRSFFQQAPNDKSLFVMHDLMNDLATSVAGDFFSRLDIRMKKEIRNEALEK
HCHFSFVCEKYMVYKRFEALKVAGNLRTFLAVYVGINKSWRTFHLSNKVLDDLLLEFPLL
RVLSLCQLSISEVPESIGRLKHLRYLNLSRTAITHLPDNVCNLYNLQTLIVFGCYHLKKL
PESLTKLKYLRHFDMRNTPSVKKVPLGILELKSLQTLYGVAFGGDNGFSITDIKDLKALQ
GKISVKGLEKVQGSMHAQEANLSEKKISELELEWSNVLDGSRKETLEKEVLNALNLVPII
*
>Lsat_1_v5_gn_3_116300.4
MAEIVLSSFLTVIFEKLASETLKKFALSKGINSQLKKLERSLIQIKALLNDASQKEITEE
AVKEWLNGLQHLAYDIDDLLDDLATPELSKESEATTSKVRKLMLIPTCCKNFTPRTRMQG
KLDDIATKLQELIDAKNNLGLSVKGESQKVQMNRVAETCLIDASTIVGRQGDKDALVHRL
LGDGPNDKNFSIVPIVGMGGVGKTALARLLYNEMQVKDHFELKAWVCVSDEFDIFNITKI
IFQSIGGGDQKFKDLNLLQVAVKEKISKKRFLFVLDDVWSESYTDWEILARPFLAGAPGS
KIIMTTRKLSLLNQLGYNQAYNLSVLPHESALSLFCEHALGKNNFDSHPTLKQHGEGIVA
KCDGLPLALIALGRLLRSKKQMRKNGRNC*
>Lsat_1_v5_gn_3_116300.2
MEELILLWMAEGFLHQSPTGKSIERLGLECFEDLLSRSFFQQAPNDKSLFVMHDLMNDLA
TSVAGDFFSRLDIRMKKEIRNEALEKHCHFSFVCEKYMVYKRFEALKVAGNLRTFLAVYV
GINKSWRTFHLSNKVLDDLLLEFPLLRVLSLCQLSISEVPESIGRLKHLRYLNLSRTAIT
HLPDNVCNLYNLQTLIVFGCYHLKKLPESLTKLKYLRHFDMRNTPSVKKVPLGILELKSL
QTLYGVAFGGDNGFSITDIKDLKALQGKISVKGLEKVQGSMHAQEANLSEKKISELELEW
SNVLDGSRKETLEKEVLNALNLVPII*
>Lsat_1_v5_gn_3_117880.1
MAEIVLSAFLTVVFEKLASESLKKIARSKGVDSELKKLKRSLDQIQDLLNDASQKEIANK
VVKRWLNGLQHLAYDIDDLLDDLATEAIHRELTGEFGASTRLVRKLIPTCFINFPLSTRM
HKLENITLKLQELVAEKDNLGLSVKGDSPKQMNRRLQTSLIDASTIVGREGDKDALIHKL
LKDEPSDRNFSIVPIVGMGGVGKTTLARLLYDEMQEKDRFELKAWVCVSDEFDIYNISKI
ILQSIGGGNQEFTDLNLLQVALKEKISKKRFLLVLDDVWSESYSDWEILARPFLAGAPGS
KIIMTTRKLSLLTKLGYNQPYNLSVLSHENALSLFCRHALGEDNFDSHPALKPHGEGIVE
KCDGLPLALIALGRLLRTKTDKEEWKELLNSEIWGSGEGDEIVPALRLSYNDLSASLKQL
FAYCSLFPKDYMFNKEELVLLWMAEGFLHQSATNKTMERLGHEGFDELLSRSFFQHAHDD
ESLFVMHDLMNDLAASVAGDFFSRLDIEMKKEIRKEALEKYRHMSFVCEDYMVYKKFEAF
KGVGNLRTFLALYSGKKESWRTFYLSNKVLDDLLHELPLLRLLSLCQLSISVVPESIGSL
KHLRYLNLSQTLITYLPDNVCNLYNLQTLIVSGCYSLKKIPMSLSKLKNLRHFDMRDTPL
IKKMPLGILQLKSLQTLCGIFIEGDNKFSITELKDLKDLQGKISIKELEKVQSAMHAHEA
SLSQKRLSELEVEWSNVFDVSRNETLEKEVLNVLKPCSDNLKKLRIVSYGGIEFPSWVGD
PLFVRLTHVSIRGCKRCTSLPTLGQLPLLKELFIAKMNGVKFVGLELFGTGRAFPSLKTL
RFENMNGWEVWSTNNSGLLADTTFPCLKELRIAYCPNLVRVSLEALPSLRVLTICGCGHE
VLRSLVRLASSVTELNITDISGLNDQVWGGVIEHLGAVEELSISRCNEIRYLWESEVEAS
NVLVNLRKVEVSYCSNLVSLGEKEDNCGSNLTSLTTLTIWNCKSLEHCSCPNSVKSLSIS
YCDKLLEKELVGGQEKPLINSNIQMLESVLITHCRSLKSITELSFFNHLSELYIINCPNI
ETFPDPELLKLNVLTVLKIVGCQSMDASFSHGLWPPKLCRLEIGGLKKPISKWGPQTFPT
SLVSLGLTGGQSEDVSNFSRLSHLLPSSLTSLDIIGFEKVESVSMGLQHLTSLQNLNIIN
CPKATDLPEMLLPSLLSLRIIGCPNLKERSSKRGSYFLLISRIPYTSIL*
>Lsat_1_v5_gn_9_38960.1
MVALLAFLVPLVEVSLKIGQWLCGPVKNQHGYLFNYISNIGKLRDGVEDLENRRASVQHS
VDAAMRNLEVIKPDVLAWMNGVDELKKEADKVLQATTTDSVQKWFWCFCGRFLNIKSRYS
RSKKAVKMMEDVKQLQEKYKFTNVSNPPLPVEITDFNHLSYSEGFGSRVSIRTEIMESLK
DDAVCVIGVCGMGGVGKTTMAKEVGARAKLEHLFDVIIMVDVTQAPNKNTIQSSISEQLG
LKLQEESLLVRAARVSARLKMLTRVLVILDDIWSRLDMEELGIPFGSDRQHHGCKILLTS
RSISACNQMRADRIFKIREMPLNEAWLLFERTAKKAFHPDPNLHQVARDIVEECGGLPLA
IVTIARALESEKDKSMWDDALQRLRSYDLEGEYASVYSSLEVTYNFLESDEMKHVFLLCC
LFPEGHDISIEDLLRLGLGLSLFKKTTGVSEARIRINAFVQKLKNLNLLLDGSDHEQSVK
LHDLVRDSALKIASKNKHVFVVKNGDGLTFWPYELTDECCTSISLRCDEMSELPGRLNCP
KLELLLLIGGNHPLEFPTGFYEGMTELKVIVLRGMLVQLQSYPVSFEVSSKLRNLSLEYC
TFDKTSDISMIGNLVKLETLSFLHSDVKELPEEIGKLSQLKVLDLTGCGDLFNIAPGVLK
SLIQLEELYMSGTLVSWPDEQITTCITELNSLSMLTALEIELSIYDLLPHDFIFMRLKRF
RICIGFSIESKMFQNMLQVRFPAHWRDGGIEVLFNRTEILHLHGWRLLTNSSLKNPSRSN
FLMLRNLKLERCDLSYLTEICQGQNHVVGEITVDEPDHQLTLFENLHDLEIVGCVNLRRV
FSLSAPTDFRKLESLKIIGCEMIEEIFLRKKDEKSVVEIQLLNLKSLILEDLPRLTGFCK
DVFSFAIPQLLEFRLRNLPKLQSLNQKILSTMQLKVLSVSKMKINEIQNHLLPVSSFVNL
RVMSLCYCDDLSSVVLSGLLQKPKDLKVLRIERCHMVEVVFDIDRLIREDHEVLKNLSDL
ELEHLPAMTHIWNHGPETFVGFQNLTKLSVSSCHKLTYILLPSIATILSHLQELSITECR
NLTVILKEEDEHEATQLTSESHELVFPRLKSLELIDLPCLRCFYSSGLHSFIWPLLESVW
IDCCKEMMVFTAGTSNTPKLREISINGQNHNMEGDINTDLRWLQQQLNDGNTSDSTFTSS
LVE*
>Lsat_1_v5_gn_9_122021.1
MAGGLFLGAVLGVAVTKLSDVIIDVLKKPSQFSSELTKIRETITRIKPIFDEIEKLTKVL
DRPKHENDMFIAQMKGAEALILKCKRVKWNLYKRYSYALKLDALNKSMLEFFRFDVQLVM
VRDQKVIMSMMKGDSSRSSCRIPSLKGSVIGFEDRVRKLKEMVLKDSVGDECSVVVVSAP
GGCGKTTLVTMLCHDPEIKENFGGNIYFATISDTPNLKIVIKNLLERKEADFINDDDAIN
QWGSFLGENGSEVLLVLDDVWPDSITNLSDSIINRFKFNLKGYKILATSRITFTEFNTYQ
LKLLNEQDATTLFNYSAFSEHVNEYIPYNLVDKLVKCCKKHPLTLSVIGGLLKGKPLVSW
RIMLNKLSDGQQSVLDLHQSIEHCLARSLDVFEEESVIKQCYMDLGLFPEDEKISATMLM
DIWVHLYNHDEHGFATIERLLELSYSNLATLLPIRIDSPMIANYCEEKAVIQHDLMRMLA
IRLSSQEPIEHRKRLIINANGQDLPQLPHTINATILSITTDERFSLKWDDIRAPQVEVFV
LNFMSKVYHLQQFMQTMKKLKVLIITNYGYNFSDLQNFPSPQSLSCLTTIRLEHVSISSI
STSILGLENLRKMSLIMCKIGDSFDEYIPNKLTTTLSEMEIDSCDDLITFPSMFCNLVNL
RKLIITNCHELSSLTEGFGNLTNLEVLRLASCSDLKELPESMRNMQKMRVIDLSDCLRLK
KLPWEIGELSSLRMIHMRGCTGLHELPLSFNDLGSLEVVCDEEIAMLWRDFKDVNVQLVE
EDRIATLSKIIQRDVHV*
>Lsat_1_v5_gn_9_91400.1
MASSSTSFIHKSFKYDVFLSFRGKDTRRNFVDHLYSALQQKSIHTYKDDERIKRGKMISN
ELIGSIEDSKFYIIVFSKNYASSSWCLDELVKIMECHKTTEHTAYPVFYDVEPTEVRNQS
LAVGEAFAKHEKEEAAGKWREALKEAADLAGWELKNTAHGHEAKFIKQIVEELSLELRSI
NFSIDEKLVGMETRIKDVISSLGIGFDDVRMIGIKGMGGSGKTTLARVVFDHISCQFEGK
SFVENVREVSNASLSGLKVLQNQILLDVLNDQNIKASSVHEGKNMMKRMMPGRKVLIVLD
DVDHIDQLEALAGEPNWFKRGSRIVITTRDEQVLLAHRVNLIRDVNLLLREEAFCLFSRY
AFGREIPIQGYEWLSEQVVRYACGLPLTIRVLGSFLCAKNKLEWIDALERLKTIPLKETL
KKLELSYIDLEDDYKEIFLDVACILKGWPKYLAIEALESCGYHARNGLRVLEQKSLLTIS
HDKPDHKYVGIDDHIEYVGMHDHMEEMGKNIVRRLHLDKPQKHSRLWIEDEIEDVLVNEL
GTKATRCVRFYTKKLNPEIIMKGLQKMKELRFLAMSPNSFDSSYCSRFRWNWDFDKVSPY
FPNVLRYLRWNHYPFTSLPKTFQVNNLVALGMAYSDIVQLWEGDERKVLNKLRFLDLSYS
MLRTLDLGLTPNLEALTLVQCYNLVELHMPVECLKLKSVELSGSKFRTLDLGLAPKLELL
DLENCRNLVKLHMPSRCLNLRSLKLTTSRLKTLDIGPTPNLEYLNLKGCYYLEKIQMPNE
CQKLTSLNISHSKLRTLNIGLTPNLEYLDLKGCHYLENLLMTNKCQKLASLNITHSKLRT
LDLGLTPNVKNLDLKECCNLVELQAPMGCLKKLVSLHLSDRSRFRSFSFQIDDDTSCSVD
ELLKVGPLAELHLTAKSIERCPFHPENIMPKFQFTYFYKDVPLLTRNLEKLISVGLCACT
NLETFSGSICGLQHLRMLKLQGNIPQVPKDLDQLECLEELSFSYTKIKHLPDNICMLKHL
KSLELISCRRLGKLPDDLGLLECLEKLTLSFTKIKYLPDSICMLKFLASLKLTDSSLLEK
LPEDLGQLECLEKLILRDCKFLQEIPSSICKMTSLKELDIEGTCISRLPQSIVLLKGLHI
IGCRGLLESCGFTSKIRTSANKRFCFIDM*
>Lsat_1_v5_gn_9_93340.1
MNFLQQDLILYKGMASSSTSCIPKSFKYDVFLSFRGEDTRTNFTDHLYSALQQKSIYTYR
DDERIKKGKRISDELLGSIEDSKFYIIVFSRNYASSSWCLDELVKIMECHKTTIHTAYPV
FYDVEPTEVRKQIGAVGEAFAKHEKEEGAGKWREALKEAANLAGWELKKTDDGHEAKLIK
RIVEEISLELRSINFSVDEKLVGIETRINEITSSLGTGSDDVRMIGIWGIGGGGKTTLAR
AVFNKIYFEFECKSFIENVREVSKASLSGLKLLQKQVLSHVLNDQCINISSIYEGKNMMK
KMMRNRKVLLVLDDVDHIDQLEALAGDLNWFKPGSRIIITTRDKQVLVAHRLKLIHTVNL
LSNKEAICLFSRYAFGKEIPIQEYEELSGQVVCYAAGLPLTIKVLGSFLCGKNKSEWIDA
LERLKTIPLNETLKILELSYIGLEEDYKEIFLHVACILKGELKGYAIQVLESCGFHAKNG
LRVLEQKSLIIIDDNYDDERVSMHDHFEEMGKNIVRRSHPDMPNKHSRLWDSKEIEDILA
NDLGTEATRCIKFHKGGLDPETIMKGLRKMKELRFLDVALRDFYSIQETNNELMPNFLNA
LGFLCCNWKSNETPYFPNALQYLRWDEYCFRYLPKTFQANELVSLEIAESDIIQLWEGRE
RKVLDKLRFLDLSYSMLKTFDLGLTPNLERLTLKGCSHLGALYMPVECVKLRYLKLDGSK
LRTLDLGLAPNLELLDLYDCYNLVELHAPNGFLNLKYLNLRGSKLKTLDLRLAPNLETLF
LFSCNDLVELHMPRRCLNLRSLLLNNSKLKTLNIGLTPNLEVLSLTSCYDLEELHMSDAC
QKLTSLFISRSKLRTLNLGLSPNITALHLQECGDLVELHIPRICLNLRSIVLYNSKLRTL
DLTLTPNLKSLYLPNCFHLEQLHASIGWLKNVVDLELNGCLGFTSFSFHIKNHNSGRGNE
SLEVRIAARLHFTLERCPFHPDNKLPKFEFACFRKEELPSLTRNLEKLISMGSCACTKLE
TFSRSICGLQR*
>Lsat_1_v5_gn_9_93340.2
MASSSTSCIPKSFKGEDTRTNFTDHLYSALQQKSIYTYRDDERIKKGKRISDELLGSIED
SKFYIIVFSRNYASSSWCLDELVKIMECHKTTIHTAYPVFYDVEPTEVRKQIGAVGEAFA
KHEKEEGAGKWREALKEAANLAGWELKKTDDGHEAKLIKRIVEEISLELRSINFSVDEKL
VGIETRINEITSSLGTGSDDVRMIGIWGIGGGGKTTLARAVFNKIYFEFECKSFIENVRE
VSKASLSGLKLLQKQVLSHVLNDQCINISSIYEGKNMMKKMMRNRKVLLVLDDVDHIDQL
EALAGDLNWFKPGSRIIITTRDKQVLVAHRLKLIHTVNLLSNKEAICLFSRYAFGKEIPI
QEYEELSGQVVCYAAGLPLTIKVLGSFLCGKNKSEWIDALERLKTIPLNETLKILELSYI
GLEEDYKEIFLHVACILKGELKGYAIQVLESCGFHAKNGLRVLEQKSLIIIDDNYDDERV
SMHDHFEEMGKNIVRRSHPDMPNKHSRLWDSKEIEDILANDLGTEATRCIKFHKGGLDPE
TIMKGLRKMKELRFLDVALRDFYSIQETNNELMPNFLNALGFLCCNWKSNETPYFPNALQ
YLRWDEYCFRYLPKTFQANELVSLEIAESDIIQLWEGRERKVLDKLRFLDLSYSMLKTFD
LGLTPNLERLTLKGCSHLGALYMPVECVKLRYLKLDGSKLRTLDLGLAPNLELLDLYDCY
NLVELHAPNGFLNLKYLNLRGSKLKTLDLRLAPNLETLFLFSCNDLVELHMPRRCLNLRS
LLLNNSKLKTLNIGLTPNLEVLSLTSCYDLEELHMSDACQKLTSLFISRSKLRTLNLGLS
PNITALHLQECGDLVELHIPRICLNLRSIVLYNSKLRTLDLTLTPNLKSLYLPNCFHLEQ
LHASIGWLKNVVDLELNGCLGFTSFSFHIKNHNSGRGNESLEVRIAARLHFTLERCPFHP
DNKLPKFEFACFRKEELPSLTRNLEKLISMGSCACTKLETFSRSICGLQR*
>Lsat_1_v5_gn_9_92880.4
MGRNIVRRSHPDMPNKHSRLWNRKEIEDILANYMVRLRFICKLEKLTHFHLLQTSFMVIA
FLLQGTEATRCMKFYYRGLDPQIIMKGLRKMKELRVLNVADEENYLNLKISLYFPNVLRY
LRWHKYPFGSLPKSFQANNLVALEMTYSDIVQLWERGEKKVLNKLRFLDLSAPKLRSLDL
ELTPNLETLMMEPGDLVELYMPGRCLKLRSLELNRVKLRTLDFGLTPNLENLILEDCDLV
ELQMPDRCRNLTFLSIINSNLRTLDLGRIPNLEYLSVFHCNDLEELHMAYEYLKLRSLHL
TGLKLRTLDLEPSPNLERLYLLKCNNLEEIYITECPILTFINIQCSKLRTLDLSLVPNLS
ELCISECKALVNLHLPHRCLNLRTLNFNNSKLRILHVGLTPNLEELDFENCYDLEELCLI
DQCKNLVSLNICQSKLRTRDLGLTPNIKKLVLKDCHNLVELHAPMGCLKNLVYLDLSGCL
RFRSFSFHMEDDTSCSEDESLEDPSSIPSMASSSTSSVPKSFNGEDTRKNFIDHLYHALQ
QNNIYTYKDDKRIKKGKRISDELMGSIEASKYFIIVFSKNYASSSWCLDELVKIMDCHKT
TKHTAYPVFYDVEPSEVRKQSGEVGEAFARHKKEEAAGKWREALKEAADLAGWELKNTAN
GHEAKFIRQIIEKLSLELRSIKVCIGKNLVGMETRINDIISSSGMASDDVSMIGIIGIGG
GGKTTLAKTIFSKISFQFEGKAFIENVREVSNASLSGLELLQNKVLSNVLNDKGIHVGSE
CEGKNMMSWMMRGRKVLLVLDDVDHLDQLEALAGDPNWFKPGSMIIITTRDLQVLVAHGV
KLIHNVNLLSDKEAIWLFSRYAFGKEIPSNGYEELSREVVCYAAGLPLTIKVLGSSLCGK
SKLEWVDALARLKTIPLEETQKKLELSYIGLDDDYKEIFLDVATIMKGWQKETAIIALES
RGFHARIGLRVLEQTSLITINDDFDERVGLHDHLEEMAKNIICRSHPDMPNQHSRLWNYK
EIENILVNDLGTEATKGIHFFPLRFNAKVFMNGLRKMKELWFLDVVDLHLNLENDKLVPN
FLNALGFLCCNWKFNKVSLYFPNSLRYLQWYNYPFRSLPETFEANNLVALHMANSGIVQL
WEGGERKVFNKLKFLFLSGPNLRSLDLGLAPNLETLRLQRYGGLVELYMPRECLKLRSLE
LFDVKLRTLDLGLTPNLENLLLVSGDMVELYMPDRCLNLRSLNVDHSNLRTLDIGLTPNL
EYLVLRSCYDLEELHMANECLKLRSLYLRGLKWRTLDFGPSPNLERLDLHKCTSLEKFHI
YECPILTCIDISNLKLRTLDLRRVPNLSKLSLSECKVLVNLHLPHRCLNLRTIKFTNSWL
RIFHLGQTPNLEELDLVKCDYLVEIQVVDECNKIVSLGLDHLKSWTLDLGLTPNLKKLHL
KECYYLAQLHAPMDCLKNVVYFNLNGCLGFRSLFFNRRDDTSGRVHESLEIYPQ*
>Lsat_1_v5_gn_9_92880.3
MASSSTSSVPKSFKYDVFLSFSGEDTRKNFIDHLYHALQQNNIYTYKDDKRIKKGKRISD
ELMGSIEASKYFIIVFSKNYASSSWCLDELVKIMDCHKTTKHTAYPVFYDVEPSEVRKQS
GEVGEAFARHKKEEAAGKWREALKEAADLAGWELKNTANGHEAKFIRQIIEKLSLELRSI
KVCIGKNLVGMETRINDIISSSGMASDDVSMIGIIGIGGGGKTTLAKTIFSKISFQFEGK
AFIENVREVSNASLSGLELLQNKVLSNVLNDKGIHVGSECEGKNMMSWMMRGRKVLLVLD
DVDHLDQLEALAGDPNWFKPGSMIIITTRDLQVLVAHGVKLIHNVNLLSDKEAIWLFSRY
AFGKEIPSNGYEELSREVVCYAAGLPLTIKVLGSSLCGKSKLEWVDALARLKTIPLEETQ
KKLELSYIGLDDDYKEIFLDVATIMKGWQKETAIIALESRGFHARIGLRVLEQTSLITIN
DDFDERVGLHDHLEEMAKNIICRSHPDMPNQHSRLWNYKEIENILVNDLGTEATKGIHFF
PLRFNAKVFMNGLRKMKELWFLDVVDLHLNLENDKLVPNFLNALGFLCCNWKFNKVSLYF
PNSLRYLQWYNYPFRSLPETFEANNLVALHMANSGIVQLWEGGERKVFNKLKFLFLSGPN
LRSLDLGLAPNLETLRLQRYGGLVELYMPRECLKLRSLELFDVKLRTLDLGLTPNLENLL
LVSGDMVELYMPDRCLNLRSLNVDHSNLRTLDIGLTPNLEYLVLRSCYDLEELHMANECL
KLRSLYLRGLKWRTLDFGPSPNLERLDLHKCTSLEKFHIYECPILTCIDISNLKLRTLDL
RRVPNLSKLSLSECKVLVNLHLPHRCLNLRTIKFTNSWLRIFHLGQTPNLEELDLVKCDY
LVEIQVVDECNKIVSLGLDHLKSWTLDLGLTPNLKKLHLKECYYLAQLHAPMDCLKNVVY
FNLNGCLGFRSLFFNRRDDTSGRVHESLEVGPLAELHFTLERCPLHPDNNFPDFEFTCFH
KEDIPSMTRGIEKLISEGQCACTKFETFSRSICGLQR*
>Lsat_1_v5_gn_9_91481.1
MASSSTLPIHGSSKYDIFLSFRGKDTRKNFVDHLYHALQRQGIYTYKEDKKIMKGKRISD
ELIRSIEDSKFYLIVFSRNYASSSWCLDELVKIMECHNDKTTEHTAYPVFYDVTPTDVRH
QRGDVRKAFAKHKNKETAGKWREALKEAADLAGWELKNTADGHEAKFIQEIVEQVSLELC
SINCNFDEKLVGMEMRVNDLVSSLEIGIDDVRMIGIKGMGGGGKTTLARSVFDGISFQFE
GASFVENVRETSSTSLSGLKSLQCQIVSDVSDDKDISIRGVHEGKSMMKRRMRGRKVLIV
LDDVSHINQLEALAGECSWFKPGSRIIITTRDEKVLLAHKVTLIRDVNLLSNKEAICLFS
RYAFGSEIPIKDYGELSEKVLRYAAGLPLTIKVLGSNLCGEDKPIWKDALERLKSIPLSE
TMKILELSYTVLEDDHKEIFLDVACIMKGWSKDKAIQALESCGFHAISGLRVLQQKSLIT
IDARGDQEYVRMHDHIEEMGRNIVRRSHPNMPEKHSRWWKNDEIEHILANDLSTEETRCV
HFHIQKLDPYILIKCFGKMKALRFLSIVMKDCSRNLELNTFIPSFPDALQYLRWTNYPFR
CFPKTCQANNLVTLEMPESKIVQLWEGGERKLLDKLRFLDLSYSKLKTLDLDLTPNLETL
NLGNCCDLVELTDAISMMEHLKSLKVNGCLLLEKLPDDLCRLGCLEKLNLSSTNIKHLPD
NIFMLKNLKHLKLDECKLLEKLPEDIGEVKCLKKLSLSSTKIKRLPDSICMLKHLRKLKL
DDCESLEKLPEDIGELKCLECLDLSCTKIKHLPDSICSLKHLRDLKLYYCESLEKLPEDI
GKLKCLEFLDLSFTEITHLPDSLCKLKYLSDLILNCCFSLEKLPEDLGELEYLRELHIKG
ICIDLPQSIHLLNGLCIYGSRWLLESFDFSSEIQPLEDEENFKGQDQYYKMLCYVEV*
>Lsat_1_v5_gn_9_91481.3
MKGKRISDELIRSIEDSKFYLIVFSRNYASSSWCLDELVKIMECHNDKTTEHTAYPVFYD
VTPTDVRHQRGDVRKAFAKHKNKETAGKWREALKEAADLAGWELKNTADGHEAKFIQEIV
EQVSLELCSINCNFDEKLVGMEMRVNDLVSSLEIGIDDVRMIGIKGMGGGGKTTLARSVF
DGISFQFEGASFVENVRETSSTSLSGLKSLQCQIVSDVSDDKDISIRGVHEGKSMMKRRM
RGRKVLIVLDDVSHINQLEALAGECSWFKPGSRIIITTRDEKVLLAHKVTLIRDVNLLSN
KEAICLFSRYAFGSEIPIKDYGELSEKVLRYAAGLPLTIKVLGSNLCGEDKPIWKDALER
LKSIPLSETMKILELSYTVLEDDHKEIFLDVACIMKGWSKDKAIQALESCGFHAISGLRV
LQQKSLITIDARGDQEYVRMHDHIEEMGRNIVRRSHPNMPEKHSRWWKNDEIEHILANDL
STEETRCVHFHIQKLDPYILIKCFGKMKALRFLSIVMKDCSRNLELNTFIPSFPDALQYL
RWTNYPFRCFPKTCQANNLVTLEMPESKIVQLWEGGERKLLDKLRFLDLSYSKLKTLDLD
LTPNLETLNLGNCCDLVELTDAISMMEHLKSLKVNGCLLLEKLPDDLCRLGCLEKLNLSS
TNIKHLPDNIFMLKNLKHLKLDECKLLEKLPEDIGEVKCLKKLSLSSTKIKRLPDSICML
KHLRKLKLDDCESLEKLPEDIGELKCLECLDLSCTKIKHLPDSICSLKHLRDLKLYYCES
LEKLPEDIGKLKCLEFLDLSFTEITHLPDSLCKLKYLSDLILNCCFSLEKLPEDLGELEY
LRELHIKGICIDLPQSIHLLNGLCIYGSRWLLESFDFSSEIQPLEDEENFKGQDQYYKML
CYVEV*
>Lsat_1_v5_gn_9_45360.1
MDSTSSGESGYDVFVSYRDEDIRKTFMDHLFSDFKRKGIYTYGDNDKLSRGEETCFESYK
AIEQSRFLIVIFSHNYASSTLCLKELVKILECKERDKDKYEVRCIFYDVKPGVVRNQTGS
YKEAIMKHEASNETEVFKWKQALTSAANLSGWDLHDMTNGNVSKFIDIISKDILYKLIDG
PIHVGNNLVGLYTRANQMNLLQFVGSNKVNMIGICGIAGIGKTTVAKAIYNLLYKHFEGH
SFCEDVKGIVSQNGLDYLQTKLLDDIMKSWDSRKQSVGEGVSVMKKRMQARNVLIVLDDV
DHYSQFEAVAGNHDWFNPGSMIVVTSRDKRLLIAYQVEHIYEIALLNNDEALELFSLYAF
KDKHPKVEFVELVNRILHNVNGLPFALKTYGSILFNKSLYEWEKEINKLERTPHVLILNL
LRVSYDGLDRDQKNIFLDIACFFKGEKKDYVMKILDGCESYLATNLKVLLDKSLISICED
RIQMQNLVQKMGWNIVIEESVEHGKRSRLWCPIDVCDVLENDKGSDLVKGIAIDVSCSEV
NICGQSFRKLTNLRLLNIYIGDLSKYEGVKRKKELRKKSDEIEFLSSELQLLCWHGYPFE
NLPKTFNPESLLVLDLSYSCIKQIWNGFLKHGFESLTLLKLSHCCNLRKTPDFTKTPNLK
ELILDGCENLVQIHPSIGTLKMLVFINLKNCKNLEIFPNINELVSLQHLILSGCTKLERF
ETKPWHSFFSLSYILRIFHPHGGLVLPCLSNLCSLRVLDCSYCNLLGDSVRNLESLCSLE
ELDLSGNDFTHIDADFGQLSRLTCLRLIGCKKLEILPKLPSSLLKLEAHNCISLQELPKL
STV*
>Lsat_1_v5_gn_9_45620.1
MEVTKAVSTAVILKLEDTMNEESVADNKKLKHQLQMLQKSLEQQEKFLEEEDVSQKTRDH
LLDLYEVEDEIDIFSFQVARQRKTFFFKNFSSCRRLKQKMKKIQSRITSSEDVVSAIPGL
IHCSRSDQWSDNSPHTSISDTTTSEEYHSDDDDDEDDDFYYETQALTLKQKSVSNVWPIS
ESPSPEHKKLTFSYSYNEKERNMRGSKEENLHYPMQIPTFFHQEEKGIFGLKDDVKILVK
RLTRHQEACVSRFTDDDVTSVVKQQSKQKEMFVQVVGEVGSGKTTLVRAVYKNKKIKDHF
ESHDWISVKHQDTADHILLGLLKKVETVKNNGGDTTFNDQSLKTRVFNHLKGKRYLIVLD
GVRSCRLLEDLKEAFPYEDNGSKIIFTQRRSPETYVNMIMINPHKMNQLNETESWNMFLI
KVGKEAEKITPKLKRRILNICKGLPLNIVLISKLLSNKGIETWSSIVAHDRCFNDVVTLC
YEDLSSNSKLCLLYLSFFPKDYDIPVRRLLRLWLAEGFVNGRSEEISISPEDVVQKYFED
LVDRSLIQITKLRSDNSPRHCQLVSVLHDYLLPKAHDISLFNIHRNSEAFENAAGPYGVR
RMVHHMNSVGALATTTRAHGQMIERNKTYVHSSSSTRYLSCFPVSCSENIHDTEMRSTFD
PSLLRSYVSFNSHGKDIAEKQVGKLLGRIIKSNFRLLRVLDLEGVYMPNLPDKLGHLHHL
RYLGLRRTFLESLPESVGDLSYLETLDVKHTRVETLPDSIWKLKQLRHLNLNNIRLAMPP
RSSSTLVTLWGLVLDEKISVHEGLGKLLNLRELGVKFSLSKSQGMLLDWIAKLENLRSLR
LRSLDDMNRPSNIILKPLAKLDKLSHLDLYGTLERLPDPNEFPPTVKVLTLSICRLNKDP
METLERLPSLIVLRLLGDSYTGKRLVCHRGGFKKLEVLKLWKLKDLEELDVEEEAMESLK
ELNIRGCDKLKNIPSRLLQKQRCLEELVLTNMPDDLVSRIKKRKFKDTSLTINYLE*
>Lsat_1_v5_gn_9_91441.3
MIVNIHVGFLVKLIKSSIKYRHEAKFIQEIVERVSLKLCSINFNFDEKLVGMETRVNDLV
SSLEIGIDDVRMIGIKGMGGGGKTTLARSVFDQISFKFEGVSFVENVREVSSTSLSGLKS
LQRQILSDVLDDKDISIKDVKNMMKSRMRGIKVLIVLDDVNHLNQLEALAGEPIWFKPGS
RIIITTRDEKVLLAHKVTLIRDVNLLSDKEAICLFSRYAFGREIPIEDYEELSEQVLCYA
SGLPLTIKVLGSNLCGEDKPIWNDTLQRLKTIPLTETMKILELSYTILEDDHKEIFLDIA
CIMKGWLKENAIQALESCGFHALSGLRVLQQKSLITIDAHWDQEYVGMHDHIEEMGINIV
RRSHPNMREKHSRLWKNDVIEHILANDLGTEEIRCIELSSTKLDPYTLIKGLGKMKALRY
LSVVTTNHSRDAELDTFIPSFPDALGYLKWDSYPFRSLPETFQANNLVTLELPTSEIVQL
WEGGEKKVLDKLRFLDLSDSKLKTIDLDLTPNLETLNLKDCHDLVELSDDIWKLEHLKSL
DLWACLSLKNLPEVFQRVGCLENLNLSPDSISIPKNLKYLRLAHCDEFEKLPEDLGCLES
LEVLDLTNTKLKHLPDSITLLKHLTILILYHSRYFNKLPEDLSGLESLKDLDLSCTDIEH
LPDSICELKHLESLNINAREVTRGSWSVRMLMLARFVIIVMLKNLHELDLGQCFSLEKLP
EDLGQLESLEHLTLSSAKIQHLPDSICMLKHLKSLNLDCCWSLEKLPEEIGRLECLEDLS
IGATPISHLPQSILMLKCLRVCGSRGSLEVSDEIQISYYDDNHVFNRDLQYDYVAVNQLN
CYFGKYKEKGYGGPRLHSKMNIMLFYAPEEVQDELEKIIDVVT*
>Lsat_1_v5_gn_9_91441.1
MASSSTSSVHRRSSKYDVFLSFRGKDTRKNFVDHLYHALQRQGICTYKDDKRITKGKRIC
DELISSIKDSKFYIIVFSRNYASSSWCLDELVKIMECHNDKTTENTALPVFYDVAPKEVR
HQRGAVRKAFAKHKNKEAAGKWTEALKEAADLAGWELKNTADGHEAKFIQEIVERVSLKL
CSINFNFDEKLVGMETRVNDLVSSLEIGIDDVRMIGIKGMGGGGKTTLARSVFDQISFKF
EGVSFVENVREVSSTSLSGLKSLQRQILSDVLDDKDISIKDVKNMMKSRMRGIKVLIVLD
DVNHLNQLEALAGEPIWFKPGSRIIITTRDEKVLLAHKVTLIRDVNLLSDKEAICLFSRY
AFGREIPIEDYEELSEQVLCYASGLPLTIKVLGSNLCGEDKPIWNDTLQRLKTIPLTETM
KILELSYTILEDDHKEIFLDIACIMKGWLKENAIQALESCGFHALSGLRVLQQKSLITID
AHWDQEYVGMHDHIEEMGINIVRRSHPNMREKHSRLWKNDVIEHILANDLGTEEIRCIEL
SSTKLDPYTLIKGLGKMKALRYLSVVTTNHSRDAELDTFIPSFPDALGYLKWDSYPFRSL
PETFQANNLVTLELPTSEIVQLWEGGEKKVLDKLRFLDLSDSKLKTIDLDLTPNLETLNL
KDCHDLVELSDDIWKLEHLKSLDLWACLSLKNLPEVFQRVGCLENLNLSPDSISIPKNLK
YLRLAHCDEFEKLPEDLGCLESLEVLDLTNTKLKHLPDSITLLKHLTILILYHSRYFNKL
PEDLSGLESLKDLDLSCTDIEHLPDSICELKHLESLNINVV*
>Lsat_1_v5_gn_9_91441.2
MASSSTSSVHRRSSKGKDTRKNFVDHLYHALQRQGICTYKDDKRITKGKRICDELISSIK
DSKFYIIVFSRNYASSSWCLDELVKIMECHNDKTTENTALPVFYDVAPKEVRHQRGAVRK
AFAKHKNKEAAGKWTEALKEAADLAGWELKNTADG*
>Lsat_1_v5_gn_9_92681.3
MDLSMMVLARFFKIWYDDPSIIPISMASSSTSSIHKSFTYDVFLSFGGKDTRTNFVDHLY
HALQDRNIRTYKDDEEINKGNRINDELMESIEASKYFIIVFSKSYASSSWCLDELVKVMD
CHKTTKHTAYPVFYDVEPTEVRKQSGEVGEAFARHEKEEAAGKWRKALKEAADLAGWELK
NTAGGHEAKCIRQIVEKVSLELRSINVHIDKNLVGMETRVNDILSSLETASDDVRMIGIK
GIGGGGKTTLARAVFNNISYQFEGKSFVDKVREVSNASSSGLKLLQNQILSNVLNNHGIN
VGSVSEGKNMMSWMIGGRKTLLVLDDVDHVEQLEALAGDPSWFKPGSIIIITTRDEHVLI
AHGVKLIHNVNLLSEEEAIWLFSRHAFGKEIPIEGYEELSRQVVCYAAGLPLTIKVLGSF
LCGKSKLEWKEALARLETIPLKETQKVLELSYTGLDDDYKEIFLDVATILKGWTKHSTIE
ALESCGFHPRIGLRVLEQKSLITIGNDECVGMHDHFEELGRNIVRRLHPDMPNKHSRLWD
RKEIEDILANDMGTEATRCIRFYRGRLNQEIFMKGLRKMKELQFLDAEALELNQGINKHI
PNFLDALAFLCCSWKFDEVSPYFPDALRYLRWNGYPFRSLPETFQANNLVALQLDFSNIV
QLWEGGERKVLNKLRFLQLSGRELRTFDLRLTPNLEKLTLGGHGDLVELCMPDECSKLKS
LKLYGSKLTTLNLGLTPNLEELDLNIDLVELYMPLECSKLRSLEIRSSKLRTLDLGLIPN
LEKLDLDGDLVELYMSVECSKLRSLKFTGSKLTTLDLGLTPNLEKLRLRGHGDLVELYMP
VECLNLRSVKLYGSKLRTLDLRMTPILEKLDLNSDLVELYMPVECSNLRSLQLEGSNIRM
LDLGLTPSLEKLDLNKCYSLVEIHVPNECLKLKDLKLSGSKLRTLDLGHAPNLEKLSLLS
CDNLVELHTSQRCLNFKYIYLHSINLRTLDIGMTLNLNSLELTRCNYLEEFHMPCSSLNL
TYLRVSESKLSILNIGQTPNLNSVELINCNYLEEFHITDECQNLKSLVIYHSKLRTLDLG
LTPNLRKLVFKECYNLVEIHAPIGYLENVFYIDLSGCFGFRSFVFHKKDNSSAKLSASLE
VRPLTELHITLERCPFHPDKDLPKFESTCIHKEDLPSLTRSLEKLFSEGLCACTKLERIL
RSIPKAFVC*
>Lsat_1_v5_gn_9_92681.1
MASSSTSSIHKSFTYDVFLSFGGKDTRTNFVDHLYHALQDRNIRTYKDDEEINKGNRIND
ELMESIEASKYFIIVFSKSYASSSWCLDELVKVMDCHKTTKHTAYPVFYDVEPTEVRKQS
GEVGEAFARHEKEEAAGKWRKALKEAADLAGWELKNTAGGHEAKCIRQIVEKVSLELRSI
NVHIDKNLVGMETRVNDILSSLETASDDVRMIGIKGIGGGGKTTLARAVFNNISYQFEGK
SFVDKVREVSNASSSGLKLLQNQILSNVLNNHGINVGSVSEGKNMMSWMIGGRKTLLVLD
DVDHVEQLEALAGDPSWFKPGSIIIITTRDEHVLIAHGVKLIHNVNLLSEEEAIWLFSRH
AFGKEIPIEGYEELSRQVVCYAAGLPLTIKVLGSFLCGKSKLEWKEALARLETIPLKETQ
KVLELSYTGLDDDYKEIFLDVATILKGWTKHSTIEALESCGFHPRIGLRVLEQKSLITIG
NDECVGMHDHFEELGRNIVRRLHPDMPNKHSRLWDRKEIEDILANDMGTEATRCIRFYRG
RLNQEIFMKGLRKMKELQFLDAEALELNQGINKHIPNFLDALAFLCCSWKFDEVSPYFPD
ALRYLRWNGYPFRSLPETFQANNLVALQLDFSNIVQLWEGGERKVLNKLRFLQLSGRELR
TFDLRLTPNLEKLTLGGHGDLVELCMPDECSKLKSLKLYGSKLTTLNLGLTPNLEELDLN
IDLVELYMPLECSKLRSLEIRSSKLRTLDLGLIPNLEKLDLDGDLVELYMSVECSKLRSL
KFTGSKLTTLDLGLTPNLEKLRLRGHGDLVELYMPVECLNLRSVKLYGSKLRTLDLRMTP
ILEKLDLNSDLVELYMPVECSNLRSLQLEGSNIRMLDLGLTPSLEKLDLNKCYSLVEIHV
PNECLKLKDLKLSGSKLRTLDLGHAPNLEKLSLLSCDNLVELHTSQRCLNFKYIYLHSIN
LRTLDIGMTLNLNSLELTRCNYLEEFHMPCSSLNLTYLRVSESKLSILNIGQTPNLNSVE
LINCNYLEEFHITDECQNLKSLVIYHSKLRTLDLGLTPNLRKLVFKECYNLVEIHAPIGY
LENVFYIDLSGCFGFRSFVFHKKDNSSAKLSASLEVRPLTELHITLERCPFHPDKDLPKF
ESTCIHKEDLPSLTRSLEKLFSEGLCACTKLERILRSIPKAFVC*
>Lsat_1_v5_gn_0_43840.1
MASSSIASIQKSFTYDVFLSFRGEDTRTNFIDHLYEALQQQGIYTYKDDEAIRKGKRISD
ELISSIKDSKFYIIVFSKNYASSAWCLDELVMIMGCHKTTEHTAYPIFYDVEPTEVRKQS
GAVGKAFVKHENDEAAGKWKEALKETADLAGWELKNTANGHEAKLIQKVIEEISLQLRSI
DFNADEKLIGMETRVKDAVSSLEIGTDDVRVIGIKGMGGVGKTTLARVVFDQISFQFEAK
SFVENVRENSNTSLCGLKSLQNQVLKDVLFDQGNVNSVHDGKIMMKKMRNKKTLLVLDDV
DHIDQLEALAGDLNWFKPGSRIIITTRDEQVLVAHRVKLILDVNLLSEEEAICLFSRYAF
GGEIPIQGYEDLSEQVVRYAAGLPLTIKVLGSFLCGKNESEWIDALERLKTIPLKETLQK
LELSYISLEEDYKEIFLNVACLLKRWSKPVVIEALESCGFHATNGLKVLEQKSLITITRK
PFEFVHMHDHIEEMGRNIVRRLHPDKPQKHSRLWIDDEIKDILANDLGTKATRYIQFQLM
GGNFEMVMKGLRKMKELRFLHISRNTRYNFAEERKYANVSQYFPNALQYLCCKAYPFKSL
PPTFQANNLVALKMAQSEIVQLWEGGERKVELWLIDYFTRFIMMLYIHCFVI*
>Lsat_1_v5_gn_9_91840.2
MASSSIASIQKSFTYDVFLSFRGEDTRTNFIDHLYNALQQQGIYTYKDDEAIRKGKRIND
ELISSIKDSKFYIIVFSKNYASSAWCLDELVMIMECHKTSEHTAYPIFYDVEPTEVRKQS
GAVGKAFAKHENDEAAGKWKEVLKEAADLAGWELKNTANGHEAKLIQKIIEEISLQLRSI
DFNADEKLIGMETRVKDAVSSLEIGTDDVRVIGIKGMGGAGKTTLARAVFDQISFRFEAK
SFVENVRENSNTSLSGLKSLQNQVLKDALFDQGINVSSVHDGKIMMKKKMRNKKTLLVLD
DVDHIDQLEALAGDLNWFKSGSRIIITTRDEQVLVAHRVKLILDVNLLSNKEAIGLFSRY
AFGGDIPIQGYEELSEQVVRYAAGLPLTIKVLGSFLCGKNKSEWIDALERLKTIPLKETL
QKLELSYINLEEDYKEIFLNVACLLKGWWKRLAIEALESCGFHATNGLKVLEQKSLITIT
RKPFEFVHMHDHIEEMGRNIVRRLHPDKPEKHSRLWIDDEIKDILANDLGTKATRYIQFQ
LMGGNFEMVMKGLRKMKELRFLHIFENNFAEERKYDNVSQYFPNALQYLQWSWYPFWSLP
NTFQANDLVTLKMEWSNIKQLWEGGERKVLNKLKILDLSYSKLTTLDLGSSPNLEALSLR
GCRHLVQLHMLNGYPNLKSINLSESKLKTIDLRPAVNLELLHLKDCNALVELHMPGKCLN
LRSLTLTNSQLRTLDIGWTPNLEDLDLNSCYDLEDLHMADKCQKLTSLNISHSKLKTLDL
GLTPNLKKLYLKECKNLVQLHVPIGCLENLVYLNLRGCLGFTYFMFDKRNVASSRKDESL
EIDPSAESHLIAKSLERCPLHPDNTLQQFQFECFYIDDPKDRVTRNLKQLIYEGLCACTN
LETLSESIFGLRCLRKLKLKLEAYPEAPKELDHEECLEELSFSMTNMKHLPDSICMLKHL
EVLQLKHCWSLEKLPEDIGQLECLKNLTLSDTKIKHLPDSICMLKHLEVLQLKHCWSLEK
LPEDIGQLECLTNLTLSDTKIKHLPDSICMLKHLVFLELRDCSFLEKLPEDLGQLECLET
LYLLHAKIEHLPDSICMLKNLRTLALHCSSLKTLPKDLGQLECLETLYLSSSLIKHLPDS
ICMLKDLKQLNLIHCSLLEKLPEDLDRLECLQRLSLRMCKLLRDFPISICKIKRLESLGV
EGTCISHLPQDICFMKGLRISGSRGLLESCGFTSEIQTVSYEDTFFVDV*
>Lsat_1_v5_gn_9_91840.1
METRVKDAVSSLEIGTDDVRVIGIKGMGGAGKTTLARAVFDQISFRFEAKSFVENVRENS
NTSLSGLKSLQNQVLKDALFDQGINVSSVHDGKIMMKKKMRNKKTLLVLDDVDHIDQLEA
LAGDLNWFKSGSRIIITTRDEQVLVAHRVKLILDVNLLSNKEAIGLFSRYAFGGDIPIQG
YEELSEQVVRYAAGLPLTIKVLGSFLCGKNKSEWIDALERLKTIPLKETLQKLELSYINL
EEDYKEIFLNVACLLKGWWKRLAIEALESCGFHATNGLKVLEQKSLITITRKPFEFVHMH
DHIEEMGRNIVRRLHPDKPEKHSRLWIDDEIKDILANDLGTKATRYIQFQLMGGNFEMVM
KGLRKMKELRFLHIFENNFAEERKYDNVSQYFPNALQYLQWSWYPFWSLPNTFQANDLVT
LKMEWSNIKQLWEGGERKVLNKLKILDLSYSKLTTLDLGSSPNLEALSLRGCRHLVQLHM
LNGYPNLKSINLSESKLKTIDLRPAVNLELLHLKDCNALVELHMPGKCLNLRSLTLTNSQ
LRTLDIGWTPNLEDLDLNSCYDLEDLHMADKCQKLTSLNISHSKLKTLDLGLTPNLKKLY
LKECKNLVQLHVPIGCLENLVYLNLRGCLGFTYFMFDKRNVASSRKDESLEIDPSAESHL
IAKSLERCPLHPDNTLQQFQFECFYIDDPKDRVTRNLKQLIYEGLCACTNLETLSESIFG
LRCLRKLKLKLEAYPEAPKELDHEECLEELSFSMTNMKHLPDSICMLKHLEVLQLKHCWS
LEKLPEDIGQLECLKNLTLSDTKIKHLPDSICMLKHLEVLQLKHCWSLEKLPEDIGQLEC
LTNLTLSDTKIKHLPDSICMLKHLVFLELRDCSFLEKLPEDLGQLECLETLYLLHAKIEH
LPDSICMLKNLRTLALHCSSLKTLPKDLGQLECLETLYLSSSLIKHLPDSICMLKDLKQL
NLIHCSLLEKLPEDLDRLECLQRLSLRMCKLLRDFPISICKIKRLESLGVEGTCISHLPQ
DICFMKGLRISGSRGLLESCGFTSEIQTVSYEDTFFVDV*
>Lsat_1_v5_gn_9_91840.3
MVKQEENSGLLLIFLHDKLERKFPDENPSKSYENEDISEISTNKNGGFFLRTLIKFKKKW
PSQFLLHNTTFSITSVGIIKQPIFLIGLVTSSKFHINFTQQRSEIGDPSSLNLQWPLLRL
HPFRKALHMIGEDTRTNFIDHLYNALQQQGIYTYKDDEAIRKGKRINDELISSIKDSKFY
IIVFSKNYASSAWCLDELVMIMECHKTSEHTAYPIFYDVEPTEVRKQSGAVGKAFAKHEN
DEAAGKWKEVLKEAADLAGWELKNTANG*
>Lsat_1_v5_gn_9_91720.1
METRVKDAVSSLEIGTDDVRVIGIKGMGGAGKTTLARAVFDQISFRFEAKSFVENVRENS
NTSLSGLKSLQNQVLKDVLFDQGINVSSVHDGKIMMKKKMCNRKVLVVLDDVDHIDQLEA
LAGDLNWLKPGSRIIITTRDEQVLVAHRVKLILDVNLLSEEEAIGLFSRYAFGGEIPIQG
YEKLSGEVICYASGLPLTIKVVGSFLCGKNKSEWIDALER*
>Lsat_1_v5_gn_9_125141.3
MAFLKDPNISQSISTLANLAISVAQTTTNFKPELKLLVLTLERIAPIIQDTVNMNQKLDR
PEAEWKMLRDEMQRAIKLVKKCSKVKWNIIKKSSYRQKLKDINGNFLRFFEFEVQALQSR
NIRETLLEVNNVKLKMDSLPSDLTKDTRLRTGGVRNRSGSLSSSFRIEQSRCENMEREKY
GWRVPALPSGIVPFDELLEKLKAEVVAGIDGGGDGSSMDYDYRSVLVVAAAGGCGKTTLV
KMLCHDPGIEEKFGENIFFVTVSETPNLMVIVNDLFNPNSSGLQVLFESNEDAKNKLESF
LDEKVSGPMLLVLDDVWSDSFIENFQSTKRGCKILVTSRIAFPNYDVFQLDPLNQKDAKT
LFCHSAFNECELRPSGIINDKLVSQMVTCCKKHPLTLSVIGRALNGKDESVWESMLRQLS
QDSPVLDLHKDVLIGLERSFDALDDEFKECFLDLGLFPEDQRIPTSALLNMWVHLYKHDD
DGVDTLAKVFELNHRDLVNLMTTGFGNESGALANYCNQHFVTQHDLLRELAIHLNAKLPL
PQRSRLIINAQGEDLPTSIEKVQEPMQARILSISTGESFSSQWWNMKVPHVEVLVLNFMS
NTYTLPHFLAGMQKLKILNLTNHCLYPTEIDNFHLLGCSYNLTRIRLERVAISSSILPLL
NLQKASFIMCKIGNAFEKVGPNTLPGLLELEIDSCQDLDEFPGILCTSVRLKKLSITNCI
QMSGLPEEFGNLTSLETLSLGSCMKLEKLPESISGLQKLSILDISDCLRLSKLPDEIGKL
GGLRVIYMTGCKGLPPDHLPPSVKDLSHTHVVCNEQISYQWREFRNVEIHLVEED*
>Lsat_1_v5_gn_9_125141.1
MAFLKDPNISQSISTLANLAISVAQTTTNFKPELKLLVLTLERIAPIIQDTVNMNQKLDR
PEAEWKMLRDEMQRAIKLVKKCSKVKWNIIKKSSYRQKLKDINGNFLRFFEFEVQALQSR
NIRETLLEVNNVKLKMDSLPSDLTKDTRLRTGGVRNRSGSLSSSFRIEQSRCENMEREKY
GWRVPALPSGIVPFDELLEKLKAEVVAGIDGGGDGSSMDYDYRSVLVVAAAGGCGKTTLV
KMLCHDPGIEVSETPNLMVIVNDLFNPNSSGLQVLFESNEDAKNKLESFLDEKVSGPMLL
VLDDVWSDSFIENFQSTKRGCKILVTSRIAFPNYDVFQLDPLNQKDAKTLFCHSAFNECE
LRPSGIINDKLVSQMVTCCKKHPLTLSVIGRALNGKDESVWESMLRQLSQDSPVLDLHKD
VLIGLERSFDALDDEFKECFLDLGLFPEDQRIPTSALLNMWVHLYKHDDDGVDTLAKVFE
LNHRDLVNLMTTGFGNESGALANYCNQHFVTQHDLLRELAIHLNAKLPLPQRSRLIINAQ
GEDLPTSIEKVQEPMQARILSISTGESFSSQWWNMKVPHVEVLVLNFMSNTYTLPHFLAG
MQKLKILNLTNHCLYPTEIDNFHLLGCSYNLTRIRLERVAISSSILPLLNLQKASFIMCK
IGNAFEKVGPNTLPGLLELEIDSCQDLDEFPGILCTSVRLKKLSITNCIQMSGLPEEFGN
LTSLETLSLGSCMKLEKLPESISGLQKLSILDISDCLRLSKLPDEIGKLGGLRVIYMTGC
KGLPPDHLPPSVKDLSHTHVVCNEQISYQWREFRNVEIHLVEED*
>Lsat_1_v5_gn_9_29080.1
MDPADLVGAGLGDAVSKLSDAIIHVIKKTSQFKPNLIQLQNTITRNKPIFDEIEKLIEVL
DRPKKEKEMFIAQMEGAEALVLKCERIKWNFYKKYTHALKLDDLNASLLRFCQIDLQLLN
TRGILDLLVAKNVQMRMMKGDAGRWSSRAPLLKDVVIGFDDRVRDLKAMVLKDSAGGDEC
SVVVVSAAGGSGKTTLVTMLCHDPAIQEKFGRNIYFATISETPNLKMAVQNLLQSNQAGQ
KLDFINDDDAINQWGRFLGENKSETLLVLDDVWSDSIIKRFKFKFRGYKILATSRFTFKQ
FNTYHLQLLSHQDATALFRHSAFSECESDDADIPDDLVDKLVKCCKQHPLALSVIGGLLK
GTDITSWLGMLKNLSDGKQTVLDLEESIPLCLARSLDVFKEESVIKQCYLDLGLFPEDQR
IAATMLMDMWVHLYNDDEEGLATMNHLFELSYKNLATLLPIRKHSPVISNYCEDKALVQH
DLMRTLAIRLSNQEPIEHRKRLIIHANGQDLPKLPKTVDAHLFSISTDERFSLKWNDIQA
PKVEVLVLNFMSKTYPLPQFMQSMESLKIIIFTNYGYHFSELQNFPSPQYLSGLTTIRLE
HVSISSISTSILELPHLQKLSLIMCKIGNSFTEYTPNKLQSLLEIDIESCDDLITFPTML
CNLVNLRKLNITNCLELSSLSEEFGKNLSNLEVLRLASCSNLVTLPKWIGNMQKLSVIDL
TDCLNLLELPGEIGELGSLRMIHMRGCTGLRELPLSVKGLCPLEVVCDEEISLLWSHLTC
VKVKLVEEDRFSTFLNITQDYI*
>Lsat_1_v5_gn_9_61740.2
MTSSSILAYDISMASGSSSCITVSPTSLTGEDTRNSFTDHLYYALKRPGICTFSDNNEEI
SRAEHMKPKIESAVKESRDSVVVLSKNYATSTWCLDELLLILTQRRECSHFVLPVFYHVD
PSDVRNQNETYEIEVKASSKWTNDKVNQWKKALKEVADLASMVLSGQRHGLHGKHNGA*
>Lsat_1_v5_gn_9_61740.1
MKPKIESAVKESRDSVVVLSKNYATSTWCLDELLLILTQRRECSHFVLPVFYHVDPSDVR
NQNETYEIEVKASSKWTNDKVNQWKKALKEVADLASMVLSGPTTPLTTPPPSLSPPFTLL
LIGNIHIDSMRVKEETQLAAKSPTTITVSTLRQTFSTSIESPPNSLTHSP*
>Lsat_1_v5_gn_9_61900.1
MASCSSSCTTASPTANSYRYDVFLSFRGEDTRDSFTDHLYYALKRAGICTFRDNEEINRG
EHLKPEIESAVKESRASIVVLSKNYATSTWCLDELLLILTQRRESSHFILPVFYHVDPSD
VRNQNETFEIEVKASSKWTNDKVNLWRKALKEVADLAGMVLSGSETEFLKEIVGTIYNKL
DRKQVHLPVNLTGMATRYKDIHSWLNGSNAEFLAICGMGGSGKTTLARYIVYSNSQNFES
ISILEDIGSRSKEPHDLLQIQEKLLADISGGKKRKIPSVCQGTFKIEEALQGKKALILLD
DIIEPSQLVALLGSGHINKQSKILITTRDNNLGKWFESRSWRCQEYQMKLLDDDESLELL
SRHAFGSKTLMEGYEELAKQVLKYCEGNPLALEVLGSSLAQDNSILFWKSTLSLLGRDID
VGIQRVLIRSYNSLPHESNKELFLHISCFFVGKDIDYVVKILEHDYSAVSGIKILTNRCL
VSVSANKKLMMHPLLQEMGRTIVHQESPKDPAKRSRVWFSKDSYDVLRKGKGSNTMEGLA
LDKRMLQEERHAFKASHLKTDALQKMDKLKLLQLNFVQLTGSYENISEDLRWICWLGFHL
RTIPSDLFMGNLVAIDMSSSSLEVFDPPMVLQSLQILNLKDSFNLIEIRNMSKIPHLETL
ILWNCHSLVRVCKTIGNLKSLVLLNMTGCENLCKREHKNLFVRMVASTFSGAVAEQPTFS
FPHSLHQLFLKDCFLECTDSFPLSFSLQPSLQYLNLGNSLFEFLPCYDHLKNLRVLDLSL
CSRLKWILCLPNTLEELYVYHCKSLERITFESPQFTLQEFGYEGCISLSEIEGFIKLVPV
VKLEENDLGHMKWLKKYQNLEVCLVGDDEVTKGRSSCVQILYEFDIMSTSLPDVKDPNME
PMYLSKSSSLSFELPSFPKNKRLKGLDVTFKYSISGDDWSWFCKISTTNGVDLMYNPKVF
GKPEFGNVGIWLSYWPIGNTLDTGDKVSISIVVMSGLEVHECGVSLVYTDDKEAAENLEN
NKGWVEILGGDLSGFQLSTGAFYLCRRDFFELMEVDRQTPDWFRILVGDTIDSTEVRGWR
KTGRPKHMHQSFTELKTVRCIIHGPELEEIYNITEMSKSSFLDKTLKFTSSMLGETMKFA
RRPISKNTKIKFIQVTGCALSCYWCFYPPRFNNNPQLMHPLIVIFRIFITILLIMFFILR
VDQLFDETEQYSASQEQEYESEPYSDCQEED*
>Lsat_1_v5_gn_9_61900.2
MASCSSSCTTASPTANSYRYDVFLSFRGEDTRDSFTDHLYYALKRAGICTFRDNEEINRG
EHLKPEIESAVKESRASIVVLSKNYATSTWCLDELLLILTQRRESSHFILPVFYHVDPSD
VRNQNETFEIEVKASSKWTNDKVNLWRKALKEVADLAGMVLSGSETEFLKEIVGTIYNKL
DRKQVHLPVNLTGMATRYKDIHSWLNGSNAEFLAICGMGGSGKTTLARYIVYSNSQNFES
ISILEDIGSRSKEPHDLLQIQEKLLADISGGKKRKIPSVCQGTFKIEEALQGKKALILLD
DIIEPSQLVALLGSGHINKQSKILITTRDNNLGKWFESRSWRCQEYQMKLLDDDESLELL
SRHAFGSKTLMEGYEELAKQVLKYCEGNPLALEVLGSSLAQDNSILFWKSTLSLLGRDID
VGIQRVLIRSYNSLPHESNKELFLHISCFFVGKDIDYVVKILEHDYSAVSGIKILTNRCL
VSVSANKKLMMHPLLQEMGRTIVHQESPKDPAKRSRVWFSKDSYDVLRKGKGSNTMEGLA
LDKRMLQEERHAFKLNFVQLTGSYENISEDLRWICWLGFHLRTIPSDLFMGNLVAIDMSS
SSLEVFDPPMVLQSLQILNLKDSFNLIEIRNMSKIPHLETLILWNCHSLVRVCKTIGNLK
SLVLLNMTGCENLCKREHKNLFVRMVASTFSGAVAEQPTFSFPHSLHQLFLKDCFLECTD
SFPLSFSLQPSLQYLNLGNSLFEFLPCYDHLKNLRVLDLSLCSRLKWILCLPNTLEELYV
YHCKSLERITFESPQFTLQEFGYEGCISLSEIEGFIKLVPVVKLEENDLGHMKWLKKYQN
LEVCLVGDDEVTKGRSSCVQILYEFDIMSTSLPDVKDPNMEPMYLSKSSSLSFELPSFPK
NKRLKGLDVTFKYSISGDDWSWFCKISTTNGVDLMYNPKVFGKPEFGNVGIWLSYWPIGN
TLDTGDKVSISIVVMSGLEVHECGVSLVYTDDKEAAENLENNKGWVEILGGDLSGFQLST
GAFYLCRRDFFELMEVDRQTPDWFRILVGDTIDSTEVRGWRKTGRPKHMHQSFTELKTVR
CIIHGPELEEIYNITEMSKSSFLDKTLKFTSSMLGETMKFARRPISKNTKIKVTGCALSC
YWCFYPPRFNNNPQLMHPLIVIFRIFITILLIMFFILRVDQLFDETEQYSASQEQEYESE
PYSDCQEED
>Lsat_1_v5_gn_9_92860.3
MGRNIVRYSHPDMPYKHSRLWMEDEIEDIFVNDLGTEATIYIHFNISKFDAKIDPSVTPI
AMASSSTSSVQKSFKYDFEGKSFIENVREVSNDSLSDLKLLQKRVLSDVLNDQYIKVGSE
NEGKNMMSWMMCGRKVILVLDDVDHVDQLEALAGKHSWFKPASIIIITTREQQVLLAHEV
KIHNLNLLSDKEAICLFGRYAFGKEIPIQGYEELSGQVVCYAAGLPLTIKVLGSFLCGKS
KPEWVDTLARLKTIPLEETQKKLELSYFGLDDDHKEIFLDIATILKGIQALESCGFYARI
GLRVLEQKSLITIDGEHVGMHDHL*
>Lsat_1_v5_gn_9_92860.1
MSWMMCGRKVILVLDDVDHVDQLEALAGKHSWFKPASIIIITTREQQVLLAHEVKIHNLN
LLSDKEAICLFGRYAFGKEIPIQGYEELSGQVVCYAAGLPLTIKVLGSFLCGKSKPEWVD
TLARLKTIPLEETQKKLELSYFGLDDDHKEIFLDIATILKGQWKNQESKHLKAVDFMLEL
V*
>Lsat_1_v5_gn_9_91501.2
MASSSTSFAHRRSSKYDVFLSFRGKDTRKNFVDHLYHALQRQEICTYKVDKRITKGKRIC
GELIRTIKDSKFYNIVFSRKYASLSWYLNELVKIMEYHNDKTTENTAFPVFYDVAPKEVS
HQRRVVRKAFAKNKNKEAVGKWREALKEAIDLAGWELKNTADGHEAKFIQEIVE*
>Lsat_1_v5_gn_9_91501.1
MASSSTSFAHRRSSKYDVFLSFRGKDTRKNFVDHLYHALQRQEICTYKVDKRITKGKRIC
GELIRTIKDSKFYNIVFSRKYASLSWYLNELVKIMEYHNDKTTENTAFPVFYDVAPKEVS
HQRRVVRKAFAKNKNKEAVGKWREALKEAIDLAGWELKNTADG*
>Lsat_1_v5_gn_9_123601.3
MAFPSVYNVFLSFRGEDTGHSFTDHLYDALKRAGMVTFRDNEEIRRGEELQPEIERAIKE
SRASVVVFSEKYATSTWCLDELALILQQRRECNHFVLPVFYHVHPSDVRKQRGTFAIEVK
ASSRWTDHNVRLWKKALKEVADLAGMVLSGSETKFLKEIVDTIYNKLDHKEVSLPPNITG
MDTRYEEIRLWLYRPDVEFLAICGMGGSGKTTLAKYIYNSNWKTYENMSFLEGIREKCEQ
PDGMRVLQEQLLKGILGGKKRKIPSVSEGTCKIEEALQTKRSLIVLDDIVERSQLVALLG
TGRINAHSKIIITTNRENTDDWFKFTDWRCEEYKMKLLNHDESLELLSRHAFGSKVPMEG
LEELAIQAVQYCEGNPLALEVLASSLSNNNTILHWKSQLNLLEKEVDSRIQNVLIMSYKS
LSGDLEKELFLHIACFFVGKDADYVVKILQHDYCAFSGIKSLSNRCLLSVSPNNKLMMHP
LLQEMGKNIVRQESKFPAKRSRVWLSSDSYKILSKGEGSETIEGLALDSQMLEEQKFALK
LSNLKTDALQKMDKLKLLQLHFVELTGSYENFSEDLRWLCWLGSNLRTIPSDLFMGNLVA
MDMSYSNLEIFEPPTVLPSLQILNLTNSHNLSEIRNMSMIPHLETLILWNCHSLSRVCET
IGDLTSLALLNMTGCRNLCKSEQTEASTSGGGVAEQPTFFFPPSLHQLFLKDCDLECTES
FPLSFSVQLSLQYMNLGNSLFEFLPCYDHLKNLRVLDLSLCSMLKQLLCLPSTLAELYVY
YCKSLEEISFQSHRFTLQEFGYEGCVSLLEIEGFIKLVPVAKLEEIDLGHMKWLKEYQNH
EVCLVGDDELTKGRSTCIQMLYEFNIMSTSLPYMEDPNMKPTYESELSSLSSVSFDVPPP
PKNRRIKGLDVTFKYTISGENDVLWFCKISTTNGVDLMYNPKVFGKPESGEVGIWLSYWP
IGNALDTGDKVNVSIAVISGLEVHECGVSLVYTDDKVAEETLENNMEWIEVLGGDLSGFQ
LSTRAYYLCRRDLFELMEVGRLTLGWFSILVGDTIECTDIYKTLDFTSSLLGETMISSTS
SKFSETTIKELNEIQESTISIHGEKLKSLATHGVTDEMEVKPQEKAMLLDPLLSESISKL
YEIVINAAQTTANFKLELMQLAVTLERIAPIIQDTVNMNRKLDRTEVECKMFTDEIKEAT
KLVAKCSKVKRKIIKKLTYSLKLKDFNFKLLRFFQIEVQAFQIRDITQTLLEVNDVKLKM
DCTIALDVKDMRLGRSWIDNYGDSASTSSKADQSEREKYGWQVPALSNGIVAFDERLAKL
KAEVFSSSDINDGDDRSVLVVAAAAGCGKTTLVKMLCHDPEILDKFGENIFFVTVSETPN
FMVIVNDLFNPNSSCPQVLFENNEDAKNKLENFLNQKVSGPMLLVLDDVWSGSFIENFPS
KNKECKILVTSRTAFTNYDVFRFDPLNEKDAKTLFCQSAFTKDGKRPTPTIDENLVNQMV
ACCKRHPLTLIVVGRSLNGKDELIWRSMLKSLSEGRSVLDIHKDVLILLERSFEALHDES
KQCFLDFGLFPEDRRIPVSALLNMWVHLYDHDDDGVDTMATIFGLSFRNLVNLMATGNQS
GAIVNYCDQQFVTQQQMLRELAIHLNSKLPLPQRSRLIINARGEDLPAYIQQVQEPMQAR
VLSISTGESFSSRWCNMEAPNLEVLILNLVSKTYTLPPFLAGNQKLKILNISNHGLYPTK
FKNFHFLTSAYNLTRIRFEHVAIFPSILSLINLQKVSLIMCKIGKTFKNRMVNTPNIWPE
LDELEIDYCQDLVEFPGALCNSVHLKKISITNCNEMCGFNEEFGNLMTLESLFLRSCTKL
KQLPESIWRSEKLSVLNISDCLSLSGLPEKIGKLAGLRRIYMKGCTGVHELPKSVEELPR
VRVVCDEELASLWLEYSNVEIDLVEDQLKTLMRII*
>Lsat_1_v5_gn_9_123601.5
MVTFRDNEEIRRGEELQPEIERAIKESRASVVVFSEKYATSTWCLDELALILQQRRECNH
FVLPVFYHVHPSDVRKQRGTFAIEVKASSRWTDHNVRLWKKALKEVADLAGMVLSGSETK
FLKEIVDTIYNKLDHKEVSLPPNITGMDTRYEEIRLWLYRPDVEFLAICGMGGSGKTTLA
KYIYNSNWKTYENMSFLEGIREKCEQPDGMRVLQEQLLKGILGGKKRKIPSVSEGTCKIE
EALQTKRSLIVLDDIVERSQLVALLGTGRINAHSKIIITTNRENTDDWFKFTDWRCEEYK
MKLLNHDESLELLSRHAFGSKVPMEGLEELAIQAVQYCEGNPLALEVLASSLSNNNTILH
WKSQLNLLEKEVDSRIQNVLIMSYKSLSGDLEKELFLHIACFFVGKDADYVVKILQHDYC
AFSGIKSLSNRCLLSVSPNNKLMMHPLLQEMGKNIVRQESKFPAKRSRVWLSSDSYKILS
KGEGSETIEGLALDSQMLEEQKFALKLSNLKTDALQKMDKLKLLQLHFVELTGSYENFSE
DLRWLCWLGSNLRTIPSDLFMGNLVAMDMSYSNLEIFEPPTVLPSLQILNLTNSHNLSEI
RNMSMIPHLETLILWNCHSLSRVCETIGDLTSLALLNMTGCRNLCKSEQTEASTSGGGVA
EQPTFFFPPSLHQLFLKDCDLECTESFPLSFSVQLSLQYMNLGNSLFEFLPCYDHLKNLR
VLDLSLCSMLKQLLCLPSTLAELYVYYCKSLEEISFQSHRFTLQEFGYEGCVSLLEIEGF
IKLVPVAKLEEIDLGHMKWLKEYQNHEVCLVGDDELTKGRSTCIQMLYEFNIMSTSLPYM
EDPNMKPTYESELSSLSSVSFDVPPPPKNRRIKGLDVTFKYTISGENDVLWFCKISTTNG
VDLMYNPKVFGKPESGEVGIWLSYWPIGNALDTGDKVNVSIAVISGLEVHECGVSLVYTD
DKVAEETLENNMEWIEVLGGDLSGFQLSTRAYYLCRRDLFELMEVGRLTLGWFSILVGDT
IECTGISQSTSGHL*
>Lsat_1_v5_gn_9_123601.1
MLLDPLLSESISKLYEIVINAAQTTANFKLELMQLAVTLERIAPIIQDTVNMNRKLDRTE
VECKMFTDEIKEATKLVAKCSKVKRKIIKKLTYSLKLKDFNFKLLRFFQIEVQAFQIRDI
TQTLLEVNDVKLKMDCTIALDVKDMRLGRSWIDNYGDSASTSSKADQSEREKYGWQVPAL
SNGIVAFDERLAKLKAEVFSSSDINDGDDRSVLVVAAAAGCGKTTLVKMLCHDPEILDKF
GENIFFVTVSETPNFMVIVNDLFNPNSSCPQVLFENNEDAKNKLENFLNQKVSGPMLLVL
DDVWSGSFIENFPSKNKECKILVTSRTAFTNYDVFRFDPLNEKDAKTLFCQSAFTKDGKR
PTPTIDENLVNQMVACCKRHPLTLIVVGRSLNGKDELIWRSMLKSLSEGRSVLDIHKDVL
ILLERSFEALHDESKQCFLDFGLFPEDRRIPVSALLNMWVHLYDHDDDGVDTMATIFGLS
FRNLVNLMATGLILELFSFRNQSGAIVNYCDQQFVTQQQMLRELAIHLNSKLPLPQRSRL
IINARGEDLPAYIQQVQEPMQARVLSISTGESFSSRWCNMEAPNLEVLILNLVSKTYTLP
PFLAGNQKLKILNISNHGLYPTKFKNFHFLTSAYNLTRIRFEHVAIFPSILSLINLQKVS
LIMCKIGKTFKNRMVNTPNIWPELDELEIDYCQDLVEFPGALCNSVHLKKISITNCNEMC
GFNEEFGNLMTLESLFLRSCTKLKQLPESIWRSEKLSVLNISDCLSLSGLPEKIGKLAGL
RRIYMKGCTGVHELPKSVEELPRVRVVCDEELASLWLEYSNVEIDLVEDQLKTLMRII*
>Lsat_1_v5_gn_9_92720.3
MVVKGGENAMRREREKHRKCIRMFWFQPRPSDDNVCGQCLHNKLWKEGGDEENHVRKRKN
PLVKNSNMSWILIFYCKVGFQMFVVSTCKEKIHFVQLSLPLFLIKFANKHLNLQEPAVIP
SMASSSTSSVHKSFKYDVFLSFRGEDTRKSFIDHLYYALQQKNISTYKDDERIEKGKRIS
DELMESIEDSKFFIIVFSKKYASSSWCLNELLKIMECHKSTEHTVYPVFYDVEPSEIRNQ
TGAVGEAFARHEKEEAAGKWRKALKEAADVAGWELKNTADGHEAKFIRQIVEKLSLELRA
INVSIDKNLVGMEIRIKDIISSLGTASDGVHMIGIWGIGGGGKTTLAKAIFDKISFQFEG
KSFVENVREVSNAPLSGLKPLQIQILSNVLNNHGINIGSVSEGKNMMSWMMGGRKTLLVL
DDVDHVAQLEALAGDPSWFKSGSIIIITTRDEQVLVAHGVKLIHNVNLLSDKEAIWLFSR
YAFGRDFPYQEYQEPCGKVVCYAAGLPLTIKVLGSFLCGKSKLEWEDALNRLKTIPLQET
QKKLELSYIGLDDDYKEIFLDVATILKGWRKDFIIQALESCGFHARIGLRVLEQKSLITI
DGERLGMHDHLEEMGRNIVRRSHPDMPNKHSRLWNRKQIEDILANDLGTEATRCVQFYQG
RLSPQIVMEGLRKMKELRFLDVENLFSSLEDNKTMPNFLNGLGFLCCNWGFDKVSLSPYF
PDGLRFLRWTSYPFRSLPQTFEGSNLVALDMTNSDMLQLWEGGERKVLKQLRFLDLRGCS
RLRSIDLGQTPNLEILTITRYGGLVELYMPFERLKLRSLELHGVKLKRFDLGLTPNLEKL
WLEGEGSELEELHMPGKCLNLKSLHLTHSKLTTIDIGLTPNLEDLYIGYCNDLEELEKAN
KCVKLRSLKLSGLKLRTFDLGPSPNLERLSFYDCNDLEEFHITECPILTSIKIGLSKLRI
LDLRLVPNLNKLFLFECKGLVDLHMPSRCLNLKSLKITNSKLRTLDIGLAPILTHLSFTS
CYYLEELHLANECQELESITITHSKLRTLDLGMAPNLKELHLKECYKLVQLHPLIRCLKN
LVDLELSGSFWFMYFSFHIKDNTSGRVNESLEVRPLANLYFTLGSCPFHLDYHLPEFEFT
CFHKEDLPSLTTSIEKLICGDPCTCIRLETFSSSICELQR*
>Lsat_1_v5_gn_9_92720.1
MASSSTSSVHKSFKYDVFLSFRGEDTRKSFIDHLYYALQQKNISTYKDDERIEKGKRISD
ELMESIEDSKFFIIVFSKKYASSSWCLNELLKIMECHKSTEHTVYPVFYDVEPSEIRNQT
GAVGEAFARHEKEEAAGKWRKALKEAADVAGWELKNTADGHEAKFIRQIVEKLSLELRAI
NVSIDKNLVGMEIRIKDIISSLGTASDGVHMIGIWGIGGGGKTTLAKAIFDKISFQFEGK
SFVENVREVSNAPLSGLKPLQIQILSNVLNNHGINIGSVSEGKNMMSWMMGGRKTLLVLD
DVDHVAQLEALAGDPSWFKSGSIIIITTRDEQVLVAHGVKLIHNVNLLSDKEAIWLFSRY
AFGRDFPYQEYQEPCGKVVCYAAGLPLTIKVLGSFLCGKSKLEWEDALNRLKTIPLQETQ
KKLELSYIGLDDDYKEIFLDVATILKGWRKDFIIQALESCGFHARIGLRVLEQKSLITID
GERLGMHDHLEEMGRNIVRRSHPDMPNKHSRLWNRKQIEDILANDLGTEATRCVQFYQGR
LSPQIVMEGLRKMKELRFLDVENLFSSLEDNKTMPNFLNGLGFLCCNWGFDKVSLSPYFP
DGLRFLRWTSYPFRSLPQTFEGSNLVALDMTNSDMLQLWEGGERKVLKQLRFLDLRGCSR
LRSIDLGQTPNLEILTITRYGGLVELYMPFERLKLRSLELHGVKLKRFDLGLTPNLEKLW
LEGEGSELEELHMPGKCLNLKSLHLTHSKLTTIDIGLTPNLEDLYIGYCNDLEELEKANK
CVKLRSLKLSGLKLRTFDLGPSPNLERLSFYDCNDLEEFHITECPILTSIKIGLSKLRIL
DLRLVPNLNKLFLFECKGLVDLHMPSRCLNLKSLKITNSKLRTLDIGLAPILTHLSFTSC
YYLEELHLANECQELESITITHSKLRTLDLGMAPNLKELHLKECYKLVQLHPLIRCLKNL
VDLELSGSFWFMYFSFHIKDNTSGRVNESLEVRPLANLYFTLGSCPFHLDYHLPEFEFTC
FHKEDLPSLTTSIEKLICGDPCTCIRLETFSSSICELQR*
>Lsat_1_v5_gn_9_14781.1
MASCSTSSVDKSYKYDVFLSFRGEDTRANFVDHLYTALQQKNIHTYKDNERIKKGKKISD
ELIGSIEESKFYIVVFSKNYASSSWCLDELVKIMDCHNTTEHTAYPVFYDVEPTEVRKQS
GAVGEAFSKHTNHEKSDKWREALQEAADLAGWELKNTTDGHEAKFIQKIVEEISLELRSI
SFGFDEKLVGMETRVKDAVSFLEMGSDDVRMIGIKGMGGGGKTTLARAVFDQISFRFEGK
CFVENVREVSNASLFGLKSLQNQLLSDVLNDKGISVSGVYEGKSMIKKMMRGRKVLLVLD
DVDHTDQLEALAGEPNWFKAGSRIIITTRDEQVLVAHRVKLILAVNLLSFEEAVCLFSRY
AFGKEMPIRGYEEKSVQVISYAAGLPLTIKVLGSFLCGKSELEWIDAIDRLKTIPLMETL
KKLELSYIGLEEDYKEIFLDIACILKGERKHFVIEALESCGFHARNGLRVLEQKSLITIH
HNSSYNNKYVFMHDHLVEMGRNIVRRLHPYKPNEHSRLWIDMEIEDILANDLGTEATRYI
QFSTRELNPEVIMKGLRKMKELRYLDMSLKDSFWNWKCDELSPYFPNALRILLWSYYPFR
SLPETFQANNLVSLEMEYSRIVQLCEGRERKVLNKLRFLDLSYSKLRTLDLGIAPNLETL
SLSGCVDLVEFHIPSICLKLRSLDLCDVKLRILNLQSAPNLELLDLRNSLDLVQLHMPGR
CVKLRSIIITNSKLRTLDIGLTPNLEKLDLDNSYDLGELHMADVFQKLVKLYISRSKLRT
LDLRLAPNLKNLDLSESNDLVELHAPTGCLKEIVCLELSACLRFRSFYVEPLEEVDSLAE
LHLVAESLERCPFHPDNSLPKFRFTCFYKDGGLPSRNTNIEKLISQGLCACTNLETFSES
ICELWGLRKLKLKGYPEVPKDLDQLEYLEVLILSSTKIKHLPDSICYLTYLQSLKLESCW
LLEELPEDLGQLENLKKLTLSSTMIKHLPDSICMLKHLESLQLISCWLLENLPEDIGRLE
CLENLTLSSAKIKHLPDSICMLKHLKSLQLKFCWLLEKLPEDIGRLESLEKLTLSCTKIK
DLPDSISMIKHLECLQLNHSEVVTC*
>Lsat_1_v5_gn_9_123541.1
MALLQDPLSESISSLFKTVIYVAETTAEFKPQLEELRAILQRITPIIEETVKLKRELDQS
ELECKMFIDEVQKAEELITRCSKVKRDPTKMFLYSRELKNFKLKLVNFFQVGVQAIQIRD
IMQTLAVVNDIKSKLDRMYVDSRDSKHRTRLVGSHSGSESVERKKYGWQVPRLQSGIVAF
DEPLEKLKAEVVSDIGIDDRLVLVVEAPGGCGKTTLVKMLCHDAEIREKFGENIFYVTVS
ETPDLMVIVSDLFNPNPSTPQLQFQGKEDAKIKLDNFLNKKASDPMLLVLDDVWSASFIE
EIFPSKIRGHKILVTSRTAFPKYKTFRFEPLNEEDAKTLFCDSAFTKGGSRPSPTISDHL
VNQMVHWCKKHPLTLLVVGRSLNGKNELAWKSMLGKLSQGRLVLDLHKDVLIGLERSFDA
LDDEFKECFLDLGLFPEDQRIPVSTLLNMWVHLYNHDDDGVDTMDTILELSYRNLVDLMA
KGNDSGARVNYCDQQFVTQHDLLRELAIHLNNKLPLPQRSRLFIDARGEDLPASIVKIQE
AMQARILSISTGESFSLRWCDMKVPDLEVLILNLMSKTYTLPHFLAANPKLKTVNITNNG
LYPTEFSNFDFLGASYNLTRIRLERVVISPSILSLINLQNVSFIMCNIGNPFKNLIAKTP
NIWPQLVELEIDYCQDLVKFPGTLCNSVHLKKISITNCNEMCGFSEEFGDLISLEMLGLR
SCMKLKKLPESIWRLKNLSVLDISDCLNLSGLPEKMGKLGCLRKIYMKGCSGVHELPESV
EELSHLRVVCNEEVACKWREYSNVEIDLVEEDPLETLKRILSF*
>Lsat_1_v5_gn_9_92800.2
MTFGKLQGPFIFHLTPPRISSKFLCNCFLYISHSKDFSLIIHYFKHIPSNQWPFPPLHPF
TRALSMMGEDTRKNFIDHLYSALQQKGIDTYKDDERIDKGKRISDELMGSIEDSKFFIIV
LSKNYASSSWCLNELLKIMECHKTTTHIVYPVFYYVEPSEVRNQIGEFGEAFAKHENEEA
AGKWRKALKEAADVAGWELKNTADGFESNCFDLSRLTKSSLKCRHEAKVIQQIVEKLSLE
LRSINVRIDENLVGMKARINNIVSSLGTAPDDVSMIGIWGIGGGKSFIENVREVSNASLS
GLKSLQKQILSDVLNDQGINVSSENEGENMMWRMMRGRKVLLVLDDVDCMEQLQALAGDP
SWFKPGSIIIITTRDEQVLVAHGVKFIHNVNLLSDTEGICLFNRYAFGREIPIQGYEELS
RQVLRYAAGLPLTIKVLGSFLCGKSKLEWLELSYTGLNEDYKEIFLDVATILKGWPKDLV
IKALESCGFHARICLRVLEQKSLITFNDKSDVGECVGMHDHIEEMGRNIVRRSHPDMPYK
HSRLWIDDEIEDILANDLGTKATRCIKFYKERLNPEIVMKGLRKMKELRYLYVAQQSLYS
NRAKRNPNCLNDFGLLCCNKVSPYFPDALQYLHWNNYPFGSLPKTFQANNLVALEMINSK
IVQLWEGGERKALKKLRFLGLSGPKLRTFDLGLTPNLETLTLGGLGDLVELKIPLECQKL
RSLKLYCAKLRPFDLWLTPNLEELFLEGGDMVEFHMPPRCLNLTSLNLKYLKLRTLDIGL
TPNLENLSVMHCYDLEEIHMANECVKLRSVYLEGPKLRTVDLGPTPNLKRMDLHGSKDLE
EFHIPECPILTHISMSYSKLRIIDLRLVPNLNMLFLVSCKDLVELHLADECQELESLTVM
HSKLRTLDLGLTPNIKMLNLEGSYNLLELHAPIGCLKNLVRLDLSGFLGFRSFSFRLNDN
TSGIVNKSLKVRPLAELHFTLKTCPFHPDNNLLKFEFTCFHKDDIPPLIRSLTKLISGGA
CACTKLPRFSRSIGRLRR
>Lsat_1_v5_gn_9_92800.1
MAFSSTSSIHKSFKYDVFLSFRGEDTRKNFIDHLYSALQQKGIDTYKDDERIDKGKRISD
ELMGSIEDSKFFIIVLSKNYASSSWCLNELLKIMECHKTTTHIVYPVFYYVEPSEVRNQI
GEFGEAFAKHENEEAAGKWRKALKEAADVAGWELKNTADGHEAKVIQQIVEKLSLELRSI
NVRIDENLVGMKARINNIVSSLGTAPDDVSMIGIWGIGGGGKTTLARAIFNTISFQFEGK
SFIENVREVSNASLSGLKSLQKQILSDVLNDQGINVSSENEGENMMWRMMRGRKVLLVLD
DVDCMEQLQALAGDPSWFKPGSIIIITTRDEQVLVAHGVKFIHNVNLLSDTEGICLFNRY
AFGREIPIQGYEELSRQVLRYAAGLPLTIKVLGSFLCGKSMHDHIEEMGRNIVRRSHPDM
PYKHSRLWIDDEIEDILANDLGTKATRCIKFYKERLNPEIVMKGLRKMKELRYLYVAQQS
LYSNRAKRNPNCLNDFGLLCCNKVSPYFPDALQYLHWNNYPFGSLPKTFQANNLVALEMI
NSKIVQLWEGGERKALKKLRFLGLSGPKLRTFDLGLTPNLETLTLGGLGDLVELKIPLEC
QKLRSLKLYCAKLRPFDLWLTPNLEELFLEGGDMVEFHMPPRCLNLTSLNLKYLKLRTLD
IGLTPNLENLSVMHCYDLEEIHMANECVKLRSVYLEGPKLRTVDLGPTPNLKRMDLHGSK
DLEEFHIPECPILTHISMSYSKLRIIDLRLVPNLNMLFLVSCKDLVELHLADECQELESL
TVMHSKLRTLDLGLTPNIKMLNLEGSYNLLELHAPIGCLKNLVRLDLSGFLGFRSFSFRL
NDNTSGIVNKSLKVRPLAELHFTLKTCPFHPDNNLLKFEFTCFHKDDIPPLIRSLTKLIS
GGACACTKLPRFSRSIGRLRR*
>Lsat_1_v5_gn_9_99361.1
MDLLPDPLLESIFSLLKNVTREAQTTIQFKAELEQLTATLQMIGPIVNDIVKSKRGLDHS
EEECNMFTNEIKKAEKLVCESSKVKWNPFKRNLYSRQLKRLNRKLGNFCPAGVVAIQIRD
STQALALENDTNVKVGHILNRMTNKRIASVGEERENYGWRVPRLPSGIVAFEEPLQKLKA
AVLASTDIDDGGSSMGCDDRSVLVVAAPGGCGKTTLVKMLCHDAEIRERFGENILFVIVS
ETPNLMVMVSDLFNPNSSSPLLVFQSNEDARTKLENFLSRKASDPMLLVLDDVWSASFIE
EIFPSKIGGHKILVTSRTAFPKYNVFWFEPLHQEDAKTLFRGSAFTRGGSRPSPTINDDL
VNQMVSWCKNHPLTLTVVGLSLNGKDELAWKSVLNKLSRGRSLLDLHEDIFIALERSFEA
LDDEYKQCFLDFGLFPEDQRIPVSSLLNMWVHLYDYDDDGVDTMATIKEFSNRNLVHLMT
TGNDSGARVNHCDQQFVTQHDLLRELAIHLNSKLPLPQRSRLIINAQGDELPAYIEQVQE
PMQARILSISTGESFSSKWCNLEVPNLEVLILNLRSKTYTLPHFLAGSQKLKILNITNHG
LYPIEFDNFHFLGSLRNLTTIRLERVAISPSILSLENLQKVSLIMCKTGNTLKKPMNNPP
NISISPSILSEKVSSILCKIGNTFKKPIINCPDIWPQLVEIDIDNCQDLVEFPWTLCHSV
HLKTISITNCNEMCGFSEEFGSLTNLEMLSLRSCMKLEKLPELIWRLEKLSVLDISFCSS
LSGLPVKMGGIPTIYMKGCELPESEEEFSCTCTIQ*
>Lsat_1_v5_gn_9_125101.1
MAFLVDPLISESIAKLTDLVIYVVKTTANFKPELKQLTLTLQRITPIIEDVVNMNRKLDR
TEEERKMFKEELEEAEKLVKKCAKVKRNIFKKFKYSLKLKDFNGKLLRFFQIEVQVFQTR
GIVETLSGVHDIKIKMDSIASDVKDIQLSKSWNGNYCSSMSTSSRTDRSGSENMEREKYG
WRAPALPKGIVAFEEPLAKLKAEVVAGIGSDDYGDPMDCDDRSVLVVAAAGGCGKTTLVK
MLCNDTEIREKFGENIFFVTVSESPNFMVIVNDLFNPNFSGPQVFFQSNEDAKNKLENFL
NEKVVGPMLLVLDDVWSDTFIDNFPSKNRECKILVTSRTAFTNYDVFKFDPLNEKDAKTL
FRQSAFTKGGKRPSPVISENLVNQMVTCCKRHPLTLSVVGRSLNGKDKSVWESMLKSLSQ
GRLVLDLHKDVLIGLERSFDALDDDFKECFLDLGTFPEDQRIPVSALLNMWVHLYNHDDG
GVDTLAKIFELSYRNLVDLMISGFKNDLGERVNHCDQQFVTQHDLLRELAIHLNSKLPLE
KRTRLIINIRGDEFPTSIKQVQEPMQARILSISTGESFSSKWCYMEVPDLEVLILNLMSK
TYSLPNFLAGNPKLKILNITNHGLYPTEFTNFNFLTSSHNLTRIRLERVDISPSILSLIN
LQKVSLIMCKIGNGFKKLSTTHQNIWPQLVEIEIDYCQDLVEFPGKLCKSIHLKKISITN
CNEMYGFNEEIGDLINLETLSLRSCTKLEKLPESICSLEKLNVLDISDCLSLSGLPEKMG
KLGSLRTIYMKGCTGVHELPESVEDLSHVHVVCNEETAYQWREYGNVEIDLVEEDRLETL
LKIIPFG*
>Lsat_1_v5_gn_9_91521.3
TNQEAFLFLSPPNRFLSFIVPSFPAIISPSIVPLKIRFLQYPSSICVMAITSSSTLYHHN
NFEYDVFLSFRGEDTRKNFIGHLYYALKQKGIHTYKDDEKIKKGERIGDELIRAIEESKF
YIIVFSKSYASSSWCLDELVKIMECHNTTEHTAYPVFYDVEPTEVRKQSGVVKEAFAKHM
KRTMLLGNGGRLLNKQPIWPEYRDEAKFIQNIVEQLSLKLHSINFSVDENLVGMETRIND
VLSSLRTGFDEVRMIGIKGIGGGGKTTLARAFEGNSFVENVREVSNTDLKSLQNQVLSDV
LNEQGIKVSSVSDGKNRMKRVMRGRKVVIVLDDVDHIDQLEVLANPNWFKPGSRIIITTR
DEQVLVAHGVKLIHNVNLLSDKEALFLFSRYAFMREIPTNIYKELSIKVVSYASGLPLTI
KVLGSFLCGKNESEWIDALDRLKTIPLMETMKKLELSYAALEDDYKEIFLDVACILKGWP
KDLAIEALESCQFHARTGLKVLEQKSLIAIDNNERVVMHDHMAEMGRNIVRRLHPDKPNE
HKLHMPTKCSKLRSFHLSDSKLTTLDLGLIPYLETCTSLISLEIKRSQLRTVDLGLTPNL
EFLSLTNCFDLEELHLADKCQNLTFLDISNSKLRTFSIGPTPNIEYLNLKNCFNLEELHM
VDECQNLTFLDISNSKVMTLSLGSTPNLEHLGLKNCFDLEELHMGNECQKLTSLDISRSK
LRTLDIGLTPNLEKLDLENCFDLEELCMTGECQMLASLYISHSKLRTLDVGLAPNLEKLH
VGNCFDLEYIHMADECQKLVSLYISHSNTKLNPYMLIKGLGKMKALRYVSVVTTNHLRDA
ELDTFSPSFPDALQYLKWDSYPFRSLPKTFQANNLVRLEMPTSDIVQLWEGGEKKVLDKL
RFLDLRGSKLKTIDLDLTPNLETLNLSDCRDLVELSDDIWKLEHLKSLELWACLSLKNLP
EVFQRVGCLENLKLSPDSISMPKNLKYLRLAHCDEFEKLPEDIGRLECLEVLDLTNTKLK
HLPDSINLLKHLNILILYHSRYFNKLPEDLSGLESLKDLDLSCTDIEHLPNSICELKHLE
SLNINRCSRLEKLPEDLGQLECLRLLDLSRTYIKHLPDSIVMLKNLHKLDLDQCFSLEKL
PEDLGKLECLELPSLSGTKIRHLPDSICMLKHLKSLNLDCCRSLEKLPEELGRLECLED
>Lsat_1_v5_gn_9_91521.1
MKRVMRGRKVVIVLDDVDHIDQLEVLANPNWFKPGSRIIITTRDEQVLVAHGVKLIHNVN
LLSDKEALFLFSRYAFMREIPTNIYKELSIKVVSYASGLPLTIKVLGSFLCGKNESEWID
ALDRLKTIPLMETMKKLELSYAALEDDYKEIFLDVACILKGWPKDLAIEALESCQFHART
GLKVLEQKSLIAIDNNERVVMHDHMAEMGRNIVRRLHPDKPNEHSRLWRNKKIEHIFAND
LGTKATRCIRFQLRNPDIGLDLVMKGLRKMKELIFLLVHPGFWSYYDKVSQYFPNTIGYV
HWSSYPFSYLPKTFEGNNLVTLRMATSNIVQLWEEGERKVLNKLRFLDLSHSKLRTLDLR
LTPDLETLDLQGCSDLVELHMPTKCSKLRSFHLSDSKLTTLDLGLIPYLETLNLRGCGDF
AKLHIPGSCPNLRCFHLSDSKLRSLDLRLAPNLQLLILHECCDLFELHMSNRCTSLISLE
IKRSQLRTVDLGLTPNLEFLSLTNCFDLEELHLADKCQNLTFLDISNSKLRTFSIGPTPN
IEYLNLKNCFNLEELHMVDECQNLTFLDISNSKVMTLSLGSTPNLEHLGLKNCFDLEELH
MGNECQKLTSLDISRSKLRTLDIGLTPNLEKLDLENCFDLEELCMTGECQMLASLYISHS
KLRTLDVGLAPNLEKLHVGNCFDLEYIHMADECQKLVSLYISHSKLRTLDLGVTTNLEKL
HLSECSNLVELRAPSGFLKKLVYLDLSGCPRFSSFFFCIKDDTLCGVDESLEVGPLAELH
LTAVSLERCPFHPDNNLPKFQFTCWYEEDRPSLTRNLEWLISLGLCVCTNLERFSQSICA
LQQLRKLKLEGSIPEAPKDLDALECLEELSLLSTKIRQLPDSFCTLKHLKSLKLKFCSLL
EKLPEDLGRLECLQKLSLSYTNIKRLPDSICKLKHLESIKVNHCSLLEKLPEDLGRLEGL
KKLILVECKVLRDIPDRICKMKCLKVLNLEGTYISHLPQSIFWLKGLCIFGQRELLRSFG
FINTEIQHLEEKMMWYVEI*
>Lsat_1_v5_gn_9_91521.7
MAITSSSTLYHHNNFEYDVFLSFRGEDTRKNFIGHLYYALKQKGIHTYKDDEKIKKGERI
GDELIRAIEESKFYIIVFSKSYASSSWCLDELVKIMECHNTTEHTAYPVFYDVEPTEVRK
QSGVVKEAFAKHMKRTMLLGNGGRLLNKQPIWPGGS*
>Lsat_1_v5_gn_9_92820.1
MTFSSTSSIPRSFKYDVLLSFRDEDTRTNFIDHLYSSLQMKSIYTYKEDERTNKEKRIND
ELIRSIEDSRFYIIIFSKNYASSSWCLDELVKIMECDK*
>Lsat_1_v5_gn_9_92740.3
MEVNKTLQVAPAWDCYFQDPTIQIGNKWSDVTLSTAHRAPYGTGRGDWIGQNPSSIPSMT
SSSTSPVAKSFKGEDTRKNFIDHLYYALQQKSISTYKDDERIKKGNRISDELMESIADSK
FFIIVFSKNYASSSWCLNELLKIMECHKSTQQTVYPVFYDVEPSEVRSQIGAVGEAFAKH
ENEEAAGKWRKALKEAADVAGWELKNTADGHEAKFIRQIVEKLSLELRAINVRIDKNLVG
METRINGIISSLGTASDDVHMIGIWGIGGGGKTTLARAIFNKISFQFEGKSFIENVREVS
KASLSGLNSLKSQIPLNGGKVLLVLDDVDHLNQLEVLTGDPSWFKPGSIIIITTRDEQVL
VAHGVKFIHNVNLLSDKEAIWLFSRYAFGKEIPVQGYEELSRQVVCYAAGLPLTIKVLGS
FLCGKSKPEWVDALARLKTIPLEETQKKLELSYISLDEEHKEIFLDVATILKGWLKNSAI
EALESCGFYARIGLRVLEQKSLITIDGDECLGMHDHLKEMGRNIVRRSHPNMPNKHSRLW
VGKEIEDILANDMGTEATRCIKFYYRGLDPQITMKGLRKMKELQFLDVTDNKVYPNPKIN
KLIPNCLNGLEVVWRNWKSNKVSLYIPDALRYLRWYNYPFRSLPKSFQANNLAALEMAES
GIVQLWKGGEKKVLNKLRFLLLSGPKLRSLDLGLTPNLETLTLVKHVHGPGAGGLVELHM
PGECLKLRFLELDHVKSRMFDLGLTPNLEKLYLRRDLVELHMPDTCPNLISLHFSFSNLR
TLDIGRTPNLEDLYVSSCYDLEELHMADKCLKLRSLCLVGLKLRTLDIGSTPNLKRLDLQ
GCNDLEEFHIAESPMLTFIKIECLKLRTLDLSLVPNLNKLFLSECKDLVELHLPGRSINL
ITLQCTNSKLRTLHIGLSPNLTGLYLTDCYDLEELQLVDQCQKLVSLKISNSKLRTLDLG
LTPNLEKLNLRKCYDLVELHAPIGCLKNLVHLDLSGCLAFRSFLFCLTDNTAGLVNESLK
VRPLAELCFTLKICPFHPDNHLLKFEFRCFHEEDLPSLTRSLEKLISARPCACTKLEKFS
RSICRLQR*
>Lsat_1_v5_gn_9_92740.1
MTSSSTSPVAKSFKYDVFLSFRGEDTRKNFIDHLYYALQQKSISTYKDDERIKKGNRISD
ELMESIADSKFFIIVFSKNYASSSWCLNELLKIMECHKSTQQTVYPVFYDVEPSEVRSQI
GAVGEAFAKHENEEAAGKWRKALKEAADVAGWELKNTADGHEAKFIRQIVEKLSLELRAI
NVRIDKNLVGMETRINGIISSLGTASDDVHMIGIWGIGGGGKTTLARAIFNKISFQFEGK
SFIENVREVSKASLSGLNSLKSQIPLNGGKVLLVLDDVDHLNQLEVLTGDPSWFKPGSII
IITTRDEQVLVAHGVKFIHNVNLLSDKEAIWLFSRYAFGKEIPVQGYEELSRQVVCYAAG
LPLTIKVLGSFLCGKSKPEWVDALARLKTIPLEETQKKLELSYISLDEEHKEIFLDVATI
LKGWLKNSAIEALESCGFYARIGLRVLEQKSLITIDGDECLGMHDHLKEMGRNIVRRSHP
NMPNKHSRLWVGKEIEDILANDMGTEATRCIKFYYRGLDPQITMKGLRKMKELQFLDVTD
NKVYPNPKINKLIPNCLNGLEVVWRNWKSNKVSLYIPDALRYLRWYNYPFRSLPKSFQAN
NLAALEMAESGIVQLWKGGEKKVLNKLRFLLLSGPKLRSLDLGLTPNLETLTLVKHVHGP
GAGGLVELHMPGECLKLRFLELDHVKSRMFDLGLTPNLEKLYLRRDLVELHMPDTCPNLI
SLHFSFSNLRTLDIGRTPNLEDLYVSSCYDLEELHMADKCLKLRSLCLVGLKLRTLDIGS
TPNLKRLDLQGCNDLEEFHIAESPMLTFIKIECLKLRTLDLSLVPNLNKLFLSECKDLVE
LHLPGRSINLITLQCTNSKLRTLHIGLSPNLTGLYLTDCYDLEELQLVDQCQKLVSLKIS
NSKLRTLDLGLTPNLEKLNLRKCYDLVELHAPIGCLKNLVHLDLSGCLAFRSFLFCLTDN
TAGLVNESLKVRPLAELCFTLKICPFHPDNHLLKFEFRCFHEEDLPSLTRSLEKLISARP
CACTKLEKFSRSICRLQR*
>Lsat_1_v5_gn_9_91281.3
MASSSTSSVHKSFKYEVFLSFRGEDTRKNFVDHLYDALQRKSILTYKDDLEIKKGERISD
ELLGSIENSKFYIIVFSKDYASSSWCLDELVKIMECRKMTEHTAYPIFYDVEPTEVRKQI
GAVGKAFAKHEKEVAAGKWRNALKEAADLAGWELKKTADGHESQFIQKIVEEVSLELRSI
NFSIDEKLVGMETRVNDVISFLETGIDDVRMIGIKGMGGGGKTTLARAVFDQISFQFEGK
SFVENVREVSNDSLSGMKSLQNQLLSDVLNDKGISVSSVYDGKNMLKRRMSGRKALLVLD
DVDHIDQLEALAGERNWFKPGSRIIITTRYEQVLVAHCVKLIHNVNLLSDKEAICLFSRY
AFGREIPIQGYEKLSGEVVRYASGLPLTIKVLGSFLCGKDESEWIDALERLRTIPLHETL
KRLELSYISLEEDYKEIFLNVACLLKGWAKADAIEALESCGLHARNGLRVLEQKSLITIN
NYERVDMHDHIEEMGRDIVRRSRPANKHSRLWKEDEIEDILINDLGTEATICMKIYKSKL
NPEIVMKGLRKMKDLTFLEVSLENFNSNQETNKLIPNLVNALGFLCCIWKFNKVNLFFPD
TLRYLHWDQYPFRTLPQTFQANNLVSLKIAGSEILQLWEWGERKVCNKLRFLDLSNSQLK
TLDLGLTPNLETLTLERCCALIELSDSICMLKHLKSLKLDGCSLLEKLPEDLGLLESLVK
LSLSYTEIKHLPNSICMLKHLKFLKLDRCSLLKKLPEHLGQLESLEKLNLSYTEITHLPD
SICMLKHLKYLDLNECSLLEKLPEDLGLLESLQYLELSGTMIKHLPCSVCTLKHLKYIGL
HRCSLFEKLPEDLGGLECLERIILRSTKIKHLPDSICMLKHLELLPLNDCLLLEKLPEDL
GRLECLEMLNLSSTKIKHLPDSICMLKHLKHLVLYPCLLLEKLPEDLGRLGCLEYLNLSS
TKIKLLPDSICVLKHLKYLKLDKCLLLEKLPEDLGLIECLESLDLSNTMIKHLPDSICML
KHMKTLDLYRCSFLDKLPEDLGRLECLEYLNLSSTKIKHLPCNICMLKGLKYLKLDKCSL
FEKLPEDLGRLECIKSLDLSNTMLKHLPDSICMLKHLESLKLIDCSLLETLPEDLGLLEC
LEELHIEGTCISHLPQSIILLKGLCIYGSRGLLQSFGFTSDIQISGDGMVCYVKAPTKAS
SQRSTVAGKTLWWDKAKNPRVLEKVMEEIKSFPCSNQRVSNRYKWGCTNDKEGQT*
>Lsat_1_v5_gn_9_91281.1
MASSSTSSVHKSFKYEVFLSFRGEDTRKNFVDHLYDALQRKSILTYKDDLEIKKGERISD
ELLGSIENSKFYIIVFSKDYASSSWCLDELVKIMECRKMTEHTAYPIFYDVEPTEVRKQI
GAVGKAFAKHEKEVAAGKWRNALKEAADLAGWELKKTADGHESQFIQKIVEEVSLELRSI
NFSIDEKLVGMETRVNDVISFLETGIDDVRMIGIKGMGGGGKTTLARAVFDQISFQFEGK
SFVENVREVSNDSLSGMKSLQNQLLSDVLNDKGISVSSVYDGKNMLKRRMSGRKALLVLD
DVDHIDQLEALAGERNWFKPGSRIIITTRYEQVLVAHCVKLIHNVNLLSDKEAICLFSRY
AFGREIPIQGYEKLSGEVVRYASGLPLTIKVLGSFLCGKDESEWIDALERLRTIPLHETL
KRLELSYISLEEDYKEIFLNVACLLKGWAKADAIEALESCGLHARNGLRVLEQKSLITIN
NYERVDMHDHIEEMGRDIVRRSRPANKHSRLWKEDEIEDILINDLGTEATICMKIYKSKL
NPEIVMKGLRKMKDLTFLEVSLENFNSNQETNKLIPNLVNALGFLCCIWKFNKVNLFFPD
TLRYLHWDQYPFRTLPQTFQANNLVSLKIAGSEILQLWEWGERKVCNKLRFLDLSNSQLK
TLDLGLTPNLETLTLERCCALIELSDSICMLKHLKSLKLDGCSLLEKLPEDLGLLESLVK
LSLSYTEIKHLPNSICMLKHLKFLKLDRCSLLKKLPEHLGQLESLEKLNLSYTEITHLPD
SICMLKHLKYLDLNECSLLEKLPEDLGLLESLQYLELSGTMIKHLPCSVCTLKHLKYIGL
HRCSLFEKLPEDLGGLECLERIILRSTKIKHLPDSICMLKHLELLPLNDCLLLEKLPEDL
GRLECLEMLNLSSTKIKHLPDSICMLKHLKHLVLYPCLLLEKLPEDLGRLGCLEYLNLSS
TKIKLLPDSICVLKHLKYLKLDKCLLLEKLPEDLGLIECLESLDLSNTMIKHLPDSICML
KHMKTLDLYRCSFLDKLPEDLGRLECLEYLNLSSTKIKHLPCNICMLKGLKYLKLDKCSL
FEKLPEDLGRLECIKSLDLSNTMLKHLPDSICMLKHLESLKLIDCSLLETLPEDLGLLEC
LEELHIEGTCISHLPQSIILLKGLCIYGSRGLLQSFGFTSDIQISGDGMVCYVKV*
>Lsat_1_v5_gn_9_121401.1
MAEAIAAGAGVAAAIIQGKTALWEPLKQTIALSKDMDEIYGALDDAMQTLIAKRDDHEDM
VQRHKTTMTPSNAYTNWILRVNLVAKEVNDLKAKYTKERKRSSWFSIGSRSSFTKKMRKT
ASRVFALMEEDTHLVDVLVDKKPACVVEMITSKITNIPTLQQPLEQTLGWLCDKRVRGIR
IHGLIGSGKTTIMENLNNHVKVAEMFDIVIWVTVSREGSIENRGIDQIQQVIIQRLKLNI
GVTTTIDLIASRIREELTNIKYLLLLDDVKEDLSLDKIGVPISENGSKIVFTTRLRHVCS
SIATRQTNVATLNRKEALDMFKSVLDRPHLAENSNIKRLMPLIVNWCGYHPLMIKVAAGV
FRVKETEESWHDGLINLRKWPEKGDDTMQEIYKLLACFFDSLKVVQKKCFFYSALYPEDS
DIQKDCLLDNWAADELLDTVDDVEGTRVSGRDILDYLKMLSLVEENTQQCIRMHKLIRLA
ALYNLSTNEDQENLIKFGEALHKPLDVECWKNKRWISLVDSKMNALPDEPDCPKLSTLFL
QKNPNLEVIPRAFFNHMQGLRVLDLYDTRISSLPSSVLNLVTLKVLYLQKCVALVELPHD
IGNLQKLEVLDTRGSGLANIPPQVERLICLRRLLVSFTSSSSSSPIQEATEDIKVISKIP
KLKELVIDVEEGLEKLLYGLIVNVVTLTNLSLLQFCSPNKVVDLIKAIGGCWKINFPNEK
LLQKYIDKVESSKLENCQIFIGCDISSPPHIMKFMPYFKFNGEVSNNTISQVLGNDVAIE
LVNHNELEHLSNFTPANMNKIRSCVIKGCNKMRTIVDGNTGGSLILNNLEQLHMINLPFL
KNISEGPMQGLNNLKTLILCNCPMLTWVCTYGVILQLPEIRHLEVKGCSEMKEIFSGPVN
VVSPVLPNLKKLILVDMPQLTSILVSNSFEWPSLERIKILGCPELKRLPFRKDGAAKLKS
IETEKSWWEALENDKDVKEQFQRYCTLR*
>Lsat_1_v5_gn_9_28800.1
MANHVLAPRIKKLLYSNDRAINELLLVDRLQWQRKTRIYLDGLVNYLKRLMLGYENEEVE
GLVNKMEVLSGEIDFHLCAGRMNGMLEIIEELCIIRFGSSVEEEIVVGFDDDVETLLDQL
TQVSIKRFQVISVVGMAGLGKTTLARKVYRDPLIEYHFDIRAWTCISQIYVKRDLLLGML
SSFIYDLTEEMYKMSDEQLGEKLYRLFKGRRYLVVLDDVWDCMAWNDLQIYFPDDKVGSR
VVFTSRDIDVSSHVGAARPAHVLRLRTTDESWDIFQMKVFRSGICPSYLEPTGREIVKKC
GGLPLAIVIASGLVKNQSSYRWREVALSLRSFMVHDPSQYMGTLALSYNHLPPHLRWCFL
FVGVFPEDYEIPVTKLIWLWIAQGFVHDQGGSRILEDVAKDFMMDLIKRSLLMIAKKRAD
GQIKACRIHDLLRDLCLRKAEEETFSSEVYRYALVLEDPTSPTTRKHEMRLNLPAKTIHS
GLSYPFELGKVLHESGLVFSETYKSLRILDVESIRISLFPSDVVQLVSLRYLAIQAHDGS
PQASISNLVNLQMLIISSRKNVVVPKTIWNMVNLRHLYIKSGENLIEEPCLVQATENDDD
GGSRLISLQTLSQVSPHSCHNIFSRTPNLRKLVFCGPLISSQGDLEFPNTNSLQNLKELK
LLNTVTYPEPTRSCNPIMFPEMLKKLTLSNIGMDWEEMWTFSLLPHLEILKLKFNACIGG
RWEASDAEFVRLKVLKLQGLELREWVCWRDTFPVLQRLVLHHCLKLKSIPLDVGRILTLE
IIEIRGCSISANSSALKIKEEQESEGNFFLNVHATKTCFRKPLNELRKF*
>Lsat_1_v5_gn_9_90700.1
MASSSTASIHKSFKYDVFLSFRGEDTRTNFVDHLYNALQQQSIYTYKDGEAIKKGNLISA
ELIGSIEGSRFYIIVFSRNYASSSWCLDELVKIMECHKMTDHTAYPVFYDVEPTEVRNQI
GTVGEAFVKHENDEAAGKWKEALKEAANLAGWELKNTANGHEAKFIQKIVEEISLQLRSS
DFDIDEKLVGMETRVKDVLSLMETGVDDVRMIGIKGMGGGGKTTLARAVFDQISYLFEGK
SFIENVREVSSTSLSGLKSLQNQVLKDVSFAQGINISNVHDGKRMIKRMMRGIKVLVVLD
DVDHIDQLAALAGMPNWFSPRSRIIITTRDEQVLVAHRVKLIVDVNLLSYNEAICLFSRY
AFGTEIPIQGYGELSGKVVRYANGLPLTITVLGSFLCGKNVSEWIDALKRLETIPLNETL
QKLELSYVTLEEDYKEIFLNVACILKGWSKELAIEALESCGFHATNGLKILEQKSLITIS
KPYEFVGMHDHIEEMGRNIVRRLHPNSRLWIKEEIKDILANDLGTNATRYIRFDIGNVNL
EIVMKGLRKMKELRFLHVAPPHIQEDFVERHRNHDNVNQHLPNALQYLPNALQYLHWYKY
PLSSFPNTFLGNNLVALKMVKSKIVQLWEGGERKVLNKLKILDLSRSNLMTLDLRSAVNL
ELLRLDGCNSLVEFHLPGRCLNLKSLTLTYSKLRTLDIGQTPNLKHLDLKGCYYLVEFRL
PNPCLELISVNLSGSNLRTIDLHSCVNLKLLDLKYCSALVELHMPGKYLNLRSLTLTYSK
LRTLHIGQTPNLEDLDLNNCYDLEDFHMADKCPKLTSLNISYSKLKTLDLGLAPNLKNLN
LEECNNLVQLHVPFGCLENLVYLVLSGCLRYTSFLFDKRNAASSSRDESIEVGPLAELHL
IAKSLKECPLHPDNTLRKFQFQCFYKDDPSSTGNVEKLLSFGLCACTNLETFSESICGLR
RLRKLKLECYPEAPKDLDQLECLEELSISTTDMKHLPDSICMLKHLEILQLKDCWSLEKL
PEDLGRLECLKMLTLSDTKIKHLPDSICMLKHLVFLELSDCFYLETLPEDLGQLECLETL
DLSYAKIERLPDSICMLKHLKNLVLARCSLLKTLPKDLGELECLLELNMSSSMIKHLPDT
ICMLKDLEHLNLNHCLLLEKLPDDLDRLESLRSLTLRKCKLLRDIPISICKMKRLERLDV
TGTCISNLPHDICLLKRLHILGSRGLLESSGFTSKIQTVQYEDTCFVDV*
>Lsat_1_v5_gn_9_45540.1
MEVKPVVAVVTQKLTDTLNDESVADNKVMIHLLKGVIKSLKKLQSFSQEKGVSDASQRAT
DHLRVLYQVEDEVEKFTFRFAQQRKKFGFLMKKTYFFNNLNSCRRLKRKIKKIQTQIPAS
PRDVSVRTNSSLSQQNSLTTVSDDIEHHNDDEDGDDDFGYKTHILQQKSSSHVWVISEIP
SSPSPRSGFLTRSFTMIPHPEKIQILSSFSNQEEELGIFGLNDDIKSLVKWVTQERNVSR
FIDGIDIPVKKQTRNNEIFVPIVGELGSGKTTLARAVYRNRKIKDHFEFHDWVSVTEEYT
AERILHSVSKKVGSVNENGNQNQSLLDYLKGKKYLIVIDGVGSRGVVKDLIHAFPDENNG
SKVIFTSRDVWINREMNINPHIMQPLNENERWSLFLNKAGKEKEADQNQIHPMTRDRILN
IRGSLPLNIVLIAKLLSTMSIERWSSVIVLNQYSDDDVLSLCYNDLRIQKKLCLLYLSLF
PKDYDIPVRRLLRLWLAEGFVKKRFVKKSSEEIPPEDLVQEYFDSLVDRGMIEITKLRSD
NSPRHCRLVSVFHDYLLPKAQDISLFYIHRNLENLEDAANPFGVRRMVHHMTTTGAIAPT
TRMAHTEEEDTDATLSSSPSSLSCFFPSCRENIDVSDLQQSQPHSSTFDPSLLRSYVSFN
FQRKDMPEKEVGILLGRIINSRFGLLRVLDLEGVCKPNLPEKLGQLCHLRYLGLRWTFLE
SLPESVGDLTYLETLDVKHTCVDTLPDSIWKLKHLRHLNLNNIRLAMPPSSSSSLLTLWG
LVLDEKISVNEGLGKLLDLKELGIKFNLSKSQGVLLEWIAKLKNLQSLRLISVNDMGRPS
KLDLKPLRDLEKLSHLNLYGNLERLPAPIEFPPTVRVLTLSVSRLDNDPMETLEQLPSLM
VLRLLGDSYTGKRMVCHGGGFKKLEVLKLWKLNDLEELDVEEEAMERLKELDIRRCHNLN
DISCRLLQKQRCLEELILTDMPDDFVERIKKRKSKDTSMIINAWKLAP*
>Lsat_1_v5_gn_9_103760.1
MADGAVNFLLEKLTTILMQEASLLGDSQSDVEEIKLELEIMRSCIRDAERKQLKSELVEA
WVIQVREVAQKVEDVLDEYVYYKDLEEDHKRGFKNLMQDIIKFPIHMSRKRKISMKLQKL
KTEVHEVCERRKRYTFDEKTDDWRDRNASIDWWQRQEELLMFVDEDEIVGMDDNKDKLIE
WLMEDDPRRMVISVVGMGGLGKTTLVTKVYNDQAIQRYFDCWAWVSVSQTKGVDELLRSM
IKKLFGGKRETFRVDLGLLNYRELVEMLIDYLHKKRYVIILDDVWKILLWSRIRSAFPKN
GLGSRVIFTTRNDNVAKSVGPGKHVLRLDPLGEDDSWALFCKKAFWSDLGHSCPLELEEL
ARAIMKKCEGLPLAIVAIGGLLCSRNKTAVEWKKIYDSLTWELSNNPVLEGVKGILSLSF
NDLPFYLKHCFLYCCVFRDGYPIKRKKLIRLWVAEGFILERKGITMEEVAEEYLMELNLR
SMIQVTETNDTGRVKMFKVHDVMRELAMTTSQKDNFCLTYDDDTEARLVSKIQRLSVYNR
GRNFHLSSTILRNLRALFVFQIETSSSFSLNAILSSFKLLKVLDLESVSIGSIPVSVVGL
FNLTYLNLRETKINKLPKSMERLRNLQTLDVRNTKLEKLPNGIANIPLLRHLLVSYVRAD
DTHGTSDLHSGLRVPVEITKIRSLQTLASVEADEGIIQHVGNLIELKRLGITNVKAIDGP
KLCNSIEKMSDLRCLSITSSTESEELVLESLAFPPVFLQKLVLVGLLSRLPPWLESLANL
THLYLCSSGLGDDILSSIRELPSLAFLELKNTCKCRSLHFTAGGFPKLNKMRLLELVGLN
VLRLDKGTLPSIKDLNLVRCREMRSSLQGIEHLTSLQKLYLEEMPAELVQRLRSDERANV
RHINTISLVYLSGQSRVIETLF*
>Lsat_1_v5_gn_9_91461.3
MFILFLQSFLINFQQQKHYLSNLSSVPSMVSSSTSSIQKSFKYDVFISFRDTRKNFVDHL
YHALKHKSIYTYKDDERITRGKRISDELIGSIKDSKFYIIVFSKNYASSSWCLDELVKIM
ECHKTNDHTAYPIFYDVEPTEVRNQSGAVGEAFVKHEMEEDARKWRQALKEAADLAGWEL
KNTADGHEARFIKKIVEELSLELRSINFSIDEKLVGMEIRIKDVMSCLATDIDDVRMIGI
KGMGGGGKTTLARAVFDQISFHFEGKSFIDNVREVSNASLSGLKSLQSQVLSDVLNDRCI
SITSVHEGKNKMKQIMCDRKVLVVLDDVDHIDQLDALAGEPDWFKDGSRIIITTREEQVL
VAHRVNVIQNVNLLSDKEAICLFSRYAFGREIPIEGYEELSREVVRYAAGLPLTIRVLGS
FLCGKSELEWIDAQERLKTIPLTETMKKLELSYIGLDEDYKEIFLDVACILQGWRKESAI
EFLESCGFHARNGLKVLEQKSLINTTLGFEYVKMHDHIKELGRNIVRRSHPDKPNKHSRL
WIKDEIEDILVNDLGTKATRHIRLWSRSQKLNPETVLKGLRRTTELRSLHLSLRYFDASR
SGCFNCNWKFNHASPYLPNTLQYLFWNGYPFRSLPETFQAYNLVGLDLMSSRMAQLWEGG
AKKVLNKLRFLRLNCLKLRTLDLGLAPNLETLTVGECRDLLELYMPVACPKLKSIDLSGT
KLRTLDLGPAPNLKVLILNECRDLVELYIPHGCLKLENLNFTRLKLRILELGSSPNLEAL
SLYECKDLVEFHFPDGCVKLRYINFTRTKLTSLDLGQALNLEILILDECEDLVELHMPSR
SVNLISLLLSNSKSRTLDIGLSPNLEHLNLNNCYHLEELNMSDECQKLTSLEIRHSKLRT
LDLQLTPNLKKLDLKECHNLVIHSHSIKGLEKLVYLNLTGCLSFGSFLFETRDYGTSCTV
DESLEVGPLAELHLVAESLERCQFHPDNSLPKFEFTCFYKENRHLLTGNLEKLVSIGLCA
CTNLETFSQSICGLQHLRKLILKGNIPEAPRDLNQLECLEELTLLSTDIIRLPDSICMLK
NLKSLELISCWCLEKLPEDFGLLKCLEELHLSCTKIKHLPDSICMLKHLRYLELVECLLL
EKLPEDVGRLECLEELTLSSTKIEYLPDSICMLKHLESLELNHCLLLEKLPEDLGQLECL
EKLNLMECKILRGVGSTRYMHKLSSEEHSFVERSAYCWVQRASSVVWFYIPDTNIRNRKF
LLCRGVNNTATHNRILLQPRTIVTGVLKTAKLIAHKINEEASNEVSKKVQKYNKASLDSK
VKAETEIIKIFLVVSMMSSVTSAID*
>Lsat_1_v5_gn_9_91461.1
MVSSSTSSIQKSFKYDVFISFRGIDTRKNFVDHLYHALKHKSIYTYKDDERITRGKRISD
ELIGSIKDSKFYIIVFSKNYASSSWCLDELVKIMECHKTNDHTAYPIFYDVEPTEVRNQS
GAVGEAFVKHEMEEDARKWRQALKEAADLAGWELKNTADGHEARFIKKIVEELSLELRSI
NFSIDEKLVGMEIRIKDVMSCLATDIDDVRMIGIKGMGGGGKTTLARAVFDQISFHFEGK
SFIDNVREVSNASLSGLKSLQSQVLSDVLNDRCISITSVHEGKNKMKQIMCDRKVLVVLD
DVDHIDQLDALAGEPDWFKDGSRIIITTREEQVLVAHRVNVIQNVNLLSDKEAICLFSRY
AFGREIPIEGYEELSREVVRYAAGLPLTIRVLGSFLCGKSELEWIDAQERLKTIPLTETM
KKLELSYIGLDEDYKEIFLDVACILQGWRKESAIEFLESCGFHARNGLKVLEQKSLINTT
LGFEYVKMHDHIKELGRNIVRRSHPDKPNKHSRLWIKDEIEDILVNDLGTKATRHIRLWS
RSQKLNPETVLKGLRRTTELRSLHLSLRYFDASRSGCFNCNWKFNHASPYLPNTLQYLFW
NGYPFRSLPETFQAYNLVGLDLMSSRMAQLWEGGAKKVLNKLRFLRLNCLKLRTLDLGLA
PNLETLTVGECRDLLELYMPVACPKLKSIDLSGTKLRTLDLGPAPNLKVLILNECRDLVE
LYIPHGCLKLENLNFTRLKLRILELGSSPNLEALSLYECKDLVEFHFPDGCVKLRYINFT
RTKLTSLDLGQALNLEILILDECEDLVELHMPSRSVNLISLLLSNSKSRTLDIGLSPNLE
HLNLNNCYHLEELNMSDECQKLTSLEIRHSKLRTLDLQLTPNLKKLDLKECHNLVIHSHS
IKGLEKLVYLNLTGCLSFGSFLFETRDYGTSCTVDESLEVGPLAELHLVAESLERCQFHP
DNSLPKFEFTCFYKENRHLLTGNLEKLVSIGLCACTNLETFSQSICGLQHLRKLILKGNI
PEAPRDLNQLECLEELTLLSTDIIRLPDSICMLKNLKSLELISCWCLEKLPEDFGLLKCL
EELHLSCTKIKHLPDSICMLKHLRYLELVECLLLEKLPEDVGRLECLEELTLSSTKIEYL
PDSICMLKHLESLELNHCLLLEKLPEDLGQLECLEKLNLMECKILRGIPNSICKMICLKE
LDLQDTCINYLPKSILLLKGLRIVGSRGLLQSCGFTSQIQISEIENFCYVEV*
>Lsat_1_v5_gn_9_91880.1
MASSSIASIQKSFTYDVFLSFRGEDTRTNFIDHLYNALQQQGIYTYKDDEAIRKGKRISD
ELISSIKDSKFYIIVFSKNYASSAWCLDELVMIMGCHKTTEHTAYPIFYDVEPTEVRKQS
GAVGKAFAKHENDEAAGKWKETLKEAADLAGWELKNTANGHEAKLIQKIIEEISLQLRSI
DFNADEKLIGMETRVKDAVSSLEIGTDDVRVIGIKGMGGGGKTTLARAVFDQISFRFEAK
SFVENVRENSNTSSSGLKLLQNQVLKDALFDQGINVSSVHDGKIMMKKKMRNKKTLLVLD
DVDHIDQLEALAGDLNWFKSGSRIIITTRDEQVLVAHRVKLILNVNLLSRKEAIGLFSRY
AFGGDIPIQGYEELSEQVVRYAAGLPLTMKILGSFLCGKNKSEWIDALERLKTISLKETL
QILELSYNNLEEDYKEIFLNIACFLKRWSKHTAIDVLESCGFHATNGLKVLEQKSLITIV
DERGSMHDHIEEMGRNIVRRLHPDKPEKHSRLWIDDEIKDILANDLGTKATRYIQFQLMG
GNFEMVMKGLRKMKELRFVHISQNTRYNFAEERTYDNVSQYFPNALQYLRWYRYPFWSLP
NTFQANDLVTLKMEWSNIKQLWEGGERKVLNKLKILDLSYSELTTLDLGSSPNLEVLSLR
GCRDLVQLDTLNGCRKLKSIDLSNSKLKTIDLRPAVNLELLHLQDCNALVELHMPGKCLN
LVSLTLTSSQLRTLHIGQTPNLEYLDLNNCYDLEDLHMADKCLKLTSLNISRSKLKTLDL
GLTPNLKKLDLKECKNLVKLHVPIGCLEDLVYLDLTGCLRFTSFLFDERKDASSRRYESI
KVGPLAELHLFAKSQETCPLHPDNTLRKFQFECFYKDDPTLTGNLAKLLSFGLCACTNPM
TLSGSICGLRRLRKLKLEGYLEAPKDLDQVECLKELCFSMTNMKHLPDSICMMKHLEILR
LKDCWSLEKLPEDLGRLKCLQSLTLSSAKIKRLPDSICMLKHLVFLELSDCFYLETLPED
LGQLKCLKTLYLSYAKIEHLPYSICMLKRLRKLTLLRCCSLKTLPKDLGKLERLAGLYLS
SSIIKHLPDTICMLKHLKKLVLDDCSLLEKLPEGLDQLERLEQLDLGECKILQDIPIGSI
CKMKCLKWLDVAGTSISRLPRDICLLKGVCILGSRDLLQSCGFTSEIKTIHDKDTCFVDV
*
>Lsat_1_v5_gn_9_91880.2
METRVKDAVSSLEIGTDDVRVIGIKGMGGGGKTTLARAVFDQISFRFEAKSFVENVRENS
NTSSSGLKLLQNQVLKDALFDQGINVSSVHDGKIMMKKKMRNKKTLLVLDDVDHIDQLEA
LAGDLNWFKSGSRIIITTRDEQVLVAHRVKLILNVNLLSRKEAIGLFSRYAFGGDIPIQG
YEELSEQVVRYAAGLPLTMKILGSFLCGKNKSEWIDALERLKTISLKETLQILELSYNNL
EEDYKEIFLNIACFLKRWSKHTAIDVLESCGFHATNGLKVLEQKSLITIVDERGSMHDHI
EEMGRNIVRRLHPDKPEKHSRLWIDDEIKDILANDLGTKATRYIQFQLMGGNFEMVMKGL
RKMKELRFVHISQNTRYNFAEERTYDNVSQYFPNALQYLRWYRYPFWSLPNTFQANDLVT
LKMEWSNIKQLWEGGERKVLNKLKILDLSYSELTTLDLGSSPNLEVLSLRGCRDLVQLDT
LNGCRKLKSIDLSNSKLKTIDLRPAVNLELLHLQDCNALVELHMPGKCLNLVSLTLTSSQ
LRTLHIGQTPNLEYLDLNNCYDLEDLHMADKCLKLTSLNISRSKLKTLDLGLTPNLKKLD
LKECKNLVKLHVPIGCLEDLVYLDLTGCLRFTSFLFDERKDASSRRYESIKVGPLAELHL
FAKSQETCPLHPDNTLRKFQFECFYKDDPTLTGNLAKLLSFGLCACTNPMTLSGSICGLR
RLRKLKLEGYLEAPKDLDQVECLKELCFSMTNMKHLPDSICMMKHLEILRLKDCWSLEKL
PEDLGRLKCLQSLTLSSAKIKRLPDSICMLKHLVFLELSDCFYLETLPEDLGQLKCLKTL
YLSYAKIEHLPYSICMLKRLRKLTLLRCCSLKTLPKDLGKLERLAGLYLSSSIIKHLPDT
ICMLKHLKKLVLDDCSLLEKLPEGLDQLERLEQLDLGECKILQDIPIGSICKMKCLKWYK
HKSSSA*
>Lsat_1_v5_gn_9_91880.3
MIGEDTRTNFIDHLYNALQQQGIYTYKDDEAIRKGKRISDELISSIKDSKFYIIVFSKNY
ASSAWCLDELVMIMGCHKTTEHTAYPIFYDVEPTEVRKQSGAVGKAFAKHENDEAAGKWK
ETLKEAADLAGWELKNTANG*
>Lsat_1_v5_gn_9_31181.1
MAITRLDVFLGNLKRLIYDSSNKLIASNRLIQARMLEIQLFYEELDYLIESGFNNMINND
EEPFREVDEIEINWKRRLMDVAHKAENIIDTFISTAILKQNLFFISMRSNVVDCPLHLKD
VLEDLKSIGEEMSHHNNTIQHHVEYSQSESSSQVSETSFHKVNPCETEHQHEQVIVGFDD
DALSIMDRLTRDGKHLDFISIVGMGGVGKTTLATKIFNDPYVVYYFGVRGWITVSETYAK
RDLLIELLASIGKPVHEETTEFKLCEMVYKSLKGRKYLIVIDDVWSATAWDDLRLYFPDD
KTGSRILITTRVTEVACHARLASGFAHHLQCLNEEKSWELLHKKTFRGYDCPESLIEAGK
HIAKKCGGLPLALVVMAGVLENGEKSKDMWEKVAESVSSHIVEDPKGCLDTLALSYDHLP
RHLRNCFLYAGGFPEDCEIQVWRLIRLWMAEGFIKESAERSLEEQAEDYLMDLVDRNLLI
VVNRRSDGGIKSCRMHDILRELCLIKASEEKFFIKKIDLSYGYRSSYFTSSIKEQHHRLF
ADYKVLGEIYNSHDCTTHMRSVLCFFNTHQSIRFESTRWVPSFLLLRVLDILNIRLADLS
DIFILIHLRYLAVWRPNHDYSFSVRNLWNLQTLILKGEVFDSMDLNMENMVDLRHLWSER
TISIDSRSYVLCNLQTLSRVRLAVGDQNLMRSFPNIKKLACSVSGTFRDHAFLNFALLTH
LEALDVEYMDNPSPLVNPVRLPETLKKLTLKGLRLPWTYMSKIRFLTKLEVLKLLDSSFE
GNQWVTGDEQFRKLKFLKLENLNIHLWEASSMNFPQLRKLEVRTCKNLKEIPLEIGDIST
LEHIEIDDSNSLVLRSVNEIQEKQREMGNYDIHVKFVDTAPQEVFFEGDPYYE*
>Lsat_1_v5_gn_9_92980.5
MSGATLEVQIRLGYIEKKPIFKVKKEVRQSSISLSLSISHFLRFIDCSVFLSSAAPALNR
HSPESQQKENNPKFFIKSSLSLIFLDPSVIPISMASSSTSSIHKSFTYDVFLSFGGKDTR
TNFVDHLYHALQDRNIRTYKDDEEINKGNRINDELMESIEASKYFIIVFSKSYASSSWCL
DELVKVMDCHKTTKHTAYPVFYDVEPTEVRKQSGEVGEAFARHEKEEAAGKWRKALKEAA
DLAGWELKNTAGGHEAKCIRQIVEKVSLELRSINVHIDKNLVGMETRVNDILSSLETASD
DVRMIGIKGIGGGGKTTLARAVFNNISYQFEGKSFVDKVREVSNASSSGLKLLQNQILSN
VLNNHGNNVGSVSEGKNMMSWMIGGKKSLIVLDDVDHVEQLEALAGDPSWFKPGSRIIIT
TRDEQVLIAHGVKSIHNVNLLSEEEAIWLFSRHAFGKEIPIEGYKELSGQVVCYAAGLPL
TIKVLGSFLCGKSKLEWKEALARLETIPLKETQKKLELSYTSLDDDYKEMFLDVATILKG
WTKHSTIEALESCGFHPRIGLRVLEQKSLITVDNYECIGMHDHLEEMGRNIVRSSHPPNK
HSRLWDRKEIEDILANDLVRIMFICKLEKLTHFHFIQHKFHGDCFFVYRVLKPQDVLNKL
KFLQLSGPELRSFDFRLTPNLEELTLGGHADLIELYMPDESSKIRSLKLYGPKLQTLNLG
PIPNLEELDLKSDLLELIYMPIECSNLRSLRIYGSKLRTLNLGLTPNLEKLDLDGDLVEL
YMLVECSKLRSLKFTGSKLTTLDLGLTPNLEKLKLRGHGDLVELYTPLICSKLRTLKIDG
SKLRTLNLGQTPNLEELDLNSDLLELYIPVECSKLRSLQLDGSKLRTLDLGMTPNLEKLD
LEKCYDLVELHVPNECLKLEYLKLSGSKLRTLDLGHAPNLETLSLYSCDDLVELHMSCSC
LNFKYLYLYNLNLRTLDIGMTFNLDSIELTNCYYLEELHMPCRCLNLRYLRIIGSKLRTL
DIGLTPNLDWLEVLNCNYMEELHMTDEHQKLKSLIISHSKLRTLDLGLTSNLRKLVLKEC
CNLVEIHAPIGYLENIVYIDLSGCFGFRSFVFHKKDNSSAKLSDSLEVRPLTELHFTLER
CPFHPDKDLTNFESTCIHKEDLLSLTRTIEKLFSQGLCGCTKLEMILRSIRGEDTRKNFI
DHLYYALQQKSISTYKDDEKIKKGKRISDELKESIADSKFFIIVFSKNYASSSWCLNELL
KIMECQKTNDHTVYPVFYDVEPSEIRNQIGAVGEAFAKHENEEAAGKWRKALKEVADVAG
WELKNTDGHEAKFIRQIVEKLSLELRAINVRIDKNLVGMETRINDIISSLGTASDDVHMI
GIWGIGGGGKTTLARAVYNKISFQFEGKSFIENVREVSKASLNSLQSQIPLNGGKVLLVL
DDVDHLNQLEVLAGDPSWFKPRSIIIITTRDEQVLVAHGVKLIHNVNLLSDKEAIWLFSR
YAFGKEIPVQGYEELSRQVVCYAAGLPLTIKVLGSFLCGKSKPEWVDALARLKTIPLEET
QKKLELSYIGLDEEHKEIFLDVATILKGWLKNSAIGALESCGFYARIGLRVLEQKSLITI
DGERLGMHDHLQEMGRNIVRRSNPPNKHSRLWDRKEIEDILANDMGTKATRCMKFYYRGL
DRQISMKGLRKMTELWFLDVADQEFYSNRDINKIIPNFLNALGFLCCNWKFNEVHPYFPD
ALRYLRWDGYNFSYLPKSFQANNLVSLEMSYSDIVQLWERGEKKVLNKLRFLHLHGKNLR
TFDLGLTPNLETLTLQSNGYGSGLVELYMPGECLKLRSLNIYGVKLRMFDLGLTPNLEKL
WLSGGDLVELHMPHTCLNLTSLHLSLSNLRTLDIRLTPNLEDLDVANCYDLEELHMTDEC
LKLRSLHLVGLKLRTLDIGLTPNLKSLDLHGCNDLEEFHIGECSMLTFIKIECLKLRTLD
LSLVPNLNQLFLSECKSLVELHLPHRCINLDTLQCIDLKLRTLDIGLTPNLSALYLKDCY
DLEQLQLVDQCQKLVSLKISHSKLRILDLGLTPNIKKLDLRGCYSLLELHAPVECLKDIV
ALDLTSCLGFSSLSFYKLDDGRVNELVEGDPLAVLHFTLQSCPFHPENHLPEFEFKSFHK
EDLLSLTRSIEKLISEGLCACTKLETFSRSICELQR*
>Lsat_1_v5_gn_9_92980.1
MASSSTSSVHKSFKYDVFLSFRGEDTRKNFIDHLYYALQQKSISTYKDDEKIKKGKRISD
ELKESIADSKFFIIVFSKNYASSSWCLNELLKIMECQKTNDHTVYPVFYDVEPSEIRNQI
GAVGEAFAKHENEEAAGKWRKALKEVADVAGWELKNTDGHEAKFIRQIVEKLSLELRAIN
VRIDKNLVGMETRINDIISSLGTASDDVHMIGIWGIGGGGKTTLARAVYNKISFQFEGKS
FIENVREVSKASLNSLQSQIPLNGGKVLLVLDDVDHLNQLEVLAGDPSWFKPRSIIIITT
RDEQVLVAHGVKLIHNVNLLSDKEAIWLFSRYAFGKEIPVQGYEELSRQVVCYAAGLPLT
IKVLGSFLCGKSKPEWVDALARLKTIPLEETQKKLELSYIGLDEEHKEIFLDVATILKGW
LKNSAIGALESCGFYARIGLRVLEQKSLITIDGERLGMHDHLQEMGRNIVRRSNPPNKHS
RLWDRKEIEDILANDMGTKATRCMKFYYRGLDRQISMKGLRKMTELWFLDVADQEFYSNR
DINKIIPNFLNALGFLCCNWKFNEVHPYFPDALRYLRWDGYNFSYLPKSFQANNLVSLEM
SYSDIVQLWERGEKKVLNKLRFLHLHGKNLRTFDLGLTPNLETLTLQSNGYGSGLVELYM
PGECLKLRSLNIYGVKLRMFDLGLTPNLEKLWLSGGDLVELHMPHTCLNLTSLHLSLSNL
RTLDIRLTPNLEDLDVANCYDLEELHMTDECLKLRSLHLVGLKLRTLDIGLTPNLKSLDL
HGCNDLEEFHIGECSMLTFIKIECLKLRTLDLSLVPNLNQLFLSECKSLVELHLPHRCIN
LDTLQCIDLKLRTLDIGLTPNLSALYLKDCYDLEQLQLVDQCQKLVSLKISHSKLRILDL
GLTPNIKKLDLRGCYSLLELHAPVECLKDIVALDLTSCLGFSSLSFYKLDDGRVNELVEG
DPLAVLHFTLQSCPFHPENHLPEFEFKSFHKEDLLSLTRSIEKLISEGEYDSFIEMEVWN
EIAIAKVKKRKICNKSSSFIAIHFPLFLSPFNLVFQKSIDKKEKMTPLLFTLLALEMGLI
IILLFHSPIRNLVVTGLDRLKQGRGLVASRTLTTILSVVFVFNLYGIYKNQKHMMEVGVT
NPTDRVLLSNHILEASLMGFCLFLGLMIDRLHYYVKELWLLRKSLKAIRNQIGDSDLIQP
INKNKKI*
>Lsat_1_v5_gn_9_92980.6
MASSSTSSIHKSFTYDVFLSFGGKDTRTNFVDHLYHALQDRNIRTYKDDEEINKGNRIND
ELMESIEASKYFIIVFSKSYASSSWCLDELVKVMDCHKTTKHTAYPVFYDVEPTEVRKQS
GEVGEAFARHEKEEAAGKWRKALKEAADLAGWELKNTAGGHEAKCIRQIVEKVSLELRSI
NVHIDKNLVGMETRVNDILSSLETASDDVRMIGIKGIGGGGKTTLARAVFNNISYQFEGK
SFVDKVREVSNASSSGLKLLQNQILSNVLNNHGNNVGSVSEGKNMMSWMIGGKKSLIVLD
DVDHVEQLEALAGDPSWFKPGSRIIITTRDEQVLIAHGVKSIHNVNLLSEEEAIWLFSRH
AFGKEIPIEGYKELSGQVVCYAAGLPLTIKVLGSFLCGKSKLEWKEALARLETIPLKETQ
KKLELSYTSLDDDYKEMFLDVATILKGWTKHSTIEALESCGFHPRIGLRVLEQKSLITVD
NYECIGMHDHLEEMGRNIVRSSHPPNKHSRLWDRKEIEDILANDLGTEATRCIKFCGGRL
DPEIFMKGLRKMNELRFLDAEAREWNRGINKLIPNFLDALEFLCCDWKLNKFSPHFPNSL
QYLRWNGYPFRSLPKTFHANNLVSLCMDFSDIVLNKLKFLQLSGPELRSFDFRLTPNLEE
LTLGGHADLIELYMPDESSKIRSLKLYGPKLQTLNLGPIPNLEELDLKSDLLELIYMPIE
CSNLRSLRIYGSKLRTLNLGLTPNLEKLDLDGDLVELYMLVECSKLRSLKFTGSKLTTLD
LGLTPNLEKLKLRGHGDLVELYTPLICSKLRTLKIDGSKLRTLNLGQTPNLEELDLNSDL
LELYIPVECSKLRSLQLDGSKLRTLDLGMTPNLEKLDLEKCYDLVELHVPNECLKLEYLK
LSGSKLRTLDLGHAPNLETLSLYSCDDLVELHMSCSCLNFKYLYLYNLNLRTLDIGMTFN
LDSIELTNCYYLEELHMPCRCLNLRYLRIIGSKLRTLDIGLTPNLDWLEVLNCNYMEELH
MTDEHQKLKSLIISHSKLRTLDLGLTSNLRKLVLKECCNLVEIHAPIGYLENIVYIDLSG
CFGFRSFVFHKKDNSSAKLSDSLEVRPLTELHFTLERCPFHPDKDLTNFESTCIHKEDLL
SLTRTIEKLFSQGLCGCTKLEMILRSIRLEL*
>Lsat_1_v5_gn_9_96901.1
MSMVSATSSGPLLNNTSFYDVFMSFRGQDTRNSFTDHLHATLERTGIRTFRDNDEINRGQ
ELEPEIERAIKESKGSVVVLSENYADSRWCLDELVLILEQRRRFNHFVLPVFYHVEPSDV
RNQRHNFAIEVDDGVEGSKWTEYNVNRWKAALTEVADLTGVVVSGPETESITKIVDAIDS
ELDLKLVSTPAHLIGIETRVTGIDSWLKNEQSGDNFLAICGMGGCGKTTLAQFIYNSHKP
KFESSSFLEDIGKHYEQPHGLLGLQKQLLTNVLGGKNQRISGVSEGTRKVEEALQAKKVL
IVLDDINDHDVLNVLLGTSTLHTQSKIIITTRRLDMHASFWPISRGCLLYRLELMNNHEA
LELLSCHAFGSKVPMEGFKELAIQLAQYCGGNPLALKVLGSSLFVNPEDPCERSSLIEIW
RSRLNSLNSLKGDLDFKIHSILQKSFDSLPSSSNKELFLHIAIFFVGEYEDYVVKILEHD
WHAKSGIRTLVNRCLLTVSSSKKLMMHQLVQEMGRKIVLEESKDPAKRSRVWQYYESYRM
LEKGEGSETIEGLALDGATFPNQIPTTSKTDSFAKMDNLKLLQLKYVKLTGSYKNFPDLR
WLCWHGCYFTKIPSGLLMSSLVAIDMSYGNLITFEPPMVLNSLKILNLKESCKLVSINKL
SPLPNLETLILWNCSSLTHVCETIGGLESLVLLDFTGCKNLWKVSSNRNNINLLKRLKTL
CIGGGIQKQSSFSLPDSLKFLFLNNCHLGNNNDVPLVFSGQPLFYMNLGNNMFKKLPSYI
NLKTLRVLELTFCPNIKSLLSLPSTLEELYTYWCFSLKKITFESHRFRLRKFMYQSCSGL
FEVEGLFKLVSIAQLDEAELGHMKWIKTYKACRVDLVGDEISRDIIWHTPVCLFEYGIVS
TFLPHIQDQSIRMSDNYMSSSPFLSFHVPCCPKNRRIQGLNVTSLYRPSGDDEDTWVLFT
KISNTTKGLTWMYNPVVSCKPGFGEDAVWLSYWPIGNMLDTGDEISVSVIVGNGLIVSGC
SASLVYMDGEVELEKGKNYTKVEEVIGGDLSEFELTTGKYYLCRRDFFKSTIPDWLKMLV
GDATGLKGWRKYRQTQHLDVSFMKLETFRPYDFPNMKVIRTADMKFMDEFGLKRAAYQEI
YDE*
>Lsat_1_v5_gn_9_96901.4
MSMVSATSSGPLLNNTSFYDVFMSFRGQDTRNSFTDHLHATLERTGIRTFRDNDEINRGQ
ELEPEIERAIKESKGSVVVLSENYADSRWCLDELVLILEQRRRFNHFVLPVFYHVEPSDV
RNQRHNFAIEVDDGVEGSKWTEYNVNRWKAALTEVADLTGVVVSGPETESITKIVDAIDS
ELDLKLVSTPAHLIGIETRVTGIDSWLKNEQSGDNFLAICGMGGCGKTTLAQFIYNSHKP
KFESSSFLEDIGKHYEQPHGLLGLQKQLLTNVLGGKNQRISGVSEGTRKVEEALQAKKVL
IVLDDINDHDVLNVLLGTSTLHTQSKIIITTRRLDMHASFWPISRGCLLYRLELMNNHEA
LELLSCHAFGSKVPMEGFKELAIQLAQYCGGNPLALKVLGSSLFVNPEDPCERSSLIEIW
RSRLNSLNSLKGDLDFKIHSILQKSFDSLPSSSNKELFLHIAIFFVGEYEDYVVKILEHD
WHAKSGIRTLVNRCLLTVSSSKKLMMHQLVQEMGRKIVLEESKDPAKRSRVWQYYESYRM
LEKGEGSETIEGLALDGATFPNQIPTTSKTDSFAKMDNLKLLQLKYVKLTGSYKNFPDLR
WLCWHGCYFTKIPSGLLMSSLVAIDMSYGNLITFEPPMVLNSLKILNLKESCKLVSINKL
SPLPNLETLILWNCSSLTHVCETIGGLESLVLLDFTGCKNLWKVSSNRNNINLLKRLKTL
CIGGGIQKQSSFSLPDSLKFLFLNNCHLGNNNDVPLVFSGQPLFYMNLGNNMFKKLPSYI
NLKTLRVLELTFCPNIKSLLSLPSTLEELYTYWCFSLKKITFESHRFRLRKFMYQSCSGL
FEVEGLFKLVSIAQLDEAELGHMKWIKTYKACRVDLVGDEISRDIIWHTPVCLFEYGIVS
TFLPHIQDQSIRMSDNYMSSSPFLSFHVPCCPKNRRIQGLNVTSLYRPSGDDEDTWVLFT
KISNTTKGLTWMYNPVVSCKPGFGEDAVWLSYWPIGNMLDTGDEISVSVIVGNGLIVSGC
SASLVYMDGEVELEKGKNYTKVEEVIGGDLSEFELTTGKYYLCRRDFFKSTIPDWLKMLV
GDATDTALRRVIYEAGNV*
>Lsat_1_v5_gn_9_96901.3
MSMVSATSSGPLLNNTSFYDVFMSFRGQDTRNSFTDHLHATLERTGIRTFRDNDEINRGQ
ELEPEIERAIKESKGSVVVLSENYADSRWCLDELVLILEQRRRFNHFVLPVFYHVEPSDV
RNQRHNFAIEVDDGVEGSKWTEYNVNRWKAALTEVADLTGVVVSGPETESITKIVDAIDS
ELDLKLVSTPAHLIGIETRVTGIDSWLKNEQSGDNFLAICGMGGCGKTTLAQFIYNSHKP
KFESSSFLEDIGKHYEQPHGLLGLQKQLLTNVLGGKNQRISGVSEGTRKVEEALQAKKVL
IVLDDINDHDVLNVLLGTSTLHTQSKIIITTRRLDMHASFWPISRGCLLYRLELMNNHEA
LELLSCHAFGSKVPMEGFKELAIQLAQYCGGNPLALKVLGSSLFVNPEDPCERSSLIEIW
RSRLNSLNSLKGDLDFKIHSILQKSFDSLPSSSNKELFLHIAIFFVGEYEDYVVKILEHD
WHAKSGIRTLVNRCLLTVSSSKKLMMHQLVQEMGRKIVLEESKDPAKRSRVWQYYESYRM
LEKGEV*
>Lsat_1_v5_gn_9_61840.3
MASCSSSCTTDSPTANAYRYDVFLSFRGEDTRDSFTDHLYYALKRAGICTFRDNEEINRG
EHLKPEIESAVKESRASIVVLSKNYATSTWCLDELLLILTQRRECSHFVLPVFYHVDPSD
VRNQNETFEIEVKASSKWTNDKVNLWKKALKEVADLAGMVLSGPETEFIKEIVGTIYNKL
DRKEVHLPINLTGMATRYKDIHSWLTESNAEFLTIYGMGGSGKTTLARYIVYSNSQNFES
ISIVEDIGSRSKEPHDLLQIQEKLFADISGGKKRKIPSVCQGTFKIEEALQVMKALILLD
DIVEPSQLVALLGSGHINKRSKIIITTRENNLGKWFESRSWRCQEYQMKLLDDDESLELL
SRHAFGSKTLMEGYEELAEQVLKYCEGNPLALEVLGSSLAQDNSILFWNSTLSLLGRDID
VGIQRVLIRSYNSLPHESNKELFLHIACFFVGKDIDYVVKILEHDYSAVSGIKILTNRCL
VSVSANKKLMMHPLLQEMGRRIVHQESPKDPAKRSRVWLNKDSYDVLRKGKGSNTIEGLA
LDKRMLQEEQRAFKASHLNTDALQKMDKLKLLQLNSVQLTGSYENISEDLRWLCWLGFHL
RTIPSDLFMGNLVAIDMSSSNLEVFDPPVVLQSLQILNLKDSFNLLEIRNMSRIPHLETL
ILWNCQSLVRVCETIGELTSLALLNMTGCKNLCKREHTNLLVRLVASTFGGAVGEQPTFS
FPYSLHQLFLKDCYLECTDSFPLSFSLQPSLQYLNLGNSLFEFLPCYDHLKNLRVLDLSL
CSRLKCILCLPNTLAELYVYHCKALEIITFKSPQFTLQEFGYEGCISLFEIEGFIKLVPL
VKLEENDLGHMKWLKKYQNLEVCLVGDDELTKGRSSCVQILYEFDIMSTSLPDIKDPNMK
PKYVSESPYLSFGLPSFPRNKKLKGLNVIFKYTISGDSWSSWFCKISTTNGVDLMYNPRV
FGKPEFGNVGIWLSYWPIGNILDTGDTVSISIAVMRGLDVHECGVSLVYTDDKEAEENLG
NNKGWVEILGGDLSRFQLSTGAYYLCRRDFFELMEVDRQTPDWFRILVGDTIDSTGNGPT
PTLYLNLTPLPHLYEAGT*
>Lsat_1_v5_gn_9_61840.1
MATRYKDIHSWLTESNAEFLTIYGMGGSGKTTLARYIVYSNSQNFESISIVEDIGSRSKE
PHDLLQIQEKLFADISGGKKRKIPSVCQGTFKIEEALQVMKALILLDDIVEPSQLVALLG
SGHINKRSKIIITTRENNLGKWFESRSWRCQEYQMKLLDDDESLELLSRHAFGSKTLMEG
YEELAEQVLKYCEGNPLALEVLGSSLAQDNSILFWNSTLSLLGRDIDVGIQRVLIRSYNS
LPHESNKELFLHIACFFVGKDIDYVVKILEHDYSAVSGIKILTNRCLVSVSANKKLMMHP
LLQEMGRRIVHQESPKDPAKRSRVWLNKDSYDVLRKGKGSNTIEGLALDKRMLQEEQRAF
KASHLNTDALQKMDKLKLLQLNSVQLTGSYENISEDLRWLCWLGFHLRTIPSDLFMGNLV
AIDMSSSNLEVFDPPVVLQSLQILNLKDSFNLLEIRNMSRIPHLETLILWNCQSLVRVCE
TIGELTSLALLNMTGCKNLCKREHTNLLVRLVASTFGGAVGEQPTFSFPYSLHQLFLKDC
YLECTDSFPLSFSLQPSLQYLNLGNSLFEFLPCYDHLKNLRVLDLSLCSRLKCILCLPNT
LAELYVYHCKALEIITFKSPQFTLQEFGYEGCISLFEIEGFIKLVPLVKLEENDLGHMKW
LKKYQNLEVCLVGDDELTKGRSSCVQILYEFDIMSTSLPDIKDPNMKPKYVSESPYLSFG
LPSFPRNKKLKGLNVIFKYTISGDSWSSWFCKISTTNGVDLMYNPRVFGKPEFGNVGIWL
SYWPIGNILDTGDTVSISIAVMRGLDVHECGVSLVYTDDKEAEENLGNNKGWVEILGGDL
SRFQLSTGAYYLCRRDFFELMEVDRQTPDWFRILVGDTIDSTEVRGWRKTGRPKHLNQSF
TELKTVRCIIHGPDLEEIYNIREMSKSFFLDKTLKFTSSMVGKMMKLARRPISRNTKIKF
IQVTGCALACYWCFYPPGFNNNPQLMLPLMVVFHIFITILLIMFIILRVDRLFDESEQSS
ASQEEDNESDQYSASQEQD*
>Lsat_1_v5_gn_9_58521.1
MAILTELQEEEAAAASSRRYHVFLSFRGKDTRLGFTDYLYEALVNENISTFRDEEEAEIG
EELKPELARAIKSSRASIIVFSKNYASSTWCLDELVMILEQRKASNHIVIPVFYDIEPTH
VRKQEGTIGEALSEHRQRIAAEKDEEKKIQGARKLEMWTKGLTEVADLIGKDANGRREMV
VIEELVKEISSRLELHSECTIPHLIGMDISIDTISSWLKGGSSENAEVLTISGMGGIGKT
SLAKYIYRLHYHEFERSSFVEDIERRCAGQTRALLDLQKQLLGDLLGKRMIEEHDVDVLT
YKIEKALLNKQMLLVLDGVDNFEQVDVLIGTNGFLHPRSKIIITTKDGSLTEKCALFRMR
VPPKHQKHALHGLSDSESLSLLCWHAFGGYDPKEGYENEAIRASKYCGGHPLALKLLGSS
LNNEDVDTWRDTFEMLKTREFHTHVHVQKVLQISFDSLPSDNCKELFKHIACFFVGSDKE
MIEAILKECGIRTSYGITKLIDRCLLTIGPLNELRMHQLLQEMGRDLVHQESPEKPWKRS
RVWNHEESLYLLKEDKGTTKIQGLVLDMKMLEKESLGGSGSTVADSELQINDPNTIFGIG
SSTHSILKFSSCCKKTELKTDALRKMDKLSLLQLNHVKFKGSYKYFPKGLRGLCMHGSKL
KYIPSSLPMENLVALDMSYSDLTQLWKKPKLLGSLKILNLSYCKQLVRAGGFSGLPALER
LILKRCECLVHVCESIGGCDSLLLLDLSYCRKLKMLPSSMIKLKNVQMLSLDGCAARIGK
QSHASSSSSSVGEFVPKHPSILLISLPSSLVTLSLKHSNLSNESFPADFTSMSMLKKLLL
DGNPIDSLPDCVRNLTRLERLSVMDCSKLKSVLCPPNTVKRLSADWCVSLVKITFSQEIT
APPFVRYRYSVSLTEVQGVFKIQAIEKIDDQILCSLGWTHLQHVKDHKVRIWDSAIWSRA
TKLPVQMCYEFGIFSTCFPGNVVPEWLGHKNNGSSISFTMPSSSTNKRIEGINICFVHTF
SGRGMVSSLRTKVRNITKDLTWIYYGYIFVVREADEDLVWLSHWMFGKNELEDGDEVSVT
IVEEEEDGGIMVKECAVSPVYNDRENEEDPLSYYKSWKHIIGGDLSAFQLTSGDYFLTHD
RFFNHPLAFKDLFQHKTTQNLFGYIPQYKGTTLILKYCSVSKIIF*
>Lsat_1_v5_gn_9_58521.2
MAILTELQEEEAAAASSRRYHVFLSFRGKDTRLGFTDYLYEALVNENISTFRDEEEAEIG
EELKPELARAIKSSRASIIVFSKNYASSTWCLDELVMILEQRKASNHIVIPVFYDIEPTH
VRKQEGTIGEALSEHRQRIAAEKDEEKKIQGARKLEMWTKGLTEVADLIGKDANGRREMV
VIEELVKEISSRLELHSECTIPHLIGMDISIDTISSWLKGGSSENAEVLTISGMGGIGKT
SLAKYIYRLHYHEFERSSFVEDIERRCAGQTRALLDLQKQLLGDLLGKRMIEEHDVDVLT
YKIEKALLNKQMLLVLDGVDNFEQVDVLIGTNGFLHPRSKIIITTKDGSLTEKCALFRMR
VPPKHQKHALHGLSDSESLSLLCWHAFGGYDPKEGYENEAIRASKYCGGHPLALKLLGSS
LNNEDVDTWRDTFEMLKTREFHTHVHVQKVLQISFDSLPSDNCKELFKHIACFFVGSDKE
MIEAILKECGIRTSYGITKLIDRCLLTIGPLNELRMHQLLQEMGRDLVHQESPEKPWKRS
RVWNHEESLYLLKEDKGTTKIQGLVLDMKMLEKESLGGSGSTVADSELQINDPNTIFGIG
SSTHSILKFSSCCKKTELKTDALRKMDKLSLLQLNHVKFKGSYKYFPKGLRGLCMHGSKL
KYIPSSLPMENLVALDMSYSDLTQLWKKPKLLGSLKILNLSYCKQLVRAGGFSGLPALER
LILKRCECLVHVCESIGGCDSLLLLDLSYCRKLKMLPSSMIKLKNVQMLSLDGCAARIGK
QSHASSSSSSVGEFVPKHPSILLISLPSSLVTLSLKHSNLSNESFPADFTSMSMLKKLLL
DGNPIDSLPDCVRNLTRLERLSVMDCSKLKSVLCPPNTVKRLSADWCVSLVKITFSQEIT
APPFVRYRYSVSLTEVQGVFKIQAIEKIDDQILCSLGWTHLQHVKDHKVRIWDSAIWSRA
TKLPVQMCYEFGIFSTCFPGNVVPEWLGHKNNGSSISFTMPSSSTNKRIEGINICFVHTF
SGRGMVSSLRTKVRNITKDLTWIYYGYIFVVREADEDLVWLSHWMFGKNELEDGDEVSVT
IVEEEEDGGIMVKECAVSPVYNDRENEEDPLSYYKSWKHIIGGDLSAFQLTSGDYFLTHD
RFFNHPLAFKDLFQHKTTQNLFGYIPQYKVKNVVTREK*
>Lsat_1_v5_gn_9_91361.2
MIFFSIQTHHLPELQQLTFSHIHFKPLINSSHPKISLQSFHINIPSMASSSTSSMQKSFK
YDVFLSFRGIDTRKNFVDHLYHALQQQGIYTYKDDMRIKKRKRISDELIGSIQDSKFYII
VFSKNYASSPWCLDELVKIMECHKTTQHNVYPVFYDVEPTEVRKQSGAVGEAFAKHEKAE
AAEKWSEAMKEAADLAGLELKNTADGHEAKFIQKIVEDISLELHTINFSFDKKLVGINDV
RMIGIKGMGGAGKTTLARAVFDKISFRFEDKSFVENVREVTNTPLSGLKSLQEQILSDVL
NDKDIRVSGVHEGQNILKRRMRGRKVLIALDDVDDIEQLEALAGEHDWFKSGSRIIITTR
DEQVLLAHRVTLIHDVNLLSDKEASCLFSRYAFGREIPVQGYQELAEQVVHYASGLPLTI
KVLGSLLFGKDKAEWKDALERLKTIPLAKTLKILELSYTALEEDYKEIFLDVACIMKGGT
RKDQVIKVLESCGFCAKIGLRVLQLKSLITVDVYRGYEFVSMHDHLREMGMNIVRRLHPK
MPKKHSRLWKNDEIEHILANDLGTEETRCIRLYTEKLDPYILIKGLAKMKALRFLYVDMR
DCLWNLELDTFSPSFPDTLEYLSFNQYPFTSLPKTFQASNLVTLEMRRSKIILLWEGGER
KVLEKLRFLDLSYSKLKTLDLRLVPNLETLTLTGCSDLVEFPDGIWKLESLKSLELDGCK
LLEKLSEDLHRLRYLEKLNLSSTSIEYLPESISILKHLKYLQLDRCQSIEKLPEDLGQLK
SLEHLSLSSTKIQHLPDSIYMLKHLESLNLDNCTLLEKIPEDLGQLESLEHLTLSYTKIQ
YLPDSICMLKRLESLKLTNCQLLEKLPEDLGQLESLEQLSLSSTKIKHLPNSICMLKHLK
SLELNFILLEELPEDLGQLESLENLTLSSTKIQHLPDSICMLKHLKSLNLGDCWFLEKLP
EDLGQLKCLDKLHISYTKIKHFPDSISMLKHLKVLKLHDWASFEMLPEDLSGLRCLKVLL
MLSTKIRHLPDSICMLKHLKLLSLAQCWLLEKLPDDIGRLEFLEKLRLHHTKIKYLPDSI
SMLKHLKVLKLDECQLLEMLPEDLGGLDCLEVLRLSYTKIRNLPDSICMLKHLEYLDLDH
CSLLEKLPEDLSGLVCLQVLRLPYTYIRYLPDSICMLKQLRVLNLCECSLLEKLPEDLGE
LESLEFLNIVGTSVWFIPQGIHNLIVGLHFCGSRRLLHSFGFDVEDEDVNEDKYIYEYED
DYEDQYGYGYEYDDEEEDEML*
>Lsat_1_v5_gn_9_91361.1
MASSSTSSMQKSFKYDVFLSFRGIDTRKNFVDHLYHALQQQGIYTYKDDMRIKKRKRISD
ELIGSIQDSKFYIIVFSKNYASSPWCLDELVKIMECHKTTQHNVYPVFYDVEPTEVRKQS
GAVGEAFAKHEKAEAAEKWSEAMKEAADLAGLELKNTADGHEAKFIQKIVEDISLELHTI
NFSFDKKLVGIETRVNDFVSSLDLGINDVRMIGIKGMGGAGKTTLARAVFDKISFRFEDK
SFVENVREVTNTPLSGLKSLQEQILSDVLNDKDIRVSGVHEGQNILKRRMRGRKVLIALD
DVDDIEQLEALAGEHDWFKSGSRIIITTRDEQVLLAHRVTLIHDVNLLSDKEASCLFSRY
AFGREIPVQGYQELAEQVVHYASGLPLTIKVLGSLLFGKDKAEWKDALERLKTIPLAKTL
KILELSYTALEEDYKEIFLDVACIMKGGTRKDQVIKVLESCGFCAKIGLRVLQLKSLITV
DVYRGYEFVSMHDHLREMGMNIVRRLHPKMPKKHSRLWKNDEIEHILANDLGTEETRCIR
LYTEKLDPYILIKGLAKMKALRFLYVDMRDCLWNLELDTFSPSFPDTLEYLSFNQYPFTS
LPKTFQASNLVTLEMRRSKIILLWEGGERKVLEKLRFLDLSYSKLKTLDLRLVPNLETLT
LTGCSDLVEFPDGIWKLESLKSLELDGCKLLEKLSEDLHRLRYLEKLNLSSTSIEYLPES
ISILKHLKYLQLDRCQSIEKLPEDLGQLKSLEHLSLSSTKIQHLPDSIYMLKHLESLNLD
NCTLLEKIPEDLGQLESLEHLTLSYTKIQYLPDSICMLKRLESLKLTNCQLLEKLPEDLG
QLESLEQLSLSSTKIKHLPNSICMLKHLKSLELNFILLEELPEDLGQLESLENLTLSSTK
IQHLPDSICMLKHLKSLNLGDCWFLEKLPEDLGQLKCLDKLHISYTKIKHFPDSISMLKH
LKVLKLHDWASFEMLPEDLSGLRCLKVLLMLSTKIRHLPDSICMLKHLKLLSLAQCWLLE
KLPDDIGRLEFLEKLRLHHTKIKYLPDSISMLKHLKVLKLDECQLLEMLPEDLGGLDCLE
VLRLSYTKIRNLPDSICMLKHLEYLDLDHCSLLEKLPEDLSGLVCLQVLRLPYTYIRYLP
DSICMLKQLRVLNLCECSLLEKLPEDLGELESLEFLNIVGTSVWFIPQGIHNLIVGLHFC
GSRRLLHSFGFDVEDEDVNEDKYIYEYEDDYEDQYGYGYEYDDEEEDEML*
>Lsat_1_v5_gn_9_123581.1
MAMLLDALLSESISTLTTLVISVVQTTANFKPELELLGLTLQRIKPIIDEIVNMKRKLDR
TELECKMFIEEIQEAEKLVAECSKIKRNIIKKFTYSLKLKVLNSKMLSFFQIEVQASQSR
DIMHILSVVNDMKLKVDRIFEEQRDTTQSTGRVGNHRGSESTEREKYGWRVPILPSLIVA
FGEPLEKLKAAVGDDHPVLVVAAPGGCGKTTLAKMLCHDAEIGEKFGENIFFVTVSETPN
LMMIISDLFNPNPSDPRLLFQSKGDAKNKLENFLNEKASDPMLLVLDDVWSDSFIEQIFP
SNIRGHKIVVTSRTAFQKYKTFRFEPLNDEDAKSLFRSSAFTESGSRPSPTINDDLVNQM
VPWCKKHPLTLSVVGRSLNGKDELVWKSMLKKLSRGRSVLDLHEDVFIGLERSFESLDEE
LKQCFLDFGLFPEDQRIPVSVLLNMWVHLYDHDDEGVDTMATIFELSYRNLVDLMTTGFR
NDSSARVNYCDQQLVTQHDLLRELAIHLNSKLPLAKRTRLSINVRGDEFPTPIKQLQESM
QARILSISTGESFSSKWCNMEIPNLEVLILNMMSKTYTLPHFLAANPKLKSLNITNHGLY
LTKFNNFHFLTSSHNLTRIRLERVDISPSILSLISLQKVSLIMCKIGNTFKNLITKTPNI
WPQLVELEIDYCQDLVEFPGTLCNSDHLKKNSITNCNDLCGFSEEFGDLINLEMLSLRSC
TKLKKLPESIWRLRNLSVLDISDCLNLSGLPEKMGKLGCLRKIYMKGCSGVNELPESVEE
LSHVRVVCNEEVAYKWRGYSNVEIDLVEENPLETLERMMSF*
>Lsat_1_v5_gn_9_90140.3
MASSSISSVHKIFKYDVFLSFRGEDTRTNFIDHLYYALQHKGIHTYKDDERIKKGKKISD
ELIESIEDSKIYIIVFSKNYASSSWCLDELVKIMECHKTTGHMAYPVFYDVEPTEVRNQN
GAVGKAFAKHETEEGAERWIEALEDASGLAGWELKNTVDGHEAKFIQKIVEEVSLELRSI
NFSINEKLIGMETRIKDVLLSLGTGLDDVHMIGIKGIGGGGKTTLARAVFDQISFQFESK
SFVENVREVSNASLSGLKSLQNQVLLDVLNDQGVSVTNVYDGKNMMKRMLRGRKVLVVLD
DVDHIQQLEALAGEANWFMPGSIIIITTRDEQVLIAHGVKLIHNINLLSGKEAIWLLSTH
AFGREIPLHGYEVLSRQLVRYASGLPLTIRILGSFLCGKSVLEWKDALERLKAIPLTETL
KKLELSYVDLEDDYKEIFLDVACILKGWLKDKAIEALESCGFHARHGLRVLEQKSLITID
DDECVGMHDHIVEMGRNIVRRSHANKPNKHTRLWLNKEIEDILTNDLGTEATTCIQFYTW
KVNPELVVKGLRKMKELRFLHMSLGFIDSSKIKLLTQVNPYFPNALQYVHWYCYPFSSLP
KTFQADNLVKLEMDDSRIVRLWEGGERKVLNKLRFLNLSGSTLVTLDLGLTPNLETLTLR
ECRDLVELLMLDGCLKLISVEVSWSKLRILALGSAPNLELLNLSECRDLVQLHMAYGCPK
LRDLNCTNSKLRTLDLRLSPNLNTLDLGECDNLAELHLPDRCLNLRSLTLSNTNLRTLGI
GKTHNLEYLDLLNCYHLEEIHMVSDFQKLVSLDISYSKLRTLDLRLTQNLKKLDLNHCRV
FEKLPKDLGRSQCLEKLDLSYTQIKHLPDSFCMLKSLNTLNLNHCLLLEKLPDDMGLLGG
LKKLNLSETMIEHLPDSSYMLKNLKSLKLISCERLEKLPEDLGQIECLEELDLSYTNITL
LPDSICMLKLLKSLKLISCKCLRKLPEDLGRLECLEELDLSSTRIKHLPDSICMLKQMKS
LELWYCECLEELPEDLGLLECLKKLTLSSTKIKHLPDSICMLKQMKSLELWYCECLEELP
EDLGLLECLEELILENCNLLRDIPNSICNLNSLRVLNIQGTSISHLPQSIHLLKVIGRVN
NTVAQKSQFTKNYCSRLQWRHQEPEPYFS*
>Lsat_1_v5_gn_9_90140.1
MASSSISSVHKIFKYDVFLSFRGEDTRTNFIDHLYYALQHKGIHTYKDDERIKKGKKISD
ELIESIEDSKIYIIVFSKNYASSSWCLDELVKIMECHKTTGHMAYPVFYDVEPTEVRNQN
GAVGKAFAKHETEEGAERWIEALEDASGLAGWELKNTVDGHEAKFIQKIVEEVSLELRSI
NFSINEKLIGMETRIKDVLLSLGTGLDDVHMIGIKGIGGGGKTTLARAVFDQISFQFESK
SFVENVREVSNASLSGLKSLQNQVLLDVLNDQGVSVTNVYDGKNMMKRMLRGRKVLVVLD
DVDHIQQLEALAGEANWFMPGSIIIITTRDEQVLIAHGVKLIHNINLLSGKEAIWLLSTH
AFGREIPLHGYEVLSRQLVRYASGLPLTIRILGSFLCGKSVLEWKDALERLKAIPLTETL
KKLELSYVDLEDDYKEIFLDVACILKGWLKDKAIEALESCGFHARHGLRVLEQKSLITID
DDECVGMHDHIVEMGRNIVRRSHANKPNKHTRLWLNKEIEDILTNDLGTEATTCIQFYTW
KVNPELVVKGLRKMKELRFLHMSLGFIDSSKIKLLTQVNPYFPNALQYVHWYCYPFSSLP
KTFQADNLVKLEMDDSRIVRLWEGGERKVLNKLRFLNLSGSTLVTLDLGLTPNLETLTLR
ECRDLVELLMLDGCLKLISVEVSWSKLRILALGSAPNLELLNLSECRDLVQLHMAYGCPK
LRDLNCTNSKLRTLDLRLSPNLNTLDLGECDNLAELHLPDRCLNLRSLTLSNTNLRTLGI
GKTHNLEYLDLLNCYHLEEIHMVSDFQKLVSLDISYSKLRTLDLRLTQNLKKLDLNHCRV
FEKLPKDLGRSQCLEKLDLSYTQIKHLPDSFCMLKSLNTLNLNHCLLLEKLPDDMGLLGG
LKKLNLSETMIEHLPDSSYMLKNLKSLKLISCERLEKLPEDLGQIECLEELDLSYTNITL
LPDSICMLKLLKSLKLISCKCLRKLPEDLGRLECLEELDLSSTRIKHLPDSICMLKQMKS
LELWYCECLEELPEDLGLLECLKKLTLSSTKIKHLPDSICMLKQMKSLELWYCECLEELP
EDLGLLECLEELILENCNLLRDIPNSICNLNSLRVLNIQGTSISHLPQSIHLLKGLCIYW
SSDWSSE*
>Lsat_1_v5_gn_9_90140.2
MASSSISSVHKIFKYDVFLSFRGEDTRTNFIDHLYYALQHKGIHTYKDDERIKKGKKISD
ELIESIEDSKIYIIVFSKNYASSSWCLDELVKIMECHKTTGHMAYPVFYDVEPTEVRNQN
GAVGKAFAKHETEEGAERWIEALEDASGLAGWELKNTVDGHEAKFIQKIVEEVSLELRSI
NFSINEKLIGMETRIKDVLLSLGTGLDDVHMIGIKGIGGGGKTTLARAVFDQISFQFESK
SFVENVREVSNASLSGLKSLQNQVLLDVLNDQGVSVTNVYDGKNMMKRMLRGRKVLVVLD
DVDHIQQLEALAGEANWFMPGSIIIITTRDEQVLIAHGVKLIHNINLLSGKEAIWLLSTH
AFGREIPLHGYEVLSRQLVRYASGLPLTIRILGSFLCGKSVLEWKDALERLKAIPLTETL
KKLELSYVDLEDDYKEIFLDVACILKGWLKDKAIEALESCGFHARHGLRVLEQKSLITID
DDECVGMHDHIVEMGRNIVRRSHANKPNKHTRLWLNKEIEDILTNDLGTEATTCIQFYTW
KVNPELVVKGLRKMKELRFLHMSLGFIDSSKIKLLTQVNPYFPNALQYVHWYCYPFSSLP
KTFQADNLVKLEMDDSRIVRLWEGGERKVKLLLIDCFA*
>Lsat_1_v5_gn_9_86901.1
MDIVSSSLTAVSLLLSPLEKLLFYSRNFKERERTLLCEMEELISKENDLKAEISIALVNQ
RKKLRSETQLWLKNVENLIAEVKNIETEIIQNKRCIKECFPNYRSRYRLSKKMMKRINDM
RELHAKGVFSNGLFVDSFPNPGRILPTSGLVGDKTFQSVSKVIWEVLGDVNTSKLGVHGM
GGVGKTSVMMHIYNQLIDCKVFDKVIWVNVSKTLNVEKLQLDIANAINLELSEEENVIWR
STRLLEHLQGKKFVLILDDMWHHFSLEEVGIPHPTTDNGCKFVIITRLMEVCRGMETQRE
IKVELLSKNEAWDLFTTKSGPICEEIESIAKSVCENCGRLPLAIITVGRAMRKIEDKRLW
KNALEELESSRAEISGMEEDVFARLKFSYLHLKDDHIQACFLYCALYPEDHKIKASELIE
YWMAEELITEVGDREKEINKGYTVLKKLKDACLLEDIGSDHVKMHDLVRDMAIRIARESP
RLITKAQMKLNRMKREWIENVEWVSLMDNNITIFPDNPNCQKLSTLLLQRNPLPEKIQDS
FFMKMQCLKALDLSGTGIKSLPESVSSLCNLRALFLSFSKIKELPSLTMLKELRVLDLSH
SRLRKLPHDIENLNNLRRLDLSYTEKLQTFPSGAIQKLSCLENFSMFKSNWRWSANRDGF
ESFDEISRLSRLTSLGLSFEDKTSFIGYVKSKQWLVLESYHLGIGQLNILLPTVEGMRSI
EIQDCNLCHQDKMIELPNNIQQLALHSCHDITILSELSDTTNLENLRQCYISNCNGMEFI
TKADNFFPNLELLVLRKLPKLKAICNGITSSQIFTKVKSLQIHSCNRMKSLFSSHMLQDF
QNLEEIEVWNSRLIEEMVEEEQSGGNISSFSTVLLPKLRRLSLSMLPELKYITRRVLICD
SLETVEIWDCEVLRALPFSISYLPSSLKNIKGNINWWDQLEWDDTSCKNLLQPFFDQGAF
VQSQERRECPESGAFVQSQERQECPESGASVQSQERQECPESGASVWNQERQECPESGAS
VWNQEGQECPRLGASVRSQEGQECPESGASVRNQEGQECSGSGASVRSKECPEFRSVRSE
SGASGV*
>Lsat_1_v5_gn_9_86901.3
MDIVSSSLTAVSLLLSPLEKLLFYSRNFKERERTLLCEMEELISKENDLKAEISIALVNQ
RKKLRSETQLWLKNVENLIAEVKNIETEIIQNKRCIKECFPNYRSRYRLSKKMMKRINDM
RELHAKGVFSNGLFVDSFPNPGRILPTSGLVGDKTFQSVSKVIWEVLGDVNTSKLGVHGM
GGVGKTSVMMHIYNQLIDCKVFDKVIWVNVSKTLNVEKLQLDIANAINLELSEEENVIWR
STRLLEHLQGKKFVLILDDMWHHFSLEEVGIPHPTTDNGCKFVIITRLMEVCRGMETQRE
IKVELLSKNEAWDLFTTKSGPICEEIESIAKSVCENCGRLPLAIITVGRAMRKIEDKRLW
KNALEELESSRAEISGMEEDVFARLKFSYLHLKDDHIQACFLYCALYPEDHKIKASELIE
YWMAEELITEVGDREKEINKGYTVLKKLKDACLLEDIGSDHVKMHDLVRDMAIRIARESP
RLITKAQMKLNRMKREWIENVEWVSLMDNNITIFPDNPNCQKLSTLLLQRNPLPEKIQDS
FFMKMQCLKALDLSGTGIKSLPESVSSLCNLRALFLSFSKIKELPSLTMLKELRVLDLSH
SRLRKLPHDIENLNNLRRLDLSYTEKLQTFPSGAIQKLSCLENFSMFKSNWRWSANRDGF
ESFDEISRLSRLTSLGLSFEDKTSFIGYVKSKQWLVLESYHLGIGQLNILLPTVEGMRSI
EIQDCNLCHQDKMIELPNNIQQLALHSCHDITILSELSDTTNLENLRQCYISNCNGMEFI
TKADNFFPNLELLVLRKLPKLKAICNGITSSQIFTKVKSLQIHSCNRMKSLFSSHMLQDF
QNLEEIEVWNSRLIEEMVEEEQSGGNISSFSTVLLPKLRRLSLSMLPELKYITRRVLICD
SLETVEIWDCEVLRALPFSISYLPSSLKNIKGNINWWDQLEWDDTSCKNLLQPFFDQGT*
>Lsat_1_v5_gn_9_91940.1
MASSSIASIQKSFTYDVFLSFRGEDTRTNFIDHLYEALQQQGIYTYKDDEAIRKGKRISD
ELISSIKDSKFYIIVFSKNYASSAWCLDELVMIMGCHKTTEHTAYPIFYDVEPTEVRKQS
GAVGKAFAKHENDGAAGKWKEVLKEAADLAGWELKNTANGHEAKLIQKVIEEISLQLRSI
DFNADEKLIGMETRVKDAVSSLEIGTDDVRVIGIKGMGGVGKTTLARVVFDQISFRFEAK
SFVENVRENSNTSLYGLKSLQNQVLKDVLFDQGNVNSVHDGKIMMKKMRNKKTLLVLDDV
DHIDQLEALAGDLNWFKPGSRIIITTRDEQVLVAHRVKLILYVNLLSEEEAICLFSRYAF
GGEIPIQGYEDLSEQVVRYAAGLPLTIKVLGSFLCGKNESEWIDALERLKTIPLKETLQK
LELSYISLEEDYKEIFLNVACLLKRWSKPVVIEALESCGFHATNGLKVLEQKSLITITRK
PFEFVHMHDHIEEMGRNIVRRLHPDKPQKHNRLWIDDEIKDILANDLGTKATRYIQFQLM
GGNFEMVMKGLRKMKELRFLHISRNTRYNFAEERKYANVSQYFPNALQYLCCKAYPFKSL
PPTFQANNLVALKMAQSEIVQLWEGGERKVLNKLKSLDLGHSKLTTLDLELSPNLETLSL
SGCRDLVQLHMLNGCRQLKSIDLSYSKLTTLDLGSSPNLEVLSLNGCYDLVQLHMLNGCR
KLKAIDLSESKLKTIDLRPAVNLELLHLKGCNALVKLCLPNGCLKLISVNLSGSKLKTID
LHSCVNLKLLDLEDCNALVELHMPGRCLNLRSLTLTNSQLRNVDIGWTPNLEDLDLNNSY
DLEDLHMADKCLKLTSLNISHSKLKTLDLGLTPNLKKLDLKECKNLVQLHVPIGCLENLV
YLNLRGCLGFTSFMVDKRNVASSRRDESLEIGPSAESHLIAKSLERCPLHPDNTLRQFQF
ECFYIDDPSVTRNLEKLISEGLCACTNLETLSESIFGLRCLRMLKLEGYPEAPKDLDRVE
CLEELSFSRTNMKHLPDSICMLKHLEILQLKDCWSLEKLPEDLGRLEYLETLYLSNAKIE
HLPDSICMLKHLRTLTLFRCCSLKTLPKDLGKLEHLAWLNLSSLIIKHLPDTICMLKYLE
CLRLDDCKLLEKLPEDLDQLERLEQLDLGECKILQDIPIGICKMKCLKWLNVAGTSISRL
PHDICFLKGMRISGSRDLLQSCGFTSEIQTFEHTCFVDV*
>Lsat_1_v5_gn_9_91940.3
METRVKDAVSSLEIGTDDVRVIGIKGMGGVGKTTLARVVFDQISFRFEAKSFVENVRENS
NTSLYGLKSLQNQVLKDVLFDQGNVNSVHDGKIMMKKMRNKKTLLVLDDVDHIDQLEALA
GDLNWFKPGSRIIITTRDEQVLVAHRVKLILYVNLLSEEEAICLFSRYAFGGEIPIQGYE
DLSEQVVRYAAGLPLTIKVLGSFLCGKNESEWIDALERLKTIPLKETLQKLELSYISLEE
DYKEIFLNVACLLKRWSKPVVIEALESCGFHATNGLKVLEQKSLITITRKPFEFVHMHDH
IEEMGRNIVRRLHPDKPQKHNRLWIDDEIKDILANDLGTKATRYIQFQLMGGNFEMVMKG
LRKMKELRFLHISRNTRYNFAEERKYANVSQYFPNALQYLCCKAYPFKSLPPTFQANNLV
ALKMAQSEIVQLWEGGERKVLNKLKSLDLGHSKLTTLDLELSPNLETLSLSGCRDLVQLH
MLNGCRQLKSIDLSYSKLTTLDLGSSPNLEVLSLNGCYDLVQLHMLNGCRKLKAIDLSES
KLKTIDLRPAVNLELLHLKGCNALVKLCLPNGCLKLISVNLSGSKLKTIDLHSCVNLKLL
DLEDCNALVELHMPGRCLNLRSLTLTNSQLRNVDIGWTPNLEDLDLNNSYDLEDLHMADK
CLKLTSLNISHSKLKTLDLGLTPNLKKLDLKECKNLVQLHVPIGCLENLVYLNLRGCLGF
TSFMVDKRNVASSRRDESLEIGPSAESHLIAKSLERCPLHPDNTLRQFQFECFYIDDPSV
TRNLEKLISEGLCACTNLETLSESIFGLRCLRMLKLEGYPEAPKDLDRVECLEELSFSRT
NMKHLPDSICMLKHLEILQLKDCWSLEKLPEDLGRLEYLETLYLSNAKIEHLPDSICMLK
HLRTLTLFRCCSLKTLPKDLGKLEHLAWLNLSSLIIKHLPDTICMLKYLECLRLDDCKLL
EKLPEDLDQLERLEQLDLGECKILQDIPIGICKMKCLKWYKHKSSSA*
>Lsat_1_v5_gn_9_91940.2
MMRITIQATKIRIGDPSSINLQWPLLRLHPFRKALHMIGEDTRTNFIDHLYEALQQQGIY
TYKDDEAIRKGKRISDELISSIKDSKFYIIVFSKNYASSAWCLDELVMIMGCHKTTEHTA
YPIFYDVEPTEVRKQSGAVGKAFAKHENDGAAGKWKEVLKEAADLAGWELKNTANG*
>Lsat_1_v5_gn_9_91561.4
MVNSIVTICRPYRLPIATTFVVSIELVPIDTRKTFVDHLYHTLQDKGIRTYKDDEEIKKG
KKINDELIRSIQDSKFYIVVFSKDYASSSWCLEELVKILECQKTNEHTAYPLFYDVEPTE
VRQQSGPVGEAFSKHEKEEAAEKWREALKEAADLAGWELKKTADGHEAKLIKIIVKEILP
ELRYINSSVDEKLVGMETRVKDVLSLIETGADDVRMIGIKGMGGGGKTTLARAIFDQISF
RFEGKSFVENVREVSKASLSGLTSLQHKVLSDVLNDQNINISSVYDGKHMLKRRMSGRKV
LVVLDDVDHMNQLEALAGESTWFKKGSRIIITTRYEQVLVAHHVKLIRNVNLLSDQEAIS
LFSRYAFAREIPVPGYEKLSGQVVRYAAGLPLTIKVLGSFLCGKDESEWIDAIERLKTIP
LEETLKRLELSYIDLEDDCKEIFLHLACMLKGYKKKAAIEALESCGFHARNGLRVLEQKS
LITINNYERVDMHDHIEEMGRDIVRRSRPANKHSRLWKEDEIEDILINDLGTEATIGMKI
HMSKLNPEIMKGLRKMKELKFLDINASVEDFYSNQETDKLISNFLNALGFLCCNWKFNKV
SPYFPDSLQYLCWDRYPFRSLPQTFRANNLVALKMTRSKMVQFWEGSESKVLNKLRILDL
SDSSMLRTLDLGLTPNLETLTLEGCKALVELSESICMSKHLKSVKLDRCLFLEKLPKDLG
QLECLEELNLLSTMIKHLPDSISKLKHLRFLRLYDSPFLEQLPEDLGLLECLEELNLSYT
KIKHLPDSICMLKHLKSLNLLGCRWLEKLPEDLGRLECLERIDLSYTKIKNLPNSICMLK
HLKSLRLFRCGSLEKLPEDLSRLECLKV*
>Lsat_1_v5_gn_9_91561.3
MFFLSFRGTDTRKTFVDHLYHTLQDKGIRTYKDDEEIKKGKKINDELIRSIQDSKFYIVV
FSKDYASSSWCLEELVKILECQKTNEHTAYPLFYDVEPTEVRQQSGPVGEAFSKHEKEEA
AEKWREALKEAADLAGWELKKTADGHEAKLIKIIVKEILPELRYINSSVDEKLVGMETRV
KDVLSLIETGADDVRMIGIKGMGGGGKTTLARAIFDQISFRFEGKSFVENVREVSKASLS
GLTSLQHKVLSDVLNDQNINISSVYDGKHMLKRRMSGRKVLVVLDDVDHMNQLEALAGES
TWFKKGSRIIITTRYEQVLVAHHVKLIRNVNLLSDQEAISLFSRYAFAREIPVPGYEKLS
GQVVRYAAGLPLTIKVLGSFLCGKDESEWIDAIERLKTIPLEETLKRLELSYIDLEDDCK
EIFLHLACMLKGYKKKAAIEALESCGFHARNGLRVLEQKSLITINNYERVDMHDHIEEMG
RDIVRRSRPANKHSRLWKEDEIEDILINDLGTEATIGMKIHMSKLNPEIMKGLRKMKELK
FLDINASVEDFYSNQETDKLISNFLNALGFLCCNWKFNKVSPYFPDSLQYLCWDRYPFRS
LPQTFRANNLVALKMTRSKMVQFWEGSESKVLNKLRILDLSDSSMLRTLDLGLTPNLETL
TLEGCKALVELSESICMSKHLKSVKLDRCLFLEKLPKDLGQLECLEELNLLSTMIKHLPD
SISKLKHLRFLRLYDSPFLEQLPEDLGLLECLEELNLSYTKIKHLPDSICMLKHLKSLNL
LGCRWLEKLPEDLGRLECLERIDLSYTKIKNLPNSICMLKHLKSLRLFRCGSLEKLPEDL
SRLECLKV*
>Lsat_1_v5_gn_9_91561.2
METRVKDVLSLIETGADDVRMIGIKGMGGGGKTTLARAIFDQISFRFEGKSFVENVREVS
KASLSGLTSLQHKVLSDVLNDQNINISSVYDGKHMLKRRMSGRKVLVVLDDVDHMNQLEA
LAGESTWFKKGSRIIITTRYEQVLVAHHVKLIRNVNLLSDQEAISLFSRYAFAREIPVPG
YEKLSGQVVRYAAGLPLTIKVLGSFLCGKDESEWIDAIERLKTIPLEETLKRLELSYIDL
EDDCKEIFLHLACMLKGYKKKAAIEALESCGFHARNGLRVLEQKSLITINNYERVDMHDH
IEEMGRDIVRRSRPANKHSRLWKEDEIEDILINDLGTEATIGMKIHMSKLNPEIMKGLRK
MKELKFLDINASVEDFYSNQETDKLISNFLNALGFLCCNWKFNKVSPYFPDSLQYLCWDR
YPFRSLPQTFRANNLVALKMTRSKMVQFWEGSESKVLNKLRILDLSDSSMLRTLDLGLTP
NLETLTLEGCKALVELSESICMSKHLKSVKLDRCLFLEKLPKDLGQLECLEELNLLSTMI
KHLPDSISKLKHLRFLRLYDSPFLEQLPEDLGLLECLEELNLSYTKIKHLPDSICMLKHL
KSLNLLGCRWLEKLPEDLGRLECLERIDLSYTKIKNLPNSICMLKHLKSLRLFRCGSLEK
LPEDLSRLECLKV*
>Lsat_1_v5_gn_9_91561.1
MMFFLSFRGTDTRKTFVDHLYHTLQDKGIRTYKDDEEIKKGKKINDELIRSIQDSKFYIV
VFSKDYASSSWCLEELVKILECQKTNEHTAYPLFYDVEPTEVRQQSGPVGEAFSKHEKEE
AAEKWREALKEAADLAGWELKKTADG*
>Lsat_1_v5_gn_9_123641.3
METWFKTNLNCRDEIDNKKLLGTQSLESCARNLSRLYLLILSNPFQNFKLFRFFIQYYGF
SRGEDTRNAFTDHLYDALVRAGIVTFRDNEEIRRGEELQPEIERAIKESRASVVVFSEKY
ATSTWCLDELALILQQRRECNHFVLPVFYHVDPSDVRKQTGTFAIEVKASSRWTDDNVSL
WKKALKEVPDLGGMVLSGSEAKFVKEIVDIIYNKLERREVSLPQNITGMAARYEDISAWL
NQPDVEFLAICGMGGSGKTTLAKYIYNSNWKTYENMSFLEGIREKCEQPDGMRVLQEQLL
KGILGGKKRKIPSVSEGTCKIEEALQTKRSLIVLDDIVERSQLVALLGTGKINPQTKIII
TTTRENTDDWFKFTDWRCQDYEMKLLNDDESLELLSRHAFGSKVPMEGFKEVAEQAVQYC
EGNPLALEVLASALSQKNTIVHWKSQLNTLEKDIHSRIHNVLIMSYNSLSLVLEKELFLH
IACFFVGKDKDYVVKILQHDYNAASGITSLSNRCLLSVSPNNKLMMHRLLQEMGKNIVRQ
ESKFPEQRSRVWLSSDSYKILSKGKGSETMEGLALDMQMLEEQKFAFKSSNLKTDALQKM
DKLKLLQLNFVQLTGFYENFSEDLRWLCWLGSNLRTIPSDLFMGNLVAIDMSYSNLEIFE
PPMVLPSLQILNLTDSHNLLEIRNMSMIPHLETLILWNCHSLSRVCETIGDLTSLALLNM
TGCRNLCKSEQMEASTSGKGVAEQPTLFFPRSLHRLFLKDCDLECTESFPLSFSIQLSLQ
YMNLGNSLFEFLPSYDHLKNLRVLDLSLCSMLKQLLCLPSTLAELYVYYCKSLEEISFQS
HRFTLQEFGYEGCISLLEIEGFIKLVPVTKLEENDLGHMKWLKEYQNHEVCLVGDDELTK
GRSSCVQMLFEFNIMSTSLPYMKDPMMKPTYVSELSYLYFDVPPPPKNRRLKGLDVTFKY
TMSGEDDVLWFCKISTNNDVDLMYNPKVFGKPKFGEVGIWLSYWPIGNALHTGDKVNVSI
AVISGLEVHECGVSLVYTDDKVAEETLENNMGLVEVLGGDLSGFQLSTRAYYLCRRDLFE
LMEVGKLTPGWFSILVGDTIECTEVRGWRKTGRPTQLNPSFTELKFVRCIIHGPESTIDM
*
>Lsat_1_v5_gn_9_123641.1
MVSPGTYNVFLSFRGEDTRNAFTDHLYDALVRAGIVTFRDNEEIRRGEELQPEIERAIKE
SRASVVVFSEKYATSTWCLDELALILQQRRECNHFVLPVFYHVDPSDVRKQTGTFAIEVK
ASSRWTDDNVSLWKKALKEVPDLGGMVLSGSEAKFVKEIVDIIYNKLERREVSLPQNITG
MAARYEDISAWLNQPDVEFLAICGMGGSGKTTLAKYIYNSNWKTYENMSFLEGIREKCEQ
PDGMRVLQEQLLKGILGGKKRKIPSVSEGTCKIEEALQTKRSLIVLDDIVERSQLVALLG
TGKINPQTKIIITTTRENTDDWFKFTDWRCQDYEMKLLNDDESLELLSRHAFGSKVPMEG
FKEVAEQAVQYCEGNPLALEVLASALSQKNTIVHWKSQLNTLEKDIHSRIHNVLIMSYNS
LSLVLEKELFLHIACFFVGKDKDYVVKILQHDYNAASGITSLSNRCLLSVSPNNKLMMHR
LLQEMGKNIVRQESKFPEQRSRVWLSSDSYKILSKGKGSETMEGLALDMQMLEEQKFAFK
SSNLKTDALQKMDKLKLLQLNFVQLTGFYENFSEDLRWLCWLGSNLRTIPSDLFMGNLVA
IDMSYSNLEIFEPPMVLPSLQILNLTDSHNLLEIRNMSMIPHLETLILWNCHSLSRVCET
IGDLTSLALLNMTGCRNLCKSEQMEASTSGKGVAEQPTLFFPRSLHRLFLKDCDLECTES
FPLSFSIQLSLQYMNLGNSLFEFLPSYDHLKNLRVLDLSLCSMLKQLLCLPSTLAELYVY
YCKSLEEISFQSHRFTLQEFGYEGCISLLEIEGFIKLVPVTKLEENDLGHMKWLKEYQNH
EVCLVGDDELTKGRSSCVQMLFEFNIMSTSLPYMKDPMMKPTYVSELSYLYFDVPPPPKN
RRLKGLDVTFKYTMSGEDDVLWFCKISTNNDVDLMYNPKVFGKPKFGEVGIWLSYWPIGN
ALHTGDKVNVSIAVISGLEVHECGVSLVYTDDKVAEETLENNMGLVEVLGGDLSGFQLST
RAYYLCRRDLFELMEVGKLTPGWFSILVGDTIECTGISLIYFWAFIIRFITHI*
>Lsat_1_v5_gn_4_148261.1
MASSSTSSANKCFKYDVFLSFRGEDTRTSFVDHLYHALQNKSIHTYKDDERIRKGKRISD
ELIGSIEDSKFYIIVFSKSYASSSWCLDELVKIMELAEAFAGHEKEEASGKWRLALKEAA
DLSGWELKNTAEGHEAKFIQKIVEDLSLELRAISFNIDEKLVGMESRVMDVVSCLGTGSD
DVRMIGIKGMGGGGKTTLARAVFDRTSFQFEGKSFVHNVREVSNASLSGLKSLQKQVLRD
ILNDKGINVSSVFDGKEIMKKMMRHRKVLIVLDDVNRIDQLEALAGDLNWFKLGSRIIIT
TRDEQVLLAHGVEFVRDVSLLSNKEAICLFKTYAFGREIPIQRYKELSKQVVSYAAGLPL
TIKVLGSLLCGKNELEWEDALKRLKTIPLAETLKILELSYTNLEDDYKEIFLDIACYLKG
WERNKEIKVLESCRFHARIGLRVLEQKSLITFNCDSYDYEWVGMHDHLKEMAMNIIRRSH
PDEPHKHSRLWKIDEIEDILANDLGRKATRCIQFHTKKFNPHILIKGLRNMKELRFFSVR
GDTSNDFKFRIVSPHFPNAIRYLHWTDYPFRTLPKTFQANNLVALEMDGSKIVQLWEGGE
RKVLYKLRFLDLSCSSLRTLDLGLAPNLEELILVGCKNLEKLHFPGRCLNLRCLLLTNSK
LRTLDIGQTPNLEKLDLQKSYCLEKLLIANECQKLAELKISHSNLRTLDIGMTPNLKKLV
LTECRKLVKLRTSIGCLKKLVHVNLSDCVRFRSFLFTSKNYTYGSVDESLAVAPLAELNL
TVKSLESCPLHPKSNLPKFWFKYFHTEDRPSLTRNLEMLLSVGMCACTNLEMFSRSICGL
QRLIKLRFKGSFLEVTKDLDQLESLEELILFSTKINHLPDSICKLKHLKSLELDDIRLLE
RLPEDLGQIECLERLSLLSIDIKHLPDSICMLKHLKSLRLIFCSLLEKLPEDLDQLQCLE
ELILTNCKFLQDIPNSICMLKRLKNLQLHECSLLEKLPEDLGQLECLENLSLWKNEFLQD
IPNSICEMKCLKYLNLYKCIRVEKLPEELGCLECLKELHINGTSISHLPQSILSLNGLGI
IGPIQLLKSCGFAPMMQIPTDTYRYKIHYWVRVPIIQAHTTGVSSTILHG*
>Lsat_1_v5_gn_4_148261.2
MASSSTSSANKCFKGEDTRTSFVDHLYHALQNKSIHTYKDDERIRKGKRISDELIGSIED
SKFYIIVFSKSYASSSWCLDELVKIMECQRTNHHIAYPVFYNVEPSEAFAGHEKEEASGK
WRLALKEAADLSGWELKNTAEGHEAKFIQKIVEDLSLELRAISFNIDEKLVGMESRVMDV
VSCLGTGSDDVRMIGIKGMGGGGKTTLARAVFDRTSFQFEGKSFVHNVREVSNASLSGLK
SLQKQVLRDILNDKGINVSSVFDGKEIMKKMMRHRKVLIVLDDVNRIDQLEALAGDLNWF
KLGSRIIITTRDEQVLLAHGVEFVRDVSLLSNKEAICLFKTYAFGREIPIQRYKELSKQV
VSYAAGLPLTIKVLGSLLCGKNELEWEDALKRLKTIPLAETLKILELSYTNLEDDYKEIF
LDIACYLKGWERNKEIKWVGMHDHLKEMAMNIIRRSHPDEPHKHSRLWKIDEIEDILAND
LGRKATRCIQFHTKKFNPHILIKGLRNMKELRFFSVRGDTSNDFKFRIVSPHFPNAIRYL
HWTDYPFRTLPKTFQANNLVALEMDGSKIVQLWEGGERKVLYKLRFLDLSCSSLRTLDLG
LAPNLEELILVGCKNLEKLHFPGRCLNLRCLLLTNSKLRTLDIGQTPNLEKLDLQKSYCL
EKLLIANECQKLAELKISHSNLRTLDIGMTPNLKNVDESLAVAPLAELNLTVKSLESCPL
HPKSMCACTNLEMFSRSICGSFLEVTKDLDQLESLEELILFSTKINHLPDSICKLKHLKS
LELDDIRLLERLPEDLGQIECLERLSLLSIDIKHLPDSICMLKHLKSLRLIFCSLLEKLP
EDLDQLQCLEELILTNCKFLQDIPNSICMLKRLKNLQLHECSLLEKLPEDLGQLECLENL
SLWKNEFLQDIPNSICEMKCLKYLNLYKCIRVEKLPEELGCLECLKELHINGTSISHLPQ
SILSLNGLGIIGPIQLLKSCGFAPMMQIPTDTYRYKIHYWVRADASGLFFFNKRGNWDEY
LLIEISLDLELLQFQPTICIYGTECRMTEVLYNLII*
>Lsat_1_v5_gn_4_147480.2
MASSLTSSVHKSFKGEDTRTNFVDHLYHALQQKSIHTYKDDEKIKKGKKISDELIGSIED
SKFYIIVFSKNYASSSWCLDELVKIMECHRTTTEHTAYPVFYDVEPSEVRKQSGAVGEAF
AKYEMEEAAETWKVALKEAADLSGWELKKTADGHEAKVIQRIVEEISLELRTISLNIDRK
LVGMETRIKNLVPSIGIGCDDVRMIGIKGMGGAGKTTLARAVFDDISYQFEGKSFAENVR
ENASLLGLKSLQKQILSDVLNDKDINVSSVYDGKDMMKRRLPHTKVLVVLDDVDHIDQLE
ALAGEPNWFKPGSRIIITTRDKQVLIAHGVKFIHDVNLLYNKEAICLFSRHAFGRDIPVQ
GYEELSKKVVRYAAGLPLTIRVLGSFLCGKDELEWIDALERLKTIPETETLKKLELSYIS
LEEDYKEIFLDVACIMKGWQKDKAIKALESCGFRARNGLKVLQQKSLITIYKNFYDHIGM
HDHIVEMGRNIVRRGHPDKPQRHSRLWIEDEIEEILANDLGTEATRCIQFHTIRFNPHIF
IKGLRKMKELRFLSIRGYCSSDLEFSTVVPDFPNALRCLDWTNYPFRSLRTTFQANNLVA
LKVDGSRIVQLWEGGERKALNKLRFLDLSSSLLSTLDIGLAPNLEELILYECKYLEKLHL
PERCLNLKRLLLTNSKLRTLEIGLTPNLEELYLERSCCLEELHMVNECQKLAELQISHSN
LRTFDLGVTPNLKKLDLKECRKLVELHTPIGGLKQLVHVNLSGCLRFSSFLFQINYHTAC
SVDESLEVGPLAKLHLIVESIERCQLHPDSMCACTNLETFSRSIYGLQRLRELELKGIFL
EAIMDIEQLESLEELILLSTKIKHLPDSLCMLKHLKYLKLYDCSLLEKLPEDLGQLECLK
KLRLTDVKIIKHLPDSICMLKRLKYLNLYNCSLLERLPEDLGQLECLEKLHLTDAKIIKH
LPDSICMLKRLKDLRLCGLLLEKLPEDIGQLECLEELNLMGCERLQDIPNSICEMKRLKY
FFLDDCIRVKKLPEELERLECLEVLYLDGTIISQLPLSILLLNGLFISGSRQLLESCGFT
SEIQALSSYCYIRLPIMQAPTAGPKSTIRTRKRQVLYINTTFVLHAAASGLFLINNDDNW
DEYLLIEIHLLST*
>Lsat_1_v5_gn_4_147480.1
MASSLTSSVHKSFKYDVFLSFRGEDTRTNFVDHLYHALQQKSIHTYKDDEKIKKGKKISD
ELIGSIEDSKFYIIVFSKNYASSSWCLDELVKIMECHRTTTEHTAYPVFYDVEPSEVRKQ
SGAVGEAFAKYEMEEAAETWKVALKEAADLSGWELKKTADGHEAKVIQRIVEEISLELRT
ISLNIDRKLVGMETRIKNLVPSIGIGCDDVRMIGIKGMGGAGKTTLARAVFDDISYQFEG
KSFAENVRENASLLGLKSLQKQILSDVLNDKDINVSSVYDGKDMMKRRLPHTKVLVVLDD
VDHIDQLEALAGEPNWFKPGSRIIITTRDKQVLIAHGVKFIHDVNLLYNKEAICLFSRHA
FGRDIPVQGYEELSKKVVRYAAGLPLTIRVLGSFLCGKDELEWIDALERLKTIPETETLK
KLELSYISLEEDYKEIFLDVACIMKGWQKDKAIKALESCGFRARNGLKVLQQKSLITIYK
NFYDHIGMHDHIVEMGRNIVRRGHPDKPQRHSRLWIEDEIEEILANDLGTEATRCIQFHT
IRFNPHIFIKGLRKMKELRFLSIRGYCSSDLEFSTVVPDFPNALRCLDWTNYPFRSLRTT
FQANNLVALKVDGSRIVQLWEGGERKALNKLRFLDLSSSLLSTLDIGLAPNLEELILYEC
KYLEKLHLPERCLNLKRLLLTNSKLRTLEIGLTPNLEELYLERSCCLEELHMVNECQKLA
ELQISHSNLRTFDLGVTPNLKKLDLKECRKLVELHTPIGGLKQLVHVNLSGCLRFSSFLF
QINYHTACSVDESLEVGPLAKLHLIVESIERCQLHPDSNLPKFQFRCFYTEDRPSLTRNL
EMLFSVGMCACTNLETFSRSIYGLQRLRELELKGIFLEAIMDIEQLESLEELILLSTKIK
HLPDSLCMLKHLKYLKLYDCSLLEKLPEDLGQLECLKKLRLTDVKIIKHLPDSICMLKRL
KYLNLYNCSLLERLPEDLGQLECLEKLHLTDAKIIKHLPDSICMLKRLKDLRLCGLLLEK
LPEDIGQLECLEELNLMGCERLQDIPNSICEMKRLKYFFLDDCIRVKKLPEELERLECLE
VLYLDGTIISQLPLSILLLNGLFISGSRQLLESCGFTSEIQALSSYCYIRLPIMQAPTAG
VSSTLLQG*
>Lsat_1_v5_gn_4_145880.2
MVTCFGLQGTKATRCIRSTMRFNLDIGIKGLGKMKKLRFLSMFLPFPYISEFNIVSQDFP
NALQYLQVRNYPFRSLPKTFQATNLVALEMTYSKIVQLWEGGERKVLNKLRFLDLSDSML
STLDLGLTPNLETLSLQRCADLQELHMTIGCLKLTSVDLQGSRLRTLDLCLAPNLETVIL
AECCNLVELHMPDRCLNLRSLLLSNSKLNTLNIGLTPNLESLDLNNCCYLEDFHMACECL
KLTKLDINHSKLRTLDIGMTPNLENLDLSSCYCFEELHMADKCEKLAYLTISHSKLRTLN
LGLTPNLKTLHLKECSNLVELHTPIGCLKKLAHLDISDYTSCSDDESQSLEDYTSCSLDG
SFEADPLTELHIIVKSIESCPLHPNNILPKFQFSCFYEEDRPSLTGNHEMLISLGIVGGL
RRLRKFKLEGDILENLDQSMKAVELVLLSTTLNYLPDNIWMLKHLKSLKLNLCVWLEKLP
EDLGRLECLEKLNFSYIKISHLPDMLKHLKSLQLRFCCFLEKLPEDLGRLESLALSCTMI
KELPDSICMLKHLKSLELISCSLLEKLPEDLGGQLECLEKCKFLQGIPNSIGKMKCLRYF
HLPYCIRVEKLPEELGSFECLKELDIQGTSISHLPKSIFLLKDVHIKIGHDLDHLVRSHV
NYLNQAASHLSMDHIYVPLESPTITCSQISGVTN*
>Lsat_1_v5_gn_4_145880.3
MACSSTSSIQKSFKYDVFLSFRGEDTRTNFVDHLYHALHQKSIHTYRDDVRIKKGKRISD
ELIGSIKDSKFYIIIMECHSTTEHTAYPVFYDVEPSEVRKQSGAVAEAFAKA*
>Lsat_1_v5_gn_4_145880.1
MACSSTSSIQKSFKYDVFLSFRGEDTRTNFVDHLYHALHQKSIHTYRDDVRIKKGKRISD
ELIGSIKDSNTTEHTAYPVFYDVEPSEVRKQSGAVAEAFAKA*
>Lsat_1_v5_gn_4_168440.1
MIAPNANEAALRTVMVDLLNTVVFETKRTAKFRTLLKRIERTLKNIEPIFYGYERLRKVL
YRPESETKMFIYYVANGKEVVLECSEIKCWNVYKKFLHANKLIGLDNMLLRFFQSELQDN
LSSSRRSLFEIYALGDKLDQVLAAVTKQTDGFSESCSVPGLPDVIIGLDFHLQELKRMVL
KDDTQVVTVSAPGGCGKTTLVKMLCHDNEIKGIFGDNIFYVTVSRTTSLKTLIQKLFAHF
HVNHCELQTDEEAKNQLENFMRQMGSKNILLVLDDVWSESESLIEDLKFPISGYKILVTS
RFLFSRFGSTYELTLLNDQDAKTLFCSSAFHNMNSINVPDDLVNKMVKYCKGFPLALTVI
GASLCGQNVVKWRSTLKKWSEGQSIFHSSSRLLLSLQSSVDALEDLPILRDCFLDLGLFP
EDEKITASALMDMWVESYNLDDEGMYTSEYLLELSSRNLLNLVLTRKDGSELEGYCNEHY
VTQHDLLRDLAIHLSSQDPIAQRTRLLVEIYKNQIPTWWIQQKQEPMAARLLSIATDESF
SSIWYDLNTPNVEVLVLNIRSRKYKLPPFIKKMNKLKVLIITSYGMCPCELHELQFVSSL
SNLKRIRLEHLTLSHSIQSILELYELKKLSVIMCEIGSALASCTNVTLPNLLELEIDRCY
DLTEIPSEFCSLDHLKKLSITNCHELHSLPKGLGSLSNLEILRIHSCTRLVRLPDSIRFL
GNLVFLDISDCLSINMLPYELGKLNGLRVIKMSGCRGLEELPDSVIDLCLLEDVICDEET
SYLWSYYEDDLCDLKINTVEDDRFANFMKIVAR*
>Lsat_1_v5_gn_4_148360.2
MACSSTSSIQKNFKYDVFLSFRGEDTRTNFVDHLYHALHQKSIHTYRDDVRIKKGKRISD
ELIGSIKDSKFYIIVFSKNYASSSWCLDELVKIMECQTTTEHTAYPVFYDVEPSEVRKQS
GAVAEAFAKHEKEEAAGKWRDALKKAADLAGWELKNTANGHEAEFIQKIVEELSLELRSI
SFNVDEKLVGMEARVKDVVSALGTDFDDVRMVGIKGMGGAGKTTLARAVFDQISFLFEGI
SFVENVREASNTSLFGLKSLQNQVLSDVLNDKDIKVSNVYDGKHQMKRRMSDKKVLVVLD
DVDHIDQLDALAGEPDWFKPGSRIIITTRDEQVLVAHRVKFIRDVTLLSDGEAICLFSRY
AFGRDIPIQGYEELSRQVVRYAAGLPLTMRVLGSFLCGKIELEWVDALERLKTIPLAETL
KKLELSYIGLEEDYKEIFLDVACILRGWLKNDAIKALESCGFHARNGLRVLQQKSLITIN
SNFNYERVEMHDHIVEMGRNIVRRLHPNKPHKHSRLWINEEIEDILANDLVRIKFMMTCF
GLQGTKATRCIRCTMRFNPDIGIKGLGKMKKLRFLSMFFPFSSISEFNIVSQDFPNALQY
LQVGNYPFRSLPKTFQATNLVALKMRYSKIVQLWEGGERKVLNKLRFLDLSYSKLSTFDL
GLTPNLETLTLRQCSDLVELHVAIGCLKLTSVDLEGSRLRTVDLGRAPNLETVILSECHN
LVELHMPDSCLNLSSLLLSNSKLSTLNIGLTPNLISLDLKNCCYLGDFHMAGECLKLTKL
DINHSKLRTLDLGMTPNLKNLDLDSFYYLEELHMPNECEKLAYLRISDSKLRTLNLGLTP
NLENLDLDNCYCLEELHTADECGKLAYLKISHSKLRTLNLGLTPNLENLDLDNCYCLEEL
HTADECGKLAYLKISHSKLRTLNLGMTPNLEKLDLHHCYCLEELYMVDECGKLTHLRISD
SKLRTLNLGLTPNLKNLDLDNCYCLEELYMGDEYEKLTYLRISDSKLRTLNLGLTPNLKN
LDLDNCYCLEELHMADECGKLVCLKISHSKLRTLNFGLTPNLKTLHLKECSNLVELHTTI
GCLKKLAHLDVSGCLGFNSFLFNLKDYTSCSVDASLEVGPLAELHIIVKSLENCPIKPDN
SLPKFQFSCFYEEDRPSVTGNLEMLISLGMCACTNLETFSGILFGLRSLRMLKLEGNILE
ILKNFDQSMKVNELILLSPTIKHLPDSIWMLKHLKSLELNLCVWLEKLPEDLGQLECLEK
LNFSYTMIKHLPDSICMLKHLKSLQLRFCCFFENLPEDLGRLECLEDLTLSSTMISHLPD
SICMLKHLKSLELISCSLLEKLPEDLGQLECLEKLSLEKCEFLQDIPNSIVKMKSLKYFH
LPYCTRVEKLPEELGSLECLKEIDIEGTSISHLPQSIFLLKDVHITGSRGIAQLWGFTPE
IQTPECKTTYVRLNGDGMILRISEGPGKPIQKELLYWENEKVRLDYRPVHMNTLDDEVDG
FARILMASSQGSNLLLTIIKNLFYCMHNFDNKLLHVQP*
>Lsat_1_v5_gn_4_148360.1
MACSSTSSIQKNFKYDVFLSFRGEDTRTNFVDHLYHALHQKSIHTYRDDVRIKKGKRISD
ELIGSIKDSKFYIIVFSKNYASSSWCLDELVKIMECQTTTEHTAYPVFYDVEPSEVRKQS
GAVAEAFAKHEKEEAAGKWRDALKKAADLAGWELKNTANGGILSKLIESSLKYRHEAEFI
QKIVEELSLELRSISFNVDEKLVGMEARVKDVVSALGTDFDDVRMVGIKGMGGAGKTTLA
RAVFDQISFLFEGISFVENVREASNTSLFGLKSLQNQVLSDVLNDKDIKVSNVYDGKHQM
KRRMSDKKVLVVLDDVDHIDQLDALAGEPDWFKPGSRIIITTRDEQVLVAHRVKFIRDVT
LLSDGEAICLFSRYAFGRDIPIQGYEELSRQVVRYAAGLPLTMRVLGSFLCGKIELEWVD
ALERLKTIPLAETLKKLELSYIGLEEDYKEIFLDVACILRGWLKNDAIKALESCGFHARN
GLRVLQQKSLITINSNFNYERVEMHDHIVEMGRNIVRRLHPNKPHKHSRLWINEEIEDIL
ANDLGTKATRCIRCTMRFNPDIGIKGLGKMKKLRFLSMFFPFSSISEFNIVSQDFPNALQ
YLQVGNYPFRSLPKTFQATNLVALKMRYSKIVQLWEGGERKVLNKLRFLDLSYSKLSTFD
LGLTPNLETLTLRQCSDLVELHVAIGCLKLTSVDLEGSRLRTVDLGRAPNLETVILSECH
NLVELHMPDSCLNLSSLLLSNSKLSTLNIGLTPNLISLDLKNCCYLGDFHMAGECLKLTK
LDINHSKLRTLDLGMTPNLKNLDLDSFYYLEELHMPNECEKLAYLRISDSKLRTLNLGLT
PNLENLDLDNCYCLEELHTADECGKLAYLKISHSKLRTLNLGLTPNLENLDLDNCYCLEE
LHTADECGKLAYLKISHSKLRTLNLGMTPNLEKLDLHHCYCLEELYMVDECGKLTHLRIS
DSKLRTLNLGLTPNLKNLDLDNCYCLEELYMGDEYEKLTYLRISDSKLRTLNLGLTPNLK
NLDLDNCYCLEELHMADECGKLVCLKISHSKLRTLNFGLTPNLKTLHLKECSNLVELHTT
IGCLKKLAHLDVSGCLGFNSFLFNLKDYTSCSVDASLEVGPLAELHIIVKSLENCPIKPD
NSLPKFQFSCFYEEDRPSVTGNLEMLISLGMCACTNLETFSGILFGLRSLRMLKLEGNIL
EILKNFDQSMKVNELILLSPTIKHLPDSIWMLKHLKSLELNLCVWLEKLPEDLGQLECLE
KLNFSYTMIKHLPDSICMLKHLKSLQLRFCCFFENLPEDLGRLECLEDLTLSSTMISHLP
DSICMLKHLKSLELISCSLLEKLPEDLGQLECLEKLSLEKCEFLQDIPNSIVKMKSLKYF
HLPYCTRVEKLPEELGSLECLKEIDIEGTSISHLPQSIFLLKDVHITGSRGIAQLWGFTP
EIQTPECKTTYVRLNGDGMILRISEGPGKPIQKELL*
>Lsat_1_v5_gn_4_150461.1
MASSSTSSVDKSFKYDVFLSFRGEDTRTNFIDHLYHALQNKSIHTYKDDEKIKKGKNISD
ELIGSIEDSKFYIIVFSKNYASSSWCLDELVKIMECQRTNEHTAYPVFYDVEPSEVRKQS
GPVVEAFAKHEKEEAAGKWREALKESADLSGWELKKTADGHEAKFINRIVEEISLELRSI
SFNIDEKLVGMETRIKNLAPSLGIGCDDVRMIGKSFVENVRENASLSSLKSLQKQVIADV
FNEDLRVSSVSDGKHMMKRRLRDKKVLVVLDDVDHINQFEVLAGEPNWFKAGSVIIITTR
DEQVLVAHGVKFIHDVNLLSDKEAICLFNRFAFGRDIPIQGYEELSRKVVLYAAGLPLTI
TVLGSFLCGKDELEWIDALERLKTIPETETLKKLELSYTCLEEDYKEIFLDVACIMKGWQ
KDDAIKALKSCGFHARNGLRVLQQKSLITINYDYLGMHDHIVEMGRNIVRRWLPNKPHKH
SRLWKIDEIKDILANDLGTKATRCIRFHSKKFNPHIFIKGLRKMKELRFLSVSGDCSSDY
EFGILGPDFPNALRYLHWTSYPFRSLPTAFQASNLKIMVLNKLKFLDLSCSMLRTLDLGL
APNLEELILVECTYLEKLHLPGRCLNLRCLILPGSSLRTLDIGLTPNLEKLDLKKSYCLE
ELHMGSECQKVTELIISHLNLRTLDLGMTPNLKKLHLKECRKLEKLHTPIGCLKKLVQGD
LSGCLRFGSFRFNIEDNTSCSVDESLEVGPLAELHLFVESIERCLLHPDNNLPKFRFDCD
YKEDRPSLTRNLEILFSVGMCACTNLEMFSQSICGLQRLRKLELKGSFVEAIKDLDQLES
LEELILLSTNINHLPDSIFKLKHLKSLKLNDLRLLERLPEDIGHLECLEELSLLITNIKH
LPDSIYMFKHLKSLKLRLCLLLEKLPENLGLLKHLEELALSCTNVKHLPDSICMLKHLKY
LELYHCSLLEKLPHDLGRLEHLEELHLSKAEIKHLPGSICMLKSLKYLKIYDCSLHEKLP
EDLGRLGCLEELDLSFTNIKHLPDSICMLKRLKYLKLYHCSLLEKLPQNLGQLERLEVLS
LGKCELLKNIPNSICEMKCLTCLHLRDCIRVEKLPEELERLECLEELDIKGTSISHLPHS
IILLKGLHIIWFTPARRVSSTVLQG*
>Lsat_1_v5_gn_4_37921.1
MASSSTSPHQKSFKYHVFLSFRGEDTRKTFVDHLYAYLKQKGIHTFRDNEELKKGKRIDE
LFKAIEESKFFIIVFSKNYASSSWCLKELAKIMECQDENEQIAYPLFYDVEPSDIRKRSG
PVGRAIAKHKSNEQIKKWEKALESAGNLVGWDLKNIANGHETEAIKKIGEEISLKLRSIH
LSNDENLIGMDRRMQELESSLGIGLNDKARMIGIKGMGGIGKTTLARSIFNKVSSLFEGS
CFVDDVREVSKKKGLRSLQKRVLSDVLNIEHRGSVLDGEKIMRTRLRYIKVLLVLDDVDN
PKQLEALAGDWFKDGSRIIITTRDEKVLLAHGVNAKWIHDVDFLSDEEAMSLFSRYAFKR
YIPDQGFEKLSSEVVCYSAGLPLTIKVLGSHLCGEEEVLWIDALKRLETIPSLETLEVLE
ISYDGLEDDLKEIFLDVACFMVGFPKDDAIRAIDSCGFRGIYGLRVLEQKSLITIFHNGL
GMHDRIEELGKNIVRRSHPREPNKHSRLWIREEIEELFTDNVGTEASTCTGLELELTEVS
PEIIIKGLGNLKKLRYLFLTGSDDDRFPSDWKFDKEKQYFPNSLQLLNWNGYPGPFLPQT
FQANNLVALQLPDSRIVQLWEGRERKVLKKLKFLDLSCSKVRTFDFGMTPNLERLELRGC
HDLIQLHVPPGCLKRLVYLDLLWCSSSVSFSFIKQLESLELLSLPDLLVSAVCLEEFPRY
SRNKLPKLRFIFDYSKDQSSSNGTSLECVLLDLQPCTKLESVSESICGLQHIRRLTLDGC
IPEVPKDIDQLKCLEELTLYSTHVICLPDSVCMLKHLKSLKLKDCRYLEELPENLGLLEH
LEELSLSSTSIRRLPDSICMLKQLLSLKLKSCLLLQELPNDLGQLDCLEKLNLLSTGIRS
LPDSICMLKHLQYLNLESCQLLEKLPEDIGQLECLEELNLKKCASLEDIPNSICKMKCLR
YFYLPFCSRVQKLPEELGSLECLEELDINCTGINHLPRSIFLLKYLRIVGSESLLQSCAL
ATATEIQTSETETFTQALDNTGTETKTGLRNQFTENYCNSSSAYCCLQTHFCWPLDLALT
TVPHSTAKSELTAHSIPSVVAPQPAFKDSSCAAPAYAVSWFASNVLTADAPCSEYCASKH
QSRLSSRTTFSVVLQEASSTVSWGFAAALQWIFFWWSCLI*
>Lsat_1_v5_gn_4_148421.3
LSIYINDSLLSFFGQPALDVFARVGSWPSEYRLFSSLLIQLLNYQVYLQWRLLQVHQFTR
ALSMIGEDTRTNFVDHLYHALQQKSIHTYKDNEKIKKGKKISDELIGSIEDSKFYIIVFS
KNYASSSWCLDELVKIMECHRTTEHTAYPVFYDVEPSEVRKQSRAIKEAFAEHEKEEAAG
KWREALKEASDLAGWELKNTANGHEVEFIQKIVEELLLELRSISFNIDEKFVGMETRIKD
VISSLGTGFNDVRMIGIKGMGGGGKTTLARAVFDQISFQFEGKSFVENVREASNASLFGL
KSLQNQILSDVTNDRGVNISNVYEGVHIMKRTMRDRKVLVVLDDVDHIDQLEALAGELNW
FKPGSRIIITTRDEQVLVAHRVKFIRDVTLLSDKEALCLFSRHAFGRDFPIQGFEELSGQ
VVRYAAGLPLTIKVLGSFLCGKNEPEWVDALKRLKKIPLAETMKKLELSYIGLEEDYKEI
FLDVACILKGWQKDNAIKALESCGFHARNGLKVLEQKSLITIDGHSNYKWVNMHDHIEEL
GRNIVRRLHPDKPHKHSRLWINEEVEDILANDLGTKATRCLQFYTEKLNPHTVIKGLGKM
KELRLLSVVLGDCFRNLEFNIVSPDFPDALRYLRLNYYPYKSLPKTFQANNLVAIEMDVS
KIEQLWEGGEKKVLNKLRFLDLNRSMLSTLDLGLTPNLEKLNLGECSNLVELHIPIGCLK
LISINLRNARLKTLDLRLAPNLEKLILVECNDLEELHMPHRCLNLEYLLLSNSKLRTLDI
GLTPNLKYLDLKNSYYLEELHLADQCQKLTNLDISHSKLRSLDLRLTPNLNGLDLSYCCK
LVDLHTPIGCLKKLVYVGLNGCLRFKSFLFNMKDCTCCSVDESLEVGLLSELHLIVESLE
RCPFHLSTLID
>Lsat_1_v5_gn_4_148421.1
MASSPSSSIHKSFKYDVFLSFRGEDTRTNFVDHLYHALQQKSIHTYKDNEKIKKGKKISD
ELIGSIEDSKFYIIVFSKNYASSSWCLDELVKIMECHRTTEHTAYPVFYDVEPSEVRKQS
RAIKEAFAEHEKEEAAGKWREALKEASDLAGWELKNTANGHEVEFIQKIVEELLLELRSI
SFNIDEKFVGMETRIKDVISSLGTGFNDVRMIGIKGMGGGGKTTLARAVFDQISFQFEGK
SFVENVREASNASLFGLKSLQNQILSDVTNDRGVNISNVYEGVHIMKRTMRDRKVLVVLD
DVDHIDQLEALAGELNWFKPGSRIIITTRDEQVLVAHRVKFIRDVTLLSDKEALCLFSRH
AFGRDFPIQGFEELSGQVVRYAAGLPLTIKVLGSFLCGKNEPEWVDALKRLKKIPLAETM
KKLELSYIGLEEDYKEIFLDVACILKGWQKDNAIKALESCGFHARNGLKVLEQKSLITID
GHSNYKWVNMHDHIEELGRNIVRRLHPDKPHKHSRLWINEEVEDILANDLGTKATRCLQF
YTEKLNPHTVIKGLGKMKELRLLSVVLGDCFRNLEFNIVSPDFPDALRYLRLNYYPYKSL
PKTFQANNLVAIEMDVSKIEQLWEGGEKKVLNKLRFLDLNRSMLSTLDLGLTPNLEKLNL
GECSNLVELHIPIGCLKLISINLRNARLKTLDLRLAPNLEKLILVECNDLEELHMPHRCL
NLEYLLLSNSKLRTLDIGLTPNLKYLDLKNSYYLEELHLADQCQKLTNLDISHSKLRSLD
LRLTPNLNGLDLSYCCKLVDLHTPIGCLKKLVYVGLNGCLRFKSFLFNMKDCTCCSVDES
LEVGLLSELHLIVESLERCPFHL*
>Lsat_1_v5_gn_4_147280.1
MALGSTLYPVWVRNVQNVVRDHMSDSCDYDFNIDEKLVGMESRVKEVVSSLGTGFDDVLM
IGIKGMGGGGKTTLARAVFDQISSHFDVFDQISSQFEGKSFVENFREVSNASLSGLKSLQ
KQVLRDVLNDKDIKLEALAGEPNWLKPGSRIIITTRDEQVLVAHWVKFIHDVSLLSDKEA
ICLFGRYAFGRDNPIEGHKELSIQVVHYASGLLLTLRVLSSFLCGKNELEWTDALERLKT
IPLMETLKKLELSYISLEEDYKEIFLDIGCMLKAVLHLIVESRESCPLHPNNSLPKFEFS
CFYEEDRPLLTRNLEKLISLSKCACTNHEMFSGSICGLQRLRKLKLEGNIRDVLKDLDQL
ECLEELFLLSTTINHLPDSI*
>Lsat_1_v5_gn_4_147280.3
MALGSTLYPVWVRNVQNVVRDHMSDSCDYDFNIDEKLVGMESRVKEVVSSLGTGFDDVLM
IGIKGMGGGGKTTLARAVFDQISSHFDVFDQISSQFEGKSFVENFREVSNASLSGLKSLQ
KQVLRDVLNDKDIKLEALAGEPNWLKPGSRIIITTRDEQVLVAHWVKFIHDVSLLSDKEA
ICLFGRYAFGRDNPIEGHKELSIQVVHYASGLLLTLRVLSSFLCGKNELEWTDALERLKT
IPLMETLKKLELSYISLEEDYKEIFLDIGCMLKGLHKDVVVTTLESCGFHIRNGLRVLEQ
KSLVTFSKFEFVEMHDHIIEMGRNIVRHSHPDKPHKHSRLWVCNEIEEILSNDLGTKAIC
T*
>Lsat_1_v5_gn_4_147280.4
MDEMSIQIDREEMITQTPIFSLTFVQTPQVISSLSSLLSQSKSTILFSLFFGQPAVEVFA
RVGSWPSDHRLSSSLLLNYQLHPLLPVHLQMASSSTSSVQKSFKYDVFLSFRGEDTRTNF
VDHLYHALQNKSIHTYKDDERIKKGKKISDELIGSIEDSKFYIIVFSKNYAASSWCLDEL
VKIMECHRTTEHTAYPVFYDVEPSEVRKQNGAVGEAFAKYEMEEAAGKWRQALKEATDLA
GWELKKTSDGHEAKFIQKIVEELSLELRSISFN*
>Lsat_1_v5_gn_4_145920.1
MAVATDRLLKRLERLRTKADHMIKDVSLDYEHTPFIASQSFKILCKKAMSVCIIDPLWRI
VHLSAPELIKFLHEEEGYTSLDVYWLKSLPKILYELQTVLDCVSDSRNWGNLDRHVWDEV
NKDEEVQGMLKKIKGTLSDYFPVLIDEAPRVICAIEELKTVIDAILILCCEFLDSDMKFV
VFDDISRRKLESGFTQRQLELLSVPLKQSVDEEETVVGFEDDTIKLLDMLTGFSKKLEII
PIIGMAGLGKTTLAKTVYEHPFIVYFFDIRVWSCVSQEYVKRDILLGILSCIVQLTTRFY
SMSDELLGEQIYRGLKGQKYLVIFDDIWDDSHWKDLKLYFPDDRNGSRILLTTRNSNLGS
TTAHSHRLRLRTARESWRILQMMVFKNGKCPWRLYDIGKQISRKCCGLPLAVSITAGLLR
GKWTRGSWKQVAESLSNYIVNDPNQYMDTLALSYNHLPPHLRPCFLYLGAFPGDCDIPVH
KLIWLWVALGFIHQTGSGGKTLEDVAQGYLMDLLGRSLVIVSKKGADGQIKACHVHDLLR
SLCLWKANQEGFSPILYRYGRVTSAHSPVAESESSWSSDHSTQHVNFLLCCPVELGECFH
VGGSFDCETYKFLRVLDIESASIFSFPKEILNLVNLRYLAIQAEDGNPPTSISNLVHLQI
LIISSRKNVFVPRSTWDMECLRHLYIKSGEKENLIEDVSSDRVLENLQTISGVCPSTSCV
GILSRTPNLRKLGFHGCLVSPLGVLEFPNICSLTCLETLKLSNTKMYHSTVKSCSLIMFP
ESLTRLTLSDTALNWNEIRTIGLLPNLDVLKLNVNACIGEIWGTSDMGLGFRKLKLLKLQ
DLDLVKWEASSGDFPRLQRLVVRGCSRLEEIPACIGEILTLELIEVSWCNESTAQSARRI
QKEQERNGNDFLKVFTSVHKDQQGKRKRPSHDD*
>Lsat_1_v5_gn_4_37841.1
MASSSTSSNQKSFKYHVFLSFRGEDTRKTFVDHLYVSLKQLGIHTFRDNEELEKGKRIDE
LFKAIEESRFFIIVFSQNYASSSWCLKELAKIMECQDENEQIAYPLFYDVEPSDIRKRSG
PVEEAIAKHKTNEQITKWEKALESAGNLVGWNLKNIADGHEAEAIKKIVKEISLKLRSIH
LSNDENVIGMDHRMQDLESSLGIGLNDKARLIGIKGMGGIGKTTLARAIFDNISSHFEGS
FFADDVREISKKEGLRSLQERILSGVLKDENMRVGSVHDGKEFMRMRLPYKKVLLVLDDV
DDEEQLEALAGDWFKDGSRIIITTRDEKVLLAHGVDTNWIHDVGFLSDEEAMSLFSRYAF
KRYIPDEGYEKLSSEVVRYAAGLPLMIKVLGSHLRGENELVWRGALKRLETIPSRKIIEV
LEISYNSLEDDHKEMFLDVACFLRGFPKEYVVRVLDSCGFSAAYGLRILEQKCLITILND
DSSRLGMHDRLVELGQNIVRRSHPDDPNKHSRLWIREEIEKLFTDDSGTEASTCIGLELV
WKELSPEIIIKSLGNLKKLRYLCLGGKHDDCFPRDWKFDNTKQYLPNSLQFLYWNVLKKL
RFLDLRDSKLRTLDLEMTPNLERLILIGCHDLTEIHAPIGCLERLVLVNLIGCSWSVSFS
LLKKLESLVLLSIPELSVAAKCLEEFPRDTTNNLPMLRFAFHYCKEQTLSTGIDSKAVVL
DLQPCTKLESVSGSICGLQHLRRLRFYGCIPELPNDLDLLKCLEQLNLVSTHIKFLPDSV
CMLKHLKSLTLKDCWYLEELPENLGWLKNLEELSLSSASLRRLPNSICMLIHLQSLILES
CVLLEKLPEDIGQLECLEMLNLTKCLSLGDIPNSICNLKCLRFLFLGFCSKLEKLPEDFG
NLELLEGLDISLTRISRLPHSMSSMTGVVIFGSTSLLEQSRAFATEIFQNSHFRYIPAPT
D*
>Lsat_1_v5_gn_4_148140.1
MESSSTLSIHRSFKYDVFLSFRGEDTRKNFVDHLYHALQHKSIHTYKDDVRIKKGKRISD
ELIGSIKDSKFYIIVFSKNYASSSWCLDELVKIMECHRTKEHTAYSIFYDVEPSDVRKQS
GAVGEAFAKHEKKEAAGKWRQALKEAADLAGWVLQNTKDGHEAKFIKKIVEELSLELRSI
SFNVDENLVGMESRINDVLSSLGTGTDDVRMMGIKGIGGGGKTTLARALFDQISFQFEGK
SFVENVREVSTVSFFGLKSLQNQLLSDVLNDKKIRIKDVSDGKHLIKKMMRHRKVLVVLD
DVDHKDQLEALAGEPSWFMPGSIIIITTRDKQVLVAHHVKLIHDVNLLSDNEAICLFNRY
AFGREIQFQEYENLRRQVVRYASGLPLTIRVLGSFLCGKNEPEWKDALERLKTIPLNETL
KKLELSYIALEEDYKEMFLDVACIMKGWRKDDAIKALESCGFHAINGLRVLEQKSLITIN
DNSGDYKYVGMHDHIEEMGRNIVRRSHPDKPHKHTRLWIYEEIENILANDLGTKGTRCIR
LDAQIRDRKFDIKGLGKMKELRFLYVGAVRSRHWDSNIVNPEFPNALRYLSLMYYPFRSL
PITFQANNLVALKMVGSEIIQLWEGGKRKVLNKLRILDLSSSMLTTLDLGLAPNLEKLDL
GECSNLVKLHMSVECLKLVYVNLRGARLITNLDLRLAPNLEELILSFCNNLEKLQMPDRC
LNLRYLLLERSKLRTFDIGLNPNLSKLDLGDSHYLEELYMGHECQKLANLNISHSKLRTL
KLGLTMNLETLYLRLCCHLVELHMPIEFLKLKYINLEGSSLRTLDLGLAPNLEELYLVEC
NNLEELHMPNRCLNLQSLRLTNSKLRTLDIGQTPNLRNLDLYKNSHLEELYMRNECQMLT
NLNISHSKLRTLDLGLTPNLERLDLEKCCNLVELLPPIGGLKKLVHLYLRTLGFEHFSFE
IKNYTSCSVDESLEEYTCSVDESLEEYTSCVLEDYTSCSVDESLEEYTSCNADEPLQDYT
SCVFEDCNSCSVDESLEEYTSCSIDEPLEDYTSCVLVDYPSCSVDESLEVGPLAELYLTV
NAVDSCLLHPENSLPKFQFSCYYVEGRPSSIGNVEMLISQGMCACTNLETFSGIICGLRC
LRRLELKGNIIEVLKDLDKLECLEELSFSSTEIMYLPDSICMLKNLKSLQIISCFLHGKL
PEDLGQLECLESLDLSDTNIEHLPDNIFMLKNLRYLNLKSCSDLEKLPENLGELECLENL
YLSDTNIKRLPDSIFMLKNLRYLNLKSCLLLEKLPEDLGQVECLENLDLSYTNIKRLPDS
IFMLKNLRYLNLKSCSHLEKLPEDLGQLECLENLDLSDTNIEGLPDSICMLKHLKYLQLN
DCSLLERLPEELGCRECLKELSIEGTRISDLPQSILLLKGLHIVGSTELLDSCGFTSEMQ
TLHVYDPPPFTMELFCHGDIALNMEDAWDAEVEHGDIALRDEDEMEEDIGGFDDER*
>Lsat_1_v5_gn_4_148140.2
MESSSTLSIHRSFKYDVFLSFRGEDTRKNFVDHLYHALQHKSIHTYKDDVRIKKGKRISD
ELIGSIKDSKFYIIVFSKNYASSSWCLDELVKIMECHRTKEHTAYSIFYDVEPSDVRKQS
GAVGEAFAKHEKKEAAGKWRQALKEAADLAGWVLQNTKDGHEAKFIKKIVEELSLELRSI
SFNVDENLVGMESRINDVLSSLGTGTDDVRMMGIKGIGGGGKTTLARALFDQISFQFEGK
SFVENVREVSTVSFFGLKSLQNQLLSDVLNDKKIRIKDVSDGKHLIKKMMRHRKVLVVLD
DVDHKDQLEALAGEPSWFMPGSIIIITTRDKQVLVAHHVKLIHDVNLLSDNEAICLFNRY
AFGREIQFQEYENLRRQVVRYASGLPLTIRVLGSFLCGKNEPEWKDALERLKTIPLNETL
KKLELSYIALEEDYKEMFLDVACIMKGWRKDDAIKALESCGFHAINGLRVLEQKSLITIN
DNSGDYKYVGMHDHIEEMGRNIVRRSHPDKPHKHTRLWIYEEIENILANDLGTKGTRCIR
LDAQIRDRKFDIKGLGKMKELRFLYVGAVRSRHWDSNIVNPEFPNALRYLSLMYYPFRSL
PITFQANNLVALKMVGSEIIQLWEGGKRKVLNKLRILDLSSSMLTTLDLGLAPNLEKLDL
GECSNLVKLHMSVECLKLVYVNLRGARLITNLDLRLAPNLEELILSFCNNLEKLQMPDRC
LNLRYLLLERSKLRTFDIGLNPNLSKLDLGDSHYLEELYMGHECQKLANLNISHSKLRTL
KLGLTMNLETLYLRLCCHLVELHMPIEFLKLKYINLEGSSLRTLDLGLAPNLEELYLVEC
NNLEELHMPNRCLNLQSLRLTNSKLRTLDIGQTPNLRNLDLYKNSHLEELYMRNECQMLT
NLNISHSKLRTLDLGLTPNLERLDLEKCCNLVELLPPIGGLKKLVHLYLRTLGFEHFSFE
IKNYTSCSVDESLEEYTCSVDESLEEYTSCVLEDYTSCSVDESLEEYTSCNADEPLQDYT
SCVFEDCNSCSVDESLEEYTSCSIDEPLEDYTSCVLVDYPSCSVDESLEVGPLAELYLTV
NAVDSCLLHPENSLPKFQFSCYYVEGRPSSIGNVEMLISQGMCACTNLETFSGIICGLRC
LRRLELKGNIIEVLKDLDKLECLEELSFSSTEIMYLPDSICMLKNLKSLQIISCFLHGKL
PEDLGQLECLENTNIKRLPDSIFMLKNLRYLNLKSCLLLEKLPEDLGQVECLENLDLSYT
NIKRLPDSIFMLKNLRYLNLKSCSHLEKLPEDLGQLECLENLDLSDTNIEGLPDSICMLK
HLKYLQLNDCSLLERLPEELGCRECLKELSIEGTRISDLPQSILLLKGLHIVGSTELLDS
CGFTSEMQTLHVYDPPPFTMELLSSDDQEAIITHCYHCACAADRTGHETYHSSLRNICWL
WI*
>Lsat_1_v5_gn_4_54261.3
MQRSISSTKNVYSNLLHYQKPPTAAMITRQQPPCDVFINHRGIDTKKNVAGLLYNHLTRL
RLRPFLDSKNMKPGDKLFNKIDTAISGCKVGVAVFSPRYCQSYFCLHELARIMEAKKKVI
PVFCDVKPSELMIKDNGRCPKHELDRFQSALEEAKYTVGITFDSSDGN*
>Lsat_1_v5_gn_4_150441.1
MAYSSTSSIRKSFKYDVFLSFRGEDTRSNFVDHLYYALQQKNIHTYKDDEGIKKGKRISD
ELIRSIEESRFYIIIFSKNYASSSWCLDELVKIMECHGTTEHTAYPVFYDVEPSEVRRQS
GTVEEAFSKHKMEEASGKWREALKEAADLAGWELKNTTDGHEAKFIQKIVEELSLELRSI
SLTVDEKLVGMETRIKDVVSSLGSGIDDVRMIGIKGMGGGGKTTLARAVFDQISFQFEGK
SFVENVREVSNASLSGLKSLQKQILRDVLNDKCISVSSVYDGKHVIKRMMHDRKVLVVLD
DVDNIDQLEALAGETNWFKPGSRIIITTRDEQVLVSHRVQFIRDINLLSDKEAVCLFSRY
AFGRDSPIQGYEKLSREVIRYAAGLPLTLRVLGSFLCGKIELEWIDALERLKTIPLSETL
KKLELSYIGLEEDYKEIFLDVACILKGWPKEITIKALESCGFHARNGLRVLEQKSLITIS
DNNLCVGMHDHIEEMGRNIVRRAHPDKPYKHSRLWISDEIEDILANDLGTKATRYIKFHN
WKLNPHIIIKGLRKMKELRFLSMDLGYRLQCWEFDIVSPDFPNALRYLDLKHYPFSSLPE
TFQANNLVALEMVDSKIIQLWEVGERKVLNKLKYLDLSRSMLRTLDLGLTPNLETLNLGG
CSNLEDLHIPIGCLKLMSINISMSRLRTLDLRFARNLKKLLLDKCFDLIDLHMPSCSNLE
VLLLSRSKLRTLDIKLTPNLKYLDLNNCYYLEELHMANVCENLTYLEISHSKLRTLDLGL
TPNLERLDLNTCSNLVELHTPIRCLQKLIYLDVSGCLRFRDFLFNLKCDASCSVEESLEV
VPLAELHVVAKSLDQCPLHPDNDLPNFRFSYFYKEDHHSLTRNLEMLISIGMCACTNLET
FSGSICGLQRLRKLKLEGSIQEAPKDLGQLECLEELIFLSTKINHLPESMCKLKHLKSLK
LISCWFLEKLPEDLGGLERLEELTLFCTLIKDLPDSICMLKHLKSLELFSCSLLEKLPEE
FGRLKLLEKLELSHAKITHLPDSICMLQQMKHIDLHNCSLLEKLPEDLGRLECLEKLIII
NCKLLQNIPISICRMKCLKDFHLRYCIGIEKLPEELGSLDCLKELDIEGTIISHLPQSIL
LLKGLRIIGSRELLRSSGFTSEIRIQEHETSCYVVVG*
>Lsat_1_v5_gn_4_37660.1
MTSSSTLSIHKSYQYDVFLSFRGEDTRKTFVDHLYAALERSGIHTYKDDERLHKGKKIDE
ELLKSIEDSKIFIIIFSLNYASSSWCLRELVKIMECQKSNDQQFAYPVFYDVEPSEVRKP
NGAFAEALSIHKMEEATVKWREALDEAANLAGWELKDTANGYEAKVIKISVEQILLKLRS
IHFSDDENLIGMHHRVQDVESSLQIDNLNVVRMIGIKGMGGSGKTTLARSIFDKVSTQFD
GISFVENVREVSKVHGLQSLQKQIISDILHYQGYIVNSVHDGRKMLSERLCYKKVLVVLD
DVDHISQLEALGGATKWFKLGSRIIITTRDEQLLKAHGVDLIHNVNLLTNVEAVTLFNRY
AFGTVLLFKGYEKLSLEVVRYAAGLPLTIKVLGSFLCGKDELEWMDALKRQENST*
>Lsat_1_v5_gn_4_111140.3
MAFSSTPVIPKSFKYDVFLSFSGEDVRSNFIDHLYHALKHKSIYTYKDTERIKKGKNITD
ELNGSIEDSKFYIIVFSKNYASSSWCLDELVKIMECHKTKEHTAFPVFYDVEPREVRKQK
GKVKKAFASLKKEKAAGKWREAMKEAANEAGWELKNTVDGHEAKFIQKIVEEISLELRSI
NYIIDEKLVGMKTRIQDVVSSLGTGCNDVRIIGIKGIGGGGKTTLARAVFDQISFQFEGK
SFVENVREVSNASSSGLNFLQNQIVSDVLNDKDISENNVFDGKAMMKRMMSSRKILVVLD
DVDNIDQLEALAGEPNWFKPGSVIIITTRDEQVLVAYGVKLIRNVDMLSVEEATCLFSRY
AFGKEIPIPGYEELSGKVVSYADGLPLTIRVLGSFLCGKDDSEWIDALDRLKTIPLTETL
KQLELSYIGLEQDYKEIFLDVACILKGQRKDLVIEALESCGFHAKNGLRVLEQKSLITFY
HHSDDGECVGMHDHLEEMGKNIVRRSHPDMPNKHSRLWIDAEIENILVNNMGTEATRCIQ
LYTWGLEPEIVMKGLRKMKELRFLDVSTGFLDEGTRISCFQWNWIFNTFSPYLPESLRYL
RWNHYPFTSLPKTFEADNLVALSMSESGISQLLEGGERKVLKKLRFLDLNYSKLRTLNLG
LIPNLEALILGGCGDLVKLNMPIECQKLKYLDLYRSKLTTLDLRLTPNLEWLDIGRCYHL
VELHMPHGGLKLKYLNFTKSKLRTLDLRMALNLERLNLDECADLVELHMPSRCLHLKSIK
LTMSKLRTLDIGVTPNLEYLNLENCYDFEELHMANECQKLTSLNISHSKLRSLDLRLTPN
LEKLDLKECRNLVELHAPIGCLQKLVYLDLSGCLRFKSFLFRIEDDTSCSMDESLEVDPL
AELHLISKSLERCPFHPDNNSPKFQFTCLYKEDRPLLTRNLEKLISIGLCACTNLEMFSE
SICGLQRLRKLILKSYPEVPKDLDHLECLEELVLSSTKGRHLPDSICMLKHLKSLELISC
GRLEKLPKDLGQLECLQKLRLSSTKVKCLPDSICMLKQLKSLKIISCGRLQRLPKDLGEL
KCLEKLRLSSTRIKRLPDSICVLKQLKSLKIICCEHLDKLPEDLGQLECLQKLTLIDTKI
KYFPDSICMLKHLESLELNPSSLREKLPVDIGQLNVIDANPNDDNNKFLLLIVYRIFNFL
DVGQQDLKL*
>Lsat_1_v5_gn_4_111140.1
MAFSSTPVIPKSFKYDVFLSFSGEDVRSNFIDHLYHALKHKSIYTYKDTERIKKGKNITD
ELNGSIEDSKFYIIVFSKNYASSSWCLDELVKIMECHKTKEHTAFPVFYDVEPREVRKQK
GKVKKAFASLKKEKAAGKWREAMKEAANEAGWELKNTVDGHEAKFIQKIVEEISLELRSI
NYIIDEKLVGMKTRIQDVVSSLGTGCNDVRIIGIKGIGGGGKTTLARAVFDQISFQFEGK
SFVENVREVSNASSSGLNFLQNQIVSDVLNDKDISENNVFDGKAMMKRMMSSRKILVVLD
DVDNIDQLEALAGEPNWFKPGSVIIITTRDEQVLVAYGVKLIRNVDMLSVEEATCLFSRY
AFGKEIPIPGYEELSGKVVSYADGLPLTIRVLGSFLCGKDDSEWIDALDRLKTIPLTETL
KQLELSYIGLEQDYKEIFLDVACILKGQRKDLVIEALESCGFHAKNGLRVLEQKSLITFY
HHSDDGECVGMHDHLEEMGKNIVRRSHPDMPNKHSRLWIDAEIENILVNNMGTEATRCIQ
LYTWGLEPEIVMKGLRKMKELRFLDVSTGFLDEGTRISCFQWNWIFNTFSPYLPESLRYL
RWNHYPFTSLPKTFEADNLVALSMSESGISQLLEGGERKVLKKLRFLDLNYSKLRTLNLG
LIPNLEALILGGCGDLVKLNMPIECQKLKYLDLYRSKLTTLDLRLTPNLEWLDIGRCYHL
VELHMPHGGLKLKYLNFTKSKLRTLDLRMALNLERLNLDECADLVELHMPSRCLHLKSIK
LTMSKLRTLDIGVTPNLEYLNLENCYDFEELHMANECQKLTSLNISHSKLRSLDLRLTPN
LEKLDLKECRNLVELHAPIGCLQKLVYLDLSGCLRFKSFLFRIEDDTSCSMDESLEVDPL
AELHLISKSLERCPFHPDNNSPKFQFTCLYKEDRPLLTRNLEKLISIGLCACTNLEMFSE
SICGLQRLRKLILKSYPEVPKDLDHLECLEELVLSSTKGRHLPDSICMLKHLKSLELISC
GRLEKLPKDLGQLECLQKLRLSSTKVKCLPDSICMLKQLKSLKIISCGRLQRLPKDLGEL
KCLEKLRLSSTRIKRLPDSICVLKQLKSLKIICCEHLDKLPEDLGQLECLQKLTLIDTKI
KYFPDSICMLKHLESLELNPSSLREKLPVDIGQLNVIDANPNGNGVSM*
>Lsat_1_v5_gn_4_142780.3
MALTEAMSLSSSSPYYRWKHDVFLNFRGADTRKNFVSHLYAALIAQRIKVFKDEKTIRIG
RNIFLSISKAIEESRISVVVLSQNYGESVNCLTELEKIFECSRSKGRYVIPVFYHVQPAE
VKHQSGCFREGFAVHGNHMKLSVWRNALIEATNIAGIEVQGNESDCITKIVETVMRELGP
RRFPLGSLLAKAPVYWCALNFLTFKRNTGARKLGSAGTLSTSHRKKPNKETTEVYDPLYK
SVHIGSLNKEVVAIREINVSAMRESDSSFLEELLVRSRMKHANVAKLFGYCIRDNRRFLV
EEHWTQGTLHQILHGTGSYVISWTQRVTIAYDVAKGLEYLHYQNRLAHIDSSNVLLFSNF
KAKISTGSSASESYWAPEYNGREVTMKGNVYSFGVLLFELFTGNKPSKGIVNSVLSAMDN
VGSLVDPKLNGEFTSREAEKLAFTMLLATMDQPSDRPDMNTIVEYFKKLLAVELNE*
>Lsat_1_v5_gn_4_142780.1
MALTEAMSLSSSSPYYRWKHDVFLNFRGADTRKNFVSHLYAALIAQRIKVFKDEKTIRIG
RNIFLSISKAIEESRISVVVLSQNYGESVNCLTELEKIFECSRSKGRYVIPVFYHVQPAE
VKHQSGCFREGFAVHGNHMKLSVWRNALIEATNIAGIEVQGNESDCITKIVETVMRELGP
RRFPLGSLLAKAPVYWCALNFLTFKRNTGARKLGSAGTLSTSHRKKPNKETTEVYDPLYK
SVHIGSLNKEVVAIREINVSAMRESDSSFLEEVLSAMDNVGSLVDPKLNGEFTSREAEKL
AFTMLLATMDQPSDRPDMNTIVEYFKKLLAVE*
>Lsat_1_v5_gn_4_150621.1
METRINDVVSYLGIGCDDVRMIGIKGMGGGGKTTLARAVFDQISFRFEGKSFVENVREIS
NASLSGFKLLQNQVLSDVLNDKDINISSVYDGKHMMKRMMPNRKVLVVLDDVDHIDQLEA
LAGEPNWFKPGSRIIVTTIDEQVLIAHRVKLIHDVNLLSDMEAICLFNKYAFGGDISIQQ
YEKLSKQVVGYAAGLPLMVTKATRCILVHAEKLNPHIVLKGLGKMKKLRLLAVDIGYRSR
TSEFNNIDNPDFPNALQYLRVDYYPFWSLPKAFQANNLVSLEMANSQIVQLWEAGENKVL
NKLRFLNLSWSKLSTLDLRFNPNLETLNLGGCSNLVELHMPVGCLKLISADISHSRLRTL
DLGLAPNLTKLILARCRNLVELHMPRRCPDLKSLQLTHSKLRTLDIGRTPVLENLDLEDC
YYLEELHMADQCQNLRNLNICHSKLRTLNLGLSPNLRTLYLQECCNLVELHMLDRCLYLT
SLQLANLKVRTLDIGLTPNLKTLDLRNCYDLEELHMSVGCLKLTSVDLTHSRLRTLDLGL
ALNLEILIIDQCPDLVELQMPNRCLNLVSLQITNSKLRTLDIGLTPNLKNLDLENSYYLE
EFHMVDECQKLANLNLSHSKLRTLNLGLTPNLKNLYLAQCCNLVELTTPLGCLKEISHLY
VSGGLGFRALTFQAKGYESFSVKESLRVVPLAELHLIEVSLESCPLHPDNSLALTRNFEM
LISFYREDQLSLTRNFEMLISLFKCACTSLEKISGSICGLRRLRKLKMEGSFVEVPKDLD
GLECLEELILLSTKINHLPDTICKLKHLKSLELNLCSLLETLPEDLGWLECLEKLTLYFT
IIKHLPDSICMLKHLKSLELNACFLLEKLPEDLGRLECLEKFTLYSTTIKHLPDSICMLK
HLKSLALNSCFLLEKLPEDLGLLECLEKFTLYYATIKLLPDSICMLKHLKSLELNSWFFL
EKLPKDLGQLEYLEKLKVMKCERLQEIPNSIGEMKYLKHINLANCIRIEKLPEGLGCIEC
LKELDIEGTSISHIPQSILLLKGLLIIGSKGVLESRGFTSEMQTPGNGTS*
>Lsat_1_v5_gn_4_153081.1
MTMKALSVSIGGGGNIICSQRLNLSGNHQFISLNQFSPLNLRRSSSSLTNQDHFLERPKT
YLKFKLVIARAADSTQAPVPAAVTGGKSIVEDEEFSLAKISFGVIGLGLGLSLLSYGFGA
YFNILPGSEWSAIMLTYGFPLTIIGMALKYAELKPVPCLTYSDAQILREKCATPILKQVR
DDVIRYRYGDEQHLEEALKRIFQYGLGGGVARRNAPILTKIREEVTEDGKYCLVLVFEAK
ALELADFEKRQEKFASFFGPGITAEVGKGEEEKTYDVRLISNTTLGEDTRTNFVDHLVHT
LQQKSIRTFKDDKRIKKGKKISDELIGSIEDSKFYINYASSSWCLDELVKIMECHRTTEH
TAYPVFYDVEPSEVRKQSGAVREAFAKYEMEEAAGKWRVALKESTGPCWVGVEEDH*
>Lsat_1_v5_gn_4_155261.1
MKKASSSTASTDYNDFQSREKTFTQALKALEPNNASHMIALCGMGGVGKTTMMQRLKKVV
KQNRMFSYMVEAVIGEKTDPIAIQQAVADYLRIELKESTKPARADKLREWFKANSGEGKN
KFLVILDDVWQSVDLEDIGLSPFPNQGVDFKVLLTSRDEHVCTVMGVGSNSILNVGLLIE
AEAQSLFQQFVETSEPELHKIGEDIVRKCCGLPIAIKTMACTLRNKRKDAWKDALSRIEH
YDLRNVAPKVFETSYHNLHDKETKSVFLMCGLFPEDFNIPTEELMRYGWGLKIFDRVYTF
IKARNRINTCIERLVQTNLLIESDDVGCVKMHDLVRAFVLGMYSEVEHASVVNHGNMPRW
TENDTTDSCKAISLTCESMSGNIPGDFKFPNLTILKLMHGDKSLRFPQDFYEGMEKLQVI
SYDKMKYPMLPLSPQCSTNLRVLHLHECSLKMFDCSCIGNMANVEVLSFANSGIEMLPST
IGNLKKLRLLDLTDCHGLHITHGVFNNLVKLEELYMGFSDRPDQTRGNISMTDVSYNELA
ECSKGLSALEFQFFENNAQPNNMSFGKLKRFKISMGCTLYGGSDYFKKTYPVQNTLKLVT
NKGELLDSRMNELFVETEMLCLSVDDMNDLGDVCVKSSRSPQPSVFKILRVFVVSKCVEL
RYLFTIGVAKDLSNLEHLEVDSCNNMEQLICIENAGKETITLLKLKILSLSGLPKLSGLC
QNVNKLELPQLIELKLKGIPGFTCIYPQNKLETSSLLKEEVVIPKLETLQIDEMENLKEI
WHYKVSNGERVKLRKIEVSNCDKLVNLFPHNPMSLLHHLEELEVKKCGSIESLFNIDLDC
VDAIGEEDNMRSLRNIKVKNSWKLREVWCIKGENNSCPLVSGFQAVESISIESCKRFRNV
FTPTTTNFNMGALLEISIDDCGEYMENEKSEKSSQEQEQTDILSEEVKLQAVTDTISNVV
FTSCLIHSFYNNLRKLNLEKYGGVEVVFEIESSTSRELVTTYHKQQQQQQPIFPNLEELY
LYYMDNMSHVWKCNNWNKFLQQSESPFHNLTTIHMSDCKSIKYLFSPLMAELLSNLKRIN
IDECDGIEEIVSKRDDVDEEMTTSTHSSTILFPHLDSLTLFRLDNLKCIGGGGAFLDRFK
FSQAGVVCWSLCQYSREIEIRSCHALSSVIPCYASGQMQKLRVLKIERCKGVKEVFETQG
ISSNKNNKSGCDEGNDEIPRVNSIIMLPNLMILEISKCGSLEHIFTFSALESLRQLEELM
ILDCGSMKVIVKEEHASSSSSSKEAVVFPRLKSIKLFNLPELEGFFLGMNEFRWPSLAYV
VIKNCPQMTVFAPGGSTAPMLKHIHTALGKHSLGESGLNFHNVAHRQTPFPSLHGAISCP
VTTEGMRWSFHNLIELDVGCNRDVKKIIPSSEMLQLQKLEKIHVRYCHVLEEVFETALES
ATTTTTVFNLPNLRHVELKVVSALRYIWKSNRWTVFDFPNLTRVDIRGCERLEHVFTSSM
VGSLLQLQELHIWDCYHMEEIIVKDTNVDVEADEESDGKTNEIVLPCLKSLTLDWLPCLK
GFSLGKEDFSFPLLDTLEINNCPEITTFTKGNSATPRLKEIETSFGSFFVAETDINSFIK
IKQKVK*
>Lsat_1_v5_gn_4_37901.1
MASSSTSFNQKSFKYHVFLSFRGEDTRKTFVDHLYTSLKQLGIYTFRDNEELEKGKRIDE
LFKAIEDSRFFIIVFSRNYASSSWCLKEVTKIMECQDEKQQIAYPLFYDVEPSDIRKRSG
PVGRAIAKHKSNEQIKKWEKALESAGNLVGWDLKNIANGHEAEAIKKIGEEISLKLCSIH
LGNDENLIGMDRRMQELASSLGIGLNDKVRMIGIKGMGGIGKTTLARAIFDKVSSLFEGS
TFLEDVRELSKKKNGMEISIKEGLRSLQERILSGVLNDEHMRVWSVHDGKEYMKMRLPYK
KVLLVLDDVDDAEQLEALAGDWFKDGSRVIITTRDEKVLLAHGVNVNWIYDVSLLSDEEA
MSLFCRYAFKRYIPDEGYEKLSSEVVRYAAGLPLTIKVLGSHLCGENEDVWRGALKRLKT
IPSRETLEVLEISYNSLEDDHKELFLDVACFLKGFPKGYAIRMLDSCGYSAAYGLRILEQ
RSLITILNGRLGMHDKIEELGKNIVRRSHPHEPNKHSRLWIREEIEELFTDDWGTEASTC
IGLQLMPKELNPEIIIKKLGNLNKLRYLSLYGNLDDCFPSGWNFDQTKQYFPNSLQFLYW
RAYPGLSLPQTFLANNLVGIELAKSRILQLWGSGERKVLKKLRFLGLRDSKLRTLDLRMA
PNLENLDLSGCHDLIEIYAPAGCLKRLIFVNLVGCSWSVSSSLFKQLESLVLLSIPNLIV
SVECLKGFLRDSTSNLPVLQFTFYYSKEQPSKTEIDRKGVFLDLQPCTKLECVSGRTGFL
QHLRRLTFKGCIPEVPNDLDQLKCLEELTLYSTNIKCLPDSVCMLKCLKSLSLIDCQHLE
ELPENLGWLENLEELNVSSTILRHLPDSICMLIHLKCLLLDSCKFVEKLPEDIGQLECLE
ELNLTKCASVGDIPNSICKMKCLRYLFLHFCSQVQKLPEEFGNLKLLEVLDVVDTGISHL
PHNISSMNGLCIFGSISLLDQLCAFTTKIETSENGPFCYIQAVNSTPTPTELRSQSTENH
LKRYFLPLSINYIIF*
>Lsat_1_v5_gn_4_150561.1
MASSSTSSLDKSFKYDVFLSFRGEDTRTNFIDHLYHALQNKSIHTYKDDEKIKKGKNISD
ELIGSIEDSKFYIIVFSKNYASSSWCLDELVKIMECHRTNEHIAYPVFYDVEPSEVRKQS
GPVAEAFAKHEKEEAAGKWREALKESADLSGWELKKTADGHEAKFIKKIVEEISLELRST
SFNIDGKLVGMETRIKTLVPALGNGCDDVRMIGIKGMGGGGKTTLARAVFDHISFQFEGK
SFVENVRENASLSGLKSLQKQVLSDVLNEDICVSSISDGKYLMKRMLPDKKVLVVLDDVD
HIDQLEALAGELTWFKLGSRIIITTRDEQVLVAHRVEFIRDVSLLSDEEAICLFKTYTFW
REVPSPRYEELSRQVVRYAAGLPLTIKVLGSSLCGKNELEWVDALKRLETIPLTETLKKL
EISYISLDDDYKEIFLDIACNLKGWEKDDAIRALESCGFCAIIGLRVLEQKSLVAIYCDS
YGDERVGMHDHVEEMGRNIVRRSHPDEPHKHSRLWKIDEIEDVLANDLGTKATKYIQFHT
KKFGPHIYLKGLRKMKKLRFLSVSAVQQLDFSSNLEFSIVVPADFPNTLRYLHWSCYPFR
SLPTTFQANNLVALRMDDSRIVQLWEGGERKVLNKLRFLDLSRSRLSTFDLGLSPNLEKL
TLKDCHNLLELHMTAGCLKLTSVNLEGSSLMTLDLGLAPNLEELILLECKYLQTLHFPES
CLTLRCLLLTYSNLRTLHIGMTPNLEKLDLKKSYCLEELHMANECQKLTELIITHSNLRT
LDLRMTPNLKKLDLKECSGLVELHTPVGCLKKLAHVDLSGCLRFRSFNFNIEDYTSCSVD
ESLEVGPLAELHLFVQSLERCPLHPDNNLPKFRFDCDYKEDRPSLTRNLEMLLSIGMCSC
TNLKTFSQSICGLQRLRKLELKGSFVEVIKDLDQLESLEELILLSTNINHLPDSICKLKR
LKTLKLDDLRLLDTLPEDLGQLEYLEELGLLSADIKHLPDSIYMFKHLKSLELSSCVLLE
TLPDDLHQLECLEKLTLSSRMIKRLPDSIYMLKHLKSLKLTSCWIPEKLLENLGRLEHLE
ELDFSHTMIKDLPGSIYRLKHLKSLKLRSCLLLEKLPEDLGQLECLEELDLSFTKIKHLP
DSICMLKRLKYLILSNCSLLEKLPEDLGQLKCLEELSLGKCEFLQDIPNSICEMKRLNFF
SLRDCIRVEKLPEELGRLECLEELYIDGTRISHLPRSIHLLEGLLIVGPGKLLEACGFKS
KIHPLNPDAFCYV*
>Lsat_1_v5_gn_4_150481.1
MPYSSTSSIRNNFKYDVFLSFRGEDTRSSFVDNHYYTLQQKNIHTYKDDEGIKKGKRISD
ELIRSIEESKFYIIIFSKNYASSSWCLDELMKIMKCHQTTEHTAYPIFYDVEPSEVRRHS
RTVEEAFSKHKMEEASGKWREALKEAADLAGWELKNTTDGYAFGRDIPIQGYDNLTREVV
RYASGLLLTLRVLSSFLCGRNELEWIDAVKRLQMIPLTETLKKLELSYIGLEEDYKEIFL
DVACILKGRTKEVTIKVLESCGFHARNGLRVLEQKSLITISNYNLCVGMHDHIEEMGRNI
VRRMYSDKPYKHSRLWISDESKIYWLTIWVPKQQDL*
>Lsat_1_v5_gn_4_138080.1
MAEALVTIAAEGILKKVLSIAAGELAISWGYKEKLTSLHKTLELIRAKLRDAERQKGTEA
VMVWLKQLKDVVGEADDVLDEVDYEMLRCQIKKQDRMARKVVCLPSLKRFSFRYKIGHKI
QNINEKLLKINTEANGLGLQNEHPVGPVIDRLYWRETIPNQEEFKIVGRDDDKMLIIGLL
TQARKEEKLRIVPIVGMGGIGKTALAKLVYNDEKIDKHFNVKAWLCVSVKVDINTLLAKI
YECLSQKKPTSDLRVNLIKSLEEKLASKRYLLVLDDVWVEQRPYWEEFRSCMLNVNSQNG
SGILVTSRKLEIGTHDMIKDSCHLKGLSNDECWSIFREKAFVAGKSPSLEIEVIAREIVK
KCGGLPLLLNVIGGMLANYNDMEKWLSIKNSKVWDLEEEKDRVQKSLELSFDNLPNFIVK
KCFAYCSIFKKDMVMEKEELIQLWMALGLVQADEERNKGTEDVGNDIFQILVSNSLFQDV
ERDKYGHVTGCRMHDLVHDLSLSLSKHESLRVVGAINDDISHIPQVKHLAFYQEQNKDNE
LEANVYMFIKRDTVARSLHTLFFNGEVEKKISFQQFKSIRILKLKGCTIEKIDNSIGGLV
HLRYLDLSGTEIRVLPQSIGRLYHLQTLKLLSCHDLKFPKSMRNLISLQYLKYGRTLPAN
IVGHLISLRTLPSFDVHKKKGYRIEELGRLKNLSGKLCISNLGNVCSKDDAIKADLSGKK
NLCEIEFKWNSDNEGDNRNDKDVLEGLQPPKDVKMLKINKFSCDNFPEWVMNMCIYIDGK
GTPLDKLVEITLNDCRSCLSLPKLQHLPNLRDLELSKMDNVTCLRSYLVECNDVTGSTML
LSPSLRSLRLFRMKRLEKWIDGETNSSIMISPVLEKLVIIHCPKIILLDECHPHPLASLE
IWMCTGLMSIKSMKGLTSLVSLKIFLCPSLLEITDLPSQCHALKTLQIFHCEKLTSLPHR
IFDCFAFLNELTLGSFSKELNSFPSLQGIEKLKDHLHSLTLYGEDHWKSIPEEIQHLTSL
TQLNIVRFGISEVPMWLTNMPSLRDIDFSYCYGLDEEKVKRALRGKQMSSN*
>Lsat_1_v5_gn_4_37821.1
MASSSTSFNQKSFKYHVFLSFRGEDTRKTFVDHLYTSLKQKGIHTFRDNEELEKGKRIDK
LFKAIEKSKFFIIVFSKNYASSSWYLEELAKIIKCQDENDQTAYPLVYDVEPSDIRKLSG
PVGRAITKHKTNEQIKKWVKALESAGNLVGWDLKNIANGHEVEAIKRIVKEISLKLRSIH
LSNDENVIGMDRGMQDMESALGIGLNDKARMIGIKGMGGIGETTLARAILDNGTEASTCI
GLQLNTVDLPPEIIMKGLGKLNKLRYLFLHGELDDCFPSDWKFDQTIQYLPNTLQFLYWR
GYPGFSLPQTFRASNLVGLELPGSRIMQLWESGERKALKKLRFLVLMYSDLRTLDFGMTP
DLERLDLQGCYDLTEVHVPGCLERLVYLDLGGCSRFRSFSFIKQFESLELFRLPNLSMHV
KCLEEFPRDSSNNLPMPQFQFHYFKEQPSSTGVYLDLQPCTKLESVSGSICGLQHLRELT
FHGCIPEVPNDLDQLKCLEHLTLYSTHIKCLPDSLCIRSLPDSICMLKHLQYLNLESCQL
LEKLPEDIGQLECLEELNLKKCASLLDIPNSICKMKFLSYFYLPFCSQVQKLPEELGSLQ
CLEELDINCTGISHLPQSISSLEGLCIVGSEALLKSCAFATEIETSETKTFCYIQVVDNT
GART*
>Lsat_1_v5_gn_4_143541.1
MDLNGDKSLSSSSPCYRWKHDVFLNFRGVDTRKNFVSHLYAALIGQRIKVFKDEKTIRIG
RNIFLSISKAIEESRISVVVLSENYGESVNCLTELEKIFECKRSMGRYVIPVFYHVQPSE
VKHQSGCFGDGFAVHGNHMKLSIWRNALIQATNIAGIEVHGNESDCIERIVETVMRELGP
RRFPLRSLLPKASAYWCSLNSLMANRHTWVPQADTAGNVSTNHKKKRNKETTEVYDPLNK
SVHIGSLNKDVVVIREINPESESSFLEELFVRSRMKHANVAKLFGYCIRDNRRFLVEEHW
TQGTLHQILHDDAGNSVISWTQRVTIAYDVAKGLEYLHYQNLFAHIDSSNVLLFDNFNAK
ISTGSSASESYWAPDGVPKASCSIYFLVAILVLLANVFLCGRYKGRELTMKGNVYSFGVL
LFELLTGNKPSKGIVNSVLPAGKIDNIGSLVDLKLNGKYTSREAKKLAFTMLLATMDQPS
DRPDMNTIVEYFKKLLAV*
>Lsat_1_v5_gn_4_150681.1
MASSSTSSVNKSFKYDVFLSFRGEDTRTNFVDHLYHALQQKSILTYKDDERIKKGKKISD
DLIGSIEDSRFYIIVFSKNYASSSWCLDELVKILECHRTTEHTAYPVFYDVEPSEVRKQS
GAVGEAFAKYEMEESAGKWRVALKEAADLAGWELKKTADGSESERSYGIFSKLIESYLKH
RHEAKFIQKIIEELSLELRCFSFNIDEKLVGMETQIKNIVLSLGTGCDDVRMIGIKGMGG
AGKTTLARALFDQISFQFEGKSFVENVREVSNASLSGLKSLQKQVLRDALNDNNIRVSSV
HEGKSTMKKMMPNRKVLIVLDDVDRIDQLEVLAGEPNWFKAGSVIIITTRDEQVLVAHRV
KFIHDVNLLSDKEAICLFSRFAFGRDIQIQGYEELSRKVVRYAAGLPLTIRVLGSFLCGK
DEPEWRDALERLKTIPETETLKKLELSYTCLEEDYKEIFLDVACIMKGWQKDKAIKALES
CGFRARNGLKVLQQKSLITIYKNFDGDHLGVHDHIVEMGMNIVRRGHPDEPQNHSRLWKI
DEIEEILVNDLGTEATRYIQFHTIKFNPHIFRKGLRKMKELRFLSVCGYCSSDLELSIVS
PELPNALRYLHWKGYPFRSLATTFQANNLVALKMDGSKRKVLNNLRFLNLSSSRLSTFDL
ELTPNLEKLDLKMSYCLEELHMGNECQKLTELIITHSNLRKLDLGMTPNLKKLILTECRK
LVELHTPIGCLKKLVHVNLSGCLRFRSFKFNIDDYTSSGGDKSLEVGPLAELHLFVESLE
RCQLHPDNNLPTFQFDCVYTEDRPSLTRNLEMLFSVGMCACTNLETFSRSICGLQRLRKL
ELKGSFLGVIKDLDQLESLEELILLFTKIKHLPNSIFKLKHLKSLNLTSGGLLPNLHEKH
GRLEHLGELDLLYSKIIKHLPGNFCILKSLKSPYFLSCCLLEKLPEDLGQLECLENLDLS
CTEIKHLPDSICMLKRLKYLNLNDCSLLEKLPEDLDQLECLEELSLGKCELLRNIPNSIC
EMKCLEYFYLHDCIRVEKLPEELGRLECLKELDIDGTSISHLPQSILLLKGLLVIGSIQL
LESHSFTPIIQAPTKRQKHRYIMYYCARVPIMQASTAGVSSTALQG*
>Lsat_1_v5_gn_4_150641.1
MASSSTSSIHKSFKYDVFLSFRGEDTRTKFVDHLYHALQQKSIRTYKDNEKIKKGKKISE
ELIESIEDSKFYVIVFSKNYASSSWCLDELMKIMECHRTTEHTAYPVFYDVEPSEVCKQS
GAVEEAFAKHEKEEAAGKWREALKEAADLAGWELKNTANGHEAKFIQKIVEELSQELHSI
SFNIDKKLVGMESRMKEVVSSLRIGFDDVCMMGIKGMGGGGKTTLARAVFDQISFQFEGK
SFVENVREVSTASFSGLKSLQNQILSDVLNDKGINVNSVYDGKHVIKKMMPNRKVLIVLD
DVDHIDQLEALAGEPNWFKPGSRIIITTRDEQVLLAHRVNVIRDVNLLSFNEAICLFNRY
AFGKEIPVHGYNELSRQVVCYAAGLPLTIRVLGSFLCGKNEFEWIDALERLKTIPEKETL
KKLEISYIALEEDYKEIFLDVACILKGWQKDLAIKVLESCGFHARNGLRVLEQKSLIFFD
DKRVQMHDHIVEMGRNIVRRRHPNKPHKHSRLWIEDEIQEILANDLGTKATRCILIHHMK
LDPHILIKGLRKMKELRFLYYVVGNHFRDLEFNNKAIPDLPNALRCLCVNYYPFRSLPTT
FQANNLVALEMVLNKLRFLDLSYSQRLNTLDIGLTPNLETLNLRHCYDLVEIQMSGGCLN
LISIDLSYSSRLRTLDLGLAPNLETLILTECRDLVELHMPSRCLYLRSLQLTNSKLRTLD
IGSTPNLENLKLGYCYYLEELHMADECQKLENLDISYSKLRSLNLGLSPNLRNLDLNGCY
NLVELHTPIGCLEKLAHLHLSGCLGFRSFQFNLKHYTSSRVDESLEVGPLAELDLIVESV
ERCPLHPDNSLPKFLFGLVYKEDRLSLTRNLEILISVGMCACTNLETFSGRICGLRRLRN
LKLEGSILEVPKDLGQLECLEELTLWRTDIKHLPNSICMLKHLKSLKLISCLLLEKLPKD
LGRLECLEDLTLFSLGITHLSESICMLKALKSLKITHCRLLEKLPEDLGRLECLEKLDLS
YTTIKQLPGSICMLKHLKFLELMYCWLLEKLPDDLGRLECLEKLSLRGCKLLQDIPNNIC
MMKCLKVLNIKGTSISHLPQSILLLKGLCIFAPRWLLQSCGFTSEIQGRVYETDVYAMVG
*
>Lsat_1_v5_gn_4_150501.1
MECHGTNDHTAYPVFYDVEPSEVRKQSGAVAEAFAKHEKEESAGKKWRETLKEAADLAGW
ELKKTADGSESDRSYGILSKLTESSLKYRHEAKFIQRIVEEISLELRSISFNIDEKLIGM
ETRIKNLVPSIGIGCDDVRMIGIKGMGGAGKTTLARALFDQLSFRFEGKSFVENVLNKLK
FLDLCCSMLRTLDLGLAPNLEELILVGCSYLEKLHFPSRCLNLRRLLLTDSKLRTLDVGL
TPNLEKLDLEKSYYLEELHMANECQKLAELKITHSNLKTLDLGMTPNLKKLHLKECHKLV
ELHTSIGCLKKLVHIDLSGCLRFRSFRFNIKDNTSCSVDESVEVGPLAELRLMVESLESC
PLHPKSNVPKFRFDGVYKEDRPLLTRNLEMLFSVGMCACTNLETFSRSLCGLRRLRKLEL
KASFVEAIKDIDQLEPLEELILLATRTNHLPDSICKLKHLKFLKLVDLRLLERLPEDLGQ
LECLEEFSLLSIDIKHLPHSICNLKHLKSLEL*
>Lsat_1_v5_gn_4_168480.3
MPSRVEKLCRSIFIVIEYVLRFPTVQILAFTIEDINMIAPNANEAALRAVMVELLNTVVL
ETKRTAKFRTLLKRIERTLKNIEPIFYGYERLRKVLYRPEHETKMFIYYVANGKEVVLEC
SEIKCWNVYKKFLHANKLIGLDNMLLRFFQSELQDNLSSSRRSLFEIYALGDKLDQVLAA
VTKQTDGFSESCSVPGLPDVIIGLDFHLQELKRMVLKDDTQVVTVSAPGGCGKTTLVKML
CHDNEIKGIFGDNIFYVTVSRTTSIKTLIQKLFAHFHVNHCELQTDEEAKNQLENFMRQM
GSKNILLVLDDVWSESESLIEDLKFPISGYKILVTSRFLFSRFGSTYELTLLNDQDAKTL
FCSSAFHNMNSINVPDDLVNKMVKYCKGFPLALTVIGASLSGQNLVKWRSTLKKWSEGQS
IFHSSSRLLLSLQSSVDALEDLPILRDCFLDLGLFPEDEKITASALMDMWVESYNLDDEG
MYTSEYLLELSSRNLLNLVLTRKDGSELEGYCNEHYVTQHDLLRDLGIHLSSQDPISQRT
RLMVEIYKNQIPTWWIQQKQEPITARLLSITTDESFSSIWYDLNAPNVEVLVLNIRSRKY
EIPSFIKKMNKLKVLIITSYGTCPCELHELQFVSSLSNLKRIRLEHLSLSHSIQSILELY
KLKKLSLIMCEIGSALASCTNVTLPNLLELEIDRCYDLTEIPLEFCSLKNVKKLSITNCH
ELHSLPKGLGSLSNLEILRIHSCTRLVRLPDSIRFLGNLVFLDISDCLSINMLPYELGKL
NGLRVIKMSGCRGLEELPDSVIDLSLLEDVICDEETSYLWSYYEDDLCDLKINTVEDDRF
ANFMKIVAH*
>Lsat_1_v5_gn_4_168480.1
MIAPNANEAALRAVMVELLNTVVLETKRTAKFRTLLKRIERTLKNIEPIFYGYERLRKVL
YRPEHETKMFIYYVANGKEVVLECSEIKCWNVYKKFLHANKLIGLDNMLLRFFQSELQDN
LSSSRRSLFEIYALGDKLDQVLAAVTKQTDGFSESCSVPGLPDVIIGLDFHLQELKRMVL
KDDTQVVTVSAPGGCGKTTLVKMLCHDNEIKGIFGDNIFYVTVSRTTSIKTLIQKLFAHF
HVNHCELQTDEEAKNQLENFMRQMGSKNILLVLDDVWSESESLIEDLKFPISGYKILVTS
RFLFSRFGSTYELTLLNDQDAKTLFCSSAFHNMNSINVPDDLVNKMVKYCKGFPLALTVI
GASLSGQNLVKWRSTLKKWSEGQSIFHSSSRLLLSLQSSVDALEDLPILRDCFLDLGLFP
EDEKITASALMDMWVESYNLDDEGMYTSEYLLELSSRNLLNLVLTRKDGSELEGYCNEHY
VTQHDLLRDLGIHLSSQDPISQRTRLMVEIYKNQIPTWWIQQKQEPITARLLSITTDESF
SSIWYDLNAPNVEVLVLNIRSRKYEIPSFIKKMNKLKVLIITSYGTCPCELHELQFVSSL
SNLKRIRLEHLSLSHSIQSILELYKLKKLSLIMCEIGSALASCTNVTLPNLLELEIDRCY
DLTEIPLEFCSLKNVKKLSITNCHELHSLPKGLGSLSNLEILRIHSCTRLVRLPDSIRFL
GNLVFLDISDCLSINMLPYELGKLNGLRVIKMSGCRGLEELPDSVIDLSLLEDVICDEET
SYLWSYYEDDLCDLKINTVEDDRFANFMKIVAH*
>Lsat_1_v5_gn_4_147500.1
MLSSRKAFVLKRTMRKSKKNYASSSWCLDELVKIMECHRKTEQTAYPVFYDVEPSEVRKQ
SGIVGEAFAKYEMEEAAGKWRVALKEAADLAGWELKKTADGHEAKFIQKIV*
>Lsat_1_v5_gn_4_147380.1
MASSSTSSIHKSFKYDVFLSFRGKDTRTNFVDHLYHALQQKSIHTYKDDERIKKGKKISN
ELIGSIEDSKFYIIVFSKNYASSSWCLDELVKIMECHRTTEQTAYPVFYDVEPSEVRKQS
GAVGEAFAKYEMEEAAGKWRVALKEAADLAGWELKKTADGHEAKFIQKIVEELSLVLRTI
SFNIDEKLVGMETRIKDLVPSLGICCDDVRMIGIKGIGGGGKTTLARALFDHISFQFEGK
SFVENVRENASLSGLKSLQKQVLSDILNYKDISISSVHDGKQMMKRMMPSRKVLVVLDDV
DHIDQLEVLAGEPNWFKPGSRIIITTRDEQVLVAHRVKLIYDVNLLSNNEAIFLFSRYAF
GTDIPAQGYEELCRQVVRYAAGLPLTIRVLGSFLCGKNELEWIDALDRLKTIPLNETLKK
LELSYIALEEDYKEIFLNLACIMKGWRKDDAIKALESCGFYARNGLRVLQQKSLITIYKN
YGYDHLGMHDHLEEMGRNIVRRSHPDKPHKHSRLWKVDEIEDTLANDLGSTKATKYIQVH
RKKFSLPIFIKGLRKMKELRFLCVRGNCSIDLEFSIVGPDFPKALRYLHWDFYPFRSLPT
TFQANNLVALEMANSRIVQLWEGGERKVLNKLRFLDLSSPVLSTFDLGLTPNLEMLTLQR
CHDLLELHMTVGCLKLISVVLEGSRLRTLDLGLAPNIEELILVGCEDLENLHLPGRCLNL
RHLLLTKSKLRTLDIGLTPNLEKLNLKKSYCLEELHMANECQKLNELIITYSNLRTLDLG
MTPNLEKLVLIECHKLVELHTPFGCLKKLVHVNLSGCLRFRSFKFNIKDYTSCSVDESLE
VGPLAELYLCVESVKRCLLHPDNKLPKFQFFCDYKEDGPSLTRNLERLFSVGMCACTNLE
TFSQSICGLRRLRKLVLQYSFVEVIKDLDQLECLEELILYYTKIKHLPDSILMLKHLKYL
ELYDCSLLEKLPEDLGQLECLQKLHLTDVKIIKHLPDSICMLKHLKYLELYDCLLLERLP
EDLGQLECLEKLHLTDAKIIKHLPESICMLKRLKNLQLYGSLLEKLPEDLGQLECLEELD
LHGCARLQDIPNSICEMKCLKHFFLYNCIRVEKLPDELGRLGCLEALYIHGTSISDLPQS
IFLLKDLRIQGSRQLLQSCGFTPEIEAHRYIDETMCYARVPIMQEPTVK*
>Lsat_1_v5_gn_4_147380.3
MASSSTSSIHKSFKGKDTRTNFVDHLYHALQQKSIHTYKDDERIKKGKKISNELIGSIED
SKFYIIVFSKNYASSSWCLDELVKIMECHRTTEQTAYPVFYDVEPSEVRKQSGAVGEAFA
KYEMEEAAGKWRVALKEAADLAGWELKKTADGHEAKFIQKIVEELSLVLRTISFNIDEKL
VGMETRIKDLVPSLGICCDDVRMIGIKGIGGGGKTTLARALFDHISFQFEGKSFVENVRE
NASLSGLKSLQKQVLSDILNYKDISISSVHDGKQMMKRMMPSRKVLVVLDDVDHIDQLEV
LAGEPNWFKPGSRIIITTRDEQVLVAHRVKLIYDVNLLSNNEAIFLFSRYAFGTDIPAQG
YEELCRQVVRYAAGLPLTIRVLGSFLCGKNELEWIDALDRLKTIPLNETLKKLELSYIAL
EEDYKEIFLNLACIMKGWRKDDAIKALESCGFYARNGLRVLQQKSLITIYKNYGYDHLGM
HDHLEEMGRNIVRRSHPDKPHKHSRLWKVDEIEDTLANDLGSTKATKYIQVHRKKFSLPI
FIKGLRKMKELRFLCVRGNCSIDLEFSIVGPDFPKALRYLHWDFYPFRSLPTTFQANNLV
ALEMANSRIVQLWEGGERKVLNKLRFLDLSSPVLSTFDLGLTPNLEMLTLQRCHDLLELH
MTVGCLKLISVVLEGSRLRTLDLGLAPNIEELILVGCEDLENLHLPGRCLNLRHLLLTKS
KLRTLDIGLTPNLEKLNLKKSYCLEELHMANECQKLNELIITYSNLRTLDLGMTPNLEKL
VLIECHKLVELHTPFGCLKKLVHVNLSGCLRFRSFKFNIKDYTSCSVDESLEVGMCACTN
LETFSQSICGLRRLRKLVLQYSFVEVIKDLDQLECLEELILYYTKIKHLPDSILMLKHLK
YLELYDCSLLEKLPEDLGQLECLQKLHLTDVKIIKHLPDSICMLKHLKYLELYDCLLLER
LPEDLGQLECLEKLHLTDAKIIKHLPESICMLKRLKNLQLYGSLLEKLPEDLGQLECLEE
LDLHGCARLQDIPNSICEMKCLKHFFLYNCIRVEKLPDELGRLGCLEALYIHGTSISDLP
QSIFLLKDLRIQGSRQLLQSCGFTPEIEAHRYIDETMCYARVPIMQEPTVKESTYYLKFS
THVTLLSATSSPPLEDLDLLQFVYMELSASLPKFCSVII*
>Lsat_1_v5_gn_4_147380.2
MASSSTSSIHKSFKYDVFLSFRGKDTRTNFVDHLYHALQQKSIHTYKDDERIKKGKKISN
ELIGSIEDSKFYIIVFSKNYASSSWCLDELVKIMECHRTTEQTAYPVFYDVEPSEVRKQS
GAVGEAFAKYEMEEAAGKWRVALKEAADLAGWELKKTADGHEAKFIQKIVEELSLVLRTI
SFNIDEKLVGMETRIKDLVPSLGICCDDVRMIGIKGIGGGGKTTLARALFDHISFQFEGK
SFVENVRENASLSGLKSLQKQVLSDILNYKDISISSVHDGKQMMKRMMPSRKVLVVLDDV
DHIDQLEVLAGEPNWFKPGSRIIITTRDEQVLVAHRVKLIYDVNLLSNNEAIFLFSRYAF
GTDIPAQGYEELCRQVVRYAAGLPLTIRVLGSFLCGKNELEWIDALDRLKTIPLNETLKK
LELSYIALEEDYKEIFLNLACIMKGWRKDDAIKALESCGFYARNGLRVLQQKSLITIYKN
YGYDHLGMHDHLEEMGRNIVRRSHPDKPHKHSRLWKVDEIEDTLANDLGSTKATKYIQVH
RKKFSLPIFIKGLRKMKELRFLCVRGNCSIDLEFSIVGPDFPKALRYLHWDFYPFRHLHL
FCSLSSIVISGVNVLLIEINLVSM*
>Lsat_1_v5_gn_4_144921.1
MASSSTSSIRKIFKYDVFLSFRGEDTRTSFVDHLYHALKQKSIHTYKDDEEIKKGENITD
ELIGSIEDSKFYIIVFSKGYASSSWCLNELVKIMECQKTNEHTAYPVFYDVEPQEVRKQE
GAVADAFDILKNKEAAGIWRKALKEAADLAGWELKNTDDGHEAKFIRKIVEVVSLELRSI
SFNIDEKLVGMETRIKDLVPSLGIGCDDVRMIGIKGMGGGGKTTLARAVFDHISFHFEGT
SFVENVREKDSLSGLTQLQNQVLSDVLNDKDIKVSGVYEGKHMMKRRMPNRKGLVVLDDV
DHINQLEALAGDPNWFKAGSVIIITTRDEQVLVAHRVKFIHDVNLLSYEEAICLFSRFAF
GRDIPIQGYEELSRQVVHYAAGLPLTIKVLGSFLCGKDELEWIDALERLKTIPETQTLKK
LEISYISLEEDYKEMFLDVACFMKDWGKDAAIKVLECCGFHARNGLRVLQQKSLITMYYD
ILDMHDHIEEMGRNIVRRGHPDEPHNHSRLWVEDEIGEILANDLGTKATRCIQFHSMKFN
PHIFIKGLRKMKELRFLSVDGYSSSDLEFSMAGSDFPNAIRYMDWSNYPFSSLPTMFQAN
NLVALKMFRSRIVQLWEGGESKVFNKLRFLDLSYSRLSTIDLGLTPNLETLTLHSCRDLL
ELHMTAGCLKLTSVDIQGSRLSALDLRLAPNLEKLLLSECNNLEKLHLPGRCLNLIELTL
TDSKLRTFDLGMTPNIEKLTLQESCCLKELHMANECQKLTKLNISHSKLRTFDLGMTPNI
EKLTLQESCCLKELHMANECQKLTKLNISHSKLRTFDLGMTPNLDTLNLQESRCLEELHM
ANECQKLTKLNISHSKLRTFDLGMTPNLDTLNLQESRCLEELHMANECQKLTKLNISHSK
LRTFDLGMTPNLKKLSLKECHKLVELRTPIGCLNKLVHLDLSGCLGFSSFLFYIVDYTSC
SVDESLEVGPSAKLELIVETLERCPLHPDNNLPKFQFECLYKEDRTSFPTNLEMFLSVGM
CACTNLETFSQNICGLRRLRKLELKGSFLETVKDLDQLESLEELILSSTTIKHLPDSICM
LKHLKYLELIDCLLLERLPEDLGRLECLEKLTLQSTTIKHLPDSICMLKHLRYLRLGFCW
LLEKLPEGIGELESLRILTLSSAKIKHLPDSICMLKHLQYLRLEFCWLLEKLPEGIGELE
SLRMLTLSSAKIKHLPDSICMLKRLTFLQLDHCLLLEKLPEELGRLEHLRYLEVRGTSII
HLPQSILLVKGLRIFGSRELLESCGFTSEIQGPLYDCYVQL*
>Lsat_1_v5_gn_4_148200.1
MPMASSSTSSVHKSFKYDVFLSFRGEDTRTNFVDHLYHALQQKSIHTYKDDERIKKGKKI
TDELIGSIEDSKFYIIVFSKNYASSSWCLDELAKIMECHRTTVHTAYPVFYDVEPSEVRK
QSGAVGEAFAKYEMEEAAGKWRVALKEAADLAGWELKKTADGHEAKFIQKIVEELSLELR
SISFNIDEKLVGMETRIKDLVSSIGIGCDDVQMIGIKGMGGGGKTTLARAVFDHISFQFE
GKSFVENVRENASFSGLKSLQKQVLSDVLNEDIRVSSTSDGKYLMKRRLRDKKVLVVLDD
VDHIDQLEALAGELNWFKPGSRIIITTRDEQVLLAHRVEPIRDVNLLSDNEAICLFNMYA
FGREIPIQKYENLSRLVVCYAAGLPLTIRVLGSFLCGKNELEWIDALERLKTFPLTETLK
KLELSYIALEEDYKEMFLDVACIMKGWRKDDAIKALECCGFHARNGLRVLEQKSLITSYY
DIFDKYKYVGMHDHLEEMGRNIVRRSHPDKPHKHTRLWIYEEIKNVLANDLGTKATRCIR
LDTQNGNQKFDIKGLGKMNRLRFLSVGATHHVYWDYSFGPVPYRYWDCNKINPEFPNALR
YLHMTGYPFRSLPITFQASNLVALEMAGSKIIQLWEGGERKVLNKLRFLDLNCSMLSTLD
LGLTPNLEKLNLGECSNLVELHMPIECLNLIYVDLRGSKLIRTLDLRLAPNLEELILSFC
NNLEKLQMPDRCLNLQSLLLSNSKLMTLDIGQTPNLRNLDLKQNYYLEELDMADECQMLS
NLNVSYSKLRTLDLRLTPNLERLDLDRCYDLVELCLPIGDLKKLVHLHFSTWGFGYFSFK
VEDYTSCRVDESLEVGPLAVLDLTVKSLKSCPLHPENSFPKFQFSSYYREDRPLFTRNLE
MLISLGMCACTNLETFSRSICGLQRLRKLKIEGSILEVPKDLYMLECLEELVLSYTEIKH
LPDSICMLKHLKSLKIISCLHLQKLPEDLGQLECLEKLHLSNADIERLPDSICMLKHLKS
LKVISCLGLQKLPADLGQLECLENLDLSDTNIERLPDSICMLRHLESLQLYDCWLLERLP
EDLGCTECLKELSIEGTRISHLPQSILLLKGLCIVGSRELLELCGFTSKIQTSKDYDTSC
YVVVG*
>Lsat_1_v5_gn_4_148200.4
MPMASSSTSSVHKSFKGEDTRTNFVDHLYHALQQKSIHTYKDDERIKKGKKITDELIGSI
EDSKFYIIVFSKNYASSSWCLDELAKIMECHRTTVHTAYPVFYDVEPSEVRKQSGAVGEA
FAKYEMEEAAGKWRVALKEAADLAGWELKKTADGHEAKFIQKIVEELSLELRSISFNIDE
KLVGMETRIKDLVSSIGIGCDDVQMIGIKGMGGGGKTTLARAVFDHISFQFEGKSFVENV
RENASFSGLKSLQKQVLSDVLNEDIRVSSTSDGKYLMKRRLRDKKVLVVLDDVDHIDQLE
ALAGELNWFKPGSRIIITTRDEQVLLAHRVEPIRDVNLLSDNEAICLFNMYAFGREIPIQ
KYENLSRLVVCYAAGLPLTIRVLGSFLCGKNELEWIDALERLKTFPLTETLKKLELSYIA
LEEDYKEMFLDVACIMKGWRKDDAIKALECCGFHARNGLRVLEQKSLITSYYDIFDKYKY
VGMHDHLEEMGRNIVRRSHPDKPHKHTRLWIYEEIKNVLANDLGTKATRCIRLDTQNGNQ
KFDIKGLGKMNRLRFLSVGATHHVYWDYSFGPVPYRYWDCNKINPEFPNALRYLHMTGYP
FRSLPITFQASNLVALEMAGSKIIQLWEGGERKVLNKLRFLDLNCSMLSTLDLGLTPNLE
KLNLGECSNLVELHMPIECLNLIYVDLRGSKLIRTLDLRLAPNLEELILSFCNNLEKLQM
PDRCLNLQSLLLSNSKLMTLDIGQTPNLRNLDLKQNYYLEELDMADECQMLSNLNVSYSK
LRTLDLRLTPNLERVDESLERRSTLIHQKS*
>Lsat_1_v5_gn_0_2980.1
MAEALITIAAEGLLKKVLSIAANEIVIAWGYEEKLTTLHELLDLIRAKLRDAERQKGTEA
VMVWLKQLKDVVSEADDILDEVHYEMLRREVKKRDWIARKVPHLPSLKKLSFRREMSHKI
ENVSKKLFEINKRANDLRLENEQSIPVSNSLCRETDPYLDEFKIIGRGNDELHIIQLLTH
SRKDENLKIVPIVGMGGIGKTTLAKSIYNNPKIEQHFDVRAWLCVSVKIEVNTLLANIYE
ALAGKECESRTRVNIIKDLQKELGSKTYLLVLDDVWDEERAHWDDFRTCMLKVNSQNGSG
ILVTTRNLEIGTLAMSEEFRALQGLSDDQCWSIFKEIAFAADQPSLHELEEIGRDIVKKC
RGLPLLVNVIGGMLRNYNDKEKWLSIRDSKVWDLEGEGDRVQNSLKLSFDNLPNSIVKQC
FAYCSIFQKGSIMKGEELVQLWMALGFVQGDEARNKDMEDVGNDIVEILVSNLLLQDVTR
DEYGYVAACSMHDLLHDLSSSLVRHESLRLVHPTHDDIVRIPQVKHLSVYRHWKDDVRIN
ISLKKMSSVVFKDEMKARSLHTLFFEGEVENNISFQHFKYLRILKLDRCRLCILDESIGE
LTHLKYLDLSNTEVGSLPKSIGKLYHLQTLKLCGCRSFKVNHLRRLPIEFRNLISLRHFE
FPETVPINNVGQLTSLRTLPSFHVLGKKGHQIEELGPLKHLGRKLRILNLEKVKSKKEAT
KADLFGKKNLSKIEFCWNNKDEVANRNDKDVLEGLQPPENLKSLTIYNFSGDSFPQWVST
MTISIEGKWTPLHKLVEIKLIRCHNCPLLPMLKNLPLLRDLVLRNMDNLTCLSSFSVKEG
EKLTGSRSIKPLSPSLRSLQLIGMERLEKWMDAATNSSTLLSPVLEKLYIYNCPKIVLLD
ECHPHPLVSLKIKNCKNLESIKSIEGLTSLESLSIDGCHSLMGLPDFHNQGHSLKRLSVT
ECNKLTSLPPKMFECFSILSRLKLGPFSKELHSFPSLQGIKKLRNHLHSLELNGWDHLES
IPEKIEHLTSLARLTIQGFGMRELPIWLTNMSSIRYIAFNDCKRLDKETIKRGAPRDADN
VLIDGCRSV*
>Lsat_1_v5_gn_0_41301.1
MASSSSSPAFSSQSWNHDVFISFRGEDTRKTFVDHLYTTLVQKGIYTYKDDETLPRGELI
NPSLMKAIEESQIGVIVFSENYADSSWCLDELAHIMKCKDTRGQIVIPIFYGVDPSEVRK
QKQKYGEAFVKHELENKTKVESWRKALVDASNISGWEPKHIANGHESKVIIEIVEKISHR
LQLVSPSTNTNLIGIASRVQSLKLKLQIGSGGVRMIGIWGVGGGGKTTLASSVYEEISRK
FDGCCFLENIREKSSKKGLEELQQKILYGVLREKIVQVERVEEGKHMIKHRLCCRKVLIV
LDDVDQLDQLKALAGSHDWFGEGSRIIITTRDVHVISTTAPRVDEIHNISLLNDDEAMEL
FCKHAPCGHKHKKDYELLSKSVVSYAGGLPLALTVLGCFLCGKDINEWRSAIARLKEIPD
TNIVEKLQISFDGLTPVEKELFLDIACFFRGQYKNEGIMAMLDACGFYPVIGIKVLLEKA
LITISDGRFDMHDLLQEMGRYIVRGEHPENPEKHSRVWKKEDVLKICAMDATKELDMIKA
VRFECNSYDLVELPSVANLKNLRWIDWRGDLASPFPTNFPPENLCCLILDDISKKRLWRG
CKHLPNLKILELVRLSNLIMTPDFDRIPNLERLILRGCQRLKKIHPSIGNLERLIFLCIE
FCSGLKIFPPIKRLRKLETLSLSDCPKLFKLSGIQQRMNDLLHLHSNISGKEVGSYKKYS
SNFVVTCWTSGDTKIRNPVEDLIDVEECCLEEPCLPRNNNTVLRFFPRGLRKLNLRYCNL
GDKDIESAVWEFPNLEELNLKGNHFSRLSFSRWRLPQLKWLDVSWCQLLVELWDLPSSIA
VVIADYCFSLESFGDISNCKWLWKVSLCGGNKLGPLVGDILLDSMLQGNALEDRFISVNL
GYKMIPRGFVARLFKGTKFTLSLPYDWYNDFSGFLICIVTKASHPRINIIIRQEVDEDIL
SVLWQGSSEAPADPKYDGSVSIIGYVSFSSLRHTSLLNSSYNMISFSIDGGHLSGLAANS
YVGGELVPWGSKGDEVKTTDCSELFWDKENEDGSNTFTIRQHDSKSSIEILWRPYYTQVC
GLNSLSETSSFACSHLIVSGVESITFGVRDKTLTVTGDTDPVFIVGKLKKYCRTEIVTIG
TAKGW*
>Lsat_1_v5_gn_0_41301.3
MASSSSSPAFSSQSWNHDVFISFRGEDTRKTFVDHLYTTLVQKGIYTYKDDETLPRGELI
NPSLMKAIEESQIGVIVFSENYADSSWCLDELAHIMKCKDTRGQIVIPIFYGVDPSEVRK
QKQKYGEAFVKHELENKTKVESWRKALVDASNISGWEPKHIANGHESKVIIEIVEKISHR
LQLVSPSTNTNLIGIASRVQSLKLKLQIGSGGVRMIGIWGVGGGGKTTLASSVYEEISRK
FDGCCFLENIREKSSKKGLEELQQKILYGVLREKIVQVERVEEGKHMIKHRLCCRKVLIV
LDDVDQLDQLKALAGSHDWFGEGSRIIITTRDVHVISTTAPRVDEIHNISLLNDDEAMEL
FCKHAPCGHKHKKDYELLSKSVVSYAGGLPLALTVLGCFLCGKDINEWRSAIARLKEIPD
TNIVEKLQISFDGLTPVEKELFLDIACFFRGQYKNEGIMAMLDACGFYPVIGIKVLLEKA
LITISDGRFDMHDLLQEMGRYIVRGEHPENPEKHSRVWKKEDVLKICAMDATKELDMIKA
VRFECNSYDLVELPSVANLKNLRWIDWRGDLASPFPTNFPPENLCCLILDDISKKRLWRG
CKHLPNLKILELVRLSNLIMTPDFDRIPNLERLILRGCQRLKKIHPSIGNLERLIFLCIE
FCSGLKIFPPIKRLRKLETLSLSDCPKLFKLSGIQQRMNDLLHLHSNISGKEVGSYKKYS
SNFVVTCWTSGDTKIRNPVEDLIDVEECCLEEPCLPRNNNTVLRFFPRGLRKLNLRYCNL
GDKDIESAVWEFPNLEELNLKGNHFSRLSFSRWRLPQLKWLDVSWCQLLVELWDLPSSIA
VVIADYCFSLESFGDISNCKWLWKVSLCGGNKLGPLVGDILLDSMLQGNALEDRFISVNL
GYKMIPRGQEVDEDILSVLWQGSSEAPADPKYDGNGGHLSGLAANSYVGGELVPWGSKGD
EVKTTDCSELFWDKENEDGSNTFTIRQHDSKSSIEILWRPYYT
>Lsat_1_v5_gn_0_30981.1
MAEIIVSAFFSVFFEKLASEAIKKIARAKGIDSQLRKLKRSLIQIRALLNDASQKEISDE
AVKEWLNGLQHLAYDIDDLLDDLATEGMHRELTDEFGASTSLVRKIIPTCCTDFPLSSRM
SSKLDAITTKLQELVEEKENLGLSVKDESPKHMNRRLETSLVDASSIVGRKDEKDALIHK
LYEPCDRNYSIVPIVGMGGVGKTTLARLLYDEMQGKAHFELNAWVCVSDEFDIFNITKVI
FQAIGGGNQEFKDLNLLQVALKEKISKKRFLLVLDDVWSESYTDWEILERPFLAGAPGSK
IIITTRKLSLLTQLGYNQPYTLSVLSHENAVSLFCQHAFGENNFDSHPSLKPHGEGIVEK
CDGLPLALIALGRLLRTKSDEEEWKELLNSEIWRLGNRDKIIPALRLSYHDLPANLKLLF
AYCSLFPKDYMFDMEELILLWMAEGFLHQSSTGKSMERMGVECFEDLLSRSFFQHAPNDE
SFFVMHDLINDLAMSVAGEFFSRLDIEMKKEVGKEDSRKYRHMSFVCETFMVYTKFKAFK
GANSLRTLLALSVGMINSWQTFYLSNKVLDNLLEELPLLRVLSLSNLSIREVPEFVGNLK
HLRYLNLSQTKITHLPDNIGNLYNLQALIVSGCSYLKKLPESFSKLKNLRHFDMRDTPLL
KKMPLGIGELKSLRTLSKIIIEGDSGFSITELKDLKDLQGKISFKGLDKVQNPMHAQEVN
LSHRRLSELGVEWSDVFDNSRMETVEQEVLNVMKPHNDNLKRLKIVSYGGTEFPSWVGDP
SFHRLAKVTLNGCKKCTSLPLLGQLLFLKELYIGGMDAVKVVGSELLGTTGLGFPSLEIL
CFRDMKGWEVWSTNNNGVLVDTAFPCLQDLSIWNCPNLVRVSIEALPSLRVLRISGCGHE
VLGSLVRVASSVTKLDIDKISGLNDQVWGGVIEHLGAVEELCILRCNEIRYLWESEAEAS
KVLVNLSRLHVGSCSNMVSLGEKEEDNCGSNLTSLTSLTFMDCDSLEHCSCPHSLKSLTI
WNCNKLLEKELVGARKKPLINSNILMLESVDIIDWPNLKSITDLSSFNHLRNLRIKNCPN
MESFPDHELPKLNVLTHLTILNCQSMDASFPIGLWPPKLCWLEIGGLKKPISKWGPQNFP
TSLVNLLLVGGGSEDVSNISQLSHLLPSSLTSLYIEEFEKVESVSKGLQHLTSLQHLLIR
NCPKTRDLPEMLLPSLLSLEIRGCPNLKERSSKRGSYWPLVSRIPCIRIY*
>Lsat_1_v5_gn_0_39101.3
MASSSSSPAFSSQSWNHDVFLSFRGEDTRKTFVDHLYTALVQKGIYTYKDDETLPRGELI
NPSLMKAIEESQIGVIVFSENYADSSWCLDELAHIMKCKDTRGQIFENRNKNMEKHLLSM
ITFLDGNQSTLPTGNLLSLSALFMLKSCVLYQQQPQPKLQHILVYLNCYRLN
>Lsat_1_v5_gn_0_39101.1
MASSSSSPAFSSQSWNHDVFLSFRGEDTRKTFVDHLYTALVQKGIYTYKDDETLPRGELI
NPSLMKAIEESQIGVIVFSENYADSSWCLDELAHIMKCKDTRGQIVIPIFYGVDPSEVRK
QKQKYGEAFVKHELENKTKVESWRKALVDASNISGWEPKHIANG*
>Lsat_1_v5_gn_0_17700.2
MAEIVVSAFFSVFFEKLASEAIQKIARAKGIDSQLRKLKRSLIQIKALLNDASQKEITDQ
AVKEWLNGLQHLAYDIDDLLDDLATEGMHRELTEEPGDTTSMVRKLIPTCCTNFSLSSRM
GSKIDAITTKLQELVEEKENLGLSVKDESPKHMNRRLETSLVDASSIVGRKDEKDALIHK
LYEPCDRNYSIVPIVGMGGVGKTTLARLLYDEMQGKAHFELNAWVCVSDEFDIFNITKVI
FQAIGGGNQKFKDLNLLQVALKEKISKKRFLLVLDDVWSESYTDWEILERPFLAGAPGSK
IIITTRKLSLLTQLGYNQPYSLSVLSHENAVSLFCQHAFGENNFDSHPSLKPHGEGIVKK
CDGLPLALIALGRLLRTKTDEEEWKELLNSEIWRLGNRDKIIPALRLSYHDLSANLKLLF
AYCSLFPKDYVFDMEELILLWMAEGFLHQSSTGKSMERMGVECFEDLLSRSFFQQAPNDK
SLFVMHDLMNDLAMSVAGEFFSRLDIEMKKEIGKDDPGKYRHMSFVCERYMVYTKFEAFK
GANSLRTLLALSFGMINSWQTFYLSNEVLDNLLQELPLLRVLSLSNLSIREVPEFIGSLK
HLRYLNLSQTRITHLPDNVGNLYNLQTLIVYGCSYLKKLPESFSKLKNLRHFDMRDTRLL
NKMPLGIGELKSLRTLSRIIIEGDSSFSISELKDLKDLQGKISFEGLDKVRNPMYAQEVN
LSHRRLSELEVKWSDVFDNSREETVEQEVLNVMKPHNDNLKHLRIVSYGGTKFPNWVGDP
SFYRLAKVTLTGCKKCTSLPPLGQLPLLKELGIAGMDEVKVVGPELLGTSLAFPSLEKLH
IFDMKGWEAWSTNNNGVLVDTAFPCLQELLIWNCPNLVTVSVEALPSLRVLRITECGHEV
LGSLVRVASSITTLVIDKISGLNDQVWGGVIEHLGAVEDIHITRCNEIRYLWKSEAEASK
VLVNLSRLHVGSCSNMVSLGEKEEDNCRSNLTSLTSLEVWKCKSLEHCSCPNSLKSLDIR
NCNKLLEKELAGARKKPLINSNILMLESVCIINWPNLKSITDLSSFNHLRNLQIENCPNM
ESFPDHELPELNVLTHLTILNCQSMDASFPIGLWPPKLLVLVIGGLKKPISKWGPQNFPT
SLVYLLLVGGGSEDVSNISQLSHLLPSSLTSLYIEEFEKVESVSKGLQHLTSLQHLLIRN
CPKTRDLPEMLLHSLLTLTIDGCPNLKERSKAPTGPSFHVSPASAYTKQFRLNSKGHLIE
NMDSLPKHDDTNKRNDLQLLYEANLSIADKCEQKRRIPVFCISSSRQINLISRGDPDVLG
QLYMKY*
>Lsat_1_v5_gn_0_23641.1
MAEIVVSAVITVLCEKLISGELMKLARFEGIDSQLKKWKKNLPLIQAVLADATQKQIKER
AVQLWVNDLQDLAYNIDDVLDDLATEALRRKLNKEAHSSTSTSKVLKFVPNCCTNFTPRN
IMYGQQMSSKLEEITTKLHDLVDQRNNLGLNVNVERSNIIERRLEQTSLVDESKIMGREG
DKEALLGKLLGNEECDENVSIVAIVGMGGIGKTTLAKVLYNEEKVKDHFEVKAWVCVSEE
CDVFNISKAIFQAVTGQNKDFANLDLLHVTLKEELSKKRFLFVLDDVWNEDHSKWELLQS
PLLVGAPGSKIIVTTRSTRVASVMDSQQTYPLGVLSNEDALSLFAQHALGEKNFDKHPTL
KLLGEGMVQKCGRLPLALKALGRILKGNRNVNEWEELLKSKIWDIDDGNKILPALKLSYY
HLPPHLKQLFAYCSLIPKDYVFDKNKLVLLWVAEGFLSQSKGNKSMENLGHEYFEELKSR
SFFQQPTNGQLGYTMHDLINDLATSVAGEFSFRLDGEVDVSDMNEAFDKFRHFSLVGPRS
GSYRKLDELQRAKHLRTFLVMSVGLENYHFLDKVLLELQFLRVLCVVGLNHMYQGSQIIT
KVPESIGSLKHLRYLNFSCTKITCLPEQVSNLYNLQSLLLQNCFILCSLPESFAKLINLR
HLDVSNTPKLNRMPLGISGLTSLQTLSKVIIDEDNRFKISDLKDLTDLQGWLTIKGLDKV
INPIQAKDANLHQKKGLDVLVMDWGKEFNDSRDEMIEYEVLKELRPPPKLENLNILNNKG
TRFPSWIGDPSFDQLTELILCGCRSTHLPTLGCLRSLKKLIVERMNEVKTVGFELLASTS
SFHSIAFPSLEFLKFNDMQGWQMWSFNRGDDHRTPRSFPRLHEICLSSCPELDEVSIGLI
PSLRVLSIENCSEAVLRSMVGLSPSLIELKMLNVRGLTQLHGEVLMHLRALEQLYIKNCD
ELKYLWEQESEACKSLVSLQKLEVCYCKNLVSSAEKEVNIGISMESLKSVKFQNCETLES
YNCTNTVERLLISSCDSMTSLTFSAVQEHPSPLTESIVGDCDNIQLQPKPIPVEDFRFLS
MSRLIYLHILDCKNLKSFPHEHFQILTSLEVMFMYGCPSMDYSFPCGVWPPNLSQLTVGL
LNKPMSEWGPQSFPTSLVELWLFGENSGVVSFAVADDMTNTTTPSSSSSSSSSSFLLPPS
LVFLTLESFEDLESFSEVLPHLPCLKRLDIVSCPMITDLKTTSSPSNLTIYVGK*
>Lsat_1_v5_gn_0_23641.3
MAEIVVSAVITVLCEKLISGELMKLARFEGIDSQLKKWKKNLPLIQAVLADATQKQIKER
AVQLWVNDLQDLAYNIDDVLDDLATEALRRKLNKEAHSSTSTSKVLKFVPNCCTNFTPRN
IMYGQQMSSKLEEITTKLHDLVDQRNNLGLNVNVERSNIIERRLEQTSLVDESKIMGREG
DKEALLGKLLGNEECDENVSIVAIVGMGGIGKTTLAKVLYNEEKVKDHFEVKAWVCVSEE
CDVFNISKAIFQAVTGQNKDFANLDLLHVTLKEELSKKRFLFVLDDVWNEDHSKWELLQS
PLLVGAPGSKIIVTTRSTRVASVMDSQQTYPLGVLSNEDALSLFAQHALGEKNFDKHPTL
KLLGEGMVQKCGRLPLALKALGRILKGNRNVNEWEELLKSKIWDIDDGNKILPALKLSYY
HLPPHLKQLFAYCSLIPKDYVFDKNKLVLLWVAEGFLSQSKGNKSMENLGHEYFEELKSR
SFFQQPTNGQLGYTMHDLINDLATSVAGEFSFRLDGEVDVSDMNEAFDKFRHFSLVGPRS
GSYRKLDELQRAKHLRTFLVMSVGLENYHFLDKVLLELQFLRVLCVVGLNHMYQGSQIIT
KVPESIGSLKHLRYLNFSCTKITCLPEQVSNLYNLQSLLLQNCFILCSLPESFAKLINLR
HLDVSNTPKLNRMPLGISGLTSLQTLSKVIIDEDNRFKISDLKDLTDLQGWLTIKGLDKV
INPIQAKDANLHQKKGLDVLVMDWGKEFNDSRDEMIEYEVLKELRPPPKLENLNILNNKG
TRFPSWIGDPSFDQLTELILCGCRSTHLPTLGCLRSLKKLIVERMNEVKTVGFELLASTS
SFHSIAFPSLEFLKFNDMQGWQMWSFNRGDDHRTPRSFPRLHEICLSSCPELDEVSIGLI
PSLRVLSIENCSEAVLRSMVGLSPSLIELKMLNVRGLTQLHGEVLMHLRALEQLYIKNCD
ELKYLWEQESEACKSLVSLQKLEVCYCKNLVSSAEKEVNIGISMESLKSVKFQNCETLES
YNCTNTVERLLISSCDSMTSLTFSAVQEHPSPLTESINLKSFPHEHFQILTSLEVMFMYG
CPSMDYSFPCGVWPPNLSQLTVGLLNKPMSEWGPQSFPTSLVELWLFGENSGVVSFAVAD
DMTNTTTPSSSSSSSSSSFLLPPSL
>Lsat_1_v5_gn_0_10760.1
MTAVDIVVSVLAKLLEYTARPIVHPFDYIFHHNTNINGLRNQILFLENTRFGVQQQVNIA
ERNGDIILPIVQDWLAKANGLATESQNFLSGEVDRNHRCFSGSCPDLKLIYRSSREAKKK
RAAVDELVERGKFDYVSQPARRPPIWPSTGATATTSLGDLDGFESRKAQLRLIMEALEDD
NINIIGVYGMGGIGKTTFVEEAARQADALQLFDEMVMVVVSHKPNLRKLQGDLAEMLELN
LKEEGELLRTARLRERLNQVKKILIIMDDVWTPLDLRTIGIPQGNLHKGCKIILTSRSLD
VCNAMNAQRNFHMDVLSQVESWNLFRKMAGDAVDSTDLNPIATKIAKRCSGLPLAIVTVA
RALRHRSKHAWRDALRQLRSSSTTNDVTGLYSNIFASLELSFNFLKDEESKSCFLLCSLF
KEDLDIPIESLVRYGTGLRVFQDVHTLEEARDRVHTIIENLKACCLLLDSDVEDCFRMHD
VTRDFLLSVASKGLYIFLEKMMPGYHLDSPNENKFSNSYAISMVLNDLEEFPIGIDFPKL
QLWRVEGSMGLMQFSGNFFDGMKELKVVLMHHVSIPSIPSSFLALKKLLALCLEHCKLGD
VSQIKELKNLEILSFVHSDVEKLPKEIGELSRLRLLDLTDCKNLTSIPFGVFSNLSNLEC
LYMMNSFVQWGVDSEGQSQATLGELKHLFHLTTLEMHVPDVNLFPKDLLFGNLVRFKIFV
GMVSQVISYSYPKTLTLALYHGLNLHNGIYKLLKGAQHLILDYSIVNYLEDLNSIVYDLR
KGFRHLKCLEVYGYTGVESLIDTNIFPVLEKLKVVSAADLRTICYDHLPDQSFCELRELM
LSILPELTCLWMDPLGNVCLRNLRTLYVSDCHKLKHLLSQSTAGDLSELQKLYVSSCEDL
KVILSKDQVVSVSSSRIALSKLKSIKLEFLPSLESFCPEGDANLASLQEPLFNSKVDFPS
LEELTLRELHSVNEIWSCQLSASNFCSLRILIVFGCDNLQLVFPSYMQHMLQNLEILSIE
WCDLVEEVCELNNNLQNDDAKLATLPSVRDLNLGKLPLLKHLWWNIDPYVYTSLRNLNSL
HIYECDGLIHLFSVHAMKNLVQLQQLKVRSCKTMKTIFANEGEDDVIVMSELCSVDLEDL
PELSSFSQGSSSFLFPLLEMIEIKSCPKMKAFVVSQVHQEEKSLFTEKVSLPNLQTLNLD
GLNSLNGIWETHLQEKSFTKLQILEVINCDQLQNLFPINLLPRLQMLEEIHVTNCISLEE
IFTLKNPKPHQNLSSVSLTRLVSLVLENLPNLRQLWCPNMPHRFQRLTSIEVSRCDLVDC
IFTSSVARGVPRLQKLKVDSCISVEVIIGNNERESEADDLILPQICHIELENLPNLVSFC
AKASALKWLSLKELRILNCSEMVATSNSIEAFFGEKVTCGVFFFFFWCIVYRPMK*
>Lsat_1_v5_gn_0_10760.2
MTAVDIVVSVLAKLLEYTARPIVHPFDYIFHHNTNINGLRNQILFLENTRFGVQQQVNIA
ERNGDIILPIVQDWLAKANGLATESQNFLSGEVDRNHRCFSGSCPDLKLIYRSSREAKKK
RAAVDELVERGKFDYVSQPARRPPIWPSTGATATTSLGDLDGFESRKAQLRLIMEALEDD
NINIIGVYGMGGIGKTTFVEEAARQADALQLFDEMVMVVVSHKPNLRKLQGDLAEMLELN
LKEEGELLRTARLRERLNQVKKILIIMDDVWTPLDLRTIGIPQGNLHKGCKIILTSRSLD
VCNAMNAQRNFHMDVLSQVESWNLFRKMAGDAVDSTDLNPIATKIAKRCSGLPLAIVTVA
RALRHRSKHAWRDALRQLRSSSTTNDVTGLYSNIFASLELSFNFLKDEESKSCFLLCSLF
KEDLDIPIESLVRYGTGLRVFQDVHTLEEARDRVHTIIENLKACCLLLDSDVEDCFRMHD
VTRDFLLSVASKGLYIFLEKMMPGYHLDSPNENKFSNSYAISMVLNDLEEFPIGIDFPKL
QLWRVEGSMGLMQFSGNFFDGMKELKVVLMHHVSIPSIPSSFLALKKLLALCLEHCKLGD
VSQIKELKNLEILSFVHSDVEKLPKEIGELSRLRLLDLTDCKNLTSIPFGVFSNLSNLEC
LYMMNSFVQWGVDSEGQSQATLGELKHLFHLTTLEMHVPDVNLFPKDLLFGNLVRFKIFV
GMVSQVISYSYPKTLTLALYHGLNLHNGIYKLLKGAQHLILDYSIVNYLEDLNSIVYDLR
KGFRHLKCLEVYGYTGVESLIDTNIFPVLEKLKVVSAADLRTICYDHLPDQSFCELRELM
LSILPELTCLWMDPLGNVCLRNLRTLYVSDCHKLKHLLSQSTAGDLSELQKLYVSSCEDL
KVILSKDQVVSVSSSRIALSKLKSIKLEFLPSLESFCPEGDANLASLQEPLFNSKVDFPS
LEELTLRELHSVNEIWSCQLSASNFCSLRILIVFGCDNLQLVFPSYMQHMLQNLEILSIE
WCDLVEEVCELNNNLQNDDAKLATLPSVRDLNLGKLPLLKHLWWNIDPYVYTSLRNLNSL
HIYECDGLIHLFSVHAMKNLVQLQQLKVRSCKTMKTIFANEGEDDVIVMSELCSVDLEDL
PELSSFSQGSSSFLFPLLEMIEIKSCPKMKAFVVHQEEKSLFTEKVSLPNLQTLNLDGLN
SLNGIWETHLQEKSFTKLQILEVINCDQLQNLFPINLLPRLQMLEEIHVTNCISLEEIFT
LKNPKPHQNLSSVSLTRLVSLVLENLPNLRQLWCPNMPHRFQRLTSIEVSRCDLVDCIFT
SSVARGVPRLQKLKVDSCISVEVIIGNNERESEADDLILPQICHIELENLPNLVSFCAKA
SALKWLSLKELRILNCSEMVATSNSIEAFFGEKFSFGAINSETLLGR*
>Lsat_1_v5_gn_6_74641.1
MASSSTTSIHKNFKYDVFLSFRGEDTRKNFVDHLYRALWQKSIYTYKDDEEINKGRLISD
ELIGSIKDSRFYIIVFSKNYASSSWCLNELVQIMECQKMTEHTAYPLFYDVEPTEVRKQI
GAVGEAFVKHENEEDVEKWKEALKEAAALAGWELKNTSDGHEAKFIEKIVEDISNKLPSI
NLSVDDELVGMDTRVKEVLSYLETDIDEVRMIGIKGMGGSGKTTLARAVFDHISFRFDGK
SFIENVREVSKASSFGLTDLQKKILTDVLNKDRNINISGVGNGKNSMKKMMHGKKVLLVL
DDVDHIDLVEALAGDLNWFEPGSRIIITRRDEHVIARRANWLLNVNLLSEEEAILLFSKH
AFRRESPKQGYEELSKKVVLYADCLPLTIRVLGSFLCDKDEREWISTLERLKEIPLKETL
QQLELSYDALEEDYKENFLTVACLLKGWTRDLAIEALESCGFHRIGLKVLEQRSLVSYTG
CKLVDMHDHIEEMGRNIVHREHPDEPEKHSRLWIDEEIQNIFANDLVLKKLKFLDLSCSM
VTTLDLELIPNIESLSLGECRGLVLIDMLNQCLNLISVDFSHSQLKTVDLRSAIKLELLK
LEGCCDLVELHLPNGCQKLKQLYCTESKLMAIDLQLAPNLETLILKKHRDLVTLHIANNC
QKLISLDVSYSKLKTLELGLTPNLKSLNLEGCCDLVQLHLTNGCQKLKKLNCTKSKLMVL
DLQLARNLEMLMLEKNKGLATLHIPNNCRKLISLDISYSKLKTLELRLTPNLKSLNLEGC
CDLVELHLPKGCQKLKQLHCTESKLMALDLRQAPNLEMLILRKNRDLVTLYIAKNCQKLI
SLDVSYSKLKTVELGLTPNLKSINLEGCFDLVELHLPNGCQKLKELHCTESKLMALDLQL
SPNLETLILEKNRDLVTLQIAKNCQKLISLDITYSKLKNLDLGLTPNLKILNLEGCCDLE
ELHLPNACQKLKQLHCTESKLMALDLQLAPNLETLILKKNRDLVTLHIAKNCQKLISIDV
SYSKLKTLELGLTPNLKNLNLEGCCYLVELHLPNGCQKLKKLQCTESKLMALDLQLAPNL
ETLILKKNRDLVTLQIAKECQKLISLDVSYSMLKTLELGLAPNLRSLNLECCCDLVELHL
PNECQKLKELICTESKLMALDLQLAPKLKTMILKKNRDLLILHIAKNCQKLKSLDVSYSK
LKTLELGLTPNLKSLCLEGCCNLVELHFPNECQKLKKLNCTESKLMTLDLQLAPNLETLI
LEKNRDLVTVHVAKSCEKLISVDVSYSKLKTLELGLTPNLKSLNLEACNNLAQLQVPNGC
QKLKQLHLTESKLMALDLQLAPNLKTLILKKNRDLVILHLAKNCQKLISLDVSYSMLKTL
ELGLTPNLKSLNLEGCCDLVELHLPNECQKLKKLHCTESNLMALDLQLAPNLETLILEKN
RDLVTLHIAKNCQNLSDISVAWIFRCINT*
>Lsat_1_v5_gn_6_74641.2
MVQQQESFGLPENEFGFNGYDLDDVVTEVVVVHIVFARVVPPGVVLVMMMVVGDDVIMVV
LMVIGGGRGGGVGGSNASPLGLLAGRITNVIKTFIRTSVSSSNTSRSLTNLQPLSSHKLQ
PTKDLNRILEAELQWRLLQLHLFTKTLNTIGEDTRKNFVDHLYRALWQKSIYTYKDDEEI
NKGRLISDELIGSIKDSRFYIIVFSKNYASSSWCLNELVQIMECQKMTEHTAYPLFYDVE
PTEVRKQIGAVGEAFVKHENEEDVEKWKEALKEAAALAGWELKNTSDGHEAKFIEKIVED
ISNKLPSINLSVDDELVGMDTRVKEVLSYLETDIDEVRMIGIKGMGGSGKTTLARAVFDH
ISFRFDGKSFIENVREVSKASSFGLTDLQKKILTDVLNKDRNINISGVGNGKNSMKKMMH
GKKVLLVLDDVDHIDLVEALAGDLNWFEPGSRIIITRRDEHVIARRANWLLNVNLLSEEE
AILLFSKHAFRRESPKQGYEELSKKVVLYADCLPLTIRVLGSFLCDKDEREWISTLERLK
EIPLKETLQQLELSYDALEEDYKENFLTVACLLKGWTRDLAIEALESCGFHRIGLKVLEQ
RSLVSYTGCKLVDMHDHIEEMGRNIVHREHPDEPEKHSRLWIDEEIQNIFANDLRTKKTR
YIYGSTWGKSVWKI*
>Lsat_1_v5_gn_6_74641.5
MASSSTTSIHKNFKYDVFLSFRGEDTRKNFVDHLYRALWQKSIYTYKDDEEINKGRLISD
ELIGSIKDSRFYIIVFSKNYASSSWCLNELVQIMECQKMTEHTAYPLFYDVEPTEVRKQI
GAVGEAFVKHENEEDVEKWKEALKEAAALAGWELKNTSDGHEAKFIEKIVEDISNKLPSI
NLSVDDELVGMDTRVKEVLSYLETDIDEVRMIGIKGMGGSGKTTLARAVFDHISFRFDGK
SFIENVREVSKASSFGLTDLQKKILTDVLNKDRNINISGVGNGKNSMKKMMHGKKVLLVL
DDVDHIDLVEALAGDLNWFEPGSRIIITRRDEHVIARRANWLLNVNLLSEEEAILLFSKH
AFRRESPKQGYEELSKKVVLYADCLPLTIRVLGSFLCDKDEREWISTLERLKEIPLKETL
QQLELSYDALEEDYKENFLTVACLLKGWTRDLAIEALESCGFHRIGLKVLEQRSLVSYTG
CKLVDMHDHIEEMGRNIVHREHPDEPEKHSRLWIDEEIQNIFANDLRTKKTRYIYGSTWG
KSVWKI*
>Lsat_1_v5_gn_6_42921.1
MAVEAVVSVVLQKLTDMLKGHSQSQNKVIVYDVQEIIKSLNSLKKLMEINQQPEEYLDAV
YNIEDGIEKFTLIVACRRDVFGFLTNHIFFFNNLKSCYNIHQKVKKITTQLMYLRDHQPH
QRTPIIEVSNEEKADKEPVGENHTTVKNHTPSQGSSYTSETQETNHVGCMDELSFSYSCN
EEEIQIVGVKERFQQRRRISSFSYKEEDLGIFGLKEDVDILVDHLTKNSTEHVVSIIGER
GIGKTTLARIIYKNKDIKRHFQFCAWVSVLEEYSTKDILLNLFKATQSITDKPINMDDEK
VVKLKLSSYLKNKRYLVILDGLSTCNNLEVLKETLPDEKNGSKLLLTCLQTIETPQMKIV
SHRMMPLTEDDSWNMFREKIGKEQSWALVPEKSKLAILQSCKGLPLNVVLLAGFFSMKDP
SSWSQVFCCEQNSVNILSLCFNDLSDHLKVCLLYSVLFPKGFDIPVRRLLRLWLAEGFVK
QNSTKVFPEDIAQTYFEELVNRNMIQISKLRSDNSPRRCRVVGVLHDYLLPKAQETNLFH
NYRKLVNSEEVDFPNVRRIVEYDSPKREQGNDRREIIGKENVAYSSSSNYFSSFTSNESP
SSPKKSQPKSSLFNPTHLRTYTSFNYQKTDYMHAKTIGNLLGHIISNGFGLLRVLDLEGV
YKPILPENLGNLCNLRYLGLRSTYLDTLPSSVGELTHLETLDLKHTCIDELPCSIWRLKK
LYHLNLNEMRLNMHPKYSSLRLWTLWGLSLDEKVPIKDGLDRLNDLRELGITFQLSSNQY
DLMEWISKLTELRSLRLRSKDSLGRPSKLMFKSMSELGQLSHLNLLGNLEKLPDLNEFPP
TLKVLTLSISLLKQDPMQTLGQLPCLTVLRLLGQSYIGKEMVSHKGGFSKLRVLKMWMLK
ELESWFVEEGSMQSLKHLDIRCCDKLRNIPIRLLQQQQLEHLVLTGMPQIFTTEVERMKS
DHTSITINDWKFPTLPVSFLYKLFSIFASWV*
>Lsat_1_v5_gn_1_101960.1
MVELHEILEGSSSSSSTQAQRYDVFLSFRGLDTRNSFTAYLHKALMDANINTFLDDEEIE
TGEDLKPELESAIKASRASVIILSKNYANSTWCLDELVLILEQPLVEVANIKGMDLNGRQ
EMEFIEEIVTDIYRRLHISSRSHLPQLFGMDYSIKFVTSWLKDTSSHTADVLTILGIGGI
GKTSLAKYVYGLYSHEFDTNNIIEDISRRCEKTDGLLALQKQLYNGISKQSPIHVHDSSV
YTSMIENALVYKKMFLVLDDINSLDQLDALLGSKGLHPGSKIIITTKDAWLTESCVLFKT
NVKPKHTNHVLKGLYKTESQKLLCYHAFMCNDPKVGYEEVSEKLVEYCEGHPRALQLLGK
NLHNRDVAYWEGYIEGLKKENGSPINNVLRMSFDTLPFKNHKDLFKHIACFFVGMDRDVA
ETILKACDIDTRSGITDLINRCLVSIGLNNELMMHRLVQEMGRLVVREESSDKPWERSRL
WCHEDSFKVMKQKKGTENVLGLALDMRMLEKEKLHGSLELKTDALSKMDSLMLLQLNYVQ
ITGSYKNFPKELRWLCMHGFPLKSIPSNLLMENLVALDMSYSNIESFGSCYSYPRRLHKR
LKLLTGWWSKDKRLLGSLKILNLSFCEQLHSLGGFDHLPKLERLILRGCIGLLDVCESIE
QCFELVLIDLSYCNKLEKLPRSLHMLKKVKTLLLNGYYLGESQIKIRDMDSLGMLKANNI
GINTITSSSVIQEVIPRDLKLFAVALPKYLVSLSLKNNNLSTESFPVDFSCLSMLKELYL
DGNPIVCLPNCVRSLPRLETLSMKDCNMLTTVEHPPHTLACMNLSFDSNKPLLRRVVFDP
EMSPLIFIINWKMLTSSSFEIQGLIKSQPMSNVSEKVLRSLGWSKLNFLNARFVKTDVFF
GGSEESEIQMYYEFGIFSIIYGHEEMPDWIMDRSTGPSTSFTIPSSPNNLTGLNFCYILT
SPFPDERFGFGDDVYLRLPVIIINNITKKHTWIYEHNIDSVLYEGGKCLMFLSHWMFGMN
DMESGDHITVSVMELVGGAFFSSTASKKPCHFTKECGVSFVYDDGEEKEEEDVMGYYKSW
NHIIGGDLTGFQSTTGEYILSKRRILLPYIDMYLLNFNQFCGEGARFKGRDDQVHFKAFS
QRRSDVQEVGP*
>Lsat_1_v5_gn_1_101960.3
MDLNGRQEMEFIEEIVTDIYRRLHISSRSHLPQLFGMDYSIKFVTSWLKDTSSHTADVLT
ILGIGGIGKTSLAKYVYGLYSHEFDTNNIIEDISRRCEKTDGLLALQKQLYNGISKQSPI
HVHDSSVYTSMIENALVYKKMFLVLDDINSLDQLDALLGSKGLHPGSKIIITTKDAWLTE
SCVLFKTNVKPKHTNHVLKGLYKTESQKLLCYHAFMCNDPKVGYEEVSEKLVEYCEGHPR
ALQLLGKNLHNRDVAYWEGYIEGLKKENGSPINNVLRMSFDTLPFKNHKDLFKHIACFFV
GMDRDVAETILKACDIDTRSGITDLINRCLVSIGLNNELMMHRLVQEMGRLVVREESSDK
PWERSRLWCHEDSFKVMKQKKGTENVLGLALDMRMLEKEKLHGSLELKTDALSKMDSLML
LQLNYVQITGSYKNFPKELRWLCMHGFPLKSIPSNLLMENLVALDMSYSNIESFGSCYSY
PRRLHKRLKLLTGWWSKDKRLLGSLKILNLSFCEQLHSLGGFDHLPKLERLILRGCIGLL
DVCESIEQCFELVLIDLSYCNKLEKLPRSLHMLKKVKTLLLNGYYLGESQIKIRDMDSLG
MLKANNIGINTITSSSVIQEVIPRDLKLFAVALPKYLVSLSLKNNNLSTESFPVDFSCLS
MLKELYLDGNPIVCLPNCVRSLPRLETLSMKDCNMLTTVEHPPHTLACMNLSFDSNKPLL
RRVVFDPEMSPLIFIINWKMLTSSSFEIQGLIKSQPMSNVSEKVLRSLGWSKLNFLNARF
VKTDVFFGGSEESEIQMYYEFGIFSIIYGHEEMPDWIMDRSTGPSTSFTIPSSPNNLTGL
NFCYILTSPFPDERFGFGDDVYLRLPVIIINNITKKHTWIYEHNIDSVLYEGGKCLMFLS
HWMFGMNDMESGDHITVSVMELVGGAFFSSTASKKPCHFTKECGVSFVYDDGEEKEEEDV
MGYYKSWNHIIGGDLTGFQSTTGEYILSKRRILLPYIDMYLLNFNQFCGEGARFKDDQVH
FKAFSQRRSDVQEHILLQHCALKNLPRYSIAIQIQGSFYCNN*
>Lsat_1_v5_gn_1_92860.6
MAFDGANNVFLSFSGEDTRHSFTDHLYYALKRAGISTYRDNEEIKRGEKLMPEIKRIIKE
SRASVVVFSENYATSTWCLDELLLILEQRTECNHFVLPVFYHVDPSDVRKHRKTFAIKVK
ASSRWTEHNVNLWKNALKEAWFLSGSEAEFLKEIVDVIYNKLDRKEVNLPTNVTGMASRY
AKISMWLNQPNVEFLAICGMGGSGKTTLAKYIYNLNWRTYENMSFVEGIGHKCEGPDGLR
MLQEQLLTSILGGKKRKIPSVFEGTWEIKEALQTKRSLIVLDDIAEESQLIALLGNGMIN
AQTKIIITTTRENTDNWFKSTNWRCQDYKMELLNDEESLELLSHHAFGSKVPMDGFEELA
FQAVQYCEGNPLALEVLASSLSDNNTILHWKSQLNLLEKEIDSRIQNVLIMSYKSLSFDL
EKELFLHIACFFVGIDMDYVVKILQHDYPALFGIKSLSNKCLLSVSPNKKLMMHRLLQEM
GKTYRVWLSEESHKILNKGEGSKTMEGLALDMEMEMLDKQKFAFKSSNLKTDALQKMDRL
KLLQLNFVQLTGTYGNFSEDLRWLCWLGSNLRTIPSDLFMGNLVAIDMSYSKLEVLQSLQ
ILNLTHSHDLCEIRNMSMIPQLETLILWNCHSLARVCETIGELTNLALLNMTGCKSLCKS
EQRDQDLEASTSGGEVTEQPTFSFSCSLHRLFLKDCNLECTDSFPLSFSTQPCLEYLNLG
YSLFQFLPCYDHLKSLRVLDVSSCSMLKRLPCLPSTLAELYIYYCKSLEEINFQSHRFTL
QEFGYEGCISLLEIEGFIKLVPITKLEGNDLGHMKWLKEYQNHEVCLVGDDELTKGRSFC
LQMLYEFHIMSTSLPDMEDPNMKSTYVSESSSLSFDVPPPPKNKRLKGIDVTFKYTISGD
DDWVWFCKINTTNGVDLMYNPKVFGKPESDEVGIWLSYWPIGNTLDIGDKVNVSIAVING
LEVHECGVSLVYTDEKVAEDTLEDNMEWIEVLGGDLSGFQLSTQAYYLCRRDLFELMEIG
RLTPGWFSILVGDTIECTDSTLEFTSSLLGETMKSSTLPKSRETKIKMKQPNHVMIPFQA
IEDCTQGFNKKNFIGKGRYVSVYKGILTWADYVNKLVAVKRLDDTGFQGNKDFNAEVSLH
SQYKHKNIVNLIGFCDDKNEMILVYEYTSHGSLEEYLLHTSVSGGLSWPQLLNICIDVAS
AVDYLHNHVAENYRIIHGDIKSAKVLLDENWNAKLSDFGLCRIVLKSQNNFAGTQGYCDP
QYERTGFLTKESDVFSFGVVLFEVLCGRLACVSSYHDERRFLHHFARTCYQNGAMDKIID
NRIKKDIKQRMLSKFSAIAYQCLQENREERPTIAEVVFQLKEARKIQLESEDEDDE*
>Lsat_1_v5_gn_1_92860.1
MAFDGANNVFLSFSGEDTRHSFTDHLYYALKRAGISTYRDNEEIKRGEKLMPEIKRIIKE
SRASVVVFSENYATSTWCLDELLLILEQRTECNHFVLPVFYHVDPSDVRKHRKTFAIKVK
ASSRWTEHNVNLWKNALKEVADLAGMVFVWEIVDVIYNKLDRKEVNLPTNVTGMASRYAK
ISMWLNQPNVEFLAICGMGGSGKTTLAKYIYNLNWRTYENMSFVEGIGHKCEGPDGLRML
QEQLLTSILGGKKRKIPSVFEGTWEIKEALQTKRSLIVLDDIAEESQLIALLGNGMINAQ
TKIIITTTRENTDNWFKSTNWRCQDYKMELLNDEESLELLSHHAFGSKVPMDGFEELAFQ
AVQYCEGNPLALEVLASSLSDNNTILHWKSQLNLLEKEIDSRIQNVLIMSYKSLSFDLEK
ELFLHIACFFVGIDMDYVVKILQHDYPALFGIKSLSNKCLLSVSPNKKLMMHRLLQEMGK
T*
>Lsat_1_v5_gn_1_102140.4
MVVLSELCEGSSSSSSTQAHRYDVFLSFRGVDTRHGFTNHLYNALMHANISTFFDDEEIE
TGEDLKPELEYAIKSSRASVIVLSKNYATSTWCLDELVLILEQRMKSNHIVIPIFYHVEP
TNVRKQQSSFGDAMAKHKQKMEVETNSTKRNQWVQKIELWNKALREVADLKGKDANGRQE
VELIDEIVKDIFRRLCVSSRFPLPQLIGMENSIELVTSWLKDATSHTTDILTILGMGGIG
KTSLAKYVYVLHSHEFDNSSFIADINRRCYTKYNGMIDVQKQLYNDISKPSSVQVHDVSV
YTSMIENALARKKVFLVLDDIGSIDQLDALLGSKGFHPGSKILITTKDAWLTQSSLPFKT
NIKPNYTEHKLRGLSTIEARKLLCFHAFMCNKPKAGYEEVSEKLVKYCDGHPMALKVLGR
SLHNRDVTYWEGYIDTLKKENNSPINNVLRMSFDSLSSENDKDLFKHISCFFVGMDKNDT
LTILEACDIETKTGITNLIDKCLLNIGWYNELTMHQLVQEMGRFVVREESLSCPWERSRL
WGHESFRVLNQEMGTKNVLGLTLDMKILENKRIRGSLELKTDALSMMDRLMLLQLNYVQT
NGSYEKFPKELRWLCMHGFPWKSIPSDLPMENVVALDMSHSNIESFGIFYSYPQRLHKRL
KKLIGSCSDDKRLLGSLKILNLSFCEQLRRLGGFDHLPKLEKLILNCCTSLLEVCESIEE
CVELVHADLSYCNKLGKLPRIIGMLKKVNTLLLEGCALGESRIKVNNIGINSITSSSTIV
GAMPSYSKFFAISLPRYLVSLSLENNNLSTESFPVDFSCLTMLKELHLDENPIVSLPFCV
RSLPRLQILGMSNCNMLTTIENPPPTLKYLSLYFGSSCNRLLRKVVFDPQMSPLMFIFGS
EMFSTSSFEFEGIVKIQPVADVEEKVLHCLGWTNLDFLIGMCVGAYLDDRREESEIQMYY
EFGIFSTIYWSKEMPNWITDRSMGSSISFTIPSSPNNLTGLNCCCMVTSPFTEDVHLEVP
LMKITNITKNLTWIYQHYVGSVLDVGGKSLMLLSHWMFGMNEMECGDHVTITVTIRENPD
VIGNAVAKECGVSFVYDNESKDEEEDALGYYKSWNHIIGGDLTAFQTTTGEYILSKWRIL
APYMDLELSLKGSLTYWRMALKESPTEQNSWVHDNEDIQLPLEAS*
>Lsat_1_v5_gn_1_102140.1
MVVLSELCEGSSSSSSTQAHRYDVFLSFRGVDTRHGFTNHLYNALMHANISTFFDDEEIE
TGEDLKPELEYAIKSSRASVIVLSKNYATSTWCLDELVLILEQRMKSNHIVIPIFYHVEP
TNVRKQQSSFGDAMAKHKQKMEVETNSTKRNQWVQKIELWNKALREVADLKGKDANGRQE
VELIDEIVKDIFRRLCVSSRFPLPQLIGMENSIELVTSWLKDATSHTTDILTILGMGGIG
KTSLAKYVYVLHSHEFDNSSFIADINRRCYTKYNGMIDVQKQLYNDISKPSSVQVHDVSV
YTSMIENALARKKVFLVLDDIGSIDQLDALLGSKGFHPGSKILITTKDAWLTQSSLPFKT
NIKPNYTEHKLRGLSTIEARKLLCFHAFMCNKPKAGYEEVSEKLVKYCDGHPMALKVLGR
SLHNRDVTYWEGYIDTLKKENNSPINNVLRMSFDSLSSENDKDLFKHISCFFVGMDKNDT
LTILEACDIETKTGITNLIDKCLLNIGWYNELTMHQLVQEMGRFVVREESLSCPWERSRL
WGHESFRVLNQEMGTKNVLGLTLDMKILENKRIRGSLELKTDALSMMDRLMLLQLNYVQT
NGSYEKFPKELRWLCMHGFPWKSIPSDLPMENVVALDMSHSNIESFGIFYSYPQRLHKRL
KKLIGSCSDDKRLLGSLKILNLSFCEQLRRLGGFDHLPKLEKLILNCCTSLLEVCESIEE
CVELVHADLSYCNKLGKLPRIIGMLKKVNTLLLEGCALGESRIKVNNIGINSITSSSTIV
GAMPSYSKFFAISLPRYLVSLSLENNNLSTESFPVDFSCLTMLKELHLDENPIVSLPFCV
RSLPRLQILGMSNCNMLTTIENPPPTLKYLSLYFGSSCNRLLRKVVFDPQMSPLMFIFGS
EMFSTSSFEFEGIVKIQPVADVEEKVLHCLGWTNLDFLIGMCVGAYLDDRREESEIQMYY
EFGIFSTIYWSKEMPNWITDRSMGSSISFTIPSSPNNLTGLNCCCMVTSPFTEDVHLEVP
LMKITNITKNLTWIYQHYVGSVLDVGGKSLMLLSHWMFGMNEMECGDHVTITVTIRENPD
VIGNAVAKECGVSFVYDNESKDEEEDALGYYKSWNHIIGGDLTAFQTTTGEYILSKWRIL
APYMDLGMCGDGTLFKDEQVHFRALSQRKSNILEDGP*
>Lsat_1_v5_gn_1_102140.3
MVVLSELCEGSSSSSSTQAHRYDVFLSFRGVDTRHGFTNHLYNALMHANISTFFDDEEIE
TGEDLKPELEYAIKSSRASVIVLSKNYATSTWCLDELVLILEQRMKSNHIVIPIFYHVEP
TNVRKQQSSFGDAMAKHKQKMEVETNSTK
>Lsat_1_v5_gn_1_86041.1
MVILSDTEGGSSSSSSPIDGHMYDVLLTFNGTDSRYSFPYHLYKALWAAKITTRFDNKQF
QIGARLKLESETLTKTYRVSLILLSENYANSRWCLEELVLILEQCSTSNHTVLPIYYYVE
PSDVREQQGSFGDAMARYRQEMEGETDANKKSQLAEKIEQCSPYVFQ*
>Lsat_1_v5_gn_1_102200.1
MAVLSEHSEGFSSSSTHGYTYDVFLSFRGVDTRHGFTNQLYKALMDAKITTFLDDEEIQI
GEDLKPELESAIKASRASVIVLSMNYATSTWCLDELVLILEQHMTSNHIVFPLFYHVEPT
NVRKQKCSFGDAMAMHRHRMEAETNANKRSKLAEKMEKWNKALTEVADLKGIDINGRKET
EVIVEVVNDIYNRLRISSRSPVPQLIGMDNSINFVTSWLQDASLHTTNILTILGIGGIGK
TSLAKYVYTLHCHEFHTSSFIEDIGKRCDAKASGLLDLQQQLCDDISKTTSILVNNASIY
TSKIENVVSRKKVFLVLDDINSLDQLNALLGSKAFHPGSKIIITTKDAWLTESCALFKKN
FKPNHLKHLLEGLDDTGSRKLLCFHAFMSYDPNPGYEELSDKLVKYCEGHPMALKGMGKA
LHNRDISYWEGCMEELKKENGARIHNVLRGSFDSLPSNDNKDLFKDIACFFVGMDKDVAI
TILNSFGIETRNGITNLIDRGLLSINQNNKLMMRQLIQEMGRYIVCEESPNKPWKRSRLW
CDEESFKVLKQKKGKGNIRGLTLDMRMLEKEKLRGSVELKTDALSKMDRLMLLQLNYVQI
RGSYENFPEELRWLCMHGFPLKSIPSDLPMENLVALDMSYSNIESFGVCYSNSQLLQKRQ
KLDGYCLKDKRVLGSLKILNLSFCEQLISLGGFDELPALERLIVTNCIGLREVCESIEQC
VQLVLVDLSYCIKIEKLSRIVCVLKKVKTFLLEGCNLGES*
>Lsat_1_v5_gn_1_101521.2
MLLLEVELIDEIVNEIFRRLHISSRMPLPHLIGMENSVKFVTSWLKDASLHTTNILTLFG
FGGIGKTSLAKYVYVLHSHEFATSGFIEDITRRCDEKSNGMFDVQKQLYDDISKPISVEV
HDNSLYTSMIANVLAKKKMFLVLDDISTLTQLDSLLRSEGFHAGTKILITTKDSWLTKSC
ALFKTNIKPKHAMYKLKGLSEIDSQKLLCFHAFMCNDPKEGYEEMSKELVKYCEGHPMAL
EVLGKCLHNRDLIYWKGYIKGLKKENGPPISNVLRMSFDSLLFKNDKDLFKHIACFFVGM
DKDVTKTILEACDIDTRSGFTNLIDKCLLSLRWNNELMNIELIMHQLVQEMGRFLARKEA
LDNPWEQSRLWCHEESLKMLKEKKGIENVLGLALDMRMHEKETLNGSSALKTNVLSKMDR
LMLLQLNYVQITGSYKNFPKELRWLCMHGFPLKSIPSDLPMENLVALDMSYSNIESFGIC
YSYPQRLHKRLKQLIGSCSKEKRLLGSLKILNLSFCEQLHTLGGFSHFPKLERLILRGCI
GLLEVCESIDQCVELVLIDMSYCNKLEKLLRSIGLLKKVKTLLLKGCSLGESQIKIRDTN
SMIQLKSSIGTNTKTSSSVVLEAIPSDLKFFTIPLPRSLVRLSLADNNLSTESFPVDFSC
LVMLKELYLDYNPIVSLPSCVRSLPMIEILSMVNCNMLMSVEHPPHTLRFMQLYNDSNKP
MLRKVVFDPEMSHFELVINRNLLASSSFEINGLVKIQSMEGVEETVLRALGWTKLDFLIG
RRLGTYFDGRREESEIQMFYEFGIFSTIYGGEEMPNWITEKSMGPSISFTIPSSPNNLKG
LNFCCVLTCGSIEDEFLGVPVIITSNITQNRTWIYEHYIDRLFNVGVKSLTLLSHWMFGI
NEMECGDKVTIAVTWNPLLFANEVTKECGVSFVYDDGDTDGEDALSYYKSWNHIIGGDLT
GFQSFFSKEVWHNGGWPLRVDLPNVHDQDFSNNGLDLFN*
>Lsat_1_v5_gn_1_102000.2
MVVLSEFSEGSSSSSSTHDHRYDVFLSFRGVDTRKSFTNHLYNALTHANITTFLDDEEIE
TGEDLKPELESAIRGSRASVVVLSENYAISTWCLDELVLILEQRMKCNNVVIPIYYHVEP
THVRKQENSFGEAMAKHRQMIEAETDENKRNQWAQKIELWNKALREVADLKGKDANGRLE
VEFIDEIVKDIFRRLHISSRFPLPQLIGMKDSIKFIISWLKDASSHMPDILTILGMGGIG
KTSLAKYVYVLHSHEFDKSSFIADISRRCDEKYNGMIDVQKQLYGDISKPSLVQIRDVSI
YTSMIESVVARKKVFLVLDDISSIDQLDALLGSKRFHPGSKILITTKDAWLTQSCSPFKT
KIKPNHAEHKLEGLSTTESQKLLCFHAFMCNDPKPGYEEVSQKIVKYCEGHPMALKVLGR
SLHNRDVTYWEGYIDRLKKENDSPINNILRMSFDSFPSENDKDLFKYIACTFVGMDRDDV
VTILEACGIETKIGITNLIDKCLLSIGWNNELMMHQLVQEMGRFLVREESLYKPWERSRL
WGHESFMVLDQEKGTKNVLGLTLDMRMLEKKKLNGSLEFKTDALSKMDRLMLLQLNYVQI
MGSYKNFPKELRWLCMHGFPLKSIPSDLSMENVVALDMSYSNIESFEICYSYPQRLHKRL
KQLIGSCTKDKRLLGSLKILNLSFCEQIRSVRGFDHLPKLESLILKGCIGLLEVCESIEQ
CFELVLIDLSYCKKLEKLPRSLGMLKKVKTLLLNGCYIGESQIKIRDMDSSEMLKSNNIR
INTITSSSTVVLHAMPSYSKFSVISLPRSLVRLSLENNNLSTESFPTDFSCLYMLKKLYL
DENPIVSLPSCVKTLPRLETLSMRDCKMLTTVEHLPHTLTHLNLHFDSNKPLLRKVVFDP
QMSPLQFSLGRRIVAFSSFECEGMVKIQPMAGVEEKLLCSLGWTKLDFLNGKHVTTSSSY
GESEESEIQMYYEFGIFSTIYEGQEMPNWITDRTTGLSMSFTIPSSPNHLTGINFCCQLA
SPFPDEKLVLVDYVLLDFPVIKLSNITKNLTWIYDHYIDSVYAGGDCVILLSHWMFGMNE
MECGDHVIVSVRWAPDDIGDAVSKECGVSFVYDDGKKEEEKEEEEDVLGYYKSWNHIIGG
DLTAFQTTTGEYILSKDRILWPSLDIALLNYYYLCKAPTLKIKYFPLKLCPKGSLAYQWI
MAHKDAESRILLSHLLMMNFKEIFASRDLERRIVEVEMEITLAKSRGFFRNSLKIALLET
SNADLQKQLQEHQVSYYGLGLMESCCDFVGHVLHPFDKLNESLLLTFAIFNH*
>Lsat_1_v5_gn_1_102000.1
MVVLSEFSEGSSSSSSTHDHRYDVFLSFRGVDTRKSFTNHLYNALTHANITTFLDDEEIE
TGEDLKPELESAIRGSRASVVVLSENYAISTWCLDELVLILEQRMKCNNVVIPIYYHVEP
THVRKQENSFGEAMAKHRQMIEAETDENKRNQWAQKIELWNKALREVADLKGKDANGRLE
VEFIDEIVKDIFRRLHISSRFPLPQLIGMKDSIKFIISWLKDASSHMPDILTILGMGGIG
KTSLAKYVYVLHSHEFDKSSFIADISRRCDEKYNGMIDVQKQLYGDISKPSLVQIRDVSI
YTSMIESVVARKKVFLVLDDISSIDQLDALLGSKRFHPGSKILITTKDAWLTQSCSPFKT
KIKPNHAEHKLEGLSTTESQKLLCFHAFMCNDPKPGYEEVSQKIVKYCEGHPMALKVLGR
SLHNRDVTYWEGYIDRLKKENDSPINNILRMSFDSFPSENDKDLFKYIACTFVGMDRDDV
VTILEACGIETKIGITNLIDKCLLSIGWNNELMMHQLVQEMGRFLVREESLYKPWERSRL
WGHESFMVLDQEKGTKNVLGLTLDMRMLEKKKLNGSLEFKTDALSKMDRLMLLQLNYVQI
MGSYKNFPKELRWLCMHGFPLKSIPSDLSMENVVALDMSYSNIESFEICYSYPQRLHKRL
KQLIGSCTKDKRLLGSLKILNLSFCEQIRSVRGFDHLPKLESLILKGCIGLLEVCESIEQ
CFELVLIDLSYCKKLEKLPRSLGMLKKVKTLLLNGCYIGESQIKIRDMDSSEMLKSNNIR
INTITSSSTVVLHAMPSYSKFSVISLPRSLVRLSLENNNLSTESFPTDFSCLYMLKKLYL
DENPIVSLPSCVKTLPRLETLSMRDCKMLTTVEHLPHTLTHLNLHFDSNKPLLRKVVFDP
QMSPLQFSLGRRIVAFSSFECEGMVKIQPMAGVEEKLLCSLGWTKLDFLNGKHVTTSSSY
GESEESEIQMYYEFGIFSTIYEGQEMPNWITDRTTGLSMSFTIPSSPNHLTGINFCCQLA
SPFPDEKLVLVDYVLLDFPVIKLSNITKNLTWIYDHYIDSVYAGGDCVILLSHWMFGMNE
MECGDHVIVSVRWAPDDIGDAVSKECGVSFVYDDGKKEEEKEEEEDVLGYYKSWNHIIGG
DLTAFQTTTGEYILSKDRILWPSLDIALLNYYYLCVEGAHFKDKIFSFKALSQRKSGVPV
DHGP*
>Lsat_1_v5_gn_1_105241.4
MVELHEISEEASSSSSTHCRGYDVFLSFRGVDTRHSFTNHLYNALMHANITTFLDDEEIE
TGEDLKPELETAIKASRASVIVLSTNYATSTWCLDELVLILEQRKASKHIVFPIFYHVEP
THVRKQESSFGDAMTKHRQKMEAETNSSKRCQWAQKIERWNRALTEVADLKGMDANGRLE
VELIDGIVKDIFRRLHTSSRFPLPQLIGVENSIKFVGSWLKDTSSQKTHILTILGMGGIG
KTSLAKYVYTLHSHEFDTSSFIEDINRRCDEKYNGMLDVQKKLYEDISKPTSVQVHDVST
YTSMIENAVARNKVFLVLDDIGSLDQLDALLGRKGFHPGSKIIITTKDAWLTESCELFKL
KGKSLTHEKHFLKGLFEIESQKLFCFHAFMCNDPKAGYEEVSKKLVKYCEGHPMALKVLG
RNLHNRDVTYWDGYIDRLKKENDSPINNVLRMSFDSLPSENDKELFKHIACIFVGMDRDV
ATTILEACDIETRTGITNLIDRCFLSIGWYNELILHQLVQEMGRFVVREESFHKPWERSR
LWGHDSFRVLKQKKGTENVLGLTLDMKIIEKEKLHGSLELKTDALSKMDNLMLLQLNYVQ
INGTYKNFPEELRWLCMHGFPLKSIPSDLWMENLVVLDMSYSNIESFSICYNNPQRCESM
QMFKLIESLQLMGSYSKGKSLLGSLKILNLSFCEQLRSLGGFDHFPKLEMLILEGCIGLL
EVCESIEQCVKLVLVDLSSCSKLQKLRRIIGKLKKVETLLLNGCYLGESRIKSRDMDSLE
MIKGNNIRINTITSLSTVLEVVPRSSKFFEISLPRSLVTLSLVNTNLSTESFPFDFSCLT
MLKHLYLNENPIVSMPSCVRSLHRLETLSMGNCNMLTSVEHAPHTLTYLSLYSNKPLLQK
VVFDPQMFPLKFILNWTKFTPSSFEFEGLVKIQPMVGVEEKVLRSLGWSKIDFPKEKLMG
SPSYPRPRKESEIQMYYEFGIFSTFYSGEEIPNWITDRNKGPSISFTIPSSPNKLRGLNF
CCVVASLFLNERQLGNSEFLLDLRMYIFHHLPVIIIRNITKNLIWIYHHYLEILHLSRSG
LMLLSHWMFGMNEMECGDQVTITLRKDPYERMSQSDPVIKECGVSFVYDDGEKEEEEEEE
DVLGYYKSWNHIIGGDLTGFQSTTGEYILNKKRILLSLFDIDRLGYGHLCGESARFKDKS
LQDEISNALLLLNVFIQINPMLGLKLELYSLQGV*
>Lsat_1_v5_gn_1_105241.2
MVELHEISEEASSSSSTHCRGYDVFLSFRGVDTRHSFTNHLYNALMHANITTFLDDEEIE
TGEDLKPELETAIKASRASVIVLSTNYATSTWCLDELVLILEQRKASKHIVFPIFYHVEP
THVRKQESSFGDAMTKHRQKMEAETNSSKRCQWAQKIERWNRALTEVADLKGMDANGRLE
VELIDGIVKDIFRRLHTSSRFPLPQLIGVENSIKFVGSWLKDTSSQKTHILTILGMGGIG
KTSLAKYVYTLHSHEFDTSSFIEDINRRCDEKYNGMLDVQKKLYEDISKPTSVQVHDVST
YTSMIENAVARNKVFLVLDDIGSLDQLDALLGRKGFHPGSKIIITTKDAWLTESCELFKL
KGKSLTHEKHFLKGLFEIESQKLFCFHAFMCNDPKAGYEEVSKKLVKYCEGHPMALKVLG
RNLHNRDVTYWDGYIDRLKKENDSPINNVLRMSFDSLPSENDKELFKHIACIFVGMDRDV
ATTILEACDIETRTGITNLIDRCFLSIGWYNELILHQLVQEMGRFVVREESFHKPWERSR
LWGHDSFRVLKQKKGTENVLGLTLDMKIIEKEKLHGSLELKTDALSKMDNLMLLQLNYVQ
INGTYKNFPEELRWLCMHGFPLKSIPSDLWMENLVVLDMSYSNIESFSICYNNPQRCESM
QMLMGSYSKGKSLLGSLKILNLSFCEQLRSLGGFDHFPKLEMLILEGCIGLLEVCESIEQ
CVKLVLVDLSSCSKLQKLRRIIGKLKKVETLLLNGCYLGESRIKSRDMDSLEMIKGNNIR
INTITSLSTVLEVVPRSSKFFEISLPRSLVTLSLVNTNLSTESFPFDFSCLTMLKHLYLN
ENPIVSMPSCVRSLHRLETLSMGNCNMLTSVEHAPHTLTYLSLYSNKPLLQKVVFDPQMF
PLKFILNWTKFTPSSFEFEGLVKIQPMVGVEEKVLRSLGWSKIDFPKEKLMGSPSYPRPR
KESEIQMYYEFGIFSTFYSGEEIPNWITDRNKGPSISFTIPSSPNKLRGLNFCCVVASLF
LNERQLGNSEFLLDLRMYIFHHLPVIIIRNITKNLIWIYHHYLEILHLSRSGLMLLSHWM
FGMNEMECGDQVTITLRKDPYERMSQSDPVIKECGVSFVYDDGEKEEEEEEEDVLGYYKS
WNHIIGGDLTGFQSTTGEYILNKKRILLSLFDIDRLGYGHLCGESARFKDKLKFRALSQR
KSSXISFFLICFHINKYLSR*
>Lsat_1_v5_gn_1_105241.1
MVELHEISEEASSSSSTHCRGYDVFLSFRGVDTRHSFTNHLYNALMHANITTFLDDEEIE
TGEDLKPELETAIKASRASVIVLSTNYATSTWCLDELVLILEQRKASKHIVFPIFYHVEP
THVRKQESSFGDAMTKHRQKMEAETNSSKRCQWAQKIERWNRALTEVADLKGMDANGRLE
VELIDGIVKDIFRRLHTSSRFPLPQLIGVENSIKFVGSWLKDTSSQKTHILTILGMGGIG
KTSLAKYVYTLHSHEFDTSSFIEDINRRCDEKYNGMLDVQKKLYEDISKPTSVQVHDVST
YTSMIENAVARNKVFLVLDDIGSLDQLDALLGRKGFHPGSKIIITTKDAWLTESCELFKL
KGKSLTHEKHFLKGLFEIESQKLFCFHAFMCNDPKAGYEEVSKKLVKYCEGHPMALKVLG
RNLHNRDVTYWDGYIDRLKKENDSPINNVLRMSFDSLPSENDKELFKHIACIFVGMDRDV
ATTILEACDIETRTGITNLIDRCFLSIGWYNELILHQLVQEMGRFVVREESFHKPWERSR
LWGHDSFRVLKQKKGTENVLGLTLDMKIIEKEKLHGSLELKTDALSKMDNLMLLQLNYVQ
INGTYKNFPEELRWLCMHGFPLKSIPSDLWMENLVVLDMSYSNIESFSICYNNPQRCESM
QMQLMGSYSKGKSLLGSLKILNLSFCEQLRSLGGFDHFPKLEMLILEGCIGLLEVCESIE
QCVKLVLVDLSSCSKLQKLRRIIGKLKKVETLLLNGCYLGESRIKSRDMDSLEMIKGNNI
RINTITSLSTVLEVVPRSSKFFEISLPRSLVTLSLVNTNLSTESFPFDFSCLTMLKHLYL
NENPIVSMPSCVRSLHRLETLSMGNCNMLTSVEHAPHTLTYLSLYSNKPLLQKVVFDPQM
FPLKFILNWTKFTPSSFEFEGLVKIQPMVGVEEKVLRSLGWSKIDFPKEKLMGSPSYPRP
RKESEIQMYYEFGIFSTFYSGEEIPNWITDRNKGPSISFTIPSSPNKLRGLNFCCVVASL
FLNERQLGNSEFLLDLRMYIFHHLPVIIIRNITKNLIWIYHHYLEILHLSRSGLMLLSHW
MFGMNEMECGDQVTITLRKDPYERMSQSDPVIKECGVSFVYDDGEKEEEEEEEDVLGYYK
SWNHIIGGDLTGFQSTTGEYILNKKRILLSLFDIDRLGYGHLCGESARFKGRCHSYA*
>Lsat_1_v5_gn_1_105241.3
MVELHEISEEASSSSSTHCRGYDVFLSFRGVDTRHSFTNHLYNALMHANITTFLDDEEIE
TGEDLKPELETAIKASRASVIVLSTNYATSTWCLDELVLILEQRKASKHIVFPIFYHVEP
THVRKQESSFGDAMTKHRQKMEAETNSSKRCQWAQKIERWNRALTEVADLKGMDANGRLE
VELIDGIVKDIFRRLHTSSRFPLPQLIGVENSIKFVGSWLKDTSSQKTHILTILGMGGIG
KTSLAKYVYTLHSHEFDTSSFIEDINRRCDEKYNGMLDVQKKLYEDISKPTSVQVHDVST
YTSMIENAVARNKVFLVLDDIGSLDQLDALLGRKGFHPGSKIIITTKDAWLTESCELFKL
KGKSLTHEKHFLKGLFEIESQKLFCFHAFMCNDPKAGYEEVSKKLVKYCEGHPMALKVLG
RNLHNRDVTYWDGYIDRLKKENDSPINNVLRMSFDSLPSENDKELFKHIACIFVGMDRDV
ATTILEACDIETRTGITNLIDRCFLSIGWYNELILHQLVQEMGRFVVREESFHKPWERSR
LWGHDSFRVLKQKKGTENVLGLTLDMKIIEKEKLHGSLELKTDALSKMDNLMLLQLNYVQ
INGTYKNFPEELRWLCMHGFPLKSIPSDLWMENLVVLDMSYSNIESFSICYNNPQRCESM
QMLMGSYSKGKSLLGSLKILNLSFCEQLRSLGGFDHFPKLEMLILEGCIGLLEVCESIEQ
CVKLVLVDLSSCSKLQKLRRIIGKLKKVETLLLNGCYLGESRIKSRDMDSLEMIKGNNIR
INTITSLSTVLEVVPRSSKFFEISLPRSLVTLSLVNTNLSTESFPFDFSCLTMLKHLYLN
ENPIVSMPSCVRSLHRLETLSMGNCNMLTSVEHAPHTLTYLSLYSNKPLLQKVVFDPQMF
PLKFILNWTKFTPSSFEFEGLVKIQPMVGVEEKVLRSLGWSKIDFPKEKLMGSPSYPRPR
KESEIQMYYEFGIFSTFYSGEEIPNWITDRNKGPSISFTIPSSPNKLRGLNFCCVVASLF
LNERQLGNSEFLLDLRMYIFHHLPVIIIRNITKNLIWIYHHYLEILHLSRSGLMLLSHWM
FGMNEMECGDQVTITLRKDPYERMSQSDPVIKECGVSFVYDDGEKEEEEEEEDVLGYYKS
WNHIIGGDLTGFQSTTGEYIL
>Lsat_1_v5_gn_1_41961.4
MASSSNSSIHNSFKYDVFLNFGGKDTRNNFIDHIYYALQQKSIYTYTDDKRIKKGERISD
ELLGSIEDSKFYIIVFSENYASSSWCLDEQLKIIECQKITEHTTYPVFYDVEPSEVRKQS
GAVREAFAKHGNKEVAGKWREALKEAANMVSSVHDGKNIIKRLMRSRKVLVVLDDVDHID
QLEALVGESNWFKPGSTVIFTTRDEQVLVAHGMKLICNVKLLSDTEGICLFNRYAFGRVI
PIERYTRLSKQVIHYAGGLPLTIRVLGSFLCGKNELEWMDAIERLKIIPLMETMKKLELS
YIGLEEDYKEIFLDVACLLQGEPKHLALEALESYGFYARNGLRVLEQRSLITIDGKHMGM
HDYI*
>Lsat_1_v5_gn_1_41961.3
METRVNYAVSSLRSGFDDDVGMIGIKGMGGGGKTTLARAVNASLRMLRKFQRLPCWVEIV
AKSIPVSSVHDGKNIIKRLMRSRKVLVVLDDVDHIDQLEALVGESNWFKPGSTVIFTTRD
EQVLVAHGMKLICNVKLLSDTEGICLFNRYAFGRVIPIERYTRLSKQVIHYAGGLPLTIR
VLGSFLCGKNELEWMDAIERLKIIPLMETMKKLELSYIGLEEDYKEIFLDVACLLQGEPK
HLALEALESYGFYARNGLRVLEQRSLITIDGKHMGMHDYI*
>Lsat_1_v5_gn_1_41961.2
MASSSNSSIHNSFKYDVFLNFGGKDTRNNFIDHIYYALQQKSIYTYTDDKRIKKGERISD
ELLGSIEDSKFYIIVFSENYASSSWCLDEQLKIIECQKITEHTTYPVFYDVEPSEVRKQS
GAVREAFAKHGNKEVAGKWREALKEAANMVRWELKNIADGHEAKFIQKIVEELSLELRNP
KGPSS*
>Lsat_1_v5_gn_1_41961.1
MASSSNSSIHNSFKYDVFLNFGGKDTRNNFIDHIYYALQQKSIYTYTDDKRIKKGERISD
ELLGSIEDSKFYIIVFSENYASSSWCLDEQLKIIECQKITEHTTYPVFYDVEPSEVRKQS
GAVREAFAKHGNKEVAGKWREALKEAANMVRWELKNIADG*
>Lsat_1_v5_gn_1_101021.4
MVELHEISEGSSSSSSTHGRGYDVFLSFRGVDTRNSFTNHLYNALMHANITTFLDDEEIE
TGEDLKPELESAIKLSKASVVVLSRNYATSTWCLDELVLILEQRRTSKHLVIPIFYHVEP
THVRKQQSSFGDAMDKHRQKMEAEIDENKKIQWAQKMDRWNKALIEVADLKGKDANGRIE
VELIDEIVNDIFRKLRIPSRFPLPQLIGMGNSIEFVTSWLKDASSHTTNLLTILGLGGMG
KTSLAKYVYALHFHEFDTSSFIENITGRCDEKYNGILDVQKQLYNDILKRSSVQVHEVST
YTSMIENAVAHKKVFLVLDDIGSLDQLDALLGSKGFHPGTKIMITTKNAWLTKSCALFKR
NIKPKYVEHKLEGLSMIESKKLLSYHAFMCNDPKVGYEEVSEKLVEYCEGHPMALKVLGR
SLHNRDVTYWEGYIDELKKENIPPISNALRMSFDSLPLKMIRTCLSISLACDIETRSGIT
NLIDRCLLSHRQNNELMMHQLVQEMGRFLIREESPDKPGERSRLWCHEETFKVLKQKKAT
ENVLGLTLDMRMLVKEKLHGSLELKTDALSKMDRLMLLQLNYVQITGSYKNFPEELRWLC
MHGFPLKFIPSDLPMENLVVLDLSYSNIESFGICCSYPQRLHRRLTQWIGSFSKDKWLLG
SLKILNLSSCEQLRSLGGFDHLPVLEKLILRGCIGLFDVCESIEQCVELFFVDLSYCSKL
QKLPRSLGMLKKVKTLLLVGCNLGESRIGIVDIHTSTCSSVVPSTVVEAIPNYSKFFTIY
LPTSLLPVNVKGLYLDENPIVSLPSCVRSLPRLETLSMRFCKKLTTVEHPPHTLTHLNLY
SDKPMLQKLVLDQESSPLQLWIQWDRLPPSPFELQGMVKIEPMAGVEEKVLRSLGWTKPD
ILNKKCVGTATIFGEKEEFEIQMYYEFGIFSTLYEGEELPSWIMDRSTRSSISFTIPSSP
NTFRGLNFCCVLTSRFALDKGLGSVGNVFIYIPVIIISNITKNLTWIYHHYIDVVYLGGM
YLTFSNHWMFGMNEMECGDHVTITLNESQYDDGDAVIKECGVSFVYDDGEEEEDEDVLGY
YKSWNHIIGGDLTPFEPTTGVYFLCKRRFCNSFFNMVSLGYDYQLGEGTNCKGRWHSYMI
DCTSKLYHKGSLDYQRMPHKNAGSTMKTIAVEFVRIEDQTSILNIQH*
>Lsat_1_v5_gn_1_101021.1
MVELHEISEGSSSSSSTHGRGYDVFLSFRGVDTRNSFTNHLYNALMHANITTFLDDEEIE
TGEDLKPELESAIKLSKASVVVLSRNYATSTWCLDELVLILEQRRTSKHLVIPIFYHVEP
THVRKQQSSFGDAMDKHRQKMEAEIDENKKIQWAQKMDRWNKALIEVADLKGKDANGRIE
VELIDEIVNDIFRKLRIPSRFPLPQLIGMGNSIEFVTSWLKDASSHTTNLLTILGLGGMG
KTSLAKYVYALHFHEFDTSSFIENITGRCDEKYNGILDVQKQLYNDILKRSSVQVHEVST
YTSMIENAVAHKKVFLVLDDIGSLDQLDALLGSKGFHPGTKIMITTKNAWLTKSCALFKR
NIKPKYVEHKLEGLSMIESKKLLSYHAFMCNDPKVGYEEVSEKLVEYCEGHPMALKVLDI
AETILKACDIETRSGITNLIDRCLLSHRQNNELMMHQLVQEMGRFLIREESPDKPGERSR
LWCHEETFKVLKQKKATENVLGLTLDMRMLVKEKLHGSLELKTDALSKMDRLMLLQLNYV
QITGSYKNFPEELRWLCMHGFPLKFIPSDLPMENLVVLDLSYSNIESFGICCSYPQRLHR
RLTLPVNVKGLYLDENPIVSLPSCVRSLPRLETLSMRFCKKLTTVEHPPHTLTHLNLYSD
KPMLQKLVLDQESSPLQLWIQWDRLPPSPFELQGMVKIEPMAGVEEKVLRSLGWTKPDIL
NKKCVGTATIFGEKEEFEIQMYYEFGIFSTLYEGEELPSWIMDRSTRSSISFTIPSSPNT
FRGLNFCCVLTSRFALDKGLGSVGNVFIYIPVIIISNITKNLTWIYHHYIDVVYLGGMYL
TFSNHWMFGMNEMECGDHVTITLNESQYDDGDAVIKECGVSFVYDDGEEEEDEDVLGYYK
SWNHIIGGDLTPFEPTTGVYFLCKRRFCNSFFNMVSLGYDYQLGEGTNCKDDRLYFKALS
QRKSGLPENAT*
>Lsat_1_v5_gn_1_102180.1
MVVLSEHSEGSSSSSSTHKGHRYDVFLSFRGVDNRHFTTYLYKALMDAKITTFLDDEEIE
IGEDLKPELESAIKVSRASIIMLSKSYATSIRCLDEMVLILEQRMKSNHVVVPVFYHVEP
THARKQKSSFGDAMAKHRQRMEAETDANKRSKLAQKMEKWNKALVEIAGLKGKDINGRHE
MEFIDEIVKDIHRRLRISSRSPLPQLMGMVYSIEFVTSWLKDASSHTTNILTILGIGGIG
KTSLAKYIYGLHCHEFHTSSYIEDIGRRCRGKFSGLLDLQKQLCDDISKTSSMKFHDVSI
YTSKIENLVARKKVFLVLDDIDSLDQLDALLGSKGFHPGSKVIITTKDTWLTESCALFKT
NVKPKHTKHMLKGLYKTESQKLLCFHAFMSNNPKEGYEEVSENLVNYCEGHPMALKVLGR
SLHNRDVPYWEWYIDRLKKENDSPINNVLRMSFDSLPSKHNKDMFKHIACFFVGMDRDVT
ETILQACGLETRTGFTNLIDRCLLSIGWDNELMMHQLVQDIGRFIVCEESPEKPWKRSRL
WCHEDIFKVLEEKKSTRNLLGLALDMQRLEKEKLCASFELKTDALSDMDSLMLLQLNYVQ
INGSYENFPEELRWLCMHGFPLKSIPSDLPVENLVALDMSYSNIESFGIYYNNPQRLHKR
QKLIGSCSKDKRLLGSLKILNLSFCEQLCSVGGFDELPALERLIVRNCIGLLEVCESIDQ
CFELVFVDLSYCIKLEKLPRSLGMLKKVKTLLLNGCYLGESRIKTMGMDSSALLKANNNG
INTKTSSSAIIKAIPSDSKLFSLSLPKSLVKLSFENNNLSTESFPIDFSCLSMLKELCLD
DNPIVSLPNCVRSLPRLKILSMRDCKKLTSVEHPPHTLAYLDLYFDSNNPLPLKVSFDPE
MSPIHFSIDWKINAPSSFEFEGVVKIQPMAGVEENVLHSLGWSKLDLLNKRLLGTDILSR
ESQESEIQMYYEFGIFSTFYGGEEMPNWVTDRSMGPSISLTIPSSSNNLTGLNFFNVCTL
QFREDNSFYFPIIIIRNITKNLTWIYTNYVYKVDVSGDCVIFLSHWMFGMNEMEGGDHVT
ITVSQKHYCIANQVTKECGVSFVYDDGEEKEEEEDALGYYKSWNHIIGGDLIGFQTTTGE
YILNNMRFMSPDLVVSSLYRQFVGEDASYKEEEVSFRALSQRKSDILGNGQIKTWGQSQK
SQQPKASQTLEKLTSQGNIL*
>Lsat_1_v5_gn_1_102180.3
MTGVDNRHFTTYLYKALMDAKITTFLDDEEIEIGEDLKPELESAIKVSRASIIMLSKSYA
TSIRCLDEMVLILEQRMKSNHVVVPVFYHVEPTHARKQKSSFGDAMAKHRQRMEAETDAN
KRSKLAQKMEKWNKALVEIAGLKGKDINGRHEMEFIDEIVKDIHRRLRISSRSPLPQLMG
MVYSIEFVTSWLKDASSHTTNILTILGIGGIGKTSLAKYIYGLHCHEFHTSSYIEDIGRR
CRGKFSGLLDLQKQLCDDISKTSSMKFHDVSIYTSKIENLVARKKVFLVLDDIDSLDQLD
ALLGSKGFHPGSKVIITTKDTWLTESCALFKTNVKPKHTKHMLKGLYKTESQKLLCFHAF
MSNNPKEGYEEVSENLVNYCEGHPMALKVLGRSLHNRDVPYWEWYIDRLKKENDSPINNV
LRMSFDSLPSKHNKDMFKHIACFFVGMDRDVTETILQACGLETRTGFTNLIDRCLLSIGW
DNELMMHQLVQDIGRFIVCEESPEKPWKRSRLWCHEDIFKVLEEKKSTRNLLGLALDMQR
LEKEKLCASFELKTDALSDMDSLMLLQLNYVQINGSYENFPEELRWLCMHGFPLKSIPSD
LPVENLVALDMSYSNIESFGIYYNNPQRLHKRQKLIGSCSKDKRLLGSLKILNLSFCEQL
CSVGGFDELPALERLIVRNCIGLLEVCESIDQCFELVFVDLSYCIKLEKLPRSLGMLKKV
KTLLLNGCYLGESRIKTMGMDSSALLKANNNGINTKTSSSAIIKAIPSDSKLFSLSLPKS
LVKLSFENNNLSTESFPIDFSCLSMLKELCLDDNPIVSLPNCVRSLPRLKILSMRDCKKL
TSVEHPPHTLAYLDLYFDSNNPLPLKVSFDPEMSPIHFSIDWKINAPSSFEFEGVVKIQP
MAGVEENVLHSLGWSKLDLLNKRLLGTDILSRESQESEIQMYYEFGIFSTFYGGEEMPNW
VTDRSMGPSISLTIPSSSNNLTGLNFFNVCTLQFREDNSFYFPIIIIRNITKNLTWIYTN
YVYKVDVSGDCVIFLSHWMFGMNEMEGGDHVTITVSQKHYCIANQVTKECGVSFVYDDGE
EKEEEEDALGYYKSWNHIIGGDLIGFQTTTGEYILNNMRFMSPDLVVSSLYRQFVGEDAS
YKEEEVSFRALSQRKSDILGNGQIKTWGQSQKSQQPKASQTLEKLTSQGNIL*
>Lsat_1_v5_gn_1_91860.3
MVLLFELPEGSSSSSSTHGHNSSTQDHRYDVFLSFRGVDTRLSFTNYLYEALMDANLNTF
LDDEEIETGEDLKPELESAIKASRASIIVLSKNYASSTWCLDELVLILEQCMTSNHIVIP
IFYHVEPTHVRKQQSSFGDAMAKHKLKMDEETEENKRNQWGQKIERWNKALIEVANLKGN
DINGRFETEFIEEIVKDIYRRLHVPLKSAQPLFIGMDYSINFITSWLKDGSSHTVDILTI
SGLGGIGKTSLAKHVYGLYCHEFNKSSYIEDITRRCDGKYNGLLDIQKQLCGDISKTSSI
QVYDVSKYTSMIENVVARKRLFLVLDDINSIDQLDALLGSKGFHPGSKVIITTKDKCLTE
SCALFKTNIKPKHVEHFLEGLDETESRQLLCSHAFMCNHPKEGYEEVSAKLLEYCQGHPL
ALEVLGKVLHNRGVAYWEGCMKGLKKETNDRINNVLRMSFNSLPSKNDKDLFKHIACFFV
GIDKDLSETILEACDINTRSGITNLIDKCLLSIGRNNELKMHQLVQEMGRFEVHQESPDK
PWKRSRLWCHKESFRVLKQKKGKGNLLGLSLDMYMLEKEKLRGSFELKTDALSNMDNLMI
LQLNYVHMHGSYKNFPEEIRWLCMHGFYSKSIPLNLPIENLVALDMSYSNIESFVGCYSN
PQRLEKRQRLDGSCFKEKRLFASLKILNLSFCEQLHSVGDFDQLSALERLILRNCIGLVD
VCESIGQCVELILIDLSYCKKLEKLPRNIGMLKKVKTMLLDGCDLGESGIKNLDMDSLEM
CTVTNIGINRAFMGCIPRDLKSFAMSLPRSLVKLSLKKNKLSNESFPMDFSCLSMLKELD
LDGNPFNSMPSCVRTLPRLEILWMNKCKNLKSVEYPPSTLKKLFLNAIDHYHTNKVVFVP
EMSPLQLSMDWLEWKYSSLELNDFEVEGMIKIQEMMSVDEKVLRSLGWTNLDFLNERHVG
TNPSESEIQMMYYEFGIFSTMYEAEEMPSWFRHRSVGPVISFTIPSSSPNNILTGLNICS
LHTLNLIDVELYLSDDDLLPWMPIMTITNITKNRTWIYERYLDRFNEILDFWVILSHWMF
RKNEMEAGDHITITVTPQLPEPLTEAYNELVKECGVSLVYEDGEKKDEEEDVLGYYKSWN
HIIGGDLSPFQTTTGEYLLNRSQFFPYDVTVSSYHCKFVPDGLDYQDQKEEYWFRALSPR
KPDILGRACEVLVLNMKILEKERLQMGNLILRFETEFIEEIVKDIYRRLHVPLKSAQPLF
IGMDYSINFITSWLKDGSSHTVDILTISGLGGIGKTSLAKHVYGLYCHEFNKSSYIEDIT
RRCDGKYNGLLDIQKQLCGDISKTSSIQVYDVSKYTSMIENVVARKRLFLVLDDINSIDQ
LDALLGSKGFHPGSKVIITTKDKCLTESCALFKTNIKPKHVEHFLEGLDETESRQLLCSH
AFMCNHPKEGYEEVSDKLLEYCQGHPLALEVLGKVLHNRGVAYWEGCMKGLKKETNDRIN
NVLRMSFNSLPSKNDKDLFKHIACFFVGIDKDLSETILEACDINTRSGITNLIDKCLLSI
GRNNELKMHQLVQEMGRFEVHQESPDKPWKRSRLWCHKESFRVLKQKKGKGNLLGLALDM
RMLEKEKLGASYELKTDALSNMDNLMLLQLNYVYMNGSYENFPEEIKWLCMNGFRLKSTP
LDLPMQNLVALDMSYSNIESFSGCYSNPQRLEKRQKLDGSCFKEKRLFASLKILNLSFCE
QLHSVGDFDQLPALERLILRNCIGLVDVCESIGQCVELILIDLSDCMKLEKLPRNIGMLE
KVKTMLLNGCNLGESGIKNMDMDSLEMCTVTNIGINRAFVGDIPRDLKSSAMSLPRSLVT
LSLTENKLSNESFPMDFSCLSMLKELYLDGNPFNSMPSCVRTLPRLEILSMKKCKNLKLV
EYPPRTLKELLFNIAYVHRTNKVVFVPEMSPLKISIGFLDWAYSSLGLNDYGIEGVIKIQ
EMRSVEEKVLRNLGWTNLDFLNERRVGTNSSESEIQVLSSYNLIVCVYLYLNAYNKMFYE
LGIFSILYEAEEMPSWFRHRSAGPSISITIPSLSPNNLLSSLASSAFIGPFQLANKQGFP
LHASAANALKLVRGNLQGLVLIMKILDKERLQYMAV*
>Lsat_1_v5_gn_1_91860.1
MVLLFELPEGSSSSSSTHGHNSSTQDHRYDVFLSFRGVDTRLSFTNYLYEALMDANLNTF
LDDEEIETGEDLKPELESAIKASRASIIVLSKNYASSTWCLDELVLILEQCMTSNHIVIP
IFYHVEPTHVRKQQSSFGDAMAKHKLKMDEETEENKRNQWGQKIERWNKALIEVANLKGN
DINGRFETEFIEEIVKDIYRRLHVPLKSAQPLFIGMDYSINFITSWLKDGSSHTVDILTI
SGLGGIGKTSLAKHVYGLYCHEFNKSSYIEDITRRCDGKYNGLLDIQKQLCGDISKTSSI
QVYDVSKYTSMIENVVARKRLFLVLDDINSIDQLDALLGSKGFHPGSKVIITTKDKCLTE
SCALFKTNIKPKHVEHFLEGLDETESRQLLCSHAFMCNHPKEGYEEVSAKLLEYCQGHPL
ALEVLGKVLHNRGVAYWEGCMKGLKKETNDRINNVLRMSFNSLPSKNDKDLFKHIACFFV
GIDKDLSETILEACDINTRSGITNLIDKCLLSIGRNNELKMHQLVQEMGRFEVHQESPDK
PWKRSRLWCHKESFRVLKQKKGKGNLLGLSLDMYMLEKEKLRGSFELKTDALSNMDNLMI
LQLNYVHMHGSYKNFPEEIRWLCMHGFYSKSIPLNLPIENLVALDMSYSNIESFVGCYSN
PQRLEKRQRLDGSCFKEKRLFASLKILNLSFCEQLHSVGDFDQLSALERLILRNCIGLVD
VCESIGQCVELILIDLSYCKKLEKLPRNIGMLKKVKTMLLDGCDLGESGIKNLDMDSLEM
CTVTNIGINRAFMGCIPRDLKSFAMSLPRSLVKLSLKKNKLSNESFPMDFSCLSMLKELD
LDGNPFNSMPSCVRTLPRLEILWMNKCKNLKSVEYPPSTLKKLFLNAIDHYHTNKVVFVP
EMSPLQLSMDWLEWKYSSLELNDFEVEGMIKIQEMMSVDEKVLRSLGWTNLDFLNERHVG
TNPSESEIQMMYYEFGIFSTMYEAEEMPSWFRHRSVGPVISFTIPSSSPNNILTGLNICS
LHTLNLIDVELYLSDDDLLPWMPIMTITNITKNRTWIYERYLDRFNEILDFWVILSHWMF
RKNEMEAGDHITITVTPQLPEPLTEAYNELVKECGVSLVYEDGEKKDEEEDVLGYYKSWN
HIIGGDLSPFQTTTGEYLLNRSQFFPYDVTVSSYHCKFVPDGLDYQDQKEEYWFRALSPR
KPDILGRAYILTFPFIRRIRGNLQVLVLNMKILEKERLQMGNLILRFETEFIEEIVKDIY
RRLHVPLKSAQPLFIGMDYSINFITSWLKDGSSHTVDILTISGLGGIGKTSLAKHVYGLY
CHEFNKSSYIEDITRRCDGKYNGLLDIQKQLCGDISKTSSIQVYDVSKYTSMIENVVARK
RLFLVLDDINSIDQLDALLGSKGFHPGSKVIITTKDKCLTESCALFKTNIKPKHVEHFLE
GLDETESRQLLCSHAFMCNHPKEGYEEVSDKLLEYCQGHPLALEVLGKVLHNRGVAYWEG
CMKGLKKETNDRINNVLRMSFNSLPSKNDKDLFKHIACFFVGIDKDLSETILEACDINTR
SGITNLIDKCLLSIGRNNELKMHQLVQEMGRFEVHQESPDKPWKRSRLWCHKESFRVLKQ
KKGKGNLLGLALDMRMLEKEKLGASYELKTDALSNMDNLMLLQLNYVYMNGSYENFPEEI
KWLCMNGFRLKSTPLDLPMQNLVALDMSYSNIESFSGCYSNPQRLEKRQKLDGSCFKEKR
LFASLKILNLSFCEQLHSVGDFDQLPALERLILRNCIGLVDVCESIGQCVELILIDLSDC
MKLEKLPRNIGMLEKVKTMLLNGCNLGESGIKNMDMDSLEMCTVTNIGINRAFVGDIPRD
LKSSAMSLPRSLVTLSLTENKLSNESFPMDFSCLSMLKELYLDGNPFNSMPSCVRTLPRL
EILSMKKCKNLKLVEYPPRTLKELLFNIAYVHRTNKVVFVPEMSPLKISIGFLDWAYSSL
GLNDYGIEGVIKIQEMRSVEEKVLRNLGWTNLDFLNERRVGTNSSESEIQKMFYELGIFS
ILYEAEEMPSWFRHRSAGPSISITIPSLSPNNLLSSLASSAFIGV*
>Lsat_1_v5_gn_1_91860.5
MVLLFELPEGSSSSSSTHGHNSSTQDHRYDVFLSFRGVDTRLSFTNYLYEALMDANLNTF
LDDEEIETGEDLKPELESAIKASRASIIVLSKNYASSTWCLDELVLILEQCMTSNHIVIP
IFYHVEPTHVRKQQSSFGDAMAKHKLKMDEETEENKRNQWGQKIERWNKALIEVANLKGN
DINGR*
>Lsat_1_v5_gn_1_99400.1
MVQLHEILEGSSSSSSTHGHGYDVFLSFRGLDTRHSFTNHLYNALIHANINTFLDDEEIE
TGEDLKPELESAIKSSKASVIVLSQNYADSTWCLDELVLILEQRRISKHVVIPIFYHVEP
AHVRKQEGSFGDAMANHIQKMEAEANTDKRSKWAQKIDRWSNALREVADLKGKDANGSYD
VILTNSFQTKEANSRACHLAKQAFDETINELDSLSEESYNDITRLEVEFIDEIVNDIFRK
LQIPSRFPLPEVIGMEDSINFVTSWLKDTSSHTTDILTILGMGGMGKTSLAKYVYALHFH
EFDTSSFIENITGRCDEKFNGLLDVQKQMYHDISKRSSVLVHDVSTYTLMIENAVALKKV
FLVLDDISSPNQLDALLGSKGFHPGTKIIITTKDAWLTKICALFKTKVKPKHTTYEIELL
SEIDSQKLLCNHAFMCNNPKEGYEEVSKNLVKYCEGHPMALKVLGRSLYNRDVTYWEGYI
DRLKKENGSPINNVLRMSFDSLPSENDKELFKHIACIFVGMDINFTVTILEACDIETKTG
ITNLIDKCLLSIRWNNELVMHRLVQEMGRFVVREESLYKPWERSRLWGHESFRVLKQKKG
TENILGLTLDMRLLEKEKLHGSLELKIDALSKMDSLMLLQLNYVQITGSYKNFPEELRWL
CMHGFPLNSIPMDLPMENLVALDMSYSNIESFGICHSYQQRPSKRIKQLIGSCSKGQRLL
RSLKILNLSFCEQLRSLGGFDYLPTLEKLILRGCIGLFEVCESIEQCAQLIFVDLSYCNK
LEKHTRILRMLKRVETLLLDGCYLKQSRIKIRDMDSSKMLPDNNTDINTKSYSTAVVESI
PSDLKFLANSLPRSLVVLSLANNNLSIESFPMDFSCLVMLKELCLDGNPIVSLPNCVRSL
PRLENLSMSYCNMLTSVERPPHTLKRLKLFGDSDGNPLLHKLLFDPQMSPLIFLVEWQLF
APSSFEFEGLIKVQPMEGVEKKVLRSLGWTNLDFLNERRVRTNVRFRGSEESEIQMYYEF
GIFSTIYGGIEMPNWITDRIKGPSISFTVPSSPNNLTGLNFCCVLASPFQHDRLEFDLKP
IIFRNITKNLTWVYIHYIEKVGGNCVILLSHWMFGKNEVECGDHITVTVVEKPNDYFSAV
CKECGVSFVFDYGEADALDYYKSWNHIIGGDLTATRFQSGEYLLQNMRFITGVFLQSYWT
LSVGLYVFCAISKSA*
>Lsat_1_v5_gn_1_99400.4
MTISFNADLTTAFLFTSGYKFYRIQAPLLLSPTLRTIGYEIEVYSFKEGHVYVVCILELF
YDVILTNSFQTKEANSRACHLAKQAFDETINELDSLSEESYNDITRLEVEFIDEIVNDIF
RKLQIPSRFPLPEVIGMEDSINFVTSWLKDTSSHTTDILTILGMGGMGKTSLAKYVYALH
FHEFDTSSFIENITGRCDEKFNGLLDVQKQMYHDISKRSSVLVHDVSTYTLMIENAVALK
KVFLVLDDISSPNQLDALLGSKGFHPGTKIIITTKDAWLTKICALFKTKVKPKHTTYEIE
LLSEIDSQKLLCNHAFMCNNPKEGYEEVSKNLVKYCEGHPMALKVLGRSLYNRDVTYWEG
YIDRLKKENGSPINNVLRMSFDSLPSENDKELFKHIACIFVGMDINFTVTILEACDIETK
TGITNLIDKCLLSIRWNNELVMHRLVQEMGRFVVREESLYKPWERSRLWGHESFRVLKQK
KGTENILGLTLDMRLLEKEKLHGSLELKIDALSKMDSLMLLQLNYVQITGSYKNFPEELR
WLCMHGFPLNSIPMDLPMENLVALDMSYSNIESFGICHSYQQRPSKRIKQLIGSCSKGQR
LLRSLKILNLSFCEQLRSLGGFDYLPTLEKLILRGCIGLFEVCESIEQCAQLIFVDLSYC
NKLEKHTRILRMLKRVETLLLDGCYLKQSRIKIRDMDSSKMLPDNNTDINTKSYSTAVVE
SIPSDLKFLANSLPRSLVVLSLANNNLSIESFPMDFSCLVMLKELCLDGNPIVSLPNCVR
SLPRLENLSMSYCNMLTSVERPPHTLKRLKLFGDSDGNPLLHKLLFDPQMSPLIFLVEWQ
LFAPSSFEFEGLIKVQPMEGVEKKVLRSLGWTNLDFLNERRVRTNVRFRGSEESEIQMYY
EFGIFSTIYGGIEMPNWITDRIKGPSISFTVPSSPNNLTGLNFCCVLASPFQHDRLEFDL
KPIIFRNITKNLTWVYIHYIEKVGGNCVILLSHWMFGKNEVECGDHITVTVVEKPNDYFS
AVCKECGVSFVFDYGEADALDYYKSWNHIIGGDLTATRFQSGEYLLQNMRFITGVFLQSY
WTLSVGLYVFCAISKSA*
>Lsat_1_v5_gn_1_99400.3
MVQLHEILEGSSSSSSTHGHGYDVFLSFRGLDTRHSFTNHLYNALIHANINTFLDDEEIE
TGEDLKPELESAIKSSKASVIVLSQNYADSTWCLDELVLILEQRRISKHVVIPIFYHVEP
AHVRKQEGSFGDAMANHIQKMEAEANTDKRSKWAQKIDRWSNALREVADLKGKDANGRK*
>Lsat_1_v5_gn_1_93941.1
MVVLSELPEESSSSSSTHAHSPSTHGHSSSIDGYRYDVFLSFRGLDTRLSFTNYLYEALI
EANITTFLDDEEIDTGEDLKPELESAIKASRASIIVMSKNYASSTWCLDELVLILEQRIT
SNHIVIPIFYHVEPTHVRKQQSSFGDAMAKHKQTMEAERNANKRSQWAQKMEQWNKALVD
VANLKGNDVNGRFETEFIGEIVKDIYRRLKVPLRSAQPLLIGMDYHIDFVTSWLKNGSSH
RADILIILGMGGIGKTTLAKYVYGLHCREFHTSSYIEDISRKCDGKFNGLLDLQEQLCGD
ISKISLTKVHDVLAYTSKIENAVAHKQVFLVLDDISTLDQLDALLGSKGFHPGSKIIITT
KDAWLTESCALFKSNIKPKKTEVLLQSLHETESRQLLCVHAFMCNYPKTGYEEVLYKLVN
YCQGHPLALEVLGKSLHNRDVAYWEGCIEVLKKETSSPINNVLRMSFDSLPSNNDKELFK
HIACYFVGIDRDGTGNLVGLVLDMRMLEKEKDASFELKTDALINMDNLMLLQLNYVHMNG
SYANFPEELRGLSMHGFHLNSIPLDLPMENLVALDMSYSSIESFVGSYSNPRLEKRQKVD
GSCLKDKKLLGSLKILNLSFCKQLRSVGDFDQLPALETLIVRNCISLLEVCESIDQCVEL
FFVDLSSCDKLENLTKIIGMLKKVKTVLLDGCNLGESRIKNMDIESLEMCKDSDIGIYKG
TSSSTFVRAIPSDLKLFSSSLSWSLVSLSLANNNLSDESFPMDLSCLSMLKELYLDGNPI
NSMPSCVRTLPRLEILSMNNCEKLKSVEHPPRTLSRLLLYSDQQQFVEKVVFDPEMSPLE
LSSNWRVGYTPWSYEIEGMLKIEAMVCVEEKTMCYEFGIFSTWYEEEKMPSWFRYRSLGT
SISFTIPSSSPKNLTALNFCYVQTLKSIDEWLEFSYDPQFPRSPMITISNITKNRMWIYE
RHMDRVIVDGNYWVMLSHWMFGMNEMEAGDHITITVTEPDDELVKECGVSLVYDDGEEKE
DVLGYYKSWNHIIGGDLSPFQTITGEYILDNMRFFADGIHLFPYHRKFVPDGPSFQDLRW
GMKLSSLRTHVEHVKQL*
>Lsat_1_v5_gn_1_93941.2
MVVLSELPEESSSSSSTHAHSPSTHGHSSSIDGYRYDVFLSFRGLDTRLSFTNYLYEALI
EANITTFLDDEEIDTGEDLKPELESAIKASRASIIVMSKNYASSTWCLDELVLILEQRIT
SNHIVIPIFYHVEPTHVRKQQSSFGDAMAKHKQTMEAERNANKRSQWAQKMEQWNKALVD
VANLKGNDVNGRFETEFIGEIVKDIYRRLKVPLRSAQPLLIGMDYHIDFVTSWLKNGSSH
RADILIILGMGGIGKTTLAKYVYGLHCREFHTSSYIEDISRKCDGKFNGLLDLQEQLCGD
ISKISLTKVHDVLAYTSKIENAVAHKQVFLVLDDISTLDQLDALLGSKGFHPGSKIIITT
KDAWLTESCALFKSNIKPKKTEVLLQSLHETESRQLLCVHAFMCNYPKTGYEEVLYKLVN
YCQGHPLALEVLGKSLHNRDVAYWEGCIEVLKKETSSPINNVLRMSFDSLPSNNDKELFK
HIACYFVGIDRDGTGNLVGLVLDMRMLEKEKDASFELKTDALINMDNLMLLQLNYVHMNG
SYANFPEELRGLSMHGFHLNSIPLDLPMENLVALDMSYSSIESFVGSYSNPRLEKRQKVD
GSCLKDKKLLGSLKILNLSFCKQLRSVGDFDQLPALETLIVRNCISLLEVCESIDQCVEL
FFVDLSSCDKLENLTKIIGMLKKVKTVLLDGCNLGESRIKNMDIESLEMCKDSDIGIYKG
TSSSTFVRAIPSDLKLFSSSLSWSLVSLSLANNNLSDESFPMDLSCLSMLKELYLDGNPI
NSMPSCVRTLPRLEILSMNNCEKLKSVEHPPRTLSRLLLYSDQQQFVEKVVFDPEMSPLE
LSSNWRVGYTPWSYEIEGMLKIEAMVCVEEKVLRSLGWTNVDFFKERGVQTNSPESKIQV
LCSYLSLFM*
>Lsat_1_v5_gn_1_93941.4
MVVLSELPEESSSSSSTHAHSPSTHGHSSSIDGYRYDVFLSFRGLDTRLSFTNYLYEALI
EANITTFLDDEEIDTGEDLKPELESAIKASRASIIVMSKNYASSTWCLDELVLILEQRIT
SNHIVIPIFYHVEPTHVRKQQSSFGDAMAKHKQTMEAERNANKRSQWAQKMEQWNKALVD
VANLKGNDVNGRFETEFIGEIVKDIYRRLKVPLRSAQPLLIGMDYHIDFVTSWLKNGSSH
RADILIILGMGGIGKTTLAKYVYGLHCREFHTSSYIEDISRKCDGKFNGLLDLQEQLCGD
ISKISLTKVHDVLAYTSKIENAVAHKQVFLVLDDISTLDQLDALLGSKGFHPGSKIIITT
KDAWLTESCALFKSNIKPKKTEVLLQSLHETESRQLLCVHAFMCNYPKTGYEEVLYKLVN
YCQGHPLALEVLGKSLHNRDVAYWEGCIEVLKKETSSPINNVLRMSFDSLPSNNDKELFK
HIACYFVGIDRDVSETILKACDINTKSGITNLIDRFLLTIGWNNELNMHQLIQDMGRCLI
RQESLDKPWKRSKRPCKLANSVYIQRNLVGLVLDMRMLEKEKDASFELKTDALINMDNLM
LLQLNY
>Lsat_1_v5_gn_1_101221.3
MVMLHEISEEASSSSSTHRHGYDVFLSFRGLDTRHSFTNHLYNALMHANINTFLDDEEIE
TGEDLKPELESAIKASRASVIVLSTNYATSTWCLDELVLILEQHMKSNHLVIPIFYHVEP
TNVRKQQSSFGDAMAKHRQRMEAETDANKRSNLAQKMDQWNKALTKIADLKGKDANGRPE
AALIEETVKDIHRRLRISSRFPLPQLIGMDDSIKFIISWLKDASSHTTDILSIVGIGGIG
KTSIAKYVYALHSHEFDTSAFIEDISRRCDRNYNGIIGVQNELYYEISKPCSVQVHDVSM
YTSMIVNAIAHRKAFLVLDDIGSLDQLNALLGSKDFHPGTKIIITTKDAWLTESCELFRT
NIRPKPVTYKIQGLSEIDSQKLLCFHAFMCNNLKADYEEVSKNLVKYCQGHPLALKVLGR
SLHNRDVGYWEGYIDRLKKENGPFISNVLRASYDSLPFKNDKELFKHICCFFVGEDRDVT
ETILNACDMDTRSGITNLIDRCLLDIWWNNEFMTIELTMHQLVQEMGRFLVREESSDKPW
ERSRLWCHEESFRVLKQNKGTKNVLGLALDMRMLEKEKLCGSCELKTDALSKMDDLMLLK
LSYVQITGSYKNFPKELRWLCMHEFPLKYIPSDLPMENLVSLDMSYSKIESFDICYSNPQ
PLHERLMQLIGPCLCLYSKDKRLLRSLKILNLSFCKQLRTLRGFDHLPSLERLILRRCTG
LLDVSESIEKCEELVLVDLSYCKKLVNLPKIISMLKKVDSLSLKGCNLGESQIGIRDIDS
TEKLKADNNGKNIKRPSSVVLKAIPSDLKFFTIPLPRSLVRLSLADNNLSNESFPMDFSC
LVMLKELYLDYNPIVSLPNCVRTLPGLERLSMVACNMLTSVEHPQNTLKFMQIYIESDEP
RLRKVAYDPKIKMVINRGSLGTSSFEFEGMIKIQPMEIVEEKILSSLGWNKLEFPIGQRM
AVFFIGRRKESEIQMYYEFGIFSTICGGEEMPNWITDRSTGPSISFTIPSSFNKLRGLNF
CYVATSGSDLTLNLPVIKICNITKNLTWMYQHYIEAVEVDGGCLMFLSHWMFGMNEMECG
DHVTITLKENPDDIGNAVTNVIKECGVSLVHEEEEEEEEDVLINNGRICPNQKSNLAALP
MNLLIIRVSLKVDAILIWQSWLSFVTQQTYTSGSPDICHLQLSNFRLSYF*
>Lsat_1_v5_gn_1_101221.1
MHANINTFLDDEEIETGEDLKPELESAIKASRASVIVLSTNYATSTWCLDELVLILEQHM
KSNHLVIPIFYHVEPTNVRKQQSSFGDAMAKHRQRMEAETDANKRSNLAQKMDQWNKALT
KIADLKGKDANGRPEAALIEETVKDIHRRLRISSRFPLPQLIGMDDSIKFIISWLKDASS
HTTDILSIVGIGGIGKTSIAKYVYALHSHEFDTSAFIEDISRRCDRNYNGIIGVQNELYY
EISKPCSVQVHDVSMYTSMIVNAIAHRKAFLVLDDIGSLDQLNALLGSKDFHPGTKIIIT
TKDAWLTESCELFRTNIRPKPVTYKIQGLSEIDSQKLLCFHAFMCNNLKADYEEVSKNLV
KYCQGHPLALKVLGRSLHNRDVGYWEGYIDRLKKENGPFISNVLRASYDSLPFKNDKELF
KHICCFFVGEDRDVTETILNACDMDTRSGITNLIDRCLLDIWWNNEFMTIELTMHQLVQE
MGRFLVREESSDKPWERSRLWCHEESFRVLKQNKGTKNVLGLALDMRMLEKEKLCGSCEL
KTDALSKMDDLMLLKLSYVQITGSYKNFPKELRWLCMHEFPLKYIPSDLPMENLVSLDMS
YSKIESFDICYSNPQPLHERLMQLIGPCLCLYSKDKRLLRSLKILNLSFCKQLRTLRGFD
HLPSLERLILRRCTGLLDVSESIEKCEELVLVDLSYCKKLVNLPKIISMLKKVDSLSLKG
CNLGESQIGIRDIDSTEKLKADNNGKNIKRPSSVVLKAIPSDLKFFTIPLPRSLVRLSLA
DNNLSNESFPMDFSCLVMLKELYLDYNPIVSLPNCVRTLPGLERLSMVACNMLTSVEHPQ
NTLKFMQIYIESDEPRLRKVAYDPKIKMVINRGSLGTSSFEFEGMIKIQPMEIVEEKILS
SLGWNKLEFPIGQRMAVFFIGRRKESEIQMYYEFGIFSTICGGEEMPNWITDRSTGPSIS
FTIPSSFNKLRGLNFCYVATSGSDLTLNLPVIKICNITKNLTWMYQHYIEAVEVDGGCLM
FLSHWMFGMNEMECGDHVTITLKENPDDIGNAVTNVIKECGVSLVHEEEEEEEEDVLSYY
KSWNNIIGRDLTKLQSTTGEYVLTRSQIWRPYP*
>Lsat_1_v5_gn_1_66260.1
MVVLSELSEGSSSSSSTHSHSSSTHGHKYDVFLSFRGLDTRDSFTNHLYEALMHANITTF
LDDEEVETGEDLKPELESAIKASWASIIVLSKNYATSTWCLDELVLILEQRMKSNHIVIP
VFYHVEPTHVRKQQSSFGDAMAKHKRMMEAETNASKRSQLAQKMDRWNKALIEVANLKGK
DVNGRLETEFIEEIVKDIYRRLHIPLRSVRPQLIGMEFSIEFITSWLKDTSSHTADILTI
LGMGGIGKTSLTKYVYELHCRDFHTCSYIEDISRRCDAKFNGLLDLQKQLYDDISKTSSF
EFHDVSIYTSKIENALARKKVFLVLDDIDSLDQLDALLGSKGFHPGSKIIVTTKDAWLTE
SCALFKSNIIKPKHVEHMLRGLHENASLQLLCFHAFMHNHPKEGYEEVLDKLVKYCEGHP
LALEVLGKSLHNQDIAYWEGCIEGLEKESGSRINNVLKMSFDSLPYKNDKELFKHIACFF
VGIDRDVSETILKACDINTKSGITNLIDRFLLSIGGFNELKMHQLVQEMGRFEVRRESLE
KPWKRSRLWCHKESFNVLKHKKGKGNILGLTLDMRMLEKEKMDVSYELKTSALSNMDSLM
LLQLNFVHMNGSYDNFPEELRGLCMHGFPLKSIPSDLPMENLVAIDMSYSNIETFVICHS
DPKRPDKRQKLDGACLRDKRLLGSLKILNLSFCKQLHSIGDFDQLPTLERLIVRNCTGLV
EVCESIEQCVELVFIDLSYCNTLEKLPRNIGMLKKIKTLLLDGCNLGKSQIKNKDMNSSE
RHKANNIVINTGTSSPTFVGVIPRDLKLSLISSPSSLVNLSLIRNNLSTKSFPMDMSSLS
MLKKLHIDENPIDSLPNCVRTLPKLEKLSMMNCTKLKSVEHPPRTLRELFIHSRKTLLEK
VVFDPEMSPLEFMYSLIDSRPSSYEIEGMIKIQPIVDVEEKVLHSLGWINLDFLNDMHVG
TNSWKSEIQMIYEFGIFSIMYEPKEMPNWFTHRSTGNSISFTIPSYPNKITGLNFCSIHI
LASPDERLPFPCDHFPLTPMITVNNITKNHMWIYERHKDRFSEGRECYTLLSHWMFGMNE
MEGGDHVTITVTLPCNEIVKECGVRVVYDDGNMDEEEDALGYYKSWNHIIGGYLSPFQLT
TGEYILHNWQFFWPDVKMYPYYRKFVTEGANYQARYQVQDNGWFRALSKRKPHIIGDTHE
V*
>Lsat_1_v5_gn_1_66260.3
MVVLSELSEGSSSSSSTHSHSSSTHGHKYDVFLSFRGLDTRDSFTNHLYEALMHANITTF
LDDEEVETGEDLKPELESAIKASWASIIVLSKNYATSTWCLDELVLILEQRMKSNHIVIP
VFYHVEPTHVRKQQSSFGDAMAKHKRMMEAETNASKRSQLAQKMDRWNKALIEVANLKGK
DVNGRLETEFIEEIVKDIYRRLHIPLRSVRPQLIGMEFSIEFITSWLKDTSSHTADILTI
LGMGGIGKTSLTKYVYELHCRDFHTCSYIEDISRRCDAKFNGLLDLQKQLYDDISKTSSF
EFHDVSIYTSKIENALARKKVFLVLDDIDSLDQLDALLGSKGFHPGSKIIVTTKDAWLTE
SCALFKSNIIKPKHVEHMLRGLHENASLQLLCFHAFMHNHPKEGYEEVLDKLVKYCEGHP
LALEVLGKSLHNQDIAYWEGCIEGLEKESGSRINNVLKMSFDSLPYKNDKELFKHIACFF
VGIDRDVSETILKACDINTKSGITNLIDRFLLSIGGFNELKMHQLVQEMGRFEVRRESLE
KPWKRSRLWCHKESFNVLKHKKGKGNILGLTLDMRMLEKEKMDVSYELKTSALSNMDSLM
LLQLNFVHMNGSYDNFPEELRGLCMHGFPLKSIPSDLPMENLVAIDMSYSNIETFVICHS
DPKRPDKRQKLDGACLRDKRLLGSLKILNLSFCKQLHSIGDFDQLPTLERLIVRNCTGLV
EVCESIEQCVELVFIDLSYCNTLEKLPRNIGMLKKIKTLLLDGCNLGKSQIKNKDMNSSE
RHKANNIVINTGTSSPTFVGVIPRDLKLSLISSPSSLVNLSLIRNNLSTKSFPMDMSSLS
MLKKLHIDENPIDSLPNCVRTLPKLEKLSMMNCTKLKSVEHPPRTLRELFIHSRKTLLEK
VVFDPEMSPLEFMYSLIDSRPSSYEIEGMIKIQPIVDVEEKVLHSLGWINLDFLNDMHVG
TNSWKSEIQMIYEFGIFSIMYEPKEMPNWFTHRSTGNSISFTIPSYPNKITGLNFCSIHI
LASPDERLPFPCDHFPLTPMITVNNITKNHMWIYERHKDRFSEGRECYTLLSHWMFGMNE
MEGGDHVTITVTLPCNEIVKECGVRVVYDDGNMDEEEDALGYYKSWNHIIGGYLSPFQLT
TGEYILHNWQFFWPDVKMYPYYRKFVTEGANYQARYQVQDNGWFRALSKRKPHIIGDTHE
V*
>Lsat_1_v5_gn_1_66260.2
MIGLDTRDSFTNHLYEALMHANITTFLDDEEVETGEDLKPELESAIKASWASIIVLSKNY
ATSTWCLDELVLILEQRMKSNHIVIPVFYHVEPTHVRKQQSSFGDAMAKHKRMMEAETNA
SKRSQLAQKMDRWNKALIEVANLKGKDVNGRLETEFIEEIVKDIYRRLHIPLRSVRPQLI
GMEFSIEFITSWLKDTSSHTADILTILGMGGIGKTSLTKYVYELHCRDFHTCSYIEDISR
RCDAKFNGLLDLQKQLYDDISKTSSFEFHDVSIYTSKIENALARKKVFLVLDDIDSLDQL
DALLGSKGFHPGSKIIVTTKDAWLTESCALFKSNIIKPKHVEHMLRGLHENASLQLLCFH
AFMHNHPKEGYEEVLDKLVKYCEGHPLALEVLGKSLHNQDIAYWEGCIEGLEKESGSRIN
NVLKMSFDSLPYKNDKELFKHIACFFVGIDRDVSETILKACDINTKSGITNLIDRFLLSI
GGFNELKMHQLVQEMGRFEVRRESLEKPWKRSRLWCHKESFNVLKHKKGKGNILGLTLDM
RMLEKEKMDVSYELKTSALSNMDSLMLLQLNFVHMNGSYDNFPEELRGLCMHGFPLKSIP
SDLPMENLVAIDMSYSNIETFVICHSDPKRPDKRQKLDGACLRDKRLLGSLKILNLSFCK
QLHSIGDFDQLPTLERLIVRNCTGLVEVCESIEQCVELVFIDLSYCNTLEKLPRNIGMLK
KIKTLLLDGCNLGKSQIKNKDMNSSERHKANNIVINTGTSSPTFVGVIPRDLKLSLISSP
SSLVNLSLIRNNLSTKSFPMDMSSLSMLKKLHIDENPIDSLPNCVRTLPKLEKLSMMNCT
KLKSVEHPPRTLRELFIHSRKTLLEKVVFDPEMSPLEFMYSLIDSRPSSYEIEGMIKIQP
IVDVEEKVLHSLGWINLDFLNDMHVGTNSWKSEIQMIYEFGIFSIMYEPKEMPNWFTHRS
TGNSISFTIPSYPNKITGLNFCSIHILASPDERLPFPCDHFPLTPMITVNNITKNHMWIY
ERHKDRFSEGRECYTLLSHWMFGMNEMEGGDHVTITVTLPCNEIVKECGVRVVYDDGNMD
EEEDALGYYKSWNHIIGGYLSPFQLTTGEYILHNWQFFWPDRVPTIKLDIKLFSVQDNGW
FRALSKRKPHIIGDTHEV*
>Lsat_1_v5_gn_1_45241.1
MASSSNSLIHKCFKYDVFLNFKGEDTSNKFIDHLYYALQQKSIYTYKDDERIKKGERISD
ELLGSI*
>Lsat_1_v5_gn_1_93640.1
MVILSELLSKGSSSSSSTSGHSPTDGQSSSNDGPNYDVFLSFRGVDTRHSFTDHLHKALI
DANITTFLDDEEIETGEDLKPELETAIKASRGSIIVMSKNYASSTWCLDEL
>Lsat_1_v5_gn_1_97241.1
MAEIVVSAVITVLCEKLISGDLMKLARTEGIDSQLHKLEKTLPLMKAVLADANQKHITER
AVQLWLNDLQDLAYDIDDIVDDLATEALRRSLNQEALAIIPSCCTTFTPGNIMYGPKMRS
ELDEITAKLRDLVDRKNDLGLNVSVERSNITERRLEQTSLVDESKIIGREGDKEALLKKL
LGKEECDENVSIVSIVGMGGIGKTTLAKLLYNEEKVKDHFELRAWVCASEELDVFNISKA
IFEAVGGDAKRLSNLDLLHVALKEKLLKKRFLLVLDDVWNEDYNKWELLQSPLLVGAPGS
RVLVTTRSTKVASVMDSEEAFDLEVLSNDDALSLFAKHALGEKNFDKHPTLKLLGEGIVK
KCGRLPLALKTLGWVLKGNRNADEWEKLLNTEIWNINDGSEILPALRLSYYHLPSHLKLL
FAYCSLFPKDYEFQKNDLILLWMAEGFLSQSDDNNQWRAWVVSILKSSSYGRFFNNQRMI
N*
>Lsat_1_v5_gn_1_88300.1
MAEIVSAFITLLCGKLNSADLMKLAQSNGIDTQLKKLKKTLPLIQAVLADARNKQITYIA
AQRWLCDLCELTYDIDDLLDDLTTEDMRGKLNQESRASINNTILKLLSSFSNFGPHSIMY
GRQMSCKLDEITYQLDTFLERKNDLGLNVIVEVESYRRARRLEEIPVESQIIGRERDKEA
LLMKLLGSDENVGVVSIVGMAGVGKTALAEVLYNEEKLKDHFELRAWVCVTEAYSIFHIG
KSIWEAVSGEAKRFPDLNLLHVALKEKLSKKRFLLVLDDVWNIDYLLWKLLGSPPLVGAP
GSKVIVTTGRTRVASVMGSIETYHLDLSNEDALSLFAQHALGEKTFNKHPTLRLHGEAIV
KKCGGLPLALIMLGRVLKTSKNDDEWKKLLTNDVWDIKDARGILWTLKLSYYHLPPHLKL
LFAYCSFFPRGYVFDKKTLVLMWMAEGFLSQSIGDKSMESLGYESFEELKSRSFFQYSTN
DEVGHTMHYLLGDLATSVAGEFFFRSDEEMDVSNMNETFEKLRHFSLKALQGVSYKKLIK
ELQRSQRLRTFLLMSSGWKSNDLLDNFLVELLPDLQFLRGLSLSGWNITKIPQSIGDLKH
LRYLNVSNTRITCLPEQVSDLCNLQSLLVSGCYELSALPESFVNLINLRHLDISRTPKLN
KMPLGIGGLTSLQTLPKVIIERDNGFKISDLKDLSNLQGRLSIMGLDKVISPLQAKDANL
HEKEGLDVLDMEWSDVFDDYRNELIEYEVLEELRPHHKLRNLKILFYKGMTFPDWVSDPS
FDQLTELTLCGCRNDCLPMLGCLPSLGKLFVKRMNEVKTVDFELLSSSNSFLGVAFPSLE
VLKFDDMQEWMGWFISGGNYYGTKKPFPRLRELSIKHCPRLVQVSIGFIPSLRVLHVEGC
LEQVLRSIIGATSSLIALKMGNVKGLVQLDEEHLMCLGAVEDLYIDRCDELRYLGEPETE
DYEFLSSLQKLEVRNCDALESLICPNRVERLVISCCRKMTSLTFSPLLQLPSSIMFSLRS
LDIHGCNNLKSFPHEHLESLKSLEELCICDCPSMDYSFPCGLWPPNLRSLGIGYLNKPMS
EWGPQKFPTSLVELLLYGKHSGVVSFAVGEHASNTTTSTSCFLLPPSLASLGLNGFMELE
SLSEVLQHLPCLKTLHIWSCPKLRDLPETTSSLTVKLWL*
>Lsat_1_v5_gn_1_91840.3
MVVLFELPKGSSPSSSTHGHIISTCGPRSSTQDDRYDVFLSFRGVDTRLSFTNYLYEALI
DANINTFLDDEEIETGEDLKPELESAIKASRASIIVLSKNYASSTWCLDELVMILEQRMS
SDHIVIPIFYHVEPTHVRKQQSSFGDAMAKHKQMMKVETNPIKINQWAKKMDRWSKALVE
VANLKGKDVKGRFESDLIEEIVKDIYRRLRIPLGSVRSFLIGMEYHINFVTSWLKDGSSH
TTDILTIYGIGGIGKTSLAKHVYGLYSREFHTSSFIEDITRKCDEQFNGLLDLQEQLCND
ISKTSSIKFHDVSIYTAKIENALARKKVFVVLDDISTLVQLEALLGSKGFHPGSKVIITT
KDKWLTESCELFKRNIKPKHVKDFLEGLHEIKSRQLLCSHAFMCNHPKAGYEEVTDKLMK
YCQGHPLALEVLGKSLYNRDVAYWEGCMEGLKKEISSPINNVLRMSFDTLPSNNDKELFK
HIACFFVGTDRDVSETILEACDINTRSGITNLIDRCLLSIGPNNELKMHQLVQEMGRFEV
RQESLDKPWKQSRLWCHKESFRVLKQKKGKGNLLGLALDMRMLEKEKLGASFELKTDALS
NMDSLMLLQLNYVHMYGSYENFPENLRGLCMHGFHLKSIPAELPIVNLVGLDMSYSNIES
FVSCYSNPQRLEKRQKVDGSCLKEKILFASLKILNLSFCKQLHSVSDFDQLPVLERLILR
NCIGLLDICESIGQCVELVLIDLSYCKKLEKLPRNIGKLKKVKTVLLDGCNLDESRIKNM
DVDSLEIFTVNNIRINKRTSFSSFVGSIPHDLKSFAMSLPRSLVRLSLANNKLSHESFPT
DFSCLSMLRHLYLDGNPIISMPSCVRTLPRLEILSMENCKKLKSVEYPPRTLRELSINPF
DVHYVKKVVFDPEMCPLKLSVNWLNYLSSVDCTRGSYEIEGVVKIQPMASVEEKVLHRLG
WTNLDFLNETRVGTNSSESKIEMMIYEFAIFSTLYEAEEMPSWFRHRSVGPSISFTIPSS
SSPSPNNLTGLNFCSIQTSEPSAECFYLSYGQFPITPMMTISNITKNRRWIYERYRDKFS
EGLKCWVMLSHWMFGMNEMEAGDHITITVTEPYGEVIKECGVSLVYEDGEKKDEEEDVLG
YYKSWNHIIGGDLSPFQTTTGEYLLNNTRFFETGIELYPYHRKVITDGPNFQEQNEKYWF
RAFSQRNSSTIGSAREGKGESSRSRP*
>Lsat_1_v5_gn_1_91840.1
MVVLFELPKGSSPSSSTHGHIISTCGPRSSTQDDRYDVFLSFRGVDTRLSFTNYLYEALI
DANINTFLDDEEIETGEDLKPELESAIKASRASIIVLSKNYASSTWCLDELVMILEQRMS
SDHIVIPIFYHVEPTHVRKQQSSFGDAMAKHKQMMKVETNPIKINQWAKKMDRWSKALVE
VANLKGKDVKGRFESDLIEEIVKDIYRRLRIPLGSVRSFLIGMEYHINFVTSWLKDGSSH
TTDILTIYGIGGIGKTSLAKHVYGLYSREFHTSSFIEDITRKCDEQFNGLLDLQEQLCND
ISKTSSIKFHDVSIYTAKIENALARKKVFVVLDDISTLVQLEALLGSKGFHPGSKVIITT
KDKWLTESCELFKRNIKPKHVKDFLEGLHEIKSRQLLCSHAFMCNHPKAGYEEVTDKLMK
YCQGHPLALEVLGKSLYNRDVAYWEGCMEGLKKEISSPINNVLRMSFDTLPSNNDKELFK
HIACFFVGTDRDVSETILEACDINTRSGITNLIDRCLLSIGPNNELKMHQLVQEMGRFEV
RQESLDKPWKQSRLWCHKESFRVLKQKKGKGNLLGLALDMRMLEKEKLGASFELKTDALS
NMDSLMLLQLNYVHMYGSYENFPENLRGLCMHGFHLKSIPAELPIVNLVGLDMSYSNIES
FVSCYSNPQRLEKRQKVDGSCLKEKILFASLKILNLSFCKQLHSVSDFDQLPVLERLILR
NCIGLLDICESIGQCVELVLIDLSYCKKLEKLPRNIGKLKKVKTVLLDGCNLDESRIKNM
DVDSLEIFTVNNIRINKRTSFSSFVGSIPHDLKSFAMSLPRSLVRLSLANNKLSHESFPT
DFSCLSMLRHLYLDGNPIISMPSCVRTLPRLEILSMENCKKLKSVEYPPRTLRELSINPF
DVHYVKKVVFDPEMCPLKLSVNWLNYLSSVDCTRGSYEIEGVVKIQPMASVEEKVLHRLG
WTNLDFLNETRVGTNSSESKIEMMIYEFAIFSTLYEAEEMPSWFRHRSVGPSISFTIPSS
SSPSPNNLTGLNFCSIQTSEPSAECFYLSYGQFPITPMMTISNITKNRRWIYERYRDKFS
EGLKCWVMLSHWMFGMNEMEAGDHITITVTEPYGEVIKECGVSLVYEDGEKKDEEEDVLG
YYKSWNHIIGGDLSPFQTTTGEYLLNNTRFFETGIELYPYHRKVITDGPNFQVICLNGSM
LTD*
>Lsat_1_v5_gn_1_98100.3
MAEIAVTALITVLCEKLLSGDLMKLARSEGIDSQLKKWKKNLPMIQAVLTDASQKHIKER
AVQLWVNNLQDLAYDIDDVLDDLATEALRRKLNQENSSTSKVLKFVPNCCTNFTPCNFMY
GRKMSSKLDEVTAKLRDLVEQKNDLGLNVNVERSNITEKRLEQNSLVDESKIMGREGDKE
ALMGKLLAKEECDENHSVDSRNGWNRQNHSCQMKCGRLPLALKALGRVLKGNRNGDEWEK
LLKSEIWDIDDGSEILPALRLSYYHLPPHLKQLFAYCSLFPKDTEFKKNELVLMWMAEGF
LSQSKSMESLGHRYFEELQSRLDGEMDVSDTNEVFEKLRHFSLIASSSGSYRKLKQLQKS
TRLHTFIADYVHDELLHKLQFIRVLGLSGLTIREVPESIGSLKHLRYLNFSFTSITCLPE
QVSDLYNLQSLLVHHCYKLSSLPKSFAKLINLRHLDVRKTPNLKKMPLGMGGLMSLQTLT
KVFIEEGNGFKISDLKGLLDLQGRLSIKGLDTVKNSIEAKDANLHEKKGLDVLEMEWSDV
FDDSRNEMIEYEVLKELRPHPKFKKLKIFNNNGMRFPSWVGDPSFDQLTEITLCGCRSTH
LPTLGLLGSLRKLVVESMSEVKSVGFEFLAPVSSFIGIGFPSLEILEFNDMEGWKRWSIN
GGDGYETPTSFPRLHQISLINCPELAEVSIGLIPSLRVLYIEECSEAVLRSMVGLSSSLV
KLKILNVKGLTQLHGEDLMHLGAIEDLEIKKCDELRYLWEREPEAWQSLVSLQKLEVWWC
KNLVSSAEKEDNFGISMESLKYVQFYNCEKLESYNCTNTVERLLIRRCDSMTSLTFSAVQ
EHPSPLTELIVSDCGNIQPKPIPVKDFLFLSMSRLTSLTVFNCKNLKSFPHEHFQSLTSL
EEMEIYDCPSMDYSFPCGVWPPNLTKLTIGGLNKPMSEWGPQTFPTSLVALHLHGHNSGV
VSFIVAEDVKNNTITTPSSSSSFLLPPSLVSLTLWKFTDVESFSEVLQHLPCLKRLDILS
CPKIRDLNTTFDPSNVTIYV*
>Lsat_1_v5_gn_1_98100.1
MAEIAVTALITVLCEKLLSGDLMKLARSEGIDSQLKKWKKNLPMIQAVLTDASQKHIKER
AVQLWVNNLQDLAYDIDDVLDDLATEALRRKLNQENSSTSKVLKFVPNCCTNFTPCNFMY
GRKMSSKLDEVTAKLRDLVEQKNDLGLNVNVERSNITEKRLEQNSLVDESKIMGREGDKE
ALMGKLLAKEECDENGNRNGDEWEKLLKSEIWDIDDGSEILPALRLSYYHLPPHLKQLFA
YCSLFPKDTEFKKNELVLMWMAEGFLSQSKSMESLGHRYFEELQSRSFFQHSMNDKFEYT
MHDLMNDLATSVAGEFFCRLDGEMDVSDTNEVFEKLRHFSLIASSSGSYRKLKQLQKSTR
LHTFIADYVHDELLHKLQFIRVLGLSGLTIREVPESIGSLKHLRYLNFSFTSITCLPEQV
SDLYNLQSLLVHHCYKLSSLPKSFAKLINLRHLDVRKTPNLKKMPLGMGGLMSLQTLTKV
FIEEGNGFKISDLKGLLDLQGRLSIKGLDTVKNSIEAKDANLHEKKGLDVLEMEWSDVFD
DSRNEMIEYEVLKELRPHPKFKKLKIFNNNGMRFPSWVGDPSFDQLTEITLCGCRSTHLP
TLGLLGSLRKLVVESMSEVKSVGFEFLAPVSSFIGIGFPSLEILEFNDMEGWKRWSINGG
DGYETPTSFPRLHQISLINCPELAEVSIGLIPSLRVLYIEECSEAVLRSMVGLSSSLVKL
KILNVKGLTQLHGEDLMHLGAIEDLEIKKCDELRYLWEREPEAWQSLVSLQKLEVWWCKN
LVSSAEKEDNFGISMESLKYVQFYNCEKLESYNCTNTVERLLIRRCDSMTSLTFSAVQEH
PSPLTELIVSDCGNIQPKPIPVKDFLFLSMSRLTSLTVFNCKNLKSFPHEHFQSLTSLEE
MEIYDCPSMDYSFPCGVWPPNLTKLTIGGLNKPMSEWGPQTFPTSLVALHLHGHNSGVVS
FIVAEDVKNNTITTPSSSSSFLLPPSLVSLTLWKFTDVESFSEVLQHLPCLKRLDILSCP
KIRDLNTTFDPSNVTIYV*
>Lsat_1_v5_gn_1_80300.3
MIVHSKFAQRSSSSFEFEEGSSSSSELLEGPSSTSSTPGHTYDVFLSFRGEDTRHSFTDH
LHKSLKANLIETFLDDEKIETGEDLKPELETAIKASRASVIVLSNNYATSTWCLNELVLI
LQQRKTSRHIVFPIFYHVAPTYIKKQEESFGVAMAKHKQKMEAETDATKRSEFAQKINLW
KEALTQVAGLKGEHLNGSRGETEFIEELIKDISSRLRITSRSVLPQLIGRDNSKKFVTSW
LKDAASSHTADILTISGMAGIGKTTLAKYVHAFHSHEFDSSSFIEDISGKCHNQYNGLLN
LQKQLCDDISKPNSIQVHDASRYTSQIEKAVACKKVFLVLDNIDHLDQLDALLGSKAFHL
GSKIIVTTEYKWLTKSCALFKMNINSKHKTLLLQGLHETASQQFCVIMHSCPTIPRKVMK
RFQKRL*
>Lsat_1_v5_gn_1_77600.3
MMTVLSEFLEGSSSSSHTHGLKHDVFLSFRGCDTRHSFTNHLHKALIAANITVFFDDDEI
KTGEDLKPELESAIKASRASIIILSKNYADSSWCLDELLLILEQRRTSNQIVIPIFYHVE
PTHIRKQEGTFGIAMAKHRQQMETQTNANKKSQMAQKIGRWRRALTKVANLSGENVKGWL
EAEFIDEIDICRRLQIPLRNGIPQLIGMNNSIKFVTSWLKDDSSYTGDILTILGMSGIGK
TSLAKYVYWSNFREFDTSSYIEDISRRCVDKYNGLHDLQKQLCGDITKTSPTQFHYNSIC
TSQIENAIENKKVFLVLDNVDSVQQLDALLGSRGFQQGSKIILTTNDAWLTKSCALFKTN
VKPKHAKHLLQGLCETGSRELLCFHAFMCKNPNTGFEEVLENIMTYCGGHPLALEVLGKS
LYNRDVAYWEECIKGLKKEIGSHINNVLRMSFDSLPSKNDKDLFKHIACFFVGMDRDVTE
TILKACAINTRVGITNLIDRCMLSVGENNKLMMHQLLRDMGRFVVRQESLEKPWKRSRLW
CHEESFKVLKQKKLKTDVLGNMDNLMLLQLNYVQIDGSYDKFPEELRWLCMHGFPLKTIP
SDLQMENLVALDMSYSNIQSFGICDINPRLESRNEVIGSSLNGKMSFESLKILNLSFCEQ
LHIVFGFGELLALERLILTNCIGLLVVCESIEQCVKLVLVDLSYCNKLENQPRTISMLKN
VKTLLLEGCNLGESQFEIRDIDPPKIFNVNNIVINAKTSPSSILGAIPSDFKFVASFLSG
SLVKLSLANNNLSTESFPIDFSCLPILEELYLDENPIASLPNCVRSLPRLKKLSLENCKY
LKSVEYPPHTLRKLILYSSHISSLRRVALDPEIRPLKLSVYSDYIAPLSFEFEGMVKLQP
IVSVRENVLHSLGWKNLDFLNEMRVGTHFWSKRAQESQIQMYYEFGIFSTIYGGEEMPNW
IRRRSKQASISFTIPSSRNKVRGLNFCCIHKVPFPEKRILFPNEEFRYLPMIILHNITKK
RTWVYNHYVYKVNVGGDCQILLSHWMFGMNEMERGDQITVIAKAEVDQIIKECGVKLVYD
DGSTNEDEDPLDYYKSWNHINGGDLSAFEIIKGAYFLHNTEFMMNSQFNGMAIYYSNKG
>Lsat_1_v5_gn_1_77600.1
MTVLSEFLEGSSSSSHTHGLKHDVFLSFRGCDTRHSFTNHLHKALIAANITVFFDDDEIK
TGEDLKPELESAIKASRASIIILSKNYADSSWCLDELLLILEQRRTSNQIVIPIFYHVEP
THIRKQEGTFGIAMAKHRQQMETQTNANKKSQMAQKIGRWRRALTKVANLSGENVKGWFV
GLNSNYT*
>Lsat_1_v5_gn_1_93520.1
MVVLSELPEASSSSSSTHGRSSPTCGRSSSTDGHRYDVFLSFRGVDTRHSFTDHLHKALI
HANINTFLDDEEIETGEDLKPELESAIKASRASIIVVSKNYASSTWCLDELVLILEQRMT
SNHIVIPIFYHVEPTHV
>Lsat_1_v5_gn_1_97221.3
MHDLVNDLATSVAGELFYRSDGMNISKRNENFEKFRYISLVAPKWKSYIKLKELQRAKRL
RTFLPSSSSQIDSVVVKSLHELQFLRVLRLSGPGITQVPQSIGSLKHLRCLPEQVSDLYN
LQSLLVRGCHELSDLPKSFAKLINLRHLDIDDTPSLNKMPLGIGGLTNLQTLSKVIIEEA
NGFKITDLKGLSDLQGELSIIGLDKLIDPIQAKNANLDQKKGLEVLEMRWSNVFDDSRNE
MIEYEVLKELIPHPKLKVLKISNNKGTQFPSWVGDPTFDQLTELMLRGCKSTHLPTLGNL
RSLKKLVISSCHLITSFSLSEKIVGDSDCGNLQPKLIPANDFGFLPMPRLISLQISYCKN
LKSFPFQSLTSLEKLLILECPSMDYSFPCGMWPPNLRSLTIGGLNKPMSEWGPQNFPTSL
VELHLYGKNSGVTSFAVAADTTTPSSSSSSFLLPPSLVSLRLDYFMDVESFSEVLRHLPC
LNKLDIHSCPKISDLKTTSSRSKLMISVSHW*
>Lsat_1_v5_gn_1_97221.1
MNISKRNENFEKFRYISLVAPKWKSYIKLKELQRAKRLRTFLPSSSSQIDSVVVKSLHEL
QFLRVLRLSGPGITQVPQSIGSLKHLRYLNFSFTDIRCLPEQVSDLYNLQSLLVRGCHEL
SDLPKSFAKLINLRHLDIDDTPSLNKMPLGIGGLTNLQTLSKVIIEEANGFKITDLKGLS
DLQGELSIIGLDKLIDPIQAKNANLDQKKGLEVLEMRWSNVFDDSRNEMIEYEVLKELIP
HPKLKVLKISNNKGTQFPSWVGDPTFDQLTELMLRGCKSTHLPTLGNLRSLKKLVISSCH
LITSFSLSEKIVGDSDCGNLQPKLIPANDFGFLPMPRLISLQISYCKNLKSFPFQSLTSL
EKLLILECPSMDYSFPCGMWPPNLRSLTIGGLNKPMSEWGPQNFPTSLVELHLYGKNSGV
TSFAVAADTTTPSSSSSSFLLPPSLVSLRLDYFMDVESFSEVLRHLPCLNKLDIHSCPKI
SDLKTTSSRSKLMISVSHW*
>Lsat_1_v5_gn_1_98941.2
MVVLHEISERGSSSSSTHSHRYDVFLSFRGFDTRNSFTTYLHKALIDANITTFLDNEEIE
IGEDLKPKLESAIKASRAFVIVLSKNYATSTWSLDELVLILEQRMTSNHIVIPIFYHVDP
THVRKQEGSFGDAMAKHRKMMEAETNENKRSKWAQKMDRWNNALREVADLKGKHINGRIE
VDLINEIVKDIFLKLRISSRFPLPQLIGMDNSIKFITSWLKDTSSHTGDVLTILGLGGIG
KTSLAKSAYVLHSNEFDTSSFIEDINRRCDEKCNGLIDVQKQLYDDISRSSSVQVRDVSI
YTSMIENAFPRKKVFLVLDDIGSLNQLDALLGSKGLHPGSKVIITTKDRWLTQSCSLFKT
NIKPKYAEHKLEGLSMIESQKLLCYHAFMCNDPKLGYEEVSENLVKYCEGHPMALKVLGR
SLHNRDVTYWEGYIDRLKKENDSPINNVLRMSFDSLPSKNDKELFKHIACIFVGMDRDVT
LTILEACDIETRSGITNLIDRCLLSITWNQELMIMQLMMHQLVQEMGRFVVREESLYKPW
ERSRLWGHESFRVLKQKKGTENVLGLTLDMKMLEKEKLHESLEIEIDALSKMDSLMLLQL
NYVQITGSHKNFPEELKWLCMHGFSMKAIPSDLPIVNLVALDMSYSNMESFGVCYGNPQR
LRRKQKKMLGSCSKDKKLFGSLKILNLSFCEQLRSLCSFDQLPKIERLMLRGCICLREVC
ESIEQCVELVFIDLSYCNKLKKFPRNITMLKKVKTFVLNGFRLGESHNEMKNMDSAEKLE
AIPSDFKFFMVPLPRCLVSLSLAHNNLSTESFPMDFSCLFMLEELYLDANPMVSLPNCVR
SLPRLKRLSMVQCNMLTSVEHPPHTLTFMRLHFDSSKHVLRKVVFDPQMSPLLFLIDWKM
LAPSYFEIEGMVKIESFGVVEEKVLRSLGWTELDFLILSRFRSYLDDRIEESFIQMYYEF
GIFSTIYGGEEMPSWIVDRRTGSSMSFTIPSSPNKLRGLNFCCVLRSRYLGYDFFYLPVI
IISNITKNRIWKYQHYIRRVDVIGKCVTLLSHWMFGMNDMECGDQITITMSPEPLLVECG
VSFVYDDDGDMDDEEEHALSYYKSWNHIIGGDLSLTTGEYILTIWRFLLTEIDIRVQSSE
SLYGDGVHFKDELVQFRALSQRNSGILDDGYNKNHLQ*
>Lsat_1_v5_gn_1_98941.1
MVVLHEISERGSSSSSTHSHRYDVFLSFRGFDTRNSFTTYLHKALIDANITTFLDNEEIE
IGEDLKPKLESAIKASRAFVIVLSKNYATSTWSLDELVLILEQRMTSNHIVIPIFYHVDP
THVRKQEGSFGDAMAKHRKMMEAETNENKRSKWAQKMDRWNNALREVADLKGKHINGRIE
VDLINEIVKDIFLKLRISSRFPLPQLIGMDNSIKFITSWLKDTSSHTGDVLTILGLGGIG
KTSLAKSAYVLHSNEFDTSSFIEDINRRCDEKCNGLIDVQKQLYDDISRSSSVQVRDVSI
YTSMIENAFPRKKVFLVLDDIGSLNQLDALLGSKGLHPGSKVIITTKDRWLTQSCSLFKT
NIKPKYAEHKLEGLSMIESQKLLCYHAFMCNDPKLGYEEVSENLVKYCEGHPMALKVLGR
SLHNRDVTYWEGYIDRLKKENDSPINNVLRMSFDSLPSKNDKELFKHIACIFVGMDRDVT
LTILEACDIETRSGITNLIDRCLLSITWNQELMIMQLMMHQLVQEMGRFVVREESLYKPW
ERSRLWGHESFRVLKQKKGTENVLGLTLDMKMLEKEKLHESLEIEIDALSKMDSLMLLQL
NYVQITGSHKNFPEELKWLCMHGFSMKAIPSDLPIVNLVALDMSYSNMESFGVCYGNPQR
LRRKQKKMLGSCSKDKKLFGSLKILNLSFCEQLRSLCSFDQLPKIERLMLRGCICLREVC
ESIEQCVELVFIDLSYCNKLKKFPRNITMLKKVKTFVLNGFRLGESHNEMKNMDSAEKLE
AIPSDFKFFMVPLPRCLVSLSLAHNNLSTESFPMDFSCLFMLEELYLDANPMVSLPNCVR
SLPRLKRLSMVQCNMLTSVEHPPHTLTFMRLHFDSSKHVLRKVVFDPQMSPLLFLIDWKM
LAPSYFEIEGMVKIESFGVVEEKVLRSLGWTELDFLILSRFRSYLDDRIEESFIQMYYEF
GIFSTIYGGEEMPSWIVDRRTGSSMSFTIPSSPNKLRGLNFCCVLRSRYLGYDFFYLPVI
IISNITKNRIWKYQHYIRRVDVIGKCVTLLSHWMFGMNDMECGDQITITMSPEPLLVECG
VSFVYDDDGDMDDEEEHALSYYKSWNHIIGGDLSVFQLTTGEYILTIWRFLLTEIDIRVQ
SSESLYGDGVHFKDELVQFRALSQRNSGILDDGP*
>Lsat_1_v5_gn_1_98341.1
MAEIVVSAVITVLCEKLISGDLMKLARSEGIDSQLKKWKKNLPLIQAVLADATQKEIKEK
AVQLWVNDLQDLAYDIDDVLDDLATEVMRRKLNQEAHATTSIGKVLKFFPNCCTKFTPRN
IMYGRKMSSKLDEITTKLRDLVDQKNDLGLNVTKERSTLERRVEENSLVDESKIMGREGD
KVTLMGKLLGNEECDENVSVVSIVGMGGIGKTTLAKVLYNDEKVKDHFELRAWVCVSDEL
DVFNISKAIFQAVTGKNEDFANLNLLHVALKEKLSKKRFLLVLDDVWNEDNNKWELLQSP
LLAGARGSRIIVTTRSTRVASVMDSQETYSLGVLSNEDAVSLFAQHSLGEKNFDNHPTLQ
LLGEGMIQKCGRLPLALKALGRVLKGNRNGDEWEKLLKSEIWDIEDGNKKILPALRISYY
HLPPHLKQLFAYCSLIPKDYVFDKNKLVLLWVAEGFLSQSKGNKSMECLGHEYFEELESR
SFFQHSTDDKLGYTMHDLMNDLATSVAGEFSFRLDGEVDVSAMNETFDKFLHFSLIGSGS
GSFRKLKELQRAKRLRTFLLISVPWEIGSLLDELLPELQFLRVLSVVGLNPSDYQNPLVA
YWREAIFSIRWIPESIGSLKHLRYLNFSNTKITSLPEQVSDLYNLQSLLVQNCFKLSSLP
KSFAKLINLRHFGIDNTPKVIKLPLGIGGLTSLQTLSKVMIEEVNGFKISDLKELSDLQG
QLFIIGLDKVINPIHAKDANLHQKKGLEVLEMEWSDNVFDDSRDETIEYEVLKELKPPHK
LKNLYILNNKGMRFPSWVGDPSFDQLTEITLRGCRSTQLPTLGCLGSLKKLVVESMSEVK
TVGFEFLAPTASFLGIAFPSLEVLEFQDMQSWQIWSINSGNGHVSPRSFPRLHDISISSC
PELAQVSIGSIPSLRVLYIQDCSKAVVRSMVGLSRSLVELIISNIKGLTQLHGEDLMHLR
SVKHLYIYSCDELRYLWERESEACKCLVSLQKLEVYDCKKLVSSAEKEVNFGISMKSLKE
VKLCYCGTLGSYNCPNTVERLVINSCASMTSLTFSAVQEHPSTLTESIVGDFGSLPVSRL
TSLEIRFCKNLKSFPHEHFQSLTSLEEMFIYECPSMDYSFPCGVWPPNLSKLRIGVLNKP
MSEWGQQNFPTSLVELILFGKDSGVVSFAVADDVRNNSTTPSSSSFLLPPSLVFLEVNGF
KDVESFSEVLPHLPCLKTLNIWSCPKITDLKTTSGPSNLTITVR*
>Lsat_1_v5_gn_1_78540.1
MVVLSDYAEGSSSSSIHGHKHDQFLSFRGIDTRYSFTNHLHKALLDVNISTFLDDEEIKT
GEDLKPELETAIKESRASIIVLSKNYANSSWCLDELVMILEQRRLETEFIDEVVKDIYLR
LRVPLRSALPQLIGRETSKNFVTSWLKDTSSDTRDILTIFGMGGIGKTSLTKYVYGLHCH
EFDTSSYIEDMSRRCAGNFNGLLDLQKQLCSDISKTSPIQGYDFITYTSHIENLVADKKV
LLVLDDIDSLDQLNALLGSKAFHRGSKIMITTKNVWLTESCLLFKTNPKPKHEKYELKCL
WETESRKLLCVHAFMCNDPEVGYEEVLEKLVKYCEGHPFALEVLGKSLHNRDVAYWEECI
EGLKRENSSPVNNVLRISFDSLSSKNDKDLFKHIACFFVGTDKDVTETILKACNIKTRSG
ITNLIDRCLLSIGRNNKLMMHGLLQEMGRFVVREESPDKPWKRSRLWCHEESFKVLKQEK
GKGKLLGLSLDMRMLEKEKLGASFELKTDALGKLNNLMLLQLNYVQINGSYTNFPKELRW
LCMHGFPLKSLPSDLPTENLVALDMSYSNIESFGICYGDPQRLMSRKKLTGSCLKNKRLL
GSLKILNLSFCEELCCLGCFANMPSLERLIVRNCIGLVEVCESIEACVKLVLVDLSYCNK
LEKLPRIISMLKKVKTLVLDGCNLGGSQIKITDLEKLTAKIDIDKKPSSSAILEAITNDF
KFFSISLPSSLVSVSLKNNNLSMKSFPIDFSCLSMLKNLYLDGNPFISMPNCLRSLPRLE
MLSMGHCKRLASVEHPPQTLRKLILFSTFKPLLRKVVFHPEMSPLDLIIPWKLLAPSSLE
IQGIVKIQPIEGVEEKVLRSLGWSKLDFLSKRRTGTYTRYRGTEESKIQMYYQFGIFSTI
YGGKEMPNWITDRSKGPSISFTILSCQPNNLRGLEFCCLQAFIFPNHQFHYPPLIVITNV
TKNRTWIYEHCIDNVIVDEECVILLSHWMFGKNEMEGGDHVTIRTVTGRPYNQNRQITVE
CGVRLVYEEEEEDALCYYKSWNHIIGGDLTGYQLTTGEYILSITGIKMHGVEENAYYREL
LEDGSHYKDLRLRLKPINPDFSLNRSHTRHSMTVSTKMAMLSRARVVSSNLFGKLAFQNP
IHRAFSSSSTQGTHSHDKMMNNNPMFSLDISSQIGSCMPISMMRIGTIIHNIEMNPGQGG
KLVRAAGTSAKILKEPSATKLCLIRLPSGVEKLIDSRCRATIGVVSNPEHATKKLRKAGQ
SRWLGRRPVVRGVAMNPVDHPHGGGEGKSKSSGCRGGVSKTPWGKPTKSGFKTGPLKRRK
*
>Lsat_1_v5_gn_1_78540.3
MDEHRQQMEAETNANKRSQMAKKIDNWEKALTEVANLKGNDVNGRLETEFIDEVVKDIYL
RLRVPLRSALPQLIGRETSKNFVTSWLKDTSSDTRDILTIFGMGGIGKTSLTKYVYGLHC
HEFDTSSYIEDMSRRCAGNFNGLLDLQKQLCSDISKTSPIQGYDFITYTSHIENLVADKK
VLLVLDDIDSLDQLNALLGSKAFHRGSKIMITTKNVWLTESCLLFKTNPKPKHEKYELKC
LWETESRKLLCVHAFMCNDPEVGYEEVLEKLVKYCEGHPFALEVLGKSLHNRDVAYWEEC
IEGLKRENSSPVNNVLRISFDSLSSKNDKDLFKHIACFFVGTDKDVTETILKACNIKTRS
GITNLIDRCLLSIGRNNKLMMHGLLQEMGRFVVREESPDKPWKRSRLWCHEESFKVLKQE
KGKGKLLGLSLDMRMLEKEKLGASFELKTDALGKLNNLMLLQLNYVQINGSYTNFPKELR
WLCMHGFPLKSLPSDLPTENLVALDMSYSNIESFGICYGDPQRLMSRKKLTGSCLKNKRL
LGSLKILNLSFCEELCCLGCFANMPSLERLIVRNCIGLVEVCESIEACVKLVLVDLSYCN
KLEKLPRIISMLKKVKTLVLDGCNLGGSQIKITDLEKLTAKIDIDKKPSSSAILEAITND
FKFFSISLPSSLVSVSLKNNNLSMKSFPIDFSCLSMLKNLYLDGNPFISMPNCLRSLPRL
EMLSMGHCKRLASVEHPPQTLRKLILFSTFKPLLRKVVFHPEMSPLDLIIPWKLLAPSSL
EIQGIVKIQPIEGVEEKVLRSLGWSKLDFLSKRRTGTYTRYRGTEESKIQMYYQFGIFST
IYGGKEMPNWITDRSKGPSISFTILSCQPNNLRGLEFCCLQAFIFPNHQFHYPPLIVITN
VTKNRTWIYEHCIDNVIVDEECVILLSHWMFGKNEMEGGDHVTIRTVTGRPYNQNRQITV
ECGVRLVYEEEEEDALCYYKSWNHIIGGDLTGYQLTTGEYILSITGIKMHGVEENAYYRE
LLEDGSHYKAWFFLQIVFTKFFLALDIAHTLALEASHLRSNSTTQYLH*
>Lsat_1_v5_gn_1_78540.4
MDEHRQQMEAETNANKRSQMAKKIDNWEKALTEVANLKGNDVNGRLETEFIDEVVKDIYL
RLRVPLRSALPQLIGRETSKNFVTSWLKDTSSDTRDILTIFGMGGIGKTSLTKYVYGLHC
HEFDTSSYIEDMSRRCAGNFNGLLDLQKQLCSDISKTSPIQGYDFITYTSHIENLVADKK
VLLVLDDIDSLDQLNALLGSKAFHRGSKIMITTKNVWLTESCLLFKTNPKPKHEKYELKC
LWETESRKLLCVHAFMCNDPEVGYEEVLEKLVKYCEGHPFALEVLGKSLHNRDVAYWEEC
IEGLKRENSSPVNNVLRISFDSLSSKNDKDLFKHIACFFVGTDKDVTETILKACNIKTRS
GITNLIDRCLLSIGRNNKLMMHGLLQEMGRFVVREESPDKPWKRSRLWCHEESFKVLKQE
KGKGKLLGLSLDMRMLEKEKLGASFELKTDALGKLNNLMLLQLNYVQINGSYTNFPKELR
WLCMHGFPLKSLPSDLPTENLVALDMSYSNIESFGICYGDPQRLMSRKKLTGSCLKNKRL
LGSLKILNLSFCEELCCLGCFANMPSLERLIVRNCIGLVEVCESIEACVKLVLVDLSYCN
KLEKLPRIISMLKKVKTLVLDGCNLGGSQIKITDLEKLTAKIDIDKKPSSSAILEAITND
FKFFSISLPSSLVSVSLKNNNLSMKSFPIDFSCLSMLKNLYLDGNPFISMPNCLRSLPRL
EMLSMGHCKRLASVEHPPQTLRKLILFSTFKPLLRKVVFHPEMSPLDLIIPWKLLAPSSL
EIQGIVKIQPIEGVEEKVLRSLGWSKLDFLSKRRTGTYTRYRGTEESKIQMYYQFGIFST
IYGGKEMPNWITDRSKGPSISFTILSCQPNNLRGLEFCCLQAFIFPNHQFHYPPLIVITN
VTKNRTWIYEHCIDNVIVDEECVILLSHWMFGKNEMEGGDHVTIRTVTGRPYNQNRQITV
ECGVRLVYEEEEEDALCYYKSWNHIIGGDLTGYQLTTGEYILSITGIKMHGVEENAYYRE
LLEDGSHYKGKTQFRALSPKEV*
>Lsat_1_v5_gn_1_92800.4
MFFKRYFILYSFENFPLTSFSNFHPCRLSSIGSNTSSSSIMASHGSNNVFLSFSGEDTRH
SFTDHLYYALRRAGISTFRDEEEIERGEKLMPEIKRIIKESRASVVVFSENYATSTWCLD
ELVLILEQRTECNHFVLPVFYHVDPSDLRKHTKTFAIEVKASSRWTDHNVNLWKKALKET
ADLAGMVLSGSEAEFLKEIVDVIYNKLDRREVILPPNITGMATRYDKISMWLNQPNVEFL
AICGMGGSGKTTLAKYIYDSNWKTYENMSFVEGIGHKCEVPDGLRMLQEQLLKGILGGKK
RKIPSVFEGTWEIKEALQTKRSLIVLDDITEESQLIALLGTGMINAQSKIIITTTRENTN
NWFKSKNWRCRDYKMELLNDDESLELLSRHAFGSKVPMEGFEELAVRAIRYCEGNPLALE
VLASSLSNNNTILHWKSQLNLLEKEMDSRIQNVLIMSYKSLSFDLEKELFLHIACFFVGV
DMDYVVKILEHDYNALSGIKSLSNRCLLSVSPNKKLMMHRLVQEMGKNIVRQESRFPIER
SRVWLSGESHKILTKGEGSKSMEGLALDMQMLDKQMFTFKPSNLKTDALQKMDRLKLLKL
NFVKLTGTYGNFSEDLRWLCWLGSNLRTIPSDLFMGNLVAIDMSYSKLEVFEPPMVLQSL
QILNLTHSHDLSEIRNMSMIPHLQTLILWNCRSLTRVSKTIGDLKNLTLLNMTGCKNLCK
SVKTDLDLKASTSGGKVTKQPTFSFPSSLHRLFLNDCNLYCTDSFPLSFSAQQCMEYLNL
GYSLFEFLPCYDHLKNLRVLDLTSCSMLKRLPCLPSTLAELYIYYCKSLEEINFQSHRFT
LQEFGYEGCISLLEIEGFIKLVPITKLEGNDLGHMKWLKEYQNHEVCLVGDDELTKGRSS
CVQMLYEFDIMSTSLPDMEDPNMKSTYVSESSSLSFDMPPPPKNKRLKGVDVTFKYTISS
DDDWVWFCKINTTNGVDLMYNPKVFGKPELGEVGIWLSYWPIGNTLDIGDKVNVSIAVIN
GLEVHECGVSLVYTDDKVAEENLENNIEWIEVLGGDLSGFQLSTRAYYLCRRDLFELMEV
GRLTAGWFSILVGDTIECTEVRGWRKTGRPMQLNPSFTELNFVRCIMHGPESEEIYKIAE
MSKSSIVDKTSEFTSSLLGETMKSSTSSKFGETTIKELNEMKKSTSSTHGEKLRSLVAHG
GTSETEIMASTDYQGSSSPRFQPLRLSMKRAPAIHEATSQEQEEVEVFQRHVTQRFIDLS
QIDSHEFLSLSWVYNLLDVFLCCEEEFKAISFNNQSYMTYKLVLDYFERSVKGLDICNAI
RDGIEQIRQWHKQLEIISHALGNQRYLGEGHFRRAKKAIIELTIGMLDNQQSNSAHRNRS
FGKDPQNYQKSLKKFKSFSWSVSRSWSASNQLQAIGNNIVPPKATDVIRVPVAVAVYTMS
NVLLFVMWALVAAIPCQDRGLESHFNIPKNFNWGSPITGLHERILEESKKTGRRNACGLL
KEIESIEISTRFINELCDSLQFPLTEELELEVRKRVEEVDMVSEAIKNGLDPLEKQVRDV
FHRIVSTRTQALN*
>Lsat_1_v5_gn_1_92800.3
MASHGSNNVFLSFSGEDTRHSFTDHLYYALRRAGISTFRDEEEIERGEKLMPEIKRIIKE
SRASVVVFSENYATSTWCLDELVLILEQRTECNHFVLPVFYHVDPSDLRKHTKTFAIEVK
ASSRWTDHNVNLWKKALKETADLAGMVLSGSEAEFLKEIVDVIYNKLDRREVILPPNITG
MATRYDKISMWLNQPNVEFLAICGMGGSGKTTLAKYIYDSNWKTYENMSFVEGIGHKCEV
PDGLRMLQEQLLKGILGGKKRKIPSVFEGTWEIKEALQTKRSLIVLDDITEESQLIALLG
TGMINAQSKIIITTTRENTNNWFKSKNWRCRDYKMELLNDDESLELLSRHAFGSKVPMEG
FEELAVRAIRYCEGNPLALEVLASSLSNNNTILHWKSQLNLLEKEMDSRIQNVLIMSYKS
LSFDLEKELFLHIACFFVGVDMDYVVKILEHDYNALSGIKSLSNRCLLSVSPNKKLMMHR
LVQEMGKNIVRQESRFPIERSRVWLSGESHKILTKGEGSKSMEGLALDMQMLDKQMFTFK
PSNLKTDALQKMDRLKLLKLNFVKLTGTYGNFSEDLRWLCWLGSNLRTIPSDLFMGNLVA
IDMSYSKLEVFEPPMVLQSLQILNLTHSHDLSEIRNMSMIPHLQTLILWNCRSLTRVSKT
IGDLKNLTLLNMTGCKNLCKSVKTDLDLKASTSGGKVTKQPTFSFPSSLHRLFLNDCNLY
CTDSFPLSFSAQQCMEYLNLGYSLFEFLPCYDHLKNLRVLDLTSCSMLKRLPCLPSTLAE
LYIYYCKSLEEINFQSHRFTLQEFGYEGCISLLEIEGFIKLVPITKLEGNDLGHMKWLKE
YQNHEVCLVGDDELTKGRSSCVQMLYEFDIMSTSLPDMEDPNMKSTYVSESSSLSFDMPP
PPKNKRLKGVDVTFKYTISSDDDWVWFCKINTTNGVDLMYNPKVFGKPELGEVGIWLSYW
PIGNTLDIGDKVNVSIAVINGLEVHECGVSLVYTDDKVAEENLENNIEWIEVLGGDLSGF
QLSTRAYYLCRRDLFELMEVGRLTAGWFSILVGDTIECTEVRGWRKTGRPMQLNPSFTEL
NFVRCIMHGPESKLLA*
>Lsat_1_v5_gn_1_92800.5
MASHGSNNVFLSFSGEDTRHSFTDHLYYALRRAGISTFRDEEEIERGEKLMPEIKRIIKE
SRASVVVFSENYATSTWCLDELVLILEQRTECNHFVLPVFYHVDPSDLRKHTKTFAIEVK
ASSRWTDHNVNLWKKALKETADLAGMVLSGSEAEFLKEIVDVIYNKLDRREVILPPNITG
MATRYDKISMWLNQPNVEFLAICGMGGSGKTTLAKYIYDSNWKTYENMSFVEGIGHKCEV
PDGLRMLQEQLLKGILGGKKRKIPSVFEGTWEIKEALQTKRSLIVLDDITEESQLIALLG
TGMINAQSKIIITTTRENTNNWFKSKNWRCRDYKMELLNDDESLELLSRHAFGSKVPMEG
FEELAVRAIRYCEGNPLALEVLASSLSNNNTILHWKSQLNLLEKEMDSRIQNVLIMSYKS
LSFDLEKELFLHIACFFVGVDMDYVVKILEHDYNALSGIKSLSNRCLLSVSPNKKLMMHR
LVQEMGKNIVRQESRFPIERSRVWLSGESHKILTKGEGSKSMEGLALDMQMLDKQMFTFK
PSNLKTDALQKMDRLKLLKLNFVKLTGTYGNFSEDLRWLCWLGSNLRTIPSDLFMGNLVA
IDMSYSKLEVFEPPMVLQSLQILNLTHSHDLSEIRNMSMIPHLQTLILWNCRSLTRVSKT
IGDLKNLTLLNMTGCKNLCKSVKTDLDLKASTSGGKVTKQPTFSFPSSLHRLFLNDCNLY
CTDSFPLSFSAQQCMEYLNLGYSLFEFLPCYDHLKNLRVLDLTSCSMLKRLPCLPSTLAE
LYIYYCKSLEEINFQSHRFTLQEFGYEGCISLLEIEGFIKLVPITKLEGNDLGHMKWLKE
YQNHEVCLVGDDELTKGRSSCVQMLYEFDIMSTSLPDMEDPNMKSTYVSESSSLSFDMPP
PPKNKRLKGVDVTFKYTISSDDDWVWFCKINTTNGVDLMYNPKVFGKPELGEVGIWLSYW
PIGNTLDIGDKVNVSIAVINGLEVHECGVSLVYTDDKVAEENLENNIEWIEVLGGDLSGF
QLSTRAYYLCRRDLFELMEVGRLTAGWFSILVGDTIECTEVRGWRKTGRPMQLNPSFTEL
NFVRCIMHGPESKLLA*
>Lsat_1_v5_gn_1_94401.1
MVVLSELPEGSSSSSLTHGHSSPTCGRSSSTDGHRYDVFLSFRGVDTRHSFTDHLHKALI
HANITTFLDNEEIETGEDLKPELESAIKASRASIIVLSKNYVSSTWCLDELVLILEQRMT
SNHIVIPIFYHVEPTHVRKQQSSFGDAMAKHKQTMEAETNVNKRSQWAQKMDRWNKALIE
AANLKGYDVHGRTENEFKMHQLVQEMGRFEVLQESLDKPWKRSRLWCHEESFKVSKKEKG
KGNILGLALDMRMVEKEKSGASFELDTLSNMDNLMLLQLNYVHMNGSYENFPEELRCLCM
HGYHLNSIPLNLPMENLVALDMSYSNIESFVFCDSNPQRHEKRQKVTYLPLLLFHVDWVK
FTITLTYPYFNS*
>Lsat_1_v5_gn_1_94401.4
MVVLSELPEGSSSSSLTHGHSSPTCGRSSSTDGHRYDVFLSFRGVDTRHSFTDHLHKALI
HANITTFLDNEEIETGEDLKPELESAIKASRASIIVLSKNYVSSTWCLDELVLILEQRMT
SNHIVIPIFYHVEPTHVRKQQSSFGDAMAKHKQTMEAETNVNKRSQWAQKMDRWNKALIE
AANLKGYDVHGRLETEFIEEIVKDIHRRLHVRSRSVRQQLIGMEYHIKFITSWLKYGSSH
TADILTITGIDWIGKTYSLLRESAGSGRHR*
>Lsat_1_v5_gn_1_101001.1
MAEIVVSAVITVLCEKLISGDIKLARSEGIDSQLNKWKKNLPMIQAVLADATEKQIKERA
VQLWVNDLHHLAYDIDDVLDDLATEALRRKLNQETQASTSTSKVLKLVPKCCTNFSPRNI
MYGQQMSSKLEKITIKLRDLVDQKNDLGLNVNVERSNITERRLEQTSLVDESKIMGREGD
KEKLLGKLLGNEGCDQNVSVVSIVGMGGIGKTTLAKVLYNEQKVKDHFEVRAWVCVSEEC
DVFKISKAIFQAVTGQTKXAVTGQNKDFANLDLLHVALKEELSKKRFLLVLDDVWNEDDS
KWEQIQSPLLVGAPRSRIIVTTRSTRVASVMDSQQTYPLGVLSNEDALSLFAQHALGEKN
FDKHPTLKLFGEGMVQKCGRLPLALTALGRVLKGNRNGDKWEELLKSEIWDIDDGNKILP
ALKLSYYHLPPHLKQLFAYCSLIPKDYEFDKNKLVLLWAAEGFLSQSKGNKSMENLGHEY
FEELKSRSFFQQSTYDDLEYTMHDLMNDLATSVAGEFSFRLDGEVDVSDMNETSDKFRHL
SLVGQGSGSYRKFIELQRAKYLRTFLVMSDGWEDGSLDKVLLELQFLRVLSVVGLDDMYG
DSEIIRKVPESIGNLKHLRYLNFSYTGITCLPEEVSELYNLQTLLVHDCFELSSLPKNFA
KLINLRHLDISNTPKLNKMPLGIGGLMSLQTLTKVIIEEGNGFKISDLKGLSDLQGRLSI
KGLDTVKNPIEAKVANLHQKKGLDVLEMEWSDVFDDSRNKMIEYEVLKELRPHPKLKKLK
IFNNNGMGFPTWVGDPSFDQLTKLTLRGCRSTHLPTLGCLGCLKKLIVESMNEVQTVGFE
FLAPANSNPCIAFPSLQVLKFDDMKGWQRWSINSGDGHGAPRSFPCLHEIRIANCSELAE
VSIGLIPSLRVLYIEECSEAVLRSMVGLSSSLVELKMLNVKGLTQLHGEYLMHLRPLEHL
YIENCDELRYLWERESEACKSLVSLQKLEVTNCKNLVSSAEKEANIGISMESLKSVKFYN
CETLDSYNCPNSVENLMIGDCDSVTSLTFSAVQEHPSPLTELIVGDCDNIQLQPKPIPAK
DFSLSRLTYLKISYCKNLKSFPHQHFQSFASLEELEIHQCPSMDYSFPCGVWPPNLTKLT
IGGLNKPMSEWGPQSFPTSLVDLCLFGKNSGVVSFAVADDVRNTCTTPSSSSTFLLPPSL
VSLALFGFMDVESFSEVLQHLPSLKRLEIYNCPKLGDLKTIYNPSNVTIGVWK*
>Lsat_1_v5_gn_1_94980.4
MVVLSELLSEGSSCSSSTHVHSSSTHDHISSIDGHRYDIFLSFRGLDTRLSFTNYLHDAL
IEANITTFLDDEEIETGEDLKPELESAIKASRASIIVLSQNYATSTWCLDELVLILEQRM
TSNHIVIPIFYHVEPTHVRKQQSSFGNAMAKHKQTMDAETNANKRSQWAQKIDRWNKALT
EVSNLKGKDIKGRLETVFIEEIVKYIHRRLHVPLRISQPLLIGMEYHIHFVTSWLNDRSS
HTTDILTILGIGGIGKTSLAKHVYGLYSHEFQTSSFIEDIARKCDGKFNGLLDLQNQLYN
DISKTSAIRVYDMAIYTTQIEHALARKRVFLVLDDITTLDQLDALLGSKGFHRGSKIIIT
TRNRWLTESCALFKTNIKPKNERLLLFGLDEIQSQQLLCFHAFMCNYPKEGYEEMSYKLV
KYCQGHPLSLAVLGKSLYNRDVAYWKGCLEGLNKKTSSHVNNVLRMSFDSLPSNNDKELF
KHIACFFVGIDRDVSETILMACDIITRSGITNLIDRYLLSIGSNNELKMHQLVQEMGRFE
VHQESFDKPWKRSRIWCHNESFRVLKQKKGKGNVLGLSLDMRMLQKENLGAPFDLKTDAL
SNMDSLMLLQMNYVHMNGSYENFPDELRGLCMHGFRLKCIPLELPMMNLVALDMSYSYIE
SFVGCYSNTHQLEKRQKLDGSYLKDNKLLGSLKILNLSFCKQLHSLGDFDQFPALERLIV
RNCIGLVEVGESIEKCVELVFIDLSNCKKLEKLPRNIGMLKNVKTLLLDGCNLSDSQTED
KDMVINIRTSSSSFMGAIPSDLKLFTISLPRSLVRLSLVNNNLSTDCFPMNFSCLSMLKE
LYLDYNPINSMPSCMRTIPRLEILSMANCKKLKSVEYPPRTLRRLLLFSRLGSFVRKVEF
DPEMSPLEVTSNWWLDFTPGSCEIEGMIKIQAMVGVEEKVLRSLGWINEDFLNKGCVGTN
PSESKVQRMFYEFGIFSTKYEVEEMPRWFKYRSLGPSISFTIPSSS*
>Lsat_1_v5_gn_1_94980.5
MVVLSELLSEGSSCSSSTHVHSSSTHDHISSIDGHRYDIFLSFRGLDTRLSFTNYLHDAL
IEANITTFLDDEEIETGEDLKPELESAIKASRASIIVLSQNYATSTWCLDELVLILEQRM
TSNHIVIPIFYHVEPTHVRKQQSSFGNAMAKHKQTMDAETNANKRSQWAQKIDRWNKALT
EVSNLKGKDIKGRLETVFIEEIVKYIHRRLHVPLRISQPLLIGMEYHIHFVTSWLNDRSS
HTTDILTILGIGGIGKTSLAKHVYGLYSHEFQTSSFIEDIARKCDGKFNGLLDLQNQLYN
DISKTSAIRVYDMAIYTTQIEHALARKRVFLVLDDITTLDQLDALLGSKGFHRGSKIIIT
TRNRWLTESCALFKTNIKPKNERLLLFGLDEIQSQQLLCFHAFMCNYPKEGYEEMSYKLV
KYCQGHPLSLAVLGKSLYNRDVAYWKGCLEGLNKKTSSHVNNVLRMSFDSLPSNNDKELF
KHIACFFVGIDRDVSETILMACDIITRSGITNLIDRYLLSIGSNNELKMHQLVQEMGRFE
VHQESFDKPWKRSRIWCHNESFRVLKQKKGKGNVLGLSLDMRMLQKENLGAPFDLKTDAL
SNMDSLMLLQMNYVHMNGSYENFPDELRGLCMHGFRLKCIPLELPMMNLVALDMSYSYIE
SFVGCYSNTHQLEKRQKLDGSYLKDNKLLGSLKILNLSFCKQLHSLGDFDQFPALERLIV
RNCIGLVEVGESIEKCVELVFIDLSNCKKLEKLPRNIGMLKNVKTLLLDGCNLSDSQTED
KDMVINIRTSSSSFMGAIPSDLKLFTISLPRSLVRLSLELYLDYNPINSMPSCMRTIPRL
EILSMANCKKLKSVEYPPRTLRRLLLFSRLGSFVRKVEFDPEMSPLEVTSNWWLDFTPGS
CEIEGMIKIQAMVGVEEKVLRSLGWINEDFLNKGCVGTNPSESKVQRMFYEFGIFSTKYE
VEEMPRWFKYRSLGPSISFTIPSSS*
>Lsat_1_v5_gn_1_90261.1
MAEIVVSAVITVLCEKLISGDFMKLARSEGIASHLNKWNNTLPLIQAVLADAGQKQITAR
AVRLWLNRLQGLAYDIDDVLDDLATEAMRRQLNHESLASTRRTSKVLKIIPTCCTTFTPR
NLMYGQRMSSKLDEITIKLHDLAEVKTGLGLNVNVERSNRTQRRLEQTSVVDEHIIMGRE
GDSEALLEKLLGYEALDRTVSIVSIIGMGGIGKTTLAKFLYNKDSVMDHFELRAWVCVSE
QLDVFNISKAIFQAITRKNRDFANLDMLHVALKERLSGRRFLLVLDDVWNEDQIKWDLLK
SPLVVGQSGSIILVTTRNMRVASVMDSDEAYHLKLLSNEDALSLFAQHALGERNFDNHPT
LVLHGEGIVKKCGGLPLALKTLGRLLKGNKNGDEWEKLLNSEILPKDLRLSYYNLPPHLK
LLFTYCALFPKGYVFDKKELILLWMGEGFLSQLNDHTPMESLGNQYFEELKSRSFFQHST
SDELRYTMHGLTNDLATSVAGECFFRLDDEMEVSIRNGTCVKSRHFSLIGPRCGSYRKLK
ELHRARHMRTFLLLLDGLECQGLLDKVLADILPGLQYLRVLSLRTPKITEVPQSIGRLMH
LRYLNFSFTAITCLPEQVSDLYNLQSLLLHGCYRLSGLPKSFVKLINLRHLDITDTPKVN
KMPLGIGGLTSLQTLTKVIVDGADGFKLSELQELSDLQGQLYIKGLDKVKNPIQAQDANI
YQKKGLDVLEMEWSDVFDDSRNELVEYEILERLRPHHKLRTLKILYYKGTRFPSWVGDPS
FDRLTELTLCGCTSTHLPTLGRLKSLGKLIVTRMKEVMILEFELFAPTSSFGDIAFPSLE
FLEFDDMQGWQRWSTSGNNDDEPARSFPRLREISIKRCPKLVEVAIGSIPSLRALHIEEC
SAEILRSMIGLSSSLFALRMSNVKGLTELHGQYLRHLVAVQHLHFDNCHELRYLWLDESE
SCSLASLQKLEVHNCVILKSIICPNGVERLVISNCDSMESLTFSIISDNLMGLLPLICLR
SLHIHNCNNLNSFLHERLESFTCLEELRISDCPSLDYTFPCGFWPPNLRSLTIGCLNKPM
SEWGLQNFPTSLVELILRGKNSGVVSFAVAEDVRNDSTSSSFLLPSSLASLELDGFTDVE
SLSLSEALQRLPCLERLHIQSCPKLRDLFEPTYNHLSSFTVTVCD*
>Lsat_1_v5_gn_1_78401.1
MAVLSKFVEGPSSSSTNNHKYEVFLSFRGVDTRYGFTNHLHKALLDANISTFLDDEEIKT
RGELKPELESAIKASRAFVIVLSQNYASSSWCLDELVPILEQRMRSNQIVIPIFYHVEPT
HIGKQESTFGVAIAEHKQKMEKMTNANKRSQLAQKIEGWTNALTQVANLKGMYAKGRKET
EFVEEIVKDIYRRLHKMISDLPQLFGMSDSIEFITSWLKDDSSESYRGGILTILGMGGTG
KTALAKYVYQLYFREFDATCFIEDIGRTCDAKNNGLLDLQKQLVDAISKKSSIQVYDVPV
YTSKIENVLAYKKVSVGGGCVILLSHWMFGMKEMKGGDKVTITVIEGPDKVTKECGVMFV
YEDGEEEDVLGYYKSWNHIIGGHLTGFQLTTGQYILQNERFLVHGTEVNRYYRPLVGDGA
SFEVPSNNNISDIELRLEEVEINSEVKISSFEKQQWCKITRNSDLSSATLQNKSLNVIYV
DGTDVSTEDTIMIRCGSEIIPGHVSEGYLSYRFKVMPKDEPSKKVLKISLDSDHAKCSIC
LNIWHDVVTVAPCLHNFCNGCFSEWLKRSQAKHASVLCPHCRAVVQFVGRNHFLHNIEEE
ILKSDSSLRRSDEELAVLNTYSLIKSPLVINNGKKPRRKRSHSVSEEDNSSSGTNLACAQ
CGTEYAGFRCNQHTVHLQCHACGGMMPSRTDINIPQHCIGCDRAFCGAYWNSQQVTRSDS
FHMCAFDTFKPIAERIITRIPFLAHERNRHEQDITERCIRQMGKTLQNVVSEWITKLNNR
EIDRTRMPLNHTEMITAGTHVCNDCFDKLVSFLLYWYRVSIPKHLLPADAVQREDCWYGY
TCRTQHHSEDHARKRNHEMAAAQLTSTCFLPSFEGLKSSTSKVSSIVVSSPFRSSTLRST
RSLVVKSATTVAPKYTSLKPLGDRVLVKIKAAEQKSAGGILLPSTAQTKPQGGEVVAVGE
GRTIGQNKVEIGVKTGTPVVYSKYAGTEVEFNGSNHLILKEDDIVGILETEDVKDLKPLN
DRVLIKVEEAEETTAGGLLLTQASKEKPSIGTVIAVGPGPLDEEGKRKELPLSPGNTVLY
SKYAGNDFKGTDGSEYIALRASDVMAVLS*
>Lsat_1_v5_gn_1_79100.1
MVVLSEHSEGSSPSSSTHGHTYDVFLSFRGIDTRHSFTDHLNKALMGANITTFLDDEEIE
SGEELKRELESAIKASRASVIVLSKNYASSTWCLDELVLILEQRMTSNHIVIPIFYHVEP
THIRKQQSSFGDAMAKHKQMMEEETNANKRSQWTEKMERWNEALLEISNLKGKDVKDRLE
TEFIEEIVNDIYGRLRVHLRSDLPLLIGMDYSIKFVTSWLKDASTHMTDILTVCGMSGIG
KTSLAKYVYMLHCHEFQTSSYIEDISRRCDEKFRLPDLQKQLYDDISKTSSIKVHDISIY
TSKIENVVSRKKVFLVLDDINNLDQLDALLGRKGFHPGSKIIITTKDSWLTESCALFKTN
VKPKHVKHMLQGLYETASQNLLCFHAFICQDPKTGYEKVVEDLVKYCEGHPLALEVLGKS
LYDRDVGYWEECMKGLRKESGSHINNVLRVSFDSLPSKNDKELFKHIACFFVGMDRDVSE
TILKACDINTRLGITNLIDKCLLHIGRKNKLMMHRLLQEMGRFIVCQESPNKPWKRSRLW
CHEDSFKVLKQKKGKGNLLGLALDLRMLEKEKMCVPFELKTDALSKMDNLMLLQLNYVQM
NGSYENFPEELRWLCMHGFLLKSIPLDLPMDNLVALDMSYSNIESFGICYSNSQRLESRQ
KVTYLLLLFFDVDQLLNFYYYSNLSQYQQLFGSGLKVKRSLLGSMKILNFSFCDQLHTLS
GFDELPVLERLIVTNCIGLVEVCESIEACVELVLIDLSYCSKLEKLPKANGMLKKVKTLL
LDGCNLGESKIEILDVDSPEMLKANTIHINMKTMSSDILEAIPSNLKCIVISFPSSLVKL
SLANNNLSTESFPMDFNSLSMLRELYIDGNPIVSLPSCVKRLPRLEILSIKDCPMLNSVE
HPPHTLRELILHYDDKYYSEQLLGKVVFDPQMSPLLLRLGWDTLAPSSFEFEGMVKIHPL
AGVDVNILHSLGWTDLECVYYRWMGTNFWLRGLEEYQIQMYYEFGIFSTIYGGKDMPNWI
RCRGKGSSVSFTIPSSLNKFKGLNFCYLQTIYFLLDYESSDMPMILISNVTKNQTWMYQH
YIDNVSVYEECLIFLSHWMFGLNEMEAGDHVTITISVTSQQHQLTEECGVSLVYDDKKTD
EEEKEEEEDLLGYYKSWNHIIGGDLTGFQLTTGEYVLDNRRFLLHDNELYPYHQFVGDYA
SLREKVCFKALSPRNSVRHLLGRAHEDVTE*
>Lsat_1_v5_gn_1_79100.2
MVVLSEHSEGSSPSSSTHGHTYDVFLSFRGIDTRHSFTDHLNKALMGANITTFLDDEEIE
SGEELKRELESAIKASRASVIVLSKNYASSTWCLDELVLILEQRMTSNHIVIPIFYHVEP
THIRKQQSSFGDAMAKHKQMMEEETNANKRSQWTEKMERWNEALLEISNLKGKDVKDRLE
TEFIEEIVNDIYGRLRVHLRSDLPLLIGMDYSIKFVTSWLKDASTHMTDILTVCGMSGIG
KTSLAKYVYMLHCHEFQTSSYIEDISRRCDEKFRLPDLQKQLYDDISKTSSIKVHDISIY
TSKIENVVSRKKVFLVLDDINNLDQLDALLGRKGFHPGSKIIITTKDSWLTESCALFKTN
VKPKHVKHMLQGLYETASQNLLCFHAFICQDPKTGYEKVVEDLVKYCEGHPLALEVLGKS
LYDRDVGYWEECMKGLRKESGSHINNVLRVSFDSLPSKNDKELFKHIACFFVGMDRDVSE
TILKACDINTRLGITNLIDKCLLHIGRKNKLMMHRLLQEMGRFIVCQESPNKPWKRSRLW
CHEDSFKVLKQKKGKGNLLGLALDLRMLEKEKMCVPFELKTDALSKMDNLMLLQLNYVQM
NGSYENFPEELRWLCMHGFLLKSIPLDLPMDNLVALDMSYSNIESFGICYSNSQRLESRQ
KVTYLLLLFFDVDQLLNFYYYSNLSQYQQLFGSGLKVKRSLLGSMKILNFSFCDQLHTLS
GFDELPVLERLIVTNCIGLVEVCESIEACVELVLIDLSYCSKLEKLPKANGMLKKVKTLL
LDGCNLGESKIEILDVDSPEMLKANTIHINMKTMSSDILEAIPSNLKCIVISFPSSLVKL
SLANNNLSTESFPMDFNSLSMLRELYIDGNPIVSLPSCVKRLPRLEILSIKDCPMLNSVE
HPPHTLRELILHYDDKYYSEQLLGKVVFDPQMSPLLLRLGWDTLAPSSFEFEGMVKIHPL
AGVDVNILHSLGWTDLECVYYRWMGTNFWLRGLEEYQIQMYYEFGIFSTIYGGKDMPNWI
RCRGKGSSVSFTIPSSLNKFKGLNFCYLQTIYFLLDYESSDMPMILISNVTKNQTWMYQH
YIDNVSVYEECLIFLSHWMFGLNEMEAGDHVTITISVTSQQHQLTEECGVSLVYDDKKTD
EEEKEEEEDLLGYYKSWNHIIGGDLTGFQLTTGEYVLDNRRFLLHDNELYPYHQFVGDYA
SLRGILM*
>Lsat_1_v5_gn_1_101920.1
MVVLSELCEGSSCSSTHNCHRHDVFLSFRGVDTRHGFTNHLYNALMHANITTFLDDEDIE
TGEDLKPELESGIRGSRASVIVLSKNYATSTWCLDELVLILEQRMKSNHVVIPIFYHVKP
SHVRKQQSSFGDAMAKHRQKMEAETNSNKRSQWAQKIELWNKALTEVVDLKGKDANGRLE
VELIDEIVKDIFRRLRISSRFPLPQLIGMEDSINFVTSWLKDTSSHTTNILTILGMGGIG
KTSLAKYVYALHFHEFDKSSFIEDIGRKCEEKSNGILDVQKQLFDDISKPSSVQVLDDSI
YTSMIENAVARKKVFLVLDDISSLNQLDALLGTKGFYAGTKILVTTTDAWLTKSCALFKT
NDKPNHAMYELKVLYEIDSQKLFCYHAFMCNEPKPGYEEVSKKLVKYCKGHPMALKVLGR
SLHNRDVTYWEGYIDRLKKENDSPINNVLRMSFDSLSSENDKDLFKHIACIFVGMDRNDV
VTILEACDIETRTGITNLVDKCLLSIGWNNELKMHELVKEMGRFVVREESLYKPWERSRI
WGLESFKVLKQKKCMENVLGLTLDMRMLEKEKLHGSLELITDALSKMDSLMLLQLNYVQI
TGSFKNFPEELRWLCMHGFPLKSIPPDLPMENLVSLDMSHSSIESFGICYSYPQRLHKRL
KQLIGSCTKDKKLLGSLKILNLSCCEQLHSLRGFDHLPKLERLILKGCIGLIEICESIEQ
CFELVHIDLSYCNKLEKLPRSLGMLKKVKTLLLDGCYLGESRIKIRDKKSSEMLKANNIG
INTITSSSTLLQAMPSYSKFSVISLPRSLVSLSLENNNLSTESFPMDFSCLTMLKELYLD
KNPIFSLPRCVRSLPRLEKLSMVNCHMLTSVEHPPHTLTSLNLMFDFTNKPLLRKVVFDP
RMSPLKFSLERTILAHSSFEFEGMVKIQPMAGVEENILHCLGWTNLHFLIGKHVKISIGY
RETEESEIQMYYEFGIFSTLYWGKEMPNWITHRSMGPSISFTIPSSPNNLTGLNFCYVLT
SGCLDETHGSVDDLDLINLPVIKICNITKNLTWIYEHYIEKFNVGGHRLILLSHWMFGMN
EMECGDQITITVRKRLYDTGNAVTKECGVSFVYDNGENKKEDVLGYYRSWNHIIGGDLTG
FQSTTGEYILSKRRIIWPTLDIALRNYYHLCGEGAHFKGSGITNLINRGVLSIRWNKELT
MYQLVQEMGTFLSGILHLHLHLNHDSLSDNPLLRKVVFGPQMSPLKLSLGWRTCSWFDIE
GPVKMQPMAAVEEKVLHCLGLTNLDFSNSSSMRIDVLGIASEESEIEMYYMLNWITDGSK
GHGVIMCMMEKKKEKKRCVRLLQVMELHHWSTSHWISDYNRKQMANCALGQGY*
>Lsat_1_v5_gn_1_101920.4
MVVLSELCEGSSCSSTHNCHRHDVFLSFRGVDTRHGFTNHLYNALMHANITTFLDDEDIE
TGEDLKPELESGIRGSRASVIVLSKNYATSTWCLDELVLILEQRMKSNHVVIPIFYHVKP
SHVRKQQSSFGDAMAKHRQKMEAETNSNKRSQWAQKIELWNKALTEVVDLKGKDANGRLE
VELIDEIVKDIFRRLRISSRFPLPQLIGMEDSINFVTSWLKDTSSHTTNILTILGMGGIG
KTSLAKYVYALHFHEFDKSSFIEDIGRKCEEKSNGILDVQKQLFDDISKPSSVQVLDDSI
YTSMIENAVARKKVFLVLDDISSLNQLDALLGTKGFYAGTKILVTTTDAWLTKSCALFKT
NDKPNHAMYELKVLYEIDSQKLFCYHAFMCNEPKPGYEEVSKKLVKYCKGHPMALKVLGR
SLHNRDVTYWEGYIDRLKKENDSPINNVLRMSFDSLSSENDKDLFKHIACIFVGMDRNDV
VTILEACDIETRTGITNLVDKCLLSIGWNNELKMHELVKEMGRFVVREESLYKPWERSRI
WGLESFKVLKQKKCMENVLGLTLDMRMLEKEKLHGSLELITDALSKMDSLMLLQLNYVQI
TGSFKNFPEELRWLCMHGFPLKSIPPDLPMENLVSLDMSHSSIESFGICYSYPQRLHKRL
KQLIGSCTKDKKLLGSLKILNLSCCEQLHSLRGFDHLPKLERLILKGCIGLIEICESIEQ
CFELVHIDLSYCNKLEKLPRSLGMLKKVKTLLLDGCYLGESRIKIRDKKSSEMLKANNIG
INTITSSSTLLQAMPSYSKFSVISLPRSLVSLSLENNNLSTESFPMDFSCLTMLKELYLD
KNPIFSLPRCVRSLPRLEKLSMVNCHMLTSVEHPPHTLTSLNLMFDFTNKPLLRKVVFDP
RMSPLKFSLERTILAHSSFEFEGMVKIQPMAGVEENILHCLGWTNLHFLIGKHVKISIGY
RETEESEIQMYYEFGIFSTLYWGKEMPNWITHRSMGPSISFTIPSSPNNLTGLNFCYVLT
SGCLDETHGSVDDLDLINLPVIKICNITKNLTWIYEHYIEKFNVGGHRLILLSHWMFGMN
EMECGDQITITVRKRLYDTVTKECGVSFVYDNGENKKEDVLGYYRSWNHIIGGDLTGFQS
TTGEYILSKRRIIWPTLDIALRNYYHLCGEGAHFKDKLYFKALSNRKPGILKDGP*
>Lsat_1_v5_gn_1_101920.2
MVVLSELCEGSSCSSTHNCHRHDVFLSFRGVDTRHGFTNHLYNALMHANITTFLDDEDIE
TGEDLKPELESGIRGSRASVIVLSKNYATSTWCLDELVLILEQRMKSNHVVIPIFYHVKP
SHVRKQQSSFGDAMAKHRQKMEAETNSNKRSQWAQKIELWNKALTEVVDLKGKDANGRLE
VELIDEIVKDIFRRLRISSRFPLPQLIGMEDSINFVTSWLKDTSSHTTNILTILGMGGIG
KTSLAKYVYALHFHEFDKSSFIEDIGRKCEEKSNGILDVQKQLFDDISKPSSVQVLDDSI
YTSMIENAVARKKVFLVLDDISSLNQLDALLGTKGFYAGTKILVTTTDAWLTKSCALFKT
NDKPNHAMYELKVLYEIDSQKLFCYHAFMCNEPKPGYEEVSKKLVKYCKGHPMALKVLGR
SLHNRDVTYWEGYIDRLKKENDSPINNVLRMSFDSLSSENDKDLFKHIACIFVGMDRNDV
VTILEACDIETRTGITNLVDKCLLSIGWNNELKMHELVKEMGRFVVREESLYKPWERSRI
WGLESFKVLKQKKCMENVLGLTLDMRMLEKEKLHGSLELITDALSKMDSLMLLQLNYVQI
TGSFKNFPEELRWLCMHGFPLKSIPPDLPMENLVSLDMSHSSIESFGICYSYPQRLHKRL
KQLIGSCTKDKKLLGSLKILNLSCCEQLHSLRGFDHLPKLERLILKGCIGLIEICESIEQ
CFELVHIDLSYCNKLEKLPRSLGMLKKVKTLLLDGCYLGESRIKIRDKKSSEMLKANNIG
INTITSSSTLLQAMPSYSKFSVISLPRSLVSLSLENNNLSTESFPMDFSCLTMLKELYLD
KNPIFSLPRCVRSLPRLEKLSMVNCHMLTSVEHPPHTLTSLNLMFDFTNKPLLRKVVFDP
RMSPLKFSLERTILAHSSFEFEGMVKIQPMAGVEENILHCLGWTNLHFLIGKHVKISIGY
RETEESEIQVCCS*
>Lsat_1_v5_gn_1_95060.3
MVVLSELLLEESSSSSSTSGYSPSTHGHSSSTDAYRYDVFLSFRGLDTRHSFTNHLHKAL
IDADINTFLDDEEEIETGEDLKPELESAIKASRASIIVLSKNYASSTWCLDELVLILEQR
MTSNQIVIPIFYHVEPTHVRKQQSSFGDAMAKHKQIMEEETNAYKRSQWAQKIDRWNKAL
IEVSNLKGKDVKGRLETKFIEEIVNDIHRRLHVPLRIAQSLLIGMEYHIHFVTSWVKDGS
SHTADILTTLGMGGIGKTSLAKHVYGLYSHEFHVSSFIEDITRKCDGKFNGLLDLQEQLC
NDISKTSSIRFHDVAIYTTKIENALARKRVFLVLDDITTIDQLDALLGSKGFHPGSKIII
TTRDRWLTESCALFKTNNKPKHERHLLLGLDEIKSLQLLSFHAFMCNYPKEGYEEVSYKL
VKYCQGNPLALVVLGKSLCNRDVAYWEGCIEGLNKETSSHINNVLRMSFDSLSSNNDKEL
FKHIACFFVGIDRDVSETILKACDIITRSGITNLIDRYLLSIGSNNELKMHQLVQEMGRL
EVHQESLDKPWKRSRIWCHKDSFRVLKQKKGKGNVLGLSLDMRMLEKEKSEASFELKTDA
LSNMDSLMLLQINYVHMDGSYENFPDELRGLRMHGFRLKSIPLDLPMMNLVALDMSYSYI
ESFVGCYSNTQRLEKRQKLDGSYLKDKKLLRSLKILNLSFCKQLRSLGDFDQLPALERLI
VRNCIGLVEVGESIEQCIELVFIDLSYCKKLEKLPRNIGMLKNVKTLLLDGCKLSDSQVE
DRDMVINIRTSSSAFMGAIPSDLKLFTISLPRSLVRLSLVNNNLSTECFPMDFSCLSMLK
ELYLDYNPINSMPSCMRTLPRLQILSMANCNKLKSVEHPPRTLSRLLLFSRHGSFVKKVV
FDPGMSPLELSSNWWIDFAPGSCEIEGMIKIQAMVRVEEKVLRSLGWINVDFLKKGCVGP
NPWESKIQSMFYEFGIFSTKYEVEEMPNWFRYRSLGPSISFTIPSSSSSPNNLTGLNFCS
LHTLKPADESLLFPHDQFPNTPMTTISNITKNCTWIYERHVDRVIEDGKCWVVLSHWMFR
MKEMEAGDHVTITVTSPYNELIKECGVSLVYDDGEEEDVLGYYKSWNHIIGGDLSPFQTT
TGQYILNNMRFFESAIMLFPYHGKLIPDGPRYQGQKEVSWFRAFSQRSHGTIGSTRVGNL
QGLILHVNLLEKERLDVFSPLIVGDST*
>Lsat_1_v5_gn_1_95060.1
MVVLSELLLEESSSSSSTSGYSPSTHGHSSSTDAYRYDVFLSFRGLDTRHSFTNHLHKAL
IDADINTFLDDEEEIETGEDLKPELESAIKASRASIIVLSKNYASSTWCLDELVLILEQR
MTSNQIVIPIFYHVEPTHVRKQQSSFGDAMAKHKQIMEEETNAYKRSQWAQKIDRWNKAL
IEVSNLKGKDVKGRLETKFIEEIVNDIHRRLHVPLRIAQSLLIGMEYHIHFVTSWVKDGS
SHTADILTTLGMGGIGKTSLAKHVYGLYSHEFHVSSFIEDITRKCDGKFNGLLDLQEQLC
NDISKTSSIRFHDVAIYTTKIENALARKRVFLVLDDITTIDQLDALLGSKGFHPGSKIII
TTRDRWLTESCALFKTNNKPKHERHLLLGLDEIKSLQLLSFHAFMCNYPKEGYEEVSYKL
VKYCQGNPLALVVLGKSLCNRDVAYWEGCIEGLNKETSSHINNVLRMSFDSLSSNNDKEL
FKHIACFFVGIDRDVSETILKACDIITRSGITNLIDRYLLSIGSNNELKMHQLVQEMGRL
EVHQESLDKPWKRSRIWCHKDSFRVLKQKKGKGNVLGLSLDMRMLEKEKSEASFELKTDA
LSNMDSLMLLQINYVHMDGSYENFPDELRGLRMHGFRLKSIPLDLPMMNLVALDMSYSYI
ESFVGCYSNTQRLEKRQKLDGSYLKDKKLLRSLKILNLSFCKQLRSLGDFDQLPALERLI
VRNCIGLVEVGESIEQCIELVFIDLSYCKKLEKLPRNIGMLKNVKTLLLDGCKLSDSQVE
DRDMVINIRTSSSAFMGAIPSDLKLFTISLPRSLVRLSLVNNNLSTECFPMDFSCLSMLK
ELYLDYNPINSMPSCMRTLPRLQILSMANCNKLKSVEHPPRTLSRLLLFSRHGSFVKKVV
FDPGMSPLELSSNWWIDFAPGSCEIEGMIKIQAMVRVEEKVLRSLGWINVDFLKKGCVGP
NPWESKIQSMFYEFGIFSTKYEVEEMPNWFRYRSLGPSISFTIPSSSSSPNNLTGLNFCS
LHTLKPADESLLFPHDQFPNTPMTTISNITKNCTWIYERHVDRVIEDGKCWVVLSHWMFR
MKEMEAGDHVTITVTSPYNELIKECGVSLVYDDGEEEDVLGYYKSWNHIIGGDLSPFQTT
TGQYILNNMRFFESAIMLFPYHGKLIPDGPRYQGQKEVSWFRAFSQRSHGTIGSTRVGKG
ESSRSYPSRESA*
>Lsat_1_v5_gn_1_95060.4
MVVLSELLLEESSSSSSTSGYSPSTHGHSSSTDAYRYDVFLSFRGLDTRHSFTNHLHKAL
IDADINTFLDDEEEIETGEDLKPELESAIKASRASIIVLSKNYASSTWCLDELVLILEQR
MTSNQIVIPIFYHVEPTHVRKQQSSFGDAMAKHKQIMEEETNAYKRSQWAQKIDRWNKAL
IEVSNLKGKDVKGRLETKFIEEIVNDIHRRLHVPLRIAQSLLIGMEYHIHFVTSWVKDGS
SHTADILTTLGMGGIGKTSLAKHVYGLYSHEFHVSSFIEDITRKCDGKFNGLLDLQEQLC
NDISKTSSIRFHDVAIYTTKIENALARKRVFLVLDDITTIDQLDALLGSKGFHPGSKIII
TTRDRWLTESCALFKTNNKPKHERHLLLGLDEIKSLQLLSFHAFMCNYPKEGYEEVSYKL
VKYCQGNPLALVVLGKSLCNRDVAYWEGCIEGLNKETSSHINNVLRMSFDSLSSNNDKEL
FKHIACFFVGIDRDVSETILKACDIITRSGITNLIDRYLLSIGSNNELKMHQLVQEMGRL
EVHQESLDKPWKRSRIWCHKDSFRVLKQKKGKGNVLGLSLDMRMLEKEKSEASFELKTDA
LSNMDSLMLLQINYVHMDGSYENFPDELRGLRMHGFRLKSIPLDLPMMNLVALDMSYSYI
ESFVGCYSNTQRLEKRQKLDGSYLKDKKLLRSLKILNLSFCKQLRSLGDFDQLPALERLI
VRNCIGLVEVGESIEQCIELVFIDLSYCKKLEKLPRNIGMLKNVKTLLLDGCKLSDSQVE
DRDMVINIRTSSSAFMGAIPSDLKLFTISLPRSLVRLSLVNNNLSTECFPMDFSCLSMLK
ELYLDYNPINSMPSCMRTLPRLQILSMANCNKLKSVEHPPRTLSRLLLFSRHGSFVKKVV
FDPGMSPLELSSNWWIDFAPGSCEIEGMIKIQAMVRVEEKVLRSLGWINVDFLKKGCVGP
NPWESKIQSMFYEFGIFSTKYEVEE
>Lsat_1_v5_gn_1_101141.3
MVVNSKVSEISSSSSSSHGHRYDVFISFRGLDTRNGFTAYLHKALMDANITTFLDDEEIE
TGEDLKPELESAIKASRASFIVLSKNYATSTWCLDELVLILKQRMTSNHIVIPIFYHVEP
THVKKQQSSFEDVMAKHKQMMEAETNENKRSKWAQKIKWWNNALIDVADLKGKVVNDRPE
IEVIEEIVKDIYHRLHVPIRSPLPLLIGMDYSITFVTSWLKDVSSHTTNILTILGMGGIG
KTSLAQYVYGLHRCEFEASSFIGNISRRYEQNFSGLLELQKQLYDDISKPIPIQVHDASI
YTLKIENVVARKKVFLVLDDIDSIDQLDALLGSKCFHPGSKIIVTTKDSWLTESCVQFKT
SVKPNHVKHLLQGLREKHSQELFCFHSFMSKDPKEGYEEVSEKLVKYCEGHPLALEVLGK
SLYNRDVAYWEECIEGLEKEPISRINSVLRMSYDALPSKNDKDLFKHISCFFVGIDIDIA
QTILKACGINTKSGITNLKDRCLLSVGWNNKLSMHGLIQKMGRFIVNQESPDKPWKRSRL
WCHEESFKVLKQKKVRSHGKGNLLGLAFDMRMLEKEKLHASFEMKTDALCNMDNLMLLQL
NYVQINGSYENFPEELRWLCMHGSPLKSIPSDLRMVNLVALDMSYGNIESLGMCDSNQQQ
LKSRQNSSGLCGKEKMFLGSLTILNLSFCKQLRCLSGFEELPALERLILKNCIGLLEVCE
SIEQCVELALIDLSYCNRLEKLPRTLRFLKKVKTLLLDGCNFGEAQMSILSFPCPIV*
>Lsat_1_v5_gn_1_101141.1
MMVVNSKVSEISSSSSSSHGHRYDVFISFRGLDTRNGFTAYLHKALMDANITTFLDDEEI
ETGEDLKPELESAIKASRASFIVLSKNYATSTWCLDELVLILKQRMTSNHIVIPIFYHVE
PTHVKKQQSSFEDVMAKHKQMMEAETNENKRSKWAQKIKWWNNALIDVADLKGKVVNDRP
EIEVIEEIVKDIYHRLHVPIRSPLPLLIGMDYSITFVTSWLKDVSSHTTNILTILGMGGI
GKTSLAQYVYGLHRCEFEASSFIGNISRRYEQNFSGLLELQKQLYDDISKPIPIQVHDAS
IYTLKIENVVARKKVFLVLDDIDSIDQLDALLGSKCFHPGSKIIVTTKDSWLTESCVQFK
TSVKPNHVKHLLQGLREKHSQELFCFHSFMSKDPKEGYEEVSEKLVKYCEGHPLALEVLG
KSLYNRDVAYWEECIEGLEKEPISRINSVLRMSYDALPSKNDKDLFKHISCFFVGIDIDI
AQTILKACGINTKSGITNLKDRCLLSVGWNNKLSMHGLIQKMGRFIVNQESPDKPWKRSR
LWCHEESFKVLKQKKGKGNLLGLAFDMRMLEKEKLHASFEMKTDALCNMDNLMLLQLNYV
QINGSYENFPEELRWLCMHGSPLKSIPSDLRMVNLVALDMSYGNIESLGMCDSNQQQLKS
RQNVFKGTLRHSVEGSLAHRRMSSTVYSYPKNLSPHIIK*
>Lsat_1_v5_gn_1_93600.1
MVILSKLPKGSSSSSSLHGYSSSARVHTPSTHGHNSLTSNHRYDVFLSFRGVDTRHSFTD
HLHKALIHANINTFLDDEDIETGEDLKPELESAIKASQASIIVLSKNYASSTWCLDELVL
ILEQRMTSNHIVIPIFYHVEPTHVRKQQSSFGVAMDKYKQTMEAETNANKRSQWAQKMDQ
WNKALTQVADLKGNDINGRLETVFIEEIVKDIHRRLHVHLRSVRPQLIGMNYHINFVTSW
LKDGSSHTADILTIYGIGGIGKTSLAKHVYGLYSHEFHTGSYIEDITRKCDGKFNGLLDL
QEQLCYDISKTSSIKVHDVSVYTAKIENALACKFLMISVPLFSWMHYLEAKAFILEAKLF
CIATTFVFPCIHVKPTKAGYEEMSDKLVKYCEGHPLALEILEQSLHNRDVAYWEGCLEGL
RNEITSPINNVLKMSFDSLPSKNDKELFKHIACFFVGLDKDVTETILEACDINTRSGITN
LIDRCLLSIGRNNELKMHQLVQEMGRFEVRQESLDKPWKRSRFWCHKESFKVLKQKKSKE
NLLGLTIDMCMLEKEKLGVSYELKIDALSNMDNLMLLQLNYVRMDGSYKNFPEEIRWLCM
HGFRLKSIPLDLPMMNLVALDMSYSNIESFVDCYNNPQRLEKRQNFDGLFLKEKSLLGSL
KILNLSFCKQLRSLGDFDQLPALERLTVRNCISLLEICESIEQCVELVFIDLSYCNKLEK
LPRNIGMLKNVKTMLLDRFSPGGSPIQNWARLTKLT*
>Lsat_1_v5_gn_1_101541.1
MVVLSDLSEGSSSSSSIQCHRYDVFLSFRGLDTRHSFTNHLYNALVHANITTFLDDEEIE
TGEDLKPELESAIKASRAYVIVLSKHYATSRWCLDELVLILEQRRTSNLVVIPIFYHVAP
TDVMKKESSFGDAMTKHRRMMEAETNADKRSKWAQKIDLWNKALSEVVDLKGMVANGR*
>Lsat_1_v5_gn_1_79401.1
MAVLSKFSEGSSSFTNDYKYDVFLSFRGVDTRYGFTDHLHKALLGANISTFLDAEEIETG
QDLKPEMESAIKESRASIIVLSKNYANSSWCLNELVLILEQRMACNHIVIPIFYDVEPTH
IKKQESTFGVQWLSTNARWGRRQMQIKRIQWGQKIDGWIQALAEVADIKGENAKGR*
>Lsat_1_v5_gn_1_92120.2
MVVLSAVPEGSSSSSSTHGYSPSTHAYRYDVFLSFRGFDTRHSFTDHLHKALIDANITAF
MDDEEIATGEHLKLELESAIKASRASIIVISKNYATSTWCLDELVLILEQRMTSNHIVIP
IFYHVDPNHVMKQQSSFGDAMSKHKQKMDEETDENKRSQWAQKIEQWNKALVEVASIKGN
DVNGRVETEFIEEMVKDIYRRLHVRSVRPLLTGMDYSINFITSWLNDGSSHKADILTISG
IGGIGKTTLAKHVYGLYCHEFDKSSCIEDISRICDGKFNALLDLQEQLCNSISKTSSVNA
HDVSIYTAKIENALTRKRVFLVLDDISTVTQLDALLGTKGFHPGSKVIITTKDRWLTESC
ALFKTNTKPNHVEHFVEALHETKSRQLLCSHAFMSNHPKAGYAEVSDKLVKYCQGHPLAL
EVLGKSLYNRDVSYWEGCIEVLKKEVGSPVNNILRMSYNSLPSKNDKELFKYISCFFIGI
DRDVSETILEACEINTRSGIRNLIDRCLLSIGKNNELKMHQLVQEMGRFEVHQESPDKPW
KRSLLWSHKESFRVLKQKKGKGNILGLSLDMRMLENQKLGASFELKTDALSNMDSLMLLQ
LNYVHMHGSYENFPGELRGLCMHGFHLKSIPLDLPIENLVALDMSYSNIESIFASYSNPQ
PLEKRKNLDESCSKEKRLFGSLKILNLSFCKQLHIVGDFQQLPALERLLLRNCIGLLNIC
ESIEQCVELVLIDLSYCKKLEKLPRNIGMLKKVKTVLLDGCSLGDSRIQIKEIGSLELCK
TSNIYIKKRPSFSSFVGAIPSDLKSFTMSLPRSLVRLSLANNNLSHKSFPMDFSYLFMLK
DLCLDGNPISSMPSCVRTLPRLEKLSMGKCKKLKSVVYPPHTLRELSINPYDVYYVEKVV
FDPKMSALQLPFVNWVAYAPGSYEIEGIIKMQEMVNVEEKVLHSLGWNNLDSLNNKHMRT
NPLKSKIQLFYEFGIFSTRYEAEDMPSWFSYRSVGPSISFTIPSSSSPNKLRGLNFCFVQ
RWKGLDKRSTYKYGQTPVWPMMTISNITKNRMWIYERHKDIVAESKMCWVVLSHWILGMN
EMEGGDHVIINVTPRYDKLIKECGVSLVYDDGEEKEEEDALGYYKSWNHRIGGDLSPFQT
STGQYILNHKLFFTTMIGLLPYHREFVTEGAEFQVKEKGWFRALSPRKPDILGPACEYFG
SADYPDLSCDKG*
>Lsat_1_v5_gn_1_92120.1
MVVLSAVPEGSSSSSSTHGYSPSTHAYRYDVFLSFRGFDTRHSFTDHLHKALIDANITAF
MDDEEIATGEHLKLELESAIKASRASIIVISKNYATSTWCLDELVLILEQRMTSNHIVIP
IFYHVDPNHVMKQQSSFGDAMSKHKQKMDEETDENKRSQWAQKIEQWNKALVEVASIKGN
DVNGRVETEFIEEMVKDIYRRLHVRSVRPLLTGMDYSINFITSWLNDGSSHKADILTISG
IGGIGKTTLAKHVYGLYCHEFDKSSCIEDISRICDGKFNALLDLQEQLCNSISKTSSVNA
HDVSIYTAKIENALTRKRVFLVLDDISTVTQLDALLGTKGFHPGSKVIITTKDRWLTESC
ALFKTNTKPNHVEHFVEALHETKSRQLLCSHAFMSNHPKAGYAEVSDKLVKYCQGHPLAL
EVLGKSLYNRDVSYWEGCIEVLKKEVGSPVNNILRMSYNSLPSKNDKELFKYISCFFIGI
DRDVSETILEACEINTRSGIRNLIDRCLLSIGKNNELKMHQLVQEMGRFEVHQESPDKPW
KRSLLWSHKESFRVLKQKKGKGNILGLSLDMRMLENQKLGASFELKTDALSNMDSLMLLQ
LNYVHMHGSYENFPGELRGLCMHGFHLKSIPLDLPIENLVALDMSYSNIESIFASYSNPQ
PLEKRKNLDESCSKEKRLFGSLKILNLSFCKQLHIVGDFQQLPALERLLLRNCIGLLNIC
ESIEQCVELVLIDLSYCKKLEKLPRNIGMLKKVKTVLLDGCSLGDSRIQIKEIGSLELCK
TSNIYIKKRPSFSSFVGAIPSDLKSFTMSLPRSLVRLSLANNNLSHKSFPMDFSYLFMLK
DLCLDGNPISSMPSCVRTLPRLEKLSMGKCKKLKSVVYPPHTLRELSINPYDVYYVEKVV
FDPKMSALQLPFVNWVAYAPGSYEIEGIIKMQEMVNVEEKVLHSLGWNNLDSLNNKHMRT
NPLKSKIQLFYEFGIFSTRYEAEDMPSWFSYRSVGPSISFTIPSSSSPNKLRGLNFCFVQ
RWKGLDKRSTYKYGQTPVWPMMTISNITKNRMWIYERHKDIVAESKMCWVVLSHWILGMN
EMEGGDHVIINVTPRYDKLIKECGVSLVYDDGEEKEEEDALGYYKSWNHRIGGDLSPFQT
STGQYILNHKLFFTTMIGLLPYHREFVTEGAEFQVKEKGWFRALSPRKPDILGPACEDAS
K*
>Lsat_1_v5_gn_1_92120.3
MVVLSAVPEGSSSSSSTHGYSPSTHAYRYDVFLSFRGFDTRHSFTDHLHKALIDANITAF
MDDEEIATGEHLKLELESAIKASRASIIVISKNYATSTWCLDELVLILEQRMTSNHIVIP
IFYHVDPNHVMKQQSSFGDAMSKHKQKMDEETDENKRSQWAQKIEQWNKALVEVASIKGN
DVNGRVETEFIEEMVKDIYRRLHVRSVRPLLTGMDYSINFITSWLNDGSSHKADILTISG
IGGIGKTTLAKHVYGLYCHEFDKSSCIEDISRICDGKFNALLDLQEQLCNSISKTSSVNA
HDVSIYTAKIENALTRKRVFLVLDDISTVTQLDALLGTKGFHPGSKVIITTKDRWLTESC
ALFKTNTKPNHVEHFVEALHETKSRQLLCSHAFMSNHPKAGYAEVSDKLVKYCQGHPLAL
EVLGKSLYNRDVSYWEGCIEVLKKEVGSPVNNILRMSYNSLPSKNDKELFKYISCFFIGI
DRDVSETILEACEINTRSGIRNLIDRCLLSIGKNNELKMHQLVQEMGRFEVHQESPDKPW
KRSLLWSHKESFRVLKQKKGKGNILGLSLDMRMLENQKLGASFELKTDALSNMDSLMLLQ
LNYVHMHGSYENFPGELRGLCMHGFHLKSIPLDLPIENLVALDMSYSNIESIFASYSNPQ
PLEKRKNLDESCSKEKRLFGSLKILNLSFCKQLHIVGDFQQLPALERLLLRNCIGLLNIC
ESIEQCVELVLIDLSYCKKLEKLPRNIGMLKKVKTVLLDGCSLGDSRIQIKEIGSLELCK
TSNIYIKKRPSFSSFVGAIPSDLKSFTMSLPRSLVRLSLANNNLSHKSFPMDFSYLFMLK
DLCLDGNPISSMPSCVRTLPRLEKLSMGKCKKLKSVVYPPHTLRELSINPYDVYYVEKVV
FDPKMSALQLPFVNWVAYAPGSYEIEGIIKMQEMVNVEEKVLHSLGWNNLDSLNNKHMRT
NPLKSKIQLFYEFGIFSTRYEAEDMPSWFSYRSVGPSISFTIPSSSSPNKLRGLNFCFVQ
RWKGLDKRSTYKYGQTPVWPMMTISNITKNRMWIYERHKDIVAESKMCWVVLSHWILGMN
EMEGGDHVIINVTPRYDKLIKECGVSLVYDDGEEKEEEDALGYYKSWNHRIGGDLSPFQT
STGQYILNHKLFFTTMIGLLPYHREFVTEGAEFQVKEKGWFRALSPRKPDILGPACEDAS
K*
>Lsat_1_v5_gn_1_77280.5
MASSSSSSIMASPSANVSSYDVFLSFRGEDTRDSFTDHLYHALIRAGINAFRDNEDIKRG
EELKLEIKKAIKESKGSIVVLSKNYATSTWCLDELLLILEQRKECNHFVLPVFYHVDPSD
VRKQKNTFAIEVKASSRWTDNNVKVWKRALKEVANLRGMADQSRPETKLLEKIVYFIYEQ
LDHKEVHLPINLIGMAARYKDVNFLLNGSNAEFLAICGMGGSGKTTLAKYIFDSNCQKFE
SMSFIEGIGPKCKESNDLLKLQEQLLRDILGGNKRKKPSVCQGTFKIEEALRVKEAFIVL
DDIDEVSQLVALLGSGYINKQSKIIITTRAHSIGKWFQFRSWRCEEYQMKLLDDDESLEL
LSQHAFGSKSLMVGYEELAKQVLQYCEGNPLALKVLGSSLAEDNSIPFWESTVSLLGRDI
HDKIQSVLIRSYSTLPHDSNKELFLHIACFFVGKDIDYVVKILERDYSALSGIKILTNRC
LLSVSPNNKLMMHPLLQEMGRTIVHQEAPKDPAKRSRVWRNKDSYDVLRKGKGSETVEGL
ALDMQMLAQENYSFKHSELKTDALKKMDKLKLLHLSNVQLEGSYENFSEDLRWLCWFGSQ
LRAIPSDLSMENLVAMDMSYSNLEVFDPPMVLQSLRILNLKDSHNLLEIRNMSRIPHLET
LILWNCHSLVHICETIEDLTSLALLNLTGCINLLVGLKVSTSDGGVAKQTTFSFPHSLRR
LFFNECNIEFTDSFCLSFSVHISLQYLNLGNSLFEFLPCYDHLKNLRVLDLSFCSRLKWL
LCLPSTLAELYIYYCTSLERVTFESPRFTLQEFGYEGCSSLCEIEGFIKLFHITKLEDND
LGHMKWLKEYQNYKVCLVGDDELTKGRSSYLQMLYEFDIMSTSLPDIKGPNMKPNYASKL
SFLSFDVPSDPTSRRLKGLDVTFKYTISGDECAWFCKICTTKGVDLIYNPKVFGKPDSGK
IGIWLSYWPIGNTLDIGDTVNVSIVAMRGLKVHECGVSLVYSDNEVAEETLINNKGWVEI
LGGDLSGFQLSTGVYYLCRRDFFELVEAGGLTRGWFRMLVGGTIDHTEVQGWRKTGRPRQ
SNPSITELRAVRCVIHGPELEEMYKMAEMSKSSFLDKCSDVTSSILGDTSSIASGSSSSN
KASPDANDGIYDVFLNHSGRDTRNSFIDHLYSALKRAAIETFRGAPEFYRAGGMMSPRVI
KGSRSSIIVLSKNYATSTICLDELLLILEQRREHNRFVLPIYYQVNPSDVRNQQNTFAIN
VKSSPKWTDHKVNLWKKGLKEVAELGGLVCLGPETTFLKEIVDTINSKLDGKEVHLPPNL
SGMATRYQEINSWLNQSDFQFLVICGMGGSGKTKLANYIYNSNLKNFESTGFIEDIDRRC
KTLDDLFELQEQLLKDILGGKKRKIPGVSPSTCTFEDALETKRMLIVLDNIAIYSQLLTL
LGTGKINAQSKIIITTRENTDSWFKFRDWRCQVHEMRDD*
>Lsat_1_v5_gn_1_77280.4
MSTSLPDIKGPNMKPNYASKLSFLSFDVPSDPTSRRLKGLDVTFKYTISGDECAWFCKIC
TTKGVDLIYNPKVFGKPDSGKIGIWLSYWPIGNTLDIGDTVNVSIVAMRGLKVHECGVSL
VYSDNEVAEETLINNKGWVEILGGDLSGFQLSTGVYYLCRRDFFELVEAGGLTRGWFRML
VGGTIDHTEVQGWRKTGRPRQSNPSITELRAVRCVIHGPELEEMYKMAEMSKSSFLDKCS
DVTSSILGDTSSIASGSSSSNKASPDANDGIYDVFLNHSGRDTRNSFIDHLYSALKRAAI
ETFRGAPEFYRAGGMMSPRVIKGSRSSIIVLSKNYATSTICLDELLLILEQRREHNRFVL
PIYYQVNPSDVRNQQNTFAINVKSSPKWTDHKVNLWKKGLKEVAELGGLEIVDTINSKLD
GKEVHLPPNLSGMATRYQEINSWLNQSDFQFLVICGMGGSGKTKLANYIYNSNLKNFEST
GFIEDIDRRCKTLDDLFELQEQLLKDILGGKKRKIPGVSPSTCTFEDALETKRMLIVLDN
IAIYSQLLTLLGTGKINAQSKIIITTRENTDSWFKFRDWRCQVHEMRDD*
>Lsat_1_v5_gn_1_77280.1
MASSSSSSIMASPSANVSSYDVFLSFRGEDTRDSFTDHLYHALIRAGINAFRDNEDIKRG
EELKLEIKKAIKESKGSIVVLSKNYATSTWCLDELLLILEQRKECNHFVLPVFYHVDPSD
VRKQKNTFAIEVKASSRWTDNNVKVWKRALKEVANLRGMADQSRPETKLLEKIVYFIYEQ
LDHKEVHLPINLIGMAARYKDVNFLLNGSNAEFLAICGMGGSGKTTLAKYIFDSNCQKFE
SMSFIEGIGPKCKESNDLLKLQEQLLRDILGGNKRKKPSVCQGTFKIEEALRVKEAFIVL
DDIDEVSQLVALLGSGYINKQSKIIITTRAHSIGKWFQFRSWRCEEYQMKLLDDDESLEL
LSQHAFGSKSLMVGYEELAKQVLQYCEGNPLALKVLGSSLAEDNSIPFWESTVSLLGRDI
HDKIQSVLIRSYSTLPHDSNKELFLHIACFFVGKDIDYVVKILERDYSALSGIKILTNRC
LLSVSPNNKLMMHPLLQEMGRTIVHQEAPKDPAKRSRVWRNKDSYDVLRKGKVRFFLFVC
*
>Lsat_1_v5_gn_1_98261.1
MAEIVVSAVITVLCEKLISGDLMKLARSEGIDSQLKKWKKNLPLIQAVLADATQKEIKEK
AVQLWVNDLQDLAYDIDDVLDDLATEVMRRKLNQEAHATTSIGKVWKFFPNCCTKFSPRN
IMYGRKMSSKLDKITTKLRDLVVQKNDLGLNVTDERSTLERRLEENSLVDESKIMGREGD
KVTLMGKLLGCEECDENVSVVSIVGMGGIGKTTLAKVLYNDEKVKDHFELRAWVCVSEEL
DVFNISKAIFQAVTGKNKDFANLDLLHVALKKELSKKRFLLVLDDVWNEDHKKWELLQSP
LLAGAPGSRIIVTTRSTRVASVMDSQETYPLDVLSNEDGLSLFAQHALGEKSFDKHPTLK
LLGEGMVQKCGRLPLALKALGRILKGNRNGDKWQELLKSEIWDIEDGSDILPALRLSYYH
LPPHLKQLFAYCSLIPKDYVFDKNKLVLLWVAEGFLSQSKGNKSMERLGHEYFEELKSRS
FFQLSTDDELGYTMHDLINDLATSVAGEFSFRLDGEVDVSAMNETFDKFLHFSLIGSGSR
SFRKLKELQRAKRLRTVLLISVPWEIGSLLDELLPELQFLRVLSVVGLNPSDYQNPLVAY
WREGIFSIRWIPESIGSLKHLRYLNFSFTDIRCLPEQVSDLYNLQSLLVQDCYELSSLPK
SFAKLINLRHFGIDNTPKVIKLPLGIGGLTSLQTLSKVMIEEANGFKISDLKELSDLQGQ
LFIIGLDKVINPIHAKDANLHQKKGLEVLEMEWSDNVFDDSRDETIEYEVLEELRPPPKL
KILKILYNKGTRFPSWVGDPSFDELTELTLCGCRSTQLPTLGCLRSLKKLFVESMSEVKS
VGFEFLAPVSSFIGIGFPWLEVLEFYDMEGWKRWSINNGNEHGTPSSFPRLHEISIRYCP
ELADVSIGLIPSLRVLYIEECSEAVLRSMVGLSSSLVKLDILDVKGLTRLHGEDLMHLRA
LEHLYIEKCDELRYLWERESEACKSLVSLQKLEVYDCKKLVSSAEKEVNFGKSMKSLKEV
KFSVCETLESYSCPNSVERLVINSCDSMISLTFSALQEQPSGITELIVSDCDNIQLQPNL
IPVTDCGFLPMSRLISLDISDCKNLKSFPHEHFQSLTSLEEMYINECPSMDYSFPCGVWP
PNLRMLLKTQTHKLPNLNSLFNINQFDYTSTYTRNLTTITLTLG*
>Lsat_1_v5_gn_1_98261.2
MAEIVVSAVITVLCEKLISGDLMKLARSEGIDSQLKKWKKNLPLIQAVLADATQKEIKEK
AVQLWVNDLQDLAYDIDDVLDDLATEVMRRKLNQEAHATTSIGKVWKFFPNCCTKFSPRN
IMYGRKMSSKLDKITTKLRDLVVQKNDLGLNVTDERSTLERRLEENSLVDESKIMGREGD
KVTLMGKLLGCEECDENVSVVSIVGMGGIGKTTLAKVLYNDEKVKDHFELRAWVCVSEEL
DVFNISKAIFQAVTGKNKDFANLDLLHVALKKELSKKRFLLVLDDVWNEDHKKWELLQSP
LLAGAPGSRIIVTTRSTRVASVMDSQETYPLDVLSNEDGLSLFAQHALGEKSFDKHPTLK
LLGEGMVQKCGRLPLALKALGRILKGNRNGDKWQELLKSEIWDIEDGSDILPALRLSYYH
LPPHLKQLFAYCSLIPKDYVFDKNKLVLLWVAEGFLSQSKGNKSMERLGHEYFEELKSRS
FFQLSTDDELGYTMHDLINDLATSVAGEFSFRLDGEVDVSAMNETFDKFLHFSLIGSGSR
SFRKLKELQRAKRLRTVLLISVPWEIGSLLDELLPELQFLRVLSVVGLNPSDYQNPLVAY
WREGIFSIRWIPESIGSLKHLRYLNFSFTDIRCLPEQVSDLYNLQSLLVQDCYELSSLPK
SFAKLINLRHFGIDNTPKVIKLPLGIGGLTSLQTLSKVMIEEANGFKISDLKELSDLQGQ
LFIIGLDKVINPIHAKDANLHQKKGLEVLEMEWSDNVFDDSRDETIEYEVLEELRPPPKL
KILKILYNKGTRFPSWVGDPSFDELTELTLCGCRSTQLPTLGCLRSLKKLFVESMSEVKS
VGFEFLAPVSSFIGIGFPWLEVLEFYDMEGWKRWSINNGNEHGTPSSFPRLHEISIRYCP
ELADVSIGLIPSLRVLYIEECSEAVLRSMVGLSSSLVKLDILDVKGLTRLHGEDLMHLRA
LEHLYIEKCDELRYLWERESEACKSLVSLQKLEVYDCKKLVSSAEKEVNFGKSMKSLKEV
KFSVCETLESYSCPNSVERLVINSCDSMISLTFSALQEQPSGITELIVSDCDNIQLQPNL
IPVTDCGFLPMSRLISLDISDCKNLKSFPHEHFQSLTSLEEMYINECPSETWSKAIYAML
ERQLYGEYA*
>Lsat_1_v5_gn_1_95000.2
MVVLSEIPEGSSSSHVPPSSTHGHSSSTDDHRYDVFLSFRGVDTRHSFTDHLHKALIDAN
INTFLDDEEIETGEDLKPELETAIKASQASIIVLSKNYAFSTWCLDELVLILEQRMTSNH
IVIPIFYHVEPTHVRKQQSSFGDAMAKHKQTMEEETNVNKRSQWAQKMDRWNKALIEVAN
LKGNDANGRLETEFIEEVVKDIHRRLHIHLRSIGPQLIGMENHINFVTSWLKDASSHTTD
ILTIYGIGGIGKTSLAKHVYGLYSHEFHTSSYIEDITRKCNGKFNGLLDLQEQLCNDISK
SSSIKVHDVSVYTAKIENALARKRVFLVLDDISTLVQLDALLGSKGFLPGSKVIITTKDS
WLTESCSLFKTNIKPKHERHLLRGLDYFASLQLLCSHAFMCNQPKVGYEEVSDKLVMYCK
GHPLALEVLGKSLHNRDVSYWEGCIKGLKKEISSPINNVLKMSFESLPSKNDKELFKHIA
CFFVGTDRDFTETILEACDINTRSGITNLIDRCLLNIGFNNELRMHQLVQEMGRFEVRQE
SLDKPWKRSRLWCHKESFRVLKQKKGKGNLVGLSLDMRMLEKEKLCASFELKTDAFNNMD
KLRLLQLNYVHMNGSYENFPKEISWLCMHGYPLQSLPLNLPIQNLVALDLSYSNIKSFLD
GSCLKEKRLLGSLKILNLSFCKQLHSLGEFDQLPALERLIVRNCIGLVEVCESIEQCVDL
IFIDLSYCKKLERLPRNIGMLKNVKTMLLDGCSLGESQIQIRDTDSLELGKANNIDINTR
TSSPAFVGAIPSDLKLFASSLPSSLVSLSLANSNLSTKSFPMDWSCLSMLKELYLDGNPI
NSMPSCVRTLPRLEILSMENCKKLKSVEHPPCTLSRLLFSVNGDLQGKVVFDPEMSPLEL
SPRRVASAAFSYEFEGIIKIQPMVCVEEKVLRSLGWSNLDFLNERHLGANSQEFGTQTMY
YEFGIFSTKYEGEEMPSWFRHRSVGPSISFTIPSSSSSSPYNLLTRLNFCFSADTLKPPD
DCFPVPYGQFPLWPMMTISNITKNRMWIYERYTDRYCVGGKCWVVLSHWMFGMNEMEAGD
HVTITVTLPYNEFVKECGVSFVYDNGEEEDVLGYYKSWNHIIGGDLSPFQTTTGQYILNH
LRFFVSGIYLFPYHHKFVPDGPDFQAQKELWFRALSPRKPGINGGAHEAYFLTPKPFLSS
HEQQLYTTKY*
>Lsat_1_v5_gn_1_95000.1
MVVLSEIPEGSSSSHVPPSSTHGHSSSTDDHRYDVFLSFRGVDTRHSFTDHLHKALIDAN
INTFLDDEEIETGEDLKPELETAIKASQASIIVLSKNYAFSTWCLDELVLILEQRMTSNH
IVIPIFYHVEPTHVRKQQSSFGDAMAKHKQTMEEETNVNKRSQWAQKMDRWNKALIEVAN
LKGNDANGRLETEFIEEVVKDIHRRLHIHLRSIGPQLIGMENHINFVTSWLKDASSHTTD
ILTIYGIGGIGKTSLAKHVYGLYSHEFHTSSYIEDITRKCNGKFNGLLDLQEQLCNDISK
SSSIKVHDVSVYTAKIENALARKRVFLVLDDISTLVQLDALLGSKGFLPGSKVIITTKDS
WLTESCSLFKTNIKPKHERHLLRGLDYFASLQLLCSHAFMCNQPKVGYEEVSDKLVMYCK
GHPLALEVLGKSLHNRDVSYWEGCIKGLKKEISSPINNVLKMSFESLPSKNDKELFKHIA
CFFVGTDRDFTETILEACDINTRSGITNLIDRCLLNIGFNNELRMHQLVQEMGRFEVRQE
SLDKPWKRSRLWCHKESFRVLKQKKGKGNLVGLSLDMRMLEKEKLCASFELKTDAFNNMD
KLRLLQLNYVHMNGSYENFPKEISWLCMHGYPLQSLPLNLPIQNLVALDLSYSNIKSFVG
CYSNPQRFNVDAVSKNLLFFICLYWLFYFLFADGLLRKQFPNPMLGDANHPTSPLSHLYG
IGLMLLLLYSNPQRLETWKKLDGSCLKEKRLLGSLKILNLSFCKQLHSLGEFDQLPALER
LIVRNCIGLVEVCESIEQCVDLIFIDLSYCKKLERLPRNIGMLKNVKTMLLDGCSLGESQ
IQIRDTDSLELGKANNIDINTRTSSPAFVGAIPSDLKLFASSLPSSLVSLSLANSNLSTK
SFPMDWSCLSMLKELYLDGNPINSMPSCVRTLPRLEILSMENCKKLKSVEHPPCTLSRLL
FSVNGDLQGKVVFDPEMSPLELSPRRVASAAFSYEFEGIIKIQPMVCVEEKVLRSLGWSN
LDFLNERHLGANSQEFGTQTMYYEFGIFSTKYEGEEMPSWFRHRSVGPSISFTIPSSSSS
SPYNLLTRLNFCFSADTLKPPDDCFPVPYGQFPLWPMMTISNITKNRMWIYERYTDRYCV
GGKCWVVLSHWMFGMNEMEAGDHVTITVTLPYNEFVKECGGEGESSRSTKQVFSSIERF*
>Lsat_1_v5_gn_1_95000.5
MVVLSEIPEGSSSSHVPPSSTHGHSSSTDDHRYDVFLSFRGVDTRHSFTDHLHKALIDAN
INTFLDDEEIETGEDLKPELETAIKASQASIIVLSKNYAFSTWCLDELVLILEQRMTSNH
IVIPIFYHVEPTHVRKQQSSFGDAMAKHKQTMEEETNVNKRSQWAQKMDRWNKALIEVAN
LKGNDANGRLETEFIEEVVKDIHRRLHIHLRSIGPQLIGMENHINFVTSWLKDASSHTTD
ILTIYGIGGIGKTSLAKHVYGLYSHEFHTSSYIEDITRKCNGKFNGLLDLQEQLCNDISK
SSSIKVHDVSVYTAKIENALARKRVFLVLDDIST
>Lsat_1_v5_gn_1_94960.3
MVLMPEKKFIEEIVKNIHRRLHIHLRSAQPLFIGMDYHINFITSWLKDGSSHMADILTIY
GIGGIGKTSLAKHIYGLYCREFQRSSYIDDITRKCNGNFNGLVDLQEQLFNEIYKTSSIR
FHDVSIYTTRIENALARRRVFLVLDDITTLDQLDSLLGSKGFHPGSKVQLSPGYEEVSDN
LVKYCQGHPLALKVLGKSLHNQDVAYWEGCIEGLMKETNSRINNVLRMSFDALPCNNDKE
LFKHIACFFVGIDKDVSETILNACDINTRSGITDLVDKCLLSIGLNNELKMHQLIQEMGR
WEVRQESLDKPWKRSRLWCHEESFRVLKQKKGKGNVLGLALDMRMIEKEKLGASFELKTD
AFSNMDNLMLLQLNYVHMNGSYENFPKELRGLCMHGFPLKSISLDLPMMNLVALDMSYSN
IESFVGCDSNPRLDKRQKWDRSRLKDNKLLGSLKILNLSFCKQLRSLGEFEQLPTLERLI
VRNCISLVEVCESIEKCVDLAFIDLSYCKKIEKLPRIIRC*
>Lsat_1_v5_gn_1_80200.3
MTVLSKFAEGSSSPSSTNRHKHDVFLSFRGVDTRNNFTDHLHKALLDANISTFLDDDEIE
AGGDLKPELECAIKESRASVIILSKNYANSSWCLDELVLILEQRMTSNQIVIPIFFHVEP
SDIRKQESNFALSIAEHKEKMEAEKNASKKRQLAQKIDRWIKALTEVANLKGMHAKGRRE
TKFIAEIVEDIYRKLHVPARSAQPLIGMEESIDFVTSWLRDGSSNTGDILTILGMGGIGK
TSLAKYVYGLHFREFDTRSYIEDIGRRCAGKYNGLLDLTKQLCDDISKRSLIQVYDVSVY
TSKIENVLANKKVFLVLDDINSLDQLDALLGNKGFHPQSKIIITSRNAWLTKSCALFKKE
VVPRHEEHWLQGLDKAHSLQLLCFHALKSKDPKPGYEIVSEKFMKYCSGHPLTLEVLGKS
LHKRDAAYWEECIEGLGKENDSRIMDVLKMSYDSLPSRNDKELFKHIACFFVGMDRDFCD
TILKACDIKTSSGITNLIDRCLLSIGWNNKLVMHQLLQEMGRFIVREESLDKPSEQSRLW
CHEDSSRVLKQKKGTENTRGLTLDTRMLKNKRLRKTFELELDALSTMDSLMLLQLNYVKF
NGSYENFPEELRWLCMHGFPLKSIPSDLPMQNLVALDMSDSKIKSFGMCYKERPLKRQKL
NGSCSKDKILLGSLKILNLSFCKELHSICGFDGLPALERLIATNCSGLLEVCESIEQCDE
LVFVDLSYCNKLDKLPQTIGMLKKVEELFLDGCNLGQSRLEIRDTDYPEKLKANHTGITV
MKPIPTDLKLFTISLPGSLVRLSLKNNNLSTESIPMDLSCLSMLEELYLDGNPIVFLPDC
VRNLPRLEILRSDIAGGTTYKRHKSKCFVELHAKGSLTGDMLVIHVSDVNASGSLFWHPH
SSTTCLPTSGFPSQIPWASLPPWQTHVGSRYEFTLIGVNMMDFYNSIDDLAPAGEPTSDE
PY
>Lsat_1_v5_gn_1_80200.1
MTVLSKFAEGSSSPSSTNRHKHDVFLSFRGVDTRNNFTDHLHKALLDANISTFLDDDEIE
AGGDLKPELECAIKESRASVIILSKNYANSSWCLDELVLILEQRMTSNQIVIPIFFHVEP
SDIRKQESNFALSIAEHKEKMEAEKNASKKRQLAQKIDRWIKALTEVANLKGMHAKGRRE
TKFIAEIVEDIYRKLHVPARSAQPLIGMEESIDFVTSWLRDGSSNTGDILTILGMGGIGK
TSLAKYVYGLHFREFDTRSYIEDIGRRCAGKYNGLLDLTKQLCDDISKRSLIQVYDVSVY
TSKIENVLANKKVFLVLDDINSLDQLDALLGNKGFHPQSKIIITSRNAWLTKSCALFKKE
VVPRHEEHWLQGLDKAHSLQLLCFHALKSKDPKPGYEIVSEKFMKYCSGHPLTLEVLGKS
LHKRDAAYWEECIEGLGKENDSRIMDVLKMSYDSLPSRNDKELFKHIACFFVGMDRDFCD
TILKACDIKTSSGITNLIDRCLLSIGWNNKLVMHQLLQEMGRFIVREESLDKPSEQSRLW
CHEDSSRVLKQKKGTENTRGLTLDTRMLKNKRLRKTFELELDALSTMDSLMLLQLNYVKF
NGSYENFPEELRWLCMHGFPLKSIPSDLPMQNLVALDMSDSKIKSFGMCYKERPLKRQKL
NGSCSKDKILLGSLKILNLSFCKELHSICGFDGLPALERLIATNCSGLLEVCESIEQCDE
LVFVDLSYCNKLDKLPQTIGMLKKVEELFLDGCNLGQSRLEIRDTDYPEKLKANHTGITV
MKPIPTDLKLFTISLPGSLVRLSLKNNNLSTESIPMDLSCLSMLEELYLDGNPIVFLPDC
VRNLPRLEILRSDIAGGTTYKRHKSKCFVELHAKGSLTGDMLVIHVSDVNASGSLFWHPH
SSTTCLPTSGFPSQIPWASLPPWQTHVGSRYEFTLIGVNMMDFYNVSLV*
>Lsat_1_v5_gn_1_90240.1
MAEIVVSAVITVLCEKLLSGDLMKLAQSEGIDSKLKKWKQTLPIIQAVLTDAGHKQIKER
AVQLWLNDLQDLAYDIDDVLDDLATEVGLRKLNQDFRDSTNTNKVLKFFANCYTNFGPRN
FMYGREMSSKLDEITTRLLDLVDVKIGLGLDVNSNLERSNEKRLEQTSLVDESKIIGREG
DKEVLMGKLLENNENVKIVSIVGMGGIGKTTLAKVLYNEEKVIEHFELMAWVCVSEEFNV
FNICKAIFDGVGGENKSFSTLNDLHVALKKEINKKRFLVVLDDVWNEDHSKWELLQIPLQ
GGHGSKIMITARNTRVASVMDSDERYDLGLLSNDDALSLLAQHALGEKNFDKHTSLRLHG
EGIVRKCGRLPLALKSLGRVLKTSRNGDEWGKLLNSEIWDIHDGSEILPALRLSYYHLPS
HLKLLFAYCSLFPKDYVFRKNELVLLWMGEGFLSGSKGNMSKESLGHQYFEELKSRSFFQ
HSTNDKLGYAMHDLVNDLATSVAGEFFFRLDDNMDVSEMNETFEKFRHFSFIGSGGRSYR
KLNELQRARCLRTFLLLSFGEQSYPSDNVIDKLLSELSFLRVLSLSKYVITKIPQSIGSL
KHLRYLNFSHTPITCLPEEVGDLYNLQSLILHGCHHLSDLKKSFVKLINLRHLDIIDTPK
LKNMPLGIGGLTSLQTLTKVIIEGDKNGFKISELKDLSDLEGEISLTSLEKVINPVEAKD
ANLHQKNGLDDLRMEWSDVFDDSRNEMIEYQVLEGLRPHYKLRELGIVFYMGSMFPSWVS
DPAFDGLTELTLHGCRSKHLPTLGQLPSLEKLFVKGMNEVKTVGFELLAPDDSFLGIAFP
SLEVLEFEDMKGWERWTSSCHDDDETAARSFPCLREISIKDCLKLAEVSIGLIPSLQVLH
MKKGSKTVLKLVVGSSPKLEVYNCKNLASLLGDKEVNLGISMECLKEVKFDSSNTPESFN
CPNSVESLEIRDCDSLTSLTFSMGHSDKGFGFDPLCCLTSLTFIRCKNLKSFCHEHLQSL
PSLTNLHVFDCPSMDYSFPCGLWPPNLRKLMIGGLKKPMSEWGQQNFPSSLVNLGISGIN
NRGEVSFAVEENVMNTTTTSLPFILPQSLVSLSSFELYIPDSFSDAVEQLPYLENLIVWD
CPYFDYEGDLASRKPHLKIRVFGH*
>Lsat_1_v5_gn_1_101561.3
MVVLSELFEGSSSSSSTHGHIYDIFLSFRGLDTRNNFTAYLRKALMDANITTFLDGEEIE
TGEDLKPELESAIKASRASVIVLSKNYASSTWCLDELVLILEQRMKSNHVVIPIFYHVEP
TDVRKQQSSFGDAMAKHRQTMELETNANKRSKWAQKMDRWKKALTEVADIKGKDVNGRIE
PEVIEDIVKDVYHRLHVPLRSPLPLLIGMECILTSLAKYVYGLHFREFHTSSYIGDISRR
CDEKFSGLLDLQKQLCDDISKKTSIQVHDVSTYTSKIENLVAHKKVLLVLDDIDSLTQLD
ALLGSRSFHPGSIVIVTTKDAWLTESCALFKTNLKLKHTKHVLKGLSQIDSQKLLCFHAF
MSNNPNEGYEEVSENFVRYCEGHPLALEILGKSLHNRDVAYWEDRIKRLKKETGSPVNNV
LRMSFDSLPSENDKELFKHIACFFVGIDRDVAETILKACDIDTRYGITNLIDNCLLSIGW
NNEFMMHQLLQKMGRSIVHEESPDKPWKRSRLWCHAESFKVLKQKKGKGNLLGLALDMQM
LEKEKLRVSMEVKTDALSDMDNLMLLQLNYVPLIGSYENFPEELRWLCMHGFPLKTIPLD
LPMENLVALDLSYSNIESFGVCYSNSHRHDSSQKQLIGSCSKNKRLLGSLKILNLSFCEQ
LRSLSGFDELSALERLIVRNCSNLLEVSDSIEQCFELILIDLSYCIKLEKLPRSLGMLKK
VKTLLLKGCNLGEPQIDTTEMDSMEKLKTNNIDISTLTSSSTVLEAIPRDLKFFAVSLPR
SLVSLSLENNNLSTESFPMDFSCLSMLEELYLDENPIVSLPNCVRNLPRLQILSMQNCNS
LTSIEHPPHTLRELILFSDYKPLLQKVLFDPKMSPLKFLLEWKMFATSSFEIEGMIKIQP
MAGVEEKVISSLGWTNLEFLNERRVATSTRDRGYEESEIQMYYEFGIFSTIYGGQEMPNW
ITDRSTGPSISFFIPSSPNKLKGFNFCYVLASRFMNEKHEFVDEKFLYLPMIMIRNKTKS
QTWIYEHYIGRVNVAGKCFTLLSHWMFGRIEMEADDHITITVRENPFHVGKQVTKECGVS
LVYDDGEEEEDALGYYKSWNHIISGDLTPFQERTLALELYPRSSPKYLVMHGRMQQNKRS
CNLAMDAWKWQHKNLRYICQRFACKALILVPYILEALTRQLPIVEIEFNAFILGFEFSIF
GFYQDKLQIRSMCMCVFLIFLLHAYQTGKPKPIAFNMMLCFYGNMAVVRTS*
>Lsat_1_v5_gn_1_99140.2
MVELHEISEGSSSSSSTHGRAYDVFISFRGVDTRNSFINHLYNALMHANITTFLDDEEIE
TGEDLKPELESAIKSSKASAIVLSKNYATSTWCLDELVLILEQRRTSKHIVIPIFYHVEP
THVRKQQSSFGDAMAKHRQKMEAETDENKRSQWAQKMDRWKKALIEVADLKGKDANGRRN
NELMMHQLVQEMERFLICEESPDKPGERSRLWCHEETFKVLKQKKATENVLGLTLDMRML
VKEKLHGSLELKTDALSKMDRLMLLQLNYVQITDSYKNFPEELRWLCMHGFPLKFIPSDL
PMENLVVLDLSHSNIESFGICCSYPQRLHRRLTQWIGSFSKDKWLLGSLKILNLSSCEQL
RSLVGFDHLPVLENKLQKLPRSLGMLKKVKTLLLVGCNLGESRIGIVDIHTSTCSSVVPS
TVVEAIPNYSKFFTIYLPTSLVSLSFANNNLSTESFPMDFSCLSMLKELYLDENPIVSLP
SCVRSLPRLETLSMRFCKKLTTVEHPPHTLTNLNLYSDKPMLQKLVLDPESSPLQLWIQW
DRLPPSPFELQGMVKIKPMAGVEEKVLRSLGWTKPDILNKRRVGTATIFGEKEEFEIQMY
YEFGIFSTLYEGEELPSWITDRCTWSSISFTIPSSPNTFRGLNFCCVLTSRFALDEGLGS
VGNVFIYIPVIIISNITKNLTWIYHHYIDVVYLGGMYLTFSSHWMFGMNEMECGDHVTIT
LNESQYDDGDAVIKECGVSFVYDDGEEEEDEDVLGYYKSWNHIIGGDLIPFEPTTGAYFL
SKRRFCNSFFNMVSLGYDYQLGEGANSKDVRLYFKALSQRKSGLPENAT*
>Lsat_1_v5_gn_1_99140.1
MVELHEISEGSSSSSSTHGRAYDVFISFRGVDTRNSFINHLYNALMHANITTFLDDEEIE
TGEDLKPELESAIKSSKASAIVLSKNYATSTWCLDELVLILEQRRTSKHIVIPIFYHVEP
THVRKQQSSFGDAMAKHRQKMEAETDENKRSQWAQKMDRWKKALIEVADLKGKDANGRRN
NELMMHQLVQEMERFLICEESPDKPGERSRLWCHEETFKVLKQKKATENVLGLTLDMRML
VKEKLHGSLELKTDALSKMDRLMLLQLNYVQITDSYKNFPEELRWLCMHGFPLKFIPSDL
PMENLVVLDLSHSNIESFGICCSYPQRLHRRLTQWIGSFSKDKWLLGSLKILNLSSCEQL
RSLVGFDHLPVLEKLILRGCIDIHTSTCSSVVPSTVVEAIPNYSKFFTIYLPTSLVSLSF
ANNNLSTESFPMDFSCLSMLKELYLDENPIVSLPSCVRSLPRLETLSMRFCKKLTTVEHP
PHTLTNLNLYSDKPMLQKLVLDPESSPLQLWIQWDRLPPSPFELQGMVKIKPMAGVEEKV
LRSLGWTKPDILNKRRVGTATIFGEKEEFEIQMYYEFGIFSTLYEGEELPSWITDRCTWS
SISFTIPSSPNTFRGLNFCCVLTSRFALDEGLGSVGNVFIYIPVIIISNITKNLTWIYHH
YIDVVYLGGMYLTFSSHWMFGMNEMECGDHVTITLNESQYDDGDAVIKECGVSFVYDDGE
EEEDEDVLGYYKSWNHIIGGDLIPFEPTTGAYFLSKRRFCNSFFNMVSLGYDYQLGEGAN
SKDVRLYFKALSQRKSGLPENAT*
>Lsat_1_v5_gn_1_94101.2
MVVLSELPEGSSSSSSSDAHTSPTFSHTSSTHDHRYDVFLSFRGLDTRLSFTNYLYEALI
DANINTFLDDEEIETGEDLKPELETAIKASQASIIVLSKNYASSTWCLDELVLILEQRMT
SNHIVIPIFYHVEPTHVRKQQSSFGDAMAKHKHTMETETNAYKRSQWAQKMERWNKALTE
VANLKGNDVKGRLETKFIEEIVKDINRRLHLPLRSAQPLLIGIEHHISFVTSWLKDVSSH
TTDILTISGMGGIGKTHLANYVYGQHCREFHTSSYLEDISRRCVGKFNGLLDIQKQLCGD
ISKTSSIQVYDVSVYTSKIENAVARKRVFLVLDDIDSIDQLDALLGSKGFHPGSKIIITT
KNTWLTESCALFKTNIKPKNERLLLQGLDEIESQQLLCFHAFMVNHPKPGYEEVSDKILK
YCEGHPLALKILGKSLHNRDVAYWEGCIEGLMKETDDRINNVLRMSFDSLPSNNDKELFK
YIACYFVGIDRHVTETILEACDINTRSGITNLLDRFLLSIGWDNELKMHQLVQEMGRFEV
RQESLDKPWKRSRLWSDKESFRVLKQKKGKGNLVGLSLDMRMLEKEKLGASFELKTDALS
NMDNLMLLQLNYVHMNGSYANFPEELRGLCMHGFCLKYVPLDLPMENLVALDMSYSNIES
FLGCYIDPQRSEKKQKLDESCLKEKRLLGSLKILNLSFCEQLRSLGDFDQLPILERLIVR
NCIGLVEVCESIEQCLELVLIDLSYCNKLEKLPRNIGMLKKVKMMWLDGCNIGESQIKIR
DMDSLEMWKANKNSGIKTRISSVAFVGAIPRDLKFFASSLPSSLVRLSLANNNLSAESFP
MDFSCLSMLEKLYLDGNPIESMPHCVRTLPRLELLSMTNCDKLKSVEHPPNTLKHLSLYS
DRDAFTKKVVFNPEMSPLHLHSFSRSSAPGPYEFEGMIKIQSMVDVEEKLLRILGWTNID
FLKERRVGTTSSQSEIQMIYEFGIFSTMYEQEEIPSWFRHRSAGPSISFTIPSSPNNLAG
LNFFSVHMLQVLDEYLDEIPYGHFPLTPMITVSNITKNRMWIYQRFRDKSCVGGKCWVLL
SHWMFGMNEMEAGDHVTIFVTLPYNECVKECGVSLVYDDGEKKDEEEDVLGYYKSWNHII
GGDLSPFQTTTGQYILYNFQFFMTVTYLFPYHRKFITDGPDYQERYKPWFRALSPRKPDI
ISGEDGIPDYYDLQLVHIGEVELIFEYFWYADYGDYSDESHTRNGSEVVDEVSAFFHIII
INKSTGRMKMRGTFTSFLQRLSIKNGYYASGPKNKAPTKLSMFPHFSRMFLDI*
>Lsat_1_v5_gn_1_94101.1
MVVLSELPEGSSSSSSSDAHTSPTFSHTSSTHDHRYDVFLSFRGLDTRLSFTNYLYEALI
DANINTFLDDEEIETGEDLKPELETAIKASQASIIVLSKNYASSTWCLDELVLILEQRMT
SNHIVIPIFYHVEPTHVRKQQSSFGDAMAKHKHTMETETNAYKRSQWAQKMERWNKALTE
VANLKGNDVKGRLETKFIEEIVKDINRRLHLPLRSAQPLLIGIEHHISFVTSWLKDVSSH
TTDILTISGMGGIGKTHLANYVYGQHCREFHTSSYLEDISRRCVGKFNGLLDIQKQLCGD
ISKTSSIQVYDVSVYTSKIENAVARKRVFLVLDDIDSIDQLDALLGSKGFHPGSKIIITT
KNTWLTESCALFKTNIKPKNERLLLQGLDEIESQQLLCFHAFMVNHPKPGYEEVSDKILK
YCEGHPLALKILGKSLHNRDVAYWEGCIEGLMKETDDRINNVLRMSFDSLPSNNDKELFK
YIACYFVGIDRHVTETILEACDINTRSGITNLLDRFLLSIGWDNELKMHQLVQEMGRFEV
RQESLDKPWKRSRLWSDKESFRVLKQKKGKGNLVGLSLDMRMLEKEKLGASFELKTDALS
NMDNLMLLQLNYVHMNGSYANFPEELRGLCMHGFCLKYVPLDLPMENLVALDMSYSNIES
FLGCYIDPQRSEKKQKLDESCLKEKRLLGSLKILNLSFCEQLRSLGDFDQLPILERLIVR
NCIGLVEVCESIEQCLELVLIDLSYCNKLEKLPRNIGMLKKVKMMWLDGCNIGESQIKIR
DMDSLEMWKANKNSGIKTRISSVAFVGAIPRDLKFFASSLPSSLVRLSLANNNLSAESFP
MDFSCLSMLEKLYLDGNPIESMPHCVRTLPRLELLSMTNCDKLKSVEHPPNTLKHLSLYS
DRDAFTKKVVFNPEMSPLHLHSFSRSSAPGPYEFEGMIKIQSMVDVEEKLLRILGWTNID
FLKERRVGTTSSQSEIQVLSS*
>Lsat_1_v5_gn_1_102280.1
MIVLSELSEGSSSSSSSSTHGYTYDVFLSFRGVDTRNSFTAYLHKALMDANITTFLDDED
IETGEDLKPELESAIKASRASVIVLSKNYATSTWCLDELVLILEQRMTSNHIVVPIFYHV
ESTYVRKQQSSFGDAMAKHRQKMEAETNANKRIKWAQKMERWNKALIEVAGLKGKDVNGR
LEPEFIEEIVKDIYRRLHVPLRSPLPLLIGMESSIKFVSSWLKDASSHKANILTIFGMGG
IGKTSLAKYVYGLHCPEFNSSSYIRDISRRCDENFHGLLHLQKQLCDDISKARSIQVQDI
SIYTSMIENTVACKEVFLVLDDINSVNQLDALLGSKVFHPRSKIIITTKDTWLTESCALF
KTNVKPKHIKHELKGLSEIESQKLLCFHAFVSNDPNAGYEDVSRKFVMYCEGHPLALEVL
GKSLHNRDVAYWEDRIEQLKKEIGSPINNILRTSVDSLPSNNDKELFKHIACFFVGFDRN
VVETILNACDISTRSGITNLIHRCLLSIGWNNELMMHQLLQRMGRSIVHEESPDKPWKRS
RLWCHVESFKVLKHKKGKGNLLGLALDMRMLEKKKLHASFELKTDTLSNMYNLMLLQLNY
VQLKGSYENFPEELRWLCMHGFPLKSIPLDVPMENLVALDMSYSNIESFDICYSNSQQIQ
SRQKFIGWCSKRKKLLGSLKILDLGFCEQLHSISGFDEFSALEMLIVRNCTNLLEVCDSI
KQCVELVLVDLSYCIKLEKLPRIIGMINKVETLLLDGCYLGKSQFDSKDMDSTKMVKDGD
IGTNTISSSSTILEVVPCDSKLFAISLPSKLVRLSLVNNNLSTTSFPMDFRCLSLLRELY
LDDNPIVSMPNCVRSLPRLETLGMSNCKMMTSVENPPHTLREFILYYDCKPLLRKVTFDP
GMSTLELSIGWKMLAPSSFEIDGVLKIQPMTSVEEKVLCSLGWSDLDFLAERRLGTLFVN
RGREESEIQIYYEFGIFSTIYGGREMPDWITERNTGPSISFTIPSSPNKLTGLNFCLVQL
PLDVEFVHLPKIIISNITKNHTWIYEHFIGNANVDGGCLTFLSHWMFVTNEMEAGDHVTI
TLPISINFAYPVTKECGVSFVYDDGEKNEEEDALRYYKSWNHIIGRDLMGFQLTNGKYLL
YIARFLALDHEVPLWHYLDGEYARFKDKQVSFRAFSERMSGILEDGS*
>Lsat_1_v5_gn_1_102280.2
MIVLSELSEGSSSSSSSSTHGYTYDVFLSFRGVDTRNSFTAYLHKALMDANITTFLDDED
IETGEDLKPELESAIKASRASVIVLSKNYATSTWCLDELVLILEQRMTSNHIVVPIFYHV
ESTYVRKQQSSFGDAMAKHRQKMEAETNANKRIKWAQKMERWNKALIEVAGLKGKDVNGR
LEPEFIEEIVKDIYRRLHVPLRSPLPLLIGMESSIKFVSSWLKDASSHKANILTIFGMGG
IGKTSLAKYVYGLHCPEFNSSSYIRDISRRCDENFHGLLHLQKQLCDDISKARSIQVQDI
SIYTSMIENTVACKEVFLVLDDINSVNQLDALLGSKVFHPRSKIIITTKDTWLTESCALF
KTNVKPKHIKHELKGLSEIESQKLLCFHAFVSNDPNAGYEDVSRKFVMYCEGHPLALEVL
GKSLHNRDVAYWEDRIEQLKKEIGSPINNILRTSVDSLPSNNDKELFKHIACFFVGFDRN
VVETILNACDISTRSGITNLIHRCLLSIGWNNELMMHQLLQRMGRSIVHEESPDKPWKRS
RLWCHVESFKVLKHKKGKGNLLGLALDMRMLEKKKLHASFELKTDTLSNMYNLMLLQLNY
VQLKGSYENFPEELRWLCMHGFPLKSIPLDVPMENLVALDMSYSNIESFDICYSNSQQIQ
SRQKFIGWCSKRKKLLGSLKILDLGFCEQLHSISGFDEFSALEMLIVRNCTNLLEVCDSI
KQCVELVLVDLSYCIKLEKLPRIIGMINKVETLLLDGCYLGKSQFDSKDMDSTKMVKDGD
IGTNTISSSSTILEVVPCDSKLFAISLPSKLVRLSLVNNNLSTTSFPMDFRCLSLLRELY
LDDNPIVSMPNCVRSLPRLETLGMSNCKMMTSVENPPHTLREFILYYDCKPLLRKVTFDP
GMSTLELSIGWKMLAPSSFEIDGVLKIQPMTSVEEKVLCSLGWSDLDFLAERRLGTLFVN
RGREESEIQIYYEFGIFSTIYGGREMPDWITERNTGPSISFTIPSSPNKLTGLNFCLVQL
PLDVEFVHLPKIIISNITKNHTWIYEHFIGNANVDGGCLTFLSHWMFVTNEMEAGDHVTI
TLPISINFAYPVTKECGVSFVYDDGEKNEEEDALRYYKSWNHIIGRDLMGFQLTNGKYLL
YIARFLALDHEVPLWHYLDGEYARFKVCFDIRLQ*
>Lsat_1_v5_gn_1_102280.3
MYGRQVSELTGIQQHIRSNQKGVDTRNSFTAYLHKALMDANITTFLDDEDIETGEDLKPE
LESAIKASRASVIVLSKNYATSTWCLDELVLILEQRMTSNHIVVPIFYHVESTYVRKQQS
SFGDAMAKHRQKMEAETNANKRIKWAQKMERWNKALIEVAGLKGKDVNGRLEPEFIEEIV
KDIYRRLHVPLRSPLPLLIGMESSIKFVSSWLKDASSHKANILTIFGMGGIGKTSLAKYV
YGLHCPEFNSSSYIRDISRRCDENFHGLLHLQKQLCDDISKARSIQVQDISIYTSMIENT
VACKEVFLVLDDINSVNQLDALLGSKVFHPRSKIIITTKDTWLTESCALFKTNVKPKHIK
HELKGLSEIESQKLLCFHAFVSNDPNAGYEDVSRKFVMYCEGHPLALEVLGKSLHNRDVA
YWEDRIEQLKKEIGSPINNILRTSVDSLPSNNDKELFKHIACFFVGFDRNVVETILNACD
ISTRSGITNLIHRCLLSIGWNNELMMHQLLQRMGRSIVHEESPDKPWKRSRLWCHVESFK
VLKHKKGKGNLLGLALDMRMLEKKKLHASFELKTDTLSNMYNLMLLQLNYVQLKGSYENF
PEELRWLCMHGFPLKSIPLDVPMENLVALDMSYSNIESFDICYSNSQQIQSRQKFIGWCS
KRKKLLGSLKILDLGFCEQLHSISGFDEFSALEMLIVRNCTNLLEVCDSIKQCVELVLVD
LSYCIKLEKLPRIIGMINKVETLLLDGCYLGKSQFDSKDMDSTKMVKDGDIGTNTISSSS
TILEVVPCDSKLFAISLPSKLVRLSLVNNNLSTTSFPMDFRCLSLLRELYLDDNPIVSMP
NCVRSLPRLETLGMSNCKMMTSVENPPHTLREFILYYDCKPLLRKVTFDPGMSTLELSIG
WKMLAPSSFEIDGVLKIQPMTSVEEKIYYEFGIFSTIYGGREMPDWITERNTGPSISFTI
PSSPNKLTGLNFCLVQLPLDVEFVHLPKIIISNITKNHTWIYEHFIGNANVDGGCLTFLS
HWMFVTNEMEAGDHVTITLPISINFAYPVTKECGVSFVYDDGEKNEEEDALRYYKSWNHI
IGRDLMGFQLTNGKYLLYIARFLALDHEVPLWHYLDGEYARFKVFVRQES*
>Lsat_1_v5_gn_1_93540.3
MSMRSSAYAFQYHQIGIYFMLETEFIEEIVKDIHRRLHVPSRSVRQQLIGMDYEIKFITS
WLKDGSSHTADILTITGIGGIGKTSLAKYIYDLYWHEFSTSSCIEDISRRCDGKFNGLLD
IQKQLWDDISKKSSIQVHNVSAYTSKIENALTLKKVFIVLDDISTIDQLDALLGNKGFHP
GSKIIITTKIRWITQSCALFKTNIKPKHVERFLKGLCRTESCQLLFSHAFMCNHPKAGYE
EVLEKLVKYCQGHPLALKVLGKSLHNRDVAYWEGCIQGLKKETNSCINNVLRMSFDSLPS
NNDKELFKHIACFFVGIDRDVTETILEACNINTRYGIINLIDRCLLSIGQNNELTMHQLV
QEMGRFEVLQESLDKPWKRSRLWCHEESFKVLKKKKYXGASFELKIDALSNMDNLMLLQL
NYVHMNGSYENFPEELRCLCMHGYHLNSIPLNLPMGNLVALDMSYSNIESFVFCDSNPQR
HEKRQKLSGSCLKHKRVLGSLKILNLSFCKQLGSLGDFDQLPALERLIVRNCISLHEVCE
SIGQCVKLVLIDLSYCNKLEKIQKITSMLANVKIMFLEGCNLGESQIKIRDIDLPERLKA
NDIDINTITSSSAFGGAIPSDLKFSAFSLPRSLVSLVLANNNLSNESFPMDFSCLSMLKH
LYLDENLIDSMPICVRTLPRLEILSMNNCKNLKSIEHPPHTLRVLFVVSHRPSIEKLVLN
RTTSIHHLSYNDIDYGRWSYEIEGVIKIQAMVGVDEEVLRSLGWTNLDFRNDRRVRTDLQ
RSGIQTMLYEYGIFSTMYEAEEMPSWFRHRSVGPSILFTIPSSPNCVRGFNFCSVQTLQV
PDEDARTYLSPKITIDNITKNRTWIYQRRLTRSTVCRECCVMLSHWMFGMNDMEGGDQVT
ITVTGPYNELIKECGVRVMYVDDDDGALGYYKSWNLIIGGDLSPFQMRTGEYILYNWDFR
FQFMNFFMEH*
>Lsat_1_v5_gn_1_94481.1
MVVLSQLPEGSSSTDGYSSSTRVPTSSTHGRSSSTCGHRYDIFLSFRGVDTRHSFTDHLH
KALIDANITTFLDDEEIETGEDLKPELETAIKASRASVIVLSKNYASSTWCLDELVLILE
QRMTSNHIVIPIFYHVEPTHVRKQQSSFGDSMAKHKQTMDAETNANKRSQWAQKMERWNK
ALTQVADLKGNDVKGRLETEFIEEIVKDIHHRLYVPLRSVKPQLIGMKDDINFITSWLKD
GSSHMADILTISGMGGIGKTSLAKHVYGLYSHEFHKSSCIEDISRICDGKFKLLDLQEQL
YSDISKTSSIKVHDALVYTSKIENVVARQSVFLVLDDISTIDQLDALLGSKGFHPGSKII
ITTKDKHLTKSCALFKTNIEPMHKELVLQGLHEIKAWQLLCLHAFKCNYPKKGYKEVSYK
LVKYCQGHPLALEVLGKSLYDRDVTYWEGCIEGLKKETDSHVNNVLRMSFNSLPSKNDKD
LFKYIACFFVGKDRDLTETILKACNINIRSGIPNLLDRFLLSIGRKNELKMHQLVQEMGR
FEVHQESLDKPWKRSLLWCHEESFRVLKRKKGKGKLLGLTLDMHMLEKEKLDVSYELKTD
ALSNMDNLMLLQLNYVHMNGSYANFPEELRGLCMHGFRLKSIPLDLPMRNLVALDMSYSN
IEAFVGCYNNSQRLEKRQTLDESCLKEKRLFGSLKILNLSFCKQLRSLGDFDQLPALERL
IVRHCIGLLEVCESIEKCVELLFIDLSYCKKLEKLPRNIGMLKNVKTMLLDGCSPGGSRI
QNRGMDALELGKADNIHINTRTSSSAFVGAIPSDLKLFTIYLPRSLVSLSLAYSNLSTKS
FPTDLSCLSMLKELYLDGNPINSMPSCVRTLPRLEMLSMQQCKKLKSIEHPPRTLSKLLF
PVDERVLRKVVFDPNMSPLDLLRSSMVYSGLSYEIEGIVKIQPMVGVEEKVLRSLGWSNL
DFLNERHLGANSWESETQQMFYEFGIFSTMYEAEEMPSWFRHRSVGPSISFTIPPSSPNN
LLTGLNFCSLHTLKPPVEWWNCFPFTPMMTISNITKNRMWIYERCFDRGILSRDCCVLLS
HWMFRMNEMEGGDHITITVTLPNYRVVKECGVSLVYEDDGVKKDEEEDVLGYYKSWNHII
GGDLSPFQTTTGQFILRNRQFFTRGIVLSPYHRKFVPDGPDIQAKKEDCWFRALSPRKPG
IIGGAHEGEGESSRCHSSHEKD*
>Lsat_1_v5_gn_1_86321.1
MAVAEIFLAAFITVLFEKLSSADLIKLARSEGLISQLNKWNNTLLQIQAVLADAAQKHIT
DRAVQLWVNKLQDLAYDIDDVLDDLATEAMRRKLNQESNAGTMTSKVLKIIPICCTNFSP
TNIMYGQQMSSKLDEITSKLNDIVDQKNHLGLNMNVNVNVERSHITEKSSEQTSLVDESK
IMGREGDKEALLGKLLGNESCDQNVSIVSIIGMGGIGKTTLAKIIYNEEKVKDHFALRTW
VCVSQEFDVFNISKTIFQAVNGKNEEFADLNLLHEALKEKLLNKRFLLVIDDVWNEDQSK
WELLQCALVGAPGSKIMVTTRNTKVASLMDTDVAYHLEVLSTEDALSLFAQHALGEKSFE
KHPTLKLHGEGIVKKCGRLPLALKTLGRVLKTNRSGDEWENLLNSEIWDIQDGRGIFPAL
RLSYYHLPPHLKQLFAYCSLFPKDYVFYKNRLVLMWMAEGFLSQSKGNMSMEGLGHEYFE
ELKSRSFFQHSTIDELGFTMHDLINDLATSVAGEFFFRLDDKMDAYEKHETFEKFRHFSL
IGPRSGSYKKLKELKRARRLRTFSLLSFRWQSYHLLDSILVELLPELHFLRVLSLSTQII
TQVPQSIGGLKHLRYLNFSYTSITCLPEQVSDLYNLQTLLIHDCYELSSLPKSFQKLINL
RHLDISRTPKVNKMPLGIGGLKRLQTLSKVVISAANGFKIHELKGLSDLQGRLSIMGLEK
VINPIQAKDANLHQKIGLDALEMEWSDVFDNSRNEMIEYEVLKGLIPHHKVRNLKILFYK
GTRFPSWVGDPSFDRLTEITLRGCRTTHLPTLGHLRSLGKLFIERMHEVKTVGMELLSPK
TSFLGVAFPSLEVLKFDDMQGWHSWSTNGGESNGISRSFPRLVEISIIRCPKLAQVSIGM
IPSLTILHIEECSETVLRSMVGVSSSVVERLMINGCDTVESYNCPINVERLVISCCDSVT
SLTFSQVQELPSSLPETVTSNCDNIEPIPKSGLGFLPVFCLRALQINNCKNLKSFPHEHL
QCFTSLEQLWIYDCPSMEYSFPCGVWPPNLSTLGIGSLNKPMSQWGPQNFPTSLVELVLY
GQNSGVVSFTVAEDIQNTTTSSSFELPKSLTFLTLVDFMDVESLSEVLEDLTCLKRLDIC
SCPKLRDMAETISNPSLLKVNVY*
>Lsat_1_v5_gn_1_98321.3
MGGIGKTTLAKLLYNEEKVKDHFELMAWVCVFEEFDVFNISKAIFQVVTGKNEDFANLNL
LHVAFKEKLSKKRFLLVLDDVWNEDHSKWELLQSHLLVGAHGSKVIVTTRSTKVALVMDS
ELSYGLDVLSSEDALSLFAQHALGDNKNFHKHPTLKFLGEGIVKKCGRLPLALKALGRVL
KTDRNSDAWEKLLKSEVWNIKDARGILPALKLSYYHLHPHLKLLFAYSSLFPKDYSLFPK
DYVFLSQSKSMESLGHQYFEELQSRSFFQHSTNDELLYTMHDLINDLATSVARDFFYRLD
GEMNVSKRNENFEKFRHFSLIGPQFGSYENFNELQRAKRLRTFLPLPGGWLDSGHVELLH
KLQFLRVLRLIRITEVPQSIGSLKHLRGIRCLPEQVGNLYNLQSLLLQNCFMLSSLPVSF
GKLINLQHLDISDTPKLNKMPLGIGGLTSLQTLPKVTVKEANGLKISDLKELSDLQGRLS
IIGLEKVIDPIQAKDAKLYQKKGLEVLEMEWSDNAFDDSRDETIEYEVLEELRPPPKLKI
LKILNNIGTRFPSWVGDPTFDHLTELTLSGCRSTHIRVGHLKSLKKLVVESMNEVKTVGF
ELLAPTNSNLGIAFPSLEVLKFYDMQGWQRWSINSGNKHGTPSSFPRLHEISLISCPQLS
QVSIGLIPSLRFLRIEECSEAVLRNMVGLSSSLVELKMVNVIGFTQLHGEDLMYLGEVKH
LFIYRCDELRYLWERESEACRSLVSLQILEVRDCKKLVSVAVKINCLFNSQVKPQVLQIN
GFKMLFHQQALLHRLFAYIYIYRDGSYKKLQTAKHNSN*
>Lsat_1_v5_gn_1_98321.1
MGGIGKTTLAKLLYNEEKVKDHFELMAWVCVFEEFDVFNISKAIFQVVTGKNEDFANLNL
LHVAFKEKLSKKRFLLVLDDVWNEDHSKWELLQSHLLVGAHGSKVIVTTRSTKVALVMDS
ELSYGLDVLSSEDALSLFAQHALGDNKNFHKHPTLKFLGEGIVKKCGRLPLALKALGRVL
KTDRNSDAWEKLLKSEVWNIKDARGILPALKLSYYHLHPHLKLLFAYSSLFPKDYVFVKN
KLVLVSQGLCIFVPIKVNGEFRSSVF*
>Lsat_1_v5_gn_1_80340.2
MDVPFSEGSSSSSINNHKHDVFISFRGEDTRRNFVDHLNKTLQHANISTFLDEEKIDTGK
VLKPELVNAIKSSRASIIVLSKNYASSSWCLDELVLILKQPNQIVIPIFYHVEPIHVRKQ
ESTFGDAIAEHTRQMKAEKDADERTQSAQRIKGWIDALKQVANLKGEDVRGWQRTLIFTH
KAMGVRCIPTARYETVFIKKIVDDLNYRLHVPSRSALPEPIGMKDSINFVTSWLKKEPSD
RGDVLTIFGMRGIGKTSLAQYVHGLHCYEFVTSSFIKDIDRRCDDKLYGLRDIAAELYGC
ISKGSSTQDYDVSKYTSKIENIVANEKVFLVLDDINTLDQLNALLGRKGFYQGSKIIITT
RNTWLTESCDLFKTEVKPTHEKHKLEGLDDTAALELFCSHAFKSKDPKKGYGEMSEKFVN
YCRGHRLTLEVLGMSLYNRQDVAYWEDRIEGLGKDPVENELRKSFDSLPSDNDKELFKHI
ACFFVGTDRVYTETILKACKIRANSGITDLMDNCLLSVGWNNELVMHQLLQEMGRHIVRQ
ESPDKAWKRSRLWCHEESFKVLKEKKGTRKVLGLSLDIRRLEINEPLETEALRKMDELKL
LQLNCVQMNGSYENFPKQLRWLCMHVFPLDYIPSNLPMKYLVALDMSYSNITSFGVSYCD
SQPQKRQRLTGSCSKDKKLLGSLKILNLSFCDMLCSVVGFEDFPALERLMLNKCGSLLKI
CESIEKCDKLVHIDLSHCDKLKKFPETIAMSSKGSVSCSRRKVVVTYVGDPLQIENRFSS
KPYGGIRKHNEYLSIKIDSLETNMQSMIKTIGIWFGRVKLQIWEQGDTIRINRRPRIGKK
IGAACHGTDRCVFRIGCQMSNDKSVEKLVIGRRLELLVLGSELGS*
>Lsat_1_v5_gn_1_80340.1
MDVPFSEGSSSSSINNHKHDVFISFRGEDTRRNFVDHLNKTLQHANISTFLDEEKIDTGK
VLKPELVNAIKSSRASIIVLSKNYASSSWCLDELVLILKQPNQIVIPIFYHVEPIHVRKQ
ESTFGDAIAEHTRQMKAEKDADERTQSAQRIKGWIDALKQVANLKGEDVRGWYETVFIKK
IVDDLNYRLHVPSRSALPEPIGMKDSINFVTSWLKKEPSDRGDVLTIFGMRGIGKTSLAQ
YVHGLHCYEFVTSSFIKDIDRRCDDKLYGLRDIAAELYGCISKGSSTQDYDVSKYTSKIE
NIVANEKVFLVLDDINTLDQLNALLGRKGFYQGSKIIITTRNTWLTESCDLFKTEVKPTH
EKHKLEGLDDTAALELFCSHAFKSKDPKKGYGEMSEKFVNYCRGHRLTLEVLGMSLYNRQ
DVAYWEDRIEGLGKDPVENELRKSFDSLPSDNDKELFKHIACFFVGTDRVYTETILKACK
IRANSGITDLMDNCLLSVGWNNELVMHQLLQEMGRHIVRQESPDKAWKRSRLWCHEESFK
VLKEKKGTRKVLGLSLDIRRLEINEPLETEALRKMDELKLLQLNCVQMNGSYENFPKQLR
WLCMHVFPLDYIPSNLPMKYLVALDMSYSNITSFGVSYCDSQPQKRQRVGKAGGAKWKLK
LY*
>Lsat_1_v5_gn_0_19921.1
MTEIAATAVITVLCEKLISGDLMKLARSKGIDCQLNKWKNTLPMIQAVLGDASQKHITVP
GVQLWVNNLQDLVYDIDDVLDDLATDALRRKLNQEALASTSTSKVLKIIPTCCTNFTPRN
IMYGQKMSSRLDEITTKLDDLIVLKNNLGLNVNVERSNMTERRLEQTSLVDESKIMGREG
DKEALMGKLLGNEESDQNVSILTIVGMGGIGKTTIAKLLYNEQKVKDHFEVRAWVCISEE
FDVFNICNAIFEALGGENKRFSNLDPLHVGLKEKLLKKRFLLVLDDVWNEDHSKWELLQS
PLLVGAPGSKIIVTTRSIRVASVMDSQETYSLGVLSNEDALSLFAQHAVGEKNFDKHPTL
KLLGEGILKKCGRLPLALKTLGRVVKGYKNGDEWEKLLNSEIWDIEDGSEILPALRISYY
HLPPYLKQLFAYCSLFPKDYVFDKKKLILLWVAEGFLSQSKGNKSMEFLGHEYFEELKSR
SFFQHSTSDESESGYTMHDLINDLATSVAGEFSFRLDGEVDVSDTNESFDKFRHFSLVGP
ISYRKLNELQRSKRLRTFLLMSVACRNDCFLDKVLVKLLPELQSLRVLSVIDLALGHDRI
TPISVITKVPESIGSLKHLRYLNFSHSNITCLPEQVSHLYNLQSLLVHNCYWLSSLPRSF
AKLINMRHLDISDTPKLNKTPLGIGGMTRLQTLPMVFIGEGDGFKISDLKGLTDLQGQLS
IMGLDKVINPIQAKDANLHQKKGLEVLEMKWSDVFDDARNDWIEYEEVLKELRPHPKLKI
LKILFYKGTRFPSWVGDPSFDQLTELTLCGCRSTQLPTLGCLGSLKTLIVERMSEVKTVG
IEFFAPTNSFIGIAFPSLEVLEFEDMQGWQRWSINSGDEHGTPTSFPCLHEISIRCCPEL
AEVSIGLIPSLRVLHVAECSAEVLKGMVGMSSSLVELKMLSVKGLAQLHGEDLTHLGAVE
HLSIWNCDELRYLWERESEACKSLVSLQKLEVWNCKKLVSSAEKDDNFGISMKSVKEVMF
SNCETLESYNCPNSVERLEINNCGSMTSLTFSAVQEHPSTLTESIVSDFGFLPMSHLTFL
DIGFCKNLKSLSDEHFQSLTSLEEMFICDCPSMDYSFPCGVWPPNLRSLTIGGLNKPMSK
WGQQNFPASLVFLHLYGRDSEVVSFAVTDDVRNTTTPASCFLLPPSLVCLRLEDFKDVES
FSEVLQHVPCLKRLEIFSCPKITDLKNIYDPSNLTIMVRQ*
>Lsat_1_v5_gn_1_102041.3
MVVLSELSEGSSSSSSTHGRGYDVFLSFRGVDTRHSFTNHLYIALMHANITTFLDNEEIE
TGENLKPELKSAIKSSRASVIVLSKNYASSRWCLDELVLILEQRMSSNHIVFPIFYHVEP
TDVRKQQSSFGDAMAKHRRMMEAETDANRRSKWAQKIELWDKALREVAGLKGKDANGRLE
VELIDEILNDIFRRLHISSRFPPPQLIGMENSIKFVTSWLKDVSSNTTDILTILGMGGIG
KTSLAKYVYALHFLEFDTSSFIEDITRRCDKKSNGMLDVQKQLYDDISKRSSVQGHAHDD
SIYTSMIENVVACKKVFLVLDDIGSLDQLDALLGRKGFHPGSKIIITTKDTWLTKSCALF
KMNVKPKHETHKIKGLSEIDSHKILCFHAFMCNDPKAGYEEVSKKLVEYCEGHPMALKVL
ARSLHNRDVTYWEGYIDRLKKENNSPINNVLRMSFDSLPSENDKELFKHIACIFVGMDKD
FTVTILEACDIETRSGITNLIDRCLLSFKWNKESKNIELVMHQLVQEMGKFVVRKESLDK
PWERSRLWGYESFKALKQKKGTENVLGLTIDMQMLEKEKLHGSLELKTDALSKMDRLMLL
QLNYVQITGSYNEFPEELRWLCMHGFPLKSIPPDLPMENLVALDLSYSNIESFGICYNYP
KGLPKRLKQLTGSCSEEKRSLRSLKILNLSFCEQLHSLGGFDHLPKLERLILRGCIGLLE
VCESIKQCVELFFIDMSCIKLEKLSRIICMLKKVEILLLNGCYLGESRIKIRDMDSMEKI
KANNIGRNTRTSSSAVLKAISADLKFLTIPLPRSLVKLSLANNNLSTESFPMDFGWLFML
NELHLDGNPIVSLPNCIRSLPRLGLLSMRNCNMLMSVEDPPHTLRVLDLHFDSEKHLLRK
VVFDPQMSPLGFILDWNMLATSSFEFQGLIKIQPMEGVEEKVIRSLGWTKLDFLIGRRVG
TYLVNQREKSEIQMYYEFGIFSTIYEGEKMPNWISDRSTGSSMSFTIPSSPNKLRGLNFC
YVLTSQYLGYKTFNLPVIIISNITKNHTWKYKHYILNVDVVGKCLTLLSHWMFGVNDMEC
GDQIIITLRPEPFHVECGVSFVYDDGTEDALSYYKSWNHIIGGDLTIFQLTTGEYILTIW
RFLLFENQIREHSYGSLFGDGVHFKELSPNGSLAYLRMAPKISYIFSLQTNISLQVGVCH
QPNLSAFHYNLRSLLA*
>Lsat_1_v5_gn_1_102041.1
MVVLSELSEGSSSSSSTHGRGYDVFLSFRGVDTRHSFTNHLYIALMHANITTFLDNEEIE
TGENLKPELKSAIKSSRASVIVLSKNYASSRWCLDELVLILEQRMSSNHIVFPIFYHVEP
TDVRKQQSSFGDAMAKHRRMMEAETDANRRSKWAQKIELWDKALREVAGLKGKDANGRLE
VELIDEILNDIFRRLHISSRFPPPQLIGMENSIKFVTSWLKDVSSNTTDILTILGMGGIG
KTSLAKYVYALHFLEFDTSSFIEDITRRCDKKSNGMLDVQKQLYDDISKRSSVQGHAHDD
SIYTSMIENVVACKKVFLVLDDIGSLDQLDALLGRKGFHPGSKIIITTKDTWLTKSCALF
KMNVKPKHETHKIKGLSEIDSHKILCFHAFMCNDPKAGYEEVSKKLVEYCEGHPMALKVL
ARSLHNRDVTYWEGYIDRLKKENNSPINNVLRMSFDSLPSENDKELFKHIACIFVGMDKD
FTVTILEACDIETRSGITNLIDRCLLSFKWNKESKNIELVMHQLVQEMGKFVVRKESLDK
PWERSRLWGYESFKALKQKKGTENVLGLTIDMQMLEKEKLHGSLELKTDALSKMDRLMLL
QLNYVQITGSYNEFPEELRWLCMHGFPLKSIPPDLPMENLVALDLSYSNIESFGICYNYP
KGLPKRLKQLTGSCSEEKRSLRSLKILNLSFCEQLHSLGGFDHLPKLERLILRGCIGLLE
VCESIKQCVELFFIDMSCIKLEKLSRIICMLKKVEILLLNGCYLGESRIKIRDMDSMEKI
KANNIGRNTRTSSSAVLKAISADLKFLTIPLPRSLVKLSLANNNLSTESFPMDFGWLFML
NELHLDGNPIVSLPNCIRSLPRLGLLSMRNCNMLMSVEDPPHTLRVLDLHFDSEKHLLRK
VVFDPQMSPLGFILDWNMLATSSFEFQGLIKIQPMEGVEEKVIRSLGWTKLDFLIGRRVG
TYLVNQREKSEIQMYYEFGIFSTIYEGEKMPNWISDRSTGSSMSFTIPSSPNKLRGLNFC
YVLTSQYLGYKTFNLPVIIISNITKNHTWKYKHYILNVDVVGKCLTLLSHWMFGVNDMEC
GDQIIITLRPEPFHVECGVSFVYDDGTEDALSYYKSWNHIIGGDLTIFQLTTGEYILTIW
RFLLFENQIREHSYGSLFGDGVHFKGR*
>Lsat_1_v5_gn_1_77560.3
MLKTKLVHLSIKSVDFEFLYKSHYLLFNVISQVAHTFPSLLMVVLSEYIEVSSSSSSKDH
KYDVFLSFRGVDTRYGFTDHLHKALLDANISTFLNDEEIETGDLKPELESAIKSSRVSVI
VLSKNYANSSWCLDELVLILEQRMSSNQIVIPIFYHVEPTHVRKQQSTFGLSMAKHIQKM
EGETNANKKSHLAQKIDGWIRALTEVANLKGENANGRRETELIEEIVKEIYRRLCVSSRR
PLPQLFGVDSSIKFVSSWLRDASSQTTDVLTILGMGGIGKTSLAKYVYGLHSHEFDTSSF
IEDISRRCGEKFNGLLDLQKQLYHDISKISSIQVHDVSIYTSKIENAVAQKKVFIVLDDV
DSLDQLGALIGSKGFHLGSKIIITTKDAWVTESCALFKTNVKPRHAKHLLQVLSETESKK
LLCFHAFMCNDPKAGYEEVLEKFVKYCEGHPLALEVLGKSLYNRDVAYWEGCIEGLKKEI
GSHISNVLRMSFDSLPSKNDQDLFKHIACFFVGMDKDIAETILRACRINTRSGIPNLIDR
CLLSIGWNNEFKMHQLLQETGRFIVHQESPDKPWKRSRLWCHEESFKVLKQKKAKENLLG
LALDMRMLEKEKLRASFVLKTDALSNMDNLRLLQLNYLNISGSYENFPEELRWLCMHGFP
LKLMPLDYPMENLVVLDMSYSNIQSFAIYDSNPHRVEKSRKQCLKDKRLLGSLKILNLSF
CEELCSIGGFEELPALERLIVTNCIGLVELCESIEACVELFLIDLSYCNKLEKLPRTINM
LKKVTTLLLEGCNLGESQMEIMDMDSREIVKAKTSSSAVLDAIPSDLKFFAASLPSSLVR
LSLANNKFSTESFPKDFSYLSMLKELYLDDNPIVSLPNCVRSLPRLEMLSMKNCKMLTSV
EHPPHTLKEMDLDFNSKTLLRKLVFDPKMFPLKLWILSDHLALSSIEIQGMFKIQPMVGV
EKKVLCSLGWTNLDLPNKIPMRTYYRGRGSEESEIQMYYEFGIFSNFYGGKEMPNWISCR
SKGPSVSFTIPSSPNSLRGLNFCYVYTFPFPYDQFILLPMITISNITKNCTWIYNHYVYR
VNVGEECVILLSHWMFGMNEMEGGDQVTITTVTEDVEQLTEECGVSFVFDDGKMDEEEDV
LGYYKSWNHIIGGDLSAFQATTGEYYLSSRRHLWHGTGV*
>Lsat_1_v5_gn_1_77560.1
MVVLSEYIEVSSSSSSKDHKYDVFLSFRGVDTRYGFTDHLHKALLDANISTFLNDEEIET
GDLKPELESAIKSSRVSVIVLSKNYANSSWCLDELVLILEQRMSSNQIVIPIFYHVEPTH
VRKQQSTFGLSMAKHIQKMEGETNANKKSHLAQKIDGWIRALTEVANLKGENANGRRETE
LIEEIVKEIYRRLCVSSRRPLPQLFGVDSSIKFVSSWLRDASSQTTDVLTILGMGGIGKT
SLAKYVYGLHSHEFDTSSFIEDISRRCGEKFNGLLDLQKQLYHDISKISSIQVHDVSIYT
SKIENAVAQKKVFIVLDDVDSLDQLGALIGSKGFHLGSKIIITTKDAWVTESCALFKTNV
KPRHAKHLLQVLSETESKKLLCFHAFMCNDPKAGYEEVLEKFVKYCEGHPLALEVLGKSL
YNRDVAYWEGCIEGLKKEIGSHISNVLRMSFDSLPSKNDQDLFKHIACFFVGMDKDIAET
ILRACRINTRSGIPNLIDRCLLSIGWNNEFKMHQLLQETGRFIVHQESPDKPWKRSRLWC
HEESFKVLKQKKAKENLLGLALDMRMLEKEKLRASFVLKTDALSNMDNLRLLQLNYLNIS
GSYENFPEELRWLCMHGFPLKLMPLDYPMENLVVLDMSYSNIQSFAIYDSNPHRVEKSRK
QCLKDKRLLGSLKILNLSFCEELCSIGGFEELPALERLIVTNCIGLVELCESIEACVELF
LIDLSYCNKLEKLPRTINMLKKVTTLLLEGCNLGESQMEIMDMDSREIVKAKTSSSAVLD
AIPSDLKFFAASLPSSLVRLSLANNKFSTESFPKDFSYLSMLKELYLDDNPIVSLPNCVR
SLPRLEMLSMKNCKMLTSVEHPPHTLKEMDLDFNSKTLLRKLVFDPKMFPLKLWILSDHL
ALSSIEIQGMFKIQPMVGVEKKVLCSLGWTNLDLPNKIPMRTYYRGRGSEESEIQMYYEF
GIFSNFYGGKEMPNWISCRSKGPSVSFTIPSSPNSLRGLNFCYVYTFPFPYDQFILLPMI
TISNITKNCTWIYNHYVYRVNVGEECVILLSHWMFGMNEMEGGDQVTITTVTEDVEQLTE
ECGVSFVFDDGKMDEEEDVLGYYKSWNHIIGGDLSAFQATTGEYYLSSRRHLWHGTGVVP
FYRDVIQKDSPIYKEKKGCFRALSPR*
>Lsat_1_v5_gn_1_102120.1
MVVLSELSEGSSSSSSTHKCHTYDVFLNFRGDDTRHGFTNHLYNALIHSNITTFLDDEEI
ETGEDLKPELESAIKASRASIIVLSKNYATSTWCLDELVLILEQHKACNHIVIPIFYHVE
PAHVRKEKSSFGDAMAKHRQMIEAETDANNRSKLAQKIEKWNKALIEVADLKGNDVKDRL
EVEFIDEIVKDIFRRLHISSRFPLPQLIGMEDSIKFVNSWLKDASSHTTDILTILGMGGI
GKTSLTKYVYALHSHEFDSCSFIEDIGRKFDEKSNGMLGVQGQLYNDISKPNSVQVLDGS
IYTSMIENALARKKVFLVLDDIGSVDQLDVLLGSKGLHPGSKIIITTRDTWLTKSCALFK
KNVKPKHATYTLKGLFKTESQKLLCFHAFMCNDPKAGYEEVSRKLVNYCEGHPMALKILG
RSLHDRDITYWEGYIDRLKKENDSPINTVLRMSFDSLPSDNDKELFKHIACIFVGMDIDF
SVTILEACDIETRSGITNLIDRGLLSNKWNKELTMHQLVQEMGRFVVREESLYKPWERSR
IWGHESFKVLKDEKGTENVLGLTLDMRMLEKEQLHGSIELKIDALSKMDRLMLLQLNYVQ
ITGSCKDFPKKLIWLSMHGFPLKYVPLNLPLENVVALDLSYSKIESFGISCSYPQRLLKR
LKFQQLTGSCSKAKKLLGSLKILNLSFCEQLSILGGFDHLPKLERLILKGCIGLLEVCES
IEQCFELVHIDLSYCDKLEKLPRSLGKLKKVKTLLLNGCYLSESRINVRDKKSSEIVKAN
NIHINTTTCSSTVIHAMPSYSKFSVISLPRFLVSLSLKNNNLSTESFPLDMSCLTMLKEL
YLDENPIVSLPSCVRTLPRLETLSMRDCNMLTSVEHPPHTLTVMNLYSKPNKHLLRKVIF
DPQMSPLKLSVGWRMMAPSSSEFEGMLKIQPMSGVEEKLLHCLGWTKVDFLNRRLVVTST
GNATLKESEIQMYYEFGIFSTIYEGEEMPDWIMDKSMEPSISFTVPSSPNNLIGLNFCCL
LTSPFPYYKFFYLPLIKISNITKNLTWIYDHYIEKVNIGGKFLTLSHWMFGMNEMVCGDH
VNITILRERPDDFAYTKECGVSFVYDDGEEKEEDLLGYYKSWNHIIGGDLIGFQSTTGEY
ILSKWRILLPNLEMDQLSYGYLCEEGANFKDKLYFKALVS*
>Lsat_1_v5_gn_1_98921.1
MVVLHEMSKGSSSSSSAHGHGYDVFLNFRGVDTRHSFINHLYNALIHANITTFLDDEEIE
TGEDLKPELESAIKASRASVVVLSKTYAASTWCLYELVLILEQRMTSNHIVIPIFYHVEP
TEVRKQQNTFGDAMAKHRQIMEAETNASKRSNWAQKMDRWNKALTEVAGLKGKNVKGRPE
VEFIDEILKDIFRKLRLSSRFPLPQLIGMDNSIKFITSWLKDASTHTANVLTILGMGGIG
KTSLAKAAYVLHSHEFDTSSFIEDINRRCDERYNGIIDVQKQLYDDISKPSSIQVHDVSI
YTSMTETAVARKKVFVVLDDIGSLDQLDALLGRTGFCPGSKIIITTKDAWLTQSCSLFKT
NIKPKYTVHKLEGLSTTESQKILCFHAFVSNNPKAGYEEVSEKLVSYCEGHPMALKLLGR
SLYNRDVNYWEGYIDRLKKENDSPIYNVLKMSFDSLPSENDKELFKHIACIFVRMDRNVA
ITILEACNIETKTGITNLIDRCLLRIGRNNELMMHQLVQEMGRFVGTENVVGLTIDMRML
KKEKLHGSVELKTNVFGNMYRLMLLQLNYVQMTGSYKNFPEELRWLCMHGFPLKSIPSEL
PMENLVSLDMSYSKIESFGIHYSYPQRLHKRLKQLIGSCSKDKRLLGSLKILNLSFCEQL
HSLSGFDHLPSLERLILKGCIGLLEVCLSVEQCLELILVDLSYCNKLEKLPRIIGMLKRV
KKLFLNGCYLGESQIKIRDMDSTEKFKANSTGVNTKMDSSAILEVIPSDLRFFTVSLPRS
LVSLSLKDNNLSTESFPMDFSCLSMLKELYLDENPIVSLPNCVRSLPRLETLSMVKCNML
TSVEHPPHTLTFMKLYFDSKRPSLRKVIFHPQMSPLDFFMDWKMLAPSSFEIEGIVKTQP
MESVEEKVLCRLGWTKLDSHNDRCVVTCTGYRGREECEMQMYYEFGIFSTIYGGQEMPSW
ITDRSTGPSISFTIPSSPNKLTGLNFCFVQTPLYLSESFYLPLIKISNITKNLTWIYQHY
LDVVYLGGKCLTLLSHWMFGSNEMECGDHVTITITQRKVPDGDAVTKECEVSFVYDDGEN
KVEEDVLGYYKSWNHIIGGDFTGFQSTTGEYILKKSRILRPYIDTYLLNSGNLSEEGARL
IKGRTHSYVLCFI*
>Lsat_1_v5_gn_1_98921.2
MVVLHEMSKGSSSSSSAHGHGYDVFLNFRGVDTRHSFINHLYNALIHANITTFLDDEEIE
TGEDLKPELESAIKASRASVVVLSKTYAASTWCLYELVLILEQRMTSNHIVIPIFYHVEP
TEVRKQQNTFGDAMAKHRQIMEAETNASKRSNWAQKMDRWNKALTEVAGLKGKNVKGRPE
VEFIDEILKDIFRKLRLSSRFPLPQLIGMDNSIKFITSWLKDASTHTANVLTILGMGGIG
KTSLAKAAYVLHSHEFDTSSFIEDINRRCDERYNGIIDVQKQLYDDISKPSSIQVHDVSI
YTSMTETAVARKKVFVVLDDIGSLDQLDALLGRTGFCPGSKIIITTKDAWLTQSCSLFKT
NIKPKYTVHKLEGLSTTESQKILCFHAFVSNNPKAGYEEVSEKLVSYCEGHPMALKLLGR
SLYNRDVNYWEGYIDRLKKENDSPIYNVLKMSFDSLPSENDKELFKHIACIFVRMDRNVA
ITILEACNIETKTGITNLIDRCLLRIGRNNELMMHQLVQEMGRFVGTENVVGLTIDMRML
KKEKLHGSVELKTNVFGNMYRLMLLQLNYVQMTGSYKNFPEELRWLCMHGFPLKSIPSEL
PMENLVSLDMSYSKIESFGIHYSYPQRLHKRLKQLIGSCSKDKRLLGSLKILNLSFCEQL
HSLSGFDHLPSLERLILKGCIGLLEVCLSVEQCLELILVDLSYCNKLEKLPRIIGMLKRV
KKLFLNGCYLGESQIKIRDMDSTEKFKANSTGVNTKMDSSAILEVIPSDLRFFTVSLPRS
LVSLSLKDNNLSTESFPMDFSCLSMLKELYLDENPIVSLPNCVRSLPRLETLSMVKCNML
TSVEHPPHTLTFMKLYFDSKRPSLRKVIFHPQMSPLDFFMDWKMLAPSSFEIEGIVKTQP
MESVEEKVLCRLGWTKLDSHNDRCVVTCTGYRGREECEMQV*
>Lsat_1_v5_gn_1_98921.4
MVVLHEMSKGSSSSSSAHGHGYDVFLNFRGVDTRHSFINHLYNALIHANITTFLDDEEIE
TGEDLKPELESAIKASRASVVVLSKTYAASTWCLYELVLILEQRMTSNHIVIPIFYHVEP
TEVRKQQNTFGDAMAKHRQIMEAETNASKRSNWAQKMDRWNKALTEVAGLKGKNVKGRPE
VEFIDEILKDIFRKLRLSSRFPLPQLIGMDNSIKFITSWLKDASTHTANVLTILGMGGIG
KTSLAKAAYVLHSHEFDTSSFIEDINRRCDERYNGIIDVQKQLYDDISKPSSIQVHDVSI
YTSMTETAVARKKVFVVLDDIGSLDQLDALLGRTGFCPGSKIIITTKDAWLTQSCSLFKT
NIKPKYTVHKLEGLSTTESQKILCFHAFVSNNPKAGYEEVSEKLVSYCEGHPMALKLLGR
SLYNRDVNYWEGYIDRLKKENDSPIYNVLKMSFDSLPSENDKELFKHIACIFVRMDRNVA
ITILEACNIETKTGITNLIDRCLLRIGRNNELMMHQLVQEMGRFVVRQESLYKPWERSRL
WGHESFRGTENVVGLTIDMRMLKKEKLHGSVELKTNVFGNMYRLMLLQLNYVQMTGSYKN
FPEELRWLCMHGFPLKSIPSELPMENLVSLDMSYSKIESFGIHYSYPQRLHKRLKQLIGS
CSKDKRLLGSLKILNLSFCEQLHSLSGFDHLPSLERLILKGCIGLLEVCLSVEQCLELIL
VDLSYCNKLEKLPRIIGMLKRVKKLFLNGCYLGESQIKIRDMDSTEKFKANSTGVNTKMD
SSAILEFPCPIV*
>Lsat_1_v5_gn_1_91940.1
MVVLSEIPEGSSSSSSTHGPSSSTCGPSSSTQDHRYDVFLSFRGVDTRLNFTNYLYEALL
DANINTFLDDEEIETGEDLKPELESAIKASRASIIVLSKNYASSTWCLDELVLILEQRMK
YNHIIIPIFYHVEPTHVRKQQSSFGDAMAEHKQKMERETNANKRSQWAQKMDRWNKALTE
VADLKGKDVTGRFETEFIEEIVKDVYRRLHVPLKSVQPLFIGMDYSINFITSWLKDGSSH
IVDILTISGLGGIGKTSLAKHVYGLYSHEFNKSSYIEDITRRCDGKYNGLLDIQKQLCGD
ISKTSSIQVYDVSKYTSMIENVVARKRLFLVLDDINSIDQLDALLGSKGFHPGSKVIITT
KDKCLTESCALFKTNIKPKHVEHFLEGLNKTESRQLLCSHAFMCNHPKEGYEEVSGKLLE
YCQGHPLALEVLGKVLHNRGVAYWEGCMKGLKKETNDRINNVLRMSFNSLPSKNDKELFK
HIACFFVGTDRYVSETILEACDIDMRSGITNLIDRCLLSIGWNNELKMHQLVQEMGRFEV
HQESPDKPWKRSRLWCHMDSFRVLKRKKGKGNLLGLSLDMHMLEKEKLGASYELKTEALS
NMDNLMLLKLNYVYMNGSYENFPEEIKWLCMNGFRLKSIPLDLPMQNLVALDMSYSNIES
FSGCYSNPHRLEKRQKLDGSCFKEKRLFASLKILNLSFCEQLHSVGDFDQLPALERLILR
NCIGLVDVCESIRQCVELILIDLSYCMKLEKLPRNIGMLNKVETMLLDGCNLGESGIKNM
DMDSLEMCTVTNIGINRVFMGCIPRDLKSSAMSLPRSLVTLSLEENKLSNESFPMDFSCL
SMLKELYLDGNLFNSMPSCVRTLPRLEILSMNDCNLKSVEYPPRTLKKLFLDVVDERKKL
NKVVFVPDMSPLQLSIEWFDLTSSSLGLNCEIQGVIKIQEMMTVDEKVLRSLGWTNLDFL
NERHVGTNSSESKIQVLSS*
>Lsat_1_v5_gn_1_100660.3
MVVLSELLEGSSSSSSTHGHNPSTSGHSSSTHAHRYDVFLSFRGLDTRHSFTNHLYKALI
DANIITFLDDEEIETGEALKPELESAIKASRASIIILSKNYATSTWCLDELVLILEQRMI
SDHIVIPIFYHVEPTHVRMQQSSFGDALFKHKQTMDEEMDENKRRQWAQKIDRWSKALTE
VANLKGNEVNGRLETEFIEEIVKDIYRRLYVTLQSVRPLFIGMDDSINFIISWLKDGSSH
TVDILTISGIGGIGKSSLAKHVYGLYWCEFHRSSYIEDITRKCDGKFNGLLDLQEQLYYD
ISKTRSIKVDDVSIYTSKIENSLARKKVFIVLDDINNLVHLEAKVFILEAKWLTEICALL
KTNIKPKHLKYFLEGLHETKSRQLLCYHAFMCNYPKAGYEEVLDKLVKYCQGHPLALEIL
GKSLHNRDVAYWEGFMEGLKKEISSPINNVLRMSFDSLPSDNDKDLFKHIACFFVGIDRE
VSETILEACDINIRSGITNLLDKCLLSIGWNNELMMHQLVQEMGRFEVSQESLNKPWKRS
RLWCHKESFKVLKHKKGKGNLLGLSLDMRMLEKEKLGGSFELKTDALSNMDSLMLLQLNY
VHMHGSYENFPEEIRWLCMHGFPLKSIPLDLPIDNLVALDMSYSNIESFVGWYSNPQRLE
KRQKVDGSCLKEKRLFGSLKILNLSFCKQLHSVGDFDQLPTLERLILRNCIGLHDVCESI
GQGVELVLIDLSYCRKLEKLPRSICLLKKVKTVLLDGCNLGESQIKNMELDSLEMCMVNT
TDINRRTSFSAFMGAIPSDLKSFSMSLPRSLVRLSLANNNLSHETFPMDFSCLSMLKHLY
LDENPISSMPNCVRTLPRLEILTMGKCKKLKSIEYPPRTLTELFINPYGVDYIEKVVFDP
DMSPLQLSINWSDYASWIDCTPWLYEIQGMVKIQPMVTVEEKVLHSLGWTNFDFHNYRRA
GSNSSLKHGIQLFYEFGIFSTKYEEEEMPSWFTNRSVGPSISFTIPSSSPNKLRGINLCS
MQRLRGSDERSPYVFGQFPKEPMMTISNITKNRMWIYERHKDSTSTMCYILLSHWMFGMN
EMEAGDHVTITVTAPADELVKECGVSLVYDDGQEEGEEDALDYYKSWNHIIGGDLSPFQT
ETGQYILHNWRFLRPGIILYPYHRKFVTDGPEYQGQDKVWFRALSPRNPGILVRECEVKG
ESSRSSS*
>Lsat_1_v5_gn_1_100660.1
MVVLSELLEGSSSSSSTHGHNPSTSGHSSSTHAHRYDVFLSFRGLDTRHSFTNHLYKALI
DANIITFLDDEEIETGEALKPELESAIKASRASIIILSKNYATSTWCLDELVLILEQRMI
SDHIVIPIFYHVEPTHVRMQQSSFGDALFKHKQTMDEEMDENKRRQWAQKIDRWSKALTE
VANLKGNEVNGRLETEFIEEIVKDIYRRLYVTLQSVRPLFIGMDDSINFIISWLKDGSSH
TVDILTISGIGGIGKSSLAKHVYGLYWCEFHRSSYIEDITRKCDGKFNGLLDLQEQLYYD
ISKTRSIKVDDVSIYTSKIENSLARKKVFIVLDDINNLVHLEAKVFILEAKL*
>Lsat_1_v5_gn_1_79540.2
MDYSIKFVTSWLKDGSSDTGDILTISGIGGIGKTSLAKYIYGLHFREFDTCSCIEDIGRR
CVNKFNGLLNLQEQLCYDISIRTSAQVHDISVYTSKIENAISRKKMFLVLDDIDSLDQLD
ALLGNKGVYPGSKVIITTHETSLIESCALFRTKNKPKHAKHELRGLCETDSRQLLCNHAF
MSSNPKDGYGEVIEKLVKYCEGHPLALKVLGKSLHDKDLAYCEGQIKLLKKENGTPISSV
LRTSFDSLPSEEDKESFKHIACFFVGMDIDVTETILHACNINTSVVFRNLIDRCLIGIGW
NNELVMHQLLQEMGKFIVRKESLHKPWKRSRLCCHDESLEVLKRKTGTKNIRGLTLDTRM
LKNEKLRDTSELETNALSKMDNMILLQLNFVKINGSYEKFPKELRWLCMNGFPLKCIPSD
LPMENMVVLDMSYSNIESFGVSYSNPQKPLMRQKLTRSCSKGKKLIGSLKILNLSNCEHL
RSLGGFDGLPALERLIVRNCIGLVEVCESIEQCAKLLIIDMSYCKNLEKGPTIDKLNVKT
LLLDGCNLGESRISIRNIDSPKMFKVNNLVMDSKISSSAIPSDTKFFRISLPRSLVILSL
ANNNLSNESFPMDFSCLSMLKELCLDHNPIISLPNCVISLPMIEKLAMRDCHMLRFVEHP
PRTLTHLDLRIVEDYHERSLVHVAFDPEMSPLRLSLAWNSLAPPSFQIEGVVKIQPMTDV
EEKVLCSLGWINFDFLNQMHVKIGYIYPDLKEFVIQMYYEFGIFSTFYGGEFMPNWIRHR
SKGPSISFTIPPMPNWTKPTTSYQLRGINFCFVHSPSYQFRDIYFDIVDFPTIIVSNITK
DCTWIYHHYIDKVSAGGECVMFLTHWMFGKNEMQVGDQVTITVIELFNQVTKECGVGFVY
DDGKIDEDVLGYYKSWNHIIGGDLTAFHLKTGEYSLDFSRFWYYNDEHDSYNYDDIHTNY
KERMWFRALSQRKSNIVGETLKEEENDAVREGKKNGASLLLEEERCSTLVLNENGESCLL
NLNTAVGDNNNCIALKSGNVEKFVFARSVKIDPPTVISGLSDRRDGCFSTKDSKLAKKDL
EVHTTISEGWREVVTYEWDKDIWVASRNIMAMSDDQDHGETMYDDRGQPSNFGTRKDLFF
NANRNIMSTQEHEDTKMNFSKEDAGIKISKILNPQFIKPQIDKESGAAVIPIDVVQRGSE
LFPHMLYGYLVGEGVTYSIVNHHIRNMWTAHGIEDVVMNDQGVYFFKFNNEKGLIDVMEN
CPWTIENVPLYLQRWEAGLDLSKPMEEKVPLWIKIFDIPIELWTEEGLNTIASNLGNPLA
FDSLTETKCESGKGLAGYASVLIEMVATEEWPDEIEILVPKLNGSGSMRSRLRVEYLLFT
PEDIQPNIIDSASQSQKVDENGFQ*
>Lsat_1_v5_gn_1_79540.1
MPPMIIGKEISADKPNEQLCYDISIRTSAQVHDISVYTSKIENAISRKKMFLVLDDIDSL
DQLDALLGNKGVYPGSKVIITTHETSLIESCALFRTKNKPKHAKHELRGLCETDSRQLLC
NHAFMSSNPKDGYGEVIEKLVKYCEGHPLALKVLGKSLHDKDLAYCEGQIKLLKKENGTP
ISSVLRTSFDSLPSEEDKESFKHIACFFVGMDIDVTETILHACNINTSVVFRNLIDRCLI
GIGWNNELVMHQLLQEMGKFIVRKESLHKPWKRSRLCCHDESLEVLKRKTGTKNIRGLTL
DTRMLKNEKLRDTSELETNALSKMDNMILLQLNFVKINGSYEKFPKELRWLCMNGFPLKC
IPSDLPMENMVVLDMSYSNIESFGVSYSNPQKPLMRQKLTRSCSKGKKLIGSLKILNLSN
CEHLRSLGGFDGLPALERLIVRNCIGLVEVCESIEQCAKLLIIDMSYCKNLEKGPTIDKL
NVKTLLLDGCNLGESRISIRNIDSPKMFKVNNLVMDSKISSSAIPSDTKFFRISLPRSLV
ILSLANNNLSNESFPMDFSCLSMLKELCLDHNPIISLPNCVISLPMIEKLAMRDCHMLRF
VEHPPRTLTHLDLRIVEDYHERSLVHVAFDPEMSPLRLSLAWNSLAPPSFQIEGVVKIQP
MTDVEEKVLCSLGWINFDFLNQMHVKIGYIYPDLKEFVIQMYYEFGIFSTFYGGEFMPNW
IRHRSKGPSISFTIPPMPNWTKPTTSYQLRGINFCFVHSPSYQFRDIYFDIVDFPTIIVS
NITKDCTWIYHHYIDKVSAGGECVMFLTHWMFGKNEMQVGDQVTITVIELFNQVTKECGV
GFVYDDGKIDEDVLGYYKSWNHIIGGDLTAFHLKTGEYSLDFSRFWYYNDEHDSYNYDDI
HTNYKERMWFRALSQRKSNIVGETLKEEENDAVREGKKNGASLLLEEERCSTLVLNENGE
SCLLNLNTAVGDNNNCIALKSGNVEKFVFARSVKIDPPTVISGLSDRRDGCFSTKDSKLA
KKDLEVHTTISEGWREVVTYEWDKDIWVASRNIMAMSDDQDHGETMYDDRGQPSNFGTRK
DLFFNANRNIMSTQEHEDTKMNFSKEDAGIKISKILNPQFIKPQIDKESGAAVIPIDVVQ
RGSELFPHMLYGYLVGEGVTYSIVNHHIRNMWTAHGIEDVVMNDQGVYFFKFNNEKGLID
VMENCPWTIENVPLYLQRWEAGLDLSKPMEEKVPLWIKIFDIPIELWTEEGLNTIASNLG
NPLAFDSLTETKCESGKGLAGYASVLIEMVATEEWPDEIEILVPKLNGSGSMRSRLRVEY
LLFTPEDIQPNIIDSASQSQKVDENGFQ*
>Lsat_1_v5_gn_1_79540.3
MDYIFVNSTHAAVLKISVGDEQLCYDISIRTSAQVHDISVYTSKIENAISRKKMFLVLDD
IDSLDQLDALLGNKGVYPGSKVIITTHETSLIESCALFRTKNKPKHAKHELRGLCETDSR
QLLCNHAFMSSNPKDGYGEVIEKLVKYCEGHPLALKVLGKSLHDKDLAYCEGQIKLLKKE
NGTPISSVLRTSFDSLPSEEDKESFKHIACFFVGMDIDVTETILHACNINTSVVFRNLID
RCLIGIGWNNELVMHQLLQEMGKFIVRKESLHKPWKRSRLCCHDESLEVLKRKTGTKNIR
GLTLDTRMLKNEKLRDTSELETNALSKMDNMILLQLNFVKINGSYEKFPKELRWLCMNGF
PLKCIPSDLPMENMVVLDMSYSNIESFGVSYSNPQKPLMRQKLTRSCSKGKKLIGSLKIL
NLSNCEHLRSLGGFDGLPALERLIVRNCIGLVEVCESIEQCAKLLIIDMSYCKNLEKGPT
IDKLNVKTLLLDGCNLGESRISIRNIDSPKMFKVNNLVMDSKISSSAIPSDTKFFRISLP
RSLVILSLANNNLSNESFPMDFSCLSMLKELCLDHNPIISLPNCVISLPMIEKLAMRDCH
MLRFVEHPPRTLTHLDLRIVEDYHERSLVHVAFDPEMSPLRLSLAWNSLAPPSFQIEGVV
KIQPMTDVEEKMYYEFGIFSTFYGGEFMPNWIRHRSKGPSISFTIPPMPNWTKPTTSYQL
RGINFCFVHSPSYQFRDIYFDIVDFPTIIVSNITKDCTWIYHHYIDKVSAGGECVMFLTH
WMFGKNEMQVGDQVTITVIELFNQVTKECGVGFMKMCWVTTSHGITLLVEISPHFT*
>Lsat_1_v5_gn_0_20061.3
MLLHINRQVKNRKLPRRIKGNIERFYYAPLNIEMEEIKLCCLSLTVHKGSFCKDRFSTEW
KKDLPLIQAVLADASQKHVTDRAVQLWVNDLQDLAFDVEDVLDDLATEAMRRKLNQAART
STNTGKVLTFFPNCCTNFSPRSIMYVQKMKSKLDEITTKLRDLVDQRNDLGLNVNVERSF
ISERRLEQTSLVDESKIMGREGDKEALMMKLLGNEESDENVSIVSIVGMGGIGKTTLAKV
LYNEDKVKDHFELSVWVCVSEELDVFNISKAIFQAVTGKNESFANLDLLHVALKEKLSKK
RFMLVLDDVWNEDHKKWELLQSPLLVGAPGSRVIVTTRSTRVASVMDSEETYPLDVLSNE
DALSLFALHAVGEKNFDKHPTLKLLGEGIVKKCGKLPLALKTLGRVVKGNRDGDEWEKLL
KSKIWDIEDGSEILPALRLSYYHLPPHLKLLFAYCSLIPKDYVLDKNELVLLWIAEGFLS
QSKSMENLGHRYFEELLSRSFFQHSTNDELLYTMHDLINDLATSVAGEFFCKLDGEMNMS
DMNEKFEKFRHFSLTGLGCESYGKLKELQRAKRLRTFLPLSDSCIDSVLVGSLHELQFLR
VLRISGLEFTEVPQSIGSLKHLRYLNYSNTGITCLPEQVSDLCNLQSLLVHNCHRLSSLP
ESFAKLRNLRHLDISDTPKVNKMPLGIGGLTSLQTLSKVIVERTNRFKISELKGLSDLQG
QLCIMGLDKVINPMQAKDANLHQKNGINILEMKWSHVFNDSRNEMIEFEVLEELRPPPKL
KNLKILNYKGTRFPSWVGDPSFDRLTELKLCGCRSTHLPTLGHLPSLKKLVVEGMKEVKT
VGFEFVAPTNVFRGIAFPSLEVLKFDDMQGWQRWSIDSGNNHGSARPFPCLHKISIKCCP
ELDEVSIGSIPSLRVLHIRKCSKEVFKSIVGLSSSLVKLKMLDVKGLTQLHGEDLVHLGE
LEHLFIKNCDELRYLWERELEACKSLVSLQKLEVWNCEKLVSSAEKEVNFGISMESLKQV
MFSYCGTLESYNCPNSVVRLEISFCDSFKSLTFSMVQDHPSSHSEKVSGFHPMSHLTSLQ
IRFCKNLKSFSHEHFQNLTFLEEMWIYHCPSMDYSFPCGVWPPNLTKLRIGCLNKPMSEW
GPQNFTTSLIQLHLYGENSGVVSFAVADDVGNTTTPSSSSSFLLPPSLVSLELNDFMDVG
SFSDVLQHLSCLKSLDIVSCPKIRDLKTTSEPSRLTIKVWG*
>Lsat_1_v5_gn_0_20061.1
MRRKLNQAARTSTNTGKVLTFFPNCCTNFSPRSIMYVQKMKSKLDEITTKLRDLVDQRND
LGLNVNVERSFISERRLEQTSLVDESKIMGREGDKEALMMKLLGNEESDENVSIVSIVGM
GGIGKTTLAKVLYNEDKVKDHFELSVWVCVSEELDVFNISKAIFQAVTGKNESFANLDLL
HVALKEKLSKKRFMLVLDDVWNEDHKKWELLQSPLLVGAPGSRVIVTTRSTRVASVMDSE
ETYPLDVLSNEDALSLFALHAVGEKNFDKHPTLKLLGEGIVKKCGKLPLALKTLGRVVKG
NRDGDEWEKLLKSKIWDIEDGSEILPALRLSYYHLPPHLKLLFAYCSLIPKDYVLDKNEL
VLLWIAEGFLSQSKSMENLGHRYFEELLSRSFFQHSTNDELLYTMHDLINDLATSVAGEF
FCKLDGEMNMSDMNEKFEKFRHFSLTGLGCESYGKLKELQRAKRLRTFLPLSDSCIDSVL
VGSLHELQFLRVLRISGLEFTEVPQSIGSLKHLRYLNYSNTGITCLPEQVSDLCNLQSLL
VHNCHRLSSLPESFAKLRNLRHLDISDTPKVNKMPLGIGGLTSLQTLSKVIVERTNRFKI
SELKGLSDLQGQLCIMGLDKVINPMQAKDANLHQKNGINILEMKWSHVFNDSRNEMIEFE
VLEELRPPPKLKNLKILNYKGTRFPSWVGDPSFDRLTELKLCGCRSTHLPTLGHLPSLKK
LVVEGMKEVKTVGFEFVAPTNVFRGIAFPSLEVLKFDDMQGWQRWSIDSGNNHGSARPFP
CLHKISIKCCPELDEVSIGSIPSLRVLHIRKCSKEVFKSIVGLSSSLVKLKMLDVKGLTQ
LHGEDLVHLGELEHLFIKNCDELRYLWERELEACKSLVSLQKLEVWNCEKLVSSAEKEVN
FGISMESLKQVMFSYCGTLESYNCPNSVVRLEISFCDSFKSLTFSMVQDHPSSHSEKVSG
FHPMSHLTSLQIRFCKNLKSFSHEHFQNLTFLEEMWIYHCPSMDYSFPCGVWPPNLTKLR
IGCLNKPMSEWGPQNFTTSLIQLHLYGENSGVVSFAVADDVGNTTTPSSSSSFLLPPSLV
SLELNDFMDVGSFSDVLQHLSCLKSLDIVSCPKIRDLKTTSEPSRLTIKVWG*
>Lsat_1_v5_gn_1_79880.5
IKSPNLFLRKSFFRRETEFIEEVVKDIYRTLHISSRIPLPKLIGMDYSKEFLTSWLKDSS
SHTADILIIMGMGGIGKTTLAKYVYGLHSHEFATSSFIEDISRASNKRSGGLLALQKQLD
DDISTSKSSSTQVHDVSTYISMIENVVARKKVFLVLDDIDRLEQLDALLGSKGFHTGSKI
IITTKDAWLIQSCAMFKTNLKPKHEKHLLNGLYEIKSRELLCFHAFMCNHPKVGFEEVLE
KLVKYCEGHLLTLEVLGKSLHNRDVAYWEGYIEGLKKEMGSNINNILRMSFDTLSSNDKE
LFKHIACFFVGMDRDACDIETRSGITNLTDRCLLSIGWSNKLMMHQLLQEMGKFEVHKES
PQKPWEQSRLWCHEESFKVLKQKKGLTLDMRMLEKEKLCGPFEVKTDALSMMDNLMLLQL
YYVQIRGSYENFPEQLRWLVMHGFPLKSIPSNLPMKNLVSLDMSYSNIESFGVCYSNTRL
QNWQKWLFGSCSKDKRLLGTLKILNLSFCEKLSSLGGFEELPSLEKLIVTNCIGLVKVCE
SIEACVKLVLIDLRYCSKLEKLPKTIGMLKKVKTLLLDGLICVNLISRLGIRIH*
>Lsat_1_v5_gn_1_79880.3
MAHNVYEKLEVEFNSRIRERCYKFDLHGPKSTFVGDLEVKITECLRNNLVVSGWFRQCQA
VVSWFRQCQAVVRRETEFIEEVVKDIYRTLHISSRIPLPKLIGMDYSKEFLTSWLKDSSS
HTADILIIMGMGGIGKTTLAKYVYGLHSHEFATSSFIEDISRASNKRSGGLLALQKQLDD
DISTSKSSSTQVHDVSTYISMIENVVARKKVFLVLDDIDRLEQLDALLGSKGFHTGSKII
ITTKDAWLIQSCAMFKTNLKPKHEKHLLNGLYEIKSRELLCFHAFMCNHPKVGFEEVLEK
LVKYCEGHLLTLEVLGKSLHNRDVAYWEGYIEGLKKEMGSNINNILRMSFDTLSSNDKEL
FKHIACFFVGMDRDVT*
>Lsat_1_v5_gn_1_79880.1
MAHNVYEKLEVEFNSRIRERRETEFIEEVVKDIYRTLHISSRIPLPKLIGMDYSKEFLTS
WLKDSSSHTADILIIMGMGGIGKTTLAKYVYGLHSHEFATSSFIEDISRASNKRSGGLLA
LQKQLDDDISTSKSSSTQVHDVSTYISMIENVVARKKVFLVLDDIDRLEQLDALLGSKGF
HTGSKIIITTKDAWLIQSCAMFKTNLKPKHEKHLLNGLYEIKSRELLCFHAFMCNHPKVG
FEEVLEKLVKYCEGHLLTLEVLGKSLHNRDVAYWEGYIEGLKKEMGSNINNILRMSFDTL
SSNDKELFKHIACFFVGMDRDVT*
>Lsat_1_v5_gn_1_92080.2
MVLLSELPEGSSSSSSTHGPSSSTCGPSSSTQDHRYDVFLSFRGVDTRLSFTNYLYEALL
DANINTFLDDEEIETGEDLKPELESAIKASRASIIVLSKNYASSTWCLDELVLILEQRIT
SNHIVIPIFYHVEPTHVRKQQSSFGDAMAKHKQKMDEETDENKRSQWAQKIEKWNKALIE
VANLKGNDVNGRFETEFIKEIVKDIYRRLHVPLLQSFQPLLIGMKSSINFITSWLKDGSS
HTVDILTISGIGGMGKTCLAKHVYGLYWHEFHKSSYIEDITRRCDGKYTGLLDIQIQLCG
DISKTSSIQIYDVSKYTSIIENAIARKRVFLVLDDINSIDQLDALLGSKDFHPGSKVIIT
TKDRWLTESCALFKKNIKPKHTKHFLHGLNETESRQLLCSHAFMCKHPKEGYEEVSNKLL
EYCQGHPLALEVLGKVLHNRGVAYWEGCIKGLKKETNDHINNVLRMSFNSLPSKNDKELF
KHIACFFVGTDRYVSETILEACDIDTRSGITNLIDRCLLSIGWNNELKMHQLVQEMGRFE
VHQESPDKPWKRSRLWCHMDSLRVLKRKKGKGNLLGLALDMRMLEKEKLGASYELKTDAL
SNMDNLMLLQLNYVYMNGSYENFPEEIKWLCMNGFRFKSMPLELPMQNVVALDMSYSNIE
SFVSCYSNPQRLENRKKLDGSCLKEKRLFGSLKILNLSFCKQLHSVGDFDQFPALERLML
RNCIGLVDVCESIGQCVGLILIDLSYCMKLEKLPRNIGMLNKVETMLLDGCNLGESRIKN
IDMDSLEMCTVTNIGINRAFVGGIPRDLKSSAMSLPRSLVRLSLENNKLSNESFPMDFSC
LSMLKELYLDENPINSMPSCVRTLPRLEILSMEDCRNLKSVEYPPRTLKKLFLDVTNYYH
TDKVAFLPEMSPLRLSIDWVDWIYRTIGLNDYEIEGIIKIQEMMTVEEKVLHSLGWTNLD
FLNERRVGTNSSESEIQMMIYEFGILSTVFEAEEMPSWVRHRSVGPSISFTIPSSSSSSP
NNITGLNFCSLHTLNLPDEGLDLSVDDLLPPTTMMTISNITKNHMWIYERSVDRFSKDPN
CWVILSHWMFGKNEMEAGDHITITVTPKRHTVVTRLRHDHFIEVVKECGVSLVYEDGEKN
DEEDALGYYKSWNHIIGGDLSPFQITTGQYLLNNIRFFDLGIYMSPYHRQFVPDAPIWQE
QKEDNWFRALSPRKADILGRACEDKGESSGSRP*
>Lsat_1_v5_gn_1_92080.1
MVLLSELPEGSSSSSSTHGPSSSTCGPSSSTQDHRYDVFLSFRGVDTRLSFTNYLYEALL
DANINTFLDDEEIETGEDLKPELESAIKASRASIIVLSKNYASSTWCLDELVLILEQRIT
SNHIVIPIFYHVEPTHVRKQQSSFGDAMAKHKQKMDEETDENKRSQWAQKIEKWNKALIE
VANLKGNDVNGRFETEFIKEIVKDIYRRLHVPLLQSFQPLLIGMKSSINFITSWLKDGSS
HTVDILTISGIGGMGKTCLAKHVYGLYWHEFHKSSYIEDITRRCDGKYTGLLDIQIQLCG
DISKTSSIQIYDVSKYTSIIENAIARKRVFLVLDDINSIDQLDALLGSKDFHPGSKVIIT
TKDRWLTESCALFKKNIKPKHTKHFLHGLNETESRQLLCSHAFMCKHPKEGYEEVSNKLL
EYCQGHPLALEVLGKVLHNRGVAYWEGCIKGLKKETNDHINNVLRMSFNSLPSKNDKELF
KHIACFFVGTDRYVSETILEACDIDTRSGITNLIDRCLLSIGWNNELKMHQLVQEMGRFE
VHQESPDKPWKRSRLWCHMDSLRVLKRKKGKGNLLGLALDMRMLEKEKLGASYELKTDAL
SNMDNLMLLQLNYVYMNGSYENFPEEIKWLCMNGFRFKSMPLELPMQNVVALDMSYSNIE
SFVSCYSNPQRLENRKKLDGSCLKEKRLFGSLKILNLSFCKQLHSVGDFDQFPALERLML
RNCIGLVDVCESIGQCVGLILIDLSYCMKLEKLPRNIGMLNKVETMLLDGCNLGESRIKN
IDMDSLEMCTVTNIGINRAFVGGIPRDLKSSAMSLPRSLVRLSLENNKLSNESFPMDFSC
LSMLKELYLDENPINSMPSCVRTLPRLEILSMEDCRNLKSVEYPPRTLKKLFLDVTNYYH
TDKVAFLPEMSPLRLSIDWVDWIYRTIGLNDYEIEGIIKIQEMMTVEEKVLHSLGWTNLD
FLNERRVGTNSSESEIQVLSS*
>Lsat_1_v5_gn_1_92080.3
MVLLSELPEGSSSSSSTHGPSSSTCGPSSSTQDHRYDVFLSFRGVDTRLSFTNYLYEALL
DANINTFLDDEEIETGEDLKPELESAIKASRASIIVLSKNYASSTWCLDELVLILEQRIT
SNHIVIPIFYHVEPTHVRKQQSSFGDAMAKHKQKMDEETDENKRSQWAQKIEKWNKALIE
VANLKGNDVNGRHTFDTVG*
>Lsat_1_v5_gn_1_19281.1
MAVTDFFAGEIATELLKMLITITRKACLCKPSAEQLKLSIEELLPIIEEIKYSGVELTPT
RQMQLDSLSRALRDGLELAGKVLVSSRWNVYKNLQLSRKMEKVEKKISRFLQGPLQAHVL
ADVHHVRFETTERFDRLEGSARRLEQRLGSMKIGGGGEGWWLEEAMNNMNEEEQYEGGLE
KVGMELGKRKVKGMLLDTDDLVVIGINGIGGSGKTTLAREICRDDEVRSYFNNEILFLTV
SQSPNVQQLRQDIWGFLSRSKLNGNSDISPQWPLNQYNHRNTVTPTLVVLDDVWSDQVLH
QLIFNVPGCKTLVVSRIKFPSKVLNSTYELELLREEEAISLFCHTAFGTTSIPPGSDENL
IKQVVEKCKGLPLALKVIGASLRDQPEMYWRGANSRLSRAQPICDSHEIELLNRMKLSID
YLSEKVVEKCKGLPLALKVIGASLRDQPEMYWRGANSRLSRAQPICDSHEIELLNRMKLS
IDYLSEKVRNCFLDLGSFPEDKKIPLDVLINIWTELHDIDDEEAFAIILELSNKNLLTLL
KEERAGDIYSSHCEISVCQHDVLRDLAIHMSSFESVNNRRRLVMARREKGLPKEWERNID
QQFLARIVSIHTGEMKETDWSKMEFPKAEVLILNFDSTDYFLPPFIENMPKLRALVVINY
DTKTAEVLNLWVLGKSSHLRSIWMEKITIPELPKTIIPFTNLEKISFLLCKINLREESEL
DLSHIFPHLSHLTMDHCTEMTKLPSSICQVKTLRVLSITSCESLEELPFDIGKLIFLRIL
RVYACPKLKKLPCGIKNLVWLDYIDVSQCLNLECLNEEIGGCVSLKEIDMRECPRIKRLP
RSIKWLRSLRRVICDEEISWEWKEMGKELTDLCVKVAEESFSLDWLNE*
>Lsat_1_v5_gn_1_19281.3
MAVTDFFAGEIATELLKMLITITRKACLCKPSAEQLKLSIEELLPIIEEIKYSGVELTPT
RQMQLDSLSRALRDGLELAGKVLVSSRWNVYKNLQLSRKMEKVEKKISRFLQGPLQAHVL
ADVHHVRFETTERFDRLEGSARRLEQRLGSMKIGGGGEGWWLEEAMNNMNEEEQYEGGLE
KVGMELGKRKVKGMLLDTDDLVVIGINGIGGSGKTTLAREICRDDEVRSYFNNEILFLTV
SQSPNVQQLRQDIWGFLSRSKLNGNSDISPQWPLNQYNHRNTVTPTLVVLDDVWSDQVLH
QLIFNVPGCKTLVVSRIKFPSKVLNSTYELELLREEEAISLFCHTAFGTTSIPPGSDENL
IKQVVEKCKGLPLALKVIGASLRDQPEMYWRGANSRLSRAQPICDSHEIELLNRMKLSID
YLSEKVRNCFLDLGSFPEDKKIPLDVLINIWTELHDIDDEEAFAIILELSNKNLLTLLKE
ERAGDIYSSHCEISVCQHDVLRDLAIHMSSFESVNNRRRLVMARREKGLPKEWERNIDQQ
FLARIVSIHTGEMKETDWSKMEFPKAEVLILNFDSTDYFLPPFIENMPKLRALVVINYDT
KTAEVLNLWVLGKSSHLRSIWMEKITIPELPKTIIPFTNLEKISFLLCKINLREESELDL
SHIFPHLSHLTMDHCTEMTKLPSSICQVKTLRVLSITSCESLEELPFDIGKLIFLRILRV
YACPKLKKLPCGIKNLVWLDYIDVSQCLNLECLNEEIGGCVSLKEIDMRECPRIKRLPRS
IKWLRSLRRVICDEEISWEWKEMGKELTDLCVKVAEESFSLDWLNE*
>Lsat_1_v5_gn_1_99180.1
MAEIVVSAVITVLCEKLISGDLMKLARSEGIDSQLKKWKKNLPMIQAVLADATQKQIQER
AVQLWVNDLHHLAYDIDDVLDDLATEALRRKLNQETLASTSTSKVLKLVPKCCTNFTPRN
IMYGQQMSSKLEEITIKLRDLVDQKNDLGLNVNVESSNITERRLEQTSLVDESKIMGREG
DKEKLLGKLLGNEGCDQNVSVVSIVGMGGIGKTTLAKVLYNEQKVKDHFEVRAWVCVSEE
CDVFKISKAIFQAVTGQNKDFANLDLLHVALKEELSKKRFLLVLDDVWNEDDSKWEQIQS
PLLVGAPRSRIIVTTRSTRVASVMDSQQTYPLGLLSNEDALSLFAQHALGEKNFDKHPTL
KLFGEGMVQKCGRLPLALTALGRVLKGNRNGDKWEELLKSEIWDIDDGNKILPALKLSYY
HLPPHLKQLFAYCSLIPKDYVFHKNKLVLLWVAEGFLSQSKGNKSMENLGHEYFEELKSR
SFFQQSTNDMLGYTMHDLMNDLATSVVGEFSFRLDGEVDISDMNETSDKFRHLSLVGRGS
GSYRKFIELQRAKYLRTFLVMSDGWEDGSLDKVLLELQFLRVLSVVGLDDMYGDSEIIRK
VPESIGNLKHLRYINFSYTRITCLPEEVSELYNLQTLLVHCCGELSSLPKNFAKLINLRH
LDISYTPKLNKMPLGIGGLRSLQTLTKVIIEEGNGFKISDFKGLTDLQGQLYIMGLEKVI
NPVEAKDTKLHQKKGLDVLELEWSYVFDDSRNEMIEYEVLKELRPHPKLKNLKIFNNSGM
RFPTWVGDPSFDQLTELTLSGCRSTHLPTLGCLGCLKKLIVESMNEVQTVGFEFLAPPNS
NLGIPFPSLECLTFYDMKGWQRWSMNSGDGHGAPRSFPCLHEICIANCPELAEVSIGLIP
SLRVLYIRNCSNAVLRSLVGLSSSLVELKLLNVKGLTQLHGEDLMHLRALEHLHINRCDE
LRYLWERESEACKSLVSLQKLEVWNCKNLVSTAEKEANIGISMESLKSVEFHNCETLESY
NCPNSVEKLVIWHCDSVTSLTFSAVQEHPSPLTELIVGDCDNIQLQPKPIPAKDISLSRL
TSLQICWCKNLKSFPHEQFQSLTSLEEMWIYDCPSMDYSFPCGVWPPNLSKLVIGGLNKP
MSEWGPQNFPASLVELELSGKNSGVVSFAVADDVGNTCTTPSSSSTFLLPPSLVYLDLDG
FKDVESFSEVLQHLPCLKTLEILNCPKLGDLKAIYDPSNVTITVLK*
>Lsat_1_v5_gn_1_98040.1
MAEIAVTAVITVLCEKLISGDLMKLAGSEGIDSQLKKWKNTLPLIQAVLADASQKHITDK
AVQLWVNNLQDLAYDIDDVLDDLATEAIRRNLNKEALASTSTGKLLKFFPNCCTNFTPHN
FMYGRKMSSKLDEITTKLCDLVDQRKGLGLNVNVERSNITERRLEQTSLVVESKIMGREG
DKVALMGKLLRNEECDQNVSIVSIVGMGGIGKTTLAKLLYNEQEVKDHFELRAWVCISEE
FDVFNISNAMFEALGGDNKRFSNLDPLHVALKEKLSKKRFLLVLDDVWNEDHSKWELLQS
PLLVGAYGSKIIVTTRSTKVALVMDSELSYGLDVLSNEDALSLFAQHAVGEKNFEKHPTL
KSLGEGMVQKCGRLPLALKALGRVLKGNRNGDEWEKLLKSEIWDIDDGSEILPALRLSYY
HLPPHLKQLFAYCSLFPKDAEFEKNDLVLMWMAEGFLSQSKSMERLGHHYFEELLSRSFF
QQSANDEFEYTMHDLMNDLATSVAGVLKGNRNGDEWEKLLKSEIWDIDDGSEILPALRLS
YYHLPPHLKQLFAYCSLFPKDAEFEKNDLVLMWMAEGFLSQSKSMERLGHHYFEELLSRS
FFQQSANDEFEYTMHDLMNDLATSVAGEFFCRLDGEMDVSDTNEVFEKLRHLTFIASSSG
SYIKLKQLQTTRLHTFLGILLSESDYVYDELIHKLQFVRVLALTGITITEVPKSIGSLKH
LRYLNFSFTEITCLPEQVSDLYNLQSLLVQDCSELSSLPKSFAKLINLRHLDLSKTPNLK
KMPLGIGGLTSLQTLTKVFIEEGNGFKISDLKGLSDLQGRLSIKGLDTVKNSIEAKDANL
HEKKGLDVLKMEWSDLFDDSRNEMIEYEVLKELRPHPKLKKLKIFNNNGMRFPSWVGDPS
FDQLTELKLCGCRSTYLPTLEHLRSLKELVVERMNEVKTVGFELPAPTNSFPSLEVLEFG
HMQGWQRWLINSGDGHETPTSFPRLCKISIKCCPELDEVSIGLIPSLRFLHIEECSEPLL
RSLVGLSPSLIELKMLNVRGLTQLHGEVLMHLRALEYLCIKNCDELKYLWEQESEACKSL
VSLQKLEVWGCKNLVSSAEKEDNFGISMESLKSVEFYYCETLESYNCTNTVERLLISSCD
SMTSLTFSAVQEHPCPLTELIVGDCDNIQLQSKPIPAKDFSLSRLTSFDIISWKNLKSIP
YEHFQSLTSLEDMIIHNCPSMDYSFPCGVWPPNLRMLSIGDLNKPMSEWGLQNFPTSLFD
LRLYGKDSGVVSFVVADDVRNTTTTPSSSSSSSSFLLPQSLVSLSLHDFTDVESFSEVLP
HLPCLKTLYIWNCPKLGDLKTIYDPSNVTILVLK*
>Lsat_1_v5_gn_1_85921.1
MAEIVATALISVLCEKLISVDLMKLARSEGIDSQMKKWKKTLPMIQAVLADAGQKQIKER
AVQLWLDNLQDLAYDIDDVLDDLATEAIQRKLDRESDADTNSISSTSKVFKFIPTCCTNF
SPRYGRRLSSTIDEITTKLNDLVEVKNGLGFVVNVNVDIANRTERRLEQTSLVDESKIMG
REGDKEALLGKLLGNDEKMRIVSIVGMGGIGKTTLAKVLYNEEKVKDHFELRAWVCVSEE
LDVLNISKVIFQAVTGKNRDFANLDLLHVALKEKLLKKRFLLVLDDVWNEEKSKWELLQS
PLVGAPGSKIIVTTRNTRVASVVDSDESYYLELLSNEDAISLFAQHSLGENNFENHPTLQ
LHGEGIVKKCGRLPLALKTLGNVLKGNRNGDEWEKLLNSEIWDIQDGSEILPALRLSYNH
LPPHLKLLFAYCSLFPKDYVFDKKELVLLWMAEGFLLQPNRNKSMEILGHQYFEELKSRS
FFQPSMNDDVRYTMHDLINDLATSVAGEFVFRLDDEMDSSNKKGTFENFRHFSLVGPQGG
SYRKLKELQRARRLRSFLTMSRVDNSFFELLPLLQFLRVLSLANYVISEVPQSIGSLKHL
RYINFSYTTITYIPEEVSDLYNLQSLLVHGCSELYDLPKSFAKLINLRHLDISGTPKLKK
MPLGIGVLTNLQTLPKVIIEPGNGFKISELKNLSDLQGRISIMGLDKVINPIQAQDANFH
QKKGLDILEMIWSDVFDDSRNDMNEYEVLKRLRPHHKLRNLEILFYKGTQFPSWVGDPSF
DQLTELTLRCCRSLHLPTLGHLRSLRRLFVERMNEVKTIDFELLSPTNSLVGIAFPSLEV
LEFDDMQGWQIWSSIGASDDGTARSFPCLREISIKRCPLLAKVSIGFIPSLRFLHIDECC
EGVLRSMIGVSSSLVELEMLNVKGFTQLHGEDLTRLGAVEYLFFDECDELRYLWEPESDA
YKNLVSLKKLVVHSCYTLESLNCPNSVERLVINRCHSMTSLIFSVNELPSSIIETIICDS
DNTEPVQERGFGVLPPLCLRYLDVHNCKNLNSFPHDRLQSLTCLEELRIHGCPNMDYSFP
SGVWAPNLSILRIGDLKKPMSEWGPQNFPTSLVELQLYGHNSGVGSFAVEKDAKNTTTSS
FLLPPTLASLIVFDFIDVDSLSEVVQQLPCLKSLEIFSCPKLSDVHEIASYRSSLTVSVI
P*
>Lsat_1_v5_gn_1_101861.5
MHKHNELWCSVNEILFEVEFIDEVVKDIFRRLRISSRFPLPQLIGMEDSINFVTSWLKDV
SSCTTDILNILGMGGIGKTSLSKYVYALHSHEFDTSSFIEDISRKCDEKYNGVLDVQKQL
CDDISKPSSIQVLDDSIYTSMIENVVARKKVFLVLDDIGSLDQLDALLGSKGFHPGTKII
ITTKDAWLTKSCSLFKTNFKPKYAQYKLEGLSKTESQKLLCYHAFMRNDPEAGYEEVSEK
LVKYCDGHPMALKVLGRSLHNRDVTYWEGCIDTLKKENDSPINNVLKTSFDSLSSKNEKD
LFKHIACIFVGMDRNYTITILEACDMETTTGITNLIDKCLLSIGWNNELMMHELVQEMGR
FVVREESIYKPWKRSRIWGYESFKGTENVLGLTLDMEMLEKEKLHGPIELKTDALSKMDR
LMLLQLNYVQITGSYKNFPEELRWLCMHGFPLKSLPSDLPMENVVALDMSYSNIESFEIC
YHYPERLHKRPKQLIGSCSKDKCLLGSLKILNLSFCEELQSLLGFDHIPKLERLILKGCI
GMLDVCESIEQCLELVFVDLSYCNKLGKLPSIIGMLKKVETLLLEGCNLGESRIEIVVEH
PPHTLTHLNLDSHSNNPLLQKVLFDQKMSPLQFFLGRMILALSSFEFEGMVKIQPMAAID
EKVLHCLGWTNLDFLNGSHTTTSVEYRESEESEIQMYYEFGIFSTSYWGKEMPNWITDKS
IGPSISFTVPLSPKKLTGLNCCYMLTKLGEGSVFDTDGECVSLLSHWMFGMNEMEYGDHI
TINILREKPDVFSYKFRIECGVSFVYDDEDIDKEEEDVLSYYKSWNHIIGGDLSGFQLTT
GEYILRKDRMLRSFMDIDYLCGDGAQFKDEKVDFIALSQRNSGHLPEDGP*
>Lsat_1_v5_gn_1_101861.3
MVVLSELSKRSSSSSSTHGHIYDVFLSFRGVDTRHSFTNRLYNALMDANITTFLDDEEIE
TGEDLKPELESAIKASRASIIVLSKNYATSTWFEVEFIDEVVKDIFRRLRISSRFPLPQL
IGMEDSINFVTSWLKDVSSCTTDILNILGMGGIGKTSLSKYVYALHSHEFDTSSFIEDIS
RKCDEKYNGVLDVQKQLCDDISKPSSIQVLDDSIYTSMIENVVARKKVFLVLDDIGSLDQ
LDALLGSKGFHPGTKIIITTKDAWLTKSCSLFKTNFKPKYAQYKLEGLSKTESQKLLCYH
AFMRNDPEAGYEEVSEKLVKYCDGHPMALKVLGRSLHNRDVTYWEGCIDTLKKENDSPIN
NVLKTSFDSLSSKNEKDLFKHIACIFVGMDRNYTITILEACDMETTTGITNLIDKCLLSI
GWNNELMMHELVQEMGRFVGTENVLGLTLDMEMLEKEKLHGPIELKTDALSKMDRLMLLQ
LNYVQITGSYKNFPEELRWLCMHGFPLKSLPSDLPMENVVALDMSYSNIESFEICYHYPE
RLHKRPKQLIGSCSKDKCLLGSLKILNLSFCEELQSLLGFDHIPKLERLILKGCIGMLDV
CESIEQCLELVFVDLSYCNKLGKLPSIIGMLKKVETLLLEGCNLGESRIEIVGMDSPEIS
KANKIGIYTITSSSTVLEAIPSYSKLFAISLPRYLVSLLLKNNNLSIESFPLDFSCLAML
KELNLDENPIVSLPSCVRSLPRLQTLGMKNCNMLMSVEHPPHTLTHLNLDSHSNNPLLQK
VLFDQKMSPLQFFLGRMILALSSFEFEGMVKIQPMAAIDEKVLHCLGWTNLDFLNGSHTT
TSVEYRESEESEIQVWSS*
>Lsat_1_v5_gn_1_101861.1
MHAETNSRKKSQCWNNALREVANLKGKDANGRFEVEFIDEVVKDIFRRLRISSRFPLPQL
IGMEDSINFVTSWLKDVSSCTTDILNILGMGGIGKTSLSKYVYALHSHEFDTSSFIEDIS
RKCDEKYNGVLDVQKQLCDDISKPSSIQVLDDSIYTSMIENVVARKKVFLVLDDIGSLDQ
LDALLGSKGFHPGTKIIITTKDAWLTKSCSLFKTNFKPKYAQYKLEGLSKTESQKLLCYH
AFMRNDPEAGYEEVSEKLVKYCDGHPMALKVLGRSLHNRDVTYWEGCIDTLKKENDSPIN
NVLKTSFDSLSSKNEKDLFKHIACIFVGMDRNYTITILEACDMETTTGITNLIDKCLLSI
GWNNELMMHELVQEMGRFVGTENVLGLTLDMEMLEKEKLHGPIELKTDALSKMDRLMLLQ
LNYVQITGSYKNFPEELRWLCMHGFPLKSLPSDLPMENVVALDMSYSNIESFEICYHYPE
RLHKRPKQLIGSCSKDKCLLGSLKILNLSFCEELQSLLGFDHIPKLERLILKGCIGMLDV
CESIEQCLELVFVDLSYCNKLGKLPSIIGMLKKVETLLLEGCNLGESRIEIVGMDSPEIS
KANKIGIYTITSSSTVLEAIPSYSKLFAISLPRYLVSLLLKNNNLSIESFPLDFSCLAML
KELNLDENPIVSLPSCVRSLPRLQTLGMKNCNMLMSVEHPPHTLTHLNLDSHSNNPLLQK
VLFDQKMSPLQFFLGRMILALSSFEFEGMVKIQPMAAIDEKVLHCLGWTNLDFLNGSHTT
TSVEYRESEESEIQVWSS*
>Lsat_1_v5_gn_1_101861.2
MVVLSELSKRSSSSSSTHGHIYDVFLSFRGVDTRHSFTNRLYNALMDANITTFLDDEEIE
TGEDLKPELESAIKASRASIIVLSKNYATSTWCLDELMLILQQQRMTSNYICLSCRAHPC
*
>Lsat_1_v5_gn_1_101181.4
MVVLSELSEGYSSSSSTHGIDTRHNFIANLHKALMDAKITTFLDDEEIEIGEDLKPELES
AIKASRASIIVLSKNYATSTWCLDELVLILEQRRTSNHVVIPIFYHVEPTHVRKQQSSFG
DAMDKHRQKMECETKADKRSKWAQKIEQWSKSLTEVADLKGKDVNDRQEMEFIEEIVNDI
YRILRVHLRSPLPLLIGMESSITFITSWLKDASSHTTDILTILGMGGIGKTSLAKFVYGL
DCRDFKTSSYIGNISSRCNEKFSGLLDLQKQLCDDISKTSPIPVDDVSIYTSKIENVVAR
KKVFLVLDDIDSVNQLDALLGSKGFYPGSKIIITTKDAWLTESCALFKMNVKPKHAKHLL
QGLHPEAGYEEVLEKFVEYCEGHPLALEVLGKSLHNRDVAYWEDTVKGLKKEVGSHINNV
LRSSFDSLPLENDKELFKHIACFFVGRDKDDTETILKACDINIISGITNLIDRCLLSIGW
HNELVMHQLLQKMGRFVVYQVSPHKPWKRSRLWCDEESFKVLKQKKDMRNLLGLALDMRR
LEKAEKLSASFELKTDVLSNMDSLILLQLNFLQLSGSYANFPEDLNWLCMHGSPLKSIPL
DLPMENLLSTTSSEEAKVDGIHCYSNLSLFQQLDGSCLKDKRLLGALKILNLSFCEQLRS
LGGFDQLPALEKLIVTNCINLVEVCESIEQCFELVLIDFSYCKKLRELPRNMSMLKKVKM
LLLKGCNLGESQINTRDMDSSEKLKTTNLGINTITTYSVVQHAIPSDLKFLTVSLPRSLV
SLALQNNKLSTESFPIDFSSLFMLEELYLDDNPIVSLPSCVRSLPRIKILSMQNCEKLVS
LENPPHTLRELMLVSDYRPALRKVLFNHNMSPLKFYIEWRMFAPSSFEIEGWIELNFLKE
RHLRTDSVSRGIEESEIQMYYEFGIFSTISEGKEMPNWITDRSQGTSISFTIPSSSKKLI
GLNFCFVNTLQIGEGDSIYTPMIKISNITKNLVWIYQHYIDDVDGGCLMFLSHWMFGMNE
MEGGDHVTITMSKKPYDRTSQVAIECGVSFVYDDGITDEEKLSLSYYKSWNHIIGRDLTG
FQLTTGEYLLSMERFMIHVDDLLIWDRHLVGDGARFKASELQSFPLEEAWRMEDGP*
>Lsat_1_v5_gn_1_101181.1
MVVLSELSEGYSSSSSTHGHIYEVFLSFRGIDTRHNFIANLHKALMDAKITTFLDDEEIE
IGEDLKPELESAIKASRASIIVLSKNYATSTWCLDELVLILEQRRTSNHVVIPIFYHVEP
THVRKQQSSFGDAMDKHRQKMECETKADKRSKWAQKIEQWSKSLTEVADLKGKDVNDRQE
MEFIEEIVNDIYRILRVHLRSPLPLLIGMESSITFITSWLKDASSHTTDILTILGMGGIG
KTSLAKFVYGLDCRDFKTSSYIGNISSRCNEKFSGLLDLQKQLCDDISKTSPIPVDDVSI
YTSKIENVVARKKDMRNLLGLALDMRRLEKAEKLSASFELKTDVLSNMDSLILLQLNFLQ
LSGSYANFPEDLNWLCMHGSPLKSIPLDLPMENLVSLDMSYSNIIESFDICYSYPQQVQK
KQKLDGSCLKDKRLLGALKILNLSFCEQLRSLGGFDQLPALEKLIVTNCINLVEVCESIE
QCFELVLIDFSYCKKLRELPRNMSMLKKVKMLLLKGCNLGESQINTRDMDSSEKLKTTNL
GINTITTYSVVQHAIPSDLKFLTVSLPRSLVSLALQNNKLSTESFPIDFSSLFMLEELYL
DDNPIVSLPSCVRSLPRIKILSMQNCEKLVSLENPPHTLRELMLVSDYRPALRKVLFNHN
MSPLKFYIEWRMFAPSSFEIEGVVKIQPMTSVEKMLLRCLGWIELNFLKERHLRTDSVSR
GIEESEIQV*
>Lsat_1_v5_gn_1_101181.2
MVVLSELSEGYSSSSSTHGHIYEVFLSFRGIDTRHNFIANLHKALMDAKITTFLDDEEIE
IGEDLKPELESAIKASRASIIVLSKNYATSTWCLDELVLILEQRRTSNHVVIPIFYHVEP
THVRKQQSSFGDAMDKHRQKMECETKADKRSKWAQKIEQWSKSLTEVADLKGKDVNDRQE
MEFIEEIVNDIYRILRVHLRSPLPLLIGMESSITFITSWLKDASSHTTDILTILGMGGIG
KTSLAKFVYGLDCRDFKTSSYIGNISSRCNEKFSGLLDLQKQLCDDISKTSPIPVDDVSI
YTSKIENVVARKKVFLVLDDIDSVNQLDALLGSKGFYPGSKIIITTKDAWLTESCALFKM
NVKPKHAKHLLQGLHVSASRKLLCLHAFTTN*
>Lsat_1_v5_gn_1_80260.5
MVDLSEFLEEPSSSSSADRHRYDVFLSFNGCDTRDTFIDHLHKALMDADITTFLDDEMIK
TEEDLKPEVKSAIKTGKVLNLELERAIKESRACIIVLSKNYANSPRCLDELMFILEQRMS
SNKIVVPIFYHVDPTHVRKQESTFGLAMAEHRRMMEAEIDANKRSELAEKIDQWKKALTE
VANLKGRDVNGRRETEFIEEIVKYIYRRLHTPLRSALPLLIGMESSINYVTSWLKDASSH
TTDVLTILGMGGIGKTSLAKYVYRSHAHEFDTSSFIEDISRRCDEKLNRSNFIEDISPKS
ENFNGLLSLQKQLYDDISEQSSVQVHDASTYTSEIENVVACNKVFLVLDDIDSLDQLDAL
LGSKGFHPGSKIIITTTNTWLIESSALFQKNAKPKHAQFFLNGLDKTESRTLLCFHAFKS
NVTHAGYEEVLEELLKYCEGHPLALAILGKSLYNRDVVYWKEFIASLEKDIDPDIISVLR
KSFDSLPSENDKELFKHIACFFVGMDRDVATTILEACDIETISGITNLMDRCLLSIGRDN
KLKMHQLLQNMGRFVVQQESPNRPWERSRLWCHEESLKVLLQKKGTGNVLGLILDIKMLK
NKKLREAFELKTDTLSKMDKLMLLQLNYVQINGSYENFPETLRWLCMHGFPWKSIPPDLP
MENLVALDMSYSNIESFGIFNYPQRSDKRLKKSIGSSSKDKVLLGSLKILNLSFCDQLSS
LRGFEDLPVLERLIVRNCVSLLEVCESISQCGELVHIDLSYCKKLQKFPTSLGILEKVNS
LFVDGCNLDQSQITVSVKDSSLMPSPLSAILHPMCDPQFLTLSFPRSLVRLSLANNDLST
ESFPMDFNWLSKLEELYLDDNPIFSLPNCVRSLSRLEILSMRNCNFLTSVEHPPKTLREL
ILVFDTEPLLRKVIFDLEMSPLKLSYDWRWIMPSFFEIEGMVKIQPMSGVEEKVLHSLGW
TNLDFLNKMHKGKDASYRGSKASEIQILPSPSTGSFSFHAFNWQNLSSNIQNHEQSIKKE
QKSFTDFSFQQPSNHQTEQLWNQQKPREQDEKTFVQSEHPSQFQNFSEEISTIQTDSNSQ
MQSSQLGYAGSNINFENQSSQIKTDDGYRWRKYGQRKGNNNRSYYKCVSSNCKVKKTIET
NFDGQITKIAYTGSHNHPKFQSTRISSASNHSQMAQASSNHEFDKLYYDYHGSGQFDSVA
SLENSSIYYDLDRSSSGRLKYDGMPDSKNGFISDGSSGGDEPISIY*
>Lsat_1_v5_gn_1_80260.4
SKGDDLDYLGINHFLAHPDHKSKSQINHTFPLLIMVDLSEFLEEPSSSSSADRHRYDVFL
SFNGCDTRDTFIDHLHKALMDADITTFLDDEMIKTEEDLKPEVKSAIKTGKVLNLELERA
IKESRACIIVLSKNYANSPRCLDELMFILEQRMSSNKIVVPIFYHVDPTHVRKQESTFGL
AMAEHRRMMEAEIDANKRSELAEKIDQWKKALTEVANLKGRDVNGRRETEFIEEIVKYIY
RRLHTPLRSALPLLIGMESSINYVTSWLKDASSHTTDVLTILGMGGIGKTSLAKYVYRSH
AHEFDTSSFIEDISRRCDEKLNRSNFIEDISPKSENFNGLLSLQKQLYDDISEQSSVQVH
DASTYTSEIENVVACNKVFLVLDDIDSLDQLDALLGSKGFHPGSKIIITTTNTWLIESSA
LFQKNAKPKHAQFFLNGLDKTESRTLLCFHAFKSNVTHAGYEEVLEELLKYCEGHPLALA
ILGKSLYNRDVVYWKEFIASLEKDIDPDIISVLRKSFDSLPSENDKELFKHIACFFVGMD
RDVATTILEACDIETISGITNLMDRCLLSIGRDNKLKMHQLLQNMGRFVVQQESPNRPWE
RSRLWCHEESLKVLLQKKGTGNVLGLILDIKMLKNKKLREAFELKTDTLSKMDKLMLLQL
NYVQINGSYENFPETLRWLCMHGFPWKSIPPDLPMENLVALDMSYSNIESFGIFNYPQRS
DKRLKKSIGSSSKDKVLLGSLKILNLSFCDQLSSLRGFEDLPVLERLIVRNCVSLLEVCE
SISQCGELVHIDLSYCKKLQKFPTSLGILEKVNSLFVDGCNLDQSQITVSVKDSSLMPSP
LSAILHPMCDPQFLTLSFPRSLVRLSLANNDLSTESFPMDFNWLSKLEELYLDDNPIFSL
PNCVRSLSRLEILSMRNCNFLTSVEHPPKTLRELILVFDTEPLLRKVIFDLEMSPLKLSY
DWRWIMPSFFEIEGMVKIQPMSGVEEKVLHSLGWTNLDFLNKMHKGKDASYRGSKASEIQ
MYYEFGIFSTIYQGKELPEWFTHRSTGSSISFIIPSSSSSSSSSS*
>Lsat_1_v5_gn_1_80260.3
MVDLSEFLEEPSSSSSADRHRYDVFLSFNGCDTRDTFIDHLHKALMDADITTFLDDEMIK
TEEDLKPEVKSAIKTGKVLNLELERAIKESRACIIVLSKNYANSPRCLDELMFILEQRMS
SNKIVVPIFYHVDPTHVRKQESTFGLAMAEHRRMMEAEIDANKRSELAEKIDQWKKALTE
VANLKGRDVNGRRETEFIEEIVKYIYRRLHTPLRSALPLLIGMESSINYVTSWLKDASSH
TTDVLTILGMGGIGKTSLAKYVYRSHAHEFDTSSFIEDISRRCDEKLNRSNFIEDISPKS
ENFNGLLSLQKQLYDDISEQSSVQVHDASTYTSEIENVVACNKVFLVLDDIDSLDQLDAL
LGSKGFHPGSKIIITTTNTWLIESSALFQKNAKPKHAQFFLNGLDKTESRTLLCFHAFKS
NVTHAGYEEVLEELLKYCEGHPLALAILGKSLYNRDVVYWKEFIASLEKDIDPDIISVLR
KSFDSLPSENDKELFKHIACFFVGMDRDVATTILEACDIETISGITNLMDRCLLSIGRDN
KLKMHQLLQNMGRFVVQQESPNRPWERSRLWCHEESLKVLLQKKGTGNVLGLILDIKMLK
NKKLREAFELKTDTLSKMDKLMLLQLNYVQINGSYENFPETLRWLCMHGFPWKSIPPDLP
MENLVALDMSYSNIESFGIFNYPQRSDKRLKKSIGSSSKDKVLLGSLKILNLSFCDQLSS
LRGFEDLPVLERLIVRNCVSLLEVCESISQCGELVHIDLSYCKKLQKFPTSLGILEKVNS
LFVDGCNLDQSQITVSVKDSSLMPSPLSAILHPMCDPQFLTLSFPRSLVRLSLANNDLST
ESFPMDFNWLSKLEELYLDDNPIFSLPNCVRSLSRLEILSMRNCNFLTSVEHPPKTLREL
ILVFDTEPLLRKVIFDLEMSPLKLSYDWRWIMPSFFEIEGMVKIQPMSGVEEKVLHSLGW
TNLDFLNKMHKGKDASYRGSKASEIQMYYEFGIFSTIYQGKELPEWFTHRSTGSSISFII
PSSSSSSSSSS*
>Lsat_1_v5_gn_1_99240.2
MGREGDKEKLLGKLLGNEGCDQNVSVVSIVGMGGIGKTTLAKLLYNEQKVKDHFEVRAWI
CISKAIFQAVTVTGQKKDFANLDLLHVALKEELSNKRFLLVLDDVWNEDDSKWEQIQSPL
LVGAPGSRIIVTTQSTRVASVMDSQQTYPLGVLSNEDALSLFAQHALGEKNFDKHPTLKL
FGEGMVQKCGRLPLALTALGRVLKGNRNANKWEKLLKSEIWDIDDGNKILPALKLSYYHL
PPHLKQLFAYCSLIPKDYVFEKNKLVLLWVAEGFLSQSKGNKSMENLGHECFEELKSRSF
FQQSTNDELRYTMHDLMNDLATSVAGEFSFRLDGEVDVSDMNEAFDKFRHFSLVGPRSGS
YRKLNELHRAKHLRTFLVMSVGFENNGFLDKVLLELQFLRVLSVVGLNHMYRDRKMITKV
LESIGNLKHLRYLNFSYTRVTYLPEEVSELYNLQTLLVHDCYELSSLPKNFAKLINLRHL
DIRNTPNLNKMPLGIGGLTSLQTLTKVIIEEGNGFKISDFKGLTDLQGQLYIMGLEKVIN
PVEAKDANLHQKKGLDVLEMEWSDVFDDSRNEMIEYEVLKELRPDLKLKKLKIFNNSGMR
FPTWVGNPSFDQLTELTLRGCRSTHLPALGCLGSLRKLVVERMNEVKTVGFEFLEPPNSN
LGIAFPSLECLKFDDMKAWQRWSINSGDGHGAPRSFPCLHEICIANCSELAEVSIGLIPA
LRVLYIEECSEAVLRSMVGLSSSLVELNMLNVKGLTQLHGEYLMHLRPLDHLYIENCDEL
RYLWERESEACMSLVSLQKLEVRNCKNLVSTAEKEANIGISMESLKSVKFRICETLESYN
CPNSVEKLVIRDCDSMTSLTFSAVQEQPSPLTELIVGDCDNIQLQPRPIPAKGFSLSRLT
SLQIGLCKNLKSFPHEQFQSLTSLDKMWLTDCPSIDYSFPCGVWPPNLSTLGIGGLNKPM
SEWGPQNFPASLVELELFGKNSGVVSFAVADDVGNTTTPSSSSSSSSSFLLPPSLVSLRL
IDFTDVESFSEVLQHLPCLKTLEILNCPKLGDLKTIYNPSNVHVGPRLST*
>Lsat_1_v5_gn_1_99240.1
MITKVLESIGNLKHLRYLNFSYTRVTYLPEEVSELYNLQTLLVHDCYELSSLPKNFAKLI
NLRHLDIRNTPNLNKMPLGIGGLTSLQTLTKVIIEEGNGFKISDFKGLTDLQGQLYIMGL
EKVINPVEAKDANLHQKKGLDVLEMEWSDVFDDSRNEMIEYEVLKELRPDLKLKKLKIFN
NSGMRFPTWVGNPSFDQLTELTLRGCRSTHLPALGCLGSLRKLVVERMNEVKTVGFEFLE
PPNSNLGIAFPSLECLKFDDMKAWQRWSINSGDGHGAPRSFPCLHEICIANCSELAEVSI
GLIPALRVLYIEECSEAVLRSMVGLSSSLVELNMLNVKGLTQLHGEYLMHLRPLDHLYIE
NCDELRYLWERESEACMSLVSLQKLEVRNCKNLVSTAEKEANIGISMESLKSVKFRICET
LESYNCPNSVEKLVIRDCDSMTSLTFSAVQEQPSPLTELIVGDCDNIQLQPRPIPAKGFS
LSRLTSLQIGLCKNLKSFPHEQFQSLTSLDKMWLTDCPSIDYSFPCGVWPPNLSTLGIGG
LNKPMSEWGPQNFPASLVELELFGKNSGVVSFAVADDVGNTTTPSSSSSSSSSFLLPPSL
VSLRLIDFTDVESFSEVLQHLPCLKTLEILNCPKLGDLKTIYNPSNVTIYVM*
>Lsat_1_v5_gn_1_93820.3
MVVLSELVNPKLSEGSSSSSSTHGHSSSIRGHGSSIVGHRYDIFLSFRGLDTRLNFTNYL
YEALVEANINTFLVDEEEIETGEDLKPELETAIKASRGSIIVLSENYATSTWCLDELELI
LEQRMTSNHIVIPIFYCVEPTHVRKQKGSFGDSMAKHKQTMEAETDVNKRSQWAQKMDRW
NKALTEVANLKGIDVKGRFETKFIEEIVKDIYRRLHVSLRSAQPFLIGMDNHSNFVTSWL
KDGSSHTTDILTILGMGGIGKTSLAKYVYGLHCRDFPTSSYIEDISRRCDGKFNGLIDLQ
KQICNDLLKTNSIQIHDVSIYTSKIENLLARKRVFLVLDDIDSLDQLDALLGSKGFHPGS
KIIITTKDTWLTESCALFKTKVKPKHAKHILEGLNWIESEQLLCFHAFMCKHPKDGYEEV
SDKLVKYCQGHPLALEVLGKSLHNRDVAYWEGCVEGLKKETDSCVNNILRMSFHSLPSNN
DKELFKHIACFFVGIDRYVTQTILNACDINTRAGITNLIDRFLLSIGWNNEFEMHQLVQE
MGRFEVKKESFDKPWKRSRLWCHKESFKVLKQKQGKGNIVGLALDMRMLEKEKLGGSFEL
NTDALSKMDNLMLLQLNYVHMNGSYEKFPDELKGLFMHGFCLKSIPSDLPMENLVALDMS
YSNIESFVGSYSNPQRLQKRKKLDGPCLKEIRLLRALKILNLSFCKELRSLGDFDQLPAL
ETLILRNCIGLLEVCESIEQCVELVLIDLSYCNKLEKLPRSIHMLKKVKTVLLDGCNFGE
SRIVNRDIKLPEMYSGINTRTSSSSFVGDIPNDLKSFTLSLPGSLQRLSLANNKLSVESF
PMDFNCLSMLKELYLDGNPIASMPDCLRTLPSLEILGMRNCDLLKSVVYPPRTLKKLWLN
SRHEYDETVIEKVVFDPQMSPLRLSSNAIDFVPWSYEIEGMLKIQPMGGVEENVLCSLGW
TNIDFLNKRRVETNSWESKIQMIYEFGIFSTMYGVEEMPSWIRDRCLGPSISFFIPSTPN
KLRGLNFCYVQMLRFLDDQAPPSPIITISNITKDHTWIYERFMDRYCINRKCWVVLSHWM
FGMNEMEAGDHVTITVTVTDPYEERIKECGVSLVYDDGDKMDDEEEDVLGYYKSWNHIIG
GDLSPFQTTTGECILHNKRFFEYGVDLFPYHRKLYKRQSGLELFPQGSQHNWSRIVRKIR
PKV*
>Lsat_1_v5_gn_1_93820.1
MVVLSELVNPKLSEGSSSSSSTHGHSSSIRGHGSSIVGHRYDIFLSFRGLDTRLNFTNYL
YEALVEANINTFLVDEEEIETGEDLKPELETAIKASRGSIIVLSENYATSTWCLDELELI
LEQRMTSNHIVIPIFYCVEPTHVRKQKGSFGDSMAKHKQTMEAETDVNKRSQWAQKMDRW
NKALTEVANLKGIDVKGRFETKFIEEIVKDIYRRLHVSLRSAQPFLIGMDNHSNFVTSWL
KDGSSHTTDILTILGMGGIGKTSLAKYVYGLHCRDFPTSSYIEDISRRCDGKFNGLIDLQ
KQICNDLLKTNSIQIHDVSIYTSKIENLLARKRVFLVLDDIDSLDQLDALLGSKGFHPGS
KIIITTKDTWLTESCALFKTKVKPKHAKHILEGLNWIESEQLLCFHAFMCKHPKDGYEEV
SDKLVKYCQGHPLALEVLGKSLHNRDVAYWEGCVEGLKKETDSCVNNILRMSFHSLPSNN
DKELFKHIACFFVGIDRYVTQTILNACDINTRAGITNLIDRFLLSIGWNNEFEMHQLVQE
MGRFEVKKESFDKPWKRSRLWCHKESFKVLKQKQGKGNIVGLALDMRMLEKEKLGGSFEL
NTDALSKMDNLMLLQLNYVHMNGSYEKFPDELKGLFMHGFCLKSIPSDLPMENLVALDMS
YSNIESFVGSYSNPQRLQKRKKLDGPCLKEIRLLRALKILNLSFCKELRSLGDFDQLPAL
ETLILRNCIGLLEVCESIEQCVELVLIDLSYCNKLEKLPRSIHMLKKVKTVLLDGCNFGE
SRIVNRDIKLPEMYSGINTRTSSSSFVGDIPNDLKSFTLSLPGSLQRLSLANNKLSVESF
PMDFNCLSMLKELYLDGNPIASMPDCLRTLPSLEILGMRNCDLLKSVVYPPRTLKKLWLN
SRHEYDETVIEKVVFDPQMSPLRLSSNAIDFVPWSYEIEGMLKIQPMGGVEENVLCSLGW
TNIDFLNKRRVETNSWESKIQMIYEFGIFSTMYGVEEMPSWIRDRCLGPSISFFIPSTPN
KLRGLNFCYVQMLRFLDDQAPPSPIITISNITKDHTWIYERFMDRYCINRKCWVVLSHWM
FGMNEMEAGDHVTITVTVTDPYEERIKECGVSLVYDDGDKMDDEEEDVLGYYKSWNHIIG
GDLSPFQTTTGECILHNKRFFEYGVDLFPYHRKLVGEGSSYQGRCHLC*
>Lsat_1_v5_gn_1_80280.1
MVNVTLYMLKLKDPGQKALTNYISGTENVKGSRNGQNPDDTLYQKWLLTYSSLQKALAAA
NITTFLGAEEVETGEDLKPELVRAIRESRASIIVLSQNYPNSSWCLDELVLILEQRRISN
QIVIRIFYHVEPYHVRKQQSSFGDAMAKHRQTMEAERNADKRSHLAQKMDLWNKALTEVA
NLQGWDVYGRQEAEFIEEIVNDIYNKLHISSRSALPVLIGMDSFIEFLTLWLKDASPDTT
NILTILGMGGMGKTSLAKYVYGLHSHNFYTSSFIENIRRRSDSKFNGLLDLQKQLCEDIS
KPSLLRVHDASVYTSNIENVVASKKVFLVLDDIDRLNQLDALLGSKGFHPESKIIITTKD
ASLIDSCSLFKTKFKPKHTNYLLQGLDKTESQQLLFSHAFMSKDPKAGYEEVSEKLVKYC
EGHPLALEVLGKSLHNKSVAYWEEVIKGLEKGIQVSGINNVLRESFDSLPYEDDKELFKH
IACFFVGMDRGVVETILNTCGINTSIAFTNLIDRCLLSIGRNNKLMMHRLLEVMGRFIVR
EESPNKPWKRTRLWYPEESFKVLKEGNGMRNILGFTFDTRMLENEKVREAFELNTDALSK
MDELMLLQLNYVKMNGSYKNFPEKLRWLCMHGFLLKSIPLDLPMENLVALDMSYSNVESF
DVYYSNQLPPQRRQKQLTQSFSKDKRLLGSLKILNLSFCQQLRSLGGFDELPVLERLIVT
NCINLLEVSESIEQCIQLFLIDLRYCNKLEKLPSTIKKVKTLLLDGCTLGESLVDIDMDT
KISFSPIPKTIPDDMKFLEISLPSSLVRLSLGNNNLSTESFPMDFRCLSMLRDLYLDDNL
IISLPNCVKSLPRLEILSMRNCKMLTLVENPPHTLTHLNLISDYKPLLQKVVFDPDMSPL
NFIVNWELSAPSSFEFEGMVKIQPIAGVEEKVLLTLGWTEVDFLNLNKGTEESKIQMYYE
FGIFSTIYGGEEMPNWITNTSNLRSISFTIPSSPNNLKGLNFCYVQKFRFRYECFDLPKI
IICNKTKNLTWIYKHCTDVVTIGGYWVTFLSHWMFGMNEMEDGDDVTITVRENLGQVMKC
GISFVYDDGKTEEEEDVLGYYKSWNHIIGGDLNGFQLTTGEYLLYIKQFMRNINSIEFSP
HFVRCGIAEGASFKVFVGEEFNDLFDGSTQMRSYIN*
>Lsat_1_v5_gn_1_80280.2
MVVLSKSVEGSSSSSSVRDHTYTYDVFLCFRGVDTVMVSRTTFALAAANITTFLGAEEVE
TGEDLKPELVRAIRESRASIIVLSQNYPNSSWCLDELVLILEQRRISNQIVIRIFYHVEP
YHVRKQQSSFGDAMAKHRQTMEAERNADKRSHLAQKMDLWNKALTEVANLQGWDVYGRQE
AEFIEEIVNDIYNKLHISSRSALPVLIGMDSFIEFLTLWLKDASPDTTNILTILGMGGMG
KTSLAKYVYGLHSHNFYTSSFIENIRRRSDSKFNGLLDLQKQLCEDISKPSLLRVHDASV
YTSNIENVVASKKVFLVLDDIDRLNQLDALLGSKGFHPESKIIITTKDASLIDSCSLFKT
KFKPKHTNYLLQGLDKTESQQLLFSHAFMSKDPKAGYEEVSEKLVKYCEGHPLALEVLGK
SLHNKSVAYWEEVIKGLEKGIQVSGINNVLRESFDSLPYEDDKELFKHIACFFVGMDRGV
VETILNTCGINTSIAFTNLIDRCLLSIGRNNKLMMHRLLEVMGRFIVREESPNKPWKRTR
LWYPEESFKVLKEGNGMRNILGFTFDTRMLENEKVREAFELNTDALSKMDELMLLQLNYV
KMNGSYKNFPEKLRWLCMHGFLLKSIPLDLPMENLVALDMSYSNVESFDVYYSNQLPPQR
RQKQLTQSFSKDKRLLGSLKILNLSFCQQLRSLGGFDELPVLERLIVTNCINLLEVSESI
EQCIQLFLIDLRYCNKLEKLPSTIKKVKTLLLDGCTLGESLVDIDMDTKISFSPIPKTIP
DDMKFLEISLPSSLVRLSLGNNNLSTESFPMDFRCLSMLRDLYLDDNLIISLPNCVKSLP
RLEILSMRNCKMLTLVENPPHTLTHLNLISDYKPLLQKVVFDPDMSPLNFIVNWELSAPS
SFEFEGMVKIQPIAGVEEKVLLTLGWTEVDFLNLNKGTEESKIQMYYEFGIFSTIYGGEE
MPNWITNTSNLRSISFTIPSSPNNLKGLNFCYVQKFRFRYECFDLPKIIICNKTKNLTWI
YKHCTDVVTIGGYWVTFLSHWMFGMNEMEDGDDVTITVRENLGQVMKCGISFVYDDGKTE
EEEDVLGYYKSWNHIIGGDLNGFQLTTGEYLLYIKQFMRNINSIEFSPHFVRCGIAEGAS
FKERKVWFRALSQRKSSVLVSHMRFGGMIDQRRSFI*
>Lsat_1_v5_gn_1_80280.3
MVNVTLYMLKLKDPGQKALTNYISGTENVKGSRNGQNPDDTLYQKWLLTYSSLQKALAAA
NITTFLGAEEVETGEDLKPELVRAIRESRASIIVLSQNYPNSSWCLDELVLILEQRRISN
QIVIRIFYHVEPYHVRKQQSSFGDAMAKHRQTMEAERNADKRSHLAQKMDLWNKALTEVA
NLQGWDVYGRQEAEFIEEIVNDIYNKLHISSRSALPVLIGMDSFIEFLTLWLKDASPDTT
NILTILGMGGMGKTSLAKYVYGLHSHNFYTSSFIENIRRRSDSKFNGLLDLQKQLCEDIS
KPSLLRVHDASVYTSNIENVVASKKVFLVLDDIDRLNQLDALLGSKGFHPESKIIITTKD
ASLIDSCSLFKTKFKPKHTNYLLQGLDKTESQQLLFSHAFMSKDPKAGYEEVSEKLVKYC
EGHPLALEVLGKSLHNKSVAYWEEVIKGLEKGIQVSGINNVLRESFDSLPYEDDKELFKH
IACFFVGMDRGVVETILNTCGINTSIAFTNLIDRCLLSIGRNNKLMMHRLLEVMGRFIVR
EESPNKPWKRTRLWYPEESFKVLKEGNGMRNILGFTFDTRMLENEKVREAFELNTDALSK
MDELMLLQLNYVKMNGSYKNFPEKLRWLCMHGFLLKSIPLDLPMENLVALDMSYSNVESF
DVYYSNQLPPQRRQKQLTQSFSKDKRLLGSLKILNLSFCQQLRSLGGFDELPVLERLIVT
NCINLLEVSESIEQCIQLFLIDLRYCNKLEKLPSTIKKVKTLLLDGCTLGESLVDIDMDT
KISFSPIPKTIPDDMKFLEISLPSSLVRLSLGNNNLSTESFPMDFRCLSMLRDLYLDDNL
IISLPNCVKSLPRLEILSMRNCKMLTLVENPPHTLTHLNLISDYKPLLQKVVFDPDMSPL
NFIVNWELSAPSSFEFEGMVKIQPIAGVEEKVLLTLGWTEVDFLNLNKGTEESKIQMYYE
FGIFSTIYGGEEMPNWITNTSNLRSISFTIPSSPNNLKGLNFCYVQKFRFRYECFDLPKI
IICNKTKNLTWIYKHCTDVVTIGGYWVTFLSHWMFGMNEMEDGDDVTITVRENLGQVMKC
GISFVYDDGKTEEEEDVLGYYKSWNHIIGGDLNGFQLTTGEYLLYIKQFMRNINSIEFSP
HFVRCGIAEGASFKGRYHSYHIYIYIYIYIYI*
>Lsat_1_v5_gn_1_101600.3
MVVLSELSVSEGSSSSSSTQTHRYDIFLSFRGVDTRHSFTNHLYNALMHANITTFLDDEE
IETGEDLKPELESAIKASRASIIVLSKNYATSTWCLDELVLILEQRMTSNHIVIPIFYHV
EPTHVRKQEGSFGDAMAKHRQKMEAESNLNKRSQWAEKIELWNKAIREVADLKGKDANGR
LEVEFINEIVKDIFRRLHISSRFPLPQLIGMEVSISFLTSWLKDASSPTTDIVTILGIGG
IGKTSLAKYVYALHSHEFDTSSCIIDISRRCDKKYNGMIDVQKQLYADISKPSSIVQVHD
VSIYTSMIEKVLANKKVFLVLDDIGSLDQLDALVGSKGFRPGSKILITTKDAWLTQSCSL
FKMKIKPRYAEHKLEGLSTTESQKLLCFHAFMCNNPKPGYEEVSENLVNYCEGHPMALEI
LGRSLHNREVTYWEGYIDKLKKENDSPINNVLRMSIDSLASESDKNLFKYIACIFIGMDR
DVTRTILEACDIETKTGITNLIDKCLLSVGDTNELMMHQLVQEMGRFLVREESLYKPWER
SRLWGHESFRVLKQEKGTENVLGLTLDMRMLEKEKLHGSLELKTDALSKMDRLMLLQLNY
VQISGSYKKFPEELRWLCMHGFPLKYIPSDLSMENLVALDMSYSNIESLEICYSYPQRLH
KRLKQMIGSCSKDKRLLGSLKILNLSFCEQIRSLRGFDHLPKLERLILKGCIGLLEVCES
IQQCLELALIDLSYCKKLKKLPKSLGKLKKVKTLLLNGCHLGESQIRIRDMDSSEMLKAN
NISINTITSSSTVVEVMPSYSKFSVISLPRSLVSLSLENNNLSSESFPMDFSCLPMLKEL
TLDKNPIVSLPSCVRTLPRLEILSMSDCKMLTTFEHPPHTLTHLNLYSNKCFLRKVVFDP
QMSPLKLALGRRILVHSSSEFEGVIKIQPMAGVEEKVLHRLGWTKLDFLNGRHVTTSSTY
GESEESEIQMYYEFGIFSTIYGGEEMPNWIIDRSMGPSISFTISSSTNKLTGLNFCCVLA
SPFPDEGLGLVDDVLLDLPVIKINNITKNLTWIYDHYIDSVLDVGGKCLTLLSHWMFGMN
EMECGDHVTIRVMWEPDDIGDAVIKECGVGFVYDDGNMDEKQDVLGYYKSWNHIIGRDLT
GFQTTTGEYILNKDRILWPGLDIITNFTSKPCPKGRLVNLRMAAEVLLSQNPFLITCIN*
>Lsat_1_v5_gn_1_101600.1
MVVLSELSVSEGSSSSSSTQTHRYDIFLSFRGVDTRHSFTNHLYNALMHANITTFLDDEE
IETGEDLKPELESAIKASRASIIVLSKNYATSTWCLDELVLILEQRMTSNHIVIPIFYHV
EPTHVRKQEGSFGDAMAKHRQKMEAESNLNKRSQWAEKIELWNKAIREVADLKGKDANGR
LEVEFINEIVKDIFRRLHISSRFPLPQLIGMEVSISFLTSWLKDASSPTTDIVTILGIGG
IGKTSLAKYVYALHSHEFDTSSCIIDISRRCDKKYNGMIDVQKQLYADISKPSSIVQVHD
VSIYTSMIEKVLANKKVFLVLDDIGSLDQLDALVGSKGFRPGSKILITTKDAWLTQSCSL
FKMKIKPRYAEHKLEGLSTTESQKLLCFHAFMCNNPKPGYEEVSENLVNYCEGHPMALEI
LGRSLHNREVTYWEGYIDKLKKENDSPINNVLRMSIDSLASESDKNLFKYIACIFIGMDR
DVTRTILEACDIETKTGITNLIDKCLLSVGDTNELMMHQLVQEMGRFLVREESLYKPWER
SRLWGHESFRVLKQEKGTENVLGLTLDMRMLEKEKLHGSLELKTDALSKMDRLMLLQLNY
VQISGSYKKFPEELRWLCMHGFPLKYIPSDLSMENLVALDMSYSNIESLEICYSYPQRLH
KRLKQMIGSCSKDKRLLGSLKILNLSFCEQIRSLRGFDHLPKLERLILKGCIGLLEVCES
IQQCLELALIDLSYCKKLKKLPKSLGKLKKVKTLLLNGCHLGESQIRIRDMDSSEMLKAN
NISINTITSSSTVVEVMPSYSKFSVISLPRSLVSLSLENNNLSSESFPMDFSCLPMLKEL
TLDKNPIVSLPSCVRTLPRLEILSMSDCKMLTTFEHPPHTLTHLNLYSNKCFLRKVVFDP
QMSPLKLALGRRILVHSSSEFEGVIKIQPMAGVEEKVLHRLGWTKLDFLNGRHVTTSSTY
GESEESEIQMYYEFGIFSTIYGGEEMPNWIIDRSMGPSISFTISSSTNKLTGLNFCCVLA
SPFPDEGLGLVDDVLLDLPVIKINNITKNLTWIYDHYIDSVLDVGGKCLTLLSHWMFGMN
EMECGDHVTIRVMWEPDDIGDAVIKECGVGFVYDDGNMDEKQDVLGYYKSWNHIIGRDLT
GFQTTTGEYILNKDRILWPGLDIVRLNYYYLCGEGAHFIGRCHSYISTTF*
>Lsat_1_v5_gn_1_94641.1
MVVLSELPEASSSSSSTHGHSSPTCGSSSSTDGQRYDVFLSFRGVDTRHSFTDHLHKALI
HANINTFLDDEEIETGEDLKPELESAIKASRASIIVVSKNYASSTWCLDELVLILEQRMT
SNHIVIPIFYHVEPTHVRKQQSSFGDAMAKHKQTMEAETNANKRSQWAQKMDRWNKALTQ
VADLKGNDVYGR*
>Lsat_1_v5_gn_1_91880.1
MVVLSELPEASSSTHGHSPSTCGPSSSTDGYRYDVFLSFRGVDTRLSFTNYLYEALIDAN
INTFLDDEEIETGEDLKPELESAIKASRASIIVLSKNYASSTWCLDELVLILEQRITSNH
IVIPIFYHVEPTHVRKQQSSFGEAMTKHKQKMDEETDENKRSQWGQKIERWNKALIQVAN
LKGNDINGRFETEFIEEIVKDIYRRLRVPLLQSFQPLLIGMKSSINFITSWLTDVSSLTS
DILTISGIGGIGKTSLAKHVFGLYCHEFQTSSFIEDIGRRCDGKYNGLLDIQKQLCGDIS
KTSPVQVYDVSKYTSMIENVVARKRVFLVLDDINSIDQLDALLGSKGFHSGSKVIITTKD
RWLTESCALFKTNIKPKHVKHFLEGLDKIESQQLLCSHAFMCDHPKEGYEEVSDKLVDYC
QGHPLALEVLGKSLHNRDVTYWEGYMEGLKKEISSPVNNVIKMSFSSLPSKNDKELFKHI
ACFFVGMYRDVSETILEACDINTRSGITNLIDRCLLSIGSNNELKMHQLVQEMGRFEVHQ
ESPDKPWKRSRLWCHKESFKVLKQKKGKGNLLGLSLDMHMLEKEKLRGSFELKTDALSNM
DNLMILQLNYVQMHGSYENFPEEIRWLCMHGFHSKSIPLNLPIENLVALDMSYSNIESFV
GCYSNPQRLEKRQRVDGSCLKEKRLFGSLKILILSFCKQLHSVGDFDQLPALERLILRNC
IGLVDVCESIGQCVELIFIDLSYCTKLEKLPRNIDILEKVKTMLLDGCNLVESRIKNMDV
DSVEMCTVTNIGINTAFVGSIPRDLKSSAMSLPKSLVRLSLANNNISHDSFPVDFSCLSM
LKELYLDDNPINSMPSCVRTLPRLEILSMEMCKNLKSVEYPPRTLKQLFLDVAYGYPIEK
VVFDPEMSPLQLSIDPLDWTSSLGLKDYGIEGVIKIQTMMIVEEKVLRSLGWINLDFLNE
RRVGTNSSESEIQMMFYEFGIFSMLYEAEEMPGWIRHRSLGPIISFTIPSSSSSSSSSSS
PNNLLTGLNFCSLHTLNLLDEELDLSDDDLLPWTPMMTISNITKKRTWIYERYVDRFSET
LNCWVILSHWMFGKNEMEVGDHITITVTPQRHELLMKDEVIKECGVSFVYENGEKKDEEE
EVLGYYKSWNHIIGGDLSPFQTTTGQYILCNRRFYDSGIRLWPYHRKFVQDDPDFQAQKE
KCWFRALSPRKLDILGRACESYNLAMDACLRKTTSKHSSGRYDGA*
>Lsat_1_v5_gn_1_91880.3
MVVLSELPEASSSTHGHSPSTCGPSSSTDGYRYDVFLSFRGVDTRLSFTNYLYEALIDAN
INTFLDDEEIETGEDLKPELESAIKASRASIIVLSKNYASSTWCLDELVLILEQRITSNH
IVIPIFYHVEPTHVRKQQSSFGEAMTKHKQKMDEETDENKRSQWGQKIERWNKALIQVAN
LKGNDINGRFETEFIEEIVKDIYRRLRVPLLQSFQPLLIGMKSSINFITSWLTDVSSLTS
DILTISGIGGIGKTSLAKHVFGLYCHEFQTSSFIEDIGRRCDGKYNGLLDIQKQLCGDIS
KTSPVQVYDVSKYTSMIENVVARKRVFLVLDDINSIDQLDALLGSKGFHSGSKVIITTKD
RWLTESCALFKTNIKPKHVKHFLEGLDKIESQQLLCSHAFMCDHPKEGYEEVSDKLVDYC
QGHPLALEVLGKSLHNRDVTYWEGYMEGLKKEISSPVNNVIKMSFSSLPSKNDKELFKHI
ACFFVGMYRDVSETILEACDINTRSGITNLIDRCLLSIGSNNELKMHQLVQEMGRFEVHQ
ESPDKPWKRSRLWCHKESFKVLKQKKGKGNLLGLSLDMHMLEKEKLRGSFELKTDALSNM
DNLMILQLNYVQMHGSYENFPEEIRWLCMHGFHSKSIPLNLPIENLVALDMSYSNIESFV
GCYSNPQRLEKRQRVKLSSFIIHVDGSCLKEKRLFGSLKILILSFCKQLHSVGDFDQLPA
LERLILRNCIGLVDVCESIGQCVELIFIDLSYCTKLEKLPRNIDILEKVKTMLLDGCNLV
ESRIKNMDVDSVEMCTVTNIGINTAFVGSIPRDLKSSAMSLPKSLVRLSLANNNISHDSF
PVDFSCLSMLKELYLDDNPINSMPSCVRTLPRLEILSMEMCKNLKSVEYPPRTLKQLFLD
VAYGYPIEKVVFDPEMSPLQLSIDPLDWTSSLGLKDYGIEGVIKIQTMMIVEEKVLRSLG
WINLDFLNERRVGTNSSESEIQMMFYEFGIFSMLYEAEEMPGWIRHRSLGPIISFTIPSS
SSSSSSSSSPNNLLTGLNFCSLHTLNLLDEELDLSDDDLLPWTPMMTISNITKKRTWIYE
RYVDRFSETLNCWVILSHWMFGKNEMEVGDHITITVTPQRHELLMKDEVIKECGVSFVYE
NGEKKDEEEEVLGYYKSWNHIIGGDLSPFQTTTGQYILCNRRFYDSGIRLWPYHRKFVQD
DPDFQAQKEKCWFRALSPRKLDILGRACEGKEESSGSRP*
>Lsat_1_v5_gn_1_91880.4
MVVLSELPEASSSTHGHSPSTCGPSSSTDGYRYDVFLSFRGVDTRLSFTNYLYEALIDAN
INTFLDDEEIETGEDLKPELESAIKASRASIIVLSKNYASSTWCLDELVLILEQRITSNH
IVIPIFYHVEPTHVRKQQSSFGEAMTKHKQKMDEETDENKRSQWGQKIERWNKALIQVAN
LKGNDINGRFETEFIEEIVKDIYRRLRVPLLQSFQPLLIGMKSSINFITSWLTDVSSLTS
DILTISGIGGIGKTSLAKHVFGLYCHEFQTSSFIEDIGRRCDGKYNGLLDIQKQLCGDIS
KTSPVQVYDVSKYTSMIENVVARKRVFLVLDDINSIDQLDALLGSKGFHSGSKVIITTKD
RWLTESCALFKTNIKPKHVKHFLEGLDKIESQQLLCSHAFMCDHPKEGYEEVSDKLVDYC
QGHPLALEVLGKSLHNRDVTYWEGYMEGLKKEISSPVNNVIKMSFSSLPSKNDKELFKHI
ACFFVGMYRDVSETILEACDINTRSGITNLIDRCLLSIGSNNELKMHQLVQEMGRFEVHQ
ESPDKPWKRSRLWCHKESFKVLKQKKGKGNLLGLSLDMHMLEKEKLRGSFELKTDALSNM
DNLMILQLNYVQMHGSYENFPEEIRWLCMHGFHSKSIPLNLPIENLVALDMSYSNIESFV
GCYSNPQRLEKRQRVDGSCLKEKRLFGSLKILILSFCKQLHSVGDFDQLPALERLILRNC
IGLVDVCESIGQCVELIFIDLSYCTKLEKLPRNIDILEKVKTMLLDGCNLVESRIKNMDV
DSVEMCTVTNIGINTAFVGSIPRDLKSSAMSLPKSLVRLSLANNNISHDSFPVDFSCLSM
LKELYLDDNPINSMPSCVRTLPRLEILSMEMCKNLKSVEYPPRTLKQLFLDVAYGYPIEK
VVFDPEMSPLQLSIDPLDWTSSLGLKDYGIEGVIKIQTMMIVEEKVLRSLGWINLDFLNE
RRVGTNSSESEIQMMFYEFGIFSMLYEAEEMPGWIRHRSLGPIISFTIPSSSSSSSSSSS
PNNLLTGLNFCSLHTLNLLDEELDLSDDDLLPWTPMMTISNITKKRTWIYERYVDRFSET
LNCWVILSHWMFGKNEMEVGDHITITVTPQRHELLMKDEVIKECGVSFVYENGEKKDEEE
EVLGYYKSWNHIIGGDLSPFQTTTGQYILCNRRFYDSGIRLWPYHRKFVQDDPDFQAQKE
KCWFRALSPRKLDILGRACEGKEESSGSRP*
>Lsat_1_v5_gn_1_92100.2
MVLLSKLPEKSSSSSSTHGHSSLTHVHNSSTQDHRYDVFLSFRGVDTRLSFTNYLYEALI
DANITTFLDDEEIETGEDLKPELESAIKASQASIIVLSKNYASSTWCLDELVLILEQRMK
SNHNVIPIFYQVEPTHVTKQQSSFGDAMSKHKQKMDEETEENKRSQWAQKIDRWNKALIE
VANLKGNDVNGTFEMEFIEEIVKEIYRRLRVTLGTLRPLLIGMNDSINFVTSWLKDGSSH
TADILTISGIGGIGKTSLAKHVYGLCWREFHTSSYIEDIGRRCAGKYNGLLDVQKQLCAD
ISKTCPIQVFNVSKYTSMIENAAARKRVFLVLDDINSIDQLDALLGRKGFHSGSKVIITT
KDRWMIESCALFKTNSKAKHVEHFLEGLSRIESQQLLCSHAFMCNHPKAGHPLALEVLGK
SLHNRDVAYWEGCMEGLKKEINSPILNLSFCKQLHSVGDFDQLPALERLILRNCIGLGDV
CESIGHCVELILIDLSYCTKLEQLPRNIGMLENVKTMLLDGCNLGESRIKNMDMDSVEMC
TVTNIGINRAFVGSIPRDLKSSAMSLPRSLVTLSLTKNKLSNESFPLDFSCLSMLKKLYL
DGNLFNSMPSCLRTLPRLEILSMKECKYLKLVAYPPRTLKKLFLNVVVDYHTDKVVFVPE
MSPLHLPTYWSDWMSSSLGVNNYEIEGMIKIQEMMTVEEKVLRSLGWTNLDFLNERRVAT
NSSKSEIQRMYYEFGIFSTRHRSTGPSISFTIPSSSSSPSNLLTGLNFCSLHTLNLPDEG
LDLSDDDLLPWVPMITISNITKNHTWIYERSMVSKALNCWVILSHWIFGMNEMDAGDRIT
ITVTPRRRKLDPYYELVKECGVSLVYADEEEEDALGYYKSWNHIIGGDLSPFQTTTGQYI
LNRMRFFLSAILLF*
>Lsat_1_v5_gn_1_92100.1
MVLLSKLPEKSSSSSSTHGHSSLTHVHNSSTQDHRYDVFLSFRGVDTRLSFTNYLYEALI
DANITTFLDDEEIETGEDLKPELESAIKASQASIIVLSKNYASSTWCLDELVLILEQRMK
SNHNVIPIFYQVEPTHVTKQQSSFGDAMSKHKQKMDEETEENKRSQWAQKIDRWNKALIE
VANLKGNDVNGT*
>Lsat_1_v5_gn_1_94121.1
MVILSELLSEGSSSSSSTHGYSPSACVPTSSTHNHRYDVFLSFRGVDTRHSFTDHLHKAL
IDANITTFLDDEEIETGEDLKPELETAIKASRGSIIVISKNYASSTWCLDELVLILEQNM
TSDHIVIPIFYHVEPTHIRKQQSSFGDAMAKHKQMMEAEKNAYKKSQWVQKMDRWNKALI
EVANLKGKDVNGRLETEFIEEIVKDIHRRLHVPSRSVRQQLIGMDYEIKFITSWLKDGSS
HTADILTIYGIGGIGKTTLAKHVYGLYAHKFHKSSCIEDVSRVCDGKFNGLLDLQEKLSS
DISKTSSVKVHDASVYTSKIENAVARKRVFLVLDDISTLDQLDALLGSKGFHPGSKIIIT
TKERRLIERCALFKTDIKPKHTKLLLQGLHETESWKLLCLHAFKCNYPKTGYEGVLYKLV
KYCQGHPLALVVLGKSLYDRDVTYWEGCIEGLKKETDSHVNNVLRMSFNSLPSKNDKDLF
KYIACFFVGIDRDVAETILKACNINIRSGIPNLLDRFLLSIGWKNKLKMHQLVQEMGRFE
VRQESHDKPWKRSLLWCHEESFRVLKQKKGKGNLVGLALDMRMLEKEMLGASYKLKTDAL
SKMDNLMLLQLNYVHMNGSYENFPPELRGLCMHGFHLKYIPSELPMENLVALDMSYSNIE
SFIGCYSNPQRLEKRQKLDGSCLKNKRLLGSLKILNLSFCKQLRMLGGFDELPALERLIV
RNCIVLLEVCDSIKQCVELVLIDMSNCNKLEKFPRNISMLKKVKTILLDGCNLGESRVEN
RDTDLWEMCKANNIGINTRASSSAFPGGIPCDLKAFAISLPRSLVSLSLANNNLSIESFP
MDFSCLSMLKELFLNGNPIISLPNCVRTLPRLEILSMEDCKKLKSIEHPPPTLRKLVLYP
HRNHSIEKIVFDPEMSPLRVLFHLRGFERGSYEIEGMVKIQPIVGVDNKVLRRLGWTKLD
FLNERHLGTNSLDSEMQMFYQFGIFSTMYEADEMPIWFRHRNAGRSITFTMPSSSPNNLL
TGLNFCSVHTPIPNDPFLGFQYFVETSRFHDCQFPRSPMIKISNVTKKRMWSYERYPDRP
FGGPKCCMLLSHWMFGMNEMEAGDQVTITVTDSRNNERVKECGVSFVYDGENKEEEDEEE
EEDVLGYYKSWNHIIGGDLSPFQNPFQTTGEYVLRHRRFFQPGRIGEELWFRAFSQRKPD
IIGDARKVSTNVKKSKNVNRKSQRAKNAKLLEDRNQKVKYFRLRAKSVKVLKFHMSGTKS
VKSAKVGPDILKFLNRTL*
>Lsat_1_v5_gn_1_94121.2
MDFLFQRLSEGASSSSLICGHSSSTHGYRYDIFLSFRGLDTRHSFTDYLYEAFIEANITA
FLDDEEIETGEDLKPELENAIKASRASIIVLSKNYASSTWCLDELVLILEQHMTSNHIVI
PIFYHVEPTHVRNQQSSFGDAMAKHKQKMDEETDADKKSQWAQKMEQWHRALTQVSHLKG
KNVNGRLEKDFIKEIVNDIHRRIDVPLRIAQPLLIGMESSIKFINSWLKDGSSHTADILT
ISGMGGIGKTSLAKYVYGLHCCEFDTSSYIEDIGRRCGGKYNGLLDIQKQLCHDISKTSS
IQVYDVSKYTTMIENTLARKRVFLVVDDIDSSDQLDALLGSKGFHPGSKVIITTKDSWLT
ESCVLFKTNIKPKHAMHFLEGLHVIESLQLLCLHAFMCNQPKAGYEEVSYKLVKYCQGHP
LALKVLGKSLHNRDVAYWEGCIEGLKKEISSPINNVLKMSFDSLPSNNDKDLFKHISCFF
VGVDKDLTETILRACGINTRCGITNLIDRFLLSIGKNNELEMHQLLQQMGRWEVHQESPD
NPWKRSRLWCHEESFKVLKQKKGKGNLVGLALDMPMLEKQNLCATFQTEALSNMDNLMLL
QLNYVQMNGSYENFPEEIRWLCMHGFHLNSIPLDLPMENLVALDMSYSNIESFFNCYSNP
QRHEKRQNLDASCLKDKRLLGSLKILNLSFCKQLRMLGGFDELPALERLIVRNCIVLLEV
CDSIKQCVELVLIDMSNCNKLEKFPRNISMLKKVKTILLDGCNLGESRVENRDTDLWEMC
KANNIGINTRASSSAFPGGIPCDLKAFAISLPRSLVSLSLANNNLSIESFPMDFSCLSML
KELFLNGNPIISLPNCVRTLPRLEILSMEDCKKLKSIEHPPPTLRKLVLYPHRNHSIEKI
VFDPEMSPLRVLFHLRGFERGSYEIEGMVKIQPIVGVDNKVLRRLGWTKLDFLNERHLGT
NSLDSEMQMFYQFGIFSTMYEADEMPIWFRHRNAGRSITFTMPSSSPNNLLTGLNFCSVH
TPIPNDPFLGFQYFVETSRFHDCQFPRSPMIKISNVTKKRMWSYERYPDRPFGGPKCCML
LSHWMFGMNEMEAGDQVTITVTDSRNNERVKECGVSFVYDGENKEEEDEEEEEDVLGYYK
SWNHIIGGDLSPFQNPFQTTGEYVLRHRRFFQPGRIGEELWFRAFSQRKPDIIGDARKVS
TNVKKSKNVNRKSQRAKNAKLLEDRNQKG*
>Lsat_1_v5_gn_1_94121.5
MVILSELLSEGSSSSSSTHGYSPSACVPTSSTHNHRYDVFLSFRGVDTRHSFTDHLHKAL
IDANITTFLDDEEIETGEDLKPELETAIKASRGSIIVISKNYASSTWCLDELVLILEQNM
TSDHIVIPIFYHVEPTHIRKQQSSFGDAMAKHKQMMEAEKNAYKKSQWVQKMDRWNKALI
EVANLKGKDVNGRLETEFIEEIVKDIHRRLHVPSRSVRQQLIGMDYEIKFITSWLKDGSS
HTADILTIYGIGGIGKTTLAKHVYGLYAHKFHKSSCIEDVSRVCDGKFNGLLDLQEKLSS
DISKTSSVKVHDASVYTSKIENAVARKRVFLVLDDISTLDQLDALLGSKGFHPGSKIIIT
TKERRLIERCALFKTDIKPKHTKLLLQGLHETESWKLLCLHAFKCNYPKTGYEGVLYKLV
KYCQGHPLALVVLGKSLYDRDVTYWEGCIEGLKKETDSHVNNVLRMSFNSLPSKNDKDLF
KYIACFFVGIDRDVAETILKACNINIRSGIPNLLDRFLLSIGWKNKLKMHQLVQEMGRFE
VRQESHDKPWKRSLLWCHEESFRVLKQKKGKGNLVGLALDMRMLEKEMLGASYKLKTDAL
SKMDNLMLLQLNYVHMNGSYENFPPELRGLCMHGFHLKYIPSELPMENLVALDMSYSNIE
SFIGCYSNPQRLEKRQKLDGSCLKNKRLLGSLKVLNLSFCKQLCSLGDFDQFPALERLIV
RNCTGLLEVSESIEQCVELALIDLSYCKQLKNLPRIIGMLKKVKTMLLDGCNLGESQTED
TNLDMDSLDMCNANKNISISTRTSSTTFVGAMPSHLKFFSSSLLRSLITILSIPCPIV*
>Lsat_1_v5_gn_1_90121.3
MAEIVVSAIFTALYEKFISRNLRRVARSEGIDSRLKKWIKTLLMIEAVLADADEKQITNR
AVQLWLKCLQDLAYDIDDVLDDLATEAIRRNLNQESYVSIKFIPTCTNFTRRSFMYGRQV
SSRLDEIATKLKDLIDAKNDLGLKVNVERSNRRTRRLEQTPLIDEYKIMGRGGDKEALLV
KLLGNEACDENVSIVSIVGMVGIGKTTLAKVLYNDYKVQDHFEVRAWVNVSEEFDLFTIS
KAIFVVLGGEDKSFSNLDMLQVALKDKLLKKRYLLVLDDVWNKSYTDSEILQRPLLVGAP
GSRIIVTTYDVGVALIMGSDEPYNLDVLSDEDALSLLAQHALGEKNFDKRPTLKSLGEGF
VKKCGGLPLALTMFGKSLRTKVDADEWKMLLNTEMKDVQIGREILASLRSSYYDLPSHLK
QLFAYCSLIPKNYVFNKNELVLMWMAHGYLSGSISNKSMEHLGHLYFEELKSMSFIQHSA
TGELGYTMHTLINDLATTVAEEFFFRLDDEMNMSNTNETFKKLRQFSVSPRCGSYRKLKE
LQGATRLQTLLLIPSLGGKGYGLLDNLLAELLPKLQFLRVLSAANQEITKVPESIGSLKH
LRYLNFSDTAITCLPQQVSHLYNLQTLLLRNCYQLSELPESFSNLINLRHLDISGTPNLN
KMPLGIGGLSSLQTLPKVIIEGANGFKISELKGLSNFQSELSISGLDKVTDPKQAKDANL
HQKEGLDVLEMKWSNVFDGSRNEMNEYKVLEDLRPHPKLRNLKILFYKGTRFPSWVGDPS
FSRLTELTLCGCRSTHLPPLGHLKSLRKLFLTRMNEVKIVGFESLEPANSPLEIAFPSLE
VLKFDDMPGWQRWLLICGDNHGTFRPFPCLHEISITRCPKLDVVFVDRIPSLRLLHIEEC
SGVVLRSMVGVSSSLVSLEMLNLKGLTRLHGEYLKHLGALEDLYIAGCDELIHLGEPVSV
HKLEVLNCKKLASLGEKEVKNAISMRPIKEVICLNCDSLESYTCPKTVEKLVIGWCRSMT
SLTLHELDSSLKELCINDCPNMDYSFPSGSWPLNLSKLTIGGLKKPMSEWGFQNFPTSLL
ELHLYGENSEVDSFAVATEARNATATSSSTFILPSSLTSLSLDGETFMCGVKLLEGRWVI
SALKDSGNRKRKTFNQKSFWLCCKAYWATCVEWADSLDWTHMGFDIG*
>Lsat_1_v5_gn_1_90121.1
MAEIVVSAIFTALYEKFISRNLRRVARSEGIDSRLKKWIKTLLMIEAVLADADEKQITNR
AVQLWLKCLQDLAYDIDDVLDDLATEAIRRNLNQESYVSIKFIPTCTNFTRRSFMYGRQV
SSRLDEIATKLKDLIDAKNDLGLKVNVERSNRRTRRLEQTPLIDEYKIMGRGGDKEALLV
KLLGNEACDENVSIVSIVGMVGIGKTTLAKVLYNDYKVQDHFEVRAWVNVSEEFDLFTIS
KAIFVVLGGEDKSFSNLDMLQVALKDKLLKKRYLLVLDDVWNKSYTDSEILQRPLLVGAP
GSRIIVTTYDVGVALIMGSDEPYNLDVLSDEDALSLLAQHALGEKNFDKRPTLKSLGEGF
VKKCGGLPLALTMFGKSLRTKVDADEWKMLLNTEMKDVQIGREILASLRSSYYDLPSHLK
QLFAYCSLIPKNYVFNKNELVLMWMAHGYLSGSISNKSMEHLGHLYFEELKSMSFIQHSA
TGELGYTMHTLINDLATTVAEEFFFRLDDEMNMSNTNETFKKLRQFSVSPRCGSYRKLKE
LQGATRLQTLLLIPSLGGKGYGLLDNLLAELLPKLQFLRVLSAANQEITKVPESIGSLKH
LRYLNFSDTAITCLPQQVSHLYNLQTLLLRNCYQLSELPESFSNLINLRHLDISGTPNLN
KMPLGIGGLSSLQTLPKVIIEGANGFKISELKGLSNFQSELSISGLDKVTDPKQAKDANL
HQKEGLDVLEMKWSNVFDGSRNEMNEYKVLEDLRPHPKLRNLKILFYKGTRFPSWVGDPS
FSRLTELTLCGCRSTHLPPLGHLKSLRKLFLTRMNEVKIVGFESLEPANSPLEIAFPSLE
VLKFDDMPGWQRWLLICGDNHGTFRPFPCLHEISITRCPKLDVVFVDRIPSLRLLHIEEC
SGVVLRSMVGVSSSLVSLEMLNLKGLTRLHGEYLKHLGALEDLYIAGCDELIHLGEPVSV
HKLEVLNCKKLASLGEKEVKNAISMRPIKEVICLNCDSLESYTCPKTVEKLVIGWCRSMT
SLTLHELDSSLKELCINDCPNMDYSFPSGSWPLNLSKLTIGGLKKPMSEWGFQNFPTSLL
ELHLYGENSEVDSFAVATEARNATATSSSTFILPSSLTSLSLDGFMDVESLSEVLKHLPF
LQRLDIWSCPKLRDLPETTSDSSSLTIRVWH*
>Lsat_1_v5_gn_1_93741.3
SVVLCTDPDIELKSFRTYRDTQNPGIFIIFFTNPKLIMVVLSELLPEGSSSSSIHGHSSP
TCGHSSSTNGYIYDVFLSFRGADTRHSFTDHLHKALIDANINTFLDDEEIETGEDLKPEL
ESAIKASRASIIILSKNYAYSTWCLDELVLILEQRMTSNHIVIPIFYHVEPTHVRKQQSS
FGDAMAKHKQTMEAETNANKRSQWAQKMDRWNKALIEVGNLKGSDVKGRLETKIIEEIVK
DIHRRLHVNLKTAQPLFIGMDYHISFVTSWLKDGSSHTVDILTIYGIGGIGKTSLAKHVY
GLYSCEFHRSSYIEDITRKSDGKFNGLLGLQEQLYNDISKTSSIKFHDVSVYTTKIEKAL
ARKRILLVLDDIGTLVQLDALLGSKGFHPGSKVIITTKDSWLTKSCALFKTNIKPKHVEH
FLEGLHETESRQLLCFHAFMCNYPKVGYEEVSYKLVKYCQGHPLALEVLGKSLYNRDVAY
WEGCIEGLKKETSSPINNVLRMSFDSLPSTNDKELFKHIACYFVGVDRDVSETILKACDI
NTRSGITNLIDRCLLSIGRDNELKMHQLVQEIGKFEVRQESVNKPWKRSRLWCHKESFRV
LKQKKGKGNLLGLALDMRMLEKEKLGGSFELKTDALSNMDSLMLLQLNYVIMNGSYEYFP
EDLRSLCMHGFPLKFIPSCLPMRNLVSLDMSYSKIESFVGCYSNPQRLEKRQKLDGSCLK
DKKVLGSLKILNLSFCKQLCSLGEFDQLPALERLIVRNCIGLLEVCESIERCVELVLIDL
SYCKKLEKLPRNIGMLKNVKTLLLDGCNLRDSRIENRDTDSPEICMANNMVINIRTSSSA
LMGAIPSDLKLFAISLPRSLVTLSLSNNNLSTESFPMDFSCLSMLKELHLDGNPIDSMPS
CVRTLPRLEILSMQNCEKLKSVEHPPRTLSRLMLFSHGRSIDKVVFDSEMSPLKLSPFRI
AWPFEIEGMIKIQPMVNVEEKVLRSLGWTNPEFINKRRMGTNSSEFEIEMIYEFGIFSTL
YEAEEMPSWFRHRSVGPSISFTIPSSSSPNNRLTGLNFCSLHTMKRTDEWPLFPDDDPFP
FSPMMTISNITKNNMWIYERRKDRYIPNQKCWVVLSHWMFGRNEMEAGDHVTITVTDQND
ELTKECGVSLVYNDGEGEEDALGYYKSWNHIIGGDLSPFQTTTGQYILLNRRFFMYGIYL
SPYHRKFITDGPDYQEQKKGSWFRALSQRNPGIIGNSRKGKGESSRSHPSCETT
>Lsat_1_v5_gn_1_93741.1
MVVLSELLPEGSSSSSIHGHSSPTCGHSSSTNGYIYDVFLSFRGADTRHSFTDHLHKALI
DANINTFLDDEEIETGEDLKPELESAIKASRASIIILSKNYAYSTWCLDELVLILEQRMT
SNHIVIPIFYHVEPTHVRKQQSSFGDAMAKHKQTMEAETNANKRSQWAQKMDRWNKALIE
VGNLKGSDVKGRLETKIIEEIVKDIHRRLHVNLKTAQPLFIGMDYHISFVTSWLKDGSSH
TVDILTIYGIGGIGKTSLAKHVYGLYSCEFHRSSYIEDITRKSDGKFNGLLGLQEQLYND
ISKTSSIKFHDVSVYTTKIEKALARKRILLVLDDIGTLVQLDALLGSKGFHPGSKVIITT
KDSWLTKSCALFKTNIKPKHVEHFLEGLHETESRQLLCFHAFMCNYPKVGYEEVSYKLVK
YCQGHPLALEVLGKSLYNRDVAYWEGCIEGLKKETSSPINNVLRMSFDSLPSTNDKELFK
HIACYFVGVDRDVSETILKACDINTRSGITNLIDRCLLSIGRDNELKMHQLVQEIGKFEV
RQESVNKPWKRSRLWCHKESFRVLKQKKGKGNLLGLALDMRMLEKEKLGGSFELKTDALS
NMDSLMLLQLNYVIMNGSYEYFPEDLRSLCMHGFPLKFIPSCLPMRNLVSLDMSYSKIES
FVGCYSNPQRLEKRQKLDGSCLKDKKVLGSLKILNLSFCKQLCSLGEFDQLPALERLIVR
NCIGLLEVCESIERCVELVLIDLSYCKKLEKLPRNIGMLKNVKTLLLDGCNLRDSRIENR
DTDSPEICMANNMVINIRTSSSALMGAIPSDLKLFAISLPRSLVTLSLSNNNLSTESFPM
DFSCLSMLKELHLDGNPIDSMPSCVRTLPRLEILSMQNCEKLKSVEHPPRTLSRLMLFSH
GRSIDKVVFDSEMSPLKLSPFRIAWPFEIEGMIKIQPMVNVEEKVLRSLGWTNPEFINKR
RMGTNSSEFEIEMIYEFGIFSTLYEAEEMPSWFRHRSVGPSISFTIPSSSSPNNRLTGLN
FCSLHTMKRTDEWPLFPDDDPFPFSPMMTISNITKNNMWIYERRKDRYIPNQKCWVVLSH
WMFGRNEMEAGDHVTITVTDQNDELTKECGVSLVYNDGEGEEDALGYYKSWNHIIGGDLS
PFQTTTGQYILLNRRFFMYGIYLSPYHRKFITDGPDYQGTCHFY*
>Lsat_1_v5_gn_1_93741.2
MTSNHIVIPIFYHVEPTHVRKQQSSFGDAMAKHKQTMEAETNANKRSQWAQKMDRWNKAL
IEVGNLKGSDVKGRLETKIIEEIVKDIHRRLHVNLKTAQPLFIGMDYHISFVTSWLKDGS
SHTVDILTIYGIGGIGKTSLAKHVYGLYSCEFHRSSYIEDITRKSDGKFNGLLGLQEQLY
NDISKTSSIKFHDVSVYTTKIEKALARKRILLVLDDIGTLVQLDALLGSKGFHPGSKVII
TTKDSWLTKSCALFKTNIKPKHVEHFLEGLHETESRQLLCFHAFMCNYPKVGYEEVSYKL
VKYCQGHPLALEVLGKSLYNRDVAYWEGCIEGLKKETSSPINNVLRMSFDSLPSTNDKEL
FKHIACYFVGVDRDVSETILKACDINTRSGITNLIDRCLLSIGRDNELKMHQLVQEIGKF
EVRQESVNKPWKRSRLWCHKESFRVLKQKKGKGNLLGLALDMRMLEKEKLGGSFELKTDA
LSNMDSLMLLQLNYVIMNGSYEYFPEDLRSLCMHGFPLKFIPSCLPMRNLVSLDMSYSKI
ESFVGCYSNPQRLEKRQKLDGSCLKDKKVLGSLKILNLSFCKQLCSLGEFDQLPALERLI
VRNCIGLLEVCESIERCVELVLIDLSYCKKLEKLPRNIGMLKNVKTLLLDGCNLRDSRIE
NRDTDSPEICMANNMVINIRTSSSALMGAIPSDLKLFAISLPRSLVTLSLSNNNLSTESF
PMDFSCLSMLKELHLDGNPIDSMPSCVRTLPRLEILSMQNCEKLKSVEHPPRTLSRLMLF
SHGRSIDKVVFDSEMSPLKLSPFRIAWPFEIEGMIKIQPMVNVEEKVLRSLGWTNPEFIN
KRRMGTNSSEFEIEMIYEFGIFSTLYEAEEMPSWFRHRSVGPSISFTIPSSSSPNNRLTG
LNFCSLHTMKRTDEWPLFPDDDPFPFSPMMTISNITKNNMWIYERRKDRYIPNQKCWVVL
SHWMFGRNEMEAGDHVTITVTDQNDELTKECGVSLVYNDGEGEEDALGYYKSWNHIIGGD
LSPFQTTTGQYILLNRRFFMYGIYLSPYHRKFITDGPDYQGTCHFY*
>Lsat_1_v5_gn_1_86101.1
MAIFSVIEEGSSSSSSIEDNKYEYDVFLSFRGHDTRSSFTNHLNHALTRANISTCMDDEE
YHKTGDLKQEWLRVIKASRASVIVLSQNYARSTWCLNELVLILEQRMTSNHIVIPIFYHV
RPIHVRKLQGSFGDAMAMHKKAVEAETSEEKRSQWAQKIDVWIKALQEVTDLKGMNVRDW
RETEFIDEIVKEIYCRLGLSSRSSLRQLIGMDYSVNLVTSWLKDASSHTTDILTILGIGG
IGKTTLAKYVYELHYSEFDTCSFIEDISRRCDEHFNGLVDLQKQLYDGISKTSPIQVHDV
SMYTSKIETVLASRKVFLVLDDIDNLMQLNALLGSKVFLPGSKVIITTKDAWLTERCALF
KSNIKPRHIKHKIEGLSDIKVSEKTEMHNQNSHPLDPQGLNEPLLRYPEMTQPNHSKIPL
DAVKSCTQNFNERNFIGKGGYGRVYKGFLSWGNHVDQLVAVKRLDVTGFQGNKEFHTELT
MLSQYQHNNIIRLIGFCDDNKEMILVYEYASHRSLDIYLCNSALSNGLSWTQLLKICIGI
ASALDYLHNHVAEKHRIIHRDIKCANILLDENWNAKLADFGLARIGLANQKNTIVITNPA
GTPGYCDPQYERTGFLTKESDVYSFGVVLFEVLCGRLACVLDYHDERRFLHHLARTCYKD
GELDKIIDHRIRNDIRPKTLLKFSAIAYQCLQETREERPTIAEVAFQLKEAMKMQFEVEM
LQDVLPPTLPQSWL*
>Lsat_1_v5_gn_1_86101.3
MAIFSVIEEGSSSSSSIEDNKYEYDVFLSFRGHDTRSSFTNHLNHALTRANISTCMDDEE
YHKTGDLKQEWLRVIKASRASVIVLSQNYARSTWCLNELVLILEQRMTSNHIVIPIFYHV
RPIHVRKLQGSFGDAMAMHKKAVEAETSEEKRSQWAQKIDVWIKALQEVTDLKGMNVRDW
RETEFIDEIVKEIYCRLGLSSRSSLRQLIGMDYSVNLVTSWLKDASSHTTDILTILGIGG
IGKTTLAKYVYELHYSEFDTCSFIEDISRRCDEHFNGLVDLQKQLYDGISKTSPIQVHDV
SMYTSKIETVLASRKVFLVLDDIDNLMQLNALLGSKVFLPGSKVIITTKDAWLTERCALF
KSNIKPRHIKHKIEGLSDIKVSEKTEMHNQNSHPLDPQGLNEPLLRYPEMTQPNHSKIPL
DAVKSCTQNFNERNFIGKGGYGRVYKGFLSWGNHVDQLVAVKRLDVTGFQGNKEFHTELT
MLSQYQHNNIIRLIGFCDDNKEMILVYEYASHRSLDIYLCNSALSNGLSWTQLLKICIGI
ASALDYLHNHVAEKHRIIHRDIKCANILLDENWNAKLADFGLARIGLANQKNTIVITNPA
GTPGYCDPQYERTGFLTKESDVYSFGVVLFEVLCGRLACVLDYHDERRFLHHLARTCYKD
GELDKIIDHRIRNDIRPKTLLKFSAIAYQCLQETREERPTIAEVAFQLKEAMKMQVSLNF
FLFVRSI*
>Lsat_1_v5_gn_1_86101.2
MAIFSVIEEGSSSSSSIEDNKGHDTRSSFTNHLNHALTRANISTCMDDEEYHKTGDLKQE
WLRVIKASRASVIVLSQNYARSTWCLNELVLILEQRMTSNHIVIPIFYHVRPIHVRKLQG
SFGDAMAMHKKAVEAETSEEKRSQWAQKIDVWIKALQEVTDLKGMNVRLSSRSSLRQLIG
MDYSVNLVTSWLKDASSHTTDILTILGIGGIGKTTLAKYVYELHYSEFDTCSFIEDISRR
CDEHFNGLVDLQKQLYDGISKTSPIQVHDVSMYTSKIETVLASRKVFLVLDDIDNLMQLN
ALLGSKVFLPGSKVIITTKDAWLTERCALFKSNIKPRHIKHKIEGLSDIKVSEKTEMHNQ
NSHPLDPQGLNEPLLRYPEMTQPNHSKIPLDAVKSCTQNFNERNFIGKGGYGRVYKGFLS
WGNHVDQLVAVKRLDVTGFQGNKEFHTELTMLSQYQHNNIIRLIGFCDDNKEMILVYEYA
SHRSLDIYLCNSALSNGLSWTQLLKICIGIASALDYLHNHVAEKHRIIHRDIKCANILLD
ENWNAKLADFGLARIGLANQKNTIVITNPAGTPGYCDPQYERTGFLTKESDVYSFGVVLF
EVLCGRLACVLDYHDERRFLHHLARTCYKDGELDKIIDHRIRNDIRPKTLLKFSAIAYQC
LQETREERPTIAEVAFQLKEAMKMQFEVEMLQDVLPPTLPQSWL*
>Lsat_1_v5_gn_1_99060.1
MVVLSEFSEGSSSSSSTHGHRYDVFLSFRGLDTRNSFTAYLHKALVDANITTFLDDEEIE
TGEDLKPELESAIKASRASVIVLSKNYASSSWCLDELVMILKQRVKSNQIVIPVFYHVEP
THVRKQQSSFGDAMAKHRQRMEAETNENKRSQWDQKIDRWNKALKEVADLKGKDVTGRLE
MEFIEEIVQDIYHRLRLPLNSPLPLLIGMEDSITLVTSWLKDASSHTTDILTILGMGGIG
KTSLAKYVYGLHCREFETSSFIGNISRRCDEKFSGLLELQKQLYDDISKARSIKVHEVSI
YTSKIENVVTRKKVFLVLDDVDSLHQLDALLGSKGFHPGSKVIITTKDAWLTESCALFKT
NVKPNHAKHFLQVLDETPSRKLLCFHAFMSYTPKANYEEVTGNFVKYCEGHPMALEVLGK
SLHNRDVAYREDWIKQLTKEPGSPIDNVLRMSFNSLPSTNDKDLFKHIGCFFVGKDRDVT
ETILEACNINIRSGITNLVDRCLLSIGSNNELMMHQLLQNMGRFIVHQESPHKPWKRSRL
WCHEESFKVLKQNKGTENVLGLVLDMRMLEKKKFHASFELKTDALSNMDNLMLLQLNYVQ
TTGPYENFSEELRWLCMHGFTLKSIPSDLPMDNLVALDMSYSNIESFGICYSNPQRLQKR
QKLSTGFFLEDKRLPRSLKILNLSFCQQLHSLGGFDQLPALERLILIDCIGLLDVCESIE
QCVELVHVDLSYCNKLENLPRIIGMLKKVKTLLIEGCNLSESRIQVKDIDSPEKSIVIFS
PAIPEAIPTYSKLFTISLPRSLVSLSLANNNLSTESFPMDFSSLSMLKELYLDDNPIVSL
PYCVKSLPKLESLSMVNCNLLTSVDHLPHTLTYLDLHSNSNKPLLQKVVFDPDMSPLELS
VDWKMFATSSFEFEGLIKIQPMAGIDEKLLHSLGWTKLDFLNERRVRTDVWFSGPKESEI
QMYYEFGIFSTIYGGKEMPNWITDRNPGPSTSFTIPSSLNKLRGLNFCYVQMSLDVEFKY
LPMIIISNITKSRTWIYDHCIDGVIDVGEQCFTFLSHWMFGMNDMEVGDHITITVRENIF
HVCKQDTQMCGVSFIYDDGATDEEEEDVLSYYKSWNHIIGGDLTGFQLTTGEYILNKSRI
LLRDVDSVLQPYQYLCGEDASFKDKRVHFRAFSETESGMPEDGIQAVSQD*
>Lsat_1_v5_gn_1_99060.4
MVVLSEFSEGSSSSSSTHGHRYDVFLSFRGLDTRNSFTAYLHKALVDANITTFLDDEEIE
TGEDLKPELESAIKASRASVIVLSKNYASSSWCLDELVMILKQRVKSNQIVIPVFYHVEP
THVRKQQSSFGDAMAKHRQRMEAETNENKRSQWDQKIDRWNKALKEVADLKGKDVTGRLE
MEFIEEIVQDIYHRLRLPLNSPLPLLIGMEDSITLVTSWLKDASSHTTDILTILGMGGIG
KTSLAKYVYGLHCREFETSSFIGNISRRCDEKFSGLLELQKQLYDDISKARSIKVHEVSI
YTSKIENVVTRKKVFLVLDDVDSLHQLDALLGSKGFHPGSKVIITTKDAWLTESCALFKT
NVKPNHAKHFLQVLDETPSRKLLCFHAFMSYTPKANYEEVTGNFVKYCEGHPMALEVLGK
SLHNRDVAYREDWIKQLTKEPGSPIDNVLRMSFNSLPSTNDKDLFKHIGCFFVGKDRDVT
ETILEACNINIRSGITNLVDRCLLSIGSNNELMMHQLLQNMGRFIVHQESPHKPWKRSRL
WCHEESFKVLKQNKGTENVLGLVLDMRMLEKKKFHASFELKTDALSNMDNLMLLQLNYVQ
TTGPYENFSEELRWLCMHGFTLKSIPSDLPMDNLVALDMSYSNIESFGICYSNPQRLQKR
QKLSTGFFLEDKRLPRSLKILNLSFCQQLHSLGGFDQLPALERLILIDCIGLLDVCESIE
QCVELVHVDLSYCNKLENLPRIIGMLKKVKTLLIEGCNLSESRIQVKDIDSPEKSIVIFS
PAIPEAIPTYSKLFTISLPRSLVSLSLANNNLSTESFPMDFSSLSMLKELYLDDNPIVSL
PYCVKSLPKLESLSMVNCNLLTSVDHLPHTLTYLDLHSNSNKPLLQKVVFDPDMSPLELS
VDWKMFATSSFEFEGLIKIQPMAGIDEKLLHSLGWTKLDFLNERRVRTDVWFSGPKESEI
QMYYEFGIFSTIYGGKEMPNWITDRNPGPSTSFTIPSSLNKLRGLNFCYVQMSLDVEFKY
LPMIIISNITKSRTWIYDHCIDGVIDVGEQCFTFLSHWMFGMNDMEVGDHITITVRENIF
HVCKQDTQMCGVSFIYDDGATDEEEEDVLSYYKSWNHIIGGDLTGFQLTTGEYILNKSRI
LLRDVDSVLQPYQYLCGEDASFKDKRVHFRAFSETESGMPEDGIQAVSQD*
>Lsat_1_v5_gn_1_99060.2
MVVLSEFSEGSSSSSSTHGHRYDVFLSFRGLDTRNSFTAYLHKALVDANITTFLDDEEIE
TGEDLKPELESAIKASRASVIVLSKNYASSSWCLDELVMILKQRVKSNQIVIPVFYHVEP
THVRKQQSSFGDAMAKHRQRMEAETNENKRSQWDQKIDRWNKALKEVADLKGKDVTGRLE
MEFIEEIVQDIYHRLRLPLNSPLPLLIGMEDSITLVTSWLKDASSHTTDILTILGMGGIG
KTSLAKYVYGLHCREFETSSFIGNISRRCDEKFSGLLELQKQLYDDISKARSIKVHEVSI
YTSKIENVVTRKKVFLVLDDVDSLHQLDALLGSKGFHPGSKVIITTKDAWLTESCALFKT
NVKPNHAKHFLQVLDETPSRKLLCFHAFMSYTPKANYEEVTGNFVKYCEGHPMALEVLGK
SLHNRDVAYREDWIKQLTKEPGSPIDNVLRMSFNSLPSTNDKDLFKHIGCFFVGKDRDVT
ETILEACNINIRSGITNLVDRCLLSIGSNNELMMHQLLQNMGRFIVHQESPHKPWKRSRL
WCHEESFKVLKQNKGTENVLGLVLDMRMLEKKKFHASFELKTDALSNMDNLMLLQLNYVQ
TTGPYENFSEELRWLCMHGFTLKSIPSDLPMDNLVALDMSYSNIESFGICYSNPQRLQKR
QKLSPYQLSTGFFLEDKRLPRSLKILNLSFCQQLHSLGGFDQLPALERLILIDCIGLLDV
CESIEQCVELVHVDLSYCNKLENLPRIIGMLKKVKTLLIEGCNLSESRIQVKDIDSPEKS
IVIFSPAIPEAIPTYSKLFTISLPRSLVSLSLANNNLSTESFPMDFSSLSMLKELYLDDN
PIVSLPYCVKSLPKLESLSMPLLQKVVFDPDMSPLELSVDWKMFATSSFEFEGLIKIQPM
AGIDEKLLHSLGWTKLDFLNERRVRTDVWFSGPKESEIQVVVFGSTIYGGEEMPNWITER
SSGPSISFTIPSSPNTFRGLNFCCVLTSQFFLEEGFGFVDDVPLNLPVIIISNITKNLTW
IYNHYIDIVYLSGMYLTLSSYWMFGMNEMECGDHVTITVILRQKPYDIGSAVTKECGVSF
VYDDGKEEEEEEDVLVCVEKAPVLKMRCSSELSLKGSPTDLRMAPKNINLLHKLSSKSPS
PAFCSA*
>Lsat_1_v5_gn_1_99060.3
MLLFPYFIMLNPPKSGGKKVALERMEEETDANKRSKLAEKMDRWNKALTEIANLKGKHIN
DREEADFIEEIVKDIYRRLLISSRFPLPQLTGMGNSVNFITSWLKDASSHTTDILTILGM
GGMGKTTLAKYIYVLNSHEFDTSSFIEDISRRCDGKYNGLLDVQKQLYDDISKPSSVQVQ
VHDVSIYTSMIENVVSHKEKVLLVLDDISSPDQLDALLGSKGFCTGSKIIITTKDAWLTR
CSLFKMNINPKYEHHKLECLSKIESRSFFCFHAFVGNNPEPDYEQVLEKLVDYCGGHPMA
LKVLGRSLHKQKVAYWEGYLDRLKKENDSPINNILRMSFDSLPSENDKDLFKHIACIFVG
MDIDVTVTILEACDKETKSGITNLIDKCLLSIGWNKELVMHQLVQEMGRFVVREESLYKP
WKRSRIWDHDSLSVLKQKKGTENVLGLTLDMRMLEKKKLCGSVELNTDALSKMDRLMLLQ
LNYVQITGSYNKFPEELRWLCMHGSSLKSIPSNLPMENLVALDMSYSNIESFGNFYSNPK
RLHKRLKLTGSCFEGKRLPPSLKILNLSFCEQLLSLGGFGQLPALEKLILKGCVGLLEIC
ESIEQCFELVLVDLSYCNKLKKLSRITGMLNKVKTLLLDGCNLGESRIEIKDMNSAELLK
ANNTGLNTKAASRAVLEVIPNDSKFSVISLPSTLVTLSLADNNLSNESFPVDFRCLSMLR
ELFLDKNPVVSLPHCVKNLPRLQMLSMQDCKMLTSVEHPPQTLTYLNLYSKYKPLLRKVV
FDTKMSPLDIFIELKTLLPSLFEFEGLVKIQPMAGVEEMVLHSLGWTKLDILHERGILTS
SCDRTYVESEIQMYYEFGIFSTIYGGKEMPNWITDRNPGPSTSFTIPSSLNKLRGLNFCY
VQMSLDVEFKYLPMIIISNITKSRTWIYDHCIDGVIDVGEQCFTFLSHWMFGMNDMEVGD
HITITVRENIFHVCKQDTQMCGVSFIYDDGATDEEEEDVLSYYKSWNHIIGGDLTGFQLT
TGEYILNKSRILLRDVDSVLQPYQYLCGEDASFKDKRVHFRAFSETESGMPEDGIQEK*
>Lsat_1_v5_gn_1_78021.1
MAIFSELVEPSCSSSIDRHRYDVFLSFRGADTRYGFTNHLYKALEYANITTFLDDTEIET
GEYLKPDLESVIQASRASIIVLSRNYASSTWCLDELVLILDQRRASNQIVIPVLYHVEPT
HVRNQQSTFGYAMNEHNRKMEAETDANKRSEIAQKIERWKKALTEVADLERKDVNGRLET
EFIEEIVKDIYSRLRISSRSHLPQLFGMYPSIKFITSWLKDASLHTRDILTILGISGIGK
TSLAKYVYDLHSYEFDKSCFIEDISRRCDEKLNRSNGFNGLLYLQKQLYDDISEPSSGQV
HDGLISTPMIENAVARKKVFLVLDDIDHLNQLDALLGSKGFHPGSKIIITTTNSCLGESC
ALFKMNVKRRHIKHLLRGLHETESRKLLCSHAFMSKDPKAGYEEVSKKLVKYCEGHPLAL
EVLGKSLHNRDLAYWEECLEGLKQGNDSPINNILRKSFNTLPSPNDKDLFKHIACFFVGM
DRDVSETILKSCGIETISGIKILTDRCLLSIGRNNKLMMHGLLQEMGRFVVREESPDKPW
KQSLLWCPEESFEVLKQKKGTTKILGLSLDMSMLESEKSHKTFELNTDAFRKMDKLMLLQ
LINVQISGSSYENFPQGLRWLCIHGFCLKSIPSDLPMANLVALDMSRSKIKSFDICYSKK
PKRQKLTGSCSKNKRLLGSLKILNLSFCKKLGSLGGFDQIPALERLVVTNCSALCKVCES
IEECVELVLINFSYCKKLEKLPRTIGMLNKVKILLLDGFYNLNESQVKGRDVDSPDKFKA
NTMDMNTKPSSPDIPMGIPSELQFVMFAFPRSLVRLSLKTTNLLKESFPIDFNHLSNLEE
LYLDGYNLGESRIEISDMTPLEMFKASNRKPSSSAMVLKATPSERKLFMISLPRSLVRLS
LNDNNMSTESFPMDLSFISMLKELYLDGNPIVSMPDCVRSLPRLEILSMRNCKFLTSVEH
PPKTLRELILLFDSKPLLRKVVFHPHMSPLKFSVDMQLFLQLFFEIKGLVEIQPMISVEE
EVLRSLGWTNILSRGYDESEIQMYYEFGIFSTIYGDKKEMPNWISHSRKGSSISFTIPSS
RNNIKGLNLCVQTFLSLNEFFDLPVITIRNITKNQTWLYKHCIGGFTAGEESLIMLSHWM
FGKNEMDTGDWVTVTVAMNFGLANECGVSFVFDDGKTDEEEEEEDALGYYKSWNHIIGGD
LSAYQTTTGEYLLETSLFALPGNEPKTYYRRQR*
>Lsat_1_v5_gn_1_78021.3
MAIFSELVEPSCSSSIDRHRYDVFLSFRGADTRYGFTNHLYKALEYANITTFLDDTEIET
GEYLKPDLESVIQASRASIIVLSRNYASSTWCLDELVLILDQRRASNQIVIPVLYHVEPT
HVRNQQSTFGYAMNEHNRKMEAETDANKRSEIAQKIERWKKALTEVADLERKDVNGRLET
EFIEEIVKDIYSRLRISSRSHLPQLFGMYPSIKFITSWLKDASLHTRDILTILGISGIGK
TSLAKYVYDLHSYEFDKSCFIEDISRRCDEKLNRSNGFNGLLYLQKQLYDDISEPSSGQV
HDGLISTPMIENAVARKKVFLVLDDIDHLNQLDALLGSKGFHPGSKIIITTTNSCLGESC
ALFKMNVKRRHIKHLLRGLHETESRKLLCSHAFMSKDPKAGYEEVSKKLVKYCEGHPLAL
EVLGKSLHNRDLAYWEECLEGLKQGNDSPINNILRKSFNTLPSPNDKDLFKHIACFFVGM
DRDVSETILKSCGIETISGIKILTDRCLLSIGRNNKLMMHGLLQEMGRFVVREESPDKPW
KQSLLWCPEESFEVLKQKKGTTKILGLSLDMSMLESEKSHKTFELNTDAFRKMDKLMLLQ
LINVQISGSSYENFPQGLRWLCIHGFCLKSIPSDLPMANLVALDMSRSKIKSFDICYSKK
PKRQKLTGSCSKNKRLLGSLKILNLSFCKKLGSLGGFDQIPALERLVVTNCSALCKVCES
IEECVELVLINFSYCKKLEKLPRTIGMLNKVKILLLDGFYNLNESQVKGRDVDSPDKFKA
NTMDMNTKPSSPDIPMGIPNGYNLGESRIEISDMTPLEMFKASNRKPSSSAMVLKATPSE
RKLFMISLPRSLVRLSLNDNNMSTESFPMDLSFISMLKELYLDGNPIVSMPDCVRSLPRL
EILSMRNCKFLTSVEHPPKTLRELILLFDSKPLLRKVVFHPHMSPLKFSVDMQLFLQLFF
EIKGLVEIQPMISVEEEVLRSLGWTNILSRGYDESEIQMYYEFGIFSTIYGDKKEMPNWI
SHSRKGSSISFTIPSSRNNIKGLNLCVQTFLSLNEFFDLPVITIRNITKNQTWLYKHCIG
GFTAGEESLIMLSHWMFGKNEMDTGDWVTVTVAMNFGLANECGVSFVFDDGKTDEEEEEE
DALGYYKSWNHIIGGDLSAYQTTTGEYLLETSLFALPGNEPKTYYRRQR*
>Lsat_1_v5_gn_1_94001.1
MLILSELGSSSSSTDVHRYDVFLSFRGVDTRHSFTDHLHKALMASNITTFLDEEEIETGE
DLKPELESAIKASRASIIVLSKNYASSTWCLDELVLILEQCITSNQIVIPIFYHVEPTHV
RKQQSSFGDAMAKHNQTMEAETNANKRSQWAQKMDQWNKALTQVADLKGNDVNGRLETEL
IEEIVGDIYRRLHVPLRSGQPLLIGMDYHINFVTSWLKDISSHTVDILTILGMGGIGKTS
LAKYVYDLHCHEFHTSSYIEDISRRCDGKFNGLLDLQKQLCGDISKASSIQVHDISKYTS
RIENIVARKRVFLVLDDINCLNQLDALLGSKCFHPGSKIIITTKDTWLTESCALFKTNIK
PKHAKHLLQGLDEIASQQLLCFHAFRCNHPKAGYEEVSGKLVKYCQGHPLALEVLGKSLH
NRDVAYWEGCMEGLQREIGSRINNVLKMSFDSLPSKNDKDLFKHISCFFVGIDKDVAETI
LETCNINTKSGITNLIERCLISIGWNNELKMHRLVQEMGRFEVRQESLDKPWKRSRIWCH
DESFRVLKQKKGKGNLVGLALDMRMLEKKKLWASSELNTDALSNMDNLMLLKLNYVQMNG
SYENFPRELRCLCMQGFHLKSIPSDLPLGSLVALDLSYSNIESFVICYSNPQLEEMKKFD
ESSVNGKRFLGSLKILNLSCCKKLCSLGEFYKFPALERLILRKCIGLVEICESIEQCVEL
VFIDLSYCHKLEKYPRNIGMLKKVKTVLLDGCNLSESQIKIKDMDSLEMCKVNNIGINTR
TTSSSFVGIIPNDLKSFAVSLPSSLVRLSLANNNLTTESFSMDFRCLSMLKELYLDNNPI
DSMPSCVRTLPRLEILGMRNCDKLKSVEYPPHTLRSLLLCSLRNDSYVEKVVFDPEMSPL
RLKLDWIYLEHSSYEIEGMVKIQPMVGVEEKVLRGLGWTNLPFLNKRSVGNNSTESEIQM
YYEFGIFSTIYVGEDMPDWISCRSKGPSISFIIPSSSSPNNLTGLNFCSVHTLRFADDLF
PFSQFLDERFLHPDDQFPCLPIITISNVTKNRIWIYQRHWDRVIVGGKCWVFLSHWMFGM
NEMEVGDQVTITVTEPYYELSKECGVSLVYDDGEKMDEEEEDALGYYKSWNHIIGGDLSP
FQTTTGEYILDNLRFFVSDIELSPYHRKLVGDGAHYQGRSHFFVKYFIVVSYV*
>Lsat_1_v5_gn_1_94001.3
MLILSELGSSSSSTDVHRYDVFLSFRGVDTRHSFTDHLHKALMASNITTFLDEEEIETGE
DLKPELESAIKASRASIIVLSKNYASSTWCLDELVLILEQCITSNQIVIPIFYHVEPTHV
RKQQSSFGDAMAKHNQTMEAETNANKRSQWAQKMDQWNKALTQVADLKGNDVNGRLETEL
IEEIVGDIYRRLHVPLRSGQPLLIGMDYHINFVTSWLKDISSHTVDILTILGMGGIGKTS
LAKYVYDLHCHEFHTSSYIEDISRRCDGKFNGLLDLQKQLCGDISKASSIQVHDISKYTS
RIENIVALGCITWKQMFSPWKQNHYNNKGHMVDRKCNHPKAGYEEVSGKLVKYCQGHPLA
LEVLGKSLHNRDVAYWEGCMEGLQREIGSRINNVLKMSFDSLPSKNDKDLFKHISCFFVG
IDKDVAETILETCNINTKSGITNLIERCLISIGWNNELKMHRLVQEMGRFEVRQESLDKP
WKRSRIWCHDESFRVLKQKKGKGNLVGLALDMRMLEKKKLWASSELNTDALSNMDNLMLL
KLNYVQMNGSYENFPRELRCLCMQGFHLKSIPSDLPLGSLVALDLSYSNIESFVICYSNP
QLEEMKKFDESSVNGKRFLGSLKILNLSCCKKLCSLGEFYKFPALERLILRKCIGLVEIC
ESIEQCVELVFIDLSYCHKLEKYPRNIGMLKKVKTVLLDGCNLSESQIKIKDMDSLEMCK
VNNIGINTRTTSSSFVGIIPNDLKSFAVSLPSSLVRLSLANNNLTTESFSMDFRCLSMLK
ELYLDNNPIDSMPSCVRTLPRLEILGMRNCDKLKSVEYPPHTLRSLLLCSLRNDSYVEKV
VFDPEMSPLRLKLDWIYLEHSSYEIEGMVKIQPMVGVEEKMYYEFGIFSTIYVGEDMPDW
ISCRSKGPSISFIIPSSSSPNNLTGLNFCSVHTLRFADDLFPFSQFLDERFLHPDDQFPC
LPIITISNVTKNRIWIYQRHWDRVIVGGKCWVFLSHWMFGMNEMEVGDQVTITVTEPYYE
LSKECGVSLVYDDGEKMDEEEEDALGYYKSWNHIIGGDLSPFQTTTGEYILDNLRFFVSD
IELSPYHRKLVGDGAHYQEQKDVWFRALSRRNPVMIGHTHS*
>Lsat_1_v5_gn_1_94261.2
MVVLSKLPEGSSSSSSLHGYSSSARVHTPSTHGHNSSTHNHRYDVFLSFRGVDTRHSFTD
HLHKALIDANINTFLDDEEIETGEDLKPELESALKASQASIIVLSKNYASSTWCLDELVL
ILEQRMTSNHIVIPIFYHVEPTHVRKQQSSFGDAMDKYKQTMEAETNANKRSQWAQKMDR
WNKALTQVADLKGNDINGRLETVFIEEIVKDIHRRLHLHLRSIRPQLIGMNYHINFVTSW
LKDGSSHTAYILTIYGIGGIGKTSLAKHVYGLYSHEFHTSSYIEDITRKCDGKFNGLLDL
QEQLCYDISKTSSIKDHDVSVYTTKIENALARKRVFLVLDDISTHVINNYL*
>Lsat_1_v5_gn_1_94261.1
MVVLSKLPEGSSSSSSLHGYSSSARVHTPSTHGHNSSTHNHRYDVFLSFRGVDTRHSFTD
HLHKALIDANINTFLDDEEIETGEDLKPELESALKASQASIIVLSKNYASSTWCLDELVL
ILEQRMTSNHIVIPIFYHVEPTHVRKQQSSFGDAMDKYKQTMEAETNANKRSQWAQKMDR
WNKALTQVADLKGNDINGRSPLSYPYSYPYAFQ*
>Lsat_1_v5_gn_1_101761.1
MVVLSELSEGSSSSSSTHGHRYDVFLSFRGVDTRHGFTNHLYNTLMHANITTFLDDEEIE
TGEDLKPELESAIKSSRASVIVLSKNYATSTWCLDELVLILEQRMKSNHVVIPIFYHVEP
THVRKQTGSFGDAMEKHRQRMEAETDANKRSKLAQKMEKWNKALIEVADLKGKDVKDRLE
VEFIDEIVKNIFRRLHISSRFPLPQLIGMEDSINFVTSWLKDASSHTIDILTILGMGGIG
KTSLAKYVYALHSHEFDTSSFVEDINRKRDEKSNGMLDVQKQLYNDISKPSSLQVLDGSI
YTSMIENAVARKKVFLVLDDIGSIDQLDKLLGSKGFHPGSKILITTKDAWLTQSSSPFKT
NIKPKYAEHTVKGLSTIDSQKLLCFHAFMSNDPKAGYEDVSRKLVKYCEGHPMALKILGR
SLHNRDVTYWDGYIDRLKKENYSPINTVLRMSFDSLPLENDKELFKHIACIFVGMDRYVT
ITILEACDVETRSGITNLIDRGLLSIGWNKELTMHQLVQEMGRFVVREESLYNPWERSRI
WGHESFRALKQKKKMENALGLTLDMGMLEKEKLHGSLELKTDALSKMDRLMLLQLNYVQI
TGSYKNFPEELRWLCMHGFPLKSIPLDLPVENLVALDMSYSNIESFGIFYSYPQRLHKRL
KQLIGSCSKDKRLLGSLKILNLSFCEQLHSLGGFDHLPKLERLILKGCIGLLEICESIEQ
CHELVHIDLSYCKKLEKLPRSLGMLKKVRTLLLNGCYFGESQIKIRDMDSLEMLKTNHIG
ISSITSSSTFFKAIPRDPKLFSIFLPRSLVSLSLANNNLSTESFTIDFSSLYFLKLLVLD
GNPIVSLPNSVGSLPRLETLSMVNCTMLASLEYPPHTLKYLNLNHNSDYKTLLRKVVFDP
RMSPLEFFMNWKTPSSFEFEGVIKIQPMVGVEEKVLHCLGWTNLDFIKGRHVTTSVSYRE
LEESEIQMYYEFGIFSTIYEGEEMPNWISDRSMGTSISFTIPSSLNRLKGLNFCFVLTPH
HQHRIHEVPVMKISNITKNLTWIYLHYIEIVNMGRKCLMLLSHWMFGMNEMDAGDHVTIT
VRLAQSDAVTKECGVSFVYDDGEEEEEDVLGYYKSWNHIIGGDLTAFQLTTGEYLLSKHR
FLSPNIDIPFPSYIYLCGEGACLKGATVPYDLLGCATTSEMCGSEMLAVKAELGQKKEEK
IESVGSGSCKSRSEVVSAGIDRRWEETSWWRWAGGGCRSSEGVGWKRSY*
>Lsat_1_v5_gn_1_101761.2
MVVLSELSEGSSSSSSTHGHRYDVFLSFRGVDTRHGFTNHLYNTLMHANITTFLDDEEIE
TGEDLKPELESAIKSSRASVIVLSKNYATSTWCLDELVLILEQRMKSNHVVIPIFYHVEP
THVRKQTGSFGDAMEKHRQRMEAETDANKRSKLAQKMEKWNKALIEVADLKGKDVKDRLE
VEFIDEIVKNIFRRLHISSRFPLPQLIGMEDSINFVTSWLKDASSHTIDILTILGMGGIG
KTSLAKYVYALHSHEFDTSSFVEDINRKRDEKSNGMLDVQKQLYNDISKPSSLQVLDGSI
YTSMIENAVARKKVFLVLDDIGSIDQLDKLLGSKGFHPGSKILITTKDAWLTQSSSPFKT
NIKPKYAEHTVKGLSTIDSQKLLCFHAFMSNDPKAGYEDVSRKLVKYCEGHPMALKILGR
SLHNRDVTYWDGYIDRLKKENYSPINTVLRMSFDSLPLENDKELFKHIACIFVGMDRYVT
ITILEACDVETRSGITNLIDRGLLSIGWNKELTMHQLVQEMGRFVVREESLYNPWERSRI
WGHESFRALKQKKKMENALGLTLDMGMLEKEKLHGSLELKTDALSKMDRLMLLQLNYVQI
TGSYKNFPEELRWLCMHGFPLKSIPLDLPVENLVALDIYPQRLHKRLKQLIGSCSKDKRL
LGSLKILNLSFCEQLHSLGGFDHLPKLERLILKGCIGLLEICESIEQCHELVHIDLSYCK
KLEKLPRSLGMLKKVRTLLLNGCYFGESQIKIRDMDSLEMLKTNHIGISSITSSSTFFKA
IPRDPKLFSIFLPRSLVSLSLANNNLSTESFTIDFSSLYFLKLLVLDGNPIVSLPNSVGS
LPRLETLSMVNCTMLASLEYPPHTLKYLNLNHNSDYKTLLRKVVFDPRMSPLEFFMNWKT
PSSFEFEGVIKIQPMVGVEEKVLHCLGWTNLDFIKGRHVTTSVSYRELEESEIQMYYEFG
IFSTIYEGEEMPNWISDRSMGTSISFTIPSSLNRLKGLNFCFVLTPHHQHRIHEVPVMKI
SNITKNLTWIYLHYIEIVNMGRKCLMLLSHWMFGMNEMDAGDHVTITVRLAQSDAVTKEC
GVSFVYDDGEEEEEDVLGYYKSWNHIIGGDLTAFQLTTGEYLLSKHRFLSPNIDIPFPSY
IYLCGEGACLKDVLFYFKALSQRKSSIPEDLP*
>Lsat_1_v5_gn_1_80040.2
MVVLSEYIELSSSSSSKDHKYDVFLSFRGVDTRYGFTDHLHKALLDANISTFLDDEEIET
GGDLKPELESAVKASRASIIVLSQNYANSSWCLDELVLILEQRMTSNQIVIPIFYHVEPT
HIRKQESTFGLSMAEHKVKMEAEINENKRSHLAQKIDRWIKALTEVSNLKGENANGRPET
EFIEEIVKDIYRRLCISSRIPLQQLFGMDTSIKFVTSWLKDASLHTTYVLTILGMGGIGK
TSLAKYVYALHSHEFDTSSFIEDISRRCGEKFNGLLDLQKQLCDGISKKSSIQVHDVPIY
TLKIENAVARKKVFIVLDDIDSLDQLDALLGSKPFHPGSKIIITTKDAWVTESCALFKTV
GKPMHAKHLLEGLCENESQNLLCFHAFMCNDPKVGYEEVLEKLVKYCEGHPLALEVLGKL
LHNRDVAYWEGCIEGLKKEISSRIRNVLRMSFDSLPSKNDQDLFKHIACFFVGMDRDITE
TILTACRMNTRSGIPNLIDRCLLSIGWNNEFKMHQLLQETGRFIVHQESPNKPWKRSRLW
CHEESFKVLKQKKDKGNLLGLALDMRMLEKETLRASFVLKTDALSNMDNLRLLQLNYLNI
SGSYENFPEELRWLCMHGFPLNSLPLDYPMENLVVLDMSYSNIESFGIYDSNPQRAEKRQ
KQLTESCLKDKRLLGSLKILNLSFCEELRSLGGFEELPALERLIVTNCIGLLVVCESIEA
CVELFLIDLSYCNNLEKLPKTINMLKKVTTVLLEGCNLGESQMEIMDMDSREIVKAKSSS
SSVVEAIPSDLKFFAVSLPSSLVRLSLANNNFSTESFPLDFSWLFMLKDLNLDGNPIVSL
PNCVRSLPILEMLSMSECKLLTSVEHPPYTIKELDLGFSSKTLLRKVVFDLKMLPLKLSM
LSDHLALSSIEIQGMVKIQPMVGVEEKVLCSLGWTNLDFLNIMRVGTYFRGRGSEESEIQ
MYYEFGIFSTIYGGKEMPNWISCRSKGPSLSFTIPSSPNNLRGLNFCYVYTFPFPYDQFI
LLPMITISNLTKNCTWIYNHYVYRVNVGEGCVILLSHWMFGMNEMEGGDQVTITTVTEEV
EQLTEECGVSFVFDDGNKDEEEEEDVLGYYKSWNHIIGGDLSSFQATTGEYYLSSRRHLW
HGGTGMVPFYRDVTAPDIKKRKVALELYPKDSPTYVITHVRNLQKVWKSQKLNWSWSWSW
SRNIWLLGSLKILISTVLKLIIILLKRRCGITTSIQPRNRWDDQVLKEVLVENYGV*
>Lsat_1_v5_gn_1_80040.1
MVVLSEYIELSSSSSSKDHKYDVFLSFRGVDTRYGFTDHLHKALLDANISTFLDDEEIET
GGDLKPELESAVKASRASIIVLSQNYANSSWCLDELVLILEQRMTSNQIVIPIFYHVEPT
HIRKQESTFGLSMAEHKVKMEAEINENKRSHLAQKIDRWIKALTEVSNLKGENANGRPET
EFIEEIVKDIYRRLCISSRIPLQQLFGMDTSIKFVTSWLKDASLHTTYVLTILGMGGIGK
TSLAKYVYALHSHEFDTSSFIEDISRRCGEKFNGLLDLQKQLCDGISKKSSIQVHDVPIY
TLKIENAVARKKVFIVLDDIDSLDQLDALLGSKPFHPGSKIIITTKDAWVTESCALFKTV
GKPMHAKHLLEGLCENESQNLLCFHAFMCNDPKVGYEEVLEKLVKYCEGHPLALEVLGKL
LHNRDVAYWEGCIEGLKKEISSRIRNVLRMSFDSLPSKNDQDLFKHIACFFVGMDRDITE
TILTACRMNTRSGIPNLIDRCLLSIGWNNEFKMHQLLQETGRFIVHQESPNKPWKRSRLW
CHEESFKVLKQKKDKGNLLGLALDMRMLEKETLRASFVLKTDALSNMDNLRLLQLNYLNI
SGSYENFPEELRWLCMHGFPLNSLPLDYPMENLVVLDMSYSNIESFGIYDSNPQRAEKRQ
KQLTESCLKDKRLLGSLKILNLSFCEELRSLGGFEELPALERLIVTNCIGLLVVCESIEA
CVELFLIDLSYCNNLEKLPKTINMLKKVTTVLLEGCNLGESQMEIMDMDSREIVKAKSSS
SSVVEAIPSDLKFFAVSLPSSLVRLSLANNNFSTESFPLDFSWLFMLKDLNLDGNPIVSL
PNCVRSLPILEMLSMSECKLLTSVEHPPYTIKELDLGFSSKTLLRKVVFDLKMLPLKLSM
LSDHLALSSIEIQGMVKIQPMVGVEEKVLCSLGWTNLDFLNIMRVGTYFRGRGSEESEIQ
MYYEFGIFSTIYGGKEMPNWISCRSKGPSLSFTIPSSPNNLRGLNFCYVYTFPFPYDQFI
LLPMITISNLTKNCTWIYNHYVYRVNVGEGCVILLSHWMFGMNEMEGGDQVTITTVTEEV
EQLTEECGVSFVFDDGNKDEEEEEDVLGYYKSWNHIIGGDLSSFQATTGEYYLSSRRHLW
HGGTGMVPFYRDVVKKDSPRYKGYEK*
>Lsat_1_v5_gn_1_80040.3
MVVLSEYIELSSSSSSKDHKYDVFLSFRGVDTRYGFTDHLHKALLDANISTFLDDEEIET
GGDLKPELESAVKASRASIIVLSQNYANSSWCLDELVLILEQRMTSNQIVIPIFYHVEPT
HIRKQESTFGLSMAEHKVKMEAEINENKRSHLAQKIDRWIKALTEVSNLKGENANGRPET
EFIEEIVKDIYRRLCISSRIPLQQLFGMDTSIKFVTSWLKDASLHTTYVLTILGMGGIGK
TSLAKYVYALHSHEFDTSSFIEDISRRCGEKFNGLLDLQKQLCDGISKKSSIQVHDVPIY
TLKIENAVARKKVFIVLDDIDSLDQLDALLGSKPFHPGSKIIITTKDAWVTESCALFKTV
GKPMHAKHLLEGLCENESQNLLCFHAFMCNDPKVGYEEVLEKLVKYCEGHPLALEVLGKL
LHNRDVAYWEGCIEGLKKEISSRIRNVLRMSFDSLPSKNDQDLFKHIACFFVGMDRDITE
TILTACRMNTRSGIPNLIDRCLLSIGWNNEFKMHQLLQETGRFIVHQESPNKPWKRSRLW
CHEESFKVLKQKKDKGNLLGLALDMRMLEKETLRASFVLKTDALSNMDNLRLLQLNYLNI
SGSYENFPEELRWLCMHGFPLNSLPLDYPMENLVVLDMSYSNIESFGIYDSNPQRAEKRQ
KQLTESCLKDKRLLGSLKILNLSFCEELRSLGGFEELPALERLIVTNCIGLLVVCESIEA
CVELFLIDLSYCNNLEKLPKTINMLKKVTTVLLEGCNLGESQMEIMDMDSREIVKAKSSS
SSVVEAIPSDLKFFAVSLPSSLVRLSLANNNFSTESFPLDFSWLFMLKDLNLDGNPIVSL
PNCVRSLPILEMLSMSECKLLTSVEHPPYTIKELDLGFSSKTLLRKVVFDLKMLPLKLSM
LSDHLALSSIEIQGMVKIQPMVGVEEKVLCSLGWTNLDFLNIMRVGTYFRGRGSEESEIQ
MYYEFGIFSTIYGGKEMPNWISCRSKGPSLSFTIPSSPNNLRGLNFCYVYTFPFPYDQFI
LLPMITISNLTKNCTWIYNHYVYRVNVGEGCVILLSHWMFGMNEMEGGDQVTITTVTEEV
EQLTEECGVSFVFDDGNKDEEEEEDVLGYYKSWNHIIGGDLSSFQATTGEYYLSSRRHLW
HGGTGMVPFYRDVVKKDSPRYKGYEK*
>Lsat_1_v5_gn_1_83140.1
MVDVVIGCAANILAKIGEKLFVETGRHLKYVLYYNNYIKSLMEEVGTLMSKAQGIQLEVD
EARRNGENIAPEVEQWFSTVDRIYEQSTRILEYEVPKNKCILNGRFLSIKKRYILSKKAK
KMTEKADAAKLKAETFFKMSYPAPPLAVGDRSMGDFKNFESREPTINQLMHFLKDDTRQI
ISICGMGGSGKTTMVNEVARRVKGDKLFDEIVLAVVSKEHDLMKVQEDLAKCLGLKFKYP
RLEGRADELWKRLLQSKKGTLVILDDVWKHIDLKSIGIPFGKEYKTCKVLLTSRSEDACK
AIGCQDILRLDVLTQSEAFSLLGEMVGDSLNDPDLCETASNVAKRCGGLPIAIVCLGRAL
KDKRKEVWDDTLLKLQRCIVPSNIEGMKEEVYQSLEVSYDLLGDVEAKRLFLLCCLYPEY
ANVPLEALVRCGIGLDFFEGVHLLIEARNRVYALTDMLRRRFLLVSGDRKSTVKVHNVVR
AVGISVTSRLESNTGQFSGMVIHEDKWPRGMTYGNYNAISVVSNELSELPSRGLDFRKLE
LIQVACPKLSVEKLNTMFEKMEKVRVVELWNMSLLSLSTILFSLPRDIYALCMDCKMENI
GDIMTDEFLNLEILSFGNCDITELPKEIRKLSKLRLLDMSGCRWLERISPGVISSLSQLE
ELDTGSKWWGDEEEGDASLTELESLTNLKYLGIRIKSSRFLPNYNLFENLQRYVISVGVH
LQKRRSFNNRMLLLNLESTDTHLGGGIEKLLTNNTEKVFLTGDGIKVALKELDTVGFQQV
KNLTVESCNSEGIEYLSNYSNTSNGSGVFNNLEKLRMDKIWHLKGIIRYNGKGLPVRSFS
KLRKIHLSVLPEMTHLFTYRVANNLEHLERLHIEYCNSMHEVILNQIPSALESTIDNKIV
FPKLTELILNDIASLICFSHGINLQVEFPQLRVLKLEYLQNFHTFCPEEINLASEGNHRG
TNFHSLVNHKVEFSSLAELTITKMGNIKHVWCGHLPDLVHLQGLYIQFCHMMEEVISVQR
PSVTTMEERIVFLKLKEVIIFGLNKLTFFCKGIDHVEFPQLRVLRLRWLTHFRNFCPEET
TGRTSSLFNDKVSFPCLETLEVSELDSVEQLWSSKLPMSQFGKLKSLRVEKCHKLVNIFP
SDLQTVFPSLEKLEVEKCDSLEQVWGYTEEQIRKLKSIFVHECPMLTNLCSFYTFKGLSN
LQILNISSCKMLEEVVGYEHTYGKMKEVLSLNKLEELSLAFLPNLSYFSHNKCDIELPEL
THVNIKSCQEIYTFSKSSVTTPKLKYAVVDDLRSWLGDKDLNSTMRHLASRGAH*
>Lsat_1_v5_gn_1_83140.3
MVDVVIGCAANILAKIGEKLFVETGRHLKYVLYYNNYIKSLMEEVGTLMSKAQGIQLEVD
EARRNGENIAPEVEQWFSTVDRIYEQSTRILEYEVPKNKCILNGRFLSIKKRYILSKKAK
KMTEKADAAKLKAETFFKMSYPAPPLAVGDRSMGDFKNFESREPTINQLMHFLKDDTRQI
ISICGMGGSGKTTMVNEVARRVKGDKLFDEIVLAVVSKEHDLMKVQEDLAKCLGLKFKYP
RLEGRADELWKRLLQSKKGTLVILDDVWKHIDLKSIGIPFGKEYKTCKVLLTSRSEDACK
AIGCQDILRLDVLTQSEAFSLLGEMVGDSLNDPDLCETASNVAKRCGGLPIAIVCLGRAL
KDKRKEVWDDTLLKLQRCIVPSNIEGMKEEVYQSLEVSYDLLGDVEAKRLFLLCCLYPEY
ANVPLEALVRCGIGLDFFEGVHLLIEARNRVYALTDMLRRRFLLVSGDRKSTVKVHNVVR
AVGISVTSRLESNTGQFSGMVIHEDKWPRGMTYGNYNAISVVSNELSELPSRGLDFRKLE
LIQVACPKLSVEKLNTMFEKMEKVRVVELWNMSLLSLSTILFSLPRDIYALCMDCKMENI
GDIMTDEFLNLEILSFGNCDITELPKEIRKLSKLRLLDMSGCRWLERISPGVISSLSQLE
ELDTGSKWWGDEEEGDASLTELESLTNLKYLGIRIKSSRFLPNYNLFENLQRYVISVGVH
LQKRRSFNNRMLLLNLESTDTHLGGGIEKLLTNNTEKVFLTGDGIKVALKELDTVGFQQV
KNLTVESCNSEGIEYLSNYSNTSNGSGVFNNLEKLRMDKIWHLKGIIRYNGKGLPVRSFS
KLRKIHLSVLPEMTHLFTYRVANNLEHLERLHIEYCNSMHEVILNQIPSALESTIDNKIV
FPKLTELILNDIASLICFSHGINLQVEFPQLRVLKLEYLQNFHTFCPEEINLASEGNHRG
TNFHSLVNHKVFNSSIYILLQEL*
>Lsat_1_v5_gn_1_86480.1
MVILNHTKQRSSSSSPIHGHKYKYDVFLSFCSRDTGRSFTDHLCNAIKHANITTFFDDDL
IERGVYLKPGWESAIKASRASVVVLSKNYGHSQWCLNGLALILEQHSIVIPIFYHVEPSF
FEDAMAGYRLVMEAMTNEDKRSRLAEKIDRWNKACTQVATLKGMQLGFDRRETEFIQDFV
KYIYHRLRISARTPLPLDRRFHREMKQPNLFKIPFQAIKTCTQNFSERNFIAKGGYGRVY
KGIFTWENHVNQLVAVKRLDVTNGQGNKEFHTELTMLSQYQHDNIVTLIGFCDDNKEMIL
VYEYVSHGSLDTHLRNPSAGLSWPQLLKICIDIASALDYLHNHVAEKHRIIHRDIKSANI
LLDENWNAKLADFGLARIGLANQQNTYVITNLAGTHGYCDPQYEKTGLLTKESDVYSFGV
VLFEVLCGRLACALNYHDEQRFLHHLAPTCYKNKELDKIIDPRIRKDIKPRVLRKFSAIA
YRCLHETREERPTIADVVFQLKKAMKMQDPPGCVKSNTTSFMALIINSVARDSQSGF*
>Lsat_1_v5_gn_1_98241.1
MAEIAVTAVITVLCEKLISGDLMKVARSEEIDSQLNKWKKTLPLIQAVLGDASQKHITDR
AVRLWVNDLQELAYDIDDVLDDLATEALRRKLNQEAHASTSTSTGKVLKFFPNCCTNFTP
RNFMYGRKMSSKLDEITAKLRHLVDQKNDLGLNVNVERSNIREKLLEQTSLVDESKIMGR
EGDKEALMGKLLGNEGCDQNVSIVSIVGMGGIGKTTLAKLLYNEEKVKDHFELMAWVCVS
EELDVFNISKAIFQAVTGKNEDFANLNLLHVAFKEKLSKKRFLLVLDDVWNEDHSKWELL
QSPLLVGAPGSKVIVTTRSTKVALVMDSELSYGLDVLSSEDALSLFAQQALGEKNFDKHP
TLKLLGEGIVKKCGRLPLALKALGRVLKTDRNSDEWEKLLKSEVWNIKDARGILPALKLS
YYHLPPHLKLLFAYSSLFPKDYVFVKNKLVLLWMGEGFLSQSKSMESLGHQYFEELQSRS
FFQHSTNDKLTYTMHDLINDLATSVAGEFFCRLDGEMNVSDRNENFEKFRHFSLVGPRFG
SYGNFNELQRAKRLRTFLPLPGGWLDSGHVELLHKLQFLRVLRLTRITEVPQSIGSLKHL
RYLNFSYSGIRCLPEQVGDLYNLQSLLLQNCFMLSSLPVSFAKLINLRHLDTSDTPKLNK
MPLGIGGLTSLQTLPKVTVKEANGIKISDLKELSDLQGRLSIIGLEKVIDPIEAKDANLH
QKKGLEVLEMEWSDNVFDDSRDETIEYEVLEELRPPPKLKILKIFNNKGTRFPSWVGDPT
FDHLTELTLSGCRSTHIRVGHLKSLKKLVVESMNEVKTVGFELLAPTNSNLGIAFPSLEV
LKFYDMQGWQRWSINSGNEHGTPSSFPRLHEISLISCPQLSQVSIGLIPSLRFLRIEECS
EAVLRNMVGLSSSLVELKMVNVIGFTQLHGEELMHLGEVKHLFIYRCDELRYLWERESEA
CKSLVSLQILEVRDCKKLVSSAENNVNFGVKLGSLKQVLFINCGKLENYNCPNSVENLVI
RDCDSLTSLTFSAVHEHLFGLTSLDIRNCKNLKSFPHEYFQSLTSLEELEIHDCPSIDYS
FPCGLWPPNLRKLTIGCLKKPMSEWGLQNFPATLLELYLHGKNSEVVSFAVAEDVKNTIT
TPSSSSSFLLPPSLVSLTLWKFTDVESFSEVLQHLPCLKRLDILSCPKITDLNTTFDQSN
LTIRVV*
>Lsat_1_v5_gn_8_49481.7
MASSSSSPSLPAFSSHLWKYHVFLSFRGEDTRRNFVDHLYSALEQQGIYTYKDDETLSRG
ESIGPALMKAIEESQIAVIIFSENYADSSWCLDELACIMKCKDIKGTIVMPIFYGVDPSE
VRKQKQKYGEAFAKHELENKKKTKSWGHAVVEDPWGLLSAPREQIRKYQEAFAKHELEHK
AKVESWRKALVDASNISGWEPKHVANGHESRVIKEIVDTISQRLQLVPSSANEDLIGMAA
RIQRLKLELQIESGGVRMVGIWGVGGGGKTTLASSIYDEISSMFDGCCFVQNIREESSKI
NGLEVQGIERVEEGRRMIQNRLCHRKVLIVLDDVDQLDQLKALAGSHGWFGEGSRVIMTT
RDEHILNAHRVNVTHSIRLLNSDEAIKLFCKHAHRDHTPMENYEQLSKEVVSYAGGLPLA
LTILGSFLCDKNIHEWRSALARLKEIPNDNILETLKISFDGLTKVERELFLDIACFFRGK
YKYNAMRIFDACGFHPVIGVKVLIQKALITISEDGYFDMHDLVQEMGHYIVRGEHPKHPE
KHSRIWKEEDVYKICAMDATTELDKIEAIEMDFHFQPAKKQEQDLPSVSANMKNLRYMKS
IGDPAKLLFNDLPLRELCCLIVSSGSEKQLWEGCKVLPSLKLLELSHMNKLIMTPNFNGL
PNLERFILHGCLCLEEIHPSIGCLEKLVFLSIENCRSLEIFPPIRGIRKLETLEFTEHPK
LVKFPKIHHQRMENSTHLDLDDNSGSQVAPYIESSTNYVVSCLRCGCRHLPGVECCVEGP
CLSRNIFLVLFHNLQELHFLRKLDLSECNLGDEDIGSDVLELPNLQELNLFRNKFSQLSF
SCLQFPRLKWLDVSFCKELVELSELPSSIAIVRADCCDSLESFGGISNCKWLWKVSLWGA
YKLGPRVGEILLGSMLQGNAIEDHFISFTIPYQIPKGFVGRFFRGKTFTKRLPHVKWDPY
KRHIQSGEEKFRLRLPDDWCNDFCGFLIRIIFQDKDMEIDISIKKDPDEEDSRFEIWHES
NETPEPEYLEGEVKTSVGYVSFSSLRQTTSLNSSYSIISFSIKRNWTSFAVELVPRKSKD
DPVQTTKAATDCSEFWHEENDEYKAFMIQDNSKYSINIIWKA*
>Lsat_1_v5_gn_8_49481.1
MASSSSSPSLPAFSSHLWKYHVFLSFRGEDTRRNFVDHLYSALEQQGIYTYKDDETLSRG
ESIGPALMKAIEESQIAVIIFSENYADSSWCLDELACIMKCKDIKGTIVMPIFYGVDPSE
VRKQKQKYGEAFAKHELENKKKTKSWGHAVVEDPWGLLSAPREQIRKYQEAFAKHELEHK
AKVESWRKALVDASNISGWEPKHVANGHESRVIKEIVDTISQRLQLVPSSANEDLIGMAA
RIQRLKLELQIESGGVRMVGIWGVGGGGKTTLASSIYDEISSMFDGCCFVQNIREESSKI
NGLVSLQKKILSGVLKQKEVQGIERVEEGRRMIQNRLCHRKVLIVLDDVDQLDQLKALAG
SHGWFGEGSRVIMTTRDEHILNAHRVNVTHSIRLLNSDEAIKLFCKHAHRDHTPMENYEQ
LSKEVVSYAGGLPLALTILGSFLCDKNIHEWRSALARLKEIPNDNILETLKISFDGLTKV
ERELFLDIACFFRGKYKYNAMRIFDACGFHPVIGVKVLIQKALITISEDGYFDMHDLVQE
MGHYIVRGEHPKHPEKHSRIWKEEDVYKICAMDATTELDKIEAIEMDFHFQPAKKQEQDL
PSVSANMKNLRYMKSIGDPAKLLFNDLPLRELCCLIVSSGSEKQLWEGCKVLPSLKLLEL
SHMNKLIMTPNFNGLPNLERFILHGCLCLEEIHPSIGCLEKLVFLSIENCRSLEIFPPIR
GIRKLETLEFTEHPKLVKFPKIHHQRMENSTHLDLDDNSGSQVAPYIESSTNYVVSCLRC
GCRHLPGVECCVEGPCLSRNIFLVLFHNLQELHFLRKLDLSECNLGDEDIGSDVLELPNL
QELNLFRNKFSQLSFSCLQFPRLKWLDVSFCKELVELSELPSSIAIVRADCCDSLESFGG
ISNCKWLWKVSLWGAYKLGPRVGEILLGSMLQVWLYTIRTF*
>Lsat_1_v5_gn_8_123301.1
MAYAHVQMFMEKLKQLIYSNDIPVINNPSIICERPQFQLLYEELGSMIQIFFNHEDQDLH
NFEEVRKLKKRFKAAAEEAEDIVDIFISSVHVRNNGYFTISDVFQTSLNLEDVMRSIKSI
KVEFMTTRIDNMKIDSSRRTESAAGTSNPTNSLGSKKVLEEMVVGLGGDVVQMQSAGTSR
SRSALGSKKAVEGMVVGINGDAEIIRDKLVEDGKHLDVVSIVGMGGIGKSTLANKVFIDP
YVVYHFHVRGWVTVSQTYDKRDLLIQVLSSIDDQLELEKATDSQLHKMLHRSLYHQRYLI
VIDDIWSTEAWDKMKLFFPDHNNGSRILLTSRLNEVASHAKSHGLIHHLQHLTDEESWKL
LCQKVFQGDECPKWLVDPGKQIAKNCHGLPLSVVVMAGVLAKETRTKDLWLKISCRFHSY
IASDEKGCLETIALSYDHLPLHLRDCFLYLGGFPEDYKIYSPWLLWVWMAEGFIQEDGSR
SLEEIANGYLMDLVDRNLLIVEELYILGGVSVCKVHDLVRQVCVEKGKEERFFLKIDSPP
SNRLFGIIGKQNKKLRNWKKVITTNKPRRVVTYQEINIKRLSPPPTPSIRAFVCLHWETT
IIHNISKFFRSFTCRRVLNPEKFLCSFALLRVLLLEKCESNDFSPGLALLVHLRYLDIWV
SSFPQSICNLWNLQSLGIKTSSRSMVLPSNMSDLVNLRRLYCNADLYLPSIGKPMKLLEV
IRKVVLGDGVDNFQKCFPGIKELTTTLYSDEENDFEVLHHLQALKLIGSGYSRRRSVERE
FLRGEPNLGKYHIRFPATLKELQLIMCGLPWSDMSIIQSLPNLEALLIKDNGFEGTLWKT
GEEQFQRLKVLKLKKLNIKKWEASSINFPCLKELQVKDCVNLGEIPLELGDISTLEYIVV
KNCGVSLLESVQKIQQEQDDAGNYELKISVDGSYMPSCEPNHDD*
>Lsat_1_v5_gn_8_50621.1
MASSSSSPSAPAFSSHSWNYDVFLSFRGEDTRRTFVDHLYTALEQQGINTYKDNVALPRG
ESIGPSLKKAIKESYIVVIIFSKSYADSSWCLDELAHIMTCRDIRGQIVMPIFYDVDPSE
VRKQKRRYKEAFTKHERENKTKVKSWRKALVDASSISGWETRNIANGHESQGIKQIVVEI
SQKVQQVASSANDNLVGIVARMQRLKSELQIESGGVLMIGIWGIGGAGKTTLASSIYDEI
CRQFDGCCFIPNIREESSRHGLGKLEEDILSKMGVNRVGGGRCLINNRFHHRKVLIVLDD
VDHLGQLKALAGSRDWFGEGSRIIITTRNKHLLVAHKVNVIHSIRLLDNDEAIKLFRKHA
PRDNRHVEDYENLSKEVVSYAGGLPLALTVLGSFLCDTEINEWNSALVRLKEIPDNDIVE
KLKISFDGLKPVEKELFLDIACFLRGYKKDNAMRIFDACGFHPIIGVKVLIQKALITISE
DGKFDMHDLVQEMGHHIVRGEHPNNPEKHSRVWKVEDVVKICSMDATTELDMIQAISFKY
SSEGQLKRNKLQRNFRYGSENQLKRYKRLLHPIVANAKNLRWIEWEGDLASPLLTNFPQR
TLCHLVLHNSLQKQLWEGNKVTTNRGWGHRLHQFEKGKNMQEAEKVWCERSVAETGDPVF
LTSSFLPWYLTQQWDCGNEGKTTMTKGGRYATLVSSKGGMGGRGWS*
>Lsat_1_v5_gn_8_50621.3
MELNPDLEDVTKSVFLGRFKWIVHRPLSISKKSTHRWPLHHLLPLLQPFHLIPGIMIGED
TRRTFVDHLYTALEQQGINTYKDNVALPRGESIGPSLKKAIKESYIVVIIFSKSYADSSW
CLDELAHIMTCRDIRGQIVMPIFYDVDPSEVRKQKRRYKEAFTKHERENKTKVKSWRKAL
VDASSISGWETRNIANGHESQGIKQIVVEISQKVQQVASSANDNLVGIVARMQRLKSELQ
IESGGVLMIGIWGIGGAGKTTLASSIYDEICRQFDGCCFIPNIREESSRHGLGKLEEDIL
SKMGVNRVGGGRCLINNRFHHRKVLIVLDDVDHLGQLKALAGSRDWFGEGSRIIITTRNK
HLLVAHKVNVIHSIRLLDNDEAIKLFRKHAPRDNRHVEDYENLSKEVVSYAGGLPLALTV
LGSFLCDTEINEWNSALVRLKEIPDNDIVEKLKISFDGLKPVEKELFLDIACFLRGYKKD
NAMRIFDACGFHPIIGVKVLIQKALITISEDGKFDMHDLVQEMGHHIVRGEHPNNPEKHS
RVWKVEDVVKICSMDATTLKRYKRLLHPIVANAKNLRWIEWEGDLASPLLTNFPQRTLCH
LVLHNSLQKQLWEGNKVIVIVYLIN*
>Lsat_1_v5_gn_8_48581.1
MASSSSSSLGPVISFQSWKYHVFLSFRGEDTRNTFVGHLYSALEQQGIYTYKDDKTLLRG
ESIGPSLMTAIEKSQVAVIVFSKNYADSSWCLDELVHIIKCKDTRGQIVMPIFYDVDPSE
VRKQKQKYKEAFAKHASENNNKVESWRKALVDASNISGWKRQHNENESKFIKKVVDTISH
RLHPLTSSLDNNLIGVEARMKHLISKLEIGFGGKRMIGIWGVGGGGKTTLASSVYDDISS
NFDGCCFIKNVRKESCNKDGLERLQEKILCGVLQQKQVEVGRVEEGRCMIKDRLRHRKVL
IVLDDVDNLEQLEELAGSRDWFGEGSRIIITTRDEHVLTAHRVDVVHNISLLNNDEAMEL
FFKHAPRGYKRIEDYERLSKDVVSYAGGLPLALRVLGRFLCDKEMNECRSALARLKEIPD
ANILEVLKISFDRLTPLEKELFLDIACFFRGYCRYTYEERMMILNACSYYPVIGIKVLVQ
KALITISEDGEFDMHDLVQEMAHYIVRREHPKNPEKHSRVWKVEDVLKICSVDARMNLDT
IEAIGVSCFWSVESQHVLQVATNMKKLRWIDLNQKPISKKLLAVTPLSLVIMPEGFPPRD
LCCLTLKTINANQLWDGYKFLPNLRMIKLDYLSKLMKTPDFDGLPNLEGFIVNGSRLLQE
IHPSFGHLQKLVCVDIRNCENLRMVPPITRSKKLETLVLSWCTSAFNLSNIQEGSLENIL
PHKMNHIGLSCFSGCLRKLVLSNCSLTDGDINSAAGWELPNLLELDLQGNGFVRLDFSLL
LLPQLKRLNVSWCKQLVELSELPSSIAVVIAGWCYSLESFGDISNCKWLWQVSAWYTKLG
ALCGDILLNSMLQGNAKDYFISINLPGVDIWRGESVRWVDWVKTCNMPLPPDWYSRFSGI
LMYVEPDVRFEGIPDITIKLGVRNIFQSELGQEYNETLETHCDQIFVGYVSFSSLRRTGC
LNSTYNIILFSCNVGIFPKFLGEEYDNFMILAEKLRSDYDFGHITNSELIPHGESSITKP
SLRLLKPFDELFVDSKEFKVDAMEKFIEAASTPLVTLFDQSPEYIVFLSKYFEREEAKVM
FLVDYTHDEIGNFKKICHEVAGLYKGKGLYFLIGNVPDSQGVFQYFGVKEDQSPVLILQD
TKDVNYVKLNVEVSQIVPWLMDYTVCLY*
>Lsat_1_v5_gn_8_48581.4
MASSSSSSLGPVISFQSWKYHVFLSFRGEDTRNTFVGHLYSALEQQGIYTYKDDKTLLRG
ESIGPSLMTAIEKSQVAVIVFSKNYADSSWCLDELVHIIKCKDTRGQIVMPIFYDVDPSE
VRKQKQKYKEAFAKHASENNNKVESWRKALVDASNISGWKRQHNENESKFIKKVVDTISH
RLHPLTSSLDNNLIGVEARMKHLISKLEIGFGGKRMIGIWGVGGGGKTTLASSVYDDISS
NFDGCCFIKNVRKESCNKDGLERLQEKILCGVLQQKQVEVGRVEEGRCMIKDRLRHRKVL
IVLDDVDNLEQLEELAGSRDWFGEGSRIIITTRDEHVLTAHRVDVVHNISLLNNDEAMEL
FFKHAPRGYKRIEDYERLSKDVVSYAGGLPLALRVLGRFLCDKEMNECRSALARLKEIPD
ANILEVLKISFDRLTPLEKELFLDIACFFRGYCRYTYEERMMILNACSYYPVIGIKVLVQ
KALITISEDGEFDMHDLNLDTIEAIGVSCFWSVESQHVLQVATNMKKLRWIDLNQKPISK
KLLAVTPLSLVIMPEGFPPRDLCCLTLKTINANQLWDGYKFLPNLRMIKLDYLSKLMKTP
DFDGLPNLEGFIVNGSRLLQEIHPSFGHLQKLVCVDIRNCENLRMVPPITRSKKLETLVL
SWCTSAFNLSNIQEGSLENILPHKMNHIGLSCFSGCLRKLVLSNCSLTDGDINSAAGWEL
PNLLELDLQGNGFVRLDFSLLLLPQLKRLNVSWCKQLVELSELPSSIAVVIAGWCYSLES
FGDISNCKWLWQVSAWYTKLGALCGDILLNSMLQGNAKDYFISINLPGVDIWRGESVRWV
DWVKTCNMPLPPDWYSRFSGILMYVEPDVRFEGIPDITIKLGVRNIFQSELGQEYNETLE
THCDQIFVGYVSFSSLRRTGCLNSTYNIILFSCNVGIFPKFLGEEYDNFMILAEKLRSDY
DFGHITNSELIPHGESSITKPSLRLLKPFDELFVDSKEFKVDAMEKFIEAASTPLVTLFD
QSPEYIVFLSKYFEREEAKVMFLVDYTHDEIGNFKKICHEVAGLYKGKGLYFLIGNVPDS
QGVFQYFGVKEDQSPVLILQDTKDVNYVKLNVEVSQIVPWLMDYTVCLY*
>Lsat_1_v5_gn_8_48581.3
MAKPSHPHYTILIVSGFISLRCSSHIPFKQINISMASSSSSSLGPVISFQSWKYHVFLSF
RGEDTRNTFVGHLYSALEQQGIYTYKDDKTLLRGESIGPSLMTAIEKSQVAVIVFSKNYA
DSSWCLDELVHIIKCKDTRGQIVMPIFYDVDPSEVRKQKQKYKEAFAKHASENNNKVESW
RKALVDASNISGWKRQHNENESKFIKKVVDTISHRLHPLTSSLDNNLIGVEARMKHLISK
LEIGFGGKRMIGIWGVGGGGKTTLASSVYDDISSNFDGCCFIKNVRKESCNKDGLERLQE
KILCGVLQQKQVEVGRVEEGRCMIKDRLRHRKVLIVLDDVDNLEQLEELAGSRDWFGEGS
RIIITTRDEHVLTAHRVDVVHNISLLNNDEAMELFFKHAPRGYKRIEDYERLSKDVVSYA
GGLPLALRVLGRFLCDKEMNECRSALARLKEIPDANILEVLKISFDRLTPLEKELFLDIA
CFFRGYCRYTYEERMMILNACSYYPVIGIKVLVQKALITISEDGEFDMHDLVQEMAHYIV
RREHPKNPEKHSRVWKVEDVLKICSVDARMNLDTIEAIGVSCFWSVESQHVLQVATNMKK
LRWIDLNQKPISKKLLAVTPLSLVIMPEGFPPRDLCCLTLKTINANQLWDGYKFLPNLRM
IKLDYLSKLMKTPDFDGLPNLEGFIVNGSRLLQEIHPSFGHLQKLVCVDIRNCENLRMVP
PITRSKKLETLVLSWCTSAFNLSNIQEGSLENILPHKMNHIGLSCFSGCLRKLVLSNCSL
TDGDINSAAGWELPNLLELDLQGNGFVRLDFSLLLLPQLKRLNVSWCKQLVELSELPSSI
AVVIAGWCYSLESFGDISNCKWLWQVSAWYTKLGALCGDILLNSMLQGNAKDYFISINLP
GVDIWRGESVRWVDWVKTCNMPLPPDWYSRFSGILMYVEPDVRFEGIPDITIKLGVRNIF
QSELGQEYNETLETHCDQIFDMFPLVH*
>Lsat_1_v5_gn_8_50060.1
MASSSSPPSALVFSSQSWKYDVFLSFRGEDTRNTFVGHLYSALEQEGIYTYKDDETLPRG
ETICPSLMKAIEESQIAVIVFSKNYGDSSWCLDELAHIMKCRDTKGQVVMPIFYDVDPSE
VRKQKRKYGEAFAKHELEKKTKVESWRKALVDASNISGWEPQHIANGHEAKGIKQIVLEI
SQSLQPVTSSLDENLIGMAARLQGLKLELEIGSGGVRMVGIWGVGGGGKTTLAYSIYDEI
CSKFDGCCFVENIREESGRYGLGKLKEKVLSEMEVNRVRGGRCLINNRFRHRKVLIVLDD
VDNLDQLKALAGSHDWFGEGSRIIITTRDKHLLTAHKVNVIHNISLLSGDEAIKLFCKHA
PRDNRPVVDYEHLSRKVVSYAGGLPLALTVLGSFLCDKDINEWKSTLVRLKEIPDTDIVG
KLKISFDGLKPIEKELFLDIACFFRGYPEDGAMKSLDACGFHPVIGVKVLIQKALITISN
ERFDMHDLVQEMGHYIVRGENPNNPEKHSRVWKREDVWKICSMDATTELDMIEAIRLEFG
TKGQLQRYKHLPPIVANTKNLRWIEWEGDLASPLLSNFPQRTLRHLVLYNSLQKQLWEGY
KLLPNLKTIELWDLDNLIMTPDFEGLPNLETFKLAGCSYLEEIHQSMGCLERLVFLSVGS
CWRLKMFPPITRVKKLETLTFFDCPELFKVSEIQPNMENLPLLHLDDSGNEVASYIESCP
NLFFVICWRCGCSNLPGVECCVEEPSLPHNNMKPCLRDNNMKHIGLRFFPKDLRNLNLSY
CNLGDEEISSAVCELPNLQELNLSENSFSHLNFSLFQLPRLKLLNVSYCKGLVELSKLPS
SIAVVIADGCTSLESIILISDCKWLWHVSLKGENKVCDGDLLLDSMLQGNAIEDHFINIS
LQHQIPKVFVGRLFRGTTLTLHLPDDLYNFCGFLVCLVTKIKGPDINIIMKQEVDEDSVF
GRIMHEPNEATEPEYEGTKTYVGYVSFGSLRHTAFSNSSYNMISVSTYRESYVGAELVPR
KSKGGEMQATDTSEIWDDELDYRPPFTIKYDSKSFIDILWRP*
>Lsat_1_v5_gn_8_50060.2
MASSSSPPSALVFSSQSWKYDVFLSFRGEDTRNTFVGHLYSALEQEGIYTYKDDETLPRG
ETICPSLMKAIEESQIAVIVFSKNYGDSSWCLDELAHIMKCRDTKGQVVMPIFYDVDPSE
VRKQKRKYGEAFAKHELEKKTKVESWRKALVDASNISGWEPQHIANGHEAKGIKQIVLEI
SQSLQPVTSSLDENLIGMAARLQGLKLELEIGSGGVRMVGIWGVGGGGKTTLAYSIYDEI
CSKFDGCCFVENIREESGRYGLGKLKEKVLSEMEVNRVRGGRCLINNRFRHRKVLIVLDD
VDNLDQLKALAGSHDWFGEGSRIIITTRDKHLLTAHKVNVIHNISLLSGDEAIKLFCKHA
PRDNRPVVDYEHLSRKVVSYAGGLPLALTVLGSFLCDKDINEWKSTLVRLKEIPDTDIVG
KLKISFDGLKPIEKELFLDIACFFRGYPEDGAMKSLDACGFHPVIGVKVLIQKALITISN
ERFDMHDLVQEMGHYIVRGENPNNPEKHSRVWKREDVWKICSMDATTELDMIEAIRLEFG
TKGQLQRYKHLPPIVANTKNLRWIEWEGDLASPLLSNFPQRTLRHLVLYNSLQKQLWEGY
KTIELWDLDNLIMTPDFEGLPNLETFKLAGCSYLEEIHQSMGCLERLVFLSVGSCWRLKM
FPPITRVKKLETLTFFDCPELFKVSEIQPNMENLPLLHLDDSGNEVASYIESCPNLFFVI
CWRCGCSNLPGVECCVEEPSLPHNNMKPCLRDNNMKHIGLRFFPKDLRNLNLSYCNLGDE
EISSAVCELPNLQELNLSENSFSHLNFSLFQLPRLKLLNVSYCKGLVELSKLPSSIAVVI
ADGCTSLESIILISDCKWLWHVSLKGENKVCDGDLLLDSMLQGNAIEDHFINISLQHQIP
KVFVGRLFRGTTLTLHLPDDLYNFCGFLVCLVTKIKGPDINIIMKQEVDEDSVFGRIMHE
PNEATEPEYEGTKTYVGYVSFGSLRHTAFSNSSYNMISVSTYRESYVGAELVPRKSKGGE
MQATDTSEIWDDELDYRPPFTIKYDSKSFIDILWRP*
>Lsat_1_v5_gn_8_50060.3
MASSSSPPSALVFSSQSWKYDVFLSFRGEDTRNTFVGHLYSALEQEGIYTYKDDETLPRG
ETICPSLMKAIEESQIAVIVFSKNYGDSSWCLDELAHIMKCRDTKGQVVMPIFYDVDPSE
VRKQKRKYGEAFAKHELEKKTKVESWRKALVDASNISGWEPQHIANGHEAKGIKQIVLEI
SQSLQPVTSSLDENLIGMAARLQGLKLELEIGSGGVRMVGIWGVGGGGKTTLAYSIYDEI
CSKFDGCCFVENIREESGRYGLGKLKEKVLSEMEVNRVRGGRCLINNRFRHRKVLIVLDD
VDNLDQLKALAGSHDWFGEGSRIIITTRDKHLLTAHKVNVIHNISLLSGDEAIKLFCKHA
PRDNRPVVDYEHLSRKVVSYAGGLPLALTVLGSFLCDKDINEWKSTLVRLKEIPDTDIVG
KLKISFDGLKPIEKELFLDIACFFRGYPEDGAMKSLDACGFHPVIGVKVLIQKALITISN
ERFDMHDLVQEMGHYIVRGENPNNPEKHSRVWKREDVWKICSMDATTELDMIEAIRLEFG
TKGQLQRYKHLPPIVANTKNLRWIEWEGDLASPLLSNFPQRTLRHLVLYNSLQKQLWEGY
KLLPNLKTIELWDLDNLIMTPDFEGLPNLETFKLAGCSYLEEIHQSMGCLERLEVVGDLR
CFHQLPECGCSNLPGVECCVEEPSLPHNNMKPCLRDNNMKHIGLSLFQLPRLKLLNVSYC
KGLVELSKLPSNCKWLWHVSLKGENKVCDGDLLLDSMLQGNAIEDHFINISLQHQIPKEV
DEDSVFGRIMHEPNEATEPEYEGTKTYFPHTEKVMLELSLFLGKAKVVRCKQQIPQKFGM
MNSIIDRRLR*
>Lsat_1_v5_gn_8_49981.1
MASSSSSSPPAPAFSSQSLKYNVFLSFRGEDTRKTFVDHLYTALEQQGIYTYKDDETLHR
GELIGPSLFKAIEESQIAVIIFSENYADSSWCLDELACIMKCKDTKGHIVMPIFYGVDPS
EVRKQKQKYGEALAKHELENKRKVESWRKALVDASNISGWEPKHIANGHESKVIKEIVET
ISQSLQPVTSSANENLIGIAARIQRLKLELQIGSGDVRMIGIWGVGGGGKTTLASSIYNE
ICSKFDGCCFVENIREESGRYGLGKLQEKILCGVLKQKEVQTIGRVEEGRQMIKDRLCHK
MVLIVLDDVNQLDQLKALAGSHDWFGEGSRIIITTRDEHVLTAHKVDVIHNIILLNNDEA
MKLFHKLSLQDYSPKEDYERLSKDVVSYAGGLPLALAVLGPFLCDKDTDEWMSALARLKE
IPNDDIVGKLKISFDGLTEVEKDLFLDIACFFRRERKDRVMEILDACGFHPVIGVKVLIQ
KALITISNGRFDMHDLVQEMGHYIVRGEHPNNREKHSRIWKEEDVLKISAMDATVELKNI
KALQIGLNWLPKKEQDLPLIAANMKNLRYVKWDVNHENPLLNNFPPRELRYLHLSRVLQK
QLWEGCKLLPNLKIMELWSSNIIMTPDFDGIPNLERLKLYQCMYLEKIHPSIGRLERLVL
LSVEACTSLKMFPPVTRLKKLETLSFHHCPQLFNPSEIQQQNMDNLGRNNLPGVECCFQG
PSLCQNKIGLQLIHNMQELGLLKKLELSNCGLGDEDIGSDVWELANLQVLNLDGNKFSRL
NFGLFGLPRLKWLNLSWCQELVEVSELPPSISILTMDYCYSLRSFGDISNCKWLWKVSHA
GGYNLNPLDGEILLNSMLQAIDIEHHFIDFALAHQIPKGFVGRCFMGKTFTCRFPIEYRK
PSGASIKSHSDKFTLRLPDDWYNEFCGLLIRVVASSGILDIDIIIKQEPDNREYVFKNWR
FDKQPEPEYDGKVKTYVGYVPFSSLRRTTSLNSSYNIISFHIHKMYRTSFTAELVPRRSK
DDLLQTTQVATNCSEFWNNGQTFEIQQDLGSSIKISWGR*
>Lsat_1_v5_gn_8_49780.1
MTSSSSSSASPSSTGFSSQSCKYHVFLSFRGEDTRNTFVGHLYSALEQEGIYPYKDDETL
PRGESIHPSLMKAIEESQIAIIVFSKNYCDSSWCLDELAHIMKCRDTRGQIVMPIFYDVD
PTEVRKQKWKYGEAFARHELENKRKVESWRKALVDASNISGWEPKHIANGHEAKGIKQIV
YEISQKLQPITSRLNDQNQVGMAARLQGLELELEIGSGGVRMVGIWGVGGGGKTTLAYSI
YDEICSKFDGCCFVENIREESGRYGLGKLKDKILSEMEVNRAGGRRRSLINDMFRHRKVL
IVLDDVDHPDQLKALAGSHDWFGEGSRIIITTRDEHVLTAHKVDVIHNITLLDNDEAMKL
FRKHAPRDNRVMEDYEQLSKEVVSYAGGLPLALTVLGSFLCDKDINEWKSALARLKEIPD
TDIVEKLKISFDGLKPVEKDLFLDIACFFRWEYKDEAMKILDACGFHPVVGVKVLIQKAL
ITISNGKFDMHDLVQEMGHYIVRGEHPNNPEKHSRVWKKEDVLNICAMDGMVKLDNIGAI
NFRHVALDKSQSFLQAVANMNKLRWIDLYVDLINEITRPLPEHFLLSHDLGENFPPRELC
CLRLANLMHKQLWEGYKLLPNLKIMELYRLLNLRMTPDFAGLPNLERFNLTLCWYLEEIH
PSIGCSERLVVLSISSCPGLKMCPSITGLKKLQILKFSNCSKLFKLSEIQKNSDNLVFHL
DNSGEARVKKPGENLIDVEECCLEQPYLPYNNINHIGLWVFSIGLRRLDLSCCTLGDKNI
SDAVWDLPNLEELDLSQNKFSQLNFDLLRLPQLKWLNVSHCYELVELSELPSSIAVVIAD
GCKSLKTLGDISNCKWLWKVSLKGKNKVGPLVGDITTLHAPGLAPPFEFQSIY*
>Lsat_1_v5_gn_8_49780.3
MTSSSSSSASPSSTGFSSQSCKYHVFLSFRGEDTRNTFVGHLYSALEQEGIYPYKDDETL
PRGESIHPSLMKAIEESQIAIIVFSKNYCDSSWCLDELAHIMKCRDTRGQIVMPIFYDVD
PTEVRKQKWKYGEAFARHELENKRKVESWRKALVDASNISGWEPKHIANGHEAKGIKQIV
YEISQKLQPITSRLNDQNQVGMAARLQGLELELEIGSGGVRMVGIWGVGGGGKTTLAYSI
YDEICSKFDGCCFVENIREESGRYGLGKLKDKILSEMEVNRAGGRRRSLINDMFRHRKVL
IVLDDVDHPDQLKALAGSHDWFGEGSRIIITTRDEHVLTAHKVDVIHNITLLDNDEAMKL
FRKHAPRDNRVMEDYEQLSKEVVSYAGGLPLALTVLGSFLCDKDINEWKSALARLKEIPD
TDIVEKLKISFDGLKPVEKDLFLDIACFFRWEYKDEAMKILDACGFHPVVGVKVLIQKAL
ITISNGKFDMHDLVQEMGHYIVRGEHPNNPEKHSRVWKKEDVLNICAMDGMVVMV*
>Lsat_1_v5_gn_8_49901.1
MASSSSSPSAPTFSSHLWNYDVFLSFRGEDTRRTFVDHLYTALEQQGINTYKEDIALPRG
ESISPSLKKAISESHIAVIIFSKSYADSSWCLDELSHIMRCRDTRGQIIMPIFYDVDPSD
VRKQKRKYKEAFTKHEWENKTKVESWRKALVDASSISGWEMRNIANGHESQGIKQIVVEI
SQKVQLVASSANENLIGISVRMQRLKSELQIGSGGVRMIGIWGVGGGGKTTLASAVYEEI
SREFDGCCFVDNIREKSSKNRLEKLQKEILSDVLKQKQTHVRRVEEGRHMIKGRLCQKKV
LIVLDDVDRLDQLKALAGSHNWFGDGSRIIITTRDEHLLTAHRVNVIHDIRLLNDNESLM
LIRKHAPRDSRPVEDYEHLSKEVVSYAGGLPLALTVLGSFLCDKDINEWRSALARLKEIP
DIDILKKLKISYDGLTKLEKDLFLDIACFFRRQDKDDAMKILDACGFQPVIGIKVLVQKA
LITISEYGEFDMHDLVQEMAHYIVRGEHPNNPEKHSRIWENDDIMKICAMDATTELDMIE
AIRFGYYVYESQRYKHLSPIIANAKNLRWIEWHGEFASHLLSNFPQRKLCHLKLQKSLQK
QLWEGYKLLPNLKTVELENLNNLIMTPDFDGLPNLERFYLHGPELLEEIHPSIGRLEKLV
FLSIEFCTSLKMFPPINIPGLQKLETLSIVGCRKLFKLSEIQQQKMENLLHLDLDNSSNE
GASYIESCSNFFVICWRCGCSNLPGVECCVEDPCLRHNMKPCLSDNNMNHIGRLFFLKDL
KKLDLSYSSLGDEEMGCAVWELPNLLKLTLLGNEFSLLNFSLLQVPRLKWLDVSECKGLV
EVSELPSSIAVVEAIDCRSLESFGDISNCKWLWKISLVWCDKLGDGDILLDSMLKGNASE
DYFINITLTYQIPKVFVGRMFRVRTFTWCLPDGWYNDFCGFLICVVTRMLVFPAINVVIK
QEVDKDSPFELSQESNEAVEPKYNASSTTYVGYISFGSLRHTTFLYSSYTMISFSLDSMH
QSSSDAESYVGAQLVSRKSNGDQPQTTKVATDSSEFWNIEEFNDRIQTFTIQDDTKSSVK
IKWQL*
>Lsat_1_v5_gn_8_49901.3
MASSSSSPSAPTFSSHLWNYDVFLSFRGEDTRRTFVDHLYTALEQQGINTYKEDIALPRG
ESISPSLKKAISESHIAVIIFSKSYADSSWCLDELSHIMRCRDTRGQIIMPIFYDVDPSD
VRKQKRKYKEAFTKHEWENKTKVESWRKALVDASSISGWEMRNIANGHESQGIKQIVVEI
SQKVQLVASSANENLIGISVRMQRLKSELQIGSGGVRMIGIWGVGGGGKTTLASAVYEEI
SREFDGCCFVDNIREKSSKNRLEKLQKEILSDVLKQKQTHVRRVEEGRHMIKGRLCQKKV
LIVLDDVDRLDQLKALAGSHNWFGDGSRIIITTRDEHLLTAHRVNVIHDIRLLNDNESLM
LIRKHAPRDSRPVEDYEHLSKEVVSYAGGLPLALTVLGSFLCDKDINEWRSALARLKEIP
DIDILKKLKISYDGLTKLEKDLFLDIACFFRRQDKDDAMKILDACGFQPVIGIKVLVQKA
LITISEYGEFDMHDLVQEMAHYIVRGEHPNNPEKHSRIWENDDIMKICAMDATTELDMIE
AIRFGYYVYESQRYKHLSPIIANAKNLRWIEWHGEFASHLLSNFPQRKLCHLKLQKSLQK
QLWEGYKLLPNLKTVELENLNNLIMTPDFDGLPNLERFYLHGPELLEEIHPSIGRLEKLV
FLSIEFCTSLKMFPPINIPGLQKLETLSIVGCRKLFKLSEIQQQKMENLLHLDLDNSSNE
GASYIESCSNFFVICWRCGCSNLPGVECCVEDPCLRHNMKPCLSDNNMNHIGRLFFLKDL
KKLDLSYSSLGDEEMGCAVWELPNLLKLTLLGNEFSLLNFSLLQVPRLKWLDVSECKGLV
EVSELPSSIAVVEAIDCRSLESFGDISNCKWLWKISLVWCDKLGDGDILLDSMLKGNASE
DYFINITLTYQIPKVFVGRMFRVRTFTWCLPDGWYNDFCGFLICVVTRMLVFPAINVVIK
QEVDKDSPFELSQESNEAVEPKYNASSTTYVGYISFGSLRHTTFLYSSYTMISFSLDSMH
QSSSDAESYVGAQLVSRKSNGDQPQTTKVATDSSEFWNIEEFNDRIQTFTIQDDTKSSVS
NNV*
>Lsat_1_v5_gn_8_47361.2
MASSSSSPSALAFSSPLWKYHVFLSFRGEDTRKTFVDHLYTALVQQGIYTYKDDETLPQG
ESIGPTLMKAIEESQIVIIIFSKNYADSSWCLDELAYIMKCKDRKGQIVMPIFYDVEPSV
VRKQKQNYGEAFFKHGLENNDKVGSWRKALVDASNLSGWETKQIANGHEAQGIKEIVDTI
SHRLHLATSNANENLIGIEARVQEFKSKLQIDSRGVRMIGIWGVGGGGKTTLASYVYSEI
SSNFDGSCFVENIRDESSKYGLQKLQEKILLKVLKQKEMEVHRVEEGRCMIRDRLCHRKV
LIVLDDVDHFDQLKALAGSHDWFGDGSRIIITTRDEHLLNAHKVDVIHNISLLNDDEAIK
LFSKHALRDYRPMKDFALLSSDVVSYAGGLPLALTILGSFLCDKDIIEWRSALARLKEIP
ESDIVEKLKISYDGLKPVEKELFLDIACFFRREYKNERIMATFHAFGFYPVIGIKVLIEK
ALITISEGRFDLHDLVQEMAHYIVRGKHPKNPEKHSRVWKKEDLLKICVMDATKELDMVE
AIQCNSYDLVEPVPKIIANMKNLRWIYWRGDLASPFPSNFLPSELCCLTLDGISPKQLWK
GYKHLPNLKIMELADLKNLIKTPDFDGLPNLERFTLHVCHCLKEIHPSIGRLERLVFLSI
KYCANLKIFPPLTRLKKLESLSVSHCPKLVKLVEIPQNMDKLPYLHLDNGGKEVASYKKL
STNILVTWWMCGVVEVKKPHKDLNDVECSLQEPCVPLNNMNNHIRKLNLSYCSVGDKDID
YAIWDLPNLEELNLEGNKFSRLSFSRMRLPQLKWLNVSYCKELTELSELPSSIAVVKADY
CRSLETFGDISKCRWLWKVSLWGENKLVGDILLDSMLEGNALEDHFISVALERQMIPKGF
VGRLFRWKTFVLHLPHDWSNHFCGFLICFLTKINAPYLYIKIEWEVDEDSRSEICEESNE
ASGLEYRETKTYVGYVSFSSLRHTTWWNSSCNKISFSIDMGCSSASAQSNFGVELVPRKI
KGDEVQKTDCSEFWDKELEDETTFMIQHDSPSSIKISWQPYLYPRLQQLTLELNVHNIKE
MQTFTTVATLIVLFYRHGKQKIDVEPLHGLLFQRWCNLLSSLMDIGSI*
>Lsat_1_v5_gn_8_47361.1
MASSSSSPSALAFSSPLWKYHVFLSFRGEDTRKTFVDHLYTALVQQGIYTYKDDETLPQG
ESIGPTLMKAIEESQIVIIIFSKNYADSSWCLDELAYIMKCKDRKGQIVMPIFYDVEPSV
VRKQKQNYGEAFFKHGLENNDKVGSWRKALVDASNLSGWETKQIANGHEAQGIKEIVDTI
SHRLHLATSNANENLIGIEARVQEFKSKLQIDSRGVRMIGIWGVGGGGKTTLASYVYSEI
SSNFDGSCFVENIRDESSKYGLQKLQEKILLKVLKQKEMEVHRVEEGRCMIRDRLCHRKV
LIVLDDVDHFDQLKALAGSHDWFGDGSRIIITTRDEHLLNAHKVDVIHNISLLNDDEAIK
LFSKHALRDYRPMKDFALLSSDVVSYAGGLPLALTILGSFLCDKDIIEWRSALARLKEIP
ESDIVEKLKISYDGLKPVEKELFLDIACFFRREYKNERIMATFHAFGFYPVIGIKVLIEK
ALITISEGRFDLHDLVQEMAHYIVRGKHPKNPEKHSRVWKKEDLLKICVMDATKELDMVE
AIQCNSYDLVEPVPKIIANMKNLRWIYWRGDLASPFPSNFLPSELCCLTLDGISPKQLWK
GYKHLPNLKIMELADLKNLIKTPDFDGLPNLERFTLHVCHCLKEIHPSIGRLERLVFLSI
KYCANLKIFPPLTRLKKLESLSVSHCPKLVKLVEIPQNMDKLPYLHLDNGGKEVASYKKL
STNILVTWWMCGVVEVKKPHKDLNDVECSLQEPCVPLNNMNNHIRKLNLSYCSVGDKDID
YAIWDLPNLEELNLEGNKFSRLSFSRMRLPQLKWLNVSYCKELTELSELPSSIAVVKADY
CRSLETFGDISKCRWLWKVSLWGENKLVGDILLDSMLEGNALEDHFISVALERQMIPKGF
VGRLFRWKTFVLHLPHDWSNHFCGFLICFLTKINAPYLYIKIEWEVDEDSRSEICEESNE
ASGLEYRETKTYVGYVSFSSLRHTTWWNSSCNKISFSIDMGCSSASAQSNFGVELVPRKI
KGDEVQKTDCSEFWDKELEDETTFMIQHDSPSSIKISWQPYLYPRAPIDTQNIVEHLNEN
KPEKT*
>Lsat_1_v5_gn_8_47361.3
MASSSSSPSALAFSSPLWKYHVFLSFRGEDTRKTFVDHLYTALVQQGIYTYKDDETLPQG
ESIGPTLMKAIEESQIVIIIFSKNYADSSWCLDELAYIMKCKDRKGQIVMPIFYDVEPSV
VRKQKQNYGEAFFKHGLENNDKVGSWRKALVDASNLSGWETKQIANGHEAQGIKEIVDTI
SHRLHLATSNANENLIGIEARVQEFKSKLQIDSRGVRMIGIWGVGGGGKTTLASYVYSEI
SSNFDGSCFVENIRDESSKYGLQKLQEKILLKVLKQKEMEVHRVEEGRCMIRDRLCHRKV
LIVLDDVDHFDQLKALAGSHDWFGDGSRIIITTRDEHLLNAHKVDVIHNISLLNDDEAIK
LFSKHALRDYRPMKDFALLSSDVVSYAGGLPLALTILGSFLCDKDIIEWRSALARLKEIP
ESDIVEKLKISYDGLKPVEKELFLDIACFFRREYKNERIMATFHAFGFYPVIGIKVLIEK
ALITISEGRFDLHDLVQEMAHYIVRGKHPKNPEKHSRVWKKEDLLKICVMDATKVMVKLA
LHDTCIKKQF*
>Lsat_1_v5_gn_8_1841.1
MASSSSFPSTPAFSSQSWNHDVFLSFRGEDTGRTFVDHLYSALVLQGIDTYKDDETLCQG
ESIRPSLVKGIEESQITVIVFSENYVDSPGCLDELALIMKCKDMRGQIVMPIFYDVDSSE
KRMQKRKYGEAFAKHELENKVGSWRKTLVDASNLSGWEPMNIANGHESKAIKEIVDKISS
RLQLVTSNANENLIGTGARVHGLESNLQLGSGAHDRNMGGWGWW*
>Lsat_1_v5_gn_8_124080.1
MSYANIQMFMEKLKQLMYCNDIPVINNPSIICERPQFQILYEELDSTIQTIFNHEDQDLH
NFEEVRKVKKRFKAAAEEAEDIVDVFLSTVHCRSNRFFPRSDVFQPSLHLEVAMSSIESI
KKEFMTLSIDNMKMDSSLRTDRLQTQSSGTSHTRNSRGSKKLLENVVVGFDRDAEIIRDK
LVEDGKHRDVVSIVGMGGIGKTTLANKVFTDPYVVYHFHVRGWVTVSQTYDKRDLLIQVL
SSIDDQLELEKATDCQLRAMLHKHLMGKRYLIVIDDIWSIEAWDKSQLFFPDDNTGSRIL
LTSRLTEVASHAKSHGLIHQLQHLTEEESWKLLCEKAFQEDECPEWLIEPGKQIAKNCHG
LPLSVVVMAGVLAKEPRSEDVWLKISCSFHSYIASDEKGCLETIALSYHHLPPHLRDCFL
YLGGFPEDYPISSPRLLWLWMAEGFIQEDGSQSLKEIANSYLMDLVDRNLLIISKWYAWG
DVRRCKVHDLVRQVCVEKGKEENFFLKIDSPPSNNLCEVITTYKKRRVVTNQEMHIMSPS
LPTTPSVQSLLCFTRKTTLTDIISKFFPSFSLLRVLSLEKCRLLYFPPGLALLVHLRYLY
IWLSSFPPSICTLWNLQTLIVKTSSSPMVLPSNISNLVNLRHLRCNADLYLPSVGKPLNL
EFITKVELGDGVDNFKKCFPRIKELTSTLYSDKEKDFEVLHYLQILTLMGSVEREFRRGA
PNLGKNHIRIGFPETLKVLTLVRCGLPWSDMSIIQSLPNLEALILEDNGFEGTLWETGED
QFQRLKVLRLKKLNIKQWKASSINFPCLERLRVVNCVHLEEIPLELGDISTLESIYILNC
DASLLVSLQRIRNEQDDVGNYELKIKVDGRKMPSCVSKHDD*
>Lsat_1_v5_gn_8_112841.1
MAILTELPEEQEAAIKYDVFLSFRGKDTRLGFMDHLYQALVNENISTFLDEEEVETGEEL
KPELARAIKSSRASIVVLSKNYASSTWCLDELVMILEQRRVSDHIVLPVFYNVEPTHIRK
QKSTFGEALFEHKQRIESEKDVEKKIQGAGKLEMWTKGLTEIADLKGKDATGRRETVVIE
EVVKEISTRLELHLQRRIPHLIGMEDSIYTISSWLKKESSEAAEILTIWGMPGIGKTTLA
EYMFTSHRHKFESSSFVEAIGRRCAQQPYSQIDLQKQLLGDVLKKRKIEENNADLCTSKV
EKALSRKKALLVLDDVDNFQQLDVLIGTKGFHPGSKIIVTTKDGSLTEKCSLFRMKFPPK
HTKLALHGLSDTASMRLLCWHAFGNNDPKKGYEKEAERVAKFCGGHPLAIKVLGCSLINK
DAAIWSDVLEMLEAKGYLTDVQENVQKALQISFDSLSGDCKELFKHIACFFVGKEREVTQ
TILKECGFQTSYGINKLIDRCLLKIGGRNELRMHQLLQEMGRDLVRKESPEKPWKRSRVW
KHEESLDLLKKDKGTHRIQGLILDTNLLRKELSHRSGSLTEHNFQNDDVNKTLRAAQPIQ
MVYEFFLRIWLFFARLLLMLSSSHCKKVELRADALRKMDKLKLLQLNHVKINGSYKNFPK
GLRWLCMRGFHSKFIPYDLPMENLVALDMSYSNLTQLWKKPKHLGSLKILNLSNSKLVRV
EGFSGLPALERLYLTNCESLVHVCESIGGCDSLLVLDLSYCDKLSNVPISISKLKNVRIL
SFDGCLGASEFLMRMKDMKSYAYSSSVGEFIPKTPKSILLPSLVTLSLVGSNLSNESFPK
NFSSMPMLKALCLRKNPIDSLPDCVRSLSRLEVLDVGECWMLKSVLYPPFTIKQLSTEKC
LSLIKITFHQEMLSPPVVYYDWSESLTEIQGIIKFQAIAQIEDQILCSLGWINLQHVKDQ
RIRISESSLWSRAKKLPIPVQMFYEFGIFSTCFHGKAVPDWLHHKSKGSSISIAMPSSSM
NKSIQGINISFVHTFPGIGKQSRLKIKVQNVTINRTWIYYGHIFSFRETDEDMVWLSHWM
FGNEIKNGDEVCVTILENKLYGGVMVRECAIGPVYTNKDNNEEDPLSYYKSWKHIIGGDL
SDFQVASGEYFLNNFRFISHYHVFKRPLN*
>Lsat_1_v5_gn_8_120121.1
MADPVTSTVVGKIVDLLFSAAKREIDYVRNRTKNVEKLKSETQKLKDTRERIPQLIKAAK
EKGEALVNGEEVKNWMNKAGDEISKVELFLEEEANAKKTCFNLQPCVNLCTLSHYSKMAK
NKTASLLDLQNAGESHEKCLSIPTRTPGLVDLYQPKNLDGIDSHKLALRDTIQAIKDESN
QIVGIYGSGGVGKTTLAKEVAVKMKNLFADIVFITVSQTVNVKEIKENVEVAAKRIINGE
KILIILDDIWEPPVLSDLGIPCGKDHMNCKILLTSRKINVYEAMNVDKKIPVNILIPTEA
WILFKRVVGDEKIANQDRLEKIANDVSKECGGLPLLIEAVGNALKSKPIDRWEAALKQLQ
KNAPVDIDPEIRQAFTKLKLSYDLLGSEVAKWCFLMCSLFKEDGIIDMLRLAEYGVALQK
FNDPDSINDAQESAQTAVDILTSSSLLLSEGDKVKMHDVVRGVALFITSSSQGEEKDKFL
VEAGKNLTEWQPRNRTSDKYTKISLMNNRIRKLPDHQLHFPHLDTFLIRSNYLSIIPDDF
FEGMKEVKVLDMSLNEIISLPKSLKLLTKLITLDLSGNESLDEISILGELKGLEILKVRG
TGIKVIPKEIGQLINLRLLDAGECYYLSDVTPGVISKLTCLEELYIGTDEENAVSRLCLM
EIRKLKFFRALHFSTNSNACHLFPEGTYFEKLQEFFFQFIDIDTERFLLQSDFDRSKSHL
KRRLRIARSKFPFKMSIKKLFQESDGIELDYIQDLDNIIPDLYVENTSDKLKAIELYSSE
NVSCLVKTTIEDEDATKEKLFSQVEQIRLHDLKNLKLLFDCSFQYISLRNLQDITISSCS
SLLTVFPLSVAQGLYNLRRIQIWDCSSLVVVISGGDEQTTVSDIEQTEDIEIEVGIHDAN
IEFRWLARIDLTNLPQLKSFYSGDSTIKYPSLKFIQVKNCPSMKSTWGHGVDDMLNVDDT
PNHNFTPKEGKLLPIECELLPIEGELLL*
>Lsat_1_v5_gn_8_47001.1
MASSSSSPLAQVYYSQVWKYHVFISFRGEDTRKTFVDHLYTALVEKGIYTYKDDETLSPG
ELIGASLMKAIEESQIAVIVFSKNYANSSWCLNELACIMKCRKMKGQIVMPIFYDVNPFE
VRKQKRKYGEAFANQELENKKKIKSWRQAFLDDPWGWLSAPREQIWKLQEALARHELENK
TKIDSWRRALVDASNISGWEPQHIANG*
>Lsat_1_v5_gn_8_112080.4
MFNNNYLNQLRFDREDRREERNRGNKTTKIRSSETDNPRSYTLLYFFSTSMAILTELPEE
QEAAVTYDVFLSFRGKDTRLGFMDHLYQALVNENISTFLDEEEVEIGEELKPELARAIKS
SRASIIVLSKNYASSTWCLDELVMILEQRRVSDHFVLPIFYSVEPTNIRKQESTFGEALF
EHKQRIESEKDVEKKTQGARKLEMWTKGLTEIADLKGKDATGRRETVVIEEVVKEISTRL
ELHLQRRMRIPHLIGMGDSIYTISSWLKRGSSEILTICGMPGIGKTALAKHMYMLQCHEF
ETSSFVEGIGRRCEQQTCLLLDLQKQLLGDILKKKNVEENNADLCTSKVEKALSRKKTLL
VLDDVDNFEQLDVLIGTKGFHPGSKIIVTTKDGSLTEKCSLFRMKFPPKHTKLALHGLSD
TASMRLLCWQAFGNNDPKKGYEKEAQQLAEYCGGHPLALKVLGSSLINKDASIWSDVLQM
LEAKVYLTDVQESVQKALQISFDSLSGDCKELFKHIACFFVGKEREVTETILRE*
>Lsat_1_v5_gn_8_112080.3
MAILTELPEEQEAAVTYDVFLSFRGKDTRLGFMDHLYQALVNENISTFLDEEEVEIGEEL
KPELARAIKSSRASIIVLSKNYASSTWCLDELVMILEQRRVSDHFVLPIFYSVEPTNIRK
QESTFGEALFEHKQRIESEKDVEKKTQGARKLEMWTKGLTEIADLKGKDATGRRETVVIE
EVVKEISTRLELHLQRRMRIPHLIGMGDSIYTISSWLKRGSSEILTICGMPGIGKTALAK
HMYMLQCHEFETSSFVEGIGRRCEQQTCLLLDLQKQLLGDILKKKNVEENNADLCTSKVE
KALSRKKTLLVLDDVDNFEQLDVLIGTKGFHPGSKIIVTTKDGSLTEKCSLFRMKFPPKH
TKLALHGLSDTASMRLLCWQAFGNNDPKKGYEKEAQQLAEYCGGHPLALKVLGSSLINKD
ASIWSDVLQMLEAKVYLTDVQESVQKALQISFDSLSGDCKELFKHIACFFVGKEREVTET
ILRE*
>Lsat_1_v5_gn_8_49000.4
MKQVVLTGDLHLTIYFSSLSCSKITYILSQQINKSMESSLSSRSAVDFSSHVWKYHVFLS
FRGEDTRKTFVDHLYTALVQHGIYTYKDDDTLPQGESIGPSLKTAIEESQISVIVFSKNY
ADSSWCLDELSHIMKCKDTRGQIVMPIFYDVDPSEVRKQKHKYGEAFVKHELENNTKVES
WRKALVDASNISGWETEHIANGHESKCIKTIVDTISHRLHPITSSVDNNLIGVEARMQHL
ISKLQIGFGGKSMIGIWGVGGGGKTTLASSVYDEISSKFDGCCFIKNVREESFNKEGLER
LQEKILCGVLKQKQMEVGRLEEGRRMIKDRLHHRKVLIVLDDVDNLEHLEQLVGSHDWFG
EGSRIIITTRDEHVLTAHKVDVIYNISLLNNDEAMKLFCKHASRGYKRIEDYEQLSKDVV
SYAGGLPLALRVLGRFLCDKEMNEWRSALARLKEIPDANILEVLKISFDRLTPLEKELFL
DIACFLRGSCRYTYEERMMILDACGYYPVIGIKVLVQKSLITISEVGEFDMHDLVQEMAH
YIVRREHPKNPEKHSRVWKVEDVLKICSMDAMMNLDKIEAIGVSCFWSVESQRVLQIAAN
MKKLRWIDLNQKYVSKKLLVVTPLSLVIMPESFPPRDLCCLTLKNINANQLWDGYKFLPH
LRMIKLDSLDKLMETPDFEGLPNLETFMVYGSSLLKQIHPSFGHLQKLVCVDIRNCGNLK
MVPPITQSTKLETIVLSWCTLIFNLSNIQQINLENIVPRNMNHIGLWFFSGCLRKLVLSN
CSLTDGDINSAAGWELPNLLELDLEGNGFVRLDFSLLLLPQLKRLNVSWCKQLVELSELP
SSIAVVIAGWCSSLKSFGNISNCKWLWQVSVWGYTKLGALCGDILLNSMLQGNARDYFIS
INLSGDDIWRRASVLWVVWMKTYNMLLPHDWCNRFSGILMFVKPEVTFEGFPDITIKMGV
QDVLKPLTFKLKEINSLMASLPSSSSLGLVFSSQLWKYHVFLSFRGEDTRKTFVDHLYTT
LEQQGIHTYKDDETLPRGESIGPSLMMAIEESQMAIITFSKNYTSSSWCLDELVHIMKCK
DTRGQINCDAQAFVKHELENTNKKVESWRKALVDAANVSGWEPQQIANGLHPLTSSVDDN
LVGVEARMQHLISDLQIGLDGVLMIGIWGVGGGGKTTLASCFYDEISIKFDGCCSVKNIR
EESSNKDGLERLQEKILYGVLKQKQVEVGRVEEGRHMIRDRLQHKKVLIVLDDVDKVEHL
EELAGSRDWYGEGSRIIITTRDAHVLTGHKVDVIHNITLLNNDEAMKLFCKHAPRGHICI
EDYEQLSKDVVSYAGGLPLALRVLGRFLCDKEINEWRSALDRLKEIPETDILDKLKISFD
GLKPVERELFLDIACFFRRAPSWYASEYIMKILDACGFHPVIGIKVLVQKALITISAYGD
FDMHDLVQEMAQYIVRGEHPNNPEKHSRVWKKEDVLNMCYGCNNGSFPPRELCCLTLEDI
NAKQLWEGNKVLPNLRMIKLKNLQNLMKTPDFKGLPNLETFMVYSSTRLEEIHPSFGQNW
KSLWFHPLPVRRNSRLLHSFVYNLSGLWFFSGCLRKLDLRTCNLADGDITPASLWELPNL
QELNPQGNRFIRLNFSLLQLPWLKYLNISSCYHLVELPDLPSSIAVVKADWCRSLESFGN
ISNCKWLWKVSLLGKNKLGLLGGDILLNSMLRGNAKDYFISIRLICRDIWRAPWPPLVWF
NLVKTYNMRLPHDWYNRFSGILLFVRYEGLYLHTNISIKQGLDEDLQSLLWQESSETLTT
SYHETYIGYVSLSSLRHIGCLNSTYNMISFSLNDEYMSGAVLVPRYPKDDAMQKTKVVTD
SSEFWEED
>Lsat_1_v5_gn_8_49000.3
MESSLSSRSAVDFSSHVWKYHVFLSFRGEDTRKTFVDHLYTALVQHGIYTYKDDDTLPQG
ESIGPSLKTAIEESQISVIVFSKNYADSSWCLDELSHIMKCKDTRGQIVMPIFYDVDPSE
VRKQKHKYGEAFVKHELENNTKVESWRKALVDASNISGWETEHIANGHESKCIKTIVDTI
SHRLHPITSSVDNNLIGVEARMQHLISKLQIGFGGKSMIGIWGVGGGGKTTLASSVYDEI
SSKFDGCCFIKNVREESFNKEGLERLQEKILCGVLKQKQMEVGRLEEGRRMIKDRLHHRK
VLIVLDDVDNLEHLEQLVGSHDWFGEGSRIIITTRDEHVLTAHKVDVIYNISLLNNDEAM
KLFCKHASRGYKRIEDYEQLSKDVVSYAGGLPLALRVLGRFLCDKEMNEWRSALARLKEI
PDANILEVLKISFDRLTPLEKELFLDIACFLRGSCRYTYEERMMILDACGYYPVIGIKVL
VQKSLITISEVGEFDMHDLVQEMAHYIVRREHPKNPEKHSRVWKVEDVLKICSMDAMMFL
PHLRMIKLDSLDKLMETPDFEGLPNLETFMVYGSSLLKQIHPSFGHLQKLVCVDIRNCGN
LKMVPPITQSTKLETIVLSWCTLIFNLSNIQQINLENIVPRNMNHIGLWFFSGCLRKLVL
SNCSLTDGDINSAAGWELPNLLELDLEGNGFVRLDFSLLLLPQLKRLNVSWCKQLVELSE
LPSSIAVVIAGWCSSLKSFGNISNCKWLWQVSVWGYTKLGALCGDILLNSMLQGNARDYF
ISINLSGDDIWRRASVLWVVWMKTYNMLLPHDWCNRFSGILMFVKPEVTFEGFPDITIKM
GVQDVCQSELDDQEYNETLETHYDQIFVGYVSFSSLRHTGCLNSTYNTFSFSLDNEYLYG
GELRFRAVLVPKDDPMQTPIVPTDSSEVWDGEFDYRKTFTIQHDSNSSVKILWKCRL*
>Lsat_1_v5_gn_8_49000.5
MKCKDTRGQIVMPIFYDVDPSEVRKQKHKYGEAFVKHELENNTKVESWRKALVDASNISG
WETEHIANGHESKCIKTIVDTISHRLHPITSSVDNNLIGVEARMQHLISKLQIGFGGKSM
IGIWGVGGGGKTTLASSVYDEISSKFDGCCFIKNVREESFNKEGLERLQEKILCGVLKQK
QMEVGRLEEGRRMIKDRLHHRKVLIVLDDVDNLEHLEQLVGSHDWFGEGSRIIITTRDEH
VLTAHKVDVIYNISLLNNDEAMKLFCKHASRGYKRIEDYEQLSKDVVSYAGGLPLALRVL
GRFLCDKEMNEWRSALARLKEIPDANILEVLKISFDRLTPLEKELFLDIACFLRGSCRYT
YEERMMILDACGYYPVIGIKVLVQKSLITISEVGEFDMHDLVQEMAHYIVRREHPKNPEK
HSRVWKVEDVLKICSMDAMMNLDKIEAIGVSCFWSVESQRVLQIAANMKKLRWIDLNQKY
VSKKLLVVTPLSLVIMPESFPPRDLCCLTLKNINANQLWDGYKFLPHLRMIKLDSLDKLM
ETPDFEGLPNLETFMVYGSSLLKQIHPSFGHLQKLVCVDIRNCGNLKMVPPITQSTKLET
IVLSWCTLIFNLSNIQQINLENIVPRNMNHIGLWFFSGCLRKLVLSNCSLTDGDINSAAG
WELPNLLELDLEGNGFVRLDFSLLLLPQLKRLNVSWCKQLVELSELPSSIAVVIAGWCSS
LKSFGNISNCKWLWQVSVWGYTKLGALCGDILLNSMLQGNARDYFISINLSGDDIWRRAS
VLWVVWMKTYNMLLPHDWCNRFSGILMFVKPEVTFEGFPDITIKMGVQDVCQSELDDQEY
NETLETHYDQIFVGYVSFSSLRHTGCLNSTYNTFSFSLDNEYLYGGELRFRAVLVPKDDP
MQTPIVPTDSSEVWDGEFDYRKTFTIQHDSNSSVKILWKCRL*
>Lsat_1_v5_gn_8_49000.1
MASLPSSSSLGLVFSSQLWKYHVFLSFRGEDTRKTFVDHLYTTLEQQGIHTYKDDETLPR
GESIGPSLMMAIEESQMAIITFSKNYTSSSWCLDELLENTNKKVESWRKALVDAANVSGW
EPQQIANGHESKCIKNIIDTISHRLHPLTSSVDDNLVGVEARMQHLISDLQIGLDGVLMI
GIWGVGGGGKTTLASCFYDEISIKFDGCCSVKNIREESSNKDGLERLQEKILYGVLKQKQ
VEVGRVEEGRHMIRDRLQHKKVLIVLDDVDKVEHLEELAGSRDWYGEGSRIIITTRDAHV
LTGHKVDVIHNITLLNNDEAMKLFCKHAPRGHICIEDYEQLSKDVVSYAGGLPLALRVLG
RFLCDKEINEWRSALDRLKEIPETDILDKLKISFDGLKPVERELFLDIACFFRRAPSWYA
SEYIMKILDACGFHPVIGIKVLVQKALITISAYGDFDMHDLVQEMAQYIVRGEHPNNPEK
HSRVWKKEDVLNMCYGCNNGNRXXXXXXXXXXXXXXXXXXXXXXXXXXIYIERERERERG
KTY*
>Lsat_1_v5_gn_8_82140.1
MASPSTSPIHSFQYDVFLSFRGEDTRKNFVDHLYLALEQRKISTYKDDEKIEKGKRISEQ
LIRSIEDSKFYIIVFSKNYASSSWCLDELVKIMECHKTNERIAYPIFYDVEPTEVRHQTG
AVGKAFAKHEKEESAEKWRDALKEAATLAGWELKNTVDGHEAKFIEKIIEDLLLKLPSND
LIIDENLVGMEARINEVLSFLGVGFDDVRMVGIKGMGGCGKTTLARAVFNQIYSKFEGCS
FLENVRENSCSSGLKSLQEQVLLNVVLNAHPITINIQGDKKRLMKQMSRTKVLVVLDDVD
CVEQLEALAGKPNWFGKGSRIIITTRDEQVLLKHKVKLIYNVKLLSDEEAVCLFSRHAYG
RDIPISEEHKGMLKKVLHYAEGLPLVIRVLGLNLGANNGANERGWKETLEELKTIPLEET
SKKLELSYSGLEKDYKEMFLDVVCLLKGETKDYAIEALKSCEDYAKLDLKVLERKSLITF
YKNSMGYECVGMHDHIEEMGWNIVRRLHPDKPNQHSRLWIDDEIEYILANDLGTDATRCI
QLRTKKLNPEIVMQGLRKMKQLRFLDVHVEKNIRASIFDRFPWNWKLNKFAPYFPNALQY
LRWNNYPYRSLPRTFQADNLVSLEIAHSEIVQLWEGGERKVLNKLKFLDLYNSRLKTLDL
RLTPNLEKLSLVGSNDLVELDMGAGCLKLIYIDISFSKLRSLDLRPAVNLELLVLKNCDE
LVELHMPSICLKLRSFHLSNSNLGRIDLRQVSNLEVLRIDGCVNLRSLTLLKSKLRTLEI
GLTPNLERLDLQKSDKLEKLHMADACEKLAYIDISHSKLRTLDIGLTPNLEHLDLQNCDN
LEELPMVNSYEKLAYLDISHSKLRSADLRLTPNLKTLKLTNCSHLVELKAPAGYVKGLVY
LSLTGCLRFSSFTYRSVDESDQVGPLAELHLIAKSQEICPIHPHNKLPKFQFACFYEKSP
PSLSSNLEELISFGLCACTNFNRISRSICGLRNLRKLKLQGSFPEAPKELHQLECLEDLS
LLSTNIKHLPDSICMLKHLKSLELNKCSLLEKLPEDLGQLECLEKLYLIECKFLRDIPNS
ICNMKCLQVLHIKGTSISHLPRSILLLKGLSIRGSRQLLESFGFTSEIQTSKNQSLCHVE
V*
>Lsat_1_v5_gn_8_82140.2
MASPSTSPIHSFQYDVFLSFRGEDTRKNFVDHLYLALEQRKISTYKDDEKIEKGKRISEQ
LIRSIEDSKFYIIVFSKNYASSSWCLDELVKIMECHKTNERIAYPIFYDVEPTEVRHQTG
AVGKAFAKHEKEESAEKWRDALKEAATLAGWELKNTVDGHEAKFIEKIIEDLLLKLPSND
LIIDENLVGMEARINEVLSFLGVGFDDVRMVGIKGMGGCGKTTLARAVFNQIYSKFEGCS
FLENVRENSCSSGLKSLQEQVLLNVVLNAHPITINIQGDKKRLMKQMSRTKVLVVLDDVD
CVEQLEALAGKPNWFGKGSRIIITTRDEQVLLKHKVKLIYNVKLLSDEEAVCLFSRHAYG
RDIPISEEHKGMLKKVLHYAEGLPLVIRVLGLNLGANNGANERGWKETLEELKTIPLEET
SKKLELSYSGLEKDYKEMFLDVVCLLKGETKDYAIEALKSCEDYAKLDLKVLERKSLITF
YKNSMGYECVGMHDHIEEMGWNIVRRLHPDKPNQHSRLWIDDEIEYILANDLSSMGTDAT
RCIQLRTKKLNPEIVMQGLRKMKQLRFLDADNLVSLEIAHSEIVQLWEGGERKVLNKLKF
LDLYNSRLKTLDLRLTPNLEKLSLVGSNDLVELDMGAGCLKLIYIDISFSKLRSLDLRPA
VNLELLVLKNCDELVELHMPSICLKLRSFHLSNSNLGRIDLRQVSNLEVLRIDGCVNLRS
LTLLKSKLRTLEIGLTPNLERLDLQKSDKLEKLHMADACEKLAYIDISHSKLRTLDIGLT
PNLEHLDLQNCDNLEELPMVNSYEKLAYLDISHSKLRSADLRLTPNLKTLKLTNCSHLVE
LKAPAGYVKGLVYLSLTGCLRFSSFTYRSVDESDQVGPLAELHLIAKSQEICPIHPHNKL
PKFQFACFYEKSPPSLSSNLEELISFGLCACTNFNRISRSICGLRNLRKLKLQGSFPEAP
KELHQLECLEDLSLLSTNIKHLPDSICMLKHLKSLELNKCSLLEKLPEDLGQLECLEKLY
LIECKFLRDIPNSICNMKCLQVLHIKGTSISHLPRSILLLKGLSIRGSRQLLESFGFTSE
IQTSKNQSLCHVEV*
>Lsat_1_v5_gn_8_48221.1
MAKRRAKGLCFNCDEIFSIGHKCAKLFCIMMDNEGDDANGMMNLVIKNGGKESETMYHRG
DEKVKGVIVKFRLCNANLYPWYGAQTTYILSQQINKSMASSSSSSLSAMGFSSEVWKYHV
FLSFRGEDTRKTFVDHLYTALEQQGIFTYKDDETLPRGESIGPSLVTAIEESPIAIIIFS
KNYADSSWCLDELSHIMKCKDTRGQIVMPIFYDVDPSEVRKQKLRYGEAFVKHELENNKK
VESWRKALVGASNISGWETKHVANGHESKCIKEIVDTISQRLQPITSSGDDNLVGVEARM
QHLISKLHIGFGGVLMIGIWGVGGGGKTTLASSVYYEISSKFDGCCFLKNVREESSDKNG
LENLQEKILCGVLKQKQMEVGRVEEGRRMIKDRLHHRKVLIVLDDVNNLEQLEQLAGSRD
WFGEGSRILITTRDEHILTGHKVDVIHNISLLNNNEAMKLFCKHAPQGHNPIEGYELLSK
DVVSYAGGLPLALRILGRFLCDKEMNEWRSALDRLKETPDADILEKLKISFDGLKTVEKQ
LFLDIACIFRRENKKWTMEILEACGFHPVIGIKVLVQKALITVSEDGEFGMHDLVEEMAY
YIVRGGHPKNPEKHSRVWKKEDVLQICAMDATMNLDKIEVIYVESAMADQPQRVLQVVAN
MKKLRWIDLNFHQAEAELVIMPENFPPRELCCLTLHNLTVKQLWEGYKFLPNLRIIKFHF
LTNLMKTPDFYGIPNLERFHVYGMRLLEEIDHPSFGHLEKLVCVEIQDCQNLQLFSSINR
SKKLETLVFSNCGSFSNFLPNTVMHTEGWFFSGCLGKLDLSVCYLTDKNIRSAAGWALPN
LKELNLSSNWFIRLDFSLLQLPQLKWLDVSHCYYLVELLELPLTIAVVKADWCRSLESFG
DISNCKWLWKVSLWGDNKLGPLGSDILLNSMLQGNAKDYFISIGLSGIGIWWGASALSVK
WVEPYNMLLPHDWYNHFSGILMFFQNKKFSGIPKITIKLGVHEDIQCELGQKSNETLETN
THDTYVGYVSFNSLRQAGCLNSTYSFISFSYNQYLYEDGRWFRAVLVPKGDPMQTTEGAT
DSSEFWDDSRKTFIVKHDSKSSIKIVWKP*
>Lsat_1_v5_gn_8_48621.3
MASSSLASPSAPALSSKWWKYDVFLSFRGEDTRNTFVGHLYSALEQEGIYTYKDEETLPR
GESIHPSLMKAIEESQIAIIVFSKNYCDSSWCLDELAHIMKCRDTRSQIVMPIFYDVDPS
EVRKQKRKYGEAFAKHELENKTKVESWRKALVDASNISGWEPKHIANGDESKGIKQIVGE
ISHKFHLVTSSADENLIGMEARLQGLTSELQVGSGSVRMIGIWGVGGGGKTTLASSIYDE
ICRQFDGCCFVQNIREESKRYGLGKLEGDILSKMGVDKVGGGRCMIKERLCHRKVLIVLD
DVDHLDQLKALAGSHDWKPNNNYNPGYALLTAHKVNAIHNIRFDEAIKLFFKHAPQDYRL
VEDYEQLSKEVVSYASGLPLALTILGSFLCDKDINEWKSALARLKEIPDNDILEKLKVSF
DGLKPVEKELFLDIACFFRLEEKDKAMEILDACGFHPVIGVKVLIQKALITISYGVFDMH
DLVQEMAHYIVRGEHPNNPEKHSRIWKAEDVLRICAMDATTELDMIQAITFNYNKDYLLQ
DLPPIVANTKHLRRIDWHGDFASPLLTNFPQRTLCHLSLRNSSQKQLWEGYKLLPNLKTI
ELWDLDNLIMTPDFEGLPNLERFILYGSRCLEEIHPSIGCLERLVLLHISGCRSLKRFPP
ISRLKKLETLSFIGCPKLFKLSTIQQQNMEKLPHFLLDNSGDEVASYVESIPNFFVNCWR
CGCSKFGGVKCCLEDPSLPHNNMKPCLCDSNMNHIGFRFFPKDLRKLDLSYCDMGDEHIS
SSVWELHNLKTLNLLGNAFSRLNFHLLRFPQLKCLNVSQCKGLVELSELPSSIAVVLADG
CSSLETFGDISNCKWLWKVLVLESNKLSPLYGDILLDSMLQGNAGEDYFISIILQHQIPN
RFVGWLFRGNKFTLHLPKDWYDEFCGFLICFVDTLTNPDINIVIKQEVDDDILFEIWKES
TEIVEHVYGDQTKTYVGYVPFGSLRHTTLSNLSYNMISVSMEVGHVNETCVGVELVPRKS
KGDRPQTTKVATNSSEFWDEEDYGSIRYMKSI
>Lsat_1_v5_gn_8_48621.1
MASSSLASPSAPALSSKWWKYDVFLSFRGEDTRNTFVGHLYSALEQEGIYTYKDEETLPR
GESIHPSLMKAIEESQIAIIVFSKNYCDSSWCLDELAHIMKCRDTRSQIVMPIFYDVDPS
EVRKQKRKYGEAFAKHELENKTKVESWRKALVDASNISGWEPKHIANGDESKGIKQIVGE
ISHKFHLVTSSADENLIGMEARLQGLTSELQVGSGSVRMIGIWGVGGGGKTTLASSIYDE
ICRQFDGCCFVQNIREESKRYGLGKLEGDILSKMGVDKVGGGRCMIKERLCHRKELDMIQ
AITFNYNKDYLLQDLPPIVANTKHLRRIDWHGDFASPLLTNFPQRTLCHLSLRNSSQKQL
WEGYKLLPNLKTIELWDLDNLIMTPDFEGLPNLERFILYGSRCLEEIHPSIGCLERLVLL
HISGCRSLKRFPPISRLKKLETLSFIGCPKLFKLSTIQQQNMEKLPHFLLDNSGDEVASY
VESIPNFFVNCWRCGCSKFGGVKCCLEDPSLPHNNMKPCLCDSNMNHIGFRFFPKDLRKL
DLSYCDMGDEHISSSVWELHNLKTLNLLGNAFSRLNFHLLRFPQLKCLNVSQCKGLVELS
ELPSSIAVVLADGCSSLETFGDISNCKWLWKVLVLESNKLSPLYGDILLDSMLQVWLLNF
NIYYIIPNIRIITECVFHGREMLVKITLSVSFFNIRFQTGL*
>Lsat_1_v5_gn_8_48621.2
MASSSLASPSAPALSSKWWKYDVFLSFRGEDTRNTFVGHLYSALEQEGIYTYKDEETLPR
GESIHPSLMKAIEESQIAIIVFSKNYCDSSWCLDELAHIMKCRDTRSQIVMPIFYDVDPS
EVRKQKRKYGEAFAKHELENKTKVESWRKALVDASNISGWEPKHIANGDESKGIKQIVGE
ISHKFHLVTSSADENLIGMEARLQGLTSELQVGSGSVRMIGIWGVGGGGKTTLASSIYDE
ICRQFDGCCFVQNIREESKRYGLGKLEGDILSKMGVDKVGGGRCMIKERLCHRKAIKLFF
KHAPQDYRLVEDYEQLSKEVVSYASGLPLALTILGSFLCDKDINEWKSALARLKEIPDND
ILEKLKVSFDGLKPVEKELFLDIACFFRLEEKDKAMEILDACGFHPVIGVKVLIQKALIT
ISYGVFDMHDLVQEMAHYIVRGEHPNNPEKHSRIWKAEDVLRICAMDATTVMVKLAFHDV
HVCINKHF*
>Lsat_1_v5_gn_8_124180.1
MKLEFITKVVLGDGVDNFQKCFPGIKFLASTLYLHEENDFELLHYLEKLMLTGSGCTRRR
SVEREFMRCEPNLGENHISFPSTLKVLKLVRCGLPLSDMSIIQSLPNLEALVVKYNGFEG
SLWETGEEEFQRLKFLRLKKLNIKQWEASSINFPCLEELDVVNCVDLQEIPLELGDISTL
DSIYVENCGASLLVSLQQNRQEQDDAGNYELEIIVDGRYIPSCVPKHDD*
>Lsat_1_v5_gn_8_114401.3
MAILTELPEEHEAEITYDVFLSFREKDTRLGFMDHLYQALVDENISTFLDDQEEVETGEE
LKPELTRAIKSCRVSIIVLSKNYASSTWCLDELVMILEQRRVSDHIVLPVFYNVEPTHIR
KQESTFGEALFEHKQRIESEKDVEKKTQGARKLEMWTKGLTEIADLKGKDATGRRETVVI
EEVVKEISTRLELHLQWRIPHLIGMGDSIYTISSWLKRGSCEAAEFHTIWGMAGIGKTTL
AKHIYMLHCNEFERSSFVEGIGRRCAQQTLLDFQKQLLGDILKKRKIEENNADLCTSRVE
KALSRKKTLLVLDDVDNFEQLDLLIGTKGFYPGSKIIVTTKDGSLTEKCSLFRMKFPPKH
TKHALSGLSDTESVKLLCWHAFGNNDPKKGYEQEAERVAKYCGGHPLALKVLGRSLISKD
AAIWSDVLEMLEAKEYLTDVQENVQKALKISFDSLSGDCKELFKHIACFFVGKEREVTET
ILKECGFQTSYGIKKLIDRCLLTIGYDNKFTMHQLLQDMGRDLVCKESPDKPWKRSRVWK
HEESLDLLKNDKGTQRIQGLILDMNLLRGETLRRPASSVTDLNFQNDDVNKSFRAAQPIQ
LVYEFFLRIWLFFTRLLLMLSSSHCKQVELRADAFRKMDKLKLLQLNNVKIDGPYKNFPK
GLRWLCMHGFHLKFIPSDLPMEKLVVLDLSYSNLTQLWKKPKLLGSLKILNLSYCKLVRV
ESFSWLPALERLVLTNCKSLVYVCESIGGCNSLVIIDLSDCNKLNTVPISISKLKNVRSL
SLDGCLGASGFLMRMKEMESYASSSSVGEFLPKNPKIFLLHSLLTLSLIGNNLSNDSFPV
DFSSISMLKRLYLNGNPIDSLPDCVRSLSRLELLDVGDCSILKSVLCPPHTIKTLYAENC
LSLVEIRFPQEMSAPPFVYYELSASLTEIQGIIKIQAIAHIDDQILCSLGWTDLQHMKDH
KVRIWDSYKWSNATKLPLHMFYEFGIFSTCFPGKAVPDWLPHIHKSKGSSISFTMPSSSM
NKTIEGINISFVHTLAGTGMVSSLRTKVQNVTKNRTWIYYGYIFAVGETDENIVWLSHWM
FGDNEIENGDEVSVTIVEAEEDGGVLVRECAVGPVYNDRDNEEDPLSYYKSWKHIIGGDL
SAFQLTSGDHFLDHDRFFHPPHLFKELFEHKTTQNLVGYTPQYKGDIKIENKRKREINML
SLILIMIKTEIEGIYISWQGLLDYMTWSRCNSYNQ*
>Lsat_1_v5_gn_8_114401.1
MAILTELPEEHEAEITYDVFLSFREKDTRLGFMDHLYQALVDENISTFLDDQEEVETGEE
LKPELTRAIKSCRVSIIVLSKNYASSTWCLDELVMILEQRRVSDHIVLPVFYNVEPTHIR
KQESTFGEALFEHKQRIESEKDVEKKTQGARKLEMWTKGLTEIADLKGKDATGRRETVVI
EEVVKEISTRLELHLQWRIPHLIGMGDSIYTISSWLKRGSCEAAEFHTIWGMAGIGKTTL
AKHIYMLHCNEFERSSFVEGIGRRCAQQTLLDFQKQLLGDILKKRKIEENNADLCTSRVE
KALSRKKTLLVLDDVDNFEQLDLLIGTKGFYPGSKIIVTTKDGSLTEKCSLFRMKFPPKH
TKHALSGLSDTESVKLLCWHAFGNNDPKKGYEQEAERVAKYCGGHPLALKVLGRSLISKD
AAIWSDVLEMLEAKEYLTDVQENVQKALKISFDSLSGDCKELFKHIACFFVGKEREVTET
ILKECGFQTSYGIKKLIDRCLLTIGYDNKFTMHQLLQDMGRDLVCKESPDKPWKRSRVWK
HEESLDLLKNDKGTQRIQGLILDMNLLRGETLRRPASSVTDLNFQNDDVNKSFRAAQPIQ
LVYEFFLRIWLFFTRLLLMLSSSHCKQVELRADAFRKMDKLKLLQLNNVKIDGPYKNFPK
GLRWLCMHGFHLKFIPSDLPMEKLVVLDLSYSNLTQLWKKPKLLGSLKILNLSYCKLVRV
ESFSWLPALERLVLTNCKSLVYVCESIGGCNSLVIIDLSDCNKLNTVPISISKLKNVRSL
SLDGCLGASGFLMRMKEMESYASSSSVGEFLPKNPKIFLLHSLLTLSLIGNNLSNDSFPV
DFSSISMLKRLYLNGNPIDSLPDCVRSLSRLELLDVGDCSILKSVLCPPHTIKTLYAENC
LSLVEIRFPQEMSAPPFVYYELSASLTEIQGIIKIQAIAHIDDQILCSLGWTDLQHMKDH
KVRIWDSYKWSNATKLPLHMFYEFGIFSTCFPGKAVPDWLPHIHKSKGSSISFTMPSSSM
NKTIEGINISFVHTLAGTGMVSSLRTKVQNVTKNRTWIYYGYIFAVGETDENIVWLSHWM
FGDNEIENGDEVSVTIVEAEEDGGVLVRECAVGPVYNDRDNEEDPLSYYKSWKHIIGGDL
SAFQLTSGDHFLDHDRFFHPPHLFKELFEHKTTQNLVGYTPQYKGAPLFL*
>Lsat_1_v5_gn_8_48740.2
MGLTFMSTDAQLHNIKCILLSQQINTTMASSSPSSPSVPAFSYQLWKYHVFISFRGVDTR
KNIVDHLYKALLQRGISTYKDDETLPRGELIRQSLMKAIKDSYIAIIVFSKNFANSSWCL
EELSYIMKCRDTRGLIVIPIFHKVSPSVIQKCGEALFEHKLKNEKKAKSWRKALVYACSI
SGLETQRIANGHEAKCIEVIVDTILERLHQDVSNLNISNVNGNLIGIEARKQGLISAFEL
GFDGVCMVGIWGVGGGGKTTLASSVYDDISSNFDGCCFIKNVREESCNKAGLERLQEKIL
CGVLKQEQVHVTRVEEGKRMIKDRLHRRKVLIVLDDVDHLDQLEALAGSENWFGEGSRII
ITTRDQHLLVAHRVNVIHDICLLNDDEATNLFRKHAPRNGRPIEDYELLSKVVVSYAGGL
PLALNILGSFLCDKDMNEWRSALARLKEIPDANILEVLKISFDGLTKVEKELFLDIACFF
MGREKDKAMGILEACGYHSVIGIKVLVQKALITISEDGEFDMHDLVQEMGHYIVRGEHPN
NPEKHSRIWKKEDVLKICAMDATMVSANKKQRRWFGLNIKQRVKATRLLPEMFRPRELSG
LTLSELVQKQLWDAYKAGDSVMLLPENNEMDYYNSVTRLDCGTSHGYDQTADSDDEDEDE
DGDTRLNPVPKEAEKNDRIDREILKMLEKGKNKVEVEVVDQMETMEDRIVNRMKGFLHER
IDRLEDKMVERMDMLENRMMKMEGIVVKRMERLTNKTVEMEGGVVQRIERLTNKMVERMD
MLENRVGDVDK*
>Lsat_1_v5_gn_8_48740.1
MASSSPSSPSVPAFSYQLWKYHVFISFRGVDTRKNIVDHLYKALLQRGISTYKDDETLPR
GELIRQSLMKAIKDSYIAIIVFSKNFANSSWCLEELSYIMKCRDTRGLIVIPIFHKVSPS
VIQKCGEALFEHKLKNEKKAKSWRKALVYACSISGLETQRIANGHEAKCIEVIVDTILER
LHQDVSNLNISNVNGNLIGIEARKQGLISAFELGFDGVCMVGIWGVGGGGKTTLASSVYD
DISSNFDGCCFIKNVREESCNKAGLERLQEKILCGVLKQEQVHVTRVEEGKRMIKDRLHR
RKVLIVLDDVDHLDQLEALAGSENWFGEGSRIIITTRDQHLLVAHRVNVIHDICLLNDDE
ATNLFRKHAPRNGRPIEDYELLSKVVVSYAGGLPLALNILGSFLCDKDMNEWRSALARLK
EIPDANILEVLKISFDGLTKVEKELFLDIACFFMGREKDKAMGILEACGYHSVIGIKVLV
QKALITISEDGEFDMHDLVQEMGHYIVRGEHPNNPEKHSRIWKKEDVLKICAMDATMVSA
NKKQRRWFGLNIKQRVKATRLLPEMFRPRELSGLTLSELVQKQLWDAYKAGDSVMLLPEN
NEMDYYNSVTRLDCGTSHGYDQTADSDDEDEDEDGDTRLNPVPKEAEKNDRIDREILKML
EKGKNKVEVEVVDQMETMEDRIVNRMKGFLHERIDRLEDKMVERMDMLENRMMKMEGIVV
KRMERLTNKTVEMEGGVVQRIERLTNKMVERMDMLENRVGDVDK*
>Lsat_1_v5_gn_8_48501.1
MASSSSSRSALAFSSQPWKYHVFLSFRGEDTRKTFVDHLYTALEQQGIHTYKDDETLPRG
ESIGPSLEKAIEESQISVIIFSKNYVDSSWCLDELAYIMKCKDRKGQIVMPIFYDVEPSI
VRKQKQIYGEAFSKHELENNKKVESWRKALVDASSISGWEIKLMANG*
>Lsat_1_v5_gn_8_49880.2
MRNLLETYITLSLYIVHFTEVLKPHLNKSTHTWHLHLHLLYPPILLHHGSTIGEDTRNSF
VGHLYSALEQKGIYTYKDDKKLPQGELIGPSLMKAIGESYISIIIFSENYADSSWCLEEL
AYIMNCRETRGQIVIPLFYDVEPSELRKQKQKYGEAFLKHELENKTKVESWRKALVDASN
LSGWDIANRHESEFIKEIVSKISKMLHPLTSRVNDNLVGIEARVQDLKSRLKIGSSGVLK
IGIWGVGGAGKTTLASYFYDEMSREFNGCCFVENIREESSKYGLKKLQEEILSSILKHNE
VLGGVKEGSQMIKDRLSHRKVIIVLDDVDQLDQLEALAGSHYWFGEGSLIVITTRDEHLL
TAFKVDVIHKIRLLNDHEAIQLLCIHAPRDKIPMEDYGLLSKEVVRYVDGLPLALMVIGR
FLCDKNLNEWRSALVRLKEIPHDKILEKLKISYDGLTRVEQKLFLDIACFFRWEKKDRAM
EMLDACGFHAVIGVKVLMQKALLSISNGMFDMHDLVQEMGHHIVRGEHPDNPEKHSRIWK
EEDVVNICAMDATMELDMIEAIRFKHNSVDHIQRYKHLQPFVANTKNLRWIEWQGDLASP
LLTNFPQRKLCCLILHNSSRTQLWEGYKVLPNLKIMELWYLSFLMITPNFNGLPHLERFK
LTGCRLLEEIHPSIGCLERLVFLSIEDCRRLKMFPPITQLKKLKTLSFSGCYKLFKLSEI
QQNMDNLHLYNSGDTKLGLQFFCNLQELVLRKLDLSWCCLEDDDMSYALWELPNLQELNL
EGNKFSQLSFTCLQLPRLKRLDVSWCRKLVELSALPSSIAIVKADHCRSLRSFGDVSNCK
WLWNFSHRWESKLGEAGIILNSMLKGNAVEDHFISVAFEHQIPKGFVGRFFTGYSFTRCR
PRDANDNEHTFTLRLPDDWYNDFSGFLIRIVTNNKLPDINIIFTHEVYEKDLRFEIWQDS
NESPGPEYLKGEVKTYVGYVSFSSLRQTTSLNSSYNIISFSIEDMDWSSFAAELVPRERK
DDADKSRKVATDSEYLNDELDMRKAFMIQHDLYSFIQILWQP*
>Lsat_1_v5_gn_8_49880.1
MASSSSSSVPAYPSPSWKYHVFLSFRGEDTRNSFVGHLYSALEQKGIYTYKDDKKLPQGE
LIGPSLMKAIGESYISIIIFSENYADSSWCLEELAYIMNCRETRGQIVIPLFYDVEPSEL
RKQKQKYGEAFLKHELENKTKVESWRKALVDASNLSGWDIANRHESEFIKEIVSKISKML
HPLTSRVNDNLVGIEARVQDLKSRLKIGSSGVLKIGIWGVGGAGKTTLASYFYDEMSREF
NGCCFVENIREESSKYGLKKLQEEILSSILKHNEVLGGVKEGSQMIKDRLSHRKVIIVLD
DVDQLDQLEALAGSHYWFGEGSLIVITTRDEHLLTAFKVDVIHKIRLLNDHEAIQLLCIH
APRDKIPMEDYGLLSKEVVRYVDGLPLALMVIGRFLCDKNLNEWRSALVRLKEIPHDKIL
EKLKISYDGLTRVEQKLFLDIACFFRWEKKDRAMEMLDACGFHAVIGVKVLMQKALLSIS
NGMFDMHDLVQEMGHHIVRGEHPDNPEKHSRIWKEEDVVNICAMDATMELDMIEAIRFKH
NSVDHIQRYKHLQPFVANTKNLRWIEWQGDLASPLLTNFPQRKLCCLILHNSSRTQLWEG
YKVLPNLKIMELWYLSFLMITPNFNGLPHLERFKLTGCRLLEEIHPSIGCLERLVFLSIE
DCRRLKMFPPITQLKKLKTLSFSGCYKLFKLSEIQQNMDNLHLYNSGDTKLGLQFFCNLQ
ELVLRKLDLSWCCLEDDDMSYALWELPNLQELNLEGNKFSQLSFTCLQLPRLKRLDVSWC
RKLVELSALPSSIAIVKADHCRSLRSFGDVSNCKWLWNFSHRWESKLGEAGIILNSMLKG
NAVEDHFISVAFEHQIPKGFVGRFFTGYSFTRCRPRDANDNEHTFTLRLPDDWYNDFSGF
LIRIVTNNKLPDINIIFTHEVYEKDLRFEIWQDSNESPGPEYLKGEVKTYVGYVSFSSLR
QTTSLNSSYNIISFSIEDMDWSSFAAELVPRERKDDADKSRKVATDSEYLNDELDMRKAF
MIQHDLYSFIQILWQP*
>Lsat_1_v5_gn_8_48660.4
MEHETIYLVCQCEHMLITLVCPMCRHESKGIKEIVDTISHRLCPLTSSANENYIGIEARM
KDLKSKLEIGSGGVRMIGIWGVGGGGKTTLALSIYSEISSQFDGFCFVENIREESSRYGL
EKLQKKILSDVLKKTEMEVNKVGGKWLPDDRLRRINVLIVLDDVDHHDQLKALAGSHNWF
GEGSRIIITTRDEHVLTAHKVDVIHNITLLSDDEAMNLFCKLAPQEYRSKEDYELLSKEV
ISYSGGLPLALTVLGCFLCDKDINTWRSVLARLKKIPETDIVEKLKISYDGLKPVEKELF
LDIACFFRRRYKDERIMAMFDACGFYPGIGIRVLTEKALITISDGRFDMHDLVQEMGHYI
VRGEHPNNPEKHTRVWKKEDVLKVFATNATEELDMIQAIRFECYSYGPVELLPPVVANMK
NLRWVDWRGYYASPFPTNFPPRELCCLILDCYSQKQLWKGYKDPHHLRLESPFFKLLVFI
IQINQTTCPILLLFCLSGFSYSSTQVRFLGETT*
>Lsat_1_v5_gn_8_48660.1
MEVNKVGGKWLPDDRLRRINVLIVLDDVDHHDQLKALAGSHNWFGEGSRIIITTRDEHVL
TAHKVDVIHNITLLSDDEAMNLFCKLAPQEYRSKEDYELLSKEVISYSGGLPLALTVLGC
FLCDKDINTWRSVLARLKKIPETDIVEKLKISYDGLKPVEKELFLDIACFFRRRYKDERI
MAMFDACGFYPGIGIRVLTEKALITISDGRFDMHDLVQEMGHYIVRGEHPNNPEKHTRVW
KKEDVLKVFATNATEEVVFKVNVQNAKEKREAMKAVSSVAGIRSIAMDMKHKKLTVIGVT
NLVVIISKLRKRWDTKVLSAGPARGLWKLIGPTILS*
>Lsat_1_v5_gn_8_50701.2
MHKIGEAVHYFHSVVSQSRELRENSQEVEELRKVKSLERESGAQTTYILSQQIKTSMASS
SSSPSAPAFSSQLWKYHVFLSFRGEDTRKNFVDHLYSALEQQGIYTYKDDETLPRGESIG
PSLVKAIEESQIAVIIFSENYADSSWCLDELLCIMNCKDKKGQVVMPIFYDVDPSDVRKQ
KRKYGEAFSKHELENKNKVKSWTQTFVDNPWGWLFAPREQKQKHRESCSKQELENKKKVE
SWRKALVDASNISGWEPKHIANGHEAKVINEIVDTISQRLQLVTSSANENLIGLAIRMQH
FKSDLQIGSGGVRMIGIWGVGGGGKTTLASSIYDEISSKFDGCCFVKNIRDESSKNGLEK
LQEIILSSVLKKKQVNVIWRVEEGRQVIMDRLCHRKVLIVLDDVDQLDQLKALAGSHNWF
GEGSRIIITTRDEHLLNAHKVNVMHNISLLNDDEAIKLLRKHACLDYRPMEGIEDYEQLS
KEVVSYAGGLPLALTVLGSFLCDKNINEWRSALARLKEIPNDNIIETLKISFDGLTRADK
HLFLDIACFFRSVKKDTAMEMLNACGFHSVIGVKVLIQKALITISEDGEFDMHDLVQEMG
HHIVRGKHPKNPEKHSRLWRKEDLLKICAMDATMKLDKVEAIKVESDRLLEGQVLPPISA
NMKNLRYLFWIGDPANPLLNNFPPRELCCLILVGGLQKQLWEGCKYLPALRIIELYCLDH
LIRTPDFDGLPNLEKLTLESCMHLEEINPSIGHLESLVLLSIERCESFKIFPPITRLKNL
KTLIFTQCYKLFKPSEIQQQNMENLPHFHLDKEFCLEEPCLPPNNINHHIGSLLFHNLQE
VGFLRKLDLSQCNLEDEDIGSTVCELPNLQELNLSRNKFSRLSFSHCRLPRLKWLNVRNC
YDLVELTELPSSIAAVMADYCDSLETLGDISNCKWLWKVSLWIGTKLCGDILLGSMLQGN
AIKDHFISVHLPHKISKAFVSRLFGCNTCAVHLLHDRGSTFTLCLPHDWYNDFCGFLMCV
VTRYGLKKINIIIKPERDDQDPPFEVSQESNGGALEHDTSFIGYVSFSSLKRTTLLNPSY
NILSFSTTTKYLSSFAAKLIPRKSKLDSMETTKIAIDCSEFWDEEEDHSPTFTIKQDSES
CISILWRP*
>Lsat_1_v5_gn_8_50701.1
MASSSSSPSAPAFSSQLWKYHVFLSFRGEDTRKNFVDHLYSALEQQGIYTYKDDETLPRG
ESIGPSLVKAIEESQIAVIIFSENYADSSWCLDELLCIMNCKDKKGQVVMPIFYDVDPSD
VRKQKRKYGEAFSKHELENKNKVKSWTQTFVDNPWGWLFAPREQKQKHRESCSKQELENK
KKVESWRKALVDASNISGWEPKHIANGHEAKVINEIVDTISQRLQLVTSSANENLIGLAI
RMQHFKSDLQIGSGGVRMIGIWGVGGGGKTTLASSIYDEISSKFDGCCFVKNIRDESSKN
GLEKLQEIILSSVLKKKQVNVIWRVEEGRQVIMDRLCHRKVLIVLDDVDQLDQLKALAGS
HNWFGEGSRIIITTRDEHLLNAHKVNVMHNISLLNDDEAIKLLRKHACLDYRPMEGIEDY
EQLSKEVVSYAGGLPLALTVLGSFLCDKNINEWRSALARLKEIPNDNIIETLKISFDGLT
RADKHLFLDIACFFRSVKKDTAMEMLNACGFHSVIGVKVLIQKALITISEDGEFDMHDLV
QEMGHHIVRGKHPKNPEKHSRLWRKEDLLKICAMDATMKLDKVEAIKVESDRLLEGQVLP
PISANMKNLRYLFWIGDPANPLLNNFPPRELCCLILVGGLQKQLWEGCKYLPALRIIELY
CLDHLIRTPDFDGLPNLEKLTLESCMHLEEINPSIGHLESLVLLSIERCESFKIFPPITR
LKNLKTLIFTQCYKLFKPSEIQQQNMENLPHFHLDKEFCLEEPCLPPNNINHHIGSLLFH
NLQEVGFLRKLDLSQCNLEDEDIGSTVCELPNLQELNLSRNKFSRLSFSHCRLPRLKWLN
VRNCYDLVELTELPSSIAAVMADYCDSLETLGDISNCKWLWKVSLWIGTKLCGDILLGSM
LQGNAIKDHFISVHLPHKISKAFVSRLFGCNTCAVHLLHDRGSTFTLCLPHDWYNDFCGF
LMCVVTRYGLKKINIIIKPERDDQDPPFEVSQESNGGALEHDTSFIGYVSFSSLKRTTLL
NPSYNILSFSTTTKYLSSFAAKLIPRKSKLDSMETTKIAIDCSEFWDEEEDHSPTFTIKQ
DSESCISILWRP*
>Lsat_1_v5_gn_8_48440.3
MVSPSSSPSAPAFSYVFWKYDVFLSFRGEDTRNTFVGHLYSALEQEGIFAYKDDETLPRG
ESIHPSLMKAIEESQIAIIVFSKNYCDSSWCLDELSYIMKCRDTRGQIVMPIFYDVDPAQ
VRKPKRKYGEVFAKHELDNKTKVESWRKALVDASNLSGWEPKHIANGHEAKGIKQIVVEI
SWKLQPATSSANENLIGIDARLQGLKLELQIGSGGVIMIGIWGVGGGGKTTLASSIYNEI
STKFDSCCFVENIREESGRFRHRKVLIVLDDVDNLDQLKALAGSHDWFGEGSRIIITTRD
KHLLTAHKVNAVYNIRLLNSDEAIKLFYKHAPRDKRPVEDYDHLSKEVITYAGGLPLALT
VLGSFLCDKDIHEWRSALARLKEIPDTDIVEKLKISFDGLKPIEKELFLDIACFFRRERK
DKAMKILGECGFHPVIGVKVLIQKALITISEYGEFDMHDLVQEMGHHIVRGEHPNNPEKH
SRIWKEEDIMTICAIDAMTANAIKVRYNMAYSYLPIAANMKNLRWIEYAGEFMPSNFPQR
KLCRLILFNSLQKQLWEGYKLLPYLKTIELCHLHNLIMTPDFDGLPNLERFILNGCWHLK
EIHPSIGRLEKLILICIKFCDRLKMFPPVTRLKKLKTIKFLACPELFNFSGIQEENKESL
PHVHLDDNSGSEVASSIGSCPDFFVNCWRCGCSNLPGVECCLMEPSSPHNNVKHFLRDIN
MNHIGLRFFLKNLRKLDLSFCSLGDKEIGSAVWELPNLRKLYLSGNHFSQLNFSFLQVPQ
LKLLDVSCCQGLVKLSDLPSSIAVVLAIGCFSLESLGDISNCKWLWNVSILGNNKLVGCI
LLDSMLQGNAIEVYFINIILKPQVPNRFVVTQIYRPCINIVVKQENESYVGAELVPRKSK
GDQLQTTKVATDSSEFWDEEKKSFEVKKGKRWKVLQGILISKLLRHIVVILWSKPGSLTL
RVIRILSRRTKNNPILIGEPGVGKTVVVDGLAQRILRRDVPTRFLRDKAIDLVDEACANF
RVQLDIHFIEVLKPHTFCLSNQHTSMALSSSPSAPAFSYHVFISFRGEDTRNNFVGHLYS
ALEQKGIHTYKDDEKLPRGASIGPALIKAIEASQVALIVFSENYADSSWCLDELVHIMEC
KDKRHKINKKKLKSWGQSFLENSLGWLFAPLEQNRKYTEETVNHELENQTKVESWKKAVV
DASNIAGWEFNDNANTNESKFIKRIVENISLMLHPITPKVNNNLVGIVARMQDFKSKLQI
RSCGVLMIGIWGGVVVRLLLHLIDFVGCCFVENIREKSSKNGLEQLQGKILSDVLKPNQE
QVGGVEEGKHMIKDRLCHRKVLIVLDDVDHLEQLEALAGSHDWFGEGSLVIITTRDEHLL
NVHKVDLIHKVSLLNKDESMELFCKHAPWGDRRIEDYEVLSNFVVSYAGGLPLALDTCTT
SHARGLRCWILILALRVLSCFLCDKDMNQWRSIIARLKEILETDILGKLKVSFDGLELFE
QDLWEKKETAMEILDACGFHPVIGIEVLRQKALITISEDGRFDMHDLVQEMGHYIVRGEH
PNNPEKHSRIWKNEDVLRICAMDAMMFLPSLKILKLFQMYNLIMAPDFNRLPNLERFILY
ECKSLQEIDPSIRYLKKLVCLSIEGYPSLEMFPPIWGIEKLETLSFAKHRKFLGFPEIQQ
QKMENSTHLDLDNSGNEVASNIESYSNYFVICWRCGCNNLPGVECCVQEPGLCSNIRLGF
SRNLQELCLLRKLDLSMCHLGDEDIGSDVLGCV
>Lsat_1_v5_gn_8_48440.1
MVSPSSSPSAPAFSYVFWKYDVFLSFRGEDTRNTFVGHLYSALEQEGIFAYKDDETLPRG
ESIHPSLMKAIEESQIAIIVFSKNYCDSSWCLDELSYIMKCRDTRGQIVMPIFYDVDPAQ
VRKPKRKYGEVFAKHELDNKTKVESWRKALVDASNLSGWEPKHIANGHEAKGIKQIVVEI
SWKLQPATSSANENLIGIDARLQGLKLELQIGSGGVIMIGIWGVGGGGKTTLASSIYNEI
STKFDSCCFVENIREESGRFRHRKVLIVLDDVDNLDQLKALAGSHDWFGEGSRIIITTRD
KHLLTAHKVNAVYNIRLLNSDEAIKLFYKHAPRDKRPVEDYDHLSKEVITYAGGLPLALT
VLGSFLCDKDIHEWRSALARLKEIPDTDIVEKLKISFDGLKPIEKELFLDIACFFRRERK
DKAMKILGECGFHPVIGVKVLIQKALITISEYGEFDMHDLVQEMGHHIVRGEHPNNPEKH
SRIWKEEDIMTICAIDAMTANG*
>Lsat_1_v5_gn_8_48440.2
MALSSSPSAPAFSYHVFISFRGEDTRNNFVGHLYSALEQKGIHTYKDDEKLPRGASIGPA
LIKAIEASQVALIVFSENYADSSWKYGEAFAKHELENKKKLKSWGQSFLENSLGWLFAPL
EQNRKYTEETVNHELENQTKVESWKKAVVDASNIAGWEFNDNANTNESKFIKRIVENISL
MLHPITPKVNNNLVGIVARMQDFKSKLQIRSCGVLMIGIWGGVVKSSKNGLEQLQGKILS
DVLKPNQEQVGGVEEGKHMIKDRLCHRKVLIVLDDVDHLEQLEALAGSHDWFGEGSLVII
TTRDEHLLNVHKVDLIHKVSLLNKDESMELFCKHAPWGDRRIEDYEVLSNFVVSYAGGLP
LAVNFK*
>Lsat_1_v5_gn_8_48440.6
MALSSSPSAPAFSYHVFISFRGEDTRNNFVGHLYSALEQKGIHTYKDDEKLPRGASIGPA
LIKAIEASQVALIVFSENYADSSWKYGEAFAKHELENKKKLKSWGQSFLENSLGWLFAPL
EQNRKYTEETVNHELENQTKVESWKKAVVDASNIAGWEFNDNANTGFEWIA*
>Lsat_1_v5_gn_8_48341.1
MASSSSSSSSQPWEYHVFLSFRGEDTRQNLVGHLYKALVEKGIYTYKDDETLPRGESISP
ALMKAIEGSQLAVVVFSKNYADSSWCLEELSHIMECKETRGQIVMPIFYDVDPSYVRNQK
EKYGEAFAKHELKNTDKIKSLVQAIIIDPCGWFFAPFERKREYDEEYTKQHSENKTKVES
WRKAIVDTSNISGWFIANRDQSKAVEEIVETISQKLHPTLVEDDNLIGMKVRMQDLMSKL
QIGFGGKRMIGIWGVGGGGKTTLASSIYDDISRKFDGCCYLKNVREESSKTNGLENLQEK
ILCGILKQNQVGVGRVEEGRRMIRDRLQHKKVLIVLDDVNELEQLEELAGSHDWFGEGSR
ILITTRDEHILTGHKVDVIHNISLLNDDEAMKLFCKHAPQGYRRIKDYEQLSKDVVSYAC
GLPLALRVLGRFLCDKETNEWRSALARLKEIPETDILEKLKLSFDVLTHLERELFLDIAC
FFRGVYKDERIMMKLDARGFHPVIGIKVLIQKALITISDGRFDMHDLVQEMGHYIVRGKH
PKNPEKHSRVWKVEDVLKICAMDATTNLDKIEAINLLYLRSDESHVYHIVANMKKLRSIS
LEYYEALFETPLLIIMPGNFPPRELCCLTLRFLNAKQLWEGYKYLPNLRMINLEHLRNLI
KTPDFNGLPNLERLMVYDSPLLEEIHPSFGQSENLVCVEIRSCDNLQMLPPITQMKHLET
LVLSGCSTVNNLSKIQQNMEKFVPQNMNYIGLWFSSECLRKLDLRWFKLADGVIGSPAVW
ELPNLQELNLTGNSFVRLNFSLLRVPQLQYLNISQCYNLVELSDLPSSIAVVIADGCRSL
ETLGDISNCKCLWKVSLSEENNLGPHFGDMLLDSMLQGNAKHYFINITISDIDIWMGLPV
VWVDWVKTYNMFLPHDWYNHFSGILMFVKSEAIYMEINISMKHGLEEDFQSQLSKESNER
PDAHSRETCVGYVSFRSLRHSGCLDSTYNTISFSLCNEYLYGYGCRFRAILVPKDDPMQT
ADSSEFWDAEEVYERRYLITK*
>Lsat_1_v5_gn_8_112901.1
MGCCVLLIEFDCFFRRETEVIEEVVKEISTRLELHLQTRMPLIIGMEDSIFTISSWIKGG
SSEAAEILTIWGMPGIGKTTLAKHMYMLHCHEFERSSFVEAIGRRSAQQTCSQLDLQKQL
LGDILKKTKIEENNADLCTSKVEKALSRKNTLLVLDDVDNFEQLDVLIGTKGFHPGSKII
VTTKDKSLTEKCSLFRMKFPPKHTKHALRVLSDTESVRLLCWHAFGNNDPRKGYEKEAEQ
VAKYCGGHPLSLKVLGSSLINKDAAIWSDVLEMLEAKGYLTDVQDVLQISFGSLSGDCKE
LFKHIACFFVGKEREFTETILKECGFQTSYGIKKLIDRCLLTIGDYNEFTMHQLLQDMGR
DLVRKESPDKPWKRSRVWKHEESLNLLKKDKGTQRTQGLILDMNLLREETLCRSISNVTQ
HNFQNDDLNKSFGAAQPIQIVYEFFLRILLFFARLLLMLSSSRCKKVELRADALRKMDKL
KLLQLNNVKMDGSYKNFPKGLRWLSMHGFHSNVIPSDLPMENLVALDMSHSNLTQLWKKP
KVLGSLKILNLSYCKLVRVEGFSGLPALQRLILKSCESLVHVCESIGGCDGLVIIDLSQC
SKLNNVPISVSKLKNVRSLSLDGCLGASEFLMRMKDMESYASSSSVGEFLGKTPKSFLLP
SLVTLSLVGNNLSNESFPKDFSSMSMLKELYLSKNPIDSLPDCVRSLSRLEVLNVDDCWM
LKSVLCPPPTIKSLSTEKCFSLIKITFPQEMSTPPAVYYKGSESLTEIEGIIKFQAIAQI
DEQILCSLGWTNLQHVKDQKMQIWDSYKLSFSNKLPVQMFYEFGIFSTCFPGKAVPDWLP
HIHKSKGSSISISIAMPSSSMNKTIQGINICFVHTFTRTGKLSWLKIKVENVTTNHTWIY
YGHIFALPETDEDVVWLSHWMFGENEIKNGDEICVTILEDPLRNFGAMVRECAISPLYDT
DKENEEDPLSYYKSWKHILGGDLSAFQLDSGDYLLERFNIAWCR*
>Lsat_1_v5_gn_8_47121.1
MASSSATAPAFTSQSWKYDVFLSFRGEDTRKTFVDHLYTALEQQGIFTYKDDETLPRGES
IGPSLIKAIEESQTAVIVFSENYAYSSWCLDELVHIMECKDKRGQIVIPIFYNVEPSEVK
NQRRKYGEALAKHELENKNKVKTLVQTFLDDPWGWLSAPREQNKKYGKIYAKQELEYKTK
IASWRQALADAGGVRMIGIWGVGGGGKTTLASSIYDEISSKFDGSCFVKNIREESSKNGL
ESLQENILSGVLKQKQPQVIRRIEEGRRMIQSRLCHRKLLIVLDDVDHLDQLKALAGSYD
WFGEGSRIIITTRDEHVLNAHRVNVIHNIRLLNDDEAIKLFCKHAFEDDRPRKDYEQLSK
DVVSYAGGLPLAIKVLGSFLCDKDMNEWRSALTRLKEIPETEIVEKLKISFDGLKGVEKE
LFLDIACFFRGEYKNERAMMILNACGFHPIIGLKVLIQKALINISSDGMFDMHDLVQEMG
HYIVRGEHPKDPEKHSRVWKEEDLRTICAMGAMMELDMIEAIKSVLLADPINLPPIVANM
KNLRWIEWNGGLANPLPTHFSPRKLCFLKLDCIRPKQLWEGYKQYLPSLRIMELHNVNNL
IRTPDFDGIPNLERFRLSQCPTIKEIHPSIGCLKRLVFLSVEHCFSLEMFPPITRLKILE
TLTFTGCPELFKLSEIQPLNMDNFPHLHLDTSDTEVKKLQKDLTGLRLFQNGLRELVLSY
CNLRDKDMSTAAWDLPNLGKLDLRSNEFSQLNFSCLQLPRVKMLDVSDYYISVTIQPQIP
KGFVSRLFKGNTFTQHLPNDWYDDFCGFLICIVTKLPCPRVNIIIKQEADEDSRSEVWEE
SDNEELEPKYDETSISVGYVSFNKLKHTAFLNSSYNMITFSIDDMGQQSYAAASYVGGEL
VPRGNEGDDQVQTADGSEFWDKENEDGSNTFTIQQHDSKSSIEILWQHYGDRLSNTVRQL
FQGSGIS*
>Lsat_1_v5_gn_8_47121.4
MIGIWGVGGGGKTTLASSIYDEISSKFDGSCFVKNIREESSKNGLESLQENILSGVLKQK
QPQVIRRIEEGRRMIQSRLCHRKLLIVLDDVDHLDQLKALAGSYDWFGEGSRIIITTRDE
HVLNAHRVNVIHNIRLLNDDEAIKLFCKHAFEDDRPRKDYEQLSKDVVSYAGGLPLAIKV
LGSFLCDKDMNEWRSALTRLKEIPETEIVEKLKISFDGLKGVEKELFLDIACFFRGEYKN
ERAMMILNACGFHPIIGLKVLIQKALINISSDGMFDMHDLVQEMGHYIVRGEHPKDPEKH
SRVWKEEDLRTICAMGAMMELDMIEAIKSVLLADPINLPPIVANMKNLRWIEWNGGLANP
LPTHFSPRKLCFLKLDCIRPKQLWEGYKKVIDEANSYVTIWITDFDLIFLELLQPLYTFD
LFAFVYSSISQV*
>Lsat_1_v5_gn_8_124140.1
MAYADVQMFVKKLKQLIYSNDIPIIKIPSIVREGPQFQMLYEELGSMIQNLFIHQNHDLE
NFEKVTSLRKRFKAVAEEAEDIVDLFLSTVHFGNYGYFPTSVFHPSLNLEVVMRSIDSIK
MEFMTMRMDNMKMDASQRRGTLQMQSAGTSGVRNSLGSKKLLEKVVVGFDRDAEIIRDKL
AEDGKHLDVVSIVGMGGIGKSTLANKVFTDPFVVYHFYVRGWVTISQTYDKRDLLIQVLS
SIDDQLELKKATDSQLHEMLHRSLYCKRYLIVIDDIWSTQAWDKLKLFFPDHNNGSRILL
TSRLTEVAAHAKSHGLIHHLQHLTEEESWKLLCEKVFQGDECPEWLIEHGKQIAKNCHGL
PLSVVVMAGVLAKEPRTENMWLKISCSFHSYIASDEKGCLETIALSYHHLPLHLRECFLS
LGGFSEDFQIYSARLIRLWMAEGFIQEDRSQSLEQIAKGYLMDLVDRNLLIVERWTLLGD
VGLCKVHDLVRQVCVEKGKEERFFLKIDSPPSNRLCEAITTHKQLRVVTNQEIDIMRLSP
SPSPSIRSLVCFHRKTTLTDNMSKFFSCFALLRVLNLYRCELIDFSHGLALLVHLRFLQI
WLSSFPPSICNLWNLQTLIVTTSSSSMVLPNNISNLVNLRHLWCTTDLYLPSIEKPMKLE
CITDVVLGDGVDNFQKCFPRIKELTSTLYFDEENDFEVLHHLQILSLIGSGYSRRRSVER
EFLRGEPNLGKNHIIIRFPATLKQLQLQSCCLPWSDMSIIQSLPNLESLAIKDNGFKGTL
WETGEEKFQQLKVLGLEELNVKQWEASSINFPCLQKLWVVNCVYLEEIPLELGDISTLKS
IYVSNCGTSLFTSLQKIRQEQDDVGNYELNIKVDGMYVPQHDD*
>Lsat_1_v5_gn_8_47141.1
MESSSSSPSAMAFSSQLWKYHVFLSFRGEDTRKTFVDHLYTALVQQGIYTYKDDETLPRG
ESIAPSLEKAIEESQIAVIIFSKNYADSSWCLDELVHIMKCKDTRDQIVMPIFYDVDPSE
VRKQKRKYGEAFAKHELENQTKVKSWRKALVDASNHSGWEPQHIANGHESKCIKKIVDTI
SHRLYPVTSSVDDNLVGVEARMQDLISMIQIGFGGKRMIGIWGVGGGGKTTLASSVYDEI
SSKFDGCCFLKNIREESSNKNGLEKMQAEILSGVLKQKLVQVGRVEEGRRTIKDRLHHRK
VLIVLDDVDNLEHLEQLAGSHDWFGEGSRIIITTRDEHILTGHKVDVIHNISLLNNDEAM
KLFCKHAPRGHNPIEDYELLSKDVVSYACGLPLALRILGRFLCDKDMNEWRSALARLKEI
PDANILEKLKISFDGLTPVERELFLDIACFFRGHDYKDEKMLMILDACGFHPVIGIKVLI
QKALITISNKRFSMHDLVQEMAHYIVRGGHPNNPEKHSRVWKREDVLNICAMDAMEVIAN
MKKLRWIDVSFGLASTLPENFPPRELCCLIFSGLKETQIWEGYKYLPNLRTIKLDLLLNL
TKTPNFDGLRNLERFMIRGCGKLIEIHPSFGHLEKLVYVVIDGCFNLQMLPPITRSKKLE
TLELSKCSRLFNSSRIQQSMENVEHLPEPFLPHNINHIGLRFFNRCLRKLDLSGCFLGDG
DISSTGFWEFPNLQELDLHGNKFSRLNFSRIPRLKCLNVKYCFHLVELLELPSSIAVVIE
DDCNSLESFGDISNCKWLWKFSLWGNNKLGPLDGDILLNTMLQGNAKDYFMSINLSNIDI
WMGTSVVWIDWVKTYNMLLPHNWYNHFSGILMFAKCNNRYQRFNINIKQGVDEDFQSEFW
QESNQTLESSFHDTYVGYVSFSSLRRTGYLNSTYNMISFSMGDSLLLDRAQNRFRARVVL
IPKDDPMQTAAVATNCSEFWDKEVNDRKTFTLQHDSNSSIKISWFPWI*
>Lsat_1_v5_gn_8_47141.2
MQDLISMIQIGFGGKRMIGIWGVGGGGKTTLASSVYDEISSKFDGCCFLKNIREESSNKN
GLEKMQAEILSGVLKQKLVQVGRVEEGRRTIKDRLHHRKVLIVLDDVDNLEHLEQLAGSH
DWFGEGSRIIITTRDEHILTGHKVDVIHNISLLNNDEAMKLFCKHAPRGHNPIEDYELLS
KDVVSYACGLPLALRILGRFLCDKDMNEWRSALARLKEIPDANILEKLKISFDGLTPVER
ELFLDIACFFRGHDYKDEKMLMILDACGFHPVIGIKVLIQKALITISNKRFSMHDLVQEM
AHYIVRGGHPNNPEKHSRVWKREDVLNICAMDAMEVIANMKKLRWIDVSFGLASTLPENF
PPRELCCLIFSGLKETQIWEGYKYLPNLRTIKLDLLLNLTKTPNFDGLRNLERFMIRGCG
KLIEIHPSFGHLEKLVYVVIDGCFNLQMLPPITRSKKLETLELSKCSRLFNSSRIQQSME
NVEHLPEPFLPHNINHIGLRFFNRCLRKLDLSGCFLGDGDISSTGFWEFPNLQELDLHGN
KFSRLNFSRIPRLKCLNVKYCFHLVELLELPSSIAVVIEDDCNSLESFGDISNCKWLWKF
SLWGNNKLGPLDGDILLNTMLQGNAKDYFMSINLSNIDIWMGTSVVWIDWVKTYNMLLPH
NWYNHFSGILMFAKCNNRYQRFNINIKQGVDEDFQSEFWQESNQTLESSFHDTIGLELEL
YSFLKMIPCKQQQLQQIAQNFGIRKLMIERHLPYNMIQTPLSRFHGFLGSDKPILPQVEK
SSPKSDQGKDIQNGSHKEQALEQ*
>Lsat_1_v5_gn_8_47141.3
MESSSSSPSAMAFSSQLWKYHVFLSFRGEDTRKTFVDHLYTALVQQGIYTYKDDETLPRG
ESIAPSLEKAIEESQIAVIIFSKNYADSSWCLDELVHIMKCKDTRDQIVMPIFYDVDPSE
VRKQKRKYGEAFAKHELENQTKVKSWRKALVDASNHSGWEPQHIANGIKPNS*
>Lsat_1_v5_gn_8_50421.1
MASSFAPAFSYHVFLSFRGEDTRNSFVGHLYSALEQKGIHTYKDNETLPRGESIGPALMK
AIEESQIAVIVFSENYADSSWCLDELVHIMKCKGKRGQIILPIFYGVKPSELRKQKRKYG
EAFAKHELKNKKKVKSWGQSFLKSPLGWLFAPLEKNRKYIEESVKHELENQTKVESWKKA
VVDASNIAGWEFNDNANMDESKFIKTIVEKISLMLHPVTSSVNDNLVGIVTRMQDFKSKL
QIRSGGVLMIGIWGGGGGGKTTLASYIYSEFSREFFGCCFVEDIREKSSKNGLEQLQEKI
LSDVLKPNQVQIRGVEEGKHMIKDRLGHRKVLIVLDDVDNLEQLKALAGSHNWFGEGSLI
IITSRDEHLLNVHKVDVIHKISLLHDDEAMELFCNHALRGDRRVEDYEMLSNDVVSYAGG
LPLALRVLGCFLCDKDMNQWRSAIARLKEIPDTDILGKLKVSFDGLKQHEQDLFLDIACF
FRWAKKDTAMEILDACGLHPVIGIEVLRQKALITISWDGRFDMHDLVQEMGHHIVRGEHP
KNPEKHSRVWKTEDVLKICAMDATTELEKIEAIKIVFRFQPAKKQEQDLHSVAANMKNLR
YMESIGDPAKSLFNDLPLTELCCLILYDGLQKQLWEDYMFLPSLKLLKLHNMHNLSMTPD
FNGLPKLERFILHECHCLKEIHPSIGCLEKLVFLSIEYCSGLEMFPPIWGIKKLEILSFA
VQCKVVEFSKIQQQKMEDLLHLDLDHGGNEIASYIESCPNFLVFCWVDFFHNMHELCFLR
KLNLRWCKLRDEDIGSYVLELPNLQQLDLKGNKFSQLSFSCLQLPRLKWLDVSSCNELVE
LSEMPSSIAVVIADDCSSLESFGDISNCKWLWKVSLLGDNKLGDGEILLDSMLQGNAIED
HFISVRLQYQNPRAFVGRFFRGKTFTKRLPHAKWNLFDDDTFRLVLPDDWCNDFCGFLIR
IITLEMGTIDIIMKQEQDQENSRFEIWQDSNDSPEPEYDGEVTTHVGYVSFSSLRQTTSL
NPSYNIISFSIKGYWTSFAAELVPRKSKDDPVQTRKVATDCSEFWDEENNVSKGIYDTR*
>Lsat_1_v5_gn_8_50421.3
MASSFAPAFSYHVFLSFRGEDTRNSFVGHLYSALEQKGIHTYKDNETLPRGESIGPALMK
AIEESQIAVIVFSENYADSSWCLDELVHIMKCKGKRGQIILPIFYGVKPSELRKQKRKYG
EAFAKHELKNKKKVKSWGQSFLKSPLGWLFAPLEKNRKYIEESVKHELENQTKVESWKKA
VVDASNIAGWEFNDNANMDESKFIKTIVEKISLMLHPVTSSVNDNLVGIVTRMQDFKSKL
QIRSGGVLMIGIWGGGGGGKTTLASYIYSEFSREFFGCCFVEDIREKSSKNGLEQLQEKI
LSDVLKPNQVQIRGVEEGKHMIKDRLGHRKVLIVLDDVDNLEQLKALAGSHNWFGEGSLI
IITSRDEHLLNVHKVDVIHKISLLHDDEAMELFCNHALRGDRRVEDYEMLSNDVVSYAGG
LPLALRVLGCFLCDKDMNQWRSAIARLKEIPDTDILGKLKVSFDGLKQHEQDLFLDIACF
FRWAKKDTAMEILDACGLHPVIGIEVLRQKALITISWDGRFDMHDLVQEMGHHIVRGEHP
KNPEKHSRVWKTEDVLKICAMDATTPAKKQEQDLHSVAANMKNLRYMESIGDPAKSLFND
LPLTELCCLILYDGLQKQLWEDYMFLPSLKLLKLHNMHNLSMTPDFNGLPKLERFILHEC
HCLKEIHPSIGCLEKLVFLSIEYCSGLEMFPPIWGIKKLEILSFAVQCKVVEFSKIQQQK
MEDLLHLDLDHGGNEIASYIESCPNFLVFCWVDFFHNMHELCFLRKLNLRWCKLRDEDIG
SYVLELPNLQQLDLKGNKFSQLSFSCLQLPRLKWLDVSSCNELVELSEMPSSIAVVIADD
CSSLESFGDISNCKWLWKVSLLGDNKLGDGEILLDSMLQGNAIEDHFISVRLQYQNPRAF
VGRFFRGKTFTKRLPHAKWNLFDDDTFRLVLPDDWCNDFCGFLIRIITLEMGTIDIIMKQ
EQDQENSRFEIWQDSNDSPEPEYDGEVTTHVGYVSFSSLRQTTSLNPSYNIISFSIKGYW
TSFAAELVPRKSKDDPVQTRKVATDCSEFWDEENNISGFFANLYSPHS
>Lsat_1_v5_gn_8_113021.1
MAILTELPEEQEAAMTYDVFLSFRGKDTRLGFMDHLYQALVNENISTFLDEEEVETGEEL
KPELARAIKSSRASIIVLSKNYASSTWCLDELVIILEQRKVSNHIVLPIFYNVEPTHVRK
QESTFREALFVHKQRIESEKDAEKKIEGAHKLEMWTKGLTEIADLKGKDATGRRETVVIE
EVVKEINTRLELHLKRRIPHIIGMGESIYTISSWLKRGSSEAAEILTIWGMPGIGKTTLA
KHMYMLHFHEFERSSFVEAIGRICAQQTCSLLDLQKQLLGDILKKRNIEEHDADRCTSKV
EKALSRKKTLLVLDDVDNFEQLDVLLGTKGFHPGSKIIVTTKDGSLTEKCSLFRMKFPPK
HTKLPLLGLTNTTSMRLLCWHAFGNIDPQKGYEKKALRVAKYCGGHPLALKVLGSSLINE
GAAIWSDVLEMLEAKGYLTDVQENIQKALQISFDSLSGDCKELFKHIACFFVGKEREVTE
TILKECGFQVSYGITKLIDRCLLTITYDNKFTMHQLLQDMGRDLVHKESPDKPWKRSRVW
KHEETLDLLKKDKGTQRIQGLILDMNLLREETLLRSISSVRKHNFQYDDENKSFRAAQPI
QMIYEFFLRIWLVFAQLLLMLSSSHCKKVELRADALRNMDKLKLLQLNYVKLNGSYKNFP
KGLRWLCMHGFHLKFIPSDLPMENMVSLDMSHSNLTQLWKNPKLLGSLKILNLSYCKLVR
VEGFSGLPALERLFLTNCKSLVYVCESIGGCDNLVILDLSYCNKLSNVPISISKLKNVRI
LSLNGCLGASGFLIRLKDMESYASSSSIGEFLPKTPKSFLVPSLVTLSLIGNSLSNESFP
KDFSSMSMLKTLYLNKNPIDSLPDCVRSLSRLEELHVGECWMLKSVLCPPPTIQYLWADD
CPSLIKITFSQEMSGVPFVFYEESESLTEVQGIMKIQAVAQIDDIILCRLGWTNIQHVKD
HEIRILDSYKQPCDAKKLPVQMFYQFGIFSTCFPGKAVPDWLPHKSKGSSISISIAMPSS
SMNKMIHGINISFVHTFLGTGIISRIRIKVENVTTNRTWIYCGHMYAVGETDEDIVWLCH
WMFGDNEIKIGDEVGVTIIDDGTYVGVMVRECAISLVYTDNNDNEEDPLSYYKSWNRRIS
DIRYNII*
>Lsat_1_v5_gn_8_48760.5
MASSSSSLSVPSLSSQLWQYHVFLSFRGEDTRKNFVDHLYTALEHQGIFTYKDDETLLRG
ESIGPSLEKAIEESQISIIIFSKNYADSSWCLDELVHIMKCKDKRGQVVIPIFYDVDPSD
VRKQKRKYGEAFVKHELENNNKVEYWRKALTDATNISGWETEHIANGHESKCIKKIVDTI
SHRLHPITSSVDDNLVGVEARMQHLIPKLQIGLGGKRMIGIWGVGGGGKTTLASSIYDEI
SSKFDGCCFLKNIREESSNKDGLERLQTKILCGVLKQKQVEVGRVEEGRRMIKDRLHRRK
VLIVLDDVENLEHLEQLVGSRDWFGEGSRIIITTRDEHVLTGHKVDVIHNITLLNNDEAM
KLFCKHAPCGHKPLEDYDLLSKDVVSYAGGLPLALSVLGRFLCDKEMDEWKSALARLKDI
PDADILEKLKISFDGLNTVEKQLFLDIACFFRGRYKDNEEIMMILNACGFHPVIGIKVLV
QKALITITEYGKFDMHDLVQEMAHYIIRKEHPNNPDKHSRIWKGEDVLKICAMDATTNLD
KIEAIYVQRIRSDESRVLQVTANMKKLRWIDLNLNLAEAELVIVPEKFPPRELCCLTLRF
LNAKQLWAGYKYLPNLRMIKLDGLRSLIKTPDFDGIPNLERFIVEGSSLLEEIHPSFGRL
EKLVCVHIQNCENLKMVPPITQSKKLETLVFSGCRSFNNFLPDNMNHTGVWFFSGCLRKL
VLSNCSLGDGDISSAASWELPNLLELDLQENGFVRLDFSLLLLPQLKCLDIRYCKDLVEL
SELPLSIAVVLADGCFSLESFGDISNCKWLWKVTLTGNHKLGPLVCDMLLNSMLLGNAKH
YFISINLSGIDIWSGPSVVWINWVKTCNMTLPHDWYNHFSGILMFVRSEDLHMGINITIK
QGLDEDFQSQIWQESDETLDPEYQETCVGYVSFSSLRHTRCFNSTYNIISFSFGTEDLYG
NGNRFRAVLIPKDYDPMQTTKVTTDCLDFWDEEDDSKKTFRIRHDSNSSIEILWRTWV*
>Lsat_1_v5_gn_8_48760.1
MASSSSSLSVPSLSSQLWQYHVFLSFRGEDTRKNFVDHLYTALEHQGIFTYKDDETLLRG
ESIGPSLEKAIEESQISIIIFSKNYADSSWCLDELVHIMKCKDKRGQVVIPIFYDVDPSD
VRKQKRKYGEAFVKHELENNNKVEYWRKALTDATNISGWETEHIANGHESKCIKKIVDTI
SHRLHPITSSVDDNLVGVEARMQHLIPKLQIGLGGKRMIGIWGVGGGGKTTLASSIYDEI
SSKFDGCCFLKNIREESSNKDGLERLQTKILCGVLKQKQVEVGRVEEGRRMIKDRLHRRK
VLIVLDDVENLEHLEQLVGSRDWFGEGSRIIITTRDEHVLTGHKVDVIHNITLLNNDEAM
KLFCKHAPCGHKPLEDYDLLSKDVVSYAGGLPLALSVLGRFLCDKEMDEWKSALARLKDI
PDADILEKLKISFDGLNTVEKQLFLDIACFFRGRYKDNEEIMMILNACGFHPVIGIKVLV
QKALITITEYGKFDMHDLVQEMAHYIIRKEHPNNPDKHSRIWKGEDVLKICAMDATTNLD
KIEAIYVQRIRSDESRVLQVTANMKKLRWIDLNLNLAEAELVIVPEKFPPRELCCLTLRF
LNAKQLWAGYKYLPNLRMIKLDGLRSLIKTPDFDGIPNLERFIVEGSSLLEEIHPSFGRL
EKLVCVHIQNCENLKMVPPITQSKKLETLVFSGCRSFNNFLPDNMNHTGVWFFSGCLRKL
VLSNCSLGDGDISSAASWELPNLLELDLQENGFVRLDFSLLLLPQLKCLDIRYCKDLVEL
SELPLSIAVVLADGCFSLESFGDISNCKWLWKVTLTGNHKLGPLGNAKHYFISINLSGID
IWSGPSVVWINWVKTCNMTLPHDWYNHFSGILMFVRSEDLHMGINITIKQGLDEDFQSQI
WQESDETLDPEYQETCVGYVSFSSLRHTRCFNSTYNIISFSFGTEDLYGNGNRFRAVLIP
KDYDPMQTTKVTTDCLDFWDEEDDSKKTFRIRHDSNSSIEILWRTWV*
>Lsat_1_v5_gn_8_48760.2
MASSSSSLSVPSLSSQLWQYHVFLSFRGEDTRKNFVDHLYTALEHQGIFTYKDDETLLRG
ESIGPSLEKAIEESQISIIIFSKNYADSSWCLDELVHIMKCKDKRGQVVIPIFYDVDPSD
VRKQKRKYGEAFVKHELENNNKVEYWRKALTDATNISGWETEHIANGHESKCIKKIVDTI
SHRLHPITSSVDDNLVGVEARMQHLIPKLQIGLGGKRMIGIWGVGGGGKTTLASSIYDEI
SSKFDGCCFLKNIREESSNKDGLERLQTKILCGVLKQKQVEVGRVEEGRRMIKDRLHRRK
VLIVLDDVENLEHLEQLVGSRDWFGEGSRIIITTRDEHVLTGHKVDVIHNITLLNNDEAM
KLFCKHAPCGHKPLEDYDLLSKDVVSYAGGLPLALSVLGRFLCDKEMDEWKSALARLKDI
PDADILEKLKISFDGLNTVEKQLFLDIACFFRGRYKDNEEIMMILNACGFHPVIGIKVLV
QKALITITEYGKFDMHDLVQEMAHYIIRKEHPNNPDKHSRIWKGEDVLKICAMDATTYLP
NLRMIKLDGLRSLIKTPDFDGIPNLERFIVEGSSLLEEIHPSFGRLEKLVCVHIQNCENL
KMVPPITQSKKLETLVFSGCRSFNNFLPDNMNHTGVWFFSGCLRKLVLSNCSLGDGDISS
AASWELPNLLELDLQENGFVRLDFSLLLLPQLKCLDIRYCKDLVELSELPLSIAVVLADG
CFSLESFGDISNCKWLWKVTLTGNHKLGPLGNAKHYFISINLSGIDIWSGPSVVWINWVK
TCNMTLPHDWYNHFSGILMFVRSEDLHMGINITIKQGLDEDFQSQIWQESDETLDPEYQE
TCVGYVSFSSLRHTRCFNSTYNIISFSFGTEDLYGNGNRFRAVLIPKDYDPMQTTKVTTD
CLDFWDEEDDSKKTFRIRHDSNSSIEILWRTWV*
>Lsat_1_v5_gn_8_49860.3
MASSSSSPSAPALSSQSWKYHVFLSFRGEDTRNTFVGHLYSALEQQGIYTYKDNETLPQG
ESIHPSLMKAIEESQIAIIVFSKNYCDSLWCLDELAHIMKCRDTRSQIVMPIFYDVDPSE
IRKQKQKYGEAFAKHELENKRKVESWRKALVDASNISGWEPKHIANGHEPKGIKQIVAEI
SQKLHRVTSSENENLIGMGSRLQALRLELQVGSGGVRMGVGGGGKTTLASSIYDEICRQF
DGCCFVQNIREESSRYGLGKLEGEILSKMGVNNVGGGRCMIKDRLCHKKVLIVLDDVDHL
EQLKTLAGSHDWFGEGSLIIITTRDKHLLAAHQVNVMHNISLLNSDEAMKLFCKHAPQDN
RPLEDYQQLSKEVVSYAGGLPLALTVLGSFLRDKDINEWRSALARLKEIPDSDILEKLKI
SFDGLKLVEKELFLDIACFFRREDKDKAMRILEACGFHPVIGVKVLIQKALITISYGLFD
MHDLVQEMGHHIVRGEHPNNPEKHSRLWKKEDIFKICAMDATTVLVKLALHDYHELDMIE
AIRFEYSSKDQLQRHKHHPAIVANTKNLRWIDWEGDLANPFLSNFPQKTLCCLRLNNSLQ
RQLWEGYKLLPNLKTIELRSLRNLITIPDFDGIANLEKFVLSGCLYLEEIHPSIGGLERL
VSLSISSCFNLKRFPPIPKLQKLEILSFTGCSKLFKFSEIQEENMENLPCLDFDNRRKEV
ASYIESCANFFVNCWRCCCSNIPGVEWCSQEPLAKNNMKTCLRDNNMNNIGLQFCLRDLR
ELDLSYCRLGDENMSSAVWELPNLQKLDLSRNKFSRLNLSPLRLPRLKCIDVSCCKNLVE
LSDLPSSIAVVIADGCKSLESFGDISNCKWLWKVSLWRGNKFFGYILLDSMIQGNASEDY
FISFIIEHQIPKVFIGRLFRGRTFTPRLPDDWYNDFCGFLICVVVNQMPYPDIDIVIKQE
VDEDSLFELWQEPNEVIKPEFDKCTTYIGYVSFGSLRHTGF*
>Lsat_1_v5_gn_8_49860.4
MASSSSSPSAPALSSQSWKYHVFLSFRGEDTRNTFVGHLYSALEQQGIYTYKDNETLPQG
ESIHPSLMKAIEESQIAIIVFSKNYCDSLWCLDELAHIMKCRDTRSQIVMPIFYDVDPSE
IRKQKQKYGEAFAKHELENKRKVESWRKALVDASNISGWEPKHIANGHEPKGIKQIVAEI
SQKLHRVTSSENENLIGMGSRLQALRLELQVGQFDGCCFVQNIREESSRYGLGKLEGEIL
SKMGVNNVGGGRCMIKDRLCHKKVLIVLDDVDHLEQLKTLAGSHDWFGEGSLIIITTRDK
HLLAAHQVNVMHNISLLNSDEAMKLFCKHAPQDNRPLEDYQQLSKEVVSYAGGLPLALTV
LGSFLRDKDINEWRSALARLKEIPDSDILEKLKISFDGLKLVEKELFLDIACFFRREDKD
KAMRILEACGFHPVIGVKVLIQKALITISYGLFDMHDLVQEMGHHIVRGEHPNNPEKHSR
LWKKEDIFKICAMDATTELDMIEAIRFEYSSKDQLQRHKHHPAIVANTKNLRWIDWEGDL
ANPFLSNFPQKTLCCLRLNNSLQRQLWEGYKLLPNLKTIELRSLRNLITIPDFDGIANLE
KFVLSGCLYLEEIHPSIGGLERLVSLSISSCFNLKRFPPIPKLQKLEILSFTGCSKLFKF
SEIQEENMENLPCLDFDNRRKEVASYIESCANFFVNCWRCCCSNIPGVEWCSQEPLAKNN
MKTCLRDNNMNNIGLQFCLRDLRELDLSYCRLGDENMSSAVWELPNLQKLDLSRNKFSRL
NLSPLRLPRLKCIDVSCCKNLVELSDLPSSIAVVIADGCKSLESFGDISNCKWLWKVSLW
RGNKFFGYILLDSMIQGNASEDYFISFIIEHQIPKVFIGRLFRGRTFTPRLPDDWYNDFC
GFLICVVVNQMPYPDIDIVIKQEVDEDSLFELWQEPNEVIKPEFDKCTTYIGYVSFGSLR
HTGF*
>Lsat_1_v5_gn_8_49860.2
MGVNNVGGGRCMIKDRLCHKKVLIVLDDVDHLEQLKTLAGSHDWFGEGSLIIITTRDKHL
LAAHQVNVMHNISLLNSDEAMKLFCKHAPQDNRPLEDYQQLSKEVVSYAGGLPLALTVLG
SFLRDKDINEWRSALARLKEIPDSDILEKLKISFDGLKLVEKELFLDIACFFRREDKDKA
MRILEACGFHPVIGVKVLIQKALITISYGLFDMHDLVQEMGHHIVRGEHPNNPEKHSRLW
KKEDIFKICAMDATTELDMIEAIRFEYSSKDQLQRHKHHPAIVANTKNLRWIDWEGDLAN
PFLSNFPQKTLCCLRLNNSLQRQLWEGYKLLPNLKTIELRSLRNLITIPDFDGIANLEKF
VLSGCLYLEEIHPSIGGLERLVSLSISSCFNLKRFPPIPKLQKLEILSFTGCSKLFKFSE
IQEENMENLPCLDFDNRRKEVASYIESCANFFVNCWSFV*
>Lsat_1_v5_gn_8_46921.3
MKGDEKDEREDIMDTRKTFVDHLYSALNQQGINTYKDDVTLPRGESVGLSLKEAIKESRI
AIIIFSKNYANSSWCLDELAHIMEFKDIRGQTGMPIFYDVVPSALRKQKRICKEASVKHE
LENKKKVESWRKALMEASNISGWEIKHIADG*
>Lsat_1_v5_gn_8_46921.1
MKGDEKDEREDIMDHLYSALNQQGINTYKDDVTLPRGESVGLSLKEAIKESRIAIIIFSK
NYANSSWCLDELAHIMEFKDIRGQTGMPIFYDVVPSALRKQKRICKEASVKHELENKKKV
ESWRKALMEASNISGWEIKHIADG*
>Lsat_1_v5_gn_8_50541.2
MPIQFLLNWNFIGNSQLSLSPHIFYPNKSTCQLIRYFLSFYIIGSCLETHIPLYIYTFHF
VDVLKPHTLSQQINISMASSSSSPSGPAFSSAAKSWKYDVFLSFRGEDTRKTFVDHLYSA
LEEQGIYSYKDDITLARGESISPSLLQAIEESQIAIIVFSKNYANSTWCLDELTHIIKCR
NEIGQTVMPIFYDVDPSEVRKQKRKYKEAFDTHEVENKNRIKSWGQAFVDDPWGWLSAPL
EQNRKYREAAAKQELEHKTRVESWRKALVEASNISGWETTQIANGHESQGIKQIVVEISQ
KLYPLTSKADENLIGMAVRGQSLKSELQIESGGVLMIGIWGVGGGGKTTLASSVYREISS
KFNGCCFIKNIREESSRYGLEKLQKKILSEMKVSKVGGGRSLIDNRLRRRKVLIVLDDVD
HLDQLKALAGSHDWFGEGSRIIITTRDVHLLNAHRVDVMHNISLLNNDEAMKLFCKLSPQ
GNRPKEDYERLSKEVVSYVGGLPLALSVLGPFLCDKDIDEWKSALARLKDIPNDDIVGKL
KLSFDGLTKVEKELFLDIACFFRWENKEKSMEILDACGFHPVIGVKVLIQKALITISKDG
EFDMHDLVQEMGHHIVRGEHPNNPEKHTRVWKEEDAITICSMDATTELDMIEAVGLRFFV
FPLEDKLPLVANGKNLRWIQWQCDIAIHLLSNFPQRTLCCLILGRGLQKQLWEGNKFLPN
LKIIELWSFHNLIVTPDFCGLPNLERFILTRCFYLEEIHPSIGRLERLVFLRIAHCPRLE
MFPPITQPKKLKTLEFSSCPKLFNISEIQKQNIDNLGNLDLDNSGKEVESSMECCLEEPC
LPRNNMKPCLHDNLNHIGLQFFFKDIRKLDLSFCSLGDEEIFSADWELPNLEELNLRGND
FSLLSFSRLKVPRLKLLNVSYCQGLVELSELPSSIAVILADSCTSLETCGDVSNCKWLWN
VSLLFGNSCGGDILLHSMLQIPKEFESRLFRRNTFTLHFPDDWYSDFCGFLICVVTEHIS
PKINILIKQGVINYYPFWLMSNEVEPESDGMRTFVGYVSFGSLRHTAFSNSSYTVISVYT
NIDSYVVAKLVPRKSKAQVQTTKFATDFSEFYEQELNYGEPSFTIQDGPNSSINIIWQTP
QSSRA*
>Lsat_1_v5_gn_8_50541.1
MASSSSSPSGPAFSSAAKSWKYDVFLSFRGEDTRKTFVDHLYSALEEQGIYSYKDDITLA
RGESISPSLLQAIEESQIAIIVFSKNYANSTWCLDELTHIIKCRNEIGQTVMPIFYDVDP
SEVRKQKRKYKEAFDTHEVENKNRIKSWGQAFVDDPWGWLSAPLEQNRKYREAAAKQELE
HKTRVESWRKALVEASNISGWETTQIANGHESQGIKQIVVEISQKLYPLTSKADENLIGM
AVRGQSLKSELQIESGGVLMIGIWGVGGGGKTTLASSVYREISSKFNGCCFIKNIREESS
RYGLEKLQKKILSEMKVSKVGGGRSLIDNRLRRRKVLIVLDDVDHLDQLKALAGSHDWFG
EGSRIIITTRDVHLLNAHRVDVMHNISLLNNDEAMKLFCKLSPQGNRPKEDYERLSKEVV
SYVGGLPLALSVLGPFLCDKDIDEWKSALARLKDIPNDDIVGKLKLSFDGLTKVEKELFL
DIACFFRWENKEKSMEILDACGFHPVIGVKVLIQKALITISKDGEFDMHDLVQEMGHHIV
RGEHPNNPEKHTRVWKEEDAITICSMDATTELDMIEAVGLRFFVFPLEDKLPLVANGKNL
RWIQWQCDIAIHLLSNFPQRTLCCLILGRGLQKQLWEGNKFLPNLKIIELWSFHNLIVTP
DFCGLPNLERFILTRCFYLEEIHPSIGRLERLVFLRIAHCPRLEMFPPITQPKKLKTLEF
SSCPKLFNISEIQKQNIDNLGNLDLDNSGKEVESSMECCLEEPCLPRNNMKPCLHDNLNH
IGLQFFFKDIRKLDLSFCSLGDEEIFSADWELPNLEELNLRGNDFSLLSFSRLKVPRLKL
LNVSYCQGLVELSELPSSIAVILADSCTSLETCGDVSNCKWLWNVSLLFGNSCGGDILLH
SMLQGNAIQDHFIIVILESQIPKEFESRLFRRNTFTLHFPDDWYSDFCGFLICVVTEHIS
PKINILIKQGVINYYPFWLMSNEVEPESDGMRTFVGYVSFGSLRHTAFSNSSYTVISVYT
NIDSYVVAKLVPRKSKAQVQTTKFATDFSEFYEQELNYGEPSFTIQDGPNSSINIIWQTP
QSSRA*
>Lsat_1_v5_gn_8_2021.3
MALAPPLAPTFSSQSWNHDVFLSFRGEDTRKTFVDHLYKALLQQGIDTYKDDETLPHGES
IGSSLTKAIEESQIASPWCLDELAHIMKCKETRGQIVIPIFYNVDPSEVRNQKQKYGEVF
AKYEPEYKNKVESWRKTLVDACNLCGWEPKNVANGHESDVIKEIVEEISLRLGPVTSNAN
EKLIGIEARAQRLKSELQIKSGGVRMIGIWGVGGGGKTTLASSIYDELSREFDGCCFIAN
IREESRRRGLEELQEKCLLKMEANTVGRGRCLINKRFRHRKVLIVLDDVDQREQLEALAG
SPDWFGEGSRIIITTRDEHLLKAHRVVVHEISLLNADEAIELFRKHAPQGSMPMEDYEQL
SKEVVSYAGGLPLALTILGSCLCDKNIQQWRSALARLQQIPDANILEKLKISFDGLANVQ
KDLFLDIACFFRGWKKDRAMEILDACGFNPVIGVEELRQKALITISDGRFNMHDQVQEMG
HYIVRGEHPKNPERHSRVWKKEDVLTLCAMDATMELDKIEAIQIDYSSFGVHEEPPPIVA
NIRNLRYIRWKGDPINHLVNNFPPRELCCLILRTGLQDHLWNGYKIYN*
>Lsat_1_v5_gn_8_2021.1
MALAPPLAPTFSSQSWNHDVFLSFRGEDTRKTFVDHLYKALLQQGIDTYKDDETLPHGES
IGSSLTKAIEESQIAVIIKTMHSRRVRNQKQKYGEVFAKYEPEYKNKVESWRKTLVDACN
LCGWEPKNVANGHESDVIKEIVEEISLRLGPVTSNANEKLIGIEARAQRLKSELQIKSGG
VRMIGIWGVGGGGKTTLASSIYDELSREFDGCCFIANIREESRRRGLEELQEKCLLKMEA
NTVGRGRCLINKRFRHRKVLIVLDDVDQREQLEALAGSPDWFGEGSRIIITTRDEHLLKA
HRVVVHEISLLNADEAIELFRKHAPQGSMPMEDYEQLSKEVVSYAGGLPLALTILGSCLC
DKNIQQWRSALARLQQIPDANILEKLKISFDGLANVQKDLFLDIACFFRGWKKDRAMEIL
DACGFNPVIGVEELRQKALITISDGRFNMHDQVQEMGHYIVRGEHPKNPERHSRVWKKED
VLTLCAMDATMELDKIEAIQIDYSSFGVHEEPPPIVANIRNLRYIRWKGDPINHLVNNFP
PRELCCLILRTGLQDHLWNGYKVSRCWKGVPLLRG*
>Lsat_1_v5_gn_8_121240.1
MYADVQMFMGKLQQLINCNDNELINNQSILCERPQFQLLYEALGSMIQTLFNHEDQDLHN
FEEMKKLKKRFKAAAEEAEDIVDIFLSAVHCRNNRYSPISNVFQPYLHLEVVMRSIDSIK
MEFMTMRMDNMKMDASQRTDRLQMQSSGTSRSRNSIGSKKVKEEMVVGFDRDAEIIRDKL
AEDGKHLDVISIVGMGGIGKSTLANKVFYDPFVVYHFHIRGWVTVSQTYDKRDLLIQVLS
SIDDGLELEEATDSQLHQILHRSLYCKRYLIVIDDTWSTQTWDKLKLFFPDHNNGSRHLL
TNRLTEVAWHAKLHGLIHHLQHLTEEESWKLLCEKVFKGDECPKWLIKPGKQITKNCHGL
PLSVVVMAGVLAKEPRHKDVWLKISYSVHSYMASDEKGCLETIALSYHHLPLHLRDCFLY
LGGFPEDYKIHSPWLLWVWMAEGFIQEDGNQSLEEIAKGYLVDLVDRNLVIVQKRYLSGD
IRRCKVHDLVRQLSVEKKKDSS*
>Lsat_1_v5_gn_8_40680.2
MASSSTSSNQKSFKYQVFLSFTGEDTRKTFVDHLYASLKQKGIHTFRDNEELEKGKRIDE
LFKSIEESRFFIIVFSKNYASSSWCLKEITKIMECQDGNQQIAYPLFYGVEPSDIRHQTG
PVGRAIAKHKDNEQIKKWEKALEDAGNLVGWDLKNIANGHEAEAIKKIVEEISLKLGSIH
LGNDEHLIGMEQRMQALEASLGIGLKDKARMIGIKGMGGIGKTTLARAIFDQISSHFEGS
SFVADIREVSKKKGLESLQQQILSDVLKDERIVGSVNDGKRIMRTRLPYKKVLLVLDDVD
DTKQLEALAGDWFKDGSRIIITTRDEKVLLSHRVNEKWIHDVDFLSDEEAIRLFSWFAFR
RYIPDQGYEELAARVVHYADGLPLTIRVLGSHLCGENKDVWRDALKRLEKIPLQETLDVL
EISYNSLEDDHKEIFLDVACFLNGISHEFAIRILESCGFHATYGLRILEHKSLVTISDGR
LGMHDTIQELGKNIIRREHPHPHELNKHSRLWNEEEIVELLSDDEGTATSTCTGMLLLLL
LCELSPEIIIQKLGNLKKLRYLCVLGNDSDCFPSDWKFDEMKPSFPNSLHKITQLWESRE
RKVLEKLRFLDLKNSKVRTLDLGMTPNLERLGLERCRDLEKIYAPAGCLKRLIYIDLRGC
PWSVSFPFVKQLEPHVLLSLPVLAVKVDPLEDFPKDHTNNLRFTFVYYKEPPLSREGIDY
KTVFLDLQPCTKLESVSGSICGLQHLREVKFQGCITEVPNDIDQLKSLEQLILLSTHVKR
LPDSVCMLKHLKSLNISDCQHLEELPENLGLLENLMELSLSTTSIQRLPDSVCMLKNLKS
LELGDCQHLEELPENLGWLGNLEELVFISINIRRIPDSICMLSHLKSLHFDSCGGLEKLP
EDIGQLESLEMLNLGKCESLRDIPNSLCNMKSLNHLYLRECRQVEKLPEDLGNLKLLQGL
NIAFTGISHLPHSISSMNGLHVFGSISLLQSCAFATEIYTHEVLGPHCRIQAMDSTLART
ELRSQSTQKYLTREGKEILIEDGDEGTPGEESSEYLQNQELIRFLENFMPAPEPEDLENM
LQVITSFQGDNNGSSEMSEKETDMIIMMLNEELQKRSEMASSFNTQNPMETNRSNIPQSQ
LTNPDMREMTPDIKLSQEDAERAQQVMSSLSPETIDRLIKLADRIKTACEGAVKTKNWLL
GRQGFLMVEIVSISYEARCLFITSKP*
>Lsat_1_v5_gn_8_40680.1
MASSSTSSNQKSFKYQVFLSFTGEDTRKTFVDHLYASLKQKGIHTFRDNEELEKGKRIDE
LFKSIEESRFFIIVFSKNYASSSWCLKEITKIMECQDGNQQIAYPLFYGVEPSDIRHQTG
PVGRAIAKHKDNEQIKKWEKALEDAGNLVGWDLKNIANGHEAEAIKKIVEEISLKLGSIH
LGNDEHLIGMEQRMQALEASLGIGLKDKARMIGIKGMGGIGKTTLARAIFDQISSHFEGS
SFVADIREVSKKKGLESLQQQILSDVLKDERIVGSVNDGKRIMRTRLPYKKVLLVLDDVD
DTKQLEALAGDWFKDGSRIIITTRDEKVLLSHRVNEKWIHDVDFLSDEEAIRLFSWFAFR
RYIPDQGYEELAARVVHYADGLPLTIRVLGSHLCGENKDVWRDALKRLEKIPLQETLDVL
EISYNSLEDDHKEIFLDVACFLNGISHEFAIRILESCGFHATYGLRILEHKSLVTISDGR
LGMHDTIQELGKNIIRREHPHPHELNKHSRLWNEEEIVELLSDDEDKYPGFSLPHTFRAK
NLVGLELTGSKITQLWESRERKVLEKLRFLDLKNSKVRTLDLGMTPNLERLGLERCRDLE
KIYAPAGCLKRLIYIDLRGCPWSVSFPFVKQLEPHVLLSLPVLAVKVDPLEDFPKDHTNN
LRFTFVYYKEPPLSREGIDYKTVFLDLQPCTKLESVSGSICGLQHLREVKFQGCITEVPN
DIDQLKSLEQLILLSTHVKRLPDSVCMLKHLKSLNISDCQHLEELPENLGLLENLMELSL
STTSIQRLPDSVCMLKNLKSLELGDCQHLEELPENLGWLGNLEELVFISINIRRIPDSIC
MLSHLKSLHFDSCGGLEKLPEDIGQLESLEMLNLGKCESLRDIPNSLCNMKSLNHLYLRE
CRQVEKLPEDLGNLKLLQGLNIAFTGISHLPHSISSMNGLHVFGSISLLQSCAFATEIYT
HEVLGPHCRIQAMDSTLARTELRSQSTQKYLTRFLENFMPAPEPEDLENMLQVITSFQGD
NNGSSEMSEKETDMIIMMLNEELQKRSEMASSFNTQNPMETNRSNIPQSQLTNPDMREMT
PDIKLSQEDAERAQQVMSSLSPETIDRLIKLADRIKTACEGAVKTKNWLLGRQGFLMVVF
MLLFAIFLHWLGFIGN*
>Lsat_1_v5_gn_8_124621.1
MADAAVEFLLGNLKQLLVYNANLISSVKDQVDSLCNDLRLLAAFVKETTESRSKHAIVKE
LVRRIRIEVYKAEDIVDMYVFHASIQKSRSSFERAIHFTDYPLKLRTVGKEIEDIRRRVK
EIYDNKLFANEVFRKTESFTRSPPSVEEENVVGFEKEAENVVGFLKAETEELEVISVVGM
GGLGKTTLVKKVFNDSSIQYEFFIRSWVYVSQVYSRREVFSKILYDVTRENKDTSKWSVD
TIAEELHRQLKDGRYLIVLDDVWTKTAWNDLKMVFPNTKNGSRILLTSRNKDVALHANTN
LPPYQLRFLTDEESWELLEKKVFPKGSRCSSELEILGKEIAKKCYGLPLALVVIAGILRK
KDKTRGWWEKVKEKVGTYVAMESEQCMDVLALSYNHLPYDLKACFLYFGVFPEDFEIPVW
KLIHIWVAEGFIQRIGDASPEEMAEENLQDLVDRNLVLVEKRKADGGMKTCRIHDMLHDM
CIRQAEEENFFKDIKGLEPSSYVSIDPNVFRRLCVHSRVIDYISSKPDASHVRSFLCYSK
EEKALPNDLITYFPGSFKLLRVLDVRSINFPRFPNIQLVHLRYIALVGNFKVLPSAISNL
WNLQTLVVETSSRSITVQADLWKLLQLRHVYTSAASDLPTPSSKSSRKTVTDPLVNENLI
TMSKVSPSSCTDVILTRTPNLQKLGVRGKLLLLLEEKKGSCKFDNITRLTHLENLKLSND
TYPTPPLDGKLRALPEWYKFPSKLKKLTLSDTMLDWEHMSVLGKLRGLEVLKLGDNSFMG
ERWVTPDGSFIQLRVLQIGKTDLVHWEASGNQFPQLQRLSLKHCEQLEAMPSGLGDMSTL
QVVELSWICRSAVASARLLQKNFKLLVFPPDQENQS*
>Lsat_1_v5_gn_8_114481.1
MAILTELSEEHEAEITYDVFLSFRGKDTRLGFMDHLYQALVNENISTFLDEEEVETGEEL
KPELARAIKSSRASIVVLSKNYASSTWCLDELVMILEQRRVSDHIVLPIFYNVEPAHIRK
QESTFGEALFQHKKRIESEKDVEKKIQGAHQLKLWTKGLTEIVDLKGKDATGRRETEVIE
EVVKEISTRLELHLQRRMRIPHLIGMDDSINTISSWLKRGSSEAAEILTIWGMPGIGKTT
LAKHMYMLHCHEFETSSFVEAIGERCAQQTCSQLDLQKQLLGDILKKRNIEENNADWCTS
KVEKALSRKKTLLVLDDVDNFEQLDVLIGTKGFHPGSKIIITTKDGSLTEKCSLFCMKFP
PEHTKHALHGLSDTASTRLLCWHAFGNIDPKKGYEKEAEHVVKYCGGHPLALKILGSSLI
NEDAAAWSAVLEMLESKGYLIDVQEVLQISFDSLSGDCKELFKHIACFFVGKEREVTETI
LKECGFQASYGITELIDRCFLAIGDDNELTMHQLLQEMGRDLVRKESPDKPWKRSRVWKH
EESLNLLKNDKGTQRIQGLILDMNLFREETLHRSISSVTEHNIQNDVNKSYRAAQPMQMV
YEFFLIMWLFFARLLLMLSSSHCKKVELRADALRKMDKLKLLQLNNVKIEGSYKNFPKGL
RWLCMRGFHSKFIPSDLPMKNLVSLDMSYSNLTQLWKKPKVLGSLKILNLSYCKLVRVEG
FSGLPALERLFLKNCKSLVHVCESIGGCNSLVIVDLSYCSKLSNVPVSISKLKNVRSLSL
DGCLGASEFLMRMKDMESYAFSSSVGEFLSKSPKSFLLPSLVTLSLKGNNLSNESFPNDF
SSMSMLKRLYLNKNPIESLPDCVRSLSRVEVLDVGECWMLKSVLCPPRTIKYLSAKFCSS
LIKITFPQEMSALPDVYYRNSESLTEIKGILKIEAIAQTDEQILCRLGWTNIRHVKDHQV
WIWDLFISSRPKNLPIQMLYEFGIFSTCFPGKAVPDWVPHKSSGSSISFTMPSSSMNKKI
EGINISFVHTFSGTGMVSSLRTKVQNVTKNRTWIYYGYIFAVREGDEDIVWLSHWMFGDN
EIENGDEVSVTIVEEEEDGGVMVRECAVNPVYKDRDNEKDPLSYYKSWKHIIGGDLSAFQ
LTSGDYFLNHDRFFNPPHRFEDLFEHKTTQNLLGYTPQFKGTSLIFKCLNISKSL*
>Lsat_1_v5_gn_8_114481.2
MAILTELSEEHEAEITYDVFLSFRGKDTRLGFMDHLYQALVNENISTFLDEEEVETGEEL
KPELARAIKSSRASIVVLSKNYASSTWCLDELVMILEQRRVSDHIVLPIFYNVEPAHIRK
QESTFGEALFQHKKRIESEKDVEKKIQGAHQLKLWTKGLTEIVDLKGKDATGRRETEVIE
EVVKEISTRLELHLQRRMRIPHLIGMDDSINTISSWLKRGSSEAAEILTIWGMPGIGKTT
LAKHMYMLHCHEFETSSFVEAIGERCAQQTCSQLDLQKQLLGDILKKRNIEENNADWCTS
KVEKALSRKKTLLVLDDVDNFEQLDVLIGTKGFHPGSKIIITTKDGSLTEKCSLFCMKFP
PEHTKHALHGLSDTASTRLLCWHAFGNIDPKKGYEKEAEHVVKYCGGHPLALKILGSSLI
NEDAAAWSAVLEMLESKGYLIDVQEVLQISFDSLSGDCKELFKHIACFFVGKEREVTETI
LKECGFQASYGITELIDRCFLAIGDDNELTMHQLLQEMGRDLVRKESPDKPWKRSRVWKH
EESLNLLKNDKGTQRIQGLILDMNLFREETLHRSISSVTEHNIQNDVNKSYRAAQPMQMV
YEFFLIMWLFFARLLLMLSSSHCKKVELRADALRKMDKLKLLQLNNVKIEGSYKNFPKGL
RWLCMRGFHSKFIPSDLPMKNLVSLDMSYSNLTQLWKKPKVLGSLKILNLSYCKLVRVEG
FSGLPALERLFLKNCKSLVHVCESIGGCNSLVIVDLSYCSKLSNVPVSISKLKNVRSLSL
DGCLGASEFLMRMKDMESYAFSSSVGEFLSKSPKSFLLPSLVTLSLKGNNLSNESFPNDF
SSMSMLKRLYLNKNPIESLPDCVRSLSRVEVLDVGECWMLKSVLCPPRTIKYLSAKFCSS
LIKITFPQEMSALPDVYYRNSESLTEIKGILKIEAIAQTDEQILCRLGWTNIRHVKDHQV
WIWDLFISSRPKNLPIQMLYEFGIFSTCFPGKAVPDWVPHKSSGSSISFTMPSSSMNKKI
EGINISFVHTFSGTGMVSSLRTKVQNVTKNRTWIYYGYIFAVREGDEDIVWLSHWMFGDN
EIENGDEVSVTIVEEEEDGGVMVRECAVNPVYKDRDNEKDPLNTR*
>Lsat_1_v5_gn_8_18160.3
MTSSSSNFTTSSMIYSSSTFPTPPSSLSWNYDVFLSFRGKDTRKTFVDHLYSALVQQGIY
AYKDDETLPRGESIGPTLMKAIEESQIAVIIFSKNYANSSWCLDEVSYIMKCKDTRGQTV
MPIFYDVDPSEVRKQKRKYKEAFSKHEFEDNKVESWRKALVDASNLSGWEPKHIANGHES
KGIKQIVDEISAKLHFVTSSENENLIGIAARMQRLSLELQIGSNDVRMIGIWGVGGGGKT
TLATSIYDQICCKFDGCCFVENIREESSRYGLRKLQEKMISEMESNQVGGGRRLISHRFR
HRKVLIVLDDVDRLEQLKALVGSHDWFGEGSRIIITTRDEHVLNAHRVDVTHNISLLTDD
EAIKLLRKHAPLNYRPMKDYEQLSKEVVSYAGGLPLAVTVLGSFLCDKNIHEWRSALARL
KEIPNYDILEKLKVSFDGLAPIEKELFLDIACFFRWQKKDKAMEILDACGVHPVIGLKVL
IQKALISISEDGMFDMHDLVQEMGHYIVRGEHPKNPEKHTRVWKKEDVLNICAMDAMTLM
ENDKIEAITFNYDRLPEKEQDLPLIATSMKNLRYIESRVKQANPLFNNFPPKDLCCLILH
EGLQQKLWEGCKLLPNLKIMKLCGLENLIMTPDFDGLPYLERLTLHECPCLEEIHPSIGS
LERLVFLSIVFCVRLKMCPPITRPKKLETLSFAWCSKLVNISEIQQQNMVNIGHLDLDKS
GSEVASYLECCLPHNTNHIGLRFFHNLQELGLRKLDLSRCNLGDENIGSHVLELPVLQEL
NLYGNKFSRLNFSRLRLPRLKWLNLSWCEELLVLSHLPSSISVIITDHCSSLETFGDISN
CKWLWKLSHYGGYNIDYFDGEILLDIMLQGKAIEDHFISVILPHQTPKGFIGRFFLGKTF
TRRIRHVKTGSNRVLVRPDSDMFTLCLPCGWNNDFCGFLIRVVSNGISMDIDIIITQESE
PDEEDSRFEIWQDSDELPEPEYGGKVKTYVGYVSFSSMMQTISLNSSHNIVSFSIKSYWT
SFAVELVPRKSQYDQVQTTKVSTNCSEYWGENDAYGRCFTTQHDSKSSIKILWRPLSL*
>Lsat_1_v5_gn_8_18160.1
MIYSSSTFPTPPSSLSWNYDVFLSFRGKDTRKTFVDHLYSALVQQGIYAYKDDETLPRGE
SIGPTLMKAIEESQIAVIIFSKNYANSSWCLDEVSYIMKCKDTRGQTVMPIFYDVDPSEV
RKQKRKYKEAFSKHEFEDNKVESWRKALVDASNLSGWEPKHIANGHESKGIKQIVDEISA
KLHFVTSSENENLIGIAARMQRLSLELQIGSNDVRMIGIWGVGGGGKTTLATSIYDQICC
KFDGCCFVENIREESSRYGLRKLQEKMISEMESNQVGGGRRLISHRFRHRKVLIVLDDVD
RLEQLKALVGSHDWFGEGSRIIITTRDEHVLNAHRVDVTHNISLLTDDEAIKLLRKHAPL
NYRPMKDYEQLSKEVVSYAGGLPLAVTVLGSFLCDKNIHEWRSALARLKEIPNYDILEKL
KVSFDGLAPIEKELFLDIACFFRWQKKDKAMEILDACGVHPVIGLKVLIQKALISISEDG
MFDMHDLVQEMGHYIVRGEHPKNPEKHTRVWKKEDVLNICAMDAMTLMENDKIEAITFNY
DRLPEKEQDLPLIATSMKNLRYIESRVKQANPLFNNFPPKDLCCLILHEGLQQKLWEGCK
LLPNLKIMKLCGLENLIMTPDFDGLPYLERLTLHECPCLEEIHPSIGSLERLVFLSIVFC
VRLKMCPPITRPKKLETLSFAWCSKLVNISEIQQQNMVNIGHLDLDKSGSEVASYLECCL
PHNTNHIGLRFFHNLQELGLRKLDLSRCNLGDENIGSHVLELPVLQELNLYGNKFSRLNF
SRLRLPRLKWLNLSWCEELLVLSHLPSSISVIITDHCSSLETFGDISNCKWLWKLSHYGG
YNIDYFDGEILLDIMLQGKAIEDHFISVILPHQTPKGFIGRFFLGKTFTRRIRHVKTGSN
RVLVRPDSDMFTLCLPCGWNNDFCGFLIRVVSNGISMDIDIIITQESEPDEEDSRFEIWQ
DSDELPEPEYGGKVKTYVGYVSFSSMMQTISLNSSHNIVSFSIKSYWTSFAVELVPRKSQ
YDQVQTTKVSTNCSEYWGENDAYGRCFTTQHDSKSSIKILWRPLSL*
>Lsat_1_v5_gn_8_36021.4
MADRGLIPLIKKLKNSNRRARNDFLYVDRVHWQKKMRVYLDHLVNHLKKMMLGYENVEVK
GMINKMEVLARGLFDSHDGFEKSWMDTILEITEELCNIRYGSNVEGEEIVGFDDDVETLL
DQLTQTSIKRFQVISIVGMAGIGKTTLARKLHNDPLIEYHFDIRAWTCVSQIYVKRDLLL
GILTSFIYDLTEEIHKMSDEQLGEKLYRLLKGRRYLVVLDDIWDFKAWNDLQIYFPDDKV
GSRVVFTSRDIDISLHVGAARASHVLRLRTTDESWDIFQMNVFRSGICPSYLEPTGREIV
RKCEGLPLAIVIASGLVKNQSSYKPSWWKQIALSLRSFMDRDPRQYMDTLSLSYNHLPPH
LRWCFLFVGVFPEDYEIPVTKLIWLWIAQGFIHDQGGSRILEDVAKDFMMDLIRRSLLMI
AKKRDDGQIKACRIHDLLRELCLRKAKEETFSSEVEVYRYAPVEYFSTSGTISSGLCYPF
ELGRVLHDGGLVLSETYKSLRILDVESIQIALFPSDVVQLVSLRYLAIQAHQGSPQESIS
NLVNLQMLIISSRKNVVLPKTIWNMVNLRHLYIKSGENIIEEPCFVQASTGTDDCGSGLG
SLQTLSQVSPESCHNIFSKTPNLRKLGFCGPLISSLGDLEFPNTSCLQNLKELKLFNTVT
YPEPTRSCNPIMFPEMLKKLTLSNIGMDWEEMWTFSLLPNLEVLKLKFNACIGERWETSD
AEFARLKILKLQGLELREWECSKDNFPCLQRLVVHHCLKLKSIPLEVGRILTLELIEVQG
CNVSANASALKIKEEQESEGNSFLSVHATKNVSRNLTFPGNSKSTSENQIFLLRYRSSPN
SFIWNILNENREQKFLDLITTASNHEREERFFKQQKKSEYDLHFPDNLSLASTPMKQERR
ETPIHNQDLPPQSTDMTHGCSSWRVSDSGGYEYANQKLWIQLFKKFERCTFSNAYGTHFI
TAFSIMKYLEYTPFQRYKVRRVEQLETSEQAKPWGSTGNPKKTSKYPYAINLDQWKHWAL
SCTSSCYKGGGIRSLDDDSTTYGFAFVDCDAFEFWVGLVSDDASCATLDLFGIYVDYCLK
DSKYQQRNYYYFQRIT
>Lsat_1_v5_gn_8_36021.1
MADRGLIPLIKKLKNSNRRARNDFLYVDRVHWQKKMRVYLDHLVNHLKKMMLGYENVEVK
GMINKMEVLARGLFDSHDGFEKSWMDTILEITEELCNIRYGSNVEGEEIVGFDDDVETLL
DQLTQTSIKRFQVISIVGMAGIGKTTLARKLHNDPLIEYHFDIRAWTCVSQIYVKRDLLL
GILTSFIYDLTEEIHKMSDEQLGEKLYRLLKGRRYLVVLDDIWDFKAWNDLQIYFPDDKV
GSRVVFTSRDIDISLHVGAARASHVLRLRTTDESWDIFQMNVFRSGICPSYLEPTGREIV
RKCEGLPLAIVIASGLVKNQSSYKPSWWKQIALSLRSFMDRDPRQYMDTLSLSYNHLPPH
LRWCFLFVGVFPEDYEIPVTKLIWLWIAQGFIHDQGGSRILEDVAKDFMMDLIRRSLLMI
AKKRDDGQIKACRIHDLLRELCLRKAKEETFSSEVEVYRYAPVEYFSTSGTISSGLCYPF
ELGRVLHDGGLVLSETYKSLRILDVESIQIALFPSDVVQLVSLRYLAIQAHQGSPQESIS
NLVNLQMLIISSRKNVVLPKTIWNMVNLRHLYIKSGENIIEEPCFVQASTGTDDCGSGLG
SLQTLSQVSPESCHNIFSKTPNLRKLGFCGPLISSLGDLEFPNTSCLQNLKELKLFNTVT
YPEPTRSCNPIMFPEMLKKLTLSNIGMDWEEMWTFSLLPNLEVLKLKFNACIGERWETSD
AEFARLKILKLQGLELREWECSKDNFPCLQRLVVHHCLKLKSIPLEVGRILTLELIEVQG
CNVSANASALKIKEEQESEGNSFLSVHATKNVSRNLTFPAHNINTSYIRLMASLLRTDS*
>Lsat_1_v5_gn_8_14700.1
MASSSSSFQSWSRDVFLSFRGEDTRKTFVDHLYSVLVLQGINTYKDDETLPRGEWISTSL
MKAIEESQIAVIIFSTNYADSSWCLDEVAHIMKCKDTNGLIVMPIFYDVDPSTVRNQKGK
YGEAFTKHKLEKKNKVECWKKALVGASSISGWELKNIANGHESKAIKEIVDKISSRLQLV
TTSTANERLIGIAPRMQRLISALQIGTCGVRMIGIWGVGGGGKTTLASSVFDEISKKFDG
CCFVANIREESSRRGLKELEKEILSQTGANIVGRGRSLRDKKLCNRRVLIILDDVDQLDQ
LETLAGSPYWFGDGSRIIITTRDEHLLKAHKVVVHDVSLLHGDEAIELFHKHAFRGCIPM
EEYEQLSKEVVSYAGGLPLALTVLGSSLCDKNIDQWRSALTRLKEIPDNKILEKLKVSFD
GLTKIQKDLFLDIACFFRWEEIDMAMEKLDACGFHPVIGVEELRQKALVTISDGKFD*
>Lsat_1_v5_gn_8_155520.3
MVILSEYNEGSSSSTNDHKYDVFLSFRGDDTRHSFTDHLHKALLGADISTFLDDKEIETG
GDLKPELEGAIKESRASIIVLSKNYANSSWCLDELVLILGERKASNQIVIPIFYHVDPTH
VRKQQSSFGDAIAKHKRVMRAEINPNKRSQWAQKVDRWSQALTEVADLKGMNVDGRQETE
FIDEIVNNIYFRLRKHSRIPVPQLIGMANSKKFIHPHKRQTYSLFWVWVGSGRRMVITTN
DAWLTESCALFKVAIKPMHAKHLLQGLDKHEAQQLFCFHAFRPNHPKACYKEVLERLVEY
CQGHPLALQVLGKSLYNRDVVYWEEHMELLKKDNGSPINNVLRKSFESLSSKNDKELFKY
IACFFVGMDRDFTETILKACDIKIRSGIMNLTDKCLLSIGHNNTLMMHRLIQEMGRFVVH
QESPDKPWKRSRLWCNEESFKVLKQKRSMGNLLGLTLDMRMLKKELLSGSFELKTNILSK
MDNLMLLQLNYVKVQGSYENFSKELRWLCMHGFPSKYIPSDLPTDNLVALDMSYSNIESF
INFYSNPQLENREKQSIGSRAKDKKLLGSLKILNLSFCGGLRSLVGFVEFPALERLIATN
CNELLEVCESVQEFVGLVYIDLRYCNKLEKLTMGMLKMVKTLLLDGCNLGRSQIEIKDKC
KMVEANNIGINTKVSSSAVLEAIPSDLKFFTISLPSSLVRLSLANNNLYTESFPMDFSCL
SMLEALNLDENRISSMPNCVRSLSRLQSLSMQHCDMLTLVEHPPTSLTFLSMYSEKMHVL
RKVVFDPEMRPLNLSIPWRRLAPQLCEIEGMVKIQPMASVEEKVLHSLCWNKLDFLNKRG
VRTYSYGRDSQEHQIQMYYEFGIFSTIYGGKDMPNWITHRSNGPSISFTILSSSNKPRGF
NFCYVSTYQLPVIIIHNITKNRTWIYEHCIGNVGVGEESYTVLSHWMFRMNEMEGGDSVS
ITLRNFRSYNGIAMKCGVSVVYDDGNTDEEDALGYYKSWNHIIGGDLTGYQLTTGEYILS
ILRITTHGIKPFMRYGKFVGDRDYYKGDEMLFTALSQRKPAIVGHIPEEIGTSTCNDLIL
NDKDEVDGDEVPVMAEVVKSESEVEVDVEVMVEAELEQQAKRSCIWRNHEHSMETSQQDC
EAQIHFFRALISKRYFIL*
>Lsat_1_v5_gn_8_155520.1
MVILSEYNEGSSSSTNDHKYDVFLSFRGDDTRHSFTDHLHKALLGADISTFLDDKEIETG
GDLKPELEGAIKESRASIIVLSKNYANSSWCLDELVLILGERKASNQIVIPIFYHVDPTH
VRKQQSSFGDAIAKHKRVMRAEINPNKRSQWAQKVDRWSQALTEVADLKGMNVDGRPNHP
KACYKEVLERLVEYCQGHPLALQVLGKSLYNRDVVYWEEHMELLKKDNGSPINNVLRKSF
ESLSSKNDKELFKYIACFFVGMDRDFTETILKACDIKIRSGIMNLTDKCLLSIGHNNTLM
MHRLIQEMGRFVVHQESPDKPWKRSRLWCNEESFKVLKQKRQSIGSRAKDKKLLGSLKIL
NLSFCGGLRSLVGFVEFPALERLIATNCNELLEVCESVQEFVGLVYIDLRYCNKLEKLTM
GMLKMVKTLLLDGCNLGRSQIEIKDKCKMVEANNIGINTKVSSSAVLEAIPSDLKFFTIS
LPSSLVRLSLANNNLYTESFPMDFSCLSMLEALNLDENRISSMPNCVRSLSRLQSLSMQH
CDMLTLVEHPPTSLTFLSMYSEKMHVLRKVVFDPEMRPLNLSIPWRRLAPQLCEIEGMVK
IQPMASVEEKVLHSLCWNKLDFLNKRGVRTYSYGRDSQEHQIQMYYEFGIFSTIYGGKDM
PNWITHRSNGPSISFTILSSSNKPRGFNFCYVSTYQLPVIIIHNITKNRTWIYEHCIGNV
GVGEESYTVLSHWMFRMNEMEGGDSVSITLRNFRSYNGIAMKCGVSVVYDDGNTDEEDAL
GYYKSWNHIIGGDLTGYQLTTGEYILSILRITTHGIKPFMRYGKFVGDRDYYKGDEMLFT
ALSQRKPAIVGHIPEEIGTSTCNDLILNDKDEVDGDEVPVMAEVVKSESEVEVDVEVMVE
AELEQQAKRSCIWRKWFNCTRA*
>Lsat_1_v5_gn_8_51501.2
MASSSSSPAFSSQSWNHDVFLSFRGEDTRKTFVDHLYTALVQKGIYTYKDDETLPRGELI
NPSLMKAIEESQIGVIVFSENYADSSWCLDELAHIMKCKDTRGQIVIPIFYGVDPSEVRK
QKQKYGEAFVKHELENKTKVESWRKALVDASNISGWEPKHIANGVINTPFLHFNGAWSIK
QIYLYCNVSMFELLLYVQISTCRHESEVIIEIVEKISQRLQLVSPSTNTNLIGIASRVQS
LKLKLQIGSGGVRMIGIWGVGGGGKTTLASSVYEEISRKFDGCCFLENIWEKSSKKGLEE
LQQKILYGVLREKIVQVERVEEGKHIVLIVLDDVDQLDQLKALAESHDWFGEGSRIIITT
RDVHVISTTAPRVDEIHNISLLNDDEAMELFCKHAPCGHKHKKDYELLSKSVVSYAGGLP
LALTVLGCFLCGKDINGWRSAIARLKDIPDTNIVEKLKISFDGLTVVEKELFLDIACFFR
GRYKNEGIMSMLDACGFYPDIGIKVLLEKALITISDGMFDMHDLVQEMGHYIVRGEHPEN
PEKHSRVWKKEDVLKICAMDVTTELDIIKAVRFECNSHDLVELPSVANLKNLRWIDWRGD
LASPFSTNFPPWELRCLILDDISQKRLWRGYKNLPNLKILELVRLNNLIMTPDFGEIPNL
ERLILRGCRRLKKIQPSIGQLERLVFLSNFVPLLRYFHPLSD*
>Lsat_1_v5_gn_8_51501.1
MASSSSSPAFSSQSWNHDVFLSFRGEDTRKTFVDHLYTALVQKGIYTYKDDETLPRGELI
NPSLMKAIEESQIGVIVFSENYADSSWCLDELAHIMKCKDTRGQIVIPIFYGVDPSEVRK
QKQKYGEAFVKHELENKTKVESWRKALVDASNISGWEPKHIANGHESEVIIEIVEKISQR
LQLVSPSTNTNLIGIASRVQSLKLKLQIGSGGVRMIGIWGVGGGGKTTLASSVYEEISRK
FDGCCFLENIWEKSSKKGLEELQQKILYGVLREKIVQVERVEEGKHIVERC*
>Lsat_1_v5_gn_8_47261.2
MASSSSSPSAMAYSSQLWNYHVFLSFRGEDTRKTFVDHLYTALIQQGICTYKDDETLPRG
ELIGPSLKKAIEESQIAVIVFSKSYAESSWCLKELAYIMKCRDTRGQIVLPIFYDMDPSE
VRKQTGKYGEAFVKHEHESKGIKQIVVGISHKVHVTSSANENLIGIAVRMQRLKSELQIG
SGGVLMIGIWGVGGGGKSTLASSVYGEICREFDGCCFVENIREEASRYGCGKLQEKILSE
MNVNRVGGGLRLINNRFCHRKVLIVLDDVDQLDQLKALAGSHDWFGEGSRILITTRDAHV
LIAHKVDVIHNISLLNNDEAMKLFHKHAHRDQRPLEDYELLSKEVVSYAGGLPLALTVIG
SFLCDKNIHEWKSALARLKDIPNDDIVGKLKISFDGLTKVEKDLFLDIACFFRWEKKDRA
MEILDACGFHPVIGVKVLIQKALITVSEYGEFDMHDLVQEMGHYIVRVEHPKNPEKHSRV
WEDEDVRKISAMDATTELDKIEAIKACYDSLLLKDQNLTPIVANMKNLRYIEWELGDPAN
PLSNNFPPRELCCLILSRALQKQLWDGCKLLPNLKIMELWCSNLIMTPDFGGLPNLERFK
LKGSWYLEEIHPSIGRLEKLVSLCIEGCVRFKTFPPISRLKKLETLSFSYCPELFNLTMI
QHQNMDNLPHLHLDNSGNKVASHGKSWTNSFVTWFKCCSSNLPEVECFLEEPSLPHNNMK
RIGFQFFHNLKELCLRKLDLSRCDLRNEVIGSDVWVLPNLQELNLAENKFSRLSFRHVQL
PRLKWLNVSYCYDLVELSELPLSIAVIIADGCSSLETFGDIANCKWLWKVSVQGGYKLGP
LGSDLLLDSILQGNAIQDHFISVTLQHQILKGFVGRLYRGDTFTMRLPHVRMDPHTMRIR
LPHDWYNDFCGFLIRVVTSDMNADINIIIKQEPDEDPPFELWQDSKQAGEPKSDGDLKTN
VGYVSFNSLRRTTLLNLSYDSISFSIKRYWTSFAVELVSRKGKDDLMQTRNVAADCSEFW
DDEDDYRKPFRIQHVSKSSINILWRPSDNI*
>Lsat_1_v5_gn_8_47261.1
MQRLKSELQIGSGGVLMIGIWGVGGGGKSTLASSVYGEICREFDGCCFVENIREEASRYG
CGKLQEKILSEMNVNRVGGGLRLINNRFCHRKVLIVLDDVDQLDQLKALAGSHDWFGEGS
RILITTRDAHVLIAHKVDVIHNISLLNNDEAMKLFHKHAHRDQRPLEDYELLSKEVVSYA
GGLPLALTVIGSFLCDKNIHEWKSALARLKDIPNDDIVGKLKISFDGLTKVEKDLFLDIA
CFFRWEKKDRAMEILDACGFHPVIGVKVLIQKALITVSEYGEFDMHDLVQEMGHYIVRVE
HPKNPEKHSRVWEDEDVRKISAMDATTELDKIEAIKACYDSLLLKDQNLTPIVANMKNLR
YIEWELGDPANPLSNNFPPRELCCLILSRALQKQLWDGCKLLPNLKIMELWCSNLIMTPD
FGGLPNLERFKLKGSWYLEEIHPSIGRLEKLVSLCIEGCVRFKTFPPISRLKKLETLSFS
YCPELFNLTMIQHQNMDNLPHLHLDNSGNKVASHGKSWTNSFVTWFKCCSSNLPEVECFL
EEPSLPHNNMKRIGFQFFHNLKELCLRKLDLSRCDLRNEVIGSDVWVLPNLQELNLAENK
FSRLSFRHVQLPRLKWLNVSYCYDLVELSELPLSIAVIIADGCSSLETFGDIANCKWLWK
VSVQGGYKLGPLGSDLLLDSILQGNAIQDHFISVTLQHQILKGFVGRLYRGDTFTMRLPH
VRMDPHTMRIRLPHDWYNDFCGFLIRVVTSDMNADINIIIKQEPDEDPPFELWQDSKQAG
EPKSDGDLKTNVGYVSFNSLRRTTLLNLSYDSISFSIKRYWTSFAVELVSRKGKDDLMQT
RNVAADCSEFWDDEDDYRKPFRIQHVSKSSINILWRPSDNI*
>Lsat_1_v5_gn_8_47261.3
MKDYKPNYLFCQRERMLIISAYPLCRHESKGIKQIVVGISHKVHVTSSANENLIGIAVRM
QRLKSELQIGSGGVLMIGIWGVGGGGKSTLASSVYGEICREFDGCCFVENIREEASRYGC
GKLQEKILSEMNVNRVGGGLRLINNRFCHRKVLIVLDDVDQLDQLKALAGSHDWFGEGSR
ILITTRDAHVLIAHKVDVIHNISLLNNDEAMKLFHKHAHRDQRPLEDYELLSKEVVSYAG
GLPLALTVIGSFLCDKNIHEWKSALARLKDIPNDDIVGKLKISFDGLTKVEKDLFLDIAC
FFRWEKKDRAMEILDACGFHPVIGVKVLIQKALITVSEYGEFDMHDLVQEMGHYIVRVEH
PKNPEKHSRVWEDEDVRKISAMDATTVMGHHFVPPSQELDKIEAIKACYDSLLLKDQNLT
PIVANMKNLRYIEWELGDPANPLSNNFPPRELCCLILSRALQKQLWDGCKMKTKSMMNYT
*
>Lsat_1_v5_gn_8_47261.4
MEVDAQACELKSLERESAKAWCCWEISSTYFKKNLNVVETHISFIFHFIELLKLHKVYLN
KSTYQWHLHLLLLPLWPILLSCGITIGEDTRKTFVDHLYTALIQQGICTYKDDETLPRGE
LIGPSLKKAIEESQIAVIVFSKSYAESSWCLKELAYIMKCRDTRGQIVLPIFYDMDPSEV
RKQTGKYGEAFVKHELENKTIVET*
>Lsat_1_v5_gn_8_49401.2
MASSSSSSPSSQSWKYDVFLSFRGEDTRKTFVDHLYFALEQQGLYTYKDDKTLPRGESIG
PALMKAIEESQIAVIIFSENYADSSWCLDELVCIMKCKDTKGQSVMPIFYHVDPSEVRKQ
IRIYGEAFAKHELENYKKVESWRKALVDASNISGWETKQVANGHEAKCIKEIVDTISHRL
HLVTQSANENLVGIEARMQNLKSKLQIGSGGVRMIGIWGVGGGGKTTLASSVYSEIYLHF
DGSCFVENIREESSKYGLAKMQEKILSNVLKQKEVEVPRVDEGRRMIKGKLCHRKVLIVL
DDVNQLEQLRALAGSHDWFGEGSRIIITTRDEHVVLTTTPRVDLIHKISLLNDDEAMELF
SKYAPQGHKRVEDYELLSEDVVFYAGGLPLALTTLGSSLCDKDINEWKSALARLKEIPND
DILETLKISFDGLTKLEKDLFLDIACFFRKKDKDKAMKTLDACGLHPVIGVKVLIQKALI
TISRNGEFDMHDLVQEMAHYIVRGEYPKNPEKHSRVWKTEDVLRICALDATMELDMIEAI
RLDCNSHDISQLLPPIGANMKNLRWIDWRCDLASPFPTKFSPWKLCCLRLDGISQKQIWE
GYKHLPNLKIMKLARLKNLIMTPDFGGLPNLEIFNLRKCPCLEEIDPSIGHLKRLVSVSI
EDCRRLKMFPPITQLEKLDTLTFSFCPKLFTFTEIEQKNIKSLPHLHLDDSEDEVASYIE
SGTKKFVTWLTCFNNLGGDTEVEKPLEDPIDVECCLKESCLPHTRGLQFFHTGLTKLNLR
HCHLRDEYIGSAVWELPNLQELNLKQNKFSRLNFSRLQLPRLKWLNVSECKSLVELSELP
SSIAAVKADDCESLESFGDISNCKLLWKVSLFGKNKLCGDILLNSMLQGNAFENHFISAV
VKHQMIPKEWFVDRLFTENTHTLHLPHDWNSNYCGFLIRVVTDMKSPRISIIIKQEVEEV
GFRSEIWQEPDEYNEMTFIGYVSFHSLRNTTLLTSSHNIISFSIQNMFGCSAYKSYVGAE
LVPRKVKGDQAFATTDCSEFWDDERKHGNTFTIKRDSNTSINILWKPSHTLSPYGYPYPY
MYPYPHPNGKYYYQLEEDKSSCLLLETHISLYKVHFIEVLKPHTRNI*
>Lsat_1_v5_gn_8_49401.4
MASSSSSSPSSQSWKYDVFLSFRGEDTRKTFVDHLYFALEQQGLYTYKDDKTLPRGESIG
PALMKAIEESQIAVIIFSENYADSSWCLDELVCIMKCKDTKGQSVMPIFYHVDPSEVRKQ
IRIYGEAFAKHELENYKKVESWRKALVDASNISGWETKQVANGHEAKCIKEIVDTISHRL
HLVTQSANENLVGIEARMQNLKSKLQIGSGGVRMIGIWGVGGGGKTTLASSVYSEIYLHF
DGSCFVENIREESSKYGLAKMQEKILSNVLKQKEVEVPRVDEGRRMIKGKLCHRKVLIVL
DDVNQLEQLRALAGSHDWFGEGSRIIITTRDEHVVLTTTPRVDLIHKISLLNDDEAMELF
SKYAPQGHKRVEDYELLSEDVVFYAGGLPLALTTLGSSLCDKDINEWKSALARLKEIPND
DILETLKISFDGLTKLEKDLFLDIACFFRKKDKDKAMKTLDACGLHPVIGVKVLIQKALI
TISRNGEFDMHDLVQEMAHYIVRGEYPKNPEKHSRVWKTEDVLRICALDATMELDMIEAI
RLDCNSHDISQLLPPIGANMKNLRWIDWRCDLASPFPTKFSPWKLCCLRLDGISQKQIWE
GYKHLPNLKIMKLARLKNLIMTPDFGGLPNLEIFNLRKCPCLEEIDPSIGHLKRLVSVSI
EDCRRLKMFPPITQLEKLDTLTFSFCPKLFTFTEIEQKNIKSLPHLHLDDSEDEVASYIE
SGTKKFVTWLTCFNNLGGDTEVEKPLEDPIDVECCLKESCLPHTRGLQFFHTGLTKLNLR
HCHLRDEYIGSAVWELPNLQELNLKQNKFSRLNFSRLQLPRLKWLNVSECKSLVELSELP
SSIAAVKADDCESLESFGDISNCKLLWKVSLFGKNKLCGDILLNSMLQGNAFENHFISAV
VKHQMIPKEWFVDRLFTENTHTLHLPHDWNSNYCGFLIRVVTDMKSPRISIIIKQEVEEV
GFRSEIWQEPDEYNEMTFIGYVSFHSLRNTTLLTSSHNIISFSIQNMFGCSAYKSYVGAE
LVPRKVKGDQAFATTDCSEFWDDERKHGNTFTIKRDSNTSINILWKPSHTLSPYGYPYPY
MYPYPHPNGKYYYQVCGLFLLFCSH*
>Lsat_1_v5_gn_8_49401.3
MNTSMASSSSFSPSVPEFSSKSWKYDVFLSFRGEDTRKTFVDHLYSALEQQGIYTYKDDE
TLPRGELIGPNLMKAIEESQIAVIVFSENYADSSWCLHELAHIMKCKDTGNQIVLPIFYN
VDPSDVRKQKRKYGETFCKHELENKSNVESWRKALVDASNISGWEPKHIANGHESKVIKE
IVDTISQRLQLVTSSADENLVGIAARVQGLESELQIGSGGVRMIGIWGVGGGGKTTLVSA
IYDEFSSKFDGCCFVKNIREESRKNGLEKLQEKILSGVLNQKKVQGIGRVEEGRHMMLNK
LCRKKVLIVLDDVDQLNQLKALAGSHDWYGEGSRIIITTRDEHVLNANRVDVKHNISLLN
NDEAIKLFRKHACQDYRWTEDYKQLSKEVVSYAGGLPLALTVIGSFLCDKNIREWRSALA
RLKEIPDDNILETLKVSFDGLKPLEQDLWQKKDTAMEILDACGFYPVIGIKVLIQKALIT
ISKDGEFDMHDLVQEMGHHIVRGEHPKNPEKHSRIWKKEDVLRICAMDAMMESDKIEAIK
MDFWIQPAKGQEQNLHSVAANMKNLRYMESIGDPAKSLFNELPLRELCCLLLTFGSQTQL
WEGCKLLPSLKLLKLHFMDKLIITPDFNGLPNLERFILYGCLCLVEIHPSIGCLEKLVYL
SIEACPNLEMFPPIRGIKKLETLEFPGQPKLVKFPKIQQQKMDNLQHLDLDNSGSKVASY
IESYSNYFVICWRFFNKLHELRFLRKLNLSVCHLGDEDIGSDVLDRLRVPQLKWLNVSSC
YDLVELSEMPSRDNKLGDGEILLDSMLQGNAIEDHFISVSFRAPICCCKTVDRDSHHRIV
NLRTVSFRDPDQEDSRFEIWQESNEAPEPEYDGERHWTSFSVEFVPRKSKDDP
>Lsat_1_v5_gn_8_49401.1
MNTSMASSSSFSPSVPEFSSKSWKYDVFLSFRGEDTRKTFVDHLYSALEQQGIYTYKDDE
TLPRGELIGPNLMKAIEESQIAVIVFSENYADSSWCLHELAHIMKCKDTGNQIVLPIFYN
VDPSDVRKQKRKYGETFCKHELENKSNVESWRKALVDASNISGWEPKHIANGHESKVIKE
IVDTISQRLQLVTSSADENLVGIAARVQGLESELQIGSGGVRMIGIWGVGGGGKTTLVSA
IYDEFSSKFDGCCFVKNIREESRKNGLEKLQEKILSGVLNQKKVQGIGRVEEGRHMMLNK
LCRKKVLIVLDDVDQLNQLKALAGSHDWYGEGSRIIITTRDEHVLNANRVDVKHNISLLN
NDEAIKLFRKHACQDYRWTEDYKQLSKEVVSYAGGLPLALTVIGSFLCDKNIREWRSALA
RLKEIPDDNILETLKVSFDGLKPLEQDLFLDIACFFRWQKKDTAMEILDACGFYPVIGIK
VLIQKALITISKDGEFDMHDLVQEMGHHIVRGEHPKNPEKHSRIWKKEDVLRICAMDAMM
ESDKIEAIKMDFWIQPAKGQEQNLHSVAANMKNLRYMESIGDPAKSLFNELPLRELCCLL
LTFGSQTQLWEGCKLLPSLKLLKLHFMDKLIITPDFNGLPNLERFILYGCLCLVEIHPSI
GCLEKLVYLSIEACPNLEMFPPIRGIKKLETLEFPGQPKLVKFPKIQQQKMDNLQHLDLD
NSGSKVASYIESYSNYFVICWRCGCSNLPGVECCVEDPCLHRNIRLRFFNKLHELRFLRK
LNLSVCHLGDEDIGSDVLEFLIETECKL*
>Lsat_1_v5_gn_8_122441.3
MFLILRFAILSTILPSKPSEKENPHRMGEVVTTTMAGKIVDLLFNAAKREIDYIRNYTKN
VDKLKSETQKLKGMRGRIQQRIDAAKENGEALLDGVQEWIDKADIGISKAEEFLKEETND
KKTCFNLQPCVDLGTLSHYSKMAINKTSCLLDKQEDGKTHESCVSIPTPTPRFVDLYQKK
NLDDIGTHKLALREIIQAIKDDNIQIVGIYGLGGVGKTTLAKEVAAEVKNLFAEIVFITV
SQTVDIKEIKMNVDVAAKRIINGEKVLIIFDDIWERLVLFDVGIPCGNDHMNCKILLTSR
SRNVCEVTNVDRNICVNTLMKEEAWVLFKRIVGEKLTNNDSLEKIAREVTEESGGLPLVI
QVVGNTLKNKPIHIWEAALDRLQKHAPLEIAPEIRKAFTHLKLSYDLLDSKEVKSCFLLC
SMFREDGYIDMLRLA*
>Lsat_1_v5_gn_8_122441.1
MGEVVTTTMAGKIVDLLFNAAKREIDYIRNYTKNVDKLKSETQKLKGMRGRIQQRIDAAK
ENGEALLDGVQEWIDKADIGISKAEEFLKEETNDKKTCFNLQPCVDLGTLSHYSKMAINK
TSCLLDKQEDGKTHESCVSIPTPTPRFVDLYQKKNLDDIGTHKLALREIIQAIKDDNIQI
VGIYGLGGVGKTTLAKEVAAEVKNLFAEIVFITVSQTVDIKEIKMNVDVAAKRIINGEKV
LIIFDDIWERLVLFDVGIPCGNDHMNCKILLTSRSRNVCEVTNVDRNICVNTLMKEEAWV
LFKRIVGEKLTNNDSLEKIAREVTEESGGLPLVIQVVGNTLKNKPIHIWEAALDRLQKHA
PLEIAPEIRKAFTHLKLSYDLLDSKEVKSCFLLCSMFREDGYIDMLRLA*
>Lsat_1_v5_gn_8_124781.1
MEYAHVQMFMEKLKQLIYSDDIPMINNPSILRERPQFQLLYEELDSMMQTLFNHEDQDLY
NFEKVRKLKKRFKATAEEAEDIVDIFLSAVYCRYNEYFTISDVFQTSLNLEDVIRSIKSI
KVEFMTAKIDHMKMDSSQRTDRLPMKLASVAGTSNTRNLVGSKKAVEKIVVGIDRDAEII
RDKLVEDGKHLDVVSIVGMGGLGKTTLAKKVFTDPYVVYHFHVRGWVTVSQSYDKRDLLI
QVLSSIDKQLELEEATNSQLHEKLHKRLNRQKYLIVIDDIWSKEAWDNLKLFFPDDNTGS
RIMLTTRLTEVALHAKSHGLIHHLQHLSDEESWKLLCEKAFQEDECPEWLIEPGKQIAKN
CHGLPLSVVVMAGALAKEARSQDLWVKISCSVHSYIASDEKGCLETIALSYHHLPLHMRV
CFLYLGGFPEDSWIVARTLILLWMAEGFIHEDGCRSLEEIGKGYLMDLVDRNLLIVEELY
ITGDVRFCKVHDLVRQLSVEKGKEENFFLKIEPPSSGLCDIIRKQIKKLRNRKKAITTHE
QRHVVTNQEIDIMSLCRQSTPNIRSLLCNHRKTTFTDNISKFFRSFALLRVLNLERCELI
DFSPSLALLVHLRYLEIWISLFPSSICNLWNLQTLFVRTSSSSMLLPSSISNLVNLRHLG
CNADLFLPSIGKPMKLEFLSNVVVGVGVDNFKKYFPRIKDLACSIYSDDENDFEGLHYLQ
GLKLTGLGYSRRRLVEREFVRGEPNMGKNYIRFSSTLKELALVRCGLPWSDMSIIQSLPN
LEFLILEDNAFEGTLWETGEEQFQRLKILRLEELNIKQWEASSINFPCLKELEVVNCVDL
EEIPLELGDISTLECIYIVNCCPSLLVSLQKIRQEQDVVGNYELEIIVDERNMPSCVPRN
DD*
>Lsat_1_v5_gn_8_48361.1
MASLSSSSSLGPVFSSQLWKYHVFLSFRGEDTRKTFVDHLYTTLVQQGIFTYKDDETLPQ
GESIGPSLVTAIEESQIAIIIFSKNYADSSWCLDELVHIMKCKDTRDQIVMPIFYDVDPS
EVRKQKGKYGEAFAKHELEKNTKVESWRKALVDASNLSGWEPKHIANGHESKCIETVVYT
ISHRLRPISTSSVDDKLVGVEARMQDLISNLQIGFGGKRMIGIWGVGGGGKTTLASCIYD
KISSKFDGCCFLKNIQEESSNKNGLTKLQAEILCDVLKLKQLKLKRVEEGRHMIKDRLQH
RKVLIVLDDVDNLEHLEELAGSRDWFGEGSRVLITTRDEHVLTGHKVDVIHNISLLNNDE
SMKLFCKHAPLGHKTIEDYEQLSKDVVSYAAGLPLALRVLGRFLCEKETNEWRSALARLK
EIPDASILEVLKISFDGLKPIEKELFLDIACFFRRGFKIERAILILDACGFHPVIGIKVL
VQKALITISEDGTFDMHDLVQELAHYIVRGEYPKNPEKHSRIWNAEDVLTLCAMDATMEL
DKIEAICGHHFRSDDGCVLRVAANMKKLRWISLNFERLEDGLVETTHPLMPENFPPRELC
CLTLCGFHGKELWEGYKYLPNLRMIELHELKTLIKTPDFGGLPNLERFMVYLCFHLEEIH
PSFGHLEKLAFVEIDYSRNLKMPPDISRSKELETLTLSGFSSGCLRKLDLSQCNLGDGDI
RSAVGWELPNLQQLSLEGNGFVRLSFRFFRLPRLKCLNVSYSYDLVELSELPSSVAVVLA
DDCTSLETLGDISNCKWLWKVSLLWGEKLAGDIILDSMLRGNAKDYFISINLSNMDIWSG
PSALWVDLVKNYNMSLPHDWYNHFSGILMFFQSNKNFYSDPNIAIKVGVHENFQCELGQK
SNETLKTHNPDTYVGYVSFSSLRHTGCLNSIYKIISFSLDPEGLYGDGYMFRAVLVPKDD
TVQTTKVTTDSSEFWDEEELYERKTFTIQHDSNSSVEFLWHPFSHFFYK*
>Lsat_1_v5_gn_8_48361.2
MASLSSSSSLGPVFSSQLWKYHVFLSFRGEDTRKTFVDHLYTTLVQQGIFTYKDDETLPQ
GESIGPSLVTAIEESQIAIIIFSKNYADSSWCLDELVHIMKCKDTRDQIVMPIFYDVDPS
EVRKQKGKYGEAFAKHELEKNTKVESWRKALVDASNLSGWEPKHIANGHESKCIETVVYT
ISHRLRPISTSSVDDKLVGVEARMQDLISNLQIGFGGKRMIGIWGVGGGGKTTLASCIYD
KISSKFDGCCFLKNIQEESSNKNGLTKLQAEILCDVLKLKQLKLKRVEEGRHMIKDRLQH
RKVLIVLDDVDNLEHLEELAGSRDWFGEGSRVLITTRDEHVLTGHKVDVIHNISLLNNDE
SMKLFCKHAPLGHKTIEDYEQLSKDVVSYAAGLPLALRVLGRFLCEKETNEWRSALARLK
EIPDASILEVLKISFDGLKPIEKELFLDIACFFRRGFKIERAILILDACGFHPVIGIKVL
VQKALITISEDGTFDMHDLVQELAHYIVRGEYPKNPEKHSRIWNAEDVLTLCAMDATMEL
DKIEAICGHHFRSDDGCVLRVAANMKKLRWISLNFERLEDGLVETTHPLMPENFPPRELC
CLTLCGFHGKELWEGYKYLPNLRMIELHELKTLIKTPDFGGLPNLERFMIHPSFGHLEKL
AFVEIDYSRNLKMPPDISRSKELETLTLSGFSSGCLRKLDLSQCNLGDGDIRSAVGWELP
NLQQLSLEGNGFVRLSFRFFRLPRLKCLNVSYSYDLVELSELPSSVAVVLADDCTSLETL
GDISNCKWLWKVSLLWGEKLAGDIILDSMLRGNAKDYFISINLSNMDIWSGPSALWVDLV
KNYNMSLPHDWYNHFSGILMFFQSNKNFYSDPNIAIKVGVHENFQCELGQKSNETLKTHN
PDTYVGYVSFSSLRHTGCLNSIYKIISFSLDPEGLYGDGYMFRAVLVPKDDTVQTTKVTT
DSSEFWDEEELYERKTFTIQHDSNSSVEY*
>Lsat_1_v5_gn_8_1861.1
MASSSSSSPLPPALSSQSWNHDVFLSFRGKDTRKTFVDHLYKALVQQGIDTYKDEETLRQ
GESIRPSLVKAIEESHIGIIIFSKNYADSTWCLDELTHIMKCKDMTGQIVIPIFYDVDPS
EVRIQKRKYGEAFAKHELRNKKKAESWRKALVDASNLSGWVPKNIANGYESMAIKEIVDN
ISSRLQLVTSSANEKLIGIAARVQHLKSALQIGLGGVNMIGIWGVGGGGKTTLASSIYDE
IYRNFDGCCFVANIREESSRHGLEKLQKQILKKMEGKSIGGGRSLIDKRFRNRKVLIVLD
DVNHLDQLEALAGSPDWFGEGSRIIITTRDEHLLKAHEVVVHDISLLNADEAIQLFHKYA
FRGSMPMKDYDQQLSKEVVSYAGGLPLALTILGSSLCDKNIDQWRSALARLKKIPDNKIL
EKLKISFDGLTKVQKDLFLDIACFFRWVEKDTAMEMLDANGFDPVIGVEELRQKALITIL
DGRFDMHDLLQEMGHYIVRGEHPRNPEKHSRVWKKEDVLTICAMDATMELDMIEAIKVGY
SSFREAKPPPILANMRNLRYIQWKGDPANPSVNNFPPRALCCLVLEYAIQDQLWNGYKCL
PNLKMITLWQLKNLVMTPNFDGIPLLEIFKLHGCPKLKEIHSSFGGLDKLVCLSIIDCKG
IKKFPSITRLKKIETLSFAECPRVFKLSKIQQKMDSLGDEDMSSAVRELSNLNNIQLRYF
HYFRFFRREYLRKLDLGFCELGDENMSSAVWELPNLKELDLRGNYFSCLSFGLMRIPRLK
FLDVSSCTCLVKLSELPSSISVLKADDCKSLKTFGDTYNCKWLWKVSLFGAHEVGLAAGY
MLLDSMLKGNSIEDHLISVTLHPEIPVGSIDRLFRGNSFTLRLPHDWYNDFCGFLIRVVT
FNVIPFLVIIIKQEVNEDPPFELWQESNEELEQDSNEELEQEYDEELDLENVTHVEYVSF
NSLRHIASLNSTYNVISISLDQFGFNLIETAGNRIGAELIPRKSEDALVQTTKAVIGDSE
FWDEEVAHAPTFTIEHDSSIKIVLMT*
>Lsat_1_v5_gn_8_1861.2
MASSSSSSPLPPALSSQSWNHDVFLSFRGKDTRKTFVDHLYKALVQQGIDTYKDEETLRQ
GESIRPSLVKAIEESHIGIIIFSKNYADSTWCLDELTHIMKCKDMTGQIVIPIFYDVDPS
EVRIQKRKYGEAFAKHELRNKKKAESWRKALVDASNLSGWVPKNIANGYESMAIKEIVDN
ISSRLQLVTSSANEKLIGIAARVQHLKSALQIGLGGVNMIGIWGVGGGGKTTLASSIYDE
IYRNFDGCCFVANIREESSRHGLEKLQKQILKKMEGKSIGGGRSLIDKRFRNRKVLIVLD
DVNHLDQLEALAGSPDWFGEGSRIIITTRDEHLLKAHEVVVHDISLLNADEAIQLFHKYA
FRGSMPMKDYDQQLSKEVVSYAGGLPLALTILGSSLCDKNIDQWRSALARLKKIPDNKIL
EKLKISFDGLTKVQKDLFLDIAWVEKDTAMEMLDANGFDPVIGVEELRQKALITILDGRF
DMHDLLQEMGHYIVRGEHPRNPEKHSRVWKKEDVLTICAMDATMELDMIEAIKVGYSSFR
EAKPPPILANMRNLRYIQWKGDPANPSVNNFPPRALCCLVLEYAIQDQLWNGYKCLPNLK
MITLWQLKNLVMTPNFDGIPLLEIFKLHGCPKLKEIHSSFGGLDKLVCLSIIDCKGIKKF
PSITRLKKIETLSFAECPRVFKLSKIQQKMDSLGDEDMSSAVRELSNLNNIQEYLRKLDL
GFCELGDENMSSAVWELPNLKELDLRGNYFSCLSFGLMRIPRLKFLDVSSCTCLVKLSEL
PSSISVLKADDCKSLKTFGDTYNCKWLWKVSLFGAHEVGLAAGYMLLDSMLKGNSIEDHL
ISVTLHPEIPVGSIDRLFRGNSFTLRLPHDWYNDFCGFLIRVVTFNVIPFLVIIIKQEVN
EDPPFELWQESNEELEQDSNEELEQEYDEELDLENVTHVEYVSFNSLRHIASLNSTYNVI
SISLDQFGFNLIETAGNRIGAELIPRKSEDALVQTTKAVIGDSEFWDEEVAHAPTFTIEH
DSSIKIVLMT*
>Lsat_1_v5_gn_8_1861.3
MASSSSSSPLPPALSSQSWNHDVFLSFRGKDTRKTFVDHLYKALVQQGIDTYKDEETLRQ
GESIRPSLVKAIEESHIGIIIFSKNYADSTWCLDELTHIMKCKDMTGQIVIPIFYDVDPS
EVRIQKRKYGEAFAKHELRNKKKAESWRKALVDASNLSGWVPKNIANGYESMAIKEIVDN
ISSRLQLVTSSANEKLIGIAARVQHLKSALQIGLGGVNMIGIWGVGGGGKTTLASSIYDE
IYRNFDGCCFVANIREESSRHGLEKLQKQILKKMEGKSIGGGRSLIDKRFRNRKVLIVLD
DVNHLDQLEALAGSPDWFGEGSRIIITTRDEHLLKAHEVVVHDISLLNADEAIQLFHKYA
FRGSMPMKDYDQQLSKEVVSYAGGLPLALTILGSSLCDKNIDQWRSALARLKKIPDNKIL
EKLKISFDGLTKVQKDLFLDIACFFRWVEKDTAMEMLDANGFDPVIGVEELRQKALITIL
DGRFDMHDLLQEMGHYIVRGEHPRNPEKHSRVWKKEDVLTICAMDATMVRVNRSLCDICM
NHHF*
>Lsat_1_v5_gn_8_121640.3
MVFERESMSDVLVRFCRRVKERENMCKVVKKNVPSWPSVFRIQTIRKEATQLEWERSAAK
REIDYIRNYTKNIDKLKSETQKLKDMRDRIQQRIDAAKENGQALLAGVQNWMEKADIEIS
KVEEFLEQEANAKKTCFNLRPCVNLGTLHHYSKMSINKTPFLLQHQEDGQTYESCVSIRT
PTPRFIDLYQAKNLDDIDTHKLVLREIIKAIKDESVQIVGIYGLGGVGKTTLAKEVAAEV
KNLFADTVFITVSQTVVVKEIKKNVEVAAKRIINGEKVLIILDDIWETLVLPDVGIPCGP
SHRNCKILLTSRRMDVCEAMNADRNICVNTLTKEEAWVLFRRMVGDEKLANDSSLEKIAR
EVTEECGGLPLIIQAVGNALKNKKFNIWEAALDRLRKHAPLEIAPEIRKAFTHLKLSYDL
LDSKEAKSIFLLCSLFREDGIIDMLSLAEYGVGLQIFNNLDSFNDAEKRVRMAVDTLTSS
SLLLSEGNEVKMHDVVRDVALLITSSYEGEEKEKFLVEAGKCMTEWQPRNRTSESYTKIS
LMSNIIRKLPDHQLHFPLLDTFLIRHNLLSIIPDEFFGGMKEVKVLDMSWNPIKSLPQSL
KLLTKLITLDLSTNRHLTEICIVGELKDLEILRVRGTGIKVIPKEIGQLTNLRLLDAGDC
FHLSDVTAGVISKLPRLEELYIGTRHRDPSRFGLMEISNLKWFRALHLSMNSDGCHLFPE
GTYFKTLQEFFFQFIFGRINTRVKRLFLRIDPEPSKSYLKHRLHIAHSNFPFTMPIKKLF
QVSDGILLKRIKDLDNIIPDLYGESTIDELKSIVLDGCDNVSCLVKTTMQPFVASNDLML
GQTKTTKEKYFSKVEEIFMKELKNLKILFDCSFQYISLRNLQAIEISGCDSLLTVFPLSV
AQGLSNLRRIQILRCDSLMVVISGGDEQTADNDIEFPRLTHISLKNLPKIKSFNSGDSTV
KYSSLEFIEVEDCPSMKRWGYGVHDMPHGKFCHEVNFNLFR*
>Lsat_1_v5_gn_8_121640.1
MGEEVTNTVVGKIVDLLFSAAKREIDYIRNYTKNIDKLKSETQKLKDMRDRIQQRIDAAK
ENGQALLAGVQNWMEKADIEISKVEEFLEQEANAKKTCFNLRPCVNLGTLHHYSKMSINK
TPFLLQHQEDGQTYESCVSIRTPTPRFIDLYQAKNLDDIDTHKLVLREIIKAIKDESVQI
VGIYGLGGVGKTTLAKEVAAEVKNLFADTVFITVSQTVVVKEIKKNVEVAAKRIINGEKV
LIILDDIWETLVLPDVGIPCGPSHRNCKILLTSRRMDVCEAMNADRNICVNTLTKEEAWV
LFRRMVGDEKLANDSSLEKIAREVTEECGGLPLIIQAVGNALKNKKFNIWEAALDRLRKH
APLEIAPEIRKAFTHLKLSYDLLDSKEAKSIFLLCSLFREDGIIDMLSLAEYGVGLQIFN
NLDSFNDAEKRVRMAVDTLTSSSLLLSEGNEVKMHDVVRDVALLITSSYEGEEKEKFLVE
AGKCMTEWQPRNRTSESYTKISLMSNIIRKLPDHQLHFPLLDTFLIRHNLLSIIPDEFFG
GMKEVKVLDMSWNPIKSLPQSLKLLTKLITLDLSTNRHLTEICIVGELKDLEILRVRGTG
IKVIPKEIGQLTNLRLLDAGDCFHLSDVTAGVISKLPRLEELYIGTRHRDPSRFGLMEIS
NLKWFRALHLSMNSDGCHLFPEGTYFKTLQEFFFQFIFGRINTRVKRLFLRIDPEPSKSY
LKHRLHIAHSNFPFTMPIKKLFQVSDGILLKRIKDLDNIIPDLYGESTIDELKSIVLDGC
DNVSCLVKTTMQPFVASNDLMLGQTKTTKEKYFSKVEEIFMKELKNLKILFDCSFQYISL
RNLQAIEISGCDSLLTVFPLSVAQGLSNLRRIQILRCDSLMVVISGGDEQTADNDIEFPR
LTHISLKNLPKIKSFNSGDSTVKYSSLEFIEVEDCPSMKRWGYGVHDMPHGKFCHEVNFN
LFR*
>Lsat_1_v5_gn_8_35940.3
MADALAVHLAELLKLLESQDHMEDIIEAFNVLMNYLKEMMRGYENNEMYVLFTKIEQWKT
SIRHWYYFEPESTPKDMIIENCEKLCDIRFSSNIDGDEIVVGFDDEVQTLLDQLTRTSTK
HFQVISITGMAGLGKTTLARKLYKNPLIEYMFDIRAWTCVSQVYSKRDLLLGILRSFIHD
CIDETYTMRDEQLGEKLYRLLKGRKYLVVFDDIWDCMAWNDLKIYFPDDKVGSRVVFTSR
DIDVSLHVRASITAHILRLRTENESWDIFQKNVFRIGICPSWLEVVGREIAKKCQGLPLA
IVITAGCLQNKWSLFSWIEVSRNLHSLMVRDPSQYMDSLVLSYENLPPHLRHSFLFLGVF
PEDYEIPVTKLIWLWIAQGLIHPIGNRVVEDIADGFLRELIKRSLLMTTKKTANGQIKAC
RIHDLLRDLCLRKAKEECFLPQIYMRVPSQRPSLVPAIHLSWAMFKLLDQLVSERYESLM
ILDMESVPISIFPSGVSQLSNLRYLAIQARDGSPEASISKLVNLQMLIILSRKNIVMPKT
IWDMANLRHICIKGGENLIEEKNGCCSGLGSLQTLSQVSPHSCHNIFSRTPNLRKLGFCG
PLISNLGDLEFPNIRSLKHLQKLKLSNTIPYPELTRSCNPLMFPSNLKKLTLSNIGLDWD
ETWTFAWLPNLEVLKLRVHACVGEKWETSDTVFQRLRVLKLHDLDLRQWVSSCDTFPRLQ
CLVVRHCLNLESIPMGLGKILTLDMIEVSGCSSSAHYSALEIQKKQEQEGNCFLKVNATN
NVSGSRSEDLTEQPTEMKMTELV*
>Lsat_1_v5_gn_8_35940.1
MADALAVHLAELLKLLESQDHMEDIIEAFNVLMNYLKEMMRGYENNEMYVLFTKIEQWKT
SIRHWYYFEPESTPKDMIIENCEKLCDIRFSSNIDGDEIVVGFDDEVQTLLDQLTRTSTK
HFQVISITGMAGLGKTTLARKLYKNPLIEYMFDIRAWTCVSQVYSKRDLLLGILRSFIHD
CIDETYTMRDEQLGEKLYRLLKGRKYLVVFDDIWDCMAWNDLKIYFPDDKVGSRVVFTSR
DIDVSLHVRASITAHILRLRTENESWDIFQKNVFRIGICPSWLEVVGREIAKKCQGLPLA
IVITAGCLQNKWSLFSWIEVSRNLHSLMVRDPSQYMDSLVLSYENLPPHLRHSFLFLGVF
PEDYEIPVTKLIWLWIAQGLIHPIGNRVVEDIADGFLRELIKRSLLMTTKKTANGQIKAC
RIHDLLRDLCLRKAKEECFLPQIYMRVPSQRPSLVPAIHLSWAMFKLLDQLVSERYESLM
ILDMESVPISIFPSGVSQLSNLRYLAIQARDGSPEASISKLVNLQMLIILSRKNIVMPKT
IWDMANLRHICIKGGENLIEEKNGCCSGLGSLQTLSQVSPHSCHNIFSRTPNLRKLGFCG
PLISNLGDLEFPNIRSLKHLQKLKLSNTIPYPELTRSCNPLMFPSNLKKLTLSNIGLDWD
ETWTFAWLPNLEVLKLRVHACVGEKWETSDTVFQRLRVLKLHDLDLRQWVSSCDTFPRLQ
CLVVRHCLNLESIPMGLGKILTLDMIEVSGCSSSAHYSALEIQKKQEQEGNCFLKVNATN
NVSGSRSEDLTEQPTEF*
>Lsat_1_v5_gn_8_124601.1
MANTGLELLMESLKQLIYCDHNPSINENPFVQDKRSQIQSLYEELESLRNFVIDMEVTKE
PLEIEKARNLKRRLKDVVDDAEDIVDLFLTSAIIRNNASMTICVADNCDLSPNLDSAIQE
IKSIKREIMDTKMQSHPTQGLHPASARTSPTRNSSSEVLKEEIIVGLEDDSMVLLDRLTG
NRKQLDVLSIVGMGGLGKTTLATKVFNHRYIVYHFHVRAWVTVSQAYDKKDLLISLLTSI
GKLEPEDLDKLKDHKISELLYKSLKGKRYLIVIDDVWSAKAWDDLKLYFPNDNTGSRILL
TTRLSEIAFYAKPDGFTHHLQFLTEEESWELLCKKVFLEEGCPERLIKSGIKIAKKCQGL
PLAVVVIAGLLVKGEKSVDLWEKVAESVTSYIVGDPNGYLDTLALSYDHLPRHLRDCFLY
VGGFPEDYKIPVRRLIWLWVAEGFIHEDSPKLMEEVAEDYLMDLIDRSLLIVAKRRSNGG
VKACRIHDLLRELCLKKATEENFFSRSGYLSSSKFISCKDKQRRLFADSKFLSKISSDNS
APHVRSFLCFNKEWYFSLGDERCFHPFLLIRILDLQTIHTSTVPLALEFLVHLRHLALWS
EVTKLPSAVCDLWKLQTLILKENYSGFMNLPENIAKMISLRHLWIEMIISIPDIHNPTKS
DVFSNLQTLSMVRLDGRAESLLKRIPNIRKLGCAVYGDQKDDSFPNFALLDHLETLKVIQ
PEVLQVESLLSNKYFSFPVTLKKLTLSGCRLPWFCMSNIQLLPNLEVLKLLNYAFEGPSW
DTGEGQFRQLKFLKFQNLDVHQWDAYSCNFPCLKRLVLLECYYLKGIPENIGDIPTLEMI
DIDKRNHTVVKSANRILEKQHEMGNYELKINVIGFLTSIR*
>Lsat_1_v5_gn_8_48700.3
MFGEKYLVLEAKMSNIESLVDLSTEAREMCETVEKGTHSLERESAKVWCCWKFEVLLETH
ISLYKFHYIDVLKPHTFLSQQIDTSMASLSSSSPAPVISSQSWKYDVFLSFRGEDTRKTF
VDHLYMALEQQGIYTYKDDETLPRGNSIRPSLLKAIEESQIAVVIFSENYADSSWCLDEL
ACIMKCKKTKGQIVMPIFYDVDPSEVRKKKRKYGEAFDNHELENKKKIKSWRQAFVDDPW
GWLSAPREQSRKYHEALAKHQLENNKKVESWRKALVDASNISGWDPKHVANGHEAKVIKE
IVDQISHSLKLVIPSTNGNLIGITARVQGLKSELRIGLGGVHMVGIWGVGGGGKTTLASS
VYNEISRKFDGCCFVENIREESSKNGLEKLQEKILYGILKQKQVQAGRVEEGKRMIMSRL
CHRKVLIVSDDVDCIEQLKALAGSHDWFGEGSRIIITTRDEHVLTAHRVDVIHNISLLNN
DEAMELFCKHAPQGHNPIEDYELLSKDVVAYAGGIPLALTVLGCFLCDKGINEWRSALAR
LKKIPDTNIVEKLKISFDGLTKDEKELFLDIACFFRGRYKNEGMMTMLDACGFHPVIGIK
VLIQKTLITISDGRFDMHDLVQEMGHHIVRGEHPSNPGKHSRIWKEEDVVKICAMDATTE
LDMIEAIRFQDNGYSSVELVPQIVVNMKNLRWIDWRGNLATPFPTKFPSVELCCLRLDGI
SHKQLWEGYKHLPSLKVMELYGLKNLIKTPDFDGLPNLERFILHDSPYIEEIHPSIRRLK
VMELYGLENLIKTPDFDGLPNLERFILHDSLHIEEIHPSIQRLENLIFLSIDDCPSLKIF
PPVTQLNKLKTFSLSDCPKIVKLQQQNMNNLPHLHLDNSEKEVASCKKNSTNFSVTCLTC
GDTEVKKPREDFIDVEKCCLEEPFLPHSNMNHHTMLQFFSKGLRNLHLWYCNLGDKETRS
AVWDLPNLEKLNLSGNNFSQLNFSLFRLPRLKWLNVSGCEKLVELSELPSSIVVLIADWC
SSLESLRDVSNCKLLWNLSLRMENKLSPLVGDILLDSMLQGIALEGHFVSVALDHLKIPK
RFVGRLFRGKTFTLHLPHDWYNDFSGFLICIVTHMKSPHVDIIIKQQPDEDPPFELMQES
NEYDGKTIFIGYVSFGSLRQISLLTSPYNIISFSLHRGYKVVVKVGVHNDREKQRAMKTA
SSLAGLESSAMNMHDKKMTLIGDIHPVDTVRKLRKICNAELAFLDAWMLGWFGANELHTY
LE
>Lsat_1_v5_gn_8_48700.1
MASLSSSSPAPVISSQSWKYDVFLSFRGEDTRKTFVDHLYMALEQQGIYTYKDDETLPRG
NSIRPSLLKAIEESQIAVVIFSENYADSSWCLDELACIMKCKKTKGQIVMPIFYDVDPSE
VRKKKRKYGEAFDNHELENKKKIKSWRQAFVDDPWGWLSAPREQSRKYHEALAKHQLENN
KKVESWRKALVDASNISGWDPKHVANGHEAKVIKEIVDQISHSLKLVIPSTNGNLIGITA
RVQGLKSELRIGLGGVHMVGIWGVGGGGKTTLASSVYNEISRKFDGCCFVENIREESSKN
GLEKLQEKILYGILKQKQVQAGRVEEGKRMIMSRLCHRKVLIVSDDVDCIEQLKALAGSH
DWFGEGSRIIITTRDEHVLTAHRVDVIHNISLLNNDEAMELFCKHAPQGHNPIEDYELLS
KDVVAYAGGIPLALTVLGCFLCDKGINEWRSALARLKKIPDTNIVEKLKISFDGLTKDEK
ELFLDIACFFRGRYKNEGMMTMLDACGFHPVIGIKVLIQKTLITISDGRFDMHDLVQEMG
HHIVRGEHPSNPGKHSRIWKEEDVVKICAMDATTELDMIEAIRFQDNGYSSVELVPQIVV
NMKNLRWIDWRGNLATPFPTKFPSVELCCLRLDGISHKQLWEGYKHLPSLKVMELYGLKN
LIKTPDFDGLPNLERFILHDSPYIEEIHPSIRRLKVMELYGLENLIKTPDFDGLPNLERF
ILHDSLHIEEIHPSIQRLENLIFLSIDDCPSLKIFPPVTQLNKLKTFSLSDCPKIVKLQQ
QNMNNLPHLHLDNSEKEVASCKKNSTNFSVTCLTCGDTEVKKPREDFIDVEKCCLEEPFL
PHSNMNHHTMLQFFSKGLRNLHLWYCNLGDKETRSAVWDLPNLEKLNLSGNNFSQLNFSL
FRLPRLKWLNVSGCEKLVELSELPSSIVVLIADWCSSLESLRDVSNCKLLWNLSLRMENK
LSPLVGDILLDSMLQGIALEGHFVSVALDHLKIPKRFVGRLFRGKTFTLHLPHDWYNDFS
GFLICIVTHMKSPHVDIIIKQQPDEDPPFELMQESNEYDGKTIFIGYVSFGSLRQISLLT
SPYNIISFSLHRGYVCSLEAESYIGAELVPRVNKGDQVQTTKVAVDCSEFWDNEREDRST
LTLQYDSQSCIMILWQPYFCLQKVVVKVGVHNDREKQRAMKTASSLAGLESSAMNMHDKK
MTLIGDIHPVDTVRKLRKICNAELVTVGPAKYNPFMIQNYCVQIVEEYPNACVIC*
>Lsat_1_v5_gn_8_50380.1
MASSSSSPSAPAFSSQSWKYHVFLSFRGEDTHKTFVDHLYSALQQQGIYTYKDNETLPRG
ESIGPSLMKAIKDSQIAVIIFSENYADSSWCLDELECIMKCRDTKGQIVMPIFYDVDPFE
VRKQKRKYGEAFDKHWLENKTKVESWRKALVDASNLSGWEPKHIANGHESRVIKEILDAI
SQRLQLVTSSANENLIGIGTRMQGLKSELQIESGGVRMIGIWGVGGGGKTTLASSIYDEI
SSDFDGCCFVENVREESSKNGLEKLQEEILSVVLKQKKVKVRRVEEGRRVIICKLRHKKV
LIVLDDVDNLDQLKALAGAHDWFGEGSRIIITTRDEHILTAHKVNVIHNVSLLNNDEAIK
LFCKHAPRGHRCIEDYGLLSEDVVSYAGGLPLALTVLGSFLCDKDIHEWRSALARLKEIP
DTDIVEKLKISFDGLKPIEKELFLDIACFFRRELNEKTMEKLDACGFHPVIGIKVLIQKA
LITISDGVFDMHDLIQEMAHYIVRGEHPNNPTKHSRIWKKEDVLRIFDMDATMKLDKIEA
IKFWDATDEESQHFVHVAANMKKLRLISLRTEESIETTRPLPENFPPRELCCLRLQGLKQ
KQLWEGYKYLPNLKNMELIALEKLIVTPDFDGLPNLERLTLTECYCLEEVHPSIGRLESL
LVLCIIDASCLKFFPHITRLKKLETLIFLDCCQILKPSEFQQQNNSSIPHLQLDNGGKEV
ESYKESITNSLVTCWRCGLSNLRGVKCCLEEPCLPHNNIDLRFSYRGLSKLNLSGCDLGD
EYIGSCVWELPNLQELSLAANNFSRLNFSLLKLPCLKWLNLAACFNLVELLDLPSSIAVV
IADGCSSLESFGDISNCKWLWKVSLLGENKLYGDILLHYMLQGNAIEDHFISLTLEHQMI
PKGVVVRGKTFTLNLPDNWYYDFCGFLVHIVTDIECPKVIIIITEEVDDEDSRFEALKES
NEAIYPEYINGTTTSIGYVSFNSLKHTTWSNSSYNMISFSLEETYRNPDAVESYIGAALI
PRKGKGDEVQTTDCSGFWDKERTIHEKTFRIQHDSKSPLKIIWHPFNWY*
>Lsat_1_v5_gn_8_50380.4
MASSSSSPSAPAFSSQSWKYHVFLSFRGEDTHKTFVDHLYSALQQQGIYTYKDNETLPRG
ESIGPSLMKAIKDSQIAVIIFSENYADSSWCLDELECIMKCRDTKGQIVMPIFYDVDPFE
VRKQKRKYGEAFDKHWLENKTKVESWRKALVDASNLSGWEPKHIANGHESRVIKEILDAI
SQRLQLVTSSANENLIGIGTRMQGLKSELQIESGGVRMIGIWGVGGGGKTTLASSIYDEI
SSDFDGCCFVENVREESSKNGLEKLQEEILSVVLKQKKVKVRRVEEGRRVIICKLRHKKV
LIVLDDVDNLDQLKALAGAHDWFGEGSRIIITTRDEHILTAHKVNVIHNVSLLNNDEAIK
LFCKHAPRGHRCIEDYGLLSEDVVSYAGGLPLALTVLGSFLCDKDIHEWRSALARLKEIP
DTDIVEKLKISFDGLKPIEKELFLDIACFFRRELNEKTMEKLDACGFHPVIDGVFDMHDL
IQEMAHYIVRGEHPNNPTKHSRIWKKEDVLRIFDMDATMKLDKIEAIKFWDATDEESQHF
VHVAANMKKLRLISLRTEESIETTRPLPENFPPRELCCLRLQGLKQKQLWEGYKITNC*
>Lsat_1_v5_gn_8_50681.2
MEMKYKLAMFYWKLVTSLGAQITYILSQQINKSMASSSSSPSALAFSSQSWKYHVFLSFR
GEDTRRNFVDHLYSALEQQGIYTYKDEETLPRGKSIGPSLMKAIEDSQIAVIIFSENYAD
SSWCLDELAYIMKCKDTKSQIIIPIFYGVDPSEVRKQKRKYGEAFAKHELENKKKAKSWG
QAVTEDLWGWLFNPREQNRKYREAFAKHELENKTKVESWRKALVDASNISGWEPKHVANG
HESRVIKEIVDTISHRLQLVPSSANKNLVGMAARMQRLKLELQIGSGGVQMIGIWGVGGG
GKTTLASSIYDEISSNFDGCCFVKNIREESSKNGLVSLQKKLISGVLKQKEVQELERVEE
GRRMIIDGLCHRKVFIVLDDVDKLDQLEALAGSHEWFGEGSRIIITTRDEHVLNANRVDV
KHNISLLNNDEAIKLFRKHAHRDYTSMEEYEQLIKEVVSYAGGLPLALAVLGSFLCDKNI
NEWRSALARLKEIPNDNIVETLKISFDGLTKVERELFLDIACFFRGREKDEAMEILEACG
FHPVIGVKVLIQKALITISEDGHFDMHDLVQEMGHHIVRGERPNNPEKHSRVWKEEDVAK
ICDIDATTELDNIEAIIMVFRFQPAKNQEQDLHSVAAYMKNLRYIESFGDPAKSLFNDIP
LRELCCLILFSGSQNQLWEGCKMKTKLMMNNLMLMCITSVTLLPSLKLLRICDMYNLIMT
PDFNGLPNLERLILHECPCLEEIHPSIGYLEKLVFLSIEQCGGLDMFPSFMGLKKLKTLS
FKGHLKFVNCWRCGCSNLPDVECCVEEPCLCRLGFFHNLQELHFLRKLDLCWSNLGDEDI
GSDVLEFPNLQELNLYGNKFSQLSFSCLRFPRLKWLDVSFCKELVELSELPQSIAIVIAD
YCDSLESFGDISNCKWLWKVSLRGDKKVGPLVGEILLDSMLQGNAIENHFISFSILHQIP
KGFAGRFFRGKTFTKHPPHAIWNLFDDDTFRLRLPDDWCNDFCGFLIRVVTIVRHLDIDV
IIKHDPDEEDSGFEIWQESNEVPEPEYGGDVRTHVGYVSFSSLRRTTSLSPSYNIISFSI
KSSWSSFAAELVPRKSKDDPMQTTKVSTDSSEFWDEENDEYKAFIIQDDSKSYINIIWQY
NI*
>Lsat_1_v5_gn_8_50681.1
MASSSSSPSALAFSSQSWKYHVFLSFRGEDTRRNFVDHLYSALEQQGIYTYKDEETLPRG
KSIGPSLMKAIEDSQIAVIIFSENYADSSWCLDELAYIMKCKDTKSQIIIPIFYGVDPSE
VRKQKRKYGEAFAKHELENKKKAKSWGQAVTEDLWGWLFNPREQNRKYREAFAKHELENK
TKVESWRKALVDASNISGWEPKHVANGHESRVIKEIVDTISHRLQLVPSSANKNLVGMAA
RMQRLKLELQIGSGGVQMIGIWGVGGGGKTTLASSIYDEISSNFDGCCFVKNIREESSKN
GLVSLQKKLISGVLKQKEVQELERVEEGRRMIIDGLCHRKVFIVLDDVDKLDQLEALAGS
HEWFGEGSRIIITTRDEHVLNANRVDVKHNISLLNNDEAIKLFRKHAHRDYTSMEEYEQL
IKEVVSYAGGLPLALAVLGSFLCDKNINEWRSALARLKEIPNDNIVETLKISFDGLTKVE
RELFLDIACFFRGREKDEAMEILEACGFHPVIGVKVLIQKALITISEDGHFDMHDLVQEM
GHHIVRGERPNNPEKHSRVWKEEDVAKICDIDATTELDNIEAIIMVFRFQPAKNQEQDLH
SVAAYMKNLRYIESFGDPAKSLFNDIPLRELCCLILFSGSQNQLWEGCKLLPSLKLLRIC
DMYNLIMTPDFNGLPNLERLILHECPCLEEIHPSIGYLEKLVFLSIEQCGGLDMFPSFMG
LKKLKTLSFKGHLKFVNCWRCGCSNLPDVECCVEEPCLCRLGFFHNLQELHFLRKLDLCW
SNLGDEDIGSDVLEFPNLQELNLYGNKFSQLSFSCLRFPRLKWLDVSFCKELVELSELPQ
SIAIVIADYCDSLESFGDISNCKWLWKVSLRGDKKVGPLVGEILLDSMLQGNAIENHFIS
FSILHQIPKGFAGRFFRGKTFTKHPPHAIWNLFDDDTFRLRLPDDWCNDFCGFLIRVVTI
VRHLDIDVIIKHDPDEEDSGFEIWQESNEVPEPEYGGDVRTHVGYVSFSSLRRTTSLSPS
YNIISFSIKSSWSSFAAELVPRKSKDDPMQTTKVSTDSSEFWDEENDEYKAFIIQDDSKS
YINIIWQYNI*
>Lsat_1_v5_gn_8_49961.2
MASSASPTAPTFSSQPLKYHVFLSFRGEDTRNSFVGHLYSALKQKGIHTYKDNETLPRGE
SIGPALMKAIEESQIAVIVFSENYADSSWCLDELVHIMKCKDKRGQIILPIFYGVKPSEL
RKQKKKYGEAVAKHELKNKKRLKSWHVLVIRVYSMCRDESKFINRIVENISLMLHPITLC
VNDNLVGILARMQDFKSKLQIRSGGVLMIGIWGGGGGGKTTLASSIYDEICRQFDGCCFV
QNIREEASRYGLGKLEEDILSKMGVNRVGGGRCMLKDRLCRRKVLIVLDDVDNLEQLKAL
AGSHDWFGEGSLIIITTRDVHLLNVHKVDVIHKVSLLNDDESMQLFCKHASRGDRRIEDY
EVLSNDVVSYAGGLPLALRVLSCFLCDKDMNQWENKDYAMERLDACGLHPVIGVKVLIQK
ALITISKDGEFDMHDLVQEMGHHIVRGEHPNNPEKHTRVWKEEDVAKICAMDATTELNKI
EAIKTVFRFHPAKKQEQNLPSIAANMKNLRYMELIGDPAESLFNDLPLRELCCLILSSGS
QKQLWEGCKFLPSLKLLKLWHMNNLIMTPDFNGLPNLERFILEACGCLKEIDPSIGCLEK
LVSLSIEGCPSLEMFPPIWGIKKLETLSFTEHPELVMFAKIHQQKMENSPHLDLDNSGYE
VASYIESSTNSVVSCLRCGCRNLPCVEEPGLCVNLGLGFFHNLQELRFLRKLNLSECNLG
DEDIGSDVLEFPNLQQLNLSHNKFLRLSFRCLQLPRLKWINVSDCQELVELSELPSSIAV
VEADWCLSLESFGDISNCKWLWKVSLRGDYKVGPRVGEILLDCMLQGNAIEDHFISVNLP
HQILKGFVGRFFRGKTFTMCVPHVKWVLNDVDIFRLRLPDNWCNDFCGFLIRVVTKGLFM
RMDISIKQDPDQEDSRFEIWQESNDVPEPEYDGDVWTQVGYVSFSSLRLTTSLNPLYNII
TFSIKGYWSLFAAELVPRKSKDDQVQTIKDATDSSEFWDEKDDFNQTFMIQDNSKSSINI
IWRSYI*
>Lsat_1_v5_gn_8_49961.3
MLHPITLCVNDNLVGILARMQDFKSKLQIRSGGVLMIGIWGGGGGGKTTLASSIYDEICR
QFDGCCFVQNIREEASRYGLGKLEEDILSKMGVNRVGGGRCMLKDRLCRRKVLIVLDDVD
NLEQLKALAGSHDWFGEGSLIIITTRDVHLLNVHKVDVIHKVSLLNDDESMQLFCKHASR
GDRRIEDYEVLSNDVVSYAGGLPLALRVLSCFLCDKDMNQWRSAIARLKEIPDTDILGKL
KVSFDGLTRDEKKLFLDIACFFRWENKDYAMERLDACGLHPVIGVKVLIQKALITISKDG
EFDMHDLVQEMGHHIVRGEHPNNPEKHTRVWKEEDVAKICAMDATTELNKIEAIKTVFRF
HPAKKQEQNLPSIAANMKNLRYMELIGDPAESLFNDLPLRELCCLILSSGSQKQLWEGCK
FLPSLKLLKLWHMNNLIMTPDFNGLPNLERFILEACGCLKEIDPSIGCLEKLVSLSIEGC
PSLEMFPPIWGIKKLETLSFTEHPELVMFAKIHQQKMENSPHLDLDNSGYEVASYIESST
NSVVSCLRCGCRNLPCVEEPGLCVNLGLGFFHNLQELRFLRKLNLSECNLGDEDIGSDVL
EFPNLQQLNLSHNKFLRLSFRCLQLPRLKWINVSDCQELVELSELPSSIAVVEADWCLSL
ESFGDISNCKWLWKVSLRGDYKVGPRVGEILLDCMLQGNAIEDHFISVNLPHQILKGFVG
RFFRGKTFTMCVPHVKWVLNDVDIFRLRLPDNWCNDFCGFLIRVVTKGLFMRMDISIKQD
PDQEDSRFEIWQESNDVPEPEYDGDVWTQVGYVSFSSLRLTTSLNPLYNIITFSIKGYWS
LFAAELVPRKSKDDQVQTIKDATDSSEFWDEKDDFNQTFMIQDNSKSSINIIWRSYI*
>Lsat_1_v5_gn_8_49961.1
MGVNRVGGGRCMLKDRLCRRKVLIVLDDVDNLEQLKALAGSHDWFGEGSLIIITTRDVHL
LNVHKVDVIHKVSLLNDDESMQLFCKHASRGDRRIEDYEVLSNDVVSYAGGLPLALRVLS
CFLCDKDMNQWRSAIARLKEIPDTDILGKLKVSFDGLTRDEKKLFLDIACFFRWENKDYA
MERLDACGLHPVIGVKVLIQKALITISKDGEFDMHDLVQEMGHHIVRGEHPNNPEKHTRV
WKEEDVAKICAMDATTELNKIEAIKTVFRFHPAKKQEQNLPSIAANMKNLRYMELIGDPA
ESLFNDLPLRELCCLILSSGSQKQLWEGCKFLPSLKLLKLWHMNNLIMTPDFNGLPNLER
FILEACGCLKEIDPSIGCLEKLVSLSIEGCPSLEMFPPIWGIKKLETLSFTEHPELVMFA
KIHQQKMENSPHLDLDNSGYEVASYIESSTNSVVSCLRCGCRNLPCVEEPGLCVNLGLGF
FHNLQELRFLRKLNLSECNLGDEDIGSDVLEFPNLQQLNLSHNKFLRLSFRCLQLPRLKW
INVSDCQELVELSELPSSIAVVEADWCLSLESFGDISNCKWLWKVSLRGDYKVGPRVGEI
LLDCMLQGNAIEDHFISVNLPHQILKGFVGRFFRGKTFTMCVPHVKWVLNDVDIFRLRLP
DNWCNDFCGFLIRVVTKGLFMRMDISIKQDPDQEDSRFEIWQESNDVPEPEYDGDVWTQV
GYVSFSSLRLTTSLNPLYNIITFSIKGYWSLFAAELVPRKSKDDQVQTIKDATDSSEFWD
EKDDFNQTFMIQDNSKSSINIIWRSYI*
>Lsat_1_v5_gn_8_121540.1
MAEEVANTVAGKILDLLFSGAKREIDYIRNYTKNADILKNEAQKLKDMSDRIQQRINAAK
ENGEALLAGVQNWMDKADIEISKVEEFLEEEANAKKTCFNLRPCVNLSTLHHYSKMSINK
TLFLLQHQEDGQTYESCVSIPTPTPRLVDLYQTKNLDDIDTHKLALRKIIEAIKDESIKM
VGIYGSGGVGKTTLAKEVAAEVKNLFAEIVFITVSQTVDVKEIQKNVEKAAKRIIINKEK
VLIILDDIWKKLVLSDVGIPCGNEHMNCKILLTSRRRNVCEHMNTDRNICVNTLTKKEAW
FLFKRIVGDEKLANDSGLEKIAKEVTEECGGLPLIIQAVGNALKNKKIDIWEAALDRLRK
HAPLELDPEISSAFTHLKLSYDLLDSKEAKSCFLLCSLFKEDGVISLLSLAEYGVGIGIF
KDLDSINDAEKRVRMAVDTLTSSSLLLSEGDEVKMHDVVRDVALLITSSSEGEEKEKFLV
EAGNKDITEWQPRNRTSESYTKISLMDNRIHKLPDHELHFPLLDTFLIQNNRLSIIPDDF
FGGMKEVKVLDMSWNKITSLPQSLKLLTKLITLDISYNKNLIEICIVGELKDLEILKVRG
TGIKVIPEEIGQLTNLRLLDAEGCPYLSHVAPGVISKLTWLEELYFGTDDKNAVSRLGLM
EISKLKSFRALHLSMHSDDCHLFPEGTCFEKLKEFYFQFWKGRRFLFEIESKSYLKRRLH
ISDSNFPFKMPIKKLFQVSDGIILTEIAGLDNIIPDLYGESTIDELKFIRMISCENASCL
VKITDEDEDATQTFVASNDLMLGQRKTTKEKYFSQVEQIRLTDLKNLKLLFDCSFQYISL
RNLQAIEVARCTSLSVLFPLSVAQGLSNLRKIRIRRCTSLMVVISGGDEQTTDNDIEFPR
LTRIELGFLPQLKSFYSGDSTVKYPSLEFIKVENCPSMKRWGSGVHVMSNVKFGDDQEIL
NLFHKN*
>Lsat_1_v5_gn_8_47281.3
MAYPLSSSPSDVTFSSEVWKYHVFLSFRGEDTRKTFVDHLYTALLQQGIFTYKDDETLPR
GESIGPSLVTAIEESQIAIIIFSKNYADSSWCLDELERIMKCKDTRGQIVMPIFYDVDPS
EVRKQKRKYGEAFVKHELENKTKVESWKKALVDASNISGWEPQHIANGHESKFIKKIVDI
ISHRLRPITSSVDDNLVGVEARMQDLISKLQIGFGGKRMIGIWGVGGGGKTTIASCIYDE
ISSKFDGCCFLKNIREESSNKNGLEKLQAEILCGILKQKQLHVGRVEEGRRMITDRLKYK
KVLIVLDDVDNLEHLEELVGSRDWFGEGSRIIITTRDEHILTGHKVDVIHNISLLNNEES
MKLFWKHAPRGYKRIEDYERLSKDVVSYAGGLPLALRVLSRFLCDKEMNEWRSALARLKE
IPDANILEKLKISFDGLKTVEKQLFLDIACFFRRRCKNERIMAMLDACGLHPVIGIKVLV
QKALITITEYGKFDMHDLVQEMAHYIVRGEHPNNPEKHSRLWKKEDVLKICAMDAMTNLD
KIEAMYVLCSRSKEPQHVLQVAANMKKLRCIDLGFFLDKAELVIMPENFPPRELCCLTLE
DINAKQLWEGYKYLPNLRMIKLDGLRSLIKTPDFDGIPNLERFIVEGSSLLEEIHPSFGR
LEKLVCVHIQNCENLKMVPPITQSKKLETLVFSGCRSFNNFLPDNMNHTGVWFFSGCLRK
LVLSNCSLGDGDISSAASWELPNLLELDLQENGFVRLDFSLLLLPQLKCLDIRYCKDLVE
LSELPLSIAVVLADGCFSLESFGDISNCKWLWKVTLTGNHKLGPLVCDMLLNSMLLGNAK
HYFISINLSGIDIWSGPSVVWINWVKTCNMTLPHDWYNHFSGILMFVRSEDLHMGINITI
KQGLDEDFQSQIWQESDETLDPEYQETCVGYVSFSSLRHTRCFNSTYNIISFSFGTEDLY
GNGNRFRAVLIPKDYDPMQTTKVTTDCLDFWDEEDDSKKTFRIRHDSNSSIEILWRTWV*
>Lsat_1_v5_gn_8_47281.1
MAYPLSSSPSDVTFSSEVWKYHVFLSFRGEDTRKTFVDHLYTALLQQGIFTYKDDETLPR
GESIGPSLVTAIEESQIAIIIFSKNYADSSWCLDELERIMKCKDTRGQIVMPIFYDVDPS
EVRKQKRKYGEAFVKHELENKTKVESWKKALVDASNISGWEPQHIANGHESKFIKKIVDI
ISHRLRPITSSVDDNLVGVEARMQDLISKLQIGFGGKRMIGIWGVGGGGKTTIASCIYDE
ISSKFDGCCFLKNIREESSNKNGLEKLQAEILCGILKQKQLHVGRVEEGRRMITDRLKYK
KVLIVLDDVDNLEHLEELVGSRDWFGEGSRIIITTRDEHILTGHKVDVIHNISLLNNEES
MKLFWKHAPRGYKRIEDYERLSKDVVSYAGGLPLALRVLSRFLCDKEMNEWRSALARLKE
IPDANILEKLKISFDGLKTVEKQLFLDIACFFRRRCKNERIMAMLDACGLHPVIGIKVLV
QKALITITEYGKFDMHDLVQEMAHYIVRGEHPNNPEKHSRLWKKEDVLKICAMDAMTNLD
KIEAMYVLCSRSKEPQHVLQVAANMKKLRCIDLGFFLDKAELVIMPENFPPRELCCLTLE
DINAKQLWEGYKYLPNLRMIKLDGLRSLIKTPDFDGIPNLERFIVEGSSLLEEIHPSFGR
LEKLVCVHIQNCENLKMVPPITQSKKLETLVFSGCRSFNNFLPDNMNHTGVWFFSGCLRK
LVLSNCSLGDGDISSAASWELPNLLELDLQENGFVRLDFSLLLLPQLKCLDIRYCKDLVE
LSELPLSIAVVLADGCFSLESFGDISNCKWLWKVTLTGNHKLGPLGNAKHYFISINLSGI
DIWSGPSVVWINWVKTCNMTLPHDWYNHFSGILMFVRSEDLHMGINITIKQGLDEDFQSQ
IWQESDETLDPEYQETCVGYVSFSSLRHTRCFNSTYNIISFSFGTEDLYGNGNRFRAVLI
PKDYDPMQTTKVTTDCLDFWDEEDDSKKTFRIRHDSNSSIEILWRTWV*
>Lsat_1_v5_gn_8_124761.1
MSYAHVQMFMEKLKQLMYCNDIPVINNPSIICERPQFQLLYEELDSMIQTLFNNEDQDVH
GFENVRKLKKRFKAAVEEAEDIVDIFVSAVHCRNNGYFPRSDVFQPSLHLEVVMRSINSI
KMESMNISIDNMKMDSSLKTDTLKMQSAGTSRSRSSLGSKKVAEEMVVGIDRDVEIIRDK
LVEDGKKLDVVSIVGMGGIGKTTLANKVFTDPFVVYHFHVRGWVTVSQTYDKRDLLIQVL
SSIDDQLQLKKASYSQLHEMLHRSLYCQRYLIVIDDIWSKEAWDKLKLFFPDHNTGSRIL
LTTRLTEVAAHAKSHGLIHHLQHLTEEESWKLLCEKVFQGDECPKWLIDPGMQIARNCHG
LPLSVVVMAGVLAKEPRSKNLWVKISCSVHLYIAGDEKGCLETIALSYDHLPLHLRDCFL
YLGGFPEDYRFYSPELLWLWMAEGFIQEDGSRRLKEIANGYLMDLVDRNLLIVEGRYATG
DVSDCKVHDLVRQVCVKKGKEERFFLKIDSPPSKHHLCEVITTHRQHRVFTNQDIDIMSL
SYPPAPSIRSLVCYQRETTLTDNISKFFHSFALLRVLNLEKCELNDFLPGLALLVHLRHL
DIWLSSFPPSICNLWNLQTLIVTTSSSSMVLPSNISDLVNLRHLVCKADLHLPSIEKPMK
LEAISNVELGDGVDNFQKCFPRIRDLSTTLYSDEENDFEVLHLQLLILIGSGYSRRRSVE
REFVLGKNHIIRFPTTLKQLEVIRCGLPWSDMSIIQSLPNLEALIIKDNGFEGTLWETGE
EQFQRLKFLRLEELMGSLKYQLPMS*
>Lsat_1_v5_gn_8_119380.1
MAYADVQMFMKKLKQLIYSNDIPIIKIPSIVREVPQFQMLYEELGSMIQTLFIHQDHGLE
NFEKVTSLRKRFKAVAEEAEDIVDLFLSTVHFGNYGYFPRSDVFHPSLNLEAVMRSIDSI
KMEFMTMSIDNMKMEASQRPGTLQMQSAGTSRTKNSLRSKKVLEEIVVGIDRDAEIIRDK
LAEDGKHLDVVSIVGMGGIGKSTLANKVFTDPFVVYHFHILGWVTVSQTYNKRDLLIQVL
SSIDGQSELEKATDSQLHEKLHRSLYCKRYLIVIDDIWSTEAWDKLKLFFPDHNTGSRIL
LTSRLTEVAAHAKSHGLIHHLQHLTEEESWELLCVKVFQGDECPKWLIDPGKKIAKNCHG
LPLSVVVMAGVLAKEPRSRDSWVEISCSVNSYIASDEKGCLETIALSYHHLPLHLRDCFL
YLGGFLEDFRIYSPWSIWVWIAEGFIQEDGSRSLEKIANGYLVDLVDRNLLIVEKWDMMG
DVLCCKVHDLVRQVCVEKGKKERFFLNIDSPPSNHLYEVMTTHKQRRVIINPEIDIMSLP
SPPTPSIRSLLCNHVDTTLTDNISKFFYSFALLRVLDLKKCETIDFSPYLALLVHLRHLD
IWLSSLPPSICNLWNLQTLIVRTSSSSMVLPSDISNLVNLRHLYCEADLYLPSIEKPMKL
EYISNVVLGDGVDNFQKCFPRIKRLASTLYSDEENDFEVLYHLQFLALTGSGYSRRRSVE
RELLRGEQNLGKNHIIRFPAMLKQLTLERCGLPWSHMSIIQSLPNLEVLAIKGNGFDGTL
WETGDEQFQRLKFLKLKKLNIKQWKASSINFPCLERLEVLNCIDLEEIPLELGDISTLER
IHIENCGASLLVSLQKIRQEQDDVGNYELKIKVDGRYIPSYVPQHDD*
>Lsat_1_v5_gn_8_124041.1
MAYADIQMLMGKLKQLIYSNDIPVINNPSILSERPQFQHLYEELGFMIQILFNHEDQDLH
SFEKVRKLKRRFKVAAEEAEGIVDIFLTTVHCRNNGYFPRSDVFHPSLHLEVVMRSIESI
KIEFMNINIDNMKMDSSLRTDRLQSAGTSHTRNSRGSKKLLEKVIVGFNRDAEIIRDKLV
EDGKKLDVLSIVGMGGIGKTTLANKVFTDPFVVHHFYVRGWVTVSQIFDKRDLLIQVLTS
IDDQLELEKATDYQLRAMLHKSLMGKRYMIVIDDIWSKEAWDKLKLFFPDDNTGSRILLT
SRLTEVASHAKSHGLIHHLQHLTEEESWKLLCEKVFQGNECPKWLIAPGMQIAKNCYGLP
LSVVVMAGVLAKEPRRKDIWLKISCSVHSYIASDEKGCLETIALSYHHLPFHLKDCFLYL
GGFLEDSQIYSPLLICLWMAEGFIQEDGSRSLEEIAKGYLMDLVDRNLLIVEKWYISGDV
ELCKVHDLVRQLCVEKGKEERFFLKIDWPPSNHHCEIITTHKQRRVFTNQEIDIMTLSHP
PTPSIRSFLCYHRKTTLTDNISKFCSSFALLRVLSLQKCILIDFPPGLALLVHLRFLEIW
LSLFPPSICNLWNLQTLVVRTSSSSMVLPSNISNLVNLRHLASNTNLYLPSIGKPMKLEV
ITNVVLGNGVDNFQKCFPGIKDLTSILYSDEENDFEVLRYLQVLMLVGSGYSRRRSVEPE
LLRGEQNLGKNHIIRFPETLKVLTLVRCGLPWSNMTIIQSLPNLEFLVIKDNGFEGTLWE
TGEGQFQQLKALRLEELNIKTWEVSSINFPHLERLEVSNCIDLEEIPLELGDISTLEFIV
VLNCGASLLESLQKIRHEQDDAGNYELKIKVDGRNIPSCVPNHEH*
>Lsat_1_v5_gn_8_112140.2
MAIITDHIQEEEEEEAEEEEEEATTTYDVFLSFRGKDTRLGFTDHLYQALVNENISTFPD
EEEVETGEELKPELARAIKSSRASIIVLSKNYASSTWCLDELVMILEQRRVSDHIVLPVF
YNVEPTHIRKQESTFGEALFEHKQRIESEKDAKKKIQGACKLVMWTKGLTEIADLKGKNA
TGRRETVVIEELVKEISSKLELHMRSKIPHLIGMDISVHFISSWLKGGSSETVEILTIWG
MAGIGKTTLAEYIYRLHRHEFERSSFLEDIERRCAGQKRALLDLRRQLLGDILKKRMNEE
HNVDAHTSKIEKALLNKKTFLVLDGVDNSEQVDELIGAKGFHPGSKIIITTRDVSLTEKC
ALFCMRFPPKHRKHALHGLSDSGSLRLLCWHAFRGYEPKEGYKEEAIRASKYCGGNPLAL
KVLGSSLINEDVAIWNDIFEPLETRELHTEVHKVLKISFDSLPSENCKELFKHIACFFVG
RDREVTERILKGCGIRTSYGITKLINRGLLTIGERNELKMHQLVQEMGRDLVFKESPHKP
WKRSRVWNHEESLNLLLQEKGTTKIQGLVLDMKMLEKDTLHGLSSVMEHEFEENDTNAIF
GTGSSTHTVLKISSSHCKKIEIRTNAFSKMDKLHLLLLNHVRLKGSYKYFPKGLRGLCMH
GFQLNHIPSNLPMQNLVALDLSYSNLTQLWKRPQLLRSLKILNVSYCKVVRVGGFSGLPA
LERLILAGCARLTQVCESIGGCESLVLLDMSYCEKLKNLPNSISKLTSVRIISLNRCRAS
IRINIHAFLLVTLSLRNSNLITESFPMDFSCMSALRELELDENPIDSLPVCVRSLSRLEV
LSMVGCQLLKSVLCPHTIKILFAQLCLSLIEITFPQEMSALPAVCYWYSESLTEVQGIIK
IEAMAQIDDPIFCSLGWTNLQHLKDEKMQIFDIDLWFSAKKLPVHMYYEFGIFSTCFSGK
VVPDWLPHKSNGSSISFIMPLSSMNKRIQGLNICFVHAFLGTGKASSLGIKVQNMTKNRM
WVYFGHIVVVQEGDEDIVWLSHWMFGNNELENGDEVSVTILDEEEDSGVMVRECAVSPVY
NDGDNEEDPLSYYKSWKHIIGGDLSAFQLTSGDYFLYRNRFFYPPHSFKDFFEHKRIQNF
VGYIPQYIDLLDLFCLRAIQTMRV*
>Lsat_1_v5_gn_8_112140.1
MAIITDHIQEEEEEEAEEEEEEATTTYDVFLSFRGKDTRLGFTDHLYQALVNENISTFPD
EEEVETGEELKPELARAIKSSRASIIVLSKNYASSTWCLDELVMILEQRRVSDHIVLPVF
YNVEPTHIRKQESTFGEALFEHKQRIESEKDAKKKIQGACKLVMWTKGLTEIADLKGKNA
TGRRETVVIEELVKEISSKLELHMRSKIPHLIGMDISVHFISSWLKGGSSETVEILTIWG
MAGIGKTTLAEYIYRLHRHEFERSSFLEDIERRCAGQKRALLDLRRQLLGDILKKRMNEE
HNVDAHTSKIEKALLNKKTFLVLDGVDNSEQVDELIGAKGFHPGSKIIITTRDVSLTEKC
ALFCMRFPPKHRKHALHGLSDSGSLRLLCWHAFRGYEPKEGYKEEAIRASKYCGGNPLAL
KVLGSSLINEDVAIWNDIFEPLETRELHTEVHKVLKISFDSLPSENCKELFKHIACFFVG
RDREVTERILKGCGIRTSYGITKLINRGLLTIGERNELKMHQLVQEMGRDLVFKESPHKP
WKRSRVWNHEESLNLLLQEKGTTKIQGLVLDMKMLEKDTLHGLSSVMEHEFEENDTNAIF
GTGSSTHTVLKISSSHCKKIEIRTNAFSKMDKLHLLLLNHVRLKGSYKYFPKGLRGLCMH
GFQLNHIPSNLPMQNLVALDLSYSNLTQLWKRPQLLRSLKILNVSYCKVVRVGGFSGLPA
LERLILAGCARLTQVCESIGGCESLVLLDMSYCEKLKNLPNSISKLTSVRIISLNRCRAS
IRINIHAFLLVTLSLRNSNLITESFPMDFSCMSALRELELDENPIDSLPVCVRSLSRLEV
LSMVGCQLLKSVLCPHTIKILFAQLCLSLIEITFPQEMSALPAVCYWYSESLTEVQGIIK
IEAMAQIDDPIFCSLGWTNLQHLKDEKMQIFDIDLWFSAKKLPVHMYYEFGIFSTCFSGK
VVPDWLPHKSNGSSISFIMPLSSMNKRIQGLNICFVHAFLGTGKASSLGIKVQNMTKNRM
WVYFGHIVVVQEGDEDIVWLSHWMFGNNELENGDEVSVTILDEEEDSGVMVRECAVSPVY
NDGDNEEDPLSYYKSWKHIIGGDLSAFQLTSGDYFLYRNRFFYPPHSFKDFFEHKRIQNF
VGYIPQYIDEGLY*
>Lsat_1_v5_gn_8_112140.3
MAIITDHIQEEEEEEAEEEEEEATTTYDVFLSFRGKDTRLGFTDHLYQALVNENISTFPD
EEEVETGEELKPELARAIKSSRASIIVLSKNYASSTWCLDELVMILEQRRVSDHIVLPVF
YNVEPTHIRKQESTFGEALFEHKQRIESEKDAKKKIQGACKLVMWTKGLTEIADLKGKNA
TGRRETVVIEELVKEISSKLELHMRSKIPHLIGMDISVHFISSWLKGGSSETVEILTIWG
MAGIGKTTLAEYIYRLHRHEFERSSFLEDIERRCAGQKRALLDLRRQLLGDILKKRMNEE
HNVDAHTSKIEKALLNKKTFLVLDGVDNSEQVDELIGAKGFHPGSKIIITTRDVSLTEKC
ALFCMRFPPKHRKHALHGLSDSGSLRLLCWHAFRGYEPKEGYKEEAIRASKYCGGNPLAL
KVLGSSLINEDVAIWNDIFEPLETRELHTEVHKVLKISFDSLPSENCKELFKHIACFFVG
RDREVTERILKGCGIRTSYGITKLINRGLLTIGERNELKMHQLVQEMGRDLVFKESPHKP
WKRSRVWNHEESLNLLLQEKGTTKIQGLVLDMKMLEKDTLHGLSSVMEHEFEENDTNAIF
GTGSSTHTVLKISSSHCKKIEIRTNAFSKMDKLHLLLLNHVRLKGSYKYFPKGLRGLCMH
GFQLNHIPSNLPMQNLVALDLSYSNLTQLWKRPQLLRSLKILNVSYCKVVRVGGFSGLPA
LERLILAGCARLTQVCESIGGCESLVLLDMSYCEKLKNLPNSISKLTSVRIISLNRCRAS
IRINIHAFLLVTLSLRNSNLITESFPMDFSCMSALRELELDENPIDSLPVCVRSLSRLEV
LSMVGCQLLKSVLCPHTIKILFAQLCLSLIEITFPQEMSALPAVCYWYSESLTEVQGIIK
IEAMAQIDDPIFCSLGWTNLQHLKDEKMQIFDIDLWFSAKKLPVHMYYEFGIFSTCFSGK
VVPDWLPHKSNGSSISFIMPLSSMNKRIQGLNICFVHAFLGTGKASSLGIKVQNMTKNRM
WVYFGHIVVVQEGDEDIVWLSHWMFGNNELENGDEVSVTILDEEEDSGVMVRECAVSPVY
NDGDNEEDPLSYYKSWKHIIGGDLSAFQLTSGDYFLYRNRFFYPPHSFKDFFEHKRIQNF
VGYIPQYIDEGLY*
>Lsat_1_v5_gn_8_48960.3
MSLSNHRHVLKPHTFYLNKSTCRWHLHHLLLPIGEDTRKTFVDHLYTALEEQGIYTYKDD
ETLPRGESIGPSLEKAIEESQIAVIIFSKNYADSSWCLDELVHIMKCKDARNQIVMPVFY
NVDPAEVRKQKRKYREAFAKHALENNKKVESWKKALVDASNISGWEPEHIANGHESKCIK
TIVDTISRRLHPITSSVDDNLVGVEARMQRLISQIGFGGKRMIGIWGVGGGGKTTLASSI
YDEISSMFDGCCFLKNIREESSNKDGLENLQAEILSGVLKQEKLEVRRVEEGRCMLKDRL
QYRKVLIVLDDVDNLDQLEELAGSRDWFGEGSRIIITTRDEHVLTGDKVDVIHNINLLNN
DEAMKLFYKHAPRGHRRIEDYERLSKDVVSYSGGLPLALRVLGRFLCDKEMNEWRSALAR
LKEIPDANILEKLKISFDGLTPLERELFLDIACFFRRRLKDEESLMILDVCGYHPVIGIK
VLVQKALIVISEDGRFDMHDLVQEMAHYIVRRKHPKNPEKHSRVWKKEDILKICAMDVMT
NLDKIEAIYGRWCRSDESQRVLQVATNMKKLRWIYLANRMTRVMDERKVNGGTLPLIIVP
EHFPPRELCCLTFNWLNAKQLWEGNKVLLIV*
>Lsat_1_v5_gn_8_48960.1
MSMASSSSSPSDVTFSSEVWKYHVFLSFRGEDTRKTFVDHLYTALEEQGIYTYKDDETLP
RGESIGPSLEKAIEESQIAVIIFSKNYADSSWCLDELVHIMKCKDARNQIVMPVFYNVDP
AEVRKQKRKYREAFAKHALENNKKVESWKKALVDASNISGWEPEHIANGHESKCIKTIVD
TISRRLHPITSSVDDNLVGVEARMQRLISQIGFGGKRMIGIWGVGGGGKTTLASSIYDEI
SSMFDGCCFLKNIREESSNKDGLENLQAEILSGVLKQEKLEVRRVEEGRCMLKDRLQYRK
VLIVLDDVDNLDQLEELAGSRDWFGEGSRIIITTRDEHVLTGDKVDVIHNINLLNNDEAM
KLFYKHAPRGHRRIEDYERLSKDVVSYSGGLPLALRVLGRFLCDKEMNEWRSALARLKEI
PDANILEKLKISFDGLTPLERELFLDIACFFRRRLKDEESLMILDVCGYHPVIGIKVLVQ
KALIVISEDGRFDMHDLVQEMAHYIVRRKHPKNPEKHSRVWKKEDILKICAMDVMTVMVK
HDFHGINMYEETLLTRPHTILFLYPRTLTRLRLYMVGGVGVTNHNVFSRSLQT*
>Lsat_1_v5_gn_8_124100.1
MAYTDIQMFMEKLKQLMYCNDIPVINNPSILCERPQFQLLYEELGSVIKILFNHEDQDLH
NFEEVRKLKKRFKAAAEEAEGIVDMFLSAVHCRNNGYSPRSDVFQTSLHLEVVMRSIESI
KIEFMTLSINKMKMDSSLKTDRLQTQSSGTSHTRNSRGSKNLLEKVVVGFDRDVEIIRDK
LVEDGKHLDVVSIVGMGGIGKTTLANKVFTDRFLVYHFYVRGWVTVSQTYNRRDLLIQVL
SSIDKELELEEATDSQLRKMLHRSLYCNRYLIVIDDIWSTEAWDELMLFFPDHNTRSRIL
LTSRLTEVAAHAKSHGLIHHLQHLTEEESWKLLCQKVFQGNECPEWLIEPGMQIAKNCHG
LPLSVVVMAGVLAKEPRSRDSWVEISCSVNSYIASDEKGCLETIALSYDHLPLHLRECFL
YLGGFPEDYRISSLWLLWIWMAEGFIQEDGSRSLEEIANSYLMDLVDRNLIMVEKWYISG
DVEVCKVHDLVRQLCVEKEKEEKFFLKTDWPPSNRLFEVITTHKQRRVITNQKIDIVSLS
RSSTPSIRSLLCYHTRSSFIYHIAEFFRSFALLRVLSLEKCELINFPLSLALLVHLRFLE
IWLSSFPPSICNLWNLRTLIIRTSSSSIILPSNISDLVNLRHLGSNADLYLPSIEKPMKL
EVISNVELGDGVDNFHKCFPRIKELASTLYSDEENDFEVLHYLQILMLIGSGYSRRRSVE
QEFVRGEPNLGKNNIRFPATLKVLTLERCGLPWSDMSIIQSLPNLEFLIIKDNGFEGTLW
ETGEEQFQRLKFLRLEELNIKQWEASSINFPCLEELEVVNCVDLEEISLELGDISTLSYI
DVLNCGASLLESLRQFRQEQDDMGNYELKIIVNGRKMSSCVPENDD*
>Lsat_1_v5_gn_8_112021.1
MAIVTELPEEQEAAITYDVFLSFRGKDTRLGFSDHLYQALVNENISTFLDEEEVETGEEL
KPELARAIKSSRASIIVLSKNYASSTWCLDELVMILEQRRVSDHIVLPVFYNVEPTHIRK
QENTFREALFEHKQRIESEKDVEKKLQGARKLELWTKGLTEVADLKGKDANGRRETVFID
EIVKEISSRLELHTRTKIPHLIGMDMSILTISSWLKGGSSSKSAEILTIWGMAGIGKTTL
AKYIYRLHRHEFERSSFVEEIERKCAEQTYALLDLQKQLLRDILRKRIIEEHDVDVCTSK
IEKALLNKPTLVVLDGVDNFEQIDVLIGTKGFHPGSKIIVTTKDGSLTEKCSLFRMKFPP
KHTEHALYGLSATESLRLLCWHAFGGYDPKEGYEEEAIRASKYCGGHPLALKVLGSSLNN
EDVATWSDTFEMLETGEFHNHVHKVLKISFDSLPSQDCKELFKHIACFFVGKDREATEII
LKECGIRTSYGMKKLFDRCFLTIGGDNMITMHQLLQDMGRDLVHKESPDKPWKRSRVWKH
EESLDLLKNDKGTQRVQGLILDTNLLRKEHNFQNDDVNKSFRADQPIQMIYEFFLRIWLF
FARLLLMLSSSHCKKVELRTDALRKMDKLKLLQLNHVKIDGSYKYFPKGLRWLCMHGFHS
KFIPSDLPMENLVALDMSYSNLTQLWKKPKLLGSLKILNLSYCEIVRVEGFSWLPALERL
ILINCKSLVHVCESIGGCDGLVILDLSYCNNLSNVPISISKLKKIKSLSLNGCLGASEFL
MRMKDMESYASSSIIPKTPKSILLPSLITLSLKGNNLSNESFPKDFSSMPMLKMLYLNGN
PIESLPDCVGSLSRLEFLCVGECSMLKSVLCLPRTIKYLSTSMCSSLIKITFPQEMSAPP
FVHYDNSESLTEIEGIIKFQAIAQIDEQILCSLGWTDLQHVKDQKMRIWDSHRWFHLNSL
PIQMNYEFGIFSTCFPGKTVPDWLPHKSKGSSISISIAMPSSSMNKKLQGINISFVQTGK
IGHLSIKVENVTTNRTWIYYGHIFAVPETDEDIVWLSHWMFGDNEIKNGDEVCVTMLKGR
GGDRVMKASMSQKDLQLRIEIKRLLKEAAALSQPSTFAQAAKLRRTAAAKEKELAKSQES
LNKDMKTSFGSYERILMISKIVVYTLLSMWHWRVPVASISKELVQPFGWFLSWTAIGSFS
DKVMIGIVPWLILSNKVGRYFVKKVFKMA*
>Lsat_1_v5_gn_8_112021.2
MAIVTELPEEQEAAITYDVFLSFRGKDTRLGFSDHLYQALVNENISTFLDEEEVETGEEL
KPELARAIKSSRASIIVLSKNYASSTWCLDELVMILEQRRVSDHIVLPVFYNVEPTHIRK
QENTFREALFEHKQRIESEKDVEKKLQGARKLELWTKGLTEVADLKGKDANGRRETVFID
EIVKEISSRLELHTRTKIPHLIGMDMSILTISSWLKGGSSSKSAEILTIWGMAGIGKTTL
AKYIYRLHRHEFERSSFVEEIERKCAEQTYALLDLQKQLLRDILRKRIIEEHDVDVCTSK
IEKALLNKPTLVVLDGVDNFEQIDVLIGTKGFHPGSKIIVTTKDGSLTEKCSLFRMKFPP
KHTEHALYGLSATESLRLLCWHAFGGYDPKEGYEEEAIRASKYCGGHPLALKVLGSSLNN
EDVATWSDTFEMLETGEFHNHVHKVLKISFDSLPSQDCKELFKHIACFFVGKDREATEII
LKECGIRTSYGMKKLFDRCFLTIGGDNMITMHQLLQDMGRDLVHKESPDKPWKRSRVWKH
EESLDLLKNDKGTQRVQGLILDTNLLRKEHNFQNDDVNKSFRADQPIQMIYEFFLRIWLF
FARLLLMLSSSHCKKVELRTDALRKMDKLKLLQLNHVKIDGSYKYFPKGLRWLCMHGFHS
KFIPSDLPMENLVALDMSYSNLTQLWKKPKLLGSLKILNLSYCEIVRVEGFSWLPALERL
ILINCKSLVHVCESIGGCDGLVILDLSYCNNLSNVPISISKLKKIKSLSLNGCLGASEFL
MRMKDMESYASSSIIPKTPKSILLPSLITLSLKGNNLSNESFPKDFSSMPMLKMLYLNGN
PIESLPDCVGSLSRLEFLCVGECSMLKSVLCLPRTIKYLSTSMCSSLIKITFPQEMSAPP
FVHYDNSESLTEIEGIIKFQAIAQIDEQILCSLGWTDLQHVKDQKMRIWDSHRWFHLNSL
PIQMNYEFGIFSTCFPGKTVPDWLPHKSKGSSISISIAMPSSSMNKKLQGINISFVQTGK
IGHLSIKVENVTTNRTWIYYGHIFAVPETDEDIVWLSHWMFGDNEIKNGDEVCVTMLKGR
GGDRVMVRECAISPVYNNTDKDNNEEDPLSYYKSWKYIIGGDLSAFQLSSGDYLLDQRPF
GYHSHNAITNSQIPKWKYGAIIGWIMHFCSSIFQGPKRT*
>Lsat_1_v5_gn_8_112941.3
MAILTELPEEQEAAITYDVFLSFRGKDTRLGFMDHLYQALVNENISTFLDEEEVETGEEL
KPELARAIKSSRASIVVLSKNYASSTWCLDELVMILEQRRVSDHFVLPVFYNVEATHIRK
QESTFGEELLKHKQRIESEKDAEKKIQGARKLEMWRKGLTEIADLKGKDATGRRETVFIE
ELVKEISSRLELHTRTKIPHLIGMDMSILSISSWLKGGSSKSAEILTIWGMAGIGKTTLA
KYIYRLHCHEFERSSFVEEIERKCAEQTYVLLDLQKQLLGDILRKRMIEEHDVDACTSKI
EKALFNKPTLVVLDGVDNSEQVDVLIGTKGFHPGSKIILTTKDGPLTEKSAIFGIKVPPK
HTKHELYGLSATESLRLLCWHAFGQYDPKEGYEEEAIRASKFCGGHPLALKVLGSSLNNE
DVATWSDTFEMLETGEFHAHVHKVLQISFDSLPSESCKELFKHIACFFVGKDREVTETIL
KECGIRTSYGIKKLIDRCLLMIGGRNELRMHQLLQEMGRDLVRKESPEKPWKRSRVWNHG
ESLNLLKEDKGTGKIQGLVLDMKMLEKEPLRGLSVAGHELEDNDPNMIFGIGPSNHSILK
FPSSGCKKIELRTNALRKMDKLNLLQLNHVKLKGSYKNFPEGLRGLCMHGFQLKYVPSDL
PMENLVALDMSYSNLTQLWKKPKILVSLKILNLSYCKFVRIGGFPGLPALERLILVGCER
LTEVCESIGGCDELAFLDMSYCKELQKIPSSIGKLKKLKVLSINGCIGASAFSSEMKVLN
ADDISMKTDNSFSSLTNCIPASSKSLLLSLAPSLLSLSLKNNNLRTESFPKDFSSLSKLK
ELYLDGNPIDSLPDCVRSLIRLDKLSLTGCSKLTSVCCPIISTLRDLRVDDCQSLVKVTF
HPGKPPYSCNYLMSDSVTEVEGKIKIQDLAQIDEKILCSLGWTNLQHVKCLDLTIWNSDS
WISAKKLPIQMYFEFGIFSTCFPGEELPNWFGNRSPGSSLSFTIPSSPVNKSLQGLNIGF
VHMFPGTGRVSVLGIKVRNVTKNRSWTYYGVVFAIQTENGGLVWLSHWMFANNELEAGDE
VSINIIDDEEEDVEQDGVIVTECAISPVYTTGDKEEDPLGYYKSWKVMVGEYVPCFEFTI
GNYLITRRIKYIYPRGEHGHRWRGIKPMHRARYRYGERELESLPLPLYLNPAEKRISCLD
ILIFKYWDQSMLNIWQEMNALEDSRTLWKTMEDSGIYRKSLEYSRTTWKTLEGYGSF*
>Lsat_1_v5_gn_8_112941.1
MAILTELPEEQEAAITYDVFLSFRGKDTRLGFMDHLYQALVNENISTFLDEEEVETGEEL
KPELARAIKSSRASIVVLSKNYASSTWCLDELVMILEQRRVSDHFVLPVFYNVEATHIRK
QESTFGEELLKHKQRIESEKDAEKKIQGARKLEMWRKGLTEIADLKGKDATGRRETVFIE
ELVKEISSRLELHTRTKIPHLIGMDMSILSISSWLKGGSSKSAEILTIWGMAGIGKTTLA
KYIYRLHCHEFERSSFVEEIERKCAEQTYVLLDLQKQLLGDILRKRMIEEHDVDACTSKI
EKALFNKPTLVVLDGVDNSEQVDVLIGTKGFHPGSKIILTTKDGPLTEKSAIFGIKVPPK
HTKHELYGLSATESLRLLCWHAFGQYDPKEGYEEEAIRASKFCGGHPLALKVLGSSLNNE
DVATWSDTFEMLETGEFHAHVHKVLQISFDSLPSESCKELFKHIACFFVGKDREVTETIL
KECGIRTSYGIKKLIDRCLLMIGGRNELRMHQLLQEMGRDLVRKESPEKPWKRSRVWNHG
ESLNLLKEDKGTGKIQGLVLDMKMLEKEPLRGLSVAGHELEDNDPNMIFGIGPSNHSILK
FPSSGCKKIELRTNALRKMDKLNLLQLNHVKLKGSYKNFPEGLRGLCMHGFQLKYVPSDL
PMENLVALDMSYSNLTQLWKKPKILVSLKILNLSYCKFVRIGGFPGLPALERLILVGCER
LTEVCESIGGCDELAFLDMSYCKELQKIPSSIGKLKKLKVLSINGCIGASAFSSEMKVLN
ADDISMKTDNSFSSLTNCIPASSKSLLLSLAPSLLSLSLKNNNLRTESFPKDFSSLSKLK
ELYLDGNPIDSLPDCVRSLIRLDKLSLTGCSKLTSVCCPIISTLRDLRVDDCQSLVKVTF
HPGKPPYSCNYLMSDSVTEVEGKIKIQDLAQIDEKILCSLGWTNLQHVKCLDLTIWNSDS
WISAKKLPIQMYFEFGIFSTCFPGEELPNWFGNRSPGSSLSFTIPSSPVNKSLQGLNIGF
VHMFPGTGRVSVLGIKVRNVTKNRSWTYYGVVFAIQTENGGLVWLSHWMFANNELEAGDE
VSINIIDDEEEDVEQDGVIVTECAISPVYTTGDKEEDPLGYYKSWKVMVGEYVPCFEFTI
GNYLITRRIKYIYPRGEHGHRWRGIKPMHRARYRYGVLR*
>Lsat_1_v5_gn_8_123401.1
MAYAYVQMFMEKLKQLIYSNDIPVIKDNPSIVRERPQLQLLYEELGSMIQIFFNHEDQDL
HNFEEVRKLKKRFKAAAEEAEDIVDIFISSVHVRNNGYFTISDVFQTSLNLEDVMRSIKS
IKVEFITTRIDNMKIDSSQRTESAAGTSNPTNSLGPKKVLEEMVVGLGGDVVQMQSAGTS
HSRSSLGSKKVAEEMVVGIDGDVEIIRDKLAEDGKHLDVVSIVGMGGLDKTTLAKKVFTD
PYVVYHFHVRGWVTVSQTYDKRDLLIQVLSSIDD*
>Lsat_1_v5_gn_8_48241.3
MNSNRSTLKEEIKEVNIFFTSMASSSSSSSSQPWEYHVFLSFRGEDTRQNLVGHLYKALV
EKGVYTYKDDETLPRGESISPALMKAIEGSQLAVIVFSENYADSSWCLEELSHIMECKET
RGQIVMPIFYDVDPSYVRNQKEKYGEAFAKHELKNTDKIKSLVQAFIIDPCGWFFAPFER
KREYDEEYTKQHSEIKTKVESWRKAIVDASNISGWFIANRDESKAIEEIVETISQRLHPT
SVEDDNLIGMKARMQDLISKLQIEFGGKRMIGIWGVGGGGKTTLASSIFDEISSKFDGCC
FLKNVRGESSKNNGLENLQQKILSDVLKQKQVEVRRVEEGRRMIKDRLQHRKVLIVLDDV
DNLEHLEDLAGSRDWFGEGSRILITTRDEHVLTGHKVDVVHNIRLLSNDEAMKLFCKHAP
QGHIRLEEYEQLSRDVVSYAGGLPLALRVLGRFLCDKEMDEWRSALARLKEIPDANILEK
LKISFDGLTLLEKELFLDIACFFRGEPNNEEVMMVLDACGYYPVIGIKVLVQKALVTISE
YGAFDMHDLVEEMAHYIVRGKHPKNPEKHSRVWKEEDVATICDVDATTNLDKIEAIYSRT
NKAQRVLEVAASMNKLRWIILGNPPGSDERTFLMSDSFPRRELCCLSLHGFNAKQLWEGY
KYLPNLKIIGLTFMRNLMKTPDFEGLPNLERFMVDGSALLEEIHPSFGHLEKLVYVAIEG
CYNLKMLPHITRSKKLETIVLSKCEIVFNHSKMEQNMENFVPDNMNHIGLWFSCGWLKKL
DLGWCNLADGHMIRSTAVWELPNLEKLDLKGNRFVQLNFSLLQLPRLKWLDVSYCFNLVE
LLELPSSIAAVLADGCMSLETFGDISNCKWLWKVALWGDNKLGPLDGDILLNSMLQGNAK
YYFINVKLNCMDIWRGPSVVWVKWVKTYNMLLPHDWYDHFSGILMFFQNKRFNGNPHITI
NLGVHDIFQSESNETLEAHSEETTYVGYVSFSSLMHITCLKSTYNFISFSSEDGSMYADS
CRFRVVLIPKDDPMQTTKVTIDSSEFWDKKDINGKTFTIEHDSNASIKILWRPLIY*
>Lsat_1_v5_gn_8_48241.1
MASSSSSSSSQPWEYHVFLSFRGEDTRQNLVGHLYKALVEKGVYTYKDDETLPRGESISP
ALMKAIEGSQLAVIVFSENYADSSWCLEELSHIMECKETRGQIVMPIFYDVDPSYVRNQK
EKYGEAFAKHELKNTDKIKSLVQAFIIDPCGWFFAPFERKREYDEEYTKQHSEIKTKVES
WRKAIVDASNISGWFIANRDESKAIEEIVETISQRLHPTSVEDDNLIGMKARMQDLISKL
QIEFGGKRMIGIWGVGGGGKTTLASSIFDEISSKFDGCCFLKNVRGESSKNNGLENLQQK
ILSDVLKQKQVEVRRVEEGRRMIKDRLQHRKVLIVLDDVDNLEHLEDLAGSRDWFGEGSR
ILITTRDEHVLTGHKVDVVHNIRLLSNDEAMKLFCKHAPQGHIRLEEYEQLSRDVVSYAG
GLPLALRVLGRFLCDKEMDEWRSALARLKEIPDANILEKLKISFDGLTLLEKELFLDIAC
FFRGEPNNEEVMMVLDACGYYPVIGIKVLVQKALVTISEYGAFDMHDLVEEMAHYIVRGK
HPKNPEKHSRVWKEEDVATICDVDATTNLDKIEAIYSRTNKAQRVLEVAASMNKLRWIIL
GNPPGSDERTFLMSDSFPRRELCCLSLHGFNAKQLWEGYKYLPNLKIIGLTFMRNLMKTP
DFEGLPNLERFMVDGSALLEEIHPSFGHLEKLVYVAIEGCYNLKMLPHITRSKKLETIVL
SKCEIVFNHSKMEQNMENFVPDNMNHIGLWFSCGWLKKLDLGWCNLADGHMIRSTAVWEL
PNLEKLDLKGNRFVQLNFSLLQLPRLKWLDVSYCFNLVELLELPSSIAAVLADGCMSLET
FGDISNCKWLWKVALWGDNKLGPLDGDILLNSMLQGNAKYYFINVKLNCMDIWRGPSVVW
VKWVKTYNMLLPHDWYDHFSGILMFFQNKRFNGNPHITINLGVHDIFQSESNETLEAHSE
ETTYVGYVSFSSLMHITCLKSTYNFISFSSEDGSMYADSCRFRVVLIPKDDPMQTTKVTI
DSSEFWDKKDINGKTFTIEHDSNASIKILWRPLIY*
>Lsat_1_v5_gn_8_50481.1
MASSSSSPSAPAFSSQSWKYHVFLSFRGEDTRRNFVDHLYSALEQQGIYTYKDDETLSRG
ESIGPALMKAIEESQIAVIIFSENYADSSWCLDELAYIMKCKDTKSQIIIPIFYGVDPSE
VRKQKRKYGEAFAKHEIENKKKAKSWGQAVIEDLWGWVFNPREQNRKYQEAFAKHELENK
TKVESWRKALMDASNISGWEPKHVANGHESRFIKEIVDTISHRLLLLPSSANKNLVGMAA
RMQRLKLELQIGSGGVQMIGIWGVGGGGKTTLASSIYDEISSNFDGCCFVKNIREESSKN
GLVSLQKKFISGVLKQKEVQELERVEEGRRMIIDRLCHRKVIIVLDDVDKLDQLEALAGS
HEWFGEGSRIIITTRDEHVLNANRVDVKHNIRLLNNDEAIKLFRKHACQDYTSMEEYEQL
IKEVVSYAGGLPLALAVLGSFLCDKNINEWRGALARLKEIPNDNIVETLKISFDGLTKVE
RELFLDIACFFRGREKDEAMEILEACGFHPVIGVKVLIQKSLITISEDGVFDMHDLVQEM
GHHIVRGERPNNPEKHSRVWKEEDVAKICDIDATTELDKIEAIIMVLRFHPAKEQAQYLP
SVAANMKNLWYMESFGDPAKSLFNDIPLRQLCCLILFSGSQNQLWEGCKLWPSLKSLRIC
DMYNLIMTPDFNGLPNLERFILHECPCLEEIHPSIVFLSIEQCGGLDMFPSIMGLKKLKT
LSFKGHLKFVNCWRCGCSNLPGVECCVEEPCVCRLGFFHNLQELRFLRKLDLCWSNLGDE
DIGSDVLEFPNLQELNLYGNKFSQLSFSCLRFPQLKWLDVSFCKELVELSELPQSIAIVI
ADYCDSLESLGDISNCKWLWKVSHRGDNKVGPLVGEILLDSMLQIDVIIKQDIDEEDSPF
EIWQEYNETSEPEFDGEVRTHVGYVSFSSLRRSTSLNSSYNIISFSIKSSWSSFAAELVP
RKSKDDPMQTTKVTTDSSEFWDEENDEYKAFIIQDDSNSYINIIWQYNI*
>Lsat_1_v5_gn_8_50481.3
MASSSSSPSAPAFSSQSWKYHVFLSFRGEDTRRNFVDHLYSALEQQGIYTYKDDETLSRG
ESIGPALMKAIEESQIAVIIFSENYADSSWCLDELAYIMKCKDTKSQIIIPIFYGVDPSE
VRKQKRKYGEAFAKHEIENKKKAKSWGQAVIEDLWGWVFNPREQNRKYQEAFAKHELENK
TKVESWRKALMDASNISGWEPKHVANGHESRFIKEIVDTISHRLLLLPSSANKNLVGMAA
RMQRLKLELQIGSGGVQMIGIWGVGGGGKTTLASSIYDEISSNFDGCCFVKNIREESSKN
GLVSLQKKFISGVLKQKEVQELERVEEGRRMIIDRLCHRKVIIVLDDVDKLDQLEALAGS
HEWFGEGSRIIITTRDEHVLNANRVDVKHNIRLLNNDEAIKLFRKHACQDYTSMEEYEQL
IKEVVSYAGGLPLALAVLGSFLCDKNINEWRGALARLKEIPNDNIVETLKISFDGLTKVE
RELFLDIACFFRGREKDEAMEILEACGFHPVIGVKVLIQKSLITISEDGVFDMHDLVQEM
GHHIVRGERPNNPEKHSRVWKEEDVAKICDIDATTELDKIEAIIMVLRFHPAKEQAQYLP
SVAANMKNLWYMESFGDPAKSLFNDIPLRQLCCLILFSGSQNQLWEGCKLWPSLKSLRIC
DMYNLIMTPDFNGLPNLERFILHECPCLEEIHPSIVFLSIEQCGGLDMFPSIMGLKKLKT
LSFKGHLKFVNCWRCGCSNLPGVECCVEEPCVCRLGFFHNLQELRFLRKLDLCWSNLGDE
DIGSDVLEFPNLQELNLYGNKFSQLSFSCLRFPQLKWLDVSFCKELVELSELPQSIAIVI
ADYCDSLESLGDISNCKWLWKVSHRGDNKVGPLVGEILLDSMLQYSASDSKGDIDEEDSP
FEIWQEYNETSEPEFDGESSWSSFAAELVPRKSKDDPMQTTKVTTDSSEFWDEENDEYKA
FIIQDDSNSYINIIWQYNI*
>Lsat_1_v5_gn_8_48680.2
KRSTVRYFLSFLLNWKFLGNNIIHSIKRSTTYILSQQIINGKTTHFILKISCVKIFLETL
IFVYIHLLSQQINTLMASSSSSSPSAPAFSFRSWKYHVFLSFRGEDTRNSFVGHLYSALE
QNGIYTYKDDETLTRGESIGPSLMKAIEESQIAIIVFSENYANSSWCLDELVYIMNCKNT
RGQIILPIFYDVDPSELRKQKGKYAEAFTKHELENKTKVESWRKTLVDASNIAGWESKDI
ANRHESKFIKEIVNTILPMLHPVTSSVNDNLIGIETRMQRLKSELKIGSGGVSMIGIWGV
GGGGKTTLASSIYSEISNNFDGCCFVENIREKSSKYGLENLQEKILSGVLKQNKVKVGSI
EEGKRMIVDRLCRRKVLIVLDDVDHLVQLKALAGSHDWFGEGSRIIITTRDKHLLNAHRV
KLMHNIRLLNDDEAIKLFCKLAPQDNRPKEDYEQLSKDVVSYAGGLPLALTVLGPFLSDK
DIDEWVSALARLKQIPNDDIVGKLKISFDGLTKVEKDLFLDIACFFRWEKKDRAMEILDA
CGFHPGIGVKVLVQKALITILDGRFDMHDLVQELGHHIVRGEDPNYPELHSRVWKREDVL
TICAMDATTEVDMIEAIRYDSGTIYGLSHLPPVVANTKNLRWIDWQGDLASPLLTKFPQR
KLCCLILHDSLQKQLWEGYKNLPTLKIIELYGLDNLLITPDFRGLPNLERFKLIASSHLE
EIHPSIGHLERLVFLSIETCSRLKRFPPITRLKKLKTLSFSECPGLFKLSEIQQEKMDNL
PHLHLDSSGVTEVQKPGKGINVKYWLEGSSLPRNNMNHIRLCFFRRDLRTLNLSLCNLGD
EDISSSVWELPNLQELDLSANRFSRLCFSLLRLPRLKFLNVTNCLSLAELSELPSSIAIL
MADECLSLERFGDISKCKWLWKLSLHAGYKVGPLGGDLLLHSMLQYGPSFHKPTLHSIST
IKL*
>Lsat_1_v5_gn_8_48680.1
MASSSSSSPSAPAFSFRSWKYHVFLSFRGEDTRNSFVGHLYSALEQNGIYTYKDDETLTR
GESIGPSLMKAIEESQIAIIVFSENYANSSWCLDELVYIMNCKNTRGQIILPIFYDVDPS
ELRKQKGKYAEAFTKHELENKTKVESWRKTLVDASNIAGWESKDIANRHESKFIKEIVNT
ILPMLHPVTSSVNDNLIGIETRMQRLKSELKIGSGGVSMIGIWGVGGGGKTTLASSIYSE
ISNNFDGCCFVENIREKSSKYGLENLQEKILSGVLKQNKVKVGSIEEGKRMIVDRLCRRK
VLIVLDDVDHLVQLKALAGSHDWFGEGSRIIITTRDKHLLNAHRVKLMHNIRLLNDDEAI
KLFCKLAPQDNRPKEDYEQLSKDVVSYAGGLPLALTVLGPFLSDKDIDEWVSALARLKQI
PNDDIVGKLKISFDGLTKVEKDLFLDIACFFRWEKKDRAMEILDACGFHPGIGVKVLVQK
ALITILDGRFDMHDLVQELGHHIVRGEDPNYPELHSRVWKREDVLTICAMDATTEVDMIE
AIRYDSGTIYGLSHLPPVVANTKNLRWIDWQGDLASPLLTKFPQRKLCCLILHDSLQKQL
WEGYKNLPTLKIIELYGLDNLLITPDFRGLPNLERFKLIASSHLEEIHPSIGHLERLVFL
SIETCSRLKRFPPITRLKKLKTLSFSECPGLFKLSEIQQEKMDNLPHLHLDSSGVTEVQK
PGKGINVKYWLEGSSLPRNNMNHIRLCFFRRDLRTLNLSLCNLGDEDISSSVWELPNLQE
LDLSANRFSRLCFSLLRLPRLKFLNVTNCLSLAELSELPSSIAILMADECLSLERFGDIS
KCKWLWKLSLHAGYKVGPLGGDLLLHSMLQVWLYIHF*
>Lsat_1_v5_gn_8_114541.3
MVVIEEVVKENSTTLELHLQRRMRIPHLIGMDNSIYIISSWLKRGSSEAAEILTIWGMPG
IGKTTLTEYMFTLHHHEFERSSFVEGIGTRCAQQTLLDLQKQLLGDILKKRKIEENNSDL
CTSRVEKALSRKKTFFVLDDVDNFEQLDVLIGTKGFYPGSKIIVTTKDGSLTEKCSLFRM
KFPPKHTKLALHGLSDTASMRLLCWHAFGNIDPQKGRPLALKVLGSSLINEDVAIWSDVL
EMLEAKGYLTDEVQKALKISFDTLSGNYKELFKHIACFFVGKEREVTKTILKECRLQTSY
GITKLIDRCLLTIGDDNEFTMHQLLQDMGRDLVCKESLDKCYESYLIGP*
>Lsat_1_v5_gn_8_48561.3
MASSSSSSPSALALSSQLWQYHVFLSFRGEDTRKNFVDHLYTALEQLGIYSYKDDETLPR
GESIGPSLEKAIEESQIAVIIFSKNYADSVWCLDELVHIMKCKDTRGQIVMPIFYDVDPS
LVWKQKQKYGEALAKHELENKAKAESWRKALVDASNISGWEPQHIANGHESKCIKKIVDT
ISHRLHPLSLSVDDNLVGVEARMQDLISMLQIGFSGKIMFGIWGYGGGGKTTLACSIYDE
ISSEFDGCCFLKNIREESSKRNGLERLQEKIICGVLKQKQVEVGRVEEGRHMIKDRLHHR
KVLIVLDDVNNLEHLEELAGSHDWFGEGSRIIITTRDEHVLTAHKVDVIHNIRLLSDDEA
MKLFCKHSPRGDRRMEDYEQLSKDVVSYAGGLPLALRVLNRFLCDKDMDEWRSALARLKE
IPDAKILEKIKITFDGLTLLERELFLDIACFFRGRYKDEESMMILDACGFHPVIGIKVLI
QKALITVSLDGRFDMHDLVKEMAHYIVRGEHPNNPEKHNSQRFRSDELQRILQVAANMNK
LRWIDLEDSARLVATALPLIMPEKFPPKELFCLTLHRLNVKQLWEGYKVLSLSKNKLVRT
HYLFQKSERKSKGLHHLRKLINTPDFYGLPNLERFMIGDFPLLEEIHPSFGRLEKLVCVQ
IQGCESLKKVPPITRSKKLKTLSLSGCSAFNNLSKIQQSIENYLPHNMNHIGEWFFSGCL
RKLDLRWCNLVDGDIRSGAVWELPNLHVLHLTGNKFSRLNFGLLRLPRLKCLNVSYCYDL
VELSELPSSIAVVIADDCKSLESFGDISNCKWLWKVSLGGPNKLGPHGCDILLDSMLEGN
AENYFISIRISGIDIWRGLPVPWFDWVDNCNMWLPHDWYVRFSGILMFVRAEDLFLDIKI
SMKQGIDEDFQSHLWNKSNDSLKNHNPDTYVGYVSFSSLRHTGCLNSTYNVISFSYDEHL
YVDGRWFGAVLLPKGDRMQTTKFITDSSEFGNEEEAE*
>Lsat_1_v5_gn_8_48561.4
MASSSSSSPSALALSSQLWQYHVFLSFRGEDTRKNFVDHLYTALEQLGIYSYKDDETLPR
GESIGPSLEKAIEESQIAVIIFSKNYADSVWCLDELVHIMKCKDTRGQIVMPIFYDVDPS
LVWKQKQKYGEALAKHELENKAKAESWRKALVDASNISGWEPQHIANGHESKCIKKIVDT
ISHRLHPLSLSVDDNLVGVEARMQDLISMLQIGFSGKIMFGIWGYGGGGKTTLACSIYDE
ISSEFDGCCFLKNIREESSKRNGLERLQEKIICGVLKQKQVEVGRVEEGRHMIKDRLHHR
KVLIVLDDVNNLEHLEELAGSHDWFGEGSRIIITTRDEHVLTAHKVDVIHNIRLLSDDEA
MKLFCKHSPRGDRRMEDYEQLSKDVVSYAGGLPLALRVLNRFLCDKDMDEWRSALARLKE
IPDAKILEKIKITFDGLTLLERELFLDIACFFRGRYKDEESMMILDACGFHPVIGIKNLD
KIEAIDSQRFRSDELQRILQVAANMNKLRWIDLEDSARLVATALPLIMPEKFPPKELFCL
TLHRLNVKQLWEGYKKSERKSKGCFCTQNASF*
>Lsat_1_v5_gn_2_4720.1
MDVVSVILKPVVETLMEPVKKHLGYLIYSTKHVRDMSSKMRELNAARHAEEDHLDRNTRT
RLEISSQVRSWLEEVEKINAKVQTVPSDAVACCSLKIRHTVGREAFKLIEKIESATRQHS
LITWTDQPIPLGKVDTMKASSSTPSSDHDDFQSREKTFIQALKALEPNNTSHMIALCGMG
GVGKTTMMQRLKKVAKENRMFSYIVEAVIGEKTDPIAIQQAVADYLRIELKESTKPARAD
KLREWFKANSGEGKNKFLVILDDVWQSVDPEDIGLSPFPNQGVDFKVLLTSRDEHICTLM
GVKANSVINVGLLTEAEAQSLFQQFVETSEPELCKIGEVIVRKCCGLPIAIKTLACTLRN
KRKDAWKDALSRIEHYDIRSVAPKVFETSYHNLQDEETKSIFLMCGLFPEDFNIPTEELM
MYGWGLKIYDRVYTIREARNRINTCIERLLQTNLLIESDDVGCVKMHDLVRAFVLGMYSE
VEHASIVNHGNMPGWTETDITDSCKTISLTCKSMSEFPENLNFPNLTILKLMHGDKSLRF
PQDFYKGMEKLWVISYDKMMYPLLPSLTQCSTNLRVLHLHRCSLMMFDCSCIGNMLNLEV
LSFANSSFEWLPSTLGNLKKLRLLDLRHCHGFLIEQGVLKNLVKLEELYIGNASAFKDYN
CNEMTERSNRLSALEFEFFKNKAQVKNMSFENLERFKISVGRSLDGYITKSRHSYENTLQ
LVTNKGEISDCKLNELFVKTEVLCLSIDGMNDLEDIEVKSTHPPQSSSFCNLRVLVVSGC
AELTYLFKLCVANTLSKLEHLEVYNCGNMEELIHNGARGGGKETVMFPNLKFLSLRELPK
LLGLCDNVSLIKLPQLVELQLKGIPGFTSIYPQSKLETSSLLKEEVVIPKLETLRIDDME
NLKEIWPCKLSKGEKVKLRGIKVRNCDKLMNLFPYNPMSLLCHLEEFEVENCGSIETLFN
IDLDCADTIGEEYNNSSLRSIRVGNSAKLREVWRIKGGDKSCPLVCGFQVVERISIWRCE
RFRNVFTPIATNFDLGALLEILIEDCGGETGRFNESKESSQEKKTNILSVEETLQEVTGN
ISNVVFPSGLIPSFHNLHKLYLKKYNGVKVVFEIESPTSTELVTTPYNQHPILPYLDELY
LTDMDNMSHVWKCNRKNFLNLPKQESESPFHNLTNIHIGYCKSIKYLFSPLMAELLSNLK
KVNIEGCDGIEEVVSNKDYEGEEMTTFTSTSTHTSTILFPQLDSLTLFGLNNLKCIGGGG
AKDWNNEISFKNTTTTTVFPDQFKLSEAAGGVSWSLCQYAREIKIEKCDALSSMIPCYAA
GQMQKLQVLKIWLCDGMKEIFETQLVTSKNKIGCDEGNGRIPRLNNIIMLPNLKILEITI
CDRLEHIFTFSAIGSLTHLEELTIYNCESMKVIVKKEEEDASSSSSSKEVVVFPHLKSIE
LSYLPKLEGFFLGMNEFQFPSLDKVTIKKCPQMRVFAPGGSTAPQIKFIHTRLGKHALDE
SPLNFFHVQHHQIAFLSLHGATSCTAPSEAIPWYFHNLIELDVERNHDVKNIIPFSELLQ
LQKLEKISVSDCEMVDELFENALEAAGRNRSNGCGFDESSQTTTLVNIPNLREMRLDSLG
NLRYIWKSTQWTLYEFPNLTSLYIGCCNSLEHVFTSSMVGSLLQLQELHIRDCRHMVEVI
VKDADVAVEAEEESDGKTNEILVLPSLKFLKLDGLRYLKGFTLGKEDFSFPLLDTLIIYR
CPGITTFTKGYSATPKLKEIVTSLGSFYAGEDINSFIKNKQEVN*
>Lsat_1_v5_gn_2_4720.4
MDVVSVILKPVVETLMEPVKKHLGYLIYSTKHVRDMSSKMRELNAARHAEEDHLDRNTRT
RLEISSQVRSWLEEVEKINAKVQTVPSDAVACCSLKIRHTVGREAFKLIEKIESATRQHS
LITWTDQPIPLGKVDTMKASSSTPSSDHDDFQSREKTFIQALKALEPNNTSHMIALCGMG
GVGKTTMMQRLKKVAKENRMFSYIVEAVIGEKTDPIAIQQAVADYLRIELKESTKPARAD
KLREWFKANSGEGKNKFLVILDDVWQSVDPEDIGLSPFPNQGVDFKVLLTSRDEHICTLM
GVKANSVINVGLLTEAEAQSLFQQFVETSEPELCKIGEVIVRKCCGLPIAIKTLACTLRN
KRKDAWKDALSRIEHYDIRSVAPKVFETSYHNLQDEETKSIFLMCGLFPEDFNIPTEELM
MYGWGLKIYDRVYTIREARNRINTCIERLLQTNLLIESDDVGCVKMHDLVRAFVLGMYSE
VEHASIVNHGNMPGWTETDITDSCKTISLTCKSMSEFPENLNFPNLTILKLMHGDKSLRF
PQDFYKGMEKLWVISYDKMMYPLLPSLTQCSTNLRVLHLHRCSLMMFDCSCIGNMLNLEV
LSFANSSFEWLPSTLGNLKKLRLLDLRHCHGFLIEQGVLKNLVKLEELYIGNASAFKDYN
CNEMTERSNRLSALEFEFFKNKAQVKNMSFENLERFKISVGRSLDGYITKSRHSYENTLQ
LVTNKGEISDCKLNELFVKTEVLCLSIDGMNDLEDIEVKSTHPPQSSSFCNLRVLVVSGC
AELTYLFKLCVANTLSKLEHLEVYNCGNMEELIHNGARGGGKETVMFPNLKFLSLRELPK
LLGLCDNVSLIKLPQLVELQLKGIPGFTSIYPQSKLETSSLLKEEVVIPKLETLRIDDME
NLKEIWPCKLSKGEKVKLRGIKVRNCDKLMNLFPYNPMSLLCHLEEFEVENCGSIETLFN
IDLDCADTIGEEYNNSSLRSIRVGNSAKLREVWRIKGGDKSCPLVCGFQVVERISIWRCE
RFRNVFTPIATNFDLGALLEILIEDCGGETGRFNESKESSQEKKTNILSVEETLQEVTGN
ISNVVFPSGLIPSFHNLHKLYLKKYNGVKVVFEIESPTSTELVTTPYNQHPILPYLDELY
LTDMDNMSHVWKCNRKNFLNLPKQESESPFHNLTNIHIGYCKSIKYLFSPLMAELLSNLK
KVNIEGCDGIEEVVSNKDYEGEEMTTFTSTSTHTSTILFPQLDSLTLFGLNNLKCIGGGG
AKDWNNEISFKNTTTTTVFPDQFKVRINRYPARLPKTSSSTSPEC*
>Lsat_1_v5_gn_0_37300.1
MDAAMIKHDDMVPITINIGWPTSYFPPYPILMGLGVLLLFVIVWMVPVTKHLPYLISYKK
YLKELHIKMKKLNDARIDVEQHMDRNRRSHLEVPAEVVGWLEEVKKIKTKVDTTPIDIGI
SLNLMIRHQLGRKAFKMIEEIESLLIQQSLMAWSDEPVPLGKVDFMKESTSTPSSDHNEF
KSREQIFMNALKALGPNNKSHMIALVGMGGVGKTTMTQRLKKVVKDKKMFNFVIEVVIGV
KTDPISIQQSIAEYLSLELKEDTKTARAHKLNEHFKVLSDGGDMKFLVILDDVWEPVNLY
DLGLSPLPNQGIDFKVLLTSRNRNVCNMMGASSILNINILTEEEAHSLFQRYVEISYDAD
QELNKIAEAIVEKCGGLPIAIKNMAYALRNKSKDKWQDALVRLEHHDTDNVVADVLKMSY
NNIEDQETKSIFLLCGLFPEGFDVPTEDLVRYGWGLKIFKKVYTMRHARNKLDTCIERLM
HANLLIESDDVGFVKMHKLVRAFVLDMFSEVEHASIVNHGDISSWPTTANDMSSLCKRIS
LTCKGMSEFPGNLKFPNLSILKLMEGEESLRFPEGFYGEMENLQVISYDNMKHP*
>Lsat_1_v5_gn_2_27540.1
MADALVIIAADVILKKVASIAANEIALAWGYKTKLQTLEQTLKMIRAKLQDAENQKGQKH
GVMEWLKQLKHVVGEADDVVDEVHYEMLRREVKKRDRVGTKVPSLPSMKKLLFGSEMGHK
IKNINEKLSQINKAANELGLQNEQPGPVVQYRPYPETNPNLGEIKIFGREEDEERIIHLL
TESRKEEKLTIVPIVGMGGIGKTTLAKSVFNNSKIQQHFDVKAWLCVSVKVDINTLLAKI
YESVVGEKPKSETMANLVQDLEKKLGAKRYLLVLDDVWNEERLYWEDFSSVMINVKSQIG
SSILVTTRKLDIGTKAMAMDSCPLKCLSNNHCWYIFKERAFLAGQSPQPELEEIGRDIIK
KCRGLPLLLNVIGGMLQNYSDPEKWLAIKNSKVWDLEDERERVQKSLELSFDNLPNSMAK
QCFTYCSIFEKDTLMEREELVQLWMALGLVQADEERNKEMEDVGNDIFQILVNNSLFEDV
KKDEYGHIINYGSMHDLVHDLSLSLSKHDSLCLVDATNDDIACIPQAKHLAFYQEENEDD
EFNTKVSMFIEKNTMARSLHTLFIKGEVEKKFSFQRLKCIRILKLNGYGIKKLDDSIGGL
VHLRYLKLSSTPIRVLPESIGKLYHLQTLKLQNCYHLNKFPESMKNLISLRFCKSEESIP
NNIVGQLTSLRTLMPNSLGMLRNDGHGIKELSRLKHLSGKLCISNLENISSKQDAVMADL
SGKKNLNEIDFNWSTNYGVDHRNDKEVLGGLQPPGGVKILRIRRFSGDNFPEWVMKMAIN
IHGKETPLDKLVDITLSGCWRCLSLPMLEHLPHLRDLKLEKMDSLTCLRSSNVTGSTKPL
SPSLRSLRLYNMKRLEKWIDGAPNSSKMISPVLQSFVIRHCPKIILLDECHPHPLVSLEI
LGCNGLVSINSIQGLTSLESLEISYCQSLLEISNLPNQCHSLKTLQITDCYKLTSLPHEM
FDCFAFLNDLTLGPFSKELDSFPSLQGIQKLRNHLHSLELRGWDHWDSMPEEIQHLTSLT
SLTVFTISGFGMRELPMWSSIRHLRLQRAK*
>Lsat_1_v5_gn_2_28580.1
MAEALVTIAAEGILKKVLSIAAGELAIAWGYEEKLISLHRTLDLIRAKLLDAEGKKETRA
VMVWLKQLKDVVGEADDVLDEVDYEMLRRQIKKRDQVARKVSCLPSLKKFSFRNEIGHKI
ENINEMLDKIYTQSNGLGLQNERHVDPVPDCLYRETIPHPEEFKIVGRDDDVLRIIEILT
QPKKEEKLIIVPIVGMGGIGKTALAKSVYNDNRIQKQFNVKAWLCVSVKVDINTLLAKIY
ESFAKKKPTSDLRTNLIESLKEKLASKRYLLVLDDVWVEERPYWEEFRSCMLNVNSQNGS
GILVTTRKLEIGTIGMKADSCLLKGLSDDHCWDIFRERAFVAGTSPSAELEEIGREIVKK
SGGLPLLLNVIGGMLANYNDTEKWLSIKNSKVWDLEEERDRVQKSLELSFDNLPNSIVKQ
CFAYCSIFKKDKVMKRKELVRLWMGLGLVQADEEKNKEMEDVGNDIFQILVRNSLFQDVE
RDEYGHITRCSMHDLVHDLSLSLSKHQSLCLVDAKTDDIACIPRVKHLSFYQKLNKDDEV
KAKVSMFSERDTLARSLHTLLIKGEVEKKFSFQPLKCMRILKLKRCGIEKIDNSIGELVH
LRYLNLSYNKIRVLPESIGKLYHLQTLKLTEDIEQFPEAMRNLISLRYFMGNKKIPANIV
GPLTSLRKLSSIKVLRRKGCGIEELRHLNNLTGSLSISHLENVSSKEEAIKADLSTKKNL
NNIEFNWSGNDDEDANRNDKDVLEGLQPPRDVKKLTFSHFCGDNFPNWVTKMAIHIEGKW
TPLDKLVEIRLSHCRSCLSLPTLEHLPHLRNLYLWHMDSLTCLRSSDVTGSTKPLSPSLR
SLTLWHMERLEKWIDGATNSSKMISPVLETLEIWYCPKIILIDECHPHPLVSLLVYKCRG
LESIKSIQGLTSLVSLQIYHCQSLLEITNLPNQCHSLKTLQIINCDKLTSLPCEMFDCFA
FLNELTLGPFSKELDSFPSLQGIEKLRNHLHSLDLRGWDHWESMPEEIQHLTSLTDLTMD
GFGMQELPMWLTRMSSIRQLGFNECMGLNKETVRRGAPQEATTVVRLNDQEC*
>Lsat_1_v5_gn_2_32820.2
LFFKQTHHVDLTCGSTILGCCCRLLHCLNDLSRIPSMASSSKVSIQKSYKYDVFLSFRGE
DTRKNFVDHLYAALEIQGIHTFKDDERLEKGKKMNDELLKSIEESKFYIVVFSKNYASST
WCLDELVKIMECQKVIEQIAYPVFYDVDPSEVRKQLGRVGEAFSIHNNEGKVEKWREALR
EASNLAGWDLRNTADGHEAKVINKIVKKISLELRFNNLEVDRKLIGMESRVKDIVSLMEM
GIEDVRLIGIKGIGGGKSFVENVREVSKSSMFGLRSLQEQVLFNVLNNRSYTIGSVHKGK
SLIQKMLCSKKVLLILDDVDHLDQLEALAGGLDWFKPGSRIIITTRDEQVLVAHGVTCIR
DVNMLSQDEAMCLLSRYAFGRDIPIQSYKELSLKVVHYAAGLPLTIRVLGSFLCGQNELE
WEDAIERLKTIPLKETLEKLELSYTGLEDDYKEIFLDVACLLKGWKKDKAIRALESCGFR
ARNGLRVLEQKSLITISPNMELGMHDHIEEMGRNIARRSDPNEPIRHSRLWIRGEIEDVF
AKDLVTEATRAIAIQINSSGDNERPCYEILTNGFGNMKNLRFLHVDSDTRDWPVNIGVGQ
NLPNALRFLSWRRFPHCSLPKTFQANNLVSLQISSSIIIQLWEDGERKVLKNLKFLDFSY
SHLRTLDCGLLPNLEKLNLANCCHLVEFHAPIGSLTRLVCLDLSECILLKSLSFIKQLES
LQVLDLSYLYMMEFPDILPTHSNHSLLKLNFSSNDIKELPSATGIFESLSQLVQKPQEST
TKHILQHLKDLDLESCAIEELPEDIGYLESLEWLNLRLTLVKHLPNSICMLKRLKTLLLS
RCYVFEKLPEDLGLLESLEELSVTYCKIRDVPSSICKLKHLREFDLRCCDQLKKLPEKVG
SLKCLQVLDVQGTSISHLPQSISLLKALKIFGFKSEDQSIYT*
>Lsat_1_v5_gn_2_32820.3
MASSSKVSIQKSYKYDVFLSFRGEDTRKNFVDHLYAALEIQGIHTFKDDERLEKGKKMND
ELLKSIEESKFYIVVFSKNYASSTWCLDELVKIMECQKVIEQIAYPVFYDVDPSEVRKQL
GRVGEAFSIHNNEGKVEKWREALREASNLAGWDLRNTADGHEAKVINKIVKKISLELRFN
NLEVDRKLIGMESRVKDIVSLMEMGIEDVRLIGIKGIGGGGKTTLVRAVFDKICFSFEGK
SFVENVREVSKSSMFGLRSLQEQVLFNVLNNRSYTIGSVHKGKSLIQKMLCSKKVLLILD
DVDHLDQLEALAGGLDWFKPGSRIIITTRDEQVLVAHGVTCIRDVNMLSQDEAMCLLSRY
AFGRDIPIQSYKELSLKVVHYAAGLPLTIRVLGSFLCGQNELEWEDAIERLKTIPLKETL
EKLELSYTGLEDDYKEIFLDVACLLKGWKKDKAIRALESCGFRARNGLRVLEQKSLITIS
PNMELGMHDHIEEMGRNIARRSDPNEPIRHSRLWIRGEIEDVFAKDLVTEATRAIAIQIN
SSGDNERPCYEILTNGFGNMKNLRFLHVDSDTRDWPVNIGVGQNLPNALRFLSWRRFPHC
SLPKTFQANNLVSLQISSSIIIQLWEDGERKVLKNLKFLDFSYSHLRTLDCGLLPNLEKL
NLANCCHLVEFHAPIGSLTRLVCLDLSECILLKSLSFIKQLESLQVLDLSYLYMMEFPDI
LPTHSNHSLLKLNFSSNDIKELPSATGIFESLFL*
>Lsat_1_v5_gn_2_26920.1
MADALVTVVAEAILKKVASIAASEIGIVWGYKEKLHTLEVTLKMIRAKLQDAENEKGQKH
GVMEWLKQLKDVVGEADDVMDEVHYEMLRREVKNSDQVGIKVPSLPSLKKVLFRREMGHK
IKNINEKLSQINKDANELGLQNEQPGPVVQYRPYPETVPNLEEFKIVGREDDEERIIHLL
TESRKEEKLTIVPIVGMGGMGKTTLAKSIFNNPKIQQHFDVKAWLCVSVKADINTLLAKI
YESLAREKPKSETMVNLISYLEEKLGSKRYLLVLDDVWDEERSHWEEFKRHMMMIKSKIG
SGVIVTTRKLDIGTKAMTMDSCPLKGLSDDHCWNIFKERAFLAGQSPPPELEKIGHDIVK
KCRGLPLLVKVVGGVLQNYNDPKKWLAIRNSKVWDLEDETERVQKSLELSLDNLPRRSIA
KQCFASCSIFKKDKVMKREELVQLWMALGLVQADEEKNKEMEDVGNDIFQNLVNNSLFQV
VDRDEYGHITRCSMHDLVHDLSLSLSNLESKCLVGVMKDDFCRENTNVFFLIERRMMART
WATFFFRSEVEKNVSFQRYKCMRILKLKRSGIKKIDDSIGGLMHLRYLDLSYTDIRVLPD
SIGKLYHLQTLKLQNCYYLNKFPESMRNLISLRYCKSFRSIPKNILGQLTSLRTLVPNSF
SLLKNEGRGIKELSRLKHLSGKLCIFNLENISSKEDAVMADLSGKKSLNEIEFSWSSNRG
ADRNKDVLEGLQPPRDVKILRIDYFCGDNFPDWVMKMAIHIEGKWMPLDKLVSIKLSDCR
SCLSLPMLENLPHLWDLVLEHMDSLTCLRSSDVTGSAKHLSPSLRWLRLDGMKRLEKWID
GAPNSSKMISPVLEKLEIFYCPKIIVLDECHPHPLVSLRIWYCTGLEYIKSIQGLTSLES
LVIGSCPSLSVIANFPNECHSLKTLRIANCDKLASLPHEMFERLGSLGVNS*
>Lsat_1_v5_gn_2_30621.1
MAEALVTIAAEGILKKVLTIAASEIATAWNYEEKLNSLHQKLELIRARLRDAEKRKETEA
VRAWLKQLKEAVVKADDVLDEVDYEILRRQIRKQDQVARKVACLPSLKKLSFRNEIGHKI
EKINEDLDEIFKNANGLQLQIDQQPAGTVPDPDRETVPDLDRETVPYPEKFQIFGRDDEK
QRIVELLTESRKEEELTILPIVGMGGIGKTALAKLVYNDEKIEQYFDVRKWLCVSVKVSI
VKLLEMIYESVAGKEPQLHTKVYLIDSLKELLASKRYLLVLDDVWVEERQYWEDFRKEML
YVNSQNGSGILITTRKLAIGTHDMIRDSCNLEGLSNDECWSIFRGRAFVPGKSPPPELEA
IGREIVKKCCGLPLLLNVIGGMLANDTDPEKWLSIKTNNVWDIEEGNKVQRILELSFDNL
PNSTVKQCFVYCSIFKKDEVMEREELVRLWIALGLVHEEKNKEMEDVGNDVFQILVSNSL
FQDVRRDEHGHITHCSMHDLVHDLSLSLSNHESRCLVDATNDDIARIPHVKHLSFYQELI
EDDEFKSKVSMFIERKPVARTLHTLFIKVEIEKKFPFQQFKCIRVLKLKGYKRGKLDDSI
GGLVHLRYLDLTYTKILVLPESIGKLYHLQTLKLPKDIEQFPETMRNLICLQYLISHTNI
PANILGQLIYLRKLSSVKVVGRKGHGIEELRNLNNLTGTLCIFNLENVESKEDAVNANLS
RKKNLYNIEFSWSGNNDEDATRNNKDVLEGLQPPRDVKKLTFRNFSGDNFAEWVTKMAIH
IEGKWTPLDKLVEIRLFGCRRCLSLPTLEHLPHLQDLVLESMVSLTSLRSTSDVTGSTKP
LSPSLRTLTLWNMERLEKWIDGATNSSKMISPVLEELVIANCPKIILLDECHPHPLVSLS
ISDCTGMESIKSIQGLTSLEFLYIWNCPSLLGIPSFSCDDYPASVTNVAIDIERKWTTLD
KLVKITLSNCCSFLSLPMLEHLPHLQDLWLANMNTLTCLRSSDVTGSMKPLSPSLRSLRL
YNMESLEKWIDGATNSSKMISPVLQRLNIKNCPKIILLDECHLHPLVSLSISDCTGLESI
KSIQGLTSLESLSIWRCPSLLGIANLPNQCHSLKTLYIFHCEKLTSFAQEMCDCFAFLND
LKLGPFSKELDSFPSLQGIEKLRNHLHSLTLFGDNQWESMPEEIQHLTSLTSLTISGFRM
RELPKWLKNMSSIRKLDFYGCKGLNKEIFRQGAPREATYVELNFQRC*
>Lsat_1_v5_gn_2_30621.3
MAEALVTIAAEGILKKVLTIAASEIATAWNYEEKLNSLHQKLELIRARLRDAEKRKETEA
VRAWLKQLKEAVVKADDVLDEVDYEILRRQIRKQDQVARKVACLPSLKKLSFRNEIGHKI
EKINEDLDEIFKNANGLQLQIDQQPAGTVPDPDRETVPDLDRETVPYPEKFQIFGRDDEK
QRIVELLTESRKEEELTILPIVGMGGIGKTALAKLVYNDEKIEQYFDVRKWLCVSVKVSI
VKLLEMIYESVAGKEPQLHTKVYLIDSLKELLASKRYLLVLDDVWVEERQYWEDFRKEML
YVNSQNGSGILITTRKLAIGTHDMIRDSCNLEGLSNDECWSIFRGRAFVPGKSPPPELEA
IGREIVKKCCGLPLLLNVIGGMLANDTDPEKWLSIKTNNVWDIEEGNKVQRILELSFDNL
PNSTVKQCFVYCSIFKKDEVMEREELVRLWIALGLVHEEKNKEMEDVGNDVFQILVSNSL
FQDVRRDEHGHITHCSMHDLVHDLSLSLSNHESRCLVDATNDDIARIPHVKHLSFYQELI
EDDEFKSKVSMFIERKPVARTLHTLFIKVEIEKKFPFQQFKCIRVLKLKGYKRGKLDDSI
GGLVHLRYLDLTYTKILVLPESIGKLYHLQTLKLPKDIEQFPETMRNLICLQYLISHTNI
PANILGQLIYLRKLSSVKVVGRKGHGIEELRNLNNLTGTLCIFNLENVESKEDAVNANLS
RKKNLYNIEFSWSGNNDEDATRNNKDVLEGLQPPRDVKKLTFRNFSGDNFAEWVTKMAIH
IEGKWTPLDKLVEIRLFGCRRCLSLPTLEHLPHLQDLVLESMVSLTSLRSTSDVTGSTKP
LSPSLRTLTLWNMERLEKWIDGATNSSKMISPVLEELVIANCPKIILLDECHPHPLVSLS
ISDCTGLESIKSIQGLTSLESLSIWRCPSLLGIANLPNQCHSLKTLYIFHCEKLTSFAQE
MCDCFAFLNDLKLGPFSKELDSFPSLQGIEKLRNHLHSLTLFGDNQWESMPEEIQHLTSL
TSLTISGFRMRELPKWLKNMSSIRKLDFYGCKGLNKEIFRQGAPREATYVELNFQRC*
>Lsat_1_v5_gn_2_30621.2
MGGIGKTALAKLVYNDEKIEQYFDVRKWLCVSVKVSIVKLLEMIYESVAGKEPQLHTKVY
LIDSLKELLASKRYLLVLDDVWVEERQYWEDFRKEMLYVNSQNGSGILITTRKLAIGTHD
MIRDSCNLEGLSNDECWSIFRGRAFVPGKSPPPELEAIGREIVKKCCGLPLLLNVIGGML
ANDTDPEKWLSIKTNNVWDIEEGNKVQRILELSFDNLPNSTVKQCFVYCSIFKKDEVMER
EELVRLWIALGLVHEEKNKEMEDVGNDVFQILVSNSLFQDVRRDEHGHITHCSMHDLVHD
LSLSLSNHESRCLVDATNDDIARIPHVKHLSFYQELIEDDEFKSKVSMFIERKPVARTLH
TLFIKVEIEKKFPFQQFKCIRVLKLKGYKRGKLDDSIGGLVHLRYLDLTYTKILVLPESI
GKLYHLQTLKLPKDIEQFPETMRNLICLQYLISHTNIPANILGQLIYLRKLSSVKVVGRK
GHGIEELRNLNNLTGTLCIFNLENVESKEDAVNANLSRKKNLYNIEFSWSGNNDEDATRN
NKDVLEGLQPPRDVKKLTFRNFSGDNFAEWVTKMAIHIEGKWTPLDKLVEIRLFGCRRCL
SLPTLEHLPHLQDLVLESMVSLTSLRSTSDVTGSTKPLSPSLRTLTLWNMERLEKWIDGA
TNSSKMISPVLEELVIANCPKIILLDECHPHPLVSLSISDCTGMESIKSIQGLTSLEFLY
IWNCPSLLGIPSFSCDDYPASVTNVAIDIERKWTTLDKLVKITLSNCCSFLSLPMLEHLP
HLQDLWLANMNTLTCLRSSDVTGSMKPLSPSLRSLRLYNMESLEKWIDGATNSSKMISPV
LQRLNIKNCPKIILLDECHLHPLVSLSISDCTGLESIKSIQGLTSLESLSIWRCPSLLGI
ANLPNQCHSLKTLYIFHCEKLTSFAQEMCDCFAFLNDLKLGPFSKELDSFPSLQGIEKLR
NHLHSLTLFGDNQWESMPEEIQHLTSLTSLTISGFRMRELPKWLKNMSSIRKLDFYGCKG
LNKEIFRQGAPREATYVELNFQRC*
>Lsat_1_v5_gn_2_940.1
MEFASAIIGPIVESLIAPVKKQLGYLFSSMKHVRNMNTKMKQLDGTSSDVKKQMDTNYRK
NLEIPTRVPGWLEEVEKTKEKAQSISSTGNGCFNMKMRYQAGRNAFKITQEMESLMDESS
KITWSDTQRPLGKVNSKITSSYVPLDGDAQNHFNSREKSFKSALESLQQDHKSKVIALCG
MGGVGKTTMMEQLKKAAEDKKMFDYVVKMVIGQQINMSKIQQDVAVYMMGQSLTEPSKEA
RADRLRITFGNLPEGRRKVLLILDDVWETIELKDIGLSPLPNGFKLLLTSRNENICKQIA
VEANSDSTLVRVDVMEEPEAQNFFWKITGVSQQHDMELNQIGSEIVRRCGFLPLAIKLIA
KTLRFQEVFVWRDTFQRLKKKNLDENVQEVIKISYDYIKTEEEKLIFLLCGLFPDDFNIP
IEELTRYAWGLRLLSEVSTLGEARDRTKTCVQNLRNANLLMDSDYIGCVKMHDLVLAFVL
SRVSKGDHPWMINHGDISKWSRAEVKDSCKRVSITCTGMSEFPGDFKYPNLSLLRLMDGD
KSLKFSEDFYKRMENLEVVAYEKMHYPLLPISLECSTKLRTLILHQCLLIKLPSTIGKLK
KLKLLDLTGCLNLRIDDGVLINLVELEELYMRVDDRKAIRFTNGNYAELAELSKHLSALE
VEFFDNNSTPENMLFTKLNRFRISMGCGLVDNTNKNMHSFENTLRLVTNKDELLESSINE
LFKKTEVLYLEVVGMNDLEEVLMESVHVPQQAFNNIRVLDVFKCENLRYLFTVPIANGLV
KLEHLTVSECSVLEILAHSENGGYCAIQFQGLKFLRLDRLPKLIGLCNTANVIELPQLVE
LELDGLPNFSSIYPEKTSATSSMSSNASAIQPFFNKQMLIPKLEKLGIWRMDKLKEIWPY
QFSSSDEVNACMLRTIEVEKCDNLVNLFPTNPMSLLGRLEELDVSDCGSIEVLFNIDMSC
VGEIEEYSSNLRLIKVHNLGKIRELWRMKGESSSDILIRSFQAVERIEIRSCERFVNVFT
PTVTNSDVRTVMKVSIDGRRTWEETRGNIELVQNNQEINVISKAEIISEVDGNIPDVESS
IHPKPFHVNHLQRLEIFGGCKDVEVVFEIESSGSSSINNTYLTKTLHKYNHQPPPLLLPH
LKELYLWDMERMSDVWKCNWKKLVIPQNQSQSYSFHNLTEISMSYCKSIKYLFSPVMGKL
LPNLKVVRIWRCDGIEEVVSNRDINDENEEIISSTHTNTISSFPFLQGLSLNSLPSLKSI
DGGTTITTTSIHDQFQCSQVGVASWLLCQYSKKIYIENCPALSRVFPSNVVGQLNKLEEL
RIEECKSMVEIFESKEIKKDGVDSTTNVGDGSDDTCTAITIPRSANMTLLQLPNLTILEI
ERCEVLEYIITSSTLESLKQLKKLTVKQCKAVKVIVKEDGDLPELKGFFPRLKSLTLADL
PDLKGFFLGKNEFKWKALEKVKIYGCPQMMNFTSGHSMTPKLNYIHTELGKHSLDQYGLN
FHLTNATHETQLPMCSTPDLIKLLQFPWSLSNLVEVDAQWIDKLLESRIIFPCKELLNLK
NLEKLSITRKYGESKIEEVFEVAEGTNEDVDIGMQSVVVFEKLKEVTLGGINTLKHVWKS
NRWIVLNFPNLTKVSIVSCKLLGHVFSSCMVGSLFQLQELKISDCESMDVIVKQVEDSET
RLTTTEVVFPCLKSITLEKLPNLKGFCLGKEAFEWPSLDTLEIKYCPKITVFTNGQSTTP
ELKLIDTTFGFCHVTEEPNSFIKTYQQEGWQF*
>Lsat_1_v5_gn_2_7461.3
MDVVNAIIKPVVETLMVPVKKHLGYLISCRQYIRHMGIKMSELNDTRHSVEEYMNRNKKN
HLEVPTQVEGWLEDVEKINAKVEDIPSDVGTCFNLKMRHKIGRKAFKIIEEIESATRKHS
NIIWTNYPIPVGKVDLMKASTSKPSMGHHEDFQSREKTFIEALKALEPNKNSHMVALWGM
GGVGKTTMMQRLKKVVKEKKMFNFVVEVVVGEQTDPIAIQEAVSNYLGLELKESTKQARA
DKLRKWFMDNSDEGKTKFLIILDDVWQLVDLNDIGLSSLPNQGVNFKVLLTTRNRDVCTM
MGVEPYLIFNIKVLMEAESQSFFRQFVETSDDVDLELHMIGENIVRKCCGLPIAIKTMAC
ALRSKSKDTWKDALSRLEHHDIGNVAYKVFETSYDNLEDEETKSIFLLCGLFPEDLDIPM
EDLVRYGWGLKIFKKVYTIGEARIRLTTCIERLIHTNLLMEVDSVGCIKMHDLVRAFVMD
MLSKVNNVHASFVNHGNILELPVDEMRDTCKRLSITCQGISEFPRDLKFPNVSILRLMDG
DKYLRFPQDFYEEMEKLEVISYEKMKYPFFPSSPQSSTNLRVLHIHKCSLMMFDFSCIGD
MLNLEVLSFASSNIKWLPSTIGKLKKLRLLDFTNCNGLHIDNGVLKSLVKLEELYMGVDC
GRDISFTDEICNEIAERLKRLYTLELMFFEKLKMKNMSFEKLQRFKISMGRYLDKAFGKH
VYSFENTLQLATTKVELLESRLNELFEKTEVLYLSLGDMYDLLDIEVKPSHPIHSSSFYN
LRVLVVSECLELIYLFTLDVAKTLSKLEHIEVYKCENMEELIYTDGSGDEKIRFPKLKFL
SLHWLPRLLGLCNNVNIIELPQLMELKLDFIPRFTSIYSENKFETSSLLKKEVVIPILEK
LDIQFMVDLKEIWPCEFSTREEVKLREINVRYCKNLVNLFPCNPLPLLHHLEELVVDNCS
SIEVLFNIDLDCVSEIYSNLKNIKANELGKLREVWRINGANNSHLLIRGFQAVESINIRE
CKMFRNVFTPITTNFDLGALMEISITREDWRNNYELEETSQEQVQDE*
>Lsat_1_v5_gn_2_7461.1
MDVVNAIIKPVVETLMVPVKKHLGYLISCRQYIRHMGIKMSELNDTRHSVEEYMNRNKKN
HLEVPTQVEGWLEDVEKINAKVEDIPSDVGTCFNLKMRHKIGRKAFKIIEEIESATRKHS
NIIWTNYPIPVGKVDLMKASTSKPSMGHHEDFQSREKTFIEALKALEPNKNSHMVALWGM
GGVGKTTMMQRLKKVVKEKKMFNFVVEVVVGEQTDPIAIQEAVSNYLGLELKESTKQARA
DKLRKWFMDNSDEGKTKFLIILDDVWQLVDLNDIGLSSLPNQGVNFKVLLTTRNRDVCTM
MGVEPYLIFNIKVLMEAESQSFFRQFVETSDDVDLELHMIGENIVRKCCGLPIAIKTMAC
ALRSKSKDTWKDALSRLEHHDIGNVAYKVFETSYDNLEDEETKSIFLLCGLFPEDLDIPM
EDLVRYGWGLKIFKKVYTIGEARIRLTTCIERLIHTNLLMEVDSVGCIKMHDLVRAFVMD
MLSKVNNVHASFVNHGNILELPVDEMRDTCKRLSITCQGISEFPRDLKFPNVSILRLMDG
DKYLRFPQDFYEEMEKLEVISYEKMKYPFFPSSPQSSTNLRVLHIHKCSLMMFDFSCIGD
MLNLEVLSFASSNIKWLPSTIGKLKKLRLLDFTNCNGLHIDNGVLKSLVKLEELYMGVDC
GRDISFTDEICNEIAERLKRLYTLELMFFEKLKMKNMSFEKLQRFKISMGRYLDKAFGKH
VYSFENTLQLATTKVELLESRLNELFEKTEVLYLSLGDMYDLLDIEVKPSHPIHSSSFYN
LRVLVVSECLELIYLFTLDVAKTLSKLEHIEVYKCENMEELIYTDGSGDEKIRFPKLKFL
SLHWLPRLLGLCNNVNIIELPQLMELKLDFIPRFTSIYSENKFETSSLLKKEVDTFYVSI
TTIFSD*
>Lsat_1_v5_gn_2_25361.1
METRINDIVSSLGTATNDVRMIGIGGIGGGGKTTLARAVFSKISFQFEGKSLIENISEVA
NTSLSDLKSLQNQVLSDVLNSRGIHIRNEYEGKMMLWTIMRGRKVLLVLDDVDHINQLEA
LAGDPNWFKSGSIIIITTREKQVLVAHGVKLIHNVNLLSDTEAIYLFSKYTFGRDIPEGY
EELSRQVVCYVVGLPLTIKVLGSFLCGKSKLEWVDALDRLKAIPLEETRKKWELNYISLD
DDYKELFLDVATMLKGWPKDSGTESTRYIQFGWGDLDPEIVMKGLRKTKELRFLDVALQL
SLYWNREINRPIPSFTNALGLLCYNFVFNKLNPYFPDALRYLCWNDYPFSSLPKIFQANN
LVVVQMLDSKIVKLWEGGERKVLNKLIFIDLSYSTLRTFELGLTPNLETFTLLGCSHLVE
LHMSIECLKLKSLKLSSTSKLRTLDLRLTPNLEHLDFNGDSVELYMPNECLKLRSLKLSG
SNLRRLDLRLTPNLENLDLNKRYNLVELQAHVGCLKNVVYLDLSGCLGFKSFLFHIKDNT
FGRMNESLDVRSLAELHFILESCPFHLDNHLPKFEFTCFHKEDLPLLARNPEMLISIGPC
AYIKLETFSRSIC*
>Lsat_1_v5_gn_2_25361.2
METRINDIVSSLGTATNDVRMIGIGGIGGGGKTTLARAVFSKISFQFEGKSLIENISEVA
NTSLSDLKSLQNQVLSDVLNSRGIHIRNEYEGKMMLWTIMRGRKVLLVLDDVDHINQLEA
LAGDPNWFKSGSIIIITTREKQVLVAHGVKLIHNVNLLSDTEAIYLFSKYTFGRDIPEGY
EELSRQVVCYVVGLPLTIKVLGSFLCGKSKLEWVDALDRLKAIPLEETRKKWELNYISLD
DDYKELFLDVATMLKGWPKDSVIEALESCGFYARIGLRVLEQKSLITIDDYERVGMHDHL
EEMAKNIGTESTRYIQFGWGDLDPEIVMKGLRKTKELRFLDMLDSKIVKLWEGGERKVLN
KLIFIDLSYSTLRTFELGLTPNLETFTLLGCSHLVELHMSIECLKLKSLKLSSTSKLRTL
DLRLTPNLEHLDFNGDSVELYMPNECLKLRSLKLSGSNLRRLDLRLTPNLENLDLNKRYN
LVELQAHVGCLKNVVYLDLSGCLGFKSFLFHIKDNTFGRMNESLDVRSLAELHFILESCP
FHLDNHLPKFEFTCFHKEDLPLLARNPEMLISIGPCAYIKLETFSRSIC*
>Lsat_1_v5_gn_2_4600.5
MDVINAIIKPVVDTLMVPVKRHLGYMINCTKYVRDMHNKLSELNSAKTGVEDHIKQNTSS
LLEVPAQVRGWLEDVGKINAKVEDIPSDVSSCFSLKLRHKVGRKAFKIIEEVESVTRKHS
LIIWTDHPIPLGKVDSMKASVSTPSTYHDDFKSREQIFTEALQALHPNHKSHMIALCGMG
GVGKTTMMQRLKKIVQEKKMFDFIIEAVIGHKTDPIAIQEAVADYLSIELKEKTKSARAD
MLRKMLVAKSDGGKNKFLVILDDVWQFVDLEDIGLSPLPNQGVNFKVLLTSRDVDVCTMM
GVEANSILNMKILLDEEAQSLFMEFVQISSDVDPKLHKIGEDIVRKCCGLPIAIKTMALT
LRNKSKDAWSDALSRLEHHDFHNFVNEVFGISYDYLQDQETKSIFLLCGLFPEDYNIPPE
ELMRYGWGLNLFKKVYTIREARARLNTCIERLIHTNLLMEGDVVGCVKMHDLALAFVMDM
FSKVQDASIVNHGSMSGWPENDVSGSCQRISLTCKGMSGFPIDLNFPNLTILKLMHGDKF
LKFPPDFYEQMEKLQVVSFHEMKYPFLPSSPQYCSTNLRVLHLHQCSLMFDCSCIGNLFN
LEVLSFANSGIEWLPSRIGNLKKLRLLDLTDCFGLRIDKGVLKNLVKLEEVYMRVAVRSK
KAGNRNAISFTDDNCNEMVELSKNLFALEFEFFEINAQPKNMSFEKLERFKISMGSELRV
DHLISSTHSFENTLRLVTKKGELLESKMNELFQKTDVLYLSVGDMNDLEDIEVKSLHPPQ
SSSFYNLRVLVVSRCTELRYLFTVSVVKALSKLEHLRVSYCKNMEELIHTGGNGEEKITF
PKLKFLYLHTLSKLSGLCHNVNIIEIPQLLELELFYIPNITNIYHKNNSETSCLLNKEVM
IPKLEKLSVRGMDNLKEIWPCEYRMSGEVKVREIKVDYCNNLVNLFPCNPMPLIHYLEEL
EVKNCGSIEMLFNIDLDCVGGVGEDCGSSNLRSIVVFQLRNLSEVWRVKGENNSHLLVSG
FQAVESITIGSCVRFRHIFMPTTTNFDLGALIKVSISACGETRRKNESTESDKKTNILSK
EETSQVDDSISKIFRFSSCLANSFHNLRMLELRRYEGVEVVFEIESPTSRELVTTHHNQQ
QPIILPNLQELVLWEMDNMSHVWKCKNWNKFFTLPKQQSESPFHNLTTINIYRCKTIKYL
FSPLMGKLLSNLKTIDLVKCDGIEEVVSNRDDEDQEYTTSVFTNTSTTVFPCLNSLSLNS
LDSLKCIGGSVCANGGNNEISSNNSTTTTAFVDQFKSSQVGDVSWALCQYSREITIRMCY
KLSSLIPSYAARQMQKLEKLTIENCGGMKELFETQGINNNNIGYEEGNFDTPAIPRRNNG
SMLQLVNLKELNINSANHLEYVFPYSALESLGKLEELWIRNCSAMKVIVKEDDGEQQTIR
TKGASSNEVVVFPPIKSIILSNLPCLMGFFLGMNEFTHGWSTAPQIKYIDTILGKHSLEY
GLINIQFPNLKILIIRDCDRLEHIFTFSAVASLKQLEELRVWDCKAMKVIVKKEEEDASS
SSSSSSSSSSSKKVVVFPRLKSITLGNLQNLVGFFLGMNDFQFPLLDDVVIKRCPQMVVF
TSGQLTALKLKHVQTGVGTYILECGLNFHVSTTAHHQNLFQSSNITSSSPATTKGGVPWS
YQNLIKLHVSSYMETPKKLFPCNELQQLQNLEMIRLWRCNLVEEVFEALQGTNSGSASAS
QTTLVKLPNLTQVELEGLMNLSLLQLQDLTVRSCQRMEEVISKDANVVVEEAQEESNGKR
NEIVLPCLRGRHQLLYKDQTTEDTKEQCGCYENVQERGENRMDQITRYSLI*
>Lsat_1_v5_gn_2_4600.2
MDVINAIIKPVVDTLMVPVKRHLGYMINCTKYVRDMHNKLSELNSAKTGVEDHIKQNTSS
LLEVPAQVRGWLEDVGKINAKVEDIPSDVSSCFSLKLRHKVGRKAFKIIEEVESVTRKHS
LIIWTDHPIPLGKVDSMKASVSTPSTYHDDFKSREQIFTEALQALHPNHKSHMIALCGMG
GVGKTTMMQRLKKIVQEKKMFDFIIEAVIGHKTDPIAIQEAVADYLSIELKEKTKSARAD
MLRKMLVAKSDGGKNKFLVILDDVWQFVDLEDIGLSPLPNQGVNFKVLLTSRDVDVCTMM
GVEANSILNMKILLDEEAQSLFMEFVQISSDVDPKLHKIGEDIVRKCCGLPIAIKTMALT
LRNKSKDAWSDALSRLEHHDFHNFVNEVFGISYDYLQDQETKSIFLLCGLFPEDYNIPPE
ELMRYGWGLNLFKKVYTIREARARLNTCIERLIHTNLLMEGDVVGCVKMHDLALAFVMDM
FSKVQDASIVNHGSMSGWPENDVSGSCQRISLTCKGMSGFPIDLNFPNLTILKLMHGDKF
LKFPPDFYEQMEKLQVVSFHEMKYPFLPSSPQYCSTNLRVLHLHQCSLMFDCSCIGNLFN
LEVLSFANSGIEWLPSRIGNLKKLRLLDLTDCFGLRIDKGVLKNLVKLEEVYMRVAVRSK
KAGNRNAISFTDDNCNEMVELSKNLFALEFEFFEINAQPKNMSFEKLERFKISMGSELRV
DHLISSTHSFENTLRLVTKKGELLESKMNELFQKTDVLYLSVGDMNDLEDIEVKSLHPPQ
SSSFYNLRVLVVSRCTELRYLFTVSVVKALSKLEHLRVSYCKNMEELIHTGGNGEEKITF
PKLKFLYLHTLSKLSGLCHNVNIIEIPQLLELELFYIPNITNIYHKNNSETSCLLNKEVM
IPKLEKLSVRGMDNLKEIWPCEYRMSGEVKVREIKVDYCNNLVNLFPCNPMPLIHYLEEL
EVKNCGSIEMLFNIDLDCVGGVGEDCGSSNLRSIVVFQLRNLSEVWRVKGENNSHLLVSG
FQAVESITIGSCVRFRHIFMPTTTNFDLGALIKVSISACGETRRKNESTESDKKVWLSIS
LSTSLRVGILLFY*
>Lsat_1_v5_gn_2_4600.1
MDVINAIIKPVVDTLMVPVKRHLGYMINCTKYVRDMHNKLSELNSAKTGVEDHIKQNTSS
LLEVPAQVRGWLEDVGKINAKVEDIPSDVSSCFSLKLRHKVGRKAFKIIEEVESVTRKHS
LIIWTDHPIPLGKVDSMKASVSTPSTYHDDFKSREQIFTEALQALHPNHKSHMIALCGMG
GVGKTTMMQRLKKIVQEKKMFDFIIEAVIGHKTDPIAIQEAVADYLSIELKEKTKSARAD
MLRKMLVAKSDGGKNKFLVILDDVWQFVDLEDIGLSPLPNQGVNFKVLLTSRDVDVCTMM
GVEANSILNMKILLDEEAQSLFMEFVQISSDVDPKLHKIGEDIVRKCCGLPIAIKTMALT
LRNKSKDAWSDALSRLEHHDFHNFVNEVFGISYDYLQDQETKSIFLLCGLFPEDYNIPPE
ELMRYGWGLNLFKKVYTIREARARLNTCIERLIHTNLLMEGDVVGCVKMHDLALAFVMDM
FSKVQDASIVNHGSMSGWPENDVSGSCQRISLTCKGMSGFPIDLNFPNLTILKLMHGDKF
LKFPPDFYEQMEKLQVVSFHEMKYPFLPSSPQYCSTNLRVLHLHQCSLMFDCSCIGNLFN
LEVLSFANSGIEWLPSRIGNLKKLRLLDLTDCFGLRIDKGVLKNLVKLEEVYMRVAVRSK
KAGNRNAISFTDDNCNEMVELSKNLFALEFEFFEINAQPKNMSFEKLERFKISMGSELRV
DHLISSTHSFENTLRLVTKKGELLESKMNELFQKTDVLYLSVGDMNDLEDIEVKSLHPPQ
SSSFYNLRVLVVSRCTELRYLFTVSVVKALSKLEHLRVSYCKNMEELIHTGGNGEEKITF
PKLKFLYLHTLSKLSGLCHNVNIIEIPQLLELELFYIPNITNIYHKNNSETSCLLNKEVN
*
>Lsat_1_v5_gn_2_14061.1
MVDALVNVVVEGIHKKVGCIAANEIALAWGFKKKLDTLEHTLKIICAKLRDIENEKGQNH
GVMVWLTLLKHLVGEADDMLDDLHYEILRHEVISRDQTRMIALKSLPSLKTFSTRREIGH
KIENITNKFCEMIEHGNKLGLQNRHPHLVPYGVYQEETDWYLQKFKIVGRQNDELHIIQL
LTQARKEEKITIVPIVGMDGIGKTTLAKMVYHNPKIWRHFDVRVWLCVSVKVDVNTLLAK
ICESLPGDECKSLTRVDLITNLRKKMGSKRYLVVLDDVRDKDRAHWDDFRTCMLDVNSLN
GSCFIVTTQNLEIGTKIFSEDFHALQGLSDDDCWSIFKGRVFIAKKSLLPELEEIGRDIV
NKCRGLPLLVNITGGMLRNYNDKGKWLSLKDNKAWDLEEGHIVQNILKMSFDDLPNCVVK
QCFAYCSVLKKDRVVNKNELIQLWMALGLVRADENAKREAEDVGNDIFHVLVSRSLFQDV
TDQYSYFTYRIHELTYFSMHDLVHDLLVSLSKHESACLMHSTSDNIVNIPQVKRLAVYNE
LKKQREFTNKVSMVLKDYMSTRTLHTLFFEGEVEKSISFQRFRSLRILKFSGCKLEKLDD
SIGELVYLRYLDLSNTQIKALPESIGKLYHLQTLKLYGCYLLHLPVEMGNLISLRVFEFP
KLLPIHTLGQLTSLTTLPFFHVYQLKGYQIEELGRLKHLRGEIQLLNLEEINGKEDALMA
NLSEKKNLYKIEFIWSLDRGVKHNNQDVLEGLQPHGNVKSLTITNFSGDNFPPWVMKMAI
NIEGKWAPLKNLVEIMLYGCRSCVYLPILEYLPLLQDLVLQSMDNLTCLRSRSDEGDNVT
RLMTPLSPSLRSLKVGWMKMLEKWIDGTPNSSTMISPVLEKLQIMTCPKIILLDECDPHP
LVSLEIHNCDNLVSINSIQGLKSLESLEIHNCRSLSGLPHLPNEGNSLKSLRIVYCHKLT
YLPHETFYCFSFLSKLSLGPFSNELLSFPSLQGIEKLSNHLHSLELFGWNHWASIPKEIK
HLTSLTRFFIFNFGIRELPAWLTNMSSIRNMRFYDCHQLDKATVKLGAPWEADHVLVDGN
RV*
>Lsat_1_v5_gn_2_4940.1
MANSSFDQSAANNKLSYDVFISFGDDNIIKNFVNHLFSDFKRKGIHAFNEDNHLLKGEDR
SPQIYTAIEQSRFLLVIFSKSFTSSPSCLNELVKILECKNKNPEKHKIRIISHNFKLNGI
EPEVFEWKEALTMAAKLPGWDLEDLVNGYESKFIEMISNHIFNELNNGPLHVGENLIGLH
SRVDRMNLLEFTESNDVHMIGIYGSEGIGKTSIAKSIYNRLYLHFESSSFCEDVDKFVKQ
NGMIPLQRQVIEDITKEEMKIRSVGEGSSVMKRVMGSKRVLLVLDGVDHLDPLECLAGSR
CWFGAGSLIVVTGKDRQLLVAHGVEKIYDVEVLDYDEGMELFCLYAFKQKDPKEEFKWLC
ERVVRYVKGHPLALKVLGCFLFGKTVREWENELDQFRMYPIYDIQVLISRFSSKKK*
>Lsat_1_v5_gn_2_27000.1
MAEALVTIAAEGILKKVLSIAAGELAIAWGYEEKLTSLHSKLEMIRAKLLDAEGKKETRA
VMVWLKQLKDVVGEADDVLDEVHYEMLRRQIKKQDRMARKVVCLPSLKKFSFRYKIGHKI
QNINEKLLKINTEANSLGLQNEHPAGLVLDRLYWRETIPNQEEFKIVGRDNDKLHIIELL
TQSRKEEKLSIVPIVGMGGIGKTTLAKSVYNDKNIEQHFDVKAWLCVSVKVDLNTLLAKI
YESLAKKKPTSDLRTSLIESLKEQLTSKRYLLVLDDVWVEERPYWEEFRSCMLNVSSQNG
SGILVTTRKLEIGTRDMHVDSCLLKGLSNDHCWHIFKERAFVKGTSASPELVKIGRDIVE
KCAGLPLLLNVIGGMLANYNDIEKWLYIKNSKVWDLEEERDRVQKSLELSFDNLPNSIVK
QCFVYCSIFKKDTVMEREELVQLWMALGLVQADEERNKEMEDVGNDIFQILVSNSLFQDV
ERDEYGHITRCSMHDLVHDLSLSLSKHESLCLEDASNDDIACIPQVKHLAFYKEKNYKLA
AEVSMFIERNTVARTLRTFFIEGEVDKKFPFQRLKCIRILQLKCYTIEKLDDSIGRLVHL
RYLDLTYTSIRVLPKSIGKLYHLQTLKLPNIKKFPKAMRNLISLRYFQRYKENVTRPWLD
MPFMFDKYIPANIVGQMTSLQTLPSFIVLRRKRHGIEELCRLNNLGGSLSISHLENVSSK
ENAFKADLSRKKNLYEIEFEWSWNHGGANINDKDVLEGLQPPRNLKKVTIINFCGDNFPD
WVMKMAIDIEGKWTPLDKLTEITLFRCCNCLSFPTLEHLPHLRGLDLYEMDNLTCLRVSD
VTGSTKPLSPSLRSLRLRNMKRLENWIDGAPNSSKMISPVLETLEIESCAKIILLDECHP
HPLVSLRIWSCTSLEYIKSIQGLTSLKSLVIGYCPSLSLIANLPKQCHSLKSLRIGYCEK
LTSLPCEMFNCFAFLNKLELGPFSKELDSFPSLQGIEKLRNHLDYLDLRGWDHWESIPEE
IQHLTSLTSLVISGFGMRELPVWLTNMSSTQDLSFHDYNGLKKET*
>Lsat_1_v5_gn_2_86861.2
MASSSSSSCKLSLRKYDVFLSFRGEDTRKTFVDHIYSALHQKGIVTFQDGEKLERGKSIR
PELLKAIGESSIAIIVFSKNYASSSWCLDELVEIIKQHKETNQIVYPVFYGVDPSEVRKQ
EGLFGEGFAIHEGGKVEVWRDALVEAANLSGWDTKAIVNGHEAECVKAIIKHIQGSLYHK
YSIIEEKLIGIIPRVEKVKSLLRMELGEVRMIGIWGMGGSGKTTIARYVFKELSHHFDNT
RFVENVREIAEKSGLHSVQQELLLSMDRNLDMHQGTQTIRKTFSRQKVLIVLDDVDELSQ
LDALAGDCTWFGEGSRIIITTRNERLLLAHGINEDIYNVDLLNTDEALQLFSLYAFRMNT
PTKDFEQHAHLVVQYAAGHPLTLKVLGNSLRGRDMKKWITTLDRLKEIPKTETLETLKVS
FDALEDIEKEIFLDIACFFKGWHSVEVYKILDCCGFDTEKWVSDLVQRALVSISSERLDM
HDMIQEMGQYIVCGKSYKDPQKHSRLWKPQQVLDVLVANKGTEEIQAIVVEGFYSAESLN
FSLAFKNMTNLRLLHLDTKGMHFIGPEYLPSSLQYLNWKNYTANSLPSSFGSGNLVGIHM
HSSSLVELWKGVKYLHNLKFIDCQESKKLTQTPNFTGIPNLERLELSGCSSLVKVHESIG
CLENLKSLDLSNCYELKSFPSYIMMKSLETLSLRHCNNLRKFPEIQGKMDRLSHIYLHHT
AIEQLPESILNITNLSVLSLLGCINLTSLPNTISMLQSLTYLDVRRCIKLATLPKDLGNI
ASLEHLLVSTDTQLPSSIINLKNLKTFSAVEPPSSIPHKKGLLDWFFEHKNSKKNSNLSR
HSLYQVLPSLSSLTSLKELGLCNLHEGMTLPVDIGTLSSLEYLILCDNQFTKLPFSISQL
SVLKRLDVSNCPRLEELPELPPTLALLFANNCKSLRTITSLSSTLRQVSFLGCRRLEDQH
TVLHKALQGYNVMKHQTSVLLPGIEIPKWFQSERTGIGKTVIELPGNWNNVITGISVCVV
ADLMGLTRPISLTLSTKQIPFTNRNGMCHSDRLHLWMEYVSFDLLQCSYEGILRDDWITT
TPGLILTVSTETSGVKICGVRFVYKDVNLEETSSVDSCVMKKESKFLRCFKEMEFDGVTY
SLQPGVKYVSDGDATFDRLSWNEKHECYRSGGKVEYSCDLIKNIGWDLDGGIKPLTYP*
>Lsat_1_v5_gn_2_86861.1
MASSSSSSCKLSLRKYDVFLSFRGEDTRKTFVDHIYSALHQKGIVTFQDGEKLERGKSIR
PELLKAIGESSIAIIVFSKNYASSSWCLDELVEIIKQHKETNQIVYPVFYGVDPSEVRKQ
EGLFGEGFAIHEGGKVEVWRDALVEAANLSGWDTKAIVNGHEAECVKAIIKHIQGSLYHK
YSIIEEKLIGIIPRVEKVKSLLRMELGEVRMIGIWGMGGSGKTTIARYVFKELSHHFDNT
RFVENVREIAEKSGLHSVQQELLLSMDRNLDMHQGTQTIRKTFSRQKVLIVLDDVDELSQ
LDALAGDCTWFGEGSRIIITTRNERLLLAHGINEDIYNVDLLNTDEALQLFSLYAFRMNT
PTKDFEQHAHLVVQYAAGHPLTLKVLGNSLRGRDMKKWITTLDRLKEIPKTETLETLKVS
FDALEDIEKEIFLDIACFFKGWHSVEVYKILDCCGFDTEKWVSDLVQRALVSISSERLDM
HDMIQEMGQYIVCGKSYKDPQKHSRLWKPQQVLDVLVANKGTEEIQAIVVEGFYSAESLN
FSLAFKNMTNLRLLHLDTKGMHFIGPEYLPSSLQYLNWKNYTANSLPSSFGSGNLVGIHM
HSSSLVELWKGVKYLHNLKFIDCQESKKLTQTPNFTGIPNLERLELSGCSSLVKVHESIG
CLENLKSLDLSNCYELKSFPSYIMMKSLETLSLRHCNNLRKFPEIQGKMDRLSHIYLHHT
AIEQLPESILNITNLSVLSLLGCINLTSLPNTISMLQSLTYLDVRRCIKLATLPKDLGNI
ASLEHLLVSTDTQLPSSIINLKNLKTFSAVEPPSSIPHKKGLLDWFFEHKNSKKNSNLSR
HSLYQVLPSLSSLTSLKELGLCNLHEGMTLPVDIGTLSSLEYLILCDNQFTKLPFSISQL
SVLKRLDVSNCPRLEELPELPPTLALLFANNCKSLRTITSLSSTLRQVSFLGCRRLEDQH
TVLHKALQGYNVMKHQTSVLLPGIEIPKWFQSERTGIGKTVIELPGNWNNVITGISVCVV
ADLMGLTRPISLTLSTKQIPFTNRNGMCHSDRLHLWMEYVSFDLLQCSYEGILRDDWITT
TPGLILTVSTETSGVKICGVRFVYKDVNLEETSSVDSCVMKKESKFLRCFKEMEFDGVTY
SLQPGVKYVSDGDATFDRLSWNEKHECYRSGRSLIKVGMNILD*
>Lsat_1_v5_gn_2_86861.3
MASSSSSSCKLSLRKYDVFLSFRGEDTRKTFVDHIYSALHQKGIVTFQDGEKLERGKSIR
PELLKAIGESSIAIIVFSKNYASSSWCLDELVEIIKQHKETNQIVYPVFYGVDPSEVRKQ
EGLFGEGFAIHEGGKVEVWRDALVEAANLSGWDTKAIVNGHEAECVKAIIKHIQGSLYHK
YSIIEEKLIGIIPRVEKVKSLLRMELGEVRMIGIWGMGGSGKTTIARYVFKELSHHFDNT
RFVENVREIAEKSGLHSVQQELLLSMDRNLDMHQGTQTIRKTFSRQKVLIVLDDVDELSQ
LDALAGDCTWFGEGSRIIITTRNERLLLAHGINEDIYNVDLLNTDEALQLFSLYAFRMNT
PTKDFEQHAHLVVQYAAGHPLTLKVLGNSLRGRDMKKWITTLDRLKEIPKTETLETLKVS
FDALEDIEKEIFLDIACFFKGWHSVEVYKILDCCGFDTEKWVSDLVQRALVSISSERLDM
HDMIQEMGQYIVCGKSYKDPQKHSRLWKPQQVLDVLVANKGTEEIQAIVVEGFYSAESLN
FSLAFKNMTNLRLLHLDTKGMHFIGPEYLPSSLQYLNWKNYTANSLPSSFGSGNLVGIHM
HSSSLVELWKGVKVQ*
>Lsat_1_v5_gn_2_14321.1
MEKILIGIKSRIEELYSLLCMEAAKKVRFIGILGMGGIGKTTIAQALFPRIAHKFEGCIF
VEDVGENSSGKKGVRDLQEQILRDTLVTGRHNFLKDPEDGADMIRRRLCKKKVLDDVDDV
EQLEFLAGTPDWWFGPGSSIIITTRNEHLLSDADVIYRSDFLCKSEAVELFCWHAFRKSS
PPEGYEKLSERVIRYADCLPLTLKVLGAFFHGGEVSVWESALDRLAEVLDDKIHDKLKLS
FDGLHVLEKQIFLDIACFFKGKEVEHVTRVLDSFGFHPGKGINVLIEKCLITVSNKKLDM
HDLIQEMGLQIVRESFLDSRLWKLDQIHDFIKGKKHAIEAIMMMDSECLVDDYDANLATR
ADVFTNMENLRLLDIDGKFTSTLPTFLPDEFQWKHQPLWKGQKILPNLKFVHLEWLFGLT
SFPDVSGAPNIERLILSNCWKLEEVHESLESHRRLVYLEMNGCRSLKCLTSKLEMECLVT
LILSGCFSLERFPEVSPCMVKLSQINLDSCSNIKELQSSIRYLSG*
>Lsat_1_v5_gn_2_30460.1
MEVANNLIGKAVDLLFGVVKQEIDYVRNCTENIDKLKNETQKLNDMKGMVQQRINVAKDK
GDRLLDGVQNWIEKAEAEVFKSGEFLEGEAIAKKTCFNSRLCVNLGTLRHYSKMATSKTS
TILQIHEDGKTYESCVSIAAPTPSILDLYERKNLDDIDTHKFTLGEIIKALSDESIQIVG
IFGSGGVGKTTLAKEVVAEVKNLFADIVFITVSKTVDATKIQEKVNIAAKRIINGDKVLI
VLDDIWEELLLSDVGIPCGNNHMNCKILLTSRSRNVCEAMNVQRNICVNTLTEDESWILF
KRVVGEKIETDTSLKKIAKAVVQECGGLPLIIQAVGRALRSKSSPIWEATLDRLQKHAPL
DIAPEIRKAFTHLKLSYEYLESEEAKSCFLLSSLYREDGSIPITDLVSYGVGLGIFSNLD
SIQDARNRVQIAVDTLKSSFLLLPTEYKDLVEMHDVVRDVALLIASKGKDNFLVNSGKRL
REWKPTKNTSESYTKISLMYNKISELPDQDLQFPFLDTFIIRGNEVSFVPDEFFRGMKEV
KVLDLSYNNLSFLPQSMKLLKKLRMLDLTANDGINEISLLGELKDLEILMLGFTRIEQIP
EEIGQLTSLRMLNLEWCDSLSCITPGVISRLTCLEELYILHCRGDIAELSLVELSKLKSF
RTLHLFVYNPGFFSKGTAELETLSGFYIQIGDRSDYVFSIQKSHIRRLLYIARVGNVFTD
SVKKLIQVSESIVLESIEDMDSILPDMYEENFNDLKSITLRGCHNVSCLVKTMEQDTMQI
FGESETKEKFFAQMEEIILVDLQCLELLWDCPHQYISFGNLQIIKIKGCPSLVSLIPVAV
AQGLVNLSEIEIQDCDNLVVVISASDEHKNDGEIEQIEGTEIDVEIVFSCLTSISLSGLS
GLESFYSGHSTIKYPSLKFIKVEGCVSMTRWGHGVHVIPNIKFHDQGRDCSINDIIANEA
SGEIEFGSLK*
>Lsat_1_v5_gn_2_30460.3
MEVANNLIGKAVDLLFGVVKQEIDYVRNCTENIDKLKNETQKLNDMKGMVQQRINVAKDK
GDRLLDGVQNWIEKAEAEVFKSGEFLEGEAIAKKTCFNSRLCVNLGTLRHYSKMATSKTS
TILQIHEDGKTYESCVSIAAPTPSILDLYERKNLDDIDTHKFTLGEIIKALSDESIQIVG
IFGSGGVGKTTLAKEVVAEVKNLFADIVFITVSKTVDATKIQEKVNIAAKRIINGDKVLI
VLDDIWEELLLSDVGIPCGNNHMNCKILLTSRSRNVCEAMNVQRNICVNTLTEDESWILF
KRVVGEKIETDTSLKKIAKAVVQECGGLPLIIQAVGRALRSKSSPIWEATLDRLQKHAPL
DIAPEIRKAFTHLKLSYEYLESEEAKSCFLLSSLYREDGSIPITDLVSYGVGLGIFSNLD
SIQDARNRVQIAVDTLKSSFLLLPTEYKDLVEMHDVVRDVALLIASKGKDNFLVNSGKRL
REWKPTKNTSESYTKISLMYNKISELPDQDLQFPFLDTFIIRGNEVSFVPDEFFRGMKEV
KVLDLSYNNLSFLPQSMKLLKKLRMLDLTANDGINEISLLGELKDLEILMLGFTRIEQIP
EEIGQLTSLRMLNLEWCDSLSCITPGVISRLTCLEELYILHCRGDIAELSLVELSTAELE
TLSGFYIQIGDRSDYKSHIRRLLYIARVGNVFTDSVKKLIQSITLRGCHNVSCLVKTMEQ
DTMQIFGESETKEKFFAQMEEIILVDLQCLELLWDCPHQYISFGNLQIIKIKGCPSLVSL
IPVAVAQGLVNLSEIEIQDCDNLVVVISASDEHKNDGEIEQIEGTEIDVEIVFSCLTSIS
LSGLSGLESFYSGHSTIKYPSLKFIKVEGCVSMTRWGHGVHVIPNIKFHDQGRDCSINDI
IANELIR*
>Lsat_1_v5_gn_2_4981.1
MECQKETEQIAYPVFYDVDPSEIRQQLDPVGEAFSRHNKGEVGKWRESLKEAANLAGWDL
RKTSDGIYYAAGLPLTIRVLGSFLCGKNKPEWKDALERLKSIPLKETLVKLELSYTCLED
DYKEIFLEVACLLKGWLKDDAITALESCGFHARNGLRVLEQKSLITISPDQRLGMHDHIE
EMGRNIVRRSYPDEPIKHSRLWIGEEIKDVLVDDLVTGAIRAIATNTSTWFDDEKLCSTI
LINGFGNLKKLRFLHVVSGSSCSFEIGQNFPNALRFLSWHCYPHYCLPKTFQPNNLVALE
MPNSRIKQLWHEGERKVLKNLRFLDLSNSKLTTIDCGLLPNLETLKLEKCRHLVEPHTPI
GCLRKLVLLNLNGCVGFKSLSFIKPLKSLQVLDLSNLYLTKFPDILPEHSNYSLLAIYFS
KNNIQELPSSIGNLEKPVYLDLSGCPRLKSLPQSICTLRSLKNLDLVNCAIEELPEDLGH
LESLEWLNLGGTRVEHLPNSICMLKNLKTLLLTSCKVVMNLPEDIGMLESLEELSLAFCK
IRDVPSSICKLTHLREFDLGFCDQLERLPEKLGDLKCLEELNVQGTCISLLPQSIFLLKD
LKIIGFKSVD*
>Lsat_1_v5_gn_2_27441.1
MADPLVTIAAEGILRKLLSIAAGELAIAWGYEEKLTSLHRTLDLIRAKLSDAERQKGTEA
VMVWLRQLKDLVGEADDVLDEVHYEMLRRQIKKRDQVARKDYKVKTLLALFQIVSTGGTE
KFKIVGRENDEAHIIELLNQSRMGENLKIVPIVGMGGIGKSALAKLVYNGTKIEQYFDVK
AWLCVSVTIDINTLLAKIYESLTKKKPTSELTVNLIKSLEEELESKRYLLVLDDVWVEER
TYWEDFRSCMLNIKSKNGSAILVTTRKCDIGTHDMIMDSCRLEGLSDDECWSIFRERAFV
EGKSPSIELEEIGREIVKRCCGLPLLLNIIGGMLAYHTDKDKWLSIKNSQVWDLADEKDR
VEKSLKLSFDNLPNSGAKQCFAYCSIFEKDKVMKRKELIQQWMALGFLQADESRNMEMED
VGNEIFQILISHSLFQDVEKDDNGHVTACRMHDLVHDLSLSLFAHESLCLVEATNDDVAC
IPQVKHIALYPKLEFKDKIAMFIQRDTVARTLHTLFFTGLTENNFSFQRFKCIRILKFKG
YGMKKLDDSVGQLVHLRYLDLSSTDISVLPESIGKLYNLQTLKLQNCYCLKNFPESMRNL
ISLRHFKCDKNIPANIMGQWISLRKLPSFTVLRRKGHGIGVLQHLNNLLKSLCISHLENV
GSKEDAVKADLSRKKYLYKIEFEWSGKDQGTNRVDRDVLDGLQPPRDVKQLAIKNFCGNY
FPDWVTKMAIDIEGKWTPLDKLVSIRLSDCRSCLSLPTLENLPHLRDRELWNMENLKCLR
SSNVTGSMKPLSPSLRSLRLYNMGRLENWIDGATNSSKMISPVLESLSIYHCPKIIQIDE
CHPHPLLTLKISCCTGLVSIKSIQGFTSLVSFEISYCQSLLGITNLPNQCHFLKTLRIKY
CDKLSSLPHKMFDCFSFLNELELGPFLKELDSFPSLQGIEKLRNHLHSLELHGWNHWESI
PQEIQYLTSLTRLCIHTFGIQKLPMWLTNMSSIRHLRFYSCKGLIKKRLDR*
>Lsat_1_v5_gn_2_27441.2
MGENLKIVPIVGMGGIGKSALAKLVYNGTKIEQYFDVKAWLCVSVTIDINTLLAKIYESL
TKKKPTSELTVNLIKSLEEELESKRYLLVLDDVWVEERTYWEDFRSCMLNIKSKNGSAIL
VTTRKCDIGTHDMIMDSCRLEGLSDDECWSIFRERAFVEGKSPSIELEEIGREIVKRCCG
LPLLLNIIGGMLAYHTDKDKWLSIKNSQVWDLADEKDRVEKSLKLSFDNLPNSGAKQCFA
YCSIFEKDKVMKRKELIQQWMALGFLQADESRNMEMEDVGNEIFQILISHSLFQDVEKDD
NGHVTACRMHDLVHDLSLSLFAHESLCLVEATNDDVACIPQVKHIALYPKLEFKDKIAMF
IQRDTVARTLHTLFFTGLTENNFSFQRFKCIRILKFKGYGMKKLDDSVGQLVHLRYLDLS
STDISVLPESIGKLYNLQTLKLQNCYCLKNFPESMRNLISLRHFKCDKNIPANIMGQWIS
LRKLPSFTVLRRKGHGIGVLQHLNNLLKSLCISHLENVGSKEDAVKADLSRKKYLYKIEF
EWSGKDQGTNRVDRDVLDGLQPPRDVKQLAIKNFCDWVTKMAIDIEGKWTPLDKLVSIRL
SDCRSCLSLPTLENLPHLRDRELWNMENLKCLRSSNVTGSMKPLSPSLRSLRLYNMGRLE
NWIDGATNSSKMISPVLESLSIYHCPKIIQIDECHPHPLLTLKISCCTGLSLLGITNLPN
QCHFLKTLRIKYCDKLSSLPHKMFDCFSFLNELELGPFLKELDSFPSLQGIEKLRNHLHS
LELHGWNHWESIPQEIQYLTSLTRLCIHTFGIQKLPMWLTNMSSIRHLRFYSCKGLIKKR
YVSLIPPLAQQ*
>Lsat_1_v5_gn_2_4301.1
MEATNEIMKQVIPILMVPINDYLRYIISCMKYVRNMDIKMTELNAARFSVEEHMMRNTSN
HLEVPTYVEGWLKDVGKIMAKSEKVLSEVVSCFNLKIRHKVGKNAFNIIEEIDSVMRRHS
LITWTDHPIPLGKVLDSMKASTSTPSIEHNVFRSREVTFKEALKALGSNHKGHMVALCGM
GGVGKTTMMKRIKDVVEKRKMFNYIVMVVVGEKTDPIAIQKAVADYLRIDLSESTKSARA
DKLRKWFNDNSDGGKNKFLIILDDVWQFVDLEDIGLSTSLPNQGVNFKVLLTSRKKDICT
MMGVKDNSIINVKVLEEEEAQNLFLQFVEIYDRELHQIRVDIVKKCCGLPIAIKTMALTL
RYKSKDSWKDALSRLEDHETENVANEVFEMSYRNLQDEETKAIFLLCSLFPEDFDIPTED
LVRYGWGLNLFKKVYTIRKARTRLYSCIERLMDSNLLIESNYVGYIKIHDLVRDFVLDMY
CKAEHASIVSHGNMHGFIENNMTDSCTAISLSCESISEFPRDLNFPNLTILKLMHGDKWL
RFPQDFYKGMEKLQIISYDEMKYPLLPSSPQFSINLRVLQLHACSLRMFDFSCIGNMLNL
EVLSFVDSGIDRIPLTIGNLKKLRLLDLRCSHGLCIEQSVLKNLIKLEELYIGNSSGLID
DNYNELSKRSSNLFALELEFLNNKDQMKNVSFKNLERFKISVGRRLDRYISESSHPYENT
LQLVTSKGDILDSKLNELFVKTVVLCLSVDDMTDLEDVEVISSNSYQSSSLCNLRVLIVS
GCAVLRYLFKLCVANTLSNLEHMEVYECDNMEEIIHNGTVGSGKETITFPKLKFLSLGRL
PKLLGLCLNLNKIELPQLIDLKLKGIPGFTRIFPLETSTLFKGEVVIPKSETLQINDMEN
LKEIWPWELNRDEKVKLKEIEVNNCHNLVNLFPCNPMSLLHHLEELKVKNCGSIESLFNI
DLDCNGAIGEEDNISSLRSIKVVNLGNLRVVWRIKGAYNSRPLVYGFQAVESISIETCER
FRNVFTPSTTSFDLRALREMNIRDSGENKQNSELVESNQVQEQFLEAGVASWSLCQYARE
IEIYKCDELSSVIPCYAAGQMQKLQVLTVRSCDGMKELFEKSGCDEGNGGIPRLNNVIML
PSLKILHITCCRGLEHIFTFSALASMRQLEELTITYCKALKVIVKKEEDNASSSSSKEVV
VLPHLKSIVLLDLPELEGFFLGMNGFLWPSLDMVGIIDCPKMLTPYPSSYGMPWSFHNLI
ELDVNINSYVKKIIPSSELLQLQKLEKINVFSCWEVEEVFETAFEAAGRNKNSNCSSGSG
FDDTSQTTTTTLFNLRNLREMKLNYLRGLRYIWKSNQWTVFEFPNLTRVDIWGCDRLEHV
FTSFMAGSLLQLQELRIENCKHIEEVIVKDASGVVEEEEERTDGKMKEIVLPHLKSLVLG
SLQCLKGFSFGKEDFSFPLLDTLCIKYCPAITTFTNGNSTTPQLREIETSFGLFYAAGED
INSIIKMKQEVNTCSLI*
>Lsat_1_v5_gn_2_241.1
MELVSTIISPIVESLIAPVKKQLRYLFSSTKHVRNMNTKIKLLDDTSRDVKKHMETNNRS
NLEIPTHVLGWLKEVEKTKEKAQSIPSTGNGCCNLKMRYRAGRKAFKTTEEMESLIDENS
KIIWTNAQRPLGKVNSEIASSSAPSDGDAQNHFKSREKSFKNALESLQQDHKSKVIALCG
MGGVGKTTMMEQLKKAAEDKKMFDYVVKVVIGQQINMLSIQQDVAVYMMGQSLTELSKEA
RADRLRITFGNLPEGRRKVLLILDDVWETIELKDIGLSPLPNSFKLLLTSRNENICKQIA
VEANSESTLVRVDVMEEPEAQNFFWQITGVSKQHDMELNQIGSEIVRRCGFLPLAIKLIA
KTLQFHEVFVWRDTFQRLKKKNLDENVQEVIKISYNYIKTEEEKVIFLLCGLFPDDFNIP
IEELTRYAWGLQLLSEVSTLGEARDRTKMCVQNLRNANLLMDSDWIGCVKMHDLVLAFVI
SRVSKGHHPWIINHGDVSKWSRAEVKESCKRISITCTGMSEFPGDSKYPNLSLLRLMDGD
KSLKFPEGFYEKMENLEVVAYEKMQYALLPRSLECSTKLRTLILHKCLLMFDCSVIGELL
NLEVLSFAHCGIRKLPSTIGKLKKLMLLDLTGCINLRIDDGVLKDLVNLEELYMRVADEK
AIRFTNSNRAELAELSKHLFALEAEFFDNNNTPENMLFTKLRRFRIAMGCGLVANTDKNM
HSFENTLRLVTNKNELLESGMNELFEKTEVLYLEVDGMNDLEEVLLESVHLPRSVFNNLR
VLDVFKCENLRYLFTVPIANGLVKLERLTVSECSVLEVLARSENGVAGKIKFQELKFLSL
KSLPKLIGLCNTTNVIELPQLVELELDGLPNFGSIYPKKTSATSSMSSNDSAIQPFFNKQ
VLIPKLEILEIGRMNKLKEIWPYQSSSSDEVNACMLREIRVRECDNLVNLFPTNPMSLLG
RLEELVVSNCGSIEVLFNIDMSCVGEIEEYSSNLRLINVDGLGKLRELWRMKGESSSDIL
IRTFQAVESIEIRECERFVNVFTPTVSNSDVRTLMNVSIDGRRPSEETRSNIELIQNSQE
INVISKTEISKVYGNIPDIESSIHPKPFHVNHLQTLVVSGCKDVEVVFEIESSSNSNSTT
DFTTSLHKYNHQPPPLLLPHLKSLYLINMERMSDVWKCNWKKLVIPQNQSQSYSFHNLTQ
IFMSDCHSIKYLFSPLMGKLLPNLKRVEIWFCDGIEEVVSNRDINDENEEIISSTHTNTI
SSFPLLDLLNLWNLPSLKSIDGGTKITTTSIHDQFKCSQVGVASWFLCQYSKHIHIWNCP
ALSRVFPSNVVGQLHKLEKLTILECKSMVEIFESKEINKDGVDSTTNVGDGSDDTCTAIT
IPRSADMTLLELPNLTILEIYDCEVLEYIFTSSTLESLKQLKELMVAECKAMQVIVKEDT
EHTEKSKSIIVFPRLKSLTLVDLPDLKGFFLGKNEFRWKALEKVKIYGCPQMMNFTSGHS
MTPKLNYIHTGLGKHSLECGLNFNLTNVTQETQLPMCSTPDLIKLVQCPWSFSNLVEVDA
QRSDKLLKSRIIFPCKELLNLKNLEKLSITHGYGSVIEEVFEVAEGTNEDVDIETQSVVV
FEKLKEVTLSGIDNLKHMWKSNRWIVLNFPNVTKVSIKRCPLLGQVFSSCMVGSLLQLQE
LHISDCESMDVIVKQVEDSETRPTTEVVFPCLKSITLFKLPNLKGFCLGKEAFLWPILDA
LEIKDCPKITVFTNGQSTTPELKLIDTTFGLCHATEDPNSFIKTKQQEVRGVSFGMGVLE
QHQIHTCGLVRFEVSYIAQLLAYYSFNSGY*
>Lsat_1_v5_gn_2_27501.1
MAEALVTIAAEGILKKVLSIAAGELAIAWGYEEKLTSLHRTLELIRAKLHDAKRQKGTEA
VMVWLKQLKDVVGEADDVLDEVHYEMLRRQIKKRDQVARKASCLPSLKKFSFHNEIGHKI
EKINEMLDTIYTQANGLGLQNERPVDPVPDHLYRETIPHSEEFKIVGRDDDVLRIIQLLT
QSRTEEKLTIVPIVGMGGIGKTALAKSVYNDERIEHHFNVKAWLCVSVKIDIITLLRKIY
ESLAGKKPQSDSKVNLIKSLEEELGSKRYFLVLDDVWVEERTYWEEFRRCMLGVNSQNGS
GILVTTRKLEIGTTGMKADLCHLKGLSDDHCWDIFRERAFVAGTSQSPELEEIGRQIVKK
CDGLPLLLNVIGGMLANYHDKEKWLSIKDSNVWDLEEERDRVQKSLELSFDNLPNSIVKQ
CFAYCSIFKKDKVMKREELVQLWMALGLVQADEEKNKEMEDVGNDIFEMLVSNSLFQDVE
RDELYGHITHCSMHDLVHDLSVSLSKHESLRLVDVTDADIACIPQVKHLSFYHELNDDDE
FKAKVSMFIERNTVARSLKTLFIKGKVEKKFSFQPLKCMRILKLNGCGTEKIDDSIGELV
HLRYLNLSNTKIRVLPKSIGKLYHLQTLKLQGCDDLKFPEAMRNLISLRYFMCDEDIPTY
VLGQLISLRKLSSVKVVGRKGHGIEVLRHLNNLTRSLCISNLENVRSKEDAVKADLSSKK
NLNKIEFIWSEYDRGANRNDKEVLGGLQPPGGVKILTINNFCGDNFPEWVMKMAVNIDGK
WMPLDKLVKIRLSGCSSCLSLPTLEHLPHLQHLWLQNMDSLTCLRSSDVTGSTKPLSPSL
RSLHLYSMERLEKWIDREPNSSKMISPVLEALSIWTCPKIILLDECHPHPLVFLRIWDCT
GLVSIKSLQGLTSLENLLIDDCPSLSEITNLPNQCYSLNTLHITKCGKLTSLPQKMFDCF
AFLNKLELGPFSKELDFFPSLQGIQKLRNHLHYLELRGWDHWESIPEEIQHLTSVYWLEI
DGFGIQELPMWLTNMSSIRYLSFYDCNRLNKETVRRGAPRESNFVRLNNEVC*
>Lsat_1_v5_gn_2_32900.2
MSGEIGFHIQEEILRMLPVKSLVRFRCVCKAWRCLIDSSYFLAAHTVGQDQWQHLLVRYL
VRGRPHYICVVDDDTFPRQRSVPTLPLSIKLLTRSRVVGSCNGLVCLDGYYDDPDKSQKP
MVVLWNPSIRKSIAIAVPVLVSGMNHWLDETTFGFGVCPATNDPKIVMIPQLAPLHEKSS
KIDDPREVMVYTLSSGKWKRLSNSSNVPSKAVRVRRDVQVIDRFIYWSGSHLMAEYGCSW
SRWISNMILSFDMTNDTFEVIDLPDSLALRLPTKVSISKLRESLVIFEMCSVSLWMMENG
VQKSFTKLFTIIAQQYWSIRALGLGKSGTLIMEVKDVCYGESEIVVYECNSQSFTPIMEV
KNVCSEESEINSQRFSALEIGGIRSFSTANSYTETLLLLVIDNEKQQAIEDDICSFVEFY
KNYASSSWCLDELVKIMECQKAIEQIAYPVLKNLRFLDFSYSHMRTLDCSLLPNLKK*
>Lsat_1_v5_gn_2_11741.2
MASFKSSPSSSSSLPTLRWTYDAFLSFRGEDTRNNFIDHLYAALDQRGLHVFKDDKALHK
GKAISQDLLEAIKESRFAVVVFSKNYAGSSWCLDELVKIMECKDQMGLMVLPVFYHIDPS
DVRQQKRDFDTAFQQHDDKFKREMDQVNRWRKALAAAASLSGWHVKETGSGGESSVITEI
VEEILYGTKSHGMEKKLIGIESHINELYSLLGMEMTEEVHFVGILGMGGIGKTTIAKALF
RRIAHNFECSSFVRDVRENSSSKRDICALQERVLSEILNTSQRFFVNDPEDGAYMIHQRF
CKNKVLLVLDDVDDVEQLKFLSASRRHWFGPGSRIIITTRDEHLLSGANAKYKPDFLHMN
EAIELFCLHAFRKNSPPKGYEELSYRAINYASGLPLALEVLGAFFHGREVCVWESALDKL
AEISDDKILDILKLSYDGLDVYEKKVFLDIACFFKGKDKEHVSRVLDSFGFHAKIGIKVL
EEKSLITISNKRLDMHDLIQAMGWQIVRERFMDSRLWQLEQIHDLAKGKKNPEAIEAIML
MDNEYLIEDYDTKLGLSADVFERMKNLRLLDIDGKFTSTQPTFLPDELRWLHWNDYPFLF
LPLGDMCKLVGLKMEHGSDIKHLWEGRKILPNLKFIHLESLCKLTSFPDVSGAPNIKRLI
FSKCWGLEEVHESLGSHRGLVYLDMNGCSRVKHLPSRLEMESLETLILSGCESLERFPEV
SPCMTKLSQINLYSCSRIKELPSSIRYLSSLNLLNLTNCWKLKSIPDSICELKDLKCLHL
HNCKELNFFPKRLGSMKILEELLLGFTCDTGSPQKSVGLSSLKKLDLSWRRIHEKSFPKN
LDAFSSLEELYLSGNHKLVELPASICHLSRLRRLELNNCSQLESLCALPSSIQVLKANDC
ISLKKIGDVLKDSEWLYKIWLTNCHKLLEDEENQRYLDKMLQLSFIKSCAAVNHRLSISI
PGSKIPSWFKEKKDGCRIGLKLPHKWHTKIMGFLVGGVFSKWGWGYVCPRIIFKLVNDGN
IILKSEVNHIKAIETTENGGNVWISYMPLGFFQKMYHDLQPQDWSHIQDNLKMTISLTDG
TQSVAIGAHVIYKENVQQLKTSFSDYGNMVHVDDEDLRYDELISGNTYVYEDKFDEEALM
PLRSRTSARCNKRNLHCVITLSGPR*
>Lsat_1_v5_gn_2_11741.1
MASFKSSPSSSSSLPTLRWTYDAFLSFRGEDTRNNFIDHLYAALDQRGLHVFKDDKALHK
GKAISQDLLEAIKESRFAVVVFSKNYAGSSWCLDELVKIMECKDQMGLMVLPVFYHIDPS
DVRQQKRDFDTAFQQHDDKFKREMDQVNRWRKALAAAASLSGWHVKETGSGGESSVITEI
VEEILYGTKSHGMEKKLIGIESHINELYSLLGMEMTEEVHFVGILGMGGIGKTTIAKALF
RRIAHNFECSSFVRDVRENSSSKRDICALQERVLSEILNTSQRFFVNDPEDGAYMIHQRF
CKNKVLLVLDDVDDVEQLKFLSASRRHWFGPGSRIIITTRDEHLLSGANAKYKPDFLHMN
EAIELFCLHAFRKNSPPKGYEELSYRAINYASGLPLALEVLGAFFHGREVCVWESALDKL
AEISDDKILDILKLSYDGLDVYEKKVFLDIACFFKGKDKEHVSRVLDSFGFHAKIGIKVL
EEKSLITISNKRLDMHDLIQAMGWQIVRERFMDSRLWQLEQIHDLAKGKKNPEAIEAIML
MDNEYLIEDYDTKLGLSADVFERMKNLRLLDIDGKFTSTQPTFLPDELRWLHWNDYPFLF
LPLGDMCKLVGLKMEHGSDIKHLWEGRKILPNLKFIHLESLCKLTSFPDVSGAPNIKRLI
FSKCWGLEEVHESLGSHRGLVYLDMNGCSRVKHLPSRLEMESLETLILSGCESLERFPEV
SPCLSSLKKLDLSWRRIHEKSFPKNLDAFSSLEELYLSGNHKLVELPASICHLSRLRRLE
LNNCSQLESLCALPSSIQVLKANDCISLKKIGDVLKDSEWLYKIWLTNCHKLLEDEENQR
YLDKMLQLSFIKSCAAVNHRLSISIPGSKIPSWFKEKKDGCRIGLKLPHKWHTKIMGFLV
GGVFSKWGWGYVCPRIIFKLVNDGNIILKSEVNHIKAIETTENGGNVWISYMPLGFFQKM
YHDLQPQDWSHIQDNLKMTISLTDGTQSVAIGAHVIYKENVQQLKTSFSDYGNMVHVDDE
DLRYDELISGNTYVYEDKFDEEALMPLRSRTSARCNKRNLHCVITLSGPR*
>Lsat_1_v5_gn_2_281.1
MELVSAIISPIVESLIAPVKKQLGYLFSSTNHVRNMNTKIKLLDDTSRDVKKHMETNNRR
NLEIPTHVTGWLEEVEKTKEKAQSIPSIGSGCCNLKMRYRVGKKAFKTTEEMESLIDENS
KIIWSNAQKPLGKVNSKIASGSAPSDGESQNHFKSREKSFKDAFKSLQQDDTNKVIALCG
MGGVGKTTMMEELKKTAEDKKIFDWIVKVVIGQKTNMLSIQQDVAEYMGASLTETSVAAR
ADRLRITFGNLPEGRRKVLVILDDVWETIDLKDIGLSPLPNSFKLLLTSRNESICKQIAV
EADSESTLVRVDVMEEPEAQNFFWQITGVSKQHDMELNQTGSEIVRRCGFLPLAIKLIAK
TLQFQEVFVWRDTFQRLKKKNLDENVQEVIKISYNYIKTEEEKVIFLLCGLFPDDFNIPI
EELTRYAWGLQLLSEVSTLGEARDRTKTCVQNLRNANLLMDSDYIGCVKMHDLVLAFVIN
TVSKGHHPWIINHGDISKWTRAEVKESCNRISITCKGMSEFPGDSKYPNLSLLRLMDGDK
SLKFPEGFYERMENLEVIAYEKMQYPLLPRSLECSTKLRTLILHKCLLMFDFSVIGELLN
LEVLSFAHCGITHLPSTIGNLKKLKLLDLTGCVNLRIDDGVLLNLVELEELYMRVADEEA
IRFTDSNCVELAELSNHLSALEVEFFDNNGTPMNMLFTELKRFRISMGCGLVENTDKNMH
SFKNTLRLVTNKNELLESSINELFEKIEVLYLEVDGMNNLEEVLMESVHLPQQTFNNLRV
LDVFNCANLRYLFTVPIANCLMKLERLTVSQCPVLEVLAQSENGEAGAIKFQGLKFLRLD
RLPKLIGLCNTANVIELPQLVELELDGLPNFSSIYPEKTSATSSMSSNASAIQPLFNKQV
LIPKLEILGIWRMDKLKEIWPYQFSSSDDINACLLREITVRECDNIVNLFPTNPMSLLGR
LEELVVFECGSIEVLFNIDMSCVGDIEEYNSNMRYIRVYKLGKLRELWRMKGESSSDILI
RTFQAVERIEIEECERFVNVFTPTVTNSDVRTLMKVSIDGRRTWEETRGNIELVQNNQEI
NVISKEEIISEVDGNIPDVESSIHPKPFHVNHLQTLDVNGGCKDVEVVFEIESFSSNSTD
FTTLHKYNHQPPPLLLPHLKELWLQNMERMSDVWKCNWKKLVIPQNQSQSYSFHNLTTIH
MWNCKSMKYLFSPLMGKLLPNLKDVRIRNCDGIEEVVSKRDINDENEEIISSTHTNTFSS
FPLLDSLYLFNLPSLKSIDGVSKMRLTIIMTTMSTSSVIHFASGRCSQVGVASWFLCQYS
KKIYIENCPALSRVFPWYVVGQLNKLEELRISKCKSMVEIFESERVNNDGVDSTTNVGDG
SDDTCTAITIPRSANMTLLQLPNLTILVISKCEVLEYIFTSSTLESLEQIKELIVKQCKA
MKVIVKDDTEHTETSKSIIVFPRLKSLTLVDLPDLKGFFLGKNEFRWPVLEKVKIYGCPQ
MMNFTSGHSMTPKLNYIHTAYGKHSLECGLNLHLTNATHEDETQLPMCSTPDLIKLVQFP
WSFSNLVEVDAQYGDKLLKSRIIFPCKELLNLKNLEKLSITNALGSVTQEVFEVAEGTNE
DVDIETQSVVVFEKLKEVTLDTLNNLKHVWRSNRWIVLNFPNLTKVSIESCKLLGHVFTC
CMVGSLLHLQELKISYCQSMNVIVKQVEDSETRPTTEVVFPCLKSITLEWLPNLKGFCLG
KEAFEWPSLDTLEIKYCPKITVFTKGQSTTPELKLIDTTFGLCHATEDPNSFIKTKQEEV
YGVSFGY*
>Lsat_1_v5_gn_2_26880.2
MAEALVTIAAEGILKKVLTIAASEIAIAWGCEEKLSSLHRTLDLIRAKLSDAESQKGTQA
VMVWLKQLKDVVDEADDVLDEVHYEMLRRQIKKPDRLSTKVSCLPILKKFSFRNEIGHKI
QNINKTLLEIYTQANGLGLQNEHPAGSVPDGLYRETIPHPEEFKIVGRDDDVLRIIEFLT
QSRKEEKLAVVPIVGMGGIGKTALAKLVYNDKRIVQHFRGNKLSFFSLSKHPLNVKAWLC
VSVKVDIITLLAKIYESLVGKKPESDSKVNLIKSLEEKLGSKRYFLVLDDVWVEERPYWE
EFRRCMLSVNSQNGSCILVTTRKLEIGTRDMIMDSYCLEGLSNDECWSIFRERAFVGGES
PSPELEEIGREIVNKCGGLPLLLNVIGGMFANYSGPEKWLSIKNSKVWDLEEERDRFQKS
LELSFDNLPNSIIKQCFVYCSIFEKDTVMEREELVRLWMALGLVQADEASNKEMEVVGND
IFQILVNNSLFQDVKRDEYGHITHCSMHDLVHDLLLSLSKHESLRLMGVKNDDIARIPQI
KHLIFYQLYHELEGKICKFIERDTVARTLRTLFIEGEVEKNFSFERFKCMRILKLKGCHI
DKLHDSIGELVHLRYLDLSNTEIHVLPESIGNLYHLQTLKLPYGFKQFPESMRNLISLRY
FQGHIKIPTNIVGHLTSLRNLSSFTVLSSMGHGIEVLHHLNNLTGKLRICDLENVRSKED
AFKAGLSSKKNIYDIEFNWSEYNESANRNDKDVLEGLQPPRDVKTLTINKFSGDNFPDWT
PLDNLMKISLSGCRNCLSLPMLEHLPHLRNLFLSNMDSLTCLRNSDVTGSTKPLFPSLRS
LGLIHMKRLEKWIDGAPNSSKMISPVLESLSIRDCPKIVLLDESHPHPLNSLEIRACTGL
VSIKSIQGLTSLETLVISRCDSLLGITNLPNQCHSLKTLKITYCSKLNSLPLKLFDCFAF
LNKLKLGPFSQELDYLPSLKGIEKLRDHLHSLDLWGWDDWESMPEEIQHLTSLTRLQIHK
FGIQELPMWLTNMSSIRHLLFHDCKGLDKETVKRGAPHEANFVSVNYSRVSINRDVN*
>Lsat_1_v5_gn_2_26880.3
MAEALVTIAAEGILKKVLTIAASEIAIAWGCEEKLSSLHRTLDLIRAKLSDAESQKGTQA
VMVWLKQLKDVVDEADDVLDEVHYEMLRRQIKKPDRLSTKVSCLPILKKFSFRNEIGHKI
QNINKTLLEIYTQANGLGLQNEHPAGSVPDGLYRETIPHPEEFKIVGRDDDVLRIIEFLT
QSRKEEKLAVVPIVGMGGIGKTALAKLVYNDKRIVDIITLLAKIYESLVGKKPESDSKVN
LIKSLEEKLGSKRYFLVLDDVWVEERPYWEEFRRCMLSVNSQNGSCILVTTRKLEIGTRD
MIMDSYCLEGLSNDECWSIFRERAFVGGESPSPELEEIGREIVNKCGGLPLLLNVIGGMF
ANYSGPEKWLSIKNSKVWDLEEERDRFQKSLELSFDNLPNSIIKQCFVYCSIFEKDTVME
REELVRLWMALGLVQADEASNKEMEVVGNDIFQILVNNSLFQDVKRDEYGHITHCSMHDL
VHDLLLSLSKHESLRLMGVKNDDIARIPQIKHLIFYQLYHELEGKICKFIERDTVARTLR
TLFIEGEVEKNFSFERFKCMRILKLKGCHIDKLHDSIGELVHLRYLDLSNTEIHVLPESI
GNLYHLQTLKLPYGFKQFPESMRNLISLRYFQGHIKIPTNIVGHLTSLRNLSSFTVLSSM
GHGIEVLHHLNNLTGKLRICDLENVRSKEDAFKAGLSSKKNIYDIEFNWSEYNESANRND
KDVLEGLQPPRDVKTLTINKFSGDNFPDWTPLDNLMKISLSGCRNCLSLPMLEHLPHLRN
LFLSNMDSLTCLRNSDVTGSTKPLFPSLRSLGLIHMKRLEKWIDGAPNSSKMISPVLESL
SIRDCPKIVLLDESHPHPLNSLEIRACTGLVSIKSIQGLTSLETLVISRCDSLLGITNLP
NQCHSLKTLKITYCSKLNSLPLKLFDCFAFLNKLKLGPFSQELDYLPSLKGIEKLRDHLH
SLDLWGWDDWESMPEEIQHLTSLTRLQIHKFGIQELPMWLTNMSSIRHLLFHDCKGLDKE
TVKRGAPHEANFVSVNYSRVSINRDVN*
>Lsat_1_v5_gn_2_26880.1
MAEALVTIAAEGILKKVLTIAASEIAIAWGCEEKLSSLHRTLDLIRAKLSDAESQKGTQA
VMVWLKQLKDVVDEADDVLDEVHYEMLRRQIKKPDRLSTKVSCLPILKKFSFRNEIGHKI
QNINKTLLEIYTQANGLGLQNEHPAGSVPDGLYRETIPHPEEFKIVGRDDDVLRIIEFLT
QSRKEEKLAVVPIVGMGGIGKTALAKLVDIITLLAKIYESLVGKKPESDSKVNLIKSLEE
KLGSKRYFLVLDDVWVEERPYWEEFRRCMLSVNSQNGSCILVTTRKLEIGTRDMIMDSYC
LEGLSNDECWSIFRERAFVGGESPSPELEEIGREIVNKCGGLPLLLNVIGGMFANYSGPE
KWLSIKNSKVWDLEEERDRFQKSLELSFDNLPNSIIKQCFVYCSIFEKDTVMEREELVRL
WMALGLVQADEASNKEMEVVGNDIFQILVNNSLFQDVKRDEYGHITHCSMHDLVHDLLLS
LSKHESLRLMGVKNDDIARIPQIKHLIFYQLYHELEGKICKFIERDTVARTLRTLFIEGE
VEKNFSFERFKCMRILKLKGCHIDKLHDSIGELVHLRYLDLSNTEIHVLPESIGNLYHLQ
TLKLPYGFKQFPESMRNLISLRYFQGHIKIPTNIVGHLTSLRNLSSFTVLSSMGHGIEVL
HHLNNLTGKLRICDLENVRSKEDAFKAGLSSKKNIYDIEFNWSEYNESANRNDKDVLEGL
QPPRDVKTLTINKFSGDNFPDWTPLDNLMKISLSGCRNCLSLPMLEHLPHLRNLFLSNMD
SLTCLRNSDVTGSTKPLFPSLRSLGLIHMKRLEKWIDGAPNSSKMISPVLESLSIRDCPK
IVLLDESHPHPLNSLEIRACTGLVSIKSIQGLTSLETLVISRCDSLLGITNLPNQCHSLK
TLKITYCSKLNSLPLKLFDCFAFLNKLKLGPFSQELDYLPSLKGIEKLRDHLHSLDLWGW
DDWESMPEEIQHLTSLTRLQIHKFGIQELPMWLTNMSSIRHLLFHDCKGLDKETVKRGAP
HEANFVSVNYSRVSINRDVN*
>Lsat_1_v5_gn_2_14340.2
MEPFKSSPSSSSYVPTGRWTHEVFLSFRGEDTRNNFVDHLYTALSQRGISVFKDDQALDK
GKPISRELLKAIEESKLAVVVFSKKYADSSWCLDELVKIMECEDQMELMVLPVFYHVDPS
DVRGQKNDFDTAFQEHEDKFKGEMEKVKKWRKALAAAAGLSGWHIKETGNGQICRGESAI
LGDIVANISKSIQPRDLEKHLFGIESRIDELYPLLDMKARKKVHMVGILGMGGIGKTTVA
QALFRRIKHNFEGYSFVKDVRENSYSKKDVCALQQKILREILKQMAPFGKVSVGYPTVDP
EYGANMIRERFCHKKVLLVLDDVDNDKQLEFLARTHEWFGPGSRIIITTRDEHLLSDANV
IYRPDFLSKSDAAELFCWHAFRKSSPPEGYEEFSDRAICYASSLPLALKVLGSFFHGRQL
SVWESALNRLGKGSIDKIHETLKLSFDGLDASEKQIFLDIACFYKDQNEEYVTRVLDSFG
FDPVIGISVLIEKSLITVSNKRLHMHDLIQEMGWQIVSESFPDSRVWKSEHIRKIIKEKK
QKLKAIEAMMMADNAHHVDAYVLASMQNLRLLDIDGKFTSTQPKFLPDELIWLCWTKYPF
LTLPLTDMCKLVGLEIANGGMKQLWKGRKILRNLKFIHLEVMEKLTSFPDVSESPNIERI
ILSGCSSLVEVHESLGSLRRLVYLDMNDCKGLKRLPSRLEMESLETLILSGCKSIERFPE
VSPCMVKLSQLDLSSCYTIKELPSSIRYLSSLSLLNLTDCWNLDNIPNSICELRCLKFIS
LHNCMNLKSFPKELGSMKMLEELWLGFMCNILVPHKSVGFHSLTSLSSLKNLNLSWREIE
EERFPQNLDELSSLEELYLSGNHKLVKLPSSICHLSRLKRLELNECPGLKRLCGLPSSIQ
VLKANDCISLEKIGDLSKEGDWLYKIWLSHNKKLLEDEENQRYLDNMLQLSFIKKCAAVN
HRLSITIPGSMIPSWFEKQIDGCRIVLKLPQKWHTEILGFVVCGVFTYQWWRFRHPRIIF
RITKHGAAIPKPEVNATETAENTNLWISYIPLGVFQQIYHDIQPEDWSHIQGNLDMTVTL
GYDVESVRCGAHVIYKKDVQQITTLISDYVDVVHVDDKDLGYDEIISGNFRIYDEKFDTK
SLMPLRSRTSARRNTEHIFSFSPSFLDGVASIVCAPLLSFLMLVELQNQLIKSKLERFPE
VSPCMVKLSQLDLSFCSTIKELPSSIRYLSSLSFLNLTYCSNLENITNSICELQYR*
>Lsat_1_v5_gn_2_14340.1
MEPFKSSPSSSSYVPTGRWTHEVFLSFRGEDTRNNFVDHLYTALSQRGISVFKDDQALDK
GKPISRELLKAIEESKLAVVVFSKKYADSSWCLDELVKIMECEDQMELMVLPVFYHVDPS
DVRGQKNDFDTAFQEHEDKFKGEMEKVKKWRKALAAAAGLSGWHIKETGNGQICRGESAI
LGDIVANISKSIQPRDLEKHLFGIESRIDELYPLLDMKARKKVHMVGILGMGGIGKTTVA
QALFRRIKHNFEGYSFVKDVRENSYSKKDVCALQQKILREILKQMAPFGKVSVGYPTVDP
EYGANMIRERFCHKKVLLVLDDVDNDKQLEFLARTHEWFGPGSRIIITTRDEHLLSDANV
IYRPDFLSKSDAAELFCWHAFRKSSPPEGYEEFSDRAICYASSLPLALKVLGSFFHGRQL
SVWESALNRLGKGSIDKIHETLKLSFDGLDASEKQIFLDIACFYKDQNEEYVTRVLDSFG
FDPVIGISVLIEKSLITVSNKRLHMHDLIQEMGWQIVSESFPDSRVWKSEHIRKIIKEKK
QKLKAIEAMMMADNAHHVDAYVLASMQNLRLLDIDGKFTSTQPKFLPDELIWLCWTKYPF
LTLPLTDMCKLVGLEIANGGMKQLWKGRKILRNLKFIHLEVMEKLTSFPDVSESPNIERI
ILSGCSSLVEVHESLGSLRRLVYLDMNDCKGLKRLPSRLEMESLETLILSGCKSIERFPE
VSPCMVKLSQLDLSSCYTIKELPSSIRYLSSLSLLNLTDCWNLDNIPNSICELRCLKFIS
LHNCMNLKSFPKELGSMKMLEELWLGFMCNILVPHKSVGFHSLTSLSSLKNLNLSWREIE
EERFPQNLDELSSLEELYLSGNHKLVKLPSSICHLSRLKRLELNECPGLKRLCGLPSSIQ
VLKANDCISLEKIGDLSKEGDWLYKIWLSHNKKLLEDEENQRYLDNMLQLSFIKKCAAVN
HRLSITIPGSMIPSWFEKQIDGCRIVLKLPQKWHTEILGFVVCGVFTYQWWRFRHPRIIF
RITKHGAAIPKPEVNATETAENTNLWISYIPLGVFQQIYHDIQPEDWSHIQGNLDMTVTL
GYDVESVRCGAHVIYKKDVQQITTLISDYVDVVHVDDKDLGYDEIISGNFRIYDEKFDTK
SLMPLRSRTSARRNTEHIFSFSPSFLDGGIWSFYSKARCKEDSSVGIDKHEGLIFFLSSF
S*
>Lsat_1_v5_gn_2_14340.3
MEPFKSSPSSSSYVPTGRWTHEVFLSFRGEDTRNNFVDHLYTALSQRGISVFKDDQALDK
GKPISRELLKAIEESKLAVVVFSKKYADSSWCLDELVKIMECEDQMELMVLPVFYHVDPS
DVRGQKNDFDTAFQEHEDKFKGEMEKVKKWRKALAAAAGLSGWHIKETGNGQICRGESAI
LGDIVANISKSIQPRDLEKHLFGIESRIDELYPLLDMKARKKVHMVGILGMGGIGKTTVA
QALFRRIKHNFEGYSFVKDVRENSYSKKDVCALQQKILREILKQMAPFGKVSVGYPTVDP
EYGANMIRERFCHKKVLLVLDDVDNDKQLEFLARTHEWFGPGSRIIITTRDEHLLSDANV
IYRPDFLSKSDAAELFCWHAFRKSSPPEGYEEFSDRAICYASSLPLALKVLGSFFHGRQL
SVWESALNRLGKGSIDKIHETLKLSFDGLDASEKQIFLDIACFYKDQNEEYVTRVLDSFG
FDPVIGISVLIEKSLITVSNKRLHMHDLIQEMGWQIVSESFPDSRVWKSEHIRKIIKEKK
QKLKAIEAMMMADNAHHVDAYVLASMQNLRLLDIDGKFTSTQPKFLPDELIWLCWTKYPF
LTLPLTDMCKLVGLEIANGGMKQLWKGRKVFSR*
>Lsat_1_v5_gn_2_4860.1
MAIVDSVVDPTGIVGAIINPIAQTALVPLTDHVGYMISCRKYVRDMQMKMTELNTSRISA
EEHISRNTRNHLQIPSQIKDWLDQVEGIRANVANFPIDVISCCSLRIRHKLGQKAFKITE
QIESLTRQNSLIIWTDEPVPLGRVGSMIASTSAASSDHHDVFPSREQIFRKALEALEPVQ
KSHIIALWGMGGVGKTTMMKKLKEVVEQKKMFNIIVQVVIGEKTNPIAIQQAVADYLSIE
LKENTKEARADKLRKWFEDDGGKNKFLVILDDVWQFVDLEDIGLSPLPNKGVNFKVLLTS
RDSHVCTLMGAEANSILNIKVLTAVEGQSLFRQFAKNAGDDDLDPAFNRIADSIASRCQG
LPIAIKTIALSLKGRSKSAWDVALSRLENHKIGSEEVVREVFKISYDNLQDEVTKSIFLL
CALFPEDFDIPTEELMRYGWGLKLFIEAKTISEARNRLNTCTERLRETNLLFGSDYFGCV
KMHDVVRDFVLHMFSEVEHASIVNHGNMSEWPEKNDTSNSCKRISLTCKGMSKFPKDLNY
PNLSILKLMHGDKSLSFPEDFYGKMEKVQVISYDKLMYPLLPSSLECSTNVRVLHLHYCS
LRMFDCSSIGNLLNMEVLSFANSNIEWLPSTIGNLKKLRLLDLTNCKGLRIDNGVLKNLV
KLEELYMGVNRLYGQAVSLTDENCNEMAERSKNLLALESKLFKYNAQVKNISFENLERFK
ISVGRSLDGSFSKSRHSYENTLKLAIDKGELLESRMNGLFEKTEVLCLSVGDMYHLSDVK
VKSSSFYNLRVLVVSECAELKHLFTLGVANTLSKLEHLEVYKCDNMEELIHTGGSEGDTI
TFPKLKLLYLHGLPNLLGLCLNVNAIELPELVQMKLYSIPGFTSIYPRNKLEASSLLKEE
VVIPKLDILEIHDMENLKEIWPSELSRGEKVKLREIKVRNCDKLVNLFPHNPMSLLHHLE
ELIVEKCGSIEELFNIDLDCASVIGEEDNNSSLRNINVENSMKLREVWRIKGADNSRPLF
RGFQVVEKIIITRCKRFTNVFTPITTNFDLGALLEISVDCRGNDESDQSNQEQEQTDILS
EEETLQEATASISNVVFPPCLMHSFHNLHKLKLDNYEGVEVVFEIESESPTCRELVTTHN
NQQQPIILPYLQELYLRNMDNTSHVWKCSNWNNFFTLPKQQSESPFHNLTTINIEFCRSI
KYLFSPLMVELLSNLKKLHIERCDGIEEVVSNRDDEDEEMTTSTHTTTNLFPHLNSLTLR
FMRNLNSIGGGGAKDEGSNEISFNNTTTTTAVLDQFELSEAGGVSWSLCQYSREIIIYEC
HALSSVIPCYAAGQMQKLQVLTVMYCDGLKEVFETQLGTSSNKNRKSGGDEGNGGVPRVN
NNVIMLPNLKILRIENCDGLEHIFTFSALESLRQLQELKIEDCYRMKVIVKKEEDEYGEQ
QTTTTTTKGASSSSSSSSSSKKVVVFPCLKSIVLVNLPELVGFFLGKNEFQMPSLDKLII
TECPKMMVFAAGGSTAPQLKYIHTELGRHALDQESGLNFHQTSFQSLYGDTLGPATSEGT
TWSFHNLIELYMEFNDDVKKIIPSSELLQLQKLEKIHVSWCDGVEEVFETALEAAGRNGN
SGIGFDESSQTTTTTLVNLPNLGEMKLRGLDCLRYIWKSNQWTAFEFPNLTRVEISVCNR
LEHVFTSSMVGSLLQLQELRIWNCSQIEVVIVQDADVSVEEDKEKESDGKTNKEILALPH
LKSLKLQLLQSLKGFSLGTAFEFPKLTRVEISNCNSLEHVFTSSMVGSLSQLQELHIDYC
RQMEEVIVKDADVCVEEDKEKESDGKTNKEILVLPRLKSLTLEWLPCLKGFSLGKEDFSF
PLLDTLSISRCPAITTFTKGNSTTPQLKEIETNFGSFYAAGEKDINSLIKIKQQDFKQDS
D*
>Lsat_1_v5_gn_2_4860.3
MAIVDSVVDPTGIVGAIINPIAQTALVPLTDHVGYMISCRKYVRDMQMKMTELNTSRISA
EEHISRNTRNHLQIPSQIKDWLDQVEGIRANVANFPIDVISCCSLRIRHKLGQKAFKITE
QIESLTRQNSLIIWTDEPVPLGRVGSMIASTSAASSDHHDVFPSREQIFRKALEALEPVQ
KSHIIALWGMGGVGKTTMMKKLKEVVEQKKMFNIIVQVVIGEKTNPIAIQQAVADYLSIE
LKENTKEARADKLRKWFEDDGGKNKFLVILDDVWQFVDLEDIGLSPLPNKGVNFKVLLTS
RDSHVCTLMGAEANSILNIKVLTAVEGQSLFRQFAKNAGDDDLDPAFNRIADSIASRCQG
LPIAIKTIALSLKGRSKSAWDVALSRLENHKIGSEEVVREVFKISYDNLQDEVTKSIFLL
CALFPEDFDIPTEELMRYGWGLKLFIEAKTISEARNRLNTCTERLRETNLLFGSDYFGCV
KMHDVVRDFVLHMFSEVEHASIVNHGNMSEWPEKNDTSNSCKRISLTCKGMSKFPKDLNY
PNLSILKLMHGDKSLSFPEDFYGKMEKVQVISYDKLMYPLLPSSLECSTNVRVLHLHYCS
LRMFDCSSIGNLLNMEVLSFANSNIEWLPSTIGNLKKLRLLDLTNCKGLRIDNGVLKNLV
KLEELYMGVNRLYGQAVSLTDENCNEMAERSKNLLALESKLFKYNAQVKNISFENLERFK
ISVGRSLDGSFSKSRHSYENTLKLAIDKGELLESRMNGLFEKTEVLCLSVGDMYHLSDVK
VKSSSFYNLRVLVVSECAELKHLFTLGVANTLSKLEHLEVYKCDNMEELIHTGGSEGDTI
TFPKLKLLYLHGLPNLLGLCLNVNAIELPELVQMKLYSIPGFTSIYPRNKLEASSLLKEE
VVIPKLDILEIHDMENLKEIWPSELSRGEKVKLREIKVRNCDKLVNLFPHNPMSLLHHLE
ELIVEKCGSIEELFNIDLDCASVIGEEDNNSSLRNINVENSMKLREVWRIKGADNSRPLF
RGFQVVEKIIITRCKRFTNVFTPITTNFDLGALLEISVDCRGNDESDQSNQEQEQTDILS
EEETLQEATASISNVVFPPCLMHSFHNLHKLKLDNYEGVEVVFEIESESPTCRELVTTHN
NQQQPIILPYLQELYLRNMDNTSHVWKCSNWNNFFTLPKQQSESPFHNLTTINIEFCRSI
KYLFSPLMVELLSNLKKLHIERCDGIEEVVSNRDDEDEEMTTSTHTTTNLFPHLNSLTLR
FMRNLNSIGGGGAKDEGSNEISFNNTTTTTAVLDQFELSEAGGVSWSLCQYSREIIIYEC
HALSSVIPCYAAGQMQKLQVLTVMYCDGLKEVFETQLGTSSNKNRKSGGDEGNGGVPRVN
NNVIMLPNLKILRIENCDGLEHIFTFSALESLRQLQELKIEDCYRMKVIVKKEEDEYGEQ
QTTTTTTKGASSSSSSSSSSKKVVVFPCLKSIVLVNLPELVGFFLGKNEFQMPSLDKLII
TECPKMMVFAAGGSTAPQLKYIHTELGRHALDQESGLNFHQTSFQSLYGDTLGPATSEGT
TWSFHNLIELYMEFNDDVKKIIPSSELLQLQKLEKIHVSWCDGVEEVFETALEAAGRNGN
SGIGFDESSQTTTTTLVNLPNLGEMKLRGLDCLRYIWKSNQWTAFEFPNLTRVEISVCNR
LEHVFTSSMVGSLLQLQELRIWNCSQIEVVIVQDADVSVEEDKEKESDGKTNKEILALPH
LKSLKLQLLQSLKGFSLGTAFEFPKLTRVEISNCNSLEHVFTSSMVGSLSQLQELHIDYC
RQMEEVIVKDADVCVEEDKEKESDGKTNKEILVLPRLKSLTLEWLPCLKGFSLGKEDFSF
PLLDTLSISRCPAITTFTKGNSTTPQLKEIETNFGSFYAAGEKDINSLIKIKQQD*
>Lsat_1_v5_gn_2_17301.2
MASSSTLFIQHSYKYDVFLSFSGEDTRKSFVDHLYVALQRQGIHTYKDDESLEKGKKINV
ELLKSIQDSKFYIIIFSKNYASSSWCLDELVKIMECQKNPEHIAYPVFYDVEPSEIRKQL
GGVGKAFAKHKKKGELKKWKEVLEEASNLAGWDLRNTDDGHEAKLINKIVEKISVELRFS
NLNVDEKLVGMESRINDIVSSLETGAEDVRIIGIKGIAGGGKTTLARAIFDKIHFQFEGK
SFVENVREVAKASLSGLQSLQEQVLSNVLNDKRITVGSVHDAKSMMKKMLSGKKVLLILD
DVDDLDQMDALAGGVNWLKSGSRIIITTRDEQVLVAYRVMWIHDVSLLSHKEAICLFSRY
AFGRDIPIQRYNDLSLKVVHYAAGLPLTIRVLGSFLCGKDELEWKDALNRLKTIPLKETQ
EKLEISYTGLEDDYKEIFLDVACLLKGWLKDDAIRALESCGFHARNGLRVLEQKSLMTIS
PYQRLGMHDHIAEMGRNIVRRLHPDEPLRHSRLWIRREIEDVLANDLVMEATRALATNTF
PQGGEKNLRSNNILTIGFENMKKLRFLYMVSETHDLFTKVEVGRNFPNALRFLCWQGYPH
FCLPRTFQADNLVSLEMPYSRIERLWEEGDGKVLNNLKFLDFSYSKLTTLDCGLLPNLEK
LKLEKCKHLVELHTPIGSLRRLVYLNLSHCHGLDYISFVKQLESLQVLQNLRFLDFSHSY
LMILDCGLFPNLEKLNLGKCYYLVHPHTPVGCLRRLVYLNINHCRGFESLSFIKQLESLQ
VLDLSYLYLSKLPDILPGHYNYSLLELNFSRNDFEELPSSIGNLQNLVCLDLSWCKNLKS
LPQSICSLQRLKDFNLESSTIKELPEDLGHIECLELLNLRSTPVKYLPNSICMLKHLKTL
LLAYCKVLKKLPENIGLLESLEELSLAFCKIRDVPSSICKLTSLREFNLRYCDQLEKLPE
KLGDLTCLKKLNVQGTGISHLPHGISSLKSLKIIGFGSEDSSIYNYVSRRKTNNPKQVPT
TMHHRRF*
>Lsat_1_v5_gn_2_17301.4
MASSSTLFIQHSYKYDVFLSFSGEDTRKSFVDHLYVALQRQGIHTYKDDESLEKGKKINV
ELLKSIQDSKFYIIIFSKNYASSSWCLDELVKIMECQKNPEHIAYPVFYDVEPSEIRKQL
GGVGKAFAKHKKKGELKKWKEVLEEASNLAGWDLRNTDDGHEAKLINKIVEKISVELRFS
NLNVDEKLVGMESRINDIVSSLETGAEDVRIIGIKGIAGGGKTTLARAIFDKIHFQFEGK
SFVENVREVAKASLSGLQSLQEQVLSNVLNDKRITVGSVHDAKSMMKKMLSGKKVLLILD
DVDDLDQMDALAGGVNWLKSGSRIIITTRDEQVLVAYRVMWIHDVSLLSHKEAICLFSRY
AFGRDIPIQRYNDLSLKVVHYAAGLPLTIRVLGSFLCGKDELEWKDALNRLKTIPLKETQ
EKLEISYTGLEDDYKEIFLDVACLLKGWLKDDAIRALESCGFHARNGLRVLEQKSLMTIS
PYQRLGMHDHIAEMGRNIVRRLHPDEPLRHSRLWIRREIEDVLANDLKLRFLYMVSETHD
LFTKVEVGRNFPNALRFLCWQGYPHFCLPRTFQADNLVLQNLRFLDFSHSYLMILDCGLF
PNLEKLNLGKCYYLVHPHTPVGCLRRLVYLNINHCRGFESLSFIKQLESLQVLDLSYLYL
SKLPDILPGHYNYSLLELNFSRNDFEELPSSIGNLQNLVCLDLSWCKNLKSLPQSICSLQ
RLKDFNLESSTIKELPEDLGHIECLELLNLRSTPVKYLPNSICMLKHLKTLLLAYCKVLK
KLPENIGLLESLEELSLAFCKIRDVPSSICKLTSLREFNLRYCDQLEKLPEKLGDLTCLK
KLNVQGTGISHLPHGISSLKSLKIIGFGSEDSSIYNYVSRRKTNNPKQVPTTMHHRRF*
>Lsat_1_v5_gn_2_17301.1
MASSSTLFIQHSYKYDVFLSFSGEDTRKSFVDHLYVALQRQGIHTYKDDESLEKGKKINV
ELLKSIQDSKFYIIIFSKNYASSSWCLDELVKIMECQKNPEHIAYPVFYDVEPSEIRKQL
GGVGKAFAKHKKKGELKKWKEVLEEASNLAGWDLRNTDDGHEAKLINKIVEKISVELRFS
NLNVDEKLVGMESRINDIVSSLETGAEDVRIIGIKGIAGGGKTTLARAIFDKIHFQFEGK
SFVENVREVAKASLSGLQSLQEQVLSNVLNDKRITVGSVHDAKSMMKKMLSGKKVLLILD
DVDDLDQMDALAGGVNWLKSGSRIIITTRDEQVLVAYRVMWIHDVSLLSHKEAICLFSRY
AFGRDIPIQRYNDLSLKVVHYAAGLPLTIRVLGSFLCGKDELEWKDALNRLKTIPLKETQ
EKLEISYTGLEDDYKEIFLDVACLLKGWLKDDAIRALESCGFHARNGLRVLEQKSLMTIS
PYQRLGMHDHIAEMGRNIVRRLHPDEPLRHSRLWIRREIEDVLANDLVRMMFTYMWKNLT
SFH*
>Lsat_1_v5_gn_2_28220.3
LFHHLIDLLYQFHLFFPPFIHPLFLSSQFSTTVKMAEGLVTIAAEGILKKILSIAAGELA
IAWGYEEKLIGLHRTLDLIRAKLLDAEGKKETRAVMVWLKQLKDVVGEADDVLDEVHYEM
LRRQINKEDQVERKVPCLPSLKRFSFRNEIGHKIEKINKTLLLIDTRANSLGLQGEHSAA
PVPDRLYWRETVPHPEEFKIVGRVEDEEHIIHLLTESRKEEKLTIVPITGMGGMGKTTLA
KSVYNNPKIQQRFDVKAWLCVSVKVDINTLLAKIYECFSGRKSMSDLKVNLIKSLEEELA
TKRYLLVLDDVWVEERQYWEDFRSCMIKVNSRNGSGILVTTRKLDIGTTGMKVDSCLLKG
LSDDHCWDIFRERAFVAGTMPSRELEEIGREIVNKCGGLPLLLNLIGGMLANYNDKEKWL
AIRNSKVWDLEDETERVQKSLELSFDNLPNSMAKRCFAYCSIFKKDKVMKREELVLLWMA
LGLVQAHEERNKEMEDVGNDIFQILNNNSLFQDVERDEYGKTTRCSMHDLVHDLSLSLSN
HESLNLMDATNDDIACMPQVRHLAFYQEKNNDDEFEGNVSLMFIERNLVARNLHTLFIKC
GVKNKFPFQRLKCVRILKLKGCRIWMIDDSIGELVHLRYLDLSNTRIHVLPKSIGKLYHL
QTLKLLDCLHLEFPEEMRNLISLRHYESHQSLPANFVGHLTSLRTLMPYFRVLRNEGHGI
EELSRLKHLRGKLCIFNLENVRIKEDAVKADLCSKKSLYEIEFSWSENHESASRNDREVL
EGLQLPGDVKILQIQNFSSDSFPEWVMKMGIYVDGKWMLLNKLVQIKLIGCRSCLSLPML
ENLPHLRDLVLEDMDSLTCLKNSNVTGSTKPLSPSLISLRLERMKKLEKWIDGAPNSSKM
ISPVLQILNINGCPKITLIDECHPHPLVSLKIRDCTGLVSIKSIHGLTSLESLSIEKCPN
LLGIAPFFGDNYPTSVTKMAMDIEGKWIPFDKLISITLIGCTSCLSLPALEHLPHLRDLE
LWLMDKLTCLRSSDVTGSTKPLSPSLRSLQLRGMKRLEKWIDGAPNSSTMISPVLERLDI
DLCPEIIVLDECHPHPLVSLKISHCTGLVSIKNIQRLTSLVSLSIENCPSLLEIDDLSNQ
CHSLKTVKTDICHKLQSFRNRRFVQPVSNSSFSLPMEIIEELPLPETELDSS*
>Lsat_1_v5_gn_2_28220.1
MAEGLVTIAAEGILKKILSIAAGELAIAWGYEEKLIGLHRTLDLIRAKLLDAEGKKETRA
VMVWLKQLKDVVGEADDVLDEVHYEMLRRQINKEDQVERKVPCLPSLKRFSFRNEIGHKI
EKINKTLLLIDTRANSLGLQGEHSAAPVPDRLYWRETVPHPEEFKIVGRVEDEEHIIHLL
TESRKEEKLTIVPITGMGGMGKTTLAKSVYNNPKIQQRFDVKAWLCVSVKVDINTLLAKI
YECFSGRKSMSDLKVNLIKSLEEELATKRYLLVLDDVWVEERQYWEDFRSCMIKVNSRNG
SGILVTTRKLDIGTTGMKVDSCLLKGLSDDHCWDIFRERAFVAGTMPSRELEEIGREIVN
KCGGLPLLLNLIGGMLANYNDKEKWLAIRNSKVWDLEDETERVQKSLELSFDNLPNSMAK
RCFAYCSIFKKDKVMKREELVLLWMALGLVQAHEERNKEMEDVGNDIFQILNNNSLFQDV
ERDEYGKTTRCSMHDLVHDLSLSLSNHESLNLMDATNDDIACMPQVRHLAFYQEKNNDDE
FEGNVSLMFIERNLVARNLHTLFIKCGVKNKFPFQRLKCVRILKLKGCRIWMIDDSIGEL
VHLRYLDLSNTRIHVLPKSIGKLYHLQTLKLLDCLHLEFPEEMRNLISLRHYESHQSLPA
NFVGHLTSLRTLMPYFRVLRNEGHGIEELSRLKHLRGKLCIFNLENVRIKEDAVKADLCS
KKSLYEIEFSWSENHESASRNDREVLEGLQLPGDVKILQIQNFSSDSFPEWVMKMGIYVD
GKWMLLNKLVQIKLIGCRSCLSLPMLENLPHLRDLVLEDMDSLTCLKNSNVTGSTKPLSP
SLISLRLERMKKLEKWIDGAPNSSKMISPVLQILNINGCPKITLIDECHPHPLVSLKIRD
CTGLVSIKSIHGLTSLESLSIEKCPNLLGIAPFFGDNYPTSVTKMAMDIEGKWIPFDKLI
SITLIGCTSCLSLPALEHLPHLRDLELWLMDKLTCLRSSDVTGSTKPLSPSLRSLQLRGM
KRLEKWIDGAPNSSTMISPVLERLDIDLCPEIIVLDECHPHPLVSLKISHCTGLVSIKNI
QRLTSLVSLSIENCPSLLEIDDLSNQCHSLKTVKTDICHKLQSFRNRRFVQPVSNSSFSL
PMEIIEELPLPETELDSS*
>Lsat_1_v5_gn_2_27681.2
MEDVGNDIFQILVSNSLFQDVIRDEDGHITHCSMHDLLHDLSLSLFYKQEGLCVGCAVND
DISRVDKVKQLKHLAVYNKHNEVIEFEAKVSMFIEWDMLARTLHTLFVKELNMMEFSFQR
LKCIRILKLQGNTIWKLDDSIGGLVHLRYLDLSKTMIHVLPESIGKLYHLQTLRLRSFVF
KQFPEAMRNLISLRYFVCDVDIPANILGQLISLRKLPTFIVLKRKGHGIEVLRYLNNLSG
KLRIFDLENVGSKEDSVKAELSGKRKLYDIEFNWSSNGGANRNDKEVLEGLQPPRDVKML
KIYKFSSDHFPNWVTKMAINIDGKWTPLDKLVSITLYGCSSCLSLPTLEHLPHLRELLLM
EMDNLTFLKSSDVTGSMKPLSPLLRSLKQIRMERLEKWIDGETNSSKMISPILESLEIES
CPKIILLDECHPHPLVSLRICDCTGLEYIKSIQGLTSLVSLEISYCQSLTEITNLPNQCH
SLKTLQIKHCYELQTLPCKMFNCYAFLNELILGPFSKELDSFPSLQCIEKLRNQFHSLEL
*
>Lsat_1_v5_gn_2_880.1
MEFASAIIGPIVESLIAPVKKQLGYLFSSMKHVRNMNTKMKQLDGTSSDVKKHMDANNRS
YLEIPTRVPGWLEEVEKIKKDAQSISSTGNGCFNMKMRYRAGRNAFKIKEEMESLMDENS
NIIWTDAPKPLGKVNSKIASSSAPSDGDAQNHFKSREKTFKDTLGFLQQNHKSQMIAICG
MGGVGKTTMMEQLKKTAGDTKMFDYVLKVVIGQQINMFSVQQALAEYISLSISEMNTTTR
AERLRISFTNLAERKQKVLVILDDVWEMIKLNDIGLNPLPNGFKLLLTSRYEKICTEIAA
GYLDLKIVRVEVMEEPEAQNFFWQITGALNQHDQELNKIGTEIVRRCGFLPLAINLVAIR
LKFEEKVAWRDTLRRLENKNLDYVQESVKISYDYIKEEEEKEIFLLCGLFPDDFNIPIEE
LTRYAWGLRLLNGVSTLGEARDRTETCVQSLKKANLLMDSDYIGCVKMHDLVLDFVLGRV
SKGDHPWIINHGDISKWSSAGMSESCNRISITCRGMFEFPRDFKYPNLALLRLMHGDKSL
TFPEDFYKQMEDLEVVAYEKMQYPLLPRSLECSTKLRTLILHQCLLMFDCSAIGELLNLE
VLSFAHCGITHLPSTIGNLKKLKLLDLTGCVNLRIDNGVLINLVELQELYMRVNNRKAIR
FTNGNCAELAELSKHLSALEVEFFDNNDTPKNMLLTELKRFRISMGCGLGDNTHKNMHSF
ENTLRLVTNKDELLESSINELFEKTEVLYLEVDGMNDIEEVLVEYVHLPQQSFNNLRVLD
VNNCENLKYLFTVPIANGLVKLECLTVSDCPVLEVLAHSENGGDGAIKFQGLKVLRLDSL
PKLIGLCNTANVIELPXWWRELDGLPNFSSIYPEKTSATSSMSSNVSAIQPFFNKQMLIP
KLEKLGIWRMDKLKEIWPYQFSSSDEVNACMLREIRVSSCDNLVNLFPTNPMSLLGRLEV
LDVRECGSIEVLFNIDMSCVGETEEYSSSLREIKVSKLEKLRELWRMKGESSSDILIRTF
QAVESIEIGKCERFVNVFTPTVTNFDVKTVMKVSIDGRRTWEETRGNIELVQNNQEINVI
SKAEIISEVDGNIPDVESSIHPKPFHVNHLQILDVRGCKDVEVVFEIESSSNSSSSTDFT
TTLHKYNHQPPPLLLPHLKELYLYNMERMSDVWKCNWKKLVIPQNQSQSYSFHNLTTIYM
RNCHSIKYLFSPVMGKLLPNLKEVWIVECHGIDEVVSNRDINDENEEIISSTHTNTFSSF
PLLEQLYLEDLPSLKSIDGGTRITTTSIHNQFQLLYITP*
>Lsat_1_v5_gn_2_880.2
MEFASAIIGPIVESLIAPVKKQLGYLFSSMKHVRNMNTKMKQLDGTSSDVKKHMDANNRS
YLEIPTRVPGWLEEVEKIKKDAQSISSTGNGCFNMKMRYRAGRNAFKIKEEMESLMDENS
NIIWTDAPKPLGKVNSKIASSSAPSDGDAQNHFKSREKTFKDTLGFLQQNHKSQMIAICG
MGGVGKTTMMEQLKKTAGDTKMFDYVLKVVIGQQINMFSVQQALAEYISLSISEMNTTTR
AERLRISFTNLAERKQKVLVILDDVWEMIKLNDIGLNPLPNGFKLLLTSRVEVMEEPEAQ
NFFWQITGALNQHDQELNKIGTEIVRRCGFLPLAINLVAIRLKFEEKVAWRDTLRRLENK
NLDYVQESVKISYDYIKEEEEKEIFLLCGLFPDDFNIPIEELTRYAWGLRLLNGVSTLGE
ARDRTETCVQSLKKANLLMDSDYIGGMFEFPRDFKYPNLALLRLMHGDKSLTFPEDFYKQ
MEDLEVVAYEKMQYPLLPRSLECSTKLRTLILHQCLLMFDCSAIGELLNLEVLSFAHCGI
THLPSTIGNLKKLKLLDLTGCVNLRIDNGVLINLVELQELYMRVNNRKAIRFTNGNCAEL
AELSKHLSALEVEFFDNNDTPKNMLLTELKRFRISMGCGLGDNTHKNMHSFENTLRLVTN
KDELLESSINELFEKTEVLYLEVDGMNDIEEVLVEYVHLPQQSFNNLRVLDVNNCENLKY
LFTVPIANGLVKLECLTVSDCPVLEVLAHSENGGDGAIKFQGLKVLRLDSLPKLIGLCNT
ANVIELPXWWRELDGLPNFSSIYPEKTSATSSMSSNVSAIQPFFNKQMLIPKLEKLGIWR
MDKLKEIWPYQFSSSDEVNACMLREIRVSSCDNLVNLFPTNPMSLLGRLEVLDVRECGSI
EVLFNIDMSCVGETEEYSSSLREIKVSKLEKLRELWRMKGESSSDILIRTFQAVESIEIG
KCERFVNVFTPTVTNFDVKTVMKVSIDGRRTWEETRGNIELVQNNQEINVISKAEIISEV
DGNIPDVESSIHPKPFHVNHLQILDVRGCKDVEVVFEIESSSNSSSSTDFTTTLHKYNHQ
PPPLLLPHLKELYLYNMERMSDVWKCNWKKLVIPQNQSQSYSFHNLTTIYMRNCHSIKYL
FSPVMGKLLPNLKEVWIVECHGIDEVVSNRDINDENEEIISSTHTNTFSSFPLLEQLYLE
DLPSLKSIDGGTRITTTSIHNQFQLLYITP*
>Lsat_1_v5_gn_2_27580.1
MADALVTVAAEAILKKLASIAVNEVALAWGYKEKLYTLERTLKMIRAKLQDAEIQKGQKH
GVMEWLKQLKDVVGEADDVLDEFHYEMLRREVKNRGRMAIKVPSLPSLKKLLFRSEMGHR
IKNINEKLSQINKQANELGLQNEQPGPVVVPDRPYRETDPNLGEFKIVGREDEEERIIHL
LTESRKEEKLTIVPIVGMGGMGKTTLAKSVYNNPKIQQHFDVKAWLCVSVKVDINTLLAK
IYESVAGEKPMSETMVNLVRDLEKKLGAKRYMLVLDDVWDEERLYWEDFRSVMINVKSQI
GSGILVTTRKLDIGTKGMTMDSCPLKGLSDDYCWYIFKERAFLVGQSPQPELEKLGCDIV
KKCRGLPLLLNVIGVTLRSGWPIKNSKVWDLEDERERVQKSLELSFDNLPSSMAKQCFAY
CSIFEKDTRMEREELVRLWMALGLVQADEENDKEMEDVGNDIFQILVNNSLFQDVERDEY
YGHITNCSMHDLVHDLSLSLSKHESLCLVDATNADIACIPQVKHLAFYQEQEQNMGDELK
TKVSTFIERNPVARTLHSMFIKVRVETKFSLQQLKCIRILTLKGHRIEKLDDSVGGLVHL
RYLDLSNTDISVLPKSIGKLYHLQTLKLPFGFEQFPEAMRNLIGLRYFKCSKNIPANIIG
QLTSLRNLPSFRVLRRKGHGIEELRHLNNLGGKLRIGGLENVRSKEDAVTADLSRKKNLY
DIQFEWSWNCGGANGNGDEDANRNYKDVLEGLQPPGDVKILTIKNFSSDNFPEWVMKMAI
NVHGKETPLDKLVKIRLDRCRSCLSLPTLEDLPHLRDLELEHMDSLTCLRSSDVTGSSRP
LSPSLRSLRLKYMERLEKWIDGATNCSKMISPVLVKLVIVHCPKIILLDECHPHPLVSLK
IRDCNGLVSIKSIQGLTSLASFSIQSCPSLLGIANLSGDNYLASVTKMAIDVEAKWTPLD
KLVKMTLYNCRNCLSFPTLEHLPHLRDLELEHMDSLTCLRSSAVTGSTKPLCPSLRSLRL
IHMERLEKWIDGAPNSSKMISPVLEKLEITYCPKVFLLDEYHPHPLVSLIIQNCYGLEYI
KSIQGLTSLVSLDIFSCPSLLEITNLPKQCHSLKTLQITDCNKLTYLPLKMFDCYSFLNE
LRVGPFSKELDSFPSLQGIEKLRNHLHSLNLKGWDDWESIPEEIQHLTSLTKLTLVRFGI
PKVPMWLTNMSSIRYLSFYDCNRLNKETVRRGAPREATVVELNNVKC*
>Lsat_1_v5_gn_2_13161.1
MASFKSSPYSSYSLSNSRSAYDVFLSFRGEDTRNNFVDHLYTALVQRGIHVFKDEKALHK
GKSISRELLKAIEESRYAVVVFSKSYADSSWCLDELVKIMECQDQMGQMVLPVFYHVDPS
HVRRQKRDFDTAFQQHEENFREEMDKVHKWRKALAAAANLSGWHVSETGNGGESVIIIKI
VEEILDGIQPPIMEKNLIGIESRIDELYSILGMEQTEEVRMVGLLGMGGIGKTTIAKALF
RRIAHKFEGSSFIEDVRENGSSKNDICGLQENILRDILASRREFFIIGPEQGANMIQRLI
FNKKVLLVLDDVDDIKQLEFLAATHEWFGPGSRIIITTRDEHLLSGADAKYKPDFLFMNE
AVELFCRHAFGKSSPPEGYEELSHRAIRYASCLPLALKVLGSFFHGRQLGVWESALNRLG
KTSNDKILETLKLSFDGLHVSEKQIFLDIACFYKDQNEEYVTRVLDSFGFDPVIGISVLI
EKCLVTISNKKLDMHDLIQEMGFRIVRESSPNSRLWQHEQIHDLIKGNKNLEAIESIMSD
SEYHIDDYDAKLGLSADVFESMKNLRLLDIDGKFTSTQPTYLPDELRWLCWNEYPFLFLP
LADMCKLVGLEMAEGNIKHLWEGRKILPNMKFIHLESLCSLTSFPDVSGAQNIERLILSD
CSSLLEVHESLGSHQRLVYLDMSGCRRLKRLPSRIKMESLETLILSGCKRLERFPKVSPC
MVKLSHINLYSCSGIKELPSSIRYLSSLSFLNLTNCWNLRNIPNSICELRYLKCLHLHNC
VKLKKLPKKLGSMKILEELWLGFSDDIKSMKKLKELRIRSIRDIGALVRPRKSIGFHSLT
SLSSLRTLNLSWRQIDEDNFPKNLDAFSSLEELYLSGNTKIVQLPASIFHLSRLKRLEIN
KCSQLQSLCVLPPSIQVLKANDCISLKKIRSLSKESEWLYKTWLIHCHKLLEDEENRRYL
DEMLQKSFVEVLSLSLSLSLSIHRNRLFCRVGY*
>Lsat_1_v5_gn_2_13161.3
MASFKSSPYSSYSLSNSRSAYDVFLSFRGEDTRNNFVDHLYTALVQRGIHVFKDEKALHK
GKSISRELLKAIEESRYAVVVFSKSYADSSWCLDELVKIMECQDQMGQMVLPVFYHVDPS
HVRRQKRDFDTAFQQHEENFREEMDKVHKWRKALAAAANLSGWHVSETGNGGESVIIIKI
VEEILDGIQPPIMEKNLIGIESRIDELYSILGMEQTEEVRMVGLLGMGGIGKTTIAKALF
RRIAHKFEGSSFIEDVRENGSSKNDICGLQENILRDILASRREFFIIGPEQGANMIQRLI
FNKKVLLVLDDVDDIKQLEFLAATHEWFGPGSRIIITTRDEHLLSGADAKYKPDFLFMNE
AVELFCRHAFGKSSPPEGYEELSHRAIRYASCLPLALKVLGSFFHGRQLGVWESALNRLG
KTSNDKILETLKLSFDGLHVSEKQIFLDIACFYKDQNEEYVTRVLDSFGFDPVIGISVLI
EKCLVTISNKKLDMHDLIQEMGFRIVRESSPNSRLWQHEQIHDLIKGNKNLEAIESIMSD
SEYHIDDYDAKLGLSADVFESMKNLRLLDIDGKFTSTQPTYLPDELRWLCWNEYPFLFLP
LADMCKLVGLEMAEGNIKHLWEGRKILPNMKFIHLESLCSLTSFPDVSGAQNIERLILSD
CSSLLEVHESLGSHQRLVYLDMSGCRRLKRLPSRIKMESLETLILSGCKRLERFPKVSPC
MVKLSHINLYSCSGIKELPSSIRYLSSLSFLNLTNCWNLRNIPNSICELRYLKCLHLHNC
VKLKKLPKKLGSMKILEELWLGFSDDIKSMKKLKELRIRSIRDIGALVRPRKSIGFHSLT
SLSSLRTLNLSWRQIDEDNFPKNLDAFSSLEELYLSGNTKIVQLPASIFHLSRLKRLEIN
KCSQLQSLCVLPPSIQVLKANDCISLKKIRSLSKESEWLYKTWLIHCHKLLEDEENRRYL
DEMLQKSFVE
>Lsat_1_v5_gn_2_3981.1
MECLTGIFSNPFAQCLIAPVKEHLCLLIFYTQYVGDMLTAMTELNAAKDIVEERKNQNVE
KCFEAPNHVNRWLEDVQTINRKVECVLNDNCNWFNLCNRYTLAVKALEITQEIDHAMKQL
SQIEWTDDSVPLGRNDSTKASTSTPSSDYNDFESREHTFRKALEALGSNHTSHMVALWGM
GGVGKTTMMKRLKKIIKEKRTFHYIVLVVIKENMDLISIQDAVADYLDMKLIESNESERA
DKLREGFQAKSDGGKNRFLIILDDVWQSVDMEDIGLSPFPNQGVDFKVLLTSENKDVCAK
MGVEANLIFDVKFLTEEEAQSLFYQFVKVSDPHLDKIGKAIVRKCGGLPIAIKTIANTLK
SRNKDVWKDALSRIEHHDIETIAHVVFQMSYDNLQNEEAQSIFLLCGLFPEDFDIPTEEL
VRYGWGLRVFNGVYTIGEARHRLNAYIELLKDSNLLIESDDVHCVKMHDLVRAFVLDTFN
RFEHSLIVNHGNGGMLGWPENDMSASSCKRISLICKGMSDFPRDVKFPNLLILKLMHGDK
SLKFPQDFYGEMKKLQVISYDHMKYPLLPTSPQCSTNLRVLHLHQCSLMFDCSSIGNLLN
LEVLSFANSGIEWLPSTIGNLKELRVLDLTNCDGLRIDNGVLKKLVKLEELYMRVGGRYQ
KAISFTDENCNEMAERSKNLSALEFEFFKNNAQPKNMSFENLERFKISVGCYFKGDFGKI
FHSFENTLRLVTNRTEVLESRLNELFEKTDVLYLSVGDMNDLEDVEVKLAHLPKSSSFHN
LRVLIISECIELRYLFTLDVANTLSKLEHLQVYECDNMEEIIHTEGRGEVTITFPKLKFL
SLCGLPNLLGLCGNVHIINLPQLTELKLNGIPGFTSIYPEKDVETSSLLNKEVVIPNLEK
LDISYMKDLKEIWPCELGMSQEVDVSTLRVIKVSSCDNLVNLFPCNPMPLIHHLEELQVI
FCGSIEVLFNIELDSIGQIGEGINNSSLRIIQLQNLGKLSEVWRIKGADNSSLLISGFQG
VESIIINKCKRFRNVFTPTSTNFDMGALMEIRIQDCGEKRRENELVESSQEQEQIDIAIP
FTLTHSFQNLRKLALEKYEGVEVVFEIESPTSRELVTIHHNQQPLLPNLELLDISFMDSM
SHVWKCNWNKFFILQKQQSESPFCNLTTIHVQYCQSIKYLFSTLMAKLLSNLKKVEVREC
HGIEEVVSNRDDEDEEKTTFTSTSSEKSTNLFPRLESLALYQLPNLKCIGGGGSANSGNN
EISLDNSTTTSFVDQSKFYQAGGIFWTLCQYSREINIRECYALSSVIPCYAAGQMQKVQV
LNIYRCNSMKELFETQGMNNNIGDSGCDEGNGCIPAISRLNNVIMLPNLKILKIEDCGNL
EHVFTFSALESLKQLEELTIEKCKAMKVIVKEEDEYGEQTTKASSKEVVVFPRLKSIELE
NLQELMGFYLGKNEIQWPSLDKVMIKNCPEMMVFAPGESTAPKRKYINTSFGIYGMEEVL
ETQGMHNNNDDNCCDDGNGGIPRLNNVIMFPNIKILQISNCGSLEHIFTFSALESLIQLK
ELTIADCKAMKVIVKEEYDVEQTRASKAVVFSCLKSITLCHLPELVGFFLGKNEFWWPSL
DKVTIIDCPQMMVFTPGGSTTPHLKYIHSSLGKHTLECGLNFQVTTTAYHQTPFLSLCPA
TSEGMPWSFHNLIEVSLMFNDVEKIIPSNELLNLQKLEKVHVRHCNGVEEVFEALEEGTN
SSIGFDELSQTTTLVKLPNLTQVELEYLDCLRYIWKTNQWTAFEFPNLTTVTIRECHGLE
HVFTSSMVGSLLQLQELHIYNCKYMEEVIARDADVVEEEEEDDDHDKRKDITLPFLKTVT
LASLPRLKGFWLGKEDFSFPLLDTLSIEECPAIMTFTKGNSATPKLKEIEKGKISTPL*
>Lsat_1_v5_gn_2_81500.1
MGDPIVSSVVNQVMERSTSLAAQDFAVLWGLKSDLRSLRTIFTQIQAVLADAEVKQRKNR
ALQDWLRKLRAASFEVENVLEEVSTEALLRRLHVERGIKNRVSTFFSASNPLQFRIMMVQ
KVKDIKELLNAIASERIMFELEEGINISEVVADIETRIISSIDSEIVGRDEEKEVIIDKI
CTNLNSLDHDHVHVYAIWGVGGLGKTTLAQLIFNDSRVNKLFDFKVWLRVSNDFSIQRLA
REFLKCIEGDSSNLSLMELEPLQQRLQEKLQRRRFLLVLDDVKNENNEEWNGLMQALRCG
GKGSAILVTTQSMKLADTIATLPSLVHPLGCLSESDSWLLFKHYAFGVERELESTEFETI
GKAIVKKCEGLPLALKVIGSLMCLKTSISDWSCILQSEVWELTYEGTHTQILPSLKLSYD
NLPPHMRQCFALCSIFPKHHEMDKQLLVELWVAYGFVPSRGDSDLYDLGEEIFNALVWRS
FLQDVKECIFEGVTTCKMHDEMHNLAQSVMKYECSSIMSGEILKFPEEVLHLSSNDIIYL
SNEVMAKAKSLRSLITFEGFSRIPTPDYIFEQRYLRVLHLGSSSDMLTDLPESVGNLKFL
RYLNVSRSKIAALPNSIVQLQNLQTLKLTFCENLSELPEGIRYMRNLRHLNIHGCCSLDH
MPLGMGQLRHLRRLSTFLVGQGVQVSELQELNLLGGEFSIKGLTNVKDSFQAQSANLKKK
QNINCLNLSWNWKNSKEDNFPVNNSEGILEALQPHLNLKMLTISDYPGSRVPYWMGSLVN
LVSISFEGCRRCESLSSIGKLPSLKALELKEMDVLKYLDDEERNNRNLFPCLDKLIINEC
PCLIELPYIPKLELLQIIKSNEEIFRSVKELNCLKKFTVEGCHGIVSFPSDWFQGTPDLR
SLSILDCLRLESLEDGLQCLKALEELQIMGCPNLRCLPDGLQNLEKLKSVVIRDCEMVKV
RCEKDVGEDWSKIVHLPYVKIDDQVMQ*
>Lsat_1_v5_gn_2_15281.1
MADALVIIAADVILKKVASIAANEIALAWGYKTKLHTLEQTLKLIRAKLQDAENEKGQKH
GVMEWLKQLKLVVGGVDDMLDEVDYEILRRAIKSRDRVAIKVTTLPSLKKLLFRREMGHK
IKKVNEKLSQINKDANDLGLQNEQRRPAVPDRPYPETDPYLGEFKIVGREDDEERIIHLL
TESRKEEKLMIVPIVGMGGMGKTTLAKSIYNNPKIQQHFEVKAWLCVSVKVDIKTLLSNI
YESLVGEKPKSETMVNLVRDLEKKLGAKRYLLVLDDIWDEERLYWEDFRSVMINVNSQTG
SSILVTTRKLEIGTKAMMIDSYPLKGLSDDHCWCIFKERAFLAGQSPQPELEEIGRDIVK
KCRGLPLLVKVIGGVLQNYTHDLEKWLSIKNSKVWDLEVERERTQKSLELSFDNLPSSMA
KQCFAYCSIFKKDTVMEREELVQLWMALGFVQADEEKNKEMEDVGNDIFQILVSNSLFQD
VERDEYGHITRCSMHDLVHDLSLSLSKHESLCVVGAMNDDIDRIPQVKHLAFYQEQNKDY
EFQNKVSLFIERAKTVETLHTFFLDHEIGKTFPFQQFKCMRVLKLTSHKSEKLDDSIGDL
VHLRYLHLSYPGITVLPESIGKLYHLQTLKLQHCHLKTFPKSMRNLVSLRNFMSTKSLPA
NIVGQMISLRNLPSFTVVRRKGHGIEELHHLNNLSGKLCIFDLENVRSKEDAIKADLSRK
KYLYDIQFSWSRYYEDGDDTNVMDILEGLQPPKDVKILTINNFSGDNFPAWVMKMDIDIK
GKSIPLDKLMSITLSGCRSCLSLPTLEHLPHLRDLVLENMDNLTCLGSSNVNESTKPLSP
SLRSLKLFGMKRLEKWIDGATNSSKMISPVLDSLVIIDCPKIILLDECHPHPLVSLRICY
CIGLISIKSIQGLTSLVSLEIVMCPSLLEITDLPNQCQSLKTLQIKHCDKLTSLPHQMFD
CFAFLNELELGAFSEELASFPSLEGIEKLRDNLHSLDLRGRYHWDSVPEEIQHLTSLTEL
TIRRFGMRELPMWLTTMLSIRHLTFHECKGLNKETVVRGAPPEATYVELYN*
>Lsat_1_v5_gn_2_13121.3
MEPFKSSPSSSSSVPTGRWTHEVFLSFRGEDTRNNFVDHLYTALSQRGISVFKDDQALDK
GKPISRELLKAIEESRFAVVVFSKKYADSSWCLDELVKIMECRDQMGQIVLPVFYHVDPS
DVRGQKNDFDSAFQEHEDKFKGEMEKVKNWRKALAAAAGLSGWHIKETGNGGESAILKAI
VAKISNSIQPRDLEKHLFGIESRIDELYPLLDMEATEKVHMVGILGMGGIGKTTLAHALF
RRIKHNFEGCSFVEDVRENSSSKKDVCALQQKILSDILYQMHPSGKVSVGYPTVNPEYGA
NMICERFCHKKVLLVLDDVDNDKQLEFLARTHEWFGPGSRIIITTRNEHLLSDADVIYKP
AFLSMNEAGELFCWHAFRKSSPPEGYEEISDRAIRYASSLPLALKVLGSFFHGRQLSVWE
SALNRLGKGSIDKITETLKLSFDGLDASEKQIFLDIACFYKDQNEEYVTRVLDSFGFDPV
IGISVLIEKSLITVSNKRLHMHDLIQEMGWQIVYESFPDSRVWKPEQIHKIIKGKKKLKA
LEAIMMTANSCHVGAYVLVGMQNLRLLDIDGKFTSTQPTFLPDELIWLRWTEYPFMTLPL
AHMCKLVGLEIANGSINHLWKERKILPNLKFIHLEGMDKLTSFPDVSESPNIVRLILSCC
RSLVEVHESLGSHRGLVYLDMSGCIGLKCLPSRLEMESLETLILSGCYSLERFPKVSPCM
VKLSHINLSACYTIKELPSSIRYLSSLSFLNLTYCSNLENIPNSICELKYLKCLHLHNCK
ELRDFPKELGNMKMLEELWLGFTYDIRSPREPVGFHSLTSLSSLKSLNLSWREIEEEKFP
QNLDELSSLEELYLSGNSQLVELPSSICHLSRLKRLEVNECPRLRRLCGLPSSIQVLKAN
NCSSLGMIGDLSKECDWLYKIWLSHNQKLLEDEENQRYLDNMLQLSFIKKCAAVDHRLSI
TIPGSMIPSWFEKQMDGCRIGLKLPQNWHTEIMGFVVCGVFTYQWSRYNIPPLIIFRITK
DGAAIPKPEVNATETTENTNLWISYIPLGVFQQIYHDIQPEDWSHIQGNLDMTVTLGYGV
ESVRCGAHVIYKEDVQQITTCICDYGNDVHVADEDVSYDEIIYGNTRVYREKFDMKSLMP
LRSRTSARRNTKHIFSFLPSSLDGGSRSFYSKPRIFCCPLFEENDTNNKYSLQK*
>Lsat_1_v5_gn_2_13121.1
MEPFKSSPSSSSSVPTGRWTHEVFLSFRGEDTRNNFVDHLYTALSQRGISVFKDDQALDK
GKPISRELLKAIEESRFAVVVFSKKYADSSWCLDELVKIMECRDQMGQIVLPVFYHVDPS
DVRGQKNDFDSAFQEHEDKFKGEMEKVKNWRKALAAAAGLSGWHIKETGNGGESAILKAI
VAKISNSIQPRDLEKHLFGIESRIDELYPLLDMEATEKVHMVGILGMGGIGKTTLAHALF
RRIKHNFEGCSFVEDVRENSSSKKDVCALQQKILSDILYQMHPSGKVSVGYPTVNPEYGA
NMICERFCHKKVLLVLDDVDNDKQLEFLARTHEWFGPGSRIIITTRNEHLLSDADVIYKP
AFLSMNEAGELFCWHAFRKSSPPEGYEEISDRAIRYASSLPLALKVLGSFFHGRQLSVWE
SALNRLGKGSIDKITETLKLSFDGLDASEKQIFLDIACFYKDQNEEYVTRVLDSFGFDPV
IGISVLIEKSLITVSNKRLHMHDLIQEMGWQIVYESFPDSRVWKPEQIHKIIKGKKQKLK
ALEAIMMTANSCHVGAYVLVGMQNLRLLDIDGKFTSTQPTFLPDELIWLRWTEYPFMTLP
LAHMCKLVGLEIANGSINHLWKERKILPNLKFIHLEGMDKLTSFPDVSESPNIVRLILSC
CRSLVEVHESLGSHRGLVYLDMSGCIGLKCLPSRLEMESLETLILSGCYSLERFPKVSPC
MVKLSHINLSACYTIKELPSSIRYLSSLSFLNLTYCSNLENIPNSICELKYLKCLHLHNC
KELRDFPKELGNMKMLEELWLGFTYDIRSPREPVGFHSLTSLSSLKSLNLSWREIEEEKF
PQNLDELSSLEELYLSGNSQLVELPSSICHLSRLKRLEVNECPRLRRLCGLPSSIQVLKA
NNCSSLGMIGDLSKECDWLYKIWLSHNQKLLEDEENQRYLDNMLQLSFIKKCAAVDHRLS
ITIPGSMIPSWFEKQMDGCRIGLKLPQNWHTEIMGFVVCGVFTYQWSRYNIPPLIIFRIT
KDGAAIPKPEVNATETTENTNLWISYIPLGVFQQIYHDIQPEDWSHIQGNLDMTVTLGYG
VESVRCGAHVIYKEDVQQITTCICDYGNDVHVADEDVSYDEIIYGNTRVYREKFDMKSLM
PLRSRTSARRNTKHIFSFLPSSLDGGSRSFYSKKHNFSENQNQKSHGSSFTR*
>Lsat_1_v5_gn_2_23360.1
MEVATEIMKQVVQILMVPVKKHLGYMISCTKYTRDMAIKMAELNAARLGIEERTNQNTSN
RLEVPTQVSGWLEEVGKINGKVESIPSAVDSCFDLKIRHKVGKKAVNIIEEIDSVMRRHS
MITWTDHPIPLGRVDSMNASTTTSSNNYNNFQSREVTFTKALKALGVNQKSHMIALCGMG
GVGKTTMMQRLKKVVHEKKMFNFIVEAVIGEKTDPVAIQDAIADYLGVELNEKSKQARAD
KLRQGFKDKSDGGKNKFFVILDDVWQSVDLEDIGLSPFPNQGVDFKVLLTSRDRHVCTVM
GVEAKLILNVGLLIEAEAQSLFHQFVVTSEPELHKIGEDIVKKCFGLPIAIKTMACTLRH
KRKDAWKDALSRLEHHDIQSVVPKVFETSYNNLKDKETKSVFLMCGLFPEDLDIPIEELM
RYGWGLRLFDRVNTITQARNRLNTCIERLVHTNLLIESVDGVHVKMHDLVRAFVLGMFSE
VEHASIVNHGNMPEWTENDMTDSCKQISLTCKSMLEFPGDLKFPNLKILKLMHGGKSLRY
PQDFYQGMEKLEVISYDEMKYPLLPSLPQCSTILRVLHLHECSLRMFDCSSIGNLFNMEV
LSFANSSIELLPSVIGNLKKLRLLDLTNCYGVRIEKDVLKNLVKLEELYIRNGSTRFTED
NYKEMAERSNNLSTLEVEFFNNKAQVKNMSFENLERFKISVGGFLDRDIGKSSLSYENTL
HLVSNKGEVINSKLNQLFVKTELLFLSVDGMNDLEDVEVKSTHPPQSSSFCYLRVLFISE
CVELRYLFKLHVANTLSNLEHLKVYDCDNMEELVHNGTEGSGKDTITFPKLKFLSLCGLP
KLLGLCLNVNIIELPELLELKLDSMPSFTSIYPKNKLETSSLLKEEVVIPKLERLQIDYM
ENIKEIWPCEHSRGAEVKLREIEVRNCDKLVNLFPYNPMSLLHHLEELEVNNCDSIESLF
NIDLDSAGEIGEEKNSSNLRSIKVWNLGKLREVWSIKGKDNSRPLIGGFEAVESIEIVEC
EMFRNVFTPITTNFDLGALLNMDIRNCGENKGNDSEESREEEESIEEEESSEEEESIEEE
EQSDILLEEETLQKVTDSIANVVFPSSLVHSFHNLHQLALKRYEGVEVVFEIKSPTSREL
VTTHHKQHPILPNLKNLNLSDMDNMSHVWKCNRNFFFTLPKQQSESPFHNLTNIYVEDCK
TIKYLFSPLMAELLSNLKEVKIEQCDGIEEVVSNRDDGDEEKTTFTSTSVHTSPILFPQL
DSLTLKQLKNLKRIGGGGAKDESNEMSFNNTTTTTAFVNQHMFSEADSVSWRLSQYSREI
IIKYCHALSNVIPCNAAGQMQKLQVLKIKNCNGMKEVFVSQEMNSNNKSGGEEGKGGTLG
IPRLNKVIMLPNLKILKIVGCPFLKHIFTFSALESLGQLEELTIKDCVAMQVIVKKEEDV
SSKEVVVFPRLKSIALEDLPKLQMLNIHSRNMKILELKYCESLEHIFTFSAHGSLRQLEE
LTISGCGSMKVILKEEEDQSSSSSSLKDVVDFPQLKSIEIQNLPELEGFFLGMNEFRLPS
LDNVKIDNCPKMMSPFPNSSGMPWSFHNLIELEVKWNFVKKIIPSSELLQLQKLEKIHVK
HCDWAIEVVEALEEAGRNRNSISGHGFDEPSQTTTIVRLSNLTQVKLDNLGSLRNIWKSN
QWTTFEFPNLTTLYIYKCDRLRHVFSGSMVGSLLQLQELHITDCDLLVDVIVKDASGVVE
EESDGKSNEILVLPHLKSLSLYYLRCFQGFSLGKEDFSFPLLDTLVIKECPTIRTFTKGN
LATPKLKEIETRFGSFYAGEDINSFIKIKQKEFSDNWDYD*
>Lsat_1_v5_gn_2_23360.3
SKVKFSSHLSTVDQKRKHTYIHTKVQVLPQEFPAMEVATEIMKQVVQILMVPVKKHLGYM
ISCTKYTRDMAIKMAELNAARLGIEERTNQNTSNRLEVPTQVSGWLEEVGKINGKVESIP
SAVDSCFDLKIRHKVGKKAVNIIEEIDSVMRRHSMITWTDHPIPLGRVDSMNASTTTSSN
NYNNFQSREVTFTKALKALGVNQKSHMIALCGMGGVGKTTMMQRLKKVVHEKKMFNFIVE
AVIGEKTDPVAIQDAIADYLGVELNEKSKQARADKLRQGFKDKSDGGKNKFFVILDDVWQ
SVDLEDIGLSPFPNQGVDFKVLLTSRDRHVCTVMGVEAKLILNVGLLIEAEAQSLFHQFV
VTSEPELHKIGEDIVKKCFGLPIAIKTMACTLRHKRKDAWKDALSRLEHHDIQSVVPKVF
ETSYNNLKDKETKSVFLMCGLFPEDLDIPIEELMRYGWGLRLFDRVNTITQARNRLNTCI
ERLVHTNLLIESVDGVHVKMHDLVRAFVLGMFSEVEHASIVNHGNMPEWTENDMTDSCKQ
ISLTCKSMLEFPGDLKFPNLKILKLMHGGKSLRYPQDFYQGMEKLEVISYDEMKYPLLPS
LPQCSTILRVLHLHECSLRMFDCSSIGNLFNMEVLSFANSSIELLPSVIGNLKKLRLLDL
TNCYGVRIEKDVLKNLVKLEELYIRNGSTRFTEDNYKEMAERSNNLSTLEVEFFNNKAQV
KNMSFENLERFKISVGGFLDRDIGKSSLSYENTLHLVSNKGEVINSKLNQLFVKTELLFL
SVDGMNDLEDVEVKSTHPPQSSSFCYLRVLFISECVELRYLFKLHVANTLSNLEHLKVYD
CDNMEELVHNGTEGSGKDTITFPKLKFLSLCGLPKLLGLCLNVNIIELPELLELKLDSMP
SFTSIYPKNKLETSSLLKEEVVIPKLERLQIDYMENIKEIWPCEHSRGAEVKLREIEVRN
CDKLVNLFPYNPMSLLHHLEELEVNNCDSIESLFNIDLDSAGEIGEEKNSSNLRSIKVWN
LGKLREVWSIKGKDNSRPLIGGFEAVESIEIVECEMFRNVFTPITTNFDLGALLNMDIRN
CGENKGNDSEESREEEESIEEEESSEEEESIEEEEQMRAKAQSIRGRDMKRRVGSVRFIE
EMSDILLEEETLQKVTDSIANVVFPSSLVHSFHNLHQLALKRYEGVEVVFEIKSPTSREL
VTTHHKQHPILPNLKNLNLSDMDNMSHVWKCNRNFFFTLPKQQSESPFHNLTNIYVEDCK
TIKYLFSPLMAELLSNLKEVKIEQCDGIEEVVSNRDDGDEEKTTFTSTSVHTSPILFPQL
DSLTLKQLKNLKRIGGGGAKDESNEMSFNNTTTTTAFVNQHMFSEADSVSWRLSQYSREI
IIKYCHALSNVIPCNAAGQMQKLQVLKIKNCNGMKEVFVSQEMNSNNKSGGEEGKGGTLG
IPRLNKILKIVGCPFLKHIFTFSALESLGQLEELTIKDCVAMQVIVKKEEDVSSKEVVVF
PRLKSIALEDLPKLQMLNIHSRNMKILELKYCESLEHIFTFSAHGSLRQLEELTISGCGS
MKVILKEEEDQSSSSSSLKDVVDFPQLKSIEIQNLPELEGFFLGMNEFRLPSLDNVKIDN
CPKMMVFAPGGSTTPELKLFRPVSCCNCKSLKRFMSSTVIGQLRLRHVFSGSMVGSLLQL
QELHITDCDLLVDVIVKDASGVVEEESDGKSNEILVLPHLKSLSLYYLRCFQGFSLGKED
FSFPLLDTLVIKECPTIRTFTKGNLATPKLKEIETRFGSFYAGEDINSFIKIKQKEFSDN
WDYD*
>Lsat_1_v5_gn_2_23360.2
MEVATEIMKQVVQILMVPVKKHLGYMISCTKYTRDMAIKMAELNAARLGIEERTNQNTSN
RLEVPTQVSGWLEEVGKINGKVESIPSAVDSCFDLKIRHKVGKKAVNIIEEIDSVMRRHS
MITWTDHPIPLGRVDSMNASTTTSSNNYNNFQSREVTFTKALKALGVNQKSHMIALCGMG
GVGKTTMMQRLKKVVHEKKMFNFIVEAVIGEKTDPVAIQDAIADYLGVELNEKSKQARAD
KLRQGFKDKSDGGKNKFFVILDDVWQSVDLEDIGLSPFPNQGVDFKVLLTSRDRHVCTVM
GVEAKLILNVGLLIEAEAQSLFHQFVVTSEPELHKIGEDIVKKCFGLPIAIKTMACTLRH
KRKDAWKDALSRLEHHDIQSVVPKVFETSYNNLKDKETKSVFLMCGLFPEDLDIPIEELM
RYGWGLRLFDRVNTITQARNRLNTCIERLVHTNLLIESVDGVHVKMHDLVRAFVLGMFSE
VEHASIVNHGNMPEWTENDMTDSCKQISLTCKSMLEFPGDLKFPNLKILKLMHGGKSLRY
PQDFYQGMEKLEVISYDEMKYPLLPSLPQCSTILRVLHLHECSLRMFDCSSIGNLFNMEV
LSFANSSIELLPSVIGNLKKLRLLDLTNCYGVRIEKDVLKNLVKLEELYIRNGSTRFTED
NYKEMAERSNNLSTLEVEFFNNKAQVKNMSFENLERFKISVGGFLDRDIGKSSLSYENTL
HLVSNKGEVINSKLNQLFVKTELLFLSVDGMNDLEDVEVKSTHPPQSSSFCYLRVLFISE
CVELRYLFKLHVANTLSNLEHLKVYDCDNMEELVHNGTEGSGKDTITFPKLKFLSLCGLP
KLLGLCLNVNIIELPELLELKLDSMPSFTSIYPKNKLETSSLLKEEVVIPKLERLQIDYM
ENIKEIWPCEHSRGAEVKLREIEVRNCDKLVNLFPYNPMSLLHHLEELEVNNCDSIESLF
NIDLDSAGEIGEEKNSSNLRSIKVWNLGKLREVWSIKGKDNSRPLIGGFEAVESIEIVEC
EMFRNVFTPITTNFDLGALLNMDIRNCGENKGNDSEESREEEESIEEEESSEEEESIEEE
EQSDILLEEETLQKVTDSIANVVFPSSLVHSFHNLHQLALKRYEGVEVVFEIKSPTSREL
VTTHHKQHPILPNLKNLNLSDMDNMSHVWKCNRNFFFTLPKQQSESPFHNLTNIYVEDCK
TIKYLFSPLMAELLSNLKEVKIEQCDGIEEVVSNRDDGDEEKTTFTSTSVHTSPILFPQL
DSLTLKQLKNLKRIGGGGAKDESNEMSFNNTTTTTAFVNQHMFSEADSVSWRLSQYSREI
IIKYCHALSNVIPCNAAGQMQKLQVLKIKNCNGMKEVFVSQEMNSNNKSGGEEGKGGTLG
IPRLNKVIMLPNLKILKIVGCPFLKHIFTFSALESLGQLEELTIKDCVAMQVIVKKEEDV
SSKEVVVFPRLKSIALEDLPKLQMLNIHSRNMKILELKYCESLEHIFTFSAHGSLRQLEE
LTISGCGSMKVILKEEEDQSSSSSSLKDVVDFPQLKSIEIQNLPELEGFFLGMNEFRLPS
LDNVKIDNCPKMMVFAPGGSTTPELKYIVYTHKIRQTFS*
>Lsat_1_v5_gn_2_28640.1
MARTLRTFFFFREVEKNVSFQRFKSMRILILKRFGIKKIDDSIGGLVHLRYLDLSYTEIH
VLPETIGKLYHLQTLKLQSCYSLNKFPESMRNLISLRFCKSVESIPNNIVGQLTSLRTLV
PNSFSVLRNEGHGIKELGRLKHLSGKICISNLEYVRSKEDAVKADLSGKKNLNEIEFEWN
TSYGNHKEVLECLQPPGDVKILTINKFSGDNFPEWVMKMAVNIDGKETPLDKLVSVGLYY
CTGCLSFPMLDHLPHLQDLVISNMESLACLRSSDVTRSTEPLSLSLRSLQLSFLKRLEKW
IDGAPNSSKMISPVLERLEITYCPKIILLDECHPHPLVSLSICYCTGLVSIKSIRGLTSL
VSLYINNCPSLLEITNLPKQCHSLKTLDITHCLKLTSLPHKMFDCFAFLNELELGPFSKE
LNSFPSLQGIQKLRNHLHLLELRGWDHWESMPEEIQHLTSLTRLQIHKFGIQELPMWLTN
MSSIREMSFISCHRLDEEKVKQGAPREANDISLNNSTQDIN*
>Lsat_1_v5_gn_2_15941.3
MDATWDLWRKSEKDNDRWETKTLLLSPYLKTLLFISHPILSLCPSCRHRPLRPLLKVSLP
QLLSVSLSQPIARFCHCPSLLLSCSPLVFLCCYSAICLSLGYPEWRLVQHYPFRRAISMI
GEDTRKKFVDHLYFALQRQGVHTYKDDERLEEGKRINDELLKSIEESKFYIIVFSKNYAS
SSWCLDELVKIMECQKATLQIAYPVFYDVDPSEIRKQLGSVAEAFARHKNKEKIWKWREA
LEEAANLVGWDLRNTADGHEAKVVNKIVEKISLELRFISSNVDENLIGMESRIKDIMSSL
ETGVEDVGMIGIKGIGGGGKTTLARAIFDKISFQFEGKCFVENVREVSKTSLFGLRLLQE
QILCNLLNDKTITLRSVHEGKSIMKKMLCGKKVLLVLDDVDHLDQLDALAGGINWFKPGS
RVIITTRDEQVLIAHRVNSVHDVSLLSDEEAICLFSRYAFGRDIPIQTYKALSLEVVHYA
AGLPLTIRVLGSFLCGKNELEWEDALERLKRIPLKETLEKLELSYTGLEDDYKEIFIDVA
CLLKGWMIDDAIRALESCGFHAKNGLRVLEQKSLITISRDKVLSMHDHIEEMGRNIVRCS
HPDEPIRHSRLWIQKEIEDVLAHDLVPEATRALTINTFSWHGKENICFGNMKKLRFLRVV
CENDTLYEVGREFPNALRYLNWQFYPRCCLPESFQANNLVALEMSYSRIKQLWGDGEAKV
LNNLRFLDLSYSDLMTLDCGLFPNLETLNLEYCCCLVELHVPFGCLRKLVYLDLNRCWGF
KSLSFIKHLESLQVLDLSYLYLTEFPDILSEHSTNYSLLELKFSGSKIEELPSSIGNLQK
LVSLDLSWCESLKTLPESIFCLTSLKRLNLVNCVIEELSEDIIHLESLEWLNLGGTCVKH
LPNSICMLKHLKTLLLARCKVLEKLPEDLGLLESLEKLNLAYCKIRDVPSSICKLKHLSK
LDLCNCDQLEKLPEKLGDLNCLKVLNVEGTCISHLPHSISLLKGLKIIGFKSEDSSILTP
KRSLPMILRNTTYRGSQLGCFLFKPFQICYVLLLRLNKSFFFLNNPIYRCHPKYKTISTD
IIKKNMKIRCCDKDKIANLVLIVCKNLWMGSKKFLACTEGLKSREAAIKVFFFFVSHLLL
LLRASKIVFCFRGNGSTYGFLGWVDPPMCQRSTAIIPGLLRTMNSFVVWWRDKSCWAVTL
RSHGSTFDRLHLEGVKLEFEYKSRSSPRH*
>Lsat_1_v5_gn_2_15941.1
MATCSTLSIQKSYKYDVFLSFRGEDTRKKFVDHLYFALQRQGVHTYKDDERLEEGKRIND
ELLKSIEESKFYIIVFSKNYASSSWCLDELVKIMECQKATLQIAYPVFYDVDPSEIRKQL
GSVAEAFARHKNKEKIWKWREALEEAANLVGWDLRNTADGHEAKVVNKIVEKISLELRFI
SSNVDENLIGMESRIKDIMSSLETGVEDVGMIGIKGIGGGGKTTLARAIFDKISFQFEGK
CFVENVREVSKTSLFGLRLLQEQILCNLLNDKTITLRSVHEGKSIMKKMLCGKKVLLVLD
DVDHLDQLDALAGGINWFKPGSRVIITTRDEQVLIAHRVNSVHDVSLLSDEEAICLFSRY
AFGRDIPIQTYKALSLEVVHYAAGLPLTIRVLGSFLCGKNELEWEDALERLKRIPLKETL
EKLELSYTGLEDDYKEIFIDVACLLKGWMIDDAIRALESCGFHAKNGLRVLEQKSLITIS
RDKVLSMHDHIEEMGRNIVRCSHPDEPIRHSRLWIQKEIEDVLAHDLVPEATRALTINTF
SWHGKENICFGNMKKLRFLRVVCENDTLYEVGREFPNALRYLNWQFYPRCCLPESFQANN
LVALEMSYSRIKQLWGDGEAKVLNNLRFLDLSYSDLMTLDCGLFPNLETLNLEYCCCLVE
LHVPFGCLRKLVYLDLNRCWGFKSLSFIKHLESLQVLDLSYLYLTEFPDILSEHSTNYSL
LELKFSGSKIEELPSSIGNLQKLVSLDLSWCESLKTLPESIFCLTSLKRLNLVNCVIEEL
SEDIIHLESLEWLNLGGTCVKHLPNSICMLKHLKTLLLARCKVLEKLPEDLGLLESLEKL
NLAYCKIRDVPSSICKLKHLSKLDLCNCDQLEKLPEKLGDLNCLKVLNVEGTCISHLPHS
ISLLKGLKIIGFKSEDSSILVK*
>Lsat_1_v5_gn_2_27060.1
MAEALVTIAAEGILKKVLSIAAGELAIAWGYEEKLTSLHRTLDLIRAKLRDAEQKKESEV
VMVWLKQLKDVVGEADDVLDEVDYEMLRRQIKKQDRITRKVMCLPSLKRFSFRYKIGHKI
QNINEKLLKINTEANSLGLQNEHPAGPVLDRLYWRETVPNQEEFKIVGRDNDKLHIIELL
TQSRKEEKLSIVPIVGMGGIGKTTLAKSVYNDKKIEQHFDVKAWLCVSVKVDINTLLAKI
YESLDKKKPTSDLRTNLIGSLNEQLATKRYLLVLDDVWVEERPYWEEFRSCMLNVSSQNG
SGILVTTRKLEIGTHDMHLDSCLLKGLSDDHCWNIFRERAFVSGTSPSLELEEIGHEIVK
KCGGLPLLLNVIGGMLAHYSDIEKWLAIKNSKVWDMEEERDRVQKSLELSFDNLPNSIAK
QCFIYCSIFKKDTVMEREELVRLWMALGLVQADEERNKEMEDVGNDIFQILVSNSLFQDV
ERDEYGHITRCSMHDLVHDLSLSLSKHESLCLEDATNDGIACMPQVKHLAFYQKQNIKLV
AEVSMFIERNTEARTLHTLFIEGEVDMKFPFQRLKCIRILKLKCYLIQELDDSIGRLVHL
RYLDLAYTRIRVLPESIGKLYHLQTLKLSDDIEQFPEAMRNLISLRYFQCDKNIPANIVG
QLTSLQTLPCFIVLRRKRHGIEELRHLNNLSGRLCISKLENVRSKEDAVKADLSRKKNLY
EIELEWSRDRGGANKNEKDVLEGLQPPRDVKELEITRFYGDNFPEWVMKMAIDIEGKWTP
LDKLVSITLYDCRSILSLPTLEHLPHLQNLLLIQMDSLTCLRSSDVTGSTKPLSLSLRSL
GLYFLERLEKWIDGEPNSSKTISPVLEKLDIYVCPKIICLDEYHPHPLVSLRISQCTGLV
SIKSIQGLTSLECLEIFMCPSLSDITNLPNQCHSLKTLSINNYDKLTSLPHEMFNCFAFL
NELTLGPFSKELDSFPSLQGIEKLSNHLQSLELRGWDHWELMPEELQHLTSLTLLCINRF
GIKELPMWLTRMSSLRHLRFNNCKGLNKETVRRGAPREATDVRLNYGSVN*
>Lsat_1_v5_gn_2_27060.2
MAEALVTIAAEGILKKVLSIAAGELAIAWGYEEKLTSLHRTLDLIRAKLRDAEQKKESEV
VMVWLKQLKDVVGEADDVLDEVDYEMLRQANSLGLQNEHPAGPVLDRLYWRETVPNQEEF
KIVGRDNDKLHIIELLTQSRKEEKLSIVPIVGMGGIGKTTLAKSVYNDKKIEQHFDVKAW
LCVSVKVDINTLLAKIYESLDKKKPTSDLRTNLIGSLNEQLATKRYLLVLDDVWVEERPY
WEEFRSCMLNVSSQNGSGILVTTRKLEIGTHDMHLDSCLLKGLSDDHCWNIFRERAFVSG
TSPSLELEEIGHEIVKKCGGLPLLLNVIGGMLAHYSDIEKWLAIKNSKVWDMEEERDRVQ
KSLELSFDNLPNSIAKQCFIYCSIFKKDTVMEREELVRLWMALGLVQADEERNKEMEDVG
NDIFQILVSNSLFQDVERDEYGHITRCSMHDLVHDLSLSLSKHESLCLEDATNDGIACMP
QVKHLAFYQKQNIKLVAEVSMFIERNTEARTLHTLFIEGEVDMKFPFQRLKCIRILKLKC
YLIQELDDSIGRLVHLRYLDLAYTRIRVLPESIGKLYHLQTLKLSDDIEQFPEAMRNLIS
LRYFQCDKNIPANIVGQLTSLQTLPCFIVLRRKRHGIEELRHLNNLSGRLCISKLENVRS
KEDAVKADLSRKKNLYEIELEWSRDRGGANKNEKDVLEGLQPPRDVKELEITRFYGDNFP
EWVMKMAIDIEGKWTPLDKLVSITLYDCRSILSLPTLEHLPHLQNLLLIQMDSLTCLRSS
DVTGSTKPLSLSLRSLGLYFLERLEKWIDGEPNSSKTISPVLEKLDIYVCPKIICLDEYH
PHPLVSLRISQCTGLVSIKSIQGLTSLECLEIFMCPSLSDITNLPNQCHSLKTLSINNYD
KLTSLPHEMFNCFAFLNELTLGPFSKELDSFPSLQGIEKLSNHLQSLELRGWDHWELMPE
ELQHLTSLTLLCINRFGIKELPMWLTRMSSLRHLRFNNCKGLNKETVRRGAPREATDVRL
NYGSVN*
>Lsat_1_v5_gn_2_340.1
MEFISAIISPFVQSLMDPVKKQLGYIFSSTKLVRNMNAKMKQLDGTILDVKKHMERNNIS
NLEIPARIPSWLEEVEKTKEKAQSIPGTGNGCFNMKMRYRAGRKAFKTMEEMESFIDENS
KITWSDAQRPLGKVNSKIASSSSPSDAGAQNHFRSREKSFKEILDFLQQDHKSKVIALCG
MGGVGKTTMMEQVKKTAEDKKMFDYVVKVVIGQQINMFSIQQAVADYMGSSLTEMSKEAR
ADRLRITFEKLLEGKRKVLLILDDVWETIELKDIGLSPLPNGFKLLLTSRYENICKQIAV
EADPDLKIVRVEVMEEPEAQNFFWKITGALKQHDKELNKIGTKIVRRCGFLPLAINLIAI
RLKFEEKVAWRDTLRRLENKNLDYVQESIKISYEYIQEEEEKAIFLLCGLFPDDFNIPIE
ELTRYAWGLRLLNGVSTLGEARDGTETHVHSLKKANLLMDGDDDDDGCVKMHDLVLDFVL
GRVSKGDHPWIINHGDNSKWCSAGMSESCNKISITCRGMFEFPRDFKYPNLALLRLMHGD
KSLTFPEDFYKKMEDLEVVAYEKMQYPLLPRSLECSTKLRTLILHQCLLMFDCSAIGELL
NLEVLSFAHCGIRKLQSTIGNLKKLKLLDLTGCVNLHIDDGVLINLVELEELYMRVADEE
AIRFTDSNRVELAELSNHLSALEVEFFDNNGMPKNMLFTELKRFRISMGCGLVENTDKNM
HSFKNTLRLVTNKNELLESSINELFEKTSMLYLEVDGMNDIEEVLVESVHLPQQSFNNLR
VLDVIKCENIRYLFTVPIANCLMKLERLTVSECPVLEVLAHSENGGDGVIKFQGLKFLSL
KMLPELIGLCNTANVIELPQLVELELDGLPNFSSIYXPEKHLQHLLCPMLIPKLEKLGIW
SMDKLKEIWPYQFSSSDEVNACMLTKIEVKECDNLVNLFPTNPMSLLGRLEELVVEECGS
IEVLFNIDMSCVGEIEEFSSNLRQIEVSNLGKLRELWRMKGESSSDILIRSFQAVKWIEI
SSCERFVNVFTPTVTNSDVRTVMKVSIDGRRTWEETRGNIELVQNNQEINVISKAEIISE
VDGNIPDVESSIHPKPFHVNHLQILDVRGCKDVEVVFEIESSSNSSSSTDFTTTLHKYNH
QPPPLLLPHLKELYLYNMERMSDVWKCNWKKLVIPQNQSQSYSFHNLTTIYMRNCHSIKY
LFSPVMGKLLPNLKEVWIVECHGIDEVVSNRDINDENEEIISSTHTNTFSSFPLLEQLYL
EDLPSLKSIDGGTRITTTSIHNQFQCSQVGVASWFLCQYSKKIDIRNCPALSRVFPSNVV
GQLNKLEELRILECKSMVEIFESKEINKDGVDSTTNVGDGSDDTCTAITLPRSANMTLLQ
LPNLTILKIKRCEGLEYIFTSSTLESLKQLKELTVAECKAMQVIVKEDTEHTEKSKSIIV
FPRLKSLTLADLPDLKGFFLGKNEFKWKALEKVKIYGCPQMMNFTSGHSMTPKLNYIHTE
LGKHSLDQYGLNFHLTNATQELQELQISDCKSMEVIVKQVEDSETRPTTEVVFPCLKSIT
LFKLPNLKGFCLGKEAFEWPLLDTLEIKNX*
>Lsat_1_v5_gn_2_340.4
MEFISAIISPFVQSLMDPVKKQLGYIFSSTKLVRNMNAKMKQLDGTILDVKKHMERNNIS
NLEIPARIPSWLEEVEKTKEKAQSIPGTGNGCFNMKMRYRAGRKAFKTMEEMESFIDENS
KITWSDAQRPLGKVNSKIASSSSPSDAGAQNHFRSREKSFKEILDFLQQDHKSKVIALCG
MGGVGKTTMMEQVKKTAEDKKMFDYVVKVVIGQQINMFSIQQAVADYMGSSLTEMSKEAR
ADRLRITFEKLLEGKRKVLLILDDVWETIELKDIGLSPLPNGFKLLLTSRYENICKQIAV
EADPDLKIVRVEVMEEPEAQNFFWKITGALKQHDKELNKIGTKIVRRCGFLPLAINLIAI
RLKFEEKVAWRDTLRRLENKNLDYVQESIKISYEYIQEEEEKAIFLLCGLFPDDFNIPIE
ELTRYAWGLRLLNGVSTLGEARDGTETHVHSLKKANLLMDGDDDDDGCVKMHDLVLDFVL
GRVSKGDHPWIINHGDNSKWCSAGMSESCNKISITCRGMFEFPRDFKYPNLALLRLMHGD
KSLTFPEDFYKKMEDLEVVAYEKMQYPL
>Lsat_1_v5_gn_2_44040.1
MAEIVVSAVITVLCEKLISGDLMKLARSEGIDSQLNKWKKTLQLIQAVLADAGRKQITER
SVQLWLNDLQDLAYDIDDVLDDMATEVIRRKLNQESHASTSISKVSKFIPSCCTNLTPRN
IMYGRQMSNKLDEITTKLHDLVDQKNDLGLNVNVERSNKTERRLEQTSLVDESKIMGRED
DKVALLEKLWNESSDQNVSVVSIVGMGGIGKTTLAKVLYNEEKVKDHFELRAWVCVSEEL
DVFNISYAIFQAVCGEERRFSNLDLLHVALKEKLVNKRFLLVLDDVWNEDQSKWELLQSP
LVGATGSKILVTTRNTRVASVMDSDEAYHLEVLSDKDALSLFAQHALGEKSFEKHPTLKS
HGEGIVKKCGRLPLALKTLGKVLKSNRNDDEWERLLNSEIWDIHDGSEILPALRLSYYHL
PPHLKLLFAYCSLFPKDIVFDKKELVLLWMAEGFLSQENGNKSMESSGYRYFEELKSRSF
FQHSTNGELGYMMHDLINDLATSVVGEFFFRLDEEMDASERNQTFEKFRHFSFIGPRWAA
YKKLNKLQRARRLRTFLHIQVGWGSHGLLDKDLADLLPLLKFLRVLSLTNRIITGVPQSI
GSLKHLRYLNFSNTGITSLPDQVGDLYNLQSLLLRSCYELRSLPKSFVKLINLQHLDITG
TPKLNKMPLGIGGLTSLRTLIKVIIEGPNGFEISDLKGLSDLEGRLSIMGLEKVINPMEA
KDANLHQKKGLDVLEMKWSDVFDDSRNEKIEYKVLEGLRPHHKLRNLNIWFYMGTRFPNW
VGDPSFDQLTELTLRGCRSRHLPTLGHLRSLRKLFVERMNEVKTLGLELLAPSNSFIGIA
FPSLEVLKFDNMQGWERWSTSGGNNTITTTSFPCLHEISIKRCPKLAQVSVGLIPSLSVL
HIEECSEVVLKSMVSVSSSLVALKLLCIKGFTQLHGEDLVHLGAVKDLYIDNCDELKHLW
EPTLEASKILGSLQKLEVSYCEKLVSLEEKEDKEVNLGINMECVKEVILRSCDTMESYKC
QNSVERLVIDSCRSMTSLTFSTIHKLSSSLTESLISDSDNIEPIPKNNFDFLPIFCLTSL
HIVNCKNLKSFPHEHFQSLTSLEQLLIHDCPSMDYSFPSGLWPPNLRTLHIGCLKKPMSE
WGPQNFPPSLVTLHLYGKNSGVVSFQVAEAEDMKNTTSASFLLPRSLVSLALIGFMEVKS
LSEVLQHLTCLKRLDIWECPKLRGVHDTTSKPSSLTIRAW*
>Lsat_1_v5_gn_2_23801.1
MEVVSAIISPIVESLMGPVKKQLGYIFSFTKHVRNMNTIMKQLDGTILDVKKHIERNNIS
NLEIPARIPGWLEEVEKTKEKAQTISSTGNGCFNLKMRHQVGRNAFKIIEEMKSFIDENN
KITWSDAQRPLGKVNSKIASSSAPLDGDAQNHFKSRERTFKDALGFLQQDHKSQVIALCG
MGGVGKTTMMEQVKKTAEDKKMFDYVVKVVIGQQINMFSIQQAIAEYMGQSLTETSKTAR
VDRLRITFGNLPEGKRKVLVIFDDVWETIELKDIGLSPLPNGFKLLLTSRNENICKQIAV
EANSDSTLVRVDVMEELEAHNFFWQITGVSKQHDMELNQIGSEIVRRCGFLPLAIKLIAK
TLQFHEVSAWRDTFQRLKKKNLDENVQEVIKISYNYIKTEEEKVIFLLCGLFPDDFNIPI
EELTRYAWGLQLLSEVSTLGEARDRTKTCVQNLRNANLLMDSDYIGCVKMHDLVLAFVLS
RVSKGDHAWIINHGDILKRSRAEVEDSCKRVSITCTGMSEFPGDSEYPNLSLLRLMNGDK
SLKFSQGFYERMENLEVVAYEKIQYPLLPRSLECSTKLRTLILHQCLLMFDCSAIGELLN
LEVLSFAHCGIKKLPSTIAKLKKLKLLDLTGCLNLRIDDGVLKNLVELEELYMRVACGKA
ICFTDNNRAELAELSKHLSALEVEFFDNKDTPENMVFTKLKRFRICMGCGLEYNTRKNMH
SFENTLRLVTNKNELLESGMNELFEKTEVLYLEVDGMNDLEEVLVQSVHLPRQAFNNLRA
LDVIKCANLRYLFTVPIANGLMKLERLTVSQCSVLEVLAHSENGGDGVIKFQGLKFLSLK
KLPELIGFSNIDIVIELPQLLELRLEGLPNFTSIYPQKTSATSSMSSNVSAIQPFFNKQM
LIPKLEILQIHGMDELKEIWAYQFSISDEVNACMLTKIEVKECDNLVNLFPTNPMSLLGR
LEELHVSECGSIEVLFDMDVSCIGEIEEFGSKLKHIKVYRLDKLRELWRMKGESSFDILI
HTFQAVENIEIRRCERFVNVFTPAVSKYDVRTLMNVSIDGRRPCESSRRNIQFAQKSQEL
NVISKAEVNNNIRDVESSIHPIPFLNHLERLNVEDCEDVEVVFEIESSSISSSTDFTTTP
HKYNHQPPLLLPSLKVLDLQYMESMSDVWKCNWKKLVIPQNQSQSYSFHNLTRINMGFCN
SIKYLFSPLMGKLLPNLKEVRIIFCDGIEEVVSSRDINDENEEIISSTHTNTISSFPLLE
MLALGALPRLKSIDQFQCSQVDVASWFLCQYSKKISISYCYALSRVFPSYVVGQLNKLEE
LRISECGSIVEIFEIEGANSNGVDSITNVGDGSDAITIPRSANMTFLQLPNLTILYIHKC
EVLEYIFTSSTLESFKQLKELTVIKCKAMQVIVKEDGEHIEKSKSIIVFPRLKSLKLTDL
PDLKGFFLGMNEFRWPVLEKVKIYGCPQMMSFTSGHSKASKLNYIHTGLGKHSLDQCGLN
FHLTNETQLSMCSTPAMIKLVQFPWSFSNLVEVDAQKSDILLKSSIVFPCKELLNLKNLE
KLSITNAYQSVVEEVFEVTNDDVNIGTQSVVAFQKLKEVTLGGISNLKHMWKSHRWIVLN
FPNLTKVSIVSCKLLGHVFSSCMIGSLLQLQELIISECKSMDVIVKQVEDSETRPTEVVF
PCLKTITLHELPNLKGFCLGKEAFQWPSLDTLKIKDCPEIIVFTNGQSTTPELKLIDTTF
GLCHTTEDPNSFIKTYQQEVCGVSFGYY*
>Lsat_1_v5_gn_2_23801.2
MEVVSAIISPIVESLMGPVKKQLGYIFSFTKHVRNMNTIMKQLDGTILDVKKHIERNNIS
NLEIPARIPGWLEEVEKTKEKAQTISSTGNGCFNLKMRHQVGRNAFKIIEEMKSFIDENN
KITWSDAQRPLGKVNSKIASSSAPLDGDAQNHFKSRERTFKDALGFLQQDHKSQVIALCG
MGGVGKTTMMEQVKKTAEDKKMFDYVVKVVIGQQINMFSIQQAIAEYMGQSLTETSKTAR
VDRLRITFGNLPEGKRKVLVIFDDVWETIELKDIGLSPLPNGFKLLLTSRNENICKQIAV
EANSDSTLVRVDVMEELEAHNFFWQITGVSKQHDMELNQIGSEIVRRCGFLPLAIKLIAK
TLQFHEVSAWRDTFQRLKKKNLDENVQEVIKISYNYIKTEEEKVIFLLCGLFPDDFNIPI
EELTRYAWGLQLLSEVSTLGEARDRTKTCVQNLRNANLLMDSDYIGCVKMHDLVLAFVLS
RVSKGDHAWIINHGDILKRSRAEVEDSCKRVSITCTGMSEFPGDSEYPNLSLLRLMNGDK
SLKFSQGFYERMENLEVVAYEKIQYPLLPRSLECSTKLRTLILHQCLLMFDCSAIGELLN
LEVLSFAHCGIKKLPSTIAKLKKLKLLDLTGCLNLRIDDGVLKNLVELEELYMRVACGKA
ICFTDNNRAELAELSKHLSALEVEFFDNKDTPENMVFTKLKRFRICMGCGLEYNTRKNMH
SFENTLRLVTNKNELLESGMNELFEKTEVLYLEVDGMNDLEEVLVQSVHLPRQAFNNLRA
LDVIKCANLRYLFTVPIANGLMKLERLTVSQCSVLEVLAHSENGGDGVIKFQGLKFLSLK
KLPELIGFSNIDIVIELPQLLELRLEGLPNFTSIYPQKTSATSSMSSNVSAIQPFFNKQM
LIPKLEILQIHGMDELKEIWAYQFSISDEVNACMLTKIEVKECDNLVNLFPTNPMSLLGR
LEELHVSECGSIEVLFDMDVSCIGEIEEFGSKLKHIKVYRLDKLRELWRMKGESSFDILI
HTFQAVENIEIRRCERFVNVFTPAVSKYDVRTLMNVSIDGRRPCESSRRNIQFAQKSQEL
NVISKAEVNNNIRDVESSIHPIPFLNHLERLNVEDCEDVEVVFEIESSSISSSTDFTTTP
HKYNHQPPLLLPSLKVLDLQYMESMSDVWKCNWKKLVIPQNQSQSYSFHNLTRINMGFCN
SIKYLFSPLMGKLLPNLKEVRIIFCDGIEEVVSSRDINDENEEIISSTHTNTISSFPLLE
MLALGALPRLKSIDQFQCSQVDVASWFLCQYSKKISISYCYALSRVFPSYVVGQLNKLEE
LRISECGSIVEIFEIEGANSNGVDSITNVGDGSDAITIPRSANMTFLQLPNLTILYIHKC
EVLEYIFTSSTLESFKQLKELTVIKCKAMQVIVKEDGEHIEKSKSIIVFPRLKSLKLTDL
PDLKGFFLGMNEFRWPVLEKVKIYGCPQMMSFTSGHSKASKLNYIHTGLGKHSLDQCGLN
FHLTNEIFAYKFRKHKAKPSEDT*
>Lsat_1_v5_gn_2_27040.1
MAEALVIIVAGGILKKVLSIAAGELVISWGYDEKLTTLHRTLDLICAKLSDAERKKGTEV
VMMWLKQLKVVVGEADDVLDEVHFEMLRREIKKRDRVAKTVPSLPSLKKLSFRWEIGHKI
KNINKRLLDINTQANGLGLQNEHPGATPFTDRLYRESVPYPEKFKTVGRDDDVLRIIQIL
TQSRTEEKLTIVPIVGMGGIGKTTLAKSVYNSKNIKQYFDIKAWLCVSVKVDINTLLAKI
YESLAGKKPESDSMVNLIKSLEEKLGSKRYLLVLDDVWVEERAYWEAFESCMLNVNSQNG
SGILVTTRKLEIGTTGMKADACLLKGLSDDHCWDIFRERAFVTGSSPSPELEEIGREIVK
RCGGLPLLLNVTGGMLANYNDDKEKWFSIKNSKVWDLEEERDRVQKSLELSFDNLPNSIV
KQCFVYCSIFKKDKVIKREELVRLWMALGLIQADEERNKEMEAVGNEIFQVLVSNSLFQD
VERDEYGRVDHCSMHDMVHDLSLSLSKHESLCLVDATNDDIACIPQFKHLSFYQEQNEYD
ELKANVSMFIERNTVARTLHTLFIKVEVEKKLSFQRLKCIRILKLKGDSIEKLDDSIGGL
VHLRYLNLSSTEIRVLPKSIGKLYHLQTLKLPDRIEQFPETMRNLISLRYLKCDENIPAS
ILGQLTSLRTLTPSFRVLKRKGHSIQELRHLNNLSGSLFISHLENIGSKEEASKADLSSK
KNLHNIHFKWSEDDQGANRIDMDVLEGLQPPRDVKTLTIKNFSGDNFPDWVMKMVIYIEG
KWTPLDKLMDITLSNCRSCLSLPTLEHLPHLRHLSLENMDSLTCLRTSVGSGIIKPLSPT
LTSLLLYRMRKLEKWIDGAPNSSEMISPVLRSLYIRECPKIIHLDECHPHPLFSLQIRGC
EGLASIKSIQGLTSLVSLHISMCPSLLEITNLPKQCHSLKTLYITHCLKLTSLPHKLFDC
YAFLNELELGLFSKELDSFPSLQGIEKLRNHLHSLYLGGWDHWESIPDEIQHLTSLTLLR
INRFGLQELPMWLTNMSSIRDMIFYNCKGLDEEKVKRGAPREANGVTCQIR*
>Lsat_1_v5_gn_2_4900.2
MAMETANEIIKQVVPVLMVPINDYLRYLVSCRKYISDMDLKMKELKEAKDNVEEHKNHNI
SNRLEVPAAQVQSWLEDVEKINAKVETVPKDVGCCFNLKIRYRAGRDAFNIIEEIDSVMR
RHSLITWTDHPIPLGRVDSVMASTSTLSTEHNDFQSREVRFSEALKALEANHMIALCGMG
GVGKTHMMQRLKKVAKEKRNFGYIIEAVIGEISDPIAIQQVVADYLCIELKESDKKTRAE
KLRQGFKAKSDGGNAKFLIILDDVWQSVDLEDIGLSPSPNQGVDFKVLLTSRDEHVCSVM
GVEANSIINVGLLIEAEAQRLFQQFVETSEPELHKIGEDIVRRCCGLPIAIKTMACTLRN
KRKDAWKDALSRLQHHDIRNVATAVFRTSYENLQDKETKSVFLMCGLFPEDFNIPTEELM
RYGWGLKLFDRVYTIIEARNRLNTCIERLVQTNLLIGSDNGVHVKMHDLVRAFVLGMYSE
VEQASIVNHGNMPGWPDENDMIVHSCKRISLTCKGMIEFPVDLKFPKLTILKLMHGDKSL
KFPQEFYEGMEKLRVISYDKMKYPLLPLAPQCSTNIRVLHLTECSLKMFDCSCIGNLSNL
EVLSFANSRIEWLPSTVRNLKKLRLLDLRLCYGLRIEQGVLKSLVKLEEFYFGNAFGFID
DNCKEMAERSYNLSALEFAFFNNKAEVKNMSFENLERFKISVGCSFDRNINMSSHSYENM
LQLVTNKGDVLDSKLNGLFLKTEVLFLSVHGMNDLEDVEVKSTHPTQSSSFCNLKVLIIS
KCVELRYLFKLNVANTLSRLEQLEICECQNMEELIHTGIGGCGEETITFPKLKFLSLSRL
PKLSGFCRNVNIIGLPHLVDLKLKGIPSFTVIFPHNKLGTSSLLKEEVVIPKLETLQIDD
MENLEEIWPCELSGGEKVKLREIKVSSCDKLVNLFPRNPMSLLHHLEELKVKNCGSIESL
FNIDLDCVGAIGEEDNKSLLRSINVENLGKLREVWRIKGADNSHLINGFQAVESIKIEKC
KRFRNIFTPITANFYLVALLEIQIEGCGGNHESEEQIEILSEKETLQEVTDTNISNDVVL
FPSCLMHSFHNLHKLKLERVKGVEVVFEIESESPTSRELVTTHNNQQQPIILPYLQELDL
SFMDNMSHVWKCSNWNKFFTLPKQQSESPFHNLTTINISSCKSIKYLFSPLMAELLSNLK
KLHIERCDGIEEVSNRDDEDEEMTTFTSTHTTTILFPHLDSLTLIFLNNLKCIGGGGPKD
EGSNEISFNNTTATTAVLDQFELSEAGGVSWSLCQYAREIEIVGCYALSSVIPCYAAGQM
QKLQVLTVKYCDGLKEVFETQLGTSSNKNNEKSGCEEGIPRVNNNVIMLPNLKILRIENC
GGLEHIFTFSALESLRQLQELTIKGCYRMKVIVKKEEDEYGEQQTTTTTKGTSSSSSSPP
SSSKKVVVFPCLKSIVLVNLPELEGFFLGMNEFRLPSLDNVFITECPKMMVFAAGGSTAP
QLKYIHTELGRHALDQESGLNFHQTSFQSLYGDTSGPATSEGTTWSFHNLIELDMEFNDD
VKKIIPSSELLQLQKLEKIHVRWCKRVEEVFETALEAAGRNGNSGIGFDESSQTTTTTLV
NLPNLREMKLWHLDCLRYTWKSNQWTAFEFPNLTRVHIWGCDRLEHVFTSSMVGSLLQLQ
ELHISNCSEMEEVIVKDADVSVEEDKERESDGKTNKEILVLPRLKSLKLQLLQSLKGFSL
GKEDFSFPLLDTLEIYECPAITTFTKGNSATPQLKEIETNFGFFYAAGEKDINSLIKIIQ
QGRIVHHMKDIKEEHGCYEDVGKTYVSSSKLLNDLSLLVEDVDFNISNSLVSLYGLINSV
NGIMSDLT*
>Lsat_1_v5_gn_2_4900.1
MAMETANEIIKQVVPVLMVPINDYLRYLVSCRKYISDMDLKMKELKEAKDNVEEHKNHNI
SNRLEVPAAQVQSWLEDVEKINAKVETVPKDVGCCFNLKIRYRAGRDAFNIIEEIDSVMR
RHSLITWTDHPIPLGRVDSVMASTSTLSTEHNDFQSREVRFSEALKALEANHMIALCGMG
GVGKTHMMQRLKKVAKEKRNFGYIIEAVIGEISDPIAIQQVVADYLCIELKESDKKTRAE
KLRQGFKAKSDGGNAKFLIILDDVWQSVDLEDIGLSPSPNQGVDFKVLLTSRDEHVCSVM
GVEANSIINVGLLIEAEAQRLFQQFVETSEPELHKIGEDIVRRCCGLPIAIKTMACTLRN
KRKDAWKDALSRLQHHDIRNVATAVFRTSYENLQDKETKSVFLMCGLFPEDFNIPTEELM
RYGWGLKLFDRVYTIIEARNRLNTCIERLVQTNLLIGSDNGVHVKMHDLVRAFVLGMYSE
VEQASIVNHGNMPGWPDENDMIVHSCKRISLTCKGMIEFPVDLKFPKLTILKLMHGDKSL
KFPQEFYEGMEKLRVISYDKMKYPLLPLAPQCSTNIRVLHLTECSLKMFDCSCIGNLSNL
EVLSFANSRIEWLPSTVRNLKKLRLLDLRLCYGLRIEQGVLKSLVKLEEFYFGNAFGFID
DNCKEMAERSYNLSALEFAFFNNKAEVKNMSFENLERFKISVGCSFDRNINMSSHSYENM
LQLVTNKGDVLDSKLNGLFLKTEVLFLSVHGMNDLEDVEVKSTHPTQSSSFCNLKVLIIS
KCVELRYLFKLNVANTLSRLEQLEICECQNMEELIHTGIGGCGEETITFPKLKFLSLSRL
PKLSGFCRNVNIIGLPHLVDLKLKGIPSFTVIFPHNKLGTSSLLKEEVVIPKLETLQIDD
MENLEEIWPCELSGGEKVKLREIKVSSCDKLVNLFPRNPMSLLHHLEELKVKNCGSIESL
FNIDLDCVGAIGEEDNKSLLRSINVENLGKLREVWRIKGADNSHLINGFQAVESIKIEKC
KRFRNIFTPITANFYLVALLEIQIEGCGGNHESEEQIEILSEKETLQEVTDTNISNDVVL
FPSCLMHSFHNLHKLKLERVKGVEVVFEIESESPTSRELVTTHNNQQQPIILPYLQELDL
SFMDNMSHVWKCSNWNKFFTLPKQQSESPFHNLTTINISSCKSIKYLFSPLMAELLSNLK
KLHIERCDGIEEVSNRDDEDEEMTTFTSTHTTTILFPHLDSLTLIFLNNLKCIGGGGPKD
EGSNEISFNNTTATTAVLDQFELSEAGGVSWSLCQYAREIEIVGCYALSSVIPCYAAGQM
QKLQVLTVKYCDGLKEVFETQLGTSSNKNNEKSGCEEGIPRVNNNVIMLPNLKILRIENC
GGLEHIFTFSALESLRQLQELTIKGCYRMKVIVKKEEDEYGEQQTTTTTKGTSSSSSSPP
SSSKKVVVFPCLKSIVLVNLPELEGFFLGMNEFRLPSLDNVFITECPKMMVFAAGGSTAP
QLKYIHTELGRHALDQESGLNFHQTSFQSLYGDTSGPATSEGTTWSFHNLIELDMEFNDD
VKKIIPSSELLQLQKLEKIHVRWCKRVEEVFETALEAAGRNGNSGIGFDESSQTTTTTLV
NLPNLREMKLWHLDCLRYTWKSNQWTAFEFPNLTRVHIWGCDRLEHVFTSSMVGSLLQLQ
ELHISNCSEMEEVIVKDADVSVEEDKERESDGKTNKEILVLPRLKSLKLQLLQSLKGFSL
GKEDFSFPLLDTLEIYECPAITTFTKGNSATPQLKEIETNFGFFYAAGEKDINSLIKIIQ
QSTQTDSMGGASREAAAVKKVEEQVGLMQVQLQSHGTEI*
>Lsat_1_v5_gn_2_4900.3
MAMETANEIIKQVVPVLMVPINDYLRYLVSCRKYISDMDLKMKELKEAKDNVEEHKNHNI
SNRLEVPAAQVQSWLEDVEKINAKVETVPKDVGCCFNLKIRYRAGRDAFNIIEEIDSVMR
RHSLITWTDHPIPLGRVDSVMASTSTLSTEHNDFQSREVRFSEALKALEANHMIALCGMG
GVGKTHMMQRLKKVAKEKRNFGYIIEAVIGEISDPIAIQQVVADYLCIELKESDKKTRAE
KLRQGFKAKSDGGNAKFLIILDDVWQSVDLEDIGLSPSPNQGVDFKVLLTSRDEHVCSVM
GVEANSIINVGLLIEAEAQRLFQQFVETSEPELHKIGEDIVRRCCGLPIAIKTMACTLRN
KRKDAWKDALSRLQHHDIRNVATAVFRTSYENLQDKETKSVFLMCGLFPEDFNIPTEELM
RYGWGLKLFDRVYTIIEARNRLNTCIERLVQTNLLIGSDNGVHVKMHDLVRAFVLGMYSE
VEQASIVNHGNMPGWPDENDMIVHSCKRISLTCKGMIEFPVDLKFPKLTILKLMHGDKSL
KFPQEFYEGMEKLRVISYDKMKYPLLPLAPQCSTNIRVLHLTECSLKMFDCSCIGNLSNL
EVLSFANSRIEWLPSTVRNLKKLRLLDLRLCYGLRIEQGVLKSLVKLEEFYFGNAFGFID
DNCKEMAERSYNLSALEFAFFNNKAEVKNMSFENLERFKISVGCSFDRNINMSSHSYENM
LQLVTNKGDVLDSKLNGLFLKTEVLFLSVHGMNDLEDVEVKSTHPTQSSSFCNLKVLIIS
KCVELRYLFKLNVANTLSRLEQLEICECQNMEELIHTGIGGCGEETITFPKLKFLSLSRL
PKLSGFCRNVNIIGLPHLVDLKLKGIPSFTVIFPHNKLGTSSLLKEEVVIPKLETLQIDD
MENLEEIWPCELSGGEKVKLREIKVSSCDKLVNLFPRNPMSLLHHLEELKVKNCGSIESL
FNIDLDCVGAIGEEDNKSLLRSINVENLGKLREVWRIKGADNSHLINGFQAVESIKIEKC
KRFRNIFTPITANFYLVALLEIQIEGCGGNHESEEQSFIIILVYNPWEP*
>Lsat_1_v5_gn_2_5621.2
MEVASEITKGVVQVLMVPVKKQLDYLVSYKKYVDDMHTKKKDLDVARLGVESQKKQNRER
RLEVPAQVGPWLIEVEHMNEKVAHFPSEVPGCLDLKSRHKLGRKAFKIFKEIESVMGRCP
EIQGTELQIPVGRIDSIMASTSKPSSDQNDFHSRELTFMKALEALGPNHSSHMVALCGMG
GVGKTTMMKKLKDVVVGKKMFNHYVEAVIGEKTDPIAIQQAVAEYLGISLTETTKPARTD
KLRTWFANNSDGGKKKFLVILDDVWQPVDLEDIGLSRFPNQDVDFKVLITSRDQSVCTEM
GVKADLVLKVSVLEEAEAHSLFLQFLEPSDDVDPELHKIREEIVRKCCGLPIAIKTMACT
LRSKSKDTWKNALSRLQHHDINTIAPTVFQTSYDNLQDEVTKATFLLCGLFPEDFNIPTE
DLLRYGWGLKLFKGMDTIREARYKLNSCIERLKHTNLLIEGDNVRHVKMHDLVRAFVLDM
FSKAEHASIVNHGSSKPGWPEIENDVSSSCKRISLTCKGMIEFPGEFKFPNVSILKLMHG
DTSLKFPRNFYEEMGQLQVISYDHMRYPLLSSSLERSTNLRVLLLHQCSLTFDLSSIGNL
PNLEVLSFAGSEFNRRPSIIGNLKKLRVLDVTGCYGLHIDNGVFKNLVRLEELWAFGRGI
SITGDDFNEGAKHWKNLSALEFEFHKNNAQPKNLSFENLERFKISVGRSLNKEYSMERKY
SFENTLKLVTKKGELLESRINELFEKTVVLCLCVDDMNDLEDVGMKSSLCPLSSSFCNVR
MLVVSECAELKYLFTLGVANVLSNLEFLVVFNCFAMKELIHVESGGEERVTFPKLISLSL
KGLPQLLSLCGNVNVIALPHLMELKIKEIPNITSIYSKNNSATSCFLRGEVLIPKLKRLH
IERMENLKEIWPCDFGTSEEVKLREIEVDDCKNLVNLFPCNPMPLLHHLEELTVSDCGSI
EVLFNIDLDCIGEQGRTQDFTVGVARESQELRDSRKNKNFENFQKLFHCGRKSQGLPVPP
WTPPKPALVGETREEGGTYNLRKINVRGLRKLQEVWRIKGGENNSGIPIRGFQAIESIDI
ARCNRFRNGYSPTTTNFDMGALTSMSIFNSGEIRRKYGSVESSQGKENTLFPPDLIHSFH
NLRDLQLMRYEGVEVIFEMKSTPPSQDNQHRILPNLENMEISNTESMSHVWKCNWNEFLT
LHGKTTESTFHNLTTIHLYRCKRIKYLFSPLMAELLSNLKRVHIEDCYGMEEVVSNRDDE
YEEKITSTSTSTHTTRTTLFPLLDSLILDDLQNLKCISGGGAKGGNNEISFNSTITTTSF
LDQYRFSQGDGVSWSLCQYAREISISYCHAMSSVIPYYAAGQMQKLQVLRIYSCHGMEEV
FETKGINKSVIMLELANLKIVTISHCDLLEHIFTLSTLESLIQLEELMIESCKAMKVIVV
KAEEHGVEKTTMASSSKVVVFPRLKRIKLIDLQELVAFFLGANEFQWPSLEKVEVDGCPQ
MKVFTACGSTDLSLKYVGRWVRQT*
>Lsat_1_v5_gn_2_5621.1
MEVASEITKGVVQVLMVPVKKQLDYLVSYKKYVDDMHTKKKDLDVARLGVESQKKQNRER
RLEVPAQVGPWLIEVEHMNEKVAHFPSEVPGCLDLKSRHKLGRKAFKIFKEIESVMGRCP
EIQGTELQIPVGRIDSIMASTSKPSSDQNDFHSRELTFMKALEALGPNHSSHMVALCGMG
GVGKTTMMKKLKDVVVGKKMFNHYVEAVIGEKTDPIAIQQAVAEYLGISLTETTKPARTD
KLRTWFANNSDGGKKKFLVILDDVWQPVDLEDIGLSRFPNQDVDFKVLITSRDQSVCTEM
GVKADLVLKVSVLEEAEAHSLFLQFLEPSDDVDPELHKIREEIVRKCCGLPIAIKTMACT
LRSKSKDTWKNALSRLQHHDINTIAPTVFQTSYDNLQDEVTKATFLLCGLFPEDFNIPTE
DLLRYGWGLKLFKGMDTIREARYKLNSCIERLKHTNLLIEGDNVRHVKMHDLVRAFVLDM
FSKAEHASIVNHGSSKPGWPEIENDVSSSCKRISLTCKGMIEFPGEFKFPNVSILKLMHG
DTSLKFPRNFYEEMGQLQVISYDHMRYPLLSSSLERSTNLRVLLLHQCSLTFDLSSIGNL
PNLEVLSFAGSEFNRRPSIIGNLKKLRVLDVTGCYGLHIDNGVFKNLVRLEELWAFGRGI
SITGDDFNEGAKHWKNLSALEFEFHKNNAQPKNLSFENLERFKISVGRSLNKEYSMERKY
SFENTLKLVTKKGELLESRINELFEKTVVLCLCVDDMNDLEDVGMKSSLCPLSSSFCNVR
MLVVSECAELKYLFTLGVANVLSNLEFLVVFNCFAMKELIHVESGGEERVTFPKLISLSL
KGLPQLLSLCGNVNVIALPHLMELKIKEIPNITSIYSKNNSATSCFLRGENTLFPPDLIH
SFHNLRDLQLMRYEGVEVIFEMKSTPPSQDNQHRILPNLENMEISNTESMSHVWKCNWNE
FLTLHGKTTESTFHNLTTIHLYRCKRIKYLFSPLMAELLSNLKRVHIEDCYGMEEVVSNR
DDEYEEKITSTSTSTHTTRTTLFPLLDSLILDDLQNLKCISGGGAKGGNNEISFNSTITT
TSFLDQYRFSQGDGVSWSLCQYAREISISYCHAMSSVIPYYAAGQMQKLQVLRIYSCHGM
EEVFETKGINKSVIMLELANLKIVTISHCDLLEHIFTLSTLESLIQLEELMIESCKAMKV
IVVKAEEHGVEKTTMASSSKVVVFPRLKRIKLIDLQELVAFFLGANEFQWPSLEKVEVDG
CPQMKVFTACGSTDLSLKYVGRWVRQT*
>Lsat_1_v5_gn_2_15901.1
MASSSSSSIQKSYIYDVFMSFRGEDTRKSFVDHLYVALERQGIRTFKDDERLEKGKRINE
ELLKSIEESRFYIIVFSKNYAFSSWCLDELVKIMECQTVTEQIAYPVFYDVDPSEVRKQL
GPVGEAFSRHNNKEEVRKWRDALKDAACLTGWDLRNTADGHEAKLINKIVEGISLELRPI
NLKVDDNLVGMERRIKDIVSSLEMGVEDVRMIGICGIGGGGKTALARAVFDKISFQFKGK
YFVENIREVTNASFSGLQSLQERVLSSVLNDRIFNVGSIHDGKKIMKRMLCGKKVILVLD
DVDHLDQLDALAGGLDWFKPGSRIIITTRDKQVLVAQRVKWIHDVSLLSNEEAMCLFSRY
AFGRYIPIQTYKEVSLKVVKYADGLPLTIKVLGSFLCGKDKHDWEDAVERLKKIPLKETL
EKLELSYTCLEDDYKEIFLDVACLLKGWLKDDAIRALESCGFHAKNGLKVLEQKSLITIS
PNQWLGMHDHIEELGKNIVRRSHPDDPKRYSRLWIREEIEDVLANDLVNEETRVIATNVS
STFSWHGEEDLDSKILTKGFRNMKKLRFLHVVYETDNLFDVGQNFPNALRFLSWRGYPHW
CLPKTFHANYLVALEMPHSRIKQLWEEGERKVLPNLRFLDLSYSDLRTIDCGLLPNLEKL
NLEYCFNLVELQMPIGSLRRLVDLNLNHSRGCESLSFINQLESLEILDVSYLYLTAFPDI
FPGHLNYSLLKLNFSRNNIQELHPSIGYLQKLVSLDVSWCKTLKRLPESIYTLRCLKTLN
LESCAIQELSEGLGHLESLTLSNTHIKQLPNSICMLKHLKTLLLAFCYALRSLPQNFGLL
ESLDELVLSWCNIKYVPSCICKLKHLRVLNFSGCSQLERLPETLGDLKCLERLNVEGTCI
SHLPHSISLLKGLKVLGSETLLESNPLMKKTKRS*
>Lsat_1_v5_gn_2_1200.1
MEVAIEIVRGVVQVLMVPVKKQLDYLISYKKYVKDMHAKLKDLDAARVGVESQKKQNRER
RLEVPAQVDPWLIEVEKMNEKVEDFPSEVLGCLDLKSRHKLGRKSFKIFKEIESVLGRCP
AIQGTELQIPVGRIDSTIACTSTPSSDRNDFRSREKTFTETLESLGPNHSSHMVALCGMG
GVGKTTMMRKLKEVVIAKKMFNHYVEAVIGEKTDPIAIQQAVAEYLGINLTETTKPARTE
QLCKWFTNNSDGGKKKFLVILDDVWQSVDMEDIGLSRLPNQGVDFKVLITSRDKAVCTEM
GVKADSVIKMSVLEEAEAQSLFCQLWEPSDDVDPELHKIGEEIVKKCCGLPIAIKTMACT
LRSKSKDTWKNALSRLQHHDINTVAPAVFKTSYDNLQDEVTGATFLLCGLFPEDFNIPSE
NLLRYGWGLKLFKGLDTIREARYQLNACIERLIHTNLLIECDVVGCVKMHDLVRSFVLDM
FSNSIKHASIINHGSSKPGWPETENDMSASCKRISLTCKGMIEFPSDLNFPNLSILKLMH
GDKLLRFPRNFYEKMVNLQVISFDHMMYPMLSSSLECCTNLRMLCVHECSLAFDFYSIGN
LLNLEVLSFAKSGIKSLPSTIRNLKKLRILDVTGCDGLCIDNSIFKKLVKIEELYACRFD
HYRGTISFTGDNCNEVIERWKNISALEFDFCENNSQWKNLSFENLEQFKISVGGEVSGSR
INRLFEKTEVLCLSVEDMNDLEDVGVKSSLRPQSSSFHNLRILIVSECAELKYLFTLSVA
KVLSNLEHLEVFDCLVMKELIHTEDRGEETITFPKLKVLSLSELLELLGLCQNVNIIALP
QIVKLRIGGIPNITSIFSKNKPATSCLLKEEVFIPQLEHLCIWGMENLKEIWPCDFRSGE
EVKLSKIEVMDCENLVNIFPCNPSPLLRHLEELQVRDCGSIEVLFNIDMDCVGETGEGGS
SSLRRIEIVGLGQLRENTLFPTCLLHSFHHLRKLELEKYQGVEVIFEIKSTPTSQDNQQR
IFPYLENLNISSLERVSRVWKFNWNELLILHRKLSESPFHNLTTIQIEDCKSIKYLFSPL
MAKLLSNLKKVKIHKCYGMEEVVSNRDDDEEEKKLTSTSTHTTSTTLFPLLDSLILYGLH
NLKCIGGGGGAKAGNNEISFNSTTTTTYFLGQDKFSQGNGVSWSLCQYSREITIYDCHAL
SSVIPWYAAGQMQNLEMLKIEYCHGMKEMFETQGINKKLNIEKCKALKVIVVKEENDGEQ
TTKASSSKVVVFPRLKSIVLFKLPEVVGFFLGTNHEFQWPSLDDLVIKDCPQMKVFTAGG
STAP*
>Lsat_1_v5_gn_2_15981.2
MAFSSTSSTRKSYRYDVFLSFRGEDVRKHFVDHLFTALQRQGIHTFKDDPKLEKGRMINH
ELLKSIEESKLYIVIFSKNYASSSWCLDELVKIMECQKETEQIAYPVFYDVDPSEIRKQL
GPVGEAFKRHNNMKEVKKWRGALKEAANLSGWDLRKTDDGHEAKVVSKIVQKISQELHFI
NMKVEEKLVGMESRIKDIVSSLEMGVEDVRMIGIKGIGGGGKSTLARAVFDKICILFEGK
SFVDNIREVSKPSMSGLPSLQQQVLCDVLNDRSITVGSVHDGKSTMQNLMCGQKVLLVLD
DVDHLDQLDALAGGINWFKLGSRVIITTRDEQVLIAHNVKPIHNVNLLSNKEAICLFSRY
AFGRDIPVQRYKDLSLKVVQYAAGLPLTLKVLGASLCGKEKVEWIDVLRRLKTIPLKETL
EKLELSYNSLEDDYKEIFLDVACLLKGWKKDDAIRALESCGFHGRNGLRVLERKSLITIS
HDQVLSIHDSIEEMGRNIVRRLHPNEPIRHSRLWTRREIEDTLANDLVTEATGVQFQEFL
SDLSFLSGVKYNSTSIFLKKGFGNMKKLRFLHVISFPCYVSQVGQNFPNNLQFLSWKGYP
HCCLPKTFQANQLVALELPMSIIKQLWEDGERKVLQNLKFLDLSNSKLTTLDCDLLPKLN
KLKLKGCGNLVVFHGPTKYRRRLVYLNLHGCKGINSLLFIKHLKSLQVLDLSDLDLMELP
DILEGCKNSLLEFKISKNNIKELPSSIGELKNLVSLDLSWCKSLKSLPRSICGLPRLKTL
NLENCSIKKLPDDFGHLESLEWLNLRGTRVRYLPNSICMLKHLKTLLLARCRVFKELPED
LGLLESLEELSLACSKIRDVPNSICKLTHLREFNLRYCDQLKKLPDKLGDLKCLQRLNVH
GTRLSNLPESISLLKGLKIVGFTLGDSSIHSSAPYTTMNNNNSGVLKKYAGIKSIMALRQ
KLQNIDTRDIREGETETETEIETETEETQAKIQYASEESQF*
>Lsat_1_v5_gn_2_15981.3
MAFSSTSSTRKSYRYDVFLSFRGEDVRKHFVDHLFTALQRQGIHTFKDDPKLEKGRMINH
ELLKSIEESKLYIVIFSKNYASSSWCLDELVKIMECQKETEQIAYPVFYDVDPSEIRKQL
GPVGEAFKRHNNMKEVKKWRGALKEAANLSGWDLRKTDDGHEAKVVSKIVQKISQELHFI
NMKVEEKLVGMESRIKDIVSSLEMGVEDVRMIGIKGIGGGGKSTLARAVFDKICILFEGK
SFVDNIREVSKPSMSGLPSLQQQVLCDVLNDRSITVGSVHDGKSTMQNLMCGQKVLLVLD
DVDHLDQLDALAGGINWFKLGSRVIITTRDEQVLIAHNVKPIHNVNLLSNKEAICLFSRY
AFGRDIPVQRYKDLSLKVVQYAAGLPLTLKVLGASLCGKEKVEWIDVLRRLKTIPLKETL
EKLELSYNSLEDDYKEIFLDVACLLKGWKKDDAIRALESCGFHGRNGLRVLERKSLITIS
HDQVLSIHDSIEEMGRNIVRRLHPNEPIRHSRLWTRREIEDTLANDLVTEATGVQFQEFL
SDLSFLSGVKYNSTSIFLKKGFGNMKKLRFLHVISFPCYVSQVGQNFPNNLQFLSWKGYP
HCCLPKTFQANQLVALELPMSIIKQLWEDGERKVLQNLKFLDLSNSKLTTLDCDLLPKLN
KLKLKGCGNLVVFHGPTKYRRRLVYLNLHGCKGINSLLFIKHLKSLQVLDLSDLDLMELP
DILEGCKNSLLEFKISKNNIKELPSSIGELKNLVSLDLSWCKSLKSLPRSICGLPRLKTL
NLENCSIKKLPDDFGHLESLEWLNLRGTRVRYLPNSICMLKHLKTLLLARCRVFKELPED
LGLLESLEELSLACSKIRDVPNSICKLTHLREFNLRYCDQLKKLPDKLGDLKCLQRLNVH
GTRLSNLPESISLLKGLKIVGFTLGDSSIHSSAPYTTMNNNNSGVLKKYAGIKSIMALRQ
KLQNIDTRDIRCSSYLSYFLFEF*
>Lsat_1_v5_gn_2_15981.1
MAFSSTSSTRKSYRYDVFLSFRGEDVRKHFVDHLFTALQRQGIHTFKDDPKLEKGRMINH
ELLKSIEESKLYIVIFSKNYASSSWCLDELVKIMECQKETEQIAYPVFYDVDPSEIRKQL
GPVGEAFKRHNNMKEVKKWRGALKEAANLSGWDLRKTDDGHEAKVVSKIVQKISQELHFI
NMKVEEKLVGMESRIKDIVSSLEMGVEDVRMIGIKGIGGGGKSTLARAVFDKICILFEGK
SFVDNIREVSKPSMSGLPSLQQQVLCDVLNDRSITVGSVHDGKSTMQNLMCGQKVLLVLD
DVDHLDQLDALAGGINWFKLGSRVIITTRDEQVLIAHNVKPIHNVNLLSNKEAICLFSRY
AFGRDIPVQRYKDLSLKVVQYAAGLPLTLKVLGASLCGKEKVEWIDVLRRLKTIPLKETL
EKLELSYNSLEDDYKEIFLDVACLLKGWKKDDAIRALESCGFHGRNGLRVLERKSLITIS
HDQVLSIHDSIEEMGRNIVRRLHPNEPIRHSRLWTRREIEDTLANDLVTEATGVQFQEFL
SDLSFLSGVKYNSTSIFLKKGFGNMKKLRFLHVISFPCYVSQVGQNFPNNLQFLSWKGYP
HCCLPKTFQANQLVALELPMSIIKQLWEDGERKVLDLSDLDLMELPDILEGCKNSLLEFK
ISKNNIKELPSSIGELKNLVSLDLSWCKSLKSLPRSICGLPRLKTLNLENCSIKKLPDDF
GHLESLEWLNLRGTRVRYLPNSICMLKHLKTLLLARCRVFKELPEDLGLLESLEELSLAC
SKIRDVPNSICKLTHLREFNLRYCDQLKKLPDKLGDLKCLQRLNVHGTRLSNLPESISLL
KGLKIVGFTLGDSSIHSSAPYTTMNNNNSGVLKKYAGIKSIMALRQKLQNIDTRDIRCSS
YLSYFLFEF*
>Lsat_1_v5_gn_2_5761.1
MEVASEIMKGVVQVLMVPVKKQLDYLVSYKKYVEDMRTKIKDLDDARLGVESQKTQNRER
RLEVPAQVDPWLIEVEHMNEKVADFPSEVTGCLDLKSRHKLGRKAFKIFKEIESVLARCP
KIQGTELQIPVGRIDTIMASTSKPSSDQNDFRSRELTFMKALEALGPNHSSHMVALCGMG
GVGKTTMMKKLKEVVIGKKMFNHYVEAVIGEKTDPIAIQQAVAEYLGISLTETTKPARTD
KLRTWFANNSNGGKKKFLVILDDVWQPVDMEDIGLSRFPNQDVDFKVLITSRDQSVCTEM
GVKADLVLKVSVLEEAEAHSLFLQFLEPSDDVDPELNKIGEEIVKKCCGLPIAIKTMACT
LRSKSKDTWKNALSRLQHHDINTIASTVFQTSYDNLEDEVTKATFLLCGLFPEDFNIPTE
DLLRYGWGLKLFKAVDTIREARYKLKACIERLMHTNLLIEGDDVRYVKMHDLVRAFVLDM
FSKAEHASIVNHGSSKPRWPETESDVSSSCKRIALTCKGMIEFPCDLKFQNVSILKLMHG
DKSLRFPQNFYEEMGQLQVISYDHMICPLISASLECSTNLRVLLLHQCLLTFDLSSIGNF
PNLEVLSFAGSRVNRLPSTIGNLKKLRVLDVTGCDGLHIDNGVFKNLVRLEELWASGRDI
SFTGDDWNEVAERWKNLSALKFEFHENNAQPKNLAFENLERFMISVGRSLEGEYSMESKY
FIENTLKLVTKKGELLGSRINELFGKTVVLCLHVEDMNYLEDVGVEPFIGPQSSSFRNIR
VLVVSECAELRYLFTLGVAKVLSNLEHLEVFNCLVMKELIHVESGGEERVTFPKLTSLSL
SGLPRLLSLCQNVNVIALPHLMELKIEDIPNITSIYSKNKSATSCLLRGEVLIPKLQRLH
IERMENLKEIWPCDFQKSEEVKLREIEVDNCKNLVNLFPCNPMPLMCHLEDLKLWNCGSI
EAIFNFDLDCVAAIEKGSISLRRIQVFRCDKLVDLFPCNPMPLLHHLEELEVSDCGSIEA
LFNIDLDCVGETGKEGGSNSLRSIDVWDLGKLQEVWRIKGGENNSGIPIRGFQAVESIYI
RDCMRFRNIYSPTTTNFDLGALTSMAILNSGEIGREHESSQEKETTVFPPCLINSCHNLR
NLKLDRYQGVEVIFEMKSTPRSQDNQHRMLPYLEKMKILDMESMSHVWKCNWNEFLGLHV
ESPFHNLTTIKLEWCRSIKYLFSPLMAEHLSNLKKVKIGFCDAIEEVFSNRDDEYEEKIT
STSTHISTTLFPRLDSLSLYGLQNLKSIGGGGGGAKGRNNEISFNSTTTTAASFLDQYKF
SQRGGVSWSLCQYAREIEILECHALSSVIPWYAAGHMQKLQELEIYCCHGMKEVFETQGI
NKSVVKLELGNLKRLEIDDCDLLEHIFTFSTLESLVQLEELLIESCKAMKVIVVKAEEHG
VQQTTMASSSKVVVFPRLKRIHLEYLQELVGFFLGTNEFQWPSLKKVGIYGCPQMKVFTA
GGSTAPQLKYVRTRLGKHSPECWFNSHVTTTTTGQLQESTSFSCPAATSEVIHWSFHNLI
ELRVAGDISVQKIVPSSELLQLQKLEKIQVSECDLVEEVFEAFEGTNSGFDESSQTTTTL
VNLPNLTQVELKWLPCLRHIWKSNQCIYGSAIDGHYSGFLT*
>Lsat_1_v5_gn_2_5761.5
MEVASEIMKGVVQVLMVPVKKQLDYLVSYKKYVEDMRTKIKDLDDARLGVESQKTQNRER
RLEVPAQVDPWLIEVEHMNEKVADFPSEVTGCLDLKSRHKLGRKAFKIFKEIESVLARCP
KIQGTELQIPVGRIDTIMASTSKPSSDQNDFRSRELTFMKALEALGPNHSSHMVALCGMG
GVGKTTMMKKLKEVVIGKKMFNHYVEAVIGEKTDPIAIQQAVAEYLGISLTETTKPARTD
KLRTWFANNSNGGKKKFLVILDDVWQPVDMEDIGLSRFPNQDVDFKVLITSRDQSVCTEM
GVKADLVLKVSVLEEAEAHSLFLQFLEPSDDVDPELNKIGEEIVKKCCGLPIAIKTMACT
LRSKSKDTWKNALSRLQHHDINTIASTVFQTSYDNLEDEVTKATFLLCGLFPEDFNIPTE
DLLRYGWGLKLFKAVDTIREARYKLKACIERLMHTNLLIEGDDVRYVKMHDLVRAFVLDM
FSKAEHASIVNHGSSKPRWPETESDVSSSCKRIALTCKGMIEFPCDLKFQNVSILKLMHG
DKSLRFPQNFYEEMGQLQVISYDHMICPLISASLECSTNLRVLLLHQCLLTFDLSSIGNF
PNLEVLSFAGSRVNRLPSTIGNLKKLRVLDVTGCDGLHIDNGVFKNLVRLEELWASGRDI
SFTGDDWNEVAERWKNLSALKFEFHENNAQPKNLAFENLERFMISVGRSLEGEYSMESKY
FIENTLKLVTKKGELLGSRINELFGKTVVLCLHVEDMNYLEDVGVEPFIGPQSSSFRNIR
VLVVSECAELRYLFTLGVAKVLSNLEHLEVFNCLVMKELIHVESGGEERVTFPKLTSLSL
SGLPRLLSLCQNVNVIALPHLMELKIEDIPNITSIYSKNKSATSCLLRGEVIMFFS*
>Lsat_1_v5_gn_2_27701.1
MEWLKQLKDVVGEADDVLDEVDYDMLRREIAPIVGMGGMEKTTLAKSVYNNPKIQQHFDV
KVWVCVSVKVDIKTLLAKIYEILAGQAPKSAEMGNLISSLEEKLGSKRYLLVLDDVWDEE
RSHWEEFKSHMMMIKSEIGSGVLVTTRKLDIGTKAMKIDSCLLNSLSDDHCWYIFKERSF
LAGHSPQPELEEIGRDIVKKCRGLPLLVKVIRGVLQNYSDPEKWLAFKNSDIWDLEDERE
RVQKNLELSIDNLPRLSISKQCFAYCSIFEKDTLMEREELIQLWMALGLVQADDT*
>Lsat_1_v5_gn_2_27701.3
MGGMEKTTLAKSVYNNPKIQQHFDVKVWVCVSVKVDIKTLLAKIYEILAGQAPKSAEMGN
LISSLEEKLGSKRYLLVLDDVWDEERSHWEEFKSHMMMIKSEIGSGVLVTTRKLDIGTKA
MKIDSCLLNSLSDDHCWYIFKERSFLAGHSPQPELEEIGRDIVKKCRGLPLLVKVIRGVL
QNYSDPEKWLAFKNSDIWDLEDERERVQKNLELSIDNLPRLSISKQCFAYCSIFEKDTLM
EREELIQLWMALGLVQADDT*
>Lsat_1_v5_gn_2_27321.1
MAEALVTIAADGILKKVLSIAAGELAIAWGYEGKLASLHRTLDLIRAKLQDAERQKETEA
VMVWLKQLKVVVGEADDVLDEVHYEMLRRQIKKRDQVARKVPSLPSLKKLSFRWEMGHKI
KNINEMLLKINTEANSLGLQNEQYPVGPVPDRLYRETIPHPEEFKIVGRDDDVLHIIELL
TKPRTEEKLTIVPIVGMGGIGKTALAKSVYNDNIIEQHFDVRAWLCVSIKVDIITLLVKI
YESVAGQKPESDSKVNLIKSLEEKLGSKRYFLVLDDVWVEERPYWEEFRRCMLGVNSQNG
SGILVTTRKLEIGTTGMKADSCLLKGLSDDHCWDIFRERAFVAGTSPSPELEEIGREIVK
KCGGLPLLLNVIGGMLANYSDPEKWLSIKNSKVWDLEEERDRVQKSLELSFDNLPNSIVK
QCFVYCSIFKKDTVMEREELVQLWMALGLVQADEEKNKQMEDVGNDIFQILVSNSLFQDV
GRDKYGHLTHCNMHDLVHDLSLSLSKHEILRLVDATNDDIACIPQVKHLSLSHSFYQELN
EDDEFKAKVSMFIERDTVARNLHTLFINGKVEKKFSFQPLTCMRILKLNRCEIEKIDDSL
GELVHLRYLDLSSTKIHVLPQSIGKLYHLQTLKLRSCYSLNKFPETMRNLISLRFCKSVK
SIPNNIVGKLTSLRTLMPNSFSVLRNKGHGIEELHHLNNLTGSLCISHLENVNSKEDAVK
ADLSSKKNLYEIEFNWTCYDQVGNRNDKEVLGGLQAPRAVKILTIKRFSGDNFPEWVMKM
AVNIDRKETPLDKLVSIRLDGCRSCLSLPTLEHLPHLLDLELINMDNLTCLRSSDVTGSM
MPLSPSLRSLTLDGMKRLEKWIDGATNSSKMISPVLQKLSIENCQKIILLDECYPHPLVS
LKIQNCYGLEYIKSIQGLTSLESLRIDNCPSLLGITNFSGHNYPTSVTKMAIDIERKWTP
FDKILSITLSDCRSCLSLPTLEHLPHLQDLELINMDSLTCLRSSDITGSTKPFSPSLRSL
RLRSMKRLEKWIDGATNSSIMISPVLRSMDIENCPKIVLIDECHPHPLVSLKIWICRGLE
YIKSIQGLTSLKSLKIAMCPSLLGITNLPNECHSLKTLEITDCGKLTSLPHEMFDSFAFL
KRLELGPFSEELDSFPSLQGIEKLRNQLHSLELYGWDHCESIPEEIQHLTSLTWLRIFRF
GIQELPMWLTNMSSIREMRFTVCRGLDEEKVKWGAPREANVVKLDNLTVNRSKC*
>Lsat_1_v5_gn_2_31321.2
TSSPEDTTSRFNNTWPNGKNSSIKRSRPADARPLLVFCIQVFAFWLFNYLKPSMAFVMSF
LSSSFSVPTKRCRYDVFLSFRGEDTRNNFVDHLYSALIQKGIHAFRDDKALDKGKRISPE
LLKAIEESRFVVVVFSKNYAHSTWCLDELVKIMECQNQVGQKVFPVFYHVDPSHVRGQKG
DFDIAFQGHEKMFRGELNKVNNWRKALVAASDLSGWHVSVDNGGESTIVTEIAEKISSDK
QPRDGEKNLRGRLMHKLLCRIWNFKE*
>Lsat_1_v5_gn_2_31321.1
MAFVMSFLSSSFSVPTKRCRYDVFLSFRGEDTRNNFVDHLYSALIQKGIHAFRDDKALDK
GKRISPELLKAIEESRFVVVVFSKNYAHSTWCLDELVKIMECQNQVGQKVFPVFYHVDPS
HVRGQKGDFDIAFQGHEKMFRGELNKVNNWRKALVAASDLSGWHVSVDNGGESTIVTEIA
EKISSDKQPRDGEKNLRGRLMHKLLCRIWNFKE*
>Lsat_1_v5_gn_2_4161.1
MDVVSVILKPVVETLMEPVKKHLGYLIYSTKHVRDMSSKMRELNAARHAEEDHLDRNTRT
RLEISSQVRSWLEEVEKINAKVQTVPSDAVACCSLKIRHTVGREAFKLIEKIESATRQHS
LITWTDQPIPLGKVDTMKASSSTPSSDHDDFQSREKTFIQALKALEPNNTSHMIALCGMG
GVGKTTMMQRLKKVAKENRMFSYIVEAVIGEKTDPIAIQQAVADYLRIELKESTKPARAD
KLREWFKANSGEGKNKFLVILDDVWQSVDPEDIGLSPFPNQGVDFKVLLTSRDEHICTLM
GVKANSVINVGLLTEAEAQSLFQQFVETSEPELCKIGEVIVRKCCGLPIAIKTLACTLRN
KRKDAWKDALSRIEHYDIRSVAPKVFETSYHNLQDEETKSIFLMCGLFPEDFNIPTEELM
RYGWGLKIFDRVYTIREARNRLNTCIERLVQTNLLSESDDDVHVKMHDLVRAFVLGMYSE
VEHASIVNHGNMPRWTENDITDSCKTISLTCKSMSEFPRDLKFPNLTILKLMHGDKLLIF
PQDFYEGMKKLRVISYDEMKYPLLSSLPQCCTNLRVLHLHRCSLMMFDYSCIGNMLNLEV
LSFAKSGIKWLCSTIGNLKKLRLLDLRCCHGLRIEKGVLKNLVKLEELYIGNASGFTDDN
CNEMEEISNRLSALEFEFFNNKAQVKNMSFENLERFKISVGRSLDGNISKSSHSYENTLQ
LVTNKAEISDFKLNKLFVKTEVLCLSVDGMDDLEDVEVNLTRPPQSTSFFNLRVLVVSRC
AVLRYLFKLPVANTLSNLERLEVCECDNMEELIHNGTGGSGKEKIMFPKLKFLSLHELPK
LLGLCHTVNIIELPQLIELQIKSIPGLTVIYPQNKLETSSFLKEEFVIPKLETLQIDDME
NLKEIWPYELNRGKKVKLREIEVRNCDKLVNLFPYNPMSLLHHLEELEVMNCGSIESLFN
IYLDCASVIGEEDNMSSLRSIKVKNSGKLKEVWRIKDAYNSHPLVRGFQAVESIKIERCE
SFRNVFTPTTTNFDLGALLEIFIERGENQGNDKSEESSQEKEQTEILLEEETLQEVTDTN
ISNDVVLFPSSLIHSFHSLRKVSLDKYEGVEVVFEIGSPTSRELVTTHRNQQQPILPNLE
ELDLSYMDNMSHLWKCNWNKFFTLPKQQSESPFHNLTIIHIRYCKNIKYLFSPLMAELLS
NLKKVYIENCDGIEEVVSNRNDEDEGMTKSTRSSTTLFPHLDSLTLRCMNNLKCIGGGGA
KDEVSNDISFNNTATTTAFLHQYELCQEGGVSWSLCQYSREITIENCPALSSVIPCYAAG
QMQKLQVLKITSCDGMKEVFETQLGMNNNSNKSGCDGGISRANNIVMLPNLNILHIGYCG
GLEHIFTFPAVVESLRQLQELMIYGCFSMKVIVKKEEDASPSSSKEVVVFPSLKSIELVG
LPELEGFFLGMNDFRLPSLEEVTIKYCPKMMVFAPGGSTAPQLKYIHTELGKYSLGESGL
NFHVAHHQTPFPSLHGAISSPATSEVMPWSFHNLIELDVKFNHDVEKIIPSSEFLQLQKL
EKITVHLCSKLEEVFETALKEAGRNRNSSVSGFDESSQTTTTFVNLLNLKQVELIYLYDL
RYIWKSNQWTTFEFPNLTRVAMNGCSRLEHVFTTSMVGSLLQLQEIYIYDCKLMEGVIVK
EANVAVEAEEESNGKRNEIVLPCLRSITLSLLPCLKGFSLGKEDFSFPLLDTLRINFCPA
ITTFTKGNSSTPHLKEIETRFKEETLQEVSDINISNVAFPSFLIPSFHNLHKLHLKKYEG
VEVVFEIESESPTSRELVTTHHNQQRPIILPCLQELYLTHIDNMSHVWKRSNWNKFFTLP
KQQSESPFHNLTTIDISNCKSIKYLFSPLMAKILSNLKKVEIKVCGGIEEVFSNRDDEDE
ENTTFTSTSIHTSTILFPHLDSLTLRYLKNLKCIGGGGVKDGSNEISFNNTTMITTLPDI
FEVSEAGGVSWSLCQYAREIIIEYCHALSSVISCYAAGQMQKLQVLSVESCDGMKEVFET
QLGMNNDSNKSGCDEGIPRVNNNVIMLPNLKILKILGCPLLEHILTFSALESLRQLQKLR
IVSCYGMKVIVKKKEEDASSSSKMVVVFPRLKSIELKDLPELEGFFLGMNEFRLPSLDKV
TIKKCPQMRVFAAGGSTSPNLKYIHTELGKHTLDQESGLNFFHQTPFPSLHGVTSCPATS
EGIPWSFHNLIELHVEYNDDVKKIIPSRELLQLQKLEKINVSWCKKVEEVFEIALEAAGR
NGNSGCGSGFDEPSQTTTTTTTTLVNLPNLTQVDLKYLRGLRYIWKSNQWTAFEFPNLTR
VHIYKCERLVHVFTSSMVGSLLQLQELYIDDCKCMEEVIVKDADVSVEEDKEKESDDKTN
KEILVLPSLKSLKLEELPCLKGFSLGKEDFSFPLLDTLIINYCPAITTFTKGNSATTQLK
EIETSFGSFYAGEDINSSIIKIKQQVNQIFVALIILKLHLKSFM*
>Lsat_1_v5_gn_2_4161.2
MDVVSVILKPVVETLMEPVKKHLGYLIYSTKHVRDMSSKMRELNAARHAEEDHLDRNTRT
RLEISSQVRSWLEEVEKINAKVQTVPSDAVACCSLKIRHTVGREAFKLIEKIESATRQHS
LITWTDQPIPLGKVDTMKASSSTPSSDHDDFQSREKTFIQALKALEPNNTSHMIALCGMG
GVGKTTMMQRLKKVAKENRMFSYIVEAVIGEKTDPIAIQQAVADYLRIELKESTKPARAD
KLREWFKANSGEGKNKFLVILDDVWQSVDPEDIGLSPFPNQGVDFKVLLTSRDEHICTLM
GVKANSVINVGLLTEAEAQSLFQQFVETSEPELCKIGEVIVRKCCGLPIAIKTLACTLRN
KRKDAWKDALSRIEHYDIRSVAPKVFETSYHNLQDEETKSIFLMCGLFPEDFNIPTEELM
RYGWGLKIFDRVYTIREARNRLNTCIERLVQTNLLSESDDDVHVKMHDLVRAFVLGMYSE
VEHASIVNHGNMPRWTENDITDSCKTISLTCKSMSEFPRDLKFPNLTILKLMHGDKLLIF
PQDFYEGMKKLRVISYDEMKYPLLSSLPQCCTNLRVLHLHRCSLMMFDYSCIGNMLNLEV
LSFAKSGIKWLCSTIGNLKKLRLLDLRCCHGLRIEKGVLKNLVKLEELYIGNASGFTDDN
CNEMEEISNRLSALEFEFFNNKAQVKNMSFENLERFKISVGRSLDGNISKSSHSYENTLQ
LVTNKAEISDFKLNKLFVKTEVLCLSVDGMDDLEDVEVNLTRPPQSTSFFNLRVLVVSRC
AVLRYLFKLPVANTLSNLERLEVCECDNMEELIHNGTGGSGKEKIMFPKLKFLSLHELPK
LLGLCHTVNIIELPQLIELQIKSIPGLTVIYPQNKLETSSFLKEEFVIPKLETLQIDDME
NLKEIWPYELNRGKKVKLREIEVRNCDKLVNLFPYNPMSLLHHLEELEVMNCGSIESLFN
IYLDCASVIGEEDNMSSLRSIKVKNSGKLKEVWRIKDAYNSHPLVRGFQAVESIKIERCE
SFRNVFTPTTTNFDLGALLEIFIERGENQGNDKSEESSQEKEQTEILLEEETLQEVTDTN
ISNDVVLFPSSLIHSFHSLRKVSLDKYEGVEVVFEIGSPTSRELVTTHRNQQQPILPNLE
ELDLSYMDNMSHLWKCNWNKFFTLPKQQSESPFHNLTIIHIRYCKNIKYLFSPLMAELLS
NLKKVYIENCDGIEEVVSNRNDEDEGMTKSTRSSTTLFPHLDSLTLRCMNNLKCIGGGGA
KDEVSNDISFNNTATTTAFLHQYELCQEGGVSWSLCQYSREITIENCPALSSVIPCYAAG
QMQKLQVLKITSCDGMKEVFETQLGMNNNSNKSGCDGGISRANNIVMLPNLNILHIGYCG
GLEHIFTFPAVVESLRQLQELMIYGCFSMKVIVKKEEDASPSSSKEVVVFPSLKSIELVG
LPELEGFFLGMNDFRLPSLEEVTIKYCPKMMTPFPSLHGAISSPATSEVMPWSFHNLIEL
DVKFNHDVEKIIPSSEFLQLQKLEKITVHLCSKLEEVFETALKEAGRNRNSSVSGFDESS
QTTTTFVNLLNLKQVELIYLYDLRYIWKSNQWTTFEFPNLTRVAMNGCSRLEHVFTTSMV
GSLLQLQEIYIYDCKLMEGVIVKEANVAVEAEEESNGKRNEIVLPCLRSITLSLLPCLKG
FSLGKEDFSFPLLDTLRINFCPAITTFTKGNSSTPHLKEIETRFKEETLQEVSDINISNV
AFPSFLIPSFHNLHKLHLKKYEGVEVVFEIESESPTSRELVTTHHNQQRPIILPCLQELY
LTHIDNMSHVWKRSNWNKFFTLPKQQSESPFHNLTTIDISNCKSIKYLFSPLMAKILSNL
KKVEIKVCGGIEEVFSNRDDEDEENTTFTSTSIHTSTILFPHLDSLTLRYLKNLKCIGGG
GVKDGSNEISFNNTTMITTLPDIFEVSEAGGVSWSLCQYAREIIIEYCHALSSVISCYAA
GQMQKLQVLSVESCDGMKEVFETQLGMNNDSNKSGCDEGIPRVNNNVIMLPNLKILKILG
CPLLEHILTFSALESLRQLQKLRIVSCYGMKVIVKKKEEDASSSSKMVVVFPRLKSIELK
DLPELEGFFLGMNEFRLPSLDKVTIKKCPQMRVFAAGGSTSPNLKYIHTELGKHTLDQES
GLNFFHQTPFPSLHGVTSCPATSEGIPWSFHNLIELHVEYNDDVKKIIPSRELLQLQKLE
KINVSWCKKVEEVFEIALEAAGRNGNSGCGSGFDEPSQTTTTTTTTLVNLPNLTQVDLKY
LRGLRYIWKSNQWTAFEFPNLTRVHIYKCERLVHVFTSSMVGSLLQLQELYIDDCKCMEE
VIVKDADVSVEEDKEKESDDKTNKEILVLPSLKSLKLEELPCLKGFSLGKEDFSFPLLDT
LIINYCPAITTFTKGNSATTQLKEIETSFGSFYAGEDINSSIIKIKQQVNQIFVALIILK
LHLKSFM*
>Lsat_1_v5_gn_2_4161.3
MDVVSVILKPVVETLMEPVKKHLGYLIYSTKHVRDMSSKMRELNAARHAEEDHLDRNTRT
RLEISSQVRSWLEEVEKINAKVQTVPSDAVACCSLKIRHTVGREAFKLIEKIESATRQHS
LITWTDQPIPLGKVDTMKASSSTPSSDHDDFQSREKTFIQALKALEPNNTSHMIALCGMG
GVGKTTMMQRLKKVAKENRMFSYIVEAVIGEKTDPIAIQQAVADYLRIELKESTKPARAD
KLREWFKANSGEGKNKFLVILDDVWQSVDPEDIGLSPFPNQGVDFKVLLTSRDEHICTLM
GVKANSVINVGLLTEAEAQSLFQQFVETSEPELCKIGEVIVRKCCGLPIAIKTLACTLRN
KRKDAWKDALSRIEHYDIRSVAPKVFETSYHNLQDEETKSIFLMCGLFPEDFNIPTEELM
RYGWGLKIFDRVYTIREARNRLNTCIERLVQTNLLSESDDDVHVKMHDLVRAFVLGMYSE
VEHASIVNHGNMPRWTENDITDSCKTISLTCKSMSEFPRDLKFPNLTILKLMHGDKLLIF
PQDFYEGMKKLRVISYDEMKYPLLSSLPQCCTNLRVLHLHRCSLMMFDYSCIGNMLNLEV
LSFAKSGIKWLCSTIGNLKKLRLLDLRCCHGLRIEKGVLKNLVKLEELYIGNASGFTDDN
CNEMEEISNRLSALEFEFFNNKAQVKNMSFENLERFKISVGRSLDGNISKSSHSYENTLQ
LVTNKAEISDFKLNKLFVKTEVLCLSVDGMDDLEDVEVNLTRPPQSTSFFNLRVLVVSRC
AVLRYLFKLPVANTLSNLERLEVCECDNMEELIHNGTGGSGKEKIMFPKLKFLSLHELPK
LLGLCHTVNIIELPQLIELQIKSIPGLTVIYPQNKLETSSFLKEEFVIPKLETLQIDDME
NLKEIWPYELNRGKKVKLREIEVRNCDKLVNLFPYNPMSLLHHLEELEVMNCGSIESLFN
IYLDCASVIGEEDNMSSLRSIKVKNSGKLKEVWRIKDAYNSHPLVRGFQAVESIKIERCE
SFRNVFTPTTTNFDLGALLEIFIERGENQGNDKSEESSQEKEQTEILLEEETLQEVTDTN
ISNDVVLFPSSLIHSFHSLRKVSLDKYEGVEVVFEIGSPTSRELVTTHRNQQQPILPNLE
ELDLSYMDNMSHLWKCNWNKFFTLPKQQSESPFHNLTIIHIRYCKNIKYLFSPLMAELLS
NLKKVYIENCDGIEEVVSNRNDEDEGMTKSTRSSTTLFPHLDSLTLRCMNNLKCIGGGGA
KDEVSNDISFNNTATTTAFLHQYELCQEGGVSWSLCQYSREITIENCPALSSVIPCYAAG
QMQKLQVLKITSCDGMKEVFETQLGMNNNSNKSGCDGGISRANNIVMLPNLNILHIGYCG
GLEHIFTFPAVVESLRQLQELMIYGCFSMKVIVKKEEDASPSSSKEVVVFPSLKSIELVG
LPELEGFFLGMNDFRLPSLEEVTIKYCPKMMVFAPGGSTAPQLKYIHTELGKYSLGESGL
NFHVAHHQTPFPSLHGAISSPATSEVMPWSFHNLIELDTDILSEEETLQEVSDINISNVA
FPSFLIPSFHNLHKLHLKKYEGVEVVFEIESESPTSRELVTTHHNQQRPIILPCLQELYL
THIDNMSHVWKRSNWNKFFTLPKQQSESPFHNLTTIDISNCKSIKYLFSPLMAKILSNLK
KVEIKVCGGIEEVFSNRDDEDEENTTFTSTSIHTSTILFPHLDSLTLRYLKNLKCIGGGG
VKDGSNEISFNNTTMITTLPDIFEVSEAGGVSWSLCQYAREIIIEYCHALSSVISCYAAG
QMQKLQVLSVESCDGMKEVFETQLGMNNDSNKSGCDEGIPRVNNNVIMLPNLKILKILGC
PLLEHILTFSALESLRQLQKLRIVSCYGMKVIVKKKEEDASSSSKMVVVFPRLKSIELKD
LPELEGFFLGMNEFRLPSLDKVTIKKCPQMRVFAAGGSTSPNLKYIHTELGKHTLDQESG
LNFFHQTPFPSLHGVTSCPATSEGIPWSFHNLIELHVEYNDDVKKIIPSRELLQLQKLEK
INVSWCKKVEEVFEIALEAAGRNGNSGCGSGFDEPSQTTTTTTTTLVNLPNLTQVDLKYL
RGLRYIWKSNQWTAFEFPNLTRVHIYKCERLVHVFTSSMVGSLLQLQELYIDDCKCMEEV
IVKDADVSVEEDKEKESDDKTNKEILVLPSLKSLKLEELPCLKGFSLGKEDFSFPLLDTL
IINYCPAITTFTKGNSATTQLKEIETSFGSFYAGEDINSSIIKIKQQDFKQDSD*
>Lsat_1_v5_gn_2_1721.1
MAFILEIIAGPIVECLLPPVKKNLGYLFSSTKHVRNMSAKMNQLDVISIDVKNHRDANNI
KNLEIPERVPGWLEEVEQIRKDAQSISSTESGCFNIIMRYRAGRKACKTTEAIESLITEK
LQMSWSDAQKPLGRVHSKIASSDGDAQNHFKSREKPFKDALGFLQQNQMIALCGMGGVGK
TTMMEQLKKHLEGEKKFDLFLKVVIGKKEASAIQQALAECVSLSLTETDPTRRAERLGIA
FTELVKQNKKVLVILDDVWESIDLKDIGLSPFPNSFKLLLTSRKENTCKQIAEKCNFDLK
VVRVELMEELEAQNFFWKIIGVAKQNDRELNQIGTEIVRECGCLPLAINLVASRLKFEEK
AAWRDTLRRFQNKNLDYVQESVKISYDYIKEDEEKEIFLLCGLFPDDFNIPIEELTRHAW
GLRLLNGVSTLGEARDRTETCVQSLKKANLLMECDDDGCVRMHDLVLDFVVGRVSKGDHP
WIINHGDNSKWTSAGTSESCNRISITCTGMSEFSSESKYPNVSLLRLMDGDKSLMFPEDF
YERMENLEVIAYEKMQYPLLPRSLQCSTKLRTLVFHRCTLMLDCSVIGELLNLEVLSFAY
CGIRKLPSTIGKLKKLKLLDLTGCVNLRIDDGVLKDLVNLEEFYMRVADEKAIRFTDSNH
AELAKLSEHLSALEVEFFDNGTPENMLFTKLKRFRISMGCGLGDNPGLKMHSFENTLMLV
TNKDELLESRLNELFVKTEVLYLEVDGMDDFHQQSFNNLRVLDVFKCANLRFLFTVPIAN
GLMNLERLTVSQCPVLEVLAHSENGGDGAIRFQGLKFLSLKMLPELIGLCNTANVIELPQ
LVELKLDGLPNFSSIYPEKTSATSSMSSNVSAIQPFFNKGVLIPMLEKLEILRMDKLKEI
WPYQFSSSDEVNACMLREIRVRECDNLVNLFPTNPMSLLGRLEKLDVSNCGSIELLFNID
MSCVGEIEEYSSNLRLIKVHNLGKLRELWRMKGESSSDILIRSFQAVESIQIYNCERFVN
VFTPTVTNSDVRTLMNVSIDGMRPWEETGSNIELVQNSREINVISKAEIISVVDGNIPDV
ESSIHPKPFHVNHLQTLWLNGGCKDVEVVFEIESSSSNSSSSTDFTTTLHKYNHQPPPLL
LPHLKELYLYDMERMSDVWKCNWKKLVIPQNQSQSYSFHNLTTIQIWNCKSIKYLFSPVM
GKLLPNLKEVWIERCAGIEEVVSKRDINDENEEIISSTHTNTISSFPLLDQLILSSLPSV
KSIDGSTTITTTSIHDQFQCSQVGVASWFLCQYSKKIDIVECPALSRVFPSNVVGQLNKL
EELIIVECKSMVEIFESKEINKDGVDSTTNVGDGSDDTCTAITIPRSANMTLLQLPNLTI
LEIERCEVLEYIITSSTLESLKQLKELTVKQCKAMKVIVKEDTEHTEKSKSIIVFPHLKS
LTLVDLPDLKGFFLGTNEFRWKALEKVKIYGCPQMMTFTSGHSMTPKLNYIHTELGKHSL
DQYGLNFRLTNATHEDETQLPMCSTPDMIKLVQFPWSFSNLVEVDAQWNGKLLESRVIFP
CKELLNLKNLEKLSITNAYESVAEEVFEVAEGTNEDVDIETQSVVVFEKLKEVALDGLRN
LKHMWKSNRWIVLNFPNLTKVSIKRCRFLGHVFTSCMVGSLLQLQELKISNCESMDVIVK
QVEDSETRPTTEVVFPCLKSITLHNLPNLMGFCLGKEAFEWPSLDTLKIKYCPKITVFTN
GQSTTPELKLIDTTFGLCHVTEDPNSFIKTYQQEVCGVSFGYY*
>Lsat_1_v5_gn_2_1721.3
MAFILEIIAGPIVECLLPPVKKNLGYLFSSTKHVRNMSAKMNQLDVISIDVKNHRDANNI
KNLEIPERVPGWLEEVEQIRKDAQSISSTESGCFNIIMRYRAGRKACKTTEAIESLITEK
LQMSWSDAQKPLGRVHSKIASSDGDAQNHFKSREKPFKDALGFLQQNQMIALCGMGGVGK
TTMMEQLKKHLEGEKKFDLFLKVVIGKKEASAIQQALAECVSLSLTETDPTRRAERLGIA
FTELVKQNKKVLVILDDVWESIDLKDIGLSPFPNSFKLLLTSRKENTCKQIAEKCNFDLK
VVRVELMEELEAQNFFWKIIGVAKQNDRELNQIGTEIVRECGCLPLAINLVASRLKFEEK
AAWRDTLRRFQNKNLDYVQESVKISYDYIKEDEEKEIFLLCGLFPDDFNIPIEELTRHAW
GLRLLNGVSTLGEARDRTETCVQSLKKANLLMECDDDGCVRMHDLVLDFVVGRVSKGDHP
WIINHGDNSKWTSAGTSESCNRISITCTGMSEFSSESKYPNVSLLRLMDGDKSLMFPEDF
YERMENLEVIAYEKMQYPLLPRSLQCSTKLRTLVFHRCTLMLDCSVIGELLNLEVLSFAY
CGIRKLPSTIGKLKKLKLLDLTGCVNLRIDDGVLKDLVNLEEFYMRVADEKAIRFTDSNH
AELAKLSEHLSALEVEFFDNGTPENMLFTKLKRFRISMGCGLGDNPGLKMHSFENTLMLV
TNKDELLESRLNELFVKTEVLYLEVDGMDDFHQQSFNNLRVLDVFKCANLRFLFTVPIAN
GLMNLERLTVSQCPVLEVLAHSENGGDGAIRFQGLKFLSLKMLPELIGLCNTANVIELPQ
LVELKLDGLPNFSSIYPEKTSATSSMSSNVSAIQPFFNKGVLIPMLEKLEILRMDKLKEI
WPYQFSSSDEVNACMLREIRVRECDNLVNLFPTNPMSLLGRLEKLDVSNCGSIELLFNID
MSCVGEIEEYSSNLRLIKVHNLGKLRELWRMKGESSSDILIRSFQAVESIQIYNCERFVN
VFTPTVTNSDVRTLMNVSIDGMRPWEETGSNIELVQNSREINVISKAEIISVVDGNIPDV
ESSIHPKPFHVNHLQTLWLNGGCKDVEVRVPVATAAAAQISQQLCINIIINHHHYYFPTS
RNYIYMIWRG*
>Lsat_1_v5_gn_2_1721.2
MAFILEIIAGPIVECLLPPVKKNLGYLFSSTKHVRNMSAKMNQLDVISIDVKNHRDANNI
KNLEIPERVPGWLEEVEQIRKDAQSISSTESGCFNIIMRYRAGRKACKTTEAIESLITEK
LQMSWSDAQKPLGRVHSKIASSDGDAQNHFKSREKPFKDALGFLQQNQMIALCGMGGVGK
TTMMEQLKKHLEGEKKFDLFLKVVIGKKEASAIQQALAECVSLSLTETDPTRRAERLGIA
FTELVKQNKKVLVILDDVWESIDLKDIGLSPFPNSFKLLLTSRKENTCKQIAEKCNFDLK
VVRVELMEELEAQNFFWKIIGVAKQNDRELNQIGTEIVRECGCLPLAINLVASRLKFEEK
AAWRDTLRRFQNKNLDYVQESVKISYDYIKEDEEKEIFLLCGLFPDDFNIPIEELTRHAW
GLRLLNGVSTLGEARDRTETCVQSLKKANLLMECDDDGCVRMHDLVLDFVVGRVSKGDHP
WIINHGDNSKWTSAGTSESCNRISITCTGMSEFSSESKYPNVSLLRLMDGDKSLMFPEDF
YERMENLEVIAYEKMQYPLLPRSLQCSTKLRTLVFHRCTLMLDCSVIGELLNLEVLSFAY
CGIRKLPSTIGKLKKLKLLDLTGCVNLRIDDGVLKDLVNLEEFYMRVADEKAIRFTDSNH
AELAKLSEHLSALEVEFFDNGTPENMLFTKLKRFRISMGCGLGDNPGLKMHSFENTLMLV
TNKDELLESRLNELFVKTEVLYLEVDGMDDFHQQSFNNLRVLDVFKCANLRFLFTVPIAN
GLMNLERLTVSQCPVLEVLAHSENGGDGAIRFQGLKFLSLKMLPELIGLCNTANVIELPQ
LVELKLDGLPNFSSIYPEKTSATSSMSSNVSAIQPFFNKGVLIPMLEKLEILRMDKLKEI
WPYQFSSSDEVNACMLREIRVRECDNLVNLFPTNPMSLLGRLEKLDVSNCGSIELLFNID
MSCVGEIEEYSSNLRLIKVHNLGKLRELWRMKGESSSDILIRSFQAVESIQIYNCERFVN
VFTPTVTNSDVRTLMNVSIDGMRPWEETGSNIELVQNSREVCDVTTLICMCLYIYPHTYM
CTCI*
>Lsat_1_v5_gn_2_14460.2
MASLKSSPSSSSSVPPGRWKNDVFLSFRGEDTRNNFVDHLYSALLQKGIHAFKDDEKLDK
GKPVSTELLKAIEESRFSVVVISKTYADSSWCLDELVKIMECQVHMGQMVLPVFYHVDPS
HVRGQKRDFDTAFQQHEDTFKGEMEKVNKWRKALAAAANLSGWHVTETGNGHGLRFDRQR
FDPDFGFQSEGNWQEKAGTFIEFYSIVRFYDVYRLIDG*
>Lsat_1_v5_gn_2_14460.3
MASLKSSPSSSSSVPPGRWKNDVFLSFRGEDTRNNFVDHLYSALLQKGIHAFKDDEKLDK
GKPVSTELLKAIEESRFSVVVISKTYADSSWCLDELVKIMECQVHMGQMVLPVFYHVDPS
HVRGQKRDFDTAFQQHEDTFKGEMEKVNKWRKALAAAANLSGWHVTETGNGLVSLYLCFT
YLSTPNHTY*
>Lsat_1_v5_gn_2_14460.1
MASLKSSPSSSSSVPPGRWKNDVFLSFRGEDTRNNFVDHLYSALLQKGIHAFKDDEKLDK
GKPVSTELLKAIEESRFSVVVISKTYADSSWCLDELVKIMECQVHMGQMVLPVFYHVDPS
HVRGQKRDFDTAFQQHEDTFKGEMEKVNKWRKALAAAANLSGWHVTETGNGGESAIIKEI
HYKKSPY*
>Lsat_1_v5_gn_2_13281.2
MASLNSSPSSSSSVPPKRWKNDVFLSFRGEDTRNNFVDHLYSALFKKGIHAFKDDEELDK
GKPISTELLKAIEESMFFVVVISKTYADSSWCLDELFKIMECQVHMGQMVLPVCYHKRDF
DTAFQQHEDKFKGEMEKVNKWRKALAAAAN*
>Lsat_1_v5_gn_2_13281.1
MASLNSSPSSSSSVPPKRWKNDVFLSFRGEDTRNNFVDHLYSALFKKGIHAFKDDEELDK
GKPISTELLKAIEESMFFVVVISKTYADSSWCLDELFKIMECQVHMGQMVLPVCYHVDLS
NVHG*
>Lsat_1_v5_gn_2_14581.2
MEKDLIGIKSRLDELYPLLDVEATEEVLMIGILGMGGIGKTTIAQALFRKIACDFEGSSF
VQDVRKNSSSKEDKCALQQKIIGEILGSRNILTSKLSRVDPVYGAQMIQRRFCNKKILLV
LDDVDDVEQLEFLAATREWFGPGSRIIITTRDKHLLSDTDAIYKPDFLLMNEAVELFSRH
AFGKSGPLDGYEELLYRAIHYASCLPLALKVLGSFFRGRQVGVWEDALNRLGKTSDDKIL
ETLKLSFDGLKGSEKQIFLDIACFFKGKDEEHVTRVLDSFGFHPVIGISILIERSLITVS
NKKLHMHDLIQEMGWEIVRESFPNSRLFQLEHVHDFIKGNKSPKSIEAIMLMDNEYHTID
YDAKLCLSADVFASMKKLRLLDIDRNFTSTQPTFLPDELRWLCWNEYPFLSLPIADMCKL
VGLEMAKGDIKHLWKGRKILPHLKFIHLKSLYNLRSLPDVSGAPNMERLILSDCDSLEEV
HKSLGSHRGLVYLDINGCSELRRLPSSIEMESLETLILSGCECLEMFPEVSPCMVKLSHI
NLHSCSQIKDLPSSIRYLTNLNYLNLTNCNNLKVIPDSICELKYLKCLLLHNCVKLKDFP
EKLQNMQMLEELWLGFERDHIIGRPLKSVGFHSFTNLLSLRKLDLSWREIEEESFPNNLD
VLSSLEELFLSGNSKLVQLPVSIFHLSRLKRLEVNECRQLRRLCVLPSSIQVLKANHCIS
LEKIRDLSKEGEWLYKIWLIQCKKLLEDEESVRCLDKMLQLSFIKKCAAVNHRLSINVPG
SKIPSWFTEEKHGCRVTLKLPHKWDAQVMGFVLCGVFHGNQWSEATVPRIVFRIVRDGKG
IPMSEVNCMKNANKTYENGNMWISYIPIGFFQQMYHDLQPEDWSHIEGNLHMTIMLSNGR
RAVRCGAHIVYKRDVELHQQFTTCISDYGPVVHVSDEDLGYDNVISGNTYVYEEKSDEKM
LMPLRSRTSARRSTKSICYMQASTMASPELFTMANEPGEHILEPST
>Lsat_1_v5_gn_2_14581.1
MEKDLIGIKSRLDELYPLLDVEATEEVLMIGILGMGGIGKTTIAQALFRKIACDFEGSSF
VQDVRKNSSSKEDKCALQQKIIGEILGSRNILTSKLSRVDPVYGAQMIQRRFCNKKILLV
LDDVDDVEQLEFLAATREWFGPGSRIIITTRDKHLLSDTDAIYKPDFLLMNEAVELFSRH
AFGKSGPLDGYEELLYRAIHYASCLPLALKVLGSFFRGRQVGVWEDALNRLGKTSDDKIL
ETLKLSFDGLKGSEKQIFLDIACFFKGKDEEHVTRVLDSFGFHPVIGISILIERSLITVS
NKKLHMHDLIQEMGWEIVRESFPNSRLFQLEHVHDFIKGNKSPKSIEAIMLMDNEYHTID
YDAKLCLSADVFASMKKLRLLDIDRNFTSTQPTFLPDELRWLCWNEYPFLSLPIADMCKL
VGLEMAKGDIKHLWKGRKILPHLKFIHLKSLYNLRSLPDVSGAPNMERLILSDCDSLEEV
HKSLGSHRGLVYLDINGCSELRRLPSSIEMESLETLILSGCECLEMFPEVSPCMVKLSHI
NLHSCSQIKDLPSSIRYLTNLNYLNLTNCNNLKVIPDSICELKYLKCLLLHNCVKLKDFP
EKLQNMQMLEELWLGFERDHIIGRPLKSVGFHSFTNLLSLRKLDLSWREIEEESFPNNLD
VLSSLEELFLSGNSKLVQLPVSIFHLSRLKRLEVNECRQLRRLCVLPSSIQVLKANHCIS
LEKIRDLSKEGEWLYKIWLIQCKKLLEDEESVRCLDKMLQLSFIKKCAAVNHRLSINVPG
SKIPSWFTEEKHGCRVTLKLPHKWDAQVMGFVLCGVFHGNQWSEATVPRIVFRIVRDGKG
IPMSEVNCMKNANKTYENGNMWISYIPIGFFQQMYHDLQPEDWSHIEGNLHMTIMLSNGR
RAVRCGAHIVYKRDVELHQQFTTCISDYGPVVHVSDEDLGYDNVISGNTYVYEEKSDEKM
LMPLRSRTSARRSTKSICYMQASTMASPELFTMANEPGI*
>Lsat_1_v5_gn_2_28260.1
MAEALVTIAAEGILKKVLSIAAGELAIAWGYEEKLTSLHSKLEMVRAKLLDAEEKKETRA
VMVWLKQLKDAVDEADDVLDEVHYEMLRRQIKKQDRMARKVVCLPSLKKFSFRYKIGHKI
QNINEKLLKINTEASSLGLQNQHPACPVLNRLYWRETVPNQEEFKIVGRDNDKLHIIELL
TQSRKEEKIIIVPIVGMGGIGKTALAKSVYNDKKIEQHFDVKAWLCVSVKIDINALLAKI
YESLAKKKPTSDLRINLIESLKEQLASKRYLLVLDDVWVEERPYWEEFRSCMLNVSSQNG
SGILVTTRKHEIGTHDMHMDACHLNGLSDDHCWDIFREKAFVAGTSVSPELVKIGGDIVE
KCGGLPLLLNVIGGMLAHYNNIEKWLSIKNSKVWDLEEERDRVQKSLELSFDNLPNSIVK
QCFAYCSIFKKDTVMEREELVQLWMTLGLVQADEERNKAMEDVGNDIFQILVSNSLFQDV
KRDEYGYITRCSMHDLVHDLSLSLSKHESLCLEDATNDDIACVPRVKHLAFYQEQNYKLA
AEVSMFIERNTVARSLRTLFIEGELEKKFSFQRLKCIRILQLKCYTLQKLDDSIGGLVHL
RYLDLTYTSIHVLPESVGKLYHLQTLKLPDIKQFPGAMRNLISLRYFKCYKNIPANIVGQ
LTSLRTLPSFTVLRKKGHGIEELRHLNNLVGSLYISHLENVSSKEKAVKAHLSRKKKLCE
IEFNWCVDSQGSTRVDKEVLEGLQPPADLKILTITSFSGDNFPEWVIKMAINIEGKETPL
DKLVSLTLYDCRSCLSLPMLEYGGLDMLKEFRCYRINQVFVSIVEISWAI*
>Lsat_1_v5_gn_2_27381.1
MAEALVTIAAEGILKKVLSIAAGELAIAWGYKEILSSLHSKLEMVRAKLLDAEGKKETRA
VMVWLKQLKDVVGEADDVLDEIDYEMLRRKIKKQDRMTRKVVCLPSLKKFSFRYKIGHKI
QNINEKLLKINTEANSLGLQNEQPAGPVLDRLYWRETVPNQEEFKIVGRDNDKLHIIEII
TQSRKEEKLSVVPIVGMGGIGKTTLAKSVYNDKNIDPHFDVKAWLCVSVNIDINTLLAKI
YESFAKKKPTSDLRTNLIESLKVQLASKRYLLVLDDIWVEERPYWEEFRSCMLNVSSQNG
SGILVTTRKLEIGTHDMHMDSCLLKGLSDDYCWDIFRERVFAAGASASPELVKIGRDIVE
KCGGLPLLLNVIGGMLAHYNDTEMWLSIKNSNVWDLEEERDRVQKSLELSFDNLPNSIAK
QCFIYCSIFKKNTVMEREELVQLWMALGLVQADEERNKEMEDVGNDIFQILVSNSLFQDV
ERDELYGHITHCSMHDLVHDLSLSLSKHESLRLVDVTNVDIAHVPQVKHLAFYQEQNQED
GLKAKVSTFIERNKVARTLHTLFFKGEVEKKFSFQRLKYIRILKFEGCKIEKLDDSVGGL
VHLRYLDLSYTGIHVLPDSIGKLYHLQTLKLPEDIEQFPETMRNLICLRYFMSDTEIPAN
IVGQLISLRKLSSIKVLRRKGYGIEELRHLNNLTGSLSISYLENVSSKEDAVKADLSRKK
NLYEIGFSWSEDDQGSNRGDKDVLEGLQPPRDVKILTFSNFSGDNFAEWVMKMAINIDGE
ETPLDKLVEIRLYRCRICLSLPTLEHLPHLRNLFLWNMGSLKCLRSSDVNGSTKPLSPSL
RSLVLFGMERLEKWIDGAPNSSKMISPVLHSLVIRECPKIIVLDECHPHPLVYLEISDCN
GLLSITSIQGLTSLESLVIGNCPSLSVIANLPKQCHSLKTLSISHCDNLTSLPHDMFDCF
AFLNDLTLGPFSKELDSFPSLQGIQKLRNHLHYLDLKGWDHWESIPEEIQHLTLLTALII
SGFGMRELPMWLTNMSSIRHLIFHDCKGINKET*
>Lsat_1_v5_gn_2_28620.1
MADALVTVVTEAILKKVASIAANEIGIVWGYKEKLHTLEGTLKMIRAKLQDAENEKGQKH
GVMEWLKQLKDVVGEADDVMDEVHYEMLRREVKNRDHVRIKVPSLPSLKKLSIRRELGHK
IKNINEKLSQINKQANDLGLQNEQPCPVVPYRPYPETVPNLDEFKIVGREDEEERIIHLL
TKSRKEEKLTIVPITGMGGMGKTTLAKSVYNNPKTQQYFDVKAWLCVSVKVDINTLLAKI
YESVAGEKPKSVEMANLIISLEEKLGSKRYLLVLDDVWDEERSHWEEFKRHMMMIKSQVG
SGVIVTTRKLDIGTKAMTTDSCPLKGLSDDHCWNIFKERAFLAGQSPPPELEKIGHDIVK
KCCGLPLLVKVIGGVLQNYSDPEKWLTIRNSKVWDLEDETERVQKSLELSLDNLPRRSIA
KQCFASCSIFKKDKVMKRKKLVQLWMALGLIQVDEERNKEMEDVGNDIFQILVSNSLFQD
VRRDEYGHITHCSMHDLVHDLS*
>Lsat_1_v5_gn_0_22900.1
MEVVSAIISPIVESLVGSVKKQLGFLFFSTKHVRNMITKTKQLNDTIIDVEMLMVKNKIS
NLEIPARIPGWLEEAKQTKEKAQSIPSTGNGCFNMKLRYQTGKKAFKTTEEMGSFIDENS
KIIWTDAQKSLAKLNSKITSSSVPSDGDAQNHFKSREKPFKDALGFLQQNQMIALCGMGG
VGKTTMMEQLKKHLVGEKMFDLFLMVVIGKKETSSIQQALAECIPVSLTETDPTRRAERL
GIAFTELVKLKKKVLVILDDVWETIELKDIGLSPFPNSFKLLLTSRNEIICRQIAATCNF
DLKVVNVELMEELEAQNFFWKIIGAAKQNDLELNQIGTGIVRECRCLPLAINLVASRLKF
EEKVAWRDTLRRLKNKDLDYVQKSVKISYDYIKEEEEKVIFILCGLFPDDFNIPIEELTR
YAWGLRLLNGVSTLGEARDGTETCVRSLRKANLLMDCDDDGCVKMHDLVLDFVLGIVSKG
DHPWVINHGDNSKWSSAGMIESCNRISITCTGMSEFAGDFKYPNLSLLRLMDGDKSLKFP
EDFYKRMENLEVVAYEKMQYPLLPRSLQCSTRLRTLIFHKCLLMFDCSVIGELLNLEVLS
FAHCGIRKLPSTIGNLKKLKLLDLTGCVNLRIDDGVLINLVELQELYMRVNNRKAIRFTN
GNCAELAELSKHLSALEVEFFDNNDTPNSMLLTELKRFRISMGCGLVENTDKNMHSFENT
LRLVTNKNELLESSINELFEKTEVLYLEVDGMNDLEEVLMESVHLPQQAFNNLRVLDVFK
CENLRYLFTVPIANGLVKLERLTVSECFVLEILAHSENGGYCAIKFQGLKFLRLDRLPKL
ISLCDTANVIELPQLVELELDGLPNFSSIYPEKTSATSSMSSNDSAIQPFFNKQMLIPKL
EKLRIWSMDKLKEIWPYQVISSKDVDACMLRKIEVGSCDNLVNLFPTNPMSLLGRLEELH
VSTCGSIEVLFNIDMSCIGEIEELSSNLRFIYVYGLGKLRELWRMKGESSSDILIRSFQA
VERINIYIFVCERFVNVFTPTVSNSDVRTLMNVSIDGRRTWEETRGNIELVQNNQEINVI
SKEEIISEVDGNIPDVESSIHPKPFNVNHLHVLGCKDVEVVFEIESSSNSSSSTDFTTTL
HKYNHQPPPLLLPHLKELYLYNMERMSDVWKCNWKKLVIPQNQSQSYSFHNLTTIRMSYC
KSIKYLFSSLMGKLLPNLKKVWIDKCDGIEEVVSNRDINDENEEIISSTHTNTFSSFPLL
DYLDLYSLPRLKSIDGGTTITTTSIHDQFKCSQVGVASWLLCQYSKKIEIYNCPALSRVF
PSNVVGQLNKLEELYIWECKSMVEIFESKEINKDGVDSTTNVGDGSDDTCTAITLPRSAN
MTLLQLPNLTILRIYNCEVLEYIITSSTLESLKQLKELTVKQCKAMKVIVKEDAEHTETF
KSIIVFPRLKSLTLADLPDLKGFFLGKNEFRWKALEKVKIDGCPQMMNFTSGHSMTPKLN
YIHTGLGKHSLECGLNFHLTNATQEIQLPMCSTPDMIMLVQFPWSFSNLVEVDAHEYDDK
LFESRIIFPCKELLNLKNLEKLSITRKYGESKIEEVFEVAEGTNEDVVFEKLKEVAVDGL
DKLKHMWKSNRWIVLNFPNLTKVSIVSCKLLGHVFSSCMVGSLLQLQELKISDCKSMDVI
VKQVEDSETRPTTEVVFPCLKSITLEKLPNLKGFCLGKVAFEWPLLDTLEIKDCPQITVF
TNGQSTTLELKLIDTTFGLCHATEDPNSFIKTKQEEVYGVSFGY*
>Lsat_1_v5_gn_0_22900.2
MEVVSAIISPIVESLVGSVKKQLGFLFFSTKHVRNMITKTKQLNDTIIDVEMLMVKNKIS
NLEIPARIPGWLEEAKQTKEKAQSIPSTGNGCFNMKLRYQTGKKAFKTTEEMGSFIDENS
KIIWTDAQKSLAKLNSKITSSSVPSDGDAQNHFKSREKPFKDALGFLQQNQMIALCGMGG
VGKTTMMEQLKKHLVGEKMFDLFLMVVIGKKETSSIQQALAECIPVSLTETDPTRRAERL
GIAFTELVKLKKKVLVILDDVWETIELKDIGLSPFPNSFKLLLTSRNEIICRQIAATCNF
DLKVVNVELMEELEAQNFFWKIIGAAKQNDLELNQIGTGIVRECRCLPLAINLVASRLKF
EEKVAWRDTLRRLKNKDLDYVQKSVKISYDYIKEEEEKVIFILCGLFPDDFNIPIEELTR
YAWGLRLLNGVSTLGEARDGTETCVRSLRKANLLMDCDDDGCVKMHDLVLDFVLGIVSKG
DHPWVINHGDNSKWSSAGMIESCNRISITCTGMSEFAGDFKYPNLSLLRLMDGDKSLKFP
EDFYKRMENLEVVAYEKMQYPLLPRSLQCSTRLRTLIFHKCLLMFDCSVIGELLNLEVLS
FAHCGIRKLPSTIGNLKKLKLLDLTGCVNLRIDDGVLINLVELQELYMRVNNRKAIRFTN
GNCAELAELSKHLSALEVEFFDNNDTPNSMLLTELKRFRISMGCGLVENTDKNMHSFENT
LRLVTNKNELLESSINELFEKTEVLYLEVDGMNDLEEVLMESVHLPQQAFNNLRVLDVFK
CENLRYLFTVPIANGLVKLERLTVSECFVLEILAHSENGGYCAIKFQGLKFLRLDRLPKL
ISLCDTANVIELPQLVELELDGLPNFSSIYPEKTSATSSMSSNDSAIQPFFNKQMLIPKL
EKLRIWSMDKLKEIWPYQVISSKDVDACMLRKIEVGSCDNLVNLFPTNPMSLLGRLEELH
VSTCGSIEVLFNIDMSCIGEIEELSSNLRFIYVYGLGKLRELWRMKGESSSDILIRSFQA
VERINIYIFVCERFVNVFTPTVSNSDVRTLMNVSIDGRRTWEETRGNIELVQNNQEINVI
SKEEIISEVDGNIPDVESSIHPKPFNVNHLHVLGCKDVEVVFEIESSSNSSSSTDFTTTL
HKYNHQPPPLLLPHLKELYLYNMERMSDVWKCNWKKLVIPQNQSQSYSFHNLTTIRMSYC
KSIKYLFSSLMGKLLPNLKKVWIDKCDGIEEVVSNRDINDENEEIISSTHTNTFSSFPLL
DYLDLYSLPRLKSIDGGTTITTTSIHDQFKCSQVGVASWLLCQYSKKIEIYNCPALSRVF
PSNIFESKEINKDGVDSTTNVGDGSDDTCTAITLPRSANMTLLQLPNLTILRIYNCEVLE
YIITSSTLESLKQLKELTVKQCKAMKVIVKEDAEHTETFKSIIVFPRLKSLTLADLPDLK
GFFLGKNEFRWKALEKVKIDGCPQMMNFTSGHSMTPKLNYIHTGLGKHSLECGLNFHLTN
ATQEIQLPMCSTPDMIMLVQFPWSFSNLVEVDAHEYDDKLFESRIIFPCKELLNLKNLEK
LSITRKYGESKIEEVFEVAEGTNEDVVFEKLKEVAVDGLDKLKHMWKSNRWIVLNFPNLT
KVSIVSCKLLGHVFSSCMVGSLLQLQELKISDCKSMDVIVKQVEDSETRPTTEVVFPCLK
SITLEKLPNLKGFCLGKVAFEWPLLDTLEIKDCPQITVFTNGQSTTLELKLIDTTFGLCH
ATEDPNSFIKTKQEEVFYRRLQ*
>Lsat_1_v5_gn_2_29860.2
MDGAMIKPDDTVPVTKHLAYLVSYKKYLKDLHSKMRELNFARIDVKQHLNRNRRSNLEVP
AQVVDWLEEVDKINAQVDNVPIDAGSSLNLMNRHKLGKKAFKIIEEIESLLRQQSLMAWS
DVPVPLGKVDFMKASASSDHNEFQSREQIFMDALKALGPNNTSHMIALSGMGGVGKTTMV
QRLKKVVKDKKMFHYIVEVVVGANTDPIAIQDTVADYLSIELKGNTRDARAYKLRECFKA
LSGGGKMKFLVILDDVWSPVDLDDIGLSSLPNQGVDFKVLLTSRNSDICMMMGASLIFNL
NMLTDEEAHNFFRRYAEISYDADPELIKIGEAIVEKCGGLPIAIKTMAVTLRNKRKDAWK
DALSRLEHRDTHNVVADVLKLSYSNIQDEETRSIFLLCGLFPEDFDIPTEDLVRYGWGLK
IFTRVYTMRHARKRLDTCIERLMHANMLIKSDNVGFVKMHDLVRAFVLGMLSEVEHASIV
NHGDMPGWFETANDKNSLCKRISLTCKGMSAIPEDLTFPNLSILKLMDGDESLRFPEGFY
GEMENLQVISYDNMKQPFLPQSLQCSNVRVLHLHHCSLMFDCSSIGNLLNLEVLSIANSA
IKLLPSTIGDLKKLRLLDLTNCVGLCIANGVFRNLVKLEELYMRVDDRDSFFVKADDSKT
ISFMDDNYNEMEERLENISVLEFEFFQNSAQPKNISFDNLEQFKISVGRSLKGAFRKSKQ
SFENTLQLVTNKRELLGSRMNELFEKTEMLCLSVDDMNDLGDIEVKSVHPSRFSSFYNVR
VLVISECVGLRYLFTLAVAKDLKNLEHLEVYSCDNMEELIHSENGGEETITFPKLKFLSL
ICLPNLLGLCCNANIIELPQLLELGLATIPNFTSIYPKNELATSCLLRESVVIPKLEKLH
IRHMENLKEIWPCELSTNENFNESLLKAIEVTDCDKLVDLFPCNPLPLLDNLQELQVRRC
GSIEVLFNINLDSAGGIGEGSSKSSLRSIEVNQLGKLRELWRIKGANSSGLLIGGFQAVE
YIEITKCKSFRNVFTPTTTNFDLRALKEIWINNNGENRCNNNLMESSQQEQEIIVISNED
TSKVGDCIPNVVFPSYLVHSFPNLHQLKLWNFNEVEVVFEIEPRSRELVTTHDNQQQLLP
YLKELDIRHMDNMNHVWKCNWNKFLILQEQKSKPSFHNLTTIHISSCTNIKYLFSPLMAK
LLSNLKNVNIAICDAIEEVVSNRDDEDEEDTRSIHKSTAFFPYLDFLTLACLSNLKYIGG
GGAKHRSNESSSNNTTTRTVISDESKVDGVSWSLCQYPRVISIVECDSLSTVIPSYALRH
MQKLEALKIESCKSVKEVFEGNSGTQRLSNVIMLQLPKLKKLEIKDCDLVEHIFTFSALG
SLIQLEELMIEDCKEMEVIIKEEHGEKTTASNVVVFPRLKSIKLVNLPYLQGFFLGMNEF
KWPSLDNVAIRDCPEMTVFTRGRSMAPQLKSIQRSLGKDIDECDLNFHQTPLRSLGNTLE
VIPLPVHDENRIHLENDVSTKKIIPWSALQKLQMLKEIHVWSCNVVEEVFEALEGTNSGS
GESQTVVNLPNLTKVELVFLKNLRGNHQLLYKDQTRLQEIMMMPIGNIALDYKFRPLLLP
RIV*
>Lsat_1_v5_gn_2_29860.1
MDGAMIKPDDTVPVTKHLAYLVSYKKYLKDLHSKMRELNFARIDVKQHLNRNRRSNLEVP
AQVVDWLEEVDKINAQVDNVPIDAGSSLNLMNRHKLGKKAFKIIEEIESLLRQQSLMAWS
DVPVPLGKVDFMKASASSDHNEFQSREQIFMDALKALGPNNTSHMIALSGMGGVGKTTMV
QRLKKVVKDKKMFHYIVEVVVGANTDPIAIQDTVADYLSIELKGNTRDARAYKLRECFKA
LSGGGKMKFLVILDDVWSPVDLDDIGLSSLPNQGVDFKVLLTSRNSDICMMMGASLIFNL
NMLTDEEAHNFFRRYAEISYDADPELIKIGEAIVEKCGGLPIAIKTMAVTLRNKRKDAWK
DALSRLEHRDTHNVVADVLKLSYSNIQDEETRSIFLLCGLFPEDFDIPTEDLVRYGWGLK
IFTRVYTMRHARKRLDTCIERLMHANMLIKSDNVGFVKMHDLVRAFVLGMLSEVEHASIV
NHGDMPGWFETANDKNSLCKRISLTCKGMSAIPEDLTFPNLSILKLMDGDESLRFPEGFY
GEMENLQVISYDNMKQPFLPQSLQCSNVRVLHLHHCSLMFDCSSIGNLLNLEVLSIANSA
IKLLPSTIGDLKKLRLLDLTNCVGLCIANGVFRNLVKLEELYMRVDDRDSFFVKADDSKT
ISFMDDNYNEMEERLENISVLEFEFFQNSAQPKNISFDNLEQFKISVGRSLKGAFRKSKQ
SFENTLQLVTNKRELLGSRMNELFEKTEMLCLSVDDMNDLGDIEVKSVHPSRFSSFYNVR
VLVISECVGLRYLFTLAVAKDLKNLEHLEVYSCDNMEELIHSENGGEETITFPKLKFLSL
ICLPNLLGLCCNANIIELPQLLELGLATIPNFTSIYPKNELATSCLLRESVVIPKLEKLH
IRHMENLKEIWPCELSTNENFNESLLKAIEVTDCDKLVDLFPCNPLPLLDNLQELQVRRC
GSIEVLFNINLDSAGGIGEGSSKSSLRSIEVNQLGKLRELWRIKGANSSGLLIGGFQAVE
YIEITKCKSFRNVFTPTTTNFDLRALKEIWINNNGENRCNNNLMESSQQEQEIIVISNED
TSKVGDCIPNVVFPSYLVHSFPNLHQLKLWNFNEVEVVFEIEPRSRELVTTHDNQQQLLP
YLKELDIRHMDNMNHVWKCNWNKFLILQEQKSKPSFHNLTTIHISSCTNIKYLFSPLMAK
LLSNLKNVNIAICDAIEEVVSNRDDEDEEDTRSIHKSTAFFPYLDFLTLACLSNLKYIGG
GGAKHRSNESSSNNTTTRTVISDESKVDGVSWSLCQYPRVISIVECDSLSTVIPSYALRH
MQKLEALKIESCKSVKEVFEGNSGTQRLSNVIMLQLPKLKKLEIKDCDLVEHIFTFSALG
SLIQLEELMIEDCKEMEVIIKEEHGEKTTASNVVVFPRLKSIKLVNLPYLQGFFLGMNEF
KWPSLDNVAIRDCPEMTVFTRGRSMAPQLKSIQRSLGKDIDECDLNFHQTPLRSLGNTLE
VIPLPVHDENRIHLENDVSTKKIIPWSALQKLQMLKEIHVWSCNVVEEVFEALEGTNSGS
GESQTVVNLPNLTKVELVFLKNLRNPKEIPYIIDHDDANWEYCVGLQV*
>Lsat_1_v5_gn_2_27301.1
MAEGLATIAAEGILKKVLSIAAGELAIAWGYEEKLASLHRTLDLIRAKLHDADRQKGTDA
VMVWLKQLKDVVGEADDVLDEVHYEMLRRQIKKRDRLSRMVPSLSSLKRLSFRNEIGHKI
ENINKKLLEIDTRANSLGLQVEHSTGHAPDRLYWRETVPNPEEFKIVGRDDDKLHIIELL
TESKKEEKLTILPIVGMGGMGKTTLAKLVYNDKKIEKHFNVKAWLCVSVKVDIHTLLAKI
YEAFSGSKPTSNLKVNLIKSLEEKLASKRYFLVLDDVWDEEGQYWEEFRKDMVYVNSQNG
SAILVTTRKHDIGTPGMQMDSCPLKGLSDNHCWDIFRARAMPSPELEEIGREIAKKCGGL
PLLLNLIGGMLTNNNNRGKWLAIKNSKLWDLQDKTQRVQKSLELSFDNLPNSMVKQCFAY
CSIFEKDTLIEREELIQLWMALGLVQVDEEREVEMEDVGNDIFQILVNNSLFQDVESDKY
GYITGCKMHDLVHDLLLSLSKLESKCVVGVTNDDHISPEVKHLAFYQKRNKDYKFEANVF
MSIEKDMVASTLNTLFFNGEVGNNVSFQRFKSLRILKLERCIIEEIDDSIGELVHLRYLD
LSYTNISVLPESIGKLYHLQTLKLQNCHGLKKFPESMRNLISLRYCRSEKSIPNNIVRQL
TSLRTLVPNYVGVLRNDLGRLKHLSGKLCISNIENFSSKADAVMADLSGKRNLNEIEFNW
GGNEGANRNDKEVFEGLQPPGSVKILTIRRFPGDNFPEWVMKMAVNIDGNETPLDKLVSI
KLDGCRSCLSLPKLEHLPHLRSLFLWNMDSLRCLRSSNVITRSRKPLSPSLRSLQLYNME
RLEKWIDGEPNSSKTISPVLEKLEINDCPNIILLDECHPHPLVSLEISDCRGLVSITSLQ
GLTSLESLSIWRCPSLLEIANLPNECHSLKTLEITHCHKLTSLPCEMFDSFAFLNDLSLG
PFSKELDSFPSLQGIEKLRNHLHSLTMYGEDHWESVPEEIQHLTSLTKLTLIRFGMRELP
IWLTNMSSLQRLRFYGCKGLNKETVTRGAPQEATVVFSLSPPL*
>Lsat_1_v5_gn_2_11200.2
MDVVSAILKPVAETLMEPVKKHLGYLISSTQHVRDMRRKMGELDSLRHAEEDHLDRNIRT
RLEISFQVRSWLEEVEKIDAKVKTVPSDVGACCSLKSRHTVGRETFKLIEEIESATRKHS
LITWTDHPIPLGKIDTMKASTSTPSTDHDDFESREKTFTQALKALEPNNTSHMIALCGMG
GVGKTTMMQRLKKVARENRMFSYMVEAVIGEKTDPIAIQQAVADYLRIELKESTKPARAD
KLREWFKANSGDGKNKFLVIFDDVWQSVDLEDIGLSPFPNQGVDFKVLLTSRDEHVCTMM
GVKANSVINVGLLTEVEAQSLFQQFVETFEPELCKIGEVIVRKCCGLPIAIKTMACTLRN
KRKDAWKDALSRIEHYDIRSVAPKVFETSYHNLQDRETKSVFLMCGLFPEDFNIPTEELM
RYGWGLKLFDRVYTIREARTRLNTCIERLVQTNLLIESDDVGCVKMHDLVRAFVLGMYSE
VEHASIVNHGNMHGWTKNDMNDSCKTVSLTCESVSEFPGDLKFPNLKLLKLMHGDKMLRF
SQDFYEGMEKLQVISYHKMKYPLLPSSPQCSTNLRVLHLHRCSLRMLDCSCIGNLTNLEV
LSFANSGIERIPSAIGNLKKLRQLDLRGRYGLCIEQGVLKNLVELEELYIGNASAFRDYN
CNEMAERSNRLSALEFEFFNNKAQVKNMSFENLERFKISVGRSLDGDISKSAHSYENTLQ
LVTNKGEISDCKLNELFVKTEVLCLSVDDMNGLEDVEVKLTNPQSSTFCNLRVLVVSGCA
VLTYLFKLRVANTLSKLEHLEVYKCDNMEELIHNGTRGSGKETIMFPKLKFLSLRELPKL
LSLCNNVNIIKLPQLVELQLKGIPGFTSIYPQSKLETSSLLKEEVVIPKLETLRIDDMEN
LNEIWPCELSRGEKVKLREIKVRNCDKLLNLFPHNPMSLLRHLEELEVTECGSIASLFNI
DLDCVGAIREEDNNSILRSIKVENLGKLTEVWRIKGADKSHSLVSGFQVVESMRIRKCER
FRNLFTPITTNFDVGALLEIRIEDCGGETGRFNESKESSQEKKTDILSEEETLREITGNI
SNVAFPSCLIPSFHNLHKLYLKKYEGVKVVFEMENPTSRELVTTHHNQQQPILLNLQELY
LYNMDNMSHVWKCNRYRFFNLPKQQSESTFHNLTTIHVYQCKSIKYLFSPLMAELFSNLK
NVHIEWCHGIEEVVSNRDDEDEEMTTLFPQLDSLTLKYMNNLKCIGGGGAKDENTEISFN
NTTTTTVFPDRFKLSEAGGVSWSLCQYSREIEIEHCPALSSVIPCYAAGQMQKLRVLRIL
CCSGIKEVFETQSGMISNKNKRGCDEGIPRVNNNVIMLPNLKILEIVACGGLEHIFTFSA
IGSLTHLEELTISSCDSMKVIVKKEEEDASSSSSSSKKVVVFPRLKSIELSYLPELEGFF
LGMNEFGFPSLDNVTIKKCPQMRVFAPGGSTALQLKYIRTGLGKHTLDESGLNFFHVQHH
QPFSLLDSQQTAFPSLHGATSFPATSEAIPWYFHNLIELDVERNHDVKNIIPSGELLQLQ
KLESISVGDCEMVEELFETALEVTGRNRKSSSGHGFDEPSQTTTLVNIPNLREMTYIGKS
TQWTVYEFPNLTSLYIGCCKRLGHVFTSSMVGSLLQLQELTVRYCDHMEVIVKDASGVVE
EESIGKRNEILVLPRLKSLILDDLPCLKGFSLGKEDFSFPLLDTLEIYYCPAITAFTKGY
SATPKLKEIVTRCGSFYAGEDINSFIKIKQEEFKNDQDSH*
>Lsat_1_v5_gn_2_11200.3
MDVVSAILKPVAETLMEPVKKHLGYLISSTQHVRDMRRKMGELDSLRHAEEDHLDRNIRT
RLEISFQVRSWLEEVEKIDAKVKTVPSDVGACCSLKSRHTVGRETFKLIEEIESATRKHS
LITWTDHPIPLGKIDTMKASTSTPSTDHDDFESREKTFTQALKALEPNNTSHMIALCGMG
GVGKTTMMQRLKKVARENRMFSYMVEAVIGEKTDPIAIQQAVADYLRIELKESTKPARAD
KLREWFKANSGDGKNKFLVIFDDVWQSVDLEDIGLSPFPNQGVDFKVLLTSRDEHVCTMM
GVKANSVINVGLLTEVEAQSLFQQFVETFEPELCKIGEVIVRKCCGLPIAIKTMACTLRN
KRKDAWKDALSRIEHYDIRSVAPKVFETSYHNLQDRETKSVFLMCGLFPEDFNIPTEELM
RYGWGLKLFDRVYTIREARTRLNTCIERLVQTNLLIESDDVGCVKMHDLVRAFVLGMYSE
VEHASIVNHGNMHGWTKNDMNDSCKTVSLTCESVSEFPGDLKFPNLKLLKLMHGDKMLRF
SQDFYEGMEKLQVISYHKMKYPLLPSSPQCSTNLRVLHLHRCSLRMLDCSCIGNLTNLEV
LSFANSGIERIPSAIGNLKKLRQLDLRGRYGLCIEQGVLKNLVELEELYIGNASAFRDYN
CNEMAERSNRLSALEFEFFNNKAQVKNMSFENLERFKISVGRSLDGDISKSAHSYENTLQ
LVTNKGEISDCKLNELFVKTEVLCLSVDDMNGLEDVEVKLTNPQSSTFCNLRVLVVSGCA
VLTYLFKLRVANTLSKLEHLEVYKCDNMEELIHNGTRGSGKETIMFPKLKFLSLRELPKL
LSLCNNVNIIKLPQLVELQLKGIPGFTSIYPQSKLETSSLLKEEVVIPKLETLRIDDMEN
LNEIWPCELSRGEKVKLREIKVRNCDKLLNLFPHNPMSLLRHLEELEVTECGSIASLFNI
DLDCVGAIREEDNNSILRSIKVENLGKLTEVWRIKGADKSHSLVSGFQVVESMRIRKCER
FRNLFTPITTNFDVGALLEIRIEDCGGETGRFNESKESSQEKKTDILSEEETLREITGNI
SNVAFPSCLIPSFHNLHKLYLKKYEGVKVVFEMENPTSRELVTTHHNQQQPILLNLQELY
LYNMDNMSHVWKCNRYRFFNLPKQQSESTFHNLTTIHVYQCKSIKYLFSPLMAELFSNLK
NVHIEWCHGIEEVVSNRDDEDEEMTTLFPQLDSLTLKYMNNLKCIGGGGAKDENTEISFN
NTTTTTVFPDRFKLSEAGGVSWSLCQYSREIEIEHCPALSSVIPCYAAGQMQKLRVLRIL
CCSGIKEVFETQSGMISNKNKRGCDEGIPRVNNNVIMLPNLKILEIVACGGLEHIFTFSA
IGSLTHLEELTISSCDSMKVIVKKEEEDASSSSSSSKKVVVFPRLKSIELSYLPELEGFF
LGMNEFGFPSLDNVTIKKCPQMRVFAPGGSTALQLKYIRTGLGKHTLDESGLNFFHVQHH
QQTAFPSLHGATSFPATSEAIPWYFHNLIELDVERNHDVKNIIPSGELLQLQKLESISVG
DCEMVEELFETALEVTGRNRKSSSGHGFDEPSQTTTLVNIPNLREMTLDLLDNLRYIGKS
TQWTVYEFPNLTSLYIGCCKRLGHVFTSSMVGSLLQLQELTVRYCDHMEVIVKDASGVVE
EESIGKRNEILVLPRLKSLILDDLPCLKGFSLGKEDFSFPLLDTLEIYYCPAITAFTKGY
SATPKLKEIVTRCGSFYAGEDINSFIKIKQEEFKNDQDSH*
>Lsat_1_v5_gn_2_11200.1
MDVVSAILKPVAETLMEPVKKHLGYLISSTQHVRDMRRKMGELDSLRHAEEDHLDRNIRT
RLEISFQVRSWLEEVEKIDAKVKTVPSDVGACCSLKSRHTVGRETFKLIEEIESATRKHS
LITWTDHPIPLGKIDTMKASTSTPSTDHDDFESREKTFTQALKALEPNNTSHMIALCGMG
GVGKTTMMQRLKKVARENRMFSYMVEAVIGEKTDPIAIQQAVADYLRIELKESTKPARAD
KLREWFKANSGDGKNKFLVIFDDVWQSVDLEDIGLSPFPNQGVDFKVLLTSRDEHVCTMM
GVKANSVINVGLLTEVEAQSLFQQFVETFEPELCKIGEVIVRKCCGLPIAIKTMACTLRN
KRKDAWKDALSRIEHYDIRSVAPKVFETSYHNLQDRETKSVFLMCGLFPEDFNIPTEELM
RYGWGLKLFDRVYTIREARTRLNTCIERLVQTNLLIESDDVGCVKMHDLVRAFVLGMYSE
VEHASIVNHGNMHGWTKNDMNDSCKTVSLTCESVSEFPGDLKFPNLKLLKLMHGDKMLRF
SQDFYEGMEKLQVISYHKMKYPLLPSSPQCSTNLRVLHLHRCSLRMLDCSCIGNLTNLEV
LSFANSGIERIPSAIGNLKKLRQLDLRGRYGLCIEQGVLKNLVELEELYIGNASAFRDYN
CNEMAERSNRLSALEFEFFNNKAQVKNMSFENLERFKISVGRSLDGDISKSAHSYENTLQ
LVTNKGEISDCKLNELFVKTEVLCLSVDDMNGLEDVEVKLTNPQSSTFCNLRVLVVSGCA
VLTYLFKLRVANTLSKLEHLEVYKCDNMEELIHNGTRGSGKETIMFPKLKFLSLRELPKL
LSLCNNVNIIKLPQLVELQLKGIPGFTSIYPQSKLETSSLLKEEVVIPKLETLRIDDMEN
LNEIWPCELSRGEKVKLREIKVRNCDKLLNLFPHNPMSLLRHLEELEVTECGSIASLFNI
DLDCVGAIREEDNNSILRSIKVENLGKLTEVWRIKGADKSHSLVSGFQVVESMRIRKCER
FRNLFTPITTNFDVGALLEIRIEDCGGETGRFNESKESSQEKKTDILSEEETLREITGNI
SNVAFPSCLIPSFHNLHKLYLKKYEGVKVVFEMENPTSRELVTTHHNQQQPILLNLQELY
LYNMDNMSHVWKCNRYRFFNLPKQQSESTFHNLTTIHVYQCKSIKYLFSPLMAELFSNLK
NVHIEWCHGIEEVVSNRDDEDEEMTTLFPQLDSLTLKYMNNLKCIGGGGAKDENTEISFN
NTTTTTVFPDRFKLSEAGGVSWSLCQYSREIEIEHCPALSSVIPCYAAGQMQKLRVLRIL
CCSGIKEVFETQSGMISNKNKRGCDEGIPRVNNNVIMLPNLKILEIVACGGLEHIFTFSA
IGSLTHLEELTISSCDSMKVIVKKEEEDASSSSSSSKKVVVFPRLKSIELSYLPELEGFF
LGMNEFGFPSLDNVTIKKCPQMRVFAPGGSTALQLKYIRTGLGKHTLDESGLNFFHVQHH
QQTAFPSLHGATSFPATSEAIPWYFHNLIELDVERNHDVKNIIPSGELLQLQKLESISVG
DCEMVEELFETALEVTGRNRKSSSGHGFDEPSQTTTLVNIPNLREMTLDLLDNLRYIGKS
TQWTVYEFPNLTSLYIGCCKRLGHVFTSSMVGSLLQLQELTVRYCDHMEVIVKDASGVVE
EESIGKRNEILVLPRLKSLILDDLPCLKGFSLGKEDFSFPLLDTLEIYYCPAITAFTKGY
SATPKLKEIVTRCGSFYAGEDINSFIKIKQEVN*
>Lsat_1_v5_gn_2_27341.1
MADALVTIAAEGILKKVLSIAAGELSIAWGYEEKLTSLHRTLDLIRAKLRDAEQKKESEV
VMVWLKQLKDVVGEADDVLNEVDYEMLRRQIKKQDRITRKVMCLPSLKRFSFRYKIGHKI
QNINEKLLKINTEANSLGLQNEHPVGPILDRLYWRETVPNQEEFKSVGRDNDKLHIIELL
TQSRKEQKLSIVPIVGMGGIGKTTLAKSVYNDKKIKQHFDVKAWLCLSNDHCWDILEKAF
VKGTLVSPKLVKIGRGIVEKCGGLPLLLNIIGGMLAHYNDIEKWLSIKNRKVWDLEEERD
KIQKSLELSFDNLPNSIVKQCFVYCSIFKKDTVMEREELVRLWMALGLVQEDEERNKEME
DVGNDIFQILVSNSLFQDVRRDEYGHITHCSMHVKHLAFYQEQNEDDELKAKVSTLIERN
KVATILHTLFIKIQKKFSLKQLKCIRILTLKGYSVHKLGNSVGGLVHLRWQSISKGNGLP
LTSSRRSHYITVVLWNMENLTYLRSTDVTGSTKPFSPLLRSLQLRGMKRLEKWIDGATNN
SKTISSVLEKLEISDCPKIILIDEFHPHPLVSLKIQNCCGLEYIKSIQGLTSLESLRIDN
CPSLLGIGNFSGDNYPTSVTKMAIDIGKWTPLDKILSITLSDCMNCLSLPTLEHLPHLRD
LVLEDMDSLTCLKNFDVTGSTKPLSPSLRSLQLFSMKRLEK*
>Lsat_1_v5_gn_2_27341.3
MLAHYNDIEKWLSIKNRKVWDLEEERDKIQKSLELSFDNLPNSIVKQCFVYCSIFKKDTV
MEREELVRLWMALGLVQEDEERNKEMEDVGNDIFQILVSNSLFQDVRRDEYGHITHCSMH
VWCMIFHYHFRNMKAYVWWMRKMMTLHNEDDELKAKVSTLIERNKVATILHTLFIKIQKK
FSLKQLKCIRILTLKGYSVHKLGNSVGGLVHLRISALPESIGKLYHLQTLKLSNRIEQFP
ESMRNLICHIPTNIVGQLISLRKLYFVKVLRRKGCGIEELRHLNNLTGSLYISHLENVRS
KEDAVKADISRKKNLYIIEFSWSKDYKGSDRVDKDVLEGLQPPADLKILTIRSFSGDNFT
EWVMKMAINIEGKWTPLDKLTKITLYYCCVVEYGEFNILKEYRCYWINKAFFSIVEIAPV
KRYEKIGKMDRWSNQQLKNDIVCPREVGNQ*
>Lsat_1_v5_gn_2_13981.1
MGDALVTAIAERIHKKVVSIAAKDIALAWGYKKKLDTLEHTLKIICAKLRDTENEKGKNH
GVMVWLTLLKHVVGEADDLLDEVHYEMLRHEVVTRDESRMISFKSVPSLKTFSIRRGLGH
RIENITEKFFEMNEHANNLGLQNRHPHLVQDGVYQETDSCLDEFKIVGRESDELHIIQLL
TESKKEEKIRILPIVGMGGIGKTTLAKLVYHNPKIEQHFDARVWLCVSVMVDVDTILAKI
CRFLGGYKWNLQTRVNLITYLQEKLGSKRYLVVLDGVWDREMTHWDDFQSCMLKVNPQNG
SCILVTTRNLEIGSKAFNEEFHALQGLSDDDCWYIFKERVFVAGQSLLPELEEIGHDIVN
KCRGLPLLVKVIGGMLRNYNKKEKWLSIRDSNVWDPEEEGDIVQNILKLSFDNLPNFVVK
QCFTYCSIFNKDRVMNNKELIQLWMALGLVLDDESTKKEMEDVGNDIFQLLVRISMLQDV
KRDEYDYFTYFGIHEIASCGTHNQVYDLSVSLSKHENSCLMLSTNNDILRIPQVKHLSVY
QERNEHCEFNTKLSTVIKDYLTCRSLQTMFFEGEIEKNISFQRFNSIRILKLSCCEVEEL
DDSLGELVYLRFLDLSYTRIQFLPKSIGKLYHLQTLKLYGCYALLGLPEEMTNLISLRNL
EFPKIVRVHKVGQLTSLRTLPFFGVHGWKGYQIEELGSLKHLRGEIQIFNLEEISSKEDA
LKADLSRKKNLYMIDFIWSRNEGSNRNDLDVLEGLQPPENVKHLTILNFSSDNFPAWVMK
MAINIDEKWVPLRHLVGIKLSGCSSCLYLPILEYLPLLQDLVLQNMDNLTCLKSSLHQGN
NVTRLMKPLSPSLRSLQLSGMKRLEKWIDTSTNSSTMISPVLETLRIHECPKIILLDECH
PHPLVSLQIDSCDNLVSIKSIQGLKSLESLEIHKCPSLLRIPDLPHQGNSLKIMRIICSS
KLTYLPREIFNCYSFLTKLSLGPFSNELHSFPSLQGIEKLRNHLRSLELSGWHHWESIPE
EIKHLTLLTRLFIYGFGMQELPTWLNNMSSIRDTRFYDCPRLDKGLVKLGVPRGSGLCLL
KWNESVY*
>Lsat_1_v5_gn_2_26980.3
MADALVTVAAEAILKKVASIAANEIALAWGYKEKLYTLEGTLKMIRAKLQDAEIQKGQKH
GVMEWLKQLKDVVAEADDVVDEVHYEMLRREVKKRDRVAIKVPSLPSLKKLKFQMGHKIK
NINEKLSQINKDANDLGLQNEQPGPVVPYRPYPETDPNLGEFKIVGRGDDEGRIIHLLTE
SRKEEKLTIVPIVGMGGMGKTTLAQCVYNNPKIQQHFDVKAWLCVSVKVDINTLLAKIYE
SLAREKPKSETIVNLVSDLEEKLASKRYLLVLDDVWDEERLYWEDFRSVMINVKSQIGSS
ILVTTRKLNIGTKAMAMDSCPLKGLSDDYCWHIFKDRAFLPGQSPQPELEEIGRDIVKKC
CGLPLLVKVIGGMLQNYIDPEKWLSIKNSKVWDLEDERDRVEKSLQLSFDNLPNSMAKQC
FAYCSIFEKDTLMEREELVQLWMALGLVQADYTRGKEMEDVGNDIFQILVSNSLFQDVQR
DEYGHITHCRMHDLMHDLSLSLSKHESLCHVVGAANDDMSRIYHIDHVKHLAFYKKREDD
EFEAEASMFIERDMMARTLHTLFLIGLYEKNLSFQRFKCMRILKLEDYKIEKLGDSIGEL
VHLRYLDLLYTYITALPESIGKLYHLQTLKLPDIIEQLPESMRNLISLRYFIYEGNIPSN
IVGQWILIRNLPSFIVLRRKGHGIEELRHLNNLGGKLRIGGLENVRSKEDAVKADLSRKK
NLYDIEFNWTLKDEAAKRNNEDVLEGLQPPQDVKILRINNFCGDSFPDWVTKMAIHIEPK
WTPLDKIVSIRLEGCRNCLSLPTLEHLPHLRDLVLREMDSLTCLRSSVVSGSTNPLSPSL
RTLRLRSMKRLEKWIDGATNSSKMISPVLEKLGITHCPKIILIDECHPHPLVSLDIFDCS
GLVSIKSIQGLTCLLTLKISRCDSLLGITNLPNECHSLKTLFINHCNKLTSLPHEMFDCF
AFLNELRVGPFSKALDSFPSLQGIEKLRNHLHSLTLTGWDHWESVPEEIQHFTSLMRLRI
VGFGIQELPMWLTNMSSIRHLLFNDCKGLNKAKVRQGAPKKANIVELDNVEC*
>Lsat_1_v5_gn_2_26980.1
MADALVTVAAEAILKKVASIAANEIALAWGYKEKLYTLEGTLKMIRAKLQDAEIQKGQKH
GVMEWLKQLKDVVAEADDVVDEVHYEMLRREVKKRDRVAIKPGPVVPYRPYPETDPNLGE
FKIVGRGDDEGRIIHLLTESRKEEKLTIVPIVGMGGMGKTTLAQCVYNNPKIQQHFDVKA
WLCVSVKVDINTLLAKIYESLAREKPKSETIVNLVSDLEEKLASKRYLLVLDDVWDEERL
YWEDFRSVMINVKSQIGSSILVTTRKLNIGTKAMAMDSCPLKGLSDDYCWHIFKDRAFLP
GQSPQPELEEIGRDIVKKCCGLPLLVKVIGGMLQNYIDPEKWLSIKNSKVWDLEDERDRV
EKSLQLSFDNLPNSMAKQCFAYCSIFEKDTLMEREELVQLWMALGLVQADYTRGKEMEDV
GNDIFQILVSNSLFQDVQRDEYGHITHCRMHDLMHDLSLSLSKHESLCHVVGAANDDMSR
IYHIDHVKHLAFYKKREDDEFEAEASMFIERDMMARTLHTLFLIGLYEKNLSFQRFKCMR
ILKLEDYKIEKLGDSIGELVHLRYLDLLYTYITALPESIGKLYHLQTLKLPDIIEQLPES
MRNLISLRYFIYEGNIPSNIVGQWILIRNLPSFIVLRRKGHGIEELRHLNNLGGKLRIGG
LENVRSKEDAVKADLSRKKNLYDIEFNWTLKDEAAKRNNEDVLEGLQPPQDVKILRINNF
CGDSFPDWVTKMAIHIEPKWTPLDKIVSIRLEGCRNCLSLPTLEHLPHLRDLVLREMDSL
TCLRSSVVSGSTNPLSPSLRTLRLRSMKRLEKWIDGATNSSKMISPVLEKLGITHCPKII
LIDECHPHPLVSLDIFDCSGLVSIKSIQGLTCLLTLKISRCDSLLGITNLPNECHSLKTL
FINHCNKLTSLPHEMFDCFAFLNELRVGPFSKALDSFPSLQGIEKLRNHLHSLTLTGWDH
WESVPEEIQHFTSLMRLRIVGFGIQELPMWLTNMSSIRHLLFNDCKGLNKAKVRQGAPKK
ANIVELDNVEC*
>Lsat_1_v5_gn_2_5001.1
MACSTSSTHKSHKYDVFLSFRGEDTRKNFVDHLYVALQRQGIHTFKDDERLEKGKKMNDE
LLKSIEESKFFCHYIL*
>Lsat_1_v5_gn_2_28460.1
MADALVTVVAEAILKKVASIAASEIGIVWGYKEKLHTLEGTLKMIRAKLQDAENEKGQKH
GVMEWLKQLKDVVDEADDVMDELHYEMLRREVKNRDHVRIKVPSLPSLKKLSFRRELGHK
IKNINEKLSQINKDANDLGLQNEQPGSVVQYRPYAETVPNLDEFKIVGREDDEERIIHLL
TESRKEEKLTIVPIVGMGGMGKTTLAKSVYNNPKIQQYFDVKAWLCVSVKVDINTLLAKI
YESVAGEKPMSETMVNLVRDLEKKLGAKRYLLVLDDVWNEERSLWEEFKRHMMMIKSQIG
SGVIVTTRKLDIGTKAMTTDSCPLKGLSDDDCWNIFKGRAFLAGQSPPPELEKIGHDIVK
KCRGLPLLVKVIGGVLQNYSDPEKWLAIRNSKVWDLEDETERVQKSLELSLDNLPRRSIA
KQCFASCSIFKKDKVMEREELVQLWMALGLVQADEKEKKEMEDVGNNIFQILVSNSLFQD
VTRDMDGHINHCSMHDLVHDLSLSLSNLESKCLVGVMNDDFCQENTNVFFLIKRRMMDRT
LRTFFFFREVKKNVSFQRFKQMRILILERCGMTKIDDSIGGLVHLRYLDLSFTRISVLPE
SIGKLYHLQTLKLQNCYHLKFPESMRNLVSLRYCKSEESIPNNIMGQLTSLRTLMPNSFS
VLRNKGHGVKELSRLKHLSGKLCIFNLENLSSKEDAVMADLSGKKSLKEIEFNWSTNYGV
GPRNDKEVLEGLQPPGDVKILKINKFSGDNFPEWVMKMAVTIDGKGTPLDKLVEITLSGC
WRCLSLPTLEHLPHLRDLVLWRMDSLTCLRSSDVTRPTKPLSPSLRLLRLSFLERLEKWI
DGAPNSSKMISPVLEKLEITDCPKIILLDECHPHPLVSLRIWDCTGLEYIKSIQGLTSLE
YLVIGSCPSLSVIANLPNECHSLKTLSIRRCTNLTSLPHEMFNCFAFLKLLILGPFSKEL
DSFPSLQGIQKLRNHLYRLELYGWDHWKSIPDVIQHLTSLTQLRILRFGIQELPMWLTKM
SSIREMQFISCNRLDEEKVKRGAPREANDVRLNHLRVYMDRDVN*
>Lsat_1_v5_gn_2_1280.2
MEIVSEIVRGVVQVLIVPVKKQLDYLISYKKYVGDMRTRKADLDAARVGMESQKKQNRER
RLEVPAQVDPWLIEAEQMNKKVEEFPSEVLSCLDLKSRHKLGRKAFKIFKEIEGVLGRCP
EIRGTELQIPVGRIDSTIACTSTSSSDRNDFQSREHTFREALESLGPNNSSHMVALCGMG
GVGKTTMMKKLKEVVVEKKMFNHYVEAVIGEKTDPIAIQQAVAEYLGIILTETTKAARTD
KLRAWFSDNSDGGRKRFLVILDDVWHPVDMEDIGLSRFPNQGVDFKVLITSRDQAVCTEM
GVQTDSVIKVSVLEEAEAQSLFCQLWEPSDDVDPELHKIGEEIVRKCCGLPIAIKTMACT
LRSKSKDTWKNALSRLQHHDINTVAPTVFQTSYDNLQDEVTGDTFLLCGLFPEDFDIPTE
DLLKYGWGLKLFKGVDSVREARYQLKACIERLVHTNLLIESDVVGCVKLHDLVRAFILDM
FCKVEHASIVNHGSSKPGWPETENDVIRTSCKRISLTCKGMIEFPSDLKFPNVLILKLMH
GDKSLRFPRNFYEQMGNLQVISYDYMEHPLLSSSLECCTNLRVLCLQHCSLAFDFSSIGN
LLNLEVLNFSKSRIKSLPSTIGNLKKLRVLDVTGCGGLRMDNGVFKNLVRLEELYACSLS
YHEETISFTGDNCNEVAERWKNLSALEFEFFENNAQWKNLSFKNLERFKISVGRSLKGEY
LMESKHSFENTLKLVMKKGEVSGSRINELVEKTVVLCLSVDDMNDLESVVVKPSLHPQSS
SFPDLRILVVSRCAELKYLFTLSVAKALSNLEHLKVSYCPVMKELIHNEDRREETITLRP
QSSSFRDLKILVVLRCADLKYLFTLSVAKALSNLEYLKVCDCPVMKELIHNEDRGEETIT
FPKLKLLLLSGLRELLSLGQNVNVIALPQLVDLEIGGIPNITSIYSKNKLAISFLSNEEV
LIPKLEHLCIWGIKNLKEIWPRDFSTSEEVKLRKIEVRHCENLVSIFPCNPIPLLRHLEQ
LEVRDCGSIEALFNIDLDYVDETGEGSSLRSIGIYQLENLREVWRIKGGENNSGLPIRGF
QAVESISIYECKRFSYLLTPTTTNFDLGALTSMVILNSGEIGRKYGLVESSQGHENTLFP
AYLIHSIHNLGKLELVKYKGVEVIFEIKSTPRNQDNQHQILPYLENLYINDLERLSHVWK
CNWNEFLLLHRKQSESPFHNLTTIEMRNCHSIKYLFSPLMAKLLSNLKKVKIKWCDGMQE
VVSNRDDDEEEEKITSSTALFPLLDSLTLKSLQNLKCIGGGEAKAGNNKISSNSTTTTTS
FLDNSKFSQVDGNSWSLCQYPREISINNCNALSSVIPWYAAGQMKKLQVLKVKSCDGMKE
VFETQWINKSLTMLELKNLKKLEIYSCDLLEHIFTFSTLESLEQLEELMIKNCKAMKVIV
VKEEDDGEQKTKASFSKAVVFPLLKLIELVDLPELVGFFLGTNHEFQWPSLDDLVIKDCP
EMKVFTAGGSTAPQLKHEQTSSGKQPNIVLNAVCAYLYKMIEKDMWFDSSL*
>Lsat_1_v5_gn_2_1280.1
MEIVSEIVRGVVQVLIVPVKKQLDYLISYKKYVGDMRTRKADLDAARVGMESQKKQNRER
RLEVPAQVDPWLIEAEQMNKKVEEFPSEVLSCLDLKSRHKLGRKAFKIFKEIEGVLGRCP
EIRGTELQIPVGRIDSTIACTSTSSSDRNDFQSREHTFREALESLGPNNSSHMVALCGMG
GVGKTTMMKKLKEVVVEKKMFNHYVEAVIGEKTDPIAIQQAVAEYLGIILTETTKAARTD
KLRAWFSDNSDGGRKRFLVILDDVWHPVDMEDIGLSRFPNQGVDFKVLITSRDQAVCTEM
GVQTDSVIKVSVLEEAEAQSLFCQLWEPSDDVDPELHKIGEEIVRKCCGLPIAIKTMACT
LRSKSKDTWKNALSRLQHHDINTVAPTVFQTSYDNLQDEVTGDTFLLCGLFPEDFDIPTE
DLLKYGWGLKLFKGVDSVREARYQLKACIERLVHTNLLIESDVVGCVKLHDLVRAFILDM
FCKVEHASIVNHGSSKPGWPETENDVIRTSCKRISLTCKGMIEFPSDLKFPNVLILKLMH
GDKSLRFPRNFYEQMGNLQVISYDYMEHPLLSSSLECCTNLRVLCLQHCSLAFDFSSIGN
LLNLEVLNFSKSRIKSLPSTIGNLKKLRVLDVTGCGGLRMDNGVFKNLVRLEELYACSLS
YHEETISFTGDNCNEVAERWKNLSALEFEFFENNAQWKNLSFKNLERFKISVGRSLKGEY
LMESKHSFENTLKLVMKKGEVSGSRINELVEKTVVLCLSVDDMNDLESVVVKPSLHPQSS
SFPDLRILVVSRCAELKYLFTLSVAKALSNLEHLKVSYCPVMKELIHNEDRREETITLRP
QSSSFRDLKILVVLRCADLKYLFTLSVAKALSNLEYLKVCDCPVMKELIHNEDRGEETIT
FPKLKLLLLSGLRELLSLGQNVNVIALPQLVDLEIGGIPNITSIYSKNKLAISFLSNEEV
LIPKLEHLCIWGIKNLKEIWPRDFSTSEEVKLRKIEVRHCENLVSIFPCNPIPLLRHLEQ
LEVRDCGSIEALFNIDLDYVDETGEGSSLRSIGIYQLENLREVWRIKGGENNSGLPIRGF
QAVESISIYECKRFSYLLTPTTTNFDLGALTSMVILNSGEIGRKYGLVESSQGHENTLFP
AYLIHSIHNLGKLELVKYKGVEVIFEIKSTPRNQDNQHQILPYLENLYINDLERLSHVWK
CNWNEFLLLHRKQSESPFHNLTTIEMRNCHSIKYLFSPLMAKLLSNLKKVKIKWCDGMQE
VVSNRDDDEEEEKITSSTALFPLLDSLTLKSLQNLKCIGGGEAKAGNNKISSNSTTTTTS
FLDNSKFSQVDGNSWSLCQYPREISINNCNALSSVIPWYAAGQMKKLQVLKVKSCDGMKE
VFETQWINKSLTMLELKNLKKLEIYSCDLLEHIFTFSTLESLEQLEELMIKNCKAMKVIV
VKEEDDGEQKTKASFSKAVVFPLLKLIELVDLPELVGFFLGTNHEFQWPSLDDLVIKDCP
EMKVFTAGGSTAPQLKHEQTSSGKQPNIVLNAGLTSM*
>Lsat_1_v5_gn_2_60401.1
MVELNEISEEASSSSSIEAHRYDIFLSFRGVDTRHSFTNHLYNALIHAKITTFLDDEEIE
TGEDLKPELESAIKASRASIIVLSKNYATSTWCLEELVLILEQRRTSKLIVIPIFYHVEP
TDVRKQQSSFGDAMAKYTRMMEAETNADKRYQWAQKMDRWNKALTEVADLKGVDANGRLE
VELIDEIVKDIFRRLHISSRFPLPQLIGMDDSIKFVTSWLKDASSHTTDILTILGMGGIG
KTSLAKYVYALHSHEFDTSSFIEDINRICDEKSNGMIDVQKQLYDDISKPSSVQIHDGSI
YTSMIENAVARKKMFLVLDDIGTINQLDVLLGSKGFHLGTKIIITTKDAWLTNSCALFKK
NVKPEHTTYKLKGLSEIDSQKLLCFHAFMCNDPKVGYEEVSKKLVKYCEGHPLALKVLGR
SLYNRDVSYSEGYMERLKNENGPPISNVLRMSFDSLPFKNDKDLFKHIACFFVGMDREAT
ETILEACDIETKTGITNLIDKCLLSIRWNNELMMHQLVQEMGKFVVCEESPYKPWERSRL
WGYDSFRVLKQKKGTENVLGLTLDMSMLEKEKLQGSLELKTDALSKMDMLMLLQLNYLQI
TGSYKNFPEELRWLCMHGFPLKSLPSDLPMENLVALDMSYSNIESFGIFYSYPQRIHTRL
KQLIGSSSEDKRLLGSLKILNLSFCEQLHSLRGFDHLPKLERLILKGCIGLLEVCESSEQ
CVELILIDLSYCNKLEKLPRSLGMLKKVKTLLLNGCHLGESRIKIRDTSPLDMLMAFNIG
INTITYPSTSLAAIPSYSKLFAISLPRSLVRLSLANNNLSTESFPMDFSCLSMLKELYLN
GNPMVSLPNCVRSLPSLETLNMRDCNMLTSVEHPPQSLTYLDLHSYPNKYLLRKIVFDPK
MSPLEFIIDWKILAPSSFEIEGIVKIQSLEGVEEKLLHSLGWTKLDFLNVERRLSADVSV
SGIGSEESEIQMYYEFGIFSTIYGGGEMPNWIMDRSKGPSISFSVPSLPNKFKLRGLNFC
CVLTYLSDEFFYLPAITINNITKNRIWVYEHYIRRVDVIGKSFTLLSHWMFGMNEMECGD
HVFITMNKDTFICHHVTMECGVNLMYDDRETYEEEEEDDVLGYYKSWNHIIGGDLSGFQV
TTGEYILRKWRMVGEFDSYMPSCERFGREAVCFKDKRVKFKALSQSKFGVAEDGA*
>Lsat_1_v5_gn_5_78281.3
MASPGAYNVFLSFRGEDTRHSFTDHLYEALKRAGISTFRDDEEIKRGEELQQEIERVIKE
CRASVVVFSEKYGTSTWCLDELALILQQRRECNHFVLPVFYHVDPSDVRKQSNTFSIEVK
ACSRWTDDNVNLWKKALTEVADLAGMVLCGSEAKFLKEIVDIIYNKLDRKEVNLPPNITG
IATRYGEISSWLNKPNVEFLAICGMGGSGKTTLAKYIYNSNWKTYENMSFIEGISHICEG
PDGLRMLQEQLLKGILGGKKRKIPSVFEGTWEIQEALQTKRSLIVLDDIAEDSQLVALLG
TGEINAQSKIIITTTRENTENWFKSTNWRCQDYKMTLLNDDESLELLSRHAFGSKAPKEG
FEELAVQAVEYCEGNPLALEVLASSLSNNNTILHWKSQLKLLEKDIHSRIQNVLMMSYKS
LSFDSEKELFLHIACFFVGKDMDYVVKILEHDYSALSGIKSLSNRCLLFVSPNNKLMMHR
LLQELGKNIVRQESKFPAKRSRVWLSSDSYKILIHGEGSETMEGLALDMQMLEEQKFAFK
SSNLKTDALQKMDNLKLLQLNIGPLSGSYENFSKDLRWLCWLGSHLRTIPSDLFMGNLVA
LDMSYSSLEVFEPPMVLQSLQILNLTGSHNLIQIRNMSMIPHLETFILWNCQNLVSVCES
IGDLKSLVLLNMTGCKNLCMSEKTDQLLGLEASTSGGEVAEQPNFFFPRSLHRLFLKDCN
LDCTDSFPLSFSDQPSLQYLNLGNSLFEFLPCYDHLKNLRVLDLSLCSRLKRLLCLPSTL
AELYIYYCTSLEEISFQSHRFTLQEFGYEGCISLCEIEGFIKLVPVAKLGEIDLGHMKWL
KEYQNHEVNLIGDDELTKGRSSCVQMLYEFNIMSTSLPDMKYPNIKPTYVSELSSFSFEV
PPPPKNRSLKGLDVTFKYTISSDDDWVWFCKISTTNGVDLMYNPKVFGKPESGEVGIWLS
YWPIGNTLDTGDNVNVSIIVISGLEVHKCGVSLIYTDDKVTEETLEENMEWIEVVGGDLS
GFQLSTRAYYLCRRDFFELMEVGRLTPDWFNTLVGDTIECTEVRGWRKTGRPMQLNPSFS
ELKFVRCIIHGPESEDIYKIAEMSKSSSVDKTLEFTSSLLGETMKSSTSFKFSETTIKEL
NEIQESTSSPPRKKLKSLTTHGVTGGMEVQDGVQLPSQQIFGTLPRSPSDAHSTTSLQLR
FQTKLLPTFFTGNRIESEDKSGIKVGLFDATSNEIVSSGPLSSQKIELVALDGDFTFDDN
EDWSQSYFDAKVIYSRDGNRPLLKGDLVVTLKDGVAVLGNVYFTHYSSWSKKWVYRLGAK
IQNKTAGFRIREARSQAFIVKDKRGDLYTKNYPPGLGDEIWRLEQIAKNGVLHKALSSHK
IYTVKDFLRLYNTNESLLCRLLGGPDNKNSKKIIKHAKTCVLDEKLYIYNSNTDGFGILF
NSVMEVVGATVDGKYHLSMNELSDSQKSMVEALKEQVYKNLEGVLPIDDVSMVAARVLET
NLHGDPLRTASLDQLQITAEMDPFSNLSGWGEEV*
>Lsat_1_v5_gn_5_78281.1
MASPGAYNVFLSFRGEDTRHSFTDHLYEALKRAGISTFRDDEEIKRGEELQQEIERVIKE
CRASVVVFSEKYGTSTWCLDELALILQQRRECNHFVLPVFYHVDPSDVRKQSNTFSIEVK
ACSRWTDDNVNLWKKALTEVADLAGMVLCGSEAKFLKEIVDIIYNKLDRKEVNLPPNITG
IATRYGEISSWLNKPNVEFLAICGMGGSGKTTLAKYIYNSNWKTYENMSFIEGISHICEG
PDGLRMLQEQLLKGILGGKKRKIPSVFEGTWEIQEALQTKRSLIVLDDIAEDSQLVALLG
TGEINAQSKIIITTTRENTENWFKSTNWRCQDYKMTLLNDDESLELLSRHAFGSKAPKEG
FEELAVQAVEYCEGNPLALEVLASSLSNNNTILHWKSQLKLLEKDIHSRIQNVLMMSYKS
LSFDSEKELFLHIACFFVGKDMDYVVKILEHDYSALSGIKSLSNRCLLFVSPNNKLMMHR
LLQELGKNIVRQESKFPAKRSRVWLSSDSYKILIHGEGSETMEGLALDMQMLEEQKFAFK
SSNLKTDALQKMDNLKLLQLNIGPLSGSYENFSKDLRWLCWLGSHLRTIPSDLFMGNLVA
LDMSYSSLEVFEPPMVLQSLQILNLTGSHNLIQIRNMSMIPHLETFILWNCQNLVSVCES
IGDLKSLVLLNMTGCKNLCMSEKTDQLLGLEASTSGGEVAEQPNFFFPRSLHRLFLKDCN
LDCTDSFPLSFSDQPSLQYLNLGNSLFEFLPCYDHLKNLRVLDLSLCSRLKRLLCLPSTL
AELYIYYCTSLEEISFQSHRFTLQEFGYEGCISLCEIEGFIKLVPVAKLGEIDLGHMKWL
KEYQNHEVNLIGDDELTKGRSSCVQMLYEFNIMSTSLPDMKYPNIKPTYVSELSSFSFEV
PPPPKNRSLKGLDVTFKYTISSDDDWVWFCKISTTNGVDLMYNPKVFGKPESGEVGIWLS
YWPIGNTLDTGDNVNVSIIVISGLEVHKCGVSLIYTDDKVTEETLEENMEWIEVVGGDLS
GFQLSTRAYYLCRRDFFELMEVGRLTPDWFNTLVGDTIECTEVRGWRKTGRPMQLNPSFS
ELKFVRCIIHGPESELNEIQESTSSPPRKKLKSLTTHGVTGGMEVQDGVQLPSQQIFGTL
PRSPSDAHSTTSLQLRFQTKLLPTFFTGNRIESEDKSGIKVGLFDATSNEIVSSGPLSSQ
KIELVALDGDFTFDDNEDWSQSYFDAKVIYSRDGNRPLLKGDLVVTLKDGVAVLGNVYFT
HYSSWSKKWVYRLGAKIQNKTAGFRIREARSQAFIVKDKRGDLYTKNYPPGLGDEIWRLE
QIAKNGVLHKALSSHKIYTVKDFLRLYNTNESLLCRLLGGPDNKNSKKIIKHAKTCVLDE
KLYIYNSNTDGFGILFNSVMEVVGATVDGKYHLSMNELSDSQKSMVEALKEQVYKNLEGV
LPIDDVSMVAARVLETNLHGDPLRTASLDQLQITAEMDPFSNLSGWGEEV*
>Lsat_1_v5_gn_5_101660.1
MAIAQPCFSYDVFLSFRGEDTRHGFTDHLYTALKQAGIRTFWDNDSMERGKMLKPEPRKA
IHESAISLIVFSESYASSKWCLDEVMIIIEEHETSSCKHQFVPVFYKVEPSDVRNQTGCF
KDAFDVYDNEVNVESNLRKKKKLLEKVRAWRDSLNKAATFTGLVYKDGYESKFIINILNV
VTKEVDNKALHIEEKLVGIKDHLAEIQSWLEDRSPDAVVLLIDGMGGIRKSTIAKCIFNL
NSRNYDASCFLADINKETSNKNSSLNRFQSQLLSTILRSEKEETIWNVDEGTNKVTHAIS
NKKVLLILDDVATMEQLDALLGPKRFYPGSNVIITTRHTWLLTAFKDHGKIHSLGTLSMG
DATELLSLHAFGQHYQPVEPSIVHLELVVQRCKGLPLALKVLGSSLREKTNDEWEDAIHK
LAASTPHREIQEVLQISYESLADDKDKGLFLHIAFFLEGEERDYIVKLLTECNLHPVVGI
KNLMDRCLVYVEDGRVMMHQLIKEMGREVVRQESEKEPGKRSRLWDHQDCINVLQDHTGT
ETVEGLTLDIQKILEAQSRDNDDAYFQISALEKMKSLILLQLKNVGFSGKYKKFPRKLRL
LSWHGFSLKALPGDISLEKLVILDMSYSKLTRVWDDFMKLEYKALYIEEKVVGIKDDVDA
IESWLQDPSPDAVVLLIAGMGGIGKTTIAKCIFNTNSSFYEDNCFLADINKMVSNQDKEM
CRLQSQLLSTILKNDKEETIWNVHEGTDKVTKVISNKKVLVILDYVATRKQLDALLGPKR
FYPGSKVIITTRHKDLLTAFSVHPQVHPVGTLSADDAIELFCLYSFHQHQPVEPYISQSQ
VFVHHCKRLPLALKVLGSSLCGKTIDEWEDTMRQVAANPDPVEIQEVLEISYTNLKCDMD
KSIFLHIACFLEGEEKDYIIKLLAQCDLYTVVGIRNLMYRCLVYVEDGRVMMHQLIKEMG
REVVRKESPKEPGKRSRLWHHQDCIDVLQDQSGTGKVEGLRIDLQKTEEADSTSAITINN
PRKHSLEGKRMHGNDANFEIGALEKMKNLMLLQLNYVMFSGTCRRTLPRKLRLLRWHGCP
LEAIPSESCLKKLVVLDMSHSKLKRVWDDLELTKTPDFRRLPGLESLILEGCSSLIKVDE
SITYLKELALLDLSDCRSLREFPCLPASIVSLRTSGCVVLGQVQSLDLVLSLSALVEMNI
SYCNLSDTFFPNDWSSLVLLESSRSAESNNSLEKVQLPDSQTPMNYRNCTKLCEIESRWK
VRSIDKVDRKIICFLGLEVNAKSGEGMELGLQVLHEFGIFSTYVSGKGILSDFMYKERGP
QISFQVSSHNDRSRIRGFNMCVVLFPSRKYENFILWINVHNITKDCLWDYWRGLQKIPKN
VENYAWLSLWRCGNLLEAEDQILINIYDLEAHTRNWKIGGEHLHPDVEECVINLIYEDDE
EQHTTRKRLM*
>Lsat_1_v5_gn_5_101660.4
MERGKLLEPELNKAIHESALSPIVFSNDYASSERRLNEVMMIIKEHETLSVKHEVVPVFY
KVEPSDVRNQRGSFEDTFDAYDDKINAETDLEKKKKLLEKVGAWKDSLRKSCNFNRNESK
FIIDIVNIIRKKLEYKALYIEEKVVGIKDDVDAIESWLQDPSPDAVVLLIAGMGGIGKTT
IAKCIFNTNSSFYEDNCFLADINKMVSNQDKEMCRLQSQLLSTILKNDKEETIWNVHEGT
DKVTKVISNKKVLVILDYVATRKQLDALLGPKRFYPGSKVIITTRHKDLLTAFSVHPQVH
PVGTLSADDAIELFCLYSFHQHQPVEPYISQSQVFVHHCKRLPLALKVLGSSLCGKTIDE
WEDTMRQVAANPDPVEIQEVLEISYTNLKCDMDKSIFLHIACFLEGEEKDYIIKLLAQCD
LYTVVGIRNLMYRCLVYVEDGRVMMHQLIKEMGREVVRKESPKEPGKRSRLWHHQDCIDV
LQDQSGTGKVEGLRIDLQKTEEADSTSAITINNPRKHSLEGKRMHGNDANFEIGALEKMK
NLMLLQLNYVMFSGTCRRTLPRKLRLLRWHGCPLEAIPSESCLKKLVVLDMSHSKLKRVW
DDLELTKTPDFRRLPGLESLILEGCSSLIKVDESITYLKELALLDLSDCRSLREFPCLPA
SIVSLRTSGCVVLGQVQSLDLVLSLSALVEMNISYCNLSDTFFPNDWSSLVLLERSAESN
NSLEKVQLPDSQTPMNYRNCTKLCEIESRWKVRSIDKVDRKIICFLGLEVNAKSGEGMEL
GLQHICFWKRNPFRLYV*
>Lsat_1_v5_gn_5_101660.3
MRGFQSEHAIPLTYHRTSVDALIRFNFRGEDTRHGFTDHLYTALKQAGIRTFWDNDSMER
GKMLKPEPRKAIHESAISLIVFSESYASSKWCLDEVMIIIEEHETSSCKHQFVPVFYKVE
PSDVRNQTGCFKDAFDVYDNEVNVESNLRKKKKLLEKVRAWRDSLNKAATFTGLTFKSLS
LKYESKFIINILNVVTKEVDNKALHIEEKLVGIKDHLAEIQSWLEDRSPDAVVLLIDGMG
GIRKSTIAKCIFNLNSRNYDASCFLADINKETSNKNSSLNRFQSQLLSTILRSEKEETIW
NVDEGTNKVTHAISNKKVLLILDDVATMEQLDALLGPKRFYPGSNVIITTRHTWLLTAFK
DHGKIHSLGTLSMGDATELLSLHAFGQHYQPVEPSIVHLELVVQRCKGLPLALKVLGSSL
REKTNDEWEDAIHKLAASTPHREIQEVLQISYESLADDKDKGLFLHIAFFLEGEERDYIV
KLLTECNLHPVVGIKNLMDRCLVYVEDGRVMMHQLIKEMGREVVRQESEKEPGKRSRLWD
HQDCINVLQDHTGTETVEGLTLDIQKILEAQSRDNDDAYFQISALEKMKSLILLQLKNVG
FSGKYKKFPRKLRLLSWHGFSLKALPGDISLEKLVILDMSYSKLTRVWDDFMYIGSLKIL
NLSYSFDLIETPNFGGLPSLESLILRLDIVGV*
>Lsat_1_v5_gn_5_38020.1
MERKAMTDAANLAGWVLKNTDDGHEAKFIQKVVEQISLELRSINFRSDENLVGMETRING
VLSSLGTGFDDVRVIGIKGMGGGGKTTLARAVFDQISFKFEGKSFVEKVREVSKASPSGL
NSLQNQILSDVFNDKGMRVSSVHEGIGMMKRRMTSKKILLVLDDVDHKEQLKALAGETTW
FKPGSIIIITTRDRQVLESYEEKSIHDVQLLSHEDAMCLFSRYAFGKVIPNPGYEELSKQ
VVHYAAGLPLAIKVLGSFLCGKDEIEWMDALLRLKTIPSQEILEILEISYIGLENDYKEI
FLNVACLLKGWSKADAIKALESCGFHARNGLRVLEQKSLITVNDNGYLGMHDHIEEMGRN
IVRRLHPDKPKKHSRLWINKEIEDILANKLGTQATRYIKFYMEKFSPDMVMKGLRKMKEL
TFLHVSLQFIDASKSDYSRQNWKSKNFPNALRYLCWNDYPYRSLPKKFQADNLVSLEMVI
SQIVQLWGGGERKALNKLKFLDLSYSKLRNLDLGLTPNIETLNLRGCRELVKLHMLARCS
KLINIDLSSSMLRTIDLGPAPNLEILNLKECEELVELHMLPGCLKLITVDLSWSMLRTLD
LRSTPNLELLDLKGCSELIELHMPDKSPNLRSLELSYSKLRTLDIGLTPKLEYLEITYCY
DLEELHMADECQKLTSLSITRSKLRNLDLGLTPSLKILDLKHCYDLEELHMTSECRKLTF
LNISHSKLRSLDLKLTPNLETLDLKECSNLVELQMVDECLKNLVYLDLSGSLRFLEFKFN
IKDDTLSENDSYCSKGDASGSEDESLEVGPLAELLLIMLSLDECPFHPNNNLPKFQLICC
YKEDQPLLTSNLEKLISVGLCVCTNLDTFSRSICGLQHIRKLKLQGGIPEVPKDLDQLEC
LEKLEFSYTNIKHLPDNICMLKHLQYLKVDSCSFLEKLPENLGQLECLRKLSLSSTKIKH
LPDSICMLKHLESLELRDCSLLERLPEDIGRLECLKHLSLCYCIQLENLPEELGRLECLK
MLELTHTFICHLPQSIFLLKGLRIVGSGELLQSCDLRSKIQPSIYDEFFYVDV*
>Lsat_1_v5_gn_5_38020.2
METRINGVLSSLGTGFDDVRVIGIKGMGGGGKTTLARAVFDQISFKFEGKSFVEKVREVS
KASPSGLNSLQNQILSDVFNDKGMRVSSVHEGIGMMKRRMTSKKILLVLDDVDHKEQLKA
LAGETTWFKPGSIIIITTRDRQVLESYEEKSIHDVQLLSHEDAMCLFSRYAFGKVIPNPG
YEELSKQVVHYAAGLPLAIKVLGSFLCGKDEIEWMDALLRLKTIPSQEILEILEISYIGL
ENDYKEIFLNVACLLKGWSKADAIKALESCGFHARNGLRVLEQKSLITVNDNGYLGMHDH
IEEMGRNIVRRLHPDKPKKHSRLWINKEIEDILANKLGTQATRYIKFYMEKFSPDMVMKG
LRKMKELTFLHVSLQFIDASKSDYSRQNWKSKNFPNALRYLCWNDYPYRSLPKKFQADNL
VSLEMVISQIVQLWGGGERKALNKLKFLDLSYSKLRNLDLGLTPNIETLNLRGCRELVKL
HMLARCSKLINIDLSSSMLRTIDLGPAPNLEILNLKECEELVELHMLPGCLKLITVDLSW
SMLRTLDLRSTPNLELLDLKGCSELIELHMPDKSPNLRSLELSYSKLRTLDIGLTPKLEY
LEITYCYDLEELHMADECQKLTSLSITRSKLRNLDLGLTPSLKILDLKHCYDLEELHMTS
ECRKLTFLNISHSKLRSLDLKLTPNLETLDLKECSNLVELQMVDECLKNLVYLDLSGSLR
FLEFKFNIKDDTLSENDSYCSKGDASGLCVCTNLDTFSRSICGLQHIRKLKLQGGIPEVP
KDLDQLECLEKLEFSYTNIKHLPDNICMLKHLQYLKVDSCSFLEKLPENLGQLECLRKLS
LSSTKIKHLPDSICMLKHLESLELRDCSLLERLPEDIGRLECLKHLSLCYCIQLENLPEE
LGRLECLKMLELTHTFICHLPQSIFLLKGLRIVGSGELLQSCDLRSKIQPSIYDEFFYVD
V*
>Lsat_1_v5_gn_5_38020.4
MASSSIYKSFKYDVFLSFCGEDVHKTFVDHLYHALKQKSIHTYKDDEEINQGNWISDELI
GSIEDSKLYIIVFYINYAYSSWCLDELVKIMECHKTKEHTAYPVFYDVEPTEVRRQSGAV
GEAFSKHENQNQEAAEKWRGRL*
>Lsat_1_v5_gn_5_104140.1
MVYLSSRSAHRWTYDVFVSFRGEDIRKTFVDHLFSDFRRKGIYAFRDDDQLKRGEDISPG
LYKAIEQSRFLIVIFSKDYASSTWCLRELVKILKCKEMDDEYEVRVLYYDVTPEVVGNQR
GSYEEAFVKHEGYHRKEVHEWKEALTWAADNLSGWDLQALSNGHETKFIETISNEIFHKL
TSTGPIDAGDNLVGLYTRAEQMDLTRFVNKPKSTKIHMIGICGIGGIGKTTVAKAIYNLL
HTHFEAYSFCEDVKGVEKRHGLVHLQEKLLANLMSLSDLKIRNVSQGIGMMKRSMWAKRV
LIVLDDVDSLDQFEALVGSPSWFSPGSMIIFTGRDRQLLNAHGVEEIFEVDLLCEDEALE
LFSLYAFRNKHPKEEFIDLSNEVVKYVNGLPLALKILGSFLFGKTVEEWGSQLKKLRRYP
DSQIQQVLRISYDGLDFDQRNIFLDISCFFKDEKKDYVIKVLGGCDLFPVTNIRVLIDKS
LISIRDDRLQMHDLVQEMGWRIVDEESEEPGKRSRLWFTKDVRDVLNKDKGTGAVKGLAM
DVSSSEVDIYGKTFTRLNNLRLLNLYIGSWTRLLDNNGKIRETKLGIETKVHATSGTLDF
LSSELRLFCWHGYPFHYLPSSFYPESLVVLDLSYSYIKEIWTGSKGFKRLTSMKLAHCRN
LIKTPDFTETPNLEELILDGCKSLKEVHPSVGTLWSLIILNLKRCINLETPPNCTGLKSL
QILNLSGCKKLNQFPQDLDTMKDLIELHADGTSIDQLPSSVSILWNLQVLSLGQREDMIK
TRSLGSIFWPLSKMHHPLNAAVVPSLSGLKMLRNIDVSHCKVTDGSLGGIDGLSMLKMLN
LSGNDFKSLPNLGKLSRLETLGLVGCTKLEALPELPPNIEVIEAQDCISLKELPKKSTLY
ESSFQCFDFTNCAKVIENQSIESLITMLLPQGRIDPYKILSVYLPGSRIPGWFTHQTMGD
CITIELPQNWCYENFKGIAFCLVFTPKIQNRRKSYYNSIGYRYRNFDGTPIGMLSPIPDS
VFQYESIGIKSDQMLLSYDPSKPDWKKAKNSISVSFEVYGPDCVVKKCGARLVCEEDERV
QEEGSGSRMIQWLLPSSRVEDELLVLQGADS*
>Lsat_1_v5_gn_5_104140.2
MVYLSSRSAHRWTYDVFVSFRGEDIRKTFVDHLFSDFRRKGIYAFRDDDQLKRGEDISPG
LYKAIEQSRFLIVIFSKDYASSTWCLRELVKILKCKEMDDEYEVRVLYYDVTPEVVGNQR
GSYEEAFVKHEGYHRKEVHEWKEALTWAADNLSGWDLQALSNGHETKFIETISNEIFHKL
TSTGPIDAGDNLVGLYTRAEQMDLTRFVNKPKSTKIHMIGICGIGGIGKTTVAKAIYNLL
HTHFEAYSFCEDVKGVEKRHGLVHLQEKLLANLMSLSDLKIRNVSQGIGMMKRSMWAKRV
LIVLDDVDSLDQFEALVGSPSWFSPGSMIIFTGRDRQLLNAHGVEEIFEVDLLCEDEALE
LFSLYAFRNKHPKEEFIDLSNEVVKYVNGLPLALKILGSFLFGKTVEEWGSQLKKLRRYP
DSQIQQVLRISYDGLDFDQRNIFLDISCFFKDEKKDYVIKVLGGCDLFPVTNIRVLIDKS
LISIRDDRLQMHDLVQEMGWRIVDEESEEPGKRSRLWFTKDVRDVLNKDKGTGAVKGLAM
DVSSSEVDIYGKTFTRLNNLRLLNLYIGSWTRLLDNNGKIRETKLGIETKVHATSGTLDF
LSSELRLFCWHGYPFHYLPSSFYPESLVVLDLSYSYIKEIWTGSKGFKRLTSMKLAHCRN
LIKTPDFTETPNLEELILDGCKSLKEVHPSVGTLWSLIILNLKRCINLETPPNCTGLKSL
QILNLSGCKKLNQFPQDLDTMKDLIELHADGTSIDQLPSSVSILWNLQVLSLGQREDMIK
TRSLGSIFWPLSKMHHPLNAAVVPSLSGLKMLRNIDVSHCKVTDGSLGGIDGLSMLKMLN
LSGNDFKSLPNLGKLSRLETLGLVGCTKLEALPELPPNIEVIEAQDCISLKELPKKSTLY
ESSFQCFDFTNCAKVIENQSIESLITMLLPQGRIDPYKILSVYLPGSRIPGWFTHQTMGD
CITIELPQNWCYENFKGIAFCLVFTPKIQNRRKSYYNSIGYRYRNFDGTPIGMLSPIPDS
VFQYESIGIKSDQMLLSYDPSKPDWKKAKNSISVSFEVYGPDCVVKKCGARLVCEEDERV
QEEGSGSRMIQWLLPSSRVEDELLSIS*
>Lsat_1_v5_gn_5_39460.2
MKFKLALLLLLRLDGSTPFPSTKKMKELQRFTQGHRMRSGWKSKAPQLDILHPAHFSGDH
SIRIESGLVDICQQTLSEIKKIKKGTYGEKEKRRTGNDPSSASSMASSSTSSIYKSFKGE
DTRTNFVDHLYYALQQKNIHTYKDDERIKKGKRICDELIRSIEDSKLYIIVFSKNYASSS
WCLDELVKIMECHKTNEHTAYPVFYDLEPSEVRKQSGAVEKAFAKHENEEAAGKWREALK
DAADLAGWELKKTVDGHEAKFIQKIVEVLSLELRAINFNIDEKLVGMETRMNDVLSSLGT
CSNDVRMIGIKGIGGGGKTTLARAVFDQISFQFEGKSFVENVREVSKASLSGLKSLQNQI
LSDVLNDQGISVSSVYDGKNMMKRRMPGKKVLLVLDDVDHIEQLEALAGETNWFKPGSRI
IITTRDEQVLVAHGVKSIHNVRLLLDEEAICLFSRYAFGRVIQNLGYEELSQQVVHYAAG
LPLTLKVLGSFLRGKNELEWTDALERLKIIPLMETLKKLEISYDDLEEDYKEIFLNVASI
LKGWSKASTIKALESCGFHARNGLRVLEQKSLITVDNVRGEEYLSMHDHIEEMGRNIIRR
SHPDNPNKHSRLWINKEIVDILANDLGTEATRYIQLYTTEISPQIVMKGLRKMKELRFLH
VSVGSIDASKIDCFCSNLKFLRYLCWNHYPFRSLPKTFQADNLVALYMTESRIVQLWEGG
ERKLLNKLRFLDLSYSMLRTLDLGLTPNIEMLNLKACHNLVEVHMIGGCLKLITVDLGFS
MLRTLDLGSAPNIERLDLEHCSELIELRLSNICLNLRSLKLNNLKLRNLDIGLTPCLEYL
DLKECYNLVELHMADECLKKLVYLDLSGCLRFKSFKFEINMDASCSEVESLEVGPLAELH
LSVGPILVLCPVHPDSNLPKFQFKCFYREDQPLLTRNLEKLISVGMCVCTNLYTFSRSIC
GLQRLKKLKLHGGIPEAPRDLGQLEYLEQLDLSHTHIKHLPDSICMLKNLKSLKLKSCVL
LEKLPEDLGRLECLKKLTVTSAMIKDVPESICMLKQLESLKLSYCSFLEKLPEDLGQLEC
LKKLDLSSTNIKGIPDSICMLKDLESLDLSCVLLEKLPEDLGQLEYLDYLDLSYCKFLQD
IPDSICQMKCLTYLWLCYSPQLKKLPEELGTLEWLKYLDLRGTCISHLPQSILLWKGLCI
TTGKVRLDLSGPYCYVRVSKDDFERLRRPGKKAKIN*
>Lsat_1_v5_gn_5_39460.1
MASSSTSSIYKSFKYDVFLSFRGEDTRTNFVDHLYYALQQKNIHTYKDDERIKKGKRICD
ELIRSIEDSKLYIIVFSKNYASSSWCLDELVKIMECHKTNEHTAYPVFYDLEPSEVRKQS
GAVEKAFAKHENEEAAGKWREALKDAADLAGWELKKTVDGHEAKFIQKIVEVLSLELRAI
NFNIDEKLVGMETRMNDVLSSLGTCSNDVRMIGIKGIGGGGKTTLARAVFDQISFQFEGK
SFVENVREVSKASLSGLKSLQNQILSDVLNDQGISVSSVYDGKNMMKRRMPGKKVLLVLD
DVDHIEQLEALAGETNWFKPGSRIIITTRDEQVLVAHGVKSIHNVRLLLDEEAICLFSRY
AFGRVIQNLGYEELSQQVVHYAAGLPLTLKVLGSFLRGKNELEWTDALERLKIIPLMETL
KKLEISYDDLEEDYKEIFLNVASILKGWSKASTIKALESCGFHARNGLRVLEQKSLITVD
NVRGEEYLSMHDHIEEMGRNIIRRSHPDNPNKHSRLWINKEIVDILANDLGTEATRYIQL
YTTEISPQIVMKGLRKMKELRFLHVSVGSIDASKIDCFCSNLKFLRYLCWNHYPFRSLPK
TFQADNLVALYMTESRIVQLWEGGERKLLNKLRFLDLSYSMLRTLDLGLTPNIEMLNLKA
CHNLVEVHMIGGCLKLITVDLGFSMLRTLDLGSAPNIERLDLEHCSELIELRLSNICLNL
RSLKLNNLKLRNLDIGLTPCLEYLDLKECYNLVELHMADECLKKLVYLDLSGCLRFKSFK
FEINMDASCSEVESLEVGPLAELHLSVGPILVLCPVHPDSNLPKFQFKCFYREDQPLLTR
NLEKLISVGMCVCTNLYTFSRSICGLQRLKKLKLHGGIPEAPRDLGQLEYLEQLDLSHTH
IKHLPDSICMLKNLKSLKLKSCVLLEKLPEDLGRLECLKKLTVTSAMIKDVPESICMLKQ
LESLKLSYCSFLEKLPEDLGQLECLKKLDLSSTNIKGIPDSICMLKDLESLDLSCVLLEK
LPEDLGQLEYLDYLDLSYCKFLQDIPDSICQMKCLTYLWLCYSPQLKKLPEELGTLEWLK
YLDLRGTCISHLPQSILLWKGLCITTGKVRLDLSGPYCYVRVSKDDFERLRRPGKKAKIN
*
>Lsat_1_v5_gn_5_27220.3
MASSSTLFIQHSYKYDVFLSFSGEDTRKSFVDHLYVALQRQGIHTYKDDESLEKGKKINV
ELLKSIQDSKFYIIIFSKNYASSSWCLDELVKIMECQKNPEHIAYPVFYDVEPSEIRKQL
GGVGKAFAKHKKKGELKKWKEVLEEASNLAGWDLRNTDDGHEAKLINKIVEKISVELRFS
NLNVDEKLVGMESRINDIVSSLETGAEDVRIIGIKGIAGGGKTTLARAIFDKIHFQFEGK
SFVENVREVAKASLSGLQSLQEQVLSNVLNDKRITVGSVHDAKSMMKKMLSGKKVLLILD
DVDDLDQMDALAGGVNWLKSGSRIIITTRDEQVLVAYRVMWIHDVSLLSHKEAICLFSRY
AFGRDIPIQRYNDLSLKVVHYAAGLPLTIRVLGSFLCGKDELEWKDALNRLKTIPLKETQ
EKLEISYTGLEDDYKEIFLDVACLLKGWLKDDAIRALESCGFHARNGLRVLEQKSLMTIS
PYQRLGMHDHIAEMGRNIVRRLHPDEPLRHSRLWIRREIEDVLANDLVMEATRALATNTF
PQGGEKNLRSNNILTIGFENMKKLRFLYMVSETHDLFTKVEVGRNFPNALRFLCWQGYPH
FCLPRTFQADNLVSLEMPYSRIERLWEEGDGKVLNNLKFLDFSYSKLTTLDCGLLPNLEK
LKLEKCKHLVELHTPIGSLRRLVYLNLSHCHGLDYISFVKQLESLQVLQNLRFLDFSHSY
LMILDCGLFPNLEKLNLGKCYYLVHPHTPVGCLRRLVYLNINHCRGFESLSFIKQLESLQ
VLDLSYLYLSKLPDILPGHYNYSLLELNFSRNDFEELPSSIGNLQNLVCLDLSWCKNLKS
LPQSICSLQRLKDFNLESSTIKELPEDLGHIECLELLNLRSTPVKYLPNSICMLKHLKTL
LLAYCKVLKKLPENIGLLESLEELSLAFCKIRDVPSSICKLTSLREFNLRYCDQLEKLPE
KLGDLTCLKKLNVQGTGISHLPHGISSLKSLKIIGFGSEDSSIYNYVSRRKTNNPKQVPT
TMHHRRF*
>Lsat_1_v5_gn_5_27220.1
MASSSTLFIQHSYKYDVFLSFSGEDTRKSFVDHLYVALQRQGIHTYKDDESLEKGKKINV
ELLKSIQDSKFYIIIFSKNYASSSWCLDELVKIMECQKNPEHIAYPVFYDVEPSEIRKQL
GGVGKAFAKHKKKGELKKWKEVLEEASNLAGWDLRNTDDGHEAKLINKIVEKISVELRFS
NLNVDEKLVGMESRINDIVSSLETGAEDVRIIGIKGIAGGGKTTLARAIFDKIHFQFEGK
SFVENVREVAKASLSGLQSLQEQVLSNVLNDKRITVGSVHDAKSMMKKMLSGKKVLLILD
DVDDLDQMDALAGGVNWLKSGSRIIITTRDEQVLVAYRVMWIHDVSLLSHKEAICLFSRY
AFGRDIPIQRYNDLSLKVVHYAAGLPLTIRVLGSFLCGKDELEWKDALNRLKTIPLKETQ
EKLEISYTGLEDDYKEIFLDVACLLKGWLKDDAIRALESCGFHARNGLRVLEQKSLMTIS
PYQRLGMHDHIAEMGRNIVRRLHPDEPLRHSRLWIRREIEDVLANDLVRMMFTYMWKNLT
SFH*
>Lsat_1_v5_gn_5_38001.1
MASSSTSSIHKSFKYDVFLNFRGEDTRTNFVDHLYHALEQKGIHTYKDDERIKKGNMICD
ELIGSIEDSKLYLIIFSKNYASSSWCLNELVKIMECHKNDEHTAYPIFYDVELTEVRNQS
GSVEKALANHENYKAAGKWRDALREAADLAGWELKSAAYGHEAKFIQKIVEEISLELRAI
NFSIDEKLVGMETRINNILSSLGSAFDDVCMIGIKGMGGGGKTTLARAVFDQISFQFEGA
SFVENVREVSKASLFGLKSLQNQILSDVFNDRAISVSSVYDGKNIMKRRMCRKKILLVLD
DVDHIEQLEALAGETNWFKPGSRIIITTRDEQVLVAHGVKSIHKVLLLLDDEAICLFSRY
AFGRVIPNPGYKELSQQVVHYAAGLPLTLKVLGSFLCSKNELEWIDTLERLKTIPLMGTL
KKLEISYISLEEDYKELFLNVACLMKGWPKTCALIALESCGFHARNGLRVLEQKSLVTVD
PNGHLGMHDHIEELGKNIVRRSHPDKPNKHSRLWIAHEIEDILANKLGTEATRYINVNTW
HLSADIVLKGLKKMKELRFLEVSAIGVIDASRCGCFHRNWKFNKLNNLRYLSWNRCPLWS
LPKTFQGDNLVALEMTHSIFVQLWEGKKRKVLNKLRFLDLSYSSLKTLDLGLTPNIETLN
LNRCFSLVELHMPNGCSKLITVNLSWSMLRTLDLGSALNLELLDLTGCADLVEIQMPFRS
PNLSSIKLANSKLRTLDIGLTPNLKYFDLERCYDLEEVHMADKCLKLTYLDVSYSKLRKL
DLRLTPNLETLDLENCNDMEELHIANGCLKKLVYLNLNRCLRFKSFRFCIESVASLNKDD
SSCCEDKSLEVGSLAELHLIVESLERCPIHPDTNLPKFQFACFYKEDKPLLTRNLEKLIS
VGLCACMNNETFSRSICGLQHLKKLKLEGSILEAPKDLDQLEYLEELDLSYTEIKNLPDT
ICMFKLLKSLKVKSCWNLEKLPKDLGRLECLKKLTLSSAKIKELPDSICMLKHLELLNLS
FCLLLETLPEEIGRLENLKKLTLSSAKIKDLPDSICMLKNLESLQLHDCLLLEKLPEDLG
RLKCLKHLNLSFCKHLRDIPESICMMKCLKYLSLYYCIKLEKLPEELGCLECLEILDITC
TCISYLPQSIFLLKRLRIFGRRMLQSCDFRSEIQHSIYPGMIWEAPKTRKEENSHI*
>Lsat_1_v5_gn_5_128960.1
MAVIVFCKDYLSTGECLDELVNIMKLSKITEGGLNVLPVFYDVDPLELRNPDEPLGEIRR
KNWHFGSMFRREYYSVEQEKLWRQAVVELTKLHGLKLKLKSIPNWDVLDFVEEIAETVMR
NLGRMNASSIDENVVELVKPHKKNARSLKVKPEVCSSKFPMATSKLQDFGRTYDVFVSFR
GEDTRKNFVDHLCAALEGHQIYTFNDDEKLDRGKSIAPELLKAIEESAISVIIFSKNYAS
STWCLDELVKIMSCHKTRGQIVFPVFYHVDPSDVRKQKGHFGKGLAQHYKAEKMQVWREV
LVEAANLSGWDLKTIANGHEAICIKDIVKRIQRELNRVSVTTDENLVGLEHRTEEVISLL
DGDHGVCMIGIWGMGGAGKTTLARVLFDEISYHFDGVSFLENVREVSRQYGLQNLQKLLL
GDVVKEENMRVRSVVDGKHILSKRLRHKKVLLVLDDVDSLSQLEALTGSLNWFGEGSRIV
ITTRDEHVLVAHGIKEKNIYKISLLNDNEAIQLFKCYAFKTSIPSKESLAEWTSTLNKLK
SIPDKETMEVLKMSYDGLDNEYKEAFLHIACFFRGWEKDTVFWILESCEFYPHIVARVLE
QKSLIIISNERLLMHDLIQEMGKDIVRRMQPNELGRHSRLWDPHEIVDVLKENTVEEFSF
RSHLLHSTLPDKTEQGKKEIKAIVVGNVHVVDSMNMSEAFRNMRNLRLLYFHAMTEEMSP
CAPAYLPNELRWLTWNYFNQDSLPKTFNANKLVGLEMPHSNIVQLWTSWDVKRLTYLSLS
GCLNLKHLPESLGNLVGLAELNVSHCLIEELPETIGNLYNLVYLNLTYCQKLKSLPSTIS
RLNRLETLDLHHCISLEKFPDNLDSLESLENLLASSTSVIHLPDAITRLKRLKTLDLHHC
FSIKTPLNLSAVCNDIGVGQNLIYLNLSSCIQLKEFPESLGYLENLLNLDLSHNMIKQLP
SSIGNLTKLVCLNLTYCHYLKRLPATISRLKDLKTIQLDGCVSLDGLPENLDQLESLEDL
IVSSTSIRYLPNNISRCKSLKSLNVHDCKSLTYLPPAIGDIESLEVLRASGSGIMFIPDS
ICSSKSLKILDLHDCSNLQELPTYLGNIESLEEIYISGTHVAELPPSIDGFEVP*
>Lsat_1_v5_gn_5_128960.3
MAVIVFCKDYLSTGECLDELVNIMKLSKITEGGLNVLPVFYDVDPLELRNPDEPLGEIRR
KNWHFGSMFRREYYSVEQEKLWRQAVVELTKLHGDVLDFVEEIAETVMRNLGRMNASSID
ENVVELRYALASSQWQLQSCRILGGLMIGEDTRKNFVDHLCAALEGHQIYTFNDDEKLDR
GKSIAPELLKAIEESAISVIIFSKNYASSTWCLDELVKIMSCHKTRGQIVFPVFYHVDPS
DVRKQKGHFGKGLAQHYKAEKMQVWREVLVEAANLSGWDLKTIANGHEAICIKDIVKRIQ
RELNRVSVTTDENLVGLEHRTEEVISLLDGDHGVCMIGIWGMGGAGKTTLARVLFDEISY
HFDGVSFLENVREVSRQYGLQNLQKLLLGDVVKEENMRVRSVVDGKHILSKRLRHKKVLL
VLDDVDSLSQLEALTGSLNWFGEGSRIVITTRDEHVLVAHGIKEKNIYKISLLNDNEAIQ
LFKCYAFKTSIPSKEYEEASQQGVTLCYWASFDS*
>Lsat_1_v5_gn_5_39440.1
MASSSTSSIYKSFKYDVFLSFRGEDTRTNFVDHLYYALQQKNIHTYKDDDRIKKGKRICD
ELIRSIEDSKFYIIVFSKNYASSSWCLDELVKIMECHKTTEHTAYPIFYDVEPSEVRRQS
GAVEKAFADHENEEAAEKWRGALKEAADLAGWELKNTADRHEAKFIQKVVGEISLELRSV
NFSIDETLVGMETRIYDVLSSLGTSLNDVRMIGIKGMGGGGKTTLARAVFDQISFQFEGA
SFVENVREVSNVSLSGLKSLQNQILSDIIKDQGIVVSSVYHGKSMMKRWIHGKKVLLVLD
DVDHIEQLEALAGEMNWFKPGSRIIITTRDEQVLIAHRVKSIHNVRLFLDEEAICLFSRY
AFGRVIPDIGYEALSQQVVHYAAGLPLTIKVLGSFLCGKNELEWVDALKRLKTIPLLETL
KKLEISYISLEEDYKEIFLDVACIFKGWSKDFAIKVLESCGYHARTGLRVLEQKSLITIY
EDSSDDEECLGMHDHIEEMGRNIVRRLHPDKPNKHSRLWITKEIEDVLTNDLGTEETRYI
KFDTRDLNPEILMKGLRKMKELRFLYVRGESKSECSHPNWKFSKFPDALRYLQWNYYPFR
SLPKTFKANNLAALEMNSSKIIQLWEGGERKVFNKLRILDLSWSRLRTLDLGLTPNIETL
NLIGCRELVDLHMLSGSIKLITLDLSGSMLRTLDLGSALNLELLDLTGCSVLVELHMPDR
SPHLRSIKLGYSKLRTLDIGLTPNLEYLDLEKCSDLKELHMGDECQKLTFLNISRSKFKN
LDLKLTPNLKTLDLKNCYNLVELHMLAGCKKLIGIDLSWSELRSLDLGSALNLMLLDLTR
CSSLVELHMPDRSPNLRSIKLGYSKVRTLDIGLTPNLEYLDLEMCSDLEELHIGDECQKL
TFVNIRHSKIRNLDLSLTPNIKTLDLNHCSNLVELHMLAGCIKLETVDLSWSGLMTLDLG
SALNLWQLDLTRCSSLVELHMADRSPNLRSIKLGYSKIRTLDIGLTPNLEYLDLEMCSDL
EELHMGDICQKLRLLNIRCSKISNLDLRLTPNLNTLDLKNCSNLVELHMDNESLKKIVFL
DLSGCLRFISFKFDMQSKASCSEVGPLAELHLIAESLDGCPLHPDINLPKFQFKCFYKED
RPLLTRNLEKLISFGLCACTDLDTFSRSICGLEGLRELKLQGSIPEVPKDLDQLQCLETL
HISCTNNIRHLPDNICMLKHLKSLELSCRFLEKLPKDLDRLECLEKLTLSSEKIKDIPDC
IFMLKHLQSLELSCQFLEKLPEDLGQLECLRKLSLSSEKIKDIPDSIYMLKHLESLELSC
QFLEKLPEDLGRLEGLKKLTLSSEKIKDLPDSICMLKHLESLQLYDCLLLERLPEDLGRL
ECLRNLCLTSAKIKYLPDSICMLKHLESLELDDCSLLEKLPEDLDRLERLEILNLSFCKL
LQDIPASICKMKCLKYLNLCHCACISHISRIIILSSGLRICGSRELLQSLGFRSMIQTID
LNDDVCYVDM*
>Lsat_1_v5_gn_5_39440.3
MASSSTSSIYKSFKGEDTRTNFVDHLYYALQQKNIHTYKDDDRIKKGKRICDELIRSIED
SKFYIIVFSKNYASSSWCLDELVKIMECHKTTEHTAYPIFYDVEPSEVRRQSGAVEKAFA
DHENEEAAEKWRGALKEAADLAGWELKNTADRHEAKFIQKVVGEISLELRSVNFSIDETL
VGMETRIYDVLSSLGTSLNDVRMIGIKGMGGGGKTTLARAVFDQISFQFEGASFVENVRE
VSNVSLSGLKSLQNQILSDIIKDQGIVVSSVYHGKSMMKRWIHGKKVLLVLDDVDHIEQL
EALAGEMNWFKPGSRIIITTRDEQVLIAHRVKSIHNVRLFLDEEAICLFSRYAFGRVIPD
IGYEALSQQVVHYAAGLPLTIKVLGSFLCGKNELEWVDALKRLKTIPLLETLKKLEISYI
SLEEDYKEIFLDVACIFKGWSKDFAIKVLESCGYHARTGLRVLEQKSLITIYEDSSDDEE
CLGMHDHIEEMGRNIVRRLHPDKPNKHSRLWITKEIEDVLTNDLGTEETRYIKFDTRDLN
PEILMKGLRKMKELRFLYVRGESKSECSHPNWKFSKFPDALRYLQWNYYPFRSLPKTFKA
NNLAALEMNSSKIIQLWEGGERKVFNKLRILDLSWSRLRTLDLGLTPNIETLNLIGCREL
VDLHMLSGSIKLITLDLSGSMLRTLDLGSALNLELLDLTGCSVLVELHMPDRSPHLRSIK
LGYSKLRTLDIGLTPNLEYLDLEKCSDLKELHMGDECQKLTFLNISRSKFKNLDLKLTPN
LKTLDLKNCYNLVELHMLAGCKKLIGIDLSWSELRSLDLGSALNLMLLDLTRCSSLVELH
MPDRSPNLRSIKLGYSKVRTLDIGLTPNLEYLDLEMCSDLEELHIGDECQKLTFVNIRHS
KIRNLDLSLTPNIKTLDLNHCSNLVELHMLAGCIKLETVDLSWSGLMTLDLGSALNLWQL
DLTRCSSLVELHMADRSPNLRSIKLGYSKIRTLDIGLTPNLEYLDLEMCSDLEELHMGDI
CQKLRLLNIRCSKISNLDLRLTPNLNTLDLKNCSNLVELHMDNESLKKIVFLDLSGCLRF
ISFKFDMQSKASCSEVGPLAELHLIAESLDGCPLHPDINLPKFQFKCFYKEDRPLLTRNL
EKLISFGLCACTDLDTFSRSICGLEGLRELKLQGSIPEVPKDLDQLQCLETLHISCTNNI
RHLPDNICMLKHLKSLELSCRFLEKLPKDLDRLECLEKLTLSSEKIKDIPDCIFMLKHLQ
SLELSCQFLEKLPEDLGQLECLRKLSLSSEKIKDIPDSIYMLKHLESLELSCQFLEKLPE
DLGRLEGLKKLTLSSEKIKDLPDSICMLKHLESLQLYDCLLLERLPEDLGRLECLRNLCL
TSAKIKYLPDSICMLKHLESLELDDCSLLEKLPEDLDRLERLEILNLSFCKLLQDIPASI
CKMKCLKYLNLCHCACISHISRIIILSSGLRICGSRELLQSLGFRSMIQTIDLNDDVCYV
DM*
>Lsat_1_v5_gn_5_164620.1
MAVAEIFIGAFITVLFEKLASADLIRLARSAGIYSELHKWNNTLSQIQAVLVDAGQKHLR
ERSIQLWLHKLQHLAYDIDDVLDDLATEAMRRHLNEETYATTSTNSSKVLKIVPSCCTNF
TPRTIKYGRKMSSKLDEITTKLHHLVEEKNILGLVNNVERGNRASRRLEETSLVDESRIV
GRESDKRVLLDKLLGNESCNENFSILSIVGLGGIGKTTLAQVLYNEKKVKDHFELMAWVC
VSDEFEVFNISKAIFQAVGGGNQDFANLDLLQVALTEKLSKRRFLLVLDDVWNENYKEWE
LLQRPFMVGAPGSKVIVTTRKTTVASVMDSVHTYPLELLLNEEALSLFAQHALGKQNFNS
HPTLKLHGEGIMKKCGGLPLALITLGRVLRTKTNDEEWEELLNSEIWSLHNESKILPALR
LSYYDLPPRLKQMFAYCSLFPKDYLFDKDELVLLWMAEGFLHELNGSKSMESLGRECFQE
LESRSFFQHSTNDSSRYTMHDLINDLATSVAGEFFFMLDDKMNAYDQNEALEKFHHLSYI
QRYGVYRKFKALQRARRLRTFLALSVRFLYSWQRSSLSNKVLVELIPQLKFLRVLSLANY
SIKEIPESIGGLKHVRYLNFSKTYITCLPEQVGDLYNLQSLLVTGCHLLSSLPDSCVKLI
NLRHLDISDTPQLTKMPLGIGALTSLQTLSKIIIGEASGFKISELKGLLHLQGQISITGL
HKVFNAIHAKEVNLQQKKGIRDLEMEWSDVFDDSRNENIEYEVLEGLRPYEKLRSLKILN
YMGMKFPNWVGDPSFVCLTQLTLRGCKNSTYLPTLGHLQSLEKLCIESMNGLQRLDSEFL
RPINSHGIGFPSLQVLEFRDMQSWEIWSTNGGDKDVSFPCLCEISIINCPKLMEVAIDLI
PSLEVLHIEECSVSVLRSLVGVSSSFLELSLKNIKGLTQLHGEVLKHLGSLEHLYVTRCD
ELRYLWESESEACKILVSLWDLRVKFCKNLVSLGKNEVNLDSDSGFCLESIRKVELFNCP
RLESYNCPNGIQNLDIYGCRSITSLTFPTLQDLPSTLKILSICYFDNFEANCLLNKFLTS
LGYLSIARVPNLSSFPEGCLVHLTKLIIRGCDNIESIPEKGFGFLPLFCLRYLEINSCKN
LKSFPHEHLQSLTSLEELWIRDCPNIDYSFPCALWPPNLTTLTIGGLKKPMSEWGPQNFP
TSLVKLSLYGKNSGVAPFAKSEEDVRNGNNTTSSSFVVPPSLTLLQIHGFMELESVSEGL
HHLTCLEELLIRSCPKLRDLPEMLLPKLSRLWVDSSSLELRKKCGDRKGKYWPVVSQIPD
LDVG*
>Lsat_1_v5_gn_5_101700.2
MASHSMAAAQPCSSYGVFLSFRGEDTRDGFTDHLYTALTQSGIRTFRDDATERGKLLKPE
LKKAIHNAAISLIVFSKNYASSKWCLDEVLMIIEEHKTSTCKHEVIPVFYKTDPSDVRNQ
TGSFKEAFDAYDDEIKAETDLEKKKELLEKVGAWRYSLKEAANFTGMVFKDGYESKFIIN
IVNVVRKKLDYKSLYIEEKLVGIENGVAEIESWLQDPSPDAVVLVIDGMGGIGKSTIAKC
IFNLNSRNYDASCFLADINETSDQPGGLLRLQSQLLSNILKSEKEEMIWNIHEGTNKIEN
AIHMKKVLVILDDVATLKQLDVLLGPKRFAPGSKVMITTRHKWLSTAFTVHPKVHSVKTL
STDDAVELFSFYAFHQDQSNQLYIFKSDPFVRYCTGLPLALKVLGSSLRGKTNDEWEDTM
HKLAAIPHPGVQNVLKISYETLEDDTVKDLFLHIACFFEGEEKDYIVKLLDQCDLYPVGG
IKNLMDRCLLYIEDERVMMHQLIKEMGRGVVRQESPKNPGKRSRLWHHDDCFNVLQSHSG
TNKVEGFMLDMQKIKETKSTHGFEAYLGKRMHGNDANFKIGALEKMKNLMLLQLNYVTFS
GRYKKLPKKLRWLSWHGFSLKAIPCDISLEKLVVLDMSYSKLKRVWDGYKFIGSLKILKL
SYSVELIETPDFSGLPGLESLILKGCSGLIRVGESISYLKELVLLDLTNCRSLREFPCLP
TSIVSLQMSGCPFLGVLGCIQSFGSRPSASFSFLTKANFSFCNLFDNSFPNDWSGLVSLK
DLNISGNYVTSLPNCIQTLPTIQKLSVERCSKIQSILGLPEFVHTLYANYNKSLEKVQPA
KTSMTAVYQHNCPKLCEVEGRYKLQSLDKVDRKIVRCLGLEESNAGERTDLCLQVLHEFG
IFSTYVPEKQIPSFFMYKKKGKQISFKVPWHQNSWTIIGFNMCVVFYYLNKCHPFLEIEV
YNKTEHVWWTYQKKNQEIPRTVEKLAWLSFWRCGNLLEAGDEIFIRVIMGPGVVEECCIN
LIYEGNDEQQLLDEETKKVHLVNASDQMLWTDRMNRDISNFVFRGKRLDGETKQVHLVNA
SDHMLWTDKMNRDVPNFVFRGKRFDFFNNKWPLKEQPGAMYESAVSAAGRQQK*
>Lsat_1_v5_gn_5_101700.1
MASHSMAAAQPCSSYGVFLSFRGEDTRDGFTDHLYTALTQSGIRTFRDDATERGKLLKPE
LKKAIHNAAISLIVFSKNYASSKWCLDEVLMIIEEHKTSTCKHEVIPVFYKTDPSDVRNQ
TGSFKEAFDAYDDEIKAETDLEKKKELLEKVGAWRYSLKEAANFTGMVFKDGYESKFIIN
IVNVVRKKLDYKSLYIEEKLVGIENGVAEIESWLQDPSPDAVVLVIDGMGGIGKSTIAKC
IFNLNSRNYDASCFLADINETSDQPGGLLRLQSQLLSNILKSEKEEMIWNIHEGTNKIEN
AIHMKKVLVILDDVATLKQLDVLLGPKRFAPGSKVMITTRHKWLSTAFTVHPKVHSVKTL
STDDAVELFSFYAFHQDQSNQLYIFKSDPFVRYCTGLPLALKVLGSSLRGKTNDEWEDTM
HKLAAIPHPGVQNVLKISYETLEDDTVKDLFLHIACFFEGEEKDYIVKLLDQCDLYPVGG
IKNLMDRCLLYIEDERVMMHQLIKEMGRGVVRQESPKNPGKRSRLWHHDDCFNVLQSHSG
TNKVEGFMLDMQKIKETKSTHGFEAYLGKRMHGNDANFKIGALEKMKNLMLLQLNYVTFS
GRYKKLPKKLRWLSWHGFSLKAIPCDISLEKLVVLDMSYSKLKRVWDGYKFIGSLKILKL
SYSVELIETPDFSGLPGLESLILKGCSGLIRVGESISYLKELVLLDLTNCRSLREFPCLP
TSIVSLQMSGCPFLGVLGCIQSFGSRPSASFSFLTKANFSFCNLFDNSFPNDWSGLVSLK
DLNISGNYVTSLPNCIQTLPTIQKLSVERCSKIQSILGLPEFVHTLYANYNKSLEKVQPA
KTSMTAVYQHNCPKLCEVEGRYKLQSLDKVDRKIVRCLGLEESNAGERTDLCLQVLHEFG
IFSTYVPEKQIPSFFMYKKKGKQISFKVPWHQNSWTIIGFNMCVVFYYLNKCHPFLEIEV
YNKTEHVWWTYQKKNQEIPRTVEKLAWLSFWRCGNLLEAGDEIFIRVIMGPGVVEECCIN
LIYEGNDEQQLLDEETKKVHLVNASDQMLWTDRMNRDISNFVFRGKRLDGETKQVHLVNA
SDHMLWTDKMNRDVPNFVFRGKRKEQPGAMYESAVSAAGRQQK*
>Lsat_1_v5_gn_5_39581.1
MASYSTSSIYKSFKYDVFLSFRGEDTRTNFVDHLYYALQQKSIHTYKDDDRIRKGKRICD
ELIRSIGDSKLYIIVFSKNYASSSWCLDELVKIMECHKTNEHTAYPVFYDVEPSEVRKQR
GAVEKAFAKHENEEAAEKWRDALKEAADLAGWELKNTADRHEAKFIQKVVGEISLELRSI
DFSFDEKLVGMETRVYDVLSSLRTSLNDVRMIGIKGMGGGGKTTLARAVFDQISFQFEGK
SFVENVREVSKASLSGLKSLQNQILSDVFNDQSISVSSVYDGKNMMKRRMGGKKVLLVLD
DVDHIEQLEALAGETNWFKPGSRIIITTRDEQVLVAHGVKSIHNVKLLSDNEAICLFNRY
AFVRETPDLTYKELSRQVVHYAAGLPLTIRVLGSFLCGKNELEWTDALKRLKTIPLMETL
KKLELSYTSLEEDYKEIFLDVACILKGWSKALAIEALESCGFHARNGLRVLEQKSLITVN
HNGYLGMHDHIEEMGKNIIRRSHPDKPHKHSRLWIDEEIEDILANDLGTEAIRYIRFYAC
KLSPEIVMKGLQNMKELSLLDVSVGSLDARKSDYFFRYWKSNKFPNALRYLCWNYYPFRS
LPMTFHADNLVSLYMTNSRIVQLWEGGERKVLKKLKFLDLSYSMLRTLDLGLTPNIETLN
LKGCGDLEEVHMIGGCLKLITIDLSFSTLTTLDLGLVPNIELLDLRNCSGLIELHMPSRS
LNLKSTKLKNSKLRTLDIGLSPNLEHLDLTNCLDLEEIHLANGCQKLTSLDIMSSKLRNV
DIGLTPNLERLDLKNCYNLVELNMADDSLKKLVYLGLSGCLRFRSFIFHIEDHASHTEEN
TSCAEEDASCAEDESLEIGPLAELHLTAISVHGCPFHPESNLPKLQFTCLYEEDTLLFTR
NLEKLISIGLCVCTNLDTFSKSICGLQRLRKLKLEGDILEVPKNLDQLECLEELDLSNTK
IKHLPDNICMLKHLRSLKLRSCRLLEKLPKDLGRLECLEELTLTCGIIKDLPDSICLLKH
LESLELYDCSCLEKLPKDIGRLECLKKLTVSSAQIKDLPDSICMLNKLESLELSYCWLLT
KLPEDLGRLECLENLSLKGCKFLRDIPNIIRKMKGLKNLNLCNCIQVKTLPEELGDRQCL
EQLDIEGTCIRHLPQSMFLLKGLIIYGSRRVLQSCGFTSEIQTSEYGMFCYVKV*
>Lsat_1_v5_gn_5_39581.3
MASYSTSSIYKSFKYDVFLSFRGEDTRTNFVDHLYYALQQKSIHTYKDDDRIRKGKRICD
ELIRSIGDSKLYIIVFSKNYASSSWCLDELVKIMECHKTNEHTAYPVFYDVEPSEVRKQR
GAVEKAFAKHENEEAAEKWRDALKEAADLAGWELKNTADRHEAKFIQKVVGEISLELRSI
DFSFDEKLVGMETRVYDVLSSLRTSLNDVRMIGIKGMGGGGKTTLARAVFDQISFQFEGK
SFVENVREVSKASLSGLKSLQNQILSDVFNDQSISVSSVYDGKNMMKRRMGGKKVLLVLD
DVDHIEQLEALAGETNWFKPGSRIIITTRDEQVLVAHGVKSIHNVKLLSDNEAICLFNRY
AFVRETPDLTYKELSRQVVHYAAGLPLTIRVLGSFLCGKNELEWTDALKRLKTIPLMETL
KKLELSYTSLEEDYKEIFLDVACILKGWSKALAIEALESCGFHARNGLRVLEQKSLITVN
HNGYLGMHDHIEEMGKNIIRRSHPDKPHKHSRLWIDEEIEDILANDLGTEAIRYIRFYAC
KLSPEIVMKGLQNMKELSLLDVSVGSLDARSKEAQIP*
>Lsat_1_v5_gn_5_103361.1
MKQARIRTFRDDDAMDRGKLLKPELKKAINKSAISLIVFSESYASSKWCLDEVLMIIEEQ
KTSSSKHDVVPVFYKVDPSDVRNQRGSFKKAFDGYEDIIKAETDFHKKREWLGKVGAWRD
SLRKAATFTGMVSTDGYEARFIIDIVNVIRKKLDYKALYIEDKLVGIKDDVAEIESWLQD
PSPNAAILLINGMGGIGKTTIAKCIYNSNFHNYDGSCFLANINETSNQPGGLIRLQIQLL
STILKREKEETIWNVDEGTIKITDALCNNVVLIILDDVTTLQQIDALLGPQWFYPGSKVI
ITTRHKWLLTAFKDHLKVKVQSVRTLSTVDAIELFSLYAFHQNQPMEPHIVHTERLVHHC
MGLPLALKVLGSSLRGNTNDVWENKMCKLEAIPNPEIQKVLQISYETLEDDKDKDLFLHV
ACFFEGEEKDYIVKILAPCDVYPVVGIRNLTDRCLLYVEYGRVKMHQLIKEMGREIVRQE
SPKDPGKRSRLWHHDDCFNVLQDHAGTKEIEGLMLNMQKIEEAESTSSTTMNPETRGFEE
YDHGKKVHGNKANFEIGALEKMKNLMLLQLNHVTFYGKCNKLPKKLRLLSWHGFSLKAIP
GDHSSLEKLVVLDMSYSKLKCVWDDFKFIGSLKILNLSYCIELIETPDFRGLPGLESLIL
KGCLSLMKVGESIAYLKELVLLDLTNCRSLRDFPCLPSSLVSLQMSGCPNLDVLGRIQCL
DSVSSFSFLDDMDVSNCNLFDNCFPNDWSSLVSLWSLNIDGNNVTSLPKCIQTLPRITRL
HAGDCSKIKSVIGLPKTINVLYISNNKSLEKVQPGQNSSIVVYCPNCPKLCDMEGRYMVQ
SIDKVETKIIRYLGLTLDACEGMKLGLQVLHEFGIFSTFVPEKQIPSCFMYKERGPQISF
RVPWHQNSSTIIGFNMCVVLSRLRGYDYAYMNTQVYNKTKKLRLTYMARNKKIRKHMEHI
AWLSVWRCGNLLEPGDEIVISITTGKAHQFYINLLYEDDEQVEEDHHVDASHQILWTDRM
DKDISNYVCGDMTRVFQSDN*
>Lsat_1_v5_gn_5_103361.4
MYPGSFPSDPLYEARFIIDIVNVIRKKLDYKALYIEDKLVGIKDDVAEIESWLQDPSPNA
AILLINGMGGIGKTTIAKCIYNSNFHNYDGSCFLANINETSNQPGGLIRLQIQLLSTILK
REKEETIWNVDEGTIKITDALCNNVVLIILDDVTTLQQIDALLGPQWFYPGSKVIITTRH
KWLLTAFKDHLKVKVQSVRTLSTVDAIELFSLYAFHQNQPMEPHIVHTERLVHHCMGLPL
ALKVLGSSLRGNTNDVWENKMCKLEAIPNPEIQKVLQISYETLEDDKDKDLFLHVACFFE
GEEKDYIVKILAPCDVYPVVGIRNLTDRCLLYVEYGRVKMHQLIKEMGREIVRQESPKDP
GKRSRLWHHDDCFNVLQDHAGTKEIEGLMLNMQKIEEAESTSSTTMNPETRGFEEYDHGK
KVHGNKANFEIGALEKMKNLMLLQLNHVTFYGKCNKLPKKLRLLSWHGFSLKAIPGDHSS
LEKLVVLDMSYSKLKCVWDDFKFIGSLKILNLSYCIELIETPDFRGLPGLESLILKGCLS
LMKVGESIAYLKELVLLDLTNCRSLRDFPCLPSSLVSLQMSGCPNLDVLGRIQCLDSVSS
FSFLDDMDVSNCNLFDNCFPNDWSSLVSLWSLNIDGNNVTSLPKCIQTLPRITRLHAGDC
SKIKSVIGLPKTINVLYISNNKSLEKVQPGQNSSIVVYCPNCPKLCDMEGRYMVQSIDKV
ETKIIRYLGLTLDACEGMKLGLQVLHEFGIFSTFVPEKQIPSCFMYKERGPQISFRVPWH
QNSSTIIGFNMCVVLSRLRGYDYAYMNTQVYNKTKKLRLTYMARNKKIRKHMEHIAWLSV
WRCGNLLEPGDEIVISITTGKAHQFYINLLYEDDEQVEEDHHVDASHQILWTDRMDKDIS
NYVCGDMTRVFQSDN*
>Lsat_1_v5_gn_5_103361.3
MTREKDDRWWGWPVRCGLVAQGEDTRKNFTDHLYTAMKQARIRTFRDDDAMDRGKLLKPE
LKKAINKSAISLIVFSESYASSKWCLDEVLMIIEEQKTSSSKHDVVPVFYKVDPSDVRNQ
RGSFKKAFDGYEDIIKAETDFHKKREWLGKVGAWRDSLRKAATFTGMVSTDGYACFPSTQ
VS*
>Lsat_1_v5_gn_5_159861.1
MASSSTSSVPKSFKYDVFLSFRGEDTRTNFTDHLYSALQLKSIYTYKDDLRIKKGKRIDD
ELIGSIEDSRFYIIVFSKNYASSSWCLDELVKIMKCHKQTGHTAYPVFYDVVPSEVRNQR
GVVGEAFAKHEKEEAAGKWREAMKEAADLAGWELKKTDDG*
```
