## Supplemental File 1 for "NRC immune receptor networks show diversified hierarchical genetic architecture across plant lineages": 22 Helianthus annuus NLR.txt

```
>HanXRQChr10g0314021   
MGDAAVSALVKEVLGILTSELIKEFGLLRRFKGDILALKEDFEQIQAVLEDAEEKQVKEKAVELWLRRLRSASLKVENVLDGISTEALLRSLHKEIDIERGIKIGIKYKVRASFSKFKFRVKAAHKVKAIRTKLDDIASKRLKFNLTSSDTSHLDVGVEGEMPNRETSSLILDSSKILGRDEEVEMVTRTICNKDIGKYDNGEILVYGIWGMGGLGKTTLAQLVYNHERVDQYFDLRCWVYVSQNFQVNEIIKKIIESVDESGCTLTQLDTLQASLRNKLVGRKFLIVLDDVWAEENEEGKWKTLSGTLSCGAEGSIVVMTTRLETTCRMMAKAGELRHQLGCLSEENSWLLFKKHAFAQGRVGDDIRKLEPIGREIVVKCNGLPLAVKTLGSLMWSKSSSNDWQRVKDSNIWNLQENNVLPALKLSYDNLAPHIKRCFSYFCLFPKGYELKKDELILLWVANGFILPREETDNLYVIGEESFNCLVWKSLFQVDGYDRCKMHDLVHDMARHVMKHDCLVIEPACNEVKIPDEVLHLSSSCPDEKLILSSEDFEKLTSLRSIFMFGEEDEGCISQLFNHMYVRVLHLAFPELRTLPESICKLKHLRYLNLSNSWIEALPESIMYLQNLQVLILCWCSRLRKLPESICKLRYLKYLTLLGSGIEVLPGGLKDMINLQRLDINRCRSLRYLPVGIEKLTNLRMLPRFPVGKERGAKISELGDLNLLEGELKIEGLKNVGGLSEAKSANLICKTNLSRLELNWFYSRPNFWDESRREMFGYMEEVLEGLEPNPSLETLEMCNYLGKTISPSWMDNLRNLVEIVLSRCKKCEHIPPLGRLPSLRVIQLSFMYSLKYFHDDDINMSVDNTDLFISLQRLQIFSCGELISLPCNLPNLKVLEVTDCWRLISLPDNLPKLEDLELRSCSKLISLPCNLPSIRKLRIEDCNGLLSLPDEIQSFKDLNKLEITGCKHLRKRCEREKGEDWHKISHIPDLSIQAPLWWEVSGHDDDDEDVDEDGDDEINER*
>HanXRQChr10g0314041   
MGDAAVSALVKDVIGRLTSELIKEFALFRGFKGDILRLKKDFEEIQAVLEDAEEKHIKEKAVELWLQRLRSASFKVENVLDDISTEALLRSLHKEIDIERGIKIGIKYKVRASFSKFKFRVRAAHKVKAIRTKLDDIASRRFELNLTSSDTSHVDVGVEGEMPNRETSSLILDSSKILGRDEEVEMVIRTICNKDIGKCENGEIRVYGIWGMGGLGKTTLAQLVYNQTSVNQYFNLRCWVYVSENFQVKEIIKGIITSIDKSECTLTHLDVLQESLQSKLREKKFLIVLDDVWAEENEKEKWERLSGTLSCGAEGSIVVMTTRSERTCRMMAKVGELRHQLGCLSEENSWLLFKKHAFAQGRVGDDVRKLEPIGREIVVKCKGLPLAVKTLGSLMWSKSSSNDWQRVKDSNIWNLQENNVLPALKLSYDNLASHLKRCFSYFCLFPKGHELKKDELILLWVANGFIPSREETDNLYVIGEEIFNCLIWKSLFQVEEGRCKMHDLVHDMARHVMKHDCLVIEPACNEVKIPDELTSLRSIFMFGEGDEGCITQLFNHVYVRVLHLALTKLRTLSESICKLKHLRYLNLSNSDIEVLPDSIMYLQNLQVLILCYCRRLCKLPESICKLRDLKYLTLLGSGIEVLPDALQDMISLQRLDINDCDSLRCLPFGIGKLTSLRMLPWFPVGKERGVKISELGGLNLLEGKLKIEGLKNVGGLSEAKSANLKCKKNLSILVLKWSECDLVDSDTEELYTPAMFPDFEEVLEGLEPNPSLEILKMYDYMGKTISPSWMDNLRNLVEIHFFRCENCEHIPPLGRLPSLRVIELWAMESLKYFQDDDINMSIDNTDMFICLQRLKIMWCGELISLPDNLPKLEDLELRKCEKLISLPCNLPRIKKMKIEDCDGLLSLPDEIESFKDLKRLEIRSCEHLSKRCKRDKGEDWPKISHIPELIIYGPT*
>HanXRQChr10g0314111   
MGDAAISALVKDVIGRLTSELIKEFGLLRRFKGDIMRLKEDFEQIQAVLEDAEEKHIKEKAVELWLQRLRSASFKVENVLDDISTEALLRSLHKEIDVERGIKIGIKYKVRASFSKFKFRVRAAHKVKAIRTKLDEIASRRFELNLISSDTSHVDVGVEGEMPNRETSSLILDSSKILGRDEEVEMVIRTVCNKDIGKYDNGDIRVYGIWGMGGLGKTTLAQLVYTHKRVDQYFDLKCWVYVSENFQVNEIMKKIIESVDKSGCTLTQLDTLQASLQNKLMGRKFLIVLDDVWAEENEEGKWKTLSGTLSCGEEGSIVVMTTRSERTCQMMANVGELQHELGCLSEEKSWLLFKKHAFAQGRVGDDERKLEPIGREIVVKCKGLPLAVKTLGSLMWSKSSSKDWQRVKDSNIWNLQENNVLPALKLSYDNLVPHLKRCFSYFCLFPKGYELKKDELILLWVANGFIPPREETDNLYVIGEESFNCLVWKSLFQVDDYGRCKMHDLVHDMARHVMKHDCLVIEPACNEVKIPDEVLHLSLSCPDEKLILSSEDLGKLTSLRSIFMFGQGDEDCISQLFNHMYVRVLHLALTNLWTLPESIYKLKHVRYLNLSKSRIEALPESIMYLQNLQVLVLCDCWRLCKLPESICKLRYLKYLTLLGSGIEVLPDGLKDMISLQRLDINGCDSLRHLPFGIGKLTSLRMLPRFPVGKERGAKISELGDLNLLEGELCIEGLKNVGGLSEAKSANLICKTNLSMLLLDWSDKGTYTWEEITPEMFPEEVLEGLEPNPSLEILQMKYFMGKTISPSWMDNLRNLVEIVFYDCKNCEHIPPLGRLPSLRVIQLVDMRSLKYFHDDDINI*
>HanXRQChr10g0279361   
MFMAKLKMLVYDPASTGNNQFIEAKRPEIGFLYGELSYLYAIGIRFKDTTIGEEQLHGLEDVGNLTRRLFKAVQEAEDIVDMFISSAMIKNDFMAAPVFQNPLNYYHKSAYLTLPSESSFTQRKLTYLQQEDHVFITYIFNRSLQDLKDVMDGLKSIREEIMSNYYNDRGNLLQNLLVNQQEMMMMDNKIAATGTTVNLSATEHEEFIVGFDDDALLILDRLTGDRKKLDIISIVGMGGLGKTTLATKIFNDSLVEYYFDIRGWVNMSQAYSKRDMLVKLLASIGKSVHAATSESKLCETLYQSLKGRKYLMVIDDLWSCKSWDDVASCFPDDKTGSRVLTGKHIAKKCGGLPLAIVVIAGLLEKGEKRKDLWEKIAESVGSYIVNDPKGCLDTLALSYDHLPCHLKKCFLYVGGFPEGYEVRVQTLIRLWMAEGFIKESGQRGLEEEGKSYLMDLIDRNLLIVAGKSSNGGVKSCRLHDLLRHLCLKKADEINFLKKVSTSALGRNSDSDSVSRVVKQRRLFTDKDVLTNIYSRYFPTHTRSVLCFDDRGLFEHKTASWIPSFLLLRVLDLLNIPMFKFSKIRMLVHLRYLAVWVCDHDSSFLNANFLRLETLIVKGNSQSVIYPSENIVNLSQLRNIRHLRCDGITIPRDFTVPTLSKLRTISRLILDHGTYLLLKYFPDIKKLGCSVCSTSSNDGLLRLEGVGWSPRALSRHVSTT*
>HanXRQChr10g0313911   
MGDAAVSALVKDVIGRLTSELIKEFALIRGFKGDILRLKKDFEEIQAVLEDAEEKQVKEKAVELWLRRLRSASFKVENVLDDISTETLLRSLHKEIDIERGIKYKVRASFSKFKFRVRAAHKVKAIRTILDDIASRRFELNLTSSDTSHVDVGVEGEMPNRETSSLILDSSKILGRDEEVEMVTRTICNKDIGKYVNGEIRVYGIWGMGGLGKTTLAQLVYNHERVDQYFDLKCWAYVSENFQVKEIIKGIITSIDKCECTLTHLDVLQESLQSKLMEKKFLIVLDDVWAEENEKEKWERLSGTLSCGVEGSIVVMTTRSEKTCRMMAKVGELQHELGCLSEEKSWLLFKKHAFAQGREGDDERKLEPIGREIVVKCKGLPLAVKTLGSLMWSKSSSNDWQRVKDSNIWNLQENNVLPALKLSYDNLVPHLKRCFSYFCLFPKGYKIRKYELILLWVANGFIPTKEETDNLYVIGEEIFNCLIWKSLFQVENRYVDGIDRCKMHDLVHDMARHVMKHDCLVIEPACNEVKIPDEVLHLSSSCPDEKLILSSEDLGKLTSLRSIFMFGEGDEGCITQLFNHVYVRVLHLALTKLRTLPESICKLKHLRYLNLSKSSIEALPESIMYLQKLQVLILCYCSELRKLPESICKLRYLKYLTLLGSGIEVLPDGLKDMISLQRLDINHCYSLRHLPCGIEKLTSLL*
>HanXRQChr10g0279351   
MMMDTGFEATGTTVNLSATEHEEYIVGFDDDVLLIIDRLTGYRKKLDIISIVGMGGLGKTTLATKIFGDSLVEYYFDMRGWITVSQEYSKRDLLVQLLVSIGRSVHETASESKLYEMVYQSLKGRRYLIVIDDVWSCKAWDDVRLCFPDDNIGSRVLVTTRLAEVAGHASRGGFTHNLGLLTEEQSWELLCRKTFRGHECPESLTETGKHIATKCGGLPLALVVIAGLLEKGERRKDLWEKIAERVGSYVINDPKGCLDTLALSYDHLPLHLKKCFLYVGIFPEDYIIQVQTLIRLWMAEGFIKEAGQRSLEEEGEYHLMDLIDRNLLIVADKRSNGGIKSCRLHDLLRELCLKKADEETFFQKVSREQRRLLFTSNRNLDSDSVSSIVKQRRLSAAPDVLCNIYLHGFTTYTRSVLCFDYGGFSEYRTTNWVPSFLLLRVLDLLNIPLVDSSDIRMLVHLRYLAVWSRKESLSLKFDLRSLQTFIAKGKFQWPILSFGNMVMAHIVIW*
>HanXRQChr10g0310841   
MAEAAAAALVKVIFQKLADEAFKKYARSQNIHSELKQLGSTLSQIQALLNDASHKEITDESVRLWLNSLQHLAYDIDDVLDEVATEAMHRELTPESEASTSMVRKLIPTCCTKFSLSHRLSPKLDSITTKLQHLQKQNPGLIVKGEKPKINTNRRNETSLPERDVVGREVEKKKLLNQLLVGESSKENFSILPIVGLGGVGKTTLARILYNDTQVKDHFELMAWVCVSDECDVFKISETIFECVATENKQFKDVNQLQIALREQFKDKRFLLALDDVWNQNYDDWEILVRPFHSGAAGSRVIMTTRQQDLLKKIGFNHVDNLESLSHEDALSLLALHALDVDNFDSHETLKPQAKGIVKKCGSLPLALKAIGRLLRTKTEGEEWDDVLKSKIWDLENADAIVPALRLSYHDLPADLKRLFAYCSLFPKDFMFDKEELILLWIAEGYLNESTADKSPERLGQEYFEKLLSRSFFQPAPNGESFFVMHDLMNDLATFVAGEYFLRFDNQTEMAEEALGKYRHMSFMREDYVGFQKFEAFQRARSLRTLLAVYVGVEQSWNTLYISNKILVDLLPQLPLLRVLSLRRFNISEVPDAICSLNHLRYLNLSRTNISKLPENVGNLYNLQTLIVFGCESLSTLPKSFLKLKKLRHFDIRDTPHLKKLPLGIGELKNLQTLPKVIVGGDGDFAITKLKGLENLRGELSIEGLQKVQIPMHAREANLSQKRLTKLKMKWGNDSQRGSLEKEVLAELKPHTDTLKHFEVEYYGGVEFPCWVADPTFHQLVHVSLWGCRKCTSLPPLGQLPSLKELLIQGMDDVKVISLELSRTTDVTFPSLEILRFEDMSSWKVWSTNSEVMFPCLRELQIIECPDLIDVSLEALPSLRVLRIEGCCESVLRSLVKAASSTTKLEIKSILGLTDEVWRSVIVNFWAVEELCIRKCDEIRYLWESDAEASKVLERKRRMRITLGAISYHLLGCCI*
>HanXRQChr10g0313991   
MGDAAVSALVKEVLGILTSELIKEFGLLRRFKGDILALKEDFEQIQAVLEDAEEKQVKEKAVELWLRRLRSASLKVENVLDGISTEALLRSLNKEIDIERGIKVGIKYKVRASFSKFKFRVKAAHKVKAIRTKLDDIASKRLKFNLTSSDTSHLDVGVEGEMPNRETSSLILDSSKILGRDEEVEMVTRTICNKDIGKYDNGEILVYGIWGMGGLGKTTLAQLVYNHERVDQYFDLRCWVYVSQNFQVNEIIKKIIESVDESGCTLTQLDTLQASLRNKLVGRKFLIVLDDVWAEENEEGKWKTLSGTLSCGAEGSIVVMTTRLETTCRMMAKAGELRHQLGCLSEENSWLLFKKHAFAQGRVGDDIRKLEPIGREIVVKCNGLPLAVKTLGSLMWSKSSSNDWQRVKDSNIWNLQENNVLPALKLSYDNLAPHIKRCFSYFCLFPKGYELKKDELILLWVANGFILPREETDNLYVIGEESFNCLVWKSLFQVDGYDRCKMHDLVHDMARHVMKHDCLVIEPACNEVKIPDEVLHLSSSCPDEKLILSSEDFEKLTSLRSIFMFGEEDEGCISQLFNHMYVRVLHLALPELRTLPESICKLKHLRYLNLSNSWIEALPESIMYLQNLQVLILCWCSRLRKLPESICKLRYLKYLTLLGSGIEVLPGGLKDMINLQRLDINRCRSLRYLPVGIEKLTNLRMLPRFPVGKERGAKISELGDLNLLEGELKIEGLKNVGGLSEAKSANLICKTNLSRLELNWFYSRPNFWDESRREMFGYMEEVLEGLEPNPSLETLEMCNYLGKTISPSWMDNLRNLVEIVLSRCKKCEHIPPLGRLPSLRVIQLSFMYSLKYFHDDDINMSVDNTDLFISLQRLQIFSCGELISLPCNLPNLKVLEVTDCWRLISLPDNLPKLEDLELRSCSKLISLPCNLPSIRKLRIEDCNGLLSLPDEIQSFKDLNKLEITGCKHLRKRCEREKGEDWHKISHIPDLSIQAPL*
>HanXRQChr10g0293411   
MIPSDSGFFSMTTGHPCFSYDVFLSFRGEDTRKTFTDHLYAALKQAGIRTFRDDDAMDRGRRLEPELKKAIRESAISIIVFSRNYASSKWCLDEVLTIIEEQERLSSKHEVVPVFYNVEPSDVRNQTGSFEEAFGGYESMIEAETDYQKKIELQEKVKAWRISLKKAGSLTGMVLANGHEAKFISNIVKVIRKKLNCKLLYIEDKLVGIEDNVADIESWLQDPSPNAVFLFIHGMGGIGKTTISKCIFNSNYREYDGSCFLADIHESSNQNNGLLRLQCQLLSNLLRSNKEEVIWNLDEGTIKVRNALCNKKVLLVLDDITTRQQLTALLGPQQFYPGSKVIVTTRDKGLLSFFEVNPKVHAIEQLGPNDSNKLFSLYAFQRDHPIEPYMIQSEHVVHHCRGHPLALKVLGSFLNGKTIDVWEDAMRKLEAIPDPKIQKVLQLSYDTLEETNDQDLFLHIACFFVGEDKEFIVKLLGECDLYPIVGIQNLMDRCLLYIENGRVMMHQLIKEMGQEVVRKESPRDPGKRSRLWHHHDSYNVLKENGGTRKVQGLALDMQRIKGMNSTSIVIRDNGRKRSFEDFSGRTIHTNNENFKVGAIEKMKNLMLLQLDYATFSGSYKKLPRKLRLLRWHGFSLKSIPSDVPFENLVVLDLRYSKLKEVWDGFKVVGSLKILNLSYSVELIKTPDFDGLPRLESLHLEGCLSLNQVCESIGNLEKLVLLDISGCRSLKNIPFLPRSLLSLNMHGCSNLGGLGQVQCMDSCSLSSLLVDLDISQCNLFDKSFPEDWGNLFSLKCLDISNNHITSLPGCVKRLPSLKVLKAIKCSHLQKVLDVPKSVTELSVSENMSLEIVQPTPNPLAFLFAGECQNLCAVEGCFKLESIQSVDRKIIRYLGLESISENGTGFRGDKQNAYTEEVSIKVSYEFGIFSTYVSGKTLPCFRYKETGSTVSFRVPPHPNGSKTIGLNVCFMSTSNFGRSIIREVEVNNKTKVLVWKYTPTIQITCKKKGEFNYVWLSVWRTDNLLDDGDEIVVSINLQGSDIVEECCADLVYDDDEVGEDKQEEMDEETKDTCCMFNHISWTDKLRVEISDYVHSGKTYCFKIGGATDVPNIDGIYDLIVDWWGLREDWRCRIIQACVPSEI*
>HanXRQChr10g0314071   
MGDAAVSALVRDVLGRLTSQLIKEFTLFRGFKNDSLRLKKDFEEIRAVIEDAEEKHIKEKAIELWLQRLRSASFKAENVLDDISTEALLRSLRKEIDIERGIKIGIKYKVRASLSKFKFRVRAAHKVKAIRTKLDDIASRRFELNLTSSDTSHVDVGVKGKMPNRETSSLILDSSKILGRDEEVEMVTRTICNKDIGKYDNGEIRVYGIWGMGGMGKTTLAQLVYNHERVDQHFDLRCCNEEGKWKTLSGTLSCGAEGSIVVMTTRSEKTCRMMAKVGELQHELDCLSEEDSWLLFKKHAFAQGRVGDDVRKLEPIGREIVVKCKGLPLAVKTLGSLMWSKSSSNDWQRYTLGKDDLISLWVANGFIPPRGETDLYVIGEEIFNCLIWKSLFQVEGQYGIERCKMHDLVHDMARHVMKHDCLVIKPACNEDGIPNEVLHLSSSCSDEKLILSSEDLGKLTSLRSIFMFGEGDEGCISQLFNHMYVRVLHLALTNYWTLPESICKLKHLRYLNLSGSSKILEFIRYLNLQVLILCYCGNLRQLPESISKLGYLKYLTLAWSE*
>HanXRQChr10g0310831   
MAETIATELIKVLFQKLSDEAFKRIARAQGIHNELKELKSTLSRIQDLLSDASQKEVTHKSVKSWLNALQHLAYDINDVLDDLATEDMHRELTLESRAIICSKVRKLIPSCCTNFSLTHRLSPKLDSINRELENLEKQKTDLGLLKIDEKPRNTSRRRETSLPERDVVGREVEKEQFLNKLLGDDGSSQDNFSVLPIVGMGGVGKTTLARLLYNDTKVQDYFEPKAWVCVSDDFDIFKITDAILQDVTKENKKFKDLNQLQKALSEQFKDKRFLLVVDDVWSEKYADWENLVRPFLSCAPGSRIIMTTRKNQLLKQIGLHNVDHLESLPNEDALRLFAIHALGVDNFNSHTTLKPQAEGIVKKCGRLPLALKAIGRLLRTKTDREDWDDVLNSEIWDVEIGNATESGKDVENSDKIVPALRISYHELSADLKQLFAYCSLFPKDFLFDKEELVSLWMAEGFLNPSKSPERLGREYFEILLSRSFFQHAPNDESLFIMHDLMNDLATFVAGEFFLRFDNHMKTKTEALAKYRHMSFTREEYVGYQKFEAFKGAKSLRTFLAVSLGVDKGWVSYYLSSKILDDLLPELTLLRVLSLSRFQISEVPEFIGTLKHLRYLNLSRTNIKELPENVGNLYNLQTLIVSELRHLDIRDTPLEKLPLGIGELESLQTLTKIIIEGNDGFAINELKGLTNLHGKVSIEGLHKVQSAKHAREANLSLKKITGLELQWVDVFDGSRTDTLEEEVLNELKPNSDTLKTLSMVSYGGTQISNWVGDRSFHELVNVSIRGCKKCTSLPPFGLLPSLKRLHIQGMDEVKLIGLELTGNDVNAFRSLEVLTFEDMSGWEGWSTKNEGSAAVFPCLKELYVKNCPQLINVSLQALPSLKVLRIDTCGDGVLRSLVQGLYMRCGEEL*
>HanXRQChr10g0305431   
MTLKCWWFQPLEVLARLLWPRSFVMIMKSKYDLKTEEDAKNQIENLVKQKGSGKMLLVLDDVWPNSESIIRHLKFDIPGYKILVTSRYSFPEFNCTYKLEFLNAEYAKTLFCHSAFPSGRIPDNNVPDYLVNEMVESCKGIPLALTVVGASLSGQTDLVKWRATLKRRSRGQSILESHDELLCCLQTSIDALDEVCKKCFLDLGLFPEDDQIPGMALLDMWVELYELDDEGTLAGENLYNLKLRNLINLVPIRKVAGETEDYCRQYRVTQHDVLRELAIHLSRQGPTVERERLAAERERLIVEIHGNKFPKWWTQQPVIARILSISTDGEFSSTWDDLNAPNVEVLILNIRGEKYTLPDFIKKMIQLKVLIVTGYGVYPTQLNNLEVLACLVKPSRIRFEHVSLSPSIQHIFKLKTLNKLTFVMCKIGNALSSGTTGSTYMLENLKDFEIDFCYDPKELPAGLCSSVQLKKLIITNCQELDALPEELGNLLNLEILGLHCCTKLKELPESVGSLHKLSSIDISDCSHISALPTQIGELSSLKVIAISGCEGLQKLPKSLAELKKIEALICDEERLYLWKNIASDHSEVKINLVEEDRYGTFTKICQ*
>HanXRQChr10g0307631   
MAFISSSTSSPIHYTYDVFLSFRGEDTRNSFTNHLYEALHQAGFNTFRDDVEIQYGPDLKLEFERSIRKSRASIIVFSKNFANSSWFLDELCLILKLRREDSHFVLPVFYSVDPSDIKNQRGSFAIKAIKGAEGSRWAEDNMNRWKAALIEVANMAGAVYSGAVYSGYDATFVAHIVHIIHGALDSKSSSFDSGIKAIKNL*
>HanXRQChr10g0317141   
MAASSSASFVKESYQYDVFLSFSGEDTRKNFVDHLYEALQRHGIHTFKDDERLKQGKNINNQLLKSIEESKLFIIVFSKKYASSSWCLNELVKIMECQKSNNQIAYPVFYDVDPSEVRKQHGQVGEALAKHTNKETGKWRKSLTEAANLSGWDMRNTANGHEAKVIKLIIERISLELRPINVNLDDKLVGMEHRLQYIEKSLDIAASNEVRMIGIKGMGGAGKTTLARAVFDKISVHFEAKSFVENVREIDEVGQYFPNALRYLRWHCYPHSCLPKTFQANNLVELHMSGSRIEQLWVGGKVLTKLKSITLSWSKLKTLDLGLTPNLVRLDLSFCRDLVELHVPVGCLKRLTYLNLKRCTRLKSVSFIKDLESLENLNNLGDLESLEWIVLVDTPISHLPDSISLLKGLKIAGYKRRIDPDAILFQEQQHITFAPIRRRANTEATTSDAGDKKYASSSWCLNELVKIMECQKSNNQIAYPVFYDVDPSEVRKQHGQVGEALAKHTNKETGKWRKSLTEAANLSGWDMRNTANGHEAKVIKLIIERISLELRPINVNLDDKLVGMEHRLQYIEKSLDIAASNEVRMIGIKGMGGAGKTTLARAVFDKISVHFEAKSFVENVREVSKASLSGLLSLQRKILKDLLNDQGKNVDSVHEGTNMLKTKLRGRKVLVILDDVDHKDQLEALAGDFCWFKPGSRIIITTRDEQVLIAHKVEWIHDVTLLSDEEAIGLFCKHAFGKDLPIREYEKESLQVVKYAAGLPLTNKVLGSFLCGKDKHEWIDALERLKIIPLEETLQKLELSYEGLEEDYKEIFLDVACILKGWEKHKAISMLESCGFQAIIGLRVLEQRSLITFYGNYGFLYLGMHDHIEEMGKNIVRRLHPDEPNKHSRLWIQEEIENVLDTDLGSESTRCIHLTLTPNIVLESLGNMKNLRCVIVDHKYDVYDDFVKIDEVGQYFPNALRYLRWHCYPHSCLPKTFQANNLVELHMSGSRIEQLWVGGKVLTKLKSITLSWSKLKTLDLGLTPNLVRLDLSFCRDLVELHVPVGCLKRLTYLNLEQCKRLKSVSFIKDLESLENLNVSDLHLKEFQDIIPSHSNSNLQQLYFSGNDIENLPSSIGNLHKLVNLSFSSCSKLKSLPGSICSLQHLRVLNLGLSGIEELPEDIGQLECLEELYLGLSKIKHLPNSICKLKHLKTLILNSYKVCKLPENFGQIDSLNRLDLKYCKIRYIPPNICKLKHLKVLDLSKCSELEKLPENLGDLESLNRLKLPENLGDLESLEWIVLVDTPISHLPDSISLLKGLKIAGYKRRIDPDAILFQEQQHITFAPIRRRANTEATTSDAGGKVKERKMEDH*
>HanXRQChr10g0316961   
MTYAGIQMFMEKLKQLINCNDNPLINNPSIIHERPQFQLLYEELGSIIQTLFIDGQQDLEKVNDLKKRFTDAVEEAYYIVDMFLSSVYHMNDEHFPTSEGFIPSLNLDDVRRSLKSAFMSIIMNNMKMDPSRSTERTLNQPAPTAQIFITRNSSGSKKLLDEIVVGLDRDAGLIRDKLVEDQKKLDVVSIVGMGGIGKTTLATKVFNDGYVKHHFYVRVWVTVSQTYYKRDVLIQILLSIGVKQDLEMASDSQLRELVHKHLMGRRYLIVIDDIWNTETWDNLKLFFPHDNKGSRILLTSRLTEVAKHANSDGFIHHLGYLSKERSWELLCQKVFQGDEFPEWSIKHGMQIVENCQGLPLAVVVIAGVLAKEAWSEKLWMEIAERTGSYIVGDQNGCLETLALSYNHLPLHLRECFLYLGGFPEDYDFQVQRLIWLWVAEGFIEQAGDRRLEDIAEGYLMDLIDRNLVIVAGRRKSNGAVKACKVHDLVRELCLRQAKEERFILETERVVSSSQFSFDVTTPPYKPVRMFISKYVQDFPDFSAQNLQSILCFSDFRTLSDGIAKYFRSFVLLSVLDLQKCRLNGFPHDMELLVHLRYLAIWNSSAGFPASICNLWNLQTLIYITSYFRVVLPSNISNLVNLRHLWSYLHSDKKIVGFPIMKMPFFLPTIVKPMKLQTISNVVLGDGVDDFLKCFPYIKELTCPMYVEEDNDFESLTYLEKLKLTGLRRRMKSTMHDSPKGDGKNHITFPATLKTLKLVGCHLPWSDMSIIQSLPNLQVLKLRNNAFNGSCWNTDEQQFRQLKSLRLEGLNIKLWEAYSKSFPCLKQLEILHCYDLDEISLEVGDIPTLEMIKINNCSNSIVESVRRIQAEQHEFGNYGLQIEVSGFDDFSL*
>HanXRQChr10g0313861   
MGRKFLIVLDDFWAEENEEGKWKTLSGTLSCGEEGSIVVMTTRSERTCRMMAKVGELQHELGCLSEEDSSLLFQKHAFAQGRVGDDERKLEPIGREIVVKCKGLPLAVKTLGSLMWSKSNSNDWQRVKDSNIWNLQENNVLPALKLSYDNLVPHLKRCFSYFCLFPKGYKIKKDELILLWVANGFIPPREETDNLYVIGEESFNCLVWKSLFQVDDDDTCKMHDLVHDMARHVMKHDCLVIEPTCKEVKIPDEVLHLSSSCLDEMLILSSEDLGKLTSLRSIFMFGEGDVGCISHLFNHMYVRVLHLDLTELCTLPESICKLKHLRYLNLSKSSIEALPEWIMYLQNLQVLILCWCSRLRKLPESICKLRYLKFLTLLGSGIEVLPDGLKDMISLQRLDINGCDSLRHLPFGIGKLTSLRMLPRFPVGKERGAKISELGDLNLLEGRLEIEGIKNVEGLSEAKSANLICKTNLSMLLLDWSDKGTYTWEEITPEMFPEEVLEGLEPNPSLEILRMREYMGKTISPSWMDNLRNLVEIVFYGCKNCERIPPLGRLPCLRVIQLVDMHSLKYFHDDDINMSIDNTDMFICLQRLEIHWCPDLVSLPSNLPNLMVLEVTDCWRLISLPDNLPKLEDLELNGCDKLISLPCNLPSIRKLKFEYCDGLLSLPDEIPSFKDLNKLEIRSCKHLSKRCKREKGEDWHKISHIPDLSIDAPM*
>HanXRQChr10g0293441   
MDRGKLIEPELNKAIREAAISIIVFSRNYASSKWCLDEVLTIIEEQERLASKHDVVPVFYNVDPYDVKNQTGSFEEAFSWYDNIIETELDYQKKIEWLQKVKAWRVSLRKAGSLTGMVLANGHEAKFISNIVNVIRKKLNYKLLHIEGK*
>HanXRQChr10g0298171   
MTTSHPSFSYDVFLSFRGEDTRYTFTDHLYTALMQAGIRTFRDDDAMDRGKLLEPELKKAIRESAISVIVFSRDYASSKWCLDEVLTIIQEKERLSSKHEVVPVFYNVEPSDVRNQTGSFEEAFSGYDDMIEAETDPQKKIEWLEKVKAWRVSLRKAGSLTGMVLTAKGHEAKFIGKIINVIKKKLNYKLLYVEDKLVGMENNVAEIESWLQDPSPNAVILCIHGMGGIGKTTISKCIYNSNSHEYDGSCFLADIQETSNQHNGLLRLQSQLLSTLLRSNKEEVIWNIDEGIVKVTNALCNKKVLLVLDDISTRQQLTALLGPQQFHYGSKVIITTRHKWLSTSFDVNPKVHAVKELDPFDAYRLFSLYAFPRDHPIEPYIVQSNLVVRHCGGHPLALKVLGSSLNGKTIDVWEDAIRKLEVVPNPEIQKLLKLSYDTLEDTNDKDLFLHIACFFVGENKEFIVKLLAECELYPIVGIQNLMDRCLLYIENGRVMMHNLIKEMGREVVHQESPKDPGKRSRLWNHQDSFNVLKENGGTKKVEGLALDMQRIKRINSTLIVKMDNGRKRSYEDFSGGSKENFKVGAIEKMKNLVLLQLDYATFSGSYKKLPKKLRLLRWHGFSLKCIPSEVPLENLVVLDMRYSKLKEVWDGFKVVGQLKILNLSYSMELIKTPDFDGLPRLESLLLEGCLSLIQVCESIGNLEKLVLLDISGCRSLKNIPCLPRSLVSLNMHGCSNLGGLGEVQCMDSCSLSSLLVDLDVSQCNLFDKSFPEDWSNLFSLKCLDISNNHITSLPGCVKRLPSLKVLRARKCSHLQNVLDVPKSVTELSVSENKSLEIVQPTPNPLAFLFADECQKLCAVEGCFKLESIQNVDRKIIRYLGLESNSENRFDNQKTYTEEDSVKVLYEFGIFSTYVLGKTLPCFKHKEIGPDISFRVPSHPNGSRISGLNISFILSTNKYGDPTIYGIEVNNKTKALIWKYTPTINIRPKKPGEFNYVWSSLWRTGNLLDDGDEFVIRSSVTGAALVECCVNFVYDDNEVGEDNLEEMGDSRCMFNHISWSDRMLVEVSDYVHCGKTYCFKVGGAMDVPNIGGISDLIVDWWGLRAEWRSRRIAVGPPIYRLKN*
>HanXRQChr16g0520121   
MVVITEYVPDYEVFLSFRGVDTRNNFTDHLYNALLMAGIVTFFDDEEIETGEQLKPELESAIKSSRASIIVLSKNYASSTWCLDELALILEQKEIRKQIVIPIFYHVEPTHVRKQQSSFADAMAKHEQRMLAETDADKRSQWGQKMELWKMALTEVANLKGKDVTNRKETEFIDEVVIDIRRRLGVPLSNTLPALIGMDSEIRFISSWLTDGSCHTVDVLTIVGMGGIGKTSLAQYVFTLYSRKFHKSCFVKDINASCNRFHGLLDLQKKLHKDISKKTMLQANDVSEYTSMIGNVLARKMVFIVLDDIGSLDQLDALLGNKGLHPGSKIIITTNDASLTERCALFNSQVQPKHKKVSLNGLSETKSLELLCIHAFNSHMPEEGYKDVSKELVKYCEGHPLAIEVLGRSLQKHDVAHWEDNIKELKKEPHSKVKKALEMSIDSLPSENNKELFKHIACFFVGRDKDVSETILKACDINTRSGIVNLTNRCLLGIGWDNKLMMHQLVQQMGRELVRQESPEKPWKRSRLWCHEESFKVLKQKKGKGNLLGLALDMRMLEKKKLRETFELKTKSFSQMDNLMLLQLNYVELKGTLKNLPEELRWLCMQGSPLKSIPLDLTTENLVALDLSYSNIESFDMSCSNPKSHAKRQTLVGSLKILDLSFCEQLHTVGGFSELPALERLIVRKCIGLIEVCESVEKCVELVHIDMSYCYNLKKVPLALGKLKKVKTLLLDGCSSDESKIETIPRELTLIALSLPSSLRTLSLANNNLSNESFPMDFSCLSMLEELCLDTNPIVSMPNCVRSLPRLQKLSMDRCDKVISIEHPPCTLRELSINSSNYKRSLRKIKFDPVMSPLTLNGTSNIMSNSSLEIDGIVQIQAMSGVEEKILHSLGWTNLDFIIKNNERRLRTYIYGSGSTDCQTQMYYEFGIFSTFYRGDEIPNWISCRSKGQSISFTIPSSPKKLRGLNICFTFETFPKNDFCDLPMMKISNVTKNHTWIYDHFIEEVSIGEKCCLSWLSHWMFGPNEMKAGDQITVIISHRYSDAQVTKECGIGVVYDDDGSMEEEDALGYYKSWNHIIGGDLSAFQKTTGEYILDNNQFLRRSSGPYGFYPSFTDLQANFKEERLMFKAFSEKKSVCNSW*
>HanXRQChr16g0505221   
MAELVLSALLTVLFEKLASTALKRIARNNGIDAEIKKWQRSLIQIHGVLADASRKEVTSTPVKRWLNDLQHLAYDIDDVLDGWLTEAMQHESTHESEGISNKVRKLIPTCCTNFSRNTSMHDKLYSITAKLKDLVEEKAALGLSLTEDSRPRNNNNINNRRFQSSVVDPSSIVGRQAQKEALLQQLLLLGDEPCDQKFSIVPIVGMGGVGKTTLARLLYDDQHVKDHFELKAWVCVSDEFDSFRISKEIFQSMANKEVSDFNRLQEALRDHLVYNPQNKQLHSLSDDDALSLFARHALGVNNFDSHLSLKPYAEGIVKKCGGLPLALIALGRLLRAKKDDVDHWKEVSNSEIWKLKEGGILPALRLSYHDLSATLKQLFAYCSLFPKDFLFDKEELVLLWKAEGFLHQPTPSGSTEEHLGHRFFDELLSRSFFQHAPDNESLFLMHDLMNDLATSVANEFFLRLDNESEKNIRKEMLEKYRHMSFVREEFVAYKKFEAFERAKSLRTFLAKSVGTEESQRGFFLSNKILTDLFPRLPLLRVLSLSGFYINDVPESIGTLRHLRYLNLSRTAIKHLPETVCKLYNLQTLILCGCNELTELPNNFQTLENLQHLDVRDSPLLFQMLLGIGELKGLHITLSKIIIGSESGSEVAKIKDLKNLCGKVSIVGLEKVQNAIHAHKANFSEKRLSKLALEWSDELYDSRNEMLEKEVLNELKPCDGTLIELKIKSYGGLEFPNWVGDPLFLHLKHVVISDCKRCTSLPPLAQLPSLKELFIQGLSEVEVVGFELFGAVRTFPSLEILSFAEMRGWKKWLGGVFPCLQHLIINNCPNLVAVTLEALPSLNALNMFNCDSGVLRSLVEVAPAVTKLDINGISGLNNVVWRGVMAYLGAVEELEISHCKEISYLVKSDADASKFLVKLRKLEVSNCDNLVSLGEKEEEDNCNTNLLTSLKILRVWNCNNMERCSCPNGIEELSVATCSSVLAVLFPKGGQEKLRSLEIYSCGKLLESEWGGRMMNNNNNRSNMPMLEHVHISDWPNLKLVNELICSVHLTELIIEDCESLESFPDNLTSLKKLVLRNCPKLAVFLRDNLTSLEEVEIRNCPRIDPSFPGGIWPPNLRSLTIGMLKKPFSEWGSQNFPTSLVDLWLWGEDGVTSCSQISHLLPSSLTSLYIIEFKNLESVSMGIQHLASLQFLYFQDCTSMMDLPEMSLPSLLTLIIGNCPNLKERYSKGEYTGAVEESSIEYCNETRYPVKSDAAVSKILVKLIKLQVSECANLVSLGEKNIKLQVSESENLIKLQFQLV*
>HanXRQChr16g0507641   
MAETIASEILKAVLKTLASKAFKTYDRSKGIHSELKKLETTLIKIQSLLNDASQKETTDEGVKQWLNDLQHLAYDVDDVLDDLATEDTRRKLNQESGAMTSKVRKLIPASFTNLSLSQRMHPKLDYITAKFEDLEKEKDRLGLINLKDEKPKRLYKISLLDTSCIVGRQEEIKELLAKLFENGSCTQNFSIVPIVGMGGLGKTTLARILYDDAEVKKHFELKAWVSVSDQFDIFNISKVILQSVKGEGNEFTDQNLLQVALKNQLKDKRFLIVLDDVWSESHEDWQTLVSPFKECAAGSKIIMTTRKVQLLTKLGYVHLNHVQTLSHDDAVSLFAQHALGADNFDSHPVLKQYGEGIVEKCDGLPLALTVLGRLLRTKNEEEEWKELLNNEIWRLGKKR*
>HanXRQChr16g0521501   
MIISPSPTTPPLQSPKLRIQNHSSIDPSKQSKPSSDQLLISRLISKSQDLSSVSISSMASSSSSVHNKSYLYDVFLSFSGVDTRKTFVDHLYVALDQYGIRTFKDDERLEKGERISDELLQSIEDSRCYIIIFSKNYASSSWCLNELLKIMECHKTGERTAFPVFYDVEPSEVRKQTGAVGDALAIHRNMNESEVGRWREALKEAANLSGWDVRKTTNGHEAQVIKSIVEKVSLKLWPIDSNVDENLVGMEQRMQALDPYLEIGLNDVRMVGIKGMGGTGKTTLARTIFDKQFVNFEGRSFVENVRETTTRSGLQKLQKQVLRDVLKDKNITVSSVHEGTKLMKTRLRGKKVLLVLDDVDQREQLEALAGNPNWFKLGSRIIITTRDGQVLEAHRVNLIHDVNLLSNEEAICLFSRHAFGKDIPTQEYERRSRKVVSYAVGLPLTIKVLGSDLRGKDDSVWTYTLERLKTIPLKETIQILELSYKNLEDDYKEIFLDVACFLKGWKKEDAIRMLESCGFDAKYGLSVLEQKSLIVTLKGRYDAVIDMHDHLVEMGKNIVRREHPDEPNKHSRLWIEEEIEHAMADNSGSEATKCIDLNITRGIYLKGFGNMKKLRCLIVNHGKHKVSHDLVNHLWYFFGKFWKHDKGRRYFPNSLQYLYWSIYPHWCLPKTFEANNLVALEMSYSKIKQLWEGEKVMEKLKFLNLSYAEELGSLDLGLTPNLERLHLECCYKLVALDVHGGCLKSLVYLNLTECKCLKSISFIEQMESLEVLDLSWLHLREFPDYIIIGHSSSSLLELNLSYNEDIEEVPSSVGNLYKLVSLNLTRCSNLKSLPGSICSLQHLTTLKLGYTRIEELPEDLGQLECLEYLYLSRTKVKHLPGSICMLRHLETLDLSGCLRLEKLPEDVGQLESLEKLDLQHCRNLREIPNSICKLKCLKQLRLGGCKRVEKLPDELGNLKCLQYLEVWGTGITQLPQSIYSVKGLKINKPHDELL*
>HanXRQChr16g0521551   
MASSSSSSATSSDHNKKRYQYDVFLSFSGEDTRRSFVDHLNNALQGYGIRTFKDDERLQKGKEIKDELLKSIEDSRICIIVFSKKYASSSWCLDELVKIMECQKTPDQIAIPVFYDVEPTEVRKQSGSVGEAFAKHTNKVVVWKPLTKNVLKKAHARHTIKKLGKWRKALKDAANLSGWELKNTADGHEAKVIKKVVKQVSLVLGSINTGVDENLVGMEQRMQDLDPYLGIGMDDVRIIGIKGMGGAGKTTLARAIFDKLSIDFEGRSFVENVREKASKSGLEKLQKQVLRDVLKDKGLTVSSVHQGRNMIKTRLCGKKALVVLDDVDHRDQLEALAGNPNWFKLGSRIIVTTRDEQVLIAHGVKCIHEVTLLSNMEAIRLFRLHAFRADSPTEEYEMQAFEVVHYADGLPLTIKVLGSLLCGKTKLEWIEALRRLKTIPLQETLKKLELSYESLEDDYKQIFLDVACFLKDWEEDDVIRMLQSCGFHATNGLQVLEKKSLLTLNKSSDSFIQMHDHLVELGKYIVRRKHPDKPNKHSRLWVQEEIENVLSDNSGSVAARYIQLNITPSTFLEGLGNMKNLRCLIVNRREYEKDFTQKDFSGYVKIDEACVCIPNSLRYICWFQYPLWHLPKTFEGNNLVALKMPNSEIKQLWEGGKVTKNLRFLDLSFSKLQSLDLGLTHSLEWLHLEGCIGLEKIDVEGGCLKSLVYLNLTNCSNLKCILFIEQLESLEVLYIGKLDLKEFPDYIITGHSRNTLLELHLSQNTYIEVPSSIGNLHKLVSLHLDGCINVKSLPGSICNLQQLRSLNLSFTGIKDLPEDLGLLECLEELNLTYTEVKHLPESICMLKHLKTLLLRWCSSLEKLPEDVGHLESLEILHLQSCRKLREVPNSICKLKCLKELELRGCSRVEKLPNELENLKCLQLLDVHGTGIIHLPHSIYSLKGLKIERSKLKDQKLEDYIQLCAKYDSEKRQTQGFQHLRTLDLGRCGIEEVPEAVGQLECLEALRLDCRNIEYLPDTICMLKHLKKLVLISCLYLEKLPDDVGQLKSLEEIQLLRCYNTRDILNNICTLKHLKLLFLEGCDSIEELPEAVGQLECLEGLLLRDTHVRHLPDSICMLKHLKKLILEHCVRLEKLPDDVGQLEESLEVLSLQRCYSIRDIPSSICMLKQLKRLDLCHCFCLEKLPEDIGQLESLEILYLIRCYNITEIPNSICSLQHLRTLNLSYTHIEELPEDLGQLECLEHLDLSYTKVKHLSGNICMLKHLKTLSLFDCQLLEKLPEDVGLLESLEKLELSLCPNLREIPNSICKLKCLKQLFLKVCRRVEKLPDKLGNLKCLEHLEVSGTGITHLPQSIYSMKGLKIIFKPNDHLL*
>HanXRQChr16g0502241   
MSNSKILKIPLQEISLATNNFAKENIIGKGGYGLVYQGQSEKHGLLAIKRLMLGPQGHGDHEYGTEIELLSNYKHENVVSLIGFCGEGQERILVYKYEANGSLDKALQRKDLSWTTRLQICVDAARGLRYLHNYENGIKPLIIHRDIKSSNILLDENWNAKISDFGLSRLALTNSANSVLYTPACGTPGYVDPEYLQDCTLTHKSDVYSFGVVLFEVLFGKVVGAPDRGQFTAKMAKMYYKEKKLHQMIDSDLKNQMNSASLSTFSSIANECLQDLRKDRPTMSRVMEALEKALGYQQGGTGESLGLSSSRFLHDVYISFRAELPSRTPNIVDTLCQALESEGISTYKGSVQNTRKQEVLLEAIKQSRYFIIIFSKNFAANSWNLDEVAEIFKCAKERRNIVIPVFSDVDPSDVREQKGYFGEALFKFDGRSRMGVWKNALVEAANVPGCLEESKFRTREALAKRAAKRIKRNLPPSTIRRKG*
>HanXRQChr16g0501921   
MVVLTEITEQSSYSSAYDYDVFLSFRGADTRHNFTDHLLKALRETTMDMFFDDAEIQIGDFLKPELEKAIKSSRASIIVLSKNYASSTWCLDELALIMEQPKHIVFPIFYHVKPSDVRKQRNSFGDAMAEHTQRMEMEMNLEKRSQLAHKIEKWKKALTEVADMKGVETNGRRETILIEGIVKEIASRLRLEKRSKIPHLIGVESSVRIITSFLKARSQQSTEILTIWGMAGIGKTYLSNYVFQLHYLDFERSCFLEDIERRCRQPNGLLDLQKQLLKDMRAGSYMDINNVHEGTFHIENSLFTNRTLLVLDGIDKFEQLDVLIGTKGLHRGSKLIITSKNGSLTEKCRLFETQVRINHMKHLLQGLDDEESLQLLNWHACGHGEPNEGDKKLSMKVVKYCQGHPLALKVLGSSFRSEDATWEDILESLGKEMNPDIKNVLKISFDTLPSEKDKELFKYIACLFVGEDRKLTEEILKACDIGKSSGIKILINRCLLTVGSNDTLMMHQLLQDMGRDIVHQESTKEQWKRSILWHHEECLHVLQNKKGTSVIQGLVLDMRTCRNETWKELSNDNMQKFGFRSVRSFNLDHTLLLSVIWWLVGLVLGKLSTFCEPKGDFDTLALSEMHNLRLLQLNYVQLSGSYKNFPQGLRWLCMHGFPLSYIPSELQMENVIVLDMSNSKLQQLWKKCKLLRSLKFLTLSSCHELIRVGHFSGFPLLERLTLARCTSLVEVCESIGNYCQNLKVLDLSECNKLKQLPKSIGKLKNLTQLVIDGCSNLGEFPVEIKDMESLEVLKADNINMNSHGSSSSTMVPRSPKSFVSSLPRSLVTLSLANCNLSNESFPVDFSSLSMLEYLYLDRNPIDSMPDCVRSLSRLRKLSFHRCRNLKTVLCAPMQIMVLELFYCHSLEEVTFHSEQTGLPRIVYFNTFTMTEIQSRFKIQTLSQIDEKILHSLGWIDISYLNHFRISKAVFDCGGAYFLAGRILPAQMLYEYGIFSTYLQGQEVPNWFTQRSNRSSFTFQSSPKNGKIQGLNVCIVHTISSMEEVGPSRIEIMNLTKNSSWTYQPMMYLVPEYDAFEHGDEVVVVWLSHWMFGKNEFEDGDEVSIHFSVKYWFPSNADRLRYGGEGPDYANVREYGISPVYDDGNQKQDPLGYYKSWKHIIDFSQV*
>HanXRQChr16g0521751   
MKKLKFLNLSNSKELRSLDLGLTPNLERLNLEDCKKLVALVVHGGCLKTLVYLNLSYCDSLKSLSFIEQFESLEVLDIGGLNLKEIPDYIITGHSRNTLLELNLSWNMIEEVPLSIGNLHKLVSLNLYNCSNLKSLPGSICSLQHLRTLNLSYTVTKELPEDLGQLECLEELDLTCTNVKHLPGSICILKHLNTLILWGCKYLEKLPEDVGQLESLGILDLRSCSNLREIPNSICKLEKLPEELGNLKCLQLLDVRDTGITHLPQSICSMKGLTIQRFELKDQVLDDDFFQLCFKYDSEKCRIQGFQHLRTIDLGRCVIEEVPEALGQLECLEELHLNCTNVKHLPDTICMLKHLKKLFLISCLYLEKLPDDVGQLESLEEIYLLRCYNIRDILNNICTLKHLKMLVLEGCGSIEELPEAVGQLECLEELHLSYADVKHLPGSICMLKHLKKLVLRLCVLLEKLPDDVGQLESLEVLALPRCYSIRDIPSSVCKLKKLKMLNLYHCFFLEKLPEDVGQLESLEGLYLLRCYNITEIPNSIFMLKHLKRLDLEGCRRLEKLPDELGEIENLQMLVIWNTGISHLPRSISLLNGLKIYGFTLHTNSAASLLVNH*
>HanXRQChr16g0521531   
MASSSSSIHNKSYLYDVFLSFSGEDTRKTFVDHLFAALDQHGIRTFKDDERLEKGKKINFELLQSIEDSRLYIIVFSKHYASSSWCLNELLKIMECHNKGERFAFPVFYDVDPSEVRKQTGPVGEALAVHMNKNKSEVGKWREALKKASNLSGWDVRKTSNGHEAKAIKSIVERVSLELRYIKMGVDDNLVGMERRMQDLNPCLEIGTKDVRMIGIKGMGGAGKTTLAWAIFKKISFDFEGKSFVENVRERAFKFGLEKLQEQVLRDVLKDNGIIVSGVHEGENLMKNRLCGKEMLAGDTTWFKPGSRIIVTTRDGQVLEEPKVKWIRDANLLHEKEALRLFSRHAFGKDIPIQEHERHSHEVVSYAAGLPLTIRVLGSKLCGKDNSEWTYTLERLKSIPLKETLAKLELSFESLEDDYKNIFLDVACFLRYWEEDDVIRMLESCGFHPRNDLRVLEKKSLLTLNKSFGSFIQIHNHLIELGMNIVRREHPYEPNKHSRLWIQEEIERVMADNLKSLLVFFLKGLGNMKKLRCLKVKNDEFLFDLKENEVKGLVDKSWYFFRRFWKHNKVGLYFPNSLQYLHWKGYPHRCLPKTFEANNLVAFKMPWSKIKQLWEGEKVMKKLKFLDLSYSIELRSLDLGLTPNLERLDVGGCEKLVKLDMHGGCLKTLVFLNLNRCRRLKSISFIKQMESLEVLRTGRLYLREFHDYIFTGHSSLLELDLSLNYIEEIPSSIGNLEKLVSLDLKWCWELKSVPGSICRLQHLRTLNLGNSGIEELPEDLGQLECLENLYLSSTKVKHLPGSICMLKHLKTLDLSWCKLLVKLPEDVGQLESLEILHLLYCYELREIPKSICKLKCLKELSLFKCRGLEKLPDELGNLKCLQYLEVWGSGITQLPQSIYSVKGLKFERHRREEHLFSERFEI*
>HanXRQChr16g0523611   
MAELVLSSILDVICDKLVSAACASLENLAPYNEIDSSEIQKLQRSLTQIQDLLLDASHKEITNHSVKRWLHNLQHLAYDIDDVLEDLATEAMHRDEAETHTSKVRKLFSNPFSKHSLWTNTIKEKINVITTKLQDLIEDKATVGLIVKEETKLKTLDRSLQTSMVDVSSIVGRQAEKEALVLQLLGDGRCDQGFSVVPKVGMGGVGKTTMARLLYNEKQVKDHFQFKVWVCVSDEFDSFSLSKVIFQSVAGIHKEFADLNLLQVDLENHLRGKRFLLVLDDVWSESFEDWKTLVGPFHACAHGSKIIMTTRKEQLLKKLGYDNINKLFSLSHDDALSLFALHALGVKNFDSHLSLKPHGEAIVKKCDGLPLALIALGTGRKKIKILGGKWISYHDLSARLKQLFAYCSLFPKDFLFDKEELVLLWIAGGFLHQSTTSNSTDERLGHGYFDELLARSFFQCAPNNESLFVMHDLMNDLATSVANEFFVRLGSETRKGLLEKYRHMSFVREEYVFYHKFETLTRAKSLRTFLATSAGEVESWRSFFLSNKILVNLISELPLLRVLSLSYSQISEIPDSIGTLRHLRYLNLSRTGITHLPEKVCSLYNLHTLILFGCSELTELPNNFLKLKNLRHLDVRETRKLNEMPLGISELKSLQTLSKIIIGGKSGVEITKLKDFENLCGKVSIIGLEKVHSAIDARAANFSQKRLSEFEVVWSDLWDGSRNEVLEKDVLNELKPRNDKLIQLKIRSYGGLEFPTWVGDPLFLHLKHVSISGCRKCTSLPPLAQLPSLNCFL*
>HanXRQChr16g0502361   
MSSSQNLKIPLQEISSVTNGFAEANIIRKGGYGLVYRGQSEQHGMLAIKRLNRVCIGDNEYGMEVTLLSKYKHENLASLIGFCEEDGEKILVYKYEANQSLDKFLRSKDLSWMRHLQICLSAARGLRYLHNETGSKHRLIHGDIKSSNILLDENWKAKISDFGLSKIALIDSANSVIFTGPNGTPGYVDPQILNGGITQKSDVYSFGVVLYEVLFGKLVAVPGYLGDSPFTVKMAKKHYLMETLHMMIDPDLRNEMTSDSLRTFSTITYQCLEECTEDRPTMSLVVEALEKALFYQQVSFCYTFGPSFSHLWFHNSCFFGRNPSGYLYDVYISTSRVETKHFVDCLCDALKQGGLSTYKDNSKRLSVIKESRYFLIIFSKNFGANDWNLDEVVEIIECVKKRGNFVTSVYWDVRPSDVRGQTGYFGEAMSKYDTHPRMKVWKSALVEATKVPCFIQSDDRPCEALAEQVAARITLESCISSN*
>HanXRQChr16g0521761   
MASSSSHVHNKNYVYDVFLSFSGEDTRKTFVDHLYAALDQQGICTFKDDEKLQKGKEINEELLQSIQDSRCYIIVFSKRYASSSWCLNELLKIMECHKTNEQTAFPVWIPLMSENKLDLSERHLRYIRIRVNQRLENGERHLKKQPICLVGMSGRLLTGFTQLMAHYSYVDENLVGMDQRMQDLDRSLEIGLSDIRMIGIKGMGGIGKTTLARAMFDKISIKFEGKSFVENVKEKTSKFGLEKLQEQVLRDVLKDKCISVQGVHDGRKLMRKRLRGTKVLVVLDDVDREGQLEELAGDPSWFKSGSRIIITTRDEQVLNIYTEKWIHDVNLLSTEEAIHLFSRHAFRKNIPTQEYENQSREAVRYAAGLPLSIRVLGSLLRDKKNF*
>HanXRQChr16g0515361   
MAEAAVEFLLNNLKQLLAYNADLISSIKAHVESMYSDLGLLNTFVKGTSERRSNDSVVEELVRQIRIEVYKAEDIIDKYVSEAYTQKTRVGAAEVINVPDYLVKLRHVGRKIQDIRKHMKEIYDNKPFANDFFSRTEETIPRSLPCVDEENVFGFEKEAKKVVGCLKAETKELEVISVMGMGGVGKTTLAKKVYNDEDIQCNFPVRSWVYVSQVFNLKEVFLSILYDVTQVSRDASQWSVDTLAKELNRQLNDETYLIVLDDIWTKHAWDELKMAFPSNENGSRILITSRNKDVAIHANTSLGDPYQLRFLTDAESWELLKKKVFPKGTRCSRELENLGKQIARKCYGLPLAIVVIAGILKKMDKAPSSWEKVEKNVTTIEPKQCMEVLELSYKHLPYHLKACFLHFGVFPEDFEIPVRKLIHMWVAEGFIQPTRNTSLEEIAEENLLDLVDRNLVLIEQRRANGGIKTCRIHGMLHDMCVKKAEEENFFKEIKSLEQCIYKAVDLNVFRRVSVYSLASDCISSKHDYSHVRSFLCYGREKTVLNPSQIKCFSESFNLLRVLDAAPITFAMFPSAKLIHLRYIALSGTFNVLPEAVSNLWNLQTLIVNTTNCRNIEVKTDIWKLLQLRHVYTSAASVFPTSSSSSRKGGKDPLVNQNLITMSKVSPDSCTDEILVRTPNLQKLGVCGKLALLMEMKNGKCKFDNITGLRRLDKLKLVNYTYPISPFNVNAKLHALPNSLKFPPMLKKLTLSDTVLKWEQISVLGKLHGLEVLKLG*
>HanXRQChr16g0522521   
MASSSSQAHNKNYVYDVFLSFSGEDTRKTFVDHLYDALDRHGICTFKDDEKLQKGKEINDELLQSIQDSRCYIIVFSKRYASSSWCLNELLKIMECHKTNEQTAFPVFYDVDPSDVRKQTGSVGEALTGHKNKSESEVGKWREALKAAANLSGWDVRKTANGHEAQVIKLIVEKVSLELWPTDSHIDENLVGMEQRMQDLNRSLEIGSSDIRMIGIKGMGGIGKTTLARAIFDKISINFEGKSFVENVREKTSKFGLEKLQEQVLRDVLKDKCICVQGVHDGRKLMRKRLRGTKVLVVLDDVDREGQLEELAGDPNWFKPGSRIIITTRDEQVLNIYKEKWIHDVSLLSTEEAIRLFSRHAFKKNIPTQEYQNQSREVVHYAAGLPLSIRVLGSLLRDKKTSEWNDALSRLKKIPSKETLKVLELSYESLEDDYKEIFLDVACFLRHWEKDNAIRMLESCGFHATNGLRVLEQKSLIKIVETFEDGFISMHDRVIEMGENMVRREHPDEPGRHSRLWVQEEIECVLADNSGSEATRCIDLEITPGISLEGMGNMKKLRCLAVNYMKYDFFSDCVKIDEVLQYFPNSLRYLYWNEYPHWCLPKTFKANNLVALEMDSSKIKQLWEGGKIMKKLKFLDLSNSKELRSLDLGLTPNLERLHLEWCMKLVALDVHGGCLKSLVYLNLCNCKSLKSISFIEQLESLGFLDMGGLNLKGFLDYIITGHSSNSLLELNLSYNEDIEEVPSSIGNLHKLVSLRLYGCSNLKSLPEDNLGQLECLEYLSLSSTKIKHLPGSICKLKRLKALFLGVCDYLEKLPEHIGQLESLEKLDLTFCHNLREIPNSICQLKCLKQLDLYGSKRVEKLPEELGNLKCLQLLDVRETGITQLPQSIYSVKGLKIERLFTLEEEEVAEGN*
>HanXRQChr16g0505241   
MAELVLSALLPVLFEKLSSTTLKRIARNNGIDAEIKKWQRSLIQIHGVLADASQKEVTRTPVKRWLNDLQHLAYDIDDVLDGWLTEAMQHESTHESEGISNKVRKLIPTCCTNFSRNTSMHDKLYSITAKLKDLVEEKAALGLSLTEDSRPRNNNNINNRRFQSSVVDPSSIVGRQAQKEALLQQLLLLGDEPCDQKFSIVPIVGMGGVGKTTLARLLYDDQHVKDHFELKAWVCVSDEFDSFRISKEIFQSMANKEVSDFNRLQEALRDHVRDKKILLVLDDIWSESYADWETLARPFYTCAPGSKIILTTRKDQLLKQLVHNPQNKQLQSLSDDDALSLFARHALGVNNFDSHLSLKPYAEGIVKKCGGLPLALIALGRLLRAKKDEVDHWKEVSNSEIWRLKEGGILPALRLSYQDLSATLKQLFAYCALFPKDFLFDKEELVLLWMAEGFLYQPSPSGSTEECLGHGFFDELLSRSFFQHAPNNESLFVMHDLMNDLATSVANEFFLRLDNESEKNIRKELLEKYHHMSFVRENFVAYKKFEAFETAKSLRTFLAKSVGTEESRRGFWLSNKILTDLLPQLPLLRVLSLSGFYINEVPESIGTLRHLRYLNLSRTTIKHLPETVCKLYNLQTLNLCGCVELTELPNNFQTLKNLQHLDVRDTPLLFQPLSRIGELKGLHITLSQIIIGSESGSEAAKIKDLKNLCGKVSIVGLEKVQNAIHAHKANFSEKRLSKLALEWSDELYDSRNETLEKEVLNELKPCDDTLIELKIKSYGGLEFPNWVGDPLFLHLKHVVISDCKRCTSLPPLALLPSLKELFIQGLFEVEVVGFELFGAVRTFPSLEILSFAEMRGWKKWLGAVFPRLQVLTINNCPNLVEVTLEALPSLNVLRLYNCPNLVAVTLEALPSLNALNMSNCDSGVLRSLVEVAPAVTKLVINGISSLNDVVWRGVIAYLGAVEELEILDCNEISYLVKSDADASKFLVKLRKLKVGSCDNLVSLGEKEEEDNCDTNLLTSLRILRVWNCNNMERCRCPNGIKELSVSNCSSVSAVLFPKGGQEKLRVLKIFQCRKLLESEWGGRKMNNNRNRNRSNMPMLECVYIRDWPNLKTVNELIWSVHLTELTIDDCESLESFPDNLTSLKKLVLMNCPKLDVSFLCDNLTSLEKVEILDCPRMDPFSPGGVWPPNLRSLNIRMLKKPFSEWGSQNFPTSLVDLRLWGEDGVTSCSQISHLLPSSLTSLYINGFKNLESAAMGIQHLTSLQHLEFFSCPALKKVSHPQHLTSLQFLTFHNCTSMMDLPEMLLPSLLRLFIVNCPNLKERYSKGGRYWPLISHIAQYIGAVEESSIENCSETRYPVKSDAAASKILVKLMKLQVFECENLKEAPNEEVERVILESGGVKSLIGCLHGISETHKAKKQSQNGSNVNKMNSENTLAVEGGRACPVPDGLPKSREEMEEEEKGKMSDSPFTSLDQKEGPLLGTPLLLIMKRNNFKTV*
>HanXRQChr16g0518581   
MAELVLSAFLGVLFEKLASAAVRNIARYNGIDAEIKKWQRWLNQIQDVLTDASHKELTSKSVKRWLNDLQHLAYDIDDVLDDLATQVMHSEFTRESEAITNKVKKLIPSCCTQSTRTHEKLDSITAKLQDLIEEKATLGLSVKVETRPQNTNRRLKTSIAHASIVGRQVEKEALVRMLLKGEPCDQNFTIVPIVGMGGIGKTHLARHLYHEKQVQDYFQLKAWVSVSDDKIIMTTRKEQLLKQLGYDHLTNLQILSHDDALSLFALHALGVNKFDSHLALKPHGEAIAKKCDGLPLALISIGRSLRTKHDDDSWRKVVESEIWRSKDDVIVPALRLSYHDLSARLKQLFAYNSLFPKNFVFDKEELVLLWMAEGFLHHPTPTDSTAENVGHEYFDELLSRSFFQHAPNNESLFVMHDLMNDLATSVASEFFIRVDNETERSIRKEMMEKYRHMSFVREKYVAYQKFEAFTRAKSLRTFLATCVGEVKSWSFFHLSKKILVDLLPELPMLRVLCLSGFCISEVPESIGALRHLRYLSLSQTEITHLPENVCNLYNLETLILFGCRSLAKLPNNFLKLKKLRHLDIRDTPLLGQMPLGIEELKSLQTLSKIVIEGKSGFEIAKVKEFKNLCGKFSIVGLDKVENAIHAREANFSQKRLSELELVWSDEPYGSRNEVLEKEVLTELKPSNDKLIQLKIRSYGGLQFPNWIGDSLFLHLKHVSISGCEKCTYLPPLGQLPLLKELFIEGLYKVEVVGLELLGTGRAFHSLEIISLRSMRG*
>HanXRQChr07g0191781   
MAVVIDTALKLVFDEILKLVVTQTMQSDKIKTQLKRLETTLKRIEPIFFEGRRLSKVLDRPEEETTMFIFHLEKGKELVVNCSRIKFWNVFQKIVYSNKLIRLNNELLWFFQIELQGNMMSTSMRSLIGIYDLSAKLDKVLSAVTTHALANRHLCRVPRLPEHIVGFNVHLQELKRRLLNYDTQVLVVSGPGGCGKTTLAKMLCHDNEIKEVFGENILYVTVSRQSSFKIIINNIFEHYGKNHCEFQTDEEARNQLENLINGMGPKNMLLVLDDMWAESESIIHDLMFQTPGYKVLVTSRFLFPRFNSSTHALGLLNDEDARTLLCNFAFPSDGIPNVTDDLVNKTVRLCMGLPLALSVVGASLCGQPVLKWKTTLKKWSESGSILESNSSMLLSLKSSVDALDELPIVKECFLDLGSFPEDKRISAMVLIDMWVELYNLDNEGMYTSENLLELSLRNLINLVPIRKYAGELDGYCNELYVTQHGLLRELVIHMSSQEPVVERKRLFIEIHRNEFPTWWLAHKEQLINARILSISTDEAFYSNWYDLHAPKVEVLALNIRSKDYTLPEFIKRMGQLKVLIVTSYSDYPSQLHNLSFIECLSNLRTIRFEHVALSTIQPIFAIKNLRKVSFVMCEIGDALMSCFTESPYIKSNITDLEFDMCYDMKELPSGLCNLVHLRKLSITNCQELDVLPKGLESLSNLEILRLHCCTKLQELPESIGSLCNLSVIDISDCLSISVLPEEIGELCGLRVLKMDGCSGLQELPRSISKLSQLEDVICDEETSYSWMEFEGVIRNLKIHVVEDDRFESFMKIVK*
>HanXRQChr07g0186661   
MAEAIATELVKVLFQKLSDEAFKRIARAQGIHNELKELKSTLSRIQDLLNDASQKEVTHKSVKSWLNALQHLAYDINDVLDDLATEDMHREPTLESRAIICSKVRKLIPSCCTNFSLTHRLSPKLDSINRDLENLEKRKTDLGLLKIDEKPRNTSRRSETSLPERDVVGREVEKEQLLKKLLGDDDGSSQDNFSVLPIVGMGGVGKTTLARLLYNDTKVQDHFEPKAWVCVSDDFDIFKISNTIFQSVTTTKNEKFEDLDKLQIAIAEQFKGKRFLLVVDDVWSENYGDWENLVRPFLSCAPGSRIIMTTRKEQLLKQIGFHNVDRLKSLSSEDALRLFAVHALGVDNFDSHTTLKPQGEGIVKKCGCLPLALKAIGRLLRTKTDREDWDEVLNSEIWDVEIGNATESGKDVENSDKIVPALRISYHELSADLKQLFAYCSLFPKDFLFDKEELVSLWMAEGFLNPSKSPERLGREYFEILLSRSFFQHAPNDESLFIMHDLMNDLATFVAGEFFLRFDNHMETNPEALVKYRHMSFTREEYVGYQKFEAFKGAKSLRTFLAVSPGVDKGWGYCYLSSKILDDLLPELTLLRVLSLSRFQISEVPEFIGTLKHLRYLNLSRTNIEELPENVGNLYNLQTLIVSECWGLTNLPKSFLNLKRLRHLDIRHTPLEKLPLGIGELESLQTLSKIIIEGDDGFAINELKGLTNLHGKVSIEGLHKVQSAKHAREANLSLKKITGLELQWVDVFDGSRTDTLEEEVLNELKPNSDTLKTLSMVSYGGTQISNWVGDRSFHELVDVSIRGCKKCTSLPPFGLLPSLKRLHIQGMDEVKLIGLELTGNDVNAFRSLEVLTFEDMSGWERWSAKNEGSAAVFPCLKELYVKNCPQLINVSLQALPSLKSGSGSFLSHRVENN*
>HanXRQChr07g0196511   
MAEAAAAALIKVIFEKLAVEAFKKYARSQNIHSELKQLGITLSHIQALLNDASHKEITHESVRLWLTSLQHLAYDIDDVLDDVATEAINRELNPESEASTSMVRKLIPTCCTNFSLSHRLSPKLDSITTQLQHLEKQKGDLGLIVKDEKPKNTSRRNETSLLESDVVGREGEREKLINKLLQDEPSKENFIIVPIVGMGGVGKTTMARILYNDTRVRDHFKLKAWVCVSDEFDIFKISETIYQSVAKKSKQFKYLNQLQVALGEELKDKRFLVVFDDVWNENYDDWENLVRPFHSRATGSFNHLDHLESLSHDDALSLFALHALGVVNFHLHATLKAQAEGIVKKCSGLPLAIKAIGRLMRTKTEREEWNDVLNSEIWNLENANEIVPALRLSYHDLSADSKRLFAYCSLFPKDFLFDKEELILLWIAEGYLNESTANKSPERLGHEYFEKLLSRSFFQPAPNDESFFVMHDLMNDLATFVAGEYFLRFDNQTEMAEEALAKYRHMSFMRENYVGFQKFEAFQRARSLRTLLAVHVGAETRWSEFYLSNKILVDLLPQLPLLRVLSLRRFKISEVPDSICCLKHLRYLNLSETRISKLPENVGNLYNLLTLIVFGCKILTKLPKSFLKLKKLRHFDIRNTPLLEKLPSGIGELRNLQTLTKIVVGGDGEFAITELKGLKDIHGEISIEGLNKVQSSMHAREANLSLKRINKLVLKWDDGSRRETLDKEVLNELKPNSDQLIMLVVKSYKGIEFPNWVGDPSFNQLVHVSLHGCRKCKSLPPLGKLPSLKELSIQGMDEVKVIDLELTRTNDVPFSSLEILRFEDMSSWEVWSTNSEVIFPCLQELQIKKCPNLSDVSLEALPSLRVLKIDGCCESGLRSLVRAAWAVEELSIFNCNEIRYSWESEAKASKVLVNLKKLQVYYCKNLVSLGEKEEDEDNIGIKLLSSLRKLEIQSCDSMERLFCPNSIESLVISDCMPSSTCCCCL*
>HanXRQChr07g0193671   
MGDPIVSSVINLVMKQSTSLATQDFAVLWGLKSDLRSLRTIFTQIQSVLPDAEIKQRNNIDLQNWLRKLRSASFQVENVLEEVSTEALLRRLHVERGIKNNVSTFFAASNPLKFRVRIVQRVREIKELLDQIAAERISFGLEERVFSCEVDSEIETRSVKATATARCCSEILGRDCVKEMFVEQICNDKLDDEFVVVNVYVVYGLGGVGKTTLAQMICNDSRVDKYFDLKIWLHVSNRFCTVRLLREILNSLDSGSCDLAQVEVDALRELVRERLGRRRFFMVLDGVENGGMSEWGGFMEVLKCGWRGSTVVVTTRSIEVADVMATCPAFVHSLSRLSESDCWLLFNRYAFDVQKDVDGSHGMEFETIGKAIVKKCEGLPLAVKVIGSLMCHKSSVSEWLSVLQSEVWDLTSEGSNILPSLKLSYDNLPAHMRQCFALCSIFPKGYEMDKQLLVELWVAYGFVPSRGDADLYDLGEEIFNSLVWRSFLQDVKECIFDGLTTCKMHDEMHALARSVMKYECSSIMSGEILKFPEEVLHLSSNDILYFSNEVMAKAKSLRSLITLGGFSKIATPDHIFEQRYLRVLHLGSSSDMITDLPESVGNLKFLRYLNVSRSKIVALPNSIVQLQNLQTLKLSFCENLCELPEGIRYLRNLRHLNIHGCSSLDHMPLGMGQLRHLRRLSTFLVGQGQGVQISELQELNLLGGEFSIKGLQNVNNSSQAESANLKQKQNINCLTLSWDWKNKNNENELQENNSEEVLEALQPHKNLKALTISDYQGSRLPNWIAGLVNLVSITFQSCKRCENLHSLGKLPLLKVLELKGMDSLKHLDDDLYPCLEKLVINDCPNLIKLPYFPKLKSLCIVQGDEVSS*
>HanXRQChr07g0191761   
MAMVIETALKLAFGELLSVVVAQTMQSVKIKTLLKRVKTTLKSIEPIFFEIWRLRKVLDRPEEETTMFISHLEEGKELIVKYSRIKFWNIYQKFVYSNKLIRLNNDLLWFFQIELQGNSLSTSMRSLIGIHDLSDKMDQLLSAMTTHARANDRSCRVPRLPEHIVGFKLHLEELKRRLLNYDTEVLVVSGPGGCGKTTLAKMLCHDNEMKEIFGENILYVTVSRQSSLKIIMEKIFEHYGENHCEFQTDEEGRNHLEKLINQMGSNKMLLVLDDVWSESESIIQDLMFQIQGCKVLVTSRFLFPRFSSTYELSLLNYEDARTLFCYSAFPSDRIPINVTDDLMNKIVKFCKGLPLALTVVGASLCGQPVLKWKTTLKKWSESGSILQSNINILHSLKSSVDALDELSIAKECFLDLGSFPEAERISAMVLMDMWVELYNLDDEGMHTSETLHELSLRNLINLVPLRKYAGELDGYCNELFVTQHDLLRELAIHMSSQEPIVERKRLFVDIHRNEFPTWWISETEQPINARILSISTDEEFGSMWYDLKAPKIEVLILNIRSTKYTLAEFIKRMDQLKFLTITSYSDYPSQLHNLYLMSVYPT*
>HanXRQChr04g0098761   
MIGIKGMGGAGKTTLARAVFDKILVHFEAKSFVENVREVSKASLSGLLSLQRKILTDLLNDQGKNVDSVHEGTKMLKTKLRGRKVLVVLDDVDHKEQLEALAGDLNWFKPGSRIIITTRDEQVLIAHRVERIRDVSLLSHEEAIGLFSRHAFGKDLPIQEYEKESQQVVQYAAGLPLTIKVLGSFLCGKDKLEWGSALARLKRIPLKETLEKLELSYESLEDDYKEIFLDVACILKGWEKNKAISMLESCGFQAIIGLRVLEQRSLITFYGNYGSLYLGMHDHIEEMGKNIVRRLHPDEPNKHSRLWMQEEIENVLDTDLGSESTRCIRLRLTPNIALESLGNMKNLRCLIVDHKYEGKDRDDLVKIDEVGQYFPNALRYLNWQYYPHGCLPKTFQANNLVELHMPNSRIEQLWVGGKVLKKLKSITLSRSKLKTLDLGVTPNLVRLDLSFCRNLVELHVPVGCLKRLTYLNLEQCKRLKFVSFIKDLESLENLNVSGLDLKEFQNIILCHSNSNLQQLYFGGNDIENLSSSIENLHKLVLLFFDRCHKLKSLPGSICSLHYLSFLSLVDCGIEELPEDIGQLEYLEVLDLTRSKIKHLPDSICKLKHLRVLILDGCKVCKLPEDVGQIDSLHTLDLRSTKIRDVPSSICKLKHLKELQLSNCSGLKKLPENLGELECLVMLDLRSTKIRDVPSSICKLKHLEYLDLSDCSGLEKLPENLGDLECLYTLNLRSTKIRDVPSSICKLKHLEYLNLSDCSGLEKLPENLGDLECFIH*
>HanXRQChr04g0098501   
MECQNSNNQIAYPVFYDVDPSEVRKQHGQVGESLAKHTNKETGKWRKALTEAANLSGWDMRNTANGSSLVYVDMGSEATRCIRLKLTPDIVLEGLGNMKKLRCLIVVHRHEDKDRDDLVKIDEVGQYFPNSLQYLKWHYYPHWCLPKTFQANNLVELHMCDSRIKQLWVGGKVLKKLKSITLRSSKLRTLDLELTPNLVTLDLTCCFDLVELHVPVGCLKRLTYLSLYRCERLKSVSFIKDLESLENLSVGGLHLKVFQDIILCHPNSNLQVLDFGDNDIENLPSSIGNLHKLVDLSFNGCRKLKSLPESICSLQHLRVLDLSGCGIEEFPEGIGQLESLEILGLTNCLMNC*
>HanXRQChr04g0098511   
MASSSSTSSIKENYQYDVFLSFSGEDTRRNFVDHLYESLQRHGIHTFKDDERLKQGESINDQLLKSIEESKFFIIVFSKKYASSSWCLNELVKIMECQKSNNQTAYPVFYDVDPSEVRKQRGPVGEALAKHANKGTQKWRDALTEAANLSGWDLRKTADGHEAKVIKLIVEEISMELRPINVKLDDNLVGMQPRLQDLQKSLDIGSEDVRMIGLKGMGGVGKTTLAGATFDRLSSHFEAKSFVENVREVSKASPSGLLSLQNKILTDLTEGNIVGSVHEGKNMMKTKLRARKVLLVLDDVDHKDQLDALAGDLNWFKPGSRIIITTRDEQVLIAHKVKCICNVKLLSDEEAIGLFSRYAFGKDIPVQEYKTHSLEVVHYAAGPPLTIKVLGSFLCGKDKLEWIDALARLKTIPLEETIAKLEVSFEGLKNDYKEIFLDAACLLKGWEKNKAIRMLESSGFHARNGLRVLEQRSLITFRAKNLDFYLSMHDHIEEMGKNIVRRMHPDEPNQHSRLWIQEEIEDVLGDGLGTEVTRCINLKLTPAIVGEGLRNMKKLRCLIVNYREIGMDSDDLVKIEEFCQYFPNALRYLNWHYYPHSCLPETFQANNLVALEMFGSEIEQLWVGGKVMRKLKSIDLSFSKMRTLDLGLTPNLERLDLQSCYDLEEVHVPAGCLRNLVYLDLGQCERVKSFLFIKELESLEVLNLNGLHLTEFPDIIPSHSNNSLQLLNFCDNDVENLPTSIGNLHRLVYLYVTDCVKLKSLPASICSLQHLKVLDLQRCGIEELPENIGQLECLEKLDFTYLKVKYLPESICMLKHLKTLLLPECKFLYRLPEDLGWLESLEELNLRFCKIIEIPSSICKLKHLKTLILEGCKVSELPKDLGRLESLEELNVRQCEITEIPSSICMLKHLKTLDLTGCKARKLPKDLGQIESLNNLFINSHEITEIPSSICKLKHIKRLNLVGCSKLKKLPENLGDFECLEELDLRFCKIREIPSSISKLKHLKTLRLEYCNVHKLPEDFGQIESLNYLSLRFSKIREIPSSICMLKHLKTLNLQGCNVHKLPEDFGQIRSLNYLCLRLSKIREIPSSICMLKHLRQLDLSECPKLKKLPENLGDLECLKVLYLTNTSISHLPHSISMLKGLRVVGYEKRIDGLRCLSTGSWALLALLVAVSILVFGKSCLEFWWSSRH*
>HanXRQChr04g0123041   
MYSMCRHEAKCIKDIVGRISGRLITNVNKHLIGIETRLQDLKSKLEIGPGGVRMVGIWGVGGGGKTTLASTAYTEISHQFEAHCLLENIRDESSKYGLKRLQEIFLSRLLKTNVVVESEIEGRSIIERRLCRKRVLVVLDDVDDVMQLDALAGSHDWFGEGSRIIITTRDEHLLTRHTDAIYEVSLLSHDEAIKLFSRHAYRKEKPVEDYEKLSQDVVSYAGGLPLALEILGSFLYDKDKDEWLSALVKLKSIPDVKVMERLKISYDGLELHEKELFLDIACFLRRRHVNEVMMVLDACSFHPGIGVKVLVQKSLINVSNGIFDMHDLIEEMAHYIVRGAYPNHPEKHSRIWKREDIIECCAMEAGTLMENEVLVLPSYVEHPRLPHVVANMKKLRWIDWDRYPASSFPSNFQPSKLGCLVLIRGQQKQLWKGCKHLPNLKILDLRYSKYLMKTPDFNGLPCLERLNLRGCEKLKEIHPSIGYHERLVLVDMTRCLNLKKFPPIIRMKKLEILKLSSCYQLQKFPDIHSNMDSLVSLQLDHTVIEVVPTSVGKFCTNLVSLDLHRCYKLKRIACNFHLLKRLEDINFFGCSQLQSQDSTSVMSRIRLQSFQQDSSANLKFAQFPHLLRRLNLSYCNLGDGDIPSGICELVSLQILDLSGNTFSRLHSSLLRIPCLKFLSLSQCTNLVEFPSLPSSIAILNAYNCDSLESIGDLSKYKWLWKVSLWNSNKLTEGGRVLHSMLQRNAIQDRFMSVTLPGRQHDIVSRTTTIITLQLPPNWQSEFIGFLVSCYNHRWNDECVVVIKQVMPMDSEPDHDHWEEFDKNPESFEHAQVGYVPFSSCKKRCNQKCCLVYRVNNLT*
>HanXRQChr04g0094901   
MASSSFIQSALPSSSRSCKYDVFLSFRGEDTRKTFVDHLYSSLKQSLLSIYKDDETLLQGESIRPSLFKAIEESRIAIIIFSKHYADSSWCLDELAHIMKCKEERALIVMPIFYDVDPSDVRKQKGDFEIAFAQQEAQNKNKAQVWRNALVDASNLAGWEPKHIANGHESVIIKEIVETIVHRLSPINSEANEDLVGMTTRIQYLKSQLEIGSDGVRMVGIWGVGGGGKTTLASSLYIGISCYFEGHHIIENVREETSKHGLKKLQENILSAFSKTDMKVHSIVQGKNMIKSMLCRTKVLLLLDDVDELSQLEALAGSHSWFGSGSRILITTRDAHLLRTHKVDEVCHVRLLSDDEAIQLFNKHAYNKKEPVEDYETLSLRVVSYADGLPLALKVLGSFLFDKDKKGWMSTLDRLKDIPETEIVEKLKISYDGLKVVEKELFLDIACFFRKWEKDEAMEILEASDFHPEIGIEVLRQKALISIVDGRLDMHDLVQQMGHYIVRVKHPNKHSRIWKSEDIYNMCLGDATITENDKIEAIEYHLREHNYDPERTLQVCKKVSNLKKLRYLNVSMTPLEYVEGLTFLSNELRYIDCCGYPLRRPFHTSFQPMKLVVLKLHTNFQKEVWKGCKHLPHLKVLELQWMKKLFRTPDFDGLPCLQKLTLTSCPKLEEIHPSLGSHTSLQHVNVINCYKLRMFPTIVHMANLKTLEISSCQKIVEFPKIQENMEGLVKLSIGFTGIRVLPSSIGEHCTNLISLDFSD*
>HanXRQChr04g0095671   
MLVTSMILNTSMASSSSSSHFAAAASSRSCKYDVFLSFRGEDTRKTFVDHLYSNLTQHLIRVYKDNETLPRGESIDQSLFEAIEESRIAVIVFSKNYADSSWCLEELAHIMKCKDERELTVLPIFYDVEPTDVRNQKGKFGKAFAKQKAKNVTRAEIWRKAFVDVSNIAGWEPKNIANGTEDGSLTGQAKGLKGSVLPNAGRGVPPRLQNVEGGSLV*
>HanXRQChr04g0095341   
MASSSVIHSEPTSSSRSCKHDVFLSFRGEDTRRTFVDHLYSALKLRLISVYKDDEALPRGEFIRPSLFNAIEESRIAIIIFSKHYADSSWCLDELAHIMKCKEDDELVVIPIFYDVDPSDVRKQQGDFGMAFAQQEAQNINKALLWRNALIDASNLAGWEPKHVANGHESRIIKEIVETIVHRLSPLNSEANEDLVGMTTRVQYLKSQLEIGSDGVRMVGIWGVGGGGKTTLASSLYMGISSYFEGHHIIENVREETSKDGLKKLQENILSAFSKTDVKVHSIDLGKTMIKSMLCCRKVLLVLDDVDDLSQLEALAGSHSWFGSGSRVLITTRDAHLLRTHKVDEVCHVRLLSDDEAMQLFNKHAYNKKEPVEDYETLSLRVVSYAAGLPLALKVLGSFLFDKDTKAWMSTLDRLKDIPETEIVDKLKISYDGLKVVEKVLFLDIACFFRRCKKDIAMEILEACDLHPEIGIEVLRQKALINIVDGTLDMHDLVQEMGHYIVRGKHPNNPNKHSRIWKSEDINNMCLGDAPMENDQIEAIQYHDSEHRHDLRHRLQFCKIVSNLKKLRYLTVSMTATDEYVKGPTFLSNELRYIACRGYPLSPFPASFQPMKLVVLCLKDNFQKEVWKGCKHLPHLKVLELVGMKKLFRTPDFDGLPCLQKLTLFDCPKLEEIHQSLGSHKSLQHVNVRGCSKLRMFPTIVHMENLKTLEISSCHNIVVFPKIVKTRRQFLRSLPKLDLYTCHFKYAEIPSSIAGLSNLQELSLVFNDFSRLDFSLSQLTRLKLLNLYHCEKLLELPELPSSLTILKAENCKSITTFGDCHKNCRCLCQVSLKHGSIISDSQKLLESMLEVCLAIENHYMVLQLTGAKIAKGFTPLLRENKCTLQLPENWCNDYSGFLMCAILPSFYNGLTLTISRSDETNGMDSQNDVFWEESDGNSVDKCTWMVYVSFGSLRQSVWWDQTYKALSFNISGCLGFGVRLVDKKRRSGIKETPTIYSSGYTPTLNIQHDSSSALMMYFSVPYSLKDVK*
>HanXRQChr04g0098721   
MIGIKGMGGAGKTTLARAVFDRISVHFEAKSFVENVREVSNASLYGLLSLQRKILSDLLNGQGNNVGSVHDGKNMLKTKLRGRKVLVVLDDVDHKEQLEALAGDLNWFKHGSRIIITTRDEQVLIAHRVERICDVSLLSHEEAIGLFSSRYEELEKWSKFDRDMWGNVNVQVKAGRIILLIYVAVVCLR*
>HanXRQChr04g0098911   
MIGIKGMGGAGKTTLARAVFDRISVHFEAKCFVENVREVSKASLSGLLSLQQKILSELLNGQGNNVSSVHDGTNMMKTKLRGTKVLVVFDDVDHQEQLDALAGDLNWFKPGSRIIITTRDQQVLIPHIVKWIHDVTLLSDEEAIGLFCKHAFGKDLPIQEYEKESLQVVRYAAGLPLTNKVLGSFLCGKDKDEWKDALERLKRIPLKETLDKLELSYESLEDDYKEIFLDAACILKGWEKNKVISMLESCGFQARIGLRVLEQRSLVTFHDYGNGPRLSMHDHIEEMGKNIVRRLHPDEPNKHSRLWIQGEIENVLDTDLGSESTRCIRLELTPNIVLESLGNMKNLRCLIVDDPNDCDDVVKIDEVSQYFPNALRYLTWHGYPHWCLPKTFQANNLVELHMSDSRIEQLWVGGKVLKKLKSITLSHSNLKTLDLGLTPNLVRLDLRHCDDLVELHVPVGCLKRLTYLNLWDCKRLKSVLFIKDLESLEFLNVSGLHLKEFQNIILCHSNSNLQQLDFSGNDVENLPSSIGNLHKLVYLSFSWCEKLKSLPGSICSLQHLRVLKLRFCGIEELPEDIGQLECLEELDLRRSKIKHLPDSICKLKHLKTLILQGCKVCKLPENFGQIDSLNRLGLTSTKIRDIPPSICKLKHLKVLDLSNCSELEKLPENLGDLESLNRLDLTSTKIRDVPSSICKLKHLKFLNLSYCSGLEKLPENLGDLESLNALTVPSTKIRDVPPSICKLKHLNYLYLFGCSELEKLPENLGDLESLKTLDLTSTKIRDIPPSICKLKHLKYLDLSYCSELEKLPENLGDLESLKTLVLTSTKIRDVPSSICKLKHLNYLNLSKCSGLGKLPENLGDLESLKKLDLTDTPISHLPDNISLLKDIYIRGYERRIDPDAILFQEQQHITFAPKRRRATTEATTSDAGFC*
>HanXRQChr04g0108851   
MGDAFVSALVKELTSRLTSEAIKEFGLLWGFQGDVLALKDDFDMILAVLQDAEEKRSKAEAVKLWLQRLRSASLEVENVLDEISTEALLQRLYKQRGMKHRVSAFFSSDHNPLMFRVRIAHKVKAIRRKLDAIVSNGSRLGLTPAALSDVDVDVADEMPDRETSSFMDDSSIVFGRDEEMEMVTKAICDQDVGKCDDGEVPVYSIWGMGGLGKTTLAQLVYNHERVKQCFELKCWIYVSEKFQVKEIMRKIITSLEKQECTLTPLDVLQESLQNKLGGKKFLVVLDDVWVEDDENEKSMWEELRKTLRCGADGSIVVMTTRSQASSQMFSKVPKLQHKLGCLSGDDSWLLFKKYAFAQGRERNDISELEPIGREIVEKCKGLPLAVKTLGSLMWSKSSTSDWLHVKDNNIWDLDEVKVVPAILKLSYDKLLPHLKRCFAYCCLFPKGCEMEKDVVIWLWVVNGFIPPRGGKDLYMLGEEILNCLVWRSFLQVAKLDVWSGIYKMHDLMHDMAHDVMGHDCLVIEGASNKVETPNGVLHLSSSCPVQFSYEVLGKLTSLRSIFMFRREEDECSKIFMQAYVRVLHLDGIGLRKFPESVCKLKHLKYLNLSNSSIEVLPESIMYLQNLQYLNLSGSCIKVLPKSIMYLQNLQYLNLSYSNTQVLPEGIINLQNLQTLHLYNCYSLRKLPKGLSYMRNLHCLDTRGNSLEHFPVGIKELTSLRILTKFPVGKENGAKIGELGDLNLLEGRLSLEGLENVESLGEAKSAKLECKRNLLDLKLCWSTYMQPEERVDEEVLEGLEPNPSLKKLTIYGYMGMIISPSWLVNLKNLLEIEISGCKCCEHIPTLGRLPNLRVIKLRYMDSFKCFLDDDTNMLGDTANMFLFVEELHIKDCRSLVSLPSNLPKLKVLNLEYCDALVSLPDEIQSFKDLKRLTITGCKQLEERYKKDSGVEWPKISHIPHVKIPHSL*
>HanXRQChr04g0100251   
MAEAAAAALVKVIFEKLADEAFKKYARSQNIHSELKELGITLSQIQALLNDASNKEITDESVRLWLNRLQHLAYDIDDVLDDVATEAMHRELTPESEASTSMVRKLIPACCTNFSLSHRLSPKLDSITTQLQYLEKQKADLGLIVKEEKPKNTSRRNETSLLESDVVGREGEKKRLLNQLLVGESSKENFSIIPIVGLGGVGKTTLARILYNDKRVKDHFELMAWVCVSDEFDVFKISETIFECVATENKQFKDVNQLQIALREQFKDKRFLLVLDDVWNQNYDDWEKLVRPFHSGAAGSRVIMTTRQQDLLKKIGFNHVDNLESLSHEDALSLLALHALDVDNFDSHETLKPQAEGIVKKCGGLPLALKAIGRLLRTKTEGEEWDEVLKSKIWDLENADAIVPALRLSYHDLPADLKRLFAYCSLFPKDFMFDKEELILLWIAEGYLNESTADKSPERLGHEYFEKLLSRSFFQPAPNGGSFFVMHDLMNDLAAFVAGEYFLRFENQTEMAMEALAKYRHMSFMRERYVGFQKFEAFQRARSLRTLLAVYVGVEQSWNTFYISNKILVDLLPQLPLLRVLSLRRFNISEVPDAICSLNHLRYLNLSETRISKLPENVGNLYNLQTLIVFGCNCLTTLPKSFLKLKKLRHFDIGETPCLKKLPLGIGELKNLQTLPKVIVGGDNDFAITKLKGLENLHGELSIEGLHKVQIPMHAREANLSQKRLTKLKLKWGDGSQRGTLEKEVLTDGSQRGTHEKEVLTELKPHTDTLKHFGVEYYGGVEFPGWVVDPSFRELVHVSIRGCKKCTSLPPFGQLPSLKELLIQGMDEVKVIGTELVRTIGVASCSLQILGFEDMQSWEAWSTHSEVMFPCLRELRIKNCPKLIDVSLEALPSLRVLRIEGCGESVLRSLVQAASSTTKLKIRSILGLTDEVWRGVVEYLGAVEELSIQHCNEIRYLWESNTEASKVLERKRRMRITLGATSYHLLRSWI*
>HanXRQChr04g0095711   
MVGIWGVGGSGKTTLATSVYMEMSQHFQGHCILENVREDTRKHGLRKLQEDILSSLFKEEVNVYSVIEGKHKMKSMLCHRKVLVVLDDVDELGQLEALAGKHNWFGSGSRIIITTRDEHLLRTHRVDHVYPITLLSNDDATQLFKRHAYNEKEPIEDYDKFSLRAISYASGHPLSLKVLGSFLYDKNKNEWISALKKLKDIPNPNVMNIIKTSYDGLESYEKELFLDIACFFRRWDADEVVQILEACGFHPKIGMKVLIQKALITIVDDIIDMHDILEEMGHYIVRGEHPNNPENHSRLWIKKEIKELCFKDERMEYDKTEAIIYDYVSEDDVDTSCLCKLVSKMKKLRLLSVATHGDNENVEGANFLSNELQYINWFNYPASPFPHNFQPMKLAVLELSCSKQKELWKGYKVIRYSFFA*
>HanXRQChr04g0096351   
MGDAAVSALVTEVVGRLTVEVIKEFNLLWGFKNNILSLKEDFTNIQAVLEDAENKHTKEKTVETWLKSLRSASLKVENVLDDISTEALLQRLHKQRGIKHRVRAFFTSDHNQVMFRVRVAHKVRVLRRKLDAIASQRSMLGLSHSDVNRVDVGIAVEMPDRETSSLIHDSLVIFGRDEERDMVIGNICNKNIGKHENGEVRVYGIWGMGGLGKTTLAQLVYNHERVSQNFELKSWVYVSQNFQVKEIIKGIITSIAKKECTFTRLEELQETLRNKLRRKKFIIVLDDVWIENREKTKWDQLSEILSCGDEGSIVVMTTRSQNTCQMMAKVPELQHELGCLSENDSWLLFKKFAFAKGREWDNISELEPIGMEIVEKCQGLPLAVKTLGSLMWSKSSSNDWKRVKDNHIWELQENKVLPALKLSYDTLLPHIKRCFAYCCVFPKGYEMKKDVLISLWASNGLIPPRREIDLYVLGEEILNCLVWRSFFQVVDTFFNEYVYKMHDLMHDMAHVMGDDCLVIQPGKEARITNEVLHVSSSCPDEKFQFSSEDLEKLTSLKSIFMFGYNYKCDIRQICNHMYLRVLYLNQIDLSALPESICKLKHLRYLNLSGSSIEVLPKSIMYLQNLQYLILSYTDIKVLPESIVYLQNLQVLILRYCLNLCKFPEGLRYMRSLQHLDIYVTDSLMHLPSGVQELTSLKWLPLFPVGNESGAKIGELGDLNLLKEITKLENVGGLSEAKSANLKCKSNLLVLHLTWNEIHRNEHDEEVLEGLEPNPCLKELVIECYMGKNISPSWMVNLNNISPTVSVFQHLGVYPVLGASRCGWWIL*
>HanXRQChr04g0095241
MGELFGGALLGDAVSKVSTAIIAAIKKTWHFKAQLNEMKECIESMTPIFADMEKLNKELDRRKEETDGFVNLLQQAENLVQKCSHIKLNLWERYSHASKLDALNKSLHTYVQIYLQLQMARDVKEALVVVKDPNRGLQKGSSSGWWSSVPLLKGDVIGFDDRVTDLKDMMFKDSRGDDCSIVVVSAAGGSGKTTFVTLFCHDPYIKGRFGKNIYFVTISRVYDKKVIIKNLLGEVPDNTSDDAAIQQWGSFLAENESEVLLVLDDVWHGNVITDFKFKSPRYKILVTSRITFKQFKTYKLASLDTQDAIHLFCQSASPEQSNIPDELVKKLVKCCKFHPLALTVIGGMLKGTHPARWEVMWKKLSGNNSLLDSDQSILECLEKSLYLFDKEPELKQCYLDLGLFPEDQKIAATALMDIWAHLYKHDDEGSATMDILDRLSSINLATLSPKRKHSHTIGNHCVEEFVMQHDVMRDLAIHLNSQKSIEHRETLIINAYGQDLPLLPQTVNARVLSISTDERFALAWNDVQFPKAEVFVFNFMSKMHPLPQFVQHMKRLKVLNITNYGYNFSKIENFPEPQYLSGLTRIRLDHVSISSISKTVLMLENLQKLSLIMCKIGESFNQGISNKLTSLLEIDIESCDDLATFPTMLCNLVGLKKLSINNCHELTSLSEKFGNLSSLEVLRLASCSKLVTLPESMRHLKKLRMIDLSHCLNVRNLPLHTSSLQSIDVRGCTELHELPNLVKDFDKVKVVCDEEVSHRWSDLKNVKVEVVEEDALDTFYKIMPKGHDK*
>HanXRQChr04g0103931
MEILKDSSSYDVFLSFRGVDTRLSFVDHLHNALLEANLKTFLDDDEIETGEDLRPELEWAIKSSRSSIIVLSTNYASSTWCLDELVLILEQRLTADQLVIPIFYHVEPTHVRKQERSFGVAMAVHRQRMEAEVDTEKRSLLAKKIDRWNKALIEVAQLKGMDAKGRKETEFIGEIVRNIHRRLAGSLQCTLPLLFGMEDSIEFITSWLKDGSSHNADILTILGMGGIGKTSLARYVHGSHYRLFAKSSFIECVGEKCATLNGLSDLQKQLFGDISKTNQIQVNNSLAYTSMIENGLTRKKVFIVLDNIDTVDQLYALLGKKGFYPGSKIIITTKDASLIEKYAPINLLVKPKHTKLLLKGLHKEAALRLLSHHAFMSNCPNDGYEDVSKQLMAYCKGHPLALKVLGESLCNKTVAEWEGYIIGLKKETDSHIMNALKVSLDSMQSNNDKELFKHIACFFVQKDKVFAETILESCGIRTTGIRNLIDRCLLTIDQDNILMMHQLIQEMGRDVVRRESPNRTEERSRLWCYEESFNVLEENKGTRNIKGLVLDMKMLEREMLCGSVELETSALSKMPSLMLLELNFVQLSGCYRNFPKKIRWLCMHGFPLKSIPLDLPMENLVALDMSYSNIEYFDMSYSNPQPPAKRQKVTYSCSTDKRLLGSLKFLTLSFSEHLSRIGGFSELPALQRLIVIKCTGLTDICESVDQCVELVYIDLSYCKKLKNVPETIGRLKKVTKLLLDGCDLAELPTKKTIMDSSEVFGAKIVSLNSQKLYSIVETIPKFVVISLPSSLVRLSLAHNNLSNEAFPMDFSCLSMLKDLCLDGNPIVSLPNCVRTLPRLETLGMSNCLKLKSVEHPPCTLRQLNLYNSFWNTDYKHLLRKIAFDPEMAPLEFIADMNILAPSSFEIEGMIKIQPLVCVKPAVLCSLGWGSLFINGNKFVVTNYNYRGQKKSQIQMYYEFGIFSTIYTSMRMQGGITHISNEPSLSITIPSHYGLLKGLNFCYVLSLCEIELPIIKIKNITKKRTWIYKHYIKSVTVDGLEGLPTFLSHWMFGEKEMEVGDRITITLDMCCGDHINMCGAGFVYDERPELLAYYKSRNHTIGGDLSYYKSWNHIIGGDLSAFQLITGEYFLHSVDFLRNLFSSTFFNAHYKEKMVSFIAFSPQKSDRLGHANEHVHVNNNNRFQEPPSIKDEEMFYFDEGRRMEADIRTRVVHKVNGFEEENKLEEEWNKELDIYFQNLCSPPKYITREADYNRLKSCYDILIKRLEAKVTKSNIVVWVCQIYGIKYSHFRKYPKPKVLLTRKKN*
>HanXRQChr04g0095331
MASSSSSRSYKHDVFLSFRGEDTRKTFVDHLYSALVDRQIRTFKDDETFLRGEFISPSLFKAIEESRIAVVIFSKNYANSSWCLEELMHIMKCKDEKELTVIPIFYGVDPSDVRKQRGDFGKAFAQQEEENNNKVQLWRNKLVDASKISGWEPKNIANGHESKAIKEIADRILDRLFSSHSYNDEHLVGLTTRLQELKSRLEIGPSGVLMVGIWGVGGSGKTTLASSLYKEISCHFQSKCIVDNIRVESSKHGLEALQQKILLRVLNTKREVQSVEEGKGMIKNRLCHTNVLLLLDDVSDLEPLEALAGSHNWFGSGSRVIITTRDEHLLKTHKVDWVYPITLLSPDEAMRLFKRHAYNEKNHPVEEFETLSLSVVSYANGLPLALKVLGTFLYDKDKLEWISALDKLKDFPDSKVMDILKISYDGLEPYQKELFLDIACFFRGRFIGVAMEILEACNFYPKIGIKVLRQKALITIVNGMFDMHDLVQEMGQYIVRGKHPKNPEKHSRVWKNEEIRNICFGHAASMKENDNIEALRYKGDSYNHSSRICKIVSNMKKLRYVDWDGYPASPFPKSFQPTNLVVLKLSFSMQKDLWNGDKHLPHLKVLHLEYMWELLNTPDFAGLPCLQNLTLSSCSKLKEIHPSLGNHTSLKYVSVSCCYKLKMFPTIVHMENLKTLEIKSCPKICEFPEIKANMKSLVKLCLEYIGIEVLPSTIGDHCANLISLYLSYLDHLKSIEFNFDALKHLKELELEGLIQLEKTRHQSFHQLLRSLRKLDLGSCRLKDSDFPITIVDLPNLQVLNLSNNDFSRLDFNISQLTQLKFLNLSRCEKLLELPELPSSLTTLKASHCKLLTTFGDCHKNCKWLCQVSLFGAGIINDGKRLLQSMLEGKPIENDSMVLQLQGLEVAKGFTPRPLRGKRFRLQLPENWCNDFCGFLMCAITNYLDPMVCMRRTMGDMDSQDNVVWRMIVLLNVRWCGMFHLAH*
>HanXRQChr04g0095771
MDSSSSSFQNAPASYYQSCKYDVFLSFRGEDTRKTFVDHLYSTLKQHLIRVYKDNETLPRGESIDQALFEAIEESRIAVIIFSKNYANSSWCLEELAHIMKCKDERELIVIPIFYDVEPTEVRNCKRKFGEAFAKQEAKNVDKAEIWRKALVDVSNIAGWEPKNIADGHESQFIKKIVDTILDRLFVLNSCVDEDLVGMRARFQDLESLLDIGSGGVRMVGIWGVGGSGKTTLATSVYMELTQHFQGYCIVENIRVETSKYGLTKMQEKILSALFKKEVNVHSVVEGKHMMKSMLCRRKVLVLLDDVDEPGQLEALAGKHNWFGSGSRIIITTRDKHLLRTHKVDHVYPVTLLSDDEAIQLFRRHAYNEEDPVEDYETLSLRVVSYAARLPLAIKVLGSFLYDKNKKEWISTLDRLKDIPEMKIVEKLKISFDGLKTMEKQLFLDIACFFRGRWTIDEAMEIFEACEFHPEIGIKVLRQKSLITIYDSEFGARFDMHDLVQEMGHYIVRGEHPKNPEKHSRLWKREEIKEMCSGSATMVNIKL*
>HanXRQChr04g0117551
MPFFFVGAHTAIRLHWRQHLQQLLSVFISFSQQFPINLLHCSSMEMMSYASSSTTTTTRVSQGCDVFLSFRGEDTRTGFTSHLYEALIRKRIRTYKDDWSLEIGNFIAPALLEAIEASRYAVVVLSSNFATSKWCLVEIAKVVECMERRKLNVIPVFYHVSPSDVRHQSNCFEQGFANHEANPEITPQKVATWRSAFAKVGAIKGLHVTPDKNESEIVSEIIRRILQDMQDKSSVNLSHLTKGLVGIESRVNEVINKLNMESNEVRFIGICGMSGIGKTTLAEVVFHVIQHKYQESSFIENIKDISKDHNSDLCKLQQKLLDDVLKGESISVRSVKHGQTLLMTKLRDMKVLIVLDDVNHADQFMYLAGGREWFGAGTRIIVTTTNADLLNAYRVNETFMCEELKGEEALRLFCQSAFVDGHPKHGYENLSDDIVKYTGGLPIALTVYGSLLYGKEEKYWKDMLKKVQEYQHKEVLGRLEVGYVRLDRHQQLTFMYIACFLKGRDKELVEDILTDIGMHSESGITDLINKFLIAIKFDDCVWMHDLLQQMCWEVLRRESQQCNGKQIAIKHRHDVLDILSSKPTVCLRFFTKSI*
>HanXRQChr04g0095791
MTYTTLELFMENLMHLSYSKNNPIVDNNASILLVRPQMQLLYQELGYMIQILFVEEQDILHEVEQVRNLQRRFKDVAHEAHMIVGLFVYSSYRSGTCPQTFRKCFLNCLKIKRSTNYQFSLNLREVMGSLNSIKEELTTILDKRKMYSSRSIDSLRTQTQTVVAGTSCTRKPLGTKKVLEETIVGLIRDAELIRDRLVEDQKQLDVVSIVGMGGLGKTTLATKVFNDPFVVYHFDVRAWITVSQTYERRDLLIQLVASICPEFDPINASDSKLREKLHKSVMGKRYLIVFDDVWSIQAWDDLKVFFPNDNNGSRILLTSRLKEVALHAKLHGFVHQLEFLTDVESWELLCKKVFHSDNFPTMLTEPGKEIAKKCHGLPLAVVVMAGVLAKETRSTYSWERIAKRVSSSIVNDPNKNMDILALSYDHLPPHLRDCFLYLGGFPEDHKFQVRKLIWLWMAEGFVEEDGKRSLEEIGEDYLMELVDRNLVIVTDRKFNGAIKACSIHDLLRELCLERATKGNFCVKISTQMTDFSSLVQHKPRRIFTNQGLKFNCYRHELFPWVHSLLWFHKNKSLINITDQYFHSYPLLMVLDLQKCQLQDFPPAIGLLVHLRYLAFWSTKGFPSSICNLWSLQTIILKSSVRFSLPDTISNLVNLRHLWSDGYIYFPSTRKPMNLQTISNVSLHNFSESWENCFPRIKKLTCTTLTQKNQNFKSLSSLEILMWINIASARQDGDLVSTTNNLFRKIHATFPDSLKKLTLSGCCLPWSDMSIVQSLPNLEVLKILDHAFMGPKWETDDVPFQQLKYLKLQTLHIEQWEASSINFPCLTHLVLGACRYLEEIPLEIGYISTLELIDVDDSNNAIIESLEEIQEEQQNFGNYGLKINVRKELHNLAYYRKLRGLAWIVDW*
>HanXRQChr04g0095011
MTTRVQYLKSQLEIGLDGVRMVGIWGVGGGGKTTLASSLYMGISSYFEGHHIIENVREETSKDDLKKLQENILSAFSKTDVKVNSIVQGKHMIKSMLCRRKVLLVLDDVNDLSQLEALAGSHSWFGSGSRVLITTRDAHLLRTHKVDEVCHVRLLSDDEAIQLFNKHAYNKKEPVENYETLSLRVVSYAAGLPLALKVLGSFLFDKDKKAWMSTLDRLKDIPETEIVDKLKISYDGLKVVEKELFLDIACFFRRCKKDEAMEILEACDFHPEIGIEVLRQKALVSIVDGRLDMHDLVQEMGHYIVRGKHPNNPNKHSRIWKSEDINNMCLGDAIVENDKIEAIVYQNWHAHNYDLERSLQVCKKVSNLKKLRYLKVMMELPGHVEGPTFLSNELRYIDCRGYPLRSPFPASFQPMKLVVLKLDDNFQKEVWKGCKHLPHLKVLELKYMKRLFRTPDFDGLPCLQKLTLSECPKLEEIHRSLGSHKSLQYVSVYRCSKLRMFPTIVHMENLKTLEICNCHKIVVFPKIVKTRRQFLRSLPKLDLYTCHFKYAEIPSSITELSNLQVLSLGFNDFSRLDFSLSQLTQLKLLNLSHCVKLLELPELPSSLTILNAENCKSITTFGDCYQNCRWLCQVSVTKGSIISDGDKLLESMLENCFYRRISVRISMSEETNDMDSQSDVFWEESDGNSVFICTWMVYVSFGSLRQSVWWDQTYKALSFDTEERCKGFGVRLVEKKRRSGIKETPTIYSSGYTPTLDIKHDSTSALRMDFYVPDTLEDVR*
>HanXRQChr04g0095641
MNILTPSTSLTLDILYIRRIHLSSTLPALPPTPKPTDLLLRRYPLPSQQKQKPIHSIALLSQLLRACDWPRHPLFTSASYLPHPLENNNLVNLLVQMNTSMASSSSSSHSTPASSSRSCKYDVFLSFRGDDTRKTFVDHLYSALTQHLIRVYKDDETLPRGESINQSLFEAIEESQIALIVFSKNYADSSWCLEELAHIMKCKHERELFVIPIFYDVEPTEVRNQIGKFGEAFSKQETKNVTKAEIWRKALVDVSSISGWELKNIANGHESQFIKKVVDTILDRLFALNSCVDECLVGMRTRFQDLKPLLDIGSGGVRMVGIWGVGGGGKTTLASSVYMEMSQHFQGHCILENVREDTSKHGLKKLQENILSSLFKKEVNVYSVIEGKHKMKEMLCHRKVLVVLDDVDELGQLEALAGKHNWFGSGSRIIITTRDEHLLRTHRVDHVYPIALLSNDDATQLFKRHAYNEKEPIEDYDKFSLRAISYASGHPLSLKVLGSFLYDKNKNEWISALEKLKDIPNPNVMNIIKTSYDGLESYEKELFLDIACFFRRWKADKVVQILEASGFHPKIGMKVLIQKALITIVDDIIDMHDVLEEMGHYIVREEHPNNPEKHSRLWINKEIKELCFKDERMEYDKTEAIIYKFGDSQDCDTSWLCKIVSKMKKLRLLSVITDGDLENVEGANFLSNELQYIYWFNYPASPFPHNFQPMKLAVLELYGSKQKELWKGYKHLPQLEVLELIYLQELISTPDFDGLPRLKRLILDCCYKLEEIHPSFRNHTSLEHLEVSYCSKLRLPTISQMKNIKVLQITSCDLKDGDIPYGIGELSNLQELDLCSNNFSRLDFNFSQLTRLKSLNVSWCDNLLELPELPSSLAIFAADKCWSLTLVKDFSTKCKHLCQVSLAVEVGWSDRLLQSMLKGTSIENGCMYLQLGDLKIPKGFTPLLRKGGSCRLELPENWCNDFTGFLMCAVTSYPFIMAGCDISMKQESGMDFEDDGVWKESDGGHYTTLVWYVSFGSLRHTTWWYQTHNAVSLKIESHLRIHGPDRYDYGFGVRLVEKKSRSGQTETSTDSSSHYTPKIKIQHDSTSELKVSLHPYCTD*
>HanXRQChr04g0098561
MPLMPSSSTSFIKESYQYDVFLSFSGEDTRKNFVDHLYDALQQQGIHTFKDDERLRKGKSINDQLLKSIEESKLFIIVFSKKYASSSWCLNELVKIMECQKSNEQIAYPVFYDVDPSEVRKQRGPVGEALAKYTIKETRIWRQALTEASNLSGWDLKNIANGHEAKVIKLIVEQISLELRSISVNLDDKLVGMEPRLQDLQSSLDASSDDVRMIGIKGMGGAGKTTLAKATFDRISIHFEAKSFVENVREVSKSSLSGLLSLQRKILSDLLKGQGNNVSSVHDGTNMMKTKLRGIKVLVVLDDVDHKDQLDALAGDLYWFKPGSRIIITTRDEQVLIAHRVKWIHDANLLSNTEAIDLFTRQAFGKHIPTKEYEKQSLQVVHYAAGLPLTIKVLGSFLCGKDIREWKDALKRLETIPLKETLEKLELSYESLEEDYKEIFLDMACLLKGWNKDDAINLLESCGFHPRNGLKVLEQRSLITSINIAERSYLGMHDHIEEMGKNIVRRLHPDEPNKHSRMWIQEEIEDVLGNDLGTEATRCMKLILTSEIKLKGLRNMKKLRWLIIDARGNHEFGDNNEDCQYFPDSLRYLLWYNYKHWCLPKTFGANNLVKLEMRESGLKQLWEGGKVTKKLESIVLYFPRLLETLDLRLTPNLVRLDLRGCYRLEDIRVPVGGLKRLVYLHLQGCDRLKSFSFIKELKSLEVLNLNELYLRKFTDIIPSYSYLLSLIGNLHNLVCLSFNGCRKLKSLSGRICSLQNLRELWLHGCGIKELPEDIGQLEWLEKLDLSYSKVKHLPDSICKLKKLETLILDCCEVHQLPDDFGQMESLIILSLRNTYVRYLPSNMCKLKHLKVLDLSECYRLEKLPEDLGDLECLEELNLSLTSISHLPHSISLLKHLKVLDLYGCCKLKKLPENLEGTLISHRPRNISLLKGLSIFGYGESLDADAILFQLQLPMIDAPERKNTNIEATTCDTDSSHSPIFDRSVHRLHRSRSLP*
>HanXRQChr04g0098661
MEPRLKDLEKSLDITSNDVRMIGIKGMGGAGKTTLARAVFDRISVHFEAKSFVENVREVSKASLLSGLLSLQRKILSDLLNGQGNNVGSVHDGKNMLKTKLRGRKVLVVLDDVDHQEQLEALAGDLNWFKPGSRIIITTRDEQVLIAHRVEWIRDVSLLSHEEAIGLFSRHAFGKDLPIQEYEKESQQVVQYAVGLPLTIKVLGSFLFGKDKLEWESALARLKRIPLKETLEKLELCYESLEDDYKEIFLDVACILKWWKKNEAIRMLESCGFQARIGLRVLEQRSLITFHDYGFGSCLSMHDHIEEMGKNIVRRLHLDEPYKHSRLWIQEEIEDLLDNDLGSEATRCIRLNVTPGIVLKGLGNLKKLKCLFVDHSYEDRYVHVNIDEVSQYFPNSLRYLKWNYYPHWCLPKTFQANNLVELHMSDSRIKQLWVGGKVLTKLKSIILRSSKVRTLDLGLTPNLVRLDLSLCGDLVELHVPVRCLKRLTYLNLSHCTRLKSVLFIKDLESLEFLHVSGLHIKEFEDIILCHSNSNLQELSFDDNDIENLPSSIGNLHKLVMLSFESCDKLKSLPGSICSLQHLRLLKLVCCGIEELPEDIGQLECLEELDLSHSKIKHLPDSICKLKHLKTLFLGSCKVCKLPEDVGQIDSLSKLDLTSTKIRDIPPSICKLKHLKFLNLSYCSSLEKLRENLGDLESLDTLVLTSTKIRDIPPSICKLKHLKFLNLSYCSSLEKLPENLGDLESLDTLVLTSTKIRDIPPSICKLKHLKFLNLSYCSSLEKLPENLGDLESLDRLDLTSTKIRDFPSSICKLKHLKYLGLSNCSGLEKLPENLGDLESLNVLYLRSTKIRDVPPSICKLKHLKELYLSNCSGLEKLPENLGDLESLNVLYLTSTKIRDVPSSICKLKHLKYLYLSNCSGLEKLPQNLGDLESLNRLDLTSTKIRDVPPSICKLKHLKELYLSNCSGLEKLPENLGDLESLYALDLMSTPISHLPDSISLLKGLRIIGYKRRIDPDAILFQEEQHITFAPKRRRANTEATTSDAGFLLKYIML*
>HanXRQChr04g0101181
MSSPSSSSSTPKRSWKHDVFLSFRGEDTRNNFVDHLYNALVQKGIHVFKDDKMLPLGKPISTELLQAIEDSRFAVVILSKNYANSSWCLDELVKIMECQDQKVLPVFYHVNPSDVQWQKRDYGKAFLQHEEKFVGVMDKVNNWRKALAATANIPGWHITADSGGESAFIDKIVNEILPSIQPSGMDGNLVGIESRVDALKSLLSLEATHEARMIGISGMGGIGKTTIARTLFRKIVYLFDGSSFVDNVRKNSSTTKGICLLQEIILKDVLVLQQGLTINNPEDGAKMIQLRFRNKRVLLVLDDVDSFEQIEYLAGTRKWFGPGSRIIITTRDEHLLSFADCTYKPALLLMDQAVELFSRHAFRKNSPPDEFKDLSNRAIGFTGRLPLALKVLGSFFRRKNITSMWESDLASLAKTPNLEITKTLRFSFDHLHVLEKRILLDIACFFKGKEVKYVTRLLDSFDFHAVIGIEALIEKCLITISYGKIDMHDLIQEMGQKIACESYPNSRIWKLEEIRDFIKKNEELKVVEAIVESFHDEKLDFSSDIFKPMTNLRLLDVYHHFTSCEPTFLPDELRWLCWFQYPFPSLPLANMHKLTGLKLHYGRTEHLWAGQMVMPNLKFINFYDLSFLKSFPDVSGAPNIERLVLSSCRNLEEVHESLGSHGKLVSLDMSNCWNLRILPSKLEMESLEILILINCHSLEGCPEFSPCMAKLSHIDLFACYGIKELSSSIRHLSNLRFLNLEACKSLAMIPNSIYELRHLRRLCLHDCCGLQKLPEEFGSMDKLEELQLGSGDYFSPFEGQLVETINFHVLTSLSSLRKLDLAWRQIGEEDFPKDLHGLSSLEELNISHNSKLTRLPASISHLSCLQHLELDECSRLQSLHALPSGVQVLKASRCRSLEKIEDLSNAHEHLYMIWLLDCQKLLPNQESRRYLDMMSNKAFLKKWAALDHGLSIAIPGSKIPSWFKEQHGNKIALKLDPKWQSQIMGFAICGVFKQPTDHPYHRIELRYERDAMCDPKLQPGDCTNAPTTYDNENVWIGYIPFSCFVQMHDGKHLQHDDWSSITEGNLIVTVGLSYHKAVRCGAYVVYKDDIESIHQRNPHISYYWNWDFVHQSHNTVLSCEPVKEECIVYD*
>HanXRQChr04g0108881
MADAAVAVIVKEVVRILGSLANQEIALLRGLEGDILSLQNDFEQIQAVLQDAEEKHVKNNVVKVWLKHLRSASLEVENVLDEISTEALLQSLYKKRIKYSVKAFFSPNHNKFMSRLRIAHKVKDIRKKLDDIAFKRFELGLIPSDAISDVDDMVVENEMPNRETSSLIQDSSIIFGRDEEMEMVTKAICDQDVGKCDNGEVPVYSIWGMGGLGKTTLAQLVYNHERVKQCFELKCWIYVSEKFQVKEIMRKIIESIDNSGCTLTLLDKLQESLQSRLGGKKFLVVLDDVWVEDDENEKSMWEELRKTLRCGADGSIVVMTTRSEASSKMFSKVPKLQHKLGWLSGDDSWLLFKKYAFAQGRERNDISELEPIGREIVEKCKGLPLAVKTLGSLMWSKSSTSDWQHVKDNNLWDLDEVKVVPAILKLSYDKLLPHLKRCFAYCCLFPKGWELEKDILISLWASNGFIPPKGGKDLYMLGEEILNCFIWRSFLQVVFKPENGIYKMHDLMHDMAHDVMGQDCLVIEPANNKVEIPNGVLHLSSSCPVQFSYEDLGKLTSLRSMFMFRDVDERSKIFKQAYLRVLHMTDSRARTFPESVCKLKHLKYLYLPNTSIEVLPDSIMYLQNLEYLNLSHSSIKVLPKSILYLKNLHYLNLSCSYIKFLPEGITYLQKLQMLYLGWCLSLRKLPDGLKYMRNLHCLDISYVSLTHFPVGIKELTSLRTLSNFHVGKGYEAKIGELGDLNLLEGKLSLKQLENVGSLGEAKSAKLEYKRNLLDLELWWSARNMQPEERVDEEVLEGLEPNPSLKKLSIYGYMGMIISPGCIFQHLGDYPILGSLS*
>HanXRQChr04g0098541
MEPRLKDLEKYLDIASNDVRMIGIKGMGGAGKTTLARAVFDRLSAHFEAKSFVENVREVSKASLSGWLSLQQQILSDLLNGQGNNVRGVHEGTNMLKTKLRGRKVMVILDDVDHQEQLEALAGDLNWFNPGSRIIITTRDEQVLIAHRVKWIHDVTLLSDEEAIGLFCKHAFGKDLPIQEYETESLQVIRYAAGLPLTIKVLGSFLCGKDKHEWIDALARLKRIPLKETLEKLELSYESLEDDYKEIFLDVACILKGWDKNKAIRMLESCGFQAITGLRVLGQRSLITFNYKYGFLYLSMHNHIEEMGKNIVRRLHPDEPNKHSRLWIQEEIEDVLASDLGSEATRCISLEVTPDIVFEGLGNMKKLRCLIVDISYDNLDVLVKIDEVSQYFPNALRYLKWSRYPHWCLPKTFQANNLVELDMSESRIKQLWSGGKVLKKLKSIRLCYSKLRTLDLGLTPNLVRLDLSYCNDLVELHVPVGCLKMLTYLNLCECKRLKSVSFIKDLESLEFLNVSGLHLKEFEDIILCHSNSNLQQLDFSENDIENLPSSIGNLHKLVNLSFSWCEKLKSLPGSICSLQHLRVLNLGFSGIEELPEDIGQLECLEELDLTRSNIKHLPDGICKLKHLKTLNLRGCKVCKLPEDVGQIDSLSKLDLTFSKIRDIPPSICKLKHLKELDLSECSELEKLPENLGDLENLNKLTVLYSKIRDVPSSICKLKHLKELELFECSELEKLPENLGDIESLNKLRVTCTKIRDVPSSICKLKHLKELELSKCFELEKLPENLGDLECLIRLRLKGLRKIRDVPSSICKLKHLCWKILMGRVRVNGLELNRVR*
>HanXRQChr04g0110631
MIALCGMGGVGKTTMMEQLKKTVEDSKMFDWVIKVVLGESSDPFVLQQAVAEYIHEDLSEKTKDARAELLRKKFEGMSQNGQKKILVIMDDIWKEVDLKDVGLTSPLPNGFKLLFTSRFEHVCTQMGVRPSSIFRVGVLNDEEAKTLFFAIVRPAPSDGDDEELQKIGDDIVNKCGGLPIALKTIAKSLIGNIKEAWKETLSNLQHDDLQDLNDIVHKVFEMSYNNLQKDDDKSIFLLSGLFPDDFDIPIEDLMRYGWGLKLFSKVHTLREARRRTIICVNNLIRANLLTESDRMGCVKMHDLVRLFALSNFSKVKQASIVYHDNMSGHQLINNDAKESYERILLKCMGMTKFPVCFNYPNLSLLIVMDGNNLLKFPQHIYEKTEKLEVVCYDNIGIPLLPVVFEHSTKLRTLCLRSCSLTDDISFLGSLSNLEALSLVDCGIRRLPWMIGKLKKLKLLDLTGCVDLRIDDGVFQNLGSLEELYMRSYENRHIMFTDANCDELEILSRKLFALELEFFKSNTQPKNLSFEKLERFRISIGCQLVIWKDDEKYSFRNTIKLVGECNELIESKISDLFEKTEELHLQVNDMNHLENVVDIPLHSCQLERLKISNCPVMRTLVDEDYTVGVIRFPKLNYLSLDDLPSMVSLCGTVIELPEMVELDLHALPSFTSIYPDNGNPCAIQSLLNKKVVIPKLEKLHINDMPNLKQIWPCEISTDEKNNVSGLRLLKVFTCGSLINIFPNNPLPTLNNLEKLEVAECDSVEVIFNIDFENVSEMEGYVSRLRSIRVEKSGKLKELWRMRGVYNSNILINGFQAIQSIYIFGCKSFETVFTPVTANFDLSALTSYNAQMNNDMSGVRYPTYLLHTCHHVQHLEFWLDRSVSGVFFDVDSQSSRQLATIQPPLLLPYLQTIRLEHLYQMSHVWKCNWNTFLIRHHPPLQFPFQNLTHIYLSCCHNIKYLLSPLMAKYLSNLKSVTLAYCNSLEEVISRRDDEITTSTCASSYQDTTFFPHLDTLTLEGLQCLKSVDDGGRTCGSDKLSSNMIHDEFQVRY*
>HanXRQChr04g0101161
MSAPSSSSSSSIPTRSWTYEVFLSFRDEDTGHTFVDHLYKALVQKGILAFKNDKMHPSGKPVSPELLQLIEESRFAVVILSKNYSKSSRCLEELTKIMECQDQMGQIVLPVFYHVDPSDVRRQKRDFATAFEQHEEKLMGKLNNWRKALTATANLSGLHISPESGGESAFIDKIVHEIFRNIQPDGSDNALIGIESHVDTLYSLLSIEASHEVRMIGIFGIEGIGKTTIAQTLFKRIAYMFEGSSFVNNVRDNSCTICLLQEKILKDILRLQQGVMINDPVYGANMIQHRFKYKKVLLVLDDVDAFEQLEYLADTHEWFGPGSRIIITTRDEHLLSSGYYKYKPAPLLMDQAVELFSWHAFRKNSPPDEFKDLSNRAICFTGGVPLALKVLGCFFLGRKNTSVWESALARLANIPDCDIIEKLKCCLDDLR*
>HanXRQChr04g0098891
MASSSSTSSINKSYQYDVFLSFRGEDTRKNFVDHLYEALHRHGIHTFKDDERLKQGEGINNQLLKAIEESKLFIIVFSKKYASSSWCLNELVKIMECQKSNDQIAYPVFYDVVPSEVRKQHGPVGEALAKHTNKDIRKWREALTEAANLSGWDLEKTADG*
>HanXRQChr04g0095371
MASSSFIQSAPLSSSRSCKYDVFLSFRGEDTRKTFVDHLYSSLKQSLLSIYKDDKTLLRGESIRPSLFEAIEESRIAIIIFSKHYADSSWCLDELAHIMKCKEERALIVMPIFYDVDPSDVRKQKGDFEIAFAQQEAQNKNKAQVWRNALVDASNLAGWEPKHIANGHESEIIKEIVDTIVHSLSPLNSEANEDLVGMTTRVQYLKSQLEIGSDGVRMVGIWGVGGGGKTTLASSLYMGISSYFEGHHIIENVREETSKDGLKKLQENILSAFSKTDVKVTVSSRKKHDKNIVQGKHMIKSMLCRRKVLLLLDDVNDLSQLEALAGSHSWFGSGSRVLITTRDAHLLRTHKVDEVSHVRLLSDDEAMQLFNKHAYNKKDPVEDYETLSLRVISYAAGLPLALKVLGSFLYDKKKKGWMSSLDRLKDIPDTKIVEMLKISYDGLKDMEKEIFLDIACFFKKWEKDEAMEILEACDFHPEIGIEVLRQKALVSIVDGRLDMHDLVQEMGHYIVRVKHPNNPNKRSRIWKSEDINNMCLGDATMENDKIEVIKYHWQHSHDLV*
>HanXRQChr09g0239551
MISYQFFVCRVLKQNMYKTGGYRSQFNYYYERVSFILFDPSSIHSMASTSASSVQKSFKYDVFLSFRGEDTRKTFVGHLYHALHCRGINTYKDDEKIKKGEVISKELITSIQDSRFYIIVFSKDYASSSWCLDELEKIIECQRLTEHTAYPVFYDVEPTHVRHQSGAVEEAFKKHVGKEGAGRWRGALSEAAGLAGWELKNTLNGDEAKFIQAIVRYISLELRFISPSFDQKLVGIETRVNKIVSSLRVGLNDPCMIAIKGIGGGGKTTLAKAVFDHISCQFEGKSFVENVSKRSSFGLKKLQKQILKDVFSGQCIDNNTEMQRMRNTKVLVVLDDVDNIKQLEALAGSPSWFKPGSKIIITTRNEQVFKPHQVKLIHDVNQLLLSNDEAICLFSRYAFGGEIPIRDYEELSSQVAQYAAGLPLTTKVLGSHLCGVDKDGWIDAIDRLKTIPEQETLETMELSYNGLEDDEKKIFLDVACILKGEMKDEAIRVLECCDFHAKRGLRVLEQKSLITISNDGRLGLHDRIEEMGKNIVLRLSPGDPKRYERLWIKEEIEDILKNDLGSEAIRCIKLEDTDLSSTIIMKGLRKMNGLRYLYVNTPVGKVEVNEVWQYLPDTLRSLHWPGYPLGCLPKTFQANKLVDLAMVQSNICQLWEEGQTKALEKLKFLDLKYSNLTAFDLGMTLDLEMLDLKKCYEFLELHMPLTPLKLKFLNLSGSKVSNPNFRLTPHLVKLTLSIKDVKHLPDSICKLKHLKYLNLKSCKLLEQLPTDIYKLHGLEELHLTKCFVLQEITNNICMLKHLKYLKLTSCSLIEQLPEDLGRLECLEELYLITCMSLQDIPNSICNMKCLRYLHLPHCNLVTELPEEFGRLHCLKELNIEGSGIKYLPATIYRLRDLCIVWSSGQLEWHGFTSLKKISKYTASSYVYSCE*
>HanXRQChr09g0240471
MECQKMTEHTAYPIFYDVEPTEVRKQSGSVGEAFEQVTRKRKRTLEDVNLEKENDVGRWKNALKEAADLAGMELKNTLNGHEAKFIQQIVQDVSLKLHLIDLSVDTKLVGMETRVKGIISSLELDLNDVRMIGIKGIGGGGKTTLARAIFDHISIWFEGFAKADPFIRVK*
>HanXRQChr09g0267021
MSTVDIAVSVIAKLLEYTARPIIQPFGYILHHNRNINGLQTQISHLENTQFEVQQQVDVAQRNGEIVLPTVQAWLAKANSLATESDKFLSNQVVTNHNCISGSCPNLKLIYKISREAKKKSIAVNQVVEGGKFDRVSHPARLPPIWPSNDGAFIGELDGFESRKAQLRLMMEALGDDSVNIIGVYGMGGIGKTTFVEEVAKQAYARQLFDEMVMVVVSHKPNLRKLQGDLAEMLELNLKEEGEVLRTVRLRERLNQVKRILIILDDLWMPFDLRTIGIPQGNLHKGCKIILTSRSLDVCNAMSTQRNFHMDVLSQVESWNLFKKMAGDTVESSDLNPIATKVAKRCSGLPLAIVTVARALRHRSKYAWRDALRQLKSSTSNDVKGVYANVFASLELSFNFLKDEETKACFLLCSLFKEDLDISVEFLVRYGIGLRLFQDVHTLEEARDRVHTIVENLKACCLLLDSDVEDCFRMHDVTRDFLLSVACRGLYIFLEKMIPEYLESSNENKLGNYYAISMVLNNLEEFPIGIECPKLQLWRLEGSTGQVEFSGNKNYFDGMKELKVVIMHHVSIPFIPSSFLTVRKLVTLCLEHCKLGDLSHIKELKHLEILSLIHSDIEKLPKEIRELSRLRLLDLSDCTNLTVIPFGVFSNLSNLECLYMMNSFRQWGVHGQSSQNQATLDELKNLSHLTTFETHIPDVNLFPKDLLFRNLVRFKLFIGMDISQVINYSYPKTLRLTLHQGLSLHGGIYKLLKSAQHLILDYSIIDYLEDLNSIVYDLRKGFKHLRCLEVYGYTGVESLIDTKIFPVLENLKVVSAADLRMICYDHLPDQSFCELRELMLSILPELTCLWVDPMGNVCLRNLRTIYVSDCHKLKDLVSQSTARDLSELQRLYVSSCEDLKVILFKDAGDSSSRIVLSKLKSIKLEFLPSLSSFCPEAATNLVQEALFNSKVDFPSLEELTLRELHSVNEIWPRQFSTANFRSLRILIIFGCENLVLVFPSYIQKMLQNLEILYIEWCDSVEEVCGLDEHDIHNENDASLATLPCVRDLILGKLPLLKHLWWNKDINPHAYTSLQNLNSLHLYECDGLIHLFSFCAMKSLVQLQELKVRSCKMMKTVFANEGDDGIIVLSELRYVSLEDLPELSSFCKGSSSLHFPSLDMIEIKSCPKMKAFVASDVRQEENLFNEKVALPNLQALYLDGLSSMIGIWHTELPDKSFNELQVLKVINCDQLLDLGPINMLPRLQIIEEIHIINCASLEQLFAIKHTQTHQNLASVSLIKLVDLVLRNLPNLRQIWWDRSKTPTETSRFQRLASVEVASCELLDCIFPVWVARGVPRLQKLKVESCTLVKAIVEYNGRQSEPDDIILPQVCSIELENLPNLVHFCTRMSELRWLSLKELRIMNCSKMGSFVSTSSLENDSNSIKVFFVEKVVFPSLEKLRIDNLECVNTLWHTDTMAEAFSQLSILEVRNCNNLVKLIPSSLLPRLQNLEELHVNQCCLLEMILEENSIEKVMFPKVHTVRLIKLPKVACFISGNRSFEWPNLERLVIEDCPTMKMFSLVGQIVPKLNAIEVGYGLQVWNGDLDSTIQHLFVS*
>HanXRQChr09g0243111
MASGSSSTDIASSGAGDTACSYDVFLSFSGEDTRNSFTDHLYHKLIQAGIRTFRDNEEINRGEELKPEIERSIKASKASVVVLSKNYATSAWCLDELLLILQQRWECNHFVLPVFYDVDPTDVRNQKGSFAIKVKPSPKWTDQNALKDKDDRVAATIINTTRISSYKDQVFHKHNSRGSLC*
>HanXRQChr09g0240261
MPHRKVLVVLDDVDDIDQLEALAGEPTWFKPGSRIIITTRDEQVLVAQRVDVIHDVNLLSDEEAICLFSRYAFGREIPDQGYEELLGKVVHYAAGLPLTIKVLGSHLCGRTEHEWVDTIERLKTIPLEKTLKRLEISYNGLENDEKEIFLDVVCILKGEMKDDSIRILESCGFNAHIGLRVLEQKSLITISDYDGLRFHDHIEEMGWNIVRGLHPLEPSKHSRLWIKEEIEDILVNELVCSSLYEWWKTTTFLFVLTKVSYMLFLQGAEVTRSIKLKYTSLHPTTIMRGLRKMRELRFLSVRRGAKVWAIDEVSQYLPDALQSLYWLQYPFRSLPQTFQANKLVNLEMVASNISELWEGGEKKVLNKIRFIDLRYSKLETFDLSITPNLEKLNLEGCFNLFKLHIPVECPKLKFLNLTFSKVSNLNLRMTPHLEVLYIDGCEELVELHLPVECSSLKFLYLGGSKVSKLNLGNTQHLKELDCKGCYDFVELHMPVEFLNLKSIDLSGSKVSKLNLGMTPHLEDLNLERCKDFVELHMPVECPKLKFLNLKGSKVSDLNLMAPNLEKLNVEQCNEFVELHSHVECLNIKSLDLSGSKVRNLNLGITPNLESLNLEGCNDIVELHMPVECPKLKFLNLKGSKVSDLNLMAPNLEKLNLEQCNEFVELHSHVECRNIKSLNLSGSKLRNLNLGITPNLESLNLKGCYDFVELHMPVECPKLQFLCLGGSKVSNLNLEMTPHLKKLDLKGCYYLQEIHAPVGCLKNLVYCNFNGCSRFKYFAVNKRNEVHGPSDVARLNLIAESLDICPLHPDSNLPKFQFSCIYREPLFSSSGNIEKLISFGLCACTNLESFSTSICGLQHLSELTLIGSIPEVPNDLYQLQSLENLRLSMKEIKHLPDSICMLKRLKSLNLYDCRSLQDIPDSICKMESLSDLNLQLCLLVKKLPKEFGDMKRLNTLDIEGAGIIHLPSSIFRLKGLRITGSRGQLESCGFTNIIFGFVGWYVRL*
>HanXRQChr09g0239191
MTPNLETLNLEGCNDFVELHMLVECPKLNYLSLNGSKVSNVNLGMTPRIETLNLQGCDDFVELHMPTECPNLKFLWLNVSNMSNIDFGLAPHIEMLYLEGRNDFVELHIIEALKHLHHLQSLTLSFKKIKHLPDSICLLKHLKFLELKSCWCLEQLPKDLDRLDCLETLDLTDCIFLQDIPNNICKIKGLTRLCLSYCILVENLPEELGRSECLRTLNIEGAGISRLPQSIYQLKGLRIVGSRWRLESYGFTSLEKVSGWLLASYGFTSLEEVSGSTGYSVVLP*
>HanXRQChr09g0237671
MASTSALSVQKKFKYDVFLSFRGGDTRKTFVDHLYVALVSKGIITYKDDEKIEKGERISEQLDRSIQDSRFHIIVFSKNYASSSWCLDELVKIMECEKMNEHTTYPIFYDVEPTEVRHQSGAFGEAFAKLVAKHENSSWMFSFFELFTRKKMSEDVDEEKEEDVKRWRYALNEATGLAGMELKNTFNGKSRTRCT*
>HanXRQChr09g0239531
MASSSDSSVQKRFKYDVFLSFRGEDTRKNFVDHLYYALHQKGITTYKNDEKVKKRKRIIDHLIKAIEESKIHIIVFSKNYASSSWCLDELIKIMECHKTAKQNAYPVFYDVEPNEVRNQSGAVGKAFAKHKKTAAAERWRNALKEAANLAGWALKAIDDGHGEKFIQMIVKDISLKTHFINSSVDRKLVGMETRVKNVVSSLEIDSDDVRIIGIKGIGGGGKTTLARAVFDHISSCFEGKSFVKNVREVSKGSSSGLKELQKQVLQDALDDQRIDVKSVSDGKNMMERMMGSRKVLVVLDDVDDIDQLEALAGKPTWFKSGSRIIVTTRDEHVLIASRVKFIHDVDLLSHEEAISLFSWYAFGREIPIQGYEELSEGVVAHFFVVKPKTIPLNEILEKMEVSYNGLENDQKEIFLDVACILKGAIKDKAIRVLESHGFNAEIGLKVLEQKSLITLSSDGHLLLHNHVEEMGWNIVRRVDPGVPSRHSRLWIKEEIEDILINGLGTEATRSIKLLNTCLSPDIIMNGLTKMTELRFVYMDNGYETYAYASPSSYKNVSLPNALQYLFWWGYPLSCLPETFRANNLVNLEMPNSNISRLWEGGERKVLKKLKFLDLSYSKLRTFGLVMTPNLEELHLRECNDFEELHISVECLKLKFLDLSGSKVSKLNLALTPSLEELHLEECHDLEKLHMPVECPNLQILSLNGSRVSNLNLGLTPLLWCLDVEECYNLQEIQASVGCLKKLACLNLNRDSVVKKHLKSPGFDFLAMLKVNAECVDDCPLHPHNNLPKFQFECFYDEHLTLSSGNLEKLISFGLCACTNLESFSASICGLQRLGKLTLEGDIREAPKDLFQLQSLEELTLSMKKINRLPDSICRLKHLKSLELKSCFLLEQLPEELGKLECLEKLHLLDCISLPDIPNSVCEMKCLKYLHLPYCVLVENLPAEVGRLKCLKELNIQGTGINRLPDSIIELKGLCIIWSTGRLESYGFTSLKKLSKYTSSCYV*
>HanXRQChr09g0243171
MASSSSTTVMASSSSSSSSGAGDKPCSYDVFLSFSGEDTRNSFTDHLYHKLIHAGIRTFRDNEEINRGEELKPEIERAIKASKASVVVLSKNYATSAWCLDELLLILEQRWECNHFVLPVFYGVDPTDVRHQKGSFAIKVKPSPKWTDQNVNQWKTALTEVANLAGHVASGPETSILKEIVDTIYNKLDRKRVHLPSNITGVATRYEDISSWLEECNLEFLSICGMAGSGKTTLAKYIYDSNWKSFEYASFVENIGSRCDLHELQEQLLKDILGGEKRKVPCVSRGTCMIEEALEMNKALIVLDDIVEHKQLVALIGTGKINAQTKIIITTRENTDTWFDLSCWRSQKYEMKLLNGDESSELLCHHAFRSKIPTTGFQEVVSRVVQYCEGNPLALEVVGSSLYKNDSTSYWESLLKSFERDVDSRIQDVLIRSYEELPSDTVKGLFLHIACFFVGIDKDYVVKILEPDYSAISGITVLINKCLLSVSPNKVLMMHRLVQEMGKNIVRKESKYFPAKCSRVWLSIDSYKILSKGKGSKTVEGLALDMKLLREDKLALKASYLETGAFKKMVNLKLLQLNFVELKGSYKHVSEDLRWLCWHGFHLEILPADLCVENLVAIDMSSSNLEVFEPPTDIQSLKILNLKDSYKLREIRNMIRMPNLETLILWNCYSLVNICESLGALSSLTLLHMSGCKNLFSWEHTEPTFSFPVSLHRLFLKDCHLQCSDSFPLSFIFQPDLQYLNLGNSRFESLSCYDHLKSLRVLDLSFCSRLKYLICLPGTLSELYIYYCESLEKITFQSHRFPLQELGYEGCVNLYEIEDYVKLVPIAKLDETDLGHMEWLKEYQNHEVCLVGDDELTVGRSWHIQMLYEFNIMSTSLPNVNDPRMTPEYMSESSSLSFDVPSCPKNKRLKGINVTFKYSVSSVDWAWFCKVSTTNGVVDLIYNPKVFGKPECGEVGIWLSYWPIGNTLDFGNTVHVSIVVMSGLEVHECGVSLVYSDKETMENNMGGVEIFGGDLSGFELSTGAYYLCRRDFFSLMEVGRLTRDWFRILVGDTIDYTEVRGWRKTGRPKQVNDPSFTELKTVRCIIYGPQVDDTYKIAEMSKSSLGDDTVAFTSSLLKEETIDEIEAVEEINVKQYKSRDETSDRYSHARIMKPATGEGEIVSSSTSAYPCRRFSLAKIQSATNNFSDELVIGWGGFGKVYKGQIFSEEAGHIVAIKRRDSMSYFGEPEFKAEIDTLCTFHHVHLVSLVGYCDDNEEKILVYKYMPKGSLYDQLHNVHTPLSWVTRLKIAIGAARGLEYLHIGVRTQHGVIHRNVKSSNILLDENWVAVISGLGLCIAGPTDQSIPYVEDTVKGTFGYLDPEYFFTRKLTYKADVYAFGVVLFELLSGRLPIDDDKEEDERSLVRWAQKSFKERKLNHMVDSNIKGTISSKCFRQFAQIADRCVHRVPEERPTMSELVASLEALLELQEKSDSSAKSSSIMGFPWKIKKYFVPATKPNPEESGTSSQKSHDKNKKRDDE*
>HanXRQChr09g0240621
MRYDVFLSFRGEDTRYSITDHLYDRLLRAGLRTFRDNDAIDRGQELKPEIETAIIESRASVVVLSEKYAKSRWCLDELWLILEQRRKCNHFVLPVFYHVDPSDVRNQTRSFAIEGSKWILDDVRRWKAALTEVANLTGLVLSGSETEFIAKVVHTVSCKLDLKHLSTPAHLTGMETRAEVISSWLKDEQSNTNILAICGMGGSGKTTMAQYIYNSHKQNFESNSFLEEIGKYYKQPCGPIGLQKQLLRDVLGERKIMISVASEGTRKIENALQMKRALIVLDDIDDPDELNTLLGTNLFPTECKIIITTRLLDIQAWFRSISLRCWVHKLKLLNDLESLELLSWHAFGSKTPMEGFKELAMQLSKYCAGNPLALKVLGSSLYVSDEDPWRRNNMTEIWRSMTNALISLKGDLHSKIQGVLQKSFDSLPLASHKELFLHIACFFVGEDEEDVISILEDDLHAKSGIVTLINRCLLTVSPGGELMMHQLLQDMGKKIVCEESKDPVRRSRVWHDDESYRLLKKGDGSDTIEGLALDMRKVDQGMRSEVLPLKTSAFKNMDKLKLLRLKYVKLTGSYKNFPELRWLCWHGCNLKTIPSGLFMSSLVAIDMSYGHMEKFEAPMVLNSLKILNLKQCGKLVSICKLSLLPKLETLILQSCSSLTHVCKTIGDLESLVLLDLSGCTKPWKALPSKKYVNQHGGGIPEQPLLLFLPPSLKSLYLANCNLDNNNHDRVVFHAQSLFNLSLRGNLFEYMPNNIDLKMLRLLNLYSCPNLKSLLCLPSTLEELCIDWCTSLERITFQSGRFSLREFGYKGCFKLSEIQGLFKLVPVAKIDEADLGHMQWIKAYQDHKVDLVGDDITKGRDRRIQMLYEYGIMSTYLQGIKDQSMTTYEYTSSSASLSFRVPLHQKKDKIQGLSVSCLYRSSGYKDTDWWILLAKVSNTTKGLTWIYNPVVYCKPSVDEDVVWLSYWPIGNILDVGDEVTIDIFWEKGMMIVSGCGGSLVYTDDDDEIKEEENCENTTIKGKEVIGGDLSEFEVTTGGYYLCRRDFFYSDTSYRLKLLFGDNVHYTDSLGWRKTRESGLSWVLKSYIDAYPKEIVLGVDFNSESEINKIEKAVSSVEGVEYVSTRKEIKRLIVVGHADPIAVATCVREFENMVDILSVNYGHYSESRSRKRLHNG*
>HanXRQChr09g0240291
MASTSASSVQKSFKYDVFLSFRGEDVRRNFVDHLYHALQEKGITTYKDDECIEKGKRINDQLITSIEESRFHIIVFSKNYASSSWCLDELVKIMECQNTKEQTAYPIFYDVEPTEVRNQTGAVKKAFAKHVGGSRSSVLSLDRLCSIVPSASNGFTANLENKDDVGRWRNALKESAGLAGMELKNTFNGHEAKFIRQIVQYISLKLRLINLSIDGKLVGMETRVKNVVSSLEIGSDDVRMIGIKGIGGGGKTTLARAVYDHISFWFEGKSFIENIREVSKGSPSGLKKLQKQLLKDLSNEKNVYLTSGSDEKNLMKKVMRSRKVLVVLDDVDDIDQLEALASELPWFKKGSRIVITTRDEQVLIAQRVNFIHDVNLLSNEEAICLFSRYAFGREIPVQGYEELSGKVVHYAAGLPLTIKVLGSHLCGRSKSEWEDALERLKTIPLKETLEKLELSYNGLENDQKEILLDVVCILKGEMKDEAIRILESCGFSAQIGLRVLEQKSLITISSIDGLRFHDHIEEMAWNIVRHFHPNEPSRHNRLWIKEEIEDMLVNGLGTKATKSIKLKNTDLHPAIIMKVYIPFSHSSLFLNKILQTVIT*
>HanXRQChr09g0240571
MASTSSVQKRFKYDVFLSFRGEDTRKTFVDHLYVALVNKGIITYKDDETIDKGERIKEQLIRSIQDSRFYIIVFSKNYASSSWCLDELVEIIKCQKTAEHTAYPIFYDVEPTEVRKQSGLVGEAFEQLTRKRKRTLEDATLEKENDVGRWKNALKEAADLAGMELKNTFNGHEAKFIQQIVQDISLKLHLINLSIDMKLVGMETRVRDVISSLELDLDDVRMIGIKGIGGGGKTTLARAVFDHISIWFEGKSFVEDVREVSKGSLSGLKDLQKQILSSVLNDQTIVVAGVSDGKSMMKRMMPNRKVLVVLDDVDDIDQLEALAGETTWFKPGSRIIITTRDEQVLVAQRVNVIHDVTLLSDEEAICLFSRHAFGREIPDQGYEELLRKVVHYAAGLPLTIKVLGSHLCGRTEHEWVDTIERLKTIPLEKTLKRLELSYNGLENDEKEIFLDVVCILKGEGKNDSIRILESCGFNAHIGLKVLEQKSLITISDNDGLRFHDHIEEMGWNIVRGLYPLEPSKHSRLWIKEEIEDILVYEMGSTEATRSIILKYTTLQPTTIMRGLRKMRELRFHSVHKGDIVWAVDEVSQYLPDALQCLYWPKYPFRSLPQPFQANKLVNLEMVGSNISELWEGGEKKVLNKIRFIDLRYSKLETFDLSMTPNLEKLDLEGCCDFYKLHIPVECPKLKFLDLTSSKVSNLNLGMIPHLEVLHIDGCKELVELHLPVECLSLEFLYLSGSKDVIILKNSTCLLNVQSSNS*
>HanXRQChr09g0243991
MTTRYEEIKSWLDQYNLEFLAIYGMGGSGKTTLAKYIYDSNQNTFEYVSFVEDIGSRCKGPHDLLKLQEQLLKDILGGKKRKIPSVSRGTCMIEEVLQTKRTLIVLDDIVDHKQLVALLGTGKINAQSKIIITTRENTDTWFDHSYWRCQKYEMRLLNDDESQELLSRHAFGSKIPMAGFKELVLQAVQYCEGNPLALEVLGSSLFKNNTISHWKSQLNLLEKDIDSRLHGVLVRSYMSLPYNSEKELFLHIACFFIGKDMDYVVKILEPDYSATSGEMGKWLIMHRLLQEMGKNIVRHESIKSPAKRSRVWLNIDTYKILSKGKGSKTVEGLALDMEVLLEENFAIKASELKTDSLRNMDRLKLLQLNFVELHGSYENISEDLRWLCWLGFHLRTIPSDLYMGNMVAIDMSYSNLEVFEPPMVLQSLQILNLKDSHNLFEIRNIFKMPHLETLILWNCYELHNVCETIGGLKSLATLNMIGCKNLFNREQNNLLGASTSGEVLTKQPTFYFPLSLHRLFLKDCNLEYTDSFSLGFKIQPYLQYLNLGNNLFEFIPCYNHLKSLRVLDLSFCSRLKCLLCLPRTLAELYIYYCVLLERITFESHRFTLHEFGYEGCNSLYEIEGFIKLVLIANLTENDLGHLKWLQEYKNHQMCLVGDDELTLGRSSQIQMLFEFGMMSTSLPDIKDPNITPTYISESTSLSFEVPSCPINKTLKGINVTFKYAVSGDDWVWFCKVSTSNGVVDMMYNPKVFGKPESGKVCIWLSYWPIGKVLDMGDTVSVSIVVISGLEVHECGVSLVYCDHETLENNMGWAEIVGVDLTDFKLSTGAYYLCRRDFFSLMEVGRLTPDWFRILVGDAIDYTEVRGWRKTGRPKQVNDSSFTELKTIRCIIDGPELEHVYKIAEMSKSSIDDKTVAFTSSLLERGVQSSTRSDLIDKAIEEIYDERYGSGDEKFGNFISTADEITIEESDLYPHVSMSFSKKKVLVHISVCPSLFE*
>HanXRQChr09g0239481
MECHKTTGRTAYPVFFNVEPTEVRHQSGAVKEAFAKHEKKDAAGKWRDAMKEAADLAGRELKTTSDGYEAKFIQKVVEDISLELRFIDSSVDEKLIGMETRVKEVLSNIEADSDDVHVIGIKGIGGGGKTTLARAVFNYISIWYEGKSFVENVREASKGSGLKKLQQQVLKDVLNDKSIDITSVYEGEMMMKKMLGSRKVLVVLDDVDDIEQLEALAGEHSWFKSGSTIIITTRDEHVLVAHQVKSILDVNLLSHEEGIRLFSKYAFGREIQSKGMKSSQEKLYIMLQGFP*
>HanXRQChr09g0243151
MASSSSSTVMASPDAIASNYDVFLSFRGEDTRHSFTDHLYDRLKRAGICTFRDEEEISRGEELKPEIEKAIKASRASIVVLSENYATSTWCLEELVLILEQRRVFSHFVLPIFYHVNPRDVRKQKGSFAVEQDRWKTALREVANLSGFTLSGPETRTLKEIVDTIYNWLDKKEVHLPLNLTGMSSRYKEISSWLDQCDLEFLAIYGMGGSGKTTLAKYIYNLHQKNFEYVSFVEDIGSRCKTYNDLLELQKQLHKDIVGAKKRKIPGISRGMCMIEEVLQMNKTLIVLDDIVERSQLVSLLGTGKINSQSKIIITTRENIDNWFDFPYWRFQKYEMKLLNYDESMELFCRHALPSEIHHEGYDQVVKYCEGNPLALEVLGSSTFKYNADMIMPSQLRLLEIDMDSRIQSVLMRSYLSLSNNTVKELFLHIACFFIGIDIDYAVKILEPDYAARSGIETLLEKCLLSVSPKKKLMMHRLLQEMAKSIVRQESPKFPTKRSRVWLSSDSYKILSKGKGSETIEGLILDMKMLQKEDFAFKSSELRTDALKNMEILKLLLLNFAELSGSYEYVSENLRWLCWHGFHLRTIPFDLYIGNLVAIDMSYSNLEVFEPPTVVLQSLQILNLKDSHNLAEISNFFNVPCLETLVLWNCYSLVNVCKSIGDLTSLTSLNMTGCKNLFNREQINLLETSSGGVVKKQPTFSLPFSLHQLFLKDCSLECTHSFPLSFNVQPYLQYLNLCNSLLESLPCYNHLENLRVLDLSFCSRLKCLLCFPSTLAELYIYYCESLEKITFQSHRFPLQELGYEGCVNLYEIEDYVKLVPLAKLDETDLGHMRWLKEYQNYQVCLVGDDELTVGRSWHIQMLYEFNIMSTSLPNINDPRMTPKYMSESSSLSFDVPSCPKNKRLKGINVTFKYSVSGVDWAWFCKVSTTNGVVDLMYSPKVFGKPEFGEVGIWLSYWPIGNTLDYGNTVHVSIVVISGLEVHECGVSLVYSDKETMENNMGGVEILRGDLPGFQLSTGAYYLCRQDFFELMEVGRLTRDWFRVLVGDNIDYTEVRGWRKNGRLKQMNPSFKELKTVSCIIHGPQWVSLLCYMLNLGTRSER*
>HanXRQChr09g0239701
MASTSASSIQKSFKYDVFLSFRGEDTRKTFVDHLYHALVNKGIRTYKDDERIEKGERISDELIRCIEDSRFHIIVFSKNYASSSWCLDELVHIIENQEKMVQQSAYPIFYDVEPTEVRNQTGAVGKAFAKHEKGRWGFWYRILLFLDRFTRLLELEKEGDVERWRNALKEAAGLAGMELKNTVDGHEAMFIRKLVEEISLKLRFIHFSFDENLVGMEARVKSVVSSLELDSDDVRMIGIKGIGGGGKTTLARAVFSHMSIWFEGKSFVENVREVSKGSLSGLMELQKQILKDVLGDKSIDVTSVYEGKIMMKKMMGSRKVLIVLDDVDDINQLEALAGDHNWFKSGSRIIITTRDEQVLKAHQVNFIHDVNLLSDEEAICLFSRCAFGREIPNQGYEELSGKVVQYASGLPLTIKVLGSFLRGRSEHEWVDTLERLKTIPLLEIVKSLELSYDGLEADYKEIFLDIACILEGETKEKAIRILESCGFRARIALRVLQMKSLMTISDVGRLVLQHHIKEMGMNIVRRLHPNEPRRHSRLWIKEEIEDILVNELGTDGTKCLKLQDSVLHPDIIMKGLRTMRKLRLLYVVNRYQIYEIDEVYQYLPDALQSLHWHEYPFWCLPKTFQANKLVNLEMPRSNITQLWETGVAKVLEKLRFLDLTFSKLRTFDLTCAPRLERLDLRGCADFVELHVPVECVRLEYLDLGGSKVSNLSLRLTPHLKILDLRGCNEFVELHMSIECPQLKHLDLSGSKVSNFNLGMTPRLERLDLKGCDHFIELHIPIISSNLKYLDLGGSKVSKLNLGMTPDLEMLDLKGCDHFVELQIPDVCLTLKYLDLSGSKVSNLNLEITPNLERLDLRGCNEFVELHIPTECPKLKYLDLGGSMVSNFNVGLTPHLERLDVSGCNDFVELHFPVQCPKLKYLDLCGSKMRNLNLRHTPHLEWLDLKGCNNFVELHAPVECPQLKYLDLGGSKMRNLSLGLITHLERLDLKGCDHFVELHMPIECRQLKYLELSGSKVSTLNLGRIPHLERLDLKGCTDFVDLHMPVECLQLVYLDLSGSKVSNLNLRRIPRLERLDLRGCGDFVELHMPVECSQLKYLDLGGSKVSHLNLGPALHLEILDLRRCSDFVELHMPIECPKLKYLDLGGSKMTNLNLGLTPYLERLDLGACTDFIELHMPVECPQLKYLDLNGSKVSNLNLGLTPNLERLDLRGCNDFVELHMPVECSKLKYLDINGCMLRNLDLGLTPHLERLDLKGCNDLVNFCMSDECPKLKYLNLSGSKVSNLSLGLTPQLERLDLKGCNDFVELHIHVECSQLKYINLGVSKVSNLSLALTPHLVRLDMRGCNDFIELHMPVECPQLKYLDLSGSKVSNLNLGLTPHLERLDLRGCSDFVNLHMPIKCPNLKHLDLSGSKVTNLNLGLAPHLERLDLRGCDEFIELHVPVECLKLKYLDLNGSMLINLDIRLTPHLERLSLRGCNDFVKLHMPIKCPKLKYLDLSGSKVNNLNLGPTLHLEWLDLRGCNDFAKLHMPVECPKLKYLDLGSSKVSNLNLGLTPHLERLNLRGCNDFVELNMPIECPKLKYLDLSGSMLSNINLKMAPYLEELRLVKCNHFVELHMPVKSPKLKYLNLSGSKLSKLNLGLTPDLEALDLSRCEDFVELCMPVQCTKLKFLKLSGSNLSESNLWLTQHLKRLESLEELTLSIQDIKHLPDSICMLKHLKSFELKSCFLLEKLPEDIDRLQCLEKLHLSDMQSLRDIPDNLCNMKCLKYLHLPYCILLKGLPEELGRLKSLKELNIVGTGVNYLPSSIFQLKDLCIVWSKDRLEWHGFTSLKKLSKYTASSYIYSCE*
>HanXRQChr09g0239751
MASNSASSVQKSFKYDVFLSFRAEDTRKTFVDHLYLALVNKGIVTYKDDETIKKGERISEQLIRSIEDSRFYIIVFSKNYASSSWCLNELVEIMKCQNTTEHTAYPIFYDVEPTEVRHQSGAFGEAFAKLVAKHEKGSGMFSFLKLFTRKRKRTSEEVDLDKEEDVGRWRYALTEAAGLAGMELKNTFNGHEAKSIQQIVEEVSLKLYPFNPRVDGKLVGMETRVKNVGSRGWEVLGKPLWRGLFLITYPFGLKVKALSKM*
>HanXRQChr09g0239251
MASTSTSSVRKSFSYDVFLSFRGEDTRKTFVDHLYHALVSKGIITYKDDEKIEKGKRINDQLMRSIEDSRIYIIVFSENYASSSWCLNELVKIIECHKMDGRTAYPVFFNVEPREVRHQSGAVGEAFAKHEKKEAAGRWRNAMKEAADLAGRELKTTCDGHEAKFIQQIVQDISLELRFVNSNSSNDEKLIGMETRVKDVVSYLKDASVDVHMIGILGIGGGGKTTLARAVFDHISDSFEGKSFVENVREVSKGSGMKVLQEQILKDVLNDQSLGVTGVYEGVNMTKKMIGSRKVLIVLDDVDNIEQLEALAGEHTWFKSGSTIIITTRDEHVLVAHRVKFIHNVNLLSHEEGIRLFSKYAFGSEIPVEGYEELSRKVVYYAAGLPLTIKVLGSSLCGKTECEWDDAIKRLKTIPEEQTLKRLEISYIGLENDHKEVFLEVACILKGDSKDSAIRILESCGFHARFALKVLEQKSLITVSDLGRLDMHDSIEEMGMNIVRRLHPDEPGKHSRLWIKEEIEDILVNDLYLSLDIATTMKGFRKMKGLRFLDVYSEVDMYSEDFTLETDQIDPYLPNTLRSLNWHGYPFQCLPKTFQANMLVYLQMDASHISQLWGEGEGKVLNKLRFLNLTRSDLISFDLGMTPNLETLHLNDCEDFVELNMLNGCPYLETLHIIDCYFFRELHMPFESPKLKSINLNDSMVSNLNLGKTPSLEELDLGNCGDFVELHMPFECPKLKSLKLSNSKVSNLNLVLTPNISKLDLSGCNNLVELHMLVEFPHLKYLNLSGSKVSNLNLGLTPQLEELILEKCFFLQEILAPMGCLKNLFHLKLSGNIFAYFLFGNWYKDYYLYRTVKLKLIVESTDICPLHPDNNLPKFHVKCEYEEPRPLSSGNVEKLISSCLCACTFLESFSATIFGLQRLAELTLIGSIPEAPKDLWQLEGLEKLTLWMKEIKHLPDNICMLKHLKSLKLKSCWLLEQLPKDLGRLESLEVLDLTDCISLQDIPNSICNMKCLKSLNLSFCIRVEKLPGELGRLKCLEMLNIEGSGIRHLPHSMFQLKALCLVWSRWRLLSYGFTCLNEISGDTAFSYVHQQPYDPFEVLSGNRC*
>HanXRQChr09g0239451
MASTSASSVQKSFKYDVFLSFRGEDTRKTFVDHLYHALNQRGIITYKDDEKIEKGKRINDQLMRSIEDSRIYIIVFSKNYASSSWCLDELVKIIECHKTDGRTAYPVFFNVEPTEVRHQSGAVKEAFAKHEKKEAAGIWRNAMKEAADLSGRELKTTFDGHEAKFIQKIVEDISLELRFIDTSVDEKLIGMETRVKHVVSSLENGSDDVRMIGIKGIGGGGKTTLARAVFDHISIWFEGKSFVENVREASKGSGLKKLQKQVLKDVLNDGGIDVTSVSEGKNMMKKMMGSRKILVVLDDVDDIEQLEALAGDRTWFKAGSTIIITTRDRHVLIAHRVKSIHDVNLLSHEEGIRLFRKYAFGKESPIEGYKELSEKVVHYAGGLPLTIKVLGSSLCGKTECEWDDAIKRLKTIPEELTLKRLEISYTGLENDHKEIFLEIACILKGNLKDHAIRVLESCGFHARIALKVLEQKSLITVSDKGYLGMHDRIEEMGMNIVRRLHPDEPGKHSRLWIKEEIEDVLVDELGTEATRSVMLDDSSLDIATTMKGFRKMKGLRFLHVGGTAFSSLETGQIDQYLPNTLRSLYWSGYPFECLPKTFQANMLVYLQMQSSNISQLWGGGERKVLNKLRFLHLSCSDLISFDLEMTPNLETLHLEECEAFVELNMLKGCPYLETLNLNHCYNFAQLHMPVECPKLKFIDLRSSMVSNLNLVMTPSLEKLDLSNCSDLVELHMPSEYQNLETLDLGGCTNFVELHMPFEFPKLKFLTLCSSKVNKFNLVLTPNLETLDLGGCEYFVELHMPFECPKLKSLKLSNSKVSNLNLVLTPNLETLDLGGCENFVELHIPFECQKLKSLKLSNSKVSNLNLVLTPNLRL*
>HanXRQChr09g0239211
MASTSASSIEKSFKYDVFLSFRGEDTRKTFIDHLYLALHHRGIITYKDDEKIEKGKGIDDQLIRSIEDSKFHLIVFSKNYASSSWCLDELVKIMECQRTTELQTAYPIFYDVEPTEVRNQSGVVGEAFAKHENKEAAGRWRDALKEAAGLAGWELNKTLDGHEAKFIQKIIEKISPKLYFISLRSDENLVGMETRVKDVVSSLEINSNDVSMIGIKGMGGAGKTTLARAVFDHISVWFEGKSFVENVREGSKGSGLKELQKQVLQNVLNDKNLDVESVYDGKIMMRKIMPGRKVLVVLDDVDHIDQLKALAGSPKWFKPGSKIIITTRDEQVLRAHGVNFIHDVSLLSHEEAICLFNRCAFVREIPVQEYEELSRKVVHYAAGLPLTITVLGSFLCGRAAHEWEDALERLKTIPEDQTLQRLELSYSGLENDHKEIFLDVACLLRGETKDEAARVLKSCGFNAEIGLSVLEQRSLITISDTDCLCLHDLIEEMGWNIVRRLHPDEPNKHSRLWIKEEIEDILVNQSGTKATRCIKLQFTNLHPTIIMEGLRNMKELRFLSVENDNIECEVDEVGQYLPNTLRCLHWLRYPFWCLPETFQANKLVKLKMIESNICELWEGEKRKVLNKLRFLELTDSNFRTFDLGMAPNLEILYLKGCNDFVELYIPAECPKLKSLNVGGSKLRTFDLGMTPNLEALDLVECIEFQQLHTPTECPKLQSLNLGCSKLRNVNLEYFYLTKCSKFLQLHMPECPNLKASTSVV*
>HanXRQChr09g0260361
MAADLVVSFAVKIGELVFVPIGKSFSYLYDYNKNLISFQTRVPALENTKTEIQSLVDEAKRNGEHILPQVAERLTSADGMVDESRNFLGDQQGSPSCSNVVSRYRISKKAKKRTLAVNKLLEDGKFDRVSRQVPPPLWSASTGDVETFDSRNLTFKAIMDALKDDTINVIGVYGMGGVGKTTLVKEVAKQAGEQKLFDEMVMSVISQTLNVRNIQGEIADKLGLKLEQESESGRATRLCERLKQSTSVLLILDDVWRLLDLGAIGIPHNDVHKGCKLLLTSRSKDVCYEMNAQVCVPVNVLSKLDAWNLFSKMANITNNSDVHLLATKVAERCAGLPIAVVTVARALRGKSKHAWSDALGQLQSPPPRNIKGMQKYVYSSLELSYNFLETDEIKSCFLLCSLFKEDVEIPIEMLVRYGMGLRLFQNVYTLEAARDRAYALVESLKACCLLLDGKNEEYVRMHDVIRDFAILVASSGQTMYLVRHDVQSFGGHTGEPLTPFAAVSLASTNIAELPGGLDCPKLEILLLQFHSDSIQIPGNFFEGMKELKVVSMSDMPILSLPWSVKYLWKMRTLCLERCKLRDMSSIGELKSLEILSFVGSNVKRLPEEVGQLTRLRLLDLTDCEELTTIPPNVLSKLTSLESLNMMNSFVNWSGEDKVDMQGNNPSLSELKMLSRLRSLEVNILDVNLIPRDLLLENLIKFKIYVGSYWLVSLTHRYSTALKLRIDEGTISLPHCITLLLKQAQYLILEYCPQVLKNVLYNMRREHFQNLRGLVLYGNSDIECIVDTEICKPGVLFPSLEKLEVVSMENLKEICHGHLPTTSFSALQELDLKYLPKFVRLWKEGTEGEICLVNLRNVSIHTCHKLQILFPLHTATDRGLLHYLCIFNCEILRGIFSDNIAISGEEVGEIVLPMLKTLELSLLPQLKTFCPTLNEISSSDDSHDMPLFGGNVKFPELQELILRELPRVKSLWHCYVSNC*
>HanXRQChr09g0240011
MELKNTFNGHEAKFIQQIVQDVSLKLHLINLSIDRKLVGMETRVRDVISSLELDLDDVRMIGIKGIGGGGKTTLARAIFDHISIWFEGKSFVEDVREVSKGSLYGLKDLQKQILSSVLNDQTIVVAGVSDGKSMMKRMMPNRKVLVVLDDVDDIDQLEALAGEPTWFKPGSRIIITTRDEQVLVAQRVNVIHDVTLLSDEEAICLFSRYAFGREIPDQGYEELLGKVIHYAAGLPLTIKVLGSHLCGRTEHEWVDTIERLKTIPLEKTLKRLELSYNGLENDEKEIFLDVVCILKGEMKDDSIRILESCGFKAHIGLRVLEQKSLITISDYDGLRFHDHIEEMGWNIVRGLHPLEPSKHSRLWIKEEIEDILVNELGTEVTRSIKLKYTSLHPTTIMRGLRKMRELRFLSVHVHEGDIVWAVDEVCQYLPDALQSLHWPEYPFRSLPQTFQANKLVNLEMVESNISELWEGGEKKVLNKIRFIDLSYSKLETFDLSMTPNLEKLNLEGCCDFFKLHIPVECPKLKFLDLTSSKVSNLNLRMIPHLVKLYLDGCNEFVELHLPIECPNLKSIGLCGSKVSNLNLRMTPHLEVLYINGCKELVELHLPVECSSLKFLYLRGSKVSKLNLGMTPHLEDLSLKGCYDFVELHMPVECPELQFLYLGGSKVSNLNLEMTPRLKELDLEGCYYLQEIHAPMGCLKNLVYFNFNGCSRFKHFVVNKWNKVHDPYDVVRLNLIAESLDRCPLHPESNVPKFQFNCIYWEPLPSSIGNIEKLISFGLCACTNLESFSTSICGLQHLSELTLIGSIPEVPNDLYQLSIFRIAFVC*
>HanXRQChr09g0244071
MIGIKGMGGAGKTTLARAVFDRISVHFEAKSFVENVREVSNASLYGLLSLQRKILKDMLNDQGNDVSSVHDGTKMLKTKLRGRKVLMVLDDVDHKDQLEALAGDLSWFKLGSRIIITTRDEQVLITHRVKWIHVVNLLSDEEAIGLFCKHASGKDLPIQEYEKESLQAVKYAAGLPLTNKVLGSFLCGKDKPEWIDALARLERIPLKETLEKLELSYESLEDDYKEIFLDVACILKGWKKNKAMSILESCGFRARIGLRVLEQRSLITFHDDDDVNYSYLSMHDHIEEMGKNIVRRLHPDEPNKHSRLWIQEEIEDVLDTDLGSESTRCIRLKLTPNIALESLRNMKNLRCLIVDHNFVKIDEVGQYFPNALRYLNWECYPHGCLPITFQANNLVELYMPISKIEQLWVGGKVLKKLKSITLSQSKLKTLDLGLTPNLVRLDLSYCKDLVELHVPVGCLKRLTYLNLEGCKRLKSVLFIKDLESLEFLNVSGLHLKEFRNIILCHSNNNLQHLRVLKFVCCGIEELPEDIGQLECLEELDLSDSAIKHLPDSICKLKHLKTLILRRCKVCKLPENFGQIDSLNRLDLTSTKIRDVPSNICKLKHLKVLDLSNCFELEQLPKNLGDLESLNRLRLRSTKIRDVPSSICKLKHLKFLDLSGCSGLEKLPENLGDLESLEYIYLMHTPISHLPDSISLLKDLRIIGYERRIDPDAILVQEQQHITFAPKRRRANTEATTNDAGGKVKERKMEDH*
>HanXRQChr09g0241111
MNTKEGSKWTEDNVRRWKAALTEFANLTGMVLSGSRSETNFIAEVVETTTRKLDLKQLSIPTHLVGMEARVEVINSWLYDDQHSVIAICGMGGSGKTTLAQHIYNLHKQDFKSSSFIEVNGKQPYGLLGLQNQLLKDVLGGKGVNVSSVFEGTSKIEVVLQTKRVLIVLDDIDQHEQLSALLGTKAIPTQSKIIITTRFLGIHAWFGSISRSCLVHKLNLLNDHESLELLSSHAFGSKIPIEGFKELAVQLAKYCGGNPLALKVLGSSLYVSDNEPWMKNNMREVWESRLNSLNSLKGDLDCNIQSVLQKSFDSLPLRSHKELFLHIACIFVGEYLDVVKFILEDELNAKSGILTLVNRCLLTISHDRLTMHQLLQEMGRKVVCDESKDPAKRSRVWRDVESYHVLRKGIGSNTIEGLSLDMRKVEQGMRSETSTLDTSSLAKMDKLKLLHLKYVELTGSYENFPELIWLCWHRCRLKTLPSTLSMSTLVVIVMSDGHLEKFEVPMVLNSLKYLSFKGCDKLVRICNLYRLPKLDTLILWNCSSLTHLCKSVGVLENLSWLDMGGCTKMWKYVNQPETMMLSLPQSNILLDFTNCDLDNDDFCVTFHARSLFDLCLAANPFEYLPSNIDLKMLRKLNLYCCTNLKSLPCIPSTLVDLNIDWCTSLQRVTFESGHFGLQEFAYECCFKLSEIQGLFKLVPIAKINEEDLGHMQWIKAYEDHKVDLVGDDITKGRIWHTQMLYEYGIMSTFLQGINDQILTTYEYTSSSSSLSFRVPCHHEKNRIQGLNLSCLYRSSGSKDKGMWILFAKISNRSKDLTWIYNPVVYCKPKIDEDAAWVSYWPLGNILDARDEVDVDIYVEEGTMIVSGCGASLVYMDGEVDEEAKCQNDSMKEKEVIGGDLSEFMVTSGGYYLCRRDFFGPKTFYWLEWMFGDDVHYKDSQGWRKTYQSMRSKVQREHVISFRKTIELGVGFNSETEIDNIEKAVYSLVGIESVSSRKEMGKLIVNGYVDPVEVATCVREFDNMVEILSVKLVLDKIE*
>HanXRQChr09g0239491
MASSTSTSSIQKSFKYDVFLSFRGEDTLATFVDPLYHALLEKGITTYKADEKFEKEGRIDDQLIRSIQDSRFHIVVFSKNYASSSCCLDELVEIIKCQKTAEQTTYPVFFDVEPTEVSNQSGPVGEAFAKLVAKHEKGSGMFSFFNLFTRKRKRTSEDVDQEKEDNVGRWRDALKEAACLTGMELKNTFNG*
>HanXRQChr09g0240691
MWNCGCVSPSTPTCKRHSRVISHRSVQLTFHAFVFFLSQLLYLLNPMASGQNLTMRYDVFLSFRGEDTPYSITDHLYDRLLRAGLRTFRDNDAIDRGQELKPEIETTAIIESRASIVVLSKMDIG*
>HanXRQChr09g0240841
MASISSVPKSFKYDVFLSFRGEDTRKTFVDHLYHALVNKGIITYKDDETIDKGERIKEQLMRSIQDSRFYIIVFSKNYASSSWCLDELVEIIKCQKTAEHTAYPVFYDVEPTEVRHQSGAFGETFAKLVAKHEKGRGMFSFFKLFTRKRKRTSDLEKQEDVGRWRYALNEAAGLAGMELKNTVNGHEARFIQQIVKEVAQKLHFFNTSIDGKLVGMETRVTDMVSSLEIDSDDVRMIGIKGIGGGGKTTLARAVFDYISTGFEGKSFVENVREVSKASGLKELQRHALSTVLNDQSIVVPSVSDGKNMMKKMMGNRKILLVLDDVDDIGQLEALAGEPTWFKTGSRIIITTRDEQVLKAHRVNFIHDVNLLSDGEAICLFSRYAFGREIPNQGYEELSRMVIHYAAGLPLTVKVLGSFLCDRIKSEWADAIRRLKTIPLKETLEKLELSFSGLENDQKEIFMDIACILKGKRKKEAIRILESRGFHAQIGLRVLVQKSLITFSKVELYDEDDVEKLFMHDHLEEMGRNIVRRLHPDEPSRHSRLWIKEEIEDILVNELGNQETKCIKLEDTDLNPAIIMKGLGKMKDLRFLYVNPGNFKREVVDDVSQYLPDSLQSLCWRGYPFCCLPKTFRANKLVNLEMARSNISQLWEGGERKVFNKLRFLDLSYSKLRTFDLTVTPHLKHLNFQGCKDFVELHMPVECSNLKFLNLSRTKVSNLNVGMIPYLKHLDLGECFDFVELQMPVECLNLKILHLSLSKVSNLNLGMTPHLEKLDLRGCADFVELHMPVECPNLKMLMLYMTKVGNLNLGMTPNLEKLDLDACNEFELHMPVECPNLIHLKIRGSKVSNLNLELIPNLEILDLSKCYCLLEIHAPVGCLEKLVYFSLDTHSNFKTFMYYSPKNQATSNIMAQCIHICPLHPNNKLPKFGFELETDEPVSSWMGNLFKLIYSGLCPCKNLECWSATICGLQHLRELELKGSIPGSISRDLWQLESLEKLSLREVEIQHLPDSIYMLKHLKSLEIRNCQDMEQLPEDICRLEC*
>HanXRQChr09g0239431
MMEHALHWEQLKGTLHMSDGVLINGKGPLKIVSVSSIQKRFKYDVFLSFRGEDTRKTIVDHLYHALHNRGIITYKDDEKIEKGKRINDQLLRSIEDSRIYIIVFSKNYASSSWCLDELVQIMECHKTTGRTAYPVFFNVEPTEVRHQSGVVKEAFAKHEKKEAAGKWRDAMKAAADLAGRELKTTFDGHEAKFIQKIVEDISLELRFIDSSVDEKLIGMETRTTLARAVFNYISIWYEGKSFVENVREASKGSGLKKLQQQVLKDVLNDKSIDITSVYEGEMMMKKMLGSRKVLIVLDDVDDIEQLEALAGENTWFKPGSTIIITTRDEHVLVAHRVKSIHDVNLLSHEEGIRLFSKYAFGREIPIEGYEELSRKVVHYAAGLPLTIKVLGSSLCGKTECEWSDAIERLKTIPEKQTLKRLELSFIGLEHDHKEVFLEVACILKGETTDKAIRILESCGFHARFALKVLEQKSLMTVSDYGCIHMHDRLEEMGRNIVRRLHPREPQRHNRLWDTKEIENILVNELGTKATLSIRLMYTKLHPTIIMKGLRKMKKLRFLYVCRSNHLGTTNEVDIYLPNTLQSLHWDGYPFLCLPNTFSASKVVNIEMDHSKMSQLWEGGERKVLNELRFLNISHSKLRTFDLGLTPQLEWLDLSECDDFVELHMPVESLKLKSLTLSGCMLSKHDMGLIPQLETLDLNRCKDLVEFHMPVESPKLKSLVLNGSKLSKLDLGVTPQLETLDLGECKDLVELHMPVECLKLYSLVLSGSKLSKFDMRLTPQLETFLGECIDLVELHMPIECPKLCSLVLSGSKLSKLDLGLTPQLKTLDLGGCKDLVELHMPTKCSTLKSLVISGSKLSKLNLGLTPQLERLDLEKCYYLQEIHASVGSLENLVNLKLSGCLGFERFVGSNLYVLPCIDSLATLELIAESLDKCQLHPNNNLPKFQFKCFYEDPLPSSSGNLEKLLSFGMCACTNLESFPASICSLQRLRKLTLEGSFPEVPKDLYQLESLQELTLSMKEIKHLPDTICMLKHLKYLNLRSCWLLEQLPINLGQLECLEMLILTDCLSLQDIPNNICQIRSLEYLHIPYCILVDKLPEELGRLECLKELNIEGAGISRLPQSIFESKGLRIIGTRWRLESYGFTSLSTVSSNKTCCYVKL*
>HanXRQChr09g0245031
MVSTLVSSSRPNHTPTASYDVFLSFRGEDTRHTFTDHLYHALVGAGLHTFRDNDEIDRGEELKPEIETAIIQSSACIVVLSENYANSRWCLDELCLILEQRRKLKRFVLPIFYHVDPSDVRNQRQSFAIEGSIWTSLIKVANLTTCLACFGIEAKEGSKWTEANVRRWKAALTEVANLTGLELSGSRSETSFITEVVETVQGKIDLKQLSSPAHLTGMEARVELINSWFRNKQYNAIAICGMGGSGKTTLAQYVYNLYKQDFKSSSFIEVTGNQSDGLLGLQKQLLRDVLGGKKIKISSVSEGTHKIEEVLQMKRVLIVLDDVDKHEQLGALLGTKAFHTQSKIIITTRLLDLHAWFGSISWRCLVHNIKLLNDLESLELLSWHAFGSKIPMEGFEELAVQLAQYCGGNPLALKVLGSSLFVSNEDPSKTNNMIKIWRSRMSSLNSLKGDLDCKIHGVLQKSFDSLPLPSQKELLLHIACFFVGEDVSFVEMILEDELYAISGISTLVNRCLLTISPDRKLMMHQLLQEMARKVVYAESKDPAKRSRVWHDAESYHLLTKGNGSDTIEGLALDMRKVEQSARSKTLALKTSSLAKMDKLKLLQLKYVTLTGSYKNFPELIWLCWHGCPLQTMPTGLLMSSLVAIDLTDGHLEKFEPPMVLNSLKKLKLKGCIKLASIYNLYRLPKLQSLTL*
>HanXRQChr09g0240251
MASTSASSIQKSFKYDVFLSFRGEDTRKNFVDHLYHALHQKGIITYKDGEKIEKGERIGDQLIESIEDSRFYIIVFSRNYASSSWCLDELVKIMECQKMTEHTAYPIFYDVEPTEVHKQSGLVGEAFEQVTRKRKRTLEDVNLEKENDVGRWKNALKEAADLAGMELKNTFNGHEAKFIQQIVQDISLKLHLIDLSVDRKLVGMETLVRGIISSLELDLNDVRMIGIKGIGGGGKTTLARAVFDHISIWFEGKSFVEDVREVSKGSLYGLKDLQKQILSSVLNDQNIVVAGVSDGKSMMKRMMPNRKFLVVLDDVDDIDQLEALAGEPCNAQLFS*
>HanXRQChr09g0239281
MASTSTSSVRKSFSYDVFLSFRGEDTRKTFVDHLYHALHNRGIITYKDDEKIEKGKRINDQLMRSIEDSRIYIIVFSKNYPSSSWCLDELVKIMECHKTTGRTAYPVFFNVEPREVRHQSGAVGEAFAKHEKKEAAGIWRNAMKEAADLAGRELKTTCDGHEAKFIQQIVQDISLELRFVNSNSSNDGKLIGMETRVKDVVSYLKDASADVHMIGILGIGGGGKTTLARAVFDHISDSFEGKSFVENVREVSKGSGMKVLQEQILKDVSNDQGVGVTGVYEGVNMMKKMMRSRKVLIVLDDVDDIEQLEALGGDRTWFKAGSTIIITTRDKHVLITHRVKSIHDVNLLSYEEGICLFSKYAFGEESPIEGYKELSEKVVHYAGGLPLTIKVLGSSLCGKTEREWDDAIKRLKTIPEEQTLKRLEISYSDLENDHKEVFLEVACILKGELKDEAIRILESCGFHARFALKVLEQKSLITVSDHGCLDMHDRIEEMGMNIVRRLHPDEPGKHSRLWIKEEIKDILVNDLGTEATKSIKIAELSRDEGFRSN*
>HanXRQChr09g0276981
MAEEFVKILMNRVTSVLIQHVKDEFNQVVNVDSDMNELVKTLKSIQAILHDAEKKQIENENIKAWLKDLKLTSYDIDDALTNWNTAVDEVNGNTTRSNLRNKMYLAFVFPCFCSNRMTPLRKVAIQIRNINQTLASIDTRKNTFQFVSVPYNQNDALIELQSENLASSYADPSMIYGRDRERDDLLSKLATEDGPPIVFIWGMGGIGKTTLAQLIFNSVEKFILVLDDVWEVDVVSWKPLLLALNEGAPGSKILITSRNEEVGRKINGIMDTFMHPLGVLSDEDSWTIFKRFAFAGKSDEFCENLEDVGKKVSDKCRGLPLASETVGSFMVLKDTKEEWEHVLNDKIWQLELEDRVSNPLMLSYYDLSPAVKRCFCYCANFPKGTKIDAVNLIQIWMAQGYLYDGTVDMEITGRRHLNSLVTRSLFQDPERDKDSRAVLSVKMHDMVHDVASYLMENECLMVTEMPNKVRENRHLTVTLEDDTTFPSPPKQSKKLYTFSIQSFHDCPQIVVTQDCVTLPPEFFNNFKYLKTLDMSRNMLLVIPNDVDKLKNLCYLNLSHNPFYELPETLCNLPNLQTLKLIACYHLTKLPQSIGKLEKLRHLEIDETRSLVSLPKAVANLTSLRTLSRFLIGNDDEACSLGDLKNLNHLRGRLEIEGLNQTDVSEAKEAELEKKEHVSDLNINCLFASSVIDGLGLNPTLEVLRIDKYGGQGFPNWMADLTKLKKVRLHEWANCINLPPLGKLPLLKVLHIEGFKAITHVGSEFLGVSSSLSSTTAFPKLEKLKFSHMERWEEWNIDMMKDSKIMPCIRYLNLSQCDKLQSLPQKLLGLPIKKLRIRKCPFLKQRYQKETGVSMDMVSHISNVRIQ*
>HanXRQChr09g0241811
MASTPTIRYDVFLSFPGEDTRHAYTDHLYHALIGAGLRTFRDNDEIDRGQQLKPEIETAITESRASIVVLSQNYANSIWCLDELCLILDQKRKLNHFVLPVFYHVNPSDFRKQSRNLAIEGSIWIALIRVANLTGFLNCLACLGIDGSKWTEVNVRRWKKALAEVANLTGMILTGSETNFIAEVVKTVQGKLDLKQLSTPAHLTGMEARVGVINSWLRDEQCNAIAICGMGGSGKTTLAQYFYNLNKQDFQSTSFVQEIGNQPDRLLRLQKQLLKDLLGGKKIRISSVSEGTHKIMDILQMKRVLVVLDDIDSHEQLNALFGTKTFPTQSKIIITTRLLDIHAWFRSISWRCWVHELNLLNDVESLELLSWHAFGSRIPMEGFEDLASQLAQYCGGNPLALKVLGSSLFVSDDDSWTRNNMREVWESRMNSLKSMKGDLDCNIQGVLQKSFDCLPLSSHRELFLHVACFFVDEDKNVMEMILEDELYAKSGILTLTHRCLLTISADDKLMMHQLLQEMGKRIVCEESKDPAKRSRVWRDAESYHVLRKGNGSDIIQALALDMRNVEQMTGPETLALKTSSLENMDKLKLLFLKYVNLFGSYDKFPELTWLGWHGCPLQTIPPGLLKSSLVAIDMSYGHMETFEAPTVLKSLKYLSLKGCDKLVRICNLCLLPKLELLNLTNCSSLTHISKSIGDLESLVTLDLKGCIKMWKCVHRLETMIIPEERWFSLPKSLMWLFLTNCDLEFNSDIRVPFHAHSSLRMSLAYNPFEYLPNNIDLKMLRSLNLYSCQNLKSLPSIPSTLKELYIDWCTSLERLTFQSGRFSLREFAYECCFKLSEVQGLFKLLPVVKMEAADLGDMQWVKAYEDHKVDLVGDEITKGRIWNTQMLYEYGIMSTYLQGVKDKIMATYKYTSLSDFLCFLVPSHPQKNRIQGLSVSCLYRSLGVYKVPFLFAKISNRTKGLTWVYNPMVYCKSKVDEDVVWLSYWPIGNILDAGDEVNVVIYVEKGTMMVCECGANLVYMDDGEVQEEENCENSTRKGEEVIGGDLSEFEVTTGGYYLCRRDLFGLETSSWLKWLFGDNVVHYTNSQGWRKALQSAQSRELRYYVNTFLKVIELRVGFNSENAMDKIEKAVYSLVGVESVSAHTEMGKLIVTGYVDPIAVVTCVREFDNMVEIVSFKSIFS*
>HanXRQChr09g0239731
MIGIKGIGGGGKTTLARAIFDHISIWFEGKSFVENVREVSKGSGLKELQKQILLDVLNDKSIVENISDGKNRMKNLMRGKKVLVVLDDVDHINQLEALAGDITWFKPGSRIIITTRDEQVLVAHGVHSYNIHDVSLLSHEEANCLFSRYALMRVIPNQGYEELSRKVVNYAAGLPLTIKVLGSHLCGRSEREWEDALERLKTIPLKETLEILELSYNGLENDQKEIFLDVVCILKGEMKDEAIRILESCGFRAHIGLSVLEQKSLITVSSTDGLRFHDHIEEMGWNIVRRLHPHEPSRHNRLWIKEEIEDILVNELGTEATRSIRLNDAVLHTKIIMKGLRKMKELRFLFVNPRYKTWEHHGVHQYLPDTLQSLNWRGYPYIYLPKSFQANKLVNLEMVGGKISELWEGSERKVLNKLRFLDLTCSKLSTLDLSMTPHLEKLNLLGCYKFSELQMSVACPKLKFVNLYGSMVRNFNLGLTPNLETLGLLGCKEFVKLHVPVKCPNLKFLHLAYSKMSNLNLGMIPHLEELQFSGAGGFVELLMPVECPNLKSLNLNGSMVSNLNLGMTPHLEMLDLSNWTEFVELELPVECKNLKSLNLSGSKVSKLNLGMTPHLEELHLVGCNEFVEFNLPFECRNLKSLNLSGSKVSNLNLGMTPHLETLDLSKCNEFVELYLPVECPNLKSLNLSGSKVGNLNLRMTPHLQTLDLSKCNEFVELHLPVECLSLKFLYLCGSKVSKLNLGMTPHLEELRLEGCNEFVELHLPVECSNFKFLDLRDTKVGNLNLGMTPHLETLNLQGCYCLQKIHAPVGCLKKLVYLNLTGSLRFKHFLIDKRYLYPHFSMAKLELTVESVDICPLHPNNNLPKFQFQCKYAEPVSSWSGNVEKLISFGLCACTNLESFSSSISGLQDLRELTLNGSISEVVPKDLWQIESLEKLILCLKEIKHLPNSICMMKHLKSLELKSCWLLEQLTMDFDRLQCLEELRLTDCIQLRDIPNSVRNMKCLRHLHISYCSQVKELPKENLEPLLSSICGLQHFRELTLEGGIPEVPKDLYRLESLEKLSLRMEELKHLPDSICMMKYLKSLDLSYCRSLQDIPDNICNLKCLENLDLRQCIRVENLPEEFGRLESLKKIYINGTGIRSLPQSIYQLKGLRINGSREELKSCGFESLKEVIPGFNLRWYVEL*
>HanXRQChr09g0239991
MASTSASSDQKRFKYDVFLSFRGEDTRKTFVDHLYHALNQKGLITYKDDEKIEKGEMIKEQLIRSIEESRFYIIVFSKKYASSSWCLEELVKIMECQKLTGHTAYPIFYDVEPTEVRNQSGSVGEAFERFTRKRKRTLEDQVLHFAEQEKELEVGRWRNALKEAAGLAGMELKNTFNGHEARFIQQIVQDVTLKLHFFNSGIEGKLVGMETRVKDVVSSLEIDSDDVRMIGIKGMGGGGKTTLARAVFDHISISFEGKSFVENVREGSKGSGLKELQKKVLQNVFNDKSIDVESVYDGRSLMKKMMCSRKVLVVLDDVDDIGQLEALAGEPTWFKQGSRFIITTRDEQVLKAHRVNFIHDVCLLSQKEAMCLFSRCAFGREIPNQGYADLSRKVVHYAAGLPLTIKVLGSFFCDRTKGEWEDAIERLKTIPLKETLEKLELSFNGLENDQKEIFLDIACILKGESKKNAIKILESCGFRAQIGLRVLEQKSLITIYKQYNDGMLLLHDHIEEMGRNIVRRLHPDEPKRHSRLWIKEEIEDILVNESGTEEIKCINLNYTHLHPTIIEKGLRKMKELRCLCVNRGGYSGIADEVSQYLPDILQSLSWCFYPFRSLPDEVSQYLPDTLQSLSWSYYPFRSLPESFQAHKLVNLEMTYSNIYKLWTGGEEKVLNKLKFLNLCGSEVRTFDLTMAPHLEVLNFGGCINFVELQFPVECTKLKFLNLSGTKVSNLNLGMTPHLEELDLGGCIELVELQLPNECLKLKFLNLSVTKVSNLNLGMTPHLEKLNLHACNEFELHMSVECPELRYLELKGSKVSNLNLGLTPHLERLFLTECYCLQEIHVPVGCLTNLIHFSLDNCSSFVHFHVDKQHESTYLDSVATFNIDAQCVPICPLHPKNNLPVFSFTCKFEEPGSSWSGNLEKLISFSLCACKNLEYLSTTICGLQHLRELTVGGSIPGDLWQLESLEKLCLSMVDTQYLPDSICMLKHVKSLTLESCWDIEQLPKSICRLECLEELYIISCTSLRDIPNNICMMKCLKCLHLTYCCQVEKLPQELGCLECLEELHLSECESLRDIPKSICKMKCLKRLRLSYCEQVERLPEELGCLECLKELNIEGAGISCLPLSIFQFKGLRIIGSREQLQLYGFPSVTEIYRGSTSSCYAEL*
>HanXRQChr09g0240091
METRVKNVVSSLETGFDDVRMVGIKGMGGGGKTTLARAVFNHISTLFEGKSFVENVREVSKGSLFGLKELQKKVLSDVLNDQSIVEKGISNLENMMKTMMRSRKVLVVLDDVDDVEQLEALAGELTWFKPGSRIIITTRDQQVLVAHEVKCIHHVNLLSYEEAICLFSRYAFKTEIPKQGYENLSRKVVRYADGLPLTIKVLGSHLCGRNELEWADAIERLKTIPLDKTLKRLELSYNGLENDQKEIFLDVICILKGEEKDISIRILESCGFNAQIGLRVLEQKSL*
>HanXRQChr05g0149501
MLLLSCRHFGKIFIVSPGKTNIHSPPNFKLMASTSSSTTVMASSSSSDKACSYDVFLSFRGEDTRNSFTDHLYHKLVQAGISTFRDDEEINRGEELKPEIEKAIKASRSSIVVLSNNYATSTWCLDELVLILQQRRECGHIVVPVFYHVKPTNVRNHKQKFAIKVKTASRWTDHNVNMWKMALTQVADLTGLELTGPETSFLKEIVDIIYTKLDRRDVHLPLNITGMTTRYKEIISWLDEYNLEILAIYGMGGSGKTTLAKYIYDSNHKTFEYVSFVEDIGSRCKGPHDLLKLQEQLLKDILGGKKRKIPSVSRGTCMIEEALQTKRSLIVLDDIVDHKQLVALLGTGKINAQSKIIITTREKNTDTWFDYSYWRCQKYEMRLLNDDESQELLSRHAFGSKIPMAGFEELVLEAVQYCEGNPLALEVLGSSLFKNNTISHWRSQLNLLEKDIDSRLHGVLVRSYMSLPYNSEKELFLHIACFFIGKDMEYVVKILEPDYSATSGIKTLIDRCLLSVSPNKKLMMHRLLQDMGKNIVRQESIKSPAKRSRVWLSIDTYKILSKGKGSKTVEGLALDMQVLLEENIAAFKAWELKTDSLRNMDRLKLLQLNFVQLNGSYENISEDLRWLCWLGFHLRTIPSDLYMGNMVAIDMSYSNLQVFEPPMVLQSLQILNLKDSHNLFEIRNIFKMPRLETLILWNCYKLHIVCKTIEGLGSLATLNMTGCKNLFNMLGASTSGGVVTKQPTFYFPLSLHRLFLKDCNLECTDSFSSSFKIQPYLQYLNLGNNLFESIPCYNHLRVLDLSFCSRLKCLVCLPRTLAELYIYYCVLLERITFESHRFTLQEFGYEGCNSLYEIEGFIKLVLIANLNENDLGHMKWLREYKNHQVCLVGEDELTLGRSSQIQMLFEFGMMSTSLPDIKDPNITPTYISESNSLSFDVPSCPINKTLKGINVTFKYAVSGDDWVWFCKVSTSNGVVDMMYNPKVFGKPESGKVCIWLSYWPIGNVLHMGDTVSVSIIVMSGLEVHECGVSLVYCDHETLENNLGWAEIVGVDLTEFELSTGAYYLCRRDFFSLMEVGRLTPDWFRILVGDTIDYTEVRGWRKTGRPKQVTDPSFTELKAIRCIMDGPELEDVYKIAEMSKSSIVVDKTVSFTSSLLEGGVQSCTRSVLIDKAMEEMDRSMVPGMDLPIMHDSDRYDLVKDIGAGNFGVARLMRDKRTKELVVVKYIERGQKVDVGLIDDILLLVLKLNLDGFWEMDENVQREIIKHRSLRHPNIVRFRELILTPTHLAIVMEYASGGELFDRICDAGRFNEDEARFFFQQLISGVSYCHSMQVCHRDLKLENTWLDGSPAPRLKICDFGYSKSSVLHSQPKSTVGKPAYIAPEVLLKQEYDGKIADVWSCGVTLYIMLVGGYPFEDPNEPKDFRKTIHRILHVQYSIPKNIQISPECRHLISRMFVADPAQRITMDEIKKHDWFLKNHPANLMDEDKTMSNQFEEPMQSVDTIMQIISEATIPPAGLYDLDMMDDDDLDDFDSDPDELDFDSSDEHGLKKRSRGRF*
>HanXRQChr05g0136351
MASSSSSSHSVPASISQSWNYDVFLSFRGEDTRKGFVDHLYTALQHKGIYTYKDDETLARGESIGPTLLKAIEESRIAVVVFSKNYADSSWCLAELAQIIECVDKRGQILMPIFYYVDPSDVRKLKRKYEEAFSKHEKENKEKVESWRKALEKAGSISGWTINDTINSHEAKCIRDIVGTISSRLSSLNTNDNKDLIGIETRLQDLKTKLETGSGGVRMVGIWGVGGGGKTTLASAVYMEISHQFEACCLLENIREESSKHGLTKLQEKFLSLVLKTKDVVVGSEIEGRRMIQRKLCHKRVLVVLDDVDNLEQLEALAGSHDWFGEGSRIIITTRDKHMLSSRAHTNIYEVSLLLHYEAIKLFNRHACHKDKHDEEYEMLAKEVISYAGGLPLALKVIGSFLYDKDKDEWKSTLAKLKSIPEDKVMERLKISYDGLEPYQKDLFLDIACFMRSWYSWMMDDAMKVLDACNLHPVIGLKVLEQKSLIKVSKEGFEMHDLIEEMAHYIVRREHPNNPEKHSRIWNREDLEELCAMGAAAPSMENEVFTKLPSFSHPDQGLCDVVANMKNLRWILWNEHPASSFPTNF*
>HanXRQChr05g0149881
MMRRYPSSSSSTTVSQCYDVFMSFRGKDTRMTFTSHLYDTLIQNGIRTYKDDMTLELGKPIAPELIQAIEASKIAVVILSRQYATSKWCLQELAEIVDCMKLGMLTVIPIFYHVTPCDVRHQSNCFEQAFSDHDANTQIAPGTVNMWRAAFKEVGALAGMHVTKDKDEAEVVRTVVSRVLSYLSNTMPLDGRIERSRSAATAVYAASSAAATYGERSAATAVSAASSAAPQWPYTLHQAQPPHAVSAATTAYRAQSQRAPQGSQLQHHHSERSHSATSSAAAAAAVSSEVGASAAAAIINEVMDELLYY*
>HanXRQChr05g0149871
MMRRYPSSSSSTTVSQCYDVFMSFRGKDTRMTFTSHLYDTLIQNGIRTYKDDMTLELGKPIAPELIQAIEASKIAVVILSRQYATSKWCLQELAEIVDCMKLGMLTVIPIFYHVTPCDVRHQSNCFEQAFSDHDANTQIAPGTVNMWRAAFKEVGALAGMHVTKDKDEAEVVRTVVSRVLSYLSNTMPLDGRIERSRSAATAVYAASSAAATYGERSAATAVSAASSAAPQWPYTLHQAQPPHAVSAATTAYRAQSQRAPQGSQLQHHHSERSHSATSSAAAAAAVSSEVGASAAAAIINEVMDELFETKIYNTSFHLSCTIWRLWRVWNEKVLNGVFIPVNKTVEFIKEDAFL*
>HanXRQChr05g0156991
MAELVLSSLLPMLFEKLSDAAFKTVARHKGLDAEIKKLQKSLTQIQLYLTHASQMEITDPSVKQRLNDLQHLAYDIDDVLDGWATDAMDLEFKQEPEGITGKVRKLITPTCCTTFSRTTTMIAELDDISTKLQDLVKEKADLGLDNLGLKVEEETRPRTNNNRSLQTSVVNPSSIVGRQAHKDALVQQLLLPADEPCDQNYCIVPIVGMGGLGKTTLAGLLYNDVRVKDHFELKAWICISDEFDISVRSKEIFIAFGGEVKEEHINFNKLQEALRDHLTQKRFLLVLDDVWSESREDWETLVRPFYTCSPGSKIVVTSRKDILLKKLGYNSLYKHLESLSDDDALSLFALHALGVRNFDSHLSLKPHGEGIVKKCKKLPLALITLGTSLRAKKDEDSWKGVLESEIWTSQVEGEVIPALRLSYHDLSAPLKRLFAYCSLFPKDFLFDKEELILLWMAEGFFQSTPSDSTKEPLGHKFFDELLSRSFFQHAPNNESLFVMHDLMNDLATSVATEFYFRLDNESGKNIKKMKLDKYRHMSFVREEYVAYEKLQVLENAKCLRTFLATFVGEVEPWRKFYLSNKILTDLLPKLPLLRVLSLSGFEISELPESIGTLRHLRYLNLSQTHITHLPEKVCNLVNLQTLILFGCDELTELPNNFLNLKNLQHLDVRDTLLSFQMLLEISKLKSLQITLSKINIESESGIEVARLKDFKNLYEKFSVVGLEKVQNATYAHEANFSEKRLSELELVWGDELNDSRNDMLEKEVLNELNPCHDTLLKLKLMSYGGLEFPKWVGDPSFLHLKHVSISGCKRCTSIPPLGQLLSLKELLIESLDGVEVVGFELFGTGQAFPSLEILSFRDMRGWKKWSGAVFPRLQKLKIKDCPNLVEVTLEALPSLNDLRISKCDSGVLRRFIEVASAVTKLGIGKISGLNDVVWRGVIEYLGAVEELEISKCNEIRYLVKSDADAKRRGGG*
>HanXRQChr05g0159881
MAEIIVSELLKPVIEKLSSEALKKIERSQGIQSELKKLKRTQTHQIQALLTDASQKEITQEAVQNWLNGVQHLAYHVLNDLATEAKVKRLLVPTCCTNLSLSQRMHHKLDTITTKLQDLEKEKIGLGLVGMGGLGKTTLARLLYDDEQVKKHFELMAWVCVSDQFDIFNISKVILQYVKEVEKEEFADLNLLQVALNNQLKEKRFLMVLDDVWSESYEDWVTLVSPFHACAPGSKIIMTTRKVQLLKKLGRGHLNHMQILSHDVAVSLFSQHTFGTKITHLPENVSNLYNLQTLIVFGCECLSKFLINFSKLKNLRHLDIRDTPLLNKIPLGIGELKSLQTLSKIIIGGDNGLAITELKDLTNLHGKTRIKGLEKVEMAVHACEANFSQKRLSELELEWSVVFDDSRNESLEKEVLDVLKPHSDSLIKLGIVSYGGIEFPNWVGDTSFLSLLSVSLRGCKNCTSLPPLAQLASLKKLFIEDMDKVIPIGLELIGTGLAFSSLEILELRNMKRLEVWSTDIGVVIFPCLEKLLIENCPSLVEVSLYALPSLNILEVSECDSGVLRRLVQGASSVMEFKI*
>HanXRQChr05g0129181
MAVTDFFAGEIATELLKMLLSITRKACFCKPSAEQLILTINELLPIITEIKYSGVELTAVRQHQLDSISRALNEGHELAGKVLNSSRWNVYKNLQLSRKMEKLEKKISRFVQGPLQAHVLADVHHVRFETSERFDRLDGSNRRLEQRLESMLIGGGGGGGGEWWLEEVVKVDEVEMFEGELVKVGMELGKRKLKDMVVDRDDLAVVGINGIGGSGKTTLAREVCRDDDVRSYYNHRILFLTVSQSPNVEQLRQKIWGFLSETKFNGFSDIVPQWTPGYNSWNTATPILVVLDDVWSLSVLERLIFKVPGCKTLVVSRIKFPPSVMNATYEVELLMAEDAVSLFCHTVFGRTSIPPDKDEDLIKQVVEKCKGLPLALKVIGASLRDRPEKYWLGAKNRLSRAQPIDDSHESELLNRMRLSIDYLSEKVRDCFLDLGSFPEDKKIPLDVLVNVWTELHDIDEEEAFAILLELSTKNLVTLVNDSRAGDKYGSYCDISVSQHDVLRDLAIHMSNVGSVNQRKRLVMARRENGVPKEWERDTEKPFLARIVSVHTGEMREMDWLQMEFPKAEVLILNFDSTDYSLPPFIANMPKLKALVLINYSTKTAELHNLSVLGTLTNLRSLWFEKVTVPQLSKKTILPLENLRKISLLLCKINLQDESERDLSRLFPRLTELTMDHCIEMTILPSSICQVKTLKSLSITNCESLEELPFDFGKLIFLQILRLNACPKLKTLPVGIKNLVWLEHIDISQCVNLHCLNEEIGDCLSLKEIDMHECQQIRRLPKSVMGLRSLRRVVCDEEVSWQWKELESELPGLFVQVAEQRFDLDWLTE*
>HanXRQChr05g0149841
MMLPFASSSSSTTVSQFYDVFMSFRGEDTRMTFTSHLYDALIENGIITYKDDRTLGLGKPIAPELLQAIETSKIAVVILSRQYATSKWCLQELEKIVDCMKLGKLIVIPIFYHVTPSDVRHQSDCFEQAFSNHDANTQIVPGKVNMWRAAFKEVGALSGLHVTKDKDEAKEVKKVVSQVLKYLSNTMPLDRSNSLVGIESRVDEVKNILRMESSEVLLIGICGMRKFKRSSIIENIKDISKQNDITDLCKLQQKLLDDILMQNIRVKNVTDGKDLLCKKLSSLKVIIVLDDVNHVDQLTYLAGGLEWFGPGSRIIVTTTNRDLLNYYKKSEIYMCEEMKGNEALSLFCQSAFKESFPTHGYEKLSDEIVKVAGGLPLALNVYGSLLCGKDENYWKDTLKKLREYPVEEVLGRLEVVYARLDKNQRNAFIYIACFLKGRNIDLVKDILTNIGLYSECGITDLINKCLITINLEENVWMHDLLQQMCWKILRTDEKHIAIKSHEDTLTLNILGAQTVEVINQDPYKGELNERFIDPTCFTKMTKLKFVRISNVHFPKRLKYLSNDLRILEWYGCSLKSFPSMFEPKHIYELEMCSSQLKTLWKKDLVLPNLRSINLSFSKNLTKIPDLTSASNLVKLNLEGCTNLTRLHASVLLLKRLRYLNLKGCTCLKSLGRRSMEMEDLEALLLSGCSKLEYIPEFGKNMKRLEHLYVDGTRIKKLPENMDGLCDLRNLDASGTFVKELPSSIYRLKKLRLLHVNRCRLTFKTGCFLNSTLSSLKELDLSNCNLSVVPDGVGLLCQLITLDLSGNEFVSLPTSVSLLSKLRMLCLNNCKRLQSLPKLSLVDEDMDYGPRSRFSYYVSAEGVDVSKFHASSYDNRPSVSCLNCPKLAVDKRGSYLAEKILNSYLQLRTKYWMTPEALFEIAGAGSEIPSGFVQPGSGRLILEGPWIGVAICAVISVHHIDSYMEAKYIVTAHIHLGEKHWKIPVPIHFLVAESETQLVFYWTVADDLQRIVGSSQKSKFGVSFSMEPEDGNLQVTKFGVRFINKEYILHLKRHEDVMNPARLHIISISEEEWKIVTCKEDTHMDHHIHKLVDFISDHGRQHGSLDAIYQITKGLLEINQGSLDAIYQITKCIPNSRKVNRYYEMGMYDYHVLHLGVSVLYNDFIQSVKVTNDGWLSVKLALEQILVKSRADNYSYKEMLQQLDDLEAAKSVGFSDKFIKMLESMFRLTLYIVSMVFSVQYYRSLFMAENMLVFITGILCMVAAYLGEFEPLEAMKQTNLKSLFLHLIRASYDKKCMEDDGWFLRKGSSNNELQILDFYDNGILLQELMNKMGRSSCFTKENEEEMVSVIDRLQKNIHKVSCTIQDMSRHSHQYSHDLEKAKKHIKCFSQFSKYRDIISMLSLFN*
>HanXRQChr13g0423781
MLSYLPTYIHTIQSNYSHTNFQFTFSLLTMAEAAAAALVKLIFDKLADEAFKKYARSQNIHSELKQLGSTLSQIQALLNDASHKEITDESVRLWLNSLQHLAYDIDDVLDDVATEAMHRELTPESEASTSMVRKLIPTCCTKFSLSHRLSPKLDRITTRLQHLEKQNPGLIVKGEKPKINTNRRTETSLPERDVVGREVETKKLLNQLLVGESSKENFSILPIVGLGGVGKTTLARILYNDTRVKDHFELMAWVCVSDECDVFKISETIFECVATENKQFKDVNQLQIALREQFKDKRFLLVLDDVWNQNYDDWEILVRPFRSGAAGSRVIMTTRQQDLLKKIGFNHVDNLESLSHEDALSLLALHALDVDNFDSHETLKPQAKGIVKKCGGLPLALKAIGRLLRTKTEGEEWDDRLFAYCSLFPKDFMFDKEELILLWIADGYLNESTADKSPERLGHEYFEKLLSRSFFQPAPNGESFFVMHDLMNDLAAFVAGEYFLRFENQTEMAMEALAKYRHMSFMRERYVGFQKFEAFQRARSLRTLLAVYVGVEQSWNTFYISNKILVDLLPQLPLLRVLSLRRFNISEVPDAICSLNHLRYLNLSETRISKLPENVGNLYNLQTLIVFGCNCLTTLPKSFLKLKKLRHFDIGETPCLKKLPLGIGELKNLQTLPKVIVGGDGDFAITKLKGLENLRGELSIEGLHKVQIPMHAREANLSQKRLTKLKLKWGYGYQRGTLEKEVLTELKPHIDTLKHFGVEYYGGGEFPGWVGDPSFRELVYVSIIGCKKCTSLPPFGKLPSLKELLIQGMDDVKVISLESTRTNDVTFPSLEILRFEDMSSWEVWSTNSEVMFPRLRELQIIKCPNLSDVSLEALPSLRVLEIEGCGESVLRSLVRAASSNTKLKIESILGVTDEVWRGVIEYLGAVEELSIHHLEKEEDEDNTGSDLLSSLKKLDIKFCESMERLCCPNSIESLVIKGCSSVRDVSFPRATTTGGGGQNLKSLAIDINGCENLKSINQLSNSTHLTSLSISECRNMELFSDLRQLSNLTSLYIYGCKSIGSFPDLELSKLTRLEIAGCESIESFPNLHLPNLTDLGIEGCENMKAFGDLQLPNLISWGISNCENLESFPDLQLSNLTMLKHMDIMKCPMIDASFPRGLWPPNLCSLETGGLKKPISEWGNQNFPASLVHLRLFNEPDVRNISQLSHLFPSSLTSLDIYYFDNLESLSTGLQHLTSLQHLEIWSCPKVNDLPETLLPLLLSLRIRECPKLKERCSGRGSHYWPLISHIPCIEI*
>HanXRQChr13g0417461
MAELVLSAFLGVLFEKLASAALKNIASYKGVDAEIKKWQRSLKQIQAVLTDASRKEITNESVKQWLNDLQHLAYDIDDVLDDLATEAMHREFTHDSEAITSKVRKLIPTCCTNFSQSTRMHAKLDKITTKLQDLVEEKATLGLRVEGETKKKNKNRELQTSVVDASSIVGRQVEEEALVSQLLADEPCDQNFSIVPIVGMGGVGKTTLATLLYNNQQVTDHFELKAWVCVSDDFDSFGISKVIFESVAQENKKFEDFNLLQIALRDQLRGKRFLLVLDDVWSEKYEDWKTLVGPFHACAPGSKVVITTRKEQLLNKLGYNRLNKLQCLSHDDAMSLFALNALGVNKFNSHLSLKPHAEGIVKKCDGLPLALISLGRSLRTKQDEESWREVLESEIWMSKDDAIVPALRLSYSDLSASLKQLFAYCSLFPKDFMFGKEELVLLWAAEGFLHRSTPIDATKERLGRECFNELLSRSFFQPAPNNESFFVMHDLMNDLATSVASEFFVRLENDMKRNIRKEMLEKYRHMSFTREEYVTYKKFETFKIAKSLRTFLATFDGVKESWQDFYLSSKILIDLLPELPMLRVLSLSGFCIREVPQTIGSLRHLRYLNLSRTEVTHLPENVCNLYNLETLIVRGCYSLAKLPNNFLKLKNLRHLDIRGTPLLNQMPFGICELKSLQTLSKIVIGGERGFQITKLKEFTNLCGKICIEGLDKVQNAIHVREANFSQKRLSELEVVWSDEPYDSRNEMLEKEVLNELEPRNDKLIQLIIRSYGGLEFPDWVGNPLFLHLKHVSLRDCKRCTSLPPLGQLPLLKELFIEGLDEVEAVGLEFLGTSRAFSSLEILSFKHMHEWKKWSTSRGVVFPSLNVLKICDCPSLVEVTLETLPSVNVLEITKCDSGLLRRLIEIASAVTKLNIESITGLNDVVWRGVIRYLGAVEELQIWMCSEIRHLWESEVVASKVLVKLRRLDVFLCDNLVSLGETEEEDNCRSNLWTSVRNLKVSNCRNMERLICPDSIQVLSLWGCKSVTVLSFPKEGQKLKTVDIWDCNELLEREWGGQNMNNNNRSSMPMLENILIEGWTNLKSIKNLNYLVHLTKLSIVNCENLESFPDNELSDLTLLKDLRIIDCPSMDASFPCGIWPPKLQSLGIGMLKKSISDWTPQNFPTSLAELILVGDDGVNSCSQFSHLLPSSLTSLHIHRFEKLESLSMGLQHLQCLSFDNCPNLNKLSHPHPQNLTSLQHLYFSNCANMMDLPEVLLPSLLRLEISDCPGLKERCSKRGCYWPLVSHIPCLKLTCDRMHFTSDF*
>HanXRQChr13g0426301
MAEAPVIALLQVIFEKLSNEALKKYVRPHGIHSELNELEITVSHIQALLNDASHKEITDESVGLWLNSLQHLAYDIDDVLDDVATEAIHHELAQEDSGVITGKVRKLIPSCCTNFSLSHRLHGKLDSITTRLQHLEKQKADLGLIVKDEKQKDLNKGNETSLLESDVVGREGEKEKLLNKLLRDDLSKENFSVLPIVGMGGVGKTTLARVLYNDTQVKDHFELMAWVCVSDDFDIFKISNTIFQSITRENKKFEDLNQLQLALTEKLKDKRFLLVLDDVWTENYDNWENLVRPFHLGAPGSKIIMTTRKEKLLKKLGFDHLDHLENLSGKDALSLFALHALGVNNFDSHPTLKPKGEGIVEKCGGLALALKAIGRLLRTRTDEEKWDDILNSKMWDSQNGGNLCEDWKVIVPALRLSYHDLSADLKRLFAYCSLFPKDYLFKMEDLVLLWMAEGFLNHSNTSKSQERLGRECFEELLSRSFFQPAPNKESRFVMHDLMNDLATYVAGEYFLRFDMHMDMEEKALAKYRHMSFLPFPERYVVYQKLEAFKKARSLRTFLIVTPMDESWNQFYLSRKILIDLLPGMPLLRVLSLRWCYISEVPDFIGSLKHLRYLNLSHTEIKELPEAVGNLYNLQTLIVFCCEKLTKLPNSFSKLKKLRHFDMRGTSISKKLPLGIGELKSLHTLTNIIIGRNNGFAITELKGLKNIQGEISIEGLHKVQSSMQARDANLSLKRLTKLELKWDDGSRGGALEKEVLNELKPNSDWLENLKIFSYGGREFPKWVGDPCFNKLVHVSIHDCRTCM*
>HanXRQChr13g0422181
MAEIIASELLKAVFEKLSSEALKKIGRSQGIQSELKKLERTLTQIQSLLNDASQKEITDEAVQNWLNGLQHLAYDIDDVLDELATEAMHRELSQESGGITSKVKSLVPTWYTNLSLSQRMHHKLDDITTKLQDLEKEKVTLGLIVKDERSKRTYQTSLFDTTGIVGRQEEKKELLVKLLGDEPCDKNFSIVPIVGMGGLGKTTLARLLYDDEEVKKHFELMAWVCVSDQFDIFHISKVILQSVKGEDKEFADLNLLQVALKKQLRDKRFLVVLDDVWSENYDDWQTLVSPFHACAPGSKIIMTTRKVQLLTKLGYDHLNHVQTLSHDDAVTLFAQHALGANNFDSHPVLKQYGEGIVVKCDGLPLALSVLGTLLRTKTEEEEWKELLNSEIWRLGKGDEIVPALRLSYNDLSACLKQLFAYFSLFPKNYVFYKDQLILLWMAEGFLNPSSLNKSMERLGLEYLEELLSRSLLQHAPNDKSSFVMHDLLNDLATSVAGEFFSRLDIEMVPDVRKEALERNRHMSFVRYQYVAYLKFEPFKRAKSLRTFLSLKGNDNFEKCYLSRKILDDLLPKLPMLRVLRLNNLCISEVPETIGTLKHLRYLNLSNNPITFLPASVGNLYNLQTLLLSGCSDLIKLPNNFSQLKNLRHLDIEDTPLLNKLPLWIGQLKSLQTLTKIIVGGDNDLPLAKIKDLTDFDGSIHIKGLDKMEMAMHAQEANLLQKRFALLELEWSNVFDGSRKESLEKEVLCGLKPNSASLTLLHIVSYGGIEFPIWVGDPSFLQLTEVSVRGCKNCTSLPPLGQLPSLKKLFIEGMDEVKAMGSELVGTGLPFPSLEVLKLKNMKRLEVWSTDIGMVSFPCLQKLVVRNCPNLVQVSPEALPSLNIFKVSECESAVLRSLVQVASGVLKLKIESISGLDDVVWRGVIEYLGAVEDLIIKNCNEIRYLWESMASKALLIRLMYLEVQECQNLVRLGEKEEGDSCGSNVLTTLRKLMIEKCESMEHCRCPNNIEELYISDCPSITSVSFLTTAGGQKLKFLTINGCDKLLEKELIFGGDNTRVLVNNTSMPMLQTVDIIRWPNLTKIIELSQLIHLTRLIILACPNMESFPDHELPCLTSLTSLYIYNCPGTDASFPRGNWPPNLQYLYIGGLKKPILEWGAQNFPTSLVTLGLYCGESDSDDVSRCSQLSHLLPSSLTSLEIGGFKKLKAVSLGLQHLTSLQHLFLWRCPKMKHLPDNLLPSLLSLNIDECRKLEGRCSRRGSYWSRISHIPRIRINE*
>HanXRQChr13g0421691
MAESVLSVVLPLLIEKLVSETSNSIARYKGIDAEIEKCHDSLKLIQRVLADASRKGITDDAVKGWLNDLQHLAYDIDDVLDGWATEAMHREFSHDSEGMTSKVRKLTPSCCTNFSPTIKMHDKLDRINAKLERLVKQRDDFGLTVGGETKPKNNNRRFQSSVVDPSSIVGRQAEKEALVQQLLLPAEEPCDRNYSIVPILGMGGVGKTTLARLLYNEEQVKDHFEVKAWVCVSDEFDSFRISKEIFQSMAKKEISDFNELQEALRDHLTGKRFLLVLDDVWSERREDWETLVRPFYTCAPGSKIIVTTRKDKLLKILGYNPLNKQLESLSYDDALSLFAVHALGVRNFDSHLSLKPHGEGIVKKCNGLPLALIALGTSLRTKEDEDSWKEVLESEIWKLPVEDEIIPALRLSYHDLSGPLKQLFAYCSLFPKDFLFDKKELVLLWMAEGFLHHPTPSDSTEEYLGHEFFDELLSRSFFQHAPNSDSLFVMHDLMNDLATSVSTEVFLRLDNENEKNIRKGMLEKRRHMSFVQEKYVAYKKFEAFERAKCLRTFLATYVGEVESWRHFYLSNKILADLLPELPLLRVLSLSGFKISEVPESIGTLRHLRYLNLSRTCINHLPETVGNLYNLQTLILFGCNNLTKLPNSFRKLTNLRHLDVKDTPLLFQMLLEIGKMKSLNITLSEINIESESGSEIAKLKDFKNLYEKFSVVGLEKVQNATYAHEANFSQKKLSELELVWSDELHDSRNEMLEKAVLNELKPCDDKLIQLEIKSYGGKEFPNWVGDPSFLHLKHVSIRGCKRCTSLPQLGQLPSLKKLVIEGLYGVEAVGSELFGTGQAFPSLEILSFDDMRGWEKWSGAVFPRLQKLEIKNCPNLVEATLEALPSLNVLDIYGCPNLVEVTFGALPSMNDLRINKCDSVVLRSLVEVASAVTKLDITEISGLNDEVWGGVIEYLGAVEKLSIRVCNEIRYLVKSDAAASNILVTLRKLEVWHCANLVSIGEKQEEEDNCRSNILTSLKTLEVSFCKNMNCCSCPDGIEELTVEYCSSMTVVSFPKGGQEKLRSLRIGNCRKLLEKEWEWGGQKMNNNRSSSSMPMLEHVTIYNWPNLKSIIELNCWVHLTNLFIANCESLESFPNNLTSLEKLEIRNCPKLDVCENLTSLEESWVWPSNLHSLTIGKLKKPFSEWGPQTFPTSLVELKLYVDDDDGARSSSEFSHLLPSSLTSLQIIGFEKLKSVIMGLQHLTSLQRLSFSKCRNLKKVSSQPQHLPSLHHLSFSNCPKMKDLPEMLFERKMQ*
>HanXRQChr13g0424221
MAEAAAAALVNVIFEKLADEAFKKYARSQNIHSELKQLGSTLSQIQALLNDASHKEITDESVRLWLNSLQHLAYDIDDVLDDVATEAMHRELTPESEASTSVVRKLIPTCCTNFSLTHRLSPKLDSITTRLQQLYKAKAGLGLIVKDEKPKNNNRGNETSLLESDVIGRENEKEKLLNKLLQDEPSKENFSVLPIVGMGGVGKTTLARLLYNDTKVKGRFELHAWVCVSDDFDISKITKTIFQAVSDENKEFADLNQLQVALKEKLKEKRFLLVLDDVWHENFNDWETLVLPFHSGARGSKVIMTSRKEQLLKMLGFDNLDHLETLSSEDALSLFALHALGVDNFDSHPTLRPKGKRIVEKCGRLPLALKAIGRLLRTHTDEEKWDEVLNSKIWDSKSVGDLSADWKAIFPALMLSYHELSSNLKRLFAYCSLFPKDFLFDKKELVLLWLAEGFLYKSNAANSPERLGYEYFEELLSRSFFQQSPNEEQLFVMHDLMNDLATFVAGEFFSRDDNRMATEDLAKYRHMSFIRDEYVAYHKFEAFKRAKGLRTLLPVYVGVDQWWDHFYLSSKILVDLLPELPLLRVLSLSRFSISEVPNSIGSLKHLRYLNLSKTHIKELPDNVGNLYNLETLIVFGCNSLTKLPKSFSKLKKLRHFDIRDTPWLEKLPLGIGELKSQQTLTKIIIEEHSGFALTELKGLKDLHGEISIKGLNKVQSSMHAREAKLSLKGINKLELNWDDVSGRETLEKEILNELKPHSDKLKMLEVKYYKGIEFPNWVGDSSFHQLVHVSLRVVENLLIQGMDDVKVISLELSRSTDVTFPSLEILRFEDMSSWEVWSTNSEVMFPRLRELQIIKCPNLSDVSLEALPSLRVLEIEGCGESVLRSLVQAASSTTKLEIRSILGLTDEVWRGVIVNLGAVEELCIQNCDEIRYLWESDAEAGKVLVNLKELQDFRCKNLVSLGEKEEDEDNTGSDLLSSLKKLDIKFCESMERVCCPNSIESLDIFRCSSVRDVSFPRATTTGGGGQNLKSLSIWRCGNLKSINQLSNSTPLTSLTIRECKNMELSSDLHQLSNLTELEIERCKSIGSFSDLELSNLTRLEIAVCESIESFPNLHLPNLTELKILSCKNMKAFGDLQLPNLSWWMIWDCENLESFPDLQLSKLTMLTTGGLKKPISEWGYQNFPPSLVYLSLHDEPDVRNFSQLSLLFPSSLTSLYISGFDNLESVSTGLQHLTSLQHLRISYCPVRYIY*
>HanXRQChr13g0421501
MAEPVLAALLRVLVDKLVSVTSNNIAHYKGIGAQFEKCQDSLKLIQSVLADASRKEITNDAVKGWLNNLQHLAYDIDDVLDGWATEAMHREFTHESEAFAGKVRKLIPSCCTNFSPSIEMHGKLDRVNAKLERLVKQKDDFGFRLEDETRPRNNKNNNRRFQSSVVDPSSIVGRQAEKEALLHQLLLPADKPCDKNYSIVPIIGMGGVGKTTLARLLYGDKQVKDHFELKAWVCVSDEFDSFAISKVIFQSVAGVNKKFADLNLLQEDLVNHLRGKRFLLVLDDVWSDSYDDWKTLVGPFHACASGSKIIITARKDQLLKKLVNNPLNKQLGSLSDADALSLVARDALGVNNFDSHLSLKSYAEGIVKKCGGLPLALTTLGRLLRTKKDEVEHWKGVLESEIWTSPVEGEVIPALRLSYHDLSSPLKRLFAYCSLFPKDFLFDREELILLWMAEGFLHQPSLSLNYSTEEQQQRLGHGFFDELFSRSFFQYAPNNESLFVMHDLMNDLATSVATEFFIRLDNNESKKNIRMEMLEKYRHMSFVREKFVAYKKFEAFERAKSLRTFLATSVGEVESWRSLYLSNKILTDLLPGLPLLRVLSLSGFEISEVPESIGTLRHLRYLNLSRTRITHLPEKVGNLFNLRTLILFGCDKLTKLPKSFRKLINLWHLDVRGTSLLFQMLLRSGKLKSQQITLSKIVIGSKSGFEIAKLKDFKNLCGKVSIVGLEKVQNVIHAQDANFSEKRLSELELVWGDELYDSRNEMLEKEVLNELKPCQDELIKLKIRSYGGLEFPNWVGDPLFLNLKHVSISGCKRCTSIPPLGQLPSLKELLIEGLHGVEVVRFELFGTGQAFRSLEILRFDDMGGWKKWSGAVFPRLQKLEIKDCPNLVEVTLEALPSLNVLTLITCDSGLLRSLVEVASAVTKLIIWDISGLNDVVWGGVIEYLGAVEELSMWSCNEIRYLERKRTMIIVGATC*
>HanXRQChr13g0424061
MENTENMKSVNSTADVNHLPQHSGIRAMPGKMKHNEMKPTSTLLPCQHCTDEAKKRNNRNPMEKICYYCRQPGHKIHACKRKETDEATQLIRQAINEGIQEQDGRIGSHQEMIVVGTEGGLWNDIWYVSSVFKHHIAGNLNVFKRIKHIIGVNTRTGEHNFLFTRGVGSIEIKNGNENMRIQSVFYSPELDRNVLSLDQLTLQGFTVKKAGDTCRIYPMFSCPVNNSFNETSGMTREEELGLQEKQKIIEENVLDEEFKQRYLNSYFEDLNLSSQESDWSVMIVNAMEFREFEDCRSFMNMLDDRDFVVKYKHILDAKFEELVRWFLNNYMGIRSRQVPPVDSHKRKVNLLSLYLLVAMDGGYHTVTTENIWPAIAKDMGFNYEDGDYIRATYAAYLDVLEYYYNFNHVQPSMQDKRMIRDEGTSSSMLQEGLKSAGSVKDAGTGSQNAVEMESVVLFAGVDDDDWSKGKRRKRFNFNYAKWAMDEANRSVMDQAHVDNFDSHETLKPQAKGIVKKCGGLPLALKAIGRLLRTKTEGEEWDDVLKSKIWDLENADAIVPALRLSYHDLPADLKRLFAYCSLFPKDFMFDKEELILLWIAEGYLNESTADKSPERLGQEYFEKLLSRSFFQPAPNGESFFVMHDLMNDLAAFVAGEYFLRFENQTEMAVEALAKYRHMSFMREEYVGFQKFEAFQRARSLRTLLAVYVGVEQSWNMFYISNKILVDLLPQLPLLRVLSLRRFNISEVPDSICSLNHLRYLNLSRTNISKLPENVGNLYNLQTLIIFGCKRLSTLPKSFLKLKKLRHFDIRDTPYLKKLPLGIGELKNLQTLSKVIVDGDFVITKLKGLENLHGELSIEGLHKVQIPMHKVQIPMQAREANLSQKRLTKLKLKWDDGSQRGTLEKEVLTELKPHTDTLKHFAVEYYGGVEFPCWVGDPTFHQLVHVSLRGCRKCTSLPLLGRLPSLKELLIKGMDDVKVISLELSRSTAVTFPSLEILRFEDMSSWEVWSTNSEVMFPRLRELQIIKCPDLIDVSLEALPSLRVLRLEGCSESVLRSLVQAASSTTKLEIESILGLTDEVWRGVIVNFWAVEELCIQCCDEIRYLWESDAEASKVLERKRGMRIRLGATSYHLLGFWM*
>HanXRQChr13g0422661
MAAETIAAEILKDVLKTLTSEAFNRYDRSKGIHSELKKLETTLIKIQSLLNHASQKETTDEAVKQWLNDLQHLAYDIDDVLDDLATEDMRREFDQQSGAMTSQVRKLIPTCCINLSLSERMHPKLDYITAKFEDLEKEKDRLGLINLKEEKPKRPYQTSLLDTSGIVGRQEEIKELLVKLFENGSCSHNFSIVPIVGMGGLGKTTLARILYDDAEVKKHFELKAWVSVSDQFDILNISKVILQSVKGEDKEFGDLNLLQVALRKKLRDKRFLMVLDDVWSESFDNWQTLVSPFHACAPGSKIIMTTRKVQLLTKLGYDHLNHVQTLSHDDAVTLFAQHALGANNFDSHLILKQYGEGIVKKCDGLPLALTVLGRLLTTKTEEEEWKELLNNEIWSLGEKDEIVPALRLSYNDLSACLKQLFAYCSLFPKNYVFNKELLILLWMAEGFLNPSSSNKSLERLGLEYFEELVSRSFFQHAPNNKNSFVMHDLLSDLATSVAREFFFRFDDEMVKDVRKEALEKCRHMSFVSDQYVVYSKFDPFTRAKSLRTFLSLNEIGSFEKFYLSSKILVDLLPGLPMLRVLRLNNLCISKVPETIGSLKHLRYLNLSKNPITHLPESVGNLYNLQTLLLTCCSDLIKLPNSFSKLKNLRHLNIYGTPLLNKLPLWIGQLKSLQTLTKIIVGGDNDLAITKIKDLTVFLGWIHIKGLDKVEMSMHAQEANLLHNRFAFLELEWSDVFDGSRNESLEKEVLCGLKPNSASLTLLHIVSYGGIEFPNWVGDPSFLQLTEVRIHGCKNCTSLPPLGQLPSLKKLFIEDMDEVKAMGSELVGTGLPFPSLEVLKLKNMKRLEVWLTNNGVVPFPCLKKLVVRNCPNLVQVSPEALPYLNILKVSECDSAVLRSLVQVASGVVDLQIESISGLDDVVWRGVIEYLGAVDYLTIKKCNEIRYLWESMASKALIHLRYLDVRKCQKLVRLGEKEEGDSCGSNVITTLSSLKIQKCESMEHCRCPNNIEELDISDCPSITSISFLTTAGGQKLKNLFIKDCDKLLEKELLIFGGDNTRVLVNNTSMPMLQSVSIIRWPNLTKIIELKQLIHLTSLAIGSCPNMESFPDHELPCLTSLTNLVIYNCPGADASFPRGFWPPNLQSLKIGGLKKPILEWGPQNFPT*
>HanXRQChr13g0425841
MAETLANELLKVLVKKMTDEAFKRVARAHGIYNELKELKKTLSRIQDLLQDASQKEVTHKSVKEWLNALQHLAYDIDDVLDDVATEAMHRELTLQEPAASTSMVRKLIPSCCTNFSLTHRLSPKLDSINRELENLEKRKTDLGLLKIDEKPRNTSRRSETSLPERDVVGREVEKEQLLRKLLGDDGSSQDNFSVLPIVGMGGVGKTTLARLLYNDTKVHDHFEPKAWVCVSDDFDIFKITDAILQDVTKENKKFKDLNQLQKALTEQLKDKRFLLVVDDVWSENYGDWENLVRPFLSCAPGSRIIMTTRKNQLLKQIGLHNVDRLESLSNEDALRLFAIHALGVDNFDSHTTLKPQGEGIVKKCGCLPLALKAIGRLLRTKTDREDWDEVLNSEIWDVEVGNTTESDLKQLFAYCSLFPKDFLFDKEELVSLWMAEGFLNPSKSPERLGREYFEILLSRSFFQHAPNDESLFIMHDLMNDLATFVAGEFFLRFDNHMKTKREALAKYRHMSFTREEYVGYQKFEAFKGAKSLRTFLAVSLGVDKVYYYLSSKILDDLLPELTLLRVLSLSHFKISEVPEFIGTLKHLRYLNLSQTNIEELPENVGNLYNLQTLIVSECRRLTKLPKSFLNLKRLRHFDIRGTPLEKLPLGIGELESLQTLTKIIIEGDDGFAINELKGLTNLHGKVSIEGLHIVQSAKHAREANLSLKKITGLELQWVDVFDGSRIDTLEEEVLNELKPNSDTLKTLSVVSYRGTQISNWVGDRSFHELVDVSIRGCKKCTSLPPFGLLPSLKRLQIQGMDEVKIIGLELTGNDVNAFRSLEVLRFEDMCGWEGWLTKNVGSAAVFPCLKELYVKNCPQLIHVSLQALPSLKLLQSLSWK*
>HanXRQChr13g0396531
MASTSSSSVPKSFRYDVFLSFRGEDTCKTFVDHLYVALVNKGIITYKDDEKIEKGERINEQLMRSIEDSRFYIIVFSKNYVASSWCLDELAKIMECQKMTEHTAYPIF*
>HanXRQChr13g0425851
MAETLANELLKVLVKKMTDEAFKRIARAHGIYNELKELKKTLSRIQDLLHDASQKEVTHKSVKSWLNALQHLAYDIDDVLDDLATEDMHRELTLQEPAASTSKVRKLISSCCTKFSLSHRLSPKLDSINRELENLEKRKTDLGLLKIDEKPNETSLPERDVVGREVEKEQLLKKLLGDDGSSQDNFSVLPIVGMGGVGKTTLARLLYNDTKVHDHFEPKAWVCVSDDFDIFKITNAILQDVTKENNKFEDLNQLQKALTEQLKEKRFLLVVDDVWSENYGDWENLVRPFLSCAPGSRIIMTTRKGQLLKQIGFHNVDRLKSLSSEDALRLLAVNALGVDNFDSHTTLKPQGEGIVKKCGCLPLALKAIGRLLRTKTDREDWDEVLNSEIWDVEIGNATESGKDVENSDKIIPALRISYRELSADLKQLFAYCSLFPKDFLFDKEELVSLWMAEGFLNPSKSPERLGREYFEILLSRSFFQHAPNDESLFIMHDLMNDLATFVAGEFFLRFDNHMKTKTEALAKYRHMSFTREEYAGYQKFEAFKGAKSLRTFLAVSLNVGWGYYHLSSKILDDLLPELTLLRVLSLSHFKISEVPDSIGSLKHLRYLNLSRTNIKELPENVGNLYNLQTLIVSSCWNLTQLPKSFLNLRRLRHFDIRDTRLEKLPLGIGELESLQTLTKIIIEGDDGFAINELKGLTNLHGEVSIEGLHKVQSAKHAREANLSLKKITGLELQWVDVFDGSRMDTLEEEVLNELKPNSDTLKTLSVVSYGGTQISNWVGDRSFHELVNVSIRGCKKSTSLPPFGLLPSLKRLQIKGMDEVKIIGLELTGNDVNAFRSLEVLRFEAMSGWQGWSTINDGSAAVFPCLKELSIINCPQLINVSLQALPSLKVLEIHRCGDGVLRSLVQVASSVTKLEINSISGLTYEVWRGVIRYLKEVEGLSIVGCNEIKYLWESETEASKLLVRLKELRLFYCSGLVSLEEKEEDDNFGSSTLLSLRSLKVYSCSSIKRLCCPNSIESLEIIGCSVITDVYLPKEGGNKLKSLCIDNCDKLEGKINNTSMPMLETLEICRWENLRSISELSNSTHLTRLRVSFCPHITSLPELQLSNLTRLSIYECESLESLPELSNLTSLLIADCERLVSLPELKNLALLKELEIRRCPGIDVSIHCVHWPPKLCSLTLEGLKKPITEWGDLNFPASLVELKLYNEPDVRNFSQLSHCFPSSLISLYIKEFDNLESLSTGLQHLTSLQHLAINTCPKVNDLPETLLPSLLSLNLGKCPKLKERCEGRGSHYWPLISHVPCIDIRDY*
>HanXRQChr13g0421231
MAEVLLSTVLQLLPVLFEKLSDAALKRIARHKGIDAEIKKWQKSLISIQLYLTHASQMEIADPSLKQRLNDLQHLAYDIEDVLDGWATDAMDPEFKQEPEGVTSKVRKLITPTCCTTFSRTTTMIAELDEISTKLQDLVKEKDNLGLDNLGLKVEEETRPRINNNRRLQTSVVDPSGIVGRQAHKDALVQQLSLPADEPCDKNYSIIAIIGMGGLGKTTLARLVYNEQQVKDHFDLKAWVCVSDEFDIVRISKQVFQSMANKEVSDFNRLQEALNDHVKGKKFLLVLDDIWSESYEDWETLVRPLYTCAPGSKIIITTRTDQLLKQLVYTPLHKQLHGLSDDDALSLLARNALSVENFDAHLSLKPYAEGIVKKCGGLPLALIALGRLLRTKKDEVEHWKEVLNSEIWRLKDEGGILPALRLSYHDLSAPLKRLFAYCSLFPKDFLFDKEDLVLLWMAEGFLQQATPNDSTEERLGRKFFEELLSRSFFQPAPNNESLFVMHDLMNDLATSVAGEFFVRLDGEAKKDIGVERLKYRYMSFVRETYVTYEKFKGFAEAIKLRTFLASSVGKVESWTSFHLSSKILTDLLPELPLLRVLSLSGFEISELPESIGTLRHLRYLNLSQTHITHLPEKVCNLVNLQTLILFGCDKLTELPNNFLNLKNLRHLDVRDTKLLFQMLLEIGKLKSLQISLSKIDIESESGIEIAKLKDFENLYGKISVVGLEKVQNAIYAREANFSEKRLSELELVWGDELNDSRNDMLEKEVLNELKPCHDKLIKLKLMSYGGFEFPNWVGDPSFHHLKHVSISGCKRCTSIPPLGQLRSLKELLIEGLHGVEVVGFELFGAGQAFPSLEILNFRDMCGWKKWSGAVFPRLQKLEIEDCPNLVEVTLEGLPSLNDLELENCDSGVLRSLVEVASAVTKLRINDISGLNDEVWGGVIESLGAVEELSIRNCNEIRYLVKSDADASKILVKLRKLEVWHCDNLVSIGGKEEEEDNCRSNLLTSLRTLYVSDCDNMERCSCPDGIEELSVEDCRSMRVVSFPKGGQEKLRSVRIWGCRNLLEKEWEWGGQKMNNNRSSSMPMLEHVKIYNWPNLKSIIEMNCLVHLTELFILNCQNLESFPDTLKSLKKLEIIKCPKLEVSFLGDDLTSLKELSIRECPRMDASVPGWVWPPNLQILAIGKLKKPFSEWGPQSFPTSLVELELYGGGEDGLSSSSSEFSHLLPSSLTSLQIHGFERLESFSVGLQHLQSLSFDFCPNLKKVSSHPQHLTSLHHLSFLYCPKMMDLPEMLLPSLLSLNIYFGCPVLKERCSKNGSYWPQVSHIPCIYISRNLI*
>HanXRQChr13g0423951
MAETIATELVKVLFQKLSDEAFKRIARAQGFHNELKELKSTLSRIQDLLNDASQKEVTHKSVKSWLNALQHLAYDINDVLDDLATEDMHRELTLESRANICSKVRKLIPSCCTNFSLTHRLSPRLDSINRELEKLEKRKTDLGLLKIDEKPRNTSRRSETSLPERDVVGREVEKEQLLKKLLGDDDGSSQDNFSVLPIVGMGGVGKTTLARLLYNDTKVQDHFEPKAWVCVSDDFDIFKISNTIFQSVTTTKNEKFEDLDKLQIAIAEQFKGKRFLLVVDDVWSENYGDWENLVRPFLSCAPGSRIIMTTRKEQLLKQIGFHNVDRLKSLSSEDALRLFAVHALGVDNFDSHTTLKPQGEGIVKKCGCLPLALKAIGRLLRTKTDREDWDEVLNSEIWDVEIGNATESGKDVENSDKIVPALRISYHELSADLKQLFAYCSLFPKDFLFDKEELVSLWMAEGFLNPSKSPERLGREYFEILLSRSFFQHAPNDESLFIMHDLMNDLATFVAGEFFLRFDNHMETNPEALVKYRHMSFTREEYVGYQKFEAFKGAKSLRTFLAVSPGVDKGWGYCYLSSKILDDLLPELTLLRVLSLSRFQISEVPEFIGTLKHLRYLNLSRTNIEELPENVGNLYNLQTLIVSECWGLTNLPKSFLNLKRLRHLDIRHTPLEKLPLGIGELESLQTLSKIIIEGDDGFAINELKGLTNLHGKVSIEGLHKVQSAKHAREANLSLKKITGLELQWVDVFDGSRTDTLEEEVLNELKPNSDTLKTLSMVSYGGTQISNWVGDRSFHELVNVSIRGCKKCTSLPPFGLLPSLKRLHIQGMDEVKLIGLELTGNDVNAFRSLEVLTFEDMSGWEGWSTKNEGSAAVFPCLKELYVKNCPQLINVSLQALPSLKSGSGSFLSHRVENN*
>HanXRQChr13g0425131
MAETLANELLKVLVKKLTDEAFKRIARAQGIHNELKELKTTLSRIQDLLTDASQKEVTHKSVKSWLNALQHLAYDIDDVLDDVATEAMRRELTLQQEPAASTSMVRKLIPSCCTNFSQTHRLSPKLDRINKELENLEKRKTDLGLLKIDEKPRNTSRRSETSLPERDVVGREVEKEQLLKKLLGDDGSSQDNFSVLPIVGMGGVGKTTLARLLYNDTKVQCYFEPKAWVCVSDDFDIFKITDAILQDVTKDNKEFKDLNHLQKALTEQFKDKRFLLVVDDVWSEKYGDWENLVRPFLSCAPGSRIIMTTRKEQLLKQIGFHNVDRLKSLSSEDAFRLFAVNALGVDNFDSHTTLKPQGEGIVKKCGCLPLALKAIGRLLRTKTDREDWDEVLNSAIWDVEVGNATENGKDVENSDKIVPALRISYHELSADLKQLFAYCSLFPKTFCLTRRSWYRCGWQKSF*
>HanXRQChr13g0424981
MAETIATELVKVLFQKLSDEAFKRIARAQGIHNELKELKTTLSRIQDLLNDASQKEVTHKSVKSWLNALQHLAYDIDDVLDDLATEDMHRELTLESRAIICSKVRKLIPSCCTNFSLTHRLSPKLDSINRELENLEKQKTDLGLLKIDEKPRNTSRRSETSLPERHVVGREVEKEQLLKKLLGDDGSSQDNFSVLPIVGMGGVGKTTLARLLYNDTKVQRHFEPKAWVCVSDDFDIFKISDTILQDVTKENKKFKDLNQLQKALTEQFKDKRFLLVVDDVWSENYGDWENLVRPFLSCAPGSRIIMTTRKEHLLKQIGFHNVDRLKSLSNEDALRLFAVHALGVDNFDSHTTLKPQGEGIVKKCGRLPLALKAIGRLLRTKTDREDWDDVLNSEIWDVEIGNATENGKDVENSDKIVPALRISYHELSADLKQLFAYCSLFPKDFLFDKEELVSLWMAEGFLNPSKSPERLGREYFEILLSRSFFQHAPNDESLFIMHDLMNDLATFVAGEFFLRFDNHMKTKTEALAKYRHMSFTREEYVGYQKFEAFKGAKSLRTFLAVSLGVDKDWGYFYLSSKILDDLLPELTLLRVLSLSRFQISEVPEFIDTLKHLRYLNLSRTNIKELPENVGNLYNLQTLIVTKCRWLTKLPKSFLNLKRLRHFDIIDTPLEKLPLGIGELGSLQTLTRIIIEGDDGFAINELKGLTNLHGEVSLEGLHKVQSAKHAREANLSLKKITGLELQWVNEFDGSRMDALEEEVLNELKPNSDTLKTLSVVSYGGTQISNWVGDRSFHELVNVSIRGCRKCTSLPPFGLLPSLKRLQIQGMEEVKIIGLELTGNDVNAFCSLEVLRFEDMSGWEGWSTINEGSAAMFPCLKELSIINCPQLINVSLQALPSLKLHQSLN*
>HanXRQChr13g0420451
MAELVLSSLLPMLFEKLSDAAFKTIARHKGIDAEIKKLQKSLTQIQVYLTHASQMEITDPSVKQRLNDLQHLAYDIDDVLDGWLTEAMQRESTHESEGITSKVRKLITPSCCTNFSRTTTMIAELDDISTKLQDLVKEKDNLGLDNLGLKAEEEARPRIVNNNRRLQTSVVNPSSIFGRQAEKDALVQQLLLPADEPCDLNYSIVPIVGMGGLGKTTLAGLLYNDVQVKDHFEVKAWICISDDFDISVRSKEIFIAFGGEVKEEHKNFNKLQEALRDHLTRKRFLLVLDDVWSESREDWETLVRPFYTCSPGSKIIVTTRKDVLLKKLGYNSLYKHLESLSDDDALSLFALHALGERNFDSCLSLKPHGEGIVKKCKKLPLALIALGTSLRTKKDEDSWKGVLESEIWTSPVEGEVIPALRLSYHDLSAPLKRLFAYCSLFPKDFLFDKEDLVLLWMAEGFLQQATPNGSTEEQCLGRKYFGELLSRSFFQHAPNNESLFVMHDLMNDLATSVATEFYLRLDNESEKNIKKMKLDKYRHMSFVREEYVTYKKLQVLENTKCLRTFLATSVWEVENWVYSLSNKVLTDLLPELPLLRVLSLSGFEISELPESIDTLRHLRYLNLSKTRITHLPENVCNLVNLQTLILFGCDELTELPNNFLNLKNLQHLDVRDTLLSFQMLLEISKLKSLQITLSKIDIESERGIEIAKLKDFKNIYGKISVVGLEKVQNATYAHEANFSQKKLSELELVWSDELHDSRNEMLEKAVLNELKPCDDKLIQLQIRSYGGKEFPNWVGDPSFLHLKHVSISGCKRCTSLPPLGQLPSLKKLVIEDLYGVEAVGSELFGTGQAFPSLEILSFGCMDGLKKWSGGVFPHLQKLSISMCRNLVEVTLEALPSLNILEIKGCDNLVEVTLEALPSLSALEITYCPQLVEVTLEAPPSLNELSIVKCDSGVLRSLVEVASAVTKLYISYISGLSDEVWGGVIEYLGAVEELKIEGCDEVRYVVKSDADASKILVTLRKLVVLYCDNLVSIGEKEEEGDNCRSNLLTSLRILGVYECKNMEYCSFQLKLSRFQKEDWRSSGHLQSIIAGEDKK*
>HanXRQChr13g0421551
MNSLNIILFLERLVKQRDDFGLTVGGETKPKNNNRRFQSSVVDPSSIVGRQAEKEALVQQLLLPAEEPCDRNYSIVPILGMGGVGKTTLARLLYNEEQVKDHFEVKAWVCVSDEFDSFRISKEIFQSMAKKEISDFNELQEALRDHLTGKRFLLVLDDVWSERREDWETLVRPFYTCAPGSKIIVTTRKDKLLKILGYNPLNKQLESLSYDDALSLFAVHALGVRNFDSHLSLKPHGEGIVKKCNGLPLALIALGTSLRTKEDEDSWKEVLESEIWKLPVEDEIIPALRLSYHDLSGPLKQLFAYCSLFPKDFLFDKKELVLLWMAEGFLHHPTPSDSTEEYLGHEFFDELLSRSFFQHAPNSDSLFVMHDLMNDLATSVSTEVFLRLDNENEKNIRKGMLEKRRHMSFVQEKYVAYKKFEAFERAKCLRTFLATYVGEVESWRHFYLSNKILADLLPELPLLRVLSLSGFKISEVPESIGTLRHLRYLNLSRTCINHLPETVGNLYNLQTLILFGCNNLTKLPNSFRKLTNLRHLDVKDTPLLFQMLLEIGKMKSLNITLSEINIESESGSEIAKLKDFKNLYEKFSVVGLEKVQNATYAHEANFSQKKLSELELVWSDELHDSRNEMLEKAVLNELKPCDDKLIQLEIKSYGGKEFPNWVGDPSFLHLKHVSIRGCKRCTSLPQLGQLPSLKKLVIEGLYGVEAVGSELFGTGQAFPSLEILSFDDMRGWEKWSGAVFPRLQKLEIKNCPNLVEATLEALPSLNVLDIYGCPNLVEVTFGALPSMNDLRINKCDSVVLRSLVEVASAVTKLDITEISGLNDEVWGGVIEYLGAVEKLSIRVCNEIRYLVKSDAAASNILVTLRKLEVWHCANLVSIGEKQEEEDNCRSNILTSLKTLEVSFCKNMNCCSCPDGIEELTVEYCSSMTVVSFPKGGQEKLRSLRIGNCRKLLEKEWEWGGQKMNNNRSSSSMPMLEHVTIYNWPNLKSIIELNCWVHLTNLFIANCESLESFPNNLTSLEKLEIRNCPKLDVCENLTSLEESWVWPSNLHSLTIGKLKKPFSEWGPQTFPTSLVELKLYVDDDDGARSSSEFSHLLPSSLTSLQIIGFEKLKSVIMGLQHLTSLQRLSFSKCRNLKKVSSQPQHLPSLHHLSFSNCPKMKDLPEMLLPSLLSLNIWLGDYPEGLKERCSKKGSYWPLISHIPYSSVTGSILFYYKGIGCILLVKCCCILVVFCI*
>HanXRQChr13g0391401   
MAETLANELLKVLVKKMTDEAFKRIPRAQGIHNELKELKTTLSRIQDLLNDASQKEVTHKSVKEWLNALQHLAYDIDDVLDDLATEDMHRELTLQEPAASTSMVRKLIPSCCTNFSLTHRLSPKLDSINRELEKLEKRKTDLGLLKIDEKPRNTSRRSETSLPERDVVGREVEKEQLLKKLLGDDGSSQDNFSVLPIVGMGGVGKTTLARLLYNDTKVQDHFEPKAWVCVSDDFDIFKITDAILQDVTKENKEFKDLNQLQKALTEQFKGKRFLLVVDDVWSENYGDWENLVRPFLSCAPGSRIIMTTRKEQLLKQIGFHNVDRLKSLSNEDALRLFAVHALGVDNFDSHTTLKPQGEGIVKKCGCLPLALKAIGRLLRTKTDREEWDEVLNSEIWDVEIGNATENGKDVENIDKIVPALRISYHELSADLKQLFAYCSLFPKDFLFDKEELVSLWMAEGFLNPSKLPERLGREYFEILLSRSFFQHAPNDESLFIMHDLMNDLATFVAGEFFLRFDNHMKTKTEALAKYRHMSFTREHYVGYQKFEAFKGAKSLRTFLAVSLGVDKGWYYLSSKILGDLPPELTLLRVLYLSRFEISEVPEFIGTLKHLRYLNLSRTNIKELPENVGNLYNLQTLIVSGCWALTKLPKSFLKLTRLRHFDIRNTPLEKLPLGIGELESLQTLTKIIIEGDDGFAINELKGLTNLHGEVSIKGLHKVQSAKHAREANLSLKKITGLELQWVDVVDGSRMDTLEEEVLNELKPNSDTLKTLSVVSYGGTQISNWIQGMDEVKIIGLELTGNDVNAFRSLEVLTFEDMSGWEGWSTKNEGSAAVFPCLKELYVKNCPQLINVSLQALPSLKVIEIDRCGNGVLRSLVQVASSVTKLEISYVSGLTYEVWRGVIRYLKEVEGLIINSCDEIKYLWESETEASKLLVRLKELRLWLCSGLVSLEEKEEDDNFGSSTLLSLRSLYVDSCSSIKRLCCPNSIESLEILDCSDITDVYLPKEGGNKLKSLRIRDCDKLEGKINNTSMPMLETLYIDKWENVRSISELSNSTHLTRLDIERCPHIVSLPELQLSNLTSLSISDCEILESLPELSNLTSLSVSDCKSLASLPTLSNLTLLKDLKIKRCPGIDASFPRGLWPPKLVSLEVGGLKKPISEWGNQNFPPSLVELSLYDEPDVRNFSQLSHLFPSSLTSLAIIEFDKLESLSRGLQHLTSLQHLTIHRCPKVNDLPETLLPSLLSLMIDECPKLEERCSGRGSHYWPRISHIPCIFMDGRNIS*
>HanXRQChr13g0396521   
MASTSSASSSVQKIFKYDVFLSFRGEDTRKTFVDHLYLALVNKGIITYKDDETIKKGERINEQLIKSIEESRYYIIVFSKNYASSSWCLDELVKIMECQKMTEHTAYPIFYDVEPTEVRNQSGSVGQAFERFTRKSKRTLEDEDLEKELVVGKWRNALKEAASLAGMELKNTFNGKDLKTKAPILGCNSSGDLYPLTTPLQSLSSSPSTFAAITQERWHQRLGHPGQNLLHSLKSISSIDYGKPSSTICQPCVFGKSVKHEARFIQQIVKDVSLKLYFFNSSIDAMLVGMETRVKDVVSSLEINSNDVRMIGIKGMGGSGKTTLARAVFDYISIWFEGKSFIENVREGSKRYGLKKLQKQVLRNVLSDKSIEVESVSDGRSLMRKMMCSRKALVVLDDVDDIGQLEALAGDRNWFMPGSRIIITTRDEQVLKAHCVNFIHDACLLSQKEAICLLSRYAFGREIPNQGYAELSRLVVHYAAGLPITIKVLGSFLYDRTESEWKDTIKRLKTIPLKETLEKLEISYNGLENDQREIFLDIACILKDETKKKAIKILESCGFRALIGLRVLEQKSLISISKEDYSYFYFNTIDDDDDVYDDELFVLHDHIEEMGMDIVRRLHPDEPKRQSRLWIKEEIEDILVNELGSEEIKCIKLEYTYLDLPIIMKGLRKMKELRLLYVGYEIDEVDEVDEVSKYLPPALQSLYWHKYPLCCLPKSFQANKLVNLEMSKSNISELWEGGERKVLNKLKFLDLSYSKLRTFDLTVSPYLEELDLRGCHHLFKLHMPVECPNLKFLNLSRSKVSNINLRMTPQLEHLNLARCGLLKFQFLVEYLNLKFLNLSHTNVSNLNLGMTPHLEHLNIRGCDDFVELQLPVECSNLKILRLGGSKLSNLNLGMTPYLEHLDLTKCSDFVELQMPVECPNLKTLNLSLSKVTNLNLGKTPHLEKLNLGGCAEFVELQMPIECPNLKFLTLHVTKVGNLNLGMTPNLKTLDLDACNEFEVHMPVECPKLTYLKIRGSKVSDLNLELAPNLERLDLSECYFILKIHAPVGCLKKLVYFSLGTHSNFESFQVDEQCNSSIIQAKCIRICPLHPDNKLPMFGFTCDTNEPGSLWMGNLEKLIYSSLCPCKYLENWSATICGLQHLSPLLLSGSIPGDLWQLESLEKLSLITVEIRHLPDSVCMLKHLKSLSIISCRVIEQLPENICRLECLEELFVSDCTSLRDIPNSICKMKCLKRLSLGSSDKVERLPEDLGCLECLKELDLSDCKSLRDIPNSICKMKRLKRLYLSYCNQLEKLPDELGCLDCLKELNIQGTQISCLPRSIYQLKGLVITGSREQLESCGFTSFRELGLLCEVEL*
>HanXRQChr13g0424021   
MAETLANELLKVLVKKMTDEAFKRVARAHGIYNELKELKKTLSRIQDLLQDASQKEVTHKSVKEWLNALQHLAYDIDDVLDDVATEAMHRELTLQEPAASTSKVRKLIPSCCTNFSLTHRLSPKLDRINRELENLEKRKTDLGLLKIDEKPRNTSRRSETSLPERDVVGREVEKEQLLKKLLGDDGSSQDNFSVLPIVGMGGVGKTTLARLLYNDTKVQDYFEHKAWVCVSDDFDIFKITDAILQDVTKENKKFTDLNQLQKALTEQFKDKRFLLVVDDVWSENYGDWENLVRPFLSCAPGSRIIMTTRKEQLLKQIGFHNVDRLKSLSNEDALRLFAVHALGVDNFDSHTTLKPQGEGIVKKCGCLPLALKAIGRLLRTKTDREDWDDVLNSEIWDVEIGNATESGKDVENSDKIVPALRISYHELSADLKQLFAYCSLFPKDFLFDKEELVSLWMAEEFLNPSKSPERLGREYFEILLSRSFFQHAPNDESMFIMHDLMNDLATFVAGEFFLRFDNHTKTKTEALAKYRHMSFTREEYVGYQKFEAFKGAKSLRTFLAVSLGVDKGWGYCYLSSKILDDLLLELTLLRVLSLSHFKISEVPDSIGTLKHLRYLNLSRTKIKELPENVGNLYNLQTLIVSECWDLTQLPKSFLNLKRLRHFDIRGTPLEKLPLGIGELESLETLTNIIIDGDDGFAINELKGLTNLHGEVSIEGLHKVQSAKHAREANLSLKKITGLELQWVDVFDGSRMDTLEEEVLNELKPNNDTLKTLSVVSYGGTQISNWVGDRSFHELVNVSICGCKKCKSLPPFGLLPSLKRLQIQGMDEVKIIGLELTGNDVNAFRSLEVLRFQDMSGWEGWSTINEGSAAVFTCLKELYVKNCPQLILVSLQALPSLKSGSGSFFSH*
>HanXRQChr13g0391471   
MAEAAAAALVKVIFDKLADEAFKKYARSQNIHSELKELGITLSQIQALLNDASNKEITDESVRLWLNRLQHLAYDIDDMLDDVATEAMHRELTLESEASTSMVRKFIPTCCTKFSLSHRLSPKLDSITTQLQHLEKQNPGLIVKGEKPKINTNRRNETSLPERDVVGREVETKKLLNQLLVGESSKENFSILPIVGLGGVGKTTLARILYNDTRVKDHFELMAWVCVSDEFDVFKISETIFECVATENKQFKDVNQLQIALREQFKDKRFLLVLDDVWNQNYDDWEILVRPFHSGAAGSRVIMTTRQQDLLKKIGFNHVDNLESLSHEDALSLLALHALDVDNFDSHETLKPQAKGIVKKCGGLPLALKAIGRLLRTKTEGEEWDDVLKSKIWDLENADAIVPALRLSYHDLPADLKRLFAYCSLFPKDFMFDKEELILLWIAEGYLNESTANKSPERLGHEYFEKLLSRSFFQPAPSGEPFFVMHDLMNDLATFVAGEYFLRFDSQTETAEEALGKYRHMSFMREHHVGFQKFEAFQRARSLRTLLAVYVGVEQSWNKFYISNKILVDLLPQLTLLRVLSLSRFDISEVPDSICSLDHVRYLNLSRTNISKLPENVGNLYNLQTLIVFGCKRLSTLPKSFLKLKKLRHFDIRDTPLLEKLPLGIGELRNLQTLTKIIIGGDGEFAITELKGLKNLHGEISIEGLNKVQSSMHAREANLLLKGINKLELKWDDGSIREILEKEVLNELKPNSDKLEMLVVECYKGIEFPSWVGDSSFHRLVQVSLCGCKKCTSLPPLGQLPSLKELLIQGMDDVKVISLELSGSTDVTFPSLEILRFEDMSSWEVWSANSEEMFPCLRELQIEIVPI*
>HanXRQChr13g0425021   
MAETITTELVKILFQKLSDEAFKRIARAQGIHNELKELKTTLSRIQDLLNDASQKEVTHKSVKSWLNALQHLAYDIDDVLDDLATEDMHRKLTLESRAIICSKVRKLIPSCCTNFSLTHRLSPKLDSINRELENLEKQKTDLGLLKIDEKPRNTSRRSETSLPERHVVGREVEKEQLLKKLLGDDGSSQDNFSVLPIVGMGGVGKTTLARLLYNDTKVQRHFEPKAWVCVSDDFDIFKITDAILQDVTKENNKFKDLNQLQKALTEQFKDKRFLLVVDDVWSENYGDWENLVRPFLSCAPGSRIIMTTRKEHLLKQIGFHNVDRLKSLSNEDALRLFAVHALGVDNFDSHTTLKPQGEGIVKKCGRLPLALKAIGRLLRTKTDREDWDDVLNSEIWDVEIGNATENGKDVENSDKIVPALRISYHELSADLKQLFAYCSLFPKDFLFDKEELVSLWMAEGFLNPSKSPERLGREYFEILLSRSFFQHAPNDESLFIMHDLMNDLATFVAGEFFLRFDNHMETKPEALVKYRHMSFTREEYVGYQKFEAFKGAKSLRTFLAVSLGWGGYYLSSKILDDLLPKLTLLRVLSLSRFEISEVPEFIGTLKHLRYLNLSGTNIKELPENVGNLYNLQTLIVSKCRGLTKLPKSFLNLKRLRHLDIRHTPLEKLPFGIGELESLQTLTKIIIEGDDGFAINELKGLTNLHGEVSIEGLHKVQSAKHAREANLSLKKITGLELQWVDVFDGSRMDTLEEEVLNELKPNSDTLKTLSVVSYGGTQISNWVGDRSFHELVDVSIRGCKKCTSLPPFGLLPSLKRLQIQGMDEVKIIGLELTGNDVNAFCSLEVLRFEDMSGWEGWSTKNEGSAAVLLK*
>HanXRQChr13g0415221   
MAESAASALLNVIFQKLTDDAFKKYARSQNIHSELKELGITLSQIQALLNDASHKETTYESVRLWLNSLQHLAYDIDDVLDDVATEAMHRELTQESEASTSMVRKLIPTCCTKFSLSHRLSPKLYSITTQLQHLEKQKSDLGLVVKDEKRKSTSRRNETSLLESDVVGREAEREMLIKKLLQDEPSKENFIIVPIVGLGGVGKTTLARILYNDTRVKDHFQLMAWVCVSDEFDIFKISETIFHSMATEYKQFKDINQLQIALREQLKDKSFLLVLDDVWNQNYDDWENLVRPLYSGAHGSRVIMTTRQQQLLKKLGFNHLNHLESLSHEDALSVFALHALGVDNFDSYATLKPQAEGIVKKCGGLPLALKAIGRLLRTKTEGEEWDDVLNSEIWNLENADEIVPALRLSYHDLSADLKRLFAYCSLFPKDFMFDKEELILLWIAEGFLNESTANKSLERLGHEYFEKLLSRSFFQPAPNGESFFVMHDLMNDLATFVAAEYFLRFDHQIDIVEQASAKYRHMSFIREDYVAFQKFEAFQRARSLRTLLAVFVGVEQSWKEFYISNKILVDLLPQLPLLRVLSLRRFNISEVPDSICSLKHLRYLNLSETRISKLPENVGNLYNLQTLIVFGCDGLTTLPKSFLNLKKLRHFDIRNTPFLEKLPLGIGELRNLQTLTKIIVGGNGDFAITELKGLKDLHGEISIEGLNKVQSSMHAREANLSLKGINKLELKWDDGSGRETLEKEVLNELKPHVGKLKMLAVECYKGMEFPNWVGDPSFHQLVHVSLRGCRKCTSLPPLGQLPSLKELLIEDLDEVKVIGLELPRTTDVTFPSLEILRFKAMSSWEVWSTNSEVMFPCLRELQIKKCPNLIDVSLEALPSLRVLIIDGCCESVLRSLVQAASSTTKLEIRSILGLTDAVWRGVVENFGALEELSIQSCHEIRYMWESDAEASKILVNLKELKVYKCKSLVSLGEKEEDADNIGSKSNPLSSLRVLDIQSCESMERLCCPNSIERLNISWCSSVRHVSFPRATATGGGGQNLKSLTIMAHHVHMETINNTSMPMLKVIYINGWQNLKSITQLSNSTHLTSLTIHNCQSMESFSDLQLLNLTSLYITSCESIESLSNLQLPNLTHLNIAGCKNIKAFRDLQLPNLISWRIEDCENLESFPDHQLSNLAMLKDLTIRKCPMIDASFPRGLWPPKLVTLKVGELKKPISEWGYQNFPASLIDLWLYNEPRVRNFSQLSDLFPSSLTRLCIQEFDKLESVSTGLQHLTSLQHLVIWTCPKMMHLPETLLPLLAPHLSYPLHRHRRLEVKQGLGGRVHIILSGGAPLAPHVEAYLKVVTCSHVLQGYGLTETCGGSFVSMPNEMDMLGTVGPPIPNLDARLVSVPEMNYDALSSKPQGKVCIRGDVLFSGYHKREDLTKEVLVDDWFHTGDIGEWQPDGSMKIIDRKKNIFKLSQGEYVAVEYLENVYGLVPDIDAVWIYGNSFESCLVGVVNPYKPAIEHYAGTHNISGDFDSLCENPKIKEYILGELNRIGKEKKLKSFESVKTVHLDPVPFDLERDLLTPTF*
>HanXRQChr13g0426171   
MADAATSALVKVILEKLADEAFKMYVRSQGIHSELENLGKELSQIQAVLHDASDKEIKDEAVKQWLIDLQHLAYDIDDVLDDVATEAMRRELTKESEASTSKVRNLIVPAWFTKFSLSHRLSPKIDGITIELQRLYKAKSDLGLIVKDENRKDPNRGNETSLLESCVVGREREKEKLLNKLLGDDQSSKENFSIIPIVGMGGVGKTTLARLLYNDTKVQGHFQLHVWICISDDFDIFKISKTLFQAVSGQKKEFEDLNQLQQALTEQFKDKRFLLVLDDVWTENYDHWEKLVRPLYSGAPGSRVIMTTRKIELLKMLGFDDLDLVESLSSEDALSLFAMHALGVDSFDSYPTLREKGEAIVKKCGTLPLALKAIGRLLRKKTPEKWDDVLNSKIWDSKYVGDLSADWKVIFPALMLSYHDLSANLKRLFAYCSLFPKDFLYNKEELVLLWMAEGFLNQSNATKSHEDFGQDDFEALLSRSFFQHAPNDETLYVMHDLMNDLATFVAKDFFLRFENHTESRKEAVTKYRHMSIIYEKYGVYKKFEPFKRARSLRTLLVINLGQNDRYCFNSSKFFIDLLPQVPLLRVLSLGGIDISEVPDFICSLKHLRYLNLSETLIENLPDNIGNLFNLQILMVCGCYELTKLPKSFLKLKNLRHFDFRGTASLKKLPLGIGKLKNLQTLPKIVIEEEDSGFAITELKGLNNLRGKLSIEGLCKVQSKMQAHEAQLTLKRLTKLELNWGEGSQHGTPCN*
>HanXRQChr13g0420141   
MLRSLTQIQNVLTDASHKEITNQAVKRWLNDLQHLAYDIDDVLDGLATEAMHREFNRESEAITSKVRKLIPTCCTNFPRTTSMHGKLDDITTKLQDLVEEKAALGLSVTEEPRAKNKNIRLQTSMVDASSIVGRQAEKNALVHKLLLGGGGESCGRNFSIIPIVGMGGVGKTTLARLLYDEKQVKDHFELKAWVCGSDEFDSFDISKVIFQYVSEENKKFEDLNLLKVALRDHLREKRFLLVLDDV*
>HanXRQChr13g0424031   
MAEAAAAALVKVIFDKLVDEAFKKYARSQNIHSELKQLGSTLSQIQALLNDASHKEITDESVRLWLNSLQHLAYDIDDVLDDVATEAMHRELTQESEASTSMVRKLIPTCCTNFSLSHRLTPKLDSITTQLQQLYKAKAGLGLIVKDEKPKNNNRGNETSLLESEVVGRESEKEKLLNKLLQDGPSKESFSILPIVGMGGVGKTTLARFLYNDTQVKGRFELHAWVCVSDDFDISKITKTIFQAVSDENKEFADLNQLQVALKEKLKDKRFLLVLDDVWSENFNDWENLVLPFHSGARGSKVIMTSRKEQLLKMLGFDNLDHLETLSSEDALSLFALHALGVDNFDSHPTLGPKGERIVEKCGRLPLALKAIGRLLRAKTDEEKWDEVLNSKIWDSKSVGDLSADWKVIFPALMLSYHELSANLKRLFAYCSLFPKDFLFDKKELVLLWLAEGFLNKSNSAKSPECLGYEYFEELLSRSFFQQSPNEEPLFVMHDLMNDLATFVAGKFFSRDDNRMATEDLAKYRHMSFIRDEYVAYHKFEAFKRAKGLRTLLAVYVGVDQSWDKFYLSSKILVDLLPELPLLRVLSLSRFSIIEVPNSIGSLKHLRYLNLSKTNIKELPDNVGNLYNLETLLVFGCESLTKLPKSFLKLKKLRHFDMRDTPCQLPLGIGELKSLQTLTKIIIEGNNGFAITELKGLNDLHGEISIEGLNNVQSSMHAREANLPLKAINKLELKWDDVSGRETLEKDILNELKPHSDKLKMLEVKYYKGIEFPNWVGDPSFHQLVQVSLHGCRKCTSLPPLGRLPSLKELLIQGMDDVKVISLELSRTTDVTFPSLEILRFEDMSSWKVWSTNSEVMFPRLRELQIIKCPNLSDVSLEALPSLRVLKIEGCGESVLRSLVKAASSTTKLEIGSILGLTDEVWRGVIVNFGAVEELFIQNCDEIRYLWESDAEASKVLERKRRMRITLGATSYHLLGC*
>HanXRQChr13g0391661   
MQQLVLHVRKENNLQVFHYPTCSPIYLLNKRPIFHLNRLTNSSLDPRSCLYPTQFRSGPLTRTRSTHHIKIIQQVQDHFEPKAWVCVSDDFDIFKITDAILQDVTKENKEFEDLNQLQKALTEQFKGKRFLLVVDDVWSENYGDWENLVRPFLSCAPGSRIIMTTRKEQLLKQIGFHNVDRLKSLSNEDALRLFAVHALGVDNFDSHTTLKPQGEGIVKKCGCLPLALKAIGRLLRMKTDREDWDDVLNSEMDVEIGNATENGKDVENSDKIVPALRISYHELSADLKQLFAYCSLFPKDFLFDKEELVSLWMAEGFLNPSKSPERLGREYFEILLSRSFFQHAPNDESLFIMHDLMNDLATFVAGEFFLRFDNHMKTKTEALAKYRHMSFTREEYVGYQKFEAFKGAKSLRTFLAVSLGVDKGWECYYLSSKILDDLLPELTLLRVLSLRRFQISKVPEFIGTLKHLRYLNLSRTNIKELPENVGNLYNLQTLIVSKCRGLTKLPKSFLNLKRLRHLDIRHTPLEMMALQ*
>HanXRQChr13g0422171   
MAETIAAGILKDVLKTLASEAFSRYDRSKGIHSELKKLETTLIKIQSLLNHASQKETTDEAVKQWLNDLQHLAYDVADVLDDLATEDMGREFDQQSGAMTSKVRKLIPTCCINLSLSERMHPKLDYITTKFEDLEKEKDRLGLINLPDEKPKRPYQTSLLDTSGIVGRQEEIKELLVKLFENGSCTQNFSIVPIVGMGGLGKTTLAKLLYGDAEVKKHFELKAWVSVSDQFDILNISKVILQSVKGEDKEFADLNLLQVALRKQLRDKRFLMVLDDVWSESYDDWQTLVSPFHACAPGSKIIMTTRKVQLLTKLGYDHLNHVQTLSHDDAVTLFAQHALGANNFDSHPVLKQYGEGIVEKCDGLPLALAVLGRLLRTKTEEEEWKELWNSEIWRLGKGDEIVPALKLSYNDLSACLKQLFAYCSLFPKDHLFHKESLILLWMAEGFLNQSSLDKSMERLGLEYFEELLSRSLLQHAPNDKSSFVMHDLLNDLATSVAGEFFSRLDIEMVPDVRKEALEKYRHMSFVCDEYIAYPKFDPFKTAKSLRTFLPLQGKDGFEKFYLSSKILVDLLPELSMLRVLSLKNLCISEVPETIGSLKHLRYLNLSENPITHLPESVGNLYNLQTLLLSDCSDLIKLPNNFSKLKNLRHLNIEGTLLLNKVPVWIGQLKSLQTLTKIIVGGDNDLAITKIKDLTDFDGSIHIKGLDKVEMAMHAQEANLLQKRFIHLKLEWSDVFDGSRKESLEKEVLCVLKPNNASLTSLEIVSYGGIEFPNWVGDPSFLQLTQVVIHGCKNCTSLPPLGQLPSLKKLFIKDMDEVKAMGSELVGTGLPFPSLEVLTLENMKRLEVWSTNNGAVSFPCLNWLVVINCPNLVQVSPEALPSLNILTVSKCDSGVLRSLVQVASGIGRLQIESISGLDDVVWRGVIEYLGAVEYLIIRKCNEIRYLWESMASQALIRLMYLDVLECQNLVRLGEKEDDSCGSNAITTLRALKIEKCESMEHCRCPNNIEDLYISDCPSITSVSFMTTAGGQKLKFLFIKGCDKLLEKELIFGGDNTRVLVNNTSMPMLQTVELYSWPNLTTIIELSQLIHLTDLRIVDCPNMESFPDHELPCLTSLKYLVIYNCPGTDASFPRGFWPPNLQSLFIGALKKPIIEWGPQNFPTSLVRLGLCCGESEKDDVSRCSQLSHILPLSLTYLGIVGFKKLKSVSVGLQHLTSLQHLFLWRCPKMKHLPDSLLPSLLSLNIDECRKLEGRCSRRGSYWSRISHIPCIKINEE*
>HanXRQChr13g0425761   
MFKCGGLPLAIKAIGRLLRTKTDREDWDDLLNSEIWDLENANEIVPTLRLSYHDMMMRTIETHRCYWNRNCSRAN*
>HanXRQChr13g0421101   
MPVHRTGIELVGMGGVGKTTLARLVYDDVQVNNHFKLKAWICISDEFDISVRSKEIFIAFGGEVKKEHENFNKLQEAIRDHLTRKRFLLVLDDVWSESREDWETLVSPFYTCSPGSKIIVTARKDKLLKELGYNSLYKHLESLSDDDALSLFALHALGVRNFDSHLSLKPHGEGIVKKCDGLPLALIALGTSLRTKKDEDSWKGVLESEIWKLPVEDKIIPALRLSYHDLSAPLKRLFAYCSLFPKDFLFDKEDLVLLWMAEGFFQPTPSDLTKETLGQKFFDELLSRSFFQHAPNNESLFVMHDLMNDLATSVATEFYFRLDNESGKNIKKMKLDKYRHMSFVGEKYVAYGKLQVLENTKCLRTFLATFVGEVESRRHFFLSNKVLTDLLPELPLLRVLSLSGFVIRELPESIGTLRHLRYLNLSQTHITHLPETICNLVNLQTLILFGCKELTELPNNFLNLKNLQHLDVRDTLLSFQMLLEISKLKSLQITLSKIKIESERGIEIAKLKDFKNIYGKISVVGLEKVQHAIYAHEANFSEKRLSELELVWGDELNDSRNDMLEKEVLNELKPCHDKLIKLKIRSYGGFEFPKWVGDPLFLYLKHVSISGCKRCTSLPPLGQLLSLKELFIQGLYGVEAVGSELFGTGQAFPSLEILGFRDMCGWRKWSGAVFPRLQKLEIRDC*
>HanXRQChr13g0391601   
MAETLANELLKVLVKKMTDEAFKRIARAQGIHNELKELKTTLSRIQDLLNDASQKEVTHKSVKSWLNALQHLAYDIDDVLDDLATEEMHRELTLQEPAASTSMVRKLIPSCCTNFSLTHRLSPKLDSINRELENLEKRKTDLGLLKIDEKPRNTSRRSETSLPERDVVGREVEKEQLLKKLLGDDDGSSQDNFSVLPIVGMGGVGKTTLARLLYNDTKVQDHFEPKAWVCVSDDFDIFKITDAILQDVTKENKKFTDLNQLQKALTEQLKDKRFLLVVDDVWSENYGDWENLVRPFLSCAPGSRIIMTTRKEQLLKQIGFHNVDRLKSLSNEDALRLFALHALGVDNFDSHTTLKPQAEGIVKKCGRLPLALKAIGRLLRTKADREDWDEVLNSEIWDVDIGNATESGKDVENSDKIVPALRISYHELSADLKQLFAYCSLFPKDFLFDKEELVSLWMAEGFLNPSKSPERLGREYFEILLSRSFFQHAPNDESLFIMHDLMNDLATFVAGECFLRFDNHMKTKTEALAKYRHMSFTRDEYVGYQKFEAFKGAKSLRTFLAVSLGVNKGWSYFFLSNKILVDLLPSLTLLRVLSLSRFQITEVPEFIGSLKHLRYLNLSGTRIEVLPENIGNLYNLQTLIVSDCGSLTKLPESFSKLKKLRHLDIRDTPLLEKLPMGIGELESLQTLTKIIIDGDDGFAINELKGLTNLNGKVSIEGLHKVQSAKHAREADLSLKKITGLELQWVDVFDGSRMDTLEEEVLNELKPNSDTLKTLSVVSYGGTQISNWVGDRSFHELVNVCIRDCRKCKSLPSFGLLPSLKRLQIQGMDEVKIIGLELTGNDVNAFRSLEVLRFQDMSGWEGWSTINEGSAAVFTCLKELYVKNCPQLIHVSLQALPSLKSGSGSFFSH*
>HanXRQChr13g0423911   
MAEAAAAALVKVIFEKLADEAFKKYARSQNIHSELKELGSTLSQIQALLNDASHKEITDESVRLWLNSLQHLAYDIDDVLDEVATEAMHRELTPESEASTSMVRKLIPTCCTNFSLSHRLSPKLDSITTQLQQLYKAKAGLGLIVKDEKPKNYNRGNETSLLESDVIGREIEKEKLLNKLLQDEPCKENFSVLPIVGMGGVGKTTLARFLYNDTQVKGRFELHAWVCVSDDFDISKITKTIFQAVSNENNKEFADLNQLQVALKEKLKDKRFLLVLDDVWHENYDDWETLVLPFHSGARGSKVIMTSRKEQLLKMLGFDNLDHLKTLSSEDALSLFALHALGVDNFDSHPTLRPKGERIVEKCGRLPLALKAIGRLLRTHTDEEKWDEVLNSKIWDSKSVGDLSADWKAIFPALMLSYHELSANLKRLFAYCSLFPKDFLFDKKELVLLWLAEGFLYKSNAAKSPERLGYEYFEELLSRSFFQQSPNEEPLFVMHDLMNDLATFVAGEFFSRDDSRMEDSSKYRHMSFIRDKYVAYHKFEAFKRAKGLRTLLPVYVGVDQQWDEFYLSSKILVDLLPELPLLRVLSLSRFSINEVPNSIGSLKHLRYLNLSKTDIKELPDNVGNLYNLETLIVFGCESLTKLPKSFLKLKKLRHFDMRDTPCLKKLPLGIGELKSLQTLTKIIIEGHGGFALTELKVLKDLHGEISIEGLDKVQSSMHVREANLSLKGIDKLELKWDDVSGRETLEKEILNELKPHSDKLKMLEVKYYKGIEFPNWVGDPSFHQLVQVSLHGCRKCTSLPPLGQLPSLKELLIQGMDDVKVMSLELSRSTDVTFPSLEILRFEDMSSWKVWSTNSEVMFPRLRELQIIKCPNLIDVSLEALPSLRVLKIEGCGESVLRSLVKAASSTTKLEIGSILGLTDEVWRGVIVNFGAVEELFIQNCDEIRYLWESDAEASKVLVNLKELEH*
>HanXRQChr13g0425081   
MAETLANELLKVLVKKMTDEAFKRVARAHGIYNELKELKKTLSRIQDLLQDASQKEVTHKSVKEWLNALQHLAYDIDDVLDDVATEAMHRELTLQEPAASTSMVRKLIPSCCTNFSLTHRLSPKLDSINRELEKLEKRKTDIGLLKIDEKPRNTSRRSETSLPERDVVGREVEKEQLLKKLLGDDGSSQDNFSVLPIVGMGGVGKTTLARLLYNDTKVQRHFEPKAWVCVSDDFDIFKITDAILQDVTKENKEFKDLNQLQKALTEQLKDKRFLLVVDDVWSENYGDWENLVRPFLSCAPGSRIIMTTRKNRLLKQIGLHNVDRLESLSNEDALRLFAIHALGVDNFDSHTTLKPQGEGIVKKCGCLPLALKAIGRLLRMKTDREDWDEVLNSEIWDVEIGNAESGKDVENSDKIVPALRISYHELSADLKQLFAYCSLFPKDFLFDKEELVSLWMAEGFLNPSKSPECLGHEYFEILFSRSFFQHAPNDESLFIMHDLMNDLATFVAGEFFLRFDNHMKTNTEALAKYRHMSFTREEYVGYQKFEAFKGAKSLRTFLAVSLGVDKGWGYCYLSSKILDDLLPELTLLRVLSLSHFKISEVPDSIGSLKHLRYLNLSRTNIKELPENVGNLYNLQTLIVSWCWFLTKLPKSFLNLKRLRHFDIRGTLLEKLPLGIGELESLQTLTKIIIEGDDGFAINELKGLTNLHGEVSIEGLHKVQSAKHAREANLSLKKITGLELQWVDVFDGSRMDTLEEEVLNELKPNSDTLKTLSVVSYGGTQISNWVGDRSFHELVNVSICGCKKCTSLPPFGLLPSLKRLQIQGMDEVKIIGLELTGNDVNAFRSLEVLTLVDMSGWEGWSTINEGSAAVFPCLKELSIINCPQLINVSLQALPSLKSGSGSFFNH*
>HanXRQChr13g0422431   
MAEIIASELLNVVFGKLASEALNAYVRSQGIHSELKKLERTLTQIQSLLNDASQKETTNEAVQNWLNGLQHLAYDIDDVLDDLATQAMHHELTQQSGPITSKVKKLVPTSFRNFKLSNRMHHKLDDITTKLEDLEREKGSLGLIVKDEKSKIRYQTSLVDPSSIVGRQQEKKELLMKLLGEEPCDHNFSIVPIVGMGGLGKTTLAKLLYDDKEVKKHFELMAWVCVSDQFDIFNISKVILQSVKGDDKEFADLNLLQVALRNQLREKRFLMVLDDVWSESYEDWRTLVSPFHGCAPGSKIIMTTRKEQLLNKVSWVMVIYTMCRLCHMTMLLLRTKTEEEEWKELLNSEIWRLGKKDEIVPALRLSYNDLSACLKQLFVYFSLFPKNYVFNKHRLIILWMAEGFLNPSSSNKSMEHLGLEFLEELLSRSLLQHPPNDKSSFVMHDLLNDLSTSVAGEFFSRLDIEMFEPFKRAKSLRTFLSLEGNDSFEKCYLSRKILDDLLPKLPMLRVWSFLNKFLLWSIWAISDNVPNFSTFETTSVGNLYNLQTLLLSGCSDLIKLPNNFSKLKNLRHLDIYETPLLNKLPLWIGQLKSLQTLTKIIVGGDNDLAITKIKDLTDFLGWIHIKGLDKVEMAMHAQEANLWQKRFAFLQLEWSDVFDGSRKESLEKEVLCGLKPNSASLTILQIVSYGGIEFPNWVGDPSFLQLTEVLIHGCKNCTSLPPLGQLPSLKKLFIKDMDEVKAMGSELIGAGLSFLSLETLVLENMKRLEEWSTNIGIVSFPCLKELVVSNCPNLVQVSPEALPSLNILEVSECDSGVLRSLVKVASGVLTLKIESISGLNDVVWRGVTEFLGAVEYLTIKNCNEIRYLWESMDSKALIRLMYLDVQRCQNLVRLGEKEEGDSCWSNAITTLRTLKIEKCEIMEHCRCPNNIEELEISDCPSITSVSFLTTAGGQKLKFLSIKRCEKLLEKELILGGDNTRVLVNKTSMPMLQSVDIITWPNLTTIIELSQLIHLTYLRIDGCPNMESFPDHELPNLTSLTYLVIYNCPSADASFPRGFWPPKLQTLVIGGLKKPISEWGPQNFPTSLVNLALVCGGSEEDDVSRCSQLSHLLPSSLTTLGIYNFKKLKSVSVGLQHLTSLQHLVLWGCPKMKHLPDLLLPSLLSLTIDECPKLEGRCSRRRGSYWSRISHIPCIRINEE*
>HanXRQChr13g0423761   
MAETLANELLKVLVKKLTDEAFKRVARAHGIYNELKELKKTLSRIQDLLQDASQKEVTHKSVKEWLNALQHLAYDIDDVLDDVATEAMRRELTLQQEPAASTSMVRKLIPSCCTNFSLTHRLSPKLDSINRDLENLEKRKTDLGLLKIDEKPKYTSRRNETSLPDGSSVIGREVEKEKLLNKLLGDDGSSKENFSIVPIVGMGGVGKTTLARILYNHTKVQSHFELHVWICVSDDFDVFKISKTMFQDVSNENKNFENLNQLHMALTNQLKNKRFLLVLDDVWHENENDWENLVRPFHSCAPGSRIIMTTRKEELLKNLHFGHLDSLKSLSHEDALSLFALHALGVENFNSHTTLKPHGEGIVKKCAGLPLALKAIGRLLGTRTNVEDWEDVLNSEIWNLENSDKIVPALRLSYHDLSADLKQLFAYCSLFPKDYLFDKEELVLLWMAEGFLSPSNATKSPERLGQEYFEILLSRSFFQHAPNDESLFIMHDLMNDLAMLVAEEFFLRFDNHMKIGTDDLAKYRHMSFSREKYVGYHKFEAFKGAKSLRTLLAVSIDVDQIWGNFFLSSKILVDLLPSLTLLRVLSLSRFRITEVPEFIGGLKHLRYLNLSRTRIKALPENIGNLYNLQTLIVFGCKSLTKLPESFSKLKKLLHFDTRDTPLLEKLPLGIGELGSLQTLTRIIIEGDDGFAINELKGLTNLHGKVSLEGLHKVQSAKHAREANLSLKKITGLKLQWVDVFDGSRMDTHEEEVLNELKPNSHTLKTLSVVSYGGTQISNWVGDCSFHELVNVSIRGCKRCTSLPPFGLLPSLKRLQIQGMDEVKIIGLELTGNDVNAFRSLEVLIFQDMSVWEGWSTINEGSAAVFTCLKELSIISCS*
>HanXRQChr13g0425411   
MAEAAAAALVKVIFQKLADEAFKKYARSQNIHSELKQLGITLTQIQALLNDASHKETTHESVRLWLNSLQHLAYDIDDVLDDVATEAMHRELTPESEASTSMVRKLLIPTCCTNFSLSHRLTPKLDSINSKLQHLEKQKSDLGLIVKDEKPKGTSRRNETSLLESDVIGREGEREKLINKLLQDEPSKQNFIIVPIVGMGGVGKTTLARILYNDTRVKDHFELMAWVCVSDEFDIFKISQTIYQSVAKEYKQFTDTNQLQIALKEKLDRKRFLIVLDDVWNENYDDWENLVRPFHSGATGSRVIMTTRQQQLLKKIGFNHLDHLDRLSREDALSLLALHALDVDNFDSHATLKPQAEGIVKKCGGLPLALKAIGRLMRAKTEEEKWKDVLNSEIWNLESADEIVPALRLSYHDLSADLKRLFAYCSLFPKDFLFEKEELVLLWVAEGYLNESVANKSPECLGHECFEKLLSRSFFQRAPSGEPFFVMHDLMNDLATFVAGEYFLRFDNQMEMTEEALAKYRHMSFIREKYVAFQKFGAFEKARSLRTLLAVYVGVDQRWKQFYLSSKILVDLLPQLPLLRVLSLRHFNISEVPNSIGTLKRLRYLNLSHTNIKELPENVGNLYNLQTLIVSGCESLTNLPKSFFKLKRLRHFDIRNTPLLNNLPLGIGELKSLQTLTRIIIGGNSGFAISELKGLKDLHGEISIEGLNNVQSSMHAREANLYLKEISKLELKWGDGSGSETLEKEVLNELKPRSDKLKMLEVKCYEGMEFPNWVGDPSFNRLVHVSLRACRKCTSLPPLGRLPSLEILRFEDMLSWEVWSTNGEDVVKVC*
>HanXRQChr13g0423821   
MAEAAAAALVKVIFVKLADEALKKYARSQNIHSELKQLGSTLSQIQALLNDASHKEITDESVRLWLNSLQHLAYDIDDVLDEVATEAMRRELTPESEASTSMVRKLIPTCCKQFSLSHRLSPKLDRITTKLQHLEKQNPGLIVKGEKPKINTNRRNETSLPERDVVGREVEKKKLLNQLLVGESSKEKFSILPIVGLGGVGKTTLARILYNDTRVKDHFELMAWVCVSDECDVFKISETIFECVATENKQFKDVNQLQIALREQFKDKRFLLVLDDVWNQNYDDWEILVRPFHSGAAGSRVIMTTRQQDLLKKIGFNHVDNLKSLSHEDALSLLALHALDVDNFDSHETLKPQAKGIVKKCGGLPLALKAIGRLLRTKTEGEEWDDVLKSKIWDLENADAIVPALRLSYHDLPADLKRLFAYCSLFPKDFMFDKEELILLWIAEGYLNESTANKSPECLGHEYFEKLLSRSFFQPAPSGEPFFVMHDLMNDLATFVAGEYFLRFDNQTEMAEEALGKYRHMSFMRERYVGFQKFEAFQRARSLRTLLAVYVGVEQSWDEFYISNKILVDLLPQLPLLRVLSLSRFDISEVPDVICSLDHLRYLNLSRTNISKLPENVGNLYNLQTLIVFGCESLSTLPKSFLKLKKLRHFDIRDTPHLKKLPLGIGELKNLQTLPKVIVGGDGDFAITKLKGLENLRGELSIEGLQKVQIPMQAREANLSQKRLTKLKMKWGNDSQRGSLEKEVLAELKPHTDTLKHFEVEYYGGVEFPCWVGDPTFHQLVHVSLRGCRKCTSLPLLGQLPALKELLIQGMDDVKVISLELSRTTDVTFPSLEILKFEDMSSWEVWSTNSEAMFPCLRELQIIKCPDLIDVSLEALPSIRVLRMEGCGESVLRSLVQAASSTTKLEIESILGLTDEVWRGVIVNFGAVEELFIQNCDEIRYLWESDAEASKVLVNLKELKVRDCKKLVSLGEKEEDEDNTGSDLLSSLRILEH*
>HanXRQChr13g0425431   
MAEAAAAALVKVIFDKLADEAFKRYARSQNIHSELKQLGITLTQIQALLNDASHKETTHESVRLWLSSLQHLAYDIDDVLDDVATEAMHRELTPESEASTSMYEEWENLVRPFHSGATGSRVIMTTRKQQLLKKIGFNHLDHLDRLSHEDALSLLALHALDVDNFDSHATLKSQAEGIVEKCGCLPLAIKAIGRLLRTKTDGEEWDDVLNSEIWDLETANEIVPALRLSYHDLSADLKRLFAYCSLFPKDFLFEKEELVLLWVAEGYLNESVANKSPECLGHECFEKLLSRSFFQCAPSGDPFFVMHDLMNDLATFVAGEYFLRFDNQMKMEEEALAKYRHMSFVREKYVAFQKFRAFEKARSLRTLLAVYVGVDQDWKQFYLSSKILVDLLPQLPLLRVLSLRRFNISEVPNSIGTLKHLRYLNLSQTKIKELPENVGNLYNLQTLIVSGCESLTNLPKSFFKLKRLRHFDIRNTPLLKKLPLGIGELKSLQTLTRIIIGGNSGFAITELKGLKDLQGEISIEGLNNVQSSIHAREANLSFKGINKLELKWDDGSASETLEKEVLNELKPRSDKLKMLEVECYEGMEFPKWVGDPSFNRLVHVSLRACRKCTSVPPLGRLPSLEILRFEDMSSWEVWSTNSEAMFPCLRELQIKNCPNLIDVSVEALPSLRVLRIYKCCESVLRSLVRAASSTTEIEIGSIFGLTDEVWRGVIENFGAMETVKIMNCDEIRYLWESDAEASKVLTNLKELKVSGCKNLVSLCCPNSIQSLDIRECSSVRDVSFPRATTTGGGGQNLNSLTIDIHVCENLRSINQLSHSTHLTFLIIFKCKIMELFSDLHQLSNLTTLHIQDCESIESFPNLQLPNLTHLDIEDCKNMKAFGDLQLPNLITWSIYNCEKLESFPDLQLSNLTMLTDMCISWCPMIDASFPRGLWPPNLCLLITGRLKSPSQNGAIRISHLPLLTYHYAVNLIIWNFDKLESVSTGLQHLTSLQHLTISFCPKVNDLPETLLRSLLSLRIEGCPKLKERCEGRGSHYWPLISHIPKIEIEDYLKERYIHSQKTDFLTKSPEVKRHRTAIFTPHIGFIKPSQPMTSSTAVIFPSGNLGCIVNSKV*
>HanXRQChr13g0425461   
MTSFFAFHSYLIHTPLFRPTTLIPISLLTMAETVAIELVKVVAEKMTDEAFKRIARSQGIHSELKELKSTLSRIQDLLHDASQKEVNNKTVKSWLNGLQHLAYDIDDVLDDVATEDMHRRCSITKRLQDLEKQNPGLVVIGEKPKVITSRRNETSLPDGSSVIGREVEKEKLLNKLLVDDGSSKESFSIVPIVGMGGVGKTTLARLLYNDTKVQTHFEPKIWVCVSDDFDIFKISDIILQSMTKESKEYKDLNQLQMALIEKLKNKRFLLVLDDVWHENDDDWENLVRPFRSCAPGSRIIVTTRKEELLKKLRFGHLDCLKSLSHEDGLSLFALHALGVENFNSHTTLKPYGEGIVKKCAGLPLALKAIGRLLGTRTNVEDWEDVLNSEIWNLENSDKIVPALRLSYQDLSADLKQLFAYCSLFPKDYLFDKEELVLLWMAEGFLSPSNATKSLERLGHEYFEILLSRSFFQHAPNDKSLFIMHDLMNDLATFVVGEFFLRFDNHMKTRTEDLAKYRHMSFTREKYIGYHKFEAFKSAKSLRTLLVVSLGVDKGWDNFYLSSKILVDILPELTLLRVLSYSANTVVLMTNLPEYSFFRSGSDTTLLI*
>HanXRQChr13g0424891   
MAEAAAAALVKVIFEKLADEAFKKYARSKNIHSELKQLGSTLSQIQALLNDASDKEITDESVRLWLNSLQHLAYDIDDVLDDVATEAMHRELTPESEASTSMVRKLIPTCCTKFSLSHRLSPKLDSITTRLRYLEKQKADLGLIVKEEKPKNTSRRNETSLLESNVVGREGEKKRLLNQLLVGESSKEKFSILPIVGLGGVGKTTLARIFYNDTRVKDHFELMAWVCVSDEFDFKDVNQLQIALREQFKDKRFLLVLDDVWNQNYDDWEILVRPFHSGAAGSRVIMTTHQQDLLKKIGFNHVDNLESLSHEDALSLLALHALDVDNFDSHETLKPQAKGIVKKCGALPLALKAIGRLLRTKTEGEEWDDVLKSEIWDLENADAIVPALRLSYHDLSVDLKRLFAYCSLFPKDFMFDKEELILLWIAEGYLNESTADKSPERLGQEYFEKLLSRSFFQPAPNGESFFVMHDLMNDLAAFVAGEYFLRFENQTEMAMEALAKYRHMSFMRERYVGFQKFEAFQRARSLRTLLAVYVGVEQSWNTLYISNKILVDLLPQLPLLRVLSLRRFNISEVPDAICSLNHLRYLNLSRTNISKLPENVGNLYNLQTLIVFGCESLSTLPM*
>HanXRQChr13g0424081   
MAEAAAAALVKVIFQKLADEAFKRYARSQNIHSELKQLGSTLSQIQALLNDASDKEITDESVRLWLNSLQHLAYDIDDVLDDVATEAMHRELTPESEASTSMPKNNNRGNETSLLESDVIGREIEKEKLINKLLQDEPSKENFSVLPIVGMGGVGKTTLARFLYNDTQVKGRFELHAWVCVSDDFDISKITKTIFQAVSNENKEFADLNQLQLALKEKLKEKRFLLVLDDVWHENFNDWENLVLPFHSGAHGSKVIMTSRKEQLLKMLGFDNLDHLETLSSEDALSLFAVHALGVDNLDSHPTLRPKGERIVEKCGRLPLALKAIGRLLRAKTDEEKWDEVLNSKIWDSKSVGDFSADWKVIFPALMLSYHELPANLKRLFAYCSLFPKDYLFDREELVLLWLGEGFLNKSNAAKSPERLGYEYFEELLSRSFFQQSPNEEPLFVMHDLMNDLATFVAGEFFSRDDNRMATEDVAKYRHMSFIRDEYVAYHKFEAFKRAKGLRTLLAVYVGVHQSWNEFYLSSKILVDLHPELPLLRVLSLSRFSISEVPNSIGSLKHLRYLNLSETDIKELPDNVGNLYNLETLIVFGCKSLTQLPKSFSKLKKLRHFDMRDTPRLKKLPLGIGELKSLQTLTKIIIEGHGGFALTELKGLKDLHGEISIKGLNKVQSSMHAREAKLSLKGIDKLELKWDDVSGRETLEKEILNELMPCSDKLKMLEVKYYKGIEFPNWVGDPSFHQLVHVSLRGCRKCTSLPPLGQLPSLKGLLIQGMDDLKVISLELSRTTDVTFPSLEILSFEDMSSWKVWSTNSDVMFPRLRELQIKRCPNLIDVSLEALPSVRVLRIEGCGESVLRSLAQSASSNTKLKIRSILGLTDEVWRGVIKYLGAVEELCIQNCDEIRYLWESDAEASKERKRRMRITLGAISYHLLRSWI*
>HanXRQChr13g0397101   
MAYTGLKLFMLKLKQMILSNNHPLVTPQFQLLYDGLGLMIQTIFVEKESDLHKLEEVRNLKRRFKDVTKEAHDMLDLFVSAINFKHKICDPISYVFDFSLIIEDVMRSIKSIREDFISILNNTKMELYPRTDSQKTRSAAAGGTSCSRNSPVWEENEIVVGLDPDIDIIRDKLSEDTKKLDVISIVGMGGSGKTTLATKVFNDRFVVYHFRVRGWVTVSQKYEKTDLLNQMLASIGVEMEHDQRDSYSHLREKLHKCLMGKRYLVVIDDIWNNKSWDDLKVVFPDNNNGSRLLVTSRHKRVALHAKSNGLIHQLRYLTDEESWELLHKKVFHGNDFPDVLTVPGMQIARNCHGLPLAVVVIAGVLAKEPVIKDTWERISRRGGSLIVKALALSLNHLPSHLRDCFLYLGSFPEDYRFGVPRLICLWIAQGFIQEVKSQSFEETAKDYLMELVDRNLVVIQDRKFNGAIKTFSLHDVLRELSMEIATKERFCTQVIGWDNCIIAPFKTSRIFIGHDTKLRSLLPFYSYSYESYIIHKCSQSWSAGSETMSSKIFPRRNIIINWLKVPCNLE*
>HanXRQChr13g0426141   
MSPEKQEFQDLNQLQMALTKQFTDKRFLLVLDDVWNENYDEWENLVRPLHVGALGSRIIMTTRKKQLLKMIGFDHVDHLESLSDTDALSLLARHALGVDNFDLHPTLKQKGECIVEKCGGLPLALKAIGRLLRTKSDQEKWDDVLNSKIWDLKNVGDLCADWKTIIPALRLSYHDLSSDLKPLFAYCSLFPKDFRFDKKQLVLLWMAEGFLDRSNASMSPERLGHEYFEDVDADFVSDACRID*
>HanXRQChr13g0424711   
MGDAAVSALVKDVIGRLTSELIKEFGLLWGFKGDIMRLKEDFKQIQAVLEDAEEKHIKEKAVELWLQCLRSASFKVENVLDDISTEALLRSLHKEIDIERGIKIGIKYKVRASFSKFKFRVRAAHKVKAIRTKLDDIASRRFELNLISSDTSHEDVGVEGEMPNRETSSLILDSSKILGRDEEVEMVIRTVCNKDIGKYDNGDIRVYGIWGMGGLGKTTLAQLVYNHKRVDQYFDLKCWAYVSENFQVKEIIKGIITSIDKRECTLTHLDVLQESLQSKIREKKFLIVLDDVWAEENEKEKWERLSGTLSCGAEGSIVVMTTRSKRTSRMMAKVDELQHELGCLSEEKSWLLFKKHAFAQGRVGDDVRKLEPIGREIVVKCKGLPLAVKTLGSLMWSKSSSNDWQRVKDSNIWNLQEKNVLPALKLSYDNLVPHLKRCFSYFCLFPKGHKLKKDELILLWVANGFIPPGKETDNLYVIGVEIFNCLIWKSLFQVENGYVDGIDRCKMHDLVHDMARHVMKHDCLVIEPACNDVKIPDEVLHLSSSCPDEKLILSSEDLGKLTSLRSIFMFGEGDEGCINQLFNHVYVRVLHLALTELRTLPESICKLKHLRYLNLSNSDIEVLPESIMYLQNLQVLILFYCWRLRKLPESICKLRYLNYLTLLGLGIEVLPDGLKDMISLQRLDINDCDSLRHLPCGIGKLTSLRMLPWFPIGKERGAKISELGF*
>HanXRQChr13g0417831   
MAAELVLSAFLGVLFEKLASAALKNIACYKGVDAEIKKWQRSLKQIQAVLADASRKEITNESVKQWLIDLQHLAYDIDDILDDLATEAMHREFTHDSEAITSKVRKLIPTCCTNFTKSSSMRAKLDKITTKLQDLVEEKATLGLSVEGETKKKNKNRELQTSVVDASSIVGRQVEEEALVRQLLADEPCDQNFSIVPIVGMGGVGKTTLATLLYNNQQVTDHFELKAWVCVSDDFDSFGISKVIFESVAQENKKFEDFNLLQVALRDQLRGKRFLLVLDDVWSESYEDWKTLVGPFHACAPGSKVVITTRKEQLLNKLGYNHLNKLQCLSHDDAMSLFALNALGVNKFNSHLSLKPYGEGIVKKCDGLPLALISLGRSLRTKQDEESWREVLESEIWMSKDDAIVPALKLSYRDLSAHLKQLFAYCSLFPKDFMFDKEELILLWAAEGFLHQSTPIDSTKERLGHDCFDELLSRSFFQLAPNNQSLFVMHDLMNDLAASVASEFFVRLENDMKRNMRKEMLEMCRHMSFAREEYVTYKKFETFKIAKSLRTFLATFVGVEESWQNFYLSSKILVDLLPELPMLRVLSLSGFCISEVPQSIGSLRHLRYLNLSRTQVTHLPENVCDLYNLETLIVCGCRCLAKLPNNFLKLKNLRHLDISDTPLLNQMPFGICELKSLQTLSKIVIGGERGFEIARLKEFKNLCGKICIEGLEKVQNAIHVREANFSQKRLSELEVGWSDEPYDSRNEMLEKEVLNELEPRNVKLIQLIIRSYGGLEFPDWVGNPSFLHLKHVSLRDCKRCTSLPPLGQLPLLKELFIEGLDEVEAVGLEFLGTSRAFPSLEILSFKHMHEWKKWSTSSGVVFPSLNVLKICDCPSLVEVTLETLPSVNVLEISTCDSGLLRRLIEIASAVTKLNIESITGLNDVVWRGVMKYLGAVEELKIRMCNEIRYLWELEAVASKVLVKLRRLDVYECDNLERFICPDSIQVLRLSDCKSITIFSLPKEGQNLKSVYVWGCNKLLEREWGGQNMNNNRSSMPMLENALIKDWTNLKSVKNLNYLVHLTTLTIVNCKNLESFPDNELSDLTLLKELRIIDCPSMDASFPRGIWPSKLQILSIGMLKKSISDWAPQNFPTSLVALELYGGDDGVSSCSQFSHLLPSSLTSLTIYKFEKLESFSVGLQHLQRLLFSNCPNLNKLPHPHPQNLTNLQHLYFSNCPNMMDLPEVLLPSLLSLRIIECPHLKERCSKRGCYWPLVSPIPFLELMCSRKHLLEIFIYKWCLRAMTKDDVLPISAINSNHIIAQFSCSVNESDILPASANISLYG*
>HanXRQChr13g0423851   
MSINCILFSVRSFLISSQTTPILSPLVSCLLYIHSIQITHQLLSFQFPISSLPLHCLLTMAETAASALLSVIFEKLTDEAFKKFARSQKIDSELNELQSTLSHIQDLLTDASEKEITEKSVKKWLNSLQHLAYDIDDVLDDVATEAMRRELTQESGAITSKVRDLIVPTCCTKFSLSQRLHHKLDSINTKLQHLENQKGDLGLIVKNEKPKNNNRGNETSLLESEVVGRESEKEKLLNKLLQDEPCKENFSVLPIVGMGGVGKTTLARFLYNDAQVKGRFELHAWVCVSDDFDISKITKTIFQAVSDENKEFADLNQLQVALKEKLKDKRFLLVLDDVWSENFNDWENLVLPFHSGARGSKVIMTSRKEQLLKMLGFDNLDHLKTLSSEDALSLFALHALGVDNFDLHPTLRPKGERIVEKCGRLPLALKAIGRLLRSKTDEEKWDEVLNSKIWDSKSVGDLSADWKVIFPALMLSYHELSANLKRFPSPERLGYEYFEELLSRSFFQQSPNEELLFVMHDLMNDLATFVAGEFFSRDDNRMATEDLARYRHMSFIRDKYVAYHKFEAFKGAKGLRTLLPVYVGVDQWWDQFYLSSKILVDLLPELPLLRVLSLSRFIISEVPNSIGSLKHLRYLNLSKTDIKELPDNVGNLYNLETLIVFGCESLTKLPKSFLKLKKLRHFDMRDTPCLKKLPLGIGELKSLQTLTKIIIEGNNGFAITEIKGLKDLHGEISIEGLNKVQSSMHAREANLSLKGINKLELEWDDVSGRETLEKEILNELKPHSDKLKMLEVKYYKGIEFPNWVGDPSFHQLVQVSLHGCRKCTSLPPLGQLPSLKELLIQGMDDVKVISLELSRSTDVTFPSLEILRFEDMSSWKVWSTNSEVMFPRLRELRIKNCPKLIDVSLEALPSLRVLRIEGCGESVLRSLVQAASSTTKLKIRSILGVTDEVWRGVMVNFVAVEELCIQICDEIRYLWESDAEASKVLERKRRMRITLGATSYHLLGSWL*
>HanXRQChr13g0422131   
MAEVVLSSLLPVLFDKLTDAALKTIARHKGIDAEIKKLQKSLVSIQLYLTHASQMEITDPSLKQRLNDLQHLAYDIEDVLDGWATDAMDPEFKQEPEGITGKVRKLITPTCCTTFSRTTTMIAELDDISTKLQDLVKEKDNLGLDNLGLKVEEEARPRIINNNRRLQTSVVNPSSIVGRQAHKDALVQQLLLPADEPCDQNYSIVPIIGMGGLGKTTLARLVYDEQLVKDHFDLKAWVCVSDEFDTVRISKEIFQSMANQEVADFNRLQEALKDHVKGKKFLLVLDDIWSESYEDWETLVRPLYTCDPGSKIIITTRKDKLLKKLGYNPLNKQLESLSDDDALSLVARNALGVDNFDSHLSLKPYAEGVVKKCGGLPLALIALGRLLRTKKDEVEHWKEVLNSEIWRLNNEDGILLALRLSYHDLSAPLKRLFAYCSLFPKDFLFDKEDLVLLWMAEGFLQQATPNDSTEEQCLGRKFFDELMSRSFFQHAPNNESLFVMHDLMNDLATSVAGEFFVRLDGEAKKDIGVERLKYHRHMSFVREEFVTYEKFKGFTEAIKLRTFLATSVGKVESWRSCYLSGKILTDLLPELPFLRVLNLSNFKISELPESFGTLRHLRYLNLSRTRITHLPEKVCNLFNLRTLILFGCDRLTKLPNNFLNLKNLQHLDVRDTLISFQMLLEIGKLKSLQISLSKIDIESERGIEIAKLKDFENLYGKISVVGLEKVQNAIYAHEANFSEKRLSELELVWGDELNDSRNDMLEKEVLNELKPCHDKLIKLKLMSYGGSEFPKWVGDPSFLHLKHVSISGCKRCTSIPPLGQLSSLKELFIQGLNAVEVVAFELFESGRAFPSLEILSFCDMRGWKKWSGAVFPRLQNLEIRNCPNLVEVTLEALPSLNDLELVNCDSGVLRSLVEVASAVTKLDIRVISGLDDVVWGGVIESLGAVEELSMHSCNEIRYLVKSDADASKILVKLRKLEVWHCENLVSIGEKEEEDNCRSNLLTSLRKLEVYNCKNMERCSCPDGVEELTVSGCSSMRVVSFPKGGQEKLRSLTIWNCRNLLEKEWGGEKTNNRSSMPMLEYVFISDWPNLKSIIELNCLVHLTELFISDCENLELFPDTLKSLKKLEIIRCPKLEVSFPGDNLTSLKELIIRECPRMDASLPGWVWPPKLQFLNIGWLKKPFSEWGPQSFPTSLVELSLYGGGEDGGRSCSEFSHLLPSSLTSLQITEFKNLESVSMGLQHLTSLQSLSFEDCPNLKKVASHPQQLTSLHHLTFYRCPKMMDLPEMLLPSLLSLNIWYDCPGGGLKERCSKNGSYWPLISHIPCITIQEFLNMKI*
>HanXRQChr13g0425381   
MCEIEKLLNKLLGDDGSSKENFSVLPIVGMGGVGKTTLARVLYNDPQVKGHFNLKAWVCVSDDFDIFKISKIIFQAVSGERKEFEDLNQLQMDLIKQLQDKRFLLVLDDVWHENDDDWEKLVRSFHSCAHGSRIIMTTRKEELLIKLGFNHLDSLKTLSHEDALSLFALHALGVQNFDSHTTLKPLGEAIVKKCIVPALRLSYHDLSSNLKQLFAYCSLFPKGFLFDEENLVLMWMAEGFFNQSNAAKSPERLGHEYFEVLLSRSFFQHAPNDESLFMMHDLMNDLSTFVAGELFLRFENHMTTDAEALEKHRHMSFTREEYVGHQKFEAFKRARSLRTLLAVSVGVDESSESYYLSNKILVDLLPKLTLLRVLSLSCFEISELPEFIGNLKHLRYLNLSQTKITELPKNVGNLYHLQTLIVFGCESLTKLPKSFIKLKKLRHLDIRDTPLLKKMPLGIGELKSLYTLNKIIIGGEDGFAITDLKGFKNLHGMVSIEGLQRVQSVMQAREVNLSLKEITKLELKWIDGSDGSRSGPIEKEVLNMLEPSRDRLKELAIVSYGGTELSNWVGDPSFHKLVNVSIHGCSKCTSLPPFGQLPSLKELFIEGMDEVKVIGSELIGTTTVVSFPSLEILKFQNMSEWKVWSTNNLDAVFPCLQELHINKCPNLIDISLKALPSVRVLRINRCGVNALRSLVQAASLVNELRIVCIVGLTNEAWRGVIMYLKAVEELYIWHCDEIRYLWDSEETNKVLLNLKVLDLRRCKNLVSLGEKEEDNVESTLLLSLSHLAILYCESMKHCYCPNSVEYFSIQGCSTLTLVSFPREIGGGQKLKSLMINDCKKLTEGINNTNMQMLEVLFINKWTDLKSITQFSNFNHLTLLCLSNCPSIESFQLSNLTSLRHLMITKCPSFCLSFDGGFWPPNLVSLSIGGVKEQISEWGPPNFPSSLVDLTLSHDLHVSDFRHLSHLLPSSLTSLNIEMFFKLESLSTGLEHLSSLQHLSIEKCFHMKHLPVTLLPSLLSLRIALCPSLSLRCNGKGSHYWPRISHIPCIEINHSKDIKEIAEYVAR*
>HanXRQChr13g0425301   
MKFSKFGAFEKARSLRTLLAVYVGVDHWWNDFYLSSKILVDLLPELPLLRVLSLSRFSISEVPNSIGTLKHLRYLNLSKTNIKELPENVGNLYNLQTLIVFGCKSLTNLPKSFFKLKRLRHFDIRNTPLLKKLPLGIGELKSLQTLTRIIIGGNSSFSITELKGLKDLHGEISIEGLNKVQSSMHAREANLSFKGIDKLELKWDDGSASETLEKEVLNELKPRSDKLKMLEVECYEGMEFPKWVGDPSFNRLVHVSLRACRKCTSLPPLGRLPSLEILRFEDMSSWEVWSTNSEAMFPCLRELQIKNCPNLIDVSVEALPSLRVLRIYKCCESVLRSLVRAASSTTEMEIGSILGLTDEVWRGVIENLGALEELSIQDCDEIRYLWESDAEASKVLVNLKELKVSGCKKLVSLGEKEEDEDNIGSNLLSSLRKLEIQSCESMERLCCPNSIQSLRIFFCDSLRHVSFPRATTTGGGGQNLKSLTIDISFCENLKSINQLSNSTHLTSLSISYCGNMELFSDLHQLSNLTRLYISSCESIESFPNLQLPNLTDLDVRYCKNMKAFGDLQLPNLISCSIWSCKNLESFPDLQLSKLTMLKEMDIRYCPMMDASFPRGLWPPNLCLLRIGGLKKPISEWGNQNFPASLVDLTLSDEPDVRNFSQLSHLFPSSLTSLYIVSFDILESLSTGLQHLTSLQHLLIDDCPKVNDLPETLLPSLLCLSISNCPKLKERCEGRGSHYWPLISHIPCIEIED*
>HanXRQChr13g0425451   
MAETVAIELVKVVFQKLTDEAMKRIARSQGIHNELKELRSTLSHIQDLLNDASEKEVTDKSVKRWLNGLQHLAYDIDDVLDDLATEAMHRELTLESGAVICSKVRKLIPTCCTKFSLSHRLSAKLDSITTELQLLEKQKNDLGLIKKDEKPKNTSRRNETSLPEPDVIGREVEKKKFMKMLLEDDGSSKENFSILPIVGMGGVGKTTLARLLYNDTKVQAHFELKVWVYVSREFDIFKISDTILQYVTRENNDEQKDENKDKNKESKDLNQVQLALLEKFKEKRFLVVVDDVWNENYDDWEHLVRPFRAGAHGSKIIMTTRNDLLLKKLGFHHLDRLELLSQEDAFSLFALHVGVDSFDLHPTLKAYGEGIVNKCGHLPLAIKAIGRLLRRKTNVEDWEDVLNSEIWDTEHGKDIYPALRLSYHDLSADLKQLFAYCSLFPKGYLFNKEELVLLWMAEGFLNPSNATKSPERSGHEYFEILLSRSFFQYAPNEEFLFIMHDLMVDLATFVAGECFLRFDNHTKTKPDNLEKYRHMSFIRENYVGYHKFEAFTGAKCLRTLLAVSIDVDQGFYLSNKVLIDLLPRLSLLRVLSLSHFAISEVPNSIGGLKHLRYLNLSETRIKELPENVGNLYNLQTLIVSGCGWLTKLPTSFLKLKRLRHFDIRDTPSLQKLPLGIGELESLQTLTKIIIGRDDGIEIKELKGLRNLHGEVSIKGLHKVQSARHAREANLSLKKITRLELQWVDVFGCSQIGTLEKRVLNELKPNSDSLEELSIMSYRGTLFPNWIGDPSFHELVDVSIRGCRKCTSLPPLGLLPSLKRLYIEGMDEVKIIGLELTGSDVNAFPSLEVLTFADMSGWEGWSTINEGFVAVFRSLKEIHIRRCPKLINVSFQALPSLKVLEIDRCGDGVLRSLVQVASSITKLTISSIQGLTYKVWRGVIGHLREVEELSIDRCNEIKYLWESEAKAKRGQFWEQRPIIS*
>HanXRQChr13g0420091   
MAELVLAALLPVLFEKLASAALKELARYEGLEAEIEKCKEWLELIQGVLTQASQMKTTNPAVKPWLKHLQHLAYDIDDVFDGWLTEAMQRKFTHDSEDITNKVRKKLIPTCCTNFSSCTKMHVKLRQINARLEHLVRQRNDLDLRVKEETRPQNNNANIGLHTCAANPSTTVGRTAEKAEFVQKLLVDDPSDQNFSIVPIVGMAGVGKTNLANFLYNEKQVQNHFAPNMAWVQVSGEFDIIRISQEIFEAVGGEATKAPRNFNKLQEVLKDKLIGKRFLLVLDDVWSESHRDWETLVGPFYTCAPGSKIVITTEKDKLLKNLGYKPLIKQLGSLPYDDALSLFALHALGVRNFDSQFVIV*
>HanXRQChr13g0391571   
MAEAAAAALVKVIFEKLADEAFKKYARSQNIHSELKQLGSTLSQIQALLNDASHKEITDESVRLWLTSLQHLAYDIDDVLDEVATEAMRRELTPESEASTSMVRKLIPICCTKFSLSHRLSPKLDRITNRLQHLEKQNPGLTVKGEKPKINTNRRNETSLPERDVVGREVETKKLLNQLLVGESSKEKFSILPIVGLGGVGKTTLARILYNDTRVKDHFELMAWVCVSDECDVFKISETIFECVATENKQFKDVNQLQIALREQFKDKRFLLVLDDVWNQNYDDWEILVRPFHSGAAGSRVIMTTRQQDLLKKIGFNHVDNLESLSHEDALSLLALHALDVDNFDSHETLKPQAKGIVKKCGGLPLALKAIGRLLRTKTEGEEWDDVLKSKIWDLENADAIVPALRLSYHDLPADLKRLFAYCSLFPKDFMFDKEELILLWIAEGYLNESTADKSPERLGHEYFEKLLSRSFFQPAPNGESFFVMHDLMNDLAAFVAGEYFLRFENQTEMAMEALAKYRHMSFMRERYVGFQKFEAFQRARSLRTLLAVYVGVEQSWNTFYISNKILVDLLPQLPLLRVLSLRRFNISEVPDAICSLNHLRYLNLSETRISKLPENVGNLYNLQTLIVFGCNCLTTLPKSFLKLKKLRHFDIGETPCLKKLPLGIGELKNLQTLPKVIVGGDNDFAITKLKGLENLHGELSIEGLHKVQIPMHAREANLSQKRLTKLKLKWGDDSQRGSLEKEVDRLKNLQTLPKVIVGGDNDFAITKLKGLENLHGELSIEGLHKVQIPMHAREANLSQKRLTKLKLKWGDDSQRGSLEKEVLAELKPHTDTLKHFEVEYYGGVEFPCWVGDPTFHQLVHVSLWGCRKCTSLPPLGQLPSLKELLIQGMDDVKVISLELSRTTDVTFPSLEILRFEDMSSWKVWSTNSEVMFPCLRELQIIECPDLIDVSLEALPSLRVLRIEGCCESVLRSLVKAASSTTKLEIKSILGLTDEVWRSVIVNFWAVEELCIRKCDEIRYLWESDAEASKVLERKRRMRITLGAISYHLLGCCI*
>HanXRQChr13g0425361   
MSCLLAFIAYRLHTNYSHSSFQFQVNPLHCLLTMAEALLNVIFDKLTDEAFNKFARSQEIDSKLNDLKITLTQIKALLNDASQKEITDESVRLWLNSLQQLAYDIDDVLDDVATEAIHRELTQESGSVISKVRKLMVPSFFTKFSLSQSLRHKLDSITTQLQQLEKQKSDLGLTVRDDKPKSTTRRNETSLLESDVVGREGEKEKLINKLLQDEPSKQNFIIVPIVGMGGVGKTTLARILYNDTRVKDHFELMIWVCVSDVFDIFKISETIFQSVATENKQFKDINLLQTALREQLKDKRFLVVLDDVWNENYDDWENLVRPFHSGATGSRVIMTTRQQQLLKKIGFNHLDLLESLSHDDALSLLARHALDVDNFDSHETLKPLGEGIVKKCGCLPLAIKAIGRLLRTKTDGEEWDDVLNSEIWDLETANEIVPALRLSYHDLSANLKRLFAYCSLFPKDFLFEKEELVLLWVAEGYLNESLANKSPECLARECFEKLLSRSFFQPAPSGEPFFVMHDLMNDLATFVAGEYFLRFDNQMEMTEEALAKYRHMSFIREKYVAFQKFGAFEKARSLRTLLAVYVGVDQGSKKFYLSSKILVDLLPGLPLLRVLSLSHFNINEVPDFIGTLKHLRYLNLSKTYIKELPENVGNLYNLQTLIVFGCKSLTKLPKSFLKLKKLRHLDIRYTPLLKNLPLGIGELKCLQTLTRIIIGGNNGFAITELKGLKELNGEISIEGLNKVQSSMHAREANLSFKGIHKLVLKWDDGSASETLEKEVLNELKPRSDKLKMLEVDCYEGMEFPKWVGDPSFNRLVHVSLRACRKCTSLPPLGRLPSLEILRFKDMSSWDVWSTDGEGMFPRLRELQIKNCPNLIDVSVEALPSLRVLRIYKCCESVLRSLVRAASSTTEIEIRSILGLTDEVWRGVIKNFGVMETVKIMNCGEIRYMWDSDAEAGKVLVNLKELKVRDCKKLVSLGEKEEDEDNIGSNLLSSLTKLEIESCESMERLCCPNSIESLRIFLCVSLRHVSFPRATTTGGGGQNLKSLRIYGCGNLKSINQLSNSTHLTSLSISSCKNMELFSDLHQLSNLTSLWISSCASIESFPNLQLPNLTNLDVCFCKNMKAFGDMQLPNLISWRIFNCENLEFLDLQLSNLTMLKHISVNSCPKIDASFPRGLWPPNLCSLFTGGLKKPISEWDNQNFPPSLVHLRLFGDPHVRNFSQLSHLFLSSLTSLGIVQFDNLESLSTGLQHLTSLQHLRISNCPKVNDLPETLLPSLLSLTIHGNCPKLKERCEGRGSHYWPRISHIPCIKIEDIVPPSSHIISDL*
>HanXRQChr13g0421701   
MAELVLSAFLGVLFEKLASAALKSIALNKGVDAEIKKWQRSLNQIQGVLADASHKEITSPPVKRWLNDLQHLAYDIDDILDGWVTEAMQSESTHKSEGITNKVRKLIPTCCTSFTQKSSMHEKLDSISTKLQELLEEKANLGLKVEEEPMSKDKNRRLQTSMFDASSIVGRQTEKEALIHKLLDDESCGQNFSIVPIVGMGGVGKPTLARLLYNEKQVRGQNLLN*
>HanXRQChr13g0411671   
MASSSSSSFHNISASVSQSLNYDVFLSFRGEDTRKTFVDHLYMALEQQGVHTYKDDETLARGESIGPALLKAIQESRVAVIVFSQNYADSSWCLDELVQIMECMDTRGQIVMPIFYHVDPSDLRKLKRKYGEAFDKHAGDNKLKVESWRQALEKAGKLSGWVINDFQNSHEAKCIKEIVGTISSRLSSLITNVNKDLIGIETRLQDLKSKLKMESGSVHIIGIWGVGGGGKTTLASAAYAEISHRFEAHCLLQNIREESNKHGLEKLQEKFLSLILKADVKVGSGIEGRSIIERRLRNKNVLVVLDDVDDLEQLEALAGSHAWFGKGSRIIITTRDEHLLTRHADTIYEVSLLSQDEAVELFNKHAYRKDKPIEDYEMLSKDVVSYASGLPLALKILGSFLYDKNKDEWKSALAKLKCIPNVKVTERLKISYDGLEPDHQKLFLDIAYFWRRLKMDEAMMVLDACNLHPRIGVKVLVQKSLIKVDSYGRFDMHDLVEEMAHYIVRGAHPNYPEKHSRIWKKKDIAYLCDMGADAVPMETEALVFRGFLFGSRSDAVGLFDAVGLSDVVANMKKLRWIHFINYPASSFPSNFQPRELGCLELIESEQKELWHGYKHLPNLKILDLNYSRNIIRTPDFDGLPCLERLILLGCESLEEIHPSIGYHKRLVFVDMTLCSILKRFPPIIHMKKLETLNLFYCKQLQRFPDIQSNMDSLVTLDLSDTGIGIIPPSVGRFCTNLVSLDLSDCHKLKRIEGNFHLLKSLKDLNLSGCRVGLQSFHQDGSGSLKLPQFPRFLRKLDLSNCNLGDGDIPSDICELLNLQLLDLSHNNFSRLPSGISRLPCLKYLDLTCCKSLVELSDLPSNIAILKAVDCGSLEIVRDLSDYKWLWKVSLWRKVNKRVLLSMLERNAAEDRFMSVEHSYVEPSGIFTKSITLQLPHNWRRPWITLRSLIKIVGNHCMKGWVMYPLVH*
>HanXRQChr13g0421641   
MAESVLSVVLPLLIEKLVSETSNSIARYKGIDAEIEKCHDSLKLIQRVLADASRKGITDDAVKGWLNDLQHLAYDIDDVLDGWATEAMHREFSHDSEGMTSKVRKLTPSCCTNFSPTIKMHDKLDRINAKLERLVKQRDDFGLTVGGETKPKNNNRRFQSSVVDPSSIVGRQAEKEALVQQLLLPAEEPCDRNYSIVPILGMGGVGKTTLARLLYNEEQVKDHFEVKAWVCVSDEFDSFRISKEIFQSMAKKEISDFNELQEALRDHLTGKRFLLVLDDVWSERREDWETLVRPFYTCAPGSKIIVTTRKDKLLKILGYNPLNKQLESLSYDDALSLFAVHALGVRNFDSHLSLKPHGEGIVKKCNGLPLALIALGTSLRTKEDEDSWKEVLESEIWKLPLKMNHPRPKTKLP*
>HanXRQChr13g0403831   
MVVLTELFSGSPSSSSTHDHNHNHNQDYRYDVFLSFRGADTRNRFTDHLYNALVDADINTFLDDEEIETGEPLKRELESAIKSSRASIIVLSKNYAFSTWCLDELVSILEQKRNFNQVVIPVFYDVEPTNVRKQQSSFGEAMAKHRQRMEAETNAEKRCQWGQKMELWKRALTQVADLKGKDAKDRIWWNHAQTTHHCLDR*
>HanXRQChr13g0425821   
MAETLANELLKVLVKKMTDEAFKRVARAHGIYNELKELKKTLSRIQDLLQDASQKEVTHKSVKEWLNALQHLAYDIDDVLDDVATEAMHRELTLQEPAASTSKVRKLIPSCCTNFSLTHRLSPKLDRINRELENLEKRKTDLGLLKIDEKPRNTSRRSETSLPERDVVGREVEKEQLLKKLLGDDGSSQDNFSVLPIVGMGGVGKTTLARLLYNDTKVQEHFEPKAWVCVSDDFDIFKISNTIFQSVTTTKNEKFEDLDKLQIAIAEQFKGKRFLLVVDDVWSENYGDWENLVRPFLSCAPGSRIIMTTRKERLLKKLGFDNLDCLESLSHEDALCLLALHAFGVDNFDLHKALKPQGEGIVKKCARLPLALKAIGRLLRTRTDKEDWDDVLNSDIWDIETGNDIENGNDKENRDKILPALKLSYHDLPADLKQLFAYCSLFPKDFLFDKEDLVLLWMAEGFLNPSNATKSPERLGCEYFEILLSRSFFQHAPNDESLFIMHDLMNDLATFVAGEFFLRFDNHMKIKTEALAKYRHMSFTREEYVGYQKFEAFKGAKSLRTFLAVSLGVDQSYYYLSSKILDDLLPELTLLRVLSLSRFEISEVPEFIGTLKHLRYLNLSRTNIKELPENVGNLYNLQTLIVSECMWLTKLPESFSKLKKLRHFDIRDTPRLEKLPLGIGELESLQTLTKIIIEGDDGFAINELKGLTNLHEEVSITGLHKVQSAKHAREANLSLKKITKLELQWVDGSRMDTVEEEVLNELKPNSDTLKTLSVVSYGGTQISNWVGDRSFHELVNVSIRGCKKCTSLPPFGLLPSLKRLQIQGMDEVKIIGLELTGNDVNAFRSLEVLRFEDMSGWEGWSTKNEGSAAVFTCLKELYVKNCPQLINVSLQALPSLKVLEIDRCGDGVLTSLVQGLHMRCGEEL*
>HanXRQChr13g0390571   
MAVAELFMGAFITVLFEKLASGDLIRLARSAGIYSELNKWRNTLIQIQAVLADAGQKHIRDKSVQLWLNKLQHLAYEIDDVLDDLATKAIRSQLSKESSATTSKRTSREGDKESLLGKLLDNESSSSKNVNVVSIVGLGGIGKTTLAQLLCNDKKVKDNFELMAWVCISDDFDIFNISKGILQAVAGGNQDFANLNLLQVALAENLSRKRFLLVLDDVWNENYHEWELLQRPFNVGAPGSKILVTTRKTMVASMMDSIQTYPLQLLSNEDALSLFAQHASGKQNFDVNGILKSHGDDIVKKCGRLPLALRILGRLFRDKSNDDEWEALLNSEIWHLDNGSEILPALKLSYYDLSPHLKQLFAYCCLFPKDYMFEKDELILLWMAEGLLYRPNVKKSMESFGWDCFKELVSSSFLCCMIRWMLTIRLKLWRNPTTFHLSVKNMKCTKYEVYKKFRALERARCMRTFLAMPGTRLNAWQKSHLSHNVLIELLPQMEFLRVLSLANYSIKEVPDSIGSLKHLRYLNFSNTYIKCLPEQVGELFNLQSLLLSGCCKLCTLPNSIVKLINLRHLDISDTPKLNKLLLQISGLTGLQTLPKVIIGGANEFKISDLKGLKHLQGQLSIEGLHKVEDALHAKEANLQQKKSIFDLQMKWSMDFDGSRNGITEYEVLEALRPFVKLKSLKIVYYGGTKFPSWVGDPLFFCLTELTLRDCRSCTCLPTLGHLPSLQKFFVEGIYGLKSLGLEFLGPSSCHGVAFRSLKVLEFKDMKGWEEWSTIGCEKSRVFPRLRKISIEKCPKLDVVAMELIPSLRFYM*
>HanXRQChr13g0419781   
MDEIVLSSFLSVIFEKLASAAFETLAPYFETDYDIEKLKRSSLQIQSLLADASQKETTNQFVKRWLNDLRHLAYDVEDVLDELATDAIHRERTDQPETHTSKVRKLFPNPFSKHSSYSRTMKDKIDVITTKLQELLEEKDALGLVVIEERRSTNVNRRLQTSMVHESSIFGRRAEKEALVHKLLRDEPCGQNFSIVPIVGMGGVGKTTLARLVYGEPEVTEHFKLKAWVCVSDEFDSFGISKVIFQSVTRETTEFKDLNLLQEALRDHLREKRLLLVLDDVWSESCQDWDTLVGPFYACAPGSKIIMTTRKDQLLKKLGYGNLGRLRTLSHDDALSLLALHALGVSNFDSHLSLKPHGVGIVKKCDGLPLALKAVGRLLSTRIDEEGYWKKVLDSEIWRLSVEGKIVPALILSYHDLPAHLKQLFAYCSLFPKDCLFDKVDVVRLWMAEGFLQQSTPSDSNKECLGHEYFDELLSRSFFQHAPNNESLFVMHDLMNDLAKSVAGEFFLRLENINMEEALEKYRHMSFVCEEYVAYKKFEAFKGAKSLRTFMAVSAGVVGQRYFYLSNKILVDLLPELPLLRVLCLSGSQISEVPESVGKLRHLRYLNLSRTRIEQLPENVSNLYNLETLILCGCCSLTKLPQNFLKLNNLQHLDIRDTPNLQQLPLGIGELKCLQTLTKFIIRGEIGFEITKLKDLKNLCGEFSIKGLDKVHNAMEARDANFSQKRLNEFTVVWSAASANEMLAKEVLNELRPSNDYLKQLNIVLYGGLEFPNWVGDPSFQRLKHVSIRNCKKCTSLPPLGQLPSLKKLFIEGLDGVKVVGLELLGTGSAFLSLETLHIINMGGLDKWSTNSGVVFPLLQELHIEDFSVEALPLLNVLQIHRCDSGVVRRLVEITSVFQIKDISGLDDVVWRGVIKYLGTIEKLSVENCNELRYLWESEATASKVLVNLNQLTVQSCGNLLPNLTSLKNLHIVNCQSMDASFPRGIWPPNLCFLTIGELKKPILEWGPQNFPTSLVKLRLYGGEDGVSSCSQLSHLLPSSLTSLTIYGFEKLESVSMGLQHLTSLQRLEFCGCPNLKKVSDLQHLTSLQHLYFIICPNMMDLPEMILPSLLSLQICLCPKLKERWSKSGSHWPLVSHIPCIYI*
>HanXRQChr13g0426121   
MSPEKQEFQDLNQLQMALTKQFTDKRFLLVLDDVWNENYDEWENLVRPLHVGALGSRIIMTTRKKQLLKMIGFDHVDHLESLSDTDALSLLARHALGVDNFDLHPTLKQKGECIVEKCGGLPLALKAIGRLLRTKSDQEKWDDVLNSKIWDLKNVGDLCADWKTIIPALRLSYHDLSSDLKPLFAYCSLFPKDFRFDKKQLVLLWMAEGFLDRSNASMSPERLGHEYFEDVDADFVSDACRID*
>HanXRQChr13g0426101   
MADSPVSSHLKIIFEMLADEALKKYAHSKGIDSQLKKLRVMLVQIVNLLNDASRQEITSQSVKEWMNDLQHLAYDIDDVLDDVATDAIHPELTQESSGASTSKLRKLIPSCCTNLSPSHRLYPELDSITSQLHHLYKAKNELGLLAVSDERRIVTNNRRVLQTSLVHVSGIVGRQAEKERLVYELLRDNQSSKENFSIVPIVGMGGIGKTTLAQLLYNDTRVKSHFELMAWYCVSDEFDVFIITKTIFQSVTGQNTDFKDLNLLQMALLEHLKGKRFLLVLDDVWSESYEDWETLVRPFHSGAHGSKIIMTTRKEQLLKKLGFDHLVQLKSLSNEDALSLFAQQALGVDNFDSHPTLRAMGESIVEKCGGLPLALKTIGRLLRTKTDAEEWFDVLESELWQFDGGILPALRISYNDLSSDLKRLFAYCSLFPKDMLFDVEELLLSRSFFQHAPNEESLFVMHDLMNDLATYVAGGYFLRFEKHMQTRKEALAKYRHMSFIHEEYVAYQEFEKLKTPRSLRTLLAVSFSMNQSWGAFYLSSKILVDLLPALPMLRVLSLSRFEIGEVPDVIGSLKHLRYLNLSQTKIKELPENVGSLYNLETLIVFGCQSLHKLPKSFLKLEKLRHFDTRDTPLLEKLPMGIGELKSLQILTKIIIEEDNGFAITELKSLKNIHGEISIQGLHNVQSPMQAHEANLSQKRLTKLELKWDNGSQRGTLENEVLNELKPHSDSLKELAIVSYGGTEFSNWVGDPSFYRLVHVTIRDCLKCISLPPLGQLPSLKELLIQGMDGVKGIGSELTGSGTTSVVFPSLEILRFEDMLGWETWSYASDIVFPCLRELYIKDCPKLIDVSVETLPSLRVLQIHRCGDRVLRRLVQAASSITKLEILSILGLTYEVWRGVLDHLGAVEEVRIYRCNEIRYLWESKADASKVLVNLQKLYVYNCSALVSLGEKEEEEEDSFGSHFLSSLRILDVLHCNNMKLCCCPNSIESLCIGSCSSVTRLSFPTASTIGGGHELRSLDISLCNKQMEMIINTSMPMLEYVCIYHWENLKSIIQLSNSVHLTHLELYGCPSLESFPDLELSKLTSLKILLIEKCPSMDYAFPQGLWPPNLVSLGIGGLKKPISEWSSQNFPTSLVELTLFGEDVRNFSKLSDLLPSSLTRLCIEEFGKLESLSVGLQHLTSLQHLEIENCPKIIHLPETVLPSLLSLRICECPKLKERCEGRGSHYWPLISHIPCIETEHSD*
>HanXRQChr13g0421111   
MPVHRTGIELVGMGGVGKTTLARLVYDDVQVNNHFELKAWICISDEFDISVRSKEIFIAFGGEVKKEHENFNKLQEAIRDHLTRKRFLLVLDDVWSESREDWETLVSPFYTCSPGSKIIVTARKDKLLKELGYNSLYKHLESLSDDDALSLFALHALGVRNFDSHLSLKPHGEGIVKKCDGLPLALIALGTSLRTKKDEDSWKGVLESEIWKLPVEDKIIPALRLSYHDLSAPLKRLFAYCSLFPKDFLFDKEDLVLLWMAEGFFQPTPSDLTKETLGQKFFDELLSRSFFQHAPNNESLFVMHDLMNDLATSVATEFYFRLDNESGKNIKKMKLDKYRHMSFVGEKYVAYGKLQVLENTKCLRTFLATFVGEVESRRHFFLSNKVLTDLLPELPLLRVLSLSGFVIRELPESIGTLRHLRYLNLSQTHITHLPETICNLVNLQTLILFGCKELTELPNNFLNLKNLQHLDVRDTLLSFQMLLEISKLKSLQITLSKIKIESERGIEIAKLKDFKNIYGKISVVGLEKVQHAIYAHEANFSEKRLSELELVWGDELNDSRNDMLEKEVLNELKPCHDKLIKLKIRSYGGFEFPKWVGDPLFLYLKHVSISGCKRCTSLPPLGQLLSLKELFIQGLYGVEAVGSELFGTGQAFPSLEILGFRDMCGWRKWSGAVFPRLQKLEIRDC*
>HanXRQChr13g0421621   
MMRLSELELKWSDGLLDSRNEILEKAVLDVLKPCHEYLKQLNIYSYGGLDFPKWIGDPLFLCLKHLSIIVCKSCTSLPSLAQLPSLKELFIEGFYGVEFVDFELFGTDCCWIGDRLSFMSNG*
>HanXRQChr13g0421011   
MAKVNENLTNLNLLQEALGDHLRGKKFLLVLDDVWTESYADWETLVRPFYTCSPGSRIIITTRKDQLLKQLVYNPLNMQLLSLLGDEALSLVARHALGVNNFDSHMSLKPYAEGIVQKCGGLPLALIALGRLLRTKKEEVEHWKEVLNSEIWRLKDEGGILPALRLSYHDLSATLKQLFAYCSLFPKDFLFDKKELVLLWMAEGFLH*
>HanXRQChr13g0425891   
MAETLANELLKVLVKKMTDEAFKRVARAHGIYNELKELKKTLSRIQDLLQDASQKEVTHKSVKEWLNALQHLAYDIDDVLDDVATEAMHRELTLQEPAASTSMVRKLIPSCCTNFSLTHRLSPKLDSINRELEKLEKRKTDIGLLKIDEKPRNTSRRSETSLPERDVVGREVEKEQLLKKLLGDDGSSQDNFSVLPIVGMGGVGKTTLARLLYNDTKVQRHFEPKAWVCVSDDFDIFKITDAILQDVTKENKEFKDLNQLQKALTEQLKDKRFLLVVDDVWSENYGDWENLVRPFLSCAPGSRIIMTTRKNRLLKQIGLHNVDRLESLSNEDALRLFAIHALGVDNFDSHTTLKPQGEGIVKKCGCLPLALKAIGRLLRMKTDREDWDEVLNSEIWDVEIGNATESGKDVENSDKIVPALRISYHELSADLKQLFAYCSLFPKDFLFDKEELVSLWMAEGFLNPSKSPERLGRECFDILLSRSFFQHAPNDESLFIMHDLMSDLATFVAGEFFLRFDNHMKTKTETLAKYRHMSFTREEYVGYQKFEAFKGAKSLRTFLGVSLSVGWGYYYLSSKILDDLLPELTLLRVLSLSHFKISEVPDSIGSLKHLRYLNLSRTNIKELPENVGNLYNLQTLIVSSCWNLTQLPKSFLNLKRLRHFDIRGTPLEKLPLGIGELESLQTLTKIIIEGDDGFAINELKGLTNLHGEVSIEGLHKVQSAKHAREANLSLKKITGLELQWVDVFDGSRMDTLEEEVLNELKPNSDTLKTLSVVSYGGTQISNWVGDRSFHELVNVSIRGCKKCTSLPPFGLLPSLKRLQIQGMDEVKIIGLELTGNDVNAFRSLEVLRFEDMSGWEGWSTINEGSAAVFPCLKELSIINCPQLINVSLQALPSLKVLEIERCGDGVLRSLFQVASSVTKLKISDVSGLTYEVWRGVIGYLKEVEELSIWGCDEIEYLWESETEASKLLVRLKELRLKYCSGLLSLEEKDEDDNFGSSTGLLSLRTLYVYSCSSIKRLCCPNSIESLDIDGCSDITDVYLPKEGGNKLKSLRIRNCDKLEGKINNTSMPMLETLHIYKWENLGSISELSNSTHLTSLDIMRCPHIVSLPELQLSNLTRLSISECESLI*
>HanXRQChr13g0420071   
MRQRNVTARIRWKSTVIYHLFVREEYVNYKKLETFKKAKSSRTFLALEKSHQHSFLSNKVLANLLPHLPLLRVLSLSNFHISEVPESIGTLIHLRYLNLSQTRITHLPESVCNLCNLQTLIVFGCSRLIELPKSFVKLKNLRHLDIRDTRIFNHIPLEIGEFKNLQTLSNIIIGGEGGFEITKLKDLENICGKISMVGLDKVKDATRAREANLSVKRISDLQVEWSDVLDGPRDKELEKEVLNELKPHKDYLQQLKIGSYIGLEFPIWVGDSSFGGLKHVSIRGCKNCTSLPPLGQLPSIKELFLEGFERVTVVGMEFLGTSLRFPSLEILSFVDMPGWGKWSTNNRVVFPYLRQWGKWSTNSGVVFPNLRQLHIRDCPNLVEVLLEALPLLKVLEIVRCDSVVLKKLVQVASSVTKLDICHISRLIDVEWRDVIKNLRAVEELTITDCNAIRYLWESEAVASKFFVKLRKLKVDNCDNMVRFGEKEVKNCSSNFLSSLTMLDVCRCKNMERCSCPGSIDNLIVYECTSLTVISLPSGGQKLKSLYISGCKKLSEREWGGHEIMNNTRRMPMLEVIDIYDWPDLKSVTELKVLVHLTTLKLINCGSLESFPDNELSNLTLLKYLHITDCPSMDASFPNGVWPPNLHSLTIGKLKKPISQWGTQDLPNSVVELYLHGDDGVVSSSQFANFLPSSITHLEVIAFEKLESFSMGLERLDSLQHLTCFKCPNLMDLPKALLHSLLSLKVLDCPKLEKRCSKRGRGRGSYWHQELNFSAIFCLYVSFQYMVDLRREREVVVFSKRKIMQRLNSEVAPSRTEFDCSALLLHKLSIEVEIPSKRRIMQSLKLGSGTIKEHVSSALIATWWTKFKLESR*
>HanXRQChr13g0422441   
MHRELTQESGAITSKVKKLVPTWYTHLSLSQRMHHKLDDITTKLQDLEKQKVSLGLIVKDERSKRIYQTSLVDTSSVVGREKEKKELLLKLLRDEPCDKNFSIVPIVGMGGLGKTTLAKILYDDEEVKKHFELMAWVCVSDHFDIFHISKVILQSVKGEDKEFADLNLLQVALKKQLRKKRFLMVLDDVWSESYEDWQTLVSPFHACAPGSKIITTTRKVQLLNKLGYDHLYHVQTLSHDDAVSLFAKHALGADNFDSHPVLKQYGEGIVEKCDGLPLALAVLGRLLRTKTEEEEEWKELLNSEIWRLGKKDEIVPALRLSYNDLSACLKQLFAYFSLFPKNYVFNKELLILLWMAEGFLNPLSSNKSMERLGLEYLEELLSRSLLQHAPNDKASFVMHDSLNDLATSVAGEFFSRLDIEMVPDVRKEALEKYRHMSFVCDEFIAYPKFDPFKTAKSLRTFLFLEGNDSFEKCYLSRKILDDLLPKLPMLRVLRLSNLCISEVPETIGTLKHLRYLNLSNNPITHLPASVGNLYNLQTLLLYDCSDLIKLPNNFSKLKNLRHLNIYGTPLLNKLPLWIGQLKSLQTLTKIIVGGDNGLAITKIKDLTDFDGSIHIKGLDKVEMAMHAQEANLLQKRFAFLELEWSDVFDGSRKKSLEKEVLCVLKPNSASLTFLEIASYGGLEFPNWVGDPSFLQLTEVFIHGCKNCTSLPPLGQLPSLKKLFIKDMDEVKVMGSELAGTGLSFPSLEVLHLENMKRLEEWSTNIGMVSFPCLNELVVRSCPNLVQVSPEALPSLNVLEIYECDSAVLRSLVQVASGVFQLKIESISGLDDVVWRGVIEYLGAVEYLIIKNCNEIRYLWESMASKALIRLMYLDVQECQNLVRLGEKEAGDSCGSNVLTTLRTLKIEKCESMEHCRCPNNIEELEISDCPSITSVSFLTTAGGQKLKFLTIKDCEKLLEKELIFGGDNTRVLVNNTSMPMLQSVDIIRWPNLTTIIELKQLIHLTSLAIESCPNMESFPDHELPNLTSLTSLYIYNCPSTDASFPRGFWPPNLQILYIGGLKKPILEWGPQNFPTSLVKLALVCGESEEDDVSRCRQLSPLLPSSLTTLRIYHFMKLKSVSVGLQHLTSLQHLFLGYCPKMKHLPDILLPSLLSLNIAECRKLEGRCSRGGSYWSRISHIPCIKINEE*
>HanXRQChr13g0421731   
MGGYRTPSLTRANYFLTLVDDYSRSVWVYLIKHKDEASGCLINFYQMVERQYEKKIKRFRSDNGGEFVSNQMKAFYADKGIVLETSCPHTPQQNGVAERKHRHILEVARSLRFEAKLPVKFWGECILTAVYIINRIPSTTLKNKTPYEALLGIAPTYDHMRVFGCLTYHRNYDTKGDKFEPRGRRGIFLGYPFGTKGYKIYDLDEKKVENIEDDWLRGEVHSEEKGDEIEIGRAGQHVEIRGVDQHVEHDLGPHDSEVVDPADDNQNDSAQLQTPPPQTMTTRVPRTRIQPQRYKDYSVQLPPSIDHANPASEQASSTVHPLAYYLSYNSFGANHKAFLSAIDSCHEPKNFVQASQDPKWREAMEQEIKALQENGTWTLEKLPSGKKAIYSKWVYKVKHKPDGQVDRYKARLVAKGYTQMEKGVDYHDTFAPVAKLVTMRTLLALAVKQDWIIHQLDVNNAFLHGDLDEEVYMKVPQGLMMNNEDRVCRLRKSMYGLKQASRNWYYKFTQSLVSMGYKQSVADPSLFIFTEGTVHVSALIYVDDVIIVGNNMDKIKATKTLLHEQFTIKDLGSLKYFLGIEVARTKEGLVLSQRKYILDILRDMGLEGCRPSSFPMEQTLKPDRAEEEPKVDAGQYRRLIGRLLYLQATRPDISFSVNLLSQFVADPRQPHYDAAIRIVRYLKTTVGQGILLPKEGGSNLVTYCDSDWMGCPFSRRSRTGYMLLFGGAPVYWKSKKQSVVSRSSAEAEYRAMATTVSEILWIRWLLNELGAQQSNSTILFCDNEAARHIANNPVFHERTKHVEMDCYFVRERVESKEILPMHIESANQIADLLTKPLGGPQLKILLDNKVRKLIPTCCTNFSRSTTTIIAQLDEISTKLQDLVKEKHTLNLGVTEDQTRPRNNKNRRSQTSVVDPSSVVGRQAEKDALVQQLLLPADEPCEQNYSIVPILGMGGVWKTTLARILYDEQQVKDHFQLKAWVCVSDEFDSFGISKVIFQSVARVNKKFADLNLLQEELKTHLREKKFLLVLDDVWTESYEDWETLLDSLSYDNAVSLFALHALGVNNFESHLSLKPYAEGIVKKCDGLPLALRALGRLLRTKKDEVEHRKEVANSQIWRLKDEGGILPAFRLSYQDLSATLKQLFAYCSLFPKDFLFDKEELLLIWMAEGFLHRPTRSDSTVECLGHEFFDELLSRSFFQHAPYNESLFARPALRICVPCSSSKKCALRP*
>HanXRQChr13g0421521   
MAELVLSAFLGVLFEKLASAALKSIALNKGVDAEIKKWQRSLNQIQGVLADASHKEITSPPVKRWLNDLQHLAYDIDDILDGWVTEAMQSESTHKSEGITNKVRKLIPTCCTSFTQKSNVHEKLDSISTKFQELLEEKANLGLKVEEEPMSKDKNRRLQTSMFDASSIVGRQTEKEALIHKLLDDESCGQNFSIVPIVGMGGVGKTTLARLLYNEKQVNGHFELKAWVCVSDDFDSFAISKVIFQSVTGENKDFADLNLLQVALTDHLREKRFLLVLDDVWSENCLDWETLVGPFHACARGSKIIMTTRKNQLLNKLGYNNLVQLESLSHDDAVSLIALYALGVNNFDSHLSLKQHGEGIVKKCNGLPLAVIAIGRLLRTKKGDEDSWKEVLDSEIWKKPVESEIVPALKLSYQDLSASLKQLFAYCSLFPKDFLFDKEELVLLWMAEGFLHHSTPSDSTKTRLGHESFDELFSRSFFQHAPNNESLFVMHDLMNDLATSVATEFFLRLDNEDQKNNRRKMLEKYRHMSFVREEFVAYKKFEAFQRAKSLRTFMATSVGVVESWRHFYLSDKILTDLLPELPLLRVLCLSQFYISEVPESIGTLRHLRYLSLSRTAIGNLPETICNLYNLQTLKLFGCNKLTKLPNNFLKLKNLRHLDVRDTPLLFRMLLRIGELKSLQITLSKIILESENEDEVSELKGYKNLCGKISIVGLEKVQNEIHAHKANFSEKRLSELELVWSDELYDSRNERLEKEVLNELKPCCDKLTQLKIRSYGGLEFPKWVADPLFLHLKHVTISGCKRCTSLPPLAQLPSLKELFIEGLYGVEVVAFELSGSSCAFPSLEVMSFEDMRGWKKWYGVVFPCLQKLKIKDCPNLVEVTIKTLPSLNVLEIDGCPYLVKLSLEALPSLNVMKLVRCDCGVLKSLVQVASAVSKLEIHNISGLNDVVWRGVLEHLGVVEELSIFRCNKIRHLWESKVVAKRGG*
>HanXRQChr13g0424681   
MGDAAVSALVKEVLGILTSELIKEFGLLRRFKGDILALKEDFEQIQAVLEDAEEKQVKEKAVELWLRRLRSASLKVENVLDGISTEALLRSLNKEIDIERGIKVGIKYKVRASFSKFKFRVKAAHKVKAIRTKLDDIASKRLKFNLTSSDTSHLDVGVEGEMPNRETSSLILDSSKILGRDEEVEMVTRTICNKDIGKYDNGEILVYGIWGMGGLGKTTLAQLVYNHERVDQYFDLRCWVYVSQNFQVNEIIKKIIESVDESGCTLTQLDTLQASLRNKLVGRKFLIVLDDVWAEENEEGKWKTLSGTLSCGAEGSIVVMTTRLETTCRMMAKAGELRHQLGCLSEENSWLLFKKHAFAQGRVGDDIRKLEPIGREIVVKCNGLPLAVKTLGSLMWSKSSSNDWQRVKDSNIWNLQENNVLPALKLSYDNLAPHIKRCFSYFCLFPKGYELKKDELILLWVANGFILPREETDNLYVIGEESFNCLVWKSLFQVDGYDRCKMHDLVHDMARHVMKHDCLVIEPACNEVKIPDEVLHLSSSCPDEKLILSSEDFEKLTSLRSIFMFGEEDEGCISQLFNHMYVRVLHLALPELRTLPESICKLKHLRYLNLSNSWIEALPESIMYLQNLQVLILCWCSRLRKLPESICKLRYLKYLTLLGSGIEVLPGGLKDMINLQRLDINRCRSLRYLPVGIEKLTNLRMLPRFPVGKERGAKISELGDLNLLEGELKIEGLKNVGGLSEAKSANLICKTNLSRLELNWFYSRPNFWDESRREMFGYMEEVLEGLEPNPSLETLEMCNYLGKTISPSWMDNLRNLVEIVLSRCKKCEHIPPLGRLPSLRVIQLSFMYSLKYFHDDDINMSVDNTDLFISLQRLQIFSCGELISLPCNLPNLKVLEVTDCWRLISLPDNLPKLEDLELRSCSKLISLPCNLPSIRKLRIEDCNGLLSLPDEIQSFKDLNKLEITGCKHLRKRCEREKGEDWHKISHIPDLSIQAPL*
>HanXRQChr13g0423971   
MTLIQMTLIHFHIYINVIFQKLTDEAFKKYARSQNIHSELKQLGSTLSQIQALLNDASHKEITDESVRLWLNSLQHLAYDIDDVLDEVATEAMHRELTQESEASTSMVRKLIPTCCTNFSLSHRLTPKLDSITTQLQQLYKAKAGLGLIVKGEKPKNNDRGNETSLLESDVIGREKEKEKLLNKLLQDEPCKENFSVLPIVGMGGVGKTTLARLLYNDTKVKGRFELHAWVCVSDDFDISKITKTIFQAVSNENKEFEDLNQLQVALKEKLKDKRFLLVLDDVWSENFNDWENLVLPFHSGARGSKVIMTSRKEQLLKMLGFDNLDHLKTLSSEDALSLFALHALGVDNFDSHPTLRPKGERIVEKCGRLPLALKAIGRLLRAKTDEEKWDDVLNSKIWDSNCDGDLSADWKAIVPALRLSYHDLSANLKRLFAYCSLFPKDYMFDREELVLLWLGEGFLNKSNAAKSPERIGYEYFEELLSRSFFQQSPNEEPLFVMHDLMNDLATFVAGEFFSRDDNRMEDLARYRHMSFIRDKYVAYHKFEAFKRAKGLRTLLAVYVGVDQWWDKFYLSSKILVDLLPELPLLRVLSLSRFSISEVPNSIGSLKHLRYLNLSKTDIKELPDNVGNLYNLETLIVFGCESLTKLPKSFLKLKMLRHFDMRDTPCLKKLPLGIGELKSLQTLTKIIIEGNNGFAITELKGLKDLHGEISIEGLNKVQSSMHAREANLSLKGINKLELKWDDVSGRETLEKEILNELKPHSDKLKMLEVKYYKGIEFPNWVGDSSFHQLVHVSLRGCRKCTSLPPLGQLPALKELLIQGMDDVKIISLELSRTTDVTFPSLEILRFEDMSSWKVWSTNSEVMFPRLRELRVKNCPKLIDVSLEALPSLRVLRIEGCGESVLRSLVKAASSTTKLEIRSILGLTDEVWRGVIVNFGAVEELCIQNCDEIRYLWESDAEASKVLERKRRMRITLGATSYHLLRSWL*
>HanXRQChr13g0419811   
MDEIVLSSFLSVIFEKLASAALETLAPYFKTDYDIEKLKRSSLQIQSLLADASQKETTNQFVKRWLNDLRHLAYDVEDVLDELATDAIHREWTDQSETHTSKVRKLFPNPFSKHSSYSRTMKDKIDVITTKLQQLLEEKDALGLVVIEERRSTNVNRRLQTSMVHESSIFGRRVEKEALVHKLLRDEPCGQNFSIVPIVGMGGVGKTTLARLVYDEPKVTEHFKLKAWVCVSDEFDSFGISKVIFQSVTGKTTEFKDLNLLQVALRDHIKEKRLLLVLDDVWSESCQDWDTLVGPFYACAPGSKIIMTTRKDQLLKKLGYGNLSRLRTLSHDDALSLLALHALGVSNFDSHLSLKPHGVGIVKKCDGLPLALKAVGRLLSTRIDEEGYWKKVLDSEIWRLSVEGETVPALILSYHDLSAHLKQLFAYCSLFPKDCLFDKENVVRLWMAEGFLQQSTPSDSNKECLGHEYFDELLSRSFFQHAPNNESLFVMHDLMNDLAKSVAGEFFLRLENINMEEALEKYRHMSFVCEGYVAYKKFEAFKRAKSLRTFMAVSARVVGQRYFYLSNKILVDLLPELPLLRVLCLSGSQISEVPESVGNLRHLRYLNLSRTRITQLPENVSNLYNLEMLILFGCRSLAKLTNNFLKLKNLRHLDIRDTPNLHQLPLGIGELKCLQTLSKFIIRGESGFEITKLKDLKNLCGEFSIEGLDKVHNAMEARDANFSQKRLNEFTVVWSAASANVMLAKEVLNELRPSNDHLKQLNIVLYGGLEFPNWVGDPSFQRLKHVSIRNCKKCTSLPPLGQLPSLKKLFIEGLDGVKVVGLELLGTGSAFLSLEILHLKNMGGWEKWSTNSGVVFPLLQELHIEDCHNLVEVTFNVLPSLNVLKLYKCPNLVEVSVEALPLLNVLKIHRCDSGVVRRLVEITSVVTEFQIEVKNSSHLGLKAVKNYWKGSGEDKSCLNM*
>HanXRQChr13g0425651   
MAETLANELLKVLVKKMTDEAFKRVARAQGIYNELKELKKTLSRIQDLLQDASQKEVTHKSVKEWLNALQHLAYDIDDVLDDVATEAMHRELTLQEPAASTSMVRKLIPSCCTNFSLTHRLSPKLDSINRELENLEKRKTDLGLLKIDEKPRNTSRRSETSLPERHVVGREVEKEQLLKKLLGEDGSSEDNFSVLPIVGMGGVGKTTLARLLYNDTKVQDHFEPKAWVCVSDDFDIFKITDAILQDVTKEDQKFKDLNQLQKALTEQFKDKRFLLVVDDVWSENYGDWENLVRPFLSCAPGSRIIMTTRKEQLLKQIGFHNVDRLKSLSNEDALRLLAIHALGVDNFDSHTTLKPQGEGIVKKCGRLPLALKAIGRLLRTKTDREDWDDVLNSEIWDVEIGNGTESGKDVENSDKIVPALRISYHELSADLKQLFAYCSLFPKDFLFDKEELVSLWMAEGFLNPSKSPERLGREYFEILLSRSFFQHAPNDESLFIMHDLMNDLATFVAGEFFLRFDNHTKTKTEALAKYRHVSFTREEYVGYPKFEAFKGAKSLRTFLAVSFGVDKGWVCYYLSSKILDGLLPELTLLRVLSLSRFEISEVPEFIGTLKHLRYLNLSRTNIKVLPENVGNLYNLQTLIVSKCRGLTKLPKSFLNLKRLRHLDIRHTPLEKLPLGIGELESLQTLTKIIIEGDDGFAVNELKGLTNLDGEVSIEGLHKVQSAKHAREANLSLKKITGLELQWVDVFDGSRMDTLEEEVLNELKPNSDTLKTLSVVSYGGTQISNWVGDRSFHELVNVSIRGCRKCKSLPPFGLLPSLKRLQIQGMDEVKIIGLELTGNDVNAFRSLEVLRFEYMSGWEGWSTKNEGSAAVFPCLKELSIINCPQLINVSLQALPSLKLHQSLN*
>HanXRQChr13g0424171   
MGGVGKTTLARLLYNDTKVQHYFVPKAWVCVSDDFDIFKITDAILQDVTKEDQKFKDLNQLQKALTEQFKDKRFLLVVDDVWSEKYADWENLVRPFLSCAPGSRIIMTTRKNQLLKQIGLHNVDRLESLSNEDALRLFAIHALGVDNFDSHTTLKPQGEGIVKKCGCLPLALKAIGRLLRTKTDREDWDEVLNSEIWDVEIGNATENGKDVENSDKIVPALRISYHELSADLKQLFAYCSLFPKDFLFDKEELVSLWMAEGFLNPSKSPERLGLEYFEILLSRSFFQHAPNDESLFIMHDLMNDLATFVAGEFFLRFDNHMKTKTEALAKYRHMSFTREEYVGYQKFEAFKGAKSLRTFLAVSIGVDPSWNYFFLSNKILVDLLPSLTLLRVLSLSRFQITEVPEFIGSLKHLRYLNFSRTRIKVLPENIGNLYNLQTLIVFGCKSLTKLPESFPKLKKLRHFDIRDTPLLKKLPFGIGELGSLQTLTKIIIEGDDGFAINELKGLTNLHGKVSIEGLHKAQSTKHAREANLSLKKITGLELQWVDVFDGSRIDTLEEEVLNELKPNSDTLKTLSVVSYGGTQISNWVGDRSFHELVDVSIRGCKKCTSLPPFGLLPSLKRLQIQGMDEVKIIGLELTGNDVNAFRSLEVLIFENMSGWQRWSTKNEGSAAVFPCLKELYVKKCPQLINVSLQALPSLKVLEIERCGDGVLRSLVQVASSITKLKISLVSGLTYKVWRGVTGYLKEVEKLSIGGCNEIEYLWESETEASKLLVRLKELSLWGCSGLVSLEEKEEDDNFGSSTSLLSLRSLYVYSCSSIKRLCCPNSIESLSIIGCSVITDVYLPKEGGNKLKSLRIDNCDKLEGKINNTSMPMLETLYIDKWENVRSISELSNSTHLTSLDIKRCPHIVSLPELQLSNLTNLSVRNCESLESLPELSNLTNLSVSHCESLESLPELSNLTNLLVSHCESLESLPELSNLTFLSISDCERLSWKSEGVQALMFPFMVGVGLPNCVPLQ*
>HanXRQChr13g0424071   
MAEAAAAALVKVIFQKLADEAFKRYARSQNIHSELKRLGSTLSQIQALLNDASHKEITDESVRLWLNSLQHLAYDIDDVLDDVATEAMHRELTPESEASTSMVRKLIPTCCKQFSLSHRLSPKLDRITTKLQHLEKQNPGLIVKGEKPKINTNRRNETSLPERDVVGREVEKKKLLNQLLVGESSKENFSILPIVGLGGVGKTTLARILYNDTQVKDHFELMAWVCVSDECDVFKISETIFECVATENKQFKDVNQLQIALREQFMEKRFLLVLDDAWNQNYDDWEILVRPFHSGAAGSRVIMTTRQQDLLKKIGFNHVDNLESLSQEDALSLLALHALCWKY*
>HanXRQChr13g0424091   
MAETLANELLKVLVKKMTDEAFKRVARAHGIYNELKELKKTLSRIQDLLQDASQKEVTHKSVKEWLNALQHLAYDIDDVLDDVATEAMHRELTLQEPAASTSMVRKLIPSCCTNFSLTHRLSPKLDRINRELENLEKRKTDLGLLKIDEKPRNTSRRSETSLPERDVVGREVEKEQLLKKLLGDDDGSSQDNFSVLPIVGMGGVGKTTLARLLYNDTKVQEHFEPKAWVCVSHDFDIFKITDAILQDVTKENKKFEDLNQLQKALTEQFKDKRFLLVVDDVWSEKYGDWENLVRQFLSCAPGSRIIMTTRKNQLLKQIGLHNVDRLESLSNEDALRLFAIHALGVDNFDSHMTLKPQGEGIVKKCGCLPLALKAIGRLLRTKTDREDWDEVLNSEIWDVEIGNATENGKDVENSDKIVPALRISYHELSADLKQLFAYCSLFPKDFLFDKEELVSLWMAEGFLNLSKSPERLGREYFEILLSRSFFQHAPNDESLFIMHDLMNDLATFVAGDFFLRFDNHTKTKTEALAKYRHMSFTHEEYVGYQKFEAFKGAKSLRTFLAVSLGVDKDWGYCYLSSKILDDLLPELTLLRVLSLSRFQISEVPDSIGSLKHLRYLNLSRTNIKELPENVGNLYNLQTLIVFECMWLTKLPKSFLNLKRLRHLDIRHTPLEKLPLGIGELGSLQTLPKIIIEGDDGFAINELKGLTNLHREVSIEGLHKVQSAKHAREANLSLKKITGLELQWVDVFDGSRMDTLEEEVLNELKPNSDTLKMLSVMSYGGTQISKWVGDRSFHELVNVSILGCKKCTSLPPFGLLPSLKRLQIHGMDEVKIIGLELTGNDVNAFRSLEVLRFENMSGWEGWSTIKEGSAAVFTCLKELYMW*
>HanXRQChr13g0424131   
MHDLMNDLAAFVAREYFLRFENQTEMAVEALAKYRHMSFMREDYVGFQKFEAFQRARSLRTLLAVYVGVEQSWNTFYISNKILVDLLPQLKLLRVLSLSRFDISEVPDSICHLDHLRYLNLSRTNISKLPENVGNLYNLQTLIVFGCKSLSTLPKSFLKLKKLRHFDIRDTPLLEKLPLGIGELRNLQTLTKIIIGGDGEFAITELKGLKDLHGDISIEGLNKVQSSMHAREANLSLKGINKLELKWDDVSGRETLEKEILNELKPHSDKLKMLEVKYYKGIEFPNWVGDPSFHQLVQVSLHGCRKCTSLPLLGRLPSLKELLIQGMDDVKVISLELSRSTDVTFPSLEILRFEDMSSWEVWSTNSEVMFPRLRELQIIKCPDLIDVSLEALPSLRVLRIEGCGESVLRSLVQAASSTTKLEIRSIFGLTDEVWRGVIVNFGAVEELCIRDCDEIRYLWESDVEASKERKRRMRITLGATSYHLLRSWI*
>HanXRQChr13g0421361   
MAELVLSSLLPLLFEKLSDAALKTIARHKGLDAEIKKWQRSLKQIQRVLADASRKEITDEAVKGWLNDLQHLAYDIDDVLDGWVTEAMQSDQSTHDSEGITGKVRKLITPTCCTNFPRDATMLAKLDDISTKLQDLVKEKADLGLRVEEETRPRNNNSNNNRRFQSSVVNPSRIVGRQAEKDALVQQLLLPADEPCDQNYSIVPIIGIGGVGKTTLAGLLYNDVQVNNHFELKAWICISDDFDISVRSKEIFIAFGGEVKREHENFNKLQEAIRDHLTQKRFLLVLDDVWSESREDWETLVRPFYTCSPGSKIVVTTRKNILLKKLGYNSLYKHLESLSDDDALSLFALHALGVRNFDSHLSLKPHGEGIVKKCKKLPLALIALGTSLRTRKDEDSWKGVLESEIWTSPVEGEVIPALRLSYHDLLAPLKRLFAYCSLFPKDFLFDKEELVLLWMAEGFLQQATPNDSIEEQCLGRKFFEELLSRSFFQHAPNNESLFVMHDLMNDLATSVATEFYFRLDNESRKNIKNMKLDKYRHMSFVCEKYVAYEKLQVLENTKCLRTFLATFAGEVERLEKFYLSNKILTDLLPKLPLLRVLSLSGFEISELPESIGTLRHLRYLNLSQTHITHLPEKVCNLVNLQALILFGCYKLTELPNNFLNLKNLQHLDVRDTRLLFKILSGIGELKSLHINLSKIIIRSEDGFEIAKLNDFKNLSGKISVVGLEKVQNATYAHEANFSQKKLSELELVWSDGLYDSRNEMLEKELLNELKPCQDELIQLKIRLYGGKEFPNWVGDPSFLHLKYVSIKGCKRCTSMPPLGQLPSLKELLIEGLHGVEVVGFELFGTSQAFPSLEIMRFEDMHGWKKWSGAVFPRLQKLEIKDCPNLVEVTLEALPSLNDLKLYHCDSGVLRSLAEVASAVTKLGINGISGLNDVVWGGVTEYLGAVEELRIWRCNEIRYLVKSDADATKILERKRRRRSWIIVGATS*
>HanXRQChr13g0425321   
MAEAAAAALVKVIFQKLADEAFKKYARSQNIHSELKQLGITLTQIQALLNDASHKEITDESVRLWLNSLQHLAYDIDDVLDEVATEAMHRELTPESEASTSMVRKLIPTCCTKFSLSHRLSPKLDGITTKLQHLEKQNPGLIVKGEKPKINTNRRNETSLLESDVVGREGEKKRLLNQLLVGESSKENFSILPIVGLGGVGKTTLARILYNDTQVKDHFELMAWQLKDKRFLVVLDDVWNENYDDWENLVRPFHSGATGSRVIMTTRKQQLLKKIGFNHLDLLESLSHDDALSLLARHALDVDNFDSHETLKPLGEGIVEKCGCLPLAVKAIGRLLRTKTDGEEWDDVLNSEIWDLESADEIVPALRLSYHDLSADLKRLFAYCSLFPKDFLFEKEELVILWVAEGYLNESVANKSPECLGHECFEKLLSRSFFQRAPSGEPYFVMHDLMNDLATFVAGEYFLRFDNQMEMMEEALAKYRHMSFIREEYVAFQKFGAFEKARSLRTLLAVYVGVDQRWQDFYLSSKILVDLLPQLPLLRVLSLRRFNISEVHNEEDLPLKEPLELLQEVLITDEELVECASDDKLPSDENKRNFPPIW*
>HanXRQChr13g0426201   
MHVNSRQLVEISDHKTTFFLCTHLISSSFLSYKTNQLLTLISNLLLLTMADAATTALVKLIFEKLADEVFKEYARAQGIHSELENLGRELSLIQALLHDASEKEVTEKSVGLWLSSLQHLAYDIEDVLDDVATEAMRRELTQESGASTSKVKKLIVPTCCTNFSLSHRLSPKIDTITIELQRLYKANAELGLTVKDGKERDPNRGNETSLLESDVVGREGEKKRLLKKLLGGDGSSKENFSIVPIVGMGGVGKTTLARMLYNDTQVKDHFQLKAWVCVSDDFDVFKISKTIFQDVSKENKEFENLNQLQVALTEQLKDKRFLLVLDDVWTENYDHWENLARPLKSGAPGSRVIMTTRKKELLKTLGFGHLDLLESLSSEDALSLFALHALGVDTFDPYPNLREKGEAIVKKCGTLPLALKSIGRLLRTKTTPEKWDDVLSSQLWDSKYVGDLPEDWKVIFPALMLSYHDLSANLKRLFAYCSLFPKDFLFNKADLVLLWMGEGFLSQSNATKSQEDFGKEDFEALLSRSFLQHAPNDESLYVMHDLMNDLATFVAEDFVLRFENHTKLGKEALTKYRHMSFIPERYEAYQKFEPFKRARSLRTLLGVSMDQNRIRYFSSKILVDLLPQLPLLRVLSLSGIEISEVPDYIGSLKHLRYLNLSRTDIKELPENIGNLFNLQILLVCGCYRLTKLPKSFSKLRKLQHFDFRGTSYHIKLPLGIGELTSLQTLTKIVIGGDGGFAITELKGLNNLGGELSIVGLCKVQSAVDAHEAKLSLKKLTKLELNWGDGSQHETPEKEVLEELKPDSEWLKELAVKSYGGIEFPKWVGHPSFHRLVHVSIHNCKNCTSLPQLGQLPSLKELYISRMPNVEFIGSELTGTNQLTVAAFPSLEILRFESMHGWEVWSTNNEVSDAVFPCLRELQIVDSPKLIEVSLKTLLSALPCLRKLLIVNCPKMIEFSPEALPALEFLHFEDMFGWKIWSTNDAVFPCLRKLHINNCPELVDVSAEALPLLRVLKIDGCGDGVLRSLVQAASSITKLKMSSISGLTYEVWKGVIEHIGAVEEVRIEKCNEIRYLWESEEEASKVLVNIKKLTVSECSNLVSLGEKEEKDNFGSNLLSSLRILEVRDCDNMERCCCPNNIESLDISDCSSLTHVSFPTAAAGGGQKLKSIDIWGCEKLMEKISSASMPMLESINISDWTNLKSIMQLGNFIYLTSLIIKECNSMESLSALQMKNLSSLKVLEITNCRGIDPSCHGGVWPPNLCCLRIGGLKKPMSEWGPQNFPSSLVQLWLFGEPDVRNFRQLSHIFPSSLTHLWIERFGKLESLSMGLQHLTSLQHLTIEQCPKLKHLPKQLLPSLLSLKIEECSDLRKRCEGRGSHYYPLISHIPKIEIDSGFYTAESGFMIF*
>HanXRQChr13g0391531   
MAETAASALLSVIFEKLADEAFKKFARSQKIDSELNELQSTLSHIQDLLTDASEKEITEKSVKKWLNSLQHLAYDIDDVLDDVATEAMRRELTQESGAITSKVRDLIVPTCCTKFSLSQRLHHKLDSINTKLQHLENQKGDLGLIVKNEKPKNNNRGNETSLLESEVVGRESEKEKLLNKLLQDEPCKENFSVLPIVGMGGVGKTTLAKLLYNDTQVKGRFELHAWVCVSDDFDISKITKTIFQAVSNENKEFADLNQLQVALKEKLKDKRFLLVLDDVWSENFNDWENLVLPFHSGARGSKVIMTSRKEQLLKMLGFDNLDHLETLSSEDALSLFALHALGVDNFDSHPTLRPKGERIVEKCGRLPLALKAIGRLLRAKTDEEKWDEVLNSKIWDSKSVGDFSADWKLVLLWLAEGFLNKSNAAKSPERIGYEYFEELLSRSFFQQSPNEEPLFVMHDLMNDLATFVAGEFFSRDDNRMATEDLAKYRHMSFIRDEYVAYHKFEAFKRAKGLRTLLPVYVGVDQWWDKFYLSSKILVDLLPELPLLRVLSLSRFSISEVPNSIGSLKHLRYLNLSKTDIKELPDNVGNLYNLETLIVFGCESLTKLPKSFLKLKKLRHFDMRDTPCLKKLPLGIGELKSLQTLTKIIIEGHGGFALTKLKVLKDLHGEISIEGLDKVQSSMHVREANLSLKRIDKLELKWDDVSGRETLEKEILNELKPHSDKLKMLEVMYYKGIEFPNWVGDPSYHRLVQLSLRGCKKCTSLPPLGQLPSLKQLLIQGMDDVKVISLELSRSTDVTFPSLEILRFEDMSSWEVWSTNSEATFPCLRELQIKNCPNLIDVLLEALPSLRVLRIYKCCESVLRSLVQAASSTTKLKIRSIFGLTDEVWRGVIENLGAVEELSIQDCDEIRYLRERGG*
>HanXRQChr13g0417971   
MAVEAIVSVVLHNLTNLRIEESNIFKKVRDEVERVVMELREMQSILNEVEHQEQGDKVLTEWILKFLDIVYRVKDDIESFSLTETRLKNMGLVKKRISVTANKFKLCREVPDEMVDSMNVRRLKSKMNGISKEIQEWKEGKPSLALAPVQGSYAMNRDEQPWQESDGYYAPKKEETIFKKDVEKLVKQLTSNSKPLQIILVFGEVGTGKTAHVKTIYNKLEVKNKFPCHAFVILTTKCSIRYLMITILQQVTSLKAKDKLKDEDLMVKLNEFLKGQKYLIVVIDVKSSGLLKQLKDVLPDTNNGSRVVITTPDEEVASFPDATTHYHFKPLDMEDGLKFFIKKVWGVKGIPFAGDVIEDLKNKIAERCKGTPLRIIMLAGLLSTRKMMYEDWLSVFEQHDFAAKSPSFDILAFCYNDLTPHVKLCFLYLGLFRKGFEIPVRRLFRLWLAEGYVKPSEGVILEDIVEGYLEELVKRNMVEITKRRSDGTPKRCRMIGVLYDIFMPKGVEIGLFHLHQTSDENPNATTEPRFGVRRVVEYTNIKDYPSTKPFNQNLRSYISFNGRKKDTPAEEVGTFLERIIGVRGFGLLRVLDLEGVYRPQLPENLGSLYHLRYLGLRWTFLDTLPSSLGDLLYLETLDIKHTHITALPSSIWNMKHLRHLCLNGVRLDIPVQSTRHRAPSQLQTLWGLFVDEKIARKIGLTLSRMTNLRKLDLTRQSSSTVKTTTITTATTTTTTTTCHSSSYEEIGLWISSLSSLPSLRLRSKDKMGRPSELIVKPFSSLVNLSQLYLLGSLHKSIDWYQMPPALKVLTLSVSHLEKDPMPTLSQLPSLIVLRLLAASYVGEEMCCPENGFPALQVLKLWKLERLKIWTAHGGTMPNLHTLDIRCCRELEEIPVTLLQIQSFENLILTNMPKQFVSGTRKKKKKHTKIVENE*
>HanXRQChr13g0425941   
MAEAAAAALVKVIFEKLADEAFKKYARSQNIHSELKQLGSTLSQIQALLNDASHKEITDESVRLWLNSLQHLAYDIDDVLDEVATEAMHRELTPESEASTSMVRKLIPTCCTKFSLSHRLSPKLDRITTKLQHLEKQNPGLIVKGEKPKINTNRRNETSLPERDVVGREVEKKKLLNQLLVGESSKEKFSILPIVGLGGVGKTTLARILYNDTRVKDHFELMAWVCVSDECDVFKISETIFECVATENKQFKDVNQLQIALREQFKDKRFLLVLDDVWNQNYDDWEILVRPFHSGAAGSRVIMTTRQQDLLKKIGFNHVDNLESLSHEDALSLLALHALDVDNFDSHETLKPQAEGIVKKCGGLPLALKAIGRLLRTKTQGEEWDDVVKSNIWDLENADAIVPALRLSYHDLSADLKRLFAYCSLFPKDFMFDKEELILLWIAEGYLNESTADKSPERLGQEYFEKLLSRSFFQPAPNGESFFVMHDLMNDLATFVAGEYFLKFDNQTEMAEEALGKYRHMSFMREDYVGFQKFEAFPRARSLRTLLAVYVGVEQSWNTFYISNKILVDLLPQLKLLRVLSLRRFNISEVPDAICSLNHLRYLNLSRTNISKLPENVGNLYNLQTLIVFGCKSLSTLPKSFLKLKKLRHFDIRDTPYLKKLPLGIGELKNLQTLPKVIIGGDGDFAITKLKGLENLRGELSVEGLHKVQIPMHAREANLSQKRLTKLKMKWGNDSQRGSLEKEVLAELKPHTDTLKHFEVKYYGGVEFPGWVGDPTFHQLVHVSLKGCRKCTSLLPLGQLPSLKELLIQGMDDVKVISLELSRSTDVTFPSLEILRFVDMSSWEVWSTNSKMW*
>HanXRQChr13g0391461   
MAETLANELLKVLVKKMTDEAFKRIARAHGIYNELKELNKTLSRIQDLLTDASQKEVTHKSVKEWLNALQHLAYDIDDVLDDVATEAMRRELTLQQEPAASTSMVRKLIPSCCTNFSLTHRLSPKLDSINRDLENLEKRKTDLGLLKIDEKPKNTSRRNETSLPDGSSVIGREVEKEKLLNKLLGDDGSSKENFSIVPIVGMGGVGKTTLARILYNHTKVQSHFELHVWICVSDDFDVFKISKTMFQDVSNENKNFENLNQLHMALTNQLKNKRFLLVLDDVWHENENDWENLVRPFHSCAPGSRIIMTTRKVELLKNLHFGHLDSLKSLSHEDALSLFALHALGVENFNSHTTLKPHGEGIVKKCAGLPLALKAIGRLLGTRTNVEDWEDVLNSEIWNLENSDKIVPALRLSYHDLSADLKQLFAWYYCGWRKGF*
>HanXRQChr13g0425931   
MAEAAAAALVKVIFEKLADEAFKKYARSQNIHSELKQLGSTLSQIQALLNDASDKEITDESVRLWLNSLQHLAYDIDDVLDDVATEAMHRELTPESEASTSMVRKLIPTCCTKFSLSHRLSPKLDSITTRLRYLEKQKADLGLIVKEEKPKNTSRRNETSLLESNVVGREGEKKRLLNQLLVGESSKEKFSILPIVGLGGVGKTTLARILYNDTRVKDHFELMAWVCVSDEFDVFKISETIFECVATENKQFKDVNQLQIALREQFKDKRFLLVLDDVWNQNYDDWEILVRPFHSGAAGSRVIMTTHQQDLLKKIGFNHVDNLESLSHEDALSLLALHALDVDNFDSHETLKPQAKGIVKKCGALPLALKAIGRLLRTKTEGEEWDDVLKSEIWDLENADAIVPALRLSYHDLSVDLKRLFAYCSLFPKDFMFDKEELILLWIAEGYLNESTADKSPERLGQEYFEKLLSRSFFQPAPNGESFFVMHDLMNDLAAFVAGEYFLRFENQTEMAMEALAKYRHMSFMRERYVGFQKFEAFQRARSLRTLLAVYVGVEQSWNTLYISNKILVDLLPQLPLLRVLSLRRFNISEVPDAICSLNHLRYLNLSRTNISKLPENVGNLYNLQTLIVFGCESLSTLPIFLKLKKLRHFDIRDTPHLKKLPLGIGELKNLQTLPKVIVGGDGDFAITKLKGLENLRGELSIEGLQKVQIPMHAREANVSQKRLTKLKMKWGNDSQRGSLEKEVLAELKPHTDTLKHFEVEYYGGVEFPCWVGDPTFHQLVHVSLRGCRKCTSLPLLGRLPSLKELLIQGMDDVKVISLELSRSTDVTFPSLEILRFEDMSSWKAWSTNSEVMFPRLRELQIIKCPDLIDVSLEALPSLRVLRIEGCSESVLRSLGLRMRCGEVS*
>HanXRQChr13g0421611   
MAESVLSVVLPLLIEKLVSETSNSIARYKGIDAEIEKCQDSLKLIQDVLTDASQKEITNQAVKRWLNDLQHLAYDIDDVLDGWATEAMHREFTHKSEGMTSKVRKLIPSCCTNFSPTIKMRDKLDRINAKLERLVKQKDDFGLTVGGETKPNNNNNRRFQSSVVDPSSIVGRQAQKEELVQQLLLPAEEACDRNYSIVPILGMGGVGKTTLARLLYNEEQVKDHFEVKAWVCVSDEFDSFRISKEIFQSMAKKEISDFNELQEALRDHLTGKRFLLVLDDVWSERREDWETLVRPFYTCAPGSKIIVTTRKDKLLKILGYNPLNKQLESLSYDDALSLFAVHALGVRNFDSHLSLKPHGEGIVKKCNGLPLALIALGTSLRTKEDEDSWKEVLESEIWKLPVEDEIIPALRLSYHDLSGPLKQLFAYCSLFPKDFLFNKEELVILWMAEGFLHQPTRSDSTEEHLGHEFFDELLSRSFFQHAPNNESLFVMHDLMNDLATSVSTEFFLRLDNEHEKNIRKETLEKYRHMSFVREEYVAYKKFEAFERAKSLRTFLVTSVGEVESWRDFYLSNKILTDLLPEVPLLRVLSLSGFQISELPESIGTLRHLRYLNLSRTWINHLPETVGNLYNLQTLILFGCNNLTKFPNSFRKLTNLRHLDVGDTPLSFQMLLEIGKMESLKITLSKIKIESESGSEIAKLKDFKNLYEKISVVGLEKVQNATYAYEANFSQKKLSKLELIWSDELRDSRNEMLEKAVLNELKPCDDKLIQLQIRSYGGKEFPNWVGDPSFLCLKHVSIRGCKRCTSLPPLGQLPSLKKLVIEGLYGVEAVGSELFGTGQAFPSLEILSFDDMPGWKKWSGAVFPRLQKLEITCCPNLVEVTLEALPSLNVLEIKDCPNLVEVTLAALPSLNDLELYKCDSGVLRRLVEVASAVTKLDIKEISGLNDVMWRGVIEFLGAVEDLEIWWCNEIRYLVKSDADASKILVKLRKLVVWHCDNLVSIGEKEEEEDNCRSNLLTSLRTLDVSRCKNMERCSCPDGVEELTERIGKGVGVGRKKMNNNRSSSMPMLEYVWIYNWPNLKSIIELNCWVHLTTLIIDNCENLESFPNNLTSLEKLEIENCPRLEVSFVGENLRSLEELRIINCSSMDSPFLSWVWPPNLRSLEIGKLKKPFSEWGPQTFPTSLVKLKLYGGGSCNQFSHILPSSLTSLDIREFEKLESFSVGLQHLQSLSFFNCPNLKKVCSHPQHLTSLHELYFHECPKMMDLPEMLLPSLLRLRIRGDCPGGGLKERCSKKGSYWPLISHIPCIDIQ*
>HanXRQChr13g0424961   
MAETLANELLKVLVKKMTDEAFKRIARAQGIHNELKELKKTLSRIQDLLTDASQKEVTHKSVKSWLNALQHLAYDIDDVLDDLATEEMHRELTLQEPEASTSMVRKLIPSCCTNFSLTHRLSPKLDRINRELENLEKRKTDLGLLKIDEKPKNTSRRNETSLPERHVVGREVEKEQLLKKLLGDDGSSQDNFSVLPIVGMGGVGKTTLARLLYNDTKVQEHFEPKAWVCVSDDFDIFKISNTIFQSVTTTENKKFEDLDKLQIAIVEQFKGKRFLLVVDDVWSEYYGDWENLVRPFLSCAPGSRIIMTTRKERLLKKLGFDNLNCLESLSHEDALCLLALHAFGVDNFDLHKTLKPQGEGIVKKCARLPLALKAIGRLLRTRTDKEDWDDVLNSDIWDIETGNDIENGNDKENRDKILPALKLSYHDLPADLKQLFAYCSLFPKDFLFDKEDLVLLWMAEGFLNPSNATKSPERLGCEYFEILLSRSFFQHAPNDESLFIMHDLMNDLATFVAGEFYLRFDNHMKTKTQALAKYRHMSFTREEYVGYQKFEAFKGAKSLRTLLAVSIDVDQSWNYFFLSNKILVDLLPSLTLLRILSLSRFQITEVPEFIGSLKHLRYLNLAKTKIKELPESVSNLYNLQTLIVFGCENLTKLPEGFSKLKKLRHFDIRDTPLLAKLPFGIGELESLQTLTKIIIEGDDGFAINELKGLTNLHGEVSIEGLHKVQSAKHVREANLSLKKITGLELQWVDVFDGSRMDTLEEEVLNEMKPNSDTLKTLSVVSYGGTQLSNWVGDRSFHELVNVSIRGCKKCTSLPQFGLLPSLKRLQIQGMDEVKLIGLELTGNDVNAFRSLEVLTLEDMSGWEGWSTITEGSAAVFTCLKELYVKNCS*
>HanXRQChr13g0420041   
MAAFISDLYEKLASATSETRAPYVEMNSEIKKLERSLFKIQDVLTDASQKEITDQSVKRWLNELQHLAYDIDDVLDDIATEAMHRELIGELETDTSKVQSFSKVNDMNTKLHVLIEQKDALRLVLKDRNIGKKKTIIEDYKPLWWMHLVLLLDDKRRKRRWSTSCWWMNHARLSRFKTAPSSSMDHLRGKRFLFVLDDVWSKSYEDWETLVDPFHVCAPGSKIIMTTRTDKLLKMLSYNDLNKLKSLAHDDALSLVALHALGVNNFDLHLLLKPHGVGIVEKCERLPLSNLKALGRLLSTKYDEEVYWKQVLDSEIWTLPVEGEIVPTLKLSYHDLSARLKQLFGYCSLFPKNYAFDKEELVQLWIAEGFLQQPTPSDSTQECLGHEYFDELLSRSFFQHEPNNESLFVMHDMISDLAISIGGVFFSRLEKDIKKEALEKYRHMSFVREEYVAYKKFKSYKGAKSLRTFLTTSVGMVECSDCFYFSSKILVDLFIELPLLRVLCLSGFKISDVPESIGTLNHLRYLNLSRSTITQLPESVCNLYNLETLIVFGCHGLAKFPNNLFKLKNLWHIDIRDTWYLNETPPGIGDLKSLQTLSKIFVGGEGGFEITNLKDLRNLCGKISIAGLEKVQNAMHAQETNFSQKRFSELEVVWSDVSDGSRNGMHEKEVLNELKPRNEYLKQLQVISYGGLEFPNWVGDPSFLQLNYVSIRGCKKCTTLPPLGQLPELKKLFIDHLDGVKVVGVELLGTGPAFPSLEILSFENMRGWEKWSTNSGVVFPCLQQLYYK*
>HanXRQChr13g0422451   
MESLGLEYFEELFSRSFFQYAPNDSSLFVMHDLLNDLAISVAGEFFLRLDDVMKDTRKKDPERYRHMSFVRKEYEANSKFKPIESATSLRTFLAVSVELEDSWGEFYLSSKILVDLLQKLPLLRVLCLSGYFISEVPETIGSLKHLRYLNLSRTLITCLPENVGNLYNLQSLILYRCNSLSMLPINFSKLKNLRHLDIRGTPLLSKMPLGIGKLKSLQTLSKIIIRGDNGLAIAELKDLTNLHGKTHIKGLEKVEIASHASEANLSQKRLSGLELEWSGVFNDSRKKSLEKEVLDALKPHSESLIKLGIVSYGGIEFPDWVGDISYLNLISVSLRGCKHCTSLPPLGQLPSLKELYIEDINEVKAMGSELIGTGRAFTSLEVLELRNMKRLEVWSTPIEVVSFPCLKKLVIRGCPNLVQVSPGALPLLNILQVSECDSAVLRSLVPGLVMWRGEVLLSILEELKSYP*
>HanXRQChr13g0424921   
MAEAAAAALVKVIFEKLADEAFKKYARSKNIHSELKQLGSTLSQIQALLNDASDKEITDESVRLWLNSLQHLAYDIDDVLDDVATEAMHRELTPESEASTSMVRKLIPTCCTKFSLSHRLSPKLDSITTRLRYLEKQKADLGLIVKEEKPKNTSRRNETSLLESNVVGREGEKKRLLNQLLVGESSKEKFSILPIVGLGGVGKTTLARIFYNDTRVKDHFELMAWVCVSDEFDFKDVNQLQIALREQFKDKRFLLVLDDVWNQNYDDWEILVRPFHSGAAGSRVIMTTHQQDLLKKIGFNHVDNLESLSHEDALSLLALHALDVDNFDSHETLKPQAKGIVKKCGALPLALKAIGRLLRTKTEGEEWDDVLKSEIWDLENADAIVPALRLSYHDLSVDLKRLFAYCSLFPKDFMFDKEELILLWIAEGYLNESTADKSPERLGQEYFEKLLSRSFFQPAPNGESFFVMHDLMNDLAAFVAGEYFLRFENQTEMAMEALAKYRHMSFMRERYVGFQKFEAFQRARSLRTLLAVYVGVEQSWNTLYISNKILVDLLPQLPLLRVLSLRRFNISEVPDAICSLNHLRYLNLSRTNISKLPENVGNLYNLQTLIVFGCESLSTLPKSFLKLKKLRHFDIRDTPHLKKLPLGIGELKNLQTLPKVIVGGDGDFAITKLKGLENLRGELSIEGLQKVQIPMHAREANVSQKRLTKLKMKWGNDSQRGSLEKEVLAELKPHTDTLKHFEVEYYGGVEFPCWVGDPTFHQLVHVSLRGCRKCTSLPLLGRLPSLKELLIQGMDDVKVISLELSRSTDVTFPSLEILRFEDMSSWKAWSTNSEVMFPRLRELQIIKCPDLIDVSLEALPSLRVLRIEGCSESVLRSLVQAASSTTKLEIESILGLTDEVWRGVIVNFWAVEELCIRKCDEIRYLWESDAEASKVLVNLKELKVWRCKNLVSLGEKEEDEDNIGSNLLSSLRMLVIDSCESMERLCCPNSIESLVIKWCSSVRDVSFPRATTTTGGGGQNLKSLTIDIWGCGNLKSINQLSNSTHLTSLSISYCENMELFSDLHQLSNLTSLYIQGCKSIGSFSDLELSNLTSLKIFGCESIESFPNLHLPNLTDLGIEGCKNMKAFGDLQLPNLISWRIESCENLESFPDLQLSNLTMLKHMTIRYCPMIDASFPRGLWPPNLCYLDIGGSKKPISEWGYQNFPASLVHLRLFNEPDVRNFSQLSHLFPSSLTNLSIWSFDNLESLSTGLQHLTSLQHLIIWFCPKVNDLPETLLPSLLSLIIDECPKLKERCEGRGSHYWPLISHIPCIYMDRRYLFIKYPLISI*
>HanXRQChr13g0422551   
MKLLGEEPCDHNFSIVPIVGMGGLGKTTLAKLLYDDKEVKKHFELMAWVCVSDQFDIFNISKVILQSVKGDDKEFADLNLLQVALRNQLREKRFLMVLDDVWSESYEDWRTLVSPFHACAPGSKIIMTTRKEQLLNKLGYDHLSHVQTLSHDDAVSLFAQHALGVDNFDLHPVLKQYGEGIVEKCDGLPLALAVLGRLLRTKTEEEEWKEMLNSEIWRLGKKDEIVPALRLSYNDLSACLKQLFAYFSLFPKNYVFNKEQLILLWMAEGFLNPSSSNKSMERLGLEYLEELLSRSLLQHAPNDKSSFVMHDLLNDLATSVAREFFSRLDIEMVPDVRKEALEKYRHMSFVCDEYIAYPKFDPFKTAKSLRTFLSLQGKDSFEKFYLSSKILVDVLPELPMLRVLSLGNLCISEVPETIGSLKRLRYLNLSQNPITHLPESVGNLYNLQTLLLSDCSELIKLPNNFSKLKNLRHLDIQGTLLLNKLPLWIGQLKSLQTLTKIIVGGDNDLAITKIKDLTDFDGSIHIKGLDKVEMAVHAQEANLLQKRFKLITLEWSDVFDGSRKESLEKEVLCGLKPNSASLTSLDIASYGGIEFPIWVGDASFLQLTEVSVRGCKNCTSLPPFGQLPSLKKLFIEDMDEVKAMGSELVGTGLPFPSLELLKLENMKRLEVWSTNNGVVSFPCLKELVVRNCPNLVQVSPEALPSLNILKVSECDSGVLRSLVQVASGLGSLYIVSISGLDDVAWRSVIEYLGAVEYLIIKKNVKIWSD*
>HanXRQChr13g0425731   
MAETAASALFSVIFEKLTDEAFKKFARSQKIDSELNKLQSTLSHIQDLLTDASEKEITKKAVKQWLNRLQHLAYDIDDFLDDVATEAMRRELSQESGAITSKVRDLIVPTCCTKFSLSQRLHHKLDSINTKLQHLEKQKADLGLIVKDEKQKVRRNETSLLESDVVGREGEREKLINKLLLDEPSKQNFIIVPIVGMGGVGKTTLARILYNDTRVKDHFELMAWVCVSDEFDIFKISETIYQSVATDDKQFKDINLLQTALREQLEDKRFLLVLDDVWNENYDDWENLVRPFHSGATGSRVIMTTRKHQLLKKIGFNHLDHLENLSHEDALSLLALHALDVDNFDSHETLKPQAEGIVKKCGGLPLALKAIGRLLRTKTEVEEWDDVLKSKIWDLENADAIVPALRLSYNDLSADLKRLFAYCSLFPKDFLFDKEELILLWIAEGYLNESTANKSPERLGHEYFDKLLSRSFFQRAPNGKSFFVMHDLMNDLATFVAGEYFVRFDNQMEMTKEALAKYRHMSFIREEYVAFQKFGAFEKARSLRTLLPVYVGVDQRWKDFYLSSKILVDLLPQLPLLRVLSLRRFKICEVPNSIGTLKHLRYLNLSDTNIKELPENVGSLYNLQTLIVSGCESLTNLPKSFFKLKRLRHFDIRNTPLLKKLPLGIGELKSLQTLTRIIIGGNSGFAITELKGLKDLHGEISIEGLNKVQSSIHAREANLYLKEISKLELKWDDGSGSETLETEVLNELKPCSDKLKSLKIKSYKGIEFPNWIGDPSFNRLVHVSLRGCRKCTSLPPLGRLPSLKILRLENMSSWEVWSTNSEAMFPCLRELQIINCPNLIDVSVEALPSLRVLTIYKCCESVLRSLVRAASSTTKLKITSIFGLTDEVWRGLIENLGAVEELRIQCCGEIRYMWESEEEASKVLVNLKKLKVFGCKNLASLSEKEEEENNNGGNLLSSLRILDVQACEKQQQQVEEGRISSHLL*
>HanXRQChr13g0391491   
MTTHQQDLLKKIGFNHVDNLESLSHEDALSLLALHALDVDNFDSHETLKPQAKGIVKKCGALPLALKAIGRLLRTKTEGEEWDDVLKSEIWDLENADAIVPALRLSYHDLSVDLKRLFAYCSLFPKDFMFDKEELILLWIAEGYLNESTADKSPERLGQEYFEKLLSRSFFQPAPDGESFFVMHDLMNDLAAFVAGEYFLRFENQTEMAMEALAKYRHMSFMRERYVGFQKFEAFQRARSLRTLLAVYVGVEQSWNTLYISNKILVDLLPQLPLLRVLSLRRFNISEVPDAICSLNHLRYLNLSRTNISKLPENVGNLYNLQTLIVFGCESLSTLPKSFLKLKKLRHFDIRDTPHLKKLPLGIGELKNLQTLPKVIVGGDGDFAITKLKGLENLRGELSIEGLQKVQIPMHAREANVSQKRLTKLKMKWGNDSQRGSLEKEVLAELKPHTDTLKHFEVEYYGGVEFPCWVGDPTFHQLVHVSLRGCRKCTSLPLLGRLPSLKELLIQGMDDVKVISLELSRSTDVTFPSLEILRFEDMSSWKAWSTNSEVMFPRLRELQIIKCPDLIDVSLEALPSLRVLRIEGCSESVLRSLVQAASSTTKLEIESILGLTDEVWRGVIVNFWAVEELCIRKCDEIRYLWESDAEASKVLERKRRMRITLVATSYHLLGCWL*
>HanXRQChr13g0425771   
MAETLANELLKVLFQKLSDEAFKRIARAQGIHNELKELNKTLSRIQDLLNDASQKEVTHKYVKEWLNALQHLAYDIDDVLDDLATEDMHRELTLQEPEASTSKVRKLIPSCCTNFSLTHRLSPKLDRINRDLENLEKRKTDLGLLKTDDKPRNTSRRSETSLPDGSSVIGREVEKERLLKKLLGDDGSTKENFSIVPIVGMGGVGKTTLARHLYNDAQVKDHFEPKIWVCVSDDFDVFKISDIILQSITKESKEYKDLDQLQMALTEKSKDKRFLLVLDDVWHEDDDDWEKLVLPFRSCAPGSRIIMTTRKEELLKKLRIGHLDSLKSLSHEDALSLLALHALGVENFNSHTTLKPHGEGIVKKCAGLPLALKAIGRLLGTRTNVEDWEGVLNSEIWNLENSDKIVPALRLSYHDLSADLKQLFAYCSLFPKDYLFDKEELVLLWMAEGFLSPSNATKSLERLGHDYFEILLSRSFFQHAPNDESLFIMHDLMNDLAMLVAGELFLRFDNHMKIGTEHLAKYRHMSFSREKYVGYHKFEAFKGAKSLRTLLAVSIDVDHSWNYFFLSNKILVDLLPSLTLLRVLSLSHFQINEVPEFIDSLKHLRYLNLAKTNIKELPKNVSNLYNLQTLIVFGCENLTKLPESFSKLKKLRHFDIRDTPLLEKLPFGIGELESLQTLTKIIIEGDDGFAINELKGLTNLRGEVSIEGLHKVQSTKHAREANLCLKKITGLKLQWVDVFDGSRMDIEEEVLNELKPNSDTLKTLSVVSYGGTQFSNWVGDRSFHELVNVSIRSCKKCTSLPPFGLLPSLKRLQIQGMDEVKIIGLELTGNDVNAFRSLEVLTFEDMSGWERWSTKNEGSSAVFTRLKELYVKNCPQLIDVSLQALPSLKVLEIDRCGDGVLRSLVQVASSVTKLTISCVTGLTYEVWRGVMRYLKEVEELSIEVCNEIKYLWESETEASKLLERLEEKEEDDNFGSSTLLSLRSLYVNSCSSIKRLCCPNSIESLDIIGCSVTDVYLPKEGGNKLKSLCISSCGNLKSVNQLSNSTHLTSLSISYCQNMGLFSDLHQLSNLTSLNIQSCESIESFPDLQLPNLTHLSIIRCNNLKAIGDLQLPNLTSWMIWECKHLESFPDRQLSNLTMLKHMTIKDCPMIDASFPRGLWPPNLCSLQTGGLKKPISEWSIQNFPASLVELELWGESDVRNFSQLSHLFPSSLTSLYIIEFDNLESLSTGLQHLTSLQHLYIDNCPKVNDLPETLLPSLLSLIIKYNCPKLKEKCEGRGSHYWPLISLIPYSPEEKRHRTTTFTSYRISKPITANGFIAGSYFSGDTSLNRCSHPQVTSIFWVMLEHSQLNERLWQCNLQENGVNLGHMTTKSANNNQSINDISDLFMIARWIHYSKMLFKLIFTACVVQVKKLKKEENLSRFLQINKTDPRYIIIAGKGTTSTVLTWFSYMLQNKSATEIKETTKTRNNLTNVVKLANGVSEESLKVKMMQHLHADFNGTIKTIMQFQWWKQYHQMSIYMLCGVVMLSVGYEVKKGDSVPYQPLE*
>HanXRQChr13g0415851   
MAEPMTSALVRLLIEKLVSETSKNIAHYKGIGAEIEKCQKSFKLIEAVLTDAYQKEITSPPVKVWLNDLQHLAYDMDDILDGWATEAMHREFTTHDSEGITSKVRKLIPSCCTSFSPTIKMHHKLESINTKLEGLLKQKLEYGLSETEEISRPKNDNRRLQTSVFDPSTIVGRQAEKEELVQRLLLLDGEPRDKNYSIVPIVGMGGVGKTTLAGLLYNDVQVQDHFQLKVWICISDEFDIFVRSKEIFVAFGGEVKEEHKNFDKLQEALRDHLTGKRFLLVLDDVWSESREDWETLIRPFYTCSPGSKVIITTRKDTLLKKLGYNSLYKHLESLSDDDALSLFALHALGVRNFDSHLSLKPHGEGIVGKCKKLPLALIALGTSLRTKKDEDSWKRVLESEIWTSRVEGEVIPALRLSYHDLSAPLKQLFAYCSLFPKDFLFDKEDLVLQWMAEGFLHQEIRRNSTEECMGHEFFDELLSRSFFQHAPNNESLFVMHDLMNDLATSVATEFYFRLDNESEKNIKKMKLDKYRHMSFVHEDYVAYKKLEVFERPKCLRTFLATSAGEMKGWRFFYLSNKILTDLLPELPLLRVLSLTRFIIREVPESIGTLRHLRYLNLSRTSITRLPENLCNLYNLQSLILVGCFGLTKFPNNFLKLKNLRHLDVRDTQLSFKMLSGIGELRSLHINLSKIIIESEDGFEIAKLKDFKSIYGKISVVGLEKVQNAIHAHEANFSQKKLSELELEWSDGLYDSRSGMLKKEVLNELKPCQDELIRLKIRSYGGLEFPKWVGDPSFLHLKHVSISGWKRCRSIPPLGQLPPLGQVPSLKELLIEGLHGVEVVGFELFGTGQAFPSLEILRFDDMRRWKKWSGAVFPRLQKLQIRECPNLVEVTLEAMPSLNVLEIRDCPNFVEVTLEALSSLNVLELDTCDSRVLTSLVEVASAVTKLRIRLISGLNDVVWGGVTECLGAVEELKIEYCNEIRCLVKSDADASKKILVKLRTLVVEHCENMERCSCPDGVEELTVSSCSSMTVVSFPKGGQEKLRSLRIWYCRNLLEKEWEWGGQEMNISRSSSMPMLEHVSISNWPDLKSITELNCLVHLTELIIYNCENLESFPDTLTSLKKLEIRNCPKLDVSSLGDNLISLERLEISNCPKLDVSSLGDNMTSLKELSIRECPRMDASLPAWVWPPNLQILKINKLKKPFFEWGPQNFPTSLVELRLYGGGEEGARSCNQFSHNLPSSLTCLKINEFEKLESFSVGLQHLQRLSFEHCPNLKKVSSHPQLLTSLHHLSFGDCPKMKDLPEMLLPSLLSLSILGDCPLEERCCKNGSYWPLISHIPCMKRG*
>HanXRQChr13g0416841   
MADALANELLKVLVKKMTDEAFKRVARAHGIYNELKELKKTLCRIQDLLNDASQKEATHKSVKEWLNGLQNLAYDIDDVLDDLATEDMHRELTLQEPAASTSMVRKLFPSCCTNFSLSHRLSPKLDSINRELENLEKRKTDLGLLKIDEKPRNTSRRSETSLPERDVVGREVEKEQLLKKLLGDGGSSQDNFSILPIVGMGGVGKTTLARLLYNDTKVKDHFELMAWSVTTTENKKFEDLDKLQKAIVEQFKGKRFLLVVDDVWSENYGDWEYLGRPFLSCAPGSRIIMTTRKERLLKELGFENLDCLQSLSHGDALCLLALHAFGVDNFDLHITLKPQGEGIVRKCARLPLALKAIGRLLRTRSDKEDWDDVLNSEIWDIETGNDIENGNDKENRDKILPALKLSYHDLPADLKQLFAYCSLFPKDFLFDKEDLVLLWMAEGFLNPSNATKSPERLGREYFEILLSRIFSKV*
>HanXRQChr13g0425151   
MHDLMNDLATFIAGEFFLRFDNHMKTKTEALAKYHHMSFTREEYVGYQKFEAFKGTKSLRTFLAVSLGVDKVYYYLSSKILNDLLPELRLLRVLSLSCLEISEVPEFIGTLKHLRYLNLSRTNIKEVPENVGNLYNLQTLIVSKCRRLTKLPESFLKLKRLRHLDIRNTPLLEKLPFGIGELESLQTLTRIIIEEGVGFAINELKGLTDLHGEVSIKGLHKVQSAKHAREANLSLKKITGLELRWVGVFDGSRMDTLEEEVLNELKPNSDTLKTLSIVSYGGIQISNWVGDRSFHELVNVSIRGCKKCTSLPPFGLLPSLKRLQIQGMDEVKLIGLELTGNDVNAFRSLEVLTFEDMSGWEGWSTINEGSAAVFTCLKELYVMNCPKLINVSLQALPSLKVLKIGRCGDDVLRSLVQVASSVTELRISYVSGLTYEVWRGVIRYLKEVEGLSIWGCKEIKYLWESETEASKLLVRLKELRLGECSGLVSLEEKEEDDNFGSSTLLSLRSLHVGYCSSIKRLCCPNSIESLEIIGCSVITDVYLPKEGGNKLKSVRIGDCDKLEGKINNTSMPMLETLYISDWENLRSISELSNSTHLTSLGINCCPHIVSLPELQLSNLTHLSISNCERLESLPELSNLTSLSVSDCESLASLPELKNLALLKDLEIRRCPGIDVSIHGGRWPPKLCSLTLEGLKKKPISEWGDLNFPPSLVELRLSDEPDVRNFSQLSHLFPSSLTTLSIWEFDNLESLSRGLQHLTSLKHLAIYSCPKVNDLPETLLPSLLSLRITECPKLKERCEGRGSHYWPRISHIPHIEIDLR*
>HanXRQChr13g0422281   
MAAETIAAGILKDVLKTLASEAFSRYDRSKGIHSELKKLETTLIKIQSLLNHASQKETTDEAVKQWLNDLQHLAYDVADVLDDLATEDMGREFDQQSGAMTSKVRKLIPTCCINLSLSERMHPKLDYITAKFEDLEKEKDRLRLINLPDERSNRIYQTSLLDKSIIVVGREKEKKELLVKLLGDEPCDKNFSIVPIVGMGGLGKTTLARLLYDDEKVKKHFEVMAWVCVSDQFDISNISKVILQSVNGENKEFADLNLLQVALRKQLRDKRFLMVLDDVWSDSYDDWQTLVSPFHACAPGSKIIMTTRKVQLLTKLGYDHLNHVQTLSHDDAVTLFAQHALGANNFDSHPVLKQYGEGIVEKCDGLPLALSVLGRLLRTKTEEEEWKELLNSEIWRLRKGDEIVPALRLSYNDLSACLKQLFAYFSLFPKNYVFNKELLILLWMAEGFLNPSSSTKSMERLGLEYLEELLSRSLLQHAPNDKSSFVMHDLLNDLATSVAGEFFSRLDIEMVPDVRKEALEKYRHMSFVCDEYIAYPKFDPFKTAKKLRTFLSLQGKDSFEKFYLSSKILVDLLPELPMLRVLSLGNSCISEVPETIGSLKHLRYLNLSENPITHLPESVGNLYNLQTLLLSGCSDLIELPNNFSKLKNLRHLGIYGTPLLNKLPLWIGQLKSLQTLTKIIVGGDNDLPITKIKDLTDFDGWIHIKGLDKVEMAMHAQEANLLQKRFKLIKLEWSDVFDVSRKESLEKEVLCGLKPNSASLTSLIIVSYGGIEFPNWVGDPSFLQLTEVNIFGCKNCTSLPPLGQLPSLKKLFIKDTDEVKAMGSELAGTGLSFPSLEVLHLENMKRLEEWSTDIGMVSFPCLKELVVRSCPNLVQVSPEALPSLNILYIDKCDSGVLRSLVQVASRVLQLEIESISGLDDVVWRGVIEYLGAVEYLTIKNCNEIRYLWESMASKALIRLMYLEVQECQNLVRLGEKEEGDSCGSNFLTTLRTLKIEKCESMEHCRCPNNIEELHISDCPSITFVSFLTTAGGQKLKDLTINGCDKLLEKELIFGGDNTRVLVNNTSMPMLQTVELYSWPNLTKIIELKQLIHLTSLAIGDCPNMESFPDHELPNLTSLTHLIIYNCPSTDASFPRGFWPPKLHTLFIGGLKKPILEWRPQNFPATLVDLGLYCSQSEEDDVSRCSQLSHLLPSSLTTLRIDRFKKLKSVSVGVQHLTSLQHLFLGGCPKMKHLPDILLPSLLSLNIFNCPKLKGRCSRRGSYWSRISHIPRIKINEE*
>HanXRQChr13g0391631   
MKLGFREYTRKHPGTYTHGMLKDLQQQLLISRNPWSGYKLRLMALGIHGLSYAPLIDEKPKHTSRRNETSLPDGSSVIGREVEKERLLKKLLGDDGSTKENFSIVPIVGMGGVGKTTLARILYNHTKVQSHFELHVWICVSDDFDVFKISKTMFQDVSNENKNFENLNQLHMALTNQLKNKRFLLVLDDVWHENENDWENLVRPFHSCAPGSRIIMTTRKEELLKNLHFGHLDSLKSLSHEDALSLFALHALGVENFNSHTTLKPYGEGIVKKCAGLPLALKAIGRLLGTRTNVEDWEDVLNSEIWNLENSDKIVPALRLSYHDLSADLKQLFAYCSLFPKDYLFDKEELVLLWMAEGFLSPSNATKSPERLGHDYFEILLSRFDNHMKIGTEHLAKYRHMSFSRERYVGYHKFEAFKGAKSLRTLLAVSIDVDHGWIYFFLSNKILVDLLPSLTLLRVLSLSHFQITEVPEFIGSLKHLRYLNLAKTKIKELPENVSNLYNLQTLIVFGCEKLTKLPESFSKLKKLRHFDIRDTPLLEKLPFGIGELESLQTLTKIIIERDDGFAINELKGLTNLRGEVSIEGLHKVQSAKHAREANLSLKKITGLELQWVDVFDGSRTDTLEEEVLNELKPNSDTLKTLSVVSYGGTQISNWVGDRSFHELVNVSIRGCKKCTSLPPFGLLPSLKRLQIQGMDEVKIIGLELTGNDVNAFRSLEVLRFEDMSGWQGWSTINEGSATVFPCLKELYVRNCPQLINVSLQALPSLKVLKIDRCGDGVAYK*
>HanXRQChr13g0421021   
MAKVNENLTNLNLLQEALGDHLRGKKFLLVLDDVWTESYADWETLVRPFYTCSPGSRIIITTRKDQLLKQLVYNPLNMQLLSLLGDEALSLVARHALGVNNFDSHMSLKPYAEGIVQKCGGLPLALIALGRLLRTKKEEVEHWKEVLNSEIWRLKDEGGILPALRLSYHDLSATLKQLFAYCSLFPKDFLFDKKELVLLWMAEGFLH*
>HanXRQChr13g0419001   
MAEIIASELLKAVFEKLSSEALKKIGRSQGIQSELKKLERTLNQIQSLLNDASQKEITNEAVQNWLNGLQHLAYDIDDVLDDLATQAMHRELTQESGAITSKVKKLVPTCCINLSLSQRMHHKLDDITTKLQDLEKEKVSLGLIVKDERSKRIYQTSLVDTSSVVGREKEKKELLVKLLGDEPCDKNFSIVPIVGMGGLGKTTLAKILYDDEDVKKHFELMAWVCVSDQFDIFHISKVILQSVKGEDKEFADLNLLQVALRKQLREKRFLMVLDDVWSESYEDWQTLVSPFHACAPGSKIIMTTRKVQLLNKLGYDHLYHVQILSHDDAVSLFAQHALGADNFDSHPDLKQYGEGIVEKCDGLPLALAVLGRLLRTKTEEEEWKELLNSEIWRLGKKDEIVPALRLSYNDLSACLKQLFAYFSLFPKNYVFNKDLLILLWKAEGFLNPSSSNKSMERLGLEYLEELLSRSLLQHAPNDKSSFVMHDLLNDLATSVAGEFFSRLDIEMVPDVRKEALEKYRHMSFVCDEFIAYPKFDPFKTTKSLRTFLSLKGKDSFEKFYLSNKILVDLLPELPMLRVLSLGNLCISEVPETIGSLKHLRYLNLSQNPITHLPESVGNLYNLQTLLLSGCSDLIQLPNNLSKLKNLRHLDLLFTPLLNKFPPWIAQLKSLQTLSMMVVGRDNGLAITKIKDLTDFLGWIHIKGLDKVEMAMHAQEANLLQKRFRCLNLEWSDVFDGSRKESLEKEVLCVLKPNSASLTILEIASYGGIEFPNWVGDPSFLQLTVVNIRGCKNCTSLPPLGQLPSLKKLFIVDMDEVKAMGSELVGTGLPFPSLEVLKLENMKRLEEWSGVVSFPCLKELAVRNCPNFLQVSPEALPSLNMLEVSECDSAVLRSLVQVASGLGRLQIESISGLDDVVWRGVIEYLEAVEYLMIKNCNEIRYLWESMAKRGRG*
>HanXRQChr13g0417981   
MAVEAIVSVVLHNLTNLRIEESNIFKKVRDEVERVVMELREMQSILNEVEHQEQGDKVLTEWILKFLDIVYRVKDDIESFSLTETRLKNMGLVKKRISVTANKFKLCREVPDEMVDSMNVRRLKSKMNGISKEIQEWKEGKPSLALAPVQGSYAMNRDEQPWQESDGYYAPKKEETIFKKDVEKLVKQLTSNSKPLQIILVFGEVGTGKTAHVKTIYNKLEVKNKFPCHAFVILTTKCSIRYLMITILQQVTSLKAKDKLKDEDLMVKLNEFLKGQKYLIVVIDVKSSGLLKQLKDVLPDTNNGSRVVITTPDEEVASFPDATTHYHFKPLDMEDGLKFFIKKVWGVKGIPFAGDVIEDLKNKIAERCKGTPLRIIMLAGLLSTRKMMYEDWLSVFEQHDFAAKSPSFDILAFCYNDLTPHVKLCFLYLGLFRKGFEIPVRRLFRLWLAEGYVKPSEGVILEDIVEGYLEELVKRNMVEITKRRSDGTPKRCRMIGVLYDIFMPKGVEIGLFHLHQTSDENPNATTEPRFGVRRVVEYTNIKDYPSTKPFNQNLRSYISFNGRKKDTPAEEVGTFLERIIGVRGFGLLRVLDLEGVYRPQLPENLGSLYHLRYLGLRWTFLDTLPSSLGDLLYLETLDIKHTHITALPSSIWNMKHLRHLCLNGVRLDIPVQSTRHRAPSQLQTLWGLFVDEKIARKIGLTLSRMTNLRKLDLTRQSSSTVKTTTITTATTTTTTTTCHSSSYEEIGLWISSLSSLPSLRLRSKDKMGRPSELIVKPFSSLVNLSQLYLLGSLHKSIDWYQMPPALKVLTLSVSHLEKDPMPTLSQLPSLIVLRLLAASYVGEEMCCPENGFPALQVLKLWKLERLKIWTAHGGTMPNLHTLDIRCCRELEEIPVTLLQIQSFENLILTNMPKQFVSGTRKKKKKHTKIVENE*
>HanXRQChr13g0423881   
MAEAAAAALVKVIFEKLADEAFKRYARSQNIHSELKQLGSTLSQIQALLNDASHKEITDESVRLWLNSLQHLAYDIDDVLDDVATEAMHRELTPESEASTSMVRKLIPTCCTNFSLSHRLSPKLDSITTKLQHLQKQNPGLIVKGEKPKINTNRRNETSLPERDVVGREVETKKLLNQLLVGESSKENFSILPIVGLGGVGKTTLARILYNDTRVKDHFELMAWVCVSDEFDVFKISETIFECVATENKQFKDVNQLQIALREQFKDKRFLLVLDDVLSHEDALSLLALHALDVDNFDSHETLKPQAEGIVKKCGALPLALKAIGRLLRTKTEGEEWDDVLKSKIWDLENADAIVPALRLSYHDLPADLKRLFAYCSLFPKDFMFDKEELILLWIAEGYLNESTANKSPERLGHEYFEKLLSRSFFQPAPSGEPFFVMHDLMNDLATFVAGEYFLRFDNQTEMAEEALGKYRHMSFMREDYVGFQKFEAFPRARSLRTLLAVYVGVEQSWNKFYISNKILVDLLPQLTLLRVLSLSRFDINEVPDSICSLDHLRYLNLSRTNISKLPENVGNLYNLQTLIVFGCKSLSTLPKSFLKLKKLRHFDIRDTPHLKKLPLGIGELKNLQTLPKVIVGGDGDFAITKLKGLENLRGELSIEGLQKVQIPMHAREANLSQKRLTKLKMKWGNDSQRGSLEKEVLAELKPHTDTLKHFEVEYYGGVEFPCWVGDPTFHQLVHVSLRGCRKCTSLPLLGQLPALKELLIQGMDDVKVISLELSRTTDVTFPSLEILKFEDMSSWEVWSTNSEAMFPCLRELQIIKCPDLIDVSLEALPSIRVLRMEGCGESVLRSLVQAASSTTKLEIESILGLTDEVWRGVIVNFGAVEELFIQNCDEIRYLWESDAEASKVLERKRRMRITLGATSYHL*
>HanXRQChr13g0422201   
MATIIASELLNVVFGKLASEALNAYVRSQGIHSELKKLERTLTQIQSLLNDASQKEITNEAVQNWLNGLQHLAYDVDDVLDDLATEAMHRELTHQSGPITSKVKKLVPTSIRNFKLSNRMHHKLDDITTKLEDLEKEKDRLGLINLKDEKPKRPYQTSLLDTSRIVGRQEEIKELLVKLFENGSCSQNFSIVPIVGMGGLGKTTLAKLLYGDAEVKKHFELKAWVSVSDQFDILSISKVILQSVKGEEKEFADLNLLQVALRKQLRDKRFLMVLDDVWSESYDDWQTLVSPFHACAPGSKIIMTTRKVQLLTKLGYDHLNHVQTLSHDDVVTLFAQHALGTNNFDSHPVLKQYGEGIVEKCDGLPLALSVLGTLLRTKTEEEEWKELLNSEIWRLGKGDEIVPALRLSYNDLSACLKQLFAYFSLFPKNYVFSKDLLILLWMAEGFLNPSSSNKSMERLGFEYLEELLSRSLLQHAPNDKSSFVMHDLLNDLATSVAGEFFSRLDIENVPDVRKEALERNRHMSFVRYQYVTYSKFEPFKRAKSLRTFLSLKGNDSFEKCYLSRKILDDLLPKLPMLRVLRLNNLCISEVPETIGTLKHLRYLNLSKNPITHLPESVCNLYNLQTLLLSGCRDLIKLPNNFSKLKNLRHLEIHSTPLLNKFPPWIGQLKSLQTLTKIIVGGDNGLAITKIKDLTDFLGWIHIKGLDKVEMAMHAQEANLLQKRFRWLKLEWSDVFDGSRKESLEKEVLCVLKPNSASLTVLEIASYGGKEFPNWVGDPSFLQLTEVVIHGCKNCTALPPFGQLPSLKELFIEDMDEVKAVGSELVGTGLPFPSLEVLKLENMKRLEVWSTNIGVVSFPCLKVLVVRNCPKMVQVSPEALPSLSVLEIYECDSGVLRSLVQVASGVLQLKIESISGLDDVAWRGVIEYLGAVEYLMIKKCNEIRYLWESMASKALLIRLMYLDVLECQNLVRLGEKEDDSCGSNVITTLSSLKIQKCESMEHCRCPNNIEQLDISDCPSITSVSFLTTAGGQKLRYLSINRCDKLLEKELIFGGDNTRVLVNNTSMPMLQTVELYSWPNLTKIIELKQLIHLTSLAIGNCPNMESFPDHELPNLTSLTYLVIYNCPSLDASFPRGFWPPKLHTLYIGGLKKPILEWGPQNFPTSLVRLGLFCGESEEDDVSRCSQLSPLLPSSLTSLRIFYFKKLKSVSVGLQHLTSLQHLFLEYCPKIKHLPENLLPSLLSLTIDECPKLEGRCSRRGSYWSRISHIPCIKINEE*
>HanXRQChr13g0425121   
MAEAAAAALVKVIFDKLADEAFKKYARSQNIHSELKQLGSTLSQIQALLNDASHKEITDESVRLWLNSLQHLAYDIDDVLDEVATEAMRRELTPESEASTSMVRKLIPTCCKQFSLSHWLSPKLDRITTKLQHLEKQNPGLIVKGEKPKINTNRRNETSLPERDVVGREVEKKKLLNQLLVGESSKEKFSILPIVGLGGVGKTTLARILYNDTRVKDHFELMAWVCVSDECDVFKISETIFECVATENKQFKDVNQLQIALREQFKDKRFLLVLDDVWNQNYDDWEKLVRPFHSGAAGSRVIMTTRQQDLLKKIGFNHVDNLKSLSHEDALSLLALHALDVDNFDSHETLKPQAKGIVKKCGGLPLALKAIGRLLRTKTEGEEWDDVLKSKIWDLENADAIVPALRLSYHDLPADLKRLFAYCSLFPKDFMFDKEELILLWIAEGYLNESTANKSPECLGHEYFEKLLSRSFFQPAPSGEPFFVMHDLMNDLATFVAGEYFLRFDNQTEMAEEALGKYRHMSFMRERYVGFQKFEAFQRARSLRTLLAVYVGVEQSWDEFYISNKILVDLLPQLPLLRVLSLSRFDISEVPDVICSLDHLRYLNLSRTNISKLPENVGNLYNLQTLIVFGCESLSTLPKSFLKLKKLRHFDIRDTPHLKKLPLGIGELKNLQTLPKVIVGGDGDFAITKLKGLENLRGELSIEGLQKVQIPMQAREANLSQKRLTKLKMKWGNDSQRGSLEKEVLAELKPHTDTLKHFEVEYYGGVEFPCWVGDPTFHQLVHVSLRGCRKCTSLPPLGRLPSLKELLIQGMDDVKVISLELSRSTDVTFPSLEILRFEDMSSWEVWSTNSEVMFPCLRELQIIKCPDLSDVSLEALPSLRVLRIEGCGESVLRSLVQAASSTTKLEIDSILGLTDEVWRGVIVNFGAVEELRIQYCDEIRYLWESDAEASKVLVNLKELRVYYCKKLVSLGEKEEDEDNIGSNFLSSLRILDVEECESMERLCCPNSIERLNIRGCRSVRHVSFPRATTTGGGGQNLKSLTIDSCGNLKSINQLSNSTHLTSLRISYCRNMELSSDLHQLSNLTSLCIQGFKSIRSFSDLELSNLTTLKIEGCESIESFPNLHLPNLTEVHIESCKNMKAFGDLQLPNLISWMIWDCENLESFPDLQLSNLTMLKAMWISNCPMIDASFPRGLWPPNLCSLETGGLKKPISEWGNQNFPASLVYLRLHNERDVKNFSQLSHLFPSSLKSLSIWEFDNLESISTGLQYLTSLQHLYIGSCPKLNDLPETLLPSLLSLSTLICPKLKERCEGRGSHYWPRISHIPCIEIKD*
>HanXRQChr00c0003g0570971   
MAEAAAAALVKVIFEKLADEAFKKYARSQNIHSELKQLGSTLSQIQALLNDASHKEITDESVRLWLNSLQHLAYDIDDVLDEVATEAMHRELTPESEASTSMVRKLIPTCCTKFSLSHRLSPKLDRITTKLQHLEKQNPGLIVKGEKPKINTNRRNETSLPERDVVGREVEKKKLLNQLLVGESSKEKFSILPIVGLGGVGKTTLARILYNDTRVKDHFELMAWVCVSDECDVFKISETIFECVATENKQFKDVNQLQIALREQFKDKRFLLVLDDVWNQNYDDWEILVRPFHSGAAGSRVIMTTRQQDLLKKIGFNHVDNLESLSHEDALSLLALHALDVDNFDSHETLKPQAEGIVKKCGGLPLALKAIGRLLRTKTQGEEWDDVVKSNIWDLENADAIVPALRLSYHDLSADLKRLFAYCSLFPKDFMFDKEELILLWIAEGYLNESTADKSPERLGQEYFEKLLSRSFFQPAPNGESFFVMHDLMNDLATFVAGEYFLKFDNQTEMAEEALGKYRHMSFMREDYVGFLKFEAFPRARSLRTLLAVYVGVEQSWNTFYISNKILVDLLPQLKLLRVLSLRRFNISEVPDAICSLNHLRYLNLSRTNISKLPENVGNLYNLQTLIVFGCKSLSTLPKSFLKLKKLRHFDIRDTPYLKKLPLGIGELKNLQTLPKVIIGGDGDFAITKLKGLENLRGELSVEGLHKVQIPMHAREANLSQKRLTKLKMKWGNDSQRGSLEKEVLAELKPHTDTLKHFEVKYYGGVEFPGWVGDPTFHQLVHVSLKGCRKCTSLPPLGQLPSLKELLIQGMDDVKVISLELSRSTDVTFPSLEILRFVDMSSWEVWSTNSKVMFPCLRELQIRNCPNLSDVSLEALPSLRVLRIERCGESVLRSLVKAASSTTKLEIGSILGLTNEVWRGVTVNFGAVEELCIQICHEIRYLWESDAEASKVLVNLKELKVSYCKNLVSLGEKEEDEDNIGSNLILSSLRMLYIESCKSMERLCCPNSIESLVIQRSSVRDVSFPRATTTTGGGGQNLKSLYIWDCGNLKSINQLSNSTHLTSLSISECQNMELFSDLHQLSTLTSLNIIIIKA*
>HanXRQChr00c0003g0570951   
MAEAAAAALVKVIFDKLADEAFKKYARSQNIHSELKELGITLSQIQALLNDASNKEITDESVRLWLNRLQHLAYDIDDMLDDVATEAMHRELTLESEASTSMVRKFIPTCCTKFSLSHRLSPKLDSITTRLQHLEKQNPGLIVKGEKPKINTNRRNETSLLESDVVGREGEKKRLLNQLLVGESSKENFSILPIVGLGGVGKTTLARILYNDTRVTDHFELMAWVCVSDEFDVFKISETIFECVAIENKQFKDVNQLQIALREQFKDKRFLLVLDDVWNQNYDDWEILVRPFHSGAAGSRVIMTTRQQDLLKKIGFNHVDNLESLSNEDALSLLALHALDVDNFDSHETLKPQAKGFVKKCGGLPLALKAIGRLLRTKTEGEEWDDVLKSKIWDLENADAIVPALRLSYHDLPADLKRLFAYCSLFPKDFVFDKEELILLWIAEGYLNESTANKSPERLGHEYFEKLLSRSFFQPAPSGEPFFVMHDLMNDLATFVAGEYFLRFDSQTDTAEEALGKYRHMSFMREHHVGFQKFEAFQRARSLRTLLAVYVGVEQSWNKFYISNKILVDLFPQLTLLRVLSLSRFDISEVPDSICSLDHVRYLNLSRTNISKLPENVGNLYNLQTLIVFGCKRLSTLPKSFLKLKKLRHFDIRDTPLLEKLPLGIGELRNLQTLTKIIIGGDGEFAITELKGLKNLHGEISIEGLNKVQSSMHAREANLLLKGINKLELKWDDGSIREILEKEVLNELKPNSDKLEMLVVECYKGIEFPSWVGDSSFHRLVQVSLRGCKKCTSLPPLGQLPSLKELLIQGMDDVKVISLELSGSTDVTFPSLEILRFEDMSSWEVWSANSEEMFPCLRELQIENCPNLIDVSLEALPSLRALRIYKCCESVLRSLVRAASSTTEIEIGSILGLTDEVWRVAIENFGVMETVKIMDCDEIRYMWESDAEAKRGG*
>HanXRQChr00c0037g0571241   
MAEAAAAALVKVIFDKLADEAFKKYARSQNIHSELKELGITLSQIQALLNDASNKEITDESVRLWLNRLQHLAYDIDDMLDDVATEAMHRELTLESEASTSMVRKFIPTCCTKFSLSHRLSPKLDSITTRLQHLEKQNPGLIVKGEKPKINTNRRNETSLLESDVVGREGEKKRLLNQLLVGESSKENFSILPIVGLGGVGKTTLARILYNDTRVTDHFELMAWVCVSDEFDVFKISETIFECVAIENKQFKDVNQLQIALREQFKDKRFLLVLDDVWNQNYDDWEILVRPFHSGAAGSRVIMTTRQQDLLKKIGFNHVDNLESLSNEDALSLLALHALDVDNFDSHETLKPQAKGFVKKCGGLPLALKAIGRLLRTKTEGEEWDDVLKSKIWDLENADAIVPALRLSYHDLPADLKRLFAYCSLFPKDFVFDKEELILLWIAEGYLNESTANKSPERLGHEYFEKLLSRSFFQPAPSGEPFFVMHDLMNDLATFVAGEYFLRFDSQTDTAEEALGKYRHMSFMREHHVGFQKFEAFQRARSLRTLLAVYVGVEQSWNKFYISNKILVDLFPQLTLLRVLSLSRFDISEVPDSICSLDHVRYLNLSRTNISKLPENVGNLYNLQTLIVFGCKRLSTLPKSFLKLKKLRHFDIRDTPLLEKLPLGIGELRNLQTLTKIIIGGDGEFAITELKGLKNLHGEISIEGLNKVQSSMHAREANLLLKGINKLELKWDDGSIREILEKEVLNELKPNSDKLEMLVVECYKGIEFPSWVGDSSFHRLVQVSLRGCKKCTSLPPLGQLPSLKELLIQGMDDVKVISLELSGSTDVTFPSLEILRFEDMSSWEVWSANSEEMFPCLRELQIENCPNLIDVSLEALPSLRALRIYKCCESVLRSLVRAASSTTEIEIGSILGLTDEVWRVAIENFGVMETVKIMDCDEIRYMWESDAEAKRGG*
>HanXRQChr12g0374601   
MEKLKQMIYSNDIPQISNDPSVLSKRPQLQLLYEELGSMIQTLFVDTENDPHELEEVRNLKKRFKDVAEEAQDLVDLFAYDVNFKSKIQPLISHASETSLDLEDVMRSIKSIKEDFFSIIQKVRMESSPTTNSLKTQSAASVGTSCFRNSPVGDGIVVGLGRDIEIIRDKLTEDTRKLDVVSIVGMGGSGKTTLATKVFSDPFVVHHFWVRGWVTVSQKYERKDVLNRLLAYMGVDIDPDTRDNYPQLRKKLHQHLMGQRYLVVIDDIWSTQAWDDLKVVFPNLDNGSRILLTSRHKTVALHAKPHGFIHQLRSLTDEESLELLRKKVFRGDHFPDWSSLPGMQIARNCRGLPLSVVVIAGVLAKESATEESWERISKSGSSLILKGQMQTFALSLNHLPSHLRGCFIYLGCFPEDYTFRVTRLIWLWIAEGFIQETRNRSLEETAKDYLMELVDRNLIVVRCRKINGAIKTISVHDVLRELYLEVARKENSCLKVQGVDHSAIAPYKTRRIFTDCYIDTTNATRIQSLLNFYSYRNASYVISESSHSWKLLKVLDLKQCPMVPFPEEISLLVNLRYLAVRYDNDDFFQSRICDLWSLETLIIEGTSYNPLELPNTISDLVNLRILLCRRTIVFPPLQRPMMNLQTISNVALTKNWEKYFPNVKKLSCYIFLDTKYDFESLTFLETLKISSVRLQSCSVFPTSLKKLTLQGCHAPWSDISSIQSLPNLEVLKLLKNSFVGPMWDAGEEPFQQLKFLKLVGLDITKWEASDINFPCLKKLFLENCHLLEGIPLEMKYVPTLEHIQIKSCNRWVIESANEIRKKQHADGNFLMISADSRSIARYVSGGFKDRLTGDDYSIYKPSGLLTDTLTRLLQRITDAPTGGSVLHLVLHLDLRFFSFDSKERRVNHRATGRCGQGRLLDRPQMRGNPTFTRPKARQWNNR*
>HanXRQChr12g0362421   
MASSSSSQSWIYDVFLSFRGEDTRKTYVDHLYNALVQNGIHTYKDDEALPRGETIGPALLKAIDESRIAVIIFSENYANSSWCLDEVTYIMERKDERGQIVMPIFYHVDPSEVRKQKGKYKEAFAQHELENNKRVEAWRKALKEAGNLAGWESKLVANGHESKGIKEIVNTISSRLFPVFNVNEDLIGIETRLQDLKSQLEIGSGGVRMVGIWGVGGGVAL*
>HanXRQChr12g0358681   
MAETAASALLSVIFEKLADEAFKKFARSQKIDSELNELQSTLSHIQDLLTDASEKEITEKSVKQWLNSLQHLAYDIDDVLDDVATEAMRRELTQESGAITSKVRDLIVPTCCTKFSLSQRLHHKLDSINTKLQHLENQKGDLGLIVKNEKPKNNNRGNETSLLESEVVGRESEKEKLLNKLLQDEPCKENFSVLPIVGMGGVGKTTLARFLYNDAQVKGRFELHAWVCVSDDFDISKITKTIFQAVSNENREFADLNQLQVALKEKLKDKWFLLVLDDVWHENFDDWENLVLPFHSGARGSKVIMTSRKEQLLKMLGFDNLDHLETLSSEDALSLFALHALGVDNFDSHPTLRPKGERIVEKCGRLPLALKAIGRLLRSKTDEEKWDEVLNSKIWDSKSVGDLSADWKVIFPALMLSYHELSSNLKRLFAYCSLFPKDFLFDKKELVLLWLAEGFLYKSNAAKSPERLGYEYFEELLSRSFFQQSPNEEPLFVMHDLMNDLATFVAGEFFSRDDNRMATEDLARYRHMSFIRDEYVAYHKFEAFKRAKGLRTLLAVYVGVDQWGDQFYLSSKILVDLLPELPLLRVLSLSRFHISEVPNSIGSLKHLRYLNLSKTDIKELPENVGNLYNLETLIVFGCGRLTKLPKSFLKLKKLRHFDMRDTPCLKKLPLGIGELKSLQTLTRIIIAENNGFAITELKGLKDLHGEISIEGLNKVQSSMHAREANLSLKGINKLELKWDDVSGRETLEKEILNELKPHSDKLKMLEVKYYKGIEFPNWVGDSSFHQLVHVSLWGCRKCTSLPLLGRLPSLKELLIQGMDDVKVISLELSRSADVTFPSLEILKFVDMSSWEVWSTNSEVMFPCLRELQIRNCPNLIDVSLEALPSLRVLTIYKCCESVLRSLVQAASSTTKLEIRSILGLTDEVWRGVIVNFGAVEELCIQWRESGG*
>HanXRQChr12g0361091   
MASSSTVSPPTNHTRYDVFISFNEDTRFSFTDHLYEALIGAGIRTYRDNSLNDSTVRTSELERAITVSRASIVVLSKSYLVDSSSLDELRLIMERRKGFYHVVVPVFYHVDPVELRREESVCELEVFRKAEWADKVEQWKVALMEVAHLSDKAVSGPETKFIADIVNTIGNKLGLKLVSSPPHLTGMDTRAEDINLWMKDKQDAQVLAICGPAGSGKTTLAKYIYDTNLLKFESSSFLEDIGKICEQTCGLCALQEQLLSDILEDKRKELDVNSYKSQIENALRKKRVLIVLDDVDKEEQVEALLGMEEINTESKIIITSRLPDIQTLFRSRSRRCKEHKLKLLNEHESLALLSWYAFGSKIPMEGFKELALKAAHYCAGNPLALKLLGSLFVNAKDSRKRTNIEYWMSTLNLLEREPNYRIEGILRMSFEYLPFITYRELFLHIACFFIGEDEDYVVKILEPDYCATAGIVTLINRCLLTVSPSKKLMMHGLFIEMARRMVLDESPTNPAKRSRVWCNEDSYTLLRQGMGSETIEGLALDMRMVREEKHNTQPMAFDADSLAKMDNLKLLQLNYVELSGSYDDFPEDLRWLCWHGFPLRTLPSELFMGNLVAIDMSYSKLEVFEPPTVIRPLKILNFKDSQSLVEIHTISRLPNLETLILWNCYSLVRVSEPIGDLKSLSLLNMTGCENLFKASNFSQQQSLTSPIPHSLQRLLLKSCSLELNDHFLSFEHHSFLQYLNLSGNLFDRLPEYNHLTNLRVLDLSFCSRLECITCLPNTLEELFVTCCKSLEKITFQSPRFGLREIDYQGCTNLLEIEGLLKLVPISKTDERFLGHMKWLKEYQSHEVCLIGDYHLTVDRSRHIQMLYEFGIMSTFLPDIKDPNMTCEYTSKSSSLSFNVPSHYNNHKLKGLNVIFKYILFGEEKYVWPIFAKIINTTKCCEWIYNPMVFGSPKFGDVAIWLSYWAMENLLDVGDQVNVSIIVENGLEVIECGASLVYDDDGDDDEMENDTWQNNVKWDEILVGNLSAFQLSKETYYLCRRDFFKSMEVDGPTPRWFRDSVGYKFDYTEIQGWRKTGRDPKLRS*
>HanXRQChr14g0430311   
MAVEAVVSVVLQKLTDMLESQSLTQNKLLVYEVQEIMKSLDSMRDLIMISTKVVNQQAEEYLHAVYTVEDGIEKFTLNVVRRRKIFGFLTNHIFFFDNLNSCVRIHQKIKKTLMKLKDHEQVPNEAKKEEKCSETRATDHVSFSYSCNEEVMQIVGIKERFQQMKNMSSFSYKEEEMGIFGLKKDVDALVNQLINNCEHVVLIVGQGGVGKTTLARTIYKHRDIKQLFQLRVWVSVLEDYATKDILLSVLKAMDSATDKCSNKDDEETMKFKVSEYLKNKRYLIILDGANSYSDILEDIKEAFPDVKNGSKLVLTSTQNMELKTTHVNLFLHCMMPLSEDDSWKMFKEKVGRQNSWDLVTPESKQAILLSCKGLPLNIVLLAGLFSLTDPNRWSRIFSGMQNSTDVLSLCYNDLSDNLKVCLLYLVLFPKEFDIPVRRLLRLWVAEGFVKHNSTHVYLEDIAQTYFEELVNRNMLQISKLRSDNSPRRCFVLGVLHDYLLVKAKETNLFHTYHNLINGEDNSSLKVRRMVEYESPKREQVSKNISFHKKSQAKSSLFNPSNLRSYVSFNHQQPDYMQANRIGNFLGNIINDGLGLLRVLDLEGVYKPILPENIGNLCNLRYLGLRLTYLDSLPPSVGELTHLETLDLKHTCIDELPCSILKMKKLHHLHLNEMRLNMQLHSSLKLLTLWGLFLDKKVPIKDGLDKLDHLRELGITFHLPSNQEDLMNWIANLTDLRSLRLRSKDNLGYPSDLMFRSMSNLGQLSHLNLLGRLEKLPDYNEFPPTLKVLTLSISLLKSDPMKTIGQLPCLTVLRLLGQSYVGKEMVCVQGGFSRLKVLKMWMLKELESWVVEEGSMQSLKHLEIRCCEKLHSIPMTLLQQPQLENLVLTGMPQEFATDVERLKSDHTSMTIKQWKFPPLPWEQGDSTLVNHS*
>HanXRQChr14g0457671   
MLNSLSLTKMEQTSQIIGPVVNILTTHITKQLGYVTSSRKYVRDMSNKMTVLEGKRVDVETHKHANIINNKETPARVEGWLGDVENVKKEVQSISSNVIGCLNIKMRYRLGRNAFNTIKEIERLISEEIYWRDANIPTGRVNSESVSWSAPSASGEITQSDFKSRDQTFKDAFRFLQQDDKTSQVIALCGMGGVGKTTMMEQLKTVAHDKKMFDWIVKVVIGNNPNMLSIQNDIALCTGEVLPEATKAARAEHLCRRFKNILEDEKTKILVILDDVWEKVELKDIGLTGPLPNGVKLLLTSRNSNICTQIAASVDLVLRLVSVDVLEVAEAQGLFSQITGLSEEDDQDLYQIGCDIVKKCGRLPLAIKLIGTTLKHQENFVWRTTLNRLRNNDLDANVQEIIKISYEHIKYDEDKEIFMHCGLFPEDYNIPIEHLTRYVWGLKLLRNVSTLSEARDLTYTSVRNLINANLLINSDHLGCVKMHDLVLAFVLGRVSKGDPTWIINHSDMSKWGRDELSNSCSKISLTCRGMPEFPRDFKYVNLSLLQLMHGDLLLNFPKDFYENFENLEVIAYYKMQYPLLPRSFHCSTHLRVLLLHECQLMFDYDFVGDLVNLEVLSFAGCSIHKLPSAIGNLRKLKLLDLTGCVDLHIDDGAFKNLHNLEELYMRVGDKKVVRFTEANFEELKMLSSQLCALEVEFVEKKTWMKNVSFNKLDRFKISIGCLLEVQYDDKIHLFENTLKLVTSCNHLLDLKISELFKKTEKLHLQVEDMSRLEDVSHRLYNQHSFSYLKDLVISDCPKLKYLFPVYVASGLRKLERLEVSSCADLEALVHGDGREINSESELIKFELLKFLSLENLPKLVCMFLIDHAVDLPQLVELEVDGLPNFTSIYSYKDNISTFLNSNVKISELKKLKITSMKNLKQILDVSNQSSEVDVSNISMLREIEVAGCDSLMNLFPTNPMRLLKHLEKLEVHRCGSIEVIFSIDMGCVGEVEEVCNSSLRRIKVTDSEKVRGVWSIKCGEYNSSNSSSSSILIRSIEAVESIVIKECKMFRNVFIPNNKFDMRAVEDIIYECGESGRNKEQEFNVTSNEEIQDVVENGFNVVFPSYLIPTFQHQLSYLSLSGRVNVVFEMRNGEPETPQDTEQQILLFPHLKDLSLSQMETLTHVWKCDNWNKFSVLHKQSSFRSLTTIYMSRCDKIKYLFSPLMAKLLSNLKTIEISTCGGLEEVVSKRDDKDEEMATSTTTNVFPHLHFLKLRSLKNLKRIGGGGKIKVSKVVDVSWSLCQYSKVIYIYECHALSSAIPYYAIGQMQNLQELQVIRCGSMLEVFETQGINNSDGGSSSTKIDEGNGGAHTTTLSIPKIKNINVPQLSGLKKLTIVSCNRLHHVFTFSTLGSLRQLEVLSIRSCKSMEVIVKKENGEQRKVVVFPRLTSLTLLDLPNLNGFFLGMNDFQWSLLEKVTISRCPQMMVFTSGQSIAPKLKYIHTRLGKHSLDSCGLNFHVTRDLHQTILPSSEHTSWCSTTLEPLPWSFHNLIEIDMQWNRDVKSIIPFNELLHLQKLERIQVISCENVEEVFEVEAMEEELGLELLFREEEDVEVFEGRNSESQTQTLLVQIPNLTQLKLDDLSHLKYIWKSNHHVLEFPNLTTLFIQSCPVLKHVFTSSMVFSMQQLQDLYIGGCKNLKVIVKEEEEESECDAKVNKTLKLPCLKSLKLEYLKSLEGFCLGKGDFSFPSLHTLEIKKCPEIKVFTKGNVAAPALHVIDTSFGRCCITEDIDSFIKTKQNEGFRV*
>HanXRQChr14g0440091   
MANAGLDLLMVSLKKLICYDSTPLINNNPCVQDERPRFQFLYQELESLRSFVLNMEITKGPHDQVKTRNLERRLRDVVEEAEDIVDLFLTRAFIRNNTSMTICGSDVSCHLPNVDSAIENIKSVKKELMDTKTQSQSEVLHPTAGTLPSKSSCSAVLKEEVIVGLDDDSMVLMDRLTGNQKQLDIISIVGMGGLGKTTLATRVFNDPFIVYHFHVRAWVSVSQVYTKKDLLISLLTSISKLALENIKKLRGEKISELLYKSLKGKRYLIVIDDLWSAKAWDDLKMHFPNDNIRSRILLTTRLSEIAFYAKPGGFTYNLQFLTNEESWELLCRKVFREDGCPKRLIKPGIQIAKKCQGLPLALVVIAGLLMKEERSPELWEKGFPEDCTIPVRRLIWLWIAEGFILEDGQKPLEEVAEDYLLDLVDRSLLIVAKRRSNGGIKACRIYDLLRELCLKKAREENFFMKTSRSGYLTSSKFISCTDKQRRLFADSNFFSEISSAHSAPHIRSFVCFNKEWYFSLGVQRCFHPFLLVRVLDLQTIHTPTVPLALELLVHLWHLALWSEVTRLPSSVCNLWNLQTLILKENYSGFMKLPENIANMVNLRHLWIEMIISIPETRNPTNSGVFFNLQTVSMLRLHGRAESLLKRIPNIRKLGCAVYEDKKEDPFPSFGLLNHLETLKVIQPEVKSLLSNKRISFPATLRKLTLSGCRFPWFDMSNIQWLPNLEVLKLLNYAFEGPLWDTGEGQFRQLKFLKLQNLDIQQWNAYSTNFPCLKRLVLLECHYLKGIPDEVGDIHTLETIDVDKRNHSVVKSANKIQEEQHAMGNYEFKMNVIGFFTSIR*
>HanXRQChr14g0434871   
MVVSGSETAFIADIVQRVYSELDLKLLSTPTGLTGIETRAEGISSWLRSEQPDHSVVAICGMGGSGKTTLAKYIYNLNKQNFECSSFLEGIENQPGELLGLQKQLLRDKKKRVLIVIDDIDDKDTLNTLVGRKVLHTQSKIIITTRHLSIHTWVGSISYGCTVHKIELLNDHESLELLSYHAFGCKVPMKGFKELAIQLAKYYPLALKVLGSSLSEGQGTRIETWRSTVNSLNSLKADINIKIQGVLQKSSDTLPCESHRELFLHIACLFLGEYANDVKKILEDDCHAESGIVTLINRCLVTDPRVSGNRLAMHKLLQDMARNIVRKDSKDPAEHSRVWRDDECKTLLRNGEAFKTSSLIKMKNLKFLHLSNVKLIQEFSRSKMVEVA*
>HanXRQChr14g0427031   
MANVVSPVVESLTGHIKKHLGYAICSTRHVKNMEKRKKVLENRCADVKKLMERNIINGKEIPTGVDDWLNDVEDLKKKVQSIPGDRIGCLNMFMRYQDGRKACEYTEEIEELITTNSGFNWSNARIPTGRVNSQPTSSTTSMPSPVGYVFKSRDKPFNDALKFLQQDNTKSQVIALCGMGGIGKTTMMEQLKVDKNVTKLFDYIVKVVIGRDPNMQNIQNDIALYLGGEGLLEATQTFRADNLCTKFKTILEKGKKKILVILDDVWEKVNLQDIGLTSPLPEGVKLLLTSRNSNICKQIAADARSTFQEVIIDVLEEAEAKKFFFEITEVLEDDHDKYLTGCNIVKKCGCLPLAIKLIASTLKSQEDYVWSDTLNRLNNNDLDDNVKEIVKISYEYIKDENKEIFLLCGLFPEDANIPIEDLMRYAWGLKLFKKVPTLKEARQRTYTCVSKLINANLLISSDHVRCVKLHDIVLAFVLGEVSKEYYACLINHGDVSKWDEDEIGESCKKISLTCRGLKHFPRHFKYPNLSLLQLMHGDESLKFSENFYENMENLEVIAYYEMSYPLLPRSLKCSTNLKALCLHSCKLMFNECSFIGDLVNLEVLSFAHCAIRKLPATIANLKKLKLLDLTGCVDLHIDDGVFNNLERLEELYMRVSEGEGVRFTNANIEELRMLSSQLCALEVEFVEKNTWPENFSFEKLDKFKISIGCQLEEYEYTEKYSYEKTLKLVTECSSQLEACKINEMLRKTEHLHLQVNDMIGLEDISISPYGQRSCCSLIELEICNCVNLIYLFPMSVARSLKKLERLTVLSCSVLKVLVQDDGREINSAGEMIKFEKLKFLSLKKLPKLEILFNIEDVVELPQLVRLEVEGLPNFTSIYPDKNNSCALLNSQVRIPELEELSIKSMENLKQIWDDNNNISTLRKIWVQECDSLVNLFPSNPMRLLDHLERVWVSNCRSIEVIFNIDLECVGQVELVTNNSLRSIYVISSDTVREVWRIKGGENNYSSKLTCAFEALKWIDIFNCKRFRNIFTPTNTNCKIDMPALTNMRILYPETGNRQEEEVWSREERDDSTSIVAFPSNLIHSFHNLQELSTGIYHGVDAMFEIESSLAGGRELVTTTNNQQPLLPNLQYLELQYMDSISHVWKCSNWKKILILQKQFSFQNLTTIFILGCKRIKYLFSPLMAKLLLNLKKIDIVFCEGMEEVVSRREYKDEAMTTTNKTTTFFPHLHSLSFKGLTNLKRIGGGVSAKSSTGITTHDQFEVFFYMLLCLRGCLVLRFQNKLFVFKIDFVFSKRFEKACRFMLFQNCILEADNHFFIQSLF*
>HanXRQChr14g0457381   
MASSSATSSDHNKKYQYDVFLSFSGEDTRRSFVDHLNNALQGYGIRTFKDDERLQKGKEIKDALLKSIEDSRFCIIVFSKKYASSSWCLDELVKIMKCQKTTDQTAFPVFYDVEPTEVRKQSGSVGEAFAKHTNKVVVLTPLLKKVFEHALARHTNEKLGKWRKALKDAANLSGWELKNTADGHEAKVIKLIVERVSLELRSVNMGVDENLVGMEQRMKALDPYLESGSNDVRMVGIKGMGGAGKTTLARAIFDKISINFEAKSFVEDVREHSKAPLLGLKKLQEQVLRDVLGDKSITISSVHEGTNLMKTMLCGKKVLIVLDDVDHRDQLERLVGNHNWFKLGSRIIITTRDEHVLIAHGVKYIHDVNLLLNEEAIRLFRRHAFREDIPTEEYDKQSLEVIHYAAGLPLTIKVLGSFLCGKSKPEWIEALARLKTIPLQETLTKLELSYENLEDDYKKIFLDVACFYRHLRLSWAPLRLQQMNLLVSNKVIRMLESRGFKARNGLRVLHQKCLITVDKEWNLIHMHDHIEEMGKNIVRREHRNDPTKHSRLWVQEEIEYVLANDLVRIHSTCKMEIKIT*
>HanXRQChr14g0453531   
MLDSDGQNFTSLFTRVDVHEYMDKMIVICEQLCNIKYNSNAEEDKVVVGFDDEIETLLDQLTGTSSTKQFQIISMIGMAGLGKTTLAKTLYNHELVEYMFDFRAWTCVSQSYQKKDLLLSILISFIGDLTDEYFEMSEQQLGERLYRKLKGCKYLVVLDDIWDCRVWNDLKMYFPDDKTGSRVLFTSRDIDVSLHVQSARPAHVLRLRNEVESWAIFEKKVFRMGICPMGFEEPGKVINRKCEGLPLAIVIAAGLLKNNLSVTWWEHIAASLRSFMLSDPRQYIDSLALSYNHLPPHLRPCFLFFGAFPEDYEVPVTKLIWLWIAQGFIHETGGRMLEDVAGDFLMNLIKRSLLMTPRIKGDGHIKTCRIHDLLHDFCLRKAEEENFLSNNYRYGMVSSMLCFPFDLGKFLQEGRSICIDLYRFLRILDVESILISLFPLDVVHLVNLRYLAIQAHDGSPHASISNLVNLQMLIIASRKNTVVPKTLWNMLNLRHLYIKSGENIMEDPSFLQVTEKDGPSVLASFQTLSQVSPRSCHNIFSRTPNLRKLGFYGPLISTLGDLNFPNLGSLVRLQKLKLLNTFSYPKPTRSCNPIMFPEKLRKLTLLNTGMDWNEMWTFAWLPNLEVLKLKFHSCIGEKWETGDAEFQKLKVLKLQDLEIKQWVCSRGNFPRLQRLLIHRCLKLDSVPMALGKIFTLEVIEVNGCSLSAYRSALNIHEEQESEGNSFLKVHGKENLY*
>HanXRQChr14g0430731   
MALETGVIELMEAVALEIKRTPKFTTLLKRLDKTLTNIQPILHESGRLSKVLDRPEPETEMFIIYLGNGKKLVLECSMIKCWNVYEKFDHANKLIRLDHELLRFFQVELQDNMTLSLRTLKEVYDLGDKMDRVLSTVTNRAGGFSSSFGVPELPDFIVGLDAHLQELKRILLNVADQVLTVSAPGGCGKTTLAKMLCHDNEIKGIFGDNIFYITVSRTTSLKTIVQKIFVHHLHVKNCEFQSDEDAKNQLENMISQMGSEKILLVLDDVWAESQSIIQALKFPIPGYKILVTSRSLFTIASTYKLGLLNDEDARTLFYHSAFPCDGDRINVPEDLIIKMVKSCKGFPLALKAVGASLRGQGEVEWRTTLKKWSEGQSIFDSNSELLLSLRASVDALVESLPIAHECFLDMGSFPEDEKIAASALMDLWIELYNLDKEGMYTIEFLLELSSRNLLNLIVASKNASELEGYCNEHYVTQHDLLRDLAIHLSSQDPIPQRKRLLIEIHANDIPAWWIKQTQQPISARLLSITTDETFSSDWYDLKAPKVEVLVLNTQGKKYALPHFIKTMNELKALNVTSYGIYPSELHELTSISHLSNLKRMRLEHVSLSPSIQFIYELKNLQKLSFIMCEIGNALESCTVDSPSMSPNLMEFEMANALDSGSVDSSPMPPNLTELEIDGCYDLKQAPASICYLVHLKKLSIINCHELDTLPKALGSLLNLEILRVHSCTRLAKLPESIGNLRNLMYLDISDCLSINSLPYQIGELNGLRVFKMSGCHGLEELPASVTKLSLLEDVICDEETSYLWRYYESDLRDTKINVVEDDRLANFMKIVG*
>HanXRQChr14g0453521   
MADALGLHVEELINYFMRYDHSYVEGAQEYKRKMTEYFADLMNYLKDMMAGYENAQVLALLKEMQGMVDSEALDMIVKAASSSGLSALISYRSDTHITHPLDKMILICEQLCNIRYNSNVEEEKVVVGFDNEIETLLDQLTSTSTKQYQIISITGMAGLGKTTLARTLYSHELVKYMFDFRAWACVSQVYIKKDLLLSILSSFMDDLTDDLYEMGEHQLGEKLYRKLKGRRYLVVLDDIWDCTVWNDLKMYFPDDKTGSRVLFTSRDIDVCLNVQSARPAHVLRLRTRVESWGIFQKNVFRMGICPDGLEKFGLVINRKCEGLPLAIVIAAGLVKNNLSVTWWEQIAASLHTFMVSDPRQYMDSLSLSYDHLPPHLRPCFLFLGAFTKDYEVPVTKLIWLWIAQGFIHETTSRMLEDVAVDFLLDLIRRSLVMASRKKSDGQVKTCRIHDLLHDFCLRKAEEENFLANKYRYGMLSSTLCFPLELGKSLQEGGSIHIDTYMFLKILDLESILISLFPLAVVHMVNLRYLAIQAHDGSPHASISNLVNLQMLIISSRKNIVLPKTIWSMLNLRHLYMKSGINLMEEPSFLQVTEKDGPSALASLQTLSQVNPRSCHNVFSRTPNLRKLGFCGSLISMSGDLEFPDLGSLDHLQKLKLHNTFFYPEPTRSCNPYNFPEKIKRLTLLNTCMDWGEMWTFAWLPNLEVLKLKLNSCIGGRWETGDAEFLKLKVLKLHDLDIKQWVCFRDNFPRLQRLVVHRCLKLDSVPAALGKILTLEVIEVNGCGLSAYRSAVEIQKEQESEGNSFLKVHRKENF*
>HanXRQChr14g0453551   
MAGLGKTTLVKTLYNHELVQYIFDFRSWTCVSQVYQKKDLLLSILSSFIDDLTYEFYEMSDHQLGEKLYRKLKGCRYLVVLDDIWDCRVWNDLKMYFPDDKTGSRVLFTSRDIDLSLHVQSARPAHVLRLRNEDESWAIFEKKVFRMGICPNGLGKYGRMINEKCKGLPLAIVIAAGLVKNNLSITWWEKISTSLHSFMVSDPRQYIDSLDLSYNHLPPHLRPCFLFLGAFPEDYEVPVTKLIWLWIAQGLVHETGSRMLEDVAEECLMDLIKRSLLMTSRIKSDNQVKTCRIHDLLRDFCLRKAEEENFLSNNYKYEYISV*
>HanXRQChr14g0453511   
MHRGEPSALDDNINNNDNNNDDVDHQSGGGIVVREHMLMFDKVLTPSDVGKLNRLVIPIQHAERYFPMIYSSNDKGFLLNFEDRNGKPWRFRYSFWNSSQIYVITKGWGTFVKEKKLHAGDIVSFHRGVGGSATGRVFINWRHQNLSVRGISMPISEASNYQQRTISTNFVHRLEKSIKLFKTESEFNKPDSDEEEETDSVKTTKESLDGLMSYLREMMVGYENEVVLALLNELEDLVASYVWPEDKVIIICEQLCNIRYNSNVEEEKALVGFDDEIETLLDQLTATSTKQFQIISITGLAGLGKTTLARTLYNHDLVKYMFDFRAWTCVSQVYQQKDLLLGILSSFMDDLTDDFYEMSEHQLGEKLYRKLKGRKYLVVLDDIWDCRVWNDIQMYLPDDKTGSRVLFTSRDIDVSLQIKSARPAHVLRLRTKVESWAIFEKKVFRMGICPGGLEIYGRMIIGKCEGFTLAIVIAAGLVKNNLSVTWWEQIANSLHSYMVSDPRQYIESLTLSYDHLPHHLRPCFLFLGAFHEEVPVTKLIWLWIAQGLIDDTGSRTLEDIAVDFLLDLIRRSLLMASRKKSDGQVKTCRIHDLLHDFCLRKAEEENFLLNNYRCGTTRERQRIMR*
>HanXRQChr01g0029871   
MLGEEIFNCLVWRSFFIVKANSQDHEYVMHDLIHDMARLVMGDDCLVIEPGKEVIIPNGVLHLSSSCPDYHFSPQELGKLTSLRSVFMFGDGDKYKCNISQIFSHVHLRVLYLRDVDLNALPESVCKLKHLRYLNLSDSRIKVLSESIIYLQNLQMLLLEDCMRLEKLPKGLRYMRNLQRLDITKCYSLSHLPRGIKELSSLRTLPFFPLNKSKEESVTKIGELGSLNLLEGNLKIAGLVFVGSLSEAKSANLKCKTNLSGLGLHWSENAFERRRQQMFTHDEEVLKGLEPTSSLKELSIYDYMGKIISPSWMVNLKNLVGIKFDGCKKCEHIPALGRLPNLRVIELSFMDSLKCFHDDDTSMLGDTTTMFLSLQNYTSPGVQV*
>HanXRQChr01g0018891   
MVVLTEISEESSYNYDVFLSFRGADTRNNFTDHLLKALREASIRTFFDDAEIRIGETLKPELENAIKSSRASVIVLSKNYASSTWCLDELALIMEQRRTSKHIVFPIFYHVMPSDVRKQRNSFGDAMAEHTQRMETELNSEKRSEWAHRIEKWKKALTEVADMKGKEANGRETKLIEEIVKDISSRLELHKRSDIPKLIGMESSVRTITSFLNDASSHTTDVLTICGMAGIGKTHLADYIFKSHYLEFESSCFLEDIERRCTSQKRLLKLQKQLLKDIQATSWMDIDNVKAATSKIENSLFRKRSFLVLDGINDSEQLDALIGTKGIHPGSKIIITSKNGSLTEKCKLFEAQVPPKHTKHLLHGLNDKDSLQLLTWQAFGCHEPNEGDKKKMKKVVQYCKGHPLALKVLGSSFRSEDATWEDILESLGKEINPDIKKVLKISYDSLPSEKDKELFKYIACLFVGEDRKFTEDILKACGICKPSGIKVLVNRCLLTVRSFGELMMHQLLQDMGRDVVRQESPNRPWERSNLWNHEECLDVLQNKQGTAITQGLALDMRTFENDTWKEPSSANMQMFGFRSYPSFSCLWWLVGWVSGMCSSSRKTKGDFETLALSEMRNLKLLQLNYVQLSGSYKNFPHGIRWLCMHGFPLSYIPSDLQMENLVALDLSNSKLQQLWKKPKLLRSLKFLNLSNCRELVRVGHFSGLPLLERLTLARCTSLIEVCESISTCCQKLEILDLSECNKLKELPRSIGKLKKLTQLLIDGCSNLGEFPADNVNMKSHGCSSSTMVPRTPKSFASSLPRSLVTLSLKDCNLYNESFPMDFSNLPMLKKLYLDGNPMDSMPDCVRSLTRLETLSFSRCWNLKTVLCAPIQLKRLDVGICTSLEKIKFHPEKSAVPRVIYHPSYTLTEIQHIFKIQALSEIDEEVLCSLGWINIAYLNPCRLSKATWSFQAKKLPAQMIYEHGIFSTYLQGQEVPKWFTQRSSGSLFTLQSSPEKGKIKWLNVCIVHTISSMKEAGPSRIEISNLTKKSSWTYEPMMYLVPEDDAFEDGDEVVVVWLSHWMFGKNEFEDGDKVLINFSVLQSLRIRYVGQGPDYANVREYGISPVYDDGKQKEDALGYYKSWKHIIGGDLSDYKVSPSHYRLKRYFWLLSNQNTGQGVL*
>HanXRQChr01g0018861   
MVVLTEITEQSSSSTTLSTYDYDVFLSFRGEDTRHSFTDHLLKALREATIDTFFDDAEIQIGDFLKPELEKAIKSSRASIIVLSKNYASSTWCLDELALIMEQRRTSGHIVFPIFYHVKPSDVRKQRNSFGDAMAEHKQRMETELNSEKRSEWAHKIEKWKKALTEVADMKGEEANDRRETILIEGIVKEISSRLDLYKRSEIPHIIGMESSIGMITSFLKDRSQQSTKILTIWGMAGIGKTYLANYVFQLHYLDFERSCFLEDIERRCTQPNGLLDLQKQLLKDIQARSWMDIDNVNAGTLKIEKSLLRKRILLVLDGINKFEQLDVLIGTKGLHPGSKIIITSKNESLTEKCRLFQTQVPPKHMKHCLQGLDDEESLQLLSRHAFGCNEPNKGGNKQSIKVAKYCQGHPLALKVLGSSFRREDATWEDILESLGKEINPDIKKVLKISYDTLPSEKDKELFKYIACLFVGEDRKFTEDILKACDIGKSSGIKVLINRCLLTLESSDKLTMHQLLQDMGKDIVHQESLKKPWKRSILWHHEECLDVLQNRQGTTTTQGLALDMRTFENEIWKEPSSANMQMFGFRSYPSFSCLWWLFGWVSGMCSSSRKTKGDFETLALSEMRNLKLLQLNYVQLSGSYKNFPHGIRWLCMHGFPLSYIPSDLEMENLVALDLSNSKLQQLWKKPKVTEVS*
>HanXRQChr01g0029291   
MGDAAVSALVSEVVGRLTSVVINELALLWGFKDDILTLKEDFKNIQAVLEDAEDKQIKEKTVELWLQSLRSASLEIENVLDDILAEALLQRLHKERGIKYRVRAFFSSDHNPVRNRIRIAHKVKAIRRKLDAIASKKSELNRETSSFIHDSSLIFGRNEETEMVAQNICNKDIGKFDNGEIRVYGIWGMGGVGKTTLAQLVYNHDMVNKYFNLKCWVYVSENFQVKEILKNIIESIDNCGCTLTLLDKLQEYLQSKLRGKKFVIVLDDVWIEEGERIKWNKLRETLSCGAEESVILMTTRYQTTSQMMAKVPELQHELGCLSEKDSGLLFKKHAFADGRVGGDISELEPIGRKIVEKCKGLPLAVKTLGSLMWSKSSISERLATCERQQYMGVERKQDLACFEKDVLIPLWVSNGFIPRKGETDLYALGEEIFNCLVWRSFFQAVKADSKWDRAIRYKMHDLMHDMARYVSGHDYWIIESGKDLIFHDEVLHFSSQCPDIQFSPGFLGNLTSLRSIFMYGKLNEGAISQLFNHGYLRVIYLADMFSRLPESLSKLKHLKYLSLSNSSIHLFPRSLMYLQNLQVLVLISCYNLIELPDSICKLKHLKYLNLSHSSIEVLPESIMYLQNLQVLLLFSCKQLRWLPRGLRYMVSLQRLDISYCSSLTCLPFGFKELTSLRILPWFFVGRWEKIGELGDLNLLEGELEISGLENVRGLSEAKSANLKCKRNLLVWK*
>HanXRQChr01g0013121   
MAIAEIFIGAFITVLFEKLASADLIRLARSAEIYSELDKWKSTLSQIQAVLVDAGHKHIKDKSIQLWLNKLQHLAYEMDDVLDDLATEAMRRQLKQESNATDNIDTSKSLISISQTSCCTNFCTPRTIKYDSKMASKLDEITTKLRALVEEKNILGLINNVERSNSKSRRLEETSLVDLSRIVGRDGDKEVLLGKLLGNEPCNENVSIVSIVGLGGKGKTTLAQVLYNDRKVKAHFKLMSWVCVSDEFDVFDISKAIFKDVGGEDKKFETLNQLQLALTEKLANRRFLLVLDDVWNENYNEWELLQRPFAVGAPGSKVIVTTRKTMVASVMDSVQAYPLELLSNEKALSLLAQHALGKQNFDSHPTHKLHGEGIVRKCGGLPLALRAIGRVLRTKPNDEEWRELLNSEVWNLQNESKILPALRLSYYDLPPHLKQMFAYCCLFPKDYVFDKDELVLLWMAEGLLYEANAGKPIETLGRECFEELESRSFFQQSPNDKSRYTMHELINDLATSVAREFFYMFGDKMDVHDTNEVLEKSHHLSFIRERYGVYRKFKVIHRARRLRTFLAMSVTRLFSWQRFYLSNKVLIELLPQLQFLRVLSLANYNITQVPRCIGSLKHIRYLNFSNTDITCLPEEVGDLCNLQSLLISGCPRLSNLPNSTTKLINLRHLDISDTPLLNKMPKGIGKLTGLQTLSKVIIGGADEFKISDLKGLPHLQGKLSIEGLHKVINVVQAKEANLQLKKGLSHLEMKWIDVFGDSRNEVTEYEVLEGLRPFEKLTSLGISFYMGVLFPSWVGHSSFVCLSQLTLRGCRSCTRLPTLGHLPSLQKLYVESMNGLKILGSEFLGPPNSCHGVPFPSLKVLEFKDMQGWEEWSTSTHKTGSFPCLHEISIINCPKLDVVEVELVSSVKVVCVRECSAVVLTSIISVSSSIIRLTAWDVKGLIQLNVEVLEHLREVEYLRILQCDELTHLWNSEAEASEILILLEKWKSTIVRD*
>HanXRQChr01g0030561   
MGDAVVSALVTEVVGRLTSELIKEFNLLWGFKNDISSLKEDFKNIQAVLEDAADKHSKEKTIEIWLKSLRSASLKIENVLDDISTEALLQRLHKQRGIKHRVRAFFSSDHNQLMFRVRVAHKVRVLRRQLDAIASQRSMLGLSHSDVSRVDVGVAVEMPDRETSSLIHDSSVIFGRNEEMEKVTRTICVKDIGKHDNGKIRVYGIWGMGGLGKTTLAQLVYNNETVNQYFDKKCWVYVSLKTSKLKR*
>HanXRQChr01g0003761   
MGEPLPEASKAQSSTMVNEDKKTDKKSTNQKPTSLLTKIYERLRKLEAANKTPSQLPKKQEKTNISGTSKVQETPSESPQKQAKTNTSGPPEVQEKASDSPQKPDNMNLSEPSEAKKKPSESPKKHEKINIFGHIGVGKTRVAKKVSARAIKENVFDFTIWVFMCREYTKDSLCMSIARQLFLIPANEEWEVDDDNNKVQDQDWDEVPDTDELIKKIKEKLLRKVIKKDGDEVPATLVVLDDVLDGKSTITNQETTFWRVWNEMLPVDDIRFASVLISIKKREGDEEISPENVFEIPALTAEDRDDLFKKNLETTEFPIKKESFRQQFVDKFIGGWTARNVILIAKILNHYCADESRVSFIEKELKEETEIKSLSKFFCSEHMHDVLPIGVLKDLRWKGDHFFRKSGSVHYSELITYWILEGYLGGGSMTKLYQKGHGVLMELIGCGVIKLQEGGYVFMENELIEAHDLYQRVEQNPNLGLATVISSKEEGLGRITHSDGMLKTTPKRPKKKLASEERVQDLPTNETLLLDGTRFTMPEIEGIVKKETNCKAFGLFYLTITELPTDMQKMKWLRVLVLRDCEFLTKAKVSLEALEVLEISGGRNLKRLTSSFFKNLLKLKSLHLSGLQIQSIPQAIYNLENIKWLIVKDCPRLKKLESISKLVNLIVVDLSGNTSLDTLDKNFLKFVKLQSLNLSKTLLSTTPLLKNREELTHLLCRDCSDLGRLRGLTSLKSLQTIDLSGSDKFEEFHDSSLQSLTSLITLKLSETAIDRLPSNISKPHYLYLERCPNLRQLKGVNSFENLEVLQLSGSSNLVEIEDKLFEKMDHLRVLKLSETKISNLPSPLNLPNLREFDLSNCRELETFPWIESAEKLEVLDASNCSNLQVMDSKSFQKMTRLQKIDFSNTKIKSFPSLPNPCNLSRLLLKNCNKLENLVLDGQYLPLEKKDGQFPQLEKKDGRFPNLEELNLSGVKSLKPNGAKFVEEVSSLRILDLSYTSITQLPSLLNLTKLTHLSLAGCKFSSEPKLDYPPSKIEVLDLSRSSIKSLTNLKDHTNLKKLMLKECLTTSFQLPHEISTSTHLEYIEFPNVNVTSTPQEVNDQDCWNICELSQDDKSPVFHNPTQFLKINQLANGSYQLCAVPNKVEGETSSIYPQRHELVFRDVYLQTARFTRYKNKKSLQIRGFSQFPKGIEFKNIIKGIDLVLLIDYKLKGIPSDFDVSMLPNLKGCWIEKCSEMVTVFQEKEPNNDKPKKEPNNDKSEKEPNTNKPEKQPNTDKPEKEPNNDKPEKEPNNDKSEKEPNTNKPEKQPNTDKPEKELNNDKPEKEPNNENPEKEPNSDKPEFNIPLEDLSLRNNKKLKTIYSGKQPFKGFDSLKSLYIDSCRELTSVFSSSCLPKNLEVLEIKYCDKILDFGGELPQSLQALKIWECPKVKQLEAEFKIPEGLKTLSISGANSLKNFVTTNNEPIKLETLKVENCSNLEHIMSSSSILAYINMIDIRSCERMKNLCTDIDSKTTWENLKKLHLEELPVLKQIGAFVPPTVKPSVVECPNVEPIVD*
>HanXRQChr01g0029981   
MGDGAASALVKDVLERLNSVDIQEFGLLWGFNEDVLALKDDFDRIEVVLQDAEEKHSKEKAVGLWLKSLRSASLEVENVLDEISTEALLQRLDKERGIIYSVSAFFSFDHNPLMFQVRIAYKVKAIRTKLDAIASKIFELKLTPLGAISYVDVGVEGQMPDRETSSLIHSSIIVGRTDDMNLVTGKICNKDVGKHDNDAIRVYCIWGMGGVGKTTLAKLVYNHESVNQYFKLKFWKSVSKKFQVKEIIKEIIESIDKRKCGLPQLDMLQESLQSKLRGNKFLIVLDDVWIEDGEKTQWDQLSETLSCGAEGSIVMITTQSQTTCQMITKVPELEHELGCLSEEDSLLLFKKLAFEEGRKGDDISELEPIGRDIVEKCKGLPLAVKTLGGLMWSKSSAGDWRRVRDNNIWELQENNNLPALKLCYDNLLPHVKRCFVCCCLFPKGYNMEKDVLIPLWMSNGLIPPRGEIDLYVLGEEILNCLVWKSFIFKTKELSGARYIIHDLMHDMARHVMGDDCLVIEPDKQVVIPNEALHLSSSSPDFQFSLEDLGKLASLRSIFMYGKMNEGSISQIFNHVYLRVLHLSGIWLKTLPESICKLKHLKYLNLSHSSIEDLPDSIIYLQNLQVLLLFSCQKLRELPESICELKHLKYLNLSHSSIEVLPDSIIYLQNLQVLLLDSSHLGKLPEGLRHMKNLKCLDINHCYSLLQLPIGIKELTSLRILSMFPVDNNGGAKIGELGNLNLLGGELEIRLLENVGGLSEAKSANLKSKRNMKVLMLRWSGIRHWDTRGNMRIAHDEEVLEGLEPNMSLKELKIHFYMGKTICPSWMEGLRNLVEISFYYCKNCEHIPSIGRLPNLRVIHLSIMDSLKCFYDNEENMLADTSNMFQCLQKLDIYNCPNLVSLPSNLPKLEALRLVECDKLLSLPEEIQSFKDLNKLVIISCKHLSTRCEKEIGVDWPKISHIPYIRTDSPSYI*
>HanXRQChr01g0029311   
MGDVAISALVSEVVGRLTSKVIKELALLWGLEDDISTLQEDFTSIQAILEDAEEKHIKEKAVKLWLKSLRSASLEVENVLDEISTEALLQRLHKQRGAAWRVRAFFSSDHNKLLFRIRIAHKVKSIRRKLDAIASKRFELKLTPSSDIRHLDVGFKGVLPHRETSSLIHSSLVFGRNDEMELAIEKICNKDIGKYDSSEIRVYGIWGMGGVGKTTLAQLIYNHERVKQYFELKCWVYVSENFQVKEIIKGIIASIDKCECTLTHLDVLQESLQNKLRGKKFLIVLDDVWIEEDEKAKWDEVSKTLSCGAEESIVVMTTRYDTTSRMTAKVRELQHELGCLSEVYSWLLFKKFAFAEGREGDDISKLEPIGREMVEKCKGLPLAVKTLGSLMWSKRSISDWQRVKCNILWELQESKVLPALKLSYDNLLPHLKRCFAYCCMFPKGYYMEKDVVIQSWVANDFIPPRGDIDLYVLGEEIFNFLVWRSFFQVDKNHNNNFKMHDLMHDMAQHVMGDDFLVIESGKEIIIPNEVLHLSSSCPYYRFSPQELEKLRSLRSIFMFGDKYEPSATFMPISIFGDKYECSNTQLFNHMYMRVLYLSGIKLITLPESICKLKHLKYLNLSYSSIAFLPESIVYLQNLQVLILRSCRKLYCLPKGLRYMTSLERLDIAYCDLLTRLPIGIKELTSLRILPRFPVGYKCGAKLGELGDLNLLEGELEISQLVNVGASSEAKGANLKCKRNLLVLKLNWFDPFRKESRQEMFANEEVLEGLEPNQSLKKMIISKYMGNNISPKWMVNLRNLVEIQFFWCMNCEHIPSLGILPNLRVIKLSFMHSLKCFHDDEINMFTCLRELDIGCCPNLVSLPCNLPRLEVLKLERCGGLISLPGYLPNITKLKLSYCDGLVSLPDEIKSFKYLNELEINRCKHLSKRCEKENGVDWHKISHIPKFKTYSSGNIGFFVLLSSIYFLIAIYSRSSSKQYWNFLNSDNERIKDDC*
>HanXRQChr01g0016951   
MVVLTEHESLPGSSSSSAAHDHNHRYDVFLSFRGADTRNGFTDHLYNTLLDARINTFLDDEEIETGEPLKPELESAIKSSRASIIVLSQNYASSTWCLDELVLILEQQRSFNQIVIPIFYHVEPTDVRKQQSSFGEAMWKHKERMEAETNAEKRSEWGRKMELWGRALTQVADLKGKDAKNRKETKLIEEVVTNIHHRLGGPLSNTLPSLTGRNHDIELITSWLTDGSSHNVDILTIVGISGIGKTSLAKYVFMLHFSKFQKSSFIEDINTRCEERHNGLLDLQKQLHGDISKKLDLHVNVVNEYTSKIEDVLSRKKVFIVFDDIGSLHQLNALLGKKGLHPGSKIIITTKDTSLTERCELFKTQVHPKHTQVLLDGLNKYESLTFLCIHAFQSHTPKEGYKDVSIELAKYCDGHPLALEVLGGSLHKRDVAYWEEHIKELKKEPLLGIEKVKKALQLSFDSLSSENDKELFKHIACFFVGEDRDLTVTILKACDINTTSGITNLMEKCFLRVRRNNELSMHSLIQEMGRDLVRQESLNKPWERSRLWCHEESFDVLKCKKGTQNILGLALDMRMLDKKKLRGSFELKTESLSQMNNLMLLQLNNVQLNECFPNFPEELRWLCMHGFPSKSIHLDLPMENLVVLDISRSNIESFDMSYSDPQPPAEKQKLVGSCSNDEPLLGSLKILNLSFCEQLHSVGGFFELPALEKLTVKRCISLMEVCESIEQCVELVHIDLSYCHKIKKLPISLGKLQKLQTLLLNGCNLSESAIMDSSDLSISSQTSSSAIVREAIPSDFKFFMTFLPNSLRILSLENNNLSNESFPMDLSCLVMLEELCLNENPIVSLPICVGTLPRIQKLSIDNCYDVISVEHLPCTLRVFSMLTYIGCATRKIKFDPELPPLKLRGIPLLASHSSIEFEGIIKIEPMADVEEKLLHSLGWKRSDLIKGHLEFRDLQMCYEFGIFSTFYGGKGMPEWIRCRSRGPSISFIIPSSPKKLQGLNFCCVNWPLSLSFPVPTIKISNITKKQTWIYNPYCENIWLGGKDYISWLSHWMFGPNEMKAGDNIIIECYMEEEEEEDSYYIIDYKTECGVDVVYNDGSMEEDVLSYYKSWNHIIGGDLSAFQLTTGEYYLCNKAFTRDSTDEYDPFIGEEGSHKEKEVMFKAFSTKKSEIVGSQAQCSQKRPTAMPPAEAPCMPMFPQGLGQQTFDGQALVPGMTSDGGPMANFYMPMVPTCQQEPRPGGSRAGVSGPLNHQQPLSLMQQQMEPYGLMYPHPPGSDTGNVSMGSVQYDVENAGGIFALTNASPTEQRTAQCSQMGPTRAAPAGASCVPMFLPALGQAQPTFIPPQLGFGHRYQLVPGQHGPRPGGSHHQHQLVPGMSPNGSPMPNFYMPMIQPGQHGPRPRGSRVGVPGLQIQQHPVFLMQQQTVPYGRMSHHAPMSYRYDAGNVMQLSDAGGSSALANAFPTEQRTMLGKNLYPLAEQRFFGGRSYHEH*
>HanXRQChr01g0030541   
MADVGVAVLVKEVVRILGSVANQEFTLLRGLEGDISSLKDDFEQIQAVLQDAEEKRVKNNAVEVWLKRLRSASLEAENVLDEISTEALLQSLHKQRGFKPRVRAFFSSNHNKYMTRVRIAHKVKDIRSKLDVINSERFKLDLTPSAPTSHVDDTEVVGQMLPDRETSSVIHDTSVIMGRNEERDMVIGDICNKDIGKHENGEVRVYGIWGMGGLGKTTLIQLVYNHETVNQYFDLKCWVYVSENFQVKDIMKKIIESIDKSGCTLTQLQTLQESLQSKLRGRKFLIVLDDVWAEENEKAKWEELSKTLSCGAEESIVVMTTRLQTTTRMMAKVPELQHKLGCLSEEGAWLLFKKLAFAQGREGGDTSELELIGRGIVEKCKGLPLAVKTLGSLMWSKSSTHYWQHVKDNNLWEFEEINMLPAILKLSYDNLLPHLKRCFAYCCLFPKGYPITKGELTMLWVANGFIPAKRGNNLYRLGEEIFNCLVWRSFFSVKANSQHDEYVMHDLMHDMARHVMGDDCLVIEPGKEVIIPNGVLHLSSSCPDYQFSPQELGKLTSLRSVFMFGEMYYDCNIGQIFNHVQLRVLYLCGVDMNTLPESVCKLKHLRYLNLSHSRIKFLCESIIYLQNLQMLLLKKCGALEKLPRGLRCLRNLQRLDITGCYSLSHLPRGIKELSSLRTLSFFPLHKSIFPFLNKSVAKIGELGSQNLLEGKLSIRGLAFVGGLSEAKSANLKCKTNLSDLALDWSEKAFPRRKQQMFTYDEEVLEGLELNPCLKELKIHYYMGKVISPSWMVNLNKLVGICVSWCHNCECIPALGRLPSLRSITLRYMNSLKCFHDDNTNKSGDTTNMFPSLQNLDIFYCRSLESLPSKLPKLKGLYLDECDELVSLPDEIQSFKDLNELKIENCKHLFERYEKEKGVDWPKISHIPTIRMDPPRRWQ*
>HanXRQChr01g0029151   
MGDALVSALVSEVVRTLTAAAMEEFALFRGFKGDILALKEDFEQIQAVLEDAEEKQVKEKAVELWLRRLRSASLKVEDVLDEVKTEALLQRLHKEINIERGIKYKVRALISKFKFRVRAAHKVKAIRTKLDDLASKRLKFNLTSSDTSHVDVGVEGEMPNRETSSLILDSSKILGRNEEVEMVIRTICNKDIGKYENGEIRVYGIWGMGGLGKTTLAQLVYNHKRVDQYFDLRCWVYVSENFQVKEIIKGIITSIDKCECTLTHLDVLQESLQSKLREKKFLIVLDDVWAEENEKAKWEGLSGTLSCGAEGSIVVMTTRSERTSRMMAKVDELQHELGCLSEEDSWLLFKKHAFAQGRVGDDIRKLEPIGREIVVKCKGLPLAVKTLGSLMWSKSSSNDWQRVKDHNIWNLQENNVLPALKLSYDNLVPHLKRCFSYFCLFPKGYKLGKDELISLWVANGFIPPRGETDLYVIGEESFNCLVWKSLFQVDDYDTCKIHDLVHDMAQHVMRHDCLVIEPTCKEVRIPNEVLHLSLSCSGEKFILSSDDLGKLTSLRSMFMFGDGDEHFISQVFNHVYLRVLYFDLRRLETLPESICKLKHLRYLNLSNSDIEVLPESIMYLQNLQVLILSYCIELCKLPESVCKLKYLKYLNLFSSGIEVLPEGLKEMINLQRLDINDCDSLQHLPFGIEKLTSLRMLPRFPVGKERGAKISELGDINLLEGRLEIEGLENVGGLSEAKSANLKCKKNLSILVLKWSECDSDESDTEELYTREMFPYIEEVLEGLEPNPSLEILKMYNYMGKTISPSWMDNLRNLVEILFYNCENCEHISPLGRLPNLKVIDISFMHSLKCFHDDDINKTGDNTNMFLCLQRLQIMWSPNLVSLPSNLPKLEFLELKNCGGLTTLPRNLPKLEALELESCEGLSSLPCNLPSIRKLKLLFCDGLLSLPDEIQSFKDLNKLEIRRCKHLSKRCKREKGEDWHRISHIPDINIDPPMQY*
>HanXRQChr01g0020031   
MAETLANELLKVLVKKMTDEAFKRIARAQGIHNELKELKTTLSRIQDLLTDASQKEVTHKSVKSWLNALQHLAYDIDDVLDDLATEEMHRELTLQEPAASTSKVRKLIPSCCTNFSLTHRLSPKLDRINRELENLEKRKTDLGLLKIDEKPRNTSRRSETSLPERDVVGREVEKEQLLKKLLGDDDGSSQDNFSVLPIVGMGGVGKTTLARLLYNDTKVQDHFEPKAWVCVSDDFDIFKITDAILQDVTKENNKFKDLNQLQKALTEQFKDKRFLLVVDDVWSENYGDWENLVRPFLSCAPGSRIIMTTRKEQLLKQIGFHNVDRLKSLSNEDALRLFAVHALGVDNFDSHTTLKPQGEGIVKKCGCLPLALKAIGRLLRTKTDREDWDDVLNSEIWDVETGNATENAKDVENSDKIVPALRISYHELSADLKQLFAYCSLFPKDFLFDKEELVSLWMAEGFLNPSKSPERLGREYFEILFSRSFFQHAPNDESLFIMHDLMNDLATFVAGEFFLRFDNHMKTKTETLAKYRHMSFTREKYVGYQKFEAIKGAKSLRTFLAVSLSVDPSWNYFFLSNKILVDLLPSLTLLRVLSLSRFQITEVPEFIGSLKHLRYLNFSRTRIKVLPENIGNLYNLQTLIVFGCKSLTKLPESFSKLKKLRHFDIRDTPLLEKLPLGIGELESLQTLTNIIIEGDDGFAINELKGLTNLHGKVSIEGLHKVQSAKHAREANLSQKKITGLELQWVDVFDGSRMDTLEEEVLNELKPDSDALKTLSVVSYGGTQISNWVGDRSFHELVKVSIRGCKKCTSLPPFGLLPSLKWLQIQGMDEVKIIGLELTGNDVNAFRSLEVLIFQDMSVWEGWSTINEGSAAVFTCLKELYVSS*
>HanXRQChr01g0029261   
MVIRTVCNKDIGKYDNGEIRVYGIWGMGGIGKTTLAQLAYNHTIVNQYFDLRCWVYVSENFQVNEIIKKIIESVDKSGCTLTQLDTLQASLQSKLREKKFLIVLDDVWAEEDEKEKWERLSGTLSCGAEGSIVVMTTRSERTCRMMTKVGELRHQLGCLSEENSWLLFKKHAFAQGRVGDDVRKLEPIGREIVVKCKGLPLAVKTLGSLMWSKSSSNDWQRVKDSNIWNLQENNVLPALKLSYDNLAPHLKRCFSYFCLFPKGHELKKDELILLWVANGFIPPKEETDNLYVIGEEFFNCLIWKSLFQVEKGNKYEDGIDRCKMHDLVHDMARHVMKHDCLVIEPACNEVKIPDEVLHLSSSCPDEKLNLSSEDLGKLTSLRSIFMFGEGDEGCITQLLNHVYVRVLHLALTM*
>HanXRQChr01g0016931   
MVVLTDLNHRYDVFLSFRGADTRNGFTDHLYNTLLDARINTFLDDEEMETGEPLKPELESAIRSSRASIIVLSEKYASSTWCLDELVLILEQKRKFNQIVIPIFYHVEPTDVRKQQSSFMKAMAQHKERMDAEADAEKRSEWGQKMELWERALTQVANLKGVVANGRKETKLIEEVVMDIHRRLGGPLSNTLPSLTGRNHDIEFITSWLTDGSSHSVDILTIVGISGIGKTSLAKYVFMLHFSKFQKSSFIEDINTRCEESHNGLLDLQKQLHGDISKKLDLHVNDVNEYSSKIEDVLDQLNALLGKKGLHPGSKIIITTKDTSLTERCDLFKTQVHPKHTQVLLDGLNKYESLKFLCIHAFQSHTPKEGYKDVSIELAKYCDGHPLALEVLGGSLHKRDVAYWEERIKELKKEPLSGIEKVKKALHMSFESLMCENDKELFKYIACFFVGEDRELTKTILETCGINTTSGIENLMDKCFLRMGWNNKLTMHSLIQEMGRDLVLQESPNKPGERSRLWCHAESFDVLKRKKGTQNILGLALDMRMLDKKKLRGSFELKTESFSQMDNLKLLQLHYVQLNECLHNFPEELRWLCMHGFPSKSFHLDLPMENLVVLDMSYSNIESFDMSYSDPQPPAKKQKLVGSCSKEEPLLGSLKILNLSFCEQLHSVGGFFELPALEKLIVRWCISLMEVCESVEECVELVHIDLSYCYKLKKLPISLGKLKKVKTLSLNGCNLSESAIMDSSDLSISSQTSSSAIIRGAMPSDFKFFMTFLPSSLRILSLANNNLSNESFPMDLSCLAMLEELCLNENPIVSLPICVGTLPRIQKLSIDHCYDVISVEHLPRTLREFSMFTNDQYAIRKIKFDPELPPLKLGGIPDWAASHSSVEIEGIIKIQPMADVEEKLLHSLGWKKPDFIKGHLETHDIQMYYEFGIFSTINWLKGMPEWIRCRSWGPSISFTIPSSPKKLRGLNFCCVNWPLFTCFPMPTIKISNITKKQTWIYNHYSGHAWVSVDCISWLSHWMFGPNEMKAGDIIIIECGSRMECKTEYGVGAVYDDEEEDVLSYYKSWNHIIGGDLSAFQLTIGEYLLYRNWFLSKLHIIPYYCPFILLYILIHLSSGIEIKMMFLIIEFMLEYTYICPIYSKLKTGMKGKAINS*
>HanXRQChr01g0030551   
MWSKNSSNDWKRVKDNHIWELQENKVLPALKLSYDTLLPHIKRCFAYCCLFPKGYWVEKDVLIPVWVSNGLIPPRGENDLYVLGEEILNCLVWRSFFQVNAFFNEYWYKMHDLMHDLAEDVMGDDCLVIQPGREARITNEVLHVSSSCPDEKFQFSSKDLEKLMSLKSIFMFGYKYICDICQICNHMYLRVLYLHQIELSALPESIYKLKHLRYLNLSRSSIDVLPKSIMYLQNLQYLILSYSSIKVLPESIVYLQNLQVLILDHCSNLCKLPEGLRYMSSLQHLDICGTDSLKHLPSGVQELTSLKWLPWFPVSNESGAKIGELGDLNLLERLRIAKLENVEGLSEAKNADLKCKSNLLVLDLEWKGYHMSEDNDEEVLEGLEPNPCLKEFWVYLVTWERIFLQVGWSI*
>HanXRQChr01g0029301   
MGDAAISALVADVLGKLTSELIKEFDLLWGFKNDVLSLKEDFDQIQAVLQDAEEKHSKEEAVKLWLRRLRSASLEVENVLDEISTEALLQRLHKQRGIKYRVRAFFSSDHNQFVFRARIAHKVKAMRRKLDAIASKRFELKLTPSSDISHVGADVVGEMPSRETSSLIHDSSTIFGRDKEIEKVIETICDKDIGKPENGEIRVYGIWGMGGVGKTTLAQLVYNHERVNQYFELKCWVYVSEKFQVQDIIKGIIESINECECKLTRLDVLQKSLQNKLRGKKFIVVLDDVWIEDNEKAKWDELSKTLSCGAEESIVVMTTRSQTTSRMMAKVLTLQHEVGCLSEGDSWLLFKKLAFAQGRMGDDMSQLEPIGREIVNKCKGLPLAVKTLGTLMWSKRSASEWQLMKDNNIWELEKTKVLPAILKFSYDNLPPHLKRCFAYCSMFPKGYILTKDALIRLWVSNGFIPPKGEINLYVLGEEVFNCLVWRSFFIVKEDDFEEDLYLIHDLMHDMAQHVMGDDCLAIESGKEVIIPNEVLHLTSSCPGSLFCPHDLKKLTSLRSIFLYGKINEGSIKQIFNHVYVRVLYLAGIQLKTLPESICKLKHLKYLNLSRSSIQVLHESIIYLQNLQVLLLYRCKFLHKLPKGLRYMRNLEHLGTNRCYSLLHMPLGIKELTNLQILPYFPVCNKSGANIGELGNLNLLKGELKISQIENVGSLSEVKNANLKCKKDLSVLELCWSILSKRESKQEMCAYDEKVLEGLEPNPGLKELKIFNYMGKAISPSWIVNLRNVVEIVFCGCKNCEHIQLLGRLPNLRVIKLEYMASLKCFHDDDKNMIGDTNMFLSLQELHISKCPNLVSLPSNLPKLKILTLRNCNGLASLPDEIQSFKDLKELVIERCKHLCIGCEKDIGVEWPKISHIPNISINPSR*
>HanXRQChr17g0550881   
MLIKSLPRSTGIPYTFPLPPIIGVNSTCPLSSNYHALPTSSYFKFLLTSHVSSFYSIGCLFGDFEDTALWNMDFVTPIITPIVESLLGPVKRHLGFLVSSSNKVKCMSARLAELKNIARDVEEQKERHDANNLVVPRHVPDWLKEVKAISVKAENIPTGRLGCFNIKMRYTSGKRSSCIVNDIDRLMTEKSNIKWTVEKRPLAKVSSNKASTSTLVHEDDDGTQSILKSSRDLIFNNALTSLESNDNKARMMALSGMAGVGKTTMMEQLVKAVEDKKTFEWIVKVTIGKNHNPVDIQTTIAERIGEPLSEKDKDTRADRLKERFQRMSEEGKKKILIILDDVWEKINLKDIGLSSPLPNGFKLLLTSREEDICTQMDIETSLIFKIGVLKDEEAKKLFWKTVRLGSSGDIEQVDLHQIGEEILKICGGLPLAITTIASTLRDKEKFEWEDALSRLQNKKVDDYGIKEIFKISFKNLKEDDLKAIFLLSGLFPEDSNIQKEDLLRYGWGLNFYQSVRTIAGARRRVNTCVNKLIRSNLLIKSDCEGSVKMHDLVRDFVLSEFSVVKQASIVSHDNNFSDLLEEDEPYERLLLKCGSMLQFPIHFNHKNLKLLKLMDGDKLLKFPEDFYTSMKKLEVLSYMNMHRPLLPQCMTNLRALCLRSCSLVDNDVSILGDLISLEVLNLAGCGIHKLPSKLGNLKRLKLLDLTGCINLYIDNGVFENLNQLEELYMGVCHGSCIRFSDTNCDELKILSRKLFALELEFFNNKAQPVNVSFENLERFKISVGRLLTKRWRGDHNNGNYSFKNTLMLETSSSELRECKINQLFRKTEILYLKVNDMSYLEDILIRPPQNAFCDLKELSISNCEGLAYLFTISMANGLRKLEKLFITSCSALQSVVNGENSEAGVVTFHKLKFLSLRNLPNLVSLCAHVNVTELPQLMELHLDELPNCTSIFPKNNIDISSVKPFFNKEVMIPKLEKLEITGMKNLKEIWESEITTTEGKIKNIFMLREIEVKDCSSIEVLFNIDLGQIRQLEVWRIKDPGNNYFIGGFQAVETIYIEECEKFRNIVTPTTINFDMRALKDIYIKSCEDYDERNYELVKNNQEQAINNMSKERISKEDDNLSEFAFTSYQMGYNFHQLHKIFFESVKGVEVVFEIESPSNRDQIVTSQQQPSLLPYLEHLTLSEMKKLSHVWKCNSWNKFFVLHKHQPQSSFQNLTSIKLEQCPGVKYLFSPLMVKLLTNLQEVTIRECDGMEEVVSNRDEEEMTSSTYAHTTATLFPRLHHLNLYRMKNLKHIGGGVAKGTTDIGHGQSKVSQVDVVSWSVCQYSRTIQIERCDSLSSVIPYYAAGQTPKLQELWIFNCTSMMEVFETEEINNKNTSGCSSNTTVAVPRPTDIIVHKFPNLKILIIVACDCLENIFTFSTLESLKKIEELQVRNCGAMKVIVKEEVREDTSTLSNNVVFSNLKSIRLEGLPNLKGFFLGMNIEFEWPLLERVFIEKCPQMMVFTCGRSTALRLKYIETRLGKHNLECGLNFHRGLLPVVVTRIPSPSLDCKSSSPTKLEGRTWSFHNLIQCNIDDSHKDTKIFPSNELQQLEQLETIHARGCHNVEEVFEVTSEVTNNESQFQS*
>HanXRQChr17g0555241   
MKMDSSLRPKTTLDQSAAGPSSFIGSQQESMKLLNEIIVGFDHDAELIRDKLVEDQRRLDIVSIVGMGGIGKTTLATKVFNDGYVKHHFHVRVWVTVSQTYDKRGVLIQILESIRAQLDLEKTHDSRLRELVHRHLFGKRYLIVIDDIWHKQTWDKLKVFFPHDNSGSRILLTSRLYEVAKHANSDGLIHHLGYLNKEKSWELLCEMVFHGKDCPEWSIKPGMQIVENCQGLPLAVVVIAGVLAKEAQSENFWVEIAKRTGSYIVGDQNGCLETLALSYNHLPLHLRECFLYLGGFPEDYMFQVQKLIWLWVAEGFVQQAGDRSLEDIAESYLIDLIDRNLVMVADRKKSDGAARTCKVHDLVRELCLKKAKEEQLERYKSSSNVITPPYTPYRMFIEKDTNDLSFTHSPSKTLRSFLCFTFLSFDIAKCFYSFVLLRVLDLHKCELNDFPKGMELLVHLRYLAIWKESEGFPTSICNLWNLQTLIYISKHRCIDLPGNISDLVNLRHLRTYQPYNKRTKTSFLLRSIEKPMNLQSISGIVLGDGVDNFQKCFPCIKELTYTTYRRKRNEFKSLTYLENLKVTCYGGIHITFPTSLKTLTLEKCFLPWSDMSIIQSLPNLQVLKLKEDAFKGSCWNTNEQDFPQLKFLRLEKLDIEVWEAYSGSFPCLRQLEVICRNLKEIPLEIGDIPTLQLIKIWNGNHSIGQSVRRIQEEQRDFGNYDLKIDVKRFFW*
>HanXRQChr17g0539581   
MIDTDVDCLLETLKHLIDCNYPSYIFKSPWILKERDRFKLLYKELTSLRTFLSYSEETRYTVPKVKVLVIRIIDVASKVEDMVDSFVSTFAVKNPKDFNQDPCLDLDDVMQEIQVIKGEMKFANHEALNVLKDEGSSSRVNIAVPKEDKVVGFDVETREILDTLVGDQKKLDVISIVGMGGLGKTTLAKRAYYDSYVTYHFYIRGWVTVSQTYQKLDLLLSLCNSLSIKPGAGEENIGKLCELIYKRLKGKRYLIVIDDIWSAEAWNEIRICFPDDNLGSRILVTSRLMNVASNIKPDSPIHRLRFLTVEESWDLLQQKVFAENGTCPVNLQETGKQIAERCRGLPLAILVISGLLAKSEKSVEFWSQVLDSMGSYIVSDSEQCMNTLSLSYNHLPQHLKSCFLYFGAFKEDFEIDVRKLMWLWVAEGFVKPCTDNVAEEYLIDLIDRSLVIADKKRSDGGVKVCRKFLCEIKIEPFLGLGFSTNKTDRRLFIHAYVLDYVFSKPFSPSIRSFLYLKSGLSCGFTKENVSFIYSAFKHIRVLELVSIMAPFLPTEIGQLVQLRYLSLRTRELVIPESISTLWNLQTLVIYEMSYPLDFQFCKDSNMTNLMNICIWPSVRLQYPVALPKVQTISNLHLPFGRQPVLDVTPNLKRLACVVLQQPYGSVLFPPLDTLVHLEKLKINIEVDYSHRFLPKQARFTCLNRLPHTLKKVTFSNCYLPWKDLSELGRLPNLEILKLLRGHCQGPRWDPNDGEFKKLKFLKIQSPELAEWNMSSDHFPALEKLVMDGCRRLKEIPMCLGEIPTMGLIELRWPRRSAAESARQIIEEQQCLGNDWLKLVIFDREKEFTRPFGGKPFPEFSARYSNTSDDSE*
>HanXRQChr17g0539571   
MIDTDVDCLIETLKQLIDFNCPSHISKSPWILKERDRFEWLYKELTSLRTFLSCSEETRYTVPEVKALVIRIIDVASKVEDMVDSFISSFAVKNPKDFNQDPCLDLDDVNHEIQAIKGEMEFANHEAPNVLKDEGSSSRVNIAVPKEEKIVGFDVETREILDTLVGDQKKLDVISIVGMGGLGKTTLAKRAYDDIYVTYHFHIRGWVTVSQTYQKLDLLLSLCNSLSIESGAGEKNIGKLCELIYKRLKGKRYLIVIDDIWSAEAWNEIRICFPDDNLGSRILVTSRLINVASNIKPDSPIHRLRFLTVEESWDLLRHKVFAEDGTCPTNLQETGKQIAERCRGLPLAILVISGLLAKTEKSVELWTQVLHSIGSYIVSDSEQCMNTLSLSYNHLPRHLKSCFLYFGAFKEDFEIDVRKLMWLWVAEGFVKPGTENVAEEYLVDLIDRSLVMVDQKRSDGGVKVCRVHDLLHDLCLKKSKEEKFLSEIKVEPFLGPGFSTNSTDRRSFINHNHTHVLDYVFSKPFSASMRSFLYFKWGITCGFPEENVSFIYSAFKHIRVLELKSVVAPFLPTDIGQLVQLRYLSLRISEPVIPESVSTLWNLQTLVVYGFMCPMGIDFHVSKDNSMTNLRHIYIWPSLRLQYPVASSKVQTISNLRLPFGRQPVLEMTPNLKMLACVVLQLSDGLVLFPPLDTLVHLEKLKIYIDNDLSLPEQARFTCLNRLPHTLKKVTFSNCYLPWKDLSEFGRLPNLEILKLLRGSFQGPRWDPNDGEFKKLKVLKIQSPELAEWNMSSDHFPALEKLVMDGCRRLKEIPMCLGEIPTMGLIELRWPRSSAVESARQIIEEQQSLGNDWLKLVIYDRRKGPTWAFNEKLCPDLGVEFVYSDSSDSEDSESIDDRVQVSKSGMFTVVELTR*
>HanXRQChr17g0534571   
MAELVLSSLLQQLPVLFERLTDAALKTIARHKGLDAEIKKLQKSLVSIQLYLTHASQMEITDPSLKQRLNDLQHLAYDIDDVLDGWATDAMDPEFKQQPEGITGKVRKLITPTCCTTFSRTTTMIAELDDISTKLQDLVKEKDNLGLDNLGLKVEEETRPRTNNNRRLQTSVVNPSSIVGRQAHKDALVQQLLLPADEPCDQNYSIVPIIGMGGVGKTTLARLVYDEQLVKDHFDLKAWVCVSDEFDTVRISKEIFQSMANKEVSDFNRLQEALKDHVKGKKFLLVLDDIWSESYEDWETLVRPLYTCDPGSKIIITTRKDKLLKKLGYNPLNKQLESLSDDDALSLVARNALGVDNFDSHLSLKPYAEGIVKKCGGLPLALIALGRLLRTKKDEVEHWKEVLNSEIWRLNDEDGILLALRLSYHDLSAPLKRLFAYCSLFPKDFLFDKEDLVLLWMAEGFLQQATPNGSTEEQCMGRKYFGELLSRSFFQPAPNNESLFIMHDLMNDLATSVAGEFFVRLDGETKKDIGVERLKYRHLSFVQSWRSFYLSNKIISDLLPELPFLRVLSLSNFEISEVPESIGTLRHLRYLNLSRTSITHLPEKVCNLFNLRILILFGCDRLTKLPNNFLKLKNLRHLDVRDTKLLFKMLLEIGKLKSLQISLSKIDIESESGIEIAKLKDFENLYEKISVVGLEKVQNAIYAHEANFSEKRLSELELEWGFELNDSRNDMLEKEVLNELKPCHDKLLKLKLMSYGGSEFPKWVGDPLFLHLKHVSISGCKRCTSIPPLGQLPSLKELLIKGLHGVEVF*
>HanXRQChr17g0534541   
MEITDPSVKQRLNDLQHLAYDIDDVLDGWATDTMDPEFKQQPEGITGKVRKLITPTCCTTFSRTTTMIAELDAISTKLQDLVKEKADLGLDNLGLKVEEETRPRTNNNRRLQTSVVNPSSIVGRQAHKDALVQQLLLPADEPCDLNYSIVPIVGMGGLGKTTLARLVYEEQQVKDHFDLKAWVCVSDEFDNVRISKEIFQSMANKEVSDFNRLQEALKDHIKGKKFLLVLDDIWGESYEDWETLVRPLYTCAPGSKIIITTRKDQLLKQLVYNPLHKQLHGLSDDDALSLLARNALGVENFDAHLSLKPYAEGIVKKCGGLPLALIALGRLLRTKRDEAHHWINVSNSDIWRLKVKGGILPALRLSYDDLSAPLKRLFAYCSLFPKDFLFDKEDLVLLWMAEGLCQPTLIHSTEEQQLGNEFFDELLSRSFFQHAPHNESLFVMHDLMNDLATSVATEFYLRLDNKSEKNIKKMKLDKYHHMSFIREKYVAYEKLQVLENAKCMRTFLATFVGEVERWRKFYLSNKILTDLLPKLPLLRVLSLSGFEISELPESIGTLRHLRYLNLSRTSITHLPEKVCNLVNLQTLILFGCDQLTKLPNNFLNLKNLQHLDVRDTKLLFKMLLEIGKLKSLQISLSKIDIESESGIEIAKLKDFENLYGKISVVGLEKVQNAIYAHEANFSEKRLSELELVWGDVLNDSRNDMLEKAVLNELKPCQDELIQLKIRSYGGLEFPNWVGDPSFLHLKHVSISGCKRCTSIPTLGQLPSLKELLIEGLHEWKKCFSSH*
>HanXRQChr17g0562441   
MEKLKQMIYSNNIPLVSNHPSVLSEMPLLQLLYQELGSIIQTLFSEKRNYLHKLEEVRNLKGRFKDVVEEAHDMLDLFVLDTHSNSKNRIFIQMLPIIDFHPRTDKQKNQSVCALTVDVMRSIKSIKEEYFSILHSMKMEPHLRTDKPKAQSAAAGATSSSRNSLGSNSLLDEIVVGLDCEVDLIRDKLAEDTSKLDIVSVVGMGGLGKTTLATEVFTDSFVHYHFKIRGWVTVSQTYEKTDLLNRLLVSIGVKIDLDKRHLYSHLREKLHKSLMCQRYLVVIDDIWNTEAWDDLKVVFPNHNNGSRLLLTSRHKKVALHANPYGFIHHLRCLTDEETWELLRKKVFHGHDFPDSLTGPGMQIARNCRGLPLAVVVIAGVLAKEPVIKESWERISQSGSSLIIKGHMETLALSLNHLPEKLLSLSRRLPRRL*
>HanXRQChr17g0570611   
MASTSVSSIQQRFKYDVFLSFRGEDVRKTFVDHLYHALVKKGIITYKDDETIKKGERISEQLMRSIEDSRFYIIVFSKNYASSSWCLDELVKIMECQKMTEHTAYPVFFDVEPTEVRHQSGAVGEAFAKHVRGSWSSVLPLDCLCSIVESCCNKSSASLNGSTVDLENDDNVGRWRNAMKEAAGLAGLELKNTFNGTSMSSQVSCRILFSNHLNESSLTHRHEANFIQQIVEEVSLKLHLFNSIIDDKLVGMVTPVKDVVSSLEIDSDDVRMIGIWGMGGGGKTTLARAVFDSISILFEAKCFVENVREGSKGSSLKELQKKVLQSVLNDKSIEVESVYDGKSLMKRMLCSRKVLLVLDDVDDTEQLEALAGKPTWFKPGSRIITTTRDKQVLKAHQVNFIPQVHFIHDVSLLSHEEAICLFSRYAFGRETPNQGYDELSRMVVRYANGLPTTRKLRISYPNFRPKKI*
>HanXRQChr17g0553791   
MDTSEMAHYMVDLFLSAVHVRKNGNLPTSEDFNPSLNPDNVRISLKFIKVEFKSMRIDGMKLDSSPRPQSTLNQSAAAQSSFSRGSKKLLDEIFVGIDRDVEHIRDKLVEDQKKLDVVSIVGMGGLGKTTLATKVFNDAYVKHHFHVRVWVTVSQTYDKRGVLTQILESIRGQLHLEKANDSRLRELVHKNLMGKRYLIVIDDIWHIQTWDNLKVFFPHDNTGSRILLTSRQTEVAMHANSDGLIHHLGYLNKEKGWELLCQKVFQGRDCPEWSIKVGMQIVENCQGLPLALVVIAGVLAKHAWGKKFWKEIAERTSSYIVGGQNGCLETLGLSYSHLPEHLRECFLYLGGFTEDYMFQVERLIWLWVAEGFIQKDGNISLEDIAEGYLMDLIDRNLVIVADRSKSNGGVKACKVHDLIRELCLEKAKEEGFILETEKLILSPQFSNGITPTYKLVRVFINEESINPYFPYPTTQNLRTILCFLNIKYSGNAIVNGSFVLLRVLDLQNRRRIQFSEDMKLLVHLRHLAIRIKSEGFPSSICNLWNLQTLIYITAYRRSVVLPGNISDLVNLRHLLGHKNNVFVFPLTEKPMNLQTISSLELGNGVGDCLKCFPYIKKLRCHTYLETEYDFKSLNYLVKLKLIGNFETSVDRITFPTSLKTLTLERCGLPWSEMSIIQSLPNLQVLKLHSWAFNGSCWNTDGQEFPQLIKVLEYNAIEGSCWDTDGQKFQQLKFLRLEGLDLKTWKAYSASFPCLKQLEIIGCHILEEIPFEIGDIPTLELIQIRGCRKCVDESARRIEEEQHDFGNYNLKIHII*
>HanXRQChr17g0552531   
MQIARNCRGLPLAVVVIAGVLAKEPVIKEAWERISQSGSSLIFKGHMETLALSLNHLPSHLRNCFLYLGGFPEDYRFHVARLIWLWIAEGFIQEFENQSLEETAKDYLMELVDRNLVVVHDRKFNRAIKTFSSMMF*
>HanXRQChr17g0563461   
MSLNKKIDSSPRPKRTVNQSAPAPISFSGNSQRSKKLLDEIFVALDRDAELIIKRLVEYRKKVDVVSIVGMGGIGKTTLATKVFNDAYVKYHFDVIAWVTVSQTYDKRAVLTRILKSNHAQLDLVKASDCQLHELVHRHLIDQRYLIVIDDIWDKETWDNLKSLFPGRNNGSRILLTSRITEVAKHASSDGFIHHLRYLNKDQSWQLLCQKVFQGDECPEWSIKPGMRIVEHCHGLPLALVVIAGVLAKHSWSEKFWVEIADRVDSYIVGDQDGCVEILALSYNHLPLHLRECFLYLGGFHEDYKFQVKILIRLWVAEGFIQQTGNQSLEDIAEGYLMDLIDRNLVIVDRWKSNGAVKACKMHDLVRELCWKKAKEERFSLTIEHPMLFHLYDVITPSYKPTVRVFMNTKYIPVIPCLSTQNLRSLFFGYFTLYSDDIARYFRFFMLLRVLDLETYKLDEFPKGMELLVHLRYLRICHSSKKFPSSICYLWNLQTLIYFTKDSDTVVIPGNISDMVNLRHLCSYRPFPGFRVKTSFYLQSIEKPMNLQAISNVELGDGVDNFQKCFPYIKELTCTTYSVEQNDFKSLTYLEKLDLTCRGEIKNPITFPTTLKRLTIRGCDLPFLN*
>HanXRQChr17g0552521   
MQIARYCRGLPLAVVVIAGVLAKEPVIKEAWERISQSGSSLIFKGHMETLALSLNHLPSHLRNCFLYLGGFPEDYRFHVARLIWLWIAEGFIQEFENQSLEETAKDYLMELVDRNHVVVQDRKFDRAIKTFSVHDVLRELSSEIATKERFNIEVLRWGNRIIAPYKTSRLFICPTIEYFYESYIVLKCSHSWRLLTVLGLRECHLNYFPEEISLLVNIRYLAIQNDFREFPSTICILRSLQTLIIEGWISDGPLVLPNTISNLVNLRHLQCRRAIVFPPLQMPFENLQTISSVVLGHEPTSWVNYFSGVKKLSCCLRRQEI*
>HanXRQChr17g0553761   
MSMIMDNMKVGSSRRRERTLNQSAPVSISRNSLGSKKLLDEIFVGIDRDAELIRDKLVEDQKKLNVVSIVGMGGIGKTTLATKVFNDGYVRHHFHVRVWVTVSQTYDKRAVLIQILESICAPLDLEKTSDSRLRELVHKHLFGKRYLMVMDDVWQIETWDNLKSFFPHDNNRSRILLTSRLTEVAKHANLDGLTHHLGYLNNERSWELLCQKVFQGNECPEWSIKRGMQIVEHCQGLPLAVVVIAGVLAREAWSEKFWEEIAKRTGSYIVGDQNGCMETLGLSYNHLPLHLRECFLYLGGFPEDFKFEVKRLMWLWVAEGFIQKDGNRRLEDIGEGYLMDLVDRNLVIVDRWKSVGSVKACKVHDLVRELCLKKAKEERFILKTNTSQLDQVKKRPYKVECMFTNNGIMVPSAENCRSVLIFGKKGFLVEDIAKQFRSFVLLRVLKLHKCRLNDFPKAIKLLVHLRYLEIWKESEGFPSSICNLWGLQTLIYVTEEYSVDLPSNISNLVNLRHLRGQVISLPSIEKPMNLQTISYISLGEGVANFQKCFPNIKEHTCCTCSDEQNDFKSLTFLEKLSLVGDFERRVERITFPTSLKTLTLEKCRLPWSEMSIIQSLPNLQHLKLHPHAFEGSCWNTNGQEFPQLKLLNLEWLNIKVWEAYSESFPCLRQLQITNCRNLEEIPLEIGEIPTLELIQIRGCRDSVIESVRRIEEEQGDLGNYDLKIDIIERER*
>HanXRQChr17g0562451   
MANAGLDLLMVSLKKLICYDSTPLINNNPCVQDERPRFQFLYQELESLRSFVLNMEITKGPHDQVKTRNLERRLRDVVEEAEDIVDLFLTRAFIRNNTSMMICGSDVSCHLPNIDSAIENIKSIKKELTDTKTQSQSEVLHPTAGTLPGKSSCSAVLKEEVIVGLDDDSMVLMDRLTGNQKQLDIISIVGMGGLGKTTLATRVFNDPFIVYHFHVRAWVSVSQVYTKKDLLISLLTSISKLALENIKKLRGEKISELLYKSLKGKRYLIVIDDLWSAKAWDDLKMHFPNDNTRSRILLTTRLSEIAFYAKPGGFTYNLQFLTKEESWELLCRKVFPEDGCPERLIKPGIQIAKKCQGLPLALVVIAGLLMKEERSPELWEKVAESVISYIAGDPKGYLDTLALSLVHLPRHLRDCFLYVGGFPEDCTIPVRRLIWLWIAEGFILEDGQKTLEEVAEDYLLDLVDRSLLIVAKRRSNGGIKACRIHDLLRELCLKKAREENFFMKTSRSGYLTSSKFISCTDKQRRLFADSNFFYEISSDHSAPHIRSFVCFNKEWYFSLGVQRCFHPFLLVRVLDLQTIHTPTVPLALELLVHLRHLALWSEVTRLPSSVCNLCNLQTLILKENYSGFMKLPENIANMVNLRHLWIEMIISIPETHNPTNSGVFFNLQTVSMLRLHGRAESLLKRIPNIRKLGCAVYEDKKEDSFPSFGLLNHLETLKVIQPEVKSLLSNKRISFPATLRKLTLSGCRFPWFDMSNIQWLPNLEVLKLLNYAFEGPLWDTGEGQFRQLKFLKLQNLDIQQWNAYSTNFPCLKRLVLLECHYLTGIPDEVGDIHTLETIDVDKRNHFVVKSANKIQEEQHAMGNYEFKMNVIGLFTSIR*
>HanXRQChr17g0539591   
MIDTDVDCLIETLKQLIDFNCPSHISKSQWILKERDRFELLYKELTSLRTFLSYSEETRYTVPKVKALVIRIIDVASKVEDMVDSFVSTFAVKNPKDFNQDPCLDLDDVNHEAPNVLKDEGSSSRVHIAVPSEDNIVRFHDGFGGIMLEIQVIKGEMESANHAAPNVLKDEGSASRVNVTVPKEDKIVGFDVDFDQDPCFDFDGIMQEIQAIKGEMEFANHEAPNVLKDEGSSSRVNIAVPKEDKIVGFGVETREILDRLVGDQKKLDIISIVGMGGLGKTTLAKRAYYDSYVTYHFYIRGWVTVSQTYQKLDLLLSLCNSLSIEPGAGEKNIGKLCELIYKRLKGKRYLIVIDDIWSAEAWNEIRICFPDDNLGSRILVTSRLMNVASNIKQDSPIHRLRFLTVEESWDLLRHKVFAEDGTCPTNLQETGKQIAERCRGLPLAILVISGLLAKTEKSVDHGNLHALDFRGQIYALNMIDTDVDCLIETLKQLIDFNCPSHISKSPWILKERDRFEWLYKDLTSLRTFLSCSEETRYTVPEVKALVIRIIDLASKVEDMVDSFVSSFAVKNPKDFNQDPCLDLDDVNHEIQVIKGEMESANHEAPNVLKDERSASRVNVTVPKEDKIVGFDVDFDQDPCFDFDGIMQEIQAIKGEMEFANHEAPNVLKDEGSSSRVNIAVPKEEKIVGFDVETREILDTLVGDQKKLDVISIVGMGGLGKTTLAKRAYYDSYVTYHFYIRGWVTVSQTYQKLDLLLSLCNSLSIEPGAGEKNIGKLCELIYKRLKGKRYLIVIDDIWSAEAWNEIRICFPDDNLGSRILVTSRLMNVASNIKQDSPIHRLRFLTVEESWDLLRHKVFAEDGTCPTNLQETGKQIAERCRGLPLAILVISGLLAKTEKSVEFWTQVLDSIGSYIVSDSEQCMNTLSLSYNHLPRHLKSCFLYFGAFKEDFEINVRKLMWLWVAEGFVKPGTENAAEEYLVDLIDRSLVMVDQKRSNGGVKVCRVHDLLHDLCLKKSKEEKFLCEIKVDPFLGLGFSTNTTVRRSFIHNHVLDYVFSKPFSPSTRSFLFFLPAGLAYAFTKENMSFIYSAFKHIRVLELKSVVAPFLPTEIGQLVQLRYLSLNTQEPVIPESLSNLWNLQTLVVYAMTCPVAIDFQVCKENSLSNLRHICIWPSLSLRYPVASPKVQTISNLRLPFGRQPVLEMAPNLKKLACVVSQQQHGLVPFPPLDTLVHLEKLKIHIDNDLSLGFFPEQARFTCLNRLPHTLKKVTFSNCYLPWKDLSEFGRLPNLEILKLLRGSFQGPRWDPNDGEFKKLKVLKIQSPELAEWNMSSDHFPALEKLVMDGCRQLKEIPMCLGEIPTMGLIELRWPRSSAADSARRIIEEQQSLGNDWLKLVIYDRMKGRTLNFEKKLFSEIEFGYTDSSEDSESTDDSTKDKNGGFKSITFYEPMTLSFEDGMLSIIPEFELR*
>HanXRQChr06g0184071   
MAYLKSASCSSSSVSWKYDVFLSFRGEDTRYNFVDHLYAALVQRGLCVFKDDEELKKGKEIAPELLKAIEESRFAVVVFSKNYANSSWCLAELAKIMQWHNGTVLEPKVIPVFYHVDPSDLRAQKNDVAVFFQQHEEKFREEMDKVKEWRDALTATANLSGLHISESFKVGESTYVRKIVEEILSDKPDIQPSYIESNLVGIDSRIEELSSRLETKDNEKVQIVGIHGMGGIGKTTIAKALFRRIKYKFEGSSFVNDVRENSSSKRDICALQEKVLRDILEINQNFNVRDPEDGANMIRTRFVHKKVLMVLDDVDNFKQLEFLAATHDSFGPGSRIIITTRNEQLLSDADDKYKPDFLIMNDALVLFNRGAFKTNCPPEGYEEFSCRAIRYAGYLPLAVKVLGSFFHGRKAIHEWESALNRLAKAPPVDIFKTLKLSFDGLEGSEKNIFLDIACFYKGRDIRDVTRVFESCGFDPEIGINVLVEKSLITISNERICMHDLLQEMGQQIARENIFNRRLWQLEDIHDSLKNNQKLEEIEAIVVPDKQYDVDEYEEKVGFRADVFERMKNLRLLDIRGRFTSCEPTIFPNNLRWLCWSECPFTSLSTTQMSKLVGLQVVGGTVKQFWNGQKIMRTLKYLNLQQLDCLTTLPDVSMAPNIEKLIVSRCTNLVKVHESLGSHKRLVRLRIVDCKRLKRLPSRFEMESLRFLILNNCSSLVRFPDVSPCMIKLSLIQLDYCCSIEALPSSVVYLSSLRRLSFRRYKSHRNNNIPEEHGFGENLVEDNAKALESHPKLLNSHTVINSCSLRSLNLRCRPMESEVFLKNLHAFSCLETLDLSGNNNLIQLPASISHLSRLRKLNLNECHRLQILHSLPSSIQELEANNCYNLQKIDHQLQEYASWYHISFINCQKLVEDDDCKRYLHKMSQQSFLKRCAVIDRELSIGVPGNKIPTWFKEAQPGNLIALVLPPKCDTQINGIAICGVVPGEWPGSHYRPQFHVNCIKDGMCNIVQKEVDCINNNASAAVAEGEDGNTWIWYRPCRSFGGQDWSAGGTLLISISQRYGAKAVRCAARLIYKEDVESNQQITTCISYPWKNYKERKKVPARPPKFLDGDV*
>HanXRQChr06g0184181   
MAYLKGEDTRYNFVDHLYAALVQRGLCVFKDDEELKKGKEIAPELLKAIEESRFAVVVFSKNYANSSWCLAELAKIMQWHNGMVEPKVIPVFYHVDPSDLRAQKNDVAVFFQQHEEKFREEMDKVKKWRDALTATANLSGFHISDSIKVGESTYVRMIVEEILADKPDIQRSYIESNLVGIDSRIEELSSRLETKDNEKVQIVGIHGMGGIGKTTIANALFRRIKYKFEGSSFVDDVRENSSSKREICALQEKVLRDILEINQNFNVRDPEDGANMIRTRFVHKKVLMVLDDVDNFKQLEFLAATHDSFGPGSKIIITTRNEQLLSDADDKYKPDFLIMNDALVLFSRGAFKTNSPPEGYEEFSCPAIRYAGYLPLAVKVLGSFFHGRKALHEWESALNRLAKAPPVDIFKTLKLSFDGLEDSEKNLFLDIACFYKGRDKRDLTRVFESFGFDPEIGINVLTEKSLITISNERIGMHDLLQEMGQQIARESISNRRLWQLEDIHDSLKNDQKLEEIEAIVVPDKKYDVDEYEKKVGFRADVFERMKIIRLLDIRGRFTSCEPTIFPNNLRWLCWSECPFTSLSTTQMSKLVGLEVVGGTVKQFWNGQKVIIK*
>HanXRQChr06g0174531   
MKYYCLLRVETHKSKALVDLDLDVVYFESSSTKHTLMASSSSTSFIKESYQYDMFLSFRCENTRKNFVDHLYHALGINTFKDNERLKKGKNINDQLLKSIEESKLFIIVFSKKYASSSWGLNELVKIMECQKSNEQIAYPVFYEVNPSEVRKQRGPVGEALVKRKWREALTEAANLSGWDLRNTADGVIYRSFALL*
>HanXRQChr06g0183851   
MASSSQYAHRWKYDVFVSFRGEDIRKTFIDHLFSDFRRKGIYPFRDDKKLKRGEEIAPELYRAIEQSRFLIVIFSNDYPSSTWCMRELVKILECKKRDDEYEVRVLFYNVTPEVVKNQSDSYKEAFNKHEALNRKEVPKWKEALKFSANLSGWDLQSLSNGHEPKLIEAISKEIFYKQTNGPLDVGDNLVGLYSRADQMDLLQLVEPGKVHMIGICGIGGIGKTTIAKAVFNLLHKHFEAYSFCEDIKGAEERHGLVHLQENLLESLMHASNIKIRSIGHGVSIIKRSLSNKKVLVVLDDVDDYNQLEALAGSPSWFGPGSIIIVTGRDKQLLIARGVEDIYEVDLLHDYEALELFSLYAFRNKDPKEEFKDLANEVVNYVKGLPLALKVLGSFLFMKTVKEWETQLQKLRRSPHSQIQQVLRISYDALDYDQRNIFLDISCFFKGENKDYVMKVLDGCDLFFATNIRVLIDKALVSVCNDRLEMHDLIQDMGRQIVHEESEEPGRRSRLWFPSDVFFVLNKDKGTEAVKGIALDVSRLELNICSETFKNLNHLRLLSFRIRSWNDLRDPNGKIRESKLGIETKVKAISRSLDLLSSELRLFCWHGYPFQHLPLAFYPESLVVLDLSYSYIKEIWSGSKGFIKLVSMNLGHCRNLIKTPDFTTTPNLEELVLIGCENLIEIHPSVGLLTSLVVLNLRDCKRLASPPKCTRLTSLQILNMSGCKKLNQFPEDLGKMKALVELHADRTCIKQLPYSVLSLGNLRVLALGQRGGMQNNSLGSIRWPSVIPSRTHHPPGAVLPSLSNLNKLRHINISHCNLTEANLDGIECLSMLETLNLSGNDFKSLPSLSKLVRLETLGLVGCKKMEALPELPPNIGLIEAQDCISLRELPMRSTIYESNTLCFDFTNSPKVMENQSVESLVTMLLPQGRIDPYKIVSVHLPGSRIPGWFTNQIVGDCIKVELPPDWCYEKFKGIAICLVFTTRNRNRRKSNYGSVWYTFKNYDDTPIGNVHSFPDTVYQYENVGINSDQMHLCYHQSGPDWEKARDFISVSFDVYGKDCVVKMCGARLVFEEDAQEEEQGSGLKMIQWLPLPSHAED*
>HanXRQChr06g0171151   
MSFVREEYVAYKKFEAFTRAKGLRTFLATSIGGVESSRSFYLSNKIMVDLLPKLPLLRVLCLSHFQISEVPESIGTMRHLRYLNLSQTRITHLPKSVCSLYNLQTLIVFGCHKLAKLPNNFLKLKKLRHFDIRDTPLLDKMLLGIGELRSLQTLSKIIIGCENGFEIAKLKESKWENFHCGFGQSEGCTPCTGGELFTKEA*
>HanXRQChr06g0169921   
MGDGAASALVKDVLGRLNSVDIQEFGLLWGFNEDVLALKDDFDRIKGVLQDAEEKHSKEKAVGLWLKSLRSASLEVENVLDEISTEALLQRLDKERGIIYSVSAFFSFDHNPLMFQVRIAYKVKAIRTKLDAIASKIFELKLTPLGAISYVDVGVEGQMPDRETSSLIHSSIIVGRTDDMNLVTGKICNKDVGKHDNDEIRVYCIWGMGGVGKTTLAKLVYNHESVNQYFKLKFWKFVSKKFQVKEIIKEIIESIDKRKCGLPQLDMLQESLQSKLKGNKFLIVLDDVWIEDGEKTQWDQLSETLSCGAEGSIVVITTQSQTTCQMITKVPELEHELGCLSEEDSWLLFKKLAFAEGRKGDDISELEPIGREIVEKCEGLPLAVKTLGGLMWSKSSTSDWQRVKDNSIWGLQENNNFPALKLCYDNLLPHVKRCFVYCCLFPKGYNMEKDVLIPLWMSNGLIPPRGEIDLYVLGEEILNCLVWKSFIFKTKELSGARYIIHDLMHDMARHVMGDDCLVIEPHKQVVIPNEALHLSSSSPDFQFSLEDLGKLASLRSIFMFGKMNEGSISQIFNHVYLRVLHLSGIWLKTLPESICKLKYLKYLNLSHSKTT*
>HanXRQChr06g0184461   
MAEAAAAALVKVIFEKLADEAFKKYARSQNIHSELKQLGSTLSQIQALLNDASHKEITDESVRLWLNSLQHLAYDIDDILDEVATEAMHRELTPESEASTSMVRKLIPTCCTKFSLSHRLSPKLDSITTRLQYLEKQKADLGLIVKEEKPKNTSRRNETSLLESNVVGREGEKKRLLNQLLVGESSKENFSILPIVGLGGVGKTTLARILYNDTQVKDHFELMAWVCVSDECDVFKISETIFECVATENRQFKDVNQLQIALREQFKEKRFLLVLDDVWNQNYDDWEILVRPFHSGAAGSRVIMTTRQQDLLKKIGFNHVDNLESLSHEDALSLLALHALDVDNFDSHETLKPQADGIVKKCGGLPLALKAIGRLLRTKTEGEEWDDVLKSKIWDLENADAIVPALRLSYHDLPADLKRLFAYCSLFPKDFMFDKEELILLWIAEGYLNESTADKSPERLGQEYFEKLLSRSFFQPAPNGESFFVMHDLMNDLATFVAGEYFLRFDNQTEMAEEALGKYRHMSFMREDYVGFQKFEAFQRARSLRTLLAVYVGVEQSWNTLYISNKILVDLLPQLPLLRVLSLRRFNISEVPDAICSLNHLRYLNLSRTNISKLPENVGNLYNLQTLIVFGCESLSTLPKSFLKLKKLRHFDIRDTPHLKKLPLGIGELKNLQTLPKVIVGGDGDFAITKLKGLENLRGELSIEGLQKVQIPMHAREANLSQKRLTKLKMKWGNDSQRGSLEKEVLAELKPHTDTLKHFEVEYYGGVEFPCWVGDPTFHQLVHVSLWGCRKCTSLPPLGQLPSLKELLIQGMDDVKVISLELSRTTDVTFPSLEILRFEDMSSWKVWSTNSEVMFPCLRELQIIECPDLIDVSLEALPSLRVLRIEGCCESVLRSLVKAASSTTKLEIKSILGLTDEVWRSVIVNFWAVEELCIRKCDEIRYLWESDAEASKVLERKRRMRITLGAISYHLLGCCI*
>HanXRQChr06g0184161   
MAATITHHPWTYNVFVSFRGKDIRKSFIDHLFKDFKQKGIHAFRDDNELPRGEEISSQLYKAIEESRFLIVIFSKNYASSSWCLRELVKILDCKQNGKAKHEVHIIFYDVKPDVVRKQTGSYAEAFAKHEIFNRTHVAKWKEALSSATNLSGWDLQDMANGYEAKFIDSITKEILVKLCNGPLHVGENLVGVEARVNRLNLIRLIGDVKVNRIGICGIGGIGKTTFAKAIYNMLYIHFEACSFCENVQGTAKRHGLAHVLTQLIDDIMKTRVRLVSNVSQGITILKQAIASKRILLVLDDVDHSDQIEALAGSQDWFFPGSMIIFTSKDKQLLTSHIGDEIYDMVFLNENEAFELFNLHAFGEINPTEDFKELANEVVQYVQGHPLALKVLGRFLYKKTVPEWKSELQRLKVYLNPEIQQMLRLSFDGLSSDQQRIFLDIACSFIGVNKDLAASVLDSCNCFADADIRVLVDKSLITISSTSRSLQMHDLIQSMAREIVRKESDRPGDRSRLWIPTEVYDVLNNNKVTQSVEVLVLLLEKSCRKVHIDCKSFARMNKLRILKICDLELENLGKMSELKLPYDSKVNFYGSVQFLSNTLRLLYWHGYPMKILPPNFYPENIVAIDFSYSNIQNLWRTPKCFRRLKLMKLKHCYNLTSTPNFTEMTNLEELILEGCVNLVKVDPSIGMLKRLVVLNMRDCIRLSSFPSKVEMDSLQILDLLRCLKGDKLLKVFRTTNTLLELYVDQMAITTLPYIFCTLTNLQVLSLGGHQVVKSRWWTFWPEYMKRNLKQPQKRALPYLESLHFLRRLNVSDCNISEVSPDIGGLSCLEALNLSRNSFTCLPASLSHLSRLQFLILDDKAKPGFLILGVVSYRIVYSISLVYGPYKKFLILDDKSCPRNLVVTKLNQDSQ*
>HanXRQChr06g0184491   
MAEAAAAALVSVIFEKLDDEAFKKYARSQNIHSELKQLGITLSQIQALLNDASHKEITDESVRLWLNSLQHLAYDIDDVLDDVATEAMHRQLIPESEASTSVVRKLIPTCCTNFSLSHRLSPRLDSITTQLQQLYKAKTELGLIVKDEKPKNNNRGKETSLLESEVIGREIEKEKLLNKLLQDEPCKENFSVLPIVGMGGVGKTTLARFLYNDTQVKGRFELHAWVCVSDDFDISKITKTIFQAVSNENKEFADLNQLQLALKEKLKDKRFLLVLDDVWSENFNDWETLVLPYHSGARGSKVIMTSRKEQLLKMLGFDNLDHLETLSSEDALSLFALHALGVDNFDSHPTLRPKGERIVEKCGRLPLALKAIGRLLRTHTDEEKWDEVLNSKIWDSKSVGDLSADWKAIFPALMLSYHELSANLKRLFAYCSLFPKDFLFDKKELVLLWLAEGFLYKSNAAKSPERLGYEYFEELLSMSFFQQSPNEEPLFVMHDLMNDLATFVAGEFFSRDDNRMATEDLAKYRHMSFIRDEYVAYHKFEAFKRAKGLRTLLAVYVGVDQYWDEFYLSSKILVDLLPELPLLRVLSLSRFRISEVPNSIGSLKHLRYLNLSKTNIKELPDNVGNLYNLETLIVFGCQWLTKLPKSFLKLKKLRHFDMRDTPCLKKLPLGIGELKSLQTLTKIIIEGNNGFAITEIKGLKDLHGEISIEGLNKVQSSMHAREANLSLKEINKLELKWDDVSGRETLEKEILNELKPHSDKLKMLEVKYYKGIEFPNWVGDPSFHQLVQVSLHVCRKCTSLPPLGRLPSLKELLIQGMDDVKVISLELSRTTDVTFPSLEILRFEDMSS*
>HanXRQChr06g0171141   
MGGVGKTTLARLLYDDKKVKNLFELNAWVSVSDEFDSFNASKVIFQSVTGVNKEFADLNLLQVDLTDHLRGKIFLLVLDDIWIENYEDWVTLVGPLHACALGSKIIITTRKEQLLKKLGYGHLNHRLQTLSPDDALSLLALHALGVKNFDSHLSLQKHDEGIVKKCDGLPLALIALGRLLRTKKFEEEYWNEVLNNEIWRLQNGGGIIPALRLSYHDLSSCLKQLFIYCFLFPKDYMFEKEELVLLWMAEGFLHQSTPSDTT*
>HanXRQChr06g0175651   
MSFNSEADTSLFTSILSSIIDPSSSSLESSSSPIRKMALIKETDHLRIPFQDLEIATKNFATTLIIGRGGFGKVYKGELSLLGKLTSVAVKRLDANISGQGFKEFLTEIHLLSRFKHPNLVSLLGYCQEGNEKILVYEYAEHGSLDKLLTKDTTVCPLTCKQLIDVCIDAASCLDYLHHHAAENQRVIHRDIKSANILLDHNWKAMISDLGLSKLGRANEPETFVITHPCGTNGYCDPVYKDTGVLTKESDVYSFGMVLFEVLCRRLYFMNVNDERKFLDRLVHNYNENGKLHEIIHPDMMEQLPPASLDKISKIACQCLLNDREKRPSMGLVVKKLKEALEVPEMDIVGELGIFWLEDDIKSLVKRLTSQMDMFVPIVGEQGSGKTTLARAVYKKIKDDFDYHDWISVGEEYTAERILSRLKKITATVKGRRYLIVVDGIGSYEVLQDLKDAFPDAKNGSKVIFTSRETPEMMKLNPHIMNRLDEDQSWKMFLNKAGKEKEAGRITESLKHKILRICNGLPRNIILMAGLLSNNRIKRWPLVIDDGRFPDDILRLCYNNLKIRSKVCLLYLALFPKDYVIPVRRLLRLWVAKGFVKRRLQDPFPEDLAQKCFEKLVGLNMIQITKLRLDNSPKRCRLVSFFHDYLLPKAQDISRFYIRQNSKNFQDAMGPVDVRLMVPGIITTRVGMVSGKTMRTDFVLLRVLDLEGARKRSLPDAVGHLSHLRYLGLRRTFLEWLPESVGDLSYLETLDLKQTCVNSLPDSIWKLKRLRHLNLTNVRLTMPPSCSSTLLTLWGLVLDDRISADKLEGLITLLNLRELGIRYQLSTGKQDVLLDWIEKLVDLQSLRLVSLNGSRQASELVLKTLATLAKLSQLNLYGNLSRLPTANEFPPTVKALTLSISRLKKDPMETLGQLPCLIVLRLLGDSFTGERMVCLRGGFKQLEVLKIWKLKGLEEWDVEEEAMENLKELDIRRCHKLKNIPCRLLIKPKRLEILKVTDMPNDFVGRIGKGISKRTTLTVN*
>HanXRQChr06g0183841   
MANTNHTWSYDVFMSFGRDNIIKRFVDHLFTDFKRKGIRAFKEDEDLQRGEERFPQIQRAIEQSRFLVVIFSESLASSPSCLRELLKILECKEKDQDKYQICPIFYSVKPQKVVNGPNTYVEALKELDILEKTEGAQLKEALTKAANLPGWDLEDLANGYESKFIDMISRHIFNELNVGCLHIGEKLVGIHSRTEQMNLLQYAGSSEVHMIGICGLQGIGKTSIAKAVYNRLYAHFDDCVFCENVKDNVKKHGMIQLQRQIIEDITKSERKIRSVSEGSSVMIQIMKSKRVLLILDDGDQLEYLEALAGSHSWFGPGSLVVVTGEDRQLLCAHGVEKIHEVEPLHNDEALELFSLYAFNQKHSKEDFKELSEQVIEYVNGHPLAIKVLGCFLFGKTVHEWESELKRLKSNPVDDIQVLISRFSLSRKSRHV*
>HanXRQChr06g0184501   
MAETIATELVKVLFQKLSDEAFKRIARAQGIHNELKELKSTLSRIQDLLNDASQKEVTHKSVKSWLNALQHLAYDINDVLDDLATEDMHRKLTLESRAIICSKVRKLIPSCCTNFSLTHRLSPKLDSINRELEKLEKRKTDLGLLKIDEKPRNTSRRSETSLPERDVVGREVEKEQLLKKLLGDDDGSSQDNFSVLPIVGMGGVGKTTLARLLYNDTKVQDHFEPKAWVCVSDDFDIFKISNTIFQSVTTTKNEKFEDLDKLQIAIAEQFKGKRFLLVVDDVWSENYGDWENLVRPFLSCAPGSRIIMTTRKEQLLKQIGFHNVDRLKSLSSEDALRLFAVHALGVDNFDSHTTLKPQGEGIVKKCGCLPLALKAIGRLLRTKTDREDWDEVLNSEIWDVEIGNATESGKDVENSDKIVPALRISYHELSADLKQLFAYCSLFPKDFLFDKEELVSLWMAEGFLNPSKSPERLGREYFEILLSRSFFQHAPNDESLFIMHDLMNDLATFVAGEFFLRFDNHMKTKTEALAKYRHMSFTREEYVGYQKFEAFKGAKSLRTILAVSLGVDKGWVSYYLSSKILDDLLPELTLLRVLSLRRFQISEVPEFIGTLKHLRYLNLSRTNIKELPENVGNLYNLQTLIVSECRRLTKLPKSFLNLIRLRHVDIRDTPLEKLPLGIGELESLQTLTKIIIEGNDGFAINELKGLTNLHGKVSIEGLHKVQSAKHAREANLSLKKITGLELQWVDVFDGSRTDTLEEEVLNELKPNSDTLKTLSMVSYGGTQISNWVGDRSFHELVNVSIRGCKKCTSLPPFGLLPSLKRLHIQGMDEVKLIGLELTGNDVNAFRSLEVLTFEDMSGWEGWSTKNEGSEAVFPCLKELYVKNCPQLINVSLQALPSLKVLRIDTCGDGVLRSLVQVASSVTKLTINCVSGLTYEVWRGVIGYLKEVEDLSIEECNEIKYLWESETEASKLLVRLKDLRLDFCSGLVSLEEKEEDDNFGRSTLLSLRTLYVISCSSIKRLCCPNSIESLEIIGCSVITDVYLPKEGGNKLKSVRIWGCYKLKPS*
>HanXRQChr03g0065841   
MNDNHSRFEAKMQTLCAVRDDLKDRTLKYKSTKNRTMEDWFHRVMAVEKVVKELESRFTEKQQTSTWIHLLPRSKLSKQMATMCLEIGELVTEGHQLGDTLVHKVAERVVKVTAPDISYIPTLQGVLDKILLDLSNEDLKAVRVIGMLGAGKTTILQNLNNHEKVASMYERVIWVTVSGEENNKENLSIEMLQHVIAERLIMDTEDATDAYKVARSINKELADVKYLLLLDDVKAELDLELIGIPEGAKGSKIVMTTKYRNVRLPSCSSIEVKKLSQSESWNMFHRLLSLPNDVKGKPQLERMAHKAVSLCGGHPLMIKMAARIFKSIENHELSEISWSDGLQTLRRWPEKGNNEPMKDLLKFCCDHLDQEHKPCFLYSALYPEDTEISTEGLLECWDAESFLKGSDDAKIGGRNILRRLQNLILLEEGATGKYVRMHKLIRAAALNLLSEDRKDRYLVKTSELQQKLNGVIPKRQCVDLWTDKEWISLANNSLDNLPDAPRSTQLSTLFVQKYSKHKKISDSFFQHMPSLLVLDLYMTEIMTLPSSIRRLSSLKVLYLNGCNVLKELPGFIGQLKSLEVLDIRGSGVGKLPNQILGLTRMRRLLVSFTMSTQDNYDVLFKLSGLEELIIDVDSEMEEWCNTLIEDVVEKVSTLPKLISFQFCLNNMVIDVIQVVDDTVKIYVPNERHLRSFLETRKDFETRSFQVYIGCFMSCGPEIPEFYRYDRYLKYHYGRGENDAINIILCKVDAFELINHNDIEYLSSNVIENMDYVQGCLIQSCNNMTTIVGGYHTQNKSLLPNLERLDAIHMPKLERIWEGHVQPGSLSKLKTLVLCNCPVMTMVFCNAIVQQLRELQHLEVQDCCRVEEIVMCSQDVSSCAFPKLRALILCNMPSLRKISTRVAWTSLETLKIQDCPTLKELPFDMSSAMGLQSIEVDKDWWDDLQWSNSNVKERLARCCFFRQPT*
>HanXRQChr03g0082411   
MAVAEIFIGAFITVLFEKLASTDLMRLAQSAGIHSELNKWKDTLSQIQAVLLDAGQKHIIDTAVQLWLHKLQHLAYEIDDVLDDLATESMRKELKGESNTSTSTSTSKVLRLLIPSSCTSLSPHALKYGSKMSSKLNEITTKLNALVVEKNILGLISNVEMSNRISRRLEETSLVDLSRIVGRDGDKKALLEKLLGNELCDENVSILSIVGLGGIGKTTLAQVLYNDEKVKNHFKLMSWVCVSDEFDVFNISKAIFKDVGGEDAKFETLNQLQVALTEKLINKRFLLVLDDVWSENYNEWELLLRPFVVGASGSKIILTTRKTMVASMMDSFQAYPLDHLSNEEALSLFAQHALGKPNFDSHLTLKSHGEGIVKKCGGLPLALITLGRVLRTKSNDEEWEKLLNSEIWHLQNENKILPALRLSYYDLPPHLKQMFAYCCLFPKDYVFQKDELVLLWMAEGFLYESNSNKSLESLGRECFEELESRSFFQQSTNDKSGYTMHELINDLATSVAREFFLMLGDKMALCDMKEDLGKFHHFSFIRESNGVYRKFKALHRARRLRTFIAMSITKLNTRQRFYLSNNVLTELLPKLQFLRVLSLANYNITVVPHSIGSLKHMRYLNFSNTDIICLPEQVGDLYNLQSLLVSGCPHLYSLPNSTVKLINLRHLDISDTPLMRKMPLGIAGLTSLRTLSKVIIGEEDEFKISDLKGLFHLQGQLSIEGLHKVRNAVEAKEANLQQKKSLRDLEMKWSAVFDGSHDEISEYEVFEGLRPFEKLTSLKIYYYKGTKFPSWVRDASLVCLTQLTLHGCRYCTHLPTLGHLPSLRKLFIQRMDALKRLGPELLGPPNSCPAVAFPSLEVLEFKNMKNWGEWSTSGDDKELLNGFLIFMRCL*
>HanXRQChr03g0068641   
MAEAAAAALVKVIFEKLADEAFKKYARSLNIHSELKQLGSTLSQIQALLNDASHKEITDESVRLWLNSLQHLAYDIDDVLDDVATEAMQRELTPESEASTSMVRKLIPTCCTNFSLSHRLSPKLDSMTTRLQHLQKQNPGLIVKGEKPKNNNRGNETSLLESDVIGREIEKEKLLNKLLQDEPSKENFSVLPIVGMGGVGKTILARFLYNDAQVKGRFELHAWVCVSDDFDISKITKTIFQAVSDENKEFADLNQLQVALKEKLKEKWFLLVLDDVWHENFNDWENLVLPFHSGARGSKVIMTSRKEQLLKMLGFDNLDRLETLSSEDALSLFALHALGVDNFDSHPTLRPKGERIVEKCGRLPLALKAIGRLLRAKTDEEKWDEVLNSKIWDSKSVGDLSADWKAIFPALMLSYHELSSNLKRLFAYCSLFPKDFLFDKKELVLLWLAEGFLYKSNAAKSLERLGNEYFEELLSRSFFQQSPNEEQLFVMHDLMNDLATFVAGEFFSRDDNRMATEDLAKYRHMSFIRDEYVAYHKFEAFKRAKGLRTLLPVYVGVDQWWDHFYLSSKILVDLLPELPLLRVLSLSRFSISEVPNSIGSLKHLRYLNLSKTDIKELPDNVGNLYNLETLIVFGCKSLTKLPKSFLKLKKLRHFDMRDTPCLKKLPLGIGELKSLQTLTKIIIEGHGGFALTELKVLKDLHGEISIEGLDKVQSSMHVREANLSLKGIDKLELKWDDVSGRETLEKEILNELKPHSDKLKMLEVKYYKGIEFPNWVGDPSFHQLVHVSLRGCRKCTSLPLLGQLPALKELLIQGMDDVKVISLELSRSTDVTFPSLKILRFEDMSSWKVWSTNSEVMFPRLRELQIKRCPNLIDVSLEALPSLRVLRIEGCGESVLRSLVQAASSTTKLEIESILGLTDEVWRGVIVNFGAVEELCIQNCDEIRYLWESDAEASKVLERKGRMRITLGATSYHPLGS*
>HanXRQChr03g0077101   
MASTSASSVQKSFKYDVFLSFRGEDTRRNFVDHLYHALTQKGIYTYRDDEEIKKGEKISDELIRSIKDSKFYIIVFSKNYASSSWCLDELVKIMECQKTNEHTAFPVFYDVEPTEVRKQSGPVEKAFEKHKEEESAEKWKKALREAADLAGWELKNIFDGHEAKLITKMVEEISLELRFTNSSVDGKLVGMETRAKDVVSSLEIDIEEDVRMIGIWGMGGAGKTTLARAVFDQISFRFEGSSFVGNVREMSGNPCGLKSLQKQVLSDVLNDPNIIVNGASDMKRMMRGRKVLVVLDDVDHIDQLEALAGEPNWFKPGSRVIITTREEQVLLAYGVPKNLILHVNLLSREEANCLFNRYAFGRLIPNQGYEELACQVIHYAAGLPLTIKVLGSFLRGKDELEWRDALDRLKTIPLKETLKILEVSYDGLEEDYKEIFLDVACILKGWWKERAVRALESCGFHARSGLKVLEQKSLITVTRYGCLDMHDHIEEMGKNIVRRLHPNEPHRHSRLWIKEEIEDILVNNKVSFTFICMVKKTNTYLFLMTRGSCMCFLITGY*
>HanXRQChr03g0073241   
MSFNASFSSSMAELLGALLGEAVSRVSSVIIAEIEKTCSFKTELTKIKERVESMRPIAERLDKLNKQLDGLKEEKGRFTSMLEQAEVLAKKCSTRKLHQYSSYASKLDKMNRSLQEYVNTDLQFQIALDTKETLVEVRDLKRRREKGSSSGWRTSVPLLKGDAIGFDSRVTELKGKVLKDSPKGDCSVVVVSAMGGSGKTTLVTLFCRDPEIQRRFDRNIYHVTVSERYDIKVIITKLLDPSPNITNNEEAIQQWGSFLAENDQSEILLVLDDVWSESVITDLMFKSPRYKILVTSRMTFKRFETYQLQALNNEDATRLFCDSAFSKNENENDNIRDERVHQLVKCCKNHPLALSVMGGSLKGEPSANWDLMIQQLYKETTSLLDLHESVQICLKKSLYFFEEESEMKKCYLDLGLFPEAQKIAATTLLDMWAHLHNHDEGGLPTFNILTKLSSRNFATLLPISKHSTVVANYCEEESVVQHDMMRALAIQLSSEEPLERRERLIINTNSDDLLNLPQIVNARILSICTGLTTDERFPSTWNEIEAPNVEVFVLNYMSIMHPLPQFMHNMKSLKVLIITNYGYDCFEIQNLPKPRYLSGLTRIRLDHVSISSIISTTILMLENLKKLSLIMCKIGNSFNQGTPNKLTSLCEIDIDSCDDLLTFPTMLCNVVSLKKLRITNCHELTLFSEEFGSLLNLEVLRVASCTKLIALPESMRNLKKLRIIDLSDCLNLKELPLHIGELGSLQTIDVTGCEGLRDQLPKSLQDFDKVKVKVVCDEETSKVLTDFKNVKVVEKDPVDILRKIIGYI*
>HanXRQChr03g0077041   
MASPSVASIQKSFKYDVFLSFRGEDTRKNFVDHLHQALKQKSINAYKDDENIKKGERITDELIRSIEDSKFYIIVFSKNYASSSWCLDELVKIMDCQKTNEHTAYPVFYDVEPTEVRKQSGAVEKAFEKHKEDESAEKWKKALREAADLAGWELKNTFDGHEAKLIQKIVEEISLERRSINPSVDEKLVGMETRVEDVVSSLEIDIEDVRMIGIWGMGGAGKTTLAGAVFDQISFRFDGLSFVENVREFSKGSLCGLRSLQKQVLSDVTKDTKITVNSVHEGKNMMKQRMCDKKVLLVLDDVDHVYQLQALAGELDWFKPGSRVIITTRDKQVLKAHRVNLILGVNLLLHNEAIRLFSRYAFGTEIPIQGYEELSERVVCYANGLPLSIKVLGSFLCGKAELEWADALERLKTIPMKETQDILELSYQSLDHDYKEIFLDVACILKGREKEEAIRALESCGFHARIGLRVLEQKSLITFKSKPLGLDMYGEFLSMHDHIEEMGKNIVRRLHPNEPHRHSRLWIKEEIEDILVNNKGTKAIKCIKLLSFNLSGAKKGFQK*
>HanXRQChr03g0063241   
MASTSSAPDHYEYDVFLSFRGKDTRNSFTDHLYKALVQAGIRTFRDDNEIHEGQELKAKIKRSIRKSSTSIIVFSENFANSRWCLDELSLILRQKSKGDHFVLPVFYGVDPSDVRNHRGSFTVEAKEGAEGMKWTEVNVKRWKAALTEVADLKGMIVLGSCTTYNTSAYQSC*
>HanXRQChr03g0065091   
MALSSRQQAYDVFVSFRYEDISKTFMDHLFSDLKRKGIHAYGDNNQLTRGEESSFEAIEHSRVILVIFSHNYASSTLCLKELVKILECKKSENDKYEVWPIFYDVTPAVVRNQRGSYEEAIMIHEASNEKEVIKWKKALTSAGNLSGWDLQNTTNGYESKFIDIILKEIFNKLIDGPIPSGDSLVGLYARAEQMNLSQFAGSDKVHTIGICGIGGIGKTSVAKAIYNLMYKHFEACSFCEDVNDVVNRNGLVYLQTKLLDDILKDGDPLTDLKIPSVGEGVCIMKRRMKGKKIFIVLDDVDNQNQFEALAGNPDWFNPGSLIVVTSRDRQLLKANHVEHVYEIDPLNDDEARELFNKYAFKGEHPPDEFIECTNGILDYVNGHPLALKTIGSSLFNKTLHEWEREIDNLQHSSNALILIHQVLRVSYNGLDADQKNIFLDIACFFRGEKKDYVLKILDVCESSFSTNLRVLVDKSLISICGDRIQMHNLVQQMGRQIIREESEEPAKQSRLWSPTDVLDVLKNNKGTEFVKGLALDLSSSKVNIDGQSFKKLKNLRLLHIYNGALGSFRDTNGVKCRSELWKETNMSAASGKLEFLSNELQLLCWHGYPFQHLPSSFCPESLLVLDLSFSCIKQVWSRSKGFKTLTLLNLSHCHNLRKTPDFTETPNIKELILDGCENLVKVHPSIGTLKTLIILSLKNCKNLKILPNITKLESLENLNLFGCSKIKNLVKSHPLQLSSFIRKLHGPVASVLPSLSTLGSLRVLNVSHCNLSGASVRSLETLCSLEELDMSVNDFTSINANLSRLSRLSCLRLMGCKKLQFLPNLPSSILNLDAQRCISLQELPKLSTEYSGGNAVFDFKNCLKAVENRAVESLLTVFLPQGRIDIFEEVNIFLPGSSIPGWFGNQRDGDTITMELPPHWHYKKLKGLATCVVITPENTGNRSTYFEISCSVKNLHGDLVSDVCLLSTDDPNIESDQIWVWYKRSDPRWMKVDDRVMVSFKCVGINCKVKRCGVRLVVEDKAAVAIEDEQ*
>HanXRQChr03g0064011   
MSTKQLEFCSSLSISLMLVDFSMASTSSAPARYEYEVFLSLDTRHSFTDHLYEALHQAGIRTFRDEDEIRDGQELKPEIERSIIESRASVIVFSENFAVSTWCLDELWLILEQKRKGDHFVLPVFYGVDPSDVRNQRGSFTVESRIGSKWTEDNVNRWKAALREVANLKGMVVSGSETAFIAEIVHKVYHELDLKLLCSPPNLTGIEIRARDINSWLRYEQPGFPVLAICGMGGSGKTTLVKHIYNTNKQHFESSSFLEEIEDKPGVLLGLQKQLLRDVLGTNIVISNVSEGTLQIERAIERKRVLIVVDDIDDSDILSTLFGAKVLDTQSKIIITTRLLNIDTWFESISWRCRVYKLELLNPDESLELLSWHAFGSKIPMEGFEKIAAELAQYCGGNPLALKVLGSSLFVSVENPWTKSNMIEIWRSRMDSLNSLKGDLDAKIQGVLQRSFESLACHSHKELFLHIASFFVGEYAFDVEKILENDYHAKSGIMTLVNRCLVTVSRDFGKLMMHNLLQDLARNIVREESKDPAKRSRVWQCDESYCLLSKGDGSKTIEGLVLDMPKAKQAMTSETFKTSSLVKMKNLKLLQLRDVKLTGSYENFPNLRLLKWHGCNLKTIPPGLLMSSLVALDMRNGDLEKFEPPMVLHSLKVLRLSWSYKLVSIYNLHRLPKLEALDLGSCISLTHVCKTIKDLENLSFLRLSGCTRLWKASSNQKCVNQLKRLKTLCICSGTPKQPLCSLPESLSTLILSSSSFEILPNHIDLRMLQTLYLSWCPNLKSLSCLPITLKGLHVDWCTSLENITFQSARFTLQEFCYEGCFKLFEIEGLFKLVSIAEVDEADLEHMQWIKLYQNHKVDLVGDVITKGRTFNIQMLYEYGIRSTYLQSIEDQSMAQHEYTSSSNFLSLCVPLRPKKNRIQGLSVTILCGSLSSDEDGRIMLPPFAKISNRAKGITWVYNPVVFCLPRVDRDVVWLSYWPIGNLLDVGDIVHVTVFLDERMFIVRECGASLVYMDDGEVEKDEKCAERMKGEEVIGGDLSLFQVTKGAYYLCRRDFYKSETP*
>HanXRQChr03g0077061   
MASTSASSIQKSFKYDVFLSFRGEDTRKNFVDHLYHALTQKGISTYRDDEEIKKGEKISDELIRSIKDSKFYIIVFSKNYASSSWCLDELVKIMECQKTNEHTAFPVFYDVEPTEVRKQSGPVEKAFEKHKEEESAEKWKKALREAADLAGWELKNIFDGHEAKLITKMVEEISLELRFTDSSVDGKLVGMETRVKDVVSSLDINIEDHVRMIGIWGMGGAGKTTLARAVFDQISFRFEGSSFVGNVREMSGNPRGLKSLQKQVLSDVLNDPNIIVNGASDMKRMMRGRKVLVVLDDVDHIDQLEALAGEPNWFNPGSRVIITTREEQVLVAHGVPNNLILHVNLLSREEANCLFNRYAFRRLIPNQGYEELACQVIHYAAGLPLTIKVLGSFLRGKDELEWRDALDRLKTIPLKETLKILEVSYDGLEEDYKEIFLDVACILKGWKKEKAIRALESCGFHARSGLKVLEQKSLITVTRYGNLDMHDHIEEMGKNIVRRLHPNEPHRHSRLWIKEEIEDILVNNKGTKAIRCIKLLLVNLSVAKEGLQKMRGLRFLEMDHRCDGDCECKDIGEDNICLPNGLRYLSLYNYPFKCFPKNFQPNNLVGLQMLHSNVDQHWEVGEKVLKNLRFIDLWNCGG*
>HanXRQChr03g0077151   
MASTSASSIQKSFKYDVFLSFRGEDTRKNFVDHLYHALTQKGIYTYRDDEEIKKGEKISGELIRSIEDSKFYIIVFSKNYASSSWCLDELVKIMECQKTNEHTAFPVFYDVEPTEVRKQSGAVEKAFEKHKEEESAEKWRKALREAADLAGWELKNIFDGHEAKLITKMVEEISLELRFTDSSVDGKLVGMETRVKDVVSSLDINIEDHVRMIGIWGMGGAGKTTLARAVFDQISFRFEGSSFVGNVREMSGHPCGLKSLQKQVLSDVLNDPNIIVNGASDMKRMMRGRKVLVVLDDVDHIDQLEALAGEPNWFKPGSRVIITTREEQVLVAHGVPKNLILHVNLLSREEANCLFNRYAFGRLIPNQGYEELACQVIRYAAGLPLTIKVLGSFLRGKDELEWRDALDRLKTIPLKETLKILEVSYDGLEEDYKEIFLDVACILKGWWKERAIRALESCGFHARSGLKVLEQKSLITVSSNGLLDMHDHIEEMGKNIVRRLHPNEPHRHSRLWIKEEIEDILVNNKGTKAIKCINLRLVNLYVAKKGLQKMRGLRFLKMDHLFHDIGQDRICLPNGLRYLSLYNYPFKCFPKKFQPNNLVGLDILHSNADQHWEVGEKVEL*
>HanXRQChr03g0063901   
MDSGPPKEKTFKYDVFLSFRAGETSNNFADHLNSALVRSGIRTYIDNNGINSDQDLELNYETGRAIKESRSSVILFTKSYATSALCLDHLSFILEQRRENNHFVLPIFYDVDPSDVKVEVKTSTMWTNDNVDRWMTAFMEISNSENTILSSSFRSETEYVKHVIDTIYCSVTNGLVYPPLNLIGIDGQVKEINFLLEKPDAEFLAICGMGGSGKTTLARYIFNLFKNNFENSSFLEEIGKWGNDLLQLQKTLLQDLSGSRKIKLQSVDDCILELEEVVQTKKALIVLDDIVQEDQLVSLLGTGNINKQSKIIVTSRDASIKTWIGFRSWRFQEYKMKLLNDGDALDLFSLHAFGSQTPMEGYKELTKEALNYCEGNPAALEVLGSSLSGRSISEWEHHLRNLGRGMFSRFYDVLVTSYNSLCFSDKNLFLDIACFFTGEEMDYVAKILGHDYSVVSGIDTLLNKHLLSVSQNKKLTMHRLHQEMGRTIVNQESKYPPNRSRVWRDKESYEFLREGKGSKFVQGLALDMRKLCQEDEQVAFQSTKLTTDALKQMDNLELLLLKFVPLTGSYDSFSENLRLLCWHGFHLRAIPLDLYMGNMVAIDMSYSKLEEFDPPMILQSLRILNLKGSNNLLEVRNLYLIPKLESLILSNCHMLVHVCETLGDLTNITLLDMTKCEKLFKGNKSGALSRLVVSTFNRICTKENSFFLPHPLEQLFLKDCNLGNTNYFPLSLSNQSILQYLNLGNNMFEFLPSYSHLINLRVLDLTMCSKLKRLLSLPSTLAELYISYCESLEKVTFESYGFTLQEFECQGCISLSEIEGIIKLVPVAKLDENCLGHMKWLKVYQDREVCLVGNNELTIGRNCRVQV*
>HanXRQChr03g0067681   
MPRFKDQFLEFSPHLLKSKAITHLTTEKSHQSSSRTTGARQRHCYHESQEFLTISKFSPQGFSSMAELLGAALGEAFSELSDVIKHVITKTLHFKSELKEMQANIQRMGPIFEDMEKLNKELDRRKMETERIMILFKKADELVRKCENVKWDFHNRYRHASKLDEMNKSLVKYVNYDLQFQIARNGAETLVELRRLTKGYEKESPSGEVEAQDSSNGDCSVVVVSAAGGCGKTTLVTMLCHDPDIKEKFGENIYHAVIPEKYNIKVIIQKLLRRNQPHDFYSDEDAFLQWGRFLANKSEILLVLDDVRSESIIEKFMFKSPGYRILVTSREGFRRFNRYELQLLNDQDATSLFHRSAFSEHSKISIPDDLVVKLVKCCKNHPLALRVIGGSLNGKQLPSWIIMAEKLSKGSKLIHKSIQECLEKSCYLFDEEPEIKHCYMDLGLFPEDQKIATTTLMDMWAHLYNHDDDTGLTTMVSIDTLSSRNLATWLPQRKHIPAVAHHCEEEFVTQHDMMRELAIHLSEKESIEQRERLIINTDGQDLPQLPQIVNARVLSITTGATIDERFYSTRNEVQAPKVKVFVLNFMSNANPFPRFMHNMKSLKVLIITNYGYHFSEIQNFPALEHLSGLTKIRLDHVSISSISETILMLENLRKLSLIMCKIGSNFNKDFPNKLTNLLEIDIESCDDLVTFPASLCNLKCLKKLSITNCHRLTSLSVDFGNLSNLEVLRLASCTELPTLPESITNLKNLRIIDLSQCLNLCELPAHIGELDTLETIDATGCTGLDELPKSIKDFDFDKVEVFCDEEAFTLWNDFKNLKVKMVEKDPLDTFLKIIG*
>HanXRQChr03g0063201   
MASTSSSSAPTTSSYEYDVFLSFRGEDTRHSFTDHLCKALHQAGIRTFRDDDEIREGQELKPEIERSIVESRASVIVFSENFANSSWCLDELWLILEQRRNGAHLVLPVFYKVDPSDVRNQRGSYGIQEAKDGVEGTKWTHGNVRRWKAALKEVADLKGKVLSGSETAFIADIVQKVYCELDLKLLSTPTDLTGIETRAKGINSWLKYKQPSSPVLAICGMGGSGKTTLAKYIYNSNKENFECSSFLEGIENQPAVLLGLQKQLLSDVSGNNIMISNVSEGTFQIEKVIEKKRVLIVIDDIDDKDTLNTLVGTKVLHTQGKIIITTRHLSIHTWFGSISIGCHVNKIELLNDHESLELLSYHAFGSKVPMEGFEELAIQLAKYCEGNPLALKVLGSSLSEGQGTRIETWRSTRNSLNSLKGDINIKIQGLFLHIACFFLGEFAEDVEKILEDDYHAESGIVTLINRCLVTDPRVSDYRLAMHKLLQDMARNIVRKDSKDPAEHSRVWRHDECKTLLRNGDGSKKIEGLVLNMPDDTQGMGSKDFKTSSLIKMKNLKFLYLRNVKLTGTYKNFPDLRWLKWQRCFLKRVPAGLLTNCLVALDMSFGDLEEFNPPMVLNSLKVLYLSYSYKLVSICNLHRLPKLVVLNLRGCISLSHVCKTVRYLENLSYLSLTGCTRLWKALSNQKCVNQLERLKALCICGGTPQQPLFPLPQSLSTLILSYISFEILPTYIDLKMLRVLNLTSCPNLKSLPCLPSTLKWLHVDWCTSLERITFQSARFTLEMFRYEGCFKLCEIEGLFRLVSIEKLDEADLGHMQWIKAYKDDKVDLVGDEITKGRTWNIQMLYEYGIRSTYLQGIKDQSMATHQYTSSSKFLSFRVPLHPKKHKIHGLNVTALYTSSVTEDRYPLFARISNRSRGVTWVYSPVVYCKPKVDEDVVWLSYWPTGNLLDVGDDVYVDIIGKEGTIISGCGASLVYKDGSEVEKEEEKSEEEVIGGDLSRFEVTKGGYYLCRRDFFNSIIPATFFGDNIHITDSRRWRTWSELKSRLEELNNFRNPNQSKWKVTLGVNFNSESEIKKIEKAVSSVPGVESVSYANEIGRLIVIGRFDHQEVVTCVREFEKMVQILEREFFLTFDKQFLVFRVLNLFPATKK*
>HanXRQChr00c0004g0571011   
MKLPFSTTDFEERRSQAKERKMEQFLYDQAVAPVVKLITRHITKHLGYVFCSTKHVTGMKAKLEDLVAKSTDVINRKNRNEINDKEIPARVEPWLGEVEKVKDKVQSIPNDDIGCIHMINRYRAGRKASEATMRIQELISENSEFAWTDAPLATGRATSSTTSTPLSSLPGGDDFKSRDVPFNNALKLLEQDDNNSQVIALCGMGGVGKTTMMEQLKKVAEDKKMFDFFVKVTLGRNPNMLSIQNDIAICIGGEDIRQATVKADRLRRKFEIMLQDGKKKILVILDDVWEKVDIKDIGLTSPLPKGVKLLLTSRYSNICTQIAADAFTLPQVVQVNVLSDEEAQKFFSEYTGVSKEHDQSLFQIGCDIVKKCGNLPLAIKIIGTTLKSQENYVWRDTLNRLKNHDLDDNVQEMIRISYEYIKKDEDKEIFLHCGLFPEDSDIQIEDLVRHGWGLKLFKNVSTLSEARDRTNTCVRNLVNANLLMDSERLGCVKLHDLVLAFVLARVSEGDFAWIVNHGDVSTWGRDEMNESCIRISLTCMGMSEFPRDFKYPDLSFIQLMDGDQSLKFPEDFYAINPYDQSFFLYLRDFEVDDCDKLKYLFPTHVTRGLRKLERLTIWSCSVLEALVHDYNGEINGKGEMIIFEELKYLSLRGLPKLVRLFPVDSVVELPQLVELAFILTIKILLHGNTHSLIVRIFELKKVEIRYMKNLKWIWPSSSEEEFENIPMLKNIWVENCYGLENLFPTNPMRLLKHLEQITISECSSLREIFNIDLEWNVLVKLNKLSTSACVTFFIKGGERNSSFHDFDTTGWVRKPYGSNTIYEKTSHQSSPNLIRLRRGRGTQFG*
>HanXRQChr15g0477911   
MYRFIYLCWKMDFVSPIIGPIVESLLVPVKKHLGFLVSSTKYVKDMIKKMDQLEVTRKEVQDEKDKAVVHTEVVPAHAEPWLKEVENLNEKRNLIEATGCFNVTKRYKVGKQAYGILEEIKDLENQKSNIVFTHEKIPLAEVRSTPIGSSTSAPVPMGTQNNFESRVSVFNDALQALQSNNESQKMIALCGMAGVGKTTMMEQLKKAVEDSGTFDWVVKVVIGENNDLKSLQQAIAEYSGERLDETTVDARADRLRKMFEAKSQQGQKKNLVIMDDIWKKVDLTKVGLSPLPNGFKLLFTSRFEDVCHNMRVQVVFRVRVLSDTEATTLFFETLGPFPSGGDDDKRQRTGEAIVKKCSGLPIAIVTIAITLRGKIVKAWEKALRRLERDDLEDLKSITNSIFKMSYENLEKDEDKAIFLLSGLFPDDFNIRTEDLLRYGWGLSIFKDDETFATTRSDMEICVENLIRANLLTKSDENGCVKMHDLVRAFVLSNFSKVKQASIANLDNISAKRLAKNPYERILLKWAGMSGFPSDINYTSLSLLILMDGYELSKFPEDMAKIMKKLEVVSYENMGIPVLPKTFEHSTKLRTLCLRSCSLTGDISSLGNLCNLETLSLVECNITKLPSAIGKLKKLKLLDLSGCVDLNIDEGVLQDLKDSLEELYMRALKGSPVKFTLANCDELEKLSHGLFALETEFIVNKPNLKNMSFKNLERFRISIGCELKNNEKYSFRNTLNLVVECNELKECNMRDLFERTEELRLQVKYMMHLQDVSLDKKFSQLRFLHISKCEELAYLFTVDVANGLKQLERLTISECPVLKALIGRNSGVGVVTLKKLKFMSLENLPEMVSLCDNVIQLPEMTELRLDGLPNFTSIYPDTTSTSPMQSLFNKEDVTPKLEKLDISKMKKLKQIWPFQKSTCEKDEVSTLLRQVRVRGCDRLTNLFPRNPFPLLNQLEEVVVYMCGSIEVLFNIDFESVCEMGKHSSSRLRKVEGNGLSKLKELWRFEGVNESHTLVNSFKEVQTIDIEGCANFKDIFTPTTTNFDLGALTFYHSAHNSGALEERERTNKMIESNHEINVIPEVDDYIPDVTYPSYLLRTCHHLQHLDLLGDERVEEVVFDMDSPTSSRQLATIQPPLLLPYLQSIRLRSLKKMSHVWKCNSNRFLIRHHPPLQFPFQNLTHIYLEWCAKIKYLLSPLMAKYLSNLKSVYIYGCDGMEEVISRRDDEITTSTSASSYQDTTFFPHLDTLELRNLPCLKCIDDEKNSWSRSNKISSSVTNTIHDHLQSAQVTGSYWSLCQYPTKLYISRCDALSSLIPWYAARQMKRLQELEIENCSRMMGVFEGSGVGTSPTSLPLQNSTTVAVPQLTNLKTVVIYGCDLLPHIFTFSTLKTLSHLKQLKVKKCETIQVIVKEGNKTSSEEEEVVVFPNLETLELDRLPKLKSFFLGMNDFRCPSLVNVMINDCPQWVAFTSGQLETPKLKYIHTSFGKHSLESGFNFQTTFPTSSIGMPLSFHNLIEINIEKRDVGRTIIPSHALPQLVKLQQITIGKGCDRLEEVFEVVAVEGSGSSESKTLVPIPNLTQVKLEWVEDLKYLWKSNQWMELEFPNLTTLSIEWCANLEHVFTCSMVGSLVQLQDLSIRECRSIEVIVKEEEEEWDAKVNEIILPRLNSLKLDYLPSLKGFCLGKGAFLLSALDTLEIKNCRSITIFTKGHVSTPQLKVIDTDFGICDVRTDVNSFIEAKLEEGRKFSAWA*
>HanXRQChr15g0477951   
MDFVSPIIGPIVESLLVPVKKHLGFLVSSTKYVKKVDARMKQLNVIAQEVQDERDKAVENIEIVPARVESWLEEVKILNQRSNLIEAIGCFNVTKRYKVGKQSYSILEEIKDLEDRESKIEFTHAQRPLAEVGSTSTSTMGTQDNFESRDLIFNNALKALQSNEESHRMIALCGMGGVGKTTMMEQLKKAVEDLKMFDLVVKVVIGENTDPTSLQKAIAEYIGNTLVETTKGARAERLRKIFEVKSEQRQKKILVIMDDIWKEVELTDFGLSPLPNGLKLLFTSRFENVCTHMGVGIGSIFRVGVLSGIEAKTLFFRICHLDGDQDELQRIGEDIVKKCGGLPIAIVTIAKSLRGNKKEAWKEALSNLQHHDLQDHDNIVHKVFEMSYKNLKREDDKAIFLLSGLFPDDFNIPVEDLMMYGWGLNLFANVHTLIDARIRAKVCVENLIHANLLTESDVNGCVKMHDLVRAFVLSNFSKVKQASIVNHDSMASKRLISDSCERILLKCTGMSGFPVDFNSTNLSLMILMDGYEFFKLPEDMYKRMKNLEVMSYVNMGIPRLPITFGHTTTLRTLSLRSCSLTDDISFLGSLCNLETLSLVDCNIRRLPSAIGELKKLKLLDLTGCVDLYIDQGVLQNLDSLKELYMRASKGRPVRFAKANCDELEKLSQVLFALELEFYDNELQPKCMSFKNLGRFRISIGCELNYGEKYSFRNTLNLVAECTELNESNIGDLFKHTEELRLQN*
>HanXRQChr15g0468551   
MAETLANELLKVLVKKMTDEAFKRIARAQGIHNELKELKKTLSRIQDLLHDASQKEVTHKSVKEWLNALQHLAYDINDVLDDVATEAMHRELTLQEPAASTSKVRKLIPSCCTNFSLTHRLSPKLDRINRELENLEKRKTDLGLLKIDEKPRNTSRRSETSLPERDVVGREVEKEQLLKKLLGDDDGSSQDNFSVLPIVGMGGVGKTTLARLLYNDTKVQDHFEPKAWVCVSDDFDIFKITDAILQDVTKENNKFKDLNQLQKALTEQFKDKRFLLVVDDVWSENYGDWENLVRPFLSCAPGSRIIMTTRKEQLLKQIGFHNVDCLKSLSNEDALRLFAVHALGVDNFDSHTTLKPQGEGIVKKCGCLPLALKAIGRLLRTKTDREDWDDVLNSEIWDVETGNATENAKDVENSDKIVPALRISYHELSADLKQLFAYCSLFPKDFLFDKEELVSLWMAEGFLNPSKSPERLGREYFEILLSRSFFQHAPNDESLFIMHDLMNDLATFVAGEFFLRFDNHMKTKTEALAKYRHMSFTREKYVGYQKFEAIKGAKSLRTFLAVSLSVDPSWNYFFLSNKILVDLLPSLTLLRVLSLSRFQITEVPEFIGSLKHLRYLNFSRTRIKVLPENIGNLYNLQTLIVFGCKSLTKLPESFSKLKKLRHFDIRDTPLLEKLPLGIGELESLYTLTNIIIEGDDGFAINELKGLTNLHGKVSIEGLHKVQSAKHAREANLSQKKITGLELQWVDVFDGSRMDTLEEEVLNELKPNSDTLKTLSVVSYGGTQISNWVGDRSFHELVKVSIRGCEKCTSLPPFGLLPSLKWLQIQGMDEVKIIGLELTGNDVNAFRSLEVLIFQDMSVWEGWSTINEGSAAVFTCLKELYVSS*
>HanXRQChr15g0482661   
MKAFLKDSKEKRSEYELVRELVRQIRDVAYEAEDTIDTFVVEAAMQKERSALSRIVHPFDYPKKLRSVAKDIESIKAKVKEIYEKKMFGIEALYSSESVKKSSSSQRRKPVVEEDNVIGFDEEAKELVSRLTNIAESLEVVSVVGMGGLGKTTLAKKVYSDPAIEFHFFVRAWVYVSQEYSRKEVLLAILGCLMQQPSDQTSKMNEEMIIEEICKQLNGRRYLIVLDDVWTTDAWNDLKTAFPNQNCGSRILLTTRNTDVAMLANPDTPPHHLRFLNDDESFELLSTKVFRKKSCPFELVELGRTIAKKCDGLPLAIVVIAGLLLKKDKTRDMWKKVAESVGSYVARDPKQCLDVLALSYKQLPDHLKVCFIYFGAFPEDFPIPVWKLVMLWVAEGFIQENGQECLEDLAEEYLGDLVERNLILIAKRRANGRIKTCRVHDMLRDLCLREAAEEKFLQVIKRNIPDQTSLISYNYSHRRLCVHSHVMNFIHSKPSGPHVRSFLCFPSEETELSREHTSFIHEAFKLVRVLDIRSINISRFPVEITQLVHLRYISIFGNFKVLPPSISKLWSLQSLVVETTTRDLDIQVDIWKMSRFRHLHTNGSSRLHGPQAKTRMDNEDPFVQGNIQTISTISPDSCTENILARTPNLKKLGIRGKLAILMEVKKNTSLFDNLAKLDNLDKLKLLNDTFPRPPSEGKLRGLPPLYKFPPHLNKLTLSDTLLDWKHMSTIAMLPNLEVLKLKVFAFRGPQWDPLDGGFRLLKYLHIGKTDLVHWKASGHHFPRLEHIVVEQCGDLVAIPQGLADVSALRTMELHHTPSAIGSARLILQQKQMQQKTQPQQFMRSNGFKLLIYPPE*
>HanXRQChr15g0489421   
MSSICIISEFSSSISVGFPKRVLRTLNKRFSLLHLVTSLQSLEVWKLEMVTKNTYEVHLQAALVELQKAVASQLKKTAKFRTLLKRIDKTLRTIESLLYANGRLARVLDRPEKETKMFIFYLENGKETVLKCSKIKCWNVYKKFVHANKLIRLDHELLRFFQAELQDNLSVKFRGLDLGTKQAGGFSRSCKVPGLPDVIVGLDSHFKEVKRMLLKDDIQVLTVSAPGGCGKTTLAKMLCHDNDIKGIFGDNIFYVTVSRTTSLKTIVQKLFTHHLNVNNCEFRTDEEAKNALEKMMRQMGSQKILLVLDDVWAKSESLIQELKFPIPGYTILVTSRFQFSGIGFTYELSLLNDEDARTLLCHSAFPCDGNQIDVPDDLVSKMVKCCKGFPLALTVIGASLRGQGVLKWRTTLQKWSQGQSIFYSNSQILLSLRTSVDALEDSPISHDCFLDLGAFPEDEKISASALMDMWVELYNLDKEGMYTSEYLLELSSRNLLNLIPSRKDASELEGYCNEHYVTQHDLLRELAIHLSSQDPIVQRERLFIEIHGNDLPEWWSEETQQPIDARFLSISTDETISSVWYDLKAPKVQALVLNIRSKEYTLPHFIKKLNELKFLCITSYGIYPTELQELPLISSLSNLRRMRLEHVALSPSVQSIFELNLEKLSLIMCEIGNALDSCTVDPTMLPNLIELEIESCYDLKEVPAGLCSLDRLEKLSITNCHELDALPEELGGLSNLETLRLHSCTRLSKLPKSIGKLHSLVFLDISDCLSINSLPDQIGELSGLRVLKMSGCHGLEELPDSVTNLTMLEDVICDEETSYLWSYYEGDLCDLKINVVEEDRLANFMKIVG*
>HanXRQChr15g0465971   
MYYIPSMASSSSSVHNKSYLYDVFLSFSGEDTRKTFVDHLYVALDQHGIRTFKDDERLEIGKKINNELLQSIEDSRVYIIVFSKKYASSSWCLSELLKIMECHNKGERFAFPVFYHVDPSEVRKQTGSVGEALANHKDKDELEVRKWREALKEAANLSGLDVSKTANGHEAKVIKLMVERVSLELRSINIGVDENLVGMEQRMQALDPYLEIGLNNVRMVGIKGVGGIGKTTLAYAIFDKLTPNFEGISCVENVREKASRLGLEKLQEQVLRDVLKDKGITVSGVYEGIKLMKTMLCGKKVLLVLDDVDQINQLEALAGNPNWFKLGSRIIITTRDEQVLIAHRVKCIHDVTMLSNKEAIRLFRRYAFREGVPTKEYEILSLEVVRYADGLPLTIKVLGSQLCGKDNREWTSTLEELKTIKFPLRKLELSYESLEEDHKKIFLDVACFLQGWYKDDAIRMLESCGFNAKYGLRVLEQKSLIVTLDGKRGGIIGMHDHLVEMGKNIVCREHPEEPNKHSRLWIQEKIAHVLASNSGSEATRCVDLKITCGIFLEGLENMKKLKCLIVNHGKHKCSHDLVSDLWNFFGMFWKHDKARQYFPNSLQYLYWDEYPHLCLPKTFEANNLVALEMRDSKIEQLWEGEKVMRKLRFLDLSYSNLRSLDLRLTPNLERLTLHCCYKLVALDVHGECLKSLVYLNLNRCHSLNLKSISFIKRLESLEVLHLSYLDLREFPEYIITEHSKNNLLELHLSRNNIEEIPSSIGNLNKLVSLDLSDCYNFNFKSLPGSICRLQHLRTLNLSCTRIEELPEDFGQLECLEELNLSDTIVKHLPGSICMLKHLKTLILKFCTYLEKLPEDVGQLESLEILDLGFCFHLREIPNSICKLNCLKELRLEKCTGLKHLPEELGNLKCLQLLSVWGTGITQLPQSISSFKGLKTETWNGILDAFKKQWRKADNWKYNTE*
>HanXRQChr15g0468571   
MAEAIATELVKVLFQKLSDEAFKRIARAQGIHNELKELKSTLSRIQDLLNDASQKEVTHKSVKSWLNALQHLAYDINDVLDDLATEDMHRKLTLESRAIICSKVRKLIPSCCTNFSLTHRLSPKLDSINRELEKLEKRKTDLGLLKIDEKPRNTSRRSETSLPERDVVGREVEKEQLLKKLLGDDDGSSQDNFSVLPIVGMGGVGKTTLARLLYNDTKVQDHFEPKAWVCVSDDFDIFKISNTIFQSVTTTKNEKFEDLDKLQIAIAEQFKGKRFLLVVDDVWSENYGDLENLVRPFLSCAPGSRIIMTTRKEQLLKQIGFHNVDRLKSLSSEDALRLFAVHALGVDNFDSHTTLKPQGEGIVKKCGCLPLALKAIGRLLRTKTDREDWDEVLNSEIWDVEIGNATESGKDVENSDKIVPALRISYHELSADLKQLFAYCSLFPKDFLFDKEELVSLWMAEGFLNPSKSPERLGREYFEILLSRSFFQHAPNDESLFIMHDLMNDLATFVAGEFFLRFDNHMETNPEALVKYRHMSFTREEYVGYQKFEAFKGAKSLRTFLAVSPGVDKGWGYCYLSSKILDDLLPELTLLRVLSLSRFQISEVPEFIGTLKHLRLRHLDIRHTPLEKLPLGIGELESLQTLSKIIIEGDDGFAINELKGLTNLHGKVSIEGLHKVQSAKHAREANLSLKKITGLELQWVDVFDGSRTDTLEEEVLNELKPNSDTLKTLSMVSYGGTQISNWVGDRSFHELVDVSIRGCKKCTSLPPFGLLPSLKRLHIQGMDEVKLIGLELTGNDVNAFRSLEVLTFEDMSGWERWSAKNEGSAAVFPCLKELYVKKCPQLINVSLQALPSLKSGSGSFISH*
>HanXRQChr15g0477941   
MWLDLKKKYIHFRYKINGVKRLLVLGQLKFTITPLPLCKILMWLGVPLILYTAHNLILPINFSTKQEKKITDRKFWKMDFVSPIIGPIVESLLVPVKKHLGFLVSSTKYVKKVDARMKQLNVIAQEVQDERDKAVENIEIVPARVESWLEEVKILNQRSNLIEAIGCFNVTKRYKVGKQSYSILEEIKDLEDRESKIEFTHAQRPLAEVGSTSTSTMGTQDNFESRDLIFNNALKALQSNEESHRMIALCGMGGVGKTTMMEQLKKAVEDLKMFDLVVKVVIGENTDPTSLQKAIAEYIGNTLVETTKGARAERLRKIFEVKSEQRQKKILVIMDDIWKEVELTDFGLSPLPNGLKLLFTSRFENVCTHMGVGIGSIFRVGVLSGIEAKTLFFRICHLDGDQDELQRIGEDIVKKCGGLPIAIVTIAKSLRGNKKEAWKEALSNLQHHDLQDHDNIVHKVFEMSYKNLKREDDKAIFLLSGLFPDDFNIPVEDLMMYGWGLNLFANVHTLIDARIRAKVCVENLIHANLLTESDVNGCVKMHDLVRAFVLSNFSKVKQASIVNHDSMASKRLISDSCERILLKCTGMSGFPVDFNSTNLSLMILMDGYEFFKLPEDMYKRMKNLEVMSYVNMGIPRLPITFGHTTTLRTLSLRSCSLTDDISFLGSLCNLETLSLVDCNIRRLPSAIGELKKLKLLDLTGCVDLYIDQGVLQNLDSLKELYMRASKGRPVRFAKANCDELEKLSQVLFALELEFYDNELQPKCMSFKNLGRFRISIGCELNYGEKYSFRNTLNLVAECTELNESNIGDLFKHTEELRLQVKYMIRLKDISLHHTFPQLKILHISKCAELTYLFTVDMANGLKQLERLRISDCPCLEALIGENNGVGLVTLKKLNYMFLEDLPEMVSLCNNVVELPEMVELKLAGLPNFMSIYPDDSEMQPLFKKEGVIPKLEKLDISKMENLKQVWPCQISTSEKADVSKLRQIRVRGCDRLINLFPRNPLPLLNHLEEVVVKKCGSVEVLFNIDFESVCGMGKNSSCRLRKIEAKELRKLKELWRMEGVNESHTLVNHFKGVQSIHIEECGNFTDIYTPTSANFDLGALTSYHYHSVYNSGALEERERRNEMTESDQEINEIKEVDDYIPDVTYPSYLLHTFPHLQFLELTRDERVEVVFDMDSPTSSRELATIQPPLLLPYLQSIDLYGLKEMSHVWKCNWNTFLIRHHPPLQFPFQNLTTIFLSSCDKIKYLFSPLIAKYLSNLESVCIRWCNGIEEVISRRDDENTASASSYQDTTFFPRLETLMLGDLPCLKCIDDEKNTWSRSNKISSSVTNTIHDHLQSAQVTGSYWSLCQYPTKIIIYNCAALSSLIPWYAAGQMKRLQKLEIENCSRMMGVFEGSGAGTSPTSLPLQNSTTVAVPQLSNLVTVGIYECDLLTHIFTFSTLKTLSHLKQLKVKRCKTIQVIVKEENKTSSDEEEVVVFPNLETLELDRLPNLNGFFLGMNDFRCPSLVNVMINDCPQWVAFSSGQLETPKLKYVNTSFGKHSLEHGFNFQTTFPTSSKGMPSSFHNLIEINIENKEDVGRTIIPSHALLQLEKLQRFTMDRCDGLEEVFQVVAMEGSGSSESKTLVPIPNLTQVKLEALWDLKYLWKSTNQWMVLEFPNLTTLSIHYCPKLEHVFTCSMVDSLVQLQELHISHCEKIEVIVKGEEEEECDAKVNEIILPRLNSLQLQELWNLKGFCLGKKAFSLPALDTLQIKDCLDITVFTKGHVSTPQLKVIDTDFGICDVRTDVNSFIEAKLEEGRKFSASA*
>HanXRQChr15g0471251   
MAAEALANELLKVLVKKMTDEAFKRVARAHGIYNELKELKKTLSRIQDLLHDASQKEVTHKSVKEWLNALQHLAYDIDDVLDDLATEDMHRELTLQEPAASTSMVRKLIPSCCTNFSLTHRVSPKLDSINRDLENLEKRKTDLGLLKIDEKPKYTSRRNETSLPDGSSVIGRQVEKEKLLNKLLGDEGSSKENFSIVPIVGMGGVGKTTLARHLYNDAQVKDHFEPKTWVCVSDDFDVFKISDIILQSMTKESKEYKDLDQLQMALTEKSKDKRFLLVLDDVWHEDDDDWEKLVLPFRSCAHGSRIIITTRKEELLKKLHFCNLDSLKSLSHEDALSLFALQALGVENFNSHTTLKPHGEGIVKKCAGLPLALKAIGRLLGTRTNVEDWEDVLNSEIWNLENSDKIVPALRLSYHDLSADLKQLFAYCSLFPKDYLFDKEELVLLWMAEGLLSPSNATKSPERLGHEYFEILLSRSFFQHAPNDESLFIMHDLMNDLAMLVAGELFLRFDNHMKIGTDDLAKYRHMSFSREMYVGYHKFEAFKGAKSMRTLLAVSIDVDRSWNYFFLSNKILVDLLPCLTLLRVLSLSRFQITEVPEFIGSLKHLRYLNFSRTRIEVLPENIGNLYNLQTLIVFGCESLTKLPESFSKLKKLRHFDIRDTPLLKKLPFGIGELESLQTLTKIIIEGDDGFAINELKGLTNLHREVSIEGLHKVECAKHAQEANLSLKKITGLELQWVNEFDGSRIGTHENDVLNELKPNSDTLKELSIVSYGGTQFSNWVGDCSFHELVNVCIRDCRKCKSLPPFGLLPSLKRLQIQGMDEVKIIGLELTGNDVNAFRSLEVLTFEDMSGWQGWLTKNEGSAAVFTCLKELYVKNCPQLINVSLQALPSLKVLEIDRCGDIRCGG*
>HanXRQChr15g0468591   
MAEAAAAALVKVIFEKLADEAFKKYARSQNIHSELKQLGSTLSQIQALLNDASHKEITDESVRLWLNSLQHLAYDIDDVLDEVATEAMHRELTPESEASTSMVRKLIPTCCTNFSLSHRLSPKLDSITTKLQNLQKQNPGLIVKGEKPKNNNRGNETSLLESDVIGREIEKEKLLNKLLQDEPCKENFSVLPIVGMGGVGKTTLAKLLYNDTQVKGRFELHAWVCVSDDFDISKITKTIFQAVSDENKEFADLNQLQVALKEKLKDKRFLLVLDDVWSENFNDWENLVLPFHSGARGSKVIMTSRKEQLLKMLGFDNLDHLKTLSSEDALSLFALHALGVDNFDSHPTLRPKGERIVEKCGRLPLALKAIGRLLRAKTDEEKWDDVLNSKIWDSNCDGDLSADWMAIVPALRLSYHDLSANLKRLFAYCSLFPKDYLFDREELVLLWLGEGFLNKSNATMSPERLGNEYFEELLSRSFFQNAPNKETLFVMHDLMNDLATFVAGEFFSRDDNRMEDLSKYRHMSFIHDEYVAYHKFEAFKRAKGLRTLLAVYVGVDQSWDEFYLSSKILVDLLPELPLLRVLTLSRFRISEVPNSIGSLKHLRYLNLSKTDIKELPDNVGNLYNLETLIVFGCKSLTQLPKSFSKLKKLRHFDMRDTPQLKKLPLGIGELKSLQTLTKIIIEGHDGFALIELKGLKDLHGEISIKGLNKVQCSMHAREANLSLKGINKLKLKWNDGSGRETIEKEVLSELMPCSDKLKMLEVKHYKGIELPNWVGDPSFHQLVHVSLRGCRKCTSLPPLGRLPSLEILRLEDMSSWEF*
>HanXRQChr15g0489401   
MFIFYLENGKETVLKCSKIKCWNVYKKFVHANKLIRLDHELLRFFQAELQDNLSVKFRGIDLGGQVVSSVTKRAGGFSSSCKVPGLPDVIVGLDSHFKEVKRVLLKDDNQVVIVSAPGGCGKTTLARMLCHDDEIKGIFRDNIFYVTVSRTTSLKTVVQKLFTHHLHLNDCEFQTDEEAKNELENMIRQMGPQRTLLVLDDVWSESESLIQDLKFLIPGYTILVTSRFRFSSIGSTYELSLLNDEDARTLLCHSAFPCEGNRINVPDDLVSKMVKCCKGFPLALTVIGASLRDQSLLKWKKTLQKLSEGQSIFDLNSLLLLSLRASVDALEDLPIACDCFLDLGSFPEDEKISASALMDMWVVLYNLDKEGMYTIEYLLELSSRNLLSLVLARKDASELEGYCNEHHVTQHDLLRELAIHLSSQEPIAQRKRLLIEIHGNDIPAWWIDQTQQPIDTRLMSISTDETFSSVWYDLKAPKVQALVLNIRSKIYALPHFIKDFNDLRVLNITSYGIYPTELHELPLISSLPNLRRLRLEHLSLFPSIQSIFKLNNLEKLSMIMCEIGSALESCTVEPPMLPNLVELEIESCYDLKEVPPELCSLDRLTKLSITNCHELVALPEGFGSLSNLEILRLHSCTRLSKLPDSIGRLHNLVFLDISDCLSISSLPDQIGELNGLRVLKMSGCHGLEELPDSVTNLTLLEDVICDEETSYLWSYYEGDLCDLKINVVEEDRLANFMKIVG*
>HanXRQChr15g0479731   
MEQTSFHSELSTSTRRRDPAHISLTKCQTNHICRLIASRTKQWAMNRGRRNKWIYWTECIFGRFWKMDFVSPIIGPIVESLLVPVKKHLGFLVSSTKYVKKMDTRMKQLNVIAQEVQDERDKAVGNTEVVPARVEPWLEEVKNLNERSNLIEAIGCFNVTKRYKVGKQSYGILEEIKDLEDRESKIEFTHAQRPLAEVGSTSTQPSTSTMGTQDNFESRDLIFNNALKALQSNEESHSMIALCGMGGVGKTTMMEQLKKAVEDLKMFDLVVKVVFGENTDRTSLQKAIAEYIGNTLVETTKDARADRLRKIFEVKSEQGQKKILVIMDDIWKEVELTDFGLSPLPNGLKLLFTSRFENVCTQMGVRIASIFRVGVLSGIEAKTLFFRICHLDGDQDELQRIGEDIVKKCGGLPIAIVTIAKSLRGNKKEAWKEALSNLQHHDLQDHDNIVHKVFEMSYKNLKREDDKAIFLLSGLFPDDFNIPVEELMMYGWGLNLFANVHTLTDARIRANVCVENLIHANLLTESDVIGCVKMHDLVRAFVLSNFSKVKQASIVNHDSMASKRLISDSCERILLKCTGMSGFPVDFNSTNLSLLILMDGYEFFKLPEDMYKRMKNLEVVSYVNMGIPRLPITFGHTTTLRTLSLRSCSITDDISFLGSLCNLETLSLVDCNIRRLPSAIGELKKLKLLDLTGCVDLYIDQGVLQNLHSLKELYMRASKGRPVRFAKANCDELEKLSQVLFALELEFYDNELQPTCVSFKNLERFRISVGCELNYGEKYSFRNTLNLVAECTELNESNIGDLFERTEELRLQVKYMIHLKDVSLHHTFSQLRILHISKCAELTHLFTVDMANGLKQLERLKISECPCLEALIGEDSGVGLVTLKKLNYMFLEDLPEMVRVCDNVVELPEMVELKLAGLPNFMSIYPDDSEMQPLFKKEGVTPKLEKLDISNMENLKQIWPCQMNHLEEVVVKECGFIEVLFNIDFESVCGMGKHSSSRLRTIEVKQLRKLKELWRFEGVNESHTLVNSFRDVQTIHIQSCDNFTDIYTPTTTNFDLGALTTYFNVTFTSMEEEERERNNKMIKSNQEKLFREERMKLQHLHLHLLIKTPHSFLILTLWRFNLSHV*
>HanXRQChr15g0478711   
MFVEKMDAIISSIITPVVESLMVPLKKHLGFLVSSRRYVRDMKEKMEQLNLTEQDIRHTWEEEVARNHEVSHHVLPWLEKVKEVNEKAQSIPTGGIGCFNIAKRYKAGKQSYNILKGIQALETQKSEIVFTNVQIPLAVVVSTSIAPPTSTSTDGTQHNFKSRDLIYKAALKSLRSNDESQKMIALCGMGGVGKTTMMEQLKKAVEASNSFDRVVKVVLGENTDVIALQRAIAKYIDSEDLKEEVIDARADRLQKIFEEMSKQGKKTLVIMDDIWSEVDLKDVGLSPLPNGFKLLFTSRSENVCARMGVKTDSVFKIRVLDEAEAKTLFFGIVGPSIIDGDEPEIHKIGEDIVNKCGGLPIALKTIAKSLIGNIKEAWQETLSNLQHEDLQDLNDIVHKVFEMSYNNLQKEDDKSIFLLSGLFPEDFDIPIEDLMRYGWGLKLFTKVDTLAKARRRTIICVNNLIQANLLTESDRMGCVKMHDLVRVFALSNFSKVKQASIVYHDNMSGHQLINNDAKESYERILLKCTGMTKFPVDFNYPNLSLLIVMDGDDLLKSPQGIYENSEKLEVASYENMGIPLLPVMFEHSTKLRTLCLRSCPLIDDISFLGSLSNLEALSLVDCGIRRLPSMIGMLKKLKLLDLTGCVDLRIDDGVFQNLGSLEELYMRAYRGSCIDFTDANCAELEILSQRLFALELELFKNDIQPKNLSFEKLERFRISIGCQLYTWKDDERNSFRNTIKLVGECNELLECKIGDLFEKTEELHLQVNHVENVSMHHSFSNLKVLHVSDCKDLTYLFTVGMASGLKKLERLKISYCPVLRTLVGEDCAVGVIRFPKLNYLYLHDLPSMVSLCGTVIELPEMVELDLSFLPSFTSIYPDNSNPCAIESLLNKKVVIPKLEKLDIFYMENLKQIWPSQMSTAEKNNVNMLRMINVDMCDRLINIFPNNPLPMLNNLEELEVKECGSIEVLFDIDFENVSEMEGYISSLRSIEVRDSDNLKELWRMNGVNNSNILINGFQAVQTIYIFRCESFKTVFTPVTANFDLSALTSYKAHEINVIAEVDDYIPDVTYPSYLPHTCPHLQHLELLSDKRVGEMVFDMDSPTSSRQLATTQPPLLLPYLQTIHLFGLEEMSHVWRCNWNRFLIRHHPPLRFPFQNLTGIYLNSCHNIKYLLSPLMAKYLSNLKSVDIDDCGGMEEVISREDDENITSASSYQDTAFFPHLDTLKLQMLRCLKSVDDGGRRCGSDKLSSNMIHDEFQSGQVNVACWSLCQYPTKISIKECDALSSLIPWYAVGQMKRLQELEIRNCSRMTEVFESESSVDEGGARVVGGPPIKNLTIVGLPQLSNLKRVKITGCDLLSYIFTFSTLESLKQLKELKVIGCKAIQVIMKEEKEASSKGVVFPHLETLILDKLPKLKGFFLGMNDFRWPSLDHVLIDDCPQLMMFTSGQSTTPKLKYIETSLGKYSPECGLNFHETLDQTTFPASSEPTIPKGVPCSFHNLIEINIEYRYVGKTVLPSNALLQLEKLQQITMNTCHGLEEVFEVGSSEGTNKSQTLVQIPNLTQVKLANVGDLKYLWKSNQWMVLEFPNLTTLSITYCHKLEHVFTCSMVNSLVQLQDLHISDCNNIEVVVKEEEEKCDAKVNEIILPLLKSLKLGELPSFKGFCLGKEAFSLPKLETLQIKECRAITVFTKGHVSTPELEVIDTSFGFCYVKTDINSLLKTKQEEGWEF*
>HanXRQChr15g0468541   
MAETLANELLKVLVKKMTDEAFKRIARAQGIHNELKDLKTTLSRIQDLLTDASQKEVTHKSVKSWLNALQHLAYDIDDVLDDLATEEMHCELTLQEPEASTSMVRKLIPSCCTNFSLTHRLSPKLDRINRDLENLEKRKTDLGLLKIDEKPRNTSRRSETSLPERDVVGREVEKEQLLKKLLGDDGSSQDNFSVLPIVGMGGVGKTTLARLLYNDTKVQHYFEPKAWVCVSDDFDIFKITDAILQDVTKEDQKFKDLNQLQKALTEQFKDKRFLLVVDDVWSEKYGDWENLVRPFLSCAPGSRIIMTTRKEQLLKQIGFHNVDRLKSLSNEDALRLFAVHALGVDNFDSHTTLKPQGEGIVKKCGCLPLALKAIGRLLRTKTDREDWDEVLNSEIWDVEIGNATESGKDVENSDKIVPALRISYHELSADLKQLFAYCSLFPKDFLFDKEELVSLWMAEGFLNPSKSPERLGREYFEILLSRSFFQHAPNDESLFIMHDLMNDLATFVAGEFFLRFDNHMETNPEALVKYRHMSFTREEYVGYQKFEAFKGAKSLRTFLAVSPGVDKGWGYCYLSSKILDDLLPELTLLRVLSLSRFQISEVPEFIGTLKHLRYLNLSRTNIEELPENVGNLYNLQTLIVSECWGLTNLPKSFLNLKRLRHLDIRHTPLEKLPLGIGELESLQTLTKIIIEGDDGFAINELKGLTNLHGKVSIEGLHKVQSAKHAREANLSLKKITGLELQWVDVFDGSRMDTLEEEVLNELKPNSDTLKTLSVVSYGGTQISNWVGDRSFHELVNVSIRGCRKCTSLPPFGLLPSLKRLQIQGMDEVKIIGLELTGNDVNAFRSLEVLTLEDMSGWEGWSTITEGSAAVFPCLKELSIINCPQFELSITDVVMVC*
>HanXRQChr15g0468511   
MAETLANELLKVLVKKMTDEAFKRIARAQGIHNELKELKTTLSRIQDLLTDASQKEVTHKSVKSWLNALQHLAYDIDDVLDDLATEDMHRELTLQEPAASTSMVRKLIPSCCTNFSLTHRLSPKLDRINRELENLEKRKTDLGLLKIDEKPRNTSRRSETSLPERDVVGREVEKEQLLKKLLGDDGSSQDNFSVLPIVGMGGVGKTTLARLLYNDPKVQDHFEPKAWVCVSDDFDIFKITDAILQDVTKENKIFKDLNQLQKALTEQLKEKRFLLVVDDVWSENYGDWENLVRPFLSCAPGSRIIMTTRKEQLLKQIGFHNVDRLKSLSNEDALRLFAVHALGVDNFDSHTTLKPQGEGIVKKCGCLPLALKAIGRLLRTKTDREDWDEVLNSEIWDVEIGNATENGKDVENSDKIVPALRISYHELSADLKQLFAYCSLFPKDFLFDKQELVSLWMAEGFLNPSKSPERLGREYFEILLSRSFFQHAPNDESLFIMHDLMNDLATFVAGEFFLRFDNQMKTKTEALAKYRHMSFTREKYVGYQKFEAFKGAKSLRTFLVVSLGLDKGWGYCYLSSKILEDLLPELTLLRVLSLSRFEISEVPEFIGTLKHLRYLNLSRTRIKVLPESIGNLYNLQTLIVFGCKSLTKLPESFSKLKKLRHFDIRNTPLLRKLPFGIGELESLQTLTKIIIEGDDGFAINELKGLTNLYGEVSIEGLHNVQCAKHAQEANLSLKKITGLKLQWVNEFDGSRIGTHENDVLNELKPNSDTLKELSIVSYGGTQISNWVGDRSFHELVDVSICGCKKCTSLPPFGLLPSLKRLQIQGMDEVKIIGLELTGNDVNAFRSLEVLRFEDMSGWEGWSTKNEGSAAVFTCLKELYVKNCPQLINVSLQALPSLKSGSGSFFSQ*
>HanXRQChr15g0487541   
MAETLANELLKVLVKKMTDEAFKRVARAQGIHNELKDLKTTLSRIQDLLTDASQKEVTHKSVKSWLNALQHLAYDIDDVLDDLATEDMHRELTLQEPAASTSKVRKLIPSCCTNFSLTHRLSPKLDLINRELEDLEKRKTDLGLHKIDEKPRNTSRRSETSLPERDVVGREVEKEQLLKKLLGDDDGSSQDNFSVLPIVGMGGVGKTTLARLLYNDTKVQDHFEPKAWVCVSDDFDIFKITDAILQDVTKEDQKFKDLNQLQKALTEQFKDKRFLLVVDDVWSENYGDWENLVRPFLSCAPGSRIIMTTRKEQLLKQIGFHNVDRLKSLSNEDALRLFAVHALGVDNFASHTTLKPQGEGIVKKCGRLPLALKAIGRLLRTKTDREDWDEVLNSEIWDVEIGNATESGKDVENSDKIVPALRISYHELSADLKQLFAYCSLFPKDFLFDKEELVSLWMAEGFLNPSKSPERLGREYFEILLSRSFFQHAPNDESLFIMHDLMNDLATFVAGEFFLRFDNHMKTKTEALAKYRHMSFAREDCVGYQKFEAFKGAKSLRTFLAVSLSMDKRWGFYYLSSKILDGLLPKLTLLRVLSLSRFEISEVPEFISTLKHLRYLNLSRTNIKELPENVGNLYNLQTLIVSECQGLTKLPKSFLNLKRLRHLDIRDTPLEKLPLGIGELESLQTLTKIIIEGDDGFAINELKGLTNLHGKVSIEGLHKVQSAKHAREANLSLKKITGLELQWVDVFDGSRTDTLEEEVLNELKPNSDTLKMLSVVSYGGTRISNWVGDRSFHELVNLSIRGCKKCTSLPPFGLLPSLKRLQIQGMDEVKIIGLELTGNDVNAFRSLEVLTFEDMSGWQRWSTKNEGSAAVFPCLKELYVKKCS*
>HanXRQChr02g0031861   
MAETAASALLSVIFEKLTDEAFKKFARSQNIHSELNNLQSTLSHIQDLLSDASEKEITEKSVKKWLNSLQHLAYDIDDVLDDVATEAMRRELTQESGAITSKVRDLIVPACCTKFSLSERLHHKLDSINTKLQHLENQKGDLGLIVKNENPKNNNKGNETSLLESDVIGREKEKEKLLNKLLQDEPSKENFSVLPIVGMGGVGKTTLARFLYNDTQVKGRFELHAWVCVSDDFDISKITKTIFQAVSNENNEFADLNQLQVALKEKLKEKRFLLVLDDVWHENFNDWENLVLPFHSGARGSKVIMTSRKEQLLKMLGFDNLDHLETLSSEDALSLFALHALGVDNFDSHPTLRPKGERIVEKCGRLPLALKAIGRLLRAKTDEEKWDEVLNSKIWDSKSVGDFSADWKVIFPALMLSYHELSANLKRLFAYCSLFPKDFLFDKKELVLLWLAEGFLNKSNAAKSPERLGYEYFEELLSRSFFQQSPNEEPLFVMHDLMNDLATFVAREFFSRDDNRMTIGWLP*
>HanXRQChr02g0046611   
MADLFAGEIATELLKLLITITRKACLCKPSAQQLILTVNQLLPIITEIKYSGVELTQTRQHQLDKISIVLQEAHELALKALNSSRWNMYKNLQLARKMDKVEKKISRFVQGPLQAHVLADLHHVRFETTERFDRLDGSAHRLEQRLGLLKIDEEMDQMVEKVDFDDGMCENELVKVGIELGIRKVKDMIFEDQVFDEMSQWVFGVNGIGGSGKTTLVREICRDDEVRSYFNNRILFLTVSQSPNMEELRRKIRGFLADSELNGCSDITPQWTGYSNLKTETPVLVVLDDVWSLQVLQQLIFKVPGCKTLVVSRIKFPPSVLNSSYELELLGEDDAVSLFCHTAFGRPSIPPGTDENLIKQIVEKCKGLPLALKVIGASLRDQPEKYWSGANKRLSRAQPINDSHEAELLNRMRLSIDYLSEKVRNCFLDLGSFPEDKKIPLDVLINVWTELHDIDEEEGYAILDELSSKNLLTLVKDSRAGDRYSSYYEISVCQHDVLRDLAIHMSSFESVNHRKRLVMARRENGVPKEWERDVDEPFLARIVSVHTGEMREMDWPKMEFPKAEVLILNFDSTEYLLPQFIENMPKLRALVLINYSTKTAEIHNLSVLGNLTSLRSLWFEKVSIPQLPKKTILPLTNLRKLSLLLCKINLKDEESELDLSHLFPRLNELAMDHCIEMTKLPSSLCRVKTLKSLSITNCESLEELPCDFGKLLFLQILRVYACPKLKTLPVGVKNLIWLEHIDVSQCVNLHCLNEEIGGCFNLKEIVMRECPQIKNLPKSVSGLRSLRRVICDEEVSWHWKEMEKELPGLCVQVVEQCFDLDWLIE*
>HanXRQChr02g0057151   
MYYNFTWTDAPLPTGRATSSTTSTPLSSSPGGDDFKSRDVPFNDALKLLQQNDNKSQVIALCGMGGVGKTTMMEQLKKVAEDKKMFDFFVKVTLGRNPNMLSIQNEIAVCIGGEGLREETVTARADSLRRKFEKKLEEDKAKILVILDDVWGKVEIKDIGLTSPLPKGVKLLLTSRDSNICTQIAADAFTLLQVVRVNVLSDAEAQNFLSKYTGVCIEHDQDRFQIGCDIVKKCGNLPLAIKLIGTTLKSQENYVWRDTLNRLKNHDLDDNVQEIIRISYEYVKKDEDKEIFLHCGLFPEDSDIQIEDLVRHGWGLKLFKNVSTLREARDRTNTCVRNLVNANLLMDSERLGCVKMHDLVLAFVLERVSKGDLNWIVNHGDVSTWSRDEMNKSCKRISLTCMGMSEFPRDFKYPDLSFIQLMDGDQSLKFPEDFYASMENLKVIAFYKMQYPPLPTSLQFSINLKSLCLHRCELTSDWSYIGDCRSLFRGGLRT*
>HanXRQChr02g0037001   
MASSSSYSHPAPALSSSQSCNFDVFLSFRGEDTRKTFVDHLYSALVDRKISTYKDDETLSRGESIRPSLFEAIKGSQIAVVVFSENYADSSWCLEELAYIMKCKDKRGLTVMPIFYDVLPSEVRKQKRKFGEAFAKHEMENMGKVESWRKALVGASEIAGWEPKNIANGHESKAIKEIVDAVSDKLFSLTPDVDEDLVGMKARLQELEAQLKLGLDGVRMVGIWGVGGSGKTTLASSLYMKISSNFKGHCIVDNIREESTKHGLKTLQEKVLSSLLNTQIKSESVEVGKRLIRSRLSRSKVLILLDDVDDIKQLDALAGSHYWFGSGSRIIITTRDEHLLRTHKVDHVSPVTLLSHEEAIVLFTKHAYNKNSPVSDYEKLSLRVVSYAAGLPLALKVIGSFLYDKNEKEWRSTLARLKDIPETEILKQLKISYDGLRPTEKELFLDIVCFYRRTNIEGIVDDTMDIFEACGYYPHVGIKVLRQKALITVVDNSHGVWFDMHDLVQEMGHYIVRGEHPNNPEKHSRLWKSEEIENMCFGDKTMENDEIKGIRYFSRSSYSSLFFKNLSNMKKLRWLYVYLSRNEVDNIEGPNILSNELRYISFTYYPRCPFPDGWRPIKLGVLELCWSLQKELWKGYKLLPHLKVLVLQCMDSLLSTPDFDGLPCLQKLKLELCDVLKEIHSSLGRHTSIEDISITGCEQLRMFPTIVQMGNLKTLEINTCPKLLEFPEIKSNMKSLVTLSLSCMGIDLLLSSIGERCANLVSLRLWRCFFLKSIDVNFYGLKHLEDFTLNGLDYMKMPDGLRISLRHWYGSRLSIWLQFVFPQLRKLDLRGCGLRDGEIPSGIGELYNLLELDLSGNDFTRLHISFSQLTRLELLRLNDCNQLVELPKLPSGIVILEADSCKSLATVGDLYTNCKRLCHVSIMKGVLIEGERLLDSMLQAKTIENQSMFLCVEGLGIAKEFMPPLVRGGTCRLKLPKNWCSDFCGFLMCAVVTAEFSDYHSSIVMSMDHMMSGGMYYADDVIWEEGDNDRITSVWYVSFASLRHTAWWNEIYQEVLFSIHLHDYVCSGVGVRLVARKSGSYGLTETSPTQEYEISKYAPNFKIGHDSQYALECGFLLWEGMPLLFSPLPKADCLQ*
>HanXRQChr02g0057231   
MAQIVSDLVVAPVVKFMASHITKHLGYVFCSTKHVTSMKDKLKDLVDTSTEVIEHKNRNETNDKEIPARVEAWLGDVEKVKDQVQSIPNDDIGCFHMKNRYRVGRNASKATMRIQELISKYSEITWTDAPLPTGRATSSTTSTLLSSSPGGDDFKSRNVPFNDALKLLQQDDNKSQVIALCGMGGVGKTTMMEQLKKVAEDKKMFDFFVKVTLGRNPNMLSIQNDIAICIGGESLHEATVTARGETLQRKFEKKLEKDKKKILVILDDVWEKVEIKDIGLTSPLPKGVKLLLTSRDSNICTQIADASLLQVVQVNVLSDAEAQNFLSKYTGISKEHDQDRFQIGCDIVKKCGNLPLAIKLIGTTLKHKKIHVWRDTLVRLKNHDLDDNVQEIIRISYEFVKNDDDKAIFLHCGLFPEDSDIQIEDLVRHAWGLKLFKNVSTLRVARDRIKTCVENLADANLLMHSEHLGCVKLHDLVLAFVLARVSEGDFAWIVNHGDVSSWGRDEMNESCKRISLTCMGMPEFPRDFKYPDLSFIQLMDGDQSLKFPDDFYASMENLKVIAFYNMRYPPLPTSLQFLTNLKSLCLHRCELMADWSYIGDLVNLEGI*
>HanXRQChr02g0057361   
MAEAVASALVNVIFQKLADVALKKYVGSQGFYTELENLERELSQIQAVLKDAADKEVKDEAVKQWLRELKHLAYDIDNLLDDVATEAMHRELSGASTSTVRNLIIPTCCTNFSLDQRLSHKLDSITTRLEHINKEKNALGLTVKDGKQKDPNRGNETSLPESNVVGRVAEKEELLKKLLGDDGSSKENFSIVPIVGMGGVGKTTLATLLYNDPQLHSHFELRAWVYVSNDFDIFKISKVIFQSVTGENKDFADLHLLQVALKEHLKEKRFLLVLDDVWCENNDDWQYLLQSFHLVARRSKIIITTRKDQLLKKLGFGGIGHLDHLKILSHEDALSLFALHALGVDNFDSHPTLKQMGESIVEKCGGLPLALKAIGRRLRTTTNAEDWDDVLKSEIWDIEISEEIFSSLKRSYHDLSQHLKTLFEYCSLFPRGFLFDKEELILLWMAEGYLNQSRGYMSPERFGHECFEILLSKSFFQHAPNDESFFVMHNLMNDLATFVAEDYFLRFEKEMEIRKRGSTKYHHISFIREEYVAYHKFEAFKRARSLRTMLAVSAGMNNSWDTFYLSNKILVDLLPELALLRVLCLSRFEISEVPEFIGSLKHLRYLNLSQTKIRELPDNVGNLYNLQTLIVFGCQSLTKLPKSFSKLQKLRHFDLRDTPLLEKLPLGIGELESLHTLTKIIIGGDNGFTITELKGLINLHGEISIQGLHKVQSAMHAKEANLSLKRLSKLELKWGYVFDGTRRGPLEEEVISELKPHSDRLKELAIVSYGGTKFPNWIGDPSFHLLTHVSIRGCKKCTYLPPLGQLASLKELFIQGMDEVEDIGSEFTGTIDVSFPSLEVLWFEDMSGWKTWSTNYYILDEVFPCLRELHIKDCPNLNDVLVEALPSLRVLQIDRCGDGVLRHLVHAASSITKLEIQSILGLTDGVWRGVIDYLGTLEELRINGCNDIKYLWESEADASKVLVNLKKLYVHNCSGLVSLGEIGDGDNFNSSLLSSLRILDVWHCNNMQCCCCPNSIESLCIGSCSSVTRVSFATPAGGQKLKSLDISLCNEQMEIINNTGMPMLEYVFIYRWRNLKSITDMSYFKHITHLELYSCLSIETFPDLELSKLTSLQFLLIEKCPSMDSSFPRGLWPPKLVSLGIGGLKKPILEWGYQNFPTSLVSLTLCDEPEVSNLNQLSHLLPSSLTHLGIEEFDNLESPSEGLQHLTHLQHLSIEKCPKMKHLPETLLPSLLSLIIEECPYLEERCNGRGSRYWPLISHIPRIEIESREFGTYSKRLLMRKQSLCLLIQQPILCSTKATNDGCGYLSDRLARSDYENIGFKMDMYFFDSSNDFYWKLFKARSYCSQVTTIRNAASFTRFIVTKTLTKQHCSGLILISMGIVLKMVLENKLTPRRFPKIQELVFSDFFSFFFVISLIKIELHNSSSATLWIKGSQRNGKN*
>HanXRQChr02g0037021   
MPIQNTSMASSSQSYNCDVFLSFRGDDTRKTFVDHLYSALVDRNISTYKDDETLPRGEPIRPSLIKAIEGSRIAVIIFSENYANSSWCLDELVHIMKCKDERELVVLPVFYGVDPSEVKKQKRKYEEAFNKHEVENNSKVELWRKALVDAGEISGWELKNTANGHESKAIKEIADTISDKLLSITPDVNEDLVGIRARLQELEAHLDIGSGGVRMVGIWGVGGSGKTTLASLFI*
>HanXRQChr02g0048181   
MAVDPFSEPISKLSDTVLYVIKTTSNFKPQLRQLTKTLDTITPIMVDIQNQNRKLDRTRSEQDMFMKDIEDAKKLVEKCSRIKWNLILKFTHSLKLKDVSQKLLNFFQVEVQADQWRDIKKVLVEVDSVNERLASLSLGLSSGSMRMSMRRCETAERRRFGWLVPPLPKGIVGFDEPLNKLKAKILEGINVHDVDDDGSAMDCDDGSEMDCDDGCGVGNVVVVSGVGGDGKTTLVKMLCNDHEIQANFGENIFFVTVSEEFDYKVSVNGLFNPSHFDQQGKFQSTEDAKNELENFLREKVLGPILLVLDDVWRESDIKNFEFDIKGYKLLVTSRMVFTKYDVFKFDPLSDEDAKILFCRSAKPNPTIDKNLINQMVKCCKKHPLTLSVVGGSLDGKNEVLWRSMLKSLSQGQSLLDLNKEILNRLERSFETLEDKFKQCFLDFGLFLEDHRIPASAILDMWVHLYNHDDEGIDTLAKIYELSYRNLVNVLARRPREDPYAPVNYCEQQFVTQHDLLRQLAINLSSKLPVAKRRRLIITEQNDQLVTNVLGEDQVTSVEQLQEPMQARVLSISTGESFSSRWCDMRVPEVEVMVLNLKSKTYTLPHFLKEMQKLKILNVTNYGLYPTEFKNFQLLGYLSNLTRIRLERVAISSLSRSTLELVNLQKVSFIMCKMRNAFEDSDNLNVWPSLVEIEMDYCQDLVIYPQILCRSVYLKKLSITNCNELCKISEKFGNLTGLETLILHSCTQLEKLPESITRLQNLSILDISDCLNLTKLPEDMGSLGGLRTICMAGFTGVHELPASVKELSNTKVVCNEEVACQWKEFGNVEITVVEEDRTATLERIIC*
>HanXRQChr02g0057161   
MCCQMRKHRRCDIVKKCGNLPLAIKIIGRTLKSQEKYVWRDTLVRLKNHDLDDNVQEIIRISFEYVKKDEEKEIFLHCGLFPEDSDIKIEDLVRHAWGLKLFKNVSTLGEARDRTYTCVRNLVNANLLMDSEELGCVKMHDLVLAFVLERVSKGDFAWIVNHGNVSSWGRDEMNESCKRISLTCMGMSEFPKDFKYPDLSFIQLMDGDQSLKFPEDFYASMENLKVIAFYRMRYPPLPTSLQFSTKLKSLCLRKCKLMSDWSFIGDLVNLEVLSLAYCGIQKLPSTIGNLRKLKLLDLTECVDLHIDDGVFINLVKLEELYMRCSYNNRICFTDANLEELKKLLCQLCALEVEFYDMNHLKDVSFEKLDKFKISIGDVYFGKITSFKTTLQLHLRDEHRSDLVEYKIDELVKKSESLFLSMEHMNFRVHRCHKLKYLFPTHVTRGLRKLERLTILSCSVLEAVVHDYNGEINGKGEKIIFEELKYLSLGGLPELVRLFPVDSVVELPQLVELKVSRLRSITSIYPDNKNTSALQQALFNSQVRTSMLRDIKVEECDRLENLFPTNPMRLLKHLEQITISRCSSLREIFNIDLECFGEVEQVINIPLRYIYVHLFNKECHVWSIKGGQRNSSFHDFDRVSEKSELINGIPNDYGEYEYYTTYVHISHQPSPNSIRLRRGRD*
>HanXRQChr02g0036951   
MLIHNTSMASSSYSSQLRKNYDVFLSFRGEDTRKTFADYLYSTLEDRLISTYKDDVALPRGESIRPSLFKAIEGSRIAVIIFSEKYADSSWCLDELAHIMKCREERNLIVMPVFYCVDPSEVRKQKGKFEEAFAKHKIENNNKVESWRDALVRATEIAGWEPKNIANGYKKCYTTLQRPLWRAEMEKIPTKLALRNRNVFNGDPSCPLCSSADESAEHIFTSCYVSSVVWNDISSWCRIPFIYAFSIIDLLGIHKSIPVSAKKKEAVYGIVIVACWSLWRARNNLVFSNSPVRIDRILSEIKVLSFLWFSNRSKFKGVSWEEWISFVNM*
>HanXRQChr02g0057321   
MAEAAALVSVIFEKLADEAFKKYARSLNIHSELKQLEITLSRIQALLIINDDSDKEITDESVRLWLNSLQRLAYDIDAVLDDLATEARHHELTQESGAGTSKIIKNIQSYCTNFSLTQRLFSLTHRLSPELHNIITQLQRLEKQKSDLDLIVKDEKPKNNTNRRNEVYLLESDVVGREVEKEKLLNKLLGDDGSSQENFSIVPIVGMGGVGKTTLARLLYQDTRVQDHFQLKSWVSVSADFDIFKISKTIFQDVSKDEKEFEDLDKLQMAIAREIKDKRFLVVLDDVWNENYDDWERLVLPFHSGAYGSRVIMTTRKQQLFRMIVFNHLDQLEILSHEDALSLFALHALGVDNFDSHTPLKPQAEGIVKKCGGLPLALKAIGRLLSTKTGEEEWNEVLNSEIWNLESADEILPALRLSYHDLPADLKRLFSYCSLFPKDFLFDKEELILLWMAEGYLNPSYATKSPEGIGRECFETLLSRSFFQHAPNDESLFVMHDLMNDLAKSIAEDYFFQFYNEREMAEEALAKYLHMSFIREEYVAYQKFQTFKRAINLRTLLAVSAGVNKSWETFYLSSKLLVDLIRNLPFLKVLCLSRFEISEVPDSIGSLKYLTYLNLSQTKIKRLPQDVGNLYNLQTLILFGCTCLTMLPESFLKLKLLRHLDIRDTPLLEKLPVGIGEIKDLHTLTKIIIEGDNGFSITELRGLNNLHGEISIQRLHNVQSPTHAHEAKLSLKRLTKLELNWGEGSQHGTLEKEVLKELEPNSDRLKKLSVDSYSGIEFPTWVGHPSFRRLAHVSIRNCKNCATLPQLGQLPSLKELFIDGMDQVKFIGSEFTGTNQFGAAFPSLEILRFENMQGWEVWSANSEVFHAVFPCLRELQIKDCPKLIKVSVEELPSLEVLKIDRCDVCVLRRMVHVASSITKLEIMSIFGLTYEAWKGVMEYLGAVEEIRIYMCNEISYLWESEAEAIGG*
>HanXRQChr02g0037011   
MIRSRSSRNNVLILLDDVDDIKQLEALAGSRNWFGSGSRIIITTRDEHVLVTHKVDQVCPVTLLSHEEALQLFNKHAYNKNNHVNNYDTLSSHMVSYAAGLPLALKVLGSFLYDKDEKEWVSSLARLKDIPDMEIMEKLKISYNGLKPVEKELFLDIACFFRQTLFLGHAMEIFEACGYHPDIGIKVLRQKALITMDDDFLDMHDLVQELGYYIVKGDHPNDPETHSRFLENTMYLAGVTMENHKIEAMELYPCWYGDGASSRVYKIVSNMKKLRWLRVFQNFEDHAEGPSFLSNELRYISWKHYPRSPFPDCFQPMKLVHLKLTHSLQNELWMGYKHLPHLKVLQLDNMKNLHRTPDFDGLPCLQKLELTNCDKLTEIHRSLGNHASLEQISVSKCDELRIIPTIVQMRKLKTLEIERCHKSLEFLEIKSYMESLVKLSLQGMGIDSLLSSIGERCGNLISLRLILCYHLKIVEVNFDGLIYLKIFALHKLEYLQMPICNSTPLRHWYGNQLSSWLQPSWTLSLQKLDLSNCNLTDGVIPNDICELSNLRELNLSHNYFTRFQFSLSQLTQLKVLNLTWCESLVEFPELPSRLAILRADACWELEAIGDLKNKCTRLCQVSLMFGSSMKDGSRLLECMLQENDNHNMIMQLGGFEIAKGFISPILRKSRRRLQLPENWHNDFSGFLICAILSDDYRYCSLRMKKVTSGMESEDDVVWEESHIGGHRTVFWYIPFASFYRHTAWWNSIGNEVFFCL*
>HanXRQChr02g0057921   
MWFFDEMEQIVCDYVVAPVVKFITRHITKHLGYVICTKKHVTSMREKLSLLVDTNTDVTEHKNRNEINNKEIPARVDAWLGEVEKVKDEVESISDDAIGCLHMKNRYLAGRNASKATVRIQELITENSKITWTDAPLATGRATSSTTSTPLSLPPGGDDFKSRDVPFNDAFKLLQQDDNTSQVIALCGMGGVGKTTMMEQLKKVVENKKMFDFVVKVTVGQNPNMLSIQDDIAIQIGGEGIREATVKADTLRTKFEKTLEDGKKKILVILDDVWEKVDIKDIGLTSPLPKGVKLLLTSRYSNICTQIAADAFTLPQVVQVNVLSDEEAQKFFSEYTGVSKEHDQYRFQIGCDIVKKCGNLPLAIKIIGRTLKSQEKYVWRDTLVRLKNHDLDDNVQEIISISYEYVRNDEDKAIFLHCGLFPEDSDIEIEDLVRHGWGLKLFKNISTLGEARDRTYTCVRNLVNANLLMDSEQPGCVKLHDLVLAFVLATVSKCDFAWIVNHGDVSTWGRDQMNESCKRISLTCMGMSEFPRDFKYPDLSLIQLMDGDLSLKFPKDFYASMENLKIIAFYKMQYPPLPTSLPFSTNLKSLCLHECKLMSDCSFIGDLVNLEVLSLAYYGIRKLPSKIGNLRKLKLLDLTGCADLHIDDGVFINLVKLEELYMIVSHKEAIQFKDANLKELKMLSSQLCALEVEFMNISHLKDFSFEKLDKFKISIGCLFNGGPTSFKNTLKVKLLTERSSDLVDYKIDELVKQSESLYLHMEHMSGLEDFVPVNPYDQSFFSYLRDFHVHGCGKLKYLFPIHVTRCFKKLERLSISSCYVLEALVHDYEGEINSEGEMINFEELKNLSLDCLPKLVRLFPVDSVVELPQLVKLSVCDLPSITCIYPDNKNTSALQQALFNSQVRISELKDLSIQDMQNLKWIWPSSSEDEFDSIPMLRDIEVEKCYKLENLFPTNPMRLLKHLEQIIISKCYLGEIFNIDLECFGEVEQVINISLRYIWVGGFHTECHVWSIKGGERNSSFHDFDTERWDREDEYGTPYMIRVQTSDQPSPNSIRLRRGRGEYETLEGKDEN*
>HanXRQChr02g0037071   
MASKLASSYSAPASSSGSWSYDVFLSFRGEDTRKAFVDHLYTALNQRLIRTYKDDETLPRGEVIGPSLMKTIEESHIAIVIFSKNYADSSWCLEELAHIMKCKDERKLIVMPVFYGVDPSDVRKQKSKFGEAFAKHEIENITKAESWRKALADVGNIAGWELKYIANGICR*
>HanXRQChr02g0052061   
MAGDKVYSYDVFLSFRGEDTRNSFTDHLYHGLKRAGICTFRDNEEINRGEELQPEIQKAIKASRTSIVVLSQTYATSTWCLDELLLILEQKKQLDCSHFVLPVFYHVDPADVRKQKGSFAIQVKPSFRWTYDKVCLWKAALREVADLSGFTLSGPETSILKEIIDVIYNKLDRKEVHLPLNITGMATRYKEIKSWLDERNLEFLAIYGMGGSGKTTLAKHIFNLNRRTFEYVSFIEDIGTRCKGPNDLLQLQEQLLKDILGGKKRKISGVSRGTCMIGDALQMNRTLIVLDDILEPTQLVALLGTGKINAQSKIIITTRENTDNWFHLSCWRSRCQKRMIICGFYKRLHDSNDTIPYWESLLSLFGRDIDSRIKGVLIRSYMSLPSDTVRELFLHIACFFIGIDMDYVVKILEPDYSATSGIKTLINRCLLSVSRNKKLMMHRLIQEMGKNIVCQESTKLPSRRSRVWLSSDSYKILSKGMGSETIEGLALDMKTLQKENFVFMSTELKTDALQHMDNLKLLQLNYVKLNGSYEKFSEDLKWLCWLGFPLSAIPSNLYMRNLVAIDMSYSNLEVFEPPMVIHSLKILNLKDSHKLLEILNIIRIPNLETLILWNCYSLVNVCKTIEGLKSLALLNMTGCKNLFRCVNLSAASTSGAVVTEQPIFSCPSSVNRLFLNDCHLECTNSFPLNFSVQPVLLYLNLGNSLFESLPCYNHLENLRVLDLSFCSRLRCLVCLPNTLAELYVYECELLERITFQSPRFTLQEFGYEGCITLYEVEGFIKLVPIAKLDEPDLGHMNWLKVYQNHEMCLAGDDELTIGRSCHIQMLYEFNIMSTSLPDIKEDPNMTPKYISKSSSLLFDVPRCPKNKRLKGINVTFKYARSGEDCVWFCKINTGNGVDVIYNPRVFGKPESGKECIWLSYWPIGNKLNVGDTVHVSIVVFNGLEVHECGVSMVYSDVETVEDNMGWEEIIGGDLSGFQLSTGSYYLCRHDFYSLMEVGRLTPDWFRILVGDTIDYTEIRGWRKTGRPKQVNPSFTDLRTIRCIIHGPQLEDIYNIAEMSKSSIGDKSLVLNSRLLEEEMKTGTRSDETMEEIYNKQEIKSGPETIGDFISTFDKITIKKSDPYSHKQTERSLRVPKAFDSDEIKDSDSPPHREWLRSVAENEASGGQELKDSSSLIHAIGRDNSISCLLKCSRFDYGSIASLNREFRYLISSGKLYRLRRESGIIEHWVYFSCHLVQWEAFDPFKQRWMNLPTMSSNPSFQFSDKESLAVGTELLVLGKEVVDHVIYKYSLLTNSWSFGQLMKKPRCLFGSASLGEIAIVAGGKDPNGYTLTSAELYNSESGVWETLPNMLKPRKMCSGVFMDNKFYVIGGIDETGEPLTCGEEYDMGTRVWRKILNMSPVRAGGAASATKAPPLVAVVDNELYATDYGDMEVRKYDKVRKEWETVGSLPERADSINGWAIAFRGCGDRIIVLGGPRTSGAGFIEVNSWVPRDGPPQWTMLGRKQSSNFVYNCAVMGC*
>HanXRQChr02g0031941   
MAEAAAAALVKVIFEKLADEAFKKYARSQNIHSELKQLGSTLSQIQALLNDASHKEITDESVRLWLNSLQHLAYDIDDVLDEVATEAMHRELTPESEASTSMVRKLIPTCCTNFSLSHRLTPKLDSITTKLQHLEKQNPGLIVKGEKPKNNNRGNETSLLESDVIGREIEKEKLLNKLLQDEPSKENFSVLPIVGMGGVGKTTLARFLYNDTQVKGRFELHAWVCVSDDFDISKITKTIFQAVSNENNKEFADLNQLQVALKEKLKDKRFLLVLDDVWHENFNDWENLVLPFHSGARGSKVIMTSRKEQLLKMLGFDNLDHLETLSSEDALSLFALHALGVDNFDSHPTLRPKGERIVEKCGRLPLALKAIGRLLRAKTDEEKWDEVLNSKIWDSKSVGDLSADWKVIFPALMLSYHELSANLKRLFAYCSLFPKDFLFDKKELVLLWLAEGFLYKSNAANSPERLGYEYFEELLSRSFFQQSPNEEPLFVMHDLMNDLATFVAGEFFSRDDNRMATEDLARYRHMSFIRDEYVAYHKFEAFKRAKGLRTLLAVYVGVEQWWDTFYLSSKILVDLLPELPLLRVLSLSRFSISEVPNSIGSLKHLRYLNLSKTDIKELPDNVGNLYNLETLIVFGCKSLTQLPKSFLKLKKLRHFDMRDTPCLKKLPLGIGELKSLQTLTKIMIEEHGGFALTELKGLKDLHGEISIKGLNKVQSSMHAREAKLSLKGINKLKLKWNDGSGRETIEKEVLSELMPCSDKLKMLEVKYYKGTEFPNWVGDPSFHQLVHVLLRGCRKCTSLPLLGRLPSLKELLIQGMDDVKIISLELSRSTDVTFPSLEILRFEDMSSWKVWSTNSEVMFPRLRELRIIKCPNLSDVSLEALPSLRVLKIEGCGESVLRSLVKAASSTTKLEIGSILGLTDEVWRGVIVNFGAVEELCIQKCDEIRYLWESDAEASKVLERKRRTRITLGAISYHLLRSCI*
>HanXRQChr02g0045901   
MSMKIDSKKMVSSPRPQTTLNQSATASRGSKKVLDEIFVVIDHDLELIRDKLLEDQKKVDVVSIVGMGGIGKSTLASKVFNDGYVKHHFHVRVWVTISQTYDKRDVLTQILESILAQLDLKKYTDSELHEKVHKHLNLKKANDSLLRELVHENLMGKRYLIVIDDIWHIETWDNLKVFFPHDNIGSRILLTSRQTKVAKHQIQMD*
>HanXRQChr02g0045891   
MQIVENCQGLPLAVVVIAGVLANETHNEEFWVEIATKTSSYIFGDQNGCRETLGLSYNHLPLHLRECFLYLGGFPKDYEFQVQRLIWLWVAEGFIQEDGNRSLEDTAEGYLMDLIDRNLVIVAHKSEHDGAADVCKIHELVRELCLRKSKEERFILLTEPLIPSPQFSDVITQPYKPVRMFINKDINILGFPYSPAQNRQSIVCFSDFRSLSDVIANGFHSFELLSVLDLQNCRLNDFPKRIELLVHLRYLAIWKESEGFPLSICNLWGLQTLIYIAYRRMTVLPSNISDLVNLRHLLGTPWSRYSKAYFLLPSIERPMNLQTVSDVRLGEGVHNFQKCFPYVKELTCGTCLLR*
>HanXRQChr02g0031921   
MAETLANELLKVLVKKMTDEAFKQVARAQGIHNELKELKKTLSRIQDLLQDASQKEVTHKSVKEWLNALQHLAYDIDDVLDDVATEAMHRELTLQEPAASTSKVRKLIPSCCTNFSLTHRLSPKLDSINRELENLEKRKTDLGLLKIDEKPRNTSRRSETSLPERHVVGREVEKEQLLKKLLGDDDGSSQDNFSVLPIVGMGGVGKTTLARLLYNDTKVQEHFEPKAWVCVSDDFDIFKISNTIFQSVTTTENKKFEDLDKLQIAIVEQFKGKRFLLVVDDVWSENYGDWENLVRPFLSCAPGSRIIMTTRKEQLLKQIGLHNVDRLESLSNEDALRLFAIHALGVDNFDSHMTLKPQGEGIVKKCGCLSLALKAIGRLLRTKTDREDWDEVLNSEIWDVEIGNATENGKDVENSDKIVPALRISYHELSADLKQLFAYCSLFPKDFLFDKEELVSLWMAEGFLNLSKSPERLGREYFEILLSRSFFQHAPNDESLFIMHDLMNDLATFVAGDFFLRFDNHTKTKTEALAKYRHMSFTHEEYVGYQKFEAFKGAKSLRTFLAVSLGVDKDWGYCYLSSKILDDLLPELTLLRVLSLSRFQISEVPDSIGSLKHLRYLNLSRTNIKELPENVGNLYNLQTLIVFECMWLTKLPKSFLNLKRLRHLDIRHTPLEKLPLGIGELGSLQTLPKIIIEGDDGFAINELKGLTNLHGEVSIEGLHKVQSAKHAREANLSLKKITGLELQWVDVFDGSRMDTLEEEVLNELKPNSDTLKMLSVMSYGGTQISKWVGDRSFHELVNVSILGCKKCTSLPPFGLLPSLKRLQIHGMDEVKIIGLELTGNDVNAFRSLEVLRFENMSGWEGWSTIKEGSAAVFTCLKELYMW*
>HanXRQChr02g0046161   
MNDKQLIVCFDRCCHQRQFHHEFVTPSAILKQLLRIQGSMDIVSSSLTAISLLWTPLEACCFYSRKLETRVTTLSSKMEELTSKENDLKAEINRGMVNQQKNLRSEIQLWLKNVDKLVAEVKQIETEIEKHTKGCFPNYLSRYKLGKMMVKRINDMNLLQDKGVFPNGLFIDSSQDSGRILPTSGLVGDKTFNRVSKAIWKLLTDTNTSMIGVHGMGGLIDCKIFDRVIWVNVSRTFNVEKLQLDIADATNLELSKDENVIWRSTRLLEHLQGKKFVLILDDMWHKFSLEEVGIPHPSIDNGCKFVFVTRLMEVCRGMETQREVKVDLLTKNEAWDLFTTKSGPIQSDEIEPIAKAVCENCGGLPLAIITVGRAMRKVKDIRLWKNALEELQTSRADIIGMEEDVFARLKFSYLHLKDDHIKACFLYCALYPEDHKIDAAELIEYWMAEELITEIGDREKEINKGYTMHDLVRDMAIRIAREGPRLMNKSALKLNQLAREWIENVEWVSVMDNGISIVPDYPNCQKLSTLLLQRNPLSQNIPDSFFMQMPRLKVLDLSKTGIKSLPESVSTLCSLRALLLSFSELKEIPSLTMLKDLRVLDLSHSRLKKLPSDIGELTNLRRLDLSYTEKLKTFPYHVLQKLSCLENFSMFRSKWRWSSVSGVGFDQISSLTSLGLSFEDRTSFIEYVRSKQWQDLQSYHLGIGQLSIFLPISKGMRSIEIQDYDLFRQDAVIELPNNIQQLALHSCHDITFLSKPSDTTDLENLRQCYLSNCSGMEFITTCGNRFPSLELLVLRKLPILKAICNGIASSQIFTKLKSLKIHSCNSMKYLFSSGMLEDFQNLEEIEVWNSSLIQEMVEDNSGLVSTVSLPKLRRLSLSSLPEMKCITKGVLICDSLETVEIWDCEKLRALPFSVSHLPSTLERIKGNRSWWDGLEWDEPNCKNLLQPFFDQGT*
>HanXRQChr02g0057351   
MAEAVASALVNVIFQKLADVALKKYVGSQGFYTELENLERELSQIQAVLKDAADKEVKDEAVKQWLRELKHLAYDIDNLLDDVATEAMHRELSGASTSTVRNLIIPTCCTNFSLDQRLSHKLDSITTRLEHINKEKNALGLTVKDGKQKDPNRGNETSLPESNVVGRVAEKEELLKKLLGDDGSSKENFSIVPIVGMGGVGKTTLATLLYNDPQLHSHFELRAWVYVSNDFDIFKISKVIFQSVTGENKDFADLHLLQVALKEHLKEKRFLLVLDDVWCENNDDWQYLLQSFHLVARRSKIIITTRKDQLLKKLGFGGIGHLDHLKILSHEDALSLFALHALGVDNFDSHPTLKQMGESIVEKCGGLPLALKAIGRRLRTTTNAEDWDDVLKSEIWDIEISEEIFSSLKRSYHDLSQHLKTLFEYCSLFPRGFLFDKEELILLWMAEGYLNQSRGYMSPERFGHECFEILLSKSFFQHAPNDESFFVMHNLMNDLATFVAEDYFLRFEKEMEIRKRGSTKYHHISFIREEYVAYHKFEAFKRARSLRTMLAVSAGMNNSWDTFYLSNKILVDLLPELALLRVLCLSRFEISEVPEFIGSLKHLRYLNLSQTKIRELPDNVGNLYNLQTLIVFGCQSLTKLPKSFSKLQKLRHFDLRDTPLLEKLPLGIGELESLHTLTKIIIGGDNGFTITELKGLINLHGEISIQGLHKVQSAMHAKEANLSLKRLSKLELKWGYVFDGTRRGPLEEEVISELKPHSDRLKELAIVSYGGTKFPNWIGDPSFHLLTHVSIRGCKKCTYLPPLGQLASLKELFIQGMDEVEDIGSEFTGTIDVSFPSLEVLWFEDMSGWKTWSTNYYILDEVFPCLRELHIKDCPNLNDVLVEALPSLRVLQIDRCGDGVLRHLVHAASSITKLEIQSILGLTDGVWRGVIDYLGTLEELRINGCNDIKYLWESEADASKVLVNLKKLYVHNCSGLVSLGEIGDGDNFNSSLLSSLRILDVWHCNNMQCCCCPNSIESLCIGSCSSVTRVSFATPAGGQKLKSLDISLCNEQMEIINNTGMPMLEYVFIYRWRNLKSITDMSYFKHITHLELYSCLSIETFPDLELSKLTSLQFLLIEKCPSMDSSFPRGLWPPKLVSLGIGGLKKPILEWGYQNFPTSLVSLTLCDEPEVSNLNQLSHLLPSSLTHLGIEEFDNLESPSEGLQHLTHLQHLSIEKCPKMKHLPETLLPSLLSLIIEECPYLEERCNGRGSRYWPLISHIPRIEIESREFGTYSKRLLMRKQSLCLLIQQPILCSTKATNDGCGYLSDRLSGPVTKTLVLR*
>HanXRQChr02g0050711   
MLLPSFSSHYLYSMASTSSSPSMASSRPCQTRFNVFLSFRGEDTRHSFTDHLYAALNRAAIYAFRDNDEIKSGQALEPEIVKAIENSRASIVVLSQNYAKSRWCLEELSLILEQKRKRNHFVLPVFYHVDPSDVRNQRRSFFIEAKEGNEATKWTEVNVTRWKSALTEVANLAGMVVSGSETEFIANIVDRIDSELDLKLISTPAHLTGMETRAEYINSWLKDEHSNTNVLAVCGMGGSGKTTLAQYIYNSNKHNFESACFLEDIGKHPKETYGLLGLQKQLLTDILGGNNKMISCVAEGTTKINNVLQMKKVLIVLDDIDELDELDALLGTKATHTQSKIIVTTRRLDIHSWFESISWRCHVHEHKLLNDHESLEVLSYRAFGSKLPLEGFGDLAVELAQHCGGNPLALKVLGSSLFVSVEDPRERNYIVEIWKSRLNSMSSLKGDIDSKIQGVLQKSFDSLPHAREKELFLHIVAFFVGEDEDYVVKILENDWHAKDGIMTLINRCLLTISLNKKLVVHQLLQDMARTIDREESRDHAKRSRVWCDEESYCVLTKGNVSETIEGITLDTRKLNKCTKAPTIKTCSLAKMHKLKLLQLKYVKLSGSYKNFPKLRWLSWHGCYLRTIPLDLLMNGFLVAIDLTDGNLEKFEPPQVLSSLKILNLTGCRRLVSIRKLWRLPNVETLILWDCNSLTHVCETIGSLQSLALLNLVGCTKLWKSSWNKKHVYQLERIKALCNGGGTQEQPLLSLPRSLRFLFLDYCDLECHNDLSVLFNVSLFGISLRGNLFEFMPNNIDLKTLRVLNLSSCINLKSILCLPSTIEELYTYRCKSLEKVTFQSARFKLRKFKYEGCLKLSKVQGLFKLVAIKELDEVYLGKMKWIKEYQDDKVDLVGDEVTKGRIWHMQILYEYGIRSTYMHGIKDHSMVAIEHTSAHPFLSFRVSLHPNKHKIQGLNISCLYRLSRSNRTNVGCLFAKIRNITKGVTWIYIPMVYCKPRVNEDAMWLSYWPIGNTLDIDDRVIVSFFVGKGMRVSKCGASLVYMDDGEVDQEEKWAKKAMQKKEVIGGDLSEFEVTKGVYYLCRHDIFKSATPYVKRWLGRAIPHTELQGWRKSHQLQEYDASHMHLIYFNELVHRDTLHKLVKLAYFNSESNIPKIKKAVYRLVGVDFVYYNEEQKTLFVYGYVDSMEVETCVREFEKNAKIFFVEYRVIYPEWEFLVTRLAKHFSINVYRLFR*
>HanXRQChr02g0031911   
MAETLANELLKVLVKKMTDEAFKRIARAQGIYNELKELKKTLSRIQDLLTDASQKEVTHKSVKEWLNALQHLAYDIDDVLDDVATEAMHRELTLQEPAASTSKVRKLIPSCCTNFSLTHRLSPKLDRINRDLENLEKRKTDLGLLKIDEKPRNTSRRSETSLPERDVVGREVEKEQLLKKLLGDDDGSSQDNFSVLPIVGMGGVGKTTLARLLYNDTKVQDHFEPKAWVCVSDDFDIFKITDAILQDVTKENKKFKDLNQLQKALTEQFKDKRFLLVVDDVWSENYGDWENLVRPFLSCAPGSRIIMTTRKEQLLKQIGFHNVDCLKSLSSEDALRLLAVNALGVDNFDSHTTLKPQGEGIVKKCGCLPLALKAIGRLLRTKTDREDWDDVLNSEIWDVEIGNATENGKDVENSDKIVPALRISYQELSADLKQLFAYCSLFPKDFLFDKEELVSLWMAEGFLNPSKLPERLGREYFEILLSRSFFQHAPNDESLFIMHDLMNDLATFVAGEFFLRFDNHMKTKTEALAKYRHMSFTREHYVGYQKFEAFKGAKSLRTFLAVSLGVDKGWYYLSSKILGDLLPELTLLRVLSLSRFEISEVPEFIGTLKHLRYLNLSRTNIKELPENVGNLYNLQTLIVSGCWALTKLPKSFLKLTRLRHFDIRNTPLEKLPLGIGELESLQTLTKIIIEGDDGFAINELKGLTNLHGEVSIKGLHKVQSAKHAREANLSLKKITGLELQWVDVVDGSRMDTLEEEVLNELKPNSDTLKTLSVVSYGGTQISNWVGDRSFHELVDVSIRGCKKCTSLPPFGLLPSLKRLQIQGMDEVKIIGLELIGNDVNAFRSLEVLRFEDMSGWEGWSTKNEGSAAVFPCLKELSIIDCPQLINVSLQALPSLKVLEINRCGDGVLRSLVQGLHMRCGEEL*
>HanXRQChr02g0050681   
MASTSSQPSMGSSRPCQTRFNVFLSFRGEDTRHSFTDHLYAALNRASIYAFRDNDEIKSGQALEPEIVKAIENSRASIVVLSQNYAKSRWCLEELSLILEQKRKCNHFVLPVFYHVDPSDVRNQRQSFLIEPKEGKWTEVNVTRWKSALTEVANLAGMVVSGSETEFIANIVDRIDSELDLKLISTPAHLIGMENRAEYINSWLKDEHSNNNVLAVCGMGGSGKTTLAQYIYNSNKHNFESACFLEDIGKHSKETYGLLGLQKQLLTDILGGNNKMISCVAEGTTKINNVLQMKKVLIVLDDIDELDELDAILGTKATYTQGKIIVTTRLLNIHSWFESISWRCHVHEHKLLNGQESLEVLSYYAFGSKLPLEGFGDLALQLAQYCGGNPLALKVLGSSLFVSAADPRERNYIVEIWKSRLNSLSSLKGDLDSKIQGVLQKSFDSLPHARDKELFLHIVAFFVGEDEDYVVKILENDWHATDGIMTLINRCLLTISPNKKLVVHQLLQDMARTIDREESKDHAKRSRVWCDEESYCVLTKGNVSETIEGLTLDTRKLKKCTKVPTIKTSSLAKMHKLKLLQLKYVKLSGSYKNFPKLRWLCWHRCYLRTIPLGLLMNNFLVAIDLTRGNLEKFEPPQVLNSLKILNLRSCTRLVSIRKLCRLPNLETLILWHCYRLAHVCETIGSLQSLVLLNLVGCTKLWKSSRNKKHVYQLERIKALCNGGGTQEEPLLSFPQSLRFLFLDYCDLEYQNDLSVLFNGPLVGISLRGNLFEFMPNNIELRMLRVLNLTSCKNLKSILCLPSTIEELYTYRCRSLEKVTFQSTRFELRKFRYKGCLKLSKVQGLFKLVAIKELAEAYLGKMKWIKEYQDHKVDLVGDEVTKGRIWHMQMLYEYGIRSTYMHGIKDHSMVAIEHTSAHPFLSFHVSLHPNKHKIQGLNVSCLYRTSGSDYTHRGCLVARIKNMTKGVTWIYIPMVYCKPRVNEDTMWLSYWPIGNTLDVSDRVIVSFFVEEGMSVSKCSASLVYMDDCEVEQEEKWTKKAMQKKEVIGGDLSEFEVTKGVYYLCRRDIFKSVTPYMKALLGRAIPHTELQGWRKSHQLQHDFEGYMHLIYFNELVHRDTLHKLVRLGYFNSESNIPKIQKAVSRLLGVDYVWYNEDEKRLFVYGYVDSMEVEMCAREFEKNAKIVYVDYGIIHPECEFLVTRLAKYVSKNVYRLLPS*
>HanXRQChr02g0031831   
MAETIATELVKVLFQKLSDEAFKRIARAQGFHNELKELKSTLSRIQDLLNDASQKEVTHKSVKSWLNALQHLAYDINDVLDDLATEDMHRELTLESRANICSKVRKLIPSCCTNFSLTHRLSPRLDSINRELEKLEKRKTDLGLLKIDEKPRNASRRSETSLPERDVVGREVEKEQLLKKLLGDDDGSSQDNFSVLPIVGMGGVGKTTLARLLYNDTKVQDHFEPKAWVCVSDDFDIFKISNTIFQSVTTTKNEKFEDLDKLQIAIAEQFKGKRFLLVVDDVWSENYGDWENLVRPFLSCAPGSRIIMTTRKEQLLKQIGFHNVDRLKSLSSEDALCLFAVHALGVDNFDSHTTLKPQGEGIVKKCGCLPLALKAIGRLLRTKTDREDWDEVLNSEIWDVEIGNATESGKDVENSDKIVPALRISYHELSADLKQLFAYCSLFPKDFLFDKEELVSLWMAEGFLNPSKSPERLGREYFEILLSRSFFQHAPNDESLFIMHDLMNDLATFVAGEFFLRFDNHMETNPEALVKYRHMSFTREEYVGYQKFEAFKGAKSLRTFLAVSPGVDKGWGYCYLSSKILDDLLPELTLLRVLSLSRFQISEVPEFIGTLKHLRYLNLSRTNIEELPENVGNLYNLQTLIVSECWGLTNLPKSFLNLKRLRHLDIRHTPLEKLPLGIGELESLQTLSKIIIEGDDGFAINELKGLTNLHGKVSIEGLHKVQSAKHAREANLSLKKITGLELQWVDVFDGSRTDTLEEEVLNELKPNSDTLKTLSMVSYGGTQISNWVGDRSFHELVNVSIRGCKKCTSLPPFGLLPSLKRLHIQGMDEVKLIGLELTGNDVNAFRSLEVLTFEDMSGWEGWSTKNEGSAAVFPCLKELYVKNCPQLINVSLQALPSLKSGSGSFLSH*
>HanXRQChr02g0057201   
MASHITKHLGYVFCSTKYVTSMKDKLKDLVDTSTEVIEHKNRNETNDKEIPARVEAWLGDVEKVKDQVQSIPNDDIGCFHMKNRYRVGRNASKATMRIQELISKYSEITWTDAPLPTGRATSSTTSTPLSSSPGGDDFKSRDEPFNDALKLLQQDDNKSQVIALCGMGGVGKTTMMEQLKKVAEDKKMFDFFVKVTLGRNPNMLSIQNDIAVCIGGEGLREETVTARADSLRRKFEKKLEEDKAKILVILDDVWGKVEIKDIGQTSPLPKGVKLLLTSRDSNICTQIAADAFTLLQVVRVNVLSDAEAQNFLSKYTGVCIEHDQDRFQIGCDIVKKCGNLPLAIKLIGTTLKSEDDYAWRDTLNRLKNHDLDDSVQEIISISYEYVRKDEDKAIFLHCGLFPEDSDIEIEDLVRHGWGLKLFKNVSTLGEARDRTYTCVRNLVNANLLMDSERLGCDLNWIVNHGDVSTWSRDEMNKSCKRISLTCMGMSEFPRDFKYPDLSFIQLMDGDQSLKFPEDFYASMENLKVIAFYRMRYPPLPTSLQFSTKLKSLCLRKCKLMSDWSFIGDLVNLEVLSLAYCGICKLPSKIGNLRKLKLLDLTGCANLHIDDGVFINLVKLEELYMRGSHMNRIHFTDANLEELKMLLCQLCALEVVFYDMNHLKDLSFEKLDKFKISIGRPYFETIIPFKTTLQLDLWDDEHRSDLVDNKIDELVKKSESLRLTMKHMSHLEDFVPVNPSDQSFFWYLRDFHVNCCHKLKYLFPTHVTRGLRKLERLTISSCDVLEALVHDYNGEINGKGEMIIFEELKYLSLRGLPKLVRLFPVDSVVELPQLVELAVNELPRITSIYPDNKNTSALQQALFNSQVADYT*
>HanXRQChr11g0344981   
MAEVIVNILVEVLSEKLASVDFSNLGRPEAIEPQLKKWETDLRVIKAVLDDAGQKQISQKAVELWLHELQDLAYDIDDFVDDLTTEGMIRKFHQQSHARTNTSKSWKNMIPSCLGSCTNFTPSKFTYDLGLGSKGAKITEKLNDLVDKKNKLGLDVDVKVERSNKPLEQTSLVDESKVMGREVDKVALLRKLLGNEACNQNVSVVSIVGLGGIGKTTLAKVLYNDKNVKSHFTLRAWVSVSNEFDVAGISKAIFQAVGGGEEQFDSLNLLHEALKEKLESKKFLVVLDDVWNENHEKWERLRSPFLVGAPGSKIIITTRKTEVATVMNSVQPYNLEVLSEEIALSLFAKYVLDEENFDNHPSLGTIALSIVKKCKGLPLALITLARVLKTKERSEVEWKMIMDSEIWNLQDENGILPALKLSYYDLPSYLKPLFAYCSLFPKNYEFDKKELVLLWMAEGFLSRLGGNRSMENAGRQCFEELQSRSFFQHSTAQKSRYTMHDWMNALAKSVAGEFFLLDDEMDVNGRNEASEKLRHFSFIGQRRCVIYEKFKGIDRASRLRTFLPVSISWQPFNPLDKVPQSIDSLKHLRYLNLSRTIIEGLPEQVSNLYNLQSLLVRDCEMLSSLPVSFAKLRNLRHFDISGTPLLNKTPLGIGGSISLQTLPKVYIEGGNGFKVSELKDLLGLQGRLSIKGLDKVMNPIQAKDANLHQKEGLDDLEMEWNEDVLDNSRNSTIEYEVFEGLRPHCKLKTLKILFYGGIKFPSWVGDPSFHLTELTLEGCRWCTHLPTVGHLGSLKKFVMRSLHMVKTLSFQDMVNK*
>HanXRQChr11g0333011   
MADKMTHQYRQSWTVAKKLDLVKELNSTDFEIVAPERSSPINSVVEMVVPPLVGQVAASDMMRLLEILNRDDIRRVAVCGEGGIGKTTLAMNLNNTLRINSPNSFDIVIWVQGSRSLDLSTIQSQIAKRIHLKVEAGDTTHSIASGILERLKLRTKILLILDDVWENIDLDAVGIPSRDPCCTVLITTRSLDVCKHMAVNLSFRLDLMNEEDAWKLFVESVGPVVHSDGIESLARKMAASCHGLPLAIKTLGNSMRGVSLIELWQNAHRTWRCSSRLFSYIEQEVFQHLALSYYSLPSKDLKQCFLYCSLYPESFSINVGELIQCWVSDGLIIENLTVEETFKYGLALIKSLEYLGLYLDAAEGTVKMHVIFRELAIRLSQREKLLGFHSQSNPPSYKIPNKSSKRVSFMCCKIKNLQTFPEFSQLTVLFLQDNPIKKIPDEFFHKHKYIRVLNLSKTQITFLPPSFRCLSELRSLFLRDCPIEELPPLVSLGKLVVLDLSGTRIKALPEWLGSLKSLKELDLSCTHFLARIRTGSISGLLSLETLNMSCSAFNWNLRAADQGTTLDELLRLDQLSSLHIRLDSVEFLKFASSWLKKLTRFDIQISLGSHDSHHHVAKHNEKRLVLRGVNFLQEDLNDLLHKTGSLDMLACVGMSQRHWLSLSSLTSLNLSHCDVVTHLISNKRSSPGMFLNLQHLENASEI*
>HanXRQChr11g0333091   
MDVVVVDGAKTVFEFICSRIKALSKYEENINELREEIANLTEKKMAIEEDITLARLEGKSPQPQVNEWLLKVSRAEDDVRQLLEMADANAVGKGSKMMQCWTVAKKLNLVKELNSTHCEKRSPIKSVVEMAVPPLVGQGAASDMKQLLEILNRDDIRRIAVWGKGGIGKTALVKNLSNELYFSYPNLFDTVIWVQVSRSLDLSMIQSQIAKRVHLKVEAGDTTHSLASRILQGLKLRRKTLLILDDVWEKIDLDAVGVPSRDPCCKILLTTRSRDVCRHMEVDVFFQLKLMSEEDAWNLFVHSAGPVFDLNGIESPTKKIVAAFSGLPLAIKTLANSLRDRPHMELWQNMYLRYRCSSPLFKNIMKEIFGTLATSYHSLPSKILKQCFLFCSLYPASCSIDVGELIQCWVSDGLIIENLTVEETFNYGLALIECLKDSCLLDQDSEGTVKMHGIFRDLAIILSQSQELSYGFHTQSGLPFYQMPNESSRRVSFIRCRIKKLPEFPVYSQLTVLFLQGNPIQKIPNDFFHNLISLRVLNLSETRITSLPPSFLCLRELRSLFLRNCSIEKLPSLTSLGKLLVLDLSSTRIKALPNGFGSLRSLRELNLSCTPFLNKIVAGSISGLSRLETLDMSFSSYNWNPKTTSDQKAKFDELLSLEHLSILRIRLNSVKCLESASFLLKKLTRFNIQISPWSHDSNNHIAKHNEKRLVLRGVDLLQEDLRDLLHNTSSLDVLTCVGMTRRHLLSLSSLISLTISNCDDITRLISKERSSKEMLPNLQHLVLDHLQNLETIVDEIIPRGQCLRNLTTIQVLDCPKLKGAL*
>HanXRQChr11g0333001   
MDGLVVDGAKSVFKFICSRIITVSKYEENVVELREEYANLTTKKMAIEEDVTLAKLEEKVPKPQVYEWLSKVSRAEDDVRSVLETADQYANGRDSKMMHRWAVAKKLNAVRELNSVSFDSVAPERSSPMKAVVEMAVPPLVGQGPASDLKQLLEILNRDDVRRIAVWGKGGIGKTTLVKNLNNELRVSSQNSFDIVIWVQGSSSVDLNTIQSQIAKRIHLKVDPGDTTHVIASRILRRLKLRRKTLLILDDVWEKIDLDAVGVPSWDPCCTILLTTRSREVCRDMAVDVPFQLNLMNEEDAWNLFVQSAGPVLDSNCIESAARKIVAGFNGLPLAIKTLGNSMRDRPQIQLWQNAHLMWRCSSPLFKNIEKEIFGTLATSYYSLPRKILKQCFLFCSLYPASCSIDVGELIQCWVSDGLINENQSVEKAYYDGVASVEYLKDSCLLDHDSEGTVKMHDIFRDLAILLSQSQELSYGFHTQSDHPFYQMPNKFSKRVSFVRCGIKKLPEFPVYSQLTVLFLQGNPIQKIPDGFFYNLISLRVLNLSDTRITSLPQSFLCLCELRSLFLRNCSIKNLPSLDSLCKLLVLDLSSTRIKALPKGFGCLHSLRQLNLSGTPVLNKIVAGSISGLSSLETLDISKSNI*
>HanXRQChr11g0348661   
MAIGEVFIGAFITVLFEKLASGDLIRLARSAGIHPELNKLKTNLALIRAVLADAGEKHIRDRSVQLWLNELQHLAYEIDDVLDELATEAMRRQLNKESYANASTSTSTKLKFIPSKLHAIKYGLKMRSKLEGIATKLRELVEEKNLLGLEDDAERPKRGSRRSEETSLLPIVVIGRESDKEALLGKLLGSESSNSQTPTVNVVSIVGLGGIGKTTLAQLVYNDKKVKEQFELMAWVCVSDEFDVFGINKAIFQAVGGGNQDFASLNLLQVALSEKLSKKKFLLVLDDVWNENYKEWELLQRPFYVGAPGSKVLVTTRKTMVASVMGSVQTYPLEILSDEEALSLFAQYALGKPNFDSRPTIKLHGEAIVKKCGGLPLALRTLGWVLRTKSNDEEWEELLNSELWNLQNESEILPALRLSYYDLPGHLKQMFVYCCLFPKDYIFDKDELVLLWMAEGFLGQPKGDKLVESFGGECFEELVSRSFFQHSTNDKSLYTMHDLINDLATSIAGEFFFTLDDKMDVYNSQEALEKVYHLSYIRESYGAYKKYKALQRARRLRTLLAVSLRRLSSWETFYIPNMTLIELLSKLKFLRVVNLANYNITEVPPSVGSLKHMRYLNFSNTQIRCLPEQVGDLVNLQSLLLSSCHELSSLPNSIAKLINLRHLDIANTPRLNKMLLGLGGLTSLQTLPKIIIGGVGDCRISDLKGMLHLRGQLSIEGLHEVKDAMNAKEAHLQQKKGICDLRMEWTDVFDDSRNGKTEYEVLTGLRPSEKLVSLEIVYYGGTKLPSWVGDPSFVCLTRLTLRGCRSCTCLPTLGHLHSLKELFVESMDGLKRLGSDLLRPSSSWHGIAFPSLEVLKFKDMKSWEEWLTSGGETAGAFPCLHQMSIINCPKLDVVAMELIPSLQVLLVKDCSMAVLRGMVGMSKSIATLTMNNIKGLTQLHGETLEHLKAVEDLSIWHCDELTYLWESEATACEILVNLKSLSVGYCASLESFGEKEEHLTLDMKSITQVRIYGCPRLERYRCPNSIEKLEIEECESLVSLGEKEEHLKMGMEFVKEVSIKNCPRLERYMCPNSIQILEISKCPRLERYNCPNSIEKLEIIDCESLVSFGEKEKHLKMGMESVTEVTIGDCPRMESYNCPNSVEKLRIYGCPSLSLTFPTMDDLPSTLKFLEIKRCDNIESILDNGYGFLPFLCLRCLVISDCKNLKSFPHEKLQKLTSLEEIVIWLCPSLDFPFPCGLWPPNLRFLSIGGLKKPISEWGLQNFPPSLFMLHLYGDENSGVVSFGAKTDEEDISSFRLPSSLIYLNIWGFNELESVSEGMEHLTCLQHLNIHNCRQLRDLPETLLPSLSSLVVVGCSPELMKKCSRSRKGKYWPMISQIPHYILD*
>HanXRQChr11g0335041   
MRNNVDFKRSFDLNDVRRSLKSVEVDFMSLNVDRMKTDSSPRPQRTLNQSSATQSTTSGNSLGSKKILDNIFVGIDRDAELIRDKLVDDGKKLDVVSIVGMGGIGKITVATKVFNDGYVKHHFRIRVWVTVSQTYDKRAVLIQILESIRDQLDLEKASDSRLRELVHKHLMGRRYLIVIDDIWHIETWDNLKLFFPHGDNGSRILITSRITEVAKHANLDGMILPLGCLNKEKGWELLCQKVFRGNKYPEWSLKPGMRIVESCHRLPLAVVVIAGVLAKEAWNEKFWMEIAYSASLYIVGDQNGCLEILGLSYNNLPLHLRECFLYLGGFPEDYMFKVRDLIWLWVAEGFIQQTENRSLEDIAEGYLMDLIDRNLVIVAHRSKSNEGVTACKVHDLVKELCLKKAKEERFILQTERLVLFFHRYNVITPPYKPVRVFINKDIYDPHIAHPPPQNLRSILVLDLQKCRLTTFPKGMELLVNLRYLAIWKESAGFPSLICNLWNLQTLIYVTPHIRTVLPSNISDLVYLRHLLTYQPSKGDTVKRAFILCSIEKPMNLQTISKVMLGYGVDNFQKCFPHVKELRCSTFPGKEYDFKSLACLEKLTLIDYRRIRKSSCGVNRVTFPATLRILKLVECRLPWSDMSILQSLTNLEVLKLKLNAFEGSYWNTNEQEFPQLKFLRLEMLDIKLWEAYSPSFPCLKRLEIFHCYHLKETPLGIGDISTLELIKIKGGSHSLGESVRRIQEDQHDFGNYDLKIDVIDDPQYLIFASRTLSDSTLTPETLSE*
>HanXRQChr11g0340251   
MGDAAVSALVKDVIGRLTSELIKEFGLLRRFKGDILCLKEDFEQIQAVLEDAEEKHIKEKAVELWLQRLRSASFKVENVLDDISTEAFLRSLHKEIDVERGIKIGIKYKVRASFSKFKFRVRAAHKVKAIRTKLDDRRFELNLTSSDTSHVDLGVEGEMPNRETSSRILDSSNILGRDEEVEMVTRTICNKDIGKYENGEIRVYGIWGMGGMGKTTLAQLVYNHKRVDQYFDLKCWVYVSENFQVNEIIKKIIESIDKFGCTLTQLDTLQEDLQDNIVVMTTRSEKTCRMMAKVGKLQHELGCLSEEDSWLLFKKHAFAQGRVGDDVHKLEPIGREIVVKCKGLPLAVKTLGSLMWSKSSSNDWQRVKDNNKWNLQENNVLPALKLSYDNLVPHLKRCFSYFSLFPKGYTLKKDELILLWVANGFIRPRGETDLYVIGEEIFSCLIWKSLFQVEKGSKYPDGIDRCKMHDMARHVMRHDCLVIESACNKDGIILSSEDLRKLTSLKSIFMFGEGDEGCITQLFNHMYVRVLITLGSYGHYQNQFVNSNI*
>HanXRQChr11g0333081   
MGGIGKTTLVKNLSNELCFSSPNSFDIVIWVQVSRSLDLSTIQSQIAKRIHLKVEAGDRTHIIASKILRRLKLRKKILLILDDVWEMIDLDAVGVPSKDPCCKILLTTRSLDVCRHMDVHVSFQLNQLSEEDAWNLFVHSAGPVLDTNGIESPARKIVASCNGLPLAIKALGNSMRDRPQIELWRNAHLRWRCSSPLFKNIEKEIFGTLATSYHFLPSKILKQCFLFCSLYPASFSIDVAELIQCWVSDGLINESQSLEEAHNYGVALVEHLKDSCLLDQDSEGTVKMHDIFRDLAIVLSQSQELLYGFHTQSGLPFHQMPNESSQRVSFIRCRIKRLPEFPVYSQLTVLFLQGNPIQKIPKKFFYNLVSLRVLNLSETRITSLPRSILCLCELRSLFLRNCSIQKLPSLKSLCKLLVLDLSSTRIKALPKGFGSLRSLRELNLSCTPFLNKIVAGSISGLSSLETLYMSSSSYNWNLKTGKNQGATFDELLSLEHLSVLQIRLDSAKCLESASFWLKKLTRFDIQIRLWSHDSNHHVAKHNKKRLVLRGVDIRLENLQDLLYNTSSLDVLTCVGMSRRHLLSLSSLVSLTISHCNDITCLINNEISSWEVDYC*
>HanXRQChr11g0344581   
MGGIGKTTLATKVYNDGYVKHHFHVCVWVTVSQAYDKRGVLTQILEFFSGQLDLEKVNDSRLRELVHKNLMGKRYLVVIDDIWHIETWDNLKVFFPHDNNGSRILLTSRRLTEDIEQRKSWELCLKVFQGNECPEWSIKPGMQIVENCQGLPLAVVVIAEVLAKETRSKEFWVEIAVKTGLYIVSDQNGCLETLGLSYSHLPLHLRDSFLYLGGFPEDHMFKVRELIWLWVAEGFIQQDGNRSLEDIAEDYMMDLIDRNLVNVADTSEYDGSVKACKVIDLIRELCLRKAKEEGFILITESLMKVGIKVTEMLAIHRTCSFP*
>HanXRQChr11g0333071   
MDAIVSAVIDGAKIMFKFTWSRIKTLSKCGKNILELREQFGNLMDKKLLIEEDITLAKMEGKTPKPQVIEWLMKVSQAEDVVRPLLEMPNKMMLRYRKCWRLSKKLDLVKELNSIHFETVATERSSPINSVVEIAVSPLVGQGAASNMKRLLEILNKDDNRRIAVWGEGGIGKTALIMNLNNELCISSTNSFDLVIWVQVSRSSDLSTIQSQIAKRIHLKVEAGDTTNSIASRILQRLRLRRKILLILDDVWEKIDLDAVGIPSREPFCKILLTTRSRDVCRHMAVDFSFQVNLMSEEDSWNLFAESVGAVVHSDGIESLARKMAASCHGLPLAIKTLGNSMRDVSQVELWENACLRWQSSSPLFNNINQEVYQHLALSYHSLPSKDLKQCFLYCSLYPESVSINVGELIQCWVSDGLIIGNQTVEQTFNYGIALVERLKNLGLLDHDAAVGTVKLHGIVRELAIRLSKSEELFGFQSQCNSPSYQMPNKSSKRVSLVRCGITKLPVFPLYSLLTVLFLQDNPIKDIPNEFFHNLKYLRVLNLSKTQITSLPSSLLCLSELRSLFLRDCSIEKLPSLKSLGKLLVLDLSRTQIKALPEGG*
>HanXRQChr11g0344971   
MIALSIVEKCKGLPLGLITLARALKTKEKSDVEWKMIMDSEIWNLQDENGILPALKLSYYDLPSYLKPLFAYCSLFPKNYEFDKNELVLLWMAEGFLSRLEGNRSMENAGHQCFEELLSRSFFQHSTAHKARYTMHDWMNALAKSVAGEFFLLDASRLRTFLHVSNSWQEFNLLDSDLAQLLPRSKFLRVLSLTNYSITEVPQSIDSLKHLRYLNFSRTIIKGLPEQVSNLYNLQSLLVRDCEMLSSSPASFVKLTNLRHFDISGTPLLNKTPLGISGLISLQTLPKVYIKGGNGFKVSELKDLSDLQGRLSIKGLDKVMNPIQAKDANLHQKEGLDDLEMEWNEDVLDNSRNSTIEYEVFEGLRPHNKLKTLKILFYGGTKFPSWVGDPSFHLTELTLEGCRCCTHLPTVGHLGSLKKFVMRSLHMVKTLSFQGILLFPSLEILEVYDMQGLEIWSTSDGNEDDEIAISFPCLRQIYIKQCPKLAVNVRKQC*
>HanXRQChr11g0320701   
MAYTGMELFMENLKMLIYNNDNPVINNHPSVLSKRSEILLLYEELSSMIQILFVEKENDIHELEEVRNLKKRFRDLAEEVHNTIGLFVYVVNFKSKYDSIEDGPNFKSAESSYKYKYSLDLKNVMKSVKSIRKQLDKIPDKLKMVSSRSINRLKTESVSAAGISGTKNPVRMKKVLNNMVVGLKHDAGLIRDKLVEDQKQLDVVSIVGTGGIGKTTLAAKVFNDPFVVYHFHVRVWVTVSQTYEKQDLLIQILSFMDVQLDLASASYSRLREVLHKSLMGKRYLIVIDDIWSNEAWDDLKLYFPNSNIGSRILLTSRLKEVALYAKSHGFIHQLEYLTDEESWELLCKKVFLGVDCPEWLKETGMLIAKNCHGLPLAVVVIAGILAKEALTKDSWEKIAQSVNSYVVSDRNGFLDMLALSYDHLPPHLKNCFLYLGAFPEDDKFQVRRLIWLWMAEGFIQEDGNRTLETIGEEYLGELVNRNLVIVADRKLNGGIKACYVHDLLRELCLKKATQEGFFLKINTQMSCLASMRPRRIFTNVDFFANNYFDKHSPTVRSLVCLHSGGSMINIMDKHFYAYPLLMVLDLQKCKLYDFPKAIELLVHLRYIAFWYMRGFPSSLCNLWSLQTIVTKSVTALWLPNTISNLVNLRHLKSDKDIYFNSIEKPMNLQTISNVKLGNGAGNWVKYIPAIKTLKAMTRAQDDHDFETLTSLETLVWVTIGLKGFVYGKLEYPKIHMRLPTSLRKLSLTGCYLPWSDMSIVQSLPNLEVLKILDNAFLGPRWETGESEFQQLKYLKLQGLCIQHWEASSINFPCLKQLVLDRCKHLEEIPLELGDIPTLQLIDVDDYNNSVIESLGRIWEEQQNLGNYDLKINVRRRWTSNFLLGKQERSDSFDKRWMAFLIENQEKSDFGDGCIKPM*
>HanXRQChr11g0331571   
MAEALILGALVGDAVSKLSDAIIHVMKTTSQFKSKLTQLQETVTRIKSIVDEIQKHNQVLDRPNQETELFIAQLKSAQDLVLKCEHIKWNFYKRYRQSLKLDDLNASMLRFFQIDVQLQEARDVKEVLVVVKDVQNRMDRSSGGWASSVPLLKGNVIGFDDRVRDLKVEVFKDWDVDDSVVVVVSAAGGCGKTTLVTKFCDDPQVQGKFRKHIYFATISNTPNLKVVVRNLLQKNQGGQQPDFTSDEDAIQQWGSFLGEHKSEVLLVLDDVWDASIVMAFKFKSPGYKILVTSRSTFTQFRTYELHLLNHQDATNLFRYSAFSEGRNECNIPDDLVHKLVKCCKRHPLALSVIGGLLKGTHMAKWQFMLNKLSEGFGQKSVLDLDEDMRLRLATSLDVFKEGSEIKECYLDLGLFPEDQKIAATTLMDIWISLYKHDEKGSATLNNLFELSSKNLATLLPIRKDSLAIANYCDENAVMQHDMMRMLAINISSQEPLEHRKRLIINANDQNIRELPQTINARLFSISTDEAFSFKWNDIRAPKVEVLVLNFMSKIYSFPQFMQNMESLTVLVVTNYGYYFSDLHNFPAPQYLSSLTSIRLEHVSISSISASILGLVNLQRLSLIMCKVGNAFDETNLKIPNKFPSLLELDIDSCDDFVTFPTMLCNLVRLKKLSITNCHELSSLSEGFGNLTNLEVLRLVSCSNLKSLPETMSNLQKLSVVDLSHCLHVCNLPTHIDELGSLRTIHTRGCTGLHELPVSVKDLCPLEVICDEETSLLWSHLKGVKVQVIEEDRFSTFLKIVPREMHYN*
>HanXRQChr08g0209741   
MAVEFMETLNENISANTGLSPNTLFTLFATGVTVYYMVSVFFRGSSDHHQQHTPMSSEEEEVQSRSMASSSSSSSHSLKYEVFLSFRGEDTRKNFVDHLYEDLVQQGIHTYKDDETLPRGESIGPTLLKAIQESRIALVVFSPNYADSSWCLDELACIMECRDTSRQIVMPVFYHVNPSDVRNQKGKYGKAFSKHERKNKQKVESWRNALEKAGNLSGWVINDTQNSYEAKCIKEIVDTISKSLPTLTTNANKKLIGIEARLRDLKSKLKIGSDGVHMVGIWGVGGGGKTTLASAAYAELSHQFEGHCFLQNIREESNKHGLEKLQEKILSLVLKTKDIVVGSEIEGRSMIERKLRSKRVLVVLDDVDNVKQLEELAGAHDWFGEGSRIIITTRDEHLLSTRYADEVYEVSLLSHDEAMELFRRHAYRKDKPIEDYEMLSKEAVSYADGLPLALEVLGSFLYDKNKDEWKCALARLKDIPDDEVTKRLKISYDGLTADQKVLFLDIACFFRGESKEEAMKVLDACDLHPGIGIKVLVQKSLIKVDSDGDFEMHDLIEEMAHNIVRGEHPKNPEKHSRILKEEDLAYLCDMGADAPPMETEVLLYNEHPRLSDVVANMKKLRWIRLDDYPASSFPSNFQPKELGYLELHKSQQKELWHGYKSLPNLKFLNLEGSCNLIKTPDFEGLPCLERLILEDCKSLEEIHPSIGYHKRLVFVDMSYCSGLKRFPPIIEMKKLETLDLSYCSKLQEFPDIQSNKSLPNLKILNLSNSKNLIKTPDFEGLPCLERLILEYCESLEEIHPSIGYHKRLVYVNLTLCTALKRFPPIIHMKKLETLDLTSCYELQQCPDIQSNMDSLVTLDLCNTGIEIIPPSVGRFCTNLVSLNLRGCSKLNLPQFPRSLRKLDLSNYNLGDGDIPSDIFCESLNLQVLDLSLNNFSTLPSGISRLPGLKLLNLSHCINLVEFPDLPSSIAILRAEGCPSLEIVRDLSDYKWLWKVSLLGVVKLNKRVLLSMLEENAVKDRFMSVLLPVVEPSSIYTKLVTLQLPHNWYSDFSGFLLSLRVPDSHYVTDTYHIVIKQEMSTDHPEEFGEDWEQRKFGEDHSEKFNNDLGPYDSEGVGTDYSHESDEDWEQCNYEGVGYVPFSSLRHIPWFNPTYTQNISFQAEDVYNRMNNLGLNVELVRSKSKIGDLNEHPIDYSECWDEEYEDNKTFEITYDSQSSKTQISWKHL*
>HanXRQChr08g0211481   
MSSIEEVKHLQIPLKMLSKATNAFSDQNIIAKGGFGKVYKGVSVKHGNIAIKMLDPTQGQGDHEFKTEIALLSVYKHENIVSLLGFCDEDGKKILVYKHESNGSLDRYLHSANLTWIQRLQICLDAARGLQYLHDDVGLQHRILHRDIKSSNILLDENWKAKVSDFGLSRVGPANMESTFVISNACGTSGYIDPEYLISGYLTQKSDVYSFGVVLFEVLCGRLTYVKTYHDERQYLTNLIRIHWGRKTLDEIIFSNIKKQMNGASLLTFSSIAYQCLMSGNERPTMKKVVEQLQKALDEQLTPSGSWSHTDGYAAHRQEESRLVASSSSQPSPASSSLKYDVFISSREEDTFADHLYSALVHRQIFTLLPQGKTIRPSLFEAIQDSQIVIVIFSLNYASSSWCLDELELIMENRHKRGQIVIPVFYGVEPSEVVLQTSYYLKALAMPELNMNKVESWRKALVEATNLSGWDADWNELKLIKKICDDISYKLLRSGES*
>HanXRQChr08g0216251   
MITILQQVTSLKAKDKLKDEDLMVKLNEFLKGQKYLIVVIDVKSSGLLKQLKDVLPDTNNGSRVVITTPDEEVASFPDATTHYHFKPLDMEDGLKFFIKKVWGVKGIPFAGDVIEDLKNKIAERCKGTPLRIIMLAGLLSTRKMMYEDWLSVFEQHDFAAKSPSFDILAFCYNDLTPHVKLCFLYLGLFRKGFEIPVRRLFRLWLAEGYVKPSEGVILEDIVEGYLEELVKRNMVEITKRRSDGTPKRCRMIGVLYDIFMPKGVEIGLFHLHQTSDENPNATTEPRFGVRRVVEYTNIKDYPSTKPFNQNLRSYISFNGRKKDTPAEEVGTFLERIIGVRGFGLLRVLDLEGVYRPQLPENLGSLYHLRYLGLRWTFLDTLPSSLGDLLYLETLDIKHTHITALPSSIWNMKHLRHLCLNGVRLDIPVQSTRHRAPSQLQTLWGLFVDEKIARKIGLTLSRMTNLRKLDLTRQSSSTVKTTTITTATTTTTTTTCHSSSYEEIGLWISSLSSLPSLRLRSKDKMGRPSELIVKPFSSLVNLSQLYLLGSLHKSIDWYQMPPALKVLTLSVSHLEKDPMPTLSQLPSLIVLRLLAASYVGEEMCCPENGFPALQVLKLWKLERLKIWTAHGGTMPNLHTLDIRCCRELEEIPVTLLQIQSFENLILTNMPKQFVSGTRKKKKKHTKIVENE*
>HanXRQChr08g0216421   
MVEITKRRSDGTPKRCRMIGVLYDIFMPKGVEIGLFHLHQTSDENPNTTAEPRFGVRRVVEYTNIKDYPSTKPFNQNLRSYISFNGRKKDTPAEEIGTFLERIIGVRGFGLLRVLDLEGVYRPQLPENLGSLYHLRYLGLRWTFLDTLPSSLADLLYLETLDIKHTHITALPSSIWNMMHLRHLCLNGVRLDIPVQSTRHRDPSQLQTLWGLFVDEKIARKIGVTLSRMTNLRKLDLTRQTSSTVKTTTNETATTTTTTTTCHSSSYKEIGLWISSLSSLRSLRLRSKDKMGRPSELIVKPFSSLVNLSQLYLLGSLHKSIDWYQMPPALEVLTLSVSQLEKDPMPTLSQLPRLIVLRLLAASYVGEEMCCPENGFPKLQVLKLWNLERLKIWTAHGGTMPNLHTLDIRCCRELEEIPVTLLQISSFDNLILTNMPKQFVSSTRKKKKKQTKIVENE*
>HanXRQChr08g0224181   
MVRDPGQYMDSLALSYNQLPLHLRQCFVFVGVFPEDYDIPVTKLIWLWIAQGFIHETESGTLEDVAEDFLMDLIKRSLLIPGKRRVNGQIKTCRIHDLLRDLCRKKADEENFSQEVRKHDHATASLDETTESIMLLLPLEPPELSLLSDFCYPSEFGKFLRNGQSFDIERYESLRTLDVESISVSMFPAEVTQLLNLRYLAIQARDGSPSASISSLVNLQMLIIASRKNIVVPKTIWSMVNLRHLCIKTGENHIEDPCFVHETKNDRLQTLSQVSPQSCHNIFSRTPNLRKLGICGPLVSSQGELEFPNIRALQHLQKLKLLNTIPYGKPTRLLNTMMFPETLKNLTLSNTCMDWEDMWALSLLLNLEVLKLKFHACIGETWETDDVEFKQLKILKLHNLNLSQWVCWRENFPGLKRLVVRQCLCLESIPSELGKINTLEAIEVQWCRYSTQVSALKIQKEQESEGNFFLKVHATNNR*
>HanXRQChr08g0211081   
MASSSSTSSPSLSWNHDVFLSFRGGDTRKTFVDHLYTSLEEHGIHTYKDDVTLAAGDSIGPALLKAIRESRIAIIIFSENYATSSWCLDELAYIMECMKERGQIVLPIFYHVDPSDIRYQKGKYKEAFAKHEIRNKNKVESWRKALFDAGNLSGWVSEHTANGHESKFIKEIVNKISDRLYSLLPSANEDYIGIVTRVHNLKMKLELGSGGVLMIGIWGVGGSGKTTLASCLYDDISGKFDGCCFLGDIRAKSSKAGGLVKLQEKIIYKVLKQKKVDIGRVEEGKRMIKSNLFHRKVLIVLDDADDHKQLEALAGSHDWFGQGSRIIITTREENLLNSHAVDMIHHTSLLNDEEAIELFCKRAPRNGRNVEDYELLSKGVVSYAGGLPLALIVLGSFLCDKNINEWRSALARLKEVPNASILETLKISYDGLKQVEKTLFLDIACFFRGRYKNDAMEIFDACGLHPVIGIKVLIQKALITISHGCFEMHDLIQEMGHYIVKGDHLNNPENHSRIWEKKHVQSIWGMDTKKELDKIEALSVSSYMYDSLPSQNNQVVANMKKLRWIDWNVGRGSSFSRNFPPRELRCLIMKGRQKQLWKGYKFLPNLRMIKLQAMDYLIATPNFGGLPNLETFMLHTSRSIKEIHPSIEGLERLVYLSVEYCSSFKKFPSLNVIKKLETLIVSNCSKLSNSWKKVASSEQYRTNLFVTCLQCCCGNAHERELSDDVRAPFLIHKGVNHVGLQFISRCLRKLILRRCNFGDEDIDYDVWDLPNLQELDLSLNLFSRLNFSVLKAPRLKWLDVSECTSLAELSGLPLSLSCLRADGCESLNTVGDTTNCKWLWYVSFFGRNNGVSALGGDTVLHSLLEGYAIEDHFISFIHSAWDHIPKRFVDRLVRGKTFTLQLPPNWYNDYSGFLICNVNNYYALSFTISMKQDLDKDSRSEVWQESDEAVPESYFNSTYVGYVSFNSLMRYGARLNSAYNMISFSIDAEYETSCEGESRFVAELVPRKSKDHDHGVRTTKVTTDCSQFFDDERVYGKTFTIQRHSESSIKILWRPCYWY*
>HanXRQChr08g0211071   
MSSIEELKHLQISLQDISDATNDFSDENCIGLGGFGQVYKGISEKYGTIAVKRLSRDLGEHSQGDREFKTEIALLSNYKHENIVSLLGYCDEDGEKILVYKYESQGSLDKHLKSADLTWTQRLNICLDAARGLKYLHHDVGAEHRTLHRDVKSANILLDENWNAKISDFGLSKKGPNVPDSFVSSNPCGTKGYICPEYETTGYLTPKSDVFSFGVVLFEVLCGRPAYAPVDDQPFYIWVQKSYKRKTLNSIIHSGLHEQINPASLHAFSTIAYQCLKNGEERPTMKEVVEQLQKALGDQMAPSEPRSDDFDALHQRQSRNRFDSTFSMHVVGIREYPLEDLRENPWTFTNMVMSSFNFALARKAIKFDVDAFNPSSTLKLRGNRGVTGWYQRQSTRVYITLMLMRRSQWAITHSDQRTIFRATTRWTSKRIRTLRYHHQVRLTIRLRYRMGRHTRDHHLMVHESNGIEEIVDDVSDNLLSLSSNVDEDLIGIKIPLKELRSHLEVGKGGVRMIGIWGMGGAGKTTLASSIYDQISGMFDGCCFVDNIREKSSKYGFEILQEKLLSDILKQKDMKVERVAKGKQMIKSNLCNRNVLIVLDDVDHPDQLKMLAGSHDWFGEGSRIIVTTRDEHVLNAHKVNVIYKIRLLHDDEALELFCKHAPQQDYIPKEEYEMLSKEVVSYAGGLPLALKVLGSFLCDKDINQWRSALARLKDIPEEDILGKLKISYDGLKPMEKELFLDIACFHRGGTMEEAMVSLDACGFHPIIGIKVLMQKSLVTLSRNGPLRLRIPAMFDMHDLVQEMGHYIAQGEHRDNPEKHSRIWREKDILSICSMYPTMNSDKIEALDLYTKMGYPPHLPQVVATMKNLRSIYWRSYPPQLLQANFQPAMLCCLILQYSSQEQLWKGRKHLPNLKVLDLTSSSFLIKTPDLGGLPRLERMILRHCSCLKEIHPSTGYHESLVFLDLHKCSNLEMFPQITHMPKLMTLILSGCSRLLKFPDIQNNLDSLVDISLRDSRMIEVLPSSIVQYCTNLISLDLSNCVNLKSIEFDFCDFKKMEKLHLSNLRLQKMDQLFVNSNFLPPFLTSLSLRSVPILYWPDIPSDIICELSNLQVLDLSKNRFSRIPLNLMQLPRLKFLDISLCKNLVELPDLPPSIAVLDANRCDSLVIKDFPTTYKWLWKVTLGYQVRGGENVLQSVFQENTIEDHFMSFHRDSIDISRALGFDISTRSFAYETFTLQLPRNWFSDYSGFLILFSLMEIPDVIITIKQEMQIINLVR*
>HanXRQChr08g0231531   
MFIESTYHSFELLFHPNGRNRMEVVSSLVGKVVDSLFGVAKKEISLMWNCSKNVKNLKHEVEKLSSMKGRVHQQIELAKSKGEVLLEGVEEWMKKADAKVSDATEFIVEEAETKKTCFNLRLCVNLSTLHHYSKSATKKTSLLRQHEGEGKVFETCVSLPAPAPRFIDLYQRKNLENIDTQKSTLKMIIQAIKDDKIQIVGINGLGGVGKTTLASEVAVKMKNEFADIVFIAVSQTIDTKIIQEKVGVAASKIINGQKVLIILDDVWEELKLEEAGIPYGSEYMNCKILLTSRSRDVCEAMNAQANISVNPLQEKEAWVFFERVVGKSEWDDTLKKVAVKIVKECGGLPLFIQAIGKALKNKEIRSWEAALGRLQDPTDEDSPFKLKGIMQLKLSYDYLESEVAKSCFLLCSMFPEDGTIGLRRLTHYGLALGIFNNLDSNIQDAKDRVQVAVDSLKSSFLLLPGKEDEEVEEQEKFKMHDLVRDMAMLITSKGNDKFWVQSGKGLIEWQPKKYLESYKKISLMGNKICKLSNHKLHFPHLDTFLIQDNGLLVIPDEFFQGMEKLKVLDMSDNQISSLPRSLKQLTELVTLDLSGNKSLVEISILGELTCLEILKLRRTGITDIPKEVAQLTNLRLLDVFFCDDLSYVTPGVISKLIWLEELYIRMKKGNCSFLAELRELKSLKNLQLTVPELDYIPEDFNYETLTEFHIKDVYYWYQKHHCKRILHISKTSFPFTKPIMKLIQLSEMLKLWEIKDLDNILPDLYLEGFEELKYIELIGCDNVSSLVNELGQRKTKGKIFSQVEEIKLEFLNRLELLWDRPYQYISFCNLMSIRITHCPSLLELFPVSVAQRLVNLRKLFISKCESLVVVVSVGDEQASGSKSELIDTVFSLTHIWLDKLPKLESFYSGKSAINYPSLKFIGVCDCPSMKRWSYGDNHMPKLDIDHQGFNDYIAVQNETSDEWKLDDSKGEFSE*
>HanXRQChr08g0225581   
MCVMEMEVKVVLAVLILKLRDTLNEEGIANNKIMTCQLKQVQKSLENLQTLSDDFDKSQMSRDYLRVLYEVEDKIEKFSFRVARQRKRFGFLMNQTFLFNNLNSCRMLIRKLNNLMTKIYCVLENQHAATDISSSITSSSAIWPIPSTPSPKRGPLTRTFSTISNLAPQKKKLTVSLSYNNNNVLPNVHDHQCSNEVVAKRYDDLRIDLKPCLLYLALFPKYYNVPVRRLLRLWLAEGFVERNPSPEDVVQKHFEDLVDQGMIQITKFRSDNSPKQCRLVPVFHDYLLPKAQDIGLLYIHHNWKNLEDVTGPFGVRRMIPQMGPTTGALTNSNSVWANKFNPSLLRSYVSFNRPHKDMPATEVGLLLGRIVNSDFRLLKVLDLEGVNKPTLPNKLDHLYLLKYLGLRRTYLDHLPESVGKLYHLETLDLKHTNINSLPNSIWKLKHLRYLNLNNVRLSMPPSISSTLVTLWGLVLDDKISANELEGLLMLLHLRELGIKFQLTTRSQGVLLNWIQKLVDLQSLRLLSVNGSGQASKLVLKTLATLNKLSHLNLYGNLERLPTANEFPPTVKVLTLSISQLNKDPMETLGQLPCLIVLRLLGDSFMGKRMVCLRGGFKQLEVLKMWKLEGLEEWDVEEEAMESLKELDIRCCHKLKNIPCRLLIKPKRLEILKLTDMPDDFVDRIKRRISTDTTLTAN*
>HanXRQChr08g0209571   
MIERRLCRKRVLVVLDDVDDLEQLEALAGSHDWFGEGSQIIITTRDEHLLTRKIDAIYEVSLLSHDEAIKLFSRHAYRKEKPVEDYEKLSEDVVSYAGGLPLALEVLGSFLYDKDKDEWSSALIKLKCIPDIDTIWFP*
>HanXRQChr08g0230931   
MAETVISSITGKVVDLLCGVAKREISYVCNCSENVEKYKNEADKLSSMKGRVQQHIDLAKSKGEDLLEGVEEWMKKADDYTSNATQFTNGGEDQEKRFNLCTLRRCSKTAIKKTLSLRQHQEDGKSFETCVSLPAQAPGFTDLYQSKNLEDIHTQKLTLKKIIGAIEDDTTQIVGINGLGGVGKTTLASEVAKAIKNQFADIVFIAVSRTVDAKMIQEKVKVPASRIIKGEKVLIILDDVWEELKLQDLGIPCVSEHMNCKILLTSRSIEVCAAMNVQKNISVNPLQEEEAWTLFERVVGKSEWHDKLKEVALKIVKECGGLPLFIQALGKALKDKEIKIWKATLRRLHAPMDGDVIYKKEGILQLKLSYDHLEDDVAKSLFLLCSMFPEDGNIGLKKLTHYGLALGIFNNPDSIHDTKDIVQLVVESLKSSFLLLPADDFSFFEDNRREEEELFKMHDLVRDMALFVTFKGDDKFLVKSGKGLREWQPRSDVIKSYKKISLMENKICKLPDYELDLPYLDTFLIRNNELSIVPDEFFRGMKELKVLDMLGNNFSSLPQSLTQLTMLRLLDLSDNMSLCEISLLGGLSCLEILKLRRTGIRKIPEEIGRLTNLRLLDVYYCYDLSYVTPGVISKLIMLEELYISLMRGDCSFLTELSELALLKILHLRVWELRYIPKIETLIEFDIGTSEQARFEHTWGLYKRCLEVSEYRCSLTMPIRKLIQLSEVLTLSYIEDLDNILPDLYQEGFDELRHIVLRRCGNVRSLVKTCDLDGIQTSNESGPMKTKGKFFSHVEVIHLDHLDRLELLWDNPHQYISFCNLVEILIYNSSSLLKLFPISVAQGLVNLKDLTISNCKSLVNVISDGDEQTTGSETELVKKDTNIVFSFDRIRLYNLPKLESFYSGHSIIKYPSLEDIRVHDCPSMKRWSYGENRTTKIKFYDEERECSINDYIAGIHEKNGNFTYKGVKVLLNNELVQEDCNICSNQGM*
>HanXRQChr08g0209601   
MASSSSSSHSVPPASISQSWNYDVFLSFRGEDTRKSFVDHLYAALEQQGIHTYKDDKTLARGESIGPALLKAIQESRIAVIVFSKNYADSSWCLDELAHIMECLDTRGQIVMPIFYHVDPSDLRKLKRKYGEAFGKHSVGENKQKVESWRKALEKAGNLSGWVIDENSHEAKCIKEIVGTISSRLPTLTTNVNKDLIGIETRLQDLKSKLKMESGGVGIIGIWGVGGGGKTTLASAAYAEISHRFEAHCLLQNIREESNKHGLEKLQEKFLSLILKADVKIGSEIEGRSMIERSLRNKSVLVVLDDVDDVKQLEALAVSHAWFGKGSRIIITTRDEHLLTRHADTIYEVSLLSDDEAMELFNKYAYRKDKPIEDYKMLSKDVVSYASGLPLALEILGSFLYDKNKDEWKSALAKLKCIPNVKVTERLKISYDGLEPDHQKLFLDIACFFRRRSMDEAMMVLDACNLHPCIGVKVLIQKSLIKVSNNQFGDKRVDMHDLVEEMAHYIVRGEHPNHPEKQSRIWKREDIAYLCDMGADAVPMETEVVAFHDYFGAPDLSDVVANMKKLRWISLDYYLVSSFPSNFQPRELRYLGLQCSKQKELWHGYKSLPNLKTLDLHFSKNLITTPDFEGLPCLERLILKGCVSLEEIHPSIGYHKRLVYVDMSDCRALKRFPPIIQMQMLETLNLSTCIQLQEFPDIQSNKSLPNLKFLNLEHCGNLITTPDFEGLPCLERLISSWCNSLVEIHPSIGYHKRLVFVDMSCCARLKRFPPIIHMKKLETLDLSCCYKLQQFPDIQSNMDSLVTLDLSCTRIKIIPPLYGRLPDLKFLDLSNCWNLVELPDLPSSIAILQADDCPSLEIVRDLSDYKWLWKVSLWGCYKLIGGERVLHSMLEGNAAKGRFMSLLLPMVKSSSRIFTRLVTLQLPSNWYNIKRETPTYDYSEESDEDWEQCKYERVGYVPFNSLRHIPWFNPTYTKNISFHTRHCGLNVELVRSKNKIVDLNENPIDYSECWDEEYDEDYIKLRKAFEIMYDSQSSNIRILWRH*
>HanXRQChr08g0209681   
MCIYLTLTHCMGIYTHTQQVLVEGSIDGPKDHLSMTTSSNDQHGPRRIILRGLMVEPWWSFLNKSIADSSSSSSQSIPAWNHDVFLSFRGEDVRKNFVDHLYKDLVQQGIQTYKDDQTLARGESIRPALLKAIQESRIAVIVFSENYADSSWCLDELAHIMECVDTRGQIVIPIFYHVDPSDVRKQNGKYGKAFSKHERENKQKVESWREALKKAGNLSGLVIDENSHEAKCIKEIVGTISSRLPTLTTNVNKDLIGIETRLQDLKSKLKMNSGGVRIIGIWGVGGGGKTTLASAAYAEISHSFEAHCLLENIREESSKHGLTKLQEKFLSLILKADVKVRSEIEGRSIIETRLHNKSVLVVLDDVDDLKQLKALAGSHAWFGEGSRIIITTRDEHLLTRHADKIYEVSLLSQDEAMELFNKHAYQKDKPIEDYEMLSKEAVSYASGLPLALEILGSFLYDKNKDEWKSALGKLKCIPNAEVTERLKITYDGLEPDHQKLFLDIACFWRGQNMDKAMMVLDACNLHPRIGVKVLVQKSLIKVSDARFSKQKVFDMHDLVEEMAHYIVRGAHPNHPVKHSRIWKREDLKYLCDMGVAAPSMVKLTLQ*
>HanXRQChr08g0210991   
MITFFMSSIEEMKHLQISLQELSDATNAFSEQNLIAKGGFGKVYKGISVNHGNIAIKMLDPRLGQGDHEFKTEIALLSVYKHENIVSLLGFCDEDGKKVLVYKYESNGSLDKHLNNPDLTWDQRLKICIDVAQGLRYLHDDVGSQHRILHRDVKSSNILLDENWKAKITDFGLSRVGPANMQSTFVLSNVCGTIGYIDPDYYHTGYLTQKSDVYSFGVVLFEVLCGRLTRLREYMDERQFLTLLIKIHWRRKTLDTIIYSYIREQINEASLVTFSSIAYRCLMCPNERPTMSQVVKQLENALHYQQWGSLPSSSQSIPSSLSFRPWSFDVFISFNGEGTCETFAHNLFLALKRRQVITFKVRGEIPREETIPQSLLLLIEESRIAIIIFSRNYARSSRRLNELAFIMKNKDVRGKVVIPVFYDVKPSEVKSQTSYYREALAMHELNYNYSKGKVESWKKALAKASDLSGWDVASGDESEHIQKMVGRISSELFGLMQHSKESADTGLIGIQARKQELKLLLDVGTGGVRIVGISGMWGSGKSTLALSIYDEIIHEFKGCCFVQNVRARSRMHGLKMLQEEILSNVLKEEVTLMNLEQGISMMARRLCQSKVLIVLDDVDHADHLDMLVGSDNWFGEGSRIIFTTRNQDLVTARSSLAHNVRMLDDEEAIELFSRRAFWNSKPAQGFEEVSRNMVSKFGGHPAALIQMGRILHDKNEWKSILDRLEGRPVNEILKEFKTFDDGLVRNFFPRFLT*
>HanXRQChr08g0210051   
MAAELMETLKEAITAYTGLSPTTFFTVLAAGIAVYYIVSVFFMRGSSDHRQQHSPMSSEQDRSIADSSSSSSQSIHHEVFLSFRGEDTRRNFVDHLYKDLVQQGIHTYKDDETLPRGESIRPALLKAIQESRIAVIVFSENYADSSWCLDELQHIMECMDTRGQIVEPIFYFVDPSDVRNQNGKYRKAFSKHKRENKHKVESWREALKKAGNLSGWVINENRLGTRMGQTGKEDGDVCERERVDFCLLVDHPQRPILDAKDVAGGTVLGSAPFRNYPGTVPRSLMSLCNYEAKCIKEIVDTISKRLPTLTTNVNKNLVGIEARLRDLKSKLNIGSDGVRIVGIWGVGGGGKTTLASAAYAELSHQFEAHCLLQNIREESNKHGLEKLQEKILSIVLKTKDIVVGSELEGRSMIERKLRSKRVLVVLDDVDDVKQLEKLAGAHDWFGEGSRIIITTRDEHLLTRHADEVYEVSLLSHDEAMELFRRHAYRKDKPIEDYEMLSEEVVSYAGGLPLALEVLCSFLYDKNKDEWKCALARLKDIPDDEVIKRLKISYDGLTAAEKVLFLDIACCFKGGYKDVAMEVLDACDLHPGIGITVLVQKSLIKVNSDDEFEMHDLIEEMAHCIVRGEHPNNPEKHTRILKKEDLAYLCDLGADPPPMETEVLLYSLPCLSNVVAKMKKLRWIRLYHYPASSFPSNFQPKELGYLELYGSQQKELWHGYKHLPNLKILDLTYSENLIRTPDFEGLPCLERLILEGCESLEEIHPSIGYHKRLVYVNMEGCSGLKSFPPIIQMQMLETLILSECHELQQFPDIQSNMSLPNLKVLDLYGSEKLITTPDFEGLPCLERLILFGCKSLEEIHPSIGYHKRLVFVDMMWCTALKSFPPIIHMKKLETLKFYDCKQLQQFPDIQSNMDSLVTLDLSCSGIEIIPPSVARFCTNLVSFNLSHCHKLKRIEDSFLLLKSLKDLDLSGCMGLQSFHQDRLVSLKLPQFPRSLRELDLSLCELGDGDIPSDIFCESLNLQVLDLSRNNFSRLHSSISQLPGLKLLNLSGCINLVELPDLPSSIAILRADGCDSLEIVRDLSYYKWLWKVSLLGVVKLNNRVLLSMLEENAVKDRFMSVSLPAVEPSSIYTKLVTLQLPHNWYSDFSGFLLSLRAPDYYYYSYRIVIKQKMSTDHSEKSDEDWEQCKFGEDHSEKFNNDLGPYDSESVGTDYSHESDEDWEQRNYERVGYVPFSSLRHIPWFNPTYTQNISFQAKDIYEDNPGLNVELVRSKSKIGDLNEHPIDYSECWDEEFEDDKTFEITYDSQSSETQISWKHWVRDSEPPEKQDPSKHSSSTMAAELMETLKEAITGLSPTTFFTVFATTVTVYYIVSVFFMRGLSDHRQQHSPMSSEEEDVQSRSMASSSSSSSHPLKHEVFLSFRGEDTRRNFVGHLYKDLVQKGIQTYKDDETLPRGERIGPALLKAIQESRIAVVVFSQNYADSSWCLDELAHIMECMDPSEQIVMPVFYHVNPSDVRNQKGKYGKALSKHERKNKQKVESWRNALEKAGNLSGWVIDENSHEAQCISDIVGTISSRLSSLNTNDNKDLIGMETRLRDLKLMLEIGSGGVRMVGIWGVGGGGKTTLASAAYMEISHLFEACCLLENIREESSKHGLKKLQEKILSLVLKTNEVVRSEIEGRSMIKRRLCHKRVLVVLDDVDDLEQLEALAGSHDWFGEGSRIIITTRDKHLLSSRAHTNIYEVSLLSHHEAIKLFNRHAYHKDKPLEDYEKLSLRVVSYAGGLPLALKVLGSFLYDKDKDEWKSTLAKLKSIPEEKVMERLKISYDGLEPYQKDLFLDVACFMRHNYLLSMDRAMMVFDACNFYPVIGLKVLEQKSLIKVTEGGKFEMHDLIEEMAHYIVRGEHPNNPEKYSRIWKEEDFEYLCDMGAAAPSMENEVLANLPHYIISHPGLFDVAANMKNLRWILWDYYPASSFPSNFQPTKLCCLMLRCSKQKQLWEGCKSLPNLKIIDLTMSSNLIKTPDFDGLPCLERLILSECNRLEEIHPSIGYHKRLVFVNMSYCKSLKSFPPIIQMKKLETLILSTCIQLQQFPDIQSNMNSLVTLDLSNTGIEIIPQSAGRFCTNLVPLNLRDCHKLERIEGSFHLLKSLKDLNLSGCMGLQSFHQDRLVSLNLPQFPRSLRKLNLSNCNLGDGDIPSDIFCESLNLQVLDLSLNNFSRLHSSISQLPGLKLLNLSDCINLVELPDLPSSIAVLYANDCPSLEIERDLTDYKWLWKVSLLGVVKVVKLNKRVLLSMLEENAVKDRFMSVLTPNIQPSIIYTRLFVTLQLPHNWYIIKQEMSMDHPEEFGEDWEQRKFGEDHSEKFNNDLGPYDSEGVGTDYSHESDEDWEQCKYEGVGYVPFSSLRHIPWFNPTYTQNITFQTYVAGLNVELVRSKSKIGDLNEHPIDYSECWDEEYEDNKTFEITYDSQSSETQISWKHW*
>HanXRQChr08g0209821   
MTLTYHEAKCIKEIVGTISSRLPTLTTNVNKDLIGIETRLQDLKSKLKIESGGVRIIGIWGVGGGGKTTLASAAYAEISHRFEAHCLLQNIREESNKHGLEKLQEKFLSLNLKADVKVGNEIEGRSIIERRLRNKSVLVVLDDVDDHKQLEALAGSHAWFGKGSRLIITTRDEHLLTRHADTIYEVSLLSHDEAMELFNKHAYQKDKPIEDYEMLSKDVVSYASGLPLALEILGSFLYDKNKDDWKSALAKLKCIPNVKVTERLKISYDGLEPDHQKLFLDIACFFTRRSMDEAMMVLDACNLHPRIGVKVLIQKSLIKVSDDVFGDKIVVHGNLLRCLVGDHVKAWDQKLCQAEFAHNHAVNRSTGYSPFQIVYSSQPRGPLDLMSLPVSGSVPKKVQDFVEGLHEVHNAVYDHLTQANLKYKQAADQKRRHVEFEEGDFVWAVLTKDRFTVGEYNKLSAKKIGPVEIVEKINPNAYRLKLPSHIRCADVFNVKHLLPYYGESSDDETVGNSRANFVYPGGNDVGPSVEERAILYLEAQDRVRKGPSLKWP*
>HanXRQChr08g0224171   
MADAAVEFLLGNLKQLLVYNAHLISSVKDQVDSLCNDLRLLAAFVKETTESRNKHAVVKELVRRIRIEVYKAEDIVDMYVFHASVQKSRTHFVKALHIPDYSMKLRSVGREIQDIRSRVKEIQDNKLFANEVFHKTETFIRCPPSVEEENVVGFDKEAEKVVGWLKAATDELEVISVVGMGGLGKTTLVKKVYNDSSVQYEFFIRSWVYVSQVYSTREVFLKILYDVTRENKDMSQWSVETIADELRTRLKDGKYLIVLDDIWTKKAWDDLRIVFPNNRNGSRILITSRNKDVAVHANTSLDPYQLRFLTDDESWELLEKKVFPKGTRCSRELEDLGKQIARKCYGLPLAIVVIAGILKKKDKARSSWEKVEQKVNTYVAMEPEQCMEVLALSYNHLPYDLKACFLYFGVFPEDFEIPVWKLIHIWVAEGFIQRTGDASAEEMAEENLQDLVDRNLILVEKRRANGGIKTCRIHDMLHDMCVKQAEEENFFKEIKGLEPSMIKLVDPNVFRRVSVHSRVSDYVSTKPDSSHVRSFLCYGKEETVLRSDLITYFPGSYSLLRVLDVLPISFSRFPSIQLVHLRYIALLGTFEVLPAAISNLWNLQTLIVETNFRKIEVKADLWKLLQLRHVYTSAASVLPTPSSNSRKGGKDPLVNENLKTMSKVSPNSCTDVILARTPNLQKLGIRGNLSLLLEEKKGICKFDNIAKLSHLEKLKLLNDTYPISPLDGKLRALPDWYKFPPKLKKLTLSDTMLEWEQMSVLGKLLALEVLKLGDNAFVGERWVTPDGGFVQLRVLQIGKTDLVHWEAVGYQFPQLQRISLKHCEQLAAIPSGLGDISTLKFMELSWTSRLAISSARSIQKNFKLVVFPPDQDTQT*
>HanXRQChr08g0230881   
MAEAVSSSVIGKVVDLLFGVAKKEISYMCNCSENVEKYKNEADKLSRMKGRVQQQIDLAKSKGEVLLEGVEEWMKKADAEISNAATQFTNGEDQEKCFYLCTLHRCSKTAIKKTFSLQQHQEEGKSFETCVSLPAQALGFTDLYQSKNLDDIGTHKSILEEIIRAIEDDTTQIVGINGLGGVGKTTLASEVAKAIKNQFADIVFVTVSRTVDVKIIQEKVGVAASRVIKGEKVLIILDDVWEELKLEELGIPCGSEYLNCKILLTSRSRDVCAAMNAQKNISVNPLQEEEAWTLFERVVGKSEWDDTLKEVALKIVKECGGLPLFIQALGKALKDKEMRMWEVALRRLQAPIDGDVTYKKEGILQLKLSYDHLEDEVAKSLFLLCSMFPEDGNIGLKTLTRYGLALGIFNNPDSIHDTKDIVQLAVESLKSSFLLSPVDIKIYSPVEFLLQIKEEDELFKMHDLVRDMALFITFKGDDKFLVKSGKGLREWQPRSDSIKSYKKISLMENKICKLPNYELDIPHLDTFLIRNNELSIVPDEFFRGMKGLKVLDMGGNNISSFPQSLTQLTMLRLLDLSGNRSLCEISILGELTCLEILKLRGTGIINIPEEIGQLTNLRLLDVSLGWKSCMFI*
>HanXRQChr08g0230991   
MNEAASSVVVGKVVDLVCGVAKKEISYVCNCSENVEKYKNEADKLSSMKGRVQQQIDLAKSKGEVLLEGVEEWMKKADGYTSKATQFTNGEDQEKCFHVCTLRRCSKTAIKKTFYLQQHQEAGKSFETCVSLPAQAPGFTDLYQRKNLEDIHTQKSTLKKIIRAIEDDTIQIVGINGLGGVGKTTLASEVAKEKKNEFAAVVFITVTQTVDAKIIQEKVRVAASRIMNGEKVLIVLDDVWEELKLEELGIPCGSEYMNCKILLTSRSRDVCAAMNAQKNISVNPLQEKEAWTLFERVVGKSEWDVTLKEVALKIVKECGGLPLFIQALGKALKDKEIRMWEVALRRLQAPVDGDVTYKKEGILQLKLSYDHLEDEVAKSCFLLCSMFPEDGNIGLKTLTHYGLALGIFNNPDSIHDTKDIVQLAVESLKSSFLLSPVDINIYSLVGFRLQQQEEELFKMHDLVRDMALFITFKGDDKFLVKSGKGLREWQPRSDVIKSYKKISLMENKICKLPNYEPDLPHLDTFLIQMNELSIVPDEFFRGMKELKVLDMRGNNISSLPQSLTQLTMLRLLDLSDNMSLSEISLLGGLSCLEILKLRRTGIINIPEEIGRLTNLRLLDIYSCGWKSCMFS*
>HanXRQChr08g0233101   
MAEAAAAALVKVIFDKLADEAFKKYARSQNIHSELKELGITLSQIQALLNDASNKEITDESVRLWLNRLQHLAYDIDDMLDDVATEAMHRELTLESEASTSMVRKFIPTCCTKFSLSHRLSPKLDSITTRLQHLEKQNPGLIVKGEKPKINTNRRNETSLLESDVVGREGEKKRLLNQLLVGESSKENFSILPIVGLGGVGKTTLARILYNDTRVTDHFELMAWVCVSDEFDVFKISETIFECVAIENKQFKDVNQLQIALREQFKDKRFLLVLDDVWNQNYDDWEILVRPFHSGAAGSRVIMTTRQQDLLKKIGFNHVDNLESLSNEDALSLLALHALDVDNLDSHETLKPQAKGFVKKCGGLPLALKAIGRLLRTKTEGEEWDDVLKSKIWDLENADAIVPALRLSYHDLPADLKRLFAYCSLFPKDFVFDKEELILLWIAEGYLNESTANKSPERLGHEYFEKLLSRSFFQPAPSGEPFFVMHDLMNDLATFVAGEYFLRFDSQTETAEEALGKYRHMSFMREHHVGFQKFEAFQRARSLRTLLAVYVGVEQSWNKFYISNKILVDLFPQLTLLRVLSLSRFDISEVPDSICSLDHVRYLNLSRTNISKLPENVGNLYNLQTLIVFGCKRLSTLPKSFLKLKKLRHFDIRDTPLLEKLPLGIGELRNLQTLTKIIIGGDGEFAITELKGLKNLHGEISIEGLNKVQSSMHAREANLLLKGINKLELKWDDGSIREILEKEVLNELKPNSDKLEMLVVECYKGIEFPSWVGDSSFHRLVQVSLRGCKKCTSLPPLGQLPSLKELLIQGMDDVKVISLELSGSTDVTFPSLEILRFEDMSSWEVWSANSEEMFPCLRELQIENCPNLIDVSLEALPSLRALRIYKCCESVLRSLVRAASSTTEIEIGSILGLTDEVWRVAIENFGVMETVKIMDCDEIRYMWESDAEAKRGG*
>HanXRQChr08g0224991   
MADDLKLHIKQLFSLCLSAKRAESRTEILDIVRRIAKSYAGLMTYLRNMMLGYENKEVQDLLTNLESMVYSKQVFFHDELKMNTILVNCEQLYDIRYSSNVEEEAIAGFDAEAETLLDQLTGTSTKKLQIISIAGMAGLGKTTLARKLFRDPLIEYMFDIRAWTCVSQVYLKKDLLLGILSSFTNNLTDEIYKMNEEQLGEKLYRRLKDRKYLVVLDDIWDCKAWNDIRMYFPDDKTGSRVLFTSRDIDISLHVQAARSAHVLRLRTQDESWDIFMKKVFRTGICPSDLEEQGKVITQKCEGLPLAIVIAAGLLKNNWSIEWWTQIATSLSSFMVSDPSQYMDSLAFSYNHLPPHLRPCFLYLAAFPEDYEIPVSKLIRLWIAQGFIHQTGSRILEDVAEDILMDLIKRSLVMTPTIRANGQVKTCRIHDILRDFCLRKAKEESFLPNIYTYDKISSMLSYPSELGKLLLEGRSIHIETYKALKILDVVSIPISSFPCEAVQLINLRYLAIQAREGSPLASISNLVYLQTLVILSRKNVMIPKSIWNMVNLRHLYIKSRENLIEQPCFAQLNEKDGCPRVLASLQTLSHVSPRSFTNISLRTPNLRKLGFCGPLISRLGDLEFPSIVSLQHLQKLKLLNTIVFPEATRSCNPLMFPEKLKKVTLSNTGMDWEEMWTFAWLPNLEVLKLKFHACIGERWETGDAEFRRLKFLKLQDLDIREWVSSSDNFPRLQRLIVHRCLKLDSIPSDLGKILTLDVIEVGGCSSSAHESALKIQREQESVGNSFLKGTLLMSWFVHIHLISAPSLMRSQKNRRRLCSSVILMFIGKGVAFKGPGGASDPPNFSLSSVMYGFSFSTMFES*
```
