## Supplemental File 1 for "NRC immune receptor networks show diversified hierarchical genetic architecture across plant lineages": 23 Stevia rebaudiana.txt

```
>Streb.9G005010.1
MTYAGIQMFMEKLKQLINCTDHPSINNGTIRRKTPQFQLLFNDLDSMIQTLFIDEHQDLH
GLEKVNDLKERFVYAAEEAQYIVDLFLSGVYFKKNDNVRRSFMSVGYRVLSCVHIRNDGQ
LSASTDFKRSLNLVRRSFKSVIRDKLVEDKKKLDVVSIIGMGGIGKTTLATKIFNDGYVK
HHFYVRVWVTVSQTYDKRHVLTQILESICRQLDLGDASDSQLRGLVHKKLMGKRYLIVID
DIWDVETWDKVKLFFPHTNNASRILLTSRVTDVAKHATSDGLGLIHRLGCLNKERSWKLL
CQKVFYGDECPKWSIAPGMQIVKNCKGLPLAVSVIAGVLAKESLNEEFWVDIAQKTGSYI
VGDQNGCLEILGLSYNHLPIHLKECFLYLGGFPEDYKYQVKRLIWLWMAEGFIQQDGNKS
VEEIAKGYLMDLIDQNLVIVAHMSNSNGAVKAFKVHDIVRELCLRKAKEEQFIIQTERLT
SSAQSSDVITQTYKPVRMFINKDSNLSNLSSQNLRSVLCFNDLRLVHKDSVEYLCSFVLL
RVLDLRNWEMKEFPKGMELLVHLRYLAIYNASAGFPSSVCNLWSLQTLICLTKNGDDMTL
PSNISDLTNLKHLLTSVSFGIRIMERKSNFQKYFPYIKTLKCLVYVNDEMDFKSLIYLEK
LKLTVGDFFNHRPTSCGNNHISFPTTLKTLHIIRCELPWSDMSIIQSLPNLQVLKLGHEA
FVGSCWNTEEQEFRQLKFLRLEWLSIEVWEAYSASFPCLKQLEIISCYNLEEIPLEIGDV
PTLELIKIKSCRLSVGASVRRIQEDQHDFGNYDLKIDITDDVSFV*
>Streb.9G026100.1
MSTSHPCFSYDVFLSFRGEDTRKGFTDHLYAALKQAGIRTFRDDDAMDRGKRLDPELKKA
IRESAISIIVFSKDYASSKWCLDEVLTIIEEQERLSSKNEVVPVFYNVEPSDVRNQTGSF
KEAFDEYDNMIHAETDHEKKIQLMEKVKAWRVSLRKAGSLTGMVLDNGYEAKFISKIVNV
IRKKLNYKLLYVEDKLVGIENNIAEIESWLQDPSPNAVVLFIHGMGGIGKTTISKCIYNS
NYHEYNGSCFLADIHETSNQLNGLIRLQSQLVSTITKSNKEEVIWNNYEGTVKVTNALCS
KKVLLILDDVTTREQLRALLGSHQFYPGSKVIITTRHKWLLEAFEVHPIVHTVEELGPSD
SHKLFSLYAFHRDHRIEPPYVVQLELVVRHCSGHPLALKILGSNLKGKTIDVWEDVMRKL
ETIPDPGIQKVLQLSYDTLEEANDKELFLHVACFFVGEDKEFIVKLLAECDLYPIVGIHN
LMDRCLIYIEKGRVMMHQLIKEMGQEVVRQESPKDPGKRSRLWHDQDSFNVLKENEGTRN
VEGLALDMQRIKGVNSTSSKHTFKVGAIEKMKNLILLQLDYATFSGSYKKLPKKLRLLRW
HGFPIKSIPCGVPMEKLVVLDLRYSKLKEVWDGFKVVSSLKILNLSYSLELIKTPNFGGF
PSLESLLLQGCISLTRICESIGSLEKLAYLNINGCKSLKNVPCLPKSLVSLDMNGCSNLG
GLGQVQCLDSFSQSSLLVDIDVSDCNLFNNSFPDDWSNLFSLKVLNISGNNITSLPGCVK
SLPSLDELYANNCSHLQSVIDVPKSVRNLYTSRNVSLEIVQPSPMPLTTLAADESKKLRN
VEGCFKLESIKNVDRKVIRYLGLESISENGMGLESDKQNTNREELEDSIKVHLLSFLLFI
VFFFYYVLMLTKVK*
>Streb.9G011690.1
MAVTDFFAGEIATELLKMLITITRKACLCKPSAEHLILSINQLLPIINEIKYSGVELNLT
RQSQLDEISRALQDGHELAVKVLNSSRWNMYKNLQLSRKMEKVEKKISRFVQGPLQAHVL
ADVHHLRFETTERFDRLDGYHRRLEQRLGSMKIGSSGAGEGWWVEKIGEDDVYDRDLMKV
GMELGKRKVKSMILDPDDSRIIGINGIGGSGKTTLALEVCRDDDVRRYFSNKILFLTVSQ
SSNVEQLRQKIRGFISECNFNMCSDISSQWAPQFTHQNNVTPILIVLDDVWSLSVLQQLI
FKVPGCKTLVVSRIKFPSSVLNSSYELELLREEDAVSLFCHTVFGRSSIPRGKDEILVKQ
IVEKCKGLPLALKVIGASLRDQSEKYWLGALKSLSRAQPISESHETELLNRMKLSVNYLS
EKVRSCFLDLASFPEDKKIPLDVLINIWTEVHDIDEEECFAILDELSNKNLLTLVKDQRA
GDMYSSYYEISVCQHDVLRDLAIHMSSHENINHRKRLVMARRENGVPKEWERDADQPFLA
RIVSVHTGEMREMDWLNMEFPKAEVLILNFDSNDYFLPPFIANMPKVRAIVLINYSTKIA
EIHNLSVLGNLTNLRSLWFEKVSIPQLPKKTIIPLVNLRKISLLLCKINLKDESELDVSQ
LFPRLEELAMDHCIEMTILPSSICRVKSLKSLSITNCESLEELPFDFGKLLFLEILRVYA
CPKLKTLPFGIKNLIWLKHVNISQCVNLQCLNEEIAGCLSLKEIDMRECPQIKDLPKSVS
SLRSLRRVICDEEVSCHWKEMEKELPGLCVQVAEQCFDLDWLSE*
>Streb.9G014620.1
MAEIVLPPLLQVIFEKLASPLLQTLGNRCGLNDNFKKIQQILPMIQAIVENAEKRQVTDT
VVRIWISQLKETVDQAVDFLEDFTNKAYPFLLLEEKYNMPKAWLSLRSISTSTEKVRKIL
QVLEAAATEGLQNHHLKEGVHGGNNVVLDERATGSFVIESEVFGRDEDRKRITELLLKVG
TEAVFIVGIGGVGKTTLAQLAYFDDKVVNHFDLRLWVFVSQTFDVEKILRRVIESATGEV
CNLLEMDVIQSKFWHILHKKRFLIVFDDVWNEDEEKWDKLRLLFQGGASGSKILVTTRSE
KVAMIIDPNRVSTYHLKGLVDDDCWDLFERRAFRQGDLNKYPNLFKIGKRILGKCRGVPL
AVKTLGSLMRFKRKEEEWLVVQNSDVWNLDSCNQSGIIGTLMLSYLHLPSYLKYCFTFCS
VFPKHYLIERKKLILIWMAEGLIQSQEGTEPEDIGDDYFKELLWMSFFEEIEEDQMGKKY
KLHDLFYDLARSLTRIDTMTLDSGTGIGISPTNVSRIRHLSIESCSSFQMLETFNQAEHM
RTLLLLSCGGYDAQVHSKMLASFTYLRVLNVSYCNTQLPESLGDLRCLKYLDQSHSGIKS
LPIRTNLLRSLLTMNLSSCYNLDQLPELQNMQNLRHLNIAGCDRLTHMPLGIDELLQLQI
LPLYIVSRLSSLEVLGPLNLRGKLKIKHLEHVRDTKEAKEANIWKKRHLTSLGLCWGNDD
TNLIMNPTSKGSLSWLLMGKKDVEPQPSEPTDPITMDGNLAEEILSNLKPHANLKGLHVL
GYPGCAFPINFSKWLLSNVSIVELINCREILYLPTLGHLLGLKTLRIQGMNKVENIDRDF
YGEDTVIAFASLQELHIKDCPVLEGWCGIEDGTVFPLLRKLTITNCPNLIEAPVFLSLHH
LSLRRCNTRILDPTSKSTSLLTLVIQDFADLYSLPGKLFGNNILLASIDIISCPNLESLP
LELQNLNDLQTLTIRWCQRLSSLPKGFRKLTALKSLEITECHNITNLGDEIGGLKSLKTL
SIENCSNLGFISLGLQHLTSLEHLTIMYCLNLASLPDGFHRLFALKRLALIHCPKLQHLP
KSLKFAAQLQSLQLHNCSDLGGLPEWFDNFLCLKSLTISDCQNVTSLPVGIRRLTALQYL
SIHHCPILKQRCWPKNGVDWWKIAHVPHVYIP*
>Streb.9G027630.1
MQIQNRSMASSKSSSHFAPDSSSRSYKYDVFLSFRGEDTRKTFVDHVYSALTQHLLRVYK
DDVALPRGESINQSLFEAIEESRIAVVIFSKKHESQFIKILVDAILEKLFKLNSCVDEDV
VGIRARLQVLESLLDIGSGGVCMTTLATSVYMKISQQFQSHCIVENVREKTSKYGVNEVQ
KNILSALFKKDVKVYSVAEGKHMMKNMLCPRFKKAETSLEAFYVSITRPLAGNHRWFGSG
SRVIFTTRDEHLLKTHKVDHVYPIELLSHNEAIRLFKRHAYNEEDPVEDYETLSLRVVSY
CAGLPLAIKILGSFLYDKNKAEWTSTMDQLNDIPDTKIVEKLKISYDGLKTTERVILGYC
VFLRHENIDYAMEMLDACGYYPEVGIKVLMQKAFITIVDGRLNMHDLVQEMGHYIVRGNH
PNNPQKHSRLWKSNEIEHLRFWDETMEYDKIEAIIHIYNFGDPSRLCKIVSNMKKLRLLI
LSSPSYTDENVEGVNFLSNELRYIYWSHYPSTPFPHSFQPVKLVVLKLFESLQKEVWKGY
KHLPCLKVLEFVIMNELLSTPNFDGLPRLEKLTLRNCKNLKEIHPSLGNHTSLEYLNVSS
CKKLKRIPTISRMKNIKTLQIMWCFFKDGDIPCGIGELFSLLELNLMGNSFTQLDFNLSQ
LTRKFVNLSYCDNLLELPNLPSSLAILKAHHCKSLTIVEDFSKNCNKLCQVSLDKYGWSD
VKLLQSMLKGNGIENGSIFLHLEGVEIPKGFTPALRSGRRCRLKLPENWCDGFSGFLICS
VIPKNIDIVFATRIRMKQVSCMDLKYDMVWEESYGDSDNLATLVMYVSFGSLRRTTWWDQ
TYKYLSLKLRDMSYFLVLELDSLTREVQTI*
>Streb.9G003380.1
MTYAGIQMFMEKLKQLINCTDHPSINNGTIRRKTPQFQLLFNDLDSMIQTLFIDEHQDLH
GLEKVNDLKERFVYAAEEAQYIVDLFLSGVYFKKNDNVRRSFMSVGYRVLSCVHIRNDGQ
LSASTDFKRSLNLVRRSFKSVIRDKLVEDKKKLDVVSIIGMGGIGKTTLATKIFNDGYVK
HHFYVRVWVTVSQTYDKRHVLTQILESICRQLDLGDASDSQLRGLVHKKLMGKRYLIVID
DIWDVETWDKVKLFFPHTNNASRILLTSRVTDVAKHATSDGLGLIHRLGCLNKERSWKLL
CQKVFYGDECPKWSIAPGMQIVKNCKGLPLAVSVIAGVLAKESLNEEFWVDIAQKTGSYI
VGDQNGCLEILGLSYNHLPIHLKECFLYLGGFPEDYKYQVKRLIWLWMAEGFIQQDGNKS
VEEIAKGYLMDLIDQNLVIVAHMSNSNGAVKAFKVHDIVRELCLRKAKEEQFIIQTERLT
SSAQSSDVITQTYKPVRMFINKDSNLSNLSSQNLRSVLCFNDLRLVHKDSVEYLCSFVLL
RVLDLRNWEMKEFPKGMELLVHLRYLAIYNASAGFPSSVCNLWSLQTLICLTKNGDDMTL
PSNISDLTNLKHLLTSVSFGIRIMERKSNFQKYFPYIKTLKCLVYVNDEMDFKSLIYLEK
LKLTVGDFFNHRPTSCGNNHISFPTTLKTLHIIRCELPWSDMSIIQSLPNLQVLKLGHEA
FVGSCWNTEEQEFRQLKFLRLEWLSIEVWEAYSASFPCLKQLEIISCYNLEEIPLEIGDV
PTLELIKIKSCRLSVGASVRRIQEDQHDFGNYDLKIDITDDVSFV*
>Streb.9G014870.1
MAEIVLPPLLQVIFEKLASPLLQTLGNRCGLNDNFKKIQQILPMIQAIVENAEKRQVTDT
VVRIWISQLKETVDQAVDFLEDFTNKAYPFLLLEEKYNMPKAWLSLRSISTSTEKVRKIL
QVLEAAATEGLQNHHLKEGVHGGNNVVLDERATGSFVIESEVFGRDEDRKRITELLLKVG
TEAVFIVGIGGVGKTTLAQLAYFDDKVVNHFDLRLWVFVSQTFDVEKILRRVIESATGEV
CNLLEMDVIQSKFWHILHKKRFLIVFDDVWNEDEEKWDKLRLLFQGGASGSKILVTTRSE
KVAMIIDPNRVSTYHLKGLVDDDCWDLFERRAFRQGDLNKYPNLFKIGKRILGKCRGVPL
AVKTLGSLMRFKRKEEEWLVVQNSDVWNLDSCNQSGIIGTLMLSYLHLPSYLKYCFTFCS
VFPKHYLIERKKLILIWMAEGLIQSQEGTEPEDIGDDYFKELLWMSFFEEIEEDQMGKKY
KLHDLFYDLARSLTRIDTMTLDSGTGIGISPTNVSRIRHLSIESCSSFQMLETFNQAEHM
RTLLLLSCGGYDAQVHSKMLASFTYLRVLNVSYCNTQLPESLGDLRCLKYLDQSHSGIKS
LPIRTNLLRSLLTMNLSSCYNLDQLPELQNMQNLRHLNIAGCDRLTHMPLGIDELLQLQI
LPLYIVSRLSSLEVLGPLNLRGKLKIKHLEHVRDTKEAKEANIWKKRHLTSLGLCWGNDD
TNLIMNPTSKGSLSWLLMGKKDVEPQPSEPTDPITMDGNLAEEILSNLKPHANLKGLHVL
GYPGCAFPINFSKWLLSNVSIVELINCREILYLPTLGHLLGLKTLRIQGMNKVENIDRDF
YGEDTVIAFASLQELHIKDCPVLEGWCGIEDGTVFPLLRKLTITNCPNLIEAPVFLSLHH
LSLRRCNTRILDPTSKSTSLLTLVIQDFADLYSLPGKLFGNNILLASIDIISCPNLESLP
LELQNLNDLQTLTIRWCQRLSSLPKGFRKLTALKSLEITECHNITNLGDEIGGLKSLKTL
SIENCSNLGFISLGLQHLTSLEHLTIMYCLNLASLPDGFHRLFALKRLALIHCPKLQHLP
KSLKFAAQLQSLQLHNCSDLGGLPEWFDNFLCLKSLTISDCQNVTSLPVGIRRLTALQYL
SIHHCPILKQRCWPKNGVDWWKIAHVPHVYIP*
>Streb.9G011620.1
MAVTDFFAGEIATELLKMLITITRKACLCKPSAEHLILSINQLLPIINEIKYSGVELNLT
RQSQLDEISRALQDGHELAVKVLNSSRWNMYKNLQLSRKMEKVEKKISRFVQGPLQAHVL
ADVHHLRFETTERFDRLDGYHRRLEQRLGSMKIGSSGAGEGWWVEKIGEDDVYDRDLMKV
GMELGKRKVKSMILDPDDSRIIGINGIGGSGKTTLALEVCRDDDVRRYFSNKILFLTVSQ
SSNVEQLRQKIRGFISECNFNMCSDISSQWAPQFTHQNNVTPILIVLDDVWSLSVLQQLI
FKVPGCKTLVVSRIKFPSSVLNSSYELELLREEDAVSLFCHTVFGRSSIPRGKDEILVKQ
IVEKCKGLPLALKVIGASLRDQSEKYWLGALKSLSRAQPISESHETELLNRMKLSVNYLS
EKVRSCFLDLASFPEDKKIPLDVLINIWTEVHDIDEEECFAILDELSNKNLLTLVKDQRA
GDMYSSYYEISVCQHDVLRDLAIHMSSHENINHRKRLVMARRENGVPKEWERDADQPFLA
RIVSIHTGEMREMDWLNMEFPKAEVLILNFDSNDYFLPPFIANMPKVRAIVLINYSTKIA
EIHNLSVLGNLTNLRSLWFEKVSIPQLPKKTIIPLVNLRKISLLLCKINLKDESELDVSQ
LFPRLEELAMDHCIEMTILPSSICRVKSLKSLSITNCESLEELPFDFGKLLFLEILRVYA
CPKLKTLPFGIKNLIWLKHVNISQCVNLQCLNEEIAGCLSLKEIDMRECPQIKDLPKSVS
SLRSLRRVICDEEVSCHWKEMEKELPGLCVQVAEQCFDLDWLSE*
>Streb.1G049190.1
MAGIGKTYLANYVFQLHCHDFERSCFLEDIEGKCKKADGLLNLQKQLLKDMHARSYIDIN
NVNEGTFNIENSLVMNRTLLVLDGIHKFDQLDFLLGTKSLHPGSKIIITSKNKPLTEKCG
LFKAKVPPKHTEHWLQGLTDEKSLKLLSWYAFGFSEPNEGDKNELTKVVEYCKGHPLALK
VLGSSFRNEDVTWEDIIESLGKEINPSIKDVLEVGFKALPSEKDKQLFKHIACFFVGEDR
KFTEEILKASGICKSSGIKILINKCLLSVDSSDKLMMHQLLQDMGKDIVRQESTKMPWNR
SILWHRKECLDVLQNRKGTSIIQGLALDMRTFEDDTSQESNSADIWWLCSWVLGMCCTSY
KTKGDLETVALGEMSNLRLLKLNYVQLSGSYNNFPQGLRWLCMHGFHLSYIPSDLQMENM
VALDMSFSKVQQLWKKPKLLKSLKFLNLSSCHELVRVGHFSMLPLLERLTLARCTSLVEV
CESIGDYSRSLEVLDLSECSKLKKLPTTIGNLKNLTQLLIDGCSNLREFPVEMKDKESLK
VLKADRINITSCGSSSSTMVPRNSKYLMSLLPFSLVDLSLDYCNLYTESFPTDFSNISML
KELSLRGNPIDSIPDCVRSLSSLKRLDVSFCQRLKTVSCGQIQNELVAFECPSLEKITTF
HPENLEQPFIWHGGGYSFTEIEDRFKVQALLEIDEEVLHILGWNNVEYLNHCRFFYFIAH
FLPTCPFPRDIVPGQVLYEYGIFSTYLQGQEVPKWFTHRSNEPLFTLQSSRNRKIKGLNV
CIVHKISSMMEVGPFRIEIKNLTKNSSWTYQPIMYLLPQDDDFKYGDEVVVWLSHWMFGK
NEFEDGDEVSICFSIKYTSVNEYRVYDREGRDYANVREYGINLVYADDDGGNQKDDPLSY
YKSWKHIIGGDLSDYELSSNSTHYLLQSDHIFLCTLQYEFVKTLWEIFPNMHQDQSVFST
QVVIKKDGAENVKVKF*
>Streb.1G032580.1
MSYAGVQMFMEKLKQLINCNNHPSINKRTIRRKRPEFQLLFNDLDSMIQSLFIGEYQELH
ELEKVNDMKERFVHAAEEAEYIVDLFISGVHIRKKDDHATRSFMYVVDMVLSYVNINNNG
RFPTSRDFNRSLNKVRRSFKSKLLDEIVVGFDADVEVIRDKLVEDRRKLDIVSIVGMGGI
GKTTLATKVFNDGYVKHHFHARVWITVSQTYDKRDVLIQILESISCQLDLEVASDSRLRE
MVHKKLMGKRYLIVIDDIWHIETWDNLQVLFRDDNNGSRVLLTSRLSEVAKHANSNGLIH
HLGCLNKDRSWELLCKKVFNGDEFPEWSMKPGMQIVENCQGLPLALVVIAGVLAKEAWSE
TLWLEVANKIGSYIAGDVNGPVMESLGLSYNHLPLHLRECFLYLGGFPEDYKFHVRWLIW
LWVAEGLIKKVGDRSLEDIADGYLMDLIDRNLVMVAERRTSNGGVKYCKLHDLVGEICVR
KAKEERFVLQNVRLISSSQFTYASVAPYKRVRMFINKDTYDPNFAHSSTQNLRSIMCFGN
FRSLSDDNSKYLRSVMLITVLDIQQCGLNDFPKSIGLLIHLRYLAVKIAASYGFPASICN
LWNLQTLIYNTEKPSNIVLPYNISDLVNLRHFRSSKGTFVLLSIEKPMNLQTISNVSFEN
QAYNIQTCFPCIKELSCKTYLYDEGYDFKCLGNLTHLEKLKLTDSSTTMRSIGQDGPRRE
QMNHIAFPTTLKALTLANCKLQWSDMSIIQSLPNLQILKLHHKAFEGICWNTNEHEFRQL
KFLRLEWLNINHWEVYGTSFPCLRQLEVSYCWSLEEIPYEIGNIPTLELIKIKKCRQSVD
ESVRRIQDEQQDFGNYDLKIDLLEHA*
>Streb.1G049040.1
MEKWEKALTEVAGMKGEEANGRRETELIERIVKDIISRLQLDKRSKIPHIIGMESSIKEI
TSVFKDKSGQRADILTIWGMAGIGKTYLANYVFQLHCHDFERSCFLEDIEGKCTKEYGLL
NLQKQLLKDMRAGGYIGINNVNEGTFNIENSLSMNRTLLVLDGINKFEQLDVLLGTKGLY
SGSKIIITSKNKLLTEKCGLFKAQVPPKHTEHWLQGLTGEKSVELLSWHAFGFSEPNEDD
IKQLMKVVEYCKGHPLALKVLGSSFRSEDATWEDILESLGKEINPGIKDVLEVSFKALPS
NKDKELFKHIACFFVGEDRKFTEEILKACGICKSSGIKVLIDRCLITVDSYDDIVMMHQL
LQDMGKDIVRQESTKMPWNRSILCHHEECLDVLQNRKGTSIVQGLALDMTTFEKDTLKES
NNAGIWWLFSLVSGMCSSSHKTKGDFETLALSEMCNLRLLKLNYVQLGGSYNNFPQGLKW
LCMHGFPLSYIPSDLQMENMVALDISFSKVQQLWKKPKLLKSLKFLNLSSCHELVRVGHF
SMLPLLERLTLARCTSLVEICESIGAYSQSLEVLDLSECSKLKKLPTTIGKLKNLTQLLI
DGCSNLREFPVEMKDMESLKVLKANRINIISWGSSSSTMVPRISKYLMSLLPFSLVDLSL
EHCNLYTESFPTDFSSFSMLQRLSLEGNPIDSIPDCVRSLSSLKRLSVSFCRRLKTVSCG
QLQTLTAVGCPSLEKITFHPENLEQPMIWHFFCDSLTEVEGRFKVQPLLEIDEEVLHILG
WINVEYLNHCRFFLLHCSSLPPVANTISRRYNSRTGAL*
>Streb.1G047080.1
MAIAEIFIGAFITVLFEKLASAAVIRIARSAGIYSDLEKWNNILSQIQAVLVDAGHKHIK
DTSVQLWLNKLQHLAYEIDDVLDDLETEAMNRQLKQGSSKLLTINPTSCCSKFNPSSVYG
SKMSSKLDDITIKLQALVEEKNTLGLINNVERSNGKSIRLEETSLVDLSKIVGRDEDKVV
LLGKLLGNESCNENFSIMSIVGLGGIGKTTLAQVLYNDRKVKDHFKLMSWVCVSDEFDVF
NISKAIFKDVGGEDKKFETLNQLQLALTEKLANKRFLLVLDDVWNENYNEWELLQRPFVV
GAPGSKVIVTTRKTMVASVMDSIQTYPLELLSNEKALSLLAQHALGEQNFDSHPTLKSHG
EGIMKKCGGLPLALRALGRVLRTKSNDDEWRDLLNSEVWNLQNESKILPALRLSYYDLPP
SLKQMFAYCCLFPKDYVFDKDELVLLWMAEGFLHESNVSKSIETQGRECFEELESRSFFQ
QSTHDNSRYTMHELVNDLATSVASEFFFMSDDKDDKMGIYDRNVSFEKFHHFSYIRERYE
VYQKFKALHRTRHLRTFLATSVTRLIVWQRFYLSNKVLIELLPQLQFLRVLSLANYNISH
VPKSIGSLKHIRYLNFSNTDITCLPEEVGDLYNLQSLLVSGCPRLSSLPNSTVALINLRH
LDISDTPQLKRMPIGIGRLTSLQTLSKVIVGRDDEFEISNLKGLLHLQGQLSIEGLHKVT
NANQAKDANLQQKKGLRNLEMKWSDVFDGHRNEVIDYEVLAGLRPFEKLTSLMILSYMGT
KFPSWIGDSSFVCLTQLTLRGCSSCTRLPTLGHLPALQKLYVESMNALKRLGSEFLGPPN
SCHGISFPSLEVLEFKDMQCWEEWSISGCERVGSFPRLHEVSIINCPKLDVVAIELVPSV
RVLYIKECSIMVLTSMVSVSSLINRLTIWDIKGLIQLHAEILKHLRAVEYLRILECDELT
YLWKSNSEATQILVSLQQLEVSGCVNLVSQGEKWEKVVPSAESFREVEINSCPSLKNYYC
PNNIEKLKISGCGSIISLKFPTTHNVPSTLRILNIEDCDNLEMNWLLDNFLSSLEYLVIY
KMPKLRLFPEGCLVHLTTLTVSSCENLESIPEQGYGFLPFLCLKSLLINNCENLNSFPYE
HLQSLTSLEYMWISYCPRMDYSFPCGLWPPNLSNLSIGSLKKPISEWGLQNFPTSLVTLI
LYGENSGAKPFARAEDNKNTTTTLPLLLPSSLTYLYVSDFMDIESLSTGLQHLTCLEELV
IIECPNLKHLPVTLLPSLSRFWVKYCPKLRKKCQRRKGKYWHVISQIPDLDVE*
>Streb.1G016230.1
MVVLTELLPPSSSFSSSTNDLDHNHNRRYDVFLSFRGADTRNGFTNHLYTALLEAGIVTF
LDDEEIETGEPLKSELESAIRSSRASIIVLSKNYASSTWCLDELVLILEEKRNCKQLVIP
IFYHVQPTDVRKQQHSFGEAMAEHKQKLGTETNAEKRSQLAQKMESWNMVLTEVANLKGI
DVKDRKEMEVINEVVTDIHRRLGVLLSNIMHPLIGVDYEFEFISSWLTDGSCHTVDILTF
VGMGGIGKTSLAKYVFQLYCSKFQKSSFIEGIDVRCKENLNGMLDLQKQLCGDVSKSLPL
QPYDVSLYTSKIKNALARKKVLLVLDDVGCLDQLDALLGNKDFHQGSKIIITTKDASLTE
RCALFDMPVQPKHKKVSLNGLHETASLELLCIHAFKSNKPKEGYKEVSEKLVKYCQGHPL
AIQVLGRSLQKRDVAYWEECIEVLKKEPHSHTNKALQMSFDALQFENDKELFKHIACFFV
GMDRDVAETILNSCDLNARYGVTNLIERCLLSIGQYNELVMHQLVQQMGRNLVRQESPDR
PWERSRLWCHDESFKVLEQKKGTRNLLGLSLDMRMLEKHNLSGASQLEADSLSMMDNLKL
LQLNYVRINGSFHNVSKELRWLCMHGFAFKSIPSKLPMHNLVALDMSHSSIKSFDMSYSN
SQRFVSKLKGIIGLTYNDKRLLGSLKILDLSFCEQLHSLGDFFELPTLERLIVTRCIRLV
EVHESLEQCVELVHIDFSYCFKLRKLPISIVKLKKVKTILLDGCNSIESQIEAIPRDLRF
FMIRLPISLRVLSLANNNLSNECFPVDFSSLVMLEELCLDNNPIVSMPNCVRTLPRLEIL
YMNNCDKMISIEHPPHTLRGLSVFTECRSKSSIWKIKFDPKMSPLHIGGVRPLLSSFEID
GILKIQGMACVEENLLYSLGWTNLDFIKERWLNTFVFERGSVECQTQMYYEFGIFSTFYE
GKEMPEWIKCKTKGSSMSFLIPSSPNDLRGMNFCFVKKQPSSTFILPDIRISNITKNLTW
IYRHYIFMVELVEHKHYNEDGENPEDGEEYCLSWLSHWMFGPNEMKAGDHFTITVADPFS
IIHNGPTNSMECGVDVGYDEEEEE*
>Streb.1G049090.1
MVVLAEISEQSSSSSTSSTHSYDVFLSFRGADTRFNFTDHLLKALREASVNTFFDDSEIQ
IGEFLKPELKQAIKSSRASIIVLSKNYASSTWCLDELAKIMKKRRTSDHIVFPIFYHVNP
SDVRKQRNSFGDAMADHKQRLLAESNAEKQSLLAQKMEKWEKALIEVAGMKGEEANGRRE
TELIETVIKGIISRLQLNKRSKIPPIIGMESHLEKINSILKHKSRQSTDFVTIWGMAGIG
KTYLASYVFHLHCHDFERSCFLEDIEGKCTKADGLLNLQKQLLNDMHAGIYININNVNEG
TFNIENSLFMNRTLLVLDGINKFEQLDVLLGTKGLHPGSKIIITSKNKPFAEKCGLFKAQ
GPPKHTEHWLQGLTNKKSLELLSWHAFGYYKPNEGDKKELMKVVEYCKGHPLALKVLGSS
FRSEEATWEDILESLGKEINPSIKDVLEVAFKALPSEKDKQLFIYIACLFVGEDRSFTED
VLKACGICKSSGIKILINRCLLTVNSYDKLEMHQLLQDIGKDIVRQESTKMPWNRSILWH
HKECLDVLRNRKGTTIVQGLTLDMRTVEDETSEESNSANIWWLFSLVLGMCSSSHKTKGD
FETLALSAMCNLRLLKLNYVQPSGSYGNFPQGLKWLCMHGFPLSYIPLDLQMENMVALDM
SFSKLQLWKKPKLLRSLKFFNLSGCHELVTVGHFSMLPLLERLTLARCTSLVEVCESIGA
NCQSLEVLDLSECSKLKKLPTSLRELKNLTQLLTNGCSNLYEHAVEMKDTKSLEVLKTNK
INIMSHGSFSSNMVPRSSKLLMSLFPSSIVKLSLANCNLYTESFPTDFSNLPMLKELCLD
GNPIDSMPDCVRSLSRLETLSVIFCRSLKTVLCAPVQLKTLTVYDCCSLEKITFHPEKSA
MPLVKCLDNTSLTEIQDKFKIQELSEINEEVLHSLGWINVEYLNHCRFLISNSLMFWLFY
GTVHPEPGQMLYEYGIFSTYLQGQEVPKWFTHRSNGPSFTLQSSQNRKIKGLNVCIVRKI
SSKMEVGPFSIEIRNLTKDSSWTYQPIMYLLPQDDDFEDGDEVIVWLSHWMFRKNEFEDG
NKVSIHFSVRYTSVGYLIFYGGEGQDYANVREYGISLVYDDDDDDDDDGGGNQKEDPLNY
YKSWKHIVSGDLSAFELSLDHYLLKSNHIHVDFFEFLAIGAADRIRTHDVSL*
>Streb.1G050200.1
MAPTKNFKYDIFLSFTGQDMISKIFVDHLYHALQQKGITAFKYDERLEYKEKMVETIETR
RKVTDYLIRSIKDSKFHVIIFSKNYASSTWCLDELVKIIECHKTTAYPIFYDLDPTEVSN
QSVPVGEAFATNAEKEFAYKRWRDALKEAGDIPGWELKNNVDGHERKIIQKIAQDISRKL
GLIDETVDEEEICLFNQFAGSIEVGVM*
>Streb.1G017100.1
MVVLTEISEQSSSSSSTYVYDVFLSFRGEDTRYSFTDHLLKELQEATIDTFFDDTEIQIG
DFLKPELENAIKSSRASVIVLSKNYASSTWCLDELALIMEQRRTGKHVVIPIFYHVKPSD
VRKQRNSFGDAMAEHKHRLNMETNDEKRSQWAQKIKKWEKALTEVADMKGEEANGRETKL
IEGIVREISMRLDLHKRSEIPKPIGMEFSIRKITSFLKDESSQSTEIFTIWGMAGIGKTY
LADYIFKSHYLEFESSCFLEDIERKCIQPNGMLDLQKQLLKDIRVRSWMDINDINAGTLK
IAKSLSRKRTFIVLDGIDKFEQLDVFIGTKGLHPGSKILITSKNGSLTEKCRLFESQVPP
KHTKHLLEGLDEKESLQLLSWHVFGHNEPNKHDKKKSMKVVKYCNGHPLALKVLGSSLRS
EDATWEDILETLGKEINPDITKVLKISFDTLPSENDKELFKYIACLFVDKDRKFSEDILK
ACGVCKPSGIKVLINRCLLTLGSSDQLMMHQLLQDMGRDIVRQESPKKPWKRSILWHHEE
CLDVLDHRHGTPLTQGLVLDMRTSEDETSKEPSNTNMSNLGSKSYSSFNWIHILLSVLWW
FLGWVFKLSFSSRKTKVHFDVLALSEMRNIRLLQLNYVQLSGSYKNFPQGLIWLCMHGFP
LSYIPLDLKMENLVALDMSNSKLQQLWKKPKLLRSLKFLSLRNCHELTRVGHFSGLPLLE
KLTLAGCTSLVEICESMGACQQLEVLDLSECIKLKELPRSIRKLENLTRLILNGCSEVLT
ADNNNVKSLTFSSSIMVPRSSSFASSLPRSLVMLYLEDCNLYDESFPKDFSSLSLF*
>Streb.1G030960.1
MIVKALLVKCLYFLSDVVEESSSSPLTTYDHEYDVFLSFRGDDTRLNFTNHLHTALVAGG
FKIFYDDEEIPTGELLEPKLISAIKESRASIIVLSENYASSSWCLDELVLILEQKRKFNQ
IVIPIFYHVEPTHVRKQQGSFEKAMEQHKLKMEMQTNLEKKDEKMETWKDALTEVSYLKG
KTAHGRLETKLIKEIVNDLYNKLGIPLGTTIPLLVGMENRVKCITSWLKDGSSHTADVLT
ILGVGGIGKTSLAKYVYELHHRDFKSRSFVGDISRRHAETYNGLLELQKQLYGDISKRNL
NQLHDVYGYTSMICKVLKHEKVLLVLDDVDSLNQLEALLGNKGFHPGSKIIITTKDASLT
ERCALFNPQVQPKYVEVLLDGLCETESLELLCIHAFKSKNPDEGYTEVSEQIVRYCGGYP
LALEVLGSTLHRRDVAYWEDLIKGLKKEPHLRVKNVLKTSFDALPSKNDKDLFKHIACYF
VGTDKYMTETIMNACDINITSGIRNLIDRCLLRIVKKNKLMMHQLVQEMGRDLVRQESPD
KPWERSRLWCHEESFEVLKQKKGTENIVGLAFDMRMLEKEHVSGSLQLKTDALSKMGNLK
LLQLNYVQLNGSYKNISKELRWLCMHGFQFKSIPLELPMENLVVLDMSHINIESFDMSYS
KSQRFMNTLKWSAGSSSKDKRLLGSLKILDLSFCEQLCSLRSFVELPVLERLIIANCPSL
IEVSESIEHCVELVFIDLSNCKNLKLLPRTIGMLKKVNKVVSKGCDLSIYPKETRNMESL
QIIKVDNIGMNSETSSSDVVEVIPRDLTTFVSYLPSSLVKLSLKNINLSNNSFPVDFSRL
SMLKKLYLDHNPIVSMPSCVRTLPRIEKLSMRSCLMLKRIEYPPSSLKMLYLGYNVKLQD
MRLNPKMSILDLSMFDVDNWSVLIEGMIEIQPMEHVEDELLESLGWADFELPQYPFQKQK
CGIQMSYEFGIFSTSYEGTQMPDCITFRSEEPSMWFSIPSSPNKLRGLNICCAHESLSRL
YAKLPMIIVSNMAKNHTWIYNPFLPGAYVYEKYVIFLSHWMFGKNEMENGDLVSIVLANK
DMNKENVSIWKCGVGFVFDDGIVKQDVLGYYKSWNHIIGGDLASFQTTTGEYTLFHTFFT
HAANFELMPYFRLYVAGSARSKEKIKFRAFSQQKSDLAVHLRNKRESRDRVLEWTQFRSC
KVKMMENLKIQIAIVEFIYNMFKYSTVKTRSHLCFSLKLYVHTRFLQIIYFSLVLYGYN*
>Streb.1G016680.1
MVVLTEIAKQSSSGLSTYNYDVFLSFRGPDTRCNFTDHLLKALREASIDTFFDESEIQIG
DFLTPELESAIKSSKASVIVLSKDYASSTWCLDELALIMEQRRTSNHIVFPIFYHVNPSD
VTMQRNSFGDAMAEHRQRMAEESNAEKRSQWAQKIDKWEKALTEVGDMKGEAANGRRETI
LIEIIVKEIIRKLRPHKMSIIVPPIIGMKPSIRKITSFLKDKSTQNTEIFTIWGMAGIGK
TYLANYVFQLQCLDFKRRCFLEDIEGKCTKTDGLLNLQKQLLKDTQAVGYMEINNVNEGT
FNIENSLLSNRTLLVLDGINNVEQLDVLIGKKGLHPGSKIIITSKIESLTEKCWLFETQV
PPKHTKHKLQGLSNNDSFQLLSWHAFGCNEPNEDDQKNLVKVVKYCQGHPLALKVLGSSF
RNKDATWEDILESLGKEINPSIKDVLKFSFDGLPSEKDKELFKHIACLFVGEDRKFTEEI
LKACGICKSSGINMLINRCLITVDSSDKLVMHQLLQDMGKDIVRQESTKMPWNRSILFHH
EECLDVLQNRQGTPIIQGLSLDMKSFEKETAKKSTSVSMLSVIWCLFSWVSGVCSPSHKK
ESDFNTLVLSEMHNLRLLRLNNVQLSGSYKNFPHGLRWLCMHGFPLSYIPSDIQMENLVA
LDMSYSKLQQLWKKPKQLRSLKFLNLSSCHELVRVGHFIGLPLLERLTLTRCTSLVEVCE
SIGSYCQKLKVLDLSECNKLKRLPRSIGDLKNLTQLFIDGCLNLDKVPVEMKNMESLKVL
KADKISMKSHGSSSATMVLRFSKSLLSSLPRSLVMLSLAYCNLYTESFPKDFSSLSMLKD
LNLSGNPIDSMPDCVRSLSRLETLNVMFCHRLKTFLCAPIQLKYLSMYDCHLLERIKFHP
EKSAIPEVNYSDSFSLTEIQDKFKTQDLSEIDEEVLRSLGWTDIEYLNHCRFSKANSLGV
YYFSRAILPVPSQMLFEHGIFSTYLKGKEVPKWFTHRSNGSSFTVQSSPNNGKIQGMNVC
VLHTISRMMEVIPSRIEIRNLTKNSSWTYQPMMFLLPHDDDFNYGDEVVVWLSHWMFGEN
EFQDGDEVCIHYSVKDYYLTDNYEYGPSCGGKGPDYANVTEYGMSLVYNDDGGNHNEDHL
KYYKSWKHIIGGDLSASQVSAGHYLLTPLSNTCRNRLTGVKPVLK*
>Streb.1G048990.1
MVVLTEISEQSSSSSSSSTHNYDVFLSFRGKDTRCNFTDHLLKALREASINTFFDDSEIQ
IGEFLKPELKQAIKSSRASIIVLSKNYASSTWCLDELAMIMKKRRTSDDHIVFPIFYHVN
PSDVRKQRNSFGDAMADHKRRLDAESNAEKRSLLAKKMEKWEKALIEVAGMKGEEANGCQ
ETKLIERIVKDIISRLQLDRRGKIPPIIGMESSLEKITSILQDKSGKSTDILTIWGMAGI
GKTYLAKYVFRLHCHDFERSCFLEDIEGKCTKADGLLNLQKQLLKDMRVGSYMDINNVDE
GTFNIENSLFTKRTLLVLDGINKFEQLDVLLGIKGLHTGCKIIITSQNKSLTKKCGLFET
NVPPKHTKHRLQGLSDEESFQLLSRHAFRRNEPKEDDIKQLMKVIKYCQGHPLALKVLGS
SFYSEDATWEDILESLGKEINPDIKNILEVGFKALPSEKDKQLFKHISCLFVGEDRKLTE
EILKACGICKSSGIKVLIDRCLITVDLYDDIVMMHQLLQDMGKDIVRRESTKMPWNRSIL
WHHEECLGVLQNRQGTPIIQGLVLDKRKFENEPSSIVIQKFGFRQFALFNWVHILLQIIL
WLFGWISGIRSLFRKPKGDIDTLALSEMCNLRLLQLNYVQLSGSYKNFPQGLRWLCMHGF
PLSYIPSDLQMENMVALDMSFSKVQQLWKTPKLLKSLKFLNLSSCHELVRVGHFSMLPLL
ERLTLARCTSLVEICESIGAYSQSLEVLDLSECSKLKKLPTTIGKLENLTQLLIDGCSNL
REFPVEMKDMESLKVLKADRINITSWGSSSSTMVPRISKSWVSWLPSSLVNLSLTYCNLY
TESFPKDCSSFSSLKELSLCGNPIDFMPDCVRSLSRLEMLDVSYCHNIKSVLCAPIQLKT
LHAYNCRSLEKITFNPLKSALPYVDAFNSLGLTEIQDKFKIQALSEINEEVLHSLGWINV
EYLNHCGFLESFAYFRLGTSIIIPSWPEPKFQQGQLLYEHGIFSTYLRGQEVPKWFTHRS
NEPSFTLQSSQNRKIKGLNVCIVRKISNVQEVGPFRIEMRNLTKGSSWAYEPIMYLLPQD
EDFENGDEVVVWLSHWMFGKNEFEDGDEVGIHFSVNVRDAYYYTLFNGWEPCGNVREYGI
SLVYDDDNDDGGGNHKKDPLSYYKSWKHIIGGDLSAFELSKDHYHFQMGIWYHSYE*
>Streb.1G040970.1
MAEKQPPHPQSVSPAMEDKSSSSPKDVKSSVPLMKQVYDSLKTHDKINLFGPLGVGKTRM
AKIVSQRATRSITEKLSESDTKPTTTEKLFDVALWVFMCRKYTLDSLLTSIARQLSIIPA
NEEWEVEDDKNEQERHHVEVPDTLTQRIEMLTQRIHKMLDDNKIYKILVILEDVVDGKTI
TSNEKEFWSVWKQIFTSTNEESLNPDFKTTTVLISRLRREDKDFSEENAFEVKPLPRDVS
INFLEEKLDPPLPEKVHNLGKMFIEKFSGDLPGTVIMIAKVLNHFCLDKSGVSFLEKELE
EASENYRLSKLLCMMHDVLPLGVLKDLWWGGEHFYRDSGSVHYSELISYWILEGYLGDGS
MLKLYKKGHGVIMDLIDCGMLKMQEGGYVFMDKSPIHVDDLYQCVDQNPGLGFATAITSE
NEGFGRLTFNDALAPSTSTSPSPSSSSDKYSQDLVTLLLDGTHATERVITSLFESEQKLQ
VFGLFYPTIKSLPKELEKMNSLRVLILRGCEFLKDAKPTTLHALEFLEISGARDLKKLTS
SFFKNMLKLKSLHISGLPIKTLPQAIYNLLNIQWLIIKDCPNLKKLDSLSKLHKLIVVDL
SGNLALDTLDKNFLKFENLQSLNLSKTRVSTTPLLKNRTKLNHLLCRECPSLVRLRGLSS
LTSLQTIDLSGSKDFEEFHDLSLESLKSLITLNLSETGIDRLPSNISKPRYLYLKSCLKL
TRLLCIVSFELLEVLDLSGSKNLNDIENKFFDDMKCVRVLNLSKTNISHIPSLSNLCNLR
ELFLSHCHSLIDIPSLESATKLEILDASNCLVLQDIQSDSFGSMTRLQKIDFSETKIESL
PSLPNPCNLRQLLLKKCNALKNLELKGPFPNLEELNLSGIESLDANGAEFVKGSSSLRIL
NLSHTSIKQLPSLSKLTNLTHLYLAGCQFSSETELINLHDKIEVLDLSHSSIKSLPNGIN
PQKLMLKGCLMKEKLDDDIITKFNRLEYIEYPEDNVESTPEEANQDEWNICELSDNEQPP
VFRSATQFLKRFPPKTGSYHVCAVPIEVEGEKTWDTYVQRHELVFQDVYLQTCRFRQYKE
KKSLQLHGFNQFLKGFEIIIKDVELVFLIDCKLNGFPSGFNPSMFSNLKGCWIERCNEMI
NIFTEKEGNDEKPMFDIRLKDLGICNNTRLISIYSGKQPFGSFDDLTSLYIDSCPELTTV
FSSSWLPKKLQVLEIKYCDKITGFGGELPDPLEKLIIWECPKMNEFEGEFEIPIRLKTLS
ISGATNLKNFITKNKESISLETIKVKNCPLLEYLVSSTSLMRSIGTIEIKSCEKIQILFK
DINQTWLDLKKLHLEELPMLKQIGPDFRLSSSSPVDLFKGECPILQLPVD*
>Streb.1G049280.1
MVFLVEISEQSSSSTSSTHSHSYDVFLSFRGADTRCNFTDHLLKALREASINTFFDDSEI
QIGEFLKPELKQAIKSSRASVIVLSKNYASSTWCLDELAMIMKKRRTSDDHVVFPIFYHV
NPSDVRKQRNSFGDAMADHKRRLDAESNAEKRNLLAKKMEKWGKALIEVSGMKGEEANGR
RETELIERIVKDIISRLQLDKRSKIPHIIGMESSIEKITSILKDKSEQSIDILTIWGMAG
IGKTYLANYVFRLHFRDFERSCFLEDIEGKCKKADGLLNLQKQLLKDMRGRSYIDINNVN
EGTFNIENSLVMNRTLLVLDGIHKFDQLDFLLGTKSLHPGSKIIITSKNKPLTEKCGLFK
AKVPPKHTEHWLQGLTDEKSLELLSWYAFGFSEPNEGDKNELTKVVEYCKGHPLALKVLG
SSFRNEDVTWEDIIESLGKKLILALKMSLKLWILQQFSSRFKMVMHAWIPLSYIPSDLQM
ENMVALDMSFSKVQQLWKKPKLLKSLKFLNLSSCHELVRVGHFSMLPLLERLILARCTSL
VEVCESIGDYSRSLEVLDLSECSKLKKLPTTIGNLKNLTQLLIDGCSNLREFPSTKLGTK
LWKCKGENKPNRLNTPKLPIRTLSSLQTLLHFLDLSECSKLKKLPTTIGKLKNLTQLLID
GCSNLREFPVEMKDMESLKLLMLQRLSLEGNPIYSIPDCVSSLKRLDVSFCQRLKTLSCG
QLQTQLVAFGCPSLEKITTFHPENLEQPLICHGSTSSVVISLIMNSPRIRITTFYDPIMF
FFIPCNINTKFVYVSHDNVKKISKLKIEERNKPRMSEEKKHNRRRRE*
>Streb.1G017180.1
MVVLTEIAKQSSSGLSTYNYDVFLSFRGPDTRCNFTDHLLKALREASIDTFFDESEIQIG
DFLTPELESAIKSSKASVIVLSKDYASSTWCLDELALIMEQRRTSNHIVFPIFYHVNPSD
VTMQRNSFGDAMAEHRQRMAEESNAEKRSQWAQKIDKWEKALTEVGDMKGEAANGRRETI
LIEIIVKEIIRKLRPHKMSIIVPPIIGMKPSIRKITSFLKDKSTQNTEIFTIWGMAGIGK
TYLANYVFQLQCLDFKRRCFLEDIEGKCTKTDGLLNLQKQLLKDTQAVGYMEINNVNEGT
FNIENSLLSNRTLLVLDGINNVEQLDVLIGNKGLHPGSKIIITSKIESLTEKCWLFETQV
PPKHTKHKLQGLSNNDSFQLLSWHAFGCNEPNEDDQKNLVKVVKYCQGHPLALKVLGSSF
RNKDATWEDILESLGKEINPSIKDVLKFSFDGLPSEKDKELFKHIACLFVGEDRKFTEEI
LKACGICKSSGINMLINRCLITVDSSDKLVMHQLLQDMGKDIVRQESTKMPWNRSILFHH
EECLDVLQNRQGTSIIQGLSLDMKSFEKETAKKSTSVSMLSVIWCLFSWVSGVCSPSHKK
ESDFNTLVLREMHNLRLLRLNNVQLSGSYKNFPHGLRWLCMHEFPLSYIPSDIQMENLVA
LDMSYSKLQQLWKKPKQLRSLKFLNLSSCHELVRVGHFIGLPLLERLTLTRCTSLVEVCE
SIGSYCQKLKVLDLSECNKLKRLPRSIGDLKNLTQLFIDGCLNLDKVPVEMKNMESLKVL
NADKICMKSHGSYSATMVLRFSKSLLSSLPRSLVMLSLAYCNLYTESFPKDFCSLSMLKD
LNLSGNPIDSMPDCVRSLSSLETLSVMFCHRLKTFLCAPIQLKYLSMYDCHSLERITFHP
EKSAIPEVNYSDSFSLTEIQDKFKTQDLSEIDEEVLRSLGWTDIEYLNHCRFSKANSLGV
YYFSRAILPVPSQMLFEHGIFSTYLKGKEVPKWFTHRSNGSSFTMQSSPNNDKIQGMNVC
VLHTISRMMEVIPLRIEIRNLTKNSSWTYQPMMFLLPQDDDFNYRDEVVVWLSHWMFGEN
EFQDGDEVCIHYSVKDYYLTDNYEYGPSCGGKGPDYANVIEYGMSVVYNDDDGSHNEDHL
KYYKSWKNIIGGDLSASQVSVGHYLLTPLSNVVDA*
>Streb.1G049010.1
MVVLAEISEQSSSSSSSSTHNYDVFLSFRGADTRFNFTDHLLKALREASINTFFDDSEIQ
IGEFLKPELKQAIKSSRASVIVLSKNYASSKWCLDELAMIMKKKRTSDHIVFPIFYHVKP
SDIKNKKNSFGDAMADHKRRLDAESNAEKRNLLAKKMEKWEKALTEVAGMKGEEANGRRE
TELIERIVKDIISRLQLDKRSKIPHIIGMESSIKEITSIFEDKSGQRADILTIWGMAGIG
KTYLANYVFHLHCHDFERSCFLEDIEGKCTKEYGLLNLQKQLLKDMRAGGYIGINNVNEG
TFNIENSLSMNRTLLVLDGINKFEQLDVLLGTKGLYSGSKIIITSKNKLLTEKCGLFKAQ
VPPKHTEHWLQGLTDEKSLELLSWYAFGSSEPNEGDKNELTKVVEYCKGHPLALKVLGSS
FRSEDATWEDILESLGKEINPGIKDVLEVSFKALPSNKDKELFKHIACFFVGEDRKFTEE
ILKACGICKSSGIKILINRCLLTVNKYDKIKMHQLLQDMGKDIVRQESTKMPWNRSILWH
RKECLDVLQNRKGTSIIQGLALDMRTFEDDTSQESNSADIWWLCSWVLGMCCTSYKTKGD
LETVALGEMSNLRLLKLNYVQLSGSYNNFPQGLRWLCMHGFHLSYIPSDLQMENMVALDM
SFSKVQQLWKKPKLLKSLKFLNLSSCHELVRVGHFSMLPLLERLALARCTSLVEVCESIG
NYSRSLEVLDLSECSKLKKLPTTIGNLKNLTQLFINGCSNLREFPVEMKDMESLKVLKAD
RINITSCGSSSSTMVPRISKSLVSWLPSSLVNLSLTYCNLYTESFPKDCSSFSSLKELYL
NGNPIDFMPDCVRSLSRLEMLNVSYCHNIKSVLCAPIQLKTLHAYNCRSLEKITFNPLKS
ALPNVFSFYSLGLTEIQDKFKIQALSEISEEVLHSLGWINVEYLNHCRFLNSFTYFPHFN
RATSKIIPSYPEPKLPQQGQLLYEHGIFSTYLRGQEVPKWFTHRSNEPSFTLQSSQNRKI
KGLNVCIVRKISNVLEDGPFRIEIRNLTKGSSGHTNL*
>Streb.1G049250.1
MVILVEISEQSSFSTSSTHNYDVFLSFRGADTRCNFTDHLLKALREASINTFFDDSEIQI
GEFLKPELKQAIKSSRASVIVLSKNYASSTWCLDELAMIMKKRRTSDDHVVFPIFYHVNP
SDVRKQRNSFGDAMADHKRRLDAESNAEKRNLLAKKMEKWEKALTEVAGMKGEEANGRRE
TELIERIVKDIISRLQLDKRSKIPHIIGMESSIKEITSIFKDKSGQRADILTIWGMAGIG
KTYLANYVFHLHCHDFERSCFLEDIEGKCTKEYGLLNLQKQLLKDMRAGGYIGINNVNEG
TFNIENSLSMNRTLLVLDGINKFEQLDVLLGTKGLYSGSKIIITSKNKLLTEKCGLFKAQ
VPPKHTEHWLQGLTDEKSLELLSWYAFGSSEPNEGDKNELTKVVEYCKGHPLALKVLGSS
FRSEDATWEDILESLGKEINPGIKDVLEVSFKALPSNKDKELFKHIACFFVGEDRKFTEE
ILKACGICKSSGIKVLIDRCLITVDSYDDIVMMHQLLQDMGKDIVRQESTKMPWNRSILW
HHEECLDVLQNRKGTSIVQGLALDMTTFEKDTLKESNNAGIWWLFSLVSGMCSSSHKTKG
DLETVALGEMSNLRLLKLNYVQLSGSYNNFPQGLRWLCMHGFPLSYIPSDLQMENMVALD
MSFSKVQQLWKTPKLLKSLKFLNLSSCHELVRVGHFSMLPLLERLTLARCTSLVEICESI
GAYSQSLEVLDLSECSKLKKLPTTIGKLKNLTQLLIDGCSNLREFPVEIKDMESLKVLKA
NRINIISWGSSSSTMVPRISKYLMSLLPFSLVDLSLDYCNLYTESFPTDFSNISSLKELS
LQGNPIDSIPDCVRSLSSLETLSVSFCERLKTLSCGQLQTLTVFGCHSLEKITFHPENLE
QPFIWYGGCDSLTEIEGRFKVQPLLEIDEEVLHILGWINVEYLNHCQFFSFIAHSFPLWP
VPTCPFPRDIIPGQVLYEHGIFSTYLRGQEVPKWFTHRSNEPLFTLQSSRNRKIKGLNVC
IVHKISSMMEVGPFRIEIKNFTKNSSWTYQPIMYLLPQDDDFKNGDEVVVWLSHWMFEKN
EFEDGDEVSIWFSVKYTSVNEYRIYDRKGRDYANVREYGINLVYADDDDGAGNQKDDPLS
YYKSWKRIIGRDISDFALPSYPNHYVLHSNHHIDELVCALVVTP*
>Streb.1G004630.1
MAVDAIVSVVLQRVTDMLQGSLTQNKLLNFQVEEIMKSLDSMKDLMKKISKNHEEEDHCL
DDLYMVEDGIEKFTLKVIHRRKVFGFLTDHIFFINNLKSCLKINQKIKKIITTQLMNQKD
YEHYGSVLVKHAPNEGGKDDKLLETSATDRVSFSYSCNEEVMLIVGIKEWFQQTKQMSSF
SYKEQELGIFGLNKDADTLVNQLTNNDEHVVLIVGQVGIGKTTLARAIYKNRDIKQHFQL
RVWVSISEDYTTKDILLKLLKSTDIMTDKTYDNDDDDEVMKFKISEYLKNKRYLIILDDA
NRFNIWDDIKEAFPDEKNGSKLIVTSSKNLEMESTHVSLFVHCMMPLSEDDSWNLFKEKV
GIEKRWDLVSDESKKATLQSFKGLPLNIVLLAGCFMMTDSSKWSQIFSGMQNSMDVLSFC
YNDLSDNLKVCLLYSVLFPKEFAIPVRRLLRLWLAEGFVKQNPTEKFLEDTAQTYFQELV
NRNMIQVSKLRSDNSPRQCFVLGVVHDYLSLKAKEANLFHNYHNLINCDEDWSSNVRRMV
EYESPKNDQVSKRQFGNRMSNLSSHRRTQSRSFLLNPSHLRSYVSFNRQQTDCNQANRIG
SVLGKIVNDGFGLLRVLDLEGVYKPILPENIGNLCNLRYLGLRSTYLDSIPPSVGELSHM
ETLDVKHTCIDELPCSIWKLKKLHHLNLNEMSLDMQLHSCLKLLTLWGLFLDNKVHIKDG
LDKLHHLRELGVTFLLTSNQEDLMNWVANLTDLRSLRLRSKDNLGRASTLMFRSMANLNQ
LSHLNLLGKLEKLPNHYEFPPTLKVLTLSISLLEHDPMRTLGQLPTLTVLRLLGQSYIGK
QMVCYKGGFSKLKVLKLWMLKELESWSVEEGSMQSLKHLEIRCCEKLHNIPTTLLNQPRL
ENLVLTGMPHTFTTDVERAKSDHTSMTIKHWKFPPLPMNS*
>Streb.1G030980.1
MEQHKLKMMHTNPEGKRRLSEKMEIWKDALTEVSYLKGKTAHGRLETKLIKEIVNDLYNK
LGIPLGTTMPLLVGMENHVKCITSWLKDGSSHTADVLTILGVGGIGKTSLAKYVYELHHR
DFTSRSFVGDISRRHAETFNGLLELQKQLYGDISKRNLNQLHDVSGYTSMICKVLKHEKV
LLVLDDVDSLNQLEALLGNKGFHPGSKIIITTKDASLTERCALFNPQVQPKYVEVLLDGL
CETESLELLCIHAFKSKNPEEGYTEVSEQIVRYCGGHPLALEVLGSTLHRRDVAYWEDLI
KGLKKEPHLRVKNVLKTSFDALPSKNDKDLFKHIACYFVGTDKYMTETIMNACDINITSG
IRNLIDRCLLRIVKKNKLMMHQLVQEMGRDLVRQESPDKPWERSRLWCHEESFEVLKQKK
GTENIVGLAFDMRMLEKEHVSGSLQLKTDALSKMGNLKLLQLNYVQLNGSYKNISKELRW
LCMHGFQFKSIPLELPMENLVVLDMSHSNIESFDMSYSKSQRFMNALKGLTGSSSKDKRL
LGSLKILELSFCEQLCSLRGFVELPVLERLIIANCPSLIEVSESIEHCVELVFIDLSNCK
NLKLLPRTIGMLKKVNKVVSKGCDLSIYPKETRNMESLQIIKADNIGMNAETSSSDVVEV
IPRDLTTFVSYLPSSLVKLSLKNINLSNDSFPVDFSRLSMLKELYLDHNPIVSMPSCVRT
LPRIEKLSMISCSMLKRIEYPPSSLKMLNLGFYVRLQEMRLNPNMSILDLSNFDMDNRSV
LIEGIFEIQPMEHVEDELLESLGWADFELPQYPFQKQKCGIQMSYEFGIFSTSYEGTQMP
DCITFRSEEPSMWFSIPSSPNKLRGLNICCAHESFSSLYGCAELPMIIVSTMTKNHTWIY
NRFLYGAYVVGKYVIFLSHWMFGKNEMENGDLVSIVLANKDMKEEDVSIWKCGVGFVFDD
GIVKQDVLGYYKSWNHIIGGDLASFQTTTGEYILFRTFFTHAANFEMISCFHPYVAESTR
SKEKIKFRAFSQQKSDLAVHLRNKRESRDRVLEWTQFRSCKVKMMENLKIQIAIVEFIYN
MFKYSTVKTRSHLCFSG*
>Streb.1G033840.1
MAIATDRLLKRLQRLRTKADRILMGVTGSYEFTPLLESSSFKILCKKAMSVCIIDPLWRI
VHLSAPQLIKFLHEEEQQYASLDAYWLKSLPKILHQLQSVVDCLIDSRNWGILDRYIASS
SSPSNWGILDRHMWDEIGKDEEVNCMLDKIKHVLNDCFPLLIDEAPRISNVLEELNIVID
VMLILCCEVMDSDAEFAVFDDTSRTLLKCGFTERQLELLSLAGRVPMKQNVDDKETIVGF
EEDTIQLLDRLTGYSKKREVIPIVGMAGLGKTTLAKRLYRDPYIVYYFDIRVWSYVSQEY
VKRDILLGILSSLVELTSRIYSMSDENLGEQIYRGLKGQKYLLILDDIWEYKVWKELEIY
FPDDRNGSRILLTTRNMDLNLETTTHRLRLRTARESWRLLQMMVFENGKCPWRLYDVGKQ
ISMKCYGLPLAVSITAGLLRSSWRRSYWNEVAESLSNYIVRDPNQYMDTLALSYNHLPSH
LRPCFLYLGIFPGDCDIPVHKLIRLWVAHGFIDQIGSKTLEDVGKDYLMDLLGRSLVIVS
KKGDDGQIKACHVHDLLRSLCVWKAMEEGFSPISYRYGHVSSASYKPPPGMSSEHSTQHV
DFILCCPIELGECIQMSWPVDHFQYENLKILDIESIFTSSFPNDILNLTNLRYLAVKSED
GNPPASISNLVNLQILIISSITNIILPETTWDIECLRHLYIKSGKSLFEDLSSDKIIENL
NNLQTISGVSPSLSCLTILTKTPNLRKLGFCGPLVSTLGFLEFPNINSLNFLQILKLSNT
IKYHAPVKSCDPIMFPECLTRLTLSETYLDWNEIQTFALLPNLEVLKLNVNACIGEKWVM
GDIGFAKLKVLKLQDLNIVKWEASSWQFPKLQRLVVRHCLRLQEIPTGIGEILTLELIEV
SWCGESTAESATIIQKQQERNGNDFLKVFTHVHRDLYGKRKRSSLD*
>Streb.1G016740.1
MVVLTEISEQSSSSSSTYVYDVFLSFRGEDTRYSFTDHLLKALQEATIDTFFDDTEIQIG
DFLKPELENAIKSSRASVIVLSKNYASSTWCLDELALIMEQRRTGKHVVIPIFYHVKPSD
VRKQRNSFGDAMAEHKHRLNMETNDEKRSQWAQKIKKWEKALTEVADMKGEEANGRETKL
IEGIVREISMRLDLHKRSEIPKPIGMEFSIRKITSFLKDESSQSTEIFTIWGMAGIGKTY
LADYIFKSHYLEFESSCFLEDIERKCIQPNGMLDLQKQLLKDIRVRSWMDINDINAGTLK
IAKSLSRKRTFIVLDGIDKFEQLDVFIGTKGLHPGSKILITSKNGSLTEKCRLFESQVPP
KHTKHLLEGLDEKESLQLLSWHVFGHNEPNKHDKKKSMKVVKYCNGHPLALKVLGSSLRS
EDATWEDILETLGKEINPDITKVLKISFDTLPSENDKELFKYIACLFVDKDRKFSEDILK
ACGVCKPSGIKVLINRCLLTLGSSDQLMMHQLLQDMGRDIVRQESPKKPWKRSILWHHEE
CLDVLDHRHGTPLTQGLVLDMRTSKDETSKEPSNTNMSNLGSKSYSSFNWIHILLSVLWW
FLGWVFKLSFSSRKTKVHFDVLALSEMRNIRLLQLNYVQLSGSYKNFPQGLIWLCMHGFP
LSYIPLDLKMENLVALDMSNSKLQQLWKKPKLLRSLKFLSLRNCHELTRVGHFSGLPLLE
KLTLAGCTSLVEICESMGACCQQLEVLDLSECIKLKELPRSIRKLENLTRLILNGCSEVL
KADNNNVKSLTFSSSIMVPRSSSFASSLPRSLVMLSLEDCNLYAESFPKDFSSLSLLKEL
FLDGNPIDSIPDCVSNLSGLETLSLYGCRNLKTILCAPFLLKYLYIENCESLEKITFHPA
TPTLPSLSYLSGFTMTEIQYRFKIQALSDIDEEVLHNLGWINIKFLDHCRFSKANSYGMH
LLRRRRLPVPTPMLYEHGIFSTYLQGKEVPKWFTHRSSRSMFTLQSSPKMGKIRGLNVCI
VRTISKIMEIGPSRIEIRNLTKNSSWTYQPIMYLLPVDDDFEYGDEVVVWLSHWMFEKNE
FEDGDEVSIHFSVKYFGNGYTIFYGGEGPDYANVKEYGISLVYDDDDDSINQKEDPLAYY
KSFKHIIGGDLSAYEVSSTHYTLTPWVGNV*
>Streb.1G024800.1
MAVAELFIGALITVLFEKMASSDLIRYAGISSELNKWKNALTLIQGVLVDAGQKHIRDTS
VQLWLNKLQHLAYEIDDVLDDLATEAKHRQLNREFDASPSNRTSKVLKFIPNKFHAFKYG
HKMSSKLDDITTKLRGLVEEKNLLGLVDNVDRSCRPSRRLEETSLIDESKIIGREGDKDA
LLGKLLGSEASSSQSQNVNVVSIVGLGGIGKTTLAQLLYNDKDVKDHFELMSWVCVSDEF
DVYNISKATFQGVGGGNQDFANLNLLQVALAGKLSKKRFLLVLDDVWNENYNEWELLQRP
FNVGAHGSKIIVTTRNTLVASVMDSIHMYPLELLSKEEALSLFAQHASGKQNFDVNQTLQ
IHGENIIMKCGRLPLALKTLARVFRTKSSHEECEEFLNTDVWKSLYESKILPVLRLSYYD
LPPYLKQMFAYRCLFPKGYIFDKDELVRLWVAEGFLYESKDNKLMENFGHKCFEELVLRS
FFQHATNDKSQYIMHDLINDLAMNVAKEFFFRLDNKYEALEKFRHISFQSEQYIPYKKFH
SLQKAKSLRSFLPMPVTKINFKTYEGIFLSNTVLVKLLSKLHFLRVLSLANFSINEVPQT
IGSLIHLRYLNFSNTKITSLPEQVGNLYNLQSLLLSTCGELSTLPNSITNLLNKMPLGIG
GLTSLQTLSRVIIGGFGEFRICYLKGFSHLGGQLSIEDLHNVKDVIQAKESNLKQKKGIN
HLQMKWSDVFDDSRNEITEYNVFEELRPSEKLRSLEISCYSGIWFPSWVGDPSFVYLTQL
TLSGCKNCTCLPTLGCLPSLKKLLVESIHNIKRVGYELLGPINSSSCSAFPSLEVLEFRN
MNDWEEWSALGSEKARLFPCLLEISIINCPKLDVVAIELIPSLRVLHVEECSIVIFKSML
AASSSIARLKMCDIKGLTQLHGEILKHLGAWESEARASEILMSLQKLKVSECENLVSFGE
QKVITYLSIIGCDNIESIPDNGYGFFPSCCLESLFISSCMNLKSFPYEHLHSLASLVVFV
IIDCPTHFKALTRLALCGFEDSGLISFVEAEDTAPFPSFSLPSSLICLFISGFMELESLL
EGLSHLTYLQIHDCPKLRDLPERLLPSLSDRVLSKTKKKV*
>Streb.1G017330.1
MAEVVIGCAGSFLSKIGEYIVAKTHLHLGYVLNYKNHIKNLKEQLNKLETKSEGVTLEVE
HAVRNGDIVAPEVQAQNKKNILKGWFPNIKLLYIMGRQATKKTKDVDTLSAKNFLKISHP
SPPLAIVDRPITYYKNFESRIPIITQLMMWVKDDNRNIISICGMGGSGKTTMAMEVARRV
EGEKMFDEVIFAVVSKENDLMKVQEGLAKWLGLSFKSFSLEGRADELWRRLRQSKKGNLV
ILDDVWKKVDLRSIGIPESNCKVLLTSRSIEACILMGCKDNLGLDILTQPEAWSLLEEMV
GDSVQDPDIHETASTIAKKCGGLPIAIVCLGRALKYKGKEAWNDTLLKLQKCIVPENIEG
VKDDVYKSLQVSYDLLEDVEAKKIFILCCLYPEYANVPMEELVRCGSGLNFFKGIDKFSE
ARDRVHAITDHLKSRFLLLPGDRKSTVKVHNVVRTVGIVVASTSNQNMEQFSAVVMHEDR
WPKVIPYIDHNALSVVSNEISEFRSREMSYQNLQLLQLACPKLSIEKLKSLFERMDKVRV
VELWNMSISSFSSLLISLPRNIFSLCMDCKMETIGDIKPEEFMNLEILSLGNCGIQEVPM
QIGKFANLKMLDLSRCHQLERIAPGVISSLSQLEELDTGTKWWGDEEGDASLTELESLTK
LIYLGIHIKSLDFLPKNSIFENLERYVISVGVHRGKRRSFNNRMLLLKHESTHTYLDGGI
DKLLQTNTQKVILLGDGMKTALKELSPSGFQQVKSLTVECCNSEGTEYLSDKSYSSNSAG
VFNNLQKLRMHKMWLLKGILRHNNQGLPSKSFSRLRKIHLSYLPEINHLFTYSVAKNLVL
LESLHIEYCTFMKQVILTPWASTLECTIENKILFPKLTELILKDIVSLFCFSQGANLQVE
FPQLKVLKLEYLKKLLFFFLAELTITNVGNIKEVWCGHLPNLVHLQGLYIQFCHMMEQVI
SIQRPSVTTTGERIVFLKLKEVILFGLNRLTYFCRGIDHVEFSLLRVLQLRWLTHFRTFC
QEDTTDLPSSLFDDKVTFPSLETLEVSELDSVEELWSSQLAASHFDKLKSLRVDKCHKLV
NIFPSYLQTLFPNLEKLEVEKCDSLEHVWGSQGVQIKNLKSVHIYECPKLINMCSFNTFK
GLLSLKNLDISECKMMVAVVEDDYYKHGKINDLLSLNKLEEVKLSFLPNLNFFSYTTCDM
ELVELTKVVVKSCPDMYTFSVSSVNTPNLKFAVIDDVEIRVDDLNSTMRHKPSNREIRFV
FFSKL*
>Streb.1G049060.1
MVVLAEISEQSSSSSSSSTHNYDVFLSFRGADTRCNFTDHLLKALREASINTFFDDSEIQ
IGEFLKPELKQAIRSSRASIIVLSMKYASSTWCLDELAMIMKKRRTSDDHIVFPIFYHVN
PSDVWKQRNSFGDAMADHKRRLDAESNAKKRNLLAKKMEKWEKALTEVAGMKGEEANGRR
ETELIERIVKDIISRLQLDKRSKIPHIIGMESSIKEITSIFKDKSGQRADILTIWGMAGI
GKTYLANYVFHLHCHDFERSCFLEDIEGKCTKEYGLLNLQKQLLKDMRAGGYIGINNVNE
GTFNIENSLSMNRTLLVLDGINKFEQLDVLLGTKGLYSGSKIIITSKNKLLIEKCGLFKA
QVPPKHTEHWLQGLTDEKSLELLSWYAFGSSEPNEGDKNELTKVVEYCKGHPLALKVLGS
SFRSEDATWEDILESLGKEVNPGIKDVLEVSFKALPSNKDKELFKHIACFFVGEDRKFTE
EILKACGICKSSGIKVLIDRCLITLDSYDDIVMMHQLLQDMGKDIVRQESTKMPWNRSIL
WRHEECLDVLQNRKGTSIVQGLALDMTTFEKDTLKESNNAGIWWLFSLVSGMCSSSHKTK
GDFDTLALSEMRNLRLLKLNYVQLGGSYNNFPQGLRWLCMHGFHLSYIPSDLQMENMVAL
DMSFSKVQQLWKKPKLLKSLKFLNLSSCHELVRVGHFSMLPLLERLTLARCTSLVEVCES
IGDYSRSLEVLDLSECSKLKKLPTTIRNLKNLTQLFINGCSNLREFPVEMKDMESLKVLK
ADRINITSCGSSSSTMVPRISKSLVSWLPSSLVNLSLTYCNLYTESFPKDCSSFSSLKEL
YLGGNPIDFMPDCVRSLSRLEMLSVTYCHEIKSVLCAPIQLKTLDAVNCRSLEKITFNPL
KSALPDVFSFYSFGLTEIQDKFKIQALSEINEEVLHSLGWINVEYLNHCRFLKSFTYFAW
WTSKMIPSYPEPKLPQRGQLLYEHGIFSTYLRGQEVPKWFTHRSNEPSFTLQSSQNRMIK
GLNVCIVRKISNVLEVGPFRIEIRNLTKGSSWAYEPRMHLIPQDEDFENGDEVVVWLSHW
MFGKNEFEDGDEVGIHFSVSSSNGYDQYRLCYDGGEPNCGNVREYGISLVYDDDNDDGGG
NHKKDPLSYYKSWKHIIGGDLSAFELSKDHYLLRMEIWYMMEAVETKNKIKSYKLFKA*
>Streb.1G049310.1
MVILAEISEQSSFSTSSTHNYDVFLSFRGADTRCNFTDHLLKALREASINTFFDDSEIQI
GEFLKPELKQAIKSSRASVIVLSKNYASSTWCLDELAMIMKKRRTSDDHIVFPIFYHVNP
SDVRKQRNSFGDAMADHKRRLDAESNAEKRSLLAKKMEKWGKALIEIAGMKGEEANGRRE
TELIERIVKDIISRLQLDKRSKIPHIIGMESSIEEITSIFKDKSGQRADILTIWGMAGIG
KTYLANYVFQLHCHDFERSCFLEDIEGKCTKAYGLLNLQKQLLKDMRAGGYIGINNVNEG
TFNIENSLSMNRTLLVLDGINKFEQLDVLLGTKGLYSGSKIIITSKNKLLTEKCGLFKAQ
VPPKHTEHWLQGLTGEKSVELLSWHAFGSSEPNEGDKNELTKVVEYCKGHPLALKVLGSS
FRSEDATWEDILESLGKEINPGIKDVLEVSFKALPSNKDKELFKHIACFFVGEDRKFTEE
ILKACGICKSSGIKVLIDRCLLTVDSFDKLKMHQLFQDMGKDIVRQESTKMPWNRSILWH
HEECLDVLQNRKGTSIVQGLALDMTTFEKDTLKESNNAGIWWLFSLVSGMCSSSHKTKGD
LETVALGEMSNLRLLKLNYVQLRGSYNNFPQGLRWLCMHGFPLSYIPSDLQMENMVALDM
SFSKVQQLWKTPKLLKSLKFLNLSSCHELVRVGHFSMLPLLERLTLARCTSLVEICESIG
LYCHSLEVLDLSECSKLKKLPTTIGKLKNLTQLLIDGCSILREFPVEMKDMESLKVLKAN
RINIISWGSSSSTMVPRISKYLMSLLPFSLVDLSLDYCNLCTESFPTDFSSFSMLQRLSL
AGNPIDSIPDCVISLSSLKRLSVSFCRRLKTVSCGQLQTQLVAFGCPSLEKITTFHPGNL
KQPFIWYGGCDRLTEIEGRFKVQPLLEIDEEVLHILGWINVEYLNHCRFCYFIAHFLPLC
VPKPFPRDIIPGQVLYEHGIFSTYLRGQEVPKWFTHRSNEPLFTLQSSRNRKIKGLNVCI
VHKISSMMEVGPFSIGIKNETKNSSWTYQPIMYLLPQDDDFKYGDEVVVWLSHWMFEKNE
FEDGDEVSIWFSVKYSSLKYSSFGEYKIYDWKGRDYANVREYGINLVYADDDDGAGNQKD
DPLSYYKSWKRIIGRDISDFALPSYPNHYVLRSNHHIYLNAFVSLAMTP*
>Streb.1G049270.1
MADHKRRLDAESNAEKRNLLAKKMEKWGKALIEVAGMKGEEANGRRETELIERIVKDIIS
RLQLDKRSKIPHIIGMESSIKEITSIFKDKSGQRADNLTIWGMAGIGKTYLANYVFQLHC
HDFERSCFLEDIEGKCTKADGLLNLQKQLLKDMRAGGYIGINNVNEGTFNIENSLSMNRT
LLVLDGINKFEQLDVLLGTKGLHPGSKVIITSKNKPLAEKCVLFKAQGPPKHTEHWLQGL
TNKKSLELLSWHAFGYYKPNEGDKKELMKVVEYCKGHPLALKVLGSSFRSEDATWEDILE
SLRNEINPSIKDVLEVAFKALPSEKDKQLFIYIACLFVGEDRSFTEDVLKACGICKSSGI
KILINRCLLTVNSYDKLEMHQLLQDMGKDIVRQESTKMPWNRSILWHHEECLDVLQNRKG
TSIVQGLALDMTTFEKDTLKESNNAGIWWLFSLVSGMCSSSHKTKGDFETLALSEMCNLR
LLKLNYVQLGGSYNNFPQGLKWLCMHGFPLSYIPSDLQMENMVALDMSFSKVQQLWKTPK
LLKSLKFLNLSSCHELVRVGHFSMLPLLERLTLARCTSLVEVCESIGDYSRSLEVLDLSE
CSKLKKLPTTIGNLKNLTQLFINGCSNLREFPVEMKDMESLKVLKADRINITSCGSSSST
MVPRISKYLMSLLPFSLVDLSLVITSKQSCVLQSN*
>Streb.1G049290.1
MIMKKRRTSDDHVVFPIFYHVNPSDVRKQRNSFGDAMAYHKRRLDAESNAEKRNLLAKKM
EKWGKALIEVAGMKGEEANGRRETELIERIVKDIISRLQLDKRSKIPHIIGMESSIKEIT
SILKHKSRQSTDFVTIWGMAGIGKTYLASYVFHLHCHDFERSCFLEDIQGKCTKADGLLN
LQKQLLNDMHAGIYININNVNEGTFNIENSLFMNRTLLVLDGINKFEQLDVLLGTKGLHP
GSKVIITSKNKPLAEKCVLFKAQGPPKHTEHWVQGLTNKKSLELLSWHAFGFSEPNEGDK
NVLMKVVEYCKGHPLALKVLGSSFRSEEATWEDILESLGKEINPSIKDVLEVAFKALPSE
KDKQLFIHIACLFVGEERKFTEEILKACGICKSYGIKILINRCLLTVDSSDKLMMHQLLQ
DMGKDIIRQESTKMPWNRSILWHHKECLDVLRNRKGTTIVQGLTLDMRTVEDETSEESNS
ANIWWLFSLVLGMCSSSHKTKGDFETLALSAMLDLVGSYGNFPQGLKWLCMHGFPLSYIP
LDLQMENMVALDMSFSKLQQLWKKPKLLRSLKFFNLSGCHELVTVGHFSMLPLLERLTLA
RCTSLVEVCESIGANCQSLEVLDLSECSKLKKLPTSLRELKNLTQLLTNGCSNLYEHAVE
MKDTKSLEVLKTNKINIMSHGSFSSNMVPRSSKLLMSLFPSSIVKLSLANCNLYTESFPT
DFSNLPMLKELCLDGNPIDSMPDCVRSLSRLETLSVIFCRSLKTVLCAPVQLKTLTVYDC
RSLEKITFHPEKSAMPLVKCLANTSLTEIQDKFKIQELSEINEEVLHSLGWINVEYLNHC
QFFISNSLTFWLFYGTVHPQQGQVDLLYEHGIFSTYLRGQEVPKWFTHRSNEQSFTLQSS
QNRKIKGLNVCIVRKISSKMEVGPFRIEIRNLTKGSSWAYEPIMYLIPQDDFKSGDKAVV
WLSHWMFGKNEFEDGDEVGIHFSVYSSNAYEYRLLYDDGEPNCGIIREYGISLVYDDDND
DGGGNHKKDPLSYYKSWKHIIGGDLSAFELSKDHYLLKMEICYMMEAVETKNKIKSFKLV
KA*
>Streb.1G049260.1
MVILVEISEQSSFSTSSTHNYDVFLSFRGADTRCNFTDHLLKALREASINTFFDDSEIQI
GEFLKPELKQAIKSSRASVIVLSKNYASSTWCLDELAMIMKKRRTSDDHVVFPIFYHVNP
SDVRKQRNSFGDAMADHKRRLDAESNAEKRNLLAKKMEKWGKALIEVAGMKGEEANGRRE
TELIERIVKDIISRLQLDKRSKIPHIIGMESSIKEITSIFEDKSGQHADILTIWGMAGIG
KTYLANYVFHLHCHDFERSCFLEDIEGKCTKEYGLLNLQKQLLKDMRTGGYIGINNVNEG
TFNIENSLSMNRTLLVLDGINKFEQLDVLLGTKGLYSGSKIIITSKNKLLTEKCGLFKAQ
VPPKHTEHWLQGLTREKSLELLSWYAFGSSEPNEGDKNELTKVVEYCKGHPLALKVLGSS
FRSEDATWEDILESLGKEINPGIKDVLEVSFKALPSNKDKELFKHIACFFVGEDRKFTEE
ILKACGICKSSGIKVLIDRCLITVDSYDDIVMMHQLLQDMGKDIVRQESTKMPWNRSILW
HHEECLDVLQNRKGTSIVQGLALDMTTFEKDTLKESNNAGIWWLFSLVSGMCSSSHKTKG
DFETLALSEMCNLRLLKLNYVQLGGSYNNFPQGLKWLCMHGFPLSYIPSDLQMENMVALD
MSFSKVQQLWKTPKLLKSLKFLNLSSCHELVRVGHFSMLPLLERLTLARCTSLVEICESI
GAYSQSLEVLDLSECSKLKKLPTTIGKLKNLTQLLIDGCSNLREFPVEMKDMESLKVLKA
DRINITSCGSSSSTMVPRISKSLVSWLPSSLVNLSLAGCNLYTESFPKDCSSFSSLKELS
LCANPIDSIPDCARSLSSLKNLDVSFCERLKTVQFILCGQLQTLIAVGCSSLEKITFHPE
NLGQPFIWHTYCASLTEIEDKFKVQPLLEIDEEVLHILGWINVEYLNHCRFFNFIVHFLV
LCPVPTCPFPRDIIPGQVLYEYGIFSTYLQGQEVPKWFAHRSNEPLFTLQSSRNRKIKGL
NVCIVHKISSMMEVGPFRIEIRNLTKGSSWAYEPIMYLLPQDDDFKYGDEVVVWLSHWMF
EKNEFEDGDEVSIWFSVKYSSFCEYRIYGGEGPDYANVREYGINLVYAADDDGAGNQKDD
PLSYYKSWKRIIGRDISDFALPSYPNHYVLNSNHYLYIHVLMVRLQSLREVFSRL*
>Streb.1G049020.1
MMVVLAEISEQSSSSSTSSTHSYDVFLSFRGADTRCNFTDHLLKALREASINTFFDDSEI
QIGEFLKPELKQAIKSSRASVIVLSKNYASSTWCLDELAKIMKKRRTSDHIVFPIFYHVN
PSDVRKQRNSFGDAMADHKQRLLAESNAEKQSLLAQKMEKWEKALIEIAGMKGEEANGRR
ETELIERIVKDIISRLQLDKRSKIPHIIGMESSIKEITSIFEDKSGQRTDILTIWGMAGI
GKTYLANYVFHLHCHDFERSCFLEDIEGKCTKAYGLLNLQKQLLKDMRAGGYIGINNVNE
GTFNIENSLSMNRTLLVLDGINKFEQLDVLLGTKGLYSGSKIIITSKNKLLTEKCGLFKA
QVPPKHTEHWLQGLTNKKSLELLSWHAFGFSEPNEGDKNELMKVVEYCKGHPLALKVLGS
SFRSEDATWEDILESLGKEINPGIKDVLEVSFKALPSNKDKELFKHIACFFVGEDRKFTE
EILKACGICKSSGIKILINRCLLAVDSYDKLKMHRLLQDMGKDIVRQESTKMPWNRSLLW
HRKECLDVLQNRKGTSIIQGLALDMRTFEDDTSQESNSADIWWLCSWVLGMCCTSYKTKG
DLETVALGEMSNLRLLKLNYVQLSGSYNNFPQGLRWLCMHGFHLSYIPSDLQMENMVALD
MSFSKVQQLWKKPKLLKSLKFLNLSSCHELVRVGHFSMLPLLERLTLASCTNLVEVCESV
GLYCHSLEVLDLSECSKLKKLPTTIGKLKNLTQLLIDGCSNLREFPVEMKDMESLKVLKA
DRINITSCGSSSSTMVPRISKYLMSLLPFSLVDLSLDYCNLYTESFPTDFSNISMLKKLS
LRGNPIDSIPDCVRSLSCLETLCVSFCRRLKTLSCGQLQTELVAFVCPSLEKITTFHSEN
LEQPFIWYGDCDSLTEIEGRFKVQPLLEIDEEVLHILGWINVEYLNHCRFYYFIAHFSPL
WPTCPFPRDIIPGQVLYEYGIFSTYLRGQEVPKWFTHRSNEPLFTLQSSRNRKIKGLNVC
IVRKISSMMEVGPFRIEIKNLTKNSSWTYEPILYLLPQDDDFKYGDEVVVWLSHWMFGKN
EFEDGDEVSICFSIKYTSVNEYRIYDWKGGDYANVREYGINLVYADDDGGNQKDDPLSYY
KSWKHIIGGDLSDYELSSNSTHYLLRSDHIFRCTLQYVFGKTLGGDFS*
>Streb.1G011290.1
MDIVSSSLTAISLLWTPLEACCFYSRKLKKRATTLRHEMERLTSKENDIKAEISSGMVNQ
RKKLRSEIELWLKNVEKLVAEVNQIETEIENCMKRCFPNYLTRYRLGKTLVKIINDMSDL
HAKGIPGESYQHLDYWVMKRFNRVSKEIWKLLTDTSISMIGVNGMGGVGKTSVMRHIYNQ
LIERKIFDRVIWVNVSKNFSVEKLQLDIANATNLELSEEENVIWRSTRLLEHLRGKKFVL
ILDDMWQKFSLEYVGIPQPSVDNGCKFVFITRLMEVCRGMETQREIKVELLTKNEAWDLF
ITKSDPIQSDEIEPIAKAVCDNCGGLPLAIITVGRAMRKIKDKRLWMNALEELQTSRADI
VGMEEDVFTRLKFSYLHLKDDNIKSCFLYCALYPEDHKINAAELIEYWMAEELINEVGDR
EKEINKGYTVLEMLKDACLLEDVIGSDHVKMHDLVRDMGIRIAREGSRLMNKSAMRLNQL
ASEWIENVEWASVMDNNIRVVPVYPNCQKLSTLLLQRNPLSENIQDSFFMQMQRLKVLDL
SETHIDSLPESVSTLCRLRALLLRLSYLTTIPSLAMLKDLRVLDLSHSRLIKLPDDISEL
KNLRRLDLSCTENLDIFPYGVLQNLSRLENFSIFKSKWRWSSLTGVGFDKISSLTSLGVS
FKDRISFIEYVRSKQWHDLRSYHLGLGQLSIFLPVSNETRSVEIQGCNLVWQDAVIELPK
NIQQLALHGCHDITYLSKLTDSTNLDNLKQCYLSNCNGMEFITTFGDRFPCLELLILGKL
PKLKSICNGIASSQIFTNLKSLKIHSCNRIKCCFLLIEVWNSNSIQEMVEDITGGGSSLS
VSLPNLRRLSLSMLPELKYITKGTLICDSLETVEIWDCEKLKTLPFSISYLPSVLGILRE
KKIGGMGWNGVKLVARIFFNHFLIKVHKTLNVIGICDEK*
>Streb.1G049050.1
MVVLAEISEQSSSSSSSSTHNYDVFLSFRGADTRCNFTDHLLKALREASINTFFDDSEIQ
IGEFLKPELKQAFKSSRASVIVLSKNYASSTWCLDELAMIMKKRRTSDDHIVFPIFYHVN
PSDVRKQRNSFGDAMADHKRRLDAESNAEKRNLLAKKMEKWEKALTEVAGMKGEEANGRR
ETELIERIVKDIISRMQLDKRSKIPHIIGMESSIKEITSIFKDKSGQHADILTIWGMAGI
GKTYLANYVFRLHFRDFERSCFLEDIEGKCKKADGLLNLQKQLLKDMRARSYIDINNVNE
GTFNIENSLVMNRTLLVLDGIHKFDQLDFLLGTKGLHPGSKIIITSKNKPLTEKCGLFKA
KVPPKHTEHWLQGLTDEKSLELLSWYAFGFSEPNEGDKNELTKVVEYCKGHPLALKVLGS
SFRYEEATWEEILESLRNEINPSIKDVLEVAFKALPSEKDKQLFIYIACLFVGEDRSFTE
DVLKACGICKSSGIKILINRCLLTVNSYDKLEMHQLLQDMGKDIVRQESTKMPWNRSILW
HRKECLDVLQNRKGTSIIQGLALDMRTFEDDTSQESNSADIWWLCSWVLGMCCTSYKTKG
DLETVALGEMSNLRLLKLNYVQLSGSYNNFPQGLRWLCMHGFHLSYIPSDLQMENMVALD
MSFSKVQQLWKKAKLLKSLKFLNLSSCHELVRVGHFSMLPLLERLILARCTSLVEVCESI
GDYSRSLEVLDLSECSKLKKLPTTIGNLKNLTQLLIDGCSNLREFPVEMKDMESLKVLKA
DRINITSCGSSSSTMVPRISMSLVSLLQTSLVKLSITDCNLYNESFPKDCSSLSPLKELY
LGGNPIDFMPDCVRSLSRLEKLSVSYCHEIKSVLCAPIQLKTLHAYNCRLLEKITFNPLK
SALPDVVSFYSFGLTEIQDKFKIQALSEINEEVLHSLGWINVEYLNHCRFFKSFAYFGWW
TSKIIPSYPEPKLPQRGQLLYEHGIFSTYLRGQEVPKWFTHRSNEPSFTLQSSQNRKIKG
LNVCIVRKISNVLEVGPFRIEIRNLTKGSSWAYEPRMYLIPQDDFKSGDKAVVWLSHWMF
GKNEFEDGDEVGIHFSVSYRNAYEYRLFYGGEPNCGNVREYGISLVYDDDNDDGGGNHKK
DPLSYYKSWKHIIGGDLSAFEFSKDHYLLKMEIWGES*
>Streb.10G026710.1
MKKMMPSTKALVVLDDVDDMSQLEALAGDVTWFKPGSRVIITTRDEQVLKSHQVKLSSII
HDVKYVIHDIQLLRDDAAICLLSRHAFGREIPNQGYEELSRKVVDYAAGLPLAIKVLGSS
LCDGTLSEWESFIQRLKKIPSKGILEILELSYDGLEDDQKQIFLDVACFLKGESKIEAVR
ILESCGFDAEFGLKVLEQKSLITIPREPLRHNRLWIKEEIEDILHNELGTEATRSIELKY
SYLHPATIMKGLKKMNNLRFLYVNASHGEIDEVDQYLPNTLRSLQWYPYPFWCLPKTFKA
NMLVNLEMPNSNISQLWEGEEKKVLERLRFVDLSNSKLIIFDLGLIPNIERLDLHNLQPQ
PPTSSKVSKLNLGLIPNIEALNLEGCEDLVELQMTVSKLNLGLIPNIMTLNLKGCKDLVE
LQITAELPKLKYLNLSCTKVSKLNLELIPNIEELYLQYCEDLEELQMTVELPKLTYLNLW
HSEVSKLNLGLTPNIEMLNLERCEDLVELQMTIELPKLSSSTLVILSPSKVSKLNLGLIP
NIETLCLENCEDLVELQMTIELPKLKFLDLSHSKVSKLNLGLIPNIETLNLTECEDLVEL
QMTIELPKLKYLNLSHSKVSKLNLGLIPNIETLCLENCEDLVELQMTIELPKLKFLDLSH
SKVSKLNLGLIPNIETLYLRKNEDLVELQMTIELPKLKYLDLSHSKVSKLHLGLIPNIEK
YISKDVKTC*
>Streb.10G023480.1
MNSKIKLISSWLTDGSCHTADILTVVGMGGIGKTSLVKYVFQLHYGNFDRCSFIEGINTK
VNEHSNGLLDLQKQQCRDISKNIPLQVHDFSLYTSKIKNALARKKVLLVLDDVGCHDQLD
VLLGNEAFHQGSKIIITTKDASVTERCALFDLPVQPNHIEISLQGLSKASSLQLLCIHAF
KSHKPKEDYKEVSKKLVKYCEGHPLALEVLGRSLQKREVAYWKECIKVLKKEPIRV*
>Streb.10G023640.1
MVVLTELLQGSSSSSATHDLDHHPNHRYDVFLSFRGADTRNGFTDHLYNALRDAGIITFL
DDEEIDTGEPLKPELETAIQSSRASIIVLSKNYASSTWCLDELVLILDQKRLHKQIVIPL
FYDVEPTDVRKQLNSFGEAMADHKKKMKAETDAEKKNQLAQNLESWKRALIEVANLKGRA
VKDKKETEFIEDVIADIQRRLRVPLSNTLPRLIGMDSEIKFISSWLVDESCHTADILTVV
GMGGIEKTSLIKYVFQLHSSKFHKSSFIEGINTKANEQSNGLLDLQKQLCGDISKKRPLQ
AHDVSVYTSIIKNALAHKKVLLVLDDVGCHEQLDALLGNEAFHQGSKIIITTKDASVTER
CALFDMPVQPNHKEISLHGLSKTDALQLLCIHAFKSHKPNKDYKEVSEKLVTYREGHPLA
LEVLGKSLQKREVAYWEECIEVLKKEPHSRINKSLRISFDSLLFENDKELFKHIACFFVG
KDRDVTETILNSCDLHARYGITNLIDRCLLNIEHNNELVMHQLVQDMGRDIVRQESPDKP
WERSRLWCHEESFRVLEHKKGTGNVLGLALDTRMLEKEKLSQSLKLETDALSKMDNLKLL
QLNYVKINGSYKNVSKELRWLCMQGFHLKSIPSDLPMENLVALDMSHSTIESFDMSYSSS
QPFVRKLKGLIGLSSKDERLLGSLKILDLSFCEQLLNVGGFFLLPALERLILRNCTSLIE
VCESVEQCDELVHIDLSYCYNLRKLPKSMGKLKNVKTILLDGCNFHESQIEIGNAKAIPS
DLKLFMFPLPSSLRSLSLAYNNLSDECFPMDLSCLAMLEELYLDGNPIVSMPNCVRTLPR
LKILHMGNCDKVITIENPPRSLTELVFFSDLKSSLRKIKFDGEMSPLNLFLVKYLLCPFE
VDGLLKIQDMASVEDKVLHSLGWTNLDFIKERRFKLDLMGDITTYQIQMTYEFGIFSTFY
KGKEMPEWIRCRNKGSSLSFTIPSSPKNVRGLNFCCVLMQPFNQFWLPMIKISNITKNQT
WIYKHHIDDVVKLSENESYCYLSWLSHWMFGPKEMKAGDHITITCGIGFVYDEDGNNEKE
EEDVLGYYKSWNHIIGGDLSGFQLTTGEYILDHQQFWRHPAFPLPIYGALVEISLVINLK
N*
>Streb.10G026730.1
MQGKRLLEMERSSQRSMRSGWWHMKPDGREAKVIQEIVTCISVKLHVINMSVDKNLVGME
EQIKDVVSSLAIDSEDDVRMVGIKGIGGGGKTTLARAVFDNISIFFDGISFVENVKSSKG
SGLKELQKQILASVLNDKSIDVTGVYDGKNKMKKMMPSTKALVVLDDVDDMSQLEALAGD
LTWFKPGSRVIITTRDEQVLKSHQVKLSVIHDVKYVIHDIQLLRDDAAICLLSRHAFGRE
IPNQGYEELSRKVVDYAAGLPLAIKVLGSSLCDGTLSEWESFIQRLKKIPSKGILEILEL
SYDGLEDDQKQIFLDVACFLKGESKIEAVRILESCGFDAEFGLKVLEQKSLITISRGLNF
LGLHDLIEEMGKDIVRRVARDKPSRHNRLWIKEEIEDILHNELGTETTRSIKLKCSYLQP
ATIMKGLKKMNNLRFLYVNDWYNGGIDEVDQYLPNTLRSLHWFRYPFWCLPKTFKANMLV
NLEMPDSNISRLWEGEEKKVIERLRFVDLSNSKLFILDLGLIPNIESLVLQQCHYLVGLQ
ITVELPELKCLDLSYTKVSKLNLELIPNIEELYLQYCENLAELQMTIELPELKSLDLSHS
KVSKLNLGLIPNIKTLNLKRCEDLVELQMTVELPGLNYLDLSHSKVSKLNLGLIPNIETL
HLRKNEDLVELQMTIELPELKFLDLSHSKVSKLNLGFIPNIETLYLRKNEDLVELQMTIE
LPKLKYLDLSHSKVSKLNLGLIPNIETLYLRKNEDLVELQMTIELQSSTSLTLVILR*
>Streb.10G023650.1
MAKHKKKMKAETDTEKKNQLAQNLESWKRALIEVANLKGRAVKDKKETEFIEDVIADIQR
RLRVPLSNTLPRLIGMDSIIKFISSWLVDESCHTADILTVVGMGGIGKTSLIKYVFQLHS
SKFHKSSFIEGINTKADEHSNGLLDLQKQLCGDISKKRPLQAHDVSVYTSIIKNALAHKK
VLLVLDDVGCHEQLDALLGNKAFHQGSKIIITTKDASVTERCALFDLPVQPNHKKISLHG
LSETDSLQLLCIHAFKSRKPEEDYKEVSENLVTYCEGHPLALEVLGRSLQKREVAYWEEC
IKVLKKEPHSRINKSLKMSFDSLLFENDKELFNHIACFFVGIDKDVTETILNSCDLNARY
GITNLIDRCLLNVGQYNELVMHQLVQDMGRDIVRQESPANPWERSRLWCHEESLRVLEHR
KGTGNVLGLALDTRMLEKEKLSQSLKLETDALSKMDNLKLLQLNYVKINGSYKNVSKELR
WLCMQGFHLKSIPSDLPMENLVALDMSHSTIESFDMSYSSSQPFVRKLKGLIGLSSKDER
LLGSLKILDLSFCEQLLNVGGFFLLPALERLILRNCTSLIEVCESVEQCDELVHIDLSYC
YKLRKLPESLGKFTNVKTILLDGCNSRIEMGNAKAIPSDLKLFMIPLPSSLRSLSLANNN
LSNECFPMDLSCLAMLEELYLDGNPIVSMPNCVRTLPRLEILGMNNCDKVITIENPPRTL
RELSVFPDFKGTSSMRKIKFDREMSPLNLFLVKNLLCLFEVYGIVKTQDMASVEDKVLHS
LGWTNLNFIKERRFKLHHWAGSVITCQTQMTYEFGIFSTFYKGKEMPEWIRCRNKGTSLS
FTIPSSPKNVRGLNFCCVLMQPFYEFWLPMIKISNITKNQTWIYKHHIDDMVKLSENESY
FEDGEEDCYLSWLSHWMFGPKEMKAGDHITLQQTVTITVADGFFLYPNIMECGIGFVYDE
DGNNEKEEEDVLGYYKSWNHIIGGDLSCFQLTTGEYILHSSQFMHKHPPLSFVTSLGYIP
FIDEEHRFKEEQVSFRAFSPKKSEVEIVGDCMFEHLNSFL*
>Streb.10G026720.1
MASTSASSVQMVFKNDVFLSFRGEDTRGNFVDHLYDALIRKGIITYKDDETIEKGERISD
QLVRSIEESRFYIIVFSKNYSDSSWCLDELVKIMECQKTKEQTAYPVFYHVEPTEIRNLK
GEFGEAFQKNAGKEAAGKWRGALKEACDLAGWHLKPDGREAKVIQEMLHASH*
>Streb.10G023660.1
MDSKIKFISSWLEDESCHSADILTVVGMVGIGKTSLIKYVFQLHSSKFHKSSFIEGINTK
ANEHSNGLLDLQKQYVETFLKRDPYKLMMFLNYVEDISKKRPLQAHDVSVYTSIIKNALA
HKKVLLVLDDVGCHEQLDALLGNKAFHQGSKIIITTKDASVTESRKPEEDYKEVSENLVK
YCDGHPLALEVLGRSLQKREVAYWEECIKGLKKEPHSRINKSLRISFDSLLFENDKELFK
HIACFFVGEDKDVTETILNSCDLNARYGITNLIDRCLLSIGWCNKLVMHQLVQEMGRDIV
RQESPDKPWERSRLWCHGESFKVLEQKKGTGNVLGLALDMRMLQNEKLSESFKMETHALS
KMDSLKLLQLNYVKINGSYKNVSKELRWLCMQGFHLKSTPSDLPMENLVALDMSHSSIES
FDMSYSSSQPFMSKLKGLIGLSSKDERLLGSLKILNLSFCEQLLNVGGFFLLPALERLIL
RNCTSLIEV*
>Streb.10G023540.1
MVVLTELLPGSSSSSSPTHDLDHHPNHIYDVFLSFRGADTRNGFTDHLYNALRDAGIITF
LDDEEIDTGEPLKPELETVIQSSRASIIVLSKNYASSTWCLDELVLILDQKRLHKQIVIP
LFYDVEPTDVRKQLNSFGEAMADHKKKMKAETDTEKKNQLAQNLESWKRALIEVANLKGR
AVKDKKETEFIEDVIADIQRRLRVPLSNTLPRLIGMDSIIKFISSWLVDESCHTADILTV
VGMGGIGKTSLIKYVFQLHSSKFHKSSFIEGINTKADEHSNGLLDLQKQLCGDISKKRPL
QAHDVSVYTSIIKNALAHKKVLLVLDDVGCHEQLDALLGNKAFHQGSKIIITTKDASVTE
RCALFDLPVQPNHKKISLHGLSGTDSLQLLCIHAFKSRKPEEDYKEVSENLVKYCDGHPL
ALEVLGRSLQKREVAYWEECIKVLKKEPHSRINKSLKISFDSLQFENDKELFKHIACFFV
GVDRDMTETILNSCDLNARYGITNLIDRCLLRIGWRNELVMHQLLQEMGRDIVRQESPDK
PWERSRLWCHEESLKCWNKKREHEMFLALLLT*
>Streb.10G023630.1
MEVIKEVVADIYRRIRVPLSNTRFPLIGMDSEIKFISSWLTDGSCHTVDILTVLGMGGIG
KTSLVKYVFDLYSGNFDKCSFIEGINTKVNEHSNGLPDLQKQLSGDISKNIPLQVHDASV
YTSKIKNALARKKVLLVLDDIGCHDQLDALLGNEAFHQGSKIIITTKDASVTERCALFDL
PVQPNHKKISLHGLSETDSLQLLCIHAFKSRKPEEDYKEVSENLVKYCDGHPLALEVLGR
SLQKREVAYWEECIKVLKKEPHSRINKSLRISFDSLLFENDKELFKHIACFFVGEDKDVT
ETILNSCDLNARYGITNLIDRCLLNVGQYNELVMHQLVQDMGRDIVRQESPDKPWERSRL
WCHEESFKVLEQKKGTGNVLGLALDMRMLQNEKLSESFKMETHALSKMDSLKLLQLNYVK
INGSYKNVSKELRWLCMQGFHLKSTPSDLPMENLVALDMSHSSIESFDMSYSSSQPFMSK
LKGLIGLSSKDERLLGSLKILNLSFCEQLLNVGGFFLLPALERLILRNCTSLIEVCESVD
QCDELVHIDLSYCYNLRKLPKSLGKLKNVKTVLLDGCNSQIEMGNAKIIQSDLKFFRIPL
PSSLRRLSLANNNLSNECFPMDLSCLAMLEELCLDGNPIVSMPNCVRTLPRLEILEMNSC
DKLITIENSPFTLRELSVYPDFKGNSMRKIKFDREMSPLNLILFKNLQVDGMVKMQDMAS
VEDKVLHSLGWTNLDFIKERRFKRRLGECFTTYRTQVTYEFGIFSTFYKGKEMPEWIRCR
NKGSSLSFTIPSSPKNVRGLNFCCVEMQLSNGFWFPIIKISNITKNQTWIYKYNTNGMVM
LSEKECYLSWLSHWMFGPKEMKAGDHITINVANRYVQSTIECGIGVVYDEDGKNEKEEED
VLGYYKSWNHIIGGDLSGFQLTTGEYILHQEQFVRHQVLASTSYSPFIDDGARFKKEQVG
FRAFSPRKKEV*
>Streb.11G029210.1
MVNSSKLPSFRWTYDVFLSYRGEDTRKNFVDHLRAALEGYEIYTFNDNETLDRGKSIAPE
LLRAIEESTISVIIFSKNYASSTWCLDELLKIMSCHKTSGHMVFPVFYDVSPSDVRKQEG
HFGKGFAQNYKKDKMKLWREALVEASNLSGWDLKNVANGHEATCIKDIVKKIQRELDQIT
SITVDDNLIGLEYRIEEVISLLDGPDDVCMIGIWGMGGAGKTTLARTLFDEIFHHFEGAS
FLENIRELSQQYGLQHVQKLLLEDVTREEKLRIRSVVDGKRMLIKRLGRKKVLLVLDDVD
ALSQLEALAGSFNWFGKGSRIVITTRDEHVLVAHGVKDKNIYKISLLNENEASELFKCYA
FKKIIPSKEHEEVSQQVVHYANGLPLTLKVLGSFLRGKSLREWISALNKLKKIPEKESME
ILKISYDSLDHEYQEAFLHIACFFKGWEKDIVFRILESCDFYPDIVARVLEQKSLITITN
DHLWMHDLIQEMGKDIVRKMQPDELGRRSRLWDSHEIAEILKKNTGKNEIKAIVVGDIHE
VDSMNISEAFRNMEKLRLLYFHAKTEEMTPHGPKYLPNELRWLTWNHFSLDSLPESFHAN
KLVGLEMPRSKLKQLWDKKEVKVFHSLKFLDLSYSKLTKTPDFNHIPNLERLNLGFCSNL
LEVHTSVGLLQKLFYLSLSGCSNLKHLPESLGNLVCLTELNISHCMIEELPHTIGNLHNL
VQLNLTYCQNLKSLPNTITRLTCLETLDLHHCLNLEEFPKNMDGLECLENLIACSTGVKH
LPDAICRFKCLKTLDLHHCLSIEKPLNLSAVCSDISIRHNLVYLSLSCCITLEKFPDSLG
NLENLSKLDLSHNMIQELPSSIGNLTKLIHLNLTYCQKLYSIPTTITRLKNLKTFHLHCC
INLESLPENLGQLESLEDFIVSSTSIRSIPSSIRRCKNLKTLNVHDCKRLAYLPPALGDI
ESLEVLRASNSAIMVIPDNICSLKSLKILDLRGCVNMQELPTYLSNIESLEEIYISGSRV
SQLPQPIDGFKVT*
>Streb.11G019170.1
MDFVSQIITPIVESLMVPIKKHLGFLVSSKENVKKMDAKMKQLNDRAKEVEATREKAYGN
TEVVPESVEPWLKDVTTLNERSDSLKETIIGCFNVAKRYKVGKQSYHILEEITDLENRRS
EIVFTHVQIPLAEVGSTSTVLSTSAPVPMGTQIDFESRDLIFKKALQALQSNNESQKMIA
LCGMAGVGKTTMMIQLKKAVEDSNTFDSVVKVDIGETYDAKSLQQAIAHYLTGNYLTEST
NDARADRLREIFKARSQKGKKILVIMDDLWKEFDLNDVGLSPLPNGFKLLFTSRFVNKCT
TMGVRVDSIFKVDVLKQTEASDLFFRTVGPSPSDGDNAEFKRVGEQIVKRCGHLPIAIVT
IAGALRGYIKEAWEEALYNLQHDDLQDFDGIVHKVFEMSYNSLKKEDDKAIFLLSGLFPD
DFNIPIEDLMMYAWGLKLFSEVHTLAQARRRAKVCVTNLISANLLTESDINGHVKMHDLV
RAFVLSNFSKVKQASIVNHESMQVHKLKKDAHKPYERIFLNCRDMCELPRDFNYSNLSLL
ILMDGYKLNNVIYGRMEKLKVMSYENLNIPLSQVMFEHSIKLRTVRLRSCFLIDNDISFF
GSLHNLEILSLVDCNIRRLPSTIAKLKKLKLLDLNGCIDLCIDDGVIQNLDSLEELYMRA
SEGRAVRFTLSNYEELQKISQQLFALELEFIAWTPRKHSVSKQVKPQLKNMSFKNLERFE
ISIGCHLENKQFEDYSFKNKLNLVTTCNELHECNISDLFERTEELELKVNGMYNIEDISM
NHTFCQLRVFHVSNCANLTCLFTRDVANGLKKLERLTISNCPVLKALVSKNGGVGVFTFQ
KLKVMSLEGVPKMLTLFEGVIKLPELVELRLCGLPNFTSIYHDNNSDMSVMQPLLNKEVI
MPKLEKLDISEMGNLKQIWPCEISTSEKNYISMLRQIGVRECDSLINLFPSNPLPLLNHL
EELEVEKCGSIEVLFNIDFEYVTRMGEYNSRLRSIKVENLGKINELWRMRGTNNSNIVIS
GFKGVESIEIKDCPKFTNIFTPITTNFDLGALTTYKTFTVGCDVEESYRQSNLLSKSKKE
IIMTYPSNLLHICHHLTRLELQNDKRVKEVVFEMDSHQPLLLPCLESLELRELKEMSHVW
MCNSNKFFIHQHQLPFQNLTKIHLSSCPELKYLFSPLMAIYLPNLKKIDITFCNGIEEVI
SSRDDENEENTTSASSHQNTTFFPQLDSLSLEYLPCLKSIDGGGRRSDTNSSNITNTIHD
QSQHSGQVIGAFWSLCQYPRRIEIYDCDALSSLVPWYSVGQMRRLEELSIWGCERMKEVF
ESELSSNKLDEVISANGGTTLPAGPTLENITTLVVPQLTNLKDVSIYGCDLLSHVFTFST
LESLNQLKELRVRRCNGIKVIIEKEEKIKTSSKVVVKLPRLETLELDLPNLEGFFLGMNE
FRWPLLHDVKINDCPKLMVFTSGHSITPKLNYIRTRLGKHSLECGLNFPGTFNQTIFPAS
STDSTVSKGMPWSFHNLIEINICLKRNVGRSIIPSNVLLQLEKLEKITLLSCTGVEEVFE
ALEGSGYNESQTTTIVQIPNLKKVNLSLVYDLKYLWKSNRSMVLEFPNLTTLSIDSCPSL
EHVFTCSMVGSLVQLQDLEIRGCENIEVIVKEEEESKNKLVKLPRLKSLKLEYLDHLKGF
CLGKDAFSLPALDTLTIKKCPKITVFTRGDLSTPNLKVTDTDFGMFAINEDLNSVIETNQ
QESQIGFKPIPTKHH*
>Streb.11G029240.1
MASTLSANSSNSPKIYDVFLSYYGLSTRNNFVDDILKALETKGIVTRMVDISVSGARLSY
LAHGFFDPTEQSSMAVIIFCKNYVTTPRCLDELVKIMQLRKVIEGGLNVLPLFYDVHPLD
LCNSDWHFQEIHWKSLRFGNAFGEYSSQSVTLWRQAIVELTNLQGLTLKLKSIPNWDYLD
FVEEIAETVLRSLGRMQISSIDENVVELIKPHTKNQDP*
>Streb.11G019520.1
MVPIKKHLGFLVSSTKNVKEMNDKMKQLKDTAKEVQSKWDRAVGNTEVVPELVDPWLEDV
KKLDERSDNIKEAIGCFNVSKRYEVGKQSYDILEKIKELENRESKIVFTHAQKSLAEVGS
TSTVPSTSSLVPMGTQIDFESRDLIFNKALEALQSNNESQKMIALCGMGGVGKTTMMEQL
KKVVKDAKMFDLVVKVVIGENTDPIYVQKAIAQYIGKDLTETNKDARADRLRERFLGMSQ
DGKKKILVIMDDVWKEVDLKDVGLSPLPSRFKLLLTSRYEYVCSQMGVKTDSIFKVHVLN
DAEAKKLFFETVWLSLIDGDDVEFRKIGEDIVKKCGGLPMAIITIAKILSGNIKEAWKKT
LWRLEQDDLKDLENITHQIFEMSYENLKEDDDKSIFLLCGLFPDDFDIYIEDLLRYGCGL
KSFKNVNTLAMARSHVKICVNNLIHANLLIESDRVGCVRMHDLVRAFVLSNFSEVKQASI
VNYENRSLRQLTTNAHKSYERILLRCTSMLKFPKDFNYPNLALLILMDGNKLTKFPRDIY
KKMKKLEVLSYDNMGIPVLPLTFEHSTKLRTLCLRSCSLINDEISLLSSLNNLEILSFID
CDIRKLPSTIGKLKKLKLLDVTGCVDLCIDDGVFQNLCSLEELYMRSSKDRYLRLTQANC
DEIEKLSQGLFALELEFFENIPKLKNVSFKNLERFRLSIGCGLEYDEKYIFRNTMKFVAD
CNDIRECKISELFGKVEELQLQVNGMNHLKDISMHHTFFTLRELHVSKCVDLTYLFTIDV
VDGLKKLERLTISDCPNLKALVGENIKDTVITFKNLKFISLKYLPKMVSLCNNVIKLPEV
VELVLNGLPNFMSIYPDSDDKSSMQTLLHKKVHTCILI*
>Streb.11G029230.1
MANSSKLQSFGWTYDVFLSFRGEDTRNNFIGHLRAALEGYDIYTFNDNETLDRGKSIAPE
LLRAVEESTISVIIFSKNYASSTWCLDELVKIMSCHKTSGRMVFPVFYDVSPSDVRKQEG
HFGKGFAQNYKKGKMKIWREALMEAASLSGWDLKTVANGHEATCIKDIVKKIQKELNQIT
TVTVDDNLIGLEYRLEEVISLLDGPDDVCMIGIWGMGGAGKTTLARTLFNEISYNFECVS
LLENIREVSQQYGLQHVQKLLLEDVTKEENLRVRSVVDGKRMLMKRLAGKRILLVLDDVD
ALNQLEALTGSLSWFGKGSRVVITTRDEHVLVGHGVKDKNIYKISLLNDNEASQLFKCYA
FKRSIPSKEYEKASQEVVHYATGLPLTLKVLGSFLCGKSLTEWISVLNKLKKIPEKETME
ILKISYNSLDHEYQEAFLHIACFFRGWEKDIVFRILESCEFYPHIVVRVLEQKSLIDISN
DRLWMHDLIQEMGKDIVRRLQPSELGKRSRLWDPREIVDILKENTGKKDIKAIVVGDLHE
VDSMNNSEAFRNMEKLRLLYFHAMTKEMTPHGPEYLPNELRWLTWNHFNLDSLPGSFHAN
KLVGLEMPHSNIKQLWDMKEVLHNLKFLDLSYSKLTKTPDFNHIPNLERLNLGFCLNLIK
IHNSIGVLQRLIYLSLSSCLNLKHLPESLGNLVCLEELDVSHCMIEELPHTIGNLYNLVK
LNLTNCQSLRSLPNTITKLSRLETLDLYHCLNLEELPDNLDGLESLESLIASSTAIKHLP
DAISKLKRLKNLDLHHCLSIEMPLNLSVVYYEIGIRQNLACLNLSCCIQLKEFPESIGNL
KNLLELDLSHNTILELPSSIGNLRKLVSLNLAYCQKLHTIPTTTARLKHMKTFQLHGCTS
LESFPENLARLESLEDLIVSSTGIRSIPNNIRRCKHLKNLNVHDCKNLTYLPPALGDIKS
LEVLSASCSAIMVIPDSICSSKSLKILDVRGCLNLQELPTYLSHIESLEEIYISGARVSQ
LPLPIDGFKVVKNGMIL*
>Streb.11G012460.1
MADAVVEFLLENLKQLLLYNADLLSGVKGQVESLHKELSLMKAFLKDSKEKRSEIEYVKE
LVRQIRDVAYEAEDAIDKFIVNAAMQRERSTFSKLVHPFDHPTKLRSVAKDIESIKTKVK
DIYDNKRFGIEALYASESSKKSSSSQRRKPEVEEDNVVGFNEEAKELVSRLTKITESLEV
VSVVGMGGLGKTTLAKKVYRDPTVEFHFFVRAWVYVSQEYNRKEVLFAILGSLDQSSDID
FKISEDKIVEEICKQLKERRYLIVLDDVWTPDAWNDLKNAFPNQDCGSKILLTTRNTDVA
LIANPDTPPHHLRFLNEDESFELLCTKVFRKGNRPSELDELGRTIARNCAGLPLAIVVIA
GLLLKKEKTRDMWKKVAENVGSYVARDPKQCLDVLALSYKHLPDHLKVCFIYFGAFPEDY
PIPVWKLVMLWVAEGFIQPNGQECLEDLAEEYLEDLVERNLILTAKKRANGRIKTCRIHD
MLRDLCLREAAEEKFLQVIKKNFQDPNSIIPTGNYRRLCVHSHVMNFIHTRPCDSHIRSF
LCFPSQETDLSREYTSFIHEAFKYISIFGNFKVLPSSISKLWSLQSLIVETTARDLDIEV
DIWKMSQFRHLHTNGPSHLHGPKAKTRMDNEDPFVQGNIQTISTISPDSCTENILARTPN
LKKLGIRGKLVILMEEKNNFSLFHNLAKLDNLEKLKLLNDTFPRPPSEGKLRKLPPSYKF
PPHLNKLTLSDTLLDWKHMSTIAMLPNLEVLKLKMNAFKGRQWDPLDGGFRLLKYLKIGK
TDLVHWKAFGHHFPRLEHVVVEHCCDLVGIPIGLADVSPLRTIELHHTPGAVASARLIQT
QKQMQQQQQYMKSNGFKLMIYPPE*
>Streb.11G007230.1
MANTSLDALMENLKQLIRCDSSLLINSNLFVQEKMPQIQSLYLELESLRTFVIDMEITKN
LEKTRDLERRVRDVVEEAEDMVDLFLTRSFITNYTSMTICGAYKDCNSSNFDSVIKGIKS
IKKELMVSKIHPRSQTIQHTDATSSHGNTPSSVLKEEIIIGLDDDSMVLVERLVGNQKQL
DVISIVGMGGLGKTTLATKVFNDPFIVYHFHVRAWVSVSQVYSKKNLLISLLTSIGKLPF
EEIKKLTGEKISEFLYKSLKGKRYLIVIDDVWSAKAWDDLKIYFPNDNTRSRILLTTRLS
EIAIYAKPGGFTHNLQFLTQDESWELFCRKVFQEDGCPEILIKPGMQIAKKCQGLPLALV
VITGFLSKGEKRQDLWENVAESVTSYIVRDPKGYLSTLALSLDHLPRHLRDCFLYVGGFP
EDCKIPVRRLVWLWIAEGFIHEDSTKSLEEVAEDYLMDLVDRSLLIIVKRRSNGAVKACC
IHDLLRELCLKKAAEENFFMKTSKSGYLSSSKFISVEKDKQRRLFTDSNFFLEISLDHSA
PYIRSFLCFNKEWYFSPVVPRVFHPFLLLKVLDLQTIHTSTVPLALELLVHLRHLALWSE
VTRLPTSVCNLWNLQTLILKENYSGFMKLPKNIANMVNLRHLWIEMIISFPEIRNPTNFG
VFSNLQTISMLRLHGRAEGLLKRIPNIRKLGCEVHDDKKEGGFPSLVLLKHLETLKVIQP
EVESLLSNNCISFPSSLKKLTLSGCRFRWFDMSTIQCLPNLEVLKLLNYAFEGPVWNTEG
QFRRLLFLKLQNLDIQQWNTCCTDFPCLKRLVLLECYYLNGIPDDVGDIPTLEMIDVDKR
NNSVVKSANKIQEDQQAMGNYELKINVIRFFTSMR*
>Streb.11G020020.1
MDAIISSIITPIVQSLISPVKKHLGFLVSSTNYVTNMKKKMDQLNITEQDIRHSLEEAKT
RNHEVPHHVSAWLEEVNKMNKKAQSVPAGGIKCFNMTKRYKIGKQSYNILEEIQDLETWK
SKIVFTGVQKPLAKVSSTSKQPSTSTLNGTQNNFESRDLVYKAALRSLQSNNESQKMIAL
CGMGGVGKTTMMEHIKKDVETSKMFHYVVKVVLGENTGITKLQRAIAQYINVEDLKEEDK
DARADRLRTMFEGMSQQGKKVLVIMDDLWKVFDLKDVGLSPLPNGFKLLFTSRVRSYCTQ
MGVRNDTIFDVGFLNYEEAKALFFKVIGEDIVKKCGGLPIAIVTIAKSLADNIKEAWKKA
LWRLEKDDIKDLESITHRIFEISFENLKKEDDKAIFLLCGIFPDDFDIRIEDLLRYGWGL
NLYKEAKTLLIARGDVNICINNLLRANLLMKSDRIGCVKMHDLVRAFVLNNVSIVKQASI
LNHDNKFHQDTKESCERILLKCTGMTEFLADFNFPNLSMLILMDGDKHLQLPETFYERMK
KLQVLSYENMHISTLLLPFELSTKLRTLNLLSCEFINDDISLLGSLCNLETLSFVDCKIR
RLPSTIGKLKRLKLLDLTGCVHLCIDDGVFKNLVSLEELYMRAHYFSPIMFNEANFEELE
ILSQRLSALELEFSGNIAKPKNMSFRNLERFKISIGCKLVKLNDAKNSLLRNTIKIVGDC
NELLECKINELFNKTEELHLQVKEMNHLEDVLLCHSFSNLTDLRISRCVDLTCLFTVNVA
SGLNKLERLTISECPIMRTFIENSSVGVVRFQKLNFMSLEYLPNMVCLWDNKLELPEMVE
LILKELPNFISIYSHSSHNKSEMQPLLNEKVVMPRLEKLDISRMENLKNIWSCETIDESN
VSMLTKIIVRTCGNLVNLFPSNLFPLLNHLEEVEVYSCGSIEVLFNMEFESVCETRESDS
NKLRSIQVNCLWKLKALWQIKGVNKCDIHVKCFKGVERIMIESCPNFKYIFTPTTASFDL
GALTHYTTRNTGEEVNAILKEEILEMDVDISSVTYPSYLLHTWHRLRRLRLDNDKRVKEV
VFDMDSQRLLLPYLEFLDIDKLKEINHVWKCNWNKFLIPQHQPLQLPFQNLKSIYVRSCP
KLKYLLSPLMAKYLSNLKTVDISSCNGIEEVISSRDDENKESTTSASSHQNTTFVFPHLD
TLVLEYMSCLKSIEGGDQTRSRSDTISFDITNTSVQVIGACFSLSPRRIDIKYCPALSCL
IPRCAVGQMKTLEELEIWECETMKEVFESESSTNKLDEVSLHGDATLKCPTQKSITNVVV
PQLSNLKTVSIHKCDLLSHLFTFSTLESLKQLKELSVTECNAIQVIVKEENIRTSSKEVV
FPRLETLKLEYLPNLKGFFLGKNMFRWPSLDDVMISDCPQLMIFKFGKSKTPKLKYIRSR
FGKHTLESGLEFFGTIIVCQTTFSTSSSDTTISKGMPWTFQNLIEIDNSDTDFGRSIIPS
NVVRQLEKLEKIDLVRCYGVEEVFEVVITSEGSGFNESQSTTVVKIPNLKQVSLKRLDDL
KYLWKRNRSMVLEFPNLTTLYIQGCDHLEHVFTRSMVGNLLQLQDVHISGCDRLKVVVME
EEEECDAKVNLPRLKSLKLNKLPKLEGFCSSKQDSSWPMLETLKIKNCPAFKGFTEGYLS
TPMLKVIETTSGKWYVKSDLNSFIKTKQGEGNVNYNLY*
>Streb.4G007720.1
MASSSSCDHNKNYQYDVFLSFSGEDTRKTFVDHLYAALDQQGICTFKDDERLEKGRNISD
DLLQSIEESRIYIIVFSKRYASSSWCLNELLKIMECHKTNEQTAFPVFYDVDPSEVRKQN
GSVGESFDMLKNKNESEIEKWREALTEASNLSGWDVRKTADGHEAKVIKLIVERVSLTLP
PIDTLVDENLVGMEKRMQDLDSCLKIGSNDVRIIGIKGMGGAGKTTLARAIFDKISFNFE
GASFVENVRERASQSGLKKLQKQVLRDVLNDNNINVKGVYEGKNLIKKKLRGKKVLVVLD
DVDREEQLEELVGDPNWFKLGSRIIITTRDEQVLNTYTLKWIIDVNLLSDEEAIHLFSRH
AFRRNIPTQEYETQSCEVVRYAAGLPLTIKVLGSFLRGKNKREWIDALARLKKIPLKETL
KKLELSYDNLEDDYKKIFLDVACFLKHWKEDHAKTMLESCGFHARTGLRVLQQKSLITID
KKWNKIQMHDHIEEMGKNIVRREHQDEPHRHSRLWVQEEVEHVLANGLGTEATRCIDLKI
TPRILLKSLENMKKLRCLIVNLKGYTRSVDCVMIDEACHYFPNSLQYLYWYDYPYRYLPK
TFEANNLVALQMLSSNIIQLWEGGKVMYKLKFLFLVNTKLKSLDLGLTPNLERLHLQSCQ
DLATLKVHGGCLKSLVYLHLSGCHSLKSCLFINQFESLEVLQTDDLNMEEFPDYIISGHS
SSNLLEFRFSGNHVKEIPSSIGNLQNLVSLTINSCYFLKSLPESICRFQHLRTLSLDFTG
IEELPADLGRLNCLENLDLVDIKVKHLPNSICMLKHLKTLLLERCRLLEMLPEDIGQLEF
LEILDLRFCSNLKDLPNSICRLKHLIELELGHCSRLEKLPDELGDLECLRLLNIKDTGIT
HLPPSIYLLKSLKIWRSQPKDQISKYDFIQLCFNYNDRKCEIQGFSYLRNLNLRKCGIKK
LPEALGHLELLESLNLSYANVKRLPDSIWTLKHLKKLILRRCVNLENLPDDVAKLESLEE
LDMSRCYNVRDISTGICMLKQLKMLALESCDGVEVLPKAIRHLELVEVLNFSSTDVKRLP
GSICTLKHLKTLILQRCVLLEKLPHDVGQLKSLVGLDLSSCYSIRRIPSSICMLKQLKIL
NLYHCFCLEKLPEDVGQLESLKELYLTRCYNIKKIPSSICMLKHLKILELEGCRRLEKLP
NELAKLECLKELNIWDTAINHLPHSISLISGLKIYGFMSKD*
>Streb.4G007920.1
MTRSSIKEKSINEDSIKNSKVYTIVFSKSYASSSWCLNELVTIMECQRRNEQTAYPVFYD
VDPSEVRNQHGPVGKGLALHKNEKVVKWKEALKEASNLSGWDLRKTEDGHEAKVIKLIIE
RVSLELRFINPNDDENLVGMEESIGDLESCFEIGSNDVRMIGVKGMGGAGKTTLARAIFD
KLSFHFEAKSFIDNVSEVSKASLSGLLSLQRQVLSDLLMNQGNNISSVHDGRNIMKKITC
VRKVFLVLDDVDHKDQLEALAGEANWFKSGSRIIITTRDEQVLISHRVKLIRDVSLLSDE
EAIRLFSKHTFGRDVPIERYEKQSNEVIRYADGLPLTVKVLGSFLCGKNELEWMDALERL
KTIPLKGTLEKLELSYTSLEDDYKEIFLDVACFLKGWEKDKAIKLLESCGLHARIGLRVL
EQRYLIITTKAFHVEFIDIHNHIEEMGRNIVRRLHPDEPNTHSHMWVQEEIEDVLANNLG
TESTRYMDMKLTTDIDVEGLGNMKNLRCLIIDYRNYNNDFVDRVKLDESNPYLPNALRYL
NWFRYPHWCLPKTFQGNNLVALEMHDSKIKQLWQGRMALKKLKFLEIRRSKLRTLDLGLI
PNLEKLDLLNTLVQFI*
>Streb.4G016880.1
MELLEAVASVSTKTSKFRTQLKRLHKTLRNIQPILYGKGRLRIVLDRAEIETKMFIICLE
NGKKLVLNCSMIKRWNVYKKLDHVNKLIRLDHELSKFFQVELQSIGMRTLTEIHDLGDTM
DQVLSTVTNRDSVSGLPDFIVGFDVHLQELKRLLLDNANQVLTVSAPGGCGKTTLAKMLC
HDDEIKGIFGDNIFYVTVSRTTSYKTIVEKLFAHHLHVNNCEFQNDEDAKNQLQNMMSQI
GSEKILLVLDDVWPESESIIQDLKFAITGYKILITSRFMFSDIGSTYELSLLNDEDARTL
LYHLAFVRDGNQINVPDDLVIEMVKCCKGFPLALTVIGASLCGHGVLNWRTILKKLSEGQ
SIFDSNSELLISLRASVDALEYSPTAHNCFLDLGSFPKDEKIAASVFMDMWVELYNLDKE
GMYTCVYLLELFSRNLLNLIAARKDASELEGHCNEHYVTQHDLLRELAIHMSIQEAIPQR
KRLMIEIHANEIPAWWNEQTQQQISTRLMSITTDETFASVWYDLNAPKVEVLVLNTRGKN
YKLPHFIRTMKELKSLIITSYGIYPTELENLSFSPSFQSISQLKNLQKLSFIMCEISNAL
DWSTVDSSMLPNLTELEINNCYYLIQVPATICDLVHLEKLSITNCHDLDVLPEELGNLSN
LEILRLHSCTRLTKLPDSIGKLHNLKFLDISNCLRLNSLPDQIGELNALRVINNLI*
>Streb.4G006240.1
MASSPSSSSSHSTPASSSQLWNHDCFLSFRGEDSRKNFVDHLYSALVQNGIYTYKDDEEL
PQGEPIAPALLKGIQESRIAIIVFSENYVDSSWCLDELTYIMKCMDEKGQIVMPVFYHVD
PSDMRKQRGKYAEAFAKHELVNNHKIESWRKALLAASGLSGWVTKDIANGHESRCIKEIV
DTISHRLRPLISCSMENLIWIEARMQDLKSKLEIGLGGVLLVGIWGVGGGGKTTLTSSIY
CDISGKFDGCCFVQNIREESSKYGLEKLQEKIMCGVLKQKQVRIERVDEGRNTMKIKLCH
RKVLIVLDDVDHLDQLNALAGSHKWFGDGSRIIITTRNNHILNAHQVNVVYNVSLLNDGE
GIELFCKHAFQDSRPIDGYQLLLKDVVAYAGGLPLALKVLGSFLSDKDTTEWKSALARLK
EIPDSDIVNKLKISYDGLEHDQKELFLDIACFFRGEKKAEAMEIFDACGFHHVIGVKVLI
QKALITISKYGCFDMHDMVQEMAHYIVRGEHPNNPEKHNRIWKTDDFQKLCVLDATTELN
KIEATKVVSDMHNPLPRHHPEVISRMKNLRWISWKGNSYSLIRNFPQQELRCLILSGGLQ
RQLWKGYKYLPNLRMIKLHCLKNLIITPEFGGLPNLERFIVSGCPLLEEIHQSIGDVKSL
VFLLIASCDNLKMLPLVEKLEILSISECNKLSLTRKSVNSFELSQNLEHLTNFCETCFPC
CCGNVYDDELSRDVEYLEEPLLLYKSMNRIGLQFINKELRKLILSDCHLGDEDMNSNDVW
DLPNLQELSLSQNKFSKLDFTILKLPRLKWLDVSFCYSLLKLLELPSSIVVLRADDCYLL
ESIGNISNCKWLWKVSLMGKNEIDGDIILQSMLKGNAIKDHFMSFNISGHYIPKGFVDNL
VTGDTFTLQLPHNWYNDFCGFLVCNANSYPAPCVRISIKQELDKDSQCEVWHVSNEGTRH
HIKSTYIGYVSFNSLMKHTSLASSTCNTISFSLCNKYETYYTKSYSRFLAKLIPRKSKGD
GMQKTKVATNCSQFYEEESEYGKTFTIQHHSKSSIKILWDPLN*
>Streb.4G027700.1
MADDLIRGLITKVASILIDHVRDEFNQVVNVKEDRDKLIKTLNSIHAIIHDAENREIEQE
SIKLWLEDLKLTSYDIDDALTDWNTAILEVNGNASRSNLRNMMSLAFVLPCLCSNRMSPL
RKIAIKIRNINQTLDSIDAKKNAFHFASDQNDEETEPQFDNFSTSHVDPSTIYGRDREKD
DLSSKLTSESGPPIVFIWGMGGIGKTTMTKWIFNSVEVQNHFEIKIWVPVDSTNSRLTSI
AKAILERIPKTNGSPEFQTAIDQILGSINQKKFLLVLDDVWNDDLISLFLALISEGALGS
KIVITSRNEEIGKKMNGVLDTFMHRLNVLSHEESWRIFSKFAFAGKDTENLKDIAKKVSD
KCGGLPLALETVGSLMNVRDTKEEWEHVLNDKIWQLEFVESVSKPLMLSYRHLPSIMKRC
FCYCANIPKGTIIDAINLIQLWMAQGYLGYDETVEMEVTGRGYLNGLVRRSLFHDPEIDK
DNGTVLRFKMHDMLHDVASKLMQKECLMVTGTPKIAEQNRHLTIALEDNMAFPVPRIDSK
KLYTYSIQSFHDCPQMVVAQDCVKLPPKFFNHLRYLKTLNMSRNMLLMIPDEVDNLKNLC
YLNLSHNPLYELPETVCNLLNLQTLKLNDCYHLTKLPQSIGKLEKLRHLEIDKTISLATL
PKGVAKLTSLRTLSRFPIGDDDDSSCSFGDLKNLNHLRGRIEIEGLNHTNVSEAKEAELE
KKEHVFDLNINCSFASNAVDGLKLNSNLGFLRIDRYGGEGFPNWMVDLTNLKKVELQEWV
NCICLPPLGKLPMLKVLHIDGFKAITHVGSEFLGAKTIPSSSTTAFQKLKKLKLSGMESW
EEWNVNLMNNIKIMPCLHYLSLSRCNKLKSIPQEVLGLPINKLRIRRCDILKERYRTEQG
EMLSHISNVRIH*
>Streb.4G024200.1
MADAAASALVNVIVQNLADKAFKEYVRSQGIHSELKNLGRKLSQIQSVLRDASQKEVNDE
AVKQWLNDLQHLAYDIDDVLDDVATEAMHRELTQESGATTSKVRKFIPTCCMNFALSHRL
THKLDSINEELQNLENQTGHLGLIVKDEKPKNTSRRSETSLLEPNVVGREEERERLLEKL
LDDEPCKENFSVLPIVGMGGVGKTTLARLLYNDAKVKGHFELKSWVCVSDDFDTFKISET
IIQSVTNETKEHKDLSQLQMAIIEQFKDKRFLLVLDDVWHENCDDWERLVRPFHFGAPGS
KIIMTTRKDRLLKMLGFENLDYLNRLSDKDALSLLSIYALGVDNFDSHPTLIPTGEGIVE
KCGGLPLALKAIGRLLRTKKGREDWDDVLKSEIWDLENIGDLSADWKAIFPALRLSYHDL
SGDLKQLFIYSSLFPKDFLFDKGELVLLWMAEGYLNQSGTNKSPERLGHEYFEELLSRSF
FQHAPNSESFFVMHDLMNDLATFLSKDFFLRYDTPMEKAGEDLAKYRHMSFIREDYVGYK
KFEAFKYAKSLRTLFAVSSGVDQSWKRFYLSNKILVDLVPQLPLLRVISLSRFEISEVTE
FIGTLKQLRYLNLSQTKIKELPENVGNLYNLQTLIVFGCKELTKLPTSFSRLKRLRHLDI
RDTPLLKELPLEIGELKSLQTLTKIVIGGDSGFAITKLKGLQNLHGKISIEGLHKVQSAM
HAREANLSLKKLTKLELKWDDGFTHGTLEKEVLNELKPDSDWLKKLEIVSYGGIEFPNWV
GDPSFRQLVQVSIRTCQNCTSLAPLGKLMSLKKLLIKGMNKVEVISSEFTGTSGVAFPSL
EILEFVDMLEWKVWSTNNNVLDVFPYLRELKIKKCPELDNISLKAIPSLRVLKIVKCGAV
VLRNMVIAALFITELAIDSILGLSYQVWRDVIKYIGTVEDITMERCNEIRYLWESEGEVS
KFLVNLRKLEVSSCPDLVSLGEKEDEDNLGTNVLSSLRRLDVSFCENIERCCCPNSNNLE
RLTIACCKSLTRVSFPMAAEREGGQKLKFFDIQNCNEQMEMISNISMPLLEKVLIGRWTN
LKSVIKLSNFIYLTFMHIYDCPSLKSFPDIPLPNLTDLSIDDCESLESFPCHRLTNLTLL
KKLQITNCPSMDSSFPCGLWPPKLSMLIIGELKKPISEWGAQNFPTSLVDLILFGAQSHV
SNFIHLSELFPTSLTFLGIYKFDELESLSMGLQHLTSLQHLHIDYCPKMLHLPKTLLPSL
LSLGILESPTLKKWCNESGWPLISHIPCIEIRDSPLRWEVSSDSSYPISPTLT*
>Streb.4G027660.1
MADDLIRGLITKVASILIDHVRDEFNQVVNVKEDRDKLIKTLNSIHAIIHDAENREIEQE
SIKLWLEDLKLTSYDIDDALTDWNTAILEVNGNASRSNLRNMMSLAFVLPCLCSNRMSPL
RKIAIKIRNINQTLDSIDAKKNAFHFASDQNDEETEPQFDNFSTSHVDPSTIYGRDREKD
DLSSKLTSESSSPIVFIWGMGGIGKTTMTKWIFNSVEVQNHFEIKIWVPVDSTNSRLTSI
AKAILERIPKTNGSPEFQTAIDQILALISEGALGSKIVITSRNEEIGKKMNGVLDTFMHR
LNVLSDEESWRIFSKFAFAGKDTENLKDIAKKVSDKCGGLPLALETVGSLMNVRDTKEEW
EHVLNDKIWQLEFVESVSKPLMLSYRHLPSIMKRCFCYCANIPKGTIIDAINLIQLWMAQ
GYLGYDETVEMEVTGRGYLNGLVRRSLFHDPEIDKDNGTVLRFKMHDMLHDVASKLMQKE
CLMVTGTPKIAEQNRHLTIALEDNMAFPVPGIDSKKLYTYSIQSFHDCPQMVVAQDCVKL
PPKFFNHLRFPIGDDDDSSCSFGDLKNLNHLRGRIEIEGLNHTNVSEAKEAELEKKEHVF
DLNISCSFASNAVDGLKLNSNLGFLRIDRYGGEGFPNWMVDLTNLKKVELQEWVNCICLP
PLGKLPMLKVLHIDGFKAITHVGSEFLGAKTIPSSSTTAFQKLKKLKLSGMESWEEWNVN
LMNNIKIMPCLHYLSLSRCNKLKSIPQEVLGLPINKLRIRRCDILKERYRTEQGEMLSHI
SNVRIH*
>Streb.4G007300.1
MASSSSCDHNKNYQYDVFLSFSGEDTRKTFVDHLYAALDQQGICTFKDDERLEKGRNISD
DLLQSIEESRIYIIVFSKRYASSSWCLNELLKIMECHKTNEQTAFPVFYDVDPSEVRKQN
GSVGESFDMLKNKNESEIEKWREALTEASNLSGWDVRKTADGHEAKVIKLIVERVSLTLP
PIDTLVDENLVGMEKRMQDLDSCLKIGSNDVRIIGIKGMGGAGKTTLARAIFDRISINFE
GTSFVENVRERASQSGLKKLQKQVLRDVLNDNNINVKGVYEGKNLIKKKLRGKKVLVVLD
DVDREEQLEELVGDPNWFKLGSRIIITTRDEQVLNTYTLKWIIDVNLLSDEEAIHLFSRH
AFRRNIPTQEYETQSCEVVRYAAGLSLTIKVLGSFLRGKNKREWIDALARLKKIPLKETL
KKLELSYDNLEDDYKKIFLDVACFLKRWKEDDAIRMLESCGFHARTGLRVLQQKSLITID
KWNKIQMHDHIEEMGKNIVRREHQDEPHRHSRLWVQEEVEHVLANGLGTEATRCIDLKIT
SRILLKSLENMKKLRCLIVDHKEYKLPVDCVMIDEACHYFPNSLQYLYWYKYPYRYLPKT
FEANNLVALEMFSSNIIQLWEGGKVMYKLKFLFLHYTKLKSLDLGLTPNLERLHLQSCHD
LATLKVHGGCLKSLVYLHLSCCQSLKSCLFINQFESLEVLQIGELNMEEFPDYIISGHSS
SNLLEFRLSGNHVKEIPSSIGNLHNLVSLTFSGCNFLKSLPESICRLQHLRTLSLNFTSI
EEWPADLGRLNCLENLDLCRIKVKHLPNSICMLKHLKTLLLRSCKLLENLPEDIGQLEFL
EILDLRFCYNLREIPNNICRLKHLIELELQECSRLEKLPDELGDLECLRLLNIKDTGITH
LPPSIYLLKSLKICRSQPKDQISKYDFIQLCFNYNDRKCEIQGFSYLRNLNLRKCGIEKL
PEALGHLELLESLNLSYANVKRLPDSIWTLKHLKKLILQRCVNLENLPDDVGKLESLVEI
DLSRCYNVRNIFTGICMLKQLKLLALESCDGIQELPEAIGQLELLEVLILSSTDVKRLPD
SICKLKHLKKLILRRCVLLEKLPHDVGQLESLEGLDLSSCYSIREIPNSICMLKQLEILD
LYHCFCLEKLPVDVGQLESLKELYLTRCYNITKIPSSICMLKHLKKLELEGCRKLEKLPN
KLAKLVCLKKLNIWDTAINHLPNSISLLSGLKIYGFMSKD*
>Streb.4G019770.1
MSGVDIAVSVIAKLLEYTARPIVQPFDYILHHNSNINSLRTQISCLENTRFGVQQQVDLA
DRNGEIVLPIVQAWLAKSNGLAADSEKFLRDEVDRNHSCLNGSCPNLKLIYRSSREAKKK
SEAVEELVNGGKFDRVSLLARLPPIWPNIGVTDGTSSIGEFDGFESRKVQLRLMMEALED
DGINIIGVYGMGGIGKTTFVEEVAKQAYAHQLFDEMVMVVVSHKPNLRKLQGDLAEMLEL
NLKEEGELLRTARLRERLNQVKRILIIMDDLWTPFDLKTIGIPQGNLHKGCKIILTSRSL
DVCNAMNTQRNFHIDVLSQDETWKLFKKMVGESVDSLDLNPIATKVAKRCSGLPLAIVTV
ARALRHKSKHAWRDALRQLRSSTANDVKGLYANVFASLDLSFNFLQDEETKACFLLCSLF
KEDLDIPIEYLVRYGTGLKLFQNVHTLEEARDRVHTVVENLKGCCLLLDSDVEDCFRMHD
VTRDFLLSVACRGVYIFLEKMNPTYSDSPNDNKLGNYYAISMVLNDLEEFPVGIDCPKLQ
LWRFEGSMGLIQFSGNKNYFDGMKELKVVLMSHVFIPSIPSSFLTLTKLITLCLENCKLG
DLSHIKELKFLEILSFMHSDIEKLPKEIRELSRLRLLDLSDCNNLTVIPFGVFSNLSNLE
CLYMMNSLCQWGFHGQNSQNQATLDELKNLSHLTTLETHIPDVNLFPKDLLFGKLMRFKI
FIGMDFSQIINYSYPKTLRLTLHQSLNLHGGIYKLLKSAQHLILDYSIENYIEDLNSIVY
DLRKGFKHLRCLEVYGYTGVESLIDTKIFPVLENLKVVSAADLRMICYDHLPDQSFRELR
ELMLSILPELTCLWVDPMRNVCLRNLRTLYVSDCHKLKDLISQSTSRDLTELQKLYVSSC
ENLKVILFKDDGDSSSRIVLSKLKSIKLEFLPSLWSFVDFPSLEELTLRELHSVNEIWPH
QFSTANFHSLRILIIFGCESLVLVFPSYIQKILQNLEILSIEWCESVEEVCEFKQLNIHH
EDDANLATLPCVRDLNLGKLPLLKHLWWNNNINPHAYTSLQNLNSLHIYGCDALIHLFSV
CAMKCLVQLQELKVRSCEMMQTIFANEGDDDDSIILSELFYISLEDLPEISSFCKGRNGL
GFPSLEMIEIKSCPKMKAFVASDVLQEENFFNEKVSLPNLQALELDGLSSMISIWHTQLP
DKSFSKLQVLKVINCDQLLNLGSINMLPRLQILEELHIIDCASLEQLFSIKHLQTYQNIT
SVSLIKLVDLVLYNLPNLRQIWWDKSNTPNETGRFQSLVSIEVASCDIIDYIFPVWVARG
VPRLQTLKVELCKSVKTIVEYNGGNSEPNDIILPQICSIELENLPNLVHFCTWNSVLRWL
SLKELRIINCSKMGSFVSTSSLNGEGSRGVKEENDSNSIKVFFVEKIVFPSLEKLRIDNL
ERVQTLWHSDTVIESFSQLNILEVRNCNNLMTLIPSSLLPRLQNLQELNINQCRLLEKIL
EQTEEYSVEKVMFPKIHTIRLIKIPNLACFFSANQSFKWPNLERLVIEDCPNMKMFSLVD
QIVPKLNAVEVGYGLQVWNADLNTTIQHLSLS*
>Streb.4G012070.1
MELLTPVITAIVDSLMQPVKKHLDFFFSSTKHVANMSKKFTKLNEAKYDMEEKKKVALIN
DQLIPDSLPCWLKKVEAITTKKEHIPTGGNGCLNLKIKYKAGKCSFNILKEIDDLLEEQN
KIKWSDKQRPLGMVRSSTRASTSKNDHAYDVTPNIFPSRISIFYDVLKSLEPGNETQIMA
LWGPGGMGKTIMMEEIKKVVEKKGKFHYVLRVDIGTNFDPISTQKHIATHLDRGQRLGKS
FEEMSKIGKNILLIMDDIWEAINLKDIGLTKPFPKGFKLLVTSRNEKVCIKMDIDTKSRF
KIHGLEEADANSFFWERVRVSDEDGELRSIGEDILKRCGGLPIAIKTIAMALRGEKKDAW
DVAQKNLQRHNLKDIEDLKDIVHDIFEISYNYLKNDDDKAIFILCGLFPDDFNISLEELL
RYRWGLQFFNKAESLVEARKLTNTAVERLIHANLLIKSDTTGCVKMHDLARSFVLSGISK
FKQASIVNHGDKSEWPTEDTRESCERILLTCKDMSEFPREFYYPNLALLKLMNGDKLLKF
PEDFYNKLEKLVVMSYDKMQNPLRAISVGYSTSLRTLCLHSCSLWDNDISFLGNLDKLEV
LSLAHCGIRKLPSTLRKLKSLKLLDLTGCLDLCIDDGVFQGLEKLEELYMRVSRRKSVRF
SDANCVEMEMLSRKLNGIEVEFTENIFQPKNVWFKNLQRFRISMGCLLQDQINFTNEEYS
FKNTLVLVTNRSDLLECKVNELFSKTEELHLSVKDMIFVEDISVSPTQPSTFYNLKFLHV
FKCADLTHLFTIPIANCLKKLESLTVSSCPILKSIVSSCDSLNVMELPQLVTLKLVDLPK
FTSIILENDISSTQPLFNKKVVIPKLSKLKVHGLNKLKQIWACSSEADNVSMLKKIEIYD
CNSLVNLFPSNPMQLLTHLEDLKVERCCSIEVLFNIDLGKIEQHISYNSNLRRIKVTQLE
ELTEVWRIHEENNYDHLIVGFQAVETIKIKRCKKFRNVFTPMKANFDMRGLMNIRVDGVK
DAEINGISKEDDNTSIVGSPSYHLTRAYNQIHRIDFNGLEKAEVVFEIERPSTTNTEIQQ
PPLLPCLESLHLRNMEKMSHVWKCSNWNEFFILHKHHPQSSFQNLTTIFLGECESIKYLF
SPLMSKLLSSLKTLVIYNCEDIEEVVSNRDDNDGDDNEALTTSTTTLFPCLDYLRLEFLK
NLKYISGGVVKGKTNDVHDKFKVSQAGVVSWFLCQYPTQIDVRCCPSLSILIPSNAALQM
QKLQKLTIGNCPSMVEVFESKNINNNIVYSSNIDQTSVSLARPITTTMHHELTNLRILKI
SECDLLEYIFTFSTLERLKKLEELEISCCKAMKVIVKEEHEGELSKVVMPRLKSIKLGGL
PNLEGFFVGTNIDFEWPSLDYVMIHDCPQMKMFTSDKSTASKLNFIHTPLSKHNLECGLN
FHQMPPSSSNSVSWSFHNLVELHLKYKDEVKKIVPYNESLQLHVLEKISVEYCKNVEEVF
EVTNNESQTVVKIPKLREMNLEYLDNLKYIWKSNQWSKLEFPNLTRLSIYYCPSLEHVLT
ASMVGSLMQLQELYIGYCKNLNVIVKEKQEECDVKVGEIEFPCLKFLEIDTLSSLNGFCL
EEDDFLFSSLNTLEIKDCPEIRIFTEGHSTAPKLEQLKTSFGIFDVGEDIRSFVTAKIQE
LHGGGWPPKDVPSGI*
>Streb.4G016890.1
MALQTALMELLDAVESETKKTTKFRTLLKRVDKTLRNIVPILSSSYRLSKVLNRPENEIK
MFILHLEDGKMLVINCSMIKCWNVDQKLVHAIKLIRLDHELLGFFHVELQNITSLKTLSE
VYSLGDKIDQVFSVVTERSAGGLSSSCSVPYLPDFIVGFDAHLQQLKRVLLKDANQILTV
TAPGGCGKTTLVNMLCHDNEIKGIYGDNIFYVTVSKTTSLKTIVQKLFAHYFHVNNSEFQ
TDEDAKNQLHNMMSQMGSSKILLVLDDVWSDSESIIHDLKFPNPEYKILITSRFLFSEIG
STYELSLLNDEDAKILFYHSAFSSDVSQINVPDDLIIKMVKYCKGFPLALNVIGASLRGQ
DELKWRAILKKWSEGETIFDTNNELSISLRASVDALEYSAIARDCFLDLGSFPEDEKIAA
SVFMDMWVELYNLDKEGMYTIEYLLELSSRNLLNLLAASKDASELEGYCNDHYVTQHDLL
RELAIHLSSQLPIPQRKRLLIEIYANELPAWWIEQTHQPLSARLVSITTGETFSSDWNDL
KAPKVEVLILNIQSKNYTLPNFLKTMNKLVVLNITSYGIYPTKLQELPLITSATNLKRLI
LEHVSLSPSIQSIYELKHLQKLSFNMCQFGNALETSSIDTPVMLSNLTELEINGCYDLKQ
VPATICYLDHLEKLSITNCHELDALPKGLGNLSNLEILRLHCCTRLTKLPESIGKLHHLV
FLDISDCLSINALPDQIGELNGLRVFKMNGCHGLTELPDSVTNLCLLEDVICDEETSYLW
RYYESDLRDLNIDVVEDDRLANFMKIVGK*
>Streb.4G021340.1
MGNSSGFRLSCCVGDTPTNHGGAPATSSDGSGATRYDVFLSFRGEDTRHSFTDHLYDALV
RAGIRPFRDNDEIDRGQELNLEVDNAIKASEASIVVLSENYATSTWCLEELCLILEQRKE
CSHFVLPVFYKIDPSDVRKQINSFSIQVNPSSRFTDANVNRWKKALTQIANLTGEVVSGS
ETQHLKKIVDTIYSRLDRKQVYLPLNLIGMDARVEEINYYWLNQSDTEFLVICGMGGSGK
STLAKYIVYSNWRYFENISIVECIGSRCKEPNGLLYLQKQLLKDISGGKNRRIPSVCLGV
LKIEEVLETKKSLILLDDIVKPSQLDVLLGAGNINKQSKIIITTMENDLGIWFRSRSRRF
HEHKMKLLDDQESLELLCLHAFGSKNPMELYDELTKEVVRYCEGNPLALEVLGSSLSEDI
NISYWQSALKLLGKDIHHDIFSVLKKSYDSLPYDSDRELFLHIACFFVGMDIECVVKMLE
PDYSAVARIKTLIKRCLLYVAPNNKIMMHRLLQDMGRKIVDQESTIPAERSRVWRNEESY
DMLRNIRSSLKIKGFALDMHVLMEEVDKFKRDQIKASGLSTDSLQVMEQLELLQLNFVEH
VSSYKDFSEHLRWLCWHGYNHGNMLSHLSLRNLVNLDMSYSLLITFQPPMVLHSLKILNL
KSSRNLKTIANISLLPNLEDLILWNCQRLAHVCETIESLTSLVTLNMTACENLQRIFSFP
HSIQRLFLKDCYAECTNDFPLSFTSQLSLQYLNLGNNLFEHLPSYTHLKNLRVLDLSMCS
RLKWIQALPSTLAELYIYYCESLEKVTFESHQFTLQEFGYEGCKNLSEIEGFMKLVPLAK
LDELDLGHMKWLKKYQDHELCLAGDDELISGRSRQLQMLYEFNIMSTSLLDIKDLNMKPE
YISETTALSFDIPSCPNYSRLEGLNVTFKYSLSSENRDWFVKISTTNGVELIYNPKVFGK
PGPDEVAVWLSYFPIGNKLTHGDRVNLSIVVINGLNIQQIGASLVYSYCESANETLQNDD
WKEIFGGDFSGFQLSTGTYHLCRRDFFEFREIGRLNSDWFSILVGGTVDDTEIRGWRKTG
RPQQLCQSNIELKNVRCIVYGPQLEDIYKIAEMSTSFVYKSMEFALNLGGETSKSENTSE
FGDAETEGQPEVGFGSLRIVSSWGKRTKPDVYISMIDLDNHYFGDYLKDALERENLWVTP
TDQPQPSYYWPTQTNDDDPKEIPGQARSSIVVLSKNYVSSEEHLDELLMILDEMRISTHF
VLPIFYGIESMNIRENGKDILLRNFQGSRKLDRWQQALIQVSDLPNFCFPRWSRYYDDTD
GIKEVVSIVKYVSTRYGIRNTFFEGKGLY*
>Streb.2G025540.1
MASLSSSSRSCKYDVFLSFRGEDTRKTFVDHLYSTLKHHLIRVYKDDVALPRGEFINESL
FEAIEESQIAVIIFSKNYADSSWCLDELAHVMKCKNERDLVVIPIFYDVEPTDVRNQKRK
FGEAFAKQEAKNIKKTELWRKTLVDVSNIAGWELKNMADGHESQFIKKVVDTILDRLFPL
NLCVDEDLVGMRTRFQDLKSLLDFGSGGVRMVGIWGVGGGGKTTLASSIYMDISQHFQGQ
CIIENVREETSKYGLNKLQENILSALFKEEVKVHSVVEGKHKMQTMLCNRSVLVVLDDID
KLDQLEALAGKHNWFGSGSRIIITTRDEHLLRTHKVDHIYLVKLLSRCEATWLFKKHAYN
EEDPVEDYETLSSNVVSYCAGLPLAIKVLGSFLYDKNKTEWTSAMDKLKDIPDLKVMDIL
KISFDGLETYQKELFLDIVCFWRFCDKDKAMVVLEACGFHPKIGIKVLMQKSLITINVND
MFDMHDLVQEMGHYIARGEHRNNPEKHSRLWNHKDIEGLPLSDETMVYDKIEAIVIEDGH
YDSSRFCKIVSNMKKLWLLIMCPYYDYNENHQGVNFLSNELLYMMWSCYPASPFPHSFQP
MKLLVLKLSQSMQKEVWKGYKHLPCLRELELVDMNELLITPDFDGLPCLKKLTLHWCSKL
KEIHPSLGSHTNIEYLNVSYCDQLKRFPTFSGTKNIKTLMLEGCDLRDGEIPCGIGELSS
LEELNLSRNRFSRLDFNVSQLTRLKCLRLSYCSKLLELPKLPSSLAILTANCCWSLTIVE
DFNKDCTDLCDVQLYKYGWTDRLLQSMLKGKAIENGRMYLCLNSLEIPKGFTTPLIRRRS
CRLELPENWCNDFSGFLICSGFTVLCVDLFSAWISIKQVSGMDLEDDVVLDERHVYDIGT
ICVWYVSFGSLRHTTWWDQTYKYLFTWMDI*
>Streb.2G007870.1
MVDTDVDRLIETLMQLLDFDYPSPISKSPLILKEKDQIELLYNELSSLRTFLSSSEETRY
TDPKVRDLVIRIIDVAGKVEDMVDSFVSSLVAKNTQGSDQDPCLDLGNFMQDIKAIKRDA
ESANQKEPNVLKSKGSLSRVNTTISKEDKTVGLEFETREIMERLITNQKKLDIISIVGMG
GLGKTTLAKRVYNDDYSTYHFYIRGWVTISQTYEKRDLLFSLCQRYLIVIDDIWGVGAWN
DIRTCLPDDNLGSRIVVTTRLMNVASDIKPGSPIHMLRFLTVDESWELLQHKVFAEDDTC
PINLQEIGKQIAERCRGLPLAVLVISGLLAKTEISIEFWTQVSYNIGSYIDSDPTELCMK
TLSLSYNHLPQHLKSCFLYFGVFPEDSEIYVWGLLWKWIAEGFVKPGTENVAEEYLNDLI
DRSLVMVDQRSIGGGVETCRVHDLLHDLCLRKSEKENFLREINTEPFLGPVSTDTLVRRL
FIHNYMSDYVSSKPFSPSTHSFLCFGPHNFIQDDSFIYSAFKHIRVLDITSVVAPFLPPE
IGQLTQLRYLSLHTEACVIPESVSTLWNLQTLVVYGTFPINFQFCKDSSLPNLTNIVIEP
SVSIHDPVALPKVQTITNLCLPLGRHPVLEMAPNLKNLGCVVSQKKDGSVLFPPLDTLVH
LEELSIEIDEPHCNKLASFTCLNRLPHNLKKVTITWCTLQWKDLSNLGRLPNLETLRLLR
GWNQGRRWDTNDGEFKKLKYLEIRSRCLKKWNIMSSDHFPALEKLVTSCPRLKKIPMCLG
EIPTLGLIKLRLPSSSAAESARRIIEEQRNLGNDWLKLVIDDGGVGKYSDDDSLIDFNFL
T*
>Streb.2G025590.1
MASPFQSTKYDVFLSFRGEDTRKTFVDHLFSTLKLHLIQVYKDDETLPRGEFINQSLFEA
IEETQIAVIIFSKNYADSSWCLDELAHIMKCKTERELIVIPIFYDVEPTEVRNQNGKFGE
ALAKQEMKNVTKAEVWRKALADVSSIAGWEPKNIANG*
>Streb.2G039570.1
METRVKDVVSSLKIDIDDIRMIGIKGMGGAGKTTLARAVFDHISFRFEGSSFVENVRETS
KNPLCGLKSLQKQVLNDVFKKQDIIVNGVYDGKNMMQHMMCGKKALVVLDDADHIDQLQA
LAGELDWFKPGSRIIITTREEQVLVAHKVPKKFILDVNLLSREEANCLFNKYAFGRVIPN
QGYENLSSQVVSYAAGLPLTIRVLGSFLHGKNEHEWTDALERLKTIPLKETMDTLELSYK
YLEEDYKKIFLNVACILKGWRKEEAITALESCGFHAINGLKVLEQKSQVTLSSSGCLGMH
DHVEEMGQNIVRRSHPNEPHKHSRLWIEEEIKDILVEDKGTEATLCIKVHNVDPVIIMKG
LRNMKELKFLHVICERKVGFGSYDEDRDEHRDGKFDYSGSYHDHLDHNKVGEDSLYLPNS
LQYLRWDDYPFRSLPESFTGNNLVGLKMRSNNAYQLWNGKNNKVLEKLRFIDLLFSNLRF
LDIRLIPNLESLILQSSGELVELHMPTRSFKLKYLKLCNCSLRTLDLKWAQNLETLEIES
YELRELRMPFDSLKLKHLSLDCSKLKTLNLMHAKNLETLELRYMHLEELNMHAENFKLKT
LTLYRSK*
>Streb.2G008230.1
MVDTDVDGLIETLMQLLDFDYPSPISKSPLILKEKDQIELLYNELSSLRTFLSSSEETRY
TDPKVRDLVIRIIDVAGKVEDMVDSFVSSLVAKNTQGSDQDPCLDLGNFMQDIKAIKRDV
ESANQKEPNVLKSKGSLSRVNTTISKEDKTVGLDVETEAIMEKLITNQKKLDIISIVGMG
GLGKTTLAKRVYNDDYSTYHFYIRGWVTISQTYEKRDLLSSLCKSLSINMNDEARELSIA
KLQELIYKGLKGKRYLIVIDDIWGVGAWNDIRTCLPDDNLGSRIVVTTRLINVASDIKPG
SPIHMLRFLTVDESWELLQHKVFAEDDTCPINLQEIGKQIAERCRGLPLTVIVISGLLAK
TEISIEFWTRVSYNIGSYIDSDPAELCMKTLSLSYNHLPQHLKSCFLYFGVFPEDREIYV
RELMWRWVAEGFVKPGTENVAEEYLIDLIDRSLVMVDQRSIGGGVKTCRVHDLLHDLCLK
KSEEENFLRKINTEPFLGPVSTDTLVRRLFIHNNMSDYVSSNPVSPSTHSFLRFGSTIYF
IKDDVSFIYSAFKHIRVLELSSVVAPFLPPEIGQLIQLRYLLLRTEGRVIPESISTLWNL
QTLVVYGWSGGPVDFPFCKDSSLPNLTNIVITPSVSIHDPVALPKVQTITKLRLPLGRHP
VLEMAPNLKKLGCVVSQKKDGSVLFPPLDTLVHLEELNIKIDVEPHCNKLASFTCLNRLP
HNLKKVTITWCNLQWKDLSNLGRLPNLETLRLLCGLNQGRRWDTNDGEFKKLKYLEIRSR
CLEKWNIMSSDHFPALEKLVMYCTRLKKIPMCLGEIPTLGLINLSLPSSSAAESARRIIE
EQRNLGNDWLKLVIDWS*
>Streb.2G002950.1
MVNDPAFSNHDICKKSIVKEVNRRLDELPYNIDDNCEHDVGIFGILGIPGSGKTTTARAL
FNNVCEEFDGRSFVENIGDIPKYLGLVSVQKQILKNVLGHEVEVRDENDGCKKIKRRLSK
KKVLIVLDKVDSEKQLTVLIGQRNWFGDGSMIIITTTDAGLLRTHNLVYTTKNVRLLDDK
EAIQLLNKCAFQNSVPTEAHKECLQSIIRYAAGHPGILKNLGSKLSGMPIDVWKDTINRL
TKCTEAETGKMLESSLEGLDTLEMDLFLDIACFFNGWIKDEVIDILDSCELYPTSGLPIL
REKSLVTYSRGFIQMHNLVLETGRNIVHKENPDEPSGRSRLWHPEEVKEVLLENKGTKYI
KAIVISNLNKLDARAAFDAFTTMRKLRLLHASTRRMVFLLHGSSIDSLQWIMDGHGNLKY
LPCDLKWLTWDYFNLESWPTDFHAKKLVGLQMRHSSIVDLCHRRDMKFLHKLQFLDLSFS
KELVRTPDFDCLRNLKKLNLECCSSLVAVHPSIRNHSNIVVLNLRCCDKLKSLPSSLEMR
SLEVLNLSCCSNLTTIPDFVGMNNLLELDLSNNSIEELPASIGSLPSLKYLDIGNCRNLT
FIPQSILMLHNQAEVMVYGSPVP*
>Streb.2G025470.1
MASTSFSSDFAPASPSRSCKYDVFLSFRGEDTRKTFVDHLYSNLEQHLLCVYKDDVALPR
GEFINESLFEAIEESRIAVIIFSKNYADSSWCLDELAHIMKCKNERDLIVIPIFYDVEPT
EVRNQNGKFGEAFAKQETKNVTKTKVWRKALADVSSIAGWEPKNIANG*
>Streb.2G031700.1
MAEEVIAEVLPKAGETVWDSFQRITEASICMNDNHSRFEVKMKTLCAVRDDLKDRTLKYK
STKNRTMEDWFHRVMAAEKVVEELESRFTEKQETSTWIHVLPRSKLSKQMASMCLEIDEL
VMEGNRLGDTLVHKVADRVVKMTALDISYLPTLQRVLDKILQDLSNEDLKAIRVLGMLGA
GKTTVLQNLNNHEKVANMYERVIWVTVSGEENNKENLSIEMLQQVIVERLIVDTEGATDV
YNVARSINKELTGVKYLLLLDDVKAELDLEMIGIPEGAKGSRIVMTTKYRHVRLPSCASI
EVKKLSQSESWNMFHRLLSLPKGVQNKPQLERMAHKAVSLCGGHPLMIKMAARIFKSIEN
YELSEISWSDGLQTLRRWPEKGNKEPLKDFLKFCCDHLDQEHKPCFLYSALYPEDAEIST
EGLLECWEAENFLKSSDDAKIGGRSILRHLKNLILLEEGANAQHVKMHKLIRAAALSLLY
EDRKDRCLVKTSESSHTLKGVIPKRQCVDLWTDKEWISLANNSLNNLPDAPRSDQLSTLF
VQKYSKHKKIPDSFFQHMPRLLVLDLYMTEIMTLPSSMNMLANLKVLYLNGCNVLKELPG
FIGILKSLEVLDIRGSGVGRLPHQVLGLSRMRRLLVSFSMSTQDNYDVIFKLSGLEELII
DVDSEMEDWCNTLIEDVVEKASTLQKLNSFEFRFNNMVIDVIQVVDDTLKIFVPTERHLK
SYLERRKDIETNSFQVYVGCFMSSGPDIPEFYRYDNYLKYYNGRGENDVINSVLSKVHAF
ELINHGDIEFLSSNAIESMDLVQGCLIQNCNKMTTIVMGCHTQKKSLLPNLERLDATNMP
RLERIWEGHVQLGSLSN*
>Streb.2G008220.1
MIDTNVDCLIETLMQLLDIDYPSPISKSPWVLKERDQIELLYNEITSLRTFLSSSEETRY
TDPKVRDLVIRIIDVATKVEDMVDFFVCSPVINNTQGFYQKPCFDLDKFIQDIKSIQRDI
EYANHNEPKVLKVKGSSSRLNTRLSKEDKIVGFDVEIREIMDRLVSDQKKLDIISIVGIG
GLGKTTLAKRVYNDPYSTYHFYIRGWVTVSQTHEKMDLLSSLCKSLSVNMNGEAGEQSIA
KLQELIYKGIKEAWNDIRICFPDDNLGSRVLITTRLINVALDIKPDSPVHNLRFLTMEDS
WELLQHKVFGKDVTCPINLQKVGKQIAERCRGLPLAVLVISGLLAKTEKSIEFWTRVSYS
IGSYIVSDPEQCMNTLSLSYNHLPQHLKACFLYFGALKEDSNICVRRLMSLWVAEGFVKP
GTENAENVAEEYLIDLIDRSLVIADKKRSDGGVKTCRMHDLLHDLCLKYPQKRILCVNSI
LRCF*
>Streb.2G031710.1
MEWTPFVEALVPQAVDAARDSTNAFFCMDENHANLEAKMKTLRATRDDLKDRTTEYKSTM
KRTMDDWFQRANGVEKQAQKLESCFLAIKNTSAWRNVFSRTKLSRDMTSMCSEIDQLVTG
SSKLLNTFVHKAAKQVLKMTTPDISYIQSQQDTLNQILDRLSVEDCKPIRVLGMSGAGKT
TILKNLNNHEKVAHMFEIVIWVTVSGEENHKENLSIEKLQQVIAERLIVSEGGETHFENV
ARKIKEELEGLKFLLLLDDVKAEIDLDMIGIPESSKGSKVVMTTKDRRVMLPSCYHIDVK
KLSSTESWNMFHELLDFTNHDNEKPQLDRIARKALEICDGLPLMIKMAARVFKTVEKHEH
NEISWNDGLQTFKRWPEKSEDNITKNLLKFCCDHLDHEQKPCFLYCALHPEDTEICMDGL
LECWAAENLLNSGDNPKVVGRNILRHLKNVILLEDGATGQFVVMHRVIRAIALNILSEDL
KDRCLVRTSEALQKPIVPKRQRVDLWTDKEWISLANDSLNISHDAPHSSKLTTLFHMNNL
LVLNFYKTEITRLPSSIDKLSNLKVLYLNGCRLLKKLPGFVEKLKCLEVLDIRGSGVCKL
PPQIKGLTRLRRLLVSFTISTENNHDVIFKLSELEELIIDVDSQVHECSKLIEDLIEKVS
TLPSVLAFQLCLLDKVIDVIQVVDDTVKIYMPTEHHLSSFLERRKDLESHSFQVFIGCLI
SHDITIPEFKRYDRYIKYYNGRGYNDVINKVLNKAQAFELVNHNDIEHLSRNAVESMNNV
KGCLIKSCNNMRAIVVDDGTLDGSFLPNMERLDANNLQNLKSIWEGPAQHGSLSKLKTLV
LVKCPKLTIVFSNTIVYQLRELEYLEIQDCCSVEEIVTRSQDVSLSVIPKLSTLILCKLP
ALRNICSTLVWKSLRTLKIHYCPKLNEFPFNNYNARTLQKIEVEKKWWEELRWSDSELKE
PIESH*
>Streb.2G023790.1
MTSGLTSSPIFIDSILITYSILLTMAETVVSAILGVILEKLTDEVSKKVARSQNIHSELN
ELHSTLSQIEALLNDASGKEVTDESVGLWLNNLQHLAYDIDDILDDVATQAMHRELGRES
KDFTNKVRNVIPTCCTNLSLSQSLHHKLDGITIKLQHLEKQKSNMGLVVKDEKQKSNNRG
NETSLLESYVVGREGEKEKLISKLLGGESSKENISVVPIVGMGGVGKTTLARLLYHDEQV
KGQFKLMAWVCVSDNFDILKISDTILQSLTRENKNFIDLNQLQTTLMEQVKDKRFLLLLD
DMWTENYNDWENLVRPCLSCASGSRIIVTTRKEQLLKRIGFDHLDHVESLSDRDALSLLA
LHALGVDNFDSHTTLKSKGVGIVGNVVVCLWL*
>Streb.2G039510.1
MASTSASSVRKSFKYDVFLSFRGEDTRKNFVDNLYHALKQKGIYTYRDDEEIKKGKKISD
ELIRSIEDSKFYIIVFSKNYASSSWCLDELVKIMECQKMINQTAYPVFYDVEPTEIRKQS
GAVGKAFAKHKEEGVERWRDALKEAAGLAGWELKNTFDGHIISSIYLLLNSHFFNLCLYE
TYLVSYFLLSALLSD*
>Streb.2G007950.1
MIDTNVDCLIETLMQLLDIDYPSPISKSPWVLKERDQIELLYNEITSLRTFLSSSEETRY
TDPKVRDLVIRIIDVATKVEDMVDFFVCSPVINNTQGFYLKPCFDLDKFIQDIKSIQRDI
EYANHNEPKVLKVKGSSSRLSTRLPKEDKIVGFDVEIREIMDRLVSDQKKLDIISIVGIG
GLGKTTLAKRVYNDPYSTYPFYIRGWVTVSQTHEKMDLLSSLCKSLSVNMNGEAGEQSIA
KLQELIYKGLKGKR*
>Streb.2G008610.1
MIDTDVDCLIETLMQLIDIDYPSPISRNPLVLKERDQIELLYNELSSLRTFLSSSEETRH
TDLKVRDLVIRITDVATKVEEVVDWFVSSLVANNAQGSSQDPCLHLDNCMQDIQNIKRDI
ESTNRNEPKVLKNKGSSSRVNIAIPKEDKIVGFDVEIREIMDRLVSDQKKLDIISIVGMG
GLGKTALAKRVYNDPYATYHFYTRGWVTVSQTYETRDLLSGLCKSLSIMHDKEQSIARLR
ELIYKGLKGKRYLIVIDDIWSEEAWNDIRICFPDDNLRSRILVTSRLMNVALHIKPDSPV
HRLRFLTVDESWNLFQHKVFAEDGSCPISLHGIGKQIAERCRGLPLAVLVISGLLAKTEK
SIEFWTQVLDSIGSYIVSDPEQYMNTLSLSYNHLPHHLKSCFLYFGAFKEDFEIEVRKLL
WLWVAEGFVRPVTENVAEEYLIDLIDRSLVIVDQKRSDGGVKTCRVHDLLHDLCLKISKE
ENYMSEIKNEPFIEPGLSTNISGSKLFSPRTHSFVFFESGFFLKEIVSFNYSAFKHIRVL
KFKSIILPIFPTEIGQLVQLRYLSLGIQECVIPESVSNLWNLQTLLVYGLYPIDFQFSKD
SSMTNLMHVCIWPSVRIHDPVALPKVKTISMLHLPFERQHLSGIFPNVKKLGCVVSQKSD
GSALPPLDTLVHLEN*
>Streb.2G008480.1
MVDTDVDGLIETLMQLLDFDYPSPISKSPLILKEKDQIELLYNELSSLRTFLSSSEETRY
TDPKVRDLVIRIIDVAGKVEDMVDSFVSSLVAKNTQGSDQDPCLDLGNIMQDIQSIKIDI
ESANHKAPSVLKVKGSSSRVNIRQPKEDKIVGFDVEIREIMERLVSDKKKLDIISIVGMG
GLGKTTLANRVYNDPYATYHFYIRGWLTVSQTHEKRDLLSSLCKSLSINMKGEADEQSIA
KFKKLIYQRLKGQRYLIVIDDIWSEEAWNDIRICFPDDNIASRILVTTRLMNLALQIKPD
SPVHNLRFLTMEDGWNLFQHKVFAEGGTCPINLEKIGKQIAERCRGLPLAILVISGLLAK
SEISVEFWTQVLYSIGSYSANESEQYMNTLSLSYIHLPHHLKSCFLYFAAFKEDFEIDAK
RLMLLWVAEGFVKPGTKNVAEEYLIDLIDRSLVIVDQKKPDGGVKACRVHDLLHDLCLEK
SKEQNFLGSGFSTNTSVCRRIFIHDSIDEYVSSNRVPQLPVLSCIRMTLIFWKRKVLRFY
VLPLNTFGCWNLVLL*
>Streb.2G008240.1
MDRLVSDQKKLDTISIVGMGGLGKTTLAKRVYNDGYSTYHFYIRGWVTISQTYEKRDLLF
SLCKSLSINMNGEAGEQSIAKLQELIYKRLKGKRYLIVIDDIWSVEAWNDIRICFPDDNL
GSRILVTTRLMNVASDIKPGSPIHMLRFLTVDESWELLQHKVFAEDDTCPINLQEIGKQI
AERCRGLPLAVLVISGLLAKTEISIEFWTQVSYNIGSYIDIDPTELCMKTLSLSYYHLPE
HLKSCFLYFGVFPEDREIRVRRLMWRWVAEGFVKPGTENVAEEYLIDLIDRSLVMVDQRR
FDGRVKSCHVHDLLHDLCLKKSEEENFLRKINTEPFLGPVSTDTLVRRLFIHNYMSDYVS
SKPFSPSTHSFLCFGSIYFIKDDDSFIYSAFKHIRVLELSSVVAPFLPPEIGQLTQLRYL
SLHTFGHTIPESVSTLWNLQTLVVNVWSGGPVDFPFCKDTNLPNLTNIVIKPYVRLVNPV
ALPKVQTITKLCLPLGRHPVLEMAPNLKNLGCVVSQKKDGSVLFPPLETLVHLEKLKIAI
DVEHDCTWIPKRISFTCLNRLPHNLKKVTIRVCTLQWKDLSNLGRLPNLETLRLLNGWNQ
GRRWDTNDGEFKKLKYLEIRSRCLKKWNIMSSDHFPALEKLVMFCTRLKKIPLCLGEIPT
LGLIKLRLPSSSAAESARRIIEEQHNLGNDWLKLVIEYDKDFKLSIAVKVPMMSNWKLFK
SAL*
>Streb.2G025550.1
MASTSSSSQFAPASPFQSSKYDVFLSFRGEDTRKTFVDHLFSTLKLHLIQVYKDDETLPR
GEFINQSLFEAIRESQIAVIIFSKNYADSSWCLDELAHIMKCKTEKELIVIPIFYDVEPT
EVRNQNGKFGEAFAKQETKNVTKAKVWRKALTDVTSIAGWEPKNIANGHESQFINKIVDT
ILDKLFTINSCVDEDLVGMRAHFQDLKSLLDMSSGGVRMVGIWGIGGVGKTTLATSLYMD
ICQHFAGHCIIENVREETSKYGLNKVQKNILSALFKEEVKVHSVAEGKHKMKSMLCRRKV
LVVLDDVDKLDQLEALVGKHNWFGSGSRIIITTRDEHLLRTHKVDHVYPVKLLSHDEAIQ
LFKKHAYNEEDPLEDYETLSSNVVSYCAGLPLAIKVLGSFMYDKNKIEWMSSMDQLKDLP
EMEIVEKLKISYDGLKTIEKELFLDIVCFFRSWGTNYAIEVLEACGYYPKIGIKVLMQKA
LITIVDGKFDMHDLVQEMGHYIVRGKHPNNPEKHSRLWKRDEIAHLPSGDETMEFDKIEA
IVFKDNYHDFVSSSHFCKIVSNMKKLRLLIVNSNYGYNENHQGVNFLSNELLYMMWSCYP
TSPFPHSFQPMKLVVLKLAESMQKEVWKGYKHLRCLRVLDLFDMDELLITPDFDGLPCLK
KLILRCCFKLEEIHPSLNNHTSLEYLKISYCKQLNRFPTFSGTKNIKTLIIGNCNLQDGD
IPCGIGELSNLEELNLSSNRFTRLGFSLSQLTRLKCLHLSYCSKLLELPKLPSSLAILTA
NCCWSLTVVEDFNKDCTELCHVQLYKYEWIDILLQSMLKGKAIENGCMYLCLNSLEIPKG
FTTPLIRRRSCRLELPVHWCNDFSGFLICSGFSGLCDDIFSPWISMKQVSGMDFEDDVVS
EERHVYVATICVWYVSFGSLRHTTWWDQTYKYLEFDMDGYAYQCTRCEGLQVKLVDKGST
SGGLTETSTSCSSPYTPKFKITHDSLSELKADLVPYSDPYLDSKI*
>Streb.2G002940.1
MASSPSVSDQYTYDVFLSFRGEDTRTTFVDHLYAALARNGIRTFLQDDKEKSNSSLKEIE
ESRFAIVIFSKKSYIAVVVFSNNYASSSSCLDELVKIMNCSEGFGQMVFPVFYKVESSDV
RNQKGLFGEVFLQNQSEKIEIWRNALVKACSLAGWYLNCSSNR*
>Streb.2G039520.1
METRAKDVVSSLEIDIDDVRIIGIKGMGGAGKTTLARSVFDQIAFRFEGSSFVENVRETS
KNPLCGLKFLQKQILSDVLNKQDIIVNGVYEGTHLMKKWICGRKVLVVLDDVDHREQLQA
LVGEPNWFKPGSRVIITTRDEQVLVAHGVPKHLILGACLLSHEESLCLFSRYAFGREIPI
QGYEKLSE*
>Streb.2G025860.1
MTQYCVDEDLVGMRARFEDLKSLLDVSSGGVRMVGICGIRGVGKTTLATSLYMDICQHFE
GHCIIENVREETSKYSLNKVQENILSALFYKEVKVHSVDEGKHKMKSMLCRRKVLVILDD
VDRLDQLEALAGKHNWFGSGSRIIITTRDEHLLRTHNVDHVYTVKVLSHDEAIQLFKKHA
YNEEDPVADYETLSSNVVSYCAGLPLAIKAVGSFLYEKNNIERMSAMDQLKDIPEMEIVE
ILKLSYDGLKTTEKELFLDIACFFRRRGTIDAMKVLEACGHHPKIGIKVLMQKALVTIVD
GRFDMHDLVQKMGHYIVRGEHPNNPEKHSRLWNHKQIEGLPFHDEKMEFDKIEAIVIEDG
CFDSSRFCKIVSNMKKLRLLIVHPFYGFNENHQGVNFLSNELLYMMWSDYPASPFPHSFQ
PMKLVVLKLSQSMQKEVWKGYKHLPCLRELELLDMKELLITPDFDGLPCLKKLILRNCFK
LEEIHPSLNNHTSLEYLKISDCMQLNRFPTFSGTKNIKTLIIEHCNLQDGDIPCGIGELS
NLEELNLRGNRFTRLGFSLSQLTRLKCLHLSYCSKLLELPKLPSSLAILTANYCWSLTIV
EDFNKDCTELCDVQLYKYGWSDRLLQSMLKGKAIENGCMHLRLNGLEIPKGFTSPLIRRR
SCRLELPENWCNDFSGFLIYSGFSLVQELFNARISMKHVSGMDLEDDVVLEDDVIWFLRH
EDTICVWYVSFGSLRHTTWWDQTYKYLEFHMDGYLGRCGGLQVKLVDKGSTSGGLTETST
SCSSPYTPKFKITHDSLSELKADLVPYSDPYEDPYSD*
>Streb.2G008170.1
MMVMQCTTFISVVGLQFLKHKVFAEDDTCPINLQEIGKQIAERCRGLPLAVLVISGLLAK
TEISIEFWTQVSYNIGSYVDSDPTELCMKTLSLSYNHLPQHLKSCFLYFGVFPEDCEIYV
RSLMWRWVAEGFVKPGTENVAEEYLNDLIDRSLVMVDQRRFDGRVKSCRVHDLLHDLCLK
KSEEENFLRKINTEPFLGPVSTDTLVRRLFINNNMSDYVSSKPFSPSTHSFLCPGSANFI
EEAYFIQDDVSFIYSAFKHIRVLELRSVVAPFLPPEIGQLIQLRYLSLSTIGRVIPESIS
TLWNLQTLVVNGWSGGPVDFPFCKDSSLPNLTNIVIMPSVSIHDPVALPKVQTITKLCLP
LGRHPVLEMAPNLKTLGCVVSQKKDGSVLFPPLDTLVHLEELFVEIVIKPHCNKLASFTC
LNRLPHNLKKVIFTNRCTLQWKDLSILGRLPNLETLRLLDGLNQGPRWDTNDGEFKKLKY
LEIDSRCLEKWNIMSSDHFPVLEKLIMHDCIQLEEIPMCLGDIPTLGLINLRLPSSSIAE
SARRIIEEQRNLGNDWLKLVIDDEGVRKYSITKFII*
>Streb.2G008300.1
MVDTDVDRLIETLMQLLDFDYPSPISKSPLILKEKDQIELLYNELSSLRTFLSSSEETRY
TDPKVRDLVIRIIDVAGKVEDMVDSFVSSLVAKNTQGSDQDPCLDLGNFMQDIKAIKRDV
ESANQKEPNVLKSKGSLSRVNTTISKEDKTVGLDVETREIMDRLVSDQKKLDIISIVGMG
GLGKTTLAKRVYNDGYSTYHFYIRGWVTISQTYEKRDLLFSLCKSLSINMNDEAREQSIA
KLQELIYKGLKGRRYLIVIDDIWGVGAWNDIRTCLPDDNLGSRIVVTTRLMNVASDIKPG
SPIHRLRFLTVDESWELLQHKVFAEDDSCPINLQEIGKQIAERCRGLPLTVLVISGLLAK
TEISIEFWTRVSYNIGSYIDSDPAELCMKTLSLSYNHLPEHLKSCFLYFGVFPEDREIYV
RRLMWLWVAEGFVKPGTENVAEEYLIDLIDRSLVMVDQRSIGGGVEMCRVHDLLHDLCLK
KSEEENFLREINTEPFLGPVSTDTLVRRLFIHNYMSDYVSSKPFSPSTHSFLCTGSANFR
EEAYFIQVDVSFIYSAFKHIRVLELSSVVAPFLPPEIGQLTQLRYLSIYTLGHTIPESVS
TLWNLQTLVVYRLLGGPVDFPFCKDSSLPNLTNIFIKSSVSIHDPVALPKVQTITNLRLP
LGRHPVLEMAPNLKTLGCVVSQKPDGSVLFPPLDTLVHLEELNIEIDNTPHCNKSASFTC
LNRLPHNLKKVTITRCTLQWKDLSNLGRLPNLETLRLLYGWNQGRRWDTNDGEFKKLKYL
EIDSPRLEKWNIMSSDHFPALEKLDMFCRRLKKIPLCVGEIPTLGLIKLRWPSSSVAESA
RRIIEEQRNLGNDWLKLVIDDGGARKFVSLSKLRIS*
>Streb.2G043170.1
MAATASSSKTLSPATNHSRYDVFISFNEDTRFSFTDHLFEALVGAGIRTFRSDSINTDED
LNPEIERAITVSRASIVVLSKNYVNSTSCLDELLMIMERRKGFFHVVIPVFYHVDPSDFR
KQEDIYALKVFQKPLNWAEHKVERWKVALMEVANLSSKSLSGPETKFIADIVNTIGNKLG
LKLVSSPPHLTGMNTRAEDINFWLKNKHDTQILAICGLAGSGKTTLAKHIYDSNLLKFES
SSFLEDIGKICELPYGLCALQEQLLSDILDDKTKELDVTSYKNQIEKALLNKRVLIVLDD
VDKKEQVEALLGLEKINTGSKIVITSRLPNIQTWFRSRYCKEHKLELLNEHESLSLFSWY
AFGSNIPMKGFKELAIKAAQYCAGNPLALKLLGSLFVNAKDSRKRNNIEYWINTLNLLEN
DPEYRMQGILKLSFEYLPYITYRELFLHIACFFIGEDEDYVVKILEPDYCATAGIVTLIN
RCLLTVSPNKKLMMHGLFIEMARRMVVGESPANPAKRSRVWCNQDSYNLLIEGNGSETIE
GLALDMRMVREDKHNKPMLLDADSLAKLDNLKLLQLNYVELSGSYDDFPEELRWLCWHGF
SLRIIPSELFMGNLVAIDMSYSKLEFFEPPMVIRQLKILNFKDSHSLVKIDNFSRLPNLE
TLILWNCYSLVHVSETIKDLKSLSLLNLTGCEHLFKSSNFGQQHPLTSSFPHSLHTLLLK
NCNLDVNNQFLNFKHHSFLQHLNLSNNLFHLLPDYNHLTNLRVLNLSFCSKLKSIECLPI
TLEELFITSCKSLEKIAFQTPRFRLREIDYQGCINLLEIEGLFKLVQISKVDESFLGHMK
WLKEYQNHEMCLIGDHHLTRGRSQHIKMLYEFGITNTFLPNIKDPNLTCEYVSKSSILSF
DVPSYANNQRLKGLNVIIKYKISGDEKDVWPIFAKISNATKCRDWIYNPLVFGRPGFGEV
AIWFSYWSMENLLDVGDKVNVSFIVEDGLEVIVCGASLVYDDGGDDDDDDKMDDGTRRSD
NEWDEILLGNLSGFQLNKETYYLCRRDLFKSMEVDGPTPSWFRDSVGYKFDYTDLQGWRK
TGRSQKLQR*
>Streb.2G007880.1
MVDTDVDGVIESLKQLINFDYPSCISKSRSILKKRDQIELLYNELISLRTFLSSSEETRY
TNPKVRDLVIRIIDVASKVEDIVDSFVSSPVVKNSQVSDQDPCLDLGNFMQDIQCIKRDK
ESANHNEPKVLKDKGSSSRVNIAIPIEDKIVGFDVEIREIMDRLVSYQKKLDIISIVGMG
GLGKTTLAKSDYNDGYAMYHFYIRGWVTVSQTYEKRDFLSSLCNSLSIMHEVGEPRIAML
QEVLYKGLKGKRYLIVIDDIWSEEAWNDIRICFPDDNLGSIILVTSRLMNVALHIKPNSP
VHNLRFLTVDDSWELLQHKVFTKYVTCPINLQEIGKQIAERCRGLPLAILVISVLDSIGS
YIVSDPEQYTNTLSLSYIHLPQHLKSCFLYFGAFKEDFKINVRELMWLWVAEGFVKPGTK
NAENVAEEYLIDLIDRSMVIVDHKRSDGGVKVCPVHDLLHDLCLKISKVKSILNCF*
>Streb.2G032040.1
MEVKAVVSVVIQKLAETVANSNATIRQQSKIHKSLKKLQTFLEENDVSEMSIDHYLCVLY
EFEDVIEKFSFRVARREKKMFKSLLNRSSCRLLIRKINKILAKVSCSREHVAAAATPSFT
MITSSSTVWPIPPIASHKRACLTRSLSTIPQMKKLTSSYSNKSYDVSGNIFYRFLNEVVM
IRDYNNLRFELKVCLLYLTSFPEDFDIPVRRLLRRWVAEGFVSRRSGQLPYSPEDLVQKH
FEELVNQGMIKITKLRSDNSPKKCRLVSVLHDYLSPKAQNTGLFCIYNNLVNFGNAAGPF
GVRRMVHQMGYAATSAYCATKFDPSLLRGYVSFNPQCKDTPAKEVGVLLNSIIKNKFCLL
TVLDLEGVNKPVLPDKLGLLSVLKYLGLRRTNLDSLPDSVGDLMDLETLDVKHTNVDILP
KSIGKLKKLRHLNLNNIRLAMPPSSSLTLVTLWGLVLDENIPVTNGLNMLLNLKELGIKF
HLTKGSQDLLQDWIAKLVKLESMRLISVDDMGRVSNLVLKPLVNLDKLSHLNLIGNLERL
PCVNEFPPMVKVLTLSISRLNDDPMETLEQLPFLMVLRLLGDSFTGKRMVCHRGGFKKLQ
VLKLWKMEGLEEWDVEEEAILKQLDIRSCHKLKTISCRLLLKPKPLEEIIVTKMPDDFVS
RIDNRKSTHTSLIITKIDGSENNNQAS*
>Streb.2G025870.1
MASPSRSCKYDVFLSFRGEDTRKTFVDHMYSTLKQHLIRVYKDDVALPRGESINESLFKA
IDESQIAVTIFSKNYADSSWCLDELAHIMKCKNERYLIVIPIFYDVEPTEVRNQNGKFGE
AFAKQETKNVTKTKVWRNALADVSSIAGWEPKNIANGHESQFIKNVVDTILDRLFPLNSF
VDEDLVGMRTRFQDLKSLLDFGSSGVRMVGIWGVGGGGKTTLASSIYMDISQHFQGQCII
ENVREETSKYGLNKLQENILSALFKEEVKVHSIVEGKHKMKTMLCHRSVLVVLDDIDKLD
QLEALAGKHNWFGSGSRIIITTRDEHLLRTHKVDHVYPIKLLSRFEATRLFKKHAYNEED
PVEDYETLSSNVVSYCPGLPLAIKVLGSFLYDKNKTEWTSAMDKLKDKPDLKVMDILKIS
YDVLETYQKELFLDIACFWRFRTQDSAMVVLEACGYHPKIGIKVPMQKALITINVNGEFD
MHDLVQEMGRYIVRGEHPNNPEKHSRLWNYKEIEGLPFHDDKMEFDKIEAIVIEDGHYDS
SRFCKIVSNMKKLRLLIMCRGYDDNDNDNHQGVNFLSNELLYMKWFHYRASPFPHSFQPM
KLVVLKLFGSMQKEVWKGYKHLPCLRELELDCMLELLNTPDFDGLPCLKKLTLCNCLKLE
EIHPSLDNLTSLEYLKVVYCNQLKRFPTFSGTKNIKTLIIEDCNLQDGEIPRDIGELSSL
EELNLSSNRFSRLDFSVSQLTRLKCLRLSYCNNLLELPKLPSSLAILTANCCWSLTVVED
FNKDCTELCDVQLYKYGWSDRLLQSMLKGKAIENGCMHLRLDSLEIPKGFTSPCRLELPE
NWCNDFSGFLICSGFSVLLHELFNAWISMKHVSGMDLEDDVVLEERLRHVDTICVWYVSF
GSLRHTTWWDQTYKYLEFHMDGYLGRCGGLQVKLVDKRSTSGGLTETSTSCSSPYTPKFK
ITHDSLSELKADLVPYSD*
>Streb.2G025380.1
MITSLVSGYYTSMAFSSSSSSQSPKHDVFLSFSRETGVLKTFVVDLYSALEYHKIDVYKE
DQTLPPMDQPLFKAIEESRIAIIIFSKNYTDSSQFLDEVTHIIKCRDEKGLLVLPIFYHV
EPSEVSKQKGNLENSLAKQVMKKVTEAELWRNTLIDAFNPYKRYSGNESQFLENIVDTTL
DKLFALNFDIDEYLVGMRTRLQHLESLLDVGSHDVRMIGICGMGGSGKTTLATSLYKKIS
KHFHGHCIVGNIREESTKYGLEKLQENLIRAVSKINVKVHSIAEGTLKIKNILCHRKVLV
LLDDVDTLEQLDALVGSHSWFGSGSKIIIITRDEHLLRVHKVDHVYPIISLSRDEAIRLF
ERHAYNEQDPIDGRLSSYMVGYTSSLPLSLKVLGPFLHDQDMDEWNSIATDVRNSPIPVY
YMKVLERCYNGLETYLKELFLNIACFFRGWKTDDAMEILEACNLHPEIGIKVLRQKNFIS
IVDGRFDMHDLIQEMGHYIVKQDHRNPKQCSIVCNHEEIKDMCFRDPREMENNKIEVIKY
DGYSHDHDHSSSFCMIVSKMKKLKWLRKAVYSAGDIVADGPSFLSSELRYIHWEAYPACP
FPDDFQPMKLAVLKLWGSMQKEIWKGNKHLPRLKVLQLKYMSELLNTPNFDELPCLQKLT
LCSCKELEEIHPSLGNLASLEYLSVSECPKLRTFPSILRMKNLKTLEIKDCFLGDGEMPV
GIGELSNLHELNLRGNEFSRLDFSVSQLTSLKVLDVSYCVKLLELPELPSNLKIVKADYC
SSLT*
>Streb.2G008440.1
MADTDVDCLLETLMQLLLDIGHPSPIFKSPWVLKERGQIGIIYNELSSLRKFLSSSEETR
YTNVKVRDLVIRIIDVASKVEDMVDSFVSSLVAKNTQDSCLDLGNFIQDIQAIKRDIQSE
NHKAPNVMKVKGSSSRMNIAVPKEDKIVGFDFEAREIMDRLVSDQKKLDIISIVGMGGLG
KTTLANRVYNDGYATYHFYIRGWVTVSQKHEKGDLLLSLCKSLSIMDDEARESSIAKLQE
LIYKRLKGQRYLIVIDDIWSEEAWNDIRICFPDDNLGSRILVTSRLMNVALHIKPDSPVH
NLSFLTVEDSWELLQHKVFTKDSPCPINLQEIGKQIAERCRGLPLAVLVISGLLAKTEKS
VEFWTQVLYGIGSYIDNDLEEYMNTLSLSYNHLPQHLKSCFLYFGAFKEDFKIDVRRLMW
LWVAEGFVKPSTENVAEEYLIDLIDRSLVIVDQKRSDGGVKACRVHDLLHDLCLKKSEEQ
NFLCETEPLFRLGFSTSTSVCRRLFFHNYMFSNVFQNHFPQLSVLSCFLSRFPLMSLENK
MFLVAPFLPPEIGQLIQLRYLSLHTLGHVIPESISTLWNLQTLVVYGSSFPIDFQISKES
NLTNLTHICIRSSVRLQYIVKMPKVQTISMLHLPIGRQPVLEMATNLKKLGCVVSQKPDG
SVLLPPLDNLVHLEKLKIEIDIDFCHSLSAKQASFTFLNRLPHNLKKVTFSNCILPWSDF
SELGKLSNLEILKILDGDFQGPIWDPNDEEFKKLKFLKIQSRELEEWNMCSDHFPVLEKL
VMDDCGKLKEIPMCLGDIPTMGLIELRWPASSAAESARQIIEEQQSLGNDCLKLVIDYPK
VGRYMLNSFSEAYYIYCFF*
>Streb.2G031120.1
MDCLLLGVNQIQKTLSTSSLAISSRRDQLGFELTERGKSGWRVPILPAGIVAFDEPLKKL
KAKILEDIDADDHNVDGSLMDTDDRDDESAIVVVAAPGGCGKTTLAIMICHDSEIQGIFG
ENIFFVTVSETPNFMVIVNDLFNPNSSSQPIPFQSDEDAKNKLGNFLIEKVSRPMLLVLD
DVWNDSFINNFPSKNKGCKILVTSRSAFPRFDVFRFDPMSDEDAKILFCRSAFTESKKRP
KINIDVNLVNQMVESCKKHPLTLTVVGGSLNGRDESAWKSMLRTLSHGSSVLDLNQQVRN
RLERSFTTLDNDFKEYFMDFGLFPEDQRIPASTILDMWVHLYNHDDTGLDTFDKIVGLSF
RNLVNLVANSFRKDSVVTVNYCDQQFVTQHDLLRELAIHLSSKQEVPVAKRKRLIITARG
EHLPTSILSIREPMQARILSISTDESFSSKWVDIKVHEVEVMVLNLKSKTYTLPHFMNEM
QKLKVINITNYGLYPSCIDNFHLLGCLSNLSRIRLERVTINTLSTSILALENLQKASFIM
CKIRDAFETKLTTDSLKIWPKLVELEMDYCQDLVKFPELLCNSIHLKTLSITNCNEMCEI
SDQFGNLTNLEHLSLRSCTKLEKLPESITKLQKLSILDISDCLSLSALPAEFGKLGGLRT
IYMKGCYGINELPLSAEKLSNTRVFCSEELHHQWCEFENVKTDLVEEDRLGTLNKII*
>Streb.2G008190.1
MVDTDVDCLMETLMQLLDFDYPSPISKSPLVLKESDQTELLYNELSSLRTFHSYSEETRY
TDPKVRDLVIRIIDVASKVEDMVDSFVSSLVAKNTQGSDQDPCLHLENVLQDIQAIKRDI
ESANHNEPQVLKGKEISSRVNIAIPKEDKIVGFDVETREIKDRLVSDQKKLDIISIVGMG
GLGKTTLAKRVYNDGYAMYHFYICGWVTVSQTYEKRDLLSSLCKRYLIVIDDVWSEEAWN
DIRICFPNDNIGSRILVTSRLMNVALHIKPDSPIHRLRFLTMEESWDLLQHKVFAEDGPC
PINLQKIGRQIAERCRGLPLAVLVISGLLAKTKKSVEFWTQVLDSIGSYIASDPEQYMNT
LSLSYNHLPQHLKSCFLYFGAFKEDFKIDVKNLMWLWVAEGFIKQDIENVAEEYLVDLID
RSLVIVDQTRSDGGVKVCHVHDLLHDLCLKLSKKENFMCEINSKQVLGPSCSNTSFRRLF
IHYYMLDFVHSNHYFLVLVLSCFFVPIFFPLI*
>Streb.2G008200.1
MVDTDVDRLIETLMQLLDFDYPSPISKSPLILKEKDQIELLYNELSSLRTFLSSSEETRY
TDPKVRDLVIRIIDVAGKVEDMVDSFVSSLVAKNTQGSDQDPCLDLGNFMQDIKAIKRDV
ESANQKEPNVLKSKGSLSRVNTTISKEDKTVGLDVETVAIMERLITNQKKLDIISIVGMG
GLGKTTLAKRVYNDGYSTYHFYIRGWVTISQTYEKRDLLFSLCKSLSINMNDEAREQSIA
KLQELIYKGLKGKRYLIVIDDIWGVGAWNDIRTCLPDDNLGSRIVVTTRLINVASDIKPG
SPIHMLRFLTVDESWELLQHKVFAEDDTCPINLQEIGKQIAERCRGLPLTVLVISGLLAK
TEISIEFWTQVSYNIGSYVDSDPTELCMNTLSLSYNHLPEHLKSCFLYFGVFPEDFEIDV
RKLLWLWVAEGFVKPGTENVAEEYLIDLIDRSLVMVDQRRFDGRVKSCRVHDLLHDLCLK
KSEESNFLREIISEPFLGPVSTDTLVRRLFIPNNMSDYVSSKPFSPSTHSFLCPGSANFI
EEAYFIRDDVSFIYSAFKHIRVLELGSVVAPFLPPEIGQLTQLRYLSLHTFGHTIPESVS
TLWNLQTLVVNEWLDEGVDFPFCKDSSLPNLTNIVIKPYVSIHDPVALPKVQTITNLHLP
LGRHPVLEMAPNLKTLGCVVSQKKDGSVLFPPLDTLVHLEKLKIEIEIDVEHVRTCFPKR
ASFTCLNRLPHNLKKVTIRVCTLQWKDLSNLGRLPNLETLRLLYGSNQGRRWDTNDGEFK
KLKYLEIDSLCLEKWNIMSSDHFPALEKLVTSCPLLKKIPMCLGEIPTLGLIKLRWPSSS
AAESATRIIEEQRNLGNDWLKLVIDGGAAAESATRCPPCLLFRG*
>Streb.2G045690.1
MYGNGRLIRVLNRPEKETKMFIFYLENATLTVLKCSTIKCWNVYKKFVHANKLIRLDNEL
WRFFQVELQDNLSGRVWSLALVDEVDQVISTITKRAGGFSSSCNVNGLPDLIVGLDFHLQ
ELKRVLLQNDNQIVTVSAPGGCGKTTLAKMLCHDNEIKGIFGDNIFYVTVSRTTSLKTIV
QKLFADHLHVNNCEFQTDEDAKIQLEKMMNQLGPHKILLVLDDVWSESESLIQDLHFPIP
GYTILVTSRFMFSRIGLTYELSLLNDEDATTLLCHSAFPDTVNHISVPDDLVSKMVKYCM
GFPLALTVIGASLRDQGVVKWMTTLQKWSEGQSIFDSNNQLLHSLRASVDALEDLPITRD
CFLDLGSFPEDEKISASALMDMWVELYDLDKEGMYTSEYLLELSSRNLLSLVPTRKDASE
VEGYCNEHYVTQHDLIRELAIHLSSQEPISQRKRLYIDIHETTYMIDEMFSSVWYDLEAP
KVEALVLNIRSKQYTLPHFIKNFKKLKVLNITSYGIYPTELHELPLINSLTNLTRIRLEH
VSLSSSIQSIFEMKNLQKLSLIMCEIGNALESCIIDPQMLPNLIELEIETCYDLKKLPNG
LCGLDNLQKLTITNCHELEILPKGLGSLSNLEILRLHSCTRLSELPESIGNLCSLIFLDI
SDCLSINSLPDQIGELNGLRVLKMSGCHGLEELPDSVINLSLLEDVICDEETSYLWSYYE
NDLCNLKINVVEDDRFANFMKIVG*
>Streb.2G008180.1
MVDTDVDRLIETLMQLLDFDYPSPISKSPLILKEKDQIELLYNELSSLRTFLSSSEETRY
TDPKVRDLVIRIIDVAGKVEDMVDSFVSSLVAKNTQGSDQDPCLDLGNFMQDIKAIKRDV
ESANQKEPNVLKSKGSLSRVNTTISKEDKTVGLDVETVAIMERLITNQKKLDIISIVGMG
GLGKTTLAKRVYNDGYSTYHFYIRGWVTASQTYEKRDLLFSLCKSLSINMNDEARESSIA
KLQELIYKGLKGQRYLIVIDDIWSVEAWNDIRICLPDDNLGSRILVTTRLMNVASDIKPG
SPIHMLRFLTVDESWELLQHKVFAEDDTCPINLQEIGKQIAERCRGLPLAVLVISGLLAK
TEISIEFWTQVSYNIGSYIDIDPTELCMKTLSLSYYHLPEHLKSCFLYFGVFPEDCEIPV
WGLLWKWIAEGFVKPGTENVAEEYLNDLIDRSLVMVDQRSIGGGVETCHVHDLLHDLCLK
KSEEENFLRKINTEPFLGPVSTDTLVRRLFIHNNMSDYVSSKPFSPSAHSFLCFGSIYII
KDDDSFIYSAFKHIRVLELSSVVAPFLPPEIGQLIQLRYLSIYTRGHVIPESISTLWNLQ
TLVVNAGQTIDFPFCKDSSLPNLTNIVIKPYVRLVNPVALPKMQTITNLRLPLGRHPVLE
MAPNLKNLRCVVSQKKDGSVLFPPLDTLVHLEKLKIAIDVEHDLSNLGRLPNLDVWFAKR
ASFTCLNRLPHNLKKVTITRFCTLQWKDLSNLGRLPNLETLRLLNGWNQGRRWDTNDGEF
KKLKYLEIRSRCLEKWNIMSSDHFPALEKLVMYCTRLKKIPMCLGEIPTLGLIKLRSPSS
STAESARRIIEEQRNLGNDWLKLVIDDEGFRKYSITKFIISRVLSLPCC*
>Streb.2G008430.1
MAVGCRGFVRPVTENVAEEYLIDLIDRSLVIVDQKRSDGGVKTCRVHDLLHDLCLKISKE
ENYMSEIKNEPFIEPGLSTNISGSKLFSPRTHSFVFFESGFFLKEIVSFNYSAFKHIRVL
KFKSIILPIFPTEIGQLVQLRYLSLGIQECVIPESVSNLWNLQTLLVYGLYPIDFQFSKD
SSMTNLMHVCIWPSVRIHDPVALPKVKTISMLHLPFERQHLSGIFPNVKKLGCVVSQKPD
GSALLPPLDTLVHLEKLKIKIKIDINYRNGNLLKQASITCLDRLPHSLKKVTFSKGNMPW
KDLSELGRLPNLEILKIRSGNSQGPRWDTNDGEFKKLRFLKIQSLKLEEWNMSSDHFPVL
EKLVMDYCTRLKEIPMCLGDIPTMGLIELKWPSSSAAESAKRIIKEQQSLGNDWLKLVID
DPMNS*
>Streb.2G007900.1
MVDTDVDCLLETLKQLLDFDYPSPISKSPLILKEKDQIELLYNELSSLRTFLSSSEETRY
TNVKVRDLVIRIIDVAGKVEDMVDSFVSSLVTKNTQGSDQDPCLDLGNFMQDIKAIKRDV
ESANQKEPNVLKSKGSLSRVNTTISKEDKTVGLDVETVAIMERLITNQKKLDIISIVGMG
GLGKTTLAKRVYNDGYSTYHFYIRGWVTISQTYEKRDLLSSLCKSLSINMNGEAGEESIA
KFKKLIYQRLKGQRYLIVIDDIWSEEAWNDIRICFPDDSLGSRILVTTRLMNVASDIKPG
SPIHMLRFLTVDESWELLQHKVFAEDDSCPINLQEIGKQIAERCRGLPLTVLVISGLLAK
TEISIEFWTWVSYNIGSYIDSDPAELCMKTLSLSYNHLPQHLKSCFLYFGVFPEDREIYV
RELMWRWVAEGFVKPGTKNVAEEYLIDLIDRSLVMVDQRSIGGGVETCRVHDLLHDLCLK
KSEEENFLREINTEPFLGPVSTDTLVCRLFIHNNMSDYVSSKPFSPSAHSFLCFGSANFT
KENVSFIYSSFKHIRVLELKSVVAPFLPPEIGQLTQLRYLSLRTFGRTIPESVSTLWNLQ
TLVVYGHHPIDFPFCKDGSLPNLTNIVIEPSVSLHDPVALPKVQTITNLHLPLGRHPVLE
MAPNLKTLGCVVSQKKDGSVLFPPLDTLVHLEELKIVIDVEPHCNKLASFTCLNRLPHNL
KKVTFFNCTLQWKDLSNLGRLPNFETLRLQNCRNQGRRWDTNDGEFKKLKFLKIQSSELE
EWNTSSEHFPVLEKLVVDYCKSLKEIPMCLGDIPTLGLIKLRLPSSSAAESARRIIEEQR
NLGNDWLKLVIDDGRVRKYSDDE*
>Streb.2G024310.1
MASSSRIIVTPTIRYDVFLSFRGEDTRHSFTDHLYHALTEAGIRTFRDNNEIDRGQQLKP
EIETAIIESRASIVLCLILEQKIECGCFVLPVFYHVDPSDVRNQRRSFAVDKSMSINISK
CFCTGANEGLKWTEVNVRRWKEALGEIGNLIGMELSGSMSETNFIAEVVETIQRKLDLKQ
VSIPGFLVGMEAQVEVINSWLKDEQYNAIAICGMGGGGKTTLAQYFYNINKKDFQSSSFV
EVSGKQPYGLLGLQKQLLKDVLGGKEVKISGVSEGTHKIEEVLQTKRVLIVLDDIDKHEQ
LSALLGAKVFPTQCKIIITTRFLGIHEWFGSISWNCRVHNLNLLNDHESLELLCWHAFRS
KTPMEGFKDLAVQLARYCGGNPLALKVLGSSLVVSNEQSLRRKEMKKIWKSRMKSLFSMK
GNLDRNIQDVLQKSFDSLPLLSDKELFLHIACFFTGEFKSHVEMILEGEFNAIFGISTLS
QRCLLILLQEMGRRIVCEESKDPSKRSRVWRDVESYNVLRKEEGSDTIEGLALDMRKVEH
MMASETLTLETSSLANMDKLKLLQLKYVKLSGSYENFPELLWLCWHGCPLQIMPPGLLTS
SLVAIDLSHGHLEKFEAPIVLNSLKSLNLKDCIKLVSICSLFRLAKLQSLFLENCSNLTH
LCSSIRDLENLHFLDLGGCTKLWKYVNQIIPNHQKSLYYLPRSLIKLNLTNSNIEFKSDV
CVAFHAQSSINLNMSANPFEYLPNNLDLNKLRILNVRSCTNLKSLPCIPSTLVELCIDWC
TSLERVKFNSGRFSLREFSYECCFKLFEIQGLFRLVPVAKVSKAGLGHMHWIKAYEDHYV
DLVGNEITKGRIWQTQILYEYGIMSTYLQSIKDQVLTTYEHMSSSCFLSFQVPWHTKKHT
IQGLNVSCLYRSLVTEDKDRWLLFVKISNRTKGLTWVYNPMVYCKPSVDDDVVWLSYWPI
GNILDPGDELHVAIIGDGSLMTVSACGASLVYKDEQEVEDKHENISMKEEEVIGGDLSEF
EVTKNGYYLCRSDFFGPNTSSWLKWLFGINVHYTDSQGWRKTHQSMRSWMQRYSLNSFLK
RIELKVREGPLSSLVGVGVEPVSAHRSYI*
>Streb.2G039600.1
MASTSASSNKKSFKYDVFLSFNGDDTRKNFADHLYHALQGKNIITYKDDEEIRKGKRIND
ELIRSIEDSNIYIIVFSKNYASSSWCLDELVKIIECQKPNKCTVYPVFYDVEPTEVRNQS
GTVGEAFAKHKGKEAAEKWRDALREAADYVGWELKNTFDGYVTSSRSLLYS*
>Streb.2G008620.1
MDDEARESSIAKLQELIYKRLKGQRYLIVIDDIWSEEAWNDIRICFPDDNLGSRILVTSR
LMNVALHIKPDSPVHNLSFLTVEDSWELLQHKVFTKDSPCPINLQEIGKQIAERCRGLPL
AVLVISGLLAKTEKSVEFWTQVLYGIGSYIDNDLEEYMNTLSLSYNHLPQHLKSCFLYFG
AFKEDFKIDVRRLMWLWVAEGFVKPSTENVAEEYLIDLIDRSLVIVDQKRSDGGVKACRV
HDLLHDLCLKKSEEQNFLCETEPLFRLGFSTSTSVCRRLFFHNYMFSNVFSKSFSSIIRS
FLFFESVPSHVFRKQNVSFIYSAFNTFGCWNLSQSWLHSCHLK*
>Streb.2G010710.1
MDFVSQIITPIVESLMVLVKKHLGFLVSSKKNVKKMDDKIKQLKDKAKEVQAIWDRAVGN
TEVVSQLVEPWLEDVKKLNERSDNLNEAIGCFNVAKRYKMGKQSYHILEEITDLENRRSK
SWPSTSALVPMGTQNDFESRNLVFNNVLQALQSNHESQKMIALCGMGGVGKTTMMEQLKK
VVEDSNTFDSVVKVVIGETNDANSLQRAIAQYLTCNDLTESAKDARADRLRKIFEAKSQQ
GKKILVIMDDLWKEFDLTDVGLSPLPNGFKLLFTSRFDNKCTTMGVRVDSIFKVDVLRQT
EASDLFFRTVGPSPSDGDNAEFKRVGEQIVKKCGRLPIAIVTIAGALRGYIKEAWEEALY
NLQHDDLQDFDGIVHKVFEMSYNSLKKEDDKAIFLLSGLFPDDFNIPIEDLMMYAWGLKL
FSEVHTLAQARRRAKVCVRNLISANLLTESYINGHVKMHDLVRAFVLSNFSKVKQASIVN
HESMQVHKLKKDAHKSYERIFLNCRDMCELPRDFNYFNLSLLILMDGEMLKLSEDIYERM
ENLKVMSYEKLGIPLLPVMFEHSTKLRTIRLRSCYLIDNDISFFGSLHNLEILSLVDCHI
RRLPSTIGKLKKLKLLDFRGCIDLSIDDGVIQNLVSLEELYLRAVEGHVRFTHASYEELQ
KISQSLLVLELEFISWTPQKVMSFKNLERFKISIGCHLEKEHSKDYSFKNKLNLVATCDE
LKACNISDLFERTEELELEVNGMYYIEDISLNHTFCHLRVFHVSNCANLTCLFTPDVANG
LKKLEQLTISKCPVLKALVSKTGGVGVITFQKLKVMSLEGLPKMLTLFEGVIKLPELVEL
RLCGLPNFTSIYHDNNSDMSVMQPLLNKEVIMPKLEKLDISEMENLKQIWPCEISTSEKS
YISMLRQIGVRECDSLINLFPSNPLPLLNHLEELEVEKCGSIEVLFNIDFEYVTRMGEYN
SRLSSIKVENLGKINELWRMRGTNNSNIVISGFKGVESIEIRYCPKFTNIFTPITTNFDL
GALTTYITLAVGCDVEESYRQSNLLSKSKKEIIMTYPSNLLHICHHLTRLELQNDKRVNQ
VVFEMDSHQPLLLPYLEALRLRNLKEISHVWKCNWNKFFIHQHQLPFQNLTRLYIRSCPK
LKYLLSPLMAKYLSNLKSIVIVECDGIEEVISSRDDENEENTTSHQNTTFFPHLKTLNLK
NLPCLKSIDGGGRRSDANSSNITNTIHDQSQQSGQVIGACWSLCQYPKFIRILNCDALSS
LVPWYSVGQMKNVETLLIDSCRRMKEVFESESSSNKLDEVISENGGTTLTAGPTLEYITT
LVVPQLTNLKDVSIINCVLLSHVFTFSALESLKQLKELRVRRCKAIKVIIVEEENIITSS
KDVVVFHHLETLELDNLPNLEGFFLGMNDFRWPLLHDVKINDCPQLTMFTSGHSITPKLK
YIHTNFGKYSLENGLNFHGTINQTTFPVSSSDLTISKGMPSWTFHNLIEINIGMPSWTFH
NLIEMNISWKGNVGRSIIPSNVLLQLEKLEKIDIFICYGVEEVFEVVAASEGQSGFDESQ
TTTAVQIPNLKQVKLFNVFDLKYLWKINRSMVPEFPNLTTLSIQWCNKLEHAFTCSMVGS
LVQLQDLEISDCSCIKVIVKEEEEEECEIANVKESIKLPCLKSLKLKQLKNLKGFCLGKD
AFSLPALDTLQIKGCKGITVFTRGDLSTPNLKIIDTDLGMFAIKGDLNSFIETNQQENSS
YQDEET*
>Streb.2G025570.1
MASSSSSSRSCKYDVFLSFRGEDTRKTFVDHLYSTLKQHLIRVYKDDVALPRGESINESV
FEAIDESQIAVIIFSKNYADSSWCLDELAHIMKCKNERYLIVIPIFYDVEPTEVRNQNGK
FGEAFAKQETKNVTKTKVWRKALADVSSIAGWEPKNIANGHESQFIKNVVDTILDRLFPL
NSFVDEDLVGMRTRFQDLKSLLDFGSSGVRMVGIWGVGGGGKTTLASSIYMDISQHFQGH
CIIENVREETSKYGLSKLQEKILSALFKEEVKVNNSVEGKHKMKTMLCHRSVLVVLDDID
KLDQLEALAGKHNWFGSGSRIIITTREEHLLRTHKVDHVYPVKLLSCFEATWLFKKHAYN
EEDPVEDYETLSSNVVSYCAGLPLAIKVLGSFLYDKNKIEWMSAMDQLKDIPEMEIVEKL
KISYDGLKTIEKELFLDIACFWRFEKQDNAMEVLEACGFHPKIGIKVLMQKALITINVNG
QIDMHDLVQKMGYYIARGEHPNNPEKHSRLWNHKEIEGLPFSDETMEYDKIEAIVVKDDN
FDSSRFCKIVSNMKKLRLLIVCLDSDDDENTDDDENTDDEETMVPVVNFLSNELLYMMWT
CYPASPFPHSFQPMKLVVLILAESMQKEVWKGYKHLPCLRELVLDDMDELLITPDFDGLP
CLKKLTLCSCSKLKEIHPSLGSHTNIEYLNVSDCDQLKRFPTFSGTKNIKTLIIEGCDLR
DGEIPCGIGELSSLEELNLSRNRFSRLDFSVSQLTRLKCLRLSDCNNLLELPNLPSSLAI
LTANGCWSLTVVEDFNKDCTELCEVALCKYEWIDILLQSMLKGKAIENGCMHLRLNSLEI
PKGFTPPLIRRRSCRLELPENWCNDFSGFWICSGFTGLGYDLFNAWISMKQVSGMDLEDD
VVLDERHVYDIGTICVWYVSFGSLRHTTWWDQTYKYLEFHFNGRGYLGATCEGFQVKLVD
KGSTSGGLTETSTSCSSPYAPKIEITHDSLSELKANLVPYLD*
>Streb.2G008250.1
MVDTDVDLLIETLMQLLDFDYPSPISKSPLILKEKDQIELLYNELSSLRTFLSSSEETRY
TDPKVRDLVIRIIDVAGKVEDMVDSFVSSLVAKNTQGSDQDPCLDLGNFMQDIKAIKRDV
ESANQKEPNVLKSKGSLSRVNTTISKEDKTVGLDVETVAIMERLITNQKKLDIISIVGMG
GLGKTTLAKRVYNDGYSTYHFYIRGWVTISQTYEKRDLLFSLCKSLSINMNDEARELSIA
KLQELIYKGLKGKRYLIVIDDIWGVEAWNDIRTCLPDDNLGSRIVVTTRLINVASDIKPG
SPIHMLRFLTVDESWELLQHKVFAEDDSCPINLQEIGKQIAERCRGLPLAVLVISGLLAK
TEISIEFWTQVSYNIGSYIDSDPTELCMKTLSLSYNHLPEHLKSCFLYFGVFPEDRKIRV
RNLLWLWVAEGFVKPGTENVAEEYLIDLIDRSLVMVDQRSIGGGVEMCRVHDLLHDLCLK
KSEEENFLREINTEPFLGPVSTDTLVRRLFIHNNMSDYVSSKPFSPSTHSFLCPGSAFFI
EEAYFIQDDVSFIYSAFKHIRVLELTSVVAPFLPPEIGQLTQLRYLSLHTFGHTIPESVS
TLWNLQTLVVKGWSGGPVDFPFCKDSSLPNLTNIVIEPSVSIHDPVALPKVQTIINLRLP
FGRHPVLEMAPNLKTLGCVVSQKKDGSVLFPPLDTLVHLEELNIEIDIKPHCNKLASFTC
LNRLPHNLKKVTITWCTLQWKDLSNLGRLPNLETLRLLGGWNQGPRWDTNDGEFKKLKYL
EIESPCLENGILCPVITFLP*
>Streb.2G004150.1
MASSPSVSDQYTYDVFLSFRGEDTRTTFVDHLYAALARNGIRTFLQDDKEKSNSSLKEIE
ESRFAIVIFSKKSYIAVVVFSNNYASSSSCLDELVKIMNCSEGFGQMVFPVFYKVESSDV
RNQKGLFGEVFLQNQSEKIEIWRNALVKACSLAGWYLNCSSNR*
>Streb.2G025950.1
MASSSTSAVMASSGAKAYRYDVFLSFSGEDTRHSFTDHLYHGLKRAGIHTFRDNEEIKKG
EELQPEFKRAIKESRASIVVLSKNYATSRWCLDELLLILQQRKECNHFVLPIFYGVEPTD
VRNLKGNFAIQVKPSSKWTDDNVNKWNIALMQVADLAGHVLSGPETSFLKEIVDTIYNEL
DHKQVFLPLDIIGMGGHDEEINSWLEQCSLEFLVIYGMGGSGKTTLAKYIYHSNLKKFES
VSFLEDIGRTCEGSNSLLVLQEQLLYDISWGERRKIPSVSRGTPVIEDALKMNKALIVLD
DIAERKQLVSLLGTGNINPQSKIIITTRENTDNWFEIPHWRCQKYKMTLLKDVESSQLLC
RHAFGSRTPMAGFEEFVSQAVQYCEGNPLALEVLGSSFAHNNTFSYWRSQLNLLEKDMHL
EIQDVLQTSYESLPYKSVKMLFLHIACFFVGTDMEYVSKILEPDYSAILGIQTLINRCLL
NVSPNKKLTMHRLLQDMGKNIVRQESDRPANRSRVWLSGDSYRILRKRMGSETIEGLTLD
MEMLSKEDIAFKSSNLTTEALNNMDRLKLLQLKFVKLNGSYENFSEGLRWLCWLGFHLRT
IPPDLYIGSLVAIDMSDSKLELFEPPMVLWSLRILNLKDSHNLTEVRNIFNIPHLETLIL
WNCCSLVSVCNTIGDLKYLTLLNMTGCNNLTKTSFPLPSSLHRLFLKDCHLECTGSFSLS
FNVQLDLQYLNLGNSLFESLPCYSHLENLQVLDLSFCSRLTCLICLPSTLAELYIYGCEL
LERITFQSSLFTLQEFGYLGCISLYEVEGFFKLVPIAKLDETNLGHMKWLQQYQYYELCL
VGDDELTTDRSWHIQMLYEFDIMSTSLPDIRDPNMIPEYISKASSLSFDVPLSPNNKRLK
GINVTFKYAISGDECAWFCKINMANGVNDLLYNPKVFGKPELGKSCIWLSYWPIGHTLEI
GDTINVSIVVLSGLEVHECGVSLVYSGEDTSENNMECVGILGGDLSGFHLSTGAYYLCRR
DFFELVEVGRLTPDWFRILAGDTIDYAEVRGWRKTGRPKQVNPSFTELKTIRCIIHGPQL
EEIYNMAKMSKSSIGDKSATAFTSSLLEGEIKSDTTSKMADETVVMSLQEAQQIILRWDP
LVSKDGRARVLFHGDRQEIHDYLQAVDEIQHSMESTNDDEQFKEINTTIQIAMARFKYEF
RNILTSHTTPIETESLTESIHLASQSTRLVSKFHDTDDHISLGSSSLFTEFYDTDDRTSI
DSKFHDTDDHISRGSSSLEHGQSRTTMASYRLQPVPDTHTMSSNREIDLIPSDSVYHLRS
IAERMITAGYFRECVQVYGSVRKPAVDASFEKLGVQILTIGDIESLDWVALNAKIVKWIP
AARVCVRVLFASEKKLCNLIFEDLGTDAADACFMETVKAPAIQLINFAEAISISRRSPKK
LFRILDLHDALLDLLPDIDAVFDSRSSETIRVQATEILSSLAEAARGMLSEFENAVLREP
SRVPVTEGTIHPLTRYVMNYIKSLISDYKQTLGELIVSRPATGSRYSPDDLNTPEMDFAD
HEGRSPLALHLIWIIIILQFNLEGKSKHYKDKSLAYVFIMNNIHYIAQKIKGSPELRKLI
GDGYLKKLIEKFKEAATRYQRVTWVGVLHCLRDEGLYMSGSVTSGVSKSALQERFKSFNA
MFDEIHRTQALWLIPDTLLREELQIKISQVLIPAYRSFLGRFRAYIPEYYIKYSVEDLET
AISDFFEGKAVSQHSENKITVK*
>Streb.2G039500.1
MASTSTSSNKKSFKYDVFLSFNGDDTRKNFVDHLYHALQGKNIITYKDDEEIRKGKRIND
ELIRSIEDSNIYIIVFSKNYASSSWCLDELVKIIECQKPNKCTVYPVFYDVEPTEVRNQS
GTVGEAFAKHKGKEAAEKWRDALREAADYVGWELKNTFDGHEAKFIKKIVEEISLELRFF
DLSIDGKLVGMETRVRDVLSSLETDVDDVRMIGIKGMGGVGKTTLAKAVFDQISFRFEGS
SFVENVREISKNPLCGLKSLQKQVLSDVLNDRNITVTGVSDLKIMMKKRMCGIKVLVVLD
DVDHMDQLEALAGELNWFKPGSRVIITTREEQVLVAHGVQRNLILDVSLLSHKEANCLFN
RHAFGRVIPNEGYVNLSCQVVCYAAGLPLTIKVLGAFLRGKDELEWKDALERLKIIPLKE
TMEILELSYHSLEDDYKEIFLNVACILKDWEKEQAIIALESCGFHAINGLKVLEQKSLVT
LFSSGRLGMHDHIQEMGKNIVRRFQPNDPSKHSRLWIKEEIHDIFVEDKELRFLDVKCGT
IVNFGNLNDSDHRLKLFYSYPYHNDVDVNYNYIGEDNIYLPTSIQYLSWDGYPFKCLPKN
FQANNLVALRMHFSNVNQLWKGGVLKKLRFIHLSSCALRSMDIGLFPNIESLILEHCVEL
VELHMPTRSFNLRYLRFHACSLRTLDLERAKKLETLEVIASYKLRELQLPIASLNLKHLS
LQCSMLKTPNLTWAKNLETLNIENNDDSEEHCKIKTLNLMWTRNLEELILFKCEELLEIH
MPVESLKLEIINIYFSKLITLNLTVTRNIKWLDLAQCEDLIELYMPIESPKLQRINIHCS
KLITLNLFETRNLERLDLKQCEDLEELHMSIESAKLKTIDIPCSKLRTLNLTGTRYLDML
NVKQCEVHMSNESPDQHETINIRCSKLGNLNLAQCEDLLELNMPIDPKTINILFSKLRTL
NLTGSQDIKMLKIENCEDLEELHMPIESPELETMNNHCSKLITLNLIGTKNIERLYLKQC
EDMVELHMSIESAKLKTINISCSKLRTLNLIGTRYLPRFNLQRGEKNLVDHMPFEKPEYE
TLNIYCSKLRTVNLIRTQNIKRLNLAQCEDLIGLHMPIESPELETIKIHCSKLITLNLKG
TQNLKRLDLVHCNDLVELCMPNESLSLKSINIRCSKLRTLNLGLSPHLESLDLQNCFTLE
EISAPVGCLSGRVRFRPFWVNQGVCVVGSLSELHLKARPLGKCPLHPNNNLPKFHFDCTY
RELMPLSTRNLEMLISFGVCACTNLESLSQGRSATGLSRSICSLQHLRKLTLEGGIPEVP
KEIEQLECLEELTLLSTNIEHLPDSICMLENLKILRLKSCWFLKELPEDLGRLKCLEELH
LTDCTSLRDIPNNLCETKRPKCLNLMSCILSKEMGRLTCLKELNIKGTGICDLPHNIFQL
EDLQFIF*
>Streb.2G039490.1
MASTSTSSSIQKSFKYDVFLSFRGEDTRKNFVDHLYHALEQKSIITYKDDEEMKKGGRIG
DELMRSIEDSKFYIIVLSKNCASSSWCLDELVKIMECQKAKKRKAYPVFYDVEPTEVRNQ
SGTVGEAFAKHKEKDVGKWRDALTEAACLAGWELKNTFDGHEAKFIKKIVQDISLELRFI
NLSIDGKLIGMEARVKDVVSSLKIDIDDIRMIGIKGMGGAGKTTLARAVFDQISFRFEGS
SFVENVRETSKNPLCGLKSLQKQVLNDVFKKQDIIVNGVYDGKNMMQHMMCGKKALVVLD
DVDHIDQLQALAGELDWFKPGSRIIITTREEQVLVAHKVPKKFILDVNLLSREEANCLFN
KYAFGRVIPNQGYENLSSQVVSYAAGLPLTIRVLGSFLHGKNEHEWTDALERLKTIPLKE
TMDILELSYKYLEEDYKKIFLNVACILKGWRKEEAITALESCGFHAINGLKVLEQKSLVT
LSSSGCLGMHDHVEEMGQNIVRRSHPNEPHKHSRLWIEEEIKDILVEDKGTEATLCIKVH
NVDPVIIMKGLRNMKELKFLHVICERKVGFGSYDEDRDEHRDGKFDYSGSYQDHLDHNKV
GEDSLYLPNSLQYLRWDDYPFRSLPESFTGNNLVGLKMRSNNAYQLWNGKNNKVLEKLRF
IDLLFRNLRFLDIRLIPNLESLIIQSSRELVELHMPTRSFKLKYLKLCDCSLRTLDLKWA
QNLETLEIESYELRELRMPFDSLKLKHLSLQCSKLKTLNLMHAKNLETLELRYMHLEELN
MHAEKFKLKTLTLFSSKLRTLDIWWVWHLDELNIRYDNDLVALNLMRTQNLKVLKLFECK
DMLELHMPIESLELETIEVGCCSKLRTLNLTGTWNLERLDLEQCESLLELCMPVNSLELV
TIRVRRCSMLSALNLTGTRNLRRLDLEQCEGLLELHMPIESPELKTIEVRRCSKLRTLNL
TKTWNLKKLYLEQCEDLLELHMPIESLELETIEVGCCSKLRTLNLTGTWNLERLDLEQCE
SLLELCMPVNSLELVTIRVRRCSMLSALNLTGTRNLRRLDLEQCEGLLELHMPIESPELK
TIEVWRCSKLRTLNLMKTWNLKRLDLEQCEDLLKLHMPIEIPELETIEVRCCSKLRTFDL
TGTGNLKRLYLKKCEDLAELYMPDESPKLKTIKIGCSKLRTLKVGLSPHLEWLDLDDCSN
LLEINAPVGYFSGRVRFKPILVNEGFPTIDFLPEVHLKVMSFLGICPLHPHNNLPKFHFE
CIYTDLLLSSTTQNLKKLITFNLCACKSLASLSTSICGLLCNIKNLTLEGCFSEVPMEIV
QLKCLEELTLLSTRIEYLPDSIYTLKHLKSLQIKSCWLLEQLPEDLDRLECLEKLHLSDC
KSLRNIPNSICEMKRLNCFELINCILIENLPRDLGRLQCLEYVYIQGTSIVDPPESIFEI
KNLLFYP*
>Streb.2G025580.1
MASSSRSCKYDVFLSFRGEDTRKTFVDHLYSTLKQHLIRVYKDNEALPRGESINQSMFEA
IEESQIVVIIFSKNYVDSSWCLDELAHIMKCKKVRDLIVIPIFYDVEPTEVRNQKRKFGE
VFAKQEAKNITKAEMWRKALVDVSTIAGWEPKNVANRHESQFIKKVVDTILDKLFPLNSC
VDEDLVGMGARFRDLKSLLNIGSGGVRMVGICGVGGSGKTTLATSAYMKMFHHFQGHCII
ENVREETSKHGLNKVQEIFYQLFLKKR*
>Streb.2G026050.1
MQVADLAGHVLSGHESEVIEGIVDTILGRLFPLISHVDEDLVGMTTRLEDLKSQLKIGSK
HVRMIGIWGVGGSGKTILATSLYMQICRHFQGYCIVENVREETSKSGLKKLQQIILSTIF
KKEVNIQSVEEGAYMIKSMLCHRKVLVLLDDVDKLGQLEELAGKHNWFGSGSQVIITTRD
EHLLRTHKVDKICRVKLLSDDEAIRLFNIHAYNEEEPVENYETLSLRVVSYAAGLPLALK
VLGSFLYDKDKNEWISALDKLKDIPDIKIMDILKISYDGLETYEKELFLDIACFWRGKSK
HQAMEILEACGFHPEIGIKVLRQKT*
>Streb.2G039620.1
MASTSASSVRKSFKYDVFLSFRGEDTRKNFVDNLYHALKQKGIYTYRDDEEIKKGKKISD
ELIRSIEDSKFYIIVFSKNYASSSWCLDELVKIMECQKMINQTAYPVFYDVEPTEIRKQS
GAVGKAFAKHKEEGVERWRDALKEAAGLAGWELKNTFDGHIISSIYLLLNSHFFNLCLYE
TYLVSYFLLSALLSD*
>Streb.2G008150.1
MVDTDVDGLIETLKQLLYFDYPSPISKSPLVLKESDQIELLYKELISLRKFLSSSEETRY
TDPKARDLVTRIIDVAGKVEDMVDSFVSSLVAKNTQGSDQDPCLDLGNSMQDIQAIKRDI
ESVNHNEPKVLKDKGSSSRVNIAIPKEDKIVGFDGETREIMDRLVSDQKKLDIISIVGMG
GLGKTTLAKRVYNDGYSMHHFYIRGWVTVSQTYEKRDLLSSLCKSLSINMNGEAGEESIA
KLQELIYKRLKGKRYLIVIDDIWSVEAWNDIRICFPDDNLGSRILVTTRLMNVASDIKPG
SPIHMLRFLTVDESWELLQHKVFAEDDSCPINLQEIGKQIAERCRGLPLAVLVISGLLAK
TEISIEFWTQVSYNIGSYIDSDPTELCMKTLSLSYNHLPEHLKSCFLYFGVFPEDRKIRV
RRLMWRWVAEGFVKPGTENVAEEYLIDLIDRSLVMVDQRRFDGRVKSCHVHDLLHDLCLK
KSEEENFLRKINTESFLGPVSTDTLVRRLFIHNYMSDYVSSKPFSPSTHSFLCFGSIYFI
KDDDSFIYSAFKHIRVLELTSVVAPFLPPEIGQLTQLRYLSLHTFGHTIPESVSTLWNLQ
TLVVKGWSGGPVDFPFCKDSSLPNLTNIVIEPSVSIHDPVALPKVQTITKLRLPLGRHPV
LEMAPNLKTLGCVVSQKKDGSVLFPLLDTLVHLEKLKIAIDVEHDCTWFPKRASFTCLNR
LPHNLKKVTIRVCTLQWKDLSNLGRLPNLETLRLLNGWNQGRRWDTNDGEFKKLKYLEIR
SRCLKKWNIMSSDHFPALEKLVMFCTRLKKIPMCLGEIPTLGLIKLRLPSSSAAESARRI
IEEQHNLGNDWLKLVIEYDKDFKLSIAICFLLWALNKPCCQSSDDE*
>Streb.2G025520.1
MTYFLVFRGEDTRKTFVDHLYSTLKQHLIRVYKDDEALPRGESINQSLFEAIEESQIAVI
VFSKNYADSSWCLDELAHIMKCKRERDLIVIPVFYDVEPTEVRNQKRKFGEAFAKQEVKN
ITKAELWRKALVDVSNIAGWEPKNIADGHESQFIKILVDTILDRLFPLNSSVDEDLVGMR
ARFQDLKSFLDLGSGGVRMVGIWGIGGGGKTTLATSIYMDISQHFQGHCIIENVREQASK
YGLNKVQENILSALFQEEVKVHSVVEGKHKMKSMLCHRSVLVVLDDVDKLDQLEALAGKH
NWFGSGSRIIITTRDEHLLRTHKVDHVYPIKLLSHDEAIWFFKRHAYNEEDPIEDYETLS
SNVISYCAGLPLAIKILGSFLYDKNQTEWTSAMDQLKDIPEQK*
>Streb.2G008630.1
MNVALHIKPDSPVHNLSFLTVEESWDLFQIKVFAKDGTCPINLEKIGKQIVERCRGLPLA
VLVISGLLAKTEKSVEFWTHVLDSIGSYIASDSEQYVNTLSLSYIHLPQHLKSCFLYFGA
FKEDFKIDARRLMLLWVAEGFVKPSTENVAEEYLIDLIDRSLVIVDQKRSDGACCVHDLL
HDLCLKKPKSKTFYAKLSRFSG*
>Streb.2G025530.1
MASSSSSSRSCKYDLFLSFRGEDTRKTFVDHLYSTLKQHLIRVYKDDVALPRGEFINESL
FEAIEESQIAVIIFSKNYADSSWCLDELAHIMKCKNERDLIVIPIFYDVEPTEVRNQNGK
FGEAFAKQETKNVTKTKVWRKALADMSSIAGWEPKNIANGHESQFIKNVVDTILDRLFPL
NSFVDEDLVGMRARFKDLKSLLDVGSGGVRMVGIWGVGGGGKTTLASSIYMDIFQHFQGH
CIIENVREETSKYGLNKLQENILSALFKEEVKVHSIVEGKHKMKTMLCHRSVLVVLDDID
KLDQLEALAGKHNWFGSGSRIIITTRDEHLLRTHKVDHVYPVKLLSRFEATRLFKKHAYN
EEDPVEDYETLSSNVVSYCAGLPLAIKVLGSFLYDKNKTEWTSAMDKLKDIPDLKVTDML
KISFDGLEACQKQLFLDIACFFRRRDTSDAMEVFEACGYHPKIGVKVLMQKALITINVDG
EFDMHDLVQEMGHYIARGEHRNNPEKHSRLWNHKDIEGLPLSDETMEFDKIEAIVVLDGH
HDSSRFCKIVSNMKNLRLLIVCLDYYDDENTDDEETMVPVVNFLSNELLYMIWSYYPAAS
PFPHKFQPMKLVVLKLSQSMQKEVWKGYKHLPCLRELELESMEELLSTPDFDGLPCLKKL
TLHNCSKLKEIHPSLDNLTSLEYLKLSSCDQLERFPTFSGMKNIKTLIIEGCDLQDGEIP
RGIGELSSLEELNLSSNRFSRLDFSVSQLTRLKCLRLSYCNKLLELPKLPSSLAILTANC
CWSLTVVEDFNKDCTELCDVTLCEYEWIDILLQSMLKGKAIENGCMHLRFNSLEIPKGFT
PPLIRRRSCRLELPENWCNDFSGFFICSAFSVSNHDRFNAWISMKHVSGMDLEDDVVLED
DVIWLLRHEDTICVWYVSFGSLRHTTWWDQTYKYLEFHMDGYLYATCEGLQVKLVDKGST
SGGLTETSTSCSSPYAPKLKLHMTPYLN*
>Streb.2G007920.1
MADTDVDGLIETLMQLLDFDYPSPISTSQLVLKERDEIELLYNELSSLRTFLSSSEETRY
TDPKVRDIVIRIIDVAGKVEDMVNSFVSSLVAKNTQGSDQDPCLDLGNFMQDIKAIKRDV
ESANQKEPNVLKSKGSLSRVNTTILKEDKTVGLDVETVAIMERLITNQKKLDIISIVGMG
GLGKTTLAKRVYNDGYSTYHFYIRGWVTVSQTYEKRDLLFSLCKSLSINMNDEAREQSIA
KLQEQIYKGLKGKRYLIVIDDIWGVGAWNDIRTCLPDDNLGSRIVVTTRLINVASDIKPG
SPIHMLRFLTVDESWELLQHKVFADDDTCPVNLQEIGKQIAERCRGLPLTVLVISGLLAK
TEISIEFWTRVSYNIGSYIDSDPAELCMKTLSLSYNHLPQHLKSCFLYFGVFPEDCEIRV
RWLMWRWVAEGFVKPGTETAENVADEYLIDLIDRSMVMVDQRRFDGRVKSCRVHDLLHDL
CLKKSEEENFLREINTEPFLGPVSADTLVRRLFIHNNMSNYVSSKPFSPSTHSFLCFGLS
YYIIDDVSFIYSALHIRVLELGSVMAPFLPPEIGQLIQLRYLSLLTQGHVIPESVSTLWN
LQTLVVNGWSGGPVDFPFCKDSSLPNLTNIVIIPSVSIHDPVALPKVQTITKLHLPLGRH
PVLEMDPNLKRLGCVVSQKKDGSVLFPPLDTLVHLEKLKIQIDVVHVRTWFPKRASFTCL
NRLPHNLKKVTITRCTLQWKDLSNLGRLPNLETLRLLNGWNQGRRWDTNDGEFKKLKYLE
IRSRCLKKWNIMSSDHFPALEKLVTSCPLLKKIPMCLGEIPTLGLIKLRLPSSSAAESAR
RIIEEQRNLGNDWLKLVIDGTKPTMRLMLIR*
>Streb.2G008450.1
MGGLGKTTLAKRVYNDGYSMYHFYIRGWVTVSQKHEKRDLLSSLCKSLSIMNGEVGEQSI
AKLQELIYKGLKGKRYLIVIDDIWSEEAWNDIRICFPDDSLGSRILVTSRLMNVALHIKP
DSPVHNLRFLTVEESWDLLQNKVFAEDDICPVNLLEIGKQIVERCRGLPLAVLVISGLLA
KTEKSVEFWTQVLDSIGSYIVSDPEQYMNTLSLSYNHLPQHLKSCFLYFGAFKEDFKIDV
RRLMWLWVAEGFVKPGTENVAEEYLIDLIDRSLVIVDQKRSDGGVKACRVHDLLHDLCLK
KSKEQNFICETEPFSGQDFSTNTSVCCRLFIHDLMDEYVSSNPFSLITRSFLYYGSDDIH
ILRDESVSFIYSAFIHIRVLELESVVASFLPPEIGRLVQLRYLSLRTEGCVIPESISTLW
NLQTLVVHGMFPIDFQFCKDSSMTNLTHIHIKPYVRLVNPVTLPKVQTISMLHLPFERQP
VLFIVPNITKLGCFVSQEVDGSVDFPPLDTLQASFTCLNRLPHNLKKLTFSNCNLPWKDF
SELGRLPNLEILKILRGNSQGRRWDTNDGEFKKLKFLKIESRELAEWNMSSDHFPVLEKL
VMDYCWQLNEIPMCLGDIPTMVLIDLRSPSSSAAESARQIIEDQQNLGNDFLKLVIDDRN
EYRYVHTC*
>Streb.2G008210.1
MLRFLFVEESWDLFQNKVFAEDGTCPINLQKFGKKIVERCRGLPLAILVISGVLAKTEKS
IELWTRVSDSLVSFIASDPAELCMNTLSLSYNHLPQHLKACFLYFGTFKEDFKIDVRRLM
WLWVAEGFVKPGTENVAEEYLMDLIDRSLVIVDQKRSDGGVKACRVHDLLHDLCLKRSKE
ENFMCEFNSKTLLRLGISTNTSVRRLFVHDYMYRYVSSKPFSPSTRSFLHFWVCSLQLHQ
RKIVLFIYSAFKHIRVLELKSMGVPFLPTEIGQLVVLRYLSLGFLGRVIPKSLSTLWNLQ
TLVVYGIHPTDFVKIVV*
>Streb.8G023210.1
MASPGDKACGHDVFLSFSGEDTRHSFTDHLYHSLIQAGILTFRDNDEINKGEELKPAFKK
VIKESRASIVVLSKNYATSSWCLDELVLILQQRNECNHFVMPVFYGVEPTDVRNQKESFA
IEVKPFCLRWTHHNVNRWKTALMEVADLAGEVVSGPETSILKKIVDTIYDKLGPKYVHLP
VNITGMATRYEEIISWLNQCNLQFLVIYGMGGSGKTTLAKYIYNSNQKGFEYVSFVEHIA
SRCEKPNGLLEVQEQLLKQILGGKDRKIPCVFRGTPMIEEALQRKRTLIVLDDVGGHCQL
SDLLGTMEINSQSKIVITTWENPDNWLGFPYERSQKYEMRLLDDSESSKLLCRHAFRSET
PKVGFKDVVQQAVKYCEGNPLALEVLGSSLFKNDNIQYWESQLDLFGKDIDARIRDVLVK
SYEALPNDTVKGLFLHIACFFSGVDIEYVAKILERKYKAVSGIKTLINRCLLSASPNKKL
NMHRLVQDMGKNIVSQESSLPAERSRVWLSSDAYKILEKRTGSAKVKGFALDMKMLPEEN
FAFEPLELQTKALKKMDSLELLQLNFVELNGSYKYISKDLTWLCWLGFHSSTIPFDLYMG
NLVALDMSYSKLEVFKPPTTILSLKILNLKDSHHLVEIRNIFMMPSLETLILWNCYNLVY
VCVTIGDLGSLATLNMTGCKNVFNREKLNLLPASTSGGVVAKHRTFFFPFPLHQLFLKEC
HLECTDSFPLNFTSQLNLQYLNLANSLFDSLPCYDHLENLRVLDLSFCSRLKSLICLPDT
LAELFVYGCELLERITFQSPRFTLQQFGYLGCIHLHEVEGFIKLVPITKLDEIDLGHMKW
IKEYQNHQISLVGDDELTLGRSWDIQMLYEFNIMSTSLPDIKDPNMTPMYISTSSSLSFD
VPSSPKYKRLRGINVSFMYSIQGDDWAWFCKVSTTNGVVDLMYNPKVFGIPEFGKACIWL
SYWPIGNTLDTGDIVNISIVVMRGLEVLECGASLVYSDQETVGDNMRWVEVLGGDLTGFQ
LSTGAYYLCRRDFFELMEVGRLTTDWFRILVGDTIDYIEVRGWRKTGRPKQMNPSFTELK
TIRCIIHGPQMEDMYKIAEMSKSSYGDKTTTFTSSLLEGKITNEATKDKTSEEHESQIAE
YDFMSIHYRI*
>Streb.8G026390.1
MVGIWGLGGGGKTTLASLAYMDISHQFDAHCFLGNIRDESSKHGLEKLQEKLLSLVLKIE
NVVVQSEIQGKSMIKKRLSHKRVLLVLDDVDDHKQLEALAGSHDWFGEGSRILITTRDQN
LLSCRAETYEVSLLSPDEAMKLFTRHAYHKDKPIEDYDIMLSQEVVSYANGLPLALKVLG
SFLCDKNKDEWKAALARLKCIPNAEVVEKLKISYDGLETDEKRLFLDIACFMRGRDKDEA
LMVLDACSFHPRIGIRVLEQKSLIKISDGEIDMHDLIVEMAHYIVRGEHPDNPEKHSRIW
KEEDIVDFCDNEAAGPLMETEVLRLQTLGSCHPHLGNVLANMKKLRWIDWSGYPASSFPS
NFQSTKLGYLRMLNGQQKQLWEGCKRLPYLKILILGDSRYLISTPNFEGLPCLERLALDH
CSELEEIHPSIGYHKRLVSVNMVGCRKLKTFPPIVSMKRLEILDLSWCRRLQEFPDIQTS
MDSLVTLHLNYTKIEIIPPSVGQLCTNLVSFQLANCKKLKRIEGNFDLLKSLTHFSLFRC
EKLQGYQDNSVSFTKFPQFPRFLTKLNLGWCNLGDGNIPSDICDLLNLQVLDLSNNCFSR
IHFSLAQITSLKFLNLSRCENLVELPDLPSSIAILHAEFCDSLESVGDLSNYKWLWKLTL
WRRKKLIGSERVLHSMLQVKATEDRLMSIILPGEGKHRLFSKMSSITLQLPHNWYSDFSG
FMLSTHIAHSPFSIVIKQEMSIDSQPDYNNDYWEEFDKNLESYKYTQVGYVPFASFKHIS
WFNSAYPKRITFETHGYDGLYNDFKVGLVPRKAGKLVGDSRERAEGTTTNYSECWEELSN
YSKTFKMKYDSNSSNIQIEWQHK*
>Streb.8G026400.1
MASSSSSSQLIPTSSSQSWNHDVFLSFRGKDTRKNFVDHLYTALVQKGIYVYKDDETLAR
GESIGQALLKAIRESRIAIIIFSKNYADSSWCLDELAYIIECMDTRRQIVLPVFYDIDPS
DVRKLNGKFGEAFVKHELENKHKVESWRKALVKSGNLSGWVTNDFANG*
>Streb.8G026150.1
MASSSSSSSQSWNYDVFLSFRGEDVRKKFVDHLYNALVQQGIYVYKDDETLARGESIGPA
LFKAIRESRIAVIVLSENYADSSWCLDELAYIIECNEKNEQIVMPVFYDIEPSDVRKLNG
KFGEAFGKHESQTTHKVESWRKALVISGSLSGWVTNDYANGHEAECIKDIVGKISGRLSQ
LYTSDTEDFIGMETRLKDLKSKLEIGSGGVRMVGIWGVGGGGKTTLASVAFMEISHQFEA
HCILENIRDESSKLGLKKLQEKLLSLLKIENVVVQSEILGKNMIKRKLCHKSVLVVLDDV
DDISQLEALAGSHNWFGEGSRIIITTRDQNLLYWADTIYEVSLLSPDEAMKLFTRKACHK
DKPIEDYDFLLKEVVSYADGLPLALEVLGSFLCDKSKDVWKAALARLKCSPDAKVIEILR
ISYDGLKHDEKELFLDIACFLRKWSVDRAMRVLDACSFHPGIGVRVLVQKSLIKISNKRF
DMHDLVEEMAHYIVRGEHPNHPEKHSRIWQEKDVVEFCAMGAKAFVGNNNIEVLALPCYI
AHSDLPRLGADDSFSYASHLGFSYSHLVEVWPLPNYASHLELIRSSLPSYVSDPRLPDVV
ANMKKLRWIYWEGYPTTSFPTNFQPTKLGCLISIWGRQKQLWEGHKDLPNLKILDLRYSY
FLERTPNFDGLPCLERLILEDCKSLQEIHPSIGYHGNLVLVNMKGCSNLKTFPPIIRMKK
LETLDLTLCRKLQKFPDIQTSMDSLVILRLNATDIEIIPSSVGHFCTNLVSLDLCYCLRL
KRIEGNFRLLKSLKHFNLHWCSQLEGLEGEFFDKECCLEVLSLAIKSQKSTSKNLKNRIC
IPCLHQNSTLILKLPQFPRFLRKLDLSSCNLGDEDIPCDISELLNLQILNLSHNQFSRLD
SSLSRIPCLKLLNLSSCTKLVELPDLPSSIAILKADGCPSLQSLGDLSDYKCLWKVSLWG
CKKLIDGERALRSMLQVNADEDRFMSVRLLCMSSLTSLRSDTRTLITLHLPHNWHTDFSG
FLFCTDDYMQKCTIVIKQKMYSMDSQLNHDQDHWEEFDKNTESYNYGMMGYVPFASLRHT
SLSNSTCTHISFEIHKGFGIHEGLRNPKVGLVPRKSQICESMERPKATVEGSELWDQEMD
GRNTFEIKYDPKSSNNIMIIWSHPIF*
>Streb.8G030970.1
MADAAVEFLLGNLKQLLIYNANLISSVKDQVDSLCNDLRLLAAFVKETTESQSKHAVVKE
LVRRIRIEVYKAEDIVDMYVLQASVHNSRSKISKAIHIDYPMKLRNVGKEIQDIRTRIKE
IYDNKLFPNEVFNKTESVVRSPPSVEEENVVGFDEEAENIIRWLMAETAELDVISVVGMG
GLGKTTLVKKVYNDSSVQYEFFMRSWVYVSQIYSTRDVFLKILYDVTRENRDLSQWSVDT
IADELRGKLKDGKYLIVLDDVWTKKTWDDLKSVFPNTKNGSRIVITSRNKDVAIHANTQP
PYQLRFLTDDESWELLEKKVFPKGTRCARELEALGKQIARKCYGLPLAIVVIAGILKKKD
KTRSCWEKVEEKVNTYVAMEPEQCMDVLALSYNHLPYDLKACFLYFGVFPEDFEIPVWKM
IHIWVDEGFIQRIGDASAEEMAEENLQDLVDRNLVLVEKRRANGGIKTCRIHDMLHDMCV
KQAEEENFFKEIKSSEPSFYGTVNPNVFRRVSVHSRLSDYVSSKPVSSHVRSFLCYGKEE
TVLRPDLLTYFPGSYSLLRVLDVLPISFTRFPNIQLVHLRYIALHGTFTVLPDAITNLWN
LQTLIVMTNSRNIEVKADLWKLLQLRHVYTSAASDLPTPSSKSRKGVKDPLVNENLRTMS
KVSPNSCTDVILARTPNLQKLGVRGQLMSLLEEKKGSCKFDNIAKLTHLEKLKLLNDTYP
IPQLEAKLRVLPEWYKFPPKIKKLTLSDTMLDWVQMSVLGKLSGLEVLKLGDNAFEGERW
VTPDGGFVNLRVLQIGKTDLVHWEAFGHQFPQLQRVVLKHCEQLVEIPSGFADVSSLEVM
ELNWTNRLAVASARLIQKNFKLLVFPPDQETLS*
>Streb.8G006720.1
MEQVAVEKVVDSLFGVAKKEISHMWNCSENIENLKKEADKLLAMKGRVLQRIDFAKSEGE
RLLSGVEEWINTADAKISEALEFAKKAEANKTCCNLKFCMAPKKTSLLVEHQEDGKGFET
CVSLPAIAPGFIDLYQQKDLENIHTQKTALKAIVEAFKNHQIVGIVGLGGVGKTTLANEA
AKELKSQFKLIKSITISQTINKEKIKEGVDVAAKRIINGDTVLIILDDVWEELKLDELGI
PCGSKYANCKLLLTSRREDVCKIMDAEIIKLNPLKEKEAWTLFERAVGEREWDERLKNVA
LNIVKECDGLPLFIQATGKALKNREVMSWEAALHRLQDPTDDDDEYKRNGIMQLKLSYDY
LKGKLERSCFLLCSLFPEDYIIGIDKLAHYGLALGIFNKPDCNIQEAIDKVQGAVESLKS
SFLLLSDDDEAGKYKMHDLVRDMAIIITSKGDNLFCVQSGRGLKEWKPKDHLKSCKKISL
MRNDIRMLTDHKLCFPFLDTFLIQESYIHDVSNEFFRGMEKLKVLDMSHNKISSLPQSLE
QLSLLTMLDLSYNIFLHGISVLGNLTCLEILKLRRTGISNIPEEMGQLANLRLLDLSDYT
SLSEISILGKLTCLESLELQWTGISNIPEEMGQLANLRLLDLSYNNSLRGISVLGKLTCL
EILKLFCTGISNIPEEIGHLTNLS*
>Streb.8G033760.1
MARLQDLESLLDIGSDGARMVGIWGVGGGGKTTLATSVHMKISRQFDGHCIVENVREETT
KYSLSKVQENILSALFKSDVKVNSVAEGKLMMKSMLCRRKVLLLLDDVDKLDQLEALAGN
HNWFGSGSRILITTRDEHLLRTHKVGVIYPIKLLLHDEAIRLFKRCAYNEEDPVEDYETL
SLSVVSYCAGLPLAIKVLGSFLCDKNKTEWTSTMDRLKDIPETEIVEKLKISYDGLKTTE
KELFLDIACFFRHYRIDDAMEMLDACGYYPEVGIKVLMQKALITIVNGKFDMHDLVQEMG
HYIVRGNHPNNPEKHSRLWKRDEIENLLFGNETMEYDKIEAIIQKYPYISSDLCKIVSNM
KKLRLLNVSLTVNSDKNAEGVNFLSNELRYIHLSNYPSTPFPHSFQPVKLVVLKLDSIQK
EVWKDYKVIH*
>Streb.8G026880.1
MASSSSSSSQSWNHDVFMSFRGEDTRKNFVDHLYTGLVQKGIYVYKDDKTLARGESVGPA
LLKAIRESRIAVIIFSENYADSSWCLDELAFIIECMDNRDQIVLPVFYDIDPSDVRKLNG
KFTEAFAKHELENKHKVESWRKALVKSGNLSGWVTNDFANGHEASCIKNIVSTISSRLSS
LIVDDDKDLIGIETRLQDLKSKLEIGSGGVRMVGIWGVGSGGKTTLASVAYMEISHLFET
HCFLENIRDESNKHGLKKLQENILSLILKINVEVGSEREGKSMIKRRLCHKSVLVVLDDV
DDRKQLEAFAGSHDWFGERSRILITTGDQHLLSRRADAIYEVSLLSPDEAMKLVTRHAYQ
KDKPIEDYEKLSQEVVYYAHGLPLALEVLGSFLYDKKTNG*
>Streb.8G026760.1
MASSSSSSSSQSWNHDVFMSFRGEDTRKNFVDHLYTALRQQGIHSIGPALLKAIRESRIA
VIVFSKNYADSSWCLDELEYIIECNEKNEQIVMPVFYDIEPSDVRKLMRKHEEAFSKHEI
ENNNKFESWRKALIKASKLSGWVTKDFTNGHEAKCVKDIVGTIFGRLSQLYTSDNEDFIG
MKTRLQDLKSKLEIGSGGVRMVGIWGLGGGGKTTLASLAYMDISHQFDAHCFLGNIRDES
SKHGLEKLQEKLLSLVLKLENVVVQSETEGKSMIKKRLAHKRVFVVLDDVDDHKQLEALA
GSHDWFGEGSLIIITTRDQNLLSRRAETYEVNLLSPGEAMKLFTRHAYRKDKPVEDYDLL
SKEVVSYANGLPLALKVLGSFLCDKNKDEWKAALARLKCIPNAEVVEKLKISYDGLETDE
KRLFLDIACFLRRCQVDEALMVLDACSFHPRIGIRVLELKSLIKISDGKIDMHDLIEEMA
HYIVRGEHPDNPEKHSRIWKEEDIVDFCDNEAAGPLMETEVLRLQTFREHPHLGNVLANM
KKLRWLDWEGYPASSFPSNFQSTKLGYLKMEHGQQKQLWEGCKRLPYLKILILSYSRSLI
TTPNFEGLPCLERLTLNDCWELEEIHPSIGYHKRLVSVNMRGCSKLKTFPPIVSMKRLEI
LDLCSCQRIKEFPDIQMSMDSLVTLHLNGTNIEIIPPSVGQFCTNLVSFQLANCKKLKRI
EGNFDLLKSLTDFSLWL*
>Streb.8G028470.1
MASSPSSSSSQSWNHDVFLSFRGEDTRKNFVDHLYTALRQQGIHVYKDDETLARGESIGP
ALLKAIRESRIAVIVFSKNYADSSWCLDELEYIIECNEKKEQIVMPVFYDIEPSDVRKLK
RKHEEAFSKHEIENNNKVESWRKALIKASKLSGWVTKDFAKRP*
>Streb.8G026850.1
MASSSSSSSSQSWNHDVFLSFRGEDTRKNFVDHLYTALRQQGIHVYKDDETLARGESIGP
ALLKAIRESQIAVIVFSKNYVDSSWCLDELEYIIECNEKNEQIVMPVFYDIEPSDVRKLK
RKHEEAFSKHEIENNNKVESWRKALIKASKLSGWVTKDFANGRPLASKC*
>Streb.8G028230.1
MSSVEQHNRLQIPLKDISSATNNFSEEHYLGWGGFGNVYKGNSEKHGIVAIKRMNPDRNK
NSQGDYQFKTEIALLSNYNHENIVCFHGYCDENGEKILVYKYESRGSLDRHLTSTDLNWT
QRLQICLDAARGLTYLHHDVTPEHRIIHRDVKSANILLDENWNAKISDFGLSRRGQPEEA
SFVISNACGTDGYVDPEYYLMGYLTPKSDVFSFGVVLFEVLCGRKAFCKVEDLFFFAWVQ
RHYKRQTLNENIFSHFFEQINPASLHTFSAIAYKCLSISEERPTMKEVVEQLQKALNYQL
ASRSKEYLDDDFAALHIQLGSMASSSTSFHSAFGSSSLLWNYDVFLSFRGEDTRKTLVDY
LYTRLVEHGIRTYKDDATHARGESIGPALVKAIQESRIAIIVFSENYADSSWCLDELACI
MKCKDKRGQIVVPVFYHVDPSDVRKQKRKYEEAFAKHELEDSNKVESWRKALSDACDISG
WWMPKDTANGQEAELIKYIVDSVSELCFPKVQMSIKTSLE*
>Streb.8G026360.1
MASSSSSSSSQSWNHDVFLSFRGEDTRKNFVDHLYTALRQQGIHVYKDDETLARGESIGP
ALLKAIRESRIAVIVFSKNYADSSWCLDELEYIIECNEKNELIVMPVFYDIEPSDVRKLK
RKHEEAFSKHEIENNNKVESWRKALIKASKLSGWVTKDFANG*
>Streb.8G026480.1
MASSSSSSSQSWNHDVFLSFRGEDTRKNFVDHLYNALVQKGIHTYKDDETLARGESIGPA
LLKAIRESRIAIIIFSENYADSSWCLDELAYIIECMDTRGQIVMPVFYDLNPSNVRKLNG
KFGEAFAKHESQPTHKVESWREALVKSGNLSGWVTNDFASGHEAKCIKDIVDTVSCKLSP
QITNVNKDLIGIETRLQDLKTKMKIGSGGVRMVGIWGVGGGGKTTLASTAYIELSHEFEA
TCFLENIRDESSKHGLKRLQENFLSFILKTKVELGSEIEGKGMIKRRLCHKSVLIVLDDV
DDLKQIEMLAGSHNWFGDGSRVIITTRDKHLLTCKADAIYDVTLLSHDEAIKLFSSHAYR
KENPVEDYEMLSKEVVSYAGGLPLALEILGSFLYDKDTNEWKSTLVKLKSIPNAKVMERL
KISYDGLEHEEKELFLDIACFMRRWKIDKAMMVLDACSFHPGIGVKVLIQKSLIKDSNGR
FDMHDLVEEMAHYIVRGEHPDSPEKHSRIWKEEDIVEFCATGKEAENNHIEVLALTDGSY
SRRLPKFVASMKKLRWLYLEGYLTSSFPTNFQPTKLGCLMLTKGKQTQLWQGCKNLPNLK
ILDLRDSYLLKRTPNFDGLPCLERLLLEGCRSLQEIHPSIGYHGKLVLVDMYACSKLKKF
PPIIRMKKLETLDLSFCHQLQKFPDIQTSMDSLVILRLEYCTRIKIIPSTVCQFCTNLVS
LDLSECSKLKRIEGNFRLLKSLKDLHLRGCGELEGLEFLNKECCLEVLSLSIKSQKSTSK
NLKNRICLQCFHQNNTVSLKLPQFPRFLRKLELSRCNLGDEDIPCDISELLNLQILDLSE
NQFSRLDSSLSRIPCLKFLNLSRCTKLVELPDLPSSIAILEAYWCDSLQILGDLSDYKCL
WKVALYGCKKLIDGERALRSMLQVNAVEDRFMSVQLPCTPLMTPLRSDARTLITLHLPHN
WHRDFSGFLFCADDYDDFEELYTIVIKQKMSMDSQLDHDQDQWEEFDKNLESYKYGMMGY
VPFGSLRHTSLSNSTCTHISFEIHEGLCNPKVGLVPRKSQICESTERPKATVEGSELWDQ
EMDGRNTFEIKYDPKSSNNIQIIWCHRREGWLSF*
>Streb.8G026450.1
MASSSSSSSSQSWNHDVFLSFRGEDTRKNFVDHLYTALRQQGIHVYKDDETLARGESIGP
ALLKAIRESRIAVIVFSKNYADSSWCLDELEYIIECNEKNEQIVMPVFYDIEPSDVRKLK
RKHEEAFSKHEIENNNKVESWRKALIKASKLSGWVTKDFANGHEAKCVKDIVGTIFGRLS
QLYTSYNKDFIGMETRLQDLKSKLEIGSGGVRMVGIWGVGGGGKTTLASLAFMEISHQFE
AHCILDNIRDESSKLGLKKLQEKLLSLLKIENVVVQNEILGKNLIKRNLCHKSVLVVLDD
VDDISQLEALAGSHNWFGEGSRIIITTRDQNLLSCRADTIYEVSLLSRDEAMKLFTRHAY
RKDKPVEDYDLLSKEVVSYANGLPLALEILGSFLYDKDKDEWKAALARLKCSPDAKVIEK
LRISYDGLKHDEKELFLDIACFMRRREIDEALMVLDACSFHPRIGIKVLEQKSLIKISDG
KIDMHDLIEEMAHYIVRGEHPDNPEKHSRIWKKEDIVDFCDNEAAGPLMETEVLSLESWG
SHPSVCNVLANMKKLRWIDWQGYPASSFPSNFQSTKLGYLRMKGGQQKQLWEGCKRLPYL
KILILSQSRCLITTPNFEGLPCLERLTVKNCLELEEIHSSIGYHKRLVSVNMVNCAKLKT
FPPIVSMKKLEILDLSWCQRIKEFPDIQTSMDSLVTLHLNRTNIEIIPPSVGQFCTNLVS
FQLAYCEKLKRIEGNFDLLKSLTDFNLFNCELLGHQDNSVSLRKFPQFAHFLRNLNLSGC
NLGDGNIPSDICDLLNLQVLDLSNNRFSRIHFSLAQITSLKLLNLSWCTKLVELPDLPSG
IAILYAELCDSLESVGDLSNYKWLWKLSLWRSEKLIGSERVLHSMLQVKATEDRLMSIIL
PGKVKRLFEHKMSSITLQLPHNWYSDFSGFMLSTHVYPRRHHIVIKQEMSIDSKPDYNND
YWEEFNKNQESYKYTQVGYVPFASLKHISWFNSAYPKRITFEMHALCDDFKVGLVPRKAG
KLVGDSREREEGTSTDYSECWDDESEYKKTFKMKYDSNSSNIQIEWLR*
>Streb.8G026570.1
MEISHLFEAHCFLENIRDESNKHGLKKLQENILSLILKINVEVGSEREGKSMIKRRLCHK
SVLVVLDDVDDRKQLEELAGSHDWFGERSRILITTRDQHLLSCRADAIYEVNLLSPDEAM
KLLTRHAYEKDKPIEDYEKLSQEVVSYAHGLPLALEVLGSFLYDKDKDEWISALAKLKHI
PNHEVMETFKISYDGLEPDQQGLFLDIACFFRRHNIDEAMVVLDACSFYPRVGVKVLVQK
CLIKVSDGRFDMHDLLQEMAHYIVRGEHPTNPEKLSRIWKEKDIADVCANWTAAQLMETE
VLHLHSHYNHPRLGHVLANMKKLRWLEWIWYMESSFPSNFQSTNECKLLPNLKILNLGYS
DNLITTPDFEDLPCLERLILCYCQNLKEIHPSIGYHNRLVFVDMKNCKKLGSVSTHHIDE
KVGDS*
>Streb.8G026210.1
MASSSSSSSQSWNHDVFMSFRGKDTRKNFVDHLYTGLVQKGIYVYKDDETLARGESVGPA
LLKAIRESRIAVIIFSENYADSSWCLDELAFIIECMDNRDQIVLPVFYDIDPSDVRKLNG
KFTEAFAKHELENKHKVESWRKALVKSGNLSGWVTNDFANG*
>Streb.8G026330.1
MASSSSSSSSQSWNHDVFLSFRGEDTRKNFVDHLYTALRQQGIHVYKDDETLARGESIGP
ALLKAIRESRIAVIVFSKNYADSSWCLDELEYIIECNEKNEQIVMPVFYDIEPSDVRKLM
RKHEEAFSKHEIENNNKVESWRKALIKASKLSGWVTKDFANG*
>Streb.8G027020.1
MASSSSSSSQSCNYDVFLSFRGEDVRKKFVDHLYNALVQQGIYVYKDDETLARGESIGPA
LFKAIRESRIAVIVFSENYADSSWCLDELAYIIECMDNRDQIVLPVFYDIDPSHVRKLNG
KFGEAFGKHESQTTHKVESWRKALVKSGNLSGWVTNDYANGHEAECIKDIVGKISGRLSQ
LYTSDTEDFIGMETRLKDLKSMLEIGSGGVRMVGIWGVGGGGKTTLASVAFMEISHQFEA
HCILENIRDESSKLGLKKLQEKLVSLLKIENVVVQSEILGKNMIKRKLCHKSVLVVLDDV
DDISQLEALAGSHNWFGEGSRIIITTRDQNLLSCRADTIYEVSLLSPGEAMKLFTRHAYR
KDKPVEGYDLLSKEVVSYANGLPLALKVLGSFLCDKNKDEWKAALARLKCIPNAEVVEKL
KISYDGLETDEKRLFLDIACFLRRWEIDEALMVLDACSFHPRIGIRVLELKSLIKISDGK
IDMHDLIEEMAHYIVRGEHPDNPEKHSRIWKKEDIVDFCDNEAAGPLMETEVLRLQTFCE
HPHLGNVLSNMKKLRWIDWEAYPASSFPSNFQSTKLGYLRMLYGQQKQLWEGCKRLPYLK
ILILSCSRSLITTPNFEGLPCLERLTLDHCSELEEIHPSIGYHKRLVSVNMVECCSLKTF
PPIVSMKRLEILDLSWCERIKEFPDIQTSMDSLVTLHLNGTNIEIIPPSVGQFCTNLVSF
QLVDCEKLKRIEGNFDLLKSLTHFSLFRCEKLQGYQDNSVSCTKFPQFPRFLTKLNLGWC
NLGDGNIPSDICDLLNLQVLDLSNNCFSRIHFSLAQITSLKFLNLSSCKNLVELPDLPSS
IAILNAEFCDSLESVGDLSKYKWLWKLSLWRRKKLIDSERVLHSMLQVNATEDRLMSIIL
PGEGKYLFGHKMSSITLQLPHNWYSDFSGFMLSTHIYNMNLYSIVIKQEMSIDSKPDYDN
DYWEEFDKNRESYKYAFVGYVPFASFKNISWFNSAYPKRITFEMHGGDDFKVGLVPRKAG
KLVGDSRERAEGISADYSECWEELPKHSKHLR*
>Streb.8G021980.1
MASTSCAPIHDEYEVFLSFRGEDTRHSFTDHLYKALHQAGIRTFRDDDEIHEGQELKSEI
ETAITESKASIIVFSERFADSSWCLDEVSLILEQKRKRNHSVFAVFHGVNPADVRNQRGS
FKIEAKEGTKWTDDNVKRWKSALTEVANLKGMVVSGSETAFIEDIVHKVYCELDIKLLGT
PTDLSGIETRVEAINSWLKNEQGSVLSICDMGGGGKTTLAKYIYDSNKQNFECSSFLEGI
ENEPRVLLGLQNQLLRDVLGTNMMVSNVSQGTSHIIKAIQRKKALIVVDDIDKKEQLRTL
FGTKVFHTQSKIILTTRFQKLDTWYESISCGCDVHEIELLNDDESLELLSRHAFGSKIPM
EGFEEIAIQLAGYCGGNPLALKVLGSSLSEGKGTEIWKSTMNSLDSMKGDLDNDIQCVLQ
KSFESLPNENHKELFLHIACLFVNYELGNHVETILENDYDAKLGMVTLINRCLLTLSKDG
VLTMHKLLQDMGRKIVRNKSNDPAKHSRVWRRDECCSLLRRGDGSETIEGLMLDMSDAEE
GMKSEVFKTSSLEKMKNLKYLHLYYVKLTGPCENFQELRWLKWRGCNLKTIPPCLITSNL
VCIDMSHGNLIEFEPPTVLNSLKFLYLVSSDKLVSINKLSRLPKLETLLLSDCTSLSHVC
KTIGDLENLNGLDLGGCSQLWEASSHKFFANQLERLKALFMSVSDQQPFFSLPQSLHSLG
LADSFFEILPIHIDLKMLKRLNLTKCINLKSLSCLPTTLEELDVSWCSSLERITFESARF
TLKVFNYECCFSLCEIQGLFKLVSIAELDEEDLGHMQWIKAYQDHKVDLIGDVITQGQIF
NIQMLCEYGIRSIYLQGIKDQSMATHDFTSSSGVLSFHVPLHSKKNRTKGINVTAILYRP
SSDRSMGKMWHPLFVKISNTTKGYAFLYSPVVYCKPRVDEEVVWLSYWPIKLDASDEVDV
TIFPCETLLIVKGCGVSLVYMDDEEEEKSDESMREEEVIGGDLSLFEVTKGGYYLCRVDL
FGSMTPDMLKYIFSMFSDNIQYPGSQRWRRSHKFSLSMKTNTDLRNSDRMYISLTLGVSF
TDESETDKIEKAVSSLEGVEFVYIQNEVGRLYVFGRIDVQELITCVREYEKLVQVIRYHY
*
>Streb.8G005270.1
MVILTQASSSSSSKPSYDVFISFRGVDTRLSFVDHLYNALLDANLNTFLDEDEIQTGDDL
RPELERAIKASRASVVVLSANYASSTWCLDELVLILKQRLTSNHLVIPIFYHVEPTHVRK
QESSFGDAMKVHKHRMEAEANNEKKNRLVEKIYRWNEALSEIAQLKGKDAKGRKETEFIE
EIVTSVHRRLGGHLQSSLPLLFGMEEYIEFITSWLNDGSSQEADILTIFGMGGIGKTSLA
RYVHGSYYRLFAKSSFIECIAEKCAAQNGLLDLQKQLFSDISKTSRIQIHDVLVYTSMIE
NGLARKKVLIILDNIDSVDQLYALLGTKGFYPGSKIIITTKDASLTERYAPVNLLDKPKH
TTLLLNGLRKKASLQLLSHHAFMRNGPNAGYEEVSKQVMAYCKGHPLALKVLGESLCNKT
VVEWEDCLMGLNEEADSRIMNALKISFDSIQSNNDKELFKYIACFFVQKDKYFVETILNS
CGIRTTGIRNLIDRSLLTVGPDNILMMHQLIQEMGRDVVQRESPDKPEERSRLWCHEKSF
NVLEENKGTKNIKGLILDMKMLELCESFQLQTSALSKMPNLMLLQLNYLELNGSYKSFPH
KLRWLCMHGFLLKSIPLDLPMENLVALDISYSNIESFELSGSNSQPSAKRQKVTGSHSKH
KKLLGSLKFLTLSFSQQLCRIGGFSELPVLERLIAIECLCLIDICESIDQCVELAHVDLS
YCKKLKEVPTTIGRLKKVKTLLLDGCDVSELPMKKRDLDSLEVFNAKNLSCNIVEAIPSD
WKFFAISLPCSLVRLSLANNNMSNESFPMDFSCLSMLMDLCLDGNPIVSLPVCVRTLPRL
ETLGLSNCPKLTSVEYPPCTLKKLNLYNNCWTPNSKNFLRKIAFDSKMAPLELIADRNLL
APSLFEIEGMIKIQPMACVKDTILHMLGWDRRWFHEDKCMVTNYNYGGPEESQIQVSFS*
>Streb.8G006770.1
MDAYSINLNPLEEKEAWTLFERAVGKREWDESLKNVALNIVKECDGLPLFIQAVGKALNN
KEIGSWKAALRRLQDPISESDEYKRDGINKLKLSYDYLEGEVDKSCFLLCSLFPEDYIIG
IDKLAHYGLALGIFNKPDCNIQEAIDEVQGAVESLKSSFLLLSDEGGKYKMHDLVRDMAI
IITSKGDNLFCVQSGRGLKEWKPKDHLKSCKKISLMRNDIRMLTDHKLCFPFLDTFLIQT
NYIRDVSDEFFRGMEKLKVLDMSYNCISSLPQSLEQLSLLTMLDLSYNNSLRGISVLGKL
TCLEILKLKETGISNIPEEMGQLANLRLLDLSHNDSLSEISILGKLTCLESLELQWTGIS
NIPEEIGHLTKLRLLNVYYCDHLSYVTPGVISKLIRLEELYLGLTKEGNCEVLAELRELK
SLIVLHLKVSDLRYVPKDFHFKNLTQFRIMDDDEPYAIVNITDLWRRIIAISNNNFSITM
PMMKLIPLTERLVLVGIEDLDNILPGLYREEFDELKYISLQGCKNAKRLVKTCELGAMKT
KGKFFSKLEEIWLEDLNKLEVLWDMPHPYISFCNLTEIYIENCPSLLELFPLSVAQGLVK
LKEIYISDCRRLVAVISQGDEQTSGSEIEKTTGDKSQTGLVKQDLDIVFPFLKSIHLEDL
DKLVSFYSGHSTIAYPSLSVLNVKGCKSMERWSNGENHIPNIKFEHQGEQYSDFNNYFAA
QIKTNGKFRWRHQNW*
>Streb.8G033820.1
MLQRFILTGITLLSSSDSVQIPNASMASSEPASSSRSCKYDVFLSFRGEDTRKKFVDHLY
SALTQHLLCVYKDDEALPRGESINQSLFEAIEESRISVVVFSKNYADSSWCLDELAHIMK
CKSEKDLIVIPIFFDVEPTEVRNQKKEFGEAFTKHVAINVTKTELWKKALVDASNIAGWE
PKNIADGHESQFIKKVVDTILEKLFMLNSCVDEDLVGMRARLQDLESLLEIGLGGVRMVG
IWGVGGGGKTTLATSVCMKISQQFQGHCIVENVREETSKHGLNKVQENILSALFKRDVKV
NSVAEGKHMMKNLLCRGKVLVLLDDVNKLDQLEAVAGKHKWFGSGSRIIITTRDEHLLRT
HKVDHVYSIKLLLHNEAIWLFKRHAYNEEDPVEDYEALSLSVVSYCAGLPLAIKVLGSFL
YDKNKTEWTSTMDQLKDIPETEIVEKLKISYDGLKTTEKELFLDIACFFRHHPIDYAMEM
LDACGYYPEVGIKVLMQKALITIVDGKFDMHDLVQEMGHYIVRGNHPNNPEKHSRLWKRD
EIENLLFGNETMEYDKIEAIIKKYPDNSSHLCKIVSNMKKLRLLNVSLTVNADKNAEGVN
FLSNELRYIHLSSYPSTPFPHSFQPVKLVVLKLHESSQKDVWKGFKHLPCLKVLELRGMH
ELLSTPNFDGLPRLEKLTLHWCTKLDEIHPSLGNHTSLEYLQVSDFWSLKRIPTISQMKY
LKTLLIMWCYLKDGEIPCGIGELSNLVELNLSSNSFTQLGFSLSQLTRLKCLDLSYCRNL
LKLPKLPSNLAILTADNCESLTVVEDLSKYCNQLCQVLLDKYGSSHIKLLQSMLKGNAIE
NGMFLSLEGVEIPKGFTPALRRGSRCRLKLPENWCNDFSGFLICNVIPKDSTPMYPTGIR
MKQVSSMDFNDDVVWEESDGDSDNLVMDFNDDVVWEESDGDSDNMVTLVWYVSFGSLRNT
TWWDPTYKYLHFDIFDFESCGGFGVTLVDKKSTNSQTETSSPYTPKLTIEHHSASVLRGK
LKPYLR*
>Streb.8G026300.1
MASSSSSSSSQSWNHDVFLSFRGEDTRKNFVDHLYTALRQQGIHVYKDDETLARGESIGP
ALLKAIRESRIVVIVFSKNYADSSWCLDELEYIIECNEKNEQIVMPVFYDIEPSDVRKLM
RKHEEAFSKHEIENNNKVESWRKALIKASKLSGWVTKDFANG*
>Streb.8G005750.1
MADIDLEMFMGKLKWLVSENDNNTSIRNNPIIEAGKPEIQLLYEAFGYLIGSCFKDDVID
EEQLFDLEDMGNWMTRLTELALKTEDTVDLFISSAIFLKNFKRRLLDHDDRCLLDCSLRD
LKDVMDDLQSIRMGMKNNKGKFSKNLVKHDKINSKMYEAIGTSRIDNTRGTREHQEFVVG
FDDDALIILDRLTGDRKKLDIISIVGMGGLGKTTLATKIFNDALVEYHFDIRLWITVSQA
YSKRNMLLQLLKSFGKSVCEATSESKLCEILYQILKGRRYLIVMDDIWSCKAWDDVGICF
PDDKTGSRVIVTTRLTEVACHISRGGFTHNLRHLTKEASWELLCRKTFREYECPESLIEI
GNHIAQKCGGLPIALVVIGGLLEKGDKRKDLWEKIAESVGSYVFNDPNGCLDTLALSYDH
LPCHLKKCFMYVGGFPIDYKIQVQRLIRLGWPKEGECYLIDLIDRNLLIVDDRRSNGGIK
SCRVHDLLRELCLRKASEENFFMKMSMSMSNNNLYSDSTFSIGKQRRLFVDYEGFCNIYL
HGFATHTRSVLCILDNRLSDRYITTGRVPSVLLLRVLDLLSTPLNDFSDLKILVHLRYLA
VCSGERKRKLESLELSEFLLSNANFWCLQTLIVKGKFKGFMYSPDDMANLRHLRCDRIDI
PILFIVPILSNLQTISRLVLDHRAQFLLQIFPNIKKLGCSISLASNNNIFPNFALLNHLE
ALDIDTHTHESVTLMNPLKFPETLKKLTLKGLRLPWNHMSTIQRLPKLEVLKLLDSSFKG
QHWDIGDEQFQQLKYLKLEKLNIRVWEASRINFPRLRKLAVISCKDLKEIPLELGMAYTL
EHIEIDYYNSRLLESVNRIQEAQRQMENDGFHVNYTPIGTRNVFYYGDPFYD*
>Streb.8G030950.1
MIITNCEKILYIKYGSYVDGEDTVVGFDDEARTLLDQLTATCTKQFQVLSIAGMAGLGKS
TLARKLYNDPLIESTFDFRLWICVSQIYSKRDLLLSILSSFINLITEECHRMSDEELGEM
IYELLTGQKYLVVFDDIWDCKTWNDLRIYFPDDEVGSRVLFTSRDIQLSSNVPAAKPAHV
LRHRTKDESWEIFLKKVFRTRVCPPRLEELGHVIIKKCGGLPLAIVTTAGLLENNYLDTW
WLQISEGIDTRMLCDPGRYMDSAPIKESSMDDSVTPLLYKLLSYIHAYNRLKGDDQSLMD
NPRKLLVTSFDDLMLYLRNMMQGRISQEVRVLFEEMKAEMGSLIKTSSFATIFNNCEKLI
EIRYGLNIEGEETIVGFDDEEETLLDQLTTTCTKQLQVFSIAGMAGLGKTTLARKLYMNP
LIKYTFDFRAWICVSQTYLKRDLLLGILSSFINDITELTHKTSDEQLGEKIYRLLKGRRY
LVVFDDIWDCKTWNDLRIYFPDDKVGSRVLFTSRDTELSLHVPAAKPAHVLRLRTEEESW
VIFLKKVFRTGVCPPSLEEHGHVIIRKCEGLPLAIVITAGLLKNNRSDTMWLQISESLHS
FMVHDPSQYMDSLEISYNHLPHHLRQCFVFVGVFPEDYDIPVTKLIWLWIAQGFIQETET
KTLEDVAEEFLMDLIKRSLLMTAKKRADGDIKTCRIHDLLRDLCLKKANEESFFQQIYMY
AHASTSSRTMHSMPSSDFCYPFECGAILQIGQSFDIEGYKTLRILDVESVLISLFPSYIT
QLVNLRYLAFQARDGSPKASLSNLVNLQMLIISSRKNITLPKTIWSMINLRHLYIKTGVN
LIETEKDGCPVGLASLQTLSQVSPKSSRNIFIRTPNLKKLGICGPLVLCQGQLEVPDITS
LRHLQKLIILNTTPYGKPVRFLNTTMFPEKLKKLTLSNTCMDWEGMWAISVLSNLEVLKL
KFHACIGETWDTSDVEFKKLKILKLHGLNLKQWVCCRENFPVLKRLVVRQCLNLNIIPSE
LVKIHTLEAIEVQWCSNSAQVSALKIQEEHEREGNFFLKVHASNNGVPVSVD*
>Streb.8G026170.1
MASSSSSSSSQSWKHDVFLSFRGEDTRKNFVDHLYTALRQQGIHVYKDDETLARGESIGP
ALLKAIRESRIAVIVFSKNYADSSWCLDELEYIIECNEKNEQIVMPVFYDIEPSDVRKLK
RKHEEAFSKHEIENNNKVESWRKALIKASKLSGWVTKDFANGRPLASKC*
>Streb.8G033570.1
MAVEAVVSVVIHNLTNLTIEESEIFRKVTDEVEKIVSELKEMQNILNEVEHQEQGDCKVL
TDWVLKFLDIVYRVKDEIECFSLAEIRLKKMGFVKKQFLATANKFALCREVPNEMVYSMN
VHRFRSKMIGIRKEIQEWKDGKPSLALTRVQDSYAMNLHRHDQPWQESDVYYAPRKEETI
FKKDVEKLVKQLTSNSKPLQIILVFGEVGTGKTAHIKTIYNKLEVKNKFSCRALVILPTK
CSFRNLVISILQQVTNLKGKEKLKDEDLVVRLNEILECQKYLIVVIDVKSVGLLKQLKGV
LPNTNNGSRVVITTPDEEVASFPDATSHYHFKPLDIEDGFKFFIKKVWGVKGIPFPSDVI
ENLKNKIAERCKGTPLRIIMLAGLLSTRKMMYEDWLSLLEQQDLVAKSPSFDILFFCYND
LTLHLKLCFLYLGLFRKGFEIPVRRLFRLWLAEGFVKPSEGVILEDIVEGYLEELVKRNM
VEITKRRSDETPKRCRMIGVLYDIFMPKALEIGLFHLHQKPDENPNAASELRFDVHRVIE
YTNIKDYPTTKAFNQNLRSYISFNGRKKDMPAEEVGTFLERIIGARGFGLLNVLDLEGVY
RPRLPENLGNLFHLRYLGLRWTFLDTLPSSLGELLYLETLAIKHTHITTLPSSIWNMKHL
RHLCLNGVRLDMPVQSTRHGPSQLQTLWGLFVDEKIARKIGVTLSKMTNLRKLDLTIQAS
TTVITTTITTTTTTTTTTISHSSTYDEIGLWISSLSSLRSLRLRSKDKMGQPSELIIKPF
TSLENLSQLYLLGSLHKPIDWYQMPPTLKTQISSSVTLSVSRLEKDPMPTLSQLPSLIVL
RLLAGSYVGEEMCCPGDGFLALQVLKLWKLEKLKIWTAYGGTMQNLHTLDIRCCKELEEI
PTTLLQIQTFENLILTNMPKSFVSSTRKKKKKYTKIVENE*
>Streb.8G026940.1
MASSSSSSSQSWNHDVFLSFRGEDTRKNFVDHLYTGLVQKGIYVYKDDETLARGESIGPA
LLKAIRESRIAVIIFSKSYADSSWCLDELAYIIECMDNRDQIVMPVFYDIDPSDVRKLNG
KFGEAFAKHELENKHKVETWREALVKSGNLSGWVTNDFANG*
>Streb.8G027070.1
MASSSSSSQLIPTSSSQSWNHDVFLSFRGKDTRKNFVDHLYTALVQKGIYVYKDDETLAR
GESIGQALLKAIHSSWCLDELAYIIECMDTRRQIVLPVFYDIDPSDVRKLNGKFGEAFVK
HELKNKHKVESWRKALVKSGNLSGWVTNDFANGHEAECIKGIVDTISSKLSPQITNVNKN
LIGIETRLQDLKTKMETGSGGVRVWLEYGGLVVVVRLL*
>Streb.8G028310.1
MSSTEEVKRLQIPLQELSDATNGFSDRNLVAGGGFGKVYRGVSVKHGDLAVKMLDPRLGQ
GDHEFRTEIALLSVYKHENIVSLLGFCDEERQKILVYKYENNGSLEKHLNNKDLTWIQRL
QICLDAACGLQYLHDDVGEQHRILHRDVKSSNILLGDNWIAKITDFGLSRVGPANTPDTF
LITRPCGTLGYIDPEYSSTSYLTQKTDVYSFGVVLFEVLCGRPAYAIKYKDNRDFLTNLI
KTHWRMKTLGEIIFPDLQKQIKAASLLTFTTIAYQCLLSGNERPTMKKVVERLRIALINQ
LTSSDLNDSDFAAHLGGKPALLASSSQSWKYDVFISYRGEDTRRTLIDHLYTALVQQGII
TYMDDVQLTWGESIDSSLIEAIQASRVAIILFSPNYASSSWCLNELEIIMKNKYERGQIV
LPIFYHVEPSEVRKQTGYYGNAFAWHARNYNNNKIESWRKALTWAASISGFSNIDGHEAK
FIKKLCDGISSNLLSLRSRSEASAETSANANLIGIETRVQELKSRLVEFGPGGVHIIGIC
GMWGSGY*
>Streb.8G026910.1
MRDESSKHGLKKLQEKLLSLVLKKENVVVQSEIEGKRMIKNRLSHKSVLVVFDDVDDLMQ
LEALVGSRDWFGEGSRIIITTRDQHLLSRRADSIYELSLLSHNEAMKLFTRHAYQKDKPI
EDYDMLSQEVVSYANGLPLALEILGSFLYDKDKDEWKATLGRLKCTPDVKVTEKLKISYD
GLEPDQKGLFLDIACFFRGRDIYEAMMVLDACSFHPRIGVKVLVQKALIKVSNGRFDMHD
LIEEMAHYIVRGQHPDNPEKYTRIWREEDIVDFCDDEPATPLMDTEVLHLKSSGNHPHLG
HVLANMKKLRWIDWNGYPASSFPSNFQSRKLGILTMLGGQQEQLWKGCKRLPNLKIIELS
LSKHLIRTPDFEGLPCLERLILHSCEKLEEIHPSIGYHKRLVYVDMSNCRELKAFPPIIS
MKKLETLNLSCCYQLQKFPDIQTSMDSLVSLNLDYTNIEIIPSNFGQFCTNLVSFSLSYC
KKLLRIEGNLDFLKSLNDLRLFGCKLSGHQHNSVSMRFLQFPRLLRKLNLGWCNLGDGDI
PSDICELLNLQVLDLSRNNFSRIHFSLSRITSLKFLNLSECKRLVELPDLPSGIAVLQAN
TCKSLKCVGDLSNYKWLWKVSLWETNKLIGTERLPHSMLQDHLSIVIKQEMSMDSELDYD
YWEEFDKNEKSYKYTQSHKSTNKIRKSFKRQHVSNTNHRC*
>Streb.8G031730.1
MTDDLAVQLKQLSSLQPQLFRTATVEETQSILRKIVECSDVMTKYLREMMIGYENEEVDA
LLTNIEIMVAGEGWYLSEISMMNDIVVKCEQLCNIRYNSNIEEESVVGFDVEVEMLLDQL
TGISTKKLEIISIAGMAGLGKTTLARKLYNHPLIEYKFDIRAWTCVSQVYLKKDLLLDIL
SSSIDDITDEIYKMSDAQLGEMLYRRLKGHKYLVVVDDIWDCKAWNDIRMYFPDDKTGSR
VLFASRDIDLSLHIQGARRAHVLRLRTQDESWDIFMKKLFRIGICPSHLEVYGKAITRKC
EGLPLAIVIAAGLLRNSWSIEWWSQIAKSLSSFMVSDPSQYMDSLALSYNHLPPNLRPCF
LFLGAFPEDYEIPVKKLIWLWIAQGFINETENKTLEDVAEDILMDLIKRSLVMTPTITTN
GQGITCRVYDILRDFYFRKAKEENFLPNGYKYGKISSMLFYPAELGEVLLDSESICSNTY
KALKILDVISIPISSFPLEATQLVNLRYLAIQAHEGSPHASISNLVYLQMLIILSRKNII
*
>Streb.8G026780.1
MASSSSCSSSQSWNHDVFLSFRGEDTRKNFVDHLYNALVQQGICVYKDDETLARGESIGP
ALLKAIQESRIAVIVFSKNYADSSWCLDELEYIIECNEKNDQIVMPVFYDIEPSDVKKLK
RKHEEAFSKHEMENKHKVESWRKALIKASKLSGWVIKDFANGHEAKCVKDIVGAIFGRLS
QLYTSYNKDFIGMETRLLDLKSKLEIGSGGVRMVGIWGLGGGGKTTLASVAYMEISHQFD
AHCFLGNIRDESSKHGLEKLQEKLLSLVLKLENVVVQSETEGKSMIKKRLAHKRVFVVLD
DVDDHEQLEALAGSHDWFGEGSRIIITTRDQNLLSRRAETYEVSLLSPGEAMKLFTRHAY
RKDNPVEDYDLLSKEVVSYANGLPLALKVLGSFLCDKNKDEWKAALARLKCIPNAEVVEK
LKISYDGLDEKRLFLDIACFLGDVK*
>Streb.8G026660.1
MASSSSSSSQSWNYDVFLSFRGEDVRKKFVDHLYNALVQQGIYVYKDDETLARGESIGPA
LFKAIRESRIAVIVFSENYADSSWCLDELAYIIECMDNRDQIVLPVFYDIDPSHVRKLNG
KFGEAFGKHEIENNNKVESWRKALVKSGNLSGWVTNDYANGHEAECIKDIVGKISGRLSQ
LYTSDTEDFIGMETRLKDLKSKLEIGSGGVRMVGIWGVGGGGKTTLASVAFMEISHQFEA
HCILENIRDESSKLGLKKLQEKLLSLLKIENVVVQSEILGRNMIKRKLCHKSVLVVLDDV
DDISQLEALAGSHNWFGEGSRIIITTRDQNLLSWADTIYEVSLLSPDEAMKLFTRKAYHK
DKPIEDYDLLLKEVVSYADGLPLALEVLGSFLCDKSKDEWKAALARLKCSPDAKVIEILR
ISYDGLNMMRKSCS*
>Streb.8G028180.1
MASSSTSFHSTPASSFLLWSYDVFLSFRGEDTRKTFVDHLYTRLVEHGIRTYKDDTTLAR
GESIGPALLKAIQESRIAIIIFSENYVDSSWCLDELACIMKCKTRGGKLFYLCSIMWIPL
MYENRKEVQRSICHTRVGE*
>Streb.8G006660.1
MKNDFNHIEFITISQTINKEKIKEGVDVAAKRINNGDTVLIILDDVWEELKLDEVGIPCG
KEYANCKILITSRKKDVCEAMKAKPIISVNPLPKEEAERLFERVAGMSEWNAKDERKPDA
LKIVHECGGLPLFIKAVGTALRNKELGFWKATLGRLKDPTGEDLEYKTQGIMQLKLSYDF
LESEVAKSCFLLCSMFPEDATIGCNTLTCYGLALGIFNKDEYCSVQNAKDIVQVAVDSLK
SSFLLLPERVSDEGEEFFKMHDLVRDMAILIASKGDHMFWVQSGKGLTEWQPQKYLERYK
KISLMGNPISTLLLSDHELLFPHLDTFLIQGKLGDYEEWE*
>Streb.8G006780.1
MEQAVVEKIVDSLLGVAKKEISHMWNCSKNIKNLRKEAHKLSAMKGRVQQRIDLAKSKGE
PLLNGVEEWINTSGDKIPEALEFAEKAEANKTCCNLRFCVNLGALYRYGKMAAEKTSFLV
EHQEGGTGFETSASVPGINPGFMDLYQKKDLENIHTQKSALKAIVGAFKDHQIVGIVGLG
GVGKTTLANEVATELKNQFDHIEFIAISQTINVEKIKDGVGIAAKKIIKGEKVLIILDDV
WDELKLDEVGIPCGSKYMNCKILLTSRREDVCKIMDAYSINLNPLEEKEAWSLFERAVGE
REWDERLKKVALDIVHECKGLPLFIQAVGKALKIKDDRSWEAALHRLQDATDDDDEYKRK
GIAQLKLSYDYLEGTVARSCFLLCSLFPEDYIIGIDELAHYGLALGIFNKPGCNIQEAKD
KVIGAVESLKSCFLLLPGRNQKEEGFKMHDLVRDMAILITSKRNNDKFLVLTGQGLTEWQ
SIKDLERYTKISFVNNEICEFPDQELLFPNVDTFLVRENKLSTVPKKIFEDMKKLKVLNM
SWNRISSLPQSLKEVITALTMLDLSHNKALCEISILGKLICLEILKLKQTGITIIPEEIG
KLTKLRLLDVYECSKLSYVTPGVIPKLIRLEELYLGLTKEGNCEVLAELSKLKSLVILHL
DVPILRYIPKDFNFETLIEFYITDQGSRITRIYKHILDISEVNFSFTMPIMKLIQLSEML
CLGGIEDLVNILTELYQKGVNEFKRAVFVKCKNVKRLVNACDLDAMQNSYDLGQKKTKEK
FFTKLEEIWLAELDSLEVLWSIPLPYISFCNLANIIIVDCPAILELFPLSVAQGLLNLRE
LVVQYCESLVVVISTTSGTKTEETTENKMKQIVGNEIEETSESKTELVEDTVFPFLNYIH
FLNLPKLVSFYSGHYTIRYPSLRSLKVSRCGSMKRWSNGENHIPNIKFEYQNKIYSDIND
YIAAQLEMSGKLIISKR*
>Streb.8G026510.1
MASSSSSSSSQSWNHDVFLSFRGEDTRKNFVDHLYTALRQQGIHVYKDDETLARGESIGP
ALLKAIRESRIAVIVFSKNYADSSWCLDELEYIIECNEKNEQIVMPVFYDIEPSDVRKLK
RKHEEAFSKHEIENNNKVESWRKALIKARKLSGWVTKDFANGHEAKCVKDIVGTIFGRLS
QLYTSYNKDFIGMETRLQDLKSKLEIGSGGVRMVGIWGLGGGGKTTLASVACMEISHQFE
AHCFLENIRDKSKSSKHGLKKLQKKILSCILKNKDVVVESEIEGKSMIKKGLCHKSVLVV
LRYCMFLEEMSSR*
>Streb.8G026140.1
MSQSVLVVLDDVDDRKQLEALAGSHDWFGERSRILITTRDQHLLSRRADAIYEVNLLSPD
EAMKLLTRHAYEKDKPIEDYEKLSQEVVSYAHGLPLALEVLGSFLYDKDKDEWISALAKL
KHIPNHEVMETFKISYDGLEPDQQGLFLDIACFFRRHNIDESMVVLDACSFYPRIGVKVL
VQKCLIKVSDGRFDMHDLLQEMAHYIVRGEHPTNPEKLSRIWKEKDIADVCANWTAAQLM
ETGVLHLHSHYNHPRLGHVLANMKKLRWLEWIWYMESSFPSNFQSTNECKLLPNLKILNL
GYSDNLITTPDFEHLPCLERLILCYCQNLKEIHPSIGYHNRLVFVDMKNCKKLEAFPPII
SMKKLETLNLRKCFRIQNFPSIQTSMDSLENLNLARTGIKVIPPSVGLFCTNLVSFDLSE
CGNLKRIAGNFDLLKSLKNLDLFCCYLLGQQDNNLKFLQLPRLLRRLDLGRCDLGDGNVP
SNICELSNLQVLYLFGNNFSRINFSFSRITSLKLLSLSQCESLVELPDLPLSIAILKADY
CGSLKSVGDLSNYKCLWKVSFRGCNELIGGKEVSHSMLQVNVVEDRFMSIMLPCTQRISN
YNSKSITLQLPHNWYGDFSGFLLSTDIYPTRMLIIVIKQDMSTDSQPDYDHWEEFDKNRE
SYKYACVGYVPFALFKHISW*
>Streb.8G027040.1
MASSSSSSSSQSWNHDVFLSFRGEDTRKNFVDHLYTALRQQGIHVYKDDETLARGESIGP
ALLKAIRESRIAVIVFSKNYADSSWCLDELEYIIECNEKNEQIVMPVFYDIEPSDVRKLK
RKHEEAFSKHEIENNNKVESWRKALIKASKLSGWVTKDFANGHEAKCVKDIVGTIFGRLS
QLYTSYNKDFIGMETRLQDLKSKLEIGSGGVRMVGIWGVGGGGKTTLASLAFMEISHQFE
AHCILDNIRDESSKLGLKKLQEKLLSLLKIENVVVQNEILGKNLIKRNLCHKSVLVVLDD
VDDISQLEALAGSHNWFGEGSRIIITTRDQNLLSCRADTIYEVSLLSRDEAMKLFTRHAY
RKDKPVEDYDLLSKEVVSYANGLPLALEILGSFLYDKDKDEWKAALARLKCSPDAKVIEK
LRISYDGLKHDEKELFLDIACFMRRRKIDEALMVLDACSFHPRIGIKVLEQKSLIKISDG
KIDMHDLIEEMAHYIVRGEHPDNPEKHSRIWKKEDIVDFCDNEAAGPLMVKLNL*
>Streb.8G006470.1
MKNQFAEILFITISQNIDAKMIQEKVQVAASTIIRGEKVLIILDDMWEELKPEEVGIPCG
SKYMNCKILLTTRSIDVCNAMNSHINISVDPLQENEAWTLFEREWDDKLKAVALKIVNEC
GGLPLFLHAVGKALKNKGKKSLEAALDRLQDPTDEDAPFKSKGIMQLKLSYDYLESKLAK
SCFLLCCLFPEDSFIDLETLTYYGFGLGLFNNPDGNIQKAKHRVRVAVDSLKSSFLLLPE
RVSDEGEEFFKMHDLVRDMEILITSKVDHMFWVESGRDLREWQPQKHLEMYKKISLMRNR
IHTILHHELQFPHLDTLLIRYNYELSMLLMNSFET*
>Streb.8G026230.1
MASSSSSSSSQSWNHDVFLSFRGEDTRKNFVDHLYTALRQQGIHVYKDDETLARGESIGP
ALLKAIRESRIAVIVFSKNYADSSWCLDELEYIIECNEKNEQIVMPVFYDIEPSDVRKLK
RKHEEAFSKHEIENNNKVESWRKALIKASKLSGWVTKDFANGLVFTYKNYLGAINYQEGG
DDKTRLFYYFCYSVTFY*
>Streb.8G006630.1
MKNDFNHIEFITISQTINKEKIKEGVDVAAKRINNGDTVLIILDDVWEELKLDEVGIPCG
KEYANCKILITSRKKDVCEAMKAKPIISVNPLPKEEAERLFERVAGMSEWNAKDERKPYA
LKIVHECGGLPLFIKAVGTALRNKELGFWKATLGRLKDPTGEDLEYKTQGIMQLKLSYDF
LKSEVAKSCFLLCSMFPEDAPIGCNTLTCYGLALGIFNKDEYCSVQNAKDIVQVAVDSLK
SSFLLLPERVSDEGEEFFKMHDLVRDMAILIASKGDHLFWVQSGKGLTEWQPQKYLERYK
KISLMGNPISTLLLSDHELLFPHLDTFLIQVTSTAAGKLGDYDEWINETMMNLWNLVGAR
GSIC*
>Streb.8G006750.1
MEQVAVEKVVDSLFGVAKKEISHMWNCSENIENLKKEADKLSAMKGRVQQQINLAQSKGE
CILEGVVEWMNTSDAKISEAQEFAKKAEANKTCCNLRFCVNLGALYRYGKMAAKKTSFLV
EHQEGGRGFETCVSIPAIAPGFIDLYQQKDLENIHTQQTALKAIVEAFKDHQIVGIVGLG
GVGKTTLAKEVAKESKSQFDLIESITISQTINEEKIKKEVDVAAKRINNGDKVLIILDDV
WEELKLDELGIPCGSNYANCKILLTSRREDVCKIMDAEIIKLNPLKEKEAWTLFERAVGE
REWDERLKIVALNIVKECDGLPLFIQATGKALKNREVMSWEAALHRLQDPTDDDDEYKRN
GIMQLKLSYDYLKGKLERSCFLLCSLFPEDAIIGIDKLAHYGLALGIFNKPDCNIQEAID
KVQGAVESLKSSFLLLSHGDEAGKYKMHDLVRDMAIIITSKGDNLFCVQSGRGLKEWKPK
DHLKSCKKISLMRNHIRMLTDHKLCFPFLDTFLIRESYIHDVSDEFFRGMERLKVLDMSY
NYIYSLPQSLEQLSLLTMLDLSYNHSLRGISVLGKLTCLEILKLKGTGISNIPEEMGQLA
NLRLLDLSGNNSLREISVLGKLTCLEILKLKRTGISNNIPEEMGQLANLRILDLSYNYSL
CGISVLGNLTCLEILKLRETGISNIPEEIGHLTKLRLLDVYECVNLSYVTPGVISKLIRL
EELYIWLTKEANCEFLVELRELKLLILLHLRVSDLRYVPKDFHFKNLTQFRIMDDGATHG
IRFLIDSWRRKLAISNNNFSITMRMMKLIPLTEMLVLVGIEDLDNILPGLYREEFDELKC
IKLQGCKNVKRLVKTCELGPMKTKGKFFSKLERISLRYLNKLEVLWDMPHPYISFCNLTE
IGIENCSSLLELFPLSVAQGLVNLRRISISNCRRLVAVISQGDEQTSGSEIEKTTGDKSQ
TGLVKQDLVFPFLSLIDLRNLRELVSFYSGHSTIAYPSLSELYVTGCKSIERWSNGENHI
PNRKFEHQGEQYSDINNYVAAQIKTNGKFHWRHQNW*
>Streb.8G022750.1
MGDVAISALVKVVLGRLIEDIQESGLLWIKDDILTIKDQFEHIKAFIHDAEEKRNREKDV
DEWLKSLRSTIENVQHDLLTESMLQSIYQERGFKSRVRTFFSTDRNQFMFRLRIARTVKR
IRTTLDDISSKIRDLKLALVDPIDVDLEVEGNILHRETRSIFGRDKDLKIVIENICNKDT
GKHENGEIWVYGICGIEGVGKTTLAKLVFMHKRVNKCFKSRYWVNVDKSTQAKEILIKII
QEVDNGRCELTHLNALQGYLLRMLSGKKFLIVLDDVLIEDDGQWDILSETLCGGTEGSIV
MMTTQSEITFRMMAKVPMLPHLLEPLTAKASWLLFKRIAFEGREADDIRELQPIGWKSVE
KCKGVPLSVTNLARLMQSKRSKHAWMNVMKNNIHALMGTEIKQEDTTSTQEGVLLHDLKS
SYNSLHPHLKRCFDYCKLFPKGYHIEKDVAIQLWVVNNFIPLNGKKDLYELGKEIFGYLI
QKSLFQVVKDKKYLNYRFKVHNLMHDMEMGNDLFVIKPDDKEVKIRDPVIHLSSSCLSFP
SPTQDSKLRSIFMFGKINEGCINQIFNHRYLRVLYLSGIGLKKLPDSICKLKNLEYLNLS
YSSLEVLPQSIFYLQNLQMLLLNFCYELYELPEGLRYMRSLRVLDITSCHSLRHLPSGIK
AITNIRRLPRFHVGNDMGAPLEELGDLKHLEGELEISGLENVRNLEMAETAKLKEKSKLS
ILKLSWSNIDMRESNRVEHDEEVLED*
>Streb.8G021000.1
MASSSSHSTLASSSLSWNHDVFLSFRGEDTRKTFVDHLYTSLVEHGIHTYKDDVTLPRGE
SIGQALLKAIEESRIAVIVLSENYADSSWCLDELVYIIKCMNERGQIVLPIFYHVDPSNV
RKQKGKYEEAFAKHESENINKVGSWRKALFDAGNLSGWVASDTANGHESKFIKEIVETIS
HRLYSLIPCSNEHLIGIVSRVNDLKMKLELESGGVLMIGIWGVGGIGKTTLASTLYDDIS
CMFDGCCFLENTREKSNKSGLEKLQEMILYGVLKRKKEKILRVEDGRRKIKRDLCHKKVL
IVIDDVNAREQLKALVGSHDWFGEGSCIIITTRDENLLNSHKVDMIHHTSLLDDKEASDL
FCKHAPQGYKNTEDYELISKGVISYARGLPLALIVLGSFLCDKDINEWRSALARLKEVPN
ADIPERLKISYDGLKQVEKTLFLDIACFFKGEYKDPAMEIFDSCGLYPVIGVKVLIQKAL
ITISEGRFEMHDLVQEMGHYIVKGYDHPNNHEKHSRFWEENDIRNIWAMDATKELDKIEA
IYVSSYMYDSLPKNNNQVVANMKKLKWIEWRVHHGTSLPRNFPPKELRCLILRGGQQKQL
WKGYKFLPMLRMIKLQFLDNLITTPDFGGLPNLEKFMLHTSWSLKEIHPSIERLEKLVHL
SVEYCNSFKMFPPVSVIRKLKTLIISNCSKLSKNWKKADSIEQYGTNMFVTCCCGNGYED
EPSDGVLQPF*
>Streb.8G026720.1
METGSGGVRMVGIWGVGGGGKTTLASTAYTELSHEFEASCFLENIRDESSKHGLKRLQEI
FLSFILKTEVKLGSQIEGESLIKRRLCHKSVLIVLDDVDDLKQIEVLAGSKNWFGDGSRI
IITTRDEHLLKCKADVVYEVSLLSHDEAIELFSRHAYRKEEPVDDYEMLSNEVVSYASGL
PLALEILGSFLYDKDRDEWKSALAKLKSIPNAKVMERLKISYDGLEHDEKELFLDIACFL
RKWSVDRAMRVLDACSFHPGIGVKVLVQKSLIKISNERFDMHDLVEGMAHYIVRGEHPNH
PEKHSRIWQEKDVVEFCAMGAEAFVGNNNIEVLAMPRYITHPDLPSLGAIKDHYLPSLGA
IKDHYLLELISSWFPSYASHLELFPSSLPSYVSHPRLPDVVANMKKLRWIYWEGYPTTSF
PTNFQPTKLGCLISIWGQQKQLWEGRKDLPNLKILDLRYSYFLERTPNFDGLPCLERLIL
EDCKSLHEIHPSIGYHGNLVLVNMKGCSKLKTFPPIIRMKKLETLDLSACRQLQESTSKN
LKNRICIPCFHQNSTLILKLPQFPRFLRKLDLSSCNLGDEDIPSDISELLNLQILDLSEN
HFLQLHSSLSRIPCLKFLNLSWCITLVELPDLPSSIAILKADWCLSLQSVGDLSDCKCLW
KVSLYDCKELIDGERALRSMLEVNAVEDRFMSIQLPRKPLRTSLRSDARRLITLQLPHNW
HNDFSGFLFCADNDYVHPRSIVIKQNMYSIDSQLDHDQDYWEEFDKNSESYNYGMMGYVP
FGSLRHTSLLNSTWTHISFEIHEGFHNPKVGLVPRKSQIGESTERPKAKIDGSEFWDKEK
EGRNTFEIKYDPKSSNNIMIIWSH*
>Streb.8G026600.1
MASSSSSSSQSWNHDVFLSFRGEDTSKNFVDHLYTALVQKGIYVYKDDETLARGESIGPA
LLKAILESRIAVIIFSKSYADSSRKLNGKFGEAFAKHELENKHKVETWRKALLKSGNLSG
WVTNDFANG*
>Streb.8G026810.1
MASSSSSSSQSWNYDVFLSFRGEDVRKKFVDHLYNALVQQGIYVYKDDETLARGESIGPA
LFKAIRESRIAVIVFSENYADSSWCLDELAYIIECMDNRDQIVLPVFYDIDPSHVRKLNG
KFGEAFGKHESQTTHKVESWRKALVKSGNLSGWVTNDYANGHEAECIKDIVGKISGRLSQ
LYTSDTEDFIGMETRGVRMVGIWGSGVVVRLLSHLLLLWKSLTSLKLTVFSKIFEMNQAS
LV*
>Streb.8G026560.1
MASSSSSSQLIPTSSSQSWNHDVFLSFRGKDTRKNFVDHLYTALVQKGIYVYKDDETLAR
GESIGQALLKAIRESRIAIIIFSKNYADSSWCLDELAYIIECMDTRRQIVLPVFYDIDPS
DVRKLNGKFGEAFVKHELENKHKVESWRKALVKSGNLSGWVTNDFANGHEAECIKGIVDT
ISSKLSPQITNVNKDLIGIETRLQDLKTKMETGSGGVRMVGIWGVGGGGKTTLASTAYTE
LSHEFEASCFLENIRDESSKHGLKRLQEIFLSFILKTEVKLGSQIEGESLIKRRLCHKSV
LIVLDDVDDLKQIEVLAGSNDWFGDGSRIIITTRDEHLLKCKADVVYEVSLLSHDEAIEL
FSRHAYRKEEPVDDYEMLSNEVVSYASGLPLALEILGSFLCDKDRDEWKSALAKLKSIPN
AKVMERLKISYDGLEHDEKELFLDIACFLRKWSVDRAMRVLDACSFHPGIGVKVLVQKSL
IKISNERFDMHDLVEEMAHYIVRGEHPNHPEKHSRIWQEKDVVEFCAMGAEAFGNNNIEV
LALPRYITHSDLPSLGYIKDDLFQSYARHLELFRSSLPSYVSDPRLPDVVANMKKLRWIY
WEGYPTTSFPTNFQPTKLGCLISICGQQKQLWEGRKDLPNLKILDLRYSYFLERTPNFDG
LPCLERLILEDCKSLQEIHPSIGYHGNLVLVNMKGCSKLKTFPPIIRMKKLETLDLSFCR
KLQKFPDIQTSMDSLVILRLVATPIIIIPSSVGHFCTNLVSLDLSNCYKLKKIEGNFRLL
KSLKDLHLRWCSELEELTWKFFDKECCLEVLSLSIKSQESTSNNLMNQFCLQCFHQNWSV
SLKLPQFPRFLRKLDLSRCNLGDEDIPSDISELLNLQILDLTRNQFLRLDSSLSRIPCLK
FLNLSSCTKLVELPDLPSSIAILKANWCVSLQSVGDLSDYKCLWKVSLYMCEKLIDGERA
LRSMLQVNAVEDRFMSIQLTGKSLRTSLRSDTRTLITLQLPHNWHNDFSGFLFCADDYNH
FEEYTIVIKQKMSMDSQLNHDQDHWEEFDKNTESYNYGMMGYVPFASLRHTSLSNSTCTH
ISFEIHEGLQNPKVGLVPRKSQIGESTERPKAKIDGSEFWDKEKEGRNSFEVKYDPKSSN
NIQIIWRHHYFG*
>Streb.8G017670.1
MDAEGILVVLNQKLRNILNDKSIANNKLMTRQLKRVQKSLEMLQNLSEEEARDYIWLFYE
VEDIIDKFNFHVARQRQRFGYEFLMNQPFFFNNLISCHVRIRKLNNFISKICCFPENHKN
PKTPTISMTSSSTVWPIPTTLSPKRATLTRSFTTISHPHPQKKKLTYSYSYSNDHVLSDD
HDHQSPYKVVAKVYNDLRVALLRLWSAEGFVERKPSSEDILQKHFEDLVDSGMIQITKYR
SDNSPKKCRLVPAFRDYLLPKAQETGLFYNHHDLDHLEDVVGPYGVRRMIHQLGPATKAQ
TKSVLAHKFDPSLMRSYVSFNYPHKDIPAREVCPFLDRVIKSDFRLLTVLDLEGVYKPTL
PSNLDHLYLLKYLGLRRTDLDDLPESVGKLAHLETLDLKHTNIDNLPNSIWQLKRLCYLN
LNNIRLTMPPGSSSTLLTLWGLVLDDKTPRLGIKFQLSKTSQVVLLDWIAKLSNLRSLRL
TSTDGSNALNILKPLATLINLSNLRLYGILERLPAANEFPPTIKVLTLTTTLLNVLRLLS
DSFMGRKLVCHRGGFKKLGVLKMWSLTELEEWDIEEEAMENLKELDIRSCHKLKEIPCKL
LIKSRRLKKLILTSMPDDFVDQTEMTLSSSKIRFKRNECYLNSLTKQVTFFFNNMLEEEV
ALMHLSVS*
>Streb.8G027010.1
MASSSSSSSSQSWNHDVFLSFRGEDTRKNFVDHLYTALRQQGIHVYKDDETLARGESIGP
ALLKAIRESRIAVIVFSKNYADSSWCLDELEYIIECNEKNEQIVMPMFYDIEPSDVRKLK
RKHEEAFSKHEIENNNKVESWRKALIKASKLSGWVTKDFANGRPLASKC*
>Streb.8G026190.1
MIRKRLSHKSVLLVLDDVDDFRKLEALARSHDWFGEGSRIIITTRDQHLLSRRVDTIYEM
SLLSPDEAMKLFTRHACQNDKRIEDYDMLSQEVVSYANGLPLSLEILGSFLYDKDKDEWK
ATLARGIDIYEAMMVLDACSFHPRIGVKVLVQKALIKVSNGRFDMHDLIEEMAHYIVRGQ
HRDNPEKYTRIWREEDIVDFCDDEAATPLMETEVLHLKSSGNHPHLGHVLANMKKIRWID
WDEYPASSFPSNFQSRKLGILRMLGGQQKQLWKGLILHFCEKLEEIHPSIGSYKRLVYVD
MSNCRELKAFPPIISMKKLETLNLSCCYQLQKFPDIQTSMDSLVSLNLDYTNIEIIPSNF
GQFCTNLVSFSLSYCKKLIRIEGNLDFLKSLNDLRLFGCKLSGHQHNSVSMRFLQFPRLL
RKLNLSWCNLGDGDTPSDICELFNLQVLDLSRNNFSRIHFSLSRITSLKFLNLSECKRLV
ELPDLPSGIAVLQANTCKSLKCVGDLSKYKWLWKVSLWETNTSIGTERLPHSMLQDHLSI
VIKQEMSMDSELDHDYWEEFDKNQKSYKYTQSHKSTNKIHKSFKRQHVSNTNHRC*
>Streb.8G026200.1
MASSSSTSSQSWNHDVFLSFRGEDTRKNFVDHLYNALVQQGICVYKDDETLARGESIGPA
LLKAIQESRIAVIVFSKNYADSSWCLDELEFIIECNEKNDQIVMPVFYDIEPSDVKKLKR
KHEEAFSKHEMENKHKVESWRKALIKASKLSGWVIKDFANGHEAKCVKDIVGKIFGTLSQ
LYTSDNKDFIGMETRLQDLKSKLEIGSGGVRMVGIWGLGGGGKTTLASVAYMGISHQFEA
HCFLENIRDESSKHGLKKLQEKILSLILKKEIVVVESEIEGKNMIKKRLSHKTVLVVLDD
VDDHRQLKALAGSHDWFGEGSRIIITTRDQNLLSRRAETYEVSLLSPGEAMKLFTRHAYR
KDKPVEDYDLLSKEVVSYANGLPLALEVLGSFLYDKDKDEWKAALARLKCSPDAKVIEKL
RISYDGLKHDEKELFLDIACFMRRSDIDEAIMVLDACSFHPRIGIKVLEQKSLIKISDGK
IDMHDLIVEMAHYIVRGEHPNNPEKHSRIWKEEDIVDFCDNEAAGPLMETEVLSLKSSGR
HPHLGNVLANMKKLRWIDWREYPASSFPSNFQSTKLGYLRMLYGQQKQLWEGCKRLPYLR
ILILSDSYYLITTPNFEGLPCLERLTLNGCCELEEIHPSIGYHKRLVSVNMRGCSKLKTF
PPIVSMKRLEILYLSWCQRIKEFPDIQTSMDSLVTLHLNDTNIEIIPPSVGQFCTNLVSF
DLSYCEKLKRIEGNFDLLKSLTDFSLFNCFNCELFGHQDNSVSLRKFPQFAHFLRNLNLG
GCNLGDGNIPSDICDLLNLQVLDLSNNCFSRIHFSLAQITSLKFLNLSRCKNLVELPDLP
SSIAILDAGFCDSLESVGDLSNYKWLWKLSLWRRNKLIGSERVLHSMLQVKATEDRLMSI
ILPDEENRLLDHKMASITLQLPHNWYSDFSGFMLSTHVYPGRRFYSLSSIVIKQEMSIYS
KPDYDNDYWEEFDKNRESNKYACVGYVPFAAFKHISWFNSAYPKRITFEMPGCDDFKVGL
VPRKAGKLVGDSRERVEGTTTDYSECWDEEYEHKKTFEIIYDSNSSNIQIKWRHYY*
>Streb.8G033840.1
MASSASSSSSHFAPASSSQSCKYDVFINFRGEDTRKTFVDHLYSALKQQLLRVYKDDEAL
PRGESIDKSLFEAIEESQIDVVIFSKNYAESSWFLDELAHIMKCKYEKDLSVLPIFYDVE
PTEVRNQKKKFGEAFAKQKAINVTKTELWRKALVDASNISGWEPKNIADGHESQFIKKVV
DTILEKLFKLNSCVDEDLVGMTPHLQDLESLLDIGSGGVCMVGI*
>Streb.8G006880.1
MEEVVVGKVVDSLFGLAKKEISHVWNCSNNIKKLIKEAEKLSSMKGRVQQHIDLAQSKGE
CLLEGVVEWMNTSDAKISEAQEFAKEAEANKTCCNLKFCVNLGALYRYGKMAAGKTSSLV
DHHEDGKGFETRVSLPAITPGFIEDIYQPKDLENIHTQKTALKAIVETLKDHQIVGIVGL
GGVGKTTLANEAAKELKSQFDLIKSITISQTINKEKIKEGVDVAAKRIINGDTVLIILDD
VWEELKLDELGIPCGSKYANCKILLTSRREDVCKIMDAYSINLNPLEEKEAWTLFERAVG
EREWDERLKKVALDIVHECKGLPLFIQAVGKALKIKEDRSWEAALHRLQDATDDDDEYKR
KGIAQLKLSYDYLEGKVARSCFLLCSLFPEDGIIDIERLTYYGLALGIFNKPDCNIQEAI
DKVQGAVESLKSSFLLLSDEAGKYKMHDLVRDMAIIITSKGDNLFCVQSGRGLKEWKPKD
HLKSCKKISLMRNDIRMLTDHKLCFPFLDTFLIQASYVHDVSDEFFRGMEKLKVLDMSYN
YIYSLPQSLEQLSLLTMLDLSYNNSLRGISVLGKLTCLEILKLENSGISNIPEEMGQLAN
LRLLDLSYNNSLCGISVLGKLTCLEILKLENSGISNIPEEMGQLANLRLLDLSHNNFLHE
ISVLGKLTCLEILKLKETGISNIPEEMGQLANLRLLDLSYNNSLRGISVLGKLTCLEILK
LKETGISNIPEEMGQLANLRLLDLSNNDSLRGVSVLGKLTCLEILKLKKSGISNIPEEIG
HLTKLRLLDVYKCFNLSYVTPGVISKLIRLEELYIWLTKEANCEFLVELRELKLLILLHL
KVSDISYVPKDFHFKKLTKFQITDHGINIIAFTNNFNRGLTISNNNFSITMPMMKLIPLT
EMLVLVGIEDLDNILPGLYREEFDELKDISLQGCKNVKRLVKTCELGPMETKGKFFSKLE
EIELKDLNKLEVLWDMPHPYISFCNLANIYIFNCDSLLELFPLSVAQGLVKLRLISISNC
RRLVAVISQGDEQTSGSEIEKTTGDKSQTGLVKYDLDIVFPFLKFIQLVDLDKLVSFYSG
HSTIAYPSLKLIEVKGCKSMERWSNGENHIPNIKFEHQGEQYSDFNNYVAAKVKV*
>Streb.8G026530.1
MASSSSSSSQSWNHDVFVSFRGEDTRRNFVGHLYTALVQQGIYVYKDDETLARGETIGPA
LLKAIRESRIAIIIFSKNYADSSWYPSHVRKLNGNFGEAFAKHELENKHKVESWKKALVK
SGNLSGWVTNDFANG*
>Streb.8G033810.1
MASSESSSHFAPDSSSRSCKYDVFLSFRGEDTRKKFVDHLYSTLTQHLIRVYKDNETLPQ
GESINQSLFEAIEESQIAVVVFSKNYADSSWCLDELAHIMKCKSEKDLIVIPIFYDVEPT
EVRNQKRKFGEAFSKQVAINVSKYEFWRKALVEASNISGWEPKNIADG*
>Streb.8G026930.1
MASSSSSSSSQSWNHDVFLSFRGEDTRKNFVDHLYTALRQQGIHVYKDDETLARGESIGP
ALLKAIRESRIAVIVFSKNYADSSWCLDELEYIIECNEKNEQIVMPVFYDIEPSDVRKLM
RKHEEAFSKHEIENNNKVESWRKALIKASKLSGWVTKDFANGHEAKCVKDIVGTIFGRLS
QLYTSYNKDFIGMETRLQDLKSKLEIGSGGVRMVGIWGLGGGGKTTLASVACMEISHQFE
AHCFLENIRDESSKHGLKKLQKKILSHILKNKDVVVESEIEGKSMIKKGLCHKSVLVVLD
DVDDHKQLEALAGSHDWFGEGSRIIITTRDQNLLSRRAETYEVSLLSPGEAMKLFTRHAY
RKDKPVEDYDLLSNEVVSYANGLPLALEVLGSFLYDKDKDEWKAALARLKCSPDAKVIEK
LRISYDGLKHDEKELFLDIACFMRRWEIDEALMVLDACSFYPRIGLKVLEQKSLVNISDG
KIDVHDLIVEMAHYIVRGEHPNNPEKHCRIWKEEDIVDFCDNEAAGPLMETEVLKLVTHG
RQPHLGNVLANMKKLRWIDWDGYPASSFPSNFQSTKLGYLRMLYGQQKQLWEGCKRLPYL
KILILSYSRSLITTPNFEGLPCLERLTLNYCWELEEIHPSIGYHKRLVCVNMANCRKLKT
FPPIVSMKRLEILDLSWCQKLQEFPDIQTSMDSLVNLYFYDTNIEIIPPSVGQFCTNLVS
FQLAYCRKLKRIEGNFDLLKSLTDFNLFNCKLLGHQDNSVSLRKFPQFPCFLRYLNLNGC
NLGDGNIPSDICDLLNLQVLNLSKNCFSRIHFSLAQITSLKFLYLSSCKNLVELPDLPSS
IAILDAGFCDSLESVGDLSNYKWLWKLTLWRRQKLIGSERVLHSMLQVKATEDRLMSIIL
PGKVKRLFEHKMSSITLQLPHNWYSDFNGFMLSTHIYNMNPIFAGRSGYSIIIKQEMSID
SKPDYDNDYWEEFDKNRESYKYACVGYVPFASFKHISWWNPAYPKRITFEMRGCDDFKVG
LVPRKAGKLVGDSRERAEGTTTDSECWDEEYEYTKTFKIKYDSNSSNIQIEWWH*
>Streb.8G022110.1
MASTSCALIHDEYEVFLSFRGEDTRHSFTDHLYKALHQAGIRAFRDDDEIHEGQELKSEI
ETAITESKASIIVFSERFADSSWCLDELSLILEQKRKRNHSVFAVFHGVNPADVRNQRGS
FKIEAKEGTKWTDDNVKRWKSALTEVANLKGMVVSGSETAFIEDIVHKVYCELDIKLLGT
PTDLSGIETRVEAINSWLKNEQRSVLSICGMGGGGKTTLAKYIYDSNKQNFECSSFLEGI
ENEPRVLLGLQNQLLRDVLGTNMMVSNVSQGTSHIIKAIQRKKALIVVDDIDKKEQLRTL
FGTKVFHTQSKIIITTRFQKLDTWYESISCGCDVHEIELLNDDESLELLSRHAFGSKIPM
EGFEEIAIQLAGYCGGNPLALKVLGSSLSEGKGTEIWKSTMNSLDSMKGDLDNDIQCVLQ
KSFESLPNENHKELFLHIACLFVNYELGNHVETILENDYDAKLGMVTLINRCLLTLSKDG
VLTMHKLLQDMGRKIVRNKSNDPAKHSRVWRRDECCSLLRRGDGSETIEGLMLDMSDAEE
GMKSEVFKTSSLEKMKNLKYLHLYYVKLTGPCENFQELRWLKWRGCNLKTIPPCLITSNL
VCIDMSHGNLIEFEPPTVLNSLKFLYLVSSDKLVSINKLSRLPKLETLLLSDCTSLSHVC
KTIGDLENLNGLDLGGCSQLWEASSHKFFANQLERLKALFMSVSDQQPFFSLPQSLHSLG
LADSFFEILPIHIDLKMLKRLNLTKCINLKSLSCLPTTLEELDVSWCSSLERITFESARF
TLKVFNYECCFSLCEIQGLFKLVSIAELDEEDLGHMQWIKAYQDHKVDLIGDVITQGQIF
NIQVIFQMQSLVELCLIYD*
>Streb.8G006850.1
MGFSNFGIVGLGGVGKTTLANEAAKELKSQFDLIESITISQTKNEEKIKKEVDVAAKRIN
NGDKVLIILDDVWEEMKLDELGIPCGSKYANCKILLTSRREDGLPLFIQAVGKALKIKED
RSWEAALHRLQDATDDDDEYKRKGIAQLKLSYDYLEGKVARSCFLLCSLFPEDGIIDIDK
LAHYGLALGIFNKPGCNIQEAKDKVQGAVESLKSSFLLLSDEVWKRFERMETKRSLKKLQ
EDITHRK*
>Streb.8G027950.1
MFEQIPKIVERISKELLRLMHETSAYTNLVGIQVRMQELKSLLKVDTDGVQKVAISGMSG
SGKSSLAFSIYDEISHEFDGCCFVKDVTDRSRRYGLKTIQEEILSNVLKSKVTLTNFKQG
RDEIERRLSQNKVLIVLDDIEHFEAIEMLVGSRKWFGDGSRIIITTSNQRLAKSNGFLTH
NVTMLDVKDAIELFSSRAFGESIPSQGFEEVSLNMVSKLGGHPLALIRLGSFLHGKDKSL
WMRVLDRLQDIPDNEILYKFLTPNDGLPTNRLLDFLLEACWHSRK*
>Streb.8G026900.1
MDNRDQIVLPVFYDVDPSHVRKFNGKFGEVFGKHESQTTHKVESWRKALVKSGNLSGWVT
NDYANGHEAECIKDIVGKISGRLSQLYTSDTEDFIGMETRLKDLKSKLEIGSGGVRMVGI
WGVGGGGKTTLASVAFMEISHQFEAHCILENIRDESSKLGLKKLQEKLLSLLKIENVVVQ
SEILGKNMIKRKLCHKSVLVVLDDVDDINQLEALAGSHNWFGEGSRIIITTKDQNLLSCR
ADTIYEVSLLSLGEAMKLFTRHAYHKDRPVEDYDLLSKEVVSYANGLPLALEVLGSFLYD
KDKDEWKAALARLKCSPDAKVIEKLRISYDGLKHDEKELFLDIACFLRRCQVDEALMVLD
ACSFHPRIGIKVLEQKSLIKISDGKIDMHDLIVEMSHYIVREGHPNNPEKHSRIWKEEDI
VDFCDNEAAGPLMETEVLSLERSGSHPSVCNVLANMKKLRWIDWEWYPASSFPSNFQSTK
LGYLRMVAKQLWEGCKRLPYLKILILSYSRSLITTPNFEGLPCLERLTVNDCSELEEIHP
SIGYHKRLVSVNMVGCDQLKTFPPIVSMKRLEILDLSWCRRLQEFPDIQSSMDSLENLDL
RCTAIEIIPPSVGQFCTNLVSFQLAYCRKLKRIEGNFDLLKSLTHFSLFDCKLLGHQDNS
VSLRKFPQFAHFLRNLNLGGCNLGDGNIPSDICDLLNLQVLDLSHNRFSRIHFSLAQITS
LKFLNLSSCKNLVELPDLPSSIAILNAELCDSLESVEDLSKYKWLWKVSLFRRNKLIGSE
RVLHSMLQVKATEDRLMSIILPGEEKHRLYTDKMPSITLQLPHSWYSDFSGFMLSTHVCS
GRQTYSVPSLHIIVIKQEMSVDSKPDYDNDYWEEFDKNRESYKYAFVGYVPFVSFKHISW
FSSAYPKRITFEMHGCDDFKVGLVPRKAGKLVGDSRERAEGTTTNYSECWGELSKHSKTF
EIIYDSNSSNIKIKWWHI*
>Streb.8G026890.1
MASSSSSSQLIPTSSSKTWNHDVFLSFRGEDTRKNFVDHLYTALVQKGIYVYKDDETLAR
GESIGQALLKAIRESRIAIIIFSKNYADSSWCLDELAYIIECMDTRRQIVLPVFYDIDPS
DVRKLNGKFGEAFVKHKLENKHKVESWRKALVKSGNLSGWVTNDFANGHEAECIKGIVDT
ISSKLSPQITNVNKDLIGIETRLQDLKTKMETGSGGVRMVGIWGVGGGGKTTLASTAYIE
LSHEFEATCFLENIRDESSKHGLKRLQENFLSFILKTEVKLGSEIEGKGMIKRRLCHKSV
LIVLDDVDDLKQIEMLAGSHNWFGDGSRVIITTRDKHLLTCKADAIYDVTLLSHDEAIKL
FSSHAYRKENPVEDYEMLSKEVVSYAGGLPLALEILGSFLYDKDTDEWKSALAKLKSIPN
AKVMERLKISYDGLEHEEKELFLDIACFMRRWKIDKAMMVLDACSFHPGIGVKVLIQKSL
IKDSNGRFDMHDLVEEMAHYIVRCEHPDSPEKHTRIWKEEDIVEFCATGKEAVVENNHIE
VLALTDGSYSRRLPKFVASMKKLRWLYLEGYLTSSFPTNFQPTKLGCLMLTEGKQTQLWQ
GCKVCSSCCFTTSYKEHYNKTRITEDGWMCTALKFAT*
>Streb.8G028390.1
MASSSSSSSQSWNHDVFMSFRGEDTRKNFVDHLYIALVQQGIHTYKDDETLPLGESIGPS
LMKAIRESRIAIIVLSKNYAYSSWCLDELAYIMECLETRGQIVMPVFYDINPSDVRKLNG
KFGEAFAKHKSQPTHKVKSWRKALMKLGNLSGWVTNDFANG*
>Streb.8G026770.1
MTSSSSSSSQSWNHDVFMSFRGEDTRKNFVDHLYIALVQQGIHTYKDDKTLPRGESIGPS
LMKAIRESRIAIIVLSKNYAYSSWCLDELAYIMECLETRGQIVMPVFYDINPSDVRKLNG
KFGEAFAKHKSQPTHKVKSWRKALMKLGNLSGWVTNDFANG*
>Streb.8G031740.1
MADALGVCLKKLHRDLMRYNSSCSKEAQDFKRVIAESSDCLMNHLRDMMIGYENKQEQDL
FKEMERVLAGEESVIDKMLGYGNDDMEETRVSGSWYKLEEKIIDTMIVICEQLCSIRYNS
NAYKKDDFVGFDKEVEILLDQLTGTSAKQLQIVSIAGMAGLGKTTLARILYNHPLIEYMF
DFRAWTCVSQVYLKRHLLLDILCSFIDGNRTNKIENLSDEQLGEKLYRLLKGRKYLLVLD
DIWDSKAWNDLRMYFPDDKTGSRIIFTSRDVEVNSHVQSERPAHVLRLRTETESWMIFMR
KVFWTGVCPGRLDSLGYAITKKCEGLPLSIVIASGLLKHNLSSSWWQKISTSLRSFIVSD
PSRYMNSLDLSYNHLPSHLRPCFLYFGAFPEDYEVSVTKLIWLWIAHGFIPETGGKLLED
VAEDFLMDLIKRSLVMTLTIKDDGRVKTCRIHDLLRNFCLRKAEVEPFVSNNSRYEMVSS
MVCSPLELGKVLQKGGTIHIETYRLLTILDVGSITISSFPYDVVWLVNLRYLAVKARDGS
PLASISNLVNLQMLIISSRKNVVLSKTIWNMENLRHLYLKSGENLLEDPCLLQVKENDSC
PSVLAILQTLSQVSPRSFHSIHSRTPNLRKLGLCGPLISRLGDLEFSNLGSMEHLVNLKL
FNTLTYHEATRSCNPIMFPQNLMNLTLSNTGMDWEEIWTFSLLPNLKVLKLKFNACIGDT
WETGDAVFGQLKVLKLQDLSLRQWISSSYNFPRLQHLVVRDCFKLNCIPLSLGKILTLEV
IKVSRCSISTYKSAKDIQNEQKGEGNDFLKVYVARDRIPSTLLKVQAWFP*
>Streb.8G025270.1
MASSSSSSFQSWNHDVFLSFRGEDTRKNFVDHLYTALVQQGIHTYKDDETLARGESIGPA
LLKAIRESRIAIIIFSENYADSSWCLDELAYIIECNENKEQIIMPVFYDIEPSDVRELKM
KHEDIFSKHEMENNHKVESWRKALVKASKLSGWVIKDFANGHEAKCIKDIVGKIFGRLSQ
LYTSHNKDFIGMETRLQDLKSMMKIGSGGVRMVGIWGLGGGGKTTLASVAYMEFSHQFEA
HCFLENMRDESSKHGLKKLQEKLLSLVLKKENVVVQSEIEGKRMIKNRLSHKSVLVVFDD
VDDLMQLEALVGSRDWFGEGSRIIITTRDQHLLSRRADSIYELSLLSHNEAMKLFTRHAY
QKDKPIEDYDMLSQEVVSYANGLPLALEILGSFLYDKDKDEWKATLGRLKCTPDVKVTEK
LKISYDGLEPDQKGLFLDIACFFRGRDIYEAMMVLDACSFHPRIGVKVLVQKALIKVSNG
RFDMHDLIEEMAHYIVRGQHPDNPEKYTRIWREEDIVDFCDDEAATPLMDTEVLHLKSSG
NHPHLGHVLANMKKLRWIDWNGYPASSFPSNFQSRKLGILTMLGGQQEQLWKGCKRLPNL
KILELSLSKRLIRTPDFEGLPCLERLILHFCEKLEEIHPSIGYHKRLVYVDMSNCRQLKT
FPPIISMKKLETLNLSCCYQLQKFPDIQTSMDSLVNLNLVYTNIEIIPSNFGQFCTNLVS
FSLSYCKKLIRIEGNLDLLKSLNDLQLFGCKLSGHQHNSVNMRFLQFPRLLRKLNLGWCN
LGDGDIPSDICELLNLQVLDLSRNNFSRIHFSLSRITSLKFLNLSECKRLVELPDLPSGI
AVLQANTCKSLKCVGDLSNYKWLWKVSLWETNKLIGMERLPHSMLQVNAFEDRLMSIILP
SEQGSFKLTTKSITMQLPHNLYSDFSGFLFSAKHYYFFEDHLSIVIKQEMSMDSELDYDY
WEEFDKNQKSYKYTQVGYVPFASFKHISWWNSSYPKRITFEIRGCDDLKVGLVPRKSGKL
VGDSRNREESTIRDYSECWDEESEYIKTFKIIYDSDASNIQIQWLHF*
>Streb.8G006890.1
MEEVVVGKVVDSLFGLAKKEISHVWNCSNNIKKLIKEAEELSSMKGRVQQHIDLAKSKGE
CLLEGVVEWINTADAKTSEALEFAKEAEANKTCCNLRLCVNLGSQYRYGKMAAGKTSSLV
DHHEDGKGFETCSSIPSIIPGVVDLYQKNDLENIDTQKSTLKAIVEAFNDNQIVGVIGLG
GVGKTTIANEVATELKNQFDHIEFIAISQTINAEKIKDEVEVAAKRIIEGDNVLIILDDV
WKELNLNEVGIPCGSRYMNCRILLKSRIKEVCEVMDAKIISLNPLKEKEAWTLFKRVVGE
REWDSRLKKVASDIVEECNGLPLFIQAAALQRLRDPTDENDEYKRKGISQLKLSYDYLEG
KVARSCFLLCSMFPEDEILNIEKLTYYGLALGIFNNPNCTIQDAEYKVHGAVESLKSSFL
LLPEKNTKRELYKMHDLVRDMAILITSKGDDLFWVESGGSLKEWGPKQHLERYMKISLMD
NMICKLLDHELHFPHPDTFLIQQNDISDVPDEFFQGMEKLKKLRMLDLSENYSLCEISIL
GKLKCLEILKLTNTNMTYVPEEIGQLTNLRLLDLGHNASLCEISIIGKLTCLEILKLINT
KITNIPEEIGQLTNLRILDLQRNLSLCEISILGKLKCLEILKLRRSGIKNIPEEIGQLTK
LRLLDVYDCQHLSYVSPGVISNLIKLEELYLGLTKDGNYEFLVELSELKSLVILHVRVFN
LHYIPKDLHFETLIEFQIIDQISYHINHGYKRILQISEFNFSIAMSMMKLIQLIDYLKLN
GVKDLDNILPSLYRGGFDELKYIELEGCNNVTRLVKTCDLDAMQISNELETKGKFFSKVE
EIALRDLHRLEVLWDNPHPYISFCNLAQIHISKCNSLLELFPLSSTRACQSHKIKYYKMF
QFGGCDFRGIKETESGSEHYNGPITLMVVCDKKNFHFFLASKFFWV*
>Streb.8G026980.1
MASSSSSSSQSWNHDVFLSFRGEDTRKNFVDHLYTTLVQQGIYVYKDDETLARGESIGPA
LLKAIRESRIAIIIFSKNYADSSWCLDELAYIIECMNTRGQIVMPVFYDIDPSHVRKLNG
KFGEAFAKHELENKHKVETWRKALEKSGNLSGWVTNDFANGYEANCIKNIVGTISGRLSK
VITSNHEDLIGMETRLKDLKSKLEIGSGGVRMVGIWGVGGGGKTTLAYFAYKEIFHQFDA
QCFLENIRDESKKHGLKKLQKDLLSLLLKTNVEIRSEIEGKSMIETRLSQKNVLVVLDDV
DDRKQLEALAGSHNWFGEGSRVIITTRDDHLLSRMANTIYEVSLLSRDEAMKLFAKHAYR
KDKPVEDYDMLSQKVVSYAHGLPLALEVLGSFLYDKTKDGWLSALAKLKDTPNLEVTETL
KISYDGLEPDQKGLFLDIACCMRRWEIDEAMILLNAFSYHPGIGVEVLKKKSLIKVSNGR
LDMHDLVEEMAHHIVRAEHPNSPEKYSRIWQEKDTEELCSMGAEALVVNNHIEVLALQSY
ITNKRLRLPDVASMKKLRWIYLKGYPASSFPINFQSTKLGCLMLIGSEQKQLWEGCKNLP
NLKILDLRYSYLLERTPNFDGLPCLERLILEDCKSLQEIHPSIGYHENLVLVNMKGCSKL
KTFPPIIRMKKLETLELSDCSKLQKFPDIQTSMDSLVILRLDFTDIEIIPSSVGQFCTKL
VSLDLSYCLRLKRIEGNFRLLKSLKDLHLHRCSELEGLEGEFFDKECCLEVLSFGFKSQK
STSNNLMNQFCLQCFHQNWSVSLKLPQFPRFLRVLVLSWCNLGDGDIPSDISELLNLQIL
DLSRNQFSRLDSSLSRIPCLKFLNLSSCTKLVELPDVPCTIAILEADWCESLQILGDLSD
YKCLWKVSLNGCKKLIDGERALRSMLQVNAVEDRFMSILLPHTPLMASLHTTTLITLQLP
HNWYNHYSGFLLCADDYLRQPFTIVIKQFDINLDHDQDQWEEYDKNLESYKYGMMGYVPL
GSLRHTSLSNSTWTHISFEIEGLHYPKVGLVPRKSQICESTERPKATKDGSEFVEIHLRS
NMIQSPLIIFRLYGVIDILANFFVYKSFTYCIIKLSIDGDLLRPLGFILGNLTCLDVLWG
YLTCLGEFQCI*
>Streb.8G026860.1
MPTLHFKKLYIVAYFIAKFNQILLLYRIPNKINTQSMASSSSSSSQSWNYDVFLSFRGED
TRKNFVDHLYNALVQQGIYVYKDDATLARDPSHVRKLNGKFGEAFGKHASQSTHKVESWR
KALVKSGNLSGWVTNDYANGHEAECIKDIVGKISGRLSQLYTSDTEDFIGMETRLKDLKS
KLEIGSGGVRMVGIWGVGGGGKTTLASVAFMEISHQFEAHCILENIRDESSKLGLKKLQE
KLLSLLKIENVVVQSEILGKNMIKRKLCHKSVLVVLDDVDDISQLEALAGSHNWFGEGSR
IIITTRDQNLLYWADTIYEVSLLSPDEAMKLFTRKACHKDKPIEDYDFLLKEVVSYADGL
PLALEVLGSFLCDKSKDVWKAALARLKCSPDAKVIEILRISYDGLKHDEKELFLDIACFL
RKWSVDRAMRVLDACSFHPGIGVRVLVQKSLIKISNKRFDMHDLVEEMAHYIVRGEHPNH
PEKHSRIWQEKDVVEFCAMGAKAFVGNNNIEVLALARPLELFPSSFPSYVSLPRLPDDVA
NMKKLRWIYWEGYPTSFPINFQPTKLGCLI*
>Streb.8G021950.1
MASTSCAPIHDEYEVFLSFRGEDTRHSFTDHLYKALHQAGIRTFRDDDEIHEGQELKSEI
ETAITESKASIIVFSERFADSSWCLDEVSLILEQKRKRNHSVFAVFHGVNPADVRNQRGS
FKIEAKEGTKWTDDNVKRWKSALTEVANLKGMVVSGSETAFIEDIVHKVYCELDIKLLGT
PTDLSGIETRVEAINSWLKNEQGSVLSICDMGGGGKTTLAKYIYDSNKQNFECSSFLEGI
ENEPRVLLGLQNQLLRDVLGTNMMVSNVSQGTSHIIKAIQRKKALIVVDDIDKKEQLRTL
FGTKVFHTQSKIILTTRFQKLDTWYESISCGCDVHEIELLNDDESLELLSRHAFGSKIPM
EGFEEIAIQLAGYCGGNPLALKVLGSSLSEGKGTEIWKSTMNSLDSMKGDLDNDIQCVLQ
KSFESLPNENHKELFLHIACLFVNYELGNHVETILENDYDAKLGMVTLINRCLLTLSKDG
VLTMHKLLQDMGRKIVRNKSNDPAKHSRVWRRDECCSLLRRGDGSETIEGLMLDMSDAEE
GMKSEVFKTSSLEKMKNLKYLHLYYVKLTGPCENFQELRWLKWRGCNLKTIPPCLITSNL
VCIDMSHGNLIEFEPPTVLNSLKFLYLVSSDKLVSINKLSRLPKLETLLLSDCTSLSHVC
KTIGDLENLNGLDLGGCSQLWEASSHKFFANQLERLKALFMSVSDQQPFFSLPQSLHSLG
LADSFFEILPIHIDLKMLKRLNLTKCINLKSLSCLPTTLEELDVSWCSSLERITFESARF
TLKVFNYECCFSLCEIQGLFKLVSIAELDEEDLGHMQWIKAYQDHKVDLIGDVITQGQIF
NIQMLCEYGIRSIYLQGIKDQSMATHDFTSSSGVLSFHVPLHSKRNRTKGINVTAILYRP
SSDRSMGKMWHPLFVKISNTTKGYAFLYSPVVYCKPRVDEEVVWLSYWPIKLDASDEVDV
TIFPCETLLIVKGCGVSLVYMDDEEEEKSDESMREEEVIGGDLSLFEVTKGGYYLCRVDL
FGSMTPDMLKYIFSMFSDNIQYPGTLPAGCFNTDQLQIVISTHMTHILIGSQRWRRSHKF
SLSMKTNTDLRNSDRMYISLTLGVSFTDESETDKIEKAVSSLEGVEFVYIQNEVGRLYVF
GRIDVQELITCVREYEKLVQVIRYHY*
>Streb.8G026620.1
MASSSSSSSQSWNHDVFLSFRGEDTRKNFVDHLYNALVQKGIHTYKDDETLARGESIGPA
LLKAIRESRIAIIIFSENYADSSWCLDELAYIIECMDTRGQIVMPVFYDLNPSNVRKQNG
KFGEAFAKHESQPTHKVESWREALVKSGNLSGWVTNDFASGHEAKCIKDIVDTVSCKLSP
QITNVNKDLIGIETRLQDLKTKMKTGSGGVRMVGIWGVGGGGKTTLASTAYIELSHEFEA
TCFLENIRDESSKHGLKRLQENFLSFILKTEVKLGSEIEGKGMIKRRLCHKSVLIVLDDV
DDLKQIEMLAGSHNWFGDGSRVIITRRDKHLLTCKADAIYDVTLLSHDEAIKLFSRHAYR
KENPVEDYEMLSKQVVSYAGGLPLALEILGSFLYDKDTNEWKSTLVKLKSIPNAKVMERL
KISYDGLEHEEKELFLDIACFMRRWKIDKAMMVLDACSFHPGIGVKVLIQKSLIKDSNGR
FDMHDLVEEMAHYIVRCEHPDSPEKHSRIWQKKDIVEFCATGKEAENNHIEVLALMDGSY
SSHLSQPRLPKFVASMKKLRWLYLEGYLTSSFPTNFQPTKLGCLMLTKGKQTQLWQGCKN
LPNLKILDLRDSYLLKRTTNFDGLPCLERLILKDCRSLQKIHPSIGYHGKLVLVNMNGCS
KLKTFPPIIRMKKLETLKLSDCRKLQKFPDIQTSMDSLVILRLVGTRIKIIPSTVGQFCT
NLVSLDLRECSKLKRIEGNFRLLKSLKALHLRGCFELEGLEGEFFDKECCLEVLSLAIKS
QKSTSKNLKNRICIPCFHQNSTLILKLPQFPRFLRNLDLSSCNLGDEDIPSDISELLNLQ
ILDLSENHFLQLHSSLSRIPCLKFLNLSWCSKLVELPALPSSIAILKADWCVSLQSVGDL
SDYKCLWKVSLNGCIKLIDGERALRSMLQVELLSYRFMSVQLPRTPFIWKPLLYYTRTII
TLHLPHNWHRDFSGFLFCADDYSHFEELFTIEFDKNVESYKYGMMGYVPFGSLRHTSLSN
STCTYLSFDIERLRNPKVGLVPRKSKICESTERPKATIDGSEFWDKEKEGRNTFEIKYDP
KSSNNIQIIWRHLLKMEI*
>Streb.8G024370.1
MASTSSAPTDYEYEVFLSFRGEDTRHSFTDHLYKALHEAGIRTFRDDDEIHEGQELKSEI
EIAITQSRASIIIFSERFANSSWCLDELWLILEQKRKRDHFVLAVFYGVDPSNIRNQRGS
FKIEVKEGTKWTEDNVKRWKSALTEVANLKGVVVSGSETAFIADIVHKVYCE*
>Streb.8G026500.1
MIKKRLTHKRVLVVLDDVDDHKQLEALAGSHDWFGEGSRIIITTRDQNLLSCRAETYEVS
LLSPEEAMKLFTRHAYHKDKPIEDYDIMLLQEVVSYANGLPLALKVLGSFLCDKNKDEWK
AALARLKCIPNTEVTDKLKISYDGLERDEKELFLDIACFMNRREIDEAMMVLDACSFHPR
IGIKVLEQKSLIKLSDGTIDMHDLIVEMAHYIVRGEHPRNTEKHIRIWKEEDIVDLCDDE
AAGPLMETEVLQLKRHDSHPRLGNVLANMKKLRWIEWKWYPASSFPSNFRSTKLGYLSLE
HGEQIQLWNGTCTNLRLPNLKILNLENSKNLFTTPDFEGIPCLERLILKGCQKLKEIHPL
KEGIPHMLSLVYACEVKRESSLTI*
>Streb.8G028140.1
MASSSSSSDSTLASSSLSRHHDVFLSFRGEDTRKNFVDHLYTRLVEHGIHTYKDDKTLPQ
GKSLGPTLLKAIRESRIAIIVFSENYADSSWCLDELEYILKCMDESRQIVLPIFYHVDPS
DVRKQKGKYKEAFAKHDSEKNNKVESWKKALVGAGNLSGWVQMGNFRLRIFNFCGKCL*
>Streb.8G026250.1
MASSSSSSSQSWNYDVFLSFRGEDTRKNFVDHLYNALVQQGICVYKDDETLARGESIGPA
LLKAIQESRIAVIVFSKNYADSSWCLDELAYIIECMNTRGQIVMPVFYDLNPSNVRKLNG
KFGEAFAKHKLENKHKVETWRKALEKSGNLSGWVTNDFANGS*
>Streb.8G026370.1
MASSSSTFSQSWKYDVFLSFRGEDTRKNFVDHLYKALIQQGIHTYKDDETLARGESIGPA
ILKAIKESHIVIIVFSNNYANSSWCLAELAYIIECMDTRGNVVMPVFYDIDPSDVRRLKG
KFGEAFAKHESQPTQQVESWRKALVKSGHLSGWVTNNFANGHQAKCIKDIVDTVSGRLSP
QVKNVNKDLIGIETRLQDLKSKMETGSPRVRMVGIWGVGGGGKTTLAAATYTEIYREFEA
CCFLENIRDESRKHGLKRLQEILLSFILKSEVKLESETEGKNTIKSRLCHKRVLVVLDDV
DDLKQLEALAGSHDWFGNGSRIIITTRDEHLLTRKANTIYEVRLLSPVEGIKLFRKHAYR
KDKPLEDYEILSQDVVSYAGGLPLALEILGSFLYDKDKDEWLSVLSKLKCIPNVKVTERL
KISYDGLEPDEKQLFLDIACFMRRWSVGDAMMVLDACSFHPSIGVKVLIQKSLIKVSNGI
FDMHDLIEEMAHYIVRGDHPNNPEKHSRIWKWEDIVYFCAMGDAAPLMDTEVLGLPSYDG
HPGLPHVVANFKKLRWINLKGYPAASFPSHFQPTNLGCLKLMASQQKQLWKGCKHLPSLK
ILDLSYSQYLVKTPNFNGLPCLERLYLKGCTRLTEVHQSIGYHENLVYVDMKYCSRLKRF
PPIITMKKLETLDLSSCDELQKFPDIQTSMDSLINLRLSATRIEIIPPSVGQFCSNLVSF
DLSNCYKLKKIEGNFRLLKHLKHLQITGCDQLKKLSDDFFDKECPLEALSLSMKSQESKS
ITKLMIRSRLQSFQQDNSMNLKIPQLPRFLRNFSLR*
>Streb.8G026220.1
MASSSSSSSQSWNYDVFLSFRGEDVRKKFVDHLYNALVQQGIYVYKDDKTLARGESIGPA
LFKAIRESRIAVIVFSENYADSSWCLDELAYIIECMDNRDQIVLPVFYDIDPSHVRKLNG
KFGEAFGKHELENKHKVESWRKALVKSGNLSGWVTNVFANGHEAECIKGIVDTISSKLSP
QITNVNKNLIGIETRLQDLKTKMETGSGGVRMVGIWGVGGGGKTTLASTAYTELSHEFEA
SCFLENIRDESSKHGLRRLQEIFLSFILKTEVKLGSQIEGKSLIKRRLCHKSVLIVLDDV
DDLKQIEVLAGSNDWFGDGSRIIITTRDEHLLKCKADVVYEVSLLSHDEAIELFSRHAYR
KEEPVDDYEMLSNEVVSYASGLPLALEILGSFLYDKDRDEWKSALAKLKSIPNAKVMERL
KISYDGLEHDEKELFLDIACFLRKWSVDQAMWVLDACSFHPGIGVRVLVQKSLIKNFK*
>Streb.8G006740.1
MGDAVVGKVVDSLFGVAKKEIGHMWNCSENIENLKKKAGKLSSRKERVQQQIDLAKSKGE
RLLEGVEEWMKTSDAEISEAQEFAKEAEANKTCCNLRFCVNLGALYRYGKMAAGKTSSLV
DHHKDGKGFETCVSLAAITPEFIDLYQQKDLENIHTQKTALKAIVEAFKKHQIVGIVGLG
GVGKTTLANEAAKELKSQFKLIKSITISQTINKEKIKEGVDVAAKRINNGDTVLIILDDV
WEELKLDELGIPCGSKYANCKILLTSRREDVCKIMDAYSINLNPLKEKEAWTLFERAVGE
REWDERLKKVALDIVHECKGLPLFIQAVGKALKIKEDRSWEAALHRLQDATDDDDEYKRK
GIAQLKLSYDYLEGKVARSCFLLCSLFPEDDIIGIDKLAHYGLALGIFNKPGCNIQEAKD
KVQGAVESLKSSFLLLSDEAGKYKMHDLVRDMAIIITSKGDNLFCVQSGRGLKEWKPKEH
LDCKKISLIGNKIFKLSDRELRFPVLDTLLIQYNELSNVHDEFFRGMEKLKVLDMSHNNI
YSLPQSLEQLSLLTMLDLSYNNFLHGISVLGKLTCLEILKLKGIGISNIPEEMGHLTKLR
LLDLSHNKSLSEISIIGKLTCLEILKLKQIEISNIPEEMGQLANLRLLDLSYNGSLRGIS
VLGKLTCLEILKLKGTGISNIPEEIGHLTKLRLLNVYEGSKLSYVTPGVISKLIRLEELY
LWLTEEANCEFLVELRELKLLTVLHLNVSDLRYVPKDFHFKKLTKFEIMEHNTNGDRPFA
PYCNRILAISNNNFSITMPMMKLIPLTEMLVMVGIEDLDNILPGLYREEFDELKYIELQW
CKNVKRLVKTCELGPMKTKGKFFSKLKGIVLKDLNKLEVLWDMPHPYISFCNLANIYIEN
CPSLLELFPLSVAQGLVNLRRIRISNCRRLVAVISQGDEQTSGSEIEKTTGDKSQTGLVK
QDLVFPFLHGIKFINLPELVSFYSGHSTIAYPSLSVLYVRGCKSMERWSNGENHIPNIKF
EHQGEQYSDFNNYFAAQIKTDGWFFS*
>Streb.8G026340.1
MASSSSSSSQSWNHDVFVSFRGEDTRKNFVDHLYTALVQQGIYVYKDDETLAPGESIGPA
LLKAIRESRIAIIIFSKNYADSSWCLDELAYIIECMNTRGQIVMPMFYDLNPFDVRKLNG
KFGEAFAKHELENKHKVETWREALVKSGNLSGWVTNDFANGHEAKCIKDIVDTASCKLSP
HITNVNKDLIGIETRLQDLKTKMETGSGGVRMVGIWGVGSGGKTTLASTAYIEFSHDFEA
SCFLENIRDESSKHGLKRLQEILLSFFLKTE*
>Streb.8G006860.1
MPIGWSNLSGVEPSAMGFSSKTTLANEAAKELKSQFKLIKSITISQTINKEKIKEGVDVA
AKRINNGDTVLIILDDVWEELKLDELGIPCGSKYANCKILLTSRREDVCKIMEAEIIKLN
PLKEKEAWTLFERAVGEREWDERLKKVALDIVHECKGLPLFIQAVGKALKIKEDRSWEAA
LHRLQDPTDDDDEYKRKGIGQLKLSYDYLEGKVARSCFLLCSLFPEDYIIGIDKLAHYGL
ALGIFNKPDCNIQEAIDKVQGAVESLKSSFLLLSDDDEAGKYKMHDLVRDMAIIITSKVW
KRFGRMETKRSLKKLQEDITYEK*
>Streb.8G005060.1
MKVHKHRMEAEANNEKKNRLVEKIYRWNEALSEIAQLKGKDAKGRKETEFIEEIVTSVHR
RLGGHLQSSLPLLFGMEEYIEFITSWLNDGSSQEADILTIFGMGGIGKTSLARYVHGSYY
RLFAKSSFIECIAEKCAAQNGLLDLQKQLFSDISKTSRIQIHDVLAYTSMIENVLARKKV
LIILDNIDSVDQLYAKIIITTKDASLTERYAPVNLLDKPKRTTLLLNGLRKKASLQLLSH
HAFMRNGPNAGYEEVSKQVMAYCKGHPLALKVLGESLCNKTVVEWEDCLMGLNEEADSRI
MNALKISFDSIQSNNDKELFKYIACFFVQKDKYFVETILNSCGIRTTGIRNLIDRSLLTV
GPDNILMMHQLIQEMGRDVVQRESPDKPEERSRLWCHEKSFNVLEENKFSPKLRWLCMHG
FLLKSIPLDLPMENLVALDISYSNIESFELSGSNSQPSAKRQKVTGSHSKHKKLLGSLKF
LTLSFSQQLCRIGGFSELPVLERLIAIECLCLIDICESIDQCVELAHVDLSYCKKLKKVP
TTIGRLKKLPMKKRDLDSLEVFNAKNLSCNIVEAIPSDWKFFAISLPSSLARLSLANNNM
SNESFPMDFSCLSMLMDLCLNGNPIVSLPVCVRTLPRLETLGLSNCPKLTSVEYPPCTLK
KLNLYNNCWTPNSKNFLRKIAFDSKMAPLELIADRNLLAPSSFEIEGMIKIQPMACVKDT
ILHMLGWDRRWFHENKCMVTNYNYGGPEESQIQMYYEFGVFSTIYRGYEMPKRIVWERSN
EPSISFVIQSDHRKLRGLNFSYVGKFFELPMIKIRNITKNHTWIYKHCIESFSIYGMPLV
FLSHWMFGSNEIEVGDEITINLEKYSRYHISAIGMSLVYDDGDMNFGYRFVSLPKAMNKD
HLDYYKSWNHIIGGDLSAFQLSSGEYFLSSTDFLRNLFSSSFFNAHYKEGRVLFKAFSPK
NSDDKPGHAQENKNLVTRPTRLEENQYWENKFAELETYYFWQDPKVTRFANDLRVKIQVS
RFGSSVRVYELLVLVRSKSIKPSFKIPIWVKVLVNQAKTITTMVVTTGHFPTVDRPLSGH
*
>Streb.8G005740.1
MTETDPEMFMVKLRWLVYEYDNNTSIKSNPIIEARKPEIKLLYQELGYLIGSCFKQQDDL
EDVGNWKRRVIEAAHKAEDTVDMFVSSAIFKNDFKDDYLDNNSDDDSRWDYQWPYLQKAA
PVFTDSLLDCSLKDLKLVMEDLKSIRKDTIHKKWNLVKQGMMVEKKIDEASSMGNTTLNH
RATEHEEFTVGFEDDALLIIDRLTKDRKNLDIISIVGMGGLGKTTLATKIFNDAYVEYHF
DTRGWITVSQTYSKQDMLVQLLISLGKSVHEGVSELKLFELLNHSLKDKKFLIVIDDIWS
SKAWDDLGLRFLDSNNGSRVIVTTRLTEVVCHISRDDCIHNLGHLNEDQSWELLCRKIFR
GSECPESLIETGKRIAKKCGGLPIALVVIGGLLEKGEKRNVLWENIAASVGSYVISDPKG
CLDTLALSYEHLPCDLKKCFMYVGGFPEDYKIQAHMLIRLWMAEGFIKETHQRSLEEEAE
HRLKDLIDRNLLIIADKRSNGGIKSCRLHDLLRELCLKKASEENFLMKMSMSMSKSNNNL
SSNSTPSLVKQRRLFTDSGVLHEISLRGLTTHTRSVLCFDASRLSASWVHSFLLLRVLHL
LNIPMEDFRNIKYLVHLRYLAVWSRGQVFSFSEDSKSSLSYASFFHSLQTLIVKGKFESF
EYSLDNMVNLRHLRCEIINVPIDFTVPALSNLQTISRLILDHRAQLLLQSFPDIKKLGCS
ISSALSNHVILNFALLNHLESLNIEKDNHTLLTLKPFRFPESLKKLTLKGLCLSWDCMST
IQRLPKLEVLKLLDSSFRGQMWETGDDHFHHLKFLKLEKLNIRFWEAFRISFPCLKKIVV
*
>Streb.8G026710.1
MASSSSSSSSQSWNHDVFLSFRGEDTRKNFVDHLYTALRQQGIHVYKDDETLARGESIGP
ALLKAIRESRIAVIVFSKNYADSSWCLDELEYIIECNEKNEQIVMPVFYDIEPSDVRKLK
RKHEEAFSKHEIENNNKVESWRKALIKASKLSGWVTKDFANGHEAKCIKDIVGKISGRLS
QLYTSDNEDFVGMETRIQDLKSKLEIGSGGVRMVGIWGVGGGGKTTLASVACMEISHQFE
AHCFLGNIRDESSKHGLGKLQEKVLSLLKIENVVVQSEVEGKSMIKKRLSHKSVLVVLDD
VDDHKQLEALAGSHNWFGEGSRIIITTRDQNLLSCRADTIYEVSLLSPGEAMKLFTRHAY
HKDKPVEDYDLLSKEVVSYANGLPLALEVLGSFLYDKDKDEWKAALARLKCSPDAKVIEK
LRISYDGLKHDEKELFLDIACFMRRRKIDKALMVLDACSFHPRIGIKVLEQKSLVKISDG
KIDMHDLIVEMAHYIVRGEHPNNPEKHSRIWKEEDIVDFCDNEAAGQLMETEVLKLVTHG
RQPHLGNVLANMKKLRWIDWDGYPASSFPSNFQSTKLGYLRIVRGQQKQLWSGCKRLPYL
KILIFSHSPYLITTPNFEGLPCLERLTVKNCWKLEEIHPSIGYHKRLVSVNMAGCYNLKT
FPPIVSMKKLEILDLSLCERIKEFPDIQTSMDSLVTLHLNGTNIEIIPPSVGQFCTNLVS
FQLAYCRKLKRIDGNFDLLKSLTDFSLFNCELLAHQDNSVSLRKFPQFPCFLRELNLSGC
NLGDGNIPSDICDLLNLKVLDLSDNCFSRIHFSLARITSLKFLNLSSCKNLVELPDLPSS
IAILNAEFCDSLESVGDLSNYKWLWKLTLWRREKFIDVERVLRSMFQATEDRLMSIILPG
REQWFFKHRLSSITLQLPHNWYSDFSGFMLSTHMYNIYSPYSIVIKQEMSIDSKPDYDND
YWEEFDKNRESYKYTKMGYVPFASFKHISWFSSAYPKRITFEMRGCHDFKVGLVPRKAGK
LRLVVVFNGLFIRRLISPALSLSLSCSEGSVPMH*
>Streb.8G006830.1
MGDAVVGKVVDFLFGVAKKEIGHMWNCSENIENLKKKAGKLSDMKGRVQEQINLAQSKGE
CILESVVEWMNTSDAKISEAQEFSEKAEANKTCCNLRFCVNLGALYRYGKMAEKKTSSLV
EHQEDGKGFETCVSLPAIAPEFIDLYQEKDLENIHTQKTALKAIVEAFKNHQIVGIVGLG
GVGKTTLANEAAKDLKSQFKLIKSITISQTINKEKIKEGVDVAAKRINNGDTVLIILDDV
WEELKLDELGIPCGSKYANCKILLTSRREDVCKIMEAEIIKLNPLKEKEAWTLFKRAVGE
REWDERLKKVALDIVHECKGLPLFIQAVGKALKIKDDRSWEAALHRLQDATDDDDEYKRK
GIAQLKLSYDYLEGTVARSCFLLCSLFPEDYIIGIDELAHYGLTLGIFNKPGCNIQEAKD
KVIGAVESLKSCFLLLPGRNQKEEGFKMHDLVRDMAILITSKRNNDKFLVLTGQGLTEWQ
SIKDLERYTKISFVNNEICELPDHELLFPNVDTFLVRENKLSTVPKKIFEDMKKLKVLNM
SWNRISSLPQSLKEVITVLTMLDLSHNESLCEISILGKLICLEILKLKQTGITIIPEEIG
KLTKLRLLDVYECSKLSYVTPGVISKLIRLEELYLGLTKEGNCEVLAELSKLKSLVILKL
GDTGITNIPEEIGQLTKLRLLDVDKCSKLSYVAPGVISKLIRLEELYLWLTEEANCEFLV
ELMELKLLTVLHLKVSDLRYVPKDFHFKKLTKFEIMEHNTDDDRSYGPYFNRILAISNNN
FSITMPLPMMKLIPLTEMLVLVGIEDLDNILPGLYREEFDELKYISLKGCENVKRLVKTC
ELGPMKTKGKFFSKLEGIWLIDLNKLEVLWDMPHPYISFYYLKEISIIDCNSLLELFPLS
VALGLVNVRFINISNCRRLVAVISQGDEQTSGSEIEKTTGDKSQTGLVKQYLVFPFLHFI
NLINLPELVSFYSGHSTIAYPCLNFLYVRGCKSMERWSYGENHIPNIKFEHQGEQYSDFN
NYFAAQIKTDGPFFWQLGM*
>Streb.8G028170.1
MASSSTSFHSASGSSSLSWNHDVFLSFRGEDTRKTFVDHLHTRLVEHGIRTYKDDTTLAR
GESIGPALLKAIRESRIAIIVFSENYAESSWCLDELAYIMKCKDERGQIVLPVFYHVDPS
DVRKQKGKYEEAFAKHELEDNNKVESWRKALFDAGNLSGWVPNNIANGHESEVIKDVVNR
VSNTLFSLSSDVNEDLVGISIRLKELKSQLEVELGGVRMVGIWGMGGGGKTTLASAIYAE
ISSKFDGCCFLENIREKSSKSGLEKLQKQVLKNILKDKEIHVGSVEEGRRMIKKKLCGKR
VLIVLDDVDHLDQLRMLAGSTNWFGKGSRIIITTRDKHLLNAHKVDVIYVNKLLDDDEAI
KLFCKHAPQQVYMSTKDYEALLKMLFLMLMGSL*
>Streb.8G026800.1
MASSSSSSSSQSWNHDVFLSFRGEDTRKNFVDHLYTALRQQGIHVYKDDETLARGESIGP
ALLKAIRESRIVVIVFSKNYADSSWCLDELEYIIECNEKNEQIVMPVYYDIEPSDVRKLK
RKHEEAFSKREIENNNKFESSRKALIKASKLSGWVTKDFANGRPLASKC*
>Streb.8G031720.1
MADDLKLHIKQLFNLSTRRSEKISLTEKGDILRGIAESYASLMIHLRNMMVGYKNKEVED
LLTNLEAMVYSKSWFFLDELKMNEILVNCEQLCDIRYNSNVEEEVVAGFDEEVEILLDQL
TRTCTKKLEIISIAGMAGLGKTTLAKKLFNDPLIEYMFDVRAWACVSQVYHTKDLLLGIL
SSFVSDINDEIHKMSDGRLGEKLYRRLKGQKYLVVLDDIWDCKAWNDIRMYFPDDKTGSR
VVFTSRDIDTTLHVHAARPAHVLRLRTQDESWDIFMKNVFRTGICPGHLEDHVKVITRKC
EGLPLAIVIAAGLLKNNWSNEWWSQIAASLSSFMVNDPSQYMDSLALSYNHLPPNLRPCF
LYLGAFPEDYEIHVKKLIWLWIAQGFIHETENKTLEDVAEDILMELIKRSLVMTPTITID
GQVKTCRVHDILRDFCLRKAKEENFLPIGYMYEKISSMLFYPSELGEDLLNSRSICFHTY
RTLNILDVVSIPISSFPYETVTQLVNLRYLAIQAHEGSPHASISNLVYLQMLIILSRKNI
LIPKSIWNMVNLRHLYIKSGENFIEEPCLLHLKEKDGRPKVLASLQTLSHVSPRSCQNIF
PMTPNLRKLGFCGPLISRLGDLEFPNVASLQHLQKLKLLNTIVFHEATRSCNPLMFPKNL
KKLALSNTSMDWEEMWTFAWLPNLEVLKLKFHACIGEKWETGDAEFKKLKVLKLQDLDIM
EWVSCNDNFPRLQRLVVHRCLKLNGIPSALGKILTLDVIEVSGCNTCARESAMKIQREQE
MDGNSYLKVYAKP*
>Streb.8G026550.1
MASSSSSSSHLIPTSSSQSWSYDVFLSFRGEDVRKKFVDHLYNALVQQGIYVYKDDETLA
RGESIGPALFKAIRESRIAVIVFSENYADSSWCLDELAYIIECMDNRDQIVLPVFYDIDP
SHVRKLNGKFGEAFGKHESQTTHKVESWRKALVKSGNLSGWVTNDYANGHEAECIKDIVG
KISGRLSQLYTSDTEDFIGMKTRLKDLKSKLEFGSRDVRMVGIWGVGGGGKTTLASVAFM
EISHQFEAHCILDNIRDESSKLGLKKLQEKLLSLLKIENVVVQNEILGKNLIKRNLCHKS
VLVVLDDVDDISQLEALAGSHNWFGEGSRIIITTTDQNLLSCRADTIYEVSLLSRDEAMK
LFTRKAYHKDKPIEDYDLLLKEVVSYADGLPLALEVLGSFLCDKSKDEWKAALARLKCSP
DAKVIEILRLSYDGLKREKELFLDIACFMRRREIDEAMMVLDACSFDPGIGIKVLEQKSL
IKISDGKIDMHDLIVDMAHYIVRGEHPNNPEKHSRIWKEEDIVDFCDDEAAGQLMVKLYL
REYILYVHLMTFVYQY*
>Streb.8G026310.1
MASSSSSSSQSWNYDVFLSFRGEDVRKKFVDHLYNALVQQGIYVYKDDETLARGESIGPA
LFKAIRESRIAVIVFSENYADSSWCLDELAYIIECMDIEIKSCCPCFMT*
>Streb.8G026430.1
METRLKDLKSKLEIGSGGVRMVGIWGVGGGGKTTLASVAFMEISHQFEAHCILENIRDES
SKLGLKKLQEKLLSLLKIENVGVQSKILGKNMIKSKLCHKSVLMVLDDVDDISQLEALAG
SHNWFGEGSRIIITTRDQNLLSCRADTIYEVSLLSRDEAMKLFTRKAYHKDKPIEDYDLL
LKEVVSYADGLPLALEVLGSFLCDKSKDEWKAALARLKCSPDAKVIEILRISYDGLKREK
ELFLDIACFMRRSDIDEAIMVLDACSFHPRIGIKVLEQKSLIKISDGKIDMHDLIVEMAH
YIIRGEHPNNPEKHSRIWKEEDIVDFCDDEAAGPLMETEVLSLKSSGSHPRVGNVLANMK
KLRWIDWEGYPASSFPSSFQSTKLGYLRMLRGQQKQLWEGCKRLPYLKILILSHSQSLIT
TPNFEGLPCLERLTANECVKLEEIHPSIGYHQRLVSVNMRGCSKLKTFPPIVSMKKLEIL
DLSSCQSIQEFPDIQTSMDSLVTLHLNYTNIEIIPPSIGQFCTNLVSFQLANCEKLKRIE
GNFDLLKSLTDFSVFNCELLGHQDNSVSLRKFSQHLLGNLNLGGCKLGDGNSLRKFPQFA
HFLRNLNLGGCNLGDRNIPSDICDLLNLQVLDLSKNCFSRIHFSLAQITSLKFLSLSRCE
NLVELPDLPSSIAILDAEFCDSLESVGDLSNYKWLWKLTLWRRNKLIGSERVLHSMLQVK
STEDRLMSIRLPGRVKRLMSIRGPGKCLITVRHPTSITLQLPHNWYSDFSGFMLSTHIYN
MYSRYSIVFMQEMSVDSKPDYDNDYWEEFDKNRESYKYACMGYVPFASFKHISWFNSAYP
KRIKFWIRGLNNDLNAEIDWCDDFKVGLVPRKAGKLVGDSRERAEGTATNYSECWEELPE
HSKTFNMKYDSNSSNIQIEWWH*
>Streb.3G001570.1
MAETVVSAVLGVVFEKLTDETFKKVARSQKIHSELLELQNTLSHIQALLNDASRKETTDE
SVGRWLSSLQHLAYDIDDILDDVATEGMRRELTRQSGEFTSKVRNVIPTWCTNLSLSQSL
HHKLDSITIKLQHLEKQKSDLGLVVKDENQKSNNNRGKETSLLESDVVGREGEKENLINK
LVGGESFKENFSIVPIVGMGGVGKTTLARLMYNDERVKGHFELMVWVCVSDDFDISKISA
TIFQSVTKENKKFDDLNQLQTALIEQFKDKRFLLVLDDVWTENYDEWEKLVRPFRSCAPG
SGIIVTTRKEQLLKKIGFDHMDHVEGLSDRDALCLLALNALGLDNFDSQPTLRSKGEGIV
AKCGCLPLALKAIGRLLRTKTCEEDWDDVLNSEIWNLEDCNEIVPALRLSYHDLPAHLKQ
LFAYCSLFPKDFLFDKEKLVLLWMAEGYLNLTFTNKAPEDLGHDYFEKLLSRSFFQYAPN
DKSLYVMHDLMNDLATFVAREYFLRFDQQTDMVEEALAKYHHMSFIREEYVGYQKFEAFE
RARNLRTLLEVFVGVEQSWQYFYLSNKFLVDLIPKLPLLRVLSLRRFHISEVPDFIGNLK
HLRYLNLSQTHIKELPESVGNLYNLQSLILFGCKSLAKLPKSFVKLKQLRHFDIKDTPLL
KKLPVGIGELKSLRTFTKIIIGGEDGFAITELEKLPNLHGEVSIEALHNVQSVTHAQKVN
LSQRKLTKLELKWGDGSRRGTLEMEVLNELKPHTDMLKYLNVEFYEGIEFPGWIGDPSFH
QLVCVSIRDCRKCKSLPPLGQLSSLKDLSIKGLDEVKVIGSELTGTNNVVAFSSLEILSF
EDMLGWEVWSTNNEDLEAVFPCLREIHIKNCPKLSEVLVNALPKLRVLDMAGCGNGVLKS
LVCAASSITELNINSILAFTDEVWRDAMQYLGAVEEVSISSCHDIRYLWESEAHASGVLV
NIKKLDIRFCENLVSLGEKEDDEDNIGSNLLSSLRSLQVWKCKSMERLSLNSNSIESLSI
SYCESLTHVSFIGGEGLKLKSLYIGGCNKLMEKINNTSMSMLEDVYIDGWKNLKSLIQLS
TSIHLTHMIIEDCPSIESIPDIQLPNLTSLTIGSCQNLKSFPDLQLMNLTLLAALTITDC
PSIDASFPGGHWPPNLITLWIGGLKKPISEWGFQNFPPSLVNLCLWNEADARNFSQLSHL
LPSSLKILRISKFEKLESVSVGLQQLTSLQHLWIRKCPKMKRLPETLLPSLLRLYIRECP
ILRRRCNGRGSRYWPLISHIPCIHIY*
>Streb.3G005020.1
MAESVASALLGSIFEKLTDEVSKKVARSQNIHSELNELHSTLSQIEALLNDASGKEITDE
SVGIWLNNLQHLAYDIDDILDDVATQAMHRELGRQSRDFTTKVRNAIPTCCINLSMSESL
HHKLDGITIKLQHLEKQKSILGLVVKDENQKSNNNRENETSLLESYVVGREGEKEKLINK
LLGFESSKENISIVPIVGMGGVGKTTLARLLYNDEQVKGQFKLMAWVCVSDYFDIFKISD
TILQYLTRENKNFNDLNQLQTALMEHIKDKRLLLVLDDVWTENYNDWENLVRPFLSCAPG
SRIIMTTRKEQLLKRIGFHHLDHVESLSDGDALSLLARHALGVDNFDSHPSLRSKGEGIV
GKCGGLPLALKAIGRLLRTKTCEEDWDDVLNSEIWNLEGCNEIVPALRLSYHDLPAHLKQ
LFAYCSLFPKDFLFDKEALILLWMAEGYLSQTLTNKAPEHLGQEYFEKLLSRSFFQYAPN
DKSFYVMHDLMNDLATFVAREYFLRFDQQKEMVEKALEKYRHLSFIHEDYVGYQKFEAFE
RARSLRTLLAVFVRERSWNTYYLSNKFLVNLIPKLLMLRVLSLKNFHISQVPDDIGNLKH
LRYLNLSGTEIKELPENNLPVGIGELRNLRTFTKIIIGDEDGFVLSEIKSLLHLHGEISI
EGLHNVQSAIHAREANLSQRRKCNFLPPLGQLPSLKDLSIKGMDEVKVIGSELTGTANVI
AFSSLEILSFEDMSGWEVWSTNSDVLEAVFPCLRELFITNCPKLKEVSVNALPNIRVLNI
DGCGYGVLKSLVHVASSITELKICSISELTDEVWRGAIKYLGAVEEVHISSCNDIKYLWE
SEAHASMVLVNIKKLDIKNCENLVSSWTNLKSLIQLSTSIHLTNMYIEDCPSIESLPDIQ
LPNLTILGIESCENLKSFPDLQLMNLTLLTDLTIIKCPGIDASFPGGHWPPNLENLYIGG
LKKPISEWGFQNFPTSLVKLSLLEDHDVRNFSQLSDLLPSSLTKLGIIEFEKLESLSVGL
QHLTSLQHLFIYNCPKLKRLPETLLPSLLGLYILECPILRRRCNGRGSRYWPLISHIPSI
EIED*
>Streb.3G008210.1
MAETVASALVGSIFEKLTDEAFKKFARSQKIHSELDELQSTLSHIKALLNDASDKETTNE
SVGLWLNSLQHLAYDIDDILDDVATQAMHREFGRETRGFTSKVRNAIPTCCTNLSLSQSL
HQKLDNITIKLQNLEKQKTNLGLVVKDEKQKSNNNRGNETSLLESDVVGREDEKEKLINK
LLEGESSKENFNIVPIVGMGGVGKTTLARLLYNDERVKGHFKSMAWVCVSHDFDIFKISA
TILQSLMGENKSFNDLNQLQTALIEHVKDARFLLVLDDVWTENYNNWEILVRPVHSCAPG
SRIIVTTRKEQLLKKIGFNHLDHVESLSDRDALSLLARHALGVDNFDSHPSLRSKGEGIV
GKCGGLPLALKAIGRLLRTKIDEEDWDDVLNSEIWSSNTNVGDLSAHWKAIFPALWLSYH
DLSADSKRMFAYCSLFPKDFLFDKKELVLLWMAEGFLNESNATKPPERFGEEHFEAAYDE
SFFVMHDLMNDLATFVARDQYLRFENQVEIRGEALAKYRHMSFIREEYVAFQKFEAFKRA
RSLRTFLAVSIGVDQSWCYLSNKIFVDLMPLLPLLRVLSLSDFEISEVPNFIGNLRSLRY
LNLSRTKIKVLPESAGNLFNLQTLILFGCQILAKLPKSFVKLQKLRHFDIRDTPSLKNLP
VGICELRNLRTFTKIIIGGEDGFAINQLKGLSNIHGEISIEGLHNVQSAIHSQEANLSLR
RLTKLELKWGDGSHSGTLEMEVFNELKPHSDMLSSLNIVFYVGIEFPCWVGDPSFHRLVH
VTIRGCRKCKFLPPLGQLPLLKELFIQGMDEVKIIGSEFTGTSNVVAFSSLVTLSFKDMS
GWEVWSTNSEDLEAVFPSLREICIEDCPKLREVSVNALPKLRVLDIDGCGYGVLKSLVYA
ATLITKLTISSISGLTDDVWRGAIKYLGAVEEVHISSCNDIRYLWESEAHASMVLVNIKK
LNIRYCENLVSLGEKEDDEDNIGGNLLSSLRSLEVWHCKSMERLSLNSNSIERLRVYYCE
SLTRVSFIEGEWQKLKSLIIEGCKKLMEKINTSMSMLEGVLIIGWTNLKSLVQLSNSIHL
TSICIIDCPSIESFPDLQLPNLTILTIARCENLKSFSDHQLMDLTLLTDLAIILCPSIDA
SFPGGHWPPNLNTLEIGGLKKPISEWGFQNFPTSLVHLSLWNEPDVRSFSQLSHLLPSSL
KTLRINIFEKLESLSVGLQHLTSLQHLRIWECPKMKRLPETLLPSLLSLSIRECPILRRR
CNGRGSRYWPLIYHIPRVDLY*
>Streb.3G004520.1
MAEAVVSSLLPVIFEKLTSSSLKSIARYKGIDGEIKKWHRSLTQIQDVLTDASQKEITSQ
SVKRWLNDLQHLAYDIDDVLDDLATDAMDREFNRESEATTSMVRKLIPTCCTNFSRNTKM
LDKLDNINAKLQELLKEKVDLGLSVKEETTSKNINRKLQTSMVHASSIVGREAEKKALIF
KLLCDEPNDQNFRIVPIFGMGGVGKTTLARLLYDEQVVKDRFELKAWVCVSDDFDSFGIS
KVIFQSVTGVNQEFADLNLLQVALREQLKEKRFLLVLDDVWSESCEDWETLVGPFYTCAT
GSKIIITTRKDKLLKRLGYSNLNELGSLSHDVALSLLAFYALGVNIFDSHLPLKPYGEGI
VKKCDGLPLAIKAIGRLLSTRKNEEEYWKKVLDSEVWGLPVEGEILPALILSYYDLSACL
KQLFAYCSLFPKDYLFNKEELVQLWMAEGFLHKLTPSDNLEECLGSEYFDELLSRSFFQQ
VPNNKSLFLMHDMMNDLAISIAGEFFLRLEKDDRKKPLENFRHLSFNRKEYLAYNKFEAF
KNAKSLRTFLGTTVEEIEYRRKFYLSNKILTDLIPGLPLLRVLFLSNFELDEVPESMGTL
KHLRYLNLSQTKIKHLPESISKLYNLQTLILYGCRLLAKLPNSFLKLKNLSHFDITDTPL
LKKMPLGIDELKHLQTLSKFMVEVEDGTELNKLKDLKNLSGKISVVGLEKVQIALHAWEA
NISQKRLSELEFVWSKVLDGSRNEMFEKEVLNGLKPSNECLKRLKIMSYGGLEFPNWIGD
TSFLQLKHVSICDCERCTILPPFGQLASLNELFLYNLKRVEVVGLELFGGGNAFSSLEIL
HFEGMHGWKKWLTNEAAFPCLKQLVIEDCPNLVEVTLETLPLLNVLIISSCPILVEVSLK
ELPSLNHLKMQTCDSGLLRRLVGVASIVSKLEISSISGLTDVVWRGVLEYLGALEELEII
SCDELRYLWESKAVASKILVKLKKLKVYSCNNLVSLGEKEEEDSSSRSNLFTSVKILDVY
GCHNMERCICPDSIEKLKVCSCNSITTIFLPTRGQKLKSFDMWGCDKLLEREWGGQTMLE
SVSITRWPNLKSIIELNCLVRLTRLSVYDCKGLESLPDNELPSLTS*
>Streb.3G030290.1
MDGASSSSWSTSRGRWTYDVFLSFRGEDTRNNFVDHLYAAFDRAGIYTFKDNEKLQRGES
IAPALINAIQESMASVVVFSKNYANSSWCLDELVNIIECLNTMGQKVLPVFYDVDPSDVR
GQKESFHIAFQRYEVKFKDDLKKVKRWREALTTAANLSGWDVQRIASGCEAECINQIVRT
ILSYTGFSPDENLIGMESRIRRVKALLRKGADDVCFIGIWGMGGIGKTTLARAVYHQISH
EFEGSSFLEDVRENGSDKRGLKSLQEKLLSEILMQEQFKVKDCDDGMCQIRRRLGRKKVL
VVLDDVDNIKQLQFLAGSREWFGLGSKIMITTRDEHLLCYAQEKYALELLNETEAMKLFS
RYAFMENMPPKDFKELSGLVVSRTGHLPLALKVLGSHFCGRNLDFWQSELKVLAKIPHNE
ISGILKLSYDGLNTLEKKIFIHIACFFKGKKRPHVTRILDAMGFEAVSGIIVLIEKSLLT
TINGNLHMHDLIQETGQCIVHECSPNTMVWDPDEIKEVMTTSSWLEAVEAMVEPEKSDRP
IACCSAERLKSMKKLRLLDVYGRFTSDEPTCFPEQLRWLSWSRYPFHSLRITRDMTKLVG
LQMIYGFMMRQLQIENKVILPNLKSLIYVIHCR*
>Streb.3G029970.1
MCPKTANGREAECIDRIVRTVLSYTGFSQDKNLIGMESRIRRVKTLLRKGADKVCFIGIW
GMGGIGKTTLARAVYRQISHEFEGSSFLEDVRENGSDKRGLKSLQEKLLSEILLQEQLKV
KDCDDGMCQIQRRLGRKKVLVVLDDVDNINQLQFLADSHDWFGPGSKIMITTRDEHLLCY
AQEKYVPELLNETEAMKLFSRYAFRENIPLKELVELSGVVVGHTGHLPLALKVLGSHFCG
RNLDFWQSELRVLAKIPHNEINEILKLSYDKLNIREKKIFLHIACLFKGKKRTRVTRILD
AVGFEAASGITVLIEKSLLTISNGDLHMHDLIQEMGQCIAREEYPNTMVLVTKEIEEVMT
TISRLEAVEAMVAPHKSYRPPACSAEF*
>Streb.3G009870.1
MVVLTELIPGSSSSSRTHDLDHHHPNHRYDVFLSFRGADTRNGFTDHLYNALLDAGITTF
LDDEEIETGEPLKPELECAIKSSRASIIVLSKNYASSTWCLDELVLILEQKRNCKQIVIP
IFYHVEPTHVRKQQSRFGEAIANHKQKIDSEEDAEKRSVLAQKMDSWKSALTEVANLKGN
DVKDRKETEFIQEVIADIHCRLHVPLSNTMPRLIGMDYEVNSISSWLTDGSCHTADILTV
VGMSGIGKTSLARHVFGLHSSEFDKSSFIEGIDKKCRSEVNGLLDLQKQLCGDISKNKQL
QAHDVSVYTYKIKNALASKKVLLVLDDIGCLDQLDALLGNRAFHHGSKIIITTNDASLTE
RCALFNPQVEPKHTEVKLNGLYKSASTELLCIHAFKSNKPKEGYKEVSEKLVNYCQGHPL
ALKVLGRSLQKRDTAYWEACIKSLEKEPESHINKALKMSFDALPFNDDKELFKHIACFFV
GMDRDMTETILNACDMNTGSGITNLIDRCLLSIQWNKMEMHSLVQEMGRDLVRQESPKKP
WKRSRSWCHEESMQVLKQKKGKENLLGLSLDMRMLDKKKLRDLEPESLSEMDNLMLLQLN
FVQLNECFENFPEELRWLCMHGFPLKSIHLDAPMENLVVLDMSYSNIETIDMSATRQKGL
IGSSSNDKRLLRSLKILDLSFCEQLLSVGGFSLFPALERLILGNCTRLIEVCESIEKCDE
LVHIDLSYCYKFRKLPNSIGKLKKVKTLLLDSCNIGESQIEMGNAKVIPSNSRFFKIQLP
SSLSRLSLKNNNLSNECFPMDLSSLAMLEELCLDRNPIVSMPNCVRTLPRLQILRMISCE
KLISIDNPPRTLRKLFVNFGGNPSIRKIKFDPGMSPLFLFGVEPLVSSFEIDGILKVQDM
ANVEEKVLHSLGWINLDFIKERHLKITLSPLREDIDCQTQMFYEFGIFSTFYDGKEMPEW
IKCRSKGTSISFTIPSSPKRLKGLNFCCVLKKSSSSFRLPIIKISNITKKHTWIYQHCIR
TVELSRNNFEYVESYGNENHFEDVELVGNEHYFGDGERNYEDAEEYCLSWLSHWMFGPNE
MKTGDHVTITLSYRYPFVDPPDVKECGIGVVYDDLDGKNEEEEEEDEDVLGYYKSWNHII
GGDLSGFQTTTGEYILYYDHFNRIIKTSVYTYFTDEVDPFKVKGMTRFRAFSQKKKKRRR
LK*
>Streb.3G001540.1
MADTIASALFGSIFKTLTDEAFTKFARSRKIHSELKELQNTLSRVEALLNDASRKEITDK
SVGLWLNDLQHLAYDIEDILDDVATRAMHRELGRESEDFTHKVRNAIPTCCTNLSLSESL
HHKLDSITRRLQDLENQNNILGLVVKDEKQKINNNRGRETCLPESDVVGREGEKEKLMKL
LGGDSSEENFSIVPIVGMGGVGKTTLARLLYNDKWVRDHFELMAWVCVSDDFDIFKISAS
ILESATRENKSFNDLNQLQMALIEQFKGTRFLLVLDDVWTESYEDWEKLVRPFLSCARGS
RIIVTTRKEDLLKKIGFEHLDHVESLSNRDALCLLALHAMGVDNFDSNPTLRSKGEGIVA
KCGCLPVALKAIGRVLRTKTCEEDWDDVLNNKIWNLEDCNEIVPALRLSYHDLPAHLKQL
FAYCSLFPKDFLFDKEELVLLWMAEGYLNHTLTNNEPEDLGQEYFEKLLSRSFFQYAPND
KSLYVMHDLMNDLATFVAREYFLRFDQQAKMVEEALAKHRHMSFIRGKYVGYQKFEAFER
ARNLRTLLEVFVGVEQSWQYFYLSNKFLVDLIPNLPLLRVLSLRRFHISEVPDFIGNLKH
LRYLNLSQTHIKELPESVGNLYNLQSLILFGCKSLAKLPKSFVKLKQLRHFDIKDTPLLK
KLPVGIGELKSLRTFTKIIIGGEDGFAITELEKLPNLHGEVSIEALHNVQSVTHAQKVNL
SQRKLTKLELKWGDGSRRGTLEMEVLNELKPHTDMLKYLNVEFYEGIEFPGWIGDPSFHQ
LVRVSIRDCRKCKSLPPLGQLSSLKDLSIKGMGEVEVIGSELTGTNNVAAFSSLEILSFE
DMLGWEVWSTNNEDLEAVFPCLREIHIKKCPKLREVSVNALPKLKLLNIDGCGNGALKSL
ICGASSITELRICSILEFTDEVWREVMQHLWAVEEVHIWSCNDIRYLWESEAHASMVLVN
IKKLYVGDCENLVSLGEKENDEDKIGSNLLSSLRSLEVSFCKSMERCSLNSNSIESLSIS
YCESLTRVSFIQGEGKKLKSLTIFNCKKLMEKINNTSLSMLEDVWIYGWTNLKSLIQLSK
SIHLTSMDIRGCPSIESFPEIQLPSLTNLSITSCKNLKSFPDLQLMNLTLLTDLDISNCP
SIDASFLGGHWPPNLVTLRIGGLKKPISEWGFQNFPPSLVHLTLCYEADVRSFSQLTHLL
PSSLTELLIFRFDKLESLSVGLQHLTSLQHLAIYNCPKMKRLPETLLPSLLGLDILECPI
LRRRCNGRGSRYWPLISHIPCIETEDLKNR*
>Streb.3G002040.1
MGGVGKTTLARLLYNDEQVKGQFKLMAWVCVSDYFDIFKITDTILQSLTRENKNFNDLNR
LQTALMEHVKDKRLLLVLDDVWTENYNDWENLLRPFLSCAPGSRIIMTTRKEQLLKRIGF
DHLDHVETLSDRDALSLLALHALGVDNFDSHLTLRLKGEGIVGKCGGLPLALKAIGRLSR
TKIDEEDWDDVLNNEIWNLEDCNEIVPALRLSYHDLPAHLKQLFAYCSLFPKDFLFDKEE
LILLWMA*
>Streb.3G030210.1
MTQAMDSALATSSSTVVAPIGRWTYDVFLSFRGEDTRNNFVDHLYAALDQAGIYTFKDDK
SLQRGKSISSEIVKAIQESMVVVVVLSKNYANSNWCLEELVKIMECKDVMGQRVLPVFYD
VDPSDVRGLKRNFHEAFEQHKVKFIDNMEKVKRWREVLVSIANLSGWDVSKATSAYGHEA
ECIKQIVRCILSYTESCPTQNLIGMESRVRHVKTLLRKRVDCVCCIGIWGMGGIGKTTIA
RAVYRQISYEFEGSSFLEDVRENGSDKRGLKSLQEKLLSEILMQQQFTIKDCDDGICQIR
RRLGRKKVLVVLDDVDNIKQLQFLAGGLDWFGPGSRVVVTTRDEHLLCYAQEKYSPELLD
EMEAMRLFSRYAFNANIPPKAYKKLSNVVVSHTGYLPLALKVLGSHFCGRNYDFWQSALN
ILAKMPHNEINNVLKLSFDALNILEKKIFLYIACFFKGRERTYVSRVLDSFGFEASSGIT
VLIEKSLLMVLKGNLHMHDMIQAMGWCIARECCPRTMVWVPEEIKEIMMTIARLETVEAI
VEPENDDDSYTRNTCYNVEVFKNMKKVRLLQVRGVLTLSEPTYFPEELRWLCWYLYPFES
LRLTSSVTKLVGLEIQCGHMKQLQIEKMVILNNLKYINLSHSSSMTIFPDISGVVPNLER
LNLSYCTCLVEVHQSVLHHEKILHLDLCGCPRLEILSPSIRMKSLQTLLVNDCMILKRFP
EVSMEMENLLVLRLDGCDRITTLPSSIRLLTGLILLTMEKRYLLIEHELEEGFSKPNNPR
MQAPTHLSRLRMLDLKNNKLVEEDFPTNVHNVWSSLEEVNLSENLMTRLPAIISQLSYLK
YLELRNCINLKELYELPPLIQVMRVDGCTSLQKIGDLSTKYKWLFKILLSGCPDLLKDQD
TQSHIASFLKKSLVQKCAAVNHRLSITVPGCNIPNWFSHRQLGDNIALHLPQNQINKVIG
LTICCLFCSPTSEIDPFLKIKFEPSGEKVVAIQHPATAAESADFVWIGYMPIDLVQSLCY
GFDSDDVIISLESYFNGIVECGVNLVYKDEIQPMTGNGNGSWISDYDELGLVDYDNASKE
DLHHTRFSLSTFFFGHEKLETITQFK*
>Streb.3G001780.1
MADTIASALFGSIFKTLTDEAFTKFARSRKIHSELKELQNTLSRVEALLNDASRKEITDK
SVGVWLNDLQHLAYDIEDILDDVATRAMHRELGRESEDFTRKVRNAIPTCCTNLSLSEIL
HDKLDSITRRLQDLENQNNILGLVVKDEKQKINNNRGRETCLPESDVVGREGEKEKLIKL
LGGDSSEENFSIVPIVGMGGVGKTTLARLLYNDKWVRDHFELMAWVCVSDDFDIFKISAP
SLNLRLEKTRVLMI*
>Streb.3G002160.1
MLRVLSLKNFHISEVPDHIGNLKHLRYLNLSRTKIKELPENVGNLYNLQTLILIGCGSLA
KLPRSFINLKKLRHCNITNTPLLKNLPLGIGELSSLRTFTKIIIGDEDGFVLSEIKSLLH
LHGEISIEGLHNVQSAIHAREANLSQRRFTKLELKWGSSCQRETLGKEVFNELKPHNDML
NTLKVELYEGIEFPGWIGDPSFHRLVRVSIFSCRKCKFLPPLEQLSSLKDLFIQGMDEVK
VVGSELTGTSNGTAFSSLEILSFEYMSGWEVWSTNSDVLEAVFPCLRELFIRKRPKLREV
SVNALPKLRVLNIDGRGNGVLMSLVRAASSIIVLKICSISELTDEVWREVMQHLWAVEEV
CIWSCNDIRYLWESKAHVSMVLVNIKRLNISYCENLLSLGEKEDDEDNMGSSLLSSLRSL
EVWDCRSMERYSLNSNSIERLSVSNCESLARVSFIEGEGQKLKSLHILCCKKLMEKINNT
SMPMLEDVYIDGWTNLKSLIQLSTSIHLTSMHIYDCPSIKSFPDIQLPNLTILIIDSCEN
LKSILGIQHPNLTSFRIVSCKNLKSFPDLQLMNLRLLNNLAIFNCPSIDASFPGGHWPPN
LITLEIGWLKKPISEWGFILT*
>Streb.3G003890.1
MAAFISVVYEKLISAASETHAPYVEINSEIKKLERLLFQIRNLLTDASQKEMTNQSVKRW
LNCLQHLAYDIDDVVDDLATEAMDRELTDESETDTSKEFVDLNMLQVDLENHLRDKRFLL
VLDDVCFESCEDWETLVGPFHACSGGSKIIITTRKDNLLKKLGYNNVNQLHKLSRDDALS
LVAIHALGVNNFDSHLSLKPYGVGIVRKCDGLPLALKTLGRLLSTRKDEDEYWKQVLDSE
IWTLSVEDEILPALKLSYHDLSACLKQLFAYCSLFPKGCLFDKEELVQLWMAEGFLNQSM
PRDSTKECLGHEYFDELLSRSFFEHAPNNGSLFVMHDMVSNLATCVAGEFFLRLEKGFKK
EALERYRHMSFVREEYVSYKKFEAIKGAKSLKTFLATSVGEVERRSFFFSNKILVNLFLE
MPSLRVLCFSSFYISEIPESIGTLRHLRYLNLSRSIITHLPESVCNLYNLESLILFGCHS
FTNFPSNFSKLKNLRHLDVRDTWYLKEMPLGISDFKSLQTLSKIFIGGVSGFEITNLNNF
KNLCGKISIMGLEKVQSAIHARDADFSQKRLSELEVVWSDVSDGSRNDILEKEVLNELRP
RNDYLKQLKIISYGGLYFPNWVGDPSFIRLNHVSIRDCKKCTTLPPLGQLPTLKELFIER
LDGVKVVGLELLGPSVAFPSLEILRFENMGGWVKWSTNSGILSFPRLQKLLIKRCPNLVD
VLVQVVLSVTKLELSFISGLDDVVWRGVIVHLGAVEELKILYCSEIKYLWESEAVTSKFL
VRLRKLVVTGCDNLVSLGEKEEEDNAKRNLLTSLMILEVSFCNNMKRCSCPHSVETLIVG
QCTSVTSICISPIGGRKLRSLEIWGCDNLMETEWGGKKMNNNIINMPMLNKLRINYWPNL
KSIINLNYLVRLTSLSINACESLESFPDNELSSMTSLMSLAIWNCPRMDDCFPRGIWPPN
LCSLHIGKLKKPIAEWGQQNFPSSLVELYLLGDDGVISCDQFSHILPPSLISLHIHEFEN
LESVSMGLQHLTSLQDLHFNDLLHPQHLTSIQHLFFDNCENVINLPEALLPSLLSLQISQ
SPNLRERCKKGALFRPLFQPQFNLVMALLTPQVGTR*
>Streb.3G008480.1
MASSSTSFIHKSFTYDVFLSFRGDDTRKNFVDHLYYALLQKNIRTFKDDDIIKKGKKISD
ELIKSIKDSKFSIIVFSKNYASSSWCLDELVKIMECHKTTHEHVVYPVFYDVEPTEVREL
NGVVGIAFAKHKISGEPTAKGGGATAHRKLTKSILIYRHEAKFIRKVVHNISSDLYNLDA
GGKLSRRPLVFAKTSSRL*
>Streb.3G011800.1
MADGAVNFLLDKLTTILMQEASLLGDSQSDVEAIKLELELMRSCIRDAERKRMKSEFVGT
WVRQVREVVHKIEDVLDEYVYYKDIEADRKGLKNLVQDMIKVPVHMSRRRKISLKLRKLK
TEVQEVCERRKNFTFVEKIEDGSRGARNGSIDWWQRQEELSMFVDEDEIVGMSDNKDKLM
KWLMDDDPRRMVISVVGMGGLGKTTLVTKVYNDQAIQRYFDCWAWVSVSQTNGVEELLRS
MIKKLLGAKHETIPNDLGLMSYRELVEMLIEYLHKKRYVIILDDVWKILLWSRIRSAFPE
NGLGSRVIFTTRNDNIAKSVGPGKHILHLDPLGEDDAWALFCKKAFWSDSGHCCPVELEE
LARAITRKCEGLPLAIVAIGGLMCSRNQTAVEWKKIYDSLNWELSNNPVLESVKGILSLS
FNDLPFYLKHCFLYCCVFRDGYPIKRKKLIRLWVAEGFILERKGITMEEVAEEYLLELSL
RSMIQVTETNDTGRVKTFRVHDVMRELATTTSKNDNFCTTYDCDEAKIVSKVQRISVYNR
GENVRLCSSSSRHLRAFFVFQMETNLSFSMNGILSSFKLLKVLDLEGVFVGVIPNSVGSL
FNLRYLNLRGTNISALPKSIQMLKNLQTLDIQNTHLNKLPKEISNVPTLRHLLLGHTNAS
NLRSGLRVPIEITKTRSLQTLGSIEAEEELIEKVGNLTELKRLDITKLKPSDGPNLCISI
EKMIDLRCLNITASKESDELVLERLYYPPLFLQKLSLVGKLNRLPPWLESLSNLTHLYLN
CSSIDEHIDMNSSIQKLPILAYLELKNACNSKFLHFRAGGFPKLNKMKLLELKELTTLKL
DKGTLPSIKELNLVRCQEMKSTLQGIQHLTSLQKLQLEEMPEELVKRLRGDELINVQHIN
TITVMYLSGRTKVIETLF*
>Streb.3G002560.1
MAESVVSTVVGVVFEKLTDETFKKFARSQKIHSELNELQSTLSHIKALLNDASDKETTNE
SVGLWLNSLQHLAYDIDDILDDVATEGMRRKLARESGEFTSKVRNVIPTWCTNLSLSQSL
HHKLDSITIKLQHLENQKSDLGLVVKDDKKLKSNNNRGNETSLLESDVVGREDEKEKFIS
KLLEGESSKENFSIVPIVGMGGVGKTTLARLLYNDERVKGQFDLMAWISDTIFQSLTGQN
KNFKDLNQLQMALLEQLKGTRFLLVLDDVWTEKYEDWENLVRPFHSCAFGSRIIMTTRKE
QLLKTLGFDHLEHVETLSDRDALSLLALHSLGADNFNSHPTLRSKGEGIVGKCGGLPLAL
KVIGRLLRTKIDDEDWDGVLNSEIWNLEGCDEIVPALRLSYHDLPAHLKQLFAYCSLFPK
DFLFDKEKLVLVWMAEGYLNKTLTNKAPEDLGHDYFEKLLSRSFFQYAPNDKSLYVMHDL
MNDLATFVAREYFLRFDQQKETVEEALAKYRHMSFIREEYVGYQKFEAFERARSLRTLLA
VDTGPHSFLSRKFLGNLIPRLSLLRVLYLSNFYITEVPNFIGNLKHLRYLNLSQTKIKEL
PESVGNLYNLQTLILFGCKSLAKLPKSFVKLKQLRHFDIKDTPLLKKLPVGIGELKSLRT
FTKIIIGGEDGFAITELEKLSNLCGEISIEGLHNVQSTMHALEADLSQRRLTKLELKWED
GSRRGTLEMEVLNKLKPHTDMLKYLNVEFYEGTEFPGWIGDPSFHQLVRVSIRGCRKCKF
LPPLGQLSSLKDLFIQGMDEVKAIGSELTGTFNGTAFSSLETLSFKDMSGWEIWSTNNED
LRGAFPHLRKIHIQNCPNLREVSVNALPKLRVLNIDGCANGVLSSLVRAASSITELKIDS
ISELTDEVWGGTIKYLGAVEEVHISSCNDIKYLWESEAHASMVLVNIKKLYISYCENLVS
LGEEEDDEDNIGSNLLSSLRSLEVSCKSMERLSLKSNSIESLSISFCESLTRVSFIQGEG
KKLKSLHIRIVRN*
>Streb.3G029540.1
MDGASSSSWSTAPTVGRWTYDVFLSFRGEDTRNNFVDHLYAAFDRAGIYTFKDDEKLQRG
KSIAPELVKAIRESMVSVVVFSKNYANSSWCLEELVKIMECHNIMGQKVLPVFYDVDPSD
VRGQKGSFQTAFEQHEVKFIDDFEKLKRWREVLTTAANLSGWDVPQTANGREAECINRIV
RTVLSYTGFSQDNNLIGMESRIRRVKTLLRKGADKVCFIGIWGMGGIGKTTLARAVYRQI
SHKFEGSSFLEDVRENGYDKRGLKSLQEKLLSEILMQEQFKVKDCDDGMCQIQRRLGRKK
VLVVLDDVDNIKQLQFLAGSREWFGCGSKIMITTRDEHLLCCAQEKYVPELLNETEAMKL
FSRYAFMENIPPKDYKELSRVVVGHTGYLPLALKVLGSHFCGRNLDFWQSELRVLAKIPH
DEINKILKLSYDRLNIREKKIFLHIACFLKGKKRTHVTRILDAVGFEAASGITVLIEESL
LTISNGYLLMHDLIQEMGQCIAREEYPNTMVLVTKEIEEVMTTISRLEAVEAMVQPKKSD
RPIECCSAEILKCMKKLRLLDIEGRFTSNEPTCFPGQLRWLSWLWYPFHSLRITRDMAKL
VGLQMTSSALIQLQIENKVILPNLKFINLMFSKSITVFPSVLGLPNLEWLDLSHCKHLEE
IHESVFLHEKIIYLNLTCCGSLKILPSCIQMKSLQTLLLHYCHCLETLPEVFMDMERLSV
LNINGCCKLRALPSSIKLLNGLTTLSMAGCFQNLSNMHTKWLSLEEFNLSCNTFTRLPST
ISHLSHLKHLDVSHCRRLKTLHELPHLIQVLKANGCKSLEKIGDLSNTYKWLFKISLSDC
PKLLKNGESQSHIANLLMKSFLQKCAAVNHRLSITAPGSKIPSWFSKQQSDNKIELYLP*
>Streb.3G029910.1
MDGASSSSWSTAPTVGRWTYDVFLSFRGEDTRNNFVDHLYAAFDRAGIYTFKDDEKLQRG
KSIAPELIKAIRESMVSVVVFSKNYANSSWCLEELVKIMECHNIMGQQVLPVFYDVDPSD
VRGQKGSFQTAFEQHEEKFIDDFEKVKRWRQVLTTAANLSGWDVPQTANGREAECINRIV
RTVLSYIGFSQDKNLIGMESRIRRVKTLLRKGADKVCFIGIWGMGGIGKTTLARAVYRQI
SHEFEGSSFLEDVRENGYDKRGLKSLQEKLLSEILLQEQFKVKDCDDGMCQIQRRLGRKK
VLVVLDDVDNIKQLQFLAGGLYWFGPGSRVVVTTRDEHLLCYAQEKYVPELLNEAEAMKL
FSRYAFRENIPLKEFVELSGVVVDHTGHLPLALKVLGSHFCGRNLDFWQSELRVLAEIPH
DEINEILKLSYDRLNIREKKIFLHIACLFKGKKRSRVTRILDAVGFEAASGITVLIEKSL
LNISNGDLHMHDLIQEMGQCIAREEYPNTMVLVTKEIEEVMTTISRLEIVEAMVDPWNSD
RRIECCSAEILKCMKKLRLLDIRGRFTSNEPTCFPEQLRWLSWYKYPFYSLRITRDMTKL
VGLQMKYSALIQLQIENKVILPNLKYINLCDSLSITVFPSV*
>Streb.3G004420.1
MAEVVVSALLPVLFEKLTSSALKSIARYKGIDGEIKKWHRSLIRNQNVLADASQKEITSQ
SVKRWLTDLQHLAYDTDDVLDDLATDAMRREFTHESEDITSKVRKLIPSCCTNFARSTKM
LDELDSINAKLQELLKEKADLGLSVIEGIWPKNINRRLQTSMVHASSIVGREVEKEALVH
KLLWDEPCDQNFSIVPIFGMGGVGKTTLARLLYDEQQVKDFFELKAWVCVSDEFDSFGIS
KVIFQSVTGVDKQFADLNLL*
>Streb.3G001470.1
MAETVVSAVLGVVFEKLIDETFKKVARSQKIHSELLELQNTLSHIQALLNDASRKETTDE
SVGLWLSNLQHLAYDIDDILDDVATEGMRRELTRQSGEFTSKVRNVVPTWFTNLSLSQSL
HHKLDSIIIRLQHLEKQKYDLGLVLINKLVGGESFKENFSIVPIVGMGGVGKTTLARLLY
NDERVKGHFELMVWVCVSDDFDISKISATILQSLQTALIEQFKDKRFLLVLDDVWAENYD
EWEKLVRPFRSCAPGSGIIVTTRKEQLLKKIGFDHMDHVEGLSDRDALCLLALHALGLDN
FDSQPTLRSKGEGIVAKCGCLPLALKAIGRLLRTKTCEEDWDDVLNSEIWNLEGCNEILP
ALRLSYHDLPAHLKQLFAYCSLFPKDFLFDKEKLILLWMAEGYLNLTLKNKAPEDLGHDY
FEKLLSRSFFQYAPNDKSLYVMHDLMNDLATFVAREYFLRFDQQTDMVEEALAKYHHMSF
IREEYVGYQKFEAFERARNLRTLLEVFVGVEQSWQDFYLSNKFLVDLIPKLPLLRVLSLR
HFHISEVPDFIGNLKHLRYLNLSQTHIKELPESVGNLYNLQSLILFGCKSLAKLPKSFVK
LKQLRHFDIKDTPLLKKLPVGIGELKSLRTFTKIIIGGEDGFSITELEKLTNLHGEVSIE
ALHNVQSVTHAQKVNLSQRKLTKLELKWGDGSRRGTLEMGVLNELKPHNMLKYLNVEFYE
GIEFPGWIGDPSFHHLVRVSIRDCRKCKSLPPLGQLSSLKDLSIKGMGEVEVIGSDIEDC
PSIESIPDIQLPNLTSLTIRSCQNLKSFPGLHSTNLTLLNYLSVEDCPSIESFPDLQLMN
LTSLSIRSCENLKSFPDIQLSNLTGLRFESCENLNSIPDLQLPNLTSLTITSCENLKSFP
DLLLRNLTLLADLTISDCPSIDASFPGGHWPPIWILF*
>Streb.3G002890.1
MICPLQKYNIQNIRSTPLIPQFTNYLLSTMAESVVSTVVGVVFEKLTDETFKKFARSQKI
HSELNELQSTLSHIKALLNDASDKETTNESVGLWLNSLQHLAYDIDDILDDVATEGMRRK
LARESGEFTSKVRNVIPTWCTNLSLSQSLHHKLDSITSKLQHLKNQKSDLGLVVKDDKKL
KSNNNRGNETSLLESDVVGREDEKEKFISKLLEGESSKENFSIVPIVGMGGVGKTTLARL
LYNDERVKGQFDLMAWVCVSDDFDILKISDTIFQSLTGQNKNFKDLNQLQMALLEQLKGT
RFLLVLDDVWTEKYEDWENLVRPFHSCAFGSRIIMTTRKEQLLKTLGFDHLEHVETLSDR
DALSLLALHSLGADNFNSHPTLRSKGEGIVGKCGGLPLALKVIGRLLRTKIDDEDWDGVL
NNEIWDLKNCDKIFLALRLSYHDLPAHLKQLFAYCSLFPKDFLFDKEELILLWMAEGYLN
QSQTPEHLGHEYFEKLLSRSFFQQTPNNKSFYVMHDLINDLATFVAHEYFLRFDNQTEMV
EEDLTKYRHMSFIGEEYVGYQKFEAFERARSLRTLLAVSDTVPHSFLSRKFLGNFIPRLS
LLRVLYLSNFYITEVPNFIGNLKHLRYLNLSQTSINELPDNVGNLYNLHTLILSNCISLT
KLPKSFVKLKNLRHFDIRNTPRLKKLPMGIGKFRSLHTFTKIIIGGEDGFSINELEKLSN
LHGEISIEGLHNVQSVMHTQEANLSQRRLTKLELKWGDGSRSGTLEMEVLNKLKPHNDML
KYLNVEFYEGTEFSGWIGDPSFHLVCQYVVVENVNFYHHSGNYPHLRTCLFKEWMR*
>Streb.3G008220.1
MAWVCVSDHFDIFKISASILESATRENKSFNDLNQLQMALIEQFKGTRFLLVLDDVWTEN
YDDWEKLVRPFLSCAPGSRIIVTTRKEELLKKIGFEHLDHVESLSDSDALCLLALHAMGV
DNFDSRPTLRSKGEGIVAKCGCLPLALKAIGRLLRTKIDEEDWDDVLNSEIWNSNTNVGD
LSAHWKAIFPALWLSYHDLSADSKRLFAYCSLFPKDFLFDKEKLVLLWMAEGFLNESNVT
KPPERFGEEHFEALLSRSFFQQAPDDESFFVMHDLMNDLATFVARDQYLRFENQVEIRGE
ALAKYHHMSFIREEYVAFQKFEAFKRARSLRTFLAVCIGVDQSWYYLSNKIFVDLMPRLP
LLRVLSLRNFNISEVPDFIGNLKHLRYLNLSGTRMKELPENIGNLYKLQTLLLFRCRHLT
KLPTSFVKLKKLRHFDIKNTPLLKKLPVGIGELKSLRTFTKIIIGGEDGFAITDLEKLSN
LCGEISIEGLHNVQSTMHAYLSQRRLTKLELKWGDGSRSGTFKKGVVNKLKPHTDMLKYL
NVEFYEGIEFPGWIGDPSFHRLVRVSIRGCRKCKFLPPLGLLPSLKELFIHGMNEVTVIG
SELTRTTNGISFSSVEILKFEDMSGWEVWSTNNEDLKVAFPHLRELCLENCPKLREVSVN
ALPKLRVLDIDRCGNGVLKSLVCAASSITKLKISSILAFTDEVWRDAMQYLGAVEEVSIS
SCHDIRYLWESEAHASLVLVNIKKLDIDYCENLVSLGEEEDDEDNIGSNLLSSLRSLDVE
RCKSMERCNLISNSIESLRIYFCESLTCVSFIEGEGAKLKSLYISGCKKLMEKINNTSMS
MLEYVWIDGWTNLKSLIQLSTSIHLTNMYITNCPSIESFPDIQLPNLSRLIIERCQNLQS
FSDIQLPNLTSLTIKSCQNLKSFPDIQLPNLTSLTIEICENLKSFPELQIPNLTILSIRN
CENLKSFPDLQLMNLTLLNDVTIINCPSIDASFPRGHWPRNLITLQIGGLKRTISEWGVQ
NFPTSLVDLMLCHERDVRNFSQLSHLLPSSLKTLRIREFEKLESLSNKRI*
>Streb.3G015860.1
MVVLTEILPESSSSSSSNPNHTYRYDVFLSFRGADTRNGFTSHLYEALLNAGIVTFYDDE
EIETGESLKPELESAIESSRAFIIVLSDNYASSTWCLDELVSILAQNKNFNQIVIPIFYH
VEPTHIRKQQISFGEAMAKHKRRMEEETIAEKRSEWGRKIELWKIALTQVADLKGKDVKD
RKETEIINEVVTDIHHRLGVLLSSTLPSLVGMEDDIKFITSWLTDESCHTASILTIVGMS
GIGKTCLARYVFGLHSGRFRKSSFLEGIAGCNQRLLDLQKQLHEDISKKAPLQVSNVHAY
TSMIEKALDSEMVFVVLDDIDSLDQLNALLGNKRLHPGSKVIITTKDASLTERCALFNPQ
AQPMHTKVSLKGLSDTKSLELLCIHAFKSKRPIKGYYEVLNKLVKYCEGHPLALEVLGKF
LHKRDVAYWKDSIEVLKKEPHFRINQALKMSFDSLPFENDKELFKHIACFFVGMDRDVTE
TILNACNIQTVSGITNLIDRCLLSISRNKLMMHQLVKEMGRDLVHQESPENPCERSRLWS
HEESFNMLKQEKGGGKLLGIALDLSMFDKQKLSSWLQLNTNALSKMDNLELLQLNYVKMT
GSFKNISKKLKWLCMHGFHSNSIPSELPMENLVVLDMSHSNIKSFNMSYSSSQQFVSRIK
GLTVSSSKEKRLLGSLKILDLSFCHQLRNLGGFFEFSKLERLIVKSCIRLIEVCESIEQC
VELVHIDLSYCHELKMLPKSIGKLKKVKTLLLDGCSFHEPQIKMCDMNSSDIKINSQTSS
STIMKTIPRDKKFFTISLPSSLRMLSLANNNLSNESFPGDFSCLAMLEELCLDDNPIVSM
PNCVRNLHRLKKLSMNYCDKVVSIEHPPCTLEVLSFACVNTSLRKIKFHREMSPLDISCA
WSLSSPWSSEVEGMIKIQPLGDVEEKILHRLGWINLEFIIDRRLELYTLREGSQESQTQM
YYEFGIFSTIFEGCGMPDWIICRSNCRSISFTVPSSPKKLRGLNICYVVSNKFGKYINLQ
EIKVRNITQGQTWYYHHYIGGVRLYGRFMSLLSHWMFGPNEMKAGDHITIAMRQNQDCND
DQVREQCGIGLVYEDDDVKIDEEEEDVLSYYKSWNHIIGGDLSDFQLTTGEYLLYNGEFT
RIRSKTHGRYQPTGGFEDVSFKAFSH*
>Streb.3G001560.1
MADNAISAHLKVIFEKITSEPIKKLVRTHGVHSELKQWGTTLSRIQPLLDDASRKELWDE
AAVRQWLNDLRRVAYDIEDILDDVAIKAMHLELTQESIAITRKVRNLLPTYPNVSSLSHR
LVSKINSITTKLQDIEKQKEGLGLIMKDEKPKNTNYRRNETSLPDTSIVVGRECEIGKLL
NVLLRDEPFKENFSIVPIVGMGGVGKTSLARILYNNNQVKDHFEIRAWICVSRNFDIFKI
CKTMFQDVSSKNKKFKDLNQLQMALTQEFKDKRFLLVLDDLWMESYEDWENLARPLHSGA
QGSKIIVTTRKVHLLKKLGYDHLDYITSLSHEDALSLLALHAFGVENFNSHPTLREKGEH
IVEKCRGLPLALKAIGRLLRTKTDEDAWDTLLKTEIWDLENADEIIPALRVSYNDLSAEL
KCMFAYCSLFPKGFLFNKEELILLWMARSPEHFGQECFRNLLSRSFFEHVPHDESLFVMH
DLMNDLATYVTQSNFLRFDMERPMAKEALAKCLHMSFIREEYVSYHNFEPFLAVSFRTYQ
SWETFYLSGKILNNLLPELPMLRVLCLSRFEITEVP*
>Streb.3G002830.1
MAESVVSTVVGVVFEKLTDETFKKFARSQKIHSELNELQSTLSHIKALLNDASDKETTNE
SVGLWLNSLQHLAYDIDDILDDVATEGMRRKLARESGEFTSKVRNVIPTWCTNLSLSQSL
HHKLDSITSKLQHLKNQTSDLGLVVKDDKKLKSNNNRGNETSLLESDVVGREDEKEKFIS
KLLEGESSKENFSIVPIVGMGGVGKTTLARLLYNDERVKGQFDLMAWVCVSDDFDILKIS
DTIFQSLTGQNKNFKDLNQLQMALLEQLKGTRFLLVLDDVWTEKYEDWENLVRPFHSCAF
GSRIIMTTRKDQLLKTLGFDHLEHVETLSDRDALSLLARHSLGADNFNSHPTLRSKGEGI
VGKCGGLPLALKAIGRLLRTKTCEEDWDDVLNSEIWNLEGCNEIVPALRLSYHDLPAHLK
QLFAYCSLFPKDFLFDKEKLVLLWMAEGYLNKTLTNKTPEDLGHEYFEKLLSRSFFQPAP
NNKSFYVMHDLINDLATFVAHEYFLRFDNQTEMVEEDLTKYRHMSFIGEEYVGYQKFEAF
ERARSLRTLLAVSDTGPHSFLSKKFLGNLIPRLSLLRVLYLSNFYITEVPNFIGNLKHLR
YLNLSQTSINELPESVGNLYNLQTLILSNCTSLTKLPKSFVKLKNLRHFDIRNTPRLKKL
PMGIGKFRSLHTFTKIIIGGEDGFSINELEKLSNLHGEISIEGLHNVQSVMHAQEANLSQ
RRLTKLELKWGDGSRSGTLEMEVLNKLKPHNDMLKYLNVEFYKGTEFPGWIGDPSFHQLV
RVSIHDCRKCKSLPPLGQLSSLKDLSIKGMGEVEVIGLELTGTNDVAAFSSLEILSFEDM
LGWEVWSTNNEGLEAVFPCLREIHIKKCPKLREVSVNALPKLRVLNIDGCANGVLSSLVR
AASSITELKIHSISELTDEVWGGTIKYLGAVEEVHISSCNDIKYLWESEAHASMVLVNIK
NLDVADCENLVSLVEKEDGEDNIGSNLLSSLRSLTVSRCKSMERCSLNSNSIESLSISFC
ESLTRVSFIEGEGKKLKSLRIRDCKKLMEKINTTSMSMLEDVYIHGWTNLKSLIQLSNSI
HLTSMRIEDCPSIESIPDIQLPNLSRLIIERCQNLQSFSDIQLPNLTSLTIESCENLKSF
PELQIPNLTSLSITGCKNLKSFPDLQLMNLTLLTKLTIINCPSIDASFPGGHWPPNLETL
YIGGLKKPISEWGIQNFPTSLVVLGLWNEADVRNFSQLSHLLPSSLRKLWIEDFEKLESL
SVGLQHLTSLQHLWFWNCPKMKRLPETLLPSLLSLTIFGCPILRRRCNGRGSRYWPLISH
IPHVDIFL*
>Streb.3G000440.1
MDFVTPIVTPIVESLLVPVKKHLGFLVSSSTFVGDMHARMEELKGTSHDMETKKERNDAN
NLVVPAQVPGWLAEVEMIKAKAESISTEGVRCFNMKKRYKSGKSSSGILKDIDRLMSEKA
RIEWSNEPKPLGKVSSKKASTSTTVDEHDEDTQRRVKSSRMLIFNDALKFLKSNDNKTRM
MALCGMGGVGKSTMMEQLKKVVEDKKMFDWVVKVVIGKNRNPIDIQKTIAEHFGEPLTET
AKDTRAARLQNRFKGISEDGKKRILVILDDVWEEINLEDIGLSSPLPHGFKLLLTSRDEN
VCNKMGVESSLIFKIVVLNDEEAQKLFWETTGLGDEPNLYQIGEDIVRRCGGLPIAITAI
AATLRDNKELDEWEDARSRLQKKWADDYNIKAIFEISYSNLKEDDLKAIFLLCGLFPEDY
NIEKEDLLRYGWGMKFFQNVHRIAEARRRVNTCVNKLIRSNLLIRSDHEECVKMHDLVRD
FDLSNFSEVKQASIVNYCNNVSEQLKEESYERVLVECGGTFEFPKDFNHPNLVFFKLMGA
HKLLGFPIDFCTRMEKLEVMAYKSMDRRTLLPRYSTNLRALCLRSCPVVDDDISFLGDLI
NLEVLSLVDCGIGRIPSKIGRLKRLKLLDVSESFELCIDDGVFQNLEKLQELYMSILQIE
ELPRTTVRFTDSNCDEFKMLSSKLSALELEFFENEVLPKNVVFENLEKFRISVGCLLESK
DNDDYRFKNTLRLVTSNDELIECKINELFRKTDILYLDVNDMNYLEDVLTHPPQDSFSNL
ASLHINGCQGLTYLFTINVAKGLRKLEKLKITGCRVLKSVVNGENKDAEVITFQKLKCLS
LGNLPQLTSLCDNVNVMELPQLEKLDLNGLPNITSVFSGNNVSISATRPFLKKEVNIFRF
WSYRLI*
>Streb.3G003800.1
MAEAVVSSLLPVIFEKLTSSALKSIARYKGIDAEIKKWHRMLTQIQDVLTDASQKERTSE
SVKQWLNDLQHLAYDIDDVLDDLATDAMDREFTRESEAIHDKVRKLIPTCCTNFSRSTKM
LDKLDSINTKLEDLFKEKDNLGLSVIEEPMPRNKNRELQTSVFDPSRIVGRQAEKKKLVR
KLLADGPSNQKFSIVPIVGMGGVGKTTLARLLYDDQKVKDHFELKAWVCVSKEFDSFRIS
KVIFQSVAGETKKFEDLNLLQVDLVNHLKGKRFLLVLDDVWSESHDDWNTLVSPFHACAP
GSKIIVTTRKGELIEKLGCNILNKRLRILSAKDALSLVALHALGVDNFDSHSSLKPLGEA
IVQKCEGLPLALIALGISLSTKTDEDSWKKVLDSETWRLKDGGGILPALRLSYNDLCAPL
KRLFAYCSLFPKNFLFDKEELVLLWMAEGFLYGSTTHEDTHEELGHKYFDELLSKSFFQH
APNNKSLFVMHDLMNDLATYVAGNFFVRLGNVAEKNNSKEMLRHMSFVREEYIAYKNFEP
YKRAKSLRTFLATSVGVVDRWQYFYLSSKIVADLLRELPLLRVLSLSNFKISEVPESIGT
LRHLRYLNLSRTNITRLPENVSNLYNLETLILFDCEYLDKLPSSFLKLKKLRHLDIRNTS
LSKAQMPLGIGELKSLQTLSKIIIGGKSRFKITELKGLENLCGEVCIVDLDKVKNAIEVK
AANFPQKKLSKLEVIWNDVWDGSRNEMLEMEVLNELEPHNDELIHFKIRSYGGLEFPKWV
GDALFFKLKHVSIIRSKKCTYLPPLAQLQSLKELFIEDLDRVEVIGMELAGTGHAFTSLE
ILSFKNMHQWKKWSTNNGGMFPCLKELVIEYCHNLVEVSLEALPSLNVLKVVRCDSSVLR
SLVKVACAITKLDIHSISGLTDVVWRDVIEYLGAVEDLCIDHCNEIKYLWESEVVASKVL
VNLRNLTVNFCDNLVSLEEIGEGDDCRNNGLKSLRTLRVFKCINMERCTCPNKIKTLSVS
CCESLTTISLPTGGQKLKSLYIWDCDKLLQKEWGGQKINNKSSMPVLEYVHIALWPNLIS
ITELNCLVHLTSLKIYGCEGLESLPDTEFPNLTSLKHLQILDCPRMDACFPRGFWPPNLQ
SLTIGMLKKPVLEWGPQNFPTSLVELTLYDGGGGDGVSRCSQISNLLPSSLTSLELDKFE
KLESFAMGLQHLQRLSFEDCPKLKKVSLPHPQHFNSLQHLKFNNCPNMTDLQQELLPSLL
SLTIIYCPKLKKICSKGGRYGPIISNIPFYNKSILL*
>Streb.3G030180.1
MDGASSSSWSTAPTVGRWTYDVFLSFRGEDTRNNFVDHLYAAFDRAGIYTFKDDEKLHRG
KSIAPELIKAIEESMVSVVVFSKNYANSSWCLEELVKIMECHNIMGQKVLPVFYDVDPSD
VRGQKRSFQTAFEQHEEKFIDDFEKIKRWREVLTTAANLSGWDMPQTANGLVLFL*
>Streb.3G009850.1
MDLVYTADILTVVGMSGIGKTALARHVFELHSSEFDKSSFIEGINTKCTSKGSGLLDLQK
QLYGDISKNKPLQVHDVSVYTYKIKNALAGKKVLLVLDDIGCLDQLDALLGNKAFHQGSK
IIITTKDASLTESYKPKEGYEEVLEKLVNYCQGHPLALKVLGSSLHNKDVGYWEDFIEVL
NKGPHSHIITSLRVSFDALPFENDKELFKHIACFFVGMNRDLVETILNACDMNMRSGITN
LIDRCLLSTGWFNELKMHSLIQEMGRDLVRQESPNKPWKRSRSWCHEESMQVLKQKKGKG
NLLGLALDMRMLDKKKLRDLKPESLSEMENLMLLQLNFVQLNECFQNFPEELRWLCMHGF
PLKSIHFDAPMENLVALDMSYSNIETFDMFAKRQKGLSGSSSKDKRLLGLLKILDLSFCE
ELHSVGGFILLPALERLILRNSTKLIEACESIEKCDELVHIDSRYCYKLKKLPNSIGNLK
KLKTLLLDGCNFGESQIETGNENAIIPSDSRFFRIHLPSSLRRLSLEDTNLSNGCFPMDL
SSLAMLEELCLDENPIV*
>Streb.3G009880.1
MVVLTEVMPGSSSSSRTHDLDHYHPNHRYDVFLSFRGADTRNGFTDHLYNALLDAGINIF
LDDEEIETGEPLKPELDSAIKSSRASIIVLSKNYASSTWCLDELVLILQQMRNCEQIVIP
IFYHVEPTHARKQESSFGEAMAYYKQKMESEEDAEKRSLLAQKMDSWKSALTEVANLKGS
DVKNR*
>Streb.3G002090.1
MAETVASALVGSIFEKLTDEAFKKFARSQKIHSELDELQSTLSHIKALLNDASDKETTNE
SVGLWLNSLQHLAYDIDDILDDVATQISATILQSLMGENKSFNDLNQLQTALIEHVKDAR
FLLVLDDVWTENYNNWEILVRPVHSCAPGSRIIVTTRKEQLLKKIGFDHLDHVESLSDRD
ALSLLARHALGVDNFDSHPSLRSKGEGIVGKCGGLPLALKAIGRLLRTKIDEEDWDDVLN
SEIWSSNTNVGDLSAHWKAIFPALWLSYHDLSADSKRLFAYCSLFPKDFLFDKKELVLLW
MAEGFLNESNATKPPERFGEEHFEALLSRSFFQQAPNDESFLDQYLRFENQVEIRGEALA
KYRHMSFIREEYVAFQKFEAFKRARSLRTFLAVSIGVDQSCDFEISEVPNFIGNLRNLRY
LNLSRTKIKELPESAGNLFNLQTLILFGCQILAKLPKSFVKLQKLRHFDIRDTPSLKNLP
VGICELRNLRTFTKIIIGGEDGFAINQLKGLSNIHGEISIEGLHNVQSAIHSQEANLSLR
RLTKLELKWGDGSHSGTLEMEVFNELKPHSDMLSSLNIVFYEGIEKCKFLPPLGQLPLLK
ELFIQGMDEVKIIGSEFTGTSNVVAFSSLVTLSFKDMSGWEVWSTNSEDLEAVFPSLREI
CIEDCPKLREVSVNALPKLRVLDIDGCGYGVLKSLVYAATLITKLTISSISGLTDDVWRG
AIKYLGAVEEVHISSCNDIRYLWESEAHASMVLVNIKKLNIVIAKIW*
>Streb.3G000470.1
MASSSSSAVMASSSATVSSYDVFLSFRGEDTRHSITDHLYHKLIQAGIYTFRDDEEINRG
EQLKPEIERAINESRASIVVLSENYATSTWCLDELLLILDQRRKRNHFVLPVFYHVNPAD
LRKQKDRFSVEVKASSRWTDSNVSRWKMALMEVADLSGVVLSGSETRFLKEIVDTIYNKL
DRKEVHLPHNITGMSTRYKEINSWLDQHNLEFLVIYGMGGSGKTTLAKYIYDSNLKLFEY
ASFVENIGSRCKGHNDLLEIQEQLLKDILGGKKRKIPGVSRGTCMIEETLQTKRTLIVLD
DITEHSQLVSLLGNKEINAHSKIIITTRENTDNWFYFPYRRCQKYEMRLLNNDESLELIS
RHAFGSKIPMAGFEELALQAVQYCEGNPLALEVLGSSLFKKNSIPNWKSQLNLLEKDIDA
RIQNVLITSYWSLPYNSEKELFLHIACFFIGKDIDYVIKILDPDYSAMSGIKTLISRCLL
SVSPNKKLMMHRLLQEMGKNIVRQESVKFPEKRSRIWFSRDSYKILSNGIGSKSIEGLAL
NMKMLLEHTSTFKSSNLSTFALKNMYNLKLLQLHFVELHGPYEYFSEDLRWFCWHGFQLT
TIPFDLYMGNMVAIDMSHSKLEVFEPPMVLQSLQILNLKDSRNLSEIRNIFNMPHLETLI
LWNCYSLVAICETIKDLTNLELVNMTGCKNLFNREQINLLAASTSSGVVTKQLNVSFPFL
LRRLFLKDCNLECTDSNTLCFSGQPYLQYLNLCNSLFEFLPYYDHLKNLRVLDLSLCSKL
RSLLFLPNTLAELYIYYCKSLEKITFQSPRFNLQEFGYEGCINLYEIEGFIKLVPITKLD
ETDLGHMKWLKEYQNHDICLVGDDELTVGRKWYIQMLYEFDIMSTSLPNIDDPNLIPKYI
SKLPFLSFDVPLCPENKRLKGINVSFKYAISGNDGTWFCKISTTNGVVDLMYNPKVFGKP
EFGDVCNWLSYWPIGNKLDTGDTVNVSIVVMSGLEVVECGASLVYSDEEIVENNMGWEEV
IGGDLSGFQLSTGAYYLCRRDFFELMEIGRLTPDWFRILVGDTIDYTEVRGWRKTGRPKQ
MNPSFTELKTVRCIINGPELEDVYKIGEMSKLPVGNKTVAFTSSLLEGEMKTDTRSELVD
TEMEEVYEKQYESDYDPYGDYISTRDEILIEESDPYSRETEVKSGYESEKKEDKPGFESG
KDNKPGYEPGYESEKEDETDKKPSKSKKSACSVM*
>Streb.3G014530.1
MCDSSSTSPRDESRTIKYDVFLSFRGEDTRNTFTDHLYRALQEAGLVTFRDNDDIGRGQE
LKPEIESAIIKSRASIVVLSENYAKSIWCLDELRLILEQRTGFNHFVLPIFYHVDPSDVR
NQRRSFAIQRPRWADISLCFGMEASKWTEENMRRWKTALTKIADLGGLTLKGSMSESDFI
QEEVVKTVKHKLDLKQLSIPAHLVGMESRVGVINSWLKDEQRNAIAICGMRGNGKTTLAS
YVYNLYKHDFKRSSFVEVSGKQQHSFLGIQKQLLEDLSGGKEIRLSSVPEGTHKIQEVLK
SERVLIVLDDIDKSSQLNILLGKKTSPTQSKIIITTTSLEIRAWLRSISWKCWVHELSVL
NDLESIKLLSLHAFESKTPMNGFENLAAEVARYCGGNPLALQVLGTTLAVSDEQSSTKNN
MTGIWRSSLNSLHLLKGNLDFNIQCALQKSYDLLPGQNVKELFLHIACFFVGESRQLVER
SFEETYQAKFGIHVLIQRCLLTISDDGKLMMHQLLQEMGRRVVSDESKDPAKRSRVWCHD
ETLDLLEKGSGSDTIEGLAIDMRKVKHGMGSNIRALKTNSLAKKKKLKILQLNHVKLTGS
YYNFQELRWLCWHGCPLGTIPSGLLMSRLVTLDMTDGHIHTFEAPTVCSSLLYLNLKGCD
KLVSVCNLSRFPKLESLIVKGCSSLTYLCKSIKNLENLYTLDLGGCTKMWKNITPTEPLL
SLPKSITHLDLTNCDLEFNNNICVAFHHERPSSVDIFLAFNPFEYLPNNINVEILVVLNL
YSCNNLKSLPCIPRTVEELNIDWCTSLEKVTFQSCRFNLREFSYESCFALSEIQGLFTLV
SVKKSDRADLGHMHWIKAYEDHKVDLVGEEMGKGRTWHTQVLYEYGIMSTYLQGIKDQIM
MTYEHMSSSSVLSFRVPGDHEKNRIQGLNVCFLYRSSVSMDKDRWLLLSKISNTTKGLTW
IYNPVVYCKPSVDLDVVWLSYWPIGNILDVGDEVHVEIICENGTMKGTGCSASLVYMDDK
VEDEENMMKNEEVIGGDLSEFEVIKGCYYLCRRDLVDLETKSWLRQLFGESVDYPDSRGW
KKTYQSMRSRMQKYSLNAFFKRIVEPEVRKGGF*
>Streb.3G002100.1
MAETVASALVGSIFEKLTDEAFKKFARSQKIHSELDELQSTLSHIKALLNDASDKETTND
SVGLWLNSLQHLAYDIDDILDDVATQAMHREFGRETGGFTSKVRNAIPTCCTNLSLSQSL
HQKLDNITIKLQNLEKQKTNLGLVVKDEKQKSNNNRGNETSLLESDVVGREGEKEKLISK
LLGGESSKENFNIVPIVGMGGVGKTTLARLLYNDERVKGHFEIMAWVCVSDDFDIFKISA
TILQSLTRENKKFEDLNQLQTALIEHFKDKQFLLVLDDVWTENYNNWEILVRPVHSCAPG
SRIIVTTRKEQLLKKIGFDHLDHVESLSDRDALCLLARHALGVDNFDSHPSLRSKGEGIV
GKCGGLPLALKAIGRLLRTKTCEEDWDDVLNSEIWNLEGCNEILPALRLSYHDLPAHLKQ
LFAYCSLFSKTLCLTKRTDIIMDGRRVLEPDTYKQGTRRFGA*
>Streb.3G004450.1
MGLEKVQNAMHARHANISQKRLNKLEFVWSNVPNGSRNELLEKGVLNELKPSNEYLEQLK
IVSYGGLEFPNWVGDSSFHRLKHVSLRDCTRCTILPPFGLLSSLNKLFINNLKGVEVVGL
ELFGRGIAFSSLEILGFECMHGWKKWLTNGDAFPCLKQLVIRNCPNLVELTIETLPLLNV
LSISSCPNLVEVSLKTLPSLNHLEMLNCDCGLLKRLVEVASVVSKLELSFILGLTDVLWR
GVMEYLGALEELEITHCNELRYLWESEAVASKVLVKLKKLKVHYCNNLVALRH*
>Streb.3G003400.1
MAETIASELLKSVFQKLASEALKTFVRSQGIHSEINKLERTLTQVQNLLNDASQKEISNE
AVKRWLDDLQHLAYDIDDVLDDLATDVMHREFAQQSGAITSKVRRLIPTCCTNLSLRGSN
TNLEKEKVSLGLIVKDEKSKRVYQTSLVDTTSIVGRHEEKKELLAELFGVEPCNQNFSIV
PIVGMGGLGKTTLARLLYHDEEVKKHFEFRAWVYVSNQFDIFNISKTILQSGKGENKEFP
DLNLLQVDLRNQLKEKRFLIVLDDVWSESYEDWEALVSPFHECARGSKIIITTRKVHLLK
RIGYNNLNYLQTLSHDDAVSLFAQHALGANNFDLFPILRPHGEGIVRKCDGLPLALRVLG
RLLRTKTEEEEWEEVLNSEIWILGNKDEIVPALRLSYHDLSSCLKQLFAYCSLFPKNSFF
NKENLILLWTAEGFLNQPSSNKSMERLGLEYFEELLSRSLFQHAPNDKSLFVMHDLLNDL
ATSVAGEFFLRLNDKTMKDFRKESLEKFRHLSFVRDEYESYMPFRPFKSAKSLRTFLAVS
AELEASQQEFFLSNMILVDLLPMLKSLRVLCLSDYRITEVPETIGNLNHLRYLNLSRTKI
THLPESVGNLYNLETLIVFGCQCLCKLPNFLKLKNFRHLDIRDTPLLNMFPLGISELKSL
QTLTKIMVGGDNGFAITKLKDLTDLHGKISIQSLEKVQMAKHAQEVNLLKKRFSELELEW
SDVFDGSRNELLEHQVLNVLKPHHDSLTRLGIGSYGGLDFPSWVGDPMFHHLTSVSIRGC
KNCKSLPRLWQLPLLKELFIKDMDELKVVDSDLTGTSHAFPSLEVLELQNLKRLEVWVVS
FPCLKKLLIGNCPNLVEVSLEALPLLKNIEINECDSGLLKMLVQVAPSVTTLKIDSISGL
NDLVWKGVMKYLGSVIQLDIWACNEIRYLWESEADASKVLINLRELMVFQCDNLVRFGEK
SEDPLTTLRVLLIDYCQSLEHCMCPNNIEVLSIRGCTSIKYVSFPTGRQNLKFLDIQRCD
ELLEEDLGGDNTKQLINNTSMPMLENMQLIDFPNLTTIIELRHLDHLTCLIIHCIPYVES
FPDHELPNLTCLKYIIISDCPNINVSFPRGLWPPNLRTLYIGGLKKPISKWGPQNFPSSL
RELTLAASLESPKYDACTGSQLAYLFPSSLNLLRMEGFKKLTSISTRSQHLTSLNHLFFV
DCPKMIHLPEVLLPSLLSLRIDRCPNLERRCSRRGSYWSRISHIPCILINQDPNSLLKEE
L*
>Streb.3G004440.1
MAEIVVSALLPVLFEKLASATLKSIARYKGFDAEIQRWHRSLDQIQDVLTDASQKEITNQ
SVKRWLNDLQHLAYDIDDVLDDLATKAMQREFTNHSEAIANKVRKLIPACCTNFIRSTRM
HDKLDNITVKLNHLLEEKAILGLSVKEETRPKNINRKLQTSMVHEASIIGRQAEKEALVH
KLLCGGPCDQNFSIVPIFGMGGVGKTTLARLAYDEQQVKDHFKLKAWVCVSDEFDSFGIS
KVIFQSVAGVSKNFADLNLLQVALREHLKEKRFLLVLDDVWSESCEDWETLVGPFHACAP
GSKIIITTRKDKLLKRLGCSNLNQLGSLSHDDALSLLVVYALGVKNFDSHLSLKPYGEGI
VTKCDGLPLALKAVGRLLSTKKNEEYYWKKVLDSDLWRLPVESEIVPALKLSYYDLSARL
KQLFAYCSLFPKDYLFDKEELVQLWMAEGFLHSLSQGDTLEESLGHEYFDELLSRSFFLH
APNNKSLFVMHDMMNDLAICVAGEFFLRMEKDIRKEALEKFRHMSFVREEYEAYNKFEPF
KRAKSLRTFLATSIGEIRSWQNFYLSNKILVDLVLELPMLRVLCLSNFILNEVPETIGNL
KHLRYLNLSRTRINHLPETICNLFNLQTLILSCCLFLRKLPNSFIKLKQLRHLDIRGTIF
LENMPLGIGELKNLRTLSNVIIGVDGGIEINKLKDLKNLYGKTSIAGMEKVQDAMHAKEA
NISQKRLSELEFVWSRVSDGSRNETLEKEVLNGLKPNNEHLKKLEIVSYGGLKFPNWVGD
SSFLLLKYVSIRGCKRCTILPPFGQLPSLNELVISYLEGVEVVGLELFGSSRAFSSLEIL
RFEGMYGWKKWLTNGDVFPCLRQLIIRYCPNLVEVTLETLPSLNVLCIYDCPNLVKASLK
ALPSLNDLEMYKCDAGLLKRLVEVAPIVSKMDISYISGLTDMVYRGVMEYLGTIEELAIK
NCNELRYLWESEAVASKVLVKLRKLKVHDCNNLVSLGEREDEDSSRSNLLTFVTMLRVYG
CRNMERCICPDSIETFNIMACNSITTISLSMGGQRLKSFSISSCDKLLEREWVGQTMLED
VSIHDWPNLTSIIEMNCLVHLTSLRVTDCEGLELFPDNELPNLISLKHLHIENCPRMNAC
FPRGFWPPNLQSLTTGKLKKPISEWGQQNFPTSLVELTLYGGEDGVNSCSQFSNLLPSSL
TYLKLFGFHKLESVSMGFQHLASLQHLDFTCCINLKDLSRLQHLTSLKHLKTYYCPNMKD
LPEVLLPSLLSLTFMDCPNLKERCSKSGCYWSLISHIPCISGFFLSLCYF*
>Streb.3G029810.1
MDGASSSSWSTSRGRWTYDVFLSFRGKDTRNNFVDHLYSAFDRAGICTFKDNEKLQRGES
IAPALIKAIQESMVSVVVFSKNYANSSWCLDELVNIIECLNTMGQKVLPVFYDVGPSDVR
GQKESFHIAFQKYEVKFKDDLKKVKRWREALTTAANLSGWDVQRIASGCEAECINQIVRT
ILSYTGFCPDENLIGMESRIRRVKALLRKGADDVCFIGIWGMGGIGKTTLARAVYRQISH
EFEGSSFLEDVRENGSDKRGLKSLQEKLLSEILMQEQFKVKDCDDGMCQIRRRLGRKKVL
VVLDDVDNIKQLQFLAGSREWFGLGSKIMITTRDEHLLCYAQEKYAPELLNETEAMKLFS
RYAFMENMPPKDFKELSGLVVSRTGHLPLALKVLGTHFCGRNLDFWQSELKVLAKIPHNE
ISGILKLSYDGLNTLEKKIFIHIACFFKGKKRPYVTRILDAMGFEAVSGIIVLIEKSLLT
TINGNLHMHDLIQETGQCIVHECSPNTMVWDPYEIYEVMTTSSWLEAVEAMVEPEKSFRP
IRPIACCSAELLKSMKKLKLLDVYGLFTSDEPTCFPEQLRWLSWSRYPFHSL*
>Streb.3G030090.1
MDGASSSSWSTAPTVGRWTYDVFLSFRGEDTRNNFVDHLYAAFDRAGIYTFKDDEKLQRG
KSIAPELIKAIEESMVSVVVFSKNYANSSWCLEELVKIMECHNIMGQKVLPVFYDVDPSD
VRGQKRSFQTAFEQHEVKFIDDFEKVKRWRVVLTTAANLSGWDVPQTANGREAECIDRIV
RTVLSYTGFSQDKNLIGMESRIRRVKTLLRKGADKVCSIGIWGMGGIGKTTLARAVYRQI
SREFEGSSFLEDVRENSSDKRGLKSLQEKLLSEILLQEQFKVKDCDDGMCQIQRRLGRKK
VLVVLDDVDNIRQLQFLAGSREWFGCGSKIMITTRDEHLLCYAQEKYVPELLNETEAMKL
FSRYAFMENIPPKDYKELSRVVVGHTGYLPLALKVLGSHFCGRNLNFWQSELRVLAKIPH
DEINEILKLSYDRLNIREKKIFLHIACLFKGMKRNRVTRILDAVGFEAASGITVLIEKSL
LTISYGYLHMHDLIQEMGQCIAREEYPNTMVLVTKEIEEVMTTISRLEIVEAMVEPENSD
GPIERCSAEILKSMKKLRLLDVYHVFEGRFTSNEPTCFPEQLRWLSWYEFPFHSLRITRD
MTKLAGLEMERSALIQLQIENKVILPNLKFINLQFSNSITMFPSVLGVPNLEWLKLSFCY
HLEEIHESVFLHEKIIYLNLTRCDSLKILPSCIQMKSLHTLLLVDCHRLETFPEVSMDME
RLSVLNINGCYKLRALPSSIKLLNGLTTLTMVGCFGEVDKTILHQGSLNLSSLRDLDLYQ
NLSNMHTKWPSLEEFALSGNMFTRLPATISQLSYLKHLDLRYCIHLKELPELPPLIQVLK
ANGCTSLEKIGDLSNTYKWLFKISLGDCPKLLKNGESQSHIANLWMKSFLQKCAAVNHRL
SITAPGSKIPSWFSKQQSGNKIELYLPESQISSMIGLAICCRLPLNKHMIYINVTPSYGG
NLIGWPAHPAKNADGVWVGYMPIDIIGNLFHGFEYEKFIISFNHHDVVECGVCVVYKVDI
KPLTEIESRISDYDELGRIDHHSAMTSEDLQHGRWSWPAFDFNHWKTKGQNSVEVNI*
>Streb.3G002150.1
MHDLMNDLATFVAREYYLRFDRQKETTAEEALEKYRHLSFIHEDYVGYQKFEAFERARSL
RTLLAVFVGERSWQTCYLSNKFLVKLIPKLPMLRVLSLKNFHISEVPDHIGNLKHLRYLN
LSRTKIKELPENIGNLYNLQTLILIGCGSLAKLPRSFIKVKKLRHCDITNTPLLKNLPVG
IGELRSLRTFTKIIIGDEDGFVISEIKSLLHLHGKISIEGLHNVQSAIHAREANLSQRRF
TKLELKWGSSYQRETLVKEVF*
>Streb.3G023580.1
MASTSSSSVQKSFKYDVFLSFRGEDTRKTFVDHLYLALVNKGIITYKDDENIVKGERISD
QLIKSIEESRFYIIVFSKNYANSSWCLDELVKIMECQRTMQQTAYPVFYDVDPTHVRNQS
GAVGEAFAKHLEKEAAGRWRDALKEAADLAGWELRTTFDG*
>Streb.3G001490.1
MADTIASALFGSILKTLTDEAFKKFARSQKIHSELDELQNTLSQIEALLYDASGKEITDK
SVGLWLNSLQHLAYDIEDILDDVATRAMHRELGRESGDFTRKVRNAIPTWCTNLSLSESL
HQKLDRITRKLQDLEKLKSDLGLVVKDEKQKSNNNRGKETSVPESDVVGREGEKENLINK
LLGGDSSKENFSIVPIVGMGGVGKTTLARLLYNDERVKGNFELMVWVCISDDFDIFKISA
TIIQSVTKENKKFDDLNQLQTALIEQFKDKRFLLVLDDVWTENYDDWEKLLRPFLSCAPG
SRIIVTTRKEQLLKKIGFDHMDHVEGLSDRDALCLLALNALGVDNFDSQPTLRSKGEGIV
AKCGCLPLALKAIGRLLRTKTCDEDWDDVLNSEIWNLEGCNEILPALRLSYHDLPTHLKQ
LFAYCSLFPKDFLFDKEELILLWMAEGYLNQTLTNKAPEDLGHEYFEKLLSRSFFQYAPN
DKSFYVMHDLMNDLATFVAREYFLRFDQQTEMVEEALAKYRHMSFIRETFVGYQKFEAFE
RARSLRTLLEVFVGVEQSWQGFYLSNKFLVDLLPRLPLLRVLSLRHFHISEVPDFIGNLK
HLRYLNLSQTHIKELPESVGNLYNLQSLILFGCKSLAKLPKSFVKLKQLRHFDIKDTPLL
KKLPVGIGELKSLRTFTKIIIGGEDGFAITELEKLPNLHGEVSIEALHNVQTVTHAQKVN
LSQRKLTKLELKWGDGSRRGTLEMEVLNELKPHTDMLKYLNIEFYEGIEFPGWIGDPSFH
QLVRVSIRDCRKCKSLPPLGQLSSLKDLSIKGMGEVEVIGSELTRTNNVAAFSSLEILSF
EDMLGWEVWSTNIEDLEAVFPCLREIHIKKCPKLREVSVNALPKLKLLNIDGCGNGALKS
LICAASSITELKISSILAFTDEVWRDAMQYLGAVEEVSIRSCNDIKYLWESEAHASMVLV
NIKKLYVEDCENLVSLGEKEDDEDNIGSNLLSSLRSLQVWDCKSMERCNLNSNSIESLSI
SDCEKCTSLPPFGKLPSLKGLFIQGMDEVKVISSELTGTIDVAFPSLEILEFEDMLRWET
WSTNNQILDEVFPCLIELRIKDCPKLIDIRVEPLPSLRVLKVDRCGDGVLRHLVYAAASI
SKLEILSISGLTYEVWRGVTYQIGAVEEVRIYRCNEIRFLWESEEADASKVLVNLNKLYV
YNCSSLVSLGQKEVEEGNTESNFLSSLKVLDVWHCNSMERCCCSNNIESLCIGSCSSLTH
VSFLTKGGGQKLKALDISLCNEKMEMMDISSMPMLRYTFIYQWTNLKSIILLSNFVHLTH
LELYDCSSVESFPELELSKVTSLQFLLIEKCPSMGYSFPSGLWPPKLVTLGIGGLKKPIS
EWGVQNLPTSLVDLTLFGEDVSDFSELGDLLPSSLTRLCIEEFEKLESLSVGLQHLTSLQ
HLFIDKCPKLTHLPETLLPSLLSLRIDECPNLQERCNGRGSNYWPLIYHIPCIEIEHSD*
>Streb.3G002760.1
MAETVASALLGVVFEKLTDETFKKVARSQKIHSELNELRSTLSHIKALLNDASDKETTNE
SVGLWLNSLQHLAYDIDDILDDVATEGMRRELARESGEFTSKVRNVIPTWCTNLSLSQSL
HHKLDSITSKLQHLKNQKSDLGLVVKDDKKLKSNNNRGNESSLLESDVVGREDEKEKFIS
KLLEGESSKENFSIVPIVGMGGVGKTTLARLLYNDERVKGQFDLMAWVCVSDDFDIFKIS
DTIFQSLTGQNKNFKDLNQLQMALLEQLKGTRFLLVLDDVWTEKYEDWENLVRPFHSCAF
GSRIIMTTRKEQLLKTLGFDHLEHVETLSDRDALSLLALHSLGADNFNSHPTLRSKGEGI
VGKCGGLPLALKAIGRLLRTKTCEEDWDDVLNSEIWNLEGCNEIVPALRLSYHDLPAHLK
QLFAYCSLFPKDFLFDKEKLVLLWMAEGYLNKTLTNKTPEDLGHEYFDKLLSRSFLQSAP
NDKSLYVMHDLMNDLATFVAREYFLRFDQQTEMVEEALAKYRHMSFIRGEFVGYQKFEAF
ERARSLRTLLEVFVGVEQGWQHFYLSNKFLVNLIPRLPLLRVLSLRRFHISEVPDFIGNL
KHLRYLNLSQTHIKELPESVGNLYNLQTLILFGCKSLAKLPKSFVKLKQLRHFDIKDTPL
LKKLPVGIGELKSLRTFTKIIIGGEDGFAISELEKLSNLHGEISIEGLHNVQSTMHALEA
DLSQRRLTKLELKWEDGSRRGTLEMEVLNKLKPHTHKLKYLNVEFYEGTEFPGWIGDPSF
HQLVRVSIRGCRKCKFLPPLGQLSSLKDLFIQGMDEVKVIGSELTGTFNGTAFSSLETLS
FKDMSGWEIWSTNNEDLRGAFPHLREIHIQKCPNLREVSVNALPKLRVLNIYGCANGVLS
SLVRAASSITELKIDSIFELTDEVWGGTIKYLGAVEEVHISSCNDIKYLWESEAQASMFL
VNIKKLNIRFCENLVSLGEKEDDEDNIGSSLLSSLRSLTVSHCKSMERCSLNNNSIERLS
VSNCDSLTNVSFIGGEGLKLKSLHIRDCKKLMEKINNTSMSMLEDVTIYGWTNLKSLIQL
SKSIHLTSMHIEDCPSIESFPDIQLPNLTSLRIRSCENLKSFSDIQLPNLTSLTIESCQN
LKSFSDIQLPNLTSLTIESCQNLKSFPDIQLPNLTMLTIYRCENLKSFPDIQLPNLTSLT
IKSCQNLKSFPDIQLPNLTSLTIEICENLKSFPDLQLMNLRLLTELTIRECPSIDASFPG
GHWPPNLITLCIGGLKKPISEWGFQNFPTSLVELVLLEDRDVRNFSQLSHLLPSSLRKLW
IEDFEKLESLSVGLQHLTSLQHLWIYQCPKMKRLPETLLPSLLELFILGCPILRRRCNGR
GSRYWPLISHIPRISII*
>Streb.3G003910.1
MSFFREEYVTYKKFETFKRAKSLRTFLATSVGEVECWQSCYLSNKVLGDLLSELPMLRVL
CLSNFQIHEVPESIGTLRHLRYLNLSRTAVTHLPENLCNLYNLQTLIVFGCRFLAKLPNS
FLKLKNLRHLDVRDTRLLDQMPLGIGELKSLQTLSKIIIEGERVFEIANLKSSRICVGIF
PLGLDKMQNATHARDANFSQKRLSELLLVWSDVWDRSRKETLEKEVLNELKPCNIKLKQL
KIRSYGGLEFPNWVGDSSFLRLKHVSIIGCKRCTSLPPLGQLPSELFIEGLEGLTIIDME
LLGTRLECPSLEILSFVDMPRLAKWSTNNGVVFPCLRQLYIRNCPKLIEVSLEALPSLTV
LEIIKCDNCVLRRLVQVASSVTKLDIHCISGLNDVVWRDVMKYLGAVEELCIIDCDEIRY
FWESELVASKVLVSLRKLKASGCGNIVSLGEKEEINCRSNLLTSFTMLDISHCNNMDSCS
CPDSIETLIVYRCISMKRISLPTRGHKLKTLYINGCLKLLENELGGQKMNTKSMPMLEIN
TKSMPMLEVLDICNWPNLKSVIELNYLVHLTSLKLINCGRLESFPHNELSNFTLLKYLHI
TNCPSMDVCFPRGIWPPRLHSLTIGKLKKPIAEWGQQNLPSTVVELYLHGDNGVSSCSQF
SQLLPSSLIHLEIIEFGKLESFSTGLQHLTSLQQLGIYSCPKMMDRPDALLPSLLSLTIK
HCPILNERCNKKGSYWPFISHIPSVHI*
>Streb.3G029530.1
MDGASSSSWSTAPTVGRWTYDVFLSFRGEDTRNNFVDHLYAAFDRAGIYTFKDDEKLQRG
KSIAPELVKAIRESMVSVVVFSKNYANSSWCLEELVKIMECHNIMGQKVLPVFYDVDPSD
VRGQKRSFQTAFEQHEEKFIDDFEKVKRWREVLTTAANLSGWDVPQTANGREAECIDRIV
RTVLSYTGFSQDKNLIGMESRIRRVKTLLRKGADKVCFIGIWGMGGIGKTTLARAVYRQI
SHEFEGSSFLEDVRENGSDKRGLKSLQEKLLSEILLQEQFKVKDCDDGMCQIQRRLGRKK
VLVVLDDVDNIKQLQFLAGSREWFGCGSKIMITTRDEHLLCYAQEKYVPELLNEMEAMKL
FSIYAFMENIPPKDYKELSRVVVGHTGHLPLALKVLGSHFCGKNLDFWQSELRVLAKIPH
DEINEILKLSYDRLNIREKKIFLHIACLFKGKKRNRVTRILDAVGFEAASGITVLIEKSL
LTISNGDLHMHDLIQEMGQCIACEEYPNTMVLVTKEIEEVMTTISRLEIVEAMVEPENSD
RPIECCGAEILKCMKKLRLLDITGLFTSNEPTCFPEQLRWLSWYKYPFHSLRITRDMTKL
AGLQMIYSALIQLQIENKVILPNLKFINLEFSNSITCFPAS*
>Streb.3G029650.1
MDGASSSSWSTSGRWTYDVFLSFRGEDTRNNFVDHLYAAFDRAGIYAFKDDEKLRRGKSI
APELIKAIEESMVSVVVFSKNYANSSWCLEELVKIMECRYIMGQKVLPVFYDVDPSDVRG
QKRSFQTAFEQHEKKFIDDFEKVKRWREALMTTANLSGWNMLTTANGLKMLEKVVQIIQV
LNAYKRSFFQTP*
>Streb.3G000510.1
MASSSSSTVRASSSDRGCGYDVFLSFSGVDTRHSFTDHLYHRLIQAGISTFRDNDEINKG
EELKPEFERAIKESRASIVVLSKNYAASSWCLDELVLILQQRNECNHFVLPVFYGVEPTD
VRNQKGSFAIEVKPSSRWTHYNVNHRWKTALMDVADLAGEVVSGPETSILKKIVDTIYYE
LGPKYVPLPLNMIGVSTRYEDIISWIDQCNQEFLAIYGMGGSGKTTLAKYIYNSNKKKFE
YVSFVEHIASRCEKPNGLLEVQEQLLKDILGGKERKIPGVFRGTPMIGEALRTKRTLIVL
DDIVGHSQFVDLLGTMEINAQSKIIITTRENPDNWLDFPYERCQKYVMRLLNDNESSELL
CRHAFRSQIPKAGFKDVVQQAVQYCEGNPLALEVLGSSFFKNDTVQYWESQLSLLGKDMD
TRIRDILVKSYESLPNATVKGLFLHITCFFNGIDMDYVVKILEGNSAIYGIKTLTDRCLL
SVSPNKKLTMHRLVQDMGKNIVSQESSLPAERSRVWLSSESYKILRKGTGSTKVEGFALD
MKMLSKENFAFKPSKLHTKALNDMDRLKLLQLNFVELNGSFENFSEDLKWLCWLGFHLRT
IPSDFYMGNLVAIDMSYSKLEAFEPPTNILSLKILNLKDSHHLVEIRNIFMMPNLETLIL
WNCYGLVRVCETIVRLKSLATMNMTGCKNLFYREKSNLLPASTSAGSFFLPFSFDQLFKS
NLLPAPTSAGSFFLPFSLHQLSLKDCHLECTDSFPLSFRFQPDLRYLNLGNSLFDSLPCY
AHLENLRVLDLSFCSRLKCLICLPNTLAELYVYGCELLEIITFQSPRFTLQEFGYLGCIH
LYEVEGFIKLVPIAKLGETDLGHMKWLKEYQNHEVCLAGDDELTLGRSWHIQMLYEFNIM
STSLPDIQDPNMTPKYISDSSSLSFIVPLCPENKRLIGINVSFKYAMRGDDWAWFCKVST
TNGVDLMYNPKVLGKPEFGDVCNWLSYWPIGNKLDTGDTVNVSIVVMSGLVVVECGASLV
YSDEETVENNMGWEEVLGVDVSRFQLSTGAYYLCRCDFFELMEVGRLTPDWLRILVGDTI
DYTEVRGWRKTGRSKQVNPSFTELKTVRCIIHGPQLEDIYKIAEMSKSSYGDKTMTFTSN
LLEGKITNEATKTSGDVITTFDDTTIEESHPTHRRIMTSATDEGKKPSSTIAHPGHRFSL
SEIRLATENFADKLVIGKGEVGTVYKGHFFSEATRVVAIKQLYDLPISVQEKPGFKAEID
MLCKLRHNHLVCLIGYCDDENEIILVYEYIPYGNLYHHLHIAHTPLSWVTRLKIAIGVAR
GLNYLHTGGGTQYRVIMHRNVKSSNILLDENWVARLSNPGLSKFYSTNRSNFPFNPTVKG
TRDYTDPCYLLTGRFTKESDVYAFGVVLFELLSGRRTFDNPNEGVRYSLVSWARKCVNER
KLDQMVDSDIKGTISTECLRQFAQLADDCMHRDPKERPTMRKLEISLQALLELQERPNHS
AKSSGIMGFSQKIFRNIVPATKPKSDNSETISQKSLDKKKDQHDE*
>Streb.3G029770.1
MDGASSSSGSTTGRWTYDVFLSFRGEDTRNNFVDHLYAAFDRVGIYTFKDNEKLQRGESI
APALIKAIQESMVSVVIFSKNYANSSWCLDELVNIIECLNTMGQKVLPVFCDVDPSDVRG
QKESFHIAFQKYEVKFKDDLKKVKRWREALMTAANLSGWDVQRIASGCEAECINQIVRTI
LSYTGFSPDENLIGMESRIRRVKALLRKGANDVCFIGIWGMGGIGKTTLARAVYRQISHE
FEGSSFLEDVRENGSDKRGLKSLQEKLLSEILMQEQFKVKDCDDGMCQIRRRLGRKKVLV
VLDDVDNIKQLQFLAGSREWFGLGSKIMITTRDEHLLCYAQEKYAPELLNETEAMKLFSR
YAFMENMPPKDFKELSGLVVSRTGHLPLALKVLGSHFCGRNLDFWQSELKVLAKIPHNEI
SGILKLSYDGLNTLEKKIFIHIACFFKGKQRPHVTRILDAMGFEAVSGIIVLIEKSLLTT
INGNLHMHDLIQETGQCIVHECSPNTMVWDPYEIYEVMTTSSRLEAVEAMVEPKNSDKPN
ACCSATLLKSMKKLRLLDVYGRFTSDEPTCFPEQLRWLSWYKYPFDSLRITRGMTKLVGL
QMTSSLMMRQLQIENKVILPNLKFINLIFSELITVFPSVLGLPNLESLDLSFCKRLEEIH
ESVFLHETIIYLNLTRCDSLEILPSCIQMKSLQTLLLGYCRRLKTFPEVSMDMERLSVLT
INGCYKLRALPSSIKLLTGLTTLTMGRSFGEVDKTIVPNLLIQGSLHFSSLRVLDLAQMH
LLDDSFPCNLYAAWPSLEELDLSRNNFTRLPATISHLSRLKHLNLSECVHLKELHELPQL
IQVLKAHGCTSLEKIGDLSSTYKWLFKISFKSCKKLLEDGESQSHIANLLMKSLVQKCAA
VNHRLSIMVPGSKIPSWFSKQQSGNKIELYLPESQISSMIGLAICCRLPLNKYMFIRINV
TPSYGGNLIGCSAHPAKNADGVWVGYMPIDIIGNLFHGFEYERFIIRFDREDVVECGVCV
VYKDDIKPLTEIESRISDYDELESIDHDSAMTSEDLQHGRWSWPTFYFKYLENQGQNSVI
VNI*
>Streb.3G005010.1
MAETAVSAVLGVIFEKLTDEVSKKVARSQNIHSELNELHSTLSQIEALLNDASGKEITDE
SVGIWLNNLQHLAYDIDDILDDVATQAMHRELGRQSRDFTTKVRKAIPTCCINLSMSESL
HHKLDSITIKLQLLEKQKSILGLVVKDEKQKSNNNRGKETSLLESYVVGREGEKEKLINK
LLGVESSKENISIVPIVGMGGVGKTTLARLLYNDEQVFWKKRSVNDPQY*
>Streb.3G000170.1
MASTSSSSIQKIFKYDVFLSFRGEDTRKTFVDHLHLALVNKGIITYKDDETIEKGERIND
QLLRSIDDSRIHIIVFSKNYANSSWCLKELVKIMECQRTSEQTAYPVFYDVEPTEVRHQN
GAVGEAFKKHLRRSWSFYLLLDCLCGIVATCCNNTTSSLNGSAIVGALEKEEEVGRWRKA
LKEAADLAGIELKNSFNGREAIIIKQIVQDISLKLSFFNWSVDENLVGMENRVKNVVLSL
ETDSDDVRMIGIKGMGGAGKTTLARAIYDRLSIQFEGKIFVENVREGSKGFGLKELQKQV
VSAVSNDSSINVTSVSDGKNMMKRMMGSRKVLVVLDDVDHTEQLEALAGELTWFKPGSRI
IITTRDEQVLVAHGVHSDNIHDVNLLSRKEAICLFSRYAFKREIPIQGYEELSEEVVHYA
AGLPLTIKVLGSFLCGRLETEWEDAIKRLRTIPLKETLEKMELSYDGLENDQKEIFLEVA
CILKGAKKDVAIRTLESCGFHAQIGLRVLEQKSLITISHDDRLLVHDHIEEMGMNIVRRS
HPEEPNRHSRLWIKEEIEDILFNDLGTKATRSMKLIKDLGIHPAVIMKSLRKMEELRVLY
VYDDLSKKWEIDEGGQYLPNTLQSLIWSRYPLCCLPKTFGANNLVNLELPYSYISQLWED
GERKALNKLKFINLRCSKLRTFDLGMTPNLEILNLSGCTGFVELQIPIECPKLRIVKLAN
SVVSKFNLEMTPNIEELDLEICEDLVELQMPAKLPKLSHLNLRHSVVSKLNLGMTPNIKR
LILEHCEDLIDLQMPAELSKVNYLNLSNSKVSKLNLGMTPNIKELYLEECKDLVELQMPA
ELPKLDHIILSHCKVSKLNLGLTPNIEKLYLKGCIDLVEIQMPVELSNLRYLNLSHSKVS
KLNLGMTPNIDYLNLRECVDLVELQMPVELPMLKKLILGDSKVSKLNLGLTPHIKQLFLE
GCKDLVELQMPNELSKLYDLSLNNSKVSKLNLGMTPNIKELYLEECKDLVELKMPVELPK
LTRITISHCKVSKLNLGMTPHIEVLKLENWDSLQEIHAPVGCLKYLYYLNLSGCSRFEYF
MIESNYSFVVLDYLATLELIVECLDICPLHPNSNLPKFRFKCKYDEPLPSSRGDLEKLIS
FGLCACTNLESFSSSICSLQHLRVLTLEGGIPEAPKDLWQLESLEKLSLSLKEIKHLPDS
ICMMKRLKSLVLKSCWLLERLPMDLDKLDSLEELDLTDCRSLRDIPDKICNMKCLEYLHL
PDCILVEKLPEELGRLECLKVLNVEGAGISCLPQSIIQLKGLRIIGSM*
>Streb.3G003700.1
MAELVLSAFLGVLFEKLASATVRNIARYKGIDSETKKWQRSLTQIQGLLTDASQKEITNQ
AVKRWLNDLHHLAYDIDDVLDDLATEDMHREFIHPLQSITITSKVRKLIPSCCTNFSRST
KLLDKLDDINIKLQDLLEEKATLGLRVEDETKPKNNNRRLQTSMLDAYSIVGRQSEKEAL
VYRLLGGESCDQNFSIVPIVGMGGVGKTTLARLLYDDKQVKDHFELKAWVCVSDEFDSFG
ISKVIFQSVAGVNKDFVDLNLLQVALRDHLREKRFLLVLDDVWSESYEDWETLVGPFHAC
ATGSKIIITTRKEQLLKKLGCDHLNQLRSLSHDDALSLVAQHALGANNFDSNLSLKPHGE
GIVKKCDGLPLALTALGRLLRTKKDKEYYWEEVLNSEIWRLQDGGGIVPALRLSYHDLSA
SLKQLFAYCSLFPKDFIFDKEELVLLWMAEGFLHNSTSSESTKERLGHEYFDELLSRSFF
QHAPDNKSLYVMHDLMNDLATSIASEFFVRLENGKEKNIRKGWIEKYRHMSFVREEYVTY
KKFELFKRAKSLRTFLATSVGVVESWQSFYLSNKVLADLLPELPLLRVLSVSNFEISEVP
ESIGTLRHLTYLNLSRTAITHLPNDVCNLYNLQTLIVSGCHCLVNLPKSFLKLQNLRHLD
ISDTPLLDIMPSGIDELKSLQTLSKIIIEGERGFEITKLKELKNLCGRISIAGLEKVQNA
THAREVNFSQKRVSELEVAWSYLPGGSRNKVIEKEVLNELRPHNDCLEQLKIKSYEGSEF
PIWVGDPSFHRLKHVSIHGCRNCTSLPPLGQIPTLKELVVKGLGGVKVIGMELLGTSLAC
SSLEILTFVNMPGWEKWSTNSGVVFPCLQRLKIEDCPNLVEVILEALPALNVLEITGCTN
GALRSLIKVTPCVSKLKIESILGLNDVVWRDFIEYLGVVEELSIFHCNQIRHLWESGTSA
SKVLVKLRNLEVFACDNLVSLGERVVEEDSYRRNLLTSLRVLNISHCNNMECCNCPNNIE
MLRVFSCTSLTSIFVPTGAQKLKLVNISLCKKLLEREWGGRKMNNNKSNMPMLEFVSIER
WPNLKSVTALNYLVHLTKLRVSCCENVESFPDNDLPKLISLKKLEITNCPSMEDCFPRGF
WPPKLQYLKIGKLKKPISEWGRQNFPTSLVELSIYGENGVHSCGQLSHLLPSSLTSFEII
EFEKLESVSVGLEHLTSLQHLSVYDCPNMMNLPEMLLPSLLSLTIGGCPNMKERCTKRGS
CWPLISHIPCISIYP*
>Streb.3G029860.1
MDGASSSSWSTAPTVGRWTYDVFLSFRGEDTRNNFVDHLYAAFDRAGIYTFKDDEKLQRG
KSIAPELIKVIRESMVSVVVFSKNYANSSWCLEELVRIMECHNIMGQKVLPVFYDVDPSD
VRGQKGSFQTAFNKHEVKFIDDFEKVKRWREVLTTAANLSGWDVPQTANGREAECIDRIV
RTVLSYTGFSQDKNLIGMESRIRRVKTLLRKGADKVCFIGIWGMGGIGKTTLARAVYRQI
SHEFEGSSFLEDVRENGSDKRGLKSLQEKLLSEILLQEQFKVKDCDDGMCQIQRRLGRKK
VLVVLDDVDNIKQLQFLVGSREWFGCGSKIMITTRDEHLLCYAQEKYTPELLHETEAMKL
FSRYAFMENIPPKDYKELSGLVVSRTGHLPLALKVLGSHFCGRNLDFWQSELRVLAEIPH
DEINEILKLSYDRLNIREKKIFLHIACLFKGKNRTHVTRIFDAVGFEAASGITVLIEKSL
LTISNGDLHMHDLILDMGQCIAREEYPNTMVLVTKEIEEVMTTISVSLLFMLDSSFMSEV
ACRANLLKNILKIVLSHKLYLYYISLPLFFC*
>Streb.3G003940.1
MAEVVVSSLLPVIFEKLTSSALKSIVRYKGIGDDIKKWESWLKDIQNVLTDASEKEITND
SVKEWLKDFQHLAYDLDDLLDGWATEAMDREFTHHSEATTSKVRKLIPTCCIKFSRSAKK
LEELDSINRRFEDLFNRKSKFGLKVEGKPRPKKKDLTSSVVDPSRIVGRQVEKKVLLQQL
LLWGDEPFDQKYSIVPVVGMGGVGKTTLAKLLYNEKEVNDHFELKAWVVVSDEFDSFAIS
KTIYENVAGETKTFSDLNLVQVDLVKKLRGKRFLLVLDDIWSVRDREWENLVEPFNVCAT
GSKIIITTRKEQLLTRLGCKDLSPLESLSHDDAMSLFARHALHANDFDSKLSLKPHGEAI
VKKCGGLPLALIALGTSLKTKEDEDSWRAVVDSKIWTLKDGGGILPALRISYLDLSACLK
QMFAYCSLFPKDFSFHKDELVRLWMAEGFFPLSTSNDPTKESLGHTYFDELLSRSFFQHA
PDNKSLFVMHDMMNDLATSVAGEFFLRFDNETEKGIKEEAWKKHRHMSFVHETYVTSKKF
KSFEKAKSLRTFLATSLDVIPSYKRFYLSDKILAEVLPNLPLLRVLSLSNFEISEVPESI
GSLRHLRYLNLSYTKITKLPENVCTLYNLQTLILCGCYYLSKLPNSFSKLQNLRHFDISN
TSVDLKMPLGIGELKSLQTLPKIIIESENGFELSKLKDLEGLCGKVSIAGLEKVLDAKDA
REANFSQKKLSELEVEWSRFSRDKGPAKEVLEELKPCSYKLMKLKIKSYDGLEFPVWVGD
TSFNLLRHVSIRDCSKCTSLPPLGQLPSLMELFIKGLDNVKVVGMEFFGSGLAFPLLEIL
SFKSMSGWEKWSTNSEVVFPRLQELHIEYCRKLVEVSLGALPPLNVLKISNCDGGVLKRL
VEVAKAVTKLEVESISGLIDVVWRDVMKHLGEIEELSIWRCNEIRYLWELEAEAIASKVL
VKLRSLELSCCDNLMGLGEKDEEEDNRRNNLLTSLRVLKVFSCKNMECCSCPDSIETLTV
SDCRSITRILLPSGGQKLKSFVVRDCKKLLEREWGGQKMNKKIEYVFIENWPNLKSVNEL
SYLVHLTELSIVSCTNLESFPYKELANLTSLKNMEIRNCLRMDTCFPGGVWPPNLYRLTI
GNLKKPISKWGTQNFPPSLKTLLLYGNNDGASSCRHFSDLLPSSLNYLEISGFEKLESLS
DGLQQVTSLKALSISDCPNLKKLSYPRHLQLQHLKFEECPNMMDLPEDLLPSLLGLTIGH
GCPKLKERCSGRGSYCYAISYIPYVDV*
>Streb.3G002000.1
MEVLNKLKPHTDMLKYLNVEFYEGIEFPGWIGDPSFHELVRVSIRGCRKCKFLPPLGQLP
LLKELFIQGMDEVKVIGSELTGTNNVVAFSSLDILSFEDMLGWEVWSTNNEDLEAVFPCL
REIHIKNCLKLREVSVNALPKLRVLNIDGCGNGALKSLVCAASSITELRICSISEFTDEV
WREVMQHLWAVEEVYIGSCNDIRYLWESEAHASMVLVNIKKLYVGDCENLVSLGEKEDDE
DNISSNLLLSSLKSLEVSYCKSMERCSLNSNSIESLRISYCESLTRVSFIQGEGKKLKSL
YISRCKKLMEKINNTSLSMLEDVWIYGWTNLKSLIQLNNAIHLTSMCINDCPSIESFPDI
QLPNLTDLTIWGCQNLKSFSDIQLPNLTSLIIEICQNLKSFPDIQLPNLTSLTIKRCENL
KSIPDLQLPNLISLEIAVCENLKSIPDLQIPNLTSLSITSCKNLKSFPDLQLMNLRLLTD
LTIIECPSIDASFPGGHWPPNLITLQIGGLKKPISEWGVQNFPTSLVELTLLKDRDVRNF
SQLSHLLPSSLRELGIYKFEKLESLSVGLQHLTSLQHLQIHFCPKMKRLPETLLPSLLRL
KISGCPRYWPLISHIPHRQMCDFEKHISRQHLRIWNCPILSKRCNGRGSRYWPLISHIPC
IQID*
>Streb.3G030010.1
MDGASSSSWSTAPTVGRWTYDVFLSFRGEDTRNNFVDHLYAAFDRAGIYTFKDDEKLQRG
KSIAPELIKAIRESMVSVVVFSKNYANSSWCLEELVKIMECHNIMGQKVLPVFYDVDPSD
VRGQKRSFQTAFKQHEEKFIDDFEKVKRWREVLTTAANLSAWDVPQTANGFVLFL*
>Streb.3G001800.1
MAETVVSAVLGVVFEKLIDETFKKVARSQKIHSELLELQNTLSHIQALLNDASRKETTDE
SVGLWLSNLQHLAYDIDDILDDVATEGMRRELTRQSGEFTSKVRNVVPTWFTNLSLSQSL
HHKLDSIIIRLQHLEKQKYDLGLVVKDEKQKSNNNRRKETSLLESDVVGREGEKEKLINK
LVGGESFKENFSIVPIVGMGGVGKTTLARLLYNDERVKGHFELMVWVCVSDDFDISKISA
TILQSVTKENKKFDDLNQLQTALIEQFKDKRFLLVLDDVWAENYDEWEKLVRPFRSCAPG
SGIIVTTRKEQLLKKIGFDHMDHVEGLSDRDALCLLALHALGLDNFDSQPTLRSKGEGIV
AKCGCLPLALKAIGRLLRTKTCEEDWDDVLNSEIWNLEGCNEILPALRLSYHDLPAHLKQ
LFAYCSLFPKDFLFDKEKLILLWMAEGYLNLTLKNKAPEDLGHDYFEKLLSRSFFQYAPN
DKSLYVMHDLMNDLATFVAREYFLRFDQQTDMVEEALAKYHHMSFIREEYVGYQKFEAFE
RARNLRTLLEVFVGVEQSWQDFYLSNKFLVDLIPKLPLLRVLSLRHFHISEVPDFIGNLK
HLRYLNLSQTHIKELPESVGNLYNLQSLILFGCKSLAKLPKSFVKLKQLRHFDIKDTPLL
KKLPVGIGELKSLRTFTKIIIGGEDGFSITELEKLTNLHGEVSIEALHNVQSVTHAQKVN
LSQRKLTKLELKWGDGSRRGTLEMGVLNELKPHNMLKYLNVEFYEGIEFPGWIGDPSFHH
LVRVSIRDCRKCKSLPPLGQLSSLKDLSIKGMGEVEVIGSELTGTNNVAAFSSLEILSFE
DMLGWEVWSTNNEDLEAVFPCLREIHIKKCPKLREVSVNALPKLKLLNIDGCGNGALKSL
ICGASSITELRICSILEFTDEVWREVMQHLWAVEEVRITSCNDMRYLWESQARASMVLVN
IKKLYVEDCKNLVSLAEKEDDEDNIGSNLLSSLRSLDVSDCKSMERRSLNNNSMERLSVS
DCESLTHVSFIGGEGLKLKSLYISGCNKLMEKINNTSMSMLEDVNISDWTNLKSLTQLNN
AIHLTRMSIEDCPSIESIPDIQLPNLTSLTIRSCQNLKSFPGLHSTNLTLLNYLSVEDCP
SIESFPDLQLMNLTSLSIRSCENLKSFPDIQLSNLTGLRFESCENLNSIPDLQLPNLTSL
TITSCENLKSFPDLLLRNLTLLADLTISDCPSIDASFPGGHWPPNLDTLLIGGLKKPISE
WGFQNFPPSLVDLTLCYEADVRDFSQLSRFLPSSLKNLQIINFEKLESLSVGLQHLTSLQ
HLWIYNCPKIKHLPETLLPSLLILFIYHCPILRRRCNGRGSRYWPLISHIPCIYNRSID*
>Streb.3G019880.1
MVDGAVLSLVKDVLGRLTSVEIQEFGLICGFKDDVLALKDDFDRIEVVLQDAEDRHKEKV
VELWLKSVRSVSMEVEDLMDEISIEDMIQRLHKEKGIIYNVSAFFSFDHNPLMFEVKIAK
KLDSIKQKLHSIASKIFDLKLTPSITISDVHVGVEGEMPHREIISNIHSSLIFGRNDDMN
MVIEKICNKDVGKQENGKIRVYGICGMSGVGKTTLAHLVYNHERVNKYFELKFWMNVSKN
CKVKEIIKEIIEFIDKRKCGLPELDMMQVSLQSKLRGKKFFIVLDDVWIEDSEKTQWDQL
SETLSCGAEGSIIVITTQSKTTNQIIAKVPQLQHELGCLSEEDAWLIFKKLAFAEGREGD
GISELEPIGRDLVKKCEGIPLALKTLGGLMWSKRSKGDWQRMKDDNIWELRENDILPSLK
LCYDNLLPHVKRCFAYCCLFLKGYELEKDVLITLWVSNGFIPLKGETSFYVVGEETLNCL
VWRSFISKVKKPSGDIYIMHEQMLDMARHVMGDDCLIIEHGNEVIIPNEVLHLSSSCPGV
LFSPRDLGKLTSLRSRFMFENINEGSISQIFNHMYLRVLYLQVSLVKTLPESICKLKHLK
YLNLSHSSIEVLPDSIIYLQNLQVLNLYSCQKLYGLPDSICKLKHLLYLNLSHSSVEFLP
ESIIHLQNLQVLLLSCCSKLSKLPNGLRSMTNLQRLDINSCYMLRHLPTGIKELTSLRIL
SLFRVGGENGAKLEELGNLNLLEGGLEIVPLENCWRS*
>Streb.3G030190.1
MDDVSSSSWSTAGRWTYDVFLSFRGEDTRNNFVDHLYAAFDRAGIYTFKDDEKLQRGKSI
APELIKAIRESMVSVVVFSKNYANSSWCLEELVKIMECHNIMGQKVLPVFYDVDPSDVRG
QKRSFQTAFEQHEVKFIDDFEKVKRWREVLTTAANLSGWDVPQTANGREAECIDRIVRTV
LSYTGFSQDKNLIGMESRIRRVKTLLRKGADKVCFIGIWGMGGIGKTTLARAVYRQISHE
FEGSSFLEDVRENGSDKRGLKSLQEKLLSEILLQEQFKVTDCDVGMCQIQRRLGRKKVLV
VLDDVDNIKQLQFLAGSREWFGCGSKIMITTRDEHLLCYAQEKYTPELLHETEAMKLFSR
YAFMENIPPKDYKELSGRVVSRTGHLPLALKVLGSHFCGRNLDFWKSELRVLAKIPHAEI
NEILKLSYDRLNIREKKIFLLIACLFKGKERTRVTRILDAVGFEAASGITVLIEKSLLTI
SYGDLHMHDLIQEMGQCIAREEYPNTMVLVTKEIEEVMTTISRLEAVEAMVEPKNSDRCI
ECCSAEILKSMKKLRLLDIEGRFTSNEPTCFPKQLRWLSWYEYPFHSLRITRDMTKLAGL
EMKYSALIQLQIENKVILPNLKFINLQNSNLTVFPSVLGVPNLEWLDLSSCSLLEEIHES
VFLHEKIIYLNLSTCVSLKILPSCIQMKSLQTLLLHRCHRLETLPEVSMDMERLSVLTIN
GCYKLRALPSSIKLLNGLTTLTMVGCFGVVYPPPPRMSNMHITDITQGIGGKLHSRILVN
DSFLVPSLEEFDVSWNEFTQLPSTISQLSHLKHLDLSYCTHLKELHELPPFIQVLKAKGC
TSLEKIGDLSNTYKWLFKISLNKCPKLLKNGESQSHIANLWMKSFLQKCAAVNHRLSITA
PGSKIPSWFSKQQSGNKIELYLPESQISSMIGLAICCRLPLNKYMFTEININVTPSYGGN
LIGCSAHLAKNADSVWVGYMPIDIIGNLFRGFEYEKFIISFDHHDVVECGVCVVYKDDIK
PLTEIESRISDYDEVGRIDHDSAMTSEDLQHGRWSSPTFDFNYLQNQGQNSVGVRI*
>Streb.3G002050.1
MAETVASALVGSIFEKLTDEAFKKFARSQKIHSELDELQSTLSHIKALLNDASDKETTND
SVGLWLNSLQHLAYDIDDILDDVTTQAMHREFGRETGGFTSKVRNAIPTCCTNLSLSQSL
HQKLDNITIKLQNLEKQKTNLGLVVKDEKQKSNNNRGNETSLLESDVVGREGEKEKLISK
LLGGESSKENFSVVPIVGMGGVGKTTLARLLYNDERVKGHFEIMAWVCVSDDFDIFKIGA
TILQSLTRENKKFEDLNQLQTALIEHFKDKQFLLVLDDVWTENYNNWEILVRPVHSCAPG
SRIIVTTRKEKLLKKIGFDHLDHVESLSDRDALSLLARHALGVDNFDSHPSLRSKGEGIV
GKCGGLPLALKAIGRLLRTKIDEQDWDDVLNNEIWNLEDCNEIVPALRLSYHDLPAHLKQ
LFAYCSLFPKDFLFDKEELILLWMAEGYLNPTLTNKAPEHLGQEYFEKLLSRSFFQYAPN
DKYFYVMHDLMNDLATFVAREYLLRFDQQTEMVEEALAKYRHMSFIREEFVGYQKFEAFE
RARSLRTLLEVVVGERSWHTCYLSNKFLVNLIPRLPMLRVLSLKNFNISEVPDFIGKLKH
LRYLNLSKTKIEELPECTGNLYNLQTLILFGCESLAKLPKSFVKLKKLRHFDIRDTPLLK
KLPVGIGELKSLRTFTKIIIGGEDGFAITELEKLSNLHGEISIEGLHNVQSTMHALEADL
SQRRLTKLELKWGDGSRRGTLEMEVLNKLKPHTDMLKYLNVEFYEGIEFPGWIGDPSFHQ
LVRVSIRCCRKCKFLPPLGQLPLLKELFIQGMDEVKVIGSELTGTSNVVAFSSLETLSFK
NMSGWEVWSTNSEDLEAVFPCLREICIEDCPKLREVSVNALPKLRVLDIDGCDYGVLKSL
VYAATLITKLTISSISGLTDEVWRGAINYLRAVEEIRITSCNNIRYLWESEAHASMVLVN
IKKLNITFCENLVSLGEKEDDEDNMGSSLLSSLRSLEVWDCKSMECCSLNSNSIESLGIY
GCESLTRVSFIEGEGKKLKSLHISNCKKLMEKINNTSMCMLEDVYIDGWTNLKSLIQLST
SIHLTSMRIYNCPSIESFPDTLLPNLISLTINRCENLKSILEIQLPSLTGLAIESCENLK
SFPDLQLTNLTLLTDLAITKCPSIDASFPGGHWPPNLDTLMIGGLKKPISEWGFQNFPTS
LVFLILWDEADVRNFSQLSHLLPSSLTHLAIAEFEKLESLSVGLQHLTSLQHLTFWICPK
MKRLPETLLPSLLSLSIFECPIMRRRCNGRGSRYWPLISHIPRIEIEDNTEID*
>Streb.3G002170.1
MHREFGRETGGFTSKVRNAIPTCCTNLSLSQSLHQKLDNITIKLQNLEKQKTNLGLVVKD
EKQKSNNNRGNETSLLESDVVGREGEKEKLISKLLGGESSKENFNIVPIVGMGGVGKTTL
ARLLYNDERISATILQSLTRENKKFEDLNQLQTALIEHFKDKQFLLVLDDVWTENYNNWE
ILVRPVHSCAPGSRIIVTTRKEQLLKKIGFDHLDHVESLSDRDALCLLARHALGVDNFDS
HPSLRSKGEGIVGKCGGLPLALKAIGRLLRTKTCEEDWDDVLNSEIWNLEGCNEIVPALR
LSYHDLPAHLKQLFAYCSLFPKDFLFDQEKLVLLWMAEGYLNLTLTNKAPEDLGHDYFEK
LLSRSFFQYAPNDKSLYVMHDLMNDLATFVAREYFLRFDQQKETAEEALAKYRHMSFIRE
EFVGYQKFEAFERARSLRTLLEVFVGVEQSWQGFYLSNKFLVNLIPRLPMLRVLSLKNFN
ISEVPDFIGKLKHLRYLNLSQTKIEELPECTGNLYNLQTLILFGCERLAKLPKSFVKLKK
LRHFDIRDTPLLKKLPVGIGELKSLRTFTKIIIGGEDGFAITELEKLSNLHGEISIEGLH
NVQSTMHALEADLSQRRLTKLELKWGDGSRRGTLEMEVLNKLKPHTDMLKYLNVEFYEGT
EFPGWIGDPSFHQLVRVSIRGCRKCKFLPPLGQLSSLKDLFIQGMDEVKVIGSELTGTFN
GTAFSSLETLSFKDMSGWEIWSTNNEDLRGAFPHLREIHIQKCPNLREVSVNALPKLRVL
NIYGCANGVLSSLVRAASSITELKIDSISELTDEVWRDAMQYLGAVEEVSISSCHDIKYL
WESEAQASMFLVNIKKLNIRFCENLVSLGEKEDDEEDNIGSNLLSSLRSLTVSDCKSMER
CSLNSNSIESLSISDCDSLTHVSFIGGEGHKLKSLDISRCKKLMEKINNTSMSMLEDVWI
EGWTNLKSLIQLSTSIHLTSMRIYDCPSIESFPDIQLPNLTSLTITRCQSLKSFSDIQLP
NLTSLTIFICENLKSFPELQIPNLTSLRITSCENLKSFPDLQLMNLRLLTELIIIKCPSI
DASFPGGHWPPNLITLWIGGSKKPISEWGFQNFPTSLVFLSLWDEPDVRSFSQLSHLLPS
SLKHLGIEDFEKLESVSVGLQHLTSLQHLLIQKCPKMKRLPETLLPSLLGLYIFECPILR
RRCNGRGSRYWPLISHIPCIRYLFIKLTNSPLDMHK*
>Streb.3G003930.1
LTYVTSKKFKTFEKAKSLRTFLATSVDVIPSYTCFYLSDKILAEVLPNLPLLRVLSLSNF
EISEVPESIGSLRHLRYLNLSHTKVTNLLENVCTLYNLQTLILCGCYRLYKLPNSFLKLQ
NLRHFDISVTGVGLKMPLGIGELKSLQTLPMIIIEGENGFELSKLKDLEGLCGKISIAGL
EKVLDAKDAREANFSQKKHSELEVEWSSFSGDKGLAKEVLEELKPCSDKLLQLKIRSYKG
LEFPVWVGDPSFILFRHVSIKECSKCTSLPPFGQLPSLKELFIEDIQCDSCGYGVLWGWS
CISIT*
>Streb.3G015230.1
MQIESITGSIIFFISSLKISNHSSSKFQQFAMVILTELSPGSLSSSSIHHHNHRYDVFLS
FRGADTRNSFTDHLYNALVDADLTTFLDDEEIEAGELLKPELESAIKSSRASIIVLSKNY
ASSTWCLEELVLILEQNMKFNQIVIPIFYDVEPTDVRKQQKSFGEAMEKHKLRMEDQRDA
EKRSQLVRRMELWKMALTKVADLKGKDSNGRKETELIQEIVTEIHSRIGLPLSNTPPLLI
GMYYDIKFISSWLTDGSCHTVDILTLVGMGGIGKTSLAKYVFLLHSSTFDKSSFIEGINI
RCNETFNGLLDLQKQLHGGIAKKTSLQVNDVTVYTSKIEKALARKKVFLVLDDIDTLNQL
DALLGNEGLNPGSKIIITTKDASLTERCALFKSQAHSNHKVVLLNGLPNTESLELLCIHA
FKSHEPKEGYKEVSKKLVKYCEGHPLALEVLGKSLYKRDVAYWEECTKGLMEEPHSRIKK
ALRMSFDSLSLNDKELFKHIACFFVGIDRDLTEMVLNACDMNSKSGIMHLIEKCFLRIGN
NNMLMMHQLVQDIGRDLVRQESPDKPWERSRLWCHEESFKVLKQKKATKNLLGFALDMRM
LEKEKLTRSSELKTDALRKMDNLKLLQLNYVKIKGSYKNISKELRWLRMHGFHSKSVPSE
LPMKNLVVLDMSYSNISSFDMSYSISQRFVSKLKGLIGSRSKDKRLLGSLKILDLSFCEQ
LHSLGGFFELPALERLIAKSCISLIEVCESLEQCVELVHIDLSYCYKLKELPMSIGKLKK
IKTLLLDGCNSCESQIEMRDMNSPDTSIESQISSSAIIKAIPSDLKFFTFSFPSSLRVLS
LANNNLSNESFPTDFSFLPMLEELCFFNNPIVSMPNCVRSLPRLKELDMSNCFKLVSIEH
PPRMLRELSVDYVHHGNKYLLRKITFDPEMSPLNFDITFMGFPQSSFEIDGMVKIQPLVD
VEEKVLHSLGWTDLEFIKERSLRTCDEDGRTEISQTQMYYEFGIFSTIYEGGGMPNWITH
KNTGPSIYFTIPSSPKKLRGLNFCCTVKTDLYNCFDLPMIKISNITKNHTWIYVPYIHIV
VLNESCLSLLSHWMFGPNEMEDGDQITITCAQKYGSDEYRDNEQQTIECGIDFVYDEDAK
IDEEDCLDYYKSWNHIIGGDLCAFQVTTGEYILENCKFTRDSDDTYGRYLPFIALETRYI
EEAVSFKAFF*
>Streb.3G030040.1
MDGASSSSWSTAPTVGRWTYDVFLSFRGEDTRNNFVDHLYAAFDRAGIYTFKDDEKLQRG
KSIAPELIKAIRESMVSVVVFSKNYANSSWCLEELVKIMECHNIMGQKVLPVFYDVDPSD
VRGQKGSFQTAFNKHEEKFIDDFEKVKRWREVLTTAANLSGWDVPQTANGLVLFL*
>Streb.3G009890.1
MVVLTELIPGSSSSSRTHDHDDHHPNHRFDVFLSFRGKDTRNGFTDHLYNALLDAGINTF
LDDEEIETGEPLKPELESAIKSSRASIIILSKNYASSTWCLDELVLILEQKRKCKQIVIP
IFYHVEPTNVRKQLPESSFGEAMANHKLKMESEEDAKKRVLLAQKMESWKSALTEVANLK
GSDVKNRKETEFIKEVIADIHHRLRVPLSDNMPRLIGVDYEIESIRSWLTDGSCHTADIL
TVVGVSGIGKMALARHVFDLHSSKFDESSFVEGINTKDNELFDGLLNLQKQLHGDISKKI
ELLVSDVFTYSFKIEEVLARKRVFIVLDDIGSLKQLDALLGKKGLYPGSKVIITTKDASL
TKNCELFKSQVHPNHKQVLLNGLYKDQSLELLCIHAFNSQSPKEGYEEVSQKVVKYCDGH
PLALKLLGGSLHNKDVEYWEDCIKVLNKGPILILSQH*
>Streb.3G003810.1
MEGELKKELENFNKLHEALKDHISGKRFLLVLDDVWCESYTDWDTLVTPLCTCAPGSKII
ITTRNDKLVKQLVYNPLNKQLQTLSDDDALSLVALHALDKNNFDSHLSLKPHAEGIVRKC
GNLPLALIALGRLLRTKNDEEEHWKDVSNSDIWRLKDGGGILPALRVSYNYLSAPLKHLF
AYCSLFPKDFLFDKEELVLLWMAEGFLHHPTSSVLTNECLGREHFEELLSRSFFEHAPNN
ESLFVMHDLMNDLATSVSTEFFLRLHNENEENLRREMPEKYRHMSFVREKYVAYKNFEAL
KKAKSLRTFLAMPIGVVDEMQFFYLSNKILVDILPKLPTLRVLSLSNFQISEVPESIGTL
RHLRYLNLSRTRITHLPENVCNLYNLQTLILSGCLWLSKLPNSFLKLKNLRHLDIRNTQV
LDCMPLGIGELKNLQTLSKIIIEGESGFEITKLKGLKNLCGDTSVVCLDKVQNATHAREA
NFSQKRFTNLELAWSLNIYNSRSDGPHGSQNEIFEKTVLNELKPCNDKLMKLKIGSYRGL
DFPNWVGDHSFLHLKHVTLLNCDRCTTIPPLGQLPSLKELFIEGLDKVKVVGMEFLGTSH
AFPSLEILSFEHMHGWKKWLTNNTMIVFPCLKELLIRDCLNLVEVTLGVLPLLNVLSIFK
CNGGLLRSLVQVSPALTVLLLYNILGLNNVVWGDVIQYLRGVEELSVEICNDITYLWKSE
SAVSKVFVKLRSLNVQRCDNLVSLGEEEKVEDNCRSNFLTSLRILEVVSCGNMKCFGCPD
NIETLKLCGCYSITAISLRGLHKLKSLEISSCGRLLECKWEGESMNNISNNMPMLESVTI
LSCDILKSFINVNYLVHLTELSIQRCESMEPFPDTELPNLTSLKKLTITDFPNMDACFPR
GFWPPKLHSLAIGKLKKPLSEWVPQNFPTSLVELKLYREDSVDSCSQFSHILPSSLTFLE
IREFEKLESVSMGLQHLNSLQHLAFSLCPNLYTFSHSQHLISLQHLAFFRCPKMMDLPED
LLPSLLSLRIYVGCPKLEERCCKGGSYWPLISDIPDISIY*
>Streb.3G029990.1
MDGASSSSWSTAPTVGRWTYDVFLSFRGEDTRNNFVDHLYAAFDRAGIYTFKDDEKLQRG
KSIAPELIKAIRESMVSVVVFSKNYANSSWCLEELLKIMECHNIMGQKVLPVFYDVDPSD
VREQKGSFQTAFNKHEEKFIDDFEKVKRWREVLTTAANLSGWDVPQTANGLNIREKKIFL
HIACLFKGKKRTHVTRIFDAVGFEAASGITVLIEKSLLTISNGDLHMHDLILEMGQCIAR
EEYPNTMVLITKEIEEVMTTISVSLLSMLDSSFMSEVACRANLL*
>Streb.3G030160.1
MDGASSSSWSTAPTVGRWTYDVFLSFRGEDTRNNFVDHLYAAFDRAGIYTFKDDEKLQRG
KSIAPELIKAIEESMVSVVVFSKNYANSSWCLEELVKIMECHNIMGQKVLPVFYDVDPSD
VRGQIRSFQTAFEQHEEKFIDDFEKIKRWREVLTTAANLSGWDVPQTANGLVLFL*
>Streb.3G008200.1
MHRELGRQSRDFTSKVRNAIPTCCTNLSLSESLHHKLDSITIKLQHLEKQKSILGLVVKD
EKQKSNNNRGNETSLLESYVVGREGEKEKLINKLLGVESSKENISIVPIVGMGGVGKTTL
ARLLYNDEQVKGQFKLMAWVCVSDYFDIFKITDTILQSLTRENKNFNDLNQLQTALMEQV
KDKRLLLVLDDVWTENYNDWENLVCPFLSCAPGSRIIMTTRKEQLLKRIGFHHLDHVESL
SDGDALSLLALHALGVDNFDSHPSLRSKGEGIVGKCGGLPLALKAIGRLLRTKIDEEDWD
DVLNNEIWNLEDCNEIVPALRLSYHDLPAHLKQLFAYCSLFPKDFLFDKEELILLWMAEG
YLNQTLTNKAREHLGHEYFEKLLSRSFFQYAPNDKPFYVMHDLMNDLATFVAREYFLRFD
QQKDMVDKALEKYRHLSFIHEDYVGYQKFEEFERARSLRTLLAVFVGERSWHTCYLSNKF
LVNLIPKLPMLRVLSLKNFHISEVPDHIGNLKHLRYLNLSRTKIKELPENVGNLYNLQTL
ILIGCGSLAKLPRSFINLKKLRHCNITNTPLLKNLPLGIGELSSLRTFTKIIIGDEDGFV
LSEIKSLLHLHGEISIEGLHNVQSAIHAREANLSKKVYQVRAEMGF*
>Streb.3G001760.1
MADTIASALFGSILKTLTDEAFKKFTRSQKIHSELDELQNTLSQIEALLYDASGKEITDK
SVGLWLNSLQHLAYDIEDILDDVATRAMHRELGRESGDFTRKVRNAIPTWCTNLSLSESL
HQKLDRITRRLQDLENQKTILGLVEKIEKQKSNNNRGNETCLPESDVVGREGEKEKLISK
LLGGESFKENFSIVPIVGMGGVGKTTLARLLYNDERVKGHFELMVWVCVSDDFDISKISA
TILQSVTKENKKFDDLNQLQTALIEQFKDKRFLLVLDDVWTENYDEWEKLVRPFRSCAPG
SGIIVTTRKEQLLKKIGFDHMDHVEGLSDRDALCLLALNALGLDNFDSQPTLRSKGEGIV
AKCGWLPLALKAIGRLLRTKTCEEDWDDVLNSEIWNLEGCNEIVPALRLSYHDLPAHLKQ
LFAYCSLFPKDFLFDKEKLVLLWMAEGYLNLTLTNKAPEDLGHDYFEKLLSRSFFQYAPN
DKSLYVMHDLMNDLATFVAREYFLRFDQQTDMVEEALAKYHHMSFIREEYVGYQKFEAFE
RARNLRTLLEVFVGVEQSWQDFYLSNKFLVDLIPKLPLLRVLSLRRFHISEVPAFIGNLK
HLRYLNLSQTDIKELPESVAKLYNLQSLILFGCKSLAKLPKSFVKLKQLRHFDIKDTPLL
KKLPVGIGELKSLRTFTKIIIGGEDGFAITELEKLPNLHGEVSIEALHNVQSVTHAQKVN
LSQRKLTKLELKWGDGSRRGTLEMEVLNELKPHTDMLKYLNVEFYEGIEFPGWIGDPSFH
QLVSVSIRGCRKCKFLPPLGQLSSLKGLFIQGMDEVKVIGSELTGTNNVAAFSSLEILSF
EDMLGWEVWSTNNEDLEAVFSCLREIHIKKCPKLREVSVNALPKLKLLNIDGCGNGALKS
LICGASSITELRICSILEFTDEVWREVMQHLWAVEEVYIRSCNDIRYLWESEAHASMVLL
NIKNLCVVRCENLVSLGEKEEDEDKIGSNLLSSLRSLYVIECKSMERCSLNSNIIESLSI
SCCESLTRVSFIEGEGQKLKSLTISGCNKLMEKINNTSMSIEYVYINGWTNLKSLIQLST
SIHLTGMNIINCPSIESFPDIQLPNLTSLTIRRCKNLKSFPDLQLMNLTLLTNLEISCCP
SIDASFPGGHWPPNLITLEIGGLKKPISEWGFQNFPTSLDWLSLWNEADVRNFSQLSHLL
PSSLRGLGIYKFEKLESLSVGLQHLTSLQHLQIHFCPKMKRLPETLLPSLLGLEIWQCPI
LSKRCNGRGSRYWPLISPIPCIQIED*
>Streb.3G025370.1
MDGASSSSWSTALTVGRWTYDVFLSFRGEDTRNNFVDHLYAAFDRAGIYTFKDDEKLQRG
KSIAPELIKAIRESMVSVVVFSKNYANSSWCLEELVKIMECHNIMGQKVLPVFYDVDPSD
VRGQKRSFQTAFEQHEEKFIDDFEKVKRWREVLTTAANLSGWDVPQTANGREAECIDQIV
RTVLSYTGFSQDKNLIGMESRIHRVKSLLRKGLIKFALSEFGEWEE*
>Streb.3G001610.1
MADTIASALFGSIFKTLTDEAFKKFARSQKIHSKLNELQITLSHIQALLNDASDKETTNE
SVGLWLNSLQHLAYDIEDILDDVATRAMDRELGRESEGFTRKVRNAIPTWGTNLSLSESL
HHKLDSITIKLQNLEKQKTDLGLVDKIEKQKINNNKGNETSLLESDVVGREGEKEKLISK
LLEGDSSKENFSIVPIVGMGGVGKTTLARLLYNDERVKGQFELMAWVCVSDDFDIFKISA
TIFQSLTKENKNFKDLNQLQTALVEQLKDTRFLLVLDDVWTENYDDWEKLVRPFLSCAPG
SRIIVTTRKEELLKRIGFDHLDYVESLSDRDALCLLALHAMGVDNFDSRPTLRSKGEGIV
AKCGCLPLALKAIGRLLRTKIDEEDWDDVLNSEIWNSNTNVGDLSAHWKAIFPALWLSYH
DLSADSKRLFAYCSLFPKDFLFDKEKLVLLWMAEGFLNESNVTKPPERFGEEHFEALLSR
SFFQQAPDDESFFVMHDLMNDLATFVARDQYLRFENQVEIRGEALAKYRHMSFIREEYVA
FQKFEAFKRARSLRTFLAVSIGVDQSWCYLSNKIFVDVMPRLPLLRVLSLSDFEISEVPD
FIGNLKHLRYLNLSQTHIKELPESIGNLYNLQTLILFGCKSLANLPKSFVKLKQLRHFDI
KDTPLLKKLPVGIGELKSLRTFTKIIIGGEDGFAITELEKLSNLSGEISIEGLHNVQGTM
HAYLSQRRLTKLELKWGDGSRSGTSEKGIEFPGWIGDPSFHQLVSVSIRGCRKCKFLPPL
GQLSSLKELFIQGMDEVKVIGSEFTGTSKGTAFSSLETLSFKDMSGWEIWSTNNEDLRGA
FPHLREIHIQKCPNLREVSVNALPKLRVLNIDGCANGVLSSLVRAASSITELKIHSISEL
TDEVWRGTIKYLGAVEEVSIWSCNDIRYLWESEAQASMVLVNIKTLNIMFCENLVSLGEK
EDDEDNIGGNLLSSLRSLDVSCCKSMERLSLNSNSIERLRVYYCESLTRVSFIGGEGLKL
KSLDIRDCKKLMEKINTTSMSMLEDVWIHGWTNLNSLIQLSNSIHLTSMRIIDCPSIESI
PDIQLPNLTNLTIMGCQNLKSFPDIQLPNLTSLTIGSCQNLKSIPDLHSTNLTLLTIIEC
PSIDASFPGGHWPPNLVTLWIGGLKKPISEWGVQNFPTSLVELTLDTEPDVRNFSQLSHL
LPSSLKKLQIIKFEKMESLSVGLQHLTSLQHLFIYNCPKMKRLPETLLPSLLRLTLWECP
ILSKRCNGRGSRYWPLISHIPNIGIED*
>Streb.3G029960.1
MITTRDEHLLCYAQEKYVPEFLNETEAMKLFSRYAFRENIPLKEFVELSGVVVGHTGHLP
LALKVLGSHFCGRNLDFWQSELRVLAKIPHDEINEILKLSYDRLNIREKKIFLHIACLFK
GEKRTCVTRILDAVGFEAASGITVLIEKSLLTISEGKLHMHDLIQEMGQCIAREEYPNTM
VLITKEIEEVMTTISRLEVVEAMVDPWNSYRRIECCSAEILKSMKKLRLLDIKGRFISNE
PTCFPEQLRWLSWYEYPFHSLRITRDMTKLVGLQMKDSALIQLQIENKVILPNLKYICFN
SLSITVFPSVLGVPNLEWLNLSFCYNLEEIHESVFLHEKIIYLNLTFCDSLKILPSCIQM
KSLQTLLLDYCRRLETFPEVSMDMERLSVLNINGCYKLRALPSSIKLLNGLTTLTMAGCF
GEVDKTILHQGSLHLSSLRDLDLYQNLSNMHTKWPSLEEFNLSCNTFTWLPSTISQLCHL
KYLDLSYCTHLKELHELPPLIQVLKANGCTSLEKIGDLSNTYKWLFKISLSDCPKLLKNG
ESQSHIANLLMKSFLQKCAAVNHRLSIMAPGSKIPSWFSKQQSGNKIELYLPESQISSMI
GLAICCRLPINEYMLTEINVTPSYGGNLIGCSAHPAKNANAVWVGYMPIDIIGNLFHGFE
YERFIISFDHPFVVECGVCVVYKDDIKPLTEIESRISDYDELGWIDQDSARTSEDLQHGR
WSRPTFNFIGQNSVVYDLIILSILKS*
>Streb.3G007420.1
MVVLTEISEQSSSSTLPTYSYDVFLSFRGADTRYNFTDHLLKALREATIETFFDDTEIQI
GEFLKPELESAIKSSRASIIVLSKYYASSTWCLDELALIMDQRNTYKLFVFPIFYHVTPS
DVRKQQNSFENAMANHKRRMEMQSDPEKRRHWAEKIEKWQQALTEVADLKGEEVVGRRET
IVIEGIVKEMSCRLDLHKRSEIPHMIGMDSSIKKITSFLQDGSESSCFLEDIERRCTSPT
GLLELQKQLLKDIRARSWMDIDNVNSGTSKIEKSLSRKRTFLVLDGINKFQQLDVLLGTK
GLYPGSKIIITSKNGSLTEKCRLFESQVPPKHTKHLLEGLDDKESLCLLRWHAFGRNEPD
DECDKKKSMKVVKYCRHPLALKVLGSSLRSEDAEWEDILQSLGKEINLDITKVLKISFDT
LPSEKDKELFTYIACLFVGEDRKFTEDILKACGVCKSSGIKVLVNRCLLTIGSSDQLMMH
QLLQDMGRDIVRQESPKKPWKRSILWCHEECLDVLDHKHGTPMTQGLVLDMRAFENETSK
EPSSTNMQKFGFRSYSSFTSVHILLLSVIWWLFGWVLGMCSSSRKTKGDFETLALREMRN
LRLLKLNYVQLSGSYKNFPQGLRWLCMHGFPLSYIPSDLQVDNMLWKKPKLLRSLKFLSL
SNCQELARVGHFSGLPLLERLTLAGCTSLVEVCDSVGACCQQLEVLDLSKCNKLKKLPRS
IGELKNLTQLLIDGCLEVLKADNINMKSLESSSSAMIPRSSKSFVSSLPRSLVMLSLTDC
NLYNESFPMDFSSLSMLKELYLDGNPIDSMPNCVRSLSGLETLSFDSCHNLKTILCAPFQ
LKNLDIDKCDSLEKITFHPEMPTLPQLSYLFGFTMTEILYRFKIQALSEIDEEVLNSLGW
INIEYLNCCRFSKADCYGYHGYGSRKPLLPAPAPAPMLYEHGIFSTYLQGQEVPKWFTHR
SSESLFTLQSSPKMGKIRGLNVCIVRTISSMMEVGPLRIEIRNLTKNSSWTYQPILYLLP
VNNFENGDEVVVWLSHWMFGKIEFEDGDEVSIQFSVKFFVSDSPVSLCYSNHRPDYANVR
EYGISLMYDDDDDNGCGNQKEDPLAYYKSWKHIIGGDLSAYEETSTHYLLAPWVGNV*
>Streb.3G013640.1
MAELVLSAFLGVLFEKLASAAVKNITRYKRIDTEIKKWQRWLTQIQDVLADASHKQTTNQ
SVKRWLNNLQHLAYDIDDVLDDLATEAMHREFTHESEAITSKVRKLIPSCCTNFSLSTMP
DKLDNITAKLQELIEEKSILGLSVKVKTRRENINRRLQTSVVHASIVGRQIEKEGLVHKL
LGDEPCDQNFSIVPIVGMGGIGKTHLARHLYHEKQVQDHFQLKAWVCVSDEFDSFGISQV
IFQSVTGVHKEFVDLNLLQLDLINHLREKRLILVLDDIWSESYEDWETLVAPFHACAPGS
KIIMTTRKEQLLKQLGFDHLTKLQSLSHDDALSLFSLHALGVNKFDSHLSLKPHGEDIVK
KCDGLPLALISIGRSLRTKHDEDSWREVLESEIWRSKDDVIVPALKLSYHDLSACLKQLF
AYCSLFPKDFLFDKEDLVLLWMAEGFLHQSAPTDSREEHLGHEYFDELLSRSFFQHAPDN
ESFFVMHDLMNDLATSVAGEFFIRLDNMTEKSIRLEMMEKYRHISFVREKYVGYQKFEAF
TRAKSLRTFLTTCVEEVKSWSFFHLSNKILVDLLPELPLLRVLSLSGFCICEVPDSIGTL
RHLRYLNLSRTEITHLSENICNLYNLETLILFSCRSLAKLPNNFVKLKNLRHLDIRDTSL
LDQMPLRIGDMKSLQTLSKIIIRGESGFEITKLKEFKNLCGNISVIGLDKVQNADHAREV
NFSQKRLSGLELVWSDEPYDLINEVLQKEVLTQLKPSSDKLIQLKIKSYGGLKFPNWVGD
PCFLHLKHVSVIGCRKCTYLPPFGQLPSLKELFLEGFYGVEVVGLELFGAGRAFPSLEIL
SFRSMFGWKKWLMNTGAVFPCLKQLLIRDCPKLEELTLEGLPLLNVLDVQYCPNLVVVLL
KALPSLNVLKVVTCDNGVLRRLVQVAPKVNKLDIHLISGLNDVVWRGLIEYLGAVEELSI
KYCNEIRYLWESEAFTSKVLVKLRKLEVFGCDNLVSLGENEEEGNCGSNHLTSLRLLEVC
KCKNLERFMCPNSIETLSVKYCSSVTTISIPTREHRLKSIDISNCEKLVEREWEVQKINN
TSIMPVLEHVKINGWANLKSIIKLNYLVHLTTLSILNCKSLESFPDNELSSLTSLKELSI
TNCPNMDASFPRGYWPPKLCYLKIGKLKKPISEWGPQNFPTSLVNLELYGEDGVSSCSQF
SHLLPSSLTYLEITGFEKLESFSMGLQHLQHLFFHKCPKLNKVSHIHHLTSLQHLCFWHC
PNMIDLPQVLLPSLLSLIIWGNCPNLKERCSKKGCYWPLISDIPCIDIWKAPRS*
>Streb.3G029320.1
MVSVVVFSKNYANSSWCLEELVKIMECHNIMGQKVLPVFYDVDPSDVRGQKRSFQTAFEQ
HEEKFIDDFEKVKRWREVLTTAANLSGWDVPQTANGREAECIDRIVRTVLSYTGFSQDKN
LIGMESRIRRVKTLLRKGADKVCFIGIWGMGGIGKTTLARAVYRQISHEFEGSSFLEDVR
ENGSDKRGLKSLQEKLLSEILLQEQFKVKDCDDGMCQIQRRLGRKKVLVVLDDVDNIKQL
QFLAGSREWFGCGSKIMITTRDEHLLCYAQEKYVPEFLNETEAMKLFSRYAFRENIPLKE
LVELSRVVVGHTGHLPLALKVLGSHFCGRNLDFWQSELRVLAKIPHDEINEILKLSYDRL
NIREKKIFLHIACLFKGKKRTRVTRILDAVGFEAASGITVLIEKSLLTISYGDLHMHDLI
QEMGQCIAREEYPNTMVLVTKEIEEVMTTISRLEAVEAMVDPWNSYSAEILKSMKKLRLL
EITGRFISNEPPCFPEQLRWLSWYQYPFHSLRITRDMTKLAGLEMKDSALIQLQIENKVI
LPNLKFIKLKYSKLTVFPSVLGVPNLEWLDLSFCHHLEEIHESVFLHEKIIYLNLTLCVS
LKILPSCIQMKSLQTLLLDVVVVSKHSQKSPWIWRGCQFYIFMVVTN*
>Streb.3G002020.1
MVKANTPITLIPQFANSRVLTMADTIASALFGTIFKTLTDEAFKKFARSQKIHSEMDELQ
NTLSQIEALLNDASGKEITDESVGLWLNSLQHLAYDIDDILDDVATEGMRRELTRQSGEF
TSKVRNVIPTWCTNLSLSQSMHHKLDSIIRRLQDLEKQKSNLGLLDVKDNKRQKSNNNRG
KETSLLESDVVGREGEKEKLINKLLGGDSSKESFSIVPIVGMGGVGKTTLARLMYNDEHV
MGQFELMAWVCVSDDFDIYVQF*
>Streb.5G004080.1
MGGAGKTTLAKYIYNSNRQNFECSSFLEGIENQPNVLLSLQKQLLEDILGNNIMISNVSE
GTSHIAKAIQRKKALIVVDDIDDADQLSTLFGTKVFHTQSKIIVTTRIKNINAWYGSISH
GCHVHKIDLLNDHESQHLLSCHAFGSKIPMEGLEDLALQLAQYCEGNPLALKVLGSSLQG
TTRIETWRSTLNSLNSLKGDLDHKIQGVLQKSYDTLPCDSHKALFLHIACLFIDEPESDV
KMILEEEYHAESGMVTLYNRCLITLSRTGNLAMHKLLQDMARKIVRNNSEDPAKHSRVWH
HDECCSLLRKGDVSCFLLVSLN*
>Streb.5G023720.1
MAYAGIQMFMEKLKQLINCKHHPLINNETIRRETPQFQLLFNDLDSMIQTLFIDEHQDLH
DLEKVNDLKERFVYAAEEAQYIVDMFISGVYFKKNDKLRRSSMSVVDRVLSCVHIRNDGP
FSISRDFKRSLNLVNVRRSFESVMNEFMSMRNDKKEMNSSRRIEKTINQSVAAGSKKLLD
EIVVGFDDDFKVIRDKLVEDQKKLDVVSIVGMGGIDKTTLATKVFNDGYVKHHFYVRVWV
TVSQTYDKRHVLTQILESICRQLDLGDASDSQLRGLVHKNLMGKRYLIVIDDIWDVETWD
NLKLFFPRDNNASRILLTSRVTDVASHATSDGLGLIHHLGCLNNKRSWNLLCQKVFNGNE
CPKWSIKPGMQIVQNCKGLPLAVAVIAGVLAKESLSEEFWVDIAHKTGSYIVDDQNGCLE
ILGLSYNHLPMHLRECFLYLGGFPEDYMYLVKELIWLWMAEGFIQQDGDKSLEEIAKGYL
MDLIDRNLLIVAHVSNSNGDVKAFKVHDIVRELCLRKAKEEQFIIQTETLTSSAQSSGHV
ITQTYKPVRMFINKDSDLSNLSSQNLRSVLWFNDFGRVTEGNVEYLCSFVLLRVLDLRNW
KMYDFPKDMELLVHLRYLAIYNASAGFPSSICNLWSLQTLICITENEDNMTLPSNISDLT
NLKHLLISFSNRMMAVWMKGYLEFPFIEKPMNLQTLSIVRLGDGVRDFQKHFPYIKTLKC
LVDLNDELDFKSLIYLEKLKLRNHKLWPTSCGNNHITFPTTLKTLHLVICKLPWSDMSII
QSLPNLQVLKLEHEAFVGSSWNTAEQEFRQLKFLRLEWLDIEVWEAYSASFPCLKQLEII
SCRNLKEIPLEIGDVPTLELIKIMLCRGSLGESVRRIQEDQHDFGNYDLEIDMSNELSDR
SHFLARIKFNECG*
>Streb.5G002560.1
MASGHESVITSEIAKTISNGLRLTSNANEDHVGIDTRVQDFKSCLEIGSSGVRMVGIWGL
GGSGKTTIASSVYMEIHNKFNGYCFVGNIREASDKYGLEKLQERLLFDVLKIRVTLWSVE
EGSLMIRSRLCHKKVLIVLDDVACHEHLDALAGSHDWFGEGSRIIITTTDKHLLNAHKVD
ATYNITLLDDDEAIQLFYRHAHWNSKHKEDQGKLSTLSHNAVSYAGGLPLALKVLGRFLC
DKDSCEWLSALTRLEDIPDDDLVNNLKISYDRLKPVEQELFLDIACVFRDWQKDEAMMIL
DACGFHSVVGVRVLLQKALISIRDDMFDMHDVIQEMGYYIVKRKYPSNPEKYSRVWRYED
IENICTLGAAMENNKIQLLHSLFDDAPSNLLKAVANMKKLRLINVRQNVKTLVEEPLFLS
NGLRWISWEGYPASSLPTNFQPTKLVGLKLKNGLQEKLWTGWKYVPSLKVLDLHGSENLL
TTPDFSGLPNLETLVLSCCISLQEIHSSIGNHVNLVYLDLKDCKKLEMFPPIITMQKLET
LILSGCSQLVNFPDIQQTMDGLKHLSIAYTGIQVVPSLIRQSCTNLESLNVMGCTKLGSI
NLESLCPLKSVQGQSNSVLSISVGGVL*
>Streb.5G002600.1
MASSSSSSQSLIYHVFLSFRGEDTRKTYVDHLYDALVLKGIHTYKDDEELPRGEIIGSAL
FKAIEESRIALIIFSENYANSAWCLDEVTYIMRCRSERGLIVMPIFYHVDPSHVRRQGGK
YEEAFAKHELENNHKVKSWRMALKDAGELAGWETKSMANGHESKGIQIIVDTIISTLHPE
NSNVNEDLVGIETRLQNLKSHIEIDSGGVRMVGIWGVGGGGKTTLASSVYNELSSKFDGC
CFVENIREETSKYGLTRIQEKVLSGVLKQKQVEVGRVDEGKRRIKCRLSHKKVLIVLDDV
NHLDHLKVVADSHDWFGEGSRIIITTRDSHVLDAHKVDVIHNISLLNEEESTKLFHKHAP
RDYRPSKDYELLSKEVIFYARGLPLALIVLGSFLCDKDIIQWRSALARLKQIPDTNIVEK
LKISFDGLERVEKELFLDIVCFFRGEKKVEAMDIFDVCDLFPDIGLKVLVQKALITISDG
KFDMHDLIQEMGHYIVRGEHPKNPEKHTRVWQVEDVQNICAMDSTTDFEKIEAIRLFSDM
DDPLTRDNHHVVANMKNLRWVDWRGHHASSLPMNFPQRSLCCLTLRGGEQTLLWSGHKSL
PNLRMIKLHGLKNLTMTPDFSGLPNLQKLMLYQCPLIEQIHPSIGHHKNLVLLLIVSCNN
LNMLPSITAIKKLETLTLSKCRQLSNGEKQVASYKQYFMSYLFTYNGLQFNSNGLRKLIL
SECRLGDEDIDWNVWNLPNLQELDLSMNKFTRLSFGSLKFPELKWLDVSSCNSLVDLFEL
PSNIGVLRADYCYALETVGDLSNCKWLWKVSLMGKNKLGASGDQKLIDSMSQGNAIEHHF
MSLALEHQVRMFAPTSQICGSKFILQLPPNWHNDYSGFLIHTVIDYQEPYVTIIIKQEID
EDECNYQNELFPNPPPPPTYIGYVSFTSLKQAAWLNSKCHMISFNIHGKFDVKLVPRKSE
GDHEVQTKNGESDFLEFWDEEREDRKTFTVQHDSKSSVNILWRPC*
>Streb.5G004050.1
MASTSSSSSEQISYEYEVFLSFRGEDTRDSFTDHLYKALYQAGIRTFRDDDEIREGQDLK
PEIERSITQSRASIIVISENFANSSWCLDELWLILQQKRNGCHFVLPVFYKVDPSDVRHQ
RGSFSIEVSSKWTEIKVSRWKKALKEVADLKGMVVSGSESTYIADIVHKVYCELDLKFLS
TPADLTGIETRAEAINSWLKYEQPAVLAICGMGGSGKTTLAKYVYNSNKQNFECSSFLEG
IENQPGVLLSLQKQLLKDVLGNNIIISNVSEGASHIEKAIQRKKALIVVDDIEDADEIST
LFGTKVFPTQSKIIVTTRILNIDKWFGSISHGCHVHKIDLLNDHESLQLLSCHAFGSKIP
MEGLEDLALQLAQYCEGNPLALKVLGSSLQGTTRIETWRSTLNSLNSLKGDLDHKIQGVL
QKSFDTLPCDSHKELFLHIACLFVDEDETGVTMILEEEYHAQCGMVTLYNRCLVTFSRDT
LAMHRLLQDMARKIVRNNSKDPAKHSRVWRHDECCSLLRKGDGSKTIEGLKLNMYQAKQA
ALRSEVFNTISLAKMKNLKFLLLSHVRLNGSYENFPELIWLRWYGCNLKTVPPGLLMSSL
VAIDMRFGNLEEFEPPMVLHSLKILDLSHSYKLVSIRNLHRLPKLVRLFLMDCTSLTYVC
ETIGELENLRHLFFGGCTKLWEALSNRKFVNQHERPLFSLPQSLRLLSLLGVQCESFPSY
ISLKMLTVLSFVFCQKLKSLTCLPSTLKVLSVDWCSSLENITFQSARFTLQEFSYEGCFK
LCEIEGLFKLVSVAKLGEEDLGHMQWIKAYQHHKVDLIGDDITKGRTFNIQMLYEYGIRS
AYLQGIEDQTMVTHDYTSSSAFLSFVVPFHSKKNKIQGLDLTVLYRWSSVEFENMIHPFV
KISNRTKGVTWVYHPVVFCKPVTEIDVVWLSYWPIGNELDVGDELHVRILMDESELIVKG
CGASVVYMDDGEEMCDERMKGEEVIGGDLSLLEVTKGGYYLCRKNYFNSMIPNCFFGDNV
QITSVSRQWSLPSTWSAPVFKKWNALRNPYRHKYEVTLAVSFNSESETDKIEKTVSSVEG
VEYVLIEKEIGRVIVCGCFEFQSVVTCVREFEQIVQVLSLKIV*
>Streb.5G023770.1
MTYAGIQMFMEKLKQLINCKDHPSINNQTIRRERPQFQLLFNDLDSMIQTLFIDEHQDLH
DLEKVNDLKERFVYAAEEAQYIVDMFISGVYFKKNDKVRRSFMSDVVDRVLSCVHIRNDG
PFSISRDFKRSLNLVNVRRSFESVMNEFMSMRNDKKEMNSSRRIEKTTNQSVAAGSKKLL
DEIVVGFDDDFKVIRDKLVEDQKKLDVVSIVGMGGIGKTTLATKVFNDGYVKHHFYVRVW
VTVSQTYDKRHVLTQILESICGHLDLRDASDSRLRELVHKKLMSKRYLIVIDDIWDAGTW
DNLKLFFPRDDNASRILLTSRATDVASHATSDGLGLIHHIGCLNNERSWNLLRQKVFNGN
ECPKWLIKPGMQIVQNCKGLPLAVSVIAGVLAKKSLSEAFWVDIAHKTGSYIVDDQNGCL
EILGLSYNHLPMHLRDCFLYLGGFPEDYMYLVKELIWLWMAEGFIQQDGDKSLEETAEGY
LMDLIDRNLLIVARVSNSNGDVKAFKVHDIVRELCLRKAKEEHFIIQTEQLTSSAQSSGH
VITQTYKLVRMFINKDSDLSNLSSQNLRSVLWFNAFGCVSDVEYLCSFVLLRVLDLRRWK
MFDFPKGMELLVHLRYLAIYNASAGFPSSICNLWSLQTLIYIKKNGDDMTLPSNISDLTN
LKHLFCFSISMMGVRKRYLEFPFIEKPMNLQTLSTVRLGDGVRDFQKYFPYIKTLKCRVD
LNDEIDFKSLIYLEKLKLTVGDLFNHQPTSCGNNHITFPTTLKTLHLVRCKLPWSDMSTI
QSLPNLQVLKLGHEAFVGSSWNTAEQEFRELKFLRLEGLSIEVWEACSASFSCLEQLEII
SCYNLEEIPLEIGDVPTLELIKIKLCRRSLGESVRRIQEDQHDFGNYDMKIGISNELM*
>Streb.5G003880.1
MASTSSSSSEQISYEYEVFLSFRGEDTRDSFTDHLYKALSQAGIRTFRDDDEIREGQDLK
PEIERSITQSRASIIVISENFAKSRWCLDELYLILQQKRNCSHFVLPVFYKVDPSDVRNQ
RGSFSIKPKRWLRGSKWTQSNVNRWKKALREVADLKGMVVSGSESAFIADIVYKVYCELD
LKLLSTPTDLTGMETRAEAINSWLKNEQPTVLAICGMGGAGKTTLAKYIYNSNRQNFECS
SFLEGIENQPSVLLSQQKQLLKDILGNNITISNVSEGTSHIEKAIQRKKALIVVDDIDDT
DQLSTLFGTKVFHTQSKIIVTTRLINIDTWYGSISHGCHVHKIDLLNDHESLELLSCHAF
GSKIPKKGFEDLALQLAQYCEGNPLALKVLGSSLQGTTRTETWRSTLNSLNSLKGDLDHK
IQGVLQKSFDTLPCDSHKELFLHIACLFVDEAADVVKMILEEDYHAESGMATLYNRCLIT
YSRSGVNLAMHKLVQDMARKIVRNNSKDPAKHSRVWRHDECCSLLRKGDGSKTIEGLKLD
MRQAEQEMELEVFKTISLAMMKNLKFLFLNSVKLIGSYENFPELIWLKWFYCNLKTVPPG
LLMSSLVAIDMRFGNLEEFEPPMVLRSLKILNLDYCDKLVSIRNLHRLPKLEHLCLMDCT
SLTYVCETIGKLENLDVLYLGGCTELWKALSNQQERPLFSLPQSLRGLSLSYDQCEMLPS
YIGLKMLTGLVLFSCQKLKSLTCLPSTLKELYVDWCSSLENITFQSARFPLEEFSYEGCF
KLCEIEGLFKLVSIAKLGEADLGHMKWIKSYQDHKVDLIGDKITNGRTFNIQMLYEYGIR
SAYLQGIKDQSMVTHDYTSSSDILSFVVPLHSKKNRIQGLNLTIIYKWSSVEFENMIHPF
VKISNRTKGVTWVYNPVVFCKPTSELDVVWLSYWPIRNELDAGDELRVSIFLGKRELIVI
KQCGASLVYMDDGEEEEEKCDERMKGEEVIGGDLSLLEVTKGGYYLCRKNYYNSLIPHCF
FGSTIRISAGNSFTIRIIKCGVFLVKTLLLHILIVSRRWRVPGSHISLWEEWNAIRNPNR
RKYEVTLAVSFNSESETNKIEKAVSSVEGVEYVHIENKTGRLIVSGCFEFHSVITCVKEF
EKIVQVVHYKRV*
>Streb.5G013040.1
MAVDPFSEPISKLSDAVIYVARTTANFKPQLQQLMTTLDRIKPIIVDIQNQNLKLNRTSS
EQVMFIDELKIANDCVLKCSKIKNWNLYLKFTHSLKLKDVDQKLLKFFQIEVQAVQLRKI
TETLAEVTCVNERLTKHIGETMPVFTGVTSYQSKDRKLLGWPVPSPPRGVVGFDKPLEKL
KDKVVSDINVGDDDGGKVIVVSAAGGCGKTTLVKMLCNHPHIQDQFGENVFFVTVSETPN
FMLSVSDLFNPNSFDQQVKFQGCEDAKNKLENFLREKLSGPVLLVLDDVWHESYIKKFEF
DIKGYKLLVTSRKMFTKYDVFQFDTLSDEDAKVLFCMSARPIHTIDEDLVDQMVKCCKKH
PLTLSVVGSSLNGKDKVVWRYKLKSLSQGHSVLDLNQEVLNRLERSFEDLENEFKQCYLD
FGLFPEDEEIPASALLNMWVHLYTHDEEGIDTLTKLYELSYRNLVVITSWEEEDPYATVN
YCQNQSITQHDLLRQLAINLNSKLPVSKRPRLIISAQNDVLVTNVQGEDQITSIEQMQEP
MEARILSISTGESFSSRWCYMRVPEVEVMVMNIRSKTYTLPPFLMEMQKLKILNVRNYGL
YKTEFKDFHLLGCLSNLTRIRFERVLLPSLSRSTLALVNLQKVSFIECNMANAFEEPNID
DLNVWPKLVEIEMDSCYDLEVYPRILCSNVYLRKLSITHCFRLSEICEDFGNLTNLETLI
LRFCISLKKLPESITRLKKLSIIDISKCEDLKILPDQIGGLGGLRTIYMNGVKEVDELPP
SVKDLSSTKVVCSGELARLWKEFPNVEVNEVEEKSSLISSVRLFEMKWKKKYEDTLGSCM
DMEEGVLRKFARSILFFMKKA*
>Streb.5G004020.1
MASTSSSSEPSSYEYEVFLSFRGEDTRDSFTDHLYKALCQAGIRTFRDDDEIREGQDLKP
EIERSITQSSASIIVISENFANSSWCLDELWLILQQKRNGRHFVLPVFYKVDPSHVRRQR
GSFSIEVSSKWTETKVNRWKTALREVADLKGMVVSGSESAFIEKIVHKVYCELDLKLLST
PTNLTGIEARAVAINSWLKNEQPTVLAICGMGGAGKTTLAKYIYNSNRQNFECSSFLEGI
ENQPNVLLSLQRQLLKDILGHNIMISNVSKGTSHIAKAIQRKKALIVVDDIDDTDQLTTL
FGTSVFHTQSKIIVTTRLININTWYGSISHGCHVHKIDLLNDELLSCHAFGSKFPMKGFE
KLALQLAQYCGGNPLALKVLGSSLQRTRIEAWRSTMNSLNSLKGDLDNKIQGVLQKSFDT
LPCDSHKELFLHIACFFVGEWEPYVEMILEEDYHAESGMVTLYNRCLVTLSTSGKLLMHK
LLQDMARKIVRNNSKDPVKHSRVWRHDECCSLLRKGDGSKTIEGLKLDMGKVQEGMNFEV
FKTISIAKMKNLKFLFLKYVKLTGTYENFPELIWLRWYGCNLKTVPPGLLMSSLVAIEMR
FGNLEEFEPPMVLHSLKLLNLSYCDKLVSIRELHRLPKLEHLFLLYCTSLTYVCETIGKF
GRKFVNQHERPLFSLPQSLRGLRLFDKQWEMLPSYIGLKMLNSLFLFSCKKLKSLTCLPS
TLTVLNLDWCSLLENITFQSARFTLQRFSYKGCFKLCEIEGLFKLVSIAKLGEADLGHMK
WIKSYQDHKVDLIGDEITNGRTFNIQMLYEYGIRSAYLQGIKDQSMVTHDYTSSSDILSF
VVPLHSKKNRIQGLNLTIIYKWSTVEFGNMLPPFVKISNKTKGVTWVYHPVVFCKPVNEN
DVVWLSYWPIGNELDASDELHVCILMDKNELIVKECGASLVYMEDGEEEEEEEEKCGERM
KGEEVIGGDLSLLEVTKGGYYLCRKNYFNSLIPHCFFGSTIRISAEYLVPIYHNMRSGMP
YKIPIAMYVYLIFSIVNSFHIKSIFISVSSIIPFISSFISKRLSVHQKKSYQKKSLIMAD
RLSGVTVH*
>Streb.5G023810.1
MTYAGIQMFMEKLKQLINCKDHPSINNETIRRERPQFQILFNDLESMIQTLFVTPQPTAE
SSEHLHDLEKVNDLKERFVYAAEEAQYIVDMFISGVDIKINDKVRRLFMSVVDRVLSFVH
IRNDGPFSISRDFKRSLNLVNVRRSFESVMNEFMSMRNDKKEMNSSRRIEKTINQSVAAG
SKKLLDEIDVGFDDDFKVIRDKLVEDQKKLDVVSIVGMGGIGKTTLATKVFNDGYVKHHF
YVRVWVTVSQTYDKRHVLTQILESICGHLDLRDASDSRLRELVHKRLMGKRYLIVIDDIW
DAGTWDNLKLFFPRDDNASRILLTSRVTDVASHATSDGLGLIHHIGCLNNERSRNLLRQK
VFNGNECPKWSIKPGMQIVQNCKGLPLAVSVIAGVLAKKSLSKEFWVDIAHKTGSYIVDD
QNGCLEILGLSYNHLPMHLRECFLYLGGFPEDYMYLVKKLIWLWMAEGFIQQDGDKSLEE
TAEGYLMNLIDRNLLIVARVSNSNGDVKAFKVHDIVRELCLRKAKEEHFIIQTEQLTSSA
QSSGHVITQTYKPVRMFINKDSDLSNLSSQNLRSVLWFNAFRHVSDVEYLYSFVLLRVLD
IRRWKMFDFPKGMELLVHLRYLAIYNASAGFPSSICNLWSLQTLICIKKNGDDMTLPSNI
SDLTNLKHLFCFSVRMMGVPKRYLEFPFIEKPMNLHTLSTVRLVDGVRDFHKYFPYIKTL
KCRVDLNDEIDFKSLIYLEKLKLTVGDFFNHQPTSCGNNHITFPTTLKTLHLVRCKLPWS
DMSTIQSLPNLQVLKLGHEAFVGSSWNTAEQEFRELKFLRLECLSIEVWEACSASFSCLE
QLEIISCYNLEEIPLEIGDVPTLELIKIKLCRRSLGESVRRIQEDQHDFGNYDMKIGISN
ELM*
>Streb.5G003850.1
MVVSGSESTYIADIVHKVYCELDLKFLSTPADLTGIETRAEAINSWLKYEQPAVLAICGM
GGGGKTTLAKYVYNSNKQNFECSSFLEGIENQPGVLLSLQKQLLKDVLGNNIIISNVSEG
TSHIEKAIQRKKALIVVDDIEDVDEISTLFGTKVFPTQSKIIITTRILNIDKWFGSISHG
CHVHKIDLLNDHESLQLLSCHAFGSKIPMEGLEDLALQLAQYCEGNPLALKVLGSSLQGT
TRIDTWRSTLNSLNSLKGDLDHKIQGVLQKSFDTLPCDSHKELFLHIACLFVDEDETGVT
MILEEEYHAQCGMVTLYNRCLVTFSRDGITLAMHRLLQDMARKIVRNNSKDPAKHSRVWR
HDECCSLLRKGDGSKTIEGLKLNMYQAEQAALRSEVFNTISLAKMKNLKFLLLSHVRLNG
SYENFPELIWLRWYGCNLKTVPPGLLMSSLVAIDMRFGNLEEFEPPMVLHSLKILDLSHS
YKLVSIRNLHRLPKLMRLFLMDCTSLTYVCETIGALENLRHLFFGGCTKLWEALSNRKFV
NQHERPLFSLPQSLRLLSLLGVQCESFPSYISLKMLTVLSFVFCQKLKSLTCLPSTLKVL
SVDWCSSLENITFQSARFTLQEFSYEGCFKLCEIEGLFKLVSIAKLGEEDLGHMQWIKAY
QHHKVDLIGDDITKGRTFNIQMLYEYGIRSAYLQGIEDQTMVTHDYTSSSAFLSFVVPFH
SKKNKIQGLDLTVLYRWSSVEFENMIHPFVKISNRTKGVTWVYHPVVFCKPVTEIDVVWL
SYWPIGNELDVGDELHVHILMDESELIVKGCGASVVYMDDGEEMCDERMKGEEVIGGDLS
LLEVTKGGYYLCRKNYFNSMIPNCFFGDNVQITSVSRQWSVPSTWSAPVFKKWNALRNPY
RHKYEVTLAVSFNSESETDKIEKTVSSVKGVEYVLIEKEIGRVIVCGCFEFQSVVTCVRE
FEQIVQVLSLKIV*
>Streb.5G003970.1
MGGAGKTTLAKYIYNSNRQNFECSSFLEGNENQPNVLLSLQKQLLKDILGNNIMISNVSE
GTSHIAKAIQRKNALIVVDDIDDTDQLTTLFGTSVFHTQSKIILTTRLININTWYGSISH
GCHVHKIDLLNDHESLELLSCHAFGSKFPMKGFEKLALQLAQYCGGNPLALKVLGSSLQR
TRIEAWRSTMNSLNSLKGDLDNKIQGVLQKSFDTLPCDSHKELFLHIACFFLGESESNVK
MILEEEYHAKIGMVTLYNRCLITRSRAGKLLMHKLLQDMARKIVRNNSKDPAKHSRVWRH
DECCSLLRKGDGSKTIEGLKLDMGQVQEGMNFEFDFLILLLNFLITTSNIRYLVRISQQS
QIT*
>Streb.5G004070.1
MASISSSSSEQISYKYEVFLSFRGEDTRDSFTDHLYKALSQAGIRTFRDDDEIREGQDLK
PEIERSITQSRASIIVISDNFANSRWCLDELYLILQQKRNCSHFVLPVFYKVDPSDVRNQ
RGSFSIKPKRWLRGSKWTQSNVIRWKKALREVADLKGMVVSGSESAFIANIVHKVYCELD
LKLLSTPTNLTGIEARAVAINSWLKNEQPTVLAICGMGGAGKTTLAKYIYNSNRQNFECS
SFLEGIENQPNVLLSLQKQLLKDILGNNIMISNVSEGTSHIAKAIQRKKALIVVDDIDDT
DQLTTLFGTSVFHTQSKIILTTRLININTWYGSISHGCHVHKIDLLNDHESLELLSCHAF
GSKFPMKGFEKLALQLAQYCGGNPLALKVLGSSLQRTRIEAWRSTMNSLNSLKGDLDNKI
QGVLQKSLDTLPCDSHKELFLHIACFFLGEWESNVKIILEEEYHAKIGMVTLYNRCLITR
SRAGKLLMHKLLQDMARKIVRNNSKDPAKHSRVWRHDECCSLLRKGDMKNLKFLFLEYVK
LTGTYENFPELIWLRWSKCNLKTIPPGLLMSSLVAIEMRFGNLEEFEPPMVLRSLKILDL
AYCDKLVSIRNLHRLPKLESLFLLYCTSLTYVCETIGKLENLHVLGLGGCTQLWKALSNQ
KCVNQHERPFGDQCEMLPSYIGLKNLTSLVMCSCPKLKSLTCLPSTLNLLNVAWCSSLKN
ITFQSARFTLQEFSYEGCFKLCEVEGLFKLVSIAKLGEADLGHMKWIKSYQDHKVDLIGD
EITNGRTFNIQMLYEYGIRSAYLQGIKDQSMVTHDYTSSSDILSFVVPLHSKKNRIQGLN
LTIIYKWSTVEFGNMFPPFVKISNKTKGVTWVYHPVVFCKPVNENDVVWLSYWPIGNELD
ASDELHVCILMDKNELIVKECGVSLVYMDDGEEKEEEEKCDERMKGEEVIGGDLSLLEVT
KGGYYLCRKNYFNSLIPHCFFGSTIRISAELSHSISNSCCNTIKNTSKNNEIQTSF*
>Streb.5G012980.1
MAVDPFSEPISKLSDAVIYVARTTANFKPQLQQLMTTFDRIKPIIVDIQNQNLKLNRTSS
EQVMFIDELKIANDCVLKCSKIKNWNLYSKFTHSLKLKDVDQKLLKFFQIEVQAVQLRKI
TETLAEVTCVKDRLTKHIRETMPVFTGVTSYQSKDRKLLGWPVPSPPRGVVGFDKPLEKL
KDKVVSDINVGDDDGGKVIVVSAAGGCGKTTLVKMLCNHPHIQDQFGENVFFVTVSETPN
FMLSVSDLFNPNSFDQQVKFQGCEDAKNKLENFLREKLSGPVLLVLDDVWHESYIKNFEF
DIKGYKLLVTSRKMFPKYDVFQFDTLSDEDAKVLFCMSARPIHTIDEDLVDQMVKCCKKH
PLTLSVVGSSLNGKDKVVWRYKLKSLSQGHSVLDLNQEVLNRLERSFEDLENEFKQCYLD
FGLFPEDEEIPASALLNMWVHLYTHDEEGIDTPQSSTANYCENQSITQHDLLRQLAINLN
SKLPVSKRPRLIISAQNDVLVTNVQGEGQITSIEQMQEPMEARILSISTGESFSSRWCYM
RVPEVEVMVMNISSKTYTLPPFLMEMQKLKILNVRNYGLYKTEFKDFHLLGCLSSLTRIR
FERIPIPSLSRSTLALVNLQKVSFIKCNMANAFEEPNIDDLNVWPKLVEIEMDSCYDLEV
YPRILCSNVYLRKLSITHCFRLSEICEDFGNLTNLETLILRFCISLKKLPESITRLKKLS
IIDISFCKRLKLPEHMGGLGGLRTIYMNGVEEVDGLPPSVKDLTQKLYAVEN*
>Streb.5G023750.1
MAYAGIQMFMEKLKQLINCIDHPASINNETVRRETPQFQLLFNDLDSMIKTLFIDEHQDL
HDLEKVNDLKERFVYAAEEAQFIVDLFLSGVDIKKNVNVNDGPFSISRDFKRSLNLVNVR
RSFESVMNEFMSMRNDKKEMNSSRRIEKTINQSVAAGSKKLLDEIVVGFDDDFKVIRDKL
VEDQKKLDVVAIVGMGGIGKTTLATKVFNDGYVKHHFYVRVWVTVSQAYNKRHVLTQILE
SICCQSDLRDASDSRLRELVHKKLMGRRYLIVIDDIWDVETWDNLKLFFPRDNNASRILL
TSRVTDVAKHASPDGLGLIHHIGCLNNERSWKLLCHKVFNGDECPKWSIAPGMQIVQNCK
GLPLAVSVIAGVLAKESLSEEFWVDIAHKTGSYIVDDQNGCLEILGLSYNHLPMHLRECF
LYLGGFPEDYMYLVKELIWLWMAEGFIQQDGDKSLEETAEGYLMDLIDRNLLIVARVSNS
NGDVKAFKVHDIVRELCLRKAKEEHFIIQTEPLTSSAQSSGHVITQTYKPVRMFINKDSD
LSNLSSQNLRSVLWFNAFGRVTDVEYLCSFVLLRVLDLRNWKMYDFPKGMELLVHLRYLA
IYNASAGFPSSVCNLWSLQTLICITENGGDMTLPSNISDLTNLKHLFSFGIRMMGVRKRY
LEFPFIEKPMNLQTLSTVRLGDGVRDFQKYFPYIKILKCLVDLNDELDLKSLIYLEKLKL
RNDKLRPTSCGNNHITFPTTLKTLHLVECKLPWSDMSIIQSLPNLQVLKLGRETFVGSSW
NTAEQEFRQLKFLRLEWLDIEVWEAYSASFPCLKQLEITCCRILKEIPLEIGDVPTLELI
KIELCSHSLGESVRRIQEDQHDFGNYDLKIDISSNNLFSVKMQNHMWLN*
>Streb.5G003870.1
MASTSSSSEPSSYEYEVFLSFRGEDTRDSFTDHLYKALCQAGIRTSRDDDEIREGQDLKP
EIKRSITQSKASIIVISENFSNSRWCLDELYLILQQKRNYTHFVLPVFYKVDPSDVRNQR
GSFSIEVSSRWTETKVNRWKTTLREVADLKGMVVSGYAFIYLNHKKKY*
>Streb.5G021870.1
MASTSVTSIKKSFKFDVFLSFRGEDTRKTFVDHLYHALYHKGITTYKDDERMQKGEKIGD
QLFKSIEDSRFHIIVFSKNYASSSWCLNELVKILECQKMKEHMAFPIFYDVDPTEVRNQS
GSKEAAGKWRDALTEAGNLAGWELKNTVDGHESKFIQKVVEYMSLELRFMSPTFDEKLVG
METRVKSVVSSLGIGGHDIKMIGIKGIGGGGKTTLARAVFDHLSIQFEGKSFVENVKEVS
NGSMSNLKKLQKQILKDVINDKSIYVTSVSDGKNLMKQKICGKRVLIVLDDVDGMEQLEA
LAGERNWFGTGSRIIVTTRDEQVLVAHQVDCIHDVNLLSCEEAICLFSRYAFGREIPLHG
YEELSKKVVHYAAGLPLTIKVLGSSFCGKTEREWEDALERLKTIPLKETLEKLELSYNGL
ENDQKEIFLDVASIIKGKDKKTAIKMLESCGFHAKVGLRVLEQKSLITYSNDNELLLHDH
IEEMGKNIVRRLHPNKPNKHSRLWVKEEIEDILGTKATRSIKLQYCDLGPDIIMKGLSKM
KKLEFLYVGNGRRGCKINEIGQYLPNTLRCLHWTRYPYRSLPITFQADNLVDLEMVESNI
SQLWEGEEVKVLNALRFLKLTNSMLRTFDLRMTPNLEKLNLGGCNDFVELYIPVECPNLK
SLFLNCTKVCNINLGWTPNLKTLNLDGCHDFIELQMPIKCLKLKFLDLGGTKVSNFNLGL
TPHLEDLNLEGCNDLVELHMPIECPKLNYLNLSGSKVSNFNLGLTSYLKILYLEGCNEFV
ELHMPVECPKLIFLNLSGSKVSYLNLGMTPNLEILYLEGCNDFIELHMPVECPKLNFLNL
SGSKVSNLNLGMSPYLKTLYLERCNDFVELHMPIECPALNFINLSGSKVGNLNLGMTPHL
KRLDLCDCYYLQEIHAPKGCLENLVNLNLSGCSMFKRFVHFKSNGSVAKLQLFVESVEHL
LCPLHPHNNLPRFQFSCYYNADLALSSRNLEKLVSFGPCTCTNLEAFSRSICDLQHLTML
TLQGSIPEVPKDLGQLASLKNLTLLMKVIKHLPDSICMLKHLKTLDLSSCWLLELLPMDL
DKLESLEYLHLRDCVSLRDIPKNICKMKCLQYLVLSFCILVKKLPDGFGDLESLKTLSLE
GTGISRLPQSIFKLKGLCIIGSRWWLDSYGFTSLSENSTYTASYYV*
>Streb.5G004160.1
MASSSSSPSPSSMLKYDVFLSFRGEDTRKTFVDHLYSALVHKEIATFRDSENLERGKSIG
QELVNAIGDSSIAIIVFSNNFASSSWCLDEVVEIMRHRKERKLVVYPVFYGVEPSDVRKQ
KGTFGLGFQKHRSEKVKSWKEALEEVANLSGWNTKEISNGHEAECIKIIVRDVQNTLPAK
YTIPKEKLIGIIPRVEKVKSLLRTKLDDVSMIGIWGMGGAGKTTIAECVFAELKNQFHIH
KFVKNVRETTERSGIHSVQKELLSSVDKNMEIENVIHGTHMIKKVFSRQKVLIVLDDVNQ
ISQLDALAGDHKWFAEGSRIIITTRDERLLRAHNVIDIYNVDLLDNNEAFQLLSLHAFGI
NVPVNDYEKHLHLVVRYAGGHPLTLKVLGNYLRGRDMNVWIKTRDRLKEISKTETLEILK
VSFDALEDIEKEVFLDIACFFKGWRSTEVCKILDCCEFETEKWVSDLIQKSLVYISNERL
DMHDMIQEMGQHIVCGKNPNKPQKHSRLWRRQDFLDIIVENKGTEKIEAIVVEGLSTFEV
INFSNSFKNMTNLRLLHLDTIGLQIIGPEYLPNSLQYLNWTNYTSNSFPSNFGARKLVGL
YLHSSSIVQLWEGVKHLRNLKYVDCKGSKNLIKTPNFTGVPNLEILDLSGCSSLLTVHES
IGNLENLKNLDLSNCYELKSFPSYIQMKSLEVLDLCHCHNFNKFPEIQGKMERLTHMYLE
HTIIQELPSSIVNLTNLSFFSLLGCINLSSLPHSFCTLQRLTYLDVRRCIKLSTLPQELG
NISCLEHLLMSNVTRLPSSISRLKNLKTFSVVEPPPPSSSSSSSLISQKTRFLDCFYSKQ
ANTKHINSPQDSLHHILPSLSSLTSLTELGLCNLHEGTILPVDIGTLSSLKYLILCNNQF
SKPPFTISQLSVLKRLDLSNCQNIESLPELPPNVAVVFANNCKSLKTITGLSSSRGLLRQ
VSFLGCWGLEHPLTDTTATMLQTALQGYDGMNQQTSILLPGSQIPKWFHNATTGIGQTVI
KLPENWHDVITGISLCVVADFMGLTRPISLTLSTEPIPSVNSSGSYHSDRLHMWMEYVSF
DLLQRSCMGIIRPDWITTTLGLILTISTESSGVKICGARLIYKNINMENEKSEGVLMRQT
KLLKCFRESEYDGVTYSLQPGIKYIPEGDVWFDKLSWNKKHEYYRSGRSSIKIGMNILD*
>Streb.5G004040.1
MGGAGKTTLAKYIYNSNRQNFECSSFLEGIENQPNVLLSLQKQLIKDILGNNIMISNVSE
GTSHIAKAIQRKKALVVDDIVDADQLSTLFGTKVFHTQGKIIVTTRILNIDKWFGSISHG
CHVHKIDLLNDLESLELLSCHAFGFKIPMEDFQELALELAQYCGGNPLALKVLGSSLHGT
TKIETWRSTLNSLNSLKGDLDHKIQGVLQKSFDTLPCDRHKELFLHIACLFVNEYESDVK
MILEEDYHAESGLVILYNRCLVTLSRSGMKLAMHKLIQDMARNKIACNNSKDPSKHSRVW
RLDECCSLLRKGDVSCFFLVS*
>Streb.5G003990.1
MASTSSSSSEQISYEYEVFLSFRGEDTRDSFTDHLYKALSQAGIRTFRDDDEIREGQDLK
PEIERSITQSRASIIVISENFANSRWCLDELYLILQQKRNCSHFVLPVFYKVDPSDVRNQ
RGSFSIKPKRWLRGSKWTQSNVNRWKKALREVADLKGMVVSGSESAFIANIVHKVYCELD
LKLLSTPTNLTGIEARAVAINSWLKNEQPTVLAICGMGGAGKTTLAKYIYNSNRQNFECS
SFLEGIENQPNVLLSLQKQLLKDILGNNIMISNVSEGTSHIAKAIQRKKALVVVDDIDDA
DQLSTLFGAKVFHTQSKIIVTTRIPNIDKWFGSISHGCHVHKIDLLNDLESLELLSCHAF
GFKIPMEDFQELALELAQYCGGNPLALKVLGSSLQGTTKIETWRSTLNSLNSLKGDLDHK
IQGVLQKSFDTLPCDSHKELFLHIACLFIDEPESDVKMILEEEYHAESGMVTLYNRCLIT
LSRTGNLAMHKLLQDMARKIVRNNSKDPAKHSRVWRHDECCSLLRKGDGSKTIEGLKLYM
GQVQEGINFEVFKTISIAKMKNLKFLLLSHVRLNGSYENFPELIWLRWSKCNLKTIPPGL
LMSSLVAIEMRFGNLEEFEPPMVLRSLKILDLAYCDKLVSIRNLHRLPKLEHLSFLNCFS
LTYVCETIGKLENLHVLDLGGCTQHERPLFSLPQSLRGLSLSGDQCEMLPSYIGLKMLTL
LILISCKKLKSLTCLPSTLKALHVDWCSLLENITFQSARFTLEEFTYEGCFKLCEVEGLF
KLVSIAKLGEADLGHMKWIKSYQDHKVDLIGDEITKGRTFNIQMLYEYGIRSAYLQGIKD
QSMVTHDYTSSSDILSFVVPLHSKKNRIQGLNLTIIYKWSTVEVGNIWQCFVKISNRTKG
VTWVYHPVVFCKPVNENDVVWLSYWPIGNELDASDELHVCILMDKNELIVKECGVSLVYM
DDGEEKEEEEKCDERMKGEEVIGGDLSLLEVTKGGYYLCRKNYFNSIIPNCFFGDKVQIT
SVSQRWRESESFQAIYEEWNAERNPYRHKYEVTLGVSFNSDSETGKIEQAVSSVEGVEYV
LIEKEIRRLIVCGCFYFQSVVMCVREFEQMVQVLDFKRV*
>Streb.5G002730.1
MACSSSSSHSTPTYSSQSWNYDVFLNFRGEDTRKTFVDHLYTSLVQQGIYTYKDDETLPR
GELIGPTLLKAIQESRIALIVFSENFADSSWCLDELEYIMKCRDERGQIVLPIFYHVDPS
EVRKQKGKYGEALAKHELQMNNKVESWRKALTYAGNLSGWVSMDIANGHESKVIKEIVDT
IVDRLAPLISYASDDLVGIRRRLRDLLSLLEIGVNDVRMCGIWGVGGGGKTTLASILYDE
ISSKYDGCCFVENIREKSSKDGLGSLQGKMLSDILKRKLVEVGRVVDGRHIRGILYDRKV
LIVLDDVNHIDHLNALAGSHDWFGEGSRIIITTRDEHLLNVHKVDMIHNIRLLDDGEAID
LFRKHAFHDYNGSNKDIKLLSEEVVSYAGGLPLALKVLGSFLCDKDINEWQSALARLKEI
PDTDIVEKLKISFDGLKPVEKELFLDIACFFKERDEHDAMDILDACGFHPVIGIKVLIQK
ALITVIGGKFGMHDLVQEMGHYIVEGGHTKNPENYTRVWRKEDVLNIFNMDATMGLDNIE
AIRYYCYTDVPPQRLLEVVANMKKLRWIDLTIGWRYEAALPLPENFPPREICFLMLHVTL
QKQLWKGYKYLPNLKVINLNVLPDLIETPDFSGLPNLEKFKLCGSPNLKEFHPSIGHLER
LVYVIIRDCPNLKMFPTITRMTKLKTLELSRCPGLFKPHLKHASSYSTNYFLTCLTYCCS
NLKGDTEDLVDVDSCLEEPLLPHNTIINHKGLHFFHRGLRKLVLISCNLGDEQLGYDFWD
LPELQELDLSRNSFSRLPCSLLQLPRIKWLAVSSCDNLLELSGLPSSIAVLLAEWCYSLQ
SVGDISNCKWLWKVSLLGQNKLGQGDLEMVLHSMLQGNTIEHFINFTYRYKIPKGFAARF
NKMKRFTMQLPHNWFNNFRGFLIRVFSSVMLRNLQIYIKHEAYENLGYEIREESDEADDN
DDDTDYDDDDSDDEIDTFVGYVPFSSLRHATWLNTCNVITFSLDGKYERFFGVELDSRKS
NGDPVVTRDCSEFWDGGFGDRKTYEIKHDSNSSVEIKWCWGVPDYL*
>Streb.5G004010.1
MASTSSSSEQIIYEYEVFLSFRGEDTRDSFTDHLYKALSQAGIRTFRDDDEIREGQDLKP
EIERSITQSRASIIVISENFANSRWCLDELYLILQQKRNCSHFVLPVFYKVDPSDVRNQR
GSFSIEVSSKWTETKVNRWKTALREVADLKGMVVSGSESAFIANIVHKVYCELDLKLLST
PTKLTGIEARAVAINSWLKNEQPTVLAICGMGGAGKTTLAKYIYNSNRQNFECSSFLEGI
ENQPNVLLSLQKQLLKDILGNNIMISNVSEGTSHIAKAIQRKKTLVVVDDIDDADQLSTL
FGTKVFHTQSKIIVTTRILNIDKWFGSISHGCHVHKIDLLNDLESLELLSCHAFGFKIPM
EDFQELALELAQYCGGNPLALKVLGSSLQGTTKIETWRSTLNSLNSLKGDLDHKIQGVLQ
KSFDTLPCDSHKELFLHIACLFIDEPESAVKMILEEEYHAESGMVTLYNRCLITLSRTGN
LAMHKLLQDMARKIVRNNSKDPAKHSRVWRHDECCSLLRKGDGSKTIEGLTLDMEQVQEG
MNFEVFKTISIAKMKNLKFLFLEYVKLNGTYENFPELIWLRWYGCNLKTIPSGLLMSSLV
AIEMRFGNLEEFEPPMVLRSLKILDLSHSYKLVSIRNLHRLPKLVCLLLMDCTSLTYVCE
TIGKLENLDVLYLGGCTELWKALSNQQERPLFSLTQSLRGLSLSGDQCEMLPSYIGLKML
TVLELISCPKLKSLTCLPSTLKVLCVDWCSSLKNITFQSARFTLQQFCYKGCFKLCEVEG
LFKLVSIAKLGEADLGHMKWIKSYQDHKVDLIGDEITNGRTFNIQMLYEYGIRSAYLQGI
KDQSMVTHDYTSSSDILSFVVPLHSKKNRIQGLNLTIIYKWSTVEVGNIWHRFVKISNRT
KGVTWVYHPVVFCKPVNENDVVWLSYWPIGNELDANDELHVCILMDKNELIVKECGVSLV
YMDDGEEKEEEKCDERMRGEEVIGGDLSLLEVTKGGYYLCRKNYFNNSMIPNCFFGSTIR
ISAVSRRWRVHGSHISQHEEMNAIRNPNRHKYEVTLAVSFNSESETDKIEKAVSSVEGVE
YVHIENETGRLIVSGCFEFHSVITCVKEFEKIVQVVYYKRV*
>Streb.5G023730.1
MTYAGIQMFMEKLKQLINCKHHPLINNETIRRETPQFQLLFNDLDSMIQTLFIDEHQDLH
DLEKVNDLKERFVYAAEEAQYIVDMFISGVYFKKNDKLRRSFMSDVVDRVLSCVHIRNDG
PFSISRDFKRSLNLVNVRRSFESVMNEFMSMRNDKKEMNSSRRIEKTINQSVAAGSKKLL
DEIVVGFDDDFKVIRDKLVEDQKKLDVVSIVGMGGIGKTTLATKVFNDGYVKHHFYVRVW
VTVSQTYDKRHVLTQILESICVSQTLES*
>Streb.5G026490.1
MEAFEDYKTNGDQHRVQEWIRALKDASQLSGLTLHNEDEAKFILEIVEELEKMQRPQELH
VTDHPVGVKSRAEELISTLRLEWKDGVLVVAVIGLSGIGKTTIVKETFNKIARSFDLSCF
IADIHNMCQVLNWKVELQKVLISCLTHESKFSFMSNHNDGVTKIRSLVSRRKVLLVLDDI
DNYQQLESLGICPNWFYDGSRIIVTTRDKRSLGNIPYESYHTRLLNRGESLNLFTRIMFG
RDDHVNTKFIEEVVARAGGHPLVLKIWSCHFKQYEREHWPSILETLKQIPHGDVQKQLRM
SYDSLTNRAKKLFLDIACFFNNANMDDKDLVVKGTKSVESIDGWFENMQGETLEAFRKMS
NLRLIHFESVESNFFHHEITPLCFKKLKYMWWQNFPFKSFNNIDMCNVVVLQIFGGKLET
LCKGIKSLKKLRILEVICSYSLTKTGNFSGLDNLEEVYFIDCVNLTELHNSISDLQKLTI
LDLRSSIPLKRIPWNLIGKLASLQKLFLGNYSDRPIKELGFDEVNDPLLYSLKECPIRRL
KFYRCNISKISSGFENLTLLKHLSLDKTKFTSHPDSLLQLHGLNKFSLYKCNSIHSIPNL
PENVTFVKVYSCWSLVNLPCNILKLKSLKVLQISYCRKLGREDHNIIMKVTGLTNLSDLR
MSYCSVSQVPSAIGNLVSLKRLNLSGNLFSSLPDSLSNLSQLVFLDVRLCLQLRLLPLLP
SNLTCIHALGCKSLDVMSSTPIGTKVCKESIFSDRCKIQYPWEEVLEWCNYQSNGDVLSF
VAPMRLDNNICGIILCAYTLG*
>Streb.5G005400.1
MNFTLICWRVKSFFTAIQDYYQSFKTFDKFRYRRESVDDALRLCLDQFVELSSMEETPDS
KRMMGECLNHLMNHLTEMMVGYENEEVLCLLNEMEGLVELKGRIPKPVSRISKHFVCRLA
SHATPVQGPDNDEWFRHVILKCQRLCYIRYNPIIPEATSCSASDPLYPYPNGREMMLLKR
PSARVVGFDDEVEILLDQLTGTSIKQMQIISITGMAGLGKTTLARTLYNHELAKYMFDFR
AWTCVSREYIKKDLLLGILTSFIDAPTDDLHEMSEHQLEEKLYKKLKGRKYLVVFDDIWD
RTVWDDLRMCFPDGNTGSRVIFTSRNMDVSVHIKSARPAHVLRLRTEVESWKIFQTRVSS
NGICPRILEESGHVINRKCEGLPLAIVIAAGLLSDNHSVTWWEKVAESLRSFMVRDPKEY
MDSFDLSYNHLPLHLKPCFLLFGAFPEDYEVPVTKLIWLWIAHGFIPETEGRMLEDVAGD
FLEDLIRRSLLMIPKLKSGGQVKTCRIHDLLHDFCLRKAKEENFLSNNYRYSMISSMLCF
PLELGNILQKGGPIHIDTYKFLKILDAESILISVFPLDATRMVNLRYLAIQARDGCPHAS
ISNLVNLQMLIISSRKNILFPKTMWNMVNLRHLYIKSGVNIMEDPGNDGPSALDCFQTLS
QVNPQSCHNIFSRIPNLKKLGFCGPLISSAGDLDFPNLSSLEHLEKLKLLNTFLYREATR
SCNPIIFPNNLKKLTLSNTGMDWEEMLSFSLLPNLEILKLKFQACIGDIWEAEDAVFRRL
KVLKLHDLDIKQWDCSRDNFPRLQRLVVQRCSKLESVPTTLWNIHTLEVIELNGCCGSAY
TSAVEIQKQQEREANSFLKVHGKQNY*
>Streb.5G002580.1
MKFRASQRSSQCLDELSYIMKLIDMRGLHIMPIFYDVSSKDVEEQNGEFGKEFKKQELQN
MAKVESWRKALKGACNHSGWSLKNIANKHEGRYIKDIVATISHTLFSLISKVKKDLIGIE
PRLQDLTSKLAIGSDDVRMVVVAGMGGSGKTTIASCVYMEISRQFDSRCFVENIREESSK
YGMRKLQQKVLSTILKKEVDVQSDEEGRRMIQSMLCDRKVLIVLDDVTDPHQLESLAGSH
DWFGRGSRIIITSREHVLSLKDDVVYDVSLFSDDEAIELFRKHANSFLSAYDMQIISKDV
ISYVDGLPLTIKILGSFLCDKNIDEWKSALHCLSDIRSSRIVDKLKISYDGLQTDEKELF
LDIACFFKGKFVDSSMMLLNAFHVHLITPLNVLVQKSLVTISNGMFEMHDLVQEMGQYIV
RGEYPNYPEKHTRIWEWNDVANICATDTTKHYMLPVMMLHQIF*
>Streb.5G006720.1
MVVEAVVFVVIHKLTNLLTEESKTFEKVRDEIQKVLAKLSNMQSKLSNKELQFLGEVYGL
GDAIESFALAKTYLKRKSIVKKHSLVIANEFKICREDPDDMNYSESISWLKWELLRISKR
IPKGEDGNRSMNLEQQEGSHSMIRHEQPWQESDAYYATKKEKTIFKKDMEKLLKQLTSNS
KLLQIISVFGDVGIGKSAHVKTVYNKLKTMKKLQCSALVVVNTKWSVRHLMMDILQQVSG
LKVKEKLNDEVLRGKLHGFLKSQKYLIVIIDIQSRELLEDLRGALPDAYKGSRVVITTSN
EEAASFADASNRYHFKPLDIDDGLKFFISKTWGQKGSPFSPDNMEDLKNKIADSCEGTLL
RIAMLSGLLSTREEIYEEWSKVFTQPDFATKSPSFDILLFCYNDVPMHLKPCLLYLTLFR
KGFEIPVRRLFRLWLAEGFVQPLRGIVPEDVVEAYLEDLVKRNMVEITKKRSDESPKKCR
MIGALHDIFLPMALKLGLFHLHQKSNEISNATSYHRFGTRRVVEYTNIMDYSTSKDFNKN
IQSYISFNGRKKDMPAEEVGRFLKKIIGVRGFGLLKVLDLEGVYRPRLPDNLGNLFHLRY
LGLRWTFIDTLPSSLGSLLYLETLDIKHTHITSLPSSIWNMKHLHHLCLNSARLDIFAQP
TKHRGPSQLQTLWGLFVDEKTAKKIGLTLSRMTNLRKLDITRQSFSTTTTTTTTTTATTT
TTTTTSRSSSYEEIGTWISLLSSLQSLRLRSKDQMGRPSELVIKPLSRLENLSQLYLLGH
LRESLSWYKFPPGLKVLTLSVSHLDRDPMPTLSQLPNLMILGLLAASYLGKEMHCPRNGF
PSLRVLRLWKLEELKALSVHDGAMQKLHTLEIRCCRKLKELPLYLLQIQTFDNLILTSMP
PSFASAIRKKKKKHTKIVENE*
>Streb.5G023860.1
MIQTLFIDEHQDLHDLEKVNDLKERFVYAAEEAQYIVDMFISGVYFKKNDKVRRSSMSVV
DRVLSCVHIRNDGPFSISRDFKRSLNLVNVRRSFESVMNEFMSMRNDKKEMNSSRRIEKT
INQSVAAGSKKLLDEIVVGFDDDFKVIRDKLVEDQKKLDVVSIVGMGGIGKTTLATKVFN
DGYVKHHFYVRVWVTVSQTYDKRHVLTQILEFICGHLDLRDASDPRLRELVHKKLMGKRY
LIVIDDIWDAGTWDNLKLFFPRDDNASRILLTRCLNEERSWELLCQKVFNGDECPEWSIT
PGMQIVSNCKGLPLAVAVIAGVLAKGSLSKEFWVDIAQKTGSYIVGDQNGCLEILGLSYN
HLPMHLRECFLYLGGFPEDHMYLVKTLIWLWMAEGFIQQDGDKSLEETAKGYLMDLIDRN
LVIVEHVRKSNGGVKVFKVHDIVRELCLRKAKEEQFIIQTEPLTSSTQSSGHVITQTYKP
VRMFLNNDSNLSNLSSRNLRSVLCFYSLRRIPKNIVEYICSFVLLRVLDLRNWIMNEFPK
GMELLVHLRYLVIYKASAGFPSSVCNLWSLQTLICITKNDDMTLPSNISDLTNLKHLFTY
IPFSIRMMGVRNRYLEFPFIEKPMNLQTLSTVRLGDGVRDFQKYFPYIKTLKCLVDLNDE
LDFKSLIYLEKLKLRNDKLRPTSCGNNHITFPTTLKTLHLVECKLPWSDMSIIQSLPNLH
VLKLGREAFVGSSWNTAEQEFRQLKFLRLEWLDIEVWEAYSASFPCLKQLEIIHCYELEE
IPLEIGDIPTLELIKIKSFRLSLCESVERIQEDQHDFGNYNLKIDITSGNPKFFRA*
>Streb.5G023890.1
MAYAGIQMFMEKLKQLINCKHHPLINNETIRRERPQFQILFNDLESMIQTLFIDEHQDLH
DLEKVNDLKEKFVYAAEEAQYIVDLFISGVDFKKNDKVRRSFMSDVVDRVLSCVHIRNDG
PFSISRDFKRSLNLVNVRRSFESVMNEFMSMRNDKKEMNSSRRIEKTINQSVAAGSKKLL
DEIVVGFDDDFKVIRDKLVEDQKKLDVVSIVGMGGIGKTTLATKIFNDGYVKNHFYVRVW
VTVSQAYNKRHVLTQILESICCQSDLRDASDSRLRELVHKKLMGRRYLIVIDDIWDVETW
DNLKLFFPRDNNASRILLTSRVTDVAKHATPDGLGLIHHIGCLNNERSWNLLCQKVFNGN
ECPKWSIKPGMQIVQNCKGLPLAVAVIAGVLAKESLSEEFWVDIAHKTGSYIVDDQNGCL
EILGLSYNHLPMHLRECFLYLGGFPEDYMYLVKKLIWLWMAEGFIQQDGDKSLEETAEGY
LMDLIDRNLVIVARVSNSNGDVKAFKVHDIVRELCLRKAKEEHFIIRTEPLTSSAQSSGH
VITQTYKPVRMFINKDSDLSNLSFQNLRSVLWFNAFGLVTDVEYLCSFVLLRVLDLQNWE
MYDFPKGMELLVHLRYLAIYNASTGFPSSVCNLWSLQTLICITENGDGMTLPSNISDLTN
LKHLLISLSIRMIGVRKTHLECPFIEKPMNLQTLSTVRLGDGVRDFQKFFPYIKTLKCLV
DLNDELDLKSLIYLEKLKLTNDKLWPTSCGNNHITFPTTLKTLHLVECKLPWSDMSIIQS
LPNLQVLKLERRAFVGSSWNTAEQEFRQLTFLRLESLDIEVWEAYSASFPCLKQLEIIRC
RNLKEIPLEIGDVPALELIEISLCRRSVGESVKRIQEDQHDFGNYNLKIYISSELNDDLS
F*
>Streb.5G023830.1
MTYAGIQMFMEKLKQLINCKHHPLINNETIRRETPQFQLLFNDLDSMIQTLFIDEHQDLH
GLEKVNDLKERFVYAAEEAQYIVDMFISGVYFKKNDKLRRSFMSDVVDRVLSCVHIRNDG
PFSISRDFKRSLNLVNVRRSFESVMNEFMSMRNDKKEMNSSRRIEKTINQSVATGSKKLL
DEIVVGFDDDFKVIRDKLVEDQKKLDVVSIVGMGGIGKTTLATKVFNDGYVKHHFYVRVW
VTVSQTYDKRHVLTQILESICRQLDLGDASDSQLRGLVHKNLMGKRYLIVIDDIWDVETW
DNLKLFFPRDNNASRILLTSRVTDVAKHATPDGLGLIHHIGCLNNERSWNLLCQKVFNGN
EFPKWSIKPGMQIVSNCKGLPLAVAVIAGVLAKESLSEEFWVDIAHKTGSYIVDDQNGCL
EILGLSYNHLPMHLRECFLYLGGFPEDYNFRVNRLMWLWMAEGFIQHDGNKSLEEIAEGY
LMDLIDRNLVIVAHMSSSNGVVKAFKVHDIVRELCLRKAKEEQFIIQTEMPKLSAQSSGH
VITQTYKPVRMFINTDSDLSNLSSQNLRSVLWVNAFEHVTEGNVEYLCSFLLLRVLDLRN
WKMYDFPKGMELLVHLRYLAIYNASAGFPSSVCNLWSLQTLICISENGDDMTLPSNISDL
TNLKHLLTYIPFDNIRGGQKRDLEFPFIEKPMNLQTLSTVRLGDGVRDFQKYFPYIKTLK
CLVDLNDELDFKSLIYLEKLKLTVGDFFNHRPTSCGNNHITFPTTLKTLHLVRCTLPWSD
MSTIQSLPNLQVLKLGHEAFVGSSWNTAEQEFRQLKFLRLDWLDIEVWEAYSASFPCLKQ
LEIISCYNLEEFPLEIGDVPTLELIEISFCRHSVGESVRRIQEDQHDFGNYDLEIDISNE
LSDDLIF*
>Streb.5G023710.1
MTYAGIQMFMEKLKQLINCTDHPSINNVTIRRERPQFQILFNDLESMIQTLFIDEHQDLH
HLEKVNDLKERFVYAAEEAQFIVDLFLSGVDIKKNVKLRRLFMSVVDRVLSCVHIDSYDG
PFSISRDFKRSLNLVNVRRSFESVMNEDKLVEDQKKLDVVSIVGMGGIGKTTLATKVFND
GYVKHHFYVRVWVTVSQAYDKRHVLTQILESICCQSDLRDASDSRLRELVHKKLMGRRYL
IVIDDIWDAGTWDNLKLFFPRDDNASRILLTSRVTDVASHASSDGLGLIHHLGCLNNKRS
WNLLCQKVFNGNECPKWSIKPGMQIVQNCKGLPLAVSIIAGVLAKESLSEEFWVDIAHKT
GSYIVDDQNGCLEILGLSYNHLPMHLRECFLYLGGFPEDYMYLVKKLIWLWMAEGFIQQD
GDKSLEETAEGYLMDLIDRNLVIVEHVRKSNGDVKAFKVHDIVRELCLRKAKEEQFIIQT
ETLTSSAQSSGHVITHTYKPVRMFINKDSDLSNLSSQNLRSVLWFNAFGRVTEGNFPKGM
ELLVHLRYLAIYKASVGFPSSVCNLWSLQTLICITKDGDDMTLPSNISDLTNLKHLLTSV
SFNIRKRLGDEVRDFQKYFPYIKTLKCLVDLNGELDFKSLIYLEKLKLSTDKSHKLRPTS
CGNNHITFPTTLKKLHLVECKLPWSDMSIIQSLPNLQVLKLGHEAFVGSSWNTAEQEFRQ
LKFLRLEWLDIEVWEAYSASFPCLKQLEISDCPNLKEIPLEIGDVPTLELIKIKLCRRSL
GDLLEEFKKTNMISEITT*
>Streb.7G020860.1
MGDPIVSSVVNLVMERSTSLATQDFAVLWGLKSDLRSLRTIFIQIQSVLADAEVKQRTNR
DLQDWLRKLRAASFEVENVLEEVSTEALLRRLHVERGIKNNVSTFFSASNPLKFRVKMVQ
RVREMKESLDAIAAERMSFGLEEGVANLEVVTEIESSETRTIKSIDCEIVGRDYEKEMIV
GKICSNLNSVDPDFVNVYAISGVGGLGKTTLAQLIYKDSRVDKFFDVKIWLHVNNHFCIK
SLLREILNSIEGDSSNLSLMELEPLQQLVKDRLHKTRFLLVLDGVEDDNTDEWNKFMNAL
KCGTRGGTVIVITRSMEVADMMATNPTLIHPLSSLSENDSCLLFNRYAFDIQNGLDNAEF
DIIGKAIVKKCDGLPLALKVIGSLMCHKSSKSEWLSVLQSEVWDLTADGNHILPSLKLSY
DNLPAHMRQCFALCSIFPKGHEMDKQLLVDLWVAYGFVPSRGDADLYDLGEEIFNSLVWR
SFLQDVKECIFEGLTTCKMHDEMHALAQSVMKYECSSIMSGEILKFPEEVLHLSSNDILY
FSNEVMTKAKSLRSLITLGGFSKNVTPDHIFEQRYLRVLHLGSSSDMLTDLPESVGNLKF
LRYLNVSRSKIVALPNSIVQLQNLQTLKLTFCENLCELPEGIRYLRNLRHLNIHGCSSLD
HMPLGMGQLRHLFRLSTFLVGPGQGVQISELQELNLLGGELSIKGLNNVKSSHQAETANL
KKKQNINCLNLSWDSNNNNDEDELPENNSEKILQALQPHMNLKMLTISNYQGARFPDWIA
SLVNLVSITFQNCKKCENLRSVGKLPLLKVLELKEMDSLKHLDEDLYPCLEKLVVNNCPN
LIKFPYFPKLDSLQIVGSNEKLFVSMRKLTSIRFLEIKGFKEMKCLPDDAFKNLTVLEDL
RIRGCPNLRWLPDGLRNLESLKSLVIEDCELVKVGCEKEVGVDWCNIAHIPYIKMDDEVM
QFLDT*
>Streb.7G020300.1
MASSSSQSCNCDVFLSFRGEDTRKIFVDHLYTALVDRKIPTYKDDETLPRGESIRPSLFK
AIEGSQIAIIIFSKNYADSSWCLDELAYIMKCKVKRGLIVMPIFYDVAPSEVRKQEGDFG
KGFSKQEAVNISKVESWRKALLEASEISGWEPKTFANGHESKVTKDIANTISEKLYSVTL
GVDEGLVGMSARLQELEEKLDMGSSVVQMVGIWGGGGIGKTTLAYTFYKKMSHHFQGHCF
IDGIREESSKHHGLKTLQENIISKLLKTQMKLQSVEEGKDIIRSRLNHSNVLIILDDVND
IEQLDALAGSHSWFGGGSLIIVTTRDEHLLKTHKVDLVCPITLLSREEAIMLFNKHAYNK
DNPLIDYEALSSRVITYAAGLPLALKVLGSFLYDKDEKEWMSTLARLKDIPEMKIIEKLK
LSYDGLNAVEKELFLDIACLFRRRPIYYAMEALEACGYHPDVGITVLSQKSLITIENNMV
DMHDLVQEMGHHIVRGEYPNDPSKRSRVWKLEEINNMCASDVTTENDQIEAISYIFPHHD
HLSLFYKFVSNMKKLRYIRVDTHVEDKKAKGPTFLSNELHYIEWMNYPKTPFPNTFKAAK
LVILKLSYSWQKELWKGCKHLPNLKVLKLRRMGSLLSTPDFDGLPSLQNLTLSDCDRLKK
IHPSLGKHTSLEHVSVMDCRNLRAFPTIIRMTKLKTLEIQSCHKSLNFPKIESNMDSLVK
LSLYRVGIDVLPSVIERCAHLLSLQLKFCNFYGDIEVDFDGLKQLEEFELCGLMFKHMPD
HVMLSWLIGKFACGRDLDTSLLNSRRLPFVLSQLPYNLQKLNLSCCGLKDGEIPSCIGEM
FNLEELNLSGNDFTRLDFTLSELTRLKSLDISYTSLVEFPKLPSSLLVLKANYWSGSVTT
IGDSLTNHKRLCDVSLKGVKILSGCNKLLESMIWETAVKNHCKHLISEGTQIAKEFIPPL
LMTGITCRLKLPDNWCNDFSGFLLCAVVKKTQRFSPFYIVTMEQVVSGMESQDELAWKDS
DDNKRTHVWYVSFASLRHTLWWNSIYRAHSISFNPRISSNEIGNEGFGVRMVAQKSRSSP
LETSIQEEYDFRRYEPGIVIDQDSQYALKIWPTNHILA*
>Streb.7G020500.1
MASSSSQSCNCDVFLSFRGEDTRKTFVDHLYTALVDRKIPTYKDDETLPRGESIRPSLFK
AIKGSRIAVIVFSKNYTDSSWCLDELAYIMKCKIKRGLIVMPVFYDVAPSEVRKQNGDFG
KGFSKQEVVNISKVETWRKALVEASEISGWEPKYFANGHESKVTKDIVDRISKKLYPVTS
DDDGLVGMRARLEELEAKLDIGSNDVQMVGIWGVGGGGKTTLAYSFYKKISHYFQGHCFI
DNVREESSKHHGLKTLQENIISKLLKTKMELQSVEEGKDIIRSRLNHSNVLIILDDVNDI
EQLDALAGSHSWFGGGSLIIITTRDEHLLETHKVDLVCPITLLSREEAIMLFNKHAYNKD
NSLINYEVLSSRVITYAARLPLALKVLGSFLYDKDEKEWMSTLARLKDIPEMKIIEKLKL
SYDGLNAMEKELFLDIACFFRRRVIDDAMEALEACGYHPDVGITVLSQKSLITIENGRFD
MHDLVQEMGHHIVRGEHPNDPTKHSRVWKLEEIKNMCLSDENHQVEAFNCYFMYRGDSSL
FYKLVSNMKKLRFLHVVSDHDIDRNVKGPTFLSNELRYIEWHRYPRSPFPNTFKPVKLVT
LKLFISSQKELWKGRKHLPNLKVLELSLMARLLSTPDFDGLPSLQNLRLSYCDGLKKIHP
SLGKHTSLEHVTVTRCEKLRAFPTIIHMTKLKTLEVGECHKRLNFPKIESNMDSLVKLSL
EKVGIDVLPSVIERCANLISLQLKLCNFYGDIVVDFDGLKHLEEFELNGLIYKHMPDHVM
LSWLTGKFARVRDPNTSHLNSRRLPFVLSTLPYSLRMLELKSCRLKDGEIPSCIGEMSNL
EELILRENDFTRLDFTLLELTRLKLLDISYTLLVEFPRLPLSLLVLRADYWRGSVTTIGD
SLTNCKRLCKVSLKGVKISSGCSKLLESMLQERAAKNHSIHLISEGIEIAKEFIPPLLMP
GNTCRLKLPDNWYNDFSGFLFCAVEKSSSLAYSYGIIMEQVMSGVESKDGVVWKESDDNK
IKYVWYVSFSSLRHTTWWNSIYKADSISFKPRVSSNVIGNCGFEVRMVAQKSRSSPLETL
TQEESDFSRYAPMIKIYHDSQHALEISPKHYSYII*
>Streb.7G020370.1
MVGIWGVGCGGKTTLAYSFYKKISHHFQGHCFIDNVREESSKHHGLKTLQENIISRLLKT
KMELKSVEEGKDIIRSRLNRSNVIIILDDFNDIEQLDALAGSHSWFGVGSLIIITTRDEH
LLKTHKVNLVCPITLLSRKEAIMLFNKHAYNKDNPLNAYEALSSHVITYAARLPLALKVL
GSFLYDKDEKEWMSTLARLQDIPEMEIIERLTLSYDGLNIVEKELFLDIACFYRRTIIND
AMETLEACGYHPDVGISVLSDKSLITIENGRFDMHDLVQEMGHHIVRGKHPNDPTKHSRV
WRHEEINNMCVSNTTTGKTVKNHSIHLISGGIEIAKGFIPPLFMSGMTCRLKLPENWSND
YSGFLFCAVAGKSSLAYFWGVIMEQVMSGMGSKDGVVWKESDDNEIKYVWYVSFSSLRHT
TWWNSIYTAYSISFKPRTDLNKIGINGGFEVRMVTQKSRSSPLETLTQEEYDFSRYAPTI
RINQDSQYALEICPIRHYA*
>Streb.7G014070.1
MSSASSWSPCSPFENSTKGHTDLLNNNTTTSVHRWTYDVFVSFRGQDIRKSFMDHLFKDF
KQKGIHAFRDYNELPRGEEISSQLYKAIEGSRFLIVIFSKNYASSSWCLRELVKILNCKQ
MGKPKHETQIIFYDVKPDVVRKQTGSYAEAFAKHEIMNKKEVAKWKEALSLAANLSGWDL
QDMVNGYESKFIDGISKEILKQLCNGPLHVGENLVGMYTRVNNMNLMRFIGNVKINRIGI
CGIGGIGKTTLAKAIYNMLYINFDECSFCENVQGTAKQHGLVQVLTQVINDITKTRVEIV
SNVSQGITILKKAIASKRILLVLEDVDHSNQLEALAGSPNWFFPGSMIIFTCKDKQLLTS
HMVDETYDMVFLNENEAFELFNLHAFGEMNPIDDFKELAEEFVQYVQGHPLALKVLGRFL
YKKTVFEWKSELERLRVYPNAEIQQMLRLSFDGLSSDQQRIFLDIACSFIGVNKDLATSV
LDSCNSFADANIRVLVDKSLITISSTCRSLQMHDLIQAMAREIVQEESDSPGNRSRLWIP
TDVHDVLNKNKVTQSVEVLVLTEEKLCKKIHIDCKSFARMNNLRILKICDLELESSRQMS
ELKVPKDSKVNFYGCVEFLSNELRLLYWHAYPFKILPSNFYPENIVAIDLSYSNIQSLWR
TPKCFRRLKVMKLKHCHNLTSIPNLTGMGNLEELILEGCKNLIKVDPSIGMLKRLVFLNM
KNCTRLMTFPSKVEMDSLQILNISGCLNGEKLLKVFSTIKTLVELHVDQTTITTLPNLVN
TLTNLQVLSLSRHHRIEFRWWTSIFKHAYKQRNFQQPQSLAITNLASLRFIRRLNVSECS
ISEVSPEIGRLSCLEALKLSKNSFTCLPASLRQLTQLQVLILDECNKLEWLPELPLSIIS
FRASCCTSLQNLGNLLVTQNSFRRNLLLMGCPKLVKDLKPLMWKLPLMWMLPHQGLNHFS
KQLDALFYQKRIPQGFTEVSNGNSIKVKLPQHWSYNKFKGYATYVVLMPHKSCSSNARPG
YSVNNYDRSCLDNVHMRPIHLISELMLKNIGSYITWFHYSASKPSWMEAKNFVTFSFRGF
SNIEVECGVRIICEEDIQEKTLLNSMQSFLTPTKDGSVFHLSQKWGCATIDNESPHCTRH
VVWSSN*
>Streb.7G020540.1
MASSSSQSCNCDVFLSFRGEDTRKTFVDHLYTALVDRKIPTYKDDETLPRGESIRPSLFK
AIKGSRIAVIIFSKNYADSSWCLDELAYIMKCKVKRGLIVMPIFYDVAPSEVRKQEGDFG
KGFSKQEAVNISKVESWRTALVEASEISGWEPKHIANGHESKVTKEIADTISEKLYSVTL
GVDERLVGMGVRLQELEAKLVIGSSDVQMLGIWGGGGSGKTTLAYSFYKKISHHFQGHCF
IDNIREESSKHHGLKTLQENVISRLLKTKMELQSVEEGKDIIRSRLNHSNVLIILDDVND
IEQLDALAGSHSWFGGGSLIIITTRDKHLLKTHKVNLVCPITLLSRKEAIMLFNKHACNK
DNSLINYEVLSSRVITYAAGLPLALKVLGSFLYDKDEKEWMSTLARLKDNPEMKIIEKLK
ISYDGLNAVEKDLFLDIACFYRRTVIDDAMEALEACGYHPDVGITVLSQKSLITIKNGRF
DMHDLVQEMGHHIVRGEYPNDPSKHSRVWKREEINNMCASDVTTENHQVEAFNYDLTYRG
DSSLFYKLVSNMKKLRYIHVKSADYVYNKKAKGPTFLSNELRYIEWKQYPRSPFPDTFHG
VKLVILKLSDSSQKELWKGCKVIQLLLTYKIFYQ*
>Streb.7G020420.1
MASSSSSQSCNCDVFLSFRGEDTRKTFVDHLYTALVDRKIPTYKDDETLHRGESIRSCLF
KAIKGSRIAVIIFSKNYADSSWCLDELAYIMKCKVKRGLIVLPIFYDVAPSEVRKQEGDF
GKGFSKQEVVNISKLESWRKALVEASEISGWEPKNNSNGHEAKVTKDIAHTISEKLYSVT
FGVDEGLVGMSARLRVLEEKLDIGSGDVQMVGIWGVGGGGKTTLAYSFYKKISHHFQGHC
FIDNVREESSKHHGLKTLQENIISRLLKTKMELQSVEEGKDIIRSRLNRSNVLIILDDVN
DIEQLDALA*
>Streb.7G014450.1
MAYFKSSTVPTWRWKYDVFLSFRGKDTRYSFVDHLYEALIQRGLCVFKDDEELKKGKPIS
PELVKAIEESRFAVVVISKNYAGSSWCLVELTKIMDLHNKIGLNVLPVFYHVDPSDIRRQ
KNEIADFFKQHEEKNKEEMEKVNDWRKALKATANVSGLHISETFKQGESTYIKEIVKEIL
GDIQPCHMENNLVGIKSHMNALISLLGTHEKGKVLILGIYGMGGIGKTTIADALFSRIAY
MFEGSSFVKDVRENSSSKRSDICALQEKVLKDILMTEFKVRDPHDGANMITRRFAHKKVL
IVLDDVDKRQQLDFLVARHDSFGPGSVIIITTRNEHLVSDANIIKYKPDLLPMNEALELF
SRHAFKTNSPPKGYEELSCRAIRSTGHLPLAVKVLGSFFHGREARVWGSALNKLEKEPNG
EIFETLKLSFDGLEDSEKQILLDIACFFKGKTIPHVTKVLKSCGFEPEIGISVLIEKSLI
TDSNNTLGMHDLIQEMGWKIVRKSFPNSRLWQLKDIHEFTKKNKKLNAIEAIVVSDEQYD
DDYEEKVGFNANVFRSTVNLRLLFVRGRFTSSEPVLPADLRWLCWIEYPYTSLNVAQMSK
LVGLEIVKGTIEQLWNGQKMRNLTFIKLQQLDGLTTFPDISGVPNIEKLFIYSCAKLVEV
HESLGSHKRIVTLYIIGCERLKCLPSKFEMESLKFLKLNKCTSLERLPYMSPCMVKLSRI
NLDYCFSIQELPSSVGYLYSLDYLNLRKCTCIRNINIPICKGQHKLPDVIESLPKSISLN
TLTNSRSLRTLNLSWRQIETEDFPKNLHEFSSLENLDLSGNNKLIKLPKNVSYLSRLKCL
KVNECHQLQMLHSLPPKLQVLEANNCFSMETIEDLSKDYKNWYYISFINCLKLLKDEDNE
RFLNKMLEQSFLKRCAVVDRPLTIAIPGKKIPSWFKKEQMGYKISLMIPTKCSKQIIGFA
ICGVFHEKWNGSHDYRPYISFTFKKDEISISQMEVDCVNESVDNIGNTWISYRPFSSFRR
KDWSGGTLLISISVAGGAKAVRCATCLVYKEDVESIQQVRTCISHRTRTKKIWKAKLTIV
*
>Streb.7G020310.1
MGVGGGGKTTLAYSFYKKISHHFQGHCFIDNIREESSKHHGLKTLQENIISRLLKTKMEL
QSVEEGKDIIRSRLNHSNVLIILDDVNDIEQLDALAGSHSWFGGGSLIIVTTRDEHLLKT
HKVDLVCPITLLSHEDAIMLFNKHAYNKDNSLINYEVLSSRVITYAAGLPLALKVLGSFL
YDKDEKEWMSTLARLKDIPEMKIIEKLKLSYDGLNAVEKELFLDIACLFRRWPIDYAMER
LKACGYHPDVGITVLSQKSLITIENDMFDMHDLVQEMGHHIVRGEYPNDPSKHSRVWKHE
EIKNMCLTDAKTETAVKNHCKHLISEGTQIAKEFIPPLLMTGITCRLKLPDNWCNDFSGF
LLCAVVKKKQRFSPFNIVTMEQVVSGMESQDELAWKDSDDNRRTHVWYVSFASLRHTTWW
NSIYKAHSISFNPMIDSNEIGNEGFGVRMVAQKSRSSPLETSIQEECDFCRYEPRIFIDQ
DSQYALKIWPTNHIFA*
>Streb.7G017770.1
MQFIFQKISSLLKKNVQVPSLNCPPPASSSQLWKYDVFISFRGEDVRRTFVDHFYSALVD
RQIHTYKDDETLPRGDSIGPSLLKAIEESKIVVIIFSKNYSDSSWCLDELAYIMKCRDEK
GQVVIPVFYDVDPSEVRKQKGDFGKAFAKQKAKNVTKAEYWRKALVDASEIAGWEPKQIA
NGHESKVIKKIVNTIFDRLFPLNVDVEEDLIGMRSRLHDLGSLLDIGLNGVRMVGIWGVG
GSGKTTLANCVVTEFSQHFQGHCIVENVREETNKNGLKKLQEDILSSIFKKEVKVNSVVE
GRHQIKTMLCSRNVLVVLDDVDKLDQLDALAGSHNWFGSGSRVIITTRDEHLLRAHKVDD
VYPIKLLSHDEAIRFFNRHAFNERDREKDYETLSLRVVSYAAGLPLALKVLGAFLCDKEK
NEWMSTLDRLKDIPELEIMEKLKISYDGLKTVEQELFLDIACFFKGKDTYDAMEIFAACD
FHPGIGIEVLKQKALIYVVDGKFDMHDLVEEMGHYIVRREHPKNPEKHSRKLRWLSVIPR
VRKWRNSTILSPLEKNDKVEAITYEGYDPFYSSCFCNSVSNMRKLRWLKVEMCKGNYVEG
PSFLSNELRFLHWKVYPASQFPSSFQPRKLVVLIVDKSMQKQLWKGSKNLPHLKVLRLNR
MKKLLTTPNFDEIPCLVILELNKCKELLKIHPSLGTHTRIESVCISDCYKLTMFPTIVNM
ENLKTLQIENCFLKDGGISSHNGALSNLQKLILSGNDFSRLDINLSRLTQLKLLELSRCV
NLLGFPEFPLSLAILKADFCRSLTTLGDCHKNCEWLRQVTLWRGVL*
>Streb.7G014280.1
MAYFKSSTVPTWRWKYDVFLSFRGKDTRYSFVDHLYEALIQRGLCVFKDDEELKKGKPIS
PELVKAIEESRFAVVVISKNYAGSSWCLVELTKIMDLHNKMGLNVLPVFYHVDPSDIRRQ
KNEIADFFKQHEEKNKEEMEKVNDWRKALKATANVSGLHISETFKQGESTYIKEIVKEIL
GDIQPCHMENNLVGIKSHMNALISLLGTHEKGKVLILGIYGMGGIGKTTIADALFSRIAY
MFEGSSFVKDVRENSSSKRSDICALQEKVLKDILMTELKVRDPHDGANMITRRFAHKKVL
IVLDDVDKRQQLDFLVARHDSFGPGSVIIITTRNEHLVSDANIIKYKPDLLPMNEAIELF
SRHAFKTNSPPKGYEELSCRVIRSTGHLPLAVKVLGSFFHGREARVWGSALNRLEKEPNG
EIFETLKLSFDGLEDSEKQIFLDIALLKSCGFEPEIGISVLIEKSLITDSNNTIGMHDLI
QEMGWKIVRKSFPNSRLWQLKDIHEFTKKNKKLNAIEAIVVSDEQYDDDYEEKVGFNANV
FRSTVNLRLLFVRGRFTSSEPVLPADLRWLCWIEYPYTSLNVAQMSKLVGLELVKGTIEQ
LWNGQKMRNLTFIKLQQLDGLTTFPDISGVPNIEKLFIYSCAKLVEVHESLGSHKRIVTL
YIIGCERLKCLPSKFEMESLKFLKLNKCTSLERLPYMSPCMVKLSRINLDYCFSIQELPS
SVGYLYSLDYLNLRKCTCIRNINIPICKGQHKLPDVIESLPKSISLNTLTNSRSLRTLNL
SWRQIETEDFPKNLHEFSSLENLDLSGNNKLIKLPKNVSYLSRLKCLKVNECHQLQMLHS
LPPKLQVLEANNCFSMETIEDLSKDYKNWYYISFINCLKLLKDEDNERFLNKMLEQSFLK
RCAVVDRPLTIAIPGKKIPSWFKKEQMGHKISLMIPTKCSKQIIGFAICGVFHEKWNGSH
DYRPYISFTFKKDEISISQMEVDCVNESVDNIGNTWISYRPFSSFRRKDWSGGTLLISIS
VAGGAKAVRCATCLVYKEDVESIQQVRTCISHRTRTKKIWKAKLTIV*
>Streb.7G020430.1
MASSSSSQSCNCDVFLSFRGEDTRKTFVDHLYTALVDRKIPTYKDDETLPRGESIRPSLF
KAIEGSQIAIIIFSKNYADSSWCLDELAYIMKCKVKRGLIVMPIFYDVAPSEVRKQEGDF
GKGFSKQEAVNISKVESWRKALVEASEISGWEPKTFANGHESKVTKDIANTISEKLYSVT
LGVDEGLFGMSARLQELEEKLDMGSSVVQMVGIWGGGGIGKTTLAYTFYKKMSHHFQGHC
FIDGIREESSKHHGLKTLQENIISKLLKTQKKLQSVEEGKDIIRSRLNHSNVLIILDDVN
HIQQLDALAGSHSWFGGGSLIIITTRDEHLLKTHKVDLVCPITLLSHEDATMLFNKHAHN
KDNPLINYEALSSRVITYADGLPLALKVLGSFLYEKDEKEWMSTLDRLKDNPDMEIIEKL
KLSYDGLTALEKDLFLDIACFYRRTVIDDAMEALEACDYHPNVGISVLCQKSLITIENGI
FDMHDLVQEMGHHIVRGEYRNDPSKHSRVWKLEEINNMCASDVTTVIENDQLEAIRFIFH
HGDHLSPFYKFVSNMKKLRYIHGLLFFQMSYVIKWRRYPRSPFPNTFKAAKLVILKLSYS
WQKELWKGCKHLPNLKVLKLSFMRRLLTTPDFDGLPSLQNLTLSICDGLKKIHPSLGKHT
CLEHVSVEGCRNLRAFPTIIRMTKLKTLKIQSCHKSLNFPKIESNMDSLVKLSLEGVGID
VLPLVIERCAHLISLQLERCNFYGDIVVDFDGLKQLEEFELSGLIFKHMLDHVMLYWLIG
KVACGRDPITGLLNSRRLPFVLSQLPYNLRKLDLSYCGLKDGEIPSCIGEMFNLEELDLC
RNDFTRLDFTLSELTRLKSLDISFTSLVEFPKLPSSLLVLRADYWSGSVTTIGDSLTNCK
RLCEVSLEGVKILSGCNKLLESMIWETAVKNHCKHLILEGTQIAKEFIPPLLMTGITCRL
KLPDNWCNDFSGFLLCAVVKKIQRLYPFNIVTMEQVVSGMESQDELAWKDSDDNKRTHVW
YVSFASLRHTLWWNSIYRAHSISFKSSNEIGNEGIEGFGVRMVAQKSRSSPLETSIQEEY
DFCRYEPRIFIDQDSQYALKIWPTNHIFAQSI*
>Streb.7G020400.1
MASSSSSQSCNCDVFLSFRGEDTRKTFVDHLYTALVDRKIPTYKDDETLPRGESIRPSLF
KAIEGSQIAIIIFSKNYADSSWCLDELAYIMKCKVKRGLIVMPIFYDVAPSEVRKQEGDF
GKGFSKQEAVNISKVELWRKALVEASEISGWEPKHIANGHESKVTKDIADTISKKLYPVT
SDDDGLVGMSSRLEELEAKLDIGSSDVQMLGIWGVGGSGKTTLAYSFYKKISHRFQGDCF
IDNIREESSKHHGLKTLQENIISRLLKTKMELQSVEEGKDIIRSRLNHSNVLIILDDVND
IVQLDALAGSHSWFGGGSLIIVTTRDEHLLKTHKVDLVCPITLLSREDAIMLFNKHAYNK
DNSLVNYEVLSSRVITYAAGLPLALKVLGSFLYDKDEKEWMSTLARLKDIPEMKIIEKLK
LSYDGLNAVEKELFLDIACLYRRMYIHDAMEALEACGYHPDVGITVLSQKSLITIENDMF
DMHDLVQEMGHHIVRGEYPNDPTKHSRVWKREEIENMFLSDTTTENDQIEAISFKLHHRG
HLSLFCKLVSNMKKLRYLHVKSVNYEYNKNSKWPTFLSNELHYIEWMNYPKTPFPNTFKA
AKLVILKLSFSSQKELWKGCKHLPNLKVLKLSFMRRLLTTPDFDGLPSLQNLTLSICDGL
KKIHPSLGKHTCLEHANVKYCDKLRTFPTIIRMTKLKTLEIQRCHKSLNFPKIESNMDSL
VKLSLDGVGIDVLPLVIERCAHLISLQLKRCNFYGDIVVDFDGLKQLEEFELSGLMSKHM
PDHVMLSWLIGKVACGRDLDTSLLNSRRLPFVLSQLPYNLQKLNLRYCGLKDGEIPSCIG
EMFNLEELDLCRNDFTRLDFTLSELTRLKLLNISYTSLVEFPKLPSSLVVFRAAYWRGSV
TTIGDSLTNCKRLCDVSLEGVKILSGCNKLLESMIWETAVKNRCKHLISEGTQIAKEFIP
PLFMTGITCRLKLPDNWCNDFSPFYILTMEQVVSGMESQDELAWKDSDDNKRTYVWYVSF
ASLRHTPWWNSIYRAHSISFNLRTSSNEIGNEGFGVRMVAQKSRSSPLEPSIQEEYDFCR
YEPGICIDQDSQYALKIWPINHIGVSI*
>Streb.7G020390.1
MASSSSPCNCDVFLSFRGEDTRKTFVDHLYTALVDRKIPTYKDDEMLPRGESIRPSLFKA
IKGSRIAIIIFSKNYADSSWCLDELTYIMKCKVKRGLIVLPIFYDVAPSEVRKQEGDFGK
GFSKQEVVNISKVELWRKALVEASEISGWEPKNNSNGHEAKVTKDIAHTISEKLYSVTLG
VDEGLVGMSARLRVLEEKLDIGSGDVQMVGIWGVGGGGKTTLAYSFYKKISHHFQGHCFI
DNVREESSKHHGLKTLQENIISRLLKTKMELQSVEEGKDIIRSRLIHSNVLIILDDVNDI
EQLDALAGSHSWFGGGSLIIVTTRDEHLLKTHKVDLVCPITLLSREEAIMLFNKHAYNKD
NPLIDYEALSSRVITYAAGLPLALKVLGSFLYDKDEKEWMSTLVRLKDIPEMKIIEKLKL
SYDGLNAMEKELFLDIACLFRRRPIYYAMERLEACGYHPDVGITVLSQKSLITIENDMFN
MHDLVQEMGHHIVRGEYPNDPSKHSRVWKLEEINNMCASDVTTENDKIEAICYIFSHHDH
LPLFYKFVSNMKALRYIHVEPRKYVEDKKAKGPTFLSNELHYIEWWRYPRSPFPNTFKAA
KLVILKLSFSSQKELWKGCKHLPNLKVLKLSFMRRLLTTPDFDGLPSLQNLTLSYCDGLE
KIHPSLGKHTSLEHVSIVECEELRMFPTIIRMTKLKTLEIQRCHKSLNFPKIESNMDSLV
KLSLEGVGIDVLPLVIERCAHLISLQLKRCNFYGDIVVDFDGLKQLEEFELSGLIFKHMP
DQVMLYWLIGKVAGGRDPNTSLLNSRRLPFVLSQLPYNLRKLDLNYCGLKDGEIPSCIGE
MFNLEELDLSRNDFTRLDFTLSELTRLKLLNISSTSLVEFPKLPSSLVVLKADYWTGSVT
TIGDSLTNHKRLCDVSLQGVKILSGCNKLLESMIWEMAVKNRCKHLISEGTQIAKEFIPP
LFTTGITCRLKLPDNWCNDFSGFLLCAVVKKKQQFSPFNIVTMEQVVSGMESQDELAWKD
SDDNKRTYFWYVSFASLRHTLWWNSIYRAHSISFKSSNEIGNEGIEGFGVRMVAQKSRSS
PLETSIQEEYDFCRYEPRICIDQDSQYALKIWPRNHIFA*
>Streb.7G020520.1
MASSSSQSCNCDVFLSFRGEDTRKTFVDHLYTALVDRKIPTYKDDETLPRGESIRPSLFY
QRITDCCHHILKKLKDHGLLSSYSLQTLPGLDELAYIMKCKIKRGLIVMPVFYDVAPSEV
RKQEGDFGKGFSKQEAVNISKVESWRKALLEASEISGWEPKTFANGHESKVTIDIADTIS
KKLYPVTFGVDEGLVGMGARLEELEAKLDIGSSDVQMVGIWGLGGGGKTTLAYSFYKKIS
HHFQGNCLIKNVRERSSTHHDLKTLQETIISRLSKTKIELQSVEEGQEMIQSRLKHSSVL
LLLDDVDHIDQLDALAGSHSWFGGGSLIIVTTRDEHLLKTHKVDLVCPITLLSREEAIML
FNKHAYNKDNPLIDYEALSSRVITYAAGLPLALKVLGSFLYDKDEKEWMSTLARLKDIPE
MKIIEKLKLSYDGLTALEKDLFLDIACFYRRMVIDDVMEALEACDYHPNVGISVLCQKSL
ITIENGIFDMHDLVQEMGHHIVRGEYPNDPSKHSRVWKLEEINNMCASDVTTENDQIEAI
CFIFHHGDQLSPFYKFVSNMKKLRYIHVKPDKYVEDKKAKGPTFLSNELHYIEWKQYPKT
PFPNTFKAAKLVILKLSHSWQKELWKGCKHLPNLKVLKLSSMRRLLSTPDFDGLPSLQNL
TLSDCDGLKKIHPSLGKHTCLEHVSVEDCRKLRAFPTIIRMTKLKTLEIKRCQRCLNFPK
IESNMDNLVKLSLERVWIDVLPSIIERCAHLISLQLKRCIFDGDIVDLDGLKQMEEFELS
GLIFLSDDVILDWLISKVAGGRDPNTSLLNSGRLPFVLSQLPYNLQKLNLSCCRLKDGGI
PSCIGKMFNLEELDLSGNDFTRLDFTLSELTRLKLLNISDTSLVEFPKLPSSLLVLRAKN
WRGSVTTIGDSLTNCKRLCEVSLEGVRILNGCNKLLESMLQGKAAKNHSIHLISEGIEIA
KEFIPPLLMPGNTCRLKLPDNWYNDFSGFLFCAVETRSSLPYFYGIIMEQVMSGVESKDG
VVWKESDDNKIKHVWYVSFSSLRHTTWWNSIYKADSISFKPSRETLTQEEYDFSNEIDNC
VFEVRMVAQKSRETLTQEESDFSRYAPMIKIDHDSQHALEISPNHYPYII*
>Streb.7G002790.1
MAYTGLELFMENLKQLSYNNNHPIVNNNPSILSKRYKMQLLYQELGYIIHILFLEEQNVL
YETEQVRNLKIRFKDVVQEAHGMVGLFVYYKYRTSVNPNECFLNCIKIKRSTSYQWSLNL
VAIMRSLKSIKEEITMIFDNQKEDLYRSIDNLKMKTQIAAVGTSCTRNPLGTKKVLGETV
VGLIRDAELIRNKLVEDQKQLNVVSIVGMGGLGKTTLATKLFNDPFLVYHFYIRAWVTLS
QTYERRDLLIQLLAFIIPEFNPINASDAKLREKLHKSLMGKRYLIVVDDIWSIKAWDDLK
LFFPNENNGSRVLLTTRLKEVALQPSRGFVHQLEFLTDEESWELLCKKVFHGIDFPTSFI
KPGKEIANKCHGLPLAVVVIAGVLAKVERSADSWGRIAKRVSSYIVGDHTRKVDILALSY
DYLPPHLKDCFLYLGGFPEDHKFQVRNLIWLWMAEGFVEDDGKRSLEEIGKDYLMELVDR
NLVVVVDRKFNGAIRACSVHDLLRELCLERATKLHFCLRLNSPMSSFSSTRQYKPRRIFT
NRGFQINNFFYQSFPLVHSLLWYHDNMASMNIINKCFRSYPLLMVLDIHRCELQDFPSAI
GLLVHLRYLAFWYTKGFPSSICNLWSLQTIIVKSSARFCLPKSISNLVNLRHLWSNGYIH
FPSTEKPMNLLTISNVALCYAADSWNNCFPHIKKLTCTSLTQKKQDFRSLNSLETLKWIN
IASSRQDGDPLLTPNGGFRKIHVTFPDSLKKLSLSGCCLPWSDMSIVQSLPNLEVLNILE
HAFWGATWETGDVPFQKLKFLKLQDLNIKQWEASNVNFPSLTHLVVDTCRYLKAIPLEIG
DIPTLELIDVDDSNKAVVESLEEIQEEQQSFGNYDLKINVRKELHRLAYYRKLRGLAWMF
DWDGLEHVRRGLRPHQTQSP*
>Streb.7G020440.1
MASSSSSQSCNCDVFLSFRGEDTRKTFVDHLYTALVDRKIPTYKDDETLPRGESIRPSLF
KAIEGSQIAIIIFSKNYADSSWCLDELAYIMKCKVKRGLIVMPIFYDVTPSEVRKQEGDF
GKGFSKQEAVNISKVESWRKALVEASEISGWEPKTFANGHESKVTKDIANTISEKLYSVT
LGVDEGLVGMGARLQELEEKLDMGSSVVQMVGIWGGGGIGKTTLAYTFYKKMSHHFQGHY
FIANIREESSKHGLKTLQESFYQDFLKKK*
>Streb.7G020320.1
MASSSSSQSCNCDVFLSFRGEDTRKTFVDHLYTALVDRKIPTYKDDETLPRGESIRPSLF
KAIEGSQIAIIIFSKNYADSSWCLDELAYIMKCKVERGLRVMPIFYDVTPSEVRKQEGDF
GKGFSKQEAVNISKVESWRKALVEASEISGWEPKTFANGHEAKVTKDIAHTISEKLYSVT
LGVDEGIVGMSARLRVLEEKLDIGSGDVQMVGIWGVGGGGKTTLAYSFYKKISHHFQGHC
FIDNVREESSKHHGLKTLQENIISRLLKTKRNCRVSKKERT*
>Streb.7G021430.1
MIHIHVDIVFSNCFFIQIVWKRMEVVSSMAGRVVNLLFGVAINEIYYMRNCSENRRVQQQ
IDLAKSKGERLLEGVEDWMSKTVSKVSDASEFINEEAGAKKTCFNLRLCVNLSTLRHYSK
TATKKTSFLIQIQQDGKNFETRVSLPPPTPGFTDIYQRKNLENIDTQELALKEITEAVED
DTIQIVGINGLGGVGKTTLASEVAAKMKNQFDHIEFIAISQTINAKKIKEEVRIAASKII
DEKKVLIILDDVWEELKLEEIGIPCGSKYMNCKILLTSRSIDVCNAMYAQKNISLKPLKA
KESWTLFDRLRRRLLKNVVDCHSFWEAALDRLQDPFDEDLTFKRKGILQLKLSYDYLESQ
VAKSCFLLCCLFPEDCIIDLESLTYYGLSLGIFNNPDSNIQEAKHRVQVAVDTLKSSFLL
LADEEGEKLKMHDLVRDMAILITSKGDHMFWVKTGRRLSDWQSKNHLERYEKISLMRNTI
HKLPDHELHFPHLDTFLIQYSNLYDVPDEFFRGMEKLKVLDMSNNTISSLPRSLEQLSKL
TMLDLSRNKYLCEISIPGKLTCLEVLKLSRTEITNIIEEIGQLTKLRLLDVYKCRNLSYI
TPGVISKLIRLEELYLELNDEGNRKFLVELSKLKSLVILHLRVPDLHYIPKDFHHETLIA
YKIMDLSYWDHTRGCKRVLQISKFNFSSAMPIKKLVQLSESLTLCQVEDFDNILTKLYQE
GVDEFKHIALVECKNVTRLLKTCNMDAMQISNVPSPLNTKGKFTTKVLWDRPHQYISFCN
LAIIEIVKCDSLLELFPLSVAQGLVNLKELTIKICESLVVVISLGDEQTYDSEIAKTTRN
KIEQTSESHSTIRYPSLKCVEVARCFSLKRWSYEDDHIPNIDFAYNGRPCCINEYIAEQN
KAWPLGDVTHRIYSIAMIKQRYIKAAELKLQISLLLKAKFYTLFITLH*
>Streb.7G021630.1
MAELVGGAALGAIFGQLLKVVSERTQRTAKFKTQFTRLEKTLKSCEPVLREIAELSKVLN
HSDEETQNFIQYLEDGNNLVARCSKIKFWNVKDRYIYANKLIHLNNELLWFFQIETTVNC
LRTGLKISIGVNELNEKFDRLLSTATSGGGGFSGSCNVPSLPKFVIGFDHHLQKLKKRPG
GFGKTTLAKMVCHDEEIKGIFGDNILYVTVSKETNLISIAQSLFKHYGITNFDFKTEEDA
KNKIENLITQKGPCNMLLVLDDVWPESKYVIRDLRFVIPGFKILVTSRSKLQEFNSTYDL
SVLNFEDAKTLFCHSAFPDGILVNSLPSDLVNKMVKVCSGLPLALTIVGASLCGEPEIVW
KSTHKKWFEGQSILESHQQLLVCLQTSIDALDELHENVKECFLDLGMFPEDDLIAGTTLM
DIWVESYKLDDEDASLNLLHLSSRNLINLVPIRKVAGETEGHCSQYRVTQHDVIRELAIH
MNKQEPSSERKRLIIEINSNNLPEWWTQDTQQCANASILSISTDEEFNSNWYDLNAPNVE
VLMLNIRSKNYTLPQFIKRMSQLKVLIITGYGPHPTRLDNLNVLASLTKISRIRFEHVSL
STSAQVIFTLKTLKKLTLVVCKIGDAFNNGTNRSSYMLDNLKDLEINLCYDLKELPAGIC
RSVHLQKLIITNCQELDHLPEDLGNLSNLEILRVHCCTNLKELPESIGSMCKLRIIDISE
CLNITALPEQISELNNLKTIDVSGCKGLDKLPMSMINLKQLEDVWCDEERSCLWKNIESE
LCNMKITIVEEDTTGTFKRICSNLS*
>Streb.7G020360.1
MVGIWGVGGGGKTTLAYSFYKKISHYFQGHCFIDNVREESSKHHGLKTLQENIISKLLKT
KMELQSVEEGKDIIRSRLNHSNVLIILDDVNYIEQLDALAGSHSWFGGGSLIIVTTRDEH
LLKTHKVDLVCPITLLSHEDAIMLFNKHAYNKDNSLINYEVLSSRVITYAAGLPLALKVL
GSFLYDKDEKEWMSTLARLKDIPEMKIIEKLKLSYDGLNAVEKELFLDIACLFRRRPIDY
AMEALEACGYHPDVGITVLSQKSLITIENDMFDMHDLVQEMGHHIVRGEYPNDPSKHSRV
WKLEEINNMCASDVTTETAVKNHCKHLISEGTQIAKEFIPPLLMTGITCRLKLPDNWCND
FSGFLLCAVVKKKQRLSPFNIVTMEQVVSGMESQDELAWKDSDDNKRTHVWYVSFASLRH
TLWWNSIYRAHSISFNARISSNEIGNEGFGVRMVAHKSRSSPLETSIQEEYDFCRYEPRI
RIDQDSQYALKIWLTNHIFAAR*
>Streb.7G015840.1
MECKDQMGQKVLPVFYYVDPSDVRGQKRKFSKAFEQHEKFKGEIEKLKNWRQALTATANL
SGLHILTDNKGESAFIDNIVHEILRNTQPTSRRDNNLIGIELWVDALNSLLSIDATREVR
MIGILGMGGIGKTTIARTLFRRIAYKFEGSSFINNVRENSFLQPKIYVCYKKRFLKIF*
>Streb.7G020330.1
MKCKVKRGLIVMPIFYDVAPSEVRKQEGDFGKGFSKQEAVNISKVESWRKALLEASEISG
WEPKHIANGHESKVTKDIADTISKKLYPVTSDDDGLIGMSSRLEELEAKLDIGSSDVQML
GIWGGGGSGKTTLAYSFYKKISHHFQGHCFIDNIREESSKHHGLKTLQENIISRLLKTKM
ELQSVEEGKDIIRSRLNRSNVLIILDDVNDIEQLDALAGSHSWFGGGSLIIVTTRDEHLL
KTHKVDLVCPITLLSREEAIMLFNKHAYNKDNSLINYEVLSSRVITYAAGLPLALKVLGS
FLYDKDEKEWMSTLARLKDIPEMKIIEKLKLSYDGLNAVEKELFLDIACFYRRTIINNAM
EALEACGYHPDVGITVLSQKSLITIKNGRFDMHDLVQEMGHHIVRGEYPNDPSKHSRVWK
LEEINNMCASDVTTETAVKNRCKHLISEGTQIVKEFIPPLFMTGITCRLKLPDNWCNDFS
GFLLCAVVNKKQFFSPFYFVTMEQVVSGMESQDELAWKDSDDNKRTHVWYVSFASLRHTL
WWNSIYRAHSISFKSSNEIGNEGFGVRMVAQKSRSSPLETSIQEEYDFCRYEPRFCMVQD
SQYALKIRPTNHIFA*
>Streb.7G020530.1
MASSSSQSCNCDVFLSFRGEDTRKTFVDHLYTALVDRKIPTYKDDETLPRGESIRPSLFK
AIKGSRIAVIIFSKKYADSSWCLDELAYIMKCKIKRGLIVMPVFYDVAPLEVRKPNGDFG
KGFSQQEAVNISKVESWRKALVEASEISGWEPKHIANGHESKVTKDIADTISKKLYPVTS
DDDGLVGMSSRLEELEAKLDIGSGDVQMVGIWGVGGGGKTTLAYSFYKKISHHFQGHCFI
DNIREESSKHHGLKTLQENIISRLLKTKMELQSVEEGKDIIRSRLNHSNVLIILDDVNDI
EQLDALAGSHSWFGGGSLIIVTTRDEHLLKTHKVDLVCPITLLSHEDAIMLFNKHAYNKD
NSLINYEVLSSRVITYAAGLPLALKVLGSFLYDKDEKEWMSTLARLKDIPEMKIIEKLKL
SYDGLNAVEKELFLDIAFLYRRWHIYDAMEALEACGYHPDVGITVLSQKSLITIENDMFD
MHDLVQEMGHHIVRGEYPNDPSKHSRVWKLEEINNMCASDVTTENDQIEAISYIFPHHDH
FSLFYKFVSNMKKLRYIHVEPDKYVEDKKAKGPTFLSNELHYIEWKQYPKTPFPNTFKAA
KLVILKLSYSWQKELWKGCKHLPNLKVLELSFMRRLLSTPDFDGLPSLQN*
>Streb.6G020420.1
MPSSSTTLSQGYDVFMSFRGGDTRKGFISHLYKSLTQNDIRTFKDDRTLEIGKPIASELL
EAIETSIIAITVLSSTFATSKWCLEEVAKIVDCMKRGKLIVIPVFYHVCPSDVRHQINCF
EQGFASHEVDPHKVQTWRAAFKEVGNLSGFHVTQHSDEAEVISEIVKKVSRHLPDTFAVD
LPNSLVGIKSRVDDVKRILKLDSSEVLFIGICGMSGIGKTTIAEAVYKDIKYEFEKSSIR
VQSVVHGQSLLGTKLRSLKVLIVLDDVNHVDQLTYLAGGHEWFGPGSRIIVTTTKIDLLN
PHKVNDKYLCEEMKDDEALSLFCQSAFNQSDPAHGYEKLSNDIVKLAGGLPLALNVYGKL
LSGKHENYWKEMLKKLKEYPDEEVLGRLEVVYARLDTNQRYVFIYIACFLKGKNKDLVKD
MLTDIGLYSECGITDLLNKCLITINLEDNVWMHDLLQQMCWKILSTESHRYDEKHIAIKS
TSNIQDTQIVEVVNQDSYKGEVNDCFIDPTCLSKMTKLKFLRISNAHFCKGLDYLSNDLR
ILEWYQCSLKSMPSMFGPKYIYEIEMCCSLLKTLWKKQLDLPNLQSMNLSFSKNLTKIPD
LTSASNLVKLNLERCTSLRKLDASVLVHKRLRYMNLKGCIRLESLGRSHMEMDALEALVL
SECSKLKYIPEFGKNMKRLEHLYVDGTRIKKLPENLGEMCDLRNLDASGTFIKELPTCIY
GLKKLRLLHVNRCRLSFKAGCFLNPSLDTLSSGLKEVDLSYCNLSVVPDGIGLLSQLITL
DLSGNDFVSLPTAIDLLSKLRMLRLNNCMRLQSLPKLSIVDADMDYGPRSRFDYCISTKA
VDVSKFHASSYNSHPTVSCLNCPELGANKSSSSLAENILNSYLELRTADWMTPEAVFEII
GAGSEIPSGFVEPGLILDGTWIGVAICAVISAHNINDYMETKYVVTANIDLGGKHWKIPV
PIHFLDVELETQLVFYWTVTDDLQRIVGSSQKRHFEVSFSMEPQGMKEYMMQLRQHDNYN
YMYFEYQPYIAACEDDINLHHHTCMLVDFMFNNARQPYQLGAMHMITKGLLKTNQKSLEV
CKRKWMEEEHAYCYYIISLGASVLYYDFVRSVEHINEGWLSVKRALEQIVVKSRGNNCSY
KEMLQHLNDLKAAHSAKFSVNFITMFLSVCRRTFDFICSIVKNLSYEPRCHHHHHHHHHH
LKNLAKMSSISIASVMCMLVAYVRSFEHVPQMMISNSLWLHLFNVFINIYSSKEDDWFMM
IKTLAHELQISDFIENEILLQQLKNDIGRSNSFTQENDEEMMCVIDKLQNNIRNVSSTIQ
EMIYDADRHSRHLDGVEKHIEAFSKLSKDDDIISMLPLFEPFSFHRIMLGEDL*
>Streb.6G005980.1
MESVVGYGAKTIFKFMYSRFTTLSKYEQNINELREEIANLMNKKIAIEEDVTLAKLEEKV
PKPQVSDWLMKVSRAEDDVRPLLELADEYVDGRGSKMMHCWTVSKKLHLVKELNSTHFET
VACEKRSPIKSVVEMAVPPLVGQGAASDMKQLLEMLITNDIRRIAVWGKGGIGKTTLVKN
LSNELYVSYPNCFDIVIWVQVSRSLDLSTIQSQIARRIHLKVEARDTTETIATRILRRLK
LRKKILLILDDVWEKIDFDAVGIPSRDPLCKILLTTRSRDVCRHMAVDVSYQLNLMSEED
AWNLFVHSVGPVLDLNGIESPARKIVSGFNGLPLAIKTLGNSMRDRPQIELWQNAYLRWR
CSSPLFKNIEREIFGTLATSYFSLPSKILKQCFLFCSLYPSSFSIDVGELIQCWVSDGLI
NETQSVDESYNYGLALVEHLKDSCLLDQDSEGTVKMHDIFRDLAILLSQSQELDYGFHTQ
SGLPLFHMPNESSKCVSFVHCRIKKLPEFHSYSQLTVLFLQGNPIQKIPNEFFQNLISLR
VLNLSDTRITSLPPSFVCLSELRSLFLRNCLIEKLPCLKSLSKLLVLDLCSTRIKSLPKG
FGSLHSLRELNLSCTHFLVKIVAGSISGLSNLQTLDMSFSSYNWNPRTGANQKCLESASF
WLKKLTRFDIQISPWIHDSNHNVAKRNEKRLVLRGVDLLQEDLQDLLRATSCLNVLTCVG
MARRHWLSLSSLISLTISNCNDITHLVTKERSSREMFPNLQHLVLDHLQNLKTIIEGIIP
RGKCLRNLTTIQVLDCPMLKGGVSYAMLRHAKKLEEIKVSGCENMSCIIESGEHEETLPN
LRVLDLSNMVSLRLICVGTSVCPALQRIKVFNCFELKILPLSISNSCSLKRIEGNVKWWN
DLKWGNDEVKNLFQQHFQACPDDNCSRKRKYK*
>Streb.6G024280.1
MASSSSCSMTASPEDKISRYDVFLSFRGEDTLRAGLHTFRDNDEIERGEEVKPAIVRAIE
ASDASIVVLSASYADSTWCLDELWLILEERRACNRFVLPVFYHVSPSDVRKQCENFMIEV
KPSGRWTVDNVNRWKAALMEIAALAGLGMSETCFLKKIVDTIYNKLDRKQVHLPPNLIGM
DARFLVICGMGGSGKTTLAWYIAYSSWHNFDNISIIEDIGNRCKEPHDLLKLQEKLFGDI
CWGKKRKIPSVCQGTFKIEEALQKKRAFIVLDDIVEQKQLFALLGNEDINKQSKIVITTR
ENDTLKWFESRSWRCQESKIELLDDVESLELLSLHAFGSKNVMHGYEELAKKVLKYCEGN
PLALEVLGSSLQDDNSITSWKSALNLLEKDIHPEIHRVLIRSYNLLPYDNDRELFLHIAC
FFIGKDMDYVVKILEHDYSAMSRIKTLTKRCFLSISPNKKILMHPLLQEMGRTIVHQESP
KDPAKRSRIWCNKESYDMLWKGKGSETMEGLALDMKILIEDKYAALKMDLLIGFHLKTIP
CGLLLENLVALDMSYSWLEIFDLPMTSKIRNVFLLPNLETLNLWNCHNLNYVCETIGGLT
RLVLLNMTGCENLCKSIGKITTTFSFPHTLQRLFLKDCYIESTNSFPLSFSVQSSLQYLN
ICNSLFEFLPDYNHLKCLRVLDLSLCIRLKQLLCLPSTLAELYVYYCISLEIITFLSCRF
TLQEFGYEGCISLCEIQGFIKLIPLVKLDEADLGHMKWLKEYQNHEMCMVGDDELTTGRS
WHLQMLYEFNIMSISLPDIRYASLIPTYISESSSLSFDVPLCPKYKRLKGINITFKYITT
VDEENFTWFAKISITNGVELIYNPRVFGKPAFGEAAIWLSYWPIGNTLKVGDKVNVSIVV
VNGLDILECGANLVYTDDELTNETTQNELELVDILGGGLSRFQLTTGLYYLCRHDFFELM
EGDKGTRDWFRILVGDTIDHTEVRGWRKSGRPQPLDQSFTELKTMRCIIHAPEMFYKIPE
VSKPSFVNKSDELTPRIHDPMKSMNMFFFLRIRRLYFGCSYKTKLQKIKNIWIK*
>Streb.6G005100.1
MHRAAIVNTIKRELALQKSRHAVQPACDVFINHRGIDTKRSIASLLYNQLLLSRIPSFLD
NKNMKPGDKLFENIDNAIIGCKVGVAVFSPRYCESLFCLHELALMMESRKKVIPIFCDVK
PSQLRVTNNKMYSHTDIKRFRNAIEEAKNTVGLAFDTKKG*
>Streb.6G001000.1
MTYAGIQMFMEKLKQLINCNDNQSINNPAIIRERLQFQLLHEELASVIQTVLIDDHKDLH
EINNLKERCIHAAEEAEYIVDLFISGVQNNRNFSASEEDIKPSLNLDDVRSSLESFKMEF
LRMRIDKMDSSETLNHSAAARSNSPGSKKKPVEIIVGIDDDVKLIKDRLFENENNLDVIS
VVGMGGIGKTTLATKVFNDGYVKHHFHVRVWVTVSQTYDKRQVLIQILESIRDQLDLEKA
DDSQLREMVNKHLMSKRYLIVIDDIWHKETWDKLRVYFLHDNNGNRILLTSRFTEVAKHA
NSNGFIHHLGYMNKERSWELLCKKVFQDNEVVPEWCIKPGTQIVESCQGLPLAVVVIAGI
LAKEAWSEKLWVEIADGTSSYIVDDQNGCLETLGLSYKHLPFHLRDCFVYLGGFPEDHMF
HVQMLISLWVAEGFVQQDGNRNLEDIAKGYVMDLIDRNLVIVSNRRKSSGDVKVFMLHDL
IRELCLRKANDKGLFLKIERISMPSQLSNVFTPPNKPVRMFITEDVNTLDSPHYPFSQNL
RSILFVSYSNFLSEDTAKYFCSFVLLRVLDLQKCGLKDFPKGMELLVHLRYLAVWKPTRG
FPSSICKLRGLQTLIYITRQNVTVLLKNISDLVNLRHLWNYFPSRGIRTFKMPFLLPSIE
KPMNLQTISNLVLGDAVGSFQKCFPNIKELTCSAYVDEECDLKSLDFLEKLKLTDYRKIP
NRFTFPVALKSLTLYSCRLPWSDMLIIQSLPNLQTLKLRLHAFDGSFWNTDEQEFQELTF
LRLEILNIKQWNACASSFPCLQQLEIFDCKNLEEIPLEIWDIPTLELIKIHNCSKSVDES
ARRIAEEQNDAGDYELKIEFNR*
>Streb.6G007570.1
MAAEAAVSAVVSVIFEKLTNEAFKQYARSQGIHSELNELETKLSHIQAQLNDASRKEATD
ESVRLWLNSLQHLAYDINDVLDDVSTEAMHRELTQESGANITSNVRKLIPTWFTNFTLTH
KLHHRLDSITTELDNLYTKIPVIDFTRNDVNPINMNTSRRNETSLQDPSSTIIGREGDIE
KFLNKLLRDDQSSKINFSILPILGTAGVGKTTLARHLYNQSDVESHFDIRAWIWVSDDFD
IFKISKSVYQAVSGENKDFEDLNLLQIALKEKLKNKRFLLVLDDVWHENINDWEKLVLPF
HSVAPASRIVVTTQKDKLLIDLGYDHLDRLEILSHKEALRLFALHVAGTNNFNSHVAYKI
QGEGIVKKCGGSPLALKVLGKLMNTKTTEEDWNEVLNSRIWDLENVDEIARALRLSYYDL
SSDLKRVFAYCSLFPKNFLFDKDELVLLWMAEGFLNQSNATQSPERLGHEYFKTLLSRSF
FQPVPNEESLFMMHNLMNDLATFVAGNFYLRFDNHTKMEKEALIKHRHMSFIREKYVGYH
KFEAFKGARGLRTLLAVSVGEDQNWSQFYLSNKIIVDLLPELRMLRVLCLSYFEISEVPE
FVGSLKNLRYLNLAKTKIKELPESVGTLYNLETLIVFGCKSLTKLPKSFLNLKKLRHFDM
RDTLLKKMPLGIGKMENMETLTKIIIEGEGGFAITELKELKTLRGKIFIEGLHEVKQAMH
AREAQFSLKLITELEMKWIDKFDDSRIGTLEKDVLVELKPFSKYLKGLGFQYYGAVEFPN
WVGDPSFDQLAHVSIRGCKNCTSLPPLGQLPSLKKLFIQGMDEVKVIGSELTRSSLQILV
FEDMLKWEVWSCNNIQSLEELRIKNCPKLIDVSSLKALPSLKVLQIHKCGERVFRSLVGA
TLSVTDLEVGSIKGLKDEVWRGVIKSLGAVEKLSMWSCDEIRYLWESEEEASKIFVNLKE
LQLYNCSKLLSLGEKLEEDLRSNLLSSLRMLQLWGCDRMVRSTFPNSVESLRIISCRSLK
DDSLPKTTTGGGQKLKDLYIRADANMKSVIQLSNYVHLTSLSIEDCTRITSIPNLENLSM
LNYLTIINCQSLDYSFTPKVWPPNLVTLGIGGLKNQISEWGTQDFPTSLVSLHLYGEHVR
DFSRLSYLLPSSLTKLSIENFDKLKSLLVGLQHLKSLERLFINQCPKMKYLPKMLLPPLL
SLTISESPKLSRRCNGRGSYYWPLIYHIPCIRIQNKED*
>Streb.6G021240.1
MMMPSSSTTLSQGYDVFMSFRGGDTRKGFISHLYKSLTQNDIRTFKDDRTLEIGKPIASE
LLEAIETSIIAITVLSSTFATSKWCLEEVAKIVDCMKRGKLIVIPVFYHVCPSDVRHQIN
CFEQGFASHEVDPHKVQTWRAAFKEVGNLSGFHVTQHSDEAEVISEIVKKVSRHLPDTFA
VDLPNSLVGIKSRVDDVKRILKLDSSEVLFIGICGMSGIGKTTIAEAVYKDIKYEFEKSS
LIENIKDISKQNDSTDLCKLQQKLLDDVSKEKGIRVQSVIHGQSLLGTKLRSLKVLIVLD
DVNHVDQLTYLAGGHEWFGPGSRIIVTTTKIDLLNPHKVNDKYLCEEMKHDEALSLFCQS
AFNQSDPAHGYEKLSNDIVKLAGGLPLALNVYGKLLCGKHENYWKEMLKKLKEYPDEEVL
GRLEVVYARLDTNQRYVFIYIACFLKGKNKDLVKDMLTDIGLYSECGITDLLNKCLITIN
LEDNVWMHDLLQQMCWKILSTKSHRYDEKHIAIKSTSNIQDTQIVEVVNQDSYKGEVNDC
FIDPTCLSKMTKLKFLRISNAHFCKGLDYLSNDLRILEWYQCSLKSLPSMFGPKHIYEIE
MCCSQLKTLWKKHLDLPNLQSMNLSFSKNLTKIPDLTSASNLVKLNLERCTSLRKLDASV
LVHKRLRYMNLKGCICLESLGRSHMEMDALEALVLSECSKLKYIPEFGKNMKRLEHLYVD
GTRIKKLPENLGEMCDLRNLDASGTFIKELPTCIYGLKKLRLLHVNRCRLSFKAGCFLNP
SLDTLSSGLKEVDLSYCNLSVVPDGIGLLSQLITLDLSGNDFVSLPTAIDLLSKLRMLRL
NNCMRLQSLPKLSIVDADMDYGPRSRFDYCISTKAVDVSKFHASSYNSHPTVSCLNCPKL
GADKCGSSLAENILDSYLELRTDYWMTPEAVFEIIGAGSEIPSGFVEPGLILEGPWIGVA
ICAVISAHHIIINDYMEAKYVVTANIHLGENNWKIPVPIHFLDVKLETQLVFYWTVTDDL
QRIVGSSQKRHFDVSFSVEPQDSNLHVTKVGVCVIREEYMMQLRQHDNYNPYIAACEDDL
NLHHHTFMLVDFMFNNGRQPYQLGAIHRITKGLLKTNQKSLEVCKRKWMEEEHAYCYYII
SLGASVLYYDFVRSVEHINEGWLSVKRALEQIVVKSRGSNCSYKEMLQHLNDLKAAHSAK
FSVNFIRMFLSVCRRTFDFICSIVKNLSYEPGCLPANISHRRLPVKNLAKMSSISIASVM
CMLVAYVGSFEHLAEMMKSNSLWLHLFNVFININSSKDGHWFMMKALAHELQISDFIENE
ILLQQLKNDIGRSNSFTQENDEEMMCVIDKLQNNIRNVSSTIQEMIYDADRHSRYVRRAK
KTGVARARAVQTRSKIARNMPKLCSI*
>Streb.6G024490.1
MNSYLTSTSISSKRKRDPNSFGDQQPKSCMMPKNDVFMNFSFEDIGKTFISHLRGALIRN
SFTISDHTMLRVGQDIYSQLLKAIEESEMYVVVFSGNYASSGRCLDELVHIMDCFDKIDD
RKVLPVFFKVEPSDVRSQKGPFMQAFQAHQTNIDPERVQKWRKTLRDAGQLSGLTLQNGD
EAKFVLEIVEELEKMQRPQELYVTDHPVGIGSRAKELISTLRLDWKDHVLVVAVFGISGI
GKTTIVKEAFNRIAPCFDLSCFLADIHYVCEVPNWKVELPKALISCLTHKNVFSIMGNHN
DGVTKIRRLVSRQKVLLVLDDVDNFNQLESLGICPKWFYNGSRIIVTTRDKRSLGNIPFE
PYHTRLLNRKESLNLFTRLMFVRDDPVSTKFLEEGLESQF*
>Streb.6G029680.1
MTSYASSSSSTTRLSKGYDVFLSFRGEDTRTGFTSHLYEALIRKRVKTFLDDESLNVGGF
IAPELLEAIEASKFAIVILSSSYATSKWCLEEITKVVDCMDQGKLTVIPVFYHVSPSDVR
HQTNCFQSGFVSHEEDPKITPHKLATWRAAFAKVGNIKGWHVTPDRKESEIISEIVMSIL
QELQDASPVDLTKGLVGIESRVDEVIRILNIGSSEVLFIGICGMSGIGKTTLAQVVFEDI
RNKFQECSFIANIKDVSKEHDIDLSKLQQKILDDVLMDRSRRVSNVTHGHGLLNTKLRDL
KVLIVLDDVNHVDQLMYLAGEREWFGPGSRVIVTTTNAHLLNAYRVNEIFMCEELKDEES
LRLFCQSAFRDVHPTHGYEKLCDDIVKHAGGLPIALTVYGSLLFGKNEKYWNEILKKFKE
YPEKEVLGRLEVGYLRLDRPQQQTFMYIACFLKGRDIDLVKDILTDIGLYPESGITDLMN
KFLISINVIDCVWMHDLLQQMCWDILRKESQQHNGNRIAIKYHEDVLDILSSKPKESRTI
EIINQEPYKVEVDDCIDDPSCFSKMKKLKFLRISNIQFPQGLNYLSNDLRILEWYGCSLK
SLPSMFEPKHIYQLEMRYSLLETLWEKKLDLPNLRSIDLSFSEDLTKIPDLTSTPNLVKL
NLKGCTKLKELHESVLSHKRLQLINLCGCTHLQNLGGSKMEMESLVSLLLSRCSNLEYLP
EFGHNMNCLEHLYVDGTNIKRLPESVGELCNLRNLDASETSIQEIPLTIHYLNKLRLLRV
HRCQLLSQNRGFLFTKMEMFSSGLKELDLSYCNLAVVPDCIGLVHRLINLDLSGNDFAFL
PANISLLSNLRMLCLNNCKRLQSLPKLSIVNEDTRCGLQMRYSYIISEKWVDASKFNATS
NNIGPTVSCLNCPEVAKNESGYHLAERILNGYLQLRSKYWSTPEAVFEIVGAGSDIPIGV
NLLKSGESLTHEGPWIGVVICAVVALHQVDASMETKYVVTAHIHVGGKHWRIPVPVNLLA
AGLENQLVFYWTKADDFQRIVDPNQTNIFNFSFSMEPRDGNLRVTAFGIRFILEKDIEQL
KKLDDSTTKLTRFVFYKPDLSHPSELAWYLCTHESVTSISSCHSSISHDLTEIIKFICDY
GKQQYTLDDMHKILKRSIEINQEVLSECKEELSNIELFPLACDCYQIIHEAFKLYNEFLR
LLKGASDSCLGVKLALEQIVAKSRTDNEYSYREMLEQLNDLEVAEGIRFCNNFITSFAYF
CKQTVSVSGYSNKHIQDIEKFKTLAKALSIINAGIFGILATYMCTDRQLQEMKVTSSYYM
WLRLIRSFLNKSDKWFPMVGSYRRELRIQDFSDNAVVVRELKVKMARFDCFTCECEKEMM
IAINKLEKMMNNILMTIEDMQTHAHLYRIDIREAGFALNQIIVTNNLQSSVTGVWYMPPI
DLYNLYISEARSTLNQFIVTNNLQSSVTGVWSMSPIDAQQYENHMTEAMAVLYEAAIIYN
PH*
>Streb.6G024530.1
MLHVGQDVHLELLKAIEESEMNVVVLSGNYASSVRCLDELVDIMDHHIRKPDDRKVLPVF
FKVEPSDVRSQKGLFMEAFQAQQTNIDPERVQKWKQALNDACQLSGLTLQNGDEANFVLE
VVEELEKMQRPYELHVTDHPVGVGSRVEELISTLRINRSDCVLVVVVSGFSGIGKTTIVK
ETFNIIASSFDLSCFLEDIHSICQAPNWKVKLPKKLISCLTRDNKFSFMGNHNDGVTKNK
KGTKSVESIVVSAHDIDVNQVIAAFSKMSNLRLIEFYESHRWSNISNGTELPPLSLKKLK
CMSWDGFPFKSLDKIDMCNVVVLRLMYSRLETLWEGVKSLKKLKILDMSCSESLIRTGNL
SGLENLEELCLKDCKNLKELHESIDSLQKLVILDLRSSIPVKRIPWEMIGKLASLQKTHS
WSPY*
>Streb.6G024130.1
MNPSIKHDVFMNYLFEDIGKSFINHLKGALKLNSFTLSDHTMLPVGQDIHLQLLRVIEES
EIYVLVFSPNYASSRRCLDELVEIMNCFQKLHQRKILPVFFKVEPYDVRSQQGPFMEAFQ
AHETNVNQERVQEWRKALKDAGQLSGLTLQNGDEGKFVSEIVKELEKMQRPQELHVTDHP
VGIGSRSEELISTLRLDWKDGVLVVAIFGIGGIGKTTVVKEAFNRIAPSFDLSCFLADIH
YICPAPNWKVELPKALISCLTRENNFSIMGYHNDGVTKIRRLVRGRKVLLVLDDVDTIQQ
LEESLGVCLECFHKGSRIIVTTRDKRSLGNIPYAPYHTMLLNRRESLNLFTRLMFARDDP
INTMFMERVLACAGGHPLVLKVWSCHFKQYEREQWPSILETLREIPHGDIQKQLQMSYDS
LTNSAKKLFLDIACSFNEYGRDDKDLVVKVLQDEDSRFFPNNEIQYLVDKSLVEIRRHNQ
VWMHRAIMEMGQEVVRQENEEEPGQRTRLLDQSDVMRVLTECLGTKSVESISVSFFISHE
VISEAFRKMSNLRLIELWGDDYSQSNFSHDETTHLSFKKLKYMSWQTFPFKSFDNIDMCN
VVVLQIRHSKLKTLWEGFKNLKKLSILDVSHSYSLTKTGSFSGLENLEKLFFNGCIALEE
LHTSIGDLKKLAILDLTTSIPLKMIPWEMIGKLASLRELFLGNRNCFMELEHLSLYDTKV
PDEVDDPLLCSLKECPITTLQLYNCNVSGGFASLPLLRHLSFDNTKFQLHELKTFDLCEC
SFIHSIPNLPGNITSIKAYDCWRLVNLPCNISELKFLTVIHFDYCPHLGTEDPDFLIKVT
GLTNLTHMTMKDCGVSKVPNEIGNLVSLKELDLSGNTFSSLPDTLSNLSQLDGLHISGCK
QLRLLPLLPPNLKNIHALCCDSLDVTSSASVRTKVCEVGTSFMIHDLSKKEEVPKWCSYQ
TRGDVLSFVAPLVGQQTLRYHLMGKHVIGSKHLWLEHVSYLIHLMIQHLWLNLVTLFYSR
IDFELWVAFDI*
>Streb.6G019360.1
MASTSRPNHICKYDVFLSFRGEDTRNSFTDHLYNALVRAGLRTFRDDDEIERGQEIKPEL
KTAIMESRASIVVLSKNYAASRWCLDELVLILEQRQNINQFVLPVFYQVNPSDVRNQRLS
FSIQVEGSKTTQVQVDRWKSALTQVSNLAGMVVSGSETDFIASIVDTVYQKLDLKLLGTP
AHLTGINTRAEAIISWLRDEQSSINIVAVCGMGGSGKTTLAQYIYNANKHDFESSSFLGE
IAMHYKQHDGLFVLQKQLLKDILGRRNDTITNVLEGSYKIEVALQIKKALVVLDDIDDHD
ELSALLGTKTIHAQSKIIVTTRHLDLHGWFGPTSRVCHMYKLELLNHDESLELLNCHAFG
SKVPMEGFEVLAVQLAQYCEGNPLALKVLGSSLFVNFLEPHQKNTMIEIWRSTLNSLNSS
KGDLDSKIEVILRKSFDSLPRNSDRELFLHVACFFIDEYIDFVINILEDEWHVTAGIMTL
INKCLLTISPINKLMMHQLLRELGRKIVREEAKDPAKRSIVWNDDESYRVLKKGKGSETI
EDLSLDMRNLKKGTKQLAFSADSIAKMDQLKFLKLRYVELTGPFDDFPELIWLSWQGSPL
KTIPDGLLMSSLVAIDMSCGDLEEFEPPTVLDSAKIVNLYGCHKLVSVLNLHRIPNLESL
ILWDCTSLTHVCETIGELENLGLLDLNRCNKLLNNKRMENQLFSLPKSLQILYLDYCDLN
DARLVFHPRSFFEMSFAGNLFEYLPSNIDLKMLRVLNLSSCPNLKSVLCLPSTLQDLYTD
WCTSLEKITFQSRRYTLQNFVYEGCFKLSEVQGLFKLVSVSKADESYLGHMKWIKAYQDH
NVDLVGDEVTKGRIWHLQMLYEYGIRSTFLPGITMTTSDQYTSSSAFLSFDVPLHPKKCR
ILGLNVSCLYRSQGEGQMQRGLLARIINHTKDLAWIYNPVVYCKPKVDEDVLWLSYWPFR
TLDVGDRVYVTIIEHDQLIVNGCGASLVYMDDADGCEIDQQENYKKEEQVIEGDLSEFEV
APRRYYLCRRDLFKPMYLGDALKKMLGVSYTASHGWRKSRKLRQLHASMMEQKTLQGNTH
KEIVWE*
>Streb.6G024220.1
MDPSLPTSSKRERDPDYFDEDSCNSRKRPKNDVFMNYSSNDIGKSFISHLIGALIRNSFT
ISDHTMIPVAFQAHQTNLDPERVQKWRKTLKDGHLSGLTLQNGNEAKFVLEIIEQLEKIQ
IPQELNVTNHRVGVGSRAEDLISTLRLNNQKDKVLVVAVFGIISGIGKTTIVKERIIELL
QAPNWKVELPKELISCLTRVNKFSLSMGYHNDGATKIRRLVRGHKVLLVLDDVDTFQQLE
SLGICPEWFYKASRIIVTTRDKSSLSLKKLKILYVSNSYSLTKTGNLCGLENLEKLSFWC
CKNLKELHGSIGSLKKLAILDLRSSVPLKRIPWEMIGKLASLQNFIFGDSLRLNFKLDEV
DDALLHSLKECPITELEFYGYNISKISSARAAWLKHLRHTNGSKPSRKRYFL*
>Streb.6G001020.1
MADAAVKFLLNNLKELLVYNVQLISNIKDQVESLCNDLEQLVDFVKRATESRSKDKLVQD
KLKRIRSTVYQAEVIVDKYVLYVSIHKSRSKLKKAINQIVYANKLKTVINNTDTVIRSPP
CVEEDNVVGFDKEAEKVVGLLKATTEELEVISIVGMGGLGKTTLAKKVYNDSSIPYEFSI
RSWVYILYDVTRQKNGASEWGVEIIADELRRQLEEGRYLIVLDDVWTKQAWDDLRMVFPN
TKNKSRILLTSRNNDVAIHASINLLPYHLRFLDEDESWELLGKKVFPRGTACPKDLVDLG
KQIARKCFGLPLAIVVIGGILKNRDKTPSLWENVAEKVNTYVAMKSTECMEVLALSYEHL
PYDLRSCFLYFGVFPEDFEIPVWKLIHIWVDEGYVQPFGDASAEEMAEENMHNLVDRNLV
LVEKRKTNGGIKTSKKENFLKEIKGSDVSCNTSIDINTFRRVSVPFRVSDYISSKPNCKH
LRSFLCYGKEETVLPPNLLKSFPDSFKLLRVLDVVPISFTRFPNIQSLVLLRYISLIGTF
SVLPEAISKLCYLRTLIVETKSRNIVVKADLLKLLQLKHVYTNATIDLCSKSKESVKDHL
IINKNLTTMSKVSPMSCTDVNLSRTPNLQKLGVRGNLTLLLEDKNGTCNFNSITTLKHLV
KLKLLHDTYPDPPSKSCRLPEWDKFPPKLKKLTLSNTMLDWEDMSVLGKLPCLEVLKLGD
NAFVGARWVTPNGSFVRLRVLKVGKTDLVHWEAACHQFPQLQRVSLKNCENLDGIPSGLG
DISTLEVMELSQTSRVVVSSARSIKKNFKLLVFPPDHDVLT*
>Streb.6G029540.1
MMSYASSSTSTTTRQSKGYDVFLSFRGEDTRTGFTSHLYEALIRKHVKTFLDDESLNVGG
FIAPELLEAIEASRFAIVILSSGYATSKWCLEEITKIVDCMEQGKMIVIPVFYHVSPSDV
RHQTNCFQQGFANHEEDPKITPEKIATWKSAFEKVGLIKGWHVTPERKESEIIREILRRI
LQELQDALPIDLTKGLVGIESRVDKVTRFLNMESSEVRFIGICGMSGIGKTTLAEVVFED
IRKKFQGSSFIANIKDVSKEHDSDLSKLQQKILDDVLKDESIRVRNVKNGQSLLNTRLRD
LKVLIVLDDVNHADQLMYLAGGREWFGPGSRVIVTTTNAHLLNVYRVNEIFMCEELKDEE
SLRLFCQSAFLDGHPPTHGFEKLSDDIVKHAGGLPIALTVYGSLLFGKEEKYWKEILKKF
QEYPDKEILGRLEVGYLRLDRSQQQIFMYIACFLKGRDIDLVKGILTDIRLYPESGITDL
MNKFLITVKFDDCVWMHDLLQQMCWEILRKESQLYNGKQIAIKYRQDVLDILSSKPKESK
TIEIINQEPYKIEENDCIDDPSCFSKMRKLKFLRISNIQFPQGLDYLSNDLRILEWYGCS
LQSLPSMFQPKHIYHLEMCNSQLETLWVKKLDLPNLRSIDLSFSKNLVKMPDLTSTPNLE
KLNLEGCIRLIELHQSVHIHKGLQYINLIGCTSLQSVGRNNMEMEALVSLLLSGCSNIEY
VPEFGDNMKCLQHLYVDGTNIKKLPESLGKLCNLRKLDASETSIVEIPLSVCNLKKLRHV
RVHRCQLSFKTRGFLSTKMKMLLSGVKELDLSYCSLSLVPDYIGSLHRLVNLDLSGNDFV
SLPVSISLLSNLKMLCLNNCKRLQSLPKLSVVNEDTLYGLQMRFKYIISEKSVDLSKFRA
TSNNTGPTVSCLNCPKLAQNKQDIHLTERIVNSYIQLRTRCWITPEAVFELVGAGSEIPI
GFKLLKSDESLTINGPWIGVVICAVVSLHHIDASMEDKYVVTAHIHVGEKNWRIRVPINF
LAAGLDNQLVFYWTRADDFQRIVDPNQTNNFKFSFGMEPRGCNLHVTKFGVRIICNSDIL
RMKKVEDATSNFAHFCNIREFQGSFRITRVHNTQTYQDTLKREVLLSMKSNDCFYLKLIR
MHDYLEDILL*
>Streb.6G021270.1
MKDDEALSLFCQSAFNQSDPAHGYEKLSNDIVKLAGGLPLALNVYGKLLCGKHENYWKEM
LKKLKEYPDEEVLGRLEVVYARLDTNQRYVFIYIACFLKGKNKDLVKDMLTDIGLYSECG
ITDLLNKCLITINLEDNVWMHDLLQQMCWKILSTESHRYDEKHIAIKSTSNIQDTQIVEV
VNQDSYKGEVNDCFIDPTCLSKMTKLKFLRISNAHFCKGLDYLSNDLRILEWYQCSLKSM
PSMFGPKYIYEIEMCCSLLKTLWKKQLDLPNLQSMNLSFSKNLTKIPDLTSASNLVKLNL
ERCTSLRKLDASVLVHKRLRYMNLKGCICLESLGRSPMEMDALEALVLSECSKLKYIPEF
GKTMKRLEHLYVDGTRIKKLPENLGEMCDLRNLDASGTFIEELPTCIYGLKKLRLLHINR
CRLSFKAGCFLNPGLDTLSSGLKEVDLSYCNLSVVPDGIGLLCQLITLDLSGNDFVSLPT
AIDLLSKLRMLRLNNCMRLQSLPKLSIVDADMDYGPRSRFDYCISTKAVDVSKFHASSYN
SHPTVSCLNCPKLGADKSSSSLAENILDSYLKLRTDDWMTPEAVFEIIGAGSEIPSGFVE
PGLILEGPWIGVAICAVISAHNINDYMETKYVVTANIHLGENNWKIPVPIHFLDVKLETQ
LVFYWTVTDDLQRIVGSSQKRHFDVSFSMEPQDSNLHVTKVGVCVIRRGGSNRVHRNTLL
FKNLEGVGTRERISIMNREFYHYYQSA*
>Streb.6G008300.1
MASSSSCNHNKSYQHDVFLSFSGEDTRKTFVDHLYTALDQQGICTFKDDESLKKGGNISV
DLLQSIEESRFYIIVFSKRYASSLWCLNELLKIMECHKTKKHTAFPVFYDVDPFEVRKQN
GLVGKSLATLKNKNVSEVKKWREALTEAANLNGWDVRKTADGHEAKVIKLIIARVSLDLH
PIDITVDEHLIGMEKRMQDLDLCLKIGSNDVRTIGIKGMAGAGKTTLARAIFDKLSVNFE
GVSFVDNVRERASQSGLKKLQKQFLRDILKDKNVTIKSVHEGKYLIKKKLCGKKVLVVLD
DVDCEEQLEELAGDPNWFKPGSRIIITTRDEQVLNTYTLKWIIDVNLLNDEEAIRLFTWH
AFRRNTLTQEFETESRKVVRYAAGLPLTIKVLGSFLHGKNKPEWIDALSRLKTIPLKETL
KKLELSYESLEYDYKEIFLDVACFLRHWNKDEALRMLESCGFHARIGLRVLQQKSLITID
NEWNQICMHDHIEEMGKNIVHREHQDEPHKRSRLWVQKEIEHVLANNSVNEATRCIFLQI
TPGIVLESFGNMKKLRCLIVNHRNFNLFYDCAIIDEDRLNFPNSLQYLCWKNYPHWCLPK
TYEANNLVTLDMSFSKIEQLWEGRKAMKKLKFLFLKCTNLKSLDLGLMPNLERLDLESCF
DLVKVNVHGGCLKSLVYLNLYCCKSLKSVLFIEQLASLEVLHIGRLNMREFPNYIITGHS
KNSLQELHLSGNKNIEEVPSSVGNLHNLVSLDLARCRSLKSLPESICSLQHLRILNLQLT
GIEELPKDLDQLECLEKLNLSDTHVKHLSGSICMLKHLKTLVLQSCDLLEKLPVDLGLLE
YLEKLDLRFCYNLKDIPSSICKLKHLKKLKLEGCRRLEKLPDDLGDLVCLQKLNIEGTGI
THLPPSIFSLSGLTIYRSEVKEKISDDDFTQICFKNDSKLRQIKGFQQLRNLDLGRCGKE
ELPEALGHLECLEGLNLSYTCVKHLPDSICMLKHLKKLVLESCVLLEKLPNNVGNLESLD
ELNLSCCYSIREIPSSIRMLKQLKILDLWHCFRLEKLPEDIGQLESLEELYLTRCYNLTK
IPSSIRMLKHLKKVEA*
>Streb.6G024180.1
MNPSSLTLSSTFSNKKNRDQFDDDPKNDVFINYSFEDIGKTFISHLKGALKHSGFTISDH
TMLPVGQDIHLQLLKAIEESEIYVLVFSSNYASSIRCLDELVDIMDHHFCKPVERKVVPV
FFKVEPSDVRSQHGPFMEAFQAHETNVSQERVQEWRKALKDAGHLSGFTLQNGDEAKFVS
DIVEELEKMQRPHKLFVTDHHPVGLKSRAKELISTLRLNQKDIVLVVAVLGIGGIGKTTI
VKEAYNRIAPSFDLSCFLEDIHSICQSKNWKVKFPTKLISCLTRDNKFSFMGNHNHGVTL
IRKLVKGRKVLLVLDDVDNFQQLELVGICPEYFYKGSRIIVTTRDKRSLGNIPFEPYHTR
LLNRSESLNLFTRLMFSRDDPVSTKLLEKVVGCAGGHPLVLMVWSRHFKQFEREQWPCIL
EKLKGIPHDDVQKQLQVSYDSLPSKAKKLFLDIACFFFDNDFRGQDLDYKDLVVKLLLDE
DSRYFPNVELQYLVDKGLVEIRSDNRLWMHRAIMEMGQEVVRQENEDEPGQRTRLVDEMD
AERVLSDCLGTKSVESIIGFIRNVQKATDLEAFRTMSNLRLLHLYTHEGSVSHDEMTPLC
FKKLKGMFWYGFPFKSFDIIDMCNVTILCIQQCKLETLWDGIKSLKKLKILTVRFTDSLT
RTGDFFGLENLEELCLEKCINLKELHGSIGSLQKLVVLDLRASIPIKSIPWEMIGKLPSL
QKLLVGDSEHNKYVERDEVNDTLLYSLKACPITTLKLHNCNILGGLVNLSFLKHLFLFRS
EIRSHPDILLQLYALDTLELDYCAAMQSIPNLPPNLTSLKVRSCYGLVNLPCNISELKSL
THLNFNNCRKLGTEDPDFLMQITGLTNLTHLTMTACGVSRVPSEIGNLVSLKELDFSQNM
YTLCGLPDTLSNLSQLLVLNISHCHKLQLLPLLPSNLTYIHAIFCDSLDLMSSASLRTQV
CKESPFSNRFWMHLWVEKEEVPKWCSYQNMGDVLTFVAPVNHLQLDNKICGIFLCANTSK
YVRDDGLISKIYNKTKNTSHRLVTKQSVHSGVSHTIKYHTRVMSYPLDDTTLVVEPGDSV
VIQFPKGFISSCGLRLIYDSDVVDGKLVL*
>Streb.6G024610.1
MNPSSSSLFSTSSKRKRDQDYVDEDSCSSSKRPKNDVFINYSFEDIGKTFISHLKGALKL
SGFTISDHTMLPVGQDIHSEVLKAIEESEIYVVVFSDNYASSVRCLDELVDIMDHHFCKP
DERKVLPVFFMVEPSDVRSQKGPFMEVFQAHQTNLDPVRVQKWRKALKDAGQLSGHALQN
GDEAKFVSEIVEELEKMQRPQELYVTYHPVGIESRAEELISTLRLDRKDRVLVVAVFGIS
GIGRKVLLVLDDVDNFQQLESLGIHPEYFYKGSRIIVTTRDKRSLGNIPFEPYHTRLLNR
RESLNLFTRFMFVRDDHVNTRFMEEVVARAGGHPLVLKVWSCHFKQYEREQWPNILETLK
GIPHGDIQKQLQMSYDSLNNRAKKLFLDIACFFNNADVDDKDLVVKVLHDEDSRFFPNIE
IKYLVDKCLVEITSENRLRMHRAIMEMGHEIVRQENEDEPGQRTRLSDLRDVKRVLTECS
GTKSVESIMGSFTDIHEVTLEALRKMSNLRLIYLLGAHICHDEMTQLSFKKLKYMYWNKF
HFKSLDIIDMDNVTVLQLKESKVETLWEGIKSLKKLKILDVSHSYSLTGTGTFSGLENLE
ELYLSYCRNLSELHGSIGELQKLVVLDLRSSIPLRQIHWDMILKLASLQKLILGDDYSSI
MELDAGEVDDSLYSLHNTELPSHLDSLLQLHELKTFELHECNNVQSIPNLPGTITSIKAH
SCSNMMNLPCNISELKSLTVLHFDCCPNLGMEDPDFLMKITGLTNLTHLTMSYCGVSQVP
SEIGNLVSLKKLNLSGNLFSSIPDTLNNLSQLEALNIEACRQLRLLPLLPSNMKKIDASW
CDSLDVMSTASIRVKVCKESPFCNSFMINHILDDEDEDEDDDEDKDEDDDVDDDDDNDDN
EEEEEEKVPDWCSYQSRGDMLSFVAPMLDNNICGIILWLDTRSNFPRHPKMYNETKNTSH
LFKTSLATTCIISYPLDDTTLLVERGDSIQLKFPQGSVLSCGLRLIYESDVVDGILVIQT
ITEPYSSEACPLVLTQSNAISNDFDSDDDSCSDDEDELW*
>Streb.6G021220.1
MPSSSTTLSQGYDVFMSFRGGDTRKGFISHLYKSLTQNDIRTFKDDRTLEIGKPIASELL
EAIETSIIAITVLSSTFATSKWCLEEVAKIVDCMKRGKLIVIPVFYHVCPSDVRHQINCF
EQGFASHEVDPHKVQTWRAAFKEVGNLSGFHVTQHSDEAEVISEIVKKVSRHLPDTFAVD
LPNSLVGIKSRVDDVKRILKLDSSEVLFIGICGMSGIGKTTIAEAVYKDIKYEFEKSSLI
ENIKDISKQNDSTDLCKLQQKLLDDVSKEKGIRVQSVIHGQSLLGTKLRSLKVLIVLDDV
NHVDQLTYLAGGHEWFGPGSRIIVTTTKIDLLNPHKVNDKYLCEEMKHDEALSLFCQSAF
NQSDPAHGYEKLSNDIVKLAGGLPLALNVYGKLLCGKHENYWKEMLKKLKEYPDEEVLGR
LEVVYARLDTNQRYVFIYIACFLKGKNKDLVKDMLTDIGLYSECGITDLLNKCLITINLE
DNVWMHDLLQQMCWKILSTKSHRYDEKHIAIKSTSNIQDTQIVEVVNQDSYKGEVNDCFI
DPTCLSKMTKLKFLRISNAHFCKGLDYLSNDLRILEWYQCSLKSLPSMFGPKHIYEIEMC
CSQLKTLWKKHLDLPNLQSMNLSFSKNLTKIPDLTSASNLVKLNLERCTSLRKLDASVLV
HKRLRYMNLKGCICLESLGRSHMEMDALEALVLSECSKLKYIPEFGKNMKRLEHLYVDGT
RIKKLPENLGEMCDLRNLDASGTFIKELPTCIYGLKKLRLLHVNRCRLSFKAGCFLNPSL
DTLSSGLKEVDLSYCNLSVVPDGIGLLSQLITLDLSGNDFVSLPTAIDLLSKLRMLRLNN
CMRLQSLPKLSIVDADMDYGPRSRFDYCISTKAVDVSKFHASSYNSHPTVSCLNCPKLGA
DKCGSSLAENILDSYLELRTDYWMTPEAVFEIIGAGSEIPSGFVEPGLILEGPWIGVAIC
AVISAHHIIINDYMEAKYVVTANIHLGENNWKIPVPIHFLDVKLETQLVFYWTVTDDLQR
IVGSSQKRHFDVSFSVEPQDSNLHVTKVGVCVIREEYMMQLRQHDNYNPYIAACEDDLNL
HHHTFMLVDFMFNNGRQPYQLGAIHRITKGLLKTNQKSLEVCKRKWMEEEHAYCYYIISL
GASVLYYDFVRSVEHINEGWLSVKRALEQIVVKSRGSNCSYKEMLQHLNDLKAAHSAKFS
VNFIRMFLSVCRRTFDFICSIVKNLSYEPGCLPANISHRRLPVKNLAKMSSISIASVMCM
LVAYVGSFEHLAEMMKSNSLWLHLFNVFININSSKDGHWFMMKALAHELQISDFIENEIL
LQQLKNDIGRSNSFTQENDEEMMCVIDKLQNNIRNVSSTIQEMIYDADRHSRYVRRAKKT
GVARARAVQTRSKIARNMPKLCSI*
>Streb.6G024210.1
MNPSSLTLSSTFSNKKNRDQFDDDPKNDVFINYSFEDIGKTFISHLKGALKHSGFTISDH
TMLPVGQDIHLQLLKAIEESEIYVLVFSSNYASSIRCLDELVDIMDHHFCKPVERKVVPV
FFKVEPSDVRSQHGPFMEAFQAHETNVSQERVQEWRKALKDAGHLSGFTLQNGDEAKFVS
DIVEELEKMQRPHKLFVTDHHPVGLKSRAKELISTLRLNQKDIVLVVAVLGIGGIGKTTI
VKEAYNRIAPSFDLSCFLEDIHSICQSKNWKVKFPTKLISCLTRDNKFSFMGNHNHGVTL
IRKLVKGRKVLLVLDDVDNFQQLELVGICPEYFYKGSRIIVTTRDKRSLGNIPFEPYHTR
LLNRSESLNLFTRLMFSRDDPVSTKLLEKVVGCAGGHPLVLMVWSRHFKQFEREQWPCIL
EKLKGIPHDDVQKQLQVSYDSLPSKAKKLFLDIACFFFDNDFRGQDLDYKDLVVKLLLDE
DSRYFPNVELQYLVDKGLVEIRSDNRLWMHRAIMEMGQEVVRQENEDEPGQRTRLVDEMD
AERVLSDCLGTKSVESIIGFIRNVQKATDLEAFRTMSNLRLLHLYTHEGSVSHDEMTPLC
FKKLKGMFWYGFPFKSFDIIDMCNVTILCIQQCKLETLWDGIKSLKKLKILTVRFTDSLT
RTGDFFGLENLEELCLEKCINLKELHGSIGSLQKLVVLDLRASIPIKSIPWEMIGKLPSL
QKLLVGDSEHNKYVERDEVNDTLLYSLKACPITTLKLHNCNILGGLVNLSFLKHLFLFRS
EIRSHPDILLQLYALDTLELDYCAAMQSIPNLPPNLTSLKVRSCYGLVNLPCNISELKSL
THLNFNNCRKLGTEDPDFLMQITGLTNLTHLTMTACGVSRVPSEIGNLVSLKELDFSQNM
YTLCGLPDTLSNLSQLLVLNISHCHKLQLLPLLPSNLTYIHAIFCDSLDLMSSASLRTQV
CKESPFSNRFWMHLWVEKEEVPKWCSYQNMGDVLTFVAPVNHLQLDNKICGIFLCANTSK
YVRDDGLISKIYNKTKNTSHRLVTKQSVHSGVSHTIKYHTRVMSYPLDDTTLVVEPGDSV
VIQFPKGFISSCGLRLIYDSDVVDGKLVL*
>Streb.6G020440.1
MMMPSSSTTLSQGYDVFMSFRGGDTRKGFISHLYKSLTQNDIRTFKDDRTLEIGKPIASE
LLEAIETSIIAITVLSSTFATSKWCLEEVAKIVDCMKRGKLIVIPVFYHVCPSDVRHQIN
CFEQGFASHEVDPHKVQTWRAAFKEVGNLSGFHVTQHSDEAEVISEIVKKVSRHLPDTFA
VDLPNSLVGIKSRVDDVKRILKLDSSEVLFIGICGMSGIGKTTIAEAVYKDIKYEFEKSS
LIENIKDISKQNDSTDLCKLQQKLLDDVSKEKGIRVQSVIHGQSLLGTKLRSLKVLIVLD
DVNHVDQLTYLAGGHEWFGPGSRIIVTTTKIDLLNPHKVNDKYLCEEMKHDEALSLFCQS
AFNQSYPAHGYEKLSNDIVKLAGGLPLALNVYGKLLCGKHENYWKEMLKKLKEYPDEEVL
GRLEVVYARLDTNQRYVFIYIACFLKGKNKDLVKDMLTDIGLYSECGITDLLNKCLITIN
LEDDVWMHDLLQQMCWKILSTKSHRYDEKHIAIKSTSNIQDTQIVEVVNQDSYKGEVNDC
FIDPTCLSKMTKLKFLRISNAHFFKGLDYLSNDLRILEWYQCSLKSLPSMFGPKHIFEIE
MCCSQLKTLWKKHLDLPNLQSMNLSFSKNLTKIPDLTSASNLVKLNLERCTSLRKLDASV
LVHKRLRYMNLKGCICLESLGRSHMEMDALDALVLSECSKLKYIPEFGKNMKRLEHLYVD
GTRIKKLPENLGEMCDLRNLDASGTFIKELPTCIYGLKKLRLLHVNRCRLSFKAGCFLNP
SLDTLSSGLKEVDLSYCNLSVVPGGIGLLCQLITLDLSGNDFVSLPTAIDLLSKLRMLRL
NNCMRLQSLPKLSIVDADMDYGPRSRFDYCISTKAVDVSKFHASSYNSHPTVSCLNCPKL
GADKCSSSLAENILDSYLELRTDYWMTPEAVFEIIGAGSEIPSGFVEPGLILEGPWIGVA
ICAVISAHHIIINDYMEAKYVVTANIHLGENNWKIPVPIHFLDVKLETQLVFYWTVTDDL
QRIVGSSQKRHFDVSFSMEPQDSNLHVTKVGVCVIRKEYMMQLRQHDNYNSMYFEYQPYI
AACEDDINLHHHTCMLVDFMFNNGRQPYQLGAIHMITKGLLKTNQKSLEVCKRKWMEEEH
AYCYYIISLGASVLYYDFVRSVEHINEGWLSVKRALEQILVKSRGGNCSYKEMLQHLNDL
KAAHSAKFSVNFITMFLSVCRRTFDFICSIVKNLSYEPGCLPANISHRRLPVKNLAKMSS
ISIASVMCMLVAYVGSFEHVPQMMISNSLWLHLFNVFINIYSSKEDDWFMMIKTLAHELQ
ISDFIENEILLQQLKNDIGRSNSFTQENDEEMMCVIDKLQNNIRNVSSTIGEMIYDADRH
SRHLDGVEKHIKAFSKLSKDDDIISMLPLFEPFIFRRIMLGEDL*
>Streb.Contig01282G000020.1
MAYTGLELFMENLKQLSYNNNHPIVNNNPSILSKRYKMQLLYQELGYIIHILFLEEQNVL
YETEQVRNLKIRFKDVVQEAHGMVGLFVYYKYLDATCPTTKNYFLNCIKIKRSTSYQWSL
NLVAIMRSLNSIKEEITMIFDNHKRDSYRSIDNLKTKTQKTAYETSCTRNPLGTKKVLEE
TVVGLIRDAELIRNKLVEDQKQLIVVSIVGMGGLGKTTLATKLFNDPFLVYHFYIRAWVT
LSQTYERRDLLIQLLAFIIPEFNPINASDAKLREKLHKCLMGKRYLIVVDDIWSIKAWDD
LKLFFPNENNGSRVLLTTRLKEVALQPSRGFVHELEFLTDEESWELLCKKVFHGIDFPTS
FIKPGKEIANKCHGLPLAVVVIAGVLAKVERSADSWGRIAKRVSSCIVGDHTRKVDILAL
SYDYLPPHLKDCFLYLGGFPEDHKFQVRNLIWLWMAEGFVEDDGKRSLEEIGKDYLMELV
DRNLVVVVDRKFNGAIRACSVHDLLRELCLERATKLHFCLRLNTPVSSFSSTRQYKARRI
FTNRGFQINNFFYQSFPLVHSLLWYHDNMASMNIINKCFRSYPLLMVLDIHRCELQDFPP
AIGLLFRTFLFTKIHIKLGESEAFME*
>Streb.Contig00344G000020.1
MVVSGSETAFIEDIVHKVYCELDIKLLGTPTDLSGIETRVEAINSWLKNEQGSVLSICDM
GGGGKTTLAKYIYDSNKQNFECSSFLEGIENEPRVLLGLQNQLLRDVLGTNMMVSNVSQG
TSHIIKAIQRKKALIVVDDIDKKEQLRTLFGTKVFHTQSKIILTTRFQKLDTWYESISCG
CDVHEIELLNDDESLELLSRHAFGSKIPMEGFEEIAIQLAGYCGGNPLALKVLGSSLSEG
KGTEIWKSTMNSLDSMKGDLDNDIQCVLQKSFESLPNENHKELFLHIACLFVNYELGNHV
ETILENDYDAKLGMVTLINRCLLTLSKDGVLTMHKLLQDMGRKIVRNKSNDPAKHSRVWR
RDECCSLLRRGDGSETIEGLMLDMSDAEEGMKSEFFTSLLIN*
>Streb.Contig03277G000010.1
MDGASSSSCSTAPTTGRWTYDVFLSFRGDDTRNNFVDHLYAAFDRAGIYTFKDDEKLQRG
KSITPELIKAIQESMASVIVFSKNYANSCWCLEELVKIMECQDMGQKVLPVFYDVDPSDV
RGQKESFQLAFEKHEVKFKDDFEKVKRWREALMTAANLSGWDVPQTASGLVLLLLLV*
>Streb.Contig00054G000020.1
MDDGQLPWRESMGSSLIEAIQESRISIILFSPNYASSSWCLNELEIIMKNKYERGQIVIP
IFYHVERYEVRKQTGYYGEALVFHDGKYNNTKLNPGEKHLHGQLPLLDGTLALYFSSVLT
WYEAKFIKSVCDDISSILLTLMSRSEASTETSTNANLICIETRVQELKSRLVEFGPGGVH
IIGICGMWGSGKSTLASSIYDEISHEFEGSCFVKDVRARSRMHGLKMFT*
>Streb.Contig04469G000010.1
MASSSSSSSSQSWNHDVFLSFRGEDTRKNFVDHLYTALRQQGIHVYKDDETLARGESIGP
ALLKAIRESRIAVIVFSKNYADSSWCLDELEYIIECNEKNEQIVMPVFYDIEPSDVRKLM
RKHEEAFSKHEIENNNKVESWRKALIKASKLSGWVTKDFANGRPLASKC*
>Streb.Contig01163G000010.1
HQAKCIKDIVDTVSGRLSPQVKNVNKDLIGIETRLQDLKSKMETGSPHVRMVGIWGVGGG
GKTTLAAATYTEIYREFEACCFLENIRDESRKHGLKRLQEILLSFILKSEVKLESETEGK
NTIKSRLCHKRVLVVLDDVDDLKQLEALAGSHDWFGNGSRIIITTRDEHLLTRKADTIYE
VRLLSPVEGIKLFRKHAYRKDKPLEDYEILSQDVVSYAGGLPLALEILGSFLYDKDNDEW
LSVLSKLKCIPNVKVTERLKISYDGLEPDEKQLFLDIACFMRRWPIGDAMTVLDACSFHP
SIGVKVLLQKSLIKVSNGIFDMHDLIEEMAHYIVRGDHPNNPEKHSRIWKWEDIVYFCAM
GDAAPLMDTEVLGLPSYDGHPGLPRVVANFKKLRWINLKGYPAASFPSNFQPTNLGCLKL
MASQQKQLWKGCKVLNSCFIKLFK*
>Streb.Contig04152G000010.1
MASSSSSSSSQSWNHDVFLSFRGEDTRKNFVDHLYTALRQQGIHVYKDDETLARGESIGP
ALLKAIRESRIAVIVFSKNYADSSWCLDELEYIIECNEKNEQIVMPVFYDIEPSDVRKLK
RKHEEAFSKHEIENNNKVESWRKALIKASKLSGWVTKDFANG*
>Streb.Contig04373G000010.1
MEVVSSIAGKVVDLLFGAAIKEISYIRNCSENVASLKNEVEKLSSMKRRVQQQIDLANSE
GEVLLEGVEEWIKFIKEEAGAKKTCFNLRLWFNLSTLRRYSKTATKKKIFSFADPTRSWN
QWLGGVGKTTLVSEVAAKMKNRFAEIVFIKVSQNIDENMIQEKVKAASRIIRGEKVLIIL
DDIWEELKLEEVGIPCGSKHMNCKILLTSRSIDVCNTMNTHINISVDPLQEKEAWTLFER
VVCKSDQWDDKLKEVALKIVKECGGLPLFVQAVGKALKNKEIKSWEAALDRLQDPTDEDL
SYDYLQSEVAKSCFLLCCLFPEDRTIKLERLTHYGLGMRIFNSPDSNIQEVKHRVRMAID
SLKSSFLLLHGGVSNKGEELFQMHDLVRDMAILITSKGDHMYWVQSGKGLTEWQPKKDLE
KYKKISLMRNSIRKLPDHELHFPHLDTFLIHIINFLINFKLNFSITMLMMKLIPLTEKLV
LVGIEDLDNILPGLYREEFDELKYIELQGCKNAKRLVKTCELGPMKTKGKFFSKLERIRL
IDLNKLEVLWDMPHPYISFCNLKEISIIDCNSLLELFPLSVAQGLVNVRFIIISNCRRLV
AVISQGDEQTSGSEIEKTTGDKSQSGLVKQDLVFPFLDIINLNNLPELVSFYSGHSTIKY
RCISMERWSNGENHIPNIKFEHQGKQYKNNFKLDKAKIR*
>Streb.Contig00407G000010.1
MVVLTELLQGSSSSSATHDLDHHPNHRYDVFLSFRGADTRNGFTDHLYNALRDAGIITFL
DDEEIDTGEPLKPELETAIQSSRASIFVLSKNYASSTWCLDELVLILDQKRLHKQIVIPL
FYDVEPTDVRKQLNSFGEAMAEHKKKMKAETDTDKKNQLAQNLESWKRALIEVANLKGRA
VKDKKETEFIEDVIADIQCRLRVPLSNTLPRLIGIDSIIKFISSWLVDESCHTADILTVV
GMGGIGKTSLIKYVFQLHSSKFHKSSFIEGINTKANEQSNGLLDLQKQLCGDISKKRPLQ
AHDVSVYTSIIKNALAHKKVLLVLDDVGCHEQLDALLGNKAFHQGSKIIITTKDASVTER
CALFDLPVQPNHKKISLHGLSETDSLQLLCIHAFKSRKPEEDYKEVSENLVKYCDGHPLA
LEVLGRSLQKREVAYWEECIKVLKKEPHSRINKSLKISFDSLLFENDKELFKHIACFFVG
VDRDMTETILNSYMGRDIVRQESPAKPWERSRLWCHEESFKVLEQKKGTGNVLGLALDMR
MLQNEKLSESFKMETHALSKMDSLKLLQLNYVKINGSYKNVSKELRWLCMQGFHLKSTPS
DLPMENLVALDMSHSSIESFDMSYSSSQPFMSKLKGLIGLSSKDERLLGSLKILNLSFCE
QLLNVGGFFLLPALERLILRNCTSLIEVCESVDQCDELVHIDLSYCYNLRKLPKSMGKLK
NVNAILLDGCNFHESQIEMGNAKVIPSDLKLFMIPLWSSLRRLSLAYNNLSNEFFPMDLS
CLAMLEELCLDGNPIVSMPNCVRTLPRLKILHMSDCDKVITIENPPRSLTELLFYSDLKS
SQRKIKFDREMSPLNLFLFNPLHFPFEIDGIVKTQDMASVEDKVLHSLGWTNLDFIKERF
KHQVTYEFGIFSTFYKGKEMPEWIRCRNKGSSLSFTIPSSPKNVRGLNLCCVQMGLFNRF
WCPMIKISNITKNQTWIYKHCTCQIVYSIRIEPYFKEGEEEFHLSWLSHWMFGPNEMKVG
DHIIINVANRYSQRTIEFGIGVVYDEDGKNEKEEEEDVLVYYKSWNHIIGGDLSGFQLTT
GEYILDNFLFLRYPFIHYMHYYPPFIDDEALFKEEKVIFRAFSPKRKRKREV*
>Streb.Contig00785G000030.1
MSSTQDVNPLKIPLQELSDATNRFSEQNLIARGGFGKVYKGVSVKHGNIALKMLDRRLGQ
GDHEFSTEIALLSVYKHENISILVYKYESNGSLDKHLKSANLTWIQRLQICQDAARGLQY
LHDDVGSEHRILHRDVKSSNILLDENWKAKIPYFGLSRMGPANTESTFLISNACGTLGYI
DPEYLNTGYLTQKSYVYSFGIVLFEVLCGRLTRVNAYKDEHRIIHPNLYRQINKASLLTF
TTIAYQCLMSGNERPTMKEVVEQLQKALDNQLVSYLPSRPASSFESPTYDVFISFIGEDT
RKIFVDLLDVALARRNISTYKFEKHFLEENPLIISIIVFSEYYANSSWCLDELATIMKNK
DERGQIVLPVFYGVKPSDVRIQSGSYEKALARHELENNNKVDSWRKALAKASYLHGLAYD
PDEGLRPPKSQESLFKENHIYYKYIIL*
>Streb.Contig03380G000010.1
MDNRDQIVLPVFYDIDPSHVRKLNGKFGEAFGKHESQTTHKVESWRKALVKSGNLSGWVT
NDYANGHEAECIKDIVGKISGRLSQLYTSDTEDFIGMETRLKDLKSKLEIGSGGVRMVGI
WGVGGGGKTTLASVAFMEISHQFEAHCILENIRDESSKLGLKKLQEKLLSLLKIENVVIQ
SEILGKNMIKRKLCHKSVLVVLDDVDDISQLEALAGSHNWFGEGSRIIITTRDQNLLSRR
AETYEVSLLSPGEAMKLFTRHAYRKDKPVEDYDLLSKEVVSYANGLPLALEILGSFLYDK
DKDEWNAALARLKCSPDAKVIEKLRISYDGLKHDEKELFLDIACFMRRRKIDKALMVLDA
CSFHPRIGIKVLEQKSLIKISDGKIDMHDLIVEMAHYIVRGEHPNNPEKHSRIWKEEDIV
DFCDNEAAGPLMVKLNLQIYILYTCIYDVCLSNDVCLSNDICLSILTHFGLLDK*
>Streb.Contig03662G000010.1
MVCHDEEIKGIFGDNILYVTVSKETNLISIAQSLFKHYGITNFDFKTEEDAKNKIENLIT
QKGPCNMLLVLDDVWPESKYVIRDLRFVIPGFKILVTSRSKLQEFNSTYDLSVLNFEDAK
TLFCHSAFPDGILVNSLPSDLVNKMVKVCSGLPLALTIVGASLCGEPEIVWKSTHKKWFE
GQSILESHQQLLVCLQTSIDALDELHENVKECFLDLGMFPEDDLIAGTTLMDIWVESYKL
DDEDASLNLLHLSSRNLINLVPIRKVAGETEGHCSQYRVTQHDVIRELAIHMNKQEPSSE
RKRLIIEINSNNLPEWWTQDTQQCANASILSISTDEEFNSNWYDLNAPNVEVLMLNIRSK
NYTLPQFIKRMSQLKVLIITGYGPHPTRLDNLNVLASLTKISRIRFEHVSLSTSAQVIFT
LKTLKKLTLVVCKIGDAFNNGTNRSSYMLDNLKDLEINLCYDLKELPAGICRSVHLQKLI
ITNCQELDHLPEDLGNLSNLEILRVHCCTNLKELPESIGSMCKLRIIDISECLNITALPE
QISELNNLKTIDVSGCKGLDKLPMSMINLKQLEDVWCDEERSCLWKNIESELCNMKITIV
EEDTTGTFKRICSNLS*
>Streb.Contig05447G000010.1
MASSSSHSTLASSSLSWNHDVFLSFRGEDTRKTFVDHLYTSLVEHGIHTYKDDVTLPRGE
SIGQALLKAIEESRIAVIVLSENYADSSWCLDELVYIIKCMNERGQIVLPIFYHVDPSNV
RKQKGKYEEAFAKHESENINKVGSWRKALFDAGNLSGWVASDTANGHESKFIKEIVETIS
HRLYSLIPCSNEHLIGIVSRVNDLKMKLELESGGVLMIGIWGVGGIGKTTLASTLYDDIS
CMFDGCCFLENTREKSNKSGLEKLQEMILYGVLKRKKEKILRVEDGRRKIKRDLCHKKVL
IVIDDVNAREQLKALVGSHDWFGEGSCIIITTRDENLLNSHKVDMIHHTSLLDDKEASDL
FCKHAPQGYKNTEDYELISKGVISYARGLPLALIVLGSFLCDKDINEWRSALARLKEVPN
ADIPERLKISYDGLKQVEKTLFLDIACFFKGEYKDPAMEIFDSCGLYPVIGVKVLIQKAL
ITISEGRFEMHDLVQEMGHYIVKGYDHPNNHEKHSRFWEENDIRNIWAMDATKELDKIEA
IYVSSYMYDSLPKNNNQVVANMKKLKWIEWRVHHGTSLPRNFPPKELRCLILRGGQQKQL
WKGYKFLPMLRMIKLQFLDNLITTPDFGGLPNLEKFMLHTSWSLKEIHPSIERLEKLVHL
SVEYCNSFKMFPPVSVIRKLKTLIISNCSKLSKNWKKADSIEQYGTNMFVTCCCGNGYED
EPSDGLRFISECLKKLILRQCNFGDEDIDYDVWDLPNLQELDLSINAFSRLNFSILKLPR
LIWLDVSECKRLVELSGLPSSLTSLRADWCDSLENVGDTSNCKWLWNVSFFGRNSGLSAL
GGDMILHSLLEGNAIEDHFINFTHSARQHIPKRFADRLINGKTFTLHLPTNWHNDYSGFL
ICNVNNYYALAFTIRMKQNLDKESQSNVWPESSDEAHESYFNSTYVGYVSFNSLMRYGAR
LNLAYDMISFSVDAKYETSYEGESWFAAELVHRKSKDHVARTTKIKTDCSQFYDEEREYG
KTFTIQRHTESSIKILWRPCYWKNNGQRQREQQELFSNDIPELCTYFYFLSFYNISILNI
IHILTNLEDRNYALIFIFCPFIISKLILKN*
>Streb.Contig05271G000010.1
MADTIASALFGTIFKTLTDEAFKKFARSQKIHSELDELQNTLSQIEALLNDASRKEITDE
SVGLWLNNLQHLAYDIEDILDDVATRAMHRELGRESGDFTCKFASQVRYIIRRLQDLEKQ
KSNLGLLDVKDNKRQKSNNNRRNETSLLESDVVGREGEKEKLISKLLGGESSKESFSIVP
IVGMGGVGKTTIARLMYNDEHVMDQFELIAWVCVSDDFDIYVQF*
>Streb.Contig05271G000020.1
MAETVASALLGVLFEKLTDEAFNKFARSQNIHSELNELQSTLSHIKALLNDASCKEITDE
SVGLWLNSLQHLAYDIDDILDDVLLELCIISDTIFQSLTRENKNFKDLNQLQTALIEQFK
DKRFLLVLDDVWTENYDEWEKLVRTFHSCAIGSRIIVTTRKEQLLKKIGFDHLDHVESLS
DRDALCLLALHALGVDNFDSHPTLRSKGEGIMRKCGGLPLAIKAIGRLLRTKKDEEDWDD
VLNSEIWNSKTDVGDLSAHWKAIFPALRLSYHDLSADLKRLFAYCSLFPKDFLFDKEELV
LLWMAEGFFNESNATKPRERFGEEHFEMKITEEAFPKYRHMSIIHEEYVAFQKFEAFKRA
RSLRTLLAISIGVDRMRYHFIGNLKHLRYLNLSQTNIKELPDSVGNLYNLQTLILLGCES
LAKLPKSFVKLKKLRHFDIRDTPSLKKLPVGIGELKSLRTFTKIIIGGEDGFAITELEKL
SNLHGEISIEGLHNVQSTMHALEADLSQRRLTKLELKWGDGSRRGTLEMEVLNKLKPHTD
MLKYLS*
```
