## Supplemental File 1 for "NRC immune receptor networks show diversified hierarchical genetic architecture across plant lineages": 24 Daucus carota.txt

```
>DCAR_004567   
MVGLSDIPCVGKNVDRISDAAVDALFRGFSYMFSYKNHVQVLETEIQKLDAEMDRMSRKVREEKDNGKMIVDGVSTWQADVEEVKKSAEEILEKYKNRSSWRCIQWMPIPKPVSRSRLGREAAHKAKRVIELSDSANNLLANGIAYGSPAENAPNTVYQTFKSRSDAYDKLWKALVSEGGSTVLGIYGMPGVGKTTMMESLWKEALEKKIFDKVTRADVGNEDLDVFKLQKQIADHLDCHLNPEDDEQHRASQLKKRLTNGEKILIILDDVWKEIPLHRIGISLGDGDSSTHRKILLTSRKKRVCMDNKCLHPVKIAPLGPEEAWQMFRNTVVPDNIYLLPDESLALEVCNQCGGLPLLIHAVGKALQFTSPDVWKDALNQLVMGNFEKIADIDSNVYACVKLSFDRLPDDAKSCLVLCSLYPEDASIYINKLIPLATGSRLVRGGEARIRSMVEILRSSSLLLDSEDHIIKVHDLIRDVARSIAVKDPKYSFSLVRCGSLLPDDVDYHTRKFLRLHLEKNDILFPDGLVCQDLHNLWLQCNKHAQQFLGDFFGMFVNLRFLLIEDMLFSLEPQFSLRPLVNLRTLILDGCEITHVSQTNASFFPENLVALYIWNCDLPRPLNLPILKHLRKLEIQGWRSNNIQMVPNTNVDRISDAAVDALFRGFSYMFSYKNHVQVLETEIQKLDAEMDRMSRKVREEKDNGKMIVDGVSTWQADVEEVKKSAEEILEKYKNRSSWRCIQWMPIPKPVSRSRLGREAAHKAKRVIELSDSANNLLANGIAYGSPAENAPNTVYQTFKSRSDAYDKLWKALVSEGGSTVLGIYGMPGVGKTTMMESLWKEALEKKIFDKVTRADVGNEDLDVFKLQKQIADHLDCHLNPEDDEQHRASQLKKRLTNGEKILIILDDVWKEIPLHRIGISLGDGDSSTHRKILLTSRKKRVCMDNKCLHPVKIAPLGPEEAWQMFRNTVVPDNIYLLPDESLALEVCNQCGGLPLLIHAVGKALQFTSPDVWKDALNQLVMGNFEKIADIDSNVYACVKLSFDRLPDDAKSCLVLCSLYPEDASIYINKLIPLATGSRLVRGGEARIRSMVEILRSSSLLLDSEDHIIKVHDLIRDVARSIAVKDPKYSFSLVRCGSLLPDDVDYHTRKFLRLHLEKNDILFPDGLVCQDLHNLWLQCNKHAQQFLGDFFGMFVNLRFLLIEDMLFSLEPQFSLRPLVNLRTLILDGCEITHVSQTNASFFPENLVALYIWNCDLPRPLNLPILKHLRKLEIQGWRSNNIQMVPNTVSSMPSLQELHIPGGYKIQDDGCGKSLDAVSAPILGEISKLTGLKSLQMFFFSNSEHFQDTNIFGNLLQYNISVGAKPHDRPLIESSVSIKRLIELQGSGLESLKGLIERAEEVSLDCTDIHVGSIYNSNREAFTDLKNLYIRNCNTIEYLARISCGEIQHSRSFANLGVLEIKDCSALKYLFSKSVAKCLVQLQELAIVRCPVMEAILMNEGTSDRDGVISFCKLKFLSIYNIPRLKSFCMQNKDLHSGSTTHNSAISNIQAQPLFDKTVAFPSLEVLTLEGSGDTVYDIWGNSEYDKVGSSFHKLKIISLYWCKKLERVIPLAMSNNLRNLESLTVWNCPGLKNVFQHSSVARDLIHLKKIEIYHCHRLRNVFQHSSMVRDLINLQKLNISHCEMMRVIIDGKEEEEDEAGGEEEEEEAGEEEEEEEEEAGEEKEEAGEEEEEEITDDKHVTIVFPKLTTLHLDGLQCLTSFLCYRSGEANPKLKFQCFKRLKVLKVEKSGCSTLFSFSAFESLGLLQKLEIKGCALLEDIVEDVRSEKHCGTNKRTVTLSRLISVSLKNLPNLKSFFHSGNYECHMPALEVVQVDNCGISTLFTCSVFRTVHQLKELKVYNCELLEDIVEATRGAEPLNTDDRLITTPQLSVVALKDCPNLKNFSSNSSYAFNMPNLSIFFVIGCPQIEYFTSLKTTTPLVSVYSDWHKWVRSPDLNDYIRENCKRKDDSSSSAGEVSNSNQEPETDPVMFGEQQLQETEENAQQQQSSQEHMGSPVVLH*
>DCAR_001279   
MFCYKDLVKTFESQVEKASMEEDRVSTKVAAERANGKLIQPHVDKWQKEAAKIKESTEKFAEKYKNRHSWRCIQCLPITNPVSRFRLGREAVKKTERLTDLIDSGKELLANDIAHPVRAENLPKSTTEFQEFQSRKDSYGELWHALTTDSSPIVGIYGMPGVGKTRMMEQLWEEAAEKKIFNKFARANVGKEELNVIHLQKQIAEDLGCTFDSQDNAESRASQLKQSLLNAGKTLVILDDVWREIPLDFIGIPCSMGSKILLTSREKNVCLGNKCKTLVKITPLPNDEAWDQFKNIVGSDRIDSLKDESLAKKVCGKCGGLPLLIHVISKALQFETHNSWVDALEQLEKGEFVNIPDVEAQVYTCVKWSINKLHGDAMSCLFLCCLFNEDTDIPIKKLIRLATGSQLVSGESRVLSMVDTLRSSSLLLDCKEDECIKLHDIIRAVGRSIAFKDPKLAFSHVKCDVRLLDDAEFVKTKFLRLDLDGDNIHIPDDLVCPDLHSLWILCNNDIQQFSGGFFSMFENLRFLYVEGNNDSYLSKLKFSLQPLGKLRTLVFFRCDLTDINNTNVGLFPENLETLRLLFGHLPEPLDLSNLKYLRKLEIIGLRVKIMPNTISSLFRLEELHIPDGFEIWSDDSSAVAKPILVEINQLTHLKSLHIKFKISEPFQNTNIFDNLTLFKICVGESPQEGAHFSHKTSIELQGCHEESLKGLVQKAEYVKLKHIDINVIGSIFDSNPEAFTELRELHIKECNEMEHLARMSQDEIQHSPQTSFSKLTCLEITECSGLRYLFCNSVAKCLTQLQKLIIRDCPVMEAIVMNDGSSSGDIIHFSNLEELELSKVPRLRSFCSKNKDAMMQPSAQFQPLFHRMVEFPALKDLKIENVEDTSDIWERDYNSESSFCKLTTISLQGFSKLETIIPAVMLHKLSSLQSLRISDCSSLISGVGTDASNIDVCGLPALSHLYLNELPCLTETGLKSGNLYPNLKKLEINDCHSLTNVVPKDVMHLEEIIVRKCKKMKRIVGEAKQGEINDVLVFPELLCLRLELLPNLTSFCGEETDACKVEFPNVVTLEISGCKEIKLELIEFSDQLKNLDISCDKEIELPSTWQPRLHNLEILILRKCWSHDLKSLRFHRLKLLMVFEYSGCSALFTLSGFRSLQNLEALVISDCAFLEEIADDDQMSGMNKKTITLPRLQMVVLKNLPKLKSIIHGVNYGWLVPYLREVDVENCGLSNLFSFSELISLKTLKISRCAHLEEIVEDEVSGMNKKTITLSQLESVTLEDLPKLKSLIYSANHECLLLPNLSDVSVSNCGLSSLFMCSASRSLQSLTYLKVKDCRLLESIIKYARGDETSGSTEQIIFCLLELASVELRNLPDLRSFIHGANYDCYMPALWNMEVDNCGLSTAFTCSVFRNLQRLRFLSLSNCRMLEAIFEYASGDETSGTTEQIITLSKLESLRLRDLPALKSFIHGANYNCYMPALESLQLLEVIVEDARVDDISDKTITLPLLGYTIQQRKLNNRTPCHSPIHQAMQNDNRTRPHLSYKTSVELEDYREESLNSLIKKAEYVSLKRTDINVISNIFDSNREAFTELRKLYIEECNKMKYLARMSQGEIQHSQQTSFSNLTCLEIKECSGLRYLFCNSVAKRLTQLQKLIIRDCPAMEAIVMNDGSSKGDIIHFPNLEELELSKVPRLGSFCSENKDAMMQPSAQFQPLFHNMVEFPSLKDLKIENVKDTSDIWERDYNCESSFCKLRSISVQGFSRLQTIIPVVMLHKLSNLQSLRISDCSSLISGVGTDASNIDVSRLPALSHLYLNGLPCLTETGLKSGNLYPNLKKLEINDCHSLTNVVPRDVMHLEEIIVGNCKKMKRIVGEAKQGEINDVLVFPELTCLRLELLPNLTSFCGEEIDTYKVEFPNVMKLEIRSCKEIKLELIEFSSQLKSLDISCDEEMQLPSTWQPRLHNLETLFLSGCWSHELKSLQFPVLKVLKVRRYSGGAALFTFSGFRSLQQLRQLEISDCAFLEEIAEYDKISGINKKTITLSHLQRVVLKNLPELKSIIHGANYGCRVPSLWEVEVENCGLSNLFSFSEFTILRSLNISRCAHLEEIVEVEVSGMNKKTITLSNLYEVTLKDLPKLKSFIYGTNHECILLPDLSTVSVSNCGLSSLFTCSASGSLQSLTHLKVQDCRLLEDIIKYARGDENSGTTEQIIVSLSGLWSLELRNLPDLKSFIHGANYRCYMPALLNLEVDNCGFSTAFTCSVFRNLQQLLSLKVSNCRMLEGIFEYASVDETSGTTEKIILSLSKLWSLQLKNLPALKSFIHGANYDCYMPALRIMEVDNCEFSTLFTCSVFRNLPKLHSLRVSNCRMLEGIFEYASGDETFGLPKLSSLTLENLPALKSFIHGANYDCYMPALERMEADNCGFSTLFTCSVFRNLQQLESLRVSNCISLEVIVEHARGDDTNDKTITLPRLGCIKLEDLPNLKSFGRDESIVFNMRALRVFDLVGCPKAENFTSFNTTNTGNEYVSTHTDDDDDDCI*
>DCAR_001712   
MELPHEIGALGNLKVLDLEGTYLACLPKEVGELNKLRCLKDSLYDAATTFFLSMWVLDLFFIGSPHTISLEDISPISSLWCLEFLAMATPVPSINTYGSLSVVHDVYLSFRSADTRKTFVDPLCTAINSDGISTFFYDSELQGGEEMSSSVSPAIEVSKIIIVVLSTNYASSTWCLDELVQILESKKRTTKQKVFPVFYEVDPADVRQQTGEFGAAFSKHTDMKNSREVETWKNALAAIGCLPGNTLPILASRTELQLDFPGGEGTLSDIKVLHGLKEKVIPHSKVLAAKDLRVMHIDPKQTDIPDNLSFPDLEKLFMRSNLGLIYTPMPFFERMPVLKVLDMSRSSIRTLPPSVSNLIKLEELILRNCELLVELPHEISALGSLKVLDLTNCKSLTKLPESTRKLKSLEYLNLSGCTNLVEIPQSIHFPQTLSFLDLRNCKSLTRLPKSITKLRFLNFLYLSGCTKLAEISDSIKFPQSISSLELTGCKSLRKLPESISRLRSLEYLNLDDCTNLAEIPESFQLPERLSALNLLNCRSLTKLPKSIGKLRYLQYLNLAGCSGLCDVPNMFFVQMPTLKVLDMSSTSIKFLPPSVSKLIGLEELILRRCELLMELPHEIGALGNLKVLDLFGCTNLAKVPESIEFSQSLSSVDLTNCKCLQKLPESISKLRSLQFLNLSGCTNLDEFPESIAFPQSLCFLDLTDCKKLTKLPESISKLRSLNFLSLSGCTNLSKNSKSINFPRSLSFLDLRDFTSLVTLPESTSKLRSLKYLYLSGCTNLAEILESVRFPQSLALLDLTDCISLTKLPESTYKLRYLEKLSLRGCSSLSEVPTSFFERMSALKVLDMSSTGVKTLPPSVSKLLKLEELILRHCELLTELPHEISALKNLKSLDLTGCTTLAKLPESKNKLISLHELNLSGCFSLSDVPNLFFVQMRNLRVLDMSSTSIKTLPLSASKLIKLRELLLRNCELLMELPHEIGALGNLKVLDLEGINLVCLPKEVGELNKLRCLKVSLYDAVSYRKSKRIIDIIPRTELAKLTQLEELSITYDPQDIWCYAAVEDTMEDLPSLRKLKTLKLYLPTTVLLQKLLGLRWKNDDLSIYQNLSNFTFIIGPEAQRFITRLPCGLEEEFLKLKKCLKYSNGKDNTTAFPEALKHANALYLDRHWTIQKLSIFKLDELHKLKFCLLVDCNEMQTVFDESDFSHGVAKKGDNFHSLQYLAIHYLMNLEVIWRGLDVDCFLQSLKVLVLHTCPNLHTIFPKVIQGDLVNLEEMVVEDCPKIKTLTDADLSLPGLKNLSLVYLPELVSISSGLSIGPKLENIVIYDCPNLKRLPCLGECSKEVVEIQGESDWWNALEWSSSSQPYAFSELDIDGDLLDELAPRFKDSLHLL*
>DCAR_001277   
MVGLSDIPCVGKLVDRISDAAVDAFFRGFRYMFCYKDLVKTLDSQVEKAYTEEERVSTKVAAERANGKLIKPHVDKWQKEAEEIMESAEKFAEIHKTRHSWRCIQCLPIPNPVSLFRLGRAVVQKTERLTELINSGKELLDNEIAHLAPAENLPKSNTEYQEFQSRKDVYAELWRTLITDSSPILGICGMPGVGKTRMMEQLWKEAQEKKIFNKVTRGNVGNENLDVIHLQKQIAEHLDCKFESEDNAESRASQLKQSLLNAGKTLVILDDVWREIPLDVIGIPSGDGNSPVVSKILMTSREENVCLRNNCNTLVKITPLRNDEAWEQFKNFVGTAQIDYMQDESLAKKVCDKCGGLPLLIHAISKALQFETHNSWVDALEQLQKGEFVNIPGVEPQVYACVELGISKLHGDAKSCLFLCCLFPEDADIPIRELIQLATGSQLVCGNSRVLSMIDTLRLSSLLLDCEKDDRIKLHDLIRDVGRSIAFRDSKFAFSQVTCDVRLLDDADFVTTKFLRLDLDGDNIHIPDDLVCPNLQSLWIQFNNDIQQFSSGFFGMSANLRFLYLVGTYSPSKLQFSLRPLGKLRTLILKGCNLSHINNTCVGFFPENLETLCIWKGDFPEPLDLSNLKYLRKLEIKGSKVKMKPNTISSLSRLEELHIPDGLEIWCSESSDVQKPILVEINQLTRLKNLSYKTSIVLQGCHEESLKSLIDKAEYVNLQCSNITVSSIFESNREAFTELRNLQIEECNKMDHLARMPHNDIQHSQQTSFSKLTYLEIIECSGLRYLFCNSVAKRLTQLQKLIIRDCPVMEAIVIHDGSSNGDIIHFSNLEELELSNVPRLTGFCRENKDAMMQPSVQFQPLFHRMVEFPNLVELVISHCEEINLESIEFSSQLKRLRISCDEEIQLPSTWQPRLHNLETLFLSRCWSHELISSRFHRLKMLKVFGYSGGSALFTFSGFRSLQQLQELVISDCAFLQEIVEDFEMSGMNSKIITLSHLEIVVLKDLPKLKSIIHGANYGCRVPSLTYVEVEDCGLSNLFSFSELTSLETLKISRCAHLEEIVEDIRIDEVSGMNKKTITLSQLKQVILEDLPKLKSFIYSANHECLLLPNLSMVTVSDCGLSSLFTCSTTFGSLQRLENLLVRDCRMLEGIFEYARGDETSGTSEEIIISLPKLWLLELRNLPDLKSFIHGANYDFYMPALWEIKVDNCGFSTLFTCSVFRDLQNLFRLEVSNCKLLEVVVEDARGDETSGTNDKTITIPQLENIELEHLPNLKSFSGDESMAFNMLQLKNFSLVGCPGVENFTCFNTHTGNGYVRIDGDEWIEVPDLNDYIKSLFKNEDVAVPENQRDSKMKSLGEP*
>DCAR_001278   
MVGLSDIPFVGKLVDRISDAAVDTIFRGFRYMFCYKDLVKTLDSQVEKANTEEERVSTKVAAERANGKIMEDRVFKWQKEAEEIKESAQEFAERYKNRHSWRFIQCLPIPNPVSRFRLGREAVKKTERLTELINSGKELLADEIAHPAPNENLPKSTTEFQDFQSRKDAYAELWQALTTDSSLILGIYGMPGVGKTRMMEQLWKEAKEKKIFNKVTRGNVGNEILDVIQLQEQIAGHLGCTFDSKDNAESRASQLKQCLLNAGKTLVILDDVWKEIPLDVIGIPCGDGKSPMGSKILLTSREKDACLHNNCKTPVKIKPLSNDEAWDQFSAVVGTARFNSLQEESLAKNVCKKCKGLPLLIHAVGKALKFKSLSSWEDALEQLEKGSFEKISGIDREVYFCVKLSIDQLPDDAKSCLFLCCLFNEDADIPISKLIRLATGSQLVSGESRVLSMVDTLRSSSLLLDCKKDDRIKLHDLIRAVGRSIAFKDPKFAFSQVKCDVQLLDVADVETTKYLRLDLDGNNIHIPDDLVFPNLHSLWILCKNDIDFSAFALEGRFFSMSSNLRFLYVEGGLSYPPKLPFTTLQSLGKLRTLVLDCCDLSQVTHINNKNVGFFPENLQTLCILYGIFLDPLDLSKLKYLQKLEITGEGLRIMPNTISSLSRLEELHIPHGFEIWRDDSSAVAKPILAEINNLTHLKSLQIQFKISEPLQNSNIFHKLKLFNISVRQRWLGFENADLSYKTSVELEDYHEESLNSLIKKAEYVSLKRTDINVISNIFDSNREAFTELRKLYIEECNKMKYLARMSQGEIQHSQQTSFSNLTCLEIKKCSGLRYLFCNSVAKCLTQLQKLIIRNCPAMEAIVMNDGSSKGDIIHFPNLEELELSKVPRLSSFCSENKDAMMQPSAQFQPLFHNMSIIESRLNEALVGRIRLSGSDMVAECSLISGVGTDASNIDVCGLPALRHLYLNELPCLAETGLKSGNLYPNLKKLEINDCHSLTNVVPRDVMHLEEIIVRKCKKMKRIVGEAKQGEINDALVFPELTCLRLELLPNLTSFCGEEIDTCKVEFPNVVKLGIRSCKEIKLELIEFSSQLKSLDISCDEEMQLPSTWQPRLHNLETLFLSGCWSHELKSLQFPVLKVLKVRRYSGGAALFTFSGFRSLQQLRQLEISDCAFLEEITEDDKISGINKKTITLLMITVELPNLVKLEISSCEEIKLELIEFSSQLKSLKISCDEEIQLPSAWQPRLHNLETLILNGCWWHELKSLQFQRLKVLRVLRYSGGSALFTFSGFRSLQHLQEIEISDCAFLEEIAEDDKMSGMNKKTITLSHLERVVLKDLPKLKSIIHGANYGCHVPSLKKVEVEDCGLSNLFSFSELTSLAFLNISSCAHLEEIVEDIRSDEVSGMNKKTITLSQLERVVLKDLPKLKSFIYSANHECLLLPNLLYVSVINCGLSSLFMCSAGFGSLRSLRELKVRDCRMLEGIFEYARGDETSGMSEDIISLSKLDTLELINLPDLKSFIHGANYDCYMPALWNIKVDNCGFSTLFTCSVFRNLLKLQYLTVLNCILLEVVVEDARGDDTNDKTITLPRLELIKLENLPNLKSFSRDESYVFNMPLVKYFSLVGCPRAKNFTCLNTSTGNGYVRTDGDKREEVPDLNDYIKRLFIEPI*
>DCAR_004568   
MVGLSDIPCVGKIVDRISDAAVDALFRGFSYVFSYKNHVKALETEIQKLDTEMQRMSRRVGEEKDNGKIINAGVSTWQTDVEEVKKSAEEILEKYKNRSSWRCIQWMPIPKPLSRSRLGREAAHKAKRVTELSDSANILLANEIAYLSPVENAPISDTVYQTFKSRSDAYDELWKALESEGGSSILGIYGMPGVGKTTMMESIWKEALVKKIFDKVTRADVGNEDLDVFKLQKQIADHLDCHLNPEDDERHRASQLKNRLMNEEKILIILDDVWREIPLHRIGIPLGDGYSSTHHKILLTSRKKKVCMDNKCLHPVKIAPLDTDEAWQMFRNTVVADNIYLLPDESLAQEVCKKCGGLPLLIHAVGKALQFTSHDVWKDALNQLEKGNFEKIADIDPKVYACVKLSFDKLPDDAKSCLVLCSLYPEDAHIYINKLIRLATGSLLVHGGEARIRSMVEILTSSSLLLDSEDYMIKVHDLIRDVARSIAVQDPKYLFSSVRCGSLLPGDVDYCTRKFLRLHLEKNDIFFPDGLVCQDLHNLWIQCNRHAQQFLGDFFGMFVNLRFLLIENMLFCLELRFSLRPLVNLRTLMLDGCQMTQTNANFFPENLETLCSWNCNLPQPLNLPILKHLKKLEILGWDTEVQMAPNTISSMTSLQELHIQSGYKIGDGVSAPILGEISKLTALKSLQIFFLSNSEHFQDTNIFANLLQYNIRVGANWLRTKSRISVNRFIELQGSGLEGLEGLIERAEYVLLDCTDIDVGSIYNSNREAFTDLKDLYIENCNTIEYVARISCGEIQHLKSFSNLGLLEIKDCSALKYLFSNSVAKCLVHLQKLAIVNCPMMEAIVMNEGTSDRDDDIINFCKLQWLKIDNAAFPSLEELTLVDLSIDIWGYSGYDNVASTFHKLKRIRLDRCEKLERVIPLVMSNNLRNLESLKISDCPSLKNVFQHSSVVRDLINLEVLHISNCKMMRVIIDGKEEGEEEAREEEEEEAREEITNDKDVTIVVFPKLSILRLEDLLCLTSFHWSGEANHSKLKLQCFQRLKVLKVKKSGCSSLFSFSAFESLQQLQELEISECVSLEEIVEDLRSGEHCGADKRIVALFRLKSVSLIDLPKLKSFGNSPSYALNMPQLCRFYVERCPRIEYFTSLKTTTSLQTAYSDRYRYWEERFPDLNNYLENCKWEYESSTSASEVSNSYQESETDPEWVGEHGEVSNSDQVSETDPERVGEEQLQETEENA*
>DCAR_001711   
MASSSSTSEMQASCLAGHDVFLSFRNLETDKIFADHLSKALNINGLRTLFYDSELRAAEDNPLVQAIEMSKIIVVVLSENYASSRWCLDELVEILRSKQQVVPIFYHVHPADVRKQTGEFGTAFRKMKSKRNNRKKAQSWKAALNEVADLRGYVLQDLQSGLELELKRIPEIVKRVKLGISNCVLLHTATTDNPDGRESGTQNLKEVYNKPPYPINTLWTASQADETEAQLNFLGEDGTLFDIKDLHGLLEKASQLKLLQSKFVAVRNLKVMHISNSEIPEVPENLSFPDIEKIILQPNLDLSYIPPSFFKRMPALRVLDMSNASINTLPPSVCQLIRLEKLCLRCCANMRELPHEIGALENLQVLDLSGCTDLAAIPESIHLLQRLSSLVLADCKSLTELPESLCMLKSLQNLNLSGCTNLVEIPESIVYLQRLSSLAIADCISLTRLPESLCVLTSLQNLSIPGCTNLAAILESIEFLNRLTSLIITDCRSLKTLPQSIYMLQFLQNLHLAGCTNLDGIPESIEFLEGLSSLTLTDCKSLKELPQGLWMLRSLRHLNLSGCTKLSEISECIEFLEGLTSLILTDCKNLKELPRGLFMLRSLQILNLSGCTKLSEISECIEFLEGLTSLILTDCKNLKELPRGLFMLRSLQILNLSGCTKLSEISECIEFLEGLTSLILTDCKNLKELPRGLFMLRSLQILNLSGWTKLSEISECIEFLEGLTSLILTDCTSLKELPHGLFMLRSLQILNLSGCTKLSEISECIEFLEGLTSLILTDCTSLKELPHGLFMLRSLEILNLSGCTKLVEIPESIEFLERLSSLVLTNCRSLRRLPHGISMLRSLKNLNLSGCTNLAYIPEY*
>DCAR_001710   
MASTVQAVASVVTAGAEVAGVLPTVTFLSPENVKAIYKELKEQLDFLRAKKKDRDDEAEKEVMTMKTSYEYNDWDQRVSKIDIQMTESLFFYKTEIEKIDKWTDMPQRIRLGAMMNNDITKIQQLQKELSEMRNILVAKQPDHVVKISNAPDIKGFETLENPMNTILSLLKLGKDVRGIQIHGILGTGKTAIMQNLNNHEEVANMFQIVIWLKVSSDKLDVIGNTKNFSIEELQRDVMQRLNLDETIAVNQYKQKIWGTLKDKKYLLLLDNAKEDLSIDEIGFPYNWERGSKIVITSRFKFVCPSLVDRSIKIGVLTSKEARRMFSNILKPKDFSNNAFIMKIMRKVVDWCHGLPVAIKIVAGYFKFRDTESSWRNGLNTLNSWPEYGDDKIKEMCRSLSFCCDLLKDAEKDCFYYGALYPEESNIYKDRSLDCWMAENFLGSKGESGRQKGRYMLELLNNLNLFEEDEHKKCVRMHKLIRLVALHNLQIDGKHNCLVLSNEESLDQQNMDSWEEKHWISLADNKSLNTFSNSPNCSVLSTLFLQGNSNLKSFPPSFFKQMKSLRVLDLMGTNIETLPDSLMNAINLAVLYLNGCINLLGLPPDIGKLELLEVLDISGIGVDIVPPQIRSLKHLKRFLVSSSVFSETNIFNVISNLTELQELLIDTKSEKGIYTWGIIDAVMESVKSLRHLTSLQFRFLNDEVVDVIKVVDGVTRIYAHKEDNIKFFVEKEGLDSGSFQVFIGCPISPDFKIPKCERFQRYVKYCNGRDRSPAFLKLISRADSLVIDNHYDLKHLSEFEFSNSSPIRGCLLEHCNKIKYVVDHYSILSNLERLYLNDLLELESLWGGSIHIGNLPKLKTLKLSRCPKLIEIITQDAVKDIIHISHGAGQKPLVFPNLKEVVLVDMQNLTSIWENDLLEWPALKKVEINKCPALHHLPFSKDNAVRLTSIIAEESWWESLQWTDPEAKQHFQEYYTVGGRILLDAWTVDSDAQSGLATMRQQ*
>DCAR_003581   
MVDAIVSTAIEKLSDFLTQEINIRIGVKDGVHWLKDELVYLQSSARYAESRQHEELIRIWINNVNEVAQEAVIILERFSDHQKKHSAPRQGVLDCLRSSICICTKEVELYDIGKEIESVKGRVNEIKNRRAEYGIGNILDTANVQQRKRALLRATAVENKVDVVGFEDDVRILLAELTEDPALKYVSIHGMGGLGKTTLAGKLYHSSELSHLKSRAWVCVSEDYKTEDVLRKIIKSFMKQKLDGELAYLDKMDEADLLQHLLNLLQERDGFLAVIDDIWDIKVWKKIKSAFPDKRDGSGVIITTRYKKVAERVDDRCVVHKLRFLNEEESWQLLCKTAKQTPNLDKLGREMVSRCRGLPLAIVALGGLLFHKKSYQDWSKVKNDLWRQLKGESAEIDEILSLSYNELSPQMRDCFLYLARFPEDYTFGVEKLKLLWIAEEFITDKGDGLVMEDVAEEYVNELINRNMILIATFKFDGQVAKCQVHDVVRDLAIQKASADKFLGVFDSSKKHPNPIRGHRRQAIYNGTGDYLELPGSCSDDLKVCSLSVMNESEELTIEEVKLIYTRFENLIVLDLADFSRYKFPREICELEDLRHIRFHKGGFKIQSNQTKLQTVDTIKYSDWIQIDTVNLLDLRALSITSVEGEEVSEEGTAYSWESIAKLTSLETFNFYFSHYLMIPSIRPLSYCENLQSVCLSGPIKDPSELRFLPESVTNLSLSKTKFTQDPMPTLASLSNITALDLGEGTYTGEKMVCSDNTFPCLQFLKLVGHPNLKEWHVEDGAMPSLRGLYIDDCDNMMIPERLNCVPPTPDFTELIYEKKKREIVAQHARELLEGYLMRSPTGEVIYSIQ*
>DCAR_004121   
MQHYSSSTCKNICNRILHHRNQLRPTIGGPSSPCDIFISHRGIDTKDNVAGLLYDHLSRLGFRPFLDSKNMKPGDKLFDKIDTAVRQCKLGISVLSPRYCDSYFCLHELSLIMESNKKFIPIFVDVKPSELRVRDNGCCTAENLKRFSWALQEAKYTVGLTFNTSKGNWSEFLMDASDAVMKNLLEVKD*
>DCAR_003582   
MVDAIVSTAIEKLGDFLTQEINIRVGVKDGVQWLKDELVYLQSSARYAESRQHEELIRIWINNVKEVAQDAVIILERFSDHQKKHSAPRQGVLDCLRRSTCICTKEAQLYDIGKEIESVKQRVSEIKNRRAEYGIGNILDTANVRQRKRALLRATAVENKVDVVGFEDDVRSLLAELTRKDPALKYVSIHGMGGLGKTTLASKLYHSSELSHFKSRAWVCVSEDYKTEDVLRKIIKSFMKHTLDGLVYLDKMDEADLLQHLLNLLQEGDGFLAVIDDIWDIKVWKKIKSAFLDKSDGSVVIITTRYKKVAERVDDRCVVHKLRFLNEDESWQLFCKTAKQTPNLDKLGREMVGRCRGLPLAIAALGGLLFHKKSYQDWSKVKNDLWRQLKGESAEIDEILSLSYNELSPQMRDCFLYLARFPEDYTFGVEKLKLLWIAEEFITDKGDGLVTEDVAEEYVNELINRNMILIATFKFDGQVAKCRVHDVVRDLAIQKASADKFLGVFDSSKKHPNSIRGHRRQAIYNGTGDYLELPGSCSDDLKVCSLSVMKESDELTIKEMKLIFSRFENLIVLDLAGVEHSERIPKNIGDLVRLKFLGLMGSGLYHEEPVAIPASISKLKKLQTLWGADFSRYKFPRETCELEDLRHIRFFKGGFKIQSNQTKLQTICTIHYSDWIQVDTVNLLDLRALSITSVKGEQVPGGTAYSLESIAKLTSLETFSLDFSHYPMIPSIRPLSYCENLQSVCLSGRIKDPSELRFLPESVTNLSLSKTKFTQDPMPTLAKLSNLTALDLGEGTYTGEKMVCSDNMFPCLQFLKLIGHPDLIDWHVEDGAMPCLKGLYIDDCDNLMIPERLIRVPPTPDFTELISRKEKLKMEAKIEAHAQVIRAARLFQDAGRGDTLAYKRAK*
>DCAR_001281   
MVGLADIPIVGKLVDRISDAAVDTIFRGFRYMFFYKHLVKTLDSQVEKANTEEERVSRKVAAERANGKLIEPHVDKWQKEAEEIKESAEKFAEEYKNRQSWRCIQCVPIPNPVSRFRLGREAVKKTERLTELIDSGKELLANEIAHLASPENLPKSNTEFQEFQSRNESYGELWRKLTTDSTPIIGIYGMPGVGKTRMMEQLWKEAKEKMIFNKVTRGNVGNGNLDVIQLQKQIAGHLECHFESEDNAESRASQLKQSLLNVGKTLVILDDVWREIPLDVIGIPCSMGSKILLTSREENVCFRNNCKTLVKLTPLPNDEAWGQFKNIVGTAQIDSMHDESLAKKVCDKCGGLPLLIHAISKALQFQTHNSWVDAFEQLEKGEFVNIPGVEPQVYACVELSINKLHGDAKSCLFLCCLFPEDYNIPIERLIQLATGSQLVSGESRVLSMVDTLRSSSLLLDCEEDDSIKLHDVIRDVGRSIAFIDRKFAFLQVTCDVRLVHDADFVITKFLRLDLGGDNIHIPDDLVCPDLHSLWIQFNNVSRGFSRTQQFSGGFFSLSANLRFLFLVDTFPPSKLQFSLQPLGKLRTLIFDNCDLTQINNTNGGFFPEYLETLCISDGPFPEPLDLSNLKYLRKLEIKGSGRRLIMKPNTISSLSGLEQLHIPGGFEIWRDDSSVVAKPILVEINALTHLKSLQMKFQTSEPFQDTKIFDNLKLFNILVVRGLSYYDKADLSYKTSIELEGYHKESLKSLVERAEYVQLKHSDINGIGSILDNNRELRKLHLEECNEMEHLASMSQGEIQLSQQTSFSKLTCLEIKRCRGLKYLFCNSVAKCLTQLQKLMIKDCHVIEVIIINEGSTNGDIIHFSKLEELELSNVPRLRTFYGANKDTVMQPSAQFPPLFHRMVEFPSLEILKIFYVEDASDIWESDYNNDSRSFCKLKSFSLDYCSRFETVIPIAMLHKLQNLQSLSISDCSSVISEVGLDGKNIDVCPLLALSVMYLKGLPCLEETGLNLRNSSTATNLYPNLKTLEIFRCHNLRNVFRHSSVFRSVVHLEEIKLEECKMMREIIGEGEQEEITHHVLVFPKLKDLRSKHLSTLSRIWYNKGEEVKVEFPSLMDFVLARCGKVNLESIEFSSQLKSLNISCDDEIQLPSEWQPRLHNLETLILSRVWWHELKSLQFPRLKVLEVRSYCGGSALFTFSGFRSLQQLQELEISDCAFLQEIVEDFEMSGMNSKTITLSHLEIVVLKNLPKLKSIIHGANYGCRIPSLREVFVENCGLSSLFSFSEFTRLRRLDISSCALLEEIVEDIRSDEVSGMNKKTITLSQLESVTLKDLPKLKSFIYSANHECLLLPDLRSLSVSNCGLSSLFMCSGSLQSLRDLKVRDCRMLEGIFEYARGDETSGTSEQSFISLSELETLELKNLPDLKSFIHGANYDCYMPALKFMRVHDCGFSTLFTCSVFRNLLKLRELEVSHCILLEDIVEDARGDDTNDKTITLPELAVIQLVNLPNLKSFGPNESYAFNMPRLYYFDLVGCPRAQNFTCLNANTGKEYVTYVE*
>DCAR_023914   
MQSCLSYQVEKLSAEDSWALFKQRAFAHGGVLESETFVSLGRNMVERCGGLPLAVKIRGFIALKEVRGRMVADPKQLNLEIQSCKMHDLVHDLALDISKHQSVTVNAGHQLNHISGETYLRLDEGVLDVKPSIPKKNFNRVQILFAGDRVFSSVLPYLKHLTVLVLNTNEVSNEFPSYLRKMKYLKHLDISCFRSRFPSFIMELYNLQI*
>DCAR_025162   
MADAIVADLASGLVCKLVALATEEVIQAWKLHQDLETLRERLESIDALLSDANNKKPTMSAVQNWFNKLEAVARVADVFMDELAYEVARKIKSIDTSFDKYFKWALDLGLQPVAHLGSIVQRREIRRTPPFEDESKIVGRDDDISYLVQTLCKNHEEDLPVIAIVGMGGQGKTTLARMVYNRDVVIDMFPKRMWITVSNDFDFMKILNEMIVSLTSVNSVLGNTEGLIKDLQKNLKGEKFLLVLDDIWNEEPEEWDNLMNSLIGVQGMKGSSIMVTTRSQEVVDALRCSLSYQVEKLTDEDSWTLFKQRAFSRGGVSETGAFAALGRRMVEKCGGLPLAIKTLGGLLHSKKSEEEWLLIQNSEIWKSEGVLSSLRLSYDNLPYSSLKRCFAYCSIIPKDSHIYKDELVHIWMALGFLLPPKGSNALMEDVGNEYFNILLWNSLLQDVERDDYGNITYCKMHDLVHDLALDVSANYYANITPSHGFNQVSKAIYARLEGFKAVNQEISSVYFNSIQALQLEGLNLGGTLDLYGLSDVSNMEEASKAKLCEKSNIQCLLLDWSNNEDEREGKEYNDEDVIEGLRPHTYLKELSVVSFKGRKFASWITMMMNLVKITLKDCNNCDAFPPLSHLPKLREILIFGMHNVKVIGRDFCGGLASTSSGLSDSGSVKTVATMYPSLTTLVLQGLSNLEEWLEPNISTGDEGQNMVPVFPKLEVLKIERCSKLRMIPNTLFLFSKLRELVITNLDSSEILETMSRKISSLVNLRLRSIRDRNGGSSSNVYYLIEELLKTNSLSLKTLNLDNCPGLKFLTIGIVLEELEVSDCLNLTSINVVEGGLKHLIIGRCPSLSELVFVPSTRSRLEKMILGPFSEDLNEFPWPSFSSVFSFPKLTSLTLYGWKKVRSILLDGELDDRLSSTFPALTLLYINDFEGVKSLPESLAKLPSFERLRIWNCNNLKSLPVFHESHSLQYLKIFQCTILEERCRRESGPEWFKIQHIPRIQIGHELIWKH*
>DCAR_025159   
MAEATGADLAAGLVRKLVSLATNELIQAWKFHEDLDTLRERFELIGALLNEAHTQNLNMSTAQLWFNKLEQVALLWMNSNDVWDGKPEEWEKLRNSLLGVGGARGSNILITTRKQEVLDAMRCSDPYKVAKLSEEDSWELFKQRAFSDGGALQTEAFVALGKRMVERCSGLPLAVKTLGSLLYSKKTEQQWLHIQNSELWKSTSVLPSLRLSYDNLPNSSLKRCFAYCSIMPKDSDIYKDELIQVWMALGFLLEDSNVLMEVIGNEYFDILLSNSLLQDVERDEYGNITKCKMHDLVHDLALDVSSNISAIVKPSQDFNKVRKATQVRLEGFEDVKQNIFQEAHLDAVQALYAEADIFNSAEADIFNVLLPNLKHLRVLVLNSFCEEFPSSVTNLKCLKHLDISNARGQKTTVTLPYYITRLFSLQTLRISYYHELPEKVCNLINLRHLVIPNHRSRYVFVGIERLSHLQTLPYFVVNKDQNCLVEHLGGLKNLRGELQLHGLGDVANMEEASRAKLREKSNIEVLVLNWNKNIGAFREDGENKDDGVMKGLEPHPNLKELIIYCYMGKKFSSWITMMNNLVKILLVGCNRCTEFPSLGQLPKLKKINLQGMENLKVMGNYLLESLDSAATKTVTTMYPSLMTITLYRLEKLEEWTEEVMSTGSHDQSVFPKLESLEIMYCPRLSKIPNICFPALKELKITDLDSSVIVETMSKKHLELLNISNGGDSSSSSSSSCSNMDFMIEEMLKNNSLCLTSLRLIDCGGLKCPRPSNINLVEGSVGLKDIEIWKCPSSLLERVFAQTRSSTLDRLSLGPFSEDLDEFPWPFSSSCVVSFHSLKKLSLDGWKKVESIFGQLDNRLSSTFPALTELRINNFKGVKALSDSIAKLPSLETLLIFDCENLKTLPLFEKSHPLQLLETEGCPLLREKYMKGRPEWFRIQHIPQLVFVPGTRSRLEKMILGPFSDELNEFPWPSFSSVIWFPKLTSLTLFGRKKVRSILLDGELDDRLYSTFPALTLLYINDFEGVKSLPESLAKLPSLERLRIWNCNNLKSLPTFHESHSLQYLKIFQCRQRLSSINSSCTFNCVQIKHREMTMTMERVVEENGKTRGDDEYTKDGTVDLKGNPVLRSNTGRWRATSFIVGYEAFERMAFYGISTNLVLYLTRKLHEGTVKSSNNVTNWVGTVWLTPILGAYIADAHLGRYWTFIISAFIYLGGMSLLTLVVSLKSLRPPSCGDSITDVDCNKQASPFQVGIFYCALYIIALGTGGTKPNISTMGADQFDEFEPTEKTQKISFFNWWVFSIFFGTLFASTFLVYIQDHAGWGLGYGLPTIGLFLSILVFLAGSPYYRHQPASGSPLTKMARVLIATIRKWKLVVPDDPKELHELNLDEYSKPGKYRIEHSPLLRILDKAAVVDGRSPHWMLCTVTEVEETKQMVKMVPILLVSFLPSTLIAQGHTLFIKQGTTLVRSIGPHFSIPPASLVAFITIFMLITVVIYDKFLVPTLRSYTKNPRGIPMLQRMGIGLVMHVIIMIIASVCERKRLNVIEDHGITKKNQIVPLSIFILLPQYALMGVADTFWEVGRLEFFYDQAPKSMKSFGTAYYTTSLSMGNFLSSFILTTVSDFTKRDGHKGWIVTEIDRRMADAFVADLASGLVRKLISLATEKVIQAWNLSEDLLTLRERLESIDALLSDTYTKKLDMSSVQTWFSKLKAVAHVADVFMDQLAYEIIRQKVENHHRVRDFFVPSKNNILNRFKVANKIKTIHKSFDKISTVYFNSIQALYAQACVLGVVLPSLKQLRVLVLNSHYKELPSSMGNMKFLKHLDISSSVGFKSYKLPNYITKLYNLQTLRIWALNELPEKVCNLINLRHLVVQKKYAEELSTRYMFIGIQRLTCLQTLPHFVVSRKRNCLLSQSEGLKNLGGTLDLYGLSDVSNMEETSKAKLCEKSNIQCLPLDWSNNEDERKGKEYNNEDVIEGLRPHTYLKELSVVSFKGRKFASWITMMMNLVKITLKDCNNCDALPPLSHLPKLREIVIFGMHNLKVIGRDFCGGLASTSSGLSYRGSVKTVATMYPSLTTLVSTGDEDQISPLAMKTKIWCQYFQNLRELVITNLDSSKILETMSRKISSLVNLRLRSIRDRNGGSPSNVYYLIDELLETNSLSSKTLNLDNCPGLKFLTIGIVLEELEVSDCLNLTSINVVEGALKYLIIVRCPSLSELVSVPSTRSRLEKMILGPFSDELNEFPWPSFSSVILFPKLTSLTLYGWKKVRSILLNGELDDRLSSMFPALTLLYINDFEGVKLFQNHWQTFHLLSGYVFGIVII*
>DCAR_025137   
MGEAIVADLASGLLGKLVSLAAEEVVQAWNFHEDLDTLHQRMESVGALLYDAHTKNLIMSTAKIWFDKLEAVANVANVFMDELAYEVTRRKVENGHKSSDFFIPSKNTLLYRLKVARKIKSIQASFDKIFKMAVDLGLQPVAYLGSTVQDRDIRSTPSSEDKSIIVGRDKDVSYLVQTVCKTHEEDLQVLVVAGMGGQGKTTLARMVFNSNDTIHNFPERMWVTVSDDFYYIKILNEMIESLTSTNLGLKNPQGLTNELQKSLKGKRFLLVLDDVWNEESVKWDNLRNSLLEIGGDKGSCILVTTRKQEVIDAMRTSVFYWLGKLSEDESYELFKKIAYSDGGVLETEALATLGRSMVKRCGGLPLAIKALAGLLYSKRSEQEWLEIQSSETWQSKSVLPSLKLSYDNLPSLSLKQCFAYCSIMPKDSVIYKNELIQIWMALGFLQPPRRSIALMEDIGSEYFKILLGNSLLQDEEKDDCGNIVYCKMHDLVHDLALELCKDHSVTLKAGEELSHDCKALYMRLDNGVSNIKQTILKRAFGRVQILYAGADILLYLLPYLTHLKVLVLNADDNQVAQELPSSLRKMKYLKHLDISRCHSRLPTDITELYNLQTLRVPNLYEVPKGFSNLINLRHLYMNRTSGISCMFNRIERLTSLQTLPYFVVSKDQNCLVGQLGGLKNLRGEVRLYSLNEVANTEEARKAKLYEKSSIQSLHLNWSNEDKMEDNDQDVMEGLEPHPDLKTLTIDGFRGKKFASWITMMLNLVSIKLRGCNQCEVLPPLGHLPKLREIEITGMGKVRVVGDDFWGGQSVFPQLERLRIENCPRLRKIMPTCFPSLKQLYFGKLPNLEEWEAAVISTGDSSRSGFPKLESLEIWDCPRLRNIRSSYFPSLKKSRIAIFESDLSHLFIPFEQFGNYEQRW*
>DCAR_025154   
MAEAIVVDLAAGLARKLVSLATDEVIQVWKLHEDLETLRERFELIGALLHDAQTKNLIMSTARIWFNKLEDVAQAAEAFMDELEYEVTRRKLENRHKVRDFFVPSKNTLLYRSKVAHKIKNINNSFDKICKWATDIGLKPVEHLISTVQHSEIRYTQPFEDESLIVGRDDDISFLVNMVCNPNDEALQVNAILGMGGQGKTTLARMVYNRDAVINMFPKRMWVTVSDDFDFIMILNQLVVSLTSRPSVLDNAEGLIKNLQEKLRGEKFLLVLDDVWNEKPEEWDKLRNSLLGIRGARGSKIFVTTRKQEVTDAMQCSDPYLVTKLTVEDSWELFKQKAFSNGGVLETEAFVALGKRMVERCGGLPLAIKTLGSLLYSKKTEEEWLLIQNSEIWKSKGVLSSLRLSYDNLPYSSLKRCFAYCSIMPKDHDIYKDELIQIWMALGFLPGDRTVLMEDIGNDYFDILLGNSLLQDVEKDEYGYITKCKMHDLVHDLALDVSSNYSTTVNPSRDVDKGSKATYVRLEGFKDVKRSMFKLRFDTVQALYTEITIFNFVLPKLKYLRVLVLESFCNEVPGSIGNLKYLKHLDLLRIDVDTIYKLPNHITRLYNLQTLRISQDRELPENICQLTNLRHLVIGYPEISYMFVGIERLTCLQTLPHFVVKKNQNCLVGQLGMLKNLRGTLSLYGLNDVENIEEARKAKLCEKSNIRHLLLKWTNNEDDREEGVFNDEGVLEGLEPHPNLKALEIEDFMGKKFASWIPTMTNMVKIAVKYCSRCEGFPPLGHLPKLREISIDRMENVKVIGNDLCGGQSLAQKAVTAALYPSMTTLILRRLPKLEEWVEDFLSKGGKDQIVFPKLERLEIFYCPRLRKILNSCFPSLKDLSITYSESNLILETMYMHVSSLTTLQLRNISDGGGDSSSSSSCSNLDSILKVLLKNNSLSLTSLDLLDCKDLQHLTLGVSLDSLSVYDCPNLVSFNLVEGLAGLKSLSLGGLPSSLLDGISAQIQSSALRFLRLGPFSDEFPWPFSSSLNSFPNLVLLSLRGREKVNSIALFEKLQFSTFPALTKLSISNFGGMKALVLSIEKLPCLNELRIHSCKDLERVLLFDESHCLEYLEISGCPILKERCGKESGPEWFKIQHIPGIMSRGSKGFVITNDPKILQESGPEKFNTLYILKS*
>DCAR_025716   
MVDAIVSFAIQTLGNFLIQQVNIRIGVRDTVRWLKDELVFLQASVRYAESRQDEELIRNWLNNVREVADEAVAILRNFNVLHQEHASSKQDVCHSLISYVWMCKKEAKLYDIGKDFESLKERVVDIKKRRREYGINAMLATPNVQQKRRALLRTTAIDNHVDVVGFEDDIKTLMSELDSEDPWRKVIAIHGMGGLGKTSLATELYNSGDLRHFGTRAKVCVSNEYSIKDVLKRLIKSFMGIEHEQELSKMDEHDLLHHLQKLLQDRGRYLIVIDDIWDTKVWELIIKAFPDQKNGSRIIITTRNKKVAEMIDDKCFVHQLRFLTEEESWQLFCKRAEPTQNLKKLGKEMVGKCGGLPLAIVVLSGLLLHNKNYAYWSKVKEHIWRHLKGGASVQIEEILSLSYIDLSLQMQDCFLYLARFPEDHIIDVHVLKLQWIAEEFLSEDHERDGVPMEELAEDYLIELINRNLIQITRLQWDGNVGECRVHDLVRELAIDKAKEQKFLEIFDSSRQHPKPIQLLRGHHRHAIYNGIGEHFKLFERRSDALYVHSLSLNNLSGRVQLEEMKMYTKFKNLQVLDLTRVKSDRIPEEVGDLVLLKFIGLMGCFRNSLEIPPSIVKLKRLQTLCGSNFFQCYTIPRELWELKELRHITNGQYSGSMKICNHQTKLRTLDEIRYKDWVQIDTLTIPNLQTLTIIRSEELGRGYAYTLDSIAKLASLQTFTLLLFSSNIPTIKPLWSCKLLKSVYLAGTIEDPLELNFLPDSVRNLSLIRSGFLQDPMPTLGNFTNLTALELFDVYQGKKMVCNHNAFPSLRVLRLERMDNLEEWQVEDQTLPSLISFKTTRCDILKTLPVQLERLRIMGTSDLNNT*
>DCAR_025331   
MADAVVSFAVERLGDLLISESKLLYGVTNQVNEVRDDLKRMQNFLKEADKRQIQDERVRGWVNEIQELAFRTEDVIELFALQATTNSGFKEALRRSACITCHLISRHNVAMEINSIKAKLADIRQSLPTFGITGLEQGETSIPQRTFYSHDVEKDFVGMEKEIDQLVSDLMKKDENFEVVSLWGMGGQGKTTLAQKLYNHVKIRDHFEAFAWVCISQQFDREKVLKGILKQLLPDDRKGEVSNMEDPDLVDGLRKVQLEKKCLIVNIDDIWNVDSWRKLQAAFPLGETTSGCKILLTTRNLTVAEIGSVCKISGLTEDEGWQLLSRKTRIYDQPELPVASGMERIGRNMVKGCKGLPLAISALGGILKGKHLLTEWEKINNDITFYLGKGEGVTEDDEYCTVRQVLGLSYDNLPSRLRHCFLCFANYKEDEIIQTEDLYMFWMAEGLISVEDRAQGEMMLDVAERYLDELAHRSLVTVRLREYANDSWSKYEECVVHDLIQDLCWSKVKEQGVMNVIDLERKLDIGSKAGVVRRLCVRSYNANRDVLEPYDGQVLAQIRSLFFWNDQNYHDPPVWPNNIFTLDKFKLLRVFTAKYCKLSKENVRSLSELVYLKHLSLYYCELDILPSSIAKLRNLETLELGMLATLSLSIPNVLWKLKLLNHLCLPDNMSVRGRAKKLRLGGLNELQLLYGFDSNYCDAHDLLRLPKLKAFKGQMIVKENLTTQTIIDFAKFRELRHTDISITETGTEVDLVLVLECCFIDSLYIYASACVFPKACDCTCFSGRLTKLTLNELIFEENPMILLGKIPNLRFLSLQSVKNTHMDGDIVCSAMSFPKLEVLRLIKFKGLRKWRLEEGAMPNLTLLIISKCLELDMLPEGLKHLTSLKQLSISGMQREFTDKVKVIDGVEGQDFYKIRHIPLVIIK*
>DCAR_025329   
MADAVVSFAVERLGDLLISESKLLSGVTNQVNEVRDDLKRMQNFLKEAEKRQIQDERVRGWVNEIKELAFRTEDVIELFALQAGGSGFKEALRRSACITCHLISRHKVAMDINGIKAKLADIQQSLPTFGITGLEQGETSVPQRIFYSHDVEKDFVGMEKEIDQLVSDLKKKDEKHEVVSLWGMGGQGKTTLAQKLYNHVEIRDHFEAFAWVCISQQFDREKVLKGILTQLLPDGREGEVSNMEDTELVDGLRRVQLEKKCLIVIDDIWNVDSWRMLQPAFPLGETTSGCKILLTTRYLSVAEIGSVCKIPGLTEDEGWQLLSRKTRIYDQPELLVASEMERIGRNMVRRCKGLPLAISSLGGILKGKQLVREWEKINNDITFYLAKGKGVTEDNEYYTVKRVLGLSYDNLPSRLRHCFLCFANYKEDEIIDTEELYIIWMAEGLISVEDRAQGEMMLEVAERYLDELAHRSLVTIKTYRLANESWPKHKTCVVHDLIQDMCWSKVKEEGVMNVIDLESKLDIGSRAGIVRRLCVRSYNANRDVLEPYDRQVLAQIRSLFIWNGWKLDPPVWPNNIFTLEKFKLLRVFTAKNFKLSKENVRSLSELVYLKYLSLERCELDILPASIGKLRNLETLDVRTRGGALSIPNVLWKLKLLIHLYLPRDMSVGGGAKKLRSEGLNELELFYGFNSKYCEAHDLFQLPKLKAFTGYMTVEENLTTQTIIDFGNAKLRESHHVKIGIVDSETEVGLVVLLECSFMDSLYIRASVCVIPKVYDCTRFSRRLTELTLDGFIFEENPMILLGNLPNLRFLTLSLVKNTYLDGEIVCSSVSFPKLETLFFGEYKRLRKWRLEQGAMPNLTHLFIRKCLELEMLPEEMADAIVSFAVERVGALLISESKLLYGVRGQIKQLQSDLKRMQNFLKEADKKHIQDKRVRGWVDEIKELAFRTEDVIEIFALQVATNSGFKGELRRFACVPCQLIRRHNVAMEISDIKAKLAAVH*
>DCAR_025161   
MADAIVGDLAAGLIRKLVSLATNQVIQVWKLHEDLETLRQRYELIGALLHDAQTKNIIMSSAKIWFNKLEDVAQVAEAFMDELEYEVTRRKVENRHKVRDFFVPSKNTLLYRSKVAHKIKNINASFDKICKWATDIGLKPVEHLRSTVQHREIRYTQPFEDESLIVGRDDDISFLVNLLCNPNDEGLQVKAILGMGGQGKTTLARMVYNRDAVIKMFPKRMWVTVSDDFDFMMILNQMVVSLTSSPSVLDNAEGLIKNLQEKLKGEKFLLVLDDVWNEKPEEWDKLRNSLLGVGGARGSKIFVTTRKQEVIDAMRCSDPYLIKKLTEEDSWELFKQRAFLNGGVLETEAFVALGKTMVERCGGLPLAIKTLGSLLYSKKTEDEWLLIKNSEIWKSKGVLSSLRLSYDNLPYSSLKRCFAYCSIMPKDHDIYKDELIQIWMALGFLPGDSTVLMEDIGNEYFEILLGNSLFQDVEKEKDQYGYITKCKMHDLVHDLALEVSSNYSTTVNQSHDVNKGSKAAYVRLEGFKDVKPSMFKLRFDTVQALYAEATIFNCVLPKLKYLRVLVLNSFCNEVPGLIGNLKCLKHLDISRTAYSNTSYKLPNHVTRLYNLQTLRISLAHELPENICQLVNLRHLVIGAYTKTRYMFVGIERLTSLQTLPHFVVKKNQNCLVGQLGMLKNLRGSLKLYGLNEVENIEDARKAKLCEKSNVRHLLLKWRNNEDEREEGEYNDEAVLEGLEPHLNLKVLEIEDFMGKKFASWISKMTNMVRIAVTDCSRCEGFPQLGHLPKLREICIKKMENVKVIGNDLCVGLSPAQKAVTSVMYPSVTTLTLRRLPKLEEWVEDVLSKGGKDQIVFPKLEELEISDCPKLRKILNSCFPSLKDLSITNSERILESMYMHVSSLTTLKLQNIRDGGGDSSSSSSSSSSSSSSSCSNLESILKVLLKNNSLSLTSLDLVDCKGLQHLTLGVSLKILSVYDCPNLVSINLVEGSAGLRSLYLSGLPSSLLDGISTQIQSSTLRELSLGPFSDEFPWPFSSSLHSFPNLVWLSLRGTEMVKSIALFEQLQLSTFPALTELFICDFGGMKDLVLSIAKLPSLADLSIQNCKDLERVSLFDESHCLRFLRISRQRLSSINSSCTLNCVQIKHREMTMTMERVVEENGKTRGDDEYTEDGTVDLKGNPVLRSNTGRWRATSFIVGYEAFERMAFYGISTNLVLYLTRKLHEGTVKSSNNVTNWVGTVWLTPILGAYIADAHLGRYWTFIVSAFIYLGIFVVQQGMSLLTLVVSLKSLRPPSCGDSITDVDCNKQASPFQVGIFYCALYIIALGTGGTKPNISTMGADQFDEFEPTEKTQKISFFNWWVFSIFFGTLFASTFLVYIQDHAGWGLGYGLPTIGLFLSILVFLAGSPYYRHQPASGSPLTKMARVLIATIRKWKLVVPDDPKELHELNLDEYSKPGKYRIEHSPLLRILDKAAVVDGMSPHWMQCTVTEVEETKQMVKMAPILLVSFLPSTLIAQGHTLFIKQGTTLVRSIGPHFSIPPASLVAFITIFMLITVVIYDKFLVPTLRSYTKNPRGIPMLQRMGIGLVMHVIIMIIASVCERKRLNVIKDHGITKKNQIVPLSIFILLPQYALMGVADTFWEVGRLEFFYDQAPKSMKSFGTAYYTTSLSIGNFLSSFILTVVSDFTKRDGHKGWILDNLNVSHLDYFYAFYAVLSFINLLFFLLAANFFVYNKEQDDATIELENVKNTSDTNAFFKDVIMYKLKAVAHVADVFMDQLAYEVTRQKVESHHRVRDFFVPSKNNILNRFKAANKIKTIHKSFDKIFKWAADLGLQPIAQLSATVQVREIRHTAPFEVETQVVGRDEDVSNLVHVLSKIHDEDLLVVAVAGMGGQGKTTLARVVYNKDVVINIFSRRIWVTISDDFDFMKILNQMGVKVLLVLDDVWNEKADKWDSLMNSLLGVGCAKGSSILVTTRNQEVIDAMQCSVCYRVEKLSEEYSWALFKQRAFTHGGVLETREFVDLGRRMVERCGGLPLAIKTLGGLLYSKKSEEEWLLILNSEVWKSKGDSLIYKDEMVHICMALGFLLSPGDTNLLMEDVGSEYFNILLSNSLLQDVETDEYGNITCCKMHDLAVDVSTNHSQTVTPSQDSNQLSQAIHWLMHHPAITRSAANKIKTIHKSFDKIFKWAADLGLQPIAQLSATVQVREIRHTAPFEVETQVVGRDEDVSNLVHVLSKIHDEDLLVVAVAGMGGQGKTTLARVVYNKDVVINIFSRRIWVTISDDFDFMKILNQMVGSLTSTTSVLDNTEAVIKKSSKTSKGGKGFTCTG*
>DCAR_025328   
MEKEIDQLVSDLMKKDENFEVVSLWGMGGQGKTTLAQKLYNHVKIRDHFKAFAWVCISQQFDREKVLKGILKQLLPDDRKGEVSNMEDPDLVDGLRRVQLEKKCLIVIDDIWNNDSWRMLQPAFPLGETTSGCKILLTTRNLTVAEIGSVCKIPGLTEDEGWQLLSRKTRIYDQPGYFYELSILSTDMNVYKSMICT*
>DCAR_023557   
METSNSSFQKVGSQRDARSTTVVGYDEDARILIEKLKGGRKQLQFISVFGMAGLGKTTLVRKVFTEPLIEYHFHVRAWTTVTQEPKKRDLLLGILKSGFDVDNKNESDMELRATLKRRLSGQRYLVVMDDIWDSKDWNDLMLCFPDDNLGSRIVFTSRLADVPFKVHPGCYKYPLRFLSHEESWNLLRYRVFLEDSCPTSLIKIGQEIARNCKGLPLSLVVMAGILASDQTANWWNQVGEDTSSNVSNAPEQHMKTVELSYKHLPNHLKPCFLYFAAFPEDYEIPAWKLILLWMAEGLIKTTQTTEKFPEDEENSLEKVAAGYLNNLISRSLVMVSKTGSNGGIKACIVHDVLRDFCIQRASKANFLQQLPRYQLHVSNTPTKSTVKRVYSGSDSEKNFILELTRYFQLENLFSPYETLLNKSTDSLKVNTILCCNASLSFYADCYDFYALGAFRVLRVLDLSGTGLSNVPHVMVSLLTLRYVALCIKPVDDHRGFVDLSLPNSMNSLIFLETLIVHNRKENGIHVPYETWMLNRLKHLILRGNIVHQDIPDSQMHCLSNLKTVSTQIPLDQCKKILEYTPNLRKLGIRAALYLSSTKLRIPNLDKLQHLENLSLQNDLNPGYDLTDNLLHRELTSPFMFPATLKKLTLVCTFLKWDEMEQIGMLPNLEVLKLQCEAFRGEKWETTDGGFCRLKHLAFKFIKFVQWSAYSEQFPNLQHLKMDECTQLEEIPIGIGDIYTLERIEIRNCNYAVVQSAHKIIEDQLNKGNDFLKISVFQGMQTSV*
>DCAR_025158   
MADAIVGDLAAGLVRKLVSLATNQVIQVWKLHEDLETLRERFELIGALLHDAQTQNLIMCTAKIWFNKLEEVAQVADAFMDGLEYEVARRKVENRHKVRDFFVPSKNTLLYRFRVARKIKYMNTSFDKICKWATDIGLKPVEHLRSTVQHREIRYTQPFEDESLIVGRDDDISFLVNMLCNPNDEGIQVNAILGMGGQGKTTLARMVYNRDAVIKMFPKRMWVTVSDDFDFMMILNQMVVSLTSSPSVLDNAEGLIKNLQEKLKGERFLLVLDDVWNEKPEAWDKLRNSLLGVGGARGSKIFVTTRKQEVTEAMQCSDPYLVKKLTEEDSWELFKQRAFLNGGVLETEAFVALGKTMVERCGGLPLAIKTLGSLLYSKKSEEEWLRIQNSEIWKSKGVLSSLRLSYDNLPYSSLKRCFAYCSIMPKDHDIYKDKLIQIWMALGFLPGDSTVLMEDIGNEYFEILLGNSLLQDVEEDKYGYITNCKMHDLVHDLALEVSSNYSTTVNPSHDVHTGSKATYVRLEGFKDVKQSMFKLRFDTVQALYVEATIFICVLPKLKYLRVLVINSFRNELPGLIGNLKHLKHLDISEMADFDTSSKLPNHLTRLYNLQTLRISWDHELPENICQLINLRHLVIDYSQKRYMFVGIERLTCLQTLPYFVVKKNQNCLVGQLGMLKNLRGTLELYGLSEVENIEEARKALLCEKSNLRHLLLNWRNNEDEREEGEYNDEGVLEGLEPHPNLKALKIKDFMGKKFASWIPMMTNMVTISVTDCSRCEGFPPLGHLPKLREIYIDKMENVKVIGNDLCGGLSPAQKAVTTAMYPSVTKLILGRLPKLEEWVEDVLSKGGKDQIVFPKLEKLQILDCPRLRNLNSCFPSLRELSIRNSESNMILETMYMHLSSLTSLELDDIRDGVGDSSSSSSCSNLESILKVLLKNNYLTLTSLDLRDCKGLQHLTLGVSLDSLSVYDCPNLVSINSVEGSAGLKSLYLIGLPSSVLDGISTQIQSSTLRFLRLGPFSDEFPWPFSSSLHSFPNLVWLSLRGTEMVKSIALFEQLQLSTFPALTELFICDFGGMKDLVLSIAKLPSLADLSIQNCKDLERVSLFDESHCLRFLRISRQRLSSINSSCTLNCVQIKHREMTMTMERVVEENGKTRGDDEYTKDGTVDLMGNPVLRSNTGRWRATSFIVGYEAFERMAFYGISTNLVLYLTRKLHEGTVKSSNNVTNWVGTVWLTPILGAYIADAHLGRYWTFIVSAFIYLGGMSLLTLVVSLKSLRPPSCGDSISDVDCDKQASPFQVGIFYCALYIIALGTGGTKPNISTMGADQFDEFEPTEKTQKISFFNWWVFSIFFGTLFASTFLVYIQDHAGWGLGYGLPTIGLFLSILVFLAGSPYYRHQPASGSPLTKMARVLIATIRKWDVVVPDDPKELHELNLDEYSKPGKYRIEHSPLLRILDKAAVVDGRSPHWMLCTVTEVEETKQMVKMVPILLVSFLPSTLIAQGHTLFIKQGTTLVRSIGPHFSIPPASLVAFITIFMLITVVIYDKFLVPTLRSYTKNPRGIPMLQRMGIGLVMHVIIMIIASVCERKRLNVIKDHGITKKNQIVPLSIFILLPQYALMGVADTFWEVGRLEFFYDQAPKSMKSLGTAYYTTSLSMGNFLSSFILTTVSDFTKRDGHKGWILDNLNVSRLDYFYAFYAVLSFINLLFFLLAANFFVYNKEQDDATMELENVKDTSDTNAFFKDVIM*
>DCAR_031532   
MAEEIVAGLAKVLVTKLVSLAAEELIQAWNVRDDLETLCEKLESIHDLLSDAAGKKLSMTTVQKWFNKLQVVARRADALMNELEYEVTRRKVEDRRKVLDFFLPSRNPVLDRFKVAHKIKSVDNSFDKIFKWGRDLGLQPIASLNSAVQTTEIRVTPPFEDESLIVGRDNDLSCLVQELCRTHESDLPVIGIVGMGGQGKTTLARMVFNKDEVINMFPNRMWVTVSDDFDFISILNQIVESLTSTNLGLQNTHGIINKLQKNLKGERFLLVLDDVWNERPENWDNLVNSLIGVGGAIGSSILVTTRNQKVIDTMRCSASYQLEKLSDEDSWKLFKRRAFSYGGVLETEALTALGTRMVNMCGGLPLAIKTLGGLLYSKKSEKEWLQIQNSEIWKSKGVLSSLRLSYDNLPYLSLKQCFAYCSIIPKDSYIHKDELVQIWMSLGFLSPPKGSKELMEDIGNEYFNILLWNSLLQDVHRDEFGDIDGCKMHDLVHDLALDLSKDYSVTLKADHEPNHIFALHLRLNKGVSNVKSSILKRNFESVQVLYAGAHILGDVLPYLSRCLTVLVLKSNKVTAYEMPSSLTSLKYLKYLDVSCFGGSYRLPNEITRLYNLQTLRVWNLEELPKMFCNLINLRHIVIENIHAKTRCIFSGIDKLTCLQSLPHFVVSRVQNCLIEQLGGLNDLRGKLDLYGLGNVTNVEARKANLCEKTNIHHLLLDWSTDEDEMERREFNDEDVMEGLEPDANLKELTIVKFEGKNFASWMTMMTNLVKITIKYCRRCEVLPPLGHLLKLREIKISHMENFKVIRSFSGEGLVSGCIELSDSSTAKSVTTMYPSLIKLTLKDLPRLKEVLESVMTLGSEESALKIFPKLEELKIVHSSQLKEIPSHCFLSLRKLEMAHLESSMIQDMDSVIEKLLKNNSISLKSLSLRRCKGLTCLNLGAGIDELKVYDCLDLISISVDDESSGLKTLKIGECPGLSQWEFVHTMKSTLVTLTLHPFNAREYEFPWAFSPFISFPNLKLLQLEGWEKIKSILPAEKLDDFCSTFPALTELDIIDFKECKALPDSLAKIPSLQGIYIWGCGKLEILPLFEESHGLQWLTIRKCPIITERCKKGSGPEWFKIQHIPEVKIDRIWYNIDA*
>DCAR_025134   
MGEAIVADLAGGLLGKVVSLAAEEVVQAWNFHEDLDTLYERMESVGALLYDAHNKKLIMSTAKNWFDKLEAVANVANVAHKIKSIQASFDKIFKMAVDLGLQPVAYLGSTVQDGDIRSTPSYEDKSIIVGRDEDVSYLVQTVCKKHEEDLQVLVVAGMGGQGKTTLARMVFNSDHVITRFPDQRMWITVSDDFDFIKILNQMVESLTLTNLGLTNPQALTRKLQESLKGKKFLLILDDVWNEESVKWDNLRNSLLEIGGDKGSCILVTTRKQEVIDAMRSCVSYWLEILTEDESYELFKKIAFSDGGFLETEAFATFGRSMVKRCGGLPLAIKALAGLLYSKKSEQEWLEIQCSETWESKSVLPSLKLSYDNLPSLSLKRCFAYCSIMPKNSFIYKDELIQIWLALGFLLPPRRSIALTEDIGSKYFKILLGNSLLQDEEKDECGNIIRCKMHDLVHDLALEVSKHHSVSVKAGEELSHDCKAVYMRLDNRVSNIKPTILKRAFERVQVLYAGADILLHVLPYLTHLTVLVLNADDNQVAQELPFSLRKMKYLKHLDISRCHSRLPTDITELYNLQTLRVWNLDEFPKRFSNLINLRHLYITYILCKKCKFNGIERLTSLQTLPFFVVSKDQNCLLGQLGGLKNLRGEVTLYGLYEVANIEEARKAKLCEKSRIQSLHLNWRYTEVGKEGKMKDREYNDQDVMEGLEPHPNLKTLTIVGFEGKKFASWITMMLNLVKITLIYCNRCEVLPPLGQLPKLREIRIDGMGNVRVVGDAFWGGQSVFPQLERLKIANCRRLRKILPCCFPSLKQLHFHYLPNLEEWEAAVISSCSQSEFPKLERLEILGCPRLRNIQKSYFPSLKKLKIYDSFSEMLGTMSRDVSSLTSLPLTSMGDGGGDSSSFSIIESLINDSLSLTELDLIHCQGLKCLTLGSSLEYLKIDDCPHLSSINLVEGSAGLTSIGIRKLPPSLLDGIFAQIQSSRLKYLRLGPLSELDYIRWPFSSSSSSSNLIQLRLYGWEEDKSLALFEQLPFNAYPALTDLTLQYFKGVKALPDSIAKLPSLRRLRIEDCYNLESLPAFEESHTLQLLYIVGCPVLRQRCRKGQGPEWFKIQYVPTIIWNRPGCQTSSSLVNGDRLYSIFPALTDLYVVNLKKRKLSRVQ*
>DCAR_025176   
MAEAIVGDLAAGLVRKLVSLATDEVIQVWKLQEDLETLCQRFELIGALLHDAHTKNLIMSTAKMWFSKLEDVAQVADAFMDELEYEVTRRKVENRHKVNAILGMGGQGKTTLARMVYNIDDVIKMFPKRMWVTVSDDFDFMMILNQMVVSLTSRPSVLDNAEGLIKNLQEKLKGEKFLLVLDDVWNENPEEWDKLRNSLLGVGGARGSKIFVTTRKQEVTDAMQCSDPYLVKKLTEEDSFELLKQRAFLNGGVLETEAFVALGKRMVGRCGGLPLAIKTLGSLLYSKKSEEEWLKIQNSEIWKSKGVLSSLRLSYDNLPYSSLKRCFAYCSIMPKDHYLYKDELIQIWMALGFLPGDRTVLMEDTGNEYFDILLGNSLLQDVEKDIYGYITYCKMHDLVHDLALEVSSNYSTTVNPSHEVDKGSKATYVRLEGFEDVKPSMFKLRFDTVQALYAQATIFNCVLPELKYLRVLVLNSFCNELPGLIGNLKCLKHLDISKMSDSDTKYKLPNHITRLYNLETLRISWDHELPENICQLINLRHLVIGYAETRYMFVGIERLTCLQTLPHFVVKKNQNCLVGHLGMLKNLRGTLKIYGLHEVENIEEARKAKLCEKSNIRHLLLKWNNEDEREKGEYNDEGCWKDWNLTLI*
>DCAR_023560   
MEPSSSSFQKVRSQHDSGSGIQAVVGFEDDARRLVEQLLGGKKQLQFISVVGMAGLGKTTLVKKVFDEPSVVYHFYVRAWTTVTQQPKKRDLVLGILKSGFNAGTEDSDDMELSLMLKRRLSGQRYLVVLDDIWDSKDWNDLMLCFPDDNVGSRIVFTTRLADVPLQVQSGCYQHPLRFLNEKESWDLLRYKVFLDEACPSSLVEIGKQIASKCHGLPLSIVVIAGVLANDRTAQWWSQVAQDMNSIASTAPEQYMDTLVLSYNHLPDHLKPCFLYFTAFPEDYEIPAWKLILLWVAEGFVKIQTTEYNSEDERNMLEEVAAHYLKDLISRSLIIISKRRSNGGIKSCIVHDALRDLCIRKADEENFMHHIPNISEYFHSIVETPKAFLVQRLYSRENYTEGFFSPPQGNFCFPKDTPNVQTILAYNGSDRIPMAIESLQQLRYLALCIEACFGGTSLRKLKHLETFIVRSQYKSVLPDGLLECYKLRHLILKGNFRCITQLDDLETLSSLQTLSLPISLADVEKILGVTPNVRKLTLSKDLYLSWRSLTIPNLAKLQYLESLSLRNNLGRSSSDELVFRELSSPSMFPITLKKLTLVCTFLKWDEMKKIGMLPNLEVLKLQYQAFRGEHWETHDGGFCRLKHLSFKFMRIVKWSAYSDQFPNLQHLKLDECVKLEEIPIAIGDIYTLDMIEIRNCNPAVVKSAHRIKKDQMNKGNDLLKVSIFQE*
>DCAR_023355   
MVGLGDIPCVGKFVERLSEYTVDAVFHSLKYMLCYKSLVNDLNSEIEKLNIEKDKMCRKVKEEEKNGKVIQDYVSKWQKEVEEIQEISEELSPSCSCIQSLPIPDPISSFRIGKHAVKKAETVTKLTISGMKHLAGDIAYLPEVIYMPNCDTTFEDFQSRKDVYEKLWDALVDQDSPLIHGIYGMPGVGKTRTMEKFWEDAMKKKIFDKVVRVNVGNEKLDKLKLQDQIAGCLDCNLQSQDVDRRASQLEISLRSCGKILLILDDVWREIPLGNIIGNSLFDGSSSRGSKILLTSREQDVCLRNKCKHLVEIQTLSPREALSLFKNTVGSDTINSLQDESLVQKVCNECAQLPLLIHAVGKALTGKPQISWKDALVQLEKGKFEKIVGVDPQVYACIKLSIDNLRDDDAKSCLFLCSLFPEDDEIDMKMLIQLATGSQLIPDGEPRVLAMVHYLKVSSLLLDCGVDYITKVHDIIRDVARSIASTDSKYALLQVTCNSGYFPSDASYCTGKFLRLDAETDDVHFKEREVCPDLHTLWLQCNNHPQQFSGGFYKMFVNLNFLMLQKVNISLKQFSLQPLDNLGTLTLSRCDTRKTDGSLFPKSLKTLCIWYCDLPRPLDVANLKYLRKLEIQQKREPELVMALNVISTLSSLEELHIPNGFIIDREEYHTEPIVMEICELTHLASLQFHFYADHTFRVKNVFSELDRYSICVGAPKDIDLSERYWRVSAMRSTRLYGHHSQSWEGLMTRAEEVRLRYSNVEVSSICNGQRRAFEDLNKLYIENCDMEHLASMSCISHDEIQYSLRPATCFSKLTILKISYCSEMKYLFCNNIAKNLGQLQELTVNNCKSMEAIILNEGTSDRKVINFSKLKLLKILFLSRLKSFYVRKKYMISGSTLSTDLPAEYQSLFDGHVAYSLLRLSAVFVKDLPNLKSFFHGANFEFHMPALEKVQVCNCGLSDLFTFSMFRKFQLIKSLLVNSCDLLENLVEDSRVDFQNLPKLRSAFHNANYEFHMPVLTNVFIRTCGFSDTLFNLSVIRNLKQLKTLEVSFCSSLEGLYEDVRGDEHSDSGDQIITLPQLSSLLLENLPSLKSIFYSVNYECKMPALMKLKVVNCGISTLFTWSICRELQQLKKLVVVNCWLLKHIVENEKCDETGDMNDILFPELKILALLNLPSLTDFWCYQRGKTNICKVAFTLLQLSAIVLNYLPDLESFFHGANFEFHMPVLKKVIVRDSGLSSTLFTRSVFKNLRQLEYLKVSDCRLLEGIFEDNETTDTSEKIITLDRVSTVHLQGLPKLKSIFCGATYECYMPALKKVKIVGCGPSILFTCSVFREIPRLQELHVSDCELLEHVVEEAGSDETSETNSKSIRSSKLSSITLESLPNLRSFSCTSSYVLNILKLQNLRVIKCPQMEYFSSSTTTSLVNLAIDWYCEEGFHDLNDFIRQYHKSGSCLSYCSEESSYRIQDLGTQSEIIIEEEEEEEEEEEEEEELLESETETEIGTETEGGTETDSSG*
>DCAR_025332   
MVTRCKGLPLAISALGGILKGKHSLREWERINEDVSFHVARGGGVTNDDEYYTVRQILGLSYGNLPSRLQHCFLCFANYKEDEIIDTEELYIIWMAEGLISVEDRAQGEMMLEVAERYLDELAHRSLVTVKVHDYANDSRSKYKECVVHDLIQDLCWSKVKEQGVMHVIDLERKLDIGSKAGIVRRLCVRSHDANREVLQPYDPHVLAQIRSLFIWNDLDDDPPLWPNHIFTLEKFKLLRVFTACRYCKLSKKDVRSLSKLVYLKYLSLQDCELDILPASIGKLRNLETLDVRTQGVCLSIPNVLRHLALRSVENTYLDGEMVLLDHKE*
>DCAR_031534   
MAEAILIDVASGLISRLVSLAADEVIRAWNVHEDLEELCGKLEFINDLLLDASAKKLTMTTVQRFFNKLEDVAHVANVFMNELEYEVTRQKVENHQRKRDFFVPSKNTMLHRFKMAHKIKSILDSFKEILKWGNDLGLQPVAYLNTTVQPSGSNNTSPFQDKALIVGRDKDISYLVQMVCKNHQENLRLIAVIGMGGQGKTTLARMVFNSDIVVNMFPNKIWVTVSHDFDLMNILNQMVESLTSKPSMFRNAQGVINVLQKKLKGKKFLLVLDNVWNEKPENWDELMNSLLGFGGAKGSSILITTRNQKVIDAMRCPISYRLDNLSEQDSWELFKKSAFSQGGVVETKAFAALGRHMVERCGGLPLAINSLASVLRTKKSEQEWLQIQDSETWKSERILPALRFSYNNLPSTSLKRCFAYCSIVPKTSKIYKDDIVQIWMALGFLLPPKGSALLMEDIGNEYLNILLWNSLLQEGDRDKLGDITYYKMHDLVHDLALDVSKHNSATMNDSGVLSHNSKATYVRLDEGYSGTKPANMRRNFEGVQMLYVGARILGNVLPYLKHLTALVVNNDEVTYLLPSSLHKMKYLKHLDISCFHGKLPNHITEFYNLQTLRVGNLEELPKKFCNLINLRHLVITDKNGDPPSCMFTGIEKLTCLQTLPHFVVSRDQNCLLGKLGGLNNLRGKLSLYGLSDVMNREEASAARLCRKSYIHRLLLEWRSIKDDQEDRKYNDEDVMEGLKPHVNLKKLKIVNFEGKKFASWIIMMRNLVEITVIDSERCEEFPPLGHLPKLRKIKISSMENVKVIGSDIWGGVGSSGTEFSESGAPETVTTMYPSLTELILQDLPKLEEWLEPVVSSGSEDQRALLVFPKIEILVILNCPNLRRIPRNCFTFLKELVISDLDSSNMILESVSRTVSSLRYLRLVRISDGKEESSSPPPPNLDSISNKLLTNNSLSLRSLDIHQCEALTCLTLGVALQQLEVCYCPQLATISVAKDSVGLKYLRIASCPSLSEWVFVQSMSSTLVQLVLGPFLAELEEFPWPFSSAAAAVIPFPNLIELNLYGWRNVKSILPSGKIGDRLSSTFPALTELIIQDFKGVKALPESLAKLPCLRDLRIFSCGNLRSLPTFDESSSLQYLEISGCPVLQERCRKEGGSEWFKIQHIPHIEW*
>DCAR_025160   
MAEAIVDDLSAGLVRKLISLATDEVIQIWKLDEDLKTLRQRFESFGALLHDAQNKNLIMSSAKIWFNKLEEVAQVAEAFMDELEYEVSRRKVENRHRVKDFFTPSKNSLLYRFKVAHKIKNINTSFDKICKWATVIGLKPVEHLRSTVQHREIRYTQPFEDESLIVGRDDDISFLVNMLCNQNDEGLQVNAILGMGGQGKTTLARIVYNRDAVINMFPKRMWVTVSDDFDFIKILNQMVVSLTSSPSVLDNPEGLIKNLQKKLKGEKFLLVLDDVWNENPEEWDKLRNSLLGVGGARGSKIFVTTRKQEVVDATQCSDPYLVKKLTEEDSWELFKQRAFLNRGVLDTEAFIALGKTMVERCGGLPLAIKTLGSLLYSKKTEEEWLLIQNSEIWKSRGVLSSLRLSYDNLPCSSLKRCFAYCSIMPKDHYIYKDKLIQIWMALGFLPGDGTVLMEDTGNEYFDILLGNSLLQDVEKDKYGYITNCKMHDLVHDLALEVSSNYSITANPSHDVNKGSKATYLRLEGFKDVKPSMFKLRFDTIQALYAEATIFYCVLPKLKYLRVLVLNSFCEELPGLIGNLKCLKHLDVSRIAYSNISYKLPNQVTRLYNLQTLRISSLHELPENICQLVNLRHLVIGNTKTRYMFVGIERLTCLQTLPYFVVKKNQNCLVGQLGMLKNLRGTLKLYGLNEVENIEEARKAKLCEKSNIRHLLLNWRSNEDEREDGEYTDEGVLEGLEPHPNLKALEIEDFMGKKFASWIPMMTNMVKIAMTDCSRCEGFPPLGHLPKLRKICIEKMENVKVIGNNLCGGLNLAQKPDTAAMYPSVTKLILRKLPKLEEWVEDIFSKDQTVFPKLEKLEISDCPRLRKILNSCFPSLKDLSITNSESNMILETMYMHLSSLTTLHLRKISDGGGHLSSSSSCSNLESILKVLLKNNSLSLTSLLLFDCPNLASVNIVEGSAGLKHLALVRVPSSLVDGISAQIQSSTLTHLRLGPFWDEFPWPFPSSLDSFPNLVVLFLRGLENVKSIALFEQLQFSTFPALXRSFRHRGIYCLGEIWKSRGVLSSLRLSYDNLPCSSLKRCFAYCSIMPKDHYIYKDKLIQIWMALGFLPGDGTVLMEDTGNEYFDILLGNSLLQDVEKDKYGYITNCKMHDLVHDLALEVSSNYSITANPSHDVNKGSKATYLRLEGFKDVKPSMFKLRFDTIQALYAEATIFYCVLPKLKYLRVLVLNSFCEELPGLIGNLKCLKHLDVSRIAYSNISYKLPNQVTRLYNLQTLRISSLHELPENICQLVNLRHLVIGNTKTRYMFVGIERLTCLQTLPYFVVKKNQNCLVGQLGMLKNLRGTLKLYGLNEVENIEEARKAKLCEKSNIRHLLLNWRSNEDEREDGEYTDEGVLEGLEPHPNLKALEIEDFMGKKFASWIPMMTNMVKIAMTDCSRCEGFPPLGHLPKLRKICIEKMENVKVIGNNLCGGLNLAQKPDTAAMYPSVTKLILRKLPKLEEWVEDIFSKDQTVFPKLEKLEISDCPRLRKILNSCFPSLKDLSITNSESNMILETMYMHLSSLTTLHLRKISDGGGHLSSSSSCSNLESILKVLLKNNSLSLTSLLLFDCPNLASVNIVEGSAGLKHLALVRVPSSLVDGISAQIQSSTLTHLRLGPFWDEFPWPFPSSLDSFPNLVVLFLRGLENVKSIALFEQLQFSTFPALTQLVIHNFGGMKTLVLSIAKLPSLKDLSIENCKDLERVSLFDESHCLRYLEIRGCPILKERCRKESGPEWFKIQHIAHVIWDGEMWTWHGDTL*
>DCAR_025333   
MEINGIKANLADIQQSLLTFGITGLEQAGETVVPQRIFYFHDVEKYFVGMEKEIDQLISDLMKKDENYEVNSLWGMGGQGKTTLAQKLYNHVKIRDPFEAFAWVCISQQFDREKVLKGILKQLLPHDRKGEVSDMEDPDLVDGLRKVQLEKMCLIVIDDIWNVDSWKMLILTHHS*
>DCAR_025119   
MADPIGADLASGLLIKLVSLVTEEVIQAWNIHQQLQTMRGRLESIDALLSDAATKKLTMSAVQNWFNKLEAVAHVADALMDELVYEATRRKVEDGHKVRDFFIPSKNTLLYRFKVAHKINSIHASFDKLFKWAGDLGLQPVAHVVSVVQPREIRNTPPFEEESEIFGRDDDVSYLVQTLCKNHHEHDLPVIAIVGMGGQGKTTLARMVYNREEVIKMFPKRMWVTVSHDFDFMRILNEMVESLTSATSVLKNTQGVIYALQKNVKDERFLLVLDDVWNEESGEWEKLRNSLLGVGGARGSTILVTTRKQEVINTMKYCVPYPVKKLSEQDSWALFKQRAYSPRRDSENETFAGLGRSMVERCGGLPLAIKALGGLLHSKKSKQEWQLIKDSEMWKSKDVLPSLRLSYDNLPYSGLKRCFAYFSIFPKDSVIYKDELVHTWMALGFLSPHDDRKALAEDIGNEYFSILLWNSLLQDVERDEYGNITCCKMHDLVHDLALDVSSSYSATAMPSHDFNQLSKAKYVRLKGFKDVKAQKVEAYIDLVQALYADCTVFGLMLLNLKHLRVLVISSSILLEELPKSIGTLKNLKYLDIPSSLSLPNNITRLYNLQTLRVGPLQELPKRFCNLINLRHFVIKRNYVNNNPRTRCMFIGIERLISLQTLPHFVVSRDNNCLVEHLGGLENIRGTLELYGLGDIKSIEEAAKACLGTKSNIERLKLVWSNNENEMEEVEYNDEDVMEGLTPHPNLKELTILDFKGKNIASWIAMMTNLVRITLSDCNRCEEFPPLGHLPKLREMEICRMRDVRVIKSDFHGDVYSGSSEFSNSGPAKLVTTLYPSLTKLSLCDLPKLEEWLEPIMSTGLKDLSALVVFPKLEVLEIMSCSELRRIPSSSLPSLKKLKIRHNSMILETLSNKVSSLTELRLNDISNRDGASSSSQNINALMDKLLKQNSKSLTLLNLNDCPGLTRLTLGVAMQGLRVVNCHDLTSINVFEDSVGLKYLMIGSCPSLLEWTFVQSMRSTLVRLSLSRFSEESDEFPWPAFSSSPISFPNLSKLALIGREKVESIIPEGKLDDRLSSAFPYLTHLNIRDFEGLRALPESIARLPSLEGLHIWNCKNLRSLPTFSESHTLKFLEINGCPVLKERCTKGSGTEWFKIQHIPDIIW*
>DCAR_025157   
MADAFVADLASGLVRKLISLATEEVIQAWNLSEDLLTLRERLKLKAVAHVADVFMDQLAYEVTRQKAANKIKTIHKSFDKIFKWAADLGLQPIAQLSATVQVRGIRHTAPFEDETQVVGRDEDVSNLVHVLSEIHDEDLLVVAVAGMGGQGKTTLARMVYNKDVVINIFPKRIWVTVSDDFDFMKILNQMVGSLTLTTSVLDNTEAVIKNLQKHLKGVKVLLVLDDVWNEKADKWDSLMNSLLGVGCAKGSSILVTTRNQEVIDAMQCSVCYRVEKLSEEYSWALFKQRAFTHGGVLETREFVDLGRRMVERCGGLPLAIKTLGGLLYSKKSEEEWLLILNSEDSLIYKDEMVHIWMALGFLLPPRDTSLLMEDIGSEYFNILLSNSLLQDVETDEYGNITCCKMHDLVHDLAVDVSTNHSQTVTPSQDSNQLSQAIYVRLEGFEDIKPNIYKAYFYTVQSLYSQASIISVLLPNLKHSRVLVLKSFSNELPSSIGNLKYLKHLDISNSLGCKSYKLPDYISRLYNLQTLRISALHELPKKACNLLNLRHLFVENKFADNNPRRCMFIGIERLICLQTLPHFVVSRDQNCLVGQLGGLKNLRGNLKLYDLRHVVNMEEASKAKLCQKPRIQHLLLDWSNNENEREDKEFNYEDVMKGLEPHTYLKELTIDNFMAKKFASWITMMDNLVKITLRNANRCEEFPQLGHLPKLREMKIVGMDNLRVIKSNFDQATNLVRTLYPSLTKLILRGLTRLEEWLEPVTSTEDQTRFVSFPKLEVLDIKRCSKLTRISSSCFPSLKELGISNLDSGVILETMSRKIHSLTHLRLSDISNRGGASSSSYINMDSVINKLLNNSPSLTTLNLYDCQGLTSITLGVATEYLKVVNCADLMSINVVEESSALNYLIFGCPILEVRCWKGNGIQQIPNIDS*
>DCAR_023561   
MADAVVEFLLENLKQLLLYHVELISGVKEQVESLHRELSLMNAFLRDSKEKRSQYEVVREIVRQIRDVAYETEDIIDTFVATAALQRSRNRLSRFVHAFDYKSVARQIESIKVRIKDIYDAKKFGIEILKGGGSSTKRLPHKRVPVVEEDNVVGFDEEAKTVVNRLTTGSEQLEVISVVGMGGLGKTTLAKKIYTDRSIEYHFFIRAWVYVSQDYSRKEVFLALLGSLKQLKDEMHKMSDEHLADMLHEYLSTGKYLIVIDDVWKIETWDDLKVAFPNRNCGSRILLTSRNTDVAIHANPVNLPHPLRFLTTDESWELLQKKVFGKGSCPSELGDLGNQISLKCGGLPLAIVVVAGLLSKKDKTRDWWKKVADKVSTYVARDPKQCLDVLALSYHHLPDHLKICFIYFGVFPEDSAIPVWKLLRLWVAEGFIQQTGQECLEDVAEEYLEDLVERNLILVAEKRTNGRLKSCRIHDMLRDLCLREAKEEKFLKVIERNFQDAPMGPINDRRLCIHSHVLDYIRSKPSNAHVRSFLCFAIEEVELPRANTSFIHEAFKLVRVLDVRSIYLYRFPSDIVQLFHLRYVAIYGNFKVLPESISKLWNLQTLIVETTERELDIEVDIWKMSQFRHLHTSGSSRLHGPPAKTRKQYADPFVRRNMQTISTISPDSCTENILARTPNLKKLGIRGKLLTLMEEKGGSSMFDNFAQLGSLETLKLLNDAFPLSPFQANLKRLPQSYKFPPNLKKLTFSDTLLDWKNMSIIGMLPYLEILKLKEKAFMGPHWEPLDGGFGLLRVLQIGRTDLVQWDASSHHFPRLERVVLKHCENLRSVPYGLGGVSALKMLELYWPTLSAADSARLIQQQQHSMMNDGFKLLVYPPGR*
>DCAR_025342   
MADAIVSFAVERLGDLLISESKLLYGVTNQVNEVSGDLKRMQNFLKEADKKQIQDERVRGWVDEIKELAFRTEDVIELFALQAGGSGFKEALRRSACIACHLISRHNVAMEINGIKANLADIQQSLLTFGITGIEQGETSVPQKISYSHDVEKDFVGMEKEIDQLVTDLMKKDENYEVVSLWGMGGQGKTTLAQKLYNHVKIRDHFEAFAWVCISQQFDREKVLKGILRQLLPDDRKGGVSDMEDTELVDGLRKVQLERKCLVVIDDIWYVDSWRMLQPAFPLGETTGGCKILLTTRHLTVAEIGSVCKIPGLTEDEGWQLLCRKTRIYDQPELPVASEMERIGRNMVKRCKGLPLAISALGGILKGKHLLREWEKINNDITFYLAKSEGVTEDDEYYTVRQVLGLSYDHLPSRLRHCFLCFANYKEDEIINTEELYMFWMAEGLISEEDRAQGEMMLDVAERYLDELAHRSLVTIKTHDYANDSWSKYKDCVVHDLIQDLSLSKVKEQGVMNVIDLQRKLDIGSKAAGKVRRLCVRSYDANRDVLDTYDRQVLAHIRSLLFWNDHEYQDPPVWPNNMFTLRKFKMLRVFIARYCRFSKENVRSLSELVYLKYLSLQDCELDILPVSIGKLRNLETLDLRTRGISSISIPNVLWKLKSLIHLYLPHDMSVGGGAKKLRLEGLNELQLFYGLDSMYCDAHDLLRLPKLKVYEGQMTVEENLTMQTIIDFAKFRELRHKTIRIKVRGPEVGLVLLLECCFMDSLHICAFVCVIPKVYDCTRFSRRLTGLRLSEVIFEENPMILKSSQPTFFNSKFNKMEVGRRSHVKSLSIIYFPVLRVGDASRRIETLDFLKTTLYIYSMLTEFTDKVRLISMEDAVDDCGGSEKKRRKDSLLSNVFSYGLEMMKENRSPRKSKVVLGSDLTEEYFKKIVDEEYSSIRDTPHVDSSERHGISDFGSMKENMFQSRLTSLSSSKSKPCDNTLSRRRSVLSPICPNTLLSGSSRTPLHIQSELKKKGKGLKLSGKKRTVEQDPNCTYEQFIPTPPSNSASSHVGFSPHTPCIQNTGSPLQSNFNSPLTLSPVKNSLFRPSLFRPPVNTNFPRNKNAGRKENIVRSAKDKSHSTSKNAEKSKIKSRDNSKSKASSHSNGSIPSSNVNVGHHDIPIRRLELNFNPPTAIESTNFNDIEQSEILGFQDDDSDIYSEEEMDDEFVYAEVPKSSVKDTKSA*
>DCAR_031533   
MADAFAADLASRLVCKLVSLAADEVIQAWNLQDDLITLRERLESIDDLLSDAATKKLTMSAVKNWFNKLEAVAHVADALMDQLEYEVTRRKVENCHKVRDFFIPSKNVLLYRFKVAHKIRSIHASFDKLFKWARDLGLHPVAHLSASVLPGEVRNTPPFEDESQIVGRDKDLSYLVQTVCKDHDQDLQVVAIVGMGGQGKTTLARMVYNKDVVVDMFPKRMWVTVSTEFDFMKILNHMVVSLTSTSSALENAEGLINNLKKNLKEEKFLLVLDDVWNEKPEEWDNLRNSLLGVGGARGSKIIVTTRKQEVVDAMLCSVSYEVEKLSDEYSWELFKQRAFSHREALDSGTLASLGRRMVQRCGGLPLAIKTLGGLLHSKKSEEDWLLISNSEVWKSKGVMSSLRLSYDNLPYSSLKRCFTYFSIMPKDSIIYKNELVQIWMALGFLLPPTDSNALMEDIGNEYFNILLWNSLLQDVERDELGNITSCKMHDLVHDLALDLSKSQSLTVKAGHELNCTSKPIYMRLEKGVSDIEPTIAKRNFERVQTLYAGHRILNDMLPHLKCLNVLVLSTHEISNELPTSLRLMKYLKYLDISCFRCRLPTYITELYNLQTLRVWDLQELPRNFCNLINLRHLYIVNANARCMFIGIDKLTCLQTLPHFVVDKDQNCLVGQLGPLKNLRGKLELYGLADIKDMEEASKASLRTKYNIQRLMLDWSNNTDERDDLEYNNEEDVMEGLKPHENLKELVIDYFYGNKFASWITKMTNLVKITFRDCNRCEEFPSLGHLPKLREMEINGMEYVKVIGRDSYDGSGAASTELSDNGATKILKTIYPSLRKLILWNLPELEGWLEPGMNTMGEDQRTMLIFPELELLIIKFCSRFSTMPSACFPSLKQLIIQDSDSSNMILETVTKNVSSLTYIRLGNMSNGQGSSSSSNMDSIIDKLLKKNSMSLTTLNLDDCQGLTCLSPGAAIVELIVVNCSNLTSINVAQELSPPKCLTHLQIRSCPCLSSWIFARSLCSTLVRLQLGPFVEELDEFPWPVSSPVTSFPNLKSLLLWGWVKLKSMLPIGELDDSLSCSFPALTHLTIYNFEGVKGLPDSLAKLPSLKLLFIWNCKNLESLPTFDESDSLMSLKISGCPILEKRCMKETGPEWFKIRHIPHIKWD*
>DCAR_025337   
MADAVVSFAVERLGDLLISESKLLYGVTNQVNEVRDDLKRMQNFLKEADKKQIQDERVRGWVNEIKELAFRTEDVIELFALQAGGSGFKEALRRSACIACHLISRHNVAMEINGIKAKLADIRQSLPTFGITGLEQGETSVPQRIFYSHDVEKDFVGMEKEIDQLVTDLMKKDEKHEVVSLWGMGGQGKTTLAQKLYNHVKIRDHFEAFAWVCISQQFDREQVLKGILRQLLPDDRKGRVSDMEDTELVDGLRKVQLEKKCLVVIDDIWNVDSWRMLQPAFPLGEKTGGCKILLTTRHLTVAEIGSVCKILGLTEDEGWQLLSRKTRIYDPPELPVASELERIGRDMVKRCKGLPLAISTLGGILRGKQLLREWEKINNDISFYLVKGEGVGEDDEYYTVRQVLGLSYDSLPSRLRHCFLCFANYKEDEIIQTADLYMFWMAEGLISVEDRAQGEMMLDVAERYLDELAHRSLVTVKTPDVANESWSKYKECVVHDLIQDMCWSKVKEQGVMNVIDLERKLDIGSKAGIVRRLCVRSYNANRDVLEPYDRQMLAQIRSFLFWNDRSYDPPVWPNNIFTLEKFKLLRVFTARYCNLSNENVRSLSELVYLKYLSLQDCKLDILPASIGKLRNLETLDVRTRGAGCLSIPNVVWKLKLLNHLYLPRWMSVGGRAKKLRLEGLNELQLLYGFDSKYCDAHDLLRLPNLKAFQGDITVEENLTTQTIIDFANFRELRHIEILITVRGTQVDLMLLLECCFIDSLSIYASACVFPKACDCTRFSKRLTQLCLNNFIFEENPMVLLGNLPNLRVLDLYSVESTYLDGEMVCSAMSFPKLQVLSLQKYKGLRKWRLEQGAMPNLSHLYINECSELEMLPEELKHLTFLKQLYISWMQREFTDKVKVIDGVEGQDFYKIRHIPMVGIYRDV*
>DCAR_031525   
MSSVKNWFSKLEAVAHVAEAFMDQLAYEATRRKVEDRHKRGWEVKLARMVYNTSNVIKMFSKRMWVTVSYDFDFMNILNQMVVSLTSATSELENTEGLIKKLQMYLKGEKFLLVLDDVWNEKPEVWDNLRNSLLAVGGARGSNILVTTRKQEVIDAMQCLVSYQLEKLSDECSWALFKQRAFSQGGVLETETFAGLGRRMVERCGGLPLAIKTLGGLLHSKKSEQEWLLIENSEIWKSKGVLSSLRLSYDNLPYSSLKKCFAFCSTMPKDSKIYKDQLVQTWMALGLLLPPKDSNVLMEDVGNEYFNILLWNSLLQDVQRDKYGNITTCKMHDLVHDLATDLSKHHSTTLMGGHELDHTLKPIYVRLDKGVSNIRPAILKSNFLRAQVLYSGVRVVSDILPCLKHLTVLILNANNVTSELPSSLRKVKYLKHLDISCFHYRLPSYITELYNLQTLRVWNLEELPKNFCNLINLRHLVIENKYMKKSHRTRCMFVGIQRLTCLQTLPHFVASRDQNCLVGQLGGLNNLRGKLDLYGLSDVENMEEASNAKLDTKFNIEHLLLNWSNNDDEREDRGYKDEDVMEGLKPHRNLKELTIDYFKGQKYASWITVMINLVKITFKNCTRCETLLPLGHLPKLREMKIIGLSNIKVIGTDFYEVLGGISSDSSVPGTTQEVTTMYPSMKKLLLLNLPKLKEWLEPFTSTGRESLLVFPILEELCIRNCPTLTRIPRICFPSLKKLEITNLFNSMILETMSGNVNSLTCLLLWNIRARGGSSSSSNRLSALDELLRNNSMSLTTLHLNDYQGLTCLTLGDALEELEVVNCPDLTRIDVVEGSCKVNDLTIGSCPSLSDWAFVRSMRSTLVRLTLGPFSEELDEFPWSFSSSVISFISLTSLTLYGWRNVKSILPAEKLDESLSSTFPALTELHIINFDGVEDLPDLLATLPCLVTLYIRNCKNLRSLPTFNESHSLHYLDIHRCPILQEKCRKGRGPEWFKIQHIPAIKLMSRITLSCFLANWIVKSSSPTSVKKPEVV*
>DCAR_025076   
MIPVLQGKLGEAIVADLASGLLGKLVSLAAEEVVQAWNFHEDLNTLHQRLESVGALLYDAHTKNLIMSTAKNWFDKLEAVAYVANVFMDELAYEVTRRKAENRHKALDFFIPSKNTLLYRLKVARKIKSIQSSFNEIFKLAVDLGLQPVAYLGSTVQDRDIRTTHSYEDKSNIVGRDKDVSYLVQTVCKKHEEDLQVFVVAGMGGQGKTTLARMVFNSNDTIHNFSKRMWVTVSDDFDYIKILNEMIESLTSTNLGLKNPQGLTNELQKSLKEKRFILILDDVWNEESVKWDNLRNSLLEIGGGKGSCILVTTRKQEVIDAMRSCVYYWLEKLSPDESYELFKKIAFSDGGVLETAAFATLGRSMVKRCGGLPLAIKALAGLLYSKRSEQEWLEIQSSETWQSKSVLPSLKLSYDNLPSLSLKQCFAYCSTMPKDSVIYKDELIQIWMALGFLQPPRRSNALMEDIGSEYFKILLWNSLLLDEEKDKFGNIISFKMHDLVHDLALEVSKHNSITVKAGEELSHDCKAVYMRLDDGVSNIKPTILKRAFERVQVLYAGPDILLHVLPYLTHLTVLVLDADNQVVTHELPFSLRKMKYLKNLDISHYDCRLPTDITELYNLQTLRVRDLYEVPKGFSNLINLRHLYISRKYRRECIFNGIERLTSLQTLPYFVVRKDQNCLVGQLGGLKNLRGKVRLYGLHEVANIEEARKAKLREKSCIQRLWLNWRNTEFGHQDSEYIDEEMEDKEHDDQDVMEGLEPHPNLKTLTIVGFSGKKFASWITMMLNLVKITLRHCNRCEVLPPLGHLPKLREITIKGMENVRVEGDDFCVFPKQLERLNIENCPRLTKILPRYYPSLKQLCFRQLPNLEEWEAAGVSTGASSQSKFPQLESLEIENCPRLRKILPSYFPSLKQLCFRQLPNLEEWEAAVISTGASSQSEFPKLESLEIESCPRLTKILASCFPSLKQLFFRYLPNLEEWEAAVISGVGQVGDELDFQYISEDEADEGGDLSKGQGYADELDNSDCLVYSGRGEQAA*
>DCAR_025136   
MGEAIVADLAGGLLGKLVSLAAEEVVQAWNFHEDLETLHQRLESVGALLYDAHNKKLIMSSAKNWFDKLEAVASVANVFMDELSYEVTRRKVENQYKALLDFFIPSKNTLLYHLKVARKIKSIQSSFDKIFKMAVDLGLQPVAYLGSTVQDRDIRSTTSYEDKSIIVGREKDVSYLVHTVCKKHEEDLQVVVVAGMGGQGKTTLARLVFNSNDTINNFPERMWVTVSDDFDYIKILNEMIESLTSKNLGLKIPQGLTNELQKSLKGERFILILDDVWNEESVKWDNLRNSLLQIGGDKGSCILVTTRKQERSSRDRGIRDLGEKHGEEVWWPTSGNKSIGGGVILEEVKRCGGLPLAIKALAGLLYSKKSEQEWLEIQSSETWQSKRVLPSLKLSYDNLPSLSIKQCFAYCSIMPKDSVIYKDELIQIWMALGFLQPPRSTALMEDIGSDYFEILLGNSLLQDEKKDDIGNIISCKMHDLVHDLALEVSEHHAVTVKAGKELSHDCKAVYVRLDNGVSNIKPTILKRAFERVQVLYAGADVILHVLPYLTHLTVLVLNVDYSWDARKLPFSLRKMKYLKHLDISRCDFRLPTDITELYNLQTLRVGNLNQLPTRFSNLINLRHLCIKNISSYGERHVLNGIRRLTSLQTLSYFVVSKDQNCLVGQLGGLKHLRGEVGLHGLDEVKNIEEARKAKLCEKSSILCLELNWGSSGEDSGNEEEVKDKEYNDQDVMEGLEPHPNLKKLKIVGFRGKKFASWITMMLNLVKITFRNCNRCEVLPPLSHLPKLRKILIDGMANVRVVGDDFCSGQSVFPQLEELEIRDCPKLRKILPVCFPSLKQVTFVELPNLEEWEAAVISTGASSQSEFPKLESLEFWRCPRLRKIPNSSFPSLKQLQITHLKSDMILGNMSRNVSLLTSLRLTSIGDGRGYSSSLSSFSNMESLINNSLSLTKLELIDCKGLNCLTLGSSLEYLEIHDCPHLTSIFLVEGSAALNYIGIAKLPPSLLDGGFPQIHSCRLEYLRLGPFSDDWDYMPWPISSSSSSNLIKLDLYGWEKVKSLVPFEQPLFTGYPALTTMSLYNFEGMKALPDSIAKLPSIKELRIWDCHNLESLPTFEESHTLQTLSICECPVLKQRCRKDQGPEWFKIQYVPNVKW*
>DCAR_024175   
MAEKCIFFAIIVVLSISVFQVKGCQVDTVGGGCPDQPSCQATCGGCFRGIGRVIGSCEAPGAGSNWWICHCYFEDGAPCPPAGTPQCPSPPILASRSFIRRPIPSKTRMADGTVAFALERIRDFLTQQVNIRIGVKDGVRWLKDELGYLQPAVRYAEARQTEEVICKWVNDVRDVANDAVTILQKFRSHQEEYAGLERGILDRFQTCICICKRESVLCGIGKDIEILKKRITVIKKRRNEYGINDILATPNVQQKNRTLLRTTAIDNQVDVVGFEDDIKALMAQLDSTDPSLKVISIHGMGGLGKTSLATKLYNSNELSHFDTRAKVCVSMDYNIKDVLKRLIKSFMGLEHEKELSKMDEQDLLQHTRKLLQGQGRYIAVIDDIWDIKAWEVIKIAFPNDENGSRIIITTRNKKVAETVDDKCFVHQLQFLKEEESWKLFCKKAKPTTPTMEKLGMEMVGKCGGLPLAIVVLSGLLLQNRSYEYWSKVKEHIWRHLKDESVDIEEILSLSYDNLSSQIRDCFLYLARFPGDHIIGAHQLKLLWIAEELIPEDNTGSGVVKEDLANDYLNDLISRNLIQIATVHWNGKVLECRVHDLVHELARNKAMEHKLLVTFDSSQQHRNSIHLLEGQPRQAIYNGIGEYFELSGGRSDCLKMRSLALNNLSGRVNLQEMKLMYTRFKKLKVLDLTSVNSERIPEEIGDLVLLKFLGLMGGISEEALVIPPSIGKLKRLQTLCGSDYKCYKLPREIWELKELRHLTFGYYSGSIKIGNNQKKLETLSLVQYKDWLEIDTGMITNLHTLSIVEESEDSSSNGGGGGYAYTLQSIADLTKLSFLPDSVTDLRLVCSDFREDPMPTLGDLPNLTALELDSVYMGKTMVNSHNAFPSLQILRFIDFPELEEWQAEDGAFPSLRSFQKTDCGKLKKIPVQLERFWTED*
>DCAR_024486   
MAEAFVADRAAGLIGKIVSLAAQEVIQAWNFNKDLEKLGVKFETIVALLDDAHTKSITMPSARIWFTRLQDVAHDTEAFMDELSYEVTRRNVEKHRKVREFFIPSKNSLVYRFKVARKIKSIHASYDDIFKLAGDIGLRPAQHSTVQPRVIRNKPPYEDTPFIVGRDNNISNLVQTVCQNNQQDLHVVAIIGMGGQGKTTLASMVFHSDDIIMMFTKRMWINVSDDFNYVNILNQMLQALTSENAGLDNIQGLVNKLQKEINGEKYLLVLDDVWNEASEKWDDLRKSLLGIGGAKGSSVIVTTRKQEVIYAMRNCVSHQLEKLQEDDSYELFKKIAFGDGGVPEKMPFVDLGRRMVQRCGGLPLAIKALGGMLRYKDSEQEWRKIENSEIWTSKDVLSSLRLSYDHLPYPSLKRCFVYCSVIPKDTLIDRDELIQIWMALGFLLPPLGSDERMEDIGIKFFDILLWHSLLQDIKRDKLGNIASCKMHDLVHDLALDLSQHHSVTVKTGLELNHVSKATYLRLDKRVSDRSLQILKTGFGQVRSLHAGEDVFHDVLPYITHLTVLVLNSDGSGLMNVAELPELLRYMKYVKHLDISCLRCKVSGYNITELYNLQTLRVWDLEEHPQMFYKLINLRHLYIKKYLPSRCMFNRIERLTCLQTLPHFIVSKDQNCGIEQLEGLHNLGGEVKLYGLGDVRNRQEARKAKLPTKSNIESLLLNWKTDEDESANYSEQESVLEGLEPHTNTKELIIEYFMGKRLASWITKMINLVEIRFSECQRCEEFPSLGHLPKLRKMKLEKLYNLRIIGSHVGLASNGGAAENVTTMYPSLTELRLWHLPKLEEWVEPDMSRDHISVQVFPKLAVLFMHSCPNLSWMPDSCFPSLKELTITNSKMIPEAMSTKVSSLRSVRFRDMHISDPVVEELLKNSSQSLRSLDLSYCLGLTRLTFGIALEELSVWDLPNLTSIHAVKDETLSLRALCIVKCSSLSEYPKSVSSIIERLQVDKISHVNNIGTSFPVLTTLKLTEFERSRLEFDDHHVLALPAVTQLEILHCTELKAIPDAIADLPSLQLLSIRNCELVESLPTFHPSHSIQRLEMKSCGALYPGYSTKTAAERYKIGHIPIIKWRW*
>DCAR_025118   
MSVVDIASGLVQKVVLLATEEVIQAWNLHDDLETLRKRLESIDALLSDANTRNLTMPAVQNWFNKLEALANVADVFMDELAYEVTRKKSGRSSRMAGDLGLQPIAHLSSIAQPREIRNTPPFEDEAKIVGRDDDISYLVQTVCKNHEQDLQVIAVVGMGGQGKTTLARMVYNKDDVINKFPKRMWVTVSDDFDFMKILNQMVVSLTSRPSTLENIEGLINYLQKKLKGVRFLLVLDDVWNEKQGDWDNLRNSLLGVGAARGSNILVTTRKQEVVDTMRCSVCYSVEKLSMEYSWELFKQRAFSHEGVLETEIFKTLGRRMVERCGGLPLAIKTLGSLLHSKKSEQEWLLIDNSEIWKSKDSDIYKDELVQIWMALGFLFPPLGSNMLMEDFGNEYFNILLWNSLLQEVERDAFGNIKRCKMHDLVHDLAQDLSKHHSLTVKAGHDQFNHISQAMYVRVDEGVLDIKPQKNFERVQILFAGTRILADVLPYLKRLTVLVLNADGVTNKLPSSLGKMKYLKHLDISCSRYRLPSYITELYNLQTLRVWDLDELPKKFCNLINLRHLYIENAYSQRRCVFTGIGRLTCIQTLPHFVVSKDKMCLVRQLGGLKNLRGKLELYGLGDIDNMEEASMASLHTKPNIERLKLVWRNKEDVMEKREYNDEDVMEGLKPHTNLLELTIINFMGRKFASWITMMTNLVKVTLRNCKRCEVFPQLGHLPKLREMDINGMDALRVIGSHFYGGLGRGSSEFSESCTTIYPSLTRLILWDLPKLEEWLEPLVNTYNEEQGPVQVFPKLEVLEIVSCSKLRRIPKSCFLSLKELEIKNLDSSKILETMSTKLSSLTNLRLTNISDGDGGCSSSKSNMDSVLEELLKNSSLTLTNLKLDHCQGLTCLTFSLFVALDTLKVVDCPNLTSINVIKELSALNHLISECPNLKEGNWMNSLYSNYKLVKYI*
>DCAR_026650   
MADAVLSFAIENLGDFLVRQVNIRIGVRDDIRWLKDELGFLQASVERAESRQEEKLIGLWLNTVREVANEAVDILKRFQDGQASLEQGHMDRFLICICICKKEAQLYDIGNNIESLKTRIGVIKERRLEYGIDNILAGPDMKQKERTLIRTSAIDKHVDVVGFKEDIDKLMEELNSQDPALKIISIHGMGGLGKTSLATKLYNSHELKNFGTRAKVCVSNDYNIKDVLKRIIMSFKGPEEDQLISNMDEHRLLHYLSELLKEQGCYLALIDDIWDINAWNQIKTSFPNQDNGSRIIITTRNKKVAETVDKNGLAYQLRFLREEESWELFCKTADPTQNLENLGREMVGKCGGLPLAIVILGGLLFHNKSYDYWSKVKQHIWRNLRDDSVDIVEILSLSYKDLSPHLKDCFLYLARFPEDAVIEVERLKHLWIAEEFISEDKEGDGVLMEDLAEDCLNELINRNLIQIQSLLVNGKVGRCRVHDLVRELAIKTAKEQKLLVIFDSSKHQPNLIHLLKGQRRHAIFDGIGEYLKLLEQRRFDALYLHSLLMLGYNVKAELKEMKLMYTRFKNLKVLDMSSVQAEWIPEEIGDLVLLKFLGLMGSHRGTLAMPASIGKLKKLQSLWGGSDGSYYTVPREMWELPELRHLYYLFIEISGRLNIGSHQTELHSLIGIQMREWVKIDTSNFSNLRTLHILNIDGDYSLKSLSSLNLLKSVYLVGAMEDSSELRFLPDSVIDLTIYCGKLRNDPMPSLGNLPYLTALELDVNYYIGNKMVCSKNAFPSLQILRLRRFNDLEELQVKDGAFACLRSFQAFGCKQLERIPVQLERLLTKSEKSGMDGFSLILEVLYRYW*
>DCAR_026645   
MADAVISFAIEKLGDFLVHQVNIRIGVRDDIRWLKEELGLLQATGELAESRQEEKLVRLWLNTVKDVANDAVDILKRFQDGQASLEQGHMDRFLNCLCMCKKEAQLYDIGNDIESLKKRIEDINKRRLQYGIDNILAGPEVKQNDRSLIRASAIDKHVDVVGFKEDIKKLMKKLNSQDPALKIISIHGLGGLGKTSLATKLYNSNELKHFGTRAKVSVSSDYNIKDVLKRIIKSFKGPEHEQYMSNMDEHDLLRYLPKLLQKKGCYLALIDDIWDINAWNQIKIAFPNKNNGSRIIITTRNKKVAETVDKNVLAYQLRFLREEESWELFCKTAQPTQNLKNLGREMVGKCRGLPLAIVILGGLLLKNKSYDYWSKVKEHIWRNLRDDSVDIEEILSLSYKDLSPQMKDCFLYLARYPEDQIIVVERLKHLWIAEQFISEDEEGDGKLMEDLAEGCLNELIDRNLIQTESLLLNEKVERCRVHDLVRELVIKKAKEQKLLVNFDSSKHQPNLIHLLEGQRRHAISDGIGEYLKLLDQRRFDALYLHSLLLEEYTGRVKLKEMKLMYTRFKNLKVLDMSSVESERIPEEIGDLVLLKFLGFVGSEGKTIAVPASIGKLKKLQSLWGGFSTSYAVPREIWELPELRHMYFLFIKISGRLKIGSRQTKLHSLSGIDFKEWVKIDTVNFANLRALSIEKNLAAEEDEEGEGGASCSLESLTNLTNLQTFRLWLPPGAVIPTMKSLSSFKFLKSVDLWGVIEDLSELRFLPDSITDLTLYGSGLTEDPMPCLGNLPNLTALQLEEVYDGNKMVCGKNAFSSLQILILRYFTSLRELQVEDGALPCLKSFQALECKKLKKIPVQLERFLTQAN*
>DCAR_026651   
MVDALVSFAIENLGDFLVHQVNLRIEVRDDIRWLKDELGLLQASVRRAESRQEEDEIRLWISTVREVADEAVDILKRFQDGQASLEQGQGHMDRFLNCICICKKEAQLYDIGNNIESLKKKIGVIKERRLEYGIDNILAGPDVKQKERTLIRASAIDNKVDVVGFEEDIDKLMTELNNEDPPLKIISIHGMGGSGKTSLALKLYNSNKLRHFGTRAKVCVSNEYTIKDVLKRIIKSFKGPQHEQYISNMDERDLLQYLPQLLQNDGCYLVLIDDIWDIKAWNQIKIAFPNLDNGSRIMITTRNKKVAETVDKNALAYQLRFLREEESWELFCKTAEPTQNLENLGREMVGRCGGLPLAIVILGGLLFHDKSYDYWSKVTQHIWRNLRDDSVDIVEILSLSYKDLSPQMKDCFLYLARFPEDNIIRVERLKHLWIAEEFISEDEEDGVLMEDLAEDCLNELINRNLIQIECLQLNGKVGTCRVHDLVRELAIKKAKEQKLLVIFDSSKDQPNLIHLLEGQRRHAIYNGFGHMDRFLNCICICKKEAQLYDIGNNIESLKKKIGVIKERRLEYGIDNILAGPDVKQKERTLIRASAIDNKVDVVGFEEDIDKLMTELNNEDPPLKIISIHGMGGSGKTSLALKLYNSNKLRHFGTRAKVCVSNEYTIKDVLKRIIKSFKGPQHEQYISNMDERDLLQYLPQLLQNDGCYLVLIDDIWDIKAWNQIKIAFPNLDNGSRIMITTRNKKVAETVDKNALAYQLRFLREEESWELFCKTAEPTQNLENLGREMVGRCGGLPLAIVILGGLLFHDKSYDYWSKVTQHIWRNLRDDSVDIVEILSLSYKDLSPQMKDCFLYLARFPEDNIIRVERLKHLWIAEEFISEDEEDGVLMEDLAEDCLNELINRNLIQIECLQLNGKVGTCRVHDLVRELAIKKAKEQKLLVIFDSSKDQPNLIHLLEGQRRHAIYNGFGEYFKLLEQRTFDALYLHSLLLEGYNVKAELKQMKLTYTRFKNLKVLDMSSVESERIPEEIGDLVLLKFLGLNGCYNKTAVMPASIGKLKKLQSLWGVLGRSYTVPREIWELPELRHMYNIFIKISGRLNIGSHQTKLHSLYGIELEEWVKIDTANFTNLRTLSIQNNLVVKKDKGGGGGYSLESIANLTNLQTFRLWLSTDAVIPTMKSLSSMNRLKSIELWGVIEDPSELRFLPDSVTDLTLYGSGLTEDPMPSLGNLPNLTALQLDIGVYEGNKMVCSKNAFPSLQILRLENLPNLKELQVEEGALPCLKSFQAVECEELKKIPVQLERFLTWAKARI*
>DCAR_028763   
MAEAIVLMVVGRLTDLLTEEAQFLNVVRDEIQQVVTELMRMKAFLRDADSRISEERVGNLLAQVRDLVYDAEDVVETFLLSAMSSERRKVQGGFRNKVKRSVCSFDEYFYHHKFIKGIKQIQERIQNLFGCFSDYDIKSTQNEGHGSSSSESEPGRLKRFHTFSVVEPKLFVGFQEDVKSLVAHLVNEGDDSYPVIFIGGMGGLGKTTLAEKIYNHKTIKKHFPRLAWVSISQKWQAKHVLKRILISLVHEKKEEILQMEYDRLVENLLQVQQTKNCLVVLDDIWSSDAWDLLKAAFPTETSRSKLMLTSRILDLADHVNPRCFVHKPKVLDAEESWALLRLKAFPKGDHLTCDELRSLGKNLKLRFDGLSKLETLERFDTSWCEVKDLPKLISLQKLSLHVDGSYNDMEEMIKYLSSYTGKYLDISISTDDLVSENGADMWRQLFWNHKYNL*
>DCAR_026647   
MADAVISFAVEKLGDFLVHQVNIRIGVRDDIRWLKEELGFLQASVKRVESRQEDEIRLWLSTVRDVANDAVDILRRFQDGQASLEQGQGHMHTFLNCICICKKEAQLYDIGNDIESLKKRIGVIKERRLEYGIDNILAGPDVKQKERTLIRASAIDNKVDVVGFREDVDKLMTELNNEDPPLKIISIHEMGGLGKTSLATKLYNSNELRHVGTRAKVCVSNEYTIKDVLKRIIKSFKGPEHEQYMSNMDERDLLQYLPQLLQNEGCYLVLIDDIWDINAWNQIKIAFPNQDNGSRIIITTRNKKVAETVDIKNGLAYPLRLLREEESWELFCKIAEPNQNLENLGREMVGKCGGLPLAIVILGGLLFHNKSYDYWSKVKELIWRNLTDDSVDIVEILSLSYKDLSPQLRDCFLYLARYPEDKIIFVEPLKHLWIAEEFISEDEEGDGVLMEDLAEDCLNELINRNLIQIEYWQLNGKIVTCRVHDLVRELAIKKAKEQNLLVIFDSSKHQPNLIHLLEGQRRHAIYDEIGEYLKLLEQRRFDALYLHSLMLAGYRFKVELKEIKLMYTGFKNLTVLDMSCVASKSVPEELGELVLLKFLGLMGTVRRTIAVPASIGKLKKLRSLWGGHHDCYYTVPKEMWELPELRHLYDLFIEISERLNIGSHQTKLHSFSGIDFREWVKIDTVNFTNLCTLYIRDREGGGGRTFESIANLTNLQTFIFECGHDVVISTLKPFSVLNRLKSITLRGVIELSEFRFLPNSVEDLNLSHSRFTEDPMPSLGNLRNLTTLDLYVVYEGNKMVCSKNAFPSLQSLRLRYFTDLKELQVEDRALPCLESFRTIRCGELRSIPVQLERILIQTN*
>DCAR_026649   
MADAVLSFAIENLGNFLVHQVNIRIGVRDDIGWLKEELGFLQASVNRAESRQEDEIRLWISTVRDVANEAVDILKRFQDGQASLEQGHMDRFLNCICICKKEAQLYDIGNNIESLKKKIGVIKERRLEYGIDNILAGPDVKQKERTLIRTSAIDKQVDVVGFKDDIQKLMKELNSEDPALKIISIHGMGGLGKTSLATKLYNSNELRDFGTRAKVCVSGEYTIKDVLKRIVKSFKGPEHEQYMSNMDEHDLLQYLSKLLQNQGCYLVLIDDIWDINAWSQIKTAFPNQDNGSRIIITTRNKKVAETVDNKGLAYQLRFLREEESWELFCKTAQPTDQLENLGKEMVGKCRGLPLAIVILGGLLLHNNSYDYWAKVKKHIWRNLTDDSVDIVEILSLSYKDLSPQMRDCFLYLARFQEDQIIDVERLKHLWIAEEFISEDEEGDGVLVEDLAEDCLNELSNRNLIQIEYLQLNGKVGSCRVHDLVRELAIKKAKEQKLLVIFESSKHQPNLIHLLKGQRRHAIYDGTGKYLKSLEQHIFDASFLRSLLLEGYEDKVELKEMKLIYTSFINLKVLDMSSVESHWIPEEIGDLVLLKFLGLMSNGGKTVAVPTSIGKLKKLQSLWGGSDGSYYTVPREMWELPELRHLYYLFIGISGRLNIGSHQIKLHSLIGIQMREWVKIDTVNFINLSTLHMLNIDGEGYSLESLSSLNLLKSVYLVGPIKELRFLPDSIMDLTLCNSHLKEDPMPSLGNLPNLTALELDRRVYLGNKMVCSQNAFRSLQILRLRSVYNLEELQVEDGTFPCLKSFQALDCEELKKIPIQLERFLTEFGKGEMNSFSLILNVFFRYW*
>DCAR_026646   
MLSSKEMRSFSHEFLYYLTFQASLHNGDQTPQTFAAKLYDDPPPRGSIIIKSMADAVISFAIEKLGDFLVHQVNIRIGVRDDIRWLKEELGLLQATVELAESRQEEKLIRLWLNNVRDVANEAVDILKTFQDGQASLEQGHMDRFLNCICICKKEAQLYDIGNDIESLKKRIGVIKERRLEYGINTILAGPDLKQKERTFIRASAIDTHVDVVGFKDDIQNLMKELNSKDPPLKIISIHGMGGLGKTSLALKLYNSNELRHFGTRAKVCVSNEYTIKDVLKRIIKSFKGPQHEEYMSNMDEHDLRQYLQQLLENQGCYLVLIDDIWDIKAWNQIKIAFPNQDNGSRIMITTRNKKVAETVDKNCLAYQLRLLREEESWELFCKTAEPTHNLEKLGREMVGKCGGLPLAIVILGGLLLHNKSKDYWLKVKEHIWRNLRDDSVDIVEILSLSYKDLSHQMRDCFLYLARFPEDEIIDVERLKHLWIAEEFISEDEEGDGVLMEDLAEDCLNELINRNLIQINYSQLNGKVLACQVHDLVRELAIRKAKEQKNLVISDSSKHQPNLTHLLEGQRRHAIYDEIVEDLALSESGFTEDPMPSLGNLRNLTTLDLHQVYGGDIMVCSKNSFPSLQVLRLQKFTNLKELQVEDGALPCLKSFRIKKCEELKNIPVQLERILIQTN*
>DCAR_028713   
MDCHSSKLIDDGSANQGELGEEYSSQDFPVQIYSRKNKFQEGEVFVGFQKEESDLLNQLASITKKKLQVISIVGMAGLGKTTLATRLYNHSYVESYFYARAWITCSQLYLKRESLLEILRSVSENTDEICAMNDNMLAHTLYRALKGRRYLIVVDDIWSIDDWNDIRRCFPDDKNGSRIMVTTRLKEVALHAQSDGNPLCLRFLTEEEGFDLFKRKLFEDGNLFGILGFLGKRITRNCCGLPLAIVLIAGVLKNNFDFLLWLQIQEHLSSYIISDYNQYMDTLALSYNHLPQHLKPCFLSFGAFPVGYDIPVRQLMWLWIAEGFIGQDGRERNLEDIAEDCLMDLINRSLVVVGKKRSNGAIKTCRIHDLLRDLCLRKAEEENFSPDIYKHNKVSFSCPHSLVHPKFQLLLSTNVLAIPSNCSCYSSEGSQSFCKQILSVWDASEHTRALDLSSIEFLVFPSEVLQLVHLRYLGLRFKSGNPPESISCLQELQTLIMSSRMNMVIPNDMWKMVNLKHLFIKSGENLVDISNVEGEQRTLDNLQTMSLVSPTRPCHNILARTPNLQKLGLCGPLTTTRGDFKCPDLGLLMQLEKLKLSNTISFHQGVRLSISTIFPGSLKNLTLSNTCLNWEEAWIFEMIPNLEVLKLKFHAFVGKDWETRPQAFPCLKFLKLKELDLVTWTVCRYDFPVLQHLQVYHCPYLTEIPEDLGNICTLESLEISGCNDAATNSASDLQEEQERYGNDSLQLIVNPSLV*
>DCAR_005191   
MASTSYDQTSTASASTSPPTTRWDVFLSFRGLDTRNTFTDHLHKALIRTGIRTYKDDPELHRGEVISRSLPQAIQDSKIYIVVLSKNYATSSWCLEELEEILDCHIKTKRLIIPVFYYIDPSVVRHQTQRFETAFINHQTRYDAEKVNRWRHTLNEIADFKGYHVSKDR*
>DCAR_004853   
MAEAIVSIVVGRLTDLLNEEVHLLDGVKIEIQQVVSELIRMKTFLPHAVSRIHVDDVRILLADVRELAYDAENVVESFLVTSSSARSRTKKIKILRTKMSLIFDRFGKYNIRSTLKSEESKKSPHQTSEKLERFYSHTIFEPDIFIGVHGVVDSLIRHLVDGSDDCYPLISICGMGGLGKTTLAQKIYNHSTIKNHFAGLAWVSISQKWQTKNVLRRILICLTPEKEKEILGFDEAKLVNNLIQVQERKKCLIVLDDIWTKDAWDSIKGAFAAEKCLSKLMLTSRNVDVPKYVHPKGFVHEPGCLDAEQSWELLRFKALPKGGDALDITRDVKRMEEMGREMVEYCAGLPLAIVMLGGILVTKPSLIEWEKVYRDTMLSLERGKELGEVYQHQLHEVLVWSYNDLPPQLKPCFLYLGKFNEDEWIEVETLYQLWIAEGMVLSSDKKNGETVMQVAESYLGELVHRSMVQVKYKDIESSLTKFKSCSLHDLMRDLSLSQAKEEDLYKVIDLREKNHSHLNASVGSRAAATRQLVVYFDEEYTSKQANPSFGKKANQQRYRSMLLFNEFKTRSVPPVLSSDVANFRLLRVFALEEVQFDKQTVSGTLFRINLGRVLGSLVYLRYLSVRKTNLLLLPSIQNLVLLQTLKLDVRNDVLFPPWLSRNIMGKLGRLRHLYLPDWKVHSLGKNSKMRFHGLNKLETLENVNTQWCEVKDLPKLTGLQKLTLRVDDSYDDVEEVMKCLTAIALSSTSCLQYLVLTISQCDLGSRNGPDILRKLLSDHRYNLQELKVIGQLPELAQLFEQQQLHDAPIDLSLIHITRLHLMLSFLEEDPMPVLEKIHTLRELLIHRKAFMGRELVCSATGFPKLTRLVLRNLPNLVKWRVEEHSMPVLSHLMIRNCLKLKELPEGIKFLHSLEELRVEVMPPDFYERLKVVNGAKYSIVVDID*
>DCAR_005833   
MVDATVSFAIEKLGEFVAQEVKVRIGVKDGVRWLKDELIYLQSSARYAESRQDEEQIRNWVKNVRDVANDAVTILRDFSAFQQEQEATKQSVVDCFKASVCMYKKEVKLYDIGKHIESLKERIIVIKNRRIEYGIDNILATPNLQQKQRSLLRTTAINNQVDVVGFDDDFKTLMGELDSKDTSLRVISIHGMGGLGKTSLATKLYNSSKLRQFNTHAKVCVSHEYNIADVLKRIIKSFKGLEHEQYMSNMDEHDLLQYLPQLLREEGRYFALIDDIWDVQVWEQIRIAFPDQKNGSRIIITTRNRIVAQMAEDKCFVHQLRFLREDESWQLFCKRAEPITPNMEKLGKEMVGKCGGLPLAIVVLSGLLLHNMSYEYWSNVKAHIWRHLKEGGSFQIQEILSLSYNDLSPKMKDCFLFLGRYPEDHEIYPIELKLLWIAEEFITEADEGDGVVLEDLAEDYLKELINRNLIQVESLQFNGQASRCRVHDLVRELAINIAKEQKLLAVFDSSKHNPNLIQFLEGQRRHVIYDGIGEYLKLLEHRSDALYMHSLALDNYGGRVELEEMKLMYTRFKNLKVLDMTSVESYRIPEEIGDLVFLKSLGLMGGKGGLLILPIPQSIGKLKKLQILFGSNRRGYRRYTVPREIGELHELRYLDMHITGSLNIGSRQTKLHTLCWIDRNQMLQIDVVKLTNLHTLCIQIQKEKEKGVYGGYTLKSIGKLKSLRTLIIFSPYTSIPTTKPLSSCSRLKSITLSGPIEDPSELSSLPDSVMNLKLTRSAFTEDQMPNLGNLSNLTALELDRVYEGKEIVCGYKAFPSLQILRLHRLPNLEEVKVEDGALPSLKSFQTIDCGKLKRIPLQLECFWIKDPKL*
>DCAR_004880   
MAEATVSIVAGRLSDLLTEEGQLLHGVKAEIEQVVTELMRMKTFLADADSRLDEERICILLQEVRELAYDAEHVVETFLVEASSSPGKIMQWMNTRKFTRKIEGIQRKMSVVFSGFHDCNIKSTSETGEPSDSSNGIRGRLKRFHSFTTVEPEIFVGLEADVDHLVGLLVDESDGCYPLISICGMGGLGKTTLAQKIYNHSTIRRHFAGLAWASISQKWQTKEVLQRILICLVHDKKEEILTWDDDKLVENLLEIQQKKKCLIVLDDIWSTDAWDSIKVAFKADKSLSKLMLTSRNVDVAEYVDPEGLVHKPETLSADESWKLLQLKALPTRGGYIDIARDYKRMEELGREMLRKCAGLPLAIVILGGILVTKPSLVEWEKVYYDSLSSLKRGKGLGENQQNELFYILLWSYNELPPQLKPCFLYLGKFNEDEWIDAETLYQLWIAEGMVLSSDKREGETMMQVAESYMGELVHKSMVQVRVDDSESLLTKFKSCSLHDLMRDLSLSLAKEKHFFEAIDLREENDFHLSMFPYTRQLVNRDWTYRSKQSDSYIVKIPNHQHYRSMLLMQVSDSRSFPPVLGSNTANFRLLRVLALENVKLRIHAQTVSGNRFGTSIGSVIGSLIYLRYLSARNSNLIILPWIRKLVLLQTLKLDGDNVTPYPAKSIAILSKLSHLRHVYLPDSFYNFEKNAKLRLNGLSKLETLENFNTEWCEVKDLPELTSLQRLRVRADDIHCDVEELMKYLATLALSSTSVLRYWVLHFEIIHGRSFNDPNIIRQLFWNDKFNLQELFIRGRLPELDELFEYPQQQLNNTHIDASLICITKLKLWFSYLEKDPMPVLEKIPTLRYLDLELNAYMGKEMTCSAIGFPKLIHLKLSNLSKLEKWRVDEGSMPILSELTISECNKLKELPEGLVFLDSLRKLRVGRMPLEFSLNIRLLNGKQGPDFYKVAHVPYITFDCSNCIDNINGLICHTGLSDPANEECSSIRDDQSRNLQILIR*
>DCAR_004970   
MAEAIVSIVMGRLADLLIEKPQILNEVSDEIQLAVTELMRIKTFLPDADSRIDVERICILVREVRELAYDAEHAVESFVIKASSTKKPFQWMNRVKFSGKMKDIQKKMSLLFNLFSDYNIRPISESSTSSNRGPGKLKRFYSFTTPEPEIFVGFHEDVECLVRHLVNEADDSYPLISICGMGGLGKTTLAQKIYNHSAIKTRFAGLAWVSISRKWQTDRVLQRILICLVPENKDSILNMDTDKLVEYMLQIQERKKCLIVLDDIWSTDAWDALKGAFPAGKSISKLMLTSRNAEVAEHVNLNGLIHQPECLSPEQSWELLKLKALHTGNCLDITRDVNRMEELGREMVEYCAGLPLAIVILGGILVTKPSLIEWEKVYRDSKSSLKAGKGLGEAYQREILSFLVWSYNDLPPQLKPCFLYLSKFGEDKCIKVRTLYQLWIAEGMVLSSDKRKGETMTQVAESYMGELVQRSMVQVTFNNVESSLTKFKDCSLHDLMRDMSLIQAKAEDFFEVIHFQSGNEFHLKSADSRSAYTRLVIHLDEEYSSKKANYYFSKKGNQKIYRSMLFIGDFGRRSLPRALGSHVGNFRFLKVFSVENYTKFSGASSHINFGRALGGLVYLRYLSVRGSNLLVFPSLQKLVLLQTLKFDMLNKIYVLPWLSRDVLLKLDCLRHLYLPKFQVDVMGRKSKFRFNGLSKLETLENFHTSWCEVKDLRELIHLRKLMLTVRGSFDILEEMMKNLVYIASSPSSCLRYLGVCIVDCDIELNNGLTILKQLVYAENLNLRELIIYGSIPEVGLIFPLRYVGDNNAHVSTVHIISLNLWESYLEEDPMPILEMLPMLGALRIFTHAYVGKEMVCSATGFPKLVTLILDSFPNLEKWRVEKGSMPILSWLRIERCNKLEELPEGLVFLESLEVLKIFRMSQDFNVRLIRDDGEQGPDFHKISHVPTIIIDDQEYN*
>DCAR_004830   
MAEAVVSFAVERLGELLISEAKHLLGVEKEIKYIQDELVPMKGLLKEADKKQNRDETVRKCVLKMRELAFKIEDVVETFALEVRAKQQISGFMATLLRIACILDEWVRRHNIATEINDIKDEIHHLFEILQKCGVIESLKGENSRSLVDLKSRRTYSHDVERDFVGMENEIEQLISHLKNKDNGCEVVSICGMGGLGKTTLAKKLYNHVEIKAHFEAFAWVCITQQFEKEKVFKGLLKQLLPATDVSKMDDAKVVKELYKVQQGKNCLIVIDDIWSVKSWVDISAAFPVQDTTGNSKILLTTRNEIVAKKSEGSIYKIQGLTEEQGWQLLSKKAGISRDPSAKGEMEEIGRNMVKRCRGLPLAISTLGGLLKGELLSEWERINRNISSYLSRGESVADEYGSVKWVLGMSYDSLLPHLRHCFLCFANYKEDEIIDTMGLYMHWIAQGLIRVEDKREGEMMLDVAERYLDELVYRSLVQIEPITIEEEGEFWLKYNKCRVHDLILDLCRSKAQEENFTNLITDLRDPPDPKLKPSITRRLCIHSDGDDVDLSMLANHDEHIMSLVRYLLFFNHYKDCWPLPKILGLETLKLLRVLTAGGYKFSKQDMTSISELIYLKYLCLCNCYVEEIPTSFGNLTNLETLDLRVNACVIIPNFLCKLEHLKRLYLPQCCLVAEKLRLEGLDDLELLYNYNSEYCDSKDLIQLRRLKVFDAELSNGRVVEENIIHFIKHREWRYSSITIMGGVLCLVYLLECRFIDFMRIQTRICKLPKEYDHTHFSRRLRFLNLAFCEMEEDPMIVLEKLPNLHSLEILLKAYLGEEMVCSATGFPELMSLYLGQMDCLKKLSLHRGTMPKIRKLHIYNCRKLEMIPEELTHLTTLEHTKIW*
>DCAR_004846   
MAEAIVSIVVGRLTDLLDEEAHLLDGVKIEIQQVVSELIRMKTFLPHAVSRIHVDDIRILLADVRELAYDAENVVESFLVTSSSARSRTKKIKILRTKMSLIFDRFGKYNIRSTLKSEESKNSKNSPHATSEKLERFYSHTIFEPDIFIGVHGVVDSLIGHLVDGGDDCYPLISICGMGGLGKTTLAQKIYNHSTIKNHFAGLAWVSISQKWQTKNVLRRILICLTPEKEKEILGFDEAKLVKNLIQVQERKKCLIVLDDIWTKDAWDLIKGAFTAEKCLSKLMLTSRNVDVPKYVHPKGFVHEPGCLDAEQSWELLRFKALPKGGDALDITRDVKRMEEMGREMVEYCAGLPLAIVMLGGILVTKPSLIEWEKVYRDTMLSLERGKELGEVYQHQLHEVLVWSYNDLPPQLKPCFLYLGKFNEDEWIEVETLYQLWIAEGMVLSSDKKNGETVMQVAESYLGELVHRSMVQVKYKDIESSLTKFKSCSLHDLMRDLSLSQAKEEDLYKVIDLREKNHSHLNASVGSRAAATKQLVVYFDEEHTSKQ*
>DCAR_004988   
MAEAIVSIVVGRLTDLLIEKALILQEVRDEIEVAVAGLVRIKTFLPDADSRMDVERIHILLRDVRDLAYEAEHAVESFVIKASSTKKPFQWMNRGKFSRKMKDIQKKMSIFFDLFSDYNIRPTSESSTSSNRESGKLKRFHSFTTPEPQIFVGFHEDVECLVRHLVNEADDSYPLISICGMGGLGKTTLAQKIYNHSAIKTHFAAGLAWVTISRKWQTDRVLQRILICLVPGNKDSILNMDTDKLVEYMLQIQGRKKCLIVLDDIWSTDAWDALKAAFPAGKSMSKLMLTSRNAEVAEHVNLDGFIHKPECLSPEQSWELLRLKALHTGNCLDITRDVKRMEELGREMVEHCAGLPLAIVVLGGILVTKPSLREWEKVYRDSKSSLKAGKGLDKDYQREILSFLIWSYNDLPPQLKPCFLYLSKFSEDESIDIETLYQLWIAEGMILSSDKREGETMIQVAESYMGELVQRSMVQVRFNNVESSLTKFEDCSLHDLMRDMSLLQAKAEDFFEEIHFQSGNEFHLKSTTESRSASTRVVIHLGEEYSSKKANYYFSKKRNEKCYRSILLLGEFGTRSLPWALGSHVANFRFLKVFSVENYTNFSGAFSHINFGRAVGSLVYLRYLSLRDTNLLIFPSLQKLVLLQTLKLDISDKIYVLPWLSRDVLVKMDCLRHLYLPKFKVDVLGRKSKLRFNRLSKLETLENFDTSWCEVKDLRELINLRKLTVTVRGSYDILEEMMKNLDDLASSASSWESYLEEDPMPILEMLPVLRVLYMFADTYVGKEMVCSATGFPKLTHLILHEFTNLEKWRVEEGSMPILSYLIIERCNKLEELPEGLVFLKSLKITQMPQDFNDRLKRQDGEEGPDFPKISHVRRLIIDDQDYS*
>DCAR_004877   
MAEAIVSMVVGRITDLLIEEPLLLHRVEGEIQLVVTELMRLKTFLPDADSRIDEDKIRILLAEVLHLAYSAEHAVESFLKDSESSDSSNSSNGIVGKLKRFHSFTTVKPELFVGFQGAVDLLVGHLVKESDDSHPLVSICGMGGLGKTTLAENLYNHSTIRACFDGLAWVSISQKWEKKQVLQRILVCLDHEKKEEILAMNVDSLVKNLIQIQEKKKCLIVLDDIWSNDARDSLKDAFTAEGSLSKLMLTSRNVEVAEHVNPRGFIYQPECLSADHSWELLRLKALPRGYYLEVEELLEKQQQLINTHITSSLSCITSLKLSFSDLEKDPMPALGKFPNLRHLWLDGAYEGNEMVCSAMSFPKLTQLMLMSLYKLKNWRVEEGSMPILSDLLIFDCHELEELPQGLVYLNSLQRLKFNRIPRKFFDRVVMVNGEQGPEFYKIAHVPNIIMGHLVVQ*
>DCAR_005216   
MSFVIKSHDLEHCNSYPRLVGFHAENTPSISREALPCDASVDVYPIFMAVTYWKNLRLFSYETMKRLVVPVYYNIDPSDVRHQTGSFKHAFVKHQSRSGADIDKVKKWRFTPANVATFSGKTMSAKSKKKFEVPDVEEGIKFIRERLCSAKVLLLIDDIDNPRQYESFIGSFASGSVVITTTRDQEILEKIEVEPKFQYRVNELDDAESLTLFTRYAFGSAKSNDTLMALSKVILHLAGGLPLALIVFGAYLSTQSLLGWKSYIEKLQRNPDNTIQQNLIVSLDTLERDDPKLKKMFLDIACFFIGRKKEVVGTEAIEGIIHDNKFESYYAVWKESLNVETFKRMRNLRFLQLSCVHLTGSFEGALEDLRWFCWDLCPLERLPRGFHPEKLVILELTSCSIKMWEIEMVFENLKSLDLSYSMDLSSTPDFRKLPFLETLRLVACKSLKEVHISIGSLKRLVSLNLCNCVNLRSLQDSICNLRALKSLNISGCSSLEALPAELGNIKSLNELNAERLSVTNLPDSIGCLDKLVELRLSYNMNLDTLPDNICNLRLLGVLHISDCSRMKAFPLEFGKLESLKKLNAMELNISILPNSLGNLRQLVYLNIHSNYDVETLPDSICNLRALEVLKVGQCFCLKELPEGLGYLESLTRLDAQSLEISEIPSSIGSLSNLVVLILSCNTNLKTLPDTLCTLRSLEILDISKCEKLETLPDHLFKNTRLRQINARHSTMLRKFPGISQLSNLKHLDLTGCCNLLSIAELPPNLKVIRANGCKSLKSLPDLSNLKQLKRLNLRNCSALTEIQGLEELTSLKVLHLTGCDSSLLACIFTRHFFQIYAEFGHEIRIYTGEFPEWISPSSSSEEPTVSLDLWPDGMHQTNTDTEEFLDCISESCCSGESRGSSDLLPDVSHDFLGMHESSTDTEEYSDGFNDSSESCYSEESMVLSYNLISHNMRGLDESNSHTEEFPDWIGESSSLNEADIYSDLPPNLSHSFLGMILFFVPFQTYTLTYNAKNSSSDFLWESKSFDGSPELVMVIVPRSMFTVRDGDGIELTSETVEIYGIHLFNINLKTMRWVWDANRAKPVQEKATLNFGMDGNLILAVADADGTVAWQTDTANKDVANLYSPLDQTSSSVDCPTQRPQTGLTLTY*
>DCAR_004971   
MRIKTFLPDADSRIDVETIRILVREVRELAYDAEHAVESFVIKASSTKKPFQWMNRVKFSRKMKDIQKKMSIFFDLFSDYNISPTSESSTSSNRESGKLKRFHSFTTPEPEIFVGFHEDVECLVRHLLNETHNSYPLLSICGMGGLGKTTLAQKVYNHSAIKTHFAGLAWVSISRKWQTDRVLQRILICLVPENRNSILNMDTDKLVEYMLQIQERKKCLIVLDDIWSSQAWDALKAAFPAGKSISKLMLTSRNAEVAEHVNLNGFIHQPECLDITRDVKRMEELGREMVEHCAGLPLAIVVLGGVLVTKPSLIEWEKVYRDSKSSLKAGKGPGEAYQREILSFLVWSYNDLPPQLKPCFLYLSKFGEDKWIKLETLYQLWIAEGMILSSDKREGETMIQVAESYMGELVHRNMVQVRFNDVESSLTKFESCSLHDLMRDMSLIQAKAEDFFEVIHFQSGNEFHLKSTTESRSASTRVVIRLDEEYSSKEANYYFTKKRNEECYRSILLLGKFGARSLPQALGSHVANFRFLKVFSVEHYTNFSGAFSHINFGRAVGSLVYLRYLSVRDTNLLIFPSLQKLVLLQTLKLDTDKIYVLPWLSRDVLVKMDCLRHLYLPKFKVDVLGRKSKLRFNGLSKLETLENFDTSWCEVKDLRELINLRKLTVTVRGSCDILEEMMKNLDDVASSPSSCLRFLGVTIVDCDIELNNDLTILKQLVYAENLNLRDLKIYDLIPEVGLIFPLHVSTICITTLYLRESYLAEDPMPILEMLPVLSVLQMREDTYVGKEMVCSATGFPKLTVLILYKFTKLENWRVEEGSMPILSYLIIGRCNKLEELPEGLVFLKSLHIAQMPQDFNDRLKRQDGEQRPDFMQIWS*
>DCAR_004842   
MEELGRELVKNCGGLPLAIVTLGGILVTKPSLIEWEKVYNDSLLSLKSGEAGLGKKYQSQLLYVLNWSYNDLPPQLKLCFLYLGKYSEDESIDAETLYQLWIAEGMVLSSDKREGETMMQVAESYLGELVHRSMVQVKFNNEKSFINFKSCSLHDLMRDLSISQAEAEEFFKVIDLREKKDFHLSPLADFKPSNTRQLVVHFDDGYRGKRSHPYFSKKFNQQKYRSVLLFNELGTRSLPPALGSCIANFRFVRVLSLEVAGDVYICCSPSGINLGKVLGTLVYLRYLKVSDVRLSIFPSIQKLRLLETLIFDIQFDIYFPPWLSIDILSMLGRLRHLYLPSLGVRSTRKKSKLRFNGLIQLETLANFDTDWCEVKDLVTLIRLQKLTVRTSCDDMEEMMENLAALALSSSSCLQYLELYISTRNQTLDNSKDMLRKLLWNYNFNLQKLEIAGKLPELALLLEQQPQQLLHTHMDVSVIRITRLTLWESCLEEDPMPVLEKIATLRELYLHIFTFIGEEMVCSATGFPKLTDLSLEFFPNFVKWRVEKGSMPFLSQLMIFACSKMEELPDGLMSLSSLQTLALLSMPSDFCDMVRKVNGEQGAEFYKVAYIPSLTIDRE*
>DCAR_004872   
MGGLGKTTLAEKIYNHSTIRACFDGLAWVSISQKWEKKQVLQRILVCLDHEKKEEILAMNDDSLVKNLLQIHEKKKCLIVLDDIWSNDAWDSLKAAFTAEGSLSKLMLTSRNVEVAEHVNPRGFIYQPECLSADHSWELLRLKALPKGYYLDNTEDVKRREEIGREMVRKCGGLPLAIVILGGILVTKPSLRQWERVYNDSLSSLKKGKGLGENQQNQLNDILVRSYKELPPQLKSCFLYLGKFSEDEWIEAENLYQLWIAEGMILSCDKREGETMMQVAESYMGELVHKSMVQVSFDDSGSLLTKFKSFSLHDLVRDLSVSQGKAEDFLEAINLQDGSDLHLSKFAYTRQLVVHYDDEYRSKKKCNHQPYRSSLRMNGDSLTQILGSHLANFRLLRILDLENIYLDRQTVSGNRFGTSIGRVIGNLVYLRYLNARNSNLIIVPWIQKLVLLQTLKVDGYKVTCSPLKSIKTLGKLTHLRHLYLPSRRLGTFEKDVKLRLKGLRKLETLENFNPLFCEVKDLQELISLQKLRIKVKDSYGIVEEMMKYLKKLAFSSTSSLRYWALDFEIPPQGYLTDLNIIRQLFWNNKFKFQELSIRGKIPELGELLQQQQLNNTHIDASLICITRLTLESANLKKDPMSVLEKIPTLRYLYLGLQSYMGKEMVCSAMGFPKLSQLGLSNLDELEKWRVEKGSMPILSVLMIVLCEKLEELPEGLMYLNSLKELLLKRMPLCDKVYGVNGEKGQDFYKVAHVPDINIARL*
>DCAR_004969   
MAEAIVSIVVGRLVDLLIEKAQILHEVRDEIQRVVTELMRMKTFLPDADSRIDVERISILLRDVRELAYDAEHAVETDDSYPLISICGMGGLGKTTLAQKIYNHSAIKTHFAGLAWVSISQKWQTDRVLQRILICLAPENRNSILDMDTDELVEYMLQIQERKKCLIVLDDIWSTDAWDSLKAAFTSEKSVSKLMLTSRNVKVAEHVNPEGFIHQPECLSAEQSWELLKLKALRTGDCLDNTRDVERMEEIGREMVEYCAGLPLAIIILGGILVTKPSLIEWEKVYRDGKSSLKAGKGLGEAYQREILSFLVWSYNDLPSQLKPCFLYLSKFGEDNWIKSETLYHLWIAEGLVLSSDKREGETMIQVAESYMGELVHRSMVQERFNDVESALTKFKACSLHDLMRDMSLIQAKAEDFFDDTHFQSGNEFHLKSTAESRSAYTRLVIHLDEEYSSKKANSYFSKKGNKKRYRSMLFLGDFGPESLPRALGSHNANFRFLKVFSLENYTNFCGLFTHINFGRALGALVYLRYLSLRDTNLLVFPSLKNLVLLQTLNLDTYKEIYVLPWLSRDVLVKLDCLRHLYLPKFKVQFLGSESKFRFNGLSKLETLENFDTSWCEVKDLRELINLRKLRLTVADGFDILEEMMKNLGDIASSTSSCLRDTFVGKEMVCSATGFPKLVSLSLDKLENLERWRVEKGSMPVLSKLFIERCEKLEELPEGLMFLNSLRGLDIKGMPQDFNDRIISEDGEEGPDFHKISHVPRVGIDGEQYY*
>DCAR_004987   
MAEAIVSIVVGRLADLLVEKPQTLYEVRDEIQLAVTELTRIKTFLPDADSRMDVERIRILLRDVRELAYDAEHVVETFVIKASSTKKPFQRMNRVKFSRKMKNIQKKMSLLFNLFSDYNIIPTSESTSSKRESGKLKRFHSFTTPEPQIFVGFHEDVECLVRHLVNEADDSYPLISICGMGGLGKTTLAQKIYNHSAIKTHFAGLAWFSEDESIDIETLYQLWIAEGMILSSDKREGETMIQVAESYMGELVHRNMVQVRFNDVESSLTKFEYCSLHDLMRDMSLIQAKAEDFFEEIHFQSGNEFHLKSTTESRSASTRVVIRLDEEYSSKEANYYFSKKRNQKCYRSILLLCEFGARSLPRALGLHFANFRFLKVFSVENYTNFSGAFSHFNVGRALGSLVYLRYLSVRGSNLLVFPSLQKLMLLQTLKFDTKKKIYVLPWMPRDVLVKLDCLRHLYLPKVQVNLMGRESKFRFNGLSKLETLENFNASWCEVKDLRELINLRKLTLAVIASYDILEEMMKNLADIASSPSSCLRYLGVTISHCHLELNNGLTILKQLVYAENLNLRDLKIYGPIPEVGLIFPLHVSTIRITKLTLARSHLEEDPMPILEMLPMLDVLHMCTDTYVGKEMVCSATGFPKLTYLFLDSFPNLEKWRVEEGSMPILLYLSIERCNKLEELPRGLVFLNSLRVLKIFQMPQDFNDRLIREDEEGPDFHKISHVRRVRIDDLVYDFL*
>DCAR_005190   
MANANDDKTPSSSASTSPTTLWDVFLSFRGKDTRYTFTDHLYKALVRTGIQTFKDNSELRSGEVLSNSLIQAIQNSKTYIVVLSENYASSPWCLYELVEILTCYKRMKRLVIPVFYYIDPSVVRHQIPCFKEIIEKHQSRFDAEKVNQWCLALTAVADFSGYQISKSRSQADIIDEIVDRLMELSKVILERAGGLPLALQVFGSNLLNQTEEGWRWFIDKLNRVPIDDVEKNLMISFDALKSVDPILQDIFLDIACFYIGWRKKKVAKIMKTCYVFVNHNIDILKKRCLITISDKDELGMHDLLHDMGIGIARNNSPDEPGKHSRLWVLQDIYSMLKLHKGTEVIQGIISSNYHHANALDEGVSFDAQTFRRMSKLRFLFLNKVNLTGSFEHIFTDLRWFCWKYFPLKCLPAEFYAQKLVTLELPDSEMIAMWDLNVVPQVFENLTTLNMSHSPNLTMTPDFTRLPCLETLNLRGCSSLEEVHISIGSLGRLVSLDLKHCGKLRSLPDCICSLRTLEVLDITCCISLDALPIELGNIGSLKKLDASVLSVLKLPDSIGHLSNLVRLSIYQCKNILTLPDSLGNLSSLEYLNISFWEKLEELPYILGKITSLRQLHAVCVNMLKMLPDISQLLNLEELDLRSCHHLLSISELPPNLKRIEAKGCRSLIRLPDLSTLKQLQRLDLGYCKVLTDIQGLEELTSLAYLNLTKCGSMERIPNLSNLKQLEELELTHCNGLTEIIGLEELTSLRKLYLTGCHASLLEYTLTRHFFQIFSGFGHKIEIYIPLAEYPDKIEWIECASGMSTDLLALVICFCSSNGYNVNCSVKNNTSGFIWSDRLYNSVGILSVVIVPNSILSIKDGDDIEVTVDEDISCGLHLLYKTEATIVKVKDKKRSNPSNNDLGSNKNWLSPGSTSVNIEEGRSYPSISNLESRMKSLCLGSNTVTVEEESSRPSKRFRHLE*
>DCAR_006206   
MVGLSDIPVLGNFVDRISDATVEALFRGLRYLFCYKELVNVLNSEIDKVNIQQGRVSRKSDEERSDGKVIEDHVLRWQTEVKEMQDSAREFSKKYQSRASWTCFKCLPIPKPVSRFRLGREAVLKAKKATELIISGRDLLANEIAHLPPTDNLPKADAAFQDFRSRKGVYHKLWEMLVAEDSLILGIYGMPGVGKTRMMEQIWQEAMEKKIFQKVARANVGNEKLDVLKLQNQIAGHLNCHFKSQDNMESRAAQLKNCLINGGKILLIFDDVWSEIPLDYIIGTSFGESSTSKGSKILLTSRRQDLCLRNKCTHPVQITTLRDEEAWDLFQDSVGTSHIDSLPDETLAKEVCARCAGLPLLICAVGKALQFMSYHVWKDALQKLEKGKIDGIDSQVYACVKLSIDRLQDDAKLCLFLCSLFPEDADIDIRKLIQFAIGSQSQLIPDGQSTIPAMVDVLTKASLLLECRQNHITKLHDIIRDVARSAAFKDPTYAILHVRCGSQFPDNAGYRTTKLLWLDVERDDIRFPEDLVCTNLKSLWLHCNNHVQRFSGDFFGMFVNLEFLMLQNVHFLSEQFSLQPLDKLKMLIFDSCDIRETNNSLFPKYLKTLCIWACDLPSPLDLPNLKNLRELDVQQKLPVIMVPGAISSLSSLEEFHIPNGFSFLDDANDITLIMDEISKLTRLTSLKIFFSNFEACQGISIFFTLLKYDISVNCEGYHEALSDMTKMIKLHDVKVKTSDKAIQSLVERAEKVEVVSTDVDLGSICNSNKKAFADLRDLEIRLCHNVEYIARISQDEIQQNRQLRTSFSKLTNLTIRSCLTMKYLFCKSVAKCLGQLQILEVDECPAMEVIIMNEDPSDGEIIDFHKLKTLDLRKLWSLKSFCRGKKEMHSGSTDNSVTSSAQFQPLFDGMVAFPFLEKLYIKTLGDTVSDIWGNYNSGDNDKSNVILSSFCKLKMLEVSRCSKLEMVIPVGMLHRLRNLEYLYISKCNNLRNAFPTCIARDLINLQQLSISGCGMMSEVIGGSEERAQQEEEITNEDHGIIVFPKLSLMTLEGLSNLTSFCCHRRGVSNTYKVQFPSLGCLQVNSRGDINLEGIELAGDDSTCQMKELYIHTDQQMQLPRQWKLHLYNLETLALYGCWWNELKSLNFPKLKRLTVNNYRRSALFTISGFNSLQDLKTLDVSECGLLEDIVENVRGHEHAGMDMESIKLSKLNTVVFKDLPKLKSFTYGANYECYMPALKKVEIVNCGLSSLFTWSVFKNLQQLHALKVLKCRLLEDIVVVPRVDETSHANDQIFQLSSLTLRDLPNLRSFGHSVKLPCLEDFSMSNCGDINLEEIELVKDDSTCKLKYLSIHSDKQMQLPCFNSLQQLELLLVSNCRLLEAIVEDGSGDETSDTNDKVIRLSRLSSVTLKDLPNLTSFSRSVSYAFRMPSLKKIHLLGCPQLGNFTSSVTSTGSVSVYTEGNGREDVTDLNDFIIQNHKRGRNIVKVLEIQIVSQLPPNWFEYIVRFLPSWTLCLYQPVLLPHM*
>DCAR_004876   
MAEAIVSMVVGRITDLLIEEPLLLHRVEGEIQLVVTELMRLKTFLPDADSRIDEDKIRILLAELKRFHSFTTVKPELFVGFQGAVDLLVGHLVKESDDSHPLVSICGMGGLGKTTLAENLYNHSTIRACFDGLAWVSISQKWEKKQVLQRILVCLDHEKKEEILAMNVDSLVKNLIQIQEKKKCLIVLDDIWSNDARDSSKDAFTAEGSLSKLMLTSRNVEVAEHVNPRGFIYQPECLSADHSWELLRLKALPRGYYLGMTHERIDCSTLYRHVLRITYCVSILSDQEESQLRLLISKLRQRITNILDGNSSGSEKVVVIGKTLLEIDEVIVLIVVGRGSLIYQTEIVVQDNKAMAEAIVSMVVGRITDLLIEEPQLLHQVKGKIQQVVTELVRMKTFLPDADSRIDEDKIRILLAEVLHLAYSAEHAVESFLVKAISSPGKTIQWMNTRKFSGRITDIQRKMSPLFGFFLEYKIKSTSESADSSNSLYGTAGKLKRFHSFTTVEPPIFVGFQGAVDLLVGHLVKESDDSHPLVSICGMGGLGKTTLAEKIYNHSTIRACFDGLAWVSISQKWEKKQVLQRILVCLNHEKKEEILAMNDDSLVKNLLQIQEKKKCLIVLDDIWSNDAWDSLKAAFTAEGSLSKLMLTSRNVEVAEHVNPRGFIYQPECLSADQSWELLRLKALPKGYYLDNMEDVKRREEIGREMVKKCGGLPLAIVILGGILVTKPSLRQWERVYNDSLSSLKKGKGLGENQQNQLNDILVRSYKELPPQLKSCFLYLGKFSEDEWIEAENLYQLWIAEGIILSSDKRVGETMMQVAESYMGELLHKSMVQVRFDDSEYLLRKLKSFSLHDLMRDLSVSQGKAEDFLNEIKLQDGNGLHLSKFAYTRKLVGQYCDHRYGSTRSMLLNDDRILTQTLGSHLANYRLLRVLCLDGVLLGRHSVIHNHFGTDIGSEMGSLIYLRYFSARKSNLVNFPWIQKLVLLQTLKLDQNGNKMGYSFSPKPIGTLGKLIHLYLPTWVGTLEEKLKLRFNNGLSKLEILENFDTQWCEVKDLPKLTNLQRLRLMVSGSPDDVDEMLMYFAKLALSTSGLLYVALTVDIYSEDGLLYRPDIVRQLFWNDKFQELSIYGKLPEVEELFEKQQQLINTHITASLICITSLTLSKSYQKKDPMAALGKFPNLRNLLLDEAYQGKEMVCSATSFPKLTQLILMTLRQLKNLRVEEGSMHVLSELSISNCRELEELPQGLEYLSSLQILRVNPKPRNFLDRIVMVNGEQGPDFYRIAHVPDVQMGNWVLRRNRMK*
>DCAR_004975   
MSLLFNLFSDYNIIPTSESTSSNRESGKLKRFHSFTTPEPELFVGFHEDVECLVRHLVDETHDSYPLISICGMGGLGKTTLAQKIYNHSAIKTHFAGLAWVSISRKWQTDRVLQRILICLVPENKESILNMDSNKLVEYMLHIKERKKCLIVLDDIWSTDAWDALKAAFPAGKSISKLMLTSRNVEVAKHVNLNGFIHKPECLNPEQSWELLKLKALHTGNCLDTFEGMYVLPWLSRDVLVKLDCLRHLYLPIFKVNVLGRKSNFRFNGLSKLETLENFDSSWCDIKDLRDLINLRKLTVTGRGSCNILEEMMKNLVEIASSPSFCLRYLGVCVLYCHLRLKNGLTILKQLVCAEKLNLRHLRIHGRIPEVGLIFPVRYVGDNYAHVSTIHITSLNLSRSYLEEDPMPILEMLPMLGDLFMFTDTFVGRKMMCSATGFPKLTNLCLYEFPNLEKWRVEKGSMPILSYLLIESCNKLKELPKGLVFLNSLQVLRIYQMPQDFNDRLTRNDGDEGPDFHKISHVDP*
>DCAR_004879   
MSTLLAEIRELAYDVENVVETFLVKASSSPGKIIQWMKKRKFSRKIEDINRKMCLVFNQFDDCNMKSKSDSSHGTPGRLRRFHTFTTVEPKIFVGHEADVDHLVGLLVDESDRCYPLISICGMGGLGKTTLAQKIYNHSTINRHFSGSAWVTISQKWQTKEQKQKCFIVLDDIWSTDAWDSLKAAFTAERSVSKLMLTSRNVDVAEYVNPKGLIHQPETLSPDQSWELLQLKALPTRGEYIATGFQKLTKLALKCLFRLQSWRVERGSMPVLSELAIYACDSMKELPQGLAYLNSLRKLNLTGMPPEFCDRVGVVNGEPGPDFYKIAHVPEIITKL*
>DCAR_004845   
MAEAVVSIVVGRLTDLLTEEAQFLHGLRDEIQQAVNELMRMKTFLRDADSRIDEEKIRVLLGEVRELAYDAEHVVETFLLKAYSASERNRTRQAIKYSKKIEEIEMKMSRIFDCFVEYRVKSTSESSEPSDSSYGASGTLKRFYSYATREPEIFVGFQEDVDRLVGHLVNESEDAYRLISICGMGGLGKTTLAEKIYHHSTIKTYFGGLAWVSISQKWQRKQVLQRILIGLVPERRNEILNFDKDKLVENMLQIQQSKNCLIVLDDIWSIDAWDSLKEAFPAGKSRSRLMLTSRNVDVAEHANPNGFIHRPVLLSPDQSWELLGLRALPKGGDCLDITRDVKRMEELGRELVKNCGGLPLAIVTLGGILVTKPSLIEWEKVYNDSLLSLKSGEAGLGKKYQSQLLYVLNWSYNDLPPQLKLCFLYLGKYSEDESIDAETLYQLWIAEGMVLSSDKREGETMMQVAESYLGELVHRSMVQVKFNNEKSFINFKSCSLHDLMRDLSISQAEAEEFFKVIDLREKKDFHLSPLADFKPSNTRQLVVHFDDGYRGKRSHPYFSKKFNQQKYRSVSLFNELGTRSLPPALGSRIANFRRLRVLSLEVAADMYICCSPSGINLGKVLGTLVYLRYLKFDIYFPPWLSMNILSMLGRLRHLYLPSQGVHSTSKKSKLRFNGLSQLETLANFDTVWCEVKDLVALIRLQKLKVIAICDDMEEMMENLAALALSSSSCLQYLELFISTHNQTLDNSKDMLRKLLWNYNFNLQKLEIAGKLPELALLLEQQPQQLLHTHMDVSVIRITRLTLWDSCLKEDPMPVLEKISTLRELHLNGFTFMGEEMGGERKHALSISVDDFWMF*
>DCAR_004973   
MILSSDKREGETMIQVAESYMGELVHRSMVQVRFNNVKSSPTKFEDYSRNTTRLVINLDEEYSRKKVNYYFSKKRDKKCYRSILLLGQFGARSLPRSLGSHVANFRFLKVFSVEKYTNFSGAFSHINFGRALGALVYLRYLSVRGTNLLVFPSIQKLVLLQTLRLHTCDDMYALPWLSRDVLVKLDCLRHLYLPKFKVDVLVRKSKLRFNGLSKLETLENFDTTWCEVKDLRELINLRKLMVTVRGSCDILEEMMKNLDDIASSPSSCLSYLGVAISNCHLELNNGLTILKQLVYAENLNLRDLKIYGRIPEVGLIFPLQYVSTIGITSLTLASSCLEEDPMPILEMLPMLGVLCLFKDTYVGKEMVCSATCFPKLTSLYLQEFPNLEKWRVEKGSMPMLSYLRIERCNKLEELPEGLVFLKSLQVLDIFHMLQDFNDRLKRHDGEEGPDFHKISHVDRLIIDDQELN*
>DCAR_007540   
MAEIAVVYLVARLEDCIYKEANKKRAAKLTKLQTEFNRVRPFLKHADWRWIIMEDHVYEKWVTDVIDLACEIENAIDSDFCTKRDTKEFSVTSFMDLVGESINYFSEKKITDNSYLDISNFLERTSKKLKEVEIMKSLPFISLLEDAGGEGQMWHTDSFTRKLPLDCMVGRDKEIKILEEWLLNENVDTALIVAVTGTIGIGKTAMSSTVFDHLKIHFDCAAWIYVTSRPAIDLLRDMYTGFHRSSLEISGKKHLDDLDEEELTKIISSYLVEKKFLLVVDDLDALDAWEYVKRALPLNCKGKVVVTTRNPEISAILCHHVLHLEPLSTEDSLILLRRRSCWQQYDLDDVLWPSSGELLVEEILQICQGQPLVIATIGGMLSTVNIKEPKEWDKFLGILRASVGSLCQFNIIQKALLVSYFSLQPMLKCCLLYCGIFPLHHEISCKKLIRAWVAEGFIEKQLLGMTAEEIGKLLLDDLIRRNLLEVARVGANGEVVSCRLLRLMQHFILKTLNRDYISILSNELVSPSKVTRILVIHGVINNLMPGVNTNSVRSLLLVRQNGLSTPSVLQNSFSNIKFLRVLELQNSPIDVLPDSIGDLVLLRYINLRGTRIHNIPPTIKSLRELQTLDIRDTCVRALPGGIDGLKMLRHLLLADSFSNRLVKLDGDVMFCKDLQTLAGIKLTQQIAYGLPYLPQLLKLSVGDVEGRATSLQLSKSIDMMKNLNSLTIKCAWRKEIQIQASNPLENLEKLRISGWIKNLLGWVCRLKSLKYLYLRDCMLIDDPVSSLQGLPSLCVLSLYNAYKGSHIHSVDASGFPNLKELSLQNLAGLEEWMRIEEGSMRSLYTINIAKCPLLKLPPKGMENLANLQKVQVKTMPAEFIMKTRELLLHTNVHFSVVC*
>DCAR_005785   
MSDAIIGDLASGLIRKLVSLATEEIILAWNLLDDLVRLRQRMESIDALLLDAATKKLTMSAVQTWFNQIEAVAHVADVFMDELAYQVTRHKVQHHRVWDFLIPSKKSSLLYRFKVAHKMKSINTSFDNIFTSAGELGLQPVAHLLATMQTRLIRKTPHSEDKSLLVGRDDDISYLVQMVCKNHEVELPVTAVYGMGGQGKTTVARMVYNRDAVINMFPKRMWITVSEDFDFMKILNQMVVSLTSTASVLENTEGLIKELQKNLKGEKFLLVLDDVWNEKPEEWDNLRNSLLEIGGARGSNILITTRSQEVAYAMRCSVSYQVKILSEEDSYELFKRIAFSHGGIVETEAFEELGRRLVKRCGGLPLAIKTLGGLLHSKESEQEWLEIQNSEIWKSKGVLASLRLSYDNLPYSSLKRCFAYCSIIPKDTDICKDELAQIWKALGFLLPARGSTALMEDIGYEYFNILLCNSLLQDVEKDAVGNITSCKMHDLVHDLALDLSKYHSVTVKTGHELNIVSHISQPIYLRLDERISNRNPAILKRNLERVQALYTGARFLGDMLPYLKHLTVLVLNANEITSELPSSLSKMKYLKYLDISCFRGILPSYITDLYNLETLRVWALQVLPKEFCNLINLRHLYIVNPHERCMFIGIENLTCLQTLPHFVVSPDHSCLVKNLGGLNNLRGKLDLYGLDNVEDMVEATQAKLCLKPNLQSLVLEWDTNTSLRVDEEYNDEEVMRGLKPHTNLKELKIEYFKGKQLASWIAMMTNLVKITLRYCSRCEGLPTLGHLPKLREMEINRMKNVKFIGDNSSGGRGSGGTEFTASWGTKTNTTMYPSLTKLRFFDLPELEEWLESVMSTCDEDRSTMLAFPKLEVLEINGCPKLTRIPGSCFPSLKLLFIVDSDSSSMILETISRNVSSLAYLRLENISNGGGGSSSSSSSSKMDSIIDQLLENNFKSLETLKLYDCKGLTSLKLGPAIKELEVSYCHDLTSINLVEDSSVLNYVTIWGCPSLSNWISG*
>DCAR_004841   
MAEAVVSSAVGRLTDLLIDEAQLLLVVKDEIEQVVTELRRMMTFLRDADSRIDEDNVRNLLAGVRELAYDAEHVVETFVLKASFSGKTIQWITKFKFSRNIKELQRQMSLLFTNFHDFNIKSTLESHELSSSLYRTAGRLKRFCSYTTVEPELFVGFHKDVDSLVGHLVDESDDCHRLISICGMGGLGKTTLAQKIYNHSTIKTYFSGLAWVTISQKWQTKLVLQRILICLVPEKKREILESDNDKLVEDLLQIQQQRKCLIVLDDIWSADAWDSLKAALKVENSVSKLLLTSRSIDVATYVNPKGYIHRPEFLSQEQSWELLQLKALIPRGDYLASADLVPCEVNIIEF*
>DCAR_005198   
MASTSYNQTTSSSAPTSPPTLWDVFLSFRGKDTRYTFTDHLYKALQRTGIRTFRDDPELRSGEVISRALPQAIQESKTYIVVLSENYASSSWCLEELVEILDCYKRMKRLVIPVFYNIDPSAVRYQIENFRETFEKHQSRHDAEKVNVWCLTLNEVADFSGYHISENRQVEVPRVFDKLKTLNLSNSPNLITTPDFTTLPCLKTLNLEGCSNLEEVHISIGCLVSLVGLDLRNCLKLKSLPNSICSLRALEALTIAGCSSLEVLPTELGYIESLEVLNAWGLTVSKIPDSIGVLSNLVELRLSYNENLETLPESICNLRSLELLDVRFCEKIVELPDRLGKITGLRQLRASNVSQLKMIPDISQLSMLTELDLCGCRHLLSIEELPPNLKRIDAIDCTSLVKLPNLSNLKQLITLNLSKCSSLTEILGLEELTSLMILILRGCSSSLLAYTLTEHFFQIFSGFGHIMDIKISLAEYPDWISQSSGSVKKMSFDLPPDASDYLLAMIFCFECAGTFKIDYFIKNATSDYVWCNRTYAQNDSDSLMLIVPRSILSIRDAISRIEIESKVEMIHGMHLLYKTDFTMVSTDYSDTVDVEEENNYRYKRLKISGG*
>DCAR_004976   
MAEAIVSIVVGRLTDLLIEKAHILHEVRDEIEVAVAGLMRMKTFLPDADSRIDVERIRILLRDVRELAYDAEHAVESFVIKASSTKKSFQWMNRGMFSRKIKNIQKKMSIFFDLFSDYNIRPTSESSTSSNRESGKLKRFHSFTTPEPEIFVGYHKDVERLVRRLVNEADDSYPLISICGMGGLGKTTLAQKIYNHSAIKTHFAGLAWVTISQKWQTDRVLQRILICLVPENKESILNMDTDKLVEYMLQIQERKKCLIVLDDIWSPHAWDALKAAFPAGKSMSKLMLTSRNAEVAEHVNLNGFIHKPKILSPEQSWELLKLKALHTGNYLDITRDVKRMEELGREMVEHCAGLPLAIVILGGILVTKPSLIEWEKVYRDSKSSLKAGKGLGEAYQRGIVSVLVWSYNDLPPQLKPCFMYLSKFGEDKWIESQTLYQLWIAEGMVLSSDKREGETMIQVAESYMGELVHRSMVQVRFNNVESSLTKFEDFSLHDLMRDMSLIQAKAEDFIEDIHFQSGNELHLKSTADSRSASTRLVIHLDEEYSSKKANYYFSKKGNEKCYRSMLFFGDFGPRSLPRALMGSQVANFRFLKVLSVENYTNFSGVFYHINFGRALGSLVYLRYLSVRGSNLLVLPSVQRLVLLQTLKLNTHEGIYVLPWLSRDVLVKLDCLRHLFLPKFKVDVLRRKSKFRLNGLCKLETLENFDTAWCEVNDLRELINLRKLRLTVAGSCDILEEVMKNLGDIASSPSSCLRYLGVCIAYCDIELNNGLTILKQLVYGENLNLRELKIYGRIQEVGLIFPLHVSTSICITRLDLSRSNLEEDPMPILEMLPMLGFLYMFTNTFMGKEMVCSATGFPKLTDLYLDSFPNLEKWRVEKGSMPILSWLLIQRCNNLEELPQGLVFIKSLQLLQIIKMPQDFNDRLIRDDGEEGPDFHKISHVRRLNIDVYVLGWKSKFRFYGLSKLETLENFETTWCEAKDLRELINLRKLTLTVRDSFDILEVVMKNLADLASSPSSCLRYLGVTIINCGIMLNNGLTILKQLVHAENLNLRDLKIYGRIPELGLIFPLQYVSTIGITSLTLASSCLEEDPMPILEMLPMLGVLHMFGRNPYVGKEMVCSATGFPKLTVLYFVGLPNLEKWRVEKGSMPMLSYLCIGKCKKLEELPQGLMFLSSLVGIFLQQMPQDFNYRITREDGGEGPDFHKISHVPRVSINNQNYDSMFSVFM*
>DCAR_004982   
MLTSRNAEVAEHVNLNGFIHQPECLSPEQSWELLKLKALHTGNCLDITRDVKRMEELGREMVEHCAGLLLAIVVLGGVLVTKPSLIEWEKVYRDSKSSLKAGKGLGEAYQREILSFLVWSYNDLPPQLKPCFLYLSKFGEDKWIKLETLYQLWIAEGMILSSDKREGETMIQVAESYMGELVHRSMVQVRFNNVESSLTKFKDCSLHDLMRDMSLIQAKAEDFFEEIHFQSGNQFHLKSTADSRSACTRLVIRLDEEYSSKKANDYFSKKGNEKCYRSVLLFGDSAPTSLPRALGSHVSNFRFLKVFSVENYRNFSGAFSHINFGRGLGDLVYLRYLSVRETNLLVFPSLKKLVLLQTLKLDINNVNYVLPWLSRDVLVKLDCLRHLYLPKYKVYVLGWKSKFRFNGLSKLETLENFNTTWCEAKDLHELINLRKLTLTVRDSFDILEIVMKNLGDIASSPSSCLRYLGVSIINCGIMLNNGLTILKQLVHADNRNLRDLKIYERIAELGLIFLRQYVSTIGITSLTLASSCLEEDPMPILEMLPMLGALHMFGRNPYVGKEMVCSATGFPKLTILYFYGFPNLEKWRVEKGSMPMLSYLCIGKCKKLEELPQGMMFLNSLVGIFLQQMPQDFNYRITREDGGEGPDFHKISHVPRVSINNQNYDSMFSVFM*
>DCAR_007914   
MADIFLSASVTVLFDRLASADLLSLAKQVRIQDELKRWKDTLSRIQVVLADAEEKQFTNRSVRLWLLDLQHFSYDLDDTLDILETELLQRSVSGSNNSFSLMNVLFDHYAGSNISNISTRLDNIIKQKDGLDLKENVGFTPISATFRRWPSTSLVESHVYGREKDKEMIIDMLMKDDGTDSDKFVVPIVGMGGLGKTTLAQLVYNDEEVDRNFELKAWACVSDNLDIPGVTRAILESLASQSCNLNDLNTLQVTLRQKLSGKKFLLVLDDIWSQNYEEWDLLRRPFLAGAPGSKIIVTTRISDVAKMLSHNGAHHLNQLEPSHCLSLLARHALGKDNFVEHPDLKEIGENILKKCKGLPLAIKMLGGLLRTKQFPNQWGDILKSKILDLPEQSGGILPALRLSYRHLLPHLKQCFAFCSIYPKDYEFDKEKLIKLWMAEGLLPQSSTTKQSEDFGCEYFDELLSRSFFQQSATCKSKYVMHDLINDLAVYVSGERCFRLEDNWNNTDDPRRVRHSSYITQRFNNFEKFEILHKFKSLRTFIRLDIHYGYTTHLSNKVLKNLLPKLKFLRLLSLNGNNIMALPASIGDLKHLRYIDLSYTSIRTLPDSVTALYNLQTLLVHGCRNLCKFPVGFENLISLRHLDNADTGELLEMPCGIGKLTNLQTLSKFVVAKGGGLRLRELRDLKFLRGKLCITGLHNVTGAGDAKEARLGDKQDLDELILEWGTNLNKSSCRNLDIDVLGDLEPQKNLAKLAIYYFSGIRLPDWIADPSFTKLQEINLIGCWRCASLPPLGQLHMLKVLSIREMPELRSLGVGSSGLDFSSLEKLTFDSMPEWNEWFYFDRNGEKVSPQFPSLRELTLQKCPKLINIPKLPLPSLCLLKLEDCPVNILKSLANFTSLTTLTIISMKELPCLSKEYMQFCGALTYLEINNCSELVTVWGTGVAFAELSCLKEMKVVSCRRLISFSETRQAFPRNLRSLSILQCDHLKDFPDMPSLIKLSIEKCQSLHSFAAVTLPMLQQLDIKDCAALVSMPDYEPGISCLQELNVSKCGSLRWWPMDKSPTALEKLSISKNCRNLEIGIVLQWMTTRMPSLLELDIRNSGEVLVKIVNSEQHRLASLVKLVISKCKTFESFRAKGWPPIPHLKSLSIGSCKNLRYIPLDQIQSLESLDICYCPKLESFPDGDLPRKLTKLTMRGCGELLKPLSEWSLHKLPSLESFSISGGFSRLVSISDDKSDAWLPQSLKQLSIGEFESLESLGKGLENVRSLEHLLVWDCPKLRCLPGGNVVSSLLSLEIRDCPILENKCLPENKGSYWPIISDIPRVKLSHRYIHDEE*
>DCAR_008200   
MAEAVVSLAVTRLGDLLISQVQFSYQVRTQVEEIQTELTRMQCFLADADKRQHADSRVRNWVAEIRELAHRTEDVIEIYALRVEKNGRLFREISRRFACILCQCVSLYKVGKEIEIIKCKLRSVTASLQTYGVRALEGGDASNSVKFEVPLLPRISYSHLIEKDFVGMEEEMDTLVSNLKNKTDVFEVISIWGMGGQGKTTLAKKIYNHVDIRGHFKAFAWICITQQFDREKVLKSIFKQLVPGRREEISDMEDSELVRELYNVQKDTMCLVVVDDIWMLAAWECLRPAFPVGEETVGSKILLTTRNIGSVAGLGSTYKLRSLTEEEGLLLLSRKAFPQGVDAKEMRPVLEIEDVGRKIVQTCQGLPLAISTIGGILKGKGLRDWELINKDISLYLSRGGGLKEDEYYTVRQVLALSYDNLPQCMRHCFLYLGNFKEDEKIYVEELYQLWLAEGLVKSDDQETGEMMLDKAERYMVEMAQRSLIEVEQRDVGESWSTFRTCRVHDLIRDMCLFKGKEEKFLNLIDFQHTNDMLLSSESKSSRDVARILSLYSYDDSHRSSFKVFDENVIRQLRSLLFFRNYKSSLREWPGKILCIKKFKLLRVLMLTDFDFSKRKCSPLRRIGELVYLTYLSFLNSSLEDLPSSIGDLKNLQTLDLRVRGDINIPNVFWKLKQLKHLYLPLHKIRKLDAVKKLRMDGLNELELMRYFDTTYCETNDLMKLRKLRVLHVRVIVKDLEEVMSFISSNSLRHSILEVKDSNLCSEDGSSCLVQLLECPFINSLWIDAHVGILPKNYDHSHFSRLLTRIVMVNCEFEEDPMILLEKLPNLQTLQMGNNSYLGRELVCSAQGFPQLKRLWLHRLPHLTMWRVNKGAMPNLSSLQINNCPNMVMLPHGLIFLSLLKELMIVNMPETFKDRVRVIGRVEGQDFYKIRHIPYISI*
>DCAR_008568   
MADAVVSIVAERLGELLISEATLLRGVSDEIKKVERELERMQCFLEEADIIQNRDKRVRKWVAEIKELAFKIEDVIETFAMDVANKQPRSCLMQMLKKVACFLCELKSRHDIATEINDIKDKLVELTACLQRYGITKGLEEGTTSNSLVNLRSRRIFYSHDVDKDFTGMKEDIDKLIPQLMEADNDCEVISICGMGGQGKTTLAKRLYNHATIRAHFKAFAWVCITQQFDRQKVFRRVLKELGNKEVSEKMTVEELVGELYKLQKETNCLVVIDDIWTVDSWKILKPAFPIGETSSGSKILLTTRYQNVANTGQMHKVIGLTADEGWELLSKKAGIHNLPEEMDALKSIGMNMVKRCKLLPLAISSLGGILKGKSLREWEKINKDISFYLAKGERVANDDEYYNVRQVLGLSYDSLPPVLRYCFLCFANYEEDEVISTEDLYMYWMAEGVWPEDILCLKKFKLLRVLVVNGYEFKEANQKQIRSISKLVYLKYLSLRHCSLKELPSTIGNLRNLETLDLRLDADEARIPDVLWRLTKLKHLYLPAYKLSPETKLKKLKLKGLNELEFIRNYNSDYCDASDLPALASLKVFDGKFIVNDKFTMETVDFTRSKQMRHTTLHIEGEGESSLALLLQCQFIDDLTVKMTCIIPEAYDHTRTHLSERLTKLCMYECDMEKDPMTLLQKLPNLRHLSLGYRAYWGKEMVCSSMGFPKLQGLKLMYLINLETWRVDEGAMPNLSSLEVSGCQKLKMLPEGLSHLKALKSLKMSSMLKSFTDRIKEVDGARGQDMDKVSHIPNIIITI*
>DCAR_004985   
MGGLGKTTLAQKIYNHSAIKTHFAGLAWVSISRKWQTDRVLQRILICLVPENKNSILNMDSDKLVEYMLQIQGRKKCLIVLDDIWSTDTWDALKAAFPAGKSMSKLMLTSRNAEVAEHVNLDGFIHKPECLSPEQSWELLKLKALHTGNCLDITRDVKRMEELGREMVEHCAGLPLAIVVLGGILVTKPSLIEWEKVYRDSKSSLKAGKGLGEAYQREILSFLVWSYNDLPPQLKPCFLYLSKFGEDKWIKLETLYQLWIAEGMILSSDKREGETMIQVAESYMGELVHRNMVQVRFNDVESSLTKFESCSLHDLMRDMSLIQAKAEDFFEVIHFQSGNEFHLKSTTESRSASTRVVIRLDEEYSSKEANYYFTKKRNEECYRSILLLGKFGARSLPQALGSHVANFRFLKVFSVEHYTNFSGAFSHINFGRAVGSLVYLRYLSLRDTNLLIFPSLQKLVLLQTLKLDTDKIYVLPWLSRDVLVKMDCLRHLYLPKFKVDVLGRKSKLRFNGLSKLETLENFDTTWCEVKDLRDLINLRKLTLTVRGSFDILEEMMKNLDDVASSPSSCLRKSYLEEDPMPILEMLPVLSVLQMREDTYVGKEMVCSATGFPKLTHLILYKFTNLEKWRVEKGSMPILSHLRIQRCNKLEELPEGLVFLKSLQIYQMPQDFNDRLKRQDGEEGPDFHKISHVLRLIIDGQDYI*
>DCAR_004978   
MAEAIVSIVMGRLADLLIEKPQILNEVSDEIQLAVTELMRIKTFLPDADSRMDVERIRILLRDVRELAYDAEHAVETFVIKASSTKKPFQWMNRGKFSRKMKDIQKKMSIFFDLFSDYNIRPTSESSTSSNRESGKLKRFHSFTTPEPEIFVGFHDDVECLVRHLVNESDDSYPLISICGMGGLGKTTLAQKIYNHSAIKTHFAGLAWVSISRKWQTDRVLQRILICLVPENKNSILNMETDKLVEYMLQIQERKKCLIVLDDIWSTHDWNALKAAFPAGKSISRLMLTSRNAEVADYVNLNGYIHKPKCLSPEQSWELLKLKALHTGNCLDITRDVKRMEELGREMVEHCAGLPLAIVVLGGILVTKPSLIEWEKVYRDSKSSLKAGKGLGEAYQREILSFLIWSYNDLPPQLKPCFLYLSKFSEDESIDIETLYQLWIAEGMILSSDKREGETMIQVAESYMGELVHRNMVQVRFNDVESSLTKFESCSLHDLMRDMSLIQAKAEDFFEVIHFQSGNEFHLKSTTESRSASTRVVIRLDEEYSSKEANYYFTKKRNQKCYRSILLLCEFGARSLPRALGLHFANFRFLKVFSVENYTNFSGAFSHFNVGRALGSLVYLRYLSVRGSNLSVFPSLQKLVLLQTLKLDISDKIYVLPWLSRDVLVKMDCLRHLYLPKFKVDVLGRKSKLRFNGLSKLETLENFDTSWCEVKDLRELINLRKLTVTVRGSCDILEEMMKNLDDVASSASSCLRFLGVTIVYCDIELNNDLTILKQLVYAENLNLRELKIYGCIPEVGLIFPLHVSTICITTLNLGESYLEEDPMPILEMLPVLSVLRMYRDTYVGKEMVCSATGFPKLTVLILHEFTNLEKWRVEEGSMPILSYLIIASCNKLEEFPGGLVFLKSLQISQMPQDFNDRLKRQDGEEGPDFHKISHVGRLIIDDQGYI*
>DCAR_004980   
MAEAIVSIVVGRLADLLVEKPQTLYEVRDEIQLAITELTRIKTFLPDADARIDVERIRILLRDVRELAYDVETFVIKASSTKKPFQRMNRVKFSRKMKNIQKKMSLLFNLFSDYNIIPTSESTSSNRESGKLKRFHSFTTPEPELFVGFHEDVECLVRHLVDETHDSYPLISICGMGGLGKTTLAQKIYNHSAIKTHFAGLAWVSISRKWQTDRVLQRILICLVPENKESILNMDSDKLVEYMLHIKERKKCLIVLDDIWSTDVWDALKAAFPAGKSISKLMLTSRNVEVAKHVNLNGFIHKPECLNPEQSWELLKLKALHTGNCLDIYXWDALKAAFPAGKSISKLMLTSRNVEVAKHVNLNGFIHKPECLNPEQSWELLKLKALHTGNCLDSRPAYTRLVIHLDEEYSSKKANYYFSKKGNEKCYRSVLFFGVFGPRSLPRALGSHVANFRFLKVFSVEKYTNFSDTFEGMYVLPWLSRDVLVKLDCLRHLYLPIFKVNVLGRKSKFRFNGLSKLETLENFDSSWCEIKDLRELINLRKLTVTVRGSCNILEEMMKNLVEIASSPSFRLRYLGVCILNCHLRLKNGLTILKQLVCAEKLNLRHLRIHGRIPEVGLIFPVRYVGDNYAHVSTIHITSLNLSRSYLEEDPMPILEMLPMLGDLFMFTDTFVGRKMMCSATGFPKLTNLCLYEFPNLEKWRVEKGSMPILSYLLIESCNKLKELPKGLVFLNSLQVLRIYQMPQDFNDRLTRNDGDEGPDFHKISHVRRVRIDNDQEYN*
>DCAR_004981   
MAEAIVSIVVGRLTDLLTEKPQILHEVRDEIEAAVAGFMQMKFFLPDADSRIDVERIGILLRDVRELAYDAEHAVKSFVIKASSTKKPFQWMNRGKFSRKMKYIQKKMSIFFDLFSDYNIRPTSESSTSSNRESGKLKRFHSFTTPEPEIFVGFHEDVEHLVQHLVNEADDSYPLISICGMGGLGKTTLAQKIYNHSAIKTHFAGLAWVSISRKWQTDRVLQRILICLVPENKNSILNMETDKLVEYLLQI*
>DCAR_006137   
MAKEASFCHVFLSFKGETRNKFTCFVYEALKAEGFIAFMDKSDICVGDELNSTIKEGIRSSMSAIIIFSQYYAESTWCLDELVLILERYKVSRYFILPIFYEVEIHDIKHQLGNYSIALEKHRARHNHKVDKWREALVEVGNIFGEHVEGLQSTFIQNTVKLFRERLAARFPECRQPVPKGQVLQGTSSSPSLSHESSAAKIILYTTTRANNGESVRKILESANVVYEVRNCSDEPMYVSELKELLGKKKVRFPTVIVNGKDLCGEEEEEGFHNIEIRQKLKKRLINGAMAAGTVDGSEQWGYVEVRPKAHMFWWYYKSPQRTEDPNNPWPIILWLQGGPGASGVGIGNFQEVGPLDTFLKPRNSTWLRKADLLFGDNPVGTGYSFVEDDASFAKTDEEAAADLITLLISLFNSDEVLQKSPLYVVAESYGGKWAVLLGLSALKAIEAETLKLNLGGIVLGDTWLSPEDFVFSWAPLLKDVSRLDNKGVEKANNLTQNIKQQIDQGEYEAATNSYFELEEVIDAYSNSVDFYNFLLDSAFDPLSTTTVELSQKVKSKRNSRYLASLRSVPGGEADLNTLMNGVLKEKLKIIPEDVQWGGQAGSVFMALAEEFMKPRINEVDELLAKGVNVTIYSGQVDLICSTKGTEAWVAKLKWEGIQTFLSMNRSPLYCGGEKGTKGFTKSLRNLHFYWILNAGHYVPLDQPCVSLDMLDNIMHY*
>DCAR_010221   
MRKAATSRGENLVKSSDVEEEPSLLENLQTMSLVSPTRPFQHILARTPNLKKLGLCGQLTTNSGDLQFPDLGLLMHLKALKLLNTIPLCKAGRLSDSIIFPKSLTSLSLSNTYLDWSEAWAFEMIPNLEVLKLKFHAFVGKDWETSLGAFPRLKFLKLDELDIVTWTASRDHFPVLQCLQVHRCSNLLMIPEDFGNICTLEWIEFSECSDDAANSATYMQKEQEKNGNDFLKILHNPGETSSYTNTEYSRELQTLVMSSRTNMIVPKNIWKITTLRHLCIKTGENHVSISDVEEEAILMENLYTMSLVSPTRPCQDILARTRNLKKLGLCGPLTTKSGEMKFPDICHLKHLKTLKLLNTTALCKAGRLSDSIIFPETLKSLTVSNTYLDWKEAWIFEMIPNLEVLKLKFHAFVGRDWETSTEAFPRLKLLKLDELNILTWTASRNHFPELQRLQICRCPYLMEIPEDFGNIWTLEWIELSGCSEAATSSARNIQREQESYGNDWLKTSVDVADYSDLSLLVVGDRLASEVAQIYKASMQDYDFRDITSKFYFDRKKFEEEPEYAESSSDLPDSEFKREVFVGYQAEASSLLQQLVSITKKRLQVISIVGMAGLGKTTLARRLYNDPYVVSYFYVRAWVTCSQIYHKRNLLLGILRSVAEVTDDVYQMDDNMLAHHLYRALMGRRYLIVIDDIWSREAWDDFKNCFPDDKNGSRIMLTTRLKVIASHAQSDGDPLCLRFLTEDESFELFRRKTFIRGAYFSDLSSIGHGITKKCHGLPLAIVVIAGLLKDNLDRDWWIHVAKSVRSYIVTDENQYIETLALSYNHLPQHLRPCFLSFGAFPEDYGISVRKLIYLWIAEGFIHLDGTQKTLEDVAEDHLTDLISRSLVVVGENPIDFSNVEEEPSFLENLQSLSLVSPASPCQHILAKTKNLRKLGLCGTLTTRSGEFKCPDLGLLMHLETLKLLNTTPFCKAGRLSNSIAFPGSLKKLTVSNTYLDWKEAWVFEVMPNLEVLKLKSHAFFGDCWEPSPEAFPCLKFLKLEELDIVTWTASRNHFPVLEHLQVIGCLLLMEIPEDFGNICTLEWIEVSGCSNAVTSSVREIQKEQKSYGNDLLHIRIR*
>DCAR_012250   
MENQSPDQISPLSDVLSDESGDQEVGTSVFRERITINFQLLEVRRELLRAEQSLKLCLKNTDIQFLESVVGPGLDSQLQWIILKLRITSSMLEAAIEKTNSGSASEVETRKLESLCNSLLEIIRLIDEDITGNLISEEIVEYSSPTEVRAYARRFSGKISSVEAQINGLHDWTTTLGLTSAGCGQTMCLADNRFIVEAGTGHEKKDADTVGLEEDVQVITNKLISGETAPALVAITGGKGIGKTTLARKIYHNPEVAHHFPCRAWVTLPLDFEPNSFLFSIAKQVLIGFAENDSIKKIKYKLSRLWCFQRYLIVLDDAHAIEEATKALQELCSNQSNGSKLLITTTKRDLVKASPCCYIHERRVLGDEEAWELFTARLLFKVNQEVEQLAREVTKKCSGRPSSVLKLADFMSSKASTQEQWFVKLSQMNEPHASHYLSLSSSSDLMSSSNRQCLNVPHASHYLSLASSFDLMSSSNKQCLLYFILFPHNEIPARRLIVLWVAEGLVDQPPQSAETPESAGEKILNELVQNCMIQVAKWKSNGKVKTCRLDYSLMDTLLLEAGKASFLKSNLQVTASKSSSKKGPILRVADHLDNNSSIFSHIHENDSIGSSSFKQQYKKLISFISFDSREGPVPGQDIGNFINRGTNLNCFQMICVVDLEGTFRPKLPDSIKKLSQLRYLGLRRTYTELLPASIGKLLNLQTLDLKHTCLRSLPGSIWKLQQLRHLYLSESYRSRIMAPGSSSSLLDIQTLWGAFVDEETQIEDGLNRLTNLRKLGLVYRLPVKEQGILADWISKLHHLESLRLRSIDDMNNPSLLYLTTISGLGKLSSLYLLGTLANPFVLETFPESLTEITLSLSGIFFDPMRVLEKLPNLRILNLYAGSYTKKTMVCSSGGFPLLRVLNLWKLEELEEWIVKDGSLVILRHLEIRSCLKLKMIPEGLKHLEHCRELKLTNMPDNFKARITKDEGVDWQNVAHIASVIIRN*
>DCAR_008832   
MADALVVDLASGLVFRLVSLAAEELIQAWNLQEDLVTLQERLEEINALLSDADSKRLKLSAVQSWFSKLEAVARVADAFMDQLAYEITRRKVENRSTLRDLFSTKNSILYRFKVAQKIKSINSSFDKIFEWAGKLGLQPVAQLTSTVQPREIRNTPPCEDESQIVGREDDISFLVETVCTNHAEDLPVIAVMGMGGQGKTTLARMVYNRDVVTDMFTERIWVSVSDDFDFMKILNQMVASLTSTASSIENPEGVIKKLQNSLSGVKFLLVLDDVWNERPEEWDNLRNSLLGVRGASGSKILVTTRKQEVVNAMRSVISYKVGKLSEEDSWELFKRRAFSPGGVLETPKFTAMGKRMVERCGGLPLAIKTLGGFKIIQGGIRMDSTVWKNEMIRIWMALGFLLPPKGSNILMEDVGSEYFNILVWNCLLQDVRRNKYGTSCKMHDLVHDLALDLSKNHSVTVEADHELNHISNAIYVRVDEGISNIKPPILKRKFEKVQVLYAEAYIVNDLVPYPSHLIGLVLKHSLRGELPNSLSNLKYLKYLDISNFGIIYKLPDYFTRLYNLQTLSVWITTQLPRKICNLINLRHILVVHDVELGSSDMFSKIERLTCLQTLPQYVVSRDHQCLIGQLGSLKNLQGTLKIYGLNDVENMEEARKASLHTKSNIEHLKLVWSWNIDVMEEKENNHEDVMEGLQPHTNLKELAVEIFWGKKFATWIIMMINLEVITFDNCKRCEEFPQLGHLPKLRKIWIEGMDNVKVIRSHLCGSQSSISGENGEEETVATMYPSLKNLHLRILPNLEEWQDPAMDNVLVFPKLEELRILECPKLTRIPGSCYPLMKTLHITDLDSSKLLESMSEKACGLKDLQLQNISGGVGCSSSSSMNFIMGELLKNNSVSLETLCVGKLQGLTYLTLGAGLKSLRLTNLLELNTINVVKGSDALKDLSISRCPNYEVFASSVSSTIEILELGRSSEDLDKFPWPLSFSFPNVIKLTLWGWEKLEWIVDEGQPDDYLTSIFPALRDLSIRRFEGVKTLPISLEKLPFLESGGVGCSSSSSSSSSMNCIMGELLKNNSVTLETLRIEAEEVIQAWNIQEDLVMLRERLEDIDALLSDADSKRLNMFAVQSWFNKLADVAHIADAFMDQLAYEVTRRKVENRSKVRDFFSTKKGVLYRFKVANKIKSINSSFDKIFEWAGKLGLQPVAQLTTTVQPREMRNTPPFEDESLIVGRNDDISFLVDAVCTNHAEDLPVIAVMGMGGQGKTTLARMVYNRDVVTDI*
>DCAR_008804   
MADAFVTDLASGLVFKLVSLAAEEVIQAWNLQENLVMLRERLETIDALLSDADSKKLNMSAVQSWFNKLEDVAREADAFMDELAYEVTRRKVENRGMLGHFFSTKNSVLYRSKVAHKIKSIHTSFDNIFQLARDLGLQPVAQLTTTVQPREMRNTPPFEYESLIVGRDDEISFLVDAVCTNHAEDLPVIAVMGMGGQGKTTLARMVYNSDVVTDTFKKRMWVTVSDDFDFMKILNQMGVKFLLVLDDVWNERPEQWDNLRNSLLGVGGARESKILITTRKQKVVEVMRCLITHRVEKLSEEDSWELFKRRAFSRGGVLETAKFAAMGRKMVERCGGLPLAIKALEGLLHSKKSEQEWLRIQDSATWDSNDDVLPSLRLSYDNLPHSSLKKCFAYCSILPKDSEIWKDEMVCIWMALGFLLPPKGSNKLMEDIGSEYFNILLWNCLLQDGERNYEGGIYSYKMHDLVHDLALDLSKHHSVTVKADHELNDISKAIYVRVDEGISNIKPPILRRNFEKVQVLYAESRIVRDLVPYPRHLIGLVLKHSYEGELPNSLSNLKYLKYLDISRCYNMNKLPDYIARLYNLQTLSVQSATQLPRNICNLINLRHILVFDSYYNDVESSDMFSGIERLSCLQTLPHFVVSRDHQCVIGQLGSFKNLQGTLRLFALGDVENMEEASKTSLHTKSNIEHLKLVWKKNEDVMGKKEYNHEDVMEGLQPHANLKELTVENFTGKKFATWITIMTNLEFITFRNCKRCEEFPQLGHLPKLRKIFIKGMDNVKVISSHLCGSQGGISGELNENGAEETVATMYPSLTHLYLRNSPKLEEWVDPAMDTSGEDPNNVLAFPKLEVLDIKRCSKLRRIPGSCYPLMKTLHIRDLDSSKLLESLSKKACGLTYLQLQNISGGVGCSSSSSMNCIMGELLENNSVSLKTLSVGKLQGLTYLTLGVGLKSLLVIDLPDLNTINVIKDLSIWGCPNYEVFAQSVSSAIECLTLGGFSEDLDEFPWPLSFSFPNVIELTVWGWEKLKWIVDEEQPDDYLSSIFPSLRELHIHWFQGVKSLPISLAKLPFLERLSIVKCENMESLPNFHDNLQFLWIGGCPIIKERYRKGSGPEWSKIQHIKQIDGLD*
>DCAR_011401   
MVKAFRYTASMLSRVSSLHSYPHWLPVEKLQITFYCQRLESLSKSFEILAKKLVNGLYDVLYDRTLTDLISRILEFKNVRTSAEFLNFKDPPDLNLVGERLASNVALIYNDCVIDCGQASQDFAYKLFYFDRYRFEEQPQVEVFIGFQEASYLLQKLVSITKKQLEVISLVGMAGLGKTTLAKRLYNDPYVVSYFYIRAWVICSHVYNKRDLLLVILRSINEITDNVQRMNDNMLAHVLYRALKGRRYLIVIDDVWSSSAWDDFKRCFPDDNNGSKIMLTTRFKDVALHAQSDGNPLCLRFLTEGESFNLFTVKVSRTGYLLDDLSFIERSITKTCRGLPLAIVVIAGLLKGNFNVDWWEQVAESVSSYIATDETQYMDTLALSYNHLPRHLRPCFLSFGAFPEDYDIPVRKLIWLWIAEGFIPQDEMKKSLEGVAKDYLMDLISRSLVCVGKRGSNGAIKTCRIHDLLRDLALRRADEENFSPNMFKFNKHSFSCPHSLTNPSAITQLRLTTDVFNISSNCSCCSSEVSHLLFKNVLITWDTSKLIRDLDISAFELFVFPCELVQLVHLRYLELRLRSGDPPESISHLRKLQTLIMSSRMNMVIPNNMWKILSLRHLCIRTGENLVNFCNVEEEPSLLENLQTLSLVSPTRPCEHILSRTRNLKKLGLCGPLATKRGELKCPDLGLLIHLETLKLLNTIPLCKSGRLSDSIIFPESLKNLTVSNTYLDWKEAWIFEMIPNLEVLKLKFHAFAGKHWETTTEAFPRLKILKLDDMNIVTWTASRNHFPLLQRLQVFRCPYLTEIPEDFGNIYTLEWIELSGCSEAASISARDIQKEQKNNGNDL*
>DCAR_008888   
MVGLADIPVVGVFVEKLSEYTVEAVFRALRYMFCYKALVHQLNSETEKLNIEEVNMSREVEKEKNNGKIIKDYVSKWQVNAQEIQKSAAQELSPSCSCIQHLPIPNPISRFRIGRNAVKKAEAVTQLTTSGKEHLAGEIAYLGGLINIPNPDTTFEEFPSRKDAYQKLWDSLVDEDGPLIHGIYGMAGVGKTRMMEQFWKDAIEMKIFNKVVRVNVGNENKDEIKLQEQIAGLLYCEHLMSKVLERRASQLENSIRNSGKVLFILDDVWEDIHLDKIIGTPFGNGTSFSGGSKILFTSRERDVCLLNSCENLVEIKTLRTDEALYLFKKTVGPDTINSLQDESLLRNVCDECGHLPLLIHAVGKALKGKQHISWEDAHNQLKKGKFEEIGVDPRVYKGIKLSIDNIRYEDARRCLFLCSMFPEDANIDMKMLIQLATGSQLIPDGESRVLAMVDHLKRSSLLLDSGKANETKVHDIIRDIARSIAFADSKYAFLQVTCNSPDLPSNVNYCNRRFLRLDAEADDVEFDEICPDLCALWLQSNRHPQQFSGGFFSMFSNISCLMLQKVKISLEHFSLKALCNLGTISLLECAMSDTGVILFPEKLKTLCICQCWLPSLDVAYLKCLRKLEIQEREPLWVAKNFISSLSSLEELHISNGFTQNAFKYDLEPIVMEISKLTRLTSLHFEFYKDGSRNPFQGTDIFCNINRYSIFVGEDQDRTFMPRRDWKVPLTRSIEFMGLHSKPWEGLMARADEVGLSYSDIQVSSICHGHERAFQDLKRLRINQCHSMEHIASISSLDEIQYSVQPATCFSKLTNLEVIECSKFKYLFCSNIAKGLVQLQELSLRYCNSMEAITMNEGTGEIINWSKLKSLKLVHMQRLASYYVTNSAYPSSQYKPLFDGMVALPSLEYILIRECHSLSSIFSPSFAGDLKQLKQMNIRDCKEMTGITGVDEQAISDGILFPELTSMELVNLPCLTSFWCYRKANLSCLTSFWCYGKANTCKVPLKLSLLSSVVLMDLPDLRSFFHDENFEFDMPALKMVIVDGCRLSTLFTFSMLRKFQLKKLGVKNCEFLVNIVEDLRADEICDQPIMLSELTEVNLANLPKMEGFFHNANFEVHMPALKKVNVTSCTLSTLFTLSKFRILQLEKLEVLDCELLENIVEDSRGDVTCDRIVTLSKLAAITLEKLPKLKSFFHNANYEFHMPVMKKVKVLKCGLSNALFTRSIFKNLKQMEELSVCDCELLEGIFEDAKAGDTLDTSDKIITLNRVSTVHLEGLPKFKNIFYGATYECYMPALKDVKIVGCGLSVLFTCSVFRVFQLQKLHVSHCESLEHIVEEVGGDVTCDRIVTLSQLATITLEKLPKLRSFFHNANYEFHMPVMKKVKLLECGLSNALFTRSIFKNLKQMEELSVCDCELLEGIFEDAKAGDTLDTSDKIITLNRVSTVHLEGLPKFKNIFYGATYECYMPALKDVKIVGCGLSVLFTCSVFRVFQLQKLHVSHCESLEHIVEEVGGDVTCDRIVTLSQLATITLEKLPKLRSFFHNANYEFHMPVMKKVKLLECGLSNALFTRSVFKNLKQMEELSVCDCELLEGIFEDAKAGDTLDTSDKIITLNRVSTVHLEGLPKFKNMFYGATYECYMPALKDVRIVGCGLSVLFTFSVFRGFQQLENLHVSNCESLEHIVEEAGGDEISEMNSKTIKSSKLSSVTLESLPNLKSFSGAVSYVFDMSKLQNFRLINCPRIDNSSSSKINTSLVCVTSDWCSEEEFQDLDDFIRQNQIRGSYSRARVGESSYSKCETNISV*
>DCAR_008835   
MADAFVTDLASGLVFKLVSLAAEEVIQAWNLQEHLVTLRERLETIDALLSDADSKKLKMSAVQSWFNKLEDVAHVADAFMDELAYEVTRRKVENRGTLRHLFSTKNSVLYRSKVAHKIKSIHTSLDNIFQLARDLGLQPVAQLTTAVQPREIRNTPPFEDESLIVGRDDEISFLVKTVCTNHAEDLPVIAVMGMGGQGKTTLARMVYNRDVVTDMFKKRMWVTVSDDFDFMKILNQMVASLTSTTSVLENTEGLIKKLQSFLRDVKFLLVLDDVWNERPEEWDKLRNSLLGVGGASGSKILVTTRKQEVVDVMRCLISHRVEKLSKEDSWELFKRRAFSRGGVLETARFVAMGRKMVGRCGGLPLAIKALGGLLHSKKSEQEWLRIQNSATWDSNDDVLPSLRLSYDNLPHSSLKKCFAYCSILPKDSLISKGEMVRIWMALGFLVPPKGSNKLMEDIGREYFNILLWNCLLQNGDIRDYKMHDLVHDLALDLSKNHSATVKADGHELDDISKAIYVKVDVGITNIKPPLLKRNFEKVQVLYADARIVKDLVPYPSHLIGLVLEGTFEDDPLPSSLSTLKYLKYLDISRCYMTKNKLPDYITRLYNLQTLSVRSATQLPRNICNLINLRHILVDEPYNYDFKNSDIITVFSRIERLTCLQTLPYFIATRDHQCVIGQLGSLKYLQGTLKLYGLSDVENMEEARKASLLTKSNIEHLTLDWRKNKDVMEEKENNHEDVMEGLEPHANLKALDVGNFMGKKFAAWITIMTNLEVITFKNCKRCEEFPQLGHLPKLREISIYRMDNVKVISSDLCGGRQGSISGELNDNGAEETVLTMYPSLKNLSLGHLPKLEEWLDPATDTSGEDPNNVLVFPKLVELYIWECPKLTRIPGSCYPLLKTLDIGDLDSSKLLESLSEKACGLTDLRLENISGGVGCSSSSSSSSSSMNCIIGKLLKNNSVSLETLTVIKLQGLTHLTLGAGLKSLCVSDLPDLNTINIVKGSDALKDLSISECLNYEVFAQSVSSTVERLDLGPFSEDLDEFPWPSSFSFPNVIYLRVCGWEKLKWIVDEGQPDDYLSSIFPALRQLDIQVFEGVKSLPISLAKLPFLERLSIDLCGNLESLPKFHHNLQYLEIYSCPIIKERYMKGSGPEWSKIQHIKQIHGLD*
>DCAR_011927   
MVGLADIPCLGKIVERVSDATVDSLFRGCGYMFCYKDLVKVLDKEIQKLNIQEERVSAKTVEKRADGKIIKGHVLEWQKEVEAIQKNAKEEAEHKAKRVTELYDSGKDLLSNEIAYLPPVENLPTTDTMFQDFESRKDAFRKVWEALVTEGSSRILGIYGMPGVGKTRMMEQIWKEAKEKKIFDKVTRADVGNEKLDVIELQKQIASHLDCHYESSDDKKHRANQLKNSIVNGGKILVILDDVWREIPLDDIGIPTDDGCRVNILLTSRKEDACLRNNCKHPVNITTLEVDKAWDLFRNTVGACQIDSLQDESLVKKVCKKCGGLPLLIHAVGKALQFTSHDSWKDALRQLEKGKFENIAGIDSEVYACVKLSIDRLPDDAKSCLFLCSLYREDADIQIKKLIQIATSSLVDDGESRIRAMFNILRSSSLLLDTQEDHVIKLHDLIRDVARSIAARDPKYAFLLVKSSSRLPDTADYCTRNEGTLQLSVGVISVFVNLKFLLLEGTLDTLMLQFSLQPLCKLRSLILDFCDISHINVRFFPENLETLSIWNCNLPLPLDLPKLKYLRKLEIEEGRPGVQLVPNSIYNLPSLQELRIPNGFEDLDVGPGISWDAVSAPILVEISKFTGLKSLQMYFPDFEPFQDTNVFTNLLEYNICVGHPGEHTRYYPDYIVSSKKSIELYGTWPEILGGLIEKAEEVKLHGTDMNVSSIHNRNKKAFTDLRNLYIEECNTMEYLARISEDEICYSSQSQTSFCKLTTLEIKNCSGIKYLFNDFVAKSLVQLQNLYINSCPVMEAVIMNEGTSDKDIIFFSKLKSLELINLPRLKCFYKQKDMNSSATSILDKSVIPLVQPQPLFDGMVAFQSLEELFLDYMEDISEIWGKCYNDNVSSFSKLKRLKVDGCNKLETFIQLSMLHRLRNLECIELSYCDGLRNMFLPSIAKDLMHLKEILLEEIVEDVEVDKTSFTNDQIITSFQLEQIVLRDLPNLKSFSRTLNYALNMRNLHLFQMHVCPQIENFTSLKMSTGLVSVNTEWHNFERFPDLNAFIRRYRERGSSLSD*
>DCAR_011400   
MEGESRYVSAVRRSVSSSFRIKIQVKIMFSDSVRFPQRLSYKMFDVLLRQVKRLLVEYPDWLSIERCQIDFYHKQLSFLSRNFERRLVTYRVYSEIEEEALRLLASEILTSEHERGVDPPDLTCIGEQLASQVARIHKAFFHEFKDFHCYFYFHKKKFEECDGEALVGFQEEVTNLLHQLASITKKQLQVISIVGMAGLGKTTLATRLYNDPYVVSYFYVRAWVTCSQVYRKRDLLLSILSSVTEITPQVSARNDNMLAHDLYRALKGRRYLIVIDDIWSIKAWDDFKSCFPDGNNGSRVMLTTRLKDIALHAQTEGNPLCLRFLTEEESFDLFKRKAFIHGNISRDLSSIGLNIMKKCRGLPLAIVVIAGVLKYDMEIDWWTHVEETVSSYIVTDVNQYMDTLALSYNHLPQHLRSCFLSFGAFREDHDIPVYKLSWLWIAKGFILEDGTKKSLEDVAEGYLMDLIRRSLVVVGRKGLNGAIKTCRIHDLLRDLCLRKAEEENFPLDIYKYDKHSYSCPHSITSLTTSQLYLSSTDVLNIPSNCPCYSPEISQSFFLDVSIHWDTSKLIRDLNISSIELFVFPCEVLQLVQLRYLDLRFTAGNPPESISVLRELQTLIMSSSMNMVVPKNLWKMINMRHLCINSGENLLKFSSAEEPSLLRNMRTMSQVSPIMPCQHIFAKTPNLRKLGLCGPLTMNAELKCPDLGPLTLLESLKLVNTIPSCKAGRVSNSIIFPASLKNLALSDTCLDWKEDWVFQMMPNLEVLKLKCNAFFGNDWETSAEAFPRLKFLKLDELDIVTWTASRDHFPVLQHLQVYRCPYLMEIPEDFGNIYTLEWIEVSGCSDAATESARDIKREQERNGNDWLKILFSHLPSKPRRY*
>DCAR_008889   
MVGLADIPIVGKFVEKVSEYTVDAVFRGLHYMFCYQTLVNDLKSEIEKLNIEKEKISRKVMEEKANGKTIEDYVVKWEIDVEEIQKSAQELSPSYSCIQHLPIPNPISRFRIGRNAMKKAEAVTQLTNSGKEHLTGGIAYLPEVIIMPNSDTTFEEFQSRKDAYQKLWDSLVNEDGPLIHGIYGMAGVGKTRMMEQFWEDAIKKKIFKKAVRVNVGSENVEKTKLQEQIAGLLDCNLASEVMERRASQLENSLRNGDKILLILDDVWRDIHLDNIIGTPFDNGSSSSKGSKILFTSRKKEVCLHNNCKNFIEVQTLSPDEALYLFKKTVGSADSNNPLPDESLVKEVCDKCGQLPLLIHAVGKALKGKPHYWWKDAHDQLKKGKFEEITDVDPQVYIGIKLSIDYLQNDDAKSCLFLCSMFPEDANIDMKMLIQLATGSQLIPSGESRVLAMVDYLKKSSLLLDSRDNAETKVHDIIRDVARSIAFTDSKYAFLQVTCSSRYLPSQANNSTRRFLRLDVETDVDFGEHQVFPDLHTLWLQSNYHPWWGQSNRPQQFSGGFYSMFVNLSCLMLQSVDISSKHFSLQPLGNLGTLSLLECEISNTDARLFPKSLESLCIYECKLPEPLDVENLECLRKLEIQGRRAVLVRENVISSLSSLEELHVSHGFVHSYYEYHMEPIVKEISKLTRLTSLHFEFYEDNTFQGTDISFNIDRYNIFVGQRPHEYSRYDQHWEVPLTRSIELMGNHSKPWEGLIVSAEQVVLCYSNVDASSIFNDHKGAFDDLKILNIYICDNMGHLARISRDGIQDSVQSATCFSKLSILKISRCSKLKYLFCNNIAKTLVQLQELSVDHCDSMEAIVMNEGTSDGEIINFSKLRSLDIEDMPKLRSFCAENSDYPSAQSLVLLDRMVAFLSLEYISIRECGSLRRMFASSVARDLKQLKKMIVRECKEMRSITRVDEQEISDGILFPELTYLELVDLPNLMSFWSNQNGKADTCKAPLIPRLSPNVVPDFPDPKSFFDDENFKLYMPILNKICDQIITLSLLTTVELARLPNLKRFFHVANYEFHMPVLKMVEICECGLSDTLFTRSIFNNLQQLEELHISDCKLLDGIFEDAVGDEIVDMSDRIITLNRVSTVYLDGLPKFKSVFYGATYECRMPALRNVTIAGCELHILFTCSVFREIRQVEKLNIRSYESLEHIVKEVGGDETFGVNGTSIITSPQLKSVELQDLRNLKSFSYSRSYVFNMPKLEYFQQNDCNKMEYFSFLDTSAPFVHVHPNPDGSEAFQNVNDYVRELAKARAAR*
>DCAR_008885   
MAGVLVGVFLEKVSEYTVKALFRGFTYMFCYKTLVDQLNSETEKLNIEEGNMSREVEKEKNNGKIVKDYVSKWQVNAQEIQKSAAEELSPSCSCIQRLPVPNPISRFRIGREAVKKAKAVTQLKDSGKEYLTGEIAYLPEVIVMPNFETTFEEFESRKDTYQKLWDSLVDEDGPVIHGIYGMAGVGKTRMMEQFWEEAIKKKIFKKAVRVNVGSENMDKMKLQEQIAGLLDCKLESEVMENRASQLENSIRNRGKILLILDDVWRDIHLDDIIGTPFGNGTSSSGGPKILFTSRKKEMCLANKCQHIVEIKTLSPGEALYMFKKIVGPADLNNPLPDESLVKEVCDKCGELPLVIHAVGKALKGKPNYWWTDAHDQLQKGKFEEIADVDPQVYSGIKLSIDYLQNDDAKSCLFLCSMFPEDADIDIKILIQLATGSQLIPCGESRVLAMVDYLKKSSLLLGSGEDAQTKVHDIIRAVARSIAFTDSKYAFLQVTCNSRYLPSNANYTRRFLRLDVETEDVDFGEHWICPNLHTLWLHCGNYWQPFSGGFYSMFVNLSCLMLQYVDISSEHFSLQPLGNLGTLSLFSCDIRNTDARFYPKRLESLCIYECRLPEPLDVANLEYLRKLEIRQQRAVLVRENVISSLSSLEKLHVSHGFVHSYDEYHMEPIVKEISELTCLRSLHFEFYQDNTFQGTDIPFSTDRYNIFVGEALNGNFKFDQDWKVPLTKSIQIIGNHSMPWEGLMVSAEKVNLCNSDVDVSSICNDHKRAFEDLKILVIFGCDNMGHLASISRDRILDSVQLATCFSKLTILKIFRCSKLKYLFCNNIAKTLVQLQELRLDQCDSMEAIVMNEGTSDGEIINFSKLKSLQIEYAPKLRSFCAENSDYPSAQNLPLLDKMVAFPSLEYIYICRCGSLRSMFASSVARELKQLKQIRVEACEEMTSIARVDEQAICDGILFPELTCLVLYNLPNLMSFWSNQNGKADTCKAQLIPRLSSNVVLDFPHPKSFFDDENFQLYMPILKKLVVDSCRITTLFTFSVFRKLQLETLEVKCCEFLVNIVEDFRGDQICDRIITLSRLTKVDLMNLPNLKRFFQVANYEFHMPVLKTMEIRGCGLSNTLFTRSIFKNLQQLEEVHISDCELLDGIFEDAVGDEILDPSDKIITLNRMQTPNSFHMLGVSRNQTSRKVKYKQL*
>DCAR_008924   
MVGLSDIPCVGEVVDRISKAIVDAMSRGLWYVFCYKSLVDELDSEVEKLKIEQGKMARRTKEEKDKGKNIHDFVLKWQKDVEEILQMSGEECSPSCSCSQCLPIPDPVSRWQLGKNAANKAKTVAELTISGNNYQKGEIAQFPPLENVPRSVGEFQKFQSREDAYKELWEALVNEDGARVLGIHGMPGVGKTRMMEQIWKEAKEETKFDMFVQVDVGSEKIDLMRLQDKIADQLGFSLDSKYSVVQRASQLENSLLNRGKSLIIFDNVWDEIKLDTIGIPFGSSSSTNSCKILLTSRDEGVCLLNNCRYLVKIAPLTPEEAWHLFENTVGASKIVSLKDETLAKKVCAKCAGLPLVIVVIGKALKIRQDCSWNDTLDQLENSKIKNVSGIDADVYACLKLSFDNLEEDAKLCMLLCSLLPDDANIHIMKLVQLATGSRLVHITETRVCAMVDELKLSSLLLEGINDEVFKLHDIIRDLARSIGGADPNYGFVFARCYSSLPDNYAEYGTAKLLHLELRTNDFQFPHDLQCPDLHTLSLRSTGKDINQVHVTTSYNEKISGSMFGNLRFLVLVNFSRKQQFSLQHLDRLKTLVLEHCDISYIGDTDASFFPESLDSLCIWKCHLPVPLDLPNLKYLRKLEIQRINDDVMMIMVPNAISNLSNLKTLHIPAGYFTTEDDVQEDLEIPGCDNTVYQSVAGQIFDEISKLTRLTSLQISFDYTEVFQDTHMFRNLLEFNICVGPSTGFSHPILRVPVTRLIELHDCQLSGLEALLEKAEKAVLEKIDDFKGIIICSSNRDAFAQLRTLYIDDCNNLECLARISQNEIQHTHQKWNAFSRLTILKITSCSALKYLFCESVAKCFVQLQVLRIYWCYKMEVIVMNEGNSGGDIISFPKLESMELAHLPGLTSFHRKKHSGSTSVIDNSAVSPAQRRPSYDGMVAFPSLENLIIQWLDQNDTRDILLEIKKASGVQL*
>DCAR_012621   
MDEFFLKRRRRSGYGASYELIHTSPSEFRATVQRFTGHSNSYNLFDRCLEELNRLLSYTDCLLIQRCQISCYCRQLRLLSKEFRRTLTTCHESYLSELLTDPTLHILVTRIIEHKILGSRSSGFLDFSQDLNAVGGRIAFEVAVIYKACSQDFDKASKDLASRFYFDKKTFQEYEEVLVGFQEEANSLLQQLASITKKRLQVISIVGMAGNGKTTLVRKLYNDPYVVSYFHVRAWVTCSQVYDKRDLLLAILRSVVEITDEVYSKNDGMLAHDVYRALKGRRYLIVADDIWSNEAWDDLKRSFPDDNMGSRIMLTTRLKDVALHAQTDGHPLCLRFLTEKESIDLFGRKAFVTTGMRIARKCHGLPLAIVVIAGLLKNNLKIDWWAHAEESLSSYIVTDESQFMDTLALSYNNLPQHLRSCFLFFGAFPEDHDVPVRKLIWLWIAEGFIHHNDTEKNLEDVAENYLMDLIGRSLVVAELLTLIISSKKNVFVHKNIWKMINLRHLCIKTGKNVLKILEEEPGFLENLQTLSLVSPARLSPIVLARIRNLKKLGLCGPLTTKCGEFKLPDLGLLMHLEILKLFNTTVLCNAGRLSNSIIFPETLKKLTVSNTCLDWTEAWVFQMIPKLEVLKLKFHAFVGKYWETSPNTFPSLRLLKLDELDVENWTGFRDHFPVLQRLQVWRCPCLLEIPEDFGNICTLEWIELSGCNHAAKNSAREIQKEQERNGNDSLKILHPSQPWTNKSHTQEGRSGQ*
>DCAR_009112   
MSNTMELGLNEKFIELYEKLKDEAPKTIVIYGESGVGKTWMAKKLSDHAVEDGSFDLSIWIFMCRDHDMKALRDTVARQMSIQLEYSDEWEMTDEINEDEKKEAANDKKDSKKDEEMKKKEEEDRKKKGEEEKMKKEKTIKDLMDRAISEKKRILFVLDDEGSKVKQGDIMADLENLLHLEKRGIPFKVLVTRVTSGEAPDEFRFELKALADQQLSSFLVERIGDGVPGLATWAKDFHTKCKSLSIADIIVLAKALCHFGKDGSWLKQLDEKVSSFNDKYNVMQLLFKEYDPLPSIILLDFLYKGDLHYFLKSRSVHYNELITYWILEGYLGNISSIQKAFEKGHSIVMELIECHMLKELEGGYVIINRNRVSGISDWRDMGFHETVTIGLATVFDDNWTGFGRITHKDGVIRTLFKDNKGKNLSTLLLDGNYFGVEDLNKFLKYKGAQVLAVFHPTMTELPESVSALTKLDILVLRGCDYLEKFDHTLQSNLTVLEISGATSLTKLPEDLFKAMRQLRSLNLSQLKIESLPSSLFELKEIKWLILRECSCLKSVSGSLRNLEHLLHLDLSYASSFESFLDTNFHFNKKLQILDVSKTKIKTLPLLKELKKLTHLLLSDCADLDRLRSIAPLTSLQTLDISGATKFKEFHDLSLEMVGELKIINLSDTSLELLPSHISHPRQLFLKRCLKLKQLECMDSLEKLEILDLSGSTQLSAIEDDFFDTTTSLQELNLSETKVKKLPSLSKLQNLRQLLLSHCESLQELPDLNGLVNLEELDASNCTALKVIPDQSFEKMSRLQKLDLSNTKIESLPTLPNPGSLQKLLLQNCMDLKKFPSDIMLPKLEELNLSGVDLSGDDRAAFLKDMSDLKTLNLSETNVQSLPSMSNLKNLNALSLRGCKHLEVVPDLAALTNLEALDLSGTAVNGIESLRSFKNLRQFHSSTKDFLDVTLNTLLSDTTTSQLPDEILDLPHLELLELPTGKQDQEVDTTESEKTSPELPTGKQNQEVDTTESEKTSLELPTGKQNQEVDTTGSEKTSLELPMGKQNQEADTAEPEKTSLELPMGKQNQEVDTAESKKTSLELPMGKQNQEADTTESEKTSLELPTGKQNHEDDTTEPEKTSLELPTGKQNHEDDTTEPEKTSLELPTGKQNQEVDTTEPEKTSLELPKGKQNQEVDTTEPEKTSLELPTGKQNQEVDTTESEKTSLELPTGKQNQEVDTTESEKTRGDVNKQQWMMSSWPVDLEVHNDKHGLYVSCARLDELLEDPSLWDTGFKQFHFLVSPLNQLNEKKDYKKLYKMELIFRSICIQAWQFVHPMEQVRSLEIRGFQHNPASLEVILHHAEVVYIIDNPFITSFLDFGAEHIKNLKVCWIERCDNIKSIFDAEKMNSTAEPEQNTNMLEDNLEIISVSNAPNLKGIVLGNLHGILKNLKCLHLDCCPNIPTLFGASQKLESLEVLEIKFCDGLKTLFEDESVHLPKLKNLHLRALPNLEKVGCVAPKLESLQVVDCPKLVTVLSTSTNLKVLHVKCCEKMTSVFNDKQSNSTLPQLQELHLWGLPVMSSIGANVPFLKKSIVRECPVLEDDLRSTDTK*
>DCAR_008886   
MVGLADIPFVGKFVDKVSEYTVDAVFRGLKYMFCYKTLVDQLNSETRKLKNEEGNMSREVEKEKKNGKIIKDYVSEWQVNAQEIQKSAAEELSPSCSCIKRLPIPNPISRFRIGRNAVKKAKAVTQLTDSVKEHLTGGIAYLPEVIILPNSGTTFEEFQSRKDTYQKLWDSLVNEDGPLIHGIYGMAGVGKTRMMEQLWEEAIKKKIINKAVRVNVGSENMDKTKLQEQIAGLLDCKLESEVMERRASQLENSLRNGDKVLLILDDVWRDIHLDDIIGTPFGNGTSSSGGPKILFTSRTKEVCSVNKCQHIVEIKTLSPDEALYMFKKIVGPADLHNSLPDESLVKEVCDKCGELPLLIHAVGKALKGKPHYWWKDAQDQLKKGKFEEIADVDPQVYTCIKLSIDYLQNVDAKSCLFLCSMFPEDAGIDMKMLIQLATGSQLIPSGESRVLAIVDYLKKSSLLLDSGDNAETKVHDIIRDVARSIAFTDSKYAFLQVTCNSRYLPFKANYSTRRFLRLDVETDDVDFGEHRVCPDLHTLWLQSNFHPLRGQSNNHPQQFSGGFYSMFVNLSCLMLQNVDISSEHFSLQPLGNLGTLSLLECDISSTDARLFSKSLESLCLYRCNLPEPLDVANLEYLRKLEIRQQRAVLVRENVISSLSSLEELHVPRGFIYSYDEYHMELIVKEISRLTRLTSLHFEFYQDNTFQGTDISFNIDRYNIFVVERSHDYFHCYEDREVLIKRSIELADNHWKPWEDLIVSAEQVTLSRSNVNVSSICNDHKRAFKDLKILDIDECDNMGHLASISRDGIQDSVQSATWFAKLTILNIRRCSNLKYLFCNNIAKTLIQLQELYVDSCDSMEAIVMNAGTSDGEIINFAKLKLLEIEDMPKLRSFCAENSNYPSAQYLALLDRMVAFPSLEHIRVIRCGSLRSMFASSVARDLKQLKGMIVKECKEMRRITRVDEQAISGGILLFPELTYLELVDLPNLMSFWSYQNLKPDACKLKSVTIFLTTVSSASLDKFPQVWTDFLKSVTIFLTTVSSASLDRFPQLYRHSSKIARLILVEIC*
>DCAR_009477   
MAEAVVSIVVGRLTDLLTQEATLLRGVTDEIQQVVTELMRIKAFLKDADSRIGEQRVRILLAQVRDLVYDAEDVVESFLLKALASERRRSQGKTTLARKIYNHSTIKKHFSGLAWVSISQKWQPKAVLQRILVSLVPEKRAEILHSEVDKLVENLLEIQLKKNCLIVLDDIWSIDAWDSLKAAFPNEICRTKIMLTSRNVDVASHVNPRCFVYKPQVLDAEQSWELLRLKALPKPDYLKEDPMPILEKIPTLRNLDLTNAYVGKEMVCSANGFQNLERLVLWNLHNLVKWEIEKGSMPILLLLRIRRCRKLEELPEGLKFLSSLEKIEINGMPSDFNERVRVVDGEAGPDFYKVAHIPDLEISGISGELTDAMILKIILGSSDSE*
>DCAR_008803   
MADAFVTDLASGLVFKHVSLAAEELIQAWNLQENLVMLQERLEEIDALLSDAHSKRLNMSTVQSWFNKLQAVARVADAFMDQLAYEVTRRQVENRSTLRDFFSTKNSILYRFKVAYKIKSINSSFDKIFEWAIKLGLQPVAQLTTAVQPREMRNTPPFEDESLIVGRDDEISFLVETVCTNYAEDLPVIAVWGMGGQGKTTLARMVYNRDVVTDMFKKRMWVTVSDDFDFIKILNQMVSSLTSTASMLENPEGLIKKLQNSLRGVKFLLVLDDVWNERPEEWDNLKNSLLGVGGAGGSKILVTTRKQKVVDVMSCFITHRVEKLSKENSWELFKRRAFSRGVLETARYEAMGRRMVERCGGLPLAIKALGGLLHSKRSEQEWFRIQESATWDSNDDVLPSLRLSYDNLPHSSLKKCFAYCSILPKDSIIWKDEMVRLWTALGFLLPPKGSNKLMEDIGSEYFNILLWNCLLQDGGRDSNGDFCYKMHDLVHDLALDLSEHHSVTVKADHELNYISKAIYVRADEGISNIKPPILKRNFEKVQVLYANARIVRDLVPYPSHLIGLVLERSNELDRLPSSLSNLKYLKYLDISRCFTRNKLPDYISRLYNLQTLSVRSATQLPRKICNLINLRHILVAYEVELVSSDMFAKIERLTCLQTLPRFVVSRDHQCHVGQLGSLKNLRGTLQLYGLGDVENMEEARKASLHTKSNIEHLTLVWRKDEDVMEEKEYNDEDVMEGLEPHANLKALDVGNFMGKKFAAWITFMTNLEVITFKNCKRCEEFPQLGHLSKLRSIYISGMDNVKFISSHLCGGQGSIRSELDENGAEETVATMYPSLKNLYLWDMPKLEEWVDPSMDTSGEDPHNVLAFPKLEMLVIQRCSKLTRIPSSCFPLMKTLHITDLDSSKLLESLSGKACGLTCLDLDNIGGGVGCSSSSSLPCSSMNCIMGELLKNNSVSLETLSVRRLQGLTYLTLGEGLKSLSVSDLPDLNTINVVKGSDALKHLSISWCPNYEVLAQNVNSTIETLELGDFWEDLDEFPWPSSFSFPNVINLRVRGWEKLKWIVDQGRPDNYLTSIFPALRQLDIINFQGVKSLPISLAQLPFLERLSIWSCGNLESLPKFHDNFQFLDIFGCPVI*
>DCAR_010879   
MGHGERAQQAGNHFISNQAVLLDADEQAARSQQVKDWLEKLHELLYDAEDVLDDFATEALRQEMSSRDKKHKMVGKFFSRSNTIVFRVSMTQKIKKLRERMENIAADRKNFSFTERFLDVKVTNRMREQTHSFVLASDVVGRDLDKEHIVSLLLASNMLRNISMLSIVGLGGLGKTTLAKLVYNDQRIVENFEKRIWVYIPEEFDLKMLTERIIRAATGADNAHLDLDQLQIRLRDELMSKKFLLVLDDVWNEDPKRWLDLRDLLTCGAEGSRVVVTTRSKVVASIMGTSAPYELECLSNDECMSIFVRCAFKEGQENANPELLEIGKAIVNKCGGIPLAVRTLGSLLCTKTEERDCLYIKDNDILNISQKENDILPILRLSYDQMRTSLKQCFSYCSIFPKDYHIPREELINLWIAQGFVQSEESRLLEEIGNEYFNELLSRSFFQDVDEAFNCEVLTCRMHDLVHDLARSVAGTLFSYVNCDTKSISKRVRHLLFCEENLRDKEFPGLLLIRKKVRSFSFPFKVGPISQPFLDILISTFECLRVLDLGESDFETLPKSIGYLAHLRYLSLYGNHRIRKLPNSICNLLNMQTLYLLGCVQLQNLPRDFGNLCSLRHLYLTSTMKCLPRNCLKGLCALQSLTVSRCCNLESLSEEIKYLTALRALYIIQCPALVSLPQNVTCLTSLEKLWIMDCAMFGTSTAEAVKGPKTLQSLVIRGLPELRELPCELQQGTTLRYMLIQQCPSLLALPQWLEGCTSLLKLKLVNCPDLETLPLGIHQLTALRVLFIKGCPLLNLSRKSVELMSWISNISEVYINQDTHVSYNQDYSHDLKIPSVILQRKNPRLGDNELAPWASWHGFDQP*
>DCAR_011331   
MVGLSDIPFVGKTIDRISDATVEAVFRKLKYMISYRALIGDLISEIEKVNTEEASVSAAADAARADGKIIYADLFKWQLEVAEIQASYNELVETYENRSSCLPIPNPVSRFRLGREAVVKARRVSELTALGKDLLAREIAFRPPYHDFESRKDPYDKLWEGLVNQESPLIHAIYGAPGVGITEMTRKIQQEVLKQNIFDKVAFAIVGRDRLDIINLQNQIADHLGCHFESRDDVGHRASQLSGCLLNSGRILVIFHDVWTRIQFDVIGIPWDDGSSSMGCKILLTSRNPSVCLLNNCRDPTQIRPLTMIEAWDLFKNTVGISDFGVYKNLAMKVCKKCEGHPLIISALGKALRCKPLDSWGDTLLQLDCGEIGFSLEMEPIIYSCFNLIIDELPDDAKSCLLLCSLFPDNAEIHIGKLIQLATASQLVLDGESRVCTMVDELSSSMLLDYTDFHEIKMHRPVRDWARSIAIKDPKYAFQFARCGPGLPDHCDYGTRKFLFIDMQIDDVYFPDDLVCPNLLNLWLQCNKHRQRFSSGFFSMFRNLRFLLIHEGMFSSLEPQFSLRHLGNLSTLILDCCDMTDIDQTHINFFPQSLQTLCIWNCDLPVPLDLPNLSYLRKLEIDSRCPVIIVPNFISRLSRLEVLHIRNGLQFQDGSPATAPSSFEISKLKYLKSLKMPFRVSDPVQDKNVLGDLDEFEICVGEPGEGTHYLLNSSVSVKRRIELYSNQLEAFTNLIERAEDVKLLCNDIDVSSIFSNNRQAFGDLRNLYNEECNTIDFQARISGDKIQHSHQCQRSFCKLTTIQIYGCSSMTYLFSNSIANCFMQLRELCIENCPKIEAIVRDEGTSDEGDIIFYRLKLLKLVGLPKLTNFHEHNDVQFHLLFDEKGNTCCRMKEFSC*
>DCAR_008964   
MGGLGKSTLAGKLYHSSELGHFKRRAWVCVSEDYDIINVLKKLLKCFGADEQDSLTNMNEFELRQNLRKIMLNIDHYLVVIDDIWDVEVWEKIKNAFPDKDDGSRVIISTRNKTVAEGADDTCFVHQLRFLSEEESWQLFCKRAKPTPNLEVIESRVDDDFIDVDVEEYRYILESISNLTSLHTSVLNLIYRISTLQPLLSCKHLKSVMVRSMIEDTAELRFLPDSVTVLALSFSCFEQDPMPTLGSMPNLTMLSLGISTYGGDTMVCSKDQRPVNNRIGLIRISVLDYGLWTCTWDSYNFVIEEMCNCIWTMDLHLG*
>DCAR_008769   
MMAEAESTAMAFNHDIVQRVMPHYYNWSKEYGKNFLYWFGPKPRLAVADPDLIKEVLLDSSGCFVKPKLNPSAKLLFGEGLVGLSGEKWGVHRRITAQAFNMERVKDWVPEMVASTRKMLDRWEEESGGRDKFLPTKKNRMRWRLEKETQQSIRTILENKKSSDSPKCLLTLLMSPYKNQENKEEKLSSEEITDECKTFYFAGKETTANHLTWALLLLALHQEWQEKAREEVSRVCGQSSSPSADNSADLKIRDLSTNKSKSLSNNRMPTLVQRAIDNTNMSFRNLISYLASHFTIPTKTKKAEKIMTDPMSIPVVGPILEKISSMIVAALFSHLNYVFCSKSLVEDLKSENEKLEIVENRMSRKAEEESNNGRILEKHVVDWKKEARENQESVKSCLEKYDNRPSGRCFGFLPIPHPLSRYRLGKEAEKMAKITTSLTTSGDRHLANPIAYLPLDMNAPETEFHEFKSREEAYQKLEGLVTDDSSSILGINGIAGAGKTRLMERITTEAGKKGTFHKFVRANVGNGKLDVIGIQQQLAGNLGCDFKSTTDSGLRANQLRSSLRQGGKVLVILDDVWRVIPLETIGILSADGMSSIGGKILFTSRSEEVCKLNKCEQPVKLKPLTFAETWDMFSKTVGADTIDSLQNISVAKDICKRCGGLPLVILALGNALKYKPLDSWKDARNQLKNSKIEGVSGIREDVDVYACLKLSFDHLEKDAKACLLLSSMYPEDADIPIRELVQLTRGSEQLVGSQLMKGDEIRTRVHSMIYILKSASLLLQGLNSEHIKLHDIIRDMARSIAIKDHGFLFATTSGSLPNNPAEYSALKVLHIDVEETHSGFPSNVACPDLHTLSLRSSTYRDPTTLQGWISQIQVFANLRFLVLVEFSWPEKCSLESLDNLKTLWFVNCNLFCFGEREAKFLPEKLEDLCCWDCDIPKQLNLPELNHLRKLEIYINTRSWLWARGINVEQNTISRLSSLEELSLPSKFYINKEGAKDGSLPILDEVSELPCLTNLHIRSQESKSSKLATTFLNLREFHLFVGDELPRKWSTKVSPVTKSIKLSSYAAIEGYRTLIDKAEEVILSRAYITGNSICNRNTQEFINLRYMKIKACHAIEYLARISPGDKIQESLHQSIPFSNLIKLKIKSCYSLKYLFCDSFGRCLHQLKELEIVSCPEIEQVVLGEGASDGNIIHMSKLKIMILTDLPRLLHFYKDARQNQPLFNQMVEFPSLEELVIRGLSDITDIWGDNKIYENTSSFSQLKILTVRGCNKLKNVIPPSMLRGALTSEVDTLGSNTDSFTGRASQGHVKAMLSHNPKKKLQILLKKIVRVSRYVCRKTPTITEENLNDPYDISVQVPPQNTRVCPLVQMTLQVLPCLEKTGLNFEDQSGAVSLYPNLKRLDIYECDRLENVFIPFNDTHCMNLEEMSVANCIKMCEIIGAGKQKYSSGIVFHKLRSLTLRDLLRLTSFWGCRSGEANHYKVEFPNLKTLHLHCGENPSLLEMIESGRDDSTFQLENLAISCGKEIKIPKQWLLQLDNLESLSLHRCWSDELKSLRFQRLKKLTLGQLSCFTVFSFPDFERLQQLRELRIAHCDSLEHIVEVVNGEEASGMDTETAALVQLVKVYLEGLPKLRSFTHTKSKNLMASLEQVEVEPSILFRCPVVGNLQQLRWLDVTDCRLLEGIVEVARGYQTSHRNDHIITFPQLYSIKLRNLPNLQNFSPTKSYSFKMPKLTGFGLFYCPRMENKPFMQIIAERVHFSSEERRRLIIVENLKDYTLRKINKLESVGESSNSNQDVETETMRVEQAEAIVVQQREEGVGAEEDDFFFLRKSQTSLFFILFLFLVLVLCLKEV*
>DCAR_008772   
MIDLNSIPFVGPLVAKISDKTIEALFRHVEYMFRYKGLVKDLKSENDKLLAEETKMSRKAEQESNNGRILEKYVVEWQKEVQEEQEKVTRCLQENEKLKSQQQNCPRYIRYIPLPHPISRYRLGKEAAKVAKSTTELTATGSHHLASQIAYLPLDMNVPVTAFQEFKSREKAYEKLEELVTDGSSSILGIYGIGGAGKTRLMERITTEAGKKGTFNKVVRANVGNEKLENKTIISIQNQIAGNLGCVFERQDDVGHRAGQLRSSLKQGGKILIILDDVWSRIPLGTIGIMSADGMSSKGGKILLTTRDHEVCQRNDCGDLVKVEPLTPAEAWDMFSETVGAKIIDSLQNISVAEDICKRCGGLPLVILAVGNALKFKPLDSWKDARNQLKFFKIQELPGISKDVYACLKWSFDNLVDDAKACLLLASIFPEDAHIYVSELVELARGSQLIKADDIRTRVYSMIYILKSASLVLQVRWGIIERIKLHDIIRDMARSIATKDYAFLFATSSSLPKHPADYSGLKVLHIDVEEETSLRFPSNVKCPELHTLSLYSSSWTSSWKTPRTLIQQDWINGKIFTNLIFLVLVGFSWPKKLSLKSLGELKTLWFDNCDLEFFGETDVKILPEGLENLCIWGSRMPKQLNVPELSHLRKLDIYSSSGGRLCMVPNTISRLSTLEELRLPSNFYINEECAEGGSLSVLDEISELPLTSLHIRSRVSKSSKLATMFSNLREFHLFVGEPPANNRSMNLSPVSVTKSIKLVNHDLVEGYQTLFQKAEEVILYETDFPGSSIGIRDTKEFINLRYMQIENCKAMEYLARISSPQGEIQESLQRSTPFSNLIKLEIKCCLSLKYLFCDSIARCLLLLEELHIRDCPLMEEVVREEGKSDGNIINMSKLRKMSLIKLPRLVHFYKDKIPYAQIQPLFDRMVAFPSLEMLDISGLEDITDIWGDNHDNASSFSQLKTLKVKFCNKLKNVIPPATLRSSLTSEVDTHGSHTDLVTGRAPEGLVKAVVSHNPYKKLQIFLKKTVRASRSVCRRTPTITEENLNDPSDISVQVPSQNTKVCPLVQMSLEWLPCLEKTGLNFEDQSGAVSLYPDLKKLNINICERLENVSIIPCTNGHLMNLEEMSVRQCITMREIIGAGPAGKHKMANGIVFHKLCSLQLSDLPSLTSFWGEASGEANSHKVEFPNLKKLQLRCGENTSLLEMIESGRDGSTFQLENLAISCGKEIQIPNRWLLQLDNLESLSLERCWSDELKSLRFQRLNKLTLGQLSCSSIFSFPDFERLQQLRELKISNCDSLEHIVEVVEGEEASGMDTKTVALLVLLEKVTLEGLPKLKSFIRTKSKNLIPCLEQVEGEPSILFTCSVFGNLQQLTWLEVKDCRLLEGIVEVARGNETSNRIIRFPKLWRIFFIDLPNLRNFSPATSYTFKMPKLYFFHLYRCPLVGNKPFLRIIAEQVDVYSDEHPEGIVVQNLNDYPRRINKLESVGESSKSNQDVEVEEEEEGVVVQEENEIQEET*
>DCAR_010222   
MAFQVDLLFHDMIQQVNRLLEYPKWLSVERSQISFYSIKLTSIYMAFQTRPMKCQDNLSELLVDTTLHILVRRILDSKNLGTSGEFSNLIDPPDLTLIGMRLAFEVQVIYKAFMQDSSLDLSLQDKDLNFTFGPYMNPDGDMKFQEVFIGFKSEASGLLQQLASITKKKLEVISVVGMAGLGKTTLATRLYNDPYVMHYFYIRAWVTCSQVYRKKDLLLSILRSVSDITDDICEMDDNVVAHHLYRALMGRRYLIVIDDIWSNEAWDDFKRCFPDDNNGSKIMMTTRLKDVALHAQPEGNPLCLRFLTEEESFDLLRRKAFIWGIFSGNLSLIGKSISSKCRGLPLAIVVIAGILKNKYQVDWWEQVAESVSSYILSDEKQYMDTLALSYNHLPQHLRPLFLSFGAFPEDHDIIWLWITEGFILPDSTRKSLEDVAEHYLMDLVSRSLVVAELLVFPTELLQLVQLRYLELQFRTGNPPESISHLKELQTLIMSSRMHIVVPNNTWKMKHLKHFCIKSGVNLVNFSSVDDNSSLLEHLQTMSLVSPTRSCRHMLARTYNLQKLGLCGPMTTASGDLKFPDICHLKQLTTLKLLNTIPLCKVARLSDSFLFPETLKSLSLSNTYLGWKEAWAFEMIPNLEVLKLKFHAFVGNDWETRPEAFPHLKFLRLDELDIVTWTASRNHFPVLQRLQVWRCSYLMEIPEDFGNICTLEWIELSGCSDAAADSARDIMKEQGSNGNDWLKIRLNPGLTPS*
>DCAR_008833   
MVDAFVADLASGLVVKLVSLAAEELIQAWNLQEDLVTLGERLETIDALLSDADSKRLNMSAVQSWFNKLEDVAHVADAFMDELAYEVTRQKVENRSKAREIRNTPPFEDESLIVGRDDEISFLVKTVCTNHAEDLPVIAVMGMGGQGKTTLARMVYNRDVVTDMFKKRMWVTVSDDFDFMKILNQMVASLTSTASVLENTEGLIKKLQSFLRDVKFLLVLDDVWNERTEKWNKLRDSLLGVGGASGSMILVTTRKQKVVDVMRCFITHRVEKLSEEDSWELFKRRAFSRGGVIETARFAAMGREMVERCGGLPLAINALGGLLHSKKSEQEWLRIQDSATWDSNDDVLPSLRLSYDNLPHSSLKKCFAYCSILPKDSRISKDEMVRIWMALGFLLPPKGSNKLMEDIGREYFNILLGNCLLQNGDIRDYKMHDLVHDLALDLSRNHSATVKADGHELNDISKAIYVKVDKGITNIKPPLLKRNFEKVQVLYADAPIVKDLVPYPSHLIGLVLEGTFEDDPLPSSLSTLKYLKYLDISRCYMTKNKLPDYITRLYNLQTLSVRSVTQLPRNICNLINLRHILVDAPYYDFENSDIITVFSRIERLTCLQTLPFFIVSRDHQCVIGQLGSLRNLQGTLTLYGLSDVENMEEARKASLLTKSNIERLQLDWRKNKDVMEEKENNHEDVMEGLEPHANLRELIVENFMGKKFAAWITIMTNLEVITFINCNRCEEFPQLGHLPKLRMIDIEGMDNVKVISSHLCGGRQGSISGELNDDGAEETVLTMYPSLKNLSLNNMPKLEEWLDPATDTSDEDRNNVLAFSELVELIIWGCPKLTRIPGSCYPLMKTLKIKDLDNSKLLESMSEKACGLTGVYLDNISGRVGCSSSSSCSSSSMNCIIGKLLKNNSVSLETLRVIKLQGLTHLTLGAGLKSLCVSDLPDLNTINIVKGSDALKYLSISKCLNYEVFAQSVSCTIERLELGPFSEDLDEFPWPLSFSFPNVIKLTVSGWEKLKWIVDEGQPDDYLSSIFPALRQLWIDSFKGVKSLPISLAKLPFLESLYIWNCGNLESLPKFHHNFQYLDIIGCPIIKERYRRGSGPEWSKIQHIKQIVGLG*
>DCAR_012251   
MENPSPDHNLAFGDILSEVSGDQEAGPICFREKLTINFRLLDVCRKLLKIEERLSLYLRSTDIPFLESIVGQGLNSQVQWVTSKLHKTSLMLKVIFERIKSETASKVETRELLRFAISISDITTLIDRDIISNIISDEIMEYTSPTKVREYAKRFAEKLSSVEAQIEGLHDRATTLGLTSATSEQTTRLSNNIYTEEAVLEEERKDVFTVSLEEDIQVITTKLTGGQKTAALVAIIGEKGIGKTTLAKKIYHHRVVAHHFPCRAWVTASDDFEPNSFLFSIAKQVLVGFVENDPIDRIRYKLARLWWHQKYLIVLDDAHAIVEARKTLCKLCPNQSNGSKLLITTSKRGLLKASSNCYIHERRVLGDEEAWELFNTRLDFQVDQEVEQFARDIVKKCSGSPSSVLRLADIISSKAATQEQFITLSQINDPNGSSYPSLTSGSDLMSSSDKQFLMQFIHFSKTEIPARRLIVLWVAEGLVDQPADSAETPECAGENVLMELVQKRMIQVAKWKPNGKVKTCRLKYSLMDKLRTEAGKANFLKINWQVAASKSTKKKGVMLRVADHLDNNCSIFSHIHENDSIGSSSFKHHYKRLISFLSFDSREGPVPGKDIGNFIHRGIKLKCFKMLRVLDLEGTFRPKLPDSIKKLSQLRYLGLRHTYTELLPEAIGKLSNLQTLDLKHTCLRSLPGSIWKLQQLRHLYLSENYRSRIMVPGSSISLLNIQTLWGAFVDDETGIEDGLKKLTSLRKLGMVYRLPLMQQGILAKWILKLHHLESLRLRSVDDMNNPSLLYLKTISGLNKLSSLYLLGKLANPLVLEAMPESLTEITLSLSGLSVDPMRTLEKLPYLRILNLYAGSCTNSTMVCSSGGFPLLRLLNLWKLEELVEWIVKDGSLTILRHLEIRSCAKLKMIPEGLKHLKNCRELRLTNMPEDFKTRVTKDEGVDWPSIAHIASVILKN*
>DCAR_008887   
MVGLADIPIVGKFVEKVSEYTVDAVFRGLHDMFCYQTLVNNLNSEIEKLNIEKEKMSRKVREEKANGKAIEHYVVKWEADVEKIQMSGDKEPAPSCSCIQHLPIPNPISRFRIGRNAVKKAEAVTQLTISGREHLIGGIAYLPEVIIMPNSDTTFEEFQSRKDAYQKLWDSLVGEDGHLIHGIYGMAGVGKTRMMEQFWEDAIKKKIFKKAVRVNVGSENVDKTRFQEQIAGLLDCKLESEVMEKRASQLENSLRNGDKILLILDDVWRDIRLDNIIGTPFDNGSSSSKGSKILFTSREQEVCLVNKCQHIVEIKTLSPDEALYMFKKIVGAADLNNPLPDESLVKEVCDKCGELPLLIHAVGKALKGKPHYWWKDAQDQLKKGKFEEIPGVDPQVYTGIKLSIDYLQNDDAKSCLFLCSMFPEDANINMKMLIQLATGSQLIPSGESRVLAMLDYLKKSSLLLGTGENDETKVHDIIRDVARSIAFTDSKYAFLQVTCNSRYLPSKANYSTRRFLRLDVETGDVDFGEHRVCPDLHTLWLQSNYQTWWKQSNNRPQQISGGFCSMFVNLSCLMLQNVDFSSEHFSLQPLGNLGTLSLLECDISNTDARPFPKSLESLWFYKCKLPQPLDVANLECLRKLEIRGSTAVLVKEDVISSLSSLEELHVSHGFVHSYDKYHMEPLVKEICKLTRLTSLQFAFYQDNTFQGTDLFFHLDKYNLFVGEVLHGYTRVDQDWEVPLTRSIKLKGNSKPWEGLMARAEQVILEDSNVDVSSICSDRNGAFKDLKILKIHGCDNMGHLASISRDGIQDSVQSATCFSKLTILKINKCSNLKYLFCNNIAKTLGQLQKLYVDYCYSMEAIVMSEGTSDGEIINFSELKSLEISSTPKLRGFCAEISNNPSAQNLALLDRMAAFPALEYISISNCDSLRSMFASSVARDLKKLKKMIVKTCFGLTSITRVDEQAISDGILFPELTYLELYNLPNVMSFWGCQNGKADTCKAPLIPRLSSNVVLDSPHPKSFFDDENFKSYMPVLENVIVQCCQITTLFTISVFRKIPLETLKVTHCDFLVNIVEDLRGDQICDRIITLSRLTEVYLRRLPNLKRFFHVTNYEFDMPVLKMLRIYECGLSSTLFTRYMFKNLHQLEIVHISDCELFDSIFEDAVGDEIVDTSYRIITLNRVSTVSLKRLPKCKSLLCGATYECHMPALRKVKITNCHDLQFLCTCSMFREFKQLEELYASCCLSLEHIVKEVGRDETFGINGKSITSPRLRSVTLDYLRNLKSFSYSRSYVIFNMPKLRYFTQNGCDNMEYFSFLDTSAPLVCVNPARFATEVFDHDVNDYVRERAKTRAVS*
>DCAR_008837   
MADAFVADRATGLVVKLVSLAAEEVIQAWNLQENLVTLQERLEEIDALLSDADSKKLRMSAVQSWFNNLEDVARVADAFMDQLAYEVTRRKVENRSTLRHFFSTKNSILYRLKVAHKIKSIHTSFNKIFKRARDLGLQPVVQLTTTVQPREISNTPPCEDQSLIVGRDDDISFLVQTVCTNYAEDLPVIAVMGLGGQGKTTLARMVYNKDVVTDTFKKRMWVTVSDDFDFMKILNQMVVSLTSTASVLENTEGLINKLQSSLRGVKFLLVLDDVWNDRPEEWDNLRNSLLGVGGASGSKILVTTRKQKAVDVMQCVITHRVEKLSEQDSWKLFKRRAFSQGGVLETAKFVAMGRRMVERCSGLPLAIKTLGGLLRSKKSEQEWVQIQNSPRWNLDGVLSSLRLSYDNLPHSSLKKCFAYCSILPKDSRIMKDEMVRIWMALGFLLPPKGSNKLMEDIGSEYFNILLWNCLLQDGERYGGHIISYKMHDLVHDLALDISKHHSVTVKADDHELNDISKAIYVRVDEGVSNIKPPILQRNFEKVQVLYAEACIVRDLVPYPSHLIGLVLEESYGDAELPSSLSNLKYLKYLDISRCDSMYKLPDYIARLYNLQTLSVQSATQLPRKICNLINLRHILVARNYSVFKRSDMFSGIERLSCLQTLPHFVVSRDHQCFIGQLGSLKNLQGTLSLYGLGDVENMEEASKASLHTKSNIKHLKLVWRKNEDVMEEKEYNDEDVMEGLKPHTNLKELTVENFMGKKFATWITFMTNLKVITLENCKRCEEFPQLGHLPKLRVIDIYGMDNIKVISSHLCGSQGSISGENRAEETVATLYPSLRRLDLWHLPKLEEWLDPAMDASDEEPNNVLVFPQLEKLSIWRCSKLRRLPSSCYPLLKTLSIKYLGSSKLLESMSKQACGLTDLKLYNISGGVGCSSSSSSSSMNCIMAELLINNSVSFKNLSVRNLEGLTYLTLGAGLRGLSACDLPELNTINVVNGSDALKHLIISRCPNYVVFAKSVIQEGKWGGMVQNPTHQTNTWA*
>DCAR_031076   
MSSETDVTPFSSPPLRLRWDVFLSFRGEDTRDTITQDLYSALSARNVRVFIDNDGLTQGDSLDPTLFEAIKDSAASIAVISVRYASSRWCLEELARICEGGRLVLPVFYGVDPSDVRRQTGPFAGDFRKHEGMYSSEMVGRWRNAMKRVGAISGWVLQVDQFRGKKEAETLVNKKAIETLVNRILAELRNSPEVVAPCAVGVEPRLETLWKMIDLKSTEVQVLGLFGMGGVGKTTLAKALYNKLFGYFGCRVFMSDVRETSDRIGLVALQNMLIHHISKSAKPVSDEKAGRKTLKSVLREMKVLLVLDDIDDLRQLKALAARRKWFHEGSILIISTRDREVLPAYLVNKRYEVRELDSSDSIKLLSYHALRRDQPTETFLDKAKEIVSLTGGLPLALEVFGSFLFDMRKEKDWEDALEKLRQASPRRLLDVLKLSFDGLDKQEQCIFLDIACLLQTLRLTKDDIVDIMRGCGFGAESAIKVLIARSLIKVDVDNTFWIHDQIKDMGRQIILSENLVDPGMRSRLWDHNDVQGVLLNRKGTRNIQGITLDFDKRQFKKNVVVSDLSIAWYNLQNSPGVVSKLRYFLEVFKTYYEHDGGMVFFTKSFEPMINLRLLYISNSTLKGSFKHFPAELKWLQWRKCPLDYLPSFYPRELTVLDLAESKLKNLWGQQRWSWYNKKVEGKLMVLNLDSCCYLTAVPDLSGHPNLEKLILEGCIELTRVHESVGDLKKLLYLNMRRCENLVELPREVSGLKCLKTLVLSKCSKLKELPQDLGNMTSLVELLLDRTAIEKLPESIFRLTKLEILSMMDCRSLKQLPFCIGKLVSLRKLLLNDSSVEYLPDSVKTLGNLEELSLMRCKSLTAIPDSVGDLKSLSNFWLNGCSLTEMPDCIGSLYYLRVLSVSDCHNLNAVPISIGKLASITELQLDKTSIVDLPDEIGSLKSLQKLEMRYCKSLKSLPETLGELLSLQTLIIVDAAIEKLPEKFGQLENLITLRLNNCKLLRSLPSSFGNLKSLCHLHMVHNELRSLPETFGMLSSLMVLEMGKKMWAEAPLDYQEPAVIALPLNFSNLSMLKEFNACAWKITEDIPNDFEKLSLLKELKLGHNDFCHLPSSLRELHFLEKLDLAHCKRLRVLPPLPSSLTELNAANCIALETISDLSELEHLEELHLSNCEKLVDIPGFECLKSLTRNLSMPGSNLPQWLTQKVVRFSEHKNLVIRGIIIGIVVSVDQDEQNDTRDQFPVLYGIKARILRTNMPVFTTAMKLEIPKTHEDQIYLCRYTHHTPLVSLLEDGDVVEVFVTEGPYLKGVTVKKSGIYLIFENDDDYDEDEGSLDEAQLSVSEKITKFIHSSELDNATNSSSEAQKIMQETSSHRNMIFGIFLLSCFMVLISWLVLPWSLEDALV*
>DCAR_030282   
MVDAVVSSAITMLGEFIVQEVNIRLAVKDNVRWLRDELGFLQSSVRQAESRQEEDLVRDWVNNVRDVANDAIAILRKFSDLQQEHAAPKRGVLDCFRGMCKKEATLYDIGNDIESLKERIVEIKNRRTDYRIDNILATPSKQQKERSLLRTTAIDIEVEVVGFEEDINILTAEIDSTDPFLKVIYIHGMGGLGKTSLATKLHNSHELRHFDTRAKVCISSEYDIKDVLKRIIKSFMGPEHEQHLSNLTEHDLLQYLSKLLQDRGRYFALIDDIWDMKVWEQIKIAFPDVKNGSRIIITTRNKDVTRMADDKCFVHPLRFLMEEESWQLFCKKAEPTTKSMDKLGREMVGKCGGLPLAIVVLSGLLSEKPKYEYWSNVKEHIWRHLKDGGSFRIEDILSLSYNGLTSKKKRDCFLYLARFAEDQIINVDRLKLLWIAEKFISEADELDGVAMEDLAEDYLNELINRNLIQIATLLWNGKVSHCRVHDLVHELAINKAKELKLLGTFDSSQHPKTIALLEGQPRHAIYNGIGEYFNLLEGRSDISLNLCSLALLNNLSVRVEIEEMKLDTKFKNLKVLDLTSLDLDRIPEEIGHLVLLEFLGLTSCSGLELTIPTSIGKLKKLQTICGGSSDCYYKMPRDIWELKELRHLTQGRYKTLPKFDSRNMKIVSHHTNLRTLDTVLYGEWMQIHTIMNITNLHTLSVLTIKAPTGNDYTLQSVGDLKNLQTFTLSSILTEIPTLEPLLSCNRLKLVDLWGTIKGPSELSFLPDSVTDLRLRNSEFTEDPMPSLGSLPNLTALELKKVYDGRQIFSGHNAFPSLQILKLTDFPNLEEWEIEDGALPCLRSYDQLGCVGLKTPSQLQRLWKEQLQQMFMPMYGGDVELTNYVVDGLMGIHN*
>DCAR_029849   
MPKHESVDSSSDKYKYDVFLSFRGEDTRKTFTDHLYTAIVNEGLIVFRDNEEIERGETIKSELEEGIQESRSWVVVFSEKYAFSSWCLDELVMILQCKNNSNRLLLPIFYHGHPSDIRKQSGFVSQAFYMHEQKFKSEVDDTRRKDMMDKIKGWRTALAEVANLAGMTFPNGTNGQEAEFIKDIVKCISDKVAFNILSITPHLVGINASAEAINSWIRNGSNDVEVFALYGIGGVGKTTIAKYVYNTNFQLFEGGSFLENIREYSERVDGLVCLQRQLLADISKGNTPTINNLNDGIRKIQRAVCLRKLLIVLDDVDQVEQLDAIFGMRECFHPGSKIILTTRDVDLLKAREPCTRHVVETLNLRDSSELFSRHAFRDSCPPEYYMEDSQRILKQCEGLPLALEVLGAYLRDKKADVWRSAVEKLEVIPHHKIQKILQLSYESLEDDYDNNLFLDIACFFNEEAKSRVVMILDECKYHTRIGIEKLIDRCLLKIDIFEKLRMHCLIQSMGREIIRQESPKEPGERSRLWHHKDSLEVLEDETGTRAIEGLALELNRTDVCQVELRTSGFSRMHKLRLLKLDNVRLNGGYEKKLEWLCWHRCPLKALPKGFPSTSLVAIEMQRSKLQKMCHGSMLFKSLKFLDLSHSHDLVKSPNFAELIALKQLILEDCVSLGEIDESIGMAAGLVLLNLKDCELLKTLPKNMGMLKSLELLIISGCSNLNKLPIEMINMESLKSFHADGVNFGNSIARAQEYKSWLNFIWDWVSTPRRGLQLSLTYLPSKSITKLSLVNCNLHDDDFPKDFGHSVECLDLSKNPISFLPDCFKGLKRLKKLQTEHCQQLQALEDIPYMLEKIYAGECPLLEKITFNGPFKFYACHVTALSCQKLIEMGSLYKMVPIGEIDSKFINSCGIFDPEGMKKMQMRLWNKMTGERSCPIQTIGSHEMGPGDEVKIWAWRLQDCKAREIGVSLVYEEQEDVGVGSSHQICEYVIPGEADEQVYYLELMALEQFILEDCVNLVEIDESIGMAAGLVLLDLKDCKLLKTLPKNIGMLKLLETLIISGCSSLDKLPSEMKSMESLKAFHADGIDFGNPSKRTQESKSWRDYVWGCVPTPRIGPQLWLTSLPGKCITKLSLEKMQSP*
>DCAR_029804   
MVDATISFAIEKLGDFIAQEVSIRIGVKDGVRWLKDELVYLQSAVRSAELRQDEEQICNWVNNVRDVAHDAVTILRDFNALQQEQAAVKQGVLDCFRGCVCMYKKEVKLYDIGKDIESLKERIVVIKNRRIEYGIDNILSTPNVQKKQRTLLRTTAILHQVDVVGFKDDFKTLMAELDSEDPSLKVISIHGMGGLGKTSLATKLFNSGELRYFDTRAKVCVSNEYNIIDVLKRIIKSFKGLEHEQYISNMDEHDSLQYLSKLLQCGGRYFALIDDIWDIKAWEQIKIAFPNQKNGSRIIITTRNKIIAQAVEDKCFVHQLRFLREDESWQLFCKRVEPTSLNMEKLGREMVGKCGGLPLAIVVLSGLLVHNMSYEYWLKVKEHIWRHLKEGGSFQIQEVLSLSYSDLSPQMRDCFLYLAKYPEDHVFYPRELKLPWIAEEFISEADEGEGLVLEDLAEDYLNELIDRNLIQVESLQLNGQALTCRVHDLVRELAINIAKDHKLLAVFDLSKHHPNQIQLLEGRLRHVIYNGFGVYLNLLEPKFDALHLHSLTLDNYIGLVELKEMKLMYTMFKNLKVLDMTSVVSDRIPEEIGELVFLKFLGLVGCEKLSQILVIPPSIGKLRRLQTLKGMNYKHYTLPREICELHELRYLDIEISGSLNIGSHQTKLHTLSWIHYKHLLQIDVVNISNLCTLYIHIEEEEYSYSMEFIPSLTSLKTFSIYSPFNSIPTTKPLSTCNRLESVTLFGPMEDPSGLIFLPDSVMDLTLAGSEFREDQMRTLGNLSNLTALELDEVYEGDRIGCNHKAFPSLQILRLRHMHYLEELQVEDGALPSLKSFQTTQCGRLKKIPAPLERLWIKDE*
>DCAR_016111   
MGDALISQIFEQFTMVTSQKIAKEYKLVVGVEKEIHNISQKLKLVQDVIESAERRQVSDPLVKRWLESLKDVAYDVDDVICEWNTATRKMKIKRSQDKAAEKKVCYSFLLCSCFDVSRVVHRHDIAITIRDINKRLDAIVLEGKGFNLVRIDVGGQESRVRPKSSTTSSIEVPDVFGRGEDKSTLISKLCSENSVQAVKETLQIVSVVGLGGMGKTTLAKLIYNCDEVKNHFTEWIWVCVPEPYDDVRVAKAIVESVEKRAPDVTELETALQLVKNALNGKKFLLVLDDMGRCKHKSWDKLVCNLKVGAPGSRVLVTTRNQTVAKTVGSSYIHQLGQLSDQDCWTLFSRIAFNEKTEDEKEALEEVGREISRQCKGLPLSAYTIGGLMRSKSSLADWRKVSKSEFWEVTGAEEDLSPPLMLSYYDLPSKLRQCFIYCAKFPKYYYIEADNLIKLWIAQGYLTEKNKEETALGADMEEKGRSCLDELIMRCFFQNMEKDKESGIVTRFKMHDIVHDFAQYFTKNECAIVKPDSRKKQVCSASANIRHLTWIRGDDAPFPESFEKTEKLHTFWVQSFYDSPPIVSQVDAVSPELFNQMKYLKALDLSHNRLRVLPDEVEKVINLRYLNLSFNPLEKLPESVCDLYNLQSLKLVACNHLTELPQGIGKLENLRHLEIDKTDNLSVLPGGVSKLQALRTLSKFVIRGGGDPNGAACKIKDLRDLNSLQGRLDLEGLGNIADATEAKMAELKKKEDLVILSMNFKPLAQTDQIMCNVAEALQPHTNLVRLEMKFYGGSQFPNWMVSLSHLKKLVVLECQSCEQLPALGELPMLEKLHLESINNLKCIDQRFLNSNPEFSKERGAFPKLKKLEIVRMRNLEEWNMSSAKSEGDESNMQVMPLLRHLKISECDKLQALPETLLHLSTSVRRLSIKNCTILQQRYRRGGDERKKISHIRKIKLS*
>DCAR_019675   
MADGAVQFLLDKLTTILYQQASLLGDAHDEIVEIKHELESMKSFLADAERTKHRSELVETWVRQVREVANEVEDVIDEFMHYKDARRDRKGFKHFVQDVIDGPKHVSSRHRISSKLRRIKEKVCEVSDRSKRYAFERSVDEGRRRRPPDDWWQHHGESSMFDGGDEIVGMEEDKSKLLARLTGADPRRTLISVVGMGGLGKTTLVTKIYNEQAIQGFDCCAWISVSRIYESDIEELLRSMIREFFKAEKVMVPSNLGSMDYRHLVGMLIEVLRLKRYFVVLDDVWSIDLWIRIRGAFPDNGRGSRILFTTRNETVANSVGPGSHVHRLEPLKEDDAWSLFCKKAFWTDPDRNCPSELESSARFILKKCEGLPLAIVAIGGLMCSRNKLAVEWKKVCDSLNWQLSNNPMLERVKGILLLSYNDLPYNLKQCFLYCCVFRDGYPIKRKKLIRLWVAEGFVLEQKGMTLEEVAEDYLTELIYRSMIHVTETSDVGRAKTFRLHDVMRELAMTTSQKENSCAEFDGRDSRLEERIQRLSVYHRGENIQISKKTLHHLRSLFVFQIDECFSFSLSAMASKFRLLRVLDLQGVNIETVPGTLVNLFNLRYLNLRETKIRELPKSMETLRNLQTLDLRNTGVKKLHKDLSNMQKLRHLFLGCSKNHNSDSPGFCHGFPVPVGIGRLRDLQTLTCIEANEQLIQQLSTLTDLRRLDITNLTPVCGQKLCTSIQKMTNLCRLSVTASEDQELTLDDLAIPPLFLQKLTLIGVLKRLPPWLELLDSLTHLYLGSSRIRDDPLSPLQNLPALVFLELNKAHEGKTLCFKKHGFPKLVRLKLRELVALESVRLEEGTLQCIKDLHLINCPELKVLPQGIENLISLQKLNLETMPDEIVQRLQADIAEKHSSTAQRISKILRVF*
>DCAR_017046   
MAETVVSFAVERLGELLISEIKHLHGVSDKVKEIQRELKRMQCFLKEADKKQNQDERVKNWVAEMRELAFRIEDVIETFAIQVPTKTQKSGFKKMLRRFACMLSEGVSRHNISSEIDAINDEMANLRTSLPSYGITKGLQEGETSNLTSKRIFYSHIVEKDFVGMEKELKQLICSLKRDDKGSEVVSICGMGGQGKTTLAQKLYNHVEVKAHFQKLAWVCVTQQFDREKILKEALKQLISDTRKQEVINMDNGELVRELYQVQKECNCLVVLDDIWAMDSWRLLRDAFPVGESTSGSKVLLTTRNETVAELGLVHRIQDLTTEEGWQLLSKKAGISDILPASRMEILGKSMVEKCKHLPLAITSIGGILNGKLLRDWETINKDISFYLLQGEGSVSKDDRYYTVRQVLGLSYDSLPPHLRHCFLCFANFNEDEVIKTQKLYTLWMAEGLISVEHKSERKMLLDIAESFMDELAHRSLVQVKKRENEDKSWSKYKTCSVHDLIRDFCLSKAMEENFIKVVHSQQPLSKDELRASIARRLCVNSYDESMLKLCDQDMISHVRSLFIVKGIPGCSKGFFLWPDKVLSLQKFKLLRILTVKQFELSHHDMKMISELVYLKCLSLHGCKVEELPFSLSKLRNLEILDLAGSQVGKMANVLCKLKRLKYLYLPQMFQVEKLRFEGLDELEVIHKFDSDYCDISDLIGLKKLKVLRAVLCTEKDTVSGKSVLDYIESRELRQSEIFIGSKDEFCLKSWLECIFINVLVMYGPICRFPNPTSLSSSCLSYLMLSGCGMEEDPMMFLEKLPNLRKLGLLRDAYLGSEMACTAKGFAKLQVLYMYSLSGLKQCRVEQGAMPNLSFLEIDCCVELEMLPEGLSCLAALESLRIRNMPGAFIERINGIGGAEGVDMYKVSQVSNIEVF*
>DCAR_017175   
MDIITPIIALISEFIGLVSKNINTAGDLDNRGTSLKTALEELTEAREDLESQVNQAESLGLTCTNQVKGWLKRAEKLEFEVRLMVQRVDQQEQDTVLCCCANCCSRYKLSKKVLKKINITKEFMEKSKALDMNWVDGNVIVPVMEIPSGPVIGMDVMLEKVYELLDKEEVGIIGVYGMGGVGKTTLLKCINNEFLTLNHGFNVVIWVTVSREFVAEKIQQAIMSRLGLSWDEAEDQEQLASKIYKVLKMKKFLLLLDDIWRGVDLEKIGVPIPKKENNCKVILTSRSMDVCSDMDAHCKLKVDFLREKESWHLFAEKVRRDDILNSQSIQPHAQAIVKKCRGLPLALITIGKAMANKETEEEWIAAKEMLNKSPSELRGMKDVFTLLKFSYEELANDTFKSLLLYCSLFPEDCSIEKELLVEYMVGEGLLLSSHEMGHALIGSLKVACFLEKGDQETQVKMHDLVRSFVLWIALDNGDDDMKFLVQPSAGLTEAPSVEKWERAHRISLMDNEITELSEVPVCQHLSTLLLQWNRSLSKISGGFFQYMPVLKVLDLSYTSIREIPKSISYLCELRYLDLSGTKLSTLPKEMGSLKNLRYLDLKRTHYLRTIPREAISGLSQLRVLNLYYSYVGWEIQDLTIENEIRFVDLEKLRHLAALGITVTEVEALEELFVFKNCIQFLYITSCERLYKLHLSLNPGDGKRLRRLSINDCSDLQYLAIGSKAENNWLPRLEAFALNNLPSLIKVWEKAVTPGALQNLRSITIWYCNKLKNVSWVINLPKLEMLYLFYCKGMEEVINVDDVEAGGVANTFLSLRTLSMRDLPCLTSISRWKMDFPSLQKIAVIECPRLKKLPLKSPEVSAPQTFTLYGEKAWWDELEWDEVGAQSAFLPHFIPTGQTN*
>DCAR_018824   
MRSCVCICKKEANLYDIGKDLESLKERVVLIKNRRDEYGIGNILAIPNVQRRKRSLLRATSFENYVEVVGFKDDVQTLMAQLRKKGTLGMISIHGMGGLGKSTLASKLYHSRELRNFTRRAWVCVSEDYSIENVLRKIIKCFNEHEKDSLHNMEEEDLLRHLREVLQASGCYLVVIDDIWDLKVWEKIKNAFPHNEGCRVIITTRDKKVAEGVDDQCFVHKLRFLSEDESWQLFCKRAKPTQNLEEIGKDMVGKCRGLPLAIVVLSGLLLHQKSYTDWSRVKDHIWRRLKDDSLEIQEILSLSYEDLPFKMRQCFLYLARFPEDHIFEVDRLMQLWIAEDFISEADEGDGVFMEDVAEYYLSELINRNMIETARFRFDGVVFSCRIHDLVRDLAMQKAREQGLLDIFDTSKQLLNPSSLREKRRHVVYNGIGEYLLLEPSSDDSKLRSVALINKIDSYVKIEVIKLTYVRFKYLKVLDLTHVESDQMPEEVGDLVLLKFLGLMASPDYREPLVIPPSIGKLTKLQTLRGSDGSSYEAPREICELKELRHLSSLRCMPEPEGGGLNIGSNQTKLQTLDIWWHVNWIHIETTKLTNLQALSIQDESPDEHPLDSISDLTGLQTFYINFACANVVPTIKPLSSCKRLNSVFLRCTINDPSELKFLPDSVTILSLTHSEFREDPMPVLGSLPNLATLFLVEAHKEKEMVCSPNSFPNLQFLVLSYLSVLEKWRVEEGALTSLQGLDVHRCKNLTMIPPQVERIPRVPATFNYME*
>DCAR_015201   
MAWFRAGSSVAKLAIRRSLSQTGVYAARTRVVSSDCRGFHSTVFRSRAQAAPVPRPVPLSRLTDSFLDGTSSVYLEELQRAWEADPNSVDESWDNFFRNFVGQAATSPGISGQTIQESMRLLLFVRAYQVNGHMKAKLDPLGLEERVIPDDLDPALYGFSEADLDREFFLGVWKMAGFLSENRPVQTLRAILTRLEQAYCGSIGYEYMHIADREKCNWLRDKIETPTPMQYNRQRREVILDRLIWSTQFENFLATKWTAAKRFGLEGGETLIPGMKEMFDRSADLGVESIVIGMSHRGRLNVLGNVVRKPLRQIFNEFSSGTKPVDEVGLYTGTGDVKYHLGTSYDRPTRGGKRIHLSLVANPSHLEAVDPLVVGKTRAKQYYSNDVDRTKNMGILIHGDGSFAGQGVVYETLHLSALPNYTTGGTIHIVVNNQVAFTTDPKAGRSSQYCTDVAKALDAPIFHVNGDDMEAVVHVCELAAEWRQKFHSDVVVDIVCYRRFGHNEIDEPSFTQPKMYQVIRNHPSALTIYQNKLLESGQVTKEDIDKIQNKVNTILNEEFIASKDYVTLRRDWLSAYWTGFKSPEQVSRIRNTGVKPEILKTIGKAITTLPENFKPHRAVKKIFGDRAKMIETGEGIDWAVGEALAFATLLVEGNHVRLSGQDVERGTFSHRHSVLHDQETGEKYCPLDHVISNQNEEMFTVSNSSLSEFGVLGFELGYSMENPNSLVLWEAQFGDFSNGAQVIFDQFLSSGEAKWLRQTGLVVVLPHGYDGQGPEHSSARMERFLQMSDDYPYAIPEMDPTLRKQIQECNWQVVNVTTPANYFHVLRRQIHREFRKPLIVMAPKNLLRHKECKSNLSEFDDVQGHPGFDKQGTRFKRLIKDQSDHADLEEGIRRLVLCSGKVYYELDEERKKTNGKDIAICRVEQLCPFPYDLIQRELKRYPNAEIVWCQEEPMNMGAYSYIAPRLSTAMKVLSRGTVDDIKYVGRAPSAATATGFYTVHVREQSELVQKALQRLGIDLELCKLLRERLESISALLSDADTKKLTISAVRNWFSKLEAVAHLANISKLEAVAHLANIFTDELAYEVTRRKVETRCKVEKLSAEDSWALFKQRAFAHGGVLESETFVSLGRNMVERCGGLPQAVKTLGGLLHSKKSEEEWLLIQNS*
>DCAR_013085   
MHRSPAMRMLQQQLISQKYLRTQMSQNVAAALPPKASCDVFINHRSIDTKRSISSLLYDHLRWLGIRAFLDNKNMKPGDKLFEKINGGIMSCKVGVLVFSPTYCESYFCLHELALMMESGKKVIPIFCDVKPSELRVVDKGSCSHAEVQRFSSALEEAKHTVGIAFDSSKGNWSDVVQDAANIVVERLMESEDEEGLQAQFKQLPSGHKTWA*
>DCAR_015124   
MAEYIVAFVLDKIAGFLIEEAGSFARIDVQVEWIQAELRRMQCFLRDAELKQDGDERVKNWVSDIRDIAYDTDDLVDFCILKLSHQRVHDLLRDLCLARGQEEALFNVICAGDRVGSISGARRLAIHSGVPIFTRNSQKIRSLLCFDLIECVPLNLTKFKLLRVLDLEGVQIAQLDSAVGDLIHLRYLGLQETWLKNLPSSVGRLSNLQTLDLRSTLIEPIPLAIWKLQQLRHLYFSKFKAMVVCPPYRLTLPNLHTLKGICLSESGCIQNGLDNIVNLRELGLYGDLHLQEEEVSRWIHINKNLEELKIQSSNNLSYISNAAIPKLMSFSSHVRLYKLHLEGIISKMLDIKDFPPNLTELSLKDSFLAEDPMPILEKLQSLRVLKMKQTSFLGKELVCSSGGFPQLQYLKFGFLTFTTWTIEEGALSNLRQLEIVECKRLKISPKGLRPVTTLRELKLGFMPVDMKSKVQDRQGENWYKIQQVLPI*
>DCAR_014736   
MVDAIVSFAIEKLDDFLSRQVNTRVGVTDGVRWLKDELAYLQSSVRDAEARQELDHRIRQWINNIKEVANDAVIILERFSALEEDHAATKQGGMDRRLLSLICLCKKEASLYDIGKEIESLKRRVVEIKNRREEYGIANMLATLRGQQRKMSVLLRTTAIENQVDVVGFEDDFRALLAELMGEDSSLKIIAIHGMGGLGKTTLANKLYHSSELGHFKIRAKVCVSQEYNIGDVLRRIIRSFMGHDLDLWKMDEVDLLQHLRKLLDGGSYLVLIDDIWDLEAWEMIKKAFPDKKNGSRIIITTRNKNVAQRVDDRCLVHELRFLREDESWQLFCKRVEPAQNLEKLGKDMVGKCQGLPLAIVVLSGLLLHKKNYDDWSKVRDHIWRQLKGNSVEIQEILSLSYNDLSFQTRQCFLYLARFPEDQTFRVHKLKQIWIAEEFISEADEGDGIVMEDVAEDNLNELINRNMIQIVTLLWDGQVRECRVHDLVHDLAVQKAKEEKFLAIFDSSKQQPSSLLQGQPRHTINNGIGKYLESLGPSPDDLKLRSLALIYGTRRVELEEVKLVCMRFKYIKVLDMLSVSSRWIPEEIGDLVLLKFLGLMHGISEPLVIPPTIGKLKRLQTLCGSLSYEYKFPREICDLKELRHLNFLNFSQRLARGSLKIGNQQVKLQTLDIWYEDWIQVNTVNLTNLRTLVITDASIKGGAYNLDSISNLKSLQKFFLEFHTTPIPTIKPLSSCKRLKSIMFTGRINDPSELRFLPDSVMVLSLYGSEFTEDPMFILGSLPNLTGLDLDDVYVGQKMVCSPNSFQCLRLFELRNLPNLEEWQVEDGALPSLKGFELEYCDKLKIIPEQVKCVPPIPAIYYN*
>DCAR_015415   
MVGLADIPCVGRAVDRISEAAVEAVFGRLRYIFCYKGLLKDLDSELVTLKIEEVRLSRKADEERANGKKLEDHVSKWLNDVEKVQDTAKEFPEMDKYKLSWRFIHCLPVPNPVSRFRLGREAVQKTSRVIQLTDFGKELLANEIAYLPQVENVPKSDGAFRDFQSRKDAYRKLWDALVTEGSPSILGIYGMPGVGKTRIMEQIWVEAKEKGIFNKVARANVSSEKLDVIRLQNDIAGYLHCHFESQDNVDHRASQLKNSLINGGKILVILDDVWREIPLDIIGISFDDGSSSKGCKILFISREEDVCLRNNCKQPVKITPLLFNEAWDLLNNTVGTGKIDSLRDESLAKKVCNKCAGLPLIIHAVGKSLKFMSYNLWKDALEQLENCEIENVPGIGPEVYACLKVSFDNLVEDAKPCLLLCSLFPEDAEIPIKTLIQLAIGSQLVHGGRSRVPAMVDILKSSSLLLESKYDEHFKLHDIIRDVARSIAVKDPKYAFLFLRCGSQLPANSDYDYGTRKVLHLQIEKNDFRFRDDLVCPLLHTLSLRSADQGPYKIYIRNFSGSAFINLRYLVLMNFSLLREFSLHSLGKLRTLFLDQCDITYIGETEVNFFPENLETLCIGDCQLPVRLTLPNLKYLRKLEIIGKIGEVTFVPNTISSLSSLEELHVPNGFSIWDDAAPRLEPIWDEISKLTRLTSLQILFNDFESSQDATVFSSLLEYNISMGLRRNHSPVSLKKLIQLTGYQLEVFQSLMGRAEEVVLWRAMDVKLSSICSSNREAFADLRNMSIVECDTMEYLVKISQNEIQHIHQWGTSFSNLIILEIKNCSAIKYLFCNSVAICLVQLQELRIGGCPVMEAIVINEGTSNEEFINFPKLKSLTLLEVPRLTSFYRENKEKHSFSTSRTENSVHQPLFDGMVAFPSIEELHIEDLEDTTDIWGDHYLNNNESSFCKLKSLEVSDCEKLEILIPLAMLPRLRNLEFLGVYSCHTLISEVGTYVSNIVVRPLVALSEMVLEDLPCLTEIGLNSRDQYGSMTLYPNLKKLRISDCNSLRNVFPSSIARDLTHLEKLELEFPNMVDFELRGGEINLEAIELGRNDSTCQLMSLDISCEKEIKLPSKWQLQCYNLERLTLRQYSWWHELKSQCFCRLKVLRVIESGCSTLFSFSVFKSLQQLQEIEISNCGLLEEIVEGGARADGASNTDKKTITLFHLQSIILVGLPNLNSFLHSVNYECHMPALKEVKVKSCGLFALFTSSVFRNLQQLEKLEVSNCRLLENIVEDVKEDDTLDIADNMITLFRLSAVVLRDLPNLKSFSPSSRHAFNMPKLYIFRLFGCPLVQNFTPLKTTTGSVYGYDGEKFPDLNDYIRQNHRRGGNFSDSVGESSYGNKEIEILAM*
>DCAR_015729   
MAEILVSVIAEPIVGKVIDLAASFIASQIDLLRHLKGDVGKLKSKLTMIHNVLKDAEEKQTGSHQLRDWLQKLQEASYDAEDLLEMFETEALLLQKKKEATKLPLIPREAFWKHSSAGKIKKLLSRLEDIAREKNDFGLENIHADVPSYDRTTTSFVNETDVVGREEDMKKISDMLLSEELNSQGGISVIPIIAMGGMGKTTLAQSIYNNETIQSHFKVVMWACVGYKFDIKSVLKEMIETHSKMKVAELDELPLHLLESRLLNVISTNCILVVLDDVWSVNYDDYEKLERLLKSAGKGSRVLITSRDSGVFSLNSSQPDFKMPSRRS*
>DCAR_015581   
MVDKTISFAIEKLGNFLAREVDIRIGVKNGVRWLKDELCYLQSSVRAAEAKQEDELVRLWINNVKDVANEAILILERFNFLKEEHEALKHGILNRLRRFICMCRKESNLYDIGKQIESLKERIVEIKNRREDYGISNILATATVQRGKKALLRATSFENQVDVVGYEEDTKVLLAELVKEDDSLGVISIHGMGGLGKTTLASKLYHSSELSHFETRAWVCFSQAYNFEDVLRTMIMSFDKLAANLSHMKEVDLLRNMQAILQTCDRCLVVIDDMWEIEGWEKIKKAFAGTKYGSRVVITTRNKKIAQMVDDRCFVHELHFLSNDESWQLFCKRAKPTKNLEKLGEEMVGKCQGLPLAIVVLSGLLLHKGYQGWLEVHDHIWSQLKGNSVEIQEILNLSYNDLSFQKRKCFLYLAKYPEDFIFDVDMLGHLWIAEEFISEIDERDGLLMEDVAKDYLHELINRNMIQIVDSYCDGRVAACRVHDLVRDLAVQKAKEERLLGIFDSSNNHPSPVHLLREQPRHAIYNGIGNYLKLIGPHPDNSKLRSLATTGKIITGLVGIEIKLISERFKYLKVLDLTSSSSEVIPEEIGNLVLLKYLGVPSCTNLVGALVIPPTIGKLKKLQTLCGLGGNNYVFPSEICGLPELRHINFRQKFSAINLMIGSHQTKLQTVDSIWYQNWILTDTVHLTNLNSLVMLDASIEENADTLDSIANLTSLQTFILMFFYRAIPTVKPLSFCKRLNDVNLWGIIKHPSDLCFLPDSVTKLKLVNTLFRQDPMPSLGSLSNLMSLYLDCAYLGEKMVCVHDSFPSLRFLTLCKLPSLQELEVEERALPLLKGTSGQQRSLQPQSWGDGGTNMYLSPRHQPEGLCNFVESGRAWSLMTAHQTKIRLYDMYEDSILIDALNLNNLRH*
>DCAR_015522   
MDLIGGGIIGVAFADLEKAFLKVIKTIARFKSTFKRLKATMDAINLIFSDIKKLEEILERPEREIDFFAEELRRGTDLILLCSKIKSWNLYKKYVYSKKLQSFDEVLTRFFQINVQAHQLRSIRQVSKGVSDVSLKLDVVKREILDDVLEKIDSMSVTCSSSASSRKYRGSAYVGEIPELVLGLDVPLEELKVMLLKDNDVLPTVVVLSAPPGCGKTTLANMVCLDSTIKEKFKENIFFVTVSKAVNIQITVETIFKQKGCLDELLQVRSDEDAVNQLGQLLKRIGGGPVKDPILLVLDDVWSPGLEAFVQKFRFKDIPEYKILVTSRFASKLHWEYKLKLLSDEDAKELFCHSAFPSGSEHPKISDETVNKVVKACNGFPLALNVVGLSLRGKTEETWKTTLIKWSKGRSSIFDSNSLLLNNLKTSLDALDEEKGMETLKEGFLDLGSFPEDQRISSPVLLDMWVESYDLDEQGIETYSNLLELSTRNLLNFVPTRKDDSGDLDDRYCNGHFVTQHDMLRELAIHLSSQEAIELRKRLITEIIGKGHPKDWVGMLKQPLTARLVSISTDDTFTSSWPDIKLPEAEVLILNFSF*
>DCAR_014749   
MVDATISFAIEKLSDFLTQEVNIRLGVRDGVRWLKDELGYLQSALNQELNPLIRQWINNVKDVANDAVIILERFSTLQEEEDAAPRKSILGCLRSSICMCRKEAKLYDIGKEIESLRGRVVEIKNRRDEYGITNILANPIVQQRKRTVLRATSFENQVDVVGFEDDFKTLFAELVGEDPSLKVISIHGMGGLGKTTLASKLYDSGKLNHFNCRAWVCVSQEYNIKDVLRTIIKSIMDHEPTNNLDNMNEVDLLQHLRKLLLGRDRYLAVIDDIWDIEAWEKIKKAFPDNKNGSRVIITTRNKIIAQRVDDRCFVHALRFLREDESWDLFCKRAKPLKNLEQLGKEMVGKCGGLPLAIMVLSGLLLHKNSYEEWVKVKNDIWRQLKGESAEIQDILNLSYYDLSFQIRQCFLYLARFPEDHAFKVNNLKLLWIAEEFISEADEEDGVSMEDVAENYLIELINRNMIWIEKWYWGEKVHTCRMHDLVRDLAIQKSKEEKLLGIFDSSKLHTSPIRLLQEQPRHVIYNDYGKYSKLLGPGFSDLKLRSLAITSTLASEDMKLICRFKYIKVLDLTNGISNIIPDEIGDLVLLKFFGLMRSNGGTLVIPPTIRKLKKLQTLCSLGYSGYKLPVEICELKGLRHLRFQNNYVTEVTRSMKISSHQTELQTVDGMLFENWIQIDTLNLIHLHTLTILTSSTEGIAYSLDSLANLSNLQSFILKFNSGVIPTIKPLSFCKRLKAVTLHGTIGDRSELGFLPLSVTNITLTGSKLMEDPMPTLERLSNLIGLDLDAVYMGKIMVCSNDALPCLKYLIIRNFRNLEEWLVEDGALSSLKNFETSGCEKLKKYPVKRVSFGSYIATVWYL*
>DCAR_022320   
MYTSHTFCAYSIMFTVTSRDEAEFIQKVVKEVRNKLRLKSMDVPPYLVGMSSHMRDIDLWIRDAATNSSILVIVGMGGIGKTTIAKCVFNKYHEDFDGSSFVSDIKERSKQTKGLIKIQKQLLSDICNRTEELYIVDQGMHQIRDAISCKQVLLVLDDVDHISQLNAIFGVHGSLFEGSKIVITTWNENLIKSFMIHKLYKVKALRNDESVELFSFHAFQQGHPPDVYMEQTKKIVKLCEGLPLALRILGSSLIDKELELWVCLAKKLETIPEGEIVEKLKITYDSLPEDIKDIFLHIACFFPGEDRDKTVEILDACEMHALVGIDYLRDRCLLEIASNNRITMHLLVRAMGRDIVRQESPNEPGERTRLWNSKDCFDVLYDKTVRKLSSSVCLVL*
>DCAR_022256   
MVDVVVSSAISLLGEFIVEEVNIRLGVKDNVRWLRDELGFLQSSLRQAELRQEEDSVRNWVKNVRDVANDAVIILGKFNNLQHEHEAPKRGVLDCFRGMCKKEVKLYDIGNDIESLKERIVVIKNRRIDYHIDNILATPSREQKERSLLRTTAIDMEVEVVGFEEDTKTLTAEIDSTDPSLKLIYIHGMGGLGKTSLATKLHNSEELRHFDTHAKVCISSEYDIKDVLKRIIKSFMGPEHEQYLSNMAEHDLLHYLAKLLQDRGRYFALIDDIWDIKVWEQIKIAFPNNKNGSRIIITTRNKDVTGMADDKCFVHPLRFLREEESWQLFCKKAEPTTQSMDKLGREMVGKCEGLPLAIVVLSGLLSDKPNYEYWSNVKEHIWRHLKDGGSFRIEDILSLSYNGLSSDKRRDCFLYLARFAEHQIINVDKLKLLWIAEEFISEDDELDGVAMEDLAEDYVNDLINRNLIQIATLLWNGKVSHCRLHDLVHELAINKAKEQKVLGTFDSSQHLKPIALLEGQPRHAIYNGIGEYFNLLEGRSDIALNLCSLALLNNSSLRVEVKLNTKFKNLKVLDLTCLDLDRIPEEIGDLVLLKFLGLARCSKRVLVIPPSIVRLKKLQTICGGSSDSFYIMPRIIWELKELRHLIQGHYKTLPKFDSRDMKIVCQHMNLRSLDTVFYGEWMQIHTIMNITNLHTLSVFILRPPTGNHYTLQSVGDLKNLQTFTLASVLAGIPTLEPLLSCNHLKLVDLRGTIKDPSELRFLPDSVTDLRLRNSGFTEDPMPSLGSLPNLTALELKEVYNGRQIFSGHNAFPSLQILKLEDFPNLEEWKIEDGALPCLRSYDQLGCVGLKTPLQLKHLWKEQLQQMLTRISRGLFIYQDSTTHHQLSEPRFMEMFEKKYARSLIVVIGTLILLPLGGGQALVFYASLIFKKAGASVIAGTTAYAIIQIPVCAMGALLLDRTGRRAVLLVSLISACLGSFLAALTFVLQDLNQWKELTGTLVLIFVLATLFSLAVGGSVPWVLMGENGYASAAEAGIMEDLSLSSAQFALYGLIFIFWKYVWYNCKSKACTLVRVRAELESMEEGLIKKPVTNNEIKINGKDDTVGSSVTPLLLFSTVLSGFVALSNGCAAGYTSAAEAGIMEDLSLSIAQLSDLLKAQGVSTWRNSTASMFGAIASGKLADLMGRKPTMLLMDILVIIGWSAIIFAQFMINVGVSVMFFAGNIIAWRSLAVIATLRQLSEPRFMEMFEKKYARSLIVVIGTLILLPLGGSLGLLFYASSIFRTAGASVTLGTTAYAIIQIPVGALGVLSLDRTGRRPLLLDLNLWEELSGTLVLIGVLVNLLSFSLAVSVPWVIMAEMLPINIKGPAGSLGTFSKMFVAWIVNYIFNFLLEWSPSGMFFIFASFSGLTILFVAKMVPETKGRTLEEIEASMLDKSV*
>DCAR_021433   
MAFIADAALGTGISELLKVAIAVAKQTLAFKTNLKSLVKTLQSVKPIFHEIEKLHKVLDRPQDETDRFIEQLRSGVELVDKCSTIPCWNKYKQYIYSNKLVKLDKDVVKFFQIEAQGLAAVNSLRSVVGIQDSNDKLDLILKYLNISDSGFSFWGSVPGVPDGVVGFERPLKELKEMLLRDEEKVKVVSAPGGCGKTTLVKMLCHDPDIENIFGKNILVVTISKSANITVIVEKIFKCRMPDNKLPDFQNDDDAINHLEYLLKQIGPSPILLVLDDVWPNWVSLIDDLTFSLPNYKILVTSRFSFQRFEPVYNLKILNDKDAMTLFRRCAFPKDGNSKIPEDLVEKTVKGCKGFPLALTVVGRSLYGHPEVTWRLKQRKWSDGKSILDTERELLDCLQTSLDALDEMNESSIKDCCLDLGSFPEDQRIPATTLLDMWAELYNLDDKDMDSFSNLVELAFRNLVNLFCTSHKGNEVDGYCNENYVMQHDLIRDLTIHQSNREPIEQRKRLIIEITGNDFPKWWTEGAGLPIHARLLSISTGLIKISPQAGFP*
>DCAR_022573   
MADQMVSFAIEKLGNFLIQEVNIRIGVKDGVRWLKDELGYLQPSLRYAEGKQEIDPRISPWINSIREVADEARITIERFSIMQEELAAKKVGVMDRLLRIICMCKKEVRLYKFGKEIESLKGRVVEIKKRRDEYKIDDILAHPNLHKRKRAFLRATSFENLVDVVGFEDDYRTLLNELVKEDPSLGMISIHGMGGLGKTTLASKLYHSSELRHFQTRAWVCVSEEYNIKDVLEKIIKSCIGQELDSLKRMDEVDLLHHLKDILQDRGCYLIVIDDIWDIQVWERIRKAFPDKQNGSRVIITTRNQEVARSVDDRCFVHQLRFLTENESWELFCKRAKPTKQQEKLGMEMVRKCKGLPLAIVVLSGLLLHKNWSDVNDHLWRKLKMTSREIHEILNLSYDDLSLRMKQCFLYLARYPEDQPFPVKDLMSLWIAEEFITEADEGDGVVMEDLAGDCLNELINRNMIQIAKLNLGGEVVYCRMHDLLRDLAIQKARGNKLLGIFDSSKQYESPINLLQGQPRQVIFNGISEYLNSVAHSSDDVRLRSLAVFNIGYSGLIVKLEETKLMFTRFIYLKVLDLRLAESDRIPEEIGNLVLLKFLGLVGGLHYPKKPVVIPPTIGKLKKLQVLCDSAGSYEVPREICETKELRHLHIHSPVGNLSITSHQIKLQTIHNIPCEDWMNIDPVNFSNLHTLGLVLSPERANAANSLDSMISLTSLQILTLHSSLTNVIPTFKPLRCCQRLKVFQVAGGKIKDPLELKHLPDSVTTLDLWRTNFTEDPMPALATLPNLTSLYLFEVESGNKMVCSQDGFPSLKYLLLLRLVNLEEWKVEDGALSSLKGLTITECEKLILVPERLKSIPLVPAIYMQYGSTI*
>DCAR_021434   
MYTKHSRKRARGARSLRGCIETKRWHFCNKLEVWGERIRQGVTTVRSCKGFPIALKVVGRSLYGQEEVKWRHEQMSWSDSTSKELLDRLQPSLDALDEMNESSLKDCCLDLGSFPEDQKVSATTLMDIWAELYNLNDEKTYCNLVELAFRNLVNLFCTRQTGNEADRLCNERSVMQHDLLRDLTIHQSNTEPIKHRKRLFIEMQGNNFPQWWTEEMNQPIQARLLSISTDKNFSGSWFPLTLPAVEVVILNCSSAMCTIPECLNIGEYSSFGAVPGVPSGVVGFDHPLKELKEMLLKDEVRIKVVSAPGGCGKTTLAKMLSNDPDIQIYFYLVPFLPTQGSARIFKKNILFLTISKSGDICDIVKKMLQPRLPSSHLPDIQTDDAAIDLLEWWLKSISPSPVLLVLDDVWPNWATVVDNLSSLNLPHYKILVTSRYSFPRFEPVYNLKILNDQDAMTLFCQFALPNDGSSTIPDDLVEKTVKGCKGFPLALKVVGRSLYGQKEVKWRREQKKWSEGKSIIDTSTELFDCLQPSLDALEEMKESSLKDCCLDLGSFPEDQRVPATTLMDIWAELYNLDDMDTYYNLLELAFRNLVNLFCTRQTENEVEDFCNERSVMQHDLLRDLTIHQSNIKPIEHTERLFIEMTGNKFPKWWSEEMNQPIHARLLSISTDKNFSGSWFPLTLPAVKVVILNCSSAMYTIPEFIERTNQLKVLIITNYGSSFSKLSNFHLLGNLPILRRMRMERVSLSFLNTSLLKPVNLQKISFTMCEIGTAFENTNIDLSHVFPNLEEIEIDCCDDLQNLHVGLCDIVSLKKVSITTCNELSALPEEIGKLRNLEYLMLNSCTKLSELPESIGDLHKLKSLDISDCLNISDLPGRVGELRALETINMRGCQGLSDLRKLPSSVKDLKLLEKVICDADISHLWKAYQSNLKKLKVEVVKEDAFKSLMRVISPIQQF*
>DCAR_020939   
MPDMAVTDFFVGEIATELLKMLFTISRKACMSKPAAEHLIETIHQLLPIIQEIKYSGVELPETRQHQLDTVSESLRSGRELAEKVLKSSRWNVYKNLQLCKKMEKLDKNISRFLKGPMQAHVLADVHHLRFETAERFDRIDHSNRRLEKQLGAMKIGTGCEGGGWLEAAVKRGEEDHEMFEASSVSMGVGFQVGKRKVKEMLLERDDYAAVGISGMGGSGKTTLAKEISKDDQIKSFYGNNIFFLTVSQSPNVEALKQKIWGSVSGDVNGFNDVIPQWNLKYNFKSVVRNLIILDDVWSLSVLEQLILRVPGCKTLVVSRFKFPPSIINCTYEQELLRQDEAISLFCFSAFRQTSIPFGTNEKLVKQVVEECKGLPLALKVIGASLRDQPEMFWTSAKNRLSRGQPICDSHEIQLLERMKLSIDYLSSKVRECFMDLGCFPEDKKIPLDVLINIWVELHDIDEAEAFAIVVELSDKNLLHLVKDERAGDMYSSYFEISVSQHDLLRDLAIYLSNRNSTNQRKRLLMPRREQTLPKDWERNMDQPFDAQVVSIHTGEMTEMDWFNMEFPKAEVLIINFSSSEYALPHFIENMPKLRALVIINYSSSSAVLHNTSVFSNLANLTSLWFEKVSVPQLPSATTPFKKLRKISLVLCKISPSHDQSSLDMPHLFPRLEELTMDHCIDLIELHPSICCIKKLKSLSITNCDSLTKLPLDIGNLKFLQILRINACPNLDKLPQGICELTQLKYIDISQCINLRTLPQEIGKWICLEKIDMRECPQIKVLPKSAVSLRSLLRVICDEEISVQWEKLLKVIPNLYVQIAEECFNLDWLAE*
```
