## Supplemental File 1 for "NRC immune receptor networks show diversified hierarchical genetic architecture across plant lineages": 25 Apium graveolens.txt

```
>Ag1G00105.1
MELIAGGVVGAAISESEKSIYEVIKTTIRFKSSFNRLKNTFEEIIPILEDTERLEMITGR
AQQEIDFFKKELKKGTDIVLLCSKIKQWNLYRKYVYAKKIQSYNELLTNFFQINVPLHHL
RATKQATHYLSNKIDLVKKEILDDVHEKVDFPSSSKRGCGYVGDIPELVVGLDSAVEELK
VMLLKENVVVQPTDCLSLHLPTVVLISAPPGCGKTTLANMVCLDSTIKEKFKENIFFVTV
SNEVNMKKVVKTIFKQMAGLDELLEIQDDEDAMNQLGQLLKKIGTADKNPILLVLDNVWS
PGLEHFVRRFMFKGIPGYKILVTSRFISKFHYMYELNLLNDQDAEHLLRHLVSPGGTLMS
ITDETLNKVVKACNGFPLAITVVGLSHGGKPEATWKTTLDKWSKGQSSIFDLSSVLLKSL
KTSLDALCEKDMETVKEGFLDLGCFPKNQRISSTILLDMWVELYELDEDGMYTYNNLLEL
SYRNLLNVVATRKDDSGDLDHRYCDGLFVTQHDMLRELAIYESYQEAMELRKRLIIEIDG
KGHLKDWVEMLKKPLTARLVSISTDETFTSSWPDIKLPEAEVLILNCRSKKYTLPQFMEH
MNKLKVLIVTNYGFSFSELHNFLVVRNLSSLTRIRLEHVSIFTTSSSGFAFQLMNMQKLS
LTRCEIGKALNFSTLFPNLVDFKMEHCGNLTEVPVGICDIVPLEKISITRCKKLRELPDK
IGKLTNLKSLRLNNCTMLETLPESISCLGGLQELRLLDLSGCVMLRKMPTWIGYLQNLRI
LHMKGCLGIFELPTSVKDLQNLVVFCDEQNAALWELYPNIDVIQV
>Ag1G01351.1
MSSETDVTSLSSPPLRLRWDVFLSFRGIDTRKNITHHLYTALQAKNVRVFLDNDGLTQGD
SLDPILFEAIEDSAASIAMISENYASSRWCLEELARICEGGRLVLPVFYGVDPSDVRRQT
GPFQEHFRKHENRYPSEVVRRWKNAMKEVGDKSGWVLEKDQFSENSKAIETLVNRILAEL
SNSPEVVAPCAVGLEARLDELWKMIDLKSTDVQVLGLFGMGGVGKTTLAKALYNKLFGHF
ACRIFMSDVRETSKKNGLVTLQDMLIHHVFKGEKHVSDERSGKRRLKRLLQNERVLIVLD
DIDDLRQLNALAARKGWFHEGSILIITTRDRGVLPAHLVNEVYEVRELDPSDSIKLLSYH
ALRRDQPTKSFLDMAREFVLLTGGLPLALEVFGSFLFDMRKPKEWEDTLQDLKKTSPRNL
MDVLKLSFDGLDKQQQCIFLDIACLLQNINLTRDDIVDIMRGCGLGAESAIKVLIARSLI
KVKADKTFWMHDQIKDMGRQIVLNENLVNPGMRSRLWDYDDIQGVLLNRKGTENIQGVTL
DFNQKQQKKRGVLSAQTIAWYNLQNSPGVVSALAYLKLMFKDYCEHEGEMVVSTKSFEPM
INLRMLYIRDVTLKGNFKHFPTELKWLQWRKCPLDYLPSFYPQELTVLDLAESKLKSFWG
QQRWYWYNKKVKGNLMVLNLHSCCKLTAIPDLSGHPNLEKLILEGCIELTRIHESVGDLK
KLLYLNMRRCTSLIEFPSDVSGLKCLKTLVLSECSKLKELPKEMGNMNSLVDLLLDGTAI
ENLPDSIFRLTKLEILCLEKCLSLKKLPFCIGKLVSLKKLLLTDSSLEYLPDSVKTLGNL
EELSLMRCRSLTAIPDSVGDLKSLCNFWLDGCSITEMPDCIGSLIYLKVLSVSECRSLNT
LPVSIGQLACIIELQLDGTSIVNLPDQIGSLKSLQKLEMRRCNSLKSLPETFGKLLSLQT
LIIENAAIETLPESFGLLENLFMLRLNNCKHLCSLPSSFGNLKSLCHLRMKKTALRGLPE
SFGMLSSLMVLEMGKEQWAEESLNAQEPTLVALPSTFSNLFLLTEFDACAWKITSDIPND
FERLSLLKDLKLGHNDFCHLPSSLRELHFLEKLDLAHCKALKALPPLPSSLTDLNAANCI
ALETISNLSNLKQLTDLHLSNCEKLIEIPGFESLTSLTRLHMCGCQSCSPVLKEKLNKAD
LRKMRNLSVPGSDLPHWLTQKVVRFSEQKNFVIRGIIIGIIVSVDQHIQNDIRDQLPVLY
GIFAKIIRLNMPVFTSALNLPGVPKTHEDQVYLCRYSHEHPLVSLLEDGDVVEVFVNEVP
HLKGVTVKKSGIHIIFENDDDYDGDEEFLDESQLSVSEKLTKFLNSSKPGNVTNSSDEEE
KTMQETRSRAAAKSSHRNTILIIFVLSCLVVLISWFAYPLAI
>Ag1G01769.1
MGSRDVAGRETVVGFDDDARTLVEKLMGGKKQLQIISVVGMAGLGKTTLVKKVFDEPSIV
YHFHVRAWTTVTQEPNKSDVLSGILKSGFDAGNENCSDMDLSVTLRQRLSGQRYLVVMDD
IWDDKYWSDLMLCFPDDNVGSRIVITSRLADLPLHVHYQHPLRFLSEKESWDLLRYKVFL
KESCPSSLIEIGAHIARKCQGLPLSIVVIAGILASDTTTNWWSQVAREMSSIASNAPEEY
METLVLSYNHLPHHLKPCFLYFAAFPEDYEIPEWKLVLLWLAEGFVKIQTSKTSMHNKGR
NLEEVAADYLKDLISRSLVIVSKLRSDGGIRSCVVHDALRDLCIKIAYEENFLLQMPSYQ
HIVSKSETTTTSLVRRLHYQYVEEKFFLREPLWCFPLEIQSAPMDCISNPISEEKIDNMI
KKILSPDIQTILCFNRSRPSSNFGYVYGHVFTADNVFDQLRVLDLSSVGLSKIPVRLCSL
RQLRYIALCIKAGDIYTDDSFSLSTSLRNLRHLETLIIHNRNINYIHVASEIWRLCTLRH
LILKGNTDIECLLSNSYTRVPRLPNLQTLMHRTRVLEYEKILSMAPNLRKLSINAALYQS
SRKLDIPNLIILKDLTNLSVQNALSYEIPEEYSSPYRELNSADMFPKILKKLTLVCTYLK
WDEMQKIGMLPNLEVLKLQFEAFRGEHWETSDGGFPRLKHLAFKFIKIVRWSAYSEQFPN
LQHLKLEGCHQLEEIPISIGDIYTLETIEMRNCNRAVVQSAHKIRRDQLNKGNDMLKISI
FQA
>Ag1G01770.1
MEPSIQKKGSQDVAGKETVVGFDDDARSLLEKLMGGKKQLQIISIVGMAGLGKTTLVKKV
FNEPSIVYHFHVRAWTIVTQEPKKSDLLLGILKSGFGAEIKDCSDMELSVNLKQRLSGQR
YLVVLDDMWDSKEWNDLMLCFPDDNVGSRIVITSRLADLPLHVHYQHPLRFLSEKESWDL
LRYKVFLKESCPSSLIEIGVHIVRKCQGLPLLIVVIAGILASDTTLRWWSQVANDMRSIA
SNAPEEYMETLVLSYHHLPNHLKPCFLYFAAFPEDYEIPAWKLILLWVAEGFIKIQTAET
NLEEKGKYLEDIAASYLNDLISRSLVIISKRGSNGGIKACIVHDALRELCIKKADEVDFL
HQMPTREHFVSESETRTSLAQRLHSHEVDEENFIRQLIRVFRYLSVMDLSSIGLSSIPIV
LRSLLKLRYIALCIKAGDDDPDDNYTLSKSILKLRYLETVIVQNRNRNFIYVPIVKCMSD
KLRHLILKGNIVIIQPWYTSLPHLQTLLHQSPLGRHCWDFFLMTKNLRKMGIKAPLYRSC
TKLKIPDLYKLKHLENLSLQNELNHESSLEDRLAYKELSGPNMSPSTLKKLTLVCTFLKW
DEMQKIGMLPNLEVLKLQFEAFRGEHWETSDGGFPRLKHLAFKFIKIVRWSAYSEQFPNL
QHLKLEGCHQLEEIPISIGDIYTLEMIEIRNCNQAVVQSAHEIKEDQLNKGNDTLKISIF
QA
>Ag2G00088.1
MADGAVQFLLDKLTTILYQQASLLGDAHNEIVEIKLELESMKSFLEDAERRKHRSELVET
WVRQVREVASEVEDVIDEFMHYKDTRKDRKGFKHFVQDVIDSPKHMSSRHQISSKLKKIK
AEVCEVSDRSKRYAFDKSVDEGRRRHPPDDWWQHHGESSIFDGGDEIVGMEEDKTKLLAW
LEDANPRRTVISIVGMGGLGKTTLVTRIYNEQVTRDFDCWVWISVSRTDEFEIDELLRSM
IKEFLGKKVMVPSNLGSMDYRHLVEMLIDILHLNRYFVVLDDVWSIDLWSRIRGAFPDNG
RGSRILFTTRNENVAKSVGPGSHVHRIEPLKEDDAWSLFCRKAFWSSPDRNCPSELESSA
RFILKKCEGLPLAIGAIGGLMCSRNKLAVEWKKVCDSLNWQLSNNPMLERVKGILLLSFN
DLPYNLKHCFLYCCVFRDGYPIKRKKLIRLWVAEGFVLEQKGMTMEEVAEDYLTELIYRS
MIHVTETNDVGRVKTFRLHDVMRELAMTTSQKENLCAEYDGRDSRLEEKIQRLSVYHRGE
NIQLSKNTSYHLRSLFVFPTDACSSFSLSAMSSRFRLLRVLDLQGVNIETVPGTLVNLFN
LRYLNLRETKVKELPKSMEALRNLQTLDLRDTGVKKLPKDIPNMQKLCHLFLGCNMNYNL
DSSGSCHGLPVPAGIGRIRDLQTLTCVEANEQLIQQLSNLTDLRRLDITKLRPVSGEKLC
TSIQKMTNLCRLSVVASEDQELVLDNLTIPPLFLQKLTLIGGLKRLPPWLELLDSLTHLH
LVSSHIKDDLLSSLQKLPALVFLELNKAHEGNVLCFKKHGFPKLVKLKLRELLALESVRL
EEGTLRCIKELHLIHCPELKVLPQGIENLTSLQSLKLEAMPDEIVQRLETDFAEKHSSKA
RFIS
>Ag11G04327.1
MAKDPSFCHVFLSFRGETRNKFTCFLYEALKSEGFIAFMDKSDIRVGDEVDLTIRDGIRN
SMSAIIIFSQNYAYSTWCLDELVLILERKKNSRYFIIPIFYEVEIRDIKHQLGNYGLALE
KHRARHNDKVEKWREALVEVGNILGDHVEGLQSTFIQNTVKLFREKLAAKFPECRLPTPK
SSALQSSSSSSMSRPEPSNDKVILYTVSVNNGLGANGLVKKVLMSGNVVYEERNCSKEPK
YLRELEELVGNDKVRFPMVIVNGKDLCGEEEVEGLDDFENKYKLMRVLNMLYVSAKSVEN
LQDMFRRSTSLAGGSFQDTTSNSMYGRYL
>Ag11G04331.1
MAMASEASFCHVFLSFKGETRDKFTCFLYDALRAEGFVAFMDKNDIRVGDGVDLTIREGI
RNSMSAIIIFSPNYANSAWCLDELVLILERNRNSKYFVMPIFYEVEIGDIKHQLGKYGQA
LDKHRARHNDKVDRWREALVEVGNILGHRVEGPHNAFIRNTVKLFGEKLVTKFPERAISQ
GSSFSSWSSHKATKNKVILYTSSANDGQYGANSVARMYLTGGKVAFEERNCSKEPRYIRE
LEELLGNNRVRFPTVIVNGKDLCGEEEVEGLDNFMEKPTLIAMLNMYYTVQAGMS
>Ag11G04726.1
MFHRFILWISHLWGLLCEFIMPSTPNTQTPITTTSQSPSSSPSDLMPSTTISQTPTPTSW
GVFLSFRGVDTRNNFTSHLYDKLVCSGFPTFMDNPELRSGQVISEALFQAIQESKIYVIV
FSENYASSAWCLDELVEILNCHKSMKRLVIPVFYYIDPSVVRYQTKKFTEAFEKHQTRSA
QERVMKWRDTLVEVSGFSGYHVTRSGRSEADIISEIINRISLDMNPKTLDVVKYPVGLDS
RVEEIMSLMSTDTLGVINIGIYGMGGIGKTTLAKALFNQLLLGGNFEGSCFLANVRDAST
NYKGIESLQQKLINEVLKSNKTVEVHNVEEGAKLIRERICLAKVLVLVDDIYDRNQFESL
VGPFASGSVVIITTRDEEMLDKIKAEPRYRYKVTELNDQESLSLFSKHAFENGGKDNTLM
ILSKDIISLAGGLPLALEVFGAYLSTQHSVVGWRSYIQKLQRDPDSTIQQKLKISLNAVE
LEDPLLKQIFLDIACFFIGNVKDEVVEIMDTCYLFADHNIDILKKRCLLTIRRNMYGPDR
LEMHDLLRDVGRDIARNNSANDPGNYSRLWAVEDIYEVLENQTGTKAIECISYKDGRDEL
QEVAFTTKTFERMSKLRFLKLINANLTGSFEHIFKDLRWLRWEFCPLKCLPSEFYSQKLV
ILELPYSKMTTWEPNVVSRVFGKLKTLNMKRSLDLVTTPDFAKLPSLETLNLDGCERLEE
LHMSIGSLVRLESLNLAGCKKLRSLPDTICNLRVLKVLNISECYSLEALPLQLGNIKSLT
NFIAYGLTLSKLPDSIGHLTKLVELNLLDNQKLETLPDTICNLRSLEILDIYGCGSLSAL
PTEIGNIESLKKIDVRGLPVSKFPDSIGNLTKLVELDLWGNEKLETLPDTICNLRNLEIL
SIYGCEILETLPDDLWTITRLKKLDASYATMLKKLPDIESSQIALSLQELDMSMCRITAL
PSGFSQLSNLQSLELFSCCHLFSIPKLPPNLKCIKADSCNSLERLPNISDLKHLETLNLS
WCSGLTEIQDLEELTAIRNLALDNCSGLTYNHLTKRLFKVYSEFGHQITVKVDEVLDHKG
RQRWVGWIDESLYWTSASSDSESTVYAYLLPNESHNFMGIILCFNDPGYFRSSTFGFSVK
NTRSGFIWRSGSLDIRRKSEVMVIVPKSIFPVRDDDHRIEFTADNTKFVGIHLLYNTETE
MIEDVMKKHVIDIDALKLVDPVLQDMFLDITCFFIGWEKNKVVQVLETCYTNVDHNIDIL
KNRCLLSVNSRNELKTDDLLQHLGKEIARKNSPDEPGKHSRLWLSIDIYDVLKKETGTEV
TEGIVPRKVNYQNALYEESFTLETFKNMRKLRFLYLNKVHLTGSFEQKFEDLRWLCWECC
PLKCLPSEFYPIKLVILELPSSNIITMWELNMVPHVFEKLKILDMSYSQDLATITDFTKL
PCLETLNLTGCESLEEVHLSIGSLTRLVSLYLHGCVKLRSLPNTICNLTALEVLDICDCS
CLEALPMPLGNIQSLRELNAGNLTVSILPDSIGNLSKLVMLRLNSNKNLKTLPVTICNLR
SLEIIDISGCEKLEILPDQLWNLTRLRELKAELPCNLKWIMADCCTLMERFPNLSNLKQL
EYIKLEDCGGLSEIQGLHGPTSVRELHLESSNSSLLECTFTESFFQMYSQFGHPIQICST
EFPDWISKSSEYESMSSFMSIEPNDGYPTMSLNLPPNVSHNYLGMILCIRSSKSLTSYSI
EKTASNFIWRGEFESYGSYKSLMVIVPKSTFSVEDGDDRIILKANRRAKVYGIHLLYKTE
EFDSTTVNESS
>Ag11G04853.1
FALYYINCRSEAETVDEVVSRISLETNPKTLHVAAFKVGLDSRVKSLTTLFNSGTNGVIR
IGIHGMGGVGKTTLAKEVFNQNYQRFQGSCFLANVREVSGMRNGIESLQQQLINNVLKRK
DITIDNADHGIELIKARICSTKVLVVIDDLDNLEPLKYLEGSFALGSVVIITTRYEDLLD
KVEVKAKYKLNQMDEDESLQLFTQHAFGKDGIPDTFTELSKKVLKHAGGLPLALRVFGST
LHNESENKWEWFIEQLKEAPIKDIEKNLMISFDALKSGDDSSLQEIFLDIACFYIGYSKD
DVFGILKTFYTRVDQKIDILQKRCLITIRNGYEVDDLNYEDEVELLGMHDLLQDMGRKIA
RNNSLHEPGKHSRLWIPEDTKTVLKNRRVIS
>Ag3G00928.1
MAEYIVAFVLDKIAGYLIEEAGSFSRIDVQVEWIEAELRRMQCFLQDAEMKQNGDERVKN
WVADIRDIAYDTDDLVDFCILKVSQQRSGFLYFLKKFTFLDEVLFRRKVNKHIDKIKKRI
AHVKDSRSTYGIENLRIGTQMTSFSGVKFGSISRARRLAINSGVPVFTMNVTKIRSLLFF
NLYECVPLDLKKFKLLRVLDLEGMQIAQLSSAIGDLIHLRYLGLRETWLKNFPSSIGCLS
NLQTLDLRSTLIDSIPLAVWKLQQLRHLHFSKFKAMVVSPPYNSTLPNLHTLHGICLCES
SCMKNGVENLVNLRELGLYGDLHLHEEAVSKWIHLNKKLEELKIQSSNNFAYVRNAAIPK
LMSFSSHIRLYKLHFEGIISKMLDIKDFPPNLTELSLEDSFLKEDPMPILEKLPSLRVLK
MKQASFLGKELVCSSGGFPQLQYLKFSFLTFTTWTIEDGALSNLRQLEIVECNRLKIVPK
GLRPLTTLRELKLGFMPVDMKFKVQDRQGESWYKIQQVLPI
>Ag4G01058.1
MAFIADAALGIVVDELLKLVIKVGKQTLSFKSNFKVLENTLKSITPIFLQIDKLNKVLDR
PKEETAQFIDQLDGAKKLVARCIRIQWWEVHKLYVYSKKLEDLDKSIVRFFSIEVQGFVA
VTSLKALVGIEEVNEKLELILNRFNISLSGVSSWGSVPGLRDQVIGFDEPLKDLKKMLLK
DKKTVTLVSAPGGCGKTTLAKMLCQDPEIKGIFKDNILFVTVTKSANICVIVQKMFNLQT
PDFQNDDDAINCMEYLLKQKGPSPILLILDDVWLGWESVIDNLSFTLPYYKILVTSRFSF
PRFSPVYNLKILNDQDAMTLFRHSALPKDGSSKIPYDLVEKTVNGCKGFPLALTVVGRSL
YGQPEVTWRRVLKKWSDGESIFDTNNELLGRLQISLDALDEMDSSSVKDCCLDLGSFPQG
QRISATTLKDMWAEGYNLDYEDIDTYSNLVELEFRNLVNIVCTRQTVYEDDGYCSENAVI
QHDLLRDLIIHQNDQEPIEHRKRLIIEITGNDFPKWLTVGMHQPLYARLLSISTDEKFSS
SWFDLTLPTAEVVILNCCSSLYTIPKFIDKMNQLKVLVVKNYGSSFSRLYNFQLIRNLSN
VRRIRLERVSLSSLDTSLPELASLQKISFTLCEMGEAFENGTIDLSLVFPNLQEIEIDCC
DDLVKLHGGIGNIISLKKISITYCNELSELPEEIGRLTNLEVLRLSSCTKLLELPESMVN
LHKLAYLDISDCLSLSKFPERVGELMGLRTINMRGCQGLSELYTFPLSIKDLRLLEKVVC
DEGVSRLWKPCQSHLKNLTVEEVKEDAFESLMKVISPIQFL
>Ag4G02471.1
MEGEDFVGFQVEVDNLLRQLASFTKKKLEVISIVGMPGVGKTTLARKLFNDAYVVSYFYV
RAWITCSRVHHKRELLLSILRSVAEITDEVCRMNDCMLAHELYRALKGRRYLIVIDNIWS
TEAWDDFKSCFPDDNNGSRIMLTTRLKDVALHAHPDGNPLCLRFLTEEESFDLFRRKVLV
TGNDSDNLSSIGQDITRKCRGLPLAIVVIAGLLKNEFEVDSWRQVEMDWWLQVSGSINSL
VLGDENHYMDTLSLSYNHLPQHLRPCFLSFGAFRENSDIPVNKLIWSWIAEGFIVQDGTK
KSLERVAENYLMDLVRRSLVVVGKKGCNGEIKTCSIHNLLRSLCLRIAKEENFAVDIYKY
DKHSRLCRNKRLIIPYECSCYSSEISQSFFMDVSIHQDSSKLIRALDISSIELFVFPCEL
LQLVQLRYLELRFKAGYLPESISQLRELQTLIMHSKKKMVVPKNMWKMKNLRHLRIKSGG
VLVNFPNLEEEPNVLENLQTISLITVSKPCQNILAKTRNLKKLGLCGPLEITQSGDMKCL
DLGLLKHLETLKLLYTIPLCKAGRLGDSIKFPESLKSLLMSITFLDWKEDWIFKMIPNLE
VLKLKVHAFSGKDWETRPEAFPRLKFLKLEELDIMTWTATRNHFPVLRHLQVYRCSNLME
IPEDFGNIIMLEVIELGGCSDAAANSARHIQKEQEICGNDCLKIVIKPGLTSSQTNQQNA
RSG
>Ag4G02906.1
MVSLKDIPCVGIVVDKISEYTVAALFRGLRYVFCYMALVDELNSETEKLNIEVANMSRKI
QEEKDNGKIIEYYVLEWQNDVEREIRKSEIELSPSCSCIEFLPIPDPVSRFQIGRNAANK
AKTVVKLIGTGKDYLTKEIAHLPLFENRPKSNNAYEEFQSRSDVYQKLYDGLVNKDSPLV
HGIYGMAGAGKTRMMEKFWEDAMNEKIFDKVVPVNVGNENFNEIKLQDQIAGCLNCHFNS
QDVERRASQLEQSLRNGGKILLILDDVWTEIPLDNIIGTPFTDNSNSTGSKILLTSRQKD
VLVLNKCEHLVEIKTLSPDEALYLFENAVGTHTVNSLKDDSLVQEVCFECGHLPLLINAV
GKALKGKRHNSWKDARDQLKKGHFEKIPGVPPRVYEGIKLSIDYLEYDDAKSCLFLCSLF
PEDANIDMKMLIHLAIGSQLIPDGESRILAMVDSLKASSLLLDSGRYNETKVHDIIRDVA
RSMASTDSEYAFLHVKCNSRYFPSDAGSCTGKFLRLDVETHDVHFKEDPVWPDLHTLWLQ
CNNHPQQFSGGFFRMFVNLGFLMLQNVNISLEHFSLQPLGNLRTLDLFGCDIKKTDFRLF
PENIITLCIWHCDLPRPLDVSNLKYLQKLEIQQDGELVMMQNFVSSLSSLVELHIPNGFI
IDHEEYQMEPIVMEISKLTFEDTNNLSNIERYNICVDFPEVSYYSNKHSRIPSTKRIELF
GNHWKSWEDLIARAEEVRLEKSDVELSSICNDNRRAFEDLKTLFVDGCNNMESLASASQD
EIQYSLQPANCFFNLGSLTIRSCSKLKYLFCTSIAKSLVQLQELSVYDCESMEAIIMNDG
TSDGEIVNFLNLKSLKILYIPRLASFYWEEKNMHSGSTSLVDPSVQYQPLFDRMVMLPSL
NLLDVRSANASVIWGMDCYADKLNSLVAHDCDKLEILIPQAMLHRLNYLECIHVFGCSRL
RTMFLPSIATDLKHLKELRVYRCGEISEIIEAGEQVITDDGILFPELTDLELNNLPSLTS
FWCYRSGKHNTCKVPLRLLQLSSIVLNDLPALKSFFHGSNFELHMPALKKVEVINCGLST
LFTVSMFRNFQPVNLEVRNCKLLENIVEDLRGDETSNEIIPLSQLTTVYLKNLPNLKSFF
HSANYEFYMPVLKKVRVFDCGLSDTLFTRSVFKNLKQLEDLKVGKCKLLESIFEDARADE
DTRDEIITLNQVSAVDLGGLPKLKSIFYGATYWCYMPALKKVTIAGCGISVLFTCSVFRE
IQQLEELHVSDCKSLEHIVEEVGGHETSDELKGKSIESPKLSKIVLTSLPNLKSFSCSPS
YVFNMPNLHILHVRNCPQIEYFSSSKTNTRAVRVYIEWRYEEGIQDLNDYIKQNHKRGSF
SSDCAGESSYRSQDLGTQSGIIEEEKPQETETDQPDHSSVE
>Ag5G01101.1
MKRYMSSTPQHNINLQDLDTLRERLESIDALLSDAYTKKPTFSAVQNWFNKLEAVARVAD
VLMDELAYEVTRQKVENHHKVRDFFVPSKNSILYRFKLARKIKSIHTSLDKYFKWAVDLG
LEPVAHLGSIVQRREIHKTPPFEDESKIVGRDNDISYLVQTLCKNHEEDLPVVAIVGMGG
QGKTTLARVVYNRNAVINMFPKRMWVTVSDDFDFIKILNEMVPKAIYVRLDGFEVVNPNT
SKVYFDSIQGLYAQASILSVVLPNFKQLRVLVFNSHYKELPVSMGNIKYLKHLDISNSPR
YTRYKLPKSIMRLYNLQTLRVWALNELPEKVCNLINLRHLVVQKRYAEELSTRYMFTGIE
RLTCLQTLPHFVVSRERNCLVSQLGGLKSLGGTLDLYGLSDVSNMEEARNAKLCEKSNIQ
CLLLDWSNNEDEREIREYNDEDVMEGLKPHEYLKELSIVSFKGRKFAAWVTTMMNLEKIT
LKDCNRCDGLPPLGHLPKLREMVIFGMHNVKLIERDFFLAAVVS
>Ag5G01124.1
MADAFVADLASRLLLKLISLATEQVIQAWNLYDDLLKLRERLESIDALLSDAATKKLTAY
AVQNWFSKLEDVAHVADAFMDELAYEVTRHKVCNSHKVLEFFGVYKNSNLYRFKVARKIK
YINTSFDNIFKWAGDLGLQPVAHLSSSVQVKEIRNTPPFEDESQIVGRDGDVSYLVETVC
KNHEQDLQVIAVVGMGGQGKTTLARMVYNKEDVIKMFPKRMWVTVSDDFDFMKILNQMVV
SLTSTTSMLENTEGLIKNLQKYLMGKKFLLVLDDVWNEIQGEWENLRNSLLGVGGARGSN
ILVTTRKQEVVDAMQCSVSYQVEKLSEEYSWELFKQGAFSYGGVLEDEEFAAIGRKLVEK
CGGLPLAIKTLGGLLRTKKSEQEWLLIQNNEIWKSKGVLSSLRLSYDNLPYPSLKKCFTY
FSILSKDTVIYKNELVQIWMALGFLLPPRDSNALMEDIGNEYFNILLWNSLLQDVGRDEF
GNVTSCKMHDLVHDLALDLSKHHSATVKAKNELNHASGAIYLRLDNRVSDIKPTILKRSF
SRVHLLYAGDCIRGDVLPYLKHLTVLVLNTNIVTNELPSSLRKLKFLKHLDISCCPYKLP
SYITKLYNLQTLRVLTLQELPKKICNLINLRHLYIVNEYERFIFIGIEKLTCLQTLPHFM
ASRDHNCHLGQLEGLNNLRGKLHLYGLSDVSSREEASKAKLCKKSNIQRLLLDWTNNGEE
RDDREYNDEDVMEGLKPHTNLKRLTIAKFKGMAFASWIPMMTNLVRIMLRDCNICEKFPS
LGHLPKLREMEMNKMNNVKVIGSDFCGSISSDEISGSGPEKNVKTMYPSLTKLILWDLPN
LEEWLEPVMSTGVEDQRTILIFPKVEVLTVGSCSKFSRIPSKSFMSLKSLEIMNLDSSSI
LETMSRNISSITHLRLWNVSDGAGGSFNIKSIDKLVKNNSLSLKRLSLHDCQGLKSLTLG
VALETLEVRSCPDLSSINAVGESSGLRHLMIERCPSLSEWEFFQNIRTSLVNLIFSPSLE
EIDEFPWPFSSSSVISFPNLISLKLKGWEKVKSILPAGEDDHRLSITFPALTELYINDFE
GVKALPDSLAKLPSLKELHIVNCENLMSLPSFEECDSLDSLTISGCAILKERCRKESGPE
WYKIQHIPHLNWDRVWWP
>Ag5G01136.1
MAHKIKSILASLVKILNFTSDLGIQPVARSDLIAQSRETSKNAPSEDKSLIVGRDKDISS
VVEMVCKNYEDDLQVIAVVGMGGQGKTTLARMVYKANDVINMFPKKIFVTVSCEFDFMKI
LNEMVESLTSEPSMLTNTE
>Ag5G01149.1
MNLLQFVDPSKVHMVGICGISGVGKTTTARAIYNLLHIHFEGSSFCEDVKGTAKLHGLPY
LQNQLIDDITKAGDEYITSIGQGISVTKQLLNSKSVLIVLDDVSCIEQLKALAGSPSWFG
LGSLIIVTGKDKQLLSAHGVKEIFEIELLNQAESLELFCLYAFKERQPKEEFIDLSYGVV
NYVDGHPLALKVLGCFLFGKNVHIWTSEVNKLKSYNTFEIQQVLKLSYEGLDSNQKDIFL
DIACFFHNKKRDLVRKILETCDMFPDSDLRVLVDKSFLTISRGQLILHELIKKMGKQVVR
EESENRGKRSRLWSQKDSYSVLNQSMGSESVKGFRLRLTSCQKVYIDSESFSRMKELRFL
KIHYKPLESTLPNGIYHRNIIYEGTKVNHSKNLEYLSNELRWLCWHGYPFEFLPTTFLPK
YLVALNLSYGNIKQLWTGTKSFEKLTIMELRFCHHLISTPDFTLIPNLEELYLEYCTNLI
ELHPSVGLLKKLIILNCNNCKKLKFFPRDLELESLQTLILSGCSMLDSLPQDLEKSEALL
ELRADGTNIRQFPSSTKYLNNIRELLIGGRIKIPPRSISSALVLPPLSGLRLIKNLDVSH
CKLSEANLNDISSLLSLEKLNLSGNDFVSLPSNFSQLSGLKRLGLVGCKNLEILPVLPSM
LDIIDAQDCTALKKLPSIMYESKSLRFDFSNCSKLAENQTIESLASMLLPQRRVDPFRAV
NLFLPGTRVPEWFTNRNDGDSLRIELPQPWSYSKFKGFATCAVFSPQNPKGSKGRMIEVS
YMVHSLNEAFLCGTAIETRIFPNETRCYESDQVWLSYMVPRPGWEFRWEKAKDYIVVEFE
IYGIYCKVKECGVRLIYEENEAESSSRITEWLPNVVENK
>Ag5G01559.1
MDIITPIISLISELIDIVSKNIDTAGDLNNRGTSLKIAFEELIEARKDLECRVNEAVSLG
LSCTNQVKGWLVRAEKLECEVRLMIQDVDQQEQGSLLCCCTNCCSRYKLSRKVLRKIISI
EELMEKSKALDMNWVDGYGIEAVTEIPNGPVIGMEVMLGKVLELLAKEEIGIIGVYGMGG
VGKTTLLKFINNKYLTLNHGFNIVIWVTVSRDFVAEKIQQAIMLRLGLSWDEAEDQEQRA
SKIYKVLKMKKFLLLLDDIWNGVDLEKIGIPLPNKENSCKVILTSRSMDVCSDMDAHLKV
KVEFLRERDSWQLFAEKVRRYDILDSQPIRSHAEAIVKKCGGLPLALITTGKAMANKDTE
EEWIAATEMLNNSPSEVRGMKDVFALLKFSYDELTNDTLKSLLLYCSLFPEDCSIEIELL
VEYLVGEGLLSNSHEGSSVHYKGHALIGSLKVACFLETGHRETQVKLHDVVRSFALWMAS
DSGDDDMKFLVQPSAGLTEAPSLEKWERAHRISLMDNEITVVSEVPVCPHLSTLLLQWNS
SLSKICRGFFQFMPVLKVLDLSYTGIREIPISISYLFELRYLDLSGTKLSTLPKEMGSLA
NLRYLDLKRTHYLRTIPSEAISGLSQLRVLNLYYSYPDWEVQVSRTENEIRFVELEKLRH
LTTLGITVTELTALEELFVFKNCIQFLYITSCKRLYKLHLSSNPGDGKRLRRLSINDCCD
LKCLAIGSEAENNWLPGLEVLALNTLPSLITVWENPVTRRALQRLRSITICFCNKLKNVS
WVINLPKLETLYLFYCKGMEEVINVDDVVGGVANTFPSLRTLSMRDLPHLTSISRLKMDF
PSLQQIAVIDCPKLKKLPLKSPGVSAPHTFTVYGGKGWWDELEWDEASVESAFLPHFIPT
GQAT
>Ag5G01924.1
MELSATLKRRLSGQRYLVVMDDIWDSKNRNDLMLCFPDDNVGSRIVFTTRLANVPLQIQS
KCYQHPLRLLTEKETWDLLRYKVFLEDQCPSSFIEIGLDIARKCKGLPLLVVVTAGILAS
DMTGNWWSKVAQEMISFTSNAPEEYMETVVLSYNHLPDHLKPCFLYFAAFPEDYEIPAWK
LILLWVAEGFIKTQTAENNLEDEKNNVEEVAAGYLTELITRSLVIVSKWKSNGGIKACIV
HDVLRDLCIKKAAEVNFSHQMPRSQPFVSLIETPATTIVHRLYSREVDEENFISQLKRYF
HLETPFTLLVDRLYTCFGSYKRTHNISPKSLYPDVRTILCYQKPNQTKHTQFESGNPFAE
TRHSTYYLFNILRVFKYLRVMDLYSIGLSYIPIVIGSLLELRYIAVCIKARDNDSVLYIP
KSVLKLKYLETLIIQNKHSEGIHVPKEIWMSCRLRHLILKGNISAEEIKSPYLSGNLQTL
SHLQTLSHRISLEHWEKILEITPNLRRLRINAGLYLLSSKLTITNLDNLQHLENLSVQND
LYSGIPSDNLLYREISSPSMFPVTLKKLTLVCTFLKWGEMKKIGMLPNLEILKLQCEAFR
GGHWETNDGGFCRLKYLAFKFIKMVQWSAYSEQFPNLRHLKLDECRQLQEIPIGIRDIYT
LEMIEIRNCNHTVVQSAHDIKEDQMSKGNDMLKISIFQA
>Ag5G01928.1
MADAVVEFLLENLKQLLLYNVELVSGVKEEVESLLKELSFMNAFLRDSKEKRSQYEVVRE
IVRQIRDVAYEAEDIIDTFVVTAALQRSRNRLSRFVHVLDSRSVAKEIESIKIRIKEIYD
TKKFGIELLHGGESSTKRSSKKRVPVVEEDNVVGFDEETKIVVNRLTSGSEQLEVISVVG
MGGLGKTTLAKKIYTDRSVEYHFFIRAWVYVSQDYSRKEVFLAILSSLKQLKDEMHKLSD
DQLADKLQDYLSSGKYLIVIDDVWQIGTWDDLKVAFPNRNCGSRILLTSRNTDVAIHANP
VNPPHHLRFLTTDESWELLQKKVFGKGFCPSELEVLGNQISLKCYGLPLAIVVVAGLLSK
KDKTRDWWKKVADSVSTYVARDPKQCLDVLALSYHHLPDHLKICFIYFGVFPEDFAIPVW
KLLRLWVAEGFIQQTGQECLEDVAEEYLEDLIERNLILVAEKRANGRLKSCRIHDMLRDL
CLREGKEEKFLRVIERNFQDAPMVQINYRRLCIHSHVLEYIHSKPSNPHVRFFLCFAIEE
TELPREHTSFIHEAFKLVRVLDVRSICLYRFPSDIVQLPHLRYLAIFGNFKVLPASISKL
WNLQTLIVETTERELDIQVDIWKMLQFRHLHTSGSSRLHGPPSKTRKQNEDPFVRRNMQT
ISTISPESCTENILARTPNLKKLGVRGKLLTLMEEKGGSSMFDNFAKLGNLETLKLLNDT
FPLSPFEANLKRLPQWYKFPPSLKKLTFSDTLLDWKNMSTIGMLPNLEILKLKENAFLGQ
HWESLDGGFRLLKVLQLGRTDLVQWDASSHHFPRLERVVLKHCEKLQAVPYGLGEVAALK
MLELYWPTPFAADSARLIQQQQHDMMNNGFKLLVYPPDR
>Ag6G00003.1
MAETVVSFAVERLGELLISEIKHLHGVSDKVKEIQRELKRMQCFLKEADKKQNQDERVKN
WVAEMRELAFRIEDVIETFAIEVPTKIQNSGFKKMLRRFACMLSEGVSRRNISSEIDAIK
DEMANLRTSLPSYGITKGLQEGEISNPTSNKRVFYSHIIEKDFVGMEKELKLVISSLKKQ
DRGCEVVSICGMGGQGKTTLAQKLYNYCEVKAHFQKLAWVCVTQQFDREKVLKEALKQLI
PDARKQEVTNMDNGELVGELYQVQIEYNCLVVLDDIWTIDSWRLLKDAFPVGETASGSKI
LVTTRNETVAGIGLVHRIEGLTTEEGWQLLSKKAGISHIFSGFPGSVKDYFLWPDEILSL
QKFKLLRILTVKQFELTKQDMKMISELVYLKCLSLHQCKVEELPSWIGNLRNLEILDLAG
SQAGKMANVLWKLKRLKYLHLPQMFQVEKLRFEGLDELEVIHKFDSDYCDLSDLIGLSKL
KVLSAILSTKTDIVSGKSVLDFIESRELRHSEIFIGSEDEFCLKSWLECFFINILVICMP
VTGFRVSWL
>Ag6G00032.1
MATGHPPNTPYWVFLSFRGKDTRNNITSHIYSGLEHEGVKTFMDNDGLRRGEEISAELLN
AIHESKICVIIFSENYGDSKWCLDELLEIMEMRAQGLVEVLPVFYNVDSSTVRHQTGAFK
VAFQKHQLRYGDDSVRKWRHALGAACNLYGLDLFEHARGIEAELTRKVVECVCLELQPII
DEMYGAQVPVNMLHIDNGDNPNNWNWTSADEYDRIPSWWFNDNQGEGIVIAEVMDEYWLH
IAGEFEENLLIPGWIYEVHFVVKLKEDMEMERTAKLILDAPDGTSQESRENLMGKPRNQW
IEIEVGRFQAQNLGGKVEFSLYASEDDTIRKRGIYVLGARIVPVFFYRSRVGEHAHGY
>Ag6G00134.1
MAEAVVSFAVKRLGDLLVSEAENLSEVEHQIYEIQHELKRVQCFLKEADKKQDGDERVRR
CVTEIRKLAFKVEDVIETFAFEAATAPAGFNGILRKFALMLIELVTSHSVVTEINGIKAE
LSSLTACLQRDGITRGLEGEENSSLGNWKSERILYSRDVEDDYVGMEKVMENMISVLKRK
DKGFEVVSVYGTGGQGKTTIARKLYNHPEFKDYCKVWICITQQFDRERVLQNVLQQLLPR
GMERSVTWMDNAKLVQELHKVLTEKNCLIVIDDIPTIDYWRSLEHGFPIGKAASASKILL
TTRDVKMAETGYFCKIPILTEEEGWQLLSGKAGINHLPDKRLASGMENAGRNMVNICKGL
PLAISVLGGSLEGKSLSEWETICKDISIGKFDSESTTSIVRRLCIRSYEHGDESMLKSYD
QPVISHIRSLLIWKVPFSTIIRWPEEILSLQKFKLLRVLTASRYKFSNHDIRSITELVYL
KYLCLLDCRLEEELPSSIGNLRNLEALDLRVRDPIRIPNVLWMLKQLKHLYLPAVTQFGK
VEKLRLDGLNELELLYNYDSRYCEALDVIRLPKLKAFRGDILLEDNLKEQNMINLIKSRE
LRYCYLNISGGRTRYSEGVASCLVSLLECSFIDALTLNAKICKFPEEQAAGCN
>Ag6G00159.1
MVEVLVSFAVKRLGELLISEARLLYEVRDQIMEIQRELERMHCFLEEADKKQILDKRVKK
WVAEIRELAFRVQDVIEIFALEVPSLSTRKQKIGFKMMLRRCCCMLSEALSRHKIDTDIN
GIKSELANLTERLPTYGITEGLAEGETSISLVNLKSRRNFYSHDVEKDFVGMQKEIGQLI
SHLKKEDKGYEVISICGMGGLGKTTLAKKLYNHAQVRSCFKAFAWVCITQQFEREKVLMG
VLRELVPAERKEEVSMMDDSKLVKELYNLQQEKKCLIVIDDIWTINSWRSIRSAFPVGNT
SGSKILLTTRNVKVANIGSVYKIEGLTEEEGWQLLAKKAKINYIPENRQASEMERIGRNM
VKRCKGLPLAISSLGGMLKGKLLSEWKKVLGDISFYLDKGEGIANDNEYNTVTQVLGLSY
DSLPPRLRHCFLCFANHKEDEEIRTEDLYMFWVAEGLISAEDKAENEMMLDVAERYLDEL
ANRSLVQVEASENDGASWSKYRTCHVHDLIRDLCLSKVKEENFISVIYLPHDYVEDVSKG
SITRRLCIRSNHERDYESLFPNGLNVSILGSYDHHVISRVRSISIWYDRSKDTARVLSNA
TFSLEKFKLLRVLTMRRLVVSTQNVRQISELVYLNYLSLAECRLEELSSSIGNLQNLETL
DLRMRDTIRIPNVLSKLKQLKHLYLPEYFEEYGIVEKLRFEGLNELELLYNYDTVHCDEH
DLIQLPKLQVFRGIIEVKDILTKDIINFIKSKELRHSHLVFQGEGELSLLLLLECCFINN
LVISTRICSFPAEYDHTRFSVQLTQLQFLSCKMEKDPMLLLKKLPNLRTLYLGEDAYLGE
ELVCSATGFLQLQQLDLQNLSGLRRWRVDEGVMPNLYSLRINGCQLLEMLPRGLSYLTAL
KHLHITCMPTAFTNRVKVIDGVEGEDFHKVRCIPNVLVID
>Ag6G00485.1
MAYSPPNTPYWVFLSFRGQDTRNNITSHLYRNLNEAGVKTFRDDDALRRGEEISAELLNA
IRASKICVIVFSKNYGDSKWCLDELQEIMESRRKSGGQVVVIPVFYNVDPSDVRHQRGTF
EKAFQKHQGRHGAESVKKWRNALTTASNLSGYDLHQDAHGNEGDLVQKVVAYVRQKLQPI
IDKMYAVQVPADKLEIDHGNNSKKWNWFVDGNDRIPTWWTSRRLNNDNWGEGTEIAEVKK
EYWLHIAGEYEENLLTAGWTYEVHFVVKLKQDLEMERTAKLILDAPNGTSQESRENLMGK
PRDQWIEIKVGEFKAQNRGGKVEFSLYASEDDTIRKKGIYVLGAQIVPVFFPRINTYEYG
R
>Ag6G00849.1
MAEAVVSLAVTRLGDLLISTVQFPSQVRNQVEDIQTELTRMQCFLADADKRQGSDSRVRS
WVSEIRDLAHQTEDVIEIYALQVEKKTSRFQEFSRSLDCIMCQCASLYKVGKEIDIIKYK
LSSVTTSLQTYGVRALEGGDYSNSKKLERISYSHLIERDFVGMEEEIEILVSHLKNKRDV
FEVISIWGMGGQGKTTLANKIYNHIEVRAHFQAFAWVCITQQFDREKVLKSIFKELVPGR
REEISNMEDSELVRELYNLQKDTMCMIVVDDIWTLAAWECIRPAFPVGEETIGSKILLTT
RIGSVAGVGSMYKLRSLTEKEGLLLLFRKAFPEGVDAKETRTVPEIEDIGRNMVQKCQGL
PLAISTIGGILKGKVLRDWELINKDISQYLSRGEGLKEDEYFKVRQVLALSYDNLPLCMR
HCFLYLGNFKEDEKIYVEELYLLWIAEGLVTSNDQTEGEMMLDVAERYMVEMVQRSLLEV
DQRDVGESWSIFRTCRVHDLIRDMCLSKGKEENFLNLIDFQHRNGMLLSSESKSRRDFAR
ILSIYSYDDSHRSSFDAFDENVIRQLRSLLFFRNYNGSRREWPGKILCLKKFKLLRVLML
TDFDFRNGTLLPLKRVGKLVYLKYLSFLNCSLEELPSSIGKLKNLQTLDLRVRGDINIPN
VLWKLKQLKHLYLPLHKNRKLDKVKKLRLDGLNDLELIRYFDTTFCETNDLMKLRKLQVF
HGRVIVKDLQELVSFISSNLLRHSTLDVKDSSLCSEDGNSRLVQLLECPFINSLWIDAHV
GTLPKNYDHSHFSQFLTRIVMVKCEFEEDPMILLEKLPNLQTLQMANNSYLGKELVCSAM
GFPQLKKLWLHRLPHLTTWRVDGGAMSNISSLQINKCLNLVMLPHGLRFLLVLKELLIVN
MPETFKDRVRVIGGVEGEDFYKIRHIPYISI
>Ag6G01098.1
MADIFLSASVTVLFDRLASADLLCLAKQVQVEDQLKQLKKTLSNIQAVLADAEEKQFTNR
SVKLWLVDLQHLSYDLDDTLDILETEVLRRLVSGSNSSFSLTNILSNHDAWSRTNDISTR
LDNILKQKDGLDLKKNAGLTPSYTTFKRWPSTSLVEAHIYGRENDKGMIVDMLLEDDKTG
CDKFVVPIVGMGGIGKTTLAQLIYNDEKVDKNFELKAWACVSDNFDILGVTRAILESLTS
QSCNLNDLNTLQVTLRQKLSGKKFLLVLDDIWNQNYEEWDLLRRPFLAGAPGSKIIATTR
ILDVAKMSEDKWDNTDDPQRVRYYSYITQRYLYKLPVGIRNLISLRHLDNGDTSELLEMP
YGIGKLTNLQTLSKIVVGKGDGLELKELRDLKLLRGKLCIADLQNIIDIRDAKEAKLSNK
QDLDELILEWGTNYDESHIGNLDFDVLGFLEPQKNLEKLTIYYFGGIRLPNWIADPSFKK
LHEINLIGCERCTSLPPLGQLDMLKVLSVQDMLELRSLDVGFSGGEHSSGFVFSALEKLT
FDGMPEWNEWCCLDSSGEEVTPQFPRLRELTLRKCPKLIMIPKLQLPSLCILKLEDCPVN
LLHNFTNLTSLTTLTINSMKELTCLSKEFMQFCGALEYLEIKNCDELATLWGAGVALAEL
SCLKDIKVESCRRLVSFSETGQAFPRNLTFLSILRCENLRRFSDMPSLVKLCIEKCQSLQ
SFGAVRLPMLQQLDIKDCTALVSMPDYETGISCLQEFNVSNCCSLRWWPLDKSPTTLEKL
SISKNCKNLEIGMVLQQLDNRMPSLLEIDIRNSRGVLGNIVNSKQHRLTSLVKLVISNCK
NIESFRATSWSPIPHLKVLFIGSCKNLRNLPLDQIQSLESLDIWFCRKVESFPDGDLPLK
LTKLTMRGCGELLKPLSEWGLHKLPSLESFSISGGFSRLTSISDNNNQALLPQSLKQLRI
GRFQNLESVAKGLQNCTSLEHLLLWGCPKLGSLPEGNLVSSLLSLEIRDCPVLENQCLPK
SKGYYWPIICDIPRVKLAHRYIHDEDSPVS
>Ag6G01469.1
MAEIAVLYLVAKLEDWILKETNKKRAAELTKLQTEFDRVRPFLKYADWNWMIMEDCVYEK
WVTDVIDLAREVENAIDSDFCSKRDTKEFSMTSFMDLVGESINYFSEKKSTDNSHLDIGF
FLERATKKLKEAEIKKSLPFISSLEESVGEGKMWHTNSFTRKCPVACMVGRDKEIRMLKE
WLLNENVDTALIVAVTGIGGIGKTALSSTVFDLIKVHFDCAAWMHVSARPTMDVLRDMYT
GIYRSSPDMSYKKHLDGMDEEELTKIISEYLVEKKFLLLIDDLDALDAWEYVKRALPSNC
KGKVVLTTSNPQISAVLCQHVLHLEPLSTEESLVLFRRRICWQQYDLGDVLWPSSVEPLV
EEILQICQGHPLMIATIGGMLSTVNVKEPKEWDKFFGILRTAVESLSQFNIIQKVLLVSY
FSLQPMLKCCLLYCGIFPSNHEISCKKLIRTWVAEGFIEQQSLGMTAEEMGKLLLDDLIR
KNLLEVARVGANGEVVSCRLLQLLQHFILKTLNKDYICILSNKKVFPSKVTRILVINGVI
NNLMPGVNTSSVRSLLLFRHNSLSTPSVLQNSFSNVKFLCVLELQNSPIDVLPDSIGDLA
LLRYINLRGTRIYNIPHTIKSLRELQTLDIRDTCVRALPGGIDGLKMLRHLLLAGSFGNR
LVKLDGSVMFCKDLQTLAGIKLTQEIAYGLPYLPQLLKLSVGDVEGRATSLQLSKSIDMM
KNLNSLTIKCAWRKEIQIQSSNPLENLEKLRISGWIKNLLGWVCGLKSLKYLYLRDCMLI
DDPVSTLQCLPRLTVLSLYNAYKGSHIHSIDASGFPNLKELSLQSMAGLEVWTSIEEGSM
RSLHTINIAKCPLLKLPPNGMKNLANLQKLQVKSMPAEFITKTREFLLHTKVHFSVVC
>Ag6G02455.1
MVGLSDIPCLGKVVDRLSDAIYEAGFRQLRYMFCYKDLLKDLDSKIVTLKIEEVRVSRKA
DEERANGKRLEDHVLKWLNDVGKFQHSVKEFPEIYKNKPSWRFIHRLPLPNPVSRFRLGR
DAVQKTRRVIQLTDSGKELQANEIAYLPLVENVPKTDTAFQNFQSRKDAYRKLWEALLTE
GDPQILGIYGMPGVGKTRIMEQIWVEAKDKGIFNKVTRANLSSEKLDVIKLQNDLAGYLH
CHFISQDNVDHRASQLKNSLMNGGKILVILDDVWREIPLDIIGIPYDDSNGSKGCKILFI
SREEDVCLRNNCKHPVKIAPLTSKEAWDLLNNTVGTGTIDSLQDESLAKKVCNKCAGLPL
IIHAVGKALKFMSHNLWKDALEQLENCEIENVPGIGPEVYACLKVSFDNLVEDAKPCLLL
CSIFPEDADIPIKTLIQLAIGSQLVHGGRSRVPAMVDILKSSSLLLESKYEEHFKLHDIM
RDVARSIAVKDPKYAFLFLRCGLRFPDNSGYDYDTRKVLHLQLEKNDFHFDNDLVFPHLH
TLSIRSADQGPYKISIKKFPRSTFKNLRFLVLVNFSLLQEFSLQSLGKLRMLFLDQCNIA
YIGDIDIRFFPENLETLCIWDCQLPVRLNLPNLKYLRKLEIIGKVGEVIFVPNTISSLSS
LEELHIPNGFSIWDDGALRLDPIWDEISKLPRLTSLQILFNDFEPSQDTTRFSSLLEYNI
SMGLRRNHSPVSLTRLIQLTGYHLEVFQILMGRAEEMVLWRAMDVKLSSICSSNREAFAD
LRNMSIVECDTMEYLVTISQNEIQNIRQRGSSFSNLIILEIKNCSAIKYLFCNAVATCLV
QLQELYIEGCPVMEAIIMNEGTSNEEIMIFPKLKSLTLLEVPRLTSFYRVYKEKHSCSTS
RMDNSAISSVYQPLFDGMVEFPSLEELHIEDLDFTSDIWGNHYFNDNESSFCKLKNLEVS
NCEKLEIVIPLALLHRLGNLEFLGIYSCNSLISEVGTYGTNTVVRPLVALSEMVLEDLPC
LKKIGLNSRDHYGSMTLYPNLQKLRISDCNSLRNVFPSSIARELIQLEKLEVFSCKMMTE
IIGAGEEEINEQEVSNVIVFPKLTELRLTGLHNLTSFWCYQNGEAKTYKLEFPSMVDIEL
RGGEVNLEAIELGRDNSACQLMSLDIFCDQEIQLPSKWQLKFYNLERLTLRQYCWWHDLN
ALCFHRLKVLKVIESRCTTLFSFSVFKSLQQLQEIEISNCVLLKEIVEDVRGDEASSSDK
KTIRLFQLQSVILIGLPNLKSFLHGTNYECHMPALKEVKVKNCGLFTLFTYSVFRNLQQL
EKLEVSNCKLLEGIVEDVREDYIWDTNDNIITLFRLSSVVLRDLPNLRSFSPSARYAFNM
PELYIFRLIGCPRVENFTSLKTTTGYVYGYDGEKFPDLNDYIRQYRKRGSSLSNSNSGGE
SSYSNQEMEILGM
>Ag6G02679.1
MAPISTAIDVYVSFRSTDTRKIFVDPLCTALNLDEIQTYFYDSELQGGEEVSSLVSAAIE
VSNIIIVVLSTNYASSSWCLDELVEILKSKKGIETQKVFPIFYQVDPEDVRQLSGAFGTA
FRKHADMKDLKEVETWKAALAAIGCLSGKDNSVFLPSRTELQKDFPERDGTLFDIKGLHG
PKETVKPHTKVLAAGNLKEMHIRNSKLHDIQDNLSFRDLERLFIRFNLDLTCIPMSFFER
MPALKVLDMSYTGLRTLPPSVSKLIKLEELILECCELLMELPDEIISLGNLKVLDLNGCT
TLDEKLNSFKLPRNLSILDLANCTSLTKLPESISKLGSLEYLNLSGCTNLAEISESIDFP
QSLSFLDVSDCQNLTKLPESITRLRFFNHLYLSGCTNLADIPDFISFPQSVSSLHLTNCR
SLTKLPESISRLRSLENLNLSGCTNLAEISESIHFSQSLCSLDLRDCKSLTKLPKSLSKL
KSLKYLFLSGCTNLVEILESVGFPQKITLLDLTDCKSLKKLPESTRKLRSLWKLSLRGCS
SLLEVPISFFARMSALKVLDMSSTSVRTLPSSVFKLHKLEKLLLRHCELLMELPHEISAL
ENLKNLDLMGCTNLADIPESIYFLQRLCSLNLRNCRSLSRLPQSISMLRSLKYLYLSGCT
NLAEIFESINFPENLCSLYLRGCKSLTKLPEGKSKPTSLQKLVLSGCSSLLDVPTLFFVQ
FPVLRSLDMSSTSIKTLPHSVSKLTKLEELLLRHCELLKELPNEIGELENLKVLDLEGTD
LVCLPEELGELSNLRCLKASLYDAVSYKKSRNIIHIIPRRKLLKLTQLEKLSISVDPHDI
WCKSAVEAIIEDLPSLRKLKSLNLYMPTTVLLQKLLELKWNKDDLSIYQNLSNFSFTIGP
QAQRFIPRLPCDLEEEFLKLKRCLKFNNGKDDTTTFSEALKHAKALYMDCHWTIKTLSVF
EVEKLNALEFCLLVDCNEMQTVFDESAINYGLSSKGDNFHSLQYLAIHYLKKLEEIWRGP
GVYCFLQSIKVLVVKMCPKLKTIFPQVLLGDLVNLEEIRIEDCAQIKTVIDADLSLPRLK
KLSLLYLPELVSISSGLSIGPKLQNIVIYDCPKLRRLPCMEECSAKVVEIKGESEWWNAL
EWSSGQPYSFSELDMNGDLVDELAPQYGNSLRLSMKEFSSD
>Ag6G02680.1
MASTVQAVAAVVTAGAEVVGVLPTVTFLSPENVKEIYKELKEQLNSLRARKKDRDDEAEK
EAMTKKTSYEYNDWDRRFINIDFQVTRSLLFYETEIKKIDRWTDMPQRINLGATMNNDIE
KIKQLKKELSEMRNILVAKQADHVVKISNAPDIKGFETLENPMNTILSLLKVGKDIRGIE
IHGILGTGKTTIMQNLNNHEEVVNMFQIVIWLKASSDTLDVIGNRKNFSIEELQRDVMQR
LNLDDTIAVNQYKQKIWGTLKDKKYLLLLDNAKEDLSMDEIGFPYNWERGSKIVLTTRFK
FVCPSLIDRSIKIGVLTPKEARRMFSNILKPKDFSHDAFIMKLMRKVVDWCHGLPVAIKI
IAGYFKFRDTESSWRNGLNTLNSWPDYGDDKIKDMCKTLSFYCDLLKGFERDCFYYGALY
PEESNIYKDRLLDCWMAENFLGNKGESGREKGRNMLELLNNLNLFEEDERKKCVRMHKLI
RLMALHNLQTDGKYNCLVLSNEESLDQQNMDSWEEKHWISLADNKSLTSFSNSPNCAVLS
TLFLQKNSNLKKFPPSFFKQMRSLRVLDLMGTNIESLPDSLMNAKNLEVLYLNGCINLLK
LPADVGKLELLEVLDISGSGVDIVPPQIRSLKHLKRFLVSYGAFNETNIFSVISELNELQ
EMWIDTKSEKGNYTWGIIDAVMESVKSLRHMTSLQFRFLNDEVVDVIKVVDGVTRIYAHK
EDNIKYFVEKEDGLDSGSFQVFIGCPISPDVKIPKCEKFQRYVKYCNGRDRSPAFLKLLS
KADSLVIDNHCDLEHLSEFEFSNLSTIKGCLLEGCKKIKYVVDHYSILSNLERLYLIDLL
ELESLWGGSIDIDNLPKLKTLKLSRCPKLIKIIGEAAVKDLIHVSLSAGQKPSMFSNLKE
VILLDMENLTSIWENDLLEWPALKKVEIRKCPALCHLPFSENNARKLTSIVAEESWWEAL
QWTDPEAKQYFQKYYTIAA
>Ag6G02681.1
MASSSIQMEGSSLSLSGLISLSTEHDVYISLNIADTRKFVDNLRTAFSLVGIRAFYHDSQ
LEIEETSYILSPQMKASKFIIVLLSKNYADSGWCLDELVEILRLKRAGIHRVIPVFYHID
PIDVRYQNGEFGSAFRKYAAGIENKKAGTWRAALSEVGKLSEFHLPISPYVGRYFGYVRG
TKRVDRKFISRIVRRVHLDISDSEKLEPVQFDIGDSEKLEPDMPQSTPSGRKFRNIWKLT
RRERLLNTTSQADRMEIQLDFPESECTLSKIGELPGLLEKALKYKLPTSKLVAVRGLRVM
TIRSNDLPEIPDNISFPDLEELFFESTFPLNDIPSSFFERMPALKILDMSNSFLTTTLPH
SVLRLIKLEQLVLQCSELLQELPGEIDALGNLKVLDLSGCRSLFELPESIGFPQSLSTLD
LTDCVRLRKLPESISKLRSLENLYLSGCQSLFELPESIGFPQSLSTLDLTDCVNLRKLPE
SISKLRSLENLYLSGCASLLEFHAKNVSINRLSTSNQADKTEVHLDFHGRDGTLTDITEL
FGLMQKVLEYESLQSKSVAVVKLKVIHVSTSKLSEIPENLCFPHLEKLLIQSDLDLNNIP
SSLFERIPALEVLSISNRSIKTLPRSFFKLIGLEELHLRGCELLLELPHEINALGNLKLL
DLSGCTNLAEIPDSFNFLQSLTSLNLRDCGSLTKLPESISKLRSLKYLYLSGCTKLVEIP
ESIEMLGSISSLDLTNCKSLTKLPKSIGKLRALQHLDLSGCTNLTEIPESIEFFKSLTSL
VLRDCLSLTKLPESLSKLRSLRYLNLHGCSNLAEIPESIEVLEGLYSLNLTNCKSLRKLP
EAMSKLSSLKYLYLTGCTSLYEFHAPGVSINKLSTTSHADKMEVHLDFHGAQGTLFDITE
LLSLMKKFMEYKLRNSRSAAVMNLNVMHIGNFKLSELPDNLSFPNLQKLFLKSTFDLSYV
PSSFFERMPALKVLDISNKSITTLPLFVSKLLKLEELNLRGCELLIELPGEIAALGNLKK
LVLSGCTSLAEIPDSLDFPRSLSSLDLSDCKSLTELPKGVSKLTSLQKLNLSGCLNLFEV
PNSLFEKMPHLQVLDMSNTSIKTLPSWIFQLTELEELILRGCELLMELPGEIGALGNLKV
LDLEGTDLVSLPMTLGGLIKLKCLKVSLHDGESYRRNKDIVEIIPKTILLNLTQLEELSI
NLDPHVTWCDAAVAAIINDLLELRNLKTLKLYLPMIELLQNLLRLVHKNDNLSIYQRLSN
FSFIIGPHAQRFISRLPCELEEEILKLKRCLKYINGRDITTIFAEALRHASALYLDRHWT
IQKLSVFKFEDLTELKFCLMVDCNEMQTVFDGNDFNLGVANYGDEILSLQYLAIHYLKNL
ENIWRGPGVGCCVHSLKVLVLHTCPNLTTIFTPVLLGDLVNLKEIIVDDCPKITSLIAEE
STQLTATEYLPRLKKLSLFYLPELESISRGISIGPELEKFVIYDCPKLKRFPFLRVRNED
EIKIKGESEWWNALEWKEPEWSGGQPQYLHRAFSEIDGDGNCLSELAPQYGNSLRLFVEE
CNAN
>Ag6G02682.1
MALPVIGTVFSGLQAMGSLVQAGAELYGVIPPKSENVLSKPDRVVKVSAPMIDDLKTLKE
PLETTLSYLTQRWEVKLIRIHGALGTGKTTIMQNLNNHELVAKIYDIVIWLNVSSDGPDT
INERRNFSVEKLQKDVMSRLNLDYKIPVDRYRDEIQKALKDIKYLLLLDNVKAAFNLYEI
GFPENWKERGSKVVFTTRYSVVWKSMVDRSVKVELLKLDEAITMFSNILKSSNNSIEKKY
ILQAVNRCGFLVTAIKIVADSFKFKMDNETLTDKLKALKTWPKDGDEMITDMCRTIGSCC
EDLTNEQRGCFYYGALYPEEGNIYKDHLLDCWMAENNFVKTKGHWRNLLKHLNDRNLFEE
DECKKYVRMHKLFRLLALYNLQTNERHICLVPSKEVSSNQQDKDSWEGKHWISLVDSNNI
ESLLDSPGCSKLSTIFLQGNSKFTKFPDSFFNKIGSLCVLDLMGTSIESLPDSLEMSKEL
AVLYLNECAKLLNLPSVLEKLALLRVLDISGSGFKEVPQQIKKLKNLKRLVVSSSAISGT
KNMSEVLSELIELQEILIDTKSKKETFDWKIINGVTKSVKTLTSLRLRFVNDEVVDIWEV
ENGVRKFFGYQILIDAELDILFQRYVEYYSGGEPSSTVVKLLSMSDAIVIAKGDDLESLQ
KFFFSNFSAILVEDCKKIKYIFGPVAILSNLKKLYLNEMEELESVTSGKFSLANFRELET
LKLSRCLQLINLITADAVVDKEEMLSGIGHEYVVFPKLKKLVLVDMPKLESIWKDHLLEF
PALTEVEISNCPAMKHFPISHRNSNDLKIITTERTWWTALQWEDNAAKNHFNSIYCSSLT
GR
>Ag6G02684.1
MSKIIVVVISENYASSHWCLDELVEILELKREGNHHVVSVFYNVDPLDVRQQTGEFGKAF
QKHMDMENKDVGQQTGEFGQTNFQQQKDMKKKLETWKAALAEIGNLPGYQLPFSPAGVDN
KFLSQIEKTVLSQIEKTVLHDINLESASINMESGYTREPSLIKIINIGTRLKEVQARFLN
LRTTNLNRFKWQNIVKMISRGLEDFSDIAPGSMRLLERLSSQDFTENTSKPESLQNLNLS
AWQSPLSERSEVQVDFHDFPERQGILSDKEELLSLIEKVSEDKLLKSKSVSVLNLNVIRL
RDSKLLEIPENFSFPDLKMIFVLNLDYIPPSFFEQMPALEILDMSDTSIEKLPVSISKLI
KLKELLLRRCELLTELPHEIGELVNLKVLDISGCRNLVGIPESINSLQSLSSVDLRDCKI
MKNLPESIRKMRSLQNLYLSGCSSLVEFHRPEFSINRMSSTSQADKMEVRLDFHKCEGTL
LDIRELLSLMERVLDYEFVLAKSVAVRSLKVIHIRNSELPEIPVNLSFPDLEKLFLDSNL
DLSYIPSTFFRGMPAIKVLDLSNTRIKTLPPFVSKLTELEQLILQRCQLLIELPPEIGAL
ENLKVLDLEGTGLAYLPAELEKLINLKCLKVSLYDAESYRKTKKISSIIPVAKLSKLNQL
EDLSITIDPQSLWCSAAVKIIMEDLPSLNKLKTLKLYLPTAELLKSLVELRWNKDGLSIY
PNLSNFNVIFGPYGQRFISRIPCDFEEEFLKLKKCLKYINGKENTSEFAEAVKHANALYL
DRHWTIQKLSVFKLGELNELKFCLLVDCNEMKMVFDESDYSVGVANKGENLHSLQYLAIH
YLEKLEVICKGPGASCCLQSLKVLVLHMCPSLITIFTPELLEDLVNLEEMIVEDCPKVQT
LVVADKSQSISKKILFRLKKLSLLYLPQLVSISGDFSMGRKLENIVVYDCPMLKRLPSVE
VFDKDAIEVKGEMKWWNALEWYESGWSAGQPYYLREIPELDIDGDFLEEFAPKFGNSLRL
FVEECDAN
>Ag6G02685.1
MVLSIVATLFSGFQAGANIVEAGAAVYGLIHPNSENVLKKPDRVVMFSPPNIHGLETLEK
ALHETLSHLKDEWDVKGIQIHGKLGTGKTTIMQHLNNHKLVAENFDVVIWLKVSSDGPDT
ITEGGNFSVEKLQKDVMNRLNLDLGIPVDQYKYEIMNALQNTKYLLLLDSVKAPLSLDEI
GFPENWEERGSKVVFTTRFERVWRSMTDCSVEVGLLDLTQGIKMFSNILERSGNPIKTKY
IIQAVQLCGFLVTAIKIVADNFKFERNEQTLQDKLNALKTWPRDGDTMITDISRTIGFCC
ENLTYEQRGCFYYGALYAEEDNIPKDHLLECWMAENNFVETKAHWRYMLQHLTDRNLFEE
DEREKYVRMHKLFRLLALYNLQNKGDICLVPSKEVSSNQQDTGIWEGKHWISLADNNNLE
PFLISPGCSKLSTLFLQGNSKFKNFPDPFKIESLRVLNLMGTSIESLPDSLANSKELLVL
YLNECTKLLNLPPVLENFELLQVLDITGCGLMEVPKEIQKLKKLKRFLVSSSAISGTENI
SEVISELSELEEILIDAQSEMETFNWTIINDVTKSVKTFGSFRLRMLFLNDEVVDIWEVE
HGVRKFFGHELSIDIELDTLFQKFVELFVASGGGP
>Ag6G02884.1
VSYNHLILRIPQLSFTELMASTSSQTPSSSTSLSITPISWDVFLSFRGKDTRHGFTSHLY
SALDRYNIRTFRDDPALTCGDHISDTLLQAIQESKIYIVVLSENYASSSWCLDELVEILS
CSKTMQRSVIPVFYNILPSVVRYQTGTFKEDFCKHEDRLESEMEKIRKWKLTLKQVADIS
GKHIDGKRSEAVIVNEIVQEILLQINPTALYVAKYPVGLDSRVKDITDLLNCDTKGVIKI
GIYGMGGVGKTTLAKELFNQLLRGDFKGSCFLANVREKVGILKDLVSLQQQLINDVLKNK
DNIKVSSVGQGIKLIEARICLTKILVVIDDLGDHKEFESLVGPFACGSVVIITTRDEETL
DNIEVETKYRYKVSELGYAESRTLLFRHAFGDTKPSNNLMILSNDILRLAGGLPLALVIF
GSYLYKKTEVRWKSYIETLQRIPNSTIQQRLMISLEALELDDPLLKKMFLDIACFFIGRK
RKLVVDILETFYPYADDKISILMKKCLITINSHNEFRMHDLLQEMGKAIVCSNSPDEPGK
RSRLWVPEEIFSVLEEHKVIRSY
>Ag7G00829.1
MKKPVVVVHDLNKASKQIHKINKKPFGVVDVSNPINVIVTEVSQFKAVVEELTGRESRHK
SWMHSQIDLLFYRLLGEVNRLFTYPDWLPIERCQISFYSHQLSYLFKGLYQGSLNTCHEG
YLSELLTDPTLNILVTRILVYKNLRTRSVDLLKCDQPPDLTPVADRLAFEVSLTFKKPWM
QDSSKGPKDFAAIFYFDKNRFRENEEEVFIGFHEEVNILLQQLACITKKQLEVISIVGMA
GNGKTTLARRLYNDPYVVSYFYLRAWVTCSQVYRKRDSLLSILKSVVEITDDEVCSMNDN
MLAHALYRALKGKRYLIVIDDIWTNEAWDDLQRSFPNDNIGSRIMLTTRLNDVALHAQPD
RNPFCLRFLTEKESFDLLKRKAFVTEHFFDDLSLIGKSIARKCRGLPLTVVVIAGLLKHK
LMTDWWAQVEESVSSYIITDENQYMDTLALSYNHLPQHLRPCFLSFGAFPEGQDIPVCKL
IRIWIAEGFMTPDGTRKSLEDVAEDYLMDLVSRSLIIAGKKGTNGAIKTCRIHDLLRDLC
FRKAEDNFLPNIYNYNRHSHSLTNPLTGSQLLLSPNVLTVPSKCSSYSSGFFQSFFKDSS
IGMETSKFIRVLDISSLELSVIPSELLQLVYLRYLEIRLRSSNLPETIYQLTELQTLIVS
SKMNIVVPETTWKLLKLRHLCIKTGENLVNFCNEESSFLDNLQTMSLVSPTRLSPLILAR
TRNLRKLGLCGPLTTKSGELKLPELGLLMHLRILKLLNTDALCKAGKLSDSIMFPETLKS
LTMSNTYLHWKEAWVFEMLPNLEVLKLKFHAFVGKDWETSPQALTHLKFLKLDELDFENW
ASFRNHFPVLQRLQVLRCPYLLEIPEDFGNICTLEWIELSGCSDAATNSAREIQKEQENN
GNDWLKILVSPGLSPGKIYSQKHRSGY
>Ag7G00831.1
MADAFVADLASGLVFKLISLATDELIQAWNLHEDLVTLRERLETVDALLSDANAKKISMS
TVQTWFNKLEAVAHVTDVFFNELTYQVTREKVENHHKVRDYCIPSKNKIIYRLKVARKIK
SIHNSFDKLFKSAGDLGLQPLAHLNSILNLREIRQTPPFEDESLIVGRDEDILFLVQTLC
KNHEEELPIIALVGMGGQGKTTLARMVYNSDDVMKMFPKRMWVTGSDDFDFMKILNQMAV
SLTSTASVLESTEGLINFLQKFLKGVKFLLVVDDVWNEKPEMWDDLRNSLLGVGGARGSN
VLITTRKQEVVDAARCSVSYRLTKLSQGDSWALFKNRAFSHGGVLETEEFAAMGRRMVER
CGGLPLAIKTLGGLLYSKKSEQEWLLIQNSEMWKSKGVLSSLRLSYDNLPSSSLKRCFAY
CSILPKDSVIHINELVEIWMALGFLLPPKGSNLLMEDMGIEYFNILFWNSLLQDVERDEF
ENITSCRMHDLVHDLALDISKHYSVTVNANHEMNYISGAMYLRLNKGVTAIEPTILKKIF
ERVHVMYAGANGAYVLPYLKHLTVLVLNSNEITNELPSSLSEMEYLKHLDISLVYRLPSY
ITELYNLQTLRVRSLQELPKKFCNLINLRHLYIGNPYTRCMFTGIERLTCLQTLPHFVVS
KDQNCHLRQLEGLNNLSGKLDLYGLNDVENIEEASKANLCRKSNIQRLLLDWSNNEEERA
DREYNDEDVMEELRPHKNLKELTVDYFKGKKLASWITMMTNLVKITLRCFRRCERLPPLG
HLPKLREIKIIRMDSVKVIGSNFCSTILSTRSQLSEHVAPKAITTYPSLTILNFCGLLML
EEWLEPVMCGDDEDQTTLSFPKLEVLKIRSCFKLKKIPVSCFPSLARLEITNLYNSMILE
TISRNVSSLTYLRLWNISGVEGNSTNMDSIINELLRNSSPSLTILDLYDCQGLTYLNLGV
AVEEIKVSDCPDLKCINIVDESTCLKDLMVERCPSFSEWMFGQSLSSTLVELKLGPFSEE
SDEFPWPFDSTSSSIISFPNLILLALHGWEKVSSILPAGNIDDRISATFPALTELNIFNF
EGLEALPDSLAKLPSLKELFIENCKILEILPTFDESHSLQCLRIYGCPVLTERCMKGSGG
EWFKIQHIPYVYLV
>Ag7G01508.1
MAFLIDAALGLGFSGLLKVVKIAVKHPLNFKSNLESLENTLESVRPMFYEVCHLNRVLSR
PQEETDEFVEKLHRGVDLVYKCSTVPYWNAYKLYTYSKKLEKLNKCIVKFFNVQVQGFVA
VSSLRNSKGIKEINDKVDFILKFFNIKYQYENAGLHNDMLSGFSSWESVLGLPDVVFGFN
KPLQDLKEMLLKDKELVKVIQAPGGCGKTTLAKLLCRDPEIQRIFGKNILFVTVSKSATS
TVVVEKILKLHMPESQLPDFQNDDDAIKHLERFLKQISPSPILLVLDDVWPDLESVIDNL
TFALPNYKILVTSRFCSPRFSHVYNLKSLDDEDAMSLFCHSALLKDGSSSIPFDLVEKAV
KVCKGFPLALVVVGRSLSGCPEVVWRREHKKWSDGKSILDTHRVLLDCLPTSLYAPEQMD
NSVKDCCMDLGSCPEDQRIPATTHMDMWEARYNLNHKDMDTHSNLNELSYRNLLDHVLTR
IPTTINIHIHIGEFPPLAEIQGKSKTTHADKGIKADKMKSKNIQRSRPKLQYIRNGAFQM
RKGLRGVVIRERKENVVSSKPKKEALEHEAGHFYLSKNESERLLEELREPNLLKKLLFIP
NGTSGASKRNSQTRKGLPGVVIREPSSQVIPSQTSEHEATSTNVGKGKEKVIFNIEKKAT
KSKGDNYYLNKDESERPSQGLRGSVFNSAVMLPVPSHVQRPSTNATSSTSNQWNSERRTP
PTPQPRQPEKPKKPAKSKQVEIRSSRFLEKKHLKFRNTEEIAINLLS
>Ag7G01711.1
MVDAVATDLAAGLIRKLVSLATQQVIQAWNLNEDLETLRERLETIDALLSDADTKKLTMS
TVQNWFNKLEVVAHVADVFIDELAYEVTRRRVENRRKVLDFFVPSKNNILYRFKASHKIK
SIHASFNKIFKWAGDLGLQPLAHLYSVVPQKEIRNTPPFEDESKIVGRVSDMSYLVHALC
KDCEENLSVIAVVGMGGQGKTTLARMLYNRDVVIDMFPKRMWVTVSDDFDFMNILNEMVV
SLTSTNSVLKNADGLIKDVRKQLKGLKFLLVLDDVWNDQQEKWDNLMNSLHGVGAAKGSR
ILITTRNQEVIDAAQCCDFHRVEKLSDDDSWSLFKQRAFSYGGVSETEEFEALGRKMVKR
CSGLPLAIKTLGSLLHSKRSEKDWLLIQNSEIWKSKGILASLRLSYDNLPCSSLKRCFAY
CCIFPKDCKIYKDELVHQWMSLGFILPPKNNNVLMEDIGNEYFNILLWNSLLQDVNRDEY
GDIIFCKMHDIVHDLALELSKHHFITVNADHELNHSSKAIYVRFKQRLTGMKTKTTKRSF
ERVKVLYAETHTFLDVLPYFNRLTTLVLELNKDGSPSCEDELPCSMSNIKYLKYLDISTV
TKSYRLPNYIMTLYNLQTLILPELNEIPTSLCHLINLRHFVIRYKFASPKVMFTGIESLI
SLQTIPHFVVNRDHNCHVGQLEELNNLRGKLKLYGLSEIENMEEASNAKLHEKLNIQRLW
LDWNNNRDGREDNVEYNDEDVMEGLKPHTNLKELVVKYFKGKKLASWITMMTNLVRIDLG
DCNECEGLPPLGQLPKLREIMISRMHNLKVMGTDFCCGLSSCSIEFSESLAAKTVTTMYP
SLTKLHLWDLPNLEEWLEPVMSRGDEGQDTTLAFPKLEEMTIEKCPKLTRIPYSSFPSLK
KLGIQDLDSSSLLLEIMRRIVSASKYLHPRDISDEGEGLCSSSSSNVEDKIVQVLRNNSL
SLTSLTVKNCKGLTCLTLNVPLEKLEVFNCPDLTIIILLEESGAALKDLSIGKSLSLSEW
VFAQSVSSTLVRLTIGPSLDELDNFSWQFSSSPTSVITFPNLTWLSLYGWENAKSIVPTK
QIDDRLSSTFPALSYLYITDFGGLKALPDSLAKLPSLTSLSIFNCENLESLPLFDESHSL
QQLSVFRCPVLAERCSKGGPEWFKIQHIPTTWGFKHSD
>Ag8G00208.1
MEFISELKKHIDVIQEKISFFLCRKRWRRKRLESWRDLAEKRKEIRPYRKKPAAPKSIRD
HFFHRLFFEVNRLLTYPNWLPVQRNQIAFFVGRLKYLSETSRWYRLTDEDSVSELLADRT
LHVLVTTILKYKNVRTSVGLLNFADPPDLGRVGDRLAVEVFVFFKASKFMFDFRNKWIHG
YKEEEFVRCFNFDDPLDLELPAFKADYCMDIEEAGQEEYLAQDFSSQIFDSNKFQQGEVV
VGFQEEASSLLQQLASITRKKLEVISIVGMAGLGKTTLARKLYNDPYVVSYFYTRAWVTC
SQVYSKRDLLISILRSVTEITNEVFQMNDDLLAHALYRALKVRRYLIVIDDIWSINAWND
FKRCFPDDNNGSRIMLTTRLKEVALYAQSDGNPLCLRFLTEEESFDLFKRKLLRDGNFFG
NLSSLGKSITKKCHGLPLAIVVIAGLLKNNFEIEWWAQIEEHVSSYILSDYNQYMNTLAL
SYDHLPQHLRPCFLSFGAFPEDYDIPVSKLIWLWIAEGFISQDGANRSLEDIAEDYLMDL
INRSLVIVGKKGSSNAIKTCHIHDLLRDLCLRKAEEEYFSPDLYRHNKHSFSCPHSLVNP
TPKCQLLLSTNVLAIPSNCSCYTSELSQSMFKHVSVLWDTSKQIRSLDLSSIELLVFPTE
LLQLVHLRYLEIRFRSGNPPDSISQLRELQTLMMTSRMDIVVPGKMWKLINLKHLCIKSG
ENLLDSSNLEDESTLLQNLRCMSLVSPTRPCKNILARAPNLQKLGLCGPLTTTTGDLKCP
DLGHLMQLETLKLLNTVPFREGVRLSISTIFPGSLKNLTLSNTCLDWEDAWIFEMIPNLK
CLKLKFHAFVGKDWKTTPEAFPSLEFLKIDELDLVTWTASRMHFSVLQHLQVYRCPYLME
IPEDFGNICTLQWLEISGCSDSATNSAKDMQKEQESIGNDSLKILLNPGLTKPMHDRAER
>Ag8G02034.1
MAHTVTSSSTNKHWTYDVFLSFRGSDTRNNFTDSLYKALCQKRIHTFQDDEELRKGEDIA
PALLKAIEESKIAIVIFSENYAQSPWCLDELVKIHQCMETMGQLVRPVFYKVDPADVRHQ
IRSFGEAMARHEQRYKDRMDRVRNWKSVLHSVANLSGWHIRYDQYDQFIHEITDEVCKKL
NSIFMHVVDYPVGLESRVSEVTSLLEINSSDDVRMIGIFGIGGIGKSTIARALYNFVADK
FDYKIFIANVRENSIKLGLEELQKQILSQVYMEKGSNVHNVNQGIAISRDRLPRTRSILL
ILDDVDKREQLQALAGGMDWFGSGSRVVITTRDKHLLDVHGVDKIYDVKELNDDEALELF
SWKAFKRSKPDESWIEISKRAVFYGQGLPLAMEIIGSELFGKTIDEWECTLQKYKSIPNR
KIQEILRISFDNLEENEKAIFLDIACFFKEEKLDHVKHILNACGFYSKSGIRELTDKSLI
AVKENRLWMHDLIQDMGREVVRQESPLDPGKRSRLWFHEDIVRVLSDNMGTDKLEAIVLD
LPRQVHEVEWNDEAFEKMKNLRMLKVDQYQIGCFSKAPKHLPNNLRVLFWDDYPSSSLPP
DFHPKKLVILELRYSRIALEKPFKRYDYLTHMDLRHCSSIKEVPDISQIPNLVDLSFDGC
TNLVKFHDSVGFLHKLVRLSVWGCTSLKSFPSLVKLTALEHLDFRRTSKLERFPDVLGRM
EKIRFIDVGETAIKKLPSSFGNLIGLEKLCLTRCVWLADLPSSFLALQNLKELDMGNCPK
IRKCLSMFKKHGQRVEGSVTSVLNLVLLNVKYCDLSDDDVYIILSSFNKLEKLNLSGNNF
VTIPPCIKECFHLETLQMDYCSFLHDIPEIPSSLRDISTDFCRSLTKRSSNILLSQGLKE
VKNLHVQVPGRGIPDWFDHRVKGGSLSFWFSGNFPVISVCSVFGGQEELWLDFQLNLFIN
GLRVYVYRNNYTVKLEHFTWLHDLRTEMSSKQWRDLDTYLHHDWNHVELTFELSKGTVNW
CGVHAYKQDTDMENIVFTNPDSENWSMASDQFDDESEDYFSCTSDEEEENTTMDLKKALG
HWKIINLWKRIHHHFKLRRPVFTESIRNMLIMVIYIIIAGGRANLFKHEFGIRKREKMLK
ASQCYFRSSAGLIAGVLFISTEKVAFCDELVRKHQLVIPIEMITKIKQGKKLNQPAEEYI
EITTEYNAEFRFVGLLQYEKAWMSLMKAIAKTK
>Ag9G01256.1
MAFIADAALGTGISELLKVVIAVAKQTITFKTNLKSLVNTLKSVKPMFDEIGKLHKVLER
PQEETDQFIEQLHRGARLIDKCSTIPCWNKYKYYIYSKKLVDLDQSIVKFFHVEVQGLAA
VNSLRAVVDVKESNDKLDLILKYLNINDSGFSFWGSVPGVPDGVIGFDQPLKDLKEMLLK
DKEIVKVISAPGGCGKTTLAKMLCHDRHIKNIFGENILFVTISKSANIISIVEKIFKCRL
PDNKMPHFQNDDDAINHLEYLLKQIGPSPILLVLDDVWPDWESLIDNLTFSLPNYKILVT
SRFSFPRFSPVYDLKILNDQDAMELFRRSAFPKDRSSRIPDDLVEKTVKGCKGFPLALTV
VGRSLYGHPEVTWRRKQKKWSDGKSILDTDRELLDCLRTSLDALDEINDSSIKDCYLDLG
SFPEDQRVPATTLMDMWAELYNLEDKDMDTFSNLVELAFRNLVTLVCTRQTENEVDGYCN
ENHVTQHDLLRDLVIHQCNREPIENRQRLIIEITRNDFPKWWIEEVHQPIHARLLSISTD
KNFSSSWLPLTLPAVEVVVLSCCSGLYTIPQFIERMDQLKVLVVTNYGSSFSKLSNFQLL
GSLPILRRIRLERVSLFSLNTSLFALVNLQKISFTMCEIGKAFENGTLDLPRVFPNLTEI
EIDCCDDLVKLHVGLCEVVSLKKISITYCNELSAIPEEIGRLINLEVLRLNSCTKLLELP
ESIGELHKLRVLDISDCLNISNLPERMGELRALNTIHMRGCLGLLDLNKLPTSVKDLTQL
EKVICDEEASHLWKSYRSHLKNLKVEEIKEDAFESLMRVISPIQHS
>Ag9G01260.1
MDISFAIIHVQRAAFECDQLTLPAALHLLTNIYTHISINININRHCVCIKMAFLVDPALG
SVISELLKVAIAVGKQTIMFKSNLKTLNKTLESVEPIFHHTQQLHQVLNRPQEETQQFIN
LLQSGVDLVNKCSTIPYWNLIKINAYSKKLTDLDKSILKFFNIQVQGLAFTATLETRIDV
IQNNKKLDFIQKSLSIGDFSGLGGVPGAPNKVVGLAQPLNELKEMLLKEEVRIKVISAPG
GCGKTTLAKMLCNDPEIQRIYGENILFVTISKSADSIDIVKKILQKQLPNSQLLDILKDD
DAIYHLECMLKRLGPAPILLVLDDVWPQLVSFVDNLLSLTLSKVKILVTSRYSFPRFKPV
YKLKILNDQDAMTLFCLCAFPSDGNSAIPNDLVEKTVKGCKGFPLALKVVGRSLYGQDEV
KWRLEQKNLCDGKSIIDTSKELLYCLQPSLDALEEMKESSLKDCCLDLGSFPEDQRIPAT
TLMDIWAELYNMDDMDTYSNLLELAFRNLVNLFCTRQTGSEVDGFCNERSVMQHDLLRDL
TIHQSNTEPIEHRKRLFIEMIGNVFPKWWSEELNQPIQAHLLSISTDKNFSASWRPLTLP
AAEVVILNCSSGVYTIPGLIERMNQLKILVVTNKGTSFSKLSNFQLLGSLPTLRRMRLER
VSLSSLDTYLLELVHLQKISFTMCEIGKAFENGNIDLSCVFPNLVEIEIDCCDDLLNLPV
GLCAIVSLKKISITTCNELSALPEEIGMLRNLEVLMLNSCTKLFELPESVGDLHKLRVLD
ISDCLNISNLPERMGELRALETIHMRGCLGLSDLNSLPSSVKDLTRLKKVICDEEATHLW
KSYGSHLKNLKVEEVKEDPFKNLMRVISSIQQN
>Ag9G01817.1
MAEAVVSFAVERLGELLISEAKQLYGVSKQINEVQRELERMQCFLEEADRRQNRDQRIRK
WVAEMRGLAFKIEDVIEYFAMEVATNKEKFDFMQTLQRFVCILSEGVSRHKIAKKIHTIK
SDITNLTSSLLTYGITKGLEGENSSSLVDLKSRRTYSHDIEKDFVGMENETRQLISHLKK
EDMGCEVVSICGMGGQGKTSLAKKIYNHTQVKAHFKAFAWICITHQFDREKVLKGVLKQL
LPANREGEVSTMEDAKLVKELYKIQQEKNCLIVVDDIWTIDSWRSLKPAFPIGETTSGSK
ILLTTRDANVAAIGSIYKIEGLTEEEGWQLLSTKAGINDRTDNMVAFEMERIGRNMVKRC
KGLPLAISSLGGILKGKLFREWEIINKDVSFYLAKFEGVSDDDEYYTVRQVLGLSYDSLP
PRLRHCFLCFANYEEDEKIKTEELYMFWIAEGLISLEDKAQGEMMLDVAERYLDELARRS
LVQVETSKVEGVSPSKYLTCSVHDLIRDLCLFKVKEEKVIKVIHSQRKPDEEAFKASIVR
RLCIRSYYHGNGNESMFKHYDRHLIQNIRCLSVWSNASYSSIQTTKFWPNEILSLKKFKL
LRVFTASGYIFTKENIRSISELVYLKYLCLRDCRLKELPSSIGNLRNLETLDARVSNCIR
IPNVVWKLKQLKHLYLPKYLIGGRPEKLRLEGLNELQLISNYDSVYCDTRDLIQLFKLKV
FGGKIIVDLTEDMIGYIKSRELRHSDVHIEGKGGQVCLVLLLECGFIDVLRISSRVSVFP
DHDHTRFSGCLTELYLFGCRMEQDPMILLEKLCNLHDLFFDDNAYVGEKMICTAMGFPKL
KYLFMRKLPNLTSWRVVQGAMPNLSNIEIYKCEALEMLPHGFRYLTALQFLRVSYMPSTF
TNRIEVINGVQGEDLYKVHHIPDVIISRYL
>Ag9G01853.1
MEKKQEIDGTNNSELQKKPEKKYPDVPKNLDEDERQKIEEKGKGSSASLYTLADRELEYI
NKTCQQLEVYDKLVIEKLWLACKKLQVIREAITDGSVSTSVPEHDDETGDDIEKELRQFK
KYIRKMKLPIPTKFDAKDLEKQLKDLDKSATKSAEQIAALVLLKQVPRLHRNPTFENSPA
FKDFEVQYNELSPNLKLCLLCFSVFPARAIIKKRLMVYWWMAEGFIEQESDEKDLEQLGA
EYFDKLIQKDFIKPYHNKRRLEVETCKMPPLIRSAVISIAARTKFFDFHSTGKPAADCPS
SFRSALLNDQHGLESNFEFEKFHAVFNVSENVLDIRPEWIHRMKNVVLLYLGRWQSIGNH
HIEVDDEKFLEALGDMKHLKLLSLQGISRIVALPDQVTKLENLTILDLRACHNLERIPQE
IGLLRSLTHLDLSECYLLERIPKGLSKLKNLLVLKGFAVVKPSKHSCSLEDLSKLLKLRK
LSIFTDLKEFPRKDDLIAFQQFKVLAKLKIVWGGGEKKENGELQDHKVENDQETSRATLD
SGDDRGSTTEAKAVQALEMDTRKAPQDKTTPSYEGSTLQDTAKLPKLRDLKKNFCFGGTT
PLETDTKIAANDAMNSEEPVPQIASEAAPEPINVQGPTSESEVTSAPKSERGLTVPEPAG
GITKGLPSSISKTNSSSKRLAREGSSKQPKWKRWKFIWSTTTKNGKDDADSHHLPVTLQK
LELQCFPNNKAPDWLNPTKLKELKRLYIRGGQLCELGGNTGGWNDPVDPWGVKILRLKYL
TGLAMHWKEVDKLFPDLEFIEKVNCPMLTFFPCDEAGVWINKDKLPKQ
>Ag10G00296.1
MAEAFVADLAAGLVRKLVSLVADEVIQAWNLDQDLDTLRERFDMIGALLYDAHAKKIIMS
TAQKWFNKLEEVANVTEVFMDELAYEVTRRNVEKHRTVWDSCIPSKNSLIYRHKVARKIK
SIHASFDKIFKWAGDLGIDAVAHLNLAVQPRDIRITPSFEDKTLVIGRDKDISDLVQIVG
KNNEQDLHVVAIVGMGGQGKTTLARMVFNSDDVINMFPKRMWITVSDNFDLIKILNEMVE
SLNSTKSQLKNSHGLVNELQKSLKGEKFLLVLDDVWNEVLVKWEDLRNSLLGVGGAKGSG
VIVTTRNKKVIDSIQNCVPYLVEKLQEDDSYKLFKKIAFRDGGVSEIEPFANLGKSMVKR
CGGLPLAIKALGGMLRSKETEQEWRKIQNSEIWTSQDELPVLPSLRLSYDNLPYSSLKRC
FVYCSIIPKDSPIYKDELIQIWTALGFLLPPLGSGSLMEDIGNEYFNILFWHSLLQDVER
DKFGNIESCKMHDLVHDLALYLSKHQSSTVKTGLEPNHVSKATYIRHDNRVSNSNPTILK
RNYEKVRLLYAGVCVLGDVLPYIAHLTVLVLNTDGVSYENAGGLPKSLRNMKYIKHLDIS
CIGFKVPSYITEFYNLQTLKVWELEELPKKFCNLINLRHLYIKKFDRTRCMLNGIERLTC
LQTLPYFVVREDKKCLIAQLEGLNNLRGKVKLYGLSNVVNTEEASKAKLCTKSNIQSLFL
NWYTDENERVNNSEQECAIDGLEPHINLKKLSIKHFMGKRLASWLTKMTNLATIRLSGCQ
RCEELPSLGHLPLLKEMIIERMYKVRIIRSDCGAAEKVKTLYPSLIKLEFWGLPKLEEWL
EPDTSRLGEDQVFPKLEVLEIMSCSKLRRMPDSCFPSLKRLRINDFDSSKMIVEPISIKV
SSLTYLGIINRGGSCSLNTDPVFEGLMKNNSQSLMRLELRNCGGLTRLTVGAVLEKLRVN
DCPDLSSINIVEEKCCLRYLEIRKCPSLSDFPRIVSSTIDSMNIDEIPRGFYSSLISFPN
LIELILWGKGNPTVEFDHHLISAFSALTTLSIIDFQGMKALPDTIAELPCLDKLFIWGCK
ELESLPTFDQSHIIRYLDIVGCDKMKERCKKESGLEWYKIQHIPFVEIR
>Ag10G00609.1
MDLLAGGVVGVAFADFEKAFIKVIKTIARFKSTFKRLKATVDAIDLIFKDTRKLEEILER
PKTELEFFADELKKGTDLILLCSKIKSWNLYKKYVYSKKLQSFDQGLTRFFQINVQAHQV
RSIRQVSKGVSDVSVKLDVVKGEILHDVLEKIDSMSVTCSSSCSSRKYIGSAYVGEIPEL
VLGLDLPLEELKVMLLKDNDVLPTVVVLSAPPGCGKTTLANMVCVDSTIKEKFKQNIFFV
TVSKAVNIQIAVKTIFKQKGCLDDLLECRSDEDAINQLGQLLKQIGGGPDKDPILLVLDD
VWSPGLEVFVQNFRFKEIPEYKILVTSRFASDLHLSYKLKLLNDHDAKDLFCHSVFPSGS
EHPKISDKTVNEVVKACNGFPLALNVVGLSLRGKPEVTWKTTLNKWSKGRSSIFDSNSLL
LNNLKTSLDALDEEKGMETLKEGFLDLGSFPEDQRISSTALLDMWVELYDLDEEGMETYS
NLVELSTRNLLNVVPIRKDDSSDLDDRYCNGHFVTQHDMLRELAIHQSSQEAIELRKRLI
AEILGKGQPKDWIGMLNQPLAARLVSISTDDTFTSSWPAIILPEAEVLILNARSKNYTLP
QFMEHMSQLKVLIVTNYGFCPAELVNFPVVRHLSSLKRIRLEHVSISSTLSGSLGFQLIN
LQKLSLTLCEIGNALENCANMFPHLRDIEMEYCRDLVELPVGICDIVHLEKISITRCNKL
RVLPEEIGKLINLQSLRLNSCTALEGLPETIVCLQELSFLDISDCISLSELPIQIGDLKG
LRTLHMRGCSEMDELPTSVEELEELVVFCDKETAELWEDYTNVRKILVKEDVNLDWLH
>Ag10G01710.1
MTKAHAALFSYSDVFVKIRAYAKKFGGKISSVEAQINGLHDWATTLGLTSAGCGETVCLP
DNKFIVESVTEDERNDSSTVGLEEDIQVITNKLIIGHSTPSLVAITGGKGIGKTTLARKI
YKNPEVVHHFPCRAWVTSPLDFEPNSFLFSIAKQVLVGFAVNDSIEKIKYKLSNLWGFQR
YLIVLDDAHAIEEATKTLLDLCSNQFNGSKLLITTTKRDLFKASPNCYIHERRVLGDEEA
WELFNARLCFQTLWGAFVDEETQIEYGLNRLSNLRKLGLVYRLPVKQQGLSKLSSLYLLG
TLANPFVLETFPGSLTEITLSLSGIFFDPMRVLEKLPYLRILNLYAGSYTKKTMVCSSGG
FPLLRVLNLWKLEELEEWIVKDGSLIILRHLEIRSCLKLKMIPEGLKHLEHCRELKLTSM
SDDLKARVTKDKGVDWQNIAHIASVVVRN
>Ag10G01711.1
MDADKEDGRRGAGTVGLEEDVQVITNKLILGQTTPALVVITGGKGIGKTTLARKIYHNPE
IAHHFSCRAWVTLPLAFEPDSFLFSIAKQVLVGFDEKDSIEKIKFKLSRLWWFQRYLIVL
DDAHVIEEATNTILKLCSKQFNGSRFLITITKRDLLMASPNCYIHERRVLGDEEAWELFT
GKLLFQIEDGLKKLTNLKKLGLVYRSPSSQQRNLADWISKLHHLESLRLRSVDDMNNPDY
LYLTTISGLNKLSSLYFLGKLANPFVLEALPESLTEITLSFSGLTVDPMRTLEKLPYLRI
LNLYAGSYTNNTMICSSGGFPLLQVLNLWKLEELEEWIVRDGSLIILRHLEIRACIKLKK
IPEVMEYTSPTKVREYARRFNEKISSVEAQINGLHDRATILGLTSANCEQTIRLTNNRFS
EEAVAEEERKDEFTVSLEEDTQVITTKLTGGRTTAALVAIIGKTGIGKTTLARKIYHNRE
VAHHFPCRAWVTVSLDFEPNSFLFSIAKQVLVGFAENDSIERIRYNLYCLWWYQRYLIVL
DDAHAHAIEGAMKTLRELCPNQSNGSKLMITTEKRGLLKASPDCYIHERRVLGDDEAWEL
FNSRLDFQVDQEVEQFARDIVKKCSGSPSSVLRLANPFVLEALPESLTEITLSFSGLTVD
PMRTLEKLPYLRILNLYAGSSTNNKMICSSGGFPLLRLLNLWKLDELEEWIVKDGSLIIL
RHLEIRSCIKLKMIPEGLRHLKHCRELKLTSMPDDFKTRVTKDQGVDWPQIAHIGSVVVR
N
>Ag10G01851.1
MPDMAVSDFFVGEIATELLKMLFTISRKACTCKLSADNLIETINQLLPTIQEIKYSGVEL
PELRQRQLDTLSQSLADGLELAAKVLKSSRWNVYKNLQLSKKMEKLDKNISRFLKGTMQA
HVLADVHHLRFDTTERFDRIENSNRRLEKQLGAMKIGTGFDGGGWLEEAVKRVEEDHEMF
EASCENMGVGFEMGKRKVKEMVLERDDFYVVGISGMGGSGKTTLAKEISRDDQIKTYYSN
RIFFLTVSQSPNVEVLRQKIWGWLSGDVHGFTDVIPQWNLKFDIKPVVRNLIILDDVWSL
SVLEQLIFRVPGCKTLVVSRFKFPPSTINCNYELELLRQDEAISVFCFSAFRQTSVPFGT
NEKLVKQVVDECKGLPLALKVIGASLRDQPEMFWTSAKNRLSRGQPICESHEIQLLERMK
LSIDCLSDKVRECFMDLGCFPEDKKIPLDVLINIWVELHDIDEVEAFAILVELSDKNLLN
LVKDERAGDMYSSYFEISVCQHDLLRDLAIYLSNQNSINQRKRLLMPRREEGLPKDWERN
VDQPFHARVVSIHTGEMTEMDWFSMEFPKAEVLIINFSSSEYALPRFIENMPKLRALVII
NYSSSSAVLHNTSVFSNLANLTSLWFEKVSVPQLPSTTTPLKKLRKISLVLCKISPSHDH
SSLDMPLLFPRLEELTMDHCIDLMELHPSICRIKKLKSLGVTNCDSLTNLPTDIGDLQFL
QILRIYACPNLDKLPQGICELRKLKYIDISQCINLRSLPQDIEKWTCLEKIDMRECPQIK
VVPKSAVSLRSLVRVICDEEISLQWEKLFKVLPNLYVQVAEECFNLDWLAE
>Ag10G02207.1
MGDELETYILKKLNVAIEESEKTSEFHFAVKYFLPKLHKDFCELRDLIKKKQTKIKLDAA
AAAAAAASRKESITGPSKSPARPHPRPAAANVVAKIPDVPKPSATAHDSSITASTSGSAK
EESKVVLPATAGVKKSEAPRDVGDEKKKTDAALDAGDKKESGAPLDTAEDKDIGAVMDAG
GDKAPRDAGDEKKGAPLDAGDKKESDARLDAGEDKDTGALMDADAGGDKKDTDAPLDAGD
KKDSGAPLDAGEDKKDTGGDKKNTGAPLDAREDKKDTGTLMDAGDKKESGGPQDAGDEKE
SASDVVDQKKTGAPWDAGVEKETNASLDAGDKNKTDAASDVAGDKKESSAPPGDTSDKKD
TDAPLAESAKKESDAPLDRTSTKTTSPAESKASTPAEASATSGGALDQQDSDTHTTAADG
GKKESNVGTSAKSTSHDESEISPATDVVSGDKSITSTGDGEKDSNASKTATLAKPSTNES
EISRVDDAADHKSKTPSTSAGGDKKESGVTADKSGTTDASAKSDSKTVVTKPVNEEDLLR
EQLYYLNNVLTEWQMITKKPFSYSTDSLSSMNELSKTLKKIKQDLKPETTKKPEESSHSV
TAPTASSDNASQIRTTPQVVEFRWSTRLVNPKKVHGFEDKILSLERLLVLRRKDTDAFKA
FGIHGMAGVGKTTLCQSIFSRPRVSDYFFPRIWVCLSKQKGEDKDNKKEVVKRMLRCLGI
DDKIINEVYQRHSIRGLLSALRLQLTGKRYFIVLDDAHDTDKWFKMPDSDAENDNAKIYE
KFSYGLPKECGGTVLVTSRVEQVVKNMVGDEENLRCIEPLTDEDTCWKIFKDTVEEDGTL
FPGDLNILKLEIVKRCDGLPLAAKLLGQIKHKELRENPTLAGIQRAPIRAGNQQAAVQTG
NQHAAVQAGNQQAAVQVAK
>Ag10G02362.1
EELILYLLTMLKLESSNSYRYDVFLSFRGEDTRKNFTDHLYTALSDQGLITFRDDEEIER
GESIKSELEQGIQQSRSWIIVFSKNFAFSSWCLDELVLILECRNNSKRLLLPIFYHVDPS
DIRKQSGCVYEALCRHEEKFKTEVDSIKRKDLLDKVKRWRIALTQVANLGGMPLQDVANG
YESIFIQKIINVVRDKVNYKIPSITPRLVGIDASVESVRAISLWLRYGYADVEVFALYGM
GGVGKTTIAKYVYNTNFQFFEGSSFLENIREYSERSDGLVCLQRQLLSDISKGKTPTINN
LSDGIHKIQTALHQRKLLIVLDDVDRVEQLNAVFGMREWFYQGSKIIITTRNVHLLNAHE
HCKRYAVEKMNFTDSLELFSWHAFRENRPPEGYINHVERIIKQCQGLPLALEVVGASLRG
KKVDVWRSAIEKLEMIPHCKIQKMLQISYESLQDDHDRDLFLEIACFFNGEAMSFVVGLL
DECNYFTTIGIENLIDRCLLKIDDGKLRMHQSIQSMGREIIRQPSPKDPGQRSRVWHYKD
SLEVLKDETGTRTIEGLALDMDMTKAYQTEFRTEAFSVMHRLRILKLNKVRLRGGYKDFP
KKLKWLSWHGYTLRSLPNDFPFSSLVALDMQSSKLQTLGKLLGSLKFLNLSNCHDIVKTP
DFAQLPALEQLLLEDCVSLVEIDESIGMAEGLVLLNLKNCKLLKKLPNNLCMLKLLQTLI
ISGCSNLGVLPIEMRKMVSLKVFYADGLSFGNSGEKTQENESMLRFIWGWVSKPRIGPQL
SLTSLLQSSISELSLANCNLHDNAFPKDFCVTSTLRFLNLSRNPIHFLPDCFKNLKKVEF
LWLTECNQLEVLEDLPNIDDLVVMDCPSLEKITWMPGASFRGYCPPWGCTKLIDMGSIFK
LVPIGQIDSEFINSCGIYDVEVKKKMRTRLYNSNSLTESRCPIQGVYEQLGGKTFSIFYP
GDSVPDWFTIQCNASSVSFITSRSKLRYINTCIVYKLKSATEFFLMIDNRTKDDMIIYRP
TCYGIPEGDEYMTWLSHWKFGMYEVAPGDEVTISTLACHSNHNFEVKEIGVELVYEEEER
AYVHSTKLQETGQTSDNTSQYVIPYEIQPWTHHRTTHLYILGHVTVGRDFMIKRIFS
>AgUnG00736.1
MPVFIDRLRAMGDALISQIVEQFTVVASQKIGKEYRLVVGVETEIKNISQKLHLVQGVIE
NAERRQVSDPDVKLWLESLKDVAYDVDDVICEWNTAARKLEIKKNEDKTVKKKVCFSFIP
SCFDFSTVVHRRDIAINIENINKRLDAIVSNGNEFRLVKIDVGGQENRVRPRSSTSSSIE
VSDVFGRGEDKSTLISKLCSETSTQAVQETLQIISIVGLGGMGKTTLAKLIHNSEEVKTQ
FTELIWVCVSDPFDDVRVAKAIVESVEKVAPNVAELQTALQLVKNSLNGKKFLLVLDDVG
QINRKSWEQLECNLKKGAPGSRVLVTTRNENVARMMNSSYIHPLGQLSDQDCWTLFSRIA
FSEKAEEKEEFEDIGREISRKCKGLPLSAYTIGGLMRSKSTLAGWSDVLKSEFWELKGAE
DLSPPLMLSYYDLPSKLRQCFIYCAKFPKYYYIEADNLIKLWMAQGYLAGANMEMEATGR
SYLDELIMRCFFQNLEKDKKSGIVTRFKMHDIVHDFAQYFTKNECVIVKPESQEQVHSAS
ANIRHKTLIRGDDTLFPENFENSEKLHTFWVQSFYDSPPIVSQIDAVPSTLFHHMKYLKA
LDLSHNRLRILPDEVEKVINLRYLNLSFNPLEKLPESVCDLYNLQTLKLVACNHLTELPQ
GIGKLENLRHLEIDKTDYLSVLPGGISRLTTLRTLSKFVIRGGGGGANEAACRIKDLKDL
DYLQGRLSLEGLGNVAHASEAKMAELKKKEGLLTLSMNFKPLVQIDQIMCDVAEALQPHK
NLVQLEMKTYGGRQFPNWIVSLRHLKKLDILECQSCEQLPALGELPLLEKLHLESIDSLK
CIDRQFLNSNSEVGEITVAFPKLKKLEIVRMRNLEEWNLTSTGGEGDGSNLNIMPILRHL
KLSECDKLEILPEALLQKTTPLGRLSIRNCRILHQKYRRGGDERDNISHIRKVKVS
>AgUnG01579.1
MASFNFYQTPSTPSPTEWDVFLSFRGIDTRHTFADHLYNALDSMSIKTFRDTPELQSGEV
IARALPDAIRKSKTYIIILSENYGSSRWCLDELVEIFDYSETMKRLVIPIFFKIEPAVVE
HRKGKFAEAFEKHATRYDICTLAKWRVALETVGKISGHTVREKMYETDSIKEIVDRILFE
IDPKTLDVPKYSVGLDSRVEDITALFRRKSKDTKSFIRIGIHGMAGVGKTTLAIAVFNQN
YHRFQGSCFLANVREESETEKGKVRLQKQLVNDILKRKKYEINNVQSGIELIRSKICSRK
VLIVVDDLDDPSPLEFLEGPFHMESIIIITTRNEDLLDTIKAEARYKVNELGNAESRHLL
PSMHLERI
```
