## Supplemental File 1 for "NRC immune receptor networks show diversified hierarchical genetic architecture across plant lineages": 26 Panax ginseng.txt

```
>Pg_S1763.9
MGGLGKTTLAKKLYDDPLILYHFYVRAWVCISQVYQKRDLLIGILSSFMELSDEVCKMSANNLAEMLYRSLKGKRYLIVVDDIWNIEAWEDIRKSFPSDNNGSRIMLTTRLRDVALHAQSDKSPHFLRFLTEEESWKLFQKKVFPYGICYDMELKMIGKEITRECHGLPLAIVVLAGLLKNNFKVEWWRQVGEMYMKHSYSCGRCLLSSSSNPPTNSLFGLGIDVLDIASKCTASSVNALTCSAPEFFESISKEISMIWESSKLLKALDLSSVQLCIFPGELLQLVNLRYLEVKFTYGSPPEYVSDLIFLETLIISSRSGIIIPENMWKMVNMRHLYITSGENLVKYSSFEEVPDLLENLQTMSQVSPSRSCEYILDRTPNLRKLGLCGPLVSKLGDLKLPDLGLLNHLETLKLLNTAPISGPGGARPCNPIFFPERLKRLTMSSTILQRKEA*
>Pg_S4227.4
MSCCVVEERLKSEMEEIGRDMVRQCQGLPLAISTLGGILKGKVYKEWEMINKDITSYLASGDGVEDDDNRTVRGVLSLSYDNLPPRLRHCFLYLGNFKEDEIISTEELYLLWIAEGMVSLEDRAKGEMMLDVAERYLGELAQRSLVQVEPTESDDFVMSCSWLKFKTCSVHDLVRDVCLSKGNEQNFLNVIDFERNHDDLLLNSNSTSADNDLARRLYICSFDDATCRSSFVPLLQQQQHATPKLRSLLLFGSRNTDFHDEDGPLPDFPKEISSLQLLRVLKLTEIDFGNVGHAGRIGELVYLKYLSFERCSISEIPSSIGNLRNLQTLDLRAWTNNIIIPNVLWKLKQLQHLYLPYGRFKVNEVEKLRFDGLSELELLLNFRTSVCDANDILKLRKLQVFRGRIDVSLVDDLQGIISSITTRHLRYSWLSIGNYGEHFEEGVVSPWILLLECPLLSGLEINGPIGVLPMGEYRFSQSLTSMELYSCELEEDPMIILEKIPQLRGLALLGGSYRGEKMVCSSFGFPQLRILTFSSLQNLVEWRVDEGAMPNLSKLILDSCPVLKMLPDGLIFLSTLQKLHITRMPATFIQKLGSSDEYNGVEGEDCHKIRHIPTIKIIGVFRAWD*
>Pg_S4227.3
MQCFLKDADAKQGAGGDNRVRNWVAEIRRLAHRTEDVIETYALEVASKRNQEINTFNKILRRFACIVREGKALHKVGSEIQAIKGNLSSITNSLQTYGIKALEEGESSNITKQQVSRISYSHLLERDFVGMEKDIELVVSHLKSKDKGCEVVSIWGMGGQGKTTLATKIYNHTEVQTYFQALAWVCITQQFQREKVLQGILKQLLPDRKEGISNMEDAELVGELYKIQKEKTCLVVIDDIWSLADWVGLRPAFPIGETTNSKILLTTRIRKVADVGILHKLQHLSDEEGLKLILKKAFPTKKDDIPAIATVTRHYSYSGLWRQV*
>Pg_S4028.3
MASTSNQVGSSCFPSSSSTPHWNHDVFLSFRGTDTRNNFTSHLYTTLKQAGIKSFIDDEELPTGKEIKPELQKTIRESRMSIIVFSKNYASSRWCLDELVEIIECKRTMGQLVLPLYYDVEPSVVRYQTGSYAKDFQHFVAEWDKPKVKKWRAALKEAADLFGHVLANEENR*
>Pg_S3244.5
MAEIALSAAMSAIGNAALNIMGNAAQNIIGNFAEEEGNRLYELSGNIGWIEGKMRQIQAYLKDVDSKPVRTQEMTVLIQNIRDLGYDMEDVLETFLPQMASYNSPASAAEIFFRRSVFIFSYWSTAHNFAMEIAEIRKRIEDIGRPITSYDITADGVERSIWDSRRPRLYADEPDIVGFNRDIQVLKARLVDESEIKLNFVSIVGMPGLGKTTLAKNLFRSTRDQFQCSALVYVSQQPNVTEITEDIARQVGLEEEKWEDNLEANLGEYLREKRYVIMFDDIWDSQAWDALKISIPINSKNGSRIILTSRNSGVGRYIGGESSLHELQPLDPESSWQLFCKMVMGPVENATDTPCLPFELEDIGRKIVQRCGGVPLAIVVTVGLLRGRERREDRWSAVLKSMGSYRDFETRGSFGLSYNDLPIELKPCFLYFGLFPEDYEVFAFQLINIWVTEKFIKVVGSLTLEEVGEDYLNDLVARNLIQVASREHDGRIRSCRIHDLLRTLCIEMAEEINFFVTIHKLTSISATRVRRVATACPGGISDDIEWAHQTPKLRSFLSFDMKEFLSMKQLKNLCRSSRFIRVLIVTIDTGGKCSSASLPNEIGNLIHLSYLEIRTRFYIGFLMFPYTISNLKSLLTLNLQRCHGIVGLPTCFRKMKQLRHILLPKLPVASLSGRIMRQINRSTVFRKLDEISLPNLQTLIGCNDHDVLKAKGFSKVTRLQKLGIDHFTEYDLSLCKNVSKMQLRYPWGNLPETNKFPPNLTELTLTRTVLKEDSMETLGKLSNLKTLILGPNSYAGARMVCSRADFPQLQVLEFSYLHYLEELIVEEGGMPCLHKLIVRGCDKLKMLPDRLQNMIVYKNESSTNYFEEFFTRPNGFVM*
>Pg_S0413.14
MADAFVADLASGLLCKILSLAAEELIQAWGLEENLKALRERLELMDALLSDADSKQVTVKAVQVWLKKLKDVARVVDALMEELNYEVLRRKVEGRKVSDFISRSKNSILYRFKMSHKIKNINISLDKIYKRAEEMGLRAVEHLNATAQHNEIRHTPPSIDETQIVGRDDDISKVVKQLCENNEKDLSVIALVGLGGLGKTTLARLVYRSDEVMSFFQKKIWVTVSDDFDVIRVLNEMVQSLTKTNPQFSNQEAAIKMLQENIKGETFLLVLDDVWNQNSEKWDCMRSCLVDVGGAKGSKIMVTTRKDEVVSTMQISHTCQVFTHTLLGLSGDDSWQLFKQMTFREDGVVENDNLEAMGRTMVERCGGLPLAIKALGGLLYSKKSEQDWLLIQNSETWLIEDVLPILKLTYNNLSSSSLKHCFAYCATFPKDFDIKKDKLIQIWMALGLLLPPRGSDLAMEDIGNEYFSTLLGNYLLQDVEKDAYANITSCKMHDLVHDLALDASRNYCKTLEASDVNHVSEAVHLWLKVAKDIEPNISKERFERVQTLHLMGGILRNMIPNLTNLTVLVLASYGIKKLPSSVGQLKYLRYLDIEFSAIKELPDSITKLYNLQTLRFGYLRRLPKKLGNLINMRHIHSSTCIGSDMDRMFIELERLTCLQTLPFFVVGRDKKFRIENLGGLNNLKGGLRICGLEEVINMGDARKANLSKKSKIQCLEFCWKSVYHGNYLLEDEEYNDEDVLEGLEPPAYLKELNIENFKGKKFASWMITESRSSVVLRNLVDIKLIDCNRCEGIPSLGHLPNLKSVYINSMRNVKRIGKEFYGGHGDAKTISIMFPSLRRLKLWVMPKLEEWMEADTVHDPSPSTKLFPCLEELYILRCVNLMILPSHFSSLKMLRIDGINSVALEKICTKLNSLTYLLGYFT*
>Pg_S0413.1
MAEAVVSFAVERLGDLLISEAKFLYGVKDKVLEIQSLLKEMQNFLEDADNKRGNQDIGKWVAEIRELALQTEDVLETHAVKVASRRGEGHIKKIMRRFACVTLYKIGLEIGSIQAKITNLAASRPTLGIQALDDHRVESSKAEEERRQQLRITYAHSIERDLVGMEEETKELVLHLKNKDRGYEVVSVWGMGGQGKTTLAKKLYNHTDVRSYFEAFAWVCITQKLERQNVLQDILQKLIPTKSEGEIREMGDAKLVELLYKTQKEFKCLVVIDDIWSLDDWKMLKQAFPVEETSGSKILFTTRNEAVANIGFPYKLRPLSNDEGWKLLLQKAFPRRDDAAEIRVEPKKENLGRDMVQQCQGLPLAISALGGLLKNKNSLREWEMVQKDIASNLSREGDGGEDVEIDVDELYLLWIAEGMIPSVQKAKGEMLMDVAERYLVELAQRSLIQLEPIDKRGLNISLVPWLNVQSCRLHDLIRDLCLSKGKEEDFLKIIDFQDAHNDQGMELTRRLAIYNAHNLDISLGMVGQIRSLLFFKLAFDLPEQIFNFKDFKLIRILKLDGFKFSEGKLHQKIGELIHLRYLSLKYCALEELSSCIGDLRYLETLDLRIFNSSGGVIIPDVLWKIKRLKHLYLPSFIRHVNKKLRFDGLKELELLQNFNAFGCDANDLKKLTNLQVLINASINSLEEQEGVMNFINSDLHHPRYTSLKILHDHNLIQLLECENLNELTIVGDDRGNYMIPEQPRLSQSLTRIKLFDCNLEVDAMVLLQKLPNLQRLELRDNCFAGNEFVCSANSFPQLVYLKLWDVEELEKWRVDEGAMPNLSKLEIINCKKLEISKMPREFIDRVDAISIYCTEGPDFHKVRHIPSIVTSMN*
>Pg_S0833.29
MDDLCAGGAVGIAFNELLVVLKHVIKTIAGFKSTFNRLEATMLAISPIFEDIKRIDKLLDRPEEEINMFKDQLKKGTDLILLCSKIKSWNLYKKYVYSKKLQKFDNLLTRFFQIDMQAHQFRGIRHISMGLSDLSDKLDTVKEEILHDVYEKFDSINLSSNSSSISISRSCVGELPELILGLDLPLEEVKVMLLKDDKVVVQPKNSSSFPVVVLLSAPPGCGKTTLAKMVCLDSEIKDSFKENIFFVTVSKTVNIKVIVQRVFQQKGCLDELLEVQSNEDAINQLGHLMRKIGGGPGEDPILLVLDDVWLPGLESLIHKFMFKGIPGYKILVTSRFDPPKFQTIYRLKLLNHQDATRLFCHSAFPPGSSHPHVSIDIVNEIVKACKGFPLALNVVGLSLCGKREATWRTTLDKWSKGRSNIFDSNSELLNNLKTSLDALDEEKGMKMVKDCFLDLGSFPEDQRIPATVLLDMWVEFYDDLDEEGMYTYDNINELSTRNLLNLVPIRKDDSSDLDGYCNGQFVTQHDMLRELAIHQCSQEAIELRKRLIIEIGGNSLPKELDEKLKQPLHAGLVSISTDDSFTSSWYDMQLPEAAVLILNLRSRNYTLPQFISLMDKLKVLIVTNYGFCSAELNNFPVVGSLSSLKRIRLEHVLISSSFGTALAFKLVNLQKISLTMCEIGNALDNCANMFPNLVEIEIEYCRDLVKLPVGLCDNIHLKKISITCCNELSALPEEIGRLINLQSLRLNSCTRLERLPEIIGCLQKLNLLDVSDCLSLTKMPKQIGDLHGLRTLNMQGCSGLFELPQSVEKLENLMVFCDRQTSLLWGFYKNVDVIVVKEDINLNWLHN*
>Pg_S2057.13
MMAGSSVEQGIDASPIEQQRDEVGSTDQLENIFKHLCDGKTKKFVLVGERGVGKTWIAKKLSERATRDYSFEFTIWIYLCREYTENELCESIARQLSLIFAGEEWEAEKDNEKAKEEDRTDILVELKKKISNTLKKVWKFLLILDDEGSKVKETDIWPKLKELLLLDRVKHTVLITSVDNTFPERIQVKPLPEAESLSLVEKKMGRKFDDCPRIKRLGNAFVKKCKGLPAKIILLAKVLNYFEKQDSGLQSLESALEEASSDENYDFVQLLCSGDLLPRSVLVDCCWLGRHIFRECGSVHYNELITYWMLEGYLGCINSIEKAYETGHHVLMDLIDCRILKELEAGYVIMNRPKLDLYDFLQPGFGATARLGLATIFESKSEGFGRITHGDGIMQALSKDNDGQFFSTLLLDGDHSEDVLISSLLSKEKIQVLGLFNSTIKSLTSLLSGMKSLRVLVLRGCDVMEDIHPLTLPSLTVLEISGPSSVESLPNDFFEGMHSLRTLNLSELRIKSLPESLYHCKELRWLILRMCSNLEGLGSVAELTHLMVLDLSNSTSLKVIKDKHFLKKENLHTINLSNTRIKTLPLLKDLLNLTHLFLSDCTVLDRLRGMATLKNLQVLGLSNSSKFQEFHDQSLGVLKDLKILDLSGCSLDHLPSNISNPHYLYLRGCCRLKILLSMEALKDLVVLDVSGSSKLTEIGDEFFKHLTHLRVLNLSETIVKSLPSLSSLQNLRELLLSHCASLEKLEGLNSLKNLEIIDLSYCSALRDIEDNSFHHMSRLLRLDLSNTKIESLPPLSNSINLRRFVLKNCTRLKLLSLPTILSKLEELNFTGVDLSGDAGADFVECMSKLRILNLSETKLKHLPSMSKLTNLSHLYLGGCQHLKEVPELDKLTKLEVLDLSGTAVSRLESIHCLRNLRHLLLRDCSNIQDIAQLKMIDLLGPTVAELPREISDLTHLELLDLPRSKENQGSDTDTIKNPLQCQNQQQWIISSWSREVLENNDKHVLSVSRTLFRDLLELEGHPKLSSTSFKQFHFLVRPFEQLDTSGIKYFYKDELVFRDIWFQSRQFAHPERSLEIRGFNSYPEGVEPVLGLAEFVYLIDNPFIKWLSDSDVNSLNEVKGCWIERCNELERVEKKDAAKSEEQVEDIANSGDNLRALWASSASNLKSTVDNGNLQGNTFNNLKFFYLDYCPKLSKIFSSLQRLENLEILEIKFCAELVTVFEDELATLPKLQTLHLWALPKLVRVGCKVPVLRWLKVGECPMLENPFSSSELPKELKKEISECPKLQELQPSGDVDKVVV*
>Pg_S2057.11
MAQLKEIYKRLSSGNTKKIILVGEHGLGKTWMAKKLSDHAIRKRIFDFSLWIFLRRNYDKMSLLESVARQLSLLVHSEEYEVADDNNEADKEGENKENSENLKKKIHETLAKKRFLLVLDDEGSTMKEEEIMTELKMLMPPNQEDSYKILITRAINSSSHIPEEIHVKLLPLEELSSLLQERIDATIDFARIKNLFEDFIVKKCKSLPAAVSVVAKALNYFGKRDSGVQLLQNALEEADTDENYNVMQLLRSGYDLLPISVLIDFCWQGRHVFRERGSVHYNDLITYWILEGYLGCIDSIEKAYEIGHHVVMELIDCGMLKELEAGYVIMEAPVLNLYDCHHFGFLGKVTLGLATVFDRKWKGFGRITHKDGVVRTLFKDKKGTNLSTLLLDGNHFSGEVLTNFLQSKKLQVLALFHPTLKELPSPLSEMPDLYVVVLRGCDFLEKINLTPQLNYLTVLEISGATSLKNIPNDFFKDMPQLQSLNFSKLNIESLPSSLYDLVELRWLILRGCSCLREVGVLSKLVNLEGLDLSDATSLVYLKDKNFRKNPRLQMLNLSKTKVKTLPLLKELGDLTHLVLSDCADLDRLRSIAPLTSLQILDISGAIKFKEFHDQSLENIGSLKILNISNTRIEKLPSNIGNPRHLFLKGCSQLMQLPLMEALKDLEVLDLSGSSQLEEIEEGFFENLTCLRELKLSETKVTSLPSLSNLFNLRELLLSCCESLKKLPELNALTKLEVLDASHCTALTVIPNNSFEHMSRLQMLDLSETKIEILPPLPNPSNLRKLLLKKCTNLKNLPKDITLSKLEELDLSGVSVLGETGADFLEGMSNLRILNLSETLIKGLPAMSNLKNLNVLSLRGCQDLENVPDLDTLTNLEVLDLSATAVSQLQSLGSFRNLRQYHSSVKNFLDLKMTDLLGHNVIQLPCGISNLAQLELLELPRKRKIQGADTIKLENPEEDLNQQQWIISNWPAETQTEYDKHGISVSSTQFLELLEEDPSLWDTSFKQFHFLLRPINQQSKKVNKYVHTNELIFREIFFQARQFGHLTERARSLEICGFQSYPVGVDVLLGHADVVYLIDNPFINLLSDLHLDNMKEMKICWIERCNGMKSIMDAEKVRYTANSGEQVEEMEILGDNLEILWVSNATNLECIVNGNLQGNIFKNLKFFYLDCCPKLSEVFCSSQQFDNLEVLEIKFCDELETLFEHESITLPKLQTLHLWSLPKLKRVGCMVPNLHSLQVGECPTLVTVLSSFHLAENMEILHVKFCERLESVFEQSVSESTLHKLHELHMWNLPVMKSIGVELPSLQDFSVRECPNLYKKPVVQTRSSVTNT*
>Pg_S3488.17
MTASLLANRLTMKGNKILVLFDDVWEELPLNKIGVPFGDGRSNGCKILLTSRKRDVCFKNNCEDPIEIKVLKEEEGWGLFKKNVGSSTIKSLNDESLAKKVCDECACLPLVIAAVGKALKGKLYDMWKDALHQLQDSKLKNIDGIDPKVYTGLELSFNHLQKDAKSCLFLCSVFPEDAKIAIEELARLVKANRLIENLDTLENARERVRSMVAALKDSSLLLPYDDDTEVKLHDIIRDVAKSVASKDSGYAFLEKSCGIEWPDVDYKDRKLISLSFEGINYFPPEDDLACPELHTLVLNLKTYWKGEQFPDRFFSGFPKLRVLVLNVRSNSHLPPSLQSLTNLRMLSLHNADLNMSLIKELKNLEMLIILDDDIKELSLELRELKRLRLLDMSRNYCKNMIMSRYLLSNLSNLEELYIPRGFNPRDGPQEEEDDPNPIHHELSKLTKLTTLHILLPDVMFLPNEKICQKLLRYVIHISPRVKFGSADAKRALCLSKVAMQGGRSSSLEILLESVEYMELVMVNGFQTYFNHGVGEGEAFANLAKLSIWGCDDLEHLGISRLSQLQPMRMRSFSKLTELRIENSGFKYLFCPSSARHLVQLLSSG*
>Pg_S4094.12
MAEIALSAALNIIGDVAQNIIGKFAEEERNRLHGLSGDIGWIQGKMRQIQAYLKDADSKPVRSQEMTALIQNIRDLCHDMEDVLETFLPQMESYNSPAAGSAEIFFRKSISIFSYWSTARNFAMEIAEIRKRIEDIGRPITSYDITADGAEKSIWDPRRPHLYADEPEIVGFHRIIQDLKARLVDKSEIKLNFISVVGMAGLGKTTLAKNLFRSTRDQFQCSALVYVSQQPNLTEITEDLASQVGLEEEKRKHKLGANLGEYLREKRYVIMFDDIWDKKTWDALKISIPMNSKNGSRIILTSRNSRVGRYIGGESSLHELQPLDPESSWQLFCKMVMGPVENATDTPCLPSELEDIGRKIVERCGGVPLAIVVTVGLLRERERREHSWSEVLKSMGSYRDFETRGSLGLSYKDLPIELKPCFLYFGLFPEDYEVLAFQLINIWVAEKFIKVERSGQTLEEVGEAYLNNLVARNLIQVASRERDGRIRSCRIHDLLRTLCIEMAEESNFFVTIHKLTSISATGVRRVATACPGGISDDIEWAHQTPKLRSFLSFDLKEFLSMKQLKNLCRSCRFIRVLIFSIDTTNISRVSLPNEIGNLIHLSYLEIRFRKPHFHSLRFPNTISNLKRLLTLNLERCSGIVSLPACVWKMKQLRHILLPGLPVVSLSGRIRKQLLALKNDDEISLPNLQTLTGCNDDVLKAKGFSKVTRLQKLGINRFSEYDLSLCKNVSKMQLRYRLGKLPETNKFPPNLTELTLIWTKLSEDSMEALGKLSNLKILMLGFDSYLGARMVCSRADFPQLQVLELRNLSKLQELTVEEGGMPCLHKLIIVRCYLLQMKLPDRLQNMIVYDNESFITNEEFKTYFNFHRPIFSWMKLVIGPSSSYEVDE*
>Pg_S4094.11
MFIQGWYKFAQLKFVCGEIKMAEIALSAALTAIGNAALNIMGNAVQNIIGNFAEEERNRLYGLSGDIDWIQGKMRQIQAYLKDADSKPVRSQEMTALIENIRDLCYDMEDVLETFPPQMESYNSPATAAEIFFRRSIWKFSYWSTAHNFAMEIAKIRTRIEDIDRPITSYDITAGGAERSIWDPRRPRLYADEPDIVGFNRDIQVLKARLVDESEIKLNFISIVGMPGLGKTSLAKNLFRSTRDQFQCSALVYVSQQPNVSEITKDIARQVGLEVEKWEDNLEAKLANLTEHLIEKRYVIMLDDIWDNQTWDALKTSIPINSKNGSRIILTSRNSGVGRYIGGESSLHELQPLDPGSSWQLFYKMVMGHVENATDTPCLASELEDIGRKIVKRCGGVPLAIVVTAGSLREKEKREHNWSEVLNRMGSYDVETKSILGLSYKDLPIELRPCFLYFGLFPEDYEVLAFQLINIWVAEKFIKVERSGQTLEEVGEAYLNNLVARNLIQVASRERDGRIRSCRIHDLLRELCIDMAEESNFFATIKLISTSPTRVRRVSNACPEVISGVIERAHQTPKLRSFLCFDRYDFLSMKQLKNLCRSCRFIRVLSVTINAGKSSRFSLPNEIGNLIHLNVVCTCGAHASELEERDGIRKLITFG*
>Pg_S3340.4
MAEAIFCGIAKSVGVKLGSLFGCLVGSCFGLAWGAKSERDKLSQTLATVEVVMLDAERHQETNRELGIWLEGLKDVYSSAQDVLDEYQTNLASQQQLMQRNTHVMEKVSIFFSSSNPLLFHVKMGYKIIKIRQDLVDVADDKQKYHISQQNLDRKVEVWRETHSYVDASNVIGRYADKEVIVNNLIQPDNDKCVCVIPIIGIGGLGKTELAKCVYNDVRVIKHFDLRRWVCVLEDFEVKKINRNMLNCDDIVSLQNLIELLHQTLGGKKYLIVLDDVWNEDLIRWRNLIEILNCGVKGCKIVVTTRSPLVASITDPTYTHMLPSLSHKDSFYLLRRWAFGVGRENKYPHLDEIGKDIAKKCGGVPLAVRTLGSLLYMKTGVSEWLSVRDSELWNLEQGESDILPALKLSYNYLPFYLRRCFVICSMFEKGHEFDDISMVYLWMALGLLDSSDQTLELEERGKKYVTQLLSRSFFQDFKKSDYEFEESFKMHDLLHDLSISLTKNDYARLSRDSLDDVFVDNKVKHLSFYNKNLLSMEEFHNSLLNATNLRTIRVGCGSLTATSQYFVNTCITQFKLLRVLDLKMSSFEVLPDSIGHLKYLRYLDLYVGMVFLPNTLCKLQNLQYLRMRNSHQGFEKLPENFGRLINLSYLKVQTNEKCFPGEGIGSLINLRTLIILRCDYLEYLFDYAYERDGGMQRNLANLRILVIERCLNLKFLPDSLRYLSKLETLKIANCKLLDLPEDYLDLPVGNLVTSKLYSLKGYRNYRLFPIGFLILVF*
>Pg_S1200.12
MVQQCQGLPLAISALGGLLKNKNSLREWEMVKKNIASNLNREGDDVMHILGLSYDDLPFRLKQLFLYLGTFKEDEEMKTGELYLLWIAEGMIPSVQKAKGEMLMDVAERHLVELAQRSLIQLEPMDKRHRHSVPWLNVRSCRLHDLIRELCLLKGKEDNDQLYHSVSTSMELARRLVIYNVEEVDTDLEQQYMVGQIRSLLFFNAYYIIPKKVCNLNLKDFKLVRVLKLDGFVFSEGKLRQEIGKLIHLRYLSLRDCKLEELPSCIGDLRYLETLDLRVYDLMVFDSDGALFIPNVLWKMKRLKHLYLPLYIRTVNKKLRFDGLKELELLLNFDASKCGVNDLMELTNLQVLIDAKINSLEEQKGVMNFVNSELRHPRYTSLKILGLNIDHINLIQFLVCDNLNELTIERYDRGYTMIRDHPYEQPRLSESLTRIRLFNCNFEADAMVLLEKLPNLQRLELDGIYFAGNEFTCTANSFPQLIHLELRGFWLEKWRVDEGAMPNLSTLEIIYCTKLEMLPEGLKFLTSLGELTISYMPKAFNDGVKIQDFHKVCHIPSIVIQNELN*
>Pg_S0155.11
MCSLSHIPCVEKVVDDISSVTIEGVKREFLYMYKYKDNVNVLNAKMEELGVQEEKIKRKVERDTDDGKIIENHVLKWQQGVQQIKGEVEEFLRMDESKRSWRCLKVLHFPNLYSRFRMGREAVKKTEKVNGLTNTGIKLADGEISYRPHFGYADLPSTTSFDNDYVSFKSREDAYKKILEAFNNKDVGFIVGIYGMAGAGKTRMMEQALKQAKMDGIFDEIARADVSSEKLDVRNLQGQLASCLNLHLPLEENVEMRASLLANRLTKKGNKILVLFDDVWEELPLNKIGVPFGDCKSKGCKIVLTSRNRDVCFKNNCEDPIEIKVLKEEEGWDMFKKNVGSSTITSLNDESLAKKVCDECACLPLVIATVGKALKGKPYDSWKDALDQLQDSKLENIDGIDPKVYTCLELSFNHLQKDAKSCLFLCSVFPEDSVILIKELARLVKANRLIEGLGTLEIAKKRVRSMVVALKNSSLLLPYDEDDTKVKLHDIIRNIAKSVAAKDPAYAFLEKSCGTKWPDVEYYKDRKLISLSFDNINYFPREDDLVCLELHTLVVNLNGKCQQFPDKFFNGFPKLRVLVLNGWSISHLPSSLQSLTNLRMLSLYNADLNMSLIKELKDLEMLIILDGIKELSLDLRELKCLQLLDMSRNGCRNMIMPRHLLSSLSNLEELYIPYGFSPRGKKEQEGGGGGDPIFNPIHHELSKLTNLTTLHILLPDVMFLPIEKICQKLLTYVIDITPRNKPSEMFHLRDEKRVLRLCGVAMQGRSSSLEILLESVEYMELESVNGFQTYFNNCNHGKAFANLANLSILYCDDLEYLGKLPQNYQQLPHHQPMRSFSKLTELQIANSGFKYLFCPSSARCLGHLQKLFISFCLMMEEIIRPREQEEEKEIIEFCNLKDMGLNYLPRLKSFYCKKINMWSATPDQNSSTFPVHSLFNGMVCFFNC*
>Pg_S2634.7
MASTSNQIDSSSSSSSTPRWNVFLSFRGKDTRKSFTGHLYSALDRAGIQTFMDDPELPRGEEISPQLLKAIEESKVSIVVFSKNYASSRWCLDELVKILECKRTKGHLLLPVFYNVDPSVVRYKTGSFAEAFESHKERFGNNMEIVEKWEGALTEAANLSGYDLENDANGHEAKLIQIIVQKVLLEVNLVCLHIAKQPVGIESRVEYVTPLLSIGTNDIRRIGIYGMGGIGKTTIAKALFNNNFQYFEGSCFLSNVREASEERNGILRLQGQLLSDILKKDIHVENVDKGISLLKERLRFKKVLIVLDDLNHLNQSDQLAGQWNQFALGSRIIITTRDTGLLDQIEVEERYNVEELDDEESLELFSQHAFKKPVPSEHYVKITKGIVRQAGGLPLALEVLGSYLFKRTMLEWRSSLDKLQQIPQHEIQKKLLISYHVLGDGNLKDVFLDIACFFIGKDKEMTVGILDSCGFNSENAIIILIERCLLFINDDNELRMHDILQDMGREIVNKESPKKPGKRSRLWSREDICYVLEKEKGKEAIEGIIPCKGELQGVTLNTKTFERMPKLRLLDINYVHLTGNFEHIFEELRWLSWHQCNLQCLPSDFHPDKLVILDLKYSNINILWHGILFLEQLKILNLDGCEFLTTTPNFTGVPNLEKLLLGCCIRLAEIHPSIGQLSRLTYLDLSDCDTLRHIPNSICNLRALETLLIYFCPNLKELPEELGNIESLRELLASHSGIFKLPDSIGKLSRLVNLDLECCRNLRTLPNSLCNLRVLESLRLSSCTNLEGLSEELGNIESLRVLRAAWTPITKLPDSIGRLTKLFELNLDFCKKLKSIPSSICKLPLRTLDLCNLNDNDPFDGVLLDNIGSLSSLESLNLSYNFFSTLPSNLSQLSNLKSLHLYHCQNLGSLSKLPPHLKDLNALGCTSMVRLPNLSNLRHLRVLNLADCSRLAEIQGLENLNSIEVINLEGCNNLSISFKETFLQTIIEIWWKMVRKHRHGLTPIKDFKLIPLLNYFIEDLNSEFFLSITKIKMIWEEKTKFLHHMVLHKSIGAGMSFRGEDTRKTFTGHLYSALDRAGIQTFMDDPELPRGEEISPQLLKAIEESKVSIVVFSKNYASSRWCLDELVKILECKRTKGQLLLPVFYNVDPSVVRYKTGSFAEAFESRKERFGNNMEIVEKWEGALTEAANLSGYDLENDANGHEEKLIQLIVQKVLLEVNLVCLHIAKQPVGIESRVEYVTPLLSIGTNDIRRIGIYGMGGIGKTTIAKALFNKNFQYFEGSCFLSNVREASEERNGILRLQGQLLSDILKKDIHVENVDKGISLLKERLRFKKVLIVLDDLNHLSQSDQLAGQWNQFSLGSRIIITTRDAGLLDQIEVEERYNVGELDDEESLELFSQHAFKKPVPSEDYVEISKGIVRQAGGLPLALEVLGSYLFKRTMVEWRSSLDKLEQISQHEIQKKLIISYHALGDGNLKDVFLDIACFFIGKDKEMTISILDSCGFNSENAIIILIERCLLSINDNDELRMHDILRDMGREIVNKESPKESGKRSRLWSSEDICNVLEKQKGTEAIEGIIPCKGKLQRVTLNTKTFKKMHKLRLLDINDVHLTGNFKHVFEELRWLSWRKCNLQCLPSDFHPEKLVILDLKYSKINILWHGILFLEQLKILNLDGCEFLTTTPNFTGVPNLEKLLLGCCIRLAEIHPSIGQLSRLAYLILSDCRILRHIPNSICNLRALETLSISMCSNLKELPEELGNIESLRELLASQSGIFKLPDSIGRLSRLVNLNLECCRNLRTLPNSLCNLRVLEKLNLTLCINLKGLPEELGNIESLRVLKAGYTAITKLPDSIGRLTKLFELNLFYSKKLKNIPSSICKLPLRKLHLDSCNLNDNYPFDGVLLDNIGSLSSLESLNLSANIFSTLPSNLSQLSNLQSLHLRLCRNLGSLSKLPPNLEHLYASECTSMVRLPNLSNLKHLRVLNLANCSRLAEIQGLENLNSIEEIRFEGCNKLSISFTETFLQVYSGFGKQINIYLPTRDFPDWFGHQILGPESKYSKICFDVPQNSENKFLGMILWVVSSNLSGGSYARVENKTNGNTWHKQVICEACSWVSFIPKTKIALKFGDKIEASLSGYKLIIERFGVHCVYKTDTIEN*
>Pg_S2634.6
MSGNRDKINSVFYAENCHPIQAGSIDGTDILPHDNAVYRAHLCSLAGLYDPFGDPKVSGDPYCTLFVGHLSHLTTEETLHKAMSKYGNVKKLRLVRHIDRAGIQTFMDNPELPRGEDISSGLLKAIQESKLSIVVFSKNYASSTWCLTELVKILECKRTTKHLVLPVFYNVHPSEVRNQIGSFAEAFEKHKKCYVADMDKVDMWRVALAEAGNLSGYHIDENGHETKIIQDIVSKVVLEVNPRYLNVAKHPVGIKSHVEHIYPLLSIGSNSVRRIGIYGMGGAGKSTMAKAVYNDIIHCFEGTCFVENVREFSKQHYGLVSLQKQLVWDILKIKENISNVDEGISLIEQRLCSKKILIVLDDVDHRTQAYSLAGEWNRFASGSRIIITTRDAGVLNQIGVDERYNIEGLEKDESLLLFSWHAFRKPTPLENYKKISEDIVHYTAGLPLALEVLGSYLYTRTLEEWRGSFKKLQQIPHNEIREKLIISFDALGGGSLKDIFLDIACFFIGMDKFEAIHILNSCGYDSENEIIILVERCLLSINDKNEIRMHDLLRDMGREIVNNMFPEEPEKRSRLWSTGDICNVLKNGKGTEAIQGIIPDSPYTGELQKVPLNTETFERMPRLRFLNINSVNVAGNFRQIFEELRWLSWYNCPLQCLPSDFHPQKLVNLDLRFSKFSILWHSILFLEQLKILNLSRCEFLKTTPDFTGVPCIEKLLLGGCKSLVEVHPSIGSLGSLVNLDLWGCENLRILPSSICNLRTLECFDLRGCSNLEGLPEELGNIESLRVFNASKIGIKKLPDSIGRLTKLNKLDLSYCRNLRTLPSSICNLKALECLYLYGCSALKELPEELGNIESLRVLWAAQTSIKKLPDSIGRLTEVIELVLSDCKNLKNLPSSIYNLRTLESLYLSRCSNMKGLSEEFGNLESLRKFLAQQTKIRKLPDSIGRLNKLFELNLRDCKNIKKLPSSICNLRALERLNLEGCSNLEELPKELGKIESLKELRAGKTNLTKIPDSIGHMKNLEILALPALTRRSLLLHSPFHDVAGFLQTSICGLCSLKELNLRDCYMFDGDIPDNIGSLSSLEILDLSENYFYYLPSSLSRLSNLKLLYLRSCQNLQSLWELPPKLEKLVATGCRAMTKLVNLSMLKNLKHLDLTNCRSLVEIHGLENLSSIQEIHMGDCNKLTNTFTESFFHIFSEFGKEIDIFLPRRRIPNWFSHQRFGSTIYFLAPWNMPNSFLGMILWVVSLSSGTEAVIENRTNGTKWTHSTWSWSSEVHSWVSFIPKMFSVNSADRIKVSVRGDDAMVERCGVHLVYKSDDATHDV*
>Pg_S4452.3
MDDLCAGGAVGAAFNELLLVLKHVIKTIAGFKSTFKRLEATMLTISPIFEDIKRLDKLLDRPEEEINMFKDQLKKGTDLILLCSKIKSWNLYTKYVYSKKLQKFDNLLTRFFQIDVQAHQFRGIRHISMGLSDLSDKLDTVKEEILHDVYEKFDSTNLSSNSSSISISRSCVGELPELILGLDLPLEEVKAMLLKDDKVVVQQKNSSSFPVVVMLSAPPGCGKTTLAKMVCLDSEIKDSFKENIFFVTVSKTVNIKVIVQRVFQQKGCLDELLEVQSNEDAINQLGHLMRKIGGGPGEDPILLVLDDVWSPGLESLIHKFMFKGIPGYKILVTSRFDPPKFQTIYRLKLLNHQDATRLFCHSVFPPGSSHPHVSTDIVNEIVKACKGFPLALNVVGLSLCGKREVTWRTTLDKWYKGRSNIFDSNSELLNNLKTSLDALDEEKGMKTVKDCFLDLGSFPEDQRIPATVLLDMWVELYDDLDEEGMYTYDNINELSTRNLLNLVPIRKDDSSDLDDGYCNGQFVTQHDMLRELAIHQCSQEAIELRKRLIIEIGGNSLPKELDEKLKQPLHASLVSISTDDSFTSSWYDMQLPEAEVLILNLRSRNYTLPQFINLMDKLKVLIVTNYGFCSTELNNFPVVGSVSSLKRIRLEHVLISSSFGTALAFKLMNLQKISLTMCEIGNALDNCANMFPNLVEIEIEYCRDLVKLPVGLCDNIHLKKISVTCCNELSALPEEIGRLINLQSLRLNSCTRLERLPEIIGCLQKLNLLDVSDCLSLTEMPKQFGDLHGLRTLHMRGCSGLFELPQSVEKLENLMVFCDKQTSLLWGFYKNVDVIVVKEDINLNWLHN*
>Pg_S5639.2
MAEAVVSLVVERLDDLLIEEAIVLGGVSDQFEEILPELRWIQGFLKYADTKKEPRVRVWVADVRKFAYDAEDILESFALKVLYKEKGGIKNIFKRYACILNQRIAQYKCGSDIKAIRSKISELKARLGEYDMRFISQGESSSSTNERQSKLARFYSFRNVVEQEVVGFKEDLEHLVKILANSEGSSDTCYRVVSICGMGGLGKTTLAKKIYNTPTIKSHFESLAWVSISQNLQKRNVLQRILVQLVPDPEKRKEILELSEDDLVKQILVVQQSKNCLVVLDDIWTKDAWDCLKAAFPTGHLKSKLLLTSRNIEVAKHVDPKGFLYQPRILSEDESWELLAMKALTKKNLTENSFVKQMEELGRKMVKHCKGLPLAIVVLGGILVTKPSLTQWEAVFDNVERSIRKGRGLGQEHQREVLEILVLSYTDLPYQLKPCFIYLGTFLEDSVIEAEKLYQMWMAEGLLLKKDRREGETMMDVAECYLGELAHRCMVEVKIEANESYIRKFKSCRIHDMMRDLSISKAEEEDFFNPLDYRHDNQLLQSSSINYTRRLVINHTDKDITSKDISLDNEAIRHLRSLLFNTTDLFAGRMPQILRSDLAKFKLLRVLSMEGLLLDTEPTLKEACCYLHDDYKRRRAIGCLKRLRYLSLRGSYSQMFPSLANKEYLQTLDLRIVGDVVYVLSSSAKSMLKGMGRLRHLYLPKGRVEVILGKNKLRLDDLHNLETLKNFDSTWCEMKDIFKLTNLRKLTAFASRVEDLSGMINYHSSISSRNLCYSSLTLTNRDFSFHLGPSLLGQLVHTGGCGVHKLKLIECKGKLLQAIDYINISSNLTTLIIIDPKFEEQDPMPTVGKLSNLRRFSLGYDSRMTELVCPATSFPRLRFLRLRYLRNLERWRVDEGAMPCLSELKIDDCPRLKMLPDGMIFLTALKDMEINYMPQVFNDRIRVVNGKQGQDFHKVGHIPSITFRSMF*
>Pg_S1023.2
MPSLSDIPCVGKVVDDISDATVEGVKREFLYMYKYKDNVKALKAKTEELGVQEEKIKRKVERDTDDGKMIENHVLKWQSDVQQIKDEVEEFLKMYDSKRYWRCLKVPRFSNLYFRFRTGREAVKMIEKVIGLTDPGKELVDGEISYGPRLVYANVLITTSFDNDYVSFESRENAYKKILEALNNKDNGFVVGIYGMAGAGKTRMTEQALKQAKMDGIFDEVARADVSSEKLDVRKLQEQLASCLNLHLPSERNEETRASLLANRLTTKGNKILVLFDDVWEELPLNKIGVPFGNGRSKGCKILLTSRKLDVCFKNNCEDPIEIKVLKEEEGWGLFIKNVGSSTINSLNDEYLAKKVCGECAGLPLVIAAVGKALKGKPHDSWKDALDQLQDSKLENIDGIDPKVYACLELSFNHLQKDAKSCLFLCSVFPEDAVILIEELARLVKANRLIEDLGTLEVARKRVSSMVVALKNSSLLLPYDNDDTKIKLHDSIRDVAKSVAAKDPAYAFFEKRCGTEWPDVNYKDRKLISLSFNDISYFPPEDDLTCPELHTLVLNTYWKDQQFPDRFFSGFPKLRVLVLNGLPISHLPSSLQSLTNLHMLTLYHADLNMPLIKELKNLEMLIILDDIKELSPELKELKRLRLLDMSRKDRFNMIMPRHLLSSLSNLEELYIPRGFSPRGKEQAGGGGGDPNPIHDELSKLTNLTTLHILLPDVMFLPNEKICQKLLRYVIEIFPDYPVERFHVPNEKRALRLSTVAIQGRSSSLEILLESVEYMDLWSVKGFQTYFNNGKAFADLAKLSIQRCVDLEHLGRLPQKLSHHRPFSKLTELVIVGSGFKYLFCPSSARRLVQLQKLIIYDCTMMEEIIRPREHEEEEEEEIIEFSNLKEMGLVGLPRLKSFYCKNINMLSATPDQNTSTFPVHSLFTGMVSFPVLNKLTMSYIENVTEIWEPQCPTENSFSQLKILYVYMFNKLENVIPFAMLPRLQNMETLQVESCLKMEEIVSDENEGNKKMVATGTNAQAGEILIVFPRLKRIDLVKLPVLKSFCDSARYTFNMPSLERVVLRNCPRMINFTHRQLTTPKFQILYHTDWLAEECTDLHRYLRTDWPTWPTEECTDLNKYLQTKFELNKFMQTLLERKGGT*
>Pg_S0244.4
MDDPELPRGEEISPQLLKAIEESKVSIVVFSENYASSRWCLDELVKILECKRTKGQLVLPVFYNVDPSVVRHKTGSFAEAFESHKKRFGNSMEIVEKWEGALTEAANLSGYDLENDANGHEAKLIQIIVQKVLQEVNLVCLHIAKQPVGIESRVEYVTPLLSIGTNDIRRIGIYGMGGIGKTTIAKALFNKNFQYFEGSCFLSNVREGSEERNGSDVKISATCWKNKREQKQLKMHKLRLLDINDLMQLEDYNVTKEVEKAFSLLNLRFQSTKILIVLDDVDHRTQAYSLAGEWNRFASGSRIIITTRDAGVLNQIGVDERYNIEGLEKDESLLLFSWHAFRKPTPLENYKKISKDIVHYTAGLPLALEVLGSYLYTRTLEEWRDSFKKLQQIPRNEIQEKLIISFDALGGGSLKDIFLDIACFFIRMDKFEAIHILNSCGYDSENEIILLVERCLLSINDKNEIRMHDLLWDMGREIVNNMFPEEPEKRSQLWSTGDICDVLKNGKVINRI*
>Pg_S2587.2
MAVLCGGLSQVGLQVGPVKRLRRKLEQLKPAKRQERKFEELKQKVDLFNFVRESIERNKIKRLFQGDMPRQECKTWLETAEKIISEVNDILKDEGKGSDFNLFFHKRVGEKLMKMHYEIADQLEKSNEMMIDSLEETLKAAVVANVKSMMPVGRKQKVTRHKAASELIHLPLHKSMLEQDLVAAETEIGQEITPVPGTETFSAMYETGIHSNPAEFKETEIVESNLDVGKEEGQMKRRLQSSLKASILVVKPKIIIPISNRIEERNLKRGIDDNVLKIIGLLREDSVRRIGIYGIGGIGKTTILKSLFNDRETNDMFDSIIWVTVSRYWSSKKIQDQLQMQLLNNLSGSNTNLHPKLLHSLKNKKLLFLLDDVWDRIDLNDAGIPVPSEEIDCRIIFTTRFLDVCRIMDADTKLEIQPISREEAWGLFHDQVGGIIYSTDIKLYAETIVAECGGFPLAIVVTGRALRKENNVLEWKHALRELLIPGTREEHDSEAVIQQLKFSYDRLKARDVKDCFLYCASFQEDCDVNISQLLNHFVGEGLVAGNMEDAFRRGNDIIQTLIEASMLESTSNGVSVKMHDVLRDFASTLMLPGAEGCHFLVRADLRLTQPVQGPKIDTFMTDKGHQFLFGAGAGSIEPPSNEKWEQAMMIFLMDNELFSLPESPSCPNLLSLFLQRNNHLRTIPESFFENMPCLEVLNLSQTKIKSLPWSLFKLNNLKALIIRDCKNLSILPSAIGALETLELLDLRRTAIYNLPDEVQSLTRLKHMTVSFYGSNNSSEYSKLPQTLVSDGVLSRLVHLTVLHIAVYPGDQRWSKSIKLITMEIQNLNELEMLEIHFPEVELLEQFLRDSLPWKDQRLTKFRFVVGHNVKRVVERVPDDVELDYNQQDRCLIFVNEETLPSAVKEVLSRSTAFYLDHHLTICKLSDFGAINLNALKFLILRECPVMQTVLNGKEVEGSAFPLLENLSIHLLWSLEKICENPVPTGSFSKLRYLSVHTCPVLPFILPCSMAQNLHNLEVLIVEDCEAAKELIFNDQNIDPGEILLPKLKRLRLHYLPNLVDIWKGSWPPIEHISFYDCPNLTNLHMSFYVIDTIKDIKAEKEWWDELIWDDSKLFEQLQVCYAELCYDDL*
>Pg_S2587.3
MQLTLPSFQAHVEEGEKMLPEYNKAIKYWLAEVQDVAYDADDLLDDFESYQLQRKAGKKVLVNPFSRLKLETKLLKLKARFIELVEKFHHLDGRSSSLFTKKVVDKDDSVDFAPNRRTVSFIFDRVYGRQDDANNIVSWLLDDSCDEPDQNVSVVAICGMGGVGKTTIAQLVFDDIKVHKNFGLKAWVWVSQEFDVTRILKETLESATSQSHDISSLETIGRRLSAVLHGKRFLIVLDDVWNEDAEKWSMLARWFSKGAPGSKVLLTTRNTKVAAIAGGMRQYFLGPLSEDNCFSLFSGIAFSHSQDSANNRLIEIGGKLVTKCQGLPLAVKAIGSLLRFKREESEWLSILEGDTWGLPESESSLLSVLRLSYDHLPSNLKLCFAFCSVFPKNYIINKGKLIQCWISNGFVRSAGSRRTLEDIGENYFSELLQLSFFTDITMDEYGDIASCRMHDLIRDLALAVAGTSCSVVESGVSQKISNELRHSSLVFVSGPPTIPKALHQAKNLKTLLILSDHSGTFENIPSIFPVFKSLRVLDLSHSGLRELPSSVGDLTCLRYLNLSRTHIRKLPRSICYLKRLQTFQLSKCYNLKELPRNIHRLTNLRHLCMQSCSSLSYMPYGIGKLRFLQTLSVFILTKTSGFGSLSDLGGLNLRGTLEIKNLEHVSDPAEAHDAKLSEKSSLYSLGLSWGQNLESKFSAQVLDSLRPSQDLRVLYIKGYTDSNFPSWSCNINFNLVKLSLINCNCKEIPPLGQLPCLRDLHIKGLHKVQIIGHEFYGDDLLGGFPSLKQLELFDMSNLLEWRNFNLYLSKVACPRLETLSIQGCTKLTTLPMLPNLRKLALSNCNLMLLGSLTHLKSLSSLVIDEFREQGTISTTNLGRLTSIRTLTIYDCNDLISLLDEGMQGFTSLEQLSILFCAKLKSLPMGLKYLTSLKKLHIEECKELVNIPDIFPNLSFLQELSIKGCSNLVSLPDTIQILPYHKIVIQRCPKLETKLNVPNDDKSFKPSDSAAESEVAT*
>Pg_S4309.2
MTGSGGRCQEGVGGTVNRVWIAYGATIIQGRKDIRRILVIGTWGKILALTKREESEWLFILEGDTWGLPESESSLLSVLRLSYDHLPSNLKLCFAFCSVFPKNYIINMGKLIQCWISNGFVRSAGSRRTLEDIGENYFSKLLQLSFFTDITMDEYGDIASSQMHDLIRDLALPVARTSCSVVDLERHKKFQ*
>Pg_S4309.1
MADIIASPILKIVPDRLHSLDGVLGEEIQIKTQLTLPSFQAHVDEGEKMLPEYNKTIKCWLAEVQDVAYDADDLLDDFESYQLQRKAGKKKVVDKDDSVDFAPNRRTVSFIFDRVYGRQDDAKNIVSWLLDDSCDEPDQNVSVVAICGMGGVGKTTIAQLVFDDIKVRKNFGLKAWVWVSQEFDVTRILKETLESATSQSHDISSLETIGRRLSAVLHGKRFLIVLDDVWNEDAEKWSMLARWFSKGAPGPKILLTTWNTKVAAIEGGMRQYFLGPLSEDNCFSLFSGIAFSHSQDSVNNKLIDIGRKLVTKCQGLPLAVKGFRQPITLQECWAMILFIFGLDVMGSSFGLCYFCPVGSNDLGPVI*
>Pg_S3072.1
MAEAILYGTAARFLGDLASIPFEEIASAWNVKKDLRKLSATLSTIKSVLLDAEQQQRKNYEVKDWLGKLKHAFYELDNIIDDFATEVLRRELRNDKSKIVKEVHDFFLPSKNKIVSSFMKSHRIKAIREELDEIASNRTKFHFKEGVEERTYEHSGREQTHSYVRASNIIGRDKDKKEILELIIDSDASDNVSIIPIVGFGGLGKTTLAQLVYNDEMVQKSFELKMWVCVSEVFDLKLLVGKILKSADNECTDLEIDQLQSRLRKCLDGKKYILVLDDVWNENGEKWVKLEDLLMGGLQGSKIIVTTRSERVALIMGTGSPYNLKGLSKDDSWSLFKQLAFKRGQLETNQNLEKIGIEILKRCGGVPLAIRTVGSLLSVKDIEVEWLIVKDELWEIAQDENFILPTLKVSYDHLPGHLRKCFAYCSMFPKDHKIQKATLIKLWIAHGFIQLTGEGRHLEDIGDQYFKDLLFRSFFQNVEKDDYGNIVSFRMHDLIHDLAQSVVGAECSITNACAKNISDETYHVSFDADLSSSWEVPTLLLKAKKIRTFFLCGGRGPETRSTLDTLIASLRCLRVLDLHSSNIENLSSSISNLNHLRYLDLSWNIRLTTLPITICNMLNLQTLKLLHCYEFRELPVHTRKLVSLRHLEIDGCDQLNHMPSGLGELSSLQTLQLFVVANQSSISKHIGGIGELNSLNNLRGKLAITCLENVRHDKSRSKELGKANLKAKQHLQILLLKWNQDDEGIVDNDVIAAVLEDLQPHPNLKELNIEGYGGVSFPAWLMVNMAACLPNLVEITIDECRKCQQLPSFGQLPFLKVLDLRNLSSIDFIHSSTTEPSSSSSSSSSSSSLARGFEGQFGWGHENTVIFSVSRRTPSPWAASFEGVA*
>Pg_S6837.6
MASSCTSTRRWKYDVFVSFKDEDIGKRFMDHLFSDFKRKGIHAFREDDHIKKGEEITSQIYEAIEKSRILVVIFSQNYASSTKCLSELKKILKCKEKEKEKEEEKDQYEIWPIFYDVKPYMVRYQAGSFEAAFKEHEASKKKEVPEWKEALAKAADLSGLELQDKANGFESNFIDIISKKIFEILSHGPLEIAENLVGLHSHAEQMNLLRFVGSSDTHVIGIWGIGGVGKSTFARAIFNLLYIHFEGCSFCEDVRRVVEIHGRPHLQKQLLDDITGAGDIKIHCVAQGISVIKQQMRSKRVLVVLDGVDDRNQLEAVAGMREWFCPGSLIIVTGRDRQLLNAHGVEEIYKVDVLKNDEAFKLFSLYAFQQKQPEEVFERLARDVVQYARGHPQTLEVLGCFLFNKTVCEWRSELNKLQRIPNAEIQEVFRLSYDGLDMSQKAIFLDMACFFKGEDIDFVTKIVDGCDLFSDTNIRVLLDKLLITISEDGQLQMHDLIQQMGLEIVRKESEDPAKRRRLCFPEEVCTVLNENKGTEAIQGIVLDLSSSKVNIGSQTFAKMDELRLLKLHYGCFDVSGVDIKQNHMLQEDSKVGCSGIIEFLSNELRWLCWHGYPFEFLPSTFFPESLVALDMSYSHIKQLWTGTKGLKRLTQMKLRYCRNLINIPDFTQFPNLEELILEGCTNLVEIHVDGTALKQLPSPIASLRNLQALSLGRRLGIPSKSWSWPFSLLRKTQHPTALAVPSLSGLGFLKFLDVSHCNISGASLNDICCLSLLEELNLSGNGFASIPSSFGQLSRLKRLGLVGCKNLQALPELPSSIELVDAVDCTSIQELTNSSIMHKRNNLFFIFANCAKLVENQTIEGLVSMLLPQVLSLSLSHTHKIIPFVPKLEMHF*
>Pg_S6837.4
MDHLFTDFKRQGIFPFRDDKQLKIGGEISPGLNYAIRKSRILVVMFSKNYASSTWCLDELVQILECKEMEKDKYEVRAIFYDVDPTVVRNHTDGYEVALNKHEAKRKKGVPEWKEALAKAADLPAWDLQDMADGFESKFVDIISKEIFQILSHGPLDAGENLVGVHSRVEQMNLLRFVKPLDQNKAHMIGICGISGVGKTTIARSIYNLLHIHFEGCSFCEDVKGVAKMHGIPHVQKQLLDDITKAGDLKIHSVLIILDDVNHRDQFKALAGSPDWFGPGSLIIVTGKDRQLLTAHGVEEIFEVDLLDQDESTELFSLYAFKQKNPKQGFKELSENVVHYVNGHPLALKVLGCFLFRKTVKEWESELVKLKSYPNFEIYKVLKLSYDGLDSNQQEIFLDIACFFRWEKPDFIKKILDACNLFSDTDIRVLVDKSFIKISIGGLQLHDLLKKMGQQVVREESENPGKWSRLWSQKDSRRVLNNDKGTEAVKGLILKLTNSEKVHIGSKSFARMSKLRVLKLFYTPLESPENGSYHRNVIYKDTQVDHSKSLDFLSNELRWLYWHGYPFEFLPSTFYPENLVSLNMSYSNMKQLWTGSKGFKKLTLMELQHCDRLTETPDFTEIPNLEELFLEGCTNLVELHPSVGILKKLVVLNLKYCKNLKSFPSTIELESLRILILSGCSKVDNLSEDLGNMRALMELHADGTAIKQFPSSIRSLHSLEALTLGGRKGIPYKSCSSIFWPSFLPRKLQNSSALTLPSLSGLHLIRNLDVSHCNLSGASLNDISCLSLLEKLNLSGNDFVSIPTSFAQLSGLKRLGLVGCKNLQTLPELPSTIDIIDAQDCTSLQELPSTMYNSRSLRFDFSNCSKLAENQTIESLASMLVPQGRIDPYRAFTNRNMGDCVRLDLPQPWSYHKFKGFAACAVFAPKNPNVALKRAFFLMKLDALSRIRTTQNKFEGSSFWDLKIHSVGKGISALVGMPNWFGRGSLIIVTGKDRQLLTAHGVQEIFEVDLLDVDESTELFSIYAFREKHPKQEFIEFIMLRATL*
>Pg_S2507.22
MCFILPSNCIYLHFLPSNYYCFTDPRDAIEREKLGREMIRRCRGLPLAILVLGGILATKPALSQWEIVHENIGTGEGIGKHHQAEVEEILISSYYDLPDELKPCFLYLCKFPEDSEIEAERLYQLWMAEGMVLSKDRREGETMMEVAESYMGELSHRCMIQVEFEEDESSVRKFKSCCLHDCMRDLSLKKAKEEDFFKVLDIHNRNNHEVGELSSSSNYTRRLVISPGYEANSDDVQIIHDKEVGQHLRSLLLTNFVQWEWKPPIPVVAGFHPSNLKYLRILALEGIRLEFKLKRNRIKNIFGINCCSSDHKKNNTIIEEEEDGDEDDDNVKVYFRIPSREEKVLLSNLIHLRYLSFRWSRIKVFPSYTGNLEHLQTLDLRVHGKRRCHSPSFLSVSGMLHTMGRRLHHLYLPRHLIVPFDAFPRLILPLNGLSNLETLENFNPAYCEVKDLIKLTNLRKLTMCVNDYMEGLEDILNYLLSSQVSNSLCFSSLVIRNGSYIANSEIGRNILRQIWGCCNLHQLEIHGAIQKLPPVVTDNHDNVNFLSSLTTLLLFCSSLEEDPMATLERIRNLRSLVLSYNAFLGKEMVCSAVGFPQLKSLQLCYLRNLEEWMVDDGAMPNVSTIQIECCNKLEMLPDGFRFLTALRVLNIVDMPDDFRYRVQSCSVVDGGVGEDFYKVRHVPCINLRP*
>Pg_S2507.11
MAGAVLSFLVGRLGDLLTEEAGALNELSDQVEEVQAGLVTLQGLLKEAKGRQNEQVVQAWIADVRELGYDASNVFETFVTSKRKQGMKKYVVKIFVNSDNNIESKIKTIKNRIYELVTRLPKDRLRSFSQGESSGASTSRVIDQFSLNFSIGVIDEEVIGLTEDINMLVARLSQDGPDGSVVAIYGMGGLGKTTLARKIYNHLTTKRHFACLAWVYISRKWKRDAILKEILYKLSPERRNAIINLSEKELVDQIFEIQNTKRCLVVLDDIWSNDVWDCLKAAFPTESMSGKILVTTRNKIIAEHVANRQGFLHQPKLLDEKQSLELLLKKTCIRSYEDSRDVKEMEALGEKMISHCNGLPLGILVLGGILVTKPTLKEWERVYQTVMSHLKMDRGMGQQHQDEVLEMLRFSYDDLPDKLRPCFLYLGQFGEDSEIEAEKLYHLWVAESFILSKDRIGKETRLNVAERYLIELSHRSMVQIELEEDESSIREIKSCRLHDLMRDLSMSKAQEENFFKALDFRHDGNNNHQLAESSSSSSTNYTRRVVIFPGSEANNIKDVLLDKEVGEHLHSLVLFQSRMERLPSFLRSKLNNFKILKVLAIEGLELCPKTNKEKSHSSRDQKKLVEAICNQIYLRYLSWRGSNFSVFPSSLVRLKHIQTLDLRVSASISIPSTAQYMVQNLDRLLHLYLPNFVSAGSGKTITKLRIDSLINLQTLVNFDPHWCEVYDLYKLLNLRKLTIRVGKSVEDVGKIINYLSSTISSSLQYSTLSIDDCKLDSEEGEFIVKQLFLSGSRSLHHLEIIGCLSALPVPYGNIVLSTGNVISRIALSTLRFSMSNLRVDPMPFLEKIDTLQNLTLSSGAFMGKKMVCSASGFPQLRKLELVGLDNLETLEVKEGSMPNLSDLLIAKCEKLEMLPDGLSFLFTLKELTIDSMPEQFINRVRGINGEGVDFHKLRHVAFINFSAIHSL*
>Pg_S1330.5
MKSPPGLDCWHIFEDYEIPLIPPRTMEHAYKEAAKGSCSELQFDHEFDLAINASNVDDDFIREREGQTGHVFDDFSSLRKFNKGLNRFKTRLHDFCTTPSILSHEYPDLLAASSTNQKEEEEEEEKKKLPVVGFEVDVQILSRVLIHDEHKVWVNVSKGFERRDVLQNIMKEIPEQFMTRKIGNSSSTQELAQVLHHVLSTARERCLIVLDGLHAPKAWKALREILSLTWSRIMITTLCRDLVKVEESGEQLVHEMRTLSDQEGWELFNAKVHVPIQLEQVGEKIVRKCSGFPLEILTVGDILSRRDATVDQWLKVLNEYVDARKKLVLNINAAADVLPPNLKDCLFSLELFHEEDDIPMRRLIVYWVACETRKWQQ*
>Pg_S0031.16
MEVVRTQSVSCSTFKFNYHVFLSFRGQDTRKTFTDHIYTALVEAGFRTFRDDNEIEIGENVKSELKKAVQQSSLSIIVFSKEYASSKWCLAELKMILDCRRTSGQVVIPVFYGVDPSDVRKQTGIVNEAFDKYENQFKEENDDDRKKERIDKVDWRAALSEIAAWEGWSYKTKLMG*
>Pg_S4061.6
MKVLNEDESLELFRQHAFGEDIPFPSENYKSLSIETTTYCGGLPLAIEVIGRHMYGLTLWKWKIALEEFRKYPEKTILNRLKISYDALSKHGKKIFLDVACIFIGWDKDYLVKFWNGCNFSPENSIMELLNKCLLKVDEKNCLTMHDHLRDMGRAIVLEASDHSLEKHSRVWIHEEVRDLLKHPKGAEAIEGISLDLSGLHSIVLDTKAFEAMHQLRFLLMYNVDAIGSFEHLFGKLRWLSWQYCPLKSLPTDFHPRKLVGLDLKYSKIEKLWEGVKNLNNLKILNLSYSESLVETPNFTSGCSCLDQLSEQLGKMKSLKTLNVSDTLLEGLPDSIGQLSRLVHLRLKWCKELKTLPTTICNLISLEELYVRGCSKLELLPEELGNLECLLVLDLSYCWNLINLPASTCNLSSL*
>Pg_S6892.2
METMRAQEASSSTSRSRHDVFLSFRGTDTRKTFTDHLYTALVQAGIRTFRDDEGLERGKHVKSELNRAIQQSRLSIIVFSKDYASSKWCLDELLMILECKKISGHLVVPVFYHVEPSDVRYQIGSIKKAFDRYEEKLMQKNEDESKKEWMDRVNGWRAALKEVADLSGMVLQNQADGHESKFIQEIIKVVTAKVNRPTLKIPRFHVKLHSRTKSINLWLNDGSADIELLVIFGMGGMGKTTIAKFVYNSNHHIFERSCFLANIREICNQSNGLLTLQRQLLSNILKGQKEKIYNADEGTVKIEDALCCNRVFIVLDDVDDVNQLDILIGIQDLHPGSKIIITTRNKWLLKARKIHKLHEVEILDDNESLELFSWHAFGQDHPLEGYSHTAVRVVQRCGGLPLALKVLGCSLTGKSINVWESTLQKLEGILNAEILEILKISYDLLQDDHDRNLFLHIACFFVGEDKSYIVTILEKCGYSTEVGMQNLIEKSLLIITDIEKLEMHQLIQEMGREIVRQESPKDPGKRSRLWRHEDSFNVMKGNEGKESIEGLALDLHMFEEDYFVRSSFSSNYPNSLGFNKVTSLIKPYFSFLSRSSEHTALRGPSGVELSIKAFERMKCLKLLQLKYIQFTGSYEHFPGNLAWLSWHGFPLYYIPTDLPLSNLVALDLRYSMLEQVWERTMDLRSLQILDLSHSRRLGKIHYFFGLRKLERLILKGCVSLVDICDSICNLEKLVVLDLEDCKKLEKLPKNIQFLGSLETLVISGCSNLTKFPDEGTIMNTSLSSFREVKPWNVIVWSWLFKPKINLETINLSLPLSLVSLNLGNCNLSENSFPKDLSQLSLLRVLYLDENPIEALPEYVKTLTNLGFLSAKSCKRLRSMIGLPSSVQYLSHDSGLSEVQGFFRLEPIGAVDSDIINDLGLINVESPRDLEVILYNKHNVMGIKRPIQGLHEFGIFSTFIPVSEFPSWFTDENWRLSSSFTVPSLPNNWRIRGLNVCAVHGQYSYWDTYPSFTKIHNKTKNLTWIYLPIYFGTREDEDGEDFLWLSHWKFGNQLEGGDEVTVTVFIGEDFLVEEIGINLVYGEIEGNVPENIDEIENDEVIGGDLTKFQLSTGAYFLAHIPYVGLDCPNDLTRRVFGDNVKIEELDNWNWTGQDRT*
>Pg_S6892.1
MGKTTAAIFVYNLNHHIFERSCFLANIRETCNQLNGLLNLQTQLLSRILKGQIEKIYNNYEGTTKIEDALGSNRVFIVLDDVDDVNQLDVLIGTQDLYRGSKIIITTRNKWLLKARKIHKLHEVEILDDDESLELFSWHAFGQDHPLEGYSHTAVRVVQRCGGLPLALKVLGCSLTGKSINVWESALQKLEAILNAEILEILKISYDLLQDDHDKNLFLHIACFFVGEDKIYIVTILDKCGYSTEVGMQNLIEKSLLIITDIGKLEMNQLVQDMGREIVCQESPNDPGKRSRLWHHEDSFNVMKRNEATESIEGLALDMHMFKKDYSVKSSFSSNHPNSLGFNKVTSPVKPYFSFLSRPLKRLRGPNGDELSIKAFERMKCLRLLRLKYVQFTGSYEHFPRNLAWLSWHGFPLYYIPTNLPLSNLVALDLRCSMLEQVWERTMV*
>Pg_S5977.10
MEPNSISSYTIPVVSTVSPPGEAPKPIDAGSSIRKPISLWPGMYHSPVTNALWEARSNIFERLSNAPVDAPPQKELIPKTPSMSRTSILYQFSSDYILREQYRNPWNEIRMGKLLEDLDALAGTISFKHCSNDDSTTRPLILVTASVDKMVLKKPIPVVRDLTIVGSVTWVGRSSMEIQLEVTQITEEKSSHSDSLALIANFTFVARDSQTGKSALINQIVPETETERLLWEEAEERNKMRKKKRGEQKKEMDDAEINRLNELLSEGRIFCDMPALADRNSILIADTCLQNSLICQPQQRNIHGRIFGGFLMRRAFELAFATAYSFAGSAPCFVEVDHVDFLKPVDVGNFLRFKSCILYTELDNPARPLINVEVVAHVTRPELRISEVSNKFYFTFTVSSEAIMAGIQIRNVVPATEEEARRVIERMDAESSCSCFRGEDTRKTFTSHLYTALTQAGIRTFLDESELQRGTDISSELLTAIEQSRVSIIVFSKNYASSRWCLDELAKILECKKTFGQLVLPIFYDVDPSDVRRQTGSFANAFAKHRDLEKVEIWRAALTQVATISGWDLKDVANGHESKFILKIVKEVMRVIKNYTYLDVCTHPVGMDSRAEDLKMLLSNRSDSVCMIGIYGMGGVGKTTTAKAVYNMILQHYECNCFLENVREVSEQLNGLAHLQEKLLSSILMIEKLKVDSVDRGISLMRERLCSKRVLIVLDDLDKLSQVKSLVGGRDWFGSGSTIIITTRDEHLLDLIQVDNKYEAEKLNFTESLELFSWHAFRKNIPLEDYAGLSNSIVSYCGGLPLALELLGSYLYGRNTVQWEDAFEKLKQIPNDEIQNKLRISFDGLDACEKDIFLDIACFFIGTELGYAISILDACDFFPKTGLTILREKCLLTINEVKVLGMHDLLRDMGRQIVCEEFPREPGKRSRLWFQKDVIDVLKKNKVVIMNKTNGIGWSHKVCCLGSYGEVSWVTYISEEDPTQGGDRIQISTSLLKADHLQVERIGVHLIYESSSLDMMEIDNRVYSFKRDRDYVNAAETSCSLSPKRLKV*
>Pg_S0919.15
MVDAVVTVFVEKLINALSERSRIVRKFEDEFGKLRDELLLMQSFLQDADRLKRRNKTLHTIMICLRDLIYEAEDILADCQDQSENDDNKLSRSFAISFHPSKLSFRYQTGKRLIEINEKITVIKNRISTYLGVPILDRTDSVEAHNRLMTRWSSPLYDHNQVVGLESDTEKIKEWLFEANEGILAIGIVGMGGLGKTTIAQNVFNDRRVEDRFERRIWVSVSQSFTEEQIMRSILRSLGDACIGDDQSALLHKINLYLFGKRYLIVMDDVWSTDNDWWLKISEGLPKGNGSSVMITTRNEKVGRKMGVGEPRTHWPKFLNEDNSWLLFRKIAFAASGGECHHSELENVGKEIVEKCKGLPLAIKAVGGVMLCKPPHYHEWRRISNHFRDELKENDSSVMASLQLSYDELPPYLKSCFLCFSLYPEDCEIAKGQLIYWWIGESFIPLKNGRPSTQVGEDCFSELTNRCLIEAVDKAYNGAINTCKIHDMVRDLVIQIAKDDAFSVRHVADCRHLSIGRDMNMKYLVTNNKMRALLTTTRGGEVNKIASSVVKKFCKCRHLQVLDLSKSIFEVSLTSLLDEIGTLKHLNYLSLSNTHPLTQVPTSLEKLSKIQILDVSYCQNLKMLPSCIINFENLIVLDVSHCGSLEYLPKGIGKLLNLQVLLGFKPAKPSQLGGCRVAELKSLTQLRKLGLRLTHGEEIGSDEVDALVNLQELQILTISCFESYENSLIYKLDELWPPRQLHELSLNFFPGKISPVWLNPRSLPMLCYLSISSGNLTKMNERFWGDGNHFWRIEGLKVEALLDLSEEWLMLHNVMPSLRILNVSWCPELESFPIEDAGFKGGVWKKEEQRS*
>Pg_S2498.30
MAHSQAASISQVSELFSSFTSTFNPMTILFNYDVGSKINDISTRLQEIFQEKDDLDLKENFGGIQPYTTWKRWPSTSLVEPHVYGREKDKESVLRMLLRDEETDGDGIVVPILGMGGVGKTTLAQLVYNDEIVDTHFELKGWACVSDNFDLLGVTKSILESLTSQPCNLNALDTLQVTLKEKLSGNKFLLVLDDIWNQNYEDWDLLRRPFLVGAPGSKIIVTTRIADVAKMMNRAQEHHLKQLGDDHCLSLLARHALGREDFDEHLVLKEIGERIVNKCQGLPLAVKTLGGLLRTKQHQNQWEDVLNSKIWELPEQPGGILPALRLSYHHLLPHLKQCFAFCAIYPKDYEFDKNKLVKLWMAVGLLPRSKGTKQSEDFGWEYFDDLLSRSFFQQSSTYESKFVMHDLLNDLAVFVAGERCFRLEDKLECTDISERVRYSAYITQRFDVFQKFRIFYKFKCLRTFLRLDIHYRHTTHLSNKVLKDLVPQLKCLRLLSLSSNTITELPTSVGVLNHLRYLDFSWTLIKTLPESVSSLYNLQTLLVRGCKYLRKLPVGIGNLINLRHLDNAETRELQEMPHGIGKLTSLQTLSKIVVGKSCGLELSELRDLVLLRGKLSIIELQNVIDIRDAQKANLRCKQDLDFLILEWSTKFDESRDAKLETDVLGFLQPHKNLEKLAIHYYGGIKLPSWIGDPSFTKLLEINFIGCERCTSLPPLGKLHFLKVLCIQGMLELRSIGFELYRDGHYSDFPFSSLECLTFDRMPKWEEWFCFGQFPRLRELTLRECPKLIRIPQLQLPSLCILRLENCHGVVLKVFSNLTSLTTLTIDGVEELICLSMEFIQFCVALECLEVKKCNGLVNLWGEWVTLDGLVCLKEMKIESCRRLVSLCKVEQALPCNLEILSIVKCDVLERIPSGASLIKLFIEKCPKLLSFAAGTSLPPMLQHLDIKDCEALDCLPDCETSISSLEELKVSKCSSLRWWPMDKSPTTLKKLSIGKVCRNLESGIELQRQNRRMQSLSELDICHNRGIMGKIVKSQEHNLAGLVKLLISNCKDVESFREKGMPPIPNLRVLFISSCKNLKYIPLDQIQGLESLRIWYCPNLESFPDGDLPPKLTFLSMRACGELLKPLPEWGLHRLTSLQRLSISGGFPELVSISDSNDQPLLPPTLKEFSIGEFQNLESLSKGLQNFTSLEHLILWGFPKLRTLPKENLVRSLLSLEIKDCPILETRCLPKDKGHYWPVIADIPRVKIAHRYIHHEDHDLCEVHLF*
>Pg_S0059.11
MDALLSDADSKQVTVKVVQVWLKKLKDVARVVDALMEELNYEVIRRKVEGRKVRDFISRSKNSILYRFKMSHKIKNINISLDKIYKRAEEMGLRAVEHLNATAQHNEIRHTPPSIDETQIVGRDDDISKVVKQLCENNEKDLSVIALVGLGGLGKTTLARLVYRRYEVMSFFQKKIWVTVSDDFDVIRVLNEMVQSLTKTNPQFSNQEAAIKMLQENIKSETFLLVLDDVWNQNSEKWDCMRSCLVDVGGAKGSKIMVTTRKDEVVSTMQISPTCQVFTHTLLGLSGDDSWQLFKQITFREDGVVENDNLEAMGRTMVESCGGLPLAIKALGGLLYSKKSEQDWLLIQNSETWLIEDVLPILKLTYNNLSSSSLKHCFAYCAAFPKDFDIKKDKLIQIWMALGLLLPPRGSDLTMEDIGNEYFSTLLGNYLLQDVEKDAYDNITSCKMHDLVHDLALDASRNYCKTLEASEVNHVSEAVHVWLKVAKDIEPKISKGSFERVQTLHLMGGILRNMIPNLTNLTVLVLASYGIKKLPSSVGQLKYLRYLDIEFTAIKELPDSITKLYNLQTLRFGYLRKLPKKLGNLINMRHIHSSTCIRSDMDRMFIELERLTCLQTFPFFVVGRDKKFRIENLGGLNNLKGGLRICGLEEVINMGDASKANLSKKSKIQCLEFRWKSVYHGNYMLEDEEYNDDDVLEGLEPPAYLKELNIENFKGKKFASWMITESRSSVVLQNLVDIKLIDCNRCEGIPPLGYLPNLKSVYINSMRNVKRIGKEFYGGHGDAKTISIMFPSLRRLKLWVMPKLEEWMEADTVHDPSPSTKLFPCLEELYILRCVNLMILPSHFSSLKMLRIDGINSVALEKICTKLNSLTYLALDHIKGRSLEFNSSIVDEFLGNNKSLRRLRLTFWDALPDFPNKLVAIENQQVSTGLIGLERLSIGPFLEDLDHFPLPINGFSSVSSLSYLCLIGWPKLKSLPEQLQHLSSYARLTLLRLEEFDGLEALPDWLGNLFSLRILVLCRCRNLVRMPTLEAMKRLRNLKDLIFEGCTLLTERCAKESGPEWYKIAHIPRVDHH*
>Pg_S2061.7
MAETFLFNITERVLSNVTLLALDEISLAWNIKTDLKKLENTLSTVKAVLMDAGKQQAKNHEVKDWLEKLQDVVYDVDDLLDDICTQVLRRKAGVNGSMLKQAISSDDHEDVSVIPIVGLGGLGKTTLIKLVYNDRQIVENFDLRMWVCVSEDLSLNKVIEKIIKSATGESFSHLDMDQIQGHLHDVLNTKKYLLVLDDVWNEDRNKWTDLRDLLINSCVGSKIVVTTRSKMVTRITGTISPYSLRGLSDDDCLSLFLKCAFRGEEDWLPNLVEIGKEIVKKCGGVPLAVKTLGSLLYMSTDEREWLHIRDNDIWEIEQKESDILPILRLSYDQMPAYLRQCFAYCSMCPKGQEIPREEFIDLWIAQGFIQSSHNTNQELEDIGNRYFNEILSRFCFQDVSVAVSFSGHIGRTLFKTISSRFQCLRVLQLSSLKLEELPRSISNLKQLRYLILRNDRSIKFLPNSICKLVNLQTLNLINCEQLQELPKDIRKLVSLRTLYLTSQQIRFPKKRHLNLNSLRLQNFTALRVLRIYECPRLTHLPRSIKYLTSLEKLWIWDCEELNLFDGEGMEGLKSLRSLLLMGLPKLGTLPGGLKEAAASSLQYLRIANCSSLGKLPEWLQNFTLLIRLYIEDCPSLLFIPEVEDAEQKQMIIHPRVGRNVAAGMTGGLAYLLDEDDTLIPKVNKEIVKIQRVVAPVGQMQLKSLIEAHVVSAKLLLVHHAPAHVQTGQDNKGKELSSNETKLA*
>Pg_S6107.5
MRDYFCKGSKVIITTRNEGLLKAHSHGVYKLQKIDVLDSDEALELFSWHAFGQNHPVEYYKQQSEKVVSQCGGLPLALQVLGSSLSGKRLDIWRSAVEKLKAIPDSQILAKLKISYDSLQDDHDRNLFLDIACFFIGKCKDYVVTILDECNFCTVIGIQNLLDRCLLKIDEDNKLVMHQLIRDMGREIIRRESPKEPGKRSRLWHHEDSLHVLREKTGMGEIEGLILDMYTFNKDKSARAILSTNNAKKRSFDEFVDQKRRHLGLFSWNLVDTFSRKSTDQLDLKTDAFARMQKLRLLQLNHVQLTGGYQEFPKQLKWLCWHGFSQSTIPYNFPLENVVAIDMRHSKLSHVWKRAKFLGLLKIRSFP*
>Pg_S6107.4
MATPLDAQQASSCSTPPCTYHVFLSFRGKDTRRTFTDHLYSALVHAGFRVFRDENEIERGEIMKLEIEKAIQQSRSSIIVFSKNYASSTWCLDELVMIVERKRICGHVVLPVFYDLEPSQVRNQTGNVKEAFMRHEGNEKAGIDKVKGWREALKEVANLRGMDFQNQADRYESKFIQKIVKELEAKLDGTVLTVAPYLVGIHSRVKSINLWLKDGCSDVGVVAVCGMGGIGKTTVAKFVFNQQHGNFEGCSFLASVRETSEQPNGLIRLQKQLISDILKRKKENIRNVDEGIIKIRDALCSKRILLFLMM*
>Pg_S5208.1
MDDPELPRGEEISLQLLKAIEESKVSIVVFSKNYASSRWCLDELVKILECKRTKGHLVLPVFYNVDPSVVRHKTGSFAEAFESHKERFGNNMEIVEKWEGALTDAANLSGYDLENDANGHEATLIQKIVQKVLLEVNLVCLHIAKQPVGIESRVEYVTPLLSIGTNDIRRIGIYGMGGIGKTTIAKALFNNNFQYFEGSCFLSNVREASEERNGILSLQEQLLSDILKVKDIHVENVDKGINLLKERLSSKKVLIVLDDLDHLSQSDQLAGQRDQFALGSRVIITTRDVGLLDQIEVEERYNVVELDNEESLELFSQHAFKKPVPSKDFEEISKDIVRQAGGLPLARGSRIIFV*
>Pg_S3149.1
MQSFLRDADARQKEERVGRWIADLRELVYDAEDELESFVLKASSLKKGGTKNIIKRCVCVLDNECVYRHKFGREMEAIQRRMAELTTRLHEYNIRSIAPVASSSSTCRSNETPGKLKRFYSHVVVEPQVVGLQEDVESLVAHLVNESDDECYRVVSICGMGGIGKTTLAQKIYNHPTIKTHFSGNLAWVSISQKWELKNVLQRIIFCLVQDPKQRNEIMKFEDDKILEYLHQLQQSRKCFVVLDDIWSNDAWDCLKAAFPIQHLKSKLMLTSRNVQVSKHVDPKGFLHQPRLLNKQQSWELLQMKAVPKQNSFDTRSYVKEMEELGREMVGHCAGLPLAIVVLGGILVTKPTLTEWEKVHQEIQSSIRSGEGMGEEYQREISAEKLYQLWIAEGLVLSSDRRDDETMMEVAESYLAELVHRGSDYHHDEQSVEYFVCTRRLVIVYFEGGEARDMRSTISSRKKVSRSLRSVLLFSVGGWRMEHSPPIFRILNQIANFRLLRVLSFEGFSYVDEAYSLKEVVRGIHYLIKVPKVLGTLVHLRYLSLKDTLMLKFPTFIENLEQLQTLDLRFRRGFFYLSCSAKHIAPKLEHLQHLYLPYYDDIVDDEEKLKFGFDGLSKLETLENFDTRWCEVKDLQKLNGLRKLTVTTTNNRVELDEIMQYLSKASSSLRYTSLTIRLLDEYNLGWGNGSSPLKQLLWSDRYKLNLLRTEGPIRDLLVFENNSHTATSTLTTFIIESSGQEEDPMPVLERIPTLRKLLFWDDAVLAREMVCSAMGFPQLKYLVLHHMPNLEKWRVDRGSMPNLSTLIISECVKLEELPEGLKFINSLQHLEILGMPKQFCDRIRSVDGEQGPDFCKVAHVPAISFSDQ*
>Pg_S3149.23
MEVLGREMVGHCAGLPLAIVVLGGILVTKPTLTEWEKVHQEIQSSIRSGKRMGEEHQREVLDILVLSYNDLPYQLKPCFLYLSKFGEDAEIDAEKLYQIWIAEGLVLSSDRRDDETMMEVAESYLAELVHRCMVQVKFEDEEVSLRKFESCRLHDLMTDLSLSKAVEEDFFKVFDLRRGSDYHHDEQSMEYFAYTRRLVIFYVRGGESRDMRSTISSRKDASRSLRSVLLFNVEEWRMERWQPWQPIFRIMNQIANFRLLRVLSFEGFSFVQEAIKLKGDVPFFHYMIKLPKVLGTLVHLRYLSFRDIIILKFPTFIENLEQLQTLDLRILFFYQAKHIVPKMEHLRHLYLPYDNIVDDERKCKLRFDGLSKKLETLENFDTRWCEVKDLQKLNSLRKLTVITTNNRVELEEIIQYLSKASSSLRYTSLRIRLLDEYNLGWGNGSSPLKKLLWSDRYKLNRLRTEGPIRDLLVFDNNSHTATSTLTSLIFESSGLEEDPMPVLERIPTLRKLSFLDDAVLAREMVCSAMGFPQLTDLQLHHMPNLEKWRVDRGSMPNLSRLIISECVKLEELPEGLKFINALQHLQIIGMPKKFCDRIRLVGGEQGPDFYKVAHVPSISLFL*
>Pg_S5079.4
MAGTSKQTDSSCFPSSSSFKFWDVYLSFRGRDTRRSFIGNLYSSLDHAGIRTFNDESGLERGKGIAPQLIKAIHDSKMSIIVFSKNYASSKWSLNELAEILECERTRGQIVLPVFYDVDPLDVRHQIGSYAKAFEKHEISSAEKVETWRAALTTAANISGYDLKNNANGHEADLIQKIVNDVVMKLCPKYLNVTDHQVGIDSRVKEICQKLSLWSNDVRFIGIYGMPGIGKTTIVKALCNKIYKKFEYSCFLENVREGFEEARGLHYLLEQLIFQLLKIKDFKVTSVDTGISFVKERLGSKKVLIVLDDLDEIRQLKSLAGNWNWLGPGSRVIVTTRDSRLLVELQVDWRHEVKELDDDESLELFRWHAFRNTTPLKNNLMELSKNIVSYVGGLPLALEVLGSSLFERTMVEWESVYGKMKEISHKHIQKKLRISYDALDDKMRDIFLDIACFFIGMDKDDACGLYPEIGISILRERCLLTIDWGNKLRMHNLIQDMGREIGREESVKNSRMPSRLWFHEDAYDVLKKFKGHENIEGIRLVMPMQEEVDLSTRAFHSLPNLRLLQISNVNLTGSFENIFEELRWFCWNYSSLDCLPSSFQAPKLVFLDMQHSKVKMLWEGTKQLQSLKILNASDSRFLKTTPDFKGLESLEKLILQSCSSLSRIHPSIGLLHKLVHLDLKRCCSLNQLPEQLGNMGCLRMLDASYSSIMQLPDSIGHLVYLSVQTLKVCLRILEI*
>Pg_S5079.7
MWVTAIAQAIGSAVVPAADAVKAIFKFLKRKYDYVKDLDSNFNKLKQVETRLCDKEHDVTKIIRNNQATMEEMRTTTSWLNDVTKEKGEIEKLETRYHESKKFLCGVCPFFPLLKISRDIVKKTKDVTDLRDGMNLDVNTILTKRSPPRIERKFPRQVDGIPSLYENVEELLGYLKEKTIKKIGIWGPAGVGKTTIMKNLNDKLGIKTEMFHYVIWITVGKDWSIRSIQQVLVERLQLALNGINTDPKIADLISNALVDKKYLLLLDEVFSEINLQDVGIHDGHEQGKLVLASRYRPVCDRMNLDEEVHVDRLSEADSLKLFRDLVGDNAFDHLLINPIAEKIVKECCGLPQVIKAVASNLKNEREVDIWVNKLSKLRSPRGRKLEETDDVFKAYELVFNDLREDRRNCLKYGALFPEDYEICQDYLTECWKAQKFIDVSSFRMARAEGQAVLKDLINTCLLERGGVQSVKMPILVRRFAQGKYQEHELLVGQNEVNHSEEEWSKAKMISLVCTNVETLPEHPKCQVASTLLLQKNPKLTKIPSEFFDSMSKLNVLDLYCTGIESLPPISCSINLRGLYLNNCCLLVRLPVQIKQLKHLEVLDIRHTGILSLPTEIGELFNLRCLRISFTSYISYQNSNLAGNQNHVDAQVVEMVPFSPIGRLSQLEELVVDVVPDELGWKEILEKVTSGTGSEILDKFAREIGALTELSTLHFCFPSVECFETFYHERKLKRSNSRHLGEVNDFRSFKILVGPDVTKHPYKLDISRHPPGRHLTYSAGSGTLPCPAITEVLQKASSVKLIGHGSAQSLSDFGIDTMRHWEVCILEECSEMEMILNSNMTGVDQFPRLEKLDITRLQRLSCIWEGFAMLGSLKTLTLNDCSNIKKIFSWEMTRLVPKLQHLRVMKCSKLAEVIEVKNQSGQITNVTSPFKALPELKLLELVELPNLVSIYKDDSLAWPSLENLSIMDCENLQSLSLNKTNAMLLRSIKCKQMWWNALVFQDDEVKLHLKDRCCFS*
>Pg_S5079.5
MQLPDSIGHLGKLEKLDLDFCKNLRNIPSSICDLTSLVHLSLYFCSNLESLPENLGNLTSLTYIDLSETNIMQLPDSIGHLGKLEKLDLFPKYLNVTEKMISEAAGETFHASPQESILATKSLAATGSVEHEIVYLPGTETSPMHETSIERHGPSPGYQTSPKPGINVNSSIYQNVQKILGCLRDGKTRRIGIYGNGGIGKTTLLKALFSHTEAQDMFDLIIWVTISTYSSTEKIQNQVAEQVFSHPAGSDTSMEAISHAFRRKKVLFLLDDVSEKIDLDAVGIPNPNQENGCTIILTTRSLDVCHLMAVDTQFEMDIISMEEAWKLFHDQVGEIIDSQDIEPYARAIVAACGGLPLTIVVTGRALREENNASMWQHALLEFLSLIASSKHGIKVEIQKLKFGYNKLMSRDVKDCFLYCALIQEDHGVNISELVKYLSYEDLVARSLADPYEKAYSIVNILLNASLLEKTDDGVSVKMHDIIRELALVIMSPEEEGCQFLVRGDIRLTLEPEDPNCSTVDVNVESELLKRSASEGHQFLLGASAGLTEPPANEKWEQAKMIFLMDNDLSSLPDNLSCPKLLTLCFQRNNRLRVIPKSFFVGMPHLQILNLSGTRINSLPQSLFKLKLLKVLLLHDCKRFSMLSPEIGALEHLEVLDLRETKIYNLPNEIGSLTCLKHLLVSFYGTSNSSEFAKLPTELISEGIISRLLQLNELSIDVYPGDQRWSRGVESVAKEVLNLKELKNLSFYFPEVNLHELFIQESPSWKNKGLTKFKFIVGHNVKRIVARVTEDVEFVYNQQDRCLRFVNGDTVPSSVEKVLSCSTAFYLDHHLNIRSLSEFGVSNINALEVCIVRECHEITTVTDNKGAQNSTLTTFPFLEILVIHYLWNLRSIWAGPMPSGSLSRLKFLSVHTCPQLPFVLTSSMLQNLYSLEVLAVEDCQAVTDVILEESDVASGYVVLPKLRKLRLHYLPKLVSIWKGTWPSVERLSFYNCPNLRSLPFGFELIESIKEIKAEKIWWDELIWEDASLYLQLQAHFTEISYEDM*
>Pg_S5079.1
MVADVEVGYSIMRQALRSKRVLIVLDDLDQLSQLESLADWNWFASGTRVVITTINEHLLKEIEVDFFYEVIGLSNDESLQLFSWHAFRWYFPLKDFLELSKGIVSYARGIPLVLEILGKTFFQRSMGELRSVFEKLQQIPKIGYVALDDDIISSSPTYTEGEEISDMPIKWEKDAYREEMLLDDDVTLFEPSIHSSVEKYKYDTEAAKVGIVPTLSSEVEALPVPGVKGKMIPEKLDESGDTSGILNALPQKWLGGPYLLPDEIRSVSDPHVTEGLFSVKETEIAEFVPDPTVGIRTNINKSVEPFMPVTKSELLLPSNNKNGECSPIDNVEVERHGPSPGDQTSPKPGINVNSSIYQTLQKILGCLRDGTTRRIGIYGNGGIGKSTLLKALFNHEEAQDTFDSIIWATVSHIQAQKRYIIKLRMKYLAIQQVLILIWKLYHMLSEGKKFYFFWMMFQKRLIWMLWGFLIQIKKTVAGLY*
>Pg_S1293.9
MSMASTSNQTDSSTPHCDHDVFLSFRGPDTRNSFTSHLYDALTRSGIRTFIDDEELRRGKEIKPELRKAIQGSRMSIIVFSKHYASSRWCLDELVEILECKRTNGQIVLPIFYDVQPSIVRHQRGSYAKDFENFMEDWGPWKMLLISCLPSCIFRGWSFAKPFKNNRLAEWRAALTEAANISGYDLKNEENGNEARFIEKIVRNVRPEVNLRCLNVTEYLIGVDSHVNCINMLLSIGTNDVRKIGICGMGGIGKTTISKSVYNNHLNHFEGSAFVENIKDVSKQPDGLLCLQKNLLNQLEKKNVNLSNSDEGINWIKNICCSRRVLILLDDLDDLNQVNQLAGQKSWFSTGSRVIMITRDAKLLKEAQVDHTYEMKVLDEDKSVELFRRHAIGEETPSEDHISLSIDIARYCGGLPLALEVIGSHLRRENLMYWKNALKEFQSKPHKTIQDQLKISYDALRKDRKKIFLDVACFFIGWKTEYLVKFWDGCGFFAENSIRDLMDKCLLKFDEDNCLWMHDLVRDMGRAIVVEESDSLLKMPSRLWIHQEVRDLLQHPKGAEAVEGIRLDLSYSQSIDLNNKAFEAMHQLRLLLIKKVDVTGSFEHLFGNLRWFSWQYCSLKRLPSNFHPRELVVLDMKYSTISKLWEGVKYLNYLKILDLSRCKSLVETPNFTGVTSLEHLILRDCERLSMIDPSIVLLDRLCYLDLFGCRNLKALPNNLGNIKRLFYLNLRYCKTLVDLPTSICKLISLEQLHLEGCSYLKQLPEQLGNMESLKTLNVRETSLTELPHSIGRLSRLVHLHLSRCKELKTLPTTIGNLRSLEKLEVIDCSNLHRFPEQLGDMECLLHLNVRHCRIRDLPLSMSNLRSLKKLYVSGCSNLDGLPEQLGRMECLIDLNISNLKNLTDLPASICDLRALKKLYLEGCSKLERLPDELGNLECLLDLDLRKCKNLISLPTSTCNMRSLEKLDVSGCSKLERLPEELGNLKSLRTLNASNTLLEELPDSIRHLTSLVHLCLKDCKELKTLPDSICYLQSLEELNIHSCSLLRQLPDGLGNMVSLRNLHAFNTRCQQLPDSIQNLKKLERLSLGIQDRDPDQLSSFKKVLLPLKSSLRFLRLRNCGLCEEDIPNDMVISLLSLQSLDLSGNDFCNLPSTLCRLSNLTDLDLSYCKSLVSLPELPPSLHKLNVHGCTAMKIIPNLSNSLVQVQGLENLKLTSFSMTGCNNLAMNTSFN*
>Pg_S0280.22
MAATFIGGAALGSAFSELFKAVIEVAKQTLNFKSNLKTLSKTLTSIKPVFDEIEKLNRVLDRRQEETDIFIERLNHGVKLVAKCSTIQCWNAYKTYVFSKKLVKLDQSISKFFQIDVQGFVAVNSMKTLVEVKESNDKLDLILSLLRIDGGGLSGHGRCSVPGLPDFVVGLDGPLRDLKAMLLKDAEPVVVLSAPGGCGKTTLAKMLCRDLEIEGIFGENILFVTVSKTANLNVIVQKIFKHQVPDFQSDEDAINHLEHLLKQIGPSPILLVLDDVWPDEESFIDNFTFKLPNYKILVTSRYNLVPRFGSTYNLNILNDQDATTLFLHSALPKDGSFKVPDDLVKKIVKGCKGFPLALTVVGRSLYGRPEVIWRREQKKWSDGKSIFDTNSNLLLHLQTSLDALDDITLIKDCCLDLGSFPEDQMIPATTLMDMWAELYNLDHEEMDTLAYLVELAFRNLVNLVSTRKVGSDVDSYCNENFVTQHDLLRELAIHMNNLDPIEHRKRLILEMRGNDLPKWWIEKMHQPIYTRLLSISTDKNFSSSWHDMQFPEAEVLILNFCSSNYTLPQFIERMYQLKVVVVTNYGFSASNLYNFRLVGCLYDIRRIRLERVSISSLDMSLLQMMSLRKLSLTMCEIGKAFTIEIAHVFPNLLEVEIDCCDDLVKLPVGLCNIASIKKINITYCNELYALPEEIGRLTNLEVLRFNSCTKLVDLPESIGNLLKLTVLDISDCLNLSKMPERVGELCNLKRIHMRGCQGLSELQQLPPSVKDLRLLEEVICDVGASHLWKPFQGHLTNLNVEEVQEDVYGNLMRVISPMKLP*
>Pg_S2708.27
MLDIVLSLLLEAVFEKLSSPVLEQLRDLYNLRENIKKLQHSLPKIQAFLEDAETRQATEKVVQIWLSNLKDIAYGSEDLWDELAVEIMLCERRSSIKDQVCSFLLPFEPSRKLFNLANELQDKLKVLDGIAKEGMDLNFRALARDQRESSESLGTRKATGSFVVKSKIYGREKDKKRLIEKLLLPSDPKGKTKGDLSVIPIVGIGGLGKTTLARLVYNDEKISRYFDLRIWVYASQVFDVRKLIITIVESANKKCCKLLEMDLLQSQLQESLCGKKFLLVLDDVWNEDQEEWDELGDLLKSCVEGSKIMVTTRSKKVAAVMGTTSAYLLKGLLEKDCWDLFKKQAFGEEDVEKHPILVEIGKRIIQKCAGVPLAAKVMGSLLRFKRDEKDWIFVEESELWSFKECKSGILPALSLSYNHLPLHLKRCFVFCSLIPKNYEIQKEKLIHSWMANGLIKPVRGNRVLEDIGDDYFNDLLCLAFFEEVEKSDDGSMSYYKMHDLIHDLAKSIGGDEFEILGHGLATSYLAQIRHSSIVCNFEPSSFPLFEAKHLRTLLFLSPGGNSEELSSHLPEKFIYLRVLDLSGSGIKQLPESVSALICLRYLDLSNTSIQALPHTICNLCCLQTLNLSGCYNLVELPFGIANVVSLRHINTTGCHELIRIPAGIGKLLHLQTLTTYIVGKGPGESIAELNFLNLRGELNIKCLENVRDTKEAKMANMREKRHLHSLSFQWENSDECHIKKPAKGTTPCEVLHRRSLGSVGSSLGIAFNDVEDVFQCLEPHPNLKKLFIKGYLGLKLPLWNLPNLVVIVLINCRKCEILPIIGNLPCLKTLCLQGMDGITRIDKAFYGKDTRKPFPSLKELTLRDFPNLEEWSSVGSSETFSSLQKLIIDKCPNLETLPALFPSLEHLELRDCHPKIMNSMRNITSLSILVIDTFLELLRLPGELLENNRRLASLEILSCQNLHSLPSELESLASLKSLIISSCDELSYLPLGLQKLKLLEFLEINGCHNMTLLPGDGLKGLISLQNLSIENCTNLISLSSGLCQLTSLEQLSIMSCPKLISLPDGLQNLYSLRSLTIVSCPELFSLPGSLQHVTTLQSLVIHSCPGLTALPDWFGKLSSLRSLAISNCNYLISFPEGLRRLSKLQHLSVQDCLHLERRCKNKRGKEWHKIAHIPHVYIGSLKFGK*
>Pg_S1500.2
MRDWFHPGSKIILTSRHKHLIKSNDVCKMYEVTELNDDESLQLFSWHAFGQEQPNEGYVEHYKGILQHCGGVPLALEVIGSFLFGKDIDIWVSQLEKLERVGDGNIVKKLKITFDGLPDNDTKNVFLHVACFFVGEDKDWTIKVLDSCDLQTTVAIEYLVGRCLLHIDHYNNKLMMHQLIKDMGRDIVKQEAPDEPEKRNNEVKSNYIAKNDRKRRFEDVHDNTFEWFKSLKRRASKFLSWHPMENNLYEGDFETNAFTRMRQLKLLKLNYVKLEGSYKEFPKQLRCLYWHGFHLGSIPNDLSLERLIILDMQYSSLKQVWKGNKFLPSLKILNLSHSKWISRTPNFSRVPNLERLILKGCASLVDVCESIVFVEGLALLDLSDCTSLKELPRNISRLRSLVKLMISGCSSLCEFPTGMRSMESLKEICADRTRNIALIPLSREVQQWDLPGCLVKLSLGCGNLSDASFPKDFCNLPFLEYLNLDRNLIRSLPDCIRTLNRLQELSLSFCPLLQSVEGLPSTVEDLHVVNNESLELIKSTSNLFCINSWDCENLGEVEGYYKSVGIENVDKRIIKNLGLLEFQVEDKVVEKMKVYTLGYGLVSDLVVYMLSKFT*
>Pg_S3082.1
MSSPIRASSTSFSSTGSPCKHHVFLSFRGEDTRMGFTSHLYDALTRQGINTFRDDEKLRVGDLIGPELLEAIAASRFGIVVLSSDYASSTWCLEELAYIVDCMEKKKMIVIPVFYHVNPSDVRYQNKTFAQSFAKHEISDRSASEKVKTWRAALRKVGDMSGVHVQGTRYESEVITEIVRRIFKDLQDTLPRDATKGLVRIESRVKELKSLLNMNSNDIRFIGICGMSGMGKTTLAEVVYEGIRNQFQGYSFIGNIKDISKSNDNDLCKLQRKLLVDILKDEHIRVSSVVEGVSMLQERLRGFKILIVLDDVNNGEQLNLLAGEREWFGHGSRIIMTTTNEELLTLHKVDCKFKCEGLNFSDATRLFNLSAFTEGQPKHGYEKLSSDIVKLAGGLPLALNAFGSLLFDKGEEYWRETLEKLQQFPDKKVLQRLEICYRRLDRNEQKIFIYIACFLKGRNQELVNDILKNIGLYPVPGIDILINRSLITINYDDSVWMHDLLQQMGWEILRKDCPRKPGERTGLKRREDIIDICTSEEKGTKAIEIINQEQYGAELENCNGHPESFSQMKKLKFLRISNVLFRDGLEYLSNDLRILEWYGCALKCFPPTFGPKQIYELDIRSSRLEKLWKNNIQGMPNLRSINLCCSEDLTEIPDLTSTPNLEQLNLEGCTNLVKLHKSLLIHKRLTYVNLKGCRKLQRLGNNMEMDGLEALLLSGCSKLVHLPEFGENMMRLEHLYLDGTKIKLLPESLGKMRSLRKLDASKTAIKELPSFILHLKRLRLLHIHGCRLFSLTRTFHSMELSLLGLKELDLSACSLDAIPDGIGLLYSLKELDLSENDFVTLPASISRLSNLRMLSLNCCRRLESLPKLSKINEETLYGGEIRFSHYISGERLHVSKFRSASHNINPTVSCLNCPKLIENQRGSGLADTILKKYLQVRSECRVIPEAIFEIVAAGSEIPQWFDLGRSAYRILKGTGTKHQGLRDVFNIDKCIGVALCAVIVVPNSLVNMRGVYREVKYEIVAHIHVAGKYWRKPVPINFLEAELETQLAWYWTVPDDVGIAVDPSQIHRFHISFSVEPEDGNLEVKKFGVRFVCREDILKLRRTRNLGFVSDVLYKFFEGIQQLQTPVLLQFELSRAHHQGNYHPCHWLFQFSDLVTKEDEEIKKKISGCTKTIDDMSMHAHKCQNDTKQAHKEIKSESWRLWFQGKVV*
>Pg_S3082.12
MSSPIRASSTSFSSTGSPCKHHVFLSFRGEDTRMGFTSHLYDALARQGINTFRDDKKLRGGDLIGPELLEAIAASRFGIVVLSSDYATSTWCLEELSEIVECMEKKKMIVIPVYYHVNPSDVRYQNKTFAQSFAKHETSDRSASEKVKTWRAALRKVGDMSGVHVQGTRYESEVITEIVRRIFKDLQDTLPRDATKGLVGIESRVKDLKSLLNMDSNDIRFIGICGMSGMGKTTLAEVVYEGIRNQFQGYSFIGNIKDISKSNDNDLCNLQRKLLVDILKDEHIRVSSVVEGVSMLQERLRCLKIIIVLDDVNNRDQLKLLAGEHEWFGNGSGIIMTTTNEDLLTIHKVDGKYKCEGLNFSDASRLFNLSAFKEGKPKQGYEKLSSDMVEVAGGLPLALNAFGSLLFDKGEEYWRETLEKLQQFPDKKVLQRLEICYRRLDRNEQKIFIYIACFLKGRNQELVNDILKNIGLYPVPGIDILINRSLITINYDDSVWMHDLLQQMGWEVLRKDCPRKPGERTGLKRREDIVDICTSEEKGTKAIKIINQEQYGSEVKNCIGYLESFSEMKKLQFLKISNVLFPNGLEYLSNDLRILEWYGCSLKCFPPTFGPTKIYEVDMRSSQLKKLWKKDIDIPNLRSINLCCSEDLTKIPDLTSTPNLAKLNLEGCTNLVELHKSLLVHKRLSYVNMKGCINLQSLGNTMEMDGLEALLLSGCSKLEHIPEFGENMKRLEHLYLDGTKIKLLPESLGKMRSLRKLDVSETAIEELSSFILQLERLRLLHINGCRLHAIPDGIGLLYSLKELDLSENDFVTLPASISLLSNLRMLSLNCCRRLESLPKLSKINEDTLYGGEIRFSHYISEKRLDVSKFRSSSHNINPTVSCLNCPKLIENQSGSGLASGLADTILKKYLQVRIECAVIPEAIFQIVSFCAGSEIPQWFELQRYRDQASRGAYIEVKYEIIAHIHVADKYWRKPVPINFLEAKFDTQLVWYWTVTDDYRRVVVDPSQMNQFHISFSVEPEGGDLEVKKFGVRFLCREDVLKLGGKRDSTNGIPSIVKVNSLRPQDLGWYKVVSDAFNSSFQDHTGKVITTLATGFKHGSISLDSLREVIECVLEMNQEVVKVILECKEEIWKDKQLFSLVMSFFSEVNLPILKLCAGLMKFLKGTGDRWLIVQVVMQQIEAKRRAGTLNYLETTQQLIDLEVAKVPFSAKLITLFQTFFYQQASMLRRLSDEMKHNMKSKSVKQNVTSAATLSVVLVSAVVALRIAEPLPMMTTIDCHVLPMIDQWDWVWDWVWDCDVWI*
>Pg_S3082.10
MDSNDIRFIGICGMSGMGKTTLAEVVYEGIRNQFQGYSFIGNIKDISRKNDSDLCKLQRKLLVDILKDEHIRVSSVVEGVSMLHERLRGLKIIIVLDDVNNREQLKFLAGEHEWFGHGSRIIMTTTNEELLTIHKVDCKYKCVGLNFSDATRLFNLSAFTEGQPKHGYEKLSSDIVKLAGGLPLALNAFGSLLFGKGEEYWRETLEKLQQFPEEEVLQRLEFCYGRLDRNERDIFIYIACFLKGRNQELVNDILKNIGLYPVRGIDILINRSLITINYDDSVWMHDLLQQMGWEVLRKEYPRKLGERIGLKCREDIVDICTSEEKGTKAIKIINQQQYGAEVENCIGNPESFSKMKKLKFLRISNVLFPYGLKYLSNDLRIVEWYGCSLKCFPPTFGPKQIYELDMRSSRLEKLWEKDIDMPNLRSINLCCSEDLTKIPDLTSTPNLVKLNLEGCTNLVELHKSLLVHKRLSYVNLKGCRNLRSFGNNMEMDGLEALLLSGCSKLEHIPEFGENMKRLEHLYLDGTKIRLLPESLGKMHSLRKLDVSETAIEELPSFILHLERLRLLHIHGCRLFSLTRTFHSMELSLLGLKELDLSACSLHAIPDGIGLLYSLKELDLSENDFVTLPASISLLSNIRMLSLNCCRRLESLPKLSKINEDTLYGVEIRFNHYISRERLDVSKFQSRSHIINPTVSCLNCPKLIENQSGTGFADTILKKYLQVRTECRVIPEAIFEIVAAGSEIPQWFELRRYRDKASRFKGTRTKHQGLRDVFDIDFDTCIGVALCAVIVVPHSLVNMREKCKSGFDNLHDALLLFDRMLQMRPLPSVIDFAQLLAAIAKMKHYSVVVSLFRDICALTNPVVPVDIVTINTIINCCCHCNRVDYGFSLLGGIYKRGFVPNGSTYNTLIRGLLSANKFVEVEELFKKVIRTKETESDVVMYGTIINGLCKAGNTSMAIRLLRIMEKGSCEPNTVVYNTIIDSLCKDKLVDDALDLFSEMIGKGLLPTVISYNSLIQGLCNFGRWTETEQMLREMAIMKISASMYTFTILVDALCKEGKVKEAEHVVEQMIQSGENPDVVTYSALMDGYCCEVKWIERWQC*
>Pg_S3082.11
MSSPIRASSTSFSSTVCQCKHDVFISFKGEDTRMGFTGHLYDALTRQGINTFRDDENLRVGDHIKPELLEAIAASRFGIVVLSSNYASSTWCLEEVAYIVDCMEKMEMIVIPVFYHVDPSDVRSQMNTFEQAFAKHETNHRIAPKKVKTWRVAFRKVGDISGVHVQGPGNFFLYYIA*
>Pg_S3082.16
MSSPIRASSTSFSSTGSPCKHHVFLSFRGEDTRMGFTSHLYDALARQGINTFRDDKKLRGGDLIGPELLEAIAASRFGIVVLSSDYATSTWCLEELSEIVECMEKKKMIVIPVYYHVNPSDVRYQNKTFAQSFAKHETSDRSASEKVKTWRAALRKVGDMSGVHVQGTRYESEVITEIVRRIFKDLQDTLPRDATKGLVGIESRVKDLKSLLNMDSNDIRFIGICGMSGMGKTTLAEVVYEGIRNQFQGYSFIGNIKDISKSNDNDLCNLQRKLLVDILKDEHIRVSSVVEGVSMLQERLRCLKIIIVLDDVNNRDQLKLLAGEHEWFGNGSGIIMTTTNEDLLTIHKVDGKYKCEGLNFSDASRLFNLSAFKEGKPKQGYEKLSSDMVEVAGGLPLALNAFGSLLFDKGEEYWRETLEKLQQFPDKKVLQRLEICYRRLDRNEQKIFIYIACFLKGRNQELVNDILKNIGLYPVPGIDILINRSLITINYDDSVWMHDLLQQMGWEVLRKDCPRKPGERTGLKRREDIVDICTSEEKGTKAIKIINQEQYGSEVKNCIGYLESFSEMKKLQFLKISNVLFPNGLEYLSNDLRILEWYGCSLKCFPPTFGPTKIYEVDMRSSQLKKLWKKDIDIPNLRSINLCCSEDLTKIPDLTSTPNLAKLNLEGCTNLVELHKSLLVHKRLSYVNMKGCINLQSLGNTMEMDGLEALLLSGCSKLEHIPEFGENMKRLEHLYLDGTKIKLLPESLGKMRSLRKLDVRSECRVIPEAIFEIIAAGSEMPQWFKLGRLAFSSTGITTQVVALRIAEPLPMMAAIDSDHVLHTSIHEW*
>Pg_S1414.15
MVDAFAADLASGLLRKILSLAAEELIQAWGLEENLQALRERLELVDALLSYADSKQVTVEAVQVWLKKLKDVARVADALMEDLNYEVLRRRVEGRKVRDFIFRSKNSILYRFKMSHKIKNINISLDKIYKWAQEIGLRAVEHLNATVQRSEIRHAPPSIDKTQIVGRDDDISRVVKLLCENNVKDLSVIAVVGLGGLGKTTLARLVYKSDEVMSFFQKKIWVTISDDFDVIRVLNEMVQSLTRTNPRFSNQEAAIKKLQENIKGETFLLVLDDVWNQNSEKWDCMRSCLVDVGGAKGSKIMVTTRKDEVVSTMQISPTCQVFTHMLLGLSGDDSWQLFKQITFREDGVVENDNLESMGRRMVERCGGLPLAIKALGGLLYSKKSEQDWLSIQNSETWLIRDVLPSLKLTYNNLSSSSLKHCFAYCATFPKDFDIEKDKLIQIWMALGLLQPPRGSDLAMEDIGNEYFSTLLGNYLLQDVEEDAYSNIIRCKMHDLVHDLALDASRNYCKTLEASEVNHVCEAVHVWLKVAKDIEPKISKGSFESVQTLNLTGGGILGNMIPNLTNLTLLVLHSDRITKLPSSVGQLKYLRYLDIEFTEIRELPDSITKLYNLQTLKFGRLWKLPKKFGNLINMRHIHSSPFYNYTSSMDDMLIDLERLTCLQTLTFFVVGRDKKFRIENLGGLNNLKGRLSIYGLEEVTNMGDASKANLSKKSKIQHLEFNWKPVGHDNLEYNDEDVLEGLEPPTYLKKLNVKNFKGKKFASWMITESRSSVVLENLVEIWLINCNRCEGIPPLGHLPNLKSVYINNMPNVKRIGKEFYCGHGDAKTFSSLRELKLGGMTMLEEWMEADTELHDPKSFPFLEELDIWECDNLMILPSHFPSLKKLRIDGMNSVALEKICTKLNSLTDLHLERIKGGSIEFNSSIVVERNNKSLRSLRLADWDAMPDIPSSTSLIGLEELTIGPFLADLDHFPWPFSSVSSLNDLHLIGWPKLKSLPEQLQHLSSYARLTRLTLQRFDGLEALPDWLGNLSSLQHLGLWGCPNLVRMPTLEAMKRLTNLNRLHSYDCKLLKERCAQESGPEWYKIAHIPHVDLY*
>Pg_S0558.2
MQFGDGKSVPVIPIVGLGGLGKTTLAKTLYNNARVIKHFELRKWVCVYEDFDVKKIICNIVKCEESSIENMLEPLEQTLSGKRYLLVLDDVWNEDATKWEVLINLLNFGSNGRKIVVTTRSPLVASNTKPSYTHILKGLSDGDSLKLLMNQAFEEGQKRCIRTLKN*
>Pg_S1322.3
MASASNQNDSSYYYDPSSSSFTPRWNVFLSFRGEDTRRNFTGHLYKALDRTGIQTFMDDPELPRGEEISPALLKAIQESKISIILISKNYASSTWCLDELVKILECRKTMRQLVLPVFYNVNPSDVRYQRGSFAEAFVKHRIRFVGDIEKVEKWQAALTEAAQLSGYHLDANKDEADLIEKIVDRVQFEVNSIYLNVAKEPVGIASHVKNITPLLSIGTNDVRKIGIYGMGGVGKTTVAKAVYNENCHFFQGSCFLANVREVSGQPNGLVRLQEQLVSKVLKLKKFTITNVDNGISLIEDKIRFRKVLIVLDDLDHLNQLDSLAGQWNRFASGSIIMITTRDALLLDQIQVDRRYMVEELNNNDSLELFSRHAFGKTIPSKDFMEVSQEIIGYASGLPLALEVFGSNLSNQTMLAWRRFIKKLQQVPNHKIHEKLMISFDTLADVDLKEIFLDIACFFIGKKKEEATTILSACYEFVENDISILEKRCLLKINKKNELRMHDLLRDMGREIVRNKSPKEAEKRSRLWCSANIRDVLNKDKGTESIEGIVPYHGKLDLVTLNTKTFERMHRLRLLDISNVHLTGGFAHIFEELRWLCWSNCSLECLPSDFHPEKLVILDLSYSNINMLCNGNLFLEQLKILDLTGCKFLKTTADISGLASLEKLLLSGCKRLVEVHPSIGRLGKLFFLDLSYCTNLTFLPSSICNLRALESLNICHCLSLKELPEELGDIQMLKKLLASYSGIRKIPDSIGRLSRLVQLDFKFCKDLGILTSKVCNLRELEYLYVNGCSNLEGLPEELGNIESLKELRAYKSSIKKVPDSIGLLRNLLKLDLSECKNLISIPSSIGHLRGLECLILDGCSNLESLPDSIGQLSKLVELNTCDCWKLKNLPSSICNLRTLKRLNLNGCSSLERLPQDLGNIESLEFLSAKLTTIIELPDSIGRLTKLLELYLYNCENLRNLPSSICNLRALEKLSIDGCSSLEGLPEELGKMESLRELRGGSINLKKIPDSIGDMKNLRVLNMRSSCRQQMNVDPVLHPPFTRFVPPSITGLCSLNSLDLSNCDLFDEDIPDNIGSLSSLETLNLSGNHFSSLPSSLVQLSNLRRFYLKRCKRLRSLPGIPPNLCVQHTRGCISLERLPNLSNMEEGRKRKSRSTVATF*
>Pg_S1062.6
MAGTSNKTSSSFPSSSSRRWDVFLSFRGEDIRKTFTDHLYTTLDQAGIQIFKDDPELRKGEEISSALLNAIQDSKMSIVIFSKNYASSRWCLDELVKILECKRTKGQTVHPVFYDIDPSDVRHQLESSTKFIEKYKMRFMDKVKIWRDALAEASNLSGYHLKNDANG*
>Pg_S0907.15
MASTSNQIDSSSSSSFSSCSTPRWNVFLSFRGKDTRKSFTGHLYSALDRAGIQTFMDDPELPRGEEISLQLLKAIEESKVSIVVFSKNYASSRWCLDELVKILECKRTKGQLVLPVFYNVDPSVVRHKTRSFAEAFESHKKRFGNNMEIVEKWEGALTDAANLSGYDLENDANGHEAKLIQTIVQKVLLEVNLVCLHIAKQPVGIESRVEYVTPLLSIGTNDIRRIGIYGMGGIGKTTIAKALFNKNFLYFEGSCFLSNVREGSEERNGILRLQGQLLSDILKVKDIHVENVDIGISLLKERIRFKKVLIVLDDLNHLSQSDQLAGQWNQFSLGSRIIITTRDVGLLDQIEVEERYNVEELDNEESLELFSQHAFKKPVPLEDYVEISKGIVRQTGGLPLALEVLGSYLFKRTMVEWRSSLDKLEQIPQHEIQKKLIISYHALGDGNLKDVFLDIVCFFIGKDKEMTISILDSCGFNSENAIIILIERCLLSINDNNELRMHDILRDMGREIVNKESPKEPGKRSRLWSSEDIFNVLEKQKGTEAIEGIIPCKGKLQRVTLNTKTFERMHKLRLLDINDVHLTGNFEHVFEELRWLSWQGCNLQCLPSDFHPEKLVILDLKYSKINILWHGILFLEQLKILNLDCCEFLTTTPNFTGVPNLKKLLLGCCIRLAEIHPSIGQLSRLAYLKLSDCQILRHIPNSICNLRALETLIIYICPNLKELPEELGNIESLRELLASHSGIFKLPDSIGRLSRLVNLDLEFCRNLRTLPNSLCNLRVLESLRLTRCENLRGLPEELGNIESLRVLRAGNTSITKLPDSIGRLTKLFELNLFYCERLKNIPSSICKLPLRKLHLGSCNLNDNYPFDGVLLDNIGSLSSLESLSLSANFFSTLPSNLSQLSNLKSLDLQHCRNLGSLSKLPPNLEDLNALGCTSMVRLPNLSNLKHLRVLYLANCIRLAEIQGLENLNSIQEIHLEGCNNLPITFKETFLQVYSGFGKEIDIYLPTSDFPGWFGHQILGPKSKYSTICFDVPQNSENEFLGMILWVVSSGLPGTDTVVENKINGNTWYHHNNAGNYEARSWVSFIPKTQFALKFGDKIEVSICGYDFIMERFGVHCVYKTDTIEN*
>Pg_S4861.1
MGDEIEAFVLKKLDDAITEASSPEFNIAAKIIFSKTTLAEQFEALKKLLTKKQVPAAAAVTDESNATPVPAPAATDESNAATAAAAAAGGTEESNTRREQLYYLNNVLNEWQMITKKPFSIRESVTSLKDLRQSLTKIKQDLKRGDGGGSIHTQASNLPINSDSNSISASDADADGTAQAVSSEEPREYRWSTRYVEKEVHGIEDKLLSMERLLVLQRDKNDPFKAFGIFGMAGIGKTTLCQSIFSRPKVIEYFFPRIWVCMSKKEGEDMNNKKEIVVKRMLTCLGVDKEIINKMEELKGLQGLVSALRLQLTGKRYLIVLDDAWSNDEWFKLMDSSNEKFAYGLPKGCGGTVIVTGRMKEVVKNMVGVGEEQNLRCLVPLADKESCWKIFKDWVQTDGIAFPQELEDQKEEIVKRCDGLPLAAKMMGEINRKKLVNQAEAASAAGSIA*
>Pg_S4861.2
MGDEIYEYILKKLDDAVIESSSSEFHLAAKLFLRPNLSQQFKDLKELIQEKRAATVTAAAATVTVATAAATADESNTAIATSTAAVVDKSSIAPATAADQANLLREQLYCINNVLMEWQMITKKHFSISRESVTSLTNLSQSLKKIKQDLSLKKNKQEGGSATTINLDPNSDVNVGKIGTEPTTLPNTTTTISEEPGYRWSSQYIDVKEVHGIEDKVLSMERLLVLRRDKNDPFKAFGIFGMAGIGKTTLCQSIFSRPKVKEYFLPRIWVCMSKQKDEDTDPRKETVKRMLMCLGVDNEIIKKTDQGQNLGGLIFALRLQLTGKRYLIVLDDAWSNDGWFKLMDSGDEDENSGSGNFAYGLPKGCGGTVIVTSRKKEVVKNMVGEEQNLRCLMPLTDSETCWKIFQDWVQKDGIEFPEGLEKLKEEIVKRCDGLPLAAKMMGEIKHQQIIQSVKKANQPGAAQQAAGSRQHD*
>Pg_S0407.19
MGGIGKTTIAKALFNKNFQYFEGSCFLSNVREASEERNGILSLQEQLLSDILKVKDIHVENVDKGINLLKERLSSKKVLIVLDDLDHLSQSDQLAGQWDQFALGSRVIITTRDVGLLDQIEVEERYNVVEVDNEESLELFSQHAFKKPVPSKDYEEISKDIVRQVGGLPLALEVLGSYLFKRTMLEWRSSLVKLQQIPQLQIQKKLLISYHALGDGNLKNVFLDIACFFIGKNKEMTISILDSCGFNSENAIIILIERCLLSINDDNELRMHDILRGMGREIVNKESPKEPRKRSRLWSSEDICNVLEKQKGTEAIEGIIPGKGELQGVTLNTKTFKKIHKLRLFDINDVHLTGNFEHVFEELRWLSWRKCNLQCLPSDFHPEKLVILDLKYSKINILWHGILFLEQLKILNLDGCEFLTTTPNFTGVPNLKKLLLGGCRSLAEIHPSIGQLSRLAYLDLRYCYILRHIPNSICNLRALETLSIHMCPNLKELQEELGNIESLRELLASHSGIFKLPDSIGIL*
>Pg_S1459.14
MDHLFTDFKRKGIFPFRDDKQLKIGGEISPGLDYAIRKSRILVVMFSKNYASSTWCLDELVQILECKEMEKDKYEVRAIFYDVDPTVVRNHTDSYEVALNKHEAKRKKGVPEWKEALAKAADLPAWDLQDMADGFESKFVDIISKEIFQILSHGPLDAGENLVGLHSRVEQMNLLRFVKPLDQNKAHMIGICGISGVGKTTIARSIYNLLHIHFEGCSFCEDVKGVAKMHGLPHVQKQLLDDITKAGDLKIHSVGRGISVIKQRMSSKQVLIILDDLNHRDQFKALAGSPDWFGPGSLIIVTGKDRQLLTAHGVEEIFEVDLLDQDESTELFSLYAFKQKNPKQEFKELSENVVHYVNGHPLALKVLGCFLFRKTVKEWESEVVKLKSYPNFEIYKVLKLSYDGLDSNQQEIFLDIACFFQWEKPDFIKKILDACNLFSDTDIRVLVDKSFIKISIGGLQLHDLLKKMGQQVVREESENPGKWSRLWSQKDSRRVLNNDKGTEAVKGLILKLTNSEKVHIGSKSFARMSKLRVLKLFYTPLESPENGSYHRNVIWEDTQVDHSKSLDFLSNELRWLYWHGYPFEFLPSTFYPENLVSLNMSYSNMKQLWTGSKGFKKLTLMELRHCDRLTETPDFTEIPNLEELFLEGCTNLVELHPSVGILKKLVVLNLKYCKNLKSFPSTIELESLRILILSGCSKVDNLSEDLGNMRALMELHADGTAIKQFPSSIRSLHSLEVLTLGGRKGIPYKSWSSIFWPSFLPRKLQNSSALTLPSLSGLHLIRNLDVSHCNLLGASLNDISCLSLLEKLNLSGNDFVSIPTSFAQLSGLKRLGLVGCKNLQTLPELPSTIDIIDAQDCTSLQELPSTMYNSRSLRFDFSNCSKLAENQTIESLASMLVPQGRIDPYRALNMFLPGSRVPKWFTNRNMGDCVRLDLPQPWSYRKFKGFAACAVFAPKNPNGSKGRLIEVGYSVRSFNNAFLCGSCIETRIFPNEIRRFESDQVWLSYMIPRLGWEMRWEKAKDYIDVSFDIYGIYCEVKECGVRLIYEEDDEVGSSSRMIEWLPHDSAETENEPPSS*
>Pg_S2754.7
MAEAVVSFAVERLGDLLISEAKFLYGVKDKILEIQRQLKEMQNFLKDADNKRGNREVGKWVAEIRELALQTEDVLETYAVKVASRTEEGHTKKFMRRFAKITNLATIHKIGSEIGSIQAKITNLATSRQTFGIQALALDDHQVESSTAEEERKRQLRITYAHSIERDFVGMEEEIKELVLHLKNKDAGYGVVSVWGMGGQGKSTLARKLYNHTDVRSYFQAFAWVCITQKLERQKVLQDILQELLPTRSKVEIRGMEDRELVQQLYKTQKEFKCLVVIDDIWSVGDWELLKHAFPVEETSGSKILLTTRNEAVASIGFPYKLRSLSNEEGWKLLLRKAFLIRDDDAEIRVEPKKEKLGREMVRQCQGLPLAISALGGLLKNKNSLMQWEMVNKDVASNLSREGDGGVMHILGLSYDDLPFRLKQLFLYLGTFKEDEEIKTSELYLLWIAEGMIPSVQKAKGEMLIDVAERYLVELGQRSLIQLELMDKQGLNISLFPWLNVRSCRLHDLIRDICLSKVKEEDILKIIDFRDAHNDQGMELTRRLAIYNAVNDIALEQQYMVGQIRSLLYFNAEDVYPEKVYSLKNFKLVRVLKLDGFKFSEGKLLQEITKLIHLRYLSLRDCELEELPSCIGDLRYLETLDLRVGSDDLFIPNVLWKMKRLKHLYLPYRNWGVNKKLRFDGLKELELLENFDAIRCDANDLMKLTNLQVLIDAMITSLKEQKGVMNFVNSDLRHPRYTSLKILIELNIDHINLIQFLVCDNLNELTIEGYRRDNIMIPDHPYEQPCLSESLTRIRLFDCNFEADAMVLLQKLPNLQILVLYGNCVAGNEFVCSANSFPQLVYLKVGV*
>Pg_S1776.12
METLRAQEASSSTSRCSYDVFLSFRGTDTRKTFTDHLYTALVQAGFRTFRDDEGLERGKHVKSELNRTIQQSRLSIIVFSKDYASSKWCLDELLMILECKKMSGHLVVPVFYHVEPSHV*
>Pg_S1776.8
MDILISCAAKIGEGLVEPIGRQFGYFVYYNSYIADLKTRLESLETMKDDRMIYIEYKKRNGEIIGAEVQSWVDKVDGVVKEASKFIEDEEKVEKRCFRGWFPDLITRYRLGKEARQKTMKAIELQKKDGEIKIISIPVPPSEQLLMSSSNTMICKTMENVMSEVMESLKNENINFIGIHGMGGVGKTTLVKEVQKNVTKEMLFDKTVMVVISQNPDERNIQGQLADMLGVKLNEETVQGRASRLFAALMDVKKILIILDDVWGRLDFEGVGIPFGDHHKGCKVIITTRNANVCKTLGSQRWKLKMIPLYCLSDEESWDLFKKYAPDVIDPKLNKIAEEIIKKCEGLPLALVTVACALSGKDRNEWKMAAQELKRSASMNISGVDDSVVNCLKLSYDKLKQEDAKRLFLLCSLFPEDFDIPIDDLILYGFGLRIFGNIYTLQEARTLTKSRITYLQEASLLLASREEGCTKMHDVVRDVALSIGSGKYLVRAGVPLRNWPNMEQQVNNYTGASLMMTGIEGPHPVFECTNVQIMLLQGNPIGKKLHTTRLFKGMEALRVLDMKTYITGGSRDEKIHLFVQQVCDLKCLTTLILDGNQFFDTSFLGEIKTLEVLSLKDCIFHMELKGVSQLTELRFLNISDCRVTSLDPPMSDKDMPNLDLPIFEISSSSFSKMEELYLFGTKISPEFISCLKCMTCLKVVTISITDFQEPSPPYAEILPDHIETFSVSFGPNTYFRPFIAPNYLCFYGKSVHVLQKIVHKLYKRAINALTMDVCKGLKDIFPSLLPFDGGETTFQLKQIEAEGCEDFAYLIDNSKWESWKQQRDDPLLLIFSNLNRLVLCDLCSFKGIICNFGWSVVLHNLRILEISFCPILKTLLIASVASTLDNLEELSVGFCDALEEIVNGEYESETRIAVQQQQQQQDNNKMVFRSLNKLHLFNNSNLKAFSLIRNIHFEFPLLDFIRVKECPNMKTFSSGIFSAPNLKGIALDENRAYAEQGTTLDLDLNMFMQSHAL*
>Pg_S1075.22
MEAELRRMQCFLKDAEMKQDGDERVKNWVADIRNIAYDTDDLVDFFILKLAQNRSGFVFFLKKYSFLNELIFRRKVNKHIHRIKLRIHEVKASRSSYGIENLGSTSFASNRLQEKRRSSPFGREEDVVGLEEDIKSLESRLVQGASRRAVISIIGMAGLGKTTLAKKVYLSCDVKKHFECCAWVYVSQEYRARDTLLELVKKVMGFAKEDLEKMSNEDLVENLAMFLGDKRYLIVLDDIWKYEVLNDLRPAFPETINGSRIILTSRFKDVALYADLKSPPHEPSLLDDEHSWELFCKKVCLEWNSNARLAPWCEELGKQMVERCGGLPLAIVVLGGLLSRKEASFNEWLKVLQSVHWQLRQKPTLCEEILALSYSDLPYYLKSCFLYLGLFPEDFEISARRLILLWIAEGFVQPRGQEQPEDVGEDYLEELIGRSMVQVAKRESNGRIKACRVHDLLRELSVSKAKEDQFFDIIYGGDKFSTLTRARRLAIHFGIPLFTKNATKFRSLLCFDLNVSVFQEFKKFKLLRVLDLEGVQITQLDSAVGGLIHLRYLGLRRSCEFKEMVINPPKNPTLANLQTLRGLYIGPTSSVEHGLDNLINLRELGLHGNLHFQQEALAKWLYKSKNLERLKIQARTYFYNITNTAIPKLMTFSSHIRLHKLHLGGFISKLLEIEDFPPNLTELALEGSFLMEDPMPKLEKLPSLRVLKLKASSFVGKQLVCSSGGFPQLQILKLCFLSFDTWRIEDGALSNLRQLEIVECKRMKIVPRGLKPVTTLCDLKLGYLPCDMELKVQEREGENWYRIQQVLPI*
>Pg_S7033.1
MAEAVVSLVVERLDDLLIEEAIVLGGVSDQFEEILAELRWIQGFLKYADTRKEPRVRVWVADVRKLAYDAEDILESFALKVLYKKKGGIKNIFKRYACILNQRIAQYKYGSDIKGFRSKISELKARLGEYDMRFISQGESSSSTNERQSKLTRFYSFRNVVEQEVVGFKEDLEHLVKILASNEGSSDTCYRVVSICGMGGLGKTTLAKKIYITPTIKSHFESLAWISISQNLQKRNVLQRILVQLVPDPEKRKEILELSEDDLVKQILAVQQIKNCLVVVDDIWTKDAWDCLKAAFPTGHPKSKLLLTSRNIEVAKHVDPEGFLYQPRILSEDESWELLAMKALTKKNLKGTGCWFAENSFVKQMEELGRKMVKHCKGLPLAIVVLGGILVTKPSLTQWEAVFDNVERSLRKGRGLGQEHQREVLEILVLSYTDLPYQLKPCFIYLGTFLEDSVIEAEKLYQMWMAEGLLLKKDRREGETMMDVAECYLGELAHRCMVEVKIEANESYIRKFKSCRIHDLMRDLSISKAEEEDFFKPLDYRHDNQLLQSSSINYTRRLVINHTDKDITSKDISLDNEAIRHLRSLLFNATDLFAGRMPQILRSDLAKFNLLRVLSMEGLLLDMEPTLKEACCYLHDDYKRRRAIGCLKRLRYLSLRGSYSQMFPSLANKEYLQTLDLRIVGDVVYVLSSSAKSMLKGMGRLRHLYLPKGRVEVILGKNKLRLDDLHNLETLKNFDSTWCEMKDIFKLTNLRKLTAFASCVEDLSGMINYHSSTSSRNLCYSSLTLTNRDFSFHEGPSLLGQLVHTGGCGVHKLKLIECKGKLLQAIDYINISSNLTTLIIIDPKYEEQDPMPIVGKLSNLRRFSLGYDSRMTELVCSATSFPRLRVLRLRSLRSLERWRVDEGAMPRLSELKIDDCPRLKMLPDGMIFLTALKDMEINYMPQVFNDGIRVVNGKQGQDFHKVGHIPSITFRSMF*
>Pg_S1717.2
MAGIGKTTVVKDIYDRTFHHFERSCFLENVREALKEPHGLHSLLNQLIIQLVKVKNFKFAGVDRGIFLLKQTLRSKRVLIVLDDLDQLSQLTPFAGDSKRFSSGSRIIITTRDACLLDKIQILDLRYEVKKLDNNESLEVFNRHAFRNSNPPTEDFMELSRRFVKYIGGLPLGLQKIGSFLFQKNMFVWKLSFETFQIIPIDQIQEKLRISYDTLDDENVQNIFLDISCFFIGMDKDDAINVLNDCDFSVENGISTLMGRFLLITDGRNKLGMNALIQDMGRNIVRNESIKEPENRSRLWFHTDAYDVLKNLKGTAKIEGIKLEMTMPENEHLSTRAFEKMPNLRLLHVSKVSFTGSFENLFKELRWLCWHYSPLEFLPSNFHPPKLVFLDMQYSEVKILWHDIKPLQNLKILNVSHSQFLKATPDFGGLEKLEKLLLRNCSSLEQIHPSIGLLSKLSHLDLNGCFSLNQLPEELGNLEGLKKLDASGTNIEQIPDSIGHLNNLVELNLEARKFAGEFWEYTMLKAA*
>Pg_S3597.8
MILERKRTSKHVVLPIFYHVDPSQVRYQSGSIGEAFDRYEEKLKIETNDERKKEFTDKVRRWKGALREAADLSGMELKDQDNGDESKFIQKVVTEVQHKLNRKVLDEGPYLVGIHDRTRKIDLWLRDGSTSVSIIMICGIGGIGKTTIAKFVFNKNFENFDGSSFLMDINEQSKTTKGFIGLQNQLLSDICRRKKEVINNIDEGIIKIQNALRFKRVLLVLDNVDDFNQLYGILGMRDWFFPGSKIIITSRRESLLTPDEIYEVYKVETLSLGESIELFSLHAFKQYHPTENFIEHTKRVVHYCEGLPLALQVLGCSLSTQNVNVWGNALEKLETIPNGQILNKLKLSLQSLPDDHDVKLFLHIACFFVGKDTDWTVMILEACGFYPTVGIANLIDRHLLTIDYFNRLMMHNLIRDMGRNIVQQESSNPGERSRLWNHKDCFSVLRDNTGSYSIEAFVYDMQISVQTIYFSWLTMVNNLRSSDNVDFKTEAFARMQQIKFLQLNFVKLTGGYKNFPNGLRWLCWHGFHSNFMSNDFPSDGLIGLDLQYSSLKRVWKRSKFLPCLKILNLSHSKWLEGTPKFSEVPNLEILILKGCVRLVEVCESIEFAERLLVLDLENCKKLTKLPRKLDMLRKLERLIISGCSSLCEFPMGLRNLDSLKEFRADGINLNPTLALTRVVQQLASLPRFLSELSLVGCKLSNDSFPSDFSNLSLLMRLNLSKNLIETLPDCIRSLGKLEDLILHECPRLQFIAGLPSTVRNISASDNQSLIRVETTPNFVQTYCYRCEELVEVERLFKMVLVTNCDIKILKKLGLFDVDLMYTVEFYNAIRVRYEYGIFSTSVPGRVPPAGYDCVSTPPHISTFTIPSLPNIRGLNVCVVYRGWWFYSFRPAIKMHNETKNFCWEYSPNFRKPDKKEEEEYFMMLSHWKSGNALEGGDRVTVSLIYYETLDRLVVEKIGIKVVYDDDDDDDDDDDDDDDDEDEDEDEEDEKNRTMSCKTSNSYLSWTEQSNVNLSDFHVTGTDYYFCDGEDMQTLVFFRYYTYRYGYNSRQESGGEQRSRQLVRWNGSGVYHH*
>Pg_S3597.10
MLICGMGGIGKTTIAKFVFNKNFENFDGSSFLMDINEQSKTTKGFVGLQNQLLSDICKRKKGDINNIDEGIIKIQNTLRCKRVLLVLDNVDEFDQLYGILGMRDWFFPGSKIIITSRRESLLTPDEIYEVYKVETLSHDESIELFSLHAFKQYHPTENYIEHTKRVVHYCEGLPLALQVLGRSLSTQNINVWGNALEKLEAIPNGQIINKLKLSLQSLPDDHDVKLFLHIACFFVGKGKDWTVMILEACGFYPTVGIANLIDRHLLTIDYYNRLMMHNLIRDMGRNIVQQESSNPGERSRLWHHKDCFSVLRNKTGSYSIEAFVYDMQISSKLNSCNVDFKTEAFARMQQIKFLQLNFVKLSGGYKNFPNGLRWLCWHGFNSNFMPNDFPLDSLIGLDLQYSSLKRVWKRSKFLPCLKTLNLSHSEWLEGTPKFSEVPNLEILILQGCVRLVEVCESIEFAERLLVLDLEDCQKLTKLPRKLDMLRKLERLIISGCSSLCEFPMWLRNLDSLKEFGADGINMNPALALTRVVQQRDSLPRFLSELSLVGCNLSNDSFPSDFSNLSSLMRLDLSKNLIETLPDCVRSLGRLEDLILNSCPRLQSIVGLPSTVTSIWVLHSRSLKRVETTPNLVETYIYGCKELVEVEKLFKLVPITNCDIKILKKLGLFEVDLMLTSKYTVEFYNAIKVRYEYDIFSTSVPGYVPPTGYDWIKMHNESKDFIWRYKPHFWNEDEEDEEYFMMLSHWKSGNALEGGDRVTVSVFNYNEDELVVEKIGIKVVYDDEDEDEDVEEEDEKNRRMRCNSSSSSYLSWTEQNTLLKLSDLNVTGKDYNFLGCEDMVTLPFYRCVSYWGG*
>Pg_S3597.9
MHLLDGGLDELLMILERKRTSKHVVLPLFYHVDPSQVRYQSGCIGEAFDRYEEKLKTETNDERMKEFADKVRRWKGALREAADLSGMELKDQDIGDESKFIQKVVTEVQHKLNRKVLDEGPYLVGSKIIITTRQESVLTPNDVYEVYKVQEMDRNESIKLFSLHAFKQDHPTKIYIDYTKKVVQYCGGLPLALEILGRSLSAQNVDVWGNALEKLESIPNGKILKTLKVSLQSLPDDHDEKLFLHIACFFVGKDKDWTVMILEACGFYPTVGIANLIDRHLLTINNDNKLMMHNLVRDMGREIIRQESSNPGERSRLWHHKDCSSVLRDKTVRETFY*
>Pg_S3597.11
MALVRTQEASFSGSRCTYQVFLSFRGVDTRKTFTSHLYTALVQAGFHTFRDDDEIERGNNIKSELEKAIQQSRISIIVFSKNYASSRWCLDELLMILERRRTSKHVVLPVFYHVDPSQVRYQSESIGEAFDRYEEELKIETNDERKKEFTDKVRRWKGALREAADLSGMELKDQDNG*
>Pg_S3931.6
MAAASPREASSTTFQYSYHVFLSFKGEDTRNTFTDHLYTALTNAGIHTFRDDDELPRGENIESKLQQAIQESKISIVVFSTNYASSRWCLDELVKILEHKKNSTNHMILPVFYHVVPAQIRHQTGSFADAFARHVERLKSKNDEKKREGMEKVERWKAALSEVADLSGMELQDGQEAKFIQNIVKEIVKKLKRSVLRVPNHLIGMKFHVNDINYWVQNGSNDVDIMVIYGMGGIGKTTIAKTVYNLNFDSFEGSSFLANIRDASEQPNGLVRLQRQLLSDILKGRKEKIYNVDEGAIKIRDQEAPDEPEKRSRLWHPKDCSSVLSDKIGTEAIKALGFDVPMFKKDNEVKSNYIAKNDRKRRFEDVHDNTFEWFKSLKRRASKFLSWHPMENNLYEGDFETNAFTRMRQLKLLKLNYVRLEGSYKEFPKQLRCLCWHGFHLGSIPNDLSLERLIILDMQYSSLKQVWKGNKFLPSLKILNLSHSKRISRTPNFSRVPNLERLILKGCARLVDVCESIGFVEELTLLDLSDCTSLKELPRNLGRLRCLEKLMISGCSSLCEFPPGMRSMESLKEICADRTRNIALIPLSREVQQWDLPGCLVKLSLGWSNLSDASFPKEFCNLPFLEYLDLDGNLIRRLPDCIRTLNRLKELRLSTCPLLQSVKGLPSTVQGVSVSQSKSLEISGTFNLFISCWDCENLAEVEGCFKLVGIENVDKRIIKNLGLLEFPVEDKVVEKMKVRYEFGIFSTFIPGKELVESWFDYIDRSGSRSVCFIVPDDSSSSKKRRIRGLNVCYTYLKSRPCWYDVCKISNTTKDLHWVYTWRSGKYEDGIMLSHWRLGNLLESGDHVTVECDMESEAKGYKLEIKEMGLKVVYDDDDDDDDDDDDDDDDDDDDDDDDDDDDDDDDRKEATTSRHYSFNNHEKNKKKDIVTLSWTEDEDEDEVEINSYLHLSDCCLGGRTYFFSIGVYWSLW*
>Pg_S3931.4
MQDWFNPGSKIIITTRHKHLIKSNDVHKMYEVNELNGDESLQLFSWHAFGQEHPNEGYVEHCKGILQHCGGVPLALEVIGSFLFGKDIDIWVSQLEKLERVLDGDIVKKLRITFDGLPDNDIKNVFLHVACFFVGEDKDWTVNVLDSCDLQTAVAIEHLVGSIPNDLSLERLIILDMQYSSLKQVWKGNKFLPSLKILNLSHSKRISRTPNFSRVPNLERLILKGCARLVDVCESIGFVEELTLLDLSDCTSLKELPRNIGRLRSLEKLMISGKELQVQKLNNDRYSYHVLLSFRGEDTRKTFTDHLYTALTNAGIRTFRDDDELPRGENIESKLQKAIQESKISIVVFSKNYASSRWCLDELVKILGHKKNSTNHMILPVFYHVVPTQIRHQTGSFADAFARHVERLKSKNDEKKREGMENVERWKAALSEVADLAGMELQDGQEAKFIQEIVKEIVKKLKRSVLRVPNHLIGMKFHVSDINYWVQNGSNDVDIMVIYGMGGIGKTTIAKTVYNLNFDSFEGSSFLRQLHSDILRGRKEKIYNVDEGAIKIRDVVSCKRILLVLDDVDQLDQLNAVLGMRDWFHPGSKIIITTRHKHLIKSNDVRKMYEVNELNGDESLQLFSWHAFGQEHPNEGYVEHCKGILQHCGGVPLALEVIGSFLFGKDIDIWVSQLEKLERVGDGDIVKKLRITFDGLPDNDIKNVFLHIACFFVGEDKDWIIKVLDSCDLQTAVAIEHLVGRCLLHIDRDNNTLRMHQLIKDMGRDIVKQEAPNEPEKRSRLWHPKDCSSVLSDKIGTEAIKALGFDLQMFKKDNWVKSNYIAKNEKKHRFEDVHDNTFEWFKSLKRHASNFLSWHPMENNLYEGDFETNAFTRMRQLKLLKLNYVKLEGSYKEFPKQLRCLCWHGFHLGSIPNDLSLESLIILDMQYSSLKQVWKGNKFLPSLKILNLSHSKWISRTPNFSRVPNLERLILKGCASLVNVCESIGFVEGLALLDLSDCTSLKELPRNISRLRSLVKLMISGCSSLCEFPTGMSSMESLKEIYADRTRNIALIPLSRAVQQWDLPGYLVMLSLGCGNLSDSSFPKDFYNLPFLEYLHLSENLIRSLPDCIRTLNRLKELSLSFCPLLQSVKGLPSTVKVLSVAHNESLELIKSTSNLFRIRNWDCENLVEVEGYYKSVGIENVDKRIIKNLGLLEFQVADKVVEKMKVHYEYGIFSTIIPGKELVESRFDYIDRSGSRSASFIVPENSSSSKKRRIRGLNVCYAYHLQDKFTYLYDGCKIRNRSKDLQWIYYWPPFVVGNKQGVRKDIGYIWWKKDGKYEDGIIMSSHWRLGNLLEVGDHLTIDLITANSVIKEVGLKVVYEDEDEDEDEDEDEDEWKEATTSRLYSFNNQKKNKKKDIVTLSWNEDEEERNSYLHLSDCHMHGNTMCLDHNG*
>Pg_S3931.8
MVIYGMGGIGKTTIAKTVYNLNFDSFEGSSFLANIRDASEQPNGLVRLQRQLHSDILRGRKEKIYNVDEGAIKIRDVVSCKRILLVLDDVDQLDQLNAVLGMRDWFHPGSKILITTRHKHLIKSNDVRKVNELNGDESLQLFSWHAFGQEHPNKGYVEHCKGILQHCGGVPLALEVIGSFLFGKDIDIWVSQLEKLERVLDGNIVKKLRITFDGLPDNDIKNVFLHVACFFVGEDKDWTVNVLDSCDLQTAVAIEHLVGRCLLHIDHCNNKLRMHQLIKDMGRDIVKQEAPDEPEKCSRLWHPKDFSSVLSDKIGTEAIKALGFDLQMFKKDNRSLKRHASNFLSWHPMENNLYEGDFETNAFTRMRQLKLLKLNNVRLEGSYKEFPKQLRCLCWHGFHLGSIPNDLSLERLIILDMQYSSLKQVWKGKKFLPCLKILNLSHSKWISRTPNFSRVPNLERLILKKCARLVDVCESIGFVEGLALLDLSDCTSLKELPRNIGRLRSLEKLMISGKELVESWFDYIDRGGLVFFIAPDVSNSSKKRRIRGLNVCVAFHLHDTSNSYWYGGCKIRNWSKDLRWIYYWRPFVMGNNQGLVKDGYIWLKKDGKDEDGIIMLSHWRLGNLLEAGDHLTVEFVTSSRASFVKEMGLKVVYDDEDDDVEGKKASTSRLYNFNNHKKKKV*
>Pg_S3931.5
MAAASPREASSTTFQYSYHVFLSFRGEDTRKTFTDHLYTALTNAGIRTFRDDDELPRGENIESKLRKAIQESKISIVVFSKNYASSTWCLDELVKILEHKKNSTNHMILPVFYHVVPTQIRHQTGSFADAFARHVERLKSKNDEKKREEMEKVERWKAALSEVADLSGMELQDG*
>Pg_S3931.10
MAATSPREASSTTFQYSYHVFLSFRGEDTRKTFTDHLYTALTNAGIHTFRDDDELPRGENIESKLQQAIQESKISIVVFSTNYASSRWCLDELVKILEHKKNSTNHMILPVFYHVVPAQIRHQTGSFADAFARHVERLNSKNDEKKREGMEKVEMWKAALSEVADLSGMELQDGQEAKFIQNIVKEIVKRLKRSVLRVPDHLIGMKFHVSNINYWVQNGSNDVDILVIYGMGGIGKTTIAKTIYNLNFDSFEGSSFLANIRDVSEQPNGLVRLQRQLLSDILRGRKEKIYNVDEGVIKIRDVVSCKRILLVLDDVDQLEQLNAVLGMRDWFHPGSKIILTTRHKQLIKSNDVCKMYEVTELNDDESLQLFSWHAFGQEKPNEGYVEHYKGILQHCGGVPLALEVIGSFLFGKDIDIWVSQLEKLERVGDGDIVKKLRITFDGLPDNDIKNVFLHVACFFVEEDKDWTIKVLDSCDLQTTVAIEHLVGRCLLHIDHYNNKLMMHQLIKDMGRDIVKQEAPDEPEKRSRLWHPKDCSSVLSDKIGTEAIKALGFDVRIFKKDNQVKSNYIGKKRRFEDVHDNTFEWFKSLKRHASNFLSWHPMENNLYEGDFETNAFTRMRQLKLLKLNYVKLEGSYKEFPKQLRCLYWHGFHLGSIPNDLSLERLIILDMQYSSLKQVWKGNKFLPSLKILNLSHSKWISRTPNFSRVPNLEMLILKGCASLVNVCESIGFVEGLTLLDLSDCTSLKELPRNISRLKCLEKLMISGCSSLREFPTWMRSMESLKEICADRTRNIASIPLSREVQQWDLPGCLVQLRLRSSNLSDSSFPKDFCNLPFLDYLDLGGNLIRSLPDCIRTLNRLKDLTLSNCPLLQSVEGLPSTVRVLYVCHSESLEIIKSTSNLLHFNSYGSKNLIEVEGYYKSVGIENVDKRIIKNLGLLEFQVEDKVVEKMKVRYEFGIFSTFIPGKELVESWLDYIDRSGSSSVCFIVPDNSSSKKRRIRGLNVCCAYHLNDKFTYWHDECKISNTTKDLRWFYTWSVSKSWSTQGEHGKYEDGIIMLSHWRLGNLLEVGDHLTIELPTANSVIKEIGLKVVYEEDDDDDDDDERKEATTSRLYNFNKHNKNKMKKNDIVTLSWTEDEEEERNSYVHLSDCRLSGTPYLHLSDHRLRSTLYLH*
>Pg_S1911.1
MASIPVTKLILELLTVFMTSFTSHLYDALTRSGIRTFMDDEEVRRGKEIKPELRKAIQRSRMSIIVFSKHYASSRWCLDELVEILECKRTNGQIVLPIFYDVQPSVVRTSSKRELRKSF*
>Pg_S5234.8
MAATVIDFILEDLQQIVSYGGNSKKNDEIECLYEELQFIRAFLSASEEIRNEHDHEELKMLVAQIKRVACEALNAFDISVLHALRPSLKEEDIVVGFDDEATRIMERLVGEKKQLQVVSIVGMAGIGKTTLAGKVYNDPCIKEDDICRLCEERLAGELYRSLKGKRYLILVDDIWNIEVWEDLKRSFPNDNNGSRIMITTRLTDVALRVKKDIPLHVLCTLSSDESWDLLQQKAFRRGTCPPGLMDIGKEIATKCGGLLLAIVVVAGILARTEKNHEWWKQFAENLISSKSVVGDATEQFMDILALSYNHLPPHLKSCFLYLGAFPEDYAIPAWRLIWLWIAEGFVKQTRERSLEDVADDYLKDLTNGCLVMVAQRSSSGGIKSCRIHDMLRDLCLGKAKERNVLYQIDWYEQVVSPSTHILSKSLCLHSHGFHTLSGNSCEPNVCSVFYYASSEEIPRPKFTNSFIYKLLRVLNLWYIILTGFPEEILKLYHLRYLELQVHHLDNVPSKISDLWNLETLCLSKEDWGIVIMQRSIWNMVKLRHIHMLDGIKFEEPCSTENGDSPVLDSLQSILALPLSQPSNVEDTNFVLAKDSQAKEIVIISRPKRLGRNLFS*
>Pg_S1954.25
MAGTSKQTDSSCFPSSSSFKFWDVFLSFGGRDTRRSFIGNLYSALDHAGIRTFKDESGLERGKGIAPQLIKAIQDSKMSIIVFSKNYASSKWSLNELAEILECERTRGQIVLPVFYDVDPLDVGHQIGSYAEAFEKHKIGYAEKVETWRDALTTAANISGYDLKNDANGHEADLIQKIVNDVLMKLCPKYLDVTDHQVGIDSRVKEICQKLSIGSNDVSFIGIYGMPGIGKTTIVKALCNKIYKKFECCFLENVREGFEEARGLHYLLEQLIFQLLKIKDFKVTCVDTGVSFVKERLGSKKVLIVLDDLDEIKQLKSLAGNWNWLGSGSRVIVTTRDSRLLVELQVDWRHEVKELDDDESLELFRWHAFRNTTPLKNNLMELSKNIVSYVGGLPLALEVLGSSLFERTMVEWESVYGKMKEISHKHIQKKLRISYDALDDKMRDIFLDIVCFFNGMDKDDACGWYPEIGINILRERCLLTIDWENKLRMHNLIQDMGREIGREESVKNSRMPSRLWFHEDAYDVLKKFKGHENIEGIRLVMPMQEEVDLSTRAFHSLPNLRLLQISNVNFTGSFENIFEELRWFCWNYSSLDCLPSSFQAPKLVFLDMQHSKVKMLWEGTKRLQSLKILNASDSRFLKTTPDFKGLESLEKLILQSCSSLSWIHPSIGLLHKLVHLDLKRCCSLNQLPEQLGNMGCLRMLNASYSSIMQLPDSIGHLGKLEELNLDSCENLRNLPSSICDLTSLVYLSLSFCSNLESLPKNFGNLTSLAFLHLSETNIMQLPDSIGHLDKLVKLDLECCLNLRNLPSSICYLTSLVYLSLSFCSNLESLPKNFGNLTSLTYLHLSETNIMQLPDSIGHLCKLEKLDLECCLNLRNLPSSICDLTSLVHLSLSFCSNLESLPKNLGNLASLTYLNISLTNVMQLPDSIGHLGKLEKLDLFPKYLNVTEKMISEAAGETFHTSPQESILATKSLAATGSVAEAEHEIVYLPGTETSPMHETSIERHGPSPGYQTSPKPGINVNSSIYQNVQKILGCLRDGKTRWIGIYGNGGIGKTTLLKALFNHTEAQDMFDVIIWVTISTYSSTEKIQNQVAEQVFSHPAGSDTSMEAISHAFRRKKVLFLLDDVSEKIDLDAVGIPNPNQENGCTIILTTRSLDVCHLMAVDTQFEMDIISMEEAWKLFHDQVGEIIDSQDIEPYARAIVAACGGLPLTIVVTGRALREENNASMWQHALLEFLSLIASSKHGIKAEIQKLKFGYNKLKSRDVKDCFLYCALIQEDHGVNISKLVKYLSYEDLVARSLAEPYEKAYSIVNILLNASLLEKTDDGVSVKMHDIIRELALVIMSPEEEGCQFLVRGDIRLTLEPEDPNCSAVDVNVESELLNRSASEGHQFLLGASAGLTEPPANEKWEQAKMIFLTDNDLSSLPDNLPCPKLLTFCFQRNNRLRVIPKSFFVGMPRLQILNLSGTRINSLPPSLFKLKLLKVLLLHDCKRFSMISPEIGALEHLELLDLRETEIYNLPYAIASLTCLKHLLVSFYGTSNSSEFAKLPTELISKGVISRLLQLNELSIDVYPGDQRWSRGVESVAKEVLNLKELKNLSFYFPEVNLLELFIQESPSWKNKGLTKFKFILGHNVKRIVARVTEDVEFVYNQQDRCLRFVNGETVPSCVEKVLSCSTAFYLDHHLNIQSLSEFGVSNINALEVCIVRECHEITTVTDNKGAQNSTLTTFPVLKILVIHYLWNLRSIWAGPMPSGSLSRLKFLSVHTCPQLPFVLTSYMLQNLYSLEVLACRGFGS*
>Pg_S3586.3
MERRSIRVLEGLANTAERVDQSSANEVSPIARGTTSSLREEMSRLIRSLSCVSHVCAAGLDIGEVIEVVEEGLDGRKDGGRANSLLVLIQTFGIKSLLEGEDLSGIANRRRFPVHQSYSYVVADKEVIGLEGDIEYLVEHLVNDKNGDNCYRVFSICGMGGLGKTTLAQKIYNHQIIMRHFDCLSWVCISQRWETNDILQKILLKLSPGRRNEDLSLRDDDELVKQNFDILLATG*
>Pg_S1850.5
MDKCLLKFDEDNCLWMHDLVRDMGRAIVVEESDSLHKMPSRLWINQELRDLLQHPKGAEAVEGIRLDLSYSQSIDLNTKAFEARHQIRDLPLSMSNLRSLKKLYVSGCSNLDGLPEQLGRMECLIDLNISNLKNLTDLPASICDLRALKKLYLEGCSKLERLPDELGNLECLLDLDLRKCKNLISLPTSTCNMRSLEKLDVSGCSKLERLPEELGNLKSLRTLNASNTLLEELPDSIRHLTSLVHLCLKDCKELKTLPDSICYLQSLEELNIHSCSLLRQLPDGLGNMVSLRNLHAFNTRCLLVKVLGQFDRPLNFPSPQPFEFRLFFFFGTSLHSAIKGRPRKGK*
>Pg_S1850.4
MGGIGKTTVSKDVYNKHLNHFEGSAFVENIKDVSKLPDGLRRLQKDLLSQLQKRKSIKPSNSDEGINWIKNICCSRRVLILLDDLDHLNQINQLAGQKSWFSTGSRIIMVTRDAKLLKEAQIDHTHEMNVLDEDESLELFRRHAFGEGIPFPSEEQKSLSIETTTYCGGLPLALEVIGRHMYGLTLWKWKIALEEFRKYPEKTILDRLKISYDALSKHGKKIFLDVACIFIGWDKDYLVKFWNGCEFSPENSITELLNKCLLKVDEKNCLTMHDHLRDMGRAIVLEASDRSLEKHSRVWIHEEVRDLLEHPKGAEAVEGISLDLSNLQSIALETKAFEAMHQLRFLLMYNVNVIGSFEHLFGKLRWLSWQSCPLKSLPTDFHPRKLVGLDLKYSKIEKLWEGVKV*
>Pg_S4790.4
MLFLCILCRKLVVILCQRVKAIQTILESVNLIGRQTEEKQLKDWLLAEVKEESSPPVVIGVTGVPGIGKTTLVAAIYDRVEQNFDCHAWVFVSPNLNSTNFLQDVLRGILKSMSVMVPNNTDSLDEETLKETIRRILMGRKLLLVLDDVLTHDKEVVFDYVKLLALPQNCKAKIICTSQKNSADYKHAVDLQRLTPQNAFNLLRKHACLGLEGTMFWPSLQSESEAILNVCDGFPLAIATVAGMLQRNK*
>Pg_S3910.8
MKIGDVVYEAESMVDLFVVNAIAMKNDDHLCDDFSLKLDHVMEEVKSMKTEVMEIDGNDMGSEVLQSGNPTDGSSRRGNFPKVEEEISVGLDDEAMAIVERLTGDQKQLDIITIVGMAGLGKTTLAKKVFNDPLVAYHFYICAWITVSQTYQKRDLLLGILNSALLLTDQLLRMSEQRLCEELYRRLKGTPSVPN*
>Pg_S3910.9
MGAWERLRRSFPNDNNCSRILLTSQLRELVAHVKPDVPPHFLRFLTAEESCYLLQQKVFQEDSCPPSLIDIGKQIAKKCEGLPLAIVVVAGILSKRDKTQDNWKQVAQSVRSCLVDDPKKYMDTLALSYNHLPLHLKPCFLYLGAFREDSEIAVRKLIWLWVAEGFIRPEGQKCLEDVAEECLIDLIDRSLVIVSQRRLMVESNLVAS*
>Pg_S0213.18
MSTDALISQVIEQLTLLMKQQIQKEYKLVVGVSKEVRKLKSTLQSVQAVLVDAEKRQVKEAETVKVWLGNLKDISYDMDDVLSEWSTAILKLQIKGVGDQTTNNNKKKVCFFISLPLPCFSFNRVVQRRDIALKIKDITERLDLIAIEKERYKFRLTDVIGNGEETVRHKSTSYLDASEVCGRNEDMSTLVSKLCSESTSTSIAAVKNILQIISIVGLGGIGKTTLAQKAYDRDEVKAYFEIKMWVCVSEPFDQVRVAKAIVEEVERKAPNVVELETTLSFVKSCVEGKKFLLVLDDVWTEDSRLWEPFKCILKSGASGSKVLLTTRNERVAKMMETTYILRLRQLSDQDCWSLFSRIALFEKSTEEYQDIGRKISDKCKGLPLAAKTIARLMLFKTTVEDWRNVLNSEIWELEGAENIGIFPPLLLSYYELPSSIKRCFIYCANFPKDYSIEADNLIKLWMAQGYLNSGKSVDMEVTGREYLDTLIVRSFFQDFEKDKDRDNVIRFKMHDMVHDLAQSITKNECSIVKADSGKQRRMSSDCRHLTLIRGDDFSFPERLDNTERLHTFWVQSFYDSPPIVSQVDTVPSNLFHRMRCLKALDLSRNRLRKLPKEIGEVMNLRYLNLSFNPLEELPEAVCDLCNLQTLKLLSCNHLTKLPRGIGKLINLRHLEIDGTNNLTRLPEGIRRLSALRTLSKFVIGGGGAGTEEAACKLGDLKNLNDLRECLPIEGLGYVADAGEAEEAELKKKEHLLKLSMNFNFNPLAQAEQMTRVAEALQPHTSLTWLEMKSYGGSQFPSWMISLIHLKKLRLLECQNCVCLPPLGRLPSLETLHLEGMHNLKCIGHTFLGSDGRVGESSPAIVSFPKLKKLKIAYLTNWEEWDVISTGSGVDDKNNLRIMPCLHYLKLSQCDKLKALPETLLGMAPLRRLRISNCCILKQRYLKGGEDWVKVCHIPKIHIQ*
>Pg_S1127.4
MLKRRLSGQRYLIVMDDIWDIGAWNVLKWSFPDNENGSRIIFTSRLAEVPLRAQPEGYRHHLRFLNDEESWDLLRHKVFQGENHLKLSTGDDFFLKFYIGKEITRKCHGLPLTIVLVAGILANDMTLNWWRQVAKDMSNSYVPRQYMDTLALSYNHLPPHLKPCFTYFGAFPEDYEIPVWKLILLWVGRGIYS*
>Pg_S1063.3
MTESIVSVVIERLGILLIEESEIFQGVSNHVNEILAELRKIQNSLKDADLGQDKRGLPYDVRTWLANAQKLAYDAEDLLEGFVLNRRLGGGIKNILKRYVCILGESTAPDRLGRQIQSTKAKISELLTRLPYFESRNSKLEVDESLSYGHEIIMPKVLRRFYSHVVGEPEIVGFKEDVEVLLEHLVNDCDRVVTIHGMGGLGKTTLAQKIYNDMTIKRHFTCLAWVSISQKWETQFVLQKILLQLVQDPERKDEILQLTVEQLQKEIFGVYQNKKCLVVLDDIWSNDSWKDLNAAFSTGGHGVESKLLLTTRNVEVAKHVDSEGFLHQPQLLTKDESWKLLYEKAFPKNDPIVPKYVKRMEELGKEMVSHCGGLPLAVVVLGGILVTKPTLTEWERVHHDIESSIRKGQGMGKQHHNEVQEILVLSFDDLPWQLVSCFMYLSKFPEDTNIKTKKLYQLWMAEGLLMAVDRREGETMMDVAECYLGELVHRSMVHVEYKEDESFLRKFKSCRLHDLMRDLSLKKAKEVELFEAFDFRHGNNDDKVVKSSSSSGNATRQLVIYFGDNNDIIRRKAVLPDKKRRRNLRSNLLFFRRDDSINCSPSMLRSYVHGFQLLRVLAIEEFNASGYDTVKLSQSIGSLTYLRYLSLKKSRLNINLSCIANLEYLQTLDLRLRYGSLPFSDYKADILQKVGRLQHLYLPDGSVSVKMNNKLVFSGLSNLETLVNFNQDVCDLQDLNTLRNLRKLTCIVVRNIENLEYLVVSNGNLRYSSLLIFYCYLDSERGSALLKQMLMADEYLCSSNINKLYIIGPISILPCDDNVRGFSSNLTTLSLSGSKLKEDPMTTLEKYPNIRFVHLGADAYLGKKMVCSSTGFPKLTTLHLMNLSNLEEWRLDQGGIPKLLYLRVYECKRLKMLPDGLRFLTLLQELYIAKMPEEFCNRVRVVDDRTTDAQDFYKVRHVSRIDIR*
>Pg_S2853.1
MACTSIQSVSSRSPSSPSYDVFLSFRGADTRKTFTGHLFVALQQAGIQTFGDDSDLQMNEQLQSELTKAIQDSYISIVVFSKNYASSRWCLDELVQIMECKRTRGQAVIPVFYDVDPSDVRHQTRNFSNHRTWSVDKVENWRAALTEAANISGFVLKDDANGHEAVLIQKIVDVVLLEVYREDRNVAKHLVGIDSRVKDLYPQLFTGSNDVCTLGIYGMGGIGKTTLAKTIFDRASRKFESRCFLANVREVSNRPGGLLLLQEQLIFALLKTKKFKVDRVERGLSLIKETIRSKRVLLILDDLDNLSQLEALAGEWNWFGSGSRIIITTRDVGLLDKSQVALRYEVKGLDNCESLELFSQHAFRHTAPLEDFVELSKDIISYVGGLPLALQVMGSFLFKKSMREWKSAFEKLQHIPNQELLKNQKISFESLDCTVKNIFLDIACFFIGMDTDDAVKIIEDCGFSTQYGIDILRKSSLLIIDRENKLRMHNMIRDMGREIVRNESPNNPGKRSRLWRYKDACHVLKNFKGTETIEGIKLEMTMPENEHLSTRTFEKMPNLRLLYISKVYFTGSFENLFKELRWLCWHYSPLEFLPSNFHPPELVFLDMQYSKVKILWHHIKPLQNLKILNVSHSPFLKTTPDFGGLEKLEKLLLRNCSSLEQVHPSIGLLSKLSHLDLNGCFNLNQLPEQLGNLEGLEKLDASGANIEQISDSIGHLYKLVELNLEGCRNLRTLPSTICHLTSLEVLSLDSCLKLKNLPENLGNMQCLRQLDVSRTSFEQLPDSIGHLSKLVKLNLEGCEYIRNLPSTICHLTSLEVLSLDSCSKLVNLPENLGNIQRLRQLDASRTAIEQLPDSVAHLSRLAKLNLEGCKNFRELPSSICHLTSLEVLSLESCSNLEMLPEKLGKMQCLSWLAINRTDIEQFPPNLFSLDLRNCSSLRSLSEFPPQLYNLHLSNCTSLVSVLKFPPALNLLDLTNCSSLQSLPELPPTLENIYAGGCTSLENLPILSGLKHLRSLNLENCSRLQSIKELPPNLYKLDLTNCSSLRSLPKLPPNLHDLNLTACSSLESLPDIPPDLECLTL*
>Pg_S3607.9
MELSENIIRYVGGLPLALKVLGSSLFDRPMVQWESVFGKLKEIPHKDIQKKLRISYDALDDDKVRDIILDIAFFFIGMDKDDAIKILDACGLYPEIGINILRERCLLTIDWENKMRMHNLIRDMGREIVREESVKKPRKRSRLWFHKDAYDILKNFKGHENIEGIRLVMPMQVELDISTRAFHSLPNLRLLQISNVNLTGSFENLFEELRWFCWNYSSLDCLPSSFQAPKLVFLDMQHNKVKILWEGTKQLQSLKILNASDSYFLKITPDFKGLESLEKLILQSCSSLSRIHPSIGLLHNLVRLDLKKCYSLNQLPEQLGNMGCLRKLDASYSSIEQLPDSIGHLGKLELLDLGWCKNLRNLPSSICDLTSLVHLSLICCSNLVSLPENLGNLNSLTYLSLLETNIIQLPDSIGFLTRLKELYMAPCKRLRSTPRSIYNLSPLQTLPSNLSQLVNLEDLDVSHRSRTQSLPELPPNLEDLLVVGCTSLDKLPNLSRMYNLIKLDFSKCTSLESLPELPHDLRQLYLGNCSSLESLPELPHDLKKLDLSNCNRLLSLPKLPLNLEGLRLTNCTSLGSLPKLPCKLRYLGLTGCSNIRSLPNFFSGLFLEANFNI*
>Pg_S0745.20
MASTSNQTHDSSSSSSSSSTPPCWSVFLSFRGKDTRNNFSGHLYMALKQAGILTFMDDPELRRGEEISPQLLQAIKESKVSIVVFSKEYASSRWCLDELVEILECKRTNKQLVLPVFYDVEPLVVRHQTGSFATAFESHAKRYATNLDKVEKWKIALTQASNLSGYDLKNEANGDEAKLIKQIIEETAKKLNQEFLHVARYPVGIESRVEKFNKLLSLEKTNDVRIAAIWGVGGIGKTTAAKAVYNRISSHFEDRCFLADIAQTSRQPNGVVTLQNQLISNVLKNDRLKVDNCHQGIEVIKCQIWRRKKLLIVLDDVDNVEQLEHLGIDRDLLQAGSRIIVTTRDLSCLSLLAVDDVHTPEELNKRESLELFSCYAFGQDHPKEGYEEISEEVVDCAGGLPLVLAIWGPYMRSFKSIVHWQSALKKLKKIPHNDVQAKLKVSFDSLDDIEKQLFLDIACFFIGMSKDFTVKVLEDEDLGCFSDIGIEALASRSLVSFGKFERVSMHDMIRDMGREIVRQESLKFPGKRSRLWDRVDVLHVLRKRSGTETIEGIELILDEEDKEQVDGETFEKMNELRLLILRCFRVRGTFINSSEKLKWLCWHGFPMEFIPSNLCMDNLVAIDLPNSSVKQIWEGPKSLERLRFLDLSHSYMLTTSPDFSGAQNLEKLMFRDCTNLVELHSSAGCLDKLVVLNLNNCRNITKVPLSIFGLKSLEDLDLSGCSKLGYEEPLLPASIQGLSCIKRLMLRQCNVLHVPIEIGSLETLQELDLSENQFSSLPDSISNLHCLMHLFLENCVCLISIPDLPRNLEGLYANNCPSLEMVSVASQWDKGPFMDFSDCPKLVNNFANNFRKNLLQSYQGRPEIPGMNISLSETEAPNWCNYQSMGLVLSLLVPSFVPRKLKGWIMCLVTSGGREDHVICVIKNMTKDTNCHLSTKITGCMWLSYVALSEHGVLVEGGDELEISFSTNKRVKKCGVSLIFEGDEEDPERDDQLIIEYSAPVNFIQYGHLAYTSIQRTYSDGENMESFFDLMDTINKFTEDYWRNEAQKMGFPEGFDPFEYFGSVTPENWGNSSGSESP*
>Pg_S2786.1
MTESIVSVVIERLGILLIEESEIFQGVSNHVNEVLAELRKIQDSLKDADLGQDKRDLLYAIRTWLADARKLAYDAEDLLEGFVLHRRLGGGIKSILKRYVCILDESTGLDRLGRQIQSIKAKISVLLTRLPSFESRNLKLKVDESLSSAHEIIMPKELTRFYNHVVGEPEIVGFKEDVEVLLEHLVNDRDRVVTIHGMGGLGKTTLAQKIYNHTSIKRHFTCLAWVSISQKWETQYVLQKILLQFVQDPERKEAILQLTIEQLQKEIFVKSKLVLTTRNVEVAKHVDSKGFFHQLRLLTKGESWKLLYEKAFPKKDLIVPKYVKRMEELGKEMVSHCGGLPLAVVVLGGILVTKPSLTEWERVHHDIESSIRKGQSMGKQHQIEVQEILVLSFDDLPCQLVSCFMYLSKFPEDTDMETEKLYQLWMAEGLLMVVDRREGETMMDVAECYLGELVHRSMVQVEYEEEESLLRKFKVCRLHDLMRDLSLKKAKEVELFKAFDFRHGNNDDEVVESSSSSVNATRQLVIYYGDNKDIIRREVVLPDKKRRHLRSNLLFFSWDDSINCSPSMLRSYVHDFQLLRVLAIEKFNASGYDTVKLSQAIGSLIYLRYLSLKESRLNINLSCIANLEHLQTLDLRLRYESLPFSDNKANILQKLGRLRHLYLPLQYDISKMNNKLVLNGLSNLETLLHINPYVCDLQGLNTLQNIRKLSCTEVRNIEILEYLVNNVISNSNLRYSSFQILNCDLDSERGATLLKQALMGDKYLCSSNIHNLVIKGPVNAKFRPRVQSQNSRDETCTITDHTEA*
>Pg_S7554.4
MASSCTSTHRWKYDVFVSFKDEDIGKGFMDHLFSDFKRKGIHAFREDDHIKKGEEITSQIYEAIEKSRILVVIFSQNYALSTKCLSELKKILKCKEKEKKDQYEIWPIFYDVKPYMVRYQAGSFEAAFKEHEASKKKEVPEWKEALAKAADLSGLELQDKANG*
>Pg_S3793.10
MAEIAIEYLVAKLEDWIFKETNKQRAAEVTKLKTQFDRVKPFLKYVDWKWMIMEDDVFETWVSDVIDLAREVENFIDNDYHNRRDTREFSMSSLVGLLGESLNYFIEGKTKDNSHTSIAFLLNSVSQKLKEVEIRKNIPLLSSMEEARDDRHMWHAESFKLKFPLTRIVGRDKEIKMLKQWLLKEDVDTPLLVAVTGISGIGKTAVSTTVFECIKIYFDCAAWVFVSSRPTIEILRDIYMGFTRTSFGMMDHRYIDEMNVEELAKIINDYLVGKKFLLVIDDLDALDAWEYVKCALPLKCRGKVLMTTWNSAFPAVLCKHVLHLEPLSPKDALELMRWRICWQHYDLGEVLWPSSVELIVEKILQICDGHPLLVATVGGMLSTVNIKEPNEWDNILGMLKAAVECLPHFNMIQKVLVVSYFSLPPMLKCCLLYCGVFPSHYEISCKRLIRIWVAEGFIARQLLGMTEEEIGMHLLNNLIRRNLIEVARVGANGDVVSCRLLRLMQHFILKTMNKDFLRIMSNKIQHISSKATRVLVIHGMINNFILDVNTTPIRSLLLFREDGLWSPSILLNSFSNIKFLRVLELQNSPIDALPDAVGDLVLLRYMNLRGTRIHNLPSSLKSLHELQTLDIRNTYVRALPGGIDNLKMLRHLLLADSFSNRVVKLDGDLMFCKDLQTLAGIKLTQQIAFGLTYLPQLLKLSVGEVEGRGTSLQLSKSIDLMKNLNSLTIKCAWRKEIQIQASNPLENLEKLRIEGWIRNLLGWVCKLKSLKYLHLKDCMLTEDPISSLQYLPSLTILTICNAYKGNNMCSDDAAGFPNLKELSLMNLAGLEEWTRIEEGCMRSLHTLIIAKCPQLKLPPKGLQNLTNLNMLLVKSMPAEFVRETRELPLRTGLQFSIVC*
>Pg_S6001.8
MANGRSFCHVFLSFKGETRNKFTCFLHDALKAEGFEVFMDKEAIRVGDKVDSRIQDGIKGSMSAIVVFSENYASSTWCLDELLLILERNKNSRYFIIPIFYEVEPADIKHQLGRYGDALQKHKARHGDDKVEKWRQALAQVGNILGEHVQGMQSIFIKNIVKMFREKLSVEFPQFRLPLPINPVLQGNPSASTSSIKRNDKVILYTTGKEDAIGSNAILRLILVKYNVKFEERNCHKDPKYIRELEELVGNDNVNLPMVIVNGKDLCGEEEVEGLEDFDGIQVKQKLKSALNLINISARQIESMTEMMRRTSLIQNRITNNSTGSSFWDDYKL*
>Pg_S6001.9
MAKESSVCHVFLSFRGETRDTFTCFLHDALKAEGFETFMDKEAIRAGDEVDGRIRSGIRCSMSAIVVLSKNFAFSTWCLDELLLILERKNTSRYFIIPIFYEVEPAEIKHQLGSYGAALEKHKQRHNDKVEKWRQALVDVANIFGPRFDGMQSIFIQNIVKLFREKLSVEFPECRPPLPKNSVPQRNPSSLSSSSDKVVLYTNEPDNVMANKLAKSILELGNVVFVERNCFKDPKYITELRELVRKKELRFPTVIVNGKDLCGEEEVEGLEGFRFKSYLKATLNSLNTTTRIAYDIRNMSSSKLGSKTIGMNGK*
>Pg_S1671.50
MADAVVEFLLENLKQLLLYNVDLISGVKDQVESLYRELSLMKAFLRDSKEKRSEYETVREIVRQIRDVAYEAEDVIDTFVVNAAMQKARSTLSRIVHVLDYPAKLRSVAKEIETIKMKVKDIYDKKKFGIEVLQGGESSSKHSPQKRAPVVEEDNVVGFDEEAKTVVTRLTNGAEQLEVISVVGMGGLGKTTLARKIYTDPSVEYYFYIRAWVYVSQEYSRREVFLAILNSLTQLTDQMFKSSDEQLAEELREHLSSGRYLIVIDDVWTIDAWNDLRMAFPNRNCGSRILLTSRNTDVAQHANPDNPPHPLRFLTDDESWELLQKKVFRKGSCPSELEVLGKIIAKKCYGLPLAVVVIAGLLSKKDKTRDWWKKVADSVSSYVARDPKQCMDVLALSYKHLPDHLKVCFIYFGVFPEDFAIPVWKLLRLWVAEGFIQQIGQACLEDIAEEYLEDLVERNLILVEKKRANGRIKACRIHDMLRDLCLREGAEEKFLEVIKGNVQNASLIPIQNYHRRLCIHSHVLNYISSKPSSPQVRSFLCFAIEESELPPEHTSFIHEAFKLVRVLDVRSISLSRFPSEIVQLVHLRYVALFGNFKCLPASISKLWNLQTLIVETKSRDLDIKADIWKMLQFRHLHTSGSSRLHGPPAKTRKDNEDPFVRRNIQTISTVSPDSCTENILARTPNLKKLGIRGKLVTLMEVKGGSSMFDNFAKLDNLETLKLLNDTFPCPPSEGKLPCLPQWYKFPPHLKKVTLSDTLLDWEHMSTIGMLPNLEVLKLKEYAFKGERWEPLDGGFLLLKVLQLGRTDLVQWEASSHHFPRLERVVLKHCTKLEAIPSGLGGVSALQTMELYWPTSSAAASARVIQQQQHSMVKNGFKLLVYPPDV*
>Pg_S0093.74
MAATFIGGAVLGSAFSELFKAVIEVAKQTLNFKSNLKTLSKTLTSIKPVFDEIEKLNRVLDRRQEETDIFIERLNHGVKLVAKCSTIQCWNAYKTYVFSKKLVKLDQSISKFFQIDVQGFVAVNSMKTLVEVKESNDKLDLILSLLRIDGGGLSGHGRCSVPGLPDFVVGLDGPLRDLKAMLLKDAEPVVVLSAPGGCGKTTLAKMLCRDLEIEGIFGENILFVTVSKTANLNVIVQKIFKHQVPDFQSDEDAINHLEHLLKQIGPSPILLVLDDVWPDEESFIDNFTFKLPNYKILVTSRYNLVPRFGSTYNLNILNDQDATTLFHHSALPKDGSFKVPDDLVKKIVKGCKGFPLALTVVGRSLYGRPEVIWRREQKKWSDGKSIFDTNSNLLLRLQTSLDALDDITLIKDCCLDLGSFPEDQMIPATTLMDMWAELYKLDYEEMDTLAYLVELTFRNLVNLVSTRKVGSDVDSYCNENFVTQHDLLRELAIHMNNLDPIEHRKRLILEMRGNDLPKWWIEKMHQPIYARLLSISTDKNFSSSWHDMQFPEAEVLILNFCSSNYTLPQFIERMYQLKVLVVTNYGFSASNLYNFRLLGCLSNIRRIRLERVSISSLDMSLFQMMSLRKLSLTMCEIGKAFTIEIAHVFPNLLEIEIDCCDDLVKLPVGLCNIASIKKINITYCNELYALPEEIGRLTNLEVLRFNSCTKLVDLPESIGNLLKLTVLDISDCLNLSKMPERVGELCNLKRIHMRGCQGLSELQRLPPSVKDLRLLEEVICDVGASHLWKPFQGHLTNLNVEEVQEDVYGNLMRVISSIKLP*
>Pg_S7460.2
MAVTDLFAGEIATELLKILFNISRKACLCKQSADQLIDSIKELLPIIQEIKYSGVKLTANRQRQLDDLSKTLRDGLELAGKALRSSRWNVYKSLQLARKMEKLDKSVLRFLQGPMQAHVLADVHHMRFESAERFDRLDASARRLEQRLGAMKIGVGGGGDGGGWLGEAVKRVEDQEMYEGSLVNMFVGMEMGKRKVKEMVVERDDLGVVGICGIGGSGKTTLAREICKDDQIQSYFNKRIFFLTVSQSPNVEQLRQKIWEIISGNVINGFTDVIPQCTLKCDLKPVVRTLVILDDVWSLSVLEQLIFRVPGCKTLVVSRIKFSPSVLNCTCEVELLWADEAMSLFCYSAFGQKSIPLGTNEKLVKQVVEECKGLPLALKVIGASLRDQPEMFWTGAKNRLSRGQPICESHEIQLLERMKLSIDYLPEKVRECFMDLGSFPEDKKIPLDVLINIWVELHDIDEEEAFAILVELSDKNLLNLVKDARAGDMYSSYFEISVSQHDVLRDLAIHLSNSKSINWRKRLLMPRRETGLPKEWERNMDQPFNAQIVSIHTGEMTEMDWFNMEFPKAEVLIINFSSSEYFLPHFINNMPKLRALVLINYSSSNAVLHNTLVFSNLAYLKSLWFEKLYVPQLPETTTPLKNLRKISLVLCKINNSRDQSNLDTPLLFPRLSELTMDHCINLTELPSSICRIQTLKSLSITNCDSLIGLPTDLGKLKFLQILRIYACPNVEELSPGISGLIWLKYIDISQCINLIYLPEEIGGCLSLEKIDMRECPQIKYLPKSLVSLRSLQRVICDEEISLQWGKVSKAIPNLCVQVAEECFNLDWLAE*
>Pg_S2531.6
MFQNSQMVYFVYKRIFSINFRKKNILISNSDEGINWIKNICYSRRVLILLDDLDDLNQVNQLAGHKNWFSTGSIVIMVTREAKLLKEAQLDHTYEMTVLDKDKSLELFRRHAIGEETPSEDHISLSIDIARYCGGLPLALEVIGSHLRGENMTYWKNALKEFQSKPHKTIQDSLKISYDALGKDRKKIFLDVACFFIGWKTKYLVKFWDGCGFFAENSIRDLMYKCLLKFDEKNCLWMHDLVRDMGRAIVVEESDSSLKMPSRLWIHQEVRDLLQHPKGVEAVEGISLDLSNLQSITLETKAFEAMHQLRFLEIYNVDVTGSFEHLFGKLRWLRWQSCRLKSLPSNFHPREIVVLDMKYSTISKLWEGVKHLNNLKILDLSYCKSLVETPNFTGIRSLERLMLRDCKRLSTFDPSICELRSLEELDVYGCSNLHRFPEQLGELECLISMSNLRSLKKLYIGGYSILRKLPERLGEMKCLLDLEISDQYNLTNLPASICYLRGLKKLKFKGCSKLERLPEKLGNLECLLDLDLSKCKNLINLPTSTCNMTSLEKLNVDGCSNLKRLPEGMGNLKRLRTLNASKTGLEELPDSIGHLSSLVHLHLSECRNIRTLPDCICNLTSLQVLNIDYCSGLQQLLD*
>Pg_S2531.7
MINNLEPQTLQRLDLKSNGCDLQSSQLQRRAEPEVNCRDKTTLLVKAGIKTFIDDEELPTGKEIKPELRKAIRESRMSIIVFSKNYASSRWCLDELMEIIECKRTMGQLVLPLFYDVKPSDVGHQTGSYGEAFQHFDDESDKPKVKNWRVALKEAADLSGRVLADEENGLWQVVMKVVFTQQGLKKAIVVKPVDMSDTNWEMKNANETFESK*
>Pg_S0132.12
MALVRTQEASFSSSRCTYQVFLSFRGVDTRKTFTSHLYTAFVQAVFHKFRDDDEIERGNNIKSELEKAIQQSRISIIVFSKNYASSKWCLDELLMILERKRTSKHVVLPVFYHVDPSQVRYQSGSIGEAFNRYEENLKTETNDERKKEFTDKVRRWNGALREAADLSGMELKD*
>Pg_S0107.10
MAAVRPQEASSSTFRCSYHVFLSFRGKDTRETFTDHLYTALVHAGIHTFRDDDELQRGENIESELQKAIKESKISIVVFSTNYATSRWCLDELLKILECQKISGHIILHVFYHVLPSQFRFQTRSFAEAFARHMERLKSKTDVQKREGMEKVEKWKAALREVADLRGMVLQVGHVAKFIQSIVKEIGIKLNRTILKVAPHPIGIDSRVSAINWWVQDR*
>Pg_S1642.16
MAEAVVSFAVERLGDLLIFEAKFLSGTRDKILEIQRQLKEMQNFLKDADNKRGNRKVGKWVAEIRELALQTEDVLETYAVNVASRRERGHIKKIMRRFACIIGESITIHNICAEIGSIQAKITNLATSRRTFGIQALYDHQVESSKAEEERRRQLRITYAHSIERDFVGMKEEIKELVLHLKNKDRGYEVVSVWGMGGQGKTTLVRKLYNHTDVRSYFQVFAWVCITQKLERQKVLQDILQELLPMRSNDEIKRMGDTELVQQLYTTQKEFKCLVVIDDIWSVGDWELLKQAFPVEETSVSKILLTTRNEAVANIGFPYKLRSLSDEEEIRVEPKKEELIWKEKLGRDMVQQCRGLPLAISALGGLLKNKNSLMEWEMVKKDIASNLRREGDGGVMHILGLSYDDLPFRLKQLFLYLGTFKEDEEIEIGELYLLWIAEGMIPSFQKAKGEMLMDVA*
>Pg_S1642.17
MDEQYKKYSRVSWLRVRSCRLHDFIRDLCLSKGKEEDILKIIDFRDAHNDQFLVEARRLAIYTADKVNDIALEQQYMVGQIRSLLFFNAYDSPEKVHNFNLKDFKLVRVLKLDKFMFRKRELSRGIVELIHLRYLSLKDCGLKELPSCIGDLRYLETLDLRVYEQVDLFIPNVLWKMKRLKHLYLPYKIRGVNKKLRFDGLKELELLQYFDASKCDANDLMKLTNLQVLISAATNSLQEQEGVMNFVNSDLHHPRGNYMIPDHLYEQPRLSRSLTCIRLRGCNFEADTMVLLQKLPNLQILELNGNSVAGNEFVCSANSFPQLIYLELWNVEKLEKWRVDEGAMPKLSILEITKCEKLEMLPEGLKFLTSLGELRISWMPKAFNDRVGVIDGVEGQDFHKVCHIPSVVIH*
>Pg_S1642.19
MAEAVVSFAVERLGDLLISEAKFLYGVKDKVLEIQSLLKEMQNFLKDADKKRGNQDIGKWVAEIRELALQTEDVLETHAVKIASRREEGRIKKIMRRFACIIFECITLHKIGSEIGTIQAKITNLATSRPTLGIQALDDHRVESSKVEDERKRQLRITYAHSIERDFVGMEEEIKELVLHLKNKDRGYEAVSVWGMGGQGKTTLAKKVYNHIDVRSYFQAFAWVCITQNLKRQKILQDILQGLLPTKSEGEIREMGDTKLVELLYKTQKEFKCLVVIDDIWSLNDWEMLKQAFSVEEMSGSKILLTTRNEAVANTGFPYKLRPLSEDEGWKLLLQKAFPRRDDAAEIKVEPKKEKLGRDMVQQCQGLPLAISALGGLLKNKKSSKEWEMVNKDIASNLSREGDDGVMHILGLSYDDLPFRLKQLFLYLGTFKEDEEIEVGELYLLWIAEGMIPSVQKAKGEMLMDVAERYLVELAQRSLIQLEPMDKRCLDFSSVPWLNVRSCRLHDLIRDICLSKVKEEDILKIIDFRNSHNDQGMELTRRLAIYNANKVNDIALEQQYMVGQIRSLLYYNAFVYTEKVYSLKDFKLVRVLKLYGFKFKRRKLVREIAKLIHLRYLSLVGCELKELPSCIGDLRYLETLDLRVDGDLFIPNVLWKIKRLKHLYLPYTIRGVNKKLRFDGLKELELLQYFDASKCDANDLMKLTNLQVLIDAMTCSLEEQKGVMNFVNSDWHHPRYTSLKIGLFDHNNLIQLLECDNLNQLTISGDNYMIPDHLYEQPRLSQSLTRIKLYNCHFEADAVVLVEKLPNLQRLELYDNCFAGNEFVCSANSFPQLVYLKLWDVEELEKWRVDEGAMPNLSTVEIGACKRLEMLPEGLKFLTSLGELTISQMPKAFNDRVRVIEGVEGQDFHKVRHIPSIVIQYELR*
>Pg_S3490.5
MAVTDLFAGEIATELLKILFNISRKACLCKPSADQLIDSIKELLPIIQEIKYSGVELTATRQRQLDDLSKTLRDGLELAGKALRSSRWNVYKSLQLSRKMEKLDKSVLRFLQGPMQAHVLADVHHMRFESAERTLVILDDVWSLSVLEQLIFRVPGCKTLVVSRFKFSSSVLNCTYEMELLRADEAMSLFCYSAFGQKSIPLGTNEKLVKQVVEECKGLPLALKVIGASLRDQPEMFWTGAKNRLSRGQPICESHEIQLLERMKLSIDYLLEKVRECFMDLGSFPEDKKIPLDVLINIWVELHDIDEEEAFAILVELSDKNLLNLVKDARAGDMYSSYFEISVSQHDVLRDLAIHLSNGKSINWRKRLLMPRRETGLPKEWERNMDQPFNAQIVSIHTGEMTEMDWFNMEFPKAEVLIINFSSSEYFLPHFINNMPKLRALVLINYSSPNAVLHNTLVFSNLAYLKSLWFEKVSVPQLPETTTPLKNLRKISLVLCKINNSRDQSNLDMPLLFPRLSELTMDHCINLTELPSSICRIQTLKSLSITNCDSLIGLPTDLGKLKFLQILRIYACPNVEELSPGISGLIWLKYIDISQCINLISLPEEIGGCLSLEKIDMRECPQIKYLPKSLVSLRSLQRVICDEEISLQWEKLSKAIPNLCVQVAEECFNLDWLAE*
>Pg_S6474.4
MGGQRKTTLAKKLYNHTDVRSYFEAFAWVCITQKLERQTVLQDILQKLLPTKSEGEIGEMRDTKLVELLYKTQKEFKCLVVIDDIWSLDDWKTLKQAFPVDETSGSKILLTTRNEAVANIGFPYKLRPLSNDEGWKLLLQKAFPRRDDAAGQFLFLFFYYNIL*
>Pg_S6474.5
MVQQCQGLPLAISALGGLLKNKNSLREWEMVKKDIASNLSREGDGGVMHILGLSYDDLPFRLKQLFLYLGNFKEDEEIQVGELYLLWIAEGMIPSVQKAKGEMLMDVAERYLVELAQRSLIQLEPRDKRWLDYDHPHSVPWLNIRSCRLHDLIRDICLSKGKEEDILKIIDFQDAHNDQGMELTRRLAIYNAHNLDISLGMVGQIRSLLFFKLAIDLPEQVFNFKDFKLIRILKLDGFKFSERKLHQEIGELIHLRVFDSGGVIIPDVLWKIKHLKHLYLPSFIRHVNKKLRFDGLKELELLENFDAFRCDANDLKKLTNLQVLINVSINSLEEQEGVMNFVNSDLHHPRYTSLKIWHDYNLIQLLECENLNEFTIVGDDRGNYMIPEQPRLSQSLTRICLFNCNFEADAMVLLQKLPNLQRLELNGNCFAGNEFVCSENSFPQLIYLEFWSVEKLEKWRVDEGAMPSLSKLEIMNCKQLEMLPEGLKFLTSLRELRILKMPREFIDRIDEIDMYCERGPDFHKVRHIPSIVTSMY*
>Pg_S6474.2
MEARRLAIYTADKVDIALEQQYMVGHIRSLLFFSAYDSPENVHNFNLKDFKLVRVLKLDRFMFRKRELSRGIVELIHLRYLSLKDCGLKELPSCIGDLRYLETLDLRVYDQVDLFIPNVLWKMKRLKHLYLPFYIRGVDKKLRFDGLKELELLENFDASKCDANDLVKLTNLNSLQEQEGVMNFFNSDLHHPRYTSLQIKWHIYDLIQLLECDNLNELTISGDKRGNYMIPDHPYEQPRLSRSLTCIRLRGCNFEADTMVLLQKLPNLQRLELNGNCVAGNEFVCSANSFPQLIYLEVWNVEKLEKWRVDEGAMPNLFILEITKCEKLEMLPEGMKFLTSLGELRISWMPKAFNDRVGVIDGVEGQDFHKIRHIPSVVIH*
>Pg_S6474.1
MVQQCRGLPLAISALGGLLKNKNSLMEWEMAKKDIASNLSREGDGGVMHILSLSYDDLPFSLKQLFLYLGTFKEDEDIEIGELYLLWIAEGMIPSVQKAKGEMLMDVAERYLVELAQRSLIQLELMDEQYKKYSRVSWLRDHVAFMTLFETYV*
>Pg_S1712.5
MAAASPREASSTTFQYSCHVFLSFRGEDTRKTFTDHLYTALTNAGIRTFRDDDELPRGENIESKLEKAIQESNISIVVFSKNYASSRWCLDELVKILEHKKNSTSHMILPVFYHVVPTQIRHQTGSFADAFARHVERLKSKNDEKKREGMENVERWKAAISEVTDLAGMELQDGQEAKFIKAIVKEIVKKLKRSVLRVPDHLIGMKFHVSGINYWVQNGSNDVEIMVIYGMGGIGKTTIAKIVYNLNFDSFEGSSFLANIRDASEQPNGLVRLQRQLHSDILKGRKEKIYNVDEGAIKIRDVVSCKRILLVLDDVDQLDQLNAVLGMRDWFHPGSKIIITTRHKHLIKSNDVRKMYEVNELNGDESLQLFSWHAFGQEHPNEGYVEHCKGILKYCGGVPLALEVIGSFLFGKDIDIWVSQLEKLERVGDGVVKKLRITFDGLPDNDIKNVFLHVACFFVGEDKDWTIKVLDSCDLQTAVAIEHLVGRCLLHIDRDNNTLRMHQLIKDMGRDIVKQEAPDEPEKRSRLWHPKDCSSVLSDKIGTEAIKALGFDLQMFKKDNRVKSNYIAKNEKKHRFEDVHDNTFELFKSLKRHASNFLSWLPMKNNLYEGDFETNAFTRMRQLKLLKLNYVKLEGSYKEFPKQLRCLYWHGFHLGSIPNDLSLERLIILDMQYSSLKQVWKGKKFLPSLKILNLSHSKWISRTPNFSRVSNLERLILKGCASLVDVCESIGFVEGLALLDLSDCTSLKELPRNIGRLRSLEKLMISGCSSLCEFPTGMGSMESLKEICADRTRNIALIPLSREVQQWDLPGCLVELSLGCGNLSDASFPKDFYNLPFLEYLHLSGNLIRSLPDCIKTLNRLELLSLSFCPLLQSVEGLPSTVTDLFVTHNESLEIIKSTSNLLCIHCGDCENLVEVEGYYKSVGIENVDTRIIKNLGLLEFQVEDKVVEKMKVRYEYGIFSTYIPGKELVESWFDYIDRSGSRSTYFIVPDNSSSSKKKKKKRRIRGLNVCVAFDDLYDKSNFYWHDECEISNRTKDLSWIYYWPVSKSWKKDGKYEDGIIMLSHWRLGNLLEVGDHLTIRLLTTNSVIKEVGLKVVYDDDEDDERKEGTTSGLYSFNKYHNNKKNKKKDIVTLSWNEEGNSYKHLSDWRHTHGNTMYLQHSFYSN*
>Pg_S1712.3
MRDWFHPGSKIIITTRHRHLVKSNDVCKMYEVNELNDDDSLQLFSWHAFGQEHPNEGYVEHYKGILKHCGGVPLALEVIGSFLFGKDINIWASQLEKLERVGDDNIVKKLRITFDGLPDNDIKNVFLHVACFFVGEDKDWTIKVLDSCDLQTMVAIEHLVGRCLLHIDHYNNKLMMHQLIKDMGRDIVKQEAPDEPEKRMCICILFLIQFILVIYIQQGTEVIKALSFDVPMFKKDNKVKSNYIAKNDRKRRFEDVHDNTFEWFKSLKCRASKFLSWHPMENNLYEGDFETNAFTRMRQLKLLKHNYVKLEGSYKEFPKQLRCLCWHGFHLGSIPNDLSLERLIILDMQYSSLKQVWKGNKVCNTRFNLFSFVLSSKFLKNTLCSGAFYRPSIGPKIQYQKGWRTDGPKPMKVLVVFGSAFEPSGTIAEPGLVMFGVGSSSSLGRSPG*
>Pg_S1712.4
MAAATPQEASSTTFHYTYHGFRGKDTRNTFTDHLYTALTNAGIRTFRDYDELPRGENIESKLQKAIQESKISIVVFSKNYASSRWCLDELVKILEHKKNSTNHMILPVFYHVVPTQIRHQTGSFADAFARHVERLKSKNDEKKREGMEKVERWKAALSEVADLSGMELQDG*
>Pg_S1746.23
MAKDDSFCHCFLSFKGETRNKFTCFLYDALKAEGFETFMDKETIRVGDQLDSRIRDGIKGSMSAIVVFSENYAYSTWCLDELLLILDRKKNSKYFIIPIFYEVEPKDIKHQRGNYGAALERHKERHNDDKVEKWRQALVQVANILGEHVQGMQNNFIKKIVKLFGEKLSEEFPQLGLPLPVNPVLQGNRSDSTWSSEGKDKVILYTTGKEDGIGSNAILRLIMVKNNVMFEERNCYKDPKYITELEELVGNDNVIRLPMVIVNGKDLCGEEEVVGFEDVDGIRVKHKLKSALNTINLTARQIESMRMRMRMRSSSSNYNRNINTSSKSRFMDTYRMNKG*
>Pg_S1746.21
MANESSFCHVFLSFKGETRDTFTCFLYEALKAEGFETFMDKVAIREGDEVDLRIQQGIRDSMSAIVVLSKNYAFSTWCLDELLLILGRKNTSRYLIIPIFNEVKAADVRHQLGNYGDALEKHKKRHNDDKVKLWRQALEQVGNILGQHVEGEQSVFIQKFVKLFREEFSAKFKECHVPLPKNQVLQGNPSTSSTHEVPKRDKVVLYTTEADRLSGEYFTIKWILMKKGNVELIERNCSREPKYITELENLVGTSTRVIKFPTLIVNGKDLSGEEEVEGLDGIRSAVRSLVTHMRSSKETMNNFMKNLTNMSGRSWFNYY*
>Pg_S6643.1
MLLSRWCLDELVEILEWKRTMGQLVLPIFYDVDPSVVRHQSGSYAKAFQNFVGELKMHNVEKWRAALTEATDLSGNVLRNEVNGSRCPNKPQGTQETEGINLNLSRLQPIRLNVKIFDAMRILRLFRVNIVYGCLV*
>Pg_S0622.3
MDMVQQCQGLPLAISALGGLLKNKHSLKEWEMVKKDIISNLSREGDDGVMHILGLSYDDLSFRLKQLFLYLGTFREDEEIKTGELYLLWIAEGMIPSVQKVKGEMLMDVAERYLVELAQRSLIQLELMDERGLDYRHRPVPWLKVISCRLHDVIRDLCLSKGKEEDIFKVIDFLDVHNDQLYHSVNPLGMEARRLAIYNAEKGQIGLEQQYMVGQIRSLLFFNAYSTFPEKLHNLKDFKLVRVLKLDGFKFRRRKLLREIAKLIHLSLTCIRLRGCNFEADTMVLLEKLPNLQRLELHYNSYGGNEFVCSANSFPQLIYLELWNVEKLEKWRVDKGAMPNLSTLEIGACSKLEMLPEGLKFLTSLGVLRISSMSKAFNDGVGVIDGVEGQDFHKVRHIPSIVIQDERRMN*
>Pg_S0622.2
MAEAVASFAVERLGDLLISEAKFLSGTRYKILEIQRQLKKMQNFLKDANNKRGNQEVGKWIAKIRELALQTEDVLETYAVKVASRREGGHMKKIMTRFACIIGECITIHKICAEIGSIQVKITNLATSRQTFGIQALALDDHQVESSKAEEERRRQLRITYAHSIEKDFVGMDQKIKELVLHLKNKDTGYGVVSVWGMGGQGKSTLVRKLYNHTDVRSYFQAFAWVCITQKLERQKVLQDILLGLLPMRNDDEIRRMGDTKLVELLYKTQKELKCLVVIDDIWSVVDWKLLKQAFPVEETTGSKILLTTRKESVANIGFPYKLRSLSNEEGWKLLLHKAFPIRGDDAA*
>Pg_S0159.49
MADIFLSASVMVLFDRLASVELLHLARQVGIDAQLKQCKKTLSKIQAVLADAEEKQLTSRAVKLWLADLQDFSYDLDDILDDLETEILRRKVMAHSQAASISQVSELFSSFTSNFNPMTILFNYDVGSKINDVSTRLQEIFQEKDDLDLKENVGGIQSYTTWKRWPSTYLVEPHVYGREKDKESVLRMLLRDEETDGDGIVVPILGMGGVGKTTLAQLVYNDEIVDTHFELKGWACVSDNFDLLGVTKSIHESLTSQPCNLNALDTLQVTLKEKLSGKKFLLVLDDIWNQNYEDWDLLRRPILVGAPGSKIIVTTRIADVAKMMNRAQEHHLKQLGDDHCLSLLARHALGREDFDEHLVLKEIGEKIVNKCQGLPLAVKTLGGLLRTKQHQNQWEDILNSKIWELPEQPGGILPALRLSYHHLLPHLKQCFAFCAIYPKDYEFDKNKLVKLWMAVGLLPRTKGTKQSEDFGWEYFDDLLSRSFFQQSSTYESKFVMHDLLNDLAVFVAGERCFRLEDKLECTDISERVRYSAYITQRFDVFQKFRIFYKFKCLRTFLRLDIHYRHTTHLSNKVLKDLVPQLKCLRLLSLSSNTITELPTSVGVLNHLRYLDFSWTLIKTLPESVSSLYNLQTLLVRGCKYLRKLPVGIGNLINLRHLDNAETRELQEMPHGIGKLTSLQTLSKIVVGKICGLELSELRDLVLLRGKLSIIELQNVIDIRDAQKANLRCKQGLDVLILEWSTEFDESRDAKLETDVLGFLQPHKNLEKLAIHYYGGIKLPSWIGDPSFTKLLEINLIGCERCTSLPPLGKLHFLKVLCIQGMLELRSIGFELYRDEHSSDSHFHHLSA*
>Pg_S1536.10
MSKHAHKCIYDIRQPARPWRHDVFLSFSGVDTRMGFTSHLYDALTRQGINTFRDDEKLLSGNHIRPELLEAIAASRFGVVVLSSNYATSTWCLEEVAYIVDCMEKMEMIVIPVFYHVDPSDVRSQMNTFEQAFAKHETDHRIAPEKVKTWRVAFRKVGDISGVHVQGTRYESEVITEIVRRIFKDLQITLPRDATKGLVGIESRVEELKSLLNMNSNDILFIGICGMSGMGKTTLAEVVYEGIRNHFQGYSFIGNIKDISRKNDSDLCKLQQKLLVDVLKDEHIRVSSVVEGVSMLQERLRCLKIIIVLDDVNNRDQLKLLAGEHEWFGNGSRIIMTTTNEDLLTIHKVDGKYKCEGLNFSDASRLFNLSAFKEGKPKQGYEKLSSDIVELAGGLPLALNAFGSLLFGKGVEYWRETLEKLQQCPEEEVLQRLEICFGRLEKNEQDIFIYIACFLKGRNHVLVNDILKNIGLYPVRGIDILINRSLITLNYDDSVWMHDLLQQMGWEVLRKEFPRQPGKRTGLKCREDIVDICTSKEKGTKAIEIINQEQYGVEVENCIGYLESFSKMKKLKFLRISNVLFPYGLEYLSNDLLILEWYGCSLKSFPPTFEPKKIYEVDMRSSRIEKLWKKDIDMPNLRSINLCCSEDLTKIPDLTSTPNLVKLNLEGCTNLVELHESLLVHKRLSYVNLKGCRNILSLGNNMEMDGLEALLLSGCSKLEHIPEFGENMKRLEHLYLDGTKIKLLPDSLGKMRSLRKLDVSETAIEELPSFILHLERLRLLHIHGCRLLSLTRTFHSLKLSLLGLKELDLSACSLDAIPDGIGLLYSLKELDLSENDFVTLPASISLLSNLRTLSLNCCRRLESLPKLSKINEDTLYGVEIRFSHYISGERLDVSKFRSLSQRINPTVSCLNCPKLIENQSDSGLADTILKKYLQVRTECRVIPEAIFEIVAAGSEIPQWFELRRSAYMIFEGTGMYSIFDIDKCVGVALCAVIVVPNSLVNMRDAYIEVKYEIVAHIHVAGKYWRKPVPINFLEAELETQLVWYWTVPDDVGIAVDPSQIHRYCISFSVEPEDGNLEVKKFGVRFLCGEEILKLRGTRFSNNEIPSMVRRYKVFCEANQQLKSFNSSFQDHTCKVITILATGLKHGSISLDSLREVIESVLEMNQEVVKVILECKEEIWKDKQLFSFVLSFFSEVDLPILKLCTGLMKILKGTVDSWLIVQMAMHQIEVKRRAAGSPNYLETKQQLIDLDLEVAKVPFSAKLITLFQTFSDQQVAILLRRLMKQDMKSKSKSESVKAWHKVLNVTSSATLSAVLVSAVLDLRIAEPLPMMTTIDYVHVVHTWIDQWEFRPSLDWDVRISDFDGILELLEELKSKMEFPTKEEEEEIKKKISGCTKSIEDMSMHAYKCCNDSKQAHKEIKTGSRRRLRGTRFSINRCFQDHTRKTIGLKNNTRGGVPSRVG*
>Pg_S1536.12
MDSNDIRFIGICGMSGMGKTTLAEVVYEGIRNQFQGYSFIGNIKDISRKKDSDLCKLQQKLLVDILKDEHIRVSSVVEGVSMLQERLLGLKIIIVLDDVNNREQLKLLAGEREWFGHGSRIIMTTTNEDLLTLHKVDGKYKCEGLNFSDATRLFNLSAFTEGQLKHGYEKLSSDIVKLAGGLPLALNAFGSLLFGKGEEYWRETLEKLQQFPEEEVLQRLEICYVRLDRNEQDIFIYIACFLKGRNQELVNDILKNIGLYPVRGIDILINRSLISINYDDSVWMHDLLQQMGWEVLRKKYPRKPGKRTGLKCREDIVDICTFEEKGTKAIEIINQEQYGAEVENCNGHPESFSQMKKLKFLRISNVIFPNGLEYLSNDLRILEWYGCALKCFPPTFGPKQIYELDIRSSRLEKLWKNNIQGMPNLRSINLCCSEDLTEIPDLTSTPNLEQLNLEGCTNLVKLHKSLLVHKRLSYVNLIGCRKLQRLGNNMEMDGLEVLLLSGCSKLEHIPEFGENMKCLEHLYLDGTKIKRLPESLGKMRSLRKLDNQSGSGLADTILKKYLQVRTECRVIPEAIFEIVGAGSEIPQWFELGRSAYMILKGTWAKHQGLRDDIDFDTCIGVALCAVIAVPYSLVNMRGVYIEVKYEIVAHIHVAGKDWRIPVPINFLEAELETQLVWYWSVPDDLGRAVDPSQIHQFHISFSVEPEG*
>Pg_S1536.11
MASDLVLGSSIEEWHQSLAKYEDKYKILGTIGSFLIGTDFDGISKILQELSFRGEDTRMGFTGHLYDALTRQGINTFMDDENLRVGDHIRPELLEAIAASRFGIVVLSSNYATSTWCLEELAYIVDCMEKMLLVVIPVFYHVDPSDVQHQKETFAQSFAKHETDHRIAPGKVEIWRVAFRKVGDIVGLHVQGTR*
>Pg_S0760.4
MAKESSVCHVFLSFRGETRDTFTCFLHDALKAEGFETFMDKEAIRAGDEVDGRIRSGIRCSISAIIVLSKNFAFSTWCLDELLLILEHKNTSRYFIIPIFYEVEPAETKHQLGSYGAALEKHKQRHNDKVEKWRQALVDVANIFGPRFDGMQSIFIQNIVKLFREKLCRIPGMPPPIAQKLCATRQPLFPFLTK*
>Pg_S0760.6
MANGRSFCHVFLSFKGETRNKFTCFLHDALKAEGFEVFMDKEAIRVGDEVDSRIKDGIKGSMSAIVVFSENYASSTWCLDELLLILERNKNSRYFIIPIFYEVEPADIKHQLGRYGDALQKHKARHGDDKVEKWRQALAQVGNILGEHVQGMQSIFIKNIVKMFREKLSDEFPQFRLPLPINPVLQGIPSASTSSIKRNDKVILYTTGKEDAIGSNAILRLILVKYNVKFEERNCHKDPKYIRELEELVGNDNVNLPMVIVNGKDLCGEEEVEGLEDFDGIQVKQKLKSALNLINISARQIENMTEMMRRTSLIQNRITNNSTGSSFWDDYKL*
>Pg_S0760.8
MANESSFCHVFLSFKGETRDTFTCFLYEALKAEGFKTFMDKVAIREGDEVDLRIQQGIQDSMSAIVVLSKNYAFSTWCLDELLLILGRKNTSRYLIIPIFNEVKAADVRHQLGNYGAALQKHKKRHNDDTVKLWRQALEQVGNILGQHVEGEQSVVIQKFVKLFREEFSAKFKECHVPLPKNQVLQGNPSTSSTHEVPKRDKVVLYTTEADRLSGEYFTIKWILMKKGNVELIERNCSREPKYISELENLVGTSTRVIKFPTLIVNGKDLSGEEEVEGLDGIRSAVLSLVTHMRSSKETMNNFMKNLTNMSGRSWFNYY*
>Pg_S0778.2
MEVVRTQSVSCSTFKFNYHVFLSFRGQDTRKTFTDHLYTALVEAGFRTFRDDNEIEIGENVNSELKKAVQQRTSGQVVIPVFYGVDPSDVRKQTGIINEAFDKYENQFKEENNDDRKKERMDKVDWRAALSEIADLGGMVLQDQTDGYESKFIKKIVQVVEDKLKRPALNVPPYLIGTGYRVRNINKWLQDGSIEVGILTIYGTGGIGKTTTAKLAYNMNYKRFESSFFLPNVRETLEQSDGLLRLYKTLLSHMLKGDKVKIGSLDEGINKIRDVISCKKVLLVIDDVDQKNRLKLDPLLNMHHLFYQGSKIILTTRNKQLLKGHKVYKEHELQKFDDDESLELFSWHAFGHDHPLEEYLELSLRVVTYCGGLPLALHVLGSSLHGESVDVWKSTLEKLEEIPNAEILEILTVSYYSLPDDHDRNLFLDIACFFIGEDKSHVVTILNECDFHTTVGIENLINRSLLTIDKDNKVMMHHLIRDMGREIIRQESPNKPGKRSRLWHHKDSFNVLKQKTGTEAIEGLMLNIDVLKEDKVSLRSCNINNENDMDLKTDAFTGMHSLRLLQINNVQLTGGYKQFPKNLRFLCWHGLPLKCVPRDFPLENLVAIDIRNSNIKQLSTGTKVLRHVKILNLSHCHGLTRTPKFSKFPSLERLILKDCVSLVEVHQSIVEVVGLVLLNLHDCQSLRKLPNNIGKLKVLEKLIISGCSNLEELPIDLMEMECLEVFCADGVTLNTSHSTTEQETSWRELIWPWVSKPKKNPILLWDSLPHSLVSLSLANCKLSDDAFPGDFCNMPSLQNIDLSENPICFLPDCIKRFTRLNNLRLTLCTSLQTLIGLPKIDVLTLEQCTSLERVTFQTPWCHSALGHLLGCDKLVDMEGIFKVVPIGKIDAAMLHYLGLNAYDLESMKSVEMMLYNCYTYLATKGPIQGVYEYGGIFSIFLPGDSNVLGSCTYRTTGQSLSFMVPSSPRNARLRGFILRATYERNENEWNHDRDTTYIVTVLFNETKDMVMQVYPAYYAIPGAGEDIIWLSHWNFGSQHFEAGDVMLVLVSSKNYITNLPVFEIKEIGINFVYEDQEQISNGQEVGVWYESWTTD*
>Pg_S0233.17
MEAKLSTTRSPLVASITHPTYTHFLEGLSDEDSLDLLMKQAFGGKKKKYPYLEEFGKDITKKCRGVPLAIRTLGSRLNMKTEVSEWHSVRDSEVWNLEQGESDILPALKLSYDALPPYLKQCFAVCSMFEKDHEFSGVSVIYLWMALGLLGRDQNLEPEEIGKKYLTELLSRSFFQDYRKFEYKERFKMHDLMHDLAFSVSKSDCARLSHDSPNDVLVHPKVRHMSFDNKKLLSRDKFPNFVLVANDLRMIRVGCHIDLTGSNQYFLNTCISKFKFLRVLDLKRSSFEVLPNSIGGLKHLRYLDLFIRIKLLPSSLCQLQSLLYLRLKNSHQGFERLPKNLRDLINLRYLKVGTNEICFPIKGIGSLTSLRTLIIEGCNNMEYTFDDDGYDRIGGMQHNLPNLRTLVIKSCHKLVCLPRSLRYLTRLETLKIANCEELDLMKDNNIEEVGSLVSLQILVISRLPKLVAFPRWLPQGGVASTCLKKLVIRQCNNLTKFPEDLRYLQKLIIGDCPELISLSEYT*
>Pg_S2677.16
MDDTDVMGFEESINWLTSWALQGRDRCEAMFVVRMGRSGKTTLVNKAYQRVKGDFDCYAGITASKSKKKANLLLSMFNQFDNAMAEPALINEVELMHQLRDYLHGKRYIIVLDDLWIKDVWESIRYALPRMENRASLPLECAQELFYNKVFSKHGGICPPWLVGRSESILGKCEGLPLGIIEVGQVLSNREKSESEWKMLHDSLESELKLNGRLSNTMEVLFISYSDLPFHLKYCFLYLSIVPEGYTVKRRRLIRLWIAEGFIREETGKQLKDIGEEYLKELMERSLVQAGDLDFDGRPRSCRVHNLMHKIILSKSQDDNFCTVWKESTTQLAEKPTRISTQGSGFKMAQQNFTCTRTLFMLGVDASVTCWSRPVVNFPSLKLLNVLHLEAASFDRFPSEIVELLLLRYLCLSNTRISSIAKSLGMLRHLETLDLKQTFVRKLPKAVTKLDKLRHLLVCQYSNKGSGMSFDCVKGFDISAKIGTLKNLQKLSFLKAKRHRGHELIQALGNLTQLRKLGIIDLRRYDGPNLCQTIQRLGNLRSLNVTSLHKGVSGSTRNYSSTNSSSFVS*
>Pg_S1135.11
MVIEILVGIAINELKTQVVEFITSVATFESKFNSIQGTMHDISPTVEDLETINKELDRPPNQVDMFKEVMDQGNELIRMGAKIRKSWNPFKKYMYSKKLHDFKETLIMFCQIQVPTEQLRSTGSISKDVRDLMELVSKEMNHISEKIDSMQYRTTGSSKAISNYSGLAELPELIVGLDLPLDELKAMLFNDNVFGTPAVVVLSAPPGCGKTILANMVCHDPEIEDKFKDNIFFVAVSKTFDIKVIVRKLFQQKGCSDKMLDFRSDEDAINQLRHLLKGIGGGPDQKPILLVLDDVWSPVFGSLVDKFNFKGIPKYKILVTSRYDPHGFQFVHRLKLLDHEDARKLFCYYAFPSGSPHPHDLDGYVDKIVEGCNGFPLALKVIGISLSDKHEVFWKTTLVNWSLRQSTIFGSENEMLEKLKTSLDALDEENDMKIVKKCFLDLGSFPEDQKIPAAALMDMWAELYNLDLEDMSTYSNLLELSARNLLNLVPARKDDSSGLVSYCSGQYVTQHDMLRELAIYLTSQENIEQRTRFIMDIGEKGFPNEWVHNLEKPFNAFLLSISTDDSFTPSWPDMKFPEAKVLILNFRQMKYTLPQFVKHMKKLKVLIITNYGFHPAQVQNFPVVECLSSLERMRLEHVSITPTFAFQLQKLKKISLIMCEIGNSLDNFAHMFPNLEEIEIEYCRDLVELPAGLCHIVSLQRISINSCNELSALPDEIERLINLQSLRLNSCTKLKELPEKIVSLQKLSLLDLSDCTNLIKMPIGIGELKGLKILHMRGCSGLFELPPSVEEFRNLKVFCDKKTASLWKFYNNVQVNQVKEDINLDWLHN*
>Pg_S0758.31
MASTSNQVTSSCSPSSSSTPHWNHHVFLSFRGTDTRNSHLYTALKQAGIKTFIDDEELPTGKEIKPELRKAIRESRMSIIVFSKNYASSRWCLDELVEILECKRTMGQLVLPLFYDVEPSVVRHQTGSYAGAFQHFDDESDKPKVKNWLAALKEAADLSGHVLADGNEARFIEKIVGKVQPEVNLRFLNVPESLIRLDSNFNCINTLLSIGSDDVRIIGIYGMGGIGKTTVSKDVYNKHLNHFEGSAFVENIKDVSKLPDGQRRLQKDLLSQLQKKEKKSIKPSNSDEGINWIKNICCSRRVLILLDDLDHLNQINQLAGQKSWFSTGSRIIMVTRDAKLLKEAHIDHTYEMNVLDEDESLKLFRQHAYMVWHYGNGKLP*
>Pg_S4159.18
MIGIYGMGGIGKTTIAKAVYNKTYRFFEGYCFVANVREVSKQTNGLIRLQEQILSDVLKIKNQVSNVERGINLMEERFRCKKVLIVLDDMDEVIQLDSLAGQTNWFAPGSRIIITTRDVRLLDQVQVNVRYQVEELDNNESLELFSQHAFRETIPLEDYIDLSNGIVRYAGGLPLALEVLGSYLFKRNIVEWRSSFEKLQQIPHHQIQEKLMISFDALDDDNLKDIFLDIACFFIGMDKDEVIIILNASGFFSENEISILRERCLLTIDKSNKLGMHDLLRDMGREIIRKESPKEPGKRSRLWCFEDINDVLKKHKGTEAIEGIIPKNIEKWICDGVSFNTKTNTFERMHISFNTKTFERMHKLRLLRISHIHLTGSFGHLFEELRWLCWKYCPLEYFPSDFNAEKLVILDLSCSQIKILWEGIKFLENLKTLNLRWSHNLIVTPDFTGLPRLERLDLTSCSSLIEIHPSIGLLENLPEELGNMESLRKLCATGTRIHEIPDSIGYLSRLVDLDLERCHNLRSLPSNICNLRALERLNLEGSSNFKGLPEDFGNIECLRELFAAETAIEKIPNSIGRMRRLKYSESGTGVDIYLPRLEIPEWFTHQRTGSSICFDIPLNVPGIFTGMAIWVGYSHSGNVIWEIPSTSPKIIWAVIKNKTNGTEWKRHELPIIVEVHSWVHIIPKTEFAVESGDKIEVSITEYRHLTVERCAIHLVYKPEITDIHVAETVRSSKRMKVS*
>Pg_S4159.17
MDDSELQRGEEISSALLRAMQESKIFIVIFSTNYASSKWCLDELVNILECKRTTGQLVLPVFYKVDPTNVREQTGSFGKAFVSHKEHFVSHMAAVEKWRAALTEAANLSGYHLDANG*
>Pg_S0431.19
MAQLKEIYKRLSSGNTKKIILVGERGVGKTWMAKKLSDHAIRKRIFDFSLWIFLRINYDKMSLLESVARQLSLLVHSEEYEVADDNNEADKEGENKENSENLKKKIHETLAKKRFLLVLDDEGSTMKEEEIMTELKMLMPPDQEDSYKILITRAINSSSHIPEEIHVKLLPLEELSSLLQERIDATIDFARIKILFDDFIVKKCKSLPAAVSVVAKALNYFGKRDSGVQLLQNALEEADTDENYNVMQLLHSGYDLLPISVLIDFCWQGRHVFRERGSVHYNDLITYWILEGYLGCIDSIEKAYEIGHHVVMELIDCGMLKELEAGYVIMEAPVLNLYDCHHFGFLGKVTLGLATVFDRKWKGFGRITHKDGVVRTLFKDKKGTNLSTLLLDGNHFSGEVLTNFLQSKKLQVLALFHPTLKELPSPLSEMPDLYVVVLRGCDFLEKINLTPQLNYLTVLEISGATSLKNIPNDFFKDMPQLQSLNFSKLNIESLPSSLYDLVELRWLILRGCSCLREVGVLSKLVNLEGLDLSDATSLVYLKDKNFRKNPRLQMLNLSKTKVKTLPLLKELGDLTHLVLSDCADLDRLRSIAPLTSLQILDISGAIKFKEFHDQSLENIGSLKILNISNTRIEKLPSNIGNPRHLFLKGCSQLTQLPLMEALKDLEVLDLSGSSQLEEIEEGFFENLKCLQELKLSETKVTSLPSLSNLFNLRELLLSCCESLKTLPELNALTKLEVLDASHCTALTVIPNNSFEHMSRLQMLDLSETKIEILPPLPNPSNLRKLLLKKCTNLKKLPKDITLSKLEELDLSGVSILGETGADFLEGMSNLRILNLSETLIKGLPAMSNLKNLNVLSLRGCQDLENVPDLDTLTNLEVLDLSATAVSQLQSLGSFRNLRQYHSSVKNFLDLKMTDLLGHNVIQLPCGISNLAQLELLELPRKRKNQGADTIKLENPEEDLNQQQWIISNWAAETQTEYDKHGISVSSTQFLELLEEDPSLWDTSFKQFHFLLRPINQQSKKVNKYVHTNELIFREIFFQARQFGHLTERARSLEIRGFQSYPVGVDVLLGHAEVVYLTDNPFINLLSDLHLDNMKEMKICWIERCNGMKSIMDAEKVRYTANSGEQVEEMEILGDNLEILWVSNATNLECIVNGNLQGNIFKNLKFFYLDCCPKLSEVFCSSQQFDNLEVLEIKFCDELETLFEHESVTLPKLETLHLWALPKLKRVGCMVPNLHSLQVGECPTLVTVLSSSHLPENMEILHVKFCERLESVFEQSVSESTLHKLHELHMWNLPVMKSIGVELPSLQDFSVRECPNLYKKPVVQTRSSVTNT*
>Pg_S0431.28
MGTVPPYKLRGLSDDECLSLFMKTEEKEWQYIRDNEIWRIEQKEKNILPVLRLSYNQMSADLKQCFEYSSIFPKDYDITKRKLVSLWRAQGFIHSNDRKQHLDDYGI*
>Pg_S0431.29
MGHKIKDTRHRLDGIAMDRRNFHFTEQIENGQSSNNLRESHSFVRESDVIGRDLDKNNIIKFLTSSCDDEGLAVIPIVGLGGLGKTTLAKLVYNHHNVIQNFEIRMWVCVSDDLDLKKLTEKVLKSATGYDYSHLDMDQLQTSLRLNVCAKRFILVLDDVWSNDPRK*
>Pg_S0544.57
MDVVRAEEAPFSSSRSRCTYDVFLSFRGEDVRKSFMDHLYTAMVQARFRTFRDDDELKRGENIKLELEEAIQRSRVSIVVLSKEYAFSRWCMDELLMILHCRRRFGQLVLPVFYHVDPSEVRKQKGRFEEAFRKYEEQEETDHEMKRERMDKVKRWREALRQVADLAGMDIQNQSNGHESNFIQKIVKVIADKLNHTALDLTCHPVGIHSRAESINLWVQDESASVNIYVIYGMGGIGKTTIAKYIYNLNSRGFGCKSFLANIRETSEQPNGLLGLQKQILSEILKLRKIKVYNVDEGTAMIKDAMSCEKVFLVLDDVNEVNQLDALLGTRKFYPGSKIIITTRDKWLLKAHEVHKVYAVEKLDDHESLELFTQHAFGQDHPLEGYVELSNIVVQHCGGLPLAHKVLGSSLSGKSVDVWESELKKLEAIPDAHILNILKVSYDSLQDDHDKNLFLHIACFFVGNAKDDTVKILDGCGFFTVVGIENLTDRCLITINKDNKLMMHQLIKEMGRDIVYRESPEEPEKRSRLWHHKDSFKVLKKRTGTKAIEGCIFDMRMVSVEKSGRSSSDVNNVKKRQLEEFASVTSSKRRYLSFISWLSVDNSSRHPNEADLKTDAFARMKKLKLLHLNYVKLSGDFVDFPRNLRWLSWHGFPLKSIPMELSLTKVVALDMSYSKLEQVWDGIKLLGSLKILNLSYSIRLSRTPDFSALPNVEKVILTGCVSLVEICESIVYLEGLTVLDLKDCKSLRKLPSIDNLKFLETLIISGCSSLGGFPTSPSNVKSLNADGFAITGGKVKLWHPFAWSWVSKPRKIPVMILPPLPRSLVSLSLAECNLSNDSFPKDFSNLSSLRCLDLSGNPILSLPDCVRNISSLKNLYLNSCKSLKNVLGLPSVENLRVGGCTPLQRITYKSASFLPSLLEHTYCSDLDEIQSVFKLEPIEEVDRELINSLGWFDVTTMGNLEVNLYNPCSSI*
>Pg_S0500.40
MAAACPREASSTTFQYSYHVFLSFRGEDTRKTFTDHLYKALTNAGIRTFRDDDELLRGENIESKLHKAIQESKISIVVFSKNYASSRWCLNELVKILEHKKNSTNHMILPVFYHVVPTQIRHQAGSFADAFARHVERLKSKNDEKKREGMEKVERWKATLREVADLSGMELQDGQEAKFIQEIVKEIVKKLKRSVLRVPNHLIGMKFHVSDINYWVQNGSNDVDIMVIYGMGGIGKTTIAKTVYNLNFDSFEGSSFLANIRDASEQPNGLVRLQRQLHSDILMGRKEKIYNVEEGAIKIRDVVSCKRILLVLDDVDQLDQLNAVLGMRDWFHPGSKIIITTRHKHLIKSNDVRNMYEVNELNGDESLQLFSWHAFGQEHPNEGYVEHCKGILQHCGGVPLALEVIGSFLFEKNIDIWVSQLEKLERVLDGDIVKKLRITFDGLPDNDIKNVFLHVACFFVGEDKDWTVNVLDSCDLQTAVAIEHLVGRCLLHIDHYNKLRMHQLIKDMGREIVKQEAPDEPEKRSRLWHPKDCSSILSDKIATEAIKALDFDVLMFKKDNEVKSNYIAKNDRKRRFEDVHDNTFEWFKSLKIRASKFLSWHPMENNLYEGDFETNAFTRMRQLKLLKLNYVRLEGSYKEFPKQLRCLCWHGFHL*
>Pg_S4461.9
MALVRTQEASFSSSRCTYQVFLSFKGVDTRKTFTSHLYTALVQAGFHTFRDDDEIERGNNIKSELEKAIQQFRISIIVFSKNYASSRWCLDELLMILECKRTSKHVVLPVFYHVDPFQVRYQPGSIGEAFDRYEENLKTETNDERKKEFTDKVRRWKGTLREVAYLSGMELKDQDNGDVVISGEGKLVHHYILM*
>Pg_S6806.2
MVIEMLAGIAINELKTQVLEFITSVATFESKFNSIQGTMHDISPTVEDLETINKELDRPPNQVDMFKEVMDQGNELIRMGAKIRKYDPHGFQFVHRLKLLDHEDARKLFCYYAFPSGSPRPHDSDGYVDKIVEGCNGFPLALKVIGISLSDKHEVFWKTTLVNWSLRQSTIFGSNNEMLEKLKTSLDALDEENDMKTVKNCFLDLGSFPEDQKIPAAALMDMWAELYNLDLEDMSTYNDSFTPSWPDMKFPEAKVLILNFRQMKYTLPQFVKHMKKMKVLIITNYGFHPAQVQNFPVVECLSSLERMRLEHVSITPTFAFQLQKLKKISLIMSEIGNSLDNFANMFPNLEEIEIEYCRDLVELPAGLCHIVSLQRISINSCNELSALPDEIERLINLQSLRLNSCTKLKELPEKIVSLQKLSLLDLSACTNLIKMPIGIGELKGLKNLHMRGCSGLFELPPSVEEFRNLKVFCDKKTAWKFYTNVQVNQVKEDINLDWLHN*
>Pg_S4172.1
METLRAQEASSSTSRSRYDVFLSFRGTDTRKTFTDHLYTALVQAGIRTFRDDEGLERGKHVKSELYRAIQQSRLSIIVFSKDYASSKCCLDELLMILECKKISGHLVVPVLYHVEPSDVRYQIGSIKKAFDRYEEKLMEKNDDESKKEWMDRVNGWRAALKEVADLSGMVLQNQADGHESKFIQEIIKVVTAKVNRPALKIPKFHVGLHSRTKSINLWLNDGSADVNMLVIFGIGGMGKTTAAIFVYNLNHHIFERSCFLANIRETCNQLNGLLNLQTQLLSRILKGQIEKIYNDYEGTTKIEDALGSNRVFIVLDDVDDVNQLDVLIGTQDLYPGSKIIITTRNKWLLKARKIHKLHEVEKLDDDESLELFSWHAFGQDHPLEGYSHTAVRVVQRCGGLPLALKVLGCSLTGKSINVWESALQKLEAILNAEILEILKISYDLLQDDHDKNLFLHIACFFVGEDKSYIVTILDKCGYSTEVGMQNLIEKSLLIITDIGKLEMNQLVQDMGREIVRQESPNDPGKRSRLWHHEDSFNVMKRNEATESIEGLALDMHMFKKDYSVKSSFSSNHPNSLGFNKVTSPVKPYFSFLSRPLKRLRGPNGEELSIKAFERIKCLRLLRLKYVQFTGSYEHFPRNLAWLSWHGFPFYYIPTNLPLSNLVALDLRYSMLEQVWERTMDLRSLQILDLSHSHRLGKILNFFGLSNLERLILKGCVSLVDICDSICNLERLVVLDLEGCKKLEKLPRNIRFLGSLETLVISGCSNLAEFQDEGTIMNTSLSSSREVKPWNFIVWSWMFKPKRNPETINLSLPRSLVTLDIRNCNLSENSFPKDLSQLSLLRNLYLDENPIEALPESIKTLTNLDSLTVNSCKRLRSMILLSSVQQLFGYGLSSLERITFESKPKLLRRFVRFDDSGLSEVQGFFRLEPIGAVDNDLINDLGLINVESLRDLEVILYNEHTRLGIKRPIQGLHEFGIFSTFIPVSEVPSWFNDENRSHWKFGNQLEGGDEVTVTVFIGEDFQVEEIGINLVYCDIEDNVPENIDEIENDEVIGGDLTKYQLSTGAYFLAHITYFGFFCTNEDLIRRVFGENVEMEELLFWTWTGRDIFTESNNQR*
>Pg_S1370.17
MVLVRTQEASFSSSRCTYQVFLSLRGVDTRKTFTSHLYTALVQAGFHTFRDDDEIERGNNIKSELEKAIQQSRISIIVFSKNYASSTWCLDELLMILERKRTSKHVVLPLFYHVDPSQVRYQQSGSIREAFDRYEEKLKTETNDERKKEFTDKVRRWKGALREAADLSGMELKDQDIGDESEFIQKVVTKVQHKLNRKVLDEGPYLVGIHDRTREIDLWLQDGSTSVSIMLICGMGGIGKTTIAKFVFNKNFENFDGSSFLMDINEQSKTTKGFVGLQNQLLSDICKRKKGDINNIDEGITKIQNTLRCKRVLLVLDNVDEFDQLYGILGMRDWFFPGSKIIITSRRESLLTPDEIYEVYKVETLSHDESIELFSLHAFKQYHPTENYIEHTKRVVVHYCEGLPLALQVLGRSLSTQNINVWGNALEKLEAIPNGQIINKLKLSLQSLQDDHDVKLFLHIACFFVGKGKDWTMMILEACGFYPTVGIANLIDRHLLTLDYYNRLMMHNLIRDMGRKIVQQESSNPGERSRLWHHNDCFSVLRHKTGSYSIEAFAYDMQISSKLNSYNVDFKTETFARMQQIKFLHLNFVKLSGGYKNFPNRLRWLCWHGFNSNFMPNDFPLDSLIGLDLQYSSIKRVWKRSKFLPCLKTLNLSHSEWLEGTPKFSEVPNLEILILKGCVRLVEVCESIEFAERLLVLDLEDCQKLTKLPRKLDMLRKLERLIISGCSSLCEFPMWLRNLDSLKEFGADGINMNPALALTRVVQQRDSLPRFLSELSLVGCNLSNDSFPSDFSNLSSLMRLDLSKNLIETLPDCVRSLGRLEDLILNACPRLQSIVGLPSTVTSIWVLHSRSLKKVVTTPNLVETYIYGCKELVEVENLFKLVPITNCDIKILKKLGLFEVDLVLTSKYTVEFYTAIKVRYEYDIFSTSVPGYVPPTGYDCVSTPPHISTFIVPSLPNIRGLNVCVVYRGGWSSVYDNPGIKMHETKDFIWRYKPHFLNEDEEDEEYFMMLSHWKSGNALEGGDRVTVSVFNYNEDELVVEKIGIKVVYDDEDEDVEEEDEENRRMRCNSSSSYLSWTEQNTLLKLSDLNVTGKDYNFLGCEDMVTLPFYRKWGRAKE*
>Pg_S1370.16
MTLVRTQEASFSSSRCTYQVFLSFRGVDTRTTFTSHLYTALDKAGFHTFIDDNEIERGNNIKSELEKAIQQSRISIIVFSKNYAYSRWCLDELLMILERKRTSKHVVLPVFYHVDPSQVRYQSGSIGEAFDRYEKKLQTETNDERKKEFTDKVRRWREALTDAANLSGWEPKDNRDESECIQKVVNEVQHKLDRKVLDEGQYLVGIHDRTRKIDLWLQDGSTSVSIMMICGMDINEQSKTTKGFIGLQKQLLLDICKRKKEKINNIDEGIIKIQDALCCKKVLLVLDNVDEVDQLHGILGMRNWFLPGSKIIITSRRESLLTPKDVYEVYKVETLSYDESIELFSFHAHPTENYIQHTNRVVHYCEGLPLAIEVLGRSLSAQNVGVWGNTLEKLESIPNGQILNKLKVSLQSLPDDHDRKLFLHIACFFVGEDKDWTVMILEACDFYAIVGIANLIDRHLLTINNNNKLMMHNLVRAMGREIIRQESSNPGERSRLWHHKDCFSVLRDKTGSNSIEAFVYDMQTSGGDNSARSISSVNTSYWTSALNRLCCNCLAWFSADNNVSSSNHVGFKTEAFARMQQIKFLQLNFVKLSGGYKNFPNGLRWLCWYGFNLNFMPNDFPFYCLIGLDLQYSNLKRFWKRSKFLPSLKTLNLSHSEWLEGTPKFSEVPNLEILILKGCVRLVEVCESIEFAERLLVLDLEDCQKLAKLPRKFGMLRKLEKIIISGCSSLCEFPMGLRNLDSLKVFRADGVNMNPTLALTRVVQQRASFPRFLSELSLVGCNLSNDSFPSDFSNMSSLMHLDLSKNLIETLPDCIRSLGRLKDLTLDYCPRLQCIVGFPSTAKRLWATGCECLKTVETSTTPNLEDYYCFGGLEVERLFKCVPVTNCDIKILKKLGLFDVDLMYTVEFYNAMRVVYQYGIFSTSVPGCVPPAGYYCVSTTTQVLTLLHISNSVTFTVPSLPNIQGLNVCVVYRGGWSFVYMPEIKMHNETKDFSWLYSPNFWKSNEDEEEEYFMMLSHWKSGNALEGGDRVTVSVISNKTFADRLVVEKIGIKVVYDDEDEDEENTTMSCKSCSYLSWTEQNTLVKLSDFHVTGTDYYLDSPEIVLSHSSSFEYYGKESGAVQRNRHWVIWNGKRELRINNMPE*
>Pg_S0102.12
MAEIILSAVVGALFDRLSSVQLLNIAREAGIGDKIKIWSKNLSRIRAVLSDAEEKQFTNQYVKIWLDDLQDLAYDLDDIVDELEFEILRRNLTSKFQASTSKSIKFFSNFRVSNFSTRAIMFNFRFGSKIDQISARLEKISIDKFALDLEEENKIGGIKHNITLTRKRFSTSLVESSSVYGRKEDLDEIIKLLLEDEVNAGQIGVIPILGMGGVGKTTLAQLVFNDEKVLNFFDLKLWACVSDVFDVLGVTKTILMSLTSISCEEEDLNTHQVQLKELLSGKRFLLVLDDVWDHDYEEWDVLRRPFLAGAPGSRIIVTTRSSNVAKTMTRVQAHHLKQLGEDHCLTLLARHALEKENFDEHLDLKETGEKIVKKCQGLPLAVKALGGLLRTKAHRDQWEDVLNSEMWDLSGSVLPALQLSYHHLPPHLKRCFAYCAVFSKGYEFSGNELIYLWMAVGLLPPSNSRKQAEEFGCEYVDDLLSRSFFHRPSGTGIGWFGMHDLINDLAQLVTGKLCFRLDQKLQVSEGIRHLSYSINRFEKYQRFMDLKKVENFRTFFPLKDRRLGSCYLSNKVLADFLPRLKCLRVLSLRGYDIIKLPNSIGELKLLRYLDLSQTLIKRLPEQVCTLYNLQNLSVSGCMNLYMLPTDFGDIINLRNLDNSDTKQLQAMPRGINKLTNLQSMPNFVVNRNSGAKLRELKDLVHLTGQLALLGLQDVMDSRDAEEANLRLKQSVYNLELQWCYPWGGTSNNNEAHEADVLRRLQPHRNLRSLKIVRYGGLKFANWIGDPSFSEVASISLINCTSCTSLPPLGQLPKLKHLKIRGMYQVRSVGIEFYNDDHSSEPPFKSLETLTFVDMPEWKTWSHVSGSEEVGAQFPCLRELTIMKCPKLIRIPLLNLPSLCRLWLEECHAVVLKNLIGLTSMTDLRIFGVTKLTYLPEEFLQLCVALVTLWLGGCPQFVSLWENGVALQSLVSLKEVRIWKCPQLVSLGEEEQGFLGNLEFLLLEDCDNLLKLPSGMSSLTSLRSLTIRRCPKLESLLHTGGLVSLKYLSIVSCEKLVYFPVETNIFPMLRGLTIKHCKAMEYLPNYESDISLLQELEVVNCSSLRWWPVGKSSPALKKLKINCCGNFVPSISSVVGSFTSLIELQISNCDGLKSFPEIGWASTSNLKTLHIQDCKNLMHFCLDKLQSLVSLDYLGIINCPNLISFPEGNLPHNLNKLGIKGCGELLKPLSVWGLHRLTSLEFLFIDVGYSELISLSDKNDNDNQPLLPQTLKLFHIRGFRNLESISKDLQSLTSLVMLIIEDCPKLWSLADENMLSNLSSLEIANCPAAVLT*
>Pg_S3658.6
MKLCPKYLNVTDHQVGIDSRVREISQKLGIGSNDVSFIGIYGMAGIGKTTIVKALYNKIYKEFEGSCFLENVREAFEESRGLHYLQEQLIFQLLKIKDFKVTCVDTGISFVKQRLCSKKVLIVLDDLDQIKQLESLAGNWNWFGLGSKIIVTTRDSRLLVEFQVDLRHEVKELNDDESLELFRWHAFRNTTPLKKNLMELSENIVRYVGGLPLALKVLGSSLFERSMVEWESVYWKMKEIPHRHIQKKLRISYDSLDDDKVEDIFLDIAFFFIGMDKDDAIKILDACGFFPESGICILRERCLLTIDWGNKLRMHNLIRDMGREIVREKSVKNPRMRSRLWFHEEAYGVLKNFKVQD*
>Pg_S3658.1
MADTSKQTDSSCLQSSPSFNFWDVFLSFGGKDTRRSFIGHLYSALDQAGIRTFKDEPGLERGEEIAPQLIKAIHDSKMSIVVFSKNYASSKWCLNELAEIHECERTRGQIVLPVFYDVDPLNVRHQTESYAKAFEKHKRRYAEKVDTWRAALTATANISGYDLKNDSNG*
>Pg_S0813.17
MALVRTQEASFSSSRCTYQVFLSFRGVDTRKTFTSHLYNALVQAGFHTFRDDDEIERGNNIKSELEKAIQQSRISIIVFSKNYASSRWCLDELLMILECKRTSKHVVLPVFYHVDPSQVRYQPGSIGEAFDRYEENLKTETNDERKKEFTDKVRRWKGALREVADLSGMELKNQDNGLDCF*
>Pg_S1934.5
MAEAIFCGIAKSVGVKLGSLFGSLVGSCFGLAWGAKSERDKLSQTLATVEVVMLDAERHQETNRELGIWLEGLKDVYSSAQDVLDEYQTNLASQQQLMQRNTHVMEKVSIFFSSSNPLLLHVKMGYKIMKIRRDLVDIADDKQKYHISQQNLDRKVEVWRETHSYVDASNVIGRYADKEVIVNHLIQPDNEKCVCVIPIIGIGGLGKTELAKCVYNDVRVIKHFDLRRWVCVLEDFEVKKIIRNMLNCDDIVSLQNLIELLHQTLGGKKYLIVLDDVWNEDLMRWRNLIEILNCGVKGCKIVVTTRSPLVASITDPTYTHRLPSLSHKDSFYLLRRWAFGVGRENKYPHLDEIGKDIAKKCGGVPLAVRTLGSLLYMKTGVSEWRSVRDSELWNLEQGESDILPALKLSYNYLPFYLRRCFVICSMFERGHEFDDISMVYLWMALGLLDSSDQTLELEERGKKYVTQLLSRSFFQDFKKSDYEFEESFKMHDLLHDLSISLTKNDYARLSRDSLDDVFVDNKVKHLSFYNKNLLSMEEFHNSLLNVTNLRTIRVGCGSLTATSQYFVNTCIAQFKLLRVLDLKMSRFEVLPDSIGHLKYLRYLDFYVGMEFLPNTLCKLQNLQYLRMRNSHQGFEKLPENFGRLINLRYLKVQTNEKCFPGEGIGSLINLRTLIIQRCDYLEYLFDNSYERDGGMQRNLPNLRILVIERCPNLKFLPASLRYLSNLETLKIANCKLLNLPKNYLDLQVGNLVSLKVVFIEGLPKLQSFPNWLSHSGVLKKLAIHNCLSMARFPQDLMYPQELIIRYCPNLGTISEGEISYSEFCQIKRTPI*
>Pg_S3237.9
METLRAQEASSSTSRCSYDVFLSFRGTDTRKTFTDHLYTALKQAGFRTFRDDEGLERGKHVKSELNRAIQQSRLSIIVFSKDYASSEWCLDELLMILECKKISGHLVVPVFYHVEPSDVRHQTGSIKESFDRYEEELMAKNDDDDDESKKEWMDRVNGWRAALKEVAGLSGMVLQNVADGHESKFIQEIIKVVTAKVNRPALKIPQFPVGLHSRTKSINLWLNDGSADIDTLVIFGMGGLGKTTIAKIVYNLNHHIFERSCFLANINQSNDLRTLQMQLLSNILKGQKEKIYNVDEGTVKIEDAIRCNKVFIVLDDVDDVNQLDILIGTQDFYPGSKIIITTRNKCLLRARKIHKLHDVELLDDDESLKLFSWHAFRQDHPLEGYSDKAVRVLQRCGGLPLALEVLGRSLTGKSINVWKSALQKLEAILNADILKILKISYDLLQDDQDRNLFLDIACFFVGEDESYIVTRLDKCGYFTEVGMQNLIEKSLLITGRGKLEMHQLIQEMGREIVRQESPKDPGKRSRLWHHEDSFNVMKGNEGTESIEGLALDYSVKSSFSSNFPNSLGFNKVTSLVKLYFSFLSRPLEHTALRGPSGVELSFKAFERMKRLRLLRLKHVQFTGSYEHFPGNLAWLSWHGFPLYYIPTDLPLSNLVALDLRYSMLEQVWERTMDLRSLQILDLSHSRRLGKIVNFFGLRNLERLILKGCVSLVDICESICTLERLVELDLEGCEKLEKLPRNIRLLGSLETLVISGCSNLAEFQDEGTVMNTSLSLSRELKPWNVIFWSWLFKPKRNPEIINLSVPCSLVNLNLTNCNIFENSFPKDLSQLSLLRELLLDENPIEAIPESIETLPNLEYLSVSSCNRLRSMIGLPCSVRYLYAEDITSLERITFKSKPQLLRDFYYPLGSSRLREMQGFFRLEPIGAVDSDLINDLGLINVESLGDLEVILYYRFPYSEIMCPIQGLHEFGIFSTYIPVSKVPSWFNDENRRLSSSFTVPSLNLRIRGLNVCAVHGKKYSYRDVDPTITKIHNKTKNLTWIYRPVYLGTRVDDRDGEDIVWLSHWKFCNQLEGGDEVSVTVCIGEFIQVEKIGINLVYGDIEDNVSENIDEIESDEVVGGDLTKYQLSTGAYFLAHGSQVYLLDDIPRRVFGDNVKYEELGNWTWTGHS*
>Pg_S1058.3
MAEAVVSFVVENISDLLNEKAQILNGVISGQVEEVVAKFRWMQSFLCDADARQKEERVGRWIADLRELVYDAEDELESFVLKASSLKKGGTKNIIKRCVCVLDNECVYRHKFGREMEAIQRRMAELSTRLHEYNIKSIAPVAASSSTWSNETPGKLKRFYSHVVVEPQVVGLQEDVESLVAHLVNESDDECYRVVSICGMGGIGKTTLAQKIYNHPTIKTHFSGNLAWVSISQKWELKNVLQRIIFCLVQDLKQRNEIMKFEDDKIMEYLHQLQQSRKCLVVLDDIWSTDAWDGLKAAFPIQHLKSKLMLTSRNVQVSKHVDPKGFLHQPRLLNKQQSWELLQMKALPKQNSFDTRSYVKEMEELGREMVGHCKGLPLAIVVLGGILVTKPTLTEWEKVHQEIQSSIRSGKRMGEEHQREVLDILVLSYNDLPYQLKPCFLYLSKFGEDAEINAEKLYQLWIAEGLVLLSDRRDDETMMDVAESYLAELVHRCMVQVEFEDEELSLRKFGSCRLHDLMTDLSISKVGEEDFFKVFDLRRGSDYHHDEQSVEYFVYTRRLVIVYFEGGESRDMRSTISSRKDASRSLRSVLLFSVGGWRMERTPPIFRILNQIANFRLLRVFLFEGFSYVDKAYSLKVVVPAIRYLIKLPKVLGTLVHLRYLSLRETIMLKFPTFIENLEQLQTLDLRFRGGIFYLSCSAKHIVPKMEHLQHLYLPYYDDIVDDKGKLKFGFDGLSKKLETLENFDTRWCEVKDLQKLNSLRKLTVTTTNNRVELEEIMQYLSKASSSLRYTSLTIILLDEYNLGWGNGSSPLKQLLWSDRYKLNLLRTQGVIRDLLVFDNNSHTATSTLTTFIFESSGLEEDPMPVLERIPTLRKLFFWNNAFLARELVCSAMGFPQLTQLVLHHMPNLEKWRVDRGSMPNLSRLIIFKCVKLEELPEGLKFINALQHLGITGMPKKFCDRIRLVDGEQGPDFYKVAHVPSINFSDD*
>Pg_S1354.26
MKIVTYNVNGLRPRIQQFGSLLKLLNSLDADIICFQETKLAKHDLRADMVWADGYESFFSCTKGRIGYSGVATFCRVTSAFSSSEVALPLDAEEGFTGLLENSCGFGTRKDDSCSIVEGLEGFSRDDLLKVDSEGRCIITDHGHFVLFNIYGPRAGCDDPERIQFKMTFFKILQRRWESLLGQGRRVFVVGDLNIAPAAIDRCDAGPDFEKNEFRGWFRSLLVENGGPFYDVFRAKHPERKEAYTCWSTSSGAEIFNFGARIDHILSTGSCLHEEHSLEGHNFFTCHVRECEILTQFKRWQSGNTTRWKGGRGVKLKGSDHAPVCMSLNEVPNILQHSTPLLSTRYCPQVEGCQQTLVSMLKRRQSADQVKINGQSISRLEANITVHGCNESVKISPDACGMSGFSLDEFITSNLKQGDDVPGTIEDSQGPFTEATCSKTQCLGSNSAKPVPCVESKKKARQGQWSQLSLRSFFQKSSSDGISRSGMNVSLNQGDVSNSDHSYNKSSSNNDESNTRKNLEPEISVSIQDHYELDASHSTVKEKRTVALAEWQRIQEVMQNSIPICKGHNEPCVARIVRKSGPNMGRRFFVCARAEFSATEMDQNVVLQKQKEKMSSEYAQVFQEVARIWISIIVFSKNYASSRWCLDELLMILERKLTSKHVVLPVFYHVDPSQVRYQSGSIGEAFDRYEEKLKTETNDERKKEFTNKVRRWKGALREAANLSGMELKDQDNGYESEFIQKVVTEVQHKLNRKILDEGPYLVGIHERTRKIDLWLRDGSTSPSIMMICGMGGIGKTTIAKFVFNKNLENFDGSSFLMDINEQSKTTKGFIGLQNQVLSDICKRKKEDINNIDEGIIKIQDALCCKKVLLVLDDVYDFDQLYRIL*
>Pg_S1354.27
MRDWFSPGSKIIITTRQESVLTPNDVYEVYKVQEMDPNESIKLFSLHAFKQDHPTKIYIEYTKRVVQYCGGLPLALEVLGHSLSAQNIDVWGNALEKLESIPNGKILKTLKVSLQSLLDDHDEKLFLHIACFFVGKDKDWKVMILEALDNNVSSSNHADFKTEAFARMQQIKFLQLNFVKLSGGYKNFPNGLRWLCWHGFDLNFMPNDFPLYCLLGLDLQYSSLKRVWKRSKFLPCLKTLNLSHSEWLEGTPKFSEFPNLEILILKGCVRLVEKLGLFDVDLMLTSKYTVEFYNAIRVRYEYGIFSTSVPGCVPPAGYYCVSTLPHISNSFTFTVSSLPNIRGLNVCVVYRGGWSSGFRPAIKMHNETKDFIWQYCPNFWKPNKEEEYFMMLSHWKSGDALEGGDRVTVSVYNDEDEEDDKDDADNYEDKFFTDLFNDEDEDEDEDEEDDADNYEDKFFTDLFVVEKIGIKVVCDDDDDDDDDDDDDDDEKRTMSCKSSSYLSWTEHTLLKLSDFHVPRTDYYLHSYRLSRWTAQNRYRKGASHILDGFFITLVNQKHA*
>Pg_S3035.5
MLQNDGDSLSAPPAFRLLWDVFLSFRGEDTRNNFTERLYTELEANGVRAFRDNDGLTQGDSLDPTLFNAIEDSAASIAIISPQYASSRWCLEELARICECRRLILPVFYRVDPSDVRRQKGPFEGHFQSHEEKFKKKLVLRWRNAMKRVGGISGWVFQGSGEPQLIQTLVKRVLTELSNTPVIVAPYVVGLDSRLGELWRLLDVNSKGIQVLGLHGMGGVGKTTLAKALYNKLVGHFAHRSFISDVRETSAKQNGLVTLQNMLIAHLSPREKPVVDERDGKIAIKRILSGKRVLVVLDDVDDVSQLNGLAARRGWFHEGSLIIVSTRDRELLLPDLVSEIYEVKELDSSDSLKLFRYHALRTEKPTEAFLNLSNQIVLLTGGLPLALEVFGSLLFDKRKIKEWEDALQKLKQIRPCHLQDVLKISFDGLDEQEKCIFLDIACLLLNLKMKRDGAIDIMKGCGFRAESAITVLKARSLIKITEDNTLWMHDQIRDMGRQLILQENLVDPGMRSRLWNHGEIQSVLQDGKGTRNIQGITLDIEKKHQKSMSAKTIAWYKLQSTPTVASALTYLKEMYRDYFEHNEGEIILFTKSFEVMVNLRLLQLSNVRLEGTFKHLPTELKWLQWRKCPLKYLPFGCPRELTVLDLSESNIKKVWGFQWWCWYNRKEVAKKLMVLNLHSCHKLTAIPDLSRHPALEKLILEGCIGLSRIHKSIGDMSTLLHLNMRRCSNLVEFPSDVSGLKCLKTLTLSDCSKLKELPQDMGNMISLVELLLDRTAIEKLPESIFRLTKLEILSLNDCQSLKRLPFCIGKLGSLRELSLNGCPLEEIPDSINGLGNLEELSLMHCRLLTVIPNSVGDLKSLTKIWLNGSSIIEMPASIGSLLYLKVLSVGNCRKISTLPVSIERLASIVELDLDGTSIINLPDQIGFLKSLQKLEMRNCTSLRWLPETIGNLASLNTLIIVNAAIQELPETIGLLENLVILRLNNCKRLCSLPASIGNLKSLHHLYMEKTAVSGLPESFGMLSSLMILKMGKDRWSQVPQNAEVTTDTECPTVKEKPKLVVLPSTFSNLSMLEEFDACAWKITGEIADDFERLSSLKILDLGHNDFFRLPSSLSGLSFLEKLDLPHCKELQVLPPLPSSLVKLNAANCVALEIISDLSNLEHLEELHLSNCEKLVDIPGFECLKSLIRLNMCGCRSCSPAMKEKLNKVALKKLNNLSIPGSEIPHWLTQEVVRFSKRKNYVLKGIIIGIVVSVNLQIPNDLRDQLPILYGIHAKIVRLGMEVFDTTMNLLGVPKTDEDQVYLCRYRHHYNPLVSILEDGDVVEVSMPDMPQVKGVELKKSGIHFIFENDDDYEGDEELLDETQLSVSEKLTKFIKFSERDGNTITDSSHEVAQERKDPTSLFYFSLLLMASFFVLLSCGLFVSKFVS*
>Pg_S0761.22
MRTDLKQCFAYFSIFPKDYYIPREELINLWIAQGVVQSDETRLLEDIGNEYFNELLSRLFFQDVEEAFDSEVLTCRMHDLVHDLARSVAGKQFSNVNFDTKAISKRVRHLLFSEENLWGKEFPGLLLNVKNVRSFSFSFKVGTISQPFLDMLINTFECLRVLGLSESDFKRLPSSIGILSHLRYLALYGNHTIRTLPDSICNLLNLQTLYLLGCEQLQDLPRDFGNLCSLRHLYPTSTMKCLPKNGLKGLRSLQSLSISKCHNLESLTEGMKYLTALRALYITCCPGLTSLPESMRYLTSLEKLWIMDCEKILTLDGEGLKGLKSLQSLVICGLPKLKELPSDLQQGDATFKYLRIQQCPSLLALPDWLKNCTALLKLKVVNCLNLESLPLGIHHLTALQVLCIKGCPRLNLGFRESAEYVTWACDVPEIHISPDTHISYNQEYSRDLKIPSVILQRRNPRFRDNELAPWAAP*
>Pg_S3361.12
MWDSCEIFGTSLTPRWNVFLNFRGDDTRKNFTGHLYSALDRAGIRTFMNNPELPRGEDISSGLLKAIQESKLSIVVFSKNYASWTWFQEWNRFAPGSRIIITMRDAGVLNQIGVDERYNIEGLEKDESLLLFSWHAFRKPTPLENYKKISEDIVHYTAGLPLALEVLGSYLYTRTLEEWRGSFKKLQQIPRNEIREKLILISFDALGGGSLKDIFLDIECFFIGMDKFEAIHILNSCGYD*
>Pg_S1581.10
MGDEIYEYILKKLDDAVIESSSSEFHLAAKLFLRPKLSQQFKDLKELIQEKRAVTAAAVASAAADESNTAIAASTTAVVDKSSIAPATAADQANLLREQLYCINNVLMEWQMITKKHFSISRESVTSLTNLSQSLKKIKQDLSLKKNKQEGGSATTINLDPNSDVNVGEIGTEPTTLPNTTTISEEPGYRWSSQYIDVKEVHGIEDKVLSMERLLVLRRDKNDPFKAFGIFGMAGIGKTILCQSILNRPKVKEYFLPRIWVCMSKQKDEDTDPRKEIVKRMLMCLGLDNEIIKKTDQGQNLRGLIFALRLQLTGKRYLIVLDDAWSNDGWFKLMNSGDEDENSGGGNFAYGLPKGCGGTVIVTSRKKEVVKNMLGEEQNLRCLMPLTDSETCWKIFQDWVQKDGIEFPEGLEKLKEEIVKRCDGLPLAAKMMGEIKHQQIIQSVKKS*
>Pg_S1581.9
MGDEIEAFVLKKLDDAITEASSPEFNIAAKIIFLRPTLAEQFEALKKLLTKKQVPAAAAAAAAVTDESDTAPVPAPAATDESNAAAAAAAAAAGGGTEESNTRREQLYYLNNVLNEWQMITKKPFSIRESVTSLKDLRQTLTKIKQDLKRGDGGGSIHTQASNLPINSDSNSISASDADGSGQAVSSEEPREYRWSTRYVEKEVHGIEDKLLSMERLVVLQRDKNDPFKVFGIFGMAGIGKTTLCQSIFSSPKVIEYFFPRIWVCMSKKEGEDMKNKKEIVVKRMLTCLGVDKEIINKMEELKGLRGLVLALRLQLTGKRYLIVLDDAWSNDEWFKLMDSSNEKFAYGLPKGCGGTVIVTGRMKEVVKNMVGEEQNLRCLVPLADKESCWKIFKDWVQTDGIAFPQELEDQKEEIVKRCDGLPLAAKMMGGINHKKLVNQAEAVSAAGSIA*
>Pg_S2464.25
MEELGREMVGHCAGLPLAIVVLGGILVTKPTLTEWEKVHQEIQSSIRSGKRMGEEHQREVLDILVLSYNDLPYQLKPCFLYLSKSGEDAEINAEKLYQQWIAEGLVLSSDRRDYETMMEVAESYLAELVHRCMVQVQFEDEELSLRKFESCRLHDLMTDLSLSKAVEEDFFKVFYLRRGSDYHHDEQSVEYFAYTRRLVIVYFKGGESRDMRSPISSRKDASRSLRSVLLFNVGGWRMERWPPIFSFIF*
>Pg_S2464.26
MLTSRNVQVSKHVDPKGFLHQPRLLNKQQSWELLQMKALPKQNSFDTRSYVKEMEELGREMVGHCAGLPLAIVVLGGILVTKPTLTEWEKVHQEIQSSIRSGKRMGEEHQREVLDILVLSYNDLPYQLKPCFLYLSKFGEDAEINAEKLYQLWIAEGLVLSSDRRDDETMMEVAESYLAELVHRCMVQVKFEDEELSLRKFGSCHLHDLMTDLSLSKVVEEDFFKVFDLRRGSDYYQDEQSVEYFVYTRRLVIVYFEGGESRDRRNTISSRKDASRSLRSVLLFSVGGWRMERSPPIFRILNQIANFRLLRVLSFEGFSYVDEAYSLKVVVPAIRYLIKLPKLLGTLVHLRYLSLRGTLMLKFPTFIENLEQLQTLDLRFRGGLFYLSCAAKHIVPKMEHLQHLYLPYYEDIVDDKGKLKLGFDGLSKKLETLENFDTRWCEVKDLQKLNSLRKLTVTTTNNRVELEEIMQYLSKASSSLRYTSLTIILLDEYNLGWGNGSSPLKQLLWSDRYKLNLLRTQGVIRDLLVFDNNSHTATSTLTTFIFESSGLEEDPMPVLERIPTLRKLFFWNDAFLAREMVCSAMGFPQLIHLVLHHMPNLEKWRVDRGSMPNLSRLIIFKCVKLEELPEGLKFINSLQHLEIFGMPKQFCDRIRSVDGEQGPDFYKVAHVTSINFSND*
>Pg_S3833.5
MIYNVDEGTVKIEEAIRCNKVFIVLDDVDDVKQLDILIGTQDFCPGSKIIITTRNECLLRARKIHKFLQVGLLDDDESLKLFSWHAFRQDHPLKEYSDEAVRVVQRCGGLPLALEVLGCSLTGKSINVWKSALQKLEAILNSDILKILKISYDLLKDEHDRNLFLDIACFFVGEDKSYIVTILDKCGYFTEDGMQNLIEKSLLITSPGNLEMHQLIQKMGREIVRQESTKDPGKRSRLWHHEDSFNVMKGNEGTESIEGLALDLDDSVKSSFSSNYPNALGINKVTSLVKPYFSFLSRPLDHTASRDPSGVELSIKAFERMKRLRLLRLKHVQFTGSYEHFPRNLAWLSWHEFPLYYIPTDLPLPNLVALELRYSMLEQVWDRTMVCHLLFLLTIFS*
>Pg_S3833.4
METLRAQEASSSASRCSYHVFLSFRGTDTRKNFTDHLYTALVQAGFRTFRDDEGLERGKHVKSELNRAIQQSRLSIIVFSKDYASSKWCLDELLMILECKKMSGHLVVPVFYHVEPSHVRYQTGSIKEAFDRYEEKLMAKNDDDDDDDDDDDDDDDDDDDDDESKKKWMDRVNGWRAALKEVADLSGMVLQSVADG*
>Pg_S2936.25
MASTSNQTHDSSSSSSSSSSSSTPCWSVFLSFRGKDTRNSFSGHLYMALKQAGILTFMDDPELRRGEEISPQLLQAIKESKVSIVVFSKEYASSRWCLDELVEILECKRTNKQLVLPVFYDVEPLVVRHQTGSFATAFESHAKRYATNLDKVEKWKIALTQASNLSGYDLKNKANGDEAKLIKQIIEETAKKLNQEFLHVARYPVGIESRVEKFNKLLSLEKTNDVRIAAIWGVGGIGKTTAAKAVYNRISSHFEDRCFLADIAQTSRQPNGVVTLQNQLISNVLKNDRLKVDNCHQGIEVIKCQIWRRKKLLIVLDDVDNVEQLEHLGIDRDFLQAGSRIIVTTRDLSCLSLLGVDDVHTPEELNKRESLELFSCYAFGQDHPKEGYEEISEEVVDCAGGLPLVLAIWGPYMRSFKSIVHWQSALKKLKKIPHNDVQRNLR*
>Pg_S1301.8
METMRASSSTSRSRYDVFLSFRGTDTRKTFTDHLYTALVQAGIHTFRDDEGLERGKHVKFELNRAIQQSRLSIIVFSKDYASSKWCLDELLMILECKKISGHLVVPVFYHVEPSDVRYQIGSIKKAFDRYEEKLMEKNDDESKKEWMDRVNGWRAALKEVADSSGMVLENRADGHESKFIQEIIKVVTAKVNRPALKIPRFHVGLHSRTKSINLWLNDGSADIELLVIFGMGGMGKTTIAKFVYNSNHHIFERSCFLANIREICNQSNGLLTLQRQLLSNILKGQKEKIYNVDEGTVKIEDALCCNRVFIVLDNVDDVNQLDTLIGTQDLHPGSKIIITTRNKWLLKARKIHKLHEVEILDDNESLELFSWHAFGQDHPLEGYSHTAVRVVQRCGGLPLALKVLGCSLTGKSINIWESTLQKLEGILNAEILEILKISYDLLQDDHDRNLFLHIACFFVGEDKSYIVTILEKCGYSTEVGMQNLIEKSLLIITDIEKLEMHQLIQEMGREIVRQESPNDPGKRSRLWRHEDSFNVMKGNEGTESIEGLALDLHMFKEDYSVRSSFSSNYPNSLGFNKVTSLVKSYFSFLSRSSEHTALRGPSGVELSIKAFERMKRLKLLQLKYVQFTGSYEHFPGNLAWLSWHGFPLYYIPTDLPLSNLVALDLHYSMLEQVWERTMDLQSLQILDLSHSRRLGKIHYFFGLRNLERLILKGCVSLVDICDSICNLEKLVVLDLEDCKKLEKLPKNIQFLGSLETLVISGCSNLTKFPDEGTIMNTSLSSFREVKPWNVIVSSWLFKPIRNLETINLSLPRSLVSLNLGNCNLSENSFPKDLSQLSWLRVLYLDENPIEALPESVKTLTNLELLSVKSCKRLRSMIGLPSSVQYLSHDSGLSEVQGFFRLEPIGAVDSDIINDLGLINVESPRDLEVIFYNKHNVMGIKRPIQGLHEFGIFSTFIPVSEVPSWFNDENRRLSSSFTVPSLPNNLRIRGLNVCAVHGQYSYWNTYPSFTKIHNKTKNLTWIYLPIYFGTREDEDGEEFLWLSHWKFGNQLEGGDEVTVTVFIGEDFQVEEIGINLVYGEIEDNVPENNDEIENDEVIGGGDLTKFQLSTGAYFLAHILYVGLDCPNDLTRRVFGDNVKIEELDNWTWTGQDKT*
>Pg_S5949.4
MRCLIVLDGLWTYKGLEALGFDPEKDLGNDEVYKSKIMITTRSRELADHMSRRFHRIHEMMITTRSRELFNAKPFQKLEHVIGLEEEQQSAPVIGLEEDVQILSRQLRFNMQQIIVIVGVQGIGKTTLAKKVCEKVIVTDRFKLHIWVTISQEFEPRDILLNLMKKIPVRLLTRTIQYSTATTLELAEELLRVFRSMSCLIVLDGLRTYEALEALGKMGIYALRESRIMITTRSRELADLMVMKNRNAHIIHEMRKLSDQEAWELFNAKVRLPIQLEKLGIELARKCMGYPLHILALADILSRRAVTEDQWLKVLNQVLDQNQELVFNELEIAVDSLPSHLKDCLSSFELFNDDFDIPMRRLIVYWVAEGHVHQEGGSGEPPEILAEKQLMEFIQQNMIQVVKWKINGRVKTCRMNYFLRDNWLPKVKKEKSVYNKTKDATFKLSYFLNVNHKEASSKSSSCTGMIFRLADQLDNKEKCISHIHGNQKISHSSFKKYYGDLCSLVSFGSREGPVPGEAIGNFLRRGIAGRCFKILRVLDLEGVFRPNLPELIRKLLQLRYIGLRRTYIEGLPSTIGKLLNLQTLDLKHTCIRSLPCSVWEMQQLRHIYLSESYRSRIVAPPRTSSLVDFQTLWGAFVDEETPIADGLDMLINLRKLGLVCRLITSQQKELAEWISKLEHLESLRLRSINGMVRPSNLYLKSLSSLDNLSSIYLLGRLENPEFLNALPTSLTEITLSSSELVEDPMKKLEKLPYLRILNLYADSYTGKTMICSSWGFPLLRVLNLWKL*
>Pg_S5949.7
METGLLISDLASFDTKTYIWETLLNIKEFLIQEQELVDVFRKELISMARNLGLLIDYMRYVEEESGGLELASGEGKRALKSFLKYEVDHANKMCHFINSFMQGRGAQSDYGFDALSTLLNFNKEMKWIERSGFILAHTFQNLDLHWEEEQEPVPVIGLEEDVQILSRQLIYDMKEIIVIVGVQGIGKTTLAMEVYKNIFKNINFHLRVWVTISQEFKSVDVLRNTLKQIPAIFKTKMSQYTEESAEELAEELLHILRSVRCIIVLDNLPTHHAWRNLRKLLPMLTIGESRIIITTRSRELAEVEYPTNRITHEMRTLSDRQGWELFNEKVHVPVELEQLGREILRKCMGLPLAILRVVDILAQRAATKEQWLEVLNQVDQNQKSVFHSLSDAADALPSHIKECLSGVNVFHENIDIPTRRLIVLWVAEGLVNQEKGSNEPPEHLAEKQLMEFVQQNLIQAVEWKLNGKVKTCRLNYFLRDKFLSKDKKENFLHANKRGVSSKSSSSTGILRLADHLNIKDKCFLHIHGNDRINRSTFRQHYRHLHSFVSFDSREGPVPGEDIGRFLRKGIAAGCFKMLRVLDLEGAFRPQLPDSLGTLVQVRYLGLRRSYIEVLPSSIGNLLNLQTLDLKHTCIRSLPSSIWKNHQLRHLYLSESYRSRIVAPPSTSSLIDIQTLWGGFVDEEILVAAGLDRLINVRKLGLVCRLKFSQQIEMAEWVARLDHLESLRLKSIDERVQPSNLYLKSLSGLTKLSSIYLLGRLENPAIVQDFPQSLTEITLSLSGLKADPMRKLGQLPNLRILNLYSGSYTGKFLVCHMGSFPLLQVLNLWKLEELEVWILEKGAMKILRHVEIRSCNKLKRIPNGLKHLEHCREVKLTKMPSEFRARVTENRGKIGTRLHMYLQ*
>Pg_S5687.11
MALVRTQEASFSSSRCTYQVFLSFRGVDTRKTFTSHLYTALVQAGFHTFRDDDEIERGNNIKSELEKAIQQSRISIIVFSKNYASSRWCLDELLMILERKRTSKHVLLPVFYHVDPSQVRYQSGSIGEAFDRYEEKLKTETNDERKKEFADKVIRWKGALREAADLSGMELKDQDNG*
>Pg_S5687.5
MIEHHVAANYSGWLYEMRQKAARAVVDQPGTTIRDHQPRISEQAKKNRGHLRIVHTTGSQSFEEAKTAPASASVTVEHTLSKSGIRKKSYLILLLNFHKLKRPFQIATDQATIRGYARLSITSTTEQMPRIQGRAKASFHINVHNFNTSLSEDGQEAKFIQEIVKEIVKKLKRSVLRVPDHLIGMKFPVSDINYWVQNGSNDVDILVIYGMGGIGKTTIAKTIYNLNFDSFEGSSFLANIRDASEQPNGLVRLQRQLLSDILSGRKEKIYNVDEGAIKIRDVVSCKRILLVLDDVDQLEQLNAVLGMRDWFHPGSKIILTTRHKHLTKSNDVCKMYEVNELNGDESLQLFSWHAFGQEHPSEGYVEHCKGILQHCGGVPLALEVIGSFLFGKDIDIWVSQLEKLERVGDGNIVKKLKITFDGLPDNDTKNVFLHVACFFVGEDKDWTIKVLDSCDLQTTVAIEHLVGRCLLHIDYYNNKLMMHQLIKDMGRDIVKQEAPDEPEKRSRLWHPKDCSSVLSDKIGTEAIKALGFDVRMFKKDNQVKSNYIAKNDRKRRFEDVHDNTFEWFKSLKRRASKFLSWHLMENNLYEGDFETNAFTRMRQLKLLKLNYVRLEGSYKEFPKQLRCLCWHGFHLGSIPNDLSLERLIILDMQYSSLKQAWKGKKFLPSLKILNLSHSKLISRTPNFSRVPNLERLILKGCASLVDVCESIGFVEGLALLDLSDCTSLKELPRNIGRLRSLEKLMISGCSSLCEFPTGMRSMESLKEIYADRTRNIALIPLSREVQQWDLPGCLVKLSLGCGNLSDASFPKDFCNLPFLEYLDLDGNLIRSLPDCIRTLNRLELLSLSFCPLLQSVEGLPSTVTDLFVSHSESLEIIKSTSNLLCIHCGDCENLVEVEGYYKSVGIENVDKRIIKNLGLLELQVEDKVVEKMKVRYEFGIFSTFIPGKELVESWFDYIDRSGSSSVCFIVPDNSSSSKKRTIRGLNVCYAYWHDGCNISNMFGCRCEISNTTKDLRWIYHWCPFVVGKDVWKKDGKYEDGIVFSHWRLGNLLEVGDHLIVKLISANSVIKDIGLKVVYEDEDEDEDEDEDEDEDEDEDEDEDDENDDDEDDERKEGTTSGLYSFNKYHNNKKKKKEDIVTLSWNEERNSYKHLSDWRHTHGNTMFLDHHIYTH*
>Pg_S5687.10
MWLRDGSTSPSIMMICGMGGIGKTTIAKFVFNKNLENFDDSSFLMDINEQSKTTKGFIGLQNQLLSDICKWKKEDINNIDEGIIKIQDALCCKKVLLVLDDVYDFDQLYRILGMRDWFSPGSKIIITTRQESVLTPNDVHEVYKVQEMDHNESIKLFSLHAFKQDHPTKIYIEYTKRVVQYCGGLPLALHVLGCSLSAQNIDVWGNALEKLESIPNGKILETLKVSLQSLPDDHDEKLFLHIACFFLGKDKDWTMMILEACGFYPIVGIANLIDRHLLTINNDNKLMMRNLVRDMGREIIRQESSNPGERSRLWHHKDCFNVLRDKTGSNSIEAFIYDMQTSSGDNSARSITSFITSYWTSALNRLCCNCLAWFSVDNNVSSSNRADFKTEAFVRMQQIKFLQLNFVKLSGGYKNFPNGLRWLCWHGFDLNFMPNDFPLYCLIGLDLQYSNLKRVWKRSKVRQ*
>Pg_S2317.13
MADGAVQFLLDKLTTILHQQASLLGDAQNKIEDIKLELESMRSFLGDAERRKEKSELVETWVRQVREVANQVEDVVDEFMHYKDTQRDRKGFKHFVRDIIDIPRHISSKHHISSKLQKIKAKVHEVSERSKRYAFANTVDEGRVRNPPTDWWQHHGESSIFDDENEIVGMEENKDELLAWLTEADPRRTVISIVGMGGLGKTTLVTKVYNDKVIRDFDCWAWISASRTDEIDIEELLRSMIKEFLKPKQVMIPSNLGSMNYRQLVEMLIDHLRHKRYVVVLDDVWSIVLWSRIRSAFPDNGCGSRIIFTTRNENVATSVGPGSRVHRLEPLPEDDAWALFCRKAFWSYPDRSCPTELVTLAKDILKKCEGLPLAIVAIGGLMCSRNNLAMEWKKVYDSLNWQLSNNPMLERVKGILLLSFNDLPFYLKHCFLYCCVFRDGCPIKRKQLIRLWVAEGFVLERKGMTTEEVAEDYLTELIYRSMIHVTETNDAGRVKTFRMHDVMRELAVTTSHKENFCTEYDGQESRLEEKIQRLSVYNRGENVQLSRTMSHHLRSLFVFETDTRPSFSLNAVSSNFKLLRVLDLQGVSIETIPSTLVGLFNLRYLNLRETKIRELPKSIEKLRNLQTLDERNTNVEKLPSGISNMLKLRHLFLCCNKDQTSDNPNYTCGLRIPTGIGSIRGLQTLTCVEADEELVQQVGKLTELRRLDITCLRAVDGPELCTSIQKMTSLRRLSVTTSAEQELWLDLLNLPPLFLQKLTLVGLLNRLPSWLGSLDSLTHLHLGSSHLKEDLLSSLQMLPTLVLLELNRAYDGNLLHFKEHGFPKLVKLKLMELVQLDSLRLEEGVLRSIKELYLIHCPKLRLLPQGIEHLTSLQKLHLEEMPGEFVQRLASEERAKVQHIPTINHVFQARVVETFF*
>Pg_S2133.9
MAFTIKQTNSPSFPSSSSTPHWNHHVFLSFRGTDTRKNFTSHLYTALKQAGIKTFIDDEELPTGKEIKPELRKAIRESRMSIIVFSKNYASSRWCLDELVEILECKRTIGQLVLPVFYDVDASVVRHQTGSYEKAFQHFVTESDTQKVKNWRAALKEVADLSGHVLANEEDG*
>Pg_S4291.2
MAGAGKTRMTEQALKQAKIDGIFDEVAREDVSSEKLDVRKLQEQLASCLNLHLPSERNEETRASLLANRLTTKGNKILVLFDDVWEELPLNKIGVPFGNGRSKGCKILLTSRKLDVCYKNNCEDPIEIKVLKEEEGWGLFKKNVGSSTINSLNDESLAKKVCGECAGLPLVIAAVGKALKGKPHDSWKDALDQLQDSKLENIDGIDPKVYACLELSFNHLQKDAKSCLFLCSVFPEDAVILIEELVRLMKANRLIEDLGTLEIARKRVSSMVIALKNSSLLLPYENDDTKIKLHDSIRDVAKSIAAKDPEYVFFEKRCDTEWPDVNYKDQKLISLSFNDISYFPPEDDLTCPELHTLVMNTYWKDQQFPERFFSGFPKLRVLVLNGLPISHLSSSLQSLTNLRMLTLYHADLNMPLIKELKNLEMFIILDDIKELSPELKELKRLRLLDMSRNDRFNMIMPRHLLSSLSNLEELYIPRGFSPRGKEQEEGGGDPNPNPIHDELSKLTNLTTLHILLPDVMFLPNEKICQKLLRYVIEIFPDYPLERFHVPNEKRALRLSTVAIQGRSSSLEILLESVEYMDLWSVKGFQTYFNNGKAFANLAKLSIQRCVDLEHLGRLPQKLSHYRSFSKLTELKIVGSEFKYLFCPSSARRLV*
>Pg_S1456.4
MDDPELPRGEEISLQLLKAIEESKVSIVVFSKNYASSRWCLDELVKILECKRTKEQLVLPVFYNVDPSVVRHKTGSFAEAFGSHKKRFGNNMEIVEKWEGALIEAANLSGYDLENDANGDEAKLIQKIVQKVLLEVNLVCLHIAKQPVGIESRVEYVTPLLSIGTNDIRRIGIYGMGGIGKTTIAKALFNKNFQYFEGSCFLSNVREGSEESNGDGNLKDVFLDIACFFIGEDKEMTISILDSCGFNSENEIIILKERCLLSINDKNELRMHDTLQDMGREIVKKESPKKPGKRSRLWSSEDICYVLEKEKGTKAIEGIIPCKGELEGVTLNTKTFERMPKLRLLDINDVHLTGNFEHVFEELRWLSWQGCNLQCLPSDFHPEKLVILDLKYSKINILWHGILFLEQLKILDLGYCRFMTTTPNFTRVPNLEKLLLGGCVSLAEIHPSIGQLSWLAYLDLRYCYILKELPEELGNIESLRELLASKSGIFKLPDSIGRLSRRSCTPSSDAQIEVMQVRADITTHECTYFETVGPTEPGAPRPAAGASAAAAGAPTATSSINIELGVAI*
>Pg_S3500.2
MAEIILSAVVGALFNRLSSVQLLNIASKAGIGDKIKIWSKNLSRIRAVLSDAEEKQFTNQYVKIWLDDLQDLAYDLDDIVDELEFEILRRNLTSKFQASTSKSIKFFSNFRVSNFSTRAIMFNFRFGSKIDQISARLEKISIDKFALDLEEENKIGGIKHNITLTRKRLSTSLVESSSVYGRKEDLDVIIKLLLEDEVNAGQIGVIPILGMGGVGKTTLAQLVFNDEKVLNFFDLKLWACVSDVFDVLGVTKTILMSLTSISCEEEDLNTHQVQLKELLSGKRFLLVLDDVWDHDYEEWDVLRRPFLAGAPGSRIIVTTRSANVAKTMTRVQAHHLKQLGEDHCLTLLARHALERENFEEHLDLKETGEKIVKKCQGLPLAVKALGGLLRTKAHRDQWEDVLNSEMWDLSGSVLPALQLSYHHLPPHLKRCFAYCAVFSKGYEFSGNELIYLWMAVGLLPPSNSRIQAEEFGCEYVDDLLSRSFFHRPSGTGIGWFGMHDLINDLAQLVAGKLCFRLDQKLQVSEGIHHLSYSINRFEKYQRFMDLKKVENFRTFFPLKDRRLGSCYLSNKVLADFLPRLKCLRVLSLRGYDIIELPNTIGELKLLRYLDLSQTLIKQLPEQVCTLYNLQNLSVSGCMNLYMLPTDFGDIINLRNLDNSDTKQLQAMPRGINKLTNLQSMPNFVVNRNSGAKLRELKDLVHLTGHLAILGLQDVMDSRDAEEANLRLKQSVYNLELQQ*
>Pg_S3582.1
MGEAVVSFLVERLCDLLHEQEEEVLQRVRDPVEEIIAALRILLGLLRNAGAKRHEERIRNWAAEVRELVYDATDTLESLIIKVSSEKKGIKNSGIKGDFKTIRSRISKLITCSRIYGIRSLSEDDSNRIAYRRQHPLNRTYSHVVTDQEVIGLEGDIEYLVGHLTNYRRRENCYRVLSICGMGGLGKTTLAGKIYNHPTVMRHFDCLSWVCISRQWQTNDILQRILLKLCPERRNEDLSLRDDDELVKMIFDILRGKRYLVVLDDIWSNDAWDCIKAAFPIENMSSKILLTTRNVEVARHVERESLVHHPKFLNEEQSWELLLKKTCIKRNRTDPRDAIEREKLGREMIRRCRGEGIGKHHQAEVEEILISSYYDLPDELKPCFLYLCKFPEDSEIEAERLYQLWMAEGMVLSKDRREGETMMEVAESYMGELSHRCMIQVEFEEDESSVRKFKSCCLHDCMRDLSLKKAKEEDFFKVLDIHNRNNHEVGELSSSSNYTR*
>Pg_S3582.18
MAGAVLSFLVGRLGDLLTEEAGALNELSDQVEEVQAGLMTLQGLLKEAKGRQNEQVVQAWIADVRELGYDASNVFETFVTSKRKQGMKKYVVKIFVNSDNNIESKIKSIKNRIYELVTRLPKDRLRSFSQGESSGASTSTSRVIDQFSLNFSIGVIEEEVIGLTEDINMLVARLSQDGPDGSVVAIYGMGGLGKTTLARKIYNHLTTKRNFACLAWVYISRKWKRDAILKEILYKLSPERRNAIINLSEKELVDQIFEIQKTKRCLVVLDDIWSNDAWDCLKAAFPTESMSGKILVTTRNKIIAEHVANGQAFLHQPKLLDEKQSLELLLKKTCIRSYQDSRDVKEMEALGEKMISHCNGLPLGILVLGGILVTKPTLKEWERVYQTVMSHLKMDRGMGQQHQDEVLEMLRFSYDDLPDKLRPCFLYLGQFGEDSEIEAEKLYHLWVAESFILSKDRIGKETSLNVAERYLIELSHRSMVQIELEEDESSIREIKSCRLHDLMRDLSMSKAQEENFFKSLDFRHDGNNNVESSSSSSTNYTRRVVIFPGNEANNIKDVLLDKEVGEHLHSLVLFQSRMERLPTFLRSKLNNFKILKVLAIEGLELCPETNKEKSHSSQDQKKLVEAIGNQICLRYLSWRGSNFSVFPSSFVRLNHIQTLDLRVSASISIPSTAQYMLQNLDRLLHLYLPNFVSAGSGKTITKLRIDSLINLQTLVNFDPHWCEVYDLFKLLNLRKLTIRVGKSVEDVEKIITYLSSTISSSLQYSTLSIDDCKLDSEEGKFLVRQLFLSGSRSLHHLEIIGCLSALPVPDPTGNIVLSTGNVISRIALSTLRFSMSNLRVDPMPILGKIDTLQNLTLSSGAFMGKKMVCSASGFPQIRKLELVGLDNLETVEVEEGSMPNLSDLLIAKCEKLEMLPDGLMFLFALKELTIDSMPEQFINRVREINGEEGVDFHKLRHVAFINFSAIHSL*
>Pg_S0100.21
MACTSIQSVSSRSPSSAPSYDVFLSFRGADTRKTFTGHLFVALQQAGIQTFGDDSDLQMNEQLQSELKKAIQDSYISIVVFSKNYASSRWCLDELVQIMECKRTRGQTVIPVFYDVDPSDVRHQTRNFANHRTWSVDKVENWRAALTEAANISGFVLKDDANGHEAVLIQKIVDVVLLEVYREDRNVAKYLVGIDSRVKDLYPQLFTGSNDVCTLGIYGMGGIGKTTLAKTIFDRASRKFESRCFLANVREVSNQPDGLLLLQEQLIFALLKTKKFKVDRVERGLSLIKETIRSKRVLLILDDLDNLSQLEALAGEWNWFGSGSRIIITTRDVGLLDKSQVALRYEVKGLDNCESLELFSKHAFRHTAPLEDFVELSKDIISYVGGLPLALEVMGSFLFKKSMKEWKNAFEKLQQIPNQELLKNQKISFESLDCTVKNIFLDIACFFIGMDTYDAVKIMEDCGFSAQYGIDILRKSSLLIVDRENKLRMHNMIRDMGREIVRNESPNNPGKRSRLWRYKDVCHVLKNFKGTETIEGIKLEMTMPENDHLSTRTFEKMPNLRLLHISKVYFTGSFENLFKELRWLCWHYSPLEFLPSNFHPPELVFLDMQYSKVKILWHHIKPLQNLKILNVSHSPFLKTTPDFGGLEKLEKLLLRNCSSLEQVHPSIGLLSKLSHLDLNGCFNLNQLPEQLGNLEGLEKLDASGANIEQISDSIGHLYKLVELNLEGCRNLRTLPSTICHLTSLEVLSLDSCLKLKNLPENLGNMQCLRQLDVSRTSFEQLPDSIGHLSKLVKLNLEGCEYIRNLPSTICHLTSLEVLSLDSCSKLVNLPENLGNIQRLRQLDASRTAIGQLPDSVAHLSRLAKLNLEGCKNFRELPSSICHLTSLEVLSLESCSNLEMLPEKLGKMQCLSWLAINRTAIEQFPPNLFSLDLRNCSSLRSLSEFPPQLYNLHLSNCTSLVSVLKFPPALNLLDLTNCSSLQSLPELPPTLENIYAGGCTSLENLPILSGLKHLRSLNLENCSRLQSIKELPPNLYKLDLTNCSSLRSLPKLPPNLHDLNLTACSSLESLPDIPPDLECLTL*
>Pg_S0100.13
MAGIGKTTVVKDIYDRTFHHFERSCFLENVREALKEPHGLHSLLNQLIIELVKVKNFKFADVDRGIFLLKQTLRSKRVLIVLDDLDQLSQLTPFAGDSKRFSSGSRIIITTRDACLLDKIQILDLRYEVKKLDNNESLEVFNRHAFRNSNPPTEDFMEISRRFVKYIGGLPLGLQKIGSFLFQKNMFVWKLSFETFQIIPIDQIQEKLRISYDTLDDENVQNIFLDIACFFIGMDKDDAINVLNDCDFSVENGISTLMGRFLLITDGRNKLGMNALIQDMGRNIVRNESIKEPENRSRLWFHTDAYDVLKNLKGTEKIEGIKLEMTMPENEHLSTRTFENMPNLRLLHVSKVSFTGSFENLFKELRWLCWRYSPLEFLPSNFHPPKLVFLDMQYSEVKILWHDIKPLQNLKILNVSHSQFLKATPDFGGLEKLEKLLLRNCSSLEQIHPSIGLLSKLSHLDLNGCFSLNQLPEELGNLEGLKKLDASSTTIEQIPDSIGHLSNLVELNLEGKRWNKTMQRIYRAAPSAMATLPRSGTRRALCVWPCMRQLSLRKNLLHGFMRFFTIPVKTVRGVSRSLGVSHLCSVVNMSSPLQIELVSCLKDNYAYLLHDLNTGTVGVVDPSEAVPIIDALSKKNQNLTYILNTHHHYDHTGGNMELKERYGAKVIGSGVDRDRIPGIDIALNDGDKWMFAGHEVLVIGTPGHTTGHISFYFPGFGSIFTGDTLFSLSCGKLFEGTPEQYLFVFQMYASLKKITSLPDDTNIYCGHEYTLSNAKFALSIEPRNEILQSYSTHVSHLRDKGLPTIPTTLKKEKLCNPFLRTASLEIRRSLNIPVTASEEETLGAIRRAKDEF*
>Pg_S0200.8
MIALGFEGSANKIGVGVVTLDGTILSNPRHTYITPPGQGFLPRETAQHHLQHVLPLIKSALETAQITPNEIDCLCYTKGPGMGAPLQVAAVVVRVLSQLWKKPIVAVNHCVAHIEMGRIVTGAKDPVVLYVSGGNTQVIAYSEGRYRIFGETIDIAVGNCLDRFARVLELSNDPAPGYNIEQLAKKGEQFLDLPYVVKGMDVSFSGILSYIETTAEEKLKNNECSPADLCYSLQETVFAMLVEITERAMAHCDKKDVLIVGGVGCNERLQDMMRTMCSERGGNLFATDDRNQHSPNGSELMKCWQFGERRNHLTCMLSQRKSANVFLEGKHLNQSGSFKIQFSRGNKMSLRVHLRKDTRRSFIGNLYYALDQAGIRTFKDEPGLERGEEIAPQLIKAIHDSKMSIVVFSKHYASSKWCLNELAEILECERTKGQIVLPVFYDVDQLNVRHQTESYAKAFEKHKIRHAEKVETWRAALTTTANISGYDLKNDAN*
>Pg_S1157.42
MCSHFTLLKFNYEELGSDTLKSLLLYCSLFPEDCSIEKELLVEYWAGEGLFDSSHEGCVHYMGHALIGSLKVACFLETGDEGTQVKMHDVVRSFALWIASDCGEDEMKFLVQPSAGLSEAPSVEKWEKAQRISLLDNEITELSEVPVCPHLSTLLLQWNSGLRRILNRFFQFMPALKVLDVSNTSLREIPESICHLVELRYLDLSGTKLSTLPKEMGCLAKLRYLDFKRTFYLRTIPSEAISGLSQLRVLNLYYSYGGWEMQDFEGEAEIRFEDLECLRNLTTLGITVTELTTLQRLFIFKFLLKCIQFLYITSCEGLFYLQLSSNPGDGKRLRRLSINNCCDLKYLAIGFEAEKNWLPRLEFLTLHSLPSLITMWRNTATPGDLQNLRSITIWYCNKLKNVSWVIKLCKEMEEVISEDDHVVGEDAKAFPCLGTISIRDLPR*
>Pg_S6427.4
METGLLISDPASFDTKTYIWETLLNIKEFLIQEQELVDVFRKELISMARNLGLLIDYMRYVEEESGGLELASGEGKRALKSFLKYEVDHANKMCHFINSFMQGRGAQSDYGFDALSTLYNFNKEMKWIERSGFILAHTFQNLDLHWEEEQEHVPVIGLEEDVQILSRQLIYDMKEIIVIVGVQGIGKTTLAMEVYKNIFKNINFHLRVWVTISQEFKSVDVLRNTLKQIPAIFKTKMSQYTEESAEELAEELLHILRSVRCIIVLDNLPTHHAWRNLRKLLPMLTIGESRFIITTRSRELAEVEYPTNRITHEMRTLSDRQGWELFNEKVHVPVELEQLGREILRKCMGLPLAILRVVDILAQRAATKEQWLDVLNQVDQNQKSVFHSLSDAADALPSHIKECLSCVNVFHENIDIPTRRLIVLWVAEGLVNQEKGSNEPPEHLAEKQLMEFVQQNLIQAVEWKLNGKVKTCRLNYFLRDKFLSKDKKENFLHANKRGLSSKSSNRPGILRLADHLNIKDKCFLHIHGNDRINRSTFRQHYRHLQSFVSFDSREGPVPGEDIGRFLRKGIAAGCFKMLRVLDLEGAFRPQLPDSLGTLVQVRYLGLRRSYIEVLPSSIGNLLNLQTLDLKHTCIRSLPSSIWKNHQLRHLYLSESYRSRIVARPSTSSFIDIQTLWGGFVDEETLVAAGLDRLINVRKLGLVCRLKFSKQIEMAEWVARLDHLESLRLKSIDERVQPSNLYLESLSGLTKLSSIYLLGRLENPAIVHDFPQSLTEITLSLSGLKADPMRKLGQLPNLRILNLYSGSYTGKFLVCHMGSFPLLQVLNLWKLEELEVWILEKGAMKILRHVEIRSCNKLKRIPNGLKHLEHCREVKLTKMPSEFRARVTENRGKDWYKIAHVPSIVIKD*
>Pg_S6427.7
METGLLVSDLSPFDTKTYLWETLLNIKEFLIQKQKLVDVSRKELISIARYLGSFIHYIEHVENKSRFLNFEFEYWEETEAEAAFTNLRRKPVFMQDAKTVCHFINSFMQEREPGERRSVRIRSTLHKFNEKMEQFERSRFSYAHAFQKLDLHWEEEKEEQQSAPVIGLEDDAQILSQHLSSYVTDQIIVILGVQGIGKTTLAKKVCEMLIVTHHFELHIWVTISQEFKPRDILRKLMKKIPLRHLTNTIQYSRATTLELAEELHRVFSSMRCLIVLDGLRTYEGLKALGLDLEKDLEIDEVYKSKIMITTRSRELADHMSRRFHRIHEMMITTRSRELFNAKPFQKLERVIGLEEEQQSAPVIGLEEDVQILSRQLRLNMQQIIVIVGVQGIGKTTLAKKVCEKVIVTDRFKLHIWVTISQVFEPRDILQNLMKKIPMRLLTRTIQYSTATTLELAEELLRVFRSMSCLIVLDGLRTYEAMEALGKMGIYTLRESRIMITTRSRELADLMVMKNKNDRIIHEMRKLSDQEAWELFNAKVRLPIQLEKLGIELVRKCMGYPLRILALGDILSRRAVTEDQWMKVLNQVLDQNQELVFNELEVAVDSLPSHLKDCLSSFELFNDDFDIPMRRLIVYWVAEGHVQQEGGSGEPPEILAEKQLMEFIQQNMIQVVKWKINGRVKTCRMNYFLRDNWLPKVKKEKSVYNKTKDATFKLSYFLNVNHKEASSKSSSCTGMILRLADQLDNKEKCFSHIHGNQKISHSSFKKYYGDLCSLVSFDSREGPVPGEAIGNFLRRGIAGRCFKILRVLDLEGVFRPNLPELIRKLLQLRYLGLRRTYIEGLPSTIGKLLNLQTLDLKHTCIRSLPCSVWEMQQLRHIYLSESYRSRIVAPPRNSSLVDFQTLWGAFVDEETPVVDGLDRLINLRKLGLVCRLITSQQKELAEWISKLGHLESLRLRSINEMVRPSNLYLKSLSSLYNLSSIYLLGRLENPEFMNALPTSLTEITLSSSELVEDPMKKLEKLPNLRILNLYAGSYTGKAMVCSSWGFPLLRVLNLWKLEELEEWTVEIGALVILRDLEIRSCNKFKKIPEGLKELGACRELKLTNMPDEFKARVVANQGQDWYKIAHVPSVIIKN*
>Pg_S0197.2
MGGVRAQEASSSTSRCTYQVFLSFRGKDTRATFTGHLYTALVQAGLHTFRDDDEIERGEKIKSELEKGIQQSRASIIVFSKDYASSRYCLDELVMTLERRSGSGHVVIPVFYDVDPSDVRKQLGSFGESFARYQEQITSETDEERRKELMDIVKRWRAALKEVTDLGGMELKNQANG*
>Pg_S6067.6
METLRAQEASSSTSRCSYDVFLSFRGTDTRKTFTDHLYTALVQAGFRTFRDDEGLERGKHVKSELNRAIQQSRLSIIVFSKDYASSKWCLDELLMILECKKISGHLVVPVFYHVEPSHVRYQTGSIKEAFDRYEEKLMAKNDDDDESKKEWMDRVNGWREALKEVADLSGMVLQNVADGHESKFIQEIIKVVTAKVNRPALKIPQFPVGLHSRTKSINLWLNDGSADIDTLVIFGMGGVGKTTIAKSVYNLNHHIFERSCFLVNINQSNDLLTLQSQLLSNILKGQKEMIYNVDEGTVKIEEAIRCNKVFIVLDDVDDVNQLDILIGTQDFYPGSKIIITTRNKCLLRARKIHKLHEVKLLGVDKSLKLFSWHAFRQDHPLEEYSDKAVRVVQRCGGLPLALKVLGCSLTGKSINVWESALQKLEAILNVDILKILKFSYDLLQYDQDRNLFLDIACFFVGEDKSYIVTILDKCGYFTEDGMQNLIEKGLLITSTGNLEMHQLIQKMGREIVRQESTKDPGKRSRLWHHEDSFNVMKGNEGLHEFGIFSTYIPVSKVPGWFNDENRRLSSSFTAPSLNLRIRGLNVCAVYGNHYWDLYPTITKIHNKTKNLTWIYQPVYFGTRVDDRDGEDFVWLSHWKFGNQLESGDEVTVTVFLGKEHIQVEKIGINLVYGDIEDNVSENIDEMESDGVIGGDLTKYQLSTGPYFLTHGNPNFYPNDNRRRVFGDNVKILELDNWTWTGRYILSETEYKNYETEHMDDDDEEEEEDDEEVKQKKQRTS*
>Pg_S6067.2
MDILISCAAKIGEGMVEPIGRQFGYFIYYKSYIADLKTQLESLETMKDDRMKYIEYKKRNGEIIGAEVQSWVDKVDGIMKEASKFIEDEEKVEKKCFRGWFPDLITRYRLGKEARQKIMKVIELQKKDGEIKIISIPVPPSEQLLMSSSNTMICKTMENVMSEVMESLKNENINFIGIHGMGGVGKTTLVKEVQKNVTKEMLFDKTVMVVISQNPDEKNIQGQLADMLGVKLNEETVQGRASRLFGALMDVKKILIILDDVWGRLDFEVVGIPFGDHHMGCKVIITTRNANVCKTLGSQRWKLKMVPLYCLSDEESWDLFKKYAPDVIDPKLNKIAEEIIKKCEGLPLALVTVACALSGKDRNEWKMAAQELKRSASMNISGVDDSVVNCLKLSYDKLKQEDAKRLFLLCSLFPEDFDIPIDDLILYGFGLRIFGNISTLQEARTLTKSRIKYLQEASLLLASREEGCTKMHDVVRDVALSIGSGKYLVRAGVPLRNWPNMEQQVNNYTGASLMMTGIEGPNPVFECTNLQIMLLQGNPIGKKIHNTRLFKGMEALRVLDMKTYITGGSRDEKIHLSVQQVCDLKCLKTLILDGNQFFDTSFLGEIKTLEVLSLKDCIFCMELKGVSQLTELRFLNISDCRVTSLDPPMSGKDMPNLDLPIFKISSSSSSFSKMEELYLFGTKISPEFISCLKCMTCLKVVTISITDFQEPSPPYAEILPDHIETFSVSFGPNTYFRPFIAPNYLCFYGKSVHVLQKIVHKLYKRTINALTMDVCKGLKDIFPSLLPFDDGETTFQLKQIEVEGCEDFAYLIDNSKWESWKQQHDDPLLLIFSNLNRLVLCDLCSFKGIICNFGWSVALHNLRILEIYFCPILKTLLMASVASTLDNLEELSVGFCDALEEIVNVEYKSETRQQLEDNNKMVFRSLKKLHLFNNSNLKAFSLIRNIHFEFPLLDFICVKECPNMKTFSSGIFSAPNLKGIALDENRAYAEQGTTMDLDLNMFMQNHFKEKVCRSVSLINYLSSCMCIYTYTYTYTYII*
>Pg_S0912.2
MAETILYGAVANLLAKIAIVSVKELVLAPGVKSELEKLKETLETVKAVRLDGEELQHQMNRERRVWLAKLRDVCASAEDILDEFEIADLQRQVRNQRINIRKKLRYYTSSSSPLIFGHMMGNKIKETRKTLDGIAADRNKFHISGPYVENRIVPAWRETHSDVDVSDVIGREEDIEQLVHVLKQLDDGNNHHNNCGVSVVSVVGIGGLGKTTLAKSVYNDERVTQYFELKKWVCVTENFDVRKIIGEIVGHRDLSMQQLLEHLKQILRGKRYLLVLDDVWNEDDGKWVGLKEVLRGGYGSKIVVTTRSQSVAKIMGTSYTHTLRSLSPEHSLSLLMKWALGEGQKEHNSGLIPIGKDIVKKSLEVPSALKTLASLLHLKTEERDWRLVRDDKSWNLKQGESDILPVLELSYNHLRSNLKQCFSICSMFEKGTTLRSIEMIYIWMALGFLESGRDGNHSEAEDIGQEIFAELHSKSFFQGVEDFWFYCTFKVHGLMHDLALLVTEGESASLSDDTPRGELLLDKKVRHVGFHSKELVSGEEFPSSVLELGGLRTIIADNDVGPACSISFVQTCISKFKYLRVLYFKEACFNLPNSIGDLKSLRYLCLAKNTCIKTLPDSLCQLVSLQTLCLKGCNALQKLPKDFRELRSLRYLYLTTGEMELSYLNENDESLNSLRYLEIEGCRNLKFLRNLKKNGHLRTLQIKHCESLLSLPDNLRYLSRLENLVLSDCPKLDLKTTAQDIGSLSRLRILAVEGLPKLRYLPRWLVNYQTSLQRLEIYECPNMVFKYSLPSTLKELRIWFCPELIKRCQRNTGEDWHKISNIPIIQFDGVKI*
>Pg_S2612.8
MASTSSQADSSTPHCDHDVFLSFRGPDTRNSFTSHLYDALTRSGIRTFIDDEEVRRGKEIKPELRKAIRRSRMSIIVFSENYASSRWCLDELVEILQCKRSNGQIVLPIFYDVQPFIVRHQRGSYAKAFENFMEDWEPWKMLFISCLPSCIIRGWGFAKPFENNRLADWRAALTEAANISGYDLKNEENG*
>Pg_S2612.7
MSTPHWNHDVFLSFRGTDTRKTFTGHLYTALKQAGIRPFIDDEELPTGKEIKHELKKAIRESKMYIIVFSENYASSRWCLDELVEILECKNTMGRLVIPLFYHVDPSVVRYQTGSYAEAFQHFVAVLEKRPTVENLFNSWWLSWISRKWKSGSFVTDLELKKMDKWRAALTEAANLSGHDLRTEENGNESRFIQKIVTKVLPQVIPGCLNLPDNPVGIGSRVKYVNQLLSVESNDVRTIGIYGMGGIGKTTIAKAVFNENLHRFEGSSFVENIKDASKLPDGLVRLQEKLLFQLAKRDVKVSSVDHGIEFINRICHSKRVLILLDDLDDLIQVKSLAPFAGQRCFSSGSRVIMTTRDIQLLKQVQVDEKYEVKELDVNESLELFSWHAFRRVIPTEDYHLISKGIVRYAKGLPLVLEVIGSYLVQKTTKEWESTLNRLHQIPDKKIQDILQISFDALGEDKVKDIFLDLACFFIGMDKYFATNIWDGCHFFPEDGISNLKSKSLLKIDEVNCLRMHEQLRDMGREIIRKESPKWPEMRSRLFLHEEVIDVLTNHKGTKAIEGISLDLSGLGPIHLDASTFGAMHILRLLQINNVHLTGCFENIFKELRWLSWHYCPLECLPSDFCPGKLVMLDMQYSKINELWQGVKHLENLKILDLSFCKFLVKTPNFVGIKCLERLMLRGCKSLIEVHPSIGLLGRLHYLDLRECKNLKNIPNNICDLGSLEDLFLYECSNLEKLPKQIGNIKCLRSLDAGYNANITQLPDSIGLLCGLVYLNLIKCENLKTLPNSICNLSSLERLCMRRCSNLEQLPEQLGNIECLLYLDLCDCTNLIHLPTSICNMRLLEELDISGLSNLERLPEQLGNMKCLRRLSATGTAVKELPDSIGLLSKLVYLSLEFCVKLEVLPSSICDLRSLEKLNLNFCSNLTQLPEQLGNMKALRTLFTNGTAFKRLPVSIILLKNLKELALDGCRNSNAPLSFFKRFVLPFKSTLRWLELHNCSLCDEDIPDDIGIYLSSLNQLNLSGNKFCTLPSSLGQLSNLFELTLSNCTSLVSLPELPPNLYDFDASGCTSLEKLPNLSNLKYLFQLDLTDCSRLVEVQSLENLNSLQYVHMAGCNNLEISTLKSFFQRYFEHADEIILPRWEIPEWITDQRMKSSISFDMPLNPTNNFQGIILWVVYVKSDIYFDHPNYYSAVIKNKTSGITWIHGRDVFKHTFRVEGHSWVSCLKGDLSNEDTIEISINELENGVKVKRCGIQFLYKPDISGVDRKRGRNVNLQLSNEESAKRLRT*
>Pg_S0684.3
MYHSPVTNALWEARSNIFERLSNAPVDSPPQKELIPKPPSMSRTSILYQFSSDYILREQYRNPWNKIRMRKLLEDLDALAGTISFKHCSNDDSTTRPLILVSASVDKMVLKKPIPVVRDLTIVGSVTWVGQSSMEIQLEVTQITEEKSSHSDSLALIANFTFVARDSQTGKSALINQIVPETETERLLWEEAEERNKMRKKKRGEQKKEMDDAEINRLNELLSEGRIFCDMPALADRNSILIADTCLQNSLICQPQQRNIHGRIFGGFLMRRAFELAFATAYSFAGSAPCFVEVDHVDFLKPVDVGNFLRFKSCILYTELDNPARPLINVEVVAHVTRPELRISEVSNKFYFTFTVSSEAIMAGIQIRNVVPATEEEARRVIERMDAESSGSGSGSCNSMQAGIRTFLDESDVRRQTGWDLKDVANGHESKFILKIVKEVMRVIKNYTYLDVCTHPVGMDSRAEDLKMLLSNRSDSVCMVGIYGMGGVGKTTTAKAVYNMIFQHYECSCFLENVREVSEQLSGLAHLQEKLLSSILMIEKLKVDSVDRGISLMRERLCSKRVLIVLDDLDKLSQVKSLVGGRDWFGSGSTIIITTRDEHLLDLIQVDNKYKAEKLNFTESLELFSWHAFRKNIPLEDYAGLSNSIVSYCGGLPLALELLGSYLYGRNTVQWEDAFEKLKQIPNDEIQNMLRISFDGLDACEKDIFLDIACFFIGTEQGYAISILDACDFFPKTGLTILREKCLLTINEVKVLGMHDLLRDMGRQIVCEEFPREPGKRSRLWFQKDVIDVLKKNKGTGNIEGIILDQTGEERIYLSTQTFKRMHKLRLLNINNVHLIGSFEHIFHELRWLCWTFCPLKSLPSSFHPENLVVLDLQHSELNILWEGTMLLENLKIIDLSHSKYLTTTPDFTGVPRLEKLKLYNCTSLNEVHPSIGLLSRLVYFNMTECKSLTSLPISICNLSSLQTLDLRRCRKLEGLPDKFWSIEGLNILNTTVTISPYSIGVPTSISSLCSLEILNLSGCNLTDGDIPNDIGSLFSLKELDLSWNNFCSLPYSLSQLFNLKNIYLRECKYLESLPELPCNLKSLWLFYCTSLQSLPQLPRSLEILIASDCTSLKQIPNLEGLESLQSLSLENCSRLAEIQGLENLSSSRWMDLGGCSNLETTFVQRLIKLYIEFRPGFDLYLPRMEIPDCFKYLKTGSSISFDMPHMNNVPTNLFLGYTIYGVQRGCYEIQVVIMNKTNGIGWSHKVCCLGSYGEVSWVTSISEEDPTQGGDRIQISTSLLKADHLQVERIGVHLIYESSSLDMMEIDNRVYSFKRDRDYVNAAETSCSLSPKRLKV*
>Pg_S5471.1
MAETILYGAVANLLAKIAIVSVKELVLAPGVKSELEKLKETLETVKAVRLDGEELQHQMNRERRVWLAKLRDVCASAEDILDEFEIADLQRQVRNQRINIRKKLRYYTSSSSPLIFGHMMGNKIKETRKTLDGIAADRNKFHISGPYVENRIVPAWRETHSDVDVSDVIGREEDIEQLVHVLKQLDDGNNHHNNCGVSVVSVVGIGGLGKTTLAKSVYNDERVTQYFELKKWVCVTENFDVRKIIGEIVGHRDLSMQQLLEHLKQILRGKRYLLVLDDVWNEDDGKWVGLKEVLRGGYGSKIVVTTRSQSVAKIMGTSYTHTLRSLSPEHSLSLLMKWALGEGQKEHNSGLIPIGKDIVKKSLEVPSALKTLASLLHLKTEERDWRLVRDDKSWNLKQGESDILPVLELSYNHLRSNLKQCFSICSMFEKGTTLRSIEMIYIWMALGFLESGRDGNHSEAEDIGQEIFAELHSKSFFQGVEDFWFYCTFKVHGLMHDLALLVTEGESASLSDDTPRGELLLDKKVRHVGFHSKELVSGEEFPSSVLELGGLRTIIADNDVGPACSISFVKTCISKFKYLRVLYFKEACFNLPNSIGDLKSLRYLCLAKNTCIKTLPDSLCQLVSLQTLCLKGCNALQKLPKDFRELRSLRYLYLTTGEMELSYLNENDESLNSLRYLEIEGCRNLKFLRNLKKNGHLRTLQIKHCESLLSLPDNLRYLSRLENLVLSDCPKLDLKTTAQDIGSLSRLRILAVEGLPKLRYLPRWLVNYQTSLQRLEIYECPNMVFKYSLPSTLKELRIWFCPELIKRCQRNTGEDWHKISNIPIIQFDGVKI*
>Pg_S6673.4
MAAVVQASANTVTAGSDALTVVQELKKMLVDSHNMDSIYYYMDRAKEMLVALMKDHQQRIRQHVTKMQSRTHKEWVSSVGEIEAQVKILATRYVDESKKQAYIHSHSRSILSEEMRKKGSYILDLWEKGNQIEARILVDKEAECVVKIVEAPDIQEFPTLQNPLQDILNSLAKNKIKGIEVRGSVGCGKTTIMQNLNNHEKVNEMFDIVIWVKVSTEDEGKKNKNSTTEHLQKVIIQRLKLVMDGVDHVDDVANIIRKELESKKYLILLDDVKEDLYLDQVGIPLLNAKVGSKIVLATRKSNPLISPPSLVDKLIKVNKLTDKEAWKMFHTILDRPDLKMHIKQVKKNKVVKLCDGVPLMIKMVARCFRTCETKEDWSAEFSKLEYWPKKGDVAMPELDHLLNFCNGKLNDAQENCFLYSALYPEDSEIYVGGLLDSWWGENLLGGGDDAIDERDILRHLKKMLFLEEGRNMEYVRMQKWIRKVALYNMKTAEKHNHLVRTSEALKELPEEEHWRQKKWISLVDNHLHTLPDKPDCIVLSTLFLQENSNLIEIPDPFFERMKNLRVLGLYSTGIASLPSSLSHLINLKVLNLNNCTQLVELPSQIVKLHNLEVLDIRGSGLNNIPPQIQSLIRLRRLLATFISIEETNTQAEVISKISTLKELIFDVRFSKERWDEMLNDVLKNLIALKKLTNLRVCIEDEDFDVIMMDNDAFKISAPRADHLSSFVKSRDELESHTIFRLFVGCSITKESKPLFEYQRYVKYCKGECRNNSSVLDLLQKADALEIVEHVDLKSLSDFGAPKLSIRGCLIQSCTKIRTILDGNILSNLECLYLNDLPELLSIWDVTIQLKSLPELITLEVKNCPKLIEIFPHEVIQNVNQVYVNGVLRSRVHVFPKLKKFNLIDMPNLTRVYQNDRLEWPSLEKVSIINCPNLNSVPFNNENAIKLKTLKIEL*
>Pg_S6673.3
MADDADAGTVSISPTEYDVFFSLRGKENFTSHIMADDGDAGTVSIPPTEYDVFLSFRGKENFTSHLYTTLIKAGFRTFLGDGGEVSSIHRSELNEAILESRVFIIVFSQSYSSSRCCLDDLLTILSCKRRYGRAVIPVFLSVDPSDVRHQTGSIAEAMKFVRHEELKSYTEMDRKTKPKLVAGRQEEFKSYTEMDRETIRIPPKRGKIKARIFEDLVETIKSFREMGHITKEFKSYTEMDHKTKQKLMAGSEAKIGKWREALTEAGNLSGIYLGNIDHDPEEKLIKKMVEGIVEEVSTLVQGLVGVHTYKRNIEDWENAPQKKTVVSHARFHDYENPRTASLPDHYNKSLITDDKQLMTSNLLPDSVREISRLQSLALLQLQGTKLFQGVVLENHPARSSFDTYNAKRSWYEKNEKMQDNLLSYEIHSDILRLVAWGPHKKIPIPTQPFINMVDLDMSYNKLEQAWQGIVFLPSLKILNLSHSKYLWRTPDFSGVLNLKSLILEGCASLVKVSETIGLVERLTLLNLEDCKSLTNLPRSICTLPCLETLILSGCSSLEFTMELRNLKSLKEFLAKDTGVLLLNSHQTDRMKTNTQVSAYIPQPNGLYLKLGNLELTETPKAEEWDTKEIHLMNNRLSELPDNPKCPALEKLFLQSNYDLTEIPSTFFEYMPVLQVLDLSNTSIKSLSIPSISRLVELQELLLRGCELLMELPPEIGALTNLKVLDLEGTEIVYLPKELRELINLECLKVSLYGYADSYKESKGIDAIIPRTTLSKLTQLKELSINVDPYGKWWNVEVKAIFEELRSLRKLETLKLYVPTVELLQQFLQLEWNVDGLSIYSNLSHFRLIVGSQQQRLISRLPHDLEEEFLKLEKCLKYINGEGQTNQFAEALKHANTLFLDRHWSIEKLSVFKIDKLNELKDCLLVDCNEMHTVFDGSDFYEGDSLSLQNLHIYYLKNLEFIWKGPVVGSFLPHLKILAIHMCPNLTAIVTPMLLQNLELLEEIIVEDCPKIETLVILDSSHPTLSVHSLQSLKKISLSDLPELVNIFSDQCVVPKLETMDIYDCPKLKILSSVEVCNKEIIKGEWWDALECNEPERSSADFSQLDVDQLAADGYSLRLFLKDRETLQ*
>Pg_S2004.10
MEKEVMDLSNRQVGTSCGSCSKSASRRDAGGEIVVGFDDDARKLVEQLMGDKKKLQIISIVGMPGLGKTTLARKVYNDPMIVYHFYIRGWTYVTQVPRKRDLLIGILRSGFDYKDEDNEISDAKLSQMLKRRLSGQRYLIVMDDIWDIGAWNVLKWSFPDNENGSRIIFTSRLAELPLRAQPEGYRHHLRFLSDEESWDLLQHKVFQGENHLKMSSGDDFLKIYTGKEITRKCHGLPLTIVLVAGILANDLTLNWWRQVAKDMSNSFVPRQYMDTLALSYNHLPPHLKPCFMYFGAFPEDYEIPVWKLILLWVAEGFIHKTGENNNLEDIAAGFLKDLIHRSLVMVAKRGSDGGVKACIVHDLLRDLCLTKAHEENFLQQFERYKIPYINSVSPLETLFWNFMPRPLCIHSPNSFRVLDLSSIVITTFPIEIVQLEDLRFIALRISEGSIPTSISNLQYLETLIVDLQQPCVLVPKNIWKIMNLRHLVVQQVGGLVDFEDPCFKEDESYELGNIETIKSLNPSSKFSKHVLERTPNLQKLGISGNLCPPPKYLMLPNLGKLNRLQKLKLVNTFFLERNNWEPFTFSSSVFFPATLKRLTFIGTHLVWNEMEKIGMLPNLEVLKLINMAFVGEQWETSDGGFPRLKYLKLESLDIEQWHTSSEHFPNLVHLKLDGCRILEEIPLDLGDIYTLEIIEVSNGIHNVVQSAYDIKEDQETKGNDLLKILVNRTALPRVKSQYNLFDLLSRHSTMF*
>Pg_S4095.5
MAESILFGIAENLLGMLGSLAVQEIGLALEVKNDLNKLSRTLATIKVVLLDAERQQATNPKLRIWLEGLKDVCSSANNVLDEFEILALQRQVMQMSTLTKKVRNFFSSLNPIVFNFKMGHKIKEIRLALDDIAKEKDDYNLSEQTLDRKLTHVWRETHSRVDRGDVIGRDHDEKVMIDHLLRVDGVKHVSVILIVGIAGLGKTVLAKSVFNDLRVIEHFKFTKWVCVSEDFDVRKIICNIVKCEESSLENMVEHLEQSLRGKRYLLVLDDVWNEDANKWERLRELLMCGANGSKIVVTTRSPLVASITHPTYTHFLKGLSDEDSLDLLMKQAFGGKKKKYPYLEKFGKDITKKCRGVPLAIRTLGSHLNMKTEVSEWHSVRDSEVWNLEQGESDILPALKLSYDALPPYLKQCFAVCSMFEKDHEFSGVSVIYLWMALGLLERGQNLEPEEIGKKYLTELLSRSFFQDYSKFEYKERFKMHDLMHDLAFSVSKSDCARLSHDSPNDVLVHPKVRRMSFDNKKLLSRDKFPNFVLVANDLRMIRVGCHFDLSGSNQYFLNTCISKFKFLRVLDLKRSSFEVLPNSIGGLKHLRYLDLFISMKLLPSSLCQLQSLLYLRLKNSHQGFERLPKNLRDLISLRYLKVGTNEICFPIKGVGSLTSLRTLIIEGCDNMEYLFDDDGYDRIGGMQHNLPNLRTLVIKSCHKLVCLPRSLRYLTRLETLKIANCEELDLMKDNNIEEVGSLVSLQILVISRLPKLVAFPRWLPQGGVASTCLKKLVIRKCNNLTKFPEDLRYLQKLIIGDCPELISLSEGSNPLAPTLKELVISVCPGLMRRYKRKTGEEWHKISHIPKVIFRNTKASK*
>Pg_S3581.10
MGFAKEELEKMSNEDLVENLAMFLVDKRYLIVLDDIWKYEVWNDLRPAFPETSNGSRIILTSRFKDVALYADLKSPPRELSLLDDEHSWELFCKKVCLEWNSNARLAPWCEELGKQMVERCGGLPLAIVVLGGLLSRKEASFNEWLKVLQSVHWQLRQEPTLCEEILALSYSDLPYYLKSCFLYLGLFPEDFEISARRLILLWIAEGFVQPRGQEQPEDVAEDYLEELVGRSMVQVAKRESNGRIKACRVHELLRELSVSKAKEDQFFDIIYGGDKFSTLTRARRLAIHFGIPLFTKNATKFRSLLCFDLNVSVFQEFKKFKLLRVLDLEGVQITQLDSVVGDLIHLRYLGLRRSWLKKLPSSVRYLTNLQTLDLRSTLINPIPIAIWKLQKLRHLYFSEFKEMVINPPKNPTLANLQTSRGLCIGPTSSIEHGLDNLINLRELGLHGNLHFQQEALAKWLFKSKNLERLKIQARTYFNNITSTAIPKLMTFSSHIRLHKLHLGGFISKLLEIEDFPPNLTELSLEGSFLMEDPMPKLEKLPSLRVLKLKASSFAKEMALRASATARPPIYPIPSSISPPPRPFSLSKIPPKPQSKPISLSLPTSTTLSLISFFISSQNAKALSLPKEQIVSSITQVEETIDQVQQVGSSVFDVAGKAIGAVIDAVKPGVDVALPILQKAGGEAVKIASPVVSDASKKAQEAIMQSTGFDMETAVKTVADAAQQTTKVIEVAKPLASSTAETIASVDPVVIVGTGGALFLAYLLLPPVWSAISFNFRGFKGGLTPAQTLDLISTKNYILIDIRSEKDKDKAGIPRLPSSAKNKMISIPLEELPSKLKGLVRDTKKVEAELAALKISYLKKINKGSNIVILDSYSDSAKIVARVLTSLGFKNSWIVADGFSGSKGWLQSRLGADSYNLSFAEVLSPSRIIPARRFGTTTSRKLLSD*
>Pg_S5576.1
MCSPIRASSTSFSSTARPWKHDVFLSFSGVDTRMGFTSHLYDALTRQGINTFRDDKKLLSGNHIRPELLEAIAASRFEIVVLSSNYATSTWCLEEVAYIVDCMEKMEMIVIPVFYHVDPSDVRSQMNTFEQAFAKHETDHRIAPEKVKTWRVAFRKVGDISGVHVQGTWYESEVITEFVRRIFKDLQITLPRDATKGLVGIESRVEELKSLLNMNSNDILFIGICGMSGMGKTTLAEVVYEGIRNQFQGYSFIGNIKDISRKNDSDLLEYWRETLEKLQQCPEEEVLQRLEICYGRLEKNEQEIFIYIACFLKGRNHVLVNDILKNIGLYPVRGINILINRSLITLNYDDSVWMHDLLQQMGWEVLRKEFPRQPGKRTGLKCREDIVDICTSKEKGTKAIEIINQEQYGVEVENCIGYLESFSKMKKLKFLRISNVLFPYGLKYLSNDLLILEWYGCSLKSFPPTFEPKKIYEVDMRSSRIEKLWKKDIDMPNLRSINLCCSEDLTKIPDLTSTPNLVKLNLKGCTNLVELHKSLLVHKRLSYVNLKGCRNIRSLGNSMEMDGLEALLLSGCSKLEHIPEFGENMKRLEHLYLDGTKIKLLPDSLGKMRSLRKLDNQSDSGLADTILKKYLQVRTECRVIPEAIFEIVAAGSEIPQWFELRRSAYMIFKGTGMYSIFDIDKCIGVALCAVIVVLNSLVNMRGAYREVKYEIVAHIHVAANIGGN*
>Pg_S5576.3
MSSPIRASSTSFSSTRSSCKHDVFLSFRGEDTRMGFIGHLYDALTRQGINTFRDDENLRVGHLIKPEHLEAIAASRFGIVVLSSDYATSTWCLEEHAYIVDCMEKMELIVIPVFYHVDPSDVRYQKKTFAEAFDKHETSHKFAPEKVKTWRAALRKVGDISGVHIHGTRYESEVITEIVRRIFKNLQDTLHRDATKGLVGIESRVEELKNLLNMDSNDIRFIGICGMSGMGKTTLAEVVYEGIRNEFQGYSFIGNIKDISRKNDSDLCKLQRKLLVDILKDEHIRVSSVVEGVSMLKERLRGLKIIIILDDVNNREQLKLLAGEREWFGHGSRIIMTTTNEDLLTIHKVDGKYKCEGLNYFDATRLFNLSAFTEGQPKHGYEKLSSWWPSTSY*
>Pg_S6812.4
MASTSNQTDSSTPHCDHDVFLSFRGPDTRNSFTSHLYDALTRSGIRTFIDDEELRRGKEIKPELRKAIQGSRMSIIVFSKHYASSRWCLDELVEILECKRTNGQIVLPIFYDVQPSIVRHQRGSYAKDFENFMEDWGPWKMLLISCLPSCIFRGWSFAKPFKNNRLAEWRAALTEAANISGYDLKNEENGNEVRFIEKIVKNVRPEVNLRCLNVPEYLIGVDSHVNYINMLLSIGTNDVRTIGIYGMGGIGKTTVSKAVYNKHLNHFEGSAFVEKIKDVSKQPDGLLCLQKNLLNQLQKKNVMLSNSDEGINWIKNICCSRRVLILLDDLDDLNQVNQLAGHKSWFSAGSRVIMVTRDAKLFKEAQVAHTYEMKVLDEDKSFELFRRHAIGEETPSKDHISLSIDIARYCGGLPLALEVIGSHLRLENLMYWKNALKEFQSKPHKTIQDQLKISYDALSENRKKIFLDIACFFIGWKTEYLVKFWDGCRFFAENSIRDLMDKCLLKFDEKNCLWMHDHIRDMGRAIVLEASDHSLEKHSRVWIREDVCDLLEHQKGAEAVEGISLDLSNLQSIVLETKAFEAMHQLRFLLINEVDVTGSFKHLFRKLRWLSWQSCPLKSLPTDFHPEKLVGLDLKYSKIEKLWEQVKHLNNLKILNLSYCMSLGETPNFTGVQSLECLMLKGCKRLSTIDPSICKLRSLEVLHLEGCSCLGQLPEQLGNMESLKTLNVSDTLLEGLPDSIGQLSRMVHLRLEWCMELKTLPTTIGKLTSLEELDVHGCLKLERLPEEFGDLKCLLSLDIRFCRIANLPISMCNLRSLQKCYIGGYSHIKGCSKLERLPEGLGNILECLLDLDLSYCRNLINLPASTCNMTSLEKLNVLGCSNLKRLPEGMGNLKRLRTLNASQTGLEELPDSIGHLSSLVHLHLSECENLKTIPDRICNLSSLEVLNINCCSALQQLPDRLGNMVSLRNLDASFIGCQQLPIVLPFKNLKKLERLSIVFLHRGPQLSTFERFVLPFKSSLKRLELAYCGLVDEGIPDDIGICLLSLEFLDLGGNHFCNLPSTLCQLSNLTYLFLNDCKSLVSLPELPPNLETLHARRCTTMEKIPNLSHLKCLRCLNLSDSNKLVEVQGLENLKLRFLDMAGCNDLAMNATFNESFFQRYFERADYIDESYISLPKWNFQNWIIYQSMESTISFDLPRCLPDNLQGIILWVVYPRFSSLYYDAYITNNTSGKEWPYVRFSKYSMSYINCLGGHSWVSCIKSKYLRSGDSIKISIYEDENVKVEKCGVHWLIGSEGNEDKNVHYDWYRQYYENVRFKNVEHYPLILEEQ*
>Pg_S6812.3
MRGTDTRKTFTGHLYTALKQAGIRPFIDDEELPTGKEIKHELKKAIRESKMYIIVFSENYASSRWCLDELVEILECKNTMGRLVIPLFYHVDPSVVRYQTGSYAEAFQHFVAVLEKRPTVENLFNSWWLSWISRKWKSGSFVTDLELKKIDKWRAALNEAANLSGHDLKTEENGNESRFIQKIVTKVLPQVIPGCLILPDNPVGIGSRVKYVNQLLSIESNDVRTIGIYGMGGIGKTTISKAVFNENLHHFEGSSFVENIKDASKLPDGLVRLQEKLLFQLAKRDVKVSSVDHGIEFINRICHSKRVLILLDDLDDLIQVKSLAPFAGQRCFSSGSRVIMTTRDIQLLKQVKVDEKYEVKELDINESLELFSWHAFRRAIPTEDYHLISKGIVRYAKGLPLVLEVIGSYLVEKTTKEWESTLNRLRQIPDKKIQDILQISFDALGEDKVKDIFLDLACFFIGMDKYFATNIWDGCHFFPEDGISNLKSKSLLKIDEVNCLRMHEQLRDMGREIIRKESPKWPEMRSRLFLHEEVIDVLTNHKGTKAIEGISLDLSGLGPIHLDASTFGAMHILRLLQINNVHLTGCFENIFKELRWLSWHYCPLECLPSDFCPGKLVMLDMQYSKINELWQGVKHLENLKILDLSFCKFLVKTPNFVGIKCLERLILRGCKSLIEVHPSIGLLGRLHYLDLRECNNLKNIPNNICDLGSLEDLFLYDCSNLEKLPKQIGNIKCLRSLDAGYNANITQLPDSIGLLCGLVYLNLIKCENLKTLPNSICNLSSLKRLCMRRCSNLEQLPDQLGNIECLLYLDLCDCTNLIHLPTSICNMRLLEELDISGLSNLERLPEQLGNMKCLRRLSATGTAVKELPDSIGLLSKLVYLSLEFCVKLEVLPSSICDLRSLEKLNLNFCSNLTQLPEQLGNMKALRTLFTNGTAFKRLPDSIILLKNLKELALDGCINSNAPLSFFKRFVLPFKSTLRWLELHNCSLCDEDIPDDIGIYLSSLNELNLSGNKFCTLPSSLGQLSNLFELTLSNCTSLVSLPELPPNLYDFDASGCTSLEKLPNLSNLKYLFQLDLTDCSRLVQVQGLENLISLQHVHMAGCNNLEISTPKSFFQRYFEHADEIILPRWEIPEWITDQRMKSSISFNMPLNPTNNFRGIILWVVYVKSDIYFDHPNYYSAVIKNKTSGITWIHGRDVFKHTFRVEGHSWVSCIKGDLSNEDTIEISINELENGVKVKRCGIQFLYKPDISGVDRKRGRNVNLQLSNEENAKRLRFNMEFGC*
>Pg_S7220.6
MLDIVLSLLLEAVFEKLSSPVLEQLRDLYNLRENIKKLQHSLPKIQAFLEDAETRQATEKVVQIWLSNLKDIAYGSEDLWDELAVEIMLCERRSSIKDQVCSFLLPFEPSRKLFYLANELQDKLKVLDGIAKEGMDLNFRALARDQRESSESLGTRKATGSFVVKSKIYGREKDKKRLIEQLLLPSDPKGKTKGDLSVIPIVGIGGLGKTTLARLVYNDEKISRYFDLRIWVYASQVFDVRKLIITIVESANKKCCKLLEMDLLQSQLQESLCGKKFLLVLDDVWNEDQEEWDELGDLLKSCVEGSKIVVTTRSKKVAAVMATTSAYLLKGLLEKDCWDLFKKQAFGEEDEEKHPILVEIGKRIIQKCAGVPLAAKVMGSLLRFKRDEKDWIFVEESELWSFKECKSGILPALRLSYNHLPLHLRRCFVFCSLIPKNYEIQKEKLIHTWMANGLIKPVRGNRVLEDIGDDYFNDLLCLAFFEEVEKSDDGSMSYYKMHDLIHDLAKSIGGDEFEILGHGLATSYLAQIRHSSIVCNFEPSSFPLFEAKHLRTLLFLSPGGNSEELSSHLPEKFIYLRVLDLSGSGIKQLPESVSAFICLRYLDLSNTSIQALPHTICNLCCLQTLNLSGCYNLVELPLGIGNVVSLRHINTTGCHGLIRIPAGIGKLLHLQTLTTYIVGKGPGESIAELNFLNLRGELNIKCLENVRDAKEAKMANMREKRHLHSLSFQWEISDKCHIKKPAKGTTPCEVLHRRSLGSVGSSLGIAFNDVEDVFQCLEPHPNLKKLFIKGYLGLKLPLWNLPNLVVIVMINCRRCEILPTIGKLPCLKTLCLQGMDGITRIGKAFYGKDTRKPFPSLKELTLRDFPNLEEWSSVGSSETFSCLQKLIIDKCPNLETLPALFPSLEHLELRDCHPKIMNSMRNITSLSILVIDTFLELLRLPGELLENNRRLVSLEILSCQNLHSLPSELESLASLKSLIISSCDELSYLPLGLQKLKLLEYLEINGCHNMTLLPGDGLKGLISLQNLSIENCTNLISLSTGLCQLTSLEQLSIMSCPKLISLPDGLQNLYSLRSLTIVSCPELFSLPGSLQHVTTLQSLVIHSCPGLTALPDWFGKLSSLRSLAISNCNYLISFPEGLRRLSKLQHLSVQDCLHLERRCKNKRGKEWHKIAHIPHVYIGSLKFGK*
>Pg_S1116.26
METLRAQEASSSASRCSYHVFLSFRGTDTRKNFTDHLYTALVQAGFRTFRDDEWLERGKHVKSELNRAIQQSRLSIIVFSKDYASSKWCLDELLMILECKKMSGHLVVPVFYHVEPSDVRYQTGSIKEAFDRYEEKLMAKNDDDDDESKKKWMDRVNGWRAALKEVADLSGMVLQNVADGHESKFIQEIVKVVTAKVNRPALKIPQFPVGLHSRTKSINLWLNDGSADIEMLVIFGMGGVASFKHSKGTKGEDIQCR*
>Pg_S1116.24
METLRAQEASSSTSRCSYHVFLSFRGTDTRKTFTDHLYTALVQAGFRTFRDDEGLERGKHVKSELNSAIQQSRLSIIVFSKDYASSKWCLDELLMILECKKISGHLVVPVFYHVEPSHVRYQTGSIKEAFDRYEEKLMAKNDDDESKKEWMDRVNGWRAALKEVADLSGMVLQNVADGHESKFIQEIIKVVTAKVNRPALKIPQFPVGLHSRTKSINLWLNDGSADIDMLVIFGMGGLGKTTIAKSVYNLNHHIFERSCFLANINQSNDLLTLQSQLLSNILKGQKEMIYNVDEGTEKIEDAIRCNKVFIVLDDVDDVKQLDILIGTQDFYPGSKIIITTRNECLLRARKIHKLHQVELLDANESLKLFSWHAFRQDHPLKKYSDKAVRVVQRCGGLPLALEVLGCSLTGKSINVWKSALQKLEAILNADILKILKISYDLLKDEHDRNLFLDIACFFVGEDKSYIVTRLDKCGYFTEDGMQNLIEKSLLITGRGKLEMHQLIQEMGREIVRQESPKDPGKRSRLWHHEDSFNVMKGNEGTESIEGLALDYSVKSSFSSNFPNSLGFNKVTSLVKLYFSFLSRPLEHTALRGPSGVELSFKAFERMKRLRLLRLKHVQFTGSYAHFPGNLAWLSWHGFPLHYIPDLPLSNLVALDLRYSMLEQVWERTMDLPSLQILDLSHSRRLGKIVNFFGIRNLERLILKGCVSLVDICESICNLERLVELDLEGCKKLEKLPRNIRLLGSLETLVISGCSNLAEFQDEGTIMNTSLSSSRELKPWNVISWSGLFKPKRNPEIINLSLPSSLVNLNLTNCNIFENSFPKDLSQLSLLRVLFLDGNPIEALPESIETLPNLEWLSVNKCNRLRSMIGLPCSLRYLFTRYIESMERITFKSKPQLLYYAHGDSKPREIQGFFRLEPIGVVDSDLINDLGLINVESLGDLEVMLYYRFPYRGIRFPIQGLHEFGIFSTYIPVSKVPGWFNDENRRLSSSFTVPSLPNNLRIRGLNVCAVQGKLDFYWDRDWDVDLTITKIHNKTKNLTWIYHPMYFGSRVDRDGEDFVWLSHWKFGNQLEGGDEVTVTVFIGEFIQVEKIGINLVYGDIEDNVSENIDEIESDEVVGGDLTKYQLRTGVYFLAHGSQMYNLTYNTYRVFGDNVKIEELKHWTWTGRDILRENYGTEHMDDDDDDDDDDEEEEEEEEKKQSTS*
>Pg_S3181.6
MGGIGKTTVAKFVFNQQHGNFEGCSFLASVRETSEQPNGLIRLQKQLISDILKRKKENIRNVDEGIIKIRDALCSKRVLVLDDVDREEQLNAIFGMRDFFCKGSKVIITTRNEGLIKAHSHRVYKLQKIDLLDNDEALELFSWHAFGQNHPVEYYKQQSEKVVSQCGGLPLALQVLGSSLSGKRLDIWRSAVEKLKAIPDSQILAKLKISYDSLQDDHDRNLFLDIACFFIGKCKDYVVTILDECNFCTVIGIQNLLDRCLLKIDEDNKLVMHQLIRDMGREIIRQESPKEAGKRSRLWHHEDSLHVLREKTGMGEIEGLILDMYTFNKDKSARAILSTNNAKKSSFDEFVDQKAFLSVQGNAQKRRHLGLFSWNLVDTFSRKSTDQLDLKTDAFASMKKLRLLQLNHVQLTGGYQEFPKQLKWLCWHGFSQSTIPYNFPLENVVAIDMRHSKLSHVWKRAKVCYSKFT*
>Pg_S3181.7
MATPLDAQHASSCSTPRCTYHVFLSFRGKDTRRPFTDHLYSALVHAGFRVFRDENEIERGEIMKLEIEKAIQQSRSSIIVFSKNYASSTWCLDELVMIVERKRICGHVVLPVFYDLEPSQVRNQTGNVKEAFMRHEGNEKAGIDKVKGWREALKEVANLRGMDFQNQADRYESKFIQKIVKELEAKLDGTVLTVAPYLVGIHSRVKSINLWLKDGCSDVGVVAVCGMGGIGKTTVAKFVFNQQHGNFEGCSFLASVRETSEQPNGLIRLQKQLISDILKRKKENIRNVDEGIIKIRDALCSKRILLFLMM*
>Pg_S6594.2
MAVLCGGLSQVGLQVGPVKRLRRKLEQLKPAKRQERKFEELKQKVDLFNFVRESIERNKIKRLLQGDMPRQECKTWLETAEKIISEVNDILKDEGKGSDFNLFFHKRVGEKLMKMHYEIADQLEKSNEMMIDSLEETLKAAVVANVKSMMPVGRKQKVTRHKAASELIHLPLHKSMLEQDLVAAETEIGQEITPVPGTETFSAMYETGIHSNPSEFKETEIVESNPDVCKEEGQMKLRLRSSLKASMLVVKPKIIIPISNRIEERNLKRGIDDNVLKIIGLLREDSVRRIGIYGIGGIGKTTILKSLLNDRETNDMFDSIIWVTVSRHWSSKKIQDQLQMQLLNNLSGSNTNLHPKLLHSLKNKKLLFLLDDVWDRIDLNDAGIPVPSEEIDCRIIFTTRFLDVCRIMDADTKLEIQPISREEAWGLFHDQVGGIIYSSDIKLYAETIVAECGGLPLAIVVTGRALRKENNVLEWKHALRELLIPGTREEHDSEAVIQQLKFSYDRLKARDVKDCFLYCASFQEDCDVNISQLLNHLVDEGLVAGNMEDAFRRGNDIIQTLIEASMLESTSNGVSVKMHDVLRDFASTLMLPGAEGCHFLVRADLRLTQPVQSPKRDTFMTDKGHQFLFGAGAGSIVPPSNEKWEKAMMIFLMDNELFKLPESPSCPNLLSLFLQRNNHLRAIPESFFENMPCLEVLNLSQTKIKSLPRSLFKLNNLKALIIRDCKNLSILPSAIGALETLELLDLRRTAIYNLPDEVQSLTRLKHMTVSFYGSNNSSEYSKLPQTLVSDGVLSRLVHLTVLHIAVYPGDQRWSKSIKLITMEIQNLNELEMLEIHFPEVELLEQFLQDSLPWKDQRLTKFRFVVGHNVKRVVERVPDDVELDYNQQDRRLIFVNEETLPSAVKEVLSRSTAFYLDHHLTICKLSDFGAINLNALKFLILRECPVMQTVLNGKEVEGSAFPLLEHLSIHLLWSLEKICENPVPTGSFSKLRYLSVHTCPVLPFILPCSMAQNLYNLEVLIVEDCEAAKGLIFNDQNIDPGEILLPKLKRLRLHYLPNLVDIWKGSWPPIEHISFYDCPKLTNLHMSFYVIDTIKDIKAEKEWWDELIWDDSKLFEQLQVCYAELCYDDL*
>Pg_S6594.3
MADIIASPILKIVSDRLHSLDGVLGEEIQIKMQLTLPSFQAHVEEGEKMLPEYNKAIKYWLAEVQDVAYDADDLLDDFESYQLQRKAGKKVLVNPFSRLKLETKLLKLKARFIELVEKFHHLDGRSSSLFTKKVVDKDDSVDFAPNRRTVSFIFDRVYGRQDDANNIVSWLLDDSCDEPDQNVSVVAICGMGGVGKTTIAQLVFDDIKVHKNFGLKAWVWVSQEFDVTRILKETLESATSQSHDISSLETIGRRLSAVLHGKRFLIVLDDVWNEDAEKWSMLARWFSKGAPGSKVLLTTRNTKVAAIAGGMRQYFLGPLSEDNCFSLFSGIAFSHSQDSANNRLIEIGRKLVTKCQGLPLAVKAIGSLLRFKREESEWLSILEGDTWGLPESESSLLSVLRLSYDHLPSNLKLCFAFCSVFPKNYIINKGKLIQCWISNGFVRSAGSRRTLEDIGENYFSELLQLSFFTDITIDEYGDIASCRMHDLIRDLALAVAGTSCSVVESGVSQKISNELRHSSLVFVSGPPTIPKALHQAKNLKTLLILSDHSGTFENIPSIFPVFKSLRVLDLSHSGLRELPSSVGDLTCLRYLNLSRTHIRKLPRSICYLKRLQTFQLSKCYNLKELPRNIHRLTNLRHLCMQSCSSLSYMPYGIGKLRFLQTLSVFILTKTSGFGSLSDLGGLNLRGTLEIKNLEHVSDPAEAHDAKLSEKSSLYSLGLSWGQNLESKFSAQVLDSLRPSQDLKVLYIKGYRDSNFPSWSCNINFNLVKLSLINCNCKEIPPLGQLPCLRDLHIKGFHKVQIIGHEFYGDDLLGGFPSLKQLELFDMSNLLEWRNFNLYLSKVACPRLETLSIQGCTKLTTLPMLPNLRKLALSNCNLMLLGSLTHLKSLSSLVIDEFREQGTISTTNLGRLTSIRTLTIYDCNDLISLLDEGMQGFTNLEQLSILFCAKLKSLPMGLKYLTSLKKLHIEECKELVNIPDIFPNLSFLQELSIKGCSNLVSLPDTIQILPYRKIVIQRCPKLETKLNVPNDDESFKPSDSASAESEVAT*
>Pg_S3711.11
MGGVRKTTIAKTVYNTMIQHYKCSCFLENVGEVSKQTNGLAHLQEKILSSILKKDIKVDNVHKGISLMKERLGFKKVLIVLDDLDELIPLRSLVGEWNLFGSGSRIIITTRNEHVLNTNQVKKKYEAKILNPMESLELFSWHAFKTNTPPKDFLGLSNDVVTYCGCLPLALEVIGSYLNGRTPEEWKDTFQNLKENPNAHIQEKLSISFKGLDANEKEIFLDIASFFIGMDQHHAINIFDACGLFPKIAFTTLREKCLLTINKRNELRMHDLLRDMGRQIVREESKGELGKCSRLWNEEEIIDVLKNNKTSIFLLTTLKILVMELVSVSALPVSLFPQLIFTKAGKILYCESNPTEQELRKAILSE*
```
