## Supplemental File 1 for "NRC immune receptor networks show diversified hierarchical genetic architecture across plant lineages": 27 Eucommia ulmoides.txt

```
>GWHPAAAL003467
MEIAASATMDLLIGKLASLIQNEISMIGNLANQLSTMQERLTDMQSFLEGAREKSQLKKE
ERSWVGRIRDKVMKAEVVIDEYLYYKAKQRSRRRHLRHTIYLPMNLWEKRRIARKLHKIV
THTRSIHEELQQDSTSCRKESTSNFGDDNNDAWLKNRAELSRFVTDEDLVGIDDDKEKIL
KWLTGGEPHREVMSVVGMGGLGKTTLVASEEKICDIYTGQRVQSGEDTNGRTRLLSIQTN
DHEGLKSWRNVIPRLRSVLVFPRGKVSSSSMIETLLSRCRLLRVLDLEDVEIFELPNKLG
DLLNLRYLNLRGTKLKELPKSIGRLRNLQTLNISSTEIQVLPNEITKLKNLRHLVLGKTA
SSKQRNDCNFHNFYSLQTPATIHKLKNLQVMTIVQAEARLIKSLMKMTQLTILGIGKVRA
THEKELGNAIQSMNLLRELRLVATDENEYLPTMDAISPTSSNLESLNLFGKLGKGINYAS
TQGSRSL
>GWHPAAAL003470
MEMLWVESIRDKYMEAEVVIDEYLYIKTKQLCRSKLLRRTVYLPKNLWEKRQLAMKLHKL
KTDIIAIHDRVKRYSTNHIQGNTSNVDSNNNNTWLQNYAESSRFFKDKDLVGIDDAREKI
LRWLTDGEPHREVMSVVGMGGSGKTTLVASTYRNQVVQRQFDCYAWITVSQKYMVNELLK
KMTKEFFSSSKEAVPINLGTMDYTELVNALLKVLDLEGVEIFELPNELGDLLNLKYLNLR
GTKLKELPKSIGRLRNQLALNISSTEIQVLPNGITKLKNLRHLVSGKDAPFEQRMNGDFD
SFYSLQMPTTIHKLKNLQVMSNVQAKAELMKKLMKMTQLKTLGIGKVRAALEEDLCIAIQ
SMNLLRYLHLVAIDEEEYLPTMDAISSTPSHLETLRLFGKLGKVPRWFNKLESLTSLNLE
WCRLTQDPLPYILHLHSLMFLMLNNAYIGNKLCFNSGFKNLIELSLLNLPHLEEITIEKR
VMPSLNKLYLRKFTKLKMLPNGIEHLSNLQILNLSDVPNELVERIRGGKSVDRPKVQHIP
QIDHFYQSPSSSKWCYESLLRL
>GWHPAAAL003472
MIKEFFNIAKEPIPINFGTTDYTDLVNSLVNVLGERRYVVLLDDVWSVNLWDDIKVSLPD
NGCGSRVILTTQEEVIGTTAFGLLRVLDLENVEIVGLPSEVGDLFNLRYLNLRGTKVKEL
PKSIGRLRNLQTLDLLDTEIQVLPNGITKLENLRHLVLGKNPFFEQCMSGAFDIFYSIQL
LTTIHKLKNLQVMSDVQAEAELMKNLMKMTQLTTLGIGKVRATCEEDLCIAIQGFKKFIE
LVLLNLPHLEEIIIDKGVMPSLNKLFLMKSTKLKMLPNGIEHLSNLVILDLTDVPNELVE
CIRGVESVDRPKRRWNVYGDDAMLRYFWLLSNSCRKSSKGALNQKVRKAIAVEKVIFDSF
GGPRAFVNAEEADEQSKSLLEIEAIEVC
>GWHPAAAL003476
MLQKIKTDIRNVREITQRYGMDRIQGSTSGISDDNVWLQNRAESSLFFKDEDLVGIDNDR
EKILRWMVDGEPHREVISVVGMGGSGKTTLIASAYRSQTVKRRFDCYAWITVSQKYTINE
LLKRMIKEFFSAVKEATPVNLGNMDYMELVNLVENFCDIYYGQELASDNNGKTRLLSIQT
NNQKGLESWMTAMMRLRSILIFASGKISPLLINITSSPCCKLLRVLDFENMEIEDLPSEV
GDLFNLRYLNLKGTRVKKLPKSIGRLRNLQTLDLSYTQIQVLPVGISKLENLRHLISYNS
VSWENLLNGGFHTCYVPQTPSTVYKLQHLQVLNGVEAEAEFMKHVRKMTQLTRLVITKVR
TTNEEDLCMAIQNMNLLRRLLLVAIDEEEYLPTMDAVSSAPSRLDNLALYGKLAKVPRWF
PTLESLTRLSLEWCRLSEDPLPYIQHLPNLVWLLLNKAFIENKLYFCEGFQKLIDLSFIN
FSQLEEMKIEKGVMSSLKNLCLWKLTKLKMLPHGIEHLSNLEYLNLAEVSNELVERIRGE
ESVDRYKVRHIPQIKHQYQSPSGSKWCYESLS
>GWHPAAAL003485
MESAAALATIDLLISRITSEVLMIGSLDNQLGELKQELIFMRSFLEEACEKRGHLTNMER
SWVGSIRDKYMKVEVVIDEYLYFKTKQLSHSKLLRQMVHLPKNLWVKHWIAMKLHKIKTE
IITVREMVQRYSLDCIQGSLGNIGSGYNNTWLQNHAESSRFFKDEDLVDNSCGSGVILTT
REEDIGTIAFGVRSHLYKIKPLGMDEATTLCCKKSFSDNLDNRCLPELQILAWTLIEKCR
GLPLAIVALGGAMLLRVLDLEDVQILELPCQVGDLLNQRYLNLRGTNVKKLPKFIGRL
>GWHPAAAL003576
MELKNQANGHESKFIQKIVGVIRDKLDRPALSTAPFLVGMDGRVENINKCLQDASTDVGV
IGITGMGGIGKTTIARHVYNLNFKRFEGCCFLANVREVSEQPNGLVCLQKQLVSDILNRE
KVRISNVDEGIIKIKDALCYKRVLLVLDDVDQDKQLDSILRMRTWFCPGSKIVITTRDKQ
LLKANGITEVHEVEKLNGIQSLKLFRQHAFRQSDPCGLYEECSKRVICHCEGLPLALKVL
GSSLCGKNLDVWESALQKLEEFPNSQVHEKLVSSFHSLQDDHDKNLFLFIACFFLGKNRD
FVSTILDRCAFHTRIGIENLLDRCLLTINYQERLEMHPLIRDMGKEIIRKQSPDEPGRRN
IVCNHKDSYNVLRKNSGTEAIKGFSFFKRSHVFSWDLETTVSKNLENEDVFETEAIVRMC
EVRILQLSDLKLTGCYKEFPKRLRWLHWYGFHLSQMPNDFPLESLVVLEMPCSHLKQMRM
TNKRLVALKILDLSYSRRLTRTRSFTGLPNLERLILTGCVSLIRVHESIGNVERLVYLDL
EDCRSLKNLPSEIGKLRCLETLVISGCSNLEGLPIEISNMNSVLVFIADRITSNNLLPRS
KGVTTWHDYIFYSVFKPRNSLANLSVSLPSSLVTLNLRECNLSCEAFPIDFSNLSSLKVL
DISGNPLHNLPDCVKGLRELEELKLSGCGMIETLLDVPITVDNLTVEDCTSLRRISFQST
SFSSYIDYDGCDELVEIDGRYKFAPIRIFDTDMIKSFGLGKFETMTNTLVKFRYFSCVGT
EMDKLLPIQGLYDYGIFSIFIPGIEMPSWFSWKSKGSALSLIVPFLPNLMIQGLNVCVVY
ELTEEEEEEDSDSIPCCKIWNKTKEIIWEYSPKYFAIPEADGDMLWVSHWNFGVKMDNLE
PGNEMDFGFYNLEPGNEVDVEIDFDDNYKVKECGVELVCCNHSENNPFAWGRVVGEPRSF
PDDRGIHGMIIPQVDGYSEYYKVGVGGHVGLKSYSKAQFR
>GWHPAAAL004029
MAVGEAFLSAFLQVLFDRLASREFVEIFQGQKLDGMLEKLKIILLTITAVLNDAERKQFN
SLTVQKWLHMAKFALYDAEDVLDELAYNAFHCKLEAESQTNGNKVCNWNLISSSFNPFRG
KLESKIKSIIEKLDYIAKQKDALGLNNHSGGGLLGVEQRLPSTSLMDESSVFGRNEDKET
IMELLLQDEVGLEALDNLQTLSNYVVGENSEAGITGLRGIVNVKGALNISGLKNVSRRGD
AMEANLKDKQALEDLGLQWGNDFSYSSNGLEKEAHEDEQQYKHLFDPNTRSYDGKLFPRL
SEAMEKHEHDQLNLEISSTSNDSRDERVEMDVLEMLQPHKNIKRLTIRDYGGTKFPGWIG
CPSFFNMVLLKLSYCKKCKSLPPLGQLYFLRDLTIEGMEAITSVGPEFYGDGHTPILPFQ
SLETLKFNNMPAWEDWFSSGAEYREDFGQLRNIEVTDCPKLKKLSHQFSALIKMCLIRCE
HLEALQMSPLVVDGMEAGGKKFLCLHELSIKACPNLKEFPEVIPSLRTLEIDGCQKLEAL
PHLPSISELEIKNCDEVVLKSVAELTSLTYLTLCQILKLTGLPNGFFQQLTALEELQLTE
LDELTSLSNNIELSNLPKLQRMAISECPLLVELPQKLHDIVSLKEVRISVCTRLVSFPKL
GSPAMLKSLEIHDCETLESLPEWLTQENTSTSLEYLVIKGCPSLSLLPNCKLPSTLKVLE
IKNCMKVEFLPEEMIHTNSSLEYLEIVGCNLKNFPITTFMELRLLVINHCINLESLPEGL
HNLAHLENLEISGCSHLQFFPPLGLPSSKLHSIKISSCENLKSLPNRMHRLTSLEQLSIS
NCSSLMSLPDGGFPRNLISLSILDCEHLKPSFDWGLHRLTSLTHFYFGGCQGLISLPEEW
LFPATITLVQIQRLPNLKHLPKGLENLASSGKLEIWESEMQLNFKTNRYEIGEHLPTTVL
FFGPVTMMHLTHSIDRTADIRCKIVAHMDGCFQEISQDTSCSGM
>GWHPAAAL004133
MPSGIGKLTSLRMLPKFIVSKRGSGGLGLEELGHLSLLRGSLSITVLGNVMNVSAAKDTN
LSNKHDIDELVLQWSKNRNISNNGSVETGVLDNLRPPTELEILEIDSYCGLKFPSWLGDP
SFKLVVEVKLTNCKECTWLPSLGQLPKLKKVEIKGMCGVKSVGAEFYYSDRGVPLENHIF
FPSLETLSIEDMPEWEVWSLPVIASDGGGSDAGQFAHLHKFSMNGCPKLVEVPPSLNFPS
LVDLKLERCDGVILKSFSALTSLTYLSIKGIKGLRHLVEEEERSLQLLRAPLEELYVTNC
NELVSLGEEEQALEGITDYMPSLETLDISGVDNSRGLLLSLSNLSSLTYLDISECDDLES
FLDGEKCLPTNLRCLHIKNCRNLKCIMPCDIQSLTYLSLSGLSQVDFHEGDLPPNLHHLS
IWNSKIVKPLSEWGLHRLASLQTLWIEGGYEYPKLLMEPIPPPPPTGGIGTIGAGEERCD
INYSLLPPSLTWLAIDGFQNLESLSEGLQNLPSLRKLKIWDCPKLQSLPHKDVLSTLETL
YICNCPLLTPRCLKKKKKNKDVDEDYWPIIVYIPDVRIDHERIDEEN
>GWHPAAAL004162
MTEVSERYLHELAQRGMISLQEGPRTGRYWDFGDIPLKYCQLHDLMRDLSLSKAKEQNFF
DYVAENDDVELEEFSPSRRLVITFMNDATVVQITARSRYLRSLTRHYNRYWDTFNYYLGN
LKFLRVLVLEQLGLENTSSSNAGIGKLVYLRYLSLRGSRFDTLPSSIGNLEQLQTLDLRT
SDGSFVPKNLLRKMRHLRHLYLPDRIETHELRLDCKNLETLENFDNTKCDVKNLSKSVEL
RKLSATVEYKQQDLECIVDWLTGGGSRSITPNHLQHLHLSVKYDFQSEDDHLDLLQKLVS
IHCLDSLRIDGIICKLPEHRHFSTIISKIWLEECELKDDPMKTLEKLPNLRDLVLNTSAM
VVEEMTCSAMGFPKLESLLLIRLGNLQKWMVEEGALPFLHFLQIIKCSRLEEIPDGLRFV
TCLQTLSIDKMPLKFCLRLMVERGQKGEDLEKVEHVPSIDITHVSY
>GWHPAAAL004352
MTKIKVVFGCVFGNRSGEEPNLVQILVKSILAELDKTPESLPPYTVGLKSRVDELTTYLD
LKSNGIVVLGLIGMGGVGKTTLAKSLFNKLAPHFESRSFILNVRENYKKQNGPLSIQNKL
ILDLSTGDESPINDMNASKATLRRILQKKQVLIVLDDIDDETQLESLIITHREWFHEKTR
IIVSTRDKDLLSKIGNFVIKAFDVKELSYSDALKLFCYHAMRRETPSKAFEDLSKQIIDI
TGGLPLALEVFGSSLFDKWKIEQWEDVLQKMKRIRPQNLQDVLKFSFESLDEQEKCMFLD
ISCLFIDLEMKRGDAVDISKGCGFGGENGMAKLVASCLVKVHEDGSLWMHDQIRDMGRQI
VLSDHITDAGSRSRLWDRSEILSVLQTGTGTRSIQGVILDFGRKNFRKEMKAKTIAWDKL
ISTPSFSNALTYLREMYKEYIQQSLEGEEEEGERGQVKLRTEPFNSMVKLRLLQFSNVKL
EGNFKFLPAELKWLQLKSCFLNHLPSNFCPRELTVLDLSESTIERVWGSSWWPWQNNKCQ
VPRKMMILNLYGCRSLIDVPNLSENRALEKLILERCTSLSRIHSSVGDLLSLRLLNLRDC
YNLVEFPKDVSGLKHLEILILSGCYKLRNLPENIDCMVSLRELLLDKTAIEKIPESIFRL
AKLEILSVDDCQLLKRLPAFLGKLCGLKELSCDGSGLEEVPDSIGSLVNLERLSLKQCKS
IKSVPDSVGNLKSLSDFWLSGSSVKELPDSVGSLFYLKGLLVDSCTNLSKLPSSIEGLSS
MVELRLDGTAIEGLPDQIRDLKSLKKLEMRNCLKLVSLPESIGGLLGLETLIILNAAIIE
LPESLGLLENLVFLTLNKCRKLCRLPESIGKLKSLHYLLMEGTSVTELPESFGLLSSLLV
LKMAKDPYFENVERIEENAIALPSSFSKLLRLEEFDARAWKIIGNIPDEFEKLTALEILN
LGHNDFCGLPSSLRGLSVLTKLCLNHCKKIKVVPPLPSSLVEVNAVNCIELERFSNLSNL
ANLEEFTLTNCEKLREVPGLECLKSLRRLHMSGCSLCSSAINQKLDKATLKNLNNLSMPG
SEIPVWFTQGGACFMKRKNQSVKAVIIAVVLSVSHQIPEHSRDRLIVVDVQARILRLGKE
ICNTGVYLAGFPRSDDDQVYLCRYKDYYPLVSMLEDGDRIEVVMRDPPFVPGVELKKSGV
YLVYENDDNYDGDEESLHESQKSVSEKLKKFIS
>GWHPAAAL005687
*YESKFIQKIVEVIRDKVDRPALSSASFLVGMDRRVKHINECLKDASTNVGVIGITGMGG
IGKTTIAEHVYNLNFKRFEGSCFLANVREVSEQPNGLVCLQKQLLSDILNRENVRISNVD
EGIMKIKDALCYKKVLLVLDDVGQDKQFDSILRMQTWFCPGSKIVITTRDKQLLKANGIT
EVHEVQKLNNVQSLKLFRQHVFRQSDPSELYDECTKMVIRHCEGLPLALKILGSSLCGKS
LDVWESALQKLDEFPNSQVHEKLVTSFHSLQDDHDKNLFLNVACFFLGKNRDFVSTILDE
CDFHTRIGIENLLDRCLLTINDKNQLEMHPLVRDMGKEIIRKQSPDEPGRRNIVCHHKDS
YNLLRKNS
>GWHPAAAL005783
MDAQKKIKVECLSRVEAWNLFREKVREETLGSDQRIYEIAQDVARECDGLPLALITIGRA
MACRRTFQEWQHALQVLKRSAAEFSGMRDDVFPLLHFSYASLPSDAVKDCFLYCCLFPED
FVINKEELIDYLIGEGILNHSIEARNQGYDIIGTLVHVCMMEELSPKAIKMHDVMRDMAL
WIAREYGNAKNKFWVQTGMNLQQIGPNENSGISEWEAVERMSLSGSNIRELKGSPTCPKL
ATLLLHGNDIRSIGVFCCFMPYLNVLDLSYNFNIKTFPLEICELISLQYLNLTKVGIPEL
PIQLKRLVNLKVLNLTFTQELCHIPPKVISCLSSLQVFRMVSSRLDVDGTLIEDLD
>GWHPAAAL005786
MSKSIDDKAIDIHRVLSKKSKIVFTTSSQDVCGRMDAQKKIKVECLSRVEAWNLFWEKVG
EETLGSDQKIYEIAQDVARECDGTAGTYHHRSSHGVQEDIPRMGICNSSAEEICGRILSY
TNLPGAAVKDCFLYCCSFPEDFVIDKEELIDYLIGEGILNHSIGA
>GWHPAAAL005817
MGSRFSILLPTESLIEPCCTCLQTQVNYAVELEENVNQLKILWDELRELRRKIEFPGGRR
PLDQVQGWLSRVEAMETEVNDLIASSDREINRRCCFDFFHKNGYLTCKLGKKVVKMLERV
ADLKGKGEFNESFGPLPSSNVEEIPSEPTVGMESILEKAWNHLQEEDVGIMGLYGLGGVG
KTTLLKQINNKFVHFSRDFDVVIWVLASKDADMATVQKRIGEKVGFASENWMQKEENDKA
TDIYRVLSKKKFVLLLDDIWNRYDLVKMGVPIPNKQNKSKVIFTTRSLHVCGRMEAHTKI
KIEGLPWVEAWNLFQKKVGQEALGSDPRIYEVAQDVAKECGGLPLALITVGPAMSSKRTL
EEWKFSIGKLKSFAADFSDIDDDVFGVLRFSYEMLPNDVVKSCFLYCCLFPEDTRIEKEK
LIDYLIGEQILNNSSGARDQGHDNIGTLVNVCMLEEVSPHAVKMHDILRDMALWIACEHG
KAKDKFLVQTGMKLHEFSNWKDVEKMSLIGSSTDMLKGLPTCPKLTTLFLDARYFLDIGG
FCGYMPCLKVLDLSHKSPINNERRNFPLEICELVPLQYLNISWSEIHELPLDFKRLVNLR
VLILEHMSKLPGIPATVMSCLSSSQVLRMWGVGCVLGKR
>GWHPAAAL005819
MGNLCSISISIDNLMNPCCTCLAAEVNYAFDLEENVSELRSSLAELKESRNDVRTKIEGS
GRQPLERVQGWLSRVEAMETEKGDFDQVVVERLHLRLSEVDERPSEATVGMESIFEKAWK
HLHEEDVAIMGLYGLGGVGKTTLLTRINNQFANKSHDFDVVIWVVVSKDADMKTVQERIG
EKIGFCDENWMRKTADNKAIDIYKVLSKKKFVLLLDDMWERQNKSKLVFTTRSQDVCGRM
AAQKKIQVECLPWVEAWNLFQDKVGEETLGSDTKISELAQEVARKCGGLPLALITIGRAM
ACKGTFQEWEYALQVLKRFAAEFSGMEEVSPYLVKMHDVIRDMALWIACEYGKAKNKFLV
PMGMNLEPYGESNWKGVERMSLIKSSISVLHESPTCPKLTTLLLNENQFRDISVFCRFMP
SLKVLDLSGNSEIKNFPVEICDLISLQYVNLSRSNIRELPVEFNKLVNLKVLNLAFMDNL
YRIPTNVITCLSSLQTLRMLGGNLYAGETLIDELDCLKHLNFLNMTINCANALQKLSNSP
KLLRCMRDLKLASIEGVISLHISSPDYMNNICSLRLDNCHALEEMVINWAVPGNHVQINS
PHTPKIRDYHFFHVLESVDIHCCPRLKNLAWLVFAPRITTLRVLFCAEMKEICEELGIPS
LYFLLIFLFFHSECDHEDSLLSESLNDVCMGGVAS
>GWHPAAAL005832
MGMESIFEKAWKHLHEEDVTIMGLYGMGGVGKTTLLTRINNELAKTSQDFDVVIWVAVSK
NANMVCVQKMIGEKIGIYNKNSMKKSIDDKAMDIYRVLKRKKFVLLLDDIWKRYELSTIM
VPLPSKQNKSKLVFTTRSEIVCGDMEAQKNIKVKCFPWEDAWGLF
>GWHPAAAL005834
MGSLLSVSLSIDNFINPCCACTTSHLNHAFNLENNLRKLSNELDELKEMRNDVRAKIELA
ERQQMRPLEQVQGWLSRVEAMETEVGKLMQISTQGINRRCCFVCRPRNWRSVHKLGKKVS
KKQGEIDSLKKKCAFNELVVRFPFTQVDERPSEVTVGMESIFEKVWGHLQEEVVVIGLYG
LGGVGKTTLLTQINNKFANTSHNFDVVIWVVVSKDTDIAIIQKKIGEKIGFSGDNWIRKS
TDDKSSDIYRVLSRKKFLLLLDDIWKPYDLLKIGVPLRTNQNKSKVVFTTRSEDVCGRMG
AQTKVKVECLPWVEAWNLFRQNVGEEPLLCDPKIPVLAQVIAKECGGLPLALITIGRAMS
CKKTHQEWLYAIQVLKNFAAEFSESCHGSSIGAKNPNPRSNEASSGRNFASFSSTLQQHT
FQYEAKEQSIR
>GWHPAAAL006501
MQRSSSSAAVKTIYNQIIQRGQTSVRAPPCDVFINHRGIDTKKNVAGLLYSRLKELGLRP
FLDSKNMKAGDKLFDRINAGLRGCSVGVAVFSPRYCDSYFCLHELAMIMEMRKRVLPVFV
DVKPSELRVKDNGICPAKDLRRFRSALEQAKYTVGLTFDTSNGDWSELLDSASDAVLKNL
MEVEEERLIYQKNKIYTLN
>GWHPAAAL007430
MIPTWVSNFNPRDLIFGGDMDFGSNIGRITEELEELREQINFLSLTRHVGRPNYNKTAVA
VERSPTTSVVGELFHVYGRKEDEAAILNLLAILQSVTRQNGDFKELELIQVQLKEELSKK
KLKSLRTLSKFMVGKSGGGGLRLGDLGHMSLLRGSLSITGLENVMGGLEAKEANFKNKQD
IDELVLQWNFLDDSGNGSIEADVLDNLRPQTKLKKLEIDFYNGLKFPCWVGDPSFKQVVE
VKLIDCKACTLLPPLGELPKLKKVHIKGMHGVKSVGPEFYHSDRGVPLKSNHYFPSLLDL
SIEDMPGWEVWSLPVIVSDDCGGREEVDVGQFAHLRKFSMKGCPKLVVVPPRLRLPLLAD
LSVESCGGAILKSFADLISLTHLRIEGIKGLPHLVEEEDNLQLLRAPLEELVVGNCDELV
SLGEEQQGLPFNIHALEIRECVSLEKLPKMMSSIEKLEIRKCQKLVCFPERPQGLPKLRS
LNIDECEALESLPKEMSQLQDLRISNCPCLRLFPGAINNLKTLDIYRCNDVLLEYNSALL
QDCNMPLLESLAISKVDNSGGLLASVSNFSSLTELGVYNCDDLECFPEGGRCLPTNLRSL
RIFNCGNLKCMPRDIQSFTALSELILLGLEVDFLKWGLPPNLHYLRIEDCNKMKPLSEWG
LRKLTSLRKLQISGGYEFPDLLMEPTPRGDINYSLLPPSLTSLDIERCPNLESLTEGLQN
LTSLQRLWIKDCPKLQTLPHENIAKPSVKKIQSSMHFQFCDRLSIWMGSTCA
>GWHPAAAL007443
MTEVAERYLHELAQRSMISLQERGYDERAYRTKCCHLHDLMRDLSLSKAKEQHLFEVFGN
VAKNDDAELERSFASRRRVIACGNNESEEHDGGSIELKKRIKTRGLRSLIVHEIGKYTTR
TWTKVLEVGRINFHLGKLKLLRVLVLEWIDLENTDLSNAGIGKLIYLRYLSLRGSKLLII
SSSIGNLENLQTFDLRTNDKCFVPRNLLRKMGQLRHLYLPRDMFTIGGRLGLDCKNLETL
ENFDNTECNVKNLFKCTKLRKLYACVRDKQDLEYFIDCLTSDGNGSITLNRLQHLQLYVK
YDFKSEQDDLGLLQKLVNIRCLDELNIIGIICKLPEHHRFSLLISKLELWNCKLEEDQMK
TLERLPNLTYLNLDFNSFIGEKMTCSAGGFPKLKYLKFYNLKNLVKWIVEEGALPYLRSL
KIRNCLGLKEIPNALRLAKCLEIWVSNEKVKDIENEKESDDDLY
>GWHPAAAL008123
*YESKFFQKIVNKILCIVNHVPLSVTKHPVGIDSCVEEINSLLTMDSNVVRMIGIYGMGG
IGKTTIARAVYNLNFQNYEASCFLPNVREAWEKHNGDLSCLQEQLLLEILRRKSLKIHNF
DRGIVVIKERLCCKRVLVILDDVDQLSQLNLLAGAHNCFGPGSKIIITTQEEGFLSKPQV
NNRYEVKKLTHHQSLQLFSYDAFVETEPTDNYLELTNNIIYYTNGLPLALEFLGSYFHGR
TIPEWRSAFEKLKRIPHNKIQKQLKISFDGLNDDKMKEIFLDIACFFVGMDKDYTMNILD
ACGLFLEIGISIITNRCLLKITRLNKVRMHDLVRDMGREIVRKESLKDAGKRSRLWFHED
VCHVLENNE
>GWHPAAAL008287
MQLDLAVQPSSLFSFVVLPLFNTIIAIPFQTLLIVARSVGGASSARTNAENIRERVGEWT
GSTLADGVFRGWQEWLRKAKKILRETNAALWGLVLSRKQGRLFVKPVTSSVNGVFFVLIY
IDYFREVINSCILQEFFISEYRIHTYPNSSICVDQGKKDTLARIERWRAALQEVTDLVGM
VLQNEHESKFIQKIVRVVSDKLSRTCLSVGPYIVGIDSQVKKISLWLQERSNDTDTNILV
ICGMSGIGKTTLAKSVYNLHFERFESSSFLANISEVSQQSNGPVQLQRQLLSDILKGRRD
KIWNVDEGLVKIKDAVRYKRVLIVLDDVDQVELLDTILGMRDCLHPASKIIITTRRKQLL
KAHDSYERHEVEKMDDRSSFQLFSSHAFGQSHPFDAFMELSKVVVSYCKGVPLALQVLGS
SLSGKAIDVWESAINKMKEIPENQILRKIRISYDLLQDDHDKNLFLDIACFFVGKDQDFA
ITILDGCGFYTKVGVQNLIDRFLITVNRYNKLEMHQLVQDMGREIVRQESSKNAGERSRL
CRHKDVIDVLREKTVP
>GWHPAAAL009059
MAMIAVDLVLEKIASLMTEEVQLLGGVRRGIDGLRGDLESMKSFLQDAEARSATDQGVRI
WVKQVRDVAYDTEDVLEEFSVHLTSSNAREKLKQLTGLYMESTTEQLQLDHLSAPPAFLQ
RLYLKCSLQTLPKWVLCLQYLAKFVLQHSDLNDDPLNALQELPSLVVLELREAYIGEELC
CGAKGFPMLKRLLLYQLKQVKCIRIAEGAMPGLKELVIISCENLETVPLGIEHLRNLQDL
LMRFMPRKFLMKIKQPDGEDLWKVQHISTIDVFH
>GWHPAAAL009236
MVGTESMFDQAWGYLQEEEVGIMGLFGLGGVGKTTLLTQIHNKFADTLLGFEVVIWVVVS
KNQNIERIQHDIGKKIGFHGEAWEKRSLDEKARDIYSVLSRKKIVVLLDDMWERLDLSKL
GIPPPDRQNRCKVVLTTRSEQVCSNMDPHRKIRVNCLPWRKAWDLFREMVGEETLNSHPE
ILSLSKTVAQECGGLPLALITSMHNLKVLDLSWCNLSSSSFDIGKLTLLQDLNLSRTEIR
QLPVGLENCTRMKRLNLGWTGSLVSPPPQVISRLKSLQVLNMYYSATEVEPTGASEALIE
KLGELKFLNHWGVTIGNVCSFRKLSTFVELQRCLRSLLLIDMKSVTNFYISSLSHMKRLE
ELTFSDCWDIEDIEIDNSLLEPEITIRPSFHHLRAVTISSCPKIKSLAGLIFIPHLTNIM
IASCEDLEEVISRGTIDDGKVFEKLEILSAEDLPKLKSIYPRALLFPCLKRLNVFKCPEL
KKLPLNSETAKRNPKIVIDGEGSWFNALEWEDETTHDTYRQRSSEAPFLMSF
>GWHPAAAL011810
MPLPALVAGAAIGTAFGKLFQAVLDAINTTREFTPILNRLSLTLASIEPVFKEIKDLNRK
LSGREEETEIFIGKLEEGKRLVEKCSQVVRWNAWQRFWHSRRLEKLDNSLLRFFQSDLQA
ILCMDTKKILVGVEEMKCILTNDYGGGPGLSHGGVAGVHGGGPPVGLEVPLQELKMRLLK
NGVPLVVLSAPPGCGKTTLAEMLRHDPEIKGIFGDNIISLTVSQKPSLKIIHQNLFQRIG
HHQPPNFLSDEDAIDQLKCLLIEQDCLLLVLDDVWSGSESLIQEFVFSKPGYKILVTSRF
KFSRFDLTYELKPLNFKDAITLFHQTVFPSGGSSYIPEELMHEIVNGCGGFPLALTVVGG
SLKGQNLAIWRCTLMKWSGEGQSKFDHNNDLLLRLKT*FYFCFIYVFRFLIFLLFDFFFL
FSINSIYIMNENKKYRIKMYDYCTEHFVMQHDLLRELALYLNNQECVEERKRLILDIKDN
NFPRWWYEQRPKPLPARLLSISTDETFSSDWYEVELPNVEVTILNFWSKNYSLPEFIGKM
HRLKVLIITNNGCTNISKLQTTHNNGIKCINPHNNDSHNAARRNHETLISQIP
>GWHPAAAL011990
MAEVVIACAVNKVADLLLDLAESQTDSVNLLKELKDDLESIEELLVELNKVDSGEKDIES
IVKEIRQLAYQVEDAVDDQAIQFVERKSRSSSTFFYGVSSSVALAQQVNKAIQRYVFRFA
YPLLVRPDNPRSLEDIRRKVKDVKAELNNLLVCKVFPKQYDGEEDEFFDYVFHGKAEVDK
GVSGLGIGIGKTIDEDGGIVAMDADVKRIREELLNPSAVGKHDGIAVIAIVGMGGIGKTT
LARKVYDHISYDEFDCRVWVYAGGTSCLGKHVLLDILQQSYGGSRVLLSRSIDSCCSSEE
EFNSLLANTIAKSLKWKKYLLVLDDVWNTNGLENILIALPLNSKIILTTRVDSLPQMIPE
CKYVHKMKLLPFVHAWSLFCRKVFSFLPPPSAEDAINCTYSNLKPIAEGIVTACGGLPLA
IVVIGGLLSTVETKPKQWRRILVQFKSHIDLATPNSMHHVPAALSTAYQNLPLLLKQCLL
YFALFPENCELSVKRLERFWSAEGFVRKAFTKGEVTTGDISIGATALDQLICRNLVLIAR
VGPDGEVETCKVLQPIWNFIQTTASENNISAFLPKRGIVTPLVHRLSISVTAVPFNSFPK
WGKVDRIQSLLLCPDVESQKQRVPSSINFKNMRLLRVLDLPNAPLEVLPNDLAGLVRLRY
LGLRGTDIKCLPLSIVQLSSLQTLDLRATKLMELPCSFKLLHLRHLMLASSYIDKVVPLP
DGFEKLSGGQLRKEDSKSFCASLNQLTSLRSLVVKSYGQEQFSLEKLENLSISKLRLGGP
VGMLNCVACLSSLTYLYLWDCVLDEDPLQMLENLPNLVHLSMYNAFTGQSMRCSSGGFRK
LKKLSIVHFKRLETWGIEGGAMQSLKELFIAHCRNLHNLPEGLADLDSLEVIRVVDVPVE
LEAKQHLKVIEVPQSLTLTLTP
>GWHPAAAL011992
MAEIMIACAVNKVADMLFDLAESQTDSVNLLKELKDDLESIQELLVELNKVDFGEKDIES
IVKEIRQLAYQAEDAIDDLAIKFVERRSWSSSTFFYGIRRYVSRFAYPLSVRPDNPRSLE
VIRRKVKDLKAELNNLLVSKLILKQDDGNEYFDYVVHGKAEVDNGLSGIGIGKTIDEDDG
IVGLDADVKRIREELLNPSAVGKHDGIAVIAIVGMGGIGKTTLARMVYDHIGYGEFDCRV
WVYVGGTSCLGKHVLLDILQQSYGGSRVLLSSSIDSCCSSEEEFNSLLANTIAKSLKWKK
YLLVLDDVWNTNGLENILTALPLNSKMILTTRVDSLPQMIPECKYVHKMNLLPFVHAWSL
FCRKAFSFLPPPSAEDAINCTYSNLKPIAEGIVTACGGLPLAIVVIGGLLSTVETKPKQW
RRIMIQFKSHIGPETPDSMHHVVAALCTAYHNLPLLLKQCLLYFALFPENCELSVKRLDR
FWSAEGFVQKTSTKGEATTGDMSIGASALDQLICRNLVLIARVGADGEVETCKVLQPIWN
FIQITASENNISAFLPKRGMVPPLLHRLSMSVTAVPYYSFSKWGKVGRIQSLLLSPDVES
QQKQRVPSSINFKDMKLLRVLDLPNAPLEVLPNDLAGLVRLRYLGLRGTDIKSLPLSIVQ
LSSLETLDLRATKLMDLPCLFELIHLRHLMLASSYIDKVIPLPDGFEISSLANLQTLTGV
KITSKVAHALGNLSHLQKLSGGQLRKEDSKSFCASLNQLTSLRSLVVKSHTREQFSLEKL
ENLSISKLRLGGPVGMFNRVACLSSLTYLYLWDCVLDEDPLQMLENLPNLVHLSMCNAFT
GQSMRCSSGGFRKLKKLSIVHFKRLETWERIEGGAMRSLKELFIAHCRNLHNLPEGLADL
DSLEKFPNLLLLLPEIILPPIGFPRN
>GWHPAAAL012065
MIAKEIRRIKNQIHNVAHWKRIYDIGGIETQNAPKMQDKRQFLSGSVEQGETSNTEEDLS
HSPQVSKKRRNIMDEIISFFINPTSCLTNHSINGLEEQVKSMRRQLRMMRALSVDIEAMD
SLDGKLKVWLDGMRDVTQQTETIISAYEAENDRAPIHVLKRVNGKLEIAKKIKKIKNNIE
DLSRIRIAHGIEHTKMKDLKSVGQGFIQRKLPSIDIDPDNKKVPSNLMSCIFYLAMFPQE
FEIAARRLTTLWVAEGIVHHKGKTKETAESVAESYLTELIDRNIVEVTKKKLTGKVSKCR
LPDTQRAIWLPKAREANFFQAPASTSSVASPSTAMITRRVADRLDENDPSFRHIHADDVH
SSSSLRSHYKDVVSFLSFDTREGSTPGESIGNFLHRCITSRCFLRMRVLDLENVFRPKLP
KALGELNLLRYLGLRWTYLETLPAFIDKLLSLQVLDVKHTYISILPKAIWRMHELRHLYL
SESYGSKFVRRPKDHSLTNLQTLWGAFINEESQVKGGLDRLLNIRKLGLVCRLMSSQQEQ
MSSQLDAVAEWINKLEYLQTLRLKSQDELGQPSDLHLQSLSGHTDLSTVYLLGKLEPSIV
SGFPENLIDITLSASGLSVNPMESLEKLPNLKILLLLSMSFVGTNMRCSAGGFPQLQVLK
LWKLEGLEKWDVEEGAMSNLRDLEIRSCTNLDMLPDELSNVRSLRELKLSGEFTDRIKFC
SKGTLFLAAVDGQNK
>GWHPAAAL012489
MGNLVSVSISIDNLIPRCLDPMATRIKYARELDDLRDKLGKSMGELKATKNDTETKVKVA
EGSRRKRSDQVQEWISRVDSMETKVSELISSSSSQGMNFRSKYKLGKKLNKIMEDVADLR
EKRVGFQELVLDLPRPAVDIKPIDQTVGMESMFDKVWRHLEEEGVGTIGLFGLGGVGKTT
LLTKINNAFANTSHHFDVVIWVTVSKTPMPERIQNDIRKKIGIHDENWENKSLEDKVQDI
YNELSTKKFVLLLDDVWDRLDLLKLGIPCPDRQNKCKVAFTTRSEKVCIDMRAHKRIKVE
CLTWEKAWDLFREHVGEETLNSDPEIRRLAQPVAKECGGLPLALITVGRAMGGKKMPQEW
EYAIRVLKSSAEIFPDMEEVFSCLHFSYESLPNEAIRKCFLYCCLFPEDYEITKKDLIDM
WIGEDFLDNFDGYEDEAKYRGYDVIRILLHACLLEEASKYHVKMHDVIRDMALWITRDCG
KSKKKFFVQAAVKMTEAPEVLKWRGVNKMSLMDNKIRTLEETPPCHELSTLLLQNNIWLD
MINRNFFQSMRSLKVLDFSYCQLSNLPLEVGQLTLLQHLNLANTKIKQLPSGLENLARLK
YLNLAWTEYLVSPSWQVISRLSSLQVLDMYCSATAVTPKGISEALLEKLGDLKSLNQLGV
TISDVSAFGKLLSSDKLQSCLRSLSFTGIKSFTNFSISSLLNITRLEMLMFSNCWDIEDM
EIDNPRSSKLSIHQSFSSLHKIDIHGCHKIKSLTWIIFIPNLRFVQIQKCENLEEVISRE
KLKEAGEISEHFTKLEQLRLIGLQKLKSIYPGVILFPCLQKLDVSRCPDLKKLPLDSESA
KGSRRILIQGERDWFDALEWENEATRNAFLPHARIL
>GWHPAAAL012905
MLNKAVAPCDVFINHRGTDTKRSVASLLYDHLIRLRLRPFLDCKNMKPGDKLFEKIDEAI
IGSKVGVAVFSPRYCESYCCLYELALITEAKKKVIPIFCDVEPRELRVVDNGTYPPRDLR
RFRSALEEAKCTVGLTFDSLKG
>GWHPAAAL012907
MLNKAIAPCDVFINHRGTDTKRSVASLLYDHLIRLRLRPFLDCKNMKPGDKLFEKIDEAI
IGSKVGVAVFSPRYCESYFCLHELALITEAKKKVIPIFCDVKPSELRVVDNGTCPPRDLR
RNWADVVTSATDIVVDSLMEIEDEEGQAMGSRGIPYSYTC
>GWHPAAAL012955
MEAVLRDAEEKTNEITFKIEDTIEEFMLEMELAESNKPTNVCGINSCTTIILGFLKQGFL
VFQFHQQLKSILKDLNVLKEVSNYQVASSHQIHHPVLMYEPVVVGIDERLVELEKLVKGS
KEEMVVITVWGPAGSGKTTLINQLQKNIQFDSSIDCYACTYVGLTRNFEDILREIVKKFY
HCVKDSVPVGIDRMDARGLQKVMFTYLEHKSYVFILDDVWDHHDVLLGIQSFLPVSNGHS
CVIITTRHKTVASHYFWGRMHHYFRVECLNHELSWDLFCKVAFGDYNHKGCCPSYLIPVA
RKLVYRCQGFPFAIVAVGRLLSTKVDNLRRWNDVAITHRISKETIACQMYNFMHDLVIPI
LANENFGVIFSEQTTLEQLEAKQRRLILCETSPSLQLDKGKFALVANIGYSSFTELKHLS
ICFADNLRVWNLSPGSMKRLETLTISHCPRLKNVPDILQHLVSLQEVYMYGMNGELLTKI
AVDGPESRKVRHIRKIFWDGETLKHTK
>GWHPAAAL013689
MELPSEIGDLLNLRYLNLRGTKVKQLPMSIGRLRNLQTLNIFDTEIQVLPNEITKLENLR
HLVLGKHTSLEQIMNGDFGSFYPLQMPTTIHKLKNLQVLSNAQAEAEFMKNVKKMTQLKS
LGIGKVRATHEDDLCIAIQSMNLLHDLQLVAIDEEEYLPIVDAISSTPSRLETLRLFGKL
EKVPHRFHTLEALMELKLEWCRLTQDPLPSIQNLPNLIFLILNNAYIGNKLYFHAGFKKL
VTLVFINLSRLEEIIIENE
>GWHPAAAL013729
MDFATPVINLIFDLINSVSRGISNIKDLDQRVQSLAKALQELKEARDDLKIQVDQAESVG
SSCTNQVKGWLERVEAVEAEAGLITQNFEQTGQRILCCHTNLYSRYKMSKKIRRKLRDVN
ELKGKVGLDVIIPSGYVPTAVDEIPRRPAVGLEVMLEKVQQFLGEKDVGMVGIYGMGGVG
KTTLLKSINNEFLKLNHSFDLVIWVTVSKDFACEKLQQAVRTRLGLSWDETESLEHRASK
LYMVMKRKRFVLLLDDVWEGFDIEEIGIPLPTKENKCKVIFTTRSMHVCSDMDAHRKLKV
EFLKEKESWELFREKVGRTDILNSPTVRSHAKTIVRKCGGLPLALITIGRAMAYKETEEE
WRYAIEVLNRSPSELRGSLKISCFLETGDEETQVKMHDVVRSFSLWIASECGKNEKKFLV
QPSAGLNEAPSAEKWEGAERISLMDNGITELSEIPVCPHLKTFLLQWNNGLSKILNGFFQ
FMPVLQVLDLSFTSLREIPYSICKLVELRHLDLSGTKLTSLPVELGGLAKLKHLDLQRTR
YLRTVPAKSISGLFQLRVLNFYYSFEGWELELRFSDLEHLRHLTALGITITQVSTLHRLS
GFHTLLKCIKYLYIKECEGLLYLELSSSRGDGDRLRRLSINNCCDLKFLNIGAGVGKNWL
PELEVLALHGLPSLTTVWRNPVTQGCLRNLHSINIWYCNGLRNVSWISRLPNLETLYLFY
CKEMEQVVGSEEEGDDGLLFQRLRSISIRDLPSLTSISQKVMAFPSLERIAVVDCPKLRR
LPLKAPNGSSKVPRVYGSKEWWDTLEWDEEVTKAALLLHFMAT
>GWHPAAAL014300
MLLMDDLWDMVDLSRVGFPEPNQNNGCKVVLTTRELKVCRSMETDDNIPVNPLSEEESWK
IFRGKVGKVSNSPTIEPLAKSVMRECGGLPLALNVVGVVLRNEVNAGVWRNFLRELQSPS
TSNVKHMEKVFTPL*FCGLFPEDKEIKESNLICYWQAEGLLLRDGTLAYSKDKGQEILQE
LINASLLERCETEGFVKLHDVVRDL
>GWHPAAAL014748
MEELNAMKNDVEIKTQLAEGQRKKRLDQVQRWISHVESMGTEVRELIASSNNGDVNYWRK
YKLGKKLKKKTEDVANLKSKGDFQELVVDVPAPAVDVRPNEPTVGMETMLDNVWKQLQEE
DTGMMGLFGLGGVGKTTLLTQINNKFADAALDFDVVIWVVVSKNLMMEKIQHDIGKKIGL
HSDTWEKKSLDEKAMDIYSVLGKKKYVLLLDDIWERIDLSKLGIPLPNRENKCKVVFTTR
SEKVCGNMGSQKKIRVECLSWEKSWDLFREKVGEETLNSGPEIVRLAQLVAQECGGLPLA
LITIGRAMTYKKVPQEWEYAIHVLKNVTIQFPGFQLTEAPEVSKWQGVERMSLMDNDIKT
LKETPICPQLSTLLLSWNLIDMINTSFFHSMHALKVLNLSHCVLRNLQWDIGKLTSLQYL
NLSNSKLGHLPIGLENLAQLKYLNLSWTRFLPPPSPQVISKLSSLQVLEMYGSGTKVTPR
GANETLLQNVDELRCLTRWGVTLSNDSVFGKLSSSVKLQNCLRKLCLVEMKSITNFTIFS
LSNMRRLEVLTFLECHDIEIDNPRNSEISSPQSFHYLRAIFIERCQNIKSLTWIINIPNL
RSIYVTRCDNLEEVIGSEKWMEAEGDERISKLLERLEHLTLVELPKLKSIFPGTLLFPSL
QILDVRQSPELKKLPLDSKSAEGSRKLMIRGKKTWFDVLEWEDEATRNVFLPHFRELHI
>GWHPAAAL014749
MGNCCSVSISIDQLIPSISTQVKYATEFQEILQNLRNAMDELNAMKNDVETKTQLAEGPR
KKRSDQVQLWISHVESMGTEVRELIASSNNRDVNYWSKYKLGKKLKKKTADVANLKSKGD
FQELVVDVPAPAVDVRPNEPTVGMETMLDKVWKQLQEEDMGLMGLFGLGGVGKTTLLTQI
NNKFADAALDFDVVIWVVVSKNLMMEKIQHDIGKKIGLHSDTWEKKSLDEKATDIYSVLG
KKKYVLLLDDIWERIDLSKLGIPLPNRENKCKVVFTTRSEKVCGNMGSQKKIRLECLSWE
KSWDLFREKVGEETLNSNPEIIRLAQLVAQECGGLPLALITIGRAMTYKKAPQEWEYAIH
VLKNVTTKFPVLKMYWSGTEVTPRGANETLLQKVGELRCLTRWDVTISNDSIFGKLSSSV
KLQNCLWKLCLVEMKSITNFTVFSLSNMRQLESLAFLECHDIEIDIPRNSEISSPQSFHN
LWVIFIERCQNIKSLTWFINIPNLRNIYVTHCDNLEEVIGSVKLMEAEGDEKISKLSERL
GKVGLIDLPKLKSIFPGTLLFPSFQKLHVQQCPELKKLPLDSKSAEGRRKLEIKEEKTWF
DALEWEDEATRNDFLPQF*YSDHHFILS
>GWHPAAAL015153
MDPMNRVRTFQIHDLMREIIQSKSKDEAFLMIQGGSNITSEGKVRRLSIHDNCEAFPLAK
EFPRLRSLLTFMLVRSSNLLERASFRGFSVLRVLELENAPISQFPQGLVGLVHLRYLSLR
RTLIEELPESIGKLKNLEILDLKHSLVSYLPNGILQLERLYQLRNYRYRFETSNIFPKMY
GMSVPARLGTLTNLQKLGSVEVGDNREVVQELGKLTQLKRLSIIRLRKEYETSLCYSIEK
LKQLTGLYMESTTEQLQLDHLSAPPAFLQRLYLKCSLQTLPKWVLCLQYLAKFVLQHSDL
NDDPLNALQELPSLVVLELREAYIGEELCCGAK*NYKI
>GWHPAAAL015223
MTEIAERYLHELAQRGMISLQEEGYVDEWKFRPKCCRLHDLMRDLSLSKAKEQNLFEVFG
NVAKNDDVELKRSFPSRRWVIACGNNESEQQDEGSIELKKQVRTRDPRSLIKHDISGFRK
WTEVLEVSRINSHLGNLKLLRVLVLEGIDFESTSLCNEGIGKLIYLRYLSLRGSIVKIIP
SSIGKLEQLQTLDLRTDSYRCFVPRNLLRKMGQLRHLYLPELIETSKICTIGGGLRLDCK
NLETLENFDNIRCNVKNLFKCTKLRKLDAIVKDKQKDLEYFIDCLRGDGSGSITLSRLQH
LQLRVYYDFKSEQDDLDLLQKL
>GWHPAAAL015254
*SKIIITTRKQHLLKAAEVHKVHWVKKLSYHDSFRLFNLHAFGQEHPFEGYLELPERFVN
YCGGLPLALQVLGSSLSGITVEGWRDELEKLEANPENNEIFVKLKISYDSLQDDNDKSVF
LDIACFFAGEDKDITIEILAGCNLHATIGIEHLIGRCLLTVGEDNELVMHDLLREMGKKI
VCDESPKYPEERSRLWRHEDSFDILRDKIGTKAIEVLILDMNMLKNRSYEDAAIETNAFQ
NMRNLRILKLDSVQLHGCYEKLPKKIRWLHWRCFHLKTISSDFPLSGLVVLDMTYSKLER
FWEGTK
>GWHPAAAL015297
MDWLRRVDNVETETRQIEEEYNAKKRCIKGLFPNIHAHMSLGKRVVGMIESVDNLKTNKS
SRANEADFLTDRGLEQVQPIPIPHLVELSSTDDNSRKVLTQISTKEITKLGIWGIGGIGK
TTILKMLNHNPEIRRIFDVVIWVTVSNSWDYKKLQVEVGQRLSVPINEVDSEGSLAIKLH
GKLVPKKKYMLLMDDLWDKVDLSRIGFPQPEKNNGCKVVLTTRELQVCRSMETDDTISVI
PLSEEESWKIFHGKVREVSNTPTIEPLAKSVMKECGGLPLALNVVGAVLREETNVGV
>GWHPAAAL016357
TPRIPFSSSMAEEDRGGGESSYSYEVFLSFRGEDTRKGFTDHLHAALLNAGFRTFRDDDD
IQRCEHIQTELDKAIERSRVSIVIFSKTYASSRWCLDELAKIIGRKRSSEHCDYVLPLFI
HVDPSDIRNQRGSIGADFESHEKKFNADRVQRWRDALKEVVNFAGMTGFIQKVIRVVRDK
LRRSTLPSVGRPIFGIDSQISDINLWLNDRSNNASILLICGMGGIGKTTIAKCVYNLNSM
RFDASCFLSNIREASKEPKGLIRLQKQLFSDILHQSKQNIYSLDEGLRWIKLALRYKRVL
AVFDDVDQADHLDSLLDMRNWFFPGSKIIITTRKEHLLKAGEVHKVHRVEGLSDHDSFRL
FNLHAFGQEHPFEGYLELSEKFVNYCGGLPLALQVLGSSLSGITVEGWRDEFEKLKAIPA
NNKIFVKLKHSYDSLQDENDKNVFLDMACFFAGRDKDITIEILACCDLYAVIGIENLINR
CLLTVNENNTLVMNDLVCEMGKKIVRDELPKYPRKRSRLWRHEDSFDILRDGTVSNIFRD
PFLNIVEYLVRKNFTQKLLDSVQLDGCHGKLPKKIRWLHWRCFHLKTIPSDFLPSDLVIL
DMTYSKLERFWEGTKILGSLKILNLSHSPNLLDTPNFSKIPNLEKLILKDCPKLLELHRS
IIFLRKLVLLNLEDCKNLRKLPTNISDVESLEYLNVSDCTSLERSDELSKMKLKDLYADN
VYRLLTHKSEAEPWWLYLWPWKPNQWKIPQISLKSLPRSLLNLSLERCNLTDDAFPMDLS
SLSSLQDLNLSMNKISKLPDGIKCLTRLRTLDLWGCRGLKQIQWPAIQLENLNVVFCGEL
EKITFESSLAPEHIDYKFCSNLCYLEPFGSSKGFEIIAVGRMDVEVLNNLGFFNLDSFAN
VECTYFHRVAYIQMTCPILVYKECSIIFNTFFPGKQVPHYFSKKCDGSTISFTVPSLPNH
VFPGLNLCL
>GWHPAAAL016643
MLPGYTRDCRILWDRFAFGAVFGGVIGSLLRDGLNLVRKCSKIHCCNVYKRYVLSKKLQR
LDSSLVRFFQVDMTAMLARDSRKILVGVNSMDEKVHEVLSIIRNGGGGFGAPFMGSCGVP
GLPNFLVGLDVPLKELKATLLRDDVRVVVLSAPGGCGKTTLAKKLCHDDEIKGHFGDKIF
FVTVSKTPNLYDIVQKIFRHKGYRDHVFHSEEDAINQLELLMRQLEPDPILLVLDDVWSG
SESMVENFVFQIPGFKLLVTSRFDFPRFNTTYKLKLLDEDDSMTLFCHSAFPSGRSSYIP
EDLIKEIVKICGGFPLALVVVGGSLKGKPEVEWIKRRDEGRSILASNSALLASLQTSVDA
IDNRNVVKDCYLDLGSFPEDQRIPATVLMDLWIELYNLDEKGVYTLANLFELSTRNLVNL
VLSS
>GWHPAAAL017122
MHDLMRELGLSICRAEKFGEMCYGQEMGHQDSSKARRFTIQTNYQHGYEYSINDISRIRS
FLAFGKGNISPSIKTLLSSRKLLRVLDLEYVEITKLPDEIADLFNLRYLNLRGTKVTELP
KSIGRLHNLQTLDLSFTTIQVLPIGITKLQNLRHLLSYDVPFFNKRINRDFDYHYTPRAP
STICKLKNLQVLDGVQAEIDLMRQIRNMTQLTRLGVTKVRATHEEDLCIAIQSMNLLRTL
HLVAIDKEEYLQMDALSSAPPHLQHLILHGRLEKVPLWFQTLHNLTSLCLEWCRLGEDPL
PSIQELPHLMVLTLFHAYTGKTLDFCAGFGKLTRLDLVNFAQLEEITIEKGVMPGLKILR
LYKCTKLKKLPRGTEFLSHLKQLDLFHVPNELIERIRGDEGVDRPNILHVPQIDHIYRSL
SGSFSFESLS
>GWHPAAAL017387
MIGIVEDLKKKTSSGANNADFLTDPGLEQVQQVPISHLVELSSTEDNLGKVLSQISKKET
TKLGIWGLGGVGKTTILKLLNNDPKIEEMFDVVIWVTVSNSWDYKKLQAEVAQRLSIHIN
EADSEDSSARRLHGQLAGRKYMLLMDDLWDMVDLSKVGFSEPDQNNGCKVVLTTRELK
>GWHPAAAL017632
METEVRELISSNNNLDVNYWRKYMLGKKLKRKTEDVADLKSKGDFQELVEDLHPSAVDLR
PTEQTVGMETMLDEVWKQLQEEDVGMMGLFGLGGVGKTTLLKQINNRFADPGLDFDVVIW
VVVSKNPVIERIQHDIGKKIGLYSDTWEKKSLDDKAIDIYAILSNKKYVLLLDDVWERIN
LSDLGIPFPDGENKCKIAFTTRSEKVCSNMGSRKKIRVECLSWEKSWDLFRRQAGEETLN
SNPEIVRLAQLVAQECGGLPLALITIGRAMTCKKMPQEWEHAIHLLRNVTMKFPGMEDEV
FGRLNFSYENLPSQTIQSCFLYCSLFPEDYEIIKEDLINMWIGENFFDDFDGYEDGARNQ
GYDVIGTLIHVGLLEEVSIHVLKMHDVIRDMALWIACDYGKSKNNFFVQAGVQMREAPEV
SKWQGVEMMSLMANDINTLNETPTCPQLSTLLLGRNCHLEISNTNFFHLMHALKVLDLSN
CGLRNLQLDIGKLTSLQYLNLRNNHLEHLPIGLENLAQLKCLDLSLTKYLVLAPRVISKL
SSLQVLDMVESGTFDTSKCVNEALLEELGE*
>GWHPAAAL017633
MVMMGYKIRSTYKNKSRHHGRDDRCWCNSILRSPKTRRLSHTPGPIFRRGRRTKSFVKLI
AEDTVHLVDSVNDDGASSRIGLKRKRELTRYSIAKEIESLKARVLELSNRRVRYGINNIN
GERNKIRPLRRVPSYIEDEVVVGLEDEAERIIGQLLREEPRRCIVSVYGMGGLGKTTLAR
MVYNSATVDAKFVCRAWVCVTQEWSIEDLLRSILRSFQKGFMSDEAEMVGKMGVADLERE
AWESLKRALPDCQNGSRVIITTRKEEIAARADRRSFPHKLRFRTPEESWNLFCNKASPAG
AWSPAMANLGREMVGKCSGLPLAITVLGGLLSYQRGLEKWQEVRAHIWDRLKEDSVEIHE
LLSLSYHDLSPNLKSCFLYLGIFPKDHVFNAEKLILLWMAEELIPPPLGGKRMEDVAEDY
LEELINRSLVLPAQRFWGKIVGCRLHNLLRDLTVNKAMEVKLFQIYDREINFKQSRPGRL
IIQDHVKENFPRVFDSNTQLRSLVFTKANPRHRVKPESIELVCEKFKLLRVLDFEGVNLS
TKDVPDQMRKLSRLKFLGLTETSLTRLPPAIGNLRMLQTLEAMGELTGIRLPKETLRYVR
YDQWVNFDPSKLTSLQELEIRSIARSSKISSAYSIQSISKLQNLRSLMLSSSLTDDLPPL
EPLSSCPRLVRLWLHGKIERFRGLPESITTLTLMGSQLSEDPMPILEKLPNLTSLELKNA
HNHERMVCASDGFRQLEFLELAGLRRLQEWIVKDGAMPQIKGLVIFDCNRLERLPAKLKS
VSIRQVPEQNYLVSDYRYETSWAYDWEKPENIP
>GWHPAAAL017688
MINYSKNVDNLKNKVLQLKIDRDTVHRLVEVARTKGELILPNVDDWLTRANTAMEECDKF
LDEEVKANQRCFDPSCPDLKSRFRVSREAKRKTEGIIELLSNGKFDRVSYLAPPPSASSM
FVADMELQESRKSTFIAIMEALRDENVNMVGVYGMGGDGKTTLVKEVAKQAEKHKQFDSI
AVTVVSQTPVVKKIQSEIAERLGLKLSEENKFTRAGKLCDRLKQQKSVLIILDDLWAYLD
LAAIGIPPGDVRQSFKVLLTTRDQEVCNMMNVPKIFPIDDLTKLEAWILFWEKPGNIEDQ
ECAMNIAKECRGLPIAIVTVAASLRSKPIQVWNDALRQLRNSKPITIKGIRTDVYSKLKL
SYDFLGCEEIKSFFLLSCLFPEDSDIEVEELARYAMGLRLFEDVHNVEAARDRAYAWVEK
LKACCLLLDGSEQFESSFVRMHDVIRDFSIWVASSGEHVFLVRAASRLRQWPQDDALDRY
TVISLLRNDIPELPSVPYCSKLQVLLLSSEQSWRVSMKISATFFESMRNLRVLTVSGVSI
QVLPDSFFCLKDLRTLCLDNCMLPDLSEIGSLKNLEILSLQGCHLEGLPIGIRLLAQLRL
LDLSNCEFKKAIEPGILARLPRLECLIMRGVFYSLMSDNEKKAISACLAESEHLLYLSNL
VMDVPDIEDYVEDITFVNLTKFQISIGISDKTYESQIYSKALTVGPKSNERSITLQGRID
ILLKVAEYLRMEEIEDAKNALYVLESQGFSNLKCLAMSNCHKIEYLANGSFDKLRKLSLN
NLLELMYILKGQTDQLVLPNFADLCLLDLPKLKYFCHDEKHQSKNEANLDVPPETQHPLF
NIKVVCPALEHLFLSNLLNVKRIWHPQLLPAESFCNLTSLEIFNCDLTRGCLI
>GWHPAAAL017981
MFDVVIWVTVSNSWDYKKLQAEVAQRLSIHINEADSEDSSARRLHGQLAGRKYMLLMDDL
WDMVDLSKVGFSEPDQNNGCKVVLTTRELKVCRSMGTDDNIPINTLSEEESWKIFHGKVG
EVSNSSTIEPLAKAVMRECGGLPLALNVVGAVLRHEGNDGVWRSFLRELQTPATSNFKDM
ETVFKPLKVSYDKLKDENTKKCFLFCGLFPEDTEIKKSILISYWRAEGLLFRDGTLVDSK
DKGQAILRELIDASLLERCEREGFVKLHDVVRDLVLRITSVEVEGGTKYKQLVRAGRCKE
PEPEAKEWKNATRISFVANPHLTNLPDMLECRKLSSLLLQDNRQLVKIPEAFFNCMPSVR
VLNLSETYIQYLPASISNLVGLRALILKRCFFLHELPPEVGELKELEVLLVVANRVRCVP
DEIWKLTRLKNIRFSSCTGELNINKMVPSSWISKLTRLEIFRCNPHICRTLADEAIEVIT
KHLCTLDLVSSVEFNFRNLENLQYFLNNCKSWINQSLRKFRIYVAKQDFDGAKISSKCLV
YETREDEGNTFPCAIIEVLKYAENFKFFGDKGRRKFSVLDMRNMDGLKELNVNTCSGLEI
FVHADEEESNYSVFSKLEILELLELQSLGSIWPEGNNYLNSNSFTSLETLEIRRCNKLKK
LFPRGWIQQLRNLKGLKIFDCENFEEMISDEDVKEIEVGALPKLQKIYFFDMPEFVSFFR
GGEHLCWPSLEEIRISNCPKLKKLPFGLNNAVNLNTISCYEDEWEQMEWENDAVRDRLSL
LTKFIY
>GWHPAAAL017983
MELIQPLVDILKCVWEPIHKRITYSKNLRKNLKKLNEDVTELCCMREDLKNKIDRLKQQK
VPTELCMDWLHRVDGIETETTQIEEEYNADKRCLKGLFPNIHARVVLGEHVVEMIGSVED
LKKKKSSDANEANFLTDPGPEQVQLVPIPRLVELSSTDGNSRKVITQISKKEITKLADSE
YSSARRLHGQLVGRKYMLLMDDLWDMVDLSRVGFPEPNQNNGCKVVLTTRELKVCRSMET
DDNIPVNPLSEEESWKIFRGKVGKVSNSPTIEPLAKSVMRECGGLPLALNVVGVVLRNEV
NAGVWRNFLRELQSPSTSNVKHMEKEIKESNLICYWQAEGLLLRDGTLAYSKDKGQEILQ
ELINASLLERCETEGFVKLHDVVRDLVLRITSIEVEGGAEYKQLVRAGRCKEPEPEAKEW
ENASRISFVANPNLTNLPDMLECRKLSSLLLQDNRQLVKIPEAFFNCMPSVRVLDLSKTG
IEFLPASISNLVYLRALILKECYGLHELPPEVGELKELEVLLVIDTCITCLPDEIWKLTR
LRQIRIYTNNGGFNIYKMVPRGPISELTRLETFRFNHDFCKKLANECVEDFFYDGRMSPK
SLVYETREDDENIFPCAIVEVLKYAEEFIFMGDEGRRKFSVSDVRNMNGLKILRVYKCSR
LEILVHANEEERNFSKLEISKLSSNIWSEGNDYLNSNNFTNLKTLIINGCNKLRKLFPRG
WIQQLHNLEFLSISECDSFEEMISDEDLKEIEAGALPKLWKINFYDLPEFVSFFRGGEYL
CWPSLETIGIEGCPKLKKIPIGLNNAVNLKAIKCNSKEQWKQMEWENDAVRDRVTSLFTR
LV
>GWHPAAAL017984
MFDVVIWVTVSNSWDYKKLQAEVAQRLSIHINEADSEYSSARRLHGQLVGRKYMLLMDDL
WDMVDLSRVGFPEPNQNNGCKVVLTTRELKVCRSMETDDNIPVNPLSEEESWKIFRGKVG
KVSNSPTIEPLAKSVMRECGGLPLALNVVGVVLRNEVNAGVWRNFLRELQSPSTSNVKHM
EKEIKESNLICYWQAEGLLLRDGTLAYSKDKGQEILQELINASLLERCETEGFVKLHDVV
RDLVLRITSIEVEGGAEYKQLVRAGRCKEPEPEAKEWENASRISFVANPNLTNLPDMLEC
RKLSSLLLQDNRQLVKIPEAFFNCMPSVRVLDLSKTGIEFLPASISNLVYLRALILKECY
GLHELPPEVGELKELEVLLVIDTCITCLPDEIWKLTRLRQIRIYTNNGGFNIYKMVPRGP
ISELTRLETFRFNHDFCKKLANECVEDFFYDGRMSPKSLVYETREDDENIFPCAIVEVLK
YAEEFIFMGDEGRRKFSVSDVRNMNGLKILRVYKCSRLEILVHANEEERNFSKLEISKLS
SNIWSEGNDYLNSNNFTNLKTLIINGCNKLRKLFPRGWIQQLHNLEFLSISECDSFEEMI
SDEDLKEIEAGALPKLWKINFYDLPEFVSFFRGGEYLCWPSLETIGIEGCPKLKKIPIGL
NNAVNLKAIKCNSKEQWKQMEWENDAVRDRVTSLFTRLV
>GWHPAAAL018086
*HESKFIQKIVTVITDKLSRRVLSVAPHPIGLHYRTRRINSWVQDGSTDVGIMVICGMGG
IGKTTIAKCVFNLNFSSFAGSSFLANVREASEQPYGLVRLQRQLLSDILRKKIEKIFSVD
EGIVKIKHFLSLKKVLLVLDDVDQVEQLDSILGMRDWFFPGSKIIITTRQDWLLKPHEVY
KLCKVERLDDDESLKLFSWHAFGQADPIEGYVSHSKRVVQQCGGLPLALRVLGSSLGGKK
LNVWENALEKLEIIPENRILEKLRISFESLQDDHDKSLFLHIACFFVGMDRDCVVRILDE
YDFYTIVGIQNLIDASLLTVGKYNKLAMHQLLQDMGRDIVRQESPFNPGKRSRLWRSKDS
FNVLVDKT
>GWHPAAAL018551
MEDMGDKYFNILVRSSMFQDIETDCCGNIKNFKMHDLVELILKPQVFNVATNTNLGGQAI
HHIRHLALYNGGDKEILATILQGGANKLHTLFNSRIEFCNGLVDFKCLRVLELELSLYEY
LVGKEKGRQIEELGSLKNLREKLEIRGLEEVKSKEQAKSANLQRKEKIYKLKLRWIRICE
SFYGGVSSRVLFPSLKELVLEGLGKLEEWMEAKAKTTTVAEEGMPELVVFPCLVTLTIQN
CRRLKTAPSHFPSLKELTIVDVGSGSGSLIVSICNKVTTLTHVTIKEVSNIISLPDGLFQ
NNKHLRELTFIPWDNLKATPCFQIQQTSLSFGTLIGCPKLTSFPWEPCSLTHLEKLEIGD
RARFQNSSYSLTMDCFKGIQHIQVPIRNLIVLG
>GWHPAAAL018689
MVGVYDMGGVGKTTLVKEVAKQAEKHKQFDSIAITVVSQTPVVKKIQSEIAEGLGLKLSE
ENEFTRAGKLCDRLKQQKSVLIILDDLWASLDLAAIGIPPGDVRQSFKVLLTTRDQDVCN
EMNVQKIFPVAVLTKSEALILFREKAGNIEDQECAKNIAEECKGLPIAIVTVAASLRSKP
IQVWIDALRQLRHSKPITIKGMRTDVYSKLKLSYDFLGCEEVKSFFLLCCLFPEDSNIKV
EELVRYAMGLRLFEDVHNVEAARDRAYAWVENLKACCLLLDGRKMFYLKNDDLPESFVRM
HDVIRDFAIWVASSGEHVFLVRAASGLRQWPQDVALDQYTAISLLRNDILELPSVPYCSK
LQVLLLSSEQSWRVPMKISATFFESMRNLRVLTVSGVSIQVLPDSFFCLKDLRTLCLDNC
MLPDLSGIESLNNLEILSLRSCSLEGLPIGIGLLAQLRLLDLSNCDFEKAIEPGILARLS
RLECLKMGGVFNSGIYNIEKKAISACLAEYRGLC
>GWHPAAAL018690
MINYSKNVDNLDKEVRKLKNVRVGVQGSVDAARSNGELILPNIDEWLTSANTAVEESEKF
LNEEVKANQRCFDPSCPDLKSRFRVSREAKRKTEEIEERLSNGKFDRVSYPAPPPSASSM
FVADMELQESRKSTFIAIMEALRDENVNMVGVYGMGGVGKTTLVKEVAKQAEKHKQFDSI
AITVVSQTPVVKKIQSEIAEGLGLKLSEENEFTRAGKLCDRLKQQKSVLIILDDLWEPFD
LEAIGIAPGAVQQSFKVLLTTRDQDVCNKMNVQRIFPVEVLTKSEALILFQEKAANIEDE
ECAISIAEECAGLPIVIVTIAASLRSKPIQVWNDVLRQLRNSKAITIKGMRTDVYSKLKL
SYDFLGCEEVKSFFLLCCLFPEDSDIEVEELARYAMGLRLFEDVHNVEAARDRAYTWVKN
LKDCCLLLDGSEEFGSPGSHVRMHDVIRDFAIWVASSGEHVFLVRAAWRLRQWPQDDALD
SYTAISLLRNDIPELPSVPYCSKLQVLLLSSEQSRRVSMKISATFFESMRNLRVLTVSGM
SIQMLPDSFFCLKDLRTLCPDNCMLPDLSEIGSLKNLEILSLRDCYLEGLPIEIRLLAQL
RLLDLSNCKFKKAIEPSILARLSRLECLNMRGIFYSRMIEKKSISACLAELEHLSYLSNL
VMDVPDIEDYVEGITVVNLTRFYISIGISDKIDESQIYSNKH
>GWHPAAAL018769
MSILRNQGIIHGRRHTQMLNKAVAPCDVFINHRGTDTKR*LRPFLDCKNMKPGDKLFEKI
DEAIIGSKVGVAVFSPRYCESYFCLHELALITEAKKKVIPIFCDVKPSELRVADNGTCPP
RDLRRFRSALEEAKYTVGLTFDSLKG
>GWHPAAAL018934
MIDCSKNVDNLKKEVLKLKNVGVGVQGSVDAVRRNGELILPNIDEWLTSANTALEESEKF
LNEEVKANQRCFDPSCPDLNSRFQVSREAKTKTREIKELLSNGKFDQVSYPAPPPSTSSM
FVADMEVQESRKSTFIAIMEALRDKNVNMVGVYGMGGMGKTTLVKEVAKQAEKHKLFDSI
AITVVSQTPVVKKIQSEIAEGLGLSLLEENEYTKPGKLCDRLKQEKSVLIILDDLWAPLD
LEAIGIAPSTVRQGFKVLPTTRDQEVYNMMNVPKLFSVNILTESEACILFRKKAGNIEDQ
GCAIGIAKERAGLPIAIVTVATSLKNKNNQVWNDALR
>GWHPAAAL018935
MRTDVYSKLKLSYDFLEYEEIKYFFLLCCLFPKDSKIEVEELVRYAMGLRLFEDVHNVEV
ARDRAYAWVVNLKACCLLLDELRENFVRMHDVIRDFAIRVVSNDEHVFFVRAALGLRQWP
QDDALDRYTAISLLENDIRELPSVPYCPKLQVLLLSSGIDEIKDLSHFLSPLKISATFFE
SMRNLRVLRVSGVSIQVLPDSFYCLKDLRTLCLHLCKLPDLSGIGSLKNLEILSLSYCHL
KRLPIGIRLLTHLRLFYLKGCEFEKAIEPGIFASLSRLECLNIGYLFHSLRFNNEKKARI
SACLAELGPLPYLGNLVMNVSDIEDCAKDIQFVNLTRFQISIGSFLSRSDTHQHYPKALS
VSSKSYSGSVTLQGRIDTLLKAAQYLKMEEIEDAENALCVLESKGFSNLKCLEMSYCHKI
ERLVEGNLDSMPPDLFPNLEILRLSSMGNLKQICRGHLPSGSFNKLRELSLKSLPKLKYF
CHDEKHRSKNEANLDVISETQHPIFNIKVLLPSLEHLEIHDAEISFKELWASKLSVESFC
QLRDLRVAECNSLSKLFSPQILPRLQNLKELCIEECGAMEEVLEQGGHIGDRHVFPQVDK
LTIRRLPNLRSFCSGNGTLVWPALRQIRADYCPNMHNFSLESVIAPNLREITDGVGGGHF
EGDLNSDIRRMSEYQKTTRELPCRRWRQTRWPLPWGASLLGIVVAVDAVTGNVAIGARCQ
QDSPVYAAAAVPSDVAGGAWCRGEGVPDLTSRSGVIM
>GWHPAAAL019750
MELIQPLVEILICIREPIHKRITYSKNLRKNLKKLKEDVFELCCMRKDLENNIDRLKQQK
VPTELFRDWLRRVDNVKIETTQIEKEYNADKRCLKGLFPNIHARVKLGERVVEMIGIVED
LKKKTSSGANNADFLTDPGLEQVQQVPISHLVELSSTEDNLGKVLSQICKKETTKLGIWG
LGGVGKTTILKLLNNDPKIEEMFDVVIWVTVSNSWDYKKLQAEVAQRLSIHINEADSEDS
SARRLHGQLAGRKYMLLMDDLWDMVDLSKVGFSEPDQNNGCKVVLTTRELKVCRSMGTDD
NIPINTLSEEESWKIFHGKVGEVSNSSTIEPLAKAVMRECGGLPLALNVVGAVLRHEGND
GVWRSFLRELQTPATSNFKDMETVFKPLKVSYDKLKDENTKKCFLFCGLFPEDTEIKKSI
LISYWRAEGLLFRDGTLVDSKDKGQAILRELIDASLLERCEREGFVKLHDVVRDLVLRIT
SVEVEGGTKYKQLVRAGRCKEPEPEAKEWKNATRISFVANPHLTNLPDMLECRKLSSLLL
QDNRQLVKIPEAFFNCMPSVRVLNLSETYIQYLPASISNLVGLRALILKRCFFLHELPPE
VGELKELEVLLVVANRVRCVPDEIWKLTRLKNIRFSSCTGELNINKMVPSSWISKLTRLE
IFRCNPHICRTLADEAIEVITKHLCTLDLVSSVEFNFRNLENLQYFLNNCKSWINQSLRK
FRIYVAKQDFDGAKISSKYLVYETREDEGNTFPCAIIEVLKYAENFKFFGDKSRRKFSVL
DMRNMDGLKELNVNTCSGLEIFVHANEEESDYSVFSKLVILELLELQSLGSIWPEGNNYL
NSNSFTSLETLEIRRCNELKKLFPRGWIQQLRNLKDLKIFDCENFEEMISDEDVKEIEVG
ALPKLQKIYFFDMPEFVSFFRGGEHLCWPSLQEIRISNCPKLKKA
>GWHPAAAL019854
*ILKEMVKGFQNSAGDQVLRNISEMNFHELQAFLLDYLQNKTYILILDDVWDPDVLSRIE
VTLPKSYRCSSIIITTRDQTVTSRSRFGGKHHIYRVEQLDSKLSLELFCKLAFRYYPEGR
CAEDLNDVARKLANRCQGLPLAITAVARLMANKSDDVREWNEVLNNLGLELEENLKE
>GWHPAAAL019855
*NASETLVAQFKDITFKIEDVVEEFMLEMELVEAYKPANVCGINSCTTSIFCFLKQKFLV
FQFHQQLKSINKELGVLPGELRIDNVGSNNQIREEEEEEDKSHQGFSSPDVEDLYIVGIE
KCLAELEELVEESKEQMYVITVWGPGGCGKTTLVKQLYKSIQLSNSVYAWVYVGRTSKVE
GILREMVKEFHNSVKAKVPDDIEEMNFDKLQRFLRNYLKHKRYILILDDVWDRKVFSQID
IALQNGNMQSSIILTTRDKYVASQSLLGAKHHDLKVEHLNLDLSWDLFCKVAFRNYDP
>GWHPAAAL019856
MIQTITDETRGKAYFQIHDLMHDVATRILANENFGLIFSEQSTCNQLDTKQRRLFLYETS
PALQFNNREWKPRTLISCESNSFCSTLCHISRNFKLLRVLDLDGGALESLPDEMGDLIHI
RYLGLRGTSIRNFPASFAKLHHLQTLDVRDTKVISLPEWIIGLKQLRHLLVKFYIRPTTT
GTLKVVRYVKLHSATFKSTQLQTLSGVVVEANQARELAQLKQVRKLDISVETIDCYHIVC
ASIREMVNLRSLYLFTNMLEVGALSPPRDLKKLVLVATMHKLPYFLNSHCLLEEICLTHS
SLEEDPFPNLGELPNLKTLTLEKAYEGEELNCKRQSFPKLKYLKIIYALNLTV
>GWHPAAAL019857
MSSHGEIIEVFKGKTNLFNLLLYALVNFQTDNASKILVAQFKDITFKIEDVVEEFMLEME
LVEAYKPANICGIKSCTTSIFCFLKQKFHIFQFHQQLKSINKDLGVLPSKLSIDIAGSSN
QIREEEEEGGKSHQGLSSPDVEDLYIVGIQKHLANLEKLVEESKEQMHVITVRGPGGCGK
TTLIKQLYKNIQLSNNIYAWVYVGRFGKVKGIWREMVKEFHSSVKAEVPSDIDEMNGNKL
QRFLLKYLKDKRYILILDDVWDPELFLEIQYALRNGNMKSSIIITTRDENVARLSQLVAK
HHKLQVELLNPDLSWDLFCKVAFQNYHPRGCCPEYLNDVANELVKGCQGLPFAIVVVASL
MAFKDAKQRSLSLHETSPTLQLNNNGEWKPRSLISYRSNSFCLTEFQISRNFKLLRVLDL
DGNKFESLPDEMGDLIHVRYLGLRGTSIDNFPASFAKLCHLQTLDARKTKVRSLPEWIIG
LKQLRHLLVENSLQRAKLQSAAFKSTQLQTLSGIEVEANQLVVQNMRRSDTFLGFYVKGR
LYNTQIERRFKNGSNGTMK
>GWHPAAAL020011
*MALDIVTPIVGKIGEYLVAPVGRQLGYIIFYNRKINNLRDKLEKLKIRINDMQESVVVA
TRNGEKILNVVTDWMKKVDEFKLEAVKFLEDDVNLNKRCFNGWFPNLMTYHRLGKKAQKK
AMAAIKLHSDGNFAAISTLPSQGKTFVPSQDFVAYETTRQAMMKVMEALRNENTNFIGIY
GMGGVGKTTLVKEIRKMAKEEKLCDEVVMAIVSQNRDVQNIRDQIADLLGLQFIERSDIG
QANRLYARLKDVRKVLIILDDVWARLDVADIGIPFGDDHKGCKIIITTRRKQVCSAMSMG
NETTEIVHLNVLSEQESWDLFKKNVGDVVDSPTLKYISEAMVNECHGLPVAIITVGRAMR
GKDLDEWKEAIEELKRSVPRNIEGVEEDVYRCLKLSYNYLPGEEAKSCFLLCSLFPEDHQ
IQVELLVRYGFGLGLFKNVDTVLQARRKANAIINNLKDSCLLMEGKSKRYVKMHDVVRDV
AISIGSDKYCVRAGVGLKGWPNVESLDQYTGISMIENGIEKLPDVCENTNIQIMLFQGNK
LTFKGSFFQGTQALRVLDVSNYIRPQPKMHLESFCCLTSLRTLVLEGFEIGDVVALGQIK
TLEILSLRKGSLDRPLIALGELSNLRLLDITNCKVNSDSSIILPNMFSKLSRLEELYLAG
TRTRWRFGSGNELKSFPCLTTLTSYIDNVESWLPEDFVFPDLERFNIYKVRYLARFNIYK
IRHHSVDDNYLEICKSNRSTRWWLNCLKPLLTKTNCLCLLQLKDISNVIPEVGVDLNELK
ALKVWKCIGLEYLIKTEELEILPNDQRYQQLFFNLETLYLQRLDNFKGICNDVIPSTISV
AKLKHVRIERCDKLLGPLFSSDLLLLLHQLETIELIHCLYLEKLFDFELHGDGAHEPIFL
FNLRELKIEWLSRLKDLWNFNSRFVPLNLCNLRVVEIVQCHELKYIFHHSVAQSLQQLEE
ITVEKCEALEEIVAKENQQQEDDDEAVDKKIVFKCLKEIALTRLPSLKAFCTGSFPFEWP
SLEEVSIRNCPQMKTFVACPQMKTFVAATSTTRSTPNLKSIKLDRVEIFQQGVDFDTAME
NHFKEKDVSSDGLIEIGESSTSAIPIQDVSSDGSRHRSIETGESSTSAIPIQTLPFLRGR
YCILGLNGAYPFNFF
>GWHPAAAL020182
MSMQLCGSKEPVPSDTLRSYLRQRRYLVVLDDIWSTGSWGSIKSTLPDGSQGSRIIVTTQ
KSELASSCASSSDYVHTLTGLPQSEAWRLFCKTAFRHDNGECPLDLKECALKILKRCEGS
PLAIVSVAGLLSTKPKSEYEWEKLDASLGSEIGSHSNLSITRKILLSSYRDLPSDRKSCF
LYFSNILTEDNSIERGRLVRLWVAERLVDGKKQGRKTLEEIAEDYLSELVQRNLVLVTRQ
DLDGRVGSVRVQNLELEVIVQKAEEENFVFIAESDTRSPPTDKVRRLLVKGENTQIFEDP
NFSTVRSLHFSRWNNSCNYFSMIQDKIRNFSMLRVLDLQGMPLDEFPTNIDCLTLLRYLS
LRETNIKTIPKSIKKLWCLETLDLRQTFVSTVPKEILQLQNLRHLFIYRYDVQNYVSFES
AKGVEMANGIGGLTNLQKLSLVKPDKKSRIIEELGALTQLVKLGLVGLKTDESRKLCASV
QKMKRLRTLDVSSASKDEILDLEGMSDPPRYLQRLYLKGKLEKLPGWVKFSLNSLCKIAL
QWSRLDTSPLEVLQELPSLMELHMVDAFTGGELVFETQCFKKLKILLIEDFRQLNTVVIQ
DEAMPLLQKLTFIKCDNLKMLPLGIDNLSHVEELLLHDMHKEFIDKLGKNHEDREMVNHI
PLIHSFTLGHDGRMTLLNLS
>GWHPAAAL020248
*DSEDSSARRLHGQLAGRKYMLLMDDLWDMVDLSRIGFPEPDQNNGCKVVLTTRELKVCR
SMETDDNIRVNILSEEESWKIFHGKVGEVSNFSTIEPLAKAVMRECGGLPLALNVVGAAL
RDKRNDGVWRSFLRELQTPATSNFKDMERVFKPLKVSYDKLEDENTKKCFLFCGLFPEDT
EIKKSILIGYWRAEGLLLRDGTLVDSKDKGQAILGELIDASLLERCETEEFVKLHDVVRD
LVLKITSVEVEGGTEYKQLVRAGRCKEPEPEAKEWKNATRISFVANPNLTNLPDMLECHK
LSSLLLQDNRQLVKIPKAFFNCMPNVRLGN
>GWHPAAAL020251
MREDLKNQTHRTQQQKIPTELCKDWLRCVDDVETKTQQIEEEYNAKKRCIKGLFPNIHAR
MALGKRVEEMIESVEDLKTKKRSANDTDFLIDPGPEQVQLVPIPRLVELSSTDGNLRKVL
TQISKKEITKLGIWGLGGVGKTTILKLLNNNPEIREMFDAVIWVIVSNSWDYKKLQVEVG
QHLFVQIYEFDSEDSSARRLHGQLVGRKYMLLMDDLWDMVDLSRIGFPEPDQNNGCKVIF
TTRELKVCRSMETDDNILVNPLSKEERWKIFHGKIGEISNSSTIEPLAKSVMSECDGLPL
VLNVVGAVLRNETNVGVWRNFLRELQSPATSNFKDMEKVFTPLKDTEIKKSKLICYWRAE
GLLLRDGTLAHSKDKGQAILRELIDASLLERCETEGFVKLHDVIRDLVLRITSVEIEGGV
EYKQLVRAGRCKEAEPEAKEWENASRISFIQNDNLKKLPDMPESRKLSSLLLQDNYQFVK
ITEAFFNCMPSVRVLDLSRTRIQFLPASISNLLHESQEFGLEIFVHADGEENNYLVFSKL
ESLELSGLQSLRSIWPEGNNYVNSNSFTNLKLLEISGCRKLKKLFPQGWMQQLHNLEVLK
IHECNSFEEMISDEDLKEIEAGALPKLRKIDFFLLPEFVSFFQGGEYLCWPSLEVIEICS
CPKLKKLPFGLNNGVNLKTIKCYSKEEWEQMEWENDAVRDRLSSLLKVW
>GWHPAAAL020252
MEKVFTPLKVSFDKLKDDNTKKCFLFCGLFPEDTEIKKSKLICYWRAEGLLLRDGTLAHS
KDKGQAILRELIDASLLERCETESFVKLHDVIRDLVLRITSVEIEGGVEYKQLVRAGRCK
EAEPEAKEWENASRISFIQNHNLKKLPDMPESRKLSSLLLQDNYQFVKIPEAFFNCMPSV
RVLDLSRTRIQFLPASISNLVCLRALILDGCYDLHELPPEVGELKLLESLVINTKIQRLP
NEIWKLTRLKYIRILSNTGGLINKSGLLSKLTQLETFRYNVIHCKKLTDGSVEVITEHLC
TLDSLSSVEFNFQSSEILQYFLNNCKSWINRNLRKF
>GWHPAAAL020379
MEKVDGFKVNAIQFLDHDVNLNKKCFSGWFPNLMTYHRLGKEAHRKAMVAMELHQDGNFV
VISKPAPSLGMISVPSQNFVAYETTRQAMMKVMEALRNENTNFIGIHGMGGVVKTTLVKE
IGKKAKEEKLCDEVVMAVVSQNRDVKKIQDQIADLLDLKFTEQSVIGRANRLYARLKDVW
KILIILDDVWARLDVADIGIPFGDNHKGCKIIITTRRKQHDIVRDVAIAIGSNKYVVRAG
MGLKEWPNVGSLDQYTGISMIGNEIEELPDVCENTNIQIMLLQGNELTFKDSFFEGTKAL
LGC
>GWHPAAAL020512
MESAAINLLIGKMASIVQDELSIIGTAGNEFEELKQELIFMRSFLEDALTKSDHLTRLET
SWVELIRQKSGEVEDVIDEYIYYKSKQISNGCFPRNLVETHRIGKKLKKIKREIRTIRET
VQRYGSRVMLTTRHEDIGTSAFGVKSHLHHVNPLGMDKAMELFCRKAFFGNPDTRCPDEL
QNLARALVEKSGGLPLAIVALGGAMSSKKAEKFGEMCYGQEMGHQDSSKARRFTIQTNYQ
HGYEYSINDISRIRSFLAFGKGNISPSIKTLLSSRKLLRVLDLEYVEITKLPDEIADLFN
LRYLNLRGTKVTELPKSIGRLHNLQTLDLSFTTIQVLPIGITKLQNLRHLLSYDVPFFNK
RINRDFDYHYTPRAPSTICKLKNLQVLDGVQAEIDLMRQIRNMTQLTRLGVTKVRATHEE
DLCIAIQSMNLLRTLHLVAIDKEEYLQMDALSSAPPHLQHLILHGRLEKVPLWFQTLHNL
TSLCLEWCRLGEDPLPSIQELPHLMVLTLFHAYTGKTLDFCAGFGKLTRLDLVNFAQLEE
ITIEKGVMPGLKILRLYKCTKLKKLPRGTEFLSHLKQLDLFHVPNELIERIRGDEGVDRP
NILHVPQIDHIYRSLSGSFSYESLS
>GWHPAAAL020635
MELKNQANGHESKFIQKIVEVIQDKLDRPALSTTPFLVGMDDCVEDINKCLQDASTDVRV
IGITGMGGIGKTTVAKHVYNLNFKRFEGCCFLANVREVCEQPNGLVCLQKQLLSDILNRE
NVRVSNVDEGIMMIKDALCYKRVLLVLDDVDQDKQLDSILRMRSWFCPGSRIVITSRDKQ
LLRANGIAKMHEVQKLDNIRSLKLFIHHAFRQSDPSELYKECSKRVIHHCEGLPLALKVL
GSSLCGKSLDVWQSALQKLEEFPNSQVHEKLVTSFHSLQDDHDKNLFLNVACFFLGKSRD
FASTILDGCDFHARIGIENLLDRCLLTIIGENQLEMHPLIRDMGKEIIRKQSPNEPGRRS
RVCNHKDSYNVLRENSGTEAIKGFSFFKRSHVFSWDLATTALKNSEKEDVFETKSVVRMC
ELRMLQLSDVKFTGCYKGFPKRLRWLHWHGFHLSDMPNDFTSESLVVLEMPCSHLKQMLI
INKCLVGLKILDLSHSRRLTRIHSFMGLPNLEKLILAGCVSLIRVHESIGNVERLAYLNL
EDCRSLKNLPCEIGKLKYLETLVISGCSNLEGLPVEISNMKSLLVFIADRIIANNFLPRV
KRASTWHDYILSSVFKPRNSPANLLVSLPSSLVTLNLRNCNLSSEAFPMDLGNLSSLKEL
DISHNPFYTLPDCVKGLRKLQKLRITNCGMIESLLGLPTSLKLLAAVGCTSLRRISFQST
SFCSYMFYDGCNELVEIDGRFKLAPIGRFDVNIIESFGLCKFEIVTNTLVTYRYFSHKGS
KMSTKMLILPIQGLYEHGIFNIFLPGIGIIPGWFSLKSKGSSLSLTVPFLPNLMIQGLNV
CVVYELFGGEEDSASIPCCKIWNKTKEFMWEYSPRCFGIPEVDKDMLWVSHWNFGVQKYE
NFGLKTFSLEPGDELDVEIVLEDNYKVKECGVEFVCSNHNENNPFAWGRVLGHSFSLSDL
NGSGIRFGVLEKSGYFEYHYVGGGHIGMKNYSKAQFVED
>GWHPAAAL021076
MNEVEIPHC*IPFGDDHKGCKIIITTRRKQVCNAMSMGKETTEIVHLDVLSEQESWDLFR
KNAGDVVDSPTLKDISKAMVKECRGLPVAIVTVGRAMRGKHPDEWNEAVDELKKSVPRNI
EAVDEDVYRCLKLSYDYLPGEEAKSCFLLCSLFPEDDQIEVELLVRYGFGLGLFKNVDTV
LQARRKANTIIHNLKDSCLLMEGFEIGDADALGQIKTLEILSLRGDSFDRPLTGLRELNN
LRLLDITNCWMNSDSTTIFSNIFSKLSRLEELYLGETRTGWIFGSGNELKLLSRLTTLTF
YIDVESLLPEDFVFPDFKTFKIYTILHGLAYDNYLEICKRKRSTRWWVNCFKLLLKKTNF
LRLSELEDVSNVIPDVVGVEVDLNELNTLQVHRCLGLKYLIKTEELGVLPNDHKYQQLFF
NLESLDLNRLDDFKGICNDVMPSTISVAKLKHVEVYGCNKLLGPLFPSDLLLQLHQLETI
ELMNCSNLEKLFDFEQHGSGAHKPKFLFNLRELKCYNLSRLKDLWNFNSRFVPINLCNLR
FVSIYNCDQLKYTFHPSIAQSLQQLEAIAVESCKALEEIVAKENQQQENDDEDVDKKIVF
KCLKEIGLRSLPSLNAFCTGNFPFEWPSLEQVYIHDCPKMKTFVAATSTTRSMPNLKSIK
LDRVEIFQPGVDFDAAMENHFKENDVSSDGSRHRLIGLVEEEFSSMPHGETGESSTSAIP
FQLYAEEVTTKER
>GWHPAAAL021077
MGGVGKTTLVKEIGKMAKEEKLYDEVVMAVVSQNKVVHKIQGEIADLLGLKFTEESGSGR
ACRLYARLKDVRKVLIILDDIWERLDVVDIGIPFGVNKRYVKMHDVVRDVALKIGSDKYL
VRAGEGLKDWPIVESLDRYTGISMIENEIEELPDVCENTNIEIMLLRKNNITLKGSFFKG
TKALRVLDMGRYYIWPLPKILLESFCCLTSLRTLVLEMFEIGDPSALGQIKTLEILSLRN
SSLDRPLTALGELRNLRLLDITNCEVNSDSSIILPSMFSKLSRLEELYLGGTRTGWRFGY
GDELKSLPRLNSLTFSIEDVNSWLPEDFVFPDLERKSSVRCRTADFGGDIDSEGEEDIDS
EEPCGFFLVDLSSNLSKKRREGQQYFFDLRLFDCVLLVASLTTFPCPLSFLADLHCGFFL
VDYLQQPIELRSIKEATRDMALDIVIPIVGKIGEYLVAPVGRQLGYIIFYNRKLNNLRDK
LEKLETLRNGVQASVVAARRRGEEIRYEVNYWMEKVDGFKLNAIQFLDDDVNLNKRCFNG
WFPNLMTYHRRGKKAHKKAMVAIELHRDGNFATIAIPCPSLGIISVPSQNFVAYETTRQA
MMKVMEALRNENTDFIGIYGMGGVGKTTLVKEIGKMAKEEKLCDEVVMAVVSQNKDVHKI
QGEIADLLGLQFTEESDSGRAYRLYARLKNIQKVLIILDDVWARLDVADIGIPLGDDHKG
CKIIITTRRKQVCSAMSMGNETTEIVHLDVLSEQESRDLFRRNAGDIIDSPTHKDISKAM
VNECQGLPVAIVTVGRAIRGKDLDGWKDAVEDLKRSVPENIEGVDKEVYRCIKFSYDYLP
SEEAKSFFLLCSIFPEDEQIQVELLVRYGFGLRLFKNVDTVLHARRRANTIINNLKDSGL
FTEGESKMYVKMHDVVRDVAISIGSDKCLVRAGMGLKEWPIVESLNQYTGISLVTNEIRE
VPNACESINIEIMLLQGNKLTFKGSFFEGAKELRVLDVSNNGIYRWSRPKILLESFCCLT
SLRTLVLECFNIGDASALGQIKTLEILSLRNGSFDKPLIALRELSNLRLLDITACAMNSG
SAIILPNMFSKLSQLEELYLGATSTGWRFESGDELKSLPHLNTLIFCILDIKSWLPEDFV
FPDLETFKIYTMPNKYANDNYLEICKSNRSTRWWLNCFKPLLKKTNLLRLFCLEDISNVI
PDVGVDLNELKALEVQECIGLEYLIKTKELGILPNNQTNQQSLKDFKGICNDVIPSTISV
AKLKRVRIERY
>GWHPAAAL021187
*RGTLQVASRNVEGRPRRFKMHDLLREIALSITMNEKLGKIYDGHMASEETIGARRLSIH
TVGMELKSWKAMSPLRSVLIVGVGIMCPSIETLPSFCRLLRVLDLQNVGIVKLPDELTEL
YNLRYLNLKKTNLRELPKSIGRLQNLLTLDIAKTDIKVLPIGIAELENLRHLRMYRFNYS
SSNFEYFSGTPLPENIRKLQNMQDLDRVKADTDFVKQLRHMTQLTRLGITEVKEEHQADL
CTAIQNMNRLCNLRVSSIDEDQYLRMDAPSFTPPFLKKLFLGGKLERLPHWFHSLVSLTV
LTLHWSRLTDDPLVYIAQLPNLGKMKLRHAYAGTKLHFVSGFQKLKALDVTCFPMLNEIA
IEKGVMPGLLLLNIDNCSELRMLPPAWIGQRFDTFPRSTISTNHLMALLTKACPELIPFL
KKVLDLMFRSFHFYLNGLQVISPS
>GWHPAAAL021189
MASTAVDILIGKIASVIETEALLIGGVSDQLEAIKEELKLMKSFLKDASSKRGLSAVEQT
WVDCVRDASVLVEDIIDEYVYYKNKELIGGKLTKLLHQTLYLPQTLLMKHRIGMKLEKAV
KEAVPHNLSTMGHRGLVDVLVNFLATKRYVVILDDVWSINLWEEIKLSLPDNGLASRVML
TTRNQEIAAYSFGVRSDIHPVKALRMDEAMKLFCMKAFSSDPNRRCPDELLPIAWELVLK
CEGLPLAIVALAGAMSPKKLESEWRKLISRGTLQIVSRNVEGRPRRFKMHDLLREIALSI
SMNEKLGKIYDGQVASEEITGARRLSIQTIGMQLNSWKDMSQLRSVLIIGDGIMCPSIET
LPSCCRLLRVLDLQNVKIVKLPDEFTKLYNLRYLNLKKTKLKELPKSIGRLRNLLTLDIA
KTDIQVLPIGITKLENLRHLRTYCFNYTSNSFEYFSGTPVPVNICKLQNMQDLDRVEANV
DFLKQLRHMTQLTRFGITKVEEEHQEDLCTAIQNMNRLSNLRVSSINEDQYLRMDAPFFA
PPPFLKKLFLGGKLERLPNWFRSLKSLTVLTLHWSRLTEDPLVYIGQLPNLGKMKLRHGY
MGTKLHFSTGFQKLRTLELIFFPMLNEIVIQKGVMPALQLLSLDNCSQLRMLPHAWIGQR
SDIFPKSIISTHHLLALLMKACPVLIFFLKKVAGSCVLFFSFLP
>GWHPAAAL021234
*HELKFIQKVVKVIEDKVNRSILSIAPYLIGIDSRVKNIIPWLQSRSDNVGILAICGMGG
IGKTTIAKYVFDLTFERFECSSFLENIRELSKKANGLVRMQRQLLSDIQAGRKVKIGSVA
EGIIKIKDALCLKQALLVLDDVNKVEQLDAVLGMRDCFFPGSKIIVTTRNMQLIKDYGMQ
KIHNVENMHDDESTELFSWHTFGQDHPNEDYAEISKRVVRHCGGLPLALQVLGSALFGKS
VDVWESTLRKLEAIAHNQVVEKLKISYDSLQDEHDRRLFLEIACFFVGRKIERVITILDE
CDFFASVGIQNLIDRCLLKVHENNKLMMHHLLRDMGREIVRQESPKEPGNRSRLWRPKDS
FSVLREKTGSDKVEGLSLEMNLLTEEGPSGTLYIENSARKRHPRCFHESNSSKRQRLGFF
SWLPRNIGSTNSLSASNEVTFDTDALSTMRKLRFLQFKNVQLRGGYQQFPSKLIWLRWRG
FPHKSIPDDFPLNSLVSLELRHSSLEQNWKGTKFLVLLKILNFSHSHGLTTTPDFSQLPN
LERLILKGCINLTEVDESIGKLRRIVLLNLQDCKSLKKLPTTMSHLNSLEKLIISGCSNL
SDLSMGTGKMQSLRVFHADRTSIINPSLSSSINGVRSWLRCSPFWSWIRRIEAPRSIPFS
LACFSLSLVSLRLANCNLSSDDISGGISSLSLLQELTLSGNPIQSLPKNIKGLTMLQSLT
LEHCQELQSLPELPASLNDLTVYNCNSLEKLTNLPNLLESLNLIITKCDRVGEVQDLFRL
EPIGNFDYAMTSPLGLFDLGCLEDVEVSLYNNLTLTRREVPLQGLYEFGIFSTWVRGTRI
PEQFTNMSTCSEICFRLETLAHLKIKGLNVCVVYAFAKTKADNPRTKFWDELYIRVTNKT
TGLKWIYSPTYNGIPDNGKNMTWLSHWKIGGQLGGGGNELVISVFLWSDVELKEFGAHVV
YDEEEDGDEIVDLSVYQVGRGAYFLCYHDFDIQQKCNEVDDGWNTEGWYEFLFGDSDRTE
FKP
>GWHPAAAL021994
MQESVVVATRNGEKILNVVTDWMKKVDEFKLEAVKFLEDDVNLNKRCFNGWFPNLMTYHR
LGKKAQKKAMAAIELHSDGNFATISIPCSSQGIISAPNFVAFETRSQAAMKEIGKMVKKE
KLYDEVVMAVVSQNVNVQKIQSDIGDMLGLTITETNVICRANKLNERLKKVQKVLIILDD
VWARLDVADIGIPFGDDHKGCKIIITTRRKQVCNVMGNETTEIVHLDVLSELESWDLFKK
NAGKDKRHVKMHDVVRDVALKIGSDKYCVRAGVGLKEWPNIESLDQYTGISMIENEIEKL
PDVCKNTNIQIMLLQGNKLTFKGSFFEGMKALKVLDVSSDTWRRPKILLESFCCLTSLRT
LVLERFEIGDASALGQIKTLEILSLRDGSLDRPLIGLGELSNLRLLDISDCRVKSYSTII
LPNMFSKLSRLEELYLEETITGWRFGSGDELKSLPRLNSLTFSIEDVNSWLPEDFVFPDL
ERFRIYKDGRFGRLSFYEGSDGFSYDKYLEICKSDRSTGWWLNCYKPLLKNTNCLSLVNL
EDISNVIPDVGVDLNELKALEDVSSDGLIGSVEEEFSSMPHGETGESSTSAISFQIDSED
DMDSDSEEIEDFDSKEGEDIDKHGLLRATGRKLDALKIEHRLSTGFKSKGDADLCHCEEE
DDEDDTPNSQVAMRVINIKRNLMGVSKIALHFIYNLDSGNTT
>GWHPAAAL022475
MAVEKSKQYSSDSGNTSPLRLQPLLINRSLPADDLLLRSMGNCCSVSISIDQLIPSISTQ
VKYATEFQEILQNLGNAMDELNAMKNDVETKTQLAEGPRKTRLDRVRLWISHVESMGIEV
RELIASSNNRDVNYWRKYKLGKKLKKKTEDVADLKSEGDFQELVVDLTAPAVDVRPNEPT
VGMETMLDNVWKQLQEEDTGMMGLFGLGGVGKTTLLTQINNKFADAALDFDVVIWVVVSK
NLMMEKIQHDIGKKIGLHSDTWEKKSLEEKAIDIFGVLSKKKYVLLLDDIWERIDLSKLG
IPLPHRENKCKVVFTTRLENVCGDMGSQKRIRVECLSWEKSWDLFREKVGEETLNSDPEI
VRLAQLVAQECGGLPLVLITIGRAMTYKKVPQEWEYAIHVLKNVTTKFPGMENEVFGRLN
FSYESLRSETVRCCFLYCSLFPEDYEIGKEHLISMWIGENFFDDFEGYEDGAQNQGYDVI
STLIHACLLEEVTEFRVKMHDVIRDMALWIACDYGKSKNKFFVKANFQLTEAPEVSKWQG
VESMSLMANHIKTLKETPTCPQLSTLLLGRNPHLKIINTSFFHSMHALKVLDLSWCPLRN
FQCDIGKLTSLQYLNLSGSDLGHLPIGLENLAQLKYLNLNRTSFLLLPSPQVISKLSSLQ
VLEMYRSGTEVTPRGANETLLQKVDELRCLTRWDVTISNDSVFGKLSSSVKLQNCLRKLC
LVEMKSITNFTIFSLSNMRRLEELTFLKCHDIEIDNPRNSKISSPQSFHYLRAIFIERCQ
NIKSLTWIINILNLRDIYVTRCDNLEEVIGSGKWIEAEGDEKISKLFEKLKQLALVRLPK
LKSILPGTLPFPSLQELRVLKCPELKNLPLDSKSVEGRKKLVIRGEKTWFDVLEWEDEAT
RNAFLPHFRDVHK
>GWHPAAAL022846
MGNCCSVSISIDKLIPNCIHSISTQAKYAIEFQEIFQNLENAMDDLNAMKNDVERKTQLA
EGPRKKRLDRVQQWISRAAYMEIEVRELISSCNNRDVNYWRKYKLGKKLKRKTGDVADLK
SEGNFQELVDDLPPPTVDLRPTEQTVGMETMLDKIWKQLQEDDVGMMGLFGLGGVGKTTI
LKQINNKFADPGLDFDVVIWVVVSKNPVMERIQHDIGKKIGLHSETWEKKSLDDKAIDIY
GVLSNKKYVLLLDDVWERINLSNLGIPLPNGENKCKISFTTRSEKVCSNMGSQKRLRVEC
LSWEKSWDLFREQVGEQTLNSDPEIIRLAQLVAQECGGLPLALITIGRAMTCKKMPQEWE
YAIHMLRNVTIKFPDFQILKESLINMWIGENFFVDFDGYEDGAQNQGYDVIGTLIHACLL
EEVSKYTVKMHDVIRDMALWIACDYGKSKNKFFIQAGVQMTEAPEVSKWQGVERMSLMAN
DINTLKETPTCPQLSTLLLSRNCHLEMTNTSFFHSMHALKVLDLSYCGLRDLQLDIGKLA
SLQYLNLGHSYLEHLPIGLENLTQLKCLDLSETRYLVPPPPQVISKLSSLQVLDMFDSGT
FDTSKCVNEALLEELGELRYLNQLCVTISNDTTFGKLSSSVKLQNCLRSLCLVEMSNFTI
FSLSNMRRLKVLGFSKCDDIEIDNPRNSEISSPQSFHYLRAIPISECQKIKGLTWIINIP
NLRIIVVENCMNLEEVISGGKLMEAEGDEKISKLFENLEELVLADLPKLKSIFPGTLLLP
CLENIDVRRCPELKKLPLDSKSSKGSQRLEIKGEKTWLDALEWEDEATRNVFLPHSREST
ML
>GWHPAAAL023088
MKSFLKDASSKRGLSAVEQTWVDCVRDASVLVEDIIDEYVYYKNKELIGGKLTKLLHQTL
YLPQTLLMKHRIGMKLEKAVKEAVPHNLSTMGHRGLVDVLVNFLATKRYVVILDDVWSIN
LWEEIKLSLPDNGLASRVMLTTRNQEIAAYSFGVRSDIHPVKALRMDEAMKLFCMKAFSS
DPNRRCPDELLPIAWELVLKCEGLPLAIVALAGAMSPKKLESEWRKIFKCFQSGSQSWRT
CDICNMQDLDRVEANVDFLKQLRHMTQLTRFGITKVEEEHQEDLCTAIQNMNRLSNLRVS
SINEDQYLRMDAPFFAPPPFLKKLFLGGKLERLPNWFRSLKSLTVLTLHWSRLTEDPLVY
IGQLPNLGKMKLRHGYMGTTNYTSVQGSKSLEHWS
>GWHPAAAL023390
MELQESRKSTFIAIMEALRDENVNMVGVYGMGGVGKTTLAKEVAKQAEKHKLFDSIAITV
VSQTPVVKKIQSEIAVGLGLSLSEENEYTRAGQLCDRLKQEKRILIILDDLWAPLDLAAI
GIAPGAVRQRFKVLLTTRDQEVCNMMNVPKIFPVNVLTESEAWILFREKAGNIEDQECAI
NIAKECAGLPIAIITVAASLRSNPIQVWNDALRQLRNSKPITIKGMRADVYLKLKLSYDF
LECEEIKSFFLLCCLFPEDSDIQVEELVRYAIGLRLFEEVHNVEAARDRAYAWVENLKAR
CLLLDGSWERYVRMHDIIRDFAIWVASSGEHVFLVRAALGLRQWPQDDALDRYIEISLLK
NDIPELPNVPYCPKLQVLLLSSEQGFTLNKSPMKISATFFESMRNLRVLGVCGVSIQVLS
DSFYCLKDLRTLCLDGCTLPDLSEIGSLKNLEILSLRGCHLEGFPIGIRLLAQLRLLDLT
DCEFEKEIEPGILASLYRLECLNMSDVFDSWTFDNEKKARISLSLAELEHLSYLSNLVMN
VPDIEYFAKDIPFVNLIRFQISIGVSLSHDIQSQSYSKALDVGPKSCTEIGSITLQGRID
TLLKAAQYLRMENIEDAENALYVLESEGFSNLKCLKMRSCDKIECLANGNLDSTPPNFFP
NLEMLELSIMGNLKQICRAHLSFGSFNKLRKLSLFWLPELMYILKVQTDQLELPNLADLS
LADLPKLKCFCHDEKHRSKNEVNLDGPSETQRPLFNIKVVCPALEHLFLSNLLNVKRIWH
PQLLPAESFCNLTRLEIFNCGLTGHIIPYYLAQRLLNLKFLSVGDFDFVEELCEIPDGLV
VDRGALPWLKELCLSKLPRLRYFPCGFLSLKNLQVLKIADCNGLRFLFSLNEMKGLIQLK
ELRVSSMMMEELVTDEIGEDNKEVAQTILFPKLQTLSLGRLPELACLYKENSILDFPALK
KLDIESCPKMRTLVGSTTTLFNEKVLLPSLVYLEIDGAQISFTELWASKLSNESFRELKT
MTVRNCRSLSKLFSPQILPRLQNLRELTVTNCDAMEEVLEMGEDNKKVTQTILFPKLQTL
DLENLPELACLYKGNSILDFSALKKLKIESCPKMRTLVGSTTTLFNEKVLLPSLDRLKIY
GAQISFTELWASKLSVESFCQLREIDVEGCHSLSKLFSPQILQRLQNLRELSIECCGTME
EVLEMGEDNKEVTPTILFSKLQTLILRDLQELACLYKGNCILNFPALKKLKIESCPEMRT
LVGSTKTLFNEKGEKK
>GWHPAAAL023509
MTEVAERYLHELAQRSMISLQEGDHDELTQINKISLQEGGFSVWIFRPKCCRLHDLMRDL
SLSKSKEQNLFEVFGNVAKNDDVELERSFPSRRRVIACGSNESEQQDGGSIELKKRVRTR
DLRSLIVHLIGEFEWRKWTEVLEVGRINSHFGNLKLLRVLVLEGIDFENTSLRNEGIGKL
IHLRYLSLRGSYVKIILSSIRNLEQLQTLDLRAFAFVSFVPRNLLRKMEQLRHLYLPYLI
KTSKHCTIGGGWRLDCKNLETLENFDNTKCNVKNLFECTNLRKLSAKVRKDLKYFIDRLT
SDSNGRITLNRLQHLELHVEYDFKSEQNDLGLLQKLVSIHCLETLIIKGIICKLPEYHHF
SPSISRLELWKCELEEDSMKTLEKLPNLTKLMLFGNAFLGEEMTCSAEGFPKLKYLFLRD
QDNLEKWTVEEGAMPSLHFLEIKNCSRLKEIPDALRFAKDLEMWVEGEKK
>GWHPAAAL023510
MTEIAERYLHELAQRSMISLQEGGYDTRPFFLKPTCCRLHDLMRDLSLSKSKEQNLFEVF
GNVAKNDDAELERSFPSRRRVIACRSNESEQQDGASIELKKRVRT
>GWHPAAAL023511
MIGVFGWRKWTEVLEVGRINSHFGNLKLLRVLVLEWINFENTSLSNEGIGKLIHLRYLSL
RGSIVKIIPSSIGNLEQLQTLDLHTFAGCFVPRNLLRKMGQLRHLYLPYLIKTSKHCTIG
GGLRLDCKNLETLENFDNTKCNVKNLFECTNLRKLSAEVRKDLKYFIDRLTSDSNGSITL
NRLQHLELVVMYDFKSEQDDLGLLKKLVSIHCLERLKIYGIICKLPEHHHFSPSISILKL
WECELEEDPMKTLEKLPNLTFLIIVNAFAGEEMTCSAEGFPKLKYLQISELNNLEKWTVE
EGAMPFLHFLRIATCIRLKEIPDALRFEKDLEIEVDGVKVDIL
>GWHPAAAL023512
MTEIAERYLHELVQRGMISLQESGYDTAYFRPKPKCCRLHDLMRDLSLSKAKEQNLFEVF
GNVAKNDDAELERSFPSRRQVIACGNNESEQQDGGSIELKKRVRTRDLRSLIVHTISEVK
YRKWTEVLEVGRINSSHLGNLKLLRVLDLEGINFENTSFSNERIGKLIHLKYLSLRGSHV
KIIPSSIGNLEQLQTLDLRTLVFGCFVPRNLLRKMGQLRHLYLPIFMVTLFGGGLRLDCK
NLETLENFDDTNCNVKNLFECTNLRTLSAEVRKDPKYFIDRLTSDSNESITLNRLQHLEL
DVEYDFKSEQDDLGLLKKLVSIHCLERLRISGIICKLPQHHHFSLSVSRLILERCELEED
PMKTLEKLPNLIYLELLWNAFAGEKMTCSAEGFPKLKYLWISKLNNLEKWTVEEGAMLSF
HFLNILRCRRLKEIPDAFRLAKDLEMWVDGEKVDIL
>GWHPAAAL023552
MTEIAERYLHELVQRGMISLQESGYDTAYFRPKPKCCRLHDLMRDLSLSKAKEQNLFEVF
GNVAKNDDAELERSFPSRRQVIACGNNESEQQDGGSIELKKRVRIRDLRSLIVHKISEVE
YRKWTEVLEVGRINSSHLGKLKLLRVLVLEGIDFENTSLSNEGIGKLIHLRYLSLRGSIV
KIIPSSIGNLEQLQTLDLRTLVFGCFVPRNLLRKMGQLRHLYLPYLIKASKHCTIGGGLR
LDCKNLETLENFDNTKCNVKNLFEWTNLRKLSAEVRKDLKYFIDRLTSDGNGSITLNRLR
YLELHVEYDFKSEQDDLDLLQKL
>GWHPAAAL023584
MAEVAVAIAIFMVQEASSFLSKSHSNEDVCQRAKDFGTFLESLVAYLKDAEGKEGGEQFK
TRLKQFRQIAYDIEDVLDEFMLHVSVSHEHHRHTITKEIHRFGHNAIHWSAHRDIPSKME
DIKRRIKSFEETDLFLSAGRTGGTNSHLGESSSSGSRKQHQVHAHLDEEIVGYASHTKKL
VDHLINNGDSNCVTISVVGPCGSGKTCLVKQTYESTRITGHFDSRAWVHVSRSAEPEDLL
SSMFMQLCGSKEPSALPDGSQGSRIIVTTQKSELASSCASSSDYVHTLTGLPQSEAWRLF
CKTAFRHDNGECPLDLKECALKILKRCEGSPLAIVSVAGLLSTKPKFEYEWEQLHASLGS
EIGSHSNLSSTRKILLSSYRDLPSDCKSCFLYFSNILTEDNSIERGRLVRLWDRDGQVGS
VRVQNLVLEIIVQKAEKENFVFVADSYTRSRPTDKVRRLLVKGGNTEFFKDTNFSTVRSL
HFSRWNNNCNYFSMIQDMIRNFSMLRVLDLQGVPLDEFPTNIDCLTLLRYLSLRETNIKT
IPKSIKKLWCLETLDLRQTFVSTVPKEILQLQNLRHLFIYRYDVQNYVSFESAKGVEMAN
GIGGLTNLQKLSLVKPDKKSRIIEELGALTQLVKLGLVGLKTDESRKLCASVQKMKRLRT
LDVSSASKDEILDLEGMSDPPRYLQRLYLKGKLEKLPGWVKFSLNSLCKIALKWSRLDTS
PLEVLGELPSLMELHMVDAFTGGELVFETQCFKKLKILLIEDFRQLNTVVIQDEAMPLLQ
KLTFIKCDNLKMLPLGIDNLSHVEELLLYDMHKEFIDKLGKNHEDREMVNHIPLIHSFTL
GHDGLNLS
>GWHPAAAL023585
MAKEEKLCDEIVIAVVSQNKDVQKIQGEIADMLGLTSTETSVIVRANRLYERLKNVRKVL
IILDDVWAPLYEQHMMEIGIPFGDDHKGCKIIITTRRKQVCNAMSMGKETTEIVHLDVLS
EQESWDLFRKNAGDVVDSPTLKDISKAMVKECRGLPVAIVTVGRAMRGKHPDEWNEAVDE
LKKSVPRNIEAVDEDVYRCLKLSYDYLPGEEAKSCFLLCSLFPEDDQIEVELLVRYGFGL
GLFKNVDTVLQARRKANTIIHNLKDSCLLMEGESKMYVKMHDVVRDVAISVGSDKYLVRA
GVGLKEWPIVESLDQYIGISMMGNEIQELPNACKNTIIQIMLLQRNNLTFKSSFFEGKQA
LQVLDVSNSNRWSRPKIPLESFCSLTSLRTLVLEGFEIGDADALGQIKTLEILSLRGDSF
DRPLTGLRELNNLRLLDITNCWMNSDSTTIFSNIFSKLSRLEELYLGETRTGWIFGSGNE
LKLLSRLTTLTFYIDVESLLPEDFVFPDFKTFKIYTILHGLAYDNYLEICKRKRSTRWWV
NCFKLLLKKTNFLRLSELEDISNVIPDVVGVEVDLNELNTLQVHRCLGLKYLIKTEELGV
LPNDHKYQQLFFNLESLDLNRLDDFKGICNDVMPSTISVAKLKHVEVYGCNKLLGPLFPS
DLLLQLHQLETIELMNCSNLEKLFDFEQHGSGAHKPKFLFNLRELKCYSLSRLKDLWNFN
SRFLSINLCNLRFVSIYNCDQLKYTFHPSIAQSLQQLEAIAVESCKALEEIVAKENQQQE
NDDEDVDKKIVFKCLKEIGLRSLPSLKAFCTGNFPFEWPSLEQVYILDCPKMKTFVAATS
TTRSMPNLKSIKLDRVEIFQPGVDFDAAMENHFKENDVSSDGSRHRLIGLVEEEFSSMPH
GETGESSTSAIPFQLYAEEVTTKER
>GWHPAAAL023588
MALDIVTPIVGKIGEYLVAPVGRQLGYIIFYNRKIINFKEQLEKLESLRNGVQTSVVAAR
RNREEIRNEVNYWMETVDRFKLDAIQLLDDDVNLRKRCFNGWLPNLVIYHRLGKKAHKKA
MVAIELHRDGNFATISIPCPSRGIISMPNFVAFETRSQAMMKAKEEKICEEVVMAVVSQN
MVVQKIQHQIADLLDLKFCGNSDFGRAAELYERLSKVQKVLIILDDVWAPLYEQHMIDIG
IPFGDDHKGCKIIITTRRKRVCSAMSIGNEMTEIVHLNVLSEKESWDLFRKNAGDVVDSP
TLKDISKAMVKECHGLPVALVIVGRAMRGKDLDEWKEAVEELKRSVPRNIEGVDEDVYRC
LKLSYDYLQGEEAKSFFLLCSLFSEDDQIQVELLVRYGFGLGLFKNVDTVVQARRQANAI
INNLKDSCLLMDGESKRHIKMHDVVRDVAISIGSDKYLVRTGVGLKQWPNVESLDQYIGI
SMIGNGIEELLDVCENTNIQIMLLQGNNITFKGSFFESTKALRVLDVSNHTRSWPTIHLE
SFCCLSSLRTLVLEGFEIGDASALGQIKTLEILSLRRGSLDRPLIALGELSNLRVLDISD
CEVNSDSAIIFSNIFSKLSRLEELYLGETRTGWIFGSGNELKLLPRLTTLTFYIDVESLL
PEDFVFPDFRTFKIYTVLHGLAYDNYLEICKRKRSTRWWVNCFKPLLKKTNFLRLSELED
ISNVIPDVVGVEVDLNVLNTLQVHRCLGLEYLIKTEELGVLPNDHRYQQLFFNLESLDLN
RLDDFKGIC*ANSIFQI
>GWHPAAAL024147
MIQAVLDDAERRLKRLADFAYEAYDVLDKFAYHALRRKVEKIKKQADDYKLQTGGGHAHA
LPPHVVREGRDTASRVDVSEKVMGREDDIIKIVQMLTSESNQQYLSILPIVGMGGQTLAK
QIYNNDRVINHFQEKRIWVCVSDEFNVKSLLKEILVTLVKKKCELNSKETILNELREGLG
SKKYMLVLDDVWEENKKNWDEFVSDLRSVNTSAGSTILVTTRSTRLPPKLGSLTWLQTLP
RFDVDEDRGNQIEELGSLENLRGELRICNLDAVRSKEDAKRANLSQKTKIYGLIFHWREK
KDRASQSDNDCDDGVWEGLQPPPNLKSLCLDGFRGKKFPDWVMNMAVNIGGSQLLLDNLM
DIQLRTCKRIEGIPMLGHLPNLRRLGLHGLEDNQIVSCIGGASIGEYGEPGRVDGSNSFT
RRGGGVSLPPDVDCL
>GWHPAAAL024342
MAMTDFFAGEIATELLKMLFTICRKSTLCKSSAEQLISSIDELLPIIQEIKYSGVELSAF
RQRQLDSLSETLRNGLELAGKVVHSGRWNVYRNLQLARKMEKLEKNISRFLKGPMQAHVL
ADVHHLRFDSTERFDRLDASARGLEQRLGAMKIGVDEGGWLEEAVKKAEEEERWRDGSSV
KFGAGIELGKRKVKESLIGRDDLAVFGICGIGGSGKTTLAREICRDSEVQSYFNDRIFFL
TVSQSPNVEQLKLNIWGKVSNTTVNQTSDIVLPWNLQYDCKIGVRTLIILDDVWSLSVLE
HLILRIPGCKTLVVSRSKFPSSIVNWTYDLELLREDEAISLFCHFAFGQKTIPFGSNDKL
IKQVVDECKGLPLALKVIGASLRDQPEMFWRSATNRLSRAQPICESHEIQLLERMKLSID
YLPDRVRECFLDLGSFPEDKKIPLDVLVNMWVEVHDIEEHDAFAILKELSDRNLITLVKD
SRAGDIYSSYYEISVSQHDVLRDLAIHLSNRDHINERKRLIMPRRETELPKEWERHSDQP
FNARIVSVHTGEMGEMDWIFMEFPKAEVLIINFASNEYHLPPFIHNMPKLRALVVINYSN
SNAALRNLTVFSDLPHLRSVWFEKLSFPPLPETIKPLKNLKKISLVLCNMNNNIDHSLID
LPSLFPRLSELTMDHCINLNGLPSSICSMNHLKSLSITNCDSLDELPADLGKLRSLHILR
LYACPNLKKLPNGVVDLDRLEYIDVCQCFNLGCLPEWSGECRSLEKIDMRGCPKIRKLPE
SVAGMKLLRRVVCDEEMAWRWKKAMPDLHVQVAEECFNLDWLLD
>GWHPAAAL024515
MTEVAERYLHELVQRGMISLQEEGYDDELNFRAKCCHLHDLMRDLSLSKAKEQNLFEVFG
NVAKNDDAELERSFPSRRQVITCGNNESKQQDGGSIELKKRVRTQDLRSLIAHEIGEYPD
RTWTRINSHLGNLKFLRVLVLEGIHFKNTSLSNEGIGKLIHLSGLQLDCKNLETLENFDN
TTCNVKNLFKCTKLRKLSARVKDKEDLEYFIECLTRDGNGSMTLSCLQHLQLSVYYDFKS
EKDDLGLLQKLVSIHCLEKLTISGIICKLPEHHHFSPSISRLEFWGCELEEDPMKTLEKL
PNLTYLFLDCEVFVGKEMTCPSESFPKLKYLLLFGLHNLDKWMVEEGAMPSLHIMRIRNC
NRLKEIPDAFRFAKHLEIWEEVNHGRVQID
>GWHPAAAL024618
MERIQHDIGKKIGLHCDTWEKKSLDDKAIDIYGVLSNKKYVLLLDDVWERINLLDLGIPL
PDRENKCKIAFTTRSEKVCNNMGSQKKIRVECLSWEKSWDLFREQVGGETLNSDPEIVRL
AQLVAQECAGLPLALITIGRAMTCKKMPQEWEYAIHMLRNVTIKFPDFEILKEDLINMWI
GENFCDDFDGYEDGAQNQGYDVIGTLIHACLLEE
>GWHPAAAL024798
*YEPKFIQKIVNEILCVVNHVPLSVTKHLVGIDTCVKEINSLLTEESNVVHMIGIYGMGG
IGKTTIAKVIYNLNLQNYEGSCFLPNVREAWEKHNGDLSCLQEQLLLEILRSKSLKVHNF
HKGTMLIKERLRCKRVLVFLDDLDQLEQLNSLAGAHNWFGPGSRIIITTRDEGLLSKAKV
DNRYEVKELTHDQSLQLFSHHAFVETKPKDDYLQLMNDIVHYTNGLPLALEVLGSYFHGR
SIPEWRSAFEKLKQIPHNQIQKQLRISFDGLNDDKVKEILLDIACFFVGMDKDYTMNIWD
ACGLFPEIGISILTSRRLLTITQLNEVRMHDLVRDIGREIVREESLKDAGKRSRLWFHED
VRHVLENNK
>GWHPAAAL025043
MAVGAILSYAVQKLGDFLIQQAKFLEAVDENAKWLKNELEYMQAFVDDAEQNQEGDHRVQ
QWVSDVKRIAEDTVDVVDSFNDDGASSGCGIMGPVNRKRKREPTRYSIGKEIESLKARVL
ELSSRRVRYGINNISGERNKIRQLRRVPSYVEDEVVVGLEDEAEKILGQLLREEPRRCIV
SVYGMGGLGKTTLTRMVYNSAAVDAKFVCRAWVCVTQDWSTEDLLRSILRSFQKGFMSNE
AEMVGKMGVADLERYLRQYLESRKYLVVVDDLWHREAWESLKRALPDCQNGSRVIITTRK
EEIAARADRRSFPLKLRFLTPEESWNLFCNKASPTGEWSPAMANLGREMVGKCGGLPLAI
TVLGGLLSYQRGLEKWQEVRVHIWDRLKEDSVEIHELLSLSYHDLSPNLKSCFLYLGIFP
KDHVFNAEKLILLWMAEELIPPALGGKRMEDVAEDYLEELINRSLVLPTQRFWGKIVGCR
LHDLLRDLAVNKAMEVKTFQIYDPEKKIKRSRPGRIIIHDHVKENFPSDLDSNTQLRSLV
*KIERLRGLPESITTLTLMGSQLSEDPMPILEKLPNLTSLELKNAHNHERMVCASDGFQQ
LEFLELAGLRRLQEWIVKDRAMPQIKGLVIFDCNRLEGFPAKLRSVSIRQVPEHNYLVSD
YRYETSWAYHWEKPENIP
>GWHPAAAL025260
MGNCCSVSIPIDKLIPDCIHSISTQVKYATEFQEILRKLRNAMDELNAMKDDVNRKTQLA
KGPRKKRLDRVQGWISRVESLETEVRELISSSSNRDVNYWRKYKLGKKLKRKTEDVVDLK
SKGDFQELVEDLPPPVVDLRPIERTVGMETMLDEVWKQLQEEDVGMMGLFGLGGVGKTTL
LKQINNKFVDASLDFDVVIWIVVSKNPIMERIQHDIGKKIGLHSDTWEKKSLDDKAIDIY
VVLSNKKYVLLLDDVWERINLSDLGIPLPDGENKCKITFTTRCEKVCSNMGSQKKIRVEC
LSWEKSWDLFREQVGEETLNSDPEIVQLAQLVAQECGGLPLALITIGRAMTCKQMPQEWE
HAIHMLRNVTIKFPGMENEVFGRLNFSYEKLFFILLFIPRRL
>GWHPAAAL025261
MDDLNAMKNDVERKTQLAEGPRKKRLDRVQRWISRAEYMEIEVRELISSSSNRDVNYWRK
YKLGKKLKRKTGDVADLKSEGDFQELVDDLPPPVVDLRPTEKTVGMEKMLDKVWKQLQEE
DVGMVGLFGLGGVGKTALLKQINNKFADASLDFDIVIWVVVSKNPIMERIQHDIGKKIGL
HSDTWEKKSLDDKAIDIYGVLSNKKYVLLLDDVWERINLSDLGIPVPDCENKCKIAFTTR
SEKVCSNMGSQKKLRVECLSREKSWDLFRDQVGEETLNSDPKIVRLAQLVAQECGGLPLA
LITIGRAMTCKKMPQEWEHAIHMLRNVTIKFPGMEDEVFGRLNFSYENLPSETIQRCFLY
CSLFPEDSIISKEHLINMWIGENFFDDFDGYEDGAQNQGYDVIGTLIHACLLEEVTIYFL
KMHDVIRDMALWIACDYGKSKNKFSVQVGVQMTEAPEVSKWQGVERMSLMANDIHTLKET
PTCPQLLTLLLGCNRHMEMTNTSFFHSMHALKVLDLSYCGLRNLQFDIGKLTSLQYLNLT
NNRLEHLPIGLENLAQLKCLDLHMTEYLVPPPPQVISKLSSLQVLDMFWSGTFDTSKCVN
EALLKEFGELRCLNRLGLTISNDTAFGKLSSSVKLQICLRRLCLVEMKSISNFTIFSLSN
MRQLEMLKFLRCHDIEIDNPRNSEIVTPQSFHSLHLIWFEGCQKIKSLTWIINIPNLRFI
GVSNCMNLEKVIGKGKWMEREREEKISKLFENLDELILKDLPKLESIFPGTLLFPCLENL
EVFQCPELKKLPLESKSAKGSRRLEIKGEKTWFDVLEWEDEATRNAFLPHFRDRRISLFR
YW
>GWHPAAAL025628
MEFISAIIGSFAKDIVKLIWRQPSYMINYSKNVDNLDKEVRKLKNVRVGVQGSVDAARSN
GELILPNIDEWLTSANTAVEESEKFLNEEVKANQRCFDPSCPDLKSRFRVSREAKTKTKE
IEELLRNGKFDRVSYPAPPPSASSMFVADMELQESRKSTFIAIMEALRDENVNMVGVYGM
GGVGKTTLAKEVAKQAEKHKLFDSIAITVVSQTPVVKKIHSEIAGGLGLTLSEENEYTRA
GKLCDRLKQKKSVLIILDDLWEPLNLEAIGIAPGAVRQSFKVLLTTRDKEVSNKMNVPKI
FPVDDLTESEAWILFREKVGNIEDQECAMNIAKECKGLPIAIVTVVASLRSKPIQVWNDA
LRQLRNSKPITIKGMRTDVYSKLKLSYDFLGCEEIKYFFLLCCLFPEDSNIKVEDL
>GWHPAAAL025644
MGLRLFDDVHNVEAARDRAYTWVKNLKDCCLLLDGSEEFKSPGSHVRMHDVIRDFAIWVA
SNGEHVFLVRAASRLRQWPQDDALDQYIAISLLRNDIPKLPSVPYCSKLQVLLLSSEQSW
GRLPLKISATFFESMRNLRVLTVSGVSIQVLPDSFFCLKDLRTLCLDNCMLPDLSEIGSL
KNLEILSLRGCRLEGLPIEIRLLAQLRLLDLSNCKFKKAIESSILARLSRLECLNMRGIF
YSWMIEKKSISACLAELEHLSYLSSLVMDVPDIEDYAEDITFVNLTREAKRKTEEIEELL
LRYSMFNLSQISTPAPPPSASSMFVDNMKLQESRESTLIAIMEALRDENVNMVGVYGMGG
VGKTTLVKEVAKQAEKHKLFDSTVITVVSQTPVVEKIQSEIAVGLGLSLSKENKHTRAGQ
LCDRLKQEKSVLIILDDLWAPFDLEAIGIAPGAVHQSFKVLLTTRDQEVCNMMNVPKIFP
VDDLTESEAWILFREKAGNIEDQECAINIAKECAGLPIAIITVAASLRSKPIQVWNDALR
QLRDSKSITIKGIRTDVYSRLQLSYDFLGHEKIKYFFLLCCLFPEDSNIKVEDLRRMAIA
FQLAEAMAYLHDTCTPHIIHGDIKLSNILLDEHLNCKLCDFGSAKTGWLGASCPTTKTIV
GSPGYTDPHYVRTGIASKKNDVYSFGVVVLELITGIEAFCAETGERLTAAKEIVPDPRLN
LNFDGGEEFRVMASGAAMCLRDSPSLRPSASDLLKTMREKIRSTSFLFL
>GWHPAAAL025646
MAALRDENVNMVGVYGMGGIGKTTLVKEVAKQAEKQKLFDSIAFTVVSQTPIVKKIQSEI
AKRLRLSLSEEDEHTMAGRLRDRLKQGKRVLIILDDLWESLDLEAIGIAPGAVRQSFKVL
LTTRVQDVCNIMNVQKIFPVEVLTKSEALILFREKVGNIEDQECAINIAKECAGLPIVIV
IVAASLKNKPIQVWKDALCQLRNSKPITIKGMLTDVYPKLKLSYDFLGCEEIKSFFLLCC
LFPKDSDIEVEELARYAMGLRLFDDVHNVEAARDRAYTWVKNLKDCCLLLDGSKEFESPG
SHVRMHDIIRDFAIWVASSGEHVFLVRAASRLRQWPQDDALDRYTAISLQRNDILELPSV
PYCSKLQILLLSSESSWVRKFPMKISATFFESMRNLRVLTVSEVSIQVLPDSFYCLKDLR
TLCLDNCKLPDLSGIESLNNLEILSLRSCSLEGLPIGMGLLAQLRLLDLSNCDFEKAIEP
GILARLPRLECLNMRGVSKSWMSDNEKKAISACLAELKHLSYLSNLVMDVSDIEDYAEDK
TFVNLTTFQISIGIFDKTDESLNYSKALTVGPKTNERSITLQGRIDTLLKAAEYLRMKEI
EDAENALYVLESQGFSNLKCLAMRNCHKIEYLANGSFDKLRKLSLNNLPELMYILKGQTD
QLVLPNLANLWLSDLPKLKYFCHDEKHR
>GWHPAAAL025650
MDELNDMKNVVETKTKLAEVPRKKRLDQVQRWISHVESMGTEVRELIASSNNRDVNYWRK
YKLGKKLKKKTEDVANLKSKGDFQELVVDVPAPAVDIRPNEPTVGMETMLDNVWKQLQEE
DTGMMGLFGMGGVGKTTLLKQINNKFANVGLDFDIVIWVVVSKNLMMEKIQHDIGKKIGL
HSDTWEKKSLEEKATDIYSVLDKKKYVLLLDDIWERIDLSELGIPLPNHENKCKIAFTTR
SEKVCSNMESQKKIRVECLSWEKSWHLFREKVGEETLNCDPEIVRLAQLVAQECRGLPLA
LITIGRAMTCKKAPQEWEYAIHVLKNVTIQFPGMEDEIFGRLNFSYESLRSETVKRCFLY
CSLILEDPVIEKEDLINMWIGENFFDDFEGYEDGAQNQGYDVISTLIHACLLKDVGTLLV
TMHDVIRDMALWIASDYGESKNKFFVQAGFQLTEAPEVSKWQGVERMSLMYNDIKTLKEA
PTCPQLSTLLLGKNRHLEIINTSFFHSMHALKVLDLSDCALRNFQCDIGKLTSLQYLNLR
NSRLGHLPIGLENLAQLKYLNLNRTSFLLPPSPQVISKLSSLQVLKMYKSGTEVTPRGAN
ETLLQEVPCFFLPYKDSRCDQIQSGKASHGSKSAEGSGELVIKGEKTWFDALESGRRSQE
MLFFLIS
>GWHPAAAL025651
MGNCCSVSISIDQLIPHCIHSISTRVKYATEFQEILQNLRNAMDELNAMKNDVETKTQLA
EGPRKKRLDQVQGWISHVKSMETEVRELIASSNNGDVNYWRKYKLGKKLKKKTGDVADLK
SKGDFQELVVDVPAPAVDVRPNEPTMGMETMLDNVWKQLQEEDTGMMGLFGLGGVGKTTL
LTQINNKFADAALDFDVVIWVVVSKNLMMEKIQHDIGKKIGLHSDTWEKKSLEEKAIDIY
GVLSKKKYVLLLDDIWERIDLSKLGIPLPNRENKCKVVFTTRLENVCGNMGSKKRIRVKC
LSWEKSWDLFREKVGEETLNSGPEIVRLAQLVAQECGGLPLALITIGRAMTCFQLTEAPE
VSKWQGVERMSLMDNDIKTMKETPTCSQLSTLLLGGNLHLEIINTSFFHSMHALKVLDLS
WC*CIKKLRMGHWQIDFLAILEFEQ
>GWHPAAAL025665
GVQSVIFFYLFFKQKSEKEGNNKTPGIIPFSSSMAEADGGEEEESSYCYEVFLSFRGEDT
RKGFTDHLHAALLNAGFRTFRDDDDIRRCENIQTELDKAIERSRVSIVVFSKTYASSRWC
LDELAKIIGRKRCSAHSDSVLPIFIHVDPSDVRNQRGNIGSAFESHEKKFAADRVERWRD
ALKAVVDFAGMVLQNLADGRESGFIEKVIRVVRDKLRRSTLPSVSRPIVGIDSHIRDINL
WLNNRSNNASILLICGMGGIGKTTIAKYVYNLNSMRFDASCFLTNIREVSKEPKGLIRLQ
KQLLSDILRQRKLKIYSLDEGLGLIKLALGFKRVLVVFDDVDQIDHLDSLLGMRNWFFPG
SKIIITTRKEHILKAGEVHKVHKVEKLSNHDSFRLFNLHAFGQKHPFEGYLELSERIVNY
CGGLPLALQVLGSSLSGKTVKGWRDELEKLEAIPENEIFDKLKISYESLQDDNDKSVLLD
IACFFAGKDKDTTIEILRGCNLYAAIGIENLIGRCLLTVDENNKLVMHQLIREMAKKIVR
DESPKYPEERSRLWRHEDSFDILRDKIVRSFEDATLETDAFQNMRNLRILKLDSVQLHGY
HEKLPQKIRWLHWRCFHLKTIPSDFPLSRLVALDLTYSKLERFWKGTK
>GWHPAAAL025746
MHDFVHDLAKLLSISDVFVVEESGELERGKIPIDIRHLALYSGKGKLDIVSQEGSVKLRT
LVLYNIEIGKGFMDFKCLRVLKLDMSNELSNSISKLIHLRYLDLSETEIEVLPDAITKLY
HLQTLRLPFVKYLPDGMRNLISLKHFYFDSYNLEQMPLKLGSLTCLQTLPIFAVCEEKGR
QIKELGSLENLGGELHIRNLEKVRSKEDAERANLSKKTKIDKLGLQWNKEKEGDNYIDDG
VLEGLQPHRNLKSLCLVGYRGDNFPDWVMSMTVNVRGSQLLLENLVDIELSECNRVEGIP
MMG
>GWHPAAAL025800
MSKEAEMVGKTGVADLERYLRQYLESRKYLVVVDDLWHREAWESLKRALPDCQNGSRVII
TTRKEEIAARADRRSFPLKLRFLTPEESWNLFCNKASLTGEWSPAMANLGREMVGKCGGL
PLAITVLGGLLSYQRGMEKWQEVRAQIWDRLKEDSVEIHELLSLSYHDLSPNLKSCFLYL
GIFPKDHVFNTEKLILRWMAEELIPPPLVGKRMEDVAEDYLEELINRSLVLPAQRFWGKI
VGCRLHDLLRDLAVNKAMEVKTFQIYDPEFFLKRSRPGRIIIHDHVKENFPSDLDSNTQL
RSLVFTKASPRHRVKPKGINLVCKKFNLLRVLDFEGVNLSTKDVPDEIGELNRLKFLGLT
ETSLTRLPPAIGNLRMLQTLEAMGVLTGIRLPKEVSKMKKLRHIRAHIDGPLHAVETMEN
LQTLRYVRYDQWVNFDPSKLTSLQELKIRSITRSFKISSAYSIQSISKLQNLRSLMLSSS
LTDDLPPLEPLSSCPRLVRLWLHGKIERLRGLPESITTLTLMGSQLSEDPMPILEKLPNL
TSLELKNAHNHERMVCASDGFRQLEFLELAGLRRLQEWIV
>GWHPAAAL025801
MLEMIAVGEILSYAVQKLGDFLIQQAKFLEAVEENAKWLKNELEYMQAFVDDAEQNQDGD
HRVKQWVSDVKRIAEDTVDVVDSFNDDGASSGCGIMGPVNRKRKREPTRYSIGKEIESLK
ARVLELSSRRVRYGINNISGERNKIRQLRRVPSYVEDEVVVGLEDEAEKILGQLLREEPR
RCIVSVYGMGGLGKTTLTRMVYNSAAVDAKFVCRA
>GWHPAAAL025804
MSKEAEMVGKMGVADLERYLRQYLESRKYLVVVDDLWHREAWESLKRALPDCQNGSRVII
TTRKEEIAARADRRSFPLKLRFLTPEESWNLFCNKASLTGEWSPAMANLGREMVGKCGGL
PLAITVLGGLLSYQRGMEKWQEVRAQIWDRLKEDSVEIHELLSLSYHDLSPNLKSCFLYL
GIFPKDHVFNTEKLILLWMAEELIPPPLVGKRMEDVAEDYLEELINRSLVLPAQRFWGKI
VGCRLHDLLRDLAVNKTMEVKTFQIYDPEKFFKRSRPGRIIIHDHVKENFPSDLDSNTQL
RSLVFTKANPRHRVKPKGINLVCKKFNLLRVLDFKGVNLSTKGVPDEIGELSRLKFLGLT
ETSLTRLPPAIGNLRMLPTLEAMGELTRIRLSKEVSKMKKLRHIRAHIDGPLHPLEAMEN
LQTLRYVRYV
>GWHPAAAL025805
MLEMIAVGAILSYAVQKLGDVLIQQAKFLEAVEENAKWLKNELEYMQAFVDDAEQNQDGD
HRVKQWVSDVKRIAEDTVDVVDSFNDDGASSGCGIMGPVNRKRKREPTRYSIGKEIESLK
ARVLELSSRRVRYGINNVSGERNKIRQLRRVPSYVEDEVVVGLEDEAEKILGQLLREEPR
RCIVSVYGMGGLGKTTLTRMVYNSAAVDAKFVCRA
>GWHPAAAL026035
MDELNAMKNDVERKTQLAEGPRKKRLDRVQGWISRVESLETEVRELISSSNNRDVNYWRK
YKLGKKLKRKTGDVVDLKSKSDFQELVEDLLPPAVDLRPTEQTVGMETMLNKVWKQLQEE
DVGMMGLFGLGGVGKTTLLKQINNKFVDAVLDFDVAIWVVVSKNPIMERIQHDIGKKIGL
HCDTWEKKSLDDKAIDIYGVLSNKKYVLLLDDVWERINLADLGIPLPNGENKCKIAFTTR
SEKVCSNMGSQKKIRVECLSWEKSWDLFREQIGEETLNSDPEIVRLAQLVAQECAGLPLA
LITIGRAMTCKKMPQEWEFAIHMLRNVTIKFPGMEDEVFGRLIFSYENLPSETIQSYFLY
CSLFPEDFEILKEDLINMWIGENFCDDFDGYEDEAQNQGYDVIGTLIHACLLEEVSKYTV
KMHDVIRDMALWIACDYKRSKNKFFVQAGVQMTEAPKVSKWQGVERMSLMANDINTLKET
PTCSQLSTLLLGRNRHLEVTNTSFFHSMHALKVLDLSHCGLRNLQLDIGKLTSLQYLNLR
NTRLEHLPIGLENLAQLKCLHLSLTQYLVPAPQVISKLSSLQVLDMFESGIFDTSKCVNE
ALLEELGELRHLNHLGVTISNDTAFGKLSSSVKLRNCLRKLCLVEMKSISNFTFFSLSNM
RRLEFLEFLKCDDIEIDNPPNFGISSPQSFHYLHCIEIAECQKIKSLTWIINIPNLRIIL
VRECMNLEEVIGEGKWMEAEGDEKISKLFENLEVMILGKLPNLESIFPGTLLFPCLENLA
VNRCPELKRLPLDSKSAKGSRRFVIHGEKTWFDVLEWKDEVTRNAFLPHFRDRRMSLYHQ
DL
>GWHPAAAL026037
MGNCCSVSISIDRLIPDYIHSISTQVKYATKFQEILQNLGNAMDDLNAMKNDMERKTQLA
EWPRKKRLNRVQVWISRVESMETEVHELISSSNNLDVNYWRKYRLGKKLKRKTGDVVDLK
SKGDFQELVEDLHPSAVDLRPTEQTVGMETMLDEVWKQLQEEDVGMIGLFGLGGVGKTTL
LKEINNKFVDSGLDFDVVIWVVVSKNPVMERIQHDIGKKIGLYNDTWEKKSLDDKAIDIY
GVLSNKKYVLLLDDVWERINLSDVGIPFPDGENKCKIAFTTRSEKVCSNMGSRKKIRVEC
LSWEKSWDLFRRQAGEETLNSNPEIVRLAQLVAQECGGLPLALITIGRAMTCKKMPQEWE
HAIHMLRNVTMKFPGMEDEVFGRLNFSYENLPSQTIQSCFLYCSLFPEDYEIIKQDLIKM
WICENFFDDFDGYEDGAQNQGYDVIGTLIHAGLLEEVSIHVLKMHDVIRDMALWIACDYG
KSKNKFFVQAGVQMREAPEVSKWQGVERMSLMANDINTLNETPTCPQLSTLLLGRNCHLE
MSNTNFFHLMHALKVLDLSNCGLRNLQLDIGKLTSLQYLNLRNSHLEHLPIGLENLAQLK
CLDLSMTKYLVLAPRVISKLSSLQVLDMVESSTFDTSKHY
>GWHPAAAL026155
MTSYYDGVELDTIREGGAEKLRTLFLGHIEFCKGLVDFKCLRVLVLKSLGYANKNDSTSI
SKLIHLRYLDLSTPYIAILPDSISKLYHLQTLRLGRVGYFPKDLRNLINLRHLYFSRSVV
HDFQMPLEIGRFTCLQTLQLFIVGKEKGREIEELGSLLNLGGQLEIRGLEEVKSKEEAER
ANLWRKEKIYKLELCWTSYTGIKVDGKIAEDVLGGLQPHPNLKGLEVNSFGGDNFPVWVM
NMEVSKASKSLLENLMEIKLKNCENVEKIPMLGHLPLLQRLSLSRLNGVKCIGESFYGGV
SCRNGGSFPALKELGLWNMGKLEEWMEAKVNTTTTAKEEAGMPEVTVFPCLEKLTIYSCQ
HLKTAPSHFPRLKKLKIVNVDSGLPLVSICNKVTTLTKLTITDVLKLISLPDGLLLNNRH
HLMKLDIMYCHNLKSIPSLQGLNSLTYLYCCDCEMLESLPQGLQSCTSLDYLHIIDCNGL
KVSVEDVHSLPPSLSSLTITGCPKFTSFPWELCFLPRLVKLHIQEGVYGQRRVQDSLAMD
DFGGIQQLRVSLRELTLTGQPEWDTLPEQLQYLTALTSIDLRHFGVEVLLDWFGNLESLE
RISLWDMVKLKYLPSSEAMRKLTKLRGLHVENCPLLKARCKEGDRPEWSKISTIPGVTFR
>GWHPAAAL026232
MEAIVVAAVIRKVADIAGSKLFEKISDMSNLQEDIQWIRTEMDFIQAFLKRADSQQDQTD
DMKNLKRNIIEIAYDLEDIMDKYFPQITTQGQIGYLTNLPTNHKFVTKIKEIKKRVTYIN
QRRNTYSVPDTEGKGKTSSWDPRRPFLHDNEQHVVGFDEDVDELEGRLLDTKKEYAVISI
VGMPGAGKTTLGKKAFESVAAKKKDDDNSDQFHFDCSAMVYVSQMPNIRDLLLDVARQVS
LEKEKREEDLEANLITTNRRTITLNNHTRKLRSLLCFHGGKDTQETQYPKRFLQKLKLLR
VLSIEGHALRSSLQNKVECLSHLRYLKLRGSGLDKLPSAISKLEGLEVLDVKGCEVLVLP
TSIWKMQNLRHILLSPTAIFHPQLVKEVELPNLQSLCDLNGDFLKAECLHSFVNARKLGL
RCSMKQFGWVLTDAKPISDKLEKLQLELRDDGPSNASASKYIFPYGLQESKKSHETSALS
VSGNEDVPTLNFSGYPNLTRLYLEGPLVKLPEFTASLTKLTFVDSRFEQDPMKELGKLPK
LKKLRLRWNSFMGREMVISGASYFPRLEVLIVEPMSSLEALKVQGEVMPILQCVQINCQI
TLEIDSNRLREIFSKYNDYLMRWSFLDSVVFHAR
>GWHPAAAL026524
MTEVAERYLHELAQRSMISLQEGDHDELTQINKISLQEGGFSVWIFRPKCCRLHDLMRDL
SLSKSKEQNLFEVFGNVAKNDDVELERSFPSRRRVIACGSNESEQQDGGSIELKKRVRTR
DLRSLIVHLIGEFEWRKWTEVLEVGRINSHFGNLKLLRVLVLEGIDFENTSLRNEGIGKL
IHLRYLSLRGSYVKIILSSIRNLEQLQTLDLRAFAF
>GWHPAAAL026588
MIGSIEDLKKKKSNGANEGDFLTDLGLEQVQPVPIPRLVELSSINGNSRKVLTQISKNEI
TRLGIWGLGGVGKTTILKLLDNNPEIRGMFDVVIWVTVSNSWDCKKFQVEVSQRLSVHIK
EVDLEDSLARRLLGQLVGRKYILLLDDLWDKVDLSIVGFPEPDKNNGCKVVLTTRELKDK
GQKILRELVYASLLERCEREGFVKLHDVVRDLVLRITSAEAEGAAKYKQLVRVGWCKEAE
SEAKEWKNASRISFIANPNLKNLPYMPECHKLSSLLLQDNHQLVKIPEAFFNCMPSVLVL
DLSKTGIEFLPSSISNLVGLQALILKECYGLNELLADVGELKELEVLARGISINVYLMRY
GN
```
