## Supplemental File 1 for "NRC immune receptor networks show diversified hierarchical genetic architecture across plant lineages": 28 Coffea canephora.txt

```
>Cc00_g00660.1 | Cc00_g00660
MDAAVISFGSSAFSALLQVGLDRVASREFLNLFGERKHDDTILNKLKRNLWLAQAVLNDAESKQAGYDEKWMDELQDAVYDADDLLDQISTEALKVRVEHEQQSMINQVSTCTSYLSNEFLQHITPKVTELVDLLEELVQKLKILGPGKIEVNKQSRRDCSVSLVDESGVYGRDDDKEKMIKMLLCDDRRGKGNTVIPIVGMGGVGKTTVAQLVCNDKRVKAHFDVIAWVCVSEEHDVIKITKSLLEGLGSLCESMETLSSLQVKLQQSLIGKKFLFVLDDVWNSSYNDWEMLKSPFSSGKQGSKIIVTTRDERVARMIHSMRNQELEVIGKEIVKKCKGLPLAAKVAGGLLGSKGTLKEWEDIFNSDEWCQSNSRDGILPALRLSYIHMPSHLKRCFAYCALFHKDYKFKKEELILLWMANDLLEHPGNTKRIEDVGDEYFCELRQRAFFQTSSDDSFYMHDLINDLANSVSGKYYVRLEDHHQQHSLVNKVRHFSYTCSFWDVYEKFKQLSQATHLRTFLPIRKDKLYIRPISKKFLHEILPNLTSLRVLSLAGYSLPYLPDSIQRLKQLRLLNLSLSNIENLPDWVCTFYNLQTLLLSDCKNLEELPDDMGKLLNLRHLDITGTPLKKLPAQIGELKCLQVLTTFVCNKDPGLMIEDLGKLCNLRGKLTVSGLENAGNGLDATLANMKGKKHLEDLSLEWNGTADDSQEAIDILQKLQPSSRIKRLEVKGYGGTRFPDWLADQSFHNVVSVILSRCSNCFCLPALGQLPSLKFLTIADMGKISIIDMQFYGNGSVFEIFQSLQILRIEEMPEWKDWLVPRKGVFCGLQELHIINCPKLVGDLPKQLLSLTEFELSGCPGLVLSDGRFSMFNSLDLYSLKKLKISNMPSLEDFTSELKKLTGLEDFEIGNCPKLISIFDMGRLPASLKTLKISGCPQMQFLPKDCLFGSLEQLRIREAGDAPKDLSLGLLQKIRDLEIQDCEGLESLSFEHGSENLASLGSILVWGCGNLRSFLQEGLPAANLTWIMLYGCKKLKLLPKGMRSLLPSLRLLYMWNCPEIECFPEEGLPFSLETLEIYNCEILMSRRREWNLQTLPSLRELMIGETHQQLFPEDWLLPSTLRVLRIYFLHDLEALSYKSLKQLISLETLCIWGCHHLQSLPKEGLPRSLSQLIVYDCPLLKPHLDCATGQDWRKVAHISCLMVDGEFVP*
>Cc00_g00700.1 | Cc00_g00700
MANTCLDSTMEQLTRLGNERGLTDPMKDQIQKFQVELNFLKMFLWCLPKSEEAGKNCRLQFALNSICSAVEVANKGLYSAGLGAIRKKKGRNWHLLTSNLLENVEQFKSDIRKNCNFMLHFSVEFIKASLTGEVFNFMDCIITNLKDLHHSEDEQIAPLSKHISALEEKLRFFRKFFDFTAQRCYEHQKFEYLLVHIRSWANKVACLSFLCWINKNDENMQCRMNTMISDLHEESWPCASGVTGMCLGVLKALKLSAYDTSLMGEIVADFVNILLEDTSAVFRDRIEIIREGLIIIIAFLMDSPQDCEDEILTQAHAVVIEAASLLSSVCLEEMNDNVIKKKNFLLSEILGKMKTLREVVRKFYIYIPDASEFYSLRTHGTGYIAFILENLAKMQKKNANFIPFVKQKVVIVQEELQSLRTCLTDKMDGRNEQEQLKDLWRRIINVAYHAEHVTDLCSIRNTRFWYTVICLSTVIEEIKTTRNEVENLGSKHMKNPGILCANLNSMHLFPAQASNSRIDEPVVGFDDEAETIIDRLTRGSEQLQIVSIIGMPGQGKTTLAKKVYNHPSIRYHFIQCVWCCVSQEYRYRSALLEMLSNVTELSSQDTFETSDDELANRLRKCLIGRSYLIVMDDIWDIRAWNELKGSFPDNNNGSRILFTSRIHKLSWQDECKCYLHTLRPFHEKEGWELLKQKTFHKDECPQDLVEVGMEIARKCKGLPLSIVLVAGILAKSKNSLYWWKRIARSLSSSHPIDGSMDILELSYRHIPDHLKPCFLYFGAFAEGQNIRARKMTLLWISEGFVRTTDQRRLEDVAMEYLMDLVNHSLVIVSERSSDGGVNRCQVHNLLREFCMTKAKEENFLQLIHHYDLGNYPSNGCDVDMHRLSFHSSLFHVTDSHPVCSPVHSIVFAHGMLFIGTSFSRTFRLLKVLDMEKLHLNDSDLDALMLIVHLRYLAISGTITEIPSSIANLWNLETLIVRAPLLVFKIDLPDTIWQMKSLRHVEIRPCANISLGDYKSEEFYQLDNVHTFSSVFLCDGRDAQILLRRLPRLRKLICTLPESGKHRGGSCKVVDLSIRSELEALTMCYHWVSTPKLPAIEFPRALKKLTLFNCLLPRTGISAIGQLPNLVVLKFRLIDFAKHTFYMKEGEFSSLKFLRIYNSEFERWAVPAEPFPSLENLVLIDCTKLQEIPSSFAEISTLRMIKVRGCSPNVEKSAQTIFEEQKDMGNGDLQLICW*
>Cc00_g00850.1 | Cc00_g00850
MDTVNDIESGIQLVSSASNDHNGWIDISSSSFARTWTYDVFLSFRGEDTRRNFVAYLFQALCNKGIYTYKDDQRLEKGKSISPELLQAIQESLFSVIIFSKGYASLTWCLEELVKIMECHQIIGQFVLPIFYDVDPSDVRKQRNSFADAFAKHERDQSPEKVQKWKEALSQAAGLSGWHSCNFSDDNELVEKLVQDLHSQLHHFESPPGEHNLAGVGSRMEEVISLMDLRNAEAVRIVGIHGKARIGKTTIARALFDRLSDKYEAACFLDDVGQISSKHGVDYLQEILLSEMLKLRNVKIRSTSEGMSMMTRRFRHLRSLIVLDDVDHADQLKALAGNRNWFGGGSRIVITTRDGELLLKCGADSTYKVCGLSYKEAKQLFTVHAFGSRTPGAFRQHFIGPICSICRLPSSLKAWASLVRGRDVTWTEIFQPIGSVLCGCLAATYLIGFITLFIIVFKVIFLGADFPDFMDPSKRIRKYSPTFSFHPFPKNP*
>Cc00_g01290.1 | Cc00_g01290
MDLIVSLSQTLEDLFSKEPTDIIRHKLILLRNLIGFVTMRGVECKQLTDPLSQVATVAARLFSVCQLDRYDKQVVNRMKSEISQLIHEKINPLDTQVRETYIDVLRASKKQSRSSFALALEENECPVVVQFVESLHHYLMDLPGYHASFQVPVKDHILKLHQGIRYLSTLLKQEEKLDDEMKDLLGLAVCDAGILIFSLSVNEIKEGLPRETYLRLFHLHKVLKYMMADLAHNYLVTSPYSSCNYRRSNELGYMDFFLEDLQELARCDEADDSNVVRLDRIQLVHKDLVFLRSVLENIKEQRFQNGKLQVFWSYVMEVAYKAELLIDSTLVGDKCEDSLDAIARDINLLKIEALEIHNGQTQRVNKNSILIPSQLAVAVHNEDLVGLDDKVKTIIDRLTRGLKQLDVVPIVGMPGLGKTTLANKVYTASSVRSYFHVRGWCCVSQTYSKHSLFVQLLCSIHSKSPNEYLKMDENDLVQKLKQVLLRTRYLLILDDLWDVEAWNLLENSLPNDVNGSRILFTSRFQDLSLQFKPGSKSYHLCQLTDEESWVLLQKKLFDKEGCPPKLSEVGYQIAKFCRGLPLTVVLVAGILATIAQDSWEEVAKSLKDEVIDVRRLLWLWISEGFVQQTEGKSLEEAAYNYLMGLINRSLVVANKKGAMNGAKTCQLHDLVHEFCMKKAEEECFLHIIHSWKDPFGLTGPSNPHRVCVHDTRKLKIWELMLLFPNLRCLLLPENDILLPQEEDWGILLPKLLRVLDLGGLIIGKSFPMEVVLLVHLRYLVLSGIRSIPSAIDNLSRLKTLIVQGVDFVVKLPDTIWNIKTLSYLRTMLPHGFSFPDGNLEVSPDLDHLETLSLAIDPSAQCLQRILKKLPSIRWLKCWRSSGLQACARNRDKILVFNCLKLESLHLENFRNYRFEFPLNLKKLVLEGNRQPWSEISTIGKLPHLEVLKLLDDSFIGEEWEMKEGEFPSLRVLKLSDLDIRRWTASSGNFSHLEKLVVDNCDELEEVPSCLGECPTLETIEVTDCPESVVNSVNQIRQEQLDMGNAILKIVIENPSEEESNSQEAEEISSETESFDSGESE*
>Cc00_g01320.1 | Cc00_g01320
MVNDSPNSSTGCFDSARNYLDRFEYRIGYGSHHIAVLKMGISLLETFDLYVRKCRRRRSKRGTCLEKDEDKDDAKSDRLSSISFRIQDLVWGIRRRLDCGASDHRGIKCELNKIGENINLFFETDIKELDIISLLLYYSLEDLQLVMDFTDSISVNLKRLSSYCKFHAYEALRTVLETLQEKLMFLKSFARFATLQRVEGQPLIDLLGHVEVVVVNAVSLAFTFWFQRRNEKVRDEMQFEISQLIHKMIDPVDPQVREIYTHVLEASKLSKSSYTLAVKENRHLLVEFIDYLLRSIMGIISECYTSFLDAVKDQMLKLIEGVRFLSVLLSLEQEKFDELNDAMNDLIGVAVSDAGIVTFSLSTNEMKEGLCKDTDLALSNLLQELQLIIAEAAHVYPLTSSSSLSFTRTKELGSLDFLLETLEELVSSTDDSIAFPNDQIRTILEDLVFLRFVLGNIVEQCNRDEKLQALWSRIMKVAYSAELKIDSALLGDKCEPCLDAVARDVHLMKIEAEEVYGCIRYDGETQRVTKTTINMPSQVTAPISTEALVGLNDEVESIIDRLVRGSRQLDIIAIVGMPGLGKTTLANTIYSDPTVECHFHIRAWCCFSQAYTKHSLLVQILCSIDCESHIQYLDNNEDDMADKLRKLLKRNRYLIVLDDVWDIVGWDSLKHSLPDDCNGSRILLTSRFQKLSLLIKPDSEPHHLRPLTDNESCELLQKKLFAKKDCPPTLSKVVLNIAKYCKGLPLAVVLVAGILAITKQDCWEEVVRHLTSSIYVDNEHCMKTLEQSYNYLPDYLKPCLLYFGAFQEDRDIPVRKLLCLWISEGFVQKTEGKSLEDVADDYLMDLIGRSLVMAAQQRSLGGIKTCRIHDLVHEFCVKKAKEERFLQILHGDNLLTFTDPCDPHRLVVYPSTRRGPKKSRLFFPHLCSLLFSDCTYTELDIISRKVLSSKLLRVLDCRNDPWSRADFPSEVVFLVHLRYLNITSDRGEIPSAIANLSRLETFVVGGPLTSYFLPNTIWNIKTLRHLVVSASLGGFIFPINSLEGSPDLEQLDTLTLSIWNPSRDLQKILTKLPSIRRLRCVGDSNGASAGILVLDYLSRLESLKMRFLIGYEFEFPLNLRKLTLIDNNQPWSIISAIGKLHNLVVLKLCRVSFLGKKWEMEEGEFSNLRFLKLSGLNIRCWTASSDNFSCLEKLVLHQCYDLEEVPSCLGETLTLGMIEVKLCHESTVNSVKQIQQEQIDLGNKGLKIIIKQEIG*
>Cc00_g01350.1 | Cc00_g01350
MPSQVTAPISNEVLVGLNDEVESIIDRLVSGPLQQDIVAIVGMSGLGKTTLANKVYSHLSVEYHFHIRAWCCFSQVYTKHSLLAQILYLIILDDVWDIMGWDLLKHSLPDDCNGSRILLTSRFQKLCWQIKPGSEPHHLRPLTEDESCELLQKKLFAKEDCPPVLGKVVMHVAKYCKGLPLTVVLVAGILATTEQDCWEEIVRRLTSSIYVDNEHCMKTLEQSYNYLPDYLKPCLLYFSAFKEDQDIPVREMLWLWISEGFVQEIEGKSLEDVADEYLMDLIGRSLVMATQHRSLGGIKACRIHDLIHEFCVAKAKEESFLQILHEDDFSTCTRPCNPHRLSIHPSIPHINHVTRIEGLSFPNLHCLLFFGDRPTLLEESSYKFLLCKLLRVLDLRNCSYPTLSFPREVVFLVHLRYLRIRNFLGNIPSAIAALSRLETFAVEGNPRRYLLPNTIWNIKTLRHLVTSEFGGGFIFPIDGLEGSPDLKHLDTLTLAIEAPPQNLQKILSKLPSIRRLTITSVGNHGGILVLNYLSRLESLKIRRFDRYEFEFPLNLKKLTLSDNCQPWSKISAIGKLPNLVVLKLYRDSFLGQKWEMEEGDFCNLRFLKLSELDIRWWTASSGESVTLGLIKVIRCSQSVVNSVEQILQEQIDLGNKGLKIVNTNEMKNWDGYFYS*
>Cc00_g02030.1 | Cc00_g02030
MGGVGKTTLAEHIHNHLLENTPFKVYWISVSQDFSIKRLQGDVAKRLGLDLSNVDDEKVRARRLRDAFEKMEEMLVLMLDDVWEEFRLNSLGIDARNCRLILTTRSLEVCNRMQCHPFELKTLDTEEAWGLFERTLGSETVLDGDLKDIAKSVAERCGGLPLGIIVVAGSMRGKTDIHEWRHALAGLKACSVGNNEMEEKVFRILEWSFNRLKEHERNCFLYCCLYPEDSDIKREELIDLFIWAELMSKRGTRSKAFDEGQTILNKLIRVCLLEETKNFGGDDCVKMHDLVRDMAIRITHGNSKPESSRDDVPRFLVKSLGQEDSIVTTLEQEEWTEDLRAVSFYSQNSKGIEIPPAWSPNCPKLSTLLLSDVSIEEIPDSFFRHMCGLKVLNLSSCKGITELPNSVSDMVNLTALILRYCTDLQSVPPLGKLKQLRDLDLSSTKIKDLPQGWESLVNLEMLNLDECGALRQKIIPKGTFSQFHRLQWLLLPCYGRVQVNDPEVLNQLESFIGCLPFTDFYKITRWPKYYHVYVNDILTEDPSYDFDDYLDQKQLHFHQCELGRGSNNLPDDMKILMIEDCEGMGIRCLSDVFKNFINLSHLSRLDIKDLVGIEFLWQLSSASPRDQLEVSSFSPLCGLDWLRLHRLPNLVGLFYGESEPYLIPAGTFSSLRRLHIYECHSMKQLFTVRLLQSLQNLETLTVRDCEGLEEIAADGNGVGQGGGEGSQLTSSEGATATVTLPKLRTLNLTRLPQLKNVCKVAMICDSIEEIAIDHCPKVKRLPLFLPTINGQPCPPSTLRKVVGDKKGWESLEWDNPSAKNALDPFFATQW*
>Cc00_g02040.1 | Cc00_g02040
MECIGKLATDLWNLTFEKAKKWYYLRDNLSSLETKLQILSNRKIDFESQVTNAERSGTKKRKMEVENWFGDVRKIENEFGALKTSIEQDCLLKNAFSGGDRVEEMDAKVQGLIEESNHFGELCLEVFESRGEAREITELFGEMFRKGVETIRAWLDTNEILRIGIWGMGGVGKTTLADHIHDHLLKNTQSKVYWISVSQDFTIKGLQGDVAKRLGLDLLHEADEKVRARKLGDAFDKMEEMVVLILDDVWEYFCLDILGIDARNCRLILTTRSLQVCNQMQCHPFELKTLDTEEAWGLFERTLGSETVLDGDLERIAKSITERCGGLPLGIVVMAGSMIGVTDIHEWRNALVDLNRVEHGKMEEKVFRILERSFNRLDKYERNCFLYCCLYPEDRKIRREELIDLFIRAELMSKRESWSEEFDQGHTILNKLIRVCLLEKTTHFNGADCVKMHDLVRDMAIRITTHGNSKPESSRDDVPRFLVKSLGRSDSIVALEQEEWTQDLGAVSFYFRRIEIPRGWSPNCPKLSTLLLSQVSIEEIPDSFLRHMCGLKVLNLSQCGDITELPNSVLNLVNLTALILGGCVDLRSVPPLGNLKKMRDLDLSSTQIQDLPQDLESLVNLERLNLKDCIHLRSVPPLGKLKRLRELDLSRTTIEDLPESWESLVNLERFNLNVCWSLRRKIIIPKGTFSQFHRLQLLLLPPYGRVQVNDPEVLNQLESFKGCLSFTDFYKITRWPKYYTVYVNDILPEDRRFVNEVRGFPEKQLHFHQCKLGRGSNYLPDDMEHLIIEDCEGMGIRCLSDVFKNFINLSHLSRLDIKDSVGIEFLWQLSSASPRHQLGVSSFSPLCHLKVRLVDLPNLVGLFYGESEPYLLPAGTFSSLKELSISKCHNMKQLFTVQLLQNLQNLEELYVEDCEGLEEIAADGNGVGQGGGEGTQLTSSEGATATVILPKLRQLRLENLPQLKNICKAAMICISIEYIIIFNCPNLKRLPSFLSTIDGPPYLLPAGTFSSIRGLWISKCHTMKQLFTVQLLQSLQNLETLTVEDCEGMEEIAADGNGVGQGGGEGTQLTSSEGATATVILPKLRWLHLENLPQLKNICKAAMICDSIYEIKIFGCPNLKRLPSFLSTIDGPPSLPSTLHKIRGDKEWWESLEWDHPSAKKDLDPYFTTE*
>Cc00_g02080.1 | Cc00_g02080
MSGKKKRKSEVDNWLKDVKKLSPEIDALETRGSSWRLPLKEDPVGKLQLQVKELIQQSHHFNGLVLDAYDNIGEPCLPTKLFGEKFKQNLERTWPCLVIDDISSIGIYGMGGVGKTTLAQHIKYYLSKNTNYQVLWVTVSQEFSINSLQDKIANVLGFHLSNKDEEQVRADILRGAFRKMKRLIVLILDDVWQEFCLDKVGIPLDARSCRLILTTRSLEVCNRMRCQRKFDLKTLDTNEAWDLFKYKLGSETLLHGDVEDITKSVVKRCAGLPLGIITVAGSMQGVGDISEWRNALEQLKACSVGHDEIERDVFPILEWSFNRLNECLKHCFLYCSLYPEDSEIERKELIELFIRAELMPKRKSRSEEFDQGHTILNKLIKVCLLEETTDFSGNDYVKMHDLVRDMALRITSGNSKKKMSTDVPWFLVKRIEEGNSRVTLEQKEWTEDLHVASLYGGDELKVPLAWSPNCPKLSILLLDFPWIERIPDSFFMHMSGLKVLHLSNSELIGKLPNCVSDMVSLTALVLTGCQGLDSLPPLGKLKQLRELDLSWTDIQDLPQGLESLINLEWLNLNACSSLIQKIIPKETFTQFHHLQLLISGLDGIEFLLQFFFAPTPCDQLEVSSFSPLQNLQALKLNNLPNLVGLFYWEIEAYFLPLGIFSSLTKLWISYCHNMKQLFTMQLLQNLKNLEDLEIRNCEGLKEIAADNNGVGKGGKEGIQLTSSEATTTIILPKLKRLHLTWLPQLKNICTAAMICNSITEIEMFGCPKVKRLPLFLLTINGLPFVPSTLHKIRGDKEWWESLEWENPSAKNALDPFFTTTDRRQDVMTMYV*
>Cc00_g02110.1 | Cc00_g02110
MGGVGKTTLAKHIHDHLLKNRNFKIYWVTVSQEFNIKKLQDDIAKCLGLDPWNEDDEHIKAAILSEALVQGSVLILDDVWKEIPLKEIGICHGANKCRLIFTTRSRQVCTGMDCQRELEVKTLDKNESWDLFKTTLRLKMELPADVEKVAQSVTERCAGLPLGIVTVAGSMKGATDIREWRNALEQLKACSVGYDAMEEKVFPILEWSFNRLNKCEKNCFLYCCLYPEDSKLKIKELIDLFIWAELMQERNSWSQEFDQGHAILNKLIKVCLLEETRGYGGGDCVKMHDLVRDMALRITDGKSNLQMNGDVPRFLVKSIGKGNSKVTLEPKKWTEDLHAVSFHSFSYPHPEIKVPPAWSPNCPKLSTLLLSDVSIKEIPDSFFRHMCGLKVLNLSRCEGITELPNSVSELVKLTALILRGCKDLRFVPPLGNLKQLRDLDLSFTKIEDLPQGLESLVNLQRLNLDECGAFSQKIIPKGTFSQLHRLQLLLLPPYPRVQVNDPEVLNQLESFEGCLSFTDFYKITRWPKYYNKQLHFHQCELGRGSNNLPDDMESLIIQDCEGMGIRSLSDVFRNFINLSHLFELEITDVVGIEFLWQLSSASPRDQLEVSYFSPLCDLQVLSLSGLPNLVGLFYGESEPSYLLPAGTFSSLRELNISKCHNMKQLFTVQLLQSLQNLETLTVIESGIFSSLKGLNISKCHNMKQLFTVQLLQSLQNLETLTVNYCEVLEEIAADGNGVGQGGGEGTQLTSCEGATATVINLPKLRRLRLDNLPQLKNICKAAMICNSIEDIAIFGCPNLKRLPLFLSTINGQLSLPSTLSKIRGDKEWWESLEWDYPSAKNALDPYFTTE*
>Cc00_g02120.1 | Cc00_g02120
MPLAVSRFSASSSLLVKISGCQHLQDLTWPENFGCPRLQAFRSSQLLQAFKIIRPNFKMIPLVGKVGKFLAEKTGEKVIEKTAELIVVDYMGSSDVANRQSLKSNWQELSCKACDIEEKVHREEMSGKKKRKREVDSWLKNVKNLSPEIDALETRGSSLRIPLKEDPVGKLQLQVKELVDQSRHFDGLVLDNYDNIGEPCLPTKLFGVKFDEALKRIWPCLVTDDVSSIGIYGMGGVGKTTLARHIEYHLLEKNNYRVLWVTVSQDFSVTSLQNKIANVLGINLSSRDEEDARARILRDAFRKMLKLIVLILDDVWEEFCLDRVGIPLHPNKCRLILTTRSLEVCNRIQCQRKFDLQTLDKDEAWDLFKYKLGSEPLLQGDLEGIAKSIVEECDGLPLGIITVAGSMRGVRDICEWRNALEQLKTCSIGYHEMERDVFRILEWSFNRLNECQRNCFLYCSLYPEDSDIKREDLIDLFIWVELMPKRDSRSKAFDEGQTILNKLIRVCLLEETKDFEDDCVKMHDLMNGDVPRFLVKSIGKGNSKVTLEPKKWTEDLHAVSFHSFSYPQLEIKVPPAWSPNCPKLSTLLLSHVSIKEIPDSFFRHMCGLKVLKLYWCQGITELPNSVSELVKLTALILRECRGLRSVPPLGKLKQLRDLDLSCTKIEDLPEGWESLVNFERLDLGGCWALSQKIIPKGTFTQFHRLQLLLLPPYGSLQVNDPEVLNQLESFTGCLSFTDFYKITRWPKYYNDVYITDILTKDPSYEFYDCYDPEKDLHFHQCKLGRGSNYLPDDMKHLLIEDCEGMGIRCLSDAFRNFINLSHLSELYIKDLVGIEFLLQLSSASPRDQLEVSSFSPLHAGTFSSLKKLRISKCHNMKQLFTVQLLQSLQNLEKLKVVDCEGLEEIAADGNGGGEGIQLTSSEGATATVILPKLRRLRLDNLPQLKNVWKAAMICDSIEKIKIYNCPKLKRLPSFLSTIDGPPYLLPADTFSSPKELRISKSFKILKQ*
>Cc00_g02130.1 | Cc00_g02130
MEALGNLALDRGRRYVNLDDNLRSLETKLRRLVGRKTDLESQVTEAERSGTKKRKREVEIWFEEVATVENEFRALKKSIQEGGFLENAIISGDKVAKMDAIVEQLMEQSNHFDGLLLEAFENRGEPRVTTKLFGEMFDRGLKAIWAWLVIDSISNIGIYGMGGVGKTTLAKHIHNHLLNRTQFNVYWITVSQEFSIKKLQDNIAKHLRLDLSYEDDEDSRAAILSRALVKQSVLILDDVWQEFSFEKIGIPLGANKCRVILTTRSLVLCNRISCQRVFEAKTLATNEAWDLFKHTLDPKTVLHEEVEEIAKSVAKRCSGLPLGVVTVAGSMRGVNEMSDWRNALKQLKACSVGHDEMERDVFPILEWSFNRLNECQRNCFLYCSLYPEDYKIKREELIDLFIWAELMSKRGSRSKAFDEGQTILNKLIRLCLLEETKDFKGDDCVKMHDLVRDMALRITHGNSKPESSRDDVPRFLVKSLGQEVTLEQEEWTQDLRAVSFYAQCVFRIIEIPPAWSPNCPKLSTLLLSDVFIKEIPDSFFQHMCGLKVLNLSRCGGITELPNSVSNLVDLTALILGGCGGVRSMPPLGKLKQMRDLDLSSTQIRDLPQDLESSVNLERLNLKDCIHLRSVPPLGKLKQLRDLDLSRTKIEDLPQGWESLVNLERLNLDECGAVRRKIIPKGTFSQFHHLQRLLLPPYGRIQVNDPEVLNQLESFGGCLSFADFYNITRWPKYYNKVYINDILTEDPSFVNEVQEFPKKQLHFHQCKLGRGSNYLPNDMENLIIEDCEGMGIRCLSDVFKNFINLSHLSRLDIKDSAGIEFLWQLSSAAPRDQLEVSYFSPLCHLDWLRLERLPNLVGLFYGESEPYLLPAGTFSSLRQLWISGCHNMKQLFPVQLLQSLQNLETLTVKDCEGLEEIAEDGNGVGQGGGEGIQFTSSEGATAAVPLPKLRWLYLNGLPQLKSICKAAMICDSIYEIKIFGCPNSKRLPLFLSTIDGPSYLLPTGTFSSLRELWISGCHNMKQLFTVQLLQSLQNLEELDVTNCDHLEEIAADDDGVGQGGGEGIQLTSSEATATVVLPKLGWLGLENLPQLKNICKAAMICKSIWSINILDCRNLKRLPWFLSTIDGPPSPPSTLEIIGEKEWWESLEWDNSYPKDALDPLFSAW*
>Cc00_g02140.1 | Cc00_g02140
MFDRGLKAIWAWLVIDSISNIGIYGMGGVGKTTLAKHIHNHLLERTQFKSVLILDDVWQEISFEKIGIPLGANKCRVILTTRSLVLCNRMSLLHEDVEEIAKSIVKRCAGLPLGIITVAGSLRGVNEICEWRNALEQLKACSVGHDEMERDVFPILEWSFNRLNKCERNCFLHCCLYPEDWKIKIKGLIDLFIWAELMSNRESWSKAFDEGQTILNKLIRVCLLEETKNFMGDDCVKMHDLVRDMALRITHGNSKPKSSRDDVPRFLVKSLGWSNSKVTLEPKKWTQDLHAVSFYSDMFQHIKIEVPPAWSPNCPKLSTLCLSQVIIKEIPDSFFRYMCGLKVLNLSRCQGITDLPNSVSDLVNLTALILRDCNDLRSVPPLGKLKQLRDLDLSSTEIEDLPQGWESLINLETFNLNQCPTFSRKIIIPKGTFSQFHCLQRLFFPLDGMVRVNDSEVLNQLKSFIGCLSFTDFYKITQWPNYYIIYINDILTEGPFYDFEDWQQLYFHQCKLGRGSNNLPDDMKSLIIEECEGMGIRCLSDVFKNFINLSHLSELEIKDLVGTEFLWQLSSASPRDQLEVSSFIHFFVEDHLFDQNPAWFSCSHKIATARGVMLQKQVLIEALSTSTKIPFKTCFFFSCITVAIFHHV*
>Cc00_g02150.1 | Cc00_g02150
MGRSDMDNMQSLKRKWQELCCKASDVEEEVKGEEMSGKKKRKREVDGWLKDVKKLSPEIDALERRGSSWRLPLKEDPVGKLQLQVEELIQQSHHFNGLVLATYDKIGEPCLPTKLFGVKFEEALQRIWPCLVTDDISSIGIYGMGGVGKTTLAKHIKYHLSEKPSYQVLWVTVSQEFSVTSLQDKVANVLGIGRLSSRDEEEVRADILRGAFSKMKRLVVLILDDVWEEFCLDRVGIPLHPNKCRLILTTRSREVCDRIQCQRKFDLQTLNTDEAWDLFKYKFGSETLLHGDLENIAKSIVRRCGGLPLGIVTVAGSMRGVTDICEWRNALEQLKTCSIGYDEMEKKVFRILEWSFNRLNKCEKNCFLYCCLYPEDSDIRREDLTDLFIWAELMPKRDSRAKEFVEGHTILNKLIKVCLLEETKDFGRSDCVKMHDLVRDMALRITNGKSNLQMNGDVPRFLVQSIGKGNSKVTLEPKKWAEDLHAVSFHSFSYQQPEIKVPPAWSPNCPKLSTLLLSRVSIKEIPDSFFQHMCGLKVLNLQNCKGITELPNFVSDLVNLTALILEGCGGLRFVPPLGKLKQLRDLDLSRTEIEDLPEGWESLVNLESLNLRKCWALRRKIIPKGTFSQFHRLQWLLLPYGRVQVMDLEVLNQLEVFIGCLSFTDFYKITRWPKYYNVYINDILTKDPFYDGDSDCEDQEKQLYFHQFKLGRGWNYLPDDMKSLTIEDCEGMVIRCLSDAFRNFTNLSHLSKLVIEDLIGIEFLWQLSFASPRDQLEVSSFSPLRDLQVLSLNGLPNLVGLFYGDSEPYLLPASTFSSLKELWISGCHNMKQLFTLQLLQNLQNLEILGVEDCEGLEEIAADGIQLTSSGATATVILPKLKFLNLCWLPQLNNICKAALICNSICQIEISGCPKAKRLPLFLPTINGLPSLPSTLHKIKGDKEWWESLEWENPCAKNALDPYFTTQ*
>Cc00_g02960.1 | Cc00_g02960
MEAAYKAELLIDLTLVGYKCEDSLDAIARDINILKIEALEIQNGQIQRVNKTSIHIPSQLTAAIHNEDLVGLDDKVKSIIDRLRSGSKQLDFVPIVGMPGLGKTTLANKVYIADSVMSHFHVRGWCCVSQIYSMHSLLVQLLCSISSESPDKYLKNDENDLAENLRRVLLRRRYLLVLDDLWDVEAWNLLEKSLPNDANGSKILFTSRFQNLSSQFKPDSNPYHLLPLTDEESWTFDKKIHRMENSCPPTLSEVGFQIAKTCRGLPLTVVLVAGILATTAQDGWEEVAKCLSSIVLDNKDCKKTPELSYSHLPDYLKPCLLYFAAFQEDEVINVRRLLWLWIAEGMVQQTKGKSLEESAYDYLMALISRSLVVVTKQRTMGGAKGCQLHDLVHEYCVEKAKEESFLCVMHSSKDPFSLAGPSNHHRVRAHNIGELKIWELMLIFPNLRSLLLSGPDGGCYLTNEEELGILLPKLLRVLDLGKCIYVPMEVVSLVHLRYLRLSYLHLAGWPNGFIFPAENLEVSPNLDHLDTLNLAIDPSSQSLQKILAKLPSIRRLKCFGLHSGPRITFATRSCEEIFEFDSMRKLESLHLIQFEGYGFKFPLNLKKLTLSGNCQPRSEISTIGKLPNLEVLKLRSESFVGEEWVVKEGEFPKLRFLELSRLSIRNWTATSDNFCHLEKLVVCNCLKLEEVPACLAECLTLEMIEVKWCRESVANSVKQIQQEQMDSGNEVLKIIIKNYTNCS*
>Cc00_g02990.1 | Cc00_g02990
MADTIISLVVERTGDLLIQKIVFLKDVRGQVERLQNYLVRMRCFLKDADQRQDEDARIRNWVSEIRAAAYDAEDIIEIFASKIESIKDKGFVTRLAYYPWRMVSLNKIGKEIESLQTRLDDIAASREKFGIKNLGEGTSTHGEELQRLRRSSPLSEDKDIVGFEKITKSLVAELLKADRNRRVVSIIGMGGAGKTTLAKKVYNHADVRERFNCRAWVCVSSSYDYKKMLRAIIKQLNPITNELLDMLEKMEEEDLERRLYQDLQDKCYLVVLDDVWEEAAWDCLARRAFPDVGTSSRVLLTSRNRDVAQHADAYRHPYELKTLGQEDSWHLFLKKALGDGANAGCPPDLEEVGREIARRCGGLPLAITVIGGLLLGKNKSKTVWEEVLNNFSAHLSRSRSEAGAILELSYADLPANLKFCFLYLGLFPEDSVISVRKLIHMWVAEGIMQKRDAVNLEEAAAYDDVERLCSRNMVQVAEMTVDERIKSCRVHDLLRDLAIRKAEDEIFFQIHDTRDDQISAKSRYLAVHSLPLDKNYLGSSTPPLRSLLFFNVREVSLGFRSFRKLRILDLEDVKMGYNLPKEIDKVRLLRYLGLRDTYIGKLPHSVGCLRYLQTLDMRRRYANWKVKVPNFIWKLESLRHLYAKGMECDVPLKIEGLRNLQTLSGIRFDDIMHNDMTTLTSLQKLGIWVDEWSEIDELCMHLSEVGSLKKLHLFADAIRLQPILAGLSNLHRVTELKLSGRGLFMLPPDFPPNLSRLSLSSTWLEDDPMQH*
>Cc00_g03010.1 | Cc00_g03010
MEIPSSGNTGCFDFASDAYLHSYHISCGSSTSCFDLALDCLAKFDKFYFHWDIKNLKKKVRLLKAFFLYIKNCRRRRNREALLEHDEEDKGNIMSQSLGRSIICFRIQDVTSRMVHDLQSAYLLYNHSDESDFDILESALTRSRENIMLLLEADIKKSCTIIFFDYYSPGDPRLVMDLIVSFLETMEDPLEVHFNHKRQKLMDTIRQKLMLLRNLIGFATMRGVESMQLTDLLTHVAIVVARLISICRFDRLDEQVFNQMESEISRLIHEKINPLDPQVRETYIHVMTASKKQSRSSYALALEENEHPVLVEFVNSLLYHLMDLLESCGSFQVPVKDQMLKLHWGVRCLGFLLKQELKLGDEINDLIGVMVCDAGILIFSLSINEIKEGLPEDTDLGLFHFHKVLKCMVAEAANNYPLTSPYSSSNYPRSNELGCMDFFLENLKELARCAEADDSIVSRLDRIQMVEKDLIFLRSFLENVKEQSDQNGKLQALRSQVMEAAYKAELLIYSTLIGDQCEHSLDAIQNGQTQRVNKTSSHIPSQHTAAIHNEDLVGLEDEVQAITHWLMRGSKQLDVVSIVGMAGLGKTTLAKKVYTAPSVRSHFHVRGWCCVSQTFSTHSLLVQLLCSISSKSANEYLKMNEGNLAWKLRRVLLRTRYLLVLDDMWDVMPWNLLEKSLPDDANGSRILLTSRIQDLSSQIKPDSKPYHLRPLTDRESWTLLQKKLFDKEGFPPTLSEVGIQIAKYCRGLPLTIVLVAGILATTTQDSWEEVAESLSSTGLYVECCRMTLELSYRHLPEYLKTCLLYFSAFQEDEVINVQRLLWLWISEGFVQQTEGKSLEEVAYDCLLALINRHLVMVTKKRTTNGAKACQLHDFVHEFCVAKAKEESFLHIIHSWEDPFSLIGPSNHRACVHHTSELTIRELMLIFPNLHSLLLFGPYHHVPKKEDLGILFPKLLRVLDLGDLNFRGSFPMEVVLLVHLRYLALSGITSIPSAIANLSRLEALVVKRTSTDIVLPNTIWNIKPLSYLCITNGAIVGFIFPVRNLEVSPDLDHLEALSLAIDPSSQSLQKMLTKLPSIRRLKCKRSYGLGEATRNCDKILVFDCLNQLQSLRLTAFDGYGFKFPLNLKKLTLKWNRQPWSEISTIGKLPNLEVLKLLKESFVGEEWAMEEGEFPSLRVLELSMLDIRNWSSSSDNFSRLEKLLVDSCMYLEEVPSCLGECETLEMIEVKGCRESVAASVMQIQEEQLDMGNVVLKTQSQFPQQQSQISQKKSQMPQNRSLFPLITPDNAESERTMGFHSSADFLGRRVYFLSFTLRQWRRLKHSCLFLIWCDHSTHQGQAQACVGVVR*
>Cc00_g03020.1 | Cc00_g03020
MASVAGDDGLILPLEMMASAAGAGSSSSLNRLNSALKHIKNRSAILSKVTNDWKFLRKLWKSAHKRSEAATDEEKRSTDICLKIEATAEEIAQELTRFRTEKMVDDHHIKDEEALNELAHDCGTKTKRLIAKVAEALDRLYLMWSRGGGGGGGGSSDSSSFVFDDSFCKYLLLYVRSTVSLMAANHWGYEDSGVMIHFHSLYYNTRNIEHYLVSLFHARKFLGSGATTDARGLPSFDACVGHVLSLALRIASWCSDCWLNCKAGRIQVMKGELVEFLVNLHNEIHPSNPKFMGFHLNFLMALSCSETVAFNDFLRSFCNYLFCGRDGHFRHKVFSLLQLFLYATSVLDDEDTARSFIPEIHAVLVEMASIFESTGRNGKKLDNSPRCSELLTKICLLEAELFLVVQIHGTKRSRKISSLSSSMLPDFEDIMDNCRQIPKSLRTYSEKLPLGTRLDGKKLLALIESTFKEEKTLYESSRRKEITASAAKNSLLLLRFKIVIFKGESFLTELLLLKGRNDERLVARGKDKMKLHLQKFEYITLILSDERIKDRDVLEAIGESLRRLTCFSYYFLNTRDEMTNLPISELLDEAKHLTKAKLTEIIPKFPKFDFPKSSNLNFIDFIWRNLGEPLKYNPASTALAKHHMEEIQIHLQSLKSSLENVSQLDIDEHPELEDLVDRVTDSAYKVEYIVDSIELDAQWQYFFWLDNVLEELRLLSEKARKIHLTTPDATVQESKNVTLVSLVRSSRNSTTAIDEIVVDISNRENEIRNQLIWGSSELDFVFIAGMPGLGKTTLAKKVYSSLNVTRHFHVRAWCTVSEKFEKKRLLLEILTGICEPTEEIRQMRDEDLKHELHKLLLKNTYLIVMDDVWDAEAWNYLKDSFPNKNNGSRILFTGRDRSVALEIKPEGEGYPLSLSLFSQEESWQLLKKKVFKEEGCPDELLGVGNDIAYRCQGLPLAVVAVAGILKMTEKSQNSWKRIADTLSSQIIDNEGAWCKEVIDLSYKHLPEYLKLCFLYLGALNEDRDILVSKLIRSWIAEGFIPETMEGFEDVAEAFLMDLIDRSLVIISKRRSNGKVRACRLHDLVLDFCKSKTKDQNFFQLITRSDNPYASFPSTDYGFEFDFYYHSSPASFASYRLAVYLKRNHFVESNPSGLATRSLLFSACTDSKPDRPYDISFIWNKFKLLRVLDFECFNLGISFPVEIGLLVQLRYLAVGGYLKSIPQSIANLRKLRILIVNGLSGKIILPNTIWSITSLRHLHVKVHVAFDSDDKELGDGSMLENLVSFSCPSLSCGEDAERIIKRLPNLCKLSCIFYESPDSSTNCNQFPRLNCLTHLESLKIFYCGSPLNNGEFNLPLNLKKLTLSNFCLQWIRISTIGRLPNLEVLKLHSGAFEGKIWNVEEEFKNLKFLSLDNLNIAQWNASCHNFPKLERLVLQNCKDLEEIPEDFGMIGSLRMIEVHWCGKSAEESAEQIKEDYGDIKVFIRSSNLRS*
>Cc00_g03250.1 | Cc00_g03250
MKGELTLFRKEIKLFFKTDINESCINFLLDYYWLRDPGLVIDFIDLVSKILIELLLKSQISHFKTLEEKLMFLNSFIRFVLLHGVEGQHLIDLLVHAEVVAINALRLIYGEEVYNKIGLQISQLIREKINPSDPQVRETCIHVLTASKLSRSSDTSALEKNKHLVADFMDYLIHNFMELLESCTSILVPIMNQMLELHDGLRFLTILFRHQEKFTELPHGMKTLTGVVVCDAAIVIFSLSVSQIEEGLAKETDLALFHLLQVLKFIKAEVIDPITSISGFDFPRTNELGSMDILLENLKELQSCNEADDSIAFPYDQIHRVLEDLVFLRSFLGKIVDQCNQNKKLQAFWRRVMEVAYKAELVIDSTPFGDEREYCFDVVARDINLMKIEAQEIYGSMSDVGETKRVTKTFTPMPSRVTAATYNEDLVLLDNEVTTITHRLTGGSRQLDVVPIVGVPGLGKTTLANIVYSSPSVMLHFQIRAWCTVSQVYSRHNLLVQILGSIDSRSPEQYLKVDEDDLAVKLKQVLLRNRFLLVLDDLWDIEAWNLLERSLPDDANGSRILVTSRLLNLQFKPGNKAHYLRHLTDEESWQLLQKKLFGNEGCPTKLHGVVSQIVKSCRGLPLTVVLAAGIFATTAQNFWEEVAKSLSSSIVLDKEYCMKTLELSYIHLPDDLKPCLLYFGVFQEDENVPVRRLLWLWISEGFVRKRTGKSIEDVADDYLKALVDRSLVLVTKQRTTSGAKACRLHDLVHEFCVEKAKEENFLHIIHRGKDPFSLTGLSNPHRVCDQNTRKLKIQHSMLFFPNLRSLLSFKEEELGFWLPKLLRVLDLRNLVFDAYFPMEVVLLVHLRYLALHIRGINSISNPINSISIPFAISNLSRLQTFLVRGDSIFYYVLPKTIWNIKTLRHLCITGFNYGFVFPVDDLEISPCLDHLNTLKLAIDPSSQSLQKLLTYLPSIRRLKCKRSEKSSEEFTRIDDKILVFDCLSQLESLNLSFFDGYGFKFPLNLKKLTLSYNDQPWSEISTIGKLPNLQVLKLRNGSFVGSEEWEMKEGEFPNLRVLKLIGVALRSWTASSDSFLLLEKLVVHNCPRLKEVPSCLGECPTLEMIEVKWCDESVVRSVKQIQQEQMDMGNDVLEIIIEYCGHA*
>Cc00_g03300.1 | Cc00_g03300
MVWWEAVLSPALQVLFDKLASGDILELLRRWNINDLLLEKLKIAYFTCTVVLDDAEEKQYFNPAIQTWLDMLKDAVCEAEDALDFLATEALRCKVELSPQSLSNQIIEKLEFIAKQKGILGLESSGKGIHGMMHRTPTTPLVVESCIYGRENEKEDIINLLLADDGTNNQGFSVIPIVGMGGIGKTTLAQIVYNDKRIDEAFDVKAWACELSDTQCWLLFQDHTLENEDSEKYLSLRQIGREIVKKCQGLPLAVKMLGGLLASKLDAVYWNQVLNSNLWDLPQKKNSILPSLRLSYHHLPPNLKRCFAYCSIFPKGYEFERKNLVLLWMAEGFVQPGAKISMEEVGDEYFSELLSRSFFQESALNRSRYVMHDLINDLAGSVSRISCVRQEENWQREHLECCYFITELPESIGNLRLLRYLDLSYTRIKSLPESLNVLYNLQTLLLCDCADLNNLPANIGKLINLRHLDISGSGIQAMPIGVENLVSLRSLPEFVLGNVGPRGSATQEMPIGGSLSLSGLENVDNLWDAKNANLKGKQKLTTLVMEWSSTLSELQNDRVATDVLEMLQPHQNLEKLTIKGYNGRKFPTWIGDPSFSKLECLSVTDCKRCRSLPPLGSLLSLKHLYIKGMDAVKSIGAEFYGYSSSSSKTFASLETLTFEDMMEWEEWLLPTSDGHMEAFPSLQELQIEKCPKLRQQLPQQLPSLVKLHLTEYCPRLELVPGTTFPSNLQGLVLRGCGLDLLPEPMINNITSLEYLCIGGCLVLSSFPGEGRQVPTTFKQLTIDQCPNLEFLPEGITHSSNISLELLEIFDCPSITSFPAGHLPATLKVLTIWNCCNLESLEDIATDSMSLESLRIGNCTNLIFLPKCLNKLGCLDYLEIDGCPGIVSFPQGGLPSRSLKKLHILDCENLMFLPELMLSLTSLKELKLSNCPSIASLPDGGFPINLVSLEVKDCENITPLSKWGLHRLASLEKLKIHGGFLDVSLSPWLQHLSSLEELKIMECHELFNLPKEGVPPMLSFLEIRGCPKLQQTCEKNWSEIDHIPCISNHL*
>Cc00_g05080.1 | Cc00_g05080
MTTSSIDGSEVYGRAADMEKVLDQILSQSSSQGRDGVQIISVVGAGGNPFDQKRVAKAILENAGKSSHEAELDPLIRRIKETFSGKRFLLVLDDVWTEEDSKWKPFKDSLKDGAPGSVILVTTRSHRVATVVGSTDTHDLGMISHSDCWLIMQKIALARKSGDLCKKVERIGQKIAEKCKGLPLAAKTMGSLLRFKDTVQQWQNVLDSEIWQLEEAAVELFPHLYLSYNELSPELKRCFSYCAVWPKDHVINVEDLIRLWIAQGYVRPRRRGERLELVGREYFNNLAMRSFFQELENYGFECGECKILKDLNQLEILHVVIEGEVDFGSAELGKKVNMRKMYLLSRFEAHFIETPSCIETMEPPPNLENLELVNVQSSRLCHIASSARYHLSKIWIFDVATS*
>Cc00_g05420.1 | Cc00_g05420
MEISCSSSRSCFELALEYLRYLQDTARGYFMCEPRHSYLIRKLKIGLRLLQSFDLYLTMKPVWNRETCLEQDEKEKDVTSSRIQDLITKRMQDLEFACSEYQNHSRLLHSTRVRSELTIFLEAVKLFFETDINESCINYLLECYWQRDPELVIDLIDSVSENLAEIGVSHSKKLMFLKSFIRFAMLCCVKGQQLIDLLIHAEVVAINALRLASIWWFHSDRHNEHVQKEMRLQISRLICEKINPGYPQVRETYIHVLTAAKLSRSSDISDLEKNKHLVADFMEYLVSNNMELLESCTSTPVPIMNQMLKFVEGLRFLTILLRHQEKFKELCHEMKNLIGVVACDAAVVIFSFSVNQIKEGLAKETDLALFHLLKVLKFIRAEVTDPVTLLFSPFGFPRTNELGSLDFLLQNLKELENCSETDDSIAFPKDQIHRVLEDLVYLRSFLVKIADQRNWNGKLQALWSRVMEVAHRAEFVIDSIVVGDKHEYLERVAKDIQLLRTEALETYDSTMHDCGAQRTTQKSFRIESKCSTPMLNEVLVGLDDEVKAIIHSLTRGSKLLDFVSIVGMAGLGKTTLANRVCNDPLILSHFHILARCTVSQVYSMHSLLVQLLCSISSRSPGEYLEMDESDLAHKLYKLLKRNRYLIFLDDVWEIKAWNLVKSSLPDDANGSRILFTSRIQLQLKPDSKAHNLRHLTNEESWKLLQKKLIGKEGFPPTLGKVGSQIAKLCRGLPLTVVLVVGILANTAEDCWEEVTKSLTSSIVLDDEYCMMTLELSYSHLSDDLKSCLLYFGAFKEDENVPVRRLLWLWISEGFVRKTEGKSLEDTADDYLKDLVDRSLVMVSKQRTMGGAKACRLHDLVHEFCVKKAKEENFLHVLHSRNDHTGPSNPLRVCNRSVRNLRIWESVLEFPNVRSLLLFKEDDLGFWLPELLRVLDLGELEFVAYFPMEVFLLAHLRYLALRTRGVNFIPAAIASLSRLQTFLLRGNASDCLLPKTIWNVKTLRHLWTTYCDSGFIFPVENLEVSPGLDHLDTLSLAIDPSSQSLQKILTKLPNIRRLRCKMTAPREEPTKMDDGILGFDCLSQLESLTLRSFVGYGFKFPLNLKKLTLSCNKQPWSEISTIGKLPKLEVLKLLLYSFVGEEWEMKEGEFLNLQVLKLSNLLKFRRWTASSDNFPRLEKLVVDWCPNLEEVPSCLGECLTLEMIDVKWCGESVASSVKQIQQDQIDMGNEVLKILIKYCGDS*
>Cc00_g05430.1 | Cc00_g05430
MEISCSSSRSCFELALDYLGWINKTLPYRGSAIGELEKEVRVLQSFDLYMTKCRRRRNDETCLEQDEEEKDVTSSRIQDLIIRRMQDLEFSCSKYLNHSCSPNSSQIGSELTRFREAIKLFFETHIKESCINFLLDYYWLRDPGLVIDFIDSVSKTLAKMKGFYPECLGKKLMLLKSFILFAVLRGVKGQQLIDLLIHAEVIAINALHLASICYFHTDNEVWNQTTRQISRLIDEKINPSDPQVRETYIHVLTAAKLSRSSDISDLVKNRHLLADFMDHLVPNITELLKSCTSTLAPIMNQMLELLEGLRFLTVLLRHQEKFKELCLEMKNLIGVVACDAAVVIFSLSVNQIQKGLAKETDLALFHLLKMLKFIRAEVTDPVTSVSGFGFPRTNELGSMDFLLENLKELESCNEADDSIAFPKDQIRTVLEDLVFLRSFLVKIADQRNGNGKLQALWSRIMEVAHWAEFVIDSIVVGDKHEYLGRVARDIQLLRTEARETYDSTRHDSGAQRTNQKSFHIKSKRSIPVLNEVLVGLDDEIKTIIQSLTRGSKLLDFVSIVGMAGLGKTTLANRVCNDPLILSHFHILARCTVSQVYSMHSLLVQLLCSISSRSPDEYLEMDESDLAPKLFKLLKRNRYLIFLDDVWEIKAWNLLERSLPDDANGSRILFTSRIQLQFKPDTKAHHLRHLSDEESWKLLQKKLFGKEGFPPTLEDCWEEVAKSLTSSIVLDDEYCMMTLELSYSHLSDDLKSCLLYFSAFQEDENVPVRRLFWLWISEGFVRKTEGMRFEDVADDYLKDLVDRSLVMVSEQRSMGGAKACRLHDLVHEFCVKKAKEENFLHILHGRNDCCILTGPNNPLRVCNLMIRASMLEFPNARSLLSFKEDDLGFWLPKLLRVLDFGELEFDAYFPMEVFLLAHLRYLALRTRGVSFISAAIANLSRLQTFLLRGNSFDCLLPKTIWNIKTLRHLWIKYSNAGFIFPVENLEVSPGLFHLDTLNLVIDPSSQSLQKMLTKLPNIRRLRCTKMTSTRIGDRILLFDCSSQLESLTLRFFNGYGFKFPLNLKKLTLMHTKLPWSEISKIGKLPKLEVLKFVYSVLGEEWEMKEGEFPSLRILKLRGMWDFCSWTASFDNFPRLEKLVVRSCPKLEEVPSCLGECANLEMIEVSGCRESVASSVQQIQQEQIDMGNEALKISIEDCVGA*
>Cc00_g05470.1 | Cc00_g05470
MEICYSSSPSCFELALDYLGWIEKTFQHKFSVDIDEAFQHKFNFNIEQLEIRVRLLQSFNLYLTKCRRRRRNHETCLEQDEEQRDATSFRIQNLIIRIMPDLEFACSECLIHSCSTDSTQIGSELTRFREAIKLFFETHIKESYINFLLEYYWLRDPELVIDFIDSVSKTLAKMNGFHFERLGKKLMLLKSFIRFAMLRCVKGQQLIDLLIHAEVMAMNALRLASIQCFHTDNEVWNETKLQMSRLICEKINPGDPQVGETYIHVLTAAKLSRSSDIPDLEKNKHLVADFMDRLVHNIKELLKSCTNILVPIMNQMLKLLEGLRFLRMLLRHQQKFKELCHEMKNLIGVVACDAAVVIFSLSVNQIEEGLAKETDLALFHLLKVLKLIRAEVKNPVTSFSPFGFPRTNELGSMDFLLENLKELESCNEADDSIAFSKDQIHTVLEDFVCLRSFLVKIVNQRNRNEKLQAFWSHVMEIAYKAELVIDWTLVGDGGEYFLDDVARDINVMKIEAQEIYDSISYVGETKRVTNTFTCMPSQATAATYNEGLVLLDSEVETITQRLTKGARQLDVVPIVGMPGLGKTTLANIIYSSSSVMLHFHIRAWCIVSQVYSEHNLLVQILGSIGSGSPEQYQKVDEVDLAIKLKQVLLRNRYLLVLDDLWDAKVWNLLERLLPDDANGSRILITSRLQNLSLQFKPDSKVHHLRRLTDEESWNLLQKKLFGKQGCPPRLSGVTSQIAKSCRGLPLTVVLVAGILANTTEDCWEEVAKSLPSSIVLDDEYCIKTLELSYSHLPDDLKPCLLYFGAFKEDENVPVRRLSWLWISEGFVRKTEGKGLEDVADNYLKDLIDRSLVMVSKQRTIGGAKACRLHDLVHEFCVKKAKEENFLHVLHGRNDRFILTGPSNPLRVCDQNGRNLMIWELMLEFPNVRSLLLFKEDDLGFWLPKLLRVLDLGELEFGAYFPMEVFLLAHLRYLALSIGGTNFIPAAIANLSRLQTFLLRGNNADYLLPKTIWNIKTLRHLWTTYSYAGFIFPVENLELCPGLFHLDTLSLAIDPSSQSLQKILTKLPNIRRLRCTMTTSREEPTRIGGGIPLFDYFSELQSLALHSFHGYGFKFPLNLKKLTLSYIEQPWSEISTIGKLPKLEVLKLLDGSFVGEEWEMKEGEFPSLRVLKLRGLRDFCSWTASFDNFPRLEKLVVHSCLMLEEVPSCLGECPALEVIEVSGCSESVASSVKQIQQEQIDMGNEVLKILIENYVDAWSSSEEDDESSP*
>Cc00_g05490.1 | Cc00_g05490
MNGLHFEDLVKSLMFLKSFTRLAILRGVKGKQLIDLLIHAEVIAINALHLASIWWFDSRHKVFSETKFRIARLIREKINPGDPRVRETYIHVLTAAKLSRSSDISNLEKNKHLVADFMEYLVSNIMELLESCTNTPVPIMNQMLKFVEGLRFLTILLRHQEKFKELCHEMKNLIGVVACDAAVVIFSLSVNQIKEGLAKETDLALFHLLKMIKFIRAEVTDPVTSFSPFGFPRTNELGSMDFLLENLKELESCNEADDSIAFPKDQIHSVLEDLVFLRSFLVKIADQRNRNGKLQALWSRVMEVGHRAELAIDSIVVGDKHEYLERVARDIQLLRTEVLETYDITRHDLLNEVLVRLDDEVKTIIHSLTRGSKLLDFVSIVGMAGLGKTTLANRVYNDPLILNHFHILARCTVSQAYSMHSLLVQLLCSISSRSPDEYLKMDESDLAHKLYKLLKRNRYLIFLDDVWEIKAWNLVERSLPDDANGSRILFTSRIQLQFKPDSKVHHLRHLTDEESWKLLQKKVFGKEGFPPTLGKVGSQIAKLCWGLPLTVVLVAGILANTVEDCWEEVAKSLTSSIVLDDEDCMKTLELSYSHLSDDLKVCLLYFGAFKEGENVLVRRLLWLWISEGFVRKIEGKSLEDVANNYLKDLVDRSLVMVSEQRAMGGVKTCRLHDLVHEFCVKKAKEENFLHVLHSRNDRFVLTGQSNPVRVCYRSARNLRIWELMLEFPIVRSLLLSKGDALGFWLPKLLRVLDLGELEFGAYFPMEVFLLAHLRYLALHSRGVKFIPAAIANLSRLQTFLLRGYFTHLLLPKTIWNIKTLRHLWTTYSYAGFIFPVENLEVSPSLDHLDTLSLAIDPSSQSLQKILTKLPNIRRVRCKMPASREEPTRIGDGILVFDCLSQLESLTLSSFVGYGFTFPLNLKKLTLFYNKQPWSEISTIGMLPKLEVLKLLDYSVVGEDWEMKEGEFPSLRVLKLRALRDFRSWTASSDNFPRLEKLVVHNCQMLEEVPSCLGECPTLEMIEVTWCRESVASSVKQIQQAQKDMGNEFLKILIEEEACSENLMLEKYPSIEIDWAAL*
>Cc00_g05650.1 | Cc00_g05650
MALASVGGSLLSAFLQVLLDRMASPEFLNLFRKRKADDELLKKLKINLRAVGAVLDDAENKEISSQAVKEWLEELHEIVYQADDLLDEINTEALRVKVESEYKSSTSFLVSASTYISSFSNQFFKRIMPEIEKVVISLEGFIQQINPLGLQLVEPKIRSYRLPSTSLVDEDAVYGRDVEEENIIQKLLSEDEKGDNVTVVSIVGQGGIGKTTLAQLVYNDKRVKNHFPTKAWLCVKLQQGLTDKKFLLVLDDVWNDDYDDWYKLKMLVKGGSEGSKIIVTTRDERIALMMGHKMSIHHLGLLSEEDSWVLFEKHAFGGKDNEIRPELEVIGKKIANKCEGLPLAVKTIAGLLRSRSTVEEWEEILRNDLWNQTRNPNGILPALRLSYTHLPSHLKRCFAYCAVFHKDFWFSKQEIIQLWHANGLLERPRNNESIEDIGGVYLRELRLRSLLWQSTNNTFSMHDLINDLARFVSGKYCLRLEDHYPGYGTTASVRNFTYYPSMYDTFDKLKLLREAKSLRTFYPVCRSNFAFGDEIISNKYLHDVLPRFKSLRVLSLYSRSIIKLPDSIRHLQQLRILDLSRTHIEKLPDWICTLYNLQTLLLSDCKHLEELPKDLGKLINLCFLDISGVTLKKMPMKMGRLKNLQVLTAFVAGKDYGLTIEELGKLPMLGGKLLISGLEKVSGGREASMANIKGKNQLES
>Cc00_g07010.1 | Cc00_g07010
MANIPDAALGFILQNLKESVQYNTELIGGVKDNVKELCEDLETLRAFIREYTDKYSDNEILEKLASEIRGVVYRAEDAIETYISCASVQKLRRAISKATHFVDYISDLRAVGKEIEKVSKDVQEIYQNRAALGFAAMQIEEISNRRQKKKKTPVVEEDNVVGFDDAAKEVIELLTGESDDQSDQLEVISIIGMLGLGKTTLAKKVLNDPKIEYEFYTRAFVNVSQEYERKEMFLKILGQFTQITDQMNKMSDEQLCKELHDQLKTRKYLIVMDDVWTNEAWDQLKGAFPNNNKRSRVLITSRHKPVAVHANQSIDPYFLRFLYPEESRELLRRKVFGNNCCPSELEAYELRILQKCDGLPLAIVVVAGILVNHRDRTDWWKKVAEDVNDYVARKQEQSYDVIKLSYNHMPYYLKPCFLYLGVFREDFEIPVWKLVRLWIAEGFIPRDGCMSLEDIAEDYLEELVDRNLVMVGHRRLTGQIKTCRIHDTLRDFCKKEATKENLFQEIKRFDQAPSFSADRSSDGFRRLCVNAFVADYIKSKPSGEFVRSFLSFAKDETTLQPEHVSLIPKAFKLLRVLDARSLILTRFPTDLLYLVLLKYISVSCNFKILPEKLSNLWNLQTLIVETSSRTLEIKADIWKLPQLRHVHTNASTSLVESKKELIINAHLKTLSTISPESCRAELFVRAPKLKKLGVCGKLVNVIQPTGQSSLFANLFKLEDLENLKLLNDDITFKLHALPQENMFPRKLTRLTLLNTLLDWKHMSTLGKLEKLEVLKLKDNAFQGELWRTEGGGFRNLKVLHIGSTNLVMWKALASHFPILRSLFLRHCTKLEAVPSGLGDIATLQEIDLYCTNSMVAKSARNIQVLKLKVQANDKNKRGAAFKLSVYPPDQ*
>Cc00_g07220.1 | Cc00_g07220
MAELFVPKIIDELGDVVVKQLGEKINLVMGVEKEVANIKRKLETIQNVLHDVERRRLKDKSVGKWLEELEDLTYEMDDVLDEWNIKIQKPKNEGTQQNARLQATFDIALKIKSINEKLELTLKEADQFKFISIGGIPDSQRIMTTSIIDESEVCGREFDKDALLDQVLSKSSSQGRKGVQVISVVGAGGSGKTTLAQLLFNNDKVKVHFELRNWICVSDPFDQKRIAKAILENAGKSSQESELDPLIQRIKETFSGKRFLLVLDDVWTEDDSKWKPFQYSLKDGAPGCVILVTTRSHRVATAVGSTATHDLGMISDSDCWLIMQRLAFANKSGDLCKKVESIGQKIAEKCKGLPLAAKTMGSLLRFKDTVQQWQNVLDSEIWQLKEAAVELFPHLYLSYNELSPELKRCFSYCAVFPKDHVIYVEEELIGMWIAQGYVLPRRRGERLELVGREYFNNLAMRSFFQELEKVGDEYKQCKMHDIVHDFAQFLTKNEFVDFGRLRSFLTFPEIGRVVVPQNLFSRLKCVRTLTLSRRGLAEIPAEIGRLIHLRHLGLSNNNFVALPEAICDLYYLETLDISCCRMLSCLPERIEGLVHLRHLHNYVALELRQIPQGLRKLTSLCSLTWFVARVNSDDLAILKDLNRLEILYIKIEGEVDFGSAKLGKKINMREMRLIFSDGTHFIETPSYIESMEPPPKLERLVLYGYPGAQLPSWLMTKSHANNLTRLFIDSPGNISSLLALWKLSSLEELLLSGAEKLECLGKEFLGVTKALHENTEVVAFPNLRKLHFNYLPNWTNWEDLSEDDEELEVLPHRILGRISSLKTLDIRNCFKLSDHYSNKTGDDWIKISHIPRVHISDEY*
>Cc00_g07250.1 | Cc00_g07250
MAELFVPKIIDELGDVVVKQLGEKINLVMGVVEEGANIKRKLETIQNVLHDAERRRQKEKPVAKWLEELEDITYEMDDVLDEWNIKIQKPKYEGTHQKQPTLRNKVRSFIPSCCSCLKQLPVRSDIASKIKKINGKLELTLEKARQFEFISSGGIHDSQDFQRNMTTSIIDESGIYGRESDKDALLDQVLSESSSQGRDGVQIISVVGAGGSGKTTLAQLLFNNDEVKNHFDFRNWICVSDPFDQKRIAKAILESAGKGSHFMLELDSLIRLIKETFSGKRFLLVLDDVWTEDDSKWKPFQDSLKDGAPGSVILVTTRSHRVATVVGTTHTHQMTGMSDSDCWLIMQRIAFARKSGDLCKKVERIGLKIAEKCKGLPLAAKTMGSLLRFKDTVQQWQNVLDSEIWQLKEAAVSLFPHLYLSYNELPPELKRCFSYCAVFPKDFEINVEELIRLWIAQGYVRPNRRGERLELVGLEYFNNLAMLHDFAQFLTKNECHVLHGIDYEQGTGRNLSTESARHLTWLGTERAFSSLVIDFGRLRSFFAFSHGRVAPQGSARHLFCSLNCVRTLTLSCCGLHEVPTEIGSLNHLRHLDLSWNLFETLPEAICDLYYLETFDISNCGDLSCLPQRIEGLVHLRHLFNLITYEVHQIPQGLEKLTSLCTLTQFNARSNSDDLAILKYLNQLERLRIDIYGEVDFGSAELGKKIYLHEMYLWFNPGVHFMETPSCIESMELPPNLQQLALDMYPRNQLPSWLVTKSLVNNLTKLIINGPHNVSSLTDLWKLSSLEELRLIRVEKLECLGKEFFGITIALHENTFPNLRKLHFQCCPNWTNWEDLSEDDEKVDVSIMPHLEELHIEYCKKFETLPHRILGKISFFKSLKVLGCNKLRDCYSDKIGDDSMKISHISQVDIS*
>Cc00_g07270.1 | Cc00_g07270
MAELFVPKIIDELGDVVVKQLGEKINLVMGVEKERIITTSFIDESEVYGRDSDKVALLDQVLSKSSSQGRKGVQVISVVGAGGSGKTTLAQLLFNNDKVKNHFELRNWICVSDPFDQKRIAKAILENAGKSSQESELDPLIQRIKETFSGKRFLLVLDDVWTEDDSKWEPFQNSLKDGAPGSVILVTTRSHRVAAVVGTTHTHQMALMSDSDCWLIMQRIAFANKSGDLCKKVERIGQKIAEKCKGLPLAAKTMGSLLRLKDTVQQWQNVLDTGERLELVGREYFNNLAMRSFFQELEKVEAYYGLTEYMHNNPFVALPEAICDLYYLETLNITFCKKLSCLPERIEGLVHLRHLFNEDTDDLRQIPQGLRKLTSLCTLGRFIARSNSDDLAILKDLNQLKRLIIEIEGEVDFGSAKLGKKINMREIMEPPPNLEQLTLIGYLGAQLPSWLVTKSHTNNLTRLIISGPRNISSLHALWKLSSLEELKLGEAEKLECLGKEFFGSSFSAEAVAFPNLRKLHFRDFENWTNWEDLSEDEEEVAVSIMPRLEELKISHCYELETLPHRILSKISSLKKLDIRSCDKLRDRYSDKTGDDWIKISHISQVHISNEY*
>Cc00_g07290.1 | Cc00_g07290
MAELFVPKIIDVLGDVAVKQLGEKVNLVMGVEEEVANIKRKLETIQNVLHDAERRRLKEEPVRKWLEELEDITYEMDDVLDEWNIKIQKPKYEGTQQKQPTLRNKVRCFIPSLCSCLKQVPVRSDIAQKIKKINEQLELTLKEADQFKFITSGGISDSHDFQRIMTTSSIDESEVYGRAADMEKVLDQILSKSSSQGRDGVQVISVVGAGGSGKTTLAQLLFNNDKVQNHFERRNWICVSDPFDQKRVAKAILENAGKSSHEAELDPLIRRIKKLFPVRDSCLVFFFFFFLNERAYSMQRRLMEFGGRDCNCLIQALFTSCECVMLNSSREYNLTLYYQFHVRKKACIGRCNVKKIHLILPVDLQPLSLLKKSHRLRHYLLYIFADLDSFFLRCFQSVCWFGCMYALYPLQHFSLTKGNSLLKERFDMELVGREYFNNLAMRSFFQEIQNVEYYYEFREYEQCKMHDIVHDFAQFLTKNECHAHDGIGRNSSSERPHHLTILEGTEEMFGSRVVDFGRLRSFLTFSEIGRVVPQNLFCRLKCVRTLTFSDCELAEIPAEIGRLIHLRHLDLSVNPFVTLPEVVRDLYYLETLDITLCRELLCLPERIEGLVHLRHLFNHGTSELRQIPQGLEKLTSLCTLTRFIARSNFDDLSILKDLNQLEILRNVIEGEVDFGNAELEKKINMREMDLCFRLGAHFIETPSCIETMEPPPNLQRLWLDGYPGAQLPSWLVTKSHANNFTRLSISGPCNISSLLALWKLSSLEELVLLRVEKLEYLGKEFFGVAKALHENSPFPNLKKLYFGYLTNWTNWEDLSKDDEEVAVSIMPSLEELKIKDCKELEALPHRILSKISSLKNLNIRCCNKLRDRYSDKTRDDWIKISRIPRVDISDKH*
>Cc00_g08120.1 | Cc00_g08120
MAELIVPKIIDQLSDVLMKQFGEKVNLVMGVEEEVANISSKLATIEKVLHDAERRRLKDRSVGIWLEKLEDITYEMDDVLDEWNFKIHRAKNERTHQNARLQPTLWIKVPQKIKKINAQLELTLKEADQFKFITSGGIPDSQDFKPIMTTSIIDESEVYGRASDKDALLDQVLSKSSSQGRDGVQIISVVGAGGSGKTTLAQLLFNNDKVQKHFELRNWICVSDPFDQKRVAKAILENAGKSSHEAELDPLIRRIKETFSGKRFLLVLDDVWTEDDSKWKPFQYSLKDGAPGSVILVTTRSQRVATVMGSTDTHHLSLISDSDCWLIMQRIAFGGRSGDLCKKVEIIGQKIAEKCKGLPLAAKTMGSLYGSKIPYSSGRMF*
>Cc00_g08130.1 | Cc00_g08130
MAIAESLIPKIIDELGEVAKKQLEKRVNLVLGVEEGVANIKDMLETIQNVLHDAERRGLKEEPVGKWLEKLEDITCEMDDVLDEWNVCSFILSLCLCLKQLPDRLDIAQKINKINGRLELTLKEADKFKFITSGGIPDSHDFQRGMTTSIIDESKICGRDSDKVALLDQVLSKSSSQGRKGVQVISVVGAGGSGKTTLAQLLFNNDEVQRHFEPRNWICISDPFDQKRVAKAILENAGKSSQESELDPLIQRIKETFSGKRFLLVLDDVWTEDDSKWEPFQNSLKDGAPGSVILVTTRSHRVAAVVGTTHTHQMAVMSDSDCWLIMQRIAFANKSGNLCKKVERIGQKIAEKCKGLPLAAKTMGSLLRFKDTVQQWQNVLDSEIWELEEELSQEQKLFPHLYLSYNELSPEQKRCFSYCAVFPKDHEIYVEELIWLWMAQGYVRPRRRGENLELVGLEYFNSLAMRSFFQELKKVEAYYGLTEYMKCKMHDIVHDFAQFLTKNECHALDGTGRNSSSERPRHLTILEEGTEEEILKCVRTLTLSRCELAEIPAEIGRLIHLRHLDLSHNPFKELPEAMCDLYYLEILCIGLCEKLSMEPPPNLEGLQLHGYPGAQLPSWLVTKSHPNNLTKLVIARPHNISSLLALRKLSSLEELKLVAADELECLGKKFFGSSFPNLRKLHFGKFQNWTNWEDLSEDDEEVVVSIMPCLEELKIWYCRKLETLPHRILKRISSLKKLDIRDCDKLSDRYSDKTGDDWKKISHISQVHISNFWY*
>Cc00_g08240.1 | Cc00_g08240
MKNVDDLKKEAYSISQGMESVEVNCFNIVRLPNLKSRYLLGRRAAKRTDVAQKLIGEGKFDQVGYIAPLEKMPFSEQTQSSKEGLVSRMSKMKEVIEALKQDKTSLVAICGMLGVGKTFLVEQIADQVKFEKLFDEVAKANLSQFPNTRTVQDQLAEQLGLKISEETDRARAERMYTRLSNGEKRILVILDDVLEEVDFKSLGIPVRGECKGLKVILTSRLSHVCSRMGAEIFEVGALPKEEARHLFKEVVGISDDSTLSDVSNQVADECKGLPLAIVVVAKAFKSNHTTPESWNIALRQLKKYTVRDIEGVQDLVFSSIKWSYDHLESVDAKSLLLLCSLFPEDYSIPLECLVRYGKGLQLFQDRETLGDARDRVHMLINELKKYYLLVSDGEQEDSVKLHNVVRDVCLSIASKGEHVFLVRNARVEEQHPYTAISLTVKDYTVQLLPFGKKSPWLKLLRLVFQSDTLYLSIDSFVGMEVLRVMEINNAYIEFTVLWPAQNLTSIRTLCLDGCTLRIGTSSMIGYMTQLEILSFQSALEDDQFPRKIAQMSNLKLLDLRVRRSLQPLPRGILSSLKKLEELYLAPDYHLHLGRDKEEERECIKEIISLSNLECLQIHVYDLNLLLQLLHGFPAQRLSRFLIEGAAYNMGRRDLSRDFQFGRTSNFIFTSIVKRAENLTLDLYDVSSLRNLVSDLDKDGFANLKRHQLVSGVCQCLVDSTTNLVAPHVFGDLVCMNIVECSLQEICHGNLPPRCFSQLQEVKLQTVDTIKYLWMGPIEPPSLCNLSVIEVTYCDQITILFSQSVLKCLVKLQSLTTENCKELENIVMREESKQKEVLELPQLKVLVHKHTNLMGFGSKDDAANAFFHQVLSLSLYLYDILCILLFCQASTLSQNLLI*
>Cc00_g08250.1 | Cc00_g08250
MKAFLREAEAKEDNNDSQLQEWLKQVREVAYDTEDVLDDFTFRFARGYMDGFCGKISARHQRYQSLYGTQERGFSSSRQVNADFDIRAQSLFIEEAQLVGIDKPKAELISKILNDHSQLKVVSVVGMGGLGKTTLVKKVYDDAAVKKQFQSHAWITVSQNSQFSEIIKNLMQQLYNEIRQPVPPEVEFMDVLMLSEFVRDFLRERRYILVLDDVWSIAAWEAIKCILPDCNTASCVVLTTRIADVASASCLGSLNFIYKMKPLSDKQSWTLFCNRTFQSNDSPPNLEEVAKKILKKCEGLPLAIVAIGGVLSLKDKVKTDEWEMILHGFGGEADGSGKLDRIKRVLLLSYNDLPHYLKSCLLYLSIYPEEYPIEVDGILLKWIALGFVEEKEGMTSTDIAMGYMKELINRSLIQVKSTSDNGRLDTCGLHDFVREILVSKSKEQGFTTVATKYYTRWPEKVRHLAIHNFTDNPQEFSSLNCLRSVVIFGYEDPLTTTFLSKFLSGDPKLLKVLDLDGAELDNIPKQVFKLFHLRYLSLNGTGVKIIPKSIGKLQNLEVIDLRGTNVTELPVEILKLRKLRSLLLGGLGDYSNEYAIWGCKCPLGIGKLICLETLYNIEADSDKIVREIGKLTQLRRLAITKLRREDGKELLSSLLRLTNLRELSVSCIKEDETLDLQYSVSPKLKFLTSLRLKGRLERVPQWVTSLQSLRNLSLDNSRLRVLNSKPRR*
>Cc00_g08260.1 | Cc00_g08260
MGGLGKTTLVKKVYDDAAFRDIIKNLIQQLYNEIRRPVPRQVESMDDIMLSEFVRDFLRERRYILVLDDMWSIDAWEAIKCVLPDCNITSRVVLTTRIADVASASCLGSLDSVYKMEPLSNQDSWTLFCNRTFHSNDCPPNLEEVAKKILKKCEGLPLAIVAIGGVLALKDKEKTDEWEMILHGFGGEADGSGKLDRIKRVLLLSYNDLPHYLKSCLLYLSIYPEDYSILVDHILPKWIALGFVEEKGGIISTDIAMSYMKELINRSLIQVKSTWDDGTLDTCGLHDFVREILVSKSKDQSVAVTSRPICRRVKYLGIVSSRYRIGRDRDGDDSAETSNHDCYCLWHTHFSLREKKIANFEIKASFGIEATELYPDVKYTTLDEYLSQFVSN*
>Cc00_g08280.1 | Cc00_g08280
MAESVAGLLINQLSTLLSQEITLLGGLKSDVQFIKDELESMKAFLREAEAKEDNDSQLRAWLKQVRERYQALYGTQERGFSSSRQANADFDIRAQSLFIEEAQLVGIDKPKAELISKILDDHSQLKVVSVVGMGGLGKTTLVKKVYDDAAVKKQFQSHAWITVSRNFQFRDIIKNLIQYLYNEIRQPVPPEVESMNDIMLSEFVRDFLQERRYILVLDDVWSIDAWEAIKCVLPDSTIASRVVLTTRIADVASASCLGSPDFVYKMEPLSDKESWTLFCNRTFQSNDCPPNLEEVAKKILKKCEGLPLAIVAIGGVLALKHKEKTDEWEMILHGFGGEADGSGKLDRMKRVLLLSYNDLPHYLKSCLLYLSIYPEDYPIDVDVILLKWIALGFVEEKEGITSTDIAMRYMKELINRSLIQVKSTLYDGSLDKCGLHDFVREILVSKSKEQGFTTVATKYYTRWPEKVRHLAIHNFTDNPQEISSLKCLRSVVIFEYEDPLTTTFLSEFLSGDPKLLKVLDLDGGELDNIPKQVFKLFHLRRMGDYSNEYAGWGCKCPLGIGKLICLEALYNIEADSDKLVREIGKLTQLRRLTITGLRREDGKELLSSLLRLTNLRRLSISCIKEDETLDLQHSVFPKHEFLTSLRLKGRLERVPQWVTSLQSLRTLQLFNSTLREDENVIGSLGHLPNLISLSLSCL*
>Cc00_g08820.1 | Cc00_g08820
MAIAESLIPKIIDELGEVAKKQLEKRVNLVLGVEEEVANIEKRLATIENVLRDAERRRLKEERVGIWLEKLEDITYEMDDVLEEWNVRSFILSLCLRLKELPDRLDIAQKIEKINERLELTLKEADQFKFITSGGVPDFQRIITTSFIDESEVYGRDSDKVALLDQVLSKSSSQGRKEVQVISVVGAGGSGKTTLAQLLFNDDKVKTDFKLKKWVCVSDPFDQKRVAKAILESPEKSSLGSLELETLLQQLKETFSGKRFLLVLDDVWTEDDSKWKPFQCALKDGAPGSVILVTTRNEGVARAVGSTDTHGLGMISHSDCWLIMQKIAFARKSGDLCKKVERIGQKIAEKCKGLPLAAKTMGSLLRFKDTVQQWQNVLDSEIWQLEEAAVELFPHLYLSHNELSPELKRCFSYCAVFPKDHVIDVKELIRLWIAQGYVRPRRRGESLELVGREYFDNLAMRSFFQEIEKFETYYEYMKCKMHDIVHDFAQFLTKNECHALDGTGRNSSSERPRHLTILEEGTEEEMLSSRVVDFGRLRSFLTFHSFDRVVPQNLFCILKCVRTLTLSNCELAEIPAEIRRLIHLRHLDLSWNPFITLPEVICDLYYLETLIINCCGNLSCLPERIESLVHLRHLFNEMTDDLRQIPQGLRKLTSLCSLTRFIARSNSDDLAILKDLNQLKILVIEIEGEVDFESAKLGKKINMRGMALIFRIGAHFIETPSCIETMQPPPNLKRLVLDGYPGAQLPSWLVTKSHANNLTRLIIDGPRNISSLHALWKLSSLEELVLMEVEKLECLGKEFFGLSFSAEAVAFPNLRKLHFRQFQNWTNWEDLSEDDEEVAVSIMPCLEELKISRCEKLETLPHCILRKISSLKILDIRRCNKLRDRYSDKTRDDWKKISHIPQVHISN*
>Cc00_g09140.1 | Cc00_g09140
MADAAVSATIQVALQTVVSLAADHVNLAREFPKELKKLDKSAAMIRGFLAGADEDKHSPVVQNWLKQLEEEVFKADNVLDELTYENLRRKVKYQNQLTKKKVFFCFSFFNKIGFRLGLAYKHQVEEAFATIAAGATTSRQTDSTIVRRDVLGRDEDESEIVKKLLIETESVISVIPITGMGGLGKTTLAKAVYNKSQIHKHFDKKIWVCVAEKVDRIEEVFKMILESLIGEKVDGDRREVIVQKIQDELKEKRYFFVLDDLWNDEEVLLNDFFSTLAGLNAKKGSWCLVTTRLQEVATILSRHPQINFIRHELGKLCDNDCWSIMKKWANVGEELPKELEDMREQVLRRCDGLPLAAKLIGGLLSKKRKEEWLSILEESFLNGDPGGIEQILKVSFDHLSPAPVKKCFAYCSIFDQDTELEQDLLVQFWMAEGFLQPDSQNERMTEKIGYEYLRILLQTSLLEEVKEERRTWYKMHDLVHDFAKSILNRNSSNQERYLAVYSSERMVENMNEKKSASLRTLFLEGGMADDMISKFKYLHVLKLFGTDAKKLPNSVGKLLHLHLLDISGSRIRTLPESLCKLYCLQTLRIGMLVDGRQEEGRGIQELGTLQDLKGSLEIRNLELVNGKDDAELANLSEKPNLHRLVFEWGDRDEESDNCDEVVLEGLQPHPNLKELQILKFMGDQFPQWFMNLTSLVELRVKDCTRCRKLPALGQLSSLQHLYLTGLENIRSIGLSFYSTSAEEDSGSGGSSTISRQTFFPALKILSLESMKILEEWKDAPEMRSTAGEVHVMDVFPVLEKLYIWGCPQLTTIPTPSRFPSLDVLEIEKNCHVLLAEKVLSNIANLSSLDLRNDLWDRGGQRIKFLKLVRRPESSLRIDGCHSLPTDMLERLCLFPSLDVLEIKKNCHVLLAEKVLSNITTLSSLELSGVHYCKILRELPEDLYQFRGLEDLMIRGCPRIDSFGYPNPKNSFGQKSLLKSLEQFAVSWCDALTRLPAEMFESCTSLRELKLSNCRSLVSFPLDLRRTPSLESFILQGCPVRNAAQ*
>Cc00_g09160.1 | Cc00_g09160
MAHTAAIATIQVTLKTVVSLAADHGNLVREFPKELERLNESAEMIRGFLAGADGKMHSPGVQIWLKRLEEEVFKADNVLDELNYENLRRKVFFCFSFFNKIGFRWRLGSMIREINTNLERIHGHARGLGLPDKRQVEEAFPTGATASRQTDSKIVRSDVLGRDEDESKIVKKLLTESESDSISVISVTGMGGLGKTTLAKAVYNNSQFDNHFDKKIWVCVAKEVETMDLFKMILESSTGNKPDADVRDVIVRGIQNEIKGKRYLLVLDDLWNHQQRLLDDFFTTLKALEEKKGSWCLVTTRLEHVATTLSGLPQINFTRHELGKLCNDDCWSIINKWATVGEEVPKELEDIRGRVLRRCDGLPLAAKLIGGLLSKKRKEEWLSILEESLLNGDQGGIEQIVKVSFDHLSPAPVKKCFAYCSIFHQDTILEQDPLVELWMAEGFLQPDSQNERMMEKIGYEYFRILLQTSLLEEVRDWRGTWYKMHDLVHDFAKSILNHNSSNQDRYLAVYSSKSMVETINEKSSASLRTLFLKGGIADDMLSKFKYLHVLKLFGADVKELPTSIGKLIHLHLLDISDSMIRTLPESLSKLYCLQTLRIDMLVDGFPKEMSNLISMRHLHYLISMRHLHYDDGRTRREIQMPSGIGRWTCLQTLEFFNIGRQEEGRGIQELGTLQDLRGSLEIRNLELINGKGDAELANLSKKPNLHRLVLEWGNRDRESDNCDEDVLEGLQPHPKLTELHIWNFRGDQVPQWLVKSSTLVELHLVDCRELPTLGQLSSLQHLHLTGLENTTCIGLSFYTLKILSLESMKNLEEWKDAHEMMSTAGEVHVFPVLETLSIRDCPQLTTIPTPSHFPSLDVLEITKNCHVLLAEKLPEDFYQFQALEHLEISYCDRIDSFGHPNPKNSFGQKGLLKSLERFTVEWCHALTRLPVEMFESCTSLRELNLSGCGSLVSFPLDLRRTPSLESFSLRWCPKLIAEMPSGFGYLTSLRRVSIGPFSNYSVIEFDWAGLASSSSLQHVSLYGMPIKALPDWLGNLASLEKLRLWDFPKLEYLPSTADMERLKLRLLKIRDCPLLERRCTPESGSKWPKISNIPERDIIDPDTSDSEAASSDSAETMVRHRGSRSRRGLSCSISVAAYPV*
>Cc00_g09260.1 | Cc00_g09260
MAESVVGILIKQLSTLLSQEITLLGGLKSDVQFIKDELESMKAFLREAEAKEDNDSQLQAWLKQVREVAYDTEDVLDDFTFRFAREAQLVGIDKPKAELISKILDDHSQLKVVSVAGMGGLGKTTLVKKMEPLSDKESWTLFCNRTFQSNDCGVLALKDKENTDEWEMILHGFGGEADGSGKLDRIKRVLLLSYNDLPHYLKSCLLYISIYPEDYPIDVVDILPKWIALGFVLDLHGAELDNIPKHVFKLFHLKYLSLNGTGVKIIPKSIGKLQNLEVIDLRGTNVTELPVEILKLRKLRSLWLGGWEDETLDLQHSVSPKLGFLTLLRFNGRLERVPQWVTSLQSLRTLRLLNSRLREDENVISSLGHLPNLVSLTLYRAYEGETLCFEVGGFQKLQCLELGQLKRLKWVRVEEESMPSLRIMRLGDCKLMQELPSGIQNLTRLESLGFYEMSNELMHKVRNLDYQTISHIPQVFVGHWIDGQWEGTFL*
>Cc00_g09280.1 | Cc00_g09280
MAESVVGFLINQLSTLLSQEITLLGGLKSDVQFIKDELESMKAFLREAEAKEDNSQLQVWLKQVREVAYDTEDVLDDFTFRFARGYMDGFYGKAGKIYNSIKNLKARHQISLEIKDIRARVGEISERYRRYQSQYGTQDRGFSSSGQANPDFDIRAQSLFIEEAQLVGIGKPKAELMSKILDDHSQLKVVSVVGMGGLGKTTLVKKVYDDVAVKKQFQSHAWITVSQNFQFRDIIKNLIQQLYDEIRLPVPRRVESMDDKMLIEFVRDFLQKRRYILVLDDVWSIAAWEAIKCVLPDCDITGRVVLTTRIADVASAPCLGSLHFIYKMKPLSDEESWTLFCNRTFQSNDCPPNLEEVAKKILKKCEGLPLAIVAIGGVLALKDKEKTDEWEMTLHDFGGEADGNRIKRVLLLSYNDLPCYLKSCLLYLSIYPEDYPIDVDVIFLKWIALGFVEEKGGITSTDIAMRYMKELINRSLIQVKSTLDDGTLNTCGIHDFVREIIASKSKEQSFTTVATRYYTRWPEKVRHLAIHNFTDNPQEFSGLKCLRSVVIFGYEDPLKTTFLSKFLRGGPKLLKVLDLDGANLDSIPKHVFKLFHLRYLNLARTGVKIIPKSIGKLQNLEVINLGGTNVTELPVEILNLRKLRSLHLGGVGDYSNEYAIGGCKCPLGIGKLISLEELYGIEADSDKIVMEVGKLTQLRGLAITKLRREDGKELLSSLSRLTNLRDLIISCIEEDETLDLQHSVSPKLGFLTRLMLKGRLERVPQWVTSLQSLRHLWLDNSRLREDENVIGSLGHLPNLVSLGLYGAYEGETLCFEVGGFQKLQNLELVQLTRLKWVRVEEESMPSLRDVHLVGCKLMQELPSGIQNLTGLQFLGFFDMSDELMQKVQNLDQQSEDYQTISHIPQVFTGHWIDGHWEGTFL*
>Cc00_g09320.1 | Cc00_g09320
MGGVGKTTLAQMVYNDDRVNEFFDSKAWACVSDDFDIFGVTKTILKAITRGGCDYEDLNMVQVKLSEALTRKRFLIVLDDVWNEKYEDWDILRRPFLVGSSGSKIIVTTRHHRVASVMSSTAGYSLKELTDDESLCLLARHALGRTNFDRYPNLEGIGRSIVRKCKNLPLAVKTLGGLLRARSTPDEWTDILNSEIWEIKEDQSDILPALRLSYYHLPAHLKPCFAYCSIFPKDYEFDKYELVLLWMADGFLEESKASDLMEDIGENYFKELLIRSFFQQSSSTSSRFVMHDLINDLARYVAGDFCSRLTDDLEENIKCTILDKVRYTSFTSSMYGASQKFKTLQKAKHLRSFLPVSGKYVGNFYIAKKVITELLLELRYSRVLSFSGYAISDLPNSIGELIHLRYLNLSGTSLKVLSESLSNLCNLQTLRLRDCWGLINLPVCIRKLINLRHLENSNTSQLHEMPSGIDQLTSLQTLSKVVVSKNGGFRLNDLGNLSLLAGSLAILELQHVTNVQEARDANLKNKRDLDKIVLAWNSEYDGSLSKVLQQDLLEALRPHTNLTSLEIEFYKGDKFSSWVGDSSFTKLVKVSLRGCTHCKCLPSLGQLPALKDLSIQTMLEVKAVGTELCGKDCFPSLESLTFDDMPEWEEWTCLSSAGENECHFPLLQKLCISGCPKLKSIPVLHLPSLSELNLKKCSVGIAKCFHNLTSLNQLQFGQIIGLASLEDVFKQFPSGLEGIALHECHQLKNLWGSSKTVNLVQLKSLDVSECSQLSSLEELCDDPTSP*
>Cc00_g09370.1 | Cc00_g09370
MGGVGKTTLAQMVYNDDRVNEVFDSKAWACVSDDFDIIGVTKTILKAIKAVLPESLSNLCNLQTLRLRDCWGLINLPVGIRKLINLRHLENSNTSQLHEMPSGIDQLTSLQTLSKVVVSNNGGFRLNDLGNLSLLAGSLAILELQNVTNVQEARDANLKNKRDLDKIVLTWNSEYDDSLSKVLQQDLLEALRPHTNLTRLEIEFYKGDQFSSWVGDSSFIKLVKVRLRGCTYCKCLPSLGQLPVLKDLSIQSMLEVKAVGTELCGKDCSWEFPFPSLESLSFDDMPEGGMDLLKFSRRERMPLPCAPKALYKSLPKVEKHSCFAASFTL*
>Cc00_g09410.1 | Cc00_g09410
MALIEVFLGAIIKVIFDKLASVDLKKLARSEGLDTQLKRWSQVLSLIQAVLDDAEDKQNMRIAVKQWLDDLQDLAYDMDDVIDEFSTEACRRKLMEAQGSTSKVRKVKIPSCCTNFSVKDYKFNRKMAPKVDEITRRLESLKEQIKILHLVETVAKRPNKTRDRLPSTSLVESYVYGRENDKEELLKLLLSNESSDDQVAVIPIVGMGGVGKTTLAQMVYNDDRVNEFFDSKAWACVSDDFDIFGVTKTILKAITAGGCDYEDLNMVQVKLSEALTRKRFLIVLDDVWNEKYEDWDILRRPFLVGSSGSKIIVTTRHHRVASVMSSTAGYSLKELTDDESLWLLARHALGRTNFDRHPNLEGIGRSIVRKCKNLPLAVKTLGGLLRARSTPDEWTDILNSEIWEIKEDQSDILPALRLSYYHLPAHLKPCFAYCSIFPKDYEFDKYELALLWMAEGFLEESKASELMEDMGENYFKELLMRSFFQQSSSTSTSSRFVMHDLINDLARYVAGDFCSRLTDGLEENIKCTILDKVRYASFTSSWYEATQNFKTLQKAKHLRSFLPLYGKSECSGFWIAKKVIAELLPELQYSRVLSFSGYAISDLPNSIGELIHLRYLNLSGTCLKLLPESLSNLCNLQTLRLRNCRKLINLPVGIRKLINLRHLENSNTSQLHEMPSGIDQLTSLQTLSKVVVSKHGGFRLNDLGNLSLLAGSLAILELQNVTNVQEARDANLKNKRGLDKIVLAWNSEYDGSLSKVLQQDLLEALRPHTNLTSLEIEFYKGDKFSSWVGDSSFTKLVKVSLRGCTHCNCLPSLGQLPALKDLSIQSMREVKAVGTELRGKDCSWEFSFPSLESLTIDDMPEWEEWTCHLSSAGENECHFPLLQKLRINRCPKLKSIPVLHLPSLSELKLQKCSVGIAKCFYNLTSLYNLDFRQIIGLASLEDAFMHNTVNLVQLKSLVVSECSQLSSLEELAVLPMLRYLQIHSCSALQSLPTLSGLNGLGINRCSALSCLPTDKLLLPQLRHLGIRHCQKLNLTPEIVIEDTSTSIESLQIVGCPCLNLRTMLGSVYSFASLRSLSISDSLRYLRIFECPKLGSLPKESLRNPLLTLQIDKCPLLEKRCLMERGD*
>Cc00_g09450.1 | Cc00_g09450
MALTILSSVLNQLSILLREEGQLLGGLRQEVELIRDELGRMRAFLRVAETKEEDADPGLQEWIKQVREAAYDIEDVLDEFVSRFARHRATGFHGFVRKIFNSIKTLRARHKVAEQIQSIKARVKFISEGHRRYQLEFGVTTQTAESLATVNNTTWRYSRDDALLVEEAELIGIDNPRQQLISQLLQGDDSQLKVVSVVGMGGLGKTTLVKILKQFVKDFLQQAGRYAIVFDDVWDVKFWNAIRIALPKNGYGNRVMLTTRQADVAFASCTQSQDYVFKMEFLSFEDSWTLFCNKIFKGNGCPAHLIDVAKGILGKCEGLPLAILAISGLWALKDFSIAEWEMVRHSLGGELEGSGMLDRVRKILLLSYNDLPCDLKTCLLYLSIYPEGFKIRCHRLVQLWSAEGFVGKTEGMTMKDVGFSYLTELVNRSLIQVTQSFYEGIPYTCRIHDLVREVVLSKSREQNMIAIANEQCTRWFSEKVRRLIVHSSSNNTEQHQESQCYSFNHLRSFITIESMNPPISRALTGVKAVPKFIGKLRNLEYLDLGETQVKELPMEIQKLKKLEHLIVHQKVDFSEARLLALQSLTTIDASSGSVIVKEIGTLTQLSRLGISNLRREDGKVLCSSLATLTSLQLLDIASIRNEEKMPQWIARLQSLVRIDLDWSGLTDEEDPLEPLHHLPNLVTIQFCGSYQGEGLCFKTGGFLKLKDLYLKKLEKLKWLNVEEGALASLHELCLDRLPLLEELPLDIQHLSQLRKLGLHELSSQLMEKLNSLNEDSEDYRKIGHIPEVEIVFLTNEGWKYRLLWGKKM*
>Cc00_g09460.1 | Cc00_g09460
MAVTILSSVLNQLSILLLEEGQLLGGLRQEVELIRDELGHMRAFLRVAETKEEDADPRLQEWIKQVREAAYDIEDVLDEFVARFALHPATGFHGSVRRIFNSIKTLRGRHKVAEQIQSIKARVKNISEGHRRYQLEFGVTTRVSGSPPAVNNTTWRQSRDDAILVEEAELVGIDKPKQQLVSQLLGGDESQLKVVSVVGMGGLGKTTLVKKVHEDLDVRRHFPVRAFVTVSQTCNFQELLKDLTRQLHNELKKAVPESIEAMTAIQLKQCVKDFLQQAGRYAIVFDDVWDTEFWNAIRIALPKNGYGNRVMLTTRKADVAFASCTQSQDYVFKMVPLSFEDSWTLFCNKIFKGNGCPAHLTDFAKGILGKCEGLPLAILAISGLLALKDLNIAEEWKMVRCSLGGELEGSGMLDKVRKVLSLSYNDLPCHLKTCLLYLSIYPEDFEIGCHRLVQLWTAERYVEKREEMTLEDVGYNYLKELANRSLIQVSESFYEGIPYSCRIHDLVREVILSKSREQNTVAITTGQYTRWPSSKVRRLVVHNSNNTQQHQESQYYCFDHLRSFIAIESMNPLVSKNLLPKVLRSGRLLKVLDLRGEKTLEEIPNEIFHLYRLRYLNLYGTGIKAIPKSIGKLQNLEYLNLSDTQVRELPMEILKLQKLQHLRVFKLVDPLDHNYGFRGFMAPSKLGGLFALQSLFGIDASESIIVKEIGKLTELRELGISNLRREDGKELCSSLANLTSLRELTVSSIRKDDDDYEVMNLNHHHQQHSNSSSVSSSFLVSLRMLVLSGRLEKMPWWIAHLQSLVRVDLNWSSLSDEEDPLESLHHLPNLGAVQFCGSYQGEGLCFKAGGFLRLKTLYLKKIDKLRWMKMEEGALPSLQEITLVELPLMQELPWGIEHLSHLQKLRLYLLSSQLTRNLVDQNEESEDYTRIAHIPEIVIGFLSNEGWNEHRLWGKNM*
>Cc00_g09480.1 | Cc00_g09480
MELTGKLMEALGNLAFDRGSKYFYLVDNLRSLETKLQRLRNRKIDFESKVKVAERSGTKKRKREVENWFDEVAKIENEFVALKTSIQEGGFLENAISSGKRVEKMDEIVEQLMVQSDSGHFGELCLEASESRGEPRETTELFGEMFRKGLETIPAWLDTNEILRIGIWGMGGVGKTTLAEHIHNHLLENSQFKVYWISVSQDFSIKRLQGDVAKRLRLDLSHVDDEKVRARRLRDAFEEMEEMVVLMLDDVWEEFRLNSLRIDAKNCRLILTTRSEEVCNQMQCHRTFELKTLDTKKAWGLFKRILGSETSLDGGLKDIAKSVAKRCDGLPLGIVTVAGSMRGVRDICEWRNALEDLKACSVGHDKMEKRVFRILEWSFNRLNKCERNCFLYCCLYPEDWKIKRKELIGLFIGAELMSKRESWSKAFDEGQTMLNKLIRVCLLEKTKDFEGVDCVKMHDLVRDMALRITHGNSKPESSRDDVPRFLVKSFGQEDSKVTLEQEEWTQDLRAVSFYSQNSKGIEIPPDWSPNCPKLSTLRLSRVSIKEILDSFFRHMCGLKVLNLSECYGIKKLPNCVSDMVNLTALILRDCRGLRFVPPLGKLKQLRDLDLSITRIQDFPEGWESLVSLERLNLSECPTLKRKIIPKGTFSQLHRLQLLLLPPYGRVQVNDPEVLNQLESFIGCLSFTDFYKITRWPKCYHVYVNDILTEYPSFNIYCGDPKELYFHQCKLGRESNYLPDDMESLIIEDCEGMGIRCLSDVFKNFINLSHLSKLEIMNLVGIEFLCQLSSASPRHQLEVSSFSPLRDLEALSLRRLPNLVGLFYGESEPSYLLPAGTFSSLKILWIDGCHDMKQLFTVQLLQNLQNLEELIVEVTGRHPVQ*
>Cc00_g09490.1 | Cc00_g09490
MEAFGASVAEKTLNWTLDKVQNYWNLDNNLKSLEKELQRLSDRKSDIELEVINTERSGAKKRKREVNSWFEEVEEMKNDFNALKNSVQEGGFRENAIRNGERVEKIGARVKDLLEQSLHFDKLCVNAFGNRNKPRVTEKLFGEKFDEGLKRILAWLEIDNISNIGIYGMGGVSKTTLARHIHDHLLKNRNFKIYWVTVSQEFNIKKLQDDIAKCLGLDPWNEDDEHTRAAILSEALVQGSILILDDVWKEIPLKEIGIFHGANKCRLIFTTRSRQVCTGMDCQRELEVKTLDKNESWDLFKTTLRLKMELPADVEKVAQSVTERCAGLPLGIVAVAGSMKGVTDIREWRNALEQLKACSVGHDEMERDVFPILEWSFNRLNKCERNCFLYCCLYPEDSKLKRKGLIDLFIWAELMQKRNSWSQEFDQGHAILNKLIKVCLLEETRDSKGDDCVKMHDLVRDMALRITHGNSKPNNSIAILDHREWTEDLRAVSFYSDMFQPIKIEIPPAWSPNCPKLSTLLLSYCFIEEIPDSFFRHMCGLKVLNLEGCKGITELPNSVSDMVNLTAFILRDCTRLQFVPPLGKLKQLRDLDLSWTDIEDLPQGWESLVNLESLNLGDFNDPEVLNQLESFTGCLSFADFYKITRWPKYYNNVYINDILTKYPSYDNDDYGYQGKQLYFHQCKLGRGLNNLPDDMESLVIEDCKGIGITCLSDVFRNFTNLSDLSELFIEDLIGIEFLWQLSSTSPRHQLEVSSFSPLHDLQVLSLRRLPNLVGLFYGESEPYLLPAGTFSSLKDLWIHECHNMKQLFTLQLLQNLQNLETLGVEDCEGLEEIAADGNGEGQGGREGIQLTSSGGAITMISLPNLRCLSLDMLPQLNNICKAAMICDSIEKIEIFGCPKVKRLPLFLPTINGLPSLPSTLRKIKGDKEWWKSLEWDYPSAKNALDPFLTAQP*
>Cc00_g09620.1 | Cc00_g09620
MVSRGTRPEIDEILVDLRDEEEIIVNRLIRGSTKRDVASIVGMPGMGKTTLARKVYNSPNVTHYFHCRAWCTVSQVYDKREILLEILRDVHRLSAENHHMSEEDLESKLRQCLLRNRYLIVMDDVWDIGAWSDLTHSLPDDYTKSRILVTSRRRDLALEIEPNSDPHSIPPFTVAESWILLEQKVFQGDACPEELLLVGKEIAQKCKGLPLSVVAISGLLKRTEKRKDWWKKIAESLSSEIFKDPEARCLEILELSYRHLPGNLKASFLYLGVFLEDKDIPIHKLIEFWLAEGFIQVTESKSLEDIAENYLMDLIN*
>Cc00_g09630.1 | Cc00_g09630
MVISKAESFLMELLSKKSAANFVDCTEDRIYLLLEQLNVFTLIVTNDLVKGRKDGNMILADIEAFARWLTCFASLVMVKKKPILSFYELLEKVKLVKEELKEIGPQFPLSALPQTYKLGFIDFLSNNLGELLKYDFQAIAQVKQHIEEIQLHLKSLSSFLTRISDSDIDEHPELKDLGDHAANVAYKLEYVIDSIELDPDWKHCFWFYYLLDEVRVLDKQASQGHEIISGAKVQNATQVSAINELVVDLSDEEAFIVDRLTGGSSQLGVVSIVGIPGVGKTTIARKLFNNQNVIYHFHRLAWCTVSQVYDTRELLLEILSGIHGLTNEIHQLSKEELKSKLRQCLMKNKYLIVMDNVWNVEAWSELKNSFPDSINGSRILITSCRSDVALQIEPDCDPNFLRPFSDYESWKLLVEKIFRGEGCPEELLLVGEQIAQQCKGLPLSVVVVADLEARCLKILEPSYRYLPGYLKACFLYLAVFIEDGDIPVDKLIKFWLAEGLVQGTQSNNLEDVAQDYLKDLISRSLMTISKRKSNGDVKACRLHDQLHDLCLSKAKEENFLQLVTTYDEPYASFPDSNYGFDLYFDHQLQPVTYEAHRLSIFLKRNHFVESRPSGLGTRSLIFFASADSEPRCPHDISFICYNFKFLRVLDLECINMGISFPFEIGLLVGLRYLAVSGYVRSIP*
>Cc00_g09730.1 | Cc00_g09730
MADALIASTIKVALEKTLSLANERIGKLFQFKEDLETLRGSVAMIQAVLADAEEKQTHDQAVQLWLQRLEVVAFDAENLLDELNYEVLRHQLVGKIWDINKKLNKINKEANDFGLIRRATFPSSTTAKVTLNRETDSIAGHYVVGRAKDETRLVETLLSLSEQPVSVIPILGMGGLGKTTLAQSIYNNRQVDSHFEKKIWVCVSDNFEVTRLLKMILESLTERNDGMTSRDVIVRKIREQLVGKKYLLVLDDVWTENLTLWEDFLHSLRGLNATNGNWCVVTTRKQQTTSILATHDPYVLGKLSDDDCWSILTEKANAGGEIPEKLQVMKKEIIKKCGGLPLAASAMGGLLRMKRKEEWKLILMNKLSNLSGDEDSVMEILKLSFDCLPSPAVKKCFAYCSMFPKDTVMKRDKLIELWMAEGFLQVDLKNKTTEEIGEYYLEILLQSSLLEETRKYGRRRCYKMHDMVHDVSKSIMSKSTKVINSETGSEDNSNQIRCLVIDSFGEGTKNLFESRSNLLHTLFLSQGSLSDDMLMKLKNLHVLNLSGAKNQNLPISIGKLIHLRYINFEDSTSETLPESVCKLYNLQTLRLRSFFLKVLPKEMCDLISLRHLHYDNAFFNVGREKGRQIGELGCLKNLKGKLKIRNLQLVKDKEGAEEAKLYEKANLFSLQFDWACVREGNNYNDEDVLDGLRPHPNLEELVIWDFMGDQFPRWLMDLPTTLPELVRLEFNHCNRCRELLPLQNFTSLKELVIYHCDGLTNLPGDMLHLCASLQKLWVSYCDNLISFPLDLQQTPSLLELGLYYCPKLKTSMTPKGFGFLTSLRQLVIGPFSDDGDDHENSSIYNEFDWSGLISSSSSSSSSALCQLYLHGLPRMESLPHQIQYLTTLTSLLLYDFGGIKALPDWLGNFAALEELWLWTFKELRHLPSEDAMRSLTKLKRLQVYGLLC*
>Cc00_g09750.1 | Cc00_g09750
MADALIASTIKVALEKTLSLANERIGKLFQFKEDLETLSGSVAMIQAVLADAEEKQTHDQAVQLWLRRLEVVAFDAENLLDELNYEALHRQLVGKKLNKINKEANDFGLIRFQRATFPPSTTAKVTLNRETASIAGHYVVGRAKDETRLVEILLSLSENAVSVIPILGMGGLGKTTLAQSVYNNSQVDSHFEKKIWVCVSDNFEVTRLLKMILESLTRRNVEMTSRDVIVQEIRQQLVGKKYLLVLDDVWTESQILWDDFLRLLRGLNATNGNWCVVTTRKQQTASILATHDPYVLGKLSDDDCWSILTEKANAGGEIPEQLQVMKKEIIKKCGGLPLAASVMGGLLRMKRKEEWKLILMNKLSNLSGDEDSVMEILQLSFDNLPSPAIKKCFAYCSMFPKDAKMKRDMLIELWMAEDFLQVDLKNKTMEEIGEYYLEILLQSSLLEEIGKYGRRYYKMHDMVHDVSKSIMSKSTKVINSETASEDDSNQVRCLVIDSFGEGTKNLFQSRSNMLHTLFLSQGSLSDDMLMKLKNLHVLNLSLVKNQNLPISIGKQIHLRYINFEGSRSETLPESVCKLYNLQTLRLNGFVLKVLPKGMRDLISLRHLHYYNFDEKFQMPLEMGRLTCLQTLEFFNVGPEKGRRIGELGSLKNLKGKLEIRNLELVKDKEGAEEAKLYEKANLFSLRFEWARVREGNNYNDEDVLDGLRSHPNLEELVIRCFMGDQFPRWLMDLPTTTTLPESATTLPKLAHLEFNCCYRCRELLPLQNFTSLKELQIWGCNGLTNLPGDMLHSCTSLQELRVRWCKNLISFPLDLQQTPSLLELVLRGCPKLKTSMTPKGFGFLTSLRELSLPHQIQHLTTLTSLWLYNFGGIKALPDWFGNFAALEGLYLYDFKELRHLPSEDAMRSLTKLKRLHVYGCPLLKERCTPESSGPDSQWSKVSHIQDLDIR*
>Cc00_g09760.1 | Cc00_g09760
MADAFISSTIQVTLEMALSVASDRIGMLVGFKKDVASMTRSLRLLKGVLADAEAKQNQDGAVQEWLKSLEEVAYEADNVLDKLHYEALRHQVESRNRHKLKVCCFFSFSNINLAFRWRMASKVRDIKDKLKGINQEARDLGLVDRAVVMAALPAALPAGDTGNRQTDSVVAPMVGRADDESKIVKMLLSPSEKVVSVLPIIGMGGLGKTTLAKSIYNKKQIDGQFEKKIWVCVSKKVPVVELFKLILGQLKKDKKDEVGDRQNIVQEIGKELGKLRYLLVLDDVWDDDEALWHDFFTTLKGLNPTNGSWCLVTTRLGPVAHSVSRVLMMENEPYALKGLPDDHCWSIVKEKVVGGEEELKAIKERVIKRCNGLPLAASVIGGLLSLKRKEEWQSILENRLLSLSAGGDHVMQILKFSFDNLPSPYIKKCFAYCSIFPKDSEIERNVLIELWMAEGFLQADINSQMMMEEIGMNYLRILLQSSLFEEIRYDWKTCYMMHDLVHDLVESMSKSTKVINDWDAHVVDNGNHIRYLATDSFGGGEDREKLLESLSTSLHTLFVKRDLSGDMLMKLKNLYVLNLSSATSQELPVSIGKLIHLRYVNLEWYAISILPDSLCKLYNLQTLTLSNSKVEDLPKGMRDLISLRHLHYNTFDEAFQMPLEMGRLTCLQTLEFFNVGREKGRRIGELGSLKNLKGRLIIRNLELVKDKEGAEEAKLSEKANLLRLVLWWASVREGDDYNDGDVLDGLRPHPNLEELLIKNFLGDQFPRWLMDLPTATTLPKLARLNFLGCNRCKELLPLQNFTSLKELEIYECNGLTNLPGDMLRSCTSLQKLTVSWCGNLISFPLDLQQTPSLSELALLGCLKLKTSMTPKGFGFLTSLRKLKIGPFSDDGDDHENSSIYNEFDWSGLISSSSSSSSALRELQLIGLPHMESLPHQIQYLTTLTSLVLNEFGGIKALPDWFGNFAALEELQLFGFKELGHLPSADAMRSLTKLKSLVVWRSTLLKERCTPESSGPDSQWSKVSHIQHLDIR*
>Cc00_g09780.1 | Cc00_g09780
MPGLGKTTLANKVYHDPMIVCHFHIRAWCCISQVYGKKDVLFQILACIDPLCSDEYSRMDADDLAIALYHCLKEHRYLLVLDDVWDIEAWNALKVSFPNDANGSRILLTSQISKLALEVKPASKPLHLRQLTDDECLELLQKKLVERGGYPPALLLHGKHIAKGCKGLPLTVVITAGILANLEQDGWEEIAESLSSDTVCGTEHCKSILELRYKHLPHHLKPCLLYFGAFREDQEIPIWTLMRLWIAEGFVQKTEAKRIEDIAEDYIMDLIGRSLVMVDKQKSTGGIKTCRIHDLLHEFYNMDSSSDLCNLDTISALELDLGQSMDKIMQKFPNIRKLKCSLRETEESFGDWNKIVAMDFLRRLESLKLSFYRVKEKDYEFSFPMNLKKLTLEAFPWSMISSIGSLPNLEVLKLLGTKAGGEKIWNTEEGEFPKLKFLKLELLCIVRWTCSGDHLPCLQKLVLKSCWNLEELPSCLGEIPTLELIQVHRCPGHVGSLVQEIKEEQMNWGNVNLKILVLDQRIL*
>Cc00_g09790.1 | Cc00_g09790
MADALIASTIKVALEKTLSFANERIGKLFQFKEDLETLRGSVAMVQAVLADAEEKQTHDQAVQLWLRRLEVVAFDAENLLDELNYEVLRRQLVGKVRSFILSSDINIAFRRRMASKIRDINKKLNTINREANDFGLIRFQRASFYPSTTARVTLNRETDSIAGHSVVGRAKDETRLVEILLSLSKNAVSVIPILGMGGLGKTTLAQSVYNNSQVDSHFEKKIWVCVSDNFEVTRLLKMILESLTRRNVEITSRDVIVQEIRQQLVGKKYLLVLDDVWTESQIFQILWDDFLRLLRGLNATNGNWCVVTTRKQQTASIVATHDPYVLGKLSDDDCWSILTEKANAGGEIPEQMQVMKKEIIKKCGGLPLAASVMGGLLRMKRKEEWKLILMNKLSNLSGDEDAVMEVLKLSFDCLPSPSIKKCFAYCSIVPKDIEMKGDVLIELWMAEGFLEADVNSQMMMEEIGMNYLRILVQSSLFEETRNYRGTCYKMHDLVHDVAESMSKSTKVINNGDTHIVDNSNQIRYLAIDSFGGGEDREKLLDSLSTSLHTLFVGGDLSGDMLMKLKNLYVLNLFDATTQELPASIGKLIHLRYVNISYSPISILPESLCKLYNLQTLTLSWSHVKDLPKGMYNLISLRHLHYYSSDKKFQMPLQMGRLTCLQTLEFFNVGREKGRQIGELGCLKNLTGGLEIRNLQLVKDVLDGLRPHPNLEDLEIRNFMGDQFPRWLMELPTTKTLPKSATTLPKLARLKFDSCDKCKELLPLQNFTSLKTLVIENCDRLTNLPGDMLHSCISLQKLRVESCVCLISFPLDLQRMPSLLKLKLYKCPKLKTRMTPKGFGFLTSLRRLAIGPFSDDDHENSLIYNEFDWSGLISSSSSSSSSALRQLELFGLPHMKSLPHQLQYMTTLTSLRLLDFGGIKALPDWFGNFAALEDLCLVRFKELQHLPSEDAMRSLTKLKHLWVVRYQIQLYSQHLISLSSDLSHYQSAVSVTRSSESF*
>Cc00_g09820.1 | Cc00_g09820
MAETVLSFVLDQLSIFLREEGRLLGGLRHEVQLISDELGHMRAFLRVAETKEEDADPRLQEWIKQVREAAYDTEDVLDEFVARFAHHHATGFYGSVRKIFNSVKTLRARRKVAEQIQSIKARVKNISEGHQRYQSEFGGATQAAESLATVNNTTWRYSRDDALLVEEAELVGIDHPKQQLISQLLERDDSQLKVVSVVGMGGLGKTTLVKKVHEDLGIRRHFPVRAFVTVSQPCNFQELLKDLTRQLHNDLKKPVPESIETMTAIQLKQCVKDFLQQAGRYAIVFDDVWDVEFWNAIRFALPENGYGNRVMLTTRKADVASASCNKSQDYVYKMVPLSFEDSWTLFCNKIFKGNGCPAHLTDVAKGILGKCQGLPLAILAISGLLALKDLNIAEEWEIVRRSLVGELEGSGMLDRVKKILSLSYNDLPSHLKSCLLYLSIYPEDFEIPCGRLVQLWSAERFVGKREGMTVEDVGYNYLRELVNRSLIQVTQIFYEGIPYACRIHDLVREIVLSKAREQNMIAITTGQYTKWWSEKVRRLVVHSSSNNTEQHQESQCYSFNHLRSFITIESMNPLISRTLLSEVLKNSRLLKVLDLSDEETLEEIPNEIFNLYHLRHLNLCRTGVKVVPNFIGKLRNLENLDLRETQVKELPVEILKLQKLEHLVVYQKVDVSDTTYGYHGFKAPSKLGGLLALQSLTTIDASSGSVVVKEIGALTQLRRLGISNLRREDGKVLCSSLATLTSLRQLNIASIRNDGGDYEVMDLNHSLSSSMRSSFLQSLRMLVLRGRLEMMPQWIAHLQSLARIDLYWSGLRDEEDPLAPLHHLPNLVTIQFCGSYQGEGLCFKAGGFLKLKDLYLKKLEKLRWMEVEKGALPSLQELSLDTLPLLEELPLDIQHLSCLRKLGLYELGSQLMEKLENLNEETEDYRKIAHISEVVIELRTDEGWKRCRLWGKKM*
>Cc00_g09830.1 | Cc00_g09830
MAVTILSSVLNQLSILLLEEGQLLGGLRQEVELIRDELGHMRAFLRVAEIEEEDADPRLQEWTKQVREAAYDIEDVLDEFLACFARHPATGFHGSVRRIFNSIKTLRARHKVAEQIQSIKARVKNISEGHQRYRLEFGVATQVSGSPAAVNNTTWRHSRDEAILVEEAELVGINKPKQQLVSQLLEGDESQLKVVSVVGMGGLGKTTLVKKVHEDLDVRRHFPVRAFVTVSQTCNFQELLKDLIRQLHNELKKPVPESIEAMTAIQLKQCVKDFLQQAGRYAIVFDDVWDTKFWNAIRIALPKNGYGNRVMLTTRKADVAFASCTQSQDYVFKMVPLSFEDSWTLFCNKIFKGNGCPAHLTDVAKGILGKCEGLPLAILAISGLLALKDLNIAEEWKMVRCSLGGELEGSGMLDKVRKILSLSYNDLPCHLKTCLLYLSIYPEDFEIGCHRLVQLWTAERFVEKREEMTLEDVGYNYLKELVNRSLIQVSESFYEGIPYSCRIHDLVREVILSKSREQYMVAITTGQYTRWPSSKARRLVVHNSNHTQQHQESQYYCFDHLRSFIAIGSMNPLVSKNLLPKVLRSGRLLKVLDLRGEKTLEDIPNEIFHLCRLRYLNLYGTGIKAIPKSIGKLRNLEYLNLSDTQVRELPMEILKLQKLQHLRVFKLVDPLDHNYGFRGFMAPSKLGGLFALQSLFGIDASESIIVKEIGKLTELRELGISNLRREDGKELCSSLANLTSLRELTVSSIRKDDDDYEVMNLNHHHQQHSNSSSVSSSFLVSLRMLVLSGCLEKMPWWIAHLQSLVRIDLNWSSLSEEEDPLESLHHLPNLGAVQFCGSYQGEGLCFKAGGFLRLKTLYLKKIDKLRWMKMEEGALPSLQEITLVELPLMQALPWGIEHLSHLQKLRLYQLSSQLTRNLVDQNEESEDYTRIAHIPEIVIGFLSNKGWNEHRLWGKNI*
>Cc00_g09900.1 | Cc00_g09900
MADPVISLVIERTSDLLIQKIVFLKGVRRQVERLQNDLVRMRCFLKDADQRQVEDARIRNWVSEIRAAAYDAEDIIEIFACKVESFTKDKGLVTKLTYYPLKIVNLYKIGKEIESLRMRLKEIADSREEYGIKNLGEGMTTHGEELQRIRRSSPLSEDKDIDRNRHVVSIIGMGGAGKTTLAKKVYNHADVRARFNCRAWVCVSSSYDHKKMLRAIIKQLNEMSKEQLEMLEMMEEEELERRLYQDLQDKCYLVVLDDVWKEEAWDCLARRAFPDVNTSSRVLLTSRNRDVAVHADALSPPHELKTLREEDSWQLFLKKALGHGANGVCPPDLEVVGKKIAGRCAGLPLAITVIGGLLLGKKKLKSEWEKVLNNFSAYLSRSQSEAGAISEAGAILELSYADLPANLKFCFLYLGLFPEDFVISVRKLIHMWVAEGIIQKRDAKNLEETAAYDDVERLCSRNMVQVAEMTVDERIKSCRVHDLLRELAIRKAEDENFFQIHDTRHDEISAKSSLQKLGIWVDDWSDIDILCMHLSEVESLKTLHLYHAAGSGWPSLAGLSKLHHVIELELFGPGLRTLPPDFPPNLSCLSLKHTRLRDDPMPTLEKLGQLSFLKMKYEAYWGPQLVISRHGFHQLKLLELSALRRLDEIEMEKGALPQLQCLRITDCPKLEKLPEELKHISTLDMLELEDMPEDFISRLDADYRGANLRIF*
>Cc00_g09920.1 | Cc00_g09920
MADPVISFVIERTGDLLIQKLVFLKGVRRQVERLQYDLVRMRCFLKDGDQRQDEDARIRNWVSEIRAAAYDAEDIIEIFASKVEFIKDKGLVTQLTHYPLKIVNVYKIGKEIESLQMRINDIADSREKYGIKNLGEGTSTQGEELQRLRRSSPISEDTDIVGFEKITKSLVKELLKGDKNRRVVSIIGMGGAGKTTLAKKVYNHADVRARFNCRVWVCVSSIYNHKETLRTIIKQLNPITNELLDMLEKMQEQDLEERLYKDLKDKCYLVVLDDVWKEEAWDCLARRAFPDVNTSSRVLLTSRNQDVAVHADALSKPHELKTLGQEDSWQLFLKKAFGHGANAGCPTDLEVIGRKIAGRCAGLPLAIMVIGGLLLGKKRLESEWEKVLDNFSAYLSRSQSDAGAILELSYADLPANPKFCFLYLGLFPEDSVISVRKLIHMWVAEGIMQKRDAKNLEETAAYEVVERLCSRNMVQVVEMTVDEGLKAVESMIYCESLQSER*
>Cc00_g09950.1 | Cc00_g09950
DEDSVMQILQLSFDNLPSPAIKKCFAYCSIFPKDTEMEGDMLIELWMAEGFLQVDLKNKKMEEIGEYYLEILLQSSLLEEIRKYRRRCYKMHDMVHDVSKSIMAKSTKVINSETGTKNLFKSQSNLLHTLFLSQGSLSDDMLMKLKNLHVLNLSSVENQNLPISIGKLIHLRYINFERSRSQTLPESVCKLYNLETLSLNSIYVKDLPKKMCDLISLRHLHYYIHDDKEFQMPLQMGRLTCLQTLEFFNVGREKGRQIGELGSLKNLKGKLEIRNLELVKGKEGAEEAKLSEKANLFRLELQWAYNREGDNYNDEDVLDGLRPHPNLEELVIGNFMSDQFPRWLMNLPTTTTLPESATTLSKLACLEFNHCHRCRELLPLQNFTSLKELEIWDCDGLTNLPGDMLHSCISLQKLWVTFCSNLISFPLDLQQTPSLSELVVFWCPKLKTSMTPKGFGFLTSLRLLVIGHFSDDGDDHENSSIYNEFDWSGLISSSSSSSSALRELYLYGLPHMESLPPQIQYLTTLTSLTLRDFEGIKALPDWFGNCAALENLRLLNFKELRHLPSEDAMRSLTKLKRLLIDGSPLLKERCTFKT*
>Cc00_g09960.1 | Cc00_g09960
MADAVISATIRVALETAASLATDRIGMLCGFKKDVASMTRTLSFINALLADAEERQQNQDRGVQEWLKSLEEVAYDAGNVLDELNYESLRLPITGMGGLGKTTLAKSIYNNHQIDGHFQKKIWVCVSKKVPIVELFKLILVHLTGEKVEVDVRDVIVGKIRNHLEGKRYFLVLDDVWDDDQALWDDFFTTLKGLHPTNGSWCLVTTRLRMMENEAYPLGKLPDDLCWSILKEKVVGGEEEPDELKAIKERVIKRCDGLPLAASVIGGLLSLKRKEEWQPILENRLLSLSAGGDHVMQILKLSFDNLPSPYIKKCFAYCSIFPKDSEIERNMLIELWMAEGFLQADLNSQMIMEEIGMNYLRILLQSSLLEETRNYQGTCYKMHDLVHDLAESMSKSTKVIIDRDTSILDNGNQIRYLATVSFAVDLSGDMLMKLKNLYVLNLSPTRTRELPVSIGKLIHLRYVNLERSSISILPDSLCKLYNLQTLTLSESSVKHLPKGMCNLISLRHLHYYIDD
>Cc00_g09990.1 | Cc00_g09990
MAESVVGFLIKQLSTLLSQESTLLGGFRPDVQYIKDELGSMKAFLRQAEAKEDNDSQLQEWVKQVREVAYDTEDVLDDFAFFFARGHADGFVGHVEKIYNSTKNLKARHRICLEIKDIKARVVEISARHQRYQSLYVVSVVGMGGLGKTTVVKKVYDDAIVKKQFQSHAWITVSQNFHFNVIIKDLIQQLDFLKERRYILVLDDVWSLDAWEAIKYSNGCPLNLEEDRIDEWEMILHGFSGEVDGSGKLERIRRILLLSYNDLPHHLKSCLLYLSIYPEDYPIRNFLKVLNLAGAEMDNIPKEVFKLFHLTFLDLSGTRVKVIPKSIGQLQNLEVLILAGTTITELPVEILKLRKLCVLIIGRVEEETLDLQHSISPKLGFLARLWLNGRLERVPEWIISLQSLSTLVLLNSELSEDENAIGCLGHLPNLVELTLHGAYEGETLCFKAGRFQKLQRLELMQLKRLKWVRVEEESMSSLQQFFIIGCKLMEGLPLGLQNLTGLKLLGLLDMSDELINKVQNLDKQSDDYQTISRFPEVCTGHWINDEWKTEIL*
>Cc00_g10030.1 | Cc00_g10030
MLSKCKMPIAHEVMVGLDDEAAKVIERLIWGPEQVEIVPIVGMAGLGKTTLAKKVYNDSSVICNFHTRLWCTVSQEFNMKSLLIQILCPDAKHSRVDDEFQNLDEHVLLEMLHKKLMKNRYLVVFDDVWDIGAWHELGIAFPNDKNGSRIIFTSRSSNVASQVQYGGEPHYLRPLSEKESFELLQKKVFGKEDCPQALHGLGMEIAKKCRGLPLALVVVAGVLATIEHDICVWEEFAESLTSTMVSGTDQCKKSLELSYEHLPYHLKACLLYFAAFREDEKIGAKNLMRLWIAEGFVEKVEGKRSEDTAEEYLMDLIGRNLVMASESRSIGGVKTCYIHDLIFEFCKTEAKAKNFLQVLRGYDELSTFNVPPYLHRLSICSSGEDFIKSKLFCPHLGTLLFFDATPGDEFELRNISFLFCIYKHLEVLNLEDINLRLKELPTEVESLLCLRYLALKGRTMEFIPPSIAKLSHLETFILNSCMTVSLPDSIWNMKNLRHVYVRGDVAIGLSSNDNNVVENLSNLDTLSTLCIYFDQGGENILRRIPNVRRLKIFCLALNALNRACRNMSQLECLESLTLGSFNFSGSREHVELSFPMNLKKLCLSYLGLPCRKMSLIEQLPNLEVLKLRVQSMEGQKWELMEGGFPKLRVLTLSELDFVEWTETDPHSDDYFPCLQQLKLLKNSNLEMVPACLGRISTLETIKVRFCRDGVDSLVRKIEEAQKNYGNENLKVIIIG*
>Cc00_g10080.1 | Cc00_g10080
MADAFMSSTIQVTLERALSLASDRIGLLVGFKKDVASMTLSLGFIKDVLADAEERQNQSSGVQRWLKCLDEVAYDAQNVLDELHYVSLRHQVESRNRHKLKVCCFFSFCNINLAFRWRMASKVQDINLELNKINQEANRLGLVSRLVMTAAPPATAGDRGSRQADSVVAPMLGRTDDESKIVKMLLSPSEKVVSGLPIIGMGGLGKTTLAKSTYNNQQIDAHFNKKIWVCVSKKVPIVELFKLILLQVTEEKVEVEDRNVIVGKIRNHLGEKRYFLVLDDVWDDDQELWDDFFTTLNGLNPTTGNWCLVTTRLGPVAHSVSRVLMMENEGYSLGRLPDDHCWSILKEKAVGGQEEPDVLKAIKERVIKRCDGLPLAASVIGGLLRLKRKEEWRSILENRLLSAGGDGDRVMQILQLSFDNLPSPAIKKCFAYCSIFPKDTEMEGDMLIELWMAEGFLQSSLLEEIRYGGRRRFYKMHDMVHDVSKSIMSKSTKFINSETGSGDNSNQVRYLVIDSFGEGTINLFESRSNLLHTLFLSQGSLSDDMLMKLKNLHVLNLSGAKNQNLPISIGKLIHLRYINFEDSTSETLPESVCKLYNLQTLWLNRFALKVLPKGMCDLISLRHLHFYIYDDEEFQMPLEMGRLTCLQTLEFFSVGREKGRRIGELGSLKNLKGSLEIRNLELVKGKEGAEEAKLSEKANLFRLELRWAREREGNDYNDEDVLDGLRPHPNLEQLLILYFMGDQFPRWLMDLPTTTTLSKLASLAFRCCNRCRELLSLQNFTSLKELVITNCGGLTNLPRDMLHSCTSLQKLTVSWCGNLVSFPLDLQQTPSLLEPWFENIKYFKICVSPRPRPICRDRCGTFRAATVTATTTLNHGFGFLTSLRELGIGPFSDDGDDHENSSIYNEFDWSGLISSSSSSSSSALRKLRLDGLLHMESLPPQIQHLTTLTSLSFDIYPLRMP*
>Cc00_g10150.1 | Cc00_g10150
MAGLGMTTLANRVCNDALILSHFHILARCTVSQVYNMHSLLVQFLCSISSRSPGEYLEMDENDLAHMLYKLLKRNRYLIFLDDVWEIKAWNLLERALLDDANGSRILFTSRIQLQFKPDTKAHHLRHLTDEESWELLQKKLFEKEGFPPTLGKVGSRIAKFCRGLPLTIVLLSYSHLSDDLKPCLLYFSAYKEDQNVPVRRLLWLWISEGFVRKTEEKSLEDVADDYLKNLIDRSLVMVSEQRTMGGAKACQLHDLVHEFCVKKAKEENFLHVLHGRNDRFILTSPSNPLRVCDQSARNLMIWELMLEFPNTLSLAIDPSSQSFQKILTKLPNIRRLRCSKTASREKCTRDGILVFDYFSQLESLTLRFLYGYGFKFPLNLKKLTLQVTTQPWSEISKIGKLPKLEVLKLLDDSVVGEEWKMKEGLWDFCSWTASFDNFARLEKLVVHSCRNLEELPSCLRECPTLEMIEVKRCRKSVDMV*
>Cc00_g10160.1 | Cc00_g10160
MQDLEFAQSEHLIHPRSPDSTGIESELTISLEAVKLFFETDINESCINFLLDCYWLRDPELVIDFIDSVSKNLVEIDKSHFERLDEKLIFLKSFIRFAMLRCVEGQQLIDLLIHAEVVAIKVLRLASKWWFNKGIDNDEVCEEMELQISQLMQEKINPGDPQVRETYIHVLTAAKLSRSSDISDLEKNKDLVADFMDCLVHNIKQLLKSCTNILVPIMNQMLKLHEGLRFLTILLRHQEKFKELCHEMKNLIGVVACDAAVVIFSLSVNQIKEGLAKETDLALFHLLKVLKFIRAEVTDPVTLLFSPFDFPRTNELGSMDFLLENLKELENCSETDDSVAFPKDQIHTVLEDLIFLRSFLAKIVDQRNWNGKLQSLWSRVMEVAHRAEFVIDSIVVGDKHKYLERVARDIQLLRTEALETYDSTRHDCGAQRTNQKSFRIESKCRTPVLNEVLVGLDDEVKAIIHSLTRGSKLLDFVSIVGMAGLGKTTLANRVCNDPLILSHFHILARCIVSQVYSMHSLLVQLLCSISSRSPGEYLEMDENDLVPKLYKLLKRNRYLVFLDDVWEIEAWNLLERSLPDDANGSRILFTSRIQLQFKPDTKAHHLRHLTDEESWKLLQKKVFGKEGFPPTLGKVGSQIANLCRGLPLTVVLVAGILSNTMEDCWEEVAQSLNSSIVLDDEYCMKTLDLSYSHLLDDLKPCLLYFGAFKEDEYISVRRLSWLWISEGFVRKTEEKSLEDVADDYLKDLVDRSLVMVSEQRTMGGAKACRLHDLVHEFCVKKAKEENFLHVLHSRNDRFVLTGPSNPLRVCDQNARNLVIWELMLEFPNVRSLLLFKEVDLGFWLPKVLRVLDLGELVFHAYFPTEVFLLAHLRYLALRLHLIDSIPAAIANLSRLLFCYEETALIVYLLDSLSLAIDPSSQSLQKILTKLPSIRRLRCKMTESREEPTRIGIPVFDCFSKLESLTLLFYDGYGFKFPLNLKKLTLFFSGQPWSEISTIGKLPKLEVLKLLEGFCAEEEWEMKEGEFPSLRVLKLRGLWDFRSWTASSDNFPRLQKLVVHWCRELEEVPPCLGECPTLEMIEVRECRESVANSVKQIQQEQIDMGNEALKISIEDCVGASSSSKEEEEESNPSQGV*
>Cc00_g10170.1 | Cc00_g10170
MEICCSCSPSCFELALDFLGLINKKTVYCLGTINELEIDVRLLQSFDLYLTKCRRRRRNHKTCLEQDQEEKDVTSFRIQNLIIRRMQDLEFACSQSELTRFRECLITSHLVGLAQIQSELTRFREAIKLFFETHVKESYINFLLEYYWLRDPELVIDFIDSVSKTLAKMNGFHFKRLGKKLLLWKSFICFAMLRCVKSQQLIDLLIHAEVMAMNALRLASVWCFHTDKEVQNETELQMTRLIREKINPGDAQVRESYIHVLTAAKLSRSSDTSALEKNKHLVVDFMDRLVHNIQELLKSCTNTPVPIMNQMLKFVEGLRFLTILLRHREKFKELCHEMKNLIGVVACDAAVVIFSLSVNQIEEGLAKETDLALFHLLKVLKLIRAEFTQVYPLTSVSGFGFPRTNELGSIDFFLTNLKELARHDEINDSIAFPVDKIETIQKDFEFLRSFLEKIKEQRNQNEKLQVFWSRVMEIAYKAEFVIDSTLVGDRREYCLDDVARDINVLKIEAQEIYDSISYVGETTKGVTKTFTRMPSQFTVAAYNEELVPLDDEVKTITDSLTRGGSRQLDVVCIVGMPGLGKTTLANRVYNSPSVMLHFHKCAWCTVSQAYSMHNMLVQILDSIDSGKLEQCRKMDEHDLAEKLKQVLLRNKYLLVLDDLWDAKVWNLLERSLPDDANGSRILITSRLQNLSLQFKPHSKVHHLRCLTDEESWNLLQKKLFCKAGCPPRLSGVASRIAKSCRGLPLMVVLVAGILANTAEDCWEEVTKSLTSSIVLDDEYCMKTLELSYGHLPDDLKPCLLYFGAFQEDKNVPVRRLLWLWISEGFVQRTEGKSLEDVADDYLKDLVDRSLVMVSKQRTVGGAKACRVHDLVHEFCVKKAKEENFLHVFHSWNDHTGPSNPLRVCNRSVGNLRIWELVLKFPNVRSLLLFKKDDLGFGLPELLRVLDLGELEFVAYFPMEVFLLVHLRYLALRTRGVKFIPAAIANLSRLQTFLLRGNDIDCLLPNTIWSIKTLRHLLTPNFGFISGFIFPVENLEVSPGLFHLDTLSLAIDPSSPSQSLQKILTKLPSIRRLRCRVTASREKCTGNGILGFDCLSRLESLALRSFVGYGFKFPLNLKKLSLSCNKQPWVEISTIGKLPKLEVLKLLTDSVVGKEWEMTEGEFPTLRILKLRDLDFRRWTASSDNFPRLEKLVVHWCRELEEVPFCLGECQALEMIEVRGCRESVANSVKQIQQEQRDMGNEALILRY*
>Cc00_g10380.1 | Cc00_g10380
MAMQDIGVSIVGKIAEKFIDPIMRQFQYLFCYRSNIETLRNGIKKLELTKTEVQRSVDEARNNGEEIKPIVTDWLRQANGLEKEADTIFEGMENVKVNCFKIVRLPNLKSRYLIGRHAAKRGNDAEKHLRERWFDEVGYLPPLGKMPFSESTPSFEESLITRMSMKREVIEALKQDKRSLLAICGMAGVGKTFLLEQIADQVKSEKLFDGVAFATVSQNPDIRNVQNQLAEQLRMTLISEHSGRARAEQIYTRLTNSDERNLVMLDDIWEEVDLRSLGIPIRLGECKGLKVVLTSRFSHVCRNMEAEIFEVNALPKEEAWHLFKKVVGISDDSALSDVVKQVAEECKGLPLAIVVVARAFRTNYTTPESWKLALGQLKKYTMRDLERVQDFVFSRIEWSYDRLKSVEAKLLLLFCSLFPEDYSIPVECLVRYGKGLEIQLQEMKLQRINFIEYLWKGPIEPPSLCNLRVIEVSNCQRITTLFSQSVLKCLVNLQKIVVHSCKNLESIVMREENMKDQVLELLQLKVVTLQYTGLEGFGCEGDTYSKAFLNQVSLSLCISI*
>Cc00_g10650.1 | Cc00_g10650
MQRIAFARKSGDLCKKVERIGLKIAEKCKGLPLAAKTMGSLLRFKDTVQQWQNVLDSEIWQLKEADVSLFPHLYLSDNELPPELKRCFSYCAVFPKDFEINVEKLIRLWIAQGYVRPNRRGERLELVGLEYFNNLAMRSFFQELQECKMHDIVHDFAQFLTKNECHVLHGIDYEQGTGRNLSTKRARHLTWLGTERAFSSLVVDFGRLRSFFAFSHGRVAPQGSARHLFCSLNCVRTLTLSCCGLHEVPAEIGSLNHLRHLDLSWNLFETLPEAICDLYYLETFEISNCGDLSCLPQRIEGLVHLRHLFNLINYEVHQIPQGLGKLTSLCTLTQFNARSNSDDLAILKYLNQLERLRIDIYGEVDFGRAELGKKIYLHEMYLWFNPGVHFMETPSCIESMELPPNLQQLALDMYPRNQLPSWLVTKSLVNNLTKLIINGPHNVSSLTDLWKLSSLEELRLIRVEKLECLGKEFFGITIALHENTAFPNLRKLHFQCCPNWTNWEDLSEDDEKVDVSIMPHLEELHIEYCKKFETLPHRILGKISFFKSLKVLGCNKLRDCYSDKIGDDSMKISHISQVDIS*
>Cc00_g10780.1 | Cc00_g10780
MADPVISFVIERTGDLLIQKIVFLKGVRRQVERLKDDLVRMRCFLKDADQRQDEEATIRNWVSEIRAAAYDAEDIIEIFASKVELFTKDKGLVTKLTYYPLKIVNRYKMGKEIESLQMRLNDMEKSRDKYGIKNLGVGTITHGEELQRVRRLVEDKDIVGFEEKTISLVAELLKEDKNRRVVSIVGMGGAGKTTLAKKVYNHAEVRTRFDCRAWVCVSSSYNHKETLRTIIKQLNPITNELLDMLEKMQEQDLEERLRQDLQDKRYLVVLDDVWKEVAWDCLAGAFPDVNASSRLLLTSRNREVAVHADALSKPEELKTLGEKDSWQLFLRKALVHGDNAGCPRDLEKVGREIVRRCAGLPLAITVVGGLLLGKKELKSEWEKVLNNFSTHLSRGQSGVSAILELSYADLPANLKFCFLYLGLFPEDSVISVRKLIHLWVAEGIMQKGDAENLEEAAAYDDVERLCSRNMVQVAEMTVDKRIKSCRVHDLLRELAVRKAKDENFFQIHDTRDDQISAKSRYLAVHSLPLDKNYFRSSTPSLRSLLFFNIRENISLSFKSFRKLRILDLENVKMGYNLPKEIGEVRLLRYLNLRGTYIRRLPLSVGCLRNLQTLDIRTISVDPVKLSNFIWKLESLRHLYAYNMECDVPLKIEGLRNLQTLSRISYHDIMQNNMITLTSLQKPMILVDDKSDIDKLCMHLSEVGSLKTLRLYYSPLPQSLGGLSKLHHVTELRLSGLFLRKLPPDFPPNLSRLSLKFTGLRDDPMPVLEKLGQLSILKIKDDVYGGLYGEPQQVMIISRHGFHQLKFLELSRLFHVHEIKVEEGALPQLQCLRIRGCFYLKKLPEELKDISTLDTLELVDMREDFISGLDADLVSSVPNLRIFDLPKERMQ*
>Cc00_g10790.1 | Cc00_g10790
MADPVISLVVERTGDLLVQKFVFLKGVRRQVERLKNDLVRMRCFLGDAGQRQHEDERIRNWVSEIRAAAYDAEDVIEIFASKVELFTKDKGLVTKLTYYPFEIVNLYKIGKEIESLRMRLKEIADSRVEYGIKNLGEGMTTHGEELQRLRRFNCRAWVCVSSSYDHKKILRSIIKQLNPKDDKLYEMLEKMEEEELEERLYQDLQDKCYLVVLDDVWKEVAWDCLSRRAFPDVGTSSRLLLTSRNREVAVHADALSIPHELKSLGQEDSWQLFLKEALGHGANAGWPPDLEGVGREIARRCAGLPLAITVIGGLLLRKKKSKTEWEKVLNNFSAYISRSQSEAGAISEAGAILELSYADLPANLKFCFLYLGLFPEDSVISVRKLIHMWVAEGIMQKRDAKNLEETAAYDEVERLCSRNMVQVAEMTVDDRIKSCRVHDLLRDLAIRKAEDENFFQIHGTRDDKISAKSRYLAVHSLPLDKNYFGSSTPHLRSLLFFNIRENISLIFKSFRKLRILDFENVRMYSNLPKGIGEVRLLRYLNLRGTAIRRLPHSVGCLRNLQTLDIRRNLQTLDIRSFDCLRNREVKVSNFIWKLESLRHLYADEMECGGRCIATAPVPENQIDVGSGAMPELRCLRISYCCVLEMLLEELKSVKVLRGWRQQPCQKASRNRFMLGRPCPQQHFLQYISIEDLVMDMHKKLNGFQSINAKKTLNFDQIRAKNNSVMFC*
>Cc00_g10800.1 | Cc00_g10800
MADTIISLVIERTVDLLIKKSVFLKDVGRQVERVRNDLDWMRCFLKDADQRQDEDERIHHWVSQIRAAAYDAEDVIEIFAGKIEFMKDKGFVLKLAYYPWRIVSLNKIGKDVESLQMRLNDIADSREKYGIKNLGERTNTHGEELQRLRRSSPISEDMDIVGFEKMVKSLVAELLKEDRNRLYNHADVRTRFNCRAWVCVSSSYDHKKMLRAIIKQLNEMSKELLEVLEKMEEEDLERRLYKDLQDKCYLVVLDDLWKEEAWDCLARAFPDVNTSSRLLLTSRNRDVAQHADALSKPHELKTLGEEDSWQLFLRKALDHGANVGCPRDLEEVGREIVRRCAGLPLAITVVGGLLLGKKKLKSEWEKILNNFSTHLSRSQSGVSAILELSYADLPANLKFCFLYLGLFPEDSVISVRKLIHMWVAEGIMQKRDAKKLEETAYDDVERLCSRNMVQVAEMTVDERIKSCRVHDLLRDLAIRKAEDENFFQIHDTRDDEISAESRILDLEKVDMYTNLPKGIGEVRLLRYLNLRGTYISRLPRSVGCLRYLQTLDIWSFNGIVEVSNFIWKLESLRHLYALQKLGIVVDERSEIDKLCMHLSEVGSLKALGLYRTPQSLGGLSKLHHVTELKLSTSPSAWTMLPSDFPPNLSRLSLKGRYRWDDPMPVLEKLGQLSFLKMKFQYGGPRHMVISRHGFHQLKFLELSRLDDLEEIKVEEGALPQLRCLRIRNCRSLRKLPEELKHISSLDALELVDMPKDFISRLDADLVSSVPNLRTF*
>Cc00_g10960.1 | Cc00_g10960
MAETVLSFVLDQLSTFLSEEGRLLGGLRQEVQSIRDELGHMRAFLREAEAKEEDAQPRLQEWIKQVREAAYDTEDILDEFVARFARHRATGFYGSVRRIFGSIKNLRARHRVASEIQSIKSRTKSISEGHQRYQSEYGVSAQASSSHSAVNNTTWRYSRDDALLVEEAKLVGIDQPKNHLISELLQGDDHQLKVVSVVGMGGLGKTTLVKKVHEDTDVRRHFPVRAWVTVSETCDFQFLLKDLIRQLYKEGKKPVPQSIESLNTTELKEFIKDFLQQAGRYAIVFDDVWDVEFWNTIKFALPESSHGNRVMLTTRKADVATASCIESRGYIYRMEPLSFEDSWTLFCNKIFKGGNCPGHLMDAAKGILDKCEGLPLAILAISGLLALKDVNGTDEWEMVRRSLGDELEGTGKLDRIRKILFLSYGDLPWHLKTCLLYLSIYPEDHEIRCIRLVNLWIAERFVERREGMRIEDIAWDYLGELINRSLIQVTHVFYEGIPQRCRIHDLLREVILLKSREQNMVTVTTGQPMLWPSDKVRRLVVHSCSSSNNTQQRQSYCFDHLRSFVTVGSTDPLLSKRLLSEISRSSKLLKVLDLGGQEAQEEIPNEIFNLFHLKHLDLYDTRVKTVPKAIGKLQHLEFLDLSNTRVRELPMEILKLQKLRVLKVYQQVDSSDDDYGYHGFKAPSNMGGLLALEIIDLNHHHHHPSSSSSSSSSSFLQSLHLLILCGRLEKMPQWVAHLHSLVRIDLNLSRLRGEEDPLESLQHLPNLGEINFCGSYQGEGLCFKAGGFLKLKELHLKRMEGLRWMRVEEGALPILHQLVLEQLPLLDELPLGIQHLSHLQELYLYEMSSEMIEKVENQKEESEDYTRIAHIPEIVIGCYTDDGEWRNRQLWEKK*
>Cc00_g10970.1 | Cc00_g10970
MRAFLREAEAKEEDAQPRLQEWIKQVREAAYDTEDILDEFVARFARHRTTEFYGSVWRIFSSIKNLRARDDYQLKVVSVVGMGGLGKTTLVKKVHEDLEVRRHFPVRAWVTVSETCDFQYLLKDLIRQLHEEGKKPVPQSIESMTTTELKKFVKDFLQQAERYAIVFDDVWDVEFWNTIKFALPESSHGNRVMLTTRKADVASASCTESLGYIYRMKPLFFEDSWTLFCNKIFKGGSCPGHLMDVAKGILDKCEGLPLAILAIGGLLALKDVNRTEEWEMVRCSLGGELEGTGKLDRVKKILTLSYGDLPWHLKTCLLYTSIYPEDYEIECSRLINLWIAERFVEWREGTSIADVALGYLSELVNRSLIQVTDVFYDGLPDTCRIHDLLREVLLLKSREQNLVTVTTGQPMMWPSDKVRRLVVHSSSNNNTQHHQQSYSFDHLRSFVTFGSMSPLLSKTLLSEISRSSKLLKVLDLAGQETEEEIPNEIFKMFHLKYLQLGGTRVERVPKAIGKLQHLEYLNLADTRVRELPMEILKLQKLRFLKVYQQVDSSDDDYGYHGFKAPSNMGGLLALEILTCIDASSGSIIIKEIGRLAQLRELSITKLRRDDGKELCSSLANLTSLQKLSVGSIGKGDDHEFIDLNHHPPSLSSSSFLQSLRMLLLCGRLEKMPQWVAHLHSLVRIDLDWSRLRSEEDPLESLQYLPNLGEIHFCGSYQGEELCFKAGGFLNLKWMHLKRLEGLRWMKKMKITQESHTFLKLSLVTIQMMGNGETATCGLRRRKHIIFPSSSSRCGFPFSSLWTTRLSLLLFLFFISNFFPFNIRERSSSSFVSYLLICCMYCV*
>Cc00_g11130.1 | Cc00_g11130
MADALISSTIQVTLERALSLVSDRIGMLVGFKKDVASMTRSLRLIKGVLADAEAKQNQDEAVQEWLNSLEEVAYEADNVLDKLHYEALRHQVESRNRHKLKVCCFFSFSNINLAFRWRMASKVRDINLELNKINEEANRLGLVSRAVVTAALPAAPPAGDTRNRQTDSVVAPMVGRADDESKIVKMLLRPSEKVVSVLPIVGMGGLGKTTLAKSIYNNHQIDEQFKKKLWVCVSKKVPVLELFKLILGQLKDKKDEVGDRQNIVQEIGKELGKLRYLLVLDDVWNDDQALWEDFFNTLKGLNPTNGSWCLVTTRLDPVAHSVSRVLRMMENEAYPLGKLPDDHCWSIVKEKAARGGEVPNELKAIRERVIERCDGLPLAASVIGGLLSLHRKEEWRSILENRLLSMSGDGDRVMQILKFSFDNLPSRYIKKCFAHWSIFPKDSAIERNMLIELWMAEGFLQADATSQMMMEEIGMNYLRILLQSSLLEEARNYHGTCYKMHDLVHDLAGSMSKSTKVFNSGDAQIIDNGNQIRYLATDSFGGGEDREKLLESLSTSLHTLFVKGDLSGDMLMKLKNLYVLNLSHTRTRELPVSIGKLIHLRYVNLEWSAISILPDSLCKLYNLQTLTLSGSKVKDLPKGMRDLISLRHLHYYNDDKDFQMPPDMGRLTCLQTLEFFNVGREKGRRIGELGSLKNLKGRLIIRNLELVKDKEGAEEAKLSEKANLFGLKLEWARDREGDDYNDEGVLDGLLPHPNLEKLVIWYFLGDQFPRWLMDLPTTTPLPESATTLPKLARLKFKWCHRCRELLPLQNFTSLKELKIYHCDGLTNLPGDLLHSCASLQKLLVADCDNLISFPLDLQQTPSLLELGLYRCPKLKTSMTPKGFGFLTSLRELTIGPFSDDDDDDENSSIDHENSSIYNEFDWSGLISSSSSSSSTLRRLELCGLPHMESLPPQIQYLTTLTSLMLYQFGGIKALPDWFGNFAALEELYLFDLKELGHLPSEDAMRSLTKLKRLWVYRCPLLKERCTPASSGPDSQWSKVSHIQDLDIW*
>Cc00_g11140.1 | Cc00_g11140
MADPVIGAASQVTLERALSLASDRIGLLVGFKKDVASMTDSLGFIKDVLADAEEWQNQSRTVQRWLNSLEEVAYDADNVLDELHYESLRHQVESRNRHKHKVCRFFSFSNINLAFRWRMASKVRDIKIKLNKINQQARDFGLDSRLVRTAAVGDTGSRQTDSVFVPMVGRADDESNIVNILLKPSEKVVSVLPIIGMGGLGKTTLAKSIYNKQQIDGQFERVIERCDGLPLAAIVIGGLLSLKKKEEWRLILENRLLSLSAGGDHVMQILKFSFDNLPSPAVKKCFAYCSIFPQDTEMEGDMLIELWMAEGFLHAGLENKTMEEIGEDYLEILLQSSLFEEIRYGGRRRRYKMHDMVHEVSKLIMSKSTKFINSETGLGDNSNQVRCLVIDSFGEGAKNLLESRSNLLHTLFLSQGSLSDDMLKKLKNLHVLNLSGEENQNLPISIGKLRHLRYINFEDSRSATLPESVCKLYNLQTLRLQSLILQVLPKGMCDLISLRHLHYYNNDEEFQMPLEMGRLTCLQTLEFFKVGREKGRQIGELGSLKNLKGKLRIRNLELVKGKEGAEEAKLSEKANLFRLELQWAYNREGDNYNDEDVLDGLRPHPNLEELAICNFMGDQFPRWLMDLPTTLPKLARLAFKQCNRCRELPPLQNFTSLKELEIDECDGLTNLPGGMLHSCTSLQKLRVAYCDNLISFPLNLRQTPSLLELRLYYCPKLKTSTTPKGFGFLTSLRKLRIGPFSDGGDDHENSSIYNEFDWSGLISSSSSSSSSALDLLFLYGLPHMESLPPQIQYLTTLTSLALVEFGGIKALPDWFGNFAALEELQLLDLKELRHLPSEDVMRSLTKLKRLRVGGSPLLKERCTPESSGPDSQWSKVSHIQHLHIS*
>Cc00_g11180.1 | Cc00_g11180
MADPVIGATIQVTLERALSLASDRIGLLVGFKKDVASMTHSLGFIKDVLADAEERQNQSSGVQRWLNSLEEVAYDADNVLDELHYESLRHQVESRNRHKLKVCCFFSCSNINLAFRWRMASKVRDIKLKLNEINQKANGLGLVSRAVMTTALPAVPAVGDMRGRQTDSVVVPMVGRADDESEIVKMLLSLSEKVVSVLPVIGMGGLGKTTLAKSIYNNKQIDAHFNKKIWVCVSRKVQIKELFKLILVQLTEEKVEVDDRNVIVGKIGNHLGGKRYFLVLDDVWDDNQVLWDDFFTTLKGLNPTNGSWCLVTTRLGPVAHSVSRVLMMETELVYALGRLPGDHCWSILKEKAVGGGELPDELQAIRERAIKRCDGLPLAASVIGGLLRLKRKEEWQSILENRLLSLSAGGDPVMQILKLSFDNLPSPYIKKCFAYCSIFPKDAEMKGDKLIELWMAEGFLQADLENKTKEEIGEYYLEILLQSSLLEEMRKYGRRYYKMHDMVHDVSKSIMSKSTKFINSETGSGDNSNQVRCLVIDSFGEDAINLFESLSNLLHTLFLSQGSLSDDMLMKLKNLHVLNLSGAKNQNLPISIGKLIHLRYINFEDSRSETLPESVCKLYILQTLWLNRFALKVLPKGMCDLISLRHLHLNNSDKEFQMPLNMGRLTCLQMLEFFNVGREKGGRIGELGSLKNLKGRLIIRKLELVKDKEGAEEAKLSEKANLFGLKLKWARDRDREGDDYNDEDVLDGLLPHPNLEELVIWYFLGDQFPRWLMDLPTTTTLPEFATTLPKLTSLEFNRCHRCRELLPLQNFMSLKELVIEECDGLTNLPGDLLHSCASLQKLQVSWCRNLVSFLLDLQQTPSLLELGLYCCPKLKTSMTPKGFGFLTSLRKLVIGPFSDDGDDHENSSIYNEFDWSGLISSSSSSSSALRELHLRGLPHMESLPHQIQYLTTLTSLALGEFGGIKALPDWFGNFAALEGLYLYDFKELGRLPSEDAMRSLTKLKHLRFYHSPLLKERCTPESSGPDSQWSKVSHIQDLDISCFITNFHLWIKFNHVRLPSITTFLICFTINLPFSSPPSLINLLVRKSKKSPWLFSQISLLPFYRPIYYLSKLRH*
>Cc00_g11190.1 | Cc00_g11190
MEISYSSCFEFALDYLPRLRITTIECGDLISKLKTGVSLLQSFDLYLTKCRRRRNHETCLEQDEEEKDVTSSRIQDLIIRRMQDLEFVCSECLIHSLSLNSTGVKSELTIFLEAIKLFFETDINESCINYLLDCYWLRDPELVIDFIDSFSETVVACYMFRSNGLDEKLMFLKSFIRFAMHRGVEDQQLMHLLIHTEVVAINALHLFSILWFNKVIDNDEVCEEMELQISQLMHEKINPGDPQVRETYIHVLTAAKLSRSLNISDLEKNKHLVADFMDRLVPNIMELLRSCTNSVVPIMNQMLKFLEGLRFLAILLKHQEKFKELCHEMKNLIGVVACDAAVVIFSLSVNQIEEGLAKETDLALFHLLKVLKFIRAEITDPVTLFSPFGFPRTNELGSMDFLLENLKELESCNEIDDSIAFPKDQIHTVLEDLVFLRSFLVKIADQRSRNGKLQALWSRVMEVAHRAEFVIDSIVVGDKHEYLERVARDIQLLRTEALETYDSTRHDCGAQRTNQICFRIESKCRTPVLNEVLVGLDDEVKAIIHSLTKGSKLLDFVSIVGMTGLGKTTLANRVCNDPLILSHFHILARCTISQVYSMHSLLVQLLCSISSRSPDEYLEQDENDLALKLYKLLKRNRYLIFLDDVWEIKAWNLLERSLPDDANGSRILFTSRIQLQFKPDSKAHHLRHLTDKESWQLLQKKLFGKEGFPPTLGKVGSQIANLCRGLPLTVVLVAGILANTAEDCWKQVAKSLPSSIVLDDEYGMTTLELSYKDENVPVQSLLWLWISEGFVRKTEEKRLEDVADDYLKDLVGRSLVMVSERRTMGGAKACRVHDLVHEFCVKKAKEENFLHVLHRRNDRFILTGPSNPLRVCNRSAKNLMIWELMPEFPNVRSLLLFKEEDLGFWFPKLLRVLDLGELEFGAYFPEEVLLLAHLRYLAIRTTEVSFIPAAIANLSRLQTLLLRGNTCDCLLPKTIWNIKTLRHLWITDPYPGFIFPVENLEVSPGLDHLDSLNLAIDPSSQSLQKILTKLPNIRRLRCNMREPREEPARIGDRILGFDCLSKLESLALLFFDGYGFKFPLNLKKLTLEENAQPWSEISTIGKLPKLEVLKLFCYSFVGDEWEMKEGEFPKLRVLKLSNLMDLRSWTASSDNFPRLEKLVVHGCVHLEEVPSCLGDCPTLEMIEVRGCRESVASSVKQIQQEQIDMGNEVLKILIEDPWSSSEEEETEEE*
>Cc00_g11400.1 | Cc00_g11400
WVCVSKKVPIVELFKLILVHLTGEKVEVDVRDVIVGKIRNQLGGKRYLLVLDDVWDDNQALWDDFFTTLKGLNPINPPKGSWCLITTRLHLVADKGYPLGRLPGDHCWSIIKGKVVEGEEVPNELDAIKDRAIQICNGLPLVASVLGGLLRLRKDKWRSILEDRLLNLNEAMQILQLSFDNLPSPAIKKCFAYCSIFPQDTEMEGDMLIELWMAEGFLHAGLENKTMEEIGEYYLEILLQSSLFEETRNYQGTCYKMYDLVHDLAESMSKSTKVIIDRDTHTVDNGNQIRYLATDSFGGGEDREKLLESLSTSLHTLFVKGDLSELPVSIGKLIHLRYVNLEWSSISILPDSLCKLHNLQTLTLSHLNVKDFPKGMRDLISLRHLHYYIDDDGEFQMPLEMGQLTCLQTLEFFNVGREKGRRIGELGSLKNLKGQLEIRNLELVKDRKEAEEAKLFEKANLFRLVLQWARDREGGDYNDKDVLDGLRPHPNLEELAIWNFMGDQFPRWLMDLPTTTTLPRLARLEFNRCHRCRELLPLQNFASLKELQIWCCDGLTNLPGDMLHLCASLQKLWVRRCDNLTSFPLNLQQTPSLLLLELYECPKLKASMTPRGFSFLTSLRELVIGPFSDDGDDHENSSIYNEFDWSGLMSSSSSSSSALRELHLRGLPHMESLPHQIQYLTTLTSLALGEFGNFAALEELYLYDFKELGHLPSEDAMRSLTKLKQLRFYHSPLLIERCTPESSGPDSQWSKVSHIQHLVIY*
>Cc00_g11560.1 | Cc00_g11560
MEALLESLVKILNSPIIQEELRLLCGIETEIQKLSSLLSTTKAVIEDAEQKQFTDKAIQLWLQKLNLIAYEVDDILDDYATEVSREPKMKDILDKFNAIANERKDLGLSDQKRGSYFNASRETGSTINEPEVLGRDEEKEQIVRILTKEKDRVNQNVSVLPIVGVGGLGKTTLAQLVFNDERIAKHFEPKLWVWVSEDFDVKRIIKALIESVEKTSTGDLALNTLQRKLQELLRGRRYLIVLDDVWNENPEEWEKLKSVLECGSKGSSIVMTTRMEKVATIMGTLQTYYLSSLSENECWSLFRQRAFGRQEAEEYPNLVVIGKEIVKKCGGVPLAAKALGGFLRFKREENEWNSVKCSEIWNLRQDTTHILPALRLSYLNLPVELRGCFAYCAAFPKGYEIEIEEVIHLWMANGLISSNETMEVEDVGVAVLTELYYRSLFQAVKEDEFGNALTFKMHDLVHDLARSVMKAKHGGTESNRTMILGMPDDQLTVAFPITITGIDHLPKGMRFLRNLRHLCLHGCWSLTHMPSGIGKLTCLRTLGMVVLSGKKGFRLSELRDLNMLRGGLTIMHLERIEDKKDAEEACLIKKQSLHGLNLYWDSERTIQRYNDEKVLEALKPRPNLQLLRVLGFNGSSFPSWISTVTEVVVHESAAEYVVGVQESTAAAAAMSPSLKQLELENMPNLKGMLGREVQGTPGVFSQLQSLSFKDCPILTLPLPRLLSLKELCVDRCPNMAWASISNLTALKELTIKHSPELDSLPEEGLRGLASLRELHLVRCYNLVTLPEEVKHLPALQKLELQSFSNLTSLPDWFGDHLTSLQHLTLKYCPLEALPSSIQKMTTLQHLTIFRCYRLGRQCKRGGEEWHKIKHIPDLKIEN*
>Cc00_g11710.1 | Cc00_g11710
MASTRVDSVLNNLELLQSILEKRDSFETGFSHMREDFETLKLNLLFLKPVLLCARNWSNDQLKERLRAFLSKIEAAVNRPGMDLNALYLRSKNEFNLKSVVAALNPVVSKLLINIKPFKQDIIDIYKTLSSCGSSESGSCLRDCELLDFIDSVLQNLVDLLSRRYFESMEGYNSALHAHIEALEDKLTFLKNFIGFAKFLGVEQRELEDLLAHVQVVALNAARLSYKCLFYKEDQEMQDPKMCSIISELLEKINPVDLQVYVTYVKVLKAPKSPESLLTTETGMQKLQDFNDSLISSLWELLGSSTSFTVSVKDQMKILYEGLRFFRSILNEPQENMNDLNDEIVAVISEAGIVIFLLFLNEVKEVDVQSSVVGQSADSLAMLVNTNNRVKLIVAQLRGSSISGSLPSDHSIRGQEVRRTTRFQPSRGRVPMTDEFVVGFEDEAKKVIYRLRSGSRRLEVIPIVGMPGLGKTTLAKKVYNSPSLRAYFHILCWCTVSQEYNMKNLLVQILSCVCGGVNELKVLNEDDLAERLYKTLLRNRYLVVLDDVWDIGVWDGLCHSFPNNRNESRVLITSRDSNVASRVTFGVEPHNLRVLTEGESWTLLQWKVFGEPGCPQELRILGKEIATNCKGLPLTIVIIAGILSTIEDDAWSEVADSLTSTIVYATDQCKSTLELSYRHLPHYLKRCLLYFGAFREDQEIETAKLMRLWIAEGFVSAEVETVPDTEPKRMEDLAEEYMMDLIGRNLVMVAKRRHIGGVKTCRIHDLLHEFCKEKAQEANILQVLRGYGELSTFNEHPYLERLSIWSKAEHFKKSRLFCPQICSLLLFSQIEESDSFMADMSFVFCIYKNLRVLDLEQIFLPHKAFPREVEALVELRYLGVQGAMSSIPSTIDKLSNLETFVVIAESGTVSFPDTIWNMTKLRHLHVVGWNVTCSLPSENLENTSGLSNLDTLSTLIVSLDDRAENVIRRVPNVRQLKVQLSAAEYSVGCCNLFHLLAAECSVGCCNLSHLSSLEALEVSAESLPSRGGKMGGMGGICLGLRWNRVIWVWVQPYPYVFWD*
>Cc00_g11920.1 | Cc00_g11920
MKLTLIEIKATISELGSFSHSFHVTEETWDADPAFFRLLEKMELLRVEVFLINLLYQRTNLKILDGYIDSFDMEPTYLQSYQRDASKGESEVHKLTWLYSEEASSIYRSFHDKSITEDKYRDEPFKLLDKIKLLKLEILMEELLNRQPRLIVNVKDQIESIDQGLRLSRTYSVGLLEENEKLILAQAAAAASSFYYSLRENEITEDAVRKFSHLLPALVEKMNVLNAQFKEIYLSHRRSLRSNLPKMEGIGCIDFFLVDLLEQLKSKADSVLSMKQQFHVVHEEIKFMRSFLTDIEEQYNEHQDLKTVASRIIQVTLEAEYLIDLVVAGDHLRWYHQLWLSDLVEDVKLIKLQARDTYKNAHGINIHNVPTSSMMVSSPAELPKIDEVVIDLADEKKKVIDRLKVGSGKLDVVSVVGMAGLGKTTLVRRVYKDPSVTHHFHVRAWCCVSQAYQKRELLLQILGDIMKLTDDMLEMTDEDLEMKLYKCLKRNRYLIVMDDMWSIEAWYDLEQSFPNDKNGSRILITSRHSEVAAKVQVDSTPHPLRLLSDDESWKLLQKKLFDTKDCPNELMEAGKQIAESCKGLPLAVVAIAGLLERTDKTPDIWKQVSESICSRIADDPEMRCMDILELSYRYLPTHLKPCFLYTAIVLEDKDIPVRKLTWLWRAEGFITDTGVESIEDIAEGYLRDLIERSLVMPSKRRSHGGMKTCHVHDMLRTLCIRKSEEENLLQFQNEPSNSSHEDIDYGRNHFIMSRPSGPYVRSLLYSATSDSYPTCPYDISFIFENFKLLRVLDLECINMGYSFPTGVLVLVGLRYLALCGDIDSIPASITHLQNLETLLVKGLKGRILLPYAIWNMEKLRHLHVKNYATITLQDGESTIFPEVLNLVSLSSPYLLYGIGIENIMRRLVKLRKLRCLFSELRDDTGKCNQFPIMNFLTELESLNVLYSGRVGLPCKFDFPLNLRKLTLSKFRLPWDCISDIGRLPNLEVLKLLSKAFDGKVWEMKEGEFLKLKFLKLDSLNLSEWNASSDHLPQLQHLILQSCWQLKEVPPGFGDSFTLEIIEVQMCTSSLEESVKRLEEEQQEMGNELKVLVDHSDMDF*
>Cc00_g11990.1 | Cc00_g11990
MADAVISATVQVALETAVSLATDRIGMLVGFKKDVASMTRTLHLIQGVLADAEERQNQNQAVLAWLECLEEVAYDATNVLDELHYESLRQQVESRNRHKLKVRDVKLKLNGIYQDARGLGLVSREVLTAALPAAPDVGDTRNRQTDSVLVPMTGRADDESKIVKILLSPSEKVVSVLPINGMGGLGKTTLAKSIYNNHQIDGQFKKKLWVCVSKKVPVVELFKLILGQLKDKKDEVGDRQNIVQEIGKELGKLRYLLVLDDVWDDDEALWDEFFTTLKGLNPTIGSWCLVTTRLGPVAHSVSRVLRMMENEPYPLGKLPDDHCWSIVKEKVVGDAEEPDELKAIKERVIKRCDGLPLAASVIGGLLSLKRKEEWQSIVENRLLRLSAGGDHVMQILKLSFDNLPSPYIKKCFAYCSIFPEDTKMKGDMLIELWMAEGFLHADLENKTMEEIGAYYLEILLQSSLFEEIIDESETSTSYKMHDLVHDLAESMSKSTKVIIDRDTYIVDNGDQIRYLAIDLSSDREDREKLLESQSMSLHTLLVNGDLSDDMLMKLKNLYVLSLYTRTTQELPVSIGKLIHLRYVNLSKSSISILPDSLCKLYNLQTLALSGSQVKDLPKGLCDLISLRHLHYYNDDEEFQMPLEMGRLTCLQTLEFFNVSREKGRRIGELGSLKNLKGKLEIRNLELVKDKEGAEEAKLFERANLLGLELRWAWDREGDNCDKDVLDGLRPHPNLEQLAIWHFLGYEFPGWLMVTTFPKLARLEFNSCNRCRELLPLQNFTSLKELLRVADCYNLTSFPLDLRQTPSLLELGLTCCPKLKTSMTPKGFGFLTSLRELTIELYGLPHMESLPPQIQKLTTLTSLSLCYFGCIKALPDWFGNFAALEELYLYGFKELRQLPSEDTMTSLAKLKRLWVLGSPLLQKRCTPESNAHDSQWSKKVSHIQHLGI*
>Cc00_g12000.1 | Cc00_g12000
MGGLGKTTLAKSIYNNHQIDGHFQKKLWVCVSKKVPVVELFKLILVPLTGEKVEVDVRDVIVGKIRNHLEGKRYFLVLDDVWDDDQALWDDFFTTLKGLHPTNGSWCLVTTRLRMMENEAYPLGKLPDDLCWSILKEKVVGGGEVPDELKAIKERVIKRCDGLPLAANVIGGLLSLKRKEEWRSILENRLSSLSGDEDRVMQILKLSFDNLPSPYIKKCFAYCSIFPKDTEMEGDMLIELWMAEGFLQADLNSQMMMEEIGMNYLRILLQSSLLEEIIDESETSASYKMHDLVHDLAESMSKSTKVINNGDAQIIDNDNQIRYLANLYVLNLSRATTQELRVSIGKLIHLRYVNLKRSVNVLLDSLCKLYNLQTLTLNDSYVKDLPKGMCNLISLRHLHYYTMNEKLQMPLDMGRLTCLQTLEFFNVGREKGRQIGELGSLKNLKGKLKIRNLELAKDKEGAEEAKLSEKANLFRLELEWAYNREGDDYNDEDVLDGLRPHPNLEELEISNNTPQVSAFEI*
>Cc00_g12010.1 | Cc00_g12010
MADAVISATIRVALETAASLATDRIGMLCGFKKDVASMTRTLSFINALLADAEERQQNQDRGVQEWLKSLEEVAYDAGNVLDELNYESLRCKVESRNQLKSKLNEINQEADGLGLISRAVMTAALPAAADAGDKRNRQTDSVAVPMTGRADDESKIVKMLLSPSEKVVSCLPITGMGGLGKTTLAKSIYNNQQIDGQFEKKVWVCVSKKVPIVELFKLILGQLKGKKDEVGDRQNIVQEVGKELGKLRYLLVLDDVWDDNQTLWDDFFNTLTGLNPVNPPKGSWCLITTRLHLVADKGYPLGRLPGDHCWSIIIGKVVEGDEVPNELDAIKDRAIQICNGLPLVASVLGGLLRLRKDKWRSILEDRLLNLNEAMQILQLSFDNLPSPAIKKCFAYCSIFPEDAEMKGDVLIELWMAEGFLHAGLENKTMEEIGEYYLEILLQSSLFEETRNYQGTCYKMYDLVHDLAESMSKSTKVIIDRDTHTVDNGNQIRYLATDSFGGGEDREKLLESLSTSLHTLFKKVPIVELFKLILVHLTGEKVEVDVRDVIVGKIRNHLEGKRYFLVLDDVWDDDQALWDDFFTTLKGLHPTNGSWCLVTTRLRMMENEAYPLGKLPDDLCWSILKEKVVGGEEEPDELKAIKERVIKRCEGQPLAANVIGGLLLTGAKPVQ*
>Cc00_g12030.1 | Cc00_g12030
MTQSLGFINARLADAEEKQQNQDRVVQEWLKRLEEVAYDAQNVLDELHYESLRHQVESRNRPKRKVCCFFSFSNINLAFRWRMASKVRDINLELNKINKEANRLELVSRLVMTAALPAAVGDTRNRQTDSVLVPMTGRADDELNIVKMLLRPSEKVVSVLPITGMGGLGKTTLAKSIYNNKQIDGQFEKKLWVCVSKKVPVVELFKLILGQLTEDKDEVGDRNVIVGKIGNNLGGKRCLLVLDDVWDDDQALWDDFFTTLKGLNPTNGSWCLVTTRLGLVAHSVSGALLMENEPYALGRLPDDHCWSILKEKAVRGQEEPDVLKAIKERVIKRCDGLPLAASVIGGLLRLKRKEEWRSILENRLLSLSGDGDRVMQILQLSFDNLPSPAIKKCFAYCSIFPNDAEMEGDMLIELWMAEGFLQVDLKNRTMVNKTMEVIGEYYLEILLQSSLLEEIRDDGERYYKMHDMVHDLAESMSKSTKVINDWDAHVVDNGNHIRYLAIDSSGGREDREKLLESLSTSLHTLFIVNGDLSGDMLMKLKNLYVLNLSRTRTRELPVSIGKLIHLRYVNLERSAISILPDSLCKLYNLQTLTLSDSEVKDLPKGMRDLISLRHLHYYTKDEEFQMPLEMGRLTCLQTLEFFNMGREKGRRIEELGSLKNLKGKLEIRNLELVKDKEGAEEAKLSEKANLFRLQLEWARDREGDNYNDEDVLDGLRPHPNLEELAIWYFLGDEFPRWLMDLPTTTALPESATTLQFNHCNRCRELLPLQNFASLKQLEIYACDGLTNLPGDMLHSCASLQKLEVSWCDNLISFPLNLQQTPSLLELELYRCPKLKTSLTPKGFGFLTSLRELVIGPFSDDGDDHENSSIYNEFDWSGLISSSSSSSSSALRRLVLIGLPHMESLPPQIQHLTTLTSLELYNFGGIKALPDWFGNFAALKKLHLHGFEELGHLPSEDAMRKQRPRLPVVQSFSHSRPRHTLINNQLSSLDQIQSLTLAQSSTGNLQWHVIPNYRPYIFENCIEPYLVSVGLKCLWCLQ*
>Cc00_g12420.1 | Cc00_g12420
MAELFVPKIIDQLSDVLVTQLGEKVNLVMGVEKEVANISSKLATIEKVLHDAERRRLKDRSVGIWLEKLEDITYEMDDVLDEWNFKIHGAKNERTQQNARLQATLWSKVRSFIPSLCSCLKQVPVRSDIALKIKSINEKLELTLKEGDQFKFISTGGIPDSQDFQRIMTTSIIDESEIYGAGGSGKTTLAQLLFNNDEVKNHFDLRNWICVSDPFDQKRIAKAILENAGKSSQESELDPLIQRIKETFSGKRFLLVLDDVWTEDDTKWKPFQDSLKDGALGSMALISDSDCWLIMQRLAFARKSGDLCKKVARIGQKIAEKCKGLPLAAKTMGSLLRFKDTVQQWQNVLDSEIWQLEEAAVELFPHLYLSYNELSPELKRCFSYCAVFPKDHVIDVEDLIWLWIAQGYVRPRRRGESLELVGLEYFNNLAMRSFFQELEKVETYYGLTEYMKCKMHDIVHDFAQFLTKNECHALDGTGRNSSSERPRHLTILEEGTEEEMFSSRVVDFGRLRSFITFPGIRRVVVPQNLFSRLKCVRTLTLSDCELDEIPAEIGRLIHLRHLNLSLNPFITLPEAICDLYYLETLNITLCRKLSNSDDLAILKDLNQLERLVIKIKGEVDFGSAKLGKKINMREMFLFFSDGTHFIETPSCIESMEPPPNLEQLMLVGYPGAQLPSWLVTKSHANNLTKLVIGRPHNISSLLALRKLSSLEELKLVRVEELKCLGKEFFGSSFSAEAVAFPNLRKLHFEDCNNWTNWEDLKIYDCKKLETLPHRILKKISSLKILDIRRCIKLRNRYSDKTGDDWIKVSHIPRVDISNKYY*
>Cc00_g12520.1 | Cc00_g12520
MESSEKLVKSKNRTSTDFFDSLFVELDGLQDCYRYTDAADEIRITKIEVELLSMFQMVVANWDDADKQHGAGQGLEPLLQDLEAASEKPMSDLRIADSESAVTVAVWPLELNFLRSRPQVEAAYEYVASNYSLKSHDFLSNYHEWNNFLGYLQDIVKKLSHNHPQLSTMYDVLKCLGRYVDKMRGSCPNLHRNLLTHFGGVLVRTAHFSYLCWIHRRDQDKKQGMIIMLSDLLKALMPNTPQFTELCIKLTSSFCSCHSQTPSNDDLVKAYIDFVIPKKVSQLKTFRKRLEDLIFFASSIYVPDRWREDDVKLTLKEIKANISELGSFSYSFHATEETWHADPAFFRLLEKMELLRVEVFLINLLYQRMNLKILDGYVESFQIYQRDASEGESEVHKLTWLYIKTMAKKAVSIYRSVHEKSITEEKFRDELFKVLKKIRLSKIEILMEELLDIQPSLIVHVRAQIENLDQGLRVIRTYLAGPLEENEKLIFTQADSVERDAARFYYPLLENEITEDTVRKFSHLLPELVEKMKFVNAQIKEIYLPYRRSSRSNFPKLEGIRCIDFFLVDLLMQLKTKADSVLSVKHEFHVVHEEIKFLRSFLTEHQDLKSIAVHIIQVTLEAEYLIDLFVVEDCLRWYHQLWLSDLVEDLKLIKLQARETCNNAHGINIHNVPTSSMMVSSPAKIPKIDEVVIDLTDEKKLVIDRLISGSGKLDVVAVVGMAGLGKTTLVRRVYNDPLVTYHFHIQAWCCVSQAYQKRELLLQILSDIVELTDDVLEMSDEELKLKLYRCLRRNRYLIVMDDIWSIEALYDFKRSFPNDDNGSRILITSRHFHVAAEDEVDGTPHSLRRLSDDESRKLLQKKLFDTKECPNELMEVGEQIAASCKGLPLAVIAIAGLLGRTDMILDRWKEVLESICSQTTDDPEMRCMEILDICYRYLPNYLKPCFLYTAVILEDKDIPVKKLAWLWRAEGFLTDTGAESIEDIAEGYLRDLIGRSLVLPSKRRSHGGIKTCRVHDMLRTLCIPESLKKKTFCSSKMGMTNFLILLTRI*
>Cc00_g12560.1 | Cc00_g12560
MADAAVGATIQVALQAVVSLAADHVNLAREFPEELERLNKSAEMIRGFLAGADEVKHSHDPRLLGVQKWLEQLEEEVFKADNVLDELNYENLRRQVKYQHQLMKKKINTNLERIHRDADGLGLAYKPQVEEAFATIATGATSRRQTDSKIVRSDVLGRDEDESKIVKKLLTESESDSISVIPITGMGGLGKTTLAKAVFNTPQFDNHFDKKIWVCVAEKVDRIEVVFKMILESSTGRKAEVDNRQVIVDGIETELKEKRYLLVLDDLWNDQEVLLNDFFTTLEALKPKKGSWCLVTSRLQEVAIVLSRHRRINFTRHDLRKLYDDDCWSIVKNWANVGEEVPKELEALRKRVLRRCDGLPLAATLIGGLLSKKRKQEWLSILEGSLLNGDGGGIEQIIKVSFDHLSPVPVKKCFAYCSIFYEDTKMKQDLLVELWMAEGFLQPDSQNQTMEGIGYEYLRTLLQTSLLEEVHDGRGTWYKMHDLVHDFAKSILNRNSSNQDRYLAASERMVEIINEKTSASLRTLFLEGGIADDMLSKFKYLHVLKLFGADVKELPTSIGKLIHLHLLDNSDSMITTLPESLCKLYSLQTLRIDALEKGFPKKMSNLISLRHLHYDDDNTGRKIQMPSGIGQLTCLQTLEFFNIGHQEEGRGIQELGTLEDLKGSLEIRNLELVNGKDDAELANLSKKPNMYQLVFEWGNRDRESNKRDEDVLEGLQPHPNLKELHIRKFTGDQFPQWLVKSSTLVELHLVNCRELPTLGQLSSLQHLYLSSMLDYHHITISTLLGNLVSLEDLILSHCPKLEYLPSIDAMERLKLRRLQSHRCRLLTKAAPSGPRSLIFRSVPQVSVKQQAVIAPKHCERLKSVLKAESAWNLKGILLHFEHSPTATSGCGFPSFLKKDEEEAVASKQKCNGW*
>Cc00_g13150.1 | Cc00_g13150
MEALKQEKTSLMAICGMAGVGKTTLVKQITDQVKFEKLFDEDQVAFATVSQSPDMRNVQDQLAEQLGMKITEQTDLPRAERLYRRLTNSGKRILVVLDDIWNELDLKSLGIPVKGECKSLKVILTSRLSDVCRDMGAEIFEVNVLPEKEAWHLFKEVAEISDDSALSGVAKQVAEECKGLPLAIFVVARALKGNHTLQPWDRALRQLRTDRMGNLRGVQNLVFLRIEVMELNNSQIKFPPSWPDQMLRSLRTLCLDYCVLGTGLSSMLGHMTQLETLSLFQSNIDDEKFPAKIAQLSNLNLLDLRVESSLHPLPSGILSSLKKLEELYLGSGENLQLGRDEEEQIGCLEEISSISNLKCLQIILDDLNLLLLSLQEFDTQKLSRFHIAVANYEEAEYLNKKYQFQKSFGLYLSDHGDEGIVKRTENLTLELHISSRLRNLVPDLGEDGFINLKKLDLQDGLELKEICKGFLPPRCFNQLQEVRLYSIGALECLWEGSVEPSSLCNLRSIKMQYCDEITTLFSQSALKCLVKLQRIDVSGCQNLERIVMREEILTEEVLELPQLKALTLNDTNFVVCQIFQVSLPRLEVLYIVDPSDGPEQLVGGKMPSGSLDNLKSVELRGCKSIRCIAKGDTVALLQNLQALLTWDCHGMESLVDFEGLKFHNTLSKKGLEILPKLESLSWQSCPRLIHIWRNFPEGVRVFQNLRSLNVVNCPLKCLFHPPSVATMLISLEELDVRECSKMHEVIGEEDEEVSQKDNTQQHDVGKQREIALGRTSKEFVFPKLSSLQLKALENLRSFDGSHREDYEFKFPLLTELIISYCPKLKKFCSGKLNAPLLKEVQIGPSNTENFEAPVDLKVLIF*
>Cc00_g13170.1 | Cc00_g13170
MKNVDDLKKEAYTISQGMESVEVNCFNIVRLPNLKSRYLLGRRAAKRADVAQKLIGEGKFDQVGYIAPLGKMPFSEQTQSSKEGLVSRMSKVKEVIEALKQDKTSLVAICGMPGVGKTVLAEQIADQVKFEKLFDEVAKANLSQIPNTRIVQDQLAEQLGLKISEETDRARAERMYTRLSNGEKRILVILDDVQEEVDFKSLGIPVRGECKGLKVILTSRLSHVCSRMGAEIFEVGALPKEEARHLFKEVVGICDDSTLSDVSNQVADECKGLPLAIVVVAEAFKSNHTTPESWNIALRQLKKYTMRDIEGVQDLVFSSIKWSYDHLESVEAKSLLLLCSLFPEDYSIPLECLVRYGKGLQLYQDRETLGDARDRVRMLINELKKYYLLVSDGEQEDSVKLHNVVRDVCLSIASKGEHVFLVRNARVEERHPYTAISLTVKDYTVQLLPFGKKSPWLKLLRLVFQSDTLYLSIDSFVGMEVLRVMEINNAYIEFTVLWPAQNLTSIRTLCLDGCTLRTGTSSMIGYMTQLEILSFLQSALEDDQFPRKIAQMSKLKLLDLRVRRSLQPLPRGILSSLKKLEELYLAPDYHLHLGRDKEEERECIKEIISLSNLECLQIHRLSRFLIEGGAYNMGWRDLSRDFQFGRTFELHLSQDEQLKQALDPAVTSIVKRAENLTLDLYDVSSLRNLVSDLDKDGFANLKRLQLVSGVCQCLVDSTTNLVAPHVFGDLVCMNIVECSLQEICHGNLPPRCFSQLQEVKLQTVDTIKYLWMGPIEPPSLCNLSVIEVTYCDQITILFSQSVLKCLVKLQSLTTENCKELENIVMREESKQKEVLELPQLKVLVHKHTNLMGFGSKDDAANAFFHQVSLPTLEELEFGPNTSDVQLIIGGELPSQSLENLKFLRLEDCQVRWIAKADGVIILQNLQRLEAHGCDRMKSLFEFEGLKVPRQSHEELAILPKLESLTLRSSGLTHIWRNFPTGVQVFRNLRNLKVWHCRLLQCLFYPPCVANMLVSLEVLVIGSCDEMHGVIGEEDEEISQEDGVGNHREIALERTNKEFVFPKLSSLSFVNLQNLGSFSGRHREDCHFKFPSLTQLEIWGCPELKKLCSGKLDAPLLKKVKVTENTYIPVDLKVQIYVYPYSF*
>Cc00_g13280.1 | Cc00_g13280
MLIVVSQLSHSHILCPSLYLFTTSLIFLSNSLLGLSSWFSINPTKREKCVDPILHQFQYLIFCKSSVQTLSDNIKKLELKETEVQQKVDRAKDNVEEIKPTVVDWLKQVEDVKKDAHTISEAMKTAKVNCLNIVTLPNLKSCYLLGRRAVKRTSVVEKLLGEGPFDEVGDIASPGTMPFSESTISFTSRMSTKKEVMDALKQEKTNLIAICGMAGVGKTTLVKQIADQVKFEKLFDEVAMATVSQSPDMRNVQNQLAEQLGLTISEQTDLPRAERLYTRLIGHDKRTLVILDDIWKEVDFKSLGIPVKGECKSLKVILTSRLFDVCSIMGAEIVVVNMLPEEEAWHLFKEKAGISNDFILNDVAKQVAGECKGLPLAIVVVARALRSNHTLESWNRALRQLRKDRMGNLKEVQDLLFSRIEWSYNRLETAEMKYLLLLCSLFPEDHSIPIDCLVRYVKGLQQFQDTETVRDTRDQVDMLVDQLRNSYLLLNDGGKEDHVKLHDVVREVCLSIASKAEHEFLVRNAGVGEKNSYTAISLISQDSNHDLLPFCKEYPRLMLLQFSLSWSGQMLRSLRTLCLDYCYLGTGLSAMLGHVMQLETLSLFKSKIQDDQFPAEIAWPRNLKLLDLRVESSLHPLPSGILSSLKKLEELYLGSYLHLRLGRDREEKRKCFKEISSISNLACLQIDFYDLDLLLLFLQEFDTQRLSRFHIVVANYERKKRDLSGSYQFRTSFELHLSDDKALKQAFYPKVTSMVKRTENLALNLSKSLCLRRLVPDLGANGFINLKKLDLHGGKYECLIDSTTNLVARHVFENLVSMELGSLELKEICNGFLPPGCFNQLQEVKLNFISALNYLWKEPVEPPSLCNLRSIRLLRCEQITTLFSQKILKCLVKLQKIDIVDCRKLESIILREEGLKKEVLKLPQLKVLSLTWTNLMGFVSRNDKVEAFFNQVSLLSLSICVII*
>Cc00_g13650.1 | Cc00_g13650
MADALITSTIKVALEKTLALANERIGKLSQFKKDLETLRGSVAMIQAVLADAEEKQTHDQAVQLWLQRLEAVAFDAENLLDELNYEALHRQLVGKISDINKKLNKINKEANDFGLIRFQRATFPPSTTAKVTLNRETDSIAGHYVVGRAKDETRLVEILLSLSENAVSVIPILGMGGLGKTTLAQSVYNNSQVDSHFEKKIWVCVSDNFEVTRLLKMILESLTRRNVEITSRDVIVQEIRQQLVGKKYLLVLDDVWTESQILWDDFLRLLRGLNATNGNWCVVTTRKQQTASIVATHDPYVLGKLSDDDCWSILTEKANAGGEIPEKLQVMKKEIIKKCGGLPLAASAMGGLLRMKGKEESELILMNKLSNLSGDEDSVMKILKLSFNCLPSPAVKKCFAYCSMFPKDTEMKRDMLIELWMAEGCLQVDLKNKTMEEIGEYYLEILLQSSLLEEIRDGWRRCYKMHDMVHDVAKSIMSKCTKVINSETGSGDNTNQSIKFASYIVSKSG*
>Cc00_g13660.1 | Cc00_g13660
MADAVISATIQVALETAVSLATDRIGMLVGFKKDVASMTRTLSFINALLADAEERQQHQDRGVQEWLKSLEEVAYDAGSVLDELNYESLRIKLKLNEINQEASGLGLVGRAVMTAALPAAADAGDKRNRQTDSVVAPMIGRADDESKIVKMLLSPSEKVVSCLPITGMGGLGKTTLAKLIYHNKQIDGHFDIKIWVCVSKKVPIEELFKLILVQLTKEKVEVDDRNVIVGKIRNQLEGKRYFLVLDDVWDDNQALWDDFFTTLKGLNPTNVSWCLVTTRLGPVAHSVSRVLRMMENERYPLGKLPDDHCWSIIKEKVVGGEEEPDELKAIKERVIKRCDGLPLAASVIGGLLSLKRKEEWRSIWKSR*
>Cc00_g13670.1 | Cc00_g13670
MGGLGKTTLAKLIYNNKQIDGHFDIKIWVCVSKKVPIEELFKLILVQLTKEKVEVDDRNVIVGKIRNQLEGKRYFLVLDDVWDDNQALWDDFFTTLKGLNPTNVSWCLVTTRLGPVAHSVSRVLRMMENERYPLGKLPDDHCWSIVKEKVVGGEEEPDELKAIKERVIKRCDGLPLAASVIGGLLSLKRKEEWRSILENRLSSLSGDGDGVMQILKFSFDNLPSPYIKKCFAYWSIFPKDTQMRGDKLIELWMAEGFLQADINSQMMMEEIGMNCLRILLQSSLFEETRSYEETHYYKMHDLVHDLAESMSKSTKVINNGDAQIIDNSNQIRYLALKNLYVLDLSDATTQELPASIGKLIHLRYVNLSWSAISILPDSLCKLYNLQTLMLSYSEVKVLPKGMCDLISLRHLHYEDNYKVFQMPLEMGRLTCLQTLEFFKVGREKGRRIGELGSLKNLKGRLEIRNLELVTDKEGAEEAKLSEKANLLRLQLKWAQDREGHDYNDKDVLDGLQPHPNLEELVIENFMGDQFPRWLMDLPTTTTLPELATTPPKLACLKFNRCNRCRELLPLQKFTSLKELKIWNCDGLTNLPGDMLHSCASLQKLSVADCDNLISFPLDLQQTPSLLELGLYRCPKLKTSMTPKGFGFLTSLRELVIGPFSDDGDDHENSSIYNEFDWSGLISSSSSSALRRLELFGLPHMESLPHQIQYLTTLTSLTLRDFGGIKALPDWFGNFAALEELRLFDLKELGHLPSEDAIRSLPKLKLLRVCRCPLLKERCTPASSGPDSQWSKVSHIQDLQITDLY*
>Cc00_g13920.1 | Cc00_g13920
MAESVAGLLINQLSTLLSQEITLLGGLKSDVQFIKDELESMKAFLGEAEAKEGNDSQLRAWLKQVRERYQSLYGTQERGFSSSRLVNADFDFRVQSLFIEEAQLVGIAKPKAELISKILDDHSQLKVVSVVGMGGLGKTTLVKKVYDDAAVKKQFQSHAWITVSQNFQFSDIIKNLIQQLYNEIRRPVPPEVESMNDIMLSEFVRDFLREKRYILVLDDVGEILDLQHSVSPKLEFLTLLFLKGRLERVPQWVTSLHSLRILWLANSRLREDENVIGSLRHLPNLVSLGLYVAYEGETICFKVGGFRKLQRLQLMQLTRLKWVRVEEGSMPSLRSLRLGACKLMQELPSGIQNLTRLEYLGFYEMSDELVHKVQNLDKQSEDYQTISHIPQVAIGHWIDGRWEGTFL*
>Cc00_g14360.1 | Cc00_g14360
MAIYSMTAAKLSRSSNISDLEKNKQLVADFMDYLVPTIRELVESCASTLAPIMNQMLKLLEGLRFLTILLRHQEKFKELCHEMKNLIGIVACDAAIVIFSLFVNQIEEGLAKETDHALFHLLKVLKLIRAEFTQVYPLTSVSGFGFPRICELGSMDFLLRNLQELARSDEINGSNAFPVDKIQTIQEDFEFLRSFLEKIKEQRNQNEKLQSFWSRVMEVAYKAELVIDWTLVGDGCEYFLDDVARDINVMKIEAQEIYDSISYGGETTAGVTQTFTRMPSQFTVAAYNEDLVPLDDEVETITDSLTRGGSRQLDVVCIVGMPGLGKTTLANIVYNSPSVMSHFHKRAWFTVSQEYSMHNMLVQILDSIESGKLEQYRKMDEHDLAVKLKQVLLRNKYLLVLDDLWDDKAWNLLERSLPDDANGSRILITSRLQNLSLQFKPDSKVHPLRRLKDEESWNLLQKKLFGKEGCPPRLSGVASQIAKSCRGLPLMVVLVSGILANTAEDCWKEVTKSLTSSIVLDEESCMNTLELSYNHLSDDLKPCLLYFGAFQEDKNVPVRSLFWLWISEGFVRKTEEKSLEDVADDYLKDLVDRSLVMVSEQRTMGGAKACRVHDLVHEFCVKKAKEENFLHVLHSWNDHTGPSNPLRVCNRSVGNLRIWELVLKFPNVRSLLLFKEDDLGFWLPQLLRVLDLGELVFHAYFPVEVFLLAHLRYLALRTRGVNFIPAAIANLSRLQTFLLRGNAKDCLLPKTIWDIKTLRHLWTTYSSAGFIFPVENLEVPPGLFHLDTLSLAIDPSSQSLQKILTKLPSIRRLRCRETESTEKCTGDGILGFDCLSRLESLTLRSLVGYGFKFPLNLKKLTLEVTDQPWSEISTIGKLPKLEVLKLLFYSFLGEEWEVKEGEFPKLRVLKLSNLWDFRSWTASSDNFPRLEKLVVERCLKLEEVPSCLGECPTLEMIEVRGCRESVASSVKQIQQEQRDMGNEALKISIEH*
>Cc00_g14490.1 | Cc00_g14490
MAELLIPKIIGELGDVAVKQFGEKVNLVRGVEDEVANISSKLATIEKMLYDAERRRLKDRSVGIWLEKLEDITYEMDDVLDEWNFKIHRAKNEGTHQNARMQPTLRNKVRSLIPSLCSCLKQLPVRSDIAQKIRKINTQLELTLKEADQFKFITNESEVYGRAADMEKVLDQILSKSSSQGRDGVQIISVVGAGDSGKTTLAQLLFNNDKVQNHFELRNWICVSDPFDQKRVAKAILENAGKSSHEAEFDPLIQRIKETFSGKRFLLVLDDVWTEDDSKWKPFQYSLKDGASGSVILVTTRSQRVARVMGSTDTHHLSLISDSDCWLIMQRIAFGGRSGDLCKKVEIIGQKIAEKCKGLPLAAKTMGSLLRFKDTVQQWQNVLDSKIWQLEEAAVELFPHLYLSYNELSPELKRCFSYCAVFPKDHVIVVEELISLWIAQGYVRPRRRGERLELVGLGYFNNFAMRSFFQEIRDVEDYYGFREYMVCKMHDIVHDFAQFLTKNECHALDGIGTNSSGGRARHLTILGGTEEEMFSSPVVDFGRLRSFLTFLEIGRVVVPQNLFCSLKSEIPAEIRRLIHLRHLALSLNPFKELPEVICDLYYLKTLNIYCCGKLSCLPKRIEGLVHLRHLFNEMTDDLRQIPRGLRKLTSLCSLTRFIARSNSDDLAILKDLNQLKRLDIDIEGEVDFGSVKLGKKINMREMSLLFSLGAHFIETPSCIETMEPPPNLELLVLVGYPRTQLPSWLVTKSNANNLTRLIIDGPHNISSLLALWKLSSLEVLVLVEAEKLECLGKEFFRSSFSAEAVAFPNLRKLHFRHFQNWRNWEDLSEDDEKVVVSIMPRLEELKISRCEKLETLPHCILRKISSLKILNIRHCNKLRDRYSDKTEMTRKRYHTFLKFTYPISINLLRYGYSHIFYVSIIFEVK*
>Cc00_g14940.1 | Cc00_g14940
MAESVVGFLINQLATLLSQEATLLGELQPDVQFIKDELGSMKAFLRKAEAKEDNDSQLQEWVKQVREVAYDTEDVLDDFAFQFARGQTDGFCGYVGKIYSSIKNLKVRHHISLQIKDIKARVEQISARHQRYQSLNGTQERGSSSSHMANADFHIRDQALLIEEAQLVGINKPKEELTAKILDDHSHLKIVSVVGMGGLGKTTLVKKVYDDSAVKKQFQSHAWITVSQKFQFNVIIKNLIQQLYDEIRQPVPSQVESIDGIRLSEFVKDFLKERRYILVLDDVWSLDFWEAIKYILPDYNVASRVVLTTRIADVASASCLASHDFVHKMKPLSDEQSWTLFCNRTFQSNGCPPSLEEVSRKILKKCEGLPLAIVAIGGVLALKDKERMDEWEMILHGFGSEVDGSGKLDRIKRILLLSYNDLPHHLKGCLLYLSIHPEDFPIQVINILEKWITLGFVEEKEGMATTDIAMRYLKELINRSLIQIKDTWDDGQLKACGLHDFLHEIIISKSKEQSFTTTATGYYTRWPVKVRHLAIHNFTNKPQDFSSLKCLRSVQIFRYEDPLTTSFLSKFLCGGPKFLKVLGLEGAELDNIPKEVFKLFHLKYLNLRGTRVKIIPKSIGQLQNLEVLGLAETNITELPVEILKLRKLRVLVVGRTGDYSNNTIWGFKSPDGIGKLISLENLGSIEADSDEIVREIGKLIRLQKLTITKLRREDGKELLSSLLRLTNLQELDIQSIKEEETLDLQHFFPPRLGFLRVLHLRGHLERVPQWVISLQSLSELRLQYSGLKEDENVIGSLGQLPNLRFLMLHRAYEGETMCFKIGGFRKLRRLQLQQLRRLKWVRVEEGSMPSLQLFTFAGCKLMEGLPLGLQNLTGLEGLGLYDMSNELIHKVQNLDKQSGDYQIISHIPQVCIGHWIDGRWEREFL*
>Cc00_g15130.1 | Cc00_g15130
NMVMHLWCMIFSYLLFSFFMHRHESKCIQEIVGDVTAKLGRVIAVEEKNQVGIDSRVHKVNALLNLGSDAVHFLGIWGMSGIGKTTIARAVFDRISTHFEGAIFLHEVREQSKSLEILQEKILSKILCLKDLRISSVFEGSNMIMRRLCYKKVLIVLDDVDHLDQLEALAGKHHWFGAGSRIIITTKNKHLLVTHGVDKMHKVELLNQSEAIQLFSRHAFKKDYPARDYEELSNEIVHYAGCLPLALKVLGSFLYGRDMAEWRSEVERLKRIPEDEIMEKLKVSFNGLREVEKEIFLDIACFFKGKKEEYIRRVLDSFDFYPDIGIKVLIEKSLVTVFGGKILMHCLIQEMGWHIVRQKAPDEPGKHSRLWVAEEICDVLARDKATENIVGMWLDLSTAKDVVIKNEAFEKMKKLRLLKINNACVSRCPNCIPNGIRWLDWHGYPSKSLPQSFQAEKLVGLNLQYSRIIHLWKGIKSLDKLKYIDLSYSQKLIRTPDFTGIPNLERLILEGCSSLAEIHPSIEHLTSLVLLNLRGCESLASLPSGLCRLKCLEALILSGCSKLDKLPDELGHALSLKELYVDGTAISKLPSSILLLKNLKTLSFRGCKAKASRKCRAFSPSWLRGQKSQNSTGLVFPSVSGLNSLAKLDLSDCNLSDKGLPCDLGSLSSLVELNLGKNNFTSISAASIKNLSRLRILELVGCKRLEILPELPPCIEEVYADNCTSLQSATDLTKHGLLHRVSFSNCFKLLQDERTSSMIYATWNHMLKKFSLVDGSFSICLPGGSIPSWFTYQNSGPSITIELPPNWYNNEFMGFAVCVVSDLIRTPFLLELQWRELLQKIPGFPVQFTLIDKEMNRFCYVFTMAFVGAENNIDSEHTCLGYLPFDNILDALAFTRRRNGSLWSNSLRSPNDWTCIEASAHADAKECLVFKEWGISLVYENDFRQNSELLMIPQSSELGERRFSSNVIVNRLKSSRRRRRGPEALPGFPSELTQIGDPSVRRPIRVDAVHLFSTVATDLPSLMSNVHHAHGSIGGCDTITNPGRYLCLAQSAWYPW*
>Cc00_g15320.1 | Cc00_g15320
MGGLGKTTLAKSVYNNIKIDENFGIKSWVCVAREIKIVDLFKLILESLTRTKVEVDGRDAIVQEIRGKLGEKRFLLVLDDVWNCEQDLWSDFFTTLLGLSRSKGSWCALTTRLEPVANAVPRHLQMNDSPYFLGKLSDDACWSILEKLLVAGEEVPNELEALKKQILKKCDGLPLAARLIGGLLLNSGLEKWQSIVKESLLNEYQSQINQILKVSFDHLSPPSVKKCFAYCSIFPQDTELGEDELIEHWVAEGFVLPDQKNTRMMEETGGEYLRILLQNSLLEKVQDKLRTYYKMHDLVHDFAKSILNPESSNQDRYLALNSSEGLVEKTTMTIPASIRTLFLHLEDGISADMLLRFKYLHVLRLSGNDVVFLPSSVGKLLHLRLLDISSSRIKSLAESLCKLYNLQTLTIRNNALGEGFPKRMNDLISLRHLNYYHHQKGCGIEELGTLKYLRGSLEIRNLGLVEGKDAAKQAKLFEKPNLSRLRLDFRRKRGHRKSDNCDEDVFEGLQPHPNLQKLEIRYFMGTKFSQWLINLPKLVELWIEDCKRCSELPSLGQLPSLKRLYLNKLENIRSVGDEFYGITTNEEGEEKGRSRASGSSTRRRKFFPALEELRVAYMKNLVEWKDADQVRSTIAEEAADVFPMLMDLSIQHCPQLTTLPCSCKILDVQYCRNLTSIKTGYGTASVEKLKIGCCNNLRELPEDVFGSSLQRLSIESCPRLISLGVNGKKCPLPCLERLSIQYCCGLTTISDKMFESCQSLRSLSVECCPDLVSFSLNLQETPSLEDFALLNCPKLIPHRFNGFAFATSLRNLWIGPFSSDDSSIDGFDWSGLRSASTLCKVHLEGLCHSDSLPHQLQYLTTLTSLNLKNFGRIEVLPDWIGNLVSLETLQLSNCEKLRCLPSEAAMRRLTKLTSVEVRVDFKLFCQQRERTRRSR*
>Cc00_g15420.1 | Cc00_g15420
MAFSGRVLVILDEIWKEVDFKSLGIPVSEKIKVIVTSQSPCVCRNVGAKIVGVNALPEEEACYLFKAVAGISDDSVLSDVAKQFAEECKGIPLALVVVARGLRTNCKTLKSWELALGQLQKYTLREFEGEKDLVYSIVKWSYGNLESVEAKSLLLLCSLFPEDYSIPVEFLVRYGKGLELFNERDTLGDVRCRVDVLVNDLRSYQLLLDDSEREDHVKLHDVVGETCLKIASKGEHVFLVGNAEEEERHQLPDSFCPCTAISLTLEGSIRLFPFGEECPRLKLLRLVFQSGKVNLSKDAFVGRVKQFTQRIFAIVARPNVNEFSDIVPGLLFHIVGANYEISRRDLSREYQFRKSFELHFRPYRRGFEQALDPIVSSIVKRAENLTFEGMPCLRNLVSDLDEDGFINLRRLKLKGEVHQCLIESTTNLVARQLFENLVFMELKDVNLEEICHGNLPPRCFGQLQEMKLEHCHRIVTLFSQSTLKCLVKLQKLVVHRCRNLESIVMREEGVNEEVLELPLLKTIVMQELGLLCFDSKRETARAFLNQVHSLSQFLCLSF*
>Cc00_g15430.1 | Cc00_g15430
MEAILGAIVGKIVEKCIDPIMRQFQYLFCYRSNVETLKNGIKKLKQTKTEVQRLVDAARNNGEKIKPIVTDWLSQADDLEKKAHTIFEGMGNVKVNCFKIVRLPNLKSRYLLGRHAAKRGNDVEKHLRREGQFDEVGYLPPLGKMPLSASTISFASRMSTKKGVMEALKQEKTSPMAICGMAGVGKTTLVEQIADQVKSEELFDRVPFVTVSQNPDMRDVQDQIAEQLGMKITEQADRARAERLYTRLTNSDERILVVLDDIWKELDLKSLGIPVKGECKSLKVILTSRSSNVCRGMGAEIFEVNILPKEEAWHLFKKDAEISDDSALSGVAKQVAEECKGLPLAIDVVAGALKSNHTPESWDRALRQLKEYTIRELEGDEDRVFSTIKFSYDYLKSAEAKSLLLLCSLFPEDYSIPIEYLVRYGKGLQLFPDRRRLIDVRDKVDTLIGHLKSSHLLLNDAKKEDSVKLHDVVRDVCLSIASEGEHEVMELHVPEIEFPLSWPGQMLRSLRTLCLDDCVLGTGLSSMLGQMTQLETLSFFQSRLADDQFPTEIAQLSNLKLLDLRVESSLHPLPSSILSSLKKLEELYLGSHYQLQLGKDDEEERGCLKEISSISNLACLQIVLYDLNLLLLSLQGFDTQRLSRFHIAVDDYRGALTNLIKNYQFRKSFELHLLDQDDEELNQVFDPNVTSIVKRTENLTLDLGRSSRLRNLVPDLCENGFIYLKKLYLHRGQHECLIDSTANLVAGHVFGNLVSMTLTYLELKEICNGFLPPRCFGQLQEVRLEFIGALKYLWKGPVEPRSLCNLRSIQVLLCDQITTLFSQSTPKCLVKLQNISFKFPLLTELIIVSCPKLKKFCSGKLNAPLLKKVQTVPSDTENFEAPVDLKVLIF*
>Cc00_g15620.1 | Cc00_g15620
MAEFFVPKIIGVLGDVALKQLGRKINLVMGIEEEVENIKKSLETIEKVLHDAERRRLKERPVGKWLEELEDIAYEMDDVLDEWTVKIQKLENEGTHQNARLQPILWIKVRSLILSLCSCLKQLPVRSDNAQKIKGINEKLELTLKEADQFKFITRGGIPDSQDFQRIITTSMTDESKICGRESDKVALLDQVLSKSRAGGSGKTTLAQLLFNDDEVKDHFELKKWVCVSDPFDQKRIAKAVLEGPEKSSLGSLELETLLQLLKETFSGKRFLLVLDDVWTKDDSKWEPFQDSLKDGALGSMALMSDSDCWLIMQRIAFAKNSGDLELCKKVERIGQKIAEKCKGLPLAAKTMGSLLRFKDTVQQWQNVLDSEIWQLEEAAVELFPHLYLSYNELSPELKRCFSHCAVFPKDHEIVVEELLRLWIAQGYVRPRRRGERLELVGLEYFNSLAMRSFFQELEKAEALYGLPEYMKCKMHDIVHDFAQFLTKNECHALDGIGRNSCSERARHLTILKGTEEEVFSSQDTNDLRQIPQGLGKLTSLCTLSRFIARSNSDDLAILKNLNQLERLVIEIDGEVDFGSAKLDKKINMREMFLLFSDGTHFIETPSCIETMEPPPNLELLGLTGYPGAQLPSWFVTKSHANNLTRLIIDSPRNVSSLPTLWKLSSLEELEFVGAEKLECLGKEFFGSSSSAEAVAFPNLRKLHFRHFQNWTNWEDLSEDDEEVAVSIMPRLEELKISHCYELEALPHRILSKISSLKKLDIRSCDKTLTLSYCELAEIPAEIGSLIHFRHLDLSWNPFVTLSEAICDLYYLETLDIRFCEKLSCLPERIEGFVHLRHLFNHGTSELRQIPQGLGKLTSLCTLTRFITRSNFDDLSILKDLNQLEILRVVIEGEVDFGSAELEKKINLREMDLCFRLGAHFIETPSCIETMEPPPNLQRLWLDGYPGARLPSWLLTKCHANNLTRLSISGPCNISSLLALWKLSSLEELVLLRVEKLEYLGKEFFGVAKALHDNSRDALDTLSNSESSSSAEAIAFPNLKKLYFGYLTNWTNWEDLSKDDEEVAVSIMPSLEELKIKDCKELEALPHRILSKISSLKNLNIRCCNKLRDRYSDKTRDDWIKISRIPRVDISDKD*
>Cc00_g15680.1 | Cc00_g15680
MADAAISATVKVVLGTVISIAADRVGMVLVVKAELERLGKTTATIQGFLADADEKMHSQGVRGWLKELEDEVFKADNVLDELHYHNLRQEVKYRNQPMKKKIRDINTNLERINQQANELGLVRKHQKEADAAGATASRQTDSIVVPNVVGRAGDESKIVEMLLTPSERVVSVIPITGMGGLGKTTLAKSVYNNTKIVENFGIKSWVCVAREIKILELFKLILESLPGTKVEVDGREAIVQEIRRKLGEKRFLLVLDDVWNRQWGLWNDFFTTLLGLSTTKGSWCILTTRLEPVANAVPRHLQMNDGPYFLGKLSDDACWSMLKEQVIAGEEVPQELEAIQGQILRRCDGLPLAASLIGGLLLNNRKEKWHCIVQESLLNEDQGEIDQILKVSFDHLSPPSVKKCFAYCSIFPQDTKLGEDELIELWVAEGFVLPDRENTGMIEERGGEYLRILLQSSLLEKVADEGRTYYKMHDLVHDFAKSVLNPKKMAENVRRNKAASIRSLFLHSGGGISADMNMLSRFKHLHVLKLSGYDVVFLPSSIGKLLRLRLLDISSSGITSLPESLCKLYNLQTLTIGGYALEGGFPKRMSDLISLRHLNYYHDDTEFKMLVQIGRLTCLQTLEFFNVSQEKGCGIEELGTLKYLKGSLEIRNLGLVKGKEAAKQAKLFEKPNLSRLVFKWESNLSRKSDNRDEDVLEGLQPHPKLEKLKIGSFMGNKFPQWLINLPKLVVLRIEDCGRCSELPALGQLPSLKRLCLKRLDNIRSVGDEFYAFMENLAEWKDADQVRSTIGEADVFPMLRNFHIQSCPQLTALPCSCKILDRLGIYSCDNLRELPVDVFGLSLQCLTISCCPRLISLGVNGKKCPLRCRSLRSVWVVSCPNLVSFSLNLQQTPSLEEFVLDDCPKLIPHNFKGFAFATSLRKLAIGPFSSDDSSIDDFDWSGLRSASTLRELYLQGLPRSKSLPHQLQYLATLTSLSLADFGGIEVLPDWIGNLVSLETLEISDCQKLQSLPSEAAMRRLTKLTHVQVDGCPLLRQRYSPQRGIYLEE*
>Cc00_g15830.1 | Cc00_g15830
MSKTFNSVDYILKVLEGTWGNDGDDAAEEEDAFRDPFENLKVELRLLRTFLKYVGNWRDTDDMIQADFLVLDAEFEAALSVVKRDLSTASYQKGYERSAEFLDSAIAQLQEKITFFRRKVMKIYEYMTNYSFQSEPPPLTKTRQWNEFFDSLEQNLKDLLHGKYKLIEPVLVRELMALEENVIPFKELAWWSIRGADFVESDVLVQFAELGLQAAHLSYSCWCDKMDDEKISLFTDRVVMLSDLQKKLKLNTPQVADIYLNVLRGIKSYPDWAKAEVVDYYVDFLVPKKDQQLEIINQGFVEFILFLLDSCDALFNKDEVQLLLRDVVVVAIQIGSIGCSMTENMDEKNEVALYKLHSKMELLKAEAFLSVVLKPEDATVCYEERIDAHREGLKLLRKLLTDSPQGKTESNKTIWIHISALAKEVRFAVSSLKGKLFARRHRDVLEVLKVFLTEAFFTEVLNSQPYSDLMINDRENIETIYEGLILIRTFLMGPGEKNEELLSGVVSVSKFVRSLYDSFLASNFREDLVGNINLLLPKLVKRIKPFREEIKNIYLQQRSSMDYNFPRTNGVGFMDFLLGNLGVLYRKKDLGKRFIDKFDSNACMKRYVEALSRQVKIMRSLLKNIIEQYNEHSDLNDLRSCIIDMAYETEYFIDKILVGGCVEWYHALWFSDLIEEFKVIKLQASAIFDKMYSIEVHNVVHTSGSLISPAIVPNVDEVVIDLDDQAELIMDRLTRGTLQRQVVSIVGMPGLGKTTLAKKVYNDPSITYHFHIRAWCYISQVYRKRELLLNILSDIMELTNDVLELSEDDLEFKLYQCLKNRKYLIVLDDLWSREAWNDLEFSLPDDKNGSRILITSRLTDVALTTKSDSIAHSLRLFSDDESWNLLQKKLFNRKDCPDELVNLGKKIARGCKGLPLAVVAISGLLQRTGKKQDWWETVARTLSSCIADDPETRCMDILELSYSHLPTYLKPCFLYLGAFLKDREIPVSKLTRLWIAEGFVQNPELDSLEHLAEKYLNDLIGRSLVIASKRKSNGGVKTCCVHDMLRALCLVRCKEQNFLHSITGYDELFASSHENLDYGVDPGHCHPSISITYKKYRLSICSRRKHFAMSMPSGPCVRSLLFFATNDMYPRCPYNVGFITDNFKLLRVLDLECINMGHCFPRGLEHLVHLRYLAVCGDLDSIPASISCLWNLETLLVRGLKGKVDLPHTFWSMVKLRHVHVKSFTSFSFIKEDSSQLDNLVTLSSPVLFSGEETEKLMRQLPQLQKLGCIFSESKVDTGQGYGFPLLGFLTQLEALKVTYSGRFCHPRKFDFPLNLKKLTLSKFCLPWDCVSEIGRLPNLEVLKLLSRAFEGERWNMKEGEFLKLKFLKLDSLNIAQWKASADHLPKLQQLVLRNCRHLEEVPSGFADIPTLVMIEMQLCRSSAEESVRILKEEQLGLGIDDLKVLINC*
>Cc00_g15890.1 | Cc00_g15890
MAAALVGGSFLSAFLQVLFDRMARPEFRTSQFNKFYNESLSLVVFIVQVSFILSSPGDMAAALVGGSLLSAFLQVLFDRIARPEFRNLFRNQKADVALLDKLERSLLAVEAVLDDAENKEIQSPSIKKWLEELHDTYYQAEDLLDKINTEALRIKVESEYQKSTSNWTRALRRFCLERILPCITSGNKFLKRIMPEIETIVASLEECKKESILLGLQIGHSRKESPPISETALVDETTIFGRDADKVRIIQKLLSEDADRDNFTVVPIVGMGGLGKTTLAQMVYEDLGVEVSFPTRAWVCVSEEYDPTRITKEILRQLGISFGESDDLRSLQVKLRGGLTEKKFLLVLDDVWSSNYNEWEKLRTPFKGGSRGSKIIVTTRDQNVARMMAKERLIDDLPLIPEEHCRSLFKKHAFENRDGNKDAELEEIGNEIVKKCGGLPLAVKTVAGVLRSKTTPEEWKGILTSEEWTRMDIPGGPMPALRLSYIHLPSYLKRCFAYCAVFPKDYQFRNEEIIQLWQANDLLGYPEENKRIENEGEKCIRELRMRSLFHKSTDHTFSMHDLVNDLARFFFGKYYCLRLEDHQEGNATISGGRHFSYHPSRYDTFRKFNLLSQNKSIRTFLPLRRNLHCYRTNSLSSKFLEDTLPQFMSLRVLSLSEYANIVKLPNSYSGFKQLRFLNLSATGIKELPEWICSFYNLQTLLLSCCWQLEELPENLGRLINLCCLDISGTPLKKMPPQMGRLINLQVLTAFVIGKDSGSTIMELGKLPMLRGKLILSGLENVSAGMDASMANMEGKEHLESLTLEWNGEANDSQVAAEVLDKLRPHPCIKHLNIQGYCGATFPNWLGNSSLSRLESLGLSGKYCLSLPALGQLQSLQSLKIVGMSCIPVLTQDFYGDISVTKPFPSLKKLRIVKLTEWEKWQIPKCEVFNRLEELSIIACPKLTGELPEQLASLQSLEITRCDNLISALKNLKELPLQLNQLSRLEKLTVDDCGSLLPSHVSRPPASLKSLNYKGCCNLELESSSGEVEWLASFPLLLHLSIRNTKSIEMLSVPATPAPGIGNQSGSVMPSLHYLRIFGCDGIMSFPDGGLAAPNLKKICISNCKKLTSLPESLLPSLRTLHIHNCPEIDGFPERGLPSSLQCLYIENCKILMSRRRGWGLEKLPSLTHLTIKGPDHEVQSFPEEDWLLPCTLQGLRLWHLHHLKVLNYSSLRHFTSLQWLDIRCFPGLLSLPEEGLPASLTSLEINHCKQLGPRLEWEKGQDWTKVAHLPCLIVDHKLVP*
>Cc00_g15940.1 | Cc00_g15940
MGGLGKTTLVKKVYDDAAVKKQFQSHAWITVSQNFQFRDIIKNLIQQLYNEIRQPVPPEVESMNDIMLSEFVRDFLQERRYILVLDDVWSIDAWEAIKCVLPDCNTASRVVLTTRIADVASASCLGSLDFIYKMEPLSDTESWTLFCNRTFQCNYCPPNLEEVAKKILKKCDGLPLAIVAIGGVLALKDKEKTDEWEMILHGFGGEADGSGKLDRIKRVLLLSYNDLPFYLKSCLLYLSIYPEDYSIDVDHILPKWIALGFLEEKEGMKGGITSTDIAMSYMKELINRSLIQVKSTWDDGRLITCGLHDFLREIIVSKSKEQDFTTVATRYYTRWPEKVRHLAIHNFTDNPQEFSSLKCLRSVVIFGYEDPLTATFLSKFLSGDPKLLKVLDLDGAELDNIPKQVFKLFHLRYLNLSGTGVKIIPKSIGKLQNLEVIDLTRTNVTELPVEILKLRKLRSLWLGGWGDYSNEYANWGCKCPLGIGKLICLEELYGIEADSDRIVMEVGKLTQLRGLAITKLRREDGKELLSSLLKLSNLRDLIISCIEEDETLDLQHSVFPKLGFLTLLILKGRLERVPQWVTSLHSLRMLRLENSRLRDDENVVGSLGHLPNLVSLTLHRAYEGETLCFKVGGFQKLQRLELGQLKRLKWVRVEEESMPSLRKLRLGDCKLMQELPSGIQNLTGLESLGFFEMSDELVHKVRNLDKQSEDYQTISHIPEVFIGHWIDGQWEGKFL*
>Cc00_g16000.1 | Cc00_g16000
MHDLINDLARFVAGKYCLRLEDHYPGHGTTARVRNFTYFPSEYDTFDKFKLLREGKNLRTFLPVGMYRSATGRISNKFVHDMLPTFKSFMVLSLYNRSIIKLPYSISGLKRIRILDLSRTHIEKLSDWICTLYSLQTLLLSYCKNLEELPKDLGKLINLYYLDVSGALLKKMPIQMDRLTNLQVLTTFVVGKDCGSAIKELGQLPMLGGNLLLYGLENVSGGREASMANMKGKKHLKSLTLEWKGDINDSQVPRDVLESLEPHSSINHLKINGYHGTRFPKWLETPSFCSIESLSLSNCAYCFHLPALGQIQSLKSLEIVGMSNISAFTEDMYFGNNCEIEPFPSLQKFKIENMQDLERWDIPECEVFCSLEKLYLIDCPKLNAKLPKQLLSLRKLEISGCDNLVLSNELSPELNKLDSLERLEISDCGSLISFPLGNLPTSLEKLVCNGCGGFESESASYQPVSLLEELKCKNCNSLKVVSLGLFPTLKVVQVKDCKRMEVLSVPPCRIGNGRLPAPNLRQIEIINCEKLKFLPARMESLLPSLRKLDLCNCPEIECFPKGGLPTSLQSLYILNCKKLLTSPKTWDLLRLPSLRGLRIDVTDEAVESFPNEDWLLPCTLEYLELRGCQNLKMLNYSGLQHLTSLQRLRITWCRLLQSLPEEGLPTSLTKLEIRDSPLLKPRLEWEKGQDWAEVAHIPCIIVDEELIP*
>Cc00_g16010.1 | Cc00_g16010
MALAIVGGSFLSAFLQVLFDRMATPEFLTLFRKRKADDELLKKLKMNLLAVGAVLDDAENKEISNQAVKEWLEELHELVYQADDLLDEINTEALRVKVETEYQSSTSFMVSASTYISSFSNQFFKRIMPEIEKVVISLDGFIQQINPLGLQVVESKIQSCRLPSTSLVDENTVCGRDVDKEKIIQMLLSEDEKRDSVTVVPIVGQGGIGKTTLVQLVYNDKRVKNHFTTKAWVCVSEAYDATKITKELLKELEISFSDSGEGLNSLQLKLQLGLTDKRFVLVLDDVWNRDYDDWDKLKMLLKGGSEGSKIIVTTRDNRIALMMGEKMSIHHLDLISEEDPWSLFEKHAFGDKDNENWRELEVIGKKLVNKCEGLPLAVKTIAGLLRSRGMVEEWEDILRNDIWNQTRNPNGILPALRLSYMHLSSHLKRCFAYCSVFHKGLWF*
>Cc00_g16020.1 | Cc00_g16020
MNENVVEEKKFLLSEVIGKIERFLEVVKKFYVYIPEASEFYSLRTHGIGYIDFILENLKKMLKQNCKFVPFVKHKVVMVQEELQSLRTFLTDKMDGQNEHEELKDLWRRTINVAYHAEHVTDLSLISCSCFWYSIICLSTVIQEIKITKTEIENIGNKHMKKPVILIANMNSMHPFAAQASNSRIDEAVIGFDDEAETIINRLTRGSEQLEIVSIIGMPGQGKTTLAKKVYNHPSICYHFIQCVWCCVSQEYEYRSALLEMLCNVTELSRHDTSEMSNDELANRLRKCLIGRSYLIVMDDIWDIRPWSELKRSFPDNNNGSRILFTSRIQKFSWQDECKCYFHTLRPFHEEECWQLLKQKTFHKDECPQDLVEVGMEIARKCKGLPLSIVLVAGILSRSKNSLYWWKQIAFNLSSSHPTEGSMDILELSYKHLPDHLKPCFLYLGAFSGGQKIRARKMTLLWISEGFIGRTDQRRLEDVAMECLMDLINHSLVIVSERSSDGGIKGCQVHNLLREFCIMKAKEEKFLQLIYQYDFDKDPSDGHDIDMHRLCFHGSLFYFADSHRICSPVHSIIFAYGMEFVDYCFFRTFRLLKVLDMERLYLKGSDLDALMLLVHLRYLAISGSIRRLPSSIANLWNLETLIVIRRLPWSIDLPDTIWQMKSLRHVNARAFANVSLGDYEFEELCQLENVHTFSTVLCHGRDTEILLRRLPRLRKLSCIIPESGKHQVGSCKVLDFSILSELEALDLSCMGGTEFSTPKIPAFEFPKVLKKLTLFKCFLPTAAISAIGQLPNLVVLKLRNIDFAKHILYVEDGEFLNLKFLAMHHSEFERWAVPDEPFPSLENLVLTDCTKLKEIPSSFADISTLKMIKIRGCCPSIISCCFFFLVNTCEILPK*
>Cc00_g16300.1 | Cc00_g16300
MVNTFLDSPIQNLDWLEKNCSLASPLRDQVLTLKQKSRFLRTYLIATGISEAIPSASISLTSSFETDVAFSKAIDELSSACSLPVDLEKVDSSVSYMLENIKLWEPKIKNAYAILSEQPWRREVNSPLIDPASAMDLIDSVLENLEDILIGSTCLVSLMKKQVKILIEKLSFLRDFIGTAAKRSNIVHQEMATFLIYAHSFATKAACFSFLCWDGAQEEVMACHTNVKLSDLLQKIMPSSSDLTETFIQLLKASTPMGPGTAKTDAIASIVKLLLQNTVESLKDRFSSILEELIYLMKFLMVLPDESTGDLERILSDIRAAGREAASFQVNEVKEEQVVEMNLVLSRSLQRMKLIQAEIILIQQLDCQEVFMVSMKDKYTALHEGLKFLRSVPIDLLPEEKEEDGKLLSKHVEALQVEVISFIYSIHENNVMQDPVMETKLSLHILLLKIKLVKVDLSLMELHNHEAILVFDVKDHEIKSLHEHMEFLRTCLMGTIEVEANIEEWKLFVRHLDCVVSESSSLISSFGGSGMTEDMASELDLSIFRLLVKIKLIKAEVILIELIKTPKFGLMVHMNDEVKTLQEGVRFLRTFLINPPVEEVDQLMLAKCEAIANDAASLIFSFHEHVREEEMASEMSRSLSAFGDKIELFKAEIQDTCLQVLFSDCCQTSGTVGIFDLLDNIKDKAKSVVSVEYDIEMLVEEFEFLESLLMDTGEHYNNHQELKDLWACIKDVAWETAYIMGTGEHYNNHQELKDLWGCIKDVAWETAYITDLLVVRDNALCYFMLWIPSAVEDIKFIKAKVMEIYDEKRYAIGADSDATAGPLRIDNLVIGLDREVSNITYELTTGTKRTLIMSIVGMGGQGKTTLAQTVYNHPAVVQHFQIRAWCTVSQVYQTRELFFEILRDVMVVSNRIYDMDDDGLAGVLYKCLKQKRYFIVLDDIWDSAALDALRRSFPDDNWGSRIMLTTRKGNVASRGDWKTHIRYLNENESWHLLSRKAFGDTDLPYELRIIGKNLVKHCGGVPLLIFIVAGVLEKNKRNLSYCVELLKHLSSYHLLHGNVLLHALKIAYNSLPDHLKPCFLYLGEFPEDKEIPARKLFRLWITNGLIKETESKAPEDVAEEYLLEIVSRNLATISRRTHNGRVRGCRVHDEVRDACRSMKRGEVSLS*
>Cc00_g16570.1 | Cc00_g16570
MADALISSTIQVTLERALSLASDRIGLLVRFKKDVAGMTRSLRLIKGVLADAEAKQNQDGAVQEWLKSLEEVAYEADNLLDELHYESLRHQVESRNRHKLKLSISWPDPNKLNEINEEANGLGLVSRLVMTVALPVAVGDTGSRQTDSVVAPMIGRTDDESKIVKILLSPSKKVVSILPIIGMGGLGKTTLAKSIYNNQQIDGHFNKKIWVCVSKKVPIMELFKLILLQLTEEKVDVENRNVIVGKIGNQLGGKRYFLVLDDVWDDDEALWDDFFTTLKGLNPTNGSWCLVTTRSRMMENEAYPLRKLPDDHCWSIVKEKVVGEEEEPDELKAIKERVIERCDGLPLAASVIGGLLSLKRKEEWRSILENRLLSLSAGGDRVMQILKLSFDYLPSPYIKKCFAYCSIFPKDSKIERNMLIELWMAEGFLRADMNSQMMMEEIGMNHLKILLQSSLFGEITHHWRTCYKMHDLVHDLTELMSKSTKVIIDRDTHTVDNGNQIRYLATDSFGGGEDREKLLESLSTSLHTLFIVNELPVSIGKLIHLRYVILECSLINILPDSLCKLYNLQTLTLSESRVKDLPKGMRDLISLRHLHYYIDDDEEFQMPLEMGRLTCLQTLEFFNVGREKGRQIEVLGSLKNLKGKLKIRNLELVKDKEGAEEAKLSEKANLFRLHLMWALDREGDNYNDEDVLDCLRPHPNLEELAIWHFMGDQFPRWLMDLPTITTLPKLARLEFHSCNRCRELLPWQNFTSLKELVICDCDGLTNLPGDMLHSCTSLQKLWVTSCDNLISFSLDLQQTPSLSELWLWGCPKLKTSMTPKGFGFLTSLRKLEIGPFSDDGENSSIYNEFDWSGLISSSSSSSSSSALRESHLRGLPHMESLPPQIQYLTTLTSLTLRDFGGVKALPDWFGNFAALEELWLWGFKELRHLPSEDAMRSLTKLKRLEVYGSPLLKERCTPESSGPDSQWSKVSHIQRLRITD*
>Cc00_g16760.1 | Cc00_g16760
MALALVGGSFLSAFLQVLFDRMASPEFLNLFRKRKADDELLKKLKNNLLAVGAVLDDAENKEISNQAVKEWLVELHEIVYQADDLLDEINTEVLRVQVESDNQFFKRIMPDIEKVVISLEGFIQQINPLGLQVVEPKIRSYRLPSTSLVDEDSVYGRDIDKEKIFQMLLSEDNRGDDIAVVPIVGQGGIGKTALVQLVYNDKRVKNYFPTKAWVCVSEEYDATRITKELLRELGISFSDSSESLNSLQVKLQQGLTDKKFLLVLDDVWNDDYDDWDKLKMLVKGGSEGSKIIVTTRDERIALMMGRKMSIHYLDLLSEEDSWVLFEKHAFGGKDNEIRPELEVIGKKIVNKCEGLPLAVKTIAGLLRSRSTVEEWEEILRNDLWNQTRNPNGILPALRLSYMHLPSHLKRCFAYCAVFHKDFWFSKQEIIQLWHANGLLERPRNNESIEDIGEVYLRELRLRSLLWQSIDNTFSMHDLINDLARFVSGKYFLRLEDHYPGYGTTASVRNFTYYTSKYDTFDKLKLLGEAKSLRTFYPVCRSNFAFGGEIISNKFLHDVLPRFKSLRVLSLYNRSILKLPDSFRHFKQLRILNLSHTPIEKLPDWICTLYNLQTLLLSDCEHLEELPKDLGKLINLCFLDISGVPLKKMPMKMGRLKKLQVLTAFVAGKDYGLTIEELGKLPMLGGKLLISGLEKVSGGREASMANIKGKKQLESLTLKWNDDGDGSQVARDVLDGLQPHSSIKHLKINGYCGTRFPNWLETPSFCHIESISLMNCEYCLSLPALGQLQSLKSLEIVGMSNISALTEDMYYGDNREIKPFPSLRKFKIENMQQLEKWDIPECEVFCTLEDLSIMDCPKLVGELPKQLSSLEILEISGCDRFVLSNGRLSILDEHIQQLSSLRRLTVSRMENLKELSPELNNLACLEWLKIRDCDSIKVVSLGLFPMLKDVHIEYCKSMEMLSVPPRGIGNQSSSLTSLQSLWIRDCDNLMSFPDEGLPAPNLKSMCIAYCKKLKSLPARMESLLPSLQGLTLIGCPEIERFPEGGLPTSLQGLGIIFCEKLLTSPREWGLMRLPCLRLLCVHIMDEAIESFPNEGWLLPCTLEDLTLEVGENIKTLNYSGFQHLTSLQNLRIIGCSLLQSLPEEGLPASLTKLEIWDCPLLKPRLEWEKGRDWSKTRCQCGGSRSCNLSYCRKRKEKIG*
>Cc00_g16840.1 | Cc00_g16840
MADAAVSATIQVALQAVVSLAADHVNLVREFPTELERLNKSAEMIRGFLAGADEQMHSHDPRLLGVQKWLKQLEEEVFKADNVLDELNYENLRQKVKYQNQLTKKKVFFCFSFFNKIGFSWRLGSMIREINTNLQRIHQDAEGLGLAYKHQVEEAFPTIAAGAATSRQTDSTIVRRDVLGRDKDESEIVKKLLTETESVISVIPITGMGGLGKTTLAKAVYKNEQIEERLKGIVGSTLAGLNAKKGSWCLVTTRLQEVAIILSRHPQINFTRHELGRLRNDDCWSIMKKWANVGEEVPKELENMRRQVLRRCDGLPLAAKLIGGLLSKKRKEEWLSILDESLLNGDRGGIEQIIKVSFDHLSPAPVKKCFAYCSIFDQDTELEQDLLVELWMAEGFLQPDSQNERVMEKIGCEYLRTLLQTSLLEEVRDWRGTWYKMHDLVHDFAKSILNRNSSNQDRYLAVYSPERMLETINAKTSASLRTLFLKGGIADDMLSKFKYLHVLKLFGADAKELPTSIGKLIHLHLLDISDSMIRTLPESLCKLYSLQTLRIDMLEKGFPKKMSNLISMRHLHYHDYFTEPKIQMPSKIGRWTCLQTLEFFNIGRQEEGHGIQELGTLHDLKGSLKIRNLELVNGKDDAELAKLSKKPNLHQLSSLSIDGCNSLPTDMLERLCLFPSLDVLEISGNCPLLLVEKVLSNIANLSSLKLRGGGSPRIKSLKLVRRPESSLSIVGCNSLPAGMLERLCLFPTLQHVQLRDADNITTLRGMSCAACLKRLEVLDCDNLRELPEDLYQFQALEHLMIYYCPRIDSFGYPNPKNSFGQKGLLKSLERFSVWGCDALTRLPVEMFESCTSLRELTLFNCRSLVPFPLDLRRTPSLESFKLYKCPNLVAEMPSGFGSLTSLREVTIGPFSDYSAIEFDWAGLASSSSLRHVFLCGMPDTKSLPHELQDLTTITSLSLRGFGAIEALPDWLGNLASLEELILFNCQKLEYLPSVDAMERLKLRRLEIYNCPLLGRRCTPQSGSECHKISNIPE
>Cc00_g16870.1 | Cc00_g16870
MAELFVPKIIDQLSDVLVKQFGEKVNLVMGVEEEVANISSKLATIEKVLHDAERRRLKDRCVGIWLEKLEDITYEMDDVLDDWNFKIHRAKNERTRQNARLQPTLWIKVRSLIPSLCSCLKQVPVRSDIALKIKGINEKLELTLKEADQFKFITSGGIPDSQDFQRIITTSMIDESKVCGRESDKVALLDQVLSKSSSQGRKGVQVISVVGAGGSGKTTLAQLLFNNDKVRNHFELRNWICVSDPFDQKRIAKAILENAGKSSQESELDPLIQRIKETFSGKRFLLVLDDVWTEDDSKWEPFQNSLKDGAPGSVILVTTRSHRVAAVVGTTHTHQMALMSDSDCWLIIQRIAFANKSGDLCKKVERIGQKIAEKCKGLPLAAKTMGSLLRFKDTVQQWQNVLDSEIWQLEEAAVELFPHLYLSYNELSPELKRCFSYCAVFPKDHVIYVEELIRLWIAQGYVRPRRRGESLELVGLEYFNNLAMRSFFQELKKAETFYGLTEYMKCKMHDIVHDFAQFLTKNECHALDGTGRNSSSERPRHLTILEEGTEEEMFSSRVVDFGRLRSFLTFPIIGRVVVPQNLFCHLKCVRTLTLSDCELAEIPAEIGRLIHLRHLDLSHNPFITLPEAICDLYYLETLNINNCGKLSCLPERIEGLVRLRHLFNDNTDDLRQIPQGLGKLTSLCTLFWFIARSNSDDLAILKDLNQLERLAIKIEGEVDFGSAKLGKKINMREMFLLFSDGTHFIETPSCIETMEPPPNLELLVLDSYPGAQLPSWLVTKSHANNLTKLSIASPHNISSLLALWKQSSLEELEFRAVEKLECLGKEFFGVTKALHENMAFPNLRKLHFGFLRNWTNWEDSSEDDEEVVVSIMPRLEELKLIQCINLETLPHRILSKISSLKILDIRSCNKLRDHDWIKISHIPRVDISDKYF*
>Cc00_g17360.1 | Cc00_g17360
MPSCLPNIIGAVIAPGVQAIKDASTCLKDKYDKVKKIKQNLDKLEEQEKSLGATKSTLEEAIRRNSIDMEPTETANTWLEQVKEREEDVQELKNKYHHVHKCLCGMWPFYKLMKLSEDLMEKTDELKELKANIDLQNALREKQFEPGEIMLGGDGDHIPKSMSETVEELLKGLDDEEVRRIGIWGMAGVGKTRILMHLNDKACQLGTFNPIIWVNVQKEGTVNNIQSDISAWLKLKVQQRDTTACVARKISMALEKHDYLLLLDQCPGDIDLNAVGIRHNHKGKVIVASRDKPDCAAMDIHRVFKVSKLSDGDAEELFKETVGDIADHPYIQEIKELILKQLGGLPFAIKAIARRLKGRSEAIWHNTLRELQSPKNFGDQFEELFKAFEFSYKNLRGDVYRKCLLYGALFPPDYEIDKDYLTECWISEQFISATELPGADTNVQELRLFRDKGHEILEALTEACLFEWCSRSNFLTMPTPFRKIALTFTYPQEEGSSSSSLLVRGQEKLTSPPGKEQWIGVKRISLMCNEFKSLPECPECPTTTTLLLQRNEELDTIDDSFFASMVQLRVLDLHHTKIESLPSSITKLVELKSLYLNECRDLVSLSEHLGKLTNLEILDIRDTGLQSLPTEVAQLVSLRCLRVSFDNQPRRIIPHNVIGLLYHLEELTIIVDPREQSWNDIVTSVVKEITNLESLTTLFIYFPKLEFLTTFIDESRSRRYWQDNGLRAFRIIVGSNGENHNKGLHSSRGPAERHLRFSAGENVRCEAIQTVLRRSSAFELIGNQDTESLSDIGIGCMRSLAVCVVEGCDEISSIISHDSDASRIVFPFLEKLHLVNLKSLRCILDGSVGTQSFSKLTSIIVLDCHKLKKLISLGMVKNLENLKHLKIQHCLGIEEVIETEEILPPNGGLPNHTGFLPKLEILELVNLPLLESICKNDSLDWRSLQKMKIIDCSKLNTWSRGMCNANHLRKIECQERWWGQLQFPDEVPDEVKGQLKKRCYFIWEEAPS
>Cc00_g17390.1 | Cc00_g17390
MADPVIGATIQVTLERARSLASDRIGLLVGFKKDVAGMTRSLRLINAVLADAEAKQNQDGAVQEWLKSLEEVSYDATNVLDELHYEALRHQVESRNRHKRKVCRFFSFSNINLAFRWRMASKVRDVKLKLNGIYQDAHGLGLDSRAVLTAALPAAADAGDRRNRQTDSVAIPMIGRADDESKILEMLLGPSEKVVSGLPITGMGGLGKTTLAKSIYNNQQIDGQFEKKVWVCVSKKVPTVELFKLILVHLTGEKVEVDVRDVIVGKIRNQLGGKRYLLVLDDVWDDNQALWDDFFTTLKGLNPINPPKGSWCLITTRLHLVADKGYSLGRLPGDHCWSILKGKVVDGEEVPNELDAIKDRAIQICNGLPLVASVLGGLLRLRKDKWRSILEDRLLNLNGVMQILQLSFDNLPSPAIKKCFAYCSIFPQDTEMEGDMLIELWMAEGFLHAGLENKTMEEIGEYYLEILLQSSLLEEIRYDEERYYKMHDMVHDVAKSIMSKSTKFINSETGSGDNSNQVRCLVIDSFGEGAKNLFESRSNLLHTLFLSQGSLSDDMLKKLKNLHVLNLSGEENQNLPISIGKLIHLRYINFEESTSETLPESICKLYNLQTLRLSYFLKVLPKGMSDLISLRHLHFYTSDEIFQMPLEMGRLTCLQTLEFFNVGREKGRRIEELGSLKNLKGKLEIHNLELVKDKEEAEVAKLSEKDNLFGLELKWAYNREGDDYNDEDVLDGLRLHPNLEELAIWYFMGNQFPRWLMDLPTTLPKLARLAFYHFNFTNLPGDLLHSCTSLQKLSVARCDNLISFPLDLQQTPSLLELHLYKCPKLKTSMTPKGFDFLTSLRELEIGPFSDDHENSSIYNEFDWSGLTSSSSSSSSSALRRLELYGLPHVESLPPQIQYLTALTSLLLHDFGGIKALPDWFGNFAALEGLYLYDFKELGRLPSEDAMRSLTKLKHLVVWSSPLLKGRCTPESSGPDSQWSKVSHIQDLRIW*
>Cc00_g17520.1 | Cc00_g17520
MADAAISATVKVLLGTVTSIAADRIGMVLGVKAELERLSKTAAMIQGFLADADGKMHTQGVREWLKQLEDEVFKADNVLDELNYDNLRREVKYRNQPMKKKVCFFFSFFNAIGFSSSLASKIRDINTSLERINRQANNLGLVRKHQKEAAPPADAAASRQTDSILVPNVVGRVDDESKIVDMLLSPSEKVLSVIPITGPGGLGKTTLAKSVYNNPKIDGHFGQKIWVCVAKEHIKIMELFKLILVQLTQEEVKVDNREVIVKKIGEKLKGQRYFLVLDDVWDYDQGLWDGYFNTLMGLNETKGSWCLLTTRQVPVADVVSTHLKMNSGPYFLGKLSGDECWSIIKGKVMSAGEEVPEELEALKKQILGRCDGLPLAASLIGGLLLNNRREKWHSIVQESLLDECQSEIDQILKVSFDHLSPASVKKCFAYCSIFPQDTELEQDLLIELWMAEGFVQPDRQNQRLMEEIGGDYLTILLQNSLLEKVEESWRTCYKMHDLVHDFAKSVLNPKSSSQDRYLALHSYEELAENVRWNKVASIRSLFLHLGGGISADTNMLSRFKHLHVLRFSGNDVKFLPSSIGKLLSLRLLDISSSRIASLPESLCKLYNLQTLRMRDRALGMDFPKRMSDLISLRHLNYYHYSAEFKMPAQMGRLTCLQTLKFFNVSQERGRGIEELGTLKYLKGSLEIRNLGLVNGKEAAKQAKLFEKPDLSSLKFMWDSEGCDEDVLEGLQPHPNLQRLGIHSFMGNKFPQWFMNLSKLVVLRIEVCRRCSELPSLGQLPSLKRLYLGSLDNIRSIGDEFYGITTNEGEEEGRSRASGSSTRRRKFFPALEELYVADMEKLVEWKGADQVRSTVGEAEADVFSMLRNLSIQNCPQLITLTCSCKSLDVRSCDNLTSIKTGYGTASVEELRIDSCDNLRELPDLDLFGSSLQRLTIASCPRLISLGVNGQKCPLPCLEQLSIRNCAGLITISDKMFQSLRSLSVMWCPNLVSFSLNLQETPSLEKFVLVDCPKLIPHSFKGFAFATSLRELSIKSPFSSDDFSMDDFDWSGLENASTLRELQLRGLPHLDSLPHQLQYLTTLTSLSLFNFGGIRVLPDWIGNLVSLETLELWDCDKLQSLPSEAAMRRLTKLTSVEVHFCPLLRQRYTSQKGIYLEEEISSDPVRFSYLKFTLIYMCINFLYLHLIDIYLLFSLLYSFSPSLFCKVILRNSLLLGRPWFLFKD*
>Cc00_g17570.1 | Cc00_g17570
MIQAVLADAEEKQMHDKAVQLWLQRLEAVAFDAENLLDELNYEALHRQLVGKVRSFILSPNINIVFRRRMASKIRDINKKLYKINKEANDFGLIRFQRASFPPSTTAKVTLNRDTDSIAGHYVVGRAKDETRLVETLLSLSEKAVSVIPILGMGGLGKTTLAQSIYKNSHVHSHFEKKIWVCVSDNFDVTRLLKMILESLTRRNVEMTSRDVIVQEIREQLVGKIFFLVLDDVWTENLTLWDDFFGSSLGLNATNGNWCVVTTRKQQTASIVATHDPYVLGKLSDDDCWSILTKKAIAGGEIPKQLHVMKKEIVKKCGGLPLAASVMGGLLRMKRKEEWQLVLKNKLSNFSGDEDGVMEILKLSFDCLPSPSIKKCFAYCSIFPKDTMMKGDMLIELWMAEGMLQANVNNQMMMEEIGMNCLRILLQSSLFEETQSYQETHYYKMHDLVHDLAESMSKSTKVINNIRYLAVDLSGGKEEREKLLERLSTSLRTLFVKGDLSGDMLMKLKNLYVLNLSHATTQKLPITIGKLTHLRYVNLSSSRIRILPDSLCKLYNLQTLALDSMYVKDLPKGMCNLISLRHLYFYTFDEKFQMPLEMGRLSCLQTLEFFNVGREKGRQIEELGCLKNLKGSLSVRNLQLVKDRKAAEEANLFGKANLFRLILVWASAWDREGDNYNYDKDVLDGLRPHPNLEELVIQCFMGDQFPRWSMDLPITLPKLARLEFYYCHRCRELLPLQNFTFLKELVIWFCRGLTSLPSDMLQSCISLQKLQVAYCDKLISFPLDLQQTPSLLELELYACPKLKTSMTPKGFGFLPSLNRLEIGPFSDDDDHENSSIYNEFDWSGLISFSSLSSILCDLELFGLPHMEFLPHQIQYLTTLKSLRLHDFGGIKALPDWFGNFAALEYLCLFGFKELRHLPSEDAMRSLTKLKVLLVYGSPLLKERCTPESSGLDSQWSKISHIQLLLISD*
>Cc00_g17770.1 | Cc00_g17770
MTDPCVQFALAKLDAFLTGELRLPKEVDTGIRTLRSELGTITAFLSAAHQRAVQDQQILNWVRKVQDAAYDIIDILDLFDHHKAENGRALSVTRRRAYRSIADQINDIKSTLEEINKGRERYLPANSSHAALTPSPTTNRDYSDLHPRIVPLFLADADVVGFEEDKDMLMAWALDMVDEHNKVMFVVGMGGSGKTTLAKQVFEAVKQDFGCSAWISVSKSKKKLEILRNMLDQLCRCSSRAETAPTPQQQSSEHYINLIREYLLDKRYVIVLDDLWADDVWRSIMLALPRRNRSRIIITTRRGDIAYSLKDRSVAVHPIQQLSLEKAKELIHRIAFPGSRICPPALATLSNEILGKCEGLPLAITEIGHLLSTKGEREPEWKKLRDSLASELRSNGRLANIAKVLILSYDDLPYHD*
>Cc00_g18650.1 | Cc00_g18650
MEISCSSSTSCFELLQSFDLYLTTCRGRRNHETCLEQDEEEKDATSSRIQELIIRRMRDLEFASSGCLDHSRSLHSTRVGSELTIFLEAVKLFFETDINESCINYLLDCYWLRDPELVIDFIDSVSEILEEIDESHFKRLDEQLMFLKSFIRFAMLRGVEGQQLIGLLIHTEVVSINALRLASSVCEKINPTEPQVLETYIHVLTASKLSISSDTSALEKIKQPVADFMDYLVQNTAELLQPCTSTPVPIMNQMLKIVEGLRFLTILLRHQDKFKELCHEMKNLIGIVACDAAIVIFSLFVNQIEEGLAKETDLALFHLLKVLKLMRAEFTQVYPLTSVSGFGFPRICELGSMDFLLRNLQELARSDEINGSTAFPVDKIQTIQEDFELLRSFLEKIKEQRNQNEKLQAFWSHVMEIAYKAELVIDWTLVGDGCEYFLDDVARDINVMKIEAQEIYDSISYVGETIKGVTKTFTRVPSQVSVAAYNEVLVPLDDEVKAISDSLTRGGSRQLDVVPIVGMPGLGKTTLANIVYNSPSVMSHFNLRAWCTVSQAYSMHNMLVQILGSIESGKLEQYRKMDEHDLAVKLKQVLLRNKYLLVLDDLWDAKAWNLLERSLPDDANGSRILITSRLQNLSLQFNPYSKVHHLRRLTDKESWNLLQKKLFGKKGCPSRLSGVASQIANSCRGLPLTVVLVSGILANTAEDCWKEVTQSLTSSIVLDDEYCMKTLELSYSHLPDDLKACLLYFGAFKEDEDVSVRRLLWLWISEGFMRKTEEKSLEDMADDCLKDLVDRSLVMVSEQRTMGSAKACRLHDLVHEFCVKKAKEENFLHVLRSQNGPFVLTSPSNLHRVCNPMNGELMLEFPNVRSLLLFKGDDLEFGLPELLRVLDLGELEFVVYFPMEVFLLAHLRYLALRTRKVNFIPAAIANLSRLQTFLLRGNDIGCLLPETIWNIKTLRHLWTPTAADGFIFPVENLEVSQGLIHLDTLSLAIDPSQSLQKILTNQLESLTLCFCRGYRFKFPLNLKKLTLRGTDQGWSEISTIGKLPKLEVLKLLYCYAVGEEWEMKEGEFPSLRVLQLSNLWKFRSWTASSDNFPRLEKLVVHSCRNLKEVPSCLGECPTLEMIEVSGCHESVASSVKQIQQEQRDMGNEALKISIKYLYGK*
>Cc00_g18700.1 | Cc00_g18700
MADAAISATVKVILETVISIAADCVGMVLGVKAELERLSKTTTTIQGFLDDADGKMHSPGVRDWLKQLEDEVFKTDNVLDELRYDNLRREVKYRNQLTKKKVCFFFSFFNAIGFSSSLASKIRDINSNLKRINQQANDLGLTDSIIVPNVVGRSGDESKIVKMLLTPSERVVSVIPIAGMGGLGKTTLAKSVYNSTKIDENFGIKSWVCVAREIKIVEMFKLILESLTRTKVEVDGREAIVQETRGKLGEKIFLLVLDDVWNCEQGLWSDFFTTLLGLSTTKGSWCILTTRLQPVANAVLRHLQMNDGPYFLGKLSGDECWSIIKRKVLAGEEVPKELEAIQEQILRRCDGLPLAASLIGGLLLNNRREKWHSIIDQILKVSFDHLSPPSVKKCFAYCSIFAQDTELGEDELIEHWVAEGFVLPNQENTRMMEEREDEYLRILLQSSLLEKVADKRSTYYKMHDLVNDFAKSVLNPKCSSQDRYLALHSYEEMEENVRRNKAASIRSLFLQIWGGISPDMLSRFKHLHVLKLFGYFVMFLPSLIGKLLHLRLLNISSSGITSMPESLCKLCNLQTLTMRDRALEGGFPKRMSDLISLRHLNYYHYHAEFKMPAQMGQLTCLQTLKFFNVSQESGCGIEELGTLKYLKGSLEIRNLELVKDMENLVEWKEADQVRSTTGEAEVDAFPMMRDFRIESCPQLTTFPCSGKSLDVRYCCNLTSIKTSYGTASVEELSISFCNNLRELSEDVFGSSLQRLIQYCDDLTTIPYKMFESCPSLQYLYVEDCPNLVSFSLNLQETPSLKQFVFIGSPKLIPHWFKGFAFATNLRKLISLSINSPFSSDDSSIDDFDWSGLRAVLALRELRLEGLPHTESLALQLQYFTTLTSLRRADFGGLEVLPDWIGNLMSLKILELRNCEKLRSLPSEAAMRRLTKLTRIEVYRCPLLRQRYTPHKGIYLEEFQVIL*
>Cc00_g18940.1 | Cc00_g18940
MGGLGKTTLAQSIYNNRQVDSHFEKKIWVCVSDNFEVTRLLKMILESLTERNDGMTSRDVIVRKIREQLVGKKYLLVLDDVWTESLTLWEDFLHSLRGLNATNGNWCLSDDDCWSILTKKAIEGGEIPEQLQVMKKEIIKKCGGLPLAASVMGGLLHTKRKEEWKLILMNKLSNLSGDEDSVMQILRLSFDNLPSPAIKKCFAYCSIFPQDTLMEGGMLIELWMAEGFLHAGLENRTMEEIGEYYLEILLQSSLLEEIRKYGRRRWYKMHDMVHDVSKSIMSKSTRFINSETGSGDNSNQVRCLVIDSIGEGAKNLFESRSNLLHTLFLSQGSLSDDMLMKLKNLHVLNLSGAKNQNLPISIGKLIHLRYINFEHSRSLPESVCKLYNLQTLWLNELDLKVLPKGMCDLISLRHLHYYPWYQNFQMPLEMGRLTCLQTLKFFKVGREKGRRIGELGSLKNLKGKLEIRNLELVKDKEGAEEAKLSEKANLFGLELKWAQLLPLQNFASLKELTIWSCDGLTNLPGDMLHSCASLQKLEVSWCGNLISFPLDLQQTPSLSELALSWCPKLKTSLTPKGFGFLTSLRWLTIGPFSDDGDDHENSSIYNEFDWSGLISSSSSSPLSALRELQLIGLSHMESLPPQIQYLTTLTSLWLFDFGGIKALPDWFGNFAALKYLYLYRFKELGHLPSEDAMRSLTKLKSLSVYGSPLLIERCTPESSGPDSQWSKVSHIQDLDIS*
>Cc00_g19160.1 | Cc00_g19160
MEISRSSSRSCFELALEYLRCLHDATTGCGYLYLIRKLRMGVRLLQSFDLYLTTCRRRRNHETCLEQDEEEKDVTSSRIQDLIIRRMRDLEFASSGCLDHSRSLHSTRVGSELIIFLEAIKLFFETVINESCINYLLDCYWLRDPELVIDFIDSVSETLAGLVESHFKRLDEKLMFLKSFIRFAMLRGVEGQQLIDLLIHTEVVAINALHLFSIWWFNKIIDNDEVCKEMELQISQLMHEKINPGDPQVQETYTHVLTAAKLSISSDTSALEKSKQTVADFMDRLVQNTAELLQPCTSTPVPIMNQMLKIVEGLRLLTILLRHQEKFKELCHEMKNLIGVVACDAAVVIFSLFVNPIEEGLAKETDLALFHLLKVLKLIRAEFTQVYPLTSVSGFGFPRICELGSMDFLLRNLQELARSDEINGSNAFPVDKIQTIQEDFEFLRSFLEKIKEQRNQNEKLQAFWSRVMEVAYKAELVIDWTLVGDGCEYFLDDVARDINVMKIEAQEIYDSISYGGETTTGVTKTFTRMPSQFTVAAYNEDLVPLDDEVKTITDSLTRGGSRQLDVVPIVGMPGLGKTTLANIVYNSPSVMLHFNIRARCTVSQAYSMHNMLVQILDSIDSGKLEQYRKMDEHDLAVKLKQVLLRNKYLLVLDDLWDANAWNLLERSLPDDANGSRILITSRLQNLSLQFKPHSKVHHLRCLTVEESWNLLQKKLFGKEGCPPRLSGVASQIAKSCRGLPLTVVLVAGILANTAEDCWEEVTKSLTSSIVLDDEYCMKTLELSYGHLPDDLKLCLLYFGAFQEDEDVPVRRLSWLWISEGFVRKTEGKRLEDVADDYLKDLVDRSLVMVSKQRSTGGAKACRIHDLVHEFCVKKAEEETFLHVLHGRNDHTGPSNPLRVCNRSVGNLRIWELVLKFPNVRSFLLFEEDDLGFWLPRLLRVLDMGELEFVAYFPMEVFLLAHLRYLALRTRKVNFIPAAIANLSRLQTFLLRRNNVDCLLPNTIWSIKTLRHLRITEFYSGFIFPAENLEVCPGLFHLDTLNLTIDPSSQSLQKILTKLPNIRRLRCTMTTSREEPTRIAGGILVFDYFSELQSLALHSFHGYGFKFPLNLKKLTLEGNFQPWSEISTIGKLPKLEVLKLLYDSFVGEEWEMKEGEFPKLRVLKLSHLWDFRRWTASSDNFPRLEKLVVQWCRHLEEVPSCLGECPTLEMIEVRGCRESVASSVKQIQQEQRDGGNEVLRILIEKCVDARRS*
>Cc00_g19200.1 | Cc00_g19200
MDSRSFVEHEMRNIASSYSSSSKWTYDVFLSFRGEDVRKGIVDHLYSALEQKGIHTFKDDEKLERGRSISPTLLQAIKESRIAVIIFSENYATSSWCLDELAEIIDCKHVLGQTVLPVFYYVDPSVVRRQKGSFDRAFVKHEDEIEDKERIQKWRAALTEAASISGWDVPKTADGHESKCIQEIVGDVIAKLGRVIAVEEKNQVGIDSRVHKVNALLNLGSGKVQFIGIWGMSGIGKTTIAWAVFNRISTHFEGAIFLEDVRKQSESLKNLQEEILSKTLCLKDLRISSVLEGSKMIQTRLCRKKVLIVLDDVDHLSQLDALAGMHEWFGDGSRIIITTKNKHLLVTHGVDKMHKMEVLNEYEAIQLFSWHAFKEDYPAKGYKELSIKIVHYAGCLPLALKVLGSFLYGREMAEWRSVVERLKRIPEDEIMEKLKVSFNGLKEVEKEIFLDIACFFEGKKKDYIRRVLDSFNFCPDIHINVLIQKSLITLSRGRILMHCLIQEMGWHIVRQKAPDEPGKHSRLWVAEEICDVLARDKATENIVGMMWLDLSTAKDVVIKNDAFEKMKKLRLLKINNASVSRCPNCIPNEIRWLDWHGYPSKSLPESFQAEKLVGLELQYSRIIQLWKGIKSLDKLKYMNLSYSQKLIRTPDFTGIPNLERLILEGCSSLAEIHPSAGFLKRLQKFNLRNCTNLRSLPKKIVLERLEVMILSGCSKVGEFPEILGTMEHLKVVYLDATAIKELPPSIEHLTSLGLLNLSYCESLASLPSSLCRLKCLKALILSGCSKLDKLPEELGHVLSLEELYVDGTAISNPPSSIVLLKNLKTLSFKGCKAMASHSTGLVFPSVSGLNSLARLDLRYCNLSDEGLPCDLGSLSSLVELNLGKNNFTSISAAGIKNLSHLRILELVGCKRLEKLPELPLCIEEVYADDCTSLQSATDLTNPGKLRWVSFYNCFKLLQDEQTSSMIYATWNHMLKVFSFLQYTYQLSAFCICLPGGSIPSWFTYQNSGPSITVKLPPIWYNDAFMGFAVCAVSDLIMRTGVWRDLLQKITGFFFEFTVVDQEMNCYRHLFNIGYVGTEHSIDSEHTWLGYIPFDTIWSYRRNWVRSPNDWTSIEVSGYIDVFKAWGISLVYENDVRQNSELLMIPQSSEL*
>Cc00_g19290.1 | Cc00_g19290
MADVLLNVVTEGVLNKLISLVAEEINIVWCVKEDLESLARNLEMIQALLVDAECKHTSKNAIDIWLRRLQDVSSEADNLLDEFAYEVLRNKLKKRKQDQIKNMNLSIEKVYQEAERIGLGPVEIVNMSNNPRSDQSSTTDPFVDDSSIVGRSEEVNKVVNLLTSSEKDGNNLSVIGIVGMAGLGKTTIAQLVYKNEKAIVGKLNEVLKTKRFLLVLDDVWHEDVEKWDRMRKCLRGIGSSDESRIIVTTRNETVVSIMQPSFPCQLGTLSDGDSWELFEKIAFGHGCAAVKTPELINIGRKIVAKCGGVPLAVNAIGGLLWYKKDEREWSKIENSETWATMEEAGRRVRSAIKLSYDHLPSLSLKQCLSYCTIIGKGGVAAVEIMIQLWMAQGLLNPSKGSLLEMEDVGSNYTSILFRTSLLQVFEKDGFGRTMYFTIHDLVFDFVEEAAKESIFLVPSVELITGRESLLKPRTLILSDGLAHDLPIVRKSLRVLVLEDEDVKELPTTIGKLRCLRYLDISRSSITELPNPITQLYNLQTMKLSNLQQLPKNFGNLANLRHLYIGKDGMINGKPCLLPDIGQLSSLQTLPFFYVSRDKGCQIDQAGHLHNLRGDLKIFDLQNVSNQEEALINLDSLELHWDTRTRDGSTDEDVLKGLEPRPILKGFTMKNFMGRSLPSWMLTTSHPLVFHNLEKIVLRNFNKCQQIPPLWHLPHLNIVNIIGMKSINCISTDFFVGDAVVSFPALKELILEDLPDLIEWSGLMCHDSSHSLVKIFPSLEILRVEICPKLVSLPGLASLEILTVTHCPNLVSIPDIHSLRSLVQLALAGCNNLRSLPSGMENKEFQHPFASLLYLVLLGWQAVTSLPEQIQHLSNLAFLQIAHFDGIVALPEFLGSLHSLKELHIEDCKNLLYLPSAEAMRHLTKLRKLTIEEWPLFTDRCKKEIGEEWYKITHIPEFQLLP*
>Cc00_g19390.1 | Cc00_g19390
MADAAVSATIRVALQTVVSLAADQVSLVREFPQELERLNRSAEMIRGFLAGADEEMHSHDPKLVGVQNWLKQLEEEVFKADNVLDELNYENLRQKVKYQNQLMKKKVFLCFSFFNTVRFRSRLASTIREINTNLERIHRDAEGLGLAYKRRVEEAFPTIAARAPTSRQTDSTIVRRDVLGRDEDESEIVKKLLTESESVISVIPITGMGGLGKTTLAKATEGDPREELVKKIQHELKEKRYFLVLDDLWNDQEVLLNDFFSTLAGLNTKKGSWCLVTSRLQEVATILSRHPQINFTRHELGRLCDDDCWSIMKKWANVGEEVPKDIKEQVLRRCDGLPLAAKLIGGLLSKKRKEEWLSILEESLLNGNQGGIEQILKVSFDHLSPAPVKKCFAYCSIFDQDTELEQDLLVQFWMAEGFLQPDSQNERMMEKIRCEYLRILLQTSLLEEVKNEWGIWYKMHDLVHDFAKSILNRNGSNQDRYLAVYSPERINEKASASLRTLFLKGGIADDMLSKFKYLHVLKLFGEDVEELPTSIGKLIHLHLLDISDSMITTLPESLCKLYCLQTLRIRKLEESFPKEMSNLISLRHLHYFHYDKGREIQMPSRIGRLACLQTLEFFNIGRQEEGRGIQELGTLQDLKGTLEIRNLELVNGKDDAELANLSKKPNLYRLVFEWGNRDEESDKCDEDALEGLQPHPNLKELQILKFMGDQFPQWSMNLTSLVELQVEDCTRCRKLPALAQLPFLKCLYLTRLENTTCIGLSFYTLKILSLKSMKNLEEWKDAHEMRSTAGEVHVMDVFPMLEELYISDCPKLTIIPTPSRFPSLDVLEITENCHVLLAEKVLSTITTLSCAACLKRLAIRYCENLRELPEDLYQFQALEHLEIWDCSRIKSFGHPNPKNSLGQESLLKSLRKLNLFWCGSLVSFPLDLQRTPSLESFSLCWCSNLITEMPSGFGYLTSLRKVKIGPFSDDSVIEFDWAGLASSSSLRRVTLYGMPDTKSLPHQLQDLTTITSLSLYHFGAIEALPDWLGNFASLEELFLWDWPKLEYLPSVDAMERLKLRRLEIRWCPLLNQRCTPQSGSEWPKISNIPKLETD*
>Cc00_g19440.1 | Cc00_g19440
MPGIGKTTLAQKVYHDPSVTSHFHVRAWCFCLFPGPVLTSQTYNKRDLLFEILACIDQKAQFSETKEDDDLPDIIRQNLKGKKYLIFLDDVWDIEAWHTLKISFPDDANGSRILLTSRDHEITGNRHVVQLLTDDESWELLQTNVANARVEVYPPELNVLGRKIARNCKGLPLSIVIISGILATLDQSGWVEVLNSLSSNIVCDTDQCKSILELSYIHLPDHLKPCLLYFGAFREDQAIPTQRLKWLWIAEGFVQKNESKSPEEIAEGYITSLIKRSLVTVGKQRSLGVVKTCHIHDLLHVFCKGKAKDINFLQLSKEAFDGPHHLRRLSYGSDLKYIAKSRIFFTRIRSLLLQSDYFSSKDTDYILSFVFVLKLLRVLDLGNTEIRYTFPCELCSLVHLRYLAVTFYSDILNIPLSLANLSNLETLLLTVYCRGHCLLPDALWNMQKLRHLHVHGAFIDISMVQMMRKFPNIRELKCCLLESKESTGESKTIVQMGFLTQLESLKLILGDVTAYHIEFHLPSSLKQLTLEYFPWNMFSTIKEIRNLEVLKLLRPADGVEEWDMEDMEEEEIFPKLKFLKLESLQTVRWRGSGHHFPSLEKLVLKRCKELEELPSCLWETLTLQLIEVHGCLRSTGDFVRDIKEQQVDYGNEDLKILISREIGLNKDTPPWSD*
>Cc00_g19510.1 | Cc00_g19510
MADAVISATIQVALETAVSLATDRIGMLVGFKKDVASLTRTLRFINALLADAEERQQNQDRGVQAWLKSLEEAAYEADNVLDELHYESLRQQVESRNRHKLKTDSVAIPMIGRADDESKILEMLLRPSEKVVSVLPIVGMVGLGKTTLAKSIYNNQQIDVLFDKKIWVCVSKKVPIVELFKLILVQLTGGKVEVDVRDVIVVKIGNHLGGKRYFLVLDDVWDDDEALWGDLFTTLTGLNPTIGSWCLVTTRLGPVAHSASGVLRMENELVYALGRLTDDHCWSIVKEKVVGGEEEPDELIAIKKKVIKRCDGLPLAASVIGGLLRLKSKEEWRSILENRLLSLSAGGDPVVQILELSFDNLPSPAIKKCFAYCSIFPKDTEMEGDMLIELWMAEGFLMAEGFLQVDLENKTMEEIGEYSFGEGTINLSESRSNLLHTLLLHTLFLRVDQICLSDDMLMKLKNLHVLNLSGAKNQNLPISIGKLIHLRYINFKDSRSKTLPDSVCKLYNLQTLWLNEFQMPLQMGRLTCLQTLEFFNVGQEKGRQIGEFGCLKNLKGKLEIRNLQLVKNKKGAKEAKLCEKTNLFGLTLKWAWDREGHNCDTDVLDGLQPHLNLEQLAIWHFLGDEFPGWLMDLPRTLPKLACLKFNYCNNSKDLLRLQNFTSLKELVIYHCRRLTNLPGDMLHSCASFQKLRVTSCYNLVSFPLDLQQTPSLLKLELYECPKLKTSKTPKGFGILTSLRELTIGPFSDDDDDDREKSSIYNEFDWFGLISSSSSSSSALRRLELYGLPHMESLPPQIQHLITLTSLTLSDFGGVKALPDWFRKFAALEELYLYGFKELRQLPSEDAMRSLTKLNRLWVLGSPLLKARCTPENSSPPENSGTNSQWSKVSHIQHLSIS*
>Cc00_g19540.1 | Cc00_g19540
MADPVIGATIQVTLETAVSLASDRIGMLVGFKKDLASMTRSLRFINARLSDAEEKQQNQDRVVHEWLNSLEEVAYDAQNVLDELHYESLRHQVESRNRHKLKVRDVKLKLKEINQQAREFGLDSKSVVPAALPAAPAVGGTRGRQTDSVVAPMIGRADDESKILEMLLGPSEKVVSVLPINGMGGLGKTTLAKSIYNNHQIDGHFQKKIWVCVSEKVPIVELFKLILLQLKKDKKDEVGDRQSIVQEIRKELGELRYLLVLDDVWDDSQALWEDFFNTLKGLNPTNGSWCLVTTRPGPVAQCVSRVFMMENEAYRLGKLPVDHCWSIVKEKAVRGGEVPDELQAIRERVIERCDGLPLAASVIGGLLSLHRKEEWRSILDNRLSSLSGDEDPVMQILKLSFDNLPSPYVKKCFAYCSIFPKDTEMKGDMLIELWMAEGFLQADANRQMMMEETGINYLRILLQSSLFEEIIDESETSTSYKMHDLVHDLAESMSKSTKVIIDRDTHTVDNGNQIRYLATHSFGGGEDREKLLESLSTSLHTLFVKGDLSGDMLMKLKNLYVLNLSNATSQELPVSIGKLIHLRYVNLEWSAISILPNSLCKLYNLQTLTLSHSRVEDLPKGMRDLISLRHLHYYKSDEAFQMPLEMGRLTCLQTLEFFNVGQEKGRRIGELGSLKNLKGRLKIRNLELVKDKEGAEEAKLSEKANLFRLELEWAYNREGDDYNDEDVLDGLRPHPNLEELAIWFFMGDQFPQWLMDLPTTLPKLTSDMLHSCTSLQKLSVTNCYNLVSFPLDLQQTPSLSELVLYRCPKLKASMTPKGFGFLTSLRKLAIDLYGLPHMESLPPQIQYLTTLTSLTLAHFGGIKALPDWFGNFATLERLYLYHFKELGHLPSEDAMRSLTKLKFLRVWVVQSFSHSRPTHKLINNQLSSSDQIQSSKYPYCRSLHTVNLPFQSRESFQSMFLIAQDCQLACTSCSEKIPCPSLLDVFEQLSSPGLFDEDLPS*
>Cc00_g19640.1 | Cc00_g19640
MGGLGKTTLAKAIYKNKQIVGHFDKEMWVCVAEKVDRIEEVFKMILESLIGGKVEGGRSEEIVKKIQDELKEKRYFLVLDDLWNDQEVLLNDFFSTLAGLEAKKGSWCLVTTRLQEVAIILSRHPQINFTRHELGRLCNDDCWSIMKKWANVAEEVPKELEDMRKRVLRRCEGLPLAAKLIGGLLSKKRKEEWLSILDESLLNGDQGGIEQILKVSFDHLSPAPVKKCFAYCSIFHQDTELEQDLLVELWMAEGFLQPDSQNERMEKRGYKYLQILLQTSLLEEVKEERRTWYKMHDLVHDFAKSILNRNGSNQDPDARKLPTSIGKLIHLHLLDISGSRITTLPESLCKLYCLQTLRIGMLEGHGIQELGTLEDLKGSLEIRNLELVNGKDDAELAKLSKKPNLHRLVYEWGNRDRGSDNCDEDVLEGLQPHPNLKELQILKFMGDQFPQWFMNLTSLVELRVEDCTRSRKLPALGQLPFLKRLYLAGLENIRSIGLSFYTLKKLSLERLKNLKEWKDAHEMRSTAGEVHVMDVFPMLETLYISDCPQLTTIPTPSRFPSLDVLEIKKNCHVLLAEKVLSNIANLSIDGCDSLPTDTLERLCLLPTLQHVELLSADNITTLRGMSCAACLKRLVVYFCDNLRELPEDLYQFQALEHLMIDGCPRIDSFGYPNPKNSFGQKSLLKSLELFTVYWCDALTRLPVEMFESCTSLRELTLSHCRSLVSFPLDLRRTPSLESFSTVWCPNLISEMPSGFGSLTSLREVRIGPFSDDSAIEFDWAGLASASSLRHVSLHGTPELKSLPHQLQCLTTITSLSLDYFGAIEALPDWLGNLASLEELIVYDCQKLEYLPSTADMERLKLRRLEISLCALLAQRCTPLSGSEWPKISNIQERDIR*
>Cc00_g19650.1 | Cc00_g19650
MVDAAVRATIKVGLNAVVSLAADHVNLALEFPEELERLDKSAAMIRGFLAGADKDMRRPGVQNWLEQLEDEVFKADNVLDELNYENLLEEAFPTIAAGATTSRQTDSTIVRRDVLGRDEDESEIVKKLLTETESVISVIPITGMGGLGKTTLAKAVYNKSQIHKHFDKKIWVCVAEKVDRIEEVFKMILESLIGGKVEVDRREEIVKKIQDELKEKRYFLVLDDLWNDQDVLLDDFFSTLAGLNAKKGSWCLVTSRLQEVETILSRHPQINFTRHELGRLCDNDCWSIVKNWANVGEELPKELEDMREQVLRRCDGLPLAAKLIGGLLYNKKTKEEWLSILKESLLKGGIEQILMVSFDHLSPAPVKKCFAYCSIFYQDTELEQDRLVELWMAEGFLQPDSQNERMMEKIGCEYLRILLQTSLLEEVKYERRTSYKMHDLVHDFAKSILNRNSRNQDRYLAVYSSERETINEKSSASLRTLFLEGGIADDMLSKLKYLHVLKLFGADVKELPTSIGKLIHLHLLDISESSITTLPESLCKLYCLQTLRIRKLEEGFPKEMSNLISMRHLHYDHARTRREIQMPSGIGRWTCLQTLEFFNIGCQEEGRGIQELGTLQDLKGSLEIRNLELVNGKGDAELANLSKKPNLYRLVFEWGNRDRESNKCNENVLEGLQPHPNLKELYIRNFRGNQVPQWLVNSSSLVELHLVNCRELPTLGQLSSLQHLYLCGLENTTCIGLSFYTLKILTLESMKNLEEWKDAHEMDAFPVLEKLSISGCPKLTTIPTPSRFPSLDVLEITENCHVLLAEKSSLRIYGCNSLPLDMLERICLFPTLQRVELRHADNITTLRGMSCAACLERLTVYYCWNLRELPEDFYQFQALEHLQIEGCRRIDSFGYPNPKNSFGQKGLLKSLKQCFVHRCNALTRLPVEMFESCTSLRELSLYDCPSLVSFPLDLRRTPSLESFSIDGCDSLPTDMLERLCLFPTLQRVELRFADNITTLRGMSCAACLKRLVVFDCENLRELPEDLYQFQALEHLEIQYCRRIDSFGYPNPKNSFGQKGLLKSLEQFTVWGCDELTRLPVEMFESCTSLRELNLFDCRSLVSFPLDLRRTPSLESFSLWRCPNLIAEMPTIEFDWAGLASSSSLRHVSLHGMHDRKSLPHQLQDLTTITSLYLHDFGAIEALPDWLGNLTSLEDLVLFDCPKLEYLPSVDAMERLKLRRLKILCCPLLERRCTPQSGSEWPKISNIPQREIY*
>Cc00_g19750.1 | Cc00_g19750
MADAILGSAVQVLVEKAINLASEQIGQFVGFKNDLKKLQKTLIGIQAVLRDAEKKQVTEDSVKIWLEDLERVAFDADNLLDDFNYEMIRRKVEIQNQMKRKVCFFFSVSNPIAFRCRMANKIQKINMDLISINERATKLGLLRSQNGASDAPAFMESRETDSVTTDTVGRADNVSAIVTELTATSNNETISVLPIVGMGGIGKTTVARKVFHDLETHFDERMWVCVSDFEKNFDANRLFGLMLESLKVPMPEVASKEAKLGKLKELLDGKEPNGKKPLKYLLVLDDVWSEDPAPWDGFLDSLRGISSAKGSWILVTTRNEQVATMTAISSHPCSLEELSDYDCRLILEKKAFGSREAPDDLKELGLELAKKCQGLPLAASVLGGMLRNKGRDVWHSILDIGLQNIGGNRNDYINKILKLSFDHLPYPSLKKCFAYCSIFPKDFQMERNQLIQLWAAEGFLHPNPRDKMCMEEVGKLYFNILLDGNLFQEAEKDDYGNVWNCKMHDLVHDMVQSISNSKILRLTESSSSTNMETSSIRYLALERSPEEMEMSFFMLRVLNLRASSVEELPKSIGKLTHLRYLDSSETEIETLPESLCQLYNLQTLRVRYCHSLKKFPKYFKNLVNLRNFDFFSEDKSSDIMPLEIGQLQFLQTLPFFNIGEERGRQIGELRNLKNLSGQLELRNLELVKSKEEAESANLIGKPNIDELRLLWNEIDNSRNNDSEYNRVLEGLHPHQNLKGLVIERFFGGQLSTWIGKLGKLVKFELRNCKSCKELPTLGNMPFLRSLHLKGLDSITSIGPSFYGRSGVHSGSTSQRPLNLFPALEYLILKKMQNLREWMEATVDDGTVVVFPVLHTMRITNCPQLATFPNYFPRLEQLNIRKTRNGSALMTYICSGVSTLTRLFISSVNGLTKVPNELFVYECPNLISFPINLTRTPSLSFLSISLCEKLTDLPKGKLCSLTSLRDLDIGPFSETTTELHSFLDLFDALPPPHPYFPSLSKLGLFGWPHWESLPEQLQRLSALTTLGLGGFGVKSLPDWFGKLSSLEELNLYECEKLENLPQSMRSLTRLEMLSINDCSLLKVRCNPESSSTDPNSEWSKISHIPDITIDLQQIRG*
>Cc00_g19760.1 | Cc00_g19760
MAIFLFPITLYFPDNQSDSFRLKGSSIYLGKLSGDECWSIIKGKVMSAGKEVVLGTLISIAADRIGMVRGFKADLIGGLLHTNRREKWHSIVQESLLNDQSQINQILKVSFDHLSSPSVKKCFAYCSIFPQDTELGEDELIEHWVAEGFVLPDRENTGMMEERGGEYLRILLQSSLLEKVGDEGSTWGTYYKMHDLVHDFAKSILNPESSSQDRYLALNSSEGLAENTTRTIPASIRTLFLHLEGGISVDMLLRFKYLHVLRLYGDDVKFLPSSIGKLPSLLLLDIKSSRIRSLPESLCKLYNLQTLTMRDDALEGGFPKRMSDLISLRHLNYHHGDAELKMPVQMGLLTCLQTLKFFNVSQEKGRGIEELGTLKYLKGSLEIRNLGLVKGKEAANQAKLFEKPDLSRLVFEWKRGDRNNCEEDVLEGLQPHPNLQKLEIDSFMGNKFPQWIINLPKLVTLWIENCHRCSELPSLGQLPSLKRLYLNRLYLIRSVGDEFYASGSSTRRQKFFPALEELCVEHMGNLVEWEGLTTISDKMFQSCRSLRSLSVERCPNLVSFSLNLQETPSLEEFGLVDCPKLIPHSFKGFAFATSLRRLSINSPFSSDDSPVDDFDWLASHGVPATPASILDYPHFTKSSQLWRNRSATGLDWKPCVP*
>Cc00_g19810.1 | Cc00_g19810
MADPVISFVIERTGDLLIQKLVFLKGVRRQVERLQYDLVRMRCFLKDADQRQDEDARIRNWVSEIRAAAYDAEDIIEIFASKVEFIKDKGLVTQLTHYPLKIVNVYKIGKEIGSLQMRINDIADSREKYGIKNLGEGTSTQGEELQRLRRSSPISEDTDIVGFEKITKSLAKELLKGDKNRRVVSIIGMGGAGKTTLAKKVYNHADVRARFNCRVWVCVSSIYNHKETLRTIIKQLNPITNELLDMLEKMQEQDLEERLYKDLQDKCYLVVLDDVWKEEAWDCLARRAFPDVNSSRVLLTSRKRDVAVHADALSIPHELKTLGEDDSWQLFLKKALGDGANAVCPSDLEVVGRKIAGRCAGLPLAITVIGGLLLGKKKLMSEWEKVLDNFSAYLSRSQSDAGAILELSYADLPANLKFCFLYLGLFPEDSVISVRKLIHMWVAEGIMQKRDAKNLEETAAYEDVERLCSRNLVQVVEMTVDERIKSCRVHDLLRELAIRKAEDENFFQIHETRDDEISAKSRYLAVHVLPWDTNYFGTSTPPLRSLLFFNVHDYGENISLSFGSFRKLRILDLEDVKMYSNLPEGIGKVRLLRYLGLRRTSIGRLPDSFGQLRNLQTLDVRNFHRVIVSNFIWMLESLRHLYAYKVECDSSETGDLGG*
>Cc00_g19950.1 | Cc00_g19950
MHVLAASKKQSRSSYALAFEQKEHRVLVELIDSLLDYLTDLLGSCASFQVLDEDDLAESLRQVLLRNRYLLVLDDLWDIEAWNLLEKSLPNDVNGSRILFTSRFQNLSSKFKPNTEPYYLRQLTDEESWTLLQKKLSDKGGCPPTLSEVGYQIAKICRGLPLTIVLVAGILANTAQDSWEEVTKSLSSTVLDNEYCMKTLELSYNHLPDYLKPCLLYFGAFREDEVVNVRRLLWLWISEGFVQKAEEKSLEEAAYNYLMALINRSLVMVTDQRTTSGAKACQLHDLVREFCVEKAKEESFLHIIRCWKGPFCLAEPSSHHRVWIQSSWELKTWELMLIFPNLRCLLLFGYHAFDCEEKPSRILLPKLLRVLDLGDWGFGESFPMEVLLLVHLRYLALCGITSIPSAIVKLSRLETLIVKHPESNIVLPNTIWDIRTLSYLHDESREATRNCDEILVFDCLTQLESLQLIGFRGYGFNFPLNLKKLSLSENCQPWSEISTIGKLPNLIVLKLHDSSFIGEEWVMKEGEFPNLRVLELLRLDIRNWTASSDDFCHLEKLVVRHCKKLEEVPACLGECPTLEMIQVENCSESLANSIKQIQQEQMDSGNEVLKIIIENCCDDTLILSTE*
>Cc00_g19990.1 | Cc00_g19990
MADPVIGATTQVTLQTALSLASDRIGMLVGFKKDLASMTRSLGFIKDVLADAEEKQNQSSGVQRWLKCLEEVAYDAQNVLDELHYESLRHQVESRNRHKLKVCCFFSFSNINLAFRWRMASKVKDIKLKLNDINQQANGLGLVSRLGMTAALPAAVGDTRSRQTDSVVAPMIGRVDDESNILEMLFRPSEKVVSVLPIVGMGGLGKTTLAKSIYNNHQIDGQFDKKIWVCVSKKVPIVELFKLILLQLTEENVDAENRNVIVRKIGNQLGGKRYFLVLDDVWDDDEALWDDFFTTLKGLNPTTGSWCLVTTRPGPVAQCVSRVLMMENEAYPLRKLPDDHCWSIVKEKAVGGEEEPDELKAIKKRVIKRCDGLPLAASVMGGLLRLKRKEEWAEWQSILENRLLSLSAGGDRVMQILKLSFDNLPSPYIKKCFAYCSIFPKDTEMERDMLIELWMAEGFLQADANRQMMMEEIGMNHLRILLQSSLFEETRNYPGTCYKMHDLVHEVAESMSKSTKIINDRDTRVADHGNQIRYLATDSFGGGEDREKLLESLSTSLHTLFIKKGDLSGDMLMKLKNLYVLNLSYTTTEELPVSIGKLIHLRYVNLECSAISILPDSLCKLYNLQTLTLSRSKVKDLPKGMRDLISLRHLHYYIDDDEEFQMPLEMGRLTCLQTLDFFKVGREKGQRIGELGSLKNLKGKLEIRNLQLVNDKEGAEEAKLSEKANLFGLELWWARDREGDDYNDKDVLNGLRPHPNLEELVISHFMGDQFPRWLMDLQTTTLLSESATTLSKLACLEFNYCHRCRELLPLQNFTSLKELQIFKCDGLTNLPRDMLHSCSSLQKLRVISCRNLISFPLDLQQTPSLSELKLSGCPKLKTSMTPKGFGFLTSLRELAIGPFSDDGDDHENSSIYNEFDWSGLISSSSSSSSSALRGLVLIGLPHMESLPHQIQYLTTLTSLSLYYFGGVKALPGWFGNFAALEELYLFDLKELRHLPSEDAMRSLTKLKCLHVYGSPLLKERCTPESSGPDSQWSKVSHIQDLDIS*
>Cc00_g20220.1 | Cc00_g20220
MGGLGKTTLAKAVYNNPQFNDNHFDKKIWVCVAKEVETMDLFKMILESSTGNKPDADVRDVIVRGIQNEIKGKRCLLVLDDLWNHQQLDDFFTTLKALEAKKGSWCLVTTRLQEVATTLSGLPQINFTRHGLGKLCNDDCWSIINKWATVGEEVPKELEDIRERVLRRCDGLPLAAKLIGGLLYKKRKEEWQSILEESLLNGDQGGIEQIIKVSFDHLSLAPVKKCFAYCSIFDQDAELEQDLLVELWMAEGFLQPDSQIQPDSQNERMEKRGYEYLRILLQTSLLEEVKDEWGTWYKMHDLVHDFAKSILNRSSSNQDRYLAVYSSERMVEIINEKKSASLRTLFLKGGIADDMLSKFKYLHVLKLFGADTKKLPESIGKLIHLHLLDISESSIRTLPESLCKLYSLQTLRIGKLEEGFPKEMSNLISMRHLHYDDDDTGREIQMPSGIGRWTCLQTLEFFNIGRQEEGRGIQELGTLQDLKGSLKIRNLELVNGKDDAELAKLSKKPNLHRLVFEWGNRDRESDNCDEDVLEGLQPHPNLKELQILKFMGDQFPQWFMNLTSLVELRVANCTRCRELPTLGQLSSLQHLYLTGLENIRSIGLSFYSTSAEEDGGSGGSSTISRQTFFPALKFLSLESMKNLKEWKDAPEMMSTAGEVHVMDAFPVLEKLSISGCPKLTTIPTPSRFPSLDVLEITENCHVLLAEKVLSNIANLSSLELWGGGRQRIKILKLVRRPESSLSIYDCDSLPTDTLERICLFPTLQRVELRHADNITTLRGMSCAACLKRLEIDHCKNLRELPEDLYQFQALEYLMIRSCPRIDSFGYPNPKNSFGQKGLLKSLERFTVWGCYELTRLPVEMFESCTSLRELSLFQCPSLVSIPLDLRRIPSLESFILRGCPNLIAEMPSGFGYLTSLREVKIGPFSDYSVIEFDWAGLASSSSLRHVSLFGMPDTKSLPHQLQCLTTITSLSLFGFGAIEALPDWLGNLASLDKLILYDCRKLEYLPSVDAMERLKLRRLEIDGCPLLKRRCTPQSGSEWPKISNIPKLEI*
>Cc00_g20410.1 | Cc00_g20410
MADALIASTIKVALEKTLSLANERIGTLFQFKEDLETLRGSVAMIQAVLADAEENQTHDQVVQLWLQRLEAVAFDAENLLDELNYEALHRQLVGKVRSFILSSDINIVFPRRMASKIRDINKKLNKINKEANDFGLIRRATFPYSTTAKVTLNRETDSSAGHYVVGRAKDETRLVETLLSLSEKAVSVIPILGMGGLGKTTLAQSVYNNSHVHSHFEKKIWVCVSDNFEETRLLKMILESLTRRNVEMTNRDVIVQEIREQLVGKKYLLVLDDVWTEKLKLWDDFLNLLLGLNATNGNWCVVTTRKQQTASIVATHDPYVLGKLSDDDCWSILIKKAIAGGEIPEQLHVMKEEIIKKCGGLPLAASVMGGLLRMKRKEEWKLILINKLSNLSGDEDAVMEVLKLSFDCLPSPSIKKCFAYCSILPKDSKMKGDMLIELWMAEGFLQTDVNSQMMMEEIGMNYLRILLQSSLFEETRNYWGTHYKMHDLVHDLAESMSKSTKVINSGDAHIIDIGNQIRYLAIDSSGGVYSKKLFAGISTSLHTLFIVKGDLSGDMLIKLKNLYVLNLSGARTQELPVSIGKLIHLRYVNISNLQISILPDSLCKLYNLQTLTLSYSKVKDLPKGMCNLISLRHLHYYRGDENFQMPLEMGRLTCLQTLEFFNVGREKGRQIGELGCLKNLKGKLELRNLQLVKDRKGAEEANLSEKANLFRLQLEWAWALDREGDNYNYDRDVLDGLQPHPNLEELVIQRFMGDQFPRWLMDLPTTLPKLALLELYYCHRCRELLPLQNFASLKQLEIRGCNGLTNLPTDMLQSCSSLQKLRVIDCDNLITFPLDLQQTPSLLEVGLWVCPKLKTSMTPKGFGVLTSLRKLLIGPFSDDDHENSSIYNEFDWSGLISSSSSSSTLRELLLYGLPHAQSLPHQLQYLTTLTSLYLFHFGAVEALPDWFGNFVALEELTLYNFKKLGHLPSMDTMRRLTKLTCLHIYRSPLLKERCTPEHSGPDSQWSKVSHIRDLCISG*
>Cc00_g20520.1 | Cc00_g20520
MRFSESTPSLEEGLVSRMSTKKELMEALKQEKTSLMAICGMGGVGKTTLVKQIADQVKFEKLFDKVAMATLSQSPDMRNVQDQLAEQLGLKITEQTDLARAKRLYTRLTNSDERILVVLDDIWKELDLKSLGIPVKGECKSLKVILTSRFKDVCSGMRAEIFEVNVLRIEEAWHLFKEVAEISDDSALSGVAKQVAEECKGLPLAIVVVAKALKSNHTPESWDRALRQLKQYTIRELEGDEDLVFSRIKFSYDYLKSAEAKSLLLLCSLFPEDYSIPIECLVRYGKGLELFPDRRRLVDVRDRHADWSPEKLLFVVK*
>Cc00_g20620.1 | Cc00_g20620
MASTRVDSVLHNLELLQSILEKRDSFETGFSNLREDFEALKLNLLFLKPVLLCARNWTDDQLKVRLRAFLSKIEAAVNRPGMDINSLYLRSKSAFNLKSLVTSLKPIVSNLLGKIKSFKQEIIDIYKTLSSCSSSESGSCLRNCELLDFIDSVLQNLFDLLSRRYFESMEGYNSTLHAHIEALEDKLTFLKNFIGFVKILSVEQRELEDLLAHIQVVALNAARLSYKCLFYKEDQEMQNPRMCSIISEILEKISPVDPQVCATYVKILKAPKSPESLLTTETGAQILRDFNDSLISSLWELLWCTTSFTVSVKDQMKRLYEGLRFLRSILNEPQENMNELNDKIVAVMSAAGIVIFSLFLNKVKELDVDSLVVGESADSCAMLVNTNNRVKLIVAQLRGSSISGSLPSDHSIRGQEVRRTTRFQPSRARVPMTDEFVVGFEDEAKKVINRLDRGSAKLQIVPIVGMPGLGKTTLAKKVYNSPSIRAHFHILLWSSVSQEYNMKNLLVQILSCVYGEVNELRVLNEDDLAEKLYKTLKRNRYLIVLDDVWDIRVWHGLSFSFPDDRNGSRVLITSRESNVASEVQFGVEPHNLRVLTVEESWTLLQWKVFGYPGCPQELRILGKEIATNCKGLPLTIVIIAGILSTIEDDAWGEVADSLTSTIVYATDQCKSTLELSYRHLPHYLKRCLLYFGAFREDQEIETVKLMRLWIAEGFVSAEVETVPDTEPKRMADLAEEYMMDLIGRNLVMVAKRRHIGGVKTCRIHDLLHEFCKEKAKEENILQVLRGYGELSTFNEHPYLERLSIWSKAEHFKKSRLFCPQICSLLLFSQIEESDSFMADMSFVFCIYKKLRVLDLEQIFLPHKAFPREVEALVELRYLGVQGAMSSIPSTIDKLSNLETFVVIAESGTVSLPDTIWDMTKLRHLHVVGWNVSCFLPSENLENTSDLWNLDTLSTLTVTLDDRAENIMRKIPNVRQLKIQLSAAECSAGYCNLSHLTVIETLEVSAESLPSNPVEFSFPLHLKELVLGGLHLPWSKISAIEELPDLEVLTLLGESFAGERWELTPGGFPKLMCLGLENLDVVEWEDATGSGDALPCLQKLTLIGVLELETVPSCLRRDAPLVEIEVRDCKDSLKALVHEIGEEQEAWGNAGLKIIID*
>Cc00_g20890.1 | Cc00_g20890
MAELFVPKIIDELGDVVVKQLGEKINLVMGVEEEVANIKRKLETIQNVLQDAERRRLKEEPVGKWLEELEDITYAMDDVLDEWNIKIQKPKNEGTQQNARLKATLWSKINSIISVVGAGGSGKTTLAQLLFNDDRVKNHFELKKWVCVSDPFDEKRIARAILESPEKSSLGSLELEPLLQLLKETFSGKRFLFVLDDVWTEDDSKWKPFKDSLKDGAPGSVILVTTRSHRVATVVGTTHTHQMTQMSDSDCWLIMQRLAFANKSGDLCKKVERIGQKISERCKGLPLAAKTMGSLLRFKDTVQQWQNVLDSEIWQLEEAAMELFPHLYLSYNELSPELKRCFSYCAVFPKDTVINVMELIWLWIAQGYVRPRRRGERLELVGREYFNNLAMRSFFQELKKVGDEYQKCKMHDIVHDFAQFLTKNECHVLVVPQNLFRSLKCVRTLTLSDCELAEIPAEIGRLIHLRHLDLSDNRFVTLPEAICDLYYLETFYINDCEKLSCLPERIEGLVHLRHLHNDNIDELRQIPQGLGKVTSLCCLTRFIARSNSDDLAILKDLNQLECCIGTMEPPPNLERLRLVGYPGAQLPSWLVTKSLINNLIELIIDGPHNISSLPALGKLSSLEQLTLQKVEKMECLGKEFFGVTKALHESNLSEDDEEVAVSIMPCLEELKISQCTKLETLPHRILGRISSLKKLNIWGCYKLRDRYSDKTGDDWKQISHIPQVYISDY*
>Cc00_g21010.1 | Cc00_g21010
MADPVIGAASQVTLERALSLASDRIGLLVGFKKDVASMTHYLGFIKDVLADAEEWQNQSRGVQRWLNSLEEVAYDAQNVLDELHYESLRHQVEFRNRHKLKVCCFFSFSNINLAFRWRMASKVRDVKLKLKEINQQARDFGLDSKSVVPAALPAAPAVGGTRGRQTDSVVAPMVGRADDELNILEMLLSPSKKVVSVLPIIGMEGLGKTTLAKSIYNNKQIDALFDKKIWVCVSKKVPIEELFKLILGQLMKEKVLWDEFFTTLKGLNPTNGSWCLVTTRLDPVAHSVSRVLRMMENESYPLGKLPDDHCWSIVKEKVVGGEEELDELKAIKERVIERCDGLPLAASVIGGLLSLKRKEEWHSILENRLLSLSAGGDHVMQILKFSFDNLPSPYIKKCFAYCSIFPKDTEMKGDMLIELWMAEGLLQADLNSQMMMEEIGMNYLRILLQSSLFEEIRYDWKTCYMMHDLVHDLAESMSKSTKIINDRDTRVADHGNQIHYLAIDSSGGREDREKLLESLSTSLHTLFFMTGDLSGDMLMKLKNLYVLNLSCARTQELPVSIGKLIHLRYVNLSWSSIKILPDSFCKLYNLQTLTLSGSDVEVLPEGMCDLISLRHLHYYISANEEFQMPLEMGRLTCLQTLEFFNVGREKGRQIGELGCLKNLKGKLSIRNLHLVKDRKGAEEANLFEKANLFNVLDGLQPHPNLEELVIKNFMGDQFPGWLMDLPTTTTLPKLASLEFNYCHGCRELPPLQNFTSLKELVIKYCGGLTNLPGDMLHSCTSLQKLQVTDCNNLISFPLDLQQTPSLLELGLTYCPKLKTSMTPKGFGFLTSLRKLRIGPFSDDGDDHENSSIYNEFDWSGLKCSSSSSSSSALRRLELYGLPHMESLPHQIQHLTTLTSLFLLGFGELGHLPSEDAMRSLTKLKFLRVWGSPLLKERCIPESSGPDSQWSKVSHIQDLHIPS*
>Cc00_g21080.1 | Cc00_g21080
MGGVGKTTLAEQIHNHLLENTQFKVYWISVSQDFTVKRLQGDVAKHLRLDLSDVDDEKVRARRLRAAFEKMEEMVVLMLDDVWEEFRLNSLGIGARNCKLILTTRSEEVCNRMRCQSKFELKTLDTEEAWGLFERTLGSETVLDGGLKDIAKSVAERCGGLPLGIVVVAGSMIGVTDIHEWRNALADLDGVGHDAMKEKVFPILEWSFNRLKECERDCFLYCCLFPEDSCIKGEELIDLFIWAELMSKRGTRSEEFDQGHTILNKLIRVCLLEKTKDHNHVKMHDLVRDMAIRITHGNSKPERSRDDVPRFLVKSLRQEDSKVTTMEQEEWTQDLHAVSFYSDIFPRIKIEIPPDWSPNCPKLSTLLLSDVSIEEIPDSFFRHMCGLKVLNLSRCEGITKLPNSVSDLVNLTALILGCCVDLRSVPPLGKLKQLRDLDLSSTEIQDLPEGWESLVNLERLNLSNCSAVRQKIIPKGTLSQFHRLQRLLLLPYGRVQVNESVLNQLESFKGYLSLTNFYKITRWPKYYTVYINDISTEGPFYKLDHYEDQQQLHFHQCKLGRGSNYLPDDMKKLRISRCHNMKQLFTVQLLQSLQNLETLTVRDCKGLEEIAADGNGAAMIYKSIEVIAIFNCPNLKRLPSFLSTIDGPPYLLPAGTFSSLKGLNISGCHNMKQLFTVQLLQSLQNLRDLHVDNCKGLEEIAADGNGVGQGGGEGSQLTSSGATATVILPKLKSLFLCWLPQLKSICKAALICDSIKEITIFNCPNLKKLPSFLSTIDGPPSLPSTLRKIRGDKEWWESLQWDNPSAKSALDPFFTTQRWGN*
>Cc00_g21150.1 | Cc00_g21150
MADPVTSLVIERTVDLLIKKSVFLKDVGRQVERVRNDLDWMRCFLKDADQKQDEDERIHHWVSQIRAAAYDAEDVIEIFASKVEFFTKNKGLVTKLTYYPLKIVNLYKIGKEIESLQMRLNDIADSREKYGIKNLGEGTSTQGEELQRLRRSSPISEDKDIVGFEKITKSLVKELLKGDKKRRVVSIIGMGGAGKTTLAKKVYNHADIRERFNCRAWVFSNIIWKLESLRHLYARRMECDEPLKIEGLRNLQTLSGIRFADIMHNNMITQTSLQKLGIWVDERSDIDKLCMHLSEVGSLKALHLYCPAGIEQPQSLARLSKLHHVTELKLCGFGWRMLPPDFPPNLSCLSLDCTSLEDDPMPALEKLGQLSFLKIEAAYLGPQLVISRHGFHQLKFLELNSLYDLDEIKVEEGALPQLKCLRIRICRRLWKLPEELKHISTLDALELVDMPKDFISRLDADMVSSVPNLRIF*
>Cc00_g21430.1 | Cc00_g21430
MGLNETKGSWCLLTTRLEPVANAVPRHLQMNDGPYFLGKLSDDACCKFKKKCDGLPLAAKLIGGLLLNSGLEKWQSIVKESLLNEYQSQINQVLKVSFDHLSPPSVKKCFACCSIFPQDTELGEDELIQHWIAEGFVLKNNRVMEETGGEYLRIFLQNSLLEKVQGSWRTYYKMHDLVHDFAKSILNPESSNQDRYLALNSSEGLAENTTRTIPASIRTLFLHVKGGISVDMLLRFKYLHVLRLYGNDVKFLPSSIGKLPSLRLLDISSSGIRSLPESLCKLYNLQTLTMRDDVLEGGFPKRMSDLISLGHLNYNDDDAEFKMPMQMGRLTRLQTLKFFNVSQEKGCGIEELGSLTYLKRSLSVRNLGLVKGKEAAKQAKLVEKPDLSELEFEWEKEEGRSRASGSSTRRRKFFPALESLWVIGCLQLTTLPCSCKSLDVQRCHNLTSIKMGYGTASVEELSIRFCDNLRELPDLDLFGPSLQRLTISFCPRLISLGSCRSLRSLSVKRLSQIDPS*
>Cc00_g21440.1 | Cc00_g21440
MADAAVSATIQVALQAVVSLAGDHVNLVREFPTELERLNKSAEMIRGFLAGADEQMHSPVVQNWLKQLEEEVFKADNVLDELNYENLRRKVKYQNQLTKKKVFFCFSFFNKIGFRWRLGSMIREINTNLQRIHQDAEGLGLAYKHQVEEAFPTIAAGATTSRQTDSKIVRSDVLGRDEDESKIVKKLLTESESDSISVISVTGMGGLGKTTLAKAVFNTPQFDNHFDKKIWVCVAEKVDRIEVVFKMILESSTGRKAEVDNRQVIVDGIETELKEKRYLLVLDDLWNDQEGLLDDFFTTLKALKPKKGSWCLVTTRLQEVAIVLSRHPQINFTRHELGKLCDNDCWSIINKWVNVGEEVPKDKKERVLRRCDGLPLAAKLIGGLLSKKRKEEWLSILEESLLNRGQGGIEQIVKVSFDHLSPAPVKKCFAYGSIFHQDTELEQDPLVELWMAEGFLQPDSQNERTMEKIGCEYLRILLQTSLLEEVKEERRTWYKMHDLVHDFAKSILNRSSSNQDRYLAASERMVENINEKSSASLRTLFLEGGIADEMLSKFKYLHVLKLFGADAKKLPKSVGKLIHLHLLDISGSRIRTLPESLCKLYSLQTLRIDRLEKGLEIQMPSRIGQLTCLQTLEFFNIGCQEKGRGIQELGTLQDLKGSLEIRNLELVNGKDDAELAKLSKKPNLHRLVYEWRNRYWGSDNCDEDVLEGLQPHPNLKELQILKFMGDRFPQWFMNLTLTSLVELRVADCTRCRELPALGQLPFLQRLYLTGLENIRGIGLSFYNISAEEDGGSEGSSRQTFFPALKKLSLESMKNLEEWKDAHEMMSTAGEVHVMDVFPVLEKLSISDCPQLTTIPTPSHFPSLDSSLSIYGCDSLPTDMLERLCLFPTLQHVELMDAANVTTLRGMSCAACLERLTVIRCYNLWEFPEHFYQFQALEYLLIWGCPRINSFGYPNPKNSFGQKGLLKSLERFTVGRCDAFTRLPAEMFESCTSLRELKLSYCRSLVSFPLDLRRTPSLESFSLYGCSDLITEMPSGFGYLTSLRKVKIGPFSDDSAIEFDWAGLASSSSLQHVSLQGMRDTKSLPHQLQDLTTITSLSLKRFNAIEALPDWLGNLASLEELILRRCPKLEYLPSVDAMERLKLRRLVIRSCPLLKPRCTPESGSEWSKISNIPEREIDLIERIMALLATSVNEAASSDGAETL*
>Cc00_g21540.1 | Cc00_g21540
MAESVVGFLIKQLSTFLSQDSTLLGGFRPDVQYIKDELGSMKAFLRQAEAKEDNDSQLQEWVKQVREVAYDTEDVRDDFAFRFARGHAGGFIGRVGKIYNSIKNLKARHRISLEIKDIKDRVVEISARHQRYQSLYGNQERGSSSYNDLIQQLYEEIRQPVPPQVESMKGIRLSEFVRDFLKERRYILVLDDVWSQNAWETIKYVFPDCNIASRVVLTTRIADVASSSCLAFHDFVHEMKPLSYEDSWTLFCNRTFQSNDCPSNLEEISRKILKKCEGLPLGIVAIGGVLALKDKDRIDEWEMILRGFGGEVDGSGELDRIRRILLLSYNDLPHHLKSCLLYLSIYPEDYPIRNVDNLLDTWIALGFIEEKEGMTATDIAMRYLKELINRSLIQVKDTWHDGKLKECGLHDFLREIIVSKSKEQCFTTIATGYCTRWPDKVRHLAIHNFTDNPPLGFNSLNCFKSPYGIGRLTFLERLAHIEADSGKIVREIGKLIQLRELSITKLRREDGKELLYSLLRLTNLRELHICSIKEEETLDLQHSISPKLGFLVRLWLNGRCLGHLPNLVELTLHGAYEGETLCFKAGRFQKLQRLELMQLKRLKWIRVEEESMSGLQQFFIIGCKLMEGLPLGLQNWTGLKLLGLLDMSDELINKVQNLDKQSDDYQTISRIPEVCTGHWINGEWKTEIL*
>Cc00_g21650.1 | Cc00_g21650
MADAVISATIQVTLETALSLASDRIGMLVGFKKDVASMTRSLRFINALLVDAEERQQNQDRGVQEWLKSLEEVAYDAGNVLDELNYESLRHQVESRNQHKRKVCCFFSFSNIKLNLAFRWRMASKVRDIKLKLNEINQGANGLGLTDSVVAPMIGRTDDESKIVKMLLSPSEKVVSGLPITGMGGLGKTTMAKSIYNNQQIDGHFQKKIWVCVSKKVPIVELFKLILGQLKGKKDEVGDRQNIVQEVGKELGKLRYLLVLDDVWDDNQAFWDDFFTTLKGLNPINPPRGSWCLITTRLHLVADKGYPLGRLPGDHCWSIVKGKVVDGEEVPNELDAIKDRAIQICNGLPLVASVLGGLLRLRKDKWRSILEDRLVNLNEAMQILQLSFDNLPSPAIKKCFTYCSIFPKDTEMEGGMLIELWMAEGFLQVDLKNKTMENKSMEEIGEYYLEILLQSSLLEEIRDGGRRRYYKMHDMVHDVSKSIMSKSTKVINSETGSEDSSNQVRCLGSLSDDMLMKLKNLHVLKLSGAKNQNLPISIGKLIHLRYINFEGSRSETLPESVCKLYNLQTLRLNRFALKVLPKGMRDLISLRHLHYYSRDEAFQMPLEMGRLTCLQTLAFFNVGREKGRRIGELGSLKNLKGKLEIRNLELVKDKEGAEEAKLSEKANLFGLKLWWARDLEGGNYNDKDVLDGLQPHPNLEELEIRNFMGDQFPRWLMELPTATTLPKCRELPPLQNYTSLKELVITGCDGLTNLPGDMLHSCASLQKLSVTYCDNLISFPLILQQTPSLLELELYRCPELKTSMTPRGFGFLTSLRRLAIGPFSDDGDDHENSSIYNEFDWSGLRSSSSSPSSSALRELNLVGLPHMESLPHQIQYLTNLTSLSLSDFGELGGLPSEDAMRSLTKLKRLVVYGSPLLKERCTPESSGPDSQWSKVSHIQDLIIICKIASNNHFLNLLCNQSPLLFTFS*
>Cc00_g21720.1 | Cc00_g21720
MGGVGKTTLAQMVYNDDRVNEFFDSKAWACVSDDFDIVGKCKNLPMAVKTLGGLLRARSTPEEWTDVLNSEIWEIKEDQSDILPALRLSYYHLPAHLKPCFAYCSIFPKDYEFDKYELALLWMAEGFLEESKASSTSYVAKKVVAELLLELRYSRVLSFSGYAISDLPNSISELIHLRYLNLSGTWLKLLPESMSNLCNLQTLRLSNCRELINLPVGIRKLINLRHLENSNTSQLHEMPSGIDQFTSLQTLSKVVVSKHGGFRLNDLGNLSLLAGSLAILELQNVTNVQEARDANLKNKRDLDKIVLAWNSEYDDSLSKVLQQDLLEALRPHKNLTSLEIEFYKGDKFSSWVGDSSFSTLVKVSLRGCTHCKCLPSLGQLPALKDLSIQTMLEVKAIGTELSGENECHFPLLRKLCISGCPKLKSIPVLHLPSLSELNLKKCSSLPTFSGLNTLRIRICSALSCLPMDKLLLPQLRHLEISQCQKLNLTPEIVIEDTSTSIEILEIVGCPCLNLRTMLGSVYSFASLRSLDISDCDYHLDQLPTPSLERLSLYRCKNVSYLPRGLGRLRSLVLYSCSSPLLFPQGDFPPTLELLHIVAGENLQLKPLGDDGFALLPPTLRSVAAGDLPNLKSLSTFLRGLTALQRLRIFECPNLRSLPQESLRNPLQTLVIYKCQLLEKRCLMDRGDYWPMIEEIPLVRTGCDPIRYSEI*
>Cc00_g21890.1 | Cc00_g21890
MADAVISATIQAAIQVTLERALSLVSDRIGLLVGFKKDLASMTRSLGFIKDVLADAEERQNQSSGLHYESLRHQVESQNRHKLKVCCCSSFSNINLAFRWRMASKVRDVKLELKGINREARDLGLVDRAVVTAPLPPAAGDTRNRQTDSVVAPMVGRADDESKIVKMMLSPSEKVVSVLPINGMGGLGKTTLAKSIYNNHQIDGHFQKRIWVCVSKKVPRVELFKLILGQLKEDKKDEVGDRQNIVQEVGKELGKLRYLLVLDDVWDDSQTLWDDFFTTLKRLNPINPPKGSWCLITTRLHLVADKGYPLGRLPGDHCWSIIIGKVVEGDEVPNELDAIKDRAIQICNGLPLVASVLGGLLRLRKDKWRSILEDRLLNLNEAMQILQLSFDHLPSPAIKKCFAYCSIFPQDTEMEGDMLIELWMAEGFLHAGLENKTMEEIGEYYLEILLQSSLLEEIRYGGRRRCYKMHDLVHNLAESMSKSTKVIIDRDTHTVDNGNQIRYLAIDSSGGREDREKLLEKLPVSIGKLIHLRYVNLEWSAISILPDSLCKLYNLQTLMLSWSHVKDLPKGMCNLISLRHLHYYIYNYEEFQMPLEMGRLTCLQTLEFFKVGREKGRRIGELGSLKNLKGKLKIRNLELVKDKERAEEAKLSEKANLFRLQLGWAREQEGDDYNDEDVLDGLRPHPNLEELEIRNFMGDQFPRWLMDLPTTATLPRLARLEFNRCNRFRELLPLQNFRSLKELVIYNCDGLTNLPGDMLRSCASLQKLRVSWCDNLISFPLDLQQTPSLLELELRRCPKLKTSMTPKGFGFLTSLRELAIGPFSDDGDDHENSSIYNEFDWSGLISSSSSSALRELGLIGLPHMESLPHQIQYLTALTSLALDDFGRIKALPDWFGHFAALEELHLWNFEELRHLPSEDAMRSLNKLKRLRVDGSPLLKERCTPESSGPDSQSNSIMIDRRIASRTEVRILKLLQHHLYG*
>Cc00_g22010.1 | Cc00_g22010
MAGLGKTTLANRVYNDPLILSYFHIRAQCTVAQVYSMHSLLVKLLCSISSRSPDEYLEMGENDLALKLYKLLKGNRYLIFLDDVWEIKAWNLVKSSLPNDANGSRILVTSRIQLQFKPDSKAYHLRHLTDNESWKLLQKKLFGKEGFPPTLGKVGSQIAKLCRGLPLTVVLIAGILANTAEDCWEEVAKSLTSSIVLHDEYCMKTLELSYNHLPDDLKPCLLYFGVFQEDENVPVRRLLWLWISEGFVQKTEGKRLEDVADDYLRDLVDRSLVMVSKQRSTGGAKACRLHDLVHEFCVKKAKEENLLHIVHGQSGRFILTGPSNPLRVCDQNTKNLMIWELMLEFPNVRSLLLFKEDDFGFWLLKLLRVLDLRKLVFRVHFPMEVLLLVHLRYLALCTRGVNFIPAAIANLSRLQTFLLRGNNADCFLPKTIWNIKTLRHLWTTNSAIFFFF*
>Cc00_g22090.1 | Cc00_g22090
MEAILGAIVGKIVEKCIDPIMRQFQYLFCYRSNVETLKNGIKKLKQTKTEVQRLVDAARNNGEKIKPIVTDWLSQADDLEKKAHTIFEGMGNVKVNCFKIVRLPNLKSRYLLGRHAAKRGNDVEKHLRREGQFDEVGYLPPLGKMPLSASTISFASRMSTKKGVMEALKQEKTSLMAICGMGGVGKTTLVRQIADQVKSQKLFDEVAMATVSQSPDMRNVQDQLAEKLGLKIAEQTDLPRAERLCTRLTGRGKRILVILDDIWKKVDFESLGIPVKGECKSLKVILTSRSSNVCRGMGAEIFEVNILPKEEAWHLFKKDAEISDDSALSGVAKQVAEECKAKSLLLLCSLFPEDYSIPIECLVRYGKGLELFPDRRWLVDVRDKVDTLIGHLKSSHLLLNDIENEDSVKLHDVVRDVCLSIASKDEHVFLVSNSGLGEKNSYTAISLILQDSNHDLLPFCKEYPRLKLLRLVFQSGELNLSEDSFVGMEALRVMELNHSQIEFPLSWPGQMLRSLRTLCLDYCVLGTGMSSMLGHMMQLETLSLFQSEILDDRFPAEIGQLSNLKLLDLRVESSLHPLPSGILSSLKKLEELYLGSRDHLQLGRDKEEEIRCLKEISSVSNLACLQIVLYDLNLLLLSLQEFDTQKLSRFHIAVANYEEAIEYLSKKYQFRKSFGLYLLDHGDEGLNQVFDSHNVTSIVKITENLTLVLGGSSGSRNLVPDLGGNGFINLKKLHLSSGQYECLIDSTGNLLAGHVFENLVSMKLGRLELKEICNGFLPPGCFNQLQEVTLRDISALECLWKGSIEPPSLCNLRSIEVQYCNKIKTLFSQSTLKCLVKLQRINVFGCKNLERVVPREESLTEEVLELPQLKVLDLRLTNFIGFGSEDAVAFFDQVSLPRLEVLYLVDPSDGPEQLIGGKMPSGSLDSLKSVNLWECRSIRCIAKADTVALLQNLQALDMWICTGMESFFDFEGLKVPNTPSEKALEILPKLESLCLRDCLRLTHIWRNFPEGVRVFQNLRSLYVWKCPLNCLFHPPSVVTMLISLEKLDVRQCSEMCEVIGEEDEEVSQEDNTQHHIVGKRREIALGRTNKEFVFPKLNSLRLEDLKNLRSFGGRHWEDYEFKFSLLTELFIMNCPKFKKFCSGKLDAPWLKKIQTAPRDIKDFEAPVDLKDREICPYDEVV*
>Cc00_g22390.1 | Cc00_g22390
MAESVVGFLINQLSALLSQETTLLGGLQPDVHVYPEDHPIDVEILLDKWIALGFIEEKEGMTATDIAMRYLEQLINKTLIQVKETSDDGKLLECGIHDFLREIIVSKSKEQCFIAITTGYCTRWPNKVRHLVIHNFTDKPPQGFSSLKRLRSVETFGYEDPLTTSFLSKFLCGGPKFLKVLNLYKAELDNIPKEVFKLFHLKFLNLSDTRVKVIPKSIGQLQNLESLILTRTTVTELPVEILKLRKLRSLIVGRVGDYSNNFSVWGFKSPDGIGKLTSLERLGNIEVDGGKVVREIGKLIQLQELTITKLRREDGKELLYSLSRLTNLRELYICSIKEEETLDLQHSVSPRLGFLTRLGLTGRLERVPEWVMSLQSLRTLLLQNSELSEDENAIDCLGHLPNLMELTLYRAYEGETLCFNAGGFPKLQKLDLGQLKRLKWVRVEEESLSSLQKFFIVDCKLMEGLPLGLQNLTGLKFLGLYDMSDELIYKVQNLDKQSEDYQTISLIPQVCTGHWINGEWKGEFL*
>Cc00_g22410.1 | Cc00_g22410
MGGVLALKDKDKIDEWEMIFRGFGSEVDGGGKLDRIRKILLLSYSDLPHHLKNCLLYLSVYPEDHPIDVEILLDKWIALGFIEEEDRMTATDIAMRYLKELVNRSLIQVKETRHDGKLKECGLHDFLREIIVSKSKEQCFTTVATGYCTSWPDKVRHLAVHNFTDNPSQGFCRLKCLRSVETFWYELPLTTSFLSKFLCGGPKFLKVLDLAGAELDNIPKEVFKLFHLEYLDLSGTRVKIIPKSIGQLQNLEVLLLIRTTITELPVEIIKLRNLRSLAVGRICDYSNNFALWGFKSPDGIGKLTSLERLRYIEADGGKIVREIGKLVQLRQLSITKLRREDGKELLYSISRLTNLRELHIGSIKEEETQHSVSPRLGFLIRLSLSGRLERVPEWVISLQSLGTLILQNSELSEDENAIDCLGRLPRMGVLTLHGAYEGETLCFKAGRFQKLQRLELFQLKRLKWVRVEEESMSSLQEFVIAGCKLMEGLPLGLQNLTKLKVLGLGDMSDELIHEVQNLDKESEDYQTISHIPQVGIGRWINGEWKTEFL*
>Cc00_g22580.1 | Cc00_g22580
MQILKFSFDNLPSPAVKKCFAYCSIFPEDAEMEGDMLIELWMAEGFLHAGLENKTMEEIGEYYLEILLQSSLLEEIRYGGRRRCYKMHDMVHEVSKSIMSKSTRFINSETGSGDNSNQVRCLVMDSFGEGAKNLFESRSNLLHTLFLSQGSLSDDMLMKLKNLHVLNLSSEENQNLPISIGKLIHLRYINFEDSLLIANLNLSGETLPESVCKLYNLQTLRLKRFPLKVLPKGTCNLISLRHLHFYTFDKEFQMPLEMGRLTCLQTLEFFNVGREKGRRIGELGSLKNLKGSLEIRNLELVKDKEGAEEAKLSEKANLVELELKWARDREGGDYNDEDVLDGLRLHPNLEELVIKNFMGDQFPRRLMELPTATTLPKLARLEFTRCNRCRELLPLPNFMSLKELKISKCDGLTNLPGDMLHSCASLQKLEVGYCKNLISFPLDLQQTPSLSELVLYECPKLKTSMTPKGFGFLTSLRELRIGPFSDDGDDHENSSIYNEFDWSGLISSSSSSSSSALHRLALIGLAHVASLPHQIQYLTTLTSLSLLDFGGIKALPDWFGNFAALEYLHLIGFKELGHLSSEDAMRSLTKLKCLHVYGSPLLKERCTPESSGPDSQWSKVSHIQDLEITDDY*
>Cc00_g22820.1 | Cc00_g22820
MAVALAVGNSVLSAFLQVVFDRMATKEFVSLFQKRKNEEELLQKLKLNLLALGAVLDDAENKQTRNQSVKGWLDELHDTIYQADELLDEINTEALRLEVEAEHRSSASQVSVSTYSKSSSNDFLKKMMPEIEKMVVKLDWFVQQINPLGLQVVEQKIQSCRRLPSTSLVDETTVYGREVDKEKIIEVLLSESVNRVNVTVIPLVGLGGIGKTTLAQLVYNDKWVQDHFSIKAWVCVSEDYDATRITKELLGELDIPFSDMSENLNSLQMKLQLGLTQKKFLLVLDDFWNRDYNDWDKLKVLFKGGLQGSKIIVTTRDEKIALMMCKKESIYHLDLMKEGDSWSLFKKHAFENIDGNQSSELEQIGKKIVKKCGGLPLAVKTVAGLLRSETTAEEWKDILVSEEWSQTDNQDGILPALRLSYNLLPSHLKRCFAFCAVFHKDYQFEKEEIIQLWQAHDLLENPRGNRGIEEIGEEYLREMRLRSLFEQSTANFFIMHDLVNDLARFVSGKYCLRLEDHHLGHGTIGRISNFSYHPSSYDTYQKFELLRETKNLRTFLSLSISKNSNQKYEVSPKFLHGMLPKFKSLRVLSLLGYHIIKLPDSISHLKHLRCLNLSSTNVNTLPEWICTFYNLQTLLLPNCKKLQELPVNLAKLINLSYLDISGTPLKTMPLHMGRLRNLQVLTNFIVGKSSGSMIEELGKFRKLRGGLFISNLENVSCSRDASMANLKGKKHLDKLALKWNGYCGTTFPNWIGNPSLTNLKSLSLSSCEYCLFLPELGQLRSLQSLEIVGMSCISALTEDFYGDTRATMPFTSLKKLGIEKMPELEKWHVPKHEIFSNLEELYIIDCPKLIGELPQQCSALRILEISRCDSLVLPNGQLSIFNGNNIQQFTSKEFERVVPRAQPVSQASEIEHSCASLKVLNYEGCCNLEVESESWQLEDLALVNYDSHKVIQNSGAATSVMTSLQTLTISGSVDLMSFPEGGLPAAPKLTQLHLWNCKKLKFLQQQMDSLFPSLRHLFISCCPNIECLPEGGLPSSLQCLDISTCKKLISRRREWGVAKLPSLTQFRIGGIDDEVESFSEEDWLLPCTLQSLQLWAHKNLTKLSYSGLRHLCSLQTLYIRNCARLQSLPEEGLPASLTTLEIEKCPLLKPRLRLKKGQDWPKVAHIPCIIVDLELVP*
>Cc00_g23040.1 | Cc00_g23040
MFPTLLMGAIFLEDVRKQSESLKNLQEEILSKILCLKDLRISSVLEGSKMIQTRLCCKKVLIVLDDVDHLSQLDALAGMHEWFGDGSRIIITTKNKHLLVTHGVDKMHKMEVLNEYEAIQLFSWHAFKKDYPAKDYEELSIEIVHYAGCLPLALKVLGSFLYGREMAEWRSEVERLKRIPEDEIMEKLKVSFNGLKEVEKEIFLDIACFFEGKKKDYIRRVCDSFNFCPDIHIKVLIQKSLITLSRGRILMHCLIQEMGWHIVRQKAPEEPGKRSRLWVAKEICDVLATDNATENIVGMWLDLSTPKDVVIKNEAFEKMKKLRLLKINNACVSRCPNGIPNEIHWLNWHGYPSKSLPESFQAEKLVGLKLQYSRIIQLWKGIKSLDKLKYMNLSYSQKLIRTPDFTGIPNLERLILEGCSSLAEIHPSAGYLKRLRKFNLRNCTNLRSLPKKIILESLEVMILSGCSKVGEFPEILGTMDHLKAVYLEATAIKELPPSIEHLTSLVLLNLGYCESLASLPSSLCRLKCLKALILSGCSKLDKLPEELGHVLSLEELYVDGTAISEPPYSIVLLKNLKTLSFRGCKAMASRKYSTGLVFPSVSGLNSLAKLDLSYCNLSDEGLPCDLGSLSSLVELNLGKNNFTSISSAGIKNLSHLRILELVGCKRLEKLPELPLCTEEVYADDCTSLQSATDLTNYGKLRRVSFSNWTTSLDELSLIDGSFSICLPGGSIPSWFTYQNSGPSTTVKLPPNWYNSEFMGFAVCVVSDLITTPFLLEIQYRWLLQKIPGFPVQFTLIDKEMNLFSYVFTIGYVGTENNIDSEHTWLGYLPFDNIWSMRANTVRSPNDWTCIDVSAYFGVIKAWGISLVYENDVRQNSELLMIPQSSELVERGLSSNVIVSGLKSSRTRRNPAGQEDEVLKRHCRGTISI*
>Cc00_g23050.1 | Cc00_g23050
MRAFLGVAETKEEDADLRLQEWIKQVREAAYDTEDVLDEFVARFARHSTLRTRHKLAVQIQGIKARVKNISEGHQRYQLEFGVTTQVSGSPAAANNTTWHHSRDDALLVEEAELVGIDKPKQQLVSQLLEGDESQLKVVSVVGMGGLGKTTLVKKVHEDFDVRRHFPVRAFVTVSQPCNFLELLKDLTRQLHNDLKKPVPESIEAMTAFQLKLCVKNFLQQAGRYAIVFDDVWDVEVWNEIRFALPENGYGNRVMLTTRKVDVASASCNKSQDYVFKMAPLSFEDSWTLFCNKIFKGNGCPAHLTDVAKGILGKCQGLPLAILAIGGFLALKDFLIAEEWEMVRRSLVGELEGSGMLDRVRKILSLSYNDLPCHLKTCLLYLSIYPDDYEIDCHKLVLLWSAERFVGKREGMTMMDVGFNYLRELISRSLIQVTQSFYEGIPYFCRIHDLVREVVLSKAREQNMIAITTGQYTKWLSEKVRRLVVHSCSNNTEQHQESQCYSFNHLRSFITIESMNPLISRTLLSEVLKSSRLLKVLDLSDEETLEKIPNEVFNLYHLRHLNLCRTGVKAVPNFIGKLRNLEYLGLRETQVKELPVEILKLQKLEHLMVLKKVDVSDERLQALQSLSTIDASSGSVGVKEIGALTQLRRLGISNLRREDGKVLCSSLATLTTNLQSLARIDLYWSGLRDEEDPLEPLHHLPNLVTIIFCGSYQGEGLCFKAGGFLKLKDLYLKKLEKLKWLKVEEGALPSLHELSLDRLPLLEELPLGIQHSRNLRKLYLSELSSQLMEKLENLNEQTEDYRKIAHVSEVVIELWTDEEGWRLHRLWGKKM*
>Cc00_g23210.1 | Cc00_g23210
MAELSVAKIIDVLGDVAVKQLGKKINLVMGVEEEVENIKDMLETIQKMLHDAERRRLEEPVGKWLEKLEDITYEMDDVLDEWNFKIHRAKNEGTNQNARMQPTLRNKKIKKINERLELTLEKARQFNFITSGGISDSQDFQRIITTSIIDESEVCGRKADMEKLLDQVLSESSGQGRKRVQIISVVGAGGSGKTTLAQLLFNDDRVKKHFELKKWVCVSHPFDEKRIARAILASLEESSLDSLELEQLLQQLKTTFSGKRFLLVLDDVWTEDDSKWKPFKDSLKDGAPGSVILVTTRSHRVATVVGTTHTHQMTQMSDSDCWLIMQRLAFANKSGDLCKKVKRIGQKISEKCKGLPLAAKTMGSLLRFKDTVQQWQNVLDSEIWQLEEAAVELFPHLYLSYNELSPELKRCFSYCAVFPKDHVIVVEELISLWIAQGYVRPRRRGEHLDLVGLEYFNNLTMRSFFQEVQKFGTFDEYEQCKMHDIVHDFAQFLTKSECHALDGTGRNSSTEIPAEIGRLIHLRHLDLSQNRFVALPETICDLYYLETLNIYYCDKLSCLPERIEGLVHLRHLFNIETPKLQTPSCIESMEPPPNLDRLALTSYPGTQLPSWLVKKSLINNLRKLIICEPRNISSLLALWKLSSLEELALVGVENLECLGKEFFRSSFSTEVVAFPNLRKLHFGSFQNWKNWEDLSEDDEEVAVSIMPRLEEIKIYHCEKLEILPHRIFKKISSLKNLEIRYCFKLWNRYSDKTGDNWIKISHIPRVHISNHYYFQPDYPH*
>Cc00_g23220.1 | Cc00_g23220
MVNKCISSCMIFLTFYFSFFMDRHESKCIQEIVEYVVAKLERVDAIEAKNQVGIDSRVQKVNALLNLGSGKVQFIGIWGMSGIGKTTIARAVFDRISTHFEGAIFLDDVRKQSESLKNLQEETLSKTICLKDLRISSVFGGSNMIRRRLCNTKVLIVLDDVDCLDQLEALAGKHDWFGAGSRIIITTKDKHLLVTHGVDEIHEVELLNQSEAIQLFSWHAFKKDYPAKGYEELSKKIVHYAGCLPLALKVLGSFLYGREMAEWRSEVERLKRIPEDEIIEKLKVSFNGLREVEKEIFLDIACFFKGKKKEYIRRVLNSFDFYPDIGIKVLIEKSLVTVSGGRILMHCLIQEMGWHIVRQKAPDEPGKHSRLWVAEEICDVLARDKATENIVGMWLDLSTPKDVVIKNEAFEKMKKLRLLKINNACVSRCPNCIPNGIRWLDWHGYPSKSLPQSFQAEKLVGLNLQYSRIIHLWKGIKSLDKLKYIDLSYSQKLIRTPDFTGIPNLERLILEGCSSLAEIHPSIEHLTSLVLLNLRGCESLASLPSGLCRLKCLETLILSGCSKLDKLPEELGHVLSLEELYVDGTAISKPPSSIVLLKNLKTLSFRGCKAMASRKCRAFSPSWLLGQKSQDSTGLVFPSVSGLNSLAKLDLSDCNLSDKGLPCDLGSLSSLVELNLGKNNFTSISAASIKNLSRLRILELVGCKRLERLPELPPCIEEVYADNCTSLQSATDLTKHGWLHRVSFSNCFKLLQDERNSSMIYATWNHMLKEFSLVDGSFSICLPGGSIPSWFTFQNSGPSITIELPPNWYNNEFMGFAVCVVSDLMRTPFLLELQWRELLQKIPGFPVQFTLIDKEMNRFCYVFTMAFVGAENNIDSEHTCLGYLPFDNIWEALEFSRWRDGPSPSLWSNSLRSPNDWTCIEASAQADVMECLAFKEWGISLVYENDVRQNSELLMVPQSSELGERRFSSNVIVNRLKSSRRRRRGLEALPGFPSELIQIGDPSVQRPDRVDAVHEFPTVATDLRSLMSNVHRVRGSIGGRDTITTRRGCGCSYLET*
>Cc00_g23300.1 | Cc00_g23300
MNNSWRYSRDDALLVEEAKLVGIDQPKQHLISKLLEGHDHQLKVVSVVGMGGLGKTTLVKKVHEDPDVRKHFPVRAWVTVSQTCDFPKLLKDLIRQLYEELKESVPGSIESKTTAELKKIVKDFLQKAGRYAIVFDDVWDVEFWNEIKFALPEGNYGNRVMLTTRNADVAASCTESQDCVYRMKPLSNEDSWTLFCNKIFKGNRCPAHLMDVAKAVLDKCDGLPLAILAIGGLLASKDVSRIDEWEMIQHSLGGKLERVKRILSLSYNDLPSHLKPCLLYLTIYSEDYPINCHMLILLWIAERFVEWRDGMSIEDVAWAYLSELINRSLIQVTKVFYEGTPHTCRIHDLLREVMLIKSREQNMVIVTTGQPMTWPSEEKVRRLAIHSSNILRSSKLLKVLDLTNEEIEATPNEIFNLLYLTYLSLYGTKVKRVPRAIGKLQHLEYLNLGDTGVRELPVEILKLQKLRYLIVFQRVDPSDVKEIGKLTQLRELYITQLRREDGKELCSSLVNLTSLRQLSVASVGKGDDSEIIDLNHHQHSLSSSSSCSFLQSLRVLIMYGRLETMPVWTTHLQNLVKIVMNWSGLRAEEDPLESLQHLPNLDEISFCGSYQGERLCFKAGGFLKLKRLWLRRMEGLRWMTVEEGVCPNLRRLVLEQLPLLEDLPSGIQHLTHLQELGLYKLSSRLMEKVENQEEDSEDYRRMAHIPEIVIGFYTDDGGWSIRRLWGKQKETILA*
>Cc00_g23320.1 | Cc00_g23320
MDVAKAVLDKCDGLPLAILAIGGLLASKDVSRIDEWEKILRSLGGELEGTGELERVRRILSLSYNDLPSHLKPCLLYLSIYPEDYLIECNMLILLWVAERFVEWREGMSIEDVAWGYFSELVSRNLIQVIGVFYEGLPYTCRIHDLLREVILIKSREQNMVTITTGQPMTWPSEKVRRLVLHSSSNSSNIQYHQQRQFYSFEHLRSFITVTSTNPLLSKTFLCEVLRSSKLLKVLRLKGEEIEETPNEIFNLLHLTYLNLYGTKVARVPRAIGKLQHLEYLNLGDTGVRELPVEILKLLKLRYLIVFQRVDPSDDDYGFHGFKGPSKLGGLLALQVLRTVDASSGSVILKEIGKLTQLRELYITQLRREDGKELCSSLVNLTSLRQLSVKSIGKGDDHEIIDLNHHQHSLSSSSSCSFLQSLHSNWSGLRAEEDPLESLQHLPNLGEITFCGSYQGERLCFKAGGFLKLKELRLRKMEGLIWMAVEEGACPHLRTLVLDRLPSLVDLPSGIQHLSHLQELGLYEMSSQLMEKVGNQKEDSEDYRRMTHIPEIVIGFYADDGEWRIRRLWGKKKKTILA*
>Cc00_g23330.1 | Cc00_g23330
MADPVIGAASQVTLERALSLASDRIGLLVGFKKDVASMTRSLHLIKGVLADAEAKQNQDGAVQEWLKSLEEVAYDADNVLDELHYESLRHQVESRNRPKLKVCCFFSFSNINLALRWRMASKVRDIKLKLNGIYQDAQGLGLVSRAAPAVGDTRGRQTDSVVAPMVGRADDESEIVNILLSLSEKVVSVLPIVGMGGLGKTTLAKSIYNNHQIDEQFKKKLWVCVSKKVPIEELFKLILGQLKKDKKDEVGDRQNIVQEIGKELGKLRYLLVLDDVWDDNQALWEDFFNTLKGLNPTNGSWCLVTTRPGPVAQCVSRVLMMENEAYRLGRLPDDLCWSILKEKVVGGGEYYLEILLQSSLLEEIRNFWGRRCYKMHDMVHDVAKSIMSKSTKFINSETASGDNSNQVRCLVINSFGEDAKNLFESRSNLLHTLFLSQGSLSDDMLMKLKNLHVLNLSGKENQNLPISIGKLIHLRYINFERSRSQTLPKSVSKLYNLETLRLRDFYLKVLPKGMCDLISLRHLHYYTTNEEFQMPLEMGRLTCLQTLEFFNANLFRLELKWAYNREGDNYNDEDVLDGLRPHPNLEELVICNFMGDQFPRSLMELPTTTTLPKSATTLPKLARLEFNCCDRCRELLPLQNFTSLKELVIYHCDGLTNLPGDMLHSCASLQKLRVIGCDNLISFPLNLQQTPSLLELELRRCPKLKTSMTPKGFGFLTSLWELTIGPFSDDGDDHENSSIYNEFDWSGLISSSSSSSSSALCELALYGLSHMESLPPQIQYLTTLMSLTLCDFGGIKALPDWFGNFAALEELWLYGFKELGHLPSEVAMRCLTKLKRLEVYGSPLLKERCTPESSGPDSQWCKVSHIQDLHITDDCLQ*
>Cc00_g23550.1 | Cc00_g23550
KLTNLVVRLCINLLFAAKYPFQIILVKIKKINGQLELTLKEADQFKFITSGGISDSHDFQRIMTTSIIDELEVYGRAADMEKVLDQILSKSSSQGRDGAQIISIVGAGGSGKTTLAQLLFNNDKVKNHFELRNWTCISDRFDQKRVAKAILENAGKSSHEAELDPLIRRIKETFSGKRFLLVLDDVWTEDDSKWKPFKDSLKDGAPGSVILVTTRSHRVATVVGSTDTHDLGMISHSDCWLIMQKVALARKSGDLCRKVERIGHKIAEKCKGLPLAAKTMGSLLRFKDTVQQWQNVLDSEIWQLEEAAVELFPHLYLSYNELSPELKRCFSYCVVFSKGITMNVEELIRLWIAQGYVRPRRRGERLELVGREYFNNLAMRSFFQELEKYGHEYGECKMHDIVHDFAQFLTNSSGERARHLKILGGTEEEMSSSRVVDFGRLRSFFAIAAILVEIPAEIGRLIHLRYLDLSDNPFITMPEAICDLYYLETLTIYVCRKLSCLPERIEDLVHLRHLFNGMADELRQIPQGLGKLTSLCSLTWFIARCNSDDLAILKDLNQLEILHVVIEGEVDFRSAELGKKVNMRDMYLLSRFEAHFIETPSCIETMEPPPNLEELELDGYPGAQLPSWLVTKSYADNLTRLVIARACNISSLPALWKLSSLEVLVLAEAEKLECLGKEFFGITKALHENSLAFPNLRTLHFRRFQNWTNWEDLSEDDEEVAISIMPCLEELEINQCTKLETVPHRILSKISSLKIVDIRHCDKLRDRYSDKTGDDWIKISQIPRVDISDKYY*
>Cc00_g23630.1 | Cc00_g23630
MADAAVSATIQVALQAVVSLAADHVNLVREFPTELERLNKSAEMIRGFLAGADEQMHSHDPRLLGVQKWLKQLEEEVFKADNVLDELNYDNLRRKVKYQNQLTKKKVFFCFSFFNKIGFRWRLGSMIREINTNLQRIHQDAEAGAATSRQTDSTIVRRDVLGRDKDESEIVKKLLTETESVISVIPITGMGGLGKTTLAKAVYNKSQIHKHFDKKIWVCVAEKVDRIEAVFKMILESLIGGKVEGDRREVIVQKIQDELKEKRYFLVLDDLWNDQEVLLNDFFSTLAGLNAKKGSWCLVTTRLQEVATILSRHPQINFIHHELGKLCDNDCWSIMKKWANVGEELPKELEGMREQVLRRCDGLPLAAKLIGGLLSKKRKEEWLSILEESLLNGDQGGIEQIVKVSFDHLSPASVKKCFAFCSIFHQDTRLEQDLLVELWMAEGFLQPDSQNERVMEKIGCEYLRILLQTSLLEEVKEKRRTWYKMHDLVHDFAKSILNRNGSNQDRYLAVYSSERINEKASASLRTLFLEGGIADDMLSKFKYLHVLKLFGADAKELPKSIGKLIHLHLLDISGSRIRTLPESLCKLYCLQTLRIGMLVDGFPKEMSNLISMRHLHYDDDTGRDDDDDDDTGREIQMPSGIGRWTCLQTLGFFNIGRRQEEGRGIQELGTLQDLTGSLEIRNLELVNGKDDAELANLSKKPNMYRLVFEWGYRDEESDNCDEDVLEGLQPHPNLTELHIRNFRGDQVPQWLVKSSTLVELHLVDCRELPTLGQLSSLQRLYLRGLENTTCIGLSFYSSSTISRQTFFPALKFLSLERLENLEEWKDAHEMMSNAGEVHVMDVFPMLEKLYISDCPQLTTIPTPSRFPSLDSSLSIFGCDRLPTDMLERLCLFPTLQRVELDYAANITTLRGMSCAACLKRLEVLSCDNLRELPEDLYQFQALEHLAIYGCPRIDSFGYPNSFGQKGLLKSLKRFTVNRCNALTRLPVEMFESCTSLRVLNLVDCPSLVSFPLDLRRTPSLESFALEDCPNLIAEMPSGFGYLTSLRKVEIGPFSDDSVIEFDWAGLASSSSLRHVSLYGMRATKSLPHQLQCLTTITSLSLRYFGAIEALPDWLGNLASLDELILFGCQKLEYLPSADAMERLKLRRLEIHFCPLLDRRCTPQSGSEWPKISNIPELKTIDLRN*
>Cc00_g23800.1 | Cc00_g23800
MAIAELLIPKIIGKLGEVAETQVEKRVMLVLGVEEEVANIEKRLKTIQDVLHDAERRRLKNKSVGRWLEELEDITYEMDDVLEEWNLPDRSHIAQKIKKINERLELTLKESHEFNFITSGGIPDSHDSQRIMTTSIIDESEVYGRAADMEKVLDQILSKSSSQGRAGVQIISVVGAGGSGKTTLAQLLFNNDKVQNHFELRNWVCVSDPFDQKRVAKAILENAGKSSHDAELDPLIRSIKETFSGKRFLLVLDDVWTEDDSKWKPFQYSLKDGAPGSVILVTTRSHRVATVVGSTDTHGLGMISHSDCLLIMQRIAFANKSGDLCKKVERIGQKIAEKCKGLPLAAKTMGSLLRFKDTVQQWQNVLDSEIWQLEEELSPEQKLFPHLFLSYNELSPELKRCFSYCAVFPKDHEIHVEELIRLWMAQGYVRPRRRGESLELVGLEYFNNLAMRSFFQEIRKFGTFDKYMECKMHDIVHDFAQFLTKNECHALGGTERNSSSERPRHLTILEEGTEEEMFSSRVVDFGRLRSFLTFSRIGRVVVPQNLFCMLKCVRTLTLSRCGLVEIPAEIGRLIHLRHLNLWNNPFVALPETICDLYYLETLNITVCEKLSCLPRRIEGLVHLRHLFNEGTDDLRQIPQGLRKLTSLCSLTRFIARSNSDDLAILKDLNQLERLDIDIEGEVDFGSAKLGKKINMREMSLFFSLGAHFIETPSCIETMEPPPNLELLVLVGYPRTQLPSWLVTKSNANNLTRLIIDGPRKISSLLALRKLSSLEELVLQGVEKLECLGKEFFGSSFSAEAVAFPNLRKLHFEHCDNWTRWEDSSEDDEEVAVSIMPRLEELQIKYCTKLEALPHHILSKISSLKKLDIQSCDKLSHRYSDKTGDDWKQLSRIP*
>Cc00_g23860.1 | Cc00_g23860
MEEIGEYYLEILLQSSLFEETRNYQGTCYKMHDLVHDLAESMSKSTKVIIDRDTHTVDNGNQIRYLATNSFGGGEDREKLLESLSTSLHTLFVKGDLSGDMLMKLKNLYVLNLSNATSQELPVSIGKLIHLRYVNLEWSSISILPDSLCKLYNLQTLTLSHSDVEDLPKGMCDLISLRHLHLDILDEKFQMPLEMGRLTCLQTLEFFKVGREKGRRIGELGSLKNLKGKLSIRNLELVKDREGAGEAKLFEKANLFELELIWACDREGDSYNDEGVLDGLRLHPNLEELVIKNFMGDQFPRRLMELPTATTLPRLARLEFNRCNRCRELLPLQNFTSLKKLVIDECDGLTNLPGDMLHYCTSLQKVRVTNCNNLISFPLDLQQTPSLLKLELYDCPKLKTSMTPKGFGFLTSLRKLAIGPFSDDGDDHENSSIYNEFDWSGLISSSSSLSSALRGLVLRGLPHMESLPPQIQHLTTLTSLTLLDFGGIKALPDSFGNFAALEDVHLWFFKELGHLPSEDAMRSLTKLKRLWVSGSPLLKERCTPESSGPDSQWSKVSHIQDLRITDYY*
>Cc00_g23870.1 | Cc00_g23870
MADPVISATIQVALETAVSLATDRIGMLVGFKKDVASMTRTLSWINAFLADAEERQQNQDRLVQEWLKSLEEVAYEADNVLDELHYESLRQQVESRNRHKLKVCCFFSFSNINLAFRWRMASKVRDVKLKLKEINQQARDFGLDSKSVVPAALPAAVGDTRNRQTDSVLVPITGRADDESNIVKILLSPSKKVVSVLPIIGMGGLGKTTLAKSIYNNHQIDGHFQKKIWVCVSEKVPRVELFKLILGQLKKDKKDEVGDRQNIVQEVGKELGKLRYFLVLDDVWDDNQTLWDDFFNTLTGLNPVNPPKGSWCLITTRLHLVADKGYPLGRLPGDHCWSIIKGKVVEGEEVPNELDAIKDRAIQICNGLPLVASVLGGLLRLRKDKWRSILEDRLLNLNEAMQILQLSFDNLPSPAIKKCFAYCSIFPQDTEME*
>Cc00_g23940.1 | Cc00_g23940
MADAAVSATIKVALQAVVSRAADHVNLVREFPTELKKLNDSAEMIRGFLAGADEEMHSHDPKLVGLQKWLKQLEEEVFKADNVLDELNYENLRRKVKYQNQLTKKKVFFCFSFFNKIAFRWRLGSMIREINTNLQRIHRDAEGLGLAYKRPVEEASRATTSRQTDSIIVRSDVLGRDENESEIVKKLLTESESVISVISITGMGGLGKTTLAKAVFNTPQFDNHFDKKIWVCVAEKVDRIEEVFKMILESLTGGKVEGDRREVIVQKIQDELKEKRYLLVLDDLWNNNQDGLLDDFFSTLAGLNAKKGSWCLVTSRLQEVETILSRHPLINFTRHELGKLCGNDCWSIMKKWANVEEEVPKELEDMRELVLRRCDGLPLAAKLIGGLLYNKKRKEEWLSILEESLLNGNQGGIEQIIKVSFDHLSPAPVKKCFAYCSIFHQDTKLEQDLLVELWMAEGFLQQDSQNQTMEGIGCEYFRILLQTSLLEEVRDWRGTWYKMHDLVHDFAKSILNRSSSNQDRYLAVYSSERETINEKASASLRTLFLEGGMADDMLSKFKYLHVLKLFGADARKLPTSIGKLIHLHLLDISGSSIITLPESLCELYSLQTLRIGMLVDGFPKEMSNLISMRHLHYDHAGTRREIQMPSGIGRWTCLQTLEFFNIGRQEEGRGIQELGTLQDLKGSLEIRNLELVNGKDDAELAKLSKKPNLHRLVYEWGNRDRESNKCDEDVLEGLQPHPNLKELQILKFMGDQFPQWFMNLTSLVELRVADCTRCRKLPALGQLSSLQHLYLTGLENIRSIGLSFYSTSAEEDGGSGGSSTISRQTFFPALKILSLESMKNLEEWKDAHEMMSTAGEVHVMDVFPVLEKLSISDCPQLTTIPTPSRFLSLDVLEIKGNRHVLLAEKVLSNIANLSSLELWGGSRQRIESLNFVRQPESSLIIDRCDRLPTDMLERLCLFPTLQSVELMRADNITTLRGMSCAACLKRLRVFHCKNLRELPEDLYQFQALEDLEIAGCPRIDSFGQKGLLKSLEKFTVSGCHALTRLRLSES*
>Cc00_g24040.1 | Cc00_g24040
MPVDELMELIDLILENLADLTTVYLGIIDDMDPQVSAQFQALEAKLTLLKNFIPFAKLRGTVDIPALLLAHFEVVALNAAHHFYMCSIWDGKERHNPEFCSMVYKQQQKITPIDFQVFEIYMEVLTATRSSKLVHNRMMDKQILNNFNDSLISCLWELLCCSSSFMDSLKDEMRILYEGLRFLRSILREQQEKMDERNEKIGALLCETDIIICLPSLNRVKEGEVSFSESTEALDCYDMLANTNIHIKHFKDQISGSIIIESLPSFHSLRAPEVSKTSSYILSKGKMPIAHEVMVGLDDEAAKVIERLIWGPEQVEIVPIVGMTGLEDEEVSCCFDDAWAIKVWNELRISFPDEKKRSRIIFTSRSSNVASQVEYGGKPQNLRPLSEKESFELLLKKVFGKEDCPQALCGIAMKIAKKCRGLPLVVVVVVGVLATIGHDILVWEEFAESLTSTMVSSTDQCKKSLELSYEHLPYPLKACLLYFAAFREDEKIGAKKLMCLWIAEGFVEIIEGKRSEVIAEEYLMDLIGRNLVMVSKSRSIGGVKTCYIHDLIFGFCKGEAKEKKFLQVLRGYDELSTFNEPPNLPRLSICSSGEDFIKSRLFCPYLGTLLFFDATPGDKLKELPAEVESLLCLRYLALRAWKMEFILPSIAKLSHLETFCLYSH*
>Cc00_g24370.1 | Cc00_g24370
MIFRGFGSEVDGSGKLDRIRRILLLSYNDLPHHLKNCLLYLSIYPEDHPIGAEILLDKWIALGFIEEEEGMTATDIAMRYLKELINRSLIQVKDTWYDGKLKECGLHDILREIIVSKSKEQSFTAIITGYCTRWPDKVRHLAIHNFTGNPPQGFSSLKCLRSVETFGNKDSLTTSFLSKFLCGGPKFLKVLNLASAELDSIPKEVFKLFHLEYLDLSGTRVKIIPKSIGQLQNLESLNLAGTTITELPVEILKLRKLRTLRVGRAGDYSNNFALWGFKSPDGIGKLTSLEILGNIEVDGGKVVREIGKLIQLRQLSITKLRREDGKELLYSLSRLTNLRELIICSIKEEETLDLQHSVSLRLGFLTRLSLTGRLERVPEWVMSLQSLGTLALLNSELTEDENAIDCLGHLPNLVALMLSRAYEGETLCFKAGGFPKLKELGLVQLKRLKWVSVEEESMPNLQQFVIAGCKLVEGLPLGLQNLTELKVLALADMSDELIHEVQNLDKQSEDYQTISHIPQQLQVQFSLFYNRKWGINFH*
>Cc00_g24460.1 | Cc00_g24460
MLKKIFVGEKKIVNSILGTIAEKCVDPIWHQFQYLIFYKSNVQTLSNDIKKLELKETEVQQKVDRAKDNTEEIKPTVVDWLKRVEDVKKDAHTIFEGMETTKVNCFNIVRLPNLKSRYLLGRRAAKRMSVLEKLLAEGNFDKVGSIAPLGKMRFSESTPSLEEGLVSRMSTKKEVMEALKQEKTSLVAICGMAGVGKTTLVNQIADQVKFEKLFDDVAMATVSQTPDMRNVQNQLAEQLGLTISEQTDCLRAERMYKRLTNSDKRTLVILDDIWKEVDFKSLGIPVKGECKSLKVILTSWLFDVCSIMGAEIIVVNMLPEEEAWHLFKEKAGISDDFILNDIAKQVAGECKGLPLAIVVVARALRSNHTLESWNRALRQLRKDRMGNLKGVQDLVFSRIEWSYNHLETAEAKHLLLLCSLFPEDYSIPIECLVRYGKGLQLFQDTETLRDARDKVDMLVDELESSYLLLNDGEKEDYVKLHDVVREVCLSIASKAEHEFLVSNAGVGEKNSYTAISLISQDSNHNVLPFCKEYPRLMLLRLVFQFDWAFELGKLDLPKDSFLGMEALRVMELNFFHIEFAVSWPGQMLRSLRTLCLDNCYLGSGMSSMLGQMMQLETLSLFASKIQDDRFPSEITWPSNLKLLDLRVESSLHPLPVGILSSLKKLEELYLGFHCQLQLGRDKEEERGCLKEISSISNLTRLQIDLCDLNLLLLLLQEFDTQKLSRFHIVVGKYGRKLSALSRNYQFQNSFKLYFSHDEPLDDLSSTEALKQITENLTLDLSGSSCLRNIVPHLGGNGFIYLKRLDLNKGQYECLIDSTTNPIARHAFENLVSMKLRDLNALEFLWKGPIEPPSFCNLRSIEVRNCAQITTLFSQSTLKCLVKLQKLVAYDCKNLESIVLREENLKEEVLELPQLKFVFPKLNSLWLEDLENLRNFGGSHREDYEFKFPLLTKLFIMSCPKLKKLCFGNLDAPLLKKIQTTSRDIENFETPVDLKVRIF*
>Cc00_g24830.1 | Cc00_g24830
MGGLGKTTLAKAVYKNEQIVGHFDKKIWVCEERLKGIVGSTLAGLNAKKGSWCLVTTRLQEVAIILSRHPQINFTRHELRRLCNDDCWSIIKKWAAVGEEVPKELEGMRRQVLRRCDGLPLAAKLIGGLLSKKRKDEWQSILEESLLNGDQGGIKQIVKVSFDHLSPAPVKKCFAYCSIFDQDTELESDLLVELWMAEGFLQPDSQNQMMEGIGYEYLRTLLQTSLLEEVKEEWRTWYKMHDLVHDFAKSILNHNSSNQDPDVKELPTSIGKLIHLHLLDISGSWIRTLPESLCKLYSLQTLRIGMLVDGFPKKMSNLISMRHLHYDDDDDDDDTGREIQMPSGIGRWTCLQTLTFFNIGRHEEGRGIQELGTLQDLKGSLEIRNLELVNGKDDAELANLSKKPNLYRLIFEWGNRDRESNKCDEDVLEGLQPHPNLTELQILKFMGDQFPQWFMNLTSLVELRVADCTRCGKLPALGQLPFLKRLYLTRLENTTCIGLSFYTLKILSLKSMKNLEEWKDAHEMRATAGEVHVFPVLETLSISDCPQLTTIPTPSHFPSLDVLKIKKNCHVLLAEKVLSNIANLSSLDLKESSLSIDGCNSLPTDMLERLCLFPTLQHVKLWAADNVTTLRGMSCAACLKRLTVTFCDNLRELPEDLYQFQALEHLEIQRCPSIDSFGYPNPKNSFGQKSLLKSLERFTVGGCDALTRLPVEMFESCTSLRELNLLNCRSLVSFPLDLRRTPSLESFLLFDCPNLIAEMPSGFGYLTSLRKLILFNCQKLEYLPSMAAMERLKLRRLEIEGCPLLERRCTPQSGSEWPKISNIPERRIPEVRSHLKILINSFSLLDHLILPVFVPHSFSPEISIPLLLLAKITLSFNL*
>Cc00_g24870.1 | Cc00_g24870
MADALVGATIRITLEKAVGIASDQIGMVYGFKKDLVKFKASVEMILAVLADAEEEQPKQQAVQLWLKRLEGLAYEADNALDELNYDVLRQQVETGKRNGNQLKGKVRSLFHSNSIGFRWKMGQKIRDLNKKLNIINEEANSFGLKSQLGGSGTKATLLPDIGRTVMVNRETDSVVFPNIVGREHDKFKIVQKISSETSNVIYVLPITGMGGLGKTTLAQSIFNDQQIERHFDLKIWVCVSEDFEVTRIFRLILESLTRRKVDVASRDVIVQEIRKEIEGKRYLLVLDDLWNEIPLLWTDFYRSLTGISTTRGNWCLVTTRQLQVATVVATYPPYSLGKLSDDDCWTIIKDKMIGSGEVTEELQAQEKEITKWCQGLPLAAIVIGGLLRMRRKEERLSIVNNGLLKFTGDDSSVMQILKLSFDHLPSPSIKKCFAYCSMFCKDFKVERRKLIQLWMAEGFLQSNLENEVMEEIGDKYFRVLVESSLLQEEISSDKRTFGTMHDLVHDLAQSISRCESIVLNSSGEITPRNFDVISSSLRSLFPRSSIPEDLVPKLKNLRVLDLSSANIVELPTSIGKLIHLRYLEFPYTLTKTLPESLCKLYNLQTLKFNCISPMDLPEQMSKLISLRHLCYYNNDRKVQMPLGMGRLTCLQTLDFFNVGEEKGRQIEELGCLRHLKGFLRIRNLELVKGKEAAERAKLFEKQNLSSLSLEWGGRWEDDGADINVLEGLQPHPHLQVLEVENFMSGQFPLWLMNPATSLEKLVWLRLVNCRRCTELPALGQLPFLQSLAMIGLEKVTVIGHSFYGLCNPSGSRSSRSSSQLSRKVFPHLKSLYLNNMNNLVVWMEAEAREGEVLDVFPMLETLKIQNCYKLNRAPNYFPCLRQLLKTPNKSHALVLKDILSKATTLSTLRIGGQAGLTCVSDVLAVHNSQNLKYLSLESCPHLLHLGDLHKLLSLEHLSVVRCPNLKTIDLIVPNDQQHLTSLRSLTIGQCNGLRSLPSEILELNTSLRELRLYECHNLVWFPVDLQQMPSLSVLWLSNCPKLTTMPQGFGGLTSLRELCIGPFSDTSMENYGYDWLALCSFFPVRKLTLQGWPRSESLPNQLQNLTALIELHLFGFGIEALPEWLGNLVNLEELEVVNCAKLRTLPSMAAMRRLTKLSDLLIKLCPLLEEICTPQSGPDSEWSKINHIPHIFVGQMTVQYLPCKILNLQITCNSFVGFPQKKSLLFAVSNLFPYFLLFYFFNFWIFFLLDMNISNFGLLVSELLHQFSM*
>Cc00_g24910.1 | Cc00_g24910
MGGLGKTTLAQIVYKDLSVEVSFPTRAWVSVSEEYDATRITKELLRQLGISFGEGDNLFSLQGKLQVGLTNKKFLLVLDDVWNSNYNDWDNLRTPFKGGSRGSKIIVTTRDQNVARMMAKERSIYHLGLISEEDCRPLFKKHAFENRDDNENADLEEIGNEIVKKCRGLPLAVKIVARILRSKTTPEEWKEILVSEEWTQMDHPNGPLPALRLSYIHLPSHLKRCFAFCAVIKNEGEKCFHELRMRSLFDQSNDHTFSMHDLVNDLAWFVFGKYCLRLEDHQEGNATRFCVRHFSYYPSVCDTFHKFNLLRGSKNIRTFLPLRMDQDLDRTCFLSNRFLEDTLPQFMSLRFLSLSCYENIVKLPNSYSGFKQLRFLNLSATGIKELPDWICSFYNLQTLLLSNCRQLEELPKNLGKLINLCCLDISGTPLKKMPPQMGRLINLQVLTDFVIGKDSGSTIKELGKLTMLRGELILSGLENVSAGMDASMANMERKEHLESLTLQWNGDANDSQVVRDVLDKLRPHPSIKHLNIIGYGGTTFPDWLGNSSLSSLESLSLSGCKYCHSLPTLGQLQSLQSLAISGMHCILDLAESFYGDVSATKPFPSLKNLTIWWLPEWESWHIPEGEVFNGLERLSIIGCPKLIGQLPQQLPSLQSLEISGCDNLLENLKELPLQPNQLSRLEELTVDACGSLSPSHVSRPPASLKSLEYKGSCNLELEISSGEGGGTLEGLILENCDTVKVKADGMTTTTTTTTTTSVMTSLQSLHVSHCDNLIIMSFPAPSLTRLIISNCKKFMPLPQRMESVLPSLRSLSVFNCPEIECFSEGGFPSTLQSLDIDNCKMLMSRRREWGLEKLTYLTHLTIRGPCDEVESFPEQDWLLPCTLQYLYLSSLRNLKVLNYSALQHLTSVQTLNIYSCPRLQSLPEEGLPASLTELHIRDCPLLKPSSRSAANSLTVMLVTCEDLAPKVTRPSSSYIHIIKDCLL*
>Cc00_g24960.1 | Cc00_g24960
MADALVAVSIQIVLEKLVSATTDVIGVAFGGFKEELEKLKGSVAMIQAVMADAEKKQVQNQDVQLWLKRLEGVAFDADNLLDEINYEFLRRRTETQNRLKQKVKNLNMKLKSINQEAVGFGLSRSQMGGGAYVSPLPAMSRETDSIARQNVVGRATDASNIVGTLLSSSAKVVSVIPITGLGGLGKTTLAQLVYNVPEIDRQFDKKIWVCVSRNFEVTRLFKLILESLTKRKVDVESRESIVQEVRREIEGKRYFLVLDDVWNERSELWEDFIHSLVGISTTNGNWILVTTRNIEVATRVATHPPYSLSKLGDDDCWSIVKERVFPSGEVPKELEVLKSRIIKRCQGLPLAATVIGGLLRFKRKEEWLAILESGFARLGGEESSVMQLLKLSFDHLPSAPIKKCFAYCSIFGKGFVMSRQCLTLLWMAEGFLQPRFDNEVLEDIGKEHFDILLQSSLFEEAAMFGPFSHKGDRYCTMHDFVHDLAQSVLRSNTITDENCRYLFLPSFDEETQGNLKSRSSSLRTLLVNGTVDKFRMPKGMGQLTCLQTLQFFNIGKEEGCKIEEVGCLKNLRGQIVIRNLEFVNAKREAHQADLLSKPNLNDLAFEWGSGREGDYNDEDVLEGLLPHPNLQSLYVKNYMGSQFPRWLMNMSIAKLVKLVLVDCKMCEDAPALGRLPSLEFLALDGLDKLTCLGRSFYDMDDRRASRNNSSSEVSNTLFPALKSLVLSKMPNLREWMDAQAESRRESNEDVKVFPILEDLTIKKCYRLPVKKICSNATNLSAVWIKGMADLTHVQDVLNGLKLQSLILEKCPELVDIHGGGTSLRTLSILECENIRKLPKDLHQLQNLDSLVIGGCHNLETIPIPSGQKGLTSLKDLRIGYCNGLTSLPVEMLEARSSLLSLMVCKCPNLVSFPIDLRQMPSLVSLALFGCPKLTTIPKGLDQVSSLSILSLVGQPQSDSLPVQLQYLTSLTALGLHGFGVEVLPDWLANLASLEELRLDGCEKLQHLPSTAAMRRLTKLKFLGSFGCSLLEKNFTPGATSEWPKIFNISHIQFADKPIGGY*
>Cc00_g24980.1 | Cc00_g24980
MAESVVGFLIKQLSTLLSQESTLLGGLRPDVQFIKDELGSMKAFLRQAEAKEDDDSELQEWVKQVREVAYDTEDVLDDFAFRFAPADADGFFGRVGKIYKSTKNLKARHRISLEIKDIKARVVEISARHQRYQLLYGTQERGPSSSHVANTYCDIRDQALLIEEAKLVGIDQPKKELISKILDDHSRLKLVSVVGMGGLVKTTLAKKVYDDAAVKKQFQSHAWITVSQNFQFKVIIRNLIQQLYDEI
>Cc00_g25160.1 | Cc00_g25160
MADAPVSATIQVALQAVVSLAADHVNLVREFPTELERLNKSAEMIRGFLAGADKDMRRPGVQNWLEQLEDEVFKADNVLDELNYEILRRKVKYQNQPMKKKVFFCFSFFNKIGFRWRLGSMIREINTNLERIHRDAEGLRLAYKRPVEEAFATIAAGATTSRQTDSTIVRRDVLGRDEDESEIVRKLLTETESVISVIPITGMGGLGKTTLAKAVYNKSQIHKHFDKKIWVCVAEKVDRIEEVFKMILESLIGGKVEGDRREVIVQKIQDELKEKRYFLVLDDLWNDQEVLLHDFFSTLAGLNAKKGSWCLVTTRLQEVANILSRHPQINFTRHELGKLCDNDCWSIMKKWANVGEEVPKELEGMRRQVLRRCDGLPLAAKLIGGLLSKKGKEGWLSILEESLLNGYQGGIEQIIKVSFDHLSPVPVKKCFAYCSIFHQDTRLEQD*
>Cc00_g25190.1 | Cc00_g25190
MEIAKKCRGLPLALVVVAGVLATIEHDICVWEEFAESFTLTMVSGADQCKKSLELSFEHLPYHLKECLLYFAAFREDEKIGAKKLMCLWIAEGFVEIIEGEKSEDVAEKYLMDLIGRNLVMVGKNRSIGGVKTCYIHDLIFEFCKGKAKEKKFLQVLRGYDELSTFNEPPNLPRLSICSSGKDFMKSKLFCPCLSTLLFFDATPGYNKLKLLNISFLFCIYKHLKVLNLEGINLMLKELPAEVESLLCLRYLALRASEMEFIPPSIAKLSHLETFSLNSDETVSLPDSIWNMKKLRHVHVENGVVIPFSSNDNVVENLSNLDTLSTLELYLDKEGENLLRRIPNVRQLKILNCGKQNRVCCNMSRLECLESLGLGDYGFLGSREHVELSFPTNLKKLCLYRLGLPCRKMSLIEQLPNLEVLKLREEAMDGQRWELMEGGFPKLKVLTLEYERIEKWIEADPDSYDYFPCLQRLKLFGIFNLKMMPACLGSTPTLETIQVAHCGYGVKSLVWKIEEAQEDNYGDVNLKIIIID*
>Cc00_g25340.1 | Cc00_g25340
TFAKDRVHFLRSYLKNATEQHSQDAKLQPQTIQEDLSFLKSFLENNLEQHVDKEKLQLQTVQDGLVFLRSFLENNRDQSNHPEELQALSCHVVEVAYKAVFVIDSLIVGDISYYSLMLFDDVTAEIKLLKTKTGEIDSIEAQKPTLGLRDVPSQAGRKWSGVFHQVPSQGSISTINKAVVDLKDQEQAIIHQLIGGSLQLDIISIVGMPGLGKTFLAERVYCDPSITSHFHIRAWCCISQAYCKKDLLLGILARIDPKAQYSEFDEDDLAHKLCNHLRKRTYLIVLDDVWDIEAWNALTISFPDHTNGSRILLTSRDHGIIGKPHHLRQLHEEESWELLQKKLSVTREEGFPPELTVLGRQIAKNCNGLPLSIVIISGILGTLDQGRWKEVAERLKSNNKIGATEQCKSILGLSYIHLPDHLKPCLLYFGAFREDQEISVKKLMWLWIAEGFVQKMESESLEKIAEGYLIALINRSLVMEGQQRSIGGVKTCRIHDSLHVFCLGKAKDQNFLHLIRGYDRFLNFDEPHYCYRLSIHSQPKHFAKSKIFCPHVRSLLHSSCGIGSRGVSYNSCFVCHLKLLQVLDLEQINLGFTFLCELGLLIQLRYLAVSGWIKYIPPSLENLLNLETFCVTTYYSDFVLSSLEDIFWKLQKLRHLQVRGALIDLRLAKDNPEGPSMLYNLRTFSTPKLYLGQSMEKMMMKFPNIRRLKCCLLQSEESSSESTRIVAMDSLSQLESLKLLLGKITANCIEFHPPLNLKKLTLEDFSWSIICTIRKLPNLEALKLIRQAAVEKEWDMGDIECMEEEEIFPKLKFLKLQSLKMVRWMGSGEHFPSLERLILEGCAELEELPSCLWETFTLQLIEVHGCLYSAGDLVRDIKKQQMDYGNMDLKILISEEVDESSSWSDGDSDGWLPEEIEESSSWAEILDA*
>Cc00_g25470.1 | Cc00_g25470
MHDIVHDFAQFLTKNECHALDGTGRNSSSERPRHLTILEEGTEEEMFSSPVVDFGRLRSFLTFQRVVVPQNLFCSLKCARTLTLHYCRLAEIPAEIGRLIHLRHLNLSANRFITLPEAICDLYYLETLDISDCYELSCLPQRIEGLVHLRHLFNSCTYQLRQIPQGLGKLMSLCSLTRFIARSNSDDLAILKDLNQLESLRVEIEGEVDFGSAELEKKVNMREMSLFFSFGVHFIETPSYIESMEPPPKLERLVLGGYPGVQLPSWLVTKSHANNLTRLIISGPSNISSLPALWKLSSLRELEFVRVGKLEYLGKEFFGVTKALHENMAFRNLRKLHFEDCDNWTRWEDTSEDDEEVAVSIMPSLEKLKIRGCDKLETLPHRILGRISSLKKLNIWGCSKLRDRYSDKTGDDWKQISHIPQVHI*
>Cc00_g25560.1 | Cc00_g25560
MADPVIGATIQVTLERALSLASDRIGLLVGFKKDVASMTRSLGFIKDVLADAEEKQNQSRGVQRWLKCLEEVAYDAQNVLDELHYESLRHQVESRNRHKLKVCCFFSFSNINLAFRWRMASKVRDVKLKNRQTDSVLVPIIGRADDESNIVKILLSPSKKVVSVLPIIGMGGLGKTTLAKSIYNNQQIDGHFNKKIWVCVSKKIPIVELFKLILLQVTEEKVEVEDRNVIVGKIRNHLGGERYFLVLDDVWDDDQALWDDFFTTLKGLNPTNGTWCLVTTRLGLVAHSVSGALMMENEPYALGRLPDDHCWSILKEKAVGGQEEPDVLKAIKERVIKRCDGLPLAASVIGGLLRLKRKEEWRSILENRLLSLSGDGDRVMQILQLSFDNLPSPAIKKCFAYCSIFPNDAEMEGDMLIELWMAEGFLQVDLKNRTMVNKTMEEIGEYYLEILLQSSLLEEIRRHGERYYKMHDMVHEVRCLVTDSFGEDTINLFESRSNLLHTLFLSQGSLSDDMLMKLKNLHVLNLSGAKNQNLPISIGKLIHLRYINFEDSRSETLPESVCKLYNLQTLRLNSLALKVLPTGTCDLISLRHLHYYTYNEEFQMPLEMGRLTCLQTLAFFKVGREKGRRIGELGSLKNLKGNLEIHNLHLVKDRKGAEEAKLSEKANLFSLRLKWARPWHREGHNYNDEKVLDCLRPHPNLEELVIENFMGDQFPRWLMDLPTATTLPKLASLTFNCCNRCRELLPLQNFTSLKELVITNCGGLTNLPGDMLHSCASLQKLRVTYCDNLFSFPLDLQQTPSLLELELWKCPKLKTSTTPKGFGFLTSLRKLVIGPFSDDGDDHENSSIYSEFDWSGLISSSSSSSSSALRELELFGLPHMESLPPQIQYLTTLTSLTLLVFGGIKALPDWFGNFAALEDMHLWFFKELGHLPSEDAMRSLTKLKRLQVHGSPLLKERCTPGSSGPDSQWSKVSHIQDLRIS*
>Cc00_g25590.1 | Cc00_g25590
YEAIQLFSWYAFKKDYPAEDYEEISIEIVHYAGCLPLALKVLGSFLYGRGMAEWRSEVERLKRIPEDEIMEKLKVSFNGLNEAEKEIFLDIACFFKGKKKEYIRRVLDSFDFYPDIGIKVLIEKSLVTVSGGRILMHCLIQEMGWHIVRQKAPDEPGKHSRLWVAEEICDVLARDKVTENVVGMWLDLSTPKDVLINNEAFEKMKKLRLLKIHNACVSRCPNCLPSEIRWLNWHGYPSKSLPVSFQPEKLVGLKLQYSRVIQLWKGIKLLDKLKYINLSHSQKLIRTPDFTGIPNLERLILEDCSSLTEIHPSAGYLKRLQLFNLRNCTNLGSLPKQIILESLEVMILSGCSKVGEFPKILGTMDHLKAVYLEATAIKELPPSIEHLTSLVLLNLSYCKSLTSLPNCLCRLKCLEALILSGCSKLDKLPEELGHVLSLKELYVDGTAISKPPSSIVLLKNLKTLSFRGCKAMASQTWRAFSSSWLLGQKSQDSMGLVLPSVSGLNSLAKLDLSDCNLLDGGFPCDLGSLSSLVELNLGTNNFTSISAASIKNLSRLQILELVGCKRLEILPELPPSIEELYADNCTSLQSATDLLTKYGKLYRVSFSNCFQLLQDEQTSSMIDATWNHMLEELLLIDDNFSICLPGGRIPSWFTYQNWGPSIRFKLPSNWYSDEFMGFAVCAVSDLITTSLSVRHFLQKLPGVRIQFNLIDQEKKICDCMFTIGYVGSENNIDSEHTCLGYLSFDNIWSLCSRRVRSPNDVTCIEVSADVLSKKYMVFKAWGISLVYEKDVRRNTELSMIPQSSELGERGLSSNVIVNGLKSIRKKRRGHEGFSRIPPIRTQTQGNEGFSRIPPK*
>Cc00_g25690.1 | Cc00_g25690
MPNICFLHCTSTKFEQNFAVMAIQDIALSILGTIAEKCVDPILRQFQYLIFYKSNVQTLSDDIKILELKEAEVQQLVRQAKDNAEEIKPTVVDWLERVEDVKKDAHTISEGMETAKVNCLNIVRLPNLKSCYLLGRRAAKRKSALEKLLGEGNFDKVGSIAPLGKMRFSESTPSLEEGLVSRMSTKKEVMEALKQEKTSLMAICGMGGIGKTTLVKQIADQVKFEKLIDEVAIAIVSQSPDMRNVQDQLAEQLGLKITEQTDLARAKRLYTRLTNSDKRILVILDDIWKEVDFEHLGIPVKGECKSLKVILTSRFSNACQDMGAEIFEVNVLPKEEAWHLFKEVAEISDDSALSGVAKQVAEECKGLPLAIVVVARALKGNHTPESWDRALRQLRKDRMGNLRGVQDLVFLRIEWSYNHLGTTEAKHLLLLCSLFPEDYSIPIEQLVRYGKGLQLFRDTENLRDARDKVDLLVDELKSSYLLLNDATKEDSVKLHDVVRDVCLSIASKDEHEFLVSNSGVGEKNSYTAISLILQHSNHDLLPFCKEYPRLRLLRLVFQSDWAFQLRELNLSEDSFVGMEALRVMELNHSQIEFPLSWPGQMLRSLRTLCLDYCVLGTGMSSMLGHMMQLETLSIFQSKILDDRFPAEIGQLSNLKLLDLRVESSLHPLPSGILSSLKKLEELYLGSGDHLQLGRDKKEEIGCLKEISSISNLACLQIALYDLSLLPLSLQEFDTQRLLRFDIAVANHERALAFHSKTYQFRKSFKLHLLGCDDEELKQVFDPNVTSIVKRTENLILRLSESSCLRNLVPDLGENGFINLKKLRLDGGQYECLVDSTANLGFLPPGCFGQLQEARLYSISALECLWKGPVESPSLCNLRSIEVGYCAQITTLFSQSALKCLVKLQKIDVAGCENLERIVLREESLTEEVLELPQLKALHLRVTNFIGFGSEDDKAVAFFDQVCFLSLSLSFSWVII*
>Cc00_g25750.1 | Cc00_g25750
MEAFVEILVDTLNSMIQKEHGLLCGVATNMQKLSSLLSTIKAVLEDAEQKQFTNKAIQLWFQKLNGVAYEIDDVLDDYVAEASRVKYKNSGRLSLMCYPVAGNLVFRHRIGTRMKEILEKFNAIANERIKLGLNEEKEQIVHILTKEKDRDDQNVSVLPIVGVGGLGKTTLAQLVFNDERIAEHFEPKLWVWVSEDFDGKRIIKALINYIQRTPTEELELAPLQRNLQELLRGKRYLIVLDDVWNENPEEWEKLKSVLQCGSKGSSIVTTTRMEKVATIMGTLQTYYLSSLSENQCWSLFRQRAFGRQEVEEYPNLVVIGKEIVKKCGGVPLAAKALGGFLRFKREETEWNFVIRLWMANGLISSNGTMEVEDVGYAVLTELHNRSLFQTVEKGVLGHAQDHTFGMHDLVHDLAQSVMEAKHGGTESNRTMMLDMPDDQLTVAFPITRMRGTDQFSSFLSKCGSLRALIVRSTRWGERFTELPHAISNLKHLRHVNLSGSDIVELPNSICDLWNLQILNLNNCGKLLSLPKGMRFLRNLRHLCLRECENLTHMPSGIGKLTCLRTLSKVVLGGKKGFQISELRDLNMLREELSIGHLERVKDKKHAEEACLTEKQSLRKLCLVWDSERMFQQYNDDEVLEALKPCPNLQSLHIAGFKGSSSFPSWISTITEVGVEKSAVEHIVGAQESTAAAAAMSPSLKQLGLRNMPNLKGMLGREVQGTPRVFSGLESLSFGECPTLTLPLPRMPSLTELHVMKCPNMAWASISNLTSLIYLGIVDIEGLSCFPEEMLQNLSLLESLDIFGIHDLRALPKSLASLTALKSLGIAICPKLESLPEEGLRGLASLQELRLVGCYNLLGTLPSSIQMMTTLQSLTISQCDLLGPLCKRGGEEWHKIKHIPDLKIR*
>Cc00_g25760.1 | Cc00_g25760
MADPVIGATIQVTLERALSLASDRIGLLVGFKKDVASMRRSLRLIKGVLADAEAKQNQDGAVQEWLKSLEEVAYEADNLLDELHYESLRHQVKSRNRHKLKVCCFFSFSNINLAFRWRMASKVRDIKRKLNEINEEANGLLLVSRQTDSVVVPMVGRADDESEIVKMLLSLSEKVVSVLPVIGMGGLGKTTLAKSIYNNKQIDEHFNKKIWVCVSRKVPIVELFKLILLQLTGEKVEVDDRNVIVGKIGNNLGGKRYFLVLDDVWDDDQALWDDFFTTLKGLNPTNGSWCLVTTRLGPVAHSVSRVLRMMENEPYPLGKLPDDHCWSIVKEKVVGDEEEPDELKAIKERVIKKCDGLPLAASVIGGLLSLKRKEEWQSILENRLSSLSAGGDPVMQILKLSFDNLPSPYIKKCFAYCSSFPKDSEMEGDMLIELWMAEGFLHADLNSQMMMEEIGEYYLEILLQSSLLEEMRKYGRRYYKMHDMVHDVSKSIMSKFTKFINSETDAINLFESRSNLLHTLFLSQGSLSDDMLMKLKNLHVLNLSGAKNQNLPISIGKLIHLRYINFEDSKSETLPESVCKLYNLQTLWLNRFALKVLPKGMCDLISLRHLHYYRNEYQEFQMPLEMGRLTCLQILEFFNVGREKGRRIGELGSLKNLKGKLEIRNLELVKDKEGAEEAKLSEKANLFGLVLQWARDREGDDYNDEDVLDGLRPHPNLEELVIWNFMGDQFPRWLMELPTATTLPKLARLEFSKCNRCRELLPLQNFASLKELVIDACDGLTNLPGDMLHSCASLQKLEVSWCNNLISFPLDLQQTPSLLELELSHCPRLKTSTTPKGFGFLTSLRLLAIELRGLPHMESLPPQIQHLTTLTSLMLGGFGGVKALPDWFGNFAALEDVHLWCFKELGHLPSEDAMRSLTKLKRLEVYGSPLLKERCTPESSGPDSQWSKVSHIQDLRIIG*
>Cc00_g25860.1 | Cc00_g25860
PYKERKMADAVISATIQVALETAVSLATDRIGMLVGFKKDLASMSRTLTFINALLADAEERQQNQDRGVQEWLKSLEEVAYDAGNVLDELNYESLRCKVESRNQLKSKVCCFFSCSNSLNEINQEADGLGLISRAVMTAALPAAADAGDKRNRQTDSVAVPMTGRADDESKIVKMLLSPSEKVVSCLPITGMGGLGKTTLAKSIYNNHQIDGHFQKKLWVCVSKKVPVVELFKLILVPLTGEKVEVDDRNVIVGKIQNQLEGKRYFLVLDDVWDDNQALWDDFFTTLKGLNPTDGSWCLVTTRIGQLADIVLKVLRMDDEAYALGRLPDDLCWSILKEKVVGGGEVPDELKAIKERVIKRCDGLPLAASVIGGLLSLKRKEEWRSILENRLSSLSGDEDRVMQILKLSFDNLPSPYIKKCFAYCSIFPKDTEMEGDMLIELWMAEGFLQADVNSQMMMEENGINYLRILLQKGFLQADVNSQMMMEENGINYLRILLQSSLFEEIIDESETSTSYKMHDLVHDLAELMSKSTKVIIDRDTSIVDNGNQIRYLTTDLFGGGEDREKLLESLSTSLHTLFVKGYLSGDMLMKLKNLYVLNLSHTRTRELPVSIGKLIHLRYVNLKWSAISILPDSLCKLYNLQTLTLSHSNVDRLPERMCNLISLRHLHYYAFDEAFQMPLEMGRLTCLRTLEFFNVDREKGRRIEELGSLKNLKGKLEIRNLELVKDKKGAEEAKLSEKANLFRLELEWADDREGDNYNDEDVLDSLRPHPNLEELVIWNFMELHPLQNFTSLKELEIYKCDGLTNLPGDMLHSCASLQKLEVSGCDNLISFPLDLQQMPSLSELKLLGCPKLKTSMTPKGFGFLTSLRELEIELYGLSHMESLPPQIQYLTTLMSLWLHDFGGIKALPDWFGNFATLEALRLTGFKGLGHLPSEDAMRSLTKLKRLQVHGSPLLKERCTPGSSGPDSQWSKVSHIQDLDITD*
>Cc00_g25880.1 | Cc00_g25880
MADALISAAIQVTLERALSLASDRIGLLVGFKKDVASMTRSLRLIKGVLADAEAKQNQDGAVQEWLKSLEEVAYEADNVLDKLHYEALRHQVESRNRHKLKVCCFFSFSNINLAFRWRMASKVRDINLELNKINKEANRLGLVSRLAMTAALPAAADAGDRRHRQTDSVVAPMIGRADDESNILEMLLSPSEKVVSGLPINGMGGLGKTTLAKSIYNNQQIDGQFEKKVWVCVSKKVPIVELFKLILVHLTGEKVEVDVRDVIVGKIRNQLGGKRYLLVLDDVWDDNQALWDDFFTTLKGLNPINPPKGSWCLITTRLHLVADKGYPLGRLPGDHCWSIIKGKVVEGEEVPNELDAIKDRAIQICNGLPLVASVLGGLLRLRKDKWRSILEDRLLNLNGVMQILQLSFDNLPSPAIKKCFAYCSIFPKDAEMEGDMLIELWMAEGFLHAGLENRTMVNKSMEEIGEYYLEILLHSSLLEEIRDDGERYYKMHDMVHDVATSMSKSTKVINSETGSEDNSNQVRCLVIDSFGEDAKNLLESRSNLLHTLFLSQGSLSDDMLKKLKNLHILNLSGEENQNLPISIGKLRHLRYINFENSTSATLPESVCKLYNLQTLRLNSFALKVLPKGMRDLINLRHLHYYNHNEEFQMPLEMGRLTSLQTLEFFNVGREKGRRIGEVGSLKNLKGKLEIRNLELVKDKEGAEEAKLSEKANLSGLQLWWAWAWDREGDNYNYDKEVLDGLRPHPNLEELEMWHFMGDQFPRWLMDLPTTTTLPELATTPPKLACLEFNYCHRCRELLPLQKFTSLKELVIDECDGLTNLPGDMLHSCASLQKLRVTNCNNLISFPLDLQRTPSLLELVLWGCPKLKTSMTPKGFGFLTSLRELAIGRFSDDGDDHENSSIYNEFDWSGLISSSSSSSSSALRELHLRGLPHMESLPHQIQHLTALTSLTLHDFGGIKALPDWFGNFAALEELYLSDFKELRQLPSEDVMRSFTKLKRLDVYGSPLLKERCTPESSGSDSQWSKVSHIQHLDIRG*
>Cc00_g26090.1 | Cc00_g26090
MADPVISATVQVALETAVSLASDRIGMLVGFKKDVASMRRSLRLINAVLADAEAKQNQNGAVQEWLKSLEEVAYEADNVLDELHYESLRQQVESRNRHKLKVCCFFSFSNINLAFRWRMASKVRDIKLKLNGIYQDARGLGLVSREVLTAALPAAPAVGDTRGRQTDSVLVPMTGRADDESNIVKILLSLSEKVVSVLPIVGMGGLGKTTLAKSIYNNKQIDEHFDIKIWVCVSKKVPIEELFRLILVHLTGDKVEVDVRDVIVGKIGNQLGGKKYFLVLDDVWDDNQALWEDFFNTLKGLNPTNGSWCLVTTRPGPVAQCVSRVLRMMENESYRLGKLPDDHCWSIVKEKVVGGEEEPDVLKAIKERVIERCDGLPLAASVIGGLLSLKRKEEWHSILENRLLRLSAGGDHVMQILKLSFDNLPSPYIKKCFAYCSIFPKDTEMKGDMLIELWMAEGFLQADATSQMMMEEIGMNYLRILLQSSLLEEMIDELETSTSYKMHDLVHDLAESMSKSTKVINDWNTHIVDNGNQIRYLAIESSGAREDREKLLESLSTSLHTLLVNGDLSDDMLMKLKNLYVLSLCTRTTQELPVSIGELIHLRYVDLSWSSISILPDSLCKLYNLQTLTLSHSDVKDLPMGMCNLVSLRHLHYYTWDEEFQMPLNMGRLTCLQTLEFFNVGREKGRRIGELGSLKNLKGTLRIRNLELVKDKEGAEKAKLSEKANLFRLELKWAYNREGDNYNDEDVLDGLRPHPNLEELAICNFMGDQFPQWLMDLPTTLPKLECLKFYFCNRCRELLPLQNFMSLKELKIYHCDGLTNLPGDWLHSCTSLQELRVAYCDNLISFPLNLQQTPSLLELGLYSCPKLKTSMTPKGFGFLTSLRELTIGPFSDDGDDHENSSIYNEFDWSGLISSSSSSSSSALRRLDLFGLPHVESLPHQIQYLTTLTSLTLVGFGGVKALPDWFGNFAALEDLYLGGFEELGHLPSEDAMRSLTKLKKLQVCGSPLLKERCTPESSGPDSQWSKVSHIQDLDITDDY*
>Cc00_g26260.1 | Cc00_g26260
MADALISSTIQVTLERALSLASDRIGLLVGFKKDVASLSRTLSFINALLADAEERQQNQDRGVQEWLKSLEEVAYDAQNVLDELHYESLRHQVESRNRHKLKVRDIKDKLNEINQRAHGLLLVSRAVVTAALPAAPPAGDTRNRQTDSVVAPMVGRADDESKIVKMLLSPSEKVVSVLPINGMGGLGKTTLAKSIYNNHQIDGHFQKKIWVCVSEKVPRVELFKLILGQLNDKKDEVGDRQNIVQEVGKELGKLRYLLVLDDVWDDSQTLWDDFFNTLTGLNPINPPKGSWCLITTRLHLVAHKGYPLGRLPGDHCWSILKGKVVDGEEVPNELDAIKDRAIQICNGLPLGSLSDDMLTKLKNLHVLKLSGVQNQNLPISIGKLTHLRYINFEGCTIETLPESVCKLYNLQTLRLKRFVLKVLPKGTCDLISLRHLHFYTTKEFQMPLNMGRLTCLQTLEFFNVGREKGRRIGELGSLKNLKGKLIIHNLELVKDKEGAEEAKLSEKTNLFRLQLEWAHDLEGDDYNDKDVLDGLRPHPNLEELLIFFFYGRSISSMVNGFANNNNTPRLRVTNCNNLISFPLDLQQTPSLLLLVLTCCPKLKTSMTPKGFVFLTSLRELAIGPFSDDGDDHENSSIYNEFDWSGLISSSSSSSSSALRKLGLIGLPHMEALPHQIQYLTTLTSLTLRDFGGIKALPDWFGNFAALEKLWLIGFKELRHLPSEDAMRSLTKLKLLGVYRSPLLKERCTPESSGPDFQWSKVSHIQDLIIIG*
>Cc00_g26280.1 | Cc00_g26280
MADAAVSATIQVGLQTVVSLAADHVNLVREFPTELERLNDSAEMIRGFLAGADEEMHSHDPKLVGVQKWLKQLEEEVFKADNVLDELNYENLRRKVKYQNQLTKKKHQVEVAFATIAAGATTSRQTDSTIVRRDVLGRDEDESEIVKKLLTETESVISVIPITGMGGLGKTTLAKAIYKNEQIVGHFDQTMWVCVAEKVDRIEVVFKMILESLIGGKVEGDRREVIVQKIQHELKEKRYFLVLDDLWNDQEVLLDDFFSTLAGLNAKKGSWCLVTTRLQEVATILSRHPPINFTRHEIGRLCNDDCWSIMKKWANVAEEVPKELEDIREQVLRRCDGLPLAAKLIGGLLSKKRKEEWLSILEESLLNGDQGGIEQIIKVSFDHLSPAPVKKCFAYCSIFDQDTKLEQDLLVEHWMAEGFLQPDSQNERTMEKIGYEYLRTLLQTSLLEEVKEKWRTWYKMHDLVHDFAKSILNRNSSNQDRYLAVYSPERINEKSSASLRTLFLEGGIADDMLSKLKYLHVLKLFGADVKELPTSIGKLIHLHLLDISGSWVTTLPESLCKLYSLQTLRIDALEKGFPKKMSNLISLRHLHYYDTGREIQMPSRIGRLTCLQTLEFFSIGRQKKGRGIQELGTLEDLKGSLEIRNLELVNGKDDAELANLSKKPNMYRLVFEWGNRDRESNNCDEDVLEGLQPHPNLKELQILKFMGDQFPQWFMNLTLTSLAELRVEDCTRCRELPALGQLPFLKRLYLTRLENTTCIGLSFYSSTISRQTFFPALKILSLESMKNLEEWKDAHEMRSTADVFPVLEKLSISDCPQLTTIPTPSRFPSLDVLNIKKNCHVLLAEKVLSNIANLSSLRINGCDSLPTDMLERLCLFPTLQHVKLMIAKNITTFRGMSCAACLKRLEVTLCENLRELPDDLYQFQALEHLKIRGCPRIDSFGYPNPKNSFGQKSLLKSLKQFTVDDCDALTRLPVEMFESCTSLRKLKLFDCRSLVSFPLDLRRFPSLECFSLYGCSNLITEMPNDSVIEFDWAGLASSSSLRHVSLGGMFDTKSLPHQLQDLTTITSLSLKHFGAIEALPDWLGNLVSLEDLILSWCPKLEYLPSTAAMERLKLRRLEIRDCPLLTERCTPQSGSEWPKISNIPELKID*
>Cc00_g26340.1 | Cc00_g26340
MGIPGWDIIDFFLHALPGRTLGPVTISDWELLSSIWEAIHKLVRDEHAERVLLNMGFRIEAAAQEIGRELLIIDNNNKMKLPPVDDKILRDYYKKTCNVIEEIGEAVEHLLVLSGRSSRRLESPSDVSFWFSLVFPLADTLLSKRTGLPFPVALEKLDFIRVYLANVFGALDFPAAAAAAGGGDDVNIINDFMARVASVMVRIAIHIFKYRISRRKMNFRIKKEKDITLMPLEDLQQEIDPTNPRFMEFHLHFLVALHKIGGVKPKFCSRYFNYVAPRVRIGDLGDNYYRVIYKQLKMLVFTKLEEKEEDQTIPIFFAEVHTVFTETGSLKQPKLIHLCQKAEPRLPDLLIHVCLLQTELYLKGMLHRNIQGSTFQIKDLLNRAKDAADWMTKELIKRLGENPHGKAEYNAEYGSKTAALIQQVDHKVASLHQLFVAKKITEPTVRNSTLLLLLNIVAFKAEALFEKLPLESSRAANSVAHRKDQIALLARLNLFTLLCNQLKKETQDVDVIFPQTETFDAGMTGPINNMIMSSSQLLDKQNHLRTKLRELSPQFPFSDIPKTYMPGFIDFLVRNLKELLKYDPASIEQVRNYIKEIHLHFESLGSFLMKVSESDIEDNPELKDFGVHAANIAYKIEHVIDSIEVDAQWQHFFLVYDLLEELRIVNKQASSIQLTASDAGVQSSKHIIQVPPNMISRAASNETVVDLRDEEQYAIDQLIKGSTRRGIVSIIGMPGIGKTTLAWKAFNHPNVRDHFHCRAWCTVSHVYERRELLLEILRGIVGLTDEIRQMTNEDLQLKLHQCLLRNRFLIVMDDVWDAGVWNELRNSIPDDANGSRILITSRLRDVAMQIEPDSDPHSLRLFSDDESWTLLVEKVFHGEGCPEELLLVGKEIAKKCKGLPLAVVAISGLLQRIEESSESWGKIAKSLIAEVMEDPNARCMEILELSYKHLPGYLKPCFLYLGVFLEDKDILVSKLIRFWLAEGFIHDSELKSVEGIAESYLMELISRSLVEISKKKSNGEVKTCRLHDLLRDFCQLKAKEENFFKVITRSDEPYVSFPSSDFGFEFDFGHYSDRVTYESYRLCIFLERDHFFESVPFGLGTRSIIFFPSTDSEPICPSDISFIWHYFKLLRTLDFEMINIGITFPVEIGLLVHMRYLAVSGYMRSIPQSVANLRKLETFVVKGLRGQVVLPDNIWSMASLRHLHVNMHVAFKLDDKEFGGCCELGNLVSFSRLSLSCGEDTKNIVKRLPNLRELNCIFFHPWDSSQNCGQFPKLDSLTRLVSLNVSYVGRAITSEFVLPPNLRELTLSNFHLPWSHISTIGRLPNLEVLKLLLGAFEGLIWEMEEEQFKELKFLKLDDLNICQWNATCDHLPKLERLVLQNCKDLEEVPNDFADIGTLKVIEVHWCGQSAEESAKGIREAVGDIEVIISSHLK*
>Cc00_g26400.1 | Cc00_g26400
MTDPCVQFALAKLDAFLTGELQLPKKVDTGIRTLRSELGTITAFLSEAHQRAVQDQQILNWVRKVQDAAYDIIDILDLFDHHKAENGRAFSVTRRRAYRSIADQINDIKSTLEEINKGRERYLPLPANSSHAALTPSPTTNRVYSHLHPRIAPLFLADADVVGFEEDKDMLMAWALDMVDEHKVMFVVGMGGSGKTTLAKQVFEAVKQDFGCSAWISVSKSKKKLEILRNMLDQLCR
>Cc00_g26460.1 | Cc00_g26460
MADAAVSAAIQVALQAVVSLAADHVNLVREFPTERQKLHDSAAMIRGFLASADEEMHSPGVQKWLKQLEEEVFKADNVLDELNYENLRRKVKYQNQLTKKKVFFCFSFFNKIGFRSRLGSMIREINTNLQRIHQDAEGLGLAYKHQTDSKIVRSDVLGRDEDESKIVKKLLTESESDSISVISVTGMGGLGKTTLAKAVFNTPQFNVNGKRFDKKIWVCVAKPVNILELFKMILETSTGKKADVDNRQVIVQGIEAELKEKRYLLVLDDLWNNNQDGLLDDFFSTLAGLNAKKGSWCLVTTRLQEVAIVLSRHRQINFARHELGKLCNDDCWSIIKKWVNVGEEVPKDIKEQVLKRCDGLPLAAKLIGGLLFEKTKEEWLSILEESLLKGGIEQILKVSFDHLSPAPVKKCFAYCSIFDQDTELEQDRLVELWMAEGFLQPDPQNERMMEKIGCEYFRILLQTSLLEEVRDWRGTWYKMHDLVHDFAKSILNRNGNNQDRYLAVYSSERETINEKPSLRTLFLKGGIADEMLSKFKYLHVLKLFGADAKELPTSIGKLIHLHLLDISESSIRTLPESLCKLYSLQTLRIGMLVDGFPKKMSNLISMRHLHYHDYYIGRKIQMPSMIGRWTCLQTLRFFNIGRQEEGRGIQELGTLQDLKGSLEIRNLELVNGKDDAELANLSKKPNLHRLVFEWGDRDEESDNCDEDVLEGLQPHPNLKELQILKFMGDQFPQWFMNLTSLVDLHLVNCRELPPLGQLSSLQHLYLCGLENTTCIGLSFYSMTLKKLSLKSIKNLEEWKDAHEMRSTADVFPVLEKLSISNCPKLTTIPTPSHFPCLDVLEITENCHVLLVEKVLSNIANLSSLELSGGGRQRVEHIRSLKLVRRPESSLSIDGCDSLPAGMLERLCLFPTLEVLEIRGNCPLLLAEKVLSNIANLSSLKLSGGSRQRIESLKLVRRPESSLTIDGCDSLPAGMLERLCLFPTLQSVELNYADNITTLRGMSCAACLERLAVLYCKNLRELPEDLYQFQALKDLMIWACPRIDSIVDYSASEFDWAGLAFSSTLQHVSLYGMRDTESLPHQLQDLTTITSLNLEDFGAIEALPDWLGNLASLDKLILYDCPKLEYLPSVDAMERLKLRRLEIDGCPLLAQRCTPESGSEWPKISNISERKIY*
>Cc00_g26670.1 | Cc00_g26670
MADAVISATVEVVLETVISIAADRVGMVLGVKAELGRLSKTTATIQGFLADADAKVHSPGVRDWLKQLEDEVFKADNVLDELHYNNLRREVKYRNQLTKKKVCFLFSFFNAIGFNSSLASNIREINTNLERINQQANDLGLEIKYQIEAALPADAAGFSVIPITGMGGLGKTTLAKSVYNNTKIDENFGIKSWVCVARQIKIVELFKLILESLTRTKVEVDGREAIVQEIRGKLGEKRFLLVLDDVWNREQGLWSDFFTTLLGLSTTKGSWCILTTRLQPVANAVPRHLQVNDGPYSLGKLSDDACWSIIKRRANSTLPPSEEVPKELEAIQEQILRRCDGLPLAASLIGGLLLNNGKEKWHCIVQESLLNEDQSEIDQILKVSFDHLSPPSVKKCFAYCSIFPQDAELGEDELIRHWIAVGFVLKNNRVMEETGGEYLRILLQNCLLEKSGNQKSDNCDEDVLEGLQPHPNLQELKICSFMGNKFPQWLINLPKLVELRIQFCRCGELLALGQLPSLKRLYLTGLDNIRSIGDEFYGITTNEEKEEGRSRASGSSARRRKFFPALEELHVEYMENLAEWKDADQVRSTIGETEVDVFPMLRNFHIQRCPQLTTLACSCKILDVKYCRNLTSIKTGYDTASVEEFSINSCDNLRELPEDAFGSSLRRLTIEYCPRLICLGVNGQKCALPCLERLSIYYCDGLTTISNKMFKSCPSLQSLEVKCCRNLVSFSLNLRKTPSLERFLIINCPKLIPHRFKGFAFATSLRELSIGPFSSDYFSIDGFDWSGLRSASTLRELRLEGLPHTESLSHQLQYLTTLTSLRLASFGGIEVLPDWIGNLVSLEGLQLSNCKKLRSLPSKVAMRQLTKLPLVNIFDCPLLRQRYSSQRGIYLEEISSDAVRFSYLKFTFIYMCVCV*
>Cc00_g26700.1 | Cc00_g26700
MNLERINRQANDVGLVFRFQIEAALPAATGATTSRQTDSILVPNVVGRVDDESKIVDMLSSPSEKVLSVIPITGPGGLGKTTLAKSVYNNPKIDGHFGQKIWVCVAKEQIKIMELFKLILVQLTGEEVKVDDRNVIVKNIGEKLKGQKYFLVLDDVWDHEQGLWNDYFNTLMGLNETKGSWCLLTTRLEYVANAVPRDLQMNDRPYFLGKLSGDECWFIIKGKVMSAGEEVPEELEALKEQILRRCDGLPLAASLIGGLLRTNRREKWHSIVQESLLNKYQSQINQILKVSFDHLSSPSVKKCFAYCSIFPQDTELGEDELIEHWVAEGFVLPDRENTGMMEERGGEYLRILLQSSLLEKVEDEGSTYYKMHDLVHDFAKSILNPESSNQDRYLALDSSKGLEENTIRKIPASIRTLFLHLEGGVSTDMNMLLRFKCLNVLKLSGYDVNFLPSSIGKLLHLRLLDISSSRIRSLPESLCKLYNLQTLTIDDDELKGGFPKRMSDLISLRHLNYYDYNAKLKMPMQMGRLTCLQTLKFFNVSQEKGCGIEELGTLKYLKGSLTIRNLGLVKGKEAAKQAKLFEKPDLSYLEFKWESGDRESDNHEEDVLEGLQPHPNLEKLKIQYFMGNKFPQWLINLSKLEALRIEDCKRCSELPSLGQLPSLKRLSLIRLGNIRFIGDEFYGITANEEEEEEGRSRASGSGARRRKFFPALEELYVENMGNLVEWKGADQVRSTVGEAEADVFPMLRNFRIQRCPQLTALPCSCKRLYVENCDNLTSIKTGYGTASVEELRIHSCDNLRDLDLFGSSLQLLHISDCPRLISLGVNGQKCPLLLCLEKLSIDNCEGLTTISDKMFQSCRSLRSLSVMRCPNLVSFSLNLQETPSLEEFSLDDCPKLIPHSFKGFAFATSLRELSINIPFSSDDSSVDDFDWSGLRSASTLRELSLEGLPHTESLPHQLQYLATLTSLSLANFGGIEVLPDWIGNLVSLETLELWDCENLRSLPSEAAMRRLTKLTRVDVFDCPLLRQRYTPQRGIYLEEEISSDPVRFSYLKFTLIYMCINFLYLHLIDVYLLFSLLYSFSPSLFCKVILCNSLLLGRPWFLFKD*
>Cc00_g26800.1 | Cc00_g26800
MAESVVVFLIKQLSALLSQESTLLGGLRPDVQFIKDELGSMKAFLRQAEAKGDNDSQLQEWVKQVREVAYDTEDVLDDFAFRFARGDADGFFGRVGKIYNSIKNLKARHRISLEIKDIKARVVEISARHQRYQSLYGTQEIGPSSSHLANADCDIRDQALLIEEAKLVGIDQPKKELISQVLDDNSHLKVVSVVGMGGLGKTTLVKKTRITDVASASCLESHDFIYKMKPLSDEESWTLFCNRTFQSNGCPSNLEKVSRKILKKCEGLPLAIVAMGGVLALKDKDRIDEWEMILHGFSGEVDGSGKLERIRRILLLSYNDLPHHLKSCLLYLSIYPEDYRIKRIDIYNILDTWIALGFIEEKEGMTATDIAKRYLKELINRSLIQVKGTRHNGILKECGIHDFLREMIVSKSKEQSFTTVATGYCTRWPGKVRHLAIHNFTDNPPQGFNSLKSLRSLRTFKYEDPLTTSFLSKFLCGGPKLLKVLNLREAELDNIPKAVFKLFHLKYLNLSDTRVKIIPKSIGQLQNLEALILTGTTITELPVEILKLRRLRCLAVGRKGDYSNNYAIWGFKSPDGIGKLTSLESLAFIEANSGKIVMEIGKLIQLRQLWITKLRREDGKELVSSLLRLTNLQELYISSIKEEETLDLQHSISSRLGFLVRILLDGRLEGVPEWVMSLQSLSTLALYNSGLSEDENAIDCLGHLPNLVDLILHRAYEGETLCFKAGRFPKLQRLQLGQLKRLKWVRVEEESLSNLQQFLIVGCKLMEGLPLGLQNLTKLKFFGFYDMSDELIHKVQNLDKQSEDYQTISHIPQICTGHWINGEWKEEFL*
>Cc00_g26930.1 | Cc00_g26930
AQIKKCFAYCSIFDQDAELEQDLLVELWMAEGFLQPDPQNERMMEKIGCEYLRILLQTSLLEEVKEERRTWNLLGEVKEKRRTWYKMHDLVHDFAKSILNRNGSNQDRYLAVYSSERMVETINAKTSASLRTLFLKGGIADDMLSKFKYLHVLKLFGADVKELPTSIGKLIHLHFLDISDSMITTLPESLCKLYCLQTLRIGMLVDSFPKKMSNLISMRHLHYDADTGRDDDDDDDDDDDDDDDTGREIQMPSGIGRWTCLQTLKFFNIGRQEEGRGIQELGTLQDLKGSLEIRNLELVNGKDDAELANLSKKPNLYRLVFEWGNRDRKSDNCDEDVLEGLQPDPNLKELHIRNFRGEQIPQWLVNSSTLVELHLVNCRELPALGQLSSLQRLYLRGLENTTCIGLSFYSMTLKILSLESMENLEEWKDAHEMRSTAGEVHAMDVFPVLEKLSISDCPQLTTIPTPSRFPSLDVLEIKWNCHVLLAEKVLSNIANLSSLELCGGHECIESLKLVRRPESSLSIDGCDSLPTDTLERLCLFPTLQRVELMGADNITTLRGMSCAACLERLEVRYCKKLRELPEDLYQFQALEHLKIVGCPRINSFGYPNPKNSFGQKGLLKSLERFSVDGCDALTRLPVEMFESCTSLRELDLSRCRSLVSFPLDLRRTPSLESFSLYECPNLVAEMPSGFGYLTSLRKVMIGRFSDYSAIEFDWAGLASSSSLRHVALFGMRDTKSLPHQLQCLTTITSLSLIGFGAIEALPDWLGNLASLDELILCDCQKLEYLPSTADMERLKLRRLEIEVCPLLTERCTHQSGSEWPKISNIPERAIYGRDLFRR*
>Cc00_g26960.1 | Cc00_g26960
MAEAALSCVGVILNKILPLAADEISRVWGVKKDLQKLAKKVEMMEALIFDAKCKQSTSKAVQLWLKRLRSIARDAEIVLDDFGYEVLRQKVENRKRDKVRNFFSSSNPISFRTGMANKIKNVSASLKEAYEEANQIGLHPAQLPMTSADHKQDRSTDPFEKDLPVISIVGMGGQGKTTLAQMVLKNDRVVKHFDNTIWVCVSDDFKVERLLNEMLQSLGGKSAETTNTEALVRKLQENLKGKSYLLVLDDVWNENREKWDGMRRRLLAIGGAPGSKILATTRSDEVATAMQTSRLHHLDILSDDHSWMLFEKLAFADGGARKTQYLADIGRRILKKCGGVPLAIKVIGGLLYSKKDGSEWLKLEKSEIWNESTNTEGGVMSVLKLSYENLPSLSVKQCFASCSIFPKDTEMEKESLIQIWMAQGLINDAKGGGGHLQMEDIGSDYFNILLRSSLLQAGYKNFIYGIKGCWMHDLVHDLSLQVSNNCFLNTKDGMVVSHEDEVMHLTAILSRGKVLKNIEGIPPNLQTLYYMGGDGIMLEDILERSRCLCVLKIHCEDVTHLPNAVSDMKHLRHLDISRTGITALPDSITKLYNLMTLKVSCLEEIPKKFSNLINLRHLEFSVVFVGRPPYLIPGIGQLANLRTLPYFVVSQDKGCQLEELEHLRNLRGELKIFGLENVSSFESAAKAKLSEKSSIQSLTLKWDDTNEDCDDDNINSVMEGLQPHPDLKSLAINGFKGSRFPSWMVAKDHLMVLLRNLVHLRLEKLGKCEQVPSLGDLPCLESLWMVSLHNVNRIGAEFYGLDINARRSASCSNRDGKPVTLFPKLSRFALCDMKSLEEWSDAMVPSDSSSSIKVFPNLQDLRISGLPKLAVLPDMENLTSVTGLRIWECGSLACIRNLNSLTSLESLILGDCPALLDASLDMNNPQSLRTLSISGCDKLNLSLSNNLEKFTSLEELTIHSRDPGSWPIMGLHSLANLRSLDLGGGFSDILDLDHFPWPHSITNLVSLEHLELRGWPKITSLPDQIQHLSNLRTLYIGKFEGLEVLPEWMGSLRNLGNLLIIKCSNLRQLPSAEAMRHLTNLSHLSINRCPLLAERCTKGSGAEWPKIAHIPHIYIHP*
>Cc00_g27040.1 | Cc00_g27040
MVSGTDQWKKSLELSYEHLPYHLKACLLYFAAFREDEKIGAKSLMRLWIAEGFVEIIEGKRSEDTAEEYLMDLIGRNLVMVSKSRSIGGVKTCYIHDLIFEFCKGEAKEKKFLQVLRGYDELSTFNEPPNLPRLSICSSGEDFIKSRLFCPHLASLLFFDAIPGYHKFELFNISFLFCIYKRLEVLNLEGINLRLKELPAEVESLLCLRYLALVAERMKFIPPSIAKLSHLETFRLNSDEIVSLRDSIWNMKKLRHVYVRGGVVIRLPSNDNVVENLSTLPNLDTLSLLNMSRLECLESLTWSGNYSSGSWEHVEPPFPMNLKKLSLGNLGLPCSKMSLIERLPNLEVLKLRDRTVEGQRWELMEGGFPKLRVLTLEEVEVAEWIETDPNSDNYFPCLQQLKLQLISKLKMMPACLGSISTLETINVSYCGDGVKSFIEGHQLVQYLGVHATVVFPLEIVIGHPFF*
>Cc00_g27120.1 | Cc00_g27120
MAVALALGSSALGAFLQVALDRMATKEFFNLFRGRENDGELLEKLKLNLQIVGDVLDDAENKQTGSRSVKGWMDKLHDTIYEADDLLDEINTEALRLKKKMQEMEKMVDKLDWFKQQIDLMNLRVVEQKRQSCQTPSTSLVDKTTVYGRDADKEKIIDMLLSESATGVNDSVIPLVGLGGIGKTTLAQLVYNDERVREQFSTKAWVCVSEDYDTTRITKELLEGFDIRLSGASENLNSLQVQLQLGLTGKKFLLVLDDYWNRDFHDWDKLKVLFKGGLQGSKIIVTTRHKDIAMMMAKEESIHELGVIQKKDCWSLFEKYVGNQSPEHRKIGKKIVKKCKGLPLAVKTIAGSLRSKTHIEEWEGILSSDIWTQTVEKDGILPALRLSYSHLPSRLKRCFACCAVFHKDYKFSKDEIIHLWQANDLLEPPGENRGIEQIGEEYLGELRFRSLLEQSTDGLFLMHDLVNDLASAVSGRYCYRLEDNDPEHGKIGSISYISYHPSSFRDTFNKFELLRETKNLRTFLPLSKRRGGKRLSHKFLYEMLPKFRSLRFLSLLSYEIFKLPDSISDLKHLRFLNLSSTLLETLPECICTLYNLQTLLLSDCKKLEELPVSSAKLINLSYLNISGTPLKKMPLYMGRLRNLRVLTNFIEGKDSGSMIDELGKFPKLRGRLFISKLENVCSGRDASMANLKGKKHLDGLTLEWNGAINDSEVVRDVLDNLQPHSSIKHLKIIRYGGTTFPDWLGNPSLNRLELLSLFNCENCFSLPALGQLESLQSLEIVGMSYIFDLAENFYGDVSAIKPFPSLKKLRIEKLPEWERWHMPEGEVFNRLEELSIIDCPKLIGELPRQLASLQSLEISGCGNLVQEGLPASLTKLYIWDCPLLKPRLEWERGQDWHKVAHIPCVAVDGQPIP*
>Cc00_g27180.1 | Cc00_g27180
MTDPCVEFALAKLDAFLTGELQLPKKVDTGIRTLRSELGTITAFLSAAHQRAVQDQQILDWVRKVQDAADDIIDILDLFDHHKAENGRALSVTRRRAYRIVPLFLADADVVGFEEDKDMLMAWALDMVDEHKVMFVVGMGGSGKTTLAKQVFEAVKQDFGCSAWISVSKSKKKLEILRNMLDQLCRCSSRAETAPAPQQQSSEHYINLIREYLLDKRYVIVLDDLWADDVWRSIMLALPRRNRSRIIITTRRGDIAYSLKDRSVAVHPIQQLSLEKAKELIHRIAFPGSRICPPALATLSNEILGKCEGLPLAITEIGHLLSTKGEREPEWKKLRDSLASELTSHGRLANIAKVLILSYDDLPYHLKNCFLLMNTFPPNHPIQRTELIRLWIAEDFITEGNNGKELEDLGEEYLNELIQRNLVQVWQMDIDGRPRTCHVQNIIHEIVLSQLQDENFCEVYPDQGTFDISKERVRRISIHKGNLGQLCPNLRARALLKFGRSAPCQHSIPIGYSSLKMLRELHLEGANLDMFPADIEELLLLRYLCLRNTGIRSIPKSIGKLKHLETLDLKQTLVRTLPKEICHLSKLRYLLVYRYDIEDYVAFNTIKGFEVAGEITRSANLRKLLELRRLGIMGLRKEDGRILSETIQMLRNLHSLNVAAENEAGVLDMPEISHPPPLQRLYLNGRLERMPIWISELHDLVRLRLKWSQLDQQCNNPINILQDLPNLLELQLLDAYNGDQLEFNAGKFQKLKILELELLRQLKMVIMERNSLPCLQTLIIRRCGQLGQIPVGIDDLSRLKEIHLYDMPKNFVSMLEKNGGSLYHLVQHVPLKRSYYAQNGGRWDVKDLSD*
>Cc00_g27310.1 | Cc00_g27310
MVGMVLGFKAELKRLSKTAATIQGFLADADGKMHSPEVRDWLKELEDEKKVCLFFSFFNAIGFSSSLASKIRDVNTNLKRINQQANDLGLVIKYQIEAALHADATTSRQTDSIVVPNVVGRAGDESKIVEMLLTPSERVVSVIPITGMGGLGKTTLAKSVYSNTKIDENFGIKSWVCVARKIDIVELFKLILESLTRTKVEVDGRDAIVQGIRGKLGEKRFLLVLDDVWNCEERLWDDFFTTLLGLSTTKGSWCILTTRLEPVANAVPRHLQMNDGPYSLGKLSDDACWSMLKEKVIAGEEVPKELEAIKEQILRRCDGLPLAASLIGGLLLNNRKEKWHCIVQESLLNEDQSEIDQILTVSFDHLSPPSVKKCFAYCSIFPQDTELGEDELIQHWVAEGFVQPDRQNQRLMEEIAGDYLRILLQNSLLEKLEESWRTYYKMHDLVHDFAKSVLNPKSSSQDRYLALHSYEEMAANVRWNKAASIRSLFLHLGGGISADTNMLSRFKHLHVLKLSGDDVMFLPSSIGKLLRLRLLDISSFGITSLPESLCKLYNLQTLTIDGYALEEGFPKRMSDLISLRHLNYWHDDAKFKMPVQMGRLTCLQTLEFFNVSQEKGCGIKELGTLKYLRGSLEIRNLGLVEGKEAAKQAKLFEKPNLSSLRLDFERKSDNCDEDVLEGLQPHPNLQKLEIRYCMGNKIPQWLINLPKLVELRIEDCQRCSELPSLGQLPSLKRLYLRSLDNIRSVGDEFYGSSTRTRKFFPALEELYVRDMRNLVDWKDADQVRSTTGEAETDVFPMLRNFHIHRCPQLANPACSCKILHELSIRTCDNLSELPEDVFGSSLQLLRISDCPRLISLGVNGQKCPLTCLERLSIDYCYGLTTISDKILRKLSIGPFSSDDSSMDGFDWSGLVNASTLRELQLRGLPHSDSLPQQLQYLTTLPSLSLFNFRGIEVLPHWIGNLVSLETLKLWFCEKLQSLPPEAAMRRLTKLTGVEVCGCPLLRQRYTPQRGIYLEE*
>Cc00_g27390.1 | Cc00_g27390
MADVLIASTIEVALKKTLSLANERIGKLFQFKEDLETLKGSVAMIQAVLADAEEKQTHDQAVRLWLQRLEAVVFDAENLLDELNYEALRRQLKLNKINKDANDFGLIRFQRESFPPSTTAKVTLNRETDSIAGHYVVGRAKDETSLVEILLSLSEKAVSVIPILGMGGLGKTTLAQSVYKNSQVHSHFEKKIWVCVSDNFDVTRLLKMILESLTRRNVEMTSRDVIVQEIREQLVGKKYFLVLDDVWTENLTLWDDFFGSLLGLNATNGNWCVVTTRKQQTASIVATHDPYVLGKLSDDDCWSILTKKAIAGGEIPKQLHVMKKEIIKKCGGLPLVASVMGGLLRMKRKEEWQLVLKNKLSNFSGDEDGVMEILKLSFDCLPSPSIKKCFAYCSIFPKDTMMKGDMLIELWMAEGLLQADVNNQMMMEEIGMNCLRILLQSSLFEETRSYRETHYYKMHDLVHDLAESMSKSTKVINNIRYLAVDLSGGREDREKLLERLSSALRTLFVKGDLSGDMLMKLKNLYVLNLSHATTQELPITIGKLIHLRYVNLLSSRIRILPDSLCKLYNLQTLALDSMYVKDLPKGMCNLISLRHLYFYTFDEKFQMPLEMGRLTCLQTLEFFNVGREKGRQIEELGCLKNLKGSLSVRNLQLVKDRKTAEEANLFEKANLFRLILAWALAWDREGNNYNYDKDVLDGLRPHPNLEELVIQHFMGDQFPRWLMDLPTTLPKLARLEFYYCHRCRELLPLENFTSLKELEIWFCHGLTNLPGDMLQSCISLQKLQVAYCNNLISFPLDLQQTPSLLELELYACPKLKTSMTPKGFELFGLPHMESLPYQIQYLTTLTSLRVHDFRGIKALPDWFGNFAALEYLCLFGFKELRHLPSEDAMRSLTKLKVLLVYGSPLLKERCTPKSSGLDSQWSKVSHIQLLLISDL*
>Cc00_g27600.1 | Cc00_g27600
MLSKGKMPIAREIMVGLDDEAAKVIQRLRWGSEQVEIVPIVGMAGLGKTTLAKKVYNNSSVTCHFHIRLWCTVSQEFNMKNVLLQILCPDGKHSRKDEFQNLDEDDLVQKLRKKLLKNRYLVVFDDVWDIEVWIELRTAFPDHKNGSRIIFTSRSSNVASQVQYGGEPHKIRCLTVEESFELLQKKVFGEEECPQALHELGMEIVKKCWGLAFAVVVVAGILATIKHDILLWEKFAESLTSTMVSGADQWKKSLELSYEHLPDHLKDCLLYFAAFREDEKIGAKKLMRLWIAEEFVEIIEGKRSEDTAEEYLMDLIGRNLVMVSKSRSIGGVKTCYIHDLIFEFCKGEAKEKNFLQVLRGYDELSTFNEPPNLPRLSICSSEEDFMKSRLLCPHLASLLFFDATSGYKKFKLLNISFFFCNYKHLNVLNLQGIELRLEELPTEVESLLCLRYLDLCAWKMQIIPPSIAKLSHLETFCLYSNMVVSLPDSIWNMKKLRHIHVRWKGISIPFSSNDNGVENLSTLPNLDTLSRLCLCKEGENLLRRIPNVRRLKIFDRQTGNGVLNMSRLECLESLTWWGIYSSGSWEHVELPFPMTLKKLSLEAVGLPCSKMSLIELLPNLEVLKLRKRSMVGQKWELMEGGFPELKVLTLEEVEVVEWIEAGPDSGDGYFPYLQQLKLHRICKLEMMPASLRHISTLETINVSYCGDGVKSLVREIEEAQEDNYGDGNPKIIIRG*
>Cc00_g27620.1 | Cc00_g27620
MCWTSSTMKFFVGRGVNANLERIHRDAGRLGLPYLQVEEAFATIAAGATTSRQTDSTIVRRDVIGRDEDESEIVTKLLTESESVISVIPITGMGGLGKTTLAKAVYKNEQIVGHFDQTMWVCVAEKVDRIEVVFKMILESLIGGKVEGDRREEIVKKIQHELKEKRYFLVLDDVWNDQEELLNDFFSTLAGLNAQKGSWCLVTSRLQKVAIILSRHPQINFTRHELGKLCDDDCWSIMKKWANVAEEVPEDIKEQILRRCDGLPLAARLIGGLLSRKREENWQSILEESLLNGDQGGIEQILKVSFDHLSPAPVKKCFAYCSIFDQDTELEQDLLVELWMAEGFLQPDSQNERMMEKIGYEYLRILLQTSLLEEVKWGRRTWYKMHDLVHDFAKSILNHNSSNQDRYLAVYSSERMVETINAKTSASLRTLFLKGGIADDMLSKFKYLHVLKLFGANAKELPTSIGKLIHLHLLDISRSWITTLPESLCKLYCLQTLRIGKLEEGSQEEGHGIQELGPLQDLKGSLEIRNLELINGKDDAELAKLSKKPNLHRLVYEWGNRDWGSDNCDEDVLEGLQPHPNLKELQILKFMGDQFPQWFMNLTSLVELRVADCTRCRKLPALGQLPFLKRLYLCGLENTTCIGLSFYTLKILSLRSMKILEEWKDAHEMRSTAGEVHVFPVLETLSISDCPKLTTIPTPSRFPSLDVLEIKGNRHVLLAEKRLCLFPTLRRVELRHAYNITTLRGMSCAACLKGLIVSFCENLRELPEDLYQFQALEHLEIRDCPRIDSFGYPNPKISFGQKGLLKSLEQFTVGWCDALTRLPVEMFESCTSLRELNLFECRRLVSFPLDLRRFPSLESFSLSGSIEALPDWLGNLAPLEVLILSRCPKLEYLPSVDAMERLKLRRLAIYDCPLLTERCIPQSSSEWPKISNIPKRKSDYKSF*
>Cc00_g27630.1 | Cc00_g27630
MAEFFVPKIIDELGDVVVKQPGEKINLVMGVEKEVANIKRKLETIQNVLQDAERRRLKEEPVGKWLEELEDITYEMDDILDEWNIKIQKPKNEGTQQNARLKATFDIASKIKSISEKLELTLKEADEFKFITSGGVPDSQDFKQIMTTSIIDESEIYGRESDKVALRNQVLSESSSQGRRGGQVISVVGAGGSGKTTLAQLLFNDDRVKNHFEPKKWVCVSDPFDEKRIARAILESPEKSSLGSLELEPLLQLLKETFSGKRFLLVLDDVWTEDDSKWKPFKDSLKDWAPGSVILVTTRSHRVATVVGTTVANTHQMTQMSNSDCWLIMQRLAFANKSGDLCKKVERIGQKIAEKCKGLPLAAKTMGSLLRFKDTVQQWQNVLDSEIWQLDEAAVELFPHLYLSYNELSPELKRCFSYCAVFPKDHEIYVMDLILLWIAQGYVRPRRRGERLELVGREYFINLTMRSFFQELEKVGDEYTWCKMHDIVHDFAQFLTKNECTEEEMFSSRVVDFGRLRSFLTFLRFGRAVVPQNLFCRLKCVRTLTLSCCGLAEIPAEIGRLIHLRHLDLSDNYFVALPEAICDLYYLEILDISLCQMLLCLPERIEDLVHLRHLHNDNTDELRQIPQGLGKLTSLCCLTRFIARSNSDDLAILKDLNQLESLCVEIEGEVDFGSVELGKKVNMCEMALIFSSGAHLIETPSCIESMEPPPNLEELQLDGYPGAQLPSWLVTKPLVNNLTRLYIEKPRNISSLHALWKLSSLEELKLREAEKLECLGKEFFGSSFSAEAVAFPNLRKLHFRYFQNWTNWEDLSEDDEEVAVSIMPHLEELQIKYCEKLEVLPHRILSKISSLKKLDIQSCDKLRNRYSDKTGDDWKQISHIPQVHISDY*
>Cc00_g27660.1 | Cc00_g27660
MASKVRDVKLKLKEINQQARDFGLDSKSVVPAALPAAPAVGGTRGRQTDSVVAPMVGRADDELNILEMLLRPSEKVVSVLPIIGMGGLGKTTLAKSIYNNQQIDGHFDKKIWVCVSKKVPIEELFKLILVQLTEEKVEVEDRNVIVGKIRNHLGGKRYFLVLDDVWDDDQALWDDFFTTLMGLNPTNGSWCLVTTRLGPVAHSVSRVLRMMENEAYPLGKLPDDHCWSILKEKVVGGEEEPDELKAIKERVIKRCDGLPLAASVIGGLLSLKRKEEWRSILEKRLSSLSASGDGVMQILQLSFDNLPSPYIKKCFAYCSIFPKDTEMEGDMLIKLWMAEGFLQADANRQMMMEEIGDYYLEILLQSSLLEEIRYNVRRYYKMHDMVHDAVKSIMSKFTKVINSETGTKNFLQSRSNLLHTLFLSQGSLSDDMLMKLKNLHVLNLSGAKNQNLPISIGKLIHLRYINVEYSTSETLPESVSKLYNLQTLRLNSLALKVLPKGMRDLISLRHLHYYTRDEAFQMPLEMGRLTCLQTLKFFNVGREKGRRIVELGSLKNLKGKLEIRNLELVKGDMLRSCASLQKLQVSWCGNLVSFPLDLQQTPSLLELGLYCCPKLKTSMTPKGFGFLTSLRKLVIGPFSDDGDDHENSSIYNEFDWSGLMSSSSSSSALRRLELYGLPHMESLPHQIQYLTTLTSLVLRDFGGIKALPDWFGNFAALEELYLIGSKRLRHLPSEAAMRSLTKLKRLRVYGSPLLKERCTPESSGPDSQWSKVSHIQRLFIRG*
>Cc00_g27700.1 | Cc00_g27700
TDMQKLSRLLSTIKAVLEDAEQKQFIEKAIQLWFKELNVVACEIDDVLDDYAAEASRVKIGTRMKDILEKFNAIADERKDLGLSDQKRGSYFNASRETGSTVNEPEVLGRDEEKEQIVRILTKEKDRVDQNVSVLPIVGVGGLGKTTLAQLIFSDKCITEHFELKLWVWVSEDFDVKRIIKVLIESVEKTSIGDLALNILQGKLQELLRGKRYLIVLDDVWNENPREWEKMKSVLQCGSRGSSIVVTTRKQKVAEIMRTLETHYLSSLSEDRCWALFKQQAFDCQEKEERLEAVGKEIVKKCGGVPLAAKALGAFLRFKSEAEWNSVKCSELWNLPEDETDILPALRLSYLNLPVELRGCFAYCAVFPKGYEIEKEEVKHLWMANGLITSNGTMEVEDVGDAVLTELHNRSLFQAVEKEVFARRSVPAFKMHDLVHNLAQSVMEAKHGGTESNRTMMLDMPHDQLTTLPKGMRFLRNLRHLCLQGCGSLTHVPSGIGKLTCLRTLSKAVLGGKKGFQLSELRDLNMLGGELSIRHLERIEDKKDAEATCLIKKQSLRELNLHWDSERTLQRYNDEEVLEALKPSPNLQLLCVLGFKGSSSLPSWISTVTTVTVLGSAVEYIVGAQESTAAAAMSLSMKQLTLINMPNLKEMLGREVQGTPRVFSQLQSLRFENCPTLTLPLPRMPSLKKLSISTCPNMAWASISNLTSLNSFEIARIEGLSCFPEEMLQNLSLLESLVIRQVKDLRALPKSLASLTALKKLNIWDCPMLESLPEEGLRGLASLQKLDFVDCYNLVSLSMGTKALKSLTHLRIKGSDATALPEEVKHLPALQKLELDDFPNLTSLPNCIQMMTTLQSLTINYCELLGPRCQRGREEWHKIKHIPFLDLKIE*
>Cc00_g27750.1 | Cc00_g27750
MAESAVGFLIKQLSTLLSQESTLLGGLQPDVQFIKDELGSMKAFLRQAEAKEDNDSQLQEWVKQVREVAYDTEDVLNDFAFRFARGHADGFCGGVGKIYNSIKNLKARHRISLEIKDIKARVVEISARRQRYQPLHSTQERDSSSSNVANADYDIRDQALLIEEAKLVGIDQPKKELVSKILDDHSHLQLVSVVGMGGLGKTTLVKKAQRICQGLPQRKKDKDKIDEWEMILHGFGGEVDGSALGFIEEKEGMTATDIAMRYLKELINRSLIQVKDTWADGKLKECGLHDFLREIIVSKSKEQSFTAIITRYCTRWPDKVRHLAIHNFTDNPPQGFSSLKCLRSVETFGYEDPLTTSFLSKFLCGGPKFLKVLNLASAELDSIPKEVFKLFHLEYLDLSGTRVKVIPKSIGQLQNLEFLILAETTIMELPVEILKLRKLRTLTVGREGDYSNNFALWGFKSPDGIGKLTSLESLSCIEVDNGKIVREIGKLVQLRQLSITKLRREDGKELVSSLSRLTNLRELYICSIKEEETLDLQHSVSPRLALLTTLSLSGRLERVPEWLISLQSLRMLALHNSELSEDENAIDCLGHLPNLADLTLYRAYEGETLCFKAGGFRKLRQLGLVQLKRLKWVRVEEESMSSLQEFVIIGCKLMESLPLGLQNLTKLKGLGLADMSDELIHKTQNLDKQSEDYQTISHIPQVGIGHWINGEWKTEFL*
>Cc00_g27760.1 | Cc00_g27760
MALTILSSVLNQLSILLREEGQLLGGLRQEVEFIGDELGHMRAFLRVAETKEEGADPRLQEWIKQVREAAYDIEDVLDEFVARFARHPATGFHGSVRTIFNSIKTLRARHNVAEQLQSIKARVKNISEGHRRYQSDRDDALLVEEAELVGIDNPRQQLISQLLEGDDSQLKVVSVVGMGGLGKTTLVKKVHEDLDVRRHFPVRAFVTVSQTCNFQELLKDLTRQLHNELKKPVPESIEAMTAIQLKQFVKDFLQQAGRYAIVFDDVWDTEFWNAIRIALPKNGYGNRVMLTTRKADVAFASCTQSQDYVFRMVPLSFEDSWTLFCNKIFKGNGCPAHLTDVAKGILGKCQGLPLAILAISGLLALKHLTIAEEWEMVRRSLVGELEGSGMLDRVRKILSLSYNDLPCHLKTCLLYLSIYPEDFEIRCHRLVQLWSADGFVGKTEGIPMTDVGFNYLRELVNRSLIQVTKSFYEGIPYTCRIHDLVREVVLSKSREQNMITITSGQCTRWSSEKVRRLVVHSSSNNTEQQQESQYYCLNHLRSFITIECMNPLVSRALLSKALKSSRLLKVLDLSDEETLEEIPNEIFNLYHLRYLNLYRTGVKAVPKFIGKLRNLEYLDLGETQVKELPMEILKLQKLEHLIVYENVDFSRESYGFDGFKSPSKLGGLSALQTLDTIDASSGSVTVKEIGTLTQLKRLGISNLRREDGKVLCSSLATLTSLQLLNIASIRNDGVLHGPLEKMPKWIAHLQSLVRIYLKWSGLRDEEDPLEPLHYLPNLVTIHFCGSYQGEGLCFKAGGFLKLKDLYLQKLEKLKWLKVEEGALPNLHELGLDRLPLLEELPVDIQHLGHLQKLALLGLSYQLMEKLNNLNEDSEHYGKIARIPEVEIAFLTNEGWKYRQLWGKKM*
>Cc00_g27960.1 | Cc00_g27960
MADAVISATIQVALETALSLASDRIGMLVGFKKDVASMTQSLGFINARLADAEEKQQNQDRVVQEWLKRLEEVAYDAQNVLDELHYESLRHQVESRNRHKLKVCCFFSFSNINLAFRWRMASKVRDVKLKLKEINQQARDFGLDSKSVVPAALPAAPAVGGTRGRQTDSVVAPMVGRADDELNILEMLLSSSEKVVSVLPIIGMGGLGKTTLAKSIYNNHQIDEQFKKKLWVCVSKKVPIEELFKLILGQLKKDKKDEVGDRQNIVQEIGKELGKLRYLLVLDDVWDDDEALWHDFFTTLKGLNPTNGSWCLVTTRLGPVAHSVSRVLMMENEPYALKGLPDDHCWSIVKEKVVGREEEPDELKAIKDRVIKRCDGLPLAASVIGGLLSLKRKEEWQSILENRLLSLSAGGDHVRQILQLSFDNLPSPYIKKCFAYWSIFPKDTEMEGDMLIELWMAEGFLQADVNRQMMMEEIGMNYLRILLQSSLLEEIIDESETSTSYKMHDLVHDLAESMSKSTKVINNGDTYTVDNDNQIRYLTIDSFGGAEDREKLLESLSASLHTLFVFGDLSDDMLMKLKNLYVLFLCTETSEELPVSIGKLIHLRYVNLSKSSISIFPDSLCKLYNLQTLTLSVSQVKDLPKGMCDLISLRHLHLNNSDKEFQMPPEMGRLTCLQTLEFFNVGREKGRRIGELGSLKNLKGKLEIRNLELVKDKEGAEEAKLSEKANLFRLVLEWAPDREGDDYNDEDVLDGLRPHPNLEELVIENFMGDQFPRWLMDLPTTTTLSESATTLSKLARLKFKWCHRCKELLPLQNFTSLKKLLIDKCDGLTNLLGDMLHSCTSLQKLQVIGCDNLISFPLDLQQTPCLLELVLFGCPKLKTSMTPKGFGFLTSLRLLVIGPFSDDGDDHENSSIYNEFDWSGLISSSSSSSSSALRELQLIGLPHMESLPHQIQYLTTLTSLSLRDFGGIKALPDWFENFAALEVLYLIRFKELRHLPSEDAMRSLTKLNRLTVWNCPLLKERCTPESSGPDSQWSKVSHIQDLRIR*
>Cc00_g28130.1 | Cc00_g28130
MAESVVGLLINQLSTLLSQEITLLGGLKSDVQFIKDELGSMKAFLREAEAKEDNNDSQLQEWLKQVREVAYDTEDVLDDFTFRFARGYMDGFCGKAGKIYNSIKNLKARHQISLKIKDIKARVREISKRHRRYRSQYGTQERGFSSSRQVNADFDIRVQSLFIEEAQLVGIDRPKAELISKILGDHSQLKVVSVAGMGGLGKTTLVKKVYDDAAVKKQFQSHAWITVSQNFQFRDIIKNLIQQLYNEIRRPVPRRVESMDDNMLIEFVRDFLRERRYILVLDDVNDCPPNLEEVVKKILKKCEGLPLAIVAIGDEWEMILHGFGGEADGSGKLDRIKRVLLLSYNDLPHYLKSCLLYLSIYPEDYPIDVVSILLNYMKELINRSLIQVKSTGIDGQLITCGLHDFVREIIVSKSKEQDFMTVATKYYTRWPEKVRHLAIHNFTDNPQEFSSLNGDPKLLKVLDLRGAKLDSIPKQVFKLFHLRYLNLARTGVKIIPKSIGKLQNLEVINLMRTNVTELPVEILNLRKLRCLCLVREVGKLTQLRGLAITKLRREDGQELLSSLLRLTNLRELVISCIKEDEILDLQHSVSPKLEFLTYLRLKGRLERVPQWLISLQSLRTLQLFNSRLREDENVIGSLGHLPNMVSLSLYGAYEGETLCFKVGGFQKLLRLELGQLKRLKWVRVEEESMPSLIDLQLIGCKLMQELPSGIQNLTRLQFLGFLDMSDELMHKVQNLDKQSEDYQTISHIPQVSIGRWIDGRWEDTFLL*
>Cc00_g28200.1 | Cc00_g28200
DNELPPELKRCFSYCAVFPKDFEINVEELIRLWIAQGYVRPNRRGERLELVGLEYFNNLAMRSFFQELQERAFSSLVIDFGRLRSFFAFSHGRVAPQGSARHLFCSLNCVRTLTLSCCGLHEVPAEIGSLNHLRHLDLSWNLFETLPEAICDLYYLETFEISNCGDLSCLPQRIEGLVHLRHLFNLINYEVHQIPQGLGKLTSLCTLTQFNARSNSDDLAILKYLNQLERLRIDIYGEVDFGRAELGKKIYLHEMYLWFNPGVHFMETPSCIESMELPPNLQQLALDMYPRNQLPSWLVTKSLVNNLTKLIINGPRNVSSLADLWKLSSLEELRLIRVEKLECLGKEFFGITIALHENTFPNLRKLHFQCCPNWTNWEDLSEDNEKVDVSIMPHLEELHIEYCKKFETLPHRILGKISFFKSLKVLGCNKLRDCVRTRKTLIFFLGLLPLNCVIFAFSGLEIFFW*
>Cc00_g28310.1 | Cc00_g28310
MASRIRDINKKLNKINKEANDFGLIRFHRASFPPSTTAKVTLNRETDSIASHYIVGRAKDETRLVEILLSLSGKAVSVIPILGMGGLGKTTLAQSIYKNSQVHSHFEKKIWVCVSDNFDVTRLLKMILESLTRRNVEMTSRDVIVQEIREQLVGKKFFLVLDDVWTENLTLWDDFFGKLSDDDCWSILTKKAIAGGEIPKQLHVMKKEIIKKCGGLPLAASVMGGLLRMKRKEEWQLVLKNKLSNFSGDEDGVMEILKLSFDCLPSPSIKKCFAYCSIFPRDTMMKGDMLIELWMSEGLLQANVNNQMMMEEIGMNCLRILLQSSLFEETKSYQEIDYYKMHDLVHDLAESMSKSTKVVKNIRYLAVDLSGGREEREKLLERLSTSLRTLFVKGDLSGDMLMKLKNLYVLNLSHATTQELPITIGKLTHLRYVNLSSSRIRILPDSLCKLYNLQTLALDSMYVKDLPKGMCNLISLRHLYFYTFDEKFQMPLEMGRLSCLQTLEFFNVGREKGRQIEELGCLKNLKGSLSVRNLQLVKDRKAAEEANLFGKANLFRLILVWALAWDREGDNYNYDKDVLDGLRPHPNLEELVIQRFMGDQFPRWSMDLPITLPKLARLEFYYCHRCGELLPLQNFTFLKELVIWFCPSGGLLRQAYLLSA*
>Cc00_g28740.1 | Cc00_g28740
MADPVIGAAIQVTLETALSLASDRIGMLVGFKKDVASMTRSLRLIKGVLADAEAKQNQDGAVQEWLKSLEEVAYEADNVLDKLHYEALRHQVESRNRHKLKVCCFFSFSNINLAFRWRMASKVRDIKDKLKGINQEARDLGLVDRAVVTAALPPAAGDTRNRQTDSVVAPMVGRADDESKIVKMMLSPSEKVVSVLPINGMGGLGKTTLAKSIYNNLQIDGQFEKKVWVCVSKKVPIVELFKLILVSLTGEKVEVDVRDVIVGKIRNQLGGKRYFLVLDDVWDYGQALWDDFFTTLNGLNPINPPKGSWCLITTRLHLVADKGYPLGRLPGDHCWSIIKGKVVEGEEVPNELDAIKDRAIQICNGLPLVASVLGGLLRLRKDKWRSILEDRLLNLNEAMQILQLSFDNLPSPAIKKCFAYCSIFPEDAEMKGDVLIELWMAEGFLHAGLENKTMEEIGEYYLEILLQSSLLEEIRNFWGRRYKMHDMVHEVSKSIMSKSTKFINSETAPGDNSNQVRCLVIDSFGDSTINLFESRSNLLHTLFLSWSSLSDDMLMKLKNLHVLNLSGAKNQNLPISIGKLIHLRYINFEDSTSETLPESVCKLYNLQTLWLNRFALKVLPKGMCDLISLRHLHFDKRDEEFQMPLEMGRLTCLQTLEFFKVGREKGRRIGELESLKNLKGKLSIRNLELVKDKKGAEEAKLSEKANLFRLELEWADDREGDNYNDEDVLDGLLPHPNLEELVIWNFMGDQFPRWLMDLPTTLSKLALLEFIRCNRCRELLPLQNFTSLKQLKIYHCDMLTNLPRDWLHSCTSLQKLSVADCDNLISFPLDLQQTPSLSELILFGCPKLKTSMTPKGFGFLTSLRELTIGHFSDDGDDHENSSIYNEFDWSELISSSSSSSSSALRRLELYGLPHMESLPHQIQHLTTLTSLFLVDFGGIKALPDWFGNLAALEELHLWNFKELGHLPSEDAMRSLTKLKRLWVYGCPLLKERCTPESSGPDSQWSKVSHIQHLRIR*
>Cc00_g29070.1 | Cc00_g29070
FYGSVRRIFSSIKNLRARHRVASEIQGIKSRIKSISEAHQRYQSEYGISAQASNSLSAVNNTTWRYSRDDALLVEEAKLVGIDQPKNHLISELLEGDDHQLKVVSVVGMGGLGKTTLVKKVHEDPEVRRHFPVRAWVTVSETCDFQFLLKDLIRQLHEEGKKPDPRSIESMTTTELKKFVKDFLQQAGRYAIVFDDVWDVEFWNTIKFALPESGHGNRVMLTTRKADVASDCCIESRGYIYRMKPLSFEDSWTLFCNKIFMGGNCPGHLMDVAKGILGKCEGLPLAILAISGLLALKDVNRTEEWEMVRRSLGGELEGAGKLDRVKKILSLSYSDLPWHLKICLLYTSIYPEDYKIACETLVNLWIAERFVEWREGMSIADVAWGYLSELVSRSLIQVTNVFYEGMPGYCRIHDLLREVIVLKSREQNMVTATTGQPMMWPSEKVRRLVVHISSSNNTQHHQQMQNYCFDHLRSFVTIGSTNPSLSRKLLSKVSGSSKLLKVLDLRGQETQEEIPNEIFKMLHLKHLDLYGTGVERVPKAIGKLQHLEYLNLGKTGVRELPMEILKLQNLRFLKVYQQVDPSDDDYGFHGFKAPSNMGGLLALQTLSYIDASSGSIIIKEIGKLTELRELGITKLRREDGKELCSSLANLISLQRLSADSIGKGDDHDTIDLNHHHPSLSSCSRAVFQGWRVPEIEEVALKENGRVEMDESGGGCIASSPKTNSATTSITGGVTIGHSALEPSSRAVFV*
>Cc00_g29120.1 | Cc00_g29120
MADAAVSATIKVALQAVVSLAADHVNLAREFPTERQKLHDSAAMIRGFLASADEEMHSPGVQIWLKQLEEEVFKADNVLDELNYENLRRKVKYQNQLTKKKVFFCFSFFNEIDFRWRLGSMIREINTNLERIHRDAERLGLPSKLQVEEAFPNIAAGATTSRQTDSKIVRSDVLGRDEDESKIVKKLLTESESDSISVISVTGMGGLGKTTLAKAVFNTPQFDNHFDKKIWVCVAKEVEIMELFKMILESSTGKKAEVDNRQVIVDGIETELREKRYLLVLDDLWNDQEGLLDDFFTTLKALKPKKGSWCLVTTRLQEAAVILSRHPQINFTRHELGKLCDNDCWSIMKKWANVGEELPKELEDMREQVLRRCDGLPLAAKLIGGLLSKKRKEEWLSILEESFLNGDQGGIEQIVKVSFDHLSPAPVKKCFAYCSIFY*
>Cc00_g29190.1 | Cc00_g29190
MADKVVDALLGSTVKVLVEKTINLASEQIGLFVGFKKDLEKLKDTLTLIQAVFRDAEEQQETQEFMKRWLENLEAAAFDAGNLLDDINYEMIRRKVKMQNQMKRKVCFFFSLSNPIAFRCKMACKIQKINKDLKRINEEARSFGLQSQIAPAHKYNNNHAVLISENRETDSVTVGASFVGRDDDVSSIVTQLTATSNNETLSVHPIVGLGGIGKTTVAQKVFNGLNIKNHFDKRMWVCVSDVGKHFDANKLFGLMLEKLEVPMAEVAGMDSREAKVQKLKEMLDGEERNGKKPRKYLLVLDDVWNEDPAPWNRFLDSLRGISSAKGSWILVTTRKEQVATMTAISSRPCSLEKLSYHNCWLILEKPAFGSRETPDDLKELGLELAKKCQGLPLAATVLGGMLCNKGSDVWRSILETGLQNIGGDGESYITKILKLSFDHLPDPALKKCFAYCSIFPQDFQMERNQLIQLWAAEGFLHSDPRKNICMEEVGNRYFTILLESKLFQDAMKDGYGNVLNCTMHDLVHDMVQSISECRTLRLKEPTEADFHGKTFRPIDDGLITFLAWLRVLNIASSDAEDLPESIGKLSHLRYLHLSNTSMETLPDSLCKLYNLQTLRLGDCKSLTKFPNNFKNLVNLRHFDFFHKDKSSDLTPLDIGQLHSLQTLPFFNIGKEAGRQIGQLGSLKNLSGSFEIRNLELVSNKEEAKSAKLIEKPNIDALKLLWNEIENPRENDSECNQVLEGLQAHQNLKGLIIESFFGDKLSTWIGELGKLVKFELRNCKSCKELPTLGNMPLL
>Cc00_g29210.1 | Cc00_g29210
MKPLSEEESWTLFCNRTFQSNGCPLNLEKVSRKILKKCEGLPLAIVAMGGVLALKDKDRIDEWEMILHGFSGEVDGSGKLERIRRILLLSYNDLPHHLKSCLLYLSIYPEDYRIKRIDIYNILDTWIALGFIEEKEGMTATDIAKRYLKELINRSLIQVKGTRHNGILKECGIHDFLREMIVSKSKEQSFTTV
>Cc00_g29230.1 | Cc00_g29230
MADAAVRATIKVGLNAVVSLAADHVNLAREFPEELERLDKSAAMIRGFLAGADKDMHRPGVQNWLEQLEDEVFKADNVLDELNYENLRRKVKYQNQNQLKTVFFCFSFFNEIAFRWRLGSMIREINTNLERIHGHARGLGLECKGQSEEASGATASRQTDSKIVRSEVIGRDEDESKIVKKLLAESESDSISVISVTGMGGLGKTTLAEAVFNTPQFDNHFDKKIWVCVAKEVEIMELFKMILESSTGRKAEVDNRQVIVDGIETELEEKRYLLVLDDLWNDQEGLLDDFFTTLEALKPKKGSWCLVTSRLQEVANVLSRHRRINFTRHELGKLCYDDCWSIVKNWANVGEEVPKDIKEQVLRRCDGLPLAARLIGGLLSRKREENWQSILEESLLNGDQGGIEQILKVSFDHLSPAPVKECFAYCSIFHQDTILEQDPLVELWMAEGFLQPDSQNERMMEKIGYEYLRILLQTSLLEEVKGEWRTWYKMHDLVHDFAKSILNRNSSNQERYLAVYSSERETINEKSSASLRTLFLKGGIADDMLSKFKYLHVLKFDNCDEDVLEGLQPHPNLKELQILKFMGDQFPQWFMNLALTSLVELRVSDCTRCRKLPALGQLPFLKRLYLTGLENTTCIGLSFYSISQPLTCFPCLKSCLLVTTPS*
>Cc00_g29430.1 | Cc00_g29430
MADAAISATVKVVLGTVICIAADRVGMVLGVKAELKRLSKTAATIQGFLADADGKMHSPEVRDWLKELEDEVFKADNVLDELHYDNLRREEKYRNQLTKKKVCFFFSFFNAIGFSSSLASRIRDINTNLKRINQQANDLGLVIKYQIEAALPADAAGATASRQTDSIIVPNVVGRSGDESKIVEMLLTPSERVVSVIPITGMGGLGKTTLAKSVYNKTEIDENFGIKSWVCVARKIDIVELFKLILKSLTRTKVDVDGREDIVQEIRGKLGEKRLLLVLDDVWNCEQGLWSDFFTTLSGLNAAKGSRCLLTTRLETVANAVPRHLQMNDGPYPLGKLSEAACWSMLKEKVIAGEDVPKELEAIKEQILRRCDGLPLAASLIGGLLLNNRKEKWHCIVQESLLNEDQSEIDQILKVSFDHLSPPSVKKCFAYCSIFPQDAELGEDELIQHWVTEGFVQPDRQNQRLMEEIAGDYLRILLQNSLLEKVEETWRTHYKMHDLVHDFAKSVLNPKSSSQDRYLALHSYEEMAENVRWNKASSIRSLFLHLGGGISADTDMLSRFKHLHVLKLSGYDVMFLPSSIGKLLHLRLLDISSSGITSLPESLCKLYNLQILTIDGYALEGGFPKQMSDLISLRHLNYWHDDAKFKMPVQMGRLTCLQTLEFFNVSQEKGCGIEELGTLKYLRGSLEIRNLGLVEGKEAAKQAKLFEKPNLSSLRLDFERKNDNCDEDVLEGLQPHPNLQKLEIRYCMGNKIPQWLINLPKLVELG*
>Cc00_g29470.1 | Cc00_g29470
MADAILSFAVENIGKLVITEGKFLQGVGEQVRLLHDDLKRIQRFLRYADTKQTARDSIQQWVPEFRAVAYEASDLVEDYALRLSISSNGGFTITLKRIACIAIEGYARHNLGVEIQSLRTRISNLTKNFGEYGHVMTRTGEGESSDTSRQQQLRHNYSFVADEDVVELPNDVQVLVKYLLSEVETEHKISVASIFGMGGIGKTTLARKVYHHGRLKDYFKGFAWVCVSQQWQPKDLFQRILLKLTPENRKQIMKSKQDELASQLQQHLQDNKCLIVLDDLWSTEAWDCLKDVIPVSEDGSKILLTTRNEDVAAYVGPNGYHHKLRCLTEEESWELLQKKSLWESNGAGCEDLGKMEDLGKKMLNNCGGLPLAVVVLGGILRTKKTLKEWNEVHENIKSYLDRGEKIGKEGEVQKVLAYSYYDLPWQLKPCFLYLGKFREDSDIGVESLYQMWIGEGMIFENDRREQETMMNVAERYLKELAIRCMVEIKAYEEGKHAVTELESCRLHDLMRDLCLAKAKEENLYKLVDRSTSRDSPPATEAQYGLVLRLLREDISRYNLPPKEQTKHLSSFLCEAADWRYFNLGVRIMSQVKNLKMLRVLAILSFNMASQSCHLKSPLGYVGNLIHLRCLRLRGRDINLPYSLGNLKFLETLDLSDSDYDCKIPNVLWKLERLRYLYLPYWWKGPQPKWIPQPKL
>Cc00_g29500.1 | Cc00_g29500
HKTRRRQRKRKKKKKKKKKKRGFGGLCYLIVMAFSALLHKGTTVTREPQTYIHVLTAAKLSRSSDISDLKKNKHLVADFMEYLVPNIMALLESCTSTPVPIMNQMLKFVEELRFLTILLRHQEKFKELCHEMKNLIGVVACDAAVVIFSLSVNQIKGGLAKETDLALFHLLKVLKFIRAEVTDPVTLLFSPFGFSRTNELGSMDFLLENLKELENCSETDDSIAFPKDQIHTVLEDLIFLRSFLVKIADQRNRNGKLQALWSRVMEVAHRAEFVIDSIVVGDKHEYLERVARDIQLLRTEALETYDSTMHDCGAQRTTQKSFRIESKCRTPMLNEVLVGLDDEVKAIIHSLIRGSKLLDFVSIVGMAGLGKTTLANRVYNDPLILSHFYIRAWCTVSQVYSMHSLLVELLRSISSKSLDEYQEKDENDLAHMLYKLLKRNRYLIFLDDVWEIKAWNLLERALPDDGNGSRILFTSRIQLQFKPDTKAHHLRHLTEEESWKLLQKKLFEKEAFPSTLGKVGSRIAKLCRGLPFTVVLVAGILANTAEDCWEEVTESLTSSIVLDDEYCMKTLELSYSHLSDDLKPCLLYFVCNPMYGELMLEFPNVRRLLLFKGDDLGFWLPKLLRVLDLGELVFRAYFPMEVFLLVHLRYLALRTKEVNFVPAAIANLSRLQTFLLRGNGIDCLLPKTIWSIKTLRHLWITDPDAGFMFPVENLEVSPGLDHLDTLSLAIDPSSQNLQKMLTKLPNIRRLRCEMTESTRIGNGILGFDCLSQLESLTLCLFHGYGFKFPLNLKKLTLFCNKQPWSEISTIGKLPKLEVLKLLHDSFVGEEWEMKEGEFPSLRVLKLRALWDFRSWTASSDNFPHLEKLVVEWCRELEEVPFCLGECPTLEMIEVRGCRESVASSVKQIQQEQIDMGNEVLKILIEDPWSSSEEEE*
>Cc00_g29510.1 | Cc00_g29510
MADALISSTIQVTLERALSLASDRIGLLVGFKKDVASMTRSLSLINAVLANAEEKQNQDGAVQEWLKSLEEVAYEANNVLDELHYESLRHQVESRNRHKLKIRDIKLKLNEINQEANGLGLVSRLGMTAALPAAVGDTRSRQTDSVVAPMIGRVDDESNILEMLLRPSEKVVSVLPINGMGGLGKTTLAKSIYNKQQIDGQFEKKLWVCVSKKVPVVELFKLILGQLKKDKKDEVGDRQNIVQEIGKELGKLRYLLVLDDVWDDDEALWHDFFTTLKGLNPTNGSWCLVTTRLGPVAHSVSRVLMMENEPYALKGLPDDHCWSIVKEKVVGREEEPDELKAIKERVIKRCDGLPLAASVIGGLLSLKRKEEWQSILENRLLSLSAGGDHVMQILKLSFDNLPSPYIKKCFAYCSIFPKDSEIERNMLIELWMAEGFLHAGLENRTMEEIGEYYLEILLQSSLLEEIRDDGRRCYKMHDMVHDVSKSIMSKSTKFINLETGSGDNSNQVRCLVIDSFGEGTINLFESRSNLLHTLFLSQGSLSDDMLTKLKNLHVLKLSGVENQNLPISIGKLIHLRYINFEGCTIETLPESVCKLYNLQTLRLKRFILKVLPKGTCDLISLRHLHFYTTNKEFQMPLNMGRLTCLQTLEFFNVGREKGRRIGELGSLKNLKGKLIIHNLELVKDKEGAEEAKLSEKTNLFRLQLEWAHDREGDDYNDKDVLDGLRPHPNLEELAIWDFMDDQFPRWLMDLSTTTLPELATPLPKLAHLAFNGCNRCRKLLPLQNFASLKELWINNCDGLRNLPGDMLHSCTSLQKLWVIYCDNLISFPLDLQQTPALLELVLTCCPKLKTSMTPKGFGFLTSLRKLAIGPFSDDGDDHENSSIYNEFDWSGLISSSSSSSSALRELALIGLPHMESLPPQIQYLTALASLDLDGFGELGHLPSEDAMRSLTKLKHLRVYGSPLLTERCTPESSGPDSQWSKVSHIQDLRIS*
>Cc00_g29520.1 | Cc00_g29520
MAESVVGFLINQLSTLLSQEITLLGGLKSDVQFIKDELESMKAFLREAEAKEDNSQLQVWLKQVREVAYDTEDVLDDFTFRFARGYKDGFYGKAGKIYNSIKNLKARHQISSEIKAIKARVGAISERYQRYQSQYGTQERGFSSSRQANADFDSRAQSLFIEEARLVGIDKPKADLISEILVDHSQLKVVSVVGMGGLGKTTLVKKVYDDAAVKKQFQSHAWITVSQTFQFSDIIKNLIQQLYNEIRRPVPRRVESMDDKMLIEFVKDFLQERRYILVLDDCNDCPPNLEEVAKKILKKCEGLPIAIVVIGDEWEMILHGFGGEADGSGKLDRIKRVLLLSYNDLPHYLKSCLLYLSIYPEDYPIYVEGITSTDIAMSYMKELINRSLIQVKSTWDDGRLNECGVHDFVREILVSKSKEQSFTTVATRYYTRWPEKVRHLAIHNFTDNPQEFSGLKCLRSLLKVLDLDGANLDSIPKHVFKLFHLRYLNLARTGVKIIPKSIGKLQNLEVINLGGTNVTELPVEILNLRKLRSLCDKMVREIGNLTQLRRLCITKLRREDGKELLSSLLRLTNLRKLVISCIKEDEILDLQHSVSPKLGSLTSLLLKGRLERVPQWVTSLQSLRTLRLDNSRLREDENIIGSLGHLPNLVSLTLYRAYEGETICFKVGGFQKLQHLELVQLTRLKWVTVEEESMPSLRSLLVGACKLMQELPSGIQNLTRLESLGFYEMSDELMHKVQNLDKRSEDYQTISHIPQVFTGYWIDGRWEG
>Cc00_g29590.1 | Cc00_g29590
MLPFWGKALAEKTGEKVIEKTVEFALENCTGRSHMDNLQSLKRNWQELSCKAFDVEQEVNREEMSGKKKRKSEVDNWLKDVKKLSPEIDALETRGSSWRLPLKEDPVGKLQFQVKDLVDQSRHFDGLVLDTCDNIGEPCLPTKLFGVKFDEALKRIWPCLVTDDISSIGIYGMGGVGKTTLARHIEYHLLEKNNYRVLWVTVSQDFSVTSLQDKIANVLGINLSSRDEEDARARILRDAFRKMLKLIVLILDDVWEEFCLDRVGIPLHPNKCRLILTTRSLEVCNRIQCQRKFALQTLDTGEAWDLFKYKLGSEPLLQGDLESIAKSIVEECDGLPLGIITVAGSMRGVRDICEWRNALEQLKTCSIGYHEMERDVFRILEWSFNRLNECQRNCFLYCSLYPEDSKLKIKELIDLFIWAELMQERNSWSQEFDQGHTILNKLIKVCLLEETRDYEGEDCVKMHDLVRDMALRITDGKSNLQMNGDVPQFLVKSIGKGNTKVTLDPKKWTEDLHAVSFHSFSYPQLEIKVPPAWSPNCPKLSTLLLSDVSIEEIPDLFFRHMCGLKVLNLSRCEGITELPNSVSDLVNLTALILKDCRRLRSVPPLGKLKQLRDLDLSDTKIEDLPEGWESLVNLERLDLNQCPNLKRLPLFLSTINGSPSLPSTLHKIRGDKEWWESLEWDNPSAKNALDPLFSTLWWDNWRPLV*
>Cc00_g29640.1 | Cc00_g29640
MAESVVGFLIKQLSTLLSQESTLLGGLRPDVQFIKDELGSMKAFLRQAEAKEDDDSQLQEWVKQVREVAYDTEDVLDDFAFRFASGHADGFFGRVGKIYNSIKNLKARHRISLEIKDIKARVVEISARHQRYQLLYGTQERGPSSSHVASADCDIRDQALLIEEAKLVGIDQPKKELISKILDDHSHLKLVSVVGMGGLGKTTLVKKVYDDAAVKKQFQSHAWITVSQNFHLQQFLIAGCKLMEGLPLGLQNLTELKALGLGDMSDEPIHEVQNLDKQSDDYQTIYHIPEVLIGHWINGEWKAEFL*
>Cc00_g29650.1 | Cc00_g29650
MIFRGFGSEIDGSGKLDRIRKILLFSCSDLPHHLKNCLLYLSIYPEDYPIDVQDILGKWIALGFIEEEEGMIATDIAMRYLKELINRSLIQVKEMWADGKLVNCGLHDFLREIIVSKSKEQSFTAIITGYCTRWPDKVRHLAIHNFTGNPPQGFSSLKCLRSVETFGNEDSLTTSFLSKFLCGGPKFLKVLNLASAELDSIPKEVFKLFHLEYLDLSGTRVKIIPKSIGQLQNLEFLILLETTITELPVEILKLRKLRSLVVGRADDYSNNFALWGFKSLDGIGKLTSLEILGNIEVDGGKVVREIGKLVQLRQLSITKLRREDGKELLYSLSRLTNLRELYIYSIKEEETLDLQHSVSPRLGFLTRLSLTGRLERVPEWVMSLQSLGTLILQNSELSEDENAIDCLGHLPNLAALILSRACEGETLCFKAGGFPKLKELDLVQLKRLKWVSVEEESMPNLQRFAILGCKLMEGLPLGLQNLTELKFLGFYDMFDDLIDKVQNLDNQSDDYQTISHIPQVCIGHWINGEWKEEFL*
>Cc00_g29820.1 | Cc00_g29820
MGGLGKTTLVKKVHEDLEVRRQFPVRAWVTVSETCDFQFLLKDLIRQLHEEGKKPVPRSIESMTTTELKKFVKDFLQQAGRYAIVFDDVWDVEFWNTIKFALPESSYGNRVLLTTRKADVASASCIESRGFVYRMEPLSVEDSRTLFCNKIFNGGNCPGHLMDVAKGILDKCEGLPLAILAISGLLASKDVNRIDEWEMVRRSLGGELEGTGKLDRVKKILYLSYSDLPWHLKTCLLYTSIYPEDHKIGCNRLINLWIAERFVEWREGMSIEDVAWGYLGELVNRSLIQVTDAFYEGIPNSCRIHDLMREVILLKSREQNMVTVTTGQPTTWPSEKVRRLVVHGSSNNNTQHHQQRRSYCFDHIRSFITVGSTNPLPYKTLLSEVLGSSKLLKVLDLAGQETQEEIPNEIFKMFHLKHLDLWGTRVERVPKAIGKLQQLEFLDLGNTAVRELPMEILKLQKLRFLKVYQLVDSSDDDCGYHGFKAPSNMGGLLALEILNFIDASSGSTIVKEIGKLTQLRVLYITKLRREDGKELCSSLANLTSLRELSVASIGKGDDHEIIDLNHPALSSSSSCSFPQSLRLLILRGRLEKMPQWVARLHGLVRIDLDWSGLRGEEDPLESLQHLPNLDSINFCGSYQGEGLCFKTGGFLNVKWMHLKRMEGLRWMRVEEGALPRLQKLILDLLPLLEELPLGIQHLSHLQRLVLYEMSSEMREKLLENQKEESEDYTRIAHIPEIVIGCYTDDGEWVQYKRIQTES*
>Cc00_g29840.1 | Cc00_g29840
MAAALVGGSLLSAFLQVLFDRMARPEFLNLFRNRTADDDLLWKLKRNLHTVGAVLDDAENKEIRNQSVKKWLEELQDTFYEAEDLVDRINTETLRTKVETEYQSTTSSWKSALRRLCFERILPCTSSGDKFLRKIMPEIETIVDGLEGYIEQINPLGLQVIQSRIQSHQQYETPLVDETAIFGRDADKEKIIQMLLSEDANGDNIIVVPIVGMGGLGKTTLARIVYKDLRVEVSFPTRAWVSISEEYDATRITKELLRELDISFVDSDNLSSLQWKLRAGLTEKKFLLVLDDVWNSNYNQWDNLRSPFYGGSRGSKIIVTTRDQNVARMMAKERSIYHLDLIEEEDCRSLFKKHAFENRDANENAELELIGNKIVK*
>Cc00_g30180.1 | Cc00_g30180
MEISFRSSTSCFEFAIEFLGWMYDTILAFDSLISNLKKGVRLLQSFDLYLTKCRRRNHETCLEQDEEEKDVTSSRIQDLIIRRMEGLEFACSEYLIHSRSPDWTHIEGELTIFLEAIKLFFETDINESCINFLLDCYWLGDPELVIDFIDSVSENLAEIDESHFKRLDKKLMFLKSFIRFAIFCGIEGQKSIDLLIHAEVVAINALHVFSIWWFDSGTYNGEVWKKTELQICRLISEKINLGNPQVRETYNHVLTLAKLSRSSDILALEKNKHLVADFMDDLITNIMELVESCTNTLVPIMNQMLKLLEGLKFLAILLRHQEKFKELCHEMKNLIVVVACDAAVVIISLSVNQIEEGLSKETDLALFHLLKVLKFVRAEFTQVDPLTPVSGFGFPRISELGSMDFLLRNLKELARSNEINGSNAFPVDTLQTIQEDFEFLRSFLEKIKEQRNQNEKLQAFWSRVMEVAYKAELVIDWTLVGDGREYFLDDVARDINVMKIEAQEIYDRINYVGETKRVTKTFTRMPSQVTAATYNEGLVRLDNEVETITQRLTKGARQLDVVPIVGMPGLGKTTLATIIYSSSSVMLHFHIRAWCIVSQAYSMHNLLVQILGSIESGKLEQYQNMDEHDLAIKLKQVLLRNRYLLVLDDLWDAKAWNLLERLLPDDANGSRIVITSRLQNVSLQFKPDSKVHHLRHLTNEESWNLLQKKLFGQEGCPPRLSGVVSQIAKSCRGLPLTVVLVAGILANSAEDSWEEVAKGLTSSIVLDDEHCMKTLELSYSYLPNDLKSCLLYFGAFQEDKNVHIRRLLWLWISEGFIRKTEGKSLEDVADNYLKDLVDRSLVMASKQRTSGGAKACRLHDLVHEFCVKKAKEENFLHILRSQNDGFVLTGQSNPLRVCDQNARNLMIWELMLEFPNVRSLLLFREDDLGYWLPKVLRVLDLGELVFGA*
>Cc00_g30320.1 | Cc00_g30320
MADPVISATVQVALETAVSLASDRIGMLVGFKKDVASMRRSLRLIKGVLADAEAKQNQDEAVQEWLNSLEEVAYEADNVLDELHYEALRHQVESRNRHKLKVCCFFSFSNINLAFRWRMASKVRDINLELNKINEEANRLGLVSRAVVTAALPAAPPAGDTRNRQTDSVVAPMVGRANDESKIVKMLLSPSEKVVSVLPIIGMGGLGKTTLAKSIYNKKQIDGQFEKKLWVCVSKKVPVVELFKLILGQLKEDKKDEVGDRQNIVQEIGKKLGKLRYLLVLDDVWDDDQALWEDFFNTLKGLNPTKGSWCLVTTRPGPVAQCVSRVLRMMEIESYPLGKLSDDHCWSIVKEKVVGGEEELDELKAIKERVIERCDGLPLAASVIGSLLSLKRKEEWHSILENRLLSLSAGGDHVMQILKLSFDNLPSPAVKKCFAYCSIFPDDAEMKGDVLIELWMAEGFLHAGLENKTMEEIGEYYLEILLQSSLFEETRDYRGTHYKMHDLVHDLAESMSKSTKVIIDRDTHTVDNGNQIRYLATDSFGGGEDREKLLESLSTSLHTLFIRKDHFSGDMLMKLKNLYVLNLSYYTTTRKLPVSIGKLIHLRYVNLERSAISILPDSLCKLYNLQTLTLSESRVKDLPKGMRDLISLRHLHYYTKDEEFQMPLEMGRLTCLQTLEFFNMGREKGRRIGELGSLKNLKGKLVIRNLELIKGKEGAEEAKLSEKANLLSLNLEWARDREGDNYNDKDVLDGLQPHPNLKELVIWNFMGDQFPRWLMDLPTTTTHPKSATTPPKLARLEFNHCNRCRELLPLQNFASLKQLEIYACDGLTNLPGDMLHSCASLQKLEVSWCDNLITFPLDLQQTPSLLELVLYCCPKLKTSMTPKGFGFLTSLRELKIGPFSDDGDDHENSSIYNEFDWSGLISSSSSSSSCALRRLELIGLPHVASLPHQIQYLTTLTSLSLLDFGGLKALPDWFGNFAALEYLYLWGFKELRHLPSEDAMRSLTKLKRLEVYGSPLLKERCTPESSGPDSQWSKVSHIQHLDIS*
>Cc00_g30480.1 | Cc00_g30480
MVLGVKAELERLSNTAATIRGFLADADGKMHSPGVRDWLKKLEDEVFKADNVLDELHYDSLRREVKYRNQLTKRKVCFFFSFFNAIGFSSSLASRIRDINTNLKRINQQANDLGLTDSIIVPNVVGRSGDESKIVEMLLTPSERVVSVIPITGMGGLGKTTLAKSVYNNTKIDENFGIKSWVCVARKIDIVELFKLILKSLTRTKVEVDDREAIVQEIRGKLGEKRFLLVLDDVWNCEPGLWSDFFTTLLGLSTTKGSWCILTTRLQPVANAVLRHLQMNDGPYFLGKLSGDECWSIITRKVLAGEEVTKELEAIQEQILRRCDGLPLAASLIGGLLLNNRREKWHSIVQESLLNEDQSEIDQILKVSFDHLSPPSVKKCFAYCSIFAQDTELGEDELIEYWVAEGFVLPNQENTRMMEERGGEYLRILLQSSLLEKVADKRRTYYKMHDLVHDFAKSVLNPKCSSQDRYLALHSYEEMEENVRRNKAASIRSLFLGLRGGISADMLSRFKHLHVFKLFGYFVMFLPSSIGELLHLRLLDISSSQITSLPESLCKLYNLQTLTMRDRALEGGFPKRMSDLISLRHLNYYYYGAKFKMPMQMGRLTCLQTLKFFNVSQERGRGIEELGTLKYLKGSLEIRNLGLVKGKEAAKQAKLFEKPDLSRLEFEWKRRNPKSDNHDEDVLEGLQPHPNLEKLRIYSFMGNKFPQWLINLPKLVELRIRDCQRCSELPALGQLPSLKFLHLQSLDNIRYFGDEFYGSSIRRRKFFPALEELDVKHMENLVEWKDADQVRSTIGEAEVDAFPMLRDFRIESCPQLTTFPCSGKSLDELSIKFCDNLRELPEDVFGSSLQRLEIYKCPRLISLGVNGQKCPLPRLEELTIQYCDELTTIPDKMFESCPSLQYLHVEDCPNLVSFSLNLQETPSLKHFVLIGCPKLIPNWFKGFAFATSLRKLISLSINSPFSSDDSSIDDFDWSGLRSISTLRVLELQGLPHTESLAHQLQYFTTLTSLRLANFGGIEVLPDWIGNLVSLETLRLQNCEKLRSLPSKVAMRRLTKLTRIEVYRCPLLRQRYTPHRGIYLEE*
>Cc00_g30500.1 | Cc00_g30500
PEFNEQVRDAAYDTEDILDEFVARFARHPATGFYRSVRRIFSSIKNLRARHRVASEIQGIKSRIKSISEAHQRYQSEYGISAQASNSLSAVNNTTWRYSRDDALLVEEAKLVGIDQPKNHLISELLEGDDHQLKVVSVVGMGGLGKTTLVKKVHEDLEVRRQFPVRVWVTVSETCDFQFLLKDLIRQLHEEGKKPDPRSIESMTTTELKNFVKDFLQQAGRYAIVFDDVWDVEFWNTIKFALPESSRGGNRVMLTTRKADVATASSIESRGLVYRMEPLSIEDSWTLFRNKIFDGGNCPGHLMDVAKGILDKCEGLPLAILAIGGLLSLKDVNRIDEWEMVQRSLGGELEGTGKLDRVKKILSLSYSDLPWHLKTCLLYRSIYPEDHKIACTRLVNLWIAERFVEWREGMSIEDVAWGYLGELVNRSLIQVTDAFYEGLPDRCRIHDLMREVILIKSREQNMVTVTTGQPTTWPSEKVRRLVVHSSSSNNAQHHQQRPSYCFDHLRSFITEIPNEIFKMFHLKHLDLWGTRVERVPKAIGKLQHLEFLDLGNTAVRELPMEILKLQKLRFLKVYQLVDSSDDDYGYHGFKAPSNIGGFLP*
>Cc00_g30510.1 | Cc00_g30510
MIRGFLAGADEQMHSPVVQNWLKQLEEEVFKADNVLDELNYENLRGKVKYQNQLTKKKVFFCFSFFNKIGFRSRLASTIREINTNLERIHRDADGLGLAYKHQVEEAFPTIAAGATTSRQTDSTIVRRDVLGRDEDESEIVKKLLTETESVISVIPITGMGGLGKTTLAKAVYNKSQIHKHFDKKIWVCVAEKVDRIEQVFKMILESLIGGKVEGDRREVIVQKIQDELKEKRYFLVLDDLWNDQEVLLNDFFSTLAGLNAKKGSWCLVTTRLQEVAIILSRHPQINFARHELGKLRDNDCWSIIKKWATVGEEVPKELRTIKERVLRRCDGLPLAATLIGGLLSKKRKEEWLSILEESLLNGDQGGIEQIIKVSFDHLSPASVKKCFAFCSIFHQDTRLEQDLLVELWMAEGFLQPDSQNERVMEKIGCEYLRILLQTSLLEEVKEERRTWYKMHDLVHDFAKSILNRSGSNQDRYLAVYSPERMVEIINEKKSASLRTLFMKGSIADDMLSKFKYLHVLKLFGADAKELPTSIGKLIHLHLLDISESSIRTLPESLCKLYSLQTLRIGMLREGFPKKMSNLISMRHLHCDDYYTRHVIQMPSRIGRLTCLQTLEFFNIGRQEEGRGIQELGTLQDLKGSLEIRNLELVNGKDDAELANLSKKPNLHRLVFEWGNRDRESDNGDEDALEGLQPHPNLKELQILKFMGDQFPQWFMNLTSLVELRVKDCTRCRKLPALGQLSSLQHLYLTGLENIRSIGLSFYSMSAEEDGGSGGSSTISRQTFFPALKILSLKSMKNLEEWKDAHEMRSTAGEVHVMDVFPVLETLYISDCPQLTTIPTPSRFPSLDVLEIKENCHVLLVEKVLSNITTLSSLELCGGRQRIESLNFVKRPESIDGCDSLPTDMLERLCLFPILQHLELRRAANITTLRGMSCAACLKILTVEFCGNLRELPEDLYQFQALEHLEIRYCRRIDSFGYPNPKNSFGQKSLLKSLEQFTVSFCDELTRLPAEMFESCTSLRKLNLSYCRSLVSFPLDLRRTPSLESFFLCWCPNLIAEMPSGFGYLTGLREVMIGPFSDYSAIEFDWAGLASSSSLQHVYLDGMRDTKSLPHQLQDLTTITLLSLRYFGAIEALPNWLGKLVSLEELILYDCQKLEYLPSTADMERLKLRRLEIHRCPLLERRCTPQSGSEWPKISNIIDWVRSHLKILINSFSLLDHLILPVFAPHSFSP*
>Cc00_g30540.1 | Cc00_g30540
MPGIGKTTMAWKLFNCQKVLSHFHCRAWCTVSQEYDKRELLLEILRGILGLTDEIRQMTDEDLQLKLRQCLLRNRFLIVMDDVWNAGVWNELRNAFPDDANGSRILITSRLRDVALQIEPDSDPHSLRLFSDDESWNLLAEKVFHGEGCPKELLLVGKEIAKKCKGLPLTVVAMSGLLQKTEKSRASWGEIAKGLVAEVMEEPKAQCMEILELSYKHLPGYLKPCFLYLGVFLEDKDIPVSKLIRFWLAEGFIHDSELKSLEVIAEGYLMELISRSLVEVSKRRSNGMVKSCRLHDLLRDFCQLKARAENFFRPLTRFDEPYISFPRSDFGFEFDFGHHSDPVTYEAYRLCIFLKRVHFVVSRPFGLGTRSLIFFPSADSEPRSPYDISFICHNFKLLRVLDFECINLGITFPADISLLVHLRYLAVAGYMQTIPQSIANLQKLETFVVKVLRGLVVLPDTIWHMTRLRHLHVNMHVAFKLDDEGLEGCSQLGNLVSFSRLSLSCGEDTESITTRLPNLQKLRCIFFHPKGYSKNSYQFPRLDCLTHLVSLNVFYYGSAITREFILPSNLRKLTLSNFHLPWSHISTIGRLLNLEVLKLLLDAFEGLIWDMEEDQFKELKFLKLDNLNVSQWNATCDHLPKLEWLVLQNCKDLEEIPYDFADIGTLEVIEAHWCRQTVEESAQRIAEATGDTKVLISSSYMRSSV*
>Cc00_g30550.1 | Cc00_g30550
MVYNDDRVNEAFDSKAWACVSDDFDIFGVTKTILRAITAGGCDYEDLNMVQVKLSEALTRKRFLIVLDDVWNEKYEDWDTLRRPFLVGSSGSKIIVTTRHHRVASVMSSTAGYSLEELTDDESLCLLARHALGMTNFGRHPNLEGIGRSIVRKCKNLPLAVKTLGGMLRARSTPDEWTDILNSEIWEIKEDQSDILPALRLSYYHLPAHLKPCFAYCSIFPKDYEFDKYELVLLWMAEGFLEESKASDLMEDIGDNYFKELLMRSFFQQSSCTSTSSRFVMHDLINDLARYVAGDFCSRLTDGLEENIKCTILDKVRYASFTSSWYEATQKFKTLQKAKHLRSFLPLYGKYECSGFWIANKVIAELLPELQYSRVLSFSGNAISDLPNSIGELIHLRYLNLSGTCLKLLPESLSNLCNLQTLRLRNCMELINLPVGIRKLINLRHLENSNTSQLHEMPSGIDQLTSLQTLSKVVVSKHGGFRLNDLGNLSVLAGSLAILELQNVTNVQEARDANLKNKRGLDEIVLAWNSEYDGSLSKVLQQDLLEALRPHTNLTSLEIEFYKGDKFSSWVGDSSFTKLVKVSLRGCTHCKCLPSLGQLPALKHLSIRSMLEVKAMGTELCGKDCSWEFSFPSLESLTFDDMPEWEEWTCLSSAGENECHFPLLQNLCISRCPKLKSIPVLQLPSLSELELEECSVGIAKYLYNLTSLNNLKFRQIIGLASLEDVFKQFPSGLEGITLHECHELKNLWGSSNTVNLVHLKSLVVSECSQLSSLEELGVLPTLEYLNIEGCSALQSLPTFSGLNTLRIGRCSALSCLPMDKLLLPQLRSLEIRQCQKLNLTPEIVIEDTSTSIERLQIAGCPCLNLRTMLGSVYSFASLRSLDISDCDYHLDQLPTPSLELLSLCRCKNISYLPSGLGRLRSLVLLSCSSPLLFPPGDFPPGLEILHIEAGENLQLKPLSEWGLNSLTSLVYFGIHGLTALRHLQITNCPELGSLPRESLSNPLRALEIYECPLLEKRCLMGRGDYWPMIEEIPLVRTGCDPIRYSEIFTLIYCSIFLLIFT*
>Cc00_g30560.1 | Cc00_g30560
MADALLGPIVEVLVEKAIHLASEQIGRLVTFKKDLEKLKDTLTLIQALLHEAEERQVTQPLVKLWLEKLERAAFDAGNLLDDINYEMIRRKVEIQNQMKRKIGARDAPRVTPKDRETAAATVDTGFVGRDNDVSAIVKMLTAPNNNDTISVLPIVGMGGIGKTALARKVYNDPKIKEHFEKSMWVCVSDDFNDNTLFRRMLESLEDSGLWNDFLKSLRGTSQAMGSWILVTTREQQVATITRISSPQDYSLKELSHDQCWLILKENAFGAGKVPNRRQEDIGLKIAEKCQGLPLAASVLGGMLRNKGTAEWETLESGLQRGENNGIHEILKLSFYNLPYPSLKKCLAYCSIFPKDFEMERNQLIQLWAAEGFLYSNPRNNNMCMEEVGNMYFTILLDSNLF
>Cc00_g30580.1 | Cc00_g30580
MADALIAATIEVALEKTLSLANERIGNLFQFKEDLETLKGSVAMIQAVLADAEEKQTHDQAVQLWLQRLEAVVFDAENLLDELNYEALRRQLVGKVRSFILSSDINIVFRRRMASKIRDINKKLYKINKEANDFGLIRFQRASFPPSTTAKVTLNRETDSIAGHYIVGRAKDETRLVETLLSLSEKAVSVIPILGMGGLGKTTLAQSIYKNSHVHSHFEKKIWVCVSDNFDVTRLLKMILESLTRRNVEMTSRDVIVQEI
>Cc00_g30650.1 | Cc00_g30650
KGKKYFLTLMGLNETKGSWCLLTTRRVPVADVVSTHLKMNSGPYFLGKLSDDECWSIIKRKALAGEEVPEELEALEALKEQILGRCDGLPLAASLIGGLLFNRREKWHSIVQESLLNEYPSEIEQILKVSFDHLSPASVKKCFAYCSIFPQDTQLREDELIQHWIAEGFVLPDQKNNRVMEETGGEYLRILLQNSLLEKVAQSWRTYYKMHDLVHDFAKSILNPQSSNQDRYLALHSYEEMAENVRRNKAASIRTLFLHLGGGISADMLLRFKCLHVLRLSGDDVKFLPSSIGKLLHLRLLDISSSRITSLPESLCKLYNLQTLTIRNNALEGDFPKQMSNLISLRHLNYYHSDAKLKMPVQMGLLTCLQTLEFFNVSQERGRGIEELGTLKYLKGSLRIRNLGLVKGKEGAKQAKLFEKPDLSSLAFEWKSGDRESDNREEDVLEGLQPHPNLQELVIRSFMGNKFPQWLINLSKLEALRIIGCKRCSELPSLGQLPSLKSLDLIRLDNIRFIGDEFYVRSTTGEAEADVFPMLMIFQIRGCPQLTILPCSCKSLCVENCDNLTNIKTVNGQKCPLPCLEQLSIDNCEGLTTKSDKMFQSCRSLRSLSVECCPNLQKFALVDCPKLIPHSFKGFAFATSLRELSINNQHQHSVSFDVLDCPLLRQRYTPQRGIYLKEEISSDPGQRTRRQ*
>Cc00_g30890.1 | Cc00_g30890
MDRHESKCIQEIVGDVTAKLGRVIAVEEKNQVGIDSRVHKVNALLNLGSDAVHFLGIWGMSGIGKTTIARAVFDRISTHFEGAIFLHEVREQSKSLEILQEKILSKILCLKDLRISSVFEGSNMIMRRLCRKKVLIVLDDVDHLSQLDALAGMHEWFGDGSRIIITTKDKHLLVTHEVDEIHEVELLNQSEAIQLFSRHAFKKDYPAKGYEELSKKIVHYAGCLPLALKVLGSFLYGREMAEWRSEVERLKRIPEDEIIEKLKVNFNGLREVEKEIFLDIACFFEGKKKEYIRRVLDSFDFYPDIGIKVLIEKSLVTVFGGMILMHCLIQEMGWHIVRQKAPEKPGKHSRLCVAEEFAAENVVGMWLDLSTPKDVVIKNEAFEKMKKLRLLKINNACVSCCPNCIPNEIQWLNWHGYPSKSLPQSLQPEKLVGLKLQYSHVIQLRKGIKLLDKLKYINLSHSQELTRTPDFTGIPNLERLILEDCSSLTEIHPAVGYLKRLQLFNLRNCTNLRSLPKQIILESLEVMILSGCSNPPSSVVLLKSLKTLSFRGCKAMASRTWRAFSSSWLLGQKIQDSMGLVLPSVSGLNCLAKLGLSDCNLLDGGFPCNLGSLCSLIELNLGKNNFISISAASIKSLSRLQILELVGCKRLEILPQLPPSIEECMQIIVHHCRVQLIY*
>Cc00_g31030.1 | Cc00_g31030
MADPVISFVIERTGDLLIQKIVFLEGVRRQVERLQKDLVRMRCFLKDADQRQDKDARIRNWVSEIRAAAYDAEDIIEIFASKVEFFTKDKGLVTKLMYYPLKIVNLYKIGKEIESLRLRLKEIADSREEYGIKNLGEEMTTHGEELQRIRRSSPFSEDKDIVGFDEITKSLVAELLKQDKNRRVVSIVSMGGAGKTTLAKKVYNHAHVRERFNCCAWVCVSSSYDHKKMLRAIIKQLNEMSNEQLEKMEEEELERRLYQDLQDKCYLVVLDDVWKQ*
>Cc00_g31040.1 | Cc00_g31040
MWVAEGIMQKRDTENLEETAAYDDVEELSSRNMVQVAEMTVDERIKSCRVHDLLREVAIRKAKDENFFQIHDTRDDEISAKSRYLAVHSLPWDKNYFGSSTPPLRSLLFFNVHEYGKNISLNFKSFRKLRILDLDNVKMSYNLPKGIGEVRLLRYLGLRRTSIGRLPRSFSCLRNLQTLDIRNFYPVKVSNFIWKLESLRHLYAYKMECDVPLMIEGLRNLRTLSRIRFDDIMHNNMITLTSLRKLGIWVDDRSDIDKLCVHLSEVGSLKTLHLYFTRGGPQSLAGLSKLHHVTELKLSGRLRMLPPDFPPNLCRLSLKRTSLKDDPMPVLEKLGQLSFLKLEVPDWGPQYMVISRQGFHQLKFLVLNDAYCLKEIEVEKGALPQLRCLRIKQCYGLEKLPEELKHISSLDALELVDIREDFISRLDAEMVSRVPNLRIFDLPRERLWYLL*
>Cc00_g31080.1 | Cc00_g31080
MAESAVGFLINQLSTLLSQEHKLLGGLKSDVQFIKAELGSMKAFLREAEAKEDNDSQLQEWLKQVREVAYDTEDVLDDFTFRFARFSSSRQANADFDIRAQSLFIEEAQLVGIDKPKAELISKILDDHSQLKVVSVVGMGGLGKTTLVKKVYDDAAVKKQFQSHAWITVSQNFQFSDIIKNLIQQLYNEIRQSPLSDKESWTLFCNRIFQSNDCPTNLEEIAKKVLKKCEGLPLAIVAIGGVLAQKDKENTDEWEMILHGFGGEADGNRIKRVLLLSYNDLPHYLKSCLLYLSIYPEDYPIDVEDILLKWIALGFFLHGDPKLLKVLDLDGAELDSIPKQVFKLFHLRYLNLSGTGVKIIPKSIGKLQNLEVIDLIGTNVTELPAEILNLRKLRSICLGGVGDYSNEYAVWGCKSPDGIGKL
>Cc00_g31100.1 | Cc00_g31100
MADPALSFVIERTGDLLIQKIVFLEGVRRQVERLQKDLVRMRCFLKDADQRQDKDARIRNWVSEIRAAAYDAEDIIEIFASKVEFLTKDKGLVTKLTYYPLKIVNLYKIGKEIESLRMRLKEIADCREEYGIKNLGEEMTTHGEDLQRLRRSFPFSEDKDIVGFEEITKSLVAELLKEDRNRRVVSIVSMGGAGKTTLAKKVYNHAHVRERFNCCAWVCVSSSYDHKKTLRAIIKQLNEMSNEQLEKMEEEDLEGRLHQDLQDKCYLVVLDDVWKQEAWDCLARAFPDVGTSSRLLLTSRDRDVAQHADAYSHPYELKTLGVEDSWQLFLRKALGHGDNAGCPPDLEEVGREITRRCDGLPLAITVIGGLLLAKKKLKSEWEKILNNFSTYLSRSQSGVSAILELSYADLPANLKFCFLYLGLFPEDSVISVRKLIHMWVAEGIMQKRDTENLEETAAYDNVEELSSRNMVQVAEMTVDERIKSCRVHDLLRQVAIRKAKDENFFQIHDTRDDEISAKSRYLAVHSLPWDKKYVGSSTPPLRSLLFFNVHDYRKNISLNFKSFKKLRILDLENVKMSYNLPEGIGEVRLLRYLGLRRTSIGRLPHSFCCLRNLQTLDIRNSYPVRVSNFIWKLESLRHLYACRMECDVPLKIDGLRNLQTLLGVNFDDIMHNNMITLTSLQKLGIWVGERSEIDKLCLHLSEVENLKTLHLYRNITTVWPSLAGLSKLHHVTELKLSGMFLRKLPPDFPPNLSRLSLKNTFLRNDPMPVLEKLGQLSFLKMKDAYRGPQHMVISRHGFHQLKFLELRYLRVDEIKVEEGALPQLQCLRIRECYSLEKLPEELKHISSLDALELVDMPEDFISGLDADMVSSVPNLRIF*
>Cc00_g31120.1 | Cc00_g31120
CWSIIKEKVMSAGEEVPEELEPLKEQILGRCDGLPLAASLIGGLLLNSGKEEWQSIVEEGLIVEESLLNEYQSQINQILKVSFDHLSPPSVKKCFAYCSIFPQDTELGEDELIQHWIAEGFVLKNNRVMEETGGEYLRILLQNSLLEKVQGSWRTYYKMHDLVHDFAKSILNPESSSQDRYLALNSSEGLAENTTRTIPASIRTLFLHLEGFPKRMSDLISLRHLNYYHYHAELKMPVQMGRLTCLQTLMFFNVSQERGCGIEELGTLKYLKGSLEIRNLGLVKGKEAAKQAKLFEKPDLSNLAFEWESGDQEGDNREEDVLEGLQPHPKLQGLIIDSFMGNKFPQWLINLSKLVELRIVACKRCSELPSLGQLPSLKRLSLIRLDNIRFIGDEFYGITTKEEEEEEGRSRASGSSSRRRKFFPALEELSDVFPVLRYLSIESCPQLTTLPCSCKSLYVEKCHNLTSIKTGYGTASVEELSIRICDNLRDLDLFGSSLQRLTIEDCPRLISLGVNGQKCPLLLCLEKLRIEDCEGLTTISDKMFESCRSLRSLEVMRCPNLVSFSLNLQETPSLEKFVLENCPKLIPHSFKGFAFATSLRELSINSPFSSDDSSIDDFDWSGLRSISTLRVLELQGLPHTESLPQQLQYFTTFTSLILSNFGGIEVLPDWIGNLVSLETLQLWDCENLRSLPSEAAMRRLTKLTSVEVDECPLLRQRYTPQRGIYLEEEISSDPSEWTTLKLIKKQL*
>Cc00_g31220.1 | Cc00_g31220
MSLLSAFLQVLFDRMARPEFLNLFRNRTTDDDLLRKLKRNLHTIGAVLDDAENKEIRNQSVKKWLEELHDTFYQAEDLLDRINTETLRIKIETEYQSTTSTWKSDKFLRKIMSEIETIVEDLEGYIEQINPLGLQVIQSRIQSHQQYETPLVDETAIFGRDADKEKIIQMLLSEDANGDNIIVVLIVGMGRLGKTTLARIVYKDLRVEVSFPTRAWVSISEEYDATRITKELLRELDISFVDSDNLSSLQWKLRAGLTEKKFLLVLDDVWNSNYNQWDNLRSPFYGGSRGSKIIVTTWDQNVARMMAKERSIYHLDLIAEEDCRSLFKKHAFENRDANENAELELIGNKIVKKCGGLPLAVKTVAGILHSRTTPEEWEEILISEEWTQMDNQNGPIPALRLSYIHLPSHLKRCFAYCAVFPKDYQFRKEGIIQLWQANDLLGYPGEEKRFEKKGEKCFHELIMRSLFHQSTDHTFSMHDLVNDFDRLQFYHLFYY*
>Cc00_g31250.1 | Cc00_g31250
MAELFVPKIIDELGDVVVNQLGEKINLVMGVEEEVANIKRKLETIQNVLHDAERRRQKEKPVAKWLEELEDITYEMDDVLDEWNIKIQKPKYEGTHQKQPTLRNKVRSFIPSCCSCLKQLPARQFEFISSGGIPDSQDFQRIMTTSIIDESGIYGRESDKDALLDQVLSETSSSQGRDGVQIISVVGAGGSGKTTLAQLLFNNDEVKNHFDFRNWICVSDPFDQKRIAKAILESAGSGSHFMLELDSLIRLIKETFSGKRFLLVLDDVWTEDDSKWKPFQDSLKDGAPGSVILVTTRSNRVATVVGTTHTHQMSQMSDSDCWLIMQRIAFARKSGDLCKKVERIGLKIAEKCKGLPLAAKTMGSLLRFKDTVQQWQNVLDSEIWQLKEAAVSLFPHLYLSYNELPPELKRCFSYCAVFPKDFEINVEELIRLWIAQGYVRPNRRGERLELVGLEYFNNLAMRSFFQELQEVEGYYGFHEYMKCKMHDIVHDFAQFLTKNECTERAFSSLVIDFGRLRSFFAFSHGRVAPQGSARHLFCSLNCVRTLTLSCCGLHEIPAEIGSLNHLRHLDLSWNLFETLPEAICDLYYLETFDISNCGDLSCLLQRIEGLVHLRILHIEYCKKFETLPHRILGKISSFKSLKVLGCHKLRDCYSDKIGDDWMKISHISQVDIS*
>Cc00_g31270.1 | Cc00_g31270
MVFVKPGCPQELRILGKKITTNCKGLPLTIVIIAGILSTIEDDAWSEVADSLTSTIVYATDQCKSTLELSYRHLPHYLKRCLLYFGAFREDQEIETAKLMRLWIAEGFVFAEGLVSDTETKRIEDLAEEYMMDLIGRNLVMVAKKRHIGGVKTCRIHDLLHEFCKEKAKEENILQVLCGYGELSTFNEHLYLERLSIWSKVEHFKKSRLFCPQICSLLLLSQIEESDSFMADM*
>Cc00_g31350.1 | Cc00_g31350
MADAAISATVKVLLGTVISIAVDRIGMVREVEAELERLSNTAAMIQCFLADADGKMHSQGVREWLKQLEDEVFKADTVLDELHYDNLCREVKYRNQLIKKKVCFIFSSFNAIGFSSSLASRIRDINTSLERINQQANVLELARKQQKEADAAGATASRQTDSIVVPNVVGRAGDESKIVEMLLTPSEKVLSVIPITGSGGLGKTTLAKSVYNNPKIGGHFGQKIWVCVAKEQIKIMELFKLILVQLTREEVKVDDREVIVKEIGEKLRGKKYFLVLDDVWDHDQGLWSDYFNTLMGLNETKGSWCLLTTRLKPVADVVSTHLKMNSDPYFLGKLSREECWSIIKGKVMSAGEEVPEELEALKKQILGRCDGLPLAASLIGGLLLNNRREKWQSIVKESLLNEYQSQINQILKVSFDHLSPPSVKKCFAYCSIFPQDTELGEDELIQHWIAEGFVLKNNRVMEETGGEYLRILLQNSLLEKVGESWRTYYKMHDLVHDFAKSILNPETSNQDRYLALNSSEASIRTLFLHLEGGISVDMLLRFKYLHVLRLYGDDVKFLPSSIGKLLHLRLLDISSSGITSLPESLCKLYNLQTLTIDDGELVGGFPKRMSDLISLRHLNYYYYGAEFKMPMQMGRLTRLQTLQFFNVSQEKGCGIEELGTLTYLKGSLEIRNLGLVKGKEAAKQAKLFEKPNLSSLRLDFERKSDNCDEDVLEGLQPHPNLQRLGIRYCMGNKFPQWLINLSKLEALWIEDCKRCNELPSLGQLPSLKRLYLRRLDNIQSVGDEFYGSSARRRKFFPALEELHVRYMENLAEWKEADQVRSTIGEAEVDIFPMLRNFCIESCPQLTALPCSCKILDVQYCRNLTSIKMGYGAASVEELRIDACDNLRELADLDLFGSSLQRLTIARCPRLISLGVNGQKCPLPCLEGLSINNCKGLATISDKMFKSCRSLRFLEVMRCPNLVSFSLNLQETPSFEEFTLVNCPKLIPHSFKGFAFATSLRELRIEGLPHTESLPHQLQYLTTLTSLSLANFGGIEVLPDWIGNLVSLENLVLWNCEKLQSLPPEAAMRRLTKLTRVEVCGCPLLRQRYTTQRGIYLEEEISSDPVRFSYLKFTL
>Cc00_g31370.1 | Cc00_g31370
MGGLGKTTLAQSVYNNSQVDSHFEKKIWVCVSNNFEVTRLLKMILESLTRRNVEMTSRDVIVQEIRQQLVGKKYLLVLDDVWTESQILWDDFLRLLRGLNATNGNRCVVTTRKQQTASILATHDPYVLGKLSDDDCWSILTKKAIAGGEIPEQLHVMKEEIIKKCGGLPLAASVMGGLLRMKGKEEWQLILKNKLPNFSGDEDGVMETLKLSFDCLPSPSIKKCFAYCSIFPKDTAMKRDMLIELWMAEGFLQADVNSQMMMEEIGMNYVRILLQSSLFEETRGYRRIHYKMHDLVHDLAESMSKSTEVINSIRYLAVYSSGGEDRDKLLESQSTSLHSLFVKGDLSSDMLMKLKNLYVLNLSDARNRELPVSIGKLIHLRYVNLSKSQIRILPDSLCKLYNLQTLVLDSTYVKDLPNGTCNLISLRHLHYYKSDENFRMPLEMGRLTCLQTLEFFNVGPEKGRQIGELGCLNNLKGKLSIRNLQLVKDKEEAEEANLSEKANLFSLRLEWAWDRDREDDNYNDEDVLDGLQPHPNLKELAIRGFMGDQFPRWLMDLPTTLPKLERLEFNFCNRCRELLPLQNFTSLKELVIHRCGGLTNLPSDMLHSCTSLQKLQVTDCHNLISLALDLQQTPILFWS*
>Cc00_g31380.1 | Cc00_g31380
MAETVLSFVLRQLSTFLHEEGRLLGGLRQEVQFIKDELGHMRAFLREAEAKEEDAQPRLQEWIKQVREAAYDTEDILDEFVVRFARHPATGFYGSVRRIFSSIKNLRARHRVASEIQGIKSRIKSISEAHQRYQSEYVNNTTWRYSRDDALLVEEAKLVGIDQRKNHLISELLEGDDHQLKVVSVVGMGGLGKTTLVKKVHEDPEVRRHFPVRAWVTVSETCDFQFLLKDLIRQLHEEGKKPVPQSIESMTTTELKKFVKDFLQQAGRYAIVFDDVWDVEFWNTIKFALPESCCGNRVMLTTRRADVASASCIESRGFVYRMEPLSVEDSRTLFCNKIFNGANCPGHLMDVAKGILDKCEGLPLAIIAISGLLASKDVNRIDEWEMVRRSLGGELEGAGKLDRVKKILSLSYNDLPGHLKTCLLYTSIYPEDYKIGCLRLVNLWIAERFVEWREGMSIEDVAWGYFSELINRSLIQVTGVFYEGMPGNCRVHDLLREIIISKSREQNMVTITTGQPTRWLSEKVRRLIVHTSSSNNTQHHQQMQNYCFDHLRSFVTIGSMNPLLLKTLLFDVLGSSKLLKVLDLRGQETEEEMPNEIFKMFHLKHLDLYHTRVERVPKAIGKLQHLEYLNLGNTGVRELPMEILKLQKLRVLKVYQQVDSSDDDYGFHGFKAPSNMGVLLALEILDSIDASSGSTIVKEIGKLTQLRELSITNLRELNIASIGKGDDHDTIDLSHHHPSLSSSFLQSLRML
>Cc00_g31400.1 | Cc00_g31400
MAATVVSFVSNHLATLLREEGSLLGGLRQEVQLIKDELGHMKAFLKVAEAKEDDDPRLQEWINQVREAAYDIEDVLDEFVLRFAGYRHHGFRGSLQRILKAIKSLRARHQVASEIQSIKSRIKNISEGRQRYQVEFGIDDRVAGSSTMTNSWRYSRDDALLVEEAKLVGIDQPKQHLISKLLEGHDHQLKVVSVVGMAGLGKTTLVKKVHEDPDVRKNFPVRAWVTVSQTCDFPKLLRDLIWQLHKELKKSVPQLIESISTIELKKFVKDFLRRVGRYAIVFDDVWDVEFWNEIKFALPEGNYGNRVMLTTRKADVASASCTESQDYVYKKEPLSIEDSWTLFCNKIFKGNRCPAHLMDVAKAVLDKCDGLPLAIVAIGGLLASKDASRIDEWEMIQHSLGGELEGIGKLERVKRILSLSYNDLPSHLKPCLLYLSIYPEDHLIACQRLIQLWIAERFVEWREGMSIEDVAWGYLSELISRSLIQVTEVFYEGSPNTCRIHDLMREVILIKSREQNMVTVTTGQPMTWPSEKIRRLAIHSILRSSKLLKVLELGGQEIEETPNEVFDLLHLTFLSLYGTKVARVPRAIGKLQHLEHLNLGNTGVRELPVEILKLQKLRHLTVFQRVDPSDSDYGFHGFKGPSKLGGLLALQTLNTVDASSGSVIVKEIGKLTQLRELYITQLRREDGKELCSSLVNLISLRLLSMPQWVAHLHSLVRLDLKWSGLRAEEDPLESFQHLPNLGEITFCGSYQGERLSFKAGGFLKLKQLWLRRMEGLRWMTVEEGACPNLRKLVLDRLPSLEDLPSAIRHLSHLQELGLYEMSSRMMEKVESQHEESEDYRRIAHIPEIVIVALAASRG
>Cc00_g31470.1 | Cc00_g31470
FKMAPLSFEDSWTLFCSKIFKGNGCPAHLTDVAKGILGKCQGLPLAILAISGLLALKDLNIAEEWEIVRRSLVGELEGSGMLDRVRKILSLSYNDLPCHLKTCLLYLSIYPEDYEIGCHRLVQLWSAERFVGKREGMTTRDIGFDYLRELVNRSLIQVTQIFYEGIPYACRIHDLVREVVLSKAREQNMIAITTGQCTKWLSEKVRRLVVHSSSNNNTEQHQESQCYSFNHLRSFITIESMNPLIFRTLLSEVLKSSRLLKVLDLSDEETLEKIPNEVFNLYHLRHLNLCRTGVKAVPNFIGKLRNLEYLGLRETQVKELPVEILKLQKLEHLMVLKKVDVSDESYGYHGFKAPSKLGGLLALQSLTTIDASSGSVIVKEIGALTQLKRLGISNLRREDGKMPKWIAHLQSLVRIVLCWSRLRVEEDPLEPLHHLPNLVTIQFCGSYQGEGLCFKAGGFLKLKKLYLEKLEKLKWLKVEEGALPSLQELSLDRLPLLEELPLDIQQLRNLRKLYLSELSSQLMEKLENLNEETKDYRNIAHISEVVIELWADEGWRLHRLWGKKM*
>Cc00_g31640.1 | Cc00_g31640
MALIEVFLGAIIKVVFDKLASVDLKKFASSEGLDTQLKRWIQVLSLIQAVLDDAEDKQNMRIAVKQWLDDLQDLAYDMDDVIDEFSTEACRRKLMEAQGSTSKVRKVKIPSCCTNFSVKDYKFNRKMAPKVDEITRRLESMKEQIKILHLVETVAKRPNKTRDRLPSTSLVESYVYGRENDKEELLKLLLSNESSDDQVAVIPIVGMGGVGKTTLAQMVYNDDRVNEFFDSKAWACVSDDFDIFGVTKTILRAITASGCDYEDLNMVQVKLSETLTRKRFLIVLDDVWNEKYEDWDILRRPFLVGSSGSKIIVTTRHHRVASVMSSTAGYSLEELTDDQSLCLLARHALGRTNFDRHPNLEGIGTSIVRKCKNLPLAVKTLGGLLRARSTPDEWTDILNSEIWEIKEDQSDILPALRLSYYHLPAHLKPCFAYCSIFPKDYEFDKYELVLLWMAEGFLEESKESDLMEDIGDNYFKELLMRSFFQQSSSTSSRFVMHDLINDLARYVAGDFCSRLTDDLEENIKCTILDKVRYASFTSSMYVASQKFKTLQKAKHLRSFLPLPIFVNGYVISDLPNSIGELIHLRYLNLSGTSLKLLPESLSNLCNLQTLRLRNCSELINLPVGIRKLINLRHLENSNTSQLNEMPSGIDQLTSLQTLSKVVVSKNGGFRLNDLGNLFLLAGSLAILELQNVTN
>Cc00_g32070.1 | Cc00_g32070
MDEELKNLNEHELLDKLYKKLKRKRYLVVFDDVWDIKVQYGGEPHYLHPLSEKQSFELLQKKVFGEEEECPQALHGLGMEIAEKCWGLPLALVVVAGVLATIEHDILVWKKFAESLTSTMVSGTDQWKKSLELSYEHLPYHLKACLLYFAAFREDEKIGAKSLMRLWIAEGFVEIIEGKRSEDTAEEYLMDLIGRNLVMVGKNRSIGGVKTCYIHDLIFEFCKGEAKEKKFLQVLRGYDELSTFNEPPNLPRLSICSSEEDFIKSRLFCPHLASLLFFHATPGYKMLELLNISFLFCIYKHLNVLNLEGINLRLKELPAEVESLLCLRYLALRAWKMEFIPPSIAKLSHLETFCLNSDEIVSLPDNIWNMKKLRHVCLWTGVVIHLPSNDNGVENLSTLPNLDTLSRLCLKKEGENLLRRIPNVRRLKIFDCQTRNGVLNMSRLECLESLTWRGNYSSGSWEHVELSFPMNLKKLCLGDLRLPCSKMSLVEQLPNLEVLKLRWRSMEGQKWELMEGGFPKLRGLTLEYVKIQLKLEGIPNLEMMPACLGVISTLETITVNFCGDGVKSLVREIEEAQEYNGNENLKIIIIY*
>Cc00_g32170.1 | Cc00_g32170
MMENEAYPLGKLPDDLCWSILKEKVVGGEEEPDELKAIKERVIKRCDGLPLAASVIGGLLSLKRKEEWRSILENRLSSLSGDEDRVMQILKLSFDNLPSPYIKKCFAYCSIFPKDTEMEGDMLIELWMAEGFLQADLDSQMMMEEIGMNYLRILLQSSLLEEIIDESETSASYKMHDLVHDLAESMSKSTKVINNGDAQIIDNDNQIRYLAVDSADCREDKKKLFENISTSLHTLFIVNGYLSGDILMNLKNLYVLNLSRATTQELRVSIGKLIHLRYVNLKRSVNVLLDSLCKLYNLQTLTLNDSYVKDLPKGMCNLISLRHLHYYTMNEKLQMPLDMGRLTCLQTLEFFNVGREKGRQIGELGSLKNLKGKLKIRNLELAKDKEGAEEAKLSEKANLFRLELEWAYNREGDDYNDEDVLDGLRPHPNLEELVICNFMGDQFPRSLMELPTTTTLPKSATTLPKLGHLKFNSCNRCRELLPLQNITSLKELEIWFCDGLTNLPSDMLHSCTSLQKLRVNCCRNLISFPLDLQQTPSLLELELRRCPKLKTSMTPKGFGFLTSLRLLVIGPFSDDGDDHENSSIYNEFDWSGLMSSSSSSSCGLRELDLIGLPHMESLPHQIQYLTALTSLMLRDFGGVKALPDWFGNFAALEELRLTGFKGLGHLPSEDAMRSLTKLKKLQVVGSPLLEERCTPESSGPDSQWSKVSHIQRLYIADY*
>Cc00_g32210.1 | Cc00_g32210
MEAILDVIVGKIVEKCIDPIMRQFQYLFCYRSNVETLRNGIKKLEQRKTKVQRLVDEARNNGEEIEPIVTDWLRRADDLEKEAHTTISDGTENVKMNCFKIVMLPNLKSRYLIGRQAARRGNDVKEHLREGQFDEVGYLPPLGKMPLSESTPSFEEGLVSRMSTKKEVMEALKQEKTSLMAICGMAGVGKTTLVKQIADQVKFEKVFDEVAVATVSQSPDMRNVQDQLAEQLGMKISHQTDLPRAERLYMRLINSDKRILVILDDIWNVIDFKNLGIPVKGECKSLKVILTSRFSDVCRGMEAEIVEVNVLPEKEAWHLFKGVAKISDDSALSGVAKQVAEECKGLPLAIVVVATALKSNHTLESWDLALRQLQNDRMGNLRGVQDLVFLRIEWSYNHLGTDEAKHLLLLCSLFPEDYSIPIEFLVRYGKGLQLFRDTENLRDARDKVDLLVDELKSSYLLLNDAENEDSVKLHDVVRDVCLSIASKDEHEFLVSNSGLGKKNSYTTISLISQDSNHDLLPFCKEYPRLRLLRLVFQSDWKPLRFLNWKLRRLWKLNLPEDSFVGMEALRVMELNHFQIEFPLSWPGQMLRSLRTLCLDYCVLGTGMSSMLGHMTQLETLSLFQSRIRDDQFPAEIAQLSNLKLLDLRVESSLHPLPSGILSSLKKLEELYLGSSDHLQLGRDKEEEIGCLKEISAISNLACLQIALDDLSLLLLSLQAFDTQRLSRFEIAVDNYRGIDHRKNYQFRKSFKLYLSGHGDEGLKQLFDPNVTSIVKRTENLTLNLSKSSCLRNLVPDLGENGFINLKKLYLVSGQYECLIYSTANLGFLPPGCFGQLQEVTFSRISALECLWKGPVESPSLCNLRSIEVRDCAQITTLFSQSALKCLVKLQSIDVIYCVNLERIVLREESLTEEVLKLPELKALTLSDTNFI
>Cc00_g32360.1 | Cc00_g32360
PEDAEMEGDVLIELWMAEGFLHAGLENKTMEEIGEYYLEILLQSSLLEEIRYGGRRRWYKMHDMVHEVSKSIMSKSTKFINSETGSGDNSNQVRCLVIDSFGEGTINLFESRSNLLHTLFPSQGSLSDDMLMKLKNLHVLNLSGEENQNLPISIGKLIHLRYINFEDSESETLPESVCKLYNLQTLRLNRFVLKVLPKGMCDLISLRHLHYYIYGDVEFQMPLEMGRLTCLQTLEFFNVGREKSRRIGELGSLKNLKGKLSIRNLELVKDREGAGEAKLFEKANLFRLVLMWARDREGDSYNDEDVLDGLRPHPNLEELEIWDFMGDQFPGWLMGLPTATTLPKLVCLEFNRCNRCRELLPLQNFTSLKQLKIWGCDGLTNLPSDMLHSCASLQKLRVGQCDNLISFPLDLQQTPSLLKTSMTPKGFGFLTSLRELEIGPFSDDDDDDENSSIDHENSSIYNEFDWSGLISSSSSSSSSALRELGLIGLPHMESLPPQIQYLTTLTSLTLLDFGGIKALPDWFGNFAAFEELRLYGFKELGHLPSENAMRSLTKLKFLRVWGSPLLKERCTPESSGPDFQWSKVSHIQDLDITDD*
>Cc00_g32500.1 | Cc00_g32500
ESLLNEYQSQINQILKVSFDHLSPASVKKCFAYCSIFPQDTELGEDELIQHWVAKASIRTLFLHLEGGVSTDMLLRFKCLHVLKLSGYDVKFLPSSIGKLLHLRLLNISSSGITSLPESLCKLYNLQTLTMRDDALQGGFPKRMSDLISLRHLNYYHNRAKFKMPAQMGRLTCLQTLEFFNVSQKRGCGIEELGTLKYLKGSLEVRNLGLVKGKEAAKQAKLFEKPDLSSLKFMWDSEGCDEDVLEGLQPHPNLQQLEIDFFMGNKFPQWLINLPKLVELQVCCCKIGELPALGQLPSLKCLLLTGLDNIRSIGDEFYRSSTRRRKFFPALEELRVEYMENLVEWKDADQKCPLPCLERLSIWSCNGLTTISDKMFESCRLSLRSLKVGYCRNLVSFSLNLQEMSSLEEFTLVGCPKLIPHRFNGFAFATSLRKLWIGPFSSDDSSIDGFDWSGLRSASTLRDLRLQGLPHTESLPHQLQYLTTLTSLTLADFEGIEALPDWIGNLVSLETLKLWSCEKLRSLPSEAAMRRLTKLTHVDVYRCPLLRQRYTP*
>Cc00_g32580.1 | Cc00_g32580
MGGLGKTTLAKKVYDDAAVEKQFQSHAWITVSQNFQFNVIIKDLIQQLYEEIRQPVPPQVESMNRVRLSQFVRDFLKERRYILVLDDVWSLDAWEAIKYVLPDCNIASRVVLTTRITDVASASCLESHDFIHKMSPLSYEDSWTLFCNRTFQSNGCPSNLEKVCRKILKKCEGLPLGIVTMGGVLALKDKDKIDEWEMIFRGFGSEVDGSGKLDRIRRILLLSYNDLPHHLKNCLLYLSIYPEDHPINVEILLGKWIALGFIEEEEGMTATDIAMRYLKELINRSLIQVKGTWVDGKLVKCGLHDFLREIIVLKSKEQCFTTIATGYSTRWPDKVRHLAIHNFTGNPPQGFSSLKCLRSVETFGNKDSLTTSFLSKFLCGGPKFLKVLNLASAELDNIPKEVFKLFQLEYLDLSGTRVKIIPKSIGQLQNLEFLNLLETTVTELPVEILKLRKLRSLVVCRMGDYSNNYAIGGFKSPDGIGKLTSLEFLGNIEADRGKIVREIGKLIQLRKLYITELRREDGKELVSSLLRLTNLRELYIRSIKEEESLDLQHSVSPRLGFLTALWLSGRLERVPEWVISLQSLSTLALLNSALSEDENAIGCLEHLPNLVDLSLHNGYEGETLCFKAGRFPKLKRLDLGQLKRLKWVRVEKESLSSLQRFLISGCKLMEGLPLGLQNLTELKVLGLLDMSDELIHEVQNLDKQSEDYQTISHIPQVCIGHWINGEWKEEFL*
>Cc00_g32660.1 | Cc00_g32660
MADAVISATIQVTLETAVSLATDRIGMLVGFKKDVASMTRSLRFINALLADAVERQQNQDRGVQEWLKSLEEVAYDAGNVLDELNYESLRHQVESRNQHKRKVCCFFSFSNINLAFRWRMASKVRGIKLKLNEINQEASDLGLVGRAVMTAALPAAADAGDKRNRQTDSVVAPMIGRADDESKIVKMLLSPAEKVVSCLSITGMGGLGKTTLAKLIYNNKQIDGHFDIKIWVCVSKKVPIEELFKLILVQLTKEKVEVDDRNVIVGKIRNQLEGKRYFLVLDDVWDDNQSLWDDFFTTLKGLNPTNVSWCLVTTRLGPLAHSVSRVLRMMENECFPLGKLPDDHCWSIVKEK*
>Cc00_g32700.1 | Cc00_g32700
MGGLGKTTLAKSVYNNTKIDENFGIKSWVCVAREIKIVELFKLILESLTRTKVEVDGRDAIVQEIRGKLGEKRFLLVLDDVWNCEQEFWSDFFTTLLGLSTTKGSWCALTTRLEPVANAVPRHLQMNDGPYFLGKLSDDACWSILEKLVVAGEEVPNELEALKKQILKKCDGLPLAAKLIGGLLLNSGLEKWHSIVQESLLNECQSEIEQILKVSFDHLSPASVKKCFAYCSIFPQDTDLEQDLLIELWMAEGFVQPDRQNQRLMEEIGGDYLTILLQNSLLEKVEESWRTYYKMHDLVHDFAKSVLNPKTSSQDRYLALHSYEEMAENVKRNKAASIRSLFLHLGGGISAEMDKLSRFKHLHVLRLSAYGVKFLPSSIGKLLHLRLLDIKSSGIRSLSESLCKLYNLQTLTIDELEGGFPKRMSDLISLRHLNYYHGDAEFKMPMQMGRLTCLQTLEFFNVSQERGRGIEELGTLKYLKGWLRIRNLGLVKGKDAAKQAKLFEKPDLSYLAFEWESGDRESDNREEDVLEGLQPHPNLEKLRIHSFMGNKFPQWLINLSKLETLWIDDCKRCSELPSLGQLPSLKSLDLISLDNIRFIGDEFYGSSTRRRKFFPALEELYVAGMGNLVEWKGADQVRSTVGEAEADVFPMLRNFHIQNCPQLTTLACSGKSLDVRNCDNLTSIKRGYGTASVWIESCDNLRELPDLDLFGSSLQRLNIKWCPRLISLGVNGQKCPLPCLEKLIIYSCEGLTTISDKMFQSCRSLRSLSVKCCPNLVSFSLNLQETPSLEEFNLFRCPKLIPHRFKGFAFATSLRELSIKRMPHTESLPHQLQYLTTLTSLSLDSFGGIEVLPDWIGNLVSLETLELWFCQKLQSLPSEAAMRRLTKLTHVEVHVYFKLFCKIFLSK
>Cc00_g32860.1 | Cc00_g32860
MADALLGPVVEVLVEKAINLASEQIGRFVAFKKDLEKLRHTLTLIQALLHEAEERQVTQPLVKLWLEKLERVAFDAGNLLDDINYEMIRRKVEIQNQMKRKKISMDLKRINQEALRFGFQPQIGATDAPRVTPKDRETAAATVDTGFVGRDNDVSAIVKMLTAPNNNDTISVLPIVGMGGIGKTALARKVYNDPKIKEHFEESMWVCVSDDFNDNRLFRLMLESLKAPMTGVEGKDAKVNRLKELLGPKRYLLVLDDVWSKDSRLWNDFLKSLKGTSEAMGSWILVTTREREVATITRISSPQDYSLKELSHDQCWLILKENAFGAGKVPNRRQEDIGLKIAEKCQGLPLAASVLGGMLRNKGTAEWETLENRLQSVGGGEIAEILKLSFYHLPYPSLKKCLAYCSIFPKDFKMKKNQLIQLWMAEGFLHSNPRNNM
>Cc00_g32920.1 | Cc00_g32920
STTKGSRCHLTTRLEPVANAVPRHLQMNDGPYFLGKLSGDECWSIIKRKVLAGEEVPKELEALKKQILKKCGGLPLAASLIGGLLLNNGKEEWQSILEESLLNEDQSEINQILKVSFDNLSPASVKKCFAYCSIFPQDTELGEDELIEHWIAEGFVIPDPKNNRAMEEIGGYYLRILLQNSLLEKVEESWRTYYKMHYLVHDFAKSILNPKSSNQDRYLALDSFEGLAENTTRTIPASIRTLFLHLEVGISADMLLRFKYLHVLRLSGYDALSLPSSIGKLLHLRLLDISSSRITSLPESLCKLYNLQTLTICKNALEGGFPKRMSDLISLRHLNYNDSRAEFKMPVQMGRLIRLQTLEFFIVSHEKDCGIEELGTLKYLKGSLLIRNLGLVKGKEAAKQAKLFEKPYLSRLTFAWELRHLESDNRDEDVLEGLQPHPNLQELGIQYFMGNILPQWLINLPKLVELQLEDCKRCSELPSLGQLPSLKRLYLESLDNIRFIGDEFYVNGQKCPLPCLEELSIQFCDKMFESCPSLRSLLVEWCPNLVSASTLRELYLRGLPCSESLPHQLQYLTTLTSLTLFDFGGIDVLPDWIGNLVSLETLELWLCKKLQSLPPEAAMRRLTKLTSVEVYECPLLRQRYTLQRGIYLEE*
>Cc00_g33010.1 | Cc00_g33010
MADAAVSATIQVALQTVVSLAADHVNLVREFPEELERLNESAARIQCFLAGADEDKHSPVVQKWLKDLEEEVFKADNVLDELNYEILRRKVKYQDQPMKKKINTNLESIHQDAQRLGLAYKHQVEEALATIAAGATTSRQTDSIIVRSDVLGRDEDESEIVKKLLAESESDRISVISVTGMGGLGKTTLAKAVFNNPRFNVNGKRFDKKIWVCVAKPVNILELFKMILETSTGKKADVDDRQVIVQGIEAELKEKRYLLVLDDLWNNNQDGLLDDFFSTLAGLNAKKGSWCLVTTRLQEVAIVLSRHRQINFARHELGKLCDNACWSIVKNWANVGEEVARGLEDIREQVLGRCDGLPLAAKLIGGLLYNKKTKEEWLSILKESLLKGGIEQIIKVSFDHLSPAPVKKCFAYCSIFHQDTKLEQDLLVELWMAEGFLQPDSQNERMMEKIGCEYLRTLLQTSLLEEVKEERRTWYKMHDLVHDFAKSILNRSSSNQDPDDMLSKFKYLHVLKLSGADAKELPTSIGKLIHLHLLDISESSIRTLPESLCKLYS
>Cc00_g33020.1 | Cc00_g33020
MAETVLSFVLRQLSTFLHEEGRLLGGLRQEVQFITDELGHMRAFLREAEAKEEDAQPRLQEWIKQVREAAYDTEDILDEFVARFARHPATGFYGSVRRIFSSIKNLRARHRVASEIQGIKSRIKCISEAHQRYQSEYGISAQASNSLSAVNNTTWRYSRDDALLVEEAKLVGIDQPKNHLISELLEGDDHQLKVVSVVVRRHFPVRAWVTVSETCDFQFLLKDLIRQLHEEGKKPDRRSIESMTTTELKKFVKDFLQQAGRYAIVFDDVWDVEFWNTIKFALPESGHGNRVMLTTRKADVASDCCIESRGYIYRMKPLSFVYSWTLFCNKIFKGGNCPGHLMDVAKGILGKCEGLPLAILAISGLLALKDVNRTEEWEMVRHSLGGELEGAGKLDRVKKILSLSYSDLPWHLKICLLYTSIYPEDYKIGCETLVNLWIAERFVEWRERMSIADVAWGYLSELVSRSLIQVTKVFYEGIPHKCRIHDLLREVILLQSREQNLVTVTTGQPTTWPSEKVRRLIVHGSSSNNTQHHQQRRSYCFHHLRSSSKLLKVLDLGGQETQEEI
>Cc00_g33230.1 | Cc00_g33230
QIVLILTKEKDRTTLAQLVFSDEHITKHFELKLWVWVSEDFDVKRIIKVLIESVEKTPIGDLALNILQGKLQELLRGKRYLIVLDDVWNENPEEWEKLKSVLECGSKGSSIVTTTRMEKVATIMGTLQTYYLSSLSENECWSLFRQRAFGRQEAEEYPNLVVIGKEIVKKCGGVPLAAKALGGFLRFKREESEWNYVKCSEIWNLPQDTTDILPALRLSYLNLPIELRGCFAYCAVFPKGYEIEKEEVIHLWMANGLITSNGTMEVEDVGDAVVTELHHRSLFQAVEKDVFGIFSVPAFKMHDLVHDLAQSVMKAKHGGTESNRTMMLDWLHDRLTVAFPITITGTDQFSSFLSKCGSLRALIVRSPPWRAYKFTELPPAVSKLKHLRHVNLSGSDIVELPNSICDLWNLQILNLNDCFKLRSLPKGMRFLRNLRHLCLQGCRSLTHMPSGIGKLICLRTLSMVVLSDKKGFRLSELRDLNMLRGELSIEHLERIKDKKDAEEACLIRKQSLSRLYLEWDSERMFQRYNDEEVLEALKPSPNLQLLLIEGFKGSSLFPSWISTVTVVLVRNSATEYIVGPQESTATTAAMSPSLKLLELENMPNLKGMLGREVQGTPGVFSQLQSLSFCRCPMLTLPLPRMPSLQELHVRYCGPNMAWASISNLTSLNSLRIEDIEGLSCFPEEMLQNLSLLESLYIGEMKDLRALPRSLASLTALEWLFIARCPKLESLPEEGLRGLASLQELHLWDCYNLLETLPSSIQMMTTLQSLTIDRCNQLGPRCQRGREEWHKIEHIPFLDL*
>Cc00_g33490.1 | Cc00_g33490
YKMVPLSFEDSWTLFCNKIFKGNGCPAHLTDVAKGILGKCQGLPLAILAIGGFLALKDLFIAEEWEMVRRSLVGELEGSGMLDRVRKILSLSYNDLPCHLKTCLLYLSIYPEDFEIRCHRLVQLWSAERFVGKREGMTMKDVGYNYLREPVNRSLIQVTQSFYEGIPYACRIHDLVREVVLSKAREQNMIAITTGHYTKWLSEKVRRLVVHSSSNNTEQHQESQCYSFNHLRSFITIESMNPLVFRALLCKVLKSSRLLKIFNLYHLRHLNLCRTGVKAVPKFIGKLRNLEYLNLRETEVKELPVEILKLKKLEHLIVHQKVDFSEARLLALQSLTTIDASSGSVIVKEIGTLTQLSRLGISNLRREDGNVLCSSLATLTSLQLLDIASIRNEGGDYEVMDLNHHPQQQHSRSSSMSSSFLQSLRMLILCGRLEKMPQWIAHLQSLVRIDLDWSGLRDEEDPLEPLHHLPNLVTIQFCGSYQGEGLCFKTGGFLKLKDLYLKKLEKLKWLKVEEGALASLHELCLDRLPLLEELPLDIQHLSQLRKLGLHELSSQLMEKLNSLNEDSEDYRKIGHIPEVEIVFLTNEGWKYRLLWGKKMM*
>Cc00_g34140.1 | Cc00_g34140
MHDLINDLARYVAGDFCSRLTDDLEENIKCTILDKVRYASFTSSAYGASQKFKTLQKAKHLRKLLLELRYSRVLSFSGYVIFDLPNSIGELIHLRYLNLSGTWLKLLPESLSNLCNLQTLRLRNCRKLINLPVGIRKLINLRHLENSNTCQLHEMPSGIDQLTSLQTLSKVVVSKHGGFRLNDLGNLSLLAGSLAILDEYDGSLSKVLQQDLLEALRPQTNLTSLEIEFYKGDKFSSWVGDSSFTKLVKVSLRGCTHCKCLPSLGQLPALKHLSIRSMLEVKAVGTELCCKDCFPSLESLTFDDMPEWEEWTCLSSAGENECHFPLLRKLCISGCPKLKSIPALHLPSLSELKLEECSVGIAKCFYNLTSLNKLEFWQIIGLASLEDAFMQFPSGLEDITLRNCHQLKNFALQSLPTLSGLNRLRISFCSALSCLPKNKLLLPQLRHLEIFYCHKLNLTPEIVIEDTSTSIERLQIIGCPCLTALKGLRIFGCPKLGSLPKESLRNQLKLLRIDKCPLLEKRCLMDRDYWRMIEDIPCVGIGSDLQQVYTCLCIYFSY*
>Cc00_g34220.1 | Cc00_g34220
MNDGPYFLGKLSGDECWSIIKGKVMSAGEEVPEELEALKKQILRRCDGLPLAASLIGGLLLTNRREKWHSIVQESLLNECQTEIEQILKVSFDHLSPASVKKCFAYCSIFPQDTELEQDQLIEHWVAEGFVLPDQKNNRVMEETGGEYLRILLQNSLLEKVQESYYKMHDLVHDFAKSILNPESSNQDRYLALDSSKASIRTLFLHLEGGITTDMLLRFKCLNVLKLSGYDVKFLPSSIGKLPHLRLLDISSSRIRSLPESLCKLYNLQTLTMRDGVLQGGFPKRMSDLISLRHLNYDDYRAELKMPAQMGLLTCLQTLEFFNVSQERGRGIEELGTLKYLKGWLRIRNLGLVKGKEAAKQAKLFEKPDLSCLVFKWESGDRESDNRDEDVLEGLQPHPNLQRLEIGSFMGNKFPQWLINLSKLEALRIEDCKRCSELPSLGQLPSLKSVYLTRLDNIRFIGDEFYGSSSRRRKFFPALEVLYVEYMENLVEWKDADQVRSKIGEAEADVFPMLRNFNIHSCPQLTTLACSLNGQKCPLPCLEKLSIHNCEGLTALSDKMFQSCRSLRSLKVGCCPNLVSFSLNLQETPSLEEFALVDCPKLIPHSFKGFAFATSLRRLTINKGLPHTESLPHQLQYLTTLTSLSLHNFRGIEVLPDWIGDLVSLETLGLSDCDKLRSLPSEAAMRRLTKLTRVDVFDCPLLRQRY
>Cc00_g34270.1 | Cc00_g34270
EGLIVEESLLNEYQSQINQILKVSFDHLSPASVKKCFAYCSIFPQDTELGEDELIQHWVAEGFVLPDQKNNRVMEETGGKYLRILLQNSLLEKVEDEGSTYYKMHDLGGVSTDMLLRFKHLHVLRLSGDDVKFLPSSIGKLLSLRLLDISSSGIRSLPESLCKLYNLQTLTMSNGGFPKRMSDLISLRHLNYYHDDAEFKMPAQMGLLTCLQTLEFFNVSQERGHGIEELGTLKYLKGSLHIRNLGLVKGKEAAKQAKLFEKPDLSRLVFEWESGDRKSDNRDEDVLEGLQPPPNLQRLEIHSFMGNKFPQWLINLSKLEELEIEDCKRCSELPSLGQLPSLKRLSLMCLDNIRFIGDEFYGQIWGIWLSGRMQTVGEAEADVFPLLSYFRIQSCPQLTALPDLDLFGSSLQRLTIDRCPRLISLGETPSLEEFTLVDCPKLLPHSFKGFAFATSLRELSINRIRVLPDWSGNLVSLETLELSNCDKLQSLPPEAAMRRLTKLNHVEVYWCPLLRQRYTPQRGIYLEE*
>Cc00_g34280.1 | Cc00_g34280
MAETVVSFVSDHLATLLREEGSLLGGLREEVQLIKDELGHMRAFLKVAERKEDDDPRYWLQEWIKQVREAAYDIEDVLDEFVLRFAGCRHHGFCGSLQRILKAIKSLRARHQVASEIQSIKSRIKNISEGRQRYQAELGINDRVTGASTMNNSWRYSRDDALLVEEAKLVGIDQPKQHLVSKLLEADDHQLKVISVVGMAGLGKTTLVKKVHEDPDVRKHFPVRAWVTVSQTCDFPKLLRDLIWQLHKELNKSVPQFIESISTIELKEFVKDFLQQAGRYAIVFDDVWDVEFWNEIKFALPEESQD
>Cc00_g34350.1 | Cc00_g34350
MADPVISLVVERTGDLLIQKIVFLKGVRGQVERLQNDLVRMQCFLKDADQRQDEDARIRNWVSEIRAAAYDAEDIIEIFANKIESIKDKGFVTRLAYYPWRIVSLNKIGKEIESLQTRLDNIAVSREKFGIKNLGEGTRTHGEELQRLRRERFNCRAWVCVSSSYDHKKILRSIIKQLNPKDTKDDKLSRMLEKMEEEELEERLYQDLQDKCYLVVLDDVWKEAAWDCLVRNAFPDSSTSSKVLLTSRKRDVAVHADALSIPHELKTLGKEDSWQLFLRKALGHGDNAGCPPDLEEVGREIVRRCDGLPLAITVVGGLLLGKKELKSEWEKVLNSFNRNLSRSQSGVSAILELSYADLPPNLKFCFLYLGLFPEVSVISVPKLIHMWVAEGIMQKRDAENLEETAAYDDVERLCGRNMVQVVKTTVDARIKSCRVHDLLRELAIRKAEDENFFQIHDTRDGKISAKSRYLAVHSLPLDKNYFGTSIPPLRSLLFFNVHRENISLIFKSFRKLRMLDLENVEMGYNLPKEIGEVRLLRYLGLRRTSIGRLPHSFGCLRNLQTLDIRTTYVMKVSNIIWKLESLRHLYAYDMVCDVPLKIEGLSNLQTLLGIRFDDI
>Cc00_g34650.1 | Cc00_g34650
FGPAYQILSTRKGSRKLSLRMLEKRFLLVLDDVWTEDDSKWKPFQYSLKDGASGSVILVTTRSQRVARVMGSTDTHHLSLISDSDCWLIMQRIAFGGRSGDLCKKVEIIGQKIAEKCKGLPLAAKTMGSLLRFKDTVQQWQNVLNSEVWQLEEAAVDLFPHLYLSYNELSPELKRCFSYCVVFPKDIVINVEKLIRLWIAQGYVRPRRRGERLELVGREYFNNLAMRSFFQELRKYGHEYGECVMHDIVHDFAQFLTKNECHAIHGIGRNSSSERPHLVHLRHLFNHAAPEIRQIPQGLGKLTSLCSLTRFIARCNSDDLAILKDLNQLEILHVVLEGEVGFGSAKLGKKVNMRDMYLLSKFEAHFIETPSCIETMEPPPNLEKLELGGYPGAQLPSWLVTKSHADNLTRLVIARARNISSLPALWKLSSLEVLVLVEAEKLECLGKEFFGSSFSAEAVAFPNLRTLHIRRFQNWTNWEDLSEDDEEVAISIMPCLEKLEISQCTKLETLPHRILGKISSLKNLDIRCCDKLRDRYSDKTGGDWIKISHIPRVDISDKYY*
>Cc00_g35040.1 | Cc00_g35040
MADALLGSTVQVLVEKAINMASEQIGLFVGFKNNLEKLMYGLTLIKPVLHDAEEKQVTQEFVKRWLEKLEAVAFDAGNLLDDINYEMIRRRVEIQNQMNKKVCFFFFSLSSPIAFRCNLMANKIQQINMDLNRINEGAMNFSLQSQIGARDVPALSPPSGEGFVKNSEIDSVTIDTSFIGRGDDVSAIVTQLTATSSNETLSVLPLVGMGGIGKTTLARKVFNELKIDIHFDKKNMGLCCFAYCTIYSKDFQMERSQLIRLWMAEGFLHSNQRNNMRMEEVGNMYFMILLDSNLFQDAEKDDYGNVLNCKMHDLVHDMVQ
>Cc00_g35060.1 | Cc00_g35060
MADPALSFVIERTGDLLIQKIVFLEGVRRQVERLQKDLVRMRCFLKDADQRQDKDARIRNWVSEIRAAAYDAEDVIEIFASKVEFLTKDKGLVTKLTYYPLKIVNLYKIVWYKKSWRGDDYTWSRAATAPAILSFQRSEDKDIVGFEEITKSLVAELLKEDRNRRVVSIVSMGGAGKTTLAKKVYNHAHVRERFNCCAWVCVSSSYDHKKMLRAIIKQLNEMSNEQLEKMEEEDLEGRLHQDLQDKCYLVVLDDVWKQEAWDCLARAFPDVGTSSRLLLTSRDRDVAQHADAYSHPYELKTLGLEDSWQLFLRKALGHGDNAGCPPDLEEVGREITGRCDGLPLAITVIGGLLLAKKKLKSEWEKILNNFSTYLSRSQSGVSAILELSYADLPANLKFCFLYLGLFPEDSVISVRKLIHMWVAEGIMQKRDTENLEETAAYDDVEELASRNMVQVAEMTVDERIKSCRVHDLLREVAIRKAKDENFFQIHDTRDDEISAKSRYLAVHSLPWDKKYVGSSTPPLRSLLFFNVHDYRKNISLNFKSFKKLRILDLENVKMSYNLPEGIGEVRLLRYLGLRRTL*
>Cc00_g35410.1 | Cc00_g35410
MADPVIGAAIQVTLERALSLASDRIGLLVGFKKDVASMTDSLGFIKDVLADAEEKQNQSRRVQRWLNSLEEVAYDADNVLDELHYESLRHQVESRNRHKLKVCCFFSFSNINLAFRWRMAPKVRDVKLKLEEINQEANRLELVSRLVMTAALPAAVGDTRSRQTDSVVAPMIGRVHDESNILEMLLKPSEKVVSVLPIIGMGGLGKTTLAKSIYNKQ
>Cc00_g35420.1 | Cc00_g35420
MLVGFKKDVASMRRSLRLINAVLVDAEAKQNQNGAVQEWLQSLEEVAYEADNVLDELHYESLRHQVESRNRHKLKVCCFFSFSNINLAFRWRMASKVRDIKLKLNEINEEANGLGLVSRLVMTAALPAAADAGGRRNRQTDSVAIPMTGRDDDESKIVKMLLSPSEKVVSVLPINGMGGLGKTTLAKSIYNNQQIDGQFEKKVWVCVSKKVPIVELFKLILVHLTGEK
>Cc00_g35470.1 | Cc00_g35470
MDRHESKCIQEIVEYVVAKLERVVAIEAKNQVGIDSRVQKVNALLNLGSGKVQFIGIWGMSGIGKTTIAWAVFNRISTHFEGAIFLEDVRKQSESLKNLQEEILSKILCFKDLRISSVLEGSKMIQTRLCCKKVLIVLDDVDHLSQLDALAGMHEWFGDGSRIIITTKNKHLLVTHGVDKMHKMKVLNEYEAIQLFSWHAFKKDYPAKGYEELSTKIVHYAGCLPLALKVLGSFLYGREMAEWRSEVERLKRIPEDEIMEKLKKSLITLSRGRILMHCLIQEMGWNIVREKAPDEPGKHSRLWVAEEICDVLARDKATENIVGMWLDLPTPQDVVIKNEAFEKMKKLRLLKINNACVSCCPNCIPNEVRWLNWHGRG*
>Cc00_g35480.1 | Cc00_g35480
MADALITSTIKVALEKTFSLANERIGKLFQFKEDLETLSGSVAMIQAVLADAEEKQTHDQAVQLWLQRLEAVAFDAENLLDELNYEALHRQLISDINKKLNKINKEANDFGLIRFQRATFPPSTTAKVTLNRETDSIAGHYVVGRAKDETRLVEILLSLSENAVSVIPILGMGGLGKTTLAQSVYNNSQVDSHFEKKIWVCVSDNFEVTRLLKMILESLTRRNVEITSRDVIVQEIRQQLVGKKYLLVLDDVWTESQIFWDDFLRLLRGLNATNGNWCVVTTRKQQTASIVATHDPYVLGKLSDDDCWSILTEKANAGGEIPEQLQVMKKERVNYILPPCGLAFFYITPLWFQKLYITPSWFGLKCQSNGNSHS*
>Cc00_g35720.1 | Cc00_g35720
MAESAAGFLINQLSTLLSQEITLFGGLKSDVQFIKAELGSMKAFLREAEAKEDNSQLQEWLKQVREVAYDTEDVLDDFTFRFACGYKDGFCGKVGTIYNSIKNLKARHQISLEIKDIKGRVGEISTRHQRYQSLYGTQERGFSSSRQANADFDIRAQSLFIDEAQLVGIDKPKAELISKILDDHSQLKVVSVVGMGGLGKTTLVKKAYDDAAVKKQFQSHAWITVSQNFQFRGIIKNLIQQLYNEIRQSVPPEVESMDDIMLSEFVRDFLQERRYILVLDDVWSIDAWEAIKSDVASASCLGSLDFVYKMEPLSDKESW
>Cc00_g35880.1 | Cc00_g35880
MADAAISATVKVVLGTVISIAADRVGMVLGVKAELKRLSKTAATIQGFLADADGKMHSPEVRDWLKELEDEVFKADNVLDELHYDNLRREVKYRNQLTKKKVCFFFSFFNAIGFSSSLASRIRDINTNLKRINQQANDLGLVIKYQIEAALPADAAGATASRQTDSIVVPNVVGRAGDESKIVEMLLTSEKVLSVIPITGPGGLGKTTLAKSVYNNPKIDGHFGQKIWVCVAKEHIKIIELFKLILVQLTQDEVKVDDREVIVKKIGEKLKGQRYFLVLDDVWDHDQGLWDDYFNTLMGLNETKGSWCLLTTRRVPVADVVSTHLKMNSGPYFLGKLSCDECWSIIKGKVMSAGEEVPEELEALKKQILGRCDGLPLAAKLIGSLLLNSGKEEWQSIVEEGLIVEESLLNEYQSQINQILKVSFDNLSSPSVKKCFAYCSIFPQDTELGEDELIQHWIAEGFVLKNNRVTEETGGEYLRILLQNSLLEKVEDEVSTYYKMHDLVHDFAKSILNPESSNQDRYLALDSSEGLEENTIRTIPASIRTLFLHLEGGISTDMLLRFKCLHVLKLSGYDV
>Cc01_g00010.1 | Cc01_g00010
MADAAVSATIKVALQALKKLDKSAARIQCFLAGADEAKYCNDPKLLGVQKWLKDLEEEVFKADNVLDELNYENLRRKVKYQNQLTKKKVFFCFSFFNKIGFRWRLGSMIREINTNLQSIHRDAERLGLAYKPLVEEAFTTIAAGATTSRQTDSKIVRSDVLGRDEDESEIVKKLLTESESDRISVISVTGMGGLGKTTLAKAVYNNPQFNDNHFDKKIWVCVAKEVETMDLFKMILESSTGNKPDADVRDVIVRGIQNEIKGKRCLLVLDDLWNHQQLDDFFTTLKALEAKKGSWCLVTTRLQEVETTLSGLPQINFTRHGLGKLCNDDCWSIINKWATVGEEVPKELEDIRERVLRRCDGLPLAAKLIGGLLYKKRKEEWQSILEESLLNGDQGRIEQIIKVSFDHLSLAPVKKCFAYCSIFDQDAELEQDLLVELWMAEGFLQPDSQNERTMEKIGC
>Cc01_g00390.1 | Cc01_g00390
MGGLGKTTLAKAVYKNEQIVGHFDKKIWVCVAEKVDRIEEVFKMILESLIGGKVEGDRREVIVQKIQDELKEKRYFLVLDDLWNDQEVLLNDFFSTLAGLNAKKGSWCLVTTRLQEVETILSRHPQINFTRHELGKLCNDDCWSIMKKWATVGEEVPKELEDMRKRVLRRCDGLPLAAKLIGGLLSKKRKEEWLSILEESLLNGDQGGIEQIVKVSFDHLSPAPVKKCFAYCSIFHQDTELEQDRLVELWMAEGFLQPDSQNERMMEKIGYEYLRILLQTSLLEEVRDWRGTWYKMHDLVHDFAKSILNRNSSNQDRYLAVYSPERINEKASASLRTLFLEGGIADDMLSKFKYLHVLKLFGADVKELPISIGKLIHLHLLDISDSIITTLPESLCKLYSLQTLRISLLVYGFPKEMSNLISMRHLHYDHAGTGREIQMPSGIGRWTCLQTLKFFNIGRQDEGHGIQELGTLEDLKGSLEIRNLELVNGKDDAELANLSKKPNLYRLVFEWGNRDRESDKCDEDVLEGLQPHPNLTELHIRNFRGDQIPQWLVNSSTLVELHLVNCRELYLNRLENTTCIGLSFYSTSAEEDGGSGGSSTISRRTFFPALKILSLKSMKNLEEWKDAHEMMSTAGEVHVMDVFPVLEKLYISDCPKLTTIPTPSQSSLSIDGCDSLPTGMIERLCLFPTLQRVELEYADNITTLRGMSCAACLKSLAVDGCENLRELPEDLYQFQALEHLEILGCLRIDSFGHPNPKNSFGQKGLLKSLEQFTVSGCHELTRLPVEMFESCTSLRELNLSDCRSLVSFPLDLRRTPSLESFSLLRCPNLIAEMPSGFGSLTSLRKVVIGPFSDYSAIEFDWAGLASSSSLQHVSLLEALPDWLGNLASLEELILFGCKKLEYLPSTADMERLKLRRLKIRFCRLLTERCTPQSGSEWPKISNIQERDIR*
>Cc01_g00420.1 | Cc01_g00420
MAHTAAIATIQVTLKTVVSLAADHGNLVREFPKELERLNESAEMIRGFLAGADGKMHSPGVQIWLKRLEEEVLKAGNVLDDLNYENLRRKVKYQNQPMKKKVFFCFSFFNKIGFRWRLGSMIREINTNLERIHGHARGLGLPDKRQVEEAFPTGATASRQTDSKIVRRDVLGRDEDESEIVKKLLTESESDSISVISVTGMGGLGKTTLAKAVYNNSQFDNHFDKKIWVCVAKEVEIMELFKMILESSTRKKAEVDSREVIVEGIETELKEKRYLLVLDDLWNHQEGLLNDCFTTLEALKPKKGSWCLVTSRLQEVAIVLSRHRRINFTCHDLGKLYDDDCWSIVKNWATVGEEVPKELEALRKQVLRRCDGLPLAATLIGGLFSQKRKEDWPSILEESLLTGDQGRIEQILKPSPGVQIWLKRLEEEVFKADNVLDELNYENLRRKVKYQNQLTKKKVFFCFSFFNKIGFRWRLGSMIREINTNLQRIHQDAAGLGLAYKHQVEEAFPTIAAGATTSRQTDSTIVRSDVLGRDEDESEIVKKLLTETESVISVIPITGMGGLGKTTLAKAVYNNPQFNDNHFDKKFGDVIVQGIQNEIKGKRYLLVLDDLWNHQQLDDFFTTLKALEAKKGSWCLVTTRLEHVATTLSGLPQINFTRHGLGKLCNDDCWSIINKWATVGEEVPKELEDIKERVLRRCDGLPLAAKLIGGLLSKKRKEEWLSILEDSLLNGDQGGIEQIIKVSFDHLSLAPVKKCFAYCSIFDQDAELEQDLLVELWMAEGFLQPDSQNQTMEGMGYEYLRTLLQTSLLEEVNEGWRTWYKMHDLVHDFAKSILNRNSSNQDRYLAVYSSERMVDTINAKTSASLRTLFLEGGIADDMLSKFKYLHVLKLFGEDVKELPTSIGKLIHLHLLDISDSMITTLPESLCKLYSLQTLRIGKLEEGFPKEMSNLISMRHLHYLISMRHLHYDDGRTRREIQMPSGIGRWTCLQTLEFFNIGRQEEGRGIQELGTLQDLKGSLEIRNLELVNGKDDAELAKLSKKPNLHRLVYEWRNRYRGTDNCDEDVLEGLQPHPNLTELHIRNFRGDQIPQWLVKSSTLVELHLVNCRKLPALGQLPFLKCLYLTGLENIRSIGLSFYTLKKLSLKSMKNLEEWKDASEMMSTAGEVHVMDVFPVLEKLSISDCPQLTTIPTPSRFPSLDVLEIKENCHVLLAEKVLSNITTLSSLKLMRRAESSLMIDGCDILPTDTLERLCLFPTFQHVELWGADNITTLRGMSCAACLERLEVHHCENLRELPEDLYQFQALEHLMIQYCPRIDSFGYPNPKNSFGQKSLLKSLEQFTISGCHELTRLPAEMFESCTSLRELTLFWCGSLMPSGFGYLTSLREVHIGPFSDYSVIEFDWAGLASSSSLRHVSLNGMHDTKSLPHQLQDSTTITSLSLFDFGAIEALPDWLGNLSSLDELILWACQKLEYLPSVDAMERLKLRHLEIRRCPLLERRCTPESGSEWPKISNIPERDIIVPVRSHLKILINCFSLLDHLILPVFVPHSFSP*
>Cc01_g00430.1 | Cc01_g00430
MGGLGKTTLAKAIFNTPQFDNHFDKKIWVCVAEKVDRIEEVFKMILESLTGGKVEGDRREVIVQKIQDELKEKRYLLVLDDLWNNNQDGLLDDFFSTLAGLNAINFTRLQEVETILSRHPLINFTRHELGKLCGNDCWSIMKKWANVEEEVPKELEDMRELVLRRCDGLPLAAKLIGGLLYNKKRKEEWLSIFEESLLNGNPGGIEQIIKVSFDHLSPAPVKKCFAYCSIFHQDTELEQDLLVELWMAEGFLQPDSQNQTMEKIGCEYLRTLLQTSLLEEVKKERRTWYKMHDLVHDFAKSILNRNSSNQDHVKELPTSIGKLIHLHLLDISGSWIRTLPESLCKLYSLQTLRIGMLVEDFPKEMSNLISMRHLHYDDNFTRTEIQMPSGIGRLTCLQTLEFFNIGRQEEGRGIQELGTLQDLKGSLEIRNLELVNGKDDAELAKLSEKPNLHRLVFEWGNRDRESNKCDEDVLEGLQPHPNLKELQILKFMGDQFPQWFMNLTLTSLVELRVKDCTRCRKLPALGQLPFLKSLYLTGLENTTCNGLSFYSSSTFSRQTFFPALKFLSLESMKNLEEWKDAPKMRSTAGEVHVMDVFPVLEKLSISDCPQLTTIPTPSRFPSLDVLEIKKNCHVLLAEKVLSNMANLSSLELSGGSYQRIESLELVRRPESSLSIVGCNSLPADTLERLCLFPTLQRVELTSADNVTTLRGMSCAACLKRLTAHFCKNLRELPEDLYQFQALEHLEIWRCDALTRLPVEMFESCTSLRKLNLVYCDSLVSFPLDLRRTPSLESFSLCGCLNLITEMPTSSSSLRHMSLHGMPDTKSLPHQLQCLTAITSLSLKHFGAIEALPDWHGNLASLDELILFCCHELEYLPSVDAMERLKLRRLEITICPLLGRRCTPESGSEWPKISNIPERVIINPVRSHLKILINSFSLLDHLILPVFVPHSFSP*
>Cc01_g00440.1 | Cc01_g00440
MAHTAATATIQVTLKTVVSLAADHGNLVREFPKELERLNESAEMIRGFLAGADGKMHSPGVQIWLKRLEEEVFKADNVLDELNYENLRRKVKYQNQLTKKKVFFCFSFFNKIGFRWRLGSMIREINTNLQRIHRDAEGLGLAYKHQTDSTIVRRDVLGRDEDESEIVKKLLTESESVISVIPITGMGGLGKTTLAKAVYKNEQIVGHFDQTMWVCVAEKVDRIEVVFKMILESLIGGKVEGDRREEIVKKIQHELKEKRYFLVLDDVWNDQEVLLNDFFSTLAGLNEKKGSWCLVTTRLQEVATILSRHPQINFTRHELGRLCDDDCWCIMKKWATVGEEVPKELEDMREPVLRRCDGLPLAAKLIGGLLSKKRKEDWLSILEESLLNGDQGGIEQILKVSFDHLSPAPVKKCFAYCSIFDQDTELEQDPLVELWMAEGFLQPDSQNERMMEKIGCEYLRILLQTSLLEEVKEEWRTWYKMHDLVHDFAKSILNRNSSNQDRYLAVYSSERMVENMNKKSSASLRTLFLKGGIADDMLSKFKYLHVLKLFGADAKKLPKSIGKLIHLHLLDISGSWIRTLPESLCKLYSLQTLRIGMLVDGFPKKMSNLISMRHLHYDDDDDDDTGREIQMPSGIGRWTCLQTLEFFNIGRQEEGRGIQELGTLQDLKGSLEIRNLELVNGKDDAELANLSKKPNMYRLVFEWGNRDQESNKCDENVLEGLQPHPNLKELHIRNFRGDQIPQWLVKSSTLVELRLVNCRELPTLGQLSSLLHLYLCGLENTTCIGLSFYSTISRQTFFPALKILSLESMENLKEWKDAHEMRSTAGEVHVMDAFPMLEKLSISDCPQLTTIPNPSLKRPESSLSIDGCNSLPTNMLERLCLFPTLQRVELRSADNITTLRGMSCAACLKRLIVFSCKNLRELPEDLYQFQALEDLEIAGCPRINSFGHPNPKNSFGQKGLLKSLERFTVHGCNELTRLPVEMFESCTSLRELNLFDCRSLVSFPLDLRRTPSLDSLISNLIAEMPNDSAIEFDWAGLASSSSLQHVSLHGMYGTKSLPHQLQDLTTITSLSLKHFGAIEALPDWLGNLASLENLILYDCQELEYLPSMAAMERLKLRRLEIRICPLLTERCTPKSGSEWPKISNIPERKIDFRYF*
>Cc01_g00470.1 | Cc01_g00470
MGGLGKTTLAKAVYKNEQIVGHFDKEMWVCIAEKVDRIEVVFKMILESLTDREIEGDRREVIVQKIQHELKEKRYLLVLDDLWNDQEGLHPQINFTRHELGRLCDNDCWSIVKNWANVGEELPRELEDMREQVLRRCDGLPLAAKLIGGMLSKKRKEEWQSILEENLLNGYQGGIEQIIKVSFDHLSPAPVKKCFAYCSNFHQDTELEQDLLVELWMAEGFLQPDSQNERMMEKIGFEYLRILLQTSLLEEVKEERRTWYKMHDLVHDFVKLILNRNSSNQDRYLAVYSSESMVETINAKTSASLRTLFLEGGIADDMLSKFKYLHVLKLFGADAKELPTSIGKLIHLHLLDISGSRIRTLPESLCKLYSLQTLRIGMLVDGFPKEMSNLISMRHLHYFHYDTRREIQMPSGIGQWTCLQTLEFFNIGRQEEGRGIQELGTLKDLKGSLEIRNLELVNGKDDAELANLSKKPNLYRLVFEWSNWYWGSDNCDEDMLEGLQPHPNLKELKILKFMGDQFPQWLVKSSTLVELHLVKCRELPTLGQLSSLQHLYLSLKILSLESMKNLEEWKDAHKMLSTAGEVHVMDVFPVLEKLYIRDCPRLTTIPTPSRFPSLDVLEIKWDCHVLLAEKVLSNIANLSSLELRGGVRQCIESLKLVKQPESSLSIVGCDSLPTDMLERLCLLPTLQRVELRDADNITALRGMSCAAYLKRLRVLSCDNLRELPNPKNSFGQKGLLKSLEEFTVNGCDALTRLPVEMFESCTSLRELNLVDCPSLVSFPLDLRRTPSLESFSLCGSIEALPDWLGNFAFLEDLILYYCLKLEYLPSVDAMERLKLRRLEISYCPLLTERCTPQSGFEWPKISNIPELEID*
>Cc01_g00520.1 | Cc01_g00520
MGGLGKTTLAKAIYKNEQIVGHFDQTMWVCVAEKVDRIEVVFKMILKSLTDEEIEGDRREEIVKKIQHELKQKRYFLVLDDLWNDQEVLLNDFFSTLAGLNAKKGSWCLVTTRLQEVAIILSRHPQINFTRHELGRLCNDDCWSIMKKWANVAEEVPKELEDIREQVLRRCDGLPLAAKLIGGLLSKKRKEDWLSILEESLLNGDQGGIEQILKVSFDHLSPAPIKKCFAYCSIFYQDTELEQDLLVEHWMAEGFLQPDSQNERMMEKIGFEYLRILLQTSLLEEVKEERRTWYKMHDLVHDFAKLILNRNSSNQDRYLAVYSSESMVETINAKTSASLRTLFLEGGIADDMLSKFKYLHVLKLFGADAKELPTSIGKLIHLHLLDISGSRIRTLPESLCKLYSLQTLRIGMLVDGRDDDDDDDTGREIQMPSDTGREIQMPSGIGRWTCLQTLEFFNIGRQEEGRGIQELGTLQDLKGSLEIRNLELVNGKDDAELAKLSKKPNLYRLVFEWGNRNRESDKCDEDALEGLQPHPNLKELQILKFMGDQFPQWFMNLALTSLVELRVADCTRCRKLPALGQLPFLERLYLTGLENTTCIGLSFYSTSTISRQTFFPVLKILSLKSMKNLEEWKDAHEMRSTAGEVHVMDVFPVLEMLYISDCPRLTTIPTPSRFPSLDVLQITRNCHVLLAEKVLSNITTLSSLELWDRESSLSIEGCDSLPTDMLERLCLFPALQRVELRMADNITTLRGTSCTACLKRLVVSSCKNLRELPEDLYQFQALEDLEIWGCPRIDSFGYPNPKNSFGQKSLPKSLERFTVGGCDALTRLPVEMFESCTSLRELDLSNCRSLVSFPLDFRRTPSLESFSLRACPNLVAEMPSGFGYLTSLREVKIGPFSDDSAIGFDWAGLASSSTLRRVSLFGMRDTKSLPHQLQCLTTITSLSLRNFGAINALPDWLGNLARLEIDDCPLLTERCTPQSGSEWPKISNIPKRVIH*
>Cc01_g00550.1 | Cc01_g00550
MGGLGKTTLAKAVYKNEQIVGHFDNKIWVCVAEKVDRIEQVFKMILESLIGGKVEGDRREVIVQKIQDELKEKRYFLVLDDLWNDQEVLLNDFFSTLAGLNAKKGSWCLVTTRLQEVAIILSRHPQINFTRHELGKLCNDDCWSIIKKWATLGEEVPKELEDMRRQVLRRCDGLPLAAKLIGGLLSKKRKEDWLSILEESLLNGDQGGIEQIVKVSFDHLSPAPVKKCFAYCSIFHQDTELEQDRLVELWMAEGFLRPDSQNERMMEKIGYEYLRILLQTSLLEEVRDWRGTWYKMHDLVHDFAKSILNRNGSNQDRRQEEGHGIQELGTLQDLKGSLEIRNLELVNGKDDAELANLSKKPNLHRLVFEWGDRDEESDNCDEDVLEGLQPHPNLKELQILKFMGDQFPQWFMNLTLTSLVELRVSDCTRCRKLPALGQLPFLKRLYLTGLENRACIGLSFYTLKILSLESMKNLEEWKDAPEMMSTAGEVHVMDVFPVLEKLSISDCPKLTTIPTPSRFPSLDVLEIKENCHDLVIASCPRIDSFGYPNPKNSFGQKSLLKSLEEFTVSRCDELTTLPVEMFESCTSLRKLKLSDCPSLVSFPLDLRQTPSLERFILQECPNSIAEMPTSSSSLRHVSLHGMPDTKSLPHQLQDLTTITSLSLFGFGAIEALPDWLGNLASLDELILFACEKLEYLPSVDAMERLKLRRLEIGNCPLLTERCTPQSGSEWPKVSNIPERKSDYKSF*
>Cc01_g00570.1 | Cc01_g00570
MADAAVSATIQVALQAVVSLAADHVNLAREFPEELKKLDKSAAMIRGFLAGADEDKHSPVVQNWLKQLEEEVFKADNVLDELNYENLRRKVKYQNQLTKKTVFFCFSFFNKIGFRSRLGSVIREINTNLQRIHRDAEATTSRQTDSTIVRRDVLGRDKDESEIVKKLLTESESVISVIPVTGMGGLGKTTLAKAIYENEQIVGHFDKKIWVCVAEKVDRIEEVFKMILESLIGGKVEGDRREEIVQKIQHELKEKRYFLVLDDLWNDQEVLLNDFFSTLAGINAKKGSWCLVTTRLQEVETILSRHPQINFIRHEIGRLCDNDCWSIMKKWANVGEEVPKELEDMREQVLRRCDGLPLAAKLIGGLLSKKRKEEWLSILEESLLNRDQGGIEQIVKVSFDHLSPAPVKKCFAYCSIFHQDTRLEQDPLVELWMAEGFLQLDSRNERMMEKIGCEYLRILVQTSLLEEVKDEWGTWYKMHDLVHDFAKSILNRNSSNQDRYLAVYSPERINEKASASLRTLFLQGGIADDMLSKFKYLHVLKLFGADVKELPTSIGKLIHLHLLDISDSMITTLPESLCKLYCLQTLRIGKLEEGFPKEMSNLISMRHLHYYDDAERKIQMPSGIGRWTCLQTLEFFNIGRQKEGRGIQELGTLQDLKGSLEIRNLELVYGKDDAELANLSKKPNMYRLVFEWGNGDRESDKCDEDVLEGLQPHPNLTELHIRNFRGDQVPQWLVKSSTLVELRLVNCRELPTLGQLSSLQHLYLTGLENTTCIGLSFYSSSTISTQTFFPSLKILSLESMKNLEEWKDAHEIHVMDVFPVLEKLSISDCPRLTTIQLQVISQVLMYWKSQRISMFGWQKSIVGCNSLPADMLERLCLFPTLQRVELTSAHNITTLRGMSCAACLKILRVFNCGNLRELPEDLYQFQALEYLEIQYCPRIDSFGHPNPKNSFGQKSLLKPLEEFTVEGCDALTRLPVEMFESCTSLRELKLVRCGSLVSFPLDLRRTPSLESFSLFGCPNLTAELPSGFGYLTSLREVTIGPFSYYSAIEFDWAGLASSSSLRHVSLLGMRDTKSLPHQLQVSTTITSLSLHHFGAIEALPEWLGNLASLEDLILYYCRKLEYLPSLAAMERLKLRRLEIDGCPLLEQRCTPQSSSEWPKISNIPELEIYYKSSF*
>Cc01_g00590.1 | Cc01_g00590
MAETAVSATIQVALQAVVSLATDHVNLVREFPTELKKLNDSAEMIRGFLAGADEEMHSHDPKLVGVQKWLKQLEEEVFKADNVLDELNYENLRRKVKYQNQLTKKKVFFCFSFFNKIGFRWRLGSMIREINKNLLRIHRDAEGLGLAYKHQTDSTIDRRDVLGRDKDESEIVKKLLAESESDRISVISITGPPGLGKTTLAKAVFNTPQFDNHFNKKIWVCVAEEVDKIEKLFKMILESSTGKKAEVDNRQVIVQGIENELKEKRYLLVLDDLWNDQEGLLNDFFTTLAALKQKKGSWCLVTSRLQEAAIVLSRHRRINFTRHDLRKLYDDDCWSIVKDWATVEEEVPKELEALRKRVLRRCDGLPLAATLIGGLLSKKRKEEWLSIFEESLLNGDQGGIEQILKVSFDYLSPAPVKKCFAYCSIFDQDTVLEQDLLVELWMAEGFLQPDSQNERMMEKIGCEYFRILLQTSLLEEVKDEWGTSYKMHDLVHDFAKSILNHNSSNQHRYLAVYSSERETINEKSSASLRTLFLKGGIADDMLSKFKYLHVLKLFGADVEELPNSIGKLIHLHLLDISGSRIRTLPESLCKLYSLQTLRIGKLEEGFPKEMSNLISSRHLHYHDYFTEHKIQMPSEEVIFGW*
>Cc01_g00910.1 | Cc01_g00910
MADPVIGAASQVTLERALSLASDRIGLLVGFKKDVASMTLSLGFIKDVLADAEEWQNQSRGVQRWLNSLEEVAYDAQNVLDELHYESLRHQTDSVLVPIIGRADDESKIVKILLSPSKKVVSVLPIIGMGGLGKTTLAKSIYNNQQIDGHFNKKIWVCVSKKVPRVELFKLILLQLTGEKVDGDDRNVIVGKIQNQLGGKRYFLVLDDVWDDDEALWDDFFTTLKGLNPTNGSWCLVTTRPGPVAQCVSRVLRMMENEAYPLGKLPDDHCWSIVKEKVVGDEEEPDELKAIKERVIERCDGLPLAASVIGGLLSLKRKEEWRSILENRLLSLSAGGDHVMQILKLSFDNLPSPAVKKCFAYCSIFPQDTEMEGDMLIELWMAEGFLHAGLENKTMEEIGEYYLEILLQSSLLEEIRKYWGRCYKMHDMVHNLAESMSKSTKVIIDRDTHTVGNGNQIRYLAIDLSKLVCFEFVSYKNSRATSLNWQTDTFAVR*
>Cc01_g00950.1 | Cc01_g00950
MASKVRDINLELNKINQQARDFGLDSKSVVPAALPAAPAVGGTRGRQTDSVVAPMVGRADDASEIVEILLSPSEKVVSVLPITGMGGLGKTTLAKSIYNNKQIDAHFNKKIWVWEKRYFLVLDDVWDDDQELWDDFFTTLNGLNPTTGNWCLVTTRLGPVAHSVSRVLMMENEGYSLGRLPDVHCWSILKEKAVGGQEEPDVLKAIKERVIKRCDGLPLAASVIGGLLRLKRKEEWRSILENRLLSLSAGGDHMMQILKLSFDNLPSPAVKKCFAYCSIFPEDAEMEGDVLIELWMAEGFLHAGLENKTMEEIGEYYLEILLQSSLFEEARKYGRRRWYKMHDMVHEVSKSIMSKSTRFINSETGSGDNSNQVRCLVIDSFGEGTINLFESRSNLLHTLFLSQGSLSDDMLMKLKNLHVLNLSGAKNQNLPISIGKLIHLRYINFEDSRSEALPESVCKLYNLQTLWLNRFALKVLPKGMCDLISLRHLHYYTDDKEFQLPLEMGRLTCLQTLEFFKVGREKGRRIGELGSLKNLKGSLTIRNLQLVKDRKAAEKAKLSEKANLFSLKLEWAWAWDREGDNYNCDKDVLDGLQPHPNLEELVIENFMGDQFPRWLMELPTATTLPKLARLEFNSCDSCRELPPLQNFTSLKELVIKYCDGLTNLPGDMLHSCTSLQKLQVIGCGNLISFPLDLQQTPSLLELELCWWSLALVTSQMMVMIMKILQFTMSLIGLD*
>Cc01_g01140.1 | Cc01_g01140
MPGLGKTTLARKVYSSRKVMRHFHLRAWCSVSQEYEKRRLLLEILTGIHGLTEEIRQMRDEDLQDKLRKLLLRNKYLVVMDDVWGIGAWNDLKNSFPDNANASRILFTSRLHKVASEIKPDSPPLSLSLFSQEESWQLLEKKVFKEECCPNELVGVGKDIAYHCQGLPLAVVAAAGILKTTEKSQNSWKTIADNLSSQIIDNPEARCKEVLNLSYKHLPEYLKSCFLYLGVLNEDRDVLVSKLIRFWIAEGFIPETNKGSEEVAEAFLMDLIDRSLVIISKRRSNGKVRACRLHDLVLDFCKSQTEDENFFQLITRSDNPYASFPNTDYGFEFDFYHHSSPVSFASYRRSLVFFASTDSEPKRPYDISFIWHNFKLLRVLDFECFNLGISFPVEIEILVQLRYLAVGGYLESIPQSIANLRKLKTLIVKGLSRKITLPNTIWRITSLRHLHVSVHVDFDSDAEELGDCSILENLISFSRPSLSCGEDAERIIKRIPNLCKLSCIFYESPDSSMNCNHFPRLNCLTHLESLKIFYYGSPLNNGEFILPLNLKKLTLSNFRLPWSHISTIGRLPNLEVLKLLSGAFVGKIWKVEEEFQNLKFLSLDSLNIAQWNASCDDFPKLERLILQNCKDLEEIPAEFADIYTLEMIEVHCPYQEFEFEFMSTIWITLLVLPATYILGNWCSKDWRFRSLT*
>Cc01_g01600.1 | Cc01_g01600
MADTAVSATIQVALQSVVSLAADHVNLVREFPTELERLNKSAEMIRGFLAGADEQMHSSDVKIWLKQLEEEVFKADNVLDELNCENLRRKVKYRNQLTKKKVFFCFSFFNKIGFRLGLAYKHQVEDAFPTIAAGATTSRQTDSTIVRGDVLGRDEDESEIVKKLLTESESVISVIPITGMGGLGKTTLAKAVYKNEQIVGHFDKKIWVCVAEEVDKIEKVFKMILESLTGGKVEGDRREVIVQKIQDELKAKRYFLVLDDLWNDQEVLLNDFFSTLAGLNAKKGSWCLVTTRLQEVAIILSRHPQINFTRHELGKLCNDDCWSIIKKWATLGEEVPKELEDMRRQVLRRCDGLPLAAKLIGGLLSKKRKEEWPSILEESLLNGDQGGIEQIIKVSFDHLSPVPVKKCFAYCSIFHQDTRLEQDRLVELWMAEGFLQPDSQNERMMEKIGYEYLRILLQTSLLEEVKNEWGTWYKMHDLVHDFAKSILNRNGSNQDRYLAVYSPERINEKASASLRTLFLKGGIADDMLSKFKHLHVLKLFGADVKALPTSIGKLIHLHLLDISGSRIRTLPESLCKLYSLQTLRIGMLVDSRQEEGRGIQELGTLQDLRGSLEIRNLELVNGKDDAELANLSKKPNMYRLVFEWSNRNRESDNCDEDVLEGLQPHPNLKELQILKFMGDQFPQWFMNLTLTSLVELRVEECTRCRKLPALGQLPFLKRLYLTRLKNTTCIGLSFYSMKNLEEWKDAHEMMSTAGEVHVMDVFPVLEKLYIWGCPQLTTIPTPSRFPSLDVLEIKRNCHVLVAEKVLSNITNLSSLSIDGCHSLPTAMLERLCLFPTLQHVELMSAHNITTLRRMSCAACLKRLTVTFCENLRELPEDLYQFQTLEDLEIQGCSRIKSFGHPNPKNSFGQKGLLKSLKRFTIDECDELTRLPAEMFESCTSLRKLTLFKCCSLVSFPLDLRRTPSLQSFSLCGCPNWIAEMPSGFGHLTSLREVSIGPFSDYSVIEFDWAGLASSSTLRHVYLYGMRDTKSLPHQLQCLTTITSLSLRYFGAIEALPDWLGNFASLDELILLGCPKLEYLPSVDAMERLKLRRLEISYFIFLSHRATSISEAASSDSAANIVKGSKVCSRQSQLGTSKASYCTFHILQLQH*
>Cc01_g01670.1 | Cc01_g01670
MGLNETKGSWCLLTTRLESVANAVPRHLQMHDVPYSLGKLSDDECWSMIKRKVLAGEEVPKELEALKEQILRRCDGLPLAASLIGGLLLTNRREKWHSIVQESLFNEYQSQINQILKVSFDHLSSPSVKKCFAYCSIFPQDTELGEDELIQHWIAEGFVLKNNRVMEETGGEYLRILLQNSLLEKVGESWGTYYKMHDLVHDFAKSILNQDRYLALNSSEGLAENTTRTIPASIRTLFLHVEGGISVDMLLRFKYLHVLRLYGDDVKFLPSSIGKLLHLRLLDISYSGIRSLPESLCKLYNLQTLTIDDGELEGGFPKGMSDLISMRHLNYHHHRAEFKMPMQMGRLTCLQTLEFFNVSQKRRCGIEELGTLKYLKGSLEIRNLGLVKGKEAAKQAKLFEKPNLSCLVFEWESGDRESDNREEDVLEGLQPHPKLQKLEIHSFMGNKFPQWLINLPKLEALRIKDCHGCSELPSLGQLPSLKRLNLTRLENIQFIGDEFYASRSGTRRRKFFPALEQLRVEEMGNLVEWKGTDQVRLTVGEAEADALPMLRDFRIDSCPQLTTLSCSCKGLYVRSCRNLTSIKTGYDTASVEELRIESCDNLRELPEAVFGSSLQRLVIHTCPRLISLGVNGQKCPLTCLEELSIVECDGLTILSDKMFQSCRSLRSLSVKCCPNLVSFPLNLQETPSLERFILDNCPKLIPHSFKGFAFATSLRELSINSPFFSYDSSVDDFDWSGLRSVSTLRELRLEGLPHTESRASGSSTRTRKFFPALEELYVRDMRNLVDWKDADQVRSTTGEAETDVFPMLRNFHIQHCPQLTNLACSCKILVVEYCGNLTSIKTGYGTASVEELSIRSCDNLRELPEDVFGSSLQQLVISNCPRLISLGVNGQKCPLTCLERLSIDYCSGLTTISDKMFESCPSLWSLLVQWCPNLVSFSLNLQETPSLEEISLFECPKLIPHRFKGFAFATSLRKLSIGPFSSDDSSMDGFDWTGLVNASTLRELQLRGLPHSDSLPHQLQYLTTLPSLSLFNFRGIEVLPHWIGNLVSLETLKLWFCEKLQSLPPEAAMRRLTKLTRVEVYGCPLLRQRYTPQRGIYLEEEISSYPASSESEQEGNR*
>Cc01_g01720.1 | Cc01_g01720
MELFKLILVQLTGEEVKVDDRNVIVKKIGEKLKGQRYFLVLDDVWVHEQGLWNDYFNTLMGLNETKGSWCLVTTRLVPVANAVSRPLKMNDGPYFLGKLPDNECWSILKEMVIAGEEAPTELEAIKNQILRKCDGLPLAAKLIGGLLVNNVKEKWKSIVEEGLLDEDQDEIEQILKVSFDHLSPASVKKCFAYCSIFPQDTKLGEDELIQHWIAEGFVLPDRKNTRMMEETGGEHLRILLQSSLLEKVAYEGSTYYKMHDLVHDFAKSILNPQSSNQDRYLALHLYEEMVENVRRNKAASIRSLFLHLGGGISADMNMLSRFKHLHVLKLSGYDAIFLPSSIGKLLHLR*
>Cc01_g01730.1 | Cc01_g01730
MADAAISATIQVALETVISLAADRVSLVLGFGEELERLRHTAETIRGILADADRKMHIAGVKNWLEQLEGELFKAEDVLDELNYENLRREVKDRNQLKKKVCFFFSHFNTIGSRSRLASKIRDINLNLERINRQANDVGLVFRFQIEAALPAATGATTSRQTDSILVPNVVGRVDDESKIVDMLSSPSEKVLSVIPITGSGGLLVNKEKEEWKSIVKESQTDEDQDEIDQILKVSFDHLSPASVKKCFAYCSIFPQDTELREDELIQHWMAEGFVQPDRQNQRLMEEIGGEYLRILLQSSLLEKVEEPRTYYKLHDLVHDFAKSVLNPKSSSQDRYLALHSYEEMAENGRRNKPASIRSLFLHLEGGISADMNMLSRFKHLHVLKLSGYNAKFLPISIGKLLRLRLLDISSSGITSLPESLCKLYNLQTLTIDDDELEGGFPKRMSDLISLQHLNYDDYHVELKIPVQMGLLTCLQTLEFFNVSQERGRGIEELGTLKYLKGSLEIRNLELVKGKEAANQAKLFEKPDLFSLMFKWESGYRESDNRDEDVLEGLHPHPNLERLEIRYFMGNKFPQWLINLSKLEALHIIGCKRCSELPSLGQLPSLKRLELVRLDNIRFIGDEFYGEAEADVFPMLRNFHIRNCPQLTTLPCSCKSLHVLWIYSCDNLRELPDLDLFGSSLQQLTIARCPRLISLGVNGQKCPLLLGLKELSIDDCEGLTTISDKMFQSCRSLRSLSVERCPNLVSFSLNLQETPSLERFILFESDLSSSGC*
>Cc01_g01750.1 | Cc01_g01750
MADAAISATVKVVLGTVISIAADRVGMVLGVKAELKRLSKTAATIQGFLADADGKMHSPEVRDWLKELEDEVFKADNMLDELHYDNLRREVKYRNQLTKKKVCFFFSFFNAIGFSSSLASRIRDINTNLKRINQQANDLGLVIKQTDSIIVPNVVGRSVDESKIVEMLLTPSERVVSVIPITGMGGLGKTTLAKSVYNKTEIDENFGIKSWVCVAREIKIVQLFKLILESLTRTKVEVDGRDAIVQEIRGKLGEKRLLLVLDDVWNCEQGLWNDFFTTLLGLSTTKGSWCILTTRLEPVANAVPRHLQMNDGPYPLGKLSDAACWSMLKEKVIAGEDVPKELEAIKEQILRRCDGLPLAASLIGGLLLNNRKEKWHCIVQESLLNEDQSEIDQIPKVSFDHLSPLSVKKCFAYCSIFPQDTELGEDELIQHWVAEGFVHLDCQNQRLMEEIAGDYLRILLQNSLLEKVEETWRTYYKMHDLVHDFAKSVLNPKSSSQDRYLALHSYEEIAENVRWNKAASIRSLFLHLGGDISADTDMLSRFKHLHVLKLSGYDVMFLPSSIGKLLHLRLLDISSSGITSLPESLCKLYNLQTLTIDGYALEGGFPKQMSDLISLRHLNYWHDDAKFKMPVQMGRLTCLQTLEFFNVSQEKGCGIEELGTLKYLRGSLEIRNLGLVEGKEAAKQAKLFEKPNLSSLRLDFERKSDNCDEDVLEGLQPHPNVQKLEIRYCMGNKIPQWLINLPKLVELRIEDCQRCSELPSLGQLPSLKRLYLRSLDNIQSIGDKFYRITTNEEEEEGRSRDVDQVRSTTGEAETDVFPMLRNFHIQRCPQLTNIACSCKILVVEYCRDLTSIKMGYGTASVEELSIRSCDNLRELPEDVFGSSLQLLRISDCPRLISLGVNEQKCPLPCLERLSIDYCYGLTTISDKMFESCSSLRSLLVEWCPNLVFNGFAFATSLRELSINSPFSSDDSSIDDFDWSGLRSASTLRELGLVGLPYSESLPHQLQYLTTLTSLSLFNFGGIEVLPDWIGNLVSLETLQLSNCEKLQSLPPETAMRRLTKLTRVKVYRCPLLRQRYTPQRGIYLE*
>Cc01_g01770.1 | Cc01_g01770
MADAAISATVKVLLGTVISIAADRIGMVREVEAELERLGNTAGMIQGFLADADGKMHSQGVREWLKQLEDEVFKADTVLDELHYDNLRREVKYRNQLIKKKVCFIFSSFNAIGFSSSLASKIRDINTSLDRINQQANVLELARKQQKEADAAGATASRQTDSIVVPNVVGRAGDESKIVEMLLTPSEKVLSVIPITGSGGLGKTTLAKSVYNNPKVDGHFGQKIWVCVAKEHIKIMELFKLILVQLTRKEVKVDDRDVIVKEIGEKLKGQKYFLVLDDLVSSHYSRFKHLHVLRLSGADVKFLPSSIGKLLHLRLLDIKSSRIRSLPESLCKLYNLQTLTMRDYELEGGFPKRMSDLISLRHLNYYHSGAKFKMPVQMGRLTCLQTLKFFNVSQERGRGIEELGTLKYLKGSLEIRNLGLVKGKEAAKQAKLFEKPDLSSLVFEWESGDRESDNREEDVLEGLQPHPNLEKLKIDSFMGNKFPKWLINLSKLEELAIVDCKRCSELPSLGQLPSLKILFLRSLDNIRFIGDEFYGSSSRRRKFFPALEEVRVRFMENLAEWKDADQVRSTIGEAEADVFPVLRNFHIESCPQLTTLPCSCKSLHVENCDNLTSIKMGYGTASVEQLSIRHCDNLRELPDLDLFGSSLQRLTIKRCPRLISLGVNGQKCPLPCLERLSIDDCEGLTTISDKMFQSCRSLRSLSVLRCPNLVSFSLNLQETPSLEQFSLFECPKLIPHRSASTLRELRLEGLPHTESLPHQLQSLTTLTSLTLANFGGIEVLPDWIGNLVSLETLELSNCNKLQSLPSEAAMRRLTKLTCVEISSYFTSGDSEQEGNNGAQTSVSCCFPSLLKKEKPGES*
>Cc01_g01790.1 | Cc01_g01790
MCWTSSTMKIFVGRLASKIRDINMNLERINRQANDVGLVFRFQIEAALPAATGAATSRQTDSILVPNVVGRVDDESKIVDMLSSPSEKVLSVIPITGPGGLGKTTLAKSVYNNPKIDGHFGQKIWVCVAKEQIKIMELFKLILVQLTREEVKVDNREVIVKEIGEKLKGKKYFLVLDDVWDYDQGLWSDYFNTLMGLNETKGSWCLLTTRSKLVADVVSTHLKMNSGPYFLGKLSSEECWSIIKGKVMSAGEEVPEELEALKKQILGRCDGLPLAASLIGGLLLNNRREKWHSIVQEILLQNSLLEKVEKQRGTYYKMHDLVHDFAKSVLNPKSSSQGRYLALHSYEEMAENVRRNKAASIRSLFLHLGGGISADMDTLSRFKHLHVLRLSGYYIVFLPSSIGKLLHLRLLDISSSGIRSLPESLCKLYNLQTLTIDDDDELERGFPKRMSDLISLRHLNYYHCDAEFKMPMQMGRLTCLQTLKFFNVSQERGRGIEELGTLKYLKGSLSIRNLGLVKGKEAAKQAKLFEKPDLSCLVFEWESGDRESDNREEDVLEGLQPHPNLQELVIYSFMGNKFPQWHINLSKLEVLWIVDCKRCSELPSLGQLPSLKSLYLEGLDNIRFIGDEFYGSSTRRRKFFPALEELYVAVGNLVEWKGADQVGEAEADVFPMLRDFRIRGCPQLTALPCSCKSLYVQGCDNLTSIKTGYGTASVEELWIHSCDNLRELPDLDLFGSSLQRLTISFCPRLISLGVNGQKSPLLLCLEKLKIEYCEGLTTISDKMFQSCRSLRSLEVMRCPNLVSFSLNLQEAPSLERFILKECPKLIPYCEGFNGFAFATSLKELSINIFTTLEE*
>Cc01_g01800.1 | Cc01_g01800
MADAAISATVEVVLGTVISIAADRIGMVRGVKAELERLSKTAAMIQGFLADCDENMHTQGVREWLKQLEDEVFKADNVLDELNYNNLRWDVNAIGFSSSLASKIRDINTNLERINRQANDLGLVRKHQKEADATGATTSRPTDSIVVPNVVGRAGDESKIIVEMLLTPSDSERVVSVVPITGMGGLGKTTLAKSVYNNTKIDENFGIKSWACVAREIKIVELFKLILESLTRTKVEVDGRDAIVQEIRGKLGEKRFLLVLDDVWNREQGLWSDFFTTLLGLSTTKGSWCLLTTRLEPVANAVPRHLQMNDGPYFLGKLSGDECWSIIKRRMLVGEEVPKELEALKKQILKKCDGLPLVASLIGGLLLNNGKDEWQSIVVESLWNEDQTEIDQILKVSFDHLSPLSVKKCFAYCSIFPQDIELREDELIEHWVAEGFVLPTQKNNRMMEETGGEYLRILSQNSLLEKDRYLALESRGTYYKMHDLVHDFAKSILNPESSNQDHYLALDSFEGLAENVRRNKAASIRSLFLHLRGGISADMNMLSRFKHLHVLKLSGYDVEFLPSSIGKLLHLRLLDISSSGIRSLPESLCKLYNLQTLTMSNGSLERGFPKGMSDLISLRHLKYYDYRVEFKMPMQMGRLTCLQTLMFFSVSQERGCGIEELGTLKYLKGSLEIRNLNLVKGNETAKRAKLFKKPDLSQLVFIWESDNCDEDVLEGLHEDVLEGLQPHPNLQELGIQYFMGNKFPQWFMNLSKLVELQIEYCRRCSELPALGQLPALKPSGSSARRQKFFPALEELTVVDIENLAEWKDADQVRSTVGEAEVDVFPMLRDFLIVRCPQLTTLPCSCKILYELSINSCHNLRELPEDVFGSSLQQLTIFDCPRLISLGVNGQKCPLPRLEELRIWNCDGLTTISDKMFESCRFLRTLWVELCPNLVSFSLNLQETPSLERFILKKCPKLIPHRFNGFAFATSLRELSINSPFSSDDSSIDGFDWSGLRSVSTLRELHLRGLPHMESLPHQLQYLTTLTSLSLDNFGAIEVLSDWIGNLVSLETLKLLCCEKLRSLPSKAAMRRLTKLTSVDVAGCPLLRQRLYMSLRGVYEISSYFASSESEEEESTTMN*
>Cc01_g01820.1 | Cc01_g01820
MADALISSTIQVTLEMALSVASDSIGMLVGFKKDVASMTRSLRLIKGVLADAEAKQNQDEAVQEWLKSLEEVAYDAQNVLDELHYESLHHQVESRNRHKLKVRDIKLELNGIYQEANGLLLVSRAVVPAALPAAVGDTRNRQTDSVLVPIIGRADDESNIAKILLSPSEKVVSVLPIIGMGGLGKTTLAKSIYNNQQIDGHFGKKLWVCVSKKVPVVELFKLMLVQLMKGKVEVDDRNVIVGEIQNQLGGKKYFLVLDDVWDDNQALWDDFFATLKGLNPTNGSWCLVTTRLGPVAHSVSTVLRMMENEAYPLGKLPDDHCWSIVKEKVVGEEEEPDELKAIKERVIERCDGLPLAASVIGGLLSLKRKEEWRSIVENRLLRLIAGGDHVMQILKLSFDNLPSPYIKKCFAYCSIFPQDTEMEGDMLIELWMAEGFLHAGLENKTMEEIGEYYLEILLQSSLLEEIRYDWGEDSFGEGAKNLFESRSNLLHTLFLSQGSLSDDMLMKLKNLHVLNLSRAKNQNLPISIGKLIHLRYINFEDSRSETLPESVCKLYNLQTLRLHSFVLKVLPKGMGDLISLRHLHYYTWDKEFQMPLEMGRLTCLQTLELFNVGREKGRRIGELGSLKNLKGSLTICNLHLVKDKEQAEEAKLSEKANLFRLQLEWAYNREGDDYNEEDVLDGLRPHPNLEELVIWDFKGNQFPRWLMDLPTTLPKLARLAFKRFNRRRELPPLQNFTSLKELNIWCCDGLTNLPGDMLHYCTSLQKLRVTDCGNLVSFPLDLQRTPSLLELELCECPKLKTSMTPKGFGFLTSLRKLVIGPFSDDGDDHENSSIYNEFDWSGLISSSSSSSSSALRELHLFGLPHVESLPHQIQHLTTLMSLWLRDFGGIKALPDWFGNFAKLKRLEVWGCPLLKERCTPESSGPDSQWSKVSHIEYLVIRG*
>Cc01_g01840.1 | Cc01_g01840
MADPVIGAAIQVTLETALSLASDRIGMLVGFKKDVASMTRSLRLIKGVLADAEAKQNQNEAVQEWLKSLEEVAYDAQNVLDELHYESLRHQVRDINLELNKINEEANRLELVSRLVMTAALPAAVGDTRSRQTDSVVAPMIGRVDDESNILEMLLRPSEKVVSVLPIIGMGGLGKTTLAKSIYNKKQIDALFDKKIWVCVSKKDEVGDRQNIVQEVGKELGKLDEVGDRQNIVQEVGKKLGKSRYLLVLDDVWDNNHALWDDFFATLKGLNPINPPKGSWCLITTRLHRVAGNGYPLGRLPDDHCWSIIKGKVVEGEEVPNELDKIEDAIKDRAIQICNGLPLVASVLGYLKNRTMENKTMEEIGEYYLEILLQSSLLEEIRDGWRRCYKMHDMVHDVSKSIMSKSTKFINSETGSGDNSNQVCCLVIDSFGEGTKNLFESRSNLLHTLFLSRGSLSDDMLMKLKNLHVLNLSGEENQNLPISIGKLIHLRYINFEDSTSETLPESVCKLYNLQTLRLSDSAVKHLPKGTCDLISLRHLHYDPWDENFQMPLEMGRLTCLQTLKFFNVGRKKGRRIGELGSLKNLKGKLEIRNLELVKDRKEAEEAKLFEKANLFRLELWWACNREGGDYNDKDVLDGLRPHPNLEELVIWYFMGDQFPRWLMDLPTTLPKLARLEFTYCHRCRELLPLQNFASLKELTIWRSLKLVPSQMMVVIVKILQFTMSLIGLD*
>Cc01_g02020.1 | Cc01_g02020
MGGLGKTTLAKAVYNKSQIHKHFDKKLWVCVAEKVDRIEEVFKMFLESLIGGKVEGDRREVIVQKIQDELKEKRYFLVLDDLWNDQEVLLNDFFSTLAGLNAKKGSWCLVTTRLQEVATILSRHPQINSTCHELGRLCNNDCWSIVKNWANVGEQVPRGLEDIREQVLGRCDGLPLAAKLIGGLLYNKKRKEEWLSILKESLLNGDQGGTEQIIKVSFDHLSPAPVKKCFAYCSIFYQDTELEQDLLVELWMAEGFLQPDSQNERMMEGIGYEYLRTLLQTSLLEEVKEERRTWYKMHDLVHDFAKSILNRNSNNQDRRQEEGRGIQELGTLQDLKGSLEIRNLELVNGKDDAELANLSKKLNLHRLVFEWGYRDRESNKCNENVLEGLQPHPNLKELHIRYFRGDQFPQWFMNLTSLVELRVVNCRRCRELPALGQLPSLQHLYLTGLENIRSIGLSFYSTISRQTFFPALKFLSLERLKNLKEWKDAHEMRSTAGEVHVMDVFPMLETLSISDCPRLTTIPTPSRFPSLDVLEIKKDYHALLAEKVLSNIATLSSLELRGGFRQRTDVELRFAKNITTLRGMSCAACLERLIVIGCDNLREIQYCRRIDSFGYPNPKNSFGQKGLLKSLEEFSVEWCRELTRLPVEMFESCTSLRELKLSNCRSLVSFPLDLRRTPSLESFSLFKCPNLIAEMPSGFGYLTSLRKVEIGPFSDYSVIEFDWAGLASSSSLRHVSLHGMPDTKSLSHQLQDLTTITSLSLRDFGAIEALPDWLGNLASLDELFLFNCQKLEYLPSMAAMERIKLRRLAIRSCPLLKRRCTLESGSEWPKISNIQERDIRHKCQ*
>Cc01_g02240.1 | Cc01_g02240
MGGLGKTTLAKAVYKNEQIVGHFDKKIWVCVAEKVDRIEEVFKMILESLIGGKVEGDRREVIVQKIQDELKEKRYFLVLDDLWNDQEVLLNDFFSTLAGLNAKKGSWCLVTTRLQEVATILSRHPQINFTRHELGRLCDDDCWSIMKKWAAVGEEVPKELEDMREQVLRRCDGLPLAAKLIGGLLSKKRKEEWLSILEEGLLNGDQGGIEQILKVLGLELCQNLFANFLVCKH*
>Cc01_g02280.1 | Cc01_g02280
MWRSPFNRPWTSWIQSFKLFIKLKPSGLANSVYLYLRKLNLISNLILQHVTRLDLEDPLGTQYSISRSLLLASSLTSRSIIDQQKYYFQLIKSSIRSIINQQMEFLIIEQKTTKKGDFLEKINPHVKASESFTQLAHIVKWPTSQLGGDREELALSKDIEPYPSLTHRRKHPPITIAEHFHPDSNPKREKMADVSAAIQVALQAVVSLAADHVNLAREFELERLNKTAEMIRGFLAGADEQMHSQGVQYWLKQLEEEVFKADNVLDELNYEKLRRKVKYQNQLMKKKVFFCFSFFNTVRFRSRLASTIREINTNIERINRDADCLGLTYKHQVEETFPTIAAGATTSRQTDSAIVRGDDDESKIVKKLLTESESDRISVISITGPPGLGKTTLAKAVFNTPQFDNHFDKKIWVCVAKEVEIMELFKMILESSTGKKAEVDNRQVIVDGIETELKEKRYLLVLDDLWNHQQRLLDDFFTTLKALEAKKGSWCLVTTRLQEVAFILSRHPQINFTNHELGRLCNDDCWSIMKKWANVGEEVPKELEDMREQVLRRCDGLPLAAKLIGGLLSKKRKQEWLSILEGSLLNGDRGGIEQILKLSFDHLSPVPVKKCFAYCSIFHQDTELEQDLLVELWMAEGFLQPDSQNERMMEKIGCEYLRILLQTSLLEEVKEERRTWYKMHDLVHDFAKSILNRNSNEDRYLAVYSSERMVENMNEKSSASLRTLFLEGGIADDMLSKFKYLHVLKLFGADAKKLPKSVGKLIHLHLLDISGSRIRTLPESLCKLYSLQTLRIDMLEKGFPKKMSNLISLRHLHYNDDYTRRKIQMPSRIGQLTCLQTLKFFNIGRQEEGRGIQELGTLQDLKGSLEIRNLELVNGKDDAELANLSEKPNMDRLVFEWGNRDDESDKCDEDVLEGLQPHPNLKKLQILKFMGDQFPQWFMNLTLTSLVELRVADCTRCRKLPALGQLPFLKRLYLTGLENTTCIGLSFYSEVHVMDVFPVLETLYIRDCPQLTTIPTPSHFPSLDVLEITQNCHVLLAEKVLSNIANLSSLELRGVEMFESCTSLRELTLFDCPSLVSFPLDLRRLPSLESFSLFECPNLIAEMPNVWKFMIVLYYNKDALLKAAPSGPRSLIFQSVKFIDPATSVSEAASSDSAETL*
>Cc01_g02310.1 | Cc01_g02310
MNDGPYSLGKLSDDECWSMIKRKVLAGEEVPKELEAIQEQILRRCDGLPLAASLIGGLLLNNGKEKWHCIVQKSLLNEDQSEINQILKVSFDHLSPPSVKKCFAYCSIFSQDTELGEDELIEHWVAEGFVLPDRENTGMMEERGGEYLRILLQSSLLEKVADEGSTYYKMHDLVHDFAKSVLNPKSSSQDRYLALHSYEEMAENVRRNKPASIRSLFLHLKGGMSADMNMLSRFKHLHVLKLSGFGVMFLPSSIGKLLRLRLLDISSSIISSLPESLCKLYNLQTLAIYNFPLEEGFPKRMSDLISLRHLNYYHDDEEFIMPVQMGRLTCLQTLEFFNVSQKRGCGIEELGTLKYLKGSLSLRNLGLVKGKEAAKQAKLFEKPNLSRLVFKWKSGDRESDNCDENVLEGLQPHPNLQELEIRYFMGNKFPQWFMNLANLVGLRIEDCQRCSELPTVGQLPSLKRLYLKRLDNIRSVGDEFYASGSCTRRRKFFPALEELRVEYMENWVEWKDADQVDVFPMLRDFHILSCRKLTSIKTGYGTASIEELSIDTCDNLRELPEDVFGSTLHHSESLPHQIQYLTALTKLSLFNFGGIEVLPGWIGNLVSLETLVLWNCEKLRSLPYEAAMRRLTKLTRVEVHFCPLLRQRYTPQRGIYLEE*
>Cc01_g02320.1 | Cc01_g02320
MKKKVCFFFSFFSAIGFSSSLASKIRDINTNLERINRQANELGLVRKHQKEADATGSMTSRPSDSIVVPNVVGRAGDESKIVEMLLTPSERVVSVIPITGMGGLGKTTLAKSVYNNTKIDENFGIKSWVCVAREIKIVELFKLILESLTRTKVEVDGRDAIVQEIRGKLGEKRFLLVLDDVWNCEQEFWSDFFTTLLGLSTTKGSWCILTTRLQPVANAVPRHLQMNDGPYFLGKLSDDACWSILEKLVVVGEEVPNELEALKKQILKNVMASHLQQS*
>Cc01_g02350.1 | Cc01_g02350
MLTGKCIPKGCETQLRQSSSGGEVPKSTNEEEGPGGLGKTTLAKSVYNNPKIDENFGIKSWVCVARKIDTVGLFKLILELLTKTKVEVDGREAIVQEIRGKLKGQRYFLVLDDVWDHDQGSWDDYFNTLMGLNETKGSWCLLTTRLETVANAVPRHLQMNDRPYFLGKLSGDECWSIIKGKVMSAGEEVQEELEALKEQILRRCDGLPLAASLIGGLLHTNRRDKWHSIVQESLLNEYQSEIEQILKVSFDHLSPASVKKCFAYCSIFPQDTQLREDELIQHWIAEGFVLKNNRVMEETGGKYLRILLQNSLLEKVEDEGSTYYKMHDLVHDFAKSILNPESSNQDRYLALNSSEGLAENTTRTIPASIRTLFLHLEGGVSTDMNMLLRFKGLNVLRLSGDDVESLPSSIGKLLHLRLLDIKSSRIRSLPESLCKLYNLQTLTIDDDELEGGFPKRMSDLISLRHLNYYHDDAKFKMPAQMGLLTCLQTLKFFNVSQERGRGIEELGTLKYLKGLLEIRNLGLVKGKEAAKQAKLFEKPDLSRLTFAWELRHLESDNRDEDVLEGLQPHPNLERLKIRYFMGNKFSQWLINLSKLVELQIIDCKRCSELPSLGQLPSLKRLSLIRLDNIRFIGDEEEEEGRSRASGSGARRRKFFPALEELWVIDMGNLVEWKDADQVGSTVGEAEADVFPMLRNCHIRRCPQLTTLPCSCKSLDVEGCRNLTSIKRGYGTASVEELSIQFCDNFRDLFGSSLQRLTISFCPRLISLGVNGQKCPLPCLEELSIDNCEGLTTISDKMFESCRSLRSLSVMWCPNLVSFSLNLQETPSLEKFILFKCPKLIPHGFKGFAFATSLRELSINSPFSSDDSSVDDFDWSGLRSASTLRKLRLEGLPHTESLPHQLQYLTTLTSLSLADFGGIRVLPDWIGNLVSLETLELWDCDKLQHLLEGGDFK*
>Cc01_g02490.1 | Cc01_g02490
MADALVGATITRTLEKAIALATDQVGMVIGFKNDLERFKDSAAMILAFLADAEEKKPMQRAVQLWLKRLERVSFDADNVLDELNYHNLFPSGEKPEELRVIRKKLTNRCGGLPLAASVIGGLLRIKRKEEWLSAVEKGIMSLTGDENSVLQILKLSFDNLPSLAIKKCFVYCSIFGKDCDIEREQIIQLWMAEGFLESNLNNQTVMEEIGHKYFSILLQSSLIQEVRKEEIICGRMHDLVHDLAESFWRSKCIDLENGIADNSSEVRHLVLDSIEGKTSKISKDMSRSLRTLFLGSSISSDMLSKFKYLHVLNLSRAKIEVVPTSTGKLIHLRYLDLSDSRIKTLPECLLRLYNLQTLRMYSCPALKDLPEGMSSLINLRHLGYYNDAKFLMPKHIGLLTCLQTLKFFNVGEEKGRHIEELGCLENLRGGLEIRNLEQVNGKEGAQQANLFGKVNLHELHFKWGRTRDSDSDDENVLEGLQPHPNLQVLVIENYIGDHFPSWFMNLSASFRLTRLCLTDCRRCTEIPALGQLPLLQDLKLLGLQTVRSIGLSFYGISDHSTLGRYSTASQGPRNLFPALKNLYLGNMRNLIEWMEPTAKPVGFEQVEVFPILETLTISNCTQLTTAPSHFPSLKKLTVKNSYQFLPVQNILSKVTSLLTLSITGMDDLTCVSNLLVHNNKNLQSLRLQTCPNLKELPEDLYEFWSLQTLSIDGCPSLEAFPFPSALAQLTSFQRLMIICHCDRLKVYQVKCWSHANPSGC*
>Cc01_g02500.1 | Cc01_g02500
MADAAINTTINFVLGTAVSLAADRIRMILGVKKELERISATAETIQGFLADADGKMHSPGVQDWLKQLEGEVFKAEYVLDEVNYENLRQEVKYRGQVKKRKVCFFFSFSCFSTIVFRSRLASKIRDINTNLDRINGKANELGLVVNMVQSRGRGLKPTTSRQADSILVPNVVGRASDESKIVDMMLSPSDKVISVVPITGMGGLGKTTLAKSVYNNPRIDEHFGKKIWICLAKEIELMELFKFVLESLTRKKVEVDGSTSECKFFPALKSLTLEDMVNLVEWRDPDERLSISGCSQLTTAPTPSHFPTLEELEIRFYCHFSLAEKRLCHFPSLQHLQVSYCPNVTSLRRLNCGTCLESLKLFDCDNLRELPENLYNLLKSLKSLTISDCDGLTTIASEMLESCSPLQSLQVYECPNLVSFPLDLQQTPSLETCILTNCPELINDMPKGFAFLTCLTTMMIGPFSDYSLVDWSGLLSSSTLCELELNGMSDMESLPHQLQYLTTLTSLLLRKPYQS*
>Cc01_g02600.1 | Cc01_g02600
MTLSLANERIGKLFQLEEDLETLRESVAMIQAVLADAEKKQICDQAVQLWLRRLEGVAFDAENLLDELNYEVLRCQLVGKVRSFILSSDINIVFQWRMASKIRDINKKLNKINKEASDFRLVRNQGKTFPPSTTAKVTLNRETDSVVGHNVVGRAKDETSLVETLLSLSEKAVSVIPILGMGGLGKTTLAQSDTGVERNMLIELWMAEGFLQADVNSQMMMEEIGMNYLRILLQSSLFEETSHARGTYYKMHDLVHDLAESVSKSTKVINSETRLVDNSNQVRYLAIDSFGEHTVKLLESLSTSLHTLFIRNSLFGDHVLQKWYINLFGGGMLKKLKNLYVLNLYCAQNKELLITIDKLIHLRYIELFGFCGKSLPKSVCKLYNLQTLRLSECSDLKEFPKRISLSLHDFGGIEALPDWLGNFTALEYLHLSDFKKLRHLPSDNAMRRLTKLKHLWVFCSPLLKERCTPQSSGPDSQWSKVSHIQYLDISG*
>Cc01_g02870.1 | Cc01_g02870
MADAAVSATIKVALQAVVSLAADHREFPEELERLDKSAAMIRGFLAGADEDKHSSDVKNWLKQLEEEVFKADNVLDELNYDNLRRKVKYQNQLTKKKVFFCFSFFNKIGFRWRLGLGLAYKHQVEEAFPTIAAGATTSRQTDSTIVRRDVLGRDEDESEIVKKLLTESESVISVIPITGMGGLGKTTLAKAVYKNEQIVGQFDKKMWVCVAEEVDKIEKVFKMILESLTGGKVEGDRREVIVQKIQHELKEKRYFLVLDDLWNDQEVLLNDFFSTLAGLNAKKGSWCLVTTRLQEVATILSRHPQINFTRHELGKLCDNDCWSIMKKWANVGEELPKELEDMREQVLRRCDGLPLAATLIGGLLSKKRKEDWLSILEESLLNGNQGGIKQILKVSFDHLSPAPVKKCFAYCSIFDQDTELEQDRLVELWMAEGFLQPDPQNERMMEKIGCEYLRILLQTSLLEEVKEERRTWYKMHDLVHEFAKSILNRSSSNEDRYLSLYSSERMLENMNEKKSASLRTLFLKGGIADEILSKFKHLHVLKLSGEDVKELPTSIGKLIHLHLLDISDSMITTLPESLCELYSLQTLRIYALEKGFPKKMSNLISMRHLHYFHYRYDKGCKIQMPSSIGRLTCLQTLEFFNIGRQEEGRGIQELGTLQDLKGTLEIRNLESVNGKDDAELANLSKKPHMYRLVFEWGNRDRESDNCDEDVLEGLQPHPNLKELQILKFMGDQFPQWFMNLTSLVELRVANCTRCRELPTLGQLSSLQHLYLTGLENIRSIGLSFYSTTLKILSLESMENLEEWKDAHEIRSTAGEVHVMDVFPMLEELYISHCPKLTTIPTPSRFPSLDVLKIKKNCHVLLAEKVLSNMANLSSLELWDLGGCNSLPTDMLERLCLFPTLQRVELRLAANITTLRGMSCAACLKRLVVFCCDNLRELPEDLYQFQALEYLLIQGCPRINSFGYPNPNSFGQKGLLKSLEEFTIEGCDALTRLPAEMFESCTSLRELNLFGCPSLVSFPLDLRRTPSLESFILGGCPNLIAEMPSGFGYLTSLRRSVELSVSKIHQYWATSVSEAASSDNIMCSRQSQPGTSKASYCTFHILQLQH*
>Cc01_g02910.1 | Cc01_g02910
MHIAGVKNWLEQLEGELFKAEDVLDELNYENLRREVKYRNQLKKKVCFFFSYFNTIGSRSRLASKIRDINMNLERINRQANDVGLVFRFQIEAALLAATGATTSRPTDSILVPNVVGRVDDESKIVDMLLRPSEKVLSVIPITGSGGLGKTTLAKSIYNNPKIDGHFGQKIWVCVAKEQIKIMELFKLILVQLTGEEVKVDDRNVIVKNIGEKLKGQRYFLVLDDVWDHDQGLWNDYFNTLMGLNETKGSWCLLTTRSKPVADVVSTHLKMNSGPYFLGKLSRDECWSIIKGKVMSAGEEVPEELDALKKQILGRCDGLPLAASLIGGLLLNNRREKWHSIVQESLLNECQSEIEQILKVSFDHLSPASVKICFAYCSIFPQDTELEQDLLIELWMAEGFVQPYRQNQRLMEEIGGDYFMILLQNSLLEKVEESWRGTYYYKMHDLVHDFAKSILNPESSNQNRYLALGSFEASIRTLFLHLEGGVSTDMLLRFKCLHVLRLSGDDVESLPSSIGKLLHLRLLDISSSGIRSLPESLCKLYNLQTLTINDYALEGSFPKRMSDLISLRHLNYNHYNVELKMPVQMGLLTCLQTLKFFNVSQKRGCGIEELGTLKYLKGSLSIRNLGLVKGKEAAKQAKLFEKPDLSDLVFKWESGDRESDNREEDVLEGLQPHPNLQGLEIHSFMGNKFPQWLINLSKLETLRIEDCERCSELPSLGQLPSLKRLSLIRLDNIRFIGDEFYASGSSARRRKFFPALEQLYVRDMRNLVDWKGADQVRSTVGEAEADVFPLLRNFYIQDCPQLTTLPCSSKSLHVENCNNLTSIKMGYGTASVEDLRIDSCDNLRELPDLDLFGSSLQRLTISFCPRLISLGSGVVSLNLQETPSLEEFTLANCPKLIPHTSTLRELRLEGLPHTESLPHQLQYLTTLTSLSLQYFGGIRVLPDWIGNLVSLETLWLWNCEKLQSLPSEAAMRRLTKLTSVEVHFCPLLRQRYTSQRGIYYLEEEISSDPVRFFYLKFTHIHICI*
>Cc01_g03010.1 | Cc01_g03010
MGGVGKTTLAEHIHNHLLENTQFNVYWISVSQDFTIKRLQGDVAKRLGLDLSDVDDAKVRARRLRDAFEKMKEMVVLMLDDVWEEFRLNSLGIDARNCRLILTTRSEEVCNRMQCHSKFELKTLDTEEASGLFERTLGSKTVLDGDLKDIAKSVAKRCDGLPLGIVTVAGSMRGVSNICEWRNALEDLKACSVGHDEMERDVFPILEWSFNRLNECQRNCFLYCCLYPEDWKIKRKELIDLFIWAELVSKRESWSKAFDEGQTILKKLIRVCLLEEAKDFMGDDCVKMHDLVRDMALRITHGNSKPKSSRDDVPRFLVKSLGWSNSKVTLEPKKWTQDLHAVSFHSDMFQHIKIKVPPAWSPNCPKLSTLLLSDVFIKEIPDSFFQHMCGLKVLNLSRCGGITDLPNSVSNLLKQMRDLDLSSTQIRDLPQELESLVNLERLNLKDCIHLRSVPPLGKLKQLRELDLSRTEIEDLPEGWESLVNLERFNLDKCLTVSRKIIPKGTFSQFHCLQLLFLPSYGGVQVNDPEVLNQLESFEGCLSFTDFYKITRWPKYYNNVYINDILTEDPSFVNEVRGFREKQLHFHQCKLGRGSNYLPDDMKCLIIEDCEGMGIRCLSDVFKNFINLSHLTELEIKELVEIEFLWQLSSASPRDQLEVSSFSPLHGLEELHLSRLPNLVGLFYGESEPSYLLPAGTFSSLRELWIYGCHSMKQLFTMQLLQNLQNLEELRVEDCEGLEEIAADGRGAPPATAAMIYESIEDIAIFGCPNLKRLPSFLSTIDGPPYLLPAGTFSSLRELWISGCHNMKQLFTVQLLQSLQNLRDLHVEDCEGLEEIAADGNGVGQRGGEGIQLTSSEGTATVVLPNLRKLHLRGLPQLKNICKAAMICDSIEDIEIFNCPNLKRLPSFLSTIDGPPYLLPAGTFSSLRKLWISGCHNMKQLFTVQPLQNLQNLEILEVNDCEGLEEIAVDGNGVGQGGGEGIQLTSSEGATANVILPKLWWLRLTRLPQLKNIFKAAMICESIWSISIADCPNLKRLPWFLSTIDGPPSPPSTLEIRGEKEWWESLEWDNSYPKDALDPLFSAW*
>Cc01_g03020.1 | Cc01_g03020
MFDRGLKAIWAWLVIDSISNIGIYGMGGVGKTTFAKHIHNHLLERTQFKVYWITVSQEFSIRRLQDDIAKRLRLDLSYEDDEDGRAAILSRELVKQSVLILDDVWQEFSFEKIGIPLGANKCRVILTTRSLELCNRISCQRVFEAKTLAIDEAWDLFKHTLDTKTVLHEDVEEIAKSIMKRCAGLPLGIITVAGSLRGGNDICEWRNALEQLEKCSVGHDEMERDVFPILEWSFNRLNECQMNCFLYCPLYPEDCKIKRKELIDLFIWAKLMDKQNSRSRLEAFDQGHTILNKLIKVCLLEETTDLEEDDCVKMHDLVRDMALRITNGNSKLKMSRDVPRFLVKSLGRRDSKVTLEQKIWAEDLHAVSFHTLYHHTKIKVPPVWSPNCPKLSTLLIPHFSIKRIPDSFIRHMRGLKVLNLNGCIGITELPNSISNMVNLAALILGHCEELRSVPPLGMLKQLRELDLSRTKIQDLPQGLESLVKLERLNLDHCRSFTRKIIPKGTFSKLHRLQRLVLPPYEYYYLYINDDFSSFHDYIPLVDDIGYRKRLYFHQCKFGKGSNYPVLLLPSDMKCLELKGCVGMGIRCLSDIFKNFTSLKDLSSLKISAYLLPPGTFSSLRRLSIYKCHNVKQLFTVQLLRNFESLRVFSVDDCKGLAEVAANDNGIEQGGGEGIQLTSSEATSTVILPNLMLLDLNRLPQLKNICKATMICDSIEEIVIFDCPKLKRLPLFLPTINRLPAVPSTLHKIRGDKEGWESLEWDNPCIKNALDPFFTTQRWSC*
>Cc01_g03180.1 | Cc01_g03180
MGGIGKTTLAKLVYNNPQIDAHFDKKIWICVSENFQEVELFKLILESLTGRKVDLSSKDAIVKEIKKEMKDNRYLLVLDDVWNEKPKLWDDFFESLAGIVTTNGSRCLVTTRLGQVATIVSRHSPYLLGKLSDDDCWSILKEKAFSGGEVPEEFNLIRQQILKWCNGLPLAASVLGGLLRIKRKEEWLSIVENRLLNLKEGDNSVEQILKLSFDNLPSALIRKCFGYCSIFAKDSEIERDLLIELWMAEGFLEPVLCNQSLMEDVGDQYIRVLLHSSLLEEVKYNWKTCYKMHDLVHDLAESISKPECVKSENGGIDNYNQVRYLAINSSDGITRKILNDTSASVRTLFVTRSISGDMLPKFKNLHVLNLHGAGLKELPPSIGKLKHLRFLDLSNSGIKTLPESLCKLYTLQTLRIDCLRYQDGFPVQVESDNVEGDVLEGLRPHPNLQELYICGFMGDRFPYWFMSLTKLVDLSLIDCSTSKELPAGLGQLPFLQKLEFSGLENVRYIGPSFYGIDDDFGKVGGQLEVLSRTFFRALNVLTLKNMGNLVEWMEPDINVFPMLEILTIEDCSKLTTAPSHFPSLKILEITKNDHVSVVKKILSKVSTTLSSLTIIGNTGMTGLTCLSDIAMHWPVWILKCWSPVWLLSGCVFMTAQILSPSQSWRVCNKCLLL*
>Cc01_g03240.1 | Cc01_g03240
MENLIAVATVENMLKRLISSTNIDATELEYLGLDEELKKLRVSVSRILSFLADADQMEWLLCQPWLMELQDLVVDADHAVEDLKYEVLRRKVEIPDQKKSKTKSIMVLSLSSYFLPSSPTVSRRKCKKKLRNINKKFEGIIKFATVGDEVRRILDRTVTDSPEVGRIVGRGEDHSLVHKGFVLLCARESDFYHDLKPILVTIFSNSLLFTQHEGPAGLGKTTLAFHVYNHSEISTPFDMKWWVSAAGEFETRGIYKLILEELTKNSVSVHGVHELVEKLQRITEGKRYLLVLDNLYLDDNFYDSFVHYISQIESREGNWWLITTRDATGLRNYPMSRCLPNFNFPRWHFPIIKLSPLDEENCLAIFNEHAFGGPGQALQQQEIQPEIRRYLLDICEGIPLLAKLLGSLLCMKADQKQWFSMLKRLTDSCGDMALNSRLVFYQMPSSSLKKCFAYCSNFPKDHQIDKEQLVQLWIAEGLIEPEDESALDLEDKGYELFYILLHNCLLEAAKKDKYGNVTHCRVPDALYRLAVSHSRYDSIDLENPTGKDTLVRYLKAQSIEQDNIPGECNLIVHSMDGKIQRVEASRMLYVSTLILKSNISDDLLLNFIFLHVLNLAYADIEELPFSISNLVHLRYVDLSGNRFKVLHESICLLYNLETLRLLECPSLKVLPLDISNLISLRHLHFYYDEEFHMPPKMGLLTSLRTLLFYNLGLEDGQGIKELGYLKNLRGKIVIRKLEFVSSKEEAEFADLFGKILVYELGYHWSDNRNGIGNDRIFLEGLQPHPELKSLTIRNYMGYELPWWVVNMQVKRSFQLDNLTELRLINCKRLEALPMLGQMPFLQYLELSGLANVTRIGQSFYGANYLALLNRRNGLPQTTITVFPALKRLKLDCMPNLIQWMEAQVRPPIEVFPCLEKLTIQYCPRLSTMPCHFPAVKELKIPFLVHNSTPLANICSSVTTLTELCLYGILEVTCLPNSLFSSNRNLEILCISSCPNLTHVAPSFHNFGTSLRQFSINGCNRLSELPQDLNHLSRLESLSIEECHDLKSLPDKQLKFLEFLKIAYCDELSHLPHQMIKSAINLRLLSSLWISNCPQFSSVPDDLRLLSSLKELRIGCFSDLVQFESFIRECIPNLQELHTMGLYGLPQWTKLPHELQHLQALRLLFLSDFGIKALPNWLGKLSSLEELGLYRCKKLKDMPSNEAMKSLTKWMRLSIFGCPLV*
>Cc01_g03250.1 | Cc01_g03250
MGGLGKTTLAKAVYNNPQDVIVRGIQNEIKGKRCLLVLDDLWNRQQLDDFFTTLKALEAKKGSWCLVTTRLQEVATTLSGLPQINFTRHGLGKLCNDDCWSIINKWATVGEEVPKELEDIRERVLRRCDGLPLAAKLIGGLLYKKRKEEWQSILEESLLNGDQGGIEQIIKVSFDHLSLAPVKKCFAYCSIFDQDAELEQDLLVELWMAEGFLQPDSQNERVMEKIGCEYLRILLQTSLLEEVKEERRTWYKMHDLVHDFAKSILNRSSSNQDRYLAVYSSERMVEIINEKKSASLRTLFLKGGIADDMLSKFKYLHVLKLFGADAKKLPESIGKLLHLHLLDISESSIRTLPESLCKLYSLQTLRIGKLEEGFPKEMSNLISMRHLHYDDDDDDDDDDDDDDDDTEHKIQMPSGIGRWTCLQTLEFFNIGRQEEGHGIQELGTLEDLKGSLKIRNLELVNGKDDAELANLSKKPNLHRLVYEWRNRYRGSDNCDEDVLEGLQPHPNLKELQILKFMGDQFPQWFMHLTSLVELRVADCTRCGKLPALGQLPFLQHLYLTGLENIRSIGLSFYTLKFLSLESMKNLEEWKDAPEMRSTAGEVRAFPVLEKLSISDCPQLTTIPTPSRFPSLDVLQITRNHHRVELWSADNITTLKGMSCAACLKRLKVRYCKNLRELPEDLYQFQALEHLAIWSCPRIDSFGHPNPKNSFGQKGLLKSLERFTVVECDALTRLPAEMFESCTSLRKLKLSNCRSLVSFPLDLRRTPSLESFKLFECPNLIAEMPSGFRYLTSLRKVEIASSSSLRHVSLYGMHDTKSLPHQLQDSTAITSLSLDDFGAIEALPDWLGNLASLEDLILSDCPKLEYLPSVDAMERLKLRRLKISYCPLLTKRCTPESGSEWPKISNIPERKIVPVRSHLKILINCFSLLDHLMLPVFVPHSFSP*
>Cc01_g04980.1 | Cc01_g04980
MALIEVFLGAIIKVIFDKLASVDLKKLARSEGLDTQLKRWSQVLSLINAVLDDAEEKQNMRIAVKQWLDDLQDLAYDMDDVIDEFSTEACRRKLMEAQGSTSKFNRKMAPKVDEITRRLESLKEQIKILHLVETVAKRPNKTRDRLPSTSLVESYVYGRENDKKELLKLLLSNESSDDQVAVIPIVGMGGVGKTTLAQMVYNDDRVNEFFDSKAWACVSDDFDIVG*
>Cc01_g05220.1 | Cc01_g05220
MADTAVSATIQVALKVVVSLAAEHVNLARDFPKELERLNESAEMIRGFLAGADEEMHSPVVQNWLKQLEEEVFKADNVLDELNYENLRRKVKYQDQPMKKKVLCCFSFFNKIGFPWRLASMIREINTNLERIHQNAEPATSRQTDSTIVRSDVLGRDKDESEIVNKLLAKSESVISVISITGMGGLGKTTLAKAVYKNEQIVGHFDKKIWVCVAEEVDKIEKVFKMILESLTGEKVEGDRREVTVQKIQDELKEKRYFLVLDDVWNDQELLLTDLFRTLAGLNAKKGSWCLVTTRLQEVATILSRHPQIKFTRHELGKLCDDDCWSIMKKWATVGEEVPEDIREQVLRRCDGLPLATRLIGGLLSKKNKEEWQSILEESLLNGNQGGVEQIVKVSFDHLSPAPVKKCFAYCSIFDQDTKLEQDLLVELWMAEGFLQPDSQNERMMEQIGYEYLRILLQTSLLEEVKEERRTWYKMHDLVHDFAKSILNRNSNNQDRYLAVYSSERINEKASASLRTLFLEGGMADDMLSKFKYLHVLKLFGEDVKELPTSIGKLIHLHLLDISDSMITTLPESLCKLYRLQTLRIGKLEEGFPEKMSNLISMRHLHYYYHAAREIQMPSSIGRWTCLQTLEFFNIGRQEEGHGIQELGTLQDLKGSLELRNLELVNGKDDAELANLSRKPNLYRLIFEWGNRDQESDQCDEDVLEALQPHPNLKELKILNFMGDQFPQWFMNLTSLVELRVAYCTRCRELPTLGQLTSLQRLYLTGLENTTCIGLSFYGNTSRQTFFPALKILSLESMKSLEEWKDAHEAMDVFPVLEKLYIRDCPQLTTIPTPSSFPNLDVLEIRENCNVLLVEEVLSSTTNLSIKGCDSLSTDMLERLCLFPSLQSVELWYCPNITTLRGMSCAACLKRLVVDGCENLRELPEDLYQFQALEHLKILRCPRINSFGLNPNKGQKSLLKSLEEFGISECNGLTRLPGEMFESCTSLRELDLRFCPNLVSFPLDLRRTPSLETFWLTWCPNLNTEMPNFSVMEFDWAGLASSSTLQHVHLGGMPGTKSLPHQLQDLTNITSLDLQYFGAIEALPDWLGNLASLEKLTLFRCEKLEYLPSMAAMDRLKLRRLEIHYCRLLARRCTPQSGSEWPKISNIPQRDIRYQPSF*
>Cc01_g05230.1 | Cc01_g05230
MADAALSATIQVALQTVVSLAGDHVNLVREFPEELERLNESAEMIRGFLVGADGKMHSPGVQIWLRRLEEEVFKAGNVLDDLNYENLRRKVKYQNQPMKKKVLFCFSFFNKIGFRWRLGSMIRDINTNLERIHGHARGLGLPDKRQVEEAFPTGATASRQTDSKIVRSDVLGRKEDESKIVKLLTESESDSISVISITGPPGLGKTTLTKAVFNTPQFDNHFDKKIWVCVAKEVEIMELFKMILESSTRKKAEVDSREVIVEGIETELKEKRYLLVLDDLWNHQEGLLNDFFTTLEALKPKKGSWCLVTSRLQEVAIVLSRHRRINFTRHDLRKLYDDDCWSIVKNWANVGEEVPEDIREQVLRRCDGLPLAATLIGGLFSQKRKEDWPSILEESLLTGDQVELWMAEGFLQPDSQNQTMEGIGYEYLRTLLQTSLLEEVKEGGTWYKMHDLVHDFAKSILNHNSSNQDRYLAVYSSERINEKTSASLRTLFWKGGMADDMLSKFKYLHVLKLFGEDVTELPNSIGTLKHLHLLDVSDSMIRTLPESLCKLYRLQTLRIGKLEEGFPKKMSNLISMRHLHYYYHAVREIQMPSSIGRWTCLQTLEFFNIGRQEEGRGIQELGTLQDLKGSLEIRNLELVNGKDDAELANLSRKPNLYRLVFEWGNRDQESDKCDEDVLEGLQPHPNLKELHIRNFRGDRIPQWLVKSSALVELHLINCTELALPTLGQLPSLQNLYLCGLENTLCIGLSFYGTIRRQTFFPALKILSLESMKSLEEWKDAHVFPVLEKLHIRDCPRLTTIPTPSRFPSLDVLEIEENCHVLLRLCHCPTLQSVELDDCPNITTLRGMSCAACLKKLVVEGCENLRELPEDLYQFQALEHLEIWGCPRIDSFGSNPNNGQKSLLKSLEVFCIGKCNGLTRLPVEMFDPCMSLRRLTLFDCPNLVSFPLDLRRTPSLETFWLERCPKLITELPSGFGYLTSLRDLQDLTNIAFLFLRGFGAIEALPDWLGNLASLEELILFLCEKLEYLPSMAAMERLKLRRLQIKACPLLTGRCTPQTGSEWPKISNIPHRDIS*
>Cc01_g05240.1 | Cc01_g05240
MADAAVSATIRVALQTVVSLAADHVNLAREFPKELERLEKSAAMIRGFLAGADKDMRRPGVQNWLEQLEDEVFKADNVLDELNYKNLRRKVKYQNQPLKKKVLFCFSFFNKIGFRWSLGSTIREINTNLERIHGHARGLGLECKGQVEETSGAATSRQTDSKIVRSDVLGRDEDESKIVKKLLTESESDRISVISITGPPGLGKTTLAKAVIVEGIETELKEKRYLLVLDDLWNHQEGLLNDCFTTLEALKPKKGSWCLVTSRLQEVAIVLSRHRRINFTCHDLGKLYDDDCWSIVKNWATVGEEVPKELEDTREQVLRRCDGLPLAATLIGGLLSKKRKEDWLSILEESLLNGDQGGIEQILKVSFDHLSPAPVKKCFAYCSIFDQDTKLEQDLLVEHWMAEGFLQPDTQNERMMEQIGYEYLRILLQTSLLEEVKEERRTWYKMHDLVHDFAKSILNRSSSNQDRHLAVYSSERTNEKASASLRTLFLEGGMADDMLSKFKYLHVLKLFGADVKELPTSIGKLIHLHLLDISGSWITILPKSLCKLYCLQTLRIGKLEEGFPKKMSNLISMRHFHYDDDAGRKIQMPSSIGRWTCLQTLEFFNIGHQEEGRGIQELGTLQDLKGSLEIRNLELVNGKDNAKLANLSKKPNMHRLVLEWGNRDPESDKCDEDVLEGLQPHPNLKELHIRKFRGNHIPQWLVKSSTLVELHLINCRELPVPTLSSLQHLYGSGTTSIQTFFPALKILSLECMKNLEEWKDANVMDVFPVLEKLYIRDCPQLTTIPTPMIRPENSLSIDGRDSLSTDMLERLCLFPSLQSVELWFCSNITTLRGMSCAACLKRLVVIDCENLWELPEDLYQFQALDLLKSLEKLTIGDCKGLTRFPVEMFESCTSLRELQLLNCPNLVSFPLDLRRTPSLEVFSLKSCPNLITEMPSGFGYLTSLRGLLIGPILDYSVMEFDWAGLASSSTLRYVSLWGMPDTKSLPHQLQNLTTITSLRLQNFGAIEALPDWLGNLASLEELFLFSCQKLEYLPSIAAMERLKLRSLEIYYCPLFS*
>Cc01_g05270.1 | Cc01_g05270
MAHTAAIATIQVTLKTVVSLAADHGNLVREFPKELERLNESAEMIRGFLAGADGKMHSPGVQIWLKRLEEEVLKAGNVLDDLNYENLRRKVKYQNQPMKKKVLFCFSFFNKIGFRWRLGSMIREINTNLERIHGHARVKKLLTDSESDSISVISITGPPGLGKTTLAKAVFNTPLFDNHFDKKIWVCVAKEVEITELFKMILESSTKKKAEVDSREVIVEGIETKLKEKRYLLVLDDLWNHQEGLLNDFFTTLEALKPKKGSWCLVTSRLQEVAIVLSRHRRINFTRHDLRKLYDDDCWSIVKNWATVGEEVPKELEALRKQVLRRCDGLPLAATLIGGLLSKKRKEDWPSILEESLLNGDQGGIQQILKVSFDHLSPAPVKKCFAYCSIFYQDTKLEQDLLVEHWMAEGFLQPDTQNERMMEQIGYEYLRILLQTSLLEEVKEEGGTWYKMHDLVHDFAKSILNRNSSNQDRYLAVYSPKKINEKVSASLRTLFLKGGMADDMLSKFKYLHVLKLFGADVTELPTSIGKLIHLHLLDISGSWITTLPESLCKLYRLQTLRIRNLEEGFPKKMSNLISMRHLHYHDDAGCKIQMPSSIGRWTCLQTLEFFNIGRQEEDRGIQELGTLQDLKGSLEIRNLELVNGKDDAELANLSRKPNLYQLILEWGNRDRESDKCDEDVLEGLQPHPNLKELHIRNFRGDQIPQWLVKSSTLVELHLRNCRELTVPTLGQLSSLQRLYLCGLENTTCIGLSFYGTVRRQTFFPALKILSLESMKSFEEWKDAHVFPVLEKLYIRDCPRLTTIPTLRMSCAACLKTLVVVGCENLRELSEDLYQFQALEHLEIWGCPRINSFGLNPNKGQKSLLKSLEELIIIGCDGLTRLPVEMFEPCMSLRRLTLSGCHNLVSFPLDLRQTPSLETFWLDSSIEAFPDWLGNLVSLEELFLFNCKKLPWNASN*
>Cc01_g05280.1 | Cc01_g05280
MADAAAVSATIQVALQTVVSLAADLAADHVNLVREFPKELERLKKSAKIIRGFLAGADEAKYSNDPKFLGVQNWLEQLEDEVFDAENVLGELNYETLRRKVLFCFSFFNKIIFRWRLGSTIREINTNLESIHQNAEHLGLVPKLQSEEASRATTSRQTDSIIVRSDVLGRDEDESEIVNKLLAESESVISVIPITGMGGLGKTTLARAVYKNEQVVGHFDKKIWVCVAEKVDKLEEFFKMILESLTGEEVKGDRREVIVQKIQNELKEKRYFLVLDDVWNDQELLLTDLFSTLAGLNAKKGSWCLVTTRLQGVANILFRHPQINFTRHELGKLCNDDCWSIMKKWANVGEEVPEDIKEQVLRRCDGLPLAARLIGGLLSRKREENWQSILEESLLNGDQVGIEQIVKVSFDHLSPAPVKKCFAYCSVFHQDTRLEQDLLVEHWMAEGFLQPDSQNQMMEGIGHEYLRTLLQTSLLEEVYDGRGTWYKMHDLVHDFAKSILNRNNSNQDRYLAVYSSERINENKTASLRTLFWKGGIADDMLSEFKSLHVLKLFGADVKELPTSIGKLKHLHLLDISDSMITALPESLCKLYHLQTLRIGKLEEGFPKKMSNLIRMRHLHYDDDATRREIQMPSGIGRWTCLQTLEFFNIGRQEEGHGIQELGTLQDLKGYLEIKNLELVNGKDDAELANLSRKPNLHRLVLEWGNRDQESDKCDGDVLEGLQPHPNLEELQILNFMGDQFPQWFMNLTSLVELQVQDCTRCRELPALGQLPSLWSLHLIGLENTTCIGPSFYALKILSLGSMKNLEEWKDLHEVMDVFPVLEKLYIRDCPQLTTIPTPSRFPSLDVLEIRENCNVLLVEEVLSSITNLSSLRIDGCDSLSTDMLERLCLFPSLQSVELRYCPSITTLRGMSCAACLKRLVVNGCENLRELPEDLYQFQALERLWISGCPKIDSFGSNPNKGQKSLLKSLEEFNIDECNGLKRLPAEMFESCTSLRELGLRFCSNLVSFPLDLRRTPSLKSFWLAWCPKLITELPSGFGCLTSLRRVLIGGISDYSVMEFDWAGLASSSKLQ*
>Cc01_g05660.1 | Cc01_g05660
MAELFVPKIIDQLGDVVVKQLGEKVNLLMGVEEEVGNISSKLATIEKVLHDAERRKLKEKGVAIWLEKLEGITYEMDDVLDEWNFKIQKPKNEGTHQNARMQPSCLPIRSNIASKIKKINEQLELTLKEADQYKFISSGGVPDSQDFQRIMTTSIIDESEIYGRASDKAALLDQVLPESSSQGRDRVQIISVVGAGGSGKTTLAQLLFNNDKVKNQFELRNWICVSDPFDQKRIAKAILESAGRSSHEMSELDSLIRLIKETFSSKKLLLVLDDVWTEEDSKWKPFKDSLKDGAPGSVILVTTRSLRVARVVGTTHTHPLGLISDSDCWLIMQRIAFDGRSEEWCRKVESIGQKIAEKCKGLPLAAKMIGSLLRFKDSIQQWQNILDSEIWQLKEAAVDLFPHFYLSYNELSPELKRCFSYCAVFPKDHDIDVEELIRLWIAQGYVRSNRRGECLELMGLEYFNNLAMRSFFQELEKDSDIFLREYMKCKMHDIVHDFAQFLTKDECHVLGGIDYEQGTRGNSSSERPRHLTWLGTEEMLSSPVLDIGRLRSFIALSPETVPLDLFHSLNCARTLILRDCHLRKVPVELGSLIHLRYLDLSGNPFKALPEAICDLYYLETLDITMCDKLLRLPQRIEGLVHLRHLVNYGTYELLQMPQGLGKLTSLCSLTQIIAKSNFDDLAILKDLNQLERLRIIIDGEADFGSANFGGKIYMRELFLGFNCEFKTACWLDSMEPPPNLQQLALLGYPGAQLPIWLVTESLINNLKKLTISFAGNLSSLPNLWKLSSLEELRLFVVHKLEYLGKEFFGITEVLHENIYPNLRKLSLANLSNWTIWEDLSEDDEKVDVSIMPCLEELEIVNCDMLKALPHRILGKIPSLKSLEVRHCKKLRKLYSDKIRDDWMKISNISRVVISRY*
>Cc01_g06910.1 | Cc01_g06910
MDDEIFSIGIYGMGGVGKTTLATHVHNNLLKEAKFSGHVCWITVSQEANIHKLQKDIAKFLPVDLSCEDNDRKRAAQLFQALKRRRNFVLILDDVWTHFDLENVGIPLRVDGSKLIITSRSLDVCRAMGCQKEVKVKPLCYQEAWTLFLEKLGCCRPLPPDIEEIAKSMVKNCAGLPLGIITVSGSMKGTDDIHEWRDALEELEDPVARQDCEVFKILHYSYSRLRDQRLKDCFLYCSLYPEDCEIPRDELIASFIRERLIDKRRTRQAEFDQGHALLNKLENACLLEGVVKIKEDDTEAKYVKMHDLMRDMALKITKTKPKYLVKAGIWLRDVPDKSEWKEDLDKVSLRFNVVSSIPLGISPYCPKLSTLSLWGNELTSIPCSFFAHFGALQVLDLSCNRSLEEQPNCISELERLAALLELDLSDTKISDVPEGLERLVNLKCLNMVQTNLEMISEGIISKLSCLQSLGIPRQVSVQVEELESLKQLEEFIGGFPEANSFCRFVRSRQRFNRPSFYVIQVGSGLLKGLSGHFQQMASKRVVFSFTNVNPGGKKRANILPDDIQELEICACQGLGSCLNDTFAEFNTQARGLTHCLIEGSSEIRSLLKLSSSEDQFVIKGQNSACAPLQNLKHLRLICLSNFNGLFEWDSVANAIPPPSTFSCLRSLFIDRCGKLKKLFTPRLLQSVQSLEVLKVWGCNELEEIVSNDEEGYFSFTSSSKDSCSRSTISCLPNLKKLAVLGDPKLRNICKGLLICNSIERIEVISCRNLESLPPFLPSINGQPSAPPALKVIQISLLGWESLKWENPYMKKILQPFVRYGEF*
>Cc01_g07510.1 | Cc01_g07510
MVHTCVDTVLEDLEYLEKGLFFDRGDLVEKLKVELRFLRTFLWCSSGWRNCSDGGYLRSHLMNIESVLRKAGEDLSFARDRAISGSLNEKLDHVVDDLLEKVEAFKVEIGEDFIDWAKHSLEPNNAMSGEVLVEFFDCVLVNLKDLLKFEGNLILSLKEQISALEVKLRFLRNFVIFTNRQCSGYENIGLFFTSIEDAANKVAAITYLCCLQRTAESKGEVNEMLSDLLVKIKPSTSDIIEMFVGILKASKISRSDIYVVGEVVVNFVNFLLEILRPANDQVEQLREGLILIMAFLIDPPENYKWEGKQISSQTDAVVSQVASLCSFYADKTEGQIPVEKDQLLADMIEKIAGIKTKVGEIFPEVSGPPSSFFPRVDKLGIVDSFLRNLMGLLESRANSIVFLKHQFEKLLSDLEFLRAFLVDTAKQQNELEDLVYMWSYIAGVTNEVEFVIDSFLVGDYPVWYYKLRVSVAVDVIELIKSKVRAFCDHHNHNLYLQKSMSSDPVLSEVNSPKIDGTLVGFLDEAETIRVKLTRGGMQLDIVAIVGMAGLGKTTLAMRLYHEPSVARHFHVRAWCCISQVYEKRDLLLTILNQIIELTDQIRGMKTEDLDEVLYKSLKKERFFIVMDDMWSTGAWDDLKRSFPDDRNGSRIMFTTRHREVALEAKSDCDPHALRFFSDGESWELLEKRVFQQQKCPEELVELGRQIATACKGLPLSIVLVAGILARTQKRKDWWMQVVDSLSSKLVGEMEQCKDILGLSFKHLPDHLKPCFLYFGALPQGEEIAIRKLIRLWAAEGLVCNNDVAEDYLMDLVNRSLVIVSKRRSKDHGVKTCHVHDLLHDYCVARAKEECFLMHIFDDDVREPDLSDLICQFEGHMAPDIVEYDVRRLSVFSTWERFRNRMPCGPRVRSLMFFSANVTSQFKYQSSFSSHISRIFNNFKHLKVLDLGRINVGDSFPGQVEKLVLLRYLALRGRIKSIPSSIANLWNLETLIVKGLKGEVTLPDTILEMASLRHLHINNRVVFSLDDSEPGDTSQSNLETCSTLSLSHGICAEMIIRRLVNIRKLKSIFFESWNDLANCNRFPVLHCLSRLESLKLLYHGSIMFPCEMSLPLSLRKLTLSKFRLPWDEMSTILKLPNLEVLKLLHRAFEGEQWNMGDAEFLKLKFLKLDTLKLVQWNASSDNFPCLEQLVLQKCKQLEEIPSSFGDIATLEKIEVQWCSISASKSATDIEAEEPDIKVLIHPPLVESSSE*
>Cc01_g07920.1 | Cc01_g07920
MSSLYMHEMEVDLLIFPLQDKIRIIEAELAANSTEAAAFDSPSIMVEEFKRGKAGLLEINNNEHSSEALKAAKLSTVLRSQGTPSMFNQEVVGYKDEAEQLICQLTRGSKQLDIVSIVGMPGQGKTTLANEVYRDALITCHFHIPLEAKPTAKSLPLRQLTDDESWELLQKKLAERNGHPPVKSVLGRHIAKGCKGLPLTIVIIAGVLATLDQDGWEEVAEMLSSKVVCGTEQCMDILELSYIHLPKHLKPCLLYFGAFLENQEIPIWRLMRMWIAEGFVHKTDLKSLEDTAEDYIMDLIGRSLVIVSKQKSTGTVKACRIHDLLHEFCVTKAKEQKFLKLRHCYAEILNFDEPSSTHRLFVYTNGENFERSRLFCPLLRTLLVSAQSHEPKIQSNFHFVVRIFKLLRVLDFVKINLGSIFPGEIALLVQLKFLAVRGTMKYIPSSIANLSRLETFVLESWHHSLSLPDSIWNMQTLRYLHARGSFFNLSLAKDNDDSSSDLYNLHTFSALKLILGQNVNKIIAKFPNICKLKCRFKETKESVGEWSKIVVMDFLTRLESLNLSFGLVDENPYEFHLPLNLKKLTLKKFPWSIISTTRKLPNLQVLKLVGAKRGGTEIWNMEEGEFPKLRFLKLVSLHIVRWTGSGDHLPCLQKLVVERCGKLEELPSCLGYIPTLEKIEVRQCRPFVRSLVHEIGEEQMSGGNEDLKILILEEIEDSSSSDSVDGRYVLFCIIAHYKTSLAIVVETNCIFVKKRCCILRVMKNKNSVMSSSIDA*
>Cc01_g07930.1 | Cc01_g07930
MESRKLWMDCIIVIDSTSQKLRSLVRRRCHFSRDNQGLNELMVELRLVKTFLVCARELAYFWFSLGYPENSKLGLFYHLLRRLENGLPRIDPAGAASSCGDTLENVKQEISDAYVEMLNSVWLPVFLSEYRWRLLDYEPSLFRGRELYSKLLDCLLKSSSPRIEEFMEFLDSLLENLVDISFMGEACDSRFETLFEPLFEALQEKLVFLKNFILFARMQGKLDEAQKELMKHCGVVALSAAHLCYAFWFFRDDDEVLGGVELNISLSIEKIKPVYHEVRSAYIGVLKFQSASLTLSTQSDMFIVGDFVDSLLGNLWELLQNCPAAFMVSLKHQMQALYDGLRFLRNILKKQQEKYDGLDGRTKDLVGAVVNDAGVAIFSLYQKGIEEVLAKEIDATIFCLLDKIELIKEEVEKKHPLALKFDVSTTNTLELIDLLLENLKELASCKVDAVSFAEDRVNFLRSYLKKTVKHPTRHPNLHLQNMQEDLLFLRSFMENNLEQLNQNEKLPIETMQNDLVFLRSFLENNREQHNQHEELQAIWSQVIEVAHKAEFVIDSLVVGDVSFYSLMLLDNITEEIKLVKSEAQNATTISKHVTSQVTKSPRDMPSQSSISAINEVVVDLKDQEQAIIDQLIGGSKQFNIVSIVGMPGIGKTTLAQKVYHDPSIISHFHILAWCCISQVYSKKDLLLEILACIDEKDEYAERNENDLANTLRKHLKQKKYLIVLDDVWDTEAWNALKESFPDDTNGSRILLTSRNHEIPGKPHLLRLLTEEEGWELLQRKLEITREEGYPPELDVLGRQIAKNCNGLPLSIVIISGILATLDQDGWEKVAERLSSNSVVGATGQCKSILELSYVHLPDHLKPCLLYFGAFREDQEIPIRRLMWLLVAEGFVQKNELESTEKIAEGYIMALINRSLVMVGQRRSTGGVKTCRIHDLLHVFCVGKAKDQNFLHLVQGYDEFLELDELQHPRRLSIYCQPKQFAKSRIFCPHLRSLQHSTSGVRRREVSYSLSSIHQMKLLRVLDLGHISLGFTFPNELCLLVRLRYLAVLGRMNIIPSSLANLLDLETFIVTTYYSGGGLSLLQDAFWNMQKLRHLHVRGALIDLSLANDNPESSSVLYNLDTFSTPKLYVGQSLDAMIRKFPNIRELKCCLLESEESTSDSIKIVAMDSLRQLESLKLLLSQVSAHHIELLLPSNLRRLTLVDFSWSLLSSVGQLSNLEVLKLIGQSDGDGVKEWDMEEGLFPNLKVLKLKSLNIVCWKGSGDNFPCLEKLVLEDCVELEELPSCLWETLTLQLIEVHGCLYSTGDLARDIMEKQMDYGNEDLKICISGEIEDTSSWSD*
>Cc01_g07940.1 | Cc01_g07940
MASDIIATVLLDLELLVKDFGVEYFRVLDLKAELRLLRTLFWCAREWNYDLYSKPGNNNNLASFLTSLEPAVEEKILDLYNDCLSEERFRELGLNSHLIGLKQEQFFPLEQGTYSYGRSYMGEERFSYDQGFMGMGSNASFNLLKGKDKYSYGLGGEEVWTFDWESKFDHKVGEIRTTCIYNSKQEISRSYINLLDYYNSLQNHSSWGPKIMEFIDFLLVNIEDVQTWVRVDDQDVRDLLEALKEKVAFSKNFIRFAEWRGFEYGRLEVLFMRLQVVAIDAAARVFHMWAFYPYDYKEARDNKMRLIFSELLQKMEAVDPQIRETYIQVLLSGSPHARTLEIEEHILGDFVDSLLYRIWEGLTHSITCVVSLEDQMPILYEGLRFLRTILKKYFEKLPNKVKDLIRAAVSEAGIVICSLFVQGLKEGLAKEMDSALVNLLGKIKLIKVVTSALIFPKTDELGFMNFFLQNLKDLPSCKVDSNVFASNEIQTVLDDLISLRSLLENNLEERNQDEKLQALSRHAVEVAYKAQLMIQSLVVGNDPDYSPMIFGPLTEEINFIKMEALKLGDNRCSMASQKPIRSSDSLPSQGRTPAINKAVVSLNDEAKKIIDQLVRGSKQLGIISVVGMPGLGKTTLARSVFNDPSVTRTFHSHAWCIVSQVYTKKDLVLQILGWIVPELSDQYLNKSEVDLEEELKKRLMKNKYLIVLDDVWDADAWSGLERSLPNDANGSRILLTSRHPEVAKKINPNCEPHPLRQLTDDESWELLQKRLSCRDSYDEKLGREIAKNCKGLPLTVVIVAGILSNSGQDGWEEIAGRLSLNTLSITEQCMDIIKLSYRNLPDFLKPSFLYFGAFPVGQEIPFGKLMRLWIAEGFVQKSDGKSLEDVAGDYVNDLIGRSLVMISKERSLGGIKSCRVHDLLHEFCVVTAKKEKFLSLVSGYDELLTFNGQCNQQRLCVYSLQEHFERSRIFCPSVRSILFFPLDNAYGPKHCRLLFNLCIFKLLNVLNLEQIHLGFCFPSETLLLVELRYLAAQGEFDSIPSSISNLSSLETLLVKSHSTAVLPDTIWNMQKLRHLHGGFSLLGSSLATENLEMSSVLHNLETFSVLRLSFGQSIEKILRKLPNIRRLKCTLFESGKSTGDCNRTVAVQFLSRLQSLHLSSSFGRVKYHSELHFPSNLRKLSLSYLHSSIIPELRDLPNLEVLKLLSIHCEENTWDMEEEWELPKLRFLKLGSLDIVRWTSTSDHFPCLEKLVLQQCRKLEEIPSCLEVIEPLEMIEVRHCPVLDRSLLLKIEEEQNSSGNYDFKIFIFQ*
>Cc01_g07950.1 | Cc01_g07950
MKYQEKFDGLHEKVKDLIRAAVNEAGIIICLIFLHVLKEGLAKEFDLALLNFVGKIKLVKVVTSTFIFPRNNELGFMDFLLENLKELPSCEVGSIAFAKDQIQTIREDLASLRSLMEISVDQSNQALRRRVMEAAHKTQLTVKSLFIGDIPDFRSPIIFDSIREELKEINLAKMEAMNICDNKYRLEAHSVSRTTNKVRVRLEDEATIIHKLTRGQKQLGFVSIVGMPGIGKTTLAQNVYDDPSIRCVFHIRAWCAVSQLYQHKDVLLQILSCIDPDLFEDQLQRKKHHSGDEYSKKNEDELEEKLKQRLMKIRYLIVLDDVWSSEAWNALKRSFPDNANGSRILLTSRLPMVALEINQNVTIHHLQRLTDKESWELLQKKLPEEKGFPLAHSDLGMQIARHCQGLPLTIVTVAGILARLEKDDGWIEVAERLSLSAVCATDQCMDVLELSYQHLPEYLKPCFLYFAAFPEDREIPSWRLMSLWIAEGFVQESEIKSLEDVAEEYIYELTSRSLVMVSKERSLGGVRTCRIHDLLHEFCLVKAQKENFLQFLHGDDKLFTFDEPRNLQRLCIFSGQDIFADSRLCSTRVNSLMFYAQEDEMLRSGFPKFLFLFFKRLRVLDLRQFCLHGELPSEIELLSELRYLAIHLSANSIPSSVGNLSHLETFIVQADGNVLLPDTIWNLKKLRRLDARNGFTFNWAEENLGSLHNLDSISVLVLSSVQSEKILEKFPNIRRLKCRLFKYEEYNGDCNKIVAMGFLSQLESLKLDHPRRYHLEFRFQLMNLKKLSLSYFHWSEIPMIGKLCSLEVIKLDHEVSPQGTWDMEGFEFPQLKYLKLERLRISRWKCSSDQFPRLRKLVLVQCWRLKEVPSCFGEVSTLETIEVHGCSDSVVNSLWEIEKEQKDSGNEDFQIFV*
>Cc01_g08050.1 | Cc01_g08050
MLFDEVAEGIKRVKSEAQEAAKSLRHLTPQVSSSGSISTVDKAEVVLQDVEQAVIDKLIKGLKQLDVISIVGVAGLGKTFLAQRVYRDPRITSHFHIQAWSYISQTYCKKDLLLQILACIDQKTQFSEKDEYQLALELWQCLLRQRFLIVLDDVWDIEAWNALKSSFPEKNNGSRILLTSRLTDIVGKPCNLRTLSESESCELLQKKLAVIREGGYSQEQNLLGWKIAKTCNGMPLSIAIISGILATLGEAGWEEVAKMVSLTAMVGATEQCRRILKLSYRHLPDHLKRCILYFGAFREDQEICVRRLTWLWIAEGFVQKSESECLEKIAEGYIRALINRSLVMVGQRRYAGEVKTCRIHDLLHVFCVKKAKKQNFLQLVRGYDEDLTFDEPYNPRRLSIQAQPKHFIKSRIICPQIRSLLYSSRDFGVRQLRCNFRFIFLLKLLNVLDLENISLGSDFPRELWSLVQLRYLAVLGWLKNGIPSSLEMLSNLETFLVRTKDDVGLSLLQDTLLKMQKLRHLHVYGALIDIRLANDNLESSSLLNNLDTFSTMKLYLGQSMEKMIRKFPNIRQLKCCLVESAEFTADSNRVMVMNFLSHLESLKLNLGKVTMHCVELYLPSSLQKLTLEEFSWCIISTIGKLPNLQVLRLNRQADGEEKQDKEIFFPKLKFLKLKSLKIVRWKGLGHCFPSLEKLVLDDCKKLQKLPSCLGESPLKLIEVHRCPNLDRNSFEGIEEQQMDYGNMDLKILISEEFEESSSWSVGDSDGWLPEEIDESSSWLEIQTDGQANDHLP*
>Cc01_g08070.1 | Cc01_g08070
MDYRRRQQDSKYCPEIILEKLQLLGDEGVFSKDDGSFRMLKRDLEELKDFIPNARALEDSFFSLVEFVHPNGQQFYSYFGLDQDFSRFHLIGEDSSLRDFLKNFMQQVRCLEESVHQSRMLFSPFHVGEAATFRDILKNFRQDIGCLEDSIHQNCKVFYSLLLKDGLPPTGGSCFQESLENLRQQIRHLCEELWNSMVQFFSESAEIYSKLLLEHGWTGEWYSSILDRLQGEHSSWTYELMRLFNSFREKFCCFLRVARLRDSRLGLVVAIFERDLKALNVSSDYLWNWAEGFINEQNVVVALFATHLCCLLFRGDNQAFDGTDICLSTNTMTCIDSILDFCKDDHALNELNVELRLVKTFFLCARKLCNPSMAGLLEDSVNENGQQFNSFLLQLEDGLHPRELAGAASNFRRILKNCRQKISKMYVEMLDSLLKSVSQGRDRYDYCNKSHNSYLESFLESSSPSRDEFLEFFYFLLENLEDIVIWGEACDSRLAKLFEPLQEKLVFLKNFILFASLQGKPKRNLLEHCAVVALSAAHLSYICWSSKYENQELDGLGLKISELIDKIKPADHRALLTYIRVVESGSTSPTLSTKKDIIIVGEFVDSLLGHLWELLLNCPPCLMVSLKHQLRMLYEGLQFLRNILTKEKCDGLDERIKDLVGALVNDAGLIIFSLYQNNIREASAKKIDIQLFCLLEKIKIIMAEVEEKYRVVSNFKFLTTNALGLLDFLQEKLKELASYEVDPLFSFAEDRVHLLRSYLKNAMEQHNQDANLQAQTIQEDLLFLKSFLENNLEQHTEKEKLHIQTMQDGLLFLRSFLENNRNPRNHLEELQALRSRIMEVAHKTEFVIDSLIVGDVSFYSLMLFDKVTEEIKLLKTKTREFDCIKAQKPTNSSRDVPQGSISQYLKKMMILAVQILFMIFHSLCNFFKTAGSKWTGAFHQVPSQGNISTIHKTSVYLKDQEQAIIDQLIGGSMQLDIISIVGMPGLGKTFLAQRVYHDPSIASHFHILAWCCISQVYCKKDLLLGILGCIDPKAQYSEMDEDDLAHKLCNHLRKQKYLIVLDDVWDIEAWNALKISFPDYANGSRIILTSRHHGITGKPHHLRALDEEESWELLKKKLSITIEGGYPVELSVLGRQIAKNCNGLPLSIVIISGILGTLDQGRWGEVAERLDSNSKIGATEQCKSILELSYIHLPDHLKPCLLYFSAFREDQEISVKKLIWLWIAEGFLQKKESESLEKLAEGYLIDLINRSLVMEGQKRSIGGVKTCHIHDLLHVFCLGKAKDQNFLHLIQGCDGFLNFNEPHYLYRLSIHSQPKHVAKSKVFCPHVRSLLHSSRGIGSRGVSYNLSFVCHLKLLQVLDLEQISLGFTSLCELGLLIQLRYLAVSGWIKCIPPSLENLSNLETFCVTTYYSDFVLSSLEDIFWKLQKLRHLQVRGALIDLRLEKENPESSCMLYNLHTFSTPKLYLGQSMEKMMMKFPNMRRLKCCLLQSEQSSSEGTRIAAMDSLSQLESLKLLLGKVPANCIEFHLPLNLKKLTLEDFSWSIICTIRKLPNLEALKLIRQADGEKEWDMGDIEYMEEEEIFPKLKFLKLESLKTVRWMGSGEHFPSLERLILEGCAELEELPCCLWETFTLQLIEVHGCLYSAGDLVRDIKKQQMDYGNMDLKILISEEVDESSSWSDGDSDGWLPEEIEESSSSSEIHTDGQANDHLP*
>Cc01_g08110.1 | Cc01_g08110
MEIDLKLFCLLEKIKLVNAEIEKKYPVASRSKFPTTNALQLIDLLLEKLKELESCEKNLEQHIKNEKHQLQTMEDDLVSLRSLLEENGEQHNHQEDPHALRSHVIEVAYKAEFVIESLLVGDISFYSLQLFDDIAREIKLVKSLAQEATKIPRHLTSQVRSATSGASYQVSSSGSIPTVDKAEVVLQDVEQAMIDRLIKGPKQLDIISIVGVAGLGKTFLAQRVYRGPRVTSHFHIQAWCCISQTYCKRDLLLQILACIDQKTQFSEKDEYQLALELWQRLLGQRFLIVLDDVWDIEAWNALKSSFPEKNNGSRILLTSRLTDIIGTPYHLRTLDETESCELLQKKLAAIREGGYSEEQNLLGWKIAKTCNGMPLSIAIISGILATLDQTGWEEVAKMVSLTAMVGATEQCSSILELSYEHLPDHLKQCILYFGAFREDSDICVRRLTWLWIAEGFVQKSESECPDKIAEGYIRALINRSLVMVGQRRYTGEVKTCRIHDLLHVFCVKKAKKENFLQLVRGYDEDLTFDEPYNPRRLSIQAQPKHFIKSRIICPQIRSLLYSSRDFGVRQLWCNFGFIFLLKLLKVLDLENISLGSDFPRELWSLVQLRYLAVLGWLKNGIPFSLENLSNLETFLVRTKDDVGLSLLQDTLLKMKKLRHLHVYGALIDIRLANDNLESSSILNNLDTFSTMKLYLGQHMEKMIRKFPNIRQLKCCLVESTEYTIDSNRVMVMNFLSHLESLKLNLGKVTMHCVELHLPSSLKKLTLEEFSWCIISTIGKLTNLQVLTLNRQADGEEKQDKEEFFPKLKFLKLKSLKIVRWKGLGHCFPSLEKLVLDDCKKLQKLPSRLGESPLKLIEVHRCSYLDRKSFEDIEEQQKDYGNCSCPLVLTNFYQKKCKLSVMEEVLPGGASFLQNTQTILHKLQLLVDEGVFFGEEDHFDKLKGELEEVNKYFLAAWKLEISFKSLVDFVCDNRERIYSSSELDQASSSFDSIAAASIFGDFLKNFRQQTRLLDDSVHQGWQGFYSLLLKDGLPSTVADRESIVNFGQQIRDFYKRMWDSMVLLFSESRTRYLQQRWDNDWTGGWEEMSYWKSDVIDLFTSFQQNVEDILCLGRRCDSRFAEVLKPALIYSTLPQGHPIKRFPFVKHFSSGWVNRLKFIKRFPFVKHFSSGWVNRGNLSYDWVNRLEYIERFPFAALFAARLCCWVLRDGIHFVWESRSLTPSTEAMTCIDSIIDFCKDDHDLKELKVELSLVKIFFLCARKLCYSSTRTEIFRDSVRQNCQQFCSFLAQLEHGLPPSELAGAISNLRRILKSYRQKFSELYVEMPDFLFKRYGYCSEGRNSYVDSLLKSSSGLRDEFMELFNLLLENLEDIVIWVNACDSSLAKLLEPLQEKLVFLRTFILFASLQGKPKRKLLEHCAVVALSAAHLCYICWSSKYDYQELNWMDSKISELTDKIKLVDHRAHHTYICVLESGTTSPTLSTEKDVIIVGEFVESLLGHLWELLLNCPAYFAVSLKHQLRMLFEGLQFLRNILNKEKYDGIEGKIKDLIRAVVNDAGIVILSLYQNDLREASAEEIDVKLFCLLEKIKPIKAEVEEKYPIPPKFGFPTTDALGLIDLVQEKLKELASCKVDPIFSFAKDRVHFLRSYLKNAMEEHNQDAKHQAQTIQEDLSFLKSFLENNLEQHTEKEKLHIQTMQDGLVFLRSFLENNRDQRNHLAELQALSSHVVEVAYKAVFVIDSLIVGDLSYYSLMLFDDVTAETKLLKTKTWEIDSIEAQKPADSLRDVPSQGKKWSGVFHQVPSQGAISTINKVAICLKDQEQAIIDQLIGGSLQLDIISIVGMPGLGKTFLAERVYRNPSITSHFHILAWCCISQVYCKKDLLLGILACIDPKAQYSEFDEDDLAHKLCNHLRKRKYLIVLDDIWDIEAWNALKISFPDHTNGSRILLTSRHHGITGKPHHLRPLHEEESWELLQKKLSVTREEGFPPELTVLGRQIAKNCNGLPLSIIIISGILETLDQGRWGEVAEKLDSNSKIGATEQCKSILELSYMHLPDDLKPCLLYFSAFREDQEISVKRLMWLWIAEGFVRKKESERLEKSAEGYLIALINRSLVMEGQKRSIGGVKTCHIHDLLHVFCLGKAKDQNFLHLIQGCDGFLNFDEPRYLHRLSIHFQPNHFVKSKIFCPHVRSLLHSSRGIGSRVVSYNLSFVCHLKLLQVLDLEQINLGFNFPRELGLLIQLRYLAVSGWIKYIPPSLENLSNLETFRVTTYYSDFVLSSLVDIFWKLQKLRHFQVRGALIDLSLGKENPESSCMSYNLHTFSTPKLYLGQSMEKMIMKFPNIRRLKCCLLQSEESCSESTRIVAMDSLSQLESLKLLLGKVTANCIEFHLPLNLKKLTLEDFSWSIICTIRKLPNLEVLKLIRQADGEKEWDMGDMEEEEFFPKLKFLKLESLKVVRWMGTGEHFPSLERLILEGCVQLEELPSCLQATLTLQLIEVHGCLYLAGKKVQGIKKQQDDYREEDLKIVISDEIEESSSCSDRDSDGWLPEEIDSS*
>Cc01_g08120.1 | Cc01_g08120
MAYKADFVIDSLRVGDISFYALLLFDNVTSEIQLLKAKTLVVDGNENVIKAQTPTKHLRNASSQEMSMLSGACLQVSSQASISTMNKAVVDLKDQEQAIIDQLIGGSMQLDVISIVGMPGLGKTFLAQKVYHHPSVTSHFHILAWCCISQTYCKKDLLLGMLSCIDPKAQYSEMNEDDLAHKLCNHLRKQKYLIVLDDIWDIEAWNALKISFPDDTNGSRILLTSRHHGIIGKPHYLRPLDEEESWELLQKRLLTREEGYPPELNVLARQIAKHCNGLPLSIVIISGILLTLDQVGWEEVAERLNSNKKIGATEQCKSILELSYIHLPEHLKPCLIYFAAFSEDQEISVQRLIFLWIAEGFVKKSESENLEKIAEGYIMALINRSLVMVGQQRSIGGVKTCRIHDLLHVFCLRKAKDQNFLQFMRGYDVLHKVEEPYNLCRLSIYSQPKHFVKSRIFCPRMRSLLYSSRGGGSHEVLDHLSFIFHLKLLRVLDLGQISLGSAFPTELSLLVELRYLAVLGWFKDNIPSSLEKLSKLETLFVTTYYSDVGLLLFLDTLMKMQKLRHLHVCGALIDLRLANDNIEYSSILYSLDTFSTVKLYVGQSMEKVMGKFPNIRELKCCLQQSEESSDDSNMIVAMDSLSQLESLKLVLGKVASHLIEFHLPLNIKKLTVEDFSFRTIATIAKLPNLQVLKLLRQADGANEWDMEGMDEEEFFPELKFLKLEDLSMVTWRGSGLHFPSLEKLVLEGCKELEELPSCLWETLTLQLIAVHRCLYSAGDVVRDIQKQQIDYGNKYLKILISEEIEDTLSWSDGDYEG*
>Cc02_g26510.1 | Cc02_g26510
MTGMEAAILSAVVSPIAKKVFELVSSLIAGKFHLHQGVEEDIRDLSSQLTAILAVLEHAEELQLDSPPIRDWLGKLKEVLFDAEDLLESFQTEALLWQRQQQARNVHPPFSASQLFMKLNVAQEIKKVLLRLEKIGREKQNFQLDAHAIDSGASSTRPSVSRNTGFIVAESDVVGRDDDKDRMINLLLSEESDRQGHVSVAPIIGMGGIGKTTLSQLVYNDDRVKSHFEFRMWVCVTDVFNYTKVLKDMIEYHTEIKYNDISSLSNVQLESRLLEFLKGKPYLLILDDVWPESFDWSDLQKLLKHGGKGSRVVVTSRSSHVANLMGTLPPHFLELLPEDQCQFLFEKIAFGPGGAKRTEETEEIGKDIVRKCKGLPLAIKVMASLLRGIDGARKWRNIQKHEIWEAEKHSDARKPQILPALSLSYNHLPAHLKRCFAYTCIYPKAYVFHKMDLIKVWKAASFILPRGQYSIEDIGEEYFDELLRRSFFQLSKVDNQETFRMHDLLHNLAESVSGPYCYQIKDNDPCNFYEKARHISLLCSAAEQPIMGIMEKSQKLRTLLSPSDHQKNFGQALDSIFQSLKYIRILDLSSSIMLELPESVGELKLLHYLDLSKTEIRRLPNSVCNLINLETLKLLSCLWLFELPKDLGKLTNLQHLELDDIFWYKLRTLPPGIGSITGLQNLHAFPVSREAGKGINELKGMLHLKGALHIKELENAANAGEANLKDKEDLVKVVFEWSNNRNGSPENAALDENIIEDLQPHPDIKEIQVIHYQGARFPAWIRDGQVKNLTSLTLNHCINCRVLSIGQLSRLQSLSLKGNLELEEWIDAPYHFLHRLKISNCPKLRDTPKIFLNLGAMKIKKCNSLKALPLIPSVMFLKLMHNLVLEDFNEHTPSFIKLLELKVIDCPKLPCLPEVFAPQKLEVSGCPLLTKLPTPEFSQRLQHLAIDACDDPTLVRAIPDTGSLYSLVISNISNLTSFPKWPHLPGLKTLYISRCNDLTSLSDETAASVPFEGMTSLELLSVRGCPNLVRFPDKELPATLKCLIISSNSGLTSLGPEEAFQNLTSLTDVNIENCPELHSLPAEGFSASLRHLLIEGCPELIKECQNVSGADCPKIQGIPDLEIEPLQVLASQNPQNPPAAWYHCLICCKGTRTIEDQA*
>Cc02_g26540.1 | Cc02_g26540
MADAISALASPTLKLAGKKLALLIQDEILTLAGFDKNVKTLKDKFMDIQKVIAVAEKGPRSSEVTGFLEELKDTTYDAENILDMLSTEVLIWNEMRQLNTCPSVALAPDWIFRLKNRSIVKGIDEIMERFDSILSRFSTTSSSAMHPGVVGRVEEKSEIIKMLKSSGNSVEGRVSVITITGMGGIGKTVLAQQVYNDSDLEGHFDVKIWISVSGSEGTINMSRIFDEIIDACATDYIPGGSLESKLQHSVGGLKLLLVLDDVWTENLEDWKKLEKGLLKAHNGTRVIVTGRTENVFGLSPQNVPIPHIPLEKLPHEECLKLFARNAIDGDESDLVNKGVKAIADGIVSKCDGLPLAVEAIGCLLRNKDLYKWSDILNNDLATVEEEFRDEKHRTLFVLSLSYFHLPPELKHCFSFCSIFPKGHEFEKDELVKLWMAHSLVQPSKLAETLQDKGRRYFDRLQELSFFQQKPESEKYRMHDYLHDLAELVSGKYSCMVKGENPSPIDPKTHHIALMCEKVEGASKSIEECKKLRTILMPMSRNSLTDFGETLGKMFQTLKYLRVLDLSSSSVAKLPKTLAELKLLHYLNLSRTKIKWLPNELCSLLNLQTLKLLDCPWLLGLPKGLSRLINLRHLEIEEAFWKYRCPRQPPNIGRLTSLQNLHKFCVGEAKKGFGIEELKDMKYLEGSLHIMELNKAERAAEANLKDKPRVQILELEWASETEREIARLKGKTPDEYDAEVLEDLEPHSSLTKLRVHRYCGNRTPSWLSMGKLQLLKTLILEGCQNLETLMLGRQENLKVICIKNMQKLRELPAQLECPLLHTLKIINCPDLIQLPRSIPKLQILKVKKCNSLKAIPPLIGSGTLVLVDNPVLEGFPGNYSVGFRDLGARLRRCMITNCPKIHGLPAKYYNSCRAPINSKLEIGECESIYFDRSLTQLAIDTCRSDTLLEAMNTISLHYLQSLSISNISDLISFPTKWEVKITSLYISACKDLEDLFDSEKSCKRSLPGLVNLCIRDCPKLSKFPEEGLPPKLELLVIQSCISLESLGPPDTLKDLTSLADVCIVDCPKLQSFPAEGFPSSLQHLRIGDSPLLTEKVSKNEKGRGPDWPKIMNIPYLEIDEVRPSPAPVFASCSQSLTCFKGH*
>Cc02_g28000.1 | Cc02_g28000
MAEAIPFGIAESMLLKLGSSAFQHVALISGVKDEVRKLSNTLTAIEAVLADADEQQEKSLLVQNWIKNLKEVVYDADDILDEFSTKASITEADLLGRVKNQVTQFFSSSNQLAFRYNMAKKIRKIRERLDEIAFEMAKFNFRVRSVNVRVENKEREQTHSYVLASSVTGRQEDKEEIVKLLMCSSDQQPVSPIAIVGIGGLGKTTLAKLVYNDERIVRNFGLRMWISVYNQFNLKSIMEKILACGIEFDNFEMEAEKNRVTEKLEMEQLQILVREKLSGKKYLLVVDDVWSENRDIWIQLSELLQGGRWGSKIAVTTRSQKVAFALDAEYTYMLQALPEDASWNLFRQLAFRKGQEDKHPSLVQIGKNIVKKCHGVPLAIRTLGSMLRCKREENEWLSIQENEIWELHDVMNILKLSYDHLPSNLKQCFTYCSLFPKGYVLEIKNLIQLWMAQGYIHQLGMGDQLEDIGLQYSEELQLRSFFQDVKRDDNNNITSCKMHDLMHDLACSVAKPECCVADSDGSNISERVHHVSFRSYLPASWTLPPSLLRVQKVRTLLLPFHYHTGCSIANVAFDQCLRRLRVLDLHNQRIQKLPRGVGNLKHLRYLDLSKNALTTLPNSISKLQNLQTLKLDRCYKLVELPNQITRIVSLRHLEISTCSKLTHMPLGFGKLTSLRTLPRFVIGKSSMSKSGGLNELHELNHLKGELAIMNLERVGNTRECEASNMKDKKYLCSLRLNWSRETNDDMYDDAVVMECLRPHKNLRELHISGYGDVKFPTWMSARITSVLPNLVNISIERCSYCQELPPFGELPFLRVLKLYSLNKLNFICHNSTSSSYFPSLKELVLFDLPLLSDWPRNSIVNQMREMTIEPQKIQQRNSMHEMQGFPSLTKLTIIDCPRLMSLPCPPSLEELVIHNITEELQRSLISVQAISLSSLPD*
>Cc02_g28600.1 | Cc02_g28600
MPVAELFLSPLLQVLFDKLAYPVLQSFARQQGIRAQLKKWSKTLELIQNVILDAEDKQITDRRIKVWLESLRDLAYDLDDIVDEITTEAFRQKLMEPDHSRRSKILKLIPTCQNFTPHSIKFNARIQSRIKTISAQLDELAKQKNDLNLVQHADNGGISGRSVVRHPTTSLNESHVYGREREREEILNMLLMTNETCKDDVCVIPIVGMGGIGKTTLSQLVYNDERVNDFFDLKAWVCVSEEFDVLAITQTIFESVTKVGSESKNLNMLQVSLHDKLSKEKFLIVLDDVWNEVYESWDLLSRPFQVGLPGSRVIVTTRNNNVASMVGSVPGYHVGRLTNDDCVSLLAQHARRDFEEHPELKGLGEDLAKKCGGLPLAAKALGGILRSKMSPEEWKEVLDSKIWDLPNEGNILPVLRLSYYHLPPHLKQLFAYCSVFPKDYEFDKLELVLLWMGEGFLQQPKGKKRMEEQGFDCFNELVSRSFFQRLSGSQSSFVMHDLINDLAQFVAGGTCHRLDDKVEIYEWHKVSEHTRHASFLRHEYEVFNKFQALYKVRGLRTFIPMPVQNVHVWPPFYLSNRILLDLLPELHSLRVLSLSGYSISELPSPICSLIHLRYLNLSGTSVTSLPESLSNLYNLQTLSLRNCRFISKLPETLGDLINLRHLDNANTEQLKEMPMGIGKLTSLQTLPKIVLGKACGLRLSELKNLSLLRGTLSIEGLQNVVDIQEAQEACLKNKPDLEEVQLIWSNKTDNSCDADVLDMLQPHRHFKKLKIDFYGGRKFPTWIGDPLFDKLESISLSNCVNCISLPHLGQLRELKHLRIGGMLGIKRIGIEFFMGNYPLEPAFPSLETLRFECMPDWEEWSWNDGEMQFPHLHQLTMFKCPKLTKISPLQLPLLHELDLEECTREVLDSFMDLNSLTYLKLESITGLSCLPRELTLCSSKLEVLEICNCNDFLKLWESGIGLQTLTCIRRLVIADCESLVCLVDNDQQLPSNLEVLELFRCATLCFLPPDLSSLMSLRELIIKNCPKLMTFPELGLPPMLRRLEIQACNALNALPNGISGLERLELKDCSSLRAWPAGNFPTSFKKFVIKNCEHLQPVSQEMFHQNSSMSLEDLSILNWQNIGTLIQYMHNFSRLVELYISNCDTLESFPDQGLPTPNLRILSVEYCSNLNSIPAEINRISSLVSLEVRSCPKLETFPKGELPSSLTSLRVWDSRKLRPLAEWHLDRLASLQEFSICGGFPKLVSFGDAEHLFPSSLTKFSIARFPSLKSVFKGLNSLTSLQHLSLMNCPKLHVLPCHKLLDRLWHLEISGCPQLRDRCLREKGEYWQRIADIPCVEIDGSYVYKQNPE*
>Cc02_g28660.1 | Cc02_g28660
MALIEVFLGAIIKVIFDKLASVDLKKLARSEGLDTQLKRWSQVLSLIQAVLDDAEEKQNMRIAVKQWLDDLQDLAYDMDDVIDEFSTEACRRKLMEAQGSTSKVRKVKIPSCCTNFSIKDYKFNRKMAPKVVEITRRLESLKEQIKILHLVDTVAKRPNKTRDRLPSTSLVESYVYGRENDKKELLKLLLSNESSDDQVVVIPIVGMGGVGKTTLAQMVYNDDRVNEVFDSKAWACVSDDFDIFGVTKTILKAITSGGCDYEDLNMVQVKLSEALTRKRFLIVLDDVWNEKYEDWDILRRPFLVGSSGSKIIVTTRHHRVASVMSSTAGYSLKELTNDESLWLLARHALGRTNFDRHPNLEGIGRSIVRKCKNLPLAVKTLGGLLRARSTPDEWTDILNSEIWEIKEDQSDILPALRLSYYHLPAHLKPCFAYCSIFPKDYEFDKYELVLLWMAEGFLEESKSSDLMEDIGDNYFKELLMRSFFQQSSSNSSRFVMHDLINDLARYVAGDFCSRLTDDVEENIKCTILDKVRYASFTSSWYEASQKFKTLQKAKHLRSFLPLPIFAEDGSDEFYIAKKVMAELLPELRYSRVLSFGGYAISELPDSISELIHLRYLNLSGTRLKLLPESMSNLCNLQTLRLGNCRELINLPVGIRKLINLRHLENFNTSQLHEMPSGIDQLTSLQTLSKVVVSKHGGFRLKDLGNLSLLAGSLAILELQNVTNVQEARDANLKNKRDLDKIVLAWNSEYDDSLSKVLQQDLLEALRPHTNLTSLEIEFCKGDKFSSWVEDSSFTKLVKVSLRGCTHCKCLPSLGQLPVLKDLSIQSMLEVKAIGTELCGKDCYWESSFPSLESLTFDDMPEWEEWTCLSSAGENKCHFPLLQKLCISGCPKLKSIPVLHRPSLSELKLEECSDVFMQFPSGLEDITLRSCYQLKNLWGSSNTINLVQLKSLVVSNCSRLSSLEELGVLPMLKYLEIESCSALQSLPTLSGLNTLEISGCSALSCLPVDKLLLPQLTNLNIRHCLKLSLTPEIVIEDTSTSIESLEIVGCPCLNLRTMLGSVYSFASLRSLYISDCDYHLDQLPNPSMEYLYLHRCKNISYLPSGLGRLRSLVLLSCSSPLLFPQGDFPPSLQILHIEAGENLQLKPLSEWGLNRLTVLRSFGIVGGYPDLESFSGSGDDGLALLPPTLRSVYILDLPNVKSLSTFLRGLSALTHLQITNCPELGSLPKESLSNPLQGLVIDKCPLLEKRCLMDRGDYWPMIEEIPCVVIRSDGTRYAEI*
>Cc02_g28720.1 | Cc02_g28720
MDDVIDEFSTEACRRKLMEAQGSTSKVRKVKIPSCCTNFSVKDYKFNRKMAPKVDEITRRLESLKEQIKILHLVETVAKRPNKTRDRLPSTSLVESYVYGRENDKEELLKLLLSNESSDDQVAVIPIVGMGGVGKTTLAQMVYNDDRVNEFFDSKAWACVSDDFDIIGVTKTILKAIKAGGCDYEDLNMVQVKLSETLTRKRFLIVLDDVWTEKYEDWDILRRPFLVGSSGSKIIVTTRHHRVASVMHPNLEGIGRSIVRKCKNLPLAVKTLGGLLQDQSDILPALRLSYYHLPAHLKPCFAYCSIFPKDYEFDKYELVLLWMAEGFLEESKASQLMEDIGDNYFKELLMRSFFQQSSSTSSRFVMHDLINDLAKYVAGDFCSRLTDDLEENINCTILDKVRYLNLSGTSLKLLPESLSNLCNLQTLLLRNCWRLINLPVGIRKLINLRHLENSHTSQLHEMPSGIDQLTNLQTLSKVVVGKHGGFRLNDLGNLSLLAGSLAILELQNVTNVQEARDANLKNKRDLDKIVLAWNSEYDGSLSKVLQQDLLEALRPHTNLTSLEIEFYKGDKFSSWVGDSSFTKLVIVSLRGCTHCRCLPSLGQLPALKDLSIQSMREVKAVGTELCGKDCSWEFSFPSLESLTFDDMPEWEEWTCHLSSAGENECHFPLLQKLCISGCPELKSIPVLHLPSLCELNNTINIVQLKSLVVSECSQISSLEELAVLPMLKYLKIESCSALQSLPTLSEDTSTPIERLEIIGCPCLNLRTMLGSVYSFASLRSLDISDCDYHPDQLPTPSLECLCLYRCKNISYLPSGLGRLGSLELLSCSSPVLFPQGDFPLNLKSLRIVAGENLQLKPLSEWGLNRLTSLEMFSIDGGYPELESFSGSGDDGLALLPPTLRSVIIVGLPNLKSLSTFLRGLTALRHLYIFNCPKLGSLPKEPLRNPLQTLKIDKCPLLEKRCLMDKGDYWPMIEDIPHVIIGSDDIMY*
>Cc02_g28730.1 | Cc02_g28730
MALIEVFLGAIIKVVFDKLASVDLKKFARSEGLDTQLKRWIQALSLIQAVLDDAEDKQNMRIAVKHWLDDLQDLAYDMDDSMKEQIKILHLVETVAKRPNKTRDRLPSTSLVESYVFGRENDKEELLKLLLSNESKDDRVVLIPIVGMGGVGKTTLAQMVYNDDRVNEFFDSKAWACRFLIVLDDVWNEKYEDWDILRRPFLVGSSGSKIIVTTRNQRVASVVSSTSGYSLEVLTDDESLWLLARHALGRTNFDRYPNLEGIGRSIVRKCKNLPLAVKTLGGLLRDRSTPDEWTDILNSEIWEIKEDQSDILPALRLSYYHLPAHLKPCFAYCSIFPKDYEFDKYELVLLWMAEGFLEESKASDLMEDIGDNYFKELLMRSFFQQSSSTSTSSRFVMHDLINDLARYVAGDFCSRLTDGLEENIKCTILDKVRYASFTCSWYEATQKFKTLQKAKHLRSFLPLPMYESTTSYVAEKVVAELLLELRYSRVLSFSGYAISDLPNSIGELIHLSKVLQQDLLEALRPHTNLTSLEIEFYKGDKFSSWVEDSSFTKLVKVSLRGCTHCKCLPSLGQLPALKDLSIQSMLEVKAIGTDLTFDDMPEWEEWTCHFSSAGENECHFPLLRKLCISGCPKLKSIPVLQLPSLSELNLKKCSVGIAKCFHNLTSLNQLHNLCNLQTLRLRNCRKLINLPVGIRKLINLRHLETFNPSQLHEMPSGIDQLTNLQTLSKVVVGKHGGFRLNDLGNLSLLAGSLAILELQNVTNVQEARDANLKNKRDLDKIVLAWNSEYEGSLSKVLQQDLLEALRPQTNLTSLEIEFYKGDKFSSWVGDSSFTKLVKLCGKDCSWEFSFPSLESLTFDDMPEWEEWTCLSSAGENECHFSSLQKLCISRCPKLKSIPVLHLPSLSELNLKKCSDVFMQFPSGLGDITLRSCHQLKNLWGTSNTMNFGQLKSLVVSNCSQLSSLEELGVLPMLKYLEIKSCSALQSLPTLSGLNRLRISRCSAISCLPMDKSLLLSSCSSPLSFPQGDFPPSLERLDIEAGENLRLKPLSEWGLNRLTFLERFYIRGLTALRYLHIFHCPKLGSLPKESLRNPLQTLQIDECPLLEKRCLMDRGDYWPMIEDIPFVRSENRQ*
>Cc02_g28750.1 | Cc02_g28750
MALIEVFLGAIIKVIFDKLASVDLKKFARSEGLDTQLKRWIQVLSLIQAVLDDAEDKQNMRIAVKQWLDDLQDLAYDMDDVIDEFSTEACRRKLMEAQGSTSKVRKVKIPSCCTNFSVKDYKFNRKMAPKVDEITRRLESMKEQIKILHLAETVVKRPNKTRDRLPSTSLVESYVYGRENDKEELLKLLLSNESSDDQVVVIPIVGMGGVGKTTLAQMVYNDDRVNEFFDSKAWACVSDDFDVVGVTKTILKAITRGVCDYEDLNMVQVKLSEALTRKRFLIVLDDVWNEKYEDWDILRRPFLVGSSGSKIIVTTRHHRVASVMSSTAGYSLKELTDDESLWLLARHALGRTNFDRHPNLEGIGRSIVRKCKNLPLAVKTLGGLLRARSTPDEWTDILNSEIWEIKEDQSDILPALRLSYYHLPAHLKPCFAYCSIFPKDYEFDKYELVLLWMAEGFLEESKASDLIEDIGDNYFKELLMRSFFQQSSSASSRFVMHDLINDLARYVAGDFCSRLTDDLEENIKCTILDKVSFLPVSGKYDGDFYIAKKVITELLLELRYSRVLSFSGYAISDLPNSIGELIHLRYLNLSGTSLKVLPESLSNLCNLQTLCLRDCWGLINLPVGIRKLINLRHLENSNTSQLHEMPSGIDQLTSLQTLSKVVLQNVTNVQEARDANLKNKRDLDNIVLAWNSEYDGSLSEVLQQDLLEALRPHTNLTSLEIEFYKGDKFSSWVGDSSFSTLVKVSLRGCTHCKCLPSLGQLPALKDLSIQTMLEVKAVGTELCGKDCSWEFSFPSLESLTIDDMPEWEEWTCLSSVGENKCHFPLLQKLCISGCPKLKSIPVLHLPSLSELKLQKCSVGIAKCFYNLTSL
>Cc02_g29370.1 | Cc02_g29370
MHDLVNDLARTVSRRYCSRLEDNDLEHGKIGSISYFSYHPSFYDTFNKFELLRETKNLRTFLPLSKLRGGKELSRKFLHEMLPKFRSLRFLSLLLYEIHKLPDSISDLKHLRFLNLSSTLLETLPECICTLYNLQTLLLSDCKKLEELPVSLAKLTNLSYLDISGTPLKKMPLYMGRLRNLRVLTNFIVGKDSGSMIEELGKFPKLRGRLFISKLENVCSGRDASMANLKGKEHLDELTLEWKGAINDSQAVRDVLDNLQPHSRIKHLKIIGYGGTTFPDWLGNSWLSHLESLSLSNCENCFSLPALGQLESLQSLEIVGMSYIFDLVENFYGDVSATKPFPSLKKLRIEKLPEWERWHIPEGEVFNRLEELSIIDCPKLIGELPQQLSLLQSLEISGCDNLVCPNGRLSVFNGEIRQKFSSLWQLKISELKNLKELPLQLNQLSRLTVDDCGSLLPSHVSRLPASLTSLEYKGCCNLELESSSGEGGGALEYLTLEKCDSMLSVPAAPAPGIGNQSGMTTTTTSSSTSSVMTSLQYLYISGCDDLMSFRAPSLMRLDIRDCEKLTSLPQWMESLFPSLRVLYLSNCPEIECFPEGGLPSTLQALKIFGCKKLVSRRREWGLEKLPSLTESVISGPYDEVESFPEEDWLLPCTLQSLHLNYLQNLKVLNYSALRHLTSLQNLGFNDCPRLQSLPEEGLPASLTELRFSKCPLLKPRLEWEKGQDWPKVAYIPCWGLEKFPLTHLSIGGSFLTIMTCTPLQSLLEKGLPTSLEIFDCPLLKPKLEWEKRQDWPEITDIPAQPPSSLWIKDCTLPSREYSSLLLSASAIARRGSTYLLFMAEIKNCPY*
>Cc02_g29750.1 | Cc02_g29750
MAAALVGGSLLSAFLQVLFDSMARPEFLNLFRNRTADDDLLRKLKRNLHTVGAVLDDAENKEIRNQSVKKWLEELHDTFYQAEDLLDRINAQTLRIKVETEILPCTSSGDKFLRKIMPEIETIVEGLEGYIEQINPLGLQVIQSRIQSHQQHETPLVDEIAIFGRDADKEKLIQMLLSEDANGDNIIVVPIVGMGGLCKTTLARIVYKDLRVEVSFPTRAWLSISEEYDATRISKELLRELDISFVDSDNLSSLQWKLGAGLTEKKFLLVLDDVWNSNYNQWDNLRSPFYSGSRGSKIIVTTWDQNVARMMAKERSIYHLDLEIARNPSLSLFLVGCSEEDCPSLFKKHALKIEMPMKMQNSN*
>Cc02_g29870.1 | Cc02_g29870
MAAALVGGSFLSAFLQVLFDRMATPVFVNLFCNRKADDDLLKKLKGELRTVGAVLDDAENKEIRNQYVKEWLEELHDTFYQAEDLLDRISTEALRIKVETEYQSSTSTCTYSGDEFLRRITPEIETIVERLEGYNKKIIPLGLQVLHSRIQSHQKFETPVVDESTFFGRNADKEKIIQMLLFEDADRDNITVIPIVGLCGLGKTTLARMVYEDSRVEMSFPTRAWVCVSEEYDPTRITKEILRELGISFGESENLLSLQVKLRGGLTKKKFLLVLDDVWNSNYNQWENLRSPFNGGSRGSKIIVTTWNQQVARMMAKERSIHHLNSMLEEDCRSLFKKHAFENRDGNENAELEETGNKIVTKCRGLPLAVKTVAGILRSKTTPEEWEEILLSEEWTQMDIPDGPMPALRLSYVHLPSHLKGKNPFFISKL*
>Cc02_g29880.1 | Cc02_g29880
MGLLSNRFLEDTLPQFMSLRVLSLSYYHNIVKLPNSCSGFKQLRFLNLSSTGIKELSESICSFYNLQTLLLSNCRELEELPANLGKLINLCCLDISGTPLKKMPPQMGRLINLQVLTAFVIGKGSGSTIKELGKLSMLILSGLENVSSGRDASMANMKGKEHLDELTLEWNGSINDSQAVRDVLGNLQPHSSIKHLKIIGYGGTTFPDWLGNSLLSHLESLSLSNCENCFSLPALGQLQSFQSLEIELRVHDCGSLSPSHVSRLPASLKSLEYKGCCNLELESSSGEGGGALERLRLENCDSAIVKVEWLASFPMLKYVEIYKCKSVEMISVPAAPAPGIGNQKLSIYDYPRLQSLPEEGLPTFLTALVLTNCPLLEPRLEWDKGQDWPKVAHIPCIVVDWQPIP*
>Cc02_g29890.1 | Cc02_g29890
MAAALVGGSFLSAFLQVLFDRMARPEFLNLFRNQKADVALLDKLKGALHPIGAVLDDVENKEIRSQHVKKWLEELHDAFYQAEDLLDKINTEALRIKVETEYQSSTSNWTKRRRKQIAILGLQVVHSGIQSHQQFEKPLVDETTIFGRVVDKEKIIQMLLSKDADRDNITVIPIVGLGGLGKTTLARMIYKDSKVTKSFPTRAWVRSDKLDSLQVKLQGGLTKKKFLLVLDDVWNSNYIQWDELRIPFKGRSRGSKIIVTTWNQQVARTMAKERSIHYLDSMLEKDCRSLFKKHAFENRDGNEHAELEEIGNKIVKKCGGLPLAVKTVAGILRSRKTPKEWEDILASEEWTQMHIPGGPMPALRLSYIHLPSHLKRCFAFCAVFPKDYQIRKEEIIQLWQANDLLGYPGENKRIENEGEKCFHELRMRSLFHQSTDHTFSMHDLVNDLARFVFGKYCLRLEDHQKGNATISGARHFSYHPTWYDTFHKFNLLRENKNIRTFLQLRTDPMKRLSNRFLEDTLPQFMSLRFLSLSCYENIVKLPNSYSGFKQLRFLNLSATGIKELPDWICSFYNLQTLLLSNCRQLEELPKNLGKLINLCCLDISGTPLKKMPPQMGRLINLQVLTAFVIGKDSGSTIMELGKLPMLRGKLILSGLENVSAGMDASMANMEGKEHLENVSATKPFPSLKNLTIWWLPEWESWHIPEGEVFNGLERLSIIGCPKLIGQLPQQLPSLQSLEISGCDNLFPLHPNQLSRLEELTVDACGSLSPSHVSRPPASLKSLEYKGSCNLELEISGGEGGGTLEGLILENCDTVKVKAEWLASFPMLKHVQIDNCKSVEMLSVAAAPAPGIGNQSGMTTTTTTTTTTTPSLTRLIISNCKKFMPLPQRMESVLPSLRSLSVFNCPEIECFSEGGFPSTLQSLDIDNCKMLMSRRREWGLEKLTYLTHLTIRGPCDEVESFPEEDWRLPCTLQDLCLDSLQILKVLNYSALQHLTSVQTLNIYSCPRLQSLPEEGLPASLTELHIANCPLLKPRLEWKKGQDWTKVTHIHRLVVDGQPIP*
>Cc02_g29910.1 | Cc02_g29910
MAVALAVGSSVLSAFLQVVFDRMATKEFVSLFQKRKKNLLQKLKLNLLALGAVLDDAENKQTRNQSVKGWLDELHDTIYQADELLDEINTEALRLEVEAEHRSSAGQVSVSTYSKSSSNDFLKKMMPEIEKMVVKLDWFVQQINPLGLQVVEQKIQSCRRLPSTSLVDETTVYGREVDKEKIIEVLLSESVNRFNVTVIPLVGLGGIGKTTLAQLVYNDKWVQDHFSIKAWVCVSEDYDATRITKELLGELGIPFSDMSENLNSLQMKLQLGLTQKKFLLVLDDFWNRDYSDWDKLKVLFKGGLQGSKIIVTTRDEKIALMMCKKESINHLDLMKEGDSWSLFKKHAFENIDGNQSSELEQIGKKIVKKCGGLPLAVKTVAGLLRSETTAEEWKDILVSEVWSQTDNQDGILPALRLSYNHLPSHLKRCFAFCAIFHKDYQFEKEEIIQLWQAHDLLEHPRGNRGIEEIGEEYLREMRLRSLFEQSTANFFIMHDLVNDLARFVSGKYCLRLEDHHLGHGTTGRISNFSYHPSSYDTYKKFELLRETKNLRTFLSLSISKNSNQKYEVSPKFLHGMLPKFKSLRVLSLLGYHIIKLPDSISHLKHLRFLNLSSTDVNTLPEWICTFYNLQTLLLPNCKKLQELQVNLAKLINLSYLDISGTPLKTIPLHMGRLRNLQVLTNFIVGKSCGSMIEELGIFHKLRGGLFISNLQNVSCGRDASMVNLKGKKHLDKLALKWNADTNDSQVAKDVLDNLEPHSSIKLLKIVGYCGTTFPNWIGSPSLTNLKSLSLSSCEYCLFLTALGQLRSLQSLEIVGMSCISALTEDFYGDTRATMPFTSLEKLRIEKMPELEKWHIPKYEVFNNLEELYIIDCPKLIGELPQQCSSLRILEISRCDSLVLPNGQLSIFNGNNIQQFTSLCDLKISNLKSLKVCLELNQLVKLQRLSIVDCGSLLPFLPSYLPSSLKVLNYEGCCNLEVESENWQLEDLALVNYDSHKVMALGRFSMLKSLEILNCKSTGIGSQNSGAATSVMTSLQTLTISGSVDLISFPEGGLPAAPKLTQLHLWNCKKLKFLPQQMDSLFPSLRHLFISCCPNIECLPEGGLPSSLQCLDISTCKKLISRRREWGVAKLPSLTQFRIGGIDDEVVSFPEEDWLLPCTLQSLQLWAHKNLKKLSYSGLRHLCSLQTLYIRNCTRLQSLPEEGLPASLTTLEIEKCPLLKPRLRWKKGQDWPKVGHIPCIIVDLELVP*
>Cc02_g29920.1 | Cc02_g29920
MHDLVNDLAIAVSRRYCYRLEDNDPEHGKIGSISYFSYHPSSFHDTFNKFELLRETKNLRTFLPLSKQRYRKPLSQKFLHEILPKFKSLRFLSLLSYDILKLPDSISDLKHLRFLNLSSTPVETLPECICTLYNLQTLLLSNCYRLTELPVSLVKLINLSYLDISETPLKKMPLYMSRLRNLRVLTKFIVSKDSGSMIAELGKLPKLRGRLFISKLENVSNGRDALMANLKGKKHLEELTLEWHGAVDNSQVVRDVLDNLQPHSSIKHLKIIGYGGTTFPNWLANPSLSRLESLSLSNCKYCFSLPALGQLQSLQSLEIVGMSCISDLTQDFYGDVSVTKPFLSLKKLRIKKLPDWERWHIPECEVFNRLEELSIIDCPKLIGELPRQLASLQSLEISGCGNLVQLPLQLNQLSRLEELTVDDCGSLSPSHVNRPPASLKSLVCKGRCNLELESSSGERGGALESLRLEKCDSVKVKVEWLASFPMLKYVQIVNCKSFEMLVVPAAPAPGIGNQSGMTTTTTTTTTTPSLTWLQICDCKKLTSLPQRMESVLPSLRSLFLRNCPEIELRTMFLEGGLPSTLQSLYVYDCKKLMSRRREWGLEKLPSLTDLSIRGPCNEVESFPEEDWLLPCTLEYLYLSSLQNLKVLNYSALRHLTSLQNLYIYNCPRLQSLPEEGLPASLTELHIWYCPLLKRRLEWERGQDWPKVARIPCLVVDGELVP*
>Cc02_g29930.1 | Cc02_g29930
MGSSVLSAFLQVVFDRMATKEFVNLFRTRKNDEELLHKLKLNLLAVGAVLDDAENKQTRNLSVKGWLDELHDHDDLLDEINTEALRLKVEAEYHSSTSQVSALIYSSSFSNDFLEKMVPQIEKMVARLDWFIQQINPMGLQVVEPKMQSCRTPSTSLVDEARVYGRDADKEKIIKMLLSESANGFNFTVISVVGLGGIGKTTLAQLIYKDKRVQNHFPTKAWVCISEDYDAARITKELLEGLDSPLSDPSENLNSLQVKLQLELTGKKFLLVLDDHWNRAFNDWDKLRLLFKGGLQGSKIIVTTRKKIVKKCGGLPLAVKTVAGLLRSKTTAEEWEDILLSEVWTQTDNEDDILPALRLSYSHLPSRLKRCFACCAVFHKDSQFRKEEIIHLWQANDLLEPPGENRGIEQIGEEYLRELRFRSLLEQSTDGLFLMHDLVNDLARFVSRSYCFRLEDDYLEHAKIGSISFCRCCPMISISCPTQLVMKHLRFLNLSSTPLETLPECICTLYNLQTFLFYIFDLVENFYGDVSATKPFPSLKNLTLLDILHCKKLTSLPQRMESLLPSLRDLYLSDCPEIECFPEGDWPEVAHIPCVQCFLEGRLPSSLHYLEITYCKELMSYRKESLTPYYFLQKLTIMTCTPLQSLLEEGLPTSLEIFDCPLLKPKLEWEK*
>Cc02_g29950.1 | Cc02_g29950
MAVALALGSSALGAFLQVVFDRMATKEFGNLFRGRKKDEELVLKLKTNLRAVGAVLDDAENKQTSNRYVKGWLEDLHDTIYEADDLLDEINTEALRLKVEAKCNNSTTQVSALNYSSSFSNDFLGKMMPQIEKMVARLDWFIQQINPMGLQVVAPKMQSCRTPSTSLVDEATVYGRDADKEKIIKMLLSESANGVNFTVISVVGLGGIGKTTLAQLIYKDKRVQNHFPTKAWVCISEDYDAARITKELLEGLDIPLPDTSENLNSLQVKLQLELTGKKFLLVLDDYWNRAFNDWDKLRVLFKGGLQGSKIIVTTRDEKIALMICKKESIYSLDLIAEEDCWSLFEKHAFENKDGDQRLELEDIGKKIVKKCARLPLAVKTVAGLLRSKTTAEEWEDILVSEVWTQTDNEDDILPALRLSYSHLPSRLKRCFACCAVFHKDFEFRKEEIIHLWQANDLLEPPGENRGIEQIGEEYLRELRLRSLLEQSTDGLFLMHDLVNDLARAVSRRYCYRLEDTDLEHGKIGSISYFSYHPCPRDTFNKFEFLRETKNLRTFLPLSKGDDGNRLSQKFLHEMLPKFRSLRFLSLLSYAIFKLPDSISDLKHLRFLNLSSTLLETLPECICTLYNLQTLLLSDCKKLEELPVSSAKLINLSYLDISGSPLKKMPLYMGRLRNLSFD*
>Cc02_g29960.1 | Cc02_g29960
MANLKGKKHLQELTLEWNGAVNDSQVVRDVLDNLQPHSSIKHLKIIGYGGTTFPDWLGNSSLSRLESLSLSNCENCFSLPALGQLQSLQSLEIVGMSYIFDLVENFYGDVSATKPFPSLKKLRIEKLPEWEKWYIPEGEVFNRLGELSIIDCPKLIGELPQQLASLQSLEISGCDKLVCPSALKNLRELPLQLNQLSQLEELTVDDCGSLSPSHVSRPPASLKSLVCKGRCNLELESSSGEVEWLASFPMLKDVKIKCCETLEMLSVPAAPVPGIGNQSGMTTATPTTSTSSVMTSLQTLYTRGCDNLILSFPLPNLTWLQIWDCEKLTSLPQRMESLLPSLRSLVLVRCPKIECFPDGGLPSSLQLLGIYNCKKLMSRRREWGLEKLPSLTDLIIMGPCDEVESFPEEDWRLPCTFKISTCGPFRI*
>Cc02_g29990.1 | Cc02_g29990
MAVALAVGSSVLSAFLQVVFDRMATKEFVSLFQKRKNEEELLQKLKLNLLALGAVLDDAENKQTRNQSVKGWLDELHDTIYQADELLDEINTEALRLEVETEHQSSASQVSVSTYSKSSSNDFLKKMMPEIEKMVVKLDWFVQQINPLGLQVVEQKIQSCRRLPSTSLVDETTVYGREVDKEKIIEVLLSESVNRVNVTVIPLVGLGGIGKTTLAQLVYNDKWVQDHFSIKAWVCLQLGLTQKKFLLVLDDFWNRDYNDWDKLKVQFKGGLQGSKIIVTTRDEKIALMMCKKESIYHLDLMKEGDSWSLFKKHAFENIDGNQSSELEQIGKKIVKKCGGLPLAVKTVAGLLRSETTAEEWKDILVSEVWSQTDNQDGILPALRLSYNHLPSHLKRCFAFCAIFHKDYQFEKEEIIQLWQAHDLLEHPRGNRGIEEIGEEYLREMRLRSLFEQSTANFFIMHDLVNDLARFVSGKYCLRLEDHHLGHGTTGRISNFSYHPSSYDTYKKFELLRETKNLRTFLSLSISKNSNQKYEVSPKFLHGMLPKFKSLRVLSLLGYHIIKLPDSISHLKHLRFLNLSSTDVNTLPEWICTFYNLQTLLLPNCKKLQELQVNLAKLINLSYLDISGTPLKTMPLHMGRLRNLQVLTNFIVGKSCGSMIEELGKFRKLRGGLFISNLENVSCGRDASMVNLKGKKHLDKLALKWNGDTNDSQVAKDVLDNLEPHSSIKLLKIEGYCGTTFPNWIGSPSLTNLKSLSLSSCEYCLFLPALGQLRSLQSLEIVGMSCISALTEDFYGDTRATMPFTSLEKLRIEKMPELEKWHVPKHEIFSNLEELYIIDCPKLIGELPQQCSSLRILEISRCDSLVLPNGQLKGLPASLTTLEIEKCPLLKPRLRWKKGQDWPKVAHIPCIIVDLELVP*
>Cc02_g30000.1 | Cc02_g30000
MQSCRTPSTSLVDEATVYGRDADKEEIIKMLLSESANGVNFTVISVVGLGGIGKTTLAQLIYKDKRVQNHFPTKAWVCISEDYDAARITKELLEGLEIPLSDASENLNSLQVKLQLELTGKKFLLVLDDHWNRAFNDWDKLRVLFKGGLQGSKIIVTTRDEKIALMMCKKESIYSLDLIAEEDCWSLFEKHAFENKDGDQRLELEDIGKKIVKKCARLPLAVKTVAGLLRSKTTAEEWEDILVSEVWTQTDNEDDILPALRLSYSHLPSRLKRCFACCAVFHKDFEFRKEEIIHLWQANDLLEPPGENKGIEQIGEEYLRELRFRSLLEQSTNGLFSMHDLVNDLAIAVSRRYCYRLEDNDPEHGKIGSISYFSYHPSFYDTFNKFELLRETKNLRTFLPLSKLDGGKELSHKFLHEMLPKFRSLRFLSLLSYRILKLPDSISNLKHLRFLNLSSTFLETLPECICTLYNLQTLLLSDCENLEELPVSLAKLINLSYLDISGTPLKKMPPQMGRLRNLRVLTNFIVGKDSGSMIEELGKLPKLRGRLIISKLGNVCSGRDASMANLKGKKHLQELTLEWNGAINDSHAVRDVLDNLQPHSSIKHLKIIRYGGTTFPDWLGNSSLSHLESLSLSNCENCFSLPALGQLQSLQSLEIVGMSYIFDLAENFYGDVSATKPFPSLKKLRFEKLSEWKRWHIPEGEVFNRLEELSIIDCPKLIEELPQQLASLQSLEIFGCGNLVCPSGQLSLPLQLNQLSQLEELTVDDCGSLSPSHVSRPPASLKSLVCKGRCNLEFESSSGEGGGALERLILGNCDTVKMLSVPAAPAPGIGNQSGMTTTTTTTSTSSVMTSLQHLSISGCDALILSFPAPRLTWLQIWDCKKLTSLPQWMESILPSLRSLLLSNCPEIECFPEGGLPSTLQYLTIYNCKKLTKLPQRMESLLPSLQYLCLSNCPEIECFPEGVVSRGGLAVALHASISRLVLPSESESAKLFSFSTPHLSSKPMH*
>Cc02_g30020.1 | Cc02_g30020
MAAALVGGSFLSAFLQVLFDRMATPEFVNLFRNQKANDDLRKKLKSELRTVGAVLDDAENKEIRNQYVKEWLEELHDTFYQAEDLVDRISTEALRIKVETEYQSSTSTCTYSGDEFLSRIKPEIETIVARLEGYNKQIIPLGLQVLHSRIKSHHKFETSLVDETTFIGRDADKEKIIQMLRFEDADRDNITVIPIVGLAGLGKTTLARMVYEDSKVELSFPTRAWVCVSEEYDATRITKEILREFRISFGESDNLLSLQVKLRGGLTEKKFLLVLDDVWNSNYNQWDNLRSPFNGGSRESKIIVTTRNQQIARMMAKERSIHHLNSMLEEDCQSLFKKHAFENRDGNENAELEEIGNKIVTKCGGLPLAVKTVAGILRSKTTPEEWKEILVSEEWTQMDIPDGPLPALRLSYIHLPSYLKRCFAYCAVFPKDYQIRKEEIIQLWQANDLLGYPGENKRIKNEGEKCFHELRMRSLFHQSTGHTFSMHDLVNDLARFVFGKYCLRLEDHQEGNATISGARHFSYHRSWYDTFHKFNLLSQTKNIRTFLPLRTDPMNRLSNKFLEDTLPQFMSLRFLSLSCYGNIVKLPNSYSGFKQLRFLNLSSTGIKELPEWICSFYNLQTLLLSYCRELEELPENLGKLINLCCLDISGTPLKKMPPQMGRLINLQVLTAFVIGKDSGSTIKELGKLPMLRGKLILSGLENVSSGRDASMANMEGKEHLDVLTLEWNGAINDSQAVRDVLDNLQPHSSIKHLNIIGYGGTTFPNWLCNPSLSRLESLSLSNCENCFSLPALGQLQSLQSLEIVGMSYIFDLVENFYGDVSATKPFPSLKKLRIEKLPEWERWHIPSGEVFNRLEELRIIDCPKLIGELPQQLASLQSLEISGCGNLVRPSGRLSIFNEEIRQKFSSLRGLKISALKNLTELPLQLNQLSRLERLTVDDCGSLSPSHVSRPPASLKSLQYKRCCNLELESSSGEGGGAFEYLQVENCDSIKVKVEWLALFPMLKVVRIFKCKSVEMLSVPAAPAPAPGMTTTTTTTTTSTSSVMTSLQSLLISGCDDLILSFPTPGLTWLLIECCKKLTLLPQRMESVLPSLQSLLLFNCPEIECFPEGGLPSTLQSLTISDCKKLMSRRREWGLEKLSSLTHLAIRGPCDEVESFPEEDWRLPCTLQDLCLDSLQILKVLNYSALRHLTSLQNLCFNDCPRLQSLPEEGLPASLTELRFWGCPLLKPRLKWERGQDWHKVAHIPCVVVDCQPIP*
>Cc02_g32490.1 | Cc02_g32490
MAEAAVISATVKALLQPPLEKAAALISEQLNLSRGFKKDLKRLRRSLIIIQAFLLDAQTPAVRGEALKLWLQSLEDVAFDADDVLDEFNYEMLRLKVKKTSSRGKKKVSFFFSLSQNSILFRWKMVPKVQEVTVNLKMLNEEASSFGLQAQMECTSTTKTGFPICADNRIGIRRETDSATCDPIMVGRDENLLEIVSKLLSPTDEVVSVVPLVGMGGIGKTTLARLVFNDKRVKRHFDKRIWVCVSETFDAIRLFRLILESLTGKNVEVGSRDVIIQEIQKELGGQRYLLVLDDVWNEIPAVWDDFIGSLLGVNQNKGNHIIVTTRKQQAASIIANHPLLVLGKLSSDECWSIIKEKASLARVIPIELEDIGRKIAGKCQGLPLAASIIGGMLRNKESDEWLSILESSLLGSMANGNSILQLLKLSFDHLPSPYLQKCFAYCSIFSKDHDIEREQLIQLWMAEGYIQPSVGNGPEKENMGSAFFDILLKSSLFQEVKLDEYCNITHCKMHDLVHDLAQSVSNFGKTGADGTYKIRYLALESFGEKTCPISKDNARYLRTLFLETNTFDDVPTCKFLRVLNLSWAEIEQLPTSICRLIHLRYLDLSSTAIKGLPISVCKLYNLETLRIKECYYLRELPDKFRNLISLRHFDFSTFDSKFEMPPKIGQLTCLQTLRFFNVGRDKGRQIEELGFLKNLSGRLVIRNLERVKDKEAAQRADLFGKPNLYKLEFEWSWDRNGAMNDKNVLKGLQPHPNLKSLTIRDFMGDRLPSWVMRMEVCIDNSFLRLKNLMEVKLLHCRNLQEIPTFGHLPFLERLVLDGLHEITSIRSSFYNNGASVGGQGRTKLFPALKALILDNMPNLTEWMEADVASAAGNMEVFPSLEELKIRYCTRLTTAPSHFSHLKKLEIKHVNHGLPVTKVCSEVKTLTSLDIERVCHLTSLPDVLSHNNQNLEFLKLKHCPDLTHIVPEWGFAACLREFQICNCDNLMELPNDLYSLKSLERLEIDSCPKLKSFPTPNGQEGLKSLRHLRIYNCGGLTCLPGEMLDSCTCLESLWVNYCRNLASFPVNLHHMSALSSLEVFKCPKLTSLPEGLCCLSRLSELQIGPFSNSMDFDPFQIIFNGLHLLSSSLRELTLYGWPHWDALPCQLQHLTALTELQIHNFSIDALPHWIGNLASLEALSLHFCEKLRFLPSMRDLSKLNSLSILFCPLLEERCTPQIGPDSQWSRISHIPHIYIDGRRIQA*
>Cc02_g33000.1 | Cc02_g33000
MASTRVDSVLHNLELLHNNLEKRDSFETGFSNLREDFEALKLNLLFLKPVLLCARNWSSDQLKVRLRAFLSKIEAPVNRSGMDIKSLNLRSKSSFNLKSVVTALKPVVSNLLGNIKSFKQDIIDIYETLSSCSSSESGSCLRDYELVDFIDSVLQNLIDLLSRRYFESMEDYNSALHAHIEALEDKLTFLKNFIGFAKFLGVEERELGDLLAHVQVVALNAARLSYKCLFYKEDEEMHDPRMCSIISELLEKINPVDLQVYETYVKVLKAPKSPESLLTTQTDMQILKNFNDSLISSLWELLWCRTSFAVSVKDQMKRLYEGLRFLRSILNEAQENMNELNDKIVAVISEAGIVIFSLFLNGVKEVEVDSLVVGESADCCAMLVTTNNSVKLIVDVSGSRISGSLPHYHSFRGQEVRKTTRFKPSRGRAPITREIVVGLEDEAQKVINRLNRGSTKLQIVPIVGMPGLGKTTLAKKVYNDPRVQGHFRIILWCTVSQEYNLKNLLVQILSSVGIQGRVNEEHKVLDEIDLMLYLKRLLLRNRYLVVLDDVWDIGVWHGLRHSFPDDSTGSRILITTRESSVASEVRIGVDSVEHHNLRELTKEESWELLQKKVFGEADCPQPLRMLGEQIARNCKGLPLTIVIIAGILSTIEDEAWSDVADRLTSAIVYDQCKYILELSYRHLPHYLIPCLLYFGAFREDQEIETEKLTRLWIAEGFVSVEELVQDTEPKRLEDLAEEYMMDLIGRNLVMVAKQGHTGGVKTCRIHDLLHEFCKDRAKKENFLQVLRGYGELSTFNEHPYLERLSIWSKVEQFKKSRLFCPQLCSLLLFSQIEESDSFMADMSFVFGIYKKLRVLDLEQIFLRHKVFPREVEALVELRYLGVQGAMSSIPSTIDKLSNLETFVVIAESGTVSFPDTIWNMTKLRHLHVVGWNVSCSLPSENLENTSDLWNLDTLSTLTVTLDDRAANIMRKVPNVRQLKIQLSAAECSVGCCNLSHLSSLEALEVSAESLPSNPVEFSFPLNLKELVLGGLHLPWSKISVIQELPELEVLILLGESFVGERWELTAGGFPKLMCLSLENLDVVKWEDATGGDDVFPYLRKLRLIGVLELKEVPSCLGQSESLEEIEVRDCNDSLKESVRKIWEDMGYEDLKIIID*
>Cc02_g33010.1 | Cc02_g33010
MASTRVDSVLHNLELLQNNLEKRDSFETGFSNLREGFEALKLNLLFLKPVLLCARNWSNDQLKVRLRAFLSKIEAPVNRSGMDIKSLNLRSKSSFNLKSVVTALKPVVSNLLRNIESFKQDIIDIYDTLSSCSSSESGSCLRDYELVDFIDSVLQNLIDLLSRRHFESMEDYNSALHAHIEALEDKLTFLKNFIGFAKFLGVEERELGDLLAHVQVVALNAARLSYKCLFYKEDEEMHDPRMCSIISELLEKINPVDLQVYETYAKVLKAPKSPESLLTTQTDMQILKDFNDSLISSLWELLWCRTSFAVSVKDQMKRLYEGLRFLRSILNEAQENMNELNDKIVAVISEAGIVIFSLFLNGVKEVEVDSLVVGESADCCAMLVTTNNSVKLIVDVSGSRISGSLPHYHSFRGQEVRKTTRFKPSRGRAPITREIVVGLEDEAQKVINRLNRGSTKLQIVPIVGMPGLGKTTLAKKVYNDPRVQGHFRIILWCTVSQEYNLKNLLVQILSSVGIQGRVNEEHKVLDEIDLMLYLKRLLLRNRYLVVLDDVWDIGVWHGLRHSFPDDSTGSRILITTRESSVASEVRIGVDSVEHHNLRELTKEESWELLQKKVFGEADCPQPLRMLEAHCPPLRMLGEKIARNCKGLPLTIVIIAGILSTIEDEAWSEVDSLTSAIAYDTDRCKYTLELSYMNLPLHLIPCLLYFGAFREDQEIETEKLTRLWIAEGFVSAEEPVQDTEPKRLEDLAEEYMMDLIGRNLIMVAKQGHTGGVKTCRIHDLLHEFCKDRAKQENFLQVLRGYGELSTFNERPYFERLSIWSKVEQFKKSRLFCPQLCSLLLFSQIEETDSFMADMSFVFGIYKKLRVLDLEQIFLRHKVFPREVEALVELRYLGVQGAMSSIPSTIDKLSNLETFVMIAESGTVSLPDTIWNMTKLRHLHVVGWNVTCSLPSENLENTSGLSNLDTLSTLIVTLDDRAENIMRKIPNVRQLKIQLSAAECSVGCCNLSHLSSLEALEVLAESLPSNPVEFSFPLQLKELVLGGLYLPWSDRYLSFFLAPLTEILCTSNFQMWLCRK*
>Cc02_g33080.1 | Cc02_g33080
MAETAVAYVLKELSSFLLHQGTNLGGELQREVEFVRDELGSLRAFLRDAEAREYDPIYGNQETCSSSAAGSSSTPAANLDNDIREISILLEEDKLVGIKTPKEELISRVLNNDSHLKVIAVVGMGGLGKTTLVRKVFEDTAVKTQFKIRVWLTISRTFDIMVILKTMIHKFFYEINEPVPHQLMNSTDIIRLSAFVKDFLQDRSYILVLDDVWSERLWDALKNVLPDGNFHGQVILTTRIIHVAKAARFGSHIYSHWMKPLSVKDSWTLFCHTTFQSDHCPPHLQQVSARILRKCEGLPLAIATIGGVLALKDKDRINDWETILRNLGDELDASGKLDPIKRILLLSYNDLPQNLKNCFLYLSIYPEDALIGVDDMLDKWITQGFVEEKVGMSTFDIANRGFHELVNRSLVPVLTANCDGIKCFRVHDFLRDMIVSKSREQNFITIAVGNYSGQSSNKVRRLALYDFDNPEPQELTHCFKSLRSLEFLRYNGRISGPVVSKFLCGGSKLIKVLDLTKVRIVPKSIGKLQNLEILDLFYTNVTKIPVEILKLRKHHVLHVGRIEISAEYHGLRGFKSPDKIGKLLSLENLQAIEADNEKILREIGKLTKLRSLSITKLRREDGQEFLCTLEKLTNLKTLVVQSIEDDMTLDLRHPISPTPRLLEILSLQGHKGNILQWVLSLQSLTNLVLDNSGLREDDGTKGIGSLQDLPNLIELTLQHAFEGEMLPFRAGGFRKLEKLSITSLERLKWVKVENDSLPSLQRLSMTDCKLLEELPLSAENLRKLESLFLVDMSDGLVEKVMNLAEQSELYQALKNIPIVRISRLKCMENSRVRTFVP*
>Cc02_g33990.1 | Cc02_g33990
MEICCSSSPSCFESALDYLDWIGKTFHYLRDVIYELKTEVRLLQSFDLYLTKCTWRRRNHKTCLEQDEEEKDVISSRIQDLIIRRMQGLEFVCSEYLIHSSSPDSSQIGREVTRFREAIKLFFETHIKEWCINFLLEYYWLRDPELVIDFIDSVAETLAKMKRFRLGRLGKKLMLLKSFVRFAMLRGVLGQQLIDFLIHAEVVAINALHLASIWYFHTDNEVRNETELQISRLIDKKINPGDPQVRETYIHVLTAAYSARSSDTSALEKNKHLVADFMECHVHNIKELLISCTDILVPIMNQMLKLLEGLRFLTILLRHQKMFKELCHEMKNLIGVVACDAAVVIFSLSVNQIKEGLAEETDLALFHLLKVLKFVRAEVTDPVTSFSPFGFPRTNELGSMDFLLQNLKELESCNEADDSIAFPKDQIHTVLEDLVFLRSFLVKIADQHNWDGKLQALWSRVTEVAHRAEFVIDSIVVGDKHEYLERVARDIQLLRTEALETYDSTRHDCGAQRTNQKSFHINSKRSIPVLNEVLVGLDDEVKTIIHSLTRGSKLLDFVSIVGMAGLGKTTLANRVCNDQLILSHFHILARCTVSQVYSMHSLLVQLLCSISSRSPDEYLEMDENDLAYKLYKLLKGNRYLIFLDDVWEIKAWNLVKSSLPDDANGSRILFTSRIQLQFKPDSMAQHLRHLTDEESWKLLQKKLFGKEGFPPTLGKVGSQIAKLCRGLPLTIVLVAGILANTAEDSWEEVAKSLTSSIVLDDENCRKTLELSYSHLSDDLKSCLLYFGAFKENEDVPVRRLSWLWISEGFVRKTEGKILEDAADDYLKDLVDRSLVMVSDKRTMGGAKACRLHDLVHEFCVKKAKEENFLHVLHSRNDCFILTGTSNPLRICDRSARNLMIRESMLEFPNIRSLLLFQEDDLGFWLPKLLRVLDLGELEFGAYFPMEVFLLAHLRYLALRLNLIDSIPTAIANLSRLQTFLLRGGYFTYCLLPKTIWNIKTLRHLWTTNPATGFIFPVEYLEVSPGLDHLDTLSLAIDSSSQSLQKILTKLPNIRRLSCNMRKSREEATRIGERILVFDCLSQLESLTLRFLYGYGFKFPLNLKKLTLFYNKQPWSEISTIGKLPKLEVLKLLDDSVVGEEWEMKEGEFPSLRVLKLSNLWNLRSWTASSDNFPCLEKLVVRNCENLEEVPSCLGECPTLEMIEVKRCRESVASSVKQVQQEQIDMGNEVLKILIEMCANARRS*
>Cc02_g36190.1 | Cc02_g36190
MEAAFQAGIAQASLQVLLERITDFAVKETSLILGVDDEIRRLQRTLQRIRAILDIVGNNQQSLLKHSSTEAWKMWAADLEKHSYSAEDLLDEISLDLLQVGADHLNEANESYQVRNMLLSSFKLSMPHEIGKIRKELEDIATEMDSLVLTKITSSLVDEGFVVGREKDKDEIVKMLLTANANRSNVSVIPLVGMGGIGKTTLAQIVYNDNRVVKNFDLRVWISVSVNFDVIGITKSIIESLTGKKCKLSDLDPIQCKLQSLLSGRKFLLVLDDYWTEKYGDWDSLTCPFRVGLRGSKVVVTTRSSVVASILGTFPAYHLKVLNDKDCWELMKQRAFSNKDPEENMNMEEMGRKIAKKCRGLPLAAQSLGGMLHFQFDEEEWECILNSELWDLPQEKNDIFSSLLISYHFLPSHLKKCFAYCSIFPRNHEFERDKLVLLWMAEGFIQPRGGKRLEDVGTNLKKLTNLRHLDLDIKHQLNYMPSDLGNLVNLQTMNAFIVGKGKGCGIGQLGNMRFLRGSICITNLENVLSVMEANEANLCMKPFLESLHWLGDPLLKLRTIHIRSCQYCSVLPSLGQLPLLKHLCIENLSSLASIDDHFCGFGPTKGFPSLELLIFQNMPNLMEWKGLDGQDMPLLRELTFINCPRLTSLPSLHNLSFLHNLNISHCPKLQALPEQGLPVSLQILIILESAIIKERCRVEEGEDWSVGTELHKGKHDSSLTIMTENRETSGTLAFRGSRSDIMKCYLQALKPLSTLKLCVKSSSCFTVNSSIQLC*
>Cc02_g36200.1 | Cc02_g36200
MEDALRSGFSSAGFQVLFEKLAKLVAKEIQLILGIDDGLRKLQRTVLRIQAALDYVEDGRVRFPNNKCKEAWKMWLEDLNRICCDTEDLVDELSFQLADFNGIDQISPEQDMCQKLENMEVEMNTLFMNEMVSKFGALNVLQRTNHTGHTSIIHSSSLVDEHLIVGRKDEKRDILHMILYDQTNKHAVIPIIGMAGIGKTTLAQVVYNSEEVEAAQFSFKIWASLPVEFDAIAITKKILESATNKECKLSTLDSIQGKLQNVLRRKKFLLVLDNFWSEKHEDWEILSLPFRYGEPGSRQRALSELNIQAHEKLEQIGKEIAKKCKGLPLAAKTLGSVLHSKCDEKDWNSILESAFWDLEQDKNDIIPSLALSYYHLPAHLKKCFAYCSIFPQNHEFEVDDLILLWIAEGFVEPNGERRLEDIGKDYFKDLLRRSLFQCLSGNHNSPEICKMHDLIHSMAQSVSSNLCYRMETNSMHWYPSYRSTRHLSLSHDKLQFFEHPEFLPYRSLRTFIFFCKSGVGFQKLENGLLLKFWSLRVLDLRKAGLEKIPGSVDHLKHLRYMNLSENKIQRLPDGICKLLALQTLKLINCYELRELPSGLKNLINLRHLDLNAWGKLDGIPSNLGRLTNLQTLHAFKVGKDEGCSIQELGNMRFLRGSLCIMNLNFVANATQAKEANLKEKPFLNKLELQWRDDITNSSDQEEAVLAGLGPDMNLKELVITNYTGNMFPGWLSLPQLKLTIIQLQGCSSCSILPALGQLPLLKTLYIEGMSSLNFIICLHGKNGLVWKTMTCLASVCSLLKSALN*
>Cc02_g36230.1 | Cc02_g36230
MARRQKLLHESKSKRPKDEDAADPSFLKESLKPSRPSNIIPPRRGRVKQRIFESLLPDCAWEPFEPSPPKPVIPPTTKRASELVWGLESAREPFEPSPPMPVIPLTMKHASELVWGKVTEPIVQYVKKIPNKPKVEELSRADQSVSDVASQSSKSYTESTTITDPWEMTESSVLDQSVSKVALNSITDHERSPKMSCILFSCLFGPNFEFDKNSMVQLWVAQGIFEPENEEIMEIVGGTVFDSLVEDNLFVPVRYDNLYGQLFAANENMLDSNLFEGEEQLPMEDFMLADEVGLVSIPSTIKHLSLFCENFDLHIVEVLKSFTGMQTLMLHCECATGFNHVSHDLFLHLKRLRTLDLHQLDITELPSSVGDLEYLHYLDVSETSIKYLPETVDSLYLLQTLKLKGCLQLCRLPKNTRHLVRLRHLDLDIIGQLKSMPVGLGSLTSLQTLSGFLVGKKDGCHIGELMNLVNLRGSLCISRLENISSPDEAEQANLSNKKHITKLQLQWSTCHSDSVQVEEQILERLQPHVGLKELEIFFFNGSKLPSWISDPSFAQIVKITLFKCRNCSLLPSLGMLPSLQFLEIYEMNGVRVIDQVFHRKNGVQKLYAFPKLEKLELDTLLNLEVWDGMENGDFPNLLERRFKQCPKLISLPSLSHLHSLKHMEIIACSELQSLPDDGIPASVETIIVKDCPRIIEQLRVSEWPGLV*
>Cc02_g36250.1 | Cc02_g36250
MEVKMNTFFMNEMVSKFGHFNVLQRTNYTGHTSIIHSSSLVDEHLIVGRKDEKRDILHMILYDQTNKHAVIPIIGMPGIGKTTLAQVVYNSEEVEAAQFSFKFWGKLQNVFRQKKFLLVIDNFWSEKHEDWEIISLPFRYGEPGSRVIVTTRSTLASSIVCSGPEYNLQHLSDEDCWKVMKQRALSELNIQAREKLEQIGKEIAKKCKGLPSAAKTLGSVLHSKCDEKHWYSILESAFWDLEQDENDVIPSLPLSYYHLPAHLKICFAYCSIFPQNHEFEVDDLILL*
>Cc02_g36270.1 | Cc02_g36270
MVEDNLFVPVRYDNLYGQLFAVNENMLDSNLFEGEEQLPMEDFMLTDEVGLVSIPSTIKHLSLFCENFDLHIVEVLKSFTGMQTLMLHSLLGNLEYLHYLDVSETSIKYLPETVDSLYLLQKLKLKGCLQLCRLPKNTRHLVRLRHLDLDIIGQLKSMPVGLGSLTSLQTLSGFLVGKKDGCYIGELKNLVNLRGSLCISRLENISSPDEAEQANLSNKKHITKLQLQWSTCHSDRVQVKEQILECLQPHFGQKELEIFVFNGSKLPSWISDPSFAQIVKITLFKCRNCSLLPSLGMLPSLQFLEIYEINGVRVIDQVFHRKNGVQNLYAFPKLEKLELDTFLNLEVWDGMENGDFPNLLERRFKQCPKLISLPSLSHLHSLKHMEIIACSELQSLPDDGIPASVETIIVKDCPRIIEQLRVSEWPGLV*
>Cc02_g36310.1 | Cc02_g36310
MVGIGKTTLTLAVYNNWKILSLHFRYGEPGSRVIVTTRSTLALSIVRTGLEYNLQHLFDEDCWEVMKQMVFLELNIQVPEKLEQIGKEIAKKCKGLPLAAKTLGSFLHSKCDEKDWYSILESAFWDLEQDKNGIIPFLALSYYHLLAHLKNCFAYRSIFLQNHEFEVDDLILLWIVEGFAEPNGGRRLEDIGKDYFKDLLRRSLFQCLSDNPNSPEICKMHDLIHGMAQSVSSNVCYWMEIESMNWYPSYGNIRHLSLSHEKSTRLPGGICKLLALQTLKLINCDELRELPPGLKNLINLRHLDLNMWGKLDFMQSNLGRLTNLQTLCVFKVGKDEGCVIQELGNMRFLRGSLCITNLNFVANETQAKEANLKEKPCLDKLELEWSKDIADSNHQAEVLEGLEPDMNLKELVITNYSGNGFPGWLSLPQLMLTSIQLQGCSSYSILPALGQLPLVKLLDIEGMSSLVHVGQTFCASNATIRFPSLASLKFHNMPSWTGLENNDMPRLCLLAFEDCPELTELPPSLDNHDSLQLTIT*
>Cc03_g04520.1 | Cc03_g04520
MGSEAVSLALGTVKDLLAEEARFLSGVADQVKEVEVELIRMQCFLKDADKKQLNDSRVRNYVREIRRLAYRTEDVLEKVGSEIASIKAGINSLTKNLETYGVIALSSTEDGQSSNARLEQNQQRLRQTYPDQVEEYFVGMEDDIRQLVSLITQEENRSHRVISVYGMGGLGKTTLARKIYKHIDVERAFKQFAWVSVTQQYNTTTVFRDILKQLVPEQRKESVEEMDERELVRELYRVQKETKSFVVLDDLWEIEDWKRLSVAFPFAEADSKILITTRNQKLAEVEFPYRLNFLNEDEGWELLQKRAFAKRNGADNESDPQLEAVGRAIVGKCGNLPLAISAIGGVLSQKTSLEEWKTVKNDVDSYIRMSGGGKEEGYGAVLQVLALSYDELPYHLKPCFLYLGQFREDEDIDAEMLYRMWTAEGMVSSDHRGKGETLTDVAERYLYEMASRSMLQVKLYEFSPARKVRSCYLHDLMRDFCLARGKEVEFLKLFDFRGGNDPSSDYSRKHDDTGGHLRSLTLSGGSGYPRAKISFPQVICDSTKFKYVKVLKFEGYDFMGKGLPKGIKKLVNLRFLSVKDSDLRELPSSIGQLQYLETLDIRVCNTIKVPDVLCKLKGLKHLYFADTNVEDGLLSFLGLSKLETLVGFDDNFGDLKHLSGLSNLRFLRAIVIIRKEKNDLPQMLNYLNSKQHKLREPQLEIRADGEEEVVLPVLDLLAPLSPSNLSQLLLFGCSIEGDPMSVLGDLPNLRSLLFYKVDLVERNVMISDANAFPKLVSLGIIDIRNLEKWVVAEGSMPNLSDLRIEGCEELEMIPDGLRFIRTLRELEIEMHEEFIVQRIRGIDGRGGPDRDKICHVPVIKIQSYGCKKSAPYVLPTDGICGEESSSSVD*
>Cc03_g04680.1 | Cc03_g04680
MASEAVSLALGMVKDLLVEEARFLSGVADQVKEVEAELKRMQCFLKDADKKQLNDSTVRNYVREIRRLAYRTEDAFRRFACLISEGTSLHRVGSEIASIKAGINSLTTNLETYGVIALSSTEDGPSSNARLEQNQQRLRQTYPHQVEEYFVGMEDDIRQLVSLITDEGLRSHRVISVYGMGGLGKTTLARKIYKHIEVERAFKQFAWVSVTQQCNTMTVFRDILKQLVPDQRKESVEKMDERELVGELYRVQKETKSLVFLDDLWEIEDWKCLSVAFPLAEADSKILITTRNQKLAEVEFPYPLNLLNEDEGWELLQKRAFAKRNGAAFFLLGKFRSVSLQTKWNNSKSDPQLEAVGRAIVGKCGNLPLAISAIGGVLSQKTSLEEWETVKNDVDSYIRMSEGGKEEGYGTVLQVLALSYDELPYHLKPCFLYLGQFREDEDIDAQMLYRMWTAEGMVSSDHRRKGETLTDVAERYLYEMASRSMLQVKFDECSTSRKVESCYLHDLMRDFCLARGKEVEFLKLFDFRGGNDPSSDYSRKHDDSTPRCSIHTGDDEKHGLGDVDSMISRALEASGQLRSLTVSGSSGFHYVGVSFPRVICDSNKCKYVKVLKFEGYDFTGKGLPKGIKKLVNLRFLSVKDSELRELPSSIGQLQYLETLDIRARGSIKVPDVFFLGLSKLETLVGFNVNFGDLKHLSGLNNLRFLRAIMNISKEKNDLPQMLNYLNSNRHKLREAQLVIYADVQNKVVLPFRDLLSCHCLHQLRLTWGRCEFQKVRAPLSPSNLSELHLFWCSIEGDPMSVLGNLPNLRRLLFVFVDLVERKMMIIDANAFPKLVSLGIIGIKNLEKWVVAEGSMPNLSDLAIRSCEALEMIPDGLRFITTLRKLEIRMPEEFIVQRIHGIDGRGGPDRDKISRVPVIKIESYASKKKKLLIQPTDDISSEEASSSVD*
>Cc03_g04710.1 | Cc03_g04710
MASEAVSLALGTVTDLLAEEARFLSGVADQVKELEVELIGMQRLLKDADKKQLNDSTVRNYVRKIRRLACRTEDVLEEFAVEIESRRRGHGFRKAFRRFAGLVSEGTALHRVGSEIASIKAGINSLTKNLQTYGVIALSSTEDGQSSNARLDQNQQRLRQTYPHQVEEYFVGMEDDIRQLVSLITDEGIRSHRVISVYGMGGLGKTTLARKIYKHIEVERAFKQFAWVSVTQQCNTMTVFRDLLKQLVPDERKASVEKMDERELVGELYKVQKETKSLVVLDDLWEIEDWKRLSVAFPFAEADSKILITTRNQKLAEVEFPYPLNLLNEDEGWELLQKRAFAKRNGADCESDPRLEAVGRAIVRKCGNLPLAISAIGGVLSQKTSLEEWETVKNDVDSYIRMSEGGKEEGYGAVLQVLALSYDELPYHLKPCFLYLGQYREDEDIDAEMLYRMWTAEGMISSDHRRKGETLTAVAERYLYEMASRSMLQVKFYEFSTSRKVESCYLHDLMRDFCLARGKEVEFLKLLDFRGGNDPLSDYSTERDDCTPRCSIHMEDGKKHCLGDVDSMISMALEASGQLRSLTLSGGTERRTASISFPEVICDSTKFKYVKVLKFEGYRFMGKGLPKGIKKLVSLRFLSVKDSDLETLPSSIGQLQYLETLDIRVFPTITVPDVLCKLKGLKHLYFSPRTEVEGGQLSFLGLSKLETLVGFDDDVGDLKHLSGLNNLRFLGAIVNIRKEKNDLPQMLKYLNSNRHNLREAQLAIYADDNNVVLPFLDLLSCHCLHQLSLWWGRCEFQKVEPPLSPSNLSELSLLQCSIEGDPMSVLGDLPNLRRLLFLLVDLVDRNVMIIDANAFPKLASLEIIGIKNLEKWVVAQGCMPNLSHLTIDRCEALEMIPDGLRFITTLRKLEIKMPEEFIVQRIHGIDGRGGPDRDKICHVPVIAIQSVLPPKNSWD*
>Cc03_g04730.1 | Cc03_g04730
MGSEAVSLALGTVKDLLAEEARFLSGVADQVKEVEVYLIRMQCFLKDADKRQLNDSTVRNYVREIRRLAYRTEDVLEKYAVEIESRRRGHGFRKAFRRFACLISEGISLHRVGSEIASIKAEISTLTTNLQTYGVIALSSTEDGQSSNARLDQNQQRLRQTYPDQVEEYFVGMEDDIRQLVSLITQEENRSHRVISVYGMGGLGKTTLARKIYKHIDVERAFKQFAWVSVTQQYNTTTVFRDILKQLLYRVQKETKSFVVLDDLWEIEDWKRLSVAFPFAEADSKILITTRNQKLAEVEFPYRLNFLNEDEGWELLQKRAFAKRNGADCESDPRLEAVGRAIVRKCGNLPLAISAIGGVLSQKTSLEEWETVKNDVDSYIRMSEGGKEEGYGAVLQVLALSYDELPYHLKPCFLYLGQYREDEDIDAEMLYRMWTAEGMVSSDHRRKGETLTDVAERYLYEMASRSMLQVKFYEFSTSRKVESCYLHDLMRDFCLARGKEVEFLKLLDFRGGNDPLSDYSTERDDCTPRCSIHMEDGKKHCLGDVDSMISMALEASGQLRSLTLSGGTERRTASISFPEVICDSTKFKYVKVLKFEGYRFMGKGLPKGIKKLVSLRFLSVKDSDLETLPSSIGQLQFLETLDIRVSYQIKVPDVFRELKGLRHLYFSVHTEVEGGQLSFLGLSKLETLVGFNGNFGDLKHLSGLNNLRFLGATVHISEEKNDLPQMLNYLNSNRHKLREAHLNIHADGEEEVVLPFLDLLSCHCLRKSAIFKGRCEFQKVRAPLSPSNLSELLLWDCSIEGDPMSVLGDLPNLRRLLFLLVDLVERNVMISDANAFPKLASLEIIDIKNLEKWVVAEGSMPNLSHLTIEECDELEMIPDGLRFITTLRRLEIYMPEEFIVQRINGIDGREGPDRDKIRHVPVIKIESYGSILKNKHLIQPTDDIWSEESSSSVDCKSSHH*
>Cc03_g05270.1 | Cc03_g05270
MYTTRLRRTSVVMAQFSLEKGGCPPTLSEVGFQIAKTCRGLPLTVVLVAGILATTAQDGWEEVAKCLSSIVLDNKDCKKTPELSYSHLPDYLKPCLLYFAAFQEDEVINVRRLLWLWIAEGMVQQTKGKSLEESAYDYLMALISRSLVVVTKQRTMGGAKGCQLHDLVHEYCVEKAKEESFLCVMHSSKDPFSLAGPSNHHRVRAHNIGELKIWELMLIFPNLRSLLLSGPDGGCYLTNEEELGILLPKLLRVLDLGKCIYAPRTIPSTIDNLSRLETLIVENPFGLIKLPNTIWNLKRLSYLHLAGWPNGFIFPAENLEVSPNLDHLDTLNLAIDPSSQSLQKILAKLPSIRRLKCFGLHSGPRITFATRSCEEIFEFDSMRKLESLHLIQFEGYGFKFPLNLKKLTLSGNCQPRSEISTIGKLPNLEVLKLRSESFVGEEWVVKEGEFPKLRFLELSRLSIRNWTATSDNFCHLEKLVVCNCLKLEEVPACLAECLTLEMIEVKWCRESVANSVKQIQQEQMDSGNEVLKIIIKNYTNCS*
>Cc03_g05490.1 | Cc03_g05490
MEEEISALASMLLDDDRKYRVVSICGMGGLECSVRNYVKQIRDLAYRIENIVETYAAKVASKRERKDICSMLKRFACMLRESTSLHKREVVEEFSKVQKVKSCLVVVDDIWRVDDWNSLRPALPIAEASLSKISSRYQKMATICCIVDVPSRKHFAFSDSIKLINLLNNLFSDSRIEPKLVEDLGREMVAKCGHLPLAISVIGGILREKNCLDGWKKVHKGIDSYLRRSESSERYQAIDQELTLIYDDLPYHLKPCFLYTCHYPEDKMIQAEELCLCSLMDVAERYFNELASRSLVQVQADEQFSGSMQFCRLHDLMRELCPAKSEEEEFFQMMSLRDGKPHSQRPHSFNSNTPRRLVIYKDHSFDYNVIQESAQQLRSLLLFSSHWVDDLLLPSVRFNELPQRFGSLLHLRFLCIKDCGVKELPSSICDLPFLRTRDLRDDITNEGDCALPNASWKLKQPLS*
>Cc03_g05750.1 | Cc03_g05750
MVIVELDEFAAPGLLKYKHCYLHDLMRELCLMKCSEENYVKVVDFQGGRQPVLERFSVIMDDKTTFNTYRLAIHTDGNFKGDAIGKITERLSPRLRSITFTDMSQDENFSVDMAWTSSEIFNRFKCLRILGFDWYTFVNKKSIEFVGKFIHLRSICFNSCKDELPLQVLNLPFLQSLNFEGSVWTNATKIPKLDVVWKAKRLRHLLFPGNSVKMVDQEKFRLCGLVQLEVITDSTQNNGSCNESLSLILNCIEVNSPNIGHVLLTIYNCNFTENESGTNSNLVRKVFNCHHLMELMIEGSLGNKLPRYEINLASSLRRLALSGSEIIEDPMEILGKLPNLRKLQLLMNSFMGKEMVCHNMRFPSLTNLSLKGLHNLEKWRIDEGAMCNLMELEIRNCKTLHMTPIGLRFISTVKELSTVDMPAEFIEKLL*
>Cc03_g05830.1 | Cc03_g05830
MEEEGSSSKQQELRQTYSFIGEEDFVGLASDVDMLVQHLVNEDDEHGYYRVNSISGMVRGRGGGLGKTTIAGKVYNHPNVKHHFDGFAWICVSNNGKQRIFCEGTLQRPATKECLIALDDIWGTDAWECIKQGFPTRQKGSKILLTIRNREVALHTGPNGFHPRLLNENESWVMMVRVAKIESSLKKHEDINQMEQLGKKMVEQCRGVYIYNQTDWTQNRPKTRPKIKQTRHLNKNIKAILGKGESIGQHQGEVQKIPAFSYNELPYQLKPCFLYLSYFSEDTDIKAETLYQMWIAAGMLLMEDRLGEESMMDLAERYLRALAEREEESFLRIINYSSKREVHDSEESFLRIINYSSKREVHDSDDHSDPFTTSSSDHKTHRLVRNEKNSLHQNSFSE*
>Cc03_g05850.1 | Cc03_g05850
MAEPIVSFLLETIGHLLIEEGKFLSGVTEEAKQLHSELKMMRALLKDADEKRHEAEVVKEWVSQSKDLAYEAENMVETHAFRLASRQMARGTRNVIRRYTCIVNECYIRHKVGLEIQNLNARVSNLRRSFQEYRIRAATEREESSSRQQQLRMTYSYVADDEDFVGLEHDIEKLMQVLVNEAEFSGSCGVVSICGMGGSGKTTLARKLYNHPNAKHHFDSFAWVCISQQWQTREILQGILVSFFPERRGEIEKWRDNEMVGELLRFQQNGKCLVVLDDIWSTDAWECIKVAFPIRNKGKILLTSRNKDVAMRIGPNGFHHESRLLTDAESWELLQRKASRDRPIQGLLYPVTPTINCKQFLEFAFPSRLLPVFDLAGFHLYVHDFEVLGQQMVKFCGGLPLAVVVLGGILATKHSFNEWNVVYRNIKSFLAKGESIEHQGKVHKILGLSYDNLPYKLKPCFLYLSAFYEDEEVPIERLYQLWMAEGMVSAEDQMGEESMMDIAESYLGELAKRCMVQVQQVTVADGEALLSPRKFWSCHLHDLMRDFCIAKAREENFLKVFGYQHGNEVELAGSTSSSTGNIHRHVIYLGDQDASNYAQEGETTKHLRTLLFCLENSKNSPKLPIGHLIHLRYLSLRSSKFVMSPSSISRLEHLETLDLSNAKIVWTRNVPLRMLRLRYLYLPHDISSINLQELREYRGELEGIEEIINCVSHSHKLNHVNIWTPFIPEFFGLEKGLALLRQLFRSNLQCLRLEGPLIKLPEYESNFFGNLLELQFRESRLEEDPMAILEKLPNLKTLKFWNHSFNGKEMTCHSGGFPQLRFLLLHHLHQLEKWTVEEGGMANLSYLYICNCERLAMIPQGLSTYDSRFLRNLLALKLGASELEEDPMTILEKLPNSQRLGF*
>Cc03_g06090.1 | Cc03_g06090
MTSLVNMLSATRGRLQYLAYERGSPLAVDKLDLSSYCEALQNIVDALKFVRSKTETERQSERILEVKRRIRSLLFTMEDEVELYGLQHESGGSGSGDIHSRRMQGITKSRAKLDIIHSQLRDAVVEYKREQAPDLLMGFHDIKSIDDIRGASRTREKAERLVSRANYSNDWEHTVGLEKAISRLVEVLVPGDTDAKVVIASICGEGGIGKTTLANKVYNQHQIRSHFECFAWVYVGINWTIRDILVNILDQLLPSRLTKKNKELMMMTMVDVEDVELAQQVHEVLQENVCLIVLDNCCTYEFWDSLRMALPTEEENASRFILTTRERDLADRVGAGFIWDMQNLDPDQSWELGSADRLPNSRRDSVSPELEQNIRSLISSCRGLPLAIVLVASMLRSRTIDMESVKVSLGIINSSRRRPESLSYYSLPLGISSSFLYLGNFPNNSGIQVDKLCQLWTAEGLISAYREDGETTMDLAGRYFDELLVRSLVILHEDEVSDVKLMSCHVHDLIRDFSVSLGEEEGFYEVMESSSNHPRMRSSAQRCAIYLNRYDNLADVCPSANLRSLLILNSDQSGSGQEHTWRQEFFNFNNHRWLRVLDFDKVCFQDGKLPDGVSKLFFLRYLSFRGSYLKDLPSFVGEFLYLETLDLRVRNDCTLTISNVIWKLKLLRHLYFPLAFQTPDHCGMLKLDGLNELETLEGLDTNVCCAEDLIKLTNLRSLAIINCIKNNSSHLSRTLLDIKNFDCYSEERVSFIPSLFSCGVLKSLRMEGHMGKVPEVSTISSSFTEIVLSGSEFERDPMENLEKLPNLRILVLEIEAFVGKNMNCSAPGFPELRCLKLSKLYSLEAWEVAEGAMHQLFTLEISKCRRMEMLPEGLKYISSLRKLKISMMPEQFVGRLHKVDGKGGEDLHKINSNCTIKFGSDDRWL*
>Cc03_g06140.1 | Cc03_g06140
MAPFSDLDLAQKLYEFLQSKRFLIVLDDVWSADAWECLRIALPSREPTASRVLLTTRDDGVAEKIASSSADDKGFVHQMRFLNPDEGWELLRKTAIRGHSSSVSAKVNRTLALSYHFLPEYLKPCFLYTAVFPEDFEMDVGSLCRLWLAEGFISTTHGSSQQSMEDIAEQYLNELVARNLVLVQKKESSTFMKDLSRLRGLFLSGFNYKVLRFPSATLELFPRRFLSMRDLPQVLSDVTNFKRLRVFSFSGFNFDVTRMPTGIEKVFRLRYLSIRGCNITRLPPTIGSLLNLETLDLGEGTWIRMLIPSELQRLSRLRHLFLPCSYQVVEGGKLQLDGLTKLETLVNFDSRQCRVKDLFKLTKLRKLVATTDVNFEDLEVVINCMETSLNCLRFSSLIVRTHHSDNHFVTHKLLQCANLHLLQIEGHIGKLPLRISHSLTEISLIGSLLDDDPMEKLEKLPNLWVLALHNNAFLGKHMTCSGMGMPQLKYLSISNLRNLENLTVKRGGMPKLSTLELEGCERLKNLPEGLSFLTSLQELTVAQMPPEFMDRLYESQEDFRKFQHVPVIRICWPSQKQKIVPLACRHGLQVAGQELH*
>Cc03_g06170.1 | Cc03_g06170
MLEGSLSRFAAFATRKLKRFVQFTSRDSPSRRQQQIAGSRRSYLWMAGAHAWMAESLYRVVDLMMRESELLSGVVSGEGLEGLGSELEQMGRLLRRSPEQQWPSLCNWDRDVEELVYEAEDLVDKLIYDGLKFGETAEFGGLEKWWLFKKLWVEWVMPRMTKEEELVDLTQRIRLFNGRLLARAAACYRDGMAKAVPAVLGQREGDDLVDDNVCKADHVWKSPSPPVELDDRFDVDAIRSEDQEDDFVVVGREDERRELISSLLAADDALKIIGIYGMGGIGKTTLAQKVYGDSSVRRHFDCFAWATVGKDFRTRRILEDLLLQYVCRARDDMAPFSDLDLAQKLYEFLQSKRFLIVLDDIWSADAWECLRIALPSREPTASRVLLTTRDDGVAEKIASSSADDKGFVHQMRFLNPDEGWELLSKTAIRGHSSSDPKVDAELLDIAKDIVERCQGLPLAIRVMAGLLASNPTPHQWKAVHRSIVSYQTIDQGSQVSAKVNRTLALSYHFLPEYLKPCFLYTAVFPEDFEMDVGSLCRLWLAEGFILTTHGSSQQSMEDIAEQYLKELVARNLVLVQKRELSTFRSLRTCRVHDLLRDFCLLKAEEQNFCDSIIFRHTNDTSLASSSPILTTRIHRLTLSFEDGCMVPHNWNTIKQLRSVSIQSTSHDHGRILSTRMLSEVKDLSRLRGLFFSGFNYKVLRFPSATLELFPHQFLSMRDLPQVLSDLTNFKRLRVLFFSGFNFDVTRMPTGIEKLFRLRYLSIRGCNITRLPPTIGSLLNLETLDFGEGTWIRMLIPSELQRLSRLRHLFLPRSYQVVEGGKLQLDGLTKLETLVNFDSRQCRVKDLLKLTKLQKLVATMDANFEDLEVVINCMEKSLNCLSFSSLIVKTHDSDNHFVAHKLLQCANLHLLQIEGHIGKLPLRISHSLTEISLIGSLLDDDPMEKLEKLPNLWVLAFHNNAFLGKHMTCSGMGMPQLKYLSISNLRNLENLTVKRGGMPKLSTLALEECERLKNLPEGLNFLASLRELTVSQMPPEFMDRLYESREDFHKFQHVPVVRICWPSQKQKIVPLACRHGLQVAGQELH*
>Cc03_g06190.1 | Cc03_g06190
MSLISLWAQQQHDPQATDFGKMTAVASISAAVRRLQELLLDEARALGQLKPVVEGTVLPRLQESEEMLMGLPAHKIRVKGAQDDLEFGRRTRNLLSSIEDKVESYALQLGSATSSSREACCGGGGGENTAFGKLVADLKASVDGLKDCVTSYCAEQNQYPQIRKLGQKSQWLVSRANFSSGRWGDEAFGLEEEVRKLTKVLVSEETDPRVVFIVGMGGIGKTILAKKLFNHPDVRHHFKGFAWVYVGGYWSTRDILVTILDQLSSLPRKKREAMMKSEEVELAPQVFRILQRKSCLVVLDDCSDRELLDILSIAVPFAVRSASASKFILTTRNRNLSRFLDPGAVYSLRMESLNPNKSWDLFSHIWRKLKAGPIPGKLVPIAWEILARCEGLPLAIIVLASMLSTEREGERNRVLYNLLENRHQMDGFPIGFHCLQSAYYALPLRLKACFVYLGNFPNNSRIQVEKLCQLWIAEGLISAEDRASEETMMDVAAKYFGELALRSLVTLEEDEVSDLRLMSGHIQGLIRSLCIIEGREDEFFEIMSGSEPNMISKAQRCAIYFDKYYSVSNGIPSANLRSLLCLNSEQSRQGSRWPQGLFNFRKLRPLRVLDFDRVSFQDGNLPQGVGELVYLRYLSFRGCYLEDLPSYIGNLLYLQTLDLRVQKDCIMTISNVIWKLERLRHLYFPLAFQTPEHRGMLKLDSLKQLEILEGLNTSVCRAKDLIKLTNLRILAATAEGNLEDLELIIRFIGINSSHLKRASLDIKKFDCYSDERLSFIKRLFSCPVLDTLQIEGRIGKTSEIGTISGRFTEIVLNGSELDQDPMPTLENLPNLRILVLEVEAYLGKKLHCSDTGFPELRSLKLSKLYNLEEWEVDEGALQKLSTLEVSMCRRMKKLPEGLQSIITLRKLKVSMMPQQFLGRLRMKNGRGGEDRHKINSKCSIEFGNDDPWLESTNSASQQNNSFDGRTTESQASSSSRSPNLIGSFACLPETERERDVYLQ*
>Cc03_g06200.1 | Cc03_g06200
MTFSHYKIVYLDSQIRKLTCYGVPNTDLDPQATDFGNMTAVASISAAVRRLQELLLDEARPLGQLEPEVKSTVLPILQESEEMLMGLPAHKIRVEGAQDDLEFGRTTRILLSSIEDKVESYALQLGSATSSSREACCGGGENTAFGKVVADLKVAVDGLKDCVTSYCAQQNQYQQIRKLGQKSQWLVSRANFSSGRWGDEAFGLEEEVLELTKVLVSEETDPRVVFIVGMGGIGKTTLAKKLFNHPDVRHHFKGFAWVYVGGHWSTGDILITILDQLSSLPRKKRESMMKSEELELAPQVFTILQRKGCLVVLDDCSDRELLDILSIAFPFAVRSASASKFILTTRNRNLSRFLDPGAVYSLRMESLNEKKSWDLLSHIWRKLEEGPFPGKLVPIAWEILARCEGLPLAIIVLASMLRTEREGERVLHNILQSRRPMDGFPIGFHCLQSAYYALPLRLKACFLYLGNFPNNSRIQVEKLCQLWIAEGLISAEDGASEETMMDVAAKYFGELVARSLVTLEEDEVSDLRLMSGHIHGLIRSLCITEGREDEFFEIMPGSEPYMISKAQRCAIYFDKYYSVSNVIPSANLRSLLCLNSEQSGQGSRWPQGLFDFRKLRPLRVLDFDRVSFQDGNLPQGVGNLVFLRYLSFRGCYLEDLPSYIGNLLYLQTLDLRVQKDCILTISNVIWKLERLRHLYFPLAFQTPDHGGMLKLDSLRQLEILEGLDTSVCRAKDLIKLTNLRILAATAEGNLEDLELIIHYIGNSSHLKRTSLDIKKFDCYSEERLSFIKRLFSCPVLDTLQIEGHIGKMSDIGEGNMLDIGTISPSFTKIVLNGSELDQDPMPTLENLPNLRILVLEVEAYAGKKLHCSDTGFPELRSLKLVKLYNLEEWEVDEGALQKLSTLEISMCRRMKELPDGLQSIITLRKLKVSMMPQQFLGRLRMKNGKGGEDRHKINSKCSIEFGNDDPWLESTNSASQQNNSFDGRIPESQASSSSHSPNLSGSFACLPETERERDVYLQ*
>Cc03_g06210.1 | Cc03_g06210
MAELAEPVVSFIIERLSNLCIEEGKHLHGASDQAEQLQSELKLMQGLLRDADAKQRDDAVIREWISQSKDLAYEAEDLIETFAFKVGSRRGGGLVNVLKRYTCIFKECYMRHRVGVDIQGLNTRVSNLTSCFRDYGIRTIVEKEGPSSRQLQWIRRIYSHVEEEDFVGLERNVEVLVPKVVSEDGTSHYRVVSICGMGGLGKTTIARKVYNHPNVRRHFDRFAWFCISQQWQTKEILQGILVNLIPEKKDEIVKSWSADELVRQLYHIQQNKRCLIVLDDIWSFDAWECIKYAFPTREKGSKILVTTRNKDVVVRMDAFHHEPRLLSFDESWELFQKKALGERYNHEGPITGELAQISKKILDGCGGLPLAIILCARMLRTAKEDEWLKVLQSLPKTKSRWMYGGPQGLDYLWSAYCALPLRLKACFLYLGNFPNNSRIQVEKLCQLWIAEGLISAEDRASEETMMDVAAKYFSELVVRSLVTLEEDEVSDLRLMSGHVHDLIRDLCISVGAEVEFFEIMEREGTSYYQRQMRSEAQRCAIYFNRYYNVSDVFPSYNLRSLLCLNSERSGQGSRWPRGLFNFKKLRLLRVLDFDRVSFQDGKLPEGVGELVHLRYLSFRGCYLEHLPSYIGNFLYLQTLDLRVQKDCIMTISNVIWKLKRLRHLYFPLAFQTSDHHGMLKLDSLKELEILEGLDTSVCKAEDLIKLTNLRILAATAEGNLKDLELIIRCIGINSSHLKRTSLDIKKFDCYSEERLSLIKRLFSCPVLDTLQIEGRIGKTSEIGTISGRFTEIVLNGSELDQDPMPTLENLPNLRILVLEVEACLGKKLRCSDTGFPELRSLKLSKLYNLEEWEVGKGALQKLSTLEVSMCRRMKKLPEGLQSIITLRKLKISMMPQQFLGRLRMKNGTGGEDRHKINSKCSIEFGNDDPWLESTNSASQQNNSFDGRITESQASSSSHSPNLIGSFACIPETERERDVYLQ*
>Cc03_g06300.1 | Cc03_g06300
MAEAIVSLVLQTLGNMMKDEARFLSGVTDQVEEVRRELKRMLCFLKDADARNCKDATIRNWLREIRSLAYRIEDLVETFAIEVASRRSSGHRGVKKVLKRVSGTFSEIRSLHNIGVEISKVKSDLSSLTASLQMYDVRAIGEAESSSAANDDRKYQQWIRQTYAHEDVKFMGHRQLVQQLHQVQIEKKCLVVLDDIWKVDDWESLLAAFPVVERGIKVLLTTRNRNVAKRGCLYELKCLNEMEGWELLQKIAFARKRAGIWQLRRQFIQFCNAMRSAKNNMYTLINSMTSSQGYQHNRWKTNLQDVGIEMVSKCGGLPLAITVLGGILKDKNSLREWQMVNRYIGSYLSKMEDDEERDGGSIARVLSLSYNELPHHLKLCFLYLGNFKEDEDIRTYHLYLLWMAEGMVLKEHQRSGETLMEVAQRYLSELGRRSMVQLKLHESSMSRKFFSCRLHDMMRDLCLQKGREEEFVRVVDFQGVKPQPLLHSYSLTNNAHRLVIHAQNEEDGAATVSSALEDCQQLRSLFCLKAVAGIWEPQMLWPQGVVLKNFKSLRVLKFEGFDFDGKKLPIQLPSLVHLRLLMKNKIKIPNVLWKMKRLKHLFLSFKHSTMDEGGKLQLHGLSELETLWALDSKTDEIADLLHLENLRILYAEVNDDESLQILMNRISMNCPNLRELDLFIGDCNFISSEQGHVLLEEVLLCKCLQSLYFEAQLNQFPKYDQPFLQSLVALRLTDNYMEEDPMETLAQLPQLQSLTLGYKSYMGDFLICHESGFPQLGSLILCRLPNLEYWRLDEGCMPNLSHLEIWYCELLAMIPHGLRSALGLKELVIGGMPNEFCDRVKVVDGQEGADFYKIQHVPSISIH*
>Cc03_g06330.1 | Cc03_g06330
MTEAILLSSVKSIGKLLIDEGNFLRGVTDQVKLLHEDLKRMQWFLKHVAAKQSDRECVQLWISEFRAIACEANDLVEDYALRVSIQRKQGFWHTLKRYVGFFKQGYAKHKLSSEIQSLRTRISNLTKNFSEYGVRAVIEEEGSSSMVMEQQLRRTFSFVVEEDIVGIQRDVEMLVKYLLNGNEAGHHSVVSIYGMGGLGKTTLAKRVYHHPKLKKQFAGFAWVCVSQQWQTKDLLQGMLVKLSPEQRSDVMHGTEGELAKRLHQVLQDRRCLIVLDDIWSPDAWNCIKYALPITEEGSKILLTTRNREVASYVGPNGYHHQPPFLNEEQSWELLQRKSLIGKSSQGCEDLDKIEELGKKMLKHCGGLPLAVVVLGGILKTKKSLSEWRVVHDNIKSYLERGENFGKVGEVPKILAFSYYDLPYQLKPCFLYLGKFKEDSNIEAEWLYQLWMAEGMILENDRIGQETMMDVAERYLEELAKRCMVQVKLHEEGKPAVTRFKSCRIHDLMRDLCLLKAEEQNLYKTKHLHSYMYESLDCNGDNYGRRLGRKIMSEVNNLKMLRVLAIENSSLASRSCYSRSPLECIGNLIHLRCLRLRDCHGLKLPSCLGNLKYLETLDLRGSYCSRLPNVLSKLGRLRHLYLPCCSGKQRLDGLSKQLEILESFDSTLYFHPNLSRLTNLRALKAMQMLFCKNVHELQIVGASLCKQLPIYRPHQLSPRPGLTELTLRFSDIEEDPMATLEKLPNLRRLHLHEHSFVGKEMTCHALGFPQLEVLELICLYNLERWKVHEGAMPKLSSLLISYCEKLEMVPNGLRSITTLERICFFGMPEEFLDRVQTVNGEQAPDYNKIRHVPSVVIR*
>Cc03_g06570.1 | Cc03_g06570
MSIPSVSVLVKDVVNLLHEKGEKYLGKAASDEINGLVSELSLLQKLVEEIDKEQRIQDWLTEVEKTCYDIENIVVENQSKNADFLSLGTIKRWFFSDVDDDFPRQISLLRKRIRYLLGVGELLSQGRQNNRPPLPSGLPQKKDSVAVGLVNELDFLLNRILESKLDSFSPNVIFVVGIGGLGKTTLVRRLYNRQSLRHHFEAFAWGTLGSILKQLVPAVNEMFRNCSIMGITINIRSLLASAKCLMVIDDLWSLYYLDWLSSFLGIRETTSKLVATTRFQELATSNPSIELFKLRHLTEEESLELLIRRVYVNIPKDPQLHGMLEFIVKKCKGIPLAINVLGSLLATKQTSGEWKAVLRAMELCNVHQEDSLQLLELKILSLCYDDMPHHLKLLFPLFGPLL*
>Cc03_g07200.1 | Cc03_g07200
MPCCFCKQVVLVPSKLMAELAEPVVSFILERLSNLLIEEGKFLRGVSDQAEQLQSELKLMQALLKDADAKQHDDAVIREWISQSKDLAYEAEDLIETFAFKVGSRRRGGVANVLKRYTCIFKECYMRHRVGVDIQGLNTRVAKLTKRFRDYGIRTIMEKEGPSSRQLQSIRRTYSHVEEDDFVGLESDVKMLVQNLVSEDGTSHYRVVSLCGMGGLGKTTIARKVYNHPNVRRHFDSFAWLCISQQWQTKEILQGILVKLIPETKEEIVRSWNDDKLVRQLYNIQQNKRCLIVLDDVWSTDAWECIKNAFPTREKGSKILVTTRNKNVATHIGPNGFHHEPRLLSYDESWELLRKKALREIYNHGHEDIVKLEELGMEMVKHCGGLPLAVVVLGGILSTKHHFSEWEFVYLHIKFYLGRGERIGQREGEIQRILALSYYDLPYQLKPCFLYLGIYPEDHDIRTDSLYQIWMAEGMVSKEDQIEGESMMDVAERYLGEFVKRCMVQVKLKDEPGYRKFESCRLHDLMRDLCLAKGRDENFLKVNDNLELIESTSSASKSDRVVISLSSVEIPKYVPHKKKTIRHVRSLTFCIRDPPYYDRLARTRFSNFRKLRVLNIEGLRYLEGHIHLRYLSLRNSDAIILQSSIGKLDHLETLDLHGFRVFWIANVLWKLRRLRHLYLPDPEESAFLNRKCKLRLAGLIKLEILENFSAFNCDVRDLQQLTKKCSNLLEKLFESNLHHLTLNGSIGILPDYKLHFFKNLNELSISCSSIRRDPMLTLEKLPNLQKLWLISVSFGTEMACHSLGFPRLRFLGLHDPDRLEDWRVEEGAMPNLSHLRIRKCTALKMIPDGLKFISTLKEIVIQGMRDTFNNRVRVIDGQEGEDFYKVSHVPSILIS*
>Cc03_g08230.1 | Cc03_g08230
MAGPIHNMIISSSRLQDKLNPIKSTLRVVSPPFPLSDFPKTYKPGFVEFLIGSLEELLNYDPASIEPVRNYIKEIHLHFKSLGSFLMKVSESDIDDNPEVKVLGGHVANIAYKIEFVIDSIEVDPQWQGFFLVYDLLEELRIVNNRASRIQLTAPQAKVLDNKHVIQVPPNVISRDATPAINGMVVDPRDEEQSITDQLVKGSSKFGIVSLVGMPGIGKTTMAWKLFNCQKVLSHFHCRAWCTVSHEYEKRELLLEILCGILGLTDEIHQMTNEDLQLKLHHRLRDVALQIEPDSDPHSLRLFSDDESWNLLVEKVFHGEGCPEELLLVGREIAKKCEGLPLAVVAISGLLQKIEKSRASWGKIAKGLIAEVMEDPKAQCMEIFELSYKHLPGYLKPCFLYLGVFLEDKDIPVSKLIRFWLAEGFIHDSELKSLEGIAEGYLMELISRSLVEVSKRRSNGTVKSCRLHDLLRDFCQLKARAENFFRLVTRFDEPYVSFPSSDFGFEIGHHSDPVTYEAYRLCFFLKRLHFFKSRPFGLGTRSLLFFPSADSEPRCPYDISFIWHNFKLLRVLDFECINLGVTFPADITYLVHLRYLAVTGYMQTIPQSIGNLRKLETFVLKGLRGQVVLPDTIWHMTRLRHLHVNMHVAFTLDDQGLEVCCKLGDLVSLSCLSLSCGEDTESIIKRLPNLQKLRCIFFHPQGSSKNSYQFPRLDFLTHLVSLNVFYYGSAITREFILPSNLRKLTLSNFRLPWSHISTIGRLPNLEVLKLLLDAFEGLIWDMEEEQFKELKFLKLDNLNVSQWNATCDHLPKLERLVLQNCKDLEEIPDDFAAIGTLKLIEVHWCGQSAEESAKRIREETGDIKVLISNDKCMIVDSAVLLPELVR*
>Cc03_g08260.1 | Cc03_g08260
MDILGGYIIGFFLHELPTDKFKLVTISDWELLSSIWEAIHKLVRDEHAERVLLNMGFKIEAAAQEIDRELLLIDNNKMKLSLVDDEILQDYYKKTCNVIEGIGEAVEHLLVLSGRSSCRLQSPSDVSFWSTFVIDLADTVVSMLGDQSVDALLEELRSIRGYLADVFGALHFPAAAAAAAGGDDENIINNFMTHVASVMVRIAIHTFKYEIYRRKTNGRIKEEETIKLMKPLVDLQHEIDPTYPRFMEFHLHFLVALHKIGGVEPNFCLRYCNYVAPRVRVGDLGGGGSYYRVIYDLLKLLVFTKLEEKEDQTMPIFFAEFHTVLMETGSLKQRRQNVEPGLSELRINVGLLQTELFLKGMLHRNIQGSTFQIKDLLNSAKDDADRMTKELVKRLGKHPHGKAEYNAEYGNKTAALIQQVDHKVASLHQLFEAKKITEPTVRNSTLLLLLNIVAFKAEASFKKLSLESSRAANFVAYRKDQIALLERLNLFTLLCNQLKKETQDMDVIFPQTETFDAGMTGPINNMIKSSSQLLVNQNHLRTKLRELSPQFPFSDIPKTCMPGFMDFLVRNLKELLKYDPASIEQVRNYIKEIHVHFESLGSFRMKVSESDIDDNPEMKALGVRAANIAYKIEYAIDSIEVDAQWQHFFLVYDLLEELRIVNKQASNIQLTTLDARVLSSKHIIQVPPNMISRAAINEMVVDLRDEEQYVIDQLIKGSPRRGIVSIIGMPGIGKTTLAWKVFNHPNVMHHFHCRAWCAVSQVYEKRELFLEILRGILGLTDEIRQMTNEDLQLKLRQCLLRNRFFIVMDDVWDAGVWNELRNSFPDDANGSRILITSRLRDVALQIEPDSDPHSLRLFSEDESWNLLVGKVFHGKGCPEELLLVGKEIAKKCKGLPLAVVAISGLLQRIEKSTESWGKIAKSLIAEVMEDPKARCMEIFELSYKHLPGYLKPCFLYLGVFLEDKDIPVSKLIRFWLAEGFIHDSELKSLEAIAEGYLMELISRSLVEISKKKSNGEVKTCRLHDLLRDFCQLKAKEENFFKVITRSDEPYVSFPSSDFGFEFDFGHYSDRVTYESYRLCIFLERAHFFESVPFGLGTRSIIFFPSTDSEPRCPYDISFIWHNFKLLRTLDFEMINIGVTFPVEIGLLVHLRYLAVSGYMRSIPQSIANLRKLETFVVKGLRGQVVLPDNMWSMARLRHLHVNMHVAFKLGDKEFGGCCELGNLVSFSRLSLSCAEDTENIVKRLPNLRKLKCIFFHPRDSSKNCGQFPKLGSLAHLVSLNVFYFGRAITSEFVLPPNLRELTLSNFHLPWSHISTIGGLPNLEVLKLRLGAFEGLIWEMEEEQFKELKFLKLDDLNICRWNATCDHLPKLERLVLQNCKDLEEIPNDFADIGTLELIEVHWCRQSAEESAKGIREATGDIKVLISSSYSR*
>Cc03_g08270.1 | Cc03_g08270
MDMFFSQTEIFTTVMMTEGNKNMILSSLELSDKVKRIKAKLREVCPQVPMSDFPKTYRPGFIDFLIRNVEDLLKYDPSSIAPVKHHIKEVELQFKSLSSIFMKASESVISENPELKYFLNCVANIAYKIEYVIDLIEIDAQWQHFFLVFDLLEELRIVNKRASGIHLTTSDDGDRDYQNISQVPLNKMSRDGVPLIKETVVDISDEEQVITDQLTKGSARLGIVSIVGMPGIGKTTMAWKLFNCPKVLSHFHCRAWCTVSQEYEKRDLLLEILGGIHGLTDNICQMSNEDLQLKLRQCFRHHDVALQIEPNGDPHSLRLFSDDESWNLIVGRVFQGEGCPEELLLAGKEIAQKCKGLPLAVVAISGLLRRIEKNRESWEKIAKSLIAKVMEDPKARCMEILELSYKHLPGYLKPCFLYLGVFLEDKDIPVSKLIRFWLAEGFIHDCELKSLEGIAKGYLMELISRSLVEVSKRRSNGMVKSCRLHDLLRDFCQLKARAENFFQLVTRFDEPYAYRLCIFLKRVHFVVSRPFGLGTRSLIFFPSADSEPRCPYDISFICRNFKLLRVLDFECINLGITFPADISLLVHLRYLAVTGYMQTIPQSIANLQKLETFVVKGLRGLVVLPDTIWHMARLRHLHVNMHVAFKLDDEGLEDCSQLGNLVSFSRLSISCGEDVESIIKRLPNLQKLRCIFFHPQGSSKNSYQFPRLDFLTHLVSLNVFYYGSAITREFILPSNLRKLTLSNFRLPWSHISTIGRLPNLEVLKLLLDAFKGLIWDMEEEQFKELKFLKLDNLNVCQWNATCDHLPKLERLVLQNCKGLEEIPYDFADIGTLEVIEVHWCRQSVEESAQRIAEATGDTKVLISGSYLRSSV*
>Cc03_g08290.1 | Cc03_g08290
MKNQDMFLEARISLLLELVKDCQVKTKHLMEEIKDHLPSEEECSKFQLTPLLLPLSPDDAFWTSFVDSVVMRLESVETGRGLSKDIGLIRDYVVGVCSSCFDIDVLAAGEGGDHNDNEDEDLIIIIESMFEDFLNHVGSVIVRTAFHSCYYWFHCKKSATTTADSASSASAEDVELSRLFLDLRHQLDPANPKYLELHLDFLKALYVMKSVDACRADYVACFCNYFFFSSRGGDISKEVSSLLVLFFNSKLLEDEGDDHDAAVVQSFFAQINAVLLETAYLLKSPGNDEGGREPNYYPASSEPNLLLIKVCLLRAELYFKVQLQNINSGTTVSGMLSAGEQLVADQLEILENLRKFSKDLPDEEFEYGEQATALFQEVADEVASLYVPFDNKITESMFKNSILQFLLKIVIFKAESFLMELLSSFENSSGPAENFMPYIGKGHVESLLEQLNCFKLIFSSKQMMEIESANMILAPIEAFLREVTSLSYSNLPREIVEDTIKKTMLSYSELLGKLKKHLRPKLNEIGHEFPLSKFPKTHRLGFVDFLLRNLRELLKYCPQSIAPVKHNIQEIQQHLTSLSSFLMKVSVLDIDEHPELRDFVDHVTGIAYKVEYVIDSIVVGAQWQQFLWFSHLLEELRLASKQTSVIDLTPDDTVNNVTQISLDVTSSNVTSRDATAAIDEMLVDLNDEEELIINRLTRGSSHRAVICIFGMPGIGKTTMARKVYNNQKVMYHFHRRAWCTVSQLYEKRDLLLQILRDIHGFIKEFHYMSNEDLESKLRQCLLKNRYLIVMDDVWDAAAWDNFRNSCPNDANGSRILITSRLHDVALEIEPNCNPHSLRPFSDNESWNLLQGKVFQGEDCPEELLLVGKEIAHKCGGLPLAVVAISGLLQRMEKSKELWEKIAEGLSSEVMKDPEARCVEIIELSYKHLPDYLKACLLYLGVFLEDRDIPVSKLLRFWLAEGFIEMTEWKNLEDVAEAYLVDLINRSLVMITKRRSNGKAKACRLHYLIRDFCNSKSKGDSFFQLVTRKPVTYEAYRLSIFLKRNHFVESRPCGLGTRSLIFFASTDAEPRCPYDISFVCQNFKFLRVLDFECINIGVSFPGEIGLLVLLRYLAVSGYLNYIPQSIANLTKLETFVVKGFRGKVVLPYTVWHMTRLRHLHVNVHVAFDLDDEELGGCFQLENLISFSCPSLSCGKDTAVKALKKLPNLRKLRCIFFESRESSKNCDQFPRLDCLTNLESLRVSYYGTPLTTSMFCLPLNLKELTLSYFRLPWDHISVIGRLPNLEVLKLLSGAFEGKRWEMREEEFRELKFLKLDALNIAEWEACCDHLPKLERLVLQNCKDLMQIPYDFESITTLEVIEVHWCGESAEESAKEIGEATGDIKEEEDVFLPVPPCSEEDVRLPVPPCSELLIEICLLETELFLKKLLRHESLSSSTLSLISAQKSQTKHEFSQILQNLRRDHQDLLDEKLEHGKKAFAVIEQVIDQVASLCQSFEAKKISESMLKNSIRRMLLKIVIFRADSFLTESLPFMSNYAETFVADGKDQIALLLEQLIFLKPIKNVMDREEMDISFVQIESLLREITSLSYLNLANKRDAKEMIKKINLSSVLLLDKLKHRKRMLIEIGPQFPLFEFPKTHKLGFIDFLYTNLGELLKYDPVSIAPLKHYVEEIQQHLKSLSSFLVSVSESDMHENPELKDVGDRATEIAYKVEYVIDSIVDEAQWQHFFWFHHQLEELRLINELATGIRLTYSDAKVPKSIVSRVAIDMVSQERAREVIKEMVVNLSDEEQVIIDQLTRGSSRRGIVSIVGMPGLGKTTLARKVYNNQNVTRRFHCRAWCYVSQVYEKKELLLKILHDMHGLSDEICQMTTEDLESKLRQCLLKNKYLIVMDDVWDARAWNDLQNSFPDDNIGSRILMTSRHCHVALEIEPNGDPHLLRSLFEDESWILLEGKVFQGEGCPQELLPIGKKIAQRCGGLPLATVTISGLLQRTEKSKEFWENILESLSSEIMSDPEARCNEIFELSYKHLPGHLRACFLYLGVFLEERDIPVSKLIRFWLAEGFIPNTESRRLEDIAEAYLVDLINRSLVIVSKRRSNGQVKSCRLHDLILVFCRSKAKSENFLQLLMKSDEPYSSFPSSDYGFEFDFHDHLAPVTYKAYRLSIFLKRNHFVESRPSGPGTRSLIFFASTDAEPRCPYDISFICHNFKFLRVLDFESINIGVSFPVEIGLLVRLRYLAVSGYLQYIPKSIANLRKLETLIVKGLRGKVVLPKTIWHMTSLMHLHVNIHVAFKLDDEELGGWYQLENLSSSNCNQFPRLSSLTHLESLNIFYYGRPINTTEFILPSNLRKLTLSNFHLPWNRISAIGKLPKLEVLKLLSGAFEGPIWDMGDEEFQELKFLKLDSLNVAQWNASCDHLPKLERLVLQNCKELEKIPHDFAEISMLEMIEIVNILWIPSLQSSTHLQVLLWRTELTLLAEKAGCIAPVTTCSTRMTMVILGRI*
>Cc03_g08520.1 | Cc03_g08520
MAWRSFEPQFHLGLALTELHRQLQQEGWRFGYEGVAGVSGLRGLLNPNLRRIGDQNLYNTLDDHITKLQDDANFLITFRDCIHKWTDPGYVIRNSGFLVSKINAEIVDIAGKLSIACRKKYVSKCPSKLIDVLSNLLTNIQKLKPEIAQACQALSASRSFQVVSPLHRYFLWVEFVHSVAVTNFRPLLKRVDRLDQQENLAALVENLNKLISFLNRAQKGFEDGFVRDRSIIDGFLVHAASVVIRAANLSCFFWSKHWADPTSDQAMVDSTITDLSNLRSKIDFTTPKMIEFAIKFLNALNKISHGRTANHEVDLAANFLEHVLCGESKTCFSKELMPLVIFVLNEPGESLQPLDAKCFSAEIKHLILEVALQRQRWVPGKIRLIKEKMLLLEVQIFLKEQLGNSTIFKQPAEDQIKALHKRLKDLPNDRSGLQEAEFENGKLVFDCIEKATAEIESLYHSFKAEKIKKSKVRSLVSLLLSQILLFKASWVLMELRNGEETLTGLKSEDQIEAFLIGAKLFLALLEDKKEKSKEHEEKMYMIPVEAISWRITHLYYLIIAQKVEKEVIENLFSGFIDEMEIITAELRGICPKISRSNFPNFIGTQFFDFLSANLLELIKRNPDSIALVKDHIEKIQLDLVSFTSLFTGTSYPDNEHQELKDLSTCLTEMAYEVEYVIDSIEMGIGANLQHLLWIYDLQERIRFIKNLAKNTGVPSVAQIRGHVRQASTPKTDKMVISLGDQEQEVIDRLTWGSSKRDVVSLVGMAGIGKTTLAKKLYNDPNIVYHFHCRAWCSVSQVYLKRNLLLNILRDIEGLTDEIHEMSDADLEQRLRQRLLKNKYLIVLDDVWDVEVWNVLERSLPDDGNGSRIMITSRLRKVALEAEPDRDPHSLRLLNHDESWKLLQMKIFHGEGCCPKELVDIGEQIAERCGGLPLAVVAVAGILEKTEKELEQWELIAKELNSQVIGDAETRCKDILQLSYSHLPAHLKACFLYFGAFQGDKDVRVNKLIQLWIAEGFVQKKVPRSLEETAEEYLLDLIDRSLVIISKKRSKGGVKACRIHDLLRDLCQSQSSEDKFLQLVTRYDEPYASLLDSDHWVDFDSYCPSNPVKYESHRLCICLKRKVFVDSRPSGPSTRSLIFSASSDTYPRRPYNLSFIPRHFKLVKVLDLECINIGHSFPAEMEFLVQLRYLAISGDVGSIPRSISNLWKLETLIVKGLSGMVLLPDSLWCMTRLRRIHVKKQAAFSMGDDISGYSFQLENLVTFSSLSLSFGMDTEKILRKLPNLRSFSCIFLDARDSSQSCNQFPRLDFLPQLESLKIFYAGRTRKPGEFSLPLNLKKLTLSSFGLPWDHISTIGRLPNLQVLKLASEAFDGESWDMREDEFPELRFLQLDSLNLVQWNASYDHLPKLAQLVLRNCKRLQEVPYDFADIPTLELIQVQQCGKSLEESVRSIGEATECIQVLISRSYS*
>Cc03_g08540.1 | Cc03_g08540
MAATQAEPYVGLVNLEGLLRKAESFADGEFSGMAAKLGIEGHLDKLIRSLTTINHFIFDAETRINLSGVRSWLKEINVLFAPLDDLLDEFAYEARRPKVKLDKVGRFFSASNRNRKMSHRLKDVGSKYEGLARRASEINVANASEQYDHFRRRETDPYCAMPEIMVGGADLLNLKEKILGAGNDPDLFFISIIGMAGIGKTTLAKVVYNDDDVANHFDVRIWICVSKEKTVLLKLLERLKGKKYLLVLDDVWEQDYSMWDSFTKYLLKLGGSRGSKILVTTRLQQVADLFKPGSTYKVNLLPEEYCWKLFRQIAIGGSGREMTQQLEEVGRTIVKSCGGLPLAVKAMASIARFRRIEDWDKLAINEAPGSEFVDDVLKLSYDNLPSISLKQCFLYCSIFPKGSLMEKDELIQLWTAQGLLNPPQGRNLSMEDLGAEYLGILVGTSILQDAELDEADGKKFYKMHELLHDLALSLSKYQCSIMEGENVATNHFGVHLSLINCEVSVSEPSRNECKRLRTLRWVNSGVLGDLLAYATSLRVLIVNDWSLEDLPASISRLKLLYYLDISKTNIQELPDSISTLYNLQILRLYDLIGLPKNFENLVNLRHLYIGPGHLYIEKPQDLDKLSALPSQAETLFDHPDSYSCLRIYRLENVSGYEKEKEEEKKAIKEELSRISKISTIESLRLHWNARRENCYDEDVLEGLPPHSDIKHLAIENYKGTAFPSWMQNTSEPLILHHLEKIELEDCSYCEELPPLGHLPFLKVVKISGMVNVKSIGAEFYGLTDVDGPLTARTVFPKLRELTLRQLTSLVEWSEPVTRSNHSSTVCPLLEKFEVEQCPKLKRLPNVITSSREHLRRLEVAWCDSLYCLPEGVVGLKSLEDLEIRWSGERASLPEQLQYLSALKFFTISGYGGMKTLPAWFSKLQSLQTLKLEFCRKLTYLPAAEKMQQLKKLDELDVCYCPLLEERCTKGSRPELHKISHIPRIMINSEEIKFRPLNKSKNTTNTQTQRNKEKDIEKSGNRERNEGEGEQQGRSAASSSSQPADQRAGAGSDRMLYKDSASPPSPSLRQEKTGVASDSNDDVPVSANPSVESKGEDKSKSAGAGNERMLVQDSASLPNPPQLQEITAIGYDSNDDKPSIKSKDEVMAKLPAPTVVGAVSSDTYGIFNDENASKKVELSKVVVNEFSESSGAGNKRTLVKGSKSPPSLPQKQEITAVGFNSDDDVPVLAKPYIESKDERTSRLPAVTTVNGVSSGTIGTEIEELASKEFELSKESVNEYFESSGAGNGRILVKDSTPPTYPPPHQEITAFGSNSDHAVPVSTVSSVESKDEGKSKLPTLNVVGGVSSDTSCTAIEVKASKEVELSKELATEFSESAGTVREKTLVKGNTPLISPPQLQVMNTMGSDSDDDAWFLAKHFYQMKR*
>Cc03_g08560.1 | Cc03_g08560
MADTLGVKVHLQDLMESLKNIQALLSTADQKQISASADLRLWLKRVNDLNAKADDLLDGFAYEARRPGAVRNFFSGCNSSVIKRRKEIRQFKFVSSRYRDLARGAHKFGLDSPARGDDATAKFEQILRTTDYSSVVESHMFLVGGDSLKLKEMLLSAGNDRDFSFVSIVGMGGTGKTTLARVVYNDYDVVNHFDVRMWVYVGREVSIRRILESLLECLTDFIPNWFCMEQIVYYLRDRLEGERCLLVLDDVCEEDPLLTGSLKESLLALGGSRGSKILVTTRSERVAQLLQPGSRYPLAPLPPEYCLGLFRQIAFASGGPVETPRLKEMGDAMVEKCRGHLLAIKTIGGLLYTKKDEEEWNSIATSDTWGIVDPIPGALLLSYIHLPSISLKQCFIYCSIFPRGSVMEKDELIQLWNAQGLLNPPQGSGLSEEDLGAKYLAILVRTSFLENAEQDEGDRRKFYKMHDLLHDLASSLSKGQCTIMNGIDIEANDLKLAAHMSLINCEGEILKSLRGKEKLRTLRMVNSEVLGHTLAYTTSLRVLIVVDWFVDELPDSVSKLKLLHYLDISKTRILKLPVSISELYNLQTLKLYDLIELPKNYENLVSLRDLYIERFEDFNRLSDLPPQFRKIINPSSFKACFKAYLDSKCPIEKLGTLLERPDLYYRLSIYRLENVGSCEKAEEAKLSIMSKIESLRLHWNARRENNNDEDVLDGLRPHENIKNLAIENYKGSAFPSWMGKTSQQLTRDQLAEMEKTELTLREMTSLEEWSEPANLSNHSSSVCPLLEKFEVEQCPKLKCLPNVMTTSHRLRRLEVAMCDSLGCLPEGVGGLESLKDLDIRGLPSLSQLSIGHCRNLTSLTIGGISKLASLPKQLQYLSALRFLTISGYGGLETLPEWISRLQSLQTLKLEFCWKLEHFPAAEKMQQLKKLDELDICYCPLLEARCTKGSRPELYKISHIPRIMINSEEIKFRPRNKNKNTINTQTQRNKDTESEISGNGERNVGEREQQGSNATLSSSQPAEQVRPETLFLSTQPFS*
>Cc03_g09200.1 | Cc03_g09200
MEIAIDPCSFDNTLRFLESVEINWDLEAPVKVQVHTLKLKARFLKAFFTCTGKWYINNNGLKAILRQVEDVVLSADQELQPLSLNLIPDNLVCSISSALEKLDPIKPLIQEVYALVAQSTRSISSATDAVVGLIDTTLGYLKDLLKYKAQSIANLKKETEALEENLRYLGYLLRVTKKYLPRGHDDRLRDVLIHSEAAADSTACLMYLCLDNNKMDERMMNEVKLQLSYLQHRIEVILPDVRKVYLRAWKASSSLQKSDFSLNEILYLESLGKIKEILQVSVSVETCVMQRINALEDEFKILRDYLMDTSAQEYTDTHPKLKHLFLQIKHVMGRAACVIPSFIDNDVTEDTVRQLDLDARVLLEEFKVIKQEARDIYDSISPKSQRTKFPTTNELGFVDFVIQNVKQLLHSKDDFIALLWHQIEMVHDHILSMRGDFIEIAKHPREHQDLKDPWTRFKDVVYHIDYVVDSFLIKDQPLWYHKLGLFYAIEDIKIISREVSDIKDRTMNHVAALKFSSNVAGISSQANSGEFQVLSRSIYGAGNEANKPGDFVELFEDEAKKIMEQLTNGIMPLQILSVMGIPGIGKTTLVHSIFENPSVLLHFHVRARCCVTQVYQKRRLLLEVLQQVSKVSYKVLGMTDDRLALKLYQSLKGKRYLIFVDDLWDIWPWNDMKASFPDDNNGSRIVFTSRFHNITSQITTNSITIFLNPISDLSSWELLQVKLFKQESCPQELFGIGQQIAANCKGLPIAVDLIAGLLGTKDRKKESWKQIANGLNAHLLEDQNGQCMGMLELSYDNLPNHLKPCFLYFGTFCEDIEVPTSKLIRLWIAEGFVELQKDDKGSLEGAAQKYLNDLIARSLVIISKKGSRGGVKASRVHDLLRDFALAKAKEESFLLTTNGFEQLSSVGDSFYEPYRLSINSGSDYFPRSSLNPAHLAGITQIQLYFGLPLPACHVYQKHVAMGVNPCPRTRSMVYRGSILRKVSFSFDNFKLLRVLDIWAIDIDYCPNIFELVNLRFLSLNHYRRKSIPPEIGNLRNLETLMLGKNHKIDVPTTVWNLVKLKHLLIRGSYTLPPCSQEFLEKPFKLHSLQSLSTPDLAFGEDTEQILRGLCNLRKLSCRFLYSWDYTSNCIQFPNLDFLTQLESLKVAYRGKALHKVQSCKFSFPANVKKLTLSGFCLPWTEISSIGNLPNLQVLKLLDDAFEGTTWDMNEGEFLNLSFLKLERLQLLHWNAFEDHLPSLETVVLVNCKKLVEIPPCLGDIPTLQRVELRGCSHSCRCSLGVIKERQIEMGNEELAVTLG*
>Cc03_g09330.1 | Cc03_g09330
MSRSTSGCMCNWRFTTYQETKEEWLPIIESGLLHLSQSENSVMQLLRLSFDHLPTASVKKCFAYFSNFEKDFVLDKQLLIQLWMAEGFLQASDDEELEDIGNSHYHILLESSLLEEVIDYDNCLDVDVRFGKMHDFVFDLARSVSRSDSAREDHYQSRYLVLNSSGVEAEVNLNDKFTSVSTLDWLESVMPGDILAKFRYLRILRLLSVTSEVLPSSISKLIHLRLLEISYSRIRALPESICKLYNLQTLIILESGDQRIGMELPKGMRNLINLRHLSFFTFDSELQMPKGMGQLTSLQTLQFFNVGKGKGRTIGELGCLKNLRGRLQIRNLELVNGKEGAQQADLLKKPYVDDLGFQWGSGNREDDNDENVLEGLQPHPNLHSLRIRNYNGGRFPQWLMTMAVCKNSMDASSSTRLNKLVKLRLRYCKMCTEVPALGLLPSLQFLELKGLENLKSIGPSFYGSADDYCGLRSSRNSGELSSNLFPALKTLKLVKMPNLIEWLGVEATPTGDGNEGLRVFFPSLEDLNIKMCPKLTTAPSNFPILKKLTIEKMDQLLPVKQICSNATTLNDLWIKGMPELTCVQDDCPNLIDIQGCGTSLKKLDIINCEKLSELPEDLHQLQALETLNVMQCPNIKSIAIPSGQHGIKFLRELRIVDCSGLKSLPAEMLHSRTSLSRLAVKRCSNFESFPIDLQQTPSLVTLLLSFCPKLTTIPKGLNPLSCLRVLSIGPFPDLRLEAELLSALASSSVRALTIVGWPHSNSLPEQLQYLTAITLLRISKFGSVETLPDWLGNLGSLERLHLIDCEKLRYLPPMAAMRRLTKLRFLSIADCPLLQESCSKSERLKISHIPTILIDDERVDLTQL*
>Cc03_g09340.1 | Cc03_g09340
MADALIGATIQIILQKMLPLAADGIGMAFGLKEDLKNLRESAAMIRAVIADAEEKQGHDQAVKLWLKRLEGVAFDADNVLDELNYEFIRKQLKEKVRFFSFFCDTALHWRMASKVKNVNQKLKIINQEAIDFGLRSQLMGGGANIAPLPLPAISRETDSIIRQIVVGRSNDASNLVETLLSSSAKVVSVIPISGMGGLGKTTLAQLAYNDPGIDGHFDTKIWICVSEKFEVTRLFKLVLESLTKRKVKTESRDVMVQDVRKELKWKRYLIVLDDMWDERSQLWDDFFQCLVGITNTQGNWILVTTRKLNVASIVATHPTYRLEILSDDDCWSILIEKAFGGGEVPKELEEVRTEITKRCQGLPLAANVIGGLLRIKRKEEWLPIIESGLLHLSENENTVMQLLKLSFDHLPTASIKKCFAYCSILDKDFLVNKQHLIQLWMAEGFLQASHNELLEDIGNNHYHILLESSLLQEVRMYDPYLDVNARYAKMHDFVYDLARSLSGSDSIRGENCQSRYLVLHSFGEETQMKLNDISTSVSSLILLESHISGDILSNFRYLHVLKLSWVTSEVLPSSIGKLIHLRFLDLSYSRIEALPESICKLYNLQTLTFDEYPDKRTLKQLPKGMRKLVNLRHLRFFASDGQFQMPKGMRQLTCLQTLQFFNVGKDNGRTLEELGCLKNLRGRLQIRNLELVNGKEGAQQADLLQKPKMRHLGFEWCSVNAEGGYDDEHVLEGLQPHPNLQSLHINNYNGGKFPHWLMNMAIYMKTTDGSSITRLDKLVKLRLINCKLCTEVPALGQLPSLQVLELNGLENLRCIGTSFYCIADDSSGSSSNRSSSQGSSKLFPALKTLELANMPNLVQWRGAEATSRGGGDEELEVFFPSLEDLMIMMCPKLTTAPGNFPSLKRLKIERMDQVLPVKQICSNATILTDLWIKGMPELTCIRDVLNKQDLAWLRLEEIMNCENLRELPENLHQLQALQTLCIMQCPNIKSVAIPSGQHGLTSLQELRFVDCSGLNSLPAEMLHSRTSLCTLVVRRCPNLVSFPIDLQQTPSLVVLVLSGCPKLNTIPEGLGRFSCLRVLFIGPFPDSSEEFELLSAVASSSVRTLAIVGWPHSNSLPEELQYLTNITKLSVLNFGSVEALPDWLGNLGSLERLHLIDCEKLQHLPTMAAMRRLTKLSFLSISGCPLLQELCSNSERFKISHIPTILIDDEELM*
>Cc03_g09510.1 | Cc03_g09510
MPSEGKKPITHEVMVGLDDEAEKVIDRLISGQEHLEIVPIVGMAGLGKTTLAKKVYNDNSIIYNFHIRFWCTVSQEFNVKKLLLQILHSDGENEKLEFLDEDELLQKLYQKLKGNRYLVVFYDIWDIRAWNELRYSFPDNNKRNRILFTSRFSNVASQVEYGGQPHNLRPLTEKESCELLQRKVFGEEDCPQPLCGFGMEIAQKCKGLPLTVVVVAGILATIEHEVWAWEEFSERLTLTMVSSTELCKKSLELSYEYLPYRLKVCLLYFAAFQEDEIIGTKNLMRLWIAEGFVENVEGKRLEDIAEEYMMDLIGRNLVMISERRSSGGVKSCCIHDLLFEFCKIQAKEKNFLQVLRGFDELSTFNEPPNLPLLSIFSSGEDFIKSKLFCPHLRTLLFFDQTAARYFQLADTSFPFSIYKRLNVLKLDHIHLMQEELPEEVESLLNLRYLAIRAKNIPPSIAKISNLETFSLKHCREVTLPGTIWSMKKLRHLHVRPGPAVIGRLPKDNAVENSSTLLNLDTLSNLDLPFNQEGENIMRKIQNIRKLRISSTMAGRNLSLPMSLKKLLLAGLFLPCSKMQLIEQLPNLEVLKLHHDSLYGGSWELTKGGFTKLRVLTFSQLDIVEWTESDPDSDDYFPCLQQLNLEFSWKLEKFPSCLERISTLEKIKMKHWKSNDHDRVLCLVRGIEESQRNYGNENLKIITQRIY*
>Cc03_g09550.1 | Cc03_g09550
MPSKGKMPIAHEVMVGLDDEAEKVIERLVSGPEHVEIVPIVGMAGLGKTTLAKKVYNDNSIIYNFHIRLWCTISQEYNKKSLLTQILCSDGKHSRMDDLNEDDLLQKLYQKLKRNRYLVVLDDIWDFRAWNELRYSFPDEMNRSRIIFTSRSSNVASQVEYGGKPHYLRQLSEKESFELLQKKVFGKEDCPQALHGLGMEIAEKCRGLPLALVVVAGVLATIEHDIWVWEEFAKSLTLTMVSGTDQCKKSLELSYEHLPYHLKACFLYFAAFREDEKIGAKNLMRLWIAEGFVEKIGGERSEDIAEEYLMDLIGRNLVMVSKSKSIGGVRTCYIHDLILEFCKTEAKAKNFLQVLRGYDELSTFNEHPNPPRLSICSSREDFIKSRLFCPHLGSLQLFHDETSAHPHWLNICFVFCIYKHLKVLKLEGIYLTRKELPTEIESLLCLRYLAFKALQMKFIPPSIAKLSNLETFCLRSMETVPLPDSIWNMKKLRYVHVWDGCFVFPLSSNDNVVENLSTLPNLDTLCDLYLSFDQAENLLRRIPNIRRLAISDGQTGNGVLNMSRLECLESLTLDVGCCSGPRGHFELSFPMNLKKLSLFCFPKLRVLTLSESDIVEWTETDPDSDDYFPCLQQLKLREIRHLEMVPACLGRISTLETIKMVRCRNDVKSLVREIEEAQKSYGNENLKIIDKTY*
>Cc03_g09570.1 | Cc03_g09570
MDPQVSVQVQALEAKLTFLKSFIPFAKLLGTVDIPALLLAHFEVVALNAACLSYICSCWDDAFCNPEFCSMIYEQQQKITPIDFQVYEIYVEVLRATRSSKSLHNRMMDKQILNNFNDSLISCLWELLCRSSSFMDSMKDEMRILYAGLRFLRSILREQQEKMDEQNEKIGALLSESGIIICSPSLKRAKEGEVSFSESTEALACYDMLANTNIRIKHFKDQISGSSIIESLPSFHSLRAPEVSKTSSHMLSKGKMPIAHDVMVGLDDEAAKVIERLLWGPEQVEIVPIVGMAGLGKTTLAKNVHNDSSVICNFHIRLWCTVSQAYNMKNVLLQILCSDGKHSRMDDEFQNLDEHVLLEKLYKKLKKNRYLVVFDDVWDIGAWHELEIAFPDDKNGSRIIFTSRSSNVASQVKYGGEPHYLHPLSEKESFELLQKKVFGKEDCPQALHGLGMEIAKRCKGLPLAIVVVAGVLATIEHDICVWEQFAESLTSTTVSGAEQFKKSMELSYEHLPYHLKACLLYFAAFREDEKIGAKNLMSLWIAEGFGEVIEGKRSEDIAEEYLKDLIHRNLVMVSQNRSIGGVKTCYIHDLILEFCKTEAKEEKFLQVLQGYDELSTFNEPSNLPRLSICSSEEDFIKSKLFCPDLDTLQFFNATPGDKFGMLNISSFFCIYKRLKVLNLEDINLMLKELPAEVESLLCLRYLALRTAQPMEFIPPSIAKLSHLETFRLNSCTTVSLPDSIWNMKKLRHVHIQRNCIILLSSSDNVVENLSTLPNLDTLSHLCLYLDQEGENILRRIPNVRRLQIFNHGGQNRVCCNMSRLVCLESLTLDGDRFSGSREHVELSFPMNLKKLSLCNLGIPCRKMSLIEQLPNLEVLKLRDQSMDGQKWELMEGGFPKLRVLTLECVELVEWTETDPDSEDYFPYLQQLKLDAISNLEMMPSCLGRISTLETIEMDDCGDGVISSVQEIEEAQKNYGNEKLKIIITD*
>Cc03_g09830.1 | Cc03_g09830
MLSKGKIPIAHEVIVGLDDEAAKVIDRLVSGSKQVEIVPIVGMAGLGKTTLAKKVYNDRSVICNFHIRLWYTVSQEFNMKNALLKNRYLVVFDDVWDIEVWNELRIAFPNDKNGSRIIFTSRFSNVASEVQYGGEPHYLHPLSEKESFELLLKKVFGKEDCPQGLRGIGMEIAKKCRGLPFAVVVVAGILATIEHDILVWEEFAESLTSTTVSGTDQWKKSLELSYEHLPYHLKACLLYFAAFREDEKIGAKNLMRLWIAEGFVKKIEGKRSEVIAEEYLMDLIGRNLVMASKSRSISGVKTCYIHDLIFEFCKAEAKEEKFLRVLQGYDELSTFIEPPNLPRLSICSNGEDFMKSKLFFLNLGNISLWLKELPTEVESLLCLRYLALTAWYMKFIPPSIAKLSHLETFCLVSGVTVSLPDSIWNMKNLRHVCLRGGVVIHLPSNNNVVENLSILPNLDALSTLHLDLDEEGENILRRIPNVRRLKIFQLGDENRVCCNMSRLECLESLTLRDDYFLGSREHVELSFPMNLRKLCLINLGLPGRKMSLIEQLPNLEVLKLRAQSMEGQKWELMEGGFPKLRVLTLEHAWIVEWTEADPDSDDYFPCLQQLKLSGIPNLEMMPACLGVISTLETITVNFCGDGVKSLVREIEEEQKNNGNENLKIIYKKY*
>Cc03_g09840.1 | Cc03_g09840
MGGLGKTTLAKKVYNDRSVICNFHIRLWCTVSQEFNMKNVLLQILCSDGKHSRKDEFQNLDEHALLEKLYQRLLKNRYLVVFDDVWDIEVWNELRIAFPNDKNGSRIIFTSRFSNVASEVQYGGEPHYLQPLSEKESFELLLKKVFGKEDCPQGLRGIGMRIAKKCRGLPFAIVVVAGILATIEHDILVWEEFAESLKDEKIAAKNLMRLWIAEGFVEKIEGKRSEVIAEEYLMDLIGRNLVMVSKSGCIGGVKTCYIHDLIFEFCKGEAKEKKFLQVLQGYDELSTFIEPPNLPRLSIRSSVEDFIKSKLFCPHLGTLLLFHATPGDEFELRNISFLFCIYKHLKVLNLEGINLKLKELPTEVESLLCLRYLALTAWHMKFIPPSIAKLSHLETFCLYSLELVSLPDSIWNMKNLRHVCVSSAVVIRLSSNDNVVENLSTLPNLDRLSTLRLDLNKEGENILRRIPNVRRLRIFQNRVCCNMSRLECLESLTLGCYHLFGSREHIELSFPKNLKKLSLKNVGLPCRKMSLIEQLPNLEVLKLRAQSTEGQKWELMEGGFPKLRVLTMERAAIVEWIEADPDSDDYFPCLQQLKLFQIFSLKTMPACLRSISTLETIKVNLCGDDVDSLVREIEEAQKYNGNENLKIIYKKY*
>Cc03_g09860.1 | Cc03_g09860
MEMASTCSIDRVLLDLESLLNSFQDRYVPDGVLAAIERMKFLKTFVMCARKWSQSNDLYLESDNVVKKVSLPSFLSCIEDTFHKYEEDIHSLSHRSETDEYGMFFEIEEQIKLLKQEIIQIYFALASSRSLQSNSCMTDDELMEFIDLILQNLADLTNDYMHPQISESFVYAILSAQVQALEAKLTFLKSFIPFAKLRGTADIPTSLLAHFEVVALNAARLSYMCSFREDEDLHNLDLCCMVYEQQQKITPIDFQVYEIFMEVLRATRSSKSLHDRMMDKQILNNFNDSLISCLWELLCCSSSFMDSMKDEMRILYAGLRFLRSILREQQEKMDEQNEKIGSLLSEAGIIICSPSLNRVKGGEVSFSESTDALDCYDMLANTNIHIEHFKDQISGSSIIETIPSFHSLRAPEVSKTSHRMLSKGQMPITHEVMVGLDDDAAKVIERLIWGADQVEIVPIVGMAGLGKTTLAKKVYNDSSVICNFHIRLWCTVSQAYNMKNVLLQILCSDGKHSRKDDKLKNLDEHALLEKLYKKLKENRYLVVFDDVWDIKVWNELGISLPDDKKGSRIIFTSRSSNVALQVEYGGKPHYLHPLSEKESFELLQKKVFGEEDCPQALHGLGMEIAKKCRGLPLALVVVAGVLATIEHDICVWEKFAESFTSTTVADAEQCKKSMELSYGHLPYHLKACLLYFAAFREDEKIGAKELMCLWVAEGFVEIIEGKRSEDIAEEYLMDLIGRNLVMVSENRSIGGVKTCYVHDLIFEFCKGEAKEKKFLQVLRGYDELSTFNEPPNLPRLSICSNGEDFIKSKLFCPHLDTLLFHDATLGDKFELRDISFLFCIYKHLKVLNLEGIILRLKELPAEVESLLCLRYLALRALFMEFIPPSIAKLSHLETFSLNSFEAVSLPDSIWNMEKLRHVHVRPGVVIPLSSDDSGVENLSNLETLSALFLYLDEEGENLLRRIPNVRRLKIFDLGEQNRVCCNMSRLACLESLAWLGSYSSGSWEHVELSFPMNLKKLSLSGLALPCRKMSLMEQLPNLEVLKLRAQSTEGQKWELMEGGFPKLRVLTLEYVQIVEWTEADPDSDDYFPCLQLLKLRSISKLEMMPSCLGRISTLETIKMNECGDGVKSLVREIEEAQEYNGNENLKIIIID*
>Cc03_g10130.1 | Cc03_g10130
MGGIGKTTLARQMFDHPDTDFQFHCRAWVRVSQVYQLRNLLLDLLRSVTKPSDNVHEKTNEDLAQDLYQSLKGRKYLVVMDDVWSNEAWDCIQMCLPDDNNGSRVVVTSRFMELATYVSPKSLPHCMSLLDTKQSWELLEKLVFGLESCPLELVDLGKQIARKCHGLPLAIVVIAGTLSRTVMTSDCWKDVAASVSSVVFTNPEQCLDILALSYNYLPQQLKACFLYMGAFPEDYEIEVRKLFRLWIAEGFLEASSSSNLEDVAEAYLEDLIGRSLVLVGKRNVVGKIKSCRLHDLLRELCLREAQKENIMTVIKQEDQSFPAKDNQRHLILHLNSDADVHLAPPYRSLQSFLCFTLGSGFVPDIFFSYLIFQSLRVLDMFFLQFDSFPAQIVNLEYLTYLALNVTYKLPTALARLKNLQTLVINGPWPIRDDADLPTLIVRYWSMPNLRHLHTTMVAFLSYITDAASNIYRKPLPLGYLKTLSTVQFLCCRRDAFANMPYLAELGLCETKEDYYRDRSCECLKDLAYLHKLEALNCSFYREIREARTISWDAFPSNLRKLTLSASNLPWEDMTNVAKLPNLEVLKLKNYAFRGSTWKLTDEVFRCLKQLLIEKTDIVQWEAEDDHFPCLQFLILRSCEFLAELPYVLGEIPTLERIELHYCNESAELSAQEFKDLIEDLAVIIRN*
>Cc03_g10280.1 | Cc03_g10280
MASTCSIDRVLLGLESIVNNLPYRAWAYGAHAAIKDMKFLKTFLMCARKWSLVHLYLQSDNVVKKVSLPSFLSCIEDTFHEYEEDIHSLSLRSEILTDKYDWDVHYSIVDHGVFREIGIQIISLKQEIIQIYFALASSRSFQSNSCMTDDELLEFIDRILQNLADLDLKNDYKNLKLNKTRIYAALSAQVQDLEAKLTFLKSFIPFAKMRGTADIPALLLAHFEVVALTAARLSYMWSFWNDDVEAKRNPEFDDRNACSFKLLSIRAVDFHVYEIYKEVLAASNSSASLHTAVMDERILNNFNDSLIGRLWELLCCSSSFVDSMKDEMQILYAGLRFLRSILREHHEMMDEQNEKIGALLGEAGIIIFAPTLSRVIEGEVSFSGSTQVLDFHHMLANINIHIKHFQDQISGSSTIESLPNSSHSLRAPEVSQTSSRMLSKGKMPIAREIMVGLDDEAAKVIRRLRWGSEQVEIVPIVGMAGLGKTTLAKKVYNDSSVTCYFHIRLWCTVSQEFNMKNVLLQILCSDGKHSRKDEFQNLDEHALLEKLRQRLLKNRYLLVFDDVWDIEVWNELGTAFPNDKNGSRIIFTSRFSNVASEVQYGGEHHNIRCLTVEESFELLQKKVFGEEEECPQALHELGMREDFIKSRLFCPHLASLLFFDATPGYKKLKLFNISFLFSIYKHLNVLHFEGNNLRLKELPAEVESLLCLRYLALTAWHMKFIPPSIAKLSHLETFCLYSKSVVSLPDSIWNMKKLRHVHLAQVIFIPFSSNDNGVENLSTLPNLDTLSYLCLNAEGENLLRRIPNVRQLKISKCETGVLNMSRLECLESLTWWGNYSSGSREHVELSFPMNLKKLSLYNLGLPCSKMSLVEKLPNLEVLKLQYQSMDGQRWELMEGGFPKLRVLTLGCGEIVEWTETDPDSDDYFPCLQQLKLDGISELKMMPACLGSIYTLETIEMKDCKDGVKSLVREIEEAQKYNGNENLKITIYEDY*
>Cc03_g10330.1 | Cc03_g10330
MLANTNIHIKRFKDQISGSSISESKMPIAHEIMVGLDDEAGKVIERLVSGSKQVEIVPIVGMAGLGKTTLAKKVNNDSSVICNFHIRLWCTVSQEFNMKSLLIQILCSDGKRSRMDKELKNLNEHELLHKLYQRLKTKRYLVVFDDVWDIKVWNELRISFPDEKKGSRIIFTSRSSNVGSQVDCHKFNLIDRDDFRDFAELCFKEFGDRVKSWSTFNEPWSFSTGGYDSTTFIGSLAPGRCSAWMDKGCPAGDSSTEPYLVAHHIILSHAAAAKLYREKYKPSQKGQIGIVLVTNWMLPYSNAKSDAIAAQRVVDFFLGWFLDPLTSGDYPKSMRDKLGGRLPKLTQQQSKLIRGSLDFLGLNYYSSSYAKDIPHATTVNISYTSDFQVNITSIRNGKPIGAPVRAGFLYVYPKGLTEILVYLKKNYHNPTIYITENGLAEANISSIEQAIHDTNRIKFYSGHFKALKAAIEKGVDVRGFFAWTFLDTYEWGSGYTMKFGITYVDFKNKLKRYPKHSALWLKQFLK*
>Cc03_g10340.1 | Cc03_g10340
MASTCSVDRVLLGLELLLDRYRDINFLLYGNDTDPLDVRDAIKHMKFLKTFLMCARKWSLVHLYLESDNVVKKVSLPSFLSCIEDTLHKYEEDIHRLRTETFEWDIHNSIVDRGVFGEIGKQITVLKQEIIQIYFALASSRSFQSNSCMTDDELLEFIDLILQNLADLTNDYMNWGIHGYYPLLAALSAQVQDLEAKLTFLKSFIPFAKMRGTADIPALLLAHFEVVALTAARLSYMWSFWKNVEYRSTCSFKLLSIRAVDFHVYEIYKEVLAASNSSASLHTAVMDERILNNFNDSLIGRLWELLCCSSSFVDSMKDEMQILYAGLRFLRSILREHHEMMDEQNEKIGALLGEAGSIIFAPTLSRVIEGEVSFSGSTQVLGFCDMLANTNIHIKHFKDQISGSRTIESLPNSSHSLRAPEVSQTSSRMLSKGKMPIDHEVMVGLDDDAAKVIERLVSGSKQVEIVPIVGMAGLGKTTLAKKVYNDNSIIYNFHIRLWCTVSQEYNKKSLLTQILCSDGKHSRMDKFQNLDEDDLLEKLYQRLLKNRYLVVFDDVWDIEVWNGLRTAFPNDKNGSRIIFTSRSSNVASEVQYGGKPHYLHPLSEKKSFELLQKKVFGEEEECPQALHGLGMEIAEKCWGLPLALVVVAGVLATIEHDILVWEKFAESLTSTMVSGTDQWKKTLELSYEHLPYHLKACLLYFAAFREDEKIGAKKLMRLWIAEGFVEKIEGKRSEVIAEEYLMDLIGRNLVMVSKSRSIGGVKTCYIHDLIFEFCKGEAKEKKFLQVLRGYDELSTFNEPPNLPRLSICSSKEDFIQSRLFCPHLASLLLFDATPGYKNFKLLNISFIFCIYKHLNVLNLEGINLRLKELPAEVESLLCLRYLALTALEMEFIPPSIAKLSHLETFCLYSNRMVSLPDSIWNMKKLRHVFLWAGVVIGLSSNDNVVENLSTLPNLDTLSCVHLYKEGENLLRRIPNVRRLKIFDHQTGVLNMSRLECLESLTWLGNYSSGSRVHVELSFPMNLKKLCLRNLGLPCSKMSLVEQLPNLEVLKLRWPLSRDGGQRWELMEGGFPKLRVLTLEAVEVAEWTEADPNSGEYFPCLQQLKLHKIFNLKMMPACLGSTSTLETINVSSCGDGVKSLVREIKAAQEDNYGDGNLKIIYGKY*
>Cc03_g10360.1 | Cc03_g10360
MGMKLTKIPPKEIEMASTCSIDRVLLALELLLNNLIGYSHMNYFLPDAIKDMKFLKTFLTCARKWSLVHLYLQSDNAVKRVSLPSFLSCIEDTFHKYEDIHFLSHDEMSLVLCKIKKEIISLKQEIIQIYFALATLASNRSFQSNSCMTDNELLEFIDLILQNLADLTNDDMNWKITNKSSIYAALGAQVQDLEAKLTFLKSFIPFAKMRGTADIPALLLAHFEVVALTAARLSYMCSFWDDREEIENPEFYDRSTCSFKLLSIRAVDFHVYEIYKEVLAASNSSASLHTAVMDERILNNFNDSLISCLWELLCCSSSFVDSMKDQMRILYAGLRFLRSTLREHHEMMDEQNEKIGALLGEAGIKIFAPTLSRVIEGKVSFSRSTQVLGFRGMLANTNIHIKHFKDQISGSSTIESLPNSSHSLRAPEVSQTSSRMLSKGKMPIDHEVMVGLDDEAERVIEPLIKHFEDQLVMLRTIQSLPNSSHSLRAPEVSQTSSRMLSKGKMPIDHEVMVGLDDEAAKVIERLRWGSEQVEIVPIVGMAGLGKTTLAKKVYNDNSIIYNFHIRLWCTVSQEYNKKSWLTQILCSDKEQSRMDEELKNLNEHELLDKLDRCRTCAIIINKS*
>Cc03_g10390.1 | Cc03_g10390
MLSKVKMPIAREVMVGLDDEAEKVIERLVSGPEQVEIVPIVGMAGLGKTTLAKNIYNDNSIIYNFHIRLWCTVSQEYNKKSLLTQILCSDGKHSRMDDLNEDDLLQKLYQRLKRNRYLVVFDDVWDIKVWNELRISFPDDKNQSRIIFTSRSSNIASQVQYGGEPHYLHPLSEKESFELLLTKVFGEEEECPQALHGLGMEIAEKCWGLPLALVVVAGVLATIEHDILVWEKFAEGLTSTMVSGTDQWKKSLEFSYEHLPYHLKACLMYFAAFREDEIIGAKYLMRLWIAEGFVEIIEGKRSEDTAEEYLMDLIGRNLVMVGKNRSIGGVKTCYVHDLILEFCKGEAKEKKFLQVLRGYDELSTFNEPPNLPRLSICSSEEDFIKSRLFCPHLASLLFFDATTPGYKKFELLNISFLFCIYKHLKVLNLEGINLRLKELPTEVESLLCLTYLALAAQDMEFIPPSIAKLSHLETFCLNSKETVSLPDSIWNMKKLRHVYVRGGVVIRLPSNDNGVENLSTLPNLDTLSCLCFYLDQEGENILRRIPNVRRLKISYSNIGVLNRSRLECLESLTWRGNYLLGSREHVELSFPMNLKKLCLGDLRLPCSKMLLIEQLPNLEVLKLRDRAIEGQKWELMEGGFPKLRVLMLEDVLVAEWTETDPDSDDYFPCLQQLKLRKISNYKMIPACLGRISALETIKVSFCGDGVKSLVRKIEAAQEYNGNENLKIIIIG*
>Cc03_g10410.1 | Cc03_g10410
MLSKGKMSIDHEVMVGLDDEAEKVIGRLRWGSKQVEIVPIVGMAGLGKTTLAKKVYNDSSVTCHFHIRLWCTDEFQNLDEHALLEKLYQRLLKNRYLVVFDDVWGIEVWNELRNAFPNDKNQSRIIFTSRSSNVASQVQYGGEPHKFRCLTVEESFELLQKKVFGEEEECPQALHELGMEIVKKCWGLPFAVVVVAGILATIKHDILLWEKFAESLTSTMVSGTDQWKKSLELSYEHLSYNLKACLLYFAAFREDEKIGAKSLMRLWIAEGFVEIIEGKRSEDSAEEYLMDLIGRNLVMVSKSRSIGGVKTCYIHDLIFEFCKGKAKEKKFLQVLRGYDELSTFNVPRNLRRLPICSSEEDFIKSRLFCPYLGTLVFFDATPGYDKFKLLNISFLFCIYKHLNVLNLEGINLMLKELPAEVEPLLCLRWELMEGGFPKLKVLTLSNLDIVEWIETDPISNDYFPCLQQLELFGIYNLKMMPACLGCISTLETIQVALCGYGVQSLVRKIGKAQKNYGNVNLKIIYKAY*
>Cc03_g10420.1 | Cc03_g10420
MPIDHEVMVGGNCSHCGNGWAWMDEELKNLNEHELLHKLYQRLKTKRYLVVFDDVWDIKVWNELRISFPDDKNQSRIIFTSRSSNVASQVQYGGEPHYLHPLSEKESFELLQKKVFGEEEECPQALHGLGMEIAEKCWGLPLALVVVAGVLATIEHDILVWKKFAESFTSTMVSGTDQWKKSLELSYEHLPYHLKDCLLYFASFREDEKIGAKSLMRLWIAEGFVEIIEGKRSEDTAEEYLMDLIGRNLVMVSKSKTIGGVKTCYIHDLIFEFCKGEAKEKKFLQVLRGYDELSTFNEPPNLPRLSICSSGEDFIKSRLFCPHLASLLLFDATPGYDKFKLFNISFLFCIYKHLNVLNLEALT*
>Cc03_g10430.1 | Cc03_g10430
MLANTNIHIKHFKDQISGSSTIQSLPNSYHSLRAPEVSQTSSRMLSKGKMPIAREIMVGLDDEAAKVIRRLVRGSKQVEIVPIVGMAGLGKTTLAKKVYNDSSVTCYFHIRLWCTVSQEFNMKNVLLQILCSDGKHSRKDEELKKLNENELLEKLRQRLLKNRYLVVFDDVWDIEVWNELRIAFPNDENGSRIIFTSRFSNVASEVQYGGEPHKIRHLTVKESFKLLQKKLFGEEEECPQALHGLGMEIAEKCWGLPLALVVVAGVLATKEHDILVWEKFAESLTSTMVSGTDQCKKSLELSYEHLPYHLKECLLYFAAFREDEKIGAKKLMRLWIAEGFVEIIEGEKSEDVAEKYLMDLIGRNLVMVFL*
>Cc03_g10470.1 | Cc03_g10470
MAEVLLSASVDFIIHKLASVANENISLLSGFNDDLQRLGRSIPIIQSLLLDSERQPPEKEATKHWLKKLEEIAYDADTVLDELNYENLRQTDSISDANVRARQNEALEVVRVVTRPTNEVPSTYAIVGMAGIGKTTLARLIYNDSIIESHFDCRIWVFVGENFDVSRILCLILESLTEKKNEVQSRDALIKMVKRELQVKRYLLVLDDVWNESPSLWDDFIASLIGINPMSGNWIIVTTRSQQVASLVTSHPCLALEKLSDDDCWSILRYKACANGVVPSKEMETIGKKVAQKCQGLPFAASLVGGILRGKGVEEWHSIQESFSTFFNLLLKSSLFQDVKKDVYDNVTCCKMHDLVHEVLCKVSSSETKRMDKTALDDIPQWNYDWDFDNNIGGDVLEGLQPHPNLKILTVKNFMDEFPPWVRRIASLGFDNVVQIKFLGCKRCREIPSLGQLPNLQYLELNGFDSVTHIGPSFYFTNNHSESNSSGNDYHGRTLYPALKSLTIEDMPNLLEWMEARVMSTVTAADFQVAVFPNLKELTINRCPQLNSAPSHFPRLKQLSMSNIEKHIAENLSCCSPCLRKLEIINCEKLTMLPESLYSLQSLENLMISQCPNLTSLPSIHEEVEAFTSLRSLNILHCDGLTVVQSKILCHCKNLEYLEVSQCANLISFPVEELQQLGCLTILGIYRCPRLTSLPKGLGCLTKLRELWYGPFSDGVEFDAFQASLHGLEQLQSLYYVELCGWLHWNSLPYQLQHLTAMKELYILGFGVEALPDWFRYFRSLVYIGFFNCQKLQQLPPKEVMQCLTHLVDLTIDDCPLLGERCTRRSTTDSEFYKISNIERIYINQKKLEH*
>Cc03_g10780.1 | Cc03_g10780
MGGIGKTTLAKEIGRMAETNGLFNKVIFAVVSRNMDVRKIQGRIGDMLGLYFQEESEMGRAGRLFERLTTQERILLILDDVWNFVNFKEIGIPVNFKGKGCKILITTRQRNLCSTMALIKTNEIPLRLLSEEESRNLFKSNAGSLTDTFSPQQDDVAMKVARECGGLPLALVTVGRALRNKDLELWKAALQQLKKSRPLNINYNEKDIFSCLKLSYDHLQSEEAKECFLLCCLFPEDHDIKIEDIARYALGKGMFTDVETMEEARRETRWIIRNLTDCCLLLDSSTADSVRMHDMVRDFAISMASTGEHGFVIKAGLGLKEWPNQETLERNAVIISLMTNHIQSLPDCLICPKLEILLLAENEVFEVIPEGFFLGMPTLRVLDLSEKIGARSLNRYFEPDKWTSMPSSSFKLPSSFEALVNLRTLHLNHCKLDDVAVLGKLKRLEVLSFYGCDIEELPNEIGELVNLRSLDLNFCQKLKTVPATLISRLSRLEELYMWESFHQWAIQGMVEDTSKACLSEITSLSRLTTLCVQVSNPESVPRKFHIPNVQKFEIVIGKGYDSVTCYPNSRSLSLREIKTSIPEGVKDILQNTEDMRLFCLYDEMIRSILDVDPGTLNNLRYLKVVACMETPFLLSMNQSASDAPAILAALESLHLHVMSELFLICPKLLPVGSLHKLKLLKVQSCKRMWTAITATLLRRLLSLEEVEVTWCEQMSSIFDLGNISSENQQFLLSNLRIIRLTGLESLRTIWKGGVKPLPPSVRLAKLTVVELSSCGRLTVIFPYSIAQNLLQLEVLKINCCNKLESIVEERPDVSVDQYQPACFPNLRIIEVSECSRLRKLFSVAKARYLQQLKEINISSCKDMVELISHDEEGEEDTEDKRISLPELYSMKIKDMSSINRLCATSFSVDLPSLEQVVLEKCPNMEEFNSDPQKYGVGHAPKLKVGQI*
>Cc03_g10810.1 | Cc03_g10810
MGGIGKTTLAKEIGRMAETSGLFNKVIFAVVSRNIDVRKIQGRIGDMLGLYFQEESEMGRAGRLFERLTTQERILLILDDVWNFVNFIEIGIPVNFEGKGCKILITTRQRNLCSTMGLRKTKEIPLRLLSDDESWNLFKTNAGSLADTFSPQQDDVAMKVARECCGLPLALVTVGRALRNKDLELWKAALQQLKKSKPLNINCNEEKDIFSCLKLSYDQLQSEDAKECFLLCCLFPEDHDIKIEDIARYGLGKGVFTDVDTMEEARRETRWIIRNLTDCCLLLDSSTEDSVIMHDMVRDFAISIASTREHGFVIKAGLGLKEWPNQETLERNAVIISLMTNHIQSLPERLICPKLEILLLGKNEVFEIIPEGFFLGMPTLRVLDLSEKIDKWTSMLSSSFKLPSSFEALVNLRTLHLNHCKLDDVAVLGKLKRLEVLSFYGCDIEELPKEIGELVNLRLLDLNFCQKLKTVPATLLSRLCQLEELYMWESFHQWAIQGMVEDTSKACLSEITSLSHLTTLCIQVSDPESVPRKLHIPNVQKFEIVIGKGYDSVTCYPNSRSLSLREIKTSIPEGVKDILQNTEDLRLFCLYDEMIRNILDVDLGTLNNLRYLKVVACMETSFLLSVNQSASDAPAILAALESLHLQLMNELFVILRLAKLTVVELSSCRSLKVIFPYSIAQNLPQLEVLKINWCNKLESIVEKRPDVSVDQYQHNCFPNLRIIEVSECSRLRKLFSVAEARYLQQLKEINISSCEDMVELISHDEEGEEDTEDNRISLPELYSMKIKDMSNINRLCAMSFSVDLPSLVQVVLEKCPNMEEFNSDPQKYGVGHAPKLKVGQI*
>Cc03_g11680.1 | Cc03_g11680
MCMEEVGNWYFTILLDRNLFQDAKRDAYGNVLNCKMHDLVHDMAQFISECKTLRLKESTEADFHDKTFRYLAMERSDGEEMLPFPQKKSFRYITTLFLLENRSIDDGLIIFLACLQVLNIASSDAMELPKSIGKLSHLRYLDSSDTPMETLPDSLCKLYNLQTLRLRDCKSLTKFPNNFKKLVNLRHFDFFHKHKSSDLTPLEIGQLRSLQTLPFFNIGKEVGRQIGQLESLKNLSGSFEIRNLQLVTSMEEAKSAKLIDKPNIDELTLLWNEIEIPRENDSECNQVLEGLHAHQNLKGLMIQGFFGDQLSTWIAELPTLGHMPFLRSLHLEGLNSITSIGPSFYGGSGMHSSSSNQRPPNLIPALEYLILKDMQNLREWMEAPVHDGTVAVFPVLHTMRIYYCPQLATFQIIFHIAHLKLSAFPRDITCRGLPLARDNFNPQGTQIPHSLATKWDSTTSRFSSSGTCPPLPLKELYMYSCCNLISFPIDLTRTPSLSYLEISKCKKLTDLPKGKLCSLTSLIYLYIGPFSETTTELHSFLDLFDALPPPHPYFPSLPRLFLHGWPHWESLPEQLQHLSTLTELRLADCPLLKERCNPESRSNSTDPNSESSKISHIPRIIIDWTYIRG*
>Cc03_g11690.1 | Cc03_g11690
MADALVDALLGCTIEVLVEKAINLASEQIGQFVGFKKDLEKLQDTLKLIQAVRSHAEKEQVTKEFVKRWLENLERVAFDAENLLDDINYEMIRRKVKIQNQMKKKVCLFFSLSNPIAFRCRMAKKIQKINMDLISINEQATKLGLLRSQTAPALSPPSGAGFIKNKETDSAAIGVSFVGRDNDVSAIVTQLTTTNKNETISVLPIVGMGGIGKTTLARKVFNDSNIEKYFDKRIWVCMSDIEKHFDANGLLALMLESLKVPMAEVRDSREAKVQKLKEKLDGEKPYLLALDDVWNGGPALWDGFLESLRGVSSAKGSWVIVTTRNKRVADITAIPSDPWPLKELSNDHCWLIINKNAFGDREAPGDLKELGLELAKKCQGLPLAASVLGGMLRNKEINE*
>Cc03_g11720.1 | Cc03_g11720
MVDALLGSTVQVLVEKAINLASDQIGLLVGFKKDLEKLKETLTLIHAVLHDAEEKWVAQEFVKRWLEKLEAVAFDAGNLLDDINYEMIRRKVEIQNQLKRKVCFFFSLSNPITFRCKMANKIQKINMDLISINEQASKLSLQPHIGAKDAPHVLSPPSGGGFIKNRETDSVTIDVSFVGRDGDVSAIVIELTAPNNNETISVLPIVGMGGIGKTTLARKVFNDPKIEKHFEKRMWVCVPDDFNANRLFGLMLESLKAPTLEVAGRDSREARVNKLKELLDGKKYLLVLDDVWNKESRLSRPWNEFLGSLKGTSLAMGSWILVTTREQQVATITRISSPQDCSLKLLSDDQCWLILKENAFGGGEVRDGLKDIGFKIAQRCRGLPLAASVLGGMLRNKRPDEWQNLESGLQRLGGGENSDIKEILKLSFDHLPYPSLKKCFAYCSIFPKDFQMERNQLIQLWAAEGFLHPNPRDMTCMEEVGKMYFNILLDSNLFQDAEKDDYGNVLNCKIHDLVHDMVQSISECKTLRLKESTEANLHDKTFRYLAMERSDGEEMLPFPQKKSFRYITTLFLLENRSIDDGLIIFLACLQVLNIASSDATELPKSIGKLSHLRYLDSSDTPMETLPDSLCKLYNLQTLRLRDCKSLTKFPNNFKNLVNLRHFDFFHEDESSDLTPLEIGKLHSLRTLLFFNIGKDSSQQIGQLGSLKNLSGSFEIRNLQLVRSIEEAKSARLIEKANIDELRLIWNEPDNSRENDSEYNQVLEGLQAHQNLKGLIIERFFGDQLSTWIGKLGRLVKFKLQNCKYCKELPTLGNMPSLRSLHLKGLDSLTSIGPSFYGRSSVHSGSSSQRPLSLFPALEHLNLENMPNLKEWMEATVHDGTVFPVLDTIRIIGCPQLATFPNHFPRLKKLKIETIQNGSTLLTNICSGVSTLTSLSLWSVNGVTKLPNVLFQNNPNLAYLELVDCGGLTQFLDFSFDDPQSLEGPNCQSVLEHTGTNNNAPQHLIGLESLETLIVAACHSLESISIPKGRKYLIALRQLNISSCNGLTRLSIDQISESEWDSTSSPFSSSGTCPPLPLEELYVYSCPNLISFPIDLTRTPSLSYLDISQCKKLTDLPKGKLCSLTSLRYLEIGPFSETTAELHSFLDLFDALPPLHPYFPSLSYLRLRGWPHWESLPEQLQHLSALTTLGLYDFGVKSLPDWFGKLSSLEELILWGCEKLENLPSYQSMRSLTRLRELQIIRCPLLKKDEIQRVAAAAAPTSILSGRHSH*
>Cc03_g11730.1 | Cc03_g11730
MADAILSSTVQVLVEMAINFACGKIGQSSELEKDLKNLRRTMTLIQDVLHDAEKRQVNEHSVKHWLEDLERVAFDAENLLDTFNYEMIGREVENQNQRKRKLDFFSFPRSDSREFHSNMAREIQKINANFTSINEQASKLGLLQSQNVARDAPAFMESRETDSVTVDTSFVGRDGDVSAIVTQLTATSNNETISVLPIVGMGGIGKTTVARKVFNDPNIEKHFEKRMWVCVSEDFNANRLFGMILQSLQGREPEAKDREARVKKLKELLDGKKYLLVLDDVWNKEFMPWNDFLGSLKGTSQAKGSWILLTTREQQVATITRISSPENYSLNQLSDDQCWRILKENAFGVGEVPDGLQDIGLKIAHKCRGLPLAASVLGGMLRNKGTDEWQKLESRLQILGGGENRYIKEILKLSFDHLPYPSLKKCFAYCSIFPKDFEMKRNQLIQLWAAEGFLHPNPREKMCMEEVGNEYFTILLDSNLFQDAKKDAYGNVLNCKMHDLVHDMVQSISESKTLRLKEPIEADFPDKTFRYLAMERSDGQEIPPFPRNQSFRNITTLVLLENRSIDDGLITFLTLLRVLNIASSATKELPESIGKLSHLRYLDSSDTPMETLPDSLCKLYNLQTLRLRDCESLTKFPSNFKNLVNLRHFDFFPNNESSDLTPLEIGQLRSLQTLPFFNIGIETGRQIGELRNLKNLSGQLKLRNLELVKSKEEAESANLIGKPNIDKLRLQWNEIHNSRNNDSEYNQVLEGLHPHPNLKGLIIERFFGDRLSKWVGELGRLVKFKLQNCKNCKELPTLGNMPFLRFLHLDGLDSLASIGPSFYGRSGVHSGSTSQGHVNLFPALEDLSLDDMPNLREWMEATVDDGTVVVFPVLHTMRITNCPQLATFPNYFPRLEKLEIRKTQNGSALMTYICSGVSTLTRLSIWSVNGLTKVPNVLFQNNHKLAHLWLNDCGDLTQFLDFSFESLEELLVWDCHSLESISIPKGRKYLAALRELWIKSCNGLIHLSIPQISESESDSTSSPFSSSKLPKGKLCSLTRLVRLQIGPFSETTTELHSFLDLFDALPPPHPYFPSLSTLFLYGWPHWESLPEQLQHLSALTHLDLSGFGLKSLPDWFGKLSSLEELKLYKCEKLENLPSHRSMTSLTELRGLWIRDCPLLKERCNPVSSSSSSSSSDPMSEWSKISHIPLYCN*
>Cc03_g11800.1 | Cc03_g11800
MAINFACGKIGQSSELEKDLENLKRTLTLIQDVLHDAEKRQVNERSVKHWLENLELENQNQRKRKLGLSFSRSDSVEFHSNMASQIQEINANFTSINEQASKLGLQPHNRARDAPALSPLSGGGFMENRETDSVTVDTGFVGRDDDVSAIVTELTATSNNETISVLPIVGMGGIGKTTVARKVFNIPNIENHFDKRMWVCVSDIEKHFDANRIFGLMLEKLGVPMAGVAGSDSREARVQKLKEILDGKKPLKYLLVLDDVWDVSQGALWAGFLDSLRGISSAKGSWVIVTTRNKRVANITAFASDPWPLKVLSNDDCWLIISKNAFRDREAPGDLKELGLELAKKCQGLPLAASVLGGMLRIRERNEWQSILDTGLQNIGGDEDGDITKILKLSFDHLPYPSLKKCFAYCSIFPQDFEMERNQLIQLWAAEGFLHSNPRNRMSMEEVGNKYFTILLERNLFQDAKEDDYGNVLNCKMHDLVHDMVQFISDSKTLRLTESSSIDMETSSIRYLALERSEKEMPFPSTESFKRITTLFLQGNRSLNDREMSFFMLRVLNLRASSVEELPKSIGKLTHLRYLALLGTSIKILPESLCQLYNLQTLRGKYYYRPLAKFPKNFKNLVNLRHFDFFSMDKSSDIMPFEIGQLQFLQTLPFFNIGEERGRQIGELRNLKNLSGQLELRNLELVKSKKEAESANLIGKPNIDELKLLWNEIGNSRNNDSEYNQVLEGLQAHQNLKGLIIERFYGSQLSPWIGKLGKLVKFELRNCKSCKELPTLGNMPFLRFLHLDGLDSLASIGPSFYGRSGVHSGSTSQGHVNLFPALEDLSLGDMPNLREWMEATVDDGTVVVFPVLHTMRINNCPQLATFPNYFPRLEELNIRKTQNGSALMTYICSGVSTLTRLFVENVNGLTKVPNVLFQNNHKLAHLWLNDCGDLTQFLDFSFEVPQTSEGPNLYECPNLISVPIDLTRTPSLSSLSISKCKELTDLPKGKLCSLTRLRQLYIGPFSETTTELHSFLDLFDALPPPHPYFPSLSILWLYGWPHWESLPKQLQHLSALTTLGLYGFGVKSLPDWFEKLSSLEELDLDNCKKLENLPSHQSMRSLTRLRGLWIRDCPLLKERCNPVSSSSSSSSSDSMSECSQIMSVSPTKATSYCSFLFLKRTCSLGEGLLSSKVSIRALPRGTLPSSRYGEYFEAIHLLVADCLRAGHLMYGLKTCFEVFLCVKSCDHKLFSQSDGAITRLMENMPWLMDYGES*
>Cc03_g11820.1 | Cc03_g11820
MADAILGSTVQVLVEMAINFACGKIGQSSELEKDLKNLRRTMTLIQDVLHDAEKRQVNEHSVKHWLEDLERVAFNAENLLDTFNYEMIRREVENQNQRKRKLDFFSFPRSDSKEFHSNMASEIQKINADFISINEQASKLGLLQSQNVARDATAFMENRETDSVTTDTSFVGRDDNVSAIVTELTATNNNETISVLPIVGMGGIGKTTVARKVFNILNIENHFDKRMWVCVSDFKKHFDANRLFGLMLESLEVPMPEVKSTEAKVRKLKELLDGKEPSGKKPLKYLLVLDDVWNEDPAPWAGFLASLRGISSAKGSWILVTTRNKQVANFTAIPSCPCSLEKLSDDNCWLILEKTAFDSRETPDDLKELGSELAKKCQGLPLAASVLGGMLRNKESDVWHSILESGLQNRGGDGDSYINKILKLSFDHLPYPALKKCFAYCSIFPQDFQMERNQLIQLWAAEGFLHSKPRNEMCMEEVGNWYFTILLESNLFQDAEKDDYGNVLNCKMHDLVHDMVQSISESKTLRSDGEEIPPFPQNESFRCITTLFLLENRSIEDGLIIFLACLRVLNIASSDATELPKSIGKLSHLRYLDSSNTPMKTLPDSLCKLYNLQTLRLRDCKSFTKFPNNFKNLVNLRHFDFFHEDKSSDLTPLEIGQLRSLQTLPFFNIGIEVGRQIGELRSLKNLSGQLALRNLELVKNKEEAESADLIGKPNIDELILLWNEIDNSRDNDNEYNQVLEGLQAHQNLKGLIIKRFFGGQLSTWIGKLGKLVKFELQNCKNCKELPTLGNMPFLRSLHLKGLDSLTSIGPSFYGRLGVHSGSTSQRPLNLFPALEDLILRNMQTLREWTEATVHDGTVVVFPVLHTMRITNCPQLATFPNYFSRLEELEIEKTQNGSALMTYICSGVSTLTRLSIWSVNGLTKVPNVLFQNNHKLVDLELRDCVLEHTSIDNNAPQHLAGLESLETLFVWKCPSLESISIPKGRKYLAALRELRIWSCHALTHLSIPQISESERDSTSSPFSSSDHFDALPPPHPYFPSLSYLYLYGLPHWESLPEQLQRLSALITLGLGGFGVKSLADWFGKLSSLKELYLWDFEKLENLPSHQSMRSLTRLRKLWIFNCPLLKGRCNPESSSSSSDPMSEWSKISHISLIGIDGKNIGG*
>Cc03_g11840.1 | Cc03_g11840
MADALVDLLLGPTIEVLVEKAINLASEQIGRFVGFKKDLEKLKNTLTLIQAVLCDAEKKQVAEEFVKQWLKNLEAVAFDAGNLLDDINYEMIRRKVEIQNQMKRKVCFFFSLSNPIAFRCKMACKIQKINMDLKRINEEARSFDLQSQTAPALPPPSEARFIKNRETVSADVGASFIGRDDDVSAIVRKLTATSNNETISVIPIMGMGGIGKTTVAQKVFNSLDIENHFDKRMWVCVSDFKKHFDANRLFGLMLESLEVPMPEVARKEAKVRKLKESLDGKEPNGALWARFLDSLRGISSAKGSWVIVTTRNKRVANITAFASDPWPLKVLSNDDCWLIISKNAFRDREAPGDLKELGLELAKKCQGLPLAASVLGGMLPNKERNEWQSILDTGLQNIGGDEDGDITKILKLSFDHLLSLSLKKCFAYCSIFPQDFEMERNQLIQLWAAEGFLHSNPRNRMSMEEVGNRYFTILLERNLFQDAEEDDYGNVLNCKMHDLVHDMVQFISDSKTLRLTESSSIDMETSSIRYLALERSEKEMPFPSTESFKRITTLFLQGNRSLNDREMSFFMLRVLNLRASSVEELPKSIGKLTHLRYLDSSETSIKTLPESLCQFYNLQTLRVKYCDSLTKFPKNFKNLVNLRHFDFFSSHKSSDIMPFEIGQLQFLQTLPFFNIGEERGRQIGELRNLKNLSGRFELHNLELVKSKEEAESANLIGKPNIDELRLLWNEIDDSRNNDSEYNRVLEGLHPYQNLKGLVIERFFGDQLSKWIGELGKLVKFELQNCKNCKELPTLGNMRLLRSLHLKGLDSLTSIGPSFYGRSGVHSGSTSQRPLNLFPALEDLSLDDMPNLREWMGATVDDGTVVVFPVLHTMRITNCPQLATFPNYFPCLEKLEIHNTQNGSELMVYICSGVSTLTNLSIQSVNGLTKLPNVLFQNNPNLAHLELRNCDDLAQFLDFSFDDPQTLECPNCQSILEHTCIDSNASQHLVGLESLETLITLVVFDCPDLISFPIDLTRTPSLSSLDISYCEKLTFLPKGKLCSLKRLDLLTIGPFSETTTELHSFLDLFDALPRPHPYFPSLSELRLRGWPHWESLPEQLQHLSALTNLQLDGFGLKSLPDWFGKLSSLETLSLCGCEKLENFPSHQSMRSLTRLTNLWIQRCPLLKERCNPESSSSNCTDRNSEWSKISHIRSIHIDFEQIRG*
>Cc03_g12660.1 | Cc03_g12660
MAGALVDALLGSTTEVLVEKAINLASEQIGQFVGFKKDLEKLKNTLKLIQAVLCDAEKEQVTKELVKRWLENLELEIQNQMKTKVCLFFSLSNPIAFRCRMAKKIQKINMDLISINEQATKLGLQSQTAPALSPQNRDNDSAAVGTSFIGRDDEVSAIVTKLTATSNNETISVLPIVGMGGIGKTTLARKVFNDPNIEKHFDKRIWVCVSDNEKHFDANRLLALMLESLKVPMAEVRDSREAKVQELKEKLDGEKPLKYLLVLDDVWNLWNGFLDSLRGISSAKGSWVIVTTRNKRVADITAFASDPWPLKVLSNDDCWLIISKNAFRDREATDDLRGFRLELVKKCQGLPLAARVIGGMFRNKERNERRSILDTVLQNIGGDKRGDITKILKLSFHHLPSLSLKKCFAYCSIFPQDFQMERNQLIQLWAAEGFLHSNPTDDMHMEEVGNKYFTILLESNLFQDAETDDYGNVLNCKMHDLVHEMVQSISNSKTLRLKEPTEADFHGKSFRYLVVERSCGEEIPPFPLNRSFGNITTLVLGENRSIDDGLIRFLALLRVLNVASSDAEELPKSIGKLSHLRYLDSSDTPMESLPDSLCKLYNLQTLRLRDCDSLTKFPNNFKNLVNLRHFDFFSDDTSSNLTPLEIGQLHSLQTLPFFNIGEERGQQIGQLGSLKNLRGSFEIRNLQLVRSMEEAKSAKLIEKANIDEFFGDRLSKWIGELGRLVKFKLQNCKNCKELPTLGNMPFLRSLHLDGLDSLASIGPSFYGRSGVHSGSTMVVFPVLHTMRITNCPQLATFPSHFPRLKELNIKKTQNGSALMTYFCSGVSTLTRLSVDLYGCDNLISFPIDLTRTPSLYYLQISECEKLTDLPKGKLCSLTSLRFLNIEPFSETTTELHSFIDLFDALPPPHPYFPSLSTLFLVGRPHWESLPEQLQHLSALKELGLELRFGNCPLLKERCNPESSSSSTDPNSEWSKISHIPEVVIDGQPISI*
>Cc03_g12670.1 | Cc03_g12670
MANKVVDALLGSTVKVLVEKAINLASEQIGLFVGFKKDLEKLKDTLTLIQAVLRDVEEQLVTQEFVKRWLENLEAAAFDAGNLLDDINYEIIRSKVKIQNQMKRKVCFFFSLSNPIAFRCKMACKIQKINMDLISINEQATKLGLLRETNSAAVGASFVGRDDDVSAIVTELTTVTSNSETISVLPIVGLGGIGKTTLAQNVFNNLYTKNHFDKRMWVCVSDIEKHFDANGLFALMLENLEVSTSEVAGRDSMEAKVQKLKQILDGEKQLKYLLVLDDVWNEDLALWDRFLDSLRGISSAKGSWVLVTMRNKRVATSTAIPSSPWPLKELSDDHCWLILEKKAFGNGEAPDDKKELGLELAKKCQGLPLAASVLGGMLRNKEIDEWRSILYTGLQNRGGQGDDPITKILKLSFDHLPDPALKKCFAYCSIFPQDFQMERNQLIQLWAAEGFLHSDPRKNMCMEEVGNDYFTILLESNLFQDAVKDGYGNVLNCKMHDLVHDMVQSISECRTLRLKEPTEVDFHGKTFRYLVVERSVENRSIDDGLITFLAWLRVLNIASSDAEELPKSIGKLSHLRYLDSSNTPMKTLPDSLCKLYNLQTLRLQNCKSLTKFPSNFKNLVNLRHFDFFTIGKSSDLTPLEIRQLHSLQTLPFFNIGEETGQQIGQLGTLKNLKGSFDIRNLELVKSKEEAESANLIGKPNIDELRLLWNEPENPRENDCECNQVLEGLHAHQNLKYLMIQGFFGDQLSTWIAKLGRLVKFKLRNCKNCKELPTLGHMPSLISLHLEGLDSITSIGPSFYGGSGMQSGSSSQEPLKLFPALQHFILEDMPKLREWMEATVHDRTVVVFPVLDTMRIINCPELATFPNHFPRLKKLSISEIQNGSALPNVLFQNNPKLAHLKLSNCGDLAQFSDFSFDVYLFDALPPPLPYFPSLSHLWLNGWPYWESLPEQLQHLSALTHLRLAGFGVNSLPDWFGKLSSLETLWLSNCDKLENFPSHQSIRSLTRLEVLWITDCPLLKERCDLERSSSSNTDPNSEWSKISHIPGIVIDLKNIRG*
>Cc03_g12690.1 | Cc03_g12690
MAGALVDALLGSTTEVLVEKAINLASEQIGQFVGFKKDLEKLQKTLTGIQAVLLDAEKKQVTEDSVKLWLEELERVAFDAENLLDVSNPIAFRCRMAKKIQKINMDLTSIHERRTKLGLQSQNGARDAPALSPSSGEAFMKDRETDSVTIGASFVGRDDDVSSIVTQLTATSNNETLSVHPIVGLGGIGKTTVAQKAFNDLNIKNHFDKRMWVCVSDVGKHFDANKLFGLMLEKLGVPMAEVAGMDSREAKVQKLKEMLDGEERNGKKPPKYLLVLDDVWNEDPAPWNRFLDSLRGISSAKGSWILVTTRNEQVATITTISSRPCSLEKLSDHNCWLILEKTAFGSRETPDDLKELGLELAKKCQGLPLAATCFAYCSIFPQWGCHTQDFQMERNQLIQLWAAEGFLHPNPRNKLSIEEVGNRYFTILLDSNLFQDAEKDDYGNVLNCKMHDLVHDMVQSISNSKALRLIESGSVLMETSSIRYLALERSEKEMPFPSIESFKCVTTLFLQGNRSLNDREMSFLMLRVLNLRASSVQELPKSIGKLTHLRYLDSSITSIKTLPGSLCQLYNLQTLRVKYCDSLTKFPKNFKNLVNLRHFEFFSYHKSSDIMPFEIGQLQFLQTLPFFNIGEERGQQIGELRNLKNLSGQLELRNLELVKSKEEAESANLIGKPNIDELRLLWNEIDNSRNNDSEYNQVLEGLHPHPNLKGLIIERFFGDQLSKWIGELGRLVKFKLQNCKNCKELPSLGYMPFLRSLHLDGLDSLTSIGPSFYVLFPALEHLILEKMQNLSEWMEATVHDGTVVVFPLLYEISITDCPQLATFPSHFPCLKILNISKTQNGSTIMGSICSGVSTLTELSIQSVEGLTKLPNVLFQNNPNFAYLELRNCGDLAQFLDFSVDSLEILIVENCPSLESISIPKGRKYLTALRQLSICSCDGLTHLSIPQISESDLDIFFCPNLISFPIDLTQTPSLYWLYISNCEKLTDLPKGKLCSLTSLKYLTIGPFSKATTELHSFLDLFDALPSPHPYFPSLSHLRLFGWPHWESLPKKLQHLSALTNLRLIGFGVKSLPDWFGKLSSLEDLYLWDCEKLENLPSHQSMRSLTRLTQLRITNCPLLKEKCNPNSSSSSTNPNSEWSKISHIRSIEID*
>Cc03_g12700.1 | Cc03_g12700
MADAILGSTVQVLVEMAINFARGKIGQSSELEKDLENLKRTLTLIQDVLHDAEKRQVNERSVKHWLEDLECVAFDAENLLDTFKYEMIRREVENQNQRKRKFGFFSFSRSDSSQNVARDATAFMENRETDSVTTDTSFVGRDDNVSAIVTELTATSNNETISVLPIVGMGGIGKTTVARKVFHDLNIEKHFDERMWVCVSDFEKHFDANRLFGLMLESLNGVRPEVASKEAKVRKLKELLDGKEPNGKKPLKYLLVLDDVWSEDPAPWDGFLDSLRGISSAKGSWILVTTRSKQVATITAISSRPCSLEELSDYDCWLILEKKAFGSREAPDDLKELGLEIAKKCQGLPLAASVLGGLLRNNGSDVWQSLLDTRLQNIGGDGDSYITKILKLSFDHLPCPALKKCFAYCSIFPQDFEMERNQLIQLWAAEGFLHSNPRNRMSMEEVGNRYFTILLERNLFQDAEEDDYGNVLNCKMHDLVHDMVQSISDSKTLRLKESTEADFHDKTFRCITTLFLLENRSIDDDGLINFLACLRVLSTASSDAKELPKSIGKLSHLSDLTPLEIGQLRSLQTLPFFNIGIEAGRQIGELRNLKNLSGRLQLRNLELVKSKEEAESANLIGKPNIDELRLLWNEIDNSRNNDSEYNQVLEGLQAHPNLKGLIIERFFGDRLSKWIGELGRLVKFKLQNCKNCKELPTLGNMPFLKSLRLKGLDGVTSIGPSFYGRSGVHNLSLDDMSNLREWMEAIVDDGTVVVFPVLHTMRITNCPQLATFPNHFPRLEVLKIRKTQNGSALMTYICSAVSTLTRLSIWSVNGLTKVPNVPQTSEGPNCQSVLEHTSIDNNAPQHLAGLESLEELVVWNCPSLESISIPKGRKYLAALRKLWIKSCKGLIHLSIPQISESERDSTSSPFSSSECKKLTDLPKGKLCSLTSLGTLIIGPFSKTTTELHSSPGLFDALPPPHPYFPSLSYLRLYGWPHWESLPEQLQQLSALTELLVDGFGVKSLPDWFGKLSSLKELNLYECEKLENLPSHRSITSLTKLGGLWIRDCPLLQERCNPVSSSSSSDPMSEWSKISHIPFIVIDRKNIRG*
>Cc03_g12710.1 | Cc03_g12710
MADALVDALLGSTIEVLAEKAINLASEQIGQFVGFKNDLEKLKDTLTLIQAVLRDAEKRQVTEEFVKRWLENLERVAFDAENLLDDINYEMIRRKKINMDLIIGMGGIGKTTLARKVFNDPNIEKHFDKRIWVCVSDIEKHFNANGLLALMLESLKVPMAEVRDSREAKVQKLKEKLDGEKPYLLVLDDVWNGGPALWDGFLESLRGISSAKGSWVIVTTRNKRVVDITAIHSDPWPLKELSNDHCWLIINKNAFGDREAPGDLIELGLELAKKCQGLPLAASVLGGMLRNKERNEWQSILDTGLQNIGGDEDGDITKILKLSFDHLPYPSLKKCFAYCSIFPQDFQLERNQLIQLWAAEGFLHSNPRNKMCMEEVGNKYFTFLLESNLFQDAKKDAYGNVLNCKMHDLVHDMAQFISECKTLRLKESTEADFHDKTFRYLAMERSDGEEMLPFPWNESFRYITTLFLLENRSIDDGLIIFLACLRVLNIASSDATELPKSIGKLSHLRYLDSSDTPMETLPDSLCKLYNLQTLRLRDCKSLTKFPNNFKNLVNLRHFDFFSDDTSSNLTPLEIGQLRSLQTLPYFNIGKEAGRQIGQLGSLKNLSGSFEIRNLQLVTSMEEAKSAKLIDKPNIDDECNQVLEGLHAHQNLKGLMIQGFFGDQLSTWIAELGRLVKFELQNCKSCKELPTLGHMPFLRSLHLEGLDSITSIGPSFYGGMHSGSSSQRPPNLFPALQDLILENMQNLREWIEAPVHDGTVTVFPVLHTMRIYNCPQLATFPNHFPCLKILNIWKTQNGSAVMEYICSGVSTLTGLYFYYVNGLTKLPNELFQNNPKLTHLELRDCGDLAEFSDFSFDSLEKLTVWNCPSLKSISIPKGRKYLTTLRILEICKCSGLTHFRPPPPPPLPLKELWVSGCPNLISFPIDLTRTSFLIYLYIFECEKLSDLPKGKLCSLTRLKALEIGPFSETTTELHSFLDLFDTLPPPYPYFPSLSNLHLYGWPHWESLPEQLQHLSALTYLQLDGFGVKSLPDWFRKLSSLQRLDLSHCKKLENLPSHQSMRSLTRLEMLWITDCPLLKERCHPERSSSSTDPNSEWSKISHIPEVVTDWVQISGTHWVQISG*
>Cc03_g12720.1 | Cc03_g12720
MADAVLGSTTQVLVQTAINSASEQIGQFVGFKKDLQKLKDTLTLIQAFLSDAEKKQVTENSAKLWLEHLERVAFDAENLLDDFNYEMIRRKVEIRNQMKRKVCFFFSVSNPIAFRCRMARKIQKINMDLISIHERRTTLGLLRSQDGARDAPALSLLNRETDSVTVDASFVGRDGDVSAIVTQLTAMNNNETISVLPIDFELERNQLIQLWAAEGFLHSDPRKNMRMEEVGNDYFTILLESNLFQDVEKDGYGNVLNCKMHDLVDDMVQSISECRTLRLKEPTEADFHGKSFRYLVVERSCGGEIPPFPLNRSFGNITTLVLGENRSIDDGLIRFLTLLRVLNIASSDAEELPKSIGKLSHLRYLDSSDTPMKTLPDSLCKLFNLQTLRLRDCESLTKFPSNFKNLVNLRHFDFFPDDESSDLTPLEIGQLRSLQTLPFFNIGIEAGRQIGELRNLKNLSGQLELRNLELVKSKEEAESANLIGKPNIDELRLLWNKIDNSRNNDSEYNQVLEGLQAHPNLKGLIIERFFGDQLSKWIGELGRLVKFKLQNCKNCKELPTLGNMPFLRFLHLDGLDSLASIGPSFYGRSGVHSGSTSQGHVNLFPALEDLSLDDMPNLREWMEATVDDGTLVVFPVLHTMRITNCPQLATFPNHFPRLKELEIRKTQNGSALMTYICSGVSTLTRLCILSVNGLTKVPNVLFQNNHKLAQLWLNDCGDLTQFLDFSFEVPQTSEGPNCQSVLEHTSIDNNAPQHLAGLESLEELFKLSVYECPNLISFPIDLTRTPSLSSLYISECKKLTDLPKGKLCSLTSLRRLEIGPFSETTTELHSFLDLFDALPPPHPYISSLSHLWLYGWPHWESLPEQLQHLSALTHLDLSGLWIRDCPLLKERCNPVSSSSSTDPNFEWSKISHIPLYCN*
>Cc03_g12760.1 | Cc03_g12760
MADKVVDALLGSTVKVLVEKTINLASEQIGLFVGFKKDLEKLKDTLTLIQAVFRDAEEQQETQEFMKRWLENLEAAAFDAGNLLDDINYEMIRRKVKMQNQMKRKVCFFFSLSNPIAFQARSFGLQSQIAPAHKYNNNHAVLISENRETDSVTVGASFVGRDDDVSSIVTQLTATSNNETLSVHPIVGLGGIGKTTVAQKVFNGLNIKNHFDKRMWVCVSDVGKHFDANKLFGLMLEKLEVPMAEVAGMDSREAKVQKLKEMLDGEERNGKKPRKYLLVLDDVWNEDPAPWNRFLDSLRGISSAKGSWILVTTRKEQVATMTAISSRPCSLEKLSYHNCWLILEKPAFGSRETPDDLKELGLELAKKCQGLPLAATVLGGMLCNKGSDVWRSILETGLQNIGGDGESYITKILKLSFDHLPDPALKKCFAYCSIFPQDFQMERNQLIQLWAAEGFLHSDPRKNICMEEVGNRYFTILLESKLFQDAMKDGYGNVLNCTMHDLVHDMVQSISECRTLRLKEPTEADFHGKTFRYLVVERSENPRENDSECNQVLEGLQAHQNLKGLIIESFFGDKLSTWIGELGKLVKFELRNCKSCKELPTLGNMPLLKSLHFEGLDSLTSIDPSFYGRSDVHSGSTSQRPLKLFPALEDLILENMQNLREWMEATVHDGTVAVGLFGLLHISPILFAYIIFTISNTPFYLPNIFLSHILHITKSATVKISQIIPNNLQSKQTHRLATFPVLDTMRIFNCPQLATFPNHCPSLKELEIETTQNGSALMAYICSGVSTLTRLSIKSVNGLTILPNVLFQNNPKLACLELRNCVPRGISCS*
>Cc03_g12790.1 | Cc03_g12790
MADKVVDALLGSTVKVLVEKTINLASEQIGLFVGFKKDLEKLKDTLTLIQAVFRDAEEQQETQEFMKRWLENLEAAAFDAGNLLDDINYEMIRRKVKMQNQMKRKVCFFFSLSNPIAFRCKMACKIQKINKDLKRINEEARSFGLQSQIAPAHKYNNNHAVLISENRETDSVTVGASFVGRDDDVSSIVTQLTATSNNETLSVHPIVGLGGIGKTTVAQKVFNGLNIKNHFDKRMWVCVSDVGKHFDANKLFGLMLEKLEVPMAEVAGMDSREAKVQKLKEMLDGEERNGKKPRKYLLVLDDVWNEDPAPWNRFLDSLRGISSAKGSWILVTTRKEQVATMTAISSRPCSLEKLSYHNCWLILEKPAFGSRETPDDLKELGLELAKKCQGLPLAATVLGGMLCNKGSDVWRSILETGLQNIGGDGESYITKILKLSFDHLPDPALKKCFAYCSIFPQDFQMERNQLIQLWAAEGFLHSDPRKNICMEEVGNRYFTILLESKLFQDAMKDGYGNVLNCTMHDLVHDMVQSISECRTLRLKEPTEADFHGKTFRPIDDGLITFLAWLRVLNIASSDAEDLPESIGKLSHLRYLHLSNTSMETLPDSLCKLYNLQTLRLGDCKSLTKFPNNFKNLVNLRHFDFFHKDKSSDLTPLDIGQLHSLQTLPFFNIGKEAGRQIGQLGSLKNLSGSFEIRNLELVSNKEEAKSAKLIEKPNIDALKLLWNEIENPRENDSECNQVLEGLQAHQNLKGLIIESFFGDKLSTWIGELGKLVKFELRNCKSCKELPTLGNMPLLKSLHFEGLDSLTSIDPSFYGRSDVHSVSTSQRPLKLFPALEDLILENMQNLREWMEATVHDGTVAVFPVLDTMRIFNCPQLATFPNHCPSLKELEIETTQNGSALMAYICSGVSTLTRLSIKSVNGLTILPNSLEELVVRECDSLESISIPKGCKNLTALRKLEIWACYGLTHLSIPQISESEWDSTSSPFFSSGACPPPLPLEDLDVSSCPNLISFPIDLTRTPSLSTLDISGCEKLTDLPKGKLCSLTSLINLEIGPFSETTTELHSFLDLFNALPQPHPYFPSLSALILYGWPHCESLPEQLQHLSALTSLYLDGFGVKSLPDWFGKLSSLERLGLYNCKKLENLPSTMSSLTRLRDLRIMNCPLLKERCNPNSSSSSTDPNSEWSKISHICSIEIDWKQIRG*
>Cc03_g12800.1 | Cc03_g12800
MAGALVDALLGSTTEVLVEKAINLASEQIGQFVGFKKDLEKLKDTLTGIRAFLRDAEKKQVTEDSVTRWLEELERVAFDADNLLDDINYEMIRRKVEIRNQMKRKVCLFFSVSNPIAFRCRMAKKIQKINMDLTSIHERRTQLGLQSQNGVRDAPALSPPSGEAFMKDRETDSVTVGASFVGRDDDVSSIVTQLTATCNNETLSVHPIVGLGGIGKTTVAQKVFNDSNIKNHFDKRMWVCVSDIEKKFDANKLFGLMLEKLGVPMAEVAGMDSREAKVQKLKEMLDSEERNGKKSLKYLLVLDDVWNEDPASWNRFLDSLRGISSANGSWILVTTRNEQVATITTISSRPCSLEKLSDHNCWLILEKKAFGSRETPDDLKELGLELAKKCQGLPLAATVLGGMLCNKGSDVWRSILETGLQNIGGDGDSYITKILKLSFDHLPDPSLKKCFAYCSIFPQDFQMERNQLIQLWAAEGFLHSDPRKNICMEEVGNGYFTILLDSNLFQDAEKDDYGNVLYCKMHDLVHDMLQSISDSKTLRLKESTEADFHDKTFRSIDDGLIIFLACLRVLSIASSNAKELPKSIGKLSHLRYLDSSNTPIETLPDSLCKLYNLQTLRLRDCESLRKFPNNFKNLVNLRHFDFFYFDSSSDLMPLEIGQLRSLQTLPFFNTGKEAGRQIGELRNLKHLSGQLVVRNLELVRSKEEAESANLIGKPNIDELILLWNEIDTSRNNDSEYNQVLEGLQAHQNLKGLIIERFFGDKLSTWIGKLGKLVKFELQDCKNCKELPTLGNMPLLRSLHLEGLDSLTSIGPSFYGGSGMHGGSSSQRALKLFPALEYLNLEKMQNLSEWTEATVDDGTVVVFPVLHAVWITDCPQLATFPNHFPCLETLNIENTQNGSSLMTYICSGELRVNNCNNLISFPIDLTRTPSLFWLDISLCEKLTNLPKGKLCSLTSLRYLYIGPFSETTTELHSFLDLFDALPAPHPYFPSVSWLLLYGWPHWESLPAQLQHLFALTTLGLYGFGVKSLPDWFGKLSSLEELQLSNCRKLENLPSHQSMRSLTRLRKLWITHCPLLKERCDLESSSTGPNSERSKISHIHYISIS*
>Cc03_g12820.1 | Cc03_g12820
MAGALVDALLGSTTEVLVEKAINLASEQIGQFVGFKKDLEKLKDTLIGIQAFLRDAEKEQVTKEFVKRWLENLERVAFDAGNLLDDVNYEMIRRKVEIQNQMKRKVCLFFSLSNPIAFRLEKNRKTTSLFVDQTFVGRDGDVLEIVGRLTAPSNNENISVQPIVGMGGIGKTTLARQVFNDPKIVNHFAKRIWVCVSDDFDVDRLFDFMLESLGGQKPGGGVRQLEAKVQDLKNLLDDKKFLLVLDDVWDKESTRWNWNEFLGSLRGTSQAMGSWILVTTREQQVVDITRISSPQGYSLKQLSDDQCWHILKENAFCGGEVPDGLQDIGLKIAQRCRGLPLAASVLGGMLRNKEPDEWQSLESGFQSLGGDENVDVTNTILKLSFDHLPHPSLKKCFAYCSIFPKDFQMERNELIQLWAAEGFLHSNPRNDMHMEEVGNRYFTILLDSNLFQDAEKDDYGNVLNCKMHDLVHDMVQSISNSKTLRLTESGSVLMETSSIRYLALERSEKEMTFSSTESFKQLHSFLDLFDALPPPHPYFPFLSWLLLYGWPHWESLPEQLQHLSALTTLALSDFGVKSLPDWFGKLSSLEELELSNCRKLENLPSHQSMRSLTRLRKLWITHCPLLKERCDPESSSTDPNSERSKISHIPTIVIDWENIRG*
>Cc03_g12830.1 | Cc03_g12830
MADALLGPAVQVLVRTAINSASEQIGQFVGFKNDLKKLQKTLIEIQAVLRDAEKKQVTENYVKIWLEDLERVCFFFSVSNPIAFRCRMAKKIQKINMDLTSIHERRMKLGLLRSQNGARDAPAFMESRETDSVTTDTVGRDDNVSAIVTELTATSNNETISVLPIVGMGGIGKTTVARKVFHDLNIENHFDERMWVCVSGFEKHFDAKRLFGLMLESLKVPMPEVVSKEAKVQKLKEILDGKEPNGKKYLLVLDDVWSEDPAPWDGFLDSLRGISSAKGSWILVTTRNEQVATITAISSRPCSLEELSDYDCWLILEKKPFGSREAPDDLKELGLELAKKCQGLPLAASVLGGMLRNKGSDVWHSILDTGLQNIGGNRNDYINKILKLSFDHLPYPSLKKCFAYCSIFPRGFEMERNQLIQLWAAEGFLHSNPRNKMCMEEVGKLYSNILLDSNLFQDAEKDGYGNVLNCKMHDLVHGMVQSISDCKTLRLTESGSVHMETASIRYLALERSEKEMPFPSTESFKRVTTLFLQGSRSLNDREMSFFMLRVLNLRASSVEELPKSIGKLTHLRYLDSSRTSIKTLPESLCQLYNLQTLRLRDCESLTNDIMPFEIGQLQFLQTLPFFNIGEERGQQIGELRNLKNLSGQLGLRNLELVKSKEEAESANLIGKSNIDELRLLWNEIDNSKNNDSEYNQVLEGLHPHPNLKGVIIERFFGDQLSTWIGELRRLVKFELQNCKNCKELPTFGNMPLLRSLHLKGLDSLTSIGPSFYGRSGVHSGMFPVLHTVRITDCPQLATFPSHFPHLKELNIEKTQNGSALMTYICSGVSTLTRLSVESVIGLIKLPNMLFQNNPKLAHLKLKDCGDLTQFSDFSFDSLELLNVAGCHSLESISIPKGRKYLTALRHLLIVACNGLTHLSIPQISESEWDSTSSPFSSSGNCPSLLPLETLLVLHCPNLISFPIDLTRTPSLSSLLISLCEKLTDLPKGKLCSLTSLRYLCIGPFSETTTELHSFLDLFDALPPPYPYFPSLSALVLHGWPHWESLPEQLQHLSALTTLGLCGFGVKSLPDCLTRLTKLQIQNCPLLRERYNPESSSSSIDPNSERSKISDIPRIVIDGKNIRG*
>Cc03_g12840.1 | Cc03_g12840
MADAVLGSTTQVLVQTAINSASEQIGQFVGFKKDLQKLKDTLTEIQAFLSDAEKKQVTENSAKLWLENLERVAFDAENLLDDFNYEMIRREVEIRNQMKRKKINMDLISIHERRMKLGLQPQNGARDALAISSPSGEAFMKNRETDSVTVDASFVGRDGDVSAIVTQLTATNNNETISVLPIVGMGGIGKTTVARKVFNDPNIEKHFEKRMWVCVSEDFNANRLFGMILQSLQGREPEAKDREARVKKLKELLDGKKYLLLLDDVWNKESTLSRPWNDFLGSLKGTSQAKGSWILLTTRDQQVATITRISSPKNYSLERLSVDQCWSILKENAFGTGNVPGGLKDIGLKIAQKCQGLALAASVLGGMLRNTEINKWCQILETGLQNIGEVGDGSITKILKLSFDHLPYPALKKCFAYCSIFPQDFEMERNQLIQLWAAEGFLHSDPRKNMCMEEVGNDYFTILLASNLFQDAQKDGYGNVLNCKMHDLVHDMVQSISKCRTLRLEEPTEADFHGKSFRYLVLERSCGEEIPPFPRNQSFRNITTLVLLENRSIDDGLITFLACLRVLNIASSDATELPKSIGKLSHLRYLDSSDTPVETLPDSLCKLYNLQTLRLRDCKSLTKFPNNFKNLVNLRHFDFFPYGESSDLTPLEIGQLRSLQTLPFFNIGIEAGRQIGELRNLKNLSGRLQLRNLELVKSKEEAESANLIGKPNIDKLRLQWNEIDNSRNNDSEYNQVLEGLQTHQNLKGLIIERFFGDRLSKWIGELGRLVKFKLQNCKNCKELPTLGNMPFLRFLHLCGLDSLASIGPSFYGRSVVQNLILYDMPNLREWMEATVDDGTVVVFPVLHTMRIINCPQLATFPNYFPRLKELNIWKTQNGSALMTYICSGISTLTRLSVESVNGLTKVPNSLETLTVRKCHSLESISIPKGRKYLAALQGLRISKCDGLTHLSILQISESEWDSTSSPFSFPIDLTRTPSLSLVDISECKKLTDLPKLYLFDALPPPQPYFPSLSKLDLYGWPHWESLPEQLQHLSALTALGLSGFGVKSLPDWFGKLSSLEELDLSNCRKLENLPSHQSMRSLTRLNLLCNPESSSSSSTDPNSEWSKISHIPELVIDGQRISI*
>Cc03_g13770.1 | Cc03_g13770
MVRVFFMVLMSVPPPVGQAVAAAHDDAKGFILYAKHARRHVIDLPHNFEILNNRVVSLCSSWKVLNDDINRQSVTRQKNDNYEACLKEKDRILKHYQERIVNRYKKLVGLESGANGEAGNQIPVGELSAASKRWNNKFYIRTFYRLARLDKNVRKFMTEVTELENKITLEHVTSRVNPEIVVRQSAKELTHVPSHQAVLDSLVVCLCDADCKRIIIHGEPQVGKTNILRNLNNLLGQRPIQLELDYVIWVSVPTHLPKPEDITTDIQDKILQRLDLAGQNSGSGKKEAISRALREKSYLLLFDGFSPSIELEDIGISEEHEHGKVIIEAKDPYLLKNFKCHKKIELEKLSPQDSRILFDKIIADEKLCGENRDLGDMIVEELGGLPGVIISIARSLKCEQEDCWEGLNQRLKADVNVIDLPELGGVKLAFHIAYDNLKENDRKCVLYAALFPKVFPIPIDILVECWKAEGFLWCPGSSFAAVRSEGRTVLNELTMHHLLQKCSKRHVKMPINCRRVALETPFPGEECETSFVKSGVPGQLEEAEWKKARRVSLIQSKSVKLPVNPESKRLSTLFLLLNPELEIIQESFFRNMKTLRVLALNSLGMKLLPTCLSSLTALQSLYLNNCGKLQQLPPGIRKLKKLEVLDIRGTLIRCLPEVISSLVNLMCLRFSLGPGACNPSPDGDSLERQTLETFSTAKHLNKLEELTIVLEINNGSVDYFVNRIKAGFSKFENATQFKNVNNRIELLLQRQYQPPRGGEVNFSNSTVPVTHGHDTTTGIEWPRSDNEALPYFQGRVRGGVCGANCLASVKDKGKGTETLKDKSAILQTGEPLEAIANNFEENVALEVLLTDQFSNPEQVLQEPPVKQSMPLNNWSPPVDERVQAPFHNYGSASVRLK*
>Cc03_g13870.1 | Cc03_g13870
MTVESVKLWLEELERVAFEAENLLDDFNYEMIRRKVEIQSQMKRKVCFFFSLSNPIAFRCKMANKFQKINLDLKIINEEANSLNTCMNRFKVLCFTKNRETDSITIDVSFVGRENDVSAIVKKLAAPNNNETISVLPIELLDGKKYLLVWDDVWNKDSTLWNEGLPLATRVLGGMLRNKGTTDWETLESRLQSLGVGENTNVDKILKLSFDHLPYPSLQKCLSYCSIFPKDLEMERNQLIQLWAAEGFLHSNQRNNMCMEEVGNMYFTILLDSNLFQDAEKDEYGNVLNCKMHDLVHDMVQSISSSKTLRLIESGSDDKETFPIQYLAPERSEKEMPFPPSKRFKCITTLFLLEDRSLNDRKISFFMLRVLSLRSSSVKELPKSIGKVTHLRYFDLSRISIKIMPDSLCRLYNLQTLRVGDRESLTKFPNNFKNLVNLRHFELRNCTNCKELPTLGYMPSLRSLHLEGLDGITIVEPSFYGELAMHSGASNQSSPKLFPKLGHFILRDMKNLIEWMEAIVHDRTVVVFPILDMVTIDSCRQLATLSFSMSQEIEDHWTKNGSVVLAYICSGVSTLTSVHIEDVNGLAKLPIILFQNNPNLADLKLSNCRDLTQFLDFPFVISQTLEGPNSQTILGLSQPRAYIDNNATPCLVGLESLEKLVLLQGSFVFL*
>Cc03_g13930.1 | Cc03_g13930
MFICRLNQFRLMLESLKKPMPEVESREAKVNRLKELLDGKKYLLVLDDVWNKESALWNEFIGSLRGTSQAMRSWILVTTRDQQVVDIMKISSHQEYSLKELLDHQCWLILKENAFGTRQVPNRLQDIGFKIAQKCRGLPLAASVLGGMLCDKGIDE*
>Cc03_g13940.1 | Cc03_g13940
MERNQLIQLWAAEGFLHSNQINNMCMEEVGNMYFTILLDSNLFQDAEKDENGNVLNCKMHDLVHDMVQSISSSKTLRLTESGSDDKETFPIQYLALERSEKEMPFPPSERFKCITTFFLLEDRSLNDREISFFMLRVLTLRSSSVKELPKSIGKVTHLRYLDLSRTSIKTKPDSLCRLYNLQTLRVGYCKSMTKFPHNFKNLVNLRHFELQNCTKCKELPTVGHMPSLRSLHLEGLDRITKHRAFFFPLKLFPKLGYFIVKGMLNLTEWTKAIIHDRTVVGFPILEMMKIDNSPQLATFPTHFPSLKKLHIYRTKNGSAVMAYIYSQTILELSQPHTCIDNNATQRLVGLESLEKLAVCGCNSLKSISIPKGYKYLILPIEKLRVHECNNLISFPIDLTPTPSLSFLFISPCPELTDLPKGKLCSLRSLRSLTIGPFSETTELHSFLNLFDALQPPHHYFPSLSSLSLDGWPHWESLPEQLQHLSALTRLQLSGFGVKSLPDWFGKLSSLEHLWLRGCEKLENLPSHQSMRKLTKLIWLEISDCPLLMRRYKPESSGNAPPTPILSGPRCAIFPKLQLMGGCRSSGRTPFDMT*
>Cc03_g13980.1 | Cc03_g13980
MADNVASPLLQRLSDRLYTLAPVTNKEIFRNLRLTLPRVHTLVQEAEMHSEDNETLKLWITEIKNTAYEADDIFDEYNLRMMRHKPPGIFSLFFFFKDLIYGFKLGSKLEKIEKNLDSLLKRSAEFGRFTNACTLKGAAEENYSSHVHGVQRLSSSFMIDSEVVGRESDKEYILSVLFKSSDENQLTVIPIVGMGGVGKTTLAQLIYNDEGVSEYFDLQMWVSVLQETLRRSISGKRFLLVLDDVWNDDSWKWSMISRGFLGADSWSLFTRVAFKSIPDPENQELEDIGRRIVQRCGGLPLAIKSLAGLMRSKRKANEWLSFMEENMGNLPEIENHFFPILKLSYNHLPSHLKQCFAYCSIFPKNQRINREKLIQLWIAEGFVRSGKISRRPEDAANEYFVELLERSFFMEITKDEFGEIQECGMHDLMHDLAQSVASVGCSIVEAEDSQDVPKELRYSSLVGKSKTSTVPESLNEATNLRTLLLLSCKFDSIPKLLLNLACLRVLDLSQSGIRKLSAAIGNLKHLRYLNLSHTHIKTLPETISQLRNLQTLELVECYDLHEVPRAICELTNLRNLDFQSCPLLTSLPFGIGKLKFLQRLPIFLVSDKTGSADLSDLQSLELRERLEIKNLEYVKSAADASKAKLHEKAGLSSLTLSWGEDTDSVTTKILDHILENLKPPPHLKVLEIIGFKGHTFPTWLRNQDLPNLVKLSLANCSCRELPPLGDLPYLNDLSIKGMTEVHSIGDEFYGHGDSSSFPSLKQLELFDMPNLSEWKCRGKDKLFRFSSVQESSSNWYNQSFACLETLTVMGCSKLINLPSLRYLKSLALWNSNEQLLGSISNLTSLSSLLVYKFRLFREPEFQQAEAGFSSVTTLTIYDCGDLISRLNEGIRGFTSLKHLHVLYCDRLESLPPGVGYLTTLQKLSIADCQDLAYFPDTMSNLSSLIEMKIEACPLLKSLPLGMLQLPSLPKFVIQECPNLEKFLRTSASVVC*
>Cc03_g13990.1 | Cc03_g13990
MKMKFWFHARDNPPKSSLQELKLKSDSLFDKRDAIIKNLVRELKKGKIPTRECHTWLKKVEEIKYEVCDLLKSKAHDSEFEISTIPSRLDAVMNEISEYLDKSPNKNDTVDDAMIGRSKGIQEYSKVGGDKYRTAEVEVGKTHNFQRTAVQLNAAAGESSPAGKKPILGNRMEQNKDKEMISPPLAAVSEPAETCRMENGHVKAENKISLLGEGMSLSAFDQRGEEIPEKLGPEGLRLEKSASSKLLSPLSSMAHPELNEYETRRDTVSLERVETQSNLAEKGEITFSEAKEMLNTNEIKDSETQEKQHGYSGPEGKIPVKQEAKEKLALDVGAGMTPNKTVVEVARISEIEEISPTGEMGDFRMERSIPGSEIEEIEEISPTGEMGDFRIGRSIPGPESPISDPEGIIHEYQSMSSKSGNKRVNPMKTKPLMNLKRRLFAKSSSRSVTVLGAPKVDSSRKDDIRLTQGDEEPRISCMVQKIIECMKDDKYRRIGIYGNGGIGKTTVLKALLSAPEIKDKFDFLIQVTVSRYWSRKKIQLEIARQIELSMEGIQSADELASKLFHALQSRKYLLLLDDVWDSINLAALGINLESHSRLVVATRSVHICKKVATDRQIEVGALSWKEAWNLFQEQVGGVINSPSIRPRAEAIVSECGGLPLMIIVIGRALAKEIDVSGWRLVLSNLLSVTGLESGDIENCDEALLQKLKVGYDKLPDYDLKCCFLYCVLFPEDHNIQIIELINYWIQEGLVTGNSADASRKGFRIVRHLTEASLVEPVDGVSIKMHDLIRDLASWIILSEEGSLDFLVGRKSKKVGNQKLMLEPRTISIAKSPQKLPRVENCLLPRAGAGLLLPPEESEWEEAEMIFLMDNDISKLPEELNCCKLKMLFLQRNRRLTTIPASFFNSMPCLQVVNLSKTNIRSLPSSLYSLSGLQALILRHCPCLSEISPRVGEVKSIEILDLTGTEIYRLPDTIGKLSSLKHLHVSFYAYVDDKKYPNKYKNLVPGGIFSNLQSLEELSIEVHPRDTQWNTDAEFVAEELGNLSNLDTLCICFPEIKFLKTFLGSSPAWKADNLTKFKFVIGHDIKRSASRVPRHTEQDYDQQRKCLRYVSTDIDHIPNEVKEVLKRATAFYLDHQSRIRSLTEFGIQIIRQLKFCTVSECSDMESIVDGGSIIDEIALPNLSHLSLHYLWNLNKIWNGEITAESFKALKVLSVHTCPRLGFVLSCSMVQYIPSLEDLTVEDCASMTEIILCEMQTEVCSAEIPKLKKLELRYLPQLLRICHQSYQHIKHLNIKYCPKFESN*
>Cc03_g14560.1 | Cc03_g14560
MADALLGSTVQVLVQTAIDLASEQIGLFQGFKNDFEKLRKTLTQIQAFLRDAEEKHVTERFVKLWLEMLERVAFDARNLLDDFNYEMNRRRIEIQNQMKRKVCFFFPLSNSIAFRLKMFKKIRQINMNLERIHREALACGLQPQTCSVTVDTSFVGRDNDVSAIVTQLTATSNNETISVLPIVGMGGIGKTTLAQKVFNDAKIKEHFVERMWVCVSDALNVNRLFLLMLESLNEPMLEVESREAWVDRLKELLDGKKYLLVLDDVWDNGLEQWNDFLACLKGTSQATGSWILVTTRDQGVASIMGISSPPWFLEELSDDQCWLIIKENVFGAQEVPNGLQDIGFKIAQKCQGIPLAASVLGNMLRNKGIDEWQALEGGIQSSGGDENIAVTKILKLSFDHLQHPSLKECLAYCSTFPMGFRMERNQLIQLWMAEGFLHSNPRKNMCMEEVGNEYFTILLDSSLFQGVEKDDYGNVLNCQMHDLVYDMVQSISEVESGGEEIPFPLNESFSYITTLILVENKSINIDGWISSLTCLRVLNLASSGVNELPESINKLSHLRYLDSSDTPIKTLPESLCQLNNLQTLRVRDCKSLAKFPKNFKILMNLRHFDFFSNHKSRDLTPLEVSQLRSLQTLPFFNIGEEAGRQIRQLRYLKNLSGSLEIRNLELVRSKEEAESANLMGKPNIDELRLLWNELDNLRDNDNEYNQVLDGLQPHQNLKGLIIERFFGDRLSTWIEKLGKLVKFKLRNCKNCKELPTLGRMPFLRYLHLEGLDNITTIGPSFYGESTVHSGSSSQLFPALEHLVLENMLSLREWLEALDHDGTVMVFPVLNTMRIKNCPKIATFPRHLPCLKNLHIEHMNDGSEILTCICNSFETLTSLCIDNVNGLTELPIVLFENNPNLANLKLRDCRDMTKFLDFSSDVGSTQYLVGLESLEELLVCRCHSLKSISIPRAHQHLTALRKLIIFMCNGLTHLSIPQKLEIWGCPNLISFPMHLSRTPSLSFLDIPYSKKLNDLPKGKLYSLTSLRELGIGPFSKTPELHSFLDLFGALPPSHPYFPSLSKLILYGWPHWESLPEQLQHLSALTLSSLERLYLYNCKKLENLPSDQTMRSLTRLTELQIEMCPLLTERRNSESSSSSSTDPISKWSKISHIPKIIINGQRIRG*
>Cc03_g14570.1 | Cc03_g14570
MPAQRKPEEIVPILLARLEKAKQFVVGSISENSEGDPLVLKFKEIEIELGSMKRLFPRIKHWEGKLMEQFRTLEQDIDDDVFFKQHDEANEILNRLKRISESVVSVKQLFSAVERQLMDRTRTMPSSGMQFPSEEAFRKDQTISEEWLRLGVEEKIYASKAISNFQKSFDCLESYQLKACSLCLSIFPENSIIKKRPLIYWWIGEGMNLSPNINTFIVHPWIRRMLILVAKRLSFFEFTPSGMPSNGHRRAFLLAGGSDSYSTMTEDTLMVFNVNDQYLGFKPDWLSKLNRVEVLQLGRWQNSVKHHIEVENKDLTVESKKKKKVEYEVSLDGLGSQTSLRYLSLRGVSRLTNLPPSVLNLISLEILDLRACHNLEKLPSDISALRNLTHLDLSECYLLECMPKGIEELSALQVLKGFVIGIVRRNPCRVSDLAQLKGLRKLSIRIGNEALTEGEFSNLKDFTALQILVISWGIVLSQSSTNAALSPFSVPPKLKKLDLRCIPIVTWPEWLGPGRLISLEKLYIRGGELKSLKYQGEQTWKVKILRLKYLKNLKIDVQELKTMFPKVEYLEKQLLESQTAPVSPCAKCLPGVI*
>Cc03_g14580.1 | Cc03_g14580
MAELAVLSASVKAIVQGPLDKVISLVNKEFSLIYGFKKDLEKLRGSLAMIQAFLRDAERRPVGEEAVKLWLEKLEGVAYDADDVLDEMNYKILQHKVKLQKKVESKVKIFSLLSNPFSFNRELAGKLKDINTNLKRINQEANEFGLQFHIRDVDADSAAGAVFSHSIARSRETDSVSVDPNVLGRDNDKSDLVKTLMRSRDEVVSVIPIVGMGGLGKTTLARLIYNDERIKNYFDARIWVCVSESFDVTKLFAMMLESLTQSHVQVQGREAIVKNLQKAIGVGRYLLILDDVWNDKADKWDDFKRSMEGINRTKGNSIVVTTRSEQVASIVATLPQHFLRKLSEEDCLSILKARAFPGGEVPRELDAIGKKIAAKCQGLPLAANLVGGILRNKGKSEWMSILNEGLSHVNGDENGCSILQILKLSFDHLPTPAAKKCFAYCSIFNKDFNLKKEQVVQLWMAEGFLYSNQGSDVMEKTGIKIFHILLQNCLLQDVEKDIYDNVISYLVKELPSKIKKLTHLRYLDVSGTQIKVLPDSICKLYNLQTLRALHLHGSINKFPPNFHNLISLRHLHFYFPERFQMPLGIGKLTDLQTLSSFNVDQEKGRRISELGCLNNLGGELKIRNLELVNDADEARSANLSGKPNIYKLEYYWGRNREGDNQDENVLEGLQPHPNIKSLKIENFMGNEFPLWAIKMAVKTENAWVLLENLVEIELVQCERCKEIPMLGQLPFLQHLKLEGLTNVRIIAPSTYGTDYYIGSSSSLCRTIWFPALENLVLERMPSLIEWIDFPDMPSSSTTASSEVSFFPRLQNLTIVSCPHLRTVPRKFRCLTGLNLMGDNSILPLSSICSNVFTLETLRIFGLSDLTCLPDCCANSLKILEIEHCDSLIELPQGLHTLQSLERLTINGCDSLRSIPAPECQGQGLTSLRNWEFAGCHGLTNIPGEALQFCTSLESLSVKYCNELVVFPVDLQKLPSLICLRIHHCPKLDMVPTGLCGLTRLRQLYIGCFLEFGSFQIIFNGIEQNLSTLIELELFGCSDWDSLPDQLQYLTSLKQLDINDFGVETLPNWLGNLFSLENLRLTNCKKLHQLPSLEAMRHMIKLKEFTITNCPLLKAILIISYGEYFETFLNVQDSLHLWF*
>Cc03_g14610.1 | Cc03_g14610
MWSRGGGGGGGGGGSFVLDLDFCKYLLLHVRLTVSAIGHMAAKHWGCEDSSVKIHFRSLYDCISYIDYYLVPSFDARKFLGFGGTTDNVLQHTYHRYDARGLPSFDACVGHVLSLVLQIANRCSDYWLNCKAGRIQVMKGELIEFLVNLYREIHPSNPKFMRFLLDFLMARSTEKAALVNFLESFCHYLFLGEYGHFRAEVFPLLQLFLCTTSILDDEDAAPIFIPELHAVLVEMASIFESTGRVLVEVASLGSELLSKICLLETELFLVVQIHSMKNNTNASSFSFSMLPGFEDVMDKCRQIPERLRRYSEKLPIKARSDWKKLLALIESTFEEEKSLYKSSMLTEITASTLTNSLMLLRSKIVIFEGESFLMEPLLPKSRNDDRLTVREKDLLELFLQRVEYIRQIPSDEIIKVREDVLGAIGESVRRLTCFSYYFLDTRDEMTSLSFSELLDKETHLIKAKITDIIPKFPRFDFPKTSSLNFIDLLWRNLGDLLIYNPASTALAKHHMEEIQTHLQSLRSFLENVSQLHIKENPELEDLVNRVIDAAYKAEYIIDSIEVDAQWQDYFWLDNVLEELRLLSENAGGIHLTTPDAEVQDSKNVTQVSFDRLSRKSTPAIDEIVVDLSNRENEIRNQLIRGSSKLDIVFIDGMPGLGKTTLARKVYSSLSVTSHFHLRAWCTVSQEYEKGRLLLEILAGIQGLTEEIRQMRDEELKDKLRKSLLKNKYLIVMDDIWDVGSLFSHEESWQLLEKKVFKEECCPDELLGIGKEIAYHCQGLPLAVVAVAGILKTTGKSQSSWKRIADTLSSHIIDNPEARCKEVIDLSYKHLPEYLKSCFLYLGVLNEDRDILVSKLIRFWIAEGFVPETKKKGFEDVAEAFLMDLIDRSLVIISKRRSNGKVRACRLHDLVLDFCKSKTKDENFFQLVTRSDNPYTSFPSTDYGFEFDFYHHSSAASFASYRLAIYLKRIHFVESKPSGLATRSLVFFASRDSKPERPYEVSFICHNFKLLRVLDFECFNLGISLPIEIGILVQLRYLAVGGYLKSIPQSIADLRKLKTLIVKGLSGKITLPNTIWRITSLRHLHVNLHVAFDSDAEELGDSFILENLVSFSCPSLSCGEDAERIIKRLPNLCKLSCIFYESPDSSMNCNHFPRLNCLTHLESLKIFYYGSPLNNGEFSLPLNLKKLTLSNFRLPWSHISTIGRLPNLKVLKLLSGAFEGKIWDVEEEFQNLKFLRLDNLNIAQWNASCDDFPKLERLVLQNCKDLEEIPEDFGNIYTLGMIEVHWCGRSAEESAKKIEEEYGDIEVLIRKAWCKEVTDLSYKHLPAYFKSCFLYLGVLNEDKDILVSKLMRLWVAEGFIPDTKKRFDDLAKAFLMDLIDRSLVIISKRRSNGKVRACHLHDLVLDFSYFTTIDYDFKFDFYCHSSPVSFASSRLAISLKRNHFVESKPSGLATRSLVFFASTDSEPTCPYDISFIWHIFKLLRVLDFECINLGVSFPVEIGLLLFLRYLAVGRYMRSIPHSMANLRKLETLVVKGLRDVEELVDSSANLVSFSCPSLSCGEDAERIIKRLPNLCKLSCIFYESQDSSTSYNRFPRLKFLSHLESLKIFYYGNPLHNAEFNLPLSLKELTLSRFCLPWTHISAISSLPNLEVLKLLSGAFMGRTWDMMEDEFQKLKFLSLETLDIAEWNASYDHLPRLERLVLQHCKDLEKIPEDLSDITSLETIEVHWCGQSVEESAIEIGKATGEIKVLIRSSNLRS*
>Cc03_g14620.1 | Cc03_g14620
MMASAAGAGSSSLDRLDSALRGIKYPSEILSKLKDDWRFLGKIWESTHKGSGHAATDEEKNLAFCLKIEATAEEIAQKLIRFREEMMVNDNQVKDEEFLNELALDCATKTKLLIAEVEAALDHLYLMWSGGISSSSSFGLLKAKALDVSFCNDLFAYVLSTMSAVENMAVYLVWDHFSSLYGSVSWTRWYLVSMVQHILHRHRARNRQGLQSFDPCVGSRGLPSFDACVGHVLSVALRIANRCRDYWLNYKTGRIQVMRRGLIEFLVDLHSEIHPSNPKFVGFHLNFLMALCCAEVVAIKDLLGSFCLCVFSGKDGYFRDEVFFLLKLFLYTTSVLDDEDTARSFIPETQAVLVEITSLFESTGRKGHELANSPELLAKICLLEAELFLVAQIHSMKSNTNASSLSSIMFPDFKDIMDHCRQIPSRLRRYSEKLPPETRLYRKKLLALIESTFKEEKSLHESSVVKNSLPVLRFQFEIYKGEFFLKRLLRLKSKNDERLMAHEKDQIKLFVQKFECIALILSDERIKDREDVLGAIGEFFHRLPYLPFFLNEQDEMTNPSFPELLDKETHLIKAKLMDLIPKFPEFNFPKTSKLKFLDFLGRSLRELLKYNSASTALAKLHTEEIQIHLQNVSQLDIEEHPKIEDLVDRFTDLAYEAEYIIDSIEDDAQWQHFVWLDNVLDELRLLSEKAGGIHLTTPDMEVQDSKSVTQVSVDKLSTKNTSAIDEIVVDLSNRENEILNQLTRGSSKLDIVFIAGMPGLGKTTLARKVYSSLKVMRHFHLRAWCSVSPEYEKRRLLLEILTGIHGLTEEIRQMRDEDLQDKLRKLLLKNKYLIVMDDVWGIGAWNDLKNSFPDDANGSRILFTSRLHRVASEIKQESPPLSLSLFSHEESWQLLEKKVFKEECCPSELQGVGKEIAYHCQGLPLAVVAVAGILKTTGKSQSSWKRITDTLSSHIIDNPEARCKEVIDLSYKHLPEYLKSCFLYLGVLNEDRDILVSKLIRFWIAEGLVPETKKKGFEDVAEAFLMDLIDRSLVIISKRRSNGKVRACRLHDLVLDFCKSKTEDEKFFQLITRSDNPYASFPSTDYGFEFDFYRHSSPVSFASYRLAISLKRSHFIESKPSGLATRSLVFFASTDSEPKRPYDISFIWHNFKLLRVLDFECFNLGISFPVEIGILVQLRYLAVGGYLKSIPQSIANLRKLKTLIVKGLSGKITLPNTIWRITSLRHLHVSVHVDFDSDAEELGDCSILENLISFSRPSLSCGEDAERIIKRIPNLCKLSCIFYESPNSSTNCNQFPRLNCLTHLESLKIFYCGSPLNNGEFSLPLNLKKLTLSDFRLPWSHISTIGRLPNLEVLKLLSGAFVGKLWKVEEKFQNLKFLSLDSLNIAQWNASCDDFPKLERLILQNCKDLEEIPAEFANIYTLEMIEVHWCSELAEKSAIKIGEETEEIKVLIRSSNLSS*
>Cc03_g14630.1 | Cc03_g14630
MTNLSYSEQLDNVVHLIKAKLTDIIPQFPKLNFPKASNLELFDFLCRRLGEFLRHDPASTALVKHHVEEIQIYFKSLRSFLENVSELDIEKHPELKDLLDRATDSGYKVEYIVDSSEVDAQLQEFFWFGDVVEQLRLLSEKARGIQLTTPHTEAQSSMNVTRVVLDRLSRNSTPAINEIVVDQSNRGSEILNQLMGRSPQLDIVAIVGMPGLGKTTLARKVYDSEHVRYGFHCRAWCTVSHVYEKRRVLIEILKGIHGLMDEIHQMSDEELESKLKKCLLRNKYLVVMDDVWDEESWKLLEKKVFKEECCPEELLAVGQEIARLCQGLPLAVVAVAGILKKTEKSQISWKRIADSFSLQNIDNPEAQCKEVLELSYKHLPEYLKPCFLYLGVLNGDRDIRVSKLIRFWLAEGFIPQTQKKSYEDVAENFLMDLIDRSLVKACRLHDLVLDFCKSKTKETNFFQLVTRSDYPYASFPSSDYGFEFDFYRHSSPVSFACYRLALSLKRNHFVESKPSGLATRSLVFFASTDSEPRCPYDISFICHNFKLLKVLDLECINLGISFPVEIGLLLHLTYLAVGGYMRSIPHSIANLRKLETLIVKGLRGKIILPNTIWRMTCLRHLHVNVHVAFDSDVEESVDSSVLANLVSFSCPSLSCGEDAERIIKRLPNLCKLSCIFYESQYSSTSCNQFPRLKFLSHLESLKIFYYGNPLHNGEFNLPLSLKELTLSRFCLPWSHISAIGTLPNLEVLKLLSGTFVGRTWDMMEDEFQKLKFLSLDTLDIAEWNASYDHLPKLERLVLRNCKGLEKIPEDLSNIASLETIEVHWCGQSVEESAIEIRKTTGDIKVLITSSNLSS*
>Cc03_g14650.1 | Cc03_g14650
MMASVSVFASAAGSSLDRLDSALEGLRSRSFAVEKVYNDWRYLRILWQSYHKRSGAAAGLKIEATAEEIAQDLVRFCNGEKQGDKKSPESESLLELARDCSTKTKLLMAEIGEALDRLYLSWSSSGRDSSINSSFQIHLLSPAPLDVSFWPSFVKHLHSNVLRISRIAAEHLGSEHVTVRNQVYSLYDSLKSLEHYIAPLFSHPNFSSPGEAGAEDGAATDDALPSVDACLGHVVSVVLRIANRCCDHWLDCKTGRIQVEKSELTKFVEDLHHEIHPRNPYFMEFHLNFLMAIYRSSHRKDEDVDFVMQFCYYLFNFEGGDFRDEVSSLVTLFVKTNAKLEDRDFVQSFFPELNAVLTEMASLFEANNREGDKLDNSPQCSELLTKICLLKAELLLVVQIHNINSSNSSSSSFSSSSTMLSDWEDIIYECRELPRNLSRYFQKLHHEQIEDGKKMSEFIELIFQEVESLYQSFRHQELTKSAVKNSLLPLVSKLVIFKEETFLMELLRLKNGGDSTFIACGKEQIDLHLQKLKYISQILLDERRKDREDVFRSCLYFRKLTSFSYSFSITQDKMIISFSDLLYKVKHLMTAELREIIPQFLMLDFPKTCKLRFLDFLLTNLEELLKCFPTSIASVKYHIEEIQLHLKSLNTFLLNVTKLDIEKHPELKDLGDCVNDVAYQVECIVDSIEVDAQPQNFFWLIDVLEDLRLVKEKACGIHLPTPDAEVRDSKIVNQVPIDKLSRDSTPTIDEFVVDLKDEEQFIIEKLTRGTPKALDIVSIIGMPGLGKTTLAMKVYNSKSVMYCFHQRAWCTVSQAYEKRRLLIEILTGVHGPTDEIHQMTDDALEEKLRKALLRNKYLIVMDDVWDAGAVNDLKKAFPNDSNGSRILLTSRHRSVALEIEPDSVPHSLRQFSEEESWKLLEKKVFKGESCPKELLEVGKEIARRCQGLPLALVAVAGILKAPVKNPKSWKKLADTLSSEVIDNPEAREARCKEVLGVSYNHLPEHLKSCLCYMVVLSEERDILVRKLKRFWLAEGFIPRPEQKSSEEVAEDFLMDLIDRSLVIISKRRSNGKVKSCRLHDLILDFCKSKLKDASLFQLVTRSSEPYASFPNSDYGFEFDFHHNSCPVSFSSYRLAISLKRNHLVESKPIGLGTRSLLFFASSDSEPRCPYDISFIWQNFKLLRVLDFECINVGVSFPAEIGQLVQLRYLAVGGYLRSIPQSISNLRRLETLILKGLRGMIMLPNTIWQMKSLRHVHVNPHISFNRDDEEQRGGCFELKNLVSLSCPSLSCGEEADRIIIRFQNVGKLRCIFFESQDSSTNRNQFPRLIRLTHLESLKILYHGTPLNNGEFNLPLNLKKLTLSNFRLPWSHISAIGKLENLEVLKLLSGAFEGRTWKMEDGEFQKLKFLCLDTLNIVEWIASYEQLPRLQRLVIQNCKELKELPDDLANITSLETIEVHWCGQSAEESANNIREEAGEIKVVIRSSYSKS*
>Cc03_g14660.1 | Cc03_g14660
MPGLGKTTVARRVYNSPTVTYHFHVRAWCTVSQVYEKRQLLLQILADIRGLTDRISEMNDEDLQIKLRQCLLRNRYLIVMDDVWGEEAFEDLKNSFPDDHNGSRILVTTRSRGLALEINPHREPYSLRALSEDESFRLLKMKVFNEEDCPKELVAVGKEIARQCRGLPLAIVVVAGILAMTEMSRNEWKKIANSLSSQVLNDPEAQGQSVLELSYQYLPEYLKPCFLYMGVLDKDRDILVSKLVRLWLAEGLIPKTQTKSVEDLAEDFLMDLIDKSLVIISQRRSNGKVKACRLHSLMLDFCKSKAKDANFFRLVTRCDDPYASFPSSDYGFEFDFYHHLRPVSFASYRLAVCLKQNHFLESRPSGLGTRSLVFFASTDSETRWPYDISFILHNFKLLRVLDFECIDVASFPVEIGLLIQLRYLAVGGYVSSIPQSLGNLRKLETLIVKGLRGKIILPNTIWHLTSLRHLHVKIHVAFNLDDEEYENCSVLENLVSFSRLSLPCGQDAERILKRFPNLRKLSCIFYEPQDSSTTCNQFPALDFLTHLESLKIVYFGTPLNDGKFNLPSNLKKLTLSDFRLPWSHISAIGSLANLEILKLQSGAFEGQTWEMEEGEFQRLRFLSLDTLDIVQWNASCDHLPRLERLVLQNCNDLEEIPFDLADILSLQMIEVNCCAQSVEESAKEIGEATGEVKVLIRSSDLTT*
>Cc03_g14670.1 | Cc03_g14670
MPAQRKPEEIVPTLLERLEKARDELGPINKNDEKIVSGFEEIKTELDKMKHWEGKLITQFRTLEQDIDNDVLFDGLKHDNADDILNGLELIRKSVASVKQLFLAEESQLTERTRSMPITRMQFPLKEAVGKDQTMSKEWSRHGVEERIYASKAMSDFRKSFDCLESNQLKVCSLCLSIFPENSIIKKRPLIYWWIGEGMVAKTSEKTAEEVGEDVFGQLINESFIIPNVENVENRSPPSINSFIVRPWIRRMLILVAKGFQFFEFTPSGMPSNGHHRAFLFADHSDSYSAMTDDTLTVFNLNYRYLQFKPDWLSRLNRVEVLQLGRWQNSVEHHIEVESEDLIVESKKKKKVEYEVSLNGLGSQTSLRYLSLRGVSRVTNLPRSVFKLVSLEILDLHACHSLEKLPSDISALRNLTHLDVSECYLLESMPDGIHKLSALQVLKGFVIGRVGRNPCKLSQLAQLKNLRKLSIRIGNEAVGEGEFSNLKDFEALEILVISCGAVTEAALETFSVPPKLKKLDLRCIPLQSMPDWLQPGVLQDLKKLYIRGGELKSLKNQGGQTWNVKILLLKYLKHLKVDELELQHMFPEVVYLEKIKCNKTDQDTYDPPIIWDKTPHDKAIVANA*
>Cc03_g14680.1 | Cc03_g14680
MADALLGSTVQVLAETAINLASEQIGLFQGFKNDFEELKDTLTIIQAFLGDAEEQQVTAGAVKLWLEELERVAFDAKNLLDDVKFEMNRRRIEIQNQTKRKVCFFFFSRFNSIAFRRKMAKQIRKINMKLQRINEEARNFGLVSRAHIERALSPQNRETYSDTIDRSFVGRDDDVSAIVTQLTATDNNETISVLPIVGMGGIGKTALVQKVFNDPKIREHFDERMWVWVWEDFNADRLFRLMLQSLKEPMPEVESMDARVNRFKKLLDGKKYLLVLDDVWNKKSALWHDFIERLKGIISQAMGSWILVTTRDRGVARIVGISTPPRSLKELSDDQCWLILEENAFATGGGILGGMLRNKGAEEWRTLERASESAIQSLCGGENFEVFEILKLSFDRLPYPSLKKCLEYCSIFPKDFQMERNQLIQLWAAEGFLHSSPRNEMHMEEGGIMYYTILLDSNLFQDGEKDDYGNVLNCRMTGLVYDMVQFISKSKTRSLKDSTEADFLGNTLRYLAVESSGGEEIQFPLNESFRYITTLFLLENKSITIDGWISSLTSLRVLNLASSDVEEFPESINKLSHLRYLDSSDTPIKALPESLCQLINLQTLRVRDCKSLTKFPNNFKFLVNLRHFDFFSNHKSRDLTPLEVSQLRSLQTLPFFNIGEEAGRQIGQLRNLNNLSGSLEMRNLELVRSKEEAESANLIGKPKINELRLLWNEDNDSEYNQVLDGLQPHQNLKGLIIERFFGDQLSTWIEKLEKLVKFELRNCKNCKELPTLGRMPLLRYLHLEGLDKITTIGTSFYGESTVHNGSSSQLFPALEHLVLENMLSLREWLEALDHDGTVAVFPVLNTMRIKNCPEITTFPRHLPCLKSLHIEHINDGSEIVTCICNSFRTLTSLCIDNELLVCRCHSLKSISIPRAHQHLTALRKLIIYMCNGLTHLSIPQVCESEWDSSSSPSCDTPHPPLPLEKLEIWGCPNLISFPIHLSRTPFLSSLDIPYSKKLIDLPEGKFCSLTSLRELGIGPFPRTTELDSFLGLFDALQPSRHYFPSLSRLSLYGWPHWEFLPEQLQHLSALTVLELDGFGVKSLPDWFGELSSLERLFLHNCKKLENLPSRKSMRSLTRLRELQIEICPLLTERCNSESSSSSSSTDPISEWSKISHIPRIIINGQRIKG*
>Cc03_g14710.1 | Cc03_g14710
MGSVDFGEVTHYLLTKFSALLVEAGTDKDLSRLSCISRFRSAETLIKSKYANAINTCKITTRANSCTDLDIRELLYDLISALSECRAFAQQHRGAGAGGHKKGFLRFKHLWFISRTNRKLDDLDKRLKQIFSGEISTGADPASIAGNNEDDDDDAYDDEEADFSAGFVGLDPAAETVEKFIVAGCEDDTNTILKGFGIVGFGGSGKTTLARKVFLNLKNMFRPRIWVSLSGTLCDSAVSVDLRVKILRKMLEQAGGDVSELSTNVGDIPNLTEKLYRRLTGKRYLIVLDEVWHVNGWYGDLCSEQPKGDASFGDCISHALPKDSGGRIIVTTRRKSVATQVVGEENLMPIDTLLGKGIGWSVFSEAVREDGRVDVKNKTLLKMEEIISKNCAGHPLFARTLATIIPEQIHVEEREDRENEDLIEFLEALLRDSSP*
>Cc03_g14730.1 | Cc03_g14730
MEKPAEVAVGFVLQNLVQLINENRSLIGGNYGKISDLQDGLRLLKTFMADYNEKHYNSRTLMELAEDIRHLVFDVEDLLETYIMEETLYKYKNTLSQVVSAKDHLENLRKIGETVQKLSAKVKQTYKENKDFGVPALGRKGLARHNSIDEHNQVTDSNCIFDSLEVGIAEEQTPSGAEQHGESKQLEVVAIHGMFGLGKTTLAKKVLNDPRIDYHFFTRIFVRVSNVYNKQEVLFSILSAFTKNIKDQNLSMKELEDKVKETLKNKYLIVIDDVWATKAWDDLKKVFPDNNKGSRVLITTQLEPVAKYVTTKTEPYNLRYMNDDEAEKLLRTKVFNDNKCPKELLSLERKILARCKGLPLAIVVTAGILWKHPRDPNWWDDVLHDPSVKIVATVDR*
>Cc03_g14750.1 | Cc03_g14750
MEKPVQVPVGFVLQNLVQLIDENRRLLSGNYEKISDLRDGLRLLKTFMADYNEKHYNSSILMGLAHDIRSLVFEVEDFLETYIVEETLYKNKNTLSQVVSAKNHQENLRKIGKAVQKLSTKVKQAYKDIEDFGEAALVLEGMALLDSVDEHNQIGDNVGADGIIGFTDATDEVLKLLGGQKLSTQLEVAAIHGMLGLGKTTLAWKVLNDPRIKYHFFTRIFVRVSNVYNKQEVLFSILSAFTENIKDQNLSMKELEDKVKEALKNKYLIVIDDVSATEAWDDLKNVFPDNNKGSRVLITTRLNPVAKYVTTKTEPYKLQFMNDDEAEELLRTKVFNDNKCPKELLSLEQKILAKCKGLPLAIVVTAGILGNHPINPKWWDDVLHGVAELVGDGQKIIDDVIRRSYDNLNSTLKLCFLYLGVFPEDLEIQASKLWQLWIAEGFIPKLENASKEKIAEQYLRELVGRNLVMVEQRTLSGQIKTCRIQDTLRDFCQKTAKAEGLFQETQVRTSSSSSARRLFCNNSQFSQYVYKTQPAKNARSFLSFGHNEIKLDPNLSPDDVFKQFKLLRVLDILSVKLPTIHLPKKLSNLVLLKLIAINCEVEILPKTMSSLLNLQTLIVHTGSPTLDIQADIWAMTKLRHLITNSSMSLPRCQEQSTISGNLQTLSVVSPESLTNEVLERAKNLKKLGISGNLGTLMKANGESNNDVNSKLLALPQPHRFPARLTKLSLQNTSLGWDQMSILGKLQYLEVLKLKDYAFTGEDWQTEEGGFLSLKVLFIGATDLKCWEAQANDFPELRCLILRQCKQLWRIPPDFVDMKKLEAIHLEHTTGSVISSARRIRQLQIDMLQHQNLNYKKTIPTTINVYPSEY*
>Cc03_g14760.1 | Cc03_g14760
MAQFINRFKHNTVLNFWVKYRKLPYDLIYAHFSSLWNFTRMAIQEIANSIVGKIAEKCIDPILQQFQYLIFCKSNVKTLSDSIKKLELKETEVQQKVDRAKYNAEEIKPIVVDWLKQVEDAKKDAHTISEGMETAEVNCFNIVGLPNLKSCYLLGRRAVKRTSVVEKLLGEGQFDEVGDIASPGTMPFSESTISFTSRMSTKKEVMDALKQEKTSLMAICGMAGIGKTTLVKQIADQVKSQKLFDEVAMATVSQSPDMRKVQDQLAEQLGLKITEQTDRARAERLYTRLTSRDKRILVILDDIWKKVDFENLGIPVKGECKSLKVILTSRLLNVCRGMGAEIFKVNALPKEEAWHLLKEVAKIFDDSALSGVAKQVAEECKGLPLAIDVVAGALRSDHTLESWDRALRLLKEYTIRELEGDEDSVFSTIKFSYDYLKSAEAKSLLLLCSLFPEDYSIPIECLVRYGKGLELFPDRRRLVDVRDKVDTLIGHLKSSYLLLNDTENEDSVKLHDVVRDVCLSIASKDEHVFLVSNSGVGEKNSYTAISLILQDSNHDLLPFCKEYPRLRLLRLVVQSGELNLSEDSFVGMEALRVMELNNSQIEFPLSWPGQMLRSLRTLCLDYCSLGTGLSSMLGHMTQLETLSFFQSKIDDEQFPTEIAQLSNLKLLDLRVQRSLHPLPSGILSSLKKLEELYLGSGLHLQLGRDKQEERRCLKEISSISNLACLQIILYDLNLLLLSLQEFDTQKLSRFHIAVANYEGAIEYLSKNYQFQKSFEVYLSDHEALELKEICKGFLPPRCFGQLQEVRLDFLSALECLWKGSVEPPSFCNLRSIEVGDCHQITTLFSQSALKCLAKLQRIYVFVCKNFERIVLREESLTEKVLELPQLKVLDLRLTNFIGFGSKDDKAVAFLDQVCLLSLSLF*
>Cc03_g14790.1 | Cc03_g14790
MPQVKACGSDKTTEIAWQCRGLPLAIVAVAGLLKMTEMSRNSWKKIANSLSSQVLNDPEAQCRSVLELSYQYLPEYLKPCFLYMGVLGKNKDILVSKLIQLWLAEGLIPKTQTKSFEDLAEDFLMELIDKSLVIISKRRSNGKVKACRLHSFMLDFCQSKAKEANFVELVTSLKQNHFLESRPSGLGTRSLVFLASTDSKTRRPCDISLILHNFKLLKVLDFECMDMASFPVEIGLLIHLRYLAVGGYVTSIPKSLGNLRKLETLIVKGLSALDFLTHLESLKIFYFGTPLNDGKFNLPSNLKKLTLSDFRLPWSHISAIGSLPNLEVLKFLGLDTLDIVRWNASYDHLPTLERLVLQNCNDLKKISLDLVDVPSLQMIEVNYCAQSVEESANRIRDKCRDVGNYEIKVFIRSQQDEHDLDPVIIRNMLSGWKDIPRNLKKLTLTDFHLPWSHISAIGRLPNLEVLKLQSDAFEGQTWEMKEGESPRLGFLGLDTLDIVRWNASCDHLPTLERLVLQNCNDLRIFRLILSIYFHCK*
>Cc03_g14800.1 | Cc03_g14800
MASGGGGAASSLDRLDSVLEGLRRRSVIAEQVYKDWRVLRILWESCHKWTDAGLKIEAAAEEIAHDLNRISDGEEEDSEGPESQFLLQLARDCETKTRRLMAEIGEALDYLYSSCSTGGSSISSSLQLQLMSPATLDVSFWPRFVSHAQSNVLRISQIVVDHLGHEHFGIRDQVFTFYNSLKSIKRYFGLLLSDPKFPYLGGSGVEEGAGTDDAVPSIDASLGHVVSLVLRIADRCSVHWLDCKTGRIQVEKGELSKFVEDLHHEVHPRNPNFMRFHLNFLLTLCCICNNKDEEMDVVMQFCNYLFNSERGDFRKEVASLLTLFVDATTKLKDKDAVKSFFPEINAMLVEVASLFEVNCRKGHKLDDSPQCSELLTRICLLRAELSLMAQIHNMREICSNSSSSSSMLSDWKDISRNLSIYSKNLPLEKIEGGEKMLAFTESLFQEVESLHQSFRDKKITGCIIKNSLLLLFFKIVIFKEESFLTDLLLLKIGNDATSMASGKDRIALHLQKLEYFPLILSDERMKNREDIFRAFKPIEVFFRSLTSLNYSFLIAQDEMILSFSELLDKMNQLMEAKLKKIIPQFPLFAFPTTFRLNFVDSLSRNLVELLKYDPVSIALAKHHIEEIQRHLQSLSSFLVDVSKLQIEEDQELKDIGNQIIHLAYKAEYVIDSIEVDAQWQDFFWLNDVLQELRVVNEKACGIQVTIGDAKVLDPENVTHVSRGTFPKDGAPAIDEIVVDLWDQEQMIIYMLTRGTPRLDTVFIVGMPGLGKTTLARRVYNNAKVTRRFHIRAWCTVSQVYEKRRLLLEILTGIHGLTEEIRQMRDEDLQDKLRQCLLRNRYLIVMDDVWGVEAFNDLTSIFRDDKNGSRILVTTRSRGLALEISPDREHHSLRELSEDESFRLLNMKVFNEEDCPKELVAVGKEIARQCRGLPLAIVAVAGILKMTEKSRNSWKKIANSLSSQVLNDPEAQGQSVLELSYQYLPEYLKPCFLYMGVLDKDKDILVSKLIQLWLAEGLIPKTLTKSFEDLAEEFLMELIDKSLVIISRRRSNGKVKACRLQSLMLDFCKSKTKDANFFQLVTRCDDPYASFPSSDYGFEFDFYHHLRPVSFASYRLAVCLKQNHFLESRPYGLGTRSLVFFASTDSETRWPYDISFILHNFKLLRVLDFECIDVASFPVEIGLLIQLRYLAVGGYVTSIPQSLGNLRKLETLIVKGLRGKIILPNTIWRLTSLRHLHVKIHVVFNLDDEEYENCSVLENLISFSRLSLPCGQDGERILKRFPNLRKLSCIFYEPQDSSTTCNQFPVLDFLAHLESLKIVYFGTPLNDGKFNLPSNLKKLTLSDFRLPWSHISAIGSLANLEILKLQSSAFEGQTWEMKEGEFQSLRFLSLDTLDIVQWNASCDHLPRLERLVLQNCNDLEEIPLDLAEILSLQMIEVNFCAQSVEESAKEIGEATGEVKVLIRSSDLTT*
>Cc03_g14820.1 | Cc03_g14820
MDDVCGQGAFKDLKNSFLDDANGSRILVTTRSCGLALEISPYGELHSLRALSVDESFRLLNMKVFNEEDCPKELAAAGKEIAWQCRGLPLAIVAVAGLLKMTEMSRNSWKKIANSLSSQVLNGPEAQCRSVVELSYQYLPEYLKPCFLYMGVLGKNKDILVSKLIQLWLAEGLIPKTQTKSFEDLAEDFLMELIDKSLVIVSKRRSNGKVKACHLHSFMLDFCQSKAKEANFVELVTFQNHFLESRPSGLGTRSLVFFASTDSKTKRPYDISLILHNFKLLKVLDFECMDMASFPVEIGLLIHLRYLAVGGYVTSIPKSLGNLRKLETLIVKGLSGKIILPDTIWCLTSLRHLHVKIHVAFNLDDAVSENCSVLENLVSFSCLSLPCGQDAERMLKRFPNLRKLSCIFYESPHSSTTCNQFPALDFLTHLDMLSGWKDIPRNLKKLTLSDFHLPWCHISAIRSLANLEILKLQSGAFEGQTWEMEEGEFQRLRFLSLDTLDIVQWNASCDHLPRLERLVLQNCNDLEEIPFDLVDILSLQMIEVNCCAQSVEESAKEIGDASGEVKVLIRSSDLTT*
>Cc03_g14850.1 | Cc03_g14850
MSRLILIITYKYTALFNFISHSAKTFLPHFKTCQKKKSISASERMAENLLMSASVEVLLQKIFSVTTENINLVFGGPQEISCLMENWFSRSSEETNVVQAIRQELEKLKGSLSNIQAVSQDNLRLHDKAVIVRLWLQKLSDLADDADNALAEFGYQILQHEVEMLNQEKPKVSLFFCHSDKKAFRQEMMPKARGISNKLEMINKEVKDFLASEKYGVTTASSPQVNVVQEVGFLIADLKITENEEKTSIENFWSIIKEKAGVSDEIPIGLEDIGRYIAEKCQGLSLAANLLGGLLQNKRRDFWLSILESGVLDKEDIISAILKLCFENLPTPFLKRCFAFCSMFPRNSVIERDQLVQLWMAEGFIDPGLGISVMEEIGNQYFDTLLQNSLLEIVSKDNFNNVTHCKMHNLVYDFAYSLSSFESITFGESDQDDIRQIQHLALESFTEETMKIAKEKARYLRTLFLKQNLPDHNLLNLNFLYVLNLCDADITELPAFIGKLRHLEYLDLSSTKIKSIPDSACNLYKLKTLRIIGCNSLKKLPKDFKDLLCLRHLHFYYNEYFSMPYEFGRLSHLQTLPIYNVGKECGPPIGELKHLKDLKGKLEIRNLDLVKDKKEAQQANLFGKPNLQELELRWIDPEKEEREGPNNDENVLEGLEPYHNLKSLRIEHFQGDRFPSWVMKMSVKRGSLQLNNLVEVKLESCTRCKEIPTLGTLPLLQNLEIVELSEVSCFGSSFYGGNGSNTNTSETQATKSFFPALKSLTIDCMPSLLDWKEPEEISASYEAKTFNSLERLFLRWGPKLMTTPSHFPALKVLRVESIKSGSPLESICNSKLTTLTSLHLEDVEELTSLPDELLENNTNLSHLCIINCHSLTHIVPHMSGCSAVLQELEIKECGALQEFPPEICSLRSLKRFELSYCPSIKLFPNLNGQGGLPSLQSLTVSECQGLISIPSEVLESCKSLQYLWVTECENLIEFSPNFQQMPNISFMRITSCPKLNTMPKGLGALSNLANLRMGPLSNSMEFETFQTCFTGLQQLSSLVSLFLEGQHHWNSLPEELQHLTALKKMTLQDFGIEVLPDWIGILSSIQKLVLNHCRKLESFPSKEIMEGLKNLEKLEIQDSDLLARKWMLQNEPDSEWFKVSHIKEIILDFYEVSDPIVWNM*
>Cc03_g14860.1 | Cc03_g14860
MPKAREINDKLVLINKEVKYFLVSEKFAVTTASPPQLDVVQEVDFLIADLKITENEEKISPENCWSMIKEKAGARKEIPIGLQDIGRHNAEKCQGLSLAANLLGGLLQNKERDFWLSLLESGVLDQEYIISEILKLSFDNLPSPFLKRCFAFCSIFPRDSVIDRDQLVQLWMAEGFIDPGLGISVMEELGNQYFDTLLQNSYLKLGKLERCKRCKEIPTLGFLPLLQNLEIVDLFQASCFGSPFYSDDGSTTSTNQVTKTFFPALKSLTIENMPRLVDWKGPEEIYAAYEAKAFPSLERLFLTWCLYSLPLENICNSKLTTLTSLHIESLEELTCVPDELLENNTNLSNLCIVKCHSLTHIVPHKSGCSAALQELFEVSRCPSIKSFPTLNGQECLPSPQSLTIFECQGFICIPSEVLRSCKSLQSLRVTQYENLIEFSPDFLPMPNISFLHITGCPKLNCIPKGIGALSHLVNLQIGPLSDLMEFETFQTCFTGFQQLSSLVSLFLVGQYHWSSLPEQLRHVTALKEMTLYGLGAEVLPDWIGNLSSIQKLEQCKCRNLQSLPSKEIMEGLKNLRRLKIENCHLLARKL*
>Cc03_g14880.1 | Cc03_g14880
MAENLLMSASVEVLLQKIFSVTTENINLVFGGPQEISCLMENWFSRSSEETNVVQAIRQELEELKGSLSNIQAVSQDNLRLQDKAVIVTLWLQKLSDLAVDADNALAEFGYQILQHEVEMLNQEKPKVSLFSCHSDKKAFRQEMMPKARGISNKLEMINKEVKDFLASEKYGVTTASSPQVDVVREVGFLIADLKITENEEKTSIENFWSIIKEKAGVSDEIPIGLEDIGRHIAEKCQGLSLAANLLGGLLQNKRRDFWLSILESGVLDKEDVIPAILKLCFENLPSPFLKRCFAFCSMFPRNSVIERDQLVQLWMAEGFIDPGLGISVMEEIGNQYFDTLLQNSLLEIASKDNFNKVTHCKLHNLVYDFAYSLSSFESITFGERDQDDIRQIQHLALETFTEETMKIAKEKARYLRTLFLKNNLPDNNLLNVNFLYVLNLCDADIAELPASIGKLRHLEYLDLSRTKIKSIPDSACNLYKLKTLRIIGCNSLKKLPKDFKDLLCLRHLHFYYDEFFSMPYEFGRLSHLQTLPIYNVGEECGPPIGELKHLKDLKGKLEIRNLDLVKDKKEAQQANLFGKPNLQELELRWINFEREGPNNDENVLEGLEPYHNLKSLRIEYFKGDRFPSWVMKMSVKEGSLRLNNLVESITFGERDQDDIRQIQHLALETFTEETMKIAKEKARYLRTLFLKNNLPDNNLLNVNFLYVLNLCDADIAELPASIGKLRHLEYLDLSRTKIKSIPDSACNLYKLKTLKIIGCNSLEELPKDFKNLLCLRHLHFYYNEYFSMPYEFGRLSHLQTLPIYNVGKECGPPIGELKHLKDLKGKLEIRNLDLMSVKGGSLQLNNLVEVKLERCTRCNEIPTLGSLPLLQNLVIVELSEVSCFGSSFYSGNRSNTSTSETQATESFFPALKSLIINNMPSLLDWKGPEEISASYEAKTFNSLERLFLRWDPKLMTAPSHFPALKVLRVEFIKSGSPLDRICNAKLIPLPPIPSEVLESCKFLQSLWVTDCENLIEFSPNFPEMPNAMPKGLGALSKLADLGMGPFSNSMEFETFQTCFTGLQQLSSLVSLFLVGQHHWNSLPEELQHVTALKEMTLYDFGIEVLPDWIGNLSSIQKLEIFNCRKLESFPSREIMEGLKNLEKLEVEDCNLLARKWMLQNEPDSEWFKVSHIKKVILDLEEVSDPIIWNMIHRMMEKRMQKRNNEEKKKKKKKTKKMKKKTNSIITKYFHKKRYYITLFKDGSSRWKNCTPKQSRLETTSSVHQTMSMSRIRDSQKRAVAHVALFPSAGIGHLVPFLRLAAMHASRNCQCRVTLIAVQPPVSAAESNELSAFFASHPQINRLDFHLPIPSSPSEFADAEKPDPFFARFLDISSSVHLLHPLLASLSTPPLSAIFADFAVAADINRLADELSMPLYIVSTTSARFFSLMACLPDLILESKSSEDSSIQLPGLASVPISSLPPPFFTPDHIFTAHIRLNAQFLSKAKGILLHSFDWFESETIAAVNTGRVLAHLLPFLPIGPYEPCKVVMKAGSYLQWLDGQPSDSVVYVSFGSRTALSKEQIRELRNGLERSGCRFLWAIKTTKVDKDEREDLQDLLGSSFLERTKKKGLVCKGWVEQEQVLAHPVIGGFVSHCGWNSVTEAAQFGVPILAWPLNGDQKLNAEVTEKAGLGVWMRYWGWLGENLVKGQEIGDQIVQLMQDKTLRVMAKKVKEEARKAYEVGGSSKKVLLEIIENL*
>Cc03_g15410.1 | Cc03_g15410
MAQGLSNPSKDVGGNYINILLRSSLLQGLLNPSKGSDLGMEDVGRNYMSILLRTSLLQVFEKDGYGRTIKCTIHDLVYDFVEEAAKESIFFVPSVQLITGRESHLKPRTLILNNGIPHYLPNVRKSLRVLVVAQWHTDEDVTELPTTIGKLKRLRYLDISRTSITELPNPITRLYNLQTMRLSNLQQLPKNFGNLANLRHLYIGKDGIINGKPCLLSDIGQLSSLQTLPFFYVSQDKGCQIDQLGHLHNLRGDLKIFDLQNVSNQEEAIKAKISTKINLDSLELHWDTRTRDGSTDEDVLKGLEPHPNLKGFTMENFMGRSLPSWMLTTSHPLVFRNLVKIVLRNFNKCQQIPPLGHLPPLNIVNIIGMKSVNCIGTDFFGWKNVDDASKLILDDMPDLKVWSGLMCHDSSHSLVKIFPSLEILRVMNCPKLVSLPDGVWHNLRCIKELCIFGCYRLSHLPKDVGGLASLEILRVLSCPNLVSIPDIHSLRSLVKLHLWGCNNLRSLPSGMGVCTSIRRFALLGCPAIQPEDLHPLSRMTQLESLGLGDFSHDLDYFPWPSYTINPCRSLGLYGWQAVTSLPEQIQHLSNLAYLQIQHFDRIVALPDFLGSIHSLEELHIEDCKNLLYLPSAEAMRQLTKLGKLTIEHCPLLKDRCKEEIGQEWYKIAHIPEIQLLP*
>Cc03_g15430.1 | Cc03_g15430
MADVLLNIVIEGVLNKSISLVAEEINIVSGVKEDLKSLAKNLEMNQALLLDAECNHNSSNTVDHWLKRLRDVSFEADELLEEFAYEVLRNKLKKRKQDQVCSFFSCSFYQEGEKIKLSPVEIVNMSNNPRSDRSSTTDPFVDDSSIVGRSQVVNEAVKLLTSPEKDGNNLSVIGIVGMAGLGKTTIAQLVYQNEKVRRHFDHKFWIHVSEDFNVERLLNKMVEPLTGTNPNLTVGEAIVGKLNEVLKTKRFLLVLDDVWNEDAEKWNRMSKCLRGIGASDESRIIVTTRNQTVVSIMQASFTCQLGTLSDGDSWELFEKTAFGPGCAAVKTPELINIGRKIVAKCGGVPLAVKAIGGLLYFKKDEREWSRIENSETWATMEEAGRRVRSAIKLSYDHLSSLSLKQCLSYCTIIGKGCFLAVEIMIQLWMAQGLLNPSKGSHLDMEDIGRNYMSILFRTSLLQVSEKDGFGRTIYFTIHDLVFDFVEEAAKESIFLVPSVELRTDRESLSKLRTSIVGGGIPHDLPIVRKSLRVLFLVDEDVKELPTTIGKLKLLRYLDISRTSITKLPNPITRLYNLQTMRLSNLQQLPKNFGNLANLRHLCIEEDGIINGKPCLLPDIGQLSSLQTLPFFYVSQDKGCQIDQLGHLHNLRGDLKIFDLQNVSNQEEAIKAKISTKKNLDSLELHWDTRTRDGSTDEDVLKGLEPHPNLKGFTVENFMGQSLPLWMLTTSHPLVFRNLEKIVLRNFNKCPQIPPLGHLPHLNIVNIIGMESVNCIGTDFLGWKNVSFPALKELILEDMPDLIEWSGLMCHDSSLSSVNIFPSLEILRVKICPKLVSLPDGLASLEHLTVMNCPNLVSIPDIHSLRSLVELILVGCDNLRSLPSGIEVCTSIRFFFLLMCPAIRPEDLHHLSRMTHLQGLALGAVKSLPEQIQHLSNLAFLQIAHFDGIVALPEFLGSIHSLEQLRIEACKNLLFLPSAEAMRHLTKLRKLTIKQCPRLKDRCKKEPGQEWYKIAHIAEIELLP*
>Cc03_g15450.1 | Cc03_g15450
MADVLLNVVIEGVLNKLISLVAEEINIVWGVKEDLESLARNLEMIQALLLDAECKHNSGNAVDLWLRGLQDVSSKADDLLDEFAYEVLRSKLKKRKQDQVRSFFFCSCPLGFRFKFAHKIKNMNLSIEKVYQEAERIGLRPVEIVNMSNNPRSDRSSTTDPFVDDSSIVGRSEEVNKVVNLLTSSEKDGNKLSVIGIVGMAGLGKTTIAQLVYKNEKVLRHFDHKLWIHVSKDFKVERLLNKMVESLMGTNPNLTVGEAIDVGRNYMSILFRTSLLQVSEKDGFGRTIKFTIHDLVYDFVEEAAKESIFLVPSAELRTGRESLLKPRTLILSDGLAHDLPIVRKSLRVLVVDDEDVKELPTTIGKLKLLRYLDISRTSITELPNPITRLYNLQTMKLSNLQQLPKNFGNLANLRHLCIEEDGIINGKPCLLPDIGQLSSLQTLPFFYVSRDKGCQIDQLGHLHNLRGDLKIFDLQNVSNQEEAIKAKISTKINLDSLELHWDTRTRDGSTDEDVLKGLEPHPNLKGFTVENFMGQSLPLWMLTTSHPLVFRNLEKIVLRNFNKCQQIPPLWHLPHLNIVNIIGMKSINCISTDFFGWKNVDDASSSNPSGLGGDAVVSFPALKELNLDDMPDLKEWSGLMCHDSSHSLVKIFPSLEILKVKICPKLVSLPDGVWLNLRCIKQLHILQCNSLSHLPKDVGGLASLELLTVVNCPNLVSIPDIHSLRSLVILTLAGCDNLRSLPSGMEVCTSIRIFTLLGFPAIQPEDLHPLSRMIQVQGLLIGGFSHDLDYFPWPSYAINPCRVTITNNENKEFQHPFASLLSLVLWGWQAVTSLPEQIQHLSNLAFLQIAHFDGIVALPEFLGSIHSLEQLHIEDCKNLLYLPSAEAMRRLTKLRKLLIEQCPLLKDRCKKEIGQEWYKIAHIPEIQLLP*
>Cc03_g15470.1 | Cc03_g15470
MADVLLNLVIEGVPNKLISLVAEEINIVWGVKEDLESLARNLEMIQALLVDAECQHTSKEAVDLWLKWLRDVSFKAEYLLDELAYEVLRNKLKKRKQDQIKNMNLSIEKVYQEAKRIGLSPVEIGNMSNNPRSDPSSTTHPFVDDSSIVGRSEEVNEIVKSLTSSEKDGNKLSVIGIVGMAGLGKTTIAQLVYKNEKVLRHFDHKLWIHVSEDFNVERLLNKMVESLTGTNSNLTVIEAIVRKLNEVIKTKRFLLVLDDVWNQDAKKWDGMRDCLRGIGASDESRIIVTTRNATVVSIMQASFTCQLGTLSDGDSWELFKKIAFGHGCAAVKTPELINIGRKIVAKCGGVPLAVTAIGGLLYFKKDEREWSKIENNETWAAMEEAGRRVISAIKLSYDHLPSLSLKQCLSYCTIVGKGGVETVESMIQLWMAQGLLNPSKGSDLEMEDVGSNYMSILLRTSLLQVSEKDGFGRTIKFTIHDLVYDFVEEAAKESIFLVPSVERRTGRESLLKPRTLILSDGLAHDLPNVRKSLRVLRVDDEDVKELPTTIGKLNLLRYLDISRTSITELPNLITRLYNLQTMKLSNLQQLPKNFGNLANLRHLYIGKDGIINGKPCLLPDIGQLNSLQTLPFFYVSQDKGCQIDQLGHLRNLRSNLKIFDLQNVSNQEEAKKAKISTKINLDSLELHWDTSTRDGSTDEDVLKGLEPHPNLKGFTMENFMGRSLPSWMLTTSHPLVFRNLEKIVLRNFNKCQQIPPLWHLPHLNIVNIIGMKSVNCIDTDFFGDAVVSFPALKELILEDMPDLKEWSGLMCHDSSHSLVKIFPSLEILRVELCPKLVSLPDGVASLVVLAVLNCPSLVSIPDIHSLRSLIALNLRGCDNLRSLPSGMENKEFQHPFASLRSLRLFGWQAVTSLPEQIQHLSNLIFLLIAYFDGIVALPEFLGSIHSLEELYIVDCQNLLYLPSAEAVRRLTKLRKLAIEGCPLLKDRCKKEIGQEWYKIAHIPEIQLLP*
>Cc03_g15480.1 | Cc03_g15480
MASLGKTTIIQLVYKNENVVRHFDHRSWIHVSENFNVERFLNEVILLVLDDVWNEDTEIWDRMRKCLREIGGLRGSRILVTTRSERVVSIMQSSSIYQLSILPKDDSWKLFEKIAFGHSVGVVKTLELIDIGRKLLQSVVVFHWQ*
>Cc03_g15490.1 | Cc03_g15490
MADVLLNVVTEGVLNKLISLVAEEINIVWCVKEDLESLARNLEMIQALLVDAECNHTSKDAIDIWLRRLQDVSSKADNLLDEFAYEVLRNNIEKVYQEAERIGLGPVEIVSMSNNPRSDQSSTTDPFVDDSSIVGKSEEVNKVVNLLTSSEKDGNNLSVIGIVGMAGLGKTTIAQLVYKNEKVLRHFDHKLWIHVSEDFNVERLLNKMVESLTATNPNLTVGEAIVGKLNEVLKTKRFLLVLDDVWNEDAEKWDRMRKCLHGIGGSDESRIIVTTRNETVVSIMQPSFPCQLGTLSDGDSWELFEKIAFGHGCAAVKTPELINIGRKIVAKCGGVPLAVNAIGGLLWYKKDEREWSKIENSETWATMEEAGRRVRSAIKLSYDHLPSLSLKQCLSYCTIIGKGGVAAVEIMIQLWMAQGLLNPSKGSLLEMEDVGSNYTSILFRTSLLQVFEKDGFGRTMYFTIHDLVFDFVEEAAKDLLKPRTLILSDGLAHDLPIVRKSLRVLVLEDENVKELPTTIGKLRCLRYLDISRTSITELPNPITQLYNLQTVKLSNLQQLPKNFGNLANLRHLYIGKDGMINGKPCLLPDIGQLSSLQTLPFFYVSRDKGCQIDQSGHLHNLRGDVKIFDLQNVSNQEEALINLDSLELHWDTRTRDGSTDEDVLKGLEPHPNLKGFTMKNFMGRSLPSWMLTTSQPLVFRNLEKIVLRNFNKCQQIPPL*
>Cc03_g15500.1 | Cc03_g15500
MILLVLDDVWNEDTEIWDRMRKCWREIGGLRGSRILVTMVQRLESCFNMQAPSIYQLSILSKDDSWKLFEKIAFSHGGGVVKTPELIDIGRKIVAKCGRVPLAVKAIGGLMYAKKHEREWSKIENSKTWVTMEEAGSRVKSAIKLTYDHLPSLSLKQCLLGCHRRSGKYDRTLDGTGIT*
>Cc03_g15860.1 | Cc03_g15860
MIGLTNTGCSTELILYFSCADSLIWDNIFKKYRPDLMADALLGPIVEVLVEKAINLASEQIGRFVAFKKDLEKLRHTLTLIQALLHDAEERQVTEQLVKSWLENLERVAFDAGNLLDDINYEMIRRKVEIQNQMKRKVCFFFSLSNPIAFRCKMANKIQKINMDLERINQEALGFGLRPQTGARDAPRVPPKNRETAAATVDVCFVGRDNDVSEIVKMLTAPNNHDETISILPIVGMGGIGKTTLARNVYNDPKIKEHFEESMWVCELLDGKRYLLVLDDVWNKESRLWNEFLGSLRGTSQAMGSWILVTTREKEVATITRISSPQDYSLKELSHDQCWLIFKENALGARKVPNRLQEDIGLKIAEKCQGLPLAASVLGGMLRNKEIGEWQKLESGLQRGENNGIHEILKLSFYNLPYPSLKKCLAYCSIFPKDFEMERNQLIQLWAAEGFLYSNPRNNNMCMEEVGNMYFTILLDSNLFQDAKEDRYGNVVNCKMHDLVHDMVQSISSSKTLRLTESGSDDQGTFPIQYLALERSGEEMPFPPSERFKCITTLFLLEDRSLNDREISFFMLRVLSLRSSSVEELPKSIGKLTHLRYLDLSRPSIKIMPDSLCRLYHLQTLRVEGCESLTKFPENFTNLVNLRHFEVRNCTNCKELPTLGHMSSLRSLHLERLNGITSIGPSFYGESTIHSGSGSQSPLKLFPALEHFILRHTYNLTEWTEAEVHDRELMVFPVLETIEINYCRELATFPSHFPSLKKLHICQTKNGSAVMEYIRSSGVSTLTSLCLSFVNGFTELPNMLFQNNPNLAHLRLSSCDDLTQFLNFPSDVPQTLEGPNSQTVLELSQPHTCIDNSATQRLVGLESLEKLEIFRCISLESISFPKGDKYLTALRELGIFDCNRLTHLSIPQLSESGWDSTSPPSLSAASPPPLLPLEKLKVYCCPDLISFPIDLTRTPSLSTLDISCCPKLTDLPKGKLCSLTSLRTLSIGPFSETTELHSFLYLFDALPPPHPYSPSLSKLGLRGWSHWESLPEQLQRLSALTTLYLDGFGVKSLPDWFGKLSSLEQLWLWNCKKLENLPSHQSMRSLTRLRKLDSLRCPLLRERCKPESSSCNTTESNSEWSKICHIPQIWIPS*
>Cc04_g01220.1 | Cc04_g01220
MSDPILSAVLTQLGSILETQIRQELKLVVGVDKDIENLKTTLRSIEAVMVDAEKKQVKDKSVEQWLQRLQEVVYDMDDVLNEWNSALLKTETRELEDSATPHKKVCFFISSPCLCFSRVARRRDIALKIQVINRNLDLIAGDKDRYKFTTVTGYEGPVRAKTTSFVDVAKVRGRDRDEATLVDQLLMQGSRGMRPLHTISIVGMGGIGKTTLAQLVYRSEQVKAHFPTMSWVCVSEPFDDLRVAKAIVESLEGSAPNLFELETVLGRLRDRIKGQKFLLVLDDVWTEDYERLEPLISSLSSGAPGSKVLVTTRNERVAQMMESSYLLRLGELTEEDCWSLFSQLAFSERSQKDIQELKDIGMRIASKCKGLPLAAKTIGSLMRFKTSLQDWKNVLESDMWNLEAEKGIFPPLLLSYYDLPLPVKRCFSYCAIFPQDYEIEADNLIKLWMAQGYLSANGTGEMEATGREYLNTLVMRSFFQMKKDKDKGRDNATRLKMHDMVLDLARYLRKNESYVMEVDGRLVHRINSSCDKARHLTLIRSEDVHFPLSIRNVGKLHTFWVQSFYDSPPIVSEVDRISPDLFDGLGHLKALDLSRNRLCELSEEIDKLTNLRYLNLSHNPFWELPETVCDLYNLQTLKLVACDHLRQVPKGIGKLRNLRHLEIDRTGSLRTLPKGIGMLPSLQTLTKFVLAGVTDGEETICTIGDLSSLNQLHGCLRIEGLGYVANADQAEKAQLKSKKHLAELHLDFNPQLQAGGRTDVADALQLCSDLQTLHLSFYGGARLPVWMTSLNNLRKLRLQDCPNCTTLPPLGWLASLENLCLENMHGLKLIGTELFGGPDLGGCMQTNGAPSTAALAIFPKLKKLKFAGMSSWEKWDMTCKDGGAKEGNPSIMPYLRYLKLSDCSKLNTLPDHLLEKTPIRKLYIHNCPPLQQQYQKRIGEHWRKISHISRVRIS*
>Cc04_g07790.1 | Cc04_g07790
MAEQVVILLLDKIADYLIEGAAGLWPKDLKLRDQIEWVEGELRRMQCFIKDVDSRQDADERVKNWVADLREVAYDTDDILDSFVYSLVQGQQRGVLVTFLKRYFLSFNELVLCRKLNDQIKRIRIRLQEISDRKSTYGIGNIGIGTEGAGFAASRLQERRRSSVHVCEDIVGLVEDVKIIESQLIHGESRRCVVSVVGMAGIGKTTLAKRVYLKSDLKEHVDCCAFVYVSQNFRAREILQELGKKLMGNVGGDFGRASNEELREIISSFLESKRYLIVLDDLWNFADWDDLKAAFPEEKNGSRILLTTRIKDVALYADSKSTPHELCLMNDEDCWKLFSKMVQLDWESSASLPPWAEELGKQMLRRCGGLPLAIVVLGGLLSRKDATFNEWQKVFQSMHWQLRQEPMQYGDVLALSYRDLPHYLKSCFLYFGLFPEDFEISARRLMLLWVAEGFVLPRGQQPLEDVAEDYLEELIGRNMVQVAKRKSNGRIKACRIHDLLRDLSISIAKEEHFLDFIHGDVNADSVTTRCRRLGIHSGEISITENTPKVRSLLCFDSVESNFKPRKVKLLRVLDLEGAYLTQLDSEIGNLIHLRYLSLRETWLKRFPSTIGHLEKLQTLDLRSTLISPIPLAIWKLLNLRFLYFNELKEMVVDPPKDAALTHLQTLQGLCITQKSRIENGLDKLTNLRELELHGELYAQEVALAKWILNSKNLECLKLHANPVTAFLVDAHTKIQDFDRTRLSIPKSTMFADHFFLSKLHLDGYIKKLYDVEHFPPNLEELSLKDSYLMEDPMPKLEKLQNLRVLKLKQCAYVGKELVCSSGGFPQLHLLKLSFLTLQTWRIEEGSLCNLKQLEIVECKQLKILPRGLHPLTSLKDLRLGYMPHEFALKARDRAGENWYRIHRVPPL*
>Cc04_g08600.1 | Cc04_g08600
MTDAIVSFAVKKLGDFLTQEIVDRKNLRTRVEWLRNELGYMQSFIQDAEEKQSDDHRMQQWISEITDIAHNAVAILNDCNLKVGAPKSGFFNSLQTYACLCSREANLYNTSQQLKSLKQRVLDISRKRETYGIRNLSNSAGEGPNRGPNSRSIIKTLRRATSFVDQDRLFVGFEDVTQTLLAELFKMEHRRSVISIYGMGGLGKTTVARELYNSSKVMENFPYRAWVCVSQEYSTSDLLRTLIKSFRKRCFGDELKMIEQMDEEDLERYLREILKDHKYLAVVDDVWHKEAWESLKRAFPDDKNGSRVIITTRKRDVATRVDDRSFVHELRFLTPDESWDLFCKKISHGDGYNDWCSAGMLDLGGQMVHKCGGLPLAIVVLGGLLCHKKWLQEWHEVKEHIWRHLKNDSLEISFLLSLSYDDLSGQLKHCFLYLGSFLEDSLIDVEKLKWLWMAEGFITPREPKMEEVADHYLNELVNRSMIQIADKMWDRIAYCRIHDLLRDLAVQKAIEVNFFDIYDPRKYSTANSSGRRQVVHTQIKNYFSLVSPSSKMQSLVIFNPDGEEPKVKHFRSLCVSFTNLHVLYLENCHFNFATAVGQLPYDIGSLIHLKFLGIVDTNFRSLPSSLGKLRSLETLCATMTDLAFPPEISELTNLRHLVALCRGPVNVSSLTNLETLKYVKYQDWLKLETTNLVNLRELVVQNIDGQGSLDSIGKLRSLATLTLTCSVSGAFPPLEPLSSCQHLIRLWLSGPIQNQGQLEKLPWSIRILTLQHSNVGRDPMPVLETFPNLQSLELIGAYYGHSFCCTAKGFPELELLRFRNLYSLMDWHLEDEAMPRLKGVGIFRCPRLRCPQRINHVFKLKETETRLLPYERMWA*
>Cc04_g08610.1 | Cc04_g08610
MTDAIVSFAVKQLGDFLTQEIVDRKNLRTRVEWLRNELGYMQSFIQDAEEKQSDDHRMQQWISEITDIAHNTVAILKDCNLKVGAPKSGFFNSLQTYACLCSREANLHNISQQLESLKQRVLDISRKRETYGIRNLSNSAGEGANRGPNSRSIIKRLRRATSYVDQDRLFVGFEDVTRTLLAELFKMECRRSVISIYGMGGLGKTTVARELYNSSKVMENFRYRAWVCVSQEYSTSDLLRTLIKSFRKRCFGDELKIIEKMDEEDLERYLREILKGHKYLAVVDDVWHKEAWESLKRAFPDDKNGSRVIITTRKKDVATRVDDRSFVHELRFLTPDESWDLFCKKISHGDGYNNWCSAGMLDLGGQMVHKCGGLPLAIVVLGGLLCHKERLQEWHEVKEHIWRHLKNDSLEISFLLSLSYDDLSGQLKHCFLYLGSFLEDSLIDVEKLKWLWMAEGFITPREAKMEEVADHYLNELVNRSMIQIADKMWDKIAYCRIHDLLRDLAVQKAIEVNFFDIYDPRKYSTANSSGRRQVVHTQIRNYFSLVSPSSKMQSLVIFNPDGEEPKGEHFRSLCVSFTNLHVLYLENCHFNFATDDGQLPYDIGSLIHLKFLGIVDTNFRSLPRSLGKLRSLETLCAATTDLAFPPEISELTNLRHLVALCKGPVNISSLTNLETLKFVKYQDWLKLDTTNLVNLRELVVQKIDGQGSLDSIGKLRNLATLTLTCSAVSWAFPPLKPLSSCKHLLRLWLSGPIKNVGRLKWLPRSIMILTLQHSILEQDPMPLLETFPNLQSLELIAAYIGHSFCCTAKGFPELELLRFRSLYGLEWHMEEGAMPMLKGVGIYKCPGLKCPERINRVRKLKETEKRLLPYERTWA*
>Cc04_g11620.1 | Cc04_g11620
MADPVISFVIERTGDLLIQKIVFLKDVRQQVERLQNDLVRMRCFLKDADQRQDEDERIRNWVSEIRAAAYDAEDVIEIFASKVEFFTKDQGLITKLTYYPLKIVSLYEIGKEIESLRMRLKEIADSRVEYGIKNLGEGMTTHGEELQRLRRSSPISEDKDIVGFEKMAKSLVAELLKEDKSRRVVSIVGMGGAGKTTLAKKVYNYADIRARFNCRAWVCVSSSYDHKEMLRTIIKQLNPITKELLELLEKMQEQDLEERLYKDLQDKCYLVVLDDVWEVAAWDCLARRAFPDVGTSSRVLLTSRKRDVAQHADAYRHPYELKTLGQEDSWQLFLRKALGHGANAGCPPDLEEVGREIARRCGGLPLAITVIGGLLLGKNKSNTEWENVLNNFGAYLSRSQSEAGKISEAGAILELSYADLPANLKFCFLYLGLFPEDSVISVHKLIHMWVAEGIMQKRDAKNLEETAAYEDVERLCSRNMVQVAEMTVDKRIKSCRVHDLLRELAIRKAEDENFFQIHGTRDDKISAKSRYLAVHSLPLDENYFGSSTPPLRSLLFFNVRYYREKEIGLIFKSFRKLRILDFENVDMCYNLPKGIGEVRLLRYLNLRFTNIIKLPHSVGCLRNLQTLDMRNFRWPVEVSNFVWKLESLRHLYAHDISCDVPLKIEGLRNLQTLSGIRFEDVMHNNMITLTSLQKLGIVVDDRSDIDKLCMHLSEVGSLKALHLSFGGNAWPTLAGLSRLYHVTELKLFTSLFARTMLPPDFPPNLSRLSLKDIYLEDDPMPVLEKLGQLSFLKLESTYWGPQHMVISRHGFHQLEFLELNRLDCLVEIKVEEGALPQLRCLRIRYCRSLRKLPEELKHISSLDALELVDMREDFISGLDADLVSRVPNLRIF*
>Cc04_g11970.1 | Cc04_g11970
MRCFLKDAEQRQDEDARIRNWVSLVRAAAYDAEDVIEIFASKVESIKDKGFVTRLAYYPWRNVSLNKIGKEIESLQTRLDDIAASREKFGIKNLGEGTSTHGEELQRIRRSVEDKDIVGFEEKTKSLVAELLKEDKNRRLVSIVGMGGAGKTTLAKKAYNHADVRTRFDCRAWVCVSSSYNHKETLRTIIKQLNPITNELLDMLEKMQEQDLEERLRQDLQDKRYLVVLDDVWKEEAWDCLAGAFPDVNASSRLLLTSRNLEVAQHADALSHPCELKTLGQEDSWQLFLKMALGHGANAGCPPDLEEVGREITRRCDGLPLAITVIGGLLVAKKKLKSEWEKVLNNFSTYLSRSQSGVLAILELSYADLSPKLKFCFSYLGLFPEDHVISVRKLIQMWVAEGIIQKRDAKNLEETAAYDVEQLCSRNMVQVAEMTVDERIKSCRVHDLLRELAIRKAEDENFFQIHDTRDDEISAKSRYLAVHSLRLDKNYFGSSTPPLRSLLFFNVRYHRKNISLIFKSFRKLRILDLENVNMYFNLPKGIREVRLLRYLNLRGTYIRRLPHSVGCLRYLQTLDIRNSEYRLRVKVSNFIWKLESLRHLYAYWMECDVPLKIEGLRNLQTLSGIRFEDVMHNNMITLTNLQKLGIVVDERSEIDKLCMHLSEVGNLKTLHLRCNLDMHWPQSLAGLSRLHHVTELELVELDLRMLPPDFPPNLSRLSLRSTYLMDDPMPVLEKLGQLSFLKMKATYFGPQHVVISRHGFQQLKFLELSRLLALDEIKVEEGALPQLRCLRIRSCSRLRKLPEELKHISTLDALELVDMPKDFISRLDADLVSSVPNIRIF*
>Cc04_g11980.1 | Cc04_g11980
MDFLLENLKELESCNETDDSIAFPKDQIHTVLEDLVFLRSFLVKIADQRNRNGKLQALWSRVMEVAHRAEFVIDSIVVGDKHEYLERVARDIQLLRTEALETYDSTRHDCGAQRTNQTCFRIESKCRTPVLNEVLVGLDDEVKAIIRSLTRGSKLLDFVSIVGMAGLGKTTLANRVCNDPLILSHFHILARCTVSQVYSMHSLLVQLLSSISSRRHGEYLEMDENDLAHKLYKLLKKNRYLIFLDDVWDIKAWNLLERSLPDDANGSRILFTSRIQLQFKPDTKTHHLRHLTDEESWKLLQKKLFGKEGFPPTLGKVGPQIANLCRGLPLTVVLVAGILANIVEDYWEEVAKSLTSSIPCLLYFGAYKEDENVLVQRLLWLWISEGFVQKTEEKSLEDVADDYLKDLVDRSLVMVSEQRTMGGAKACQLHDLVHEFCVRKAKEENFLLVLHGRNDRFILTSPSNPLRVCCNPMNGELMLKFPDVRSLLSSKGDSLGFWLPKLLRVLDLGELVFRAYFPMGVLLLVHLRYLALRLHLIDSIPAAIANLSRLQTFLLRGNDIDCLLPKTIWNIKTLRHLWTTNSAIGFIFPVENLEVSPGLIHLDTLSLAIDPSSQSLQKILTKLPNIRMLRCKMTESREEHTGNGILVFDCLSQLESLTLLFFDGYGFKFPLNLKKLTLVYNKQPWSEISTIGKLPKLEVLKLLDGFFVGEEWEMKEGEFPSLRVLQLSNLWKFRSWTASSDNFPRLQKLVVHNCENLEEVPSCLGECPTLEMIEVKWCRTSVANSVKQIQQEQIDMGNEVLKISIEDRVGA*
>Cc04_g12020.1 | Cc04_g12020
MEMSYSSCFEFALDYLRCLHDTPIECSYLIPKLKEGVRLLQSFDLYLTTCSRRRNHETCLEQDEEEKDVTSSRIQDLIIRRMQDLEFACSGYLIHSRSPDLTRIASELTMFREAIKLFFETDINESCINYLLDCYWLRDPELVIDFIDSVSEILVEIDISHFNFKRLVEKLMFLKSFIRFAMLRGVEGQQLIGLLIHTEVVSIDALRLAYIWWSDDSRYNDPEAKLQISRLISEKINPSEPQVLETYIHALTASKLSDTSALEKSKQTVADFMDYLVQNTTELLQPCTSTSVPIMNQLLKIVEGLRFLTILLRHQEKFKELCHEMKNLIGIVACDAAIVIFSRFVNQIEEGLAKETDLAIFHLLKVLKLMRAEFTQVYPLTSVSGFDFPRICELGSMDFLLRNLQELSRSDEINGSNALPVDKIQTIQEDFEFLRSFLGKIKEQRNQNKKLQAFWSHVMEIAYKAELVIDWTLVGDRCEYFLDDVARDINVMKIEAQEIYDSISYVGETIKGVTKTFTRVPSQVTVTAYNEELVPLDDEVKTITDGLTREGSRQLDVVPIVGMPGLGKTTLASIVYNSPSVMLHFNIRAWCTVSQSYSMHNMLVQILGSIESGKFEQYQKMDEHDLAVKLKQVLLRNKYLLVLDDLWDAKAWNLLERSLPDDANGSRILITSRLQNLSLQFKPDSKVHHLRRLTDEESWNLLQKKLFGKEGCPPRLSGVASQIAKSCRGLPLTVVLVAGILANTAEDCWKEVTKSLTSSIVLDDEYCMKTLELSYTHLPDDLKPCILYFGAFQEDKNVPVRRLFWLWISEGFVQKTEGMRLEDVADDYLKDLVDRSLVMVSEQRIKGGAKACRVHDLVHEFCVKKAQEENFLHILHSQNDCFILTSPSNPFRVCDRSARNLMIRESMLEFPNARSLLSFKEDDLGFWLPKLLRVLDLGKLVFVEYFPMEVFLLAHLRYLALRLYLIDSIPAAIADLSRLQTFLVRGEYVSGFLLPKTIWNMKTLRHLWTTNPEVGFIFPVENLEVSSGLDRLDSLSLAIDPSSQSLQKLLTKLPNIRRLRCKKTASREEPTRIGDGILVFDCLNQLESLTLRYFDRYRFKFPLNLKKLTLRITKQPWSEISTIGKLPKLEVLKLCRNSFVGEEWEMKEEEFPKLRVLKLSRLWGFRSWTASSDNFPRLEKLIVHNCWMLEEVPSCLGECPTLEMIEVRGCFESVVNSVKQIQLEQIDMGNEILKILIEDCIDTWSSSEDEEGW*
>Cc04_g12030.1 | Cc04_g12030
MAEAAVSLVIDKLSNLLIQQTIQQIVFLKNVPGQIERLKTLLIDIQCFLKFADEQQDDNPMIGNWVSKLRDAAYESEDVIETFIVKMQALKKKGFLKNLSCFPKRLLCLCKVGKNIESIQKKMLDIEKSRLTFGIDQILGEGTSTRGEELRKLLRSSPFTEDKDLVGLEEKTNSLVAQLLVQDSSRRVISIVGMAGVGKTTLARKVYNHVDVIGYFNCRAWVYVSQKCSAQEVLVGIIKQVEKQTKESLELLEGMQEADLERTVQEKLQDKCYLVVLDDIWEEEAWDSLAAAFPNVNNGSRLVMTSRYEKVPQHADDLSKPYKLEILGEEDGWQLFLKKAHAHSLNSESKLSPELVRIGREIVEKCGGLPLAISVIGRHLRGKRTLESEWKSVLDTLTSHWSRGRKGVSAVLASSYNDLPPDLKTCFLSFAIFPEDFVIPTRKLFHMWIAEGLIHQKGEEVLEDVAADRLDELIYRNLVQEVAVTANGMVKSCRVHDLLRDLAVEKAKEVMFLKIFEESSSYPSSKCRHLVVNSCCERLNYPGEFEHSTPPLRSLIFFNLAEVEHEFNLSFVVFKLLRVLDLQNMNISCLPDEIGELSLLTYLCLRYTRIERLPLSLGCLQNLQTLDIYTFTSAVEFPNVLWMLKNLRHLYVRETTKRVPLKFDTLKNLQTLCDVYLDTLIGNKITLLTSMRKLGVWIERSSRIDELFSSIAKLENLVWLVLKRYGEEGFPSLIGLSHLNYVKRLKISGRLTELPSPHNFPPRLSHLSLRATRLAEDPMPTLEKLEHLSILKLKNAYAGKELVISENQFPNLTVLQLEHLPNLIEIKIGRGAIPQLRCLRISNCYFVEMLPEELRFMEALEKVEVEDMPKRFITRLHGMDSYKVSHVPNIIVTGTLDPTMLGGKLVARRFADAFVTRGKRTS*
>Cc04_g12050.1 | Cc04_g12050
MADPALSFVIERTGDLLIQKIAFLKDVRRQVERLRNDLVRMQCFLKDADQRQDEDARIRNWVSEIRDAAYDAEDIIEIFASKVEFIKDKGLVTKLTFYPLKFVNLYKIGKEIKSLQMTLSDIADSREKYGIKNLGEGMSTQGEELQRLRRSSPFNEDKDIVGFEEITKSLVAELLKEDRNRRVVSIVGMGGAGKTTVAKKVYNHADVRARFNCRAWVCVSSSYDHKEMLRSIIKQLNPISKELLEVLEKMEAQDLEQRLYQDLQDKCYLVVLDDIWKEEAWDCLARAFPDVNTSSRLLLTSRNRDVAQHADALSKPHELKTLGQEDSWQLFLRKALGHGDNAGCPPDLEEVGREIARRCAGLPLAITIVGGLLLAKKKLKSEWEKVLNSFNTNLSKSQSGVSAILELSYADLPANLKFCFLYLGLFPEDHVISVRKLLFHMWIAEGLIHQKGVEILEDVAADRLDELVYRNLVQVVAWTANGKVKSCRVHDLLRDLAVAKAEEVMFLKIFGESSSSFPSSKCRHLLVNSCSERLNFPGEFEHSTPPLRSLIFFNLAEDKHEVNLSFVRFKLLRVLDLQNMNISYLPEEIGELSLLMYLCLRYTRIERLPLSLGCLQNLQTLDIFTFASAVEVPNVLWKLRNLRHLYVCETIKRVPLKFDTLKNLQTLCDVYLDNLIGNKIMVMTSMRKLGVWIERSSRIDELFSSIAKLENLVHLVLIRYGEEGFPSLLGLSHLNYVKRLRVSGRLTELPSPHNFPPRLSHLSLRATRLAEDPMPTLEKLEHLSILKLKNAYAGKELSISENQFPNLTVLQLEQLPNLVEIKIGRGAMPQLRCLRISNCYFVEKLPEELRFMKALEKVEVEDMPKRFITRLHGMDSYKVSHVPNIIVTGTLAPRMLGGMLKARRVLDAFVSVTRGKRTSDAMVIKELVVLFVP*
>Cc04_g12060.1 | Cc04_g12060
MADPALSFVIERTGDLLIQKIVFLKDVRRQVERLRNDLVRMRCFLKDADQRQDEEERIRHWVSEIRDAAYDAEDIIEIFASKVEFIKDKGLVTKLTYYPLKFVNLYKIGKEIKSLRMRLKEIADSREEYGIKNLGEGTTTHGEELQRLRRSSPFNEDKDIVGFEEITKSLVAELLKEDRNRRVVSIIGMGGAGKTTLAKKGYNHADVRERFNCRAWVCVSSIYNHKETLRTIIKQLNPITNELLDMLEKMQEQDLEQRLYQDLEDKCYLVVLDDVWKEEAWDCLARAFPDVNTSSRLLLTSRNRDVAQHADALSKPHELKTLGQEDSWQLFLRKALAHGDNAGCPSDLEEVGREIARRCAGLPLAITVIGGLLLAKKKLKSEWEKVLNSFNTNLSKSQSGVSAILELSYADLPANLKFCFLYLGLFPEDFVISVRKLIHMWVAEGIIQNRDAKNLEETAAYDDVERLCSRNMVQVAEMTVDERIKSCRVHDLLRELAIRKADDENFFQIHDTRDDKISAKSRYLAVHVLPWDENYLGSSTPPLRSLLFFNVHGYMENISLNLKSFGKLRTLDLENVQIPYNLPKEIGEVRLLRYLCLRYTSIARLPRSFGCLRNLQTLDMRTRATVVVLNFIWKLESLRHLYAYDIRLDIYNIRWNESLKIEGLRNLKTLSRVNFDDIMHNNMITLTSLQKLGIWVDDMSEIDKLCMHLSEVGSLKTLQLYFDGSSQQPTLGGLSKLHHVTELKLSGVDLRMLPPDFPPNLSRLSLKFRHSTDDPMPVLEKLRQLSFLKMEFEFEGPEHMVISRHGFHQLKFLQVGRLNHLDEIKVEKGALPQLLCMRIRDCGRLRKLPEELKHISTLDTLELVDMPKDSISRLAADMAFSIPNLRIFDS*
>Cc04_g12630.1 | Cc04_g12630
MADPVISLVVERTGDLLVQKFVFLKDAGQQVEKLKNDLVRMRCFLKDADQRQDEDERIRNWVSEIRAAAYDAEDVIEIFASKVEFFTKDKGLVTKLTYYPLKIVNLYKIGKEIESLQMRIDDIDDSREKYGIKNLGEGMTTHGEELQRLRRSSPFNEDRDIVGFEEKTKSLVAELLKEDKSRRVVSIVGMGGAGKTTLAKKVYNHADVRERFNCRAWVCVSSSYDHKKILRSIIKQLNPKDDKLYEMLEKMEEEELEERLYQDLQDKCYLVVLDDVWKEVAWDCLSRRAFPDVGTSSRLLLTSRNREVAVHADALSIPCELKSLGREDSWQLFLKEALGHGANARCPADLEGVGREIARRCAGLPLAITVIGGLLLRKKKSKTEWEKVLNNFSAYLSRSQSEAGAILELSYADLPANLKLCFLYLGLFPEDSVISVPKLIHMWVAEGIMQKRDAKNLEETAAYGDVERLCSRNMVQVAEMTVDERIKSCRVHDLVRELAIRKAEDENFFQIHDTKDDKISAKSRYLAVHSLPLDKNFGSSNPPLRSLLFFNVHGYMENISLSFKSFRKLRILDLENVEMGYNLLEEIGKVRLLRYLNLRGTYIPRLPRSVGCLRYLQTLDMRNFKSKVKVSNFIWKLESLRHLYAYDMECDVPLKIEGLRNLQTLSGIRFEDVIHNNMITLTSLQKLGIVVDYRSEIDKLCMHLSEVGSLKTLHLYCNTESEWPSLAGLSKLHHVTELKLFTSPFARTMLPPDFPPNLCRLSLKGTFFRNDPMPVLEKLGQLSFLKIKVAYQGPQHMVISRHGFNQLKFLELNNLYVFIKMHK*
>Cc04_g12650.1 | Cc04_g12650
MADPVISLVVERTGDLLVQKIVFLKGVRGHVERLQNDLVRMRCFLKDADQRQDEDARIRNWVSEIRAAAYDAEDIIEIFASKLEFFTKDKGLVTKLTYYPLKIVNLYKIGKEIESLRMRLNDIADSREEYGINNLGEGMTTHGEELQRIRRSSPFSEEKDVVGFGEITKSLVAELLKEDKNRRVVSIVGMGGAGKTTLAKKVYNHADVRARFDCRAWVCVSSSYNHKETLRTIIKQLYPMTNELLDMLEKMQEQDLEQRLYQDLQDKCCLVVLDDVWKEEAWDCLAKAFPDVNTSSSRLLLTSRNRDVAQHADARSKPHELKTLGEEDSWQLFLGKALDHGANVGCPRDLEEVGREIVRRCAGLPLAITVVGGLLLGKKELKIEWEKVLNSFNTNLSKSQSGVSAILELSYADLPPNLKFCFLYLGLFPEDSVISVPKLIHMWVAEGIMQKRDAKNLEETAAYDVEQLFSRNMVQVAEMTVDERIKSCRLHDLLRDLAIRKAEDENFFQIHGTRDDKISAKPRYLAVHSLSLDKNYFGTSTSPVSAFFQCPLLQEKH*
>Cc04_g12660.1 | Cc04_g12660
MAETVLSFVLGQLSTFLLEEGRLLGGLRQEVQFIRDELGHMRAFLREAEAKEEDAQPRLQEWIKQVREAAYDTEDILDEFVARFARHRATGFYGSVRRVFSSIKNLRARHRVASEIQSVKSRIKSISEGHQRYQSEYGISAQASNSLSAVNNTTWRYSRDDALLVEEAKLVGIDQPKKHLISQLLKGDDYQLKVVSVVGMGGLGKTTLVKKVHEDPEVRRHFPVRAWVTVSQTCDFQYLLKDLIRQLHKEGKKPVPQSIESLNITELKEFIKDFLQQARRYAIVFDDVWDVEFWNTIKFALPESSHGNRVMLTTRRADVASASCIESRRFVYRMEPLSPEDSWTLFCNKIFNEGNCPGHLMDVAKGIVDKCEGLPLAIIAISGLLASKDANRIEEWEMVRCSLGGELEGTGKLDRIKKILSLSYGDLPWHLKTCLLYTSIYPEDYEIGGYELINLWIAERFVGWREGMSIQDVAWGYLSELVNRSLIQVTRVFYEGLPYTCRIHDLFREVILLKSWEQNMVIVTTGQPTMWPSDKVRRLVVHSSSSNNTQHHQQRRNYCFDHLRSFITVGSMNSLLYKTLLSEVLGSSKLLKVLNLRGQETQEEVPNEIFDLFHLKHLGLYGTRVERVPKAIGKLQHLEFLDLGNTRVRDLPMELLKLKKLQVLKVYQQVDTSDIDCGYHGFKAPSSMGGLLALEILSYIDASSGSIIIKEIGKLTQLRGLYITKLRREDGKELCSSLANLTSLQRLSVASIGKGDDHEIIDLNHHHPSLSSSSSLFLQSLRLLILRGRLEKMPQWVARLHGLLRIDLDWSRLRGEEDPLESLQYLPNLGEINFCGSYQGEGLCFKAAGFLNLKWLHLKRMEGLRWMRVEEGALPRLQTLSLRQLPLLEELPMGIQHLSHLRWLILYETSSQLREKLLENYKEESEEYRRIAHIPEILIGYYADDRKWRHRSLWAKKKKT*
>Cc04_g12940.1 | Cc04_g12940
MLSPSDKVISVVPITGMGGLGKTTLAKSVYNNPRIDEHFGKKIWICLAKEIELMELFKFVLESLTRKKVEVDGEIARKRHLLVLDDVWNHEEGLWNDFFTTLEGLNPTKGSWCLVTTCLDPVADAMSIHMKMNDGPYILGRLADDECWSILKEKAIRGEGVPKELEALKEKILRRCDGLPLAASLIEDLLTELWIAEGFLQPGHQNGSVMEDIGSDYLRILLQASLLEKVEEEERTYYKMHDLVHDFAKSILNPKSSNQYRYLALYSSEAKAKNITEKIPTLLRTLFLENGISDNMLSKMEYLHVLKLAGPDVNVLPNSIGSLLHLRFLDISDSGITTLPESLCKLYNLQTLRINGEKLHEGLPEGTSNLISLRHLHYYHSDAELQMPIKLGRLTSLQTLEFFNIGEEKGRGVEELGTLKDLKGSLVIRNLKLGSGDRESDNGDGAMLEGLQPHYYLQMSEIQDFMGYQFPQWFMNLSKLVSLELKGCNRCRELPAGLGELPFLQLLSLSKLENLTCIGLSFYGIFDKQDGRGSTSECKFFPALKSLTLEDMVNLVEWRDPDERLCHFPSLQHLQVSYCPNVTSLRRLNCGTCLESLKLFDCDNLRELPENLYNLLKSLKSLTISDCDGLTTIASEMLESCSPLQSLQVYECPNLVSFPLDLQQTPSLETCILTNCPELINDMPKGFAFLTCLTTMMIGPFSDYSLVDWSGLLSSSTLCELELNGMSDMESLPHQLQYLTTLTSLLLRKPYQS*
>Cc04_g13820.1 | Cc04_g13820
MVNLYKIDKEIKSLKISHGSKSQSRPEPIPKSYRPNVISGGSETLQRLRRTSLFNEDKDIVGFKKITQSLVAELLKEDQNRCVVSIVGIGGAGKTTLAKKVYNHADVRTRFNCRAWVCISSSYNHKETLRAIIKQLNPITNQLLEMLERMQEQDLEQKLHQGLHDKHYLVALDDIWKEEADVAKHADALSHPHELETLGQLFLRKALGHGANVGCPLDFEEVGQKIARRCAGPPLAITVIGALLLGKKKLESEWEKVLNNINTYLSRSKSGVSAILELSYADLPLNLKCCFLYLSLFPEDLMQKRDAENLEETAAYYVEQLFSRNMVQVAETAVDERIKRNMVRVAETAVDERIKSCRVHDLLRELAISKAKEENFFQIHEIRDGEILAESSTSIENLPHSLRCLRNLQTLDTHVYWFDKLEVPNFIWKLDSLRHLYAYKMTCNESLKIEGLRNLLTLSGIHFDHIMHNNMTTLTSLRKLGIVVDYRSDRDKLCLHLSKVGSLRTLHLQTQWGGPQSLAGLNF*
>Cc04_g13950.1 | Cc04_g13950
MADPVISLVIKRTSDLLVQNVVFLKGVRRQVDSLKNDLVRMRCFLKDADQRQDEDERIRNWVSEIRAAAYDAEDIIEIFANKVEFFTKNKGLVTKLTYYPLKIVNRYKIGKEIESLRMRLKEIADSREEYGIKNLGEGMTAHGEELQRIRRSFPLSEDKDVVGFGEITKSLVAELLKEDKNRRLVSIVGMGGAGKTTLAKKVYNHADVRARFNCRAWVCVSSSYDHKETLRAIIKQLNPITNELLDMLEKMQELDLEERLYQDLQDKCYLVVLDDVWKEAAWDCLARAFPDVNTSSRVVLTSRNRDVAQHADALSKPHELKTLGQKDSWQLFLKKALGHGANAGCPPDLEEVGREITRRCDGLPLAITVIGGLLLAKKKLKSEWETVLNNFNTHLSGGQSGVSAILELSYADLPANLKFCFLYLGLFPEDSVISVRKLIHMWVAEGIMQKRDAVNLEETAAYDDVERLCSRNMVQAAEMTVDERIKSCRVHDLLRELAIRKAEDENFFQIHDTRDNEISAKSRYLAVHVLPLDKNYFGSSTPPLRSLLCFNIRRGYGKDISLSSKSFRKLRILDFENVWMGYNLLKGIGEVRLLRYLKVKGTFIGSLPHSFGRLRNLQTLDITFNRMRVSNFLWKLESLRHLYARYMECDVPLKIEGLRNLQTLSGIRFDDIMHNNMITLTSLQKLGIWVDERSEIDKLCMHLSEVGSLKTLHLYCADISLWPSLAGLSKLHHVTELKLSGSGLRMLDFPPNLSRLSLKDTFLWNDPMPVLEKLGQLSFLKMKDAYKGPQLVISRQGFHQLKFLELNRLHDLHEIKVEEGALPQLQRLRIRDCPKLEQLPEELKHMSTP*
>Cc04_g14020.1 | Cc04_g14020
MADPVTSLVIERTGDLLIQKIVFLKGVRRQVESLGDDLERMRCFLKDADQRQDEDARIRNWVSEIRAAAYDAEDIIEIFASKVEFFTKKKGLVTKLTYYPLKIVNLYKIGKEIESLRMRLKEIADSREEYGIKDLGEGMTTHGEELQRIRRSSPLSEDKDIVGFEEMTKSLVAELLKEDRNRRVASIVGMGGAGKTTLAKKVYNHADVRARFNCRAWVCVSSSYNHKETLRTIIKQLNPITNELLDMLEKMQEQDLEERLYKDLEDKCYLAVLDDVWKEAAWDCLARKAFPDGSTSSRLLLTSRNRNVAVHADALSIPHELKTLGEEDSWQLFLKKALGHGANAVCPSDLEVVGRKIAGRCAGLPLAITVIGGLLLAKKKLKSEWEKVLNNFSAYLSRSQSEAGAILELSYADLPANLKFCFVYLGLFPEDSVISVRKLIHMWVAEGIMQKRGAKILEEIAAYDDVERLCSRNMVQAAGMTVDERIKTCRVHDLLRELAIRKAEDEYSLQIHDTRDDKISAKSRYLAVHSLPRDKNYFVTSAPPLRSLLFFNIRRYVKNINLSFKSFRKLRILDLENVEMGYNLPKGIGEVRLLRYLSLRDTHIRRLPHSVGCLRYLQTLDIRNSFRTVIVSNFIWKLESLRHLYVNSLECDVPLKIEGLRNLQTLSRMHFDPIMHNNMITLTSLQKLGIWVDERSEIDKLCMHLSEVGSLKTLHLYRTAGGEWPSVAGLSKLHHVTELKLSGRFLRMLPSDFPPNLSLLSLKFTRLKDDPMPVLEKLGQLTFLKMEDAYEGPQIVISRRFHQLKFLELSRLNHLEEIKVEEGALPQLQCLRIRDCSRLRKLPEELKHMSSLDALELVDMSKDFISGLEADMVSSVPNLRIF*
>Cc04_g14040.1 | Cc04_g14040
MADTVISLVIKRTSDLLIQKIVFLKGVRQQVERLQNDLVRMRCFLKDADQRQDDDERIRNWVSETRAAAYDAEDIIEIFASKVEFYTKKKGLVTKLTYYPLKIVNLYKIGKEIESLQVRLNDIADSREKYGIKNLGEGMATHGEELQRIRQSPPFSEDKDVVGFGEITNSLVVELLKEDRNRRVVSIIGMGGAGKTTLAKKVYNHADVRTRFNCRAWVCVSSSYDHKKMLRAIIKQLNEMSKELLEMLEQMEEEDLERRLYKDLQDKCYLVVLDDVWKEEVWDCLARAFPDVNTSSRLLLTSRNRDVAQHADALSKPHELKTLGQKDSWQLFLKKALDHGANSGCPPDLEEVGREITRRCDGLPLAITVIGGLLLAKKKLKSEWEKVLNNFSTHLSRSRSGVSAILELSYADLPANLKFFFLYLGLFPEDSVISVPKLIHMWVAEGIMQKRDAENLEETAAYDDIHDNRDDEISAKSRYLAVHALPWDENYFGTSTPPLRSLLFFNVQDVSLSFRSFRKLRILDLENVKLSYNLPKEIGKVRLLRYLGLRDTSITRLPHSFGCLRCLQTLDIRNFEPVIVSNSIWKLESLRHLYAYGMECDVPLRIEGLRNLQTLSRKLWIWVDDKSEIDKLCLHLSEVGSLKALCLYRTQGREWPQSLAGLSKLHHVTELKLIGRGLRMLPPDFPPNLSRLSLKHTNLTDDPMPVLEKLGQLSFLEMTDATYGGPQHMVSFGNGFRRLKFLELSRLYALHEMNVEKGALPQLQCLRIRKCPSLRKLPEELKHISTLDVIELVNMPKDFISGLDADMVSSVPNLRMF*
>Cc04_g14060.1 | Cc04_g14060
MADPAISFVIERTGDLLIQKIVFLKGVRRQVERLQNDLVRMRCFLKDADQRQDEDARIRNWVSEIRAAAYDAEDIIEIFASKVEMRLKETADSREEYGIKNLGEGMTTHGEELQRIRRSSPLSEDKDIVGFREITKSLVAELLKEDRNRRVVSIIGMGGAGKTTLAKKVYNHADVRERFKCRAWVCVSSSYDYKKILRSIIKQLNEMSKELLEVLEKMEEEDLERRLFQDLQDKCYLVVLDDVWTEEAWDCLAGAFPDVGTSSRLLLTSRNLDVAQHADAYRHPYELKTLGQEDSWQLFLKKALGHGANAVCPPDMEEVGREIVRRCAGLPLAITVIGGLLLGKKELKNEWEKILNDFSTYLSRSQNRVSAILELSYAELPPNLKFCFLYLGLFPEDSVISVCKLIHMWVAEGIIQKRDAKYLEETAAYDDVERLCSRNMVQVAEMTVDERIKSCRVHDLLQELAIRKAEDEYSLQIHDTRDDKISAKSRYLAVHILSRDKNHFGTSPAPLRSLLFFNTHGYEENISLSFESFRKLRVLDLENVMMYSNLPEGIGKVRLLRYLGLRRTSIGRLPHSFGCLRNLQTLDIRTTYVAMEVSNFIWKLESLRHLYARGMECDVPLKIEGLSNLQTLLGIRFDDIMHNNMITLTSLQKLGILVDRRSDIDKLCMHLSEVGSLKTLHLDGSSAISGELPQLPSLAGLSKLHHVTELKLIGKFLTMLPPDFPPNLSRLSLKFRELEYDPMPVLEKLGQLSFLKLEAVWGRQLVISRHGFHQLKFLELYLVYGLHEIEVEEGALPQLQCLRIRKCYSLEKLPEELKHISTLDALELVSMREDFISRLDADIASRIPNLRIF*
>Cc04_g14250.1 | Cc04_g14250
MADPVISLVIERTVDLLIQKIVFLKGVRRQVERLQNDLVRMRCFLKDADQRQTEDERIRNWVSEIRAAAYDAEDVIEIFASKVEFFTKDKGLVTKLTYYPLKIVNLYKTGKEIESLRMRVKEIADSRQEYGIKNLGEGTNTHGEELQRLRRSSPLSEDMDIDENRRVVSIIGMGGAGKTTLAKKVYNHADVRARFNCRAWVCVSSSYDYKKILSAIIKQLNEMSKELLDVLEKMEEEDLERRLYQDLQDKCYLVVLDDVWKEEAWDCLARRAFPDGSTSSRLLLTSRNRDVVQHADALSKPHELKTLGQEDSWQLFLRKALGHGDNAGCPPDLEEVGREIARRCAGLPLAITVIGGLLRAKKKLKSEWEKVLNNFNTNLSRGQVGVSAILELSYADLPANLKFCFLYLGLFPKDYVISVRKLIHMWVAEGIMQKRDAENLEETAAYDDVEELSGRNMVQVAEMTVDERIKSCRVHDLLRELAIRKAEDENFFQIHHTRDDKISAKSSLQKLGIWVDDRSDIDKLCMHLSEVISLKTLHLCCPGGSGKQPQSLGGLSKLHHVTELKLSGLRMLPPYFPPNLSRLSLKSMDLMDDPMPVLEKLGQLSFLKLEVAYVGPQLVISRQGFHQLKFIELSNLRVDEIKVETAALPQLQCLRIRSCRSLWKLPEELKQISTLDALELVNMPEDFISRLDADMASGVPNLRILDYSFPQRSRRLSLLEQITAHARVIRAGVLFQPAAQPS*
>Cc04_g14260.1 | Cc04_g14260
MGGAGKTTLAKKVYNHADIRARFNCRAWVCLSLSYDHKEMLRSIIKQLNTVDNKLLEMLEKMEEQDLERRLYQDLQDKCYLVVLDDVWKEEAWDCLARAFPDVKTSSRLLLTSRNRGVPLHADALSKPHVLKTLGQEDSWQLFLRKALGHGDDAGCPSDMEEVGREIAKRCDGLPLAITVMGGLLLTKKKLKSEWEKVLNNFSTYLSRSQRGVSATLELSYADLPPNLKLCFLYLGLFPEDSEISVRKLIHMWVAEGIMQKRDAENLEEIAAYDVEQLFSRNMVQVVEMTTDERIKSCRVHDLLRELAIRKANDENFFHTDEIRDDEISAKSRYLAVHILPWDKNYVGFKSFRKLRILDLEKVMMAYLPKEIGEIRLLRYLGLRRTWITRLPHSVGCLRYLQTLDIRTNSVYFPVIVSNFIWKLESLRHLYARDVRSNVPLKIEGLRNLRTLLQKLGILVDDRSEIDKLCMHLSEVENLKTLHLYCVAGSEWPQSLAGLSKLHHVTELKLSGVSLRMLPPDFPPNLSRLSLKFTRLKDDPMPTLEKFGQLSFLKMECAYEGKQLFISRHGFHQLKFLELSRLYDLDEINVEKGALPQLRCLRIRKCLSLEKLPEELDLELVDKA*
>Cc04_g14270.1 | Cc04_g14270
MADSVISLVIGRIVDLQKKNSVFLKDVERQVERLGNDLEWMRCFLKDAEQRQDEDARIRNWVSLVRAAAYDAEDVIEIFASKVEFFTKDKGLITKLTYYPLKIVNLYKIGKEIESLRMRLKVIADSREEHGINNLGEGITTHGEELQRIRRSSPFSEDKDIVGFEKITKFLVAELMKEDRNRRVVSIVGMGGAGKTTLAKKVYNHADVRARFNCRAWVCVSSSYDHKEVLRSIIKQLNTISKELLEVLEKMEEQDLEQRLYQDLQDKCYLVVLDDVWKEEAWDCLARAFPDVNTSSRLLLTSRNRGVPLHADALSIPYELKTLGQEDSWQLFLRKALGHGDNAGCPPDLEEVGREIARRCGGLPLAITVIGGLLLTEKRLKSEWEKVLNSFNTNLSRSQSGVSAILELSYADLPANLKFCFLYLGLFPEDYVISVRKLIHMWVAEGIMQKRYAENLEETAAYDVEQPFGRNMVQVAEMTVDERIKSCRVHDLLRELAIRKVEGENFFQIHDTRDDEISAKSRYLAVHILPRDKNYFRTSTPPLRSLLFFNVHGYG*
>Cc04_g14730.1 | Cc04_g14730
MAAALVGGSLLSAFLQVLFDRMARPEFLNLFRNRKADDDLLKKLKTSLLTVGAVLDDAENKEIRNQSVKKWLEELHDTFYQAEDLLDKINTEALRLKVESEYQSSTSRLCLERILPCTSSGNRFLKRIMPEIETIVVSLEGCIQQITPLGLQVVQSRIQSQQRFETPLVDETTIFGRDADKEKIIQMLLSEDANRDNITVVPIVGMGGLGKTTLARMVYKDLRVEVSFPTRAWVCVSEEYDATRITKELLRELNISFHDGEKLFSLQGKLQDGLTDKKFLLVLDDVWNSSYTDWDYLRTPFKGGLQGSKIIVTTRDLRVARTMELEEIGKKIVKKCGGLPLAVKTIAGILRSKTTSEEWEEISTSEEWTQIDNQNGPIPALRLSYIHLPSGLKRCFAYCAMFHRDYQFRKEEIIQLWQANDLLEYFEENKTIENKGEKCFNDLRMRLLFQQSTENLFTMHDLVNDLARFVFGKYCLRLEDHQEEDATISRVRNFSYHPSYYDTFHKFYLLRDSKNLRTFLPLRRGQFSDISCKLSNKFLEDTLPEFISLRVLSLPNYDNIVKLPDSYIRLKQLRFLDLSSTNIEKLQDWICTLYNLQTLLLSNCNKLKELPANLAKLINLCYLDISGIQLKKMAPQMGRLRKLQVLTTFIVGKDSDSTIEELGKLPMLRGRLLISGLENVSSGRDASMANIKGKKHLEELILKWNEDNYLQAVEDVLDNLQPDSRIKRLNITRYCGATFPNWLGSPTLSHLESLSLSGCEYCFFLPALGQLKSLQSLEIVQMSCILALTEEFYGDISATRPFPSLKKLRIEKMPEWEKWHIPQCDVFCSLEELCIIDCPKVIGEFPKQLSSLRRLEISGCDKLVIQNELCKLTSLEELEIQDCGSLLPFPVNYLPASLKSLECYRCDKFDLKSQSWQGRNLELLTLHHCQSLKVVLLGSFPMLKRLSINHCKGIEMLLGGLPAPNVTEISLSFCEKLKALPERMESLLPSLLHLNLFSCPELECFPKGGLPSSLQSLDISNCKKVMSCRREWGLEKLPSLINLSIGGTDEIELFPEKDWLLPSNLKTLLLMDHKNLKMLNYSGLRHLTSLQLLYIRNCTRLQSLPEEGLPAFLTNLEIRACPLLKPRLEWEKGQDWPKVAHISCVIVDLKLVP*
>Cc04_g14750.1 | Cc04_g14750
MAAALVGGSLLSAFLQVLFDRMARPEFLNLFHNREADDDLLKKLKTNLLTVGAVLDDAENKEIRNQSVKKWLEELHDTFYQAEDLLDKINTEALRIKVENEILPCTSSSKFLKRIMPEIETIVASLEGCIQQITPLGLQVVQSRIQSRQQFETPLVDETTIFGRDADKEKIIEMLLSEDANGDNITVVPIVGLGGLGKTTLARMVYKDFRVEVGFPTRAWVCVSEEYDATKITKELLRELNISFVEDENLFSLQVKLQVGLTKKKFLLVLDDVWNSNYNHWDNLRIPFKGGLQGSKIIVTTRNLSIARMMCKEESIHHLDFISDEDCWFLFKKHTFENRNDNQNLELEKIGKKIVKKCGGLPLAVKTVAGILRSRTTLEEWEEILISEEWTQLDNQNGPIPALRLSYIHLPSHLKRCFAYCAIFHKDYQFRKEEIIQLWQANGLLEYPGENKRIENMGEKCIHELRMRSLFHQLSESSFSMHDLVNDLARFVFGKYCLRLENHQEGDTTISGVRHFSFHPSYFDTFHKFNLLRETKNIRTFLPLRMDQDSHPMDHLSKKFLEDTLPQFMSLRVLSLSHYENIVKLPNSCSGLKQLRILDLSSTKIKELPKWVCTLYNLQSLLLSKCKELEELPANLRKLINLWCLDISETPLKKMPPQIGRLINLQVLTAFVIGKDSGSMIKELGKLPMLRDKLFLSGLENVSSGRDASLANMEGKKNLEKLTLKWNGDANNSQVARDVLDKLLPHSSIKQLKIDGYCGTTFPNWLGNSSLSYLESLNLSSCEYCFSLPALGQLRSLQSLEIVGMSHISVLTEDFYGDTSAIKPPFPSLKKLRIEKLPKWERWYIPECKVFNRLEELYIIDCPKLIGEFPQQLSSLQRLDISGCSELVRPNGRLSIFNGEIQQLLSLCEVRISALKTLKDLPLQLNQLSRLERLIIDDCGSLSPLHISLLPPSLKSLEYKRCCNLELENSSWDDGGSLKHLKFDTCESLKVKVEWLASFPILKQLRIVN*
>Cc04_g14760.1 | Cc04_g14760
MPLYMSRLRNLRVLTNFIVGKDSGSMIEELGKFPKLRGRLFISKLENVCSGRDASMANLKGKKHLDELTLEWNGAINDSQAVRDVLDNLQPHSSIKHLKIIGYGGTTFPDWLGNSSLSHLESLSLSNCENCFSLPALGQLQSLQSLEIVGMSYIFDLVENFYGDVSATKPFPSLKKLRVEKLPEWERWHIPEGEVFDRLKELSIIDCPKLIGELPQQLSLLQILEISGCDNLVCPNGRLSVFNGEIRQKFSSLRQLKISALKNLKELPLHLNQLSRLTVDDCGSLLPSHVSRLPASLTSLEYKGCCNLELESSSGEGGGALHWLTLKNCNSVKVKAEWLASFSMLRYVQIVNCKSVEMLSVPAAPAPAPGIGNQSGMTTTTTTSSTSSVMTSLQYLYISGCDDLMSFRAPSLTQLDIRDCEKLTSLPQRMESLLPSLRDLYLSDCPEIECFPEGGLPSTLQSLKIFGCEKLVSRRREWGLEKLPSLTESVISGPCDEVESFPEEDWLLPCTLQYLHLNYLQNLKVLNYSALRHLTSLQNLGFNVCPRLQSLPEEGMPASLTELRFSNCPLLKPRLEWEKGQDWPKVAHIPCVKVDGQLIP*
>Cc05_g00910.1 | Cc05_g00910
MAELFVPKIIGELGDVAVKQFGAKVNLVMGVEEEVANISSKLATIEKVLHDAERRRLKDRSVGIWLEKLEDITYEMDDVLDEWNFKIHRAKNEGTNQNARMQPTLRNKVRSFIPSLCSCLKQVPVRSDIAQKIKKINEQLELTLKEADQFKFITSGGISDSHDFQRIMTTSSIDGSEVYGRAADMEKVLDQILSKSSSQGRDGVQIISVVGAGGSGKTTLAQLLFNNDKVQNHFELRNWTCISDPFDQKRVAKAILENAGKSSHEAELDPLIRRIKETFSGKRFLLVLDDVWTEDDSKWKPFQYSLKDGASGSVILVTTRSQRVARVMGSTDTHHLSLISDSDCWLIMQRIAFGGRSGDLCKKVEIIGQKIAEKCKGLPLAAKTMGSLLRFKDTVQQWQNVLDSEIWQLEEAAVELFPHLYLSYNELSPELKRCFSYCAVWPKDTVIIVEDLIRLWIAQGYVRPRRRGERLELVGREYFNNLAMRSFFQGLRKYGHEYGECKMHDIVHDFAQFLTNSSGEKARHLTILGGIEEMFSSPVVDFGRLRSFFAFCRIGSVVVPQNLFCSLKRVRTLILSDCELAEIPTEIGRLIHLRHLDLSDNPFITLPEAICDLYYLETLNIFFCRKLSCLPERIEDLVHLRHLINDATDELRQIPQGLGKLTSLCSLTRFIARCNSDDLAILKDLNQLEILNVKIEGEVDFGSAELGKKVNMHEMYLLFSDGTHFIETPSCIETMQPPPNLEQLRLSGYPGAQLPSWLVTKSHADNLTELCIYKPRNISSFPALWKLSSLEVLVLEGAEKLECLGKEFFGSSFSAEAVAFPNLRKLYFRRFQNWTNWEDLSEDDEEVAISIMPCLEELTISQCTKLETLPHRILGKISSLKILDIRRCDKLRDHDWIKISHIPRVDISDKNY*
>Cc05_g00920.1 | Cc05_g00920
MAELFVPKIIDVLGDVAVKQFGEKVNLVMGVEEEVSNISSKLATIEKVLHDAERRRLKDRSVGIWLEKLEDTTYEMDDVLDEWNFKIHRAKNERTNQNARMQPTLRNKVRSFIPSLCSCLKQVPVRSGIAQKIKKINERLELTLKEADQFKFITSGGIPNSHDFQRIMTTSIIDESEVYGRESDKEALLNQVLSESSSQGRYEVQVISVVGAGGSGKTTLAQLLFNDDRVKNHFELKKWVCVSDPFDEKRIARAILESPGKSSDLSELEPLLQLLKETFSGKRFLLVLDDVWTEDDSKWKPFQYALKDGAPRSMISHSDCWLIMQRIAFAKKSGDLCKKVERIGQKIAEKCKGLPLAAKTMGSLLRFKDTEQQWQNVLDSEIWQLEEAAVDLFPHLYLSYNELSPELKRCFSYCAVFPKDHEIDVEEELIRLWIAQGYVRPNRRGEHLELVGLEYFNNLAMRSFFQEIQNVEDYDGFHEYMKCKMHDIVHDFAQFLTKNECGFGRNSSSERARHLTILKGTEEEMFSSRCVRTLVLCNGELAEIPAEIGRLIHLRHLDLSWNPFKELPEAICDLYYLETLDINHCKKLSCLPQRIEGLVHLRHLFNHVADELCQIPQGLWNLTSLCSLTRFIVRSNSDDLAILKDLNQLERLHIVIEGEVDFGSAELGKKINMRKMSLFFSFGAHFIETPSCIESVEPPPHLERLALIGYPGTQLPSWLVTKSHANNLTKLIIDRPRNISSLCALWKLSSLEKLILYRVEELEYLGKEFFGSSFSSEAVAFPNLRKLHFRHVLNWTNWEYLSEDDEKVAVSIMPCLEELKIWNSKKLKMLPHRILRKIPSLKILDIRHCSKLRDRYSDKTGDDWIKISYIPRAEG
>Cc05_g00960.1 | Cc05_g00960
MVEILISGKTTLAQLLFNNDKVKNHFELRNWICVSDPFDQKRIAKAILENAGKSSQESELDPLIQRIKETFSGKRFLLVLDDVWTEDDSKWEPFQNSLKDGAPGSVILVTTRSHRVAAVVGTTHTHQMALMSDSDCWLIMQRIAFANKSGDLCKKVERIGQKIAEKCKGLPLAAKTMGSLLRLKDTIQQWQNVLDSEIWQLEEELSPEQQLFPHLYLSYNELSPELKRCFSYCAVFPKDHEIYVMKLILLWIAQGYVRPRQRGERLELVGREYFNNLAMRSFFQELKKVGDEYMKCKMHDIVHDFAQFLTKNECHALDGFGRNSSSERARHLTILEEGTEEEMFSSRVVDFGRLRSFLTFFEIGRVVVPLDLFRSLKCVRTLVLSSCELAEIPAEIGRLIHLRHLDLSRNPFVTLPETVCDLYYLEILDINDCQMLSCLPERIEGLVHLRHLLNHETPELRQIPQGLGKLTSLCSLSRFIARSNSDDLTILKDLNQLELLHIEIEGEIDFRNAKFRKKVNMRGMDLLFRSGAHFIETPSYIESIEPPPNLEGLWLFNYPGAQLPSWLVTKSHANNLTRLIIYGPRNISSLPALWKLSSLEELELGEVEKLECLGKEFFGSSFSAEALAFPNLRKLHFHHFQNWTNWEDLSEDDEEVAISIMPRLEELEISQCTKLEALPHRILGKISSLKNLDIRYCNKLRDRYSDKTGDDWIKISHIPQVHISDY*
>Cc05_g00980.1 | Cc05_g00980
MDGAPGSVILVTTRSHRVATAVGSTDTHQMTQMSDSDCWLIMQRRAFAGKSGDLCKKVERIGQQIAKKCKGLPLAAKTIGSLLRFKDTVQQWQNMHDIVHDFAQFLTKNECHALDGTGRNSSSERPRHLTILKGIEEEMFSSRVVDFERLRSFLTFFEIGRVVVPQNLFCRLKCVRTLTLCGCGLAEIPAEITRLIHLRYLDLSMNPFVTLSEAVCDLYYLETLDIIGYLSEDDEEVAVSIMPSLEELEIYYCEKLETLPHRILSKISSLKNLNIRGCSNLTDKTIIICSGMIFHTFFFMYLSSLKSNNYDL*
>Cc05_g00990.1 | Cc05_g00990
MAELTVPKIIDQLSDALMKQLGEKVNLVMGVEEEVANISSKLATIEKVLHDAKRRRLKDRSVGIWLEKLEDITYEMDDVLDEWNFKIHRAKNEGTNQNARLQPTLWNKVPQKIKKINEQLELTLKEADQFKFISSVGIPDSQDFKRIMTTSIIDESEIYGRESDKDALLDQVLSKSSSQGRDGVQIISIVGAGGSGKTTLAQLLFNDDRVKNHFELKKMDLQTFSGKRFLLVLDDVWTKEHSKWKPFQYFLKDGTPGSVILVTTRSLEVARAVGTTHTHLMALMSDSDCWQIVRRIAFGGRSEEWRKKRESIGQKIAEKCKGLPLALKTMGSLLRLKDTVQQWQNVLDSESLELVGLEYFNNLAMRSFFQELEKVEAYYGLTEYMKCKMHDIVHDFAQFLTKNECHALDGTGRNSSSERPRHLTILEEGTEEEMFSSRVVDFGRLRSFLTFHRFERVVPQNLDNPFITLPEAICDLYYLETLNINDCGQLSCLPERIEGLVHLRHLFSEDTDDLGQIPQGLRKLTSLCTLTGFIARSNFDDLAILKDLNQLERLVIKIKREIDFGSAKLDKKINMHEMFLLLEQLALVGYPGAQLPSWLVTKSHANNLTRLIISGPRNISSLHALWKLSSLEELKLGEAEKLECLGKEFFGSSFSAEAVAFPNLRKLHFRRFQNWTNWEELSEDDEEVTVSIMPRLEKLKISQCYKLEALRHRILSKISSLKNLDIQYCYKLRNHYSDKTGDGWKKISHISQVHISDY*
>Cc05_g01020.1 | Cc05_g01020
MAELIVPTIIDVLADVLVKQLGEKVNLVMGVEEEVANISSKLATIEKVLHDAERRRLKDRSVGIWLEKLEDITYQMDDVLDEWNFKIHKAKNARTQPTLRNKVPQKIKKINGQLELTLKEADQFKFISTGGIPDSQDFKRIMTTSIIDESEVYGRAADQDALRNQVLSESSSQGRDGVQVISVVGAGGSGKTTLAQLLFNDDRVRVKNHFELTKWVCVSDPFDERRIARAILESPGKSSPDSSELEPLLQQLKETFSGKRFLLVLDDVWTKEDSKWKPFQYSLKDGAPGSVILVTTRSLEVAAAVGTTHTHHMALLSDSDCWLIMQRIAFGGRSEEWSKKKESIGQKIAEKCKGLPLAAKTMGSLLRFKDTVQQWQNVLDSEIWQLEEATMDLFPHFYLSYNELSPEQKSCFSYCAVFPKDHEIYVMELILLWIAQGYVRPRRRGERLELVGLEYFNNLAMRSFFQEVRKESDFLFHEYMVCKMHDIVHDFAQFLTKSECHALGGAGRNSSSERARHLTILEGTKQEMYLFNFGTSELNQIPQGLGKLTSLCSLTRFIVRSNSDDLAILKDLNQLEILHIEIEGEVDFGNAELGKKVNMREMYLLFSSGAHFTETPSCIESIELPPNLQQLVLDKYPGTQLPSWLVTKPLVNNLTKLIINEAYNISSLPALWKLSSLEELGLIGVRKLECLGKEFFGITKAVHANSLAFRNLRKLRFHNFYNWIRWEDLSEDDEEVALSIMPRLEELDFWGCGKLEILPHCILGRISSLKKLDIGRCSKLRDHYSDKTRDDWKQISHIPQVHISN*
>Cc05_g01240.1 | Cc05_g01240
MVRKCGGLPLALHVLGGILKDKDSLREWKIVNANIGSYLSTGKGNEEGSAGGAIARVCYNTLPYYLKPCFLYLGTFLEDEYIDAKELYLLWIAEGMVLSQHRRNGDIIQCFREVFD*
>Cc05_g01270.1 | Cc05_g01270
MAELIVPKIIDQLSDVLVKQFGEKVNLVMGVEEEVANISSKLATIEKVLHDAERRRLKEEPVGIWLEKLEDITYEMDNVLDEWNFKIHRAKNEGTHQNARIQPTFDIAQKIKKINEQLELTLKEADQFKFISSGGIPDSQDFKRIMTTSIIDESEIYGREADKNALLDQVLSKSSSQGRKGVQVISIVGVGGSGKTTLAQLLFNNDKVKNHFELRNWICVSDPFDQKRIAKAILENAGKSSQESELDPLIQRIKETFSGKRFLLVLDDVWTEEDSKLKPFKDSLKDGASGSVILVTTRSQRVARVMGSTDTHRLSLISDSDCWLIMQRIAFDGRSKDSIWGCKKVESIGKKIAKKCKGLPLAAKTMGSLLRFKDTVQQWQNILDSEIWQLEESTMELFPLLYLSYNELSPELKHCFSYCAVFPKDHSIFVEELIGMWIAEGYVRPRRRGERLELVGREYFDNLAMRSFFQELRKVEFFLRMFSSLVVDFGRLRSFFALPRGRVVPQDLFCSLKCVRTLALCDCEIVEIPAEIGSLIHLRHLDLSWNPFVTLPEAICDLYYLETFDITMCRKLSCLSQRIEGLVHLRHLFNFGTSESLQIPQGLRKLTSLCTLTQFIARSNSDDLANLKDLNQLERLIVHIHGEVNFGSAELGKKTHMREMSLLFSNGVHFIETSSCIESVEPPPNLQQLALTRCPGNELPSWLVTTSLVNNLTKLIINEANNISSLPTLWKLSSLAELGLIGVGKLECLGKEFFGITKALHENTVAFPNLRKLRFSYFQNWTNWEDLSEDDEEVAISIMPRLEELKIYDCEKLEILPHRILGRISSLITLDIRNCFKLTDHYSNKTGDDWIKISHIPRVDISDEY*
>Cc05_g01650.1 | Cc05_g01650
MADGAVNYLLDKLTTILLQNASVLGNARNEIDKIKLELDTMKSFLRDAERRKERSESVETWVRQVREVAIEVENTIDEFIYYNGNKAKKNGLKDFVQETMNLPRKLTVMRRLSSEMQSINAKVLEVSERSKRYAFDAKFDEERTINLPTDWLQHLGESSVFADEDDIVGIDENKARLYHWLTGNEQRRTVVSIVGMGGLGKTTLVTKVFNDQVIKRHFDSLAWISVSQAHQIEGLLRSMVKEFLKTEQAMIPRNLGSMNYRQLMEMLIEYLHNRRYLVVLDDVWSIDLWSRIRGAFPVNLCGSRIVLTTRDENVAMSVGPGSRVHRLEPLQEHDAWTLFCTKAFWNGCDHQCPPELEALAKAILRKCEGLPLAIVAIGGLMCSKSKTAIEWKKVHDSLNWQFSYNPLLERVKGILMMSFNDLPFYLKYCFLYCCIFPDGYLIKRKKLIRLWIAEGFILERKGMTMEEVAEDHLMELILRSMIQVKQINDNGRVKTFRVHDVMRELAMTTSERENFCRLHDSQESKISRNVQRLSVYNRGKNLRLNKTTSRQLRSLFVFGTDTCSSFSLNAVSSNFKFLRVLALENIPIEKLPNELVDLFNLRYLNLRNTKVKDLPKAIDKLKNLETLDVRHTNLERLPKRILKLEKLRHLFVCKNCVNRPKNFKFSQGLRVAAGIGTLLSLQSLSYVEAEEGIIKQVGYLTNLKRLDITKVKTCDGPKLCSSIQMMTSLHRLSVTASAEEEELLLEDLVFVPPFLQKLELIGRLKRLPQWFESATNLTHLCLEFSHLQEDFLPSLQKLPSLVFLQIKKAYSGKHLKFIKGGFPKLSKLHLEELLQLDCVEVEVGSLPSLKELALIRCLALKLLPQGIEHITSLQNLQLEEMAEELVESVQIDGSENHKKVQHIHTVNLVL*
>Cc05_g01950.1 | Cc05_g01950
MAALPLAKISERLPDGFLNQLEENVNPMKSVKTEVKNISEKLTTIGGLMSDAERRKLKEEEVRIWLQKLDGIACEIDDLLDEWNHEIQKLWKSSPNVSELDSLLQYLRSTLSRKKFLLVLDSVCIQDEIKWLKIRDSLKDGVSGSGILVITRSERAQLMGTTYMHHLKQMPDSDCWEILSRRAFQGRSKEIFGKVEQIGKGVAKKCNGSPRAAKLVGSLLQSSFKDTVQDWQNILDNQIWELEEVSVDVELFPALYLTYHELSPELKCCIRYCVVFQKNLKIDVEGLIRLWMAQSYILNSSEANEIQMEEMGREYFTLLVARCFFQEQEKDILDRKVVSCKIHDIVHDLTKHLAKNECSSRFLAEIPSEIGDLIHLRYLNLSHNHFGELPETVCNLFYLETLDINSREDLMKLPQKIESLTHLRHLLNFNTFRLYEFPQGLEKMTWLRTLTNVKISTVYFNWSSLKNLNQLQEFMHIQIFDMYSMPCSGLDIDERESLIPPPNLQKVTIRKYPGYLFPNWMETALNNLRVLHIVDVLSLPALGKLPAALEELKFVELQSLAYIGREFLGLPEDIDSLGESNVVAFPRLKILVFSHLPNWQTWQDIEPGEEDAVLVLPGLQHLALFGCEEFCFLPHRMLRMSSSLQSVTIR*
>Cc05_g02150.1 | Cc05_g02150
MLVENQKKNRKKEEKYIPLAVSRFSASSSLLVKISGSQRLEDNLARKFWLSKIVRVASHVLQGSQRQIVSRFSLFSFLKFSNQFQVIGLTGKLTMEALGNLAFDRGRKCYHLRDSLRSLETKLQRLSNRKIDFESKVKVAERSGTKKRKREVENWFEEVAKTENEFVALKTRVEQGNLLKNAFSSGDGVEKMDEIVEQLMAQSDSDHFAELCLEASESRGEPRVTTELFGKMFCKGLETIPAWLDTNEILRIGIWGMGGVGKTTLAEHIHNHLLENTQSKVYWISVSQDFSIKKLQGDIAKRLGLDVSNGDDEGVRARKLRDKFEKMEEMVVLILDDVWEDFGLDWVGIPLDARNCRLILTTRSKEVCNRMQCHSNFELKTLDTEEAWGLFERTLGSETSLDGGLKDIAKSIMERCDGLPLGIVTVAGSMRGLRDIYEWRNALEDLKACSIGHDKMEKKVFRILEWSFNRLNKCEKNCFLYCCLYPEDSDIKREKLIDLLIWAELMSKRDSRSKAFDEGQTILNKLIRVCLLEETKDSKGDDCVKMHDLVRDMALRITNGNSTPESSRDDVPRFLVKSLGWRRSKVILEQEEWTQDLRAVTFCSKNFKGIEIPPAWSPNCPKLSTLLLSRVFLKEIPDSFFQHMCALKVLNLQGCKGITELPNCVSDMVNLTALILGHCADLMSVPPLGKLKQLRELNLSKTKIQDLPQGWESLVNLERLNLDECRTLSLKILPKGTFSQFHRLQLLILPPFGKVQVNDPEVLNQLEGFIGCLSFTDFYKITRWPKYYNVYINDILTKSRGYMYYQKQLYFHQCKLGRGSNYLPDDMKSLRIQDCEGMGIRCLSDAFRNFINLSHLFALYIVDSVGIEFLWQLSPASPHDQLEVSSLSPLCHLERLGLSRLPNLVGLFYGGSEPYLLPVGTFSSLKIMWIHECHNMKQLFTVQLLQTLQNLGNLNVKDCEGLEEIAADGYGVGQEGGEGIQLASSEATATVILPKLRRLTLNGLPQLKNICKAAMICNSIKEIEVFDCPKVKRLASFLSSIDGPPCPPSKLGMIRGDKEWWESLEWDNSYPKNALDPLFRAR*
>Cc05_g02210.1 | Cc05_g02210
MHDLVRDMALRITNGNSKLKMKWTEDLHAVYFHTFGSAEIEVPPGWSPNCPKLSTLLLPHFSIKRIPDSFFRHMCGLKVLNLEGCKDITELPNCVSDMVNLTALILGGCARLMFVPPLGKLKQLRDLDLSCTSIQDLPQGWGSLVNLERLNLKKCQTLGLKIIPKGTFSQFHRLQLLLLPPFGKSLSPLRDLEQLGLSRLPNLVGLFYGGSEPYLLPVGTFSSLKILWIHECHNMKQLFTVQLLQTLQNLETLDIKNCEGLEEIAADGNGVGQGGGERIQLTSSGATATVILPKLRCLSLNRLPQLKNICKAAMICNSIKEIEIFDCPKVKRLPLFLPTTNGLPSPPSTLRKIRGDVEWWELLEWDSPYPKSALDPLFIGKG*
>Cc05_g02440.1 | Cc05_g02440
MIPSVGKALAEKAAGKMAELIVVDYMGRSDMDNRQSLKRNWQELSCKASDIEEEVHREEMSGKKKRKREVDSWLKNVKNLSPEIDAFETRGSSWRLPLKEDPVGKLQLQVKELVDQSRHFDGLVLDNYDNIGEPCLPTKLFGVKFEAAKQRIWPCLVTDDISSIGIYGMGGVGKTTLAKHIDYHLSEKPSYQVLWVTVSQDFSVTSLQDKIANVLGITLSNRDEEDARARILRGAFSKMERLVVLILDDVWEEFCLDRVGIPLHPNKCRLILTTRSREVCDRIKCQRKFDLQTLDTDEAWDLFKYRLGSETLLQGDLENIAKSIVEECGGLPLGIITVAGSMRGVSNICEWRNALEQLKTCSIGYHEMERDVFPILEWSFNRLDKYERNCFLYCCLYPEDSKIKKKELIDLFIWAELMSKRDSRPKAFDQGQTILNKLIKVCLLEETKDFKADDRVKMHDLVRDMAIRIT*
>Cc05_g02460.1 | Cc05_g02460
MSSLLQKKKKKNCRLILTTRSEEVCNRMQCQSTFELKTLDTEEAWGLFKRTLGSETVLDGDLEGIAKSITKRCDGLPLGIVTAAGSMRGVRDICEWRNALEDLKACSVGHDEMEEKVFRILEWSFNRLNKCEKNCFLYCCLYPEDRNIQRKELIDLFIWAELMSKRGSRSKAFDQGRTILNKLTRVCLLEETKDFEGVDCVKMHDLIRDMALRITHGNSTPESGRDDVPRFLVKSLGQEHSKVTQEEWTEDLHAVSFYSQNLKGIEIPPDWSPNCPKLSTLLLSEVFIREIADSFFHHMRGLKVLNLSWCEGITELPNSVSDLVNLTALILEDCVDLRFVPPLGKLKQLRIVDLSYTQIQDLPQGLESLVNLERLNLRNCTHLRSPLIPKVIPKGTLSEFQSLQRLILPYGTVQVNDPEVLNQLQYFVGCLCFTDFYKISRWPERYYLYINDGFSAFDDDDGRSGDRDRKRLYFHQCKLGRGSNNRVLLLPSDMNHLILKECFGMGIRCLSDVFKNFTSLNLSSLHIKGLDGIEFLWQLSSPAPRDQPEDSSFSPLRNLDKLILWNLPDLVSLFFGESKSYFPPPGTFSSLTWLSISGCHKMKQLFTVQLLQKLENLIVLFVSYCEGLEEIAADDDGVGQGEGEGIQLTSSEAAANVISLPKLRRLQLERLPQLKNICKAAMICNLIQEITIFDCPNAKRLPLFLPTINGQPSCPHTFLKIRGDQIWWELLEWDNPCAKNALDPRFTTQRSRFLY*
>Cc05_g03570.1 | Cc05_g03570
ESDKDALLDQVLSKSSSQGRKGSSSQVISVVGVGGSGKTTLAQLLFNDDRKRIARAILESLEKSSLGSLELEPLLQLLKETFSGKRFLLVLDDVWTEDDSKWEPFQNSLKDGAPGSVILVTTRSHRVAAVVGTTHTHQMALMSDSDCWLIMQRIAFGGRSEEWRKKRESIGQKIAEKCKGLPLAAKTMGSLLRLKDTVQQWQNVLDSEIWQLEEELSPEQKLFPHLYLSYNELSPELKRCFSYCAVFPKDHSIVVEELIWLWMAQGYVRPRRRGESLELVGREYFDNLAMRSFFQELQKATIYRRMTCKMHDIVHDFAQFLTKNECHALDGTGRNSSSERPRHLTILEVGTEDVDFGRLRSFLTFSEIGRVVVPQNLFSRLKCVRTLTLSDCGLDEIPAEIGRLIHLRLLDLKRNPFVALPEAICDLYYLETLDISFCDKLSSLPEKIEGLVHLRHLFNYEYTDDLRQIPQGLGKLTSLCTLSGFIARSNSDDLAILKDLNQLENLVIKIKGEVDFGKTPSCIETMQPPPNLELLALVGYPGAQLPSWLVTKSHANNLTKLVIGRPHNISSLLALRKLSSLEELKLVEVGKLECLGKEFFGSSSSAEAVAFPNLRKLHFDACNNWTNWEDLSEDDEEVAVSIMPSLEKLKISKCYRLEVLPHRILSKILSLKILDIRSCDKLRDHYSDKTGDDWKQISHIPQVDISDKW*
>Cc05_g04430.1 | Cc05_g04430
MELLSSDLLKKIQLIETTVAQRCPEPSLFDYPKTNGLGFIDFLLENLMELTSTEAGSITFMNHPIQAVQEELVCLRSLLGRIVELRSEDEELQAIRDCAIEVAYKIEFLVDSLMVGDDLDSSSMSFHSIVEEIKIIKAKALQICDNDRLHGKVKKVSKRLFQMPTQLNKPIINDVVVGLEYEAASIINRLTRGSLQLQIVSIVGMPGLGKTTLARKVYNSSSVMSYFYKRAWCTVSQVYHKRNLLLEILSCIESKLPGNVFEISEEVLAHEVKRRLLRNKYLIVLDDVWDIEAFNGLEASFPDNGNGSRVILTSRRQDVAPQDKLDQEPHSLRQLTPDESWDLLKAKLYPGQDLAPPELCEIRQKVVEMCQGLPLTVVILAGILSSMDRHDWKEVVEGLSSRNVSSTEQCTATLELSYKHLPDNLKACFLYFGAFPEDYEHNTKRLISLWVAEGFVQKTQLKRSEDVANDYLMELISRSLVIVSKPRSIDGVKACRIHDLLYEFCVTKAKGEKLLQLVRRYDELSAFTMPCYLRRLCIDSKPEHFDNLRLFSSAIRCLLLFHHGGVDRERSFDLRFIFSIIKLVKVLDLSQIQLRPTFPRELELLVHLRYLAILGNGSPIPASICNLSNLETLIWENFSFHSSVSLPDTIWNLKKLRHLQLKDKMSKNYHFRFPDDNLDNSSELCDLDILSCLSLNPRKNINKLLRKFPNIRKLRSSLYLNHGYEYHVAIECLSQLESLDLSCVVYGGDRYQLDIQFPLIIKKLTLSYFRLPWSKMSAIGNLPNLEVLKLLDRSFEGEIWEMEVEKFPKVKFLKLDSLDIVKWTASSEYEYEDQYYFPRLQKLVLESCDALQEIPSCVGNSSTLEIIEVSKCPNCTSSLEEIQEEQRSNGYTDLMILIS*
>Cc05_g04450.1 | Cc05_g04450
MDIVCSELLKIIKLIDAVITEKCPESSSFNFPKTNGLGFVDSLLEKMMDVTSSEAGSIALIDHPIQKVLEELDCLRSLLRKIVELHNEDEDVQAIWNRIVGVAYRIEFLIDSLITGNILDSSSMSIHSILEEMNIIKAAAWKICDSERLGGKVKEVTKRFNHMPQEGSKPIVNDVVVGFEDETASIINQLRNGSLQVKIVSIVGMPGCGKTTLARKVYNDSSVKSHFYERAWCTVSQIYDKRNLIVQKTQLKRSEDVANDYLMELISRSLVTVSKPRSIDGVKACRIHDLLYEFCVTKAKEENFSRLVRRDDKLSDINVPFYLRRLCIDSKVEHFDNLRLFSPAIRSLLLFSHDEDRRSSFDLRFIFHIIKLAKVLDLSQINLGSTFPRELELLVHLRYLAILVNGRPVPASISYLTNLETLIWRNSSDHVSLPDTIWNLKKLRHLELIDEADKNYHVRFPDNNLDNSSQLCDLDILSCLSLNPRKNINKLLRKFPNIRKLRSSLNLDQGCEYHVAMDCLSHLESLSLSCVVYGGDRYQLDFQFPLTIKKLTLSYFRLPWSKMVAIGNLPNLEVLKLLDRSFEGELWEMEVEKFPKVKFLKLDYLYIVKWTASSEYEYEDQYYFPRLQKLVLESCDALQEIPSCLGNSSTLEIIEVSKCPNCTSSLEEIQEEQRSNGYTDLKILIS*
>Cc05_g04460.1 | Cc05_g04460
MASASITCISSILDDLQVLENDCPEFPNGQQEYLKRMLRYLRTFLLCARKYSNDDVQLPFDNKKNQADNHKASLEALAVRIGDAIPKWAKEIQSSGQPWDAVHDLEKDIKSFEQEICEWYVFFLGSSSQQSSNSVVRKDDLMEFMDSLLENLVNYWSWIWPAHEVGLIKALEEKLAFMKNLIRFVTLYGVENTELGPLLVHTEAVAINAARLSYKCQFKKGFGPPKDVQESISELLQKIIPVELQVLETCIKALTASKLSRQSYGETDEHLLRDFFHSLLCNLWEKLKHGTCPVILQQLQMFYEGLNSLRTILKEKPKEFDEKVRDPARVVNCYRGDFISPLSLNAIKDAIRAKDMDIVCSELLEIIKLIDAVITEKCPESSTFNFPKTNGLGFVDSLLEKMMDVTSSEAGSIALIDHPIQKVQEKLVCLRSLLRKIVELRNEDEEVQAIWDRIVGVAYRIEFLVDSLITGNIIHSSSMSIHSILEEMNIIKAAALKICDSGTLGEKVKEVTKRFNHMPQQGSKLIVNDVVVGFEDETASIINQLRNGSRQVKIVSIVGMPGCGKTTLARKVYNDSSVKSHFYERAWCTVSQIYHKRNLLLQILTCIESKLPEDVFKMGEEDLALQVKRRLLKNRYLIVLDDVWDIDAWNGLEASFPDDGNGSRAILTSRLRGVAPQDKLDQEPHSLRQLTTNESWDLLKGKLYPGQDLAPPELCEIRQQVVEMCQGLPLTVVILAGILSRMDRYGWKEAVEGLSSRNVSSTEQCTATLELSFKHLPDTLKACFLYFGAFPEDHEHNTKRLISLWVAEGFVQKTQLKRSEDVANDYLMELIGRSLVIVSKPRSIDGVKACRIHDLLYEFCVTKAKEEKLLQLVRRYDDLSAFTVPCYLRRLCIDSKVEHLDNLRLFSPAIRSLLLFSHDEDNRSCFDLRFIFHIIKLVKVLDLSQIKLEGIFPRELELLVHLRYLAILGNGSPVPASISYLTNLETLIWRNSRSHGSVSLPDTIWNLKKLRHLQLMDEVDKNYHFRFPENNLDNSSQLCDLDILSCLSLNPRKNINKLLRKFPNIRKLRSSLYLDKGCEYHVAMDCLSHLESLSLSCVVYGGDRYQLDFQFPLTIKKLTLSYFRLPWSKMAAIGNLPNLEVLKLLKQAFEGEIWEMEAEKFPSVRFLKLASLNIVKWTASSEYEYEDQYYFPRLQKLVLESCDALQEIPSCLGNSSTLEIIEVSKCPNCTSSLEEIQEEQRSNGYTDLKILIS*
>Cc05_g04510.1 | Cc05_g04510
MASTCVTCISSILDDLQALENDCPEFPNGQQKYLKRMLRYLRTFLLCARKYSNDDVQLPFDNKMNQADNHYASLEALAVRIGDAIPKWAKEIPSSDQPWDAVHDLEKDIKSFEQEICEWYAFFLGSSSQQSTNSVVRQDDLMEFMDSLLENLVNYWSWMWPAHEVGLIKALEEKLAFMKNFIRFIKLYGVENTELGPLLVHTEAVAINAARLSYKCQFKKGFGPPKDVEESISELLQKIVPVEPQVLETCIQALTASKLSRQSYGDAEEHLLRDFFNSLSCNLWETLKHGTCPVILQQLQMFYEGLNSLRTILVDKPKMFDEKVRDPTRVVNCYGGDFISPLSLNAIKDAIQAKDMDLVCSELLGIIKLIDAKITEKCPESSSFNFPKTNGLGFVDSLLEKMMDVTSSEAGSIALIDHPIQKVLEELDCLRSLLRKIVELHNEDEDVQAIWNRIVGVAYRIEFLIDSLITGNILDSSSMSIHSILEEMNIIKAAALKICDSERLGGKVKEVTKRFNHMPQEGSKPIVNDVVVGFEDETASIINQLRNGSRQVRIVSIVGMPGCGKTTLARKVYNDSSVKSHFYERAWCTVSQIYQKRNLLLQILTCIESKLPEDVFKMGEEDLALQVKRHLLKNRYLIVLDDVWDIDAWNGLEASFPDDGNGSRVILTSRLRGVAPQDKLDHEPYSLPQLTPNETWDLLKGKLYPGQDLAPPELCEIRQQVVEMCQGLPLTVVILAGILSRMDRYGWKEAVEGLSSRNVSSTEQCTATLELSYKHLPDTLKACFLYFGGFPEDHEHNTKRLISLWVAEGFVQKNQPKRLEDVANDYLMELIGRSLVTVSKPRSIDGVKACRIHDLLYEFCVTKAKEENFSRLVRRDDKLSDINVPCYLRRLCIDSNPEHFDKLGLFAPAIRRLLFLSSGMGNEVYFDFRFIFHIIKLVTVLDLSQIGLDPFPRELELLVHLRYLAILGQGKLDLPPSICNLPNLETLIWRNSSFHCSVSLPDTIWNLKKLRHLELISEGHKYYCFFFPSDNLDNSSQLRDLDFLACLSLDPEENISKLLRKFPNIRKLRCSVNLKPDVEHHVAMDCLSQLESLSLSRVLYGYQQFHIDFQFPLSIKRLTLTYFGMPWRKMAAIGNLPNLEVLKLLEEAFEGEIWEMEAEKFPNVRFLKLASLNIVKWTASSEYEYEDQDYFPRLQKLVLESCDALQEIPSCLGNSSTLEIIEVSKCPNCTSSLEEIQEEQRSNGYTDLKILIS*
>Cc05_g04520.1 | Cc05_g04520
MPGCGKTTLARKVYNDSSVKSHFYERAWCTVSQIYHKRNLLLQILTCIESKLPEDVFKMGEEDLALKVKRRLLKIRYLIVLDDVWDIDAWNGLEASFPDDGNGSRVILTSRLRGVASQDKLDHKPYSLRQLAPNESWDLLKGKLYPGQDLAPPELCEIRQQVVEMCQGLPLTVVILAGILSRMDRHDWKEAVEGLSSRNVSSTEQCTATLELSYKHLPDTLKACFLYFGAFPEDHEHNTKRLISLWVAEGFVPKTHPKRSEDVANDYLMELISRSLVTVSKPRSIDGVKACRIHDLLYEFCVTKAKEENFSRLVRRDDKLSDINVPFYLRRLCIDSKVEHFDNLRLFSPAIRSLLLFSHDEDSRSSFDLRFIFHIIKLVKVLDLSQINLGSTFPRELELLVHLRYLAILVNGRPVPASISYLTNLETLIWRNSSDHVSLPDTIWNLKKLRHLELIDEADKNYHFRFPDNNLDNSSQLCDLDILSCLSLNPRKNINKLLRKFPNIRKLRSSLNLDQGCEYHVAMDCLSHLESLSLTIGNLPNLEVLKLLDRSFEGEIWEMEVEKFPKVKFLKLDYLDIVKWTASSEYEYEEQDYFPRLQKLVLDGCGALQEIPSCLGNSCALEIIEVSKCPNCTSSLEEIREEQISNGNTDLKILIS*
>Cc05_g04530.1 | Cc05_g04530
MASTSITCITSILDDLQALENDYPEFPNWPQKYLRRMRHMLRYLRTFLLCARKYSNGDVQLLFDNKKNQANNHHASLEALAVRIGEAIPKWAKEIQSSDQPWKVVHDLEKDMESFEQEICEWYVFFLGSSSRQSSNSVVRKYDLMEFMDSLLENLVNYLPRSRLAHQVGLIKALEEKLAFMKNFIRFLTLHGVENTELGPLLVHTEAVAINAAGLSYKFQFKKGFGSPKDIKESISELPQKIIPVEPQVLETCIQALIASKLSRQSYGDTDERILRDFYHSLLCNLWEKLKHGTCPVILRQLQMFYEGLNSLRTILKEKPKEFDEKVRDPTRVVKCYGGDFISPLSLNAIKDAIQAKDMDIVCSELLEIIKLIDAVITEKCPESSSFTFPTTNGLGFVDSLLEKMMDVTSSEAGSIALIDHPIQKVQEVLVCLRSLLWKIVELQNEDEEVQAIWNRIVGVAYRIELFIDSLITGNILDSSSMSIHSILEEMNIIKAAALKICDSERLGGKVKEVTKRFNHMPQEGSKPIVNDVVVGFEDETASIINGLRYGSRQVKIVSIVGMPGCGKTTLARKVYNDSSVNSHFQERAWCTVSQIYQKRNLLLQILTCIEPKLPEDVFKMGEEDLALQVKRRLLKNRYLVVLDDVWDIDAWNGLEASFPDDGNGSRVILTSRLRGVAPQAKLDDEPYSLPQLTPNQTWDLLKGKLYPGQDLAPPELCEIRQQVVEMCQGLPLTVVILAGILSRMDRYGWKEAVEGLSSRNVSSTEQCTATLELSYKHLPDNLKACFLYFGAFPEDHEHNTRRLISLWVAEGFVQKTHLKRSEDVANDYLMELISRSLVIVSKPRSIDGVKACRIHDLLYEFCVTKAKEEKLLQRVRRYDDLSAFTVPCYLRRLCIIDSKLEHFDNLRLFSPAIRSLLLFSHDEDSIGFDLRFIFHIIKLVRVLDLSQIGLDPFPREVELLVHLRYLAILGRGKISLPSSVCNLPNLETLIWRNSSTHRSVSLPDTIWNLKKLRHLQLIDEVDKHYCFFFPRDNLDNSSQLRDLDFLSCLSLDPEENISKLLRKFPNIRKLRCSVNLKPDVQYHVAMNCLSQLESLSLSCVIYGGDRYQLDFQFPLTIKKLTLSYFRLPWSKMAAIGNLPNLEVLKLLKQAFEGEIWEMEVEKFPKVRFLKLASLNIVKWTASSEYEYEDQDYFPRLQKLVLESCDALQEIPSCLGNSSTLEIIEVSKCPSCTSSLEEIQEEQRSNGNTDLKILIS*
>Cc05_g04550.1 | Cc05_g04550
MGEEDLDVFKMGEEDLALKVKRRLLKIRYLIVLDDVWDIDAWNGLEASFPDDGNGSRVILTSRLRGVAPQDKLDHEPYSLRQLAPNESWDLLKGKLYPGQDLAPPELCEIRQQVVEMCQGLPLTVVILAGILSRMDRHDWKEAVEGLSSRNVSSTEQCTATLELSYKHLPDTLKACFLYFGAFPEDHEHNTKRLISLWVAEGFVPKTHPKRSEDVANDYLMELISRSLVTVSKPRSIDGVKACRIHDLLYEFCVTKAKEENFSRLVRRDDKLSDINVPFYLRRLCIDSKVEHFDNLRLFSPAIRSLLLFSHDEDSRSSFDLRFIFHIIKLAKVLDLSQINLGSTFPRELELLVHLRYLAILVNARPVPASISYLTNLETLIWRNSSDHVSLPDTIWNLKKLRHLELIDEADKNYHFRFPDNNLDNSSQLCDLDILSCLSLNPRKNINKLLRKFPNIRKLRSSLNLDQGCEYHVAMDCLSHLESLSLSCVVYGGDPYQLDFQYPSTIKKLTLSYFRLPWSKMATIGNLPNLEVLKLLRRSFEGEIWEMEVEKFPKVRFLKLASLHIVKWTASSEYEYEEQDYFPRLQKLVLESCDALQEIPSCLGNSSTLEIIEVSKCPNCTSSLEEIQEEQRSNGYTDLKILIS*
>Cc05_g04560.1 | Cc05_g04560
MASTSVTCISSILDDLQALENDCPEFPNGQQKYLKRMLRYLRTFLLCARKYSNDDVQLPFDNKKNQADNHYASLEALAVRIGDAIPKWAKEIQSSDQPWDVVHDLEKDIDSFGQEICEWYAFFLGSSSRQSSNSLVRQDGLMEFMDSLLENLVNYWSWFWPALEEDLIKALEEKLAFMKNFIRFVTLHGAENTELGPLLAHIEAVAINAARLSYKCQFKKALGLPRDIEESISELLQKIVPVEPQVLETCIQALTASKLSRQSYGDTDEHLLRDFFNSLLGNLWETLIYGTCPVILKQLQMFYNGLNSLRTILVDKPKMFDEKVRDPTRVVNCYGGDFISPLSLNAIKDAIQAKDMDLVCTELLGIIKLIDAKITEKCPESSSFNFPKTNGLGFVDSLLEKMMEVTSSEAGSIALIDHPIQKVQEELVCLRSWLRKIVELHNEDEEVQAIWNRIVGVAYRIEFLIDSLITGNILDSSSMYIHSILEEMNIIKAAALKICDSERLGGKVKEVTKRFNHMPQEGNKPIVNDVVLGFEDETASIINQLRNGSHQVKIVSIVGMPGCGKTTLARKVYNNSSVKSHFYERAWCTVSQIYHKRNLLLQILTCIESKLPEEVFKMGEEDLALQVKRRLLKNRYLIVLDDVWDIDAWNGLEASFPDDGNGSRVILTSRLRGVAPQDKLDHEPYSLRQLTPNETWDLLKGKLYPGQDLAPPELCEIRQQVVEMCQGLPLTVVILAGILSRMDRYGWKEAVEGLSSRNVSSTEQCTATLELSYNHLPDTLKACFLYFGAFPEDHEHNTKRLISLWVAEGFVPKTQLKRSEDVANDYLMELISRSLVIVSKPRSIDGVKACRIHDLLYEFCVTKAKEEKLLQLVRRYDDLSAFTVPCYLRRLCIDSKVEHFDNLRLFSPAIRSLLLFSHDEDSRSSFDLRFIFHIIKLVQVLDLSQIYLGGTFPRELELLVHLRYLAILGDGRPVPASIGYLTNLETLIWRNSRSHGSVSLPDTIWNLKKLRHLQLMDEVDKNYHFRFPDNNLENSSQLCDLDILSCLSLNPRKNINKLLRKFPNIRKLRSSLYLDQGCEYHVAMDCLSHLESLCLSCVVYGGDRYQLDFQFPLTIKKLTLSYFRLPWSKMSAIGNLPYLEVLKLLDRSFEGEIWEMEVEKFPKVRFLKLASLDIVKWTASSEYEYEEQDYFPRLQKLVLDRCGALQEIPSCLGNSYALEIIEVSKCPSCTSSLEEIQEEQRSIGNTDLKILIS*
>Cc05_g04690.1 | Cc05_g04690
MLPFWGKALAEKTGEKVIEKTVEFALENCTGRSHMDNVQSLKRNWQELSCKAFDVEQEVNREEMSGKKKRKSEVDNWLKDVKKLSPEIDALETKGSSWRLPLKEDPVGKLQFQVKDLVDQSRHFDGLVLDTCDNIGEPCLPIKLFGVKFDEALKRIWPCLVTDDISSIGIYGMGGVGKTTLARHIEYHLLEKNNYRVLWVTVSQDFSVTSLQDKIANVLGINLSSRDEEDARARVLRDAFRKMLKLIVLILDDVWEEFCLDRVGIPLHPNKCRLILTTRSLEVCNRIQCQRKFDLQTLDTDEAWDLFKYKLGSEPLLQGDLESIAKSIVEECDGLPLGIITVAGSMRGVRDICEWRNALEQLKTCSIGYHEMERDVFRILEWSFNRLNECQRNCFLYCSLYPEDSKLKIKELIDLFIWAELMQERNSWSQEFDQGHTILNKLIKVCLLEETRDYEGDDCVKMHDLVRDMALRITDGKSNLQMNGDVPRFLVKSIGKGNSKVTLEPKKWTEDLHAVSFHSFSYPQLEIKVPPAWSPNCPKLSTLLLSDVSIEEIPDSFFRHMCGLKVLNLSRCEGITELPNSVSDLVNLTALILKDCRRLRSVPPLGKLKQLRDLDLSDTKIEDLPEGWESLVNLERLDLNQCPNLKRLPLFLSTINGSPSLPSTLHKIRGDKEWWESLEWDNPSAKNALDPLFSTLWWDNWRPLV*
>Cc05_g05210.1 | Cc05_g05210
MKNLICFVTLRGVEVGQLGPLLTHTGVLAINAADFSFRYWIHDCPSYRSRYNNNIQMLKEQHMVVVPVESCVQALIASNLSKESYSESDEHIFIYLVDVLLYNLWEIVKSGTCFLISVKDQLQMLYEGLSFLRTNLREKPKKFDEKLRHLIGLTVCDAGLVICSLSPKAKRDGLIKEMDIVYVAFLERIKLIKATVAGKRLETSSFFPRTNQLGFIDFLLENMVDLTSPEGGSNALVNHPVRPIHEELVSLRTFLGKIVELRNEDKVLQDLWNSVVEVACRVEFLIDSLMVGDILDSSSMSFHSILAEIKIIKFKALNICKSNRLDGEVKEATKRIDHMPSQENTPKINEVVVGFEDEANLIINRLTRGSRQVQIIPIVGMPGLGKTTIAHKIYHDPIVMSHFHLRAWCSISQVYHKKNLFLEILTCILPNTFFNKSEEELAEEIYKCLKRNRYLIVLDDIWDIEVWNELQASFPNDANGSRVIMTSRLVMLLRKINWIKNLILFVNSLMMKVGIC*
>Cc05_g05230.1 | Cc05_g05230
MASSALTCLSSVLSDLQLLENLHPDPEHDDLGIMKGWLRSIKTFLLCTRNWGNDDDASLGALIERINESTYKLGLGIHTIYLTSLEVGLPENLVEVLPTESEVDFEFIQQGIKNWYLALSHCSLRQSSNSLVKKDDLMELMDSLLEILDFCFLLAGFESEDLVKLVEVLKEKLKFLKNFVGFVTLHGVEDGQLGPLFVHTEFITANAARLSFTWNSDPSSTSNHITDLLQKIIPPESQVHETCVQVLITSKFSRHPYGDSDELVLRDFLESLQCNIWSMLKSCTFRMISFKFQLQILWEGFRYLRTIFKEKPKKFDEKVRDLTGLVLCDAGLYLLSLSLNATNDGFIREMDLVSPDLLENMNLIKLTVAEECLETSPFNFPRTNALGFIDFLLKYMRELTSSEASLAALADHPVQTIQKDLGFLRFFLGKIVEMRNGDEELQALWDRVVEVAYTVEFLIDSVLVGDILDSCSLSFDSIVEEIESIKSEASKIFDSKRPDVKEKEVTKRPNPPPAQGSKPTNNDVVVGFEDEATSIINRLTRGSRQVQIVPIVGMPGLGKTTLAKKVYNDSSIMSYFYTRAWCTVSQVYAMKNLLLEILTCIESKHSEKIFEMSEEDLAAEVKKRLLRTRYLIVFDDVWDMEVWNRLEASFPNDGNGSRVIMTSRLRDFVPQDNLHQEPHYLRQLTHDESWNLLKEKLCPGKDLLPSELSELRTQIVEMCQGLPLTIVILAGILANMDPSGWKEEVQSLSSRNVSSTEQCTTALELSYEHLPDNLKSCYLYFGGFPEDHEHTVKRLIWLWVTEGFVQATDLKSAEDVANDYMMDLINRSLVMVSKQRSIGGVKTCRIHDLLHEFCVEKAKEENFLQLVRGYDELYTLNVPRYLRRLCINSTTKDFNESRLAFPTIRCLSFFAHGTWELYPWFGLSFNFHLFRLLRVLDLSQINLKDTFPREIELLVHLRYLAILGDVYIPSSIANLQNLETFLASSTSLPDTLWNLKKLRHLVWIGQYSFGGFRLPTENLDKSPQLCNLDTLSRVRIFSWENRDKIFKKFPNIRKFKCELTAPHHPAKEQGDNILALDFSSRLESLSLRVPKGFGKPYPVEFHLSLTVRKLTLSGFCLPWSKISAVANLPNLEVLKLLEEAFVGETWDLEGEEFPELRFLKLASLDIVKWTAFECENSFPRLQKLVLEKCHNLEEIPSSLGNVSTLDTIEVIDCPKSETSVNEIQEEQISMGNTGFKVMTSSKRSS*
>Cc05_g05250.1 | Cc05_g05250
MEALGNLALDRGRRYVNLDDNLRSLQRKLQRLGGRKSDIELQVTNAERSGTKKRKREVEIWFEEVATVESEFGALKKSIREGGFLENAISSGDRVAKMDAIVEQLMEQSNHFDGLLLEAFENRGEQRVTTKLFGEMFDRGLKAIWAWLVMDSISNIGIYGMGGVGKTTLAKHIHNHLLERTQFKVYWITIGIPLGANKCRVILTTRSLELCSRISCQRVFEAKTLATNEAWDLFKHTLDTKTVPDGDVEGAAKSVAKRCSGLPLGIITVAGSMRGVSDICEWRNALEQLKACSVGHDEMERDVFPILEWSFNRLDKYERNCFLYCSLYPEDYKIKRKELIDLFIWAELMSKRGSRSKAFDQGQTILNKLIRVCLLEETKDFKGDDCVKMHDLVRDMALRITHGNSKPKRRRDDVPRFLVKSLGQEDSQVTLEQEEWTQDLRAVSLYSQNSKGIEIPLAWSPNCPKLSTLHLSWVFIKEIPDSFFQHMCGLKVLKVFGCQGITLLPNSVSNLVNLTALILGSCGDLRFVPPLGKLKQLRELDLSWTKIEDLPQGWESLVNLERLNLNQCQTFSRKIIIPKGTFSQFHRLQRLLLPPYGWVKVNDPEVLNQLESFIGCLSFTDFYKITRWPKYYNVYINDILTENQYYEDNDCGYQKKLCLSDVFKNFINLSDLSELEIVDSVRIEFLWQLSSASPCDQLEVSSFNPLRGLEWLRLHRLPNLVGLFYGESEPYVLPASTFSSLKILWISKCHNMKQLFTVQLLQKLQNLEELDVYDCEELEEIAADGNGVGQGGGEGIQLTSSGATAIVIILPKLRRLRLNRLPQLKNICKAAMICDSIEKIKIFDCPKVKRLPLFLPTINGQPSLPSTLRKIKGNNEWWESLEWDYPSAKNALDPYFSTWRSLFDY*
>Cc05_g05270.1 | Cc05_g05270
MASSCLTSISAVFKDLQFLKNSCPKSPEWMVELFRLTDLEAHLRICRTFLLCVRKWGDDGDAVLGALVVTMKDAISKQGRLIFNTYNFTVGYTYRIRDLGVVPSGLRSFHPDIKEWYLVSSDRSSRQSSNSQVKKDDLMEIMDSLRENLNDIVYSMHLYNSFREQAEALEEMLTFLKNFICFVTLHGVEDMQLGPLLSQVEFVAVNAASLSFAWFCKESMSIKDDTSDLLQKIIYAEPQVHKTCVQALIASKLSRQSYAETDEHVLRGFINSLIFYLWEIIKTRACLMISLKDQLRLLFEGLISFRTILKENPDKFDEKMRYLIRLVLCDAGLVAFSLSLSAEKDGVLKDMDLVSYQDFLERLKVIKATVAETCPETSSSNFPRTNELGFIAFLQNYMMELTSSEAGSVALVNYPIQTIQEELIFLHPFLEKIVELRHEDEELQAFWDRVVEVAYKAEFLIDSLLVGDVLDSSSISFDSIVEELKIIKAVAMKIFESNRLDLKVKEVTKSLNHMRPQSSKPIISDVVVGLEDEATLIINRLTRGSSQLQIIPIVGMPGLGKTTLAKKVYNDSSVMSHFYARAWCTVSQTYYKKNLLLQILTSIHTKLHDKFVEMSEEDLAAEVRRGLLRTKYLIVLDDIWDTEAWNALEASFPDNRNGSRVIMTSRNRDLAAPRGELDEGPHFLRPLTPDESWDLLSKRLFPGKDLPPPELCELRMQIVEMCQGLPLTIVILAGILANEDQYSWKRVVEGLNSSMLSSTEQCTAALELSYNNLPDYLKPCFLYFGAFPEDHEHTTERLNWLWVAEGFAQKTQFKSAEDVANDHMMALINRSLVMVSKQRSIGGVKTCRVHDLLYEFCVRKGRQEKFVQLVSGYDELYTISVPHNLRRLCINSNPGHFCKSRLFAPTIRSLLFFNNHESYQPTVTDIPFLVAIKLVKVLDLSQLNLGSTFPRELELLVHLRYLAVVGDLESIASSMSNLLNLETLILETFDSAVSLPDSIWNLKKLRHLVLKGDCLDEYCELQLPTYNLENAEHLCDLNTLSRVMLPSWDTIDKMFRKFPNIHKLKCSFYEANDSRDSADKVLALDFLSGLESLTLKFINHTGVQCQFEFQFPLTIRKLTLSGFLFPWSKISEIQNLPNLAVLKLLDGAFQGKIWNMEEEEEGFPKVSFLKIASLDIVNWTASEYMDCFPTLRKLVLADCHFLEEIPSGLGSSTLETIEASDCPFSASFIQPLQEEQMDMGNTDLKIHISSSKMNY*
>Cc05_g05280.1 | Cc05_g05280
MDLKSFHDFLKRIKLINAIVAEKYPETSPSSKFPRTNELGFIDFLLKYIGDLTNPDAHSVALSNYPIHAIQEELVYLRSFLGRIVELRNEDQELQALWDRVVEVAYKIEFLIDSLLVGDILDSSSTSFDSVEEEIKIIKAAAWNIFDKKTLDLNVKEATKRPNNMPSQGSMPIINDMIVGLEDEATSIINRLTRGSSLLQIVPIVGMPGLGKTTLAKKVYNNSLVTSHFYTRAWCTVSQVYHRKNLLLEILTCIHSKLPEKFSEMCEEDLAAEVRRGLLRTRYLIVLDDIWDAEPWKGLEASFPDNQNGSRVIMTSRKSDVAALRDELDEGPHFLRPLTPDESRDLLNMKLFPRNDLPPPELQMKIVEMCRGLPLTIVIVAGILANENQHRRKELVDGLSSRIVSSTEQCSAAIELSYKNLPENLKPCFLYFGAFPEDHEHTAEKLIWLWGAEGFTQKTQFKSAEDVANDFLMDLIHRSLVIVSKQRSIGGVKACRVHDLLHEFCVTKGKEENFLQLVRGYDEIYTFRVPRNLRRLCINSNPEHFCKSRLFAPTIHSLIHSDGGKRHRHRGFKISSIFGIFKLVRVLELSNINLGTTFPRELELLVQLRYLAILGDMSSIPSSIANLLNLETFIVETFDRTVLLPDTVWNLKKLRHLQIKDNYSVSSFFLPTDNLDTAANLCDLNTFSGLSLSSWAIVRKVFIKIPNIHKLKCILVAGSEHNWVSADNILVLDFLSGLESLNLMFNHYRHLPNPCQFKFQFPLAIRKLTLSNFRFPWSKISAIENLPNLEVLKLLRDAFKGEIWNMEKEGFPKVRFLEIVALDIVKWTAYEGVDCFPSLQKLALKSCRSLKEIPSCLGSSTLEIIEVSHCPFSASFIQPLQEEQMDLGNADLKILFS*
>Cc05_g05290.1 | Cc05_g05290
MDKAVELGVGFIFTNVLQLIDDNRKLMRGTDAKIKELTDNLGLLKKFMELYTEEYYKDEILRGLADEIRNLVHQVEDVLETHIVEESRFKNKNFVGKVVGLWDRLENTRNLGKAIRELSEKVKKACNDNKEIGVRIITSGICDPIPRDNNTPAGNQWGDRIIGFEDAADIVLDLLGIPKLDLGRSDAKEQSTSEAEQHCDENPLEIVSIHGMLGLGKTTLARKVLNDPQVEYNFFTRIFVSVSKDYNKKEVLLSMLSVFIKDIRDQKYHKMSVNDLVFKVRETLKHKYLIVMDDVWDTKAWEDLRDAFPDNKKGSRVLITTRQESVAKRAATKTDPYPLRFMKQEEAEELLRTKVFNESECPDKLRPAESRILKKCGGLPLAIVVTAGILRNDPENEKWWDSVAQKSLSMDELDSDSQKQLRESMEETAERCLRELVDRNLVMVRQRTLSGRIKTFLVHDTLRDFCRRTAKAENLFQECDMGTVSSSSRRLFCINSQFSDYISNQQPAQNVRSFLSFGQEETTLNQDLCPNVFKQFNLLRVLDILSIKLPGPRFPVQLPNLILLKFIAIYCDLKTLPEEMSSLLNLKTLVVRTTSLALAIEANIWAMTKLRHLHTNTSTTLPKCPDQSPGGENLQTLSTVSPESLTKEVFKRAKNLKKLGIRGKLHNLVEGNGESSFFDSLCEVDSLENLKLYGDDVNSKLLALPQAHKFPPRLTRLSLHNTSLDWNYMSILGDLRYLEVLKLKDYAFKGDYWKTKQGGFPSLKVFFIGATDLTRWDAKANDFPELKCLILKQCKTLQRIPSDFAFMKNLEMIKVEHTKDSVRVKRLALLSSLFILQSVERQANCSISASLTVFVFCSPKRIHNVEALKLLSRSFVFLLHSAVIKAWYLSPGNDILLL*
>Cc05_g05530.1 | Cc05_g05530
MSAIYDNWERLVRATLRREDLLLSALRTPSDISTVSESSSFNFSDPSHSASSFNISSLLVGDSFTYHQNLQATDYISGTNLIKHRGSNVGLMGALGNAVAQELVKDLALATQHESRYALQFPTRFRILEEELKIMQVFISEASKLKENRETVRTVLPVLRELTYEADDLVLDCKIRDDYQKMKGTSGFSLYPSEIYFRYETGKKLTEINSQIKRMREYLKPYYTLGQRTNSENGNDTKRRSTVPVIDQSEVVGLKEDVAKVRGWILGQNEPLLHLAIVGLGGLGKTTLAKMIYRDVNLTRRFQEKIWVSVSQPVNEDEIMKSILKQLNADGSRSPKGYMLSTIHGLLSEKTYLIVLDDVWSTDDGWWERISGGLPMKEGHNSCIIITSRIKTVVKNMGVQDAQIHQPRFLNDEESWKLFCKVARLSEVGERNTKLVEEGKEIVKKCGGFPLAIKTVGGLLSSEERSSRRIHETFHEKLTNIGDNFSKGNPHVIASLQLSYDELPAFLKPCILCFSIYPEDYEVDADQLIRWWVGEGFVSGNNTETATESALKCLSELISRCLVEVAQQRNYDGSVYTCKVHNVVRDLTIKIAREEDFCSFDANGNHIADVGCRRLGVTEETKLQTLHGNSKLRALLLTKTDYIGFNRNIELAKVKSLRVLDLSRVKLDRIRVEDLWRWITSQKRLAYLSLRHVAKLLEIPNSIGKLWGLQVLILGECKDLKKLPTSIINLPRLIILDVGNCPSLRCLPQGFSRLSNLQELYGFKIAGTGNAAGSHLSELYALTELRVLHIDLTEDSTIEDQELDALELLEKLKLLSINAGDCKDEDILSKLNKLSPPSSIEELYLKHYLGETTPAWINPRSLQQLQYLSVENSGIEKMNQEFWGDEEYKWDVKGLCLKFCQRLEVSWEELQAVMPQIRHLEVSQCNLLASFPCDVEAVGFWHKDTKEKNVSENVFSQED*
>Cc05_g05540.1 | Cc05_g05540
MLPSALAGAVAQELVKDLSTEIQDQSKYAIQFPAQFSELREQLKFMQSFVSDASKLKDKQETVKMTLQELQKLIYEADDLVVDCQIREDYTETKASSCSLCLSEMAFRYKTGKKLTEINSHIKRMRENLNSYYTPIAKHSDSESKNGRKTLWSSPVFDQSEVVGLTENVATIRDWILGHNEPLLRLAIVGLGGLGKTTLAKMTYRDVNLTKRFQEKIWVSVSQPVNETEIMKSMLRQLKSDDSGSSKGDMLSRISQLLSEKTYLIVLDDAWSIEDGWWERISSGLPKTEGLNNCIIITSRIKKVVKKMGVRDAQIHRPRLLNDEESWKLFCKVALISKEDEENTKLIEEGKEIVQKCGGLPLAIKTIGGLLSSEAKCYSEWTRIHKNFHEKLTSAEGSRAGGNQHVIASLQLSYDELPPRLKQCILCFSIYPEDHEVDVDQLIRWWEGEGFVRCRSTEAVTESALNCLSELINRCLVEIAERRNFDGSVYTCKVHDMVRDLTIKIAREEDFCSFDENGKHVANAGSRRLGVTKETKFQTLRGNSNLRALLLTATDYIGFNSNIELANVKSLRVLDLSRVKLDSICMKDLWHWITSLTRLAYLSLRYVAQLSEIPNSVGKLWGLQVLILGECKDLKNLPPSIVNLPRLIILDVGNCPNLQCLPQGFSRLSKLQELYGFKIAGTGNAAGSHLGELKALTELRVLQMDITEESTINDQELEILAQLEKLKILSINAGDCEDEDILSKLNKLSPPSSIEELYLKHYVGETTPGWINPKSLRQLQYLCMEDSRINKMNQDFWGDEEHKWDVKGLCLKFCQRLEVSWEELQAVMPEIRHLEVSQCNLLVSFPCDVKSVGFWCKDEKKKDVRRRMFSVKKIESS*
>Cc05_g05550.1 | Cc05_g05550
MLESAIVDAVTEELVKYLTEPIQRESRYAIQFPNLFTELKEQLEFMQSFVADASKLKDGQETVKTTLHGLQQLIYEADDLLVDCQIREDYIKTEASSCNPCLSEISFRYRTGKKLTEITTRIKRMSEYLKSYYTPSQRSSSENGNDPKRRWTAPLIDQSEVVGLKEDVEKVRGWILGQNEPLLRLAIVGLGGLGKTTLAKMIYRDVNLTRRFQEKIWVSVSQPVNEDEIMKSMLKQLNADGSGSPKGDMLSTIHGLLSDKAYLIVLDDVWSTDDGWWERISGGLPVKEGHNSCIIITSRIKTVVKNMGVQDAQTHQPRYLNDEESWKLFCKVARVSEVDEQNTKLVEEGKEIVKKCGGLPLAIKTVGGLLSSEERSSIKWRKIRETFHEKLTSIGANCSERNPHVIASLQLSYDELPAFLKPCILCFSIYPEDYEVDVDQLIRWWVGEGFLRGMSSETATESAFKSLSELISRCLVEVAQRRNFDGSFYTCKVHDLVRDLTIKIAKEEDFCSFDANRNHIADVGSRRLGVTEETKLQTLHGNSKLRALLLTKTDYIGFNRNIELAKVKSLRVLDLSRVKLDRIRVEDLWHWITSLKRLAYLSLRHVAKLLEIPNSIGKLWGLQVLILGECKDLKKLPTSIINLPRLIILDVGNCPSLRCLPQGFSKLSKLQELYGFKIAGTGKASGSHLAELKALTELRVLQIDITEDSTIEDRELDALELLEKLKLLSINAGDCKDKNILSKLNKLSPPSSIEELYLKHYLGETTPAWINPRSLQQLQYLSVENSGIEKMNQEFWGDEEYKWDVKGLCLKFCQRLEVSWEELQAVMPQIRHLEVSQCNLLDSFPCDVEAVGFWPKDNKEKNASQRMYSVKKIESS*
>Cc05_g06080.1 | Cc05_g06080
MLGLGKTTLARKVLNDPQVEYHFFTRIFVSVSKDYNKKEVLLSMLSTFIKDIRDRNMSVQELVAKVRETLKYKYLIVMDDVWDIKAWEDLKDAFPDYNKGSRVLITTRQESMAKRAATKTDPYLLRFMTIEEAEELLRTKVFNENECPEKLQPAESRILKKCGGLPLAIVVTAGILRNDPENEKWWENVAQKSLSMDELDSDSQKQLVDDLIRRSYDNLLHVYKSCFLYLGVFPEDLEIQVSKLFQLWIAEGFIPQIERESMEETAERCLRELVDRNLVMVRQRTLSGRIKTCLVHDTLRDFCKRTAKAENLFQECDVGTVSSSSRRLCCINSHFSSYISNQQSAQNVRSFLSFGLEETTLNRHLCSDVFKQFKLLRVLDILSIKLPGTRFPTQLLNLVLLKFIAICCELTVLPRKMSSLLNLQTLVVHTTSSTLDIQADIWSMTKLRYLHTNTSTILPKCLEQSPGGENLQTLSTVSPESLTKDVFKRTRNLKKLGICGKLNNIVEANGESSLFDCLCELNSLENLKLYGDDVSSKLLALPQAHKFPPRLARLSLHNTSLNWDYMSILGNLQYLEVLKLKDYAFKGDYWKTKQGGFPSLKVFFIGATDLTRWDAKANDFPELKCLILKQCKTLERIPSDFVHMKKLEMIKVEHTKDSVVSSARRIVQLQLEVLLQQKSKKTSPVKLIVYPPEY*
>Cc05_g06490.1 | Cc05_g06490
MRILNARETDIRQMVTIERVRNGMEPKAEVKLWLENVDQIKDSVNKVKEDSADDRRCLIGCFPNYYFRMKLGNMVEEQIHKVNELLEQGKFSEGAVVGMLPERGKTLPTTMLMGETAKRSSRRIWHYLMDESIRTIGIFGMGGVGKTTIMIEINNRLVREDVYFDTVIWVTASREPNLPKLQNDIAKSIGLCFDSDDDGMTRASKLWNALRGPKKFLLIIDDLWEAFSHQEVGIPCQEFSNSFKLVITTRSLSVCRGMETMREVEVELLSSEEAWDLFKHKVGEEVVSSLSIEAVAKEIAKECGGLPLAIATVGRALRKEYNVRQWRIALRELQNSTIRIDGMENQVLSRLRFSYERLKDDTTRSCFLFCAVYPKDHHVNVEELIRYWIYEGLLGNLGDMETKMQQGYILVDELKNACMLESICQHGSIDEHVKMHDLIRDMAIALTGANQIYMVRARHSICKPPLHEEWHPDLERVSLMRNDLSSLDCEPRCPKLSTLLLQYNSLSKGINPSFFNHMQNLQVLDLSYTGILRLPDSFSNLENLRALLLCSCWNLHYVPTLSKLKELRVLDLSYSSIEHMPHGMEMLANLRRLDLSHCRANDFQSSFLSNYRMLENLLLIGLWQSLELGKVFVDQLTSCINLSLFEANFRTVEDFNYYTMSGHWSQVESFKFCIGYPESSMHFGRNSVALIGAHMFHREIPALLPGRIHELVLLACSGINHLPTSISFASSQLQICKLQHCDDMEWIITSGWSTFPTLESLEIEGLGKLHTFCMGIPQEGTLANLKVLHVTQCNDLKTVLSFELVQNLKSLEEIVIENCERIEEIIGDERGGEDVTQVDNAEIILPRLQKLKLSSLPRLTSICWNRVMICDSLSIIEVHKCPELTALPFFVEIRQPLIQSLKQIKGSRRWREDLTKSHPDCIGLLYSIFKVTQSSAAYDIFEPQNSAANEIFEEDDGRNIGESASSSFGPR*
>Cc05_g06530.1 | Cc05_g06530
MAEVALGCVSVILNKILPLAADEISRAWGVKKDLQKLAKKVEMMEALIFDAKCKQSTSKAAQLWLKRLQSIARDAEIVLDDFGYEVLRHKVENRKRDKVRNFFSSSNPISFRLEMANKIKNVSASLEEAYKEANQIGLHPAQLPMASADHKVDRSTDPFVDESETVGREAEVSEVVSMLISSDCKKDLPVISIVGMGGQGKTTLAQLVLKNECVVKHFDKTIWVCVSDDFKVERLLNEMLESLEGKSAETTNTEALVRMLQENLKGKSYLLVLDDIWNDDPLKWNDMRRRFSAIGGAPGSKILATTRSDEVASAMQTSGVHHLDILSDDHSWMLFEKLAFADGGATKTQDLVDIGRRILKKCGGVPLAIKVIGGLLYSKKNASEWLTIERSEIWNESTNIANGVISVLKLSYENLPSWSVKQCFASCSIFPKDADMEKENLIQIWMAQGLINDAKGGGGHLQMEDIGSEYFNVLLRSSLLQAGYKNSINEIVFCRMHDLVHDLSLQVSNNRFFNTEDGMEVLKNIKGIPPNLQTLYYRGGDSSMLEDILERSRYLGVLKVDCWDVTHLPNAVGNMKHLRHLDISETGISALPDSVTKLYNLMTLKVCYLEEIPKKFSNLINLRHFQFSRGEAICLFPGIGRLANLRTLPHFRVSQEKGCQLEESEHLRNLRGELRIFGLENVSSFESAAKAKLSEKSSIQGLRLSWDGTNEDCDDNNINSVLEGLQPHPDLKSLAINGFKGSRLPLWMVLLRNLVHLRLEELGKCEQVPPLGHLPCLESLEMVSLGVMVVCSKTSWKGLDT
>Cc05_g06550.1 | Cc05_g06550
MAEAALSCVSVILNKILPLAAAEINRAWGVEKDLQKLADNVRTMEALIFDAECKQSTSKAAQLWLKWLQSTARDAEIVLDDFGYEVLRQKVKNRKRDKVLNLLYSSNPFFFRLGMADKIKKVMASLEEAYKKANQIGLHPAQLPMASADHKVDQQRWTAPFVDESETVGREAEVSKVVSMLISSDCKKDLPVISIVGMGGQGKTTLAQLVLKNESVTKHFDKIIWVCVSDDFRVERLLNHMLQSLGDHSLGEKNAETTTKEALVRRLQENLKGKSYLLVLDDIWNDDPLKWNDMRICLLAIGGAPGSKILATTRSDEVASAMQTSALHHLDILSDDHSWMLFEKLAFADGGAKTQDLVDIGTRILKKCGGVPLAIKVIGGLLYSKKDASEWSKLEKSEIWNESTDIAKRVMSVLKLSYENLPSWSVKQCFASCSIFPKDALMEKESLIQIWMTQGLINDAKGGGHLQMEDIGSEYLNILLRSSLLQAGYKNSIYGIWSCRMHDLVHDLSLQVSNNCFLNTEGGMEVRHENEVMRLTIIGSQGKVLKKIEGIPPNLQTLYYRGGDGIMLEDILERSRYLCVLIVDCWDMTHLPNAVGDMKHLRHLDIHETKITALPDSITKLYNLMTLKVYYLEEIPKKFSNLINLRHFEVSLDGSRCLFPGIGQLANLRTLPHFRVSQEKGCQLEELEHLRNLRGKLKIFGLENVSSFESAAKAKLSEKSSIQGLRLSWDDTNEDCDDNNINSVMEGLQPHPDLKSLAIWGFKGSRFPSWMVAKDGLMVLLRNLVRLRLEKLGKCEQVPPLGDLPCLESLWMVSLPNVKRIGAEFYGLDINARSSAFTLFSKLKCFELRDMGSLEEWSDAMVPSDSSSSIKVFPNLRDLRIAGLPKLAVLPDMENLTSLAELSIRECGSLACIRNLNSLTSLEFLYLNDCSALLDASLDMKNPQSLRELIISGCDKLNPSLNQIQHLSTLTSLEIGEFEGLEVLPEWMGSLRNLQELWIVDCSNLRQLPSAEATRHLTNLNQLVINSCPVLAERCTKGSGVEWPKIAHIPYVFID*
>Cc05_g06580.1 | Cc05_g06580
MSAIYDNWERLVRATLRREDLRLSALRTPSDISTVSESPSFNFSDPSHSASSFNISSLLVGDSFTYHQNLQATDYISGSNLIKHRSSNVGLKGALVSAVSSRLAADEISRAWGVKKDLQKLSKKVEMMEALISDAKCKQSTSKDVQLWLKRLQSIARDAEIMLDYFGYEVLRQKVENRMLDKVRNFFSLSNSISSRGRMAKKIKNVSASLEKAYKEANQIGLHPAQLPMASADHKVDRLTVPFVDELEIVAREAEVSEVVSMLISSDCKKDLPVISIVGMGGQGKTTLAQMVLKNDSVAKHFDKIIWVCVSDDFIVERLLNEMLQSLEGKSAEMTNKEALVRKLQENLKGKSYLLVLDDNWNDNPLKWNDMRSCLLEIGGAPGSKILATTRSDDVASAMQTSISHHLDILSDDHSWMLFEKLAFADGGATKTQDLVDIGRRILKKCGGVPLAIKVIGGLLYSKKDASEWSKLEKSEIWNESTNIANGVISALNLSYENLPSWSVQQCFASCSIFPKDALMEKESLIQIWMAQGLINDAKGGGGHLQMEDIGSEYFNVLLRSSLLQAGYKNSFNKIEDCRMHVLVHDLSLQVSNNCFLNTEGGMEVHHENEVMHLTIIGSRGKALKNIEGIPPNLQTLYYLEGDGIMLEDILERSRYLSVLIVDCWDMTHLPNAVGDMKHLRHLDISRTEITALPDWITKLYNLMTLKVRCLKEIPKKFGNLVNLRHFDQDKGCQLEELEHLRNLGGELRIFGLENVSSFESAAKAKLFEKSSIRGLRLSWGDTNEDCDDNNINSVMEGLQPHPDLKSLAISGFKGSRFPSWMVAKDHLMVLRNLVHLKLRGLGKCEQVPPLGDLPCLESIKMVSLHNVKRIGAEFYEAKPITLFPKLSRFELQDMGSLEEWSGAMGSPSWLFYQIWRT*
>Cc05_g06600.1 | Cc05_g06600
MAEAALSCVSVILNKILPLTADEISRAWGVKKDLQKLSKKVEMMEALISDAKCKQSTSKAVQLWLKRLQSIARDAEIVLDDFGYEVLRQKVENRKRDKVRNFFSSSNPISFRLEMANKIKNVSASLEEAYREANQIGLHPVQLTMASADHKEDRLTVPFVDESEMVGREVEVSRVVSILISSDYKKKLPVISIVGMGGQGKTTLAQLVLKNENVTKHFDKKIWVCVSDYFKVERLLNEMLQSLREKNVETTNKEALVTKLQENLNGKSYLLVLDDVWNDDPLKWDVMRSCLLEIGGGAPGSKILATTRSDDVASAMQTSGVHHLDILSDEYSWMLFEKLAFADGGATKTQDLVDIGRRILKKCGGVPLAIKVIGGLLYSKKDASEWSKLEKSEIWNESTDIAKRVMSVLKLSYENLPSWSVKQCFASCSIFPKDADMEKESLIQIWMAQGLINDAKGGGGHLQMEDIGSDYFNILLRSSLLQATPKYGIEYYRMHDLVHDLSLQVSNNRFFNTEDGMEVSHDDEVMHLTIIGSQGKVLKNIEGIPPNLQTLYYLGGDGIMLEDILERSRYLSVLIVDSLGVTHLPNSVGDMKHLRHLDIRRTDITALPDSITKLYNLMTLKVGCLKERPKKFGNLINLRHFEFLSAMGQSCFFPGIGQLANLRTLPHFRVSQDKGCQLEELEHLRNLRGELKISGLENVSSFESAAKAKLSEKSSIQGLRLSWNGTKEDCDDNNINSVMEGLQPHPDLKSLAIWGFQGSRYPSWMVAKDHLTVLLRNLVEIKLRGLGKCEQVPPLGDLPCLESLEMESLHNVKRIGAEFYGLLARSSACSSSSSRKVEPITLFPKLSSFVLRDMKNMENLTSLAMLEIFKCGSLACIRNLNSLTSLESLYLNDCSALLDASLESLRTLSILGCDKSLTLGGFSNDLDHFPWPHSITNLVSLERLELRGWPKITSLPDQIQHLSTLRTLEIGEFEGLEVLPEWMGSLRNLRDLWIADCYNLRQLPSAEATRHLTNLNKLYIDTCPLLAERCTKGSGAEWPKIAHIPRVVID*
>Cc05_g06620.1 | Cc05_g06620
MADTVLSVILDKILPLAAAEINQAWGVKKALQKLSRKVEMVEALISDAKCKQSTSKPAQLWLKRLQSIARHAEIVLDDFGYEVLRHKMADKIKKVMASLEEAYKEANQIGLQPAQLPMASADHKEDRWTASFVDESETVGREAEVSKVVSMLISLDCKKDLPVISIVGMGGQGKTTLAQLVLKNESVTKHFDEKIWVCVSDDFKVERLLNHMLQSLRIEKNAETTTKEALVRRLQENLKGKSYLLVLDDVWNKNREIWNGMRSCLLAIGGAPGSKILATTRSDDVASAMQTSDFHHLDILSVDHSWMLFEKLAFADGGARKTQDLVDIGGRIVKKCGGVPLAIKVIGGLLYSKKDASEWSKLEKSEIWNESTDIAKRVMSVLKLSYENLPSWSVKQCFASCSIFPKDAVMEKESLIQIWMAQGLINDAKGGGGHLQMEDTGSDYFNILLRSSLLQAAPDNFNGSKCCRMHDLVHDLSLQVSNNCFLNTEGGMEVRHDNEVMHLTIIGSRGKVNIEGIPPNLQTLYY
>Cc05_g06960.1 | Cc05_g06960
MADTVLSVILDKILPLAAAEINQAWGVKKALQKLSRKVEMVEALISDAKCKQSTSKPAQLWLKRLQSIARHAEIVLDDFGYELRNLFSISSSNPISFPLEMADKIKKVMASLEEAYKEANQIGLQPAQLPMASADHNHKVDRWTAPFVDESETVGREAEVSKVVSMLISSDCKKDLPVISIVGMGGQGKTTLAQLVLKNESVTKHFDKIIWVCVSDDFRVERLLNHMLQSLGDHSLGEKNAETTTKEALVRRLQENLKGKSYLLVLDDIWNPLKWNDMRICLLAIGGAPGSKILATTRSDDVASAMQTSGLHQLDILSDDNSWMLFEKLAFADGGATMTQDLVGIGRRILKKCGGVPLAIKVIGGLLYSKKDASEWLKLEKSEIWNESMNTEGGVMSVLKLSYENLPSWSVKQCFASCSIFPKDALMEKQSLIQIWIAQGLINDAKEGGGHLQMEDTGSDYFNILLRSSLLQADDKNSFNEIEDCRMHDLVHDLSLQVSNNCFLNTEGGKVLKNIEGIPPNLQTLYYRGVDGIMLEDILERSRYLSVLIVDCWHMTHLPNAVGDMKHLRHLDIRETRITALPDSITKLYNLMTLKVYYLKEIPKKFGNLVNLRHLEFSMGEDRCLFPGIGQLANLRTLPHFRVSQDNYKGCQLEELEHLRNLRGELKISGLENVSSFESAAKAKLSGKSSIQGLRLSWGDTNEDCDDNNINSVMEGLQPHPDLKSLAIIGFEGSRFPSWMVAKDHLTVLRNLVHLSLEFLGKCEQVPPLGDLPCLESLKMDSLDNVKRIGAEFYEVRPITLFPKLSHFELQDMGSLEEWSDAMVPSDSSSSIKVFPNLRYLQIYRVPKLAALPDMENLTSLKVLDITECGSLACIRNLNSLTSLECLHLYDCPALLDASLDMKNLRELTISGCDKLNPSLSNDLEKLTSLEELAIRSHDPSCWPSMVSSFSREMHQRKWRRVAQDCTHSPCLYRWKNSGNKPPVTGQNQGNSSIVTKEEEQFSQLLIPDVC*
>Cc05_g07410.1 | Cc05_g07410
MGGQGKTTLARMVLKNESVTKYFDEKIWVCVSDDFKVDRLLNEMLQSLGKKDAKTTNKEALVRKLQENLKGKSYLLVLDDIWNKNRAKWDDMRICLLAIGGAPGSKILVTTRSDEVASEMQTSDVHHLDSLSDDHSCMLFEKLAFADCGARRTQDLVDIGRKILKKCGGVPLAIKAIGHLLNSKKDASEWLKLEKSEIWNESMNTEGGVISVLKLSYDNLPSWSVKQCFASCSIFSKGTEMEKESLIQIWMAQGLINDAKGGGHLQMEDIGSNYFNILLRSSLLQATSKNSIYGIKGCRMHDLVHDLSLQVSNNCFVNTKDGMAVSHEDEVMHLNIFNMSRGKMLKNIEGIPPNLQTLYYIGDDGIMLEDILERSRYLCVLKVVCRDVTHLPNSVGSMKHLRHLDISQTGITALPDSITKLYNLMTLKANYLVEVPKKFSNLINLRHLEFSEDHRGLSRCLFPGIGQLANLRTLPHFRVSQDKGCQLEELEHLRNLRGELKIFGLENVSSFESAAKAKLSEKSSIRGLRLSWDDTKEDCDDNNINSVMEGLQPHPDLKSLAINGFKGSRLPSWMVLLRSLVEIKLTRLGKCEQVPPLGDLPCLESLWMASLHNVKRIGAEFYEAKPITLFPKLERFWLQDMGSLEEWSDAMVPSDSSSSIKVFPNLRDLRISGLPKLAVLPDMENLTSLEHLSGCPAFESLSLENLTLRKLEIWRCGSLACIRNLNSLTSLESFILEDCPALESLSLENLTALAKLSIWGCGSLACIRNVNSLTSLESLYLHDCPALLDASLDMKNPQSLRTLGISRCDKLNLSLSNNLEKFTSLQRLTIHSDDPGSWPIMVLHHLANLRELELGGFSDDLDHFPWPDSTTNLVSLERLELRGWPKVTSLPDQIQHLSTLRRLVIRKFEGLEVLPEWMGSLRNLRQLWIADCSNLRQLPSAEATRHLTNLYHLIIYNCPLLAERCTRGRGAEWPKIAHIPLVEIM*
>Cc05_g07430.1 | Cc05_g07430
MAEAALSCVSVILNKILPLAADEVSRVWGAKKDLEKLAKKVEMMEALIFDAKCKQPTSKAVQLWLKRLQSIARHAEIVLDDFGYEVLRQKVENRKRDKMANNIKNVSASLEEAYREANQIGLHPAQLPMTSADHKEDRLTVPFVDESEMVGREVEVSQVVSMLISSDYKKDLPVISIVGMGGQGKTTLAQLVLKNESVTKHFDKKIWVCVSDDFKVERLLNEMLQSLGEKNAETTNKEALVRKLQENLKGKSCLLVLDDIWNDDREKWDRMRICLLAIGGAPGSKILATTRSDEVASAMQTSGVHHLDILLDDHSWMLFEKLAFADGGARKTRDLVDIGRRILKKCGGVPLAIKVIGGLLYSKKDASEWLTIEKSEIWNESTNIANGVISILKLSYENLPSWSVKQCFASCSIFPKDTDMKKESLIQIWMAQGLINDAKGGGHLQMEDIGSDYFNILLRSSLLQAAPKYGIEYYRMHDLVHDLSLQVSNNCFLNTEDGMEVSHDDEVMHLTIINLSRGKVLKKIERIPPNLQTLYYLWGGGIMLKDILKRSRYLSVLKVDCYDVTHLPNAVGNMKHLRHLDISETGITALPDSITKLYNLMTLKIRYLEEIPKKFSNLINLRHIEFSKVLRGRSQCLFPGIGQLANLRTLPHFVVSQAKGCQLEELEHLRNLGGELEIFGLENVSSFESAAKAKLSEKSSIQSLEFSWNGTKEDCDDNNINGVMEGLQPHPDLKSLAIRGFEGSRYPSWMVAKDHLTVLRNLVHLTLGGLGKCEQVPPLGDLPCLESLKMISLHNVKRIGAEFYDGKPVTLFPKLSRFVLWGMGSLEEWSDAMSFPNLRDLDISGLPKLAVLPDMENLTSLKELRIWRCGSLACIRNLNSLTSLECLVLSISGCDKLNPSLNNNLEKFTSLEWLRVVSDDPGSWPSMVLHHLANLRELELGGFSDILDLDHFPWPHSITNLVSLETLRLRGWPKITSLPDQIQHLSTLTSLEIEEFEGLEVLPEWMGSLRNLRELVIRDCSNLRQLPSAEAIRHLTNLNKLYIDTCPLLAERCTKGSGAEWPKIAHIPLCIGSRL*
>Cc05_g07910.1 | Cc05_g07910
MADTVLSFVSVILDKILPLAADEISWAWGVKKDLKKLADKLKMMQALISDAKCKQSTRESTREAVQLWLKRLQSIARDAEIVLDDFGYEVLRQKVENRKRDKVRNFFSSSNPISFRLEMANKIKNVRASLEEAYREANQIGFHPAQLPMASADHKQDRSTDPFVDESQTVGRGDEVSEIVSMLISSDYEKDLPVISIVGMGGQGKTTLAQMVLKNDSVVKHFDKTIWVCVSDDFKVERLLNEMLQSLERKSADTTNTEALVRKLQENLKGKSYLLVLDDVWNEDREKWDGMRRRLLAIGGGPGSKILATTRSDEVASAMQTSGLHHLDILSDDHSWMLFEKLAFAAGGARKTQDLVDIGRKILKKCGGVPLAIKVIGGLLYSKKDASEWLNLENSEIWNESTNTEGGVMSVLKLSYENLPSLSVKQCFASCSIFPKDANMRKESLIQIWMAQGLINDAKGGGHLQMEDIASDCFNVLLRSSLLQAGYKNSINGIRSCRMHDLVHDLSLRVSNNCFLNTENGMVVRIPPNLQTLYYIGDDGIMLEDILERSKYLSVLKVDCWDVTHLPNAVGNMKHLRHLDMSQTRIAALPDSITKLYNLMTLKVRYLLKIPKKFSNLINLRHLEFSSGFGDGHRCLFPGIGQLANLRTLPHFRVSQDKGCQLEELEHLRNLRGELKIFGLENVSSFESAAKAKLSEKSSIQSLTLEWDGTKEDCDDDNINSVMEGLQPHPDLKSLAINRFEGSRFPPWMVAKDHVTVLLRNLVHLRLEKLARCEQVPSLGDLPCLESLEMVSLHNVKRIGAEFYDGKPVTLFPKLSSFALCGMKSLEEWSDAMVFPNLRDLRISGLPKLAVLPDMENLTSVTELRIWECRSLACLRNLNSLTSLESLSIDDCPALLDASLDMKNPQSLRELTISGCDKLNPSLSNNLVSLEHLELRGWPKITSLPDQIQHLSNLRTLLLCNCPLLAERCTKGSGAEWPKIAHIPQVDIHPS*
>Cc05_g08170.1 | Cc05_g08170
MAEAALSCVGVILNKILPLAADEISRVWGVKKDLQKLAKKVEMMEALIFDAKCKQSTSKAVQLWLKRLRSIARDAEIVLDDFGYEVLRQKVENRKRDKVRNFFSSSNPISFRTGMANKIKNVSASLKEAYKEANQIGLHSQLPMTSADHKQDRSTDPFVDESQTVGREAEVSEIVSMLISSDYEKDLPVISIVGMGGQGKTTLAQMVLKNDRVVKHFDNTIWVCVSDDFKVERLLNEMLQSLEGKSADTTNTEALVRKLQENLKGKSYLLVLDDIWNENREKWDGMRRRLLAIGGAPGSKILATTRSDEVASAMQTTGLHHLQILSDNHSWMLFEKLAFADGGARKTQDLVDIGRRILKKCGGVPLAIKVIGGLLYSKKNVSEWLTIEKSEIWNESTNTEGGVMSVLKLSYENLPSLSVKQCFASCSIFPKDADMRKESLIQIWMAQGLINDAKGGGGHLQMEDIGSDCFNVLLRSSLLQAGYKNSINGIRSCRMHDLVHDLSLRVSNNCFLNTENDMVNIEGIPPNLQTLYYIGDDGIMVEDILERSRYLSVLKVDCRAVTHLPNAVGDMKNLRHLDMSQTAITALPDSITKLYNLMTLKVDCLKEIPKKFSNLINLRHLEFFQDNLDGSRCLFPGIGQLANLRTLPYFVVSQDKGCQLEELEHLRNLRGELKIFGLENVSSFESAAKAKLSEKSSIQSLTLEWDDTNEDCDDDNINSVMEGLQPRPDLKSLAINGFKGSRFPSCMVAKDHVTVLLRNLVHLRLGELGKFEQVPSLGDLPCLESLEMVSLHNVKRIGAEFYDGKPVTLFPKLQHFVLGNMKRLEEWSDAMVPSDSSSSIKVFPSLRYLEIEGLPKLAVLPDMENLTSLVLLACIRNLNSLTSLESLCLDDCPALLDASLDMKNPQSLRELTISGCDKLNPSLSNNLENEWPKIAHIPFVGIYPS*
>Cc05_g08200.1 | Cc05_g08200
MAEAALSCVGVILNKILPLAADEISRVWGVEKDLQKLAKKVEMMEALIFDAKCKQSTSKAVQLWLKRLRSIARDAEIVLDDFGYEVLRQKVENRKRDKVRNFFSSSNPISFRTGMANKIKNVSASLKEAYKEANQIGLHSQLPMTSADHKQDRSTDPFVDESQTVGREAEVSEIVSMLISSDYEKDLPVISIVGMGGQGKTTLAQMVLKNDRVVKHFDNTIWVCVSDDFKVERLLNEMLQSLEGKSADTTNTEALVRKLQENLKGKSYLLVLDDIWNENREKWNGMRRRLLAIGDDHSWMLLEKLAFADGGARKTQDLVDIGRRILKKCGGVPLAIKVIGGLLYSKKDASEWLKLEKSEIWNESTNTEGGVMSVLKLSYENLPSLSVKQCFASCSIFPKDTDMEKESLIQIWMAQGLINDAKGGGHLQMEDDIGSDCFNVLLRSSLLQAGYKNSINGIRNCRMHDLVHDLSLRVSNNYILERSKYLSVLKVDCWDVTHLPNAVGNMKHLRHLDISRTGIAALPDSITKLYNLMTLKVSRLEEIPKKCLFPGIGQLANLRTLPYFVVSQDKGCQLEELEHLRNLRGELKIFGLENVSSFESAAKAKLSEKSSIQSLTLEWDDTNEDCDDDNINSVMEGLQPRPDLKSLAINGFKGSRFPSWMVAKDHVTVLLRNLVHLRLEELGKFEQVPSLGDLPCLESLEMVSLHNVKRIGAEFYEAKPVTLFPKLSSFALCDMKSLEEWSDAMVPSDSSSSIKVFPSLRYLEIERLPKLAFLPDMENLTSVTGLRIWRCRNASLDMNNPQSLRTLHISGCDKLNPSLSNNLEKFTSLEWLTIHSRDPGSWPIMALHSLANLRELELGGGFSDDLDHFPWPHSTTNLVSLERLELRGWPKITSLPDQIQHLSNLRTLNIGKFEGLEVLPEWMGSLRNLRQLVIINCSNLRQLPSAEAMRHLTNLFHLHINICPLLAERCTKGSGAEWPKIAHIPFVGIYPS*
>Cc05_g08910.1 | Cc05_g08910
MEITPEIVVGFDDEAKALINRLIRGSQLEIIPIVGMAGLGKTTLAKKVYNTLSSQRQFHIQLWCTVSQAYSVKNLLLQLLCSDGEHSRKNEELGILDEDELLDKLRKKLLGNKYLVVFDDVWDDRVWNDLRLSFQGATKGSKILFTSRNSNVASQIEYGGEPHNLRLLTDTLSWELLQKKVFGEKECPEGLLKIGKQIAKNCKGLPFSVVIISGILATKEYDRWDEVAVYDTDECTNILELSYTHLPPYLKPCLLYFGAFREDQEIQSKKLMQLWIAEGFVQCTDAKRLEDLAEEYMMDLIGRNLVMVAKHRSIGGVRACHIHDLLHKYCMVKAKEENFLQVLHGYDELSTFNVPPDLSRLSVWSKVEHFKESRLFCPQLSTLLFINLIRNDSESFLADASFVFQIYKGLRVLDIEQIVLRYKVFPSEVVSLVGLRYLAMQGEMRVIPPSIAKLSNLETFRMISDYGIVSLPSTLWSMTKLRHLHIEGYDVVWSLPRENLENNSGLLNLDTFSTLRVSLDQRVENILKNIPNVRQLKIKLSKAKKSTTIGYCNMSGLESLESLEVWATSLPPDRVEFSFPSTLKKLVLIGLNLPWSKISLIEELPNLEVLKLLYDSFKGERWILTEGGFRKLRFLALENLDVVEWTDTDPDDHFPCLQKLLMSGLSKLELMPSCLEQISALEVIELRSCKASVKDLVQKIEEEQKDCGNEDLRIIP*
>Cc05_g09070.1 | Cc05_g09070
MRLLPPSPRIPEVHEVVIGFDDEAQTIIGRLTSESRQLEIVPIVGMPGLGKTTLAKKVYGDAEIEGHFQLHLWCTVSHVYNQKRLLLELLCCNGEYTQKQLREKDEDDLLTMLYQMLKGKKYLLVLDDVWESGLWNDLNLAFQDAPKGSKILITSRFSNITAHVKLGEPHYLRLLTEEQSWQLLQKKVFGEEECPQSVHGAGIEIARFCGGLPLTVVIIAGVLATLERDGWIWEEFARRITLTMVCGTDPCMASLELSYEKLPPPLKPCFLYFAAFREAEKIGTKNLMCLWIAEGLVERKEGRRLEDVAEEYLMSLIGRNLVTVSKCRSIGGVKSCCLHDLLLEFVRPERKKRIFFRHFEDTTAADDFPLVDISFLFCIYKHLIVLNLEYIVLMQKEFPSGVESLPELRYLALRSDRMEFIPQSIANLSNLETFRLKSRETVSLPDTIWNMKKLRVLCVWICARPLLNDDILRSSPTLPNLDFLSTLILPLSQAGENIIRKIPHVRRLKIFLSHNEGAREATGSCNLSQLESLESLTVMGGFILPWDHNIEHFFPSALKKLSLSELGLPWSKISLIEQLPNLEVLKLLVCSFRGDTWELAEGGFPKLKVLTLSQVDVVVWTEADPDSDDYFQCLERLNLEGNLKLEKVPSCFERLSTLNMVKVRFWGEESNCNNAVDNYSVVNLVRRIEEEQINNGTENLKILIHYVPLPRY*
>Cc05_g09090.1 | Cc05_g09090
MPMEKKNELNEKIGELNEKIGELNEKIGGGWRFSRCILRKPKEKKEDLNERIGALLREAGIIICKLALSRVKGGDNTDGKKLEDVAEEYMMDLIGRNLVMVSERSSMGGVKASCIHDLLLEFCKSKAKETGFLRVLRGYDEIYTFNEPRYPPRLSICSSAEDFHKSKLFCPQLGSLLFFRQNAGDDFPLADVSFLFCIYKHLTVLNLEHIVLIHKELPTEVESLCRLRYLALRADAMRFVPLSISNLSSMETFYLQSLVEVSLPYTIWDMKKLRHVRVGGRLGARVLPSDNVLENSSTLPDLDTLCYLRLPFNQEGEAMLRRIPNIRRLKIVAADVGEEACFNMSQLDTLESLNILSNHFQGPRNHFELSFPKNLKKLLLSGLNLPWSKISLIEQLPNLEVLKLLCDSLRGRRWELTEGGFPKLRVLTLSDVNVVEWTETDTDSDDYFPCLEELKLVGELKLEQVPSCLERISTLEMIKVYIWGKGDYVGSVISLPGKDSEGHQLVQYEQGYHVVIGKLGKNGWKECDCSQRQLEGA*
>Cc05_g09100.1 | Cc05_g09100
MNQIREENFEEKILDLFQKENISTIVLAGKAGIGKTWMARKVTSLALKEDVFDFSLFVSMSIKQIERALYYSIVCQLSICSTVGELGIDDDEEAVDSVLEEMDLAALKNKILSRLSPYRLLLILDNEGKKLSIDDNVITGLLHFLSGNSLKVLITSLNEDGRHKTDGSKIVMDLKPLSPEKSLSLLQQKAGSKVFEITGARSLVEDFLNRNMELTPAEVVIIAKLLSYHQHDSGLQGLKCLLEDLSGFKNNLAILLTSSRYNKVPGGILGDFNWMDIHFFRDQGAIHYSELIAYWVMEGYLGTINCINEAYAKGHQILMELMDLQVVKEIDANYLCVEKQMLDLKDKHHSGFGRTDSLGLTNVFAKSYEWHGIRGVVHKDGAIKTPGMRRKAGKHFILLLDGNCLSREDLEIFLESDEELKILGLFSARVKYLPKSLSDMKMLSVLVLRGCDFLEKIHCIKELRMLTALEISDARSLTGLPDDIFTHLTKLECLNLSGLSIEVLPISVYHLTELQKLILKGCSSIKRLRSLRRWRKLVVLDLSGAVSFKNFPEASFRSLPKLQFLDLSNTKISSLPFLRENAELMHLSVIGCQKMSRLPSIKTLSKLQVLDLSGAGIEEFQDRSFKKNARLKILDLSGTTVSCLPSNISACEIYLKGCSRVEKINCVESPENLEVLDLSGASSLVEIDANFFEQTKNLRLLNLSRTKVKVLPPLSGIHSLQELLLSCCLDLVKLPALNSLSKLEVLDLSGCKALTMLEDETFEGLSRLERLILSETNIERLPELRSLSILKELNLCGLSLLRIADFLEHMSELQILDLSDTLLEKLPPMSCDKNLTRLSLRNCRQIETLPPLEKFTRLEVLDLSRTSLQQLPSLKGLSNLHKLLLKDCFSLKELADIKIVDLPGVMIRDLPYGISDLTQLVQLALPNMHNIQGSESKRKECSMGILNENQWAISSLRGEVSHSKRFLVSLSGAEFVELLKRNHPFEDASIKNFDLFVHPIQLQSGIGGFYFHKDEYIFRDIYLQSRHCPSLEEQSNLLEIHGFHSFPKGIENILSHAKHIFLQDNLFFRSLADLGAENLRMMRGCWIDRCQNMESLMHEDTAGDFVELGKKLEMLWISSAFSLKNVVSLLQADCFQNLKYLHLDCCPGLSVVFFESHFLRNLEVLDVKFCDKLESLFENNSKKHMLPNLHRLHLWELPELKTIGCLLPSLQVLDVGRCPMLEHVLPSGCLPENLAVVKVQHCDTLCTLAEDTAQQKYNFSSLNTIELRGLPELTNIDFDLPLRFCIKECPKLQLPLQ*
>Cc06_g11100.1 | Cc06_g11100
MAEIVLTAVINKAIEVISNLITEGSSGLHWLEEDIRWIERETRHVWSYLDEAEARQDENHLVRNLVQDIEDLAHDIEDILDTLLPWLASHKSKGHLGCLTAASHVFSCGNDAAQHFVGEIEKIKRKIEDIDRLRTTYGIVDRGGTRSGDTWDPRRSFLYADESEIVGLEQDSDNLETRLVDTDLENGVISIVGMPGIGKTTLGKEIYRRVRHHFDCSAQVYVSQEPSIRELLLDIARQVGLEKGKFEDPIEANLGEYLRGKRFLVFLDDVWNTRTWDCLKLGFPNKPMSGSRIIITSRNTGVGRYIGGESSLHLLQPLTPENSWKLFSKMVMTSRGRNAVDLQGFEYIGKKIVEKCGGIPLAIVVTAGMLRERERTVHAWNGVLKSMSQDDRGELSKVLTMSYKDLPSALKPCFLYFGLFPEDHEIPAFQLINMWAAEKFIIASGEQDVEDVAEDYLNNLVARNLIQVASRRFDGRIRSCRIHDLLHNLSISIAKQTNFFRSISGGDKHSNTDSSSSRGRRIAYNPSNTREPDHFGANYEILKVRAMLCFDTNQYLQEEDFVVSHQLGGLTFLRVLSVETNSFLSSVPDEIGNLRLLSYIGLRGYYRGNLPSSIGNLKNLTTLDLRECRGICLPTCIWNMKKLKFFLLHESATFTTSRRLKNEVSLSSLRILDVVNCRHLEPHWLHKFTSLRKLGIRYPSTKISEILSGAGPILTKLENLRLTGAYPPTGKLNLYRYESLIKLHLGIVIEKLPDVKEFPRNLTKLSLRFTELEEDPFYTLKKLPRLEILKLGHRSHVSKELVCSGADSFPQLRVLKLRQLYDLENLLAEDGAMPELETITIRDCWKLKVSKRFLSRTIIER*
>Cc06_g11650.1 | Cc06_g11650
MDVVSPLVNLLTTIVNYIFPRVDNVVNLDQSIHSLEGALVELTEARDDLKKQVDRAELLGLTCTNQVKGWLVRVQSVETEVRSITQDVENGRSNGCCGKNYCSRYKLSGKVLRILSAINDLKGKAILDVNLADGLLLVPVVEIPTRPAIGIELMLKSVQELLKEVNTGIIGIYGIGGIGKTTLLKSINNGFLTLEHDFDVVIWAVVSKELVVEKIQQAIGVRLGLSWDENQFQELRTSRIYSVMRRRKFLLLLDDVWEGLDFEKIGVPLPSRENGCKVIFTTRSMDVCSDMDANCKLKVEFLNERQSWQLFHEKVGRQMMDSTVISAYADTIVRKCGGLPLALVTIGRAMANKQTEEEWKYAIEVLNKSPSELRGMEDVFTLLKFSYDNLENDILRLCFLYCSLFPEDYPIEKEQIIEYWAGEGFLGSAGDDVHTIGHAIIGSLKVACFLENGEEETQVKMHDVVRSFALWVASGGGKNGAKILMQASSGLTEAPAAENWEAAQRISLLDNEITEISGTPSQRDTKEHW*
>Cc06_g16160.1 | Cc06_g16160
MAEAVVSFAAETIGNLLIEETKFLQGVSDQVEQLQLELKRIQSFLKDADARQHEEERVKVWISQARDLAYEADDLIERYAFKVASRRGKGIRGTAKRCVGILNECYARHTTGTGIQTLKTKISDLTKSFQEYGIAAVMERQDGASSSSHQQLRRMYSHVVEDDFVGLEGDVEMLVKHLLRGSDHDHEIDQRFRVVSICGMGGLGKTTLAQKVYNHPKVRRCFDGIAWVYVSQTWQKEDILQRILLSLIPEKRKEILEWRDEELVRQLFQILQNKNCLVVLDDMWSTDAWDCIKQAFPIGNDGCKILVTSRNKDVALHIDPSGFHHEPRLLSDSESWELLRRKALRGRFHGDLKKLENLGKEMVKACGGLPLAVIVLSGTLATKKDLNEWATVNRNIKAHLRRGNNLIKEEGNLHKILALSYNDLPYKLKPCFLYLSRYEEDSDIGTEKLYQLWIAEGIISTKDQIGEESMMDVAERYLGELVTRCMVQGKAPDDDDVMLSSVGRSFASCRLHDLMRDLSLLKAKEENFLLSISHYHDGILDEHGNNDHSQVYRLAVHFSKEDVRKYSQFNRFKMLRVLAIEGLDPALPTAIGELIHLRYLSLRRSVFLCLPSSLGNLQNLQTLDLRVASLFRIPNVLWKMRQLRHLYLLPDLFCGKLRLKGLDKLEILENFCPPTCSSQDISTLRNLRVLSAMVQLDALDEGFPTEIQRLMSNSDHVGCRSLCIYSYEDSAATGASIKKKVSDVVGQCFSSRNLQGLEVNCPMANFPQYEARYMCASLLKLELSSLEIEEDPMETLERLPNLRSLHLKYRSFLGKEMRCKAMGFGQLRFLRFEDLQNLEKWNVDEGAMPNLSVLTIEDCTKLEMVPNGLRFVKTLKELNFVRMPKEFTDRIQAANGEDQGQDFDKVSHIPTISVRNVLS*
>Cc06_g16170.1 | Cc06_g16170
MAVAAVSFAAETIGNLLIEETKFLQGVSDQVEQLQLELKRMQSFLKDADARQHEEERVKVWISQARDLAYEADDLIERYAFKVASRRRKGIRGITKRCVGILNECYARHTTKTAVMERQDGASSSSHQQLRRTYSHVVEDDFVGLEDDVEMLVKHLLRGSDHDHAIDQHFRVVSICGMGGLGKTTLARKVYNHPELRRCFDGLAWVCVSQKWQKEDILQRILLSLIPEKRKEILEWRDEELVRQLFQILQNKKCLVVLDDIWATEPWECIKQAFPIRNDGSKILVTSRNKDVALHIDPSGFHHQPRFLSEDESWQLLQRKALRGRFHGEHEDFKKLENLGKEMVKACGGLPLAVIVLSGTLATKKDLNEWATVNRNIKAHLGRGNNLIKEEGNLHKILALSYNDLPYKLKPCFLYLSRYEEDSDIGTEKLYQLWIAEGIISTKDQIGEESMMDVAERYLGELVTRCMVQGKAPDDDDVMLSSVGRSFASCRLHDLMRDLSLLKAKEENFLKYVPPAEKRNTRHLRSLALLLLGNEFYEGRLPKKMKSQFNRFKMLRVLTIEGIRPAFSEDHILKTVFLLVADHLRLPKAVGELIHLRYLSLRNSVFVCLPSSLGNLQNLQTLDLRAGVCRIPNVLWKMRQLRHLYLPANYADRMVGKFSLNLCCKNLRLKGLDKLEILENFCPPTCSSQDISTLKNLRVLSAVVFTGNFDDEYFPVEIHRLMANSDHVRCTSLIIVFNNDITPAVALTKKKLSDAVGQCFSSRNLQLLEVHGPLANFPKYEARYMHASLLKLKLTTMEMEEDSMETLERLPNLRSLHLRDLNILGKEMRCKATGFGQLRFLRFEFLRNLEKWNVDEGAMPNLSVLTIVYCTKLEMVPNGLRYVKTLKELNIASMPKEFTDRIQAVNGEDKGQDFDKVSHIPTISVRDILS*
>Cc06_g16180.1 | Cc06_g16180
MAEAVVSVAVETIGNLLIEETKFLQGASDQVEQLQLELKRMQSFLKDADARQHEEERVKVWISQARDLAYEADDLIERYAFKVASRRGKGIRGTAKRCVGILNECHARHTTGTGIQTLKTKISNLTKSFQEYGIAAVMERQDGASSSSHQQLRRTYSHVVEDDFVGLEGDVEMLVKHLLRGGDHDHEIDQRFRVVSICGMGGLGKTTLAQKVYNHPKVRRCFDGIAWVYVSQTWQKEDILQRILLSLIPEKREEIVKWRDEELVRQLFQIQQNKKCLVVLDDIWATEPWECIKQAFPIRNDGSKILVTSRNKEVALHIDPNGFHHQPRFLSDSESWQLLQRKALRGRFHGEHEDLKKLENLGKEMVKACGGLPLAVIVLSGTLATKKDLNEWATVNRNIKAHLGRGNNLINEEGNLHKILALSYNDLPYKLKPCFLYLSRYEEDSDIETEALYQLWIAEGIISTKDQIGEESMMDVAERYLGELVTRCMVQGKAPDDDDDVMLSSIGRSFASCRLHDLMRDLSLVKAKEENFLLSISYYHDGILNEHGNNDHSRVYRLAIHFSKEDVRKYVPPAEKRNTRHLRSLALLVSGYEGRLPKKMKSQFNRFKILRVLAIEGLFPANSEDHILKTVFLLVADHLRLPTAIGELIHLRYLSLRRSVFLCLPSSLGNLQNLQTLDLRDAVVFRIPNVLWKMRQLRHLYLPEGHSQLMGFLGKFKLNLFCRKLRLKGLDKLEILEYFCPPICSSQDISTLRNLRVLSAEVVLDDYDEGFPTEIQRLMSNSDHVGCTSLCIYSYKDSAATAASIKKKVSDVVGQCFSSRNLQGLVVNCPMANFPQYEARYMCASLLKLKLSSLEIEEDPMETLERLPNLRSLHLR*
>Cc06_g16190.1 | Cc06_g16190
MAETILPFVLRQLSTFLREEGQLLGGLRQEVQFIMDELGHIRAFLREAEEKEEDAQPRLQEWIKQVREVAYDIEDFLDEFGARFPRHPTTGFHGSVRRTFSSIKNLKARHRGASKIQSIKSRIKSISEGHQRYQSEFGISTQASNSLSAANNTTWRYSRDDALLVEEAKLVGIEQPKKHLISQLLKGDDCQLKVVSVVGMAGLGKTTLVKKVHEDPDVISHFPVRAWVTVSQTCDFQDLLKDLIRQLCKEGKKPVPQLIESMTTAELKEFIKNFLQQAGRYAIVFDDVWDVEFWNTIKFALPESSRGNRVMLTTRKADVASASCIESRGLVYKMEPLSIEDSWTLFCNKIFNGDNCPGHLMDAAKGILDKCAGLPLAIIAISGLLALKDVNRIEEWEKVRRSLGGELEGTGKLDRVKKILCLSYNDLSWQLKTCLLYTSVFPEDYKIQGVRLINLWIAERFVEWREGMNIEDIAWGYLSELVNRSIIQVTRVFYEGIPRHCQIHDLWREIIISKSREQNMATITAGQPTRWPSEKVRRLVVHSSRSNNTQHHQQRPNYCFDCLRSFITVGSMDPPLFKIGQATLEKIPNEIFNLFHLNYLNLFGTRVERVPKAIGKLQHLEYLNLGNTRVRELPMEILKLQKLWFLKVFQLVDSSDDDYGFHGFKAPSNMGGLLGLEILECIDASGESTIIQEIGKLTQLRELIITKLKREDGKELCSSLANLTNLRELTVNSVGKGDDHEILDLNHHYSSLSSSSSSSSCSFLQSLHMLILLGHLEKMPKWVVHLHSLVRIDLNWSRLRGEEDPLESLQYLPNLHSINFCGSYQGEGLCFKVGGFLKLKRLHLKSMEGLRWMRVEEGALPHLQRLILEKLPLLEELPLGIQHLSHLQQLFLYEMSSQMMEKMENQKEESEGYTRIEHIPEIVLGYNTNDGKWRHRRLWAKNKKTYNLS*
>Cc06_g16200.1 | Cc06_g16200
MAEAAVSFAVETIGNLLIEEAKFLDGVSDQVEQLQLTLKRMQSFLKDADEMQHEGEMLKEWISQARDLAYEADDLIESYAFKVASRRRKGIIKRCVCFLNECYTRHAIGAGIRTLKTKVSDLTKSFQDSGIRAVVERQRDDASSLNQQLRRTYSHVIEDDFVGLEGDVEMLVKHLLRGSDHDHEIDQHFRVVSICGMGGLGKTTLARKVYNHPKVRRCFDGLAWVCVSQKWQKEDILQRILLSLIPEKRKEILEWRDEELVRQLFQILQNKKCLVVFDDIWATEPWDCIKQAFPIRKNGYKILVTTRNKDVALHIDPNGFHHQPRLLSDSESWELLQRKALRHKKLINGFLNFKKLENLGKEMVKACGGLPLAVIVLSGTLATKKDLNEWATVNRNIKAHLGRGNSLINEEGNLHKILALSYNDLPYKLKPCFLYLSRYEEDSDIGTEKLYQLWIAEGIISTKDQIGEESMMDVAERYLGELVTRCMVQGKAPDDDDVMLSSVGRSFASCRLHDLMRDLSLLKAKEENFLLSISYYHDGILNEHGKNDHSQVYRLAVHFSAEDVRKYVPPAEKRNTRHLRSLALLLSGNEFYEGRLPNKMKSQFNHFKMLRVLAIEGIPGHLRLPKAIGELIHLRYLSLRNSVFLCLPSSLGNLQNLQTLDLRAGVCRIPNVLWKLRQLRYLYLPGCKNLCCKNLRLKGLDKLEILENFCPPSCSSQDISTLKNLRVLSAVVFMGNFDDEYFPIEIHRLMANSDHVGCTSLRIYSAATAASNKEKLSDAVGQCLSSRNLQVLEVHGPLANFPKYEAQYMYASLLKLKLTTMEIEEDSMETLERLPNLRSLHLQDLYILGKEMRCKATGFGQLRFLRFECLRNLEKWNVDEGAMPNLSVLTIVYCPKLEMVPNGLRFVKTLKELNIASMPKEFTDRIQAANGREDKGQDFDKVSHIPTISVRNVLS*
>Cc06_g17030.1 | Cc06_g17030
MDIVALSDIFQDKFSSSSVRDIALKWNLDDELKKLQESVVTIRSKCFGEDNDKAAKMLRDILYDAEDIFDECGFYTLKSQQQQNHHRKLLQVRHIFYKIRSFAFRVKMGYEMQRLGNRLHKIDMYGKPRNAGDPLYGGFHLVSLSPPRCGAAAFDSSVASSVCGSVGASGAAYLSESPLYGGFDLVSVSPPCGGGASFHSWVASSVDGSVGASGPAYFFQPPPCALSQSAAFHSSVASSVCGSVGASGAAYSSEIVKKRRKFILPDRDIRQNDKDRIVEALLEWSNEGILSILPIVGVGGIGKSTLVKLVYNDERVVKHFQLRIWVNLSPCFSVRKVVERIIQSATANKRMPFRNYEKVGDILRKKVYLLVLDGVWNEYEGKWNQLKDFLVAGAKGSKIVVMTRDESVASAIGTMPIYCVERLANDDCLSLFLKMAFEEGQKEKYPNLVRIGADIVQKCEGVPLGVILLGSSLRGRIREIEWTGIRDHSVWDSQENGKMFPVLKLSYEKLPSYLKACLAYCSIFPKGCEIEIDKLIQLWISQGLIHTSTHFEEPEEIGLEYFNQLSFKSFFQDIEENGLFFSSMCKMNDTVHDFLLSVAGSECSTVYAHTQNIPEEVKHVAFSDYDESGKQLPISLLQNHGLRTIFFPVDEVGPTSTSFVDNCVSRFMHLRTLDLSHSSFEMLPSSIGELKRLKYFDLSSNCSIQTVPNSIGKLHCLLILRAALCTQLTELPKDAEDLISLRHLYLTTKQESFPDKSVGCLSSLRSLSLYSCKNLVSLSDELKHLRNLRTLTIVDCPKLTFLPSSMKYLTALENLYIIDCDELTLFEWQDIEGIKMVRSLVIGGLPELSSKDVQCFENLKSFVIDGLPKLVVLPRWLEGSALTLRNLRIARCPNFLELPEWLKNLTALESIQIAECPRLRSLPAGMHRLNELEELKIDNCPQLSVDCGEKDRAKIAHIKETYLDGILQVQKIQNK*
>Cc06_g17040.1 | Cc06_g17040
MADSFLFDIAHTILGKLGSLALQQFSMVFCVKNDLDKLQKTLLTIKDVLLDAEEQQAKNDELANWVEELKEVLYDADDFLDEIEVNGLRGQLLFRNIKGKVTFDRSKLAASIVSCATNKPCNESLTFNEVITCLQDSLRGKRFLLILDDVWNEDRPKWLEFRSWLCGGGGGSKVIVTTRNEYVASVMESTYTHKLNSLPDNDCLSLFVKWAFRDGQEKHHPNLVKIGEDIVKKCKGVPLAIRTLGCMLFMKTDESDWLSVRDNEIWLLEQKEDDILPALRLSYNQLPCYLKQCFAYYSMFPKGQDIASIMLIQLWMAQGLIQSCSENEELEDMGTRHVKELCSRSLLEEVEAYGSFITFKMHDLVHDLAVSVAQNERSVPYKNFGNSTEKMRHISLHNYKKESTVAIGGVISRFKYLRVFDLSHSHLEEVPLSIGDLKHLRYLDLSGNNIKSLPTTICRLQNLQTLRLVLCTQLLKIPRGIKYLISLRHLYITTRETSFLEKGIGCLTTLQSLSILRCENLTSLFEGAEKLINLRTLVIGDCPRLTSLPGGMKFLTALENLMIINCEELNFSDWQDFQGFTSLRSLMIGGLPRLGDLPQFASTNSNKLEFLEIIGCPKLTSLPDILICLGGLMVLKIDKCPELSRRCEKELGEDWSKISHVQEIYLNGIKL*
>Cc06_g19660.1 | Cc06_g19660
MAMQDIGVSIVEKIAEKFIDPIMRQFQYLFCYRSNIETLRNGIKKLELTKTEVQRLVDAARNNGEEIKPIVTDWLRQADGLEKEADTIFEGMENVKVNCFKIVRLPNLKSRYLIGRHAAKRGNDAEKHLRERRFDEVGYLPPLGKMPFSESTPSFEESLITRMSMKREVIEALKQDKRSLLAICGMAGVGKTFLLEQIADQVKSEKLFDGVAFATISQNPDMRNVQNQLAEQLRMTLISEHSGRARTEQIYTRLTNSDKRNLVMLDDIWEEVDLRSLGIPIRSGECKSLKVVLTSRFSHVCRNMEAEIFEVNALPKEEAWHLFKEVAGIFDDSALSDVAKQVAEVCKGLPLAIVVVARAFRTNYTTPESWKLALGQLKKYTMRDLERVQDLVFSRIEWSYDRLKSVEAKSLLLFCSLFPEDYSIPVECLVRYGKGLNMFQDRETLGDMRYRVDQSISDLKSCYLLLTDGGKEDHVKLHDVVRDVCLKIASEGEHVFLVRNVGGKEGHPQPDSFGRYTAVSLTWKGNSNGPFPLGEECPKLRLLRLVFQSSKMINLSPDSFAGMEDLRVMEFNKLQIEFSPSDPGQMLMSLRTLCLDYCELGIGTSLMIGYMTQLEILSFFGSRLRDNQFPTEIAQLSNLKVLDLRVESSRHPLSLGILSSLKKLEELYMGFHRPLRLGRNAEEERGCIKEITSLACLECLQINLRGIDDLLLLLREFPVERLSRFNISCKQTRTKNGGDYQFRRNFKLYLRDEKDSELALCPAVTSIIRRTENLILDLGFLFRSGNFVNDLDESGFVNLKRLRLKSGSWECLIDSTTNLAPRHVFENLVQLQEMKLQRINFIEYLWKGPIEPPSLCNLRGIEVSNCQRITTLLSQSVLKCLVKLQKIVVYSCENLESIVMREENMKDQVLELPQLKVVTLKCTGLEGFGCEGDTYSRAFLNQVSLSLSLSLCISI*
>Cc06_g19680.1 | Cc06_g19680
MEALKQEKTSLMAICGMGGVGKTTLVKQIADQVKFEKLFDEVAMATVSQSPNMRNVQDQLAEQLGLKITKQTDLARAKRLYTRLTGRDKRILVILDDIWKELDLKSLGIPVKGECKSLKVILTSRSSDACRDMGAEIFEVNVLPKEEAWLLFKEVAEISDDFALSGVAKQVAEECKGLPLAIVVVAKALKRNHTPESWDRPLRQLRKDRMGNLRGVQDLVFLRIEWSYNHLGTDEAKHLLLLCSLFPEDYSIPIEHLVRYGKGLQLFRDTENLIDARDKVDLLVDELKSSHLLLNDAEKEDSVKLHDVVRDVCLSIASKDEHEFLVSNSGLGEKNSYTAISLILQDSNHDLLPFCKEYPRLRLLRLVVQSGELNLSEDSFVGMEALRAMELNNSSIEFPLLFKSEILDDRFPAEIGQLSNLKLLDLRVESSLHPLSSGILSSLKKLEELYLGSGDHLQLGRDKEEEIGCLKEISSISNLACLQIILYDLNLFLLSLQEFDTQRLSRFDIAVDNYERAMANLSINYQFRKSFELYLLDHGDEGLKKLFDPNVTSIVKRTENLTLDLPISSCLRNLVPDLGENGFTNLKKLRLDGGQYECLLKEICNGFLPSGCFSQLQEVRLYSISALECLWKGSVEPPSLCNLRSIEVQYCHQITTFFSQSALKCLVKLQKRKCLNYPNSKR*
>Cc06_g19710.1 | Cc06_g19710
MAIQEIANSIVGTIVEKCVNPILCQFQYLIFYKSNVQTLSDDIKILELKEAEVQQLVRQAKDNAEEIKPTVVDWLKRVEDLKKDAHTIFVGMETTKVNCLNIVRLPNLKSCYLLGRRAVKRMSVVEKLLGEGQFDKVRSIAPLGKMRFSESTPSLEEGLVSRMSTKKELMEALKQEKTSLMAICGMGGVGKTTLVKQIADQVKFEKLFDEVAIVIVSQSPDMRNVQDQLAEQLGLKITEQTDLARAKRLYTRLTNSDERILVVLDDIWKELDLKSLGIPVKGECKSLKIILTSRFSDVCKGMRAEIFEVKVLPIEEAWHLFKEVAEISDDFALSGVAKQVAEECKGLPLAIVVVAKALKSNHTPESWDRALRQLKEYTIRELEGDEDLVFSRIKFSYDYLKSAEAKSLLLLCSLFPEDYSIPIECLVRYGKGLELFPDRRRLVDVRDKVDTLIGHLKSSYLLLNDATKEDSVKLHDVVRDVCLSIASKDEHVFLVSNFGVGEKNSYTAISQDCNHDLLPFCKEYPRLRLLRLVFRFGKLNLPRDSFVGMEALRVMELNHSQIEFPLSWPGQMLRSLRTLCLDDCVLGTGLSSMLGHMTQLETLSLFESKILDDQFPAEIGQLSNLKLLDLRVKSSLHPLPSGILSSLKKLEELYLGSGDHLRLGRDKEEERRCLKEISSISNLACLQIALYDLSLLLLSLQEFDTQRLLRFDIAVYDSERALAFHSKTYQFRKSFELYLSDHGDEGLKQLFDHPNVTSIVKRTENLILRLSESSCLRNLVPDLGENGFINLKKLYLDSGQYECLIYSTANLVARRVFENLVSMELLRLELKEICKGFLPPGCFSQLQEVRFFRISALQCLWKGPVKPPSLCNLISIKVEDCDQITTLFSESALKCLVKLQRIYVYGCQNLERIVLREESLTEEVLELPQLKVLDLRHTNFIGFGSEDDKAVAIYEGKSSLSLSLLVCVTI*
>Cc06_g19740.1 | Cc06_g19740
MAIQEIANSIVGKIAEKCIDPILRQFQYLIFCKSNVQSLSVNIEELELKEAEVQQLVRQAKDNAEEIKPTVVDWLKRVEDVKKDAHTISEGMETAKVNCFNIVRLPNLKSCYLLGRRAVKRTSVVEKLLGNCPIDEVGYLAPLGEMRFSELTPSFEEGLVSRMSTKKQVMDALKQEKTSLMAICGMAGVGKTTLVKQIADQVKSEKLFDEVAVATVSQSPDMRKVQDELAEQLGLKITEQTDLPRAERLCTRLTGRGKRTLVILDDIWKKVDFESLGIPVKGECKSLKVILTSRSSNVCRGLGAEIFEVNALPKEEEWHLFKKVAEISDYAAFSGVAKLVAQECKGLPLAIVVVAKALKSTQDWEQDLEQLKEYTIRDLERDEDSVFSRIKFSYDYLQSAEAKSLLLLCSLFPEDYSIPIECLVRYGKGLELFPNRRSLKDVRYWVDKHIGHLKNSYLLLNDAETEDSVKLHDVVRDVCLSIASEGEHEFLVSNSGVGEKNSYTAISLISQHSNHDLLPFCKEYPRLRLLRLVLQSDLGVQSWTLNLPEDSFVGMEVLWVMELNHSQIEFPLSWPGPMLRSLQTLSLDYCVLGTGMSSMLGHMTQLETLSLFQSKILDDRFPAEIGQLSNLKLLDLRVKSSLHPLPRRILSRLKKLEELYLGSGDHLQLGGDKQEEIGCLKEISSISNLACLQIALDDLSLLLLSLQEFVTERLSRFDITVGNYKGAMIDLNKKYQFRKSLGLYLLDHGDEGLKQLFDPNVTSIVKRTKNLTLHLPTSSCLRNLVPDLGEKVFITLKWLYLFGGQYECLVDSTANEFENLVFMKLESLKLKEICKGFLPPGCFNQLQEVKLYYVSALEYLWKGSVEPLSLCNLRSIEVYSCDQIKTLFSQSALKCLVKLQRIDVSFCYNLERIVLREESLTEEVLELPQLKALTLLFVTKFIGFGSEGDKAVAFFDQVSLPSLEVLDIDHLGDGPEQLIGGKMPSGSLDNLKSMNLKDCNSIQCIAKANTVTLIQNLQALEVWNCSGMESLVDFEGLKVRNMLSKKGLEILPKLESLDLRDCLRLTHIWRNFPEEVRVFQKLRSLYVYKCPLKCLFHPPSVVTMLISLEKLNVHCCSEMCEVIGEEDKEVSQEDNTQHHDVGKRREIALGRSGKGFMFPKLNSLWLEDLKNLRNFGGSHREDYEFKFPLLTELIIVSCPKLKKFCSGKLNAPLLKKVQTAPGDIEDFEAPVDLKAFKSPLRINFRN*
>Cc06_g20410.1 | Cc06_g20410
MPVLSFVLRQLSTFLHEEGRLLGGLPREAEAREEDAQPTLQQWIKQVRDAAYDTEDILDDFVARFARHRATGFYGTVRRIFSSIKNLRARHRVASEIQSIKSRIKSISEGHQRYRSEYGISAPASNSLSAVNNTAWRYSRDDALLVEEAKLVGIDQPKKHLISQLLQGDDYQLKVVSVVGMGGLGKTTLVKRVHEDPEVRRHFPVRAWVTVSQTCDFQYLLKDLIRQLHEEGQKPVPQSIESMTTTELKKFIKDFLQQAGRYAIVFDDVWDMEFWNTIKFALPESSDGGNRVMLTTRKADVASASCIESLGFVYRMDPLSFEDSWALFCNKIFKGGNCPGHLMDVAKGILGKCEGLPLAILAISGLLALKDVNRTEEWEMVRRSLGGELEGTGKLDRVKKILSLSYSDLPWHLKTCLLYTSIFPEDWDIGCVRLINLWIAERFVEWRVGMSIEDVALGYLSELVNRSLIQVTKVFYEGSPDFCRVHDLLREVILLKSREQNLVTATTGQPTRWPKMLKVLDLRGQGAQEEIPNEIFKMFHLRYLNLYGTRVERVPKAIGKLQHLEFLDLSNTRVRELPMEILKLQKLRVLTVSQLEIGKLTQLRELGIANLRREDGKELCSSLANLTSLQELSVYSIGKGDDHEMIDLNHPSLSSLSSSFLQSLRLLILHGRLEKMPQWVAHLHGLVRIDLDWSRLRGQEDPLESLQHLPNLGEINFCGSYQGEGLCFKAGGFPKLKELHLKRMEGLRWMRVEEGALPHLQKLFLQQLPSLEELPMGIQHLIQLRRLNLFEMSSQLREKLLENQKEESEDYTRIAHIPEILIGFYTDDRKWRRRSLWVEKKKI*
>Cc06_g20740.1 | Cc06_g20740
MTEAAVNFAVETIRNLIEETKFLHVVSDQVAQLQDEQKQMRSFLKDADARQHDEETVKEWISQARDLAYEVDDLFESYAFKIAGRRRKGIRGIIKICVCILNECYNRHTIRTGTQTLKTKISHLTKRFRDYGIRVMERQEGASSSHQQLRRTYSHVVEDDFVGLEGDVEMLVKHLVRGSGHEIDKCFSVVSICGMGGLGKTTLARKVYNHPQVRRCFDDFAWICVSQTWQKEDVLQRILLRHA*
>Cc06_g20750.1 | Cc06_g20750
MVKACGGLPLAVIILVGTLATKQNLKEWESVNNNVRAYLGRGKSIMEEGNLHKILALSYNDLPYKSVVLMASGFKMLRVLAVEGFDHLRLPKAIGKLIHLRYLSLRGSVFLRLPSSWGNLRYLQTLDFRDCPRCRIPDVLWKMRQLRYLYLPDAYGTHKLGKLKLNLFCKKLRLKGLDKLEILENFCPLSCSSQDISTLKNLRVLSAVVDMDFDEHFPTEIHRLMSNSDHAHVVGQCFSRRNLQVLEVKGPMANFPKYDAQYMYASLVDMKLTEIEIEEDPMKTLERLPNQRSLLLAYESFLGKEMRCKATGFGQLRFFRLFGLTNLVKWIVDEGAMPNLSVLMINCCPKLEIVPNGLRYIKTLKELIVVSMPERFTNRIQAVNGADQGQDFDKVSHIPSIIVNGCRTHLTPDILRILIISSVLQSTRSIKMGDLDGFRLGKMNNEYK*
>Cc06_g21110.1 | Cc06_g21110
MKIFRKEACPGEILDVRKEIARNCKGLPLSLVAIAGLLQKTGLKSDMWKPIAESSNAILVNDPQARCMDILKLSYEKWIPVRKSIWQWMAEERSDSKSFQDLALDYLRDLIGRSPIQVSKRRSDGGVRVCWVHDMVHNLCLLKAKEENFLRILVTGDDEPCSSLYEQQYKEHRLCISVSRQHFVISRPFGPYLHSLLFYATPDAYPRCPYNVSFISKNFKLPKVLDLESINMGSSFADGIDSLIQLIFLAVGGDIDSIPSSLANLRNLEALLCWILGLPTYVKKFKING*
>Cc06_g22210.1 | Cc06_g22210
MHSFLSGRRKEHIAKDRDVFPDYVEEFLLEINKVKAKAREFYTQDIHKLRWFRSPLTNGIGFIDSLLEKLKETLEGEAKVLSFGRHQVGVIQEELKSVRSDLDNILELKNDSEELSALWTQIVNVAYRAEHVIDSCLIGDGQICYHVICLSDIIEEIKLIKNEFRKIKSKEVYIRKISGNKDSSRTLLARANTSKLDEIVVGFKDVAETILDKLRGGSARRDIVTIVGMAGQGKTTLAKKIYNDPLIHHIVARDTIITMTDEDLGERLWKCLKGHKYLIVIDDIWDSKAWYDIERFFPDDNNGSRIMFTSRIHDVALQVMPNSKPLHLRPLSNEESWELLEKKLLEKGDCPSHLSEVGEHIVKLCKGLPLAIVVIAGLLTRETHNKINWKQISEHLGSRLASEGYMDILELSYMHLPDHLKTCFLYFGALPEDKVISAQKLIKLWIAEGFVRRTGIKRLEDVAKEYFMYLVRRSLVIVTGRSSTGGIKTCYIHDLFRDLCLAKAKEEYFFQLVSISGGHDLPHFLLNPSRPDGLRIHSLLFFAANSLNLFPCSNASISFDRFKHLKVLHLGGIFFGSYFPIEITVLVLLRYLEIRGMFKNVPSSIVNLKTLETLVIKSVTSIVLPAIIWKMKSLRNVDVKTDFVFTEDYDSFDSLSNLEVLSTIRISHPQVTMKLFGRLPALRKLSCIFVKSQSGVSSPFEFLKLRKHAFAGPKWDIEDVQFPNLKYLELYNLNIEKWINVSTESFPCLHRLVLRHCYRLEEIPPCFGDVSTLKMIEVRFCSERVTNSAKSILCEQLDMGNEDIEVLIS*
>Cc06_g22540.1 | Cc06_g22540
MADPVISLVVERTGDLLIQKIVFLKGVRGQVERLQNDLVRMRCFLKDADQRQDEDARIRNWVSEIRAAAYDAEDIIEIFANKIESIRDKGFVTRLAYCPWRIVSLNKIGREIGSLQTRLDNIAASREKFGIKNLGEGTSTHGEELQRLRRSSPLSEDKDIVGFEEMTKSLVTELLKEDRNRRVVSIIGMGGAGKTTLAKKMQEQDLEQRLYQDLQDKRYLVVLDDVWEEEAWDCLVRNAFPDSSTSSKVLLTSRNRDVAVHADALSIPHELKTLGKEDSWQLFLRKALAHRDNAGCPPDLEEVGREIVRRCDGLPLAITVVGGLLLGKKELKSEWEKVLNSFNRNLSRSQSGVSAILELSYADLPPNLKFCFLYLGLFPEASVISVPKLIHMWVAEGIMQNRDAENLEETAAYDDVERLCGRNMVQVVETTVDARIKRCRVHDLLRELAIRKAEDENFFQIHDTSDGKISAKSRYLAVHSLPLDKNYFGTSIPPLRSLLFFNVHDYREDISLSFKSFRKLRMLDLENVRMGNLPKEIGEVRLLRYLVSDFIWKLESLRHLYAYDIECDVPLKIEGLRNLQTLSRIRFDDIMHNNMITLTSLQKLGILVDDRSEMDKLCMHLSEVGSLKTLHLYCNTESEWPSLDGLSKLHHVTELKLSGSALTMLPPDFPPNLSRLSLKHTDLTDDPMPVLEKLGQLSFLKMKDAYKGPQLVISRHGFHQLKFLELNSLSGLEEIQGEEGALLQLRCLRIRKCRELRKLPELPPTCTLDVIHEWDPSVGLLLLPLVVPLVPLLLCHIM*
>Cc06_g23160.1 | Cc06_g23160
MGSEAVSLALGTVKDLLAEEARFLSGVADQVKEVEVSLIRMQCFLKDADKRQLNDSTVRNYVREIRRLAYRTEDVLEKFAVEIESRRRGHGFRKAFRRFSCLISEGISLHRVGSEIASIKAGINSLTTDLENYGVIALSSTEDGQSSNARLDQNQQRLRQTYPHQVEEYFVGMKDDIRQLVSLITDEGIRSHRVISVHGMGGLGKTTLARKIYKHIEVERAFKQFAWVSVTQQCNTMTVFRDILKQLVPDQRKDSVGKMDERELVGELYKVQKETKSFVVLDDLWKIEDWECLKVAFPFAEADSKILITTRNQKLVEDEFLYPLNLLNEDEGWELLQKRAFTKRNGADCESDPRLEAVGRAIVRKCGKLPLAISAIGGVLSQKTSLEEWETVMNDVDSYIRMREGGKEGYGAVLQVLALSYDELPYHLKPCFLYLGQFREDEDIDAEMLYRMWTAEGMVSSDHRGKGETLTDVAERYLYEMAGRSMLQLKFDEFSTSRKVKSCYLHDLMREFCLARGKEVEFLKLLDFRGGNDPLSDYSTERDDSTPRCSIHVEDVICDSNKFKYLKVLKFEGYDFTGKGLPKGIKKLVNLRFLSVKDSDLKTLPSSIGQLQYLETLDIRVYFHRIRVPDK*
>Cc07_g03110.1 | Cc07_g03110
MALIEVFLGAIIKVIFDKLASVDLKKLARSEGLDTQLKRWSQVLSLINAVLDDAEEKQNMRIAVKQWLDDLQDLAYDMDDVIDEFSTEACRRKLMEAQGSTSKFNRKMAPKVDEITRRLESLKEQIKILHLVETVAKRPNKTRDRLPSTSLVESYVYGRENDKKELLKLLLSNESSDDQVAVIPIVGMGGVGKTTLAQMVYNDDRVNEFFDSKAWACVSDDFDIVG*
>Cc07_g05700.1 | Cc07_g05700
MAANLTEGAALGSVCNLLVAAVLEVTQKVAAFKFSLDRLKTTLNSIKPIFDDIERLNEILNRPEDETESFLTQLRKAEKLVRKCLEIKSWNFYKKYTYSRKLNALDQSLLRFFKLDAQLHMFRDSRRIMVGMRGMDDKVDEILSFLSHRFPGWCDVPGFPEFVVGLDEPLEELKLMLLKDGVSVLVLSAPGGCGKTTLAKMLCHDAQIRDRFRDNIFFVNVARTPNLMLIVQKIFRSKNKHQVPEFQSDEDAINQFESLLKRLKPHPSLLVLDDVWRGSEFLIERFRISQPGFKVLVTSRSVFRSFETTFRLKLLNDENAKTLFCHSAFKDGIPDVQNDLVEKVVKGCGGFPLALKVIGQSLRGEPEAKWIHRTQKWSEGVSVFNPHCDVLNCLKSSLDALTEIPELPDLKECYLDLGSFPEDQRIPATALLDVWVELYNLDEEEVHTLVHLLELSDRNLINLVLQSEDGHFAMQHDLLRDLVVYQNALDPIEQRTRMIVEINENSFPDWWTKGDQPSLHPRLLSITTDELFASKWHDLRQPEAEVLVLNFQTRIYALPHFMERMSNLKVLIVTNYGFHQAELKDFDLIGHVLNLKRIRLERVSIPCIGISMLQLKNLRKISLVMCDIEKAFENCSFRAPSIWPNLVEMNIDYCSDLIAFPVGLCNLASLEKLSITYCQELTALPQEIGNLTNLKALRLYSCTKLPALPGSIGGLKKLKYLDLSDCLELAHLPDEIGKLEALGTIHMKGCGELRGLPPSVRDLGQLEKVICDEEISYFWRSHAERLKKMNITVIRREANLNWLHRFDP*
>Cc07_g09980.1 | Cc07_g09980
MVDAVVSVFLEKLLNAFQEESQYLSKFREQFGRLKNELLLMESFLKDADRLKRKNQILRRIMMCLRDLIYEAEDILIDCQAISVRANGASKFASCFRPSKLPLQYRTGKRLCEINEKIRDIKQNISSYLGVPLLSETRSMETHDHLMSRWSSPVYDHSQVVGLKDDTEKMKNWILQSNDGIVSIGIVGMGGVGKTTIAQEVFNDREIEDRFERRIWVSVSQTFTEEQIMRSILRSLGDACVGDNESELLTKIKQYLSGKRYLIVMDDVWSLDNTWWLRIYGGLPQGNGNCVIITTRIEKVARKMGVRESRTHWPKCLNEDYSWLLFRKIAFAATGGECRHSELEDIGKEIVEKCKGLPLAIKAVGGVMLCKPPHYHEWRRISDHFREELAENDNSVMASLQLSYDELPPYLKSCFLCFSIFPEDCVVDKDQLVHWWIGESFMPVRNHRLSTEVGEDCFSELTNRCLIEVVDKAYNGRIQTCKIHDMVRDLVIRIAEDDAFSIPSDANCRHLGISSDMSARNLAADQRLRALLTTTKIGEVNKIGSKLAKSFCRCCHLQILDLSKSIFAASLSSLLDEVGTLQHLTCLSLSNTHPLIQLPISLSKLQKLKILDVSYCQNLNMLPSCIVAFEKLVVLDVSNCGSLEYLPKGLGRLSNLEVLLGFKPAMPVECGGCRIAELKSLSRLRRLDLRLTHGDEIGNDEVDALVNLQELQFLTLNFFDCHDDDLFLKINRLLPPRQLHELSFKFYPGKVSPEWLNPKSLPMLRYLSIVSGSLAKLNDSFWGLGNMVWRIEGLKFEALSDLNEEWSMMHQAMPSLKILNVSWCPELESFPIEDAGFRGGVWKKEEQRS*
>Cc07_g16890.1 | Cc07_g16890
MTHHLHLAYQRYIHSRALDRRRIIQIELNRSRENIKLFLETDIKKSCILTLLDYHSLGDPRLVMDLIDSLVEYLDDLRGRKWEKLIETLQEKLMLLRNLIGLATVQGVEHMQLIDLLIHVEYKISQLIQEKINPVDPQVQETYIHVLTASKQSRSSYASALEENEYAVANFVDSFLDYLIDLLGSYNSFQVQVKEQMLKLHQKIRFMSIVLKKKFNELRDELKDLIGVVACDAGILMFTLSPNEMKEGLTEETDLALFHLLKVLKYIMAEVAYMYPLTSSSSFSFPRTNELGSVDLFLENLKELASCDETDHSLAFPVDSIHIVQKNLTFLRSFLENIKEKRNQNDKLKTCWNRVMEIPYKAELVIDSIVVSDKGHYFLDAVAEDINLMKIEAQEICDSINDANGSRIMFASRCQNLSSLFKGDCKPHHLRQLTDKECWALLQTKIFGKEGCPPILSEVGFRIATNCKGLPLIVILVSGILATTDQDCWEETAETLNASIILDTGNCMKTLEQSYSHLPDYLKPCLLYFSVFPDERDISVQRLLQLYISEGFVQKTERKSLEEVANDCLMDLIARSLVMVTRERTLGGAKACQVHDLVHEFCVEKAKLEGFLHIIDRYKDPSCPTGPCNYNPHRMCIYNTMVEVVKQSRQIFPNLRCLLFFPSYEQNATDLDLGFLMSKLLRVLDLGNFDFCESFPLEVLCLVHLRYWGINLKIDFVPSAIANLSRLHTLVVYGSITHVELPKTIWNIKTLRHLWV*
>Cc07_g16920.1 | Cc07_g16920
MAEAVLSFVGAILNKILPLTADEISRVWGQKLAKKVEMVEALIFDAKCKKSTSKAVQLWLKRLQSVARDAEIVLDDFGYEVLQQKVENRKRDKVRNFFSSSNPNQIGLHPVQLTMTSADHKEDRSTDPFVDGSEMMGREVEESHVVRMLISSDYKKDLPVMSIVGLGGQGKTTLAQLVLKNGSVVKHFDETIWVCVSDDFKVERLLNEMLQSLGKKNAETTNREALVSRLQENLQGKSYLLVLDDVWNDNREKWDRMRKCLLAIGGVLGSKILATTRSDEVAPAMETSGLYHLEILSDDYSWMLFEKLTFADGGARKTRDLVDIGRRILKKCGGVPLAIKVIGGLLYSKKDASEWLMIEKSEIWNKSSNIADGVFSVLKLSYENLPSLSVKQCFASCSIFPKDTVMEKESLIQIWMAQGLINDAKGGGHLQMEDIGSDYFNILLRSSLLQATFGNSINKIKFCRMHDLVHDLSLQVSNNCCLNTEDGMEISHDDEVMHLIIILSQGKMLKNIKGIPPNLWTFYLVGDGMLEDITKTSRHLCVLKGDCTNVTHLPNAVGDMKHLRHLHISKTRVTALPDSITKLYNLITLKVFCVKEIPKKFSNLINLRHFQFLFGAALVQSCLFAGIGQLSNLQTLPYFVVSQAKGCQLEELEHLSNLRGDKFVQKIRLSWDDTKEHCDDNNINSVMEGLQPHPNLKSLGIRGFKGSRFPLRMVAKDHLMVLRNLAHLRLEKLGKCEQVPPLGGLVFSSREAKPINLFPKLSRFVLEDMESLEEWSDAMVPSNSSSSIKVFSNLWYLAIERLPSLAVLPGMENLTSLEELEIRRCGIVACIRNLNSLTSLESSSLEDCPALDASLDMKNPQSLHTLNISRCDKLNTSLSNNLEKFTLLERLTIFSDDPGCWAKGLQYLANLCELELGGFSDNLDYFPWPDSVTKDDGDSAKQHFFSLEKLELFGWPKITSLPDQIQHHSTLTVLEIREFEGLEVLPEWIDSLQNLREVCVGNCTNLKQLPSAEAIQHLTSLNLLYIADYPLLAERCTKGSGEKWPRLHVFPLLIPIEQSLTRFTLGKQTALDNNLSSPRPTKVFP*
>Cc07_g17040.1 | Cc07_g17040
MMNISSSSSTSCFDYALDYLGWLEENFWREVSWLLHPQILKLKVGIRLLKTFDMYIRKCRRRSNQGTCLGYDKENRGDAKSDSLRLSSISYMIQDLVMVIPQGLHSAIVRYNQSGASDLSVIDCELAKLAENMRCFPEIDIEEFNITSLLLYYSLGDSQLVVDFIDSISENLRYLCRVEDEVDEAQRIVLKILEKKLMFLKSFIGFATLQGCEVQQSKDLLVHVEVAAVNAASLMCRYWFQINNEQVHNEMKPEIFELIHKKIDPIDPQVREMYINVLAASKLSRSSYTFTMKENKHLVTEFIDNLLQSLMELLESYTSFLVPVKDQMLKLHQGLRFLVIFLSGQQEKFDELNDEMKDLIGVVVSDAGIVIFSLSVNEMKEGLHMETDLALSHLLEVLKLIIAEVGHIYSVPSSSSLTFPRTNELGSIDSLLETLKELASSTAASIAFPNDQIRTILEDLVFLRSFLGNVVEQRKRNEKLQALWKIYDSIRYDGETQRLTKTTVHMPSQVTAPSFNEALVGLNDEVESIIDRLTRGSSWFDVVAIVGMPGLGKTTLANNHNLLLQILSVIDSNCSDQCHKKNEDDLAQMLYQRLKGKRYVIVLDDVWDIDGWNLLKHSWPDDCNGSRILLTSRFQNLSLQIKPDSQPHHLRPLTDKESFELLQKKLFAKEDCPPALREVVQHVAKDCKGLPLTIVLVAGILATTEQDCWEEVARRLRSSIFADDEHCMKTIEHSYNYLPDYLKPCLLYFGASEEDKDIPVRKLLWLWMAEGFVQKTEGKSLEDVADDYLMDLIGRSLVMATQQRSLGGIKACRVHDLVREFCVAKAREESFMQISHGDDLLTFIGQCNPHRLAIYPTTSQGLKKSMLFFPNLRSLLFFDDDYVKAEQGEIWFKLLSSKLIRVLDLGYNLAFGRYFSEKVEVFFVHLRYLSISWHDKDRIPSEIANLSRLETFFIKTYERCILLPNTVWNIKTLRHLVVSSYGSGFEFPIDNLEGSPDLEHLDTLTLAIDSSPQSLQKTLTKIPSIRRLKCVDVHDGVHVGILVLDHLSRLESLKMSSFKGYEFEFPLNLRKLTLANNGQPWSKISAIGKLPSLEVLKLCCDSFVGEKWEMKEGEFQNLRFLELSELDFRWWTASSDNFCCLEKLVLSSCESLEEVPSCLGEALTLDMIELEGCRASVVTSVKQIQHQQMDMGNNDLKLMKDGRSGRFRSQKELARLRSKIRIGLSAEASALRFIEASKMIPCASTVRN*
>Cc07_g17220.1 | Cc07_g17220
MNIVWMLLLLARDIKLMKIEAEEIYDSIRYDGETTRLTKTTIHMPSQVTAPSFNEALVGLNDEVESIIDRLTRGSSWFDVVAIVGMPGLGKTTLANNVFGYPSIKFHFHICVWCTVSQVYSKHNLLLQILRVIDSNSSNQYHEMNEDDLAQMLYQHLKGRRYVIVLDDVWDIEGWNLLKHSLPDDCNGSRILLTSRFQNLSLQIKPDSLPHRHRPLTDKESFELLQKKLFAKEDCPPTLREVVQHVAKDCKGLPLTIVLVAGILATTEQDCWEEVARHLRSSIFADDEHCMKTIEHSYNYLPDYLKPCLIYFGASQEDKDIPVRKLSWLWMAEGFVQKTEGKSLEDVADNYLMDLIGRSLVMATKQGSLGGIKVCRVHDLVHEFCVAKAREESFLQISHGDDLLTFIGQCNPHRLAIYPTTSQGLKKSMLFFPNLRSLLFFDDGYEEAELGEIWFKLLSPKLIRVLDLGYNLVFGRYFSEEVVVFFVHLRYLNIRLDGKAGIPSAIAKLSRLETFVIEPVGSCFLLPNTIWTIKPLRHLVVSGPFETGFQFRIDNLEGSPDLEHLDTLTLAINSSPQSLQKILTKFPSICRLKCVDVPDRVHDGILVLDHLSRLESLKMSSFKDMSLNSH*
>Cc07_g17250.1 | Cc07_g17250
MGFHQLVAKLSKLRKNKMFVDLDINKLRLRLLDQYLLELPLPDQDETIDCIVDNLGFHLSSCEDWRHLIKDIERKPKLSENLLHSAIMQGDIDEDNTIHSIVDNMWINHLSFRHDWRHLIKDLQRKLKFTQNLLRFATMQGVKQMQLIDLLAHCTFLAVHAECLRDFRLYVDFGLCNDVEFEISQVQQKIRLVDPQFCVTSIRVLKASKVVSRSSVTLTLGKNKHIVEGFLDSLQTGLRLLLECFVTFTAPMLKLYEGVRFLTILLSLKHEKFYELSDKMKDRIGVMIIDVGILICSISMDEMKDGLAKETDFVLFHLLEELQFVMEEVAQIYPPSSLQLSFPRTNELGFIGFLLENLKEVKAGSSTFPMAEIKTVQEDLVVIRSFLEKFVDQRNQNEKLQGFWSHVMEVAYKAEFIIESTVLGDEHEHCLGSVAREINLIRIEVLEIYDNIRHDGETPRVTKNLIQMPSHVTAPISSEDFVGLKDEVETIINRLTRGSMLLDIVPVVGMAGLGKTTLADTVYCDPSVIIHFPIRVWCTVSQAYIKRNLIAQILSCIASGSSDEYLKMTEDDLAEKLYKCLKRNRYLIILDDMWDIGVWNLLKTSLPDDANQSRILFTSRFQNLSMQIKPDSKPHHLRSLTDKESWELLQIKLFGNIGCPPSLCEVGIQIANNCKGLPLSVVLVAGILATTTQDCAMWEEVAKSLSSSIVLEAEHLLWLWISEGFMQRTEGKSLEDVAHKYLMDLIARSLVMATKQRARGGAKACRVHDLVHEFCVAKVKEESFLHTLQHGDIFTYTGPCNPYRLCIYSPTGSDQKSVELEQSRLYFPYLRSLLFFANGAWTFDVLDFCTGFWMFKLLRVLDLGEPFFVATCFPKEVTWLVHLRYLAIHGHINYIPSAIGNLSRLETFLVRGCIADVLLPNTIWNIKTLRHLYITRSEKGFSFPIDSKLEDRLDLKNLATLALAIDPSFQCLQKILTKLPSIRKIRCTPLGSRESTGNHNGILVLDYLSQLESLNVRGFVGYEFEFPLNLKKLTLSSNHQPWSEISVIGKLPNLEVLKLESSSFVGEKWEMKEGEFCRLRFLKLLLLDIRIWTASSDNFSCLEKLILHICPHLEEVPSCLGEIPTLEMIEAKSCPESALSYVKQIQMEMGNEDLKIVTERCW*
>Cc07_g17260.1 | Cc07_g17260
MEFSQLLSELQELRKDDRFFDMDIQELRMILIGQYSLNMPLPDLKRKIKSIAGSLNFCLTKRGSTKPNLSHLSKDLSLRLTLLFGLLHFAKMHGKQIQSIDLVVHCAFLAVNAKCMCKLYKSDHEEEELRGDISQLQQKVKLLGPQIREISVRVLTALKSESISSVTFTLEKNRHRAAGIVYLHLDVLMQLLECYTTFTFQVQDQMLKLHKALRFLIVILAYNGNVLPGGNSAQFNELRDKMKDRIRVVVIDVGIVICSLSVNEMKYGLAKETDLALIDLLKELQFVREAFSKMFPLPSSSSLSFPRTNELGFVEFLLENLKELTRSRANSIAFPIHKIQAVQEDFLSLRYCLEKIAEQRNQNQAIQTFWSHVVEVAYKAEVIIDSALVGDKHESCLDAIARDISILKVEAKEINDNNRNDGKALRATKTFIHMPSQVTAQPSHEDLVGRDDEVKIIINRLKRGSMQLDIIPIWGMPGLGKTTLANKVYCDPSIEFHFYIRAWCCVSQVYSMRSLLLQILHGTGFKSSNQSLEMSDDDLEEKLRKVLRRNKYLIVLDDLWDIEAWNLLKRSLPDDANGSRILFTSRFENFSSQIKQDSKPHHLRLLTDEESWQLLQNKLFGKGVCPPTLSKVGLRIANNCRGLPLTIILIGGILATTERDCAIWEEVAKSLSSGNVPDTERWMKTLELSYSHLPDYLKPCLLYFSAFQEDRDISVQRLLWLWISEGFVQKSEGKSFKDVADEYLMDLTARSLVMVTKERTMGGAKACRLHDLVHEFCVVKAKEESFLQIFHGDDVVTYTGLSNPYRLFIYSMKSSTLEELKLFLPNLRSLLFFVDYDGIHHKLDLSPHGFLLPRLLRVLDLRKLFLGEDFPMELVSLVHLRYLAIRGHIEYIPSAIANLSKLESFLLKGSGANVVLPNTIWNIKTLQHLRTSSFYGFIFPFDNLEVCPDLNNLDTLSLAVDPHSQSLQKILKKLPSIRRLKCVGDKSGESTANCNKILTLSYLSRLESLNLDAFVGYEFEFPSSLKKLTLWSNHQPWSSISRIGKLPNLEVLKLRYQAFVGEKWEVEEGEFPNLRFLKLSSLDIHRWTASSDNFSLLEKLVLHDCVKLEEVPSCLGESPTLEMIEVSSCGKSTVNAIKQIQQEQMDMGNEALKIVY*
>Cc07_g17270.1 | Cc07_g17270
MKMASSSSRTSAFDSVLKHLAWLTKTCEILDSGNFDAEVGFKWYSQLAGLKDNVRVLIPFDLYVTNCRRKQEMCWEHDLEEKGNTKSDSLRLSIILSKIQGLSAESADLTYIQSGASNLSDIETKLTRFDENIGLFFETEIRPSCIISLLHRYSLGDPRLVTNLIDSVLKNLDWLTLRFNSFRKALSIVMRTLEAKLSFLKSFICFATVQGVVGNQLIDLLIHAEFVAVKAARLISICWFDGKSEQVRREMEFQISQLIRKEIDPVDPQIRETYIPVLTASKLSRWSHTLALEKNKHLLANFIDCLLYNVMELLEHFPSFSVLVKDQIIILHEGVRFLSVLFGRQQEKFNELHDQMKDLIGFVACDAGIVILSLSPTEMIEGLAKETDLALFHLVKVLKFIMAEFAQIYPPPSFSFPWTNELGCFDFLLESLQELLNSDADSIDFPKDHIHRVQEDLIFLRSLLENIVGQRNQNVKLQALWNCGMEVAYKAKLLVNSIVFGDKSECLDTLARDIELMRIEALGISASHSNGTDTQRVINNSPHTSSKLSSPALNESTVGLDEAAKTITCRLTGGSKQLDIISIVGMGGLGKTTLANTVYHRMQNSVSCHFHIHAWCTVSQAYSKHNLLAQILCSIHRGSLVKYVNKDEDDLAEELRKVLLRNRYLIVLDDLWDIEAWNLLERSFPNDANGSRIVLTSRIHSLPLQLKHASEPYHLRQLTDKESWALLQNKLFGKEGCPPTLTKVGFQIAKNCKGLPLTIILVAGILATTEQDCWKEVAETLSSSTIVETEQCKRTLELSYSNLPGHLKPCLLYFGAFPEDEDVSVRNLIWLWTSEGFLQKTEGKSLEDVVDEYLTDLVQRSLVMVTRQRSIGGAKACRIHDLIHEFCVEKGKEESFLQISHREIDLITMTGPHNLHRLCIYNTEPRKLKKSRVFFPNLRSLLFFAKLKVVGYFPIRVLLFKLLGVLDLGGFNFNYEFPMEVVLLVHLRYLAISSIWSVPSEIANLSRLETFLVTASGRNVALPNTIWNIQSLRHLCITNSHHGFGFLVDNLAGSLDLKHLETLSLAIDSSSQSLQKILTKLPSIRRLKCVPLQDSSSSRNWILVLDGLSRIESLKVRNLAPLEIKFPLYLKKLTLSHTNMPWSEISTIGKLPSLEVLKLRNKAIDREKWEMKAGEFLSLRFLELSQLDLRSWTATSDNFSRLEKLVVQSCWKLEEVPSCLGECLNLEMIELKWCRESAVTSVKQIQREQMDAGNEGLRIILENNGF*
>Cc07_g17280.1 | Cc07_g17280
MKMASSSSRTSAFDSVLKHLAWLTKTCKILGSGNFDAEAEFKWYSQLDGLKDNVRVLIPFDLYVTNCRRKQEMCWEHDLEEKGNTKSDSLRLSIILWKIQDLARTIMPGPESAVSTYIQSGAPNFIDLKTKLTRFEENVRLFLETEIRPSCIISLLHHYSLGDPRLVTNLIDSVLKNLDWLTRLFNTYDNALSFVMITLEAKLLFLQSFICFATVQGVEGKGLIDLLIHAEVVAVKAARLISISWFDRKDKQMPKEMEFQISRLIRKEIDPVDPQVRETYIHVLTASKLPRSSHTSVLEKNKHLLANFIDCLLYNVMELLEHFPSFSVLVKDQMLILHGGVRLLCVLLRQQQEKFDGLHDQMKDLIGFVACDAGIVILSLSATEMKEGLAKETDLALFHLVKVLKFIMAEFAQIYPPSSFSFPWTDELGCFDFLLESLQDLSNSEADSIDFPKDHIHRVQEDLVFLRSFLENIVGQRNQNEKLQALWNRGMEMVYKAKLLVNSIVSGDKSECLDTLAGDIELMRTEAHGICDSLSHGTDAQRVTNNSAHTTSKLSRPALNEATVGLDEAVKTITCRLTRGSDQLDIISIVGMAGLGKTTLANTVYYGMQNSICPPFHIHAWCTVSQAYSKHNLLAQILSSIHCGSPDKYLNKDENDLADDLRKVLLRTRYLIVLDDLWDIEAWNLLEGSFPKQKKGSRILLTSRIHSLPLQLKHDSEPYHLRQLSDTESWALLQNKLFGKECCPPTLTGVGFQIAKNCKGLPLTIVLVAGILATTEQDCWKEVAETLSSSTIVETEQCKKTLELSYSNLPGHLRPCLLYFGAFPEDADVPVRKLIWLWTSEGFLQKTEGKSLEDAVDEYLTDLVQRSLVTVTQQRSIGGAKTCRIHDLIREFCVEKAKEESFLQISRWENDLFTLTGPHNLHRLGIYNARPMKLKKSKVFFPNLRSLLFFAVRKVVPYFPTGVLLFKLLRVLDLGTCNFNYKFPMEVVLLVHLRYLALSHISSVPSEIANLSRLETVWVIATWVDVVLPTTIWNIQTLRHLYVTNDQLHLFGGFVFPADNLAGSPDLKHLETLSLAIDPQSWQKILTKLPSIRRLKCTPLKSFGLIRTGWILLLDGLSRLESLKVSDFLAWVQFPLYLKKLTLSRTHMRWTLISRIGKLSSLEVLKLQHTAVVGEKWEMKAGEFLNLRFLGLTKLDLRSWTATSDNFSCLEKLVVEGCWELEEVPSCLGECSNLEVIELTGCRKSAVTSVKQIHQEQMGMGNEGLRVIIEDTWDDADLSDSSEAELN*
>Cc07_g17810.1 | Cc07_g17810
MVEISSSSSTDCFDSALDYLGWMNKTLEHELCFDIWNLEKEVRLLQTFDLYLRMCRRRRNHETCLEQDVEEKDVTSFRIQNLIKRRMPDLVFACSEYLIHSRLPGLTRIKSELTIFREAIKLFFETDIKESCINFLLGCYWLREPELVIDFIDSVSKNLAELRERNIFGTLKEKLMFWKSFILFAMLQGQQLIDLLIHAEVVAINALRLISIWWFDREGEVRNETELQISQLIGEKIIPSDPQVRETYIHVLTASKLSRSSDTSALEKNKHLVVDFVDCLVHNITELLESCTSILVPIIFHMQKLLDGLRFLTTLLRHPEKFKELRHEMKTLIGVVVCDAAIVIFSLSVNQLIKEGLAKENDVALFHLLKVLKFVRAEVAQVYPVTSVSPFGFPKTNELGSMDFLIENLIELESCNGADDSIAFPNDQIHTVLDHLVFLRSFLGKIVDQRNRNGKLHALWSRVMEVAYRAEFVIDSIVIGDKHEYLEGVVRDIQLLRTEIETYECTRHDTGAQRTNRKSFHVESKRSTPVLNDIVVGLDDEVKTIIDRLTRGSKLLDFVSIVGMGGLGKTTLANRIYNDPLILRHFHIIAWCAVSQAYSIRSLLVQLLCSICSESPDRYLEMDKADLAHMLYKRLKRNRYLIILDDVWEIEAWNLVKTSLPDDANGSRILFTSRVELQFSPDCNAHHLRQLTDEESWKLLQKKLFGKEGCPPRLIEVGSQIANFCRGLPLTVVIVAGILTNIAEDYWEEVAKSLTSSIVLDDEYCRKTLELSYSHLPDELKSCLLYFCAFSEGKMSNICSISWFWISEGFVRKTKGKSLENVANDYLKALVDRSLVMVTERGSTGGAKACRLHDLVHGFCVQKIKEENFIHNLRHGKDPCRLTCLSNPYRGFYVINSKKLKTPEAMLSFPNLRTMILIQSFDLTVLDLESSLPKLLRVLILGGLNSVADFPMEVVLLVHLRFLGLDIAGLKSIPSAIDNLSRLQTLVARGLDADCWLPKTIWNIKTLRHLHTGDDCGFIFPVENLEVSPCLDHLDTLNIAIDPSSQSLQKILTKFPSIRKLKCTRSCESREDPTRTGDRILVFESLSQLESLNLSFFVGYGFKFPLNLKKLTLSRNHQPWSEISTIGKLPNLEVLKLLHRSFDGEEWEMKDGEFPNLRVLKLSGLQFCSWIASSAIFPRLEKLVVHDCTKLEEVPSCLGECPTLEMINVRRCSESVESSVEQIQQEQMDMGNEVLRIVIEYIGYTSSDSEEEEEEEEESSSSETELSSEPSPSETEEESSGSETDSIEPSPSETEPLLLSFWYDMMQLAATS*
>Cc07_g17820.1 | Cc07_g17820
MLGLGKTTLASRVYSSSPVISHFHIRAWCTVSQIYSRYNLLVQILCGICSRHPVKYLEVDEDDLALELKRVLIKTKYLLVLDDLWDVEAWNFLKNSLPNDANRSRILITSRLQNLSLGFSEAHHLRHLTDEESWQLLQKKLFGKDGCPPSLSGVGFQMAKSCRGLPLTVIHVAGILATTAQNCWEGVASRLSSSVVLDDEYFMKTLDLSYSHLPDDLKPCLLYFGAFQVDEYVFVRRLLWLWISEGFVRATEGTSLEDVAEGYLKDLIDRSLVMVSKQGTTGGAKACRIHALVHKFCVIKAKEENFLHIIHSGKDLSSLTGLRKPYRVCDQNVRNSKISELPNLRSLLLFKKSGLMPKREYLGSKLLRVLDLGNLVFDAHFLMEVVLLVHLRYLALHIGGIESIPSAIANLSRLQTFLVRGSSWKYLLPEAIWNIKTLRHLCTTSSSCGFTFPVENLEVSPDLVHLDSLNLAIDPSSQSLENILRKLPSIRRLKCRRVRPSEEPTRTSDGTLVFDNLSRLKSLSLHFFDGYGFKFPSNLKKLTLSYNQQPWSEISTIGKLPNLEVLKLLHDSFVGEEWEMKEEGFLALRVLKLIDLHFRSWTASSESFRRLEKLVVHECQKLEEVPSYLGECATLEMIEVKGCGESVVSSVKQIQQEQMDMGIADLKIIIENCGDAWST*
>Cc07_g17830.1 | Cc07_g17830
MDLLQQKLAELIQTYQTVQKDLEFLRFFLEMTEDQRNQNEELQAIWSRVVEVVYRAELEIDWTLVGRDWTLVAGDINLLKSEAQVIYDSISCGDEIKRPNETVTLVPSQVTATTYNQDLVGFQEEVEAITCRLTSRLTKLDVVSIVGMPGLGKTTLANAVYTSPSVMSHFHIRGWCTVSQEYSNHNLLVQILSSINSGNPNQYLEMNEGDLAIKLKQDLLKNRYLLVLDDLWGIEAWNFLEKLLPDDAKGSRILITSRLQNLSLADSKAHSLRYLSEEESWELMQKKLVGKEGHLAKLSGVGFQIAKSCGGLPLTIVLVAGILAATAEDRLEKVAESLTSSSVLEDKSCMKTLDLSYSHLSGDLKPCFLYFSAFQEDENIPVRRLLWLWISERFVQKTEGKSLEDAANDFLKDLVDRSLVMVSKHRTMGGAKACRIHDLVHEFCVKKAKEENFLHIVRRGKDLSCLTDLSKPVRRVCDQNASNSKILEIMPPFPELRGLLLFKNSGLMPKKKDLGSKVLEVLDLGNLVFDAHFPMEVVALVDLRYLALHIGGIESVPSAIGNLERLQTFLVRGNSRNTLLPETIWNIKTLRHLCTTSSSYGFTFPVENLDQLDTLTVATDRLDQLDALTLAIDPNSQSLQKILAKVPSIRRLKCFSEEVARNCDTNLAFDCLSQLESLSLHRFGGCRFEFPLSLKKLTLSSNRQPWSEISTIGNLPNLEALKLLHDSFVGEKWEMKEKEFPKLQVLKLFGLDFRSWTATPDATSDDHFPLLKNLVVQYCEELEELPDCLGECTTFEMIQVSWCRKSVVASVKQIQNDLVDKGIQVLKIVTECFDDEEEVVVEEDDDDDDDDDDEEESIPTDAESIPSQSTLIHVP*
>Cc07_g17840.1 | Cc07_g17840
MEIPSSSSTSCFHSALDYLGWLYEAPRHYYSPHNNISDLKGEVRLLQTFDLYLTKCRRRRRNRETCLEQNEEEKDVTSFRIQQLIVRKMVDLESARIEDERYPGPVSLIWVASELTIFRKAIKLFFETDIKESWIDFLLDYYWLRDPGPVIDFIDSVSENLEDLLSGRHKFRKALIVLVKALKEKLMFLKCFIGFSMLHGVEGQQLIDLLIHAEVVAFNALRLIYKCWFHGDDEKLCEEMELQISRLIREKIYPSSPQVRQTYFHVLTASKLSSSSNTSTLEKNKHLVADFMDCLVHIITELVQSCTSILVPIMKRMLKLLEGLRFLTILLRHQQKFKELRHEMKTLIAVVVRDAAIVIFSLSVNQLIKEGLANETDLALLHLLKVLKLIRAEVTQVYPLTSVSGFGFPRINELGSMDFFLKNLKKLASCDEINGSIAFPVDKIQKIQKDFEFLRSFLEKIKEQCNQSKKIQAFWSRVMEAAYKAELVIDWTLVGDERECCLDDVATDINLMKTEAQEIYGSISYDGETKRVTETFTCVSSQVIAATKNEEFVCLDDEVKTITDRLTGGSRKLGVVPIVGMPGLGKTTLANMVYSSPSVKLHFHIRAWCTVSQIYSTHNLLVQILHSIDSRSPEQYPEENEGDLALKLKQALLRNRYLLVLDDLWGVEAWNLLEKSLPDDANGSRILVTSRLQNLFLQLKLDSKVHHLRPLTDEESWKLLQNKLFGKEGCPAKLSGVGFQLAKSCRGLPLTVVLVAGILATTGQNCWQEVAKSLSSSIVLDDEYCMKTLELSYSHLPGDLKSCLLYFSAFRADKNVPIRRLLWLWISEGFVQKTEEKSLEDVADEYLKDLVDRSLVMVSEHRTRGGAKACRLHDLVHEFCVEKAKEENFLHIIHSQNDPIILTIPSNRHRVCDQNARNLMTWDLMLLFPNLRSLLLFKEDAFSLWLPQLLRVLDLRNLKFDAHFPMVVVLLVHLRYLALYITGINSIPPEISNLSRLQTFLVRGYSRYFLLPKTIWNIKTLRHLYYTTNGGFAFPVENLEVSPCLDHLDTLNLAIDPSSQSLQKILTKLPSIRRLKCSITGVRIGNGGGILEFDCLSQLESLNLSYFTGYGFKFPRNLKKLTLSDNKQPWSEISTIGKLPNLQVLKLKHEAFAGEEWVKEEGEFPSLRVLKLARLDFRRWTAASDNFPRLEQLVLYNCRELEEVPSCLGECPTLEAIEVGRCGESVVSSVEKIQEEQMDMGNEDLKIAIEKCGDAWIG*
>Cc07_g18130.1 | Cc07_g18130
MAGIGKTTLAKRLYNNPRVVYHFHVHGWTSGLQNLEVKNALHDILSLITDDKKSLHKMTRDEIGEKLYKRLKGKRYLVVIDDIWDFGSWSTMKWYFPDDMIGSKILITSQIKDAVLEISPRNSVHFLRFLTHDESWNLFESKVFTNETCPEELMELGSEIVAKCEGLPLAIVVLAGLAKKNKTQEWWNYINQNTTACLGGEQEKFMGILGLSYQHLPSSLKSCFLYLGSFPWNHEIPVKKLIQSWIAEGFVESNGEKKVEDVAEDYLKDLVDRSLVMVSKRRSNGGIKTFHVHDLLRDLCVQKPRMRSSCSRVADIHKFLLHHELDQSSITTSMLKNDVILHRSIFTDWRRSLVYKLLRVLDLGYMMLEDFPMEIVKLVHLKYLALLIYSIRKLPPLSSLWNLETFILDTEKGQRVILPQDIWRMIKLRHLHISGELDFQRTSLTSSTISVLCNLQSISHLCPSGSIQDVLARIPNKLTLIGSHIDWKGMSVIGMLPNLEILKIKDNFFNGPKWETGDEGFCHLKFLKLSHTDLQQWIASSSSFPCLEQLVLNGCLDLEEIPSSLEEIYTLEIIEVYHSCQSVADSARRLQEIQSYMGNDELKVLIHPNFEEE*
>Cc07_g18670.1 | Cc07_g18670
MVQHADKMIKEVTELGASLEEILPDGLLVETEWQGQKIETNLKEIWAWLMNDGISSVGIYGMAGVGKTTLAKRIYEDFVIGTKFSDKVYWVTASQEGTIHKLQDSVAIAINVDLSNEEDERKRAAKLFLALSRMEDFVIILDDVWIPFDINKIGIPLGLDGSKLIVTSRSLEVCHQVGCQKEIKVKPLCEKEAWTLFLEKLRPSLELPLDVKEIAKSMVQRCGGLPLGIITLAGNMKGVDDIHEWREALEELEGSFLGQNGNLFDSLHLSFNHLRDSRLKECFLYCSFYPENYKIPRDELIRLLILEGVMDKRRSRLSLFDQGHVMLKRLESICLLESHTEVNVSNYRETECVKMHCLIRDMALTIMDFDSKYMVKSGRCLKHIPDEIEWKGDLEKVSLLHNNISLISSGTSPNCPKLSSLNLASNPLRLIPDSFFFRLRALRVLNLSRNCELEMLPNSISQLGNLTALLLFDCCRLSFVPPIGKLKALRELDLCHTAINNVPEGMERLVNLNCLNMDRTGLRMIPDGTIYRLSHLQSLRIPEDVEVRVEELKALKHLEEFQGGFYDIDTLCHFVRYHQSYETPIFYTIEVRPSLSQLRFLSPGPCQITNKKVTLRGMELEGKNAIVLPEDIQQLAIIKCHGLGTCLTTAFSLFNIQKSGLTGCLIDNCPELECVMKVSSSDDQLVGKRILSPWAPLESIEHLSLHFLPNFVGLFKCEIEFDRPPCRIFCHLKSISISRCNTMTTIFTPWLLQHLQNLEVVEVLSCDRLEEIIADKEGGNMVFSPSDDDQHSFITYINFPRLKKLTLQHLPKLRSICEGTIICDSIENIRLMGCKNLARMPLSFSSIGGQPNPPPAFRAVEILKEELEWWKLLQWKDPGLGNVIQPFVQFVAEFPVV*
>Cc07_g18690.1 | Cc07_g18690
MANKLIDLGLGPVHGYISLEKKMQHVQKELDHLACRSGDMITRVRGAHSHQQKKRKRAVEELFKVVEDIKIEFECLKEQAQQTSFYNIYARWKMVQHVDKMIKELTKQGASLEKILPGGLLVETEWQGRTIEINMKEIWAWLLNDGISSVGIYGMGGVGKTTLAKRIYEDFVIGTKFADRVYWVADPQEGSIHKLQDSVAKAVNVDLSNEEDERKRAAKLFIALSRMEDFVIILDDVWIPFDINKIGIPLGLDGSKLIVTSRSLEVCRQVGCQKEIKVEPLCEKEAWTLFLEKLCPPHELPLDVKEIAKSMVQRCGGLPLGIITIAGRMKGVHGIHEWREVLEELEGSFVGQNDNLFDILHLSFNHLRDRRLKECFLYCSFYPENYKIPRDELIRLLILEGLMDKRRSRLSLFDQGHVILKRLERMCLLESNDREIECVKMHCLIRDVALRIIDSDSEYMVKSGRCLQCIPDEIEWKEDLEKVSLIDNNISLIPSGISPKCPKLSSLILASNHLRSIPDSFFSHLRALRVLDLSRNYDLEVLPNSVSQLSNLIALLLSECYRLSFVPPLGGLKALKELDLYHTAIKNVPEGLERLVNLNCLNIDSTGLRTIPDGTICKLSRLQSLRIPEDVEVRVEELKALKHLEEFQGGFYDMDTLCHFVRYRQSYETPIFYTIEVSPSLSLLWFPSPVPCQINNNVTLSGIDLGGGKSAIVLPEDIQQLALINCHGLSACLTTAFSSFNIQRRGLTLCLIDNCPELECIMKVSSSEDQLVGEMILSPWAPLESLEHLSLHLLPNFVGLFKWEIEFDPPCRIFCHLKSITISRCNTMTTIFTPCLLQHLQNLEVVELLFCDRLEEIIADKEGGKVRSSLSNGDQHSLKTFVNFPRLKKLTLQHLPKLRSICEGIIICDSIENIRVIGCKNLARMPLSFSSIDGQPNPSPPLRAVEILNEELEWWKLLQWKDPGSGSVIQPFVQFVAESPVV*
>Cc07_g19700.1 | Cc07_g19700
MPKEIDLAVFHLHKVLKYMVAEVAHNYPLKSPYSSFNYPRPNELGCMDSFLENLKELARCDEADESIGFQQDRIQMIQKDLVFLRSFLENIKEQRYQNGKLQAFWSHVMEAAYKAELLIDSALVGDKCEDSLDAVSRDINLLKIDAPEIHNGQTQRVNKTSLHIPSQLAAAMHDEDLVGLDDEVETITHRLTRGSKQLDVVPIVGMPGLGKTTLAHKVYNAPSVRSHFHVHGWCRVSQTCSKHSLLVQLLCSVDSRSPDEYLKEDENNLANKLRQVLLRSRYLLFLDDLWDVEAWNLLKKSLPNDANGSRILFTSRYQDLSLHFEPNSEPHHLRHLTDEESWTLLQRKLFGTEDCPPALSEVGSQIAKLCKGLPLAVVLVAGILATTAQDRWEEVAKSLSSIVLGDEYCMKTLELSYNHLPDYLKPCLLYFAAFKEDEVINVPRLLRLWVSERFVQQAEGKRVEEAAYDYFMALVNKSLVMGVGQRTVGGAKACLLHDLVHEFCVKKAIEESFLYDVHTWNPLGITGPSNPHRVCVSNARELKIWELTLIFPNLRSLILFGQDDFKHEEEDLGILLPKLLRVLDFGYLDFGYSFPMEVVLLIHLRYLALKGIKYIPSAIANLSRLETLVVEDPRFDTELPSTIWNIKTLSHLRVLDSFWPKGFVFPLGNLEGSRDLDRLDTLDLIVDPSPQSLRKILRKLPSIRRLKCAERWKSSREATRNCNEILEFDGLSQLESLHLFGFHGCGFKFPLNLKKLTLSSNGQPWSEISTIGKLPNLEVLKLLYHSFVGEEWVMKEGEFPKLRVLKLSNLEFRNWTAFSDNFSHLQKLVLHWCRKLEKVPSCLGECETLEMIEVEECLESVVDSVEQIQQEQIDMGNEVLRIKIYNYDDRSISSEEESTEAESKPSEAEEVSSERESISSHHAVGNCESECTVGFHSSEQVSSEGED*
>Cc07_g19710.1 | Cc07_g19710
MEIPSSSNANCFDFAFYDYLQSHHISSSTSTSCFDLALYFLAKLKKVPLYGSHFKDVEKRVRLMKTCFLYVKKCRRRRNHEALLEHDREDRCNIMPENLRRSIICFRIQDVAISMIYDLQPAYLAIRMIPDRQSAYFQYIHSGFESFDIDFENILSAITRSKDKIKIFLQTDLKKSCAAIFIDYYSPGDPRLVMDLIMCLLENISWVLHAWELRETIRNRLKLLRNLIGFVTMQGLECSQLTDLLTYTVVAAGRLISVCPFDYDKQVANRLESEIYKLMHEKINLFHLQVRETFVHVLTASKKQPRPSYALALQKNEDRVVGQFVGSLRDYLMDLLGSYASFQVPVKDQILRLHEEIRCLGILLKQEEKLGDEMKDLIGAVVSDVAILTFSLSVNEIKEGLPEEIDLGVFHLHKVLKYMVAEVAHNYPLKSPYSSFNYPRPNELGCMDSFLENLKELARCDEADDSIGFQHHRIQVIQNDLVFLRSFLENIKEQRYQNGKLQAFWSHVMEAAYKAELLIDLALVGDKCEDSLDAVSRDINLLKIEAPEIHNGQTQRVNKTSLHIPSQLAATMHDEDLVGLDDEVKAITHRLTRGSKQLDVVPIVGMPGLGKTTLAHKVYNAPSVRSHFHVHGWCRVSQTCSKHSLLVQLLCSVDSRSPDEYLKEDENNLANKLRQVLPRRRYLLFLDDLWDVEAWNWLEKSLSDDAKGSRILFTSRYQDLSLHFKPNSESYHLRRLTDEESWTLLQRKLFGTEDCPPALSEVGSQIAKLCQGLPLAVVLVAGILATTAQDSWEEVAKSLSSIVLEDEYCMKALELSYSHLPDYLKPCLLYFAAFQEDEVINVRRLLRLWISERFVQQTEGKSLKEAAYDYLMTLINRSLVMAVRQRNFFHLDLVVNIFFA*
>Cc07_g20460.1 | Cc07_g20460
MDVPSSSNTSCSDFALYDYLQSHHISSSTSASCFDLALDLLDELSINETISYLEHKVRLLKTFFLYVKMCRRRRNHEALLEHDQEHKDNTVSESLRRSSICFRIQDVVIRMVHDLHSAYLLYKDSGESDHDVLASAITRSQESIIVFLETDVKKSCRIIFFDCYSRADPRLVMDLIVSLSQTLEGLVFGKPMDIIRHKLMLLRNLIGFVTMRGVECMQLTDLFTQVAAVAARLFSICQLDIFDEQVLDQMESEFSQLIDEKINPLDPKVRETYIDVLTASKKQSRSSCALALVENGRPVVVQFVESLHQYLMDLPGYHASFQVPVKDYILKLHQGIRYMSTLLKKEEQLDDEIKDLLGLPVCDAGILVFSLSVNEIKEGLPRETYLRLFHLHKVLKYMMAELAHNYPVTSPYSSFNYPRSNELGCMDFFLEILQELARCDKADDSIVFILDRIQMVHKGLVFLRSILENIKEQRFQNGKLQAFWSYVMEVAYKAELLIDSTLVGDKCEDSLDAIARDINLLKIEALEIHNGQTQRVNKNSIHIPSQLAAAIHIEDLVGLDDKVKTIIDRLTRGLKHLDVVPIVGMPGLGKTTLANKVYTAFSVRSYFHVRGWCCVSQTYSKHGLFVQLLCSIHSKSPDEYLKMDENDLVQKLKQVLLRTRYLLILDDLWDVEAWNLLENSLPNDVNGSRILFTSRFQDLSLQFKPCSKPYHLCQLTDEESWALLQKKLFDKDGCPPELTEVGYQIAKFCRGLPLTVVLVAGILATIAQDSWEEVVKSLSSIVLHDEYCMKTLEVSYSHLPDYLKPCLLYFAAFQEDEVISVRRLLWLWISEGFVQQTAGKSLEEAAYNYLMGLINRSLVVATKKGAMNGAKTCQLHDLVHEFCVKKVKEESFIHIIHSWKDPFGLTGASNPHRVCVHNTRELKIWELMLIFPNLRCLLLFGNDYFEPQEEDWGILLPKLLRVLDLGVFKFGKSFPMEVVLLIHLRYLVLNGIRSIPSAIDNLSRLKILIVQKPLSVVELPDTIWNIKTLSYLRTKDRSHGFIFPDGNLEVSPDLDHLDTLSLAIDPSSQCLQKILKKLPSIRRLKCGRSDDFKAAARNCNKILVFDCLNHLQSLRLTFFDGYGFKFPLNLKKLTLKWNSQPWSEISTIGKLPHLEVLKLLQDSFVGEEWVVKEGEFPNLRVLQLSTLDICRWTASSGNFSHLEKLVVNWCEELEEVPSCLGECPTLEMIEVKWCHESILNSVEQIRQEQMDGGNEVIKMVIEDCFDASFSEEESNSREAWSTLSEAEDDFQKNRVLFHSQHW*
>Cc07_g20590.1 | Cc07_g20590
MVAEVAHNYPLKSPYSSFNYPRPNELGCMDSFLENLKELVRCDEADDSIGFQQDRIEMIQKDLVILRSFLKNIKEQRHQNGKLQAFWSHVMEAAYKAELLIDLALDGDKCEDSLDAVSRDINLLKIDAPEIHNGQTQRVNKTSLHIPSQLAAAMHDEDLVGLDDEVKTITHRLTRGSKQLDVVPIVGMPGLGKTTLALKVYNAPSVRSHFHVHGWCRVSQTCSKHSLLVQLLCSVDSRSPDEYLKEDENNLANKLRQVLLRSRILFTSRYQNLSLHFKPNSEPHHLRHLTDEESWTLLQRKLFGMEDCPPALSEVGSQIAKLCQGLPLAVVLIAGILATTARDSWLEVAKSLSSIVLEDEYCMKAVELSYSHLPDYLKPCLLYFAAFKEDEVINVRRLLRLWISERFVQQAEGKRVEEAAHDYFVALVNRSLVKGVGQRTVGGAKACLLHDLVHEFCVQKTKEESFLYAVHTWNPLGLTGPSNPHRVCVHNTRELKIWELMLIFPNLRSLILFGHVHIEHEEEDLGILLPKLLRVLDFGSLGFRYNSFPMEVVLLVHLRYLALKGVTYIPSAIANLSRLETLIVEDPCLGIGLPSTIWNIKTLRHLRALNYYGVWPMGFIFPVENLEVSPDLDHLDTLDLAIDPSPQSLQKILRKLPSIRRLKCMECPGGSREATRNCNEILEFDSLSQLESLHLYGFWGCGIKFPLNLKKLTLFYNVQPWSEISTIGKLPNLEVLKLLNNCFVGEEWVMKEGEFPKLRVLKLSGLEFHNWTAFSDNFFRLEKLVLHRCRKLEKVPSCLGECETLEMIQVKWCRESVVDSVKQIQQEQMDMGNEVLKIEIDNYDDTIFSPEAESTPSEAEEISSERESISSHHAVDNCESECTVGFHSSVYDGKPFMSLFHLFIC*
>Cc07_g20620.1 | Cc07_g20620
MDDEIFSIGIYGMGGVGKTTLATHVHNNLLKEAKFSGHVCWITVSQEANIHKLQKDIAKFLPVDLSCEDNDRKRAAQLFQALKRRRNFVLILDDVWTHFDLENVGIPLRVDGSKLIITSRSSDVCCAMGCQKEVKVKPLCFQEAWTLFLEKLGCCIPLPPDIEEIAKSMVKNCAGLPLGIITVAGSMKGTDGIHEWRDALEELEDPVARQDCEVLKILHYSYSRLCDQRLKDCFLYCSLYPEDCEIPRDELIASFIRERLMDKRRTRQAEFDQGHALLNKLENACLLEGVVKIKEDDTEAKYVKMHDLMRDMALKITKTKPKYLVKAGIWLRDVPDKSECKEDLDNVSLRFNVVSSIPLGISPNCPKLSTLSLWGNELRSIPCSFFAHFGALQVLDLSCNRSLEELPNCISELERLTALLELDLSDTKISDVPEGLERLVNLKCLNMVQTNLEMISEGIISKLSCLQSLGIPRQVSVQVEELESLKQLEEFIGGFPKANSFCRYVRSRQRFNRPSFYVIQVGSGLLKGLSGHFQQMASKRVVFSFTNVNPGGKKRANILPDDIQELEICACQGLGSCLNDTFAEFNTQTRGLTHCLIEGSCEIRSLLKLSSSEDQFVIKGQNSACAPLQNLKHLRLICLSNFNGLFEWDSVANAITPPSTFSCLRSLFIDRCGKLKKLFTPRLLQSVQSLEVLKVWGCNELEEIVSNDEEGHFSFTSSNKDSCSRATLSCLPNLKKLAVLGNPKLRNICKGLLICNSIERIEVISCRNLESLPPFLPSINGQPSAPPALKVIQISLHGWESLKWDYPFMKKILQPFVRYGEFRE*
>Cc07_g20740.1 | Cc07_g20740
MMNISSDSSTNCFDFALDRLESFNQSFKYGYDFSFWELKVGISLLKTFDMYIRKCRRRRSSQDTRLENEMEDRGNAKSDSLRLSSISFKIQDLVSGISLGLEYALSRCNDDQPDESDFSDIDIDCECARYEENMRCFFETDIKESGIIDLLLCYSLGDLQLVIDFIDSISENLKHLCKCYYGVDEALNTVMETLEEKLMFLKSFIRFATLQGVEGQQLKDLLVHVEVVALNAASLICGSWFKRNDKLAYKEMESEISQLIHKKIDSFDPQVRETYINVLTVSKLSRPSYTLAMKKNKHLVAEFIDYLMRSLMKLLESYPSFPVPVKDQMLKLHEGVRFLIILLSRQQEQFDELNDEMKNCIGFVVSDAGIVIFSLSVNEMKEGLCNETGLALSRLVEVLKLVIAEVGHIYALPSSSSLGFPRTNELGSLDFLLETLKELASSTADSIAFSNNQIHTILEDLVLLRSFLGNIVEQRNQNEKLQALWSRIMKVAYSAELEIDSALVGDQREHCLDAVAGDIKLMRIEAEGIYNSIRYDGETQRVTKTTIDMPSQVTVPISSEALVGLNDEVESIIDRLLRGSEQLDIVAIVGMPGLGKTTIVNKVYSDPSVKFHFHVHAWCCVSQAYSKRSLLVQILCCIDGGSSIQYVEMNEDDMADKLHKFLKRNRYLIILDDVWDIDGWDLLKHSLPDDCNRSRILLTSRFQNLSLQMKPDSKPHHLRPLTSKESLELLQKKLFGKQDCPPTLSEVVLHVAKYCKGLPLAVILVAGILATTQQDSWEEVARCLSSTIFVDNEHCMETLEHSYNYLPDYLKPCLLYLSAFQEDRDIPVRELLWLWISEGFVQQTNGKSLEDVADEYLMDLIGRSLVMATQQRSLGGIKTCRIHDLVHEFCLAKAKEERFLQIFHADDLPTFTGPCYLHRLCIYPTTSEGPLNSSLFFPNLRSVLLFDFGSLLLDRSSVKFPLSKLLRVLHLGGRFYWGTCFPREVLFFVHLRYLKIAWQKGEIPSAIVNLSRLETFVVGRRLTINYLLPNTIWNMKTLRHLVVFPNYVPNYGIGFRFPIDNLEGSPDLKHLDTLTLAIDPSSRSLQKILSKLPSIRRLTCVEVNRRASARNHNDILVLNCLSFLESLKISGFAGYEFEFPLNLKKLILSSNYQPWSNISAIGKLPNLEVLKLRYNSFVGEKWEMEEGEFRNLRFLKLSYLNIRWWTASSDNFCCLEKLVLHACHWLEEVPSCLGETLTLDMIEIKWCHESAVNYVKQIVQEQMDMGNNGLKIVIE*
>Cc07_g20790.1 | Cc07_g20790
MRLLFDSDIKEFNIISLLLYYSLGDLQLVMDFIDSISENLRHLYGTCYEFDKDLKIVMRTLQEKLMHLKSFIRFATLQGVEGVQLKDLLVHIEVVAVNAASLICRLWFQRDDEQVCNEINTEISQVIQQMIVPVDPQVQETYMHVLTASKLSRSSCTFAMKENKHLVAEFIDYLLHSLMELLVYYTSFLVLVKDQMLKLHDGVKFLITLLSKQQEKFDELNDKMKDLIGVVVSDAGIVIFSLSVNEMKEGLCKETDLALSHLLEVLKLIIAEVGHIYPLPSSSLSFPKTNELGSLDFLLDTLKELAGSTADSIAFPNNQIRTILEDLVFLRAFLGNIVEQRSQNGKLQTLWSRVMKVAYCVEIEIDSALLGDKHEHCLDAPARDIELLNIEAEEIYDSIKYGSETRRVTKTAIHMPSQIVAPIFNEALVGLNDEVESIIDRLTRGSNQFDVVAIVGMAGLGKTTLAKNVYSDPSIKFHFHICAWCTVSQVYSKHNLLLQILCVIDSRSSDQYHKMNEDDLAAKLYQQLKGKRYVIVLDDVWDIEGWNLLKHSLPDDCNGSRVLLTSRFHNLSLEIRPDSKPLHLRPLTNKESLELLQKKLFAKEDCPPTLSEVVLHVAKCCKGLPLAVVLVAGILATTQQDCWEEVTRRLSSTIFVENEHCMKTLEYSYNYLPDYLKPCLLYLGAFQEDQDIPIRKLSRLWISEGFVQKIEGKSLEDVADNYLMDLIGRSLVMPAHRRSLGGIKVCRIHDLVHEFCVAKAKEENFLRILNVDDLHAFTGPCNPHRLSIFPTTSWRRIKSRLFFPNLRSLLFFNCNYEQQLDGSSLKFLLSKLLRVLDFGETVCRYFPGEVLFLIHLRYLRIKWKFGKIPSAIANLSRLETFEVGGPYILNFLLPNAIWSIQTLKHLVVFQNHGSGGFEFPMDNLEGSPDLEHLETLSLVIDPSSRSQSLQKILSKLPSIRRLTCVNGNRNWNSECDASAENHDGILVLDYLSRLESLKMGGFSGYQFEFPLNLRKLTLSYNCQPWREFGNLQFLELSGLGIRWWDASSDNFCCLEKLVLHDCGWLEKVPSCLGETLTLDVIELKWCHESAVNSVKQIQQEQMDMGNKDLKIVII*
>Cc07_g20800.1 | Cc07_g20800
MESQIYQLIHKIDPVHPQVRETYIHVLQASKLSRSSCVLALEENKNPVADFVDYLLYTIMELEQSYTSFPVPVKDQVLKLHEGVRFLGILSQQQEKFNELNDEMKDLARVAVSDAGIMIFSLSMNEMKEGLSKETDLALSHLLGVLELIIAEVGHNYPLPSSSSLSFPRTNELGSLDLLLETLKELASSTADSIGFPNEQIRTILEDLVFLRSFLGNIVQRCNQNGKLQALWSRVMKVAYSVELKIDSALLGDIHEHCLDVVIGDVKLLKIEAEEIYDNIRYNGETRIVTKTTIDMPSQITAPIFNEALVGLNDEVENIIDRLTRGSSQFDVVAVVGMPGLGKTTLANNVYNDPLIKFHFHIRAWCTVSQVYCKHNLLLQIFCVINSLSSNHYHKMNEDDLAEKLYQHLKGKRYVIVLDDVWDIDWWNLLKHSLPDDCNGSRILLTSRFQNLSLQIKSNSKPHHLRPLTDEESLELLQKKLFAKEDCPPTLSEFVLHAAKYCKGLPLAVVLVAGILATTPQDCWEEVARHLSSTIFVDNKHCMETLEHSYNYLPDYLKPCLLYLGAFQEDQDIPIRKLLWLWISEGFVQKIEGKSLEDVADNYLMDLIGRSLVMVTRRRSLGGIKVCRIHDLVHEFCVAKAKEENFLQIFHGDELLTFTGLCKPPSPRLSIFPTTSGGPIKSRLFYPNLRCLLFSDCYYGRLDGSSLKFLLSKLLRVLDLGKVVFWYFPREVLFLVHLRYLRIQLESKEIPSTIANLSRLETFAVGGRICSFLLPYSIWYIKTLKHLVVFPSYGRGFEFPMFNLKGSPDLEHLETLSLAMDPSSQSQSLQKILSKLPSIRRLTCVNGNHYWKSEYDASAGNHNGILVLEYLSHLESL*
>Cc07_g21060.1 | Cc07_g21060
MHEDDLVVTLFQLLKRNRYLIILDDVWDIGAWNLLERSLPNDANGSRILFTSRIENLSLQFKSDSQPHHLCHLSGKECLELLLRKIFGKEDCPPTRIKLLMQVANKCKGLPHTVVIFAGILSRIEPDCWQEFADSLNSNTSNSTEPLELSYIHLPEYLKPCLLYIGAFREDQGIPVRKLSWLWISEGFVQKIEGKSLNDVAEDYLKDLIGRSLVMVTEQRTLAGAKICRLHDLVHEFVVAKAKKESFLQISYGSNDLLQISNWGDDLSTSTGPSPHRLCMHSMSGKELAMSRPFFLRLRCLLSFGYACMGSEKLHDGPIWFLKSKLLRVLDFRDMLISGNFPSELLLLVHLRYLAISLWYSASIPSAIDNLSRLHTFLVGGNAVARLPNTIWNIKTLRHLRRTESPQSSGSTLGHQRNKTFPPSGFTLPTRDIEDSPNLDHLDSFSLAINCFGEQLQKILKKLPSIRRLKCVHADAGNQTGIVKLDSLSRLESLQLHRFYGCKFEVPMNLKKLTLSRNKWPWSEISTIGKLPNLEVLKLEKKSFMGEKWEMQEGEFSKLRFLELSRLNLCNWTAYNSDNFSHLEKLVLYSCLRLEEVPLCLGESSTIEMIEVEFCRKSLVSYVEQIQQEQMEMGNQDLIGGTILFMLQN*
>Cc07_g21230.1 | Cc07_g21230
MKDLLKASQELSRSPLTFALEKNKYIAEEFVDSLLGTLRQILDCHVTSMVPVQDHILNLHEGAKSISILLHVKQENFNALPDKMKDHIGVVIIDLGIVICSISVNEIKHGLAKGTDLAISRLVKELQFVMQEVAQTHPPTSSSLRFPMTNELASIDFFLENLQEIATFEAGSIAFPKDQIQRIQEDLVFLRSLLGKTMKQRNQNGKFQALWDRIMEVAYKAELVIDSIVLGDRLECLNTAAGDIKHMKTEALKVSDSIRNDDKAQRVANNYIHFKSQLSTPTLNEVLVGLDEEVKTIADRLTRGSKQLDIVSIVGMAGLGKTTLANTIYHHPSILGHSHIRAWSTISQVYSKHNMLVQILSSIGKGSHDQYLEMNEGDLVVMLFQGLKRNSRILFTSRIENLSLQFKLDSKPHHLCHLSDKECLELIQRKIFGKEDCPPALIKVLMQVANKCNGLPHTVVIFAGILLRIEPDCWQEFADSLNQQGVHRDIEGLKKPLELSYIHLPKYLKPCLLYLSAFREDQDIPVQMLSWLWIYEGFVQKIEGKILEDVAEDYLKDLIGRSLVMGYVNFWQFSKELLLLVHLRYLAISLRYPTSIPSAIDNLSRLHTFLVGCNDVAWLPNTIWNIKALRHLRRTENKTFPSSGFMLPTGDVENSPDLDHLGTLSLAIDCSHGRLQKILKKLPHIRKLKCVHGYYHSYARPYDEDRNGILKLDSLSQIESLQLHCFYHCKFEFPLNLKKFTLSHNKWSWSEISTIEKLPNLEVLKLLKKSFMGEIWEMQEGEMHCFAPELVLTERKRIRRFIQGLNVEI*
>Cc07_g21270.1 | Cc07_g21270
MEATLVSFIKVLGEKAISIASEEFCHLVGLKKGMQLLKESLSMIQAVLHDAERRQVGEEAVKLWLEKLENVAFDADDVLDEFNYDVLRQKVQMQNQMKHKVCFFFSILSPVPCKHVKLAKKIHDMNVKLKSINEDAKNFGFLSQIGANASASLPFPSRFIMLNRETDSTNSCSTFIGRDNDIANILEKLTAKSDEIVSVIPIVGMGGIGKTALAKRIFNHHKTQNQFDEKIWVCVSENFNVNRLFGLVLESLGQKTGKESREARTRKLQEKLEGKTYVMVLDDVWNENLGMWDDFMGSLKGINTTKGNFILVTTRKHQVASIMATSSSHCSLGELSDDECWLIFKEKAIGRHEVLEESRAIGLEIAQICQGLPLVACTVGGMLRNKRREEWISALKRGLQGLTENENNVMHILKLSFDNLPCPALKRCFAYSSIFSKDSVMERDQLIQLWMAEGFLQTHSRSMDMEEIGNMFFNILLQNSLFQDVEWDEYDRILSCKMHDLVHDLAQSMQNSQRDEDDIHPIRHLALENCGEETPSILNKRFRYIRSLFSVYDISEDVSYFISLRVLNLSSTDLTLLPKSISKLFRLRYLDLSDTPIEGLPNSICKLYNLQTLRARDCYGLREFPMKFKNLISLRHFDYFTDDSCSSRMPFELGKLACLRKLPFFNVGEIKGWKIEELRNLKNLTGRLEIRNLELVNCKKEAECANLLEKSNIHELTFAWCEDQIDTNRAIGVLEGLKPHPNLKGLILKNFMGNQLASWISDLHNLVKLEVRNCRRCKEIPALGHLPFLQYLELAGLDNITCIGPSFYGFDNSDASSSNHSSGQAVTRLFPALKYLILSDIENLKHWMELSVEIIPTDRVVVFPILEVLDIHRCPQLTTVPTQFPSLKNLAISYINHGLPVVTKICSKVITLTHLLLHGVQGLTCLPDWLLLNNANLTKLTLCDCLDLKHLVSDSQDCSIDHQTHNLNGIGSLETLYIFRCSQLKSVQIPSRLLGSLQNFVISECHGLINLSSEIMKSSASLDHFEVSNCSNLNSFPGDLELTPSLSYLWLSHCVQLTNMPNGICCLTSLRHLTIGAFSDTMEFSSFRDAFSGFKHLSSSLLRLHLYGQPHWESLPDQLQHLSALEELKLYDFGVKFLPDWFGKLLSLEKLHLRACSILQHFPPQIEMRRLTKLSELYIIDCPLLTQRCYPRSDSNPEWCKISHISGILIPGFRTDGKYS*
>Cc07_g21460.1 | Cc07_g21460
MIMEIPSSSNANCFDYLQSHHASSSTSTSCFDLALDFLAERRVFKDVEKRVRLMKTCFLYVKKCRRRRNHEALLEHDREDRCNIMSELQDVAIRMIQELQPIYFEFICTDYLLDFDIIERTATRSKEKMKMLLETDLKKSCAAIFIDYYSPGDPRLVMDLIMCLIENLNCVLRAGELRDTLRNRLKLLRNLIGFVTMQGLECSQLTDLLTYTVVAAGSLISICLSDYDDEQAVNRMESEIYQLIHEKINLHDLQVRETFVHVLTASKKQPRSSYDLALQKNDDPVVGQFIGSLCYYLIDLLGSYASFQVPVKDQILKLHEGLRYLDILLKQEEKLGDEIKDLIGVAVSDVGILTFSLSVNEIKEGLPEETDLGVFHLHKVLKYMVAEVAQNYPLKSPYSSFNYPRPNELGCMDSFLENLKELARCDEADDSIGFQHHRIQVIQNDLVFLRSFLENIKEQRYQNGKLQAFWSHVMEAAYKAELLIDLALVGDKCEDSLDAVSRDINLLKIEAPEIHNAQTQRVNKTSLHIPSQLAAAMHDEDLVGLDDEVEIITHRLTRGSKQLDIVPIVGMPGLGKTTLAHKVYNAPSVRSHFHVHGWCRVSQTCSKHSLLVQLLCSVDSRSPDEYLKEDENNLANKLRQVLLRSRYLLFLDDLWDVEAWNLLEKSLPNDANGSRILFTSRYQNLSLHFKPNSEPHHLRHLTDEESWTLLQRKLFGMEDCPPALSEVGSQISKLCHGLPLAVVLIAGILATTAQDSWEEVAKSLSSIVLEDEYCMKALELSYSHLPDYLKPCLLYFAAFQEDEVINVRRLLRLWISERFVQQTEGKSLKEAAYDYLTTLINRSLVMAVRQRNVGGAKYCLLHDLVHEFCVKKAKEESFLYAIHSWNPLCLTGPSNPHRVCVSNARELKIWELTLIFPNLRSLILFGQDDFKHEEEDLGILLPKLLRVLDIRNLDFRYSFPMEVVLLVHLRYLALKRIPYIPSAIANLSRLETLIVEDPFGTELPSTIWNIKTLSHLRVLNYHGVWPMGFIFPLGNLEGSPDLDHLDTLHLAIDPSPQSLQKILRKLPSLRRLKCMERWNSSREATRNCNEILEFDGLSQLESLHLFRFHGCGFKFPLNLKKLVLSHNRQPWSEISTIGKLPNLEVLKLLEDCFVGEEWVMKEGEFPKLRVLKLSELEFRNWTAFSDNFSRLEKLVLHSCEELEKVPSCLGECETLEMIEVKECPESVVDSVKQIQQEQIDMGNEVLKIEIDEYDTSISSEE*
>Cc08_g00520.1 | Cc08_g00520
MTVHIVSFVLNQLSVLLRDEAKLLGGLAQEIQLIMDELGHMKAFLKFAEAKEEDDPRLEEWVMQVQDVAYDVQDIVEELCSGLVAITDMGLLVEEAKLVGIDSPKQQLICQLLDGCSQLKVVSVLGMGGIGKTTLVKKVQEDANVKRQFEILAWATVSQTCYMEEFLKDLKEQGNLLLDLEGAELEEMPDEIFKLYHLKFLSLKHTRVKIIPKSIGRLRNLECLDLSFTAVSELPEEILHIRGLLHLVAYAFQQVTYKYDINGFKAPNNIGRLLSLEWLFYIEANDTSMMREIGELKQLRRLGITSLRRENGKELCSSLGRLSNLEQLYVQVSHKDEVIDLNYMNSSLSSSLENLQMLCLRGRLEKLIDDPLESLQHLPNLQTMDLNEAYQGEVLCFKAGSFLKLEQLNILALSGLRWLSVEAGAMPNLLELGLANLKFMEEFPRGIQHLTNLQSLYLCQPNEKLDAFLKNPFEDYQRISHIPEIFIWDDEVGLCRHPQFRQ*
>Cc08_g01430.1 | Cc08_g01430
MQARTPKIDETVVCLGDQMKDTIDRLTRRSLELDIISIIGMPGIGKTTLARKVYNDLRVERCFYFRAWCSVSQEYHKRDLLLEILSNDTGLKDGIHQMNDEDLEMKLYQCLKNRKYLIVMDDVWDATAWRELQRAFPNDKNGSRILMTSRVSLEEAELKTNPYSLRPFSNDESWKLLQMKIFHGDCPEELLEVGKEIAEKCKGLPLAIVAIAGLLERAEKKLKVWKTIAESLSSRIVDDRQTPCMEILLLSYEHLPDHLKACFLYIGAFLEDRDIPVRKFIRLWIAEGFIQKSKLEGLEDLAEDYLMDLIGRSLVTVSRKRTTGQVKACRIHDLLRQMCLSKAKEENFLQLITRYDEPYTVFDDVDGGSDFYEYRPPNPVTYEKHRLFFNLKRKHFVNSSPSGPQTRSLILFATTDTNRRRPYDISFISHHFKLLRVLDLESINIGMSFPKGIELLIQLSYLAVSGDLESIPPSIANLWKLETFIVKGLTDKILLPSTIWCMTSLRHLHVNNQVVFDLEDGPESSSALANLVSLSSPSFSYGKDTEKILSGLSNLHKLKCIFKESWDSSENCNQFPGLELLTELESLKIFYLGKALHPGELSFPVNLKKLTLSNFRLPWDRISAIGGLEQLEVLNLVSRAFEGSEWEMNEGEFLKLKFLKLDSLNIARWTASAEPLPNLEHLALRNCKDLEEVPFEFADIPNLQKIEVQFCGQSTEESVRKIEEEGIEGLKIVIH*
>Cc08_g01600.1 | Cc08_g01600
MAETILSLALNQLSTTLLDEGNLLGGLKQEVHHIIDELEHMRAFLKVAEAKEDDDHAIQAWMKQVREVTYDIEDVLDEFAALTAHHHASRFSRCFNSIKNLQARHNIAGEIQRIKSRLGNISELRQRYRLDHGTHQHFLGSAPIANTWWDDAILVGKERLVAIQQPKQELISQLLDGDSNLKVISVLGMQGLGKTTLVKKVHEDGDVRKQFQITAWITVSQTRSIKELLQDLIRQIVNQIKRPINYAVESITELKSSVTKLLLGKRYGIVFDDVCDMGIWNSIKSALPDSGNGSRVMITTQLPHVAQASSPESQGYVYEMKPLSFEDSWTLFCDKTFQQSYCPMHLKAIVHDILSKCRGLPLAIAAIAGVLASKDKDKDKADQWEIVRDSLAGEEEKTGEQDMVKKILLLSYKDLPSHLKTCLLYISIFPEDYEIQCHRLIQLWIAEGFVQDRGGMTAEEVAFDYLKELIRRSLVRVTEVSWDGSPDHCRIHDLMREFILRKSQEQNMITLASLQHTRGPSEKVHRLVINNSLTQRSNYLKHLRSLITLTNTEPTLLSELLLSKLLKLLDLRDVQLEEIPNEVFKLFHLRFLCLRGTRVKKVPKSIKKLKNLEHLHLGQTNVRELPIQVLKLKKLRHLRVFQVVDSSDANYECYGFKAPSKIGELLSLHTLLFIDAQNDEETVVGEIGKLLQLRELGITKLRRQDGEELCSSLKKLTNLRELNVTAITKDEVIDIDHALPPSSLQLLRGLILRARLEKLPRWINSLHSLMKIDLIWSRLRGDDPLESLQRLPSLVEVRLSQAYEGEELYFSAGAFLKLETLYLGDMQGLKWIMVGNGAMPQLQQLYMSELPQLEELPLGIQHLRKLQSLHLDDVSSKLTEKLKNPYDVTGVRGNIAHIREVVIGFRADGEWNELRL*
>Cc08_g01610.1 | Cc08_g01610
MAETVLSFVLDQLSTFLREEGRLLGGLRQEVQFIRDELGHMRAFLREAEAKEEDAQPRLQEWIKQVRDAAYDTEDILDEFVARFARHRTTGFYGSVQRIFGSIKNLRARHRVASEIQSIKSRIKSISEGHQRYQSEYGIPAQGSSSLSAVNNTTWRYSRDDALLVEEAKLVGVDHPKKHLISQLLKRDDYQLKVVSVVGMGGLGKTTLVKKVHEDPEVRRHFPVRAWATVSQTCDFQDLLKDLIQQLHKEGKKPVPQSIESMSTSELKKIVKDFLQQAGRYAIVFDDVWDVEFWNTIKFALPESSHGNRVMLTTRKADVASASCTESLGYIYRMEPLSLEDSWTLFCNKIFKGNSCPGHLMDVAKSILDKCEGLPLAILAISGLLALKDVNRIEEWEMVRRSLGVELEGTGKLDRVKRILSLSYTDLPWHLKICLLYTSIYPEDYKIGCLRLVNLWIAERFVEWREGMSIEDIAWGYFSELVNRSLIQVTGVFYEGMPGYCRIHDLLREIIISKSREQNMVTITTGQPTRWPSEKVRRLIVHTSSSNNTQHHQQTQNCCFDHLRSFVTVGSTNPLLSRMLLSKVLESSKLLKVLDLTGQETPEEVPNEIFNLFHLKHLDLCGTRVERVPKAIGKLQHLEYLNLGNTGVRELPMEILKLQKLRVLKVHQRVDASHDDYGHHGFKAPSNMGGLLALEILNCIDVSSGSAILKEIGKLTQLRELGITKLRREDGKELCSSLANLTSLQVLRVASIAKGDDHEIIDLNHHPPPLSSSSSSFPQSLRMLILCGRLEKMPQWVAHLHSLVRIDLDWSRLRGEEDPLESLQHLPNLGEINFCGSYQGEGLCFKAGGFLKLKQLHLKRMEGLRWMRVEEGALPHVQKLFLQQLPSLEELPMGIQHLIQLQRLNLYEMSSQLREKLLENQKEDSEDYRRIAHIPEILIGYYTDDRKWRHRWLWAKKKKT*
>Cc08_g01620.1 | Cc08_g01620
MAETVLSFVLDQLSTFLREEGRLLGGLRQEVQFIRDELGHMRAFLREAEAKEEDAQPRLQEWIKQVREAAYDTEDILDDFVARFARHLPTGFYGSVRRIFSSIKNLRARHRVASEIQSIKSRIKSISEGHQRYQSEYGIPAQASNSLSAVNNTTWRYSRDDALLVEEAKLVGIDQPKQHLISQLLQGDDCQLKVVSVVGMGGLGKTTLVKKVHEDPEVRRHFPVRAWVTVSQTCDFQYLLKDLIRQLHKEGNKPVPQSIESLNITELKEFVKDFLQQAGRYAIVFDDVWDVEFWNTIKFALPESGHGNRVMLTTRKADVASASCIESLGFVYRMEPLSFEDSWTLFCNKIFKGNSCPGHLMDVAKVILGKCEGLPLAILAISGLLALKDVNRTEEWEMVRRSLGGELEGTGKLDRIRKILSLSYGDLPWHLKTCLLYTSIYPEDCEIPCYKLVNLWIAERFVEWREGMSIEDVVWGYFSELVSRSLIQVTDVFYEGMPGYCRIHDLLREIIISKSREQNMVTVTTGQPTTWPSEKVRRLVVHSSSSNNTQQQRPNYCFDHLRSFITVGSTNPLLYKTLLSEVLGSSKLLKVLDLKGQETQEEIPNEIFNLFHLKHLDLYGTRVERVPKAIGKLQHLEFLDLGDTGVRELPMEILKLQKLRFLKVYQQVDSSDDDYGLEGFKAPSNMGGLLALEILNCIDASSGSTVVKEIGKLTQLRELYITKLRREDGKELCSSLANLTSLHRLSIESIGKGDDHEIIDLNHHHPSLSSSSSSFLQSLRMLILYGRLEKMPQWVAHLHSLVRIDLDWSRLRGEEDPLESLRHLPNLHSINFCGSYQGEGLCFKAGGFLKLKWMHLKRMEGLRWMRVEEGALPRLQKLFLEQLPSLEELPMGIQHLSHLQRLTLYETSSQLTGKLLDNQEEESEDDRRIAHIPEILIGYYTDDGEWVQYKRIQTES*
>Cc08_g01640.1 | Cc08_g01640
MAETVLSFVLAQLSTFLLEEGRLLGGLRREVQFIMDELEQMRAFLREAEAKEEHAQPRVQAWIKQVREAAYDTEDILDEFVARFARHRATGFDGSVRRIFSSIKNLRARHRVASEIQSIKSRIEGIAAAHQRYQSEFGIPAQASNSLPAVNNTTWRYSRDDALLVEEAELVGIDQPKKHLISQLLEGDDHQLKVVSVVGMGGIGKTTLVKKVHEDPEVRRHFPVRAWVTVSETCDFQYLLKDLIQQLHKEGKKPVPQSIESMTTTELKKIVKDFLQQAGRYAIVFDDVWDVEFWNTIKFALPESCCGNRVMLTTRKADVASASCIESRRFVYRMEPLSVEDSWTLFRNKIFDGGNCPGHLMGVAKGILDKCEGLPLAILAISGLLASKDVNRMDEWEMVRRSLGGEFEGTGKLDRVKKILSLSYSDLPWHLKTCLLYTSIFPEDHKIGCARLINLWIAERFVEWREGMSIEDVAWGYLRELVNRSLIQVTSVFYEGIPHKCRIHDLLREVILLKSGEQNMVTVTTGQPTTWPSEKVRRLVVHSSRSNNTQQQRPNYCFDHLRSFVTFESISPLLSKMLLSEVLGSNKLLKVLDLGGQETQEEIPSEIFKMFHLKHLDLWGTRVERVPKAIGKLQHLEYLNLGDTRVRELPMEILKLQKLRVLRVYQNVDPSDDDYGYHGFKAPSNMGGLLALEILQFIDASSGSTIVKEIGKLIQLRKLYITKFKTEDGKELCSSLANLTSLRELSVASIEKGDDHDTIDLNHPSLSSSSSFLQSLRLLILCGRLEKMPQWVVHLHGLVRIDLNWSGLRGEEDPLDFNGWFCMR*
>Cc08_g01650.1 | Cc08_g01650
MAEEVLSFVLDQLSTFLREEGRLLGGLRQEVQFIRDELGHMRAFLREAEEKEEDAQPRLQEWIKQVREAAYDTEDILDEFVARFARHRTTGFYGSVRRIFSSIKNLRARHRVASEIQSIKSRINSISEGHQRYQSEYGISAQASSSLSAVNNTTWRYSRDDALLVEEAKLVGIDQPKKHLISQLLRGDDYQLKVVSVVGMGGLGKTTLVKRVHEDPEVRKHFPVRAWVTVSQTCDFQYLLKDLIRQLHKEGKKPVPQSIESSNTTELKEIIKDFLQQAGRYAIVFDDVWDVEFWNTIKFALPESSHGNRVLLTTRRADVASASCIESRRFVYRMKPLSVKDSRTLFYNKIFNGGNCPGHLMDVAKGILDKCEGLPLAILAISGLLASKDVNRIDEWEMVRRSLGGELEGTGKLDRVKKILSLSYSDLPWHLKICLLYTSIYPEDYKIGCLRLVNLWIAERFVEWREGMSIEDVAWGYFIELVSRSLIQVTGVFYEGSPDTCRIHDLLREVIFLKSREQNMVTTTTGQSMMWPSNKVRRLIVHSSSSNNTQHLQQMQNYCFDHLRSFVRIGSTNPLLYKMLLYDVLRSSKLLKVLDLRGQKKQKEIPNEIFKMFHLKHLDLYGTGVERVPKAIGKLQHLEYLNLGKTGVRELPMEILKLQKLRCLEVYQQVDSSDDNYGFHGFKAPSNMGGLLALEILSYIDASSGSIIIKEVGKLTQLRELRITKLRREDGKELCSSLANLTSLRELRVESIGKGDDHEIIDLNHPSLSSFSSSFLQSLQMLLLCGRLEKMPEWVAHLRGLVRIDLDWSGLRGEEDPLESLQHLPNLHHINFCGSYQGEGLCFKAGGFLKLKWMHLKRMEGLRWMRVEEGALPRLQKLFLQQLPLLEELPLGIQHLSNLQRLSLYETSSHLREKVLENQKEESEDYTGIAHIPEILIGYYTDDRKWRHRSLRAKKKIT*
>Cc08_g01660.1 | Cc08_g01660
MAETVLSFVLAQLSTFLHEEGRLLGGLRPEVQSIMDELEQMRAFLREAEAKEEHAQPRLQAWIKQNLRARHRVAGEIQSVKSRIESISEAHQRYQSEFGIPAQASNSLPAVNNTTWRYSRDDALLVEEAELVGIDQPKKHLISQLLEGDDHKLKVVSVVGMGGLGKTTLVKKVHEDPEVRRHFPVRAWVTVSETCDFQFLLKDLIRQLHKEGKKPVPQSIESMTTTELKKIVKDFLQQAGRYAIVFDDVWDVEFWNTIKFALPESSRGNRVILTTRKADVAYASCIESRRFVYRMEPLSTEDSRTLFCSKIFDGGNCPDHLMNVAEGILDKCEGLPLAILAISGLLASKDVNRIDEWEMVRRSLGGELEGTGKLDRVKKILSLSYSDLPWHLKTCLLYTSIYPEDYEIGCSDLINLWIAERFVEWREGMNIEDVAWGYFSELVNRSLIQVTGVFYEGLPDYCRIHDLLREVILLKSGEQNMVTVTTGQPTTWPSEKVRRLEIPNEIFNLFHLKHLDLSGTRVERVPKAIGKLQHLEFLDLGDTGVRELPMEILKLQKLRYLRVFQQLRREDGKELCSSLANLTSLRELSVASIGKGDDHEMIDLNHPSLSSSSSSFLQSLRMLILYGRLEKMPQWVARLHGLIRIDLNWSRLMGEEDPLESLHHLPNLGEINLCGSYQGEGLCFKAGGFLNLKRLELKRMEGLRWMRVEEGVTHGYSALEPSSRAVFV*
>Cc08_g01670.1 | Cc08_g01670
MAETVLSFVLRQLSTFLLEEGRLLGGLRREVQFIMDELEQMRAFLREAEAKEEDAQPTLQQWIKQVRDAAYDTEDILDEFNLRARHRVASQIQSIKSRIESISAGHQRYQSEYGISAQASNSLSAVNDTTWRYSRDDALLVEEDKLVGIDQPNKHLIAELLKGDDYQLKVVSVVGMGGLGKTTLVKKVHEDPEVRRHFPVRAWVTVSETCDFQFLLKDLIRQLHEAGKKPVPRSIESMTTTQLKEITKDFLQQAGRYAIVFDDVWDVEFWNTIKFVLPESSRGSRVMLTTRKADVASASCIESRGLVYRMKPLSFENSWILFCNKIFNGGNCPGHLMDVAKGILDKCEGLPLAILAISGLLALKDVNRTEEWEMVRRSLGGELEGTGKLDRVKRILSLSYNDLPGHLKTCLLYTSIFPEDYEIACIRLINLWIAERYVEWREGRTIEDVAWSYLSELINRSLIQVTKVFFEGIPGTCRVHDLLREIIISKSREQNMVTITTGQPTRWPSEKVRRLVVHSGSSNNTQHHQERRNYCFDHLRSFVTVGSRNPLLSKMLLSEISRSSKLLKVLDFFGQNIVEEIPNEIFYLFHLKHLDLWGTRMETVPKAIGKLQHLEYLNLGNTGVRELPMEILKLQKLRFLEVYQLVDSSDDDYGSHGFKAPSNMGRLLALHRLSCIDASSGSAILKEIGKLTQLRELRITKLRREDGKELCSSLANLTSLRELSVQSIGKEKMPQWVAHLHGLVRIDLDWSRLRGEEDPLESLQHLSNLVSVNFCGSYQGEGLCFKAGGFLKLKWMHLKRMEGLRWMRVEEGVTVGYSALEPASRAGFV*
>Cc08_g01820.1 | Cc08_g01820
MAETVVSFVSNRLATLLQEEGSLLGGLRQEVQLIKDELGHMKAFLKVAEAKEDDDPRLQEWIKQVREAAYDIEDVLDEFVLGFAGYRHHGFCGSLQRILKAIKSLPARHQVSSEIQSIKSRIKNISELRRRYQDEFGIDHRVTGSSTMNDSRRYSRDDALLVEEAKLVGIDQPKQHLISKLLKGHDHQLKVISVVGMAGLGKTTLVKKVHEDPEVRKNFPVRAWVTVSQTCDFPKLLRDLIRQLNKDLDKSVPQSMESMTTAGLKEFVKDFLRRAGRYAIVFDDVWDMEFWNEIKFALPEGNYGNRVMLTTRNADVAASCTESQDCVYRMKPLSNEDSWTLFCNKIFKGNRCPAHLMDVAKAVLDKCDGLPLAILAIGGLLASKDVSRIDEWEMIQHSLGGKLERVKRILSLSYNDLPSHLKPCLLYLTIYPEDYPINCQMLILLWIAERFVEWREGMSIEDAAWAYLRELINRSLIQVTEAFYEGTPHTCRIHDLLREVILIKSREQNMVTVTTGQPMTCPSEEKVRRLAIHSSSNILRSKLLKVLELGGEEIEETPNEIFNLLHLTYLSLYGTKVARVPRAIGKLQHLEYLHLGDTRVRELPVEILKLLKLRYLIVFQRVDPSDDSYGFHGFKGPSKLGGLLALQVLRTIDASSGSVIVKEIGKLTQLRELYITQLRREDGKELCSSLVNLTSLRQLSVASVGKGDDYEIIDLNHHQHSLSSSSSCSFLQSLRVLIMYGRLETMPVWTTHLQNLVKIVMNWSGLRAEEDPLESLQHLPNLDEISFCGSYQGERLCFKAGGFLKLKRLWLRRMEGLRWMTVEEGACPNLRKLVLEQLPSLEDLPSAIQHLSHLQELYLYEMSSRLIEKVENQKEDSEDYRRMAHIPEIVIGFSADDGEWRIRRLWGNEKKTFLA*
>Cc08_g01900.1 | Cc08_g01900
MNDSWRYSRDDALLVEEAKLVGIDQPKQHLISKLLEGHDHQFKVISVVGMAGLGKTTLVNKVQEDPDVRKNFPVRAWVTVSQTCDFPKLLKDLIRQLHEEGNEPVSQSIESMTTARLKKFVNDFLQKAGRYAIVFDDVWDVEFWNAIKFALPEGNYGNRVMLTTRKADVASASCTESQDYVYRMEPLSIEDSWTLFCNKIFKGNRCPAHLMDVAKAVLDKCEGLPLAILAIGGLLASKDANRIDEWEMIQHSLGGELEGAGKLERVKRILSLSYNDLPSHLKPCLLYLSIYPEDYLIECHRLTLLWIAERFVEWREGMSIEDVAWAYLSELISRSLIQATKVFYEGTPHTCRIHDLLREVILIKSREQNMATVTTGQPMTWPSEKVRRLAIHSSSNILRSSKMLKVLDLNGEEIEETPNEIFNLLHLTYLRLCGTKVERVPRAIGKLQHLEYLNLGYTGVRELPVEILKLQKLRHLLVFHPVDPSDEDYGYYGFKGPPKLGGLLALQTLNTIDASSGSIIVKEIGKLTQLRVLYITQLRGEDGKELCSSLVNLTSLRELSIIDLNHHQHSLSSSSSCSFLQSLRVLIMRGRLETMPVWITHLQNLVKILMNWSGLRAEEDPLESLQHLPNLGEIGFCGSYQGERLCFKAGGFLKLKRLWLRRMEGLRWMTVEEGACPNLQKLVLNQLPSLEDLPWGIQHLSHLQELALYEMSSQLIEKVENQKEDSEDYRRMAHILEIVIGFYADDGEWRIRRLWGKKKKTFLA*
>Cc08_g01920.1 | Cc08_g01920
MDINGLTHLYPLSILPNLIPPKSPILTPLILGSKNGSSKCAKLLMTLKMFSMNLYFALLATDIMDSSLPARHQVASEIQSIKSRIKNISELRRRYQDEFGIDHRVTGSSTMNDSRRYSRDDALLVEEAKLVGIDQPKQHLISKLLERHDHQLKVISVVGMAGLGKTTLVKKVHEDPEVRKNFPVRAWVTVSQTCDFPKLLRDLIRQLNKDLDKSVPQSIESMTTAELKEFVKDFLRRAGRYAIVRRLALHSSSNSSNIQYHQQRQFYSFEHLRSFITVSSTDPLLSKTFLSEVLRSSKLLKVLELGGQEIGETPNEIFNLLHLTYLSLYGTKLDRVPRAIGKLQHLEYLNLGDTGVRELPVEILKLQKLRHLIVFQPVDPSDDDYGVHGFKGPSKLGGLLALQRLNTIDVSSGSVIVKEIGKLTQLREAEEDPLESLQHLFNLDEICFCGSYQGERLCFKAGGFLKLKQLSLRRMEGLRWMTVEEGACPNLQKLVLDQLPSLEDLPSGIQHLSHLQELHLYEMSSRLIEKVENQKEDSEDYRRMAHIPEIVIGFYADDGEWRIRRLWGKKKKTFLA*
>Cc08_g01940.1 | Cc08_g01940
MAETVVSFVSNRLATLLQEEGSLLGGLRQEVQLIKDELGHMKAFLKVAEAKEDDDPRLQEWIKQVREAAYDIEDVLDEFVLRFAGYRHHGFCGSLQRILKAIKSSPARHQVASEIQSIKSRIKNISELRRRYQDEFGIDHRVTGSSTMNDSRRYSRDDALLVEEAKLVGIDQPKQHLISKLLEGHDHQLKVISVVGMAGLGKTTLVKKVHEDPEVRKNFPVRAWVTVSQTCDFPKLLRDLIRQLNKDLDKSVPQSIESMTTAELKEFVKDFLRRAGRYAIVFDDAWDVEFWNEIKFALPEGNYGNRVMLTTRNADVAPASCTESQDYVYKMEPLSIEDSWTLFCNKIFKGNRCPAHLMDVAKAVLDKCDGLPLAIVAIGGLLASKDVSRIDEWEKIQHSLGGELEGTGKLERVKRILSLSYDDLPSHLKPCLLYLTIYPEDYLIGCYRLINLWIAERFVEWREGMNIEDVAYDYLSELISRSLIQVTEVFYEGLPDTCRIHDLMREVILIKSREQNMATVITRQPMTWPSEKVRRLVIHSSSNIPSKLGGLLALQTLNTIDASSGSVIVKEIGKLTQLRELYITQLRREDGKELCSSLVNLTSLRELSIESIGKGDDSEIIDLNHHQHSLSSSSSCSFLQSLRMLIMCGRLETMPVWITHLQNWVKIDLYWSGLRAEEDPLEFLQHLPNLGGISFCGSYQGERLYFKAGGFLKLKRLWLRRMEGLKRMTVEEGACPHLQRLILKQLPLLEDLPWGIQHLSHLQELGLCEMSSQLMEKVGNQKEDSEDYRRIAHIPEIVIARPRGFCPVSDELEPCRWEILPAQGSDAPQFRVVF*
>Cc08_g01950.1 | Cc08_g01950
MKAFLKVAEAKEDDDPRYGWLQEWIKQVREAAYDIEDVLDEFVLRFAGYRHHGFYLIRQLNKDLDKSVPQLIESMTTAELKEFVKDFLRRAGRYAIVFDDVWDVEFWNEIKFALPEGNYGNRVMLTTRNADVAPASCTKSQDYVYKMEPLSIEDSWTLFCNKIFKRNRCPAHLTDVAKAILDNVRGCLWRLLRSVGSWLQRTRAE*
>Cc08_g01970.1 | Cc08_g01970
MAETVVSFVSDHLATLLREEGSLLGGLRQEVQLIKDELGHMKAFLKVAEAKEEDDPRLQEWIKQVREAAYDIEDVLDEFVLRFAGYRHHGFCGSLQRILKAIKSLRARHQVVSEIQSIKSRIKNISEGRQRYQVEFGINDSVTGSSTMNDSWRYSRDDALLVEEAKLVGIDQPKQHLISKLLEGDDHQLKAISVVGMAGLGKTTLVKKVHDDPEVRKNFPVRAWVTVSQTCDFPKLLRDLIRQLHKDLDKSVPQSIESMTTAELKEFVKDFLRRAGRYAIVFDDVWHVEFWNAIKFALPEGNYGNCVMQTTRKADVASASCTESQDYVYKMEPLSIEDSWTLFCNKIFKGNRCPAHLMDVAKAVLDKCDGLPLAIVAIGGLLASKDASRIDEWDKIQHSLGGELEGAGKLERVKRILSLSYNDLPSHLKPCLLYLSIYPEDDLIACQTLILLWIAERFVEWREGMSIEDVAWGYLSELISRSLIQVTDVFYEGLPYDCRIHDLMREVILIKSREQNMMTVTTGQPMTWPSEKVRRLAIHSSSNSSNIQYHQQRQFYCFEHLRSFITVRSTNPLLSKTFLSEVLRSSKLLMVLELGGEEIEETPNEIFNLLHLTYLNLYGTKVAKVPRAIGKLQILEYLNLGDTGVRELPVEILKLLKLRYLIVFQRVDPSGSDYGYHGFKGPSKLGRLQALQRLGTIDVSSGSVIVKELGKLTQLRELFITQLRREDGKELCSSLVNLTGLRQLSVDSVGKGDDYVDLNHHQHSLSSYSSCSFLQSLRVLIMRGRLEKMPIWITHLQNLVRLDLIWSGLRAEEDPLESLQHLPNLGEISFCGSYQGERLCFKAGGFLKLKQLWLRRMEGLRRMTMEEGACPHLQRLILKQLPLLEDLPSGIQNLSHLQELGLYEMSSRMMEKVENQEEESEDYRRMTHIPEIVIGFYTDDGRRRIRRLWGKKKKKTILA*
>Cc08_g01980.1 | Cc08_g01980
MAETVVSFVSDHLATLLREEGSLLGGLRQEVQLIKDELGHMKAFLKVAEAKEDDDPWLQEWIKQVREAAYDIEDVLDEFVLRFAGYRHHGFCGSLQRILKAIKSLPARHQVASEIQSINSRIKNISELRRRYQDEFGIDDRVTGSSTMNDSWRYSRDDALLVEEAKLVGIDQPKQHLISKLLEGHDHQLKVVSVVGMGGLGKTTLVKMVHEDPDVRQNFPVRAWVTVSQTCDFPKLLKDLIRQLYEELKESVPGSIESKTTAELKKIVKDFLQKAGRYAIVFDDVWDMEFWNAIKFALPEGNYGNRVMLTTRKADVAPASCTESQDFVYKMEPLSNEDSWTLFCNKIFKENCCPAHLMDVAKAVLDKCDGLPLAIVAIGGLLASKDVSRIDEWEMIQHSLGGELEGTGKLERVKRILSLSYNDLPSHLKPCLLYLSIYPEDYLIDCQTLIPLWIAEKFVEWREGMSIEDVAWGYFSELISRSLIQAAEVFYEGLPDTFRIHDLLREVILMKSREQNMVTVTTGQPMTWPSEKVRRLALHSSSNSSNIQYHQQRQFYSFEHLRSFIAVSSTNPLLSKTFLSKVLRSSKLLKVLDLRGEEIEETPNEIFSLLHLTYLSLYGTKVARVPRAIGKLQHLEHLNLGNTGVRELPVEILKLLKLRHLRVYQQVDPSDSDYGYHGFKGPSKLGGLLALQRLNTIDASSGSVIVKEIGKLTQLRVLYITQLRREDGKELCSSLANLTSLRELRIASVGKGDDFEIIDLNHHQHSLSSCSFLQSLRVLLVRGRLETMPVWITHLQNLVKINLSWSRLRADEDPLKSLQHLPNLGEIGFSGSYQGERLCFKAGGFLKLKRLWLRRMEGLRWMTVEEGACPNLRKLVLYQLPSLEDLPSGIQHLSHLQELGLYEMSSQLMEKVENQEEESENYRRVTHIPEIVIGFYADDGEWRIRQLWGKKKKKTILA*
>Cc08_g02010.1 | Cc08_g02010
MAETVVSFVSNHLATLLREEGSLLRGLREEVQFIMDELGQMRAFLKVAEPKEDDEPRLQEWIKQVCEAAYDIEDVLDEFVLRFAGHRHHGFCGSLQRILKAIKSLPARHQVASEIQSIKSRIKNISELRRRYQDEFGIDHRVAGSSTMNDSRRYSRDDALLVEEAKLVGIDQPKQHLISKLLEGHDHQLKVISVVGMAGLGKTTLVKKVHEDPKVRKNFPVRAWVTVSQTCDFPKLLRDLIRQLNKSVPQSIESMTTAELKKIVKDILRRVGRYEIVFDDVWDVEFWNEIKFALPEGNYGNRVMLTTRNADVASASCTESQDYVYKMEPLSIEDSWTLFCNKIFKGNHCPAHLMDVAKAVLDKCDGLPLAIVAIGGLLASKDVSRIDEWEKIQHSLGGELEGTGKLERVKRILSLSYNDLPSHLKPCLLYLSIYPEDYLIGCYRLINLWIAERFVEWREGMNIEDVAWGYLGELINRSLIQVTGVFYEGLPNHCRIHDLMREVILIKSREQNMVTVTTGQPMTWPSKEKVRRLAIHSSSNSSNIQYHQQRQFYCFEHLRSFIAVSSTNPFLSKTFLSEVLRSSKLLKVLELGGEEIEETPNEIFNLLHLTYLNLCGTKVERVPRAIGKLQHLEYLNLGNYGFHGFKGPSKLGGLLALQMLNTIDASSGSVIVKEIGKLTQLRVLYITQLRREDGKELCSSLVNLTSLQELSLEPCRWEILPAQGPDAPQFRVVF*
>Cc08_g02020.1 | Cc08_g02020
MDINELTHLYPLSILPNPIPPKSPILTPLILGSKNGSSKCAKLLMTLKMFSMNLYFALLATDIMDSVALFREFSKPLRACQLVIRYQDEFGIDHRVTGSSTMNDSQRYSRDDALLVEEAKLVGIDQPKQHLISKLLERHDHQLKVISVVGMAGLGKTTLVKKVHEDPEVRKNFPVRAWVTVSQTCDFPKLLRDLIRQLNKDLDKSVPQSIESMTTAELKEFVKDFLRRAGRYAIVFDDVWDVEFWNEIKFALPEGNYGNRVMLTTRNADVALASCTESQDYVYKIEPLSIEDSWTLFCNKIFKGNRCPAHLMDVAKAVLDKCDGLPLAIVAIGGLLASKDVSRIDEWEKIQHSLGGELEGTGKLERVKRILSLSYNDLPSHLKPCLLYLSIYPEDYLIGCHRLINLWIAERFVEWREGMNIEDVAWGYLSELISRSLIQVTEVFYEGSPGICRIHDLMREVILIKSREQNMVTVITRQPMTWPSEKVRRLVIHSSSNILRSSKLLKVLDLNSEKIAETPTEIFNLLHLTYLSLYGTKVERVPKAIGKLQHLEYLNLGHTGVRELPVEILKLQKLRYLAVFQRVDPSDSDYGFHGFKGPSKLGGLLSLQTLNTIDASSGSVIVKEIGKLTQLRELFITQLRREDGKELCSSLVNLTSLRELGIIDLNHHQHSISSSSSSSFLQSLRMLTLCGRLEKMPQWVARLHSLERIDLNWSGLSGEEDLLESLQHLPNLVSINFCGSYQGEGLCFKAGGFLKLKELWLRRMEGLRWMTVEEGACPNLRKLVLYQLPSLEDLPSAIQHLSHLQELGLYKMSSQLIEKVENQKEDSEDYRRMAHILEIVIGFYANDGEWRIRRLWGKKKKTFLA*
>Cc08_g02030.1 | Cc08_g02030
MAATVVSFVSNHLATLLREEGSLLGGLRQEVQLIKDELGHMKAFLKVAEAKEDDDPRLQEWINQVREAAYDIDDVLDEFVASEIQSIKSRIKNISGGRQRYQVEFGIDDRVTGSSTMNDSWRYSRDDALLVEEAKLVGIDQPKQHLISKLLEGHDHQLKVVSVVGMGGLGKTTLVKKVHEDPDVRKNFPVRAWVTVSQACDFPKLLRDLIWQLHKDLDKSVPQFIESISTAELKEFVKDFLQQAGRYAIVFDDVWDVEFWNEIKFALPEGNYGNRVMLTTRNADVASASCTESQDYVYKKEPLSIEDSWTLFCNKIFKGNRCPAHLMDVAKAVLDKCDGLPLAIVAIGGLLASKDVSRIDEWEMLQQSFGGELEGTGELERVKRILSLSYNDLPSHLKPCLLYLSIYPEDYLIKCKRLMHLWIAERFVKRREGMSIEDVAWAYLRELISRSLIQVTEMFYQGSPGRCQIHDLMREVILIKSREQNMVTITTGQPMTWPSEKVRRLVVHSILRSSKLLKVLELGGEKIEETPTEIFNLLHLTYLCLSDTKVKRVPKAIGKLQHLEYLNLGNTGVRELPVEILKLLKLRMLIVFQQVDPSDSDYGFHGFKGPSKLGGLLALQVLDTIDASSGSIIVKEIGKLTQLRVLYITQLRREDGKELCSSLVNLTSLQELGDLPSGIQHLSHLQELGLYEISSRMMEKVGNQKEDSEDYRRIAHIPEIVIGFYADDGEWRIRRLWGKEKKTILA*
>Cc08_g02040.1 | Cc08_g02040
MAETVVSFVSDHLATLLREEGSLLGGLRQEVQLIKDELGHMKAFLKVAEAKEEDDPRLQEWIKQVREAAYDIEDVLDEFVLRFAGYRHHGFCGSLQRILKAIKSLRARHQVASEIQSIKSRIKNISEGRQRYQVEFGIDDRVTGSSTMNDSWRYSRDDALLVEEAKLVGIDQPKQHLISKLLEGHDHQLKVISVVGMAGLGKTTLVKKVHEDPDVRKNFPVRAWVTVSQTCDFPKLLRDLIRQLYEEGKEPVPQSIESKTTAELKEFVKDFLQQAGRYAIVFDDVWDVEFWNEIKFALPEGNYGNRVMLTTRKADVASASCTESQDYVYKKEPLSIEDSWTLFCNKIFKGNRCPAHLMDVAKAVLDKCDGLPLAIVAIGGLLASKDVSRIDEWEMVRRSLGGELEGTGKLDRVKRILSLSYNDLPSHLKPCLLYLTIYPEDYLIHCSVLVLSWIAERFVEWREGMSIEDVAWGYLSELINRSLIQVTDVFYGGLPEKCQIHDLLREVILIKSREQNMVTVTTGQPMTWPSEKVRRLVLHSSSNRSIIPHHQHRQFYSFEHLRSFITFSSTNPLLSKTFLSEVLRSSKLLKVLDLEDEEIEETPNEIFNLLHLTYLSLYGTKVARVPRAIRKLQHLEYLNLGNTRVRELPVEILKLQRLRDLRVYQQVDPSDEDFGFHGFKGPSKLGGLLALQRLDTIDASSGSVIVKEIGKLTQLRDLYITQLRREDGKELCSSLANLTSLRQLSVDSVGKGDDSEIIDLNHYHHSLSSSSSCSFLRSLRVLIMHGRLETMPAWTTHLQNLVKINLYWSGLRGEKDPLEFLQHLPNLDTINFCGCYQGEGLCFKAGGFQKLRWLSLKGMEGLRWMAVEEGACPHLRTLVLDRLPSLEDLPSGIQHLSHLQELYLNEMSSQLMEKVGNQKEDGEDYRRMAHIPEIVIGFYADDGEWIIRRLWGKKKKTILA*
>Cc08_g02170.1 | Cc08_g02170
MAETVLSFVLDQLSTFLREEGRLLGGLRQEFQFIRDELGHMRAFLREAEAKEEDAQPRLQEWIKQVREAAYDTEDILDEFVTRFARHLPTGFYGSVRRIFSCIKNLRARRRVASEIRSIKSRIKSISEGHQRYQSEYGISAQPSNSLSAVNNTTWRYSRDDALLVEEAKLVGIDQPKKHLISQLLEGDDHQLKVVSVVGMGGLGKTTLVKRVHEDPEVRRHFPVRAWVTVSQTCDFQYLLKDLIRQLHEEGKKPVPQSIESMTTTGLKKFVKDFLQQAGRYAIVFDDVWDVEFWNTIKFALPESSYGNRVMLTTRKADVASASCIESRRFVYRMEPLSTEDSWTLFCNKIFDGGNCPGHLMDVAKGILDKCEGLPLAILAISGLLASKDVNRVEEWEMVRRSLGGELEGTGKLDRIRKILFLSYGDLPWHLKTCLLYLSIYPEDHEIRCLRLVNLWIAERFVEWREGMSIEDVALGYLSELINRSLIQVTGVFYEGTPDTCRIHDLLREVILLKSREQNIAIAATGQPTLWPFEKVRRLVVHGSSNNNTQHHQQRPNYYFDHLRSFIAVGSTNPLLSKSLLYDVLRSSKLLKVLDLSDQETQEEIPNEIFKMFYLKHLDLYGTRVERVPKGIGKLQHLEYLNLGNTGVRELPMEILKLQKLRFLRVYQPADPSDDDYGGHGFKAPSNMGGLRGLEILNRIDASSGSKIVEEIGKLTQLRELYITEFRREDGKVLCSCLANLASLHRLSIESIGNGDDHEIIDLNHHHPSLSFSSSCSFLQSLRMLILRGRLEKMPQWVARLHGLVRIDLNWSRLRGEEDPLESLQHLPNLGEINFCGSYQGEGLCFKAGEFLKLNRLHLKRMEGLRWMRVAEGALPHLQKLFLQQLPLLEELPMGIQHLIQLQRLNLYEMSSQLREKLLENQMEESEDYTRIAHIPEILIGYYTNDRKWRRLSLWEEKKKTYNLS*
>Cc08_g02180.1 | Cc08_g02180
MAETVLSFVLRQLSTFLHEEGRLLGGLRQEVQFIMDELGQMRAFLREAEAREEDAQPTLQQWIKQVRDAAYDTEDILDDFVARFARHRATGFYGSVRRIFSSIKNLRARHRVASEIQSIKSRIKSISKAHKRYKSDYGISAQASNSLSAVNNTTWRYSRDDALLVEEAKLVGIDQPKKRLISQLLEEDDYQLKVVSVVGMGGLGKTTLVKKVHEDLEVRRHFPVRAWVTVSQTCDFQDLLKDLIRQLHKEGKKPVPQSIESLNTTELKEFIKDFLQQAGRYAIVFDDVWDVEFWNTIKFALPESSHGNRVMLTTRKADVASAPCTESLGYIHRMEPLPFEDSWTLFCNKIFKGNSCPGHLMDVAKVILDKCEGLPLAILAISGLFALKDVNRTEEWEMVRCSLGSELEGTGKLDRVKKILSLSYSELPWHLKTCLLYTSIYPEDHKIECYRLVNLWIAERFVEGREGMSIEDVVWSYLSELVNRSLIQVTGVFYEGLPDYCRIHDLLREVILLKSREQNMVTVITGQPTISSSNNTQHHQQIPNYCFDHLRSFVTIGCTNPLLSKPLLSEVLGSSKLLKVLDLGDQETQEEIPNEIFKMFHLQHLSLGDTGVGRVPKAIGKLQHLEHLNLGNTRVRELPMEILKLKKLRFLRVFQQVDSSDVDYGYHGFKAPSNMGGLLALEVLDSIDASSGSTIVKEIGKLTQLRELYITKLRREDGKELCSSLANLTNLRELSVTSIGKGDDHEIIDLNHHHHPSLSSSSSSSFLQSLRMLILRGRLERMPKWIVHLHGLVRIDLDWSRLREEENPLESLQHLPNLGEINFCGSYQGEGLCFKAEGFLKLKCLELRRMEGLRWMRVEEGALPRLQKLFLEQLPLLEELPMGIQHLTQLQELSLYEMSCQLSEKLLENQKEKSEDYTRIAHIPEILIGYYTDDGEWRHHSLWAEKK*
>Cc08_g02190.1 | Cc08_g02190
MAETVLSFVLDQLSTFLREEGRLLGGLRQEVQFIRDELGHMRAFLREAEAKEEDAQPRLQEWIKQVREAAYDTEDILDEFVARFARHLPTGFYRSVRRIFSCIKNLRARHRVASEIRSIKSRIKSISEGHQRYQSGYGISAQPSNSLSAVNNTTWRYSRDDALLVEEAKLVGIDQPKKHLISQLLEGDDHQLKVVSVVGTGGLGKTTLVKRVHEDPEVRRHFPVGEKSKCQARV*
>Cc08_g02210.1 | Cc08_g02210
MAETVLSFVLRQLSTLLRDEGRLLGGLQQEVQFIRDELEQMSAFLREAEAKEEDAQPTLQQWIKQVRDAAYDTEDILDEFVARFARHPATGFYGSVRRIFSSIKNLRARHRVASEIQSIKSRIKSISEAHQRYQSEYGISAQASNSLSAVNNTTWRYSRDDALLVEEAKLVGIDQPKKRLISELLEGDDHQLKVVSVVGMGGLGKTTLVKKVHEDPEVRRHFPVRAWVTVSQTCDFQYLLKDLIRQLHEEGKKPVPQSIESMTTTELKKFVKDFLQQAERYAIVFDDVWDVEFWNTIKFALPESSHGNRVMLTTRKADVASASCTESLGYIHRMEPLSFEDSWTLFCNKIFKGNSCPGHLMDVAKGILDKCEGLPLAILAISGLLALKDVNRAEEWEMVRRSLGGELEGTGKLDRVRKILSLSYGDLPWHLKTCLLYTSIYPEDYVIECNRLIYLWIAERFVEWREGISIEDVAWAYFSELVNRSLIQVTRVFYEGMPDTCRIHDLLREVIISKLREQNIVTVTTGQPTISNNTQHHQQRQNNCFDHLRSFVTIESTNQLLFKTLLSEVLGSSKLLKVLDFGGQETQEEIPNEVFKMFHLKHLDLYGTRVERVPKAIGKLQHLEYLNLGNTGVRELPMEILKLQKLRFLKVYQQVDSSDDDYGSHGFKAPSNMGGLLALEVLDCIDASSGSTIVKEIGKLTQLRQLYITKLRREDGKELCSSLANLTSLRELSVYSIGKGDDHEIIDLNHHHPSLSSSSFLQSLRMLILCGRLERMPQWVAHLHGLVRIDLDWSRLRGEEDPLESLQHLPNLVSINFFTQKLGGILKLMLFSLENNQIEGSVPRDIGNLTALKELYLGVNNLTGVIPYEVGNLQTLEVLNRRFNILKGSIPTRISNISTLRVLSLVANSLSGNLPSNVGLGLSNLEELYLSSNDLSGLIPKTVGNLSNLSVLGLQENPLSGSIPSTVKGLQMLQGLSIESNNASGTIPDSLCSLQYLNLLHLIGNQFLHV*
>Cc08_g02230.1 | Cc08_g02230
MAETVLSFVLDQLSTSLREEGRLLGGLRQEVQFIRDELEQMRAFLREAEAKEDDAQPTLQQWIKQVRDAAYDTEDILDEFVARFARHRATGFYGSVRRIFSSIKNLRARHRVASEIQGIKSRINSISQGHQRYQSEYGISAQASNSLSAVNNTTWRHSRDDALLVEEAKLVGIDQPKKRLISQLLQGDDYQLKVVSVVGMGGLGKTTLYLLKDLIRQLHKKGNKQVPQSIESLNITELKEFIRDFLQQAGRYAIVFDDVWDVEFWNAIQFALPESSRGNRVMLTTRKADVASASCTESLGFIHRMEPLSSEDSWTLFCNKIFKGNSCPGHLMDVAKGILGKCEGLPLAILAITGLLALKGVNRTEEWEMVRRSLGGELEGTGKLDRVKKILSLSYNDLPWHLKTCLLYTSIYPEDYAIECYDLINLWIAERFVEWREGMSIEDVAWGCLSELVNGSLIQVTDVFYVGLPNTCRIHDLLREVILLKSREQNMVTVITEQPTRWPSEKVRRLVVHGSSSNNTQHHQQRPNYCFDHLRSFVTVGSTNLLLHKMLLSKVSRSSKLLKVLDLTAFGPIWYRSGKSPKSHWKASTLGVSEFGRDWS*
>Cc08_g02250.1 | Cc08_g02250
MAETVLSFVLRQLSTFLREEGRLLGGLRREVQFIMDELEQMRAFLREAEAREEDAQPTLQQWIMQVRDAAYDTEDILDDFVARFARHRATGFYGSVRRIFSSIENLRARHRVASEIQSIESRIKSISEAHQRYQSEYGISAQASNSLSAVNNTTWRYSRDDALLVEEAKLVGIDQPKKRLISELLEGDDHQLKVVSVVGMGGLGKTTLVKRVHEDPEVRRHFPVRAWVTVSQTCDFQYLLKDLIRQLHEEGKKPVPQSIESLNTTGLKKIVKDFLQQAGRYAIVFDDVWDVEFWNTIKFALPESSHGNRVMLTTRKADVASASCTESLGYIHRMESLSFEDSWTLFCNKIFKGNSCPGHLMDVAKGVLDKCEGLPLAILAISGLLALKDVNRTEEWEMVRRSLGGELEGTGKLDRVKKILSLSYSDLPCHLKTCLLYTSIYPEDYEIKCYRLINWWIAERFVEWREGMSIEDVAWGYLSELVNRSLIQVTGIFYEGLPDNCRIHDLLREVILLKSREQNMVTVTTGQPATWPSEKVRRLVVHSKEKIPNEIFNLFHLKHLDLWGTRVERVPKAIGKLQHLEYLNLGKTGVRELPIEIIKLQKLRVLKVYQQVDPSDDDYGFHGFKAPSNMGGLLALEVLNCIDASSGSTIVKEIGKLTQLRQLYITKLRREDGKELCSSLANLTRLRELSVESIGKGDDYEIIDLNHHHPSSSSSFLQSLRLLFLCGRLEKMPQWVAHLHGLVRVDLDWSGLRGEEDPLESLQHLPNLVSINFCGSYQGEGLCFKAGGFLMLKRMHLKRMEGLRWMRVEEGALPRLQKLFLEQLPLLEELPLGIQHLSQLQELTLLQFYLASTIPQEIGNLYNLKLSAMDYNQIIGSIPREIWKLTRVDYSGPTYISLLYQENLAGIITQRLGGILKLMLFSLENNQIEGSIPRDIGNLTALEELYLGVNNLTGVITYEVGNLQTLEVLNLRFNSLKGSIPTGIFNISTLRVLSQVSNSLSGNLPSNMGLGLPNLEELYLSSNNFSGLLYCT*
>Cc08_g02280.1 | Cc08_g02280
MAETVLSFVLRQLSTFLHEEGRLLGGLRQEVQFIMDELGQMRAFLREAEAKEEDAQPTLQQWIKQVRDAAYDTEDILDEFVARFARRPATGFYGSVRRIFSSIKNLRARHRVASEIQSIKSRIKSISEAHTRYKSDYGISAQASNSLSALLEGDDHQLKVVSVVGMGGLGKTTLVKKVHEDLEVRRHFPVRAWVTSSHGNRVMLTTRKADVASASCAESLGYIHRMEPLSFEDSWTLFCNKIFKGNSCPGHLTDTCLLYTSIYPEDCEIACYRLTNLWIAESYCFDHLRSFVTFGSTDLLLSKPLLSDMFLLKHLNLCGTRVARVPKAIGKLQHLEYLDLGDTRVRELPVEILKLQKLRVLSVYQLVDSSDDDYGFKEIGKLTQLRELGITKLRREDGKELCSSLANLTSLRELIVQSIGKGLCFKAGGFLNLKLMQLKRMEGLRWMRVEEGALPRLHQLFLQQLPLLEELPMGIQHLIQLQRLILAEMSSEMIERVENQKEESEDYRRIAHIPEIVIGSYTDDGEWRQRQLWEKKKKKT*
>Cc08_g03590.1 | Cc08_g03590
MAESVVGFLINQLSALLSQETKLLGGLRPDVQFIKDELGSMKAFLRQAEAKEDNDSQLQEWVKQVREVAYDTVDVLDDFAFRFARGHADGFIGRVGKIYNSIMNSKARHQISLEIKDIKARVVEISARHQRYQSLYGTQEIGSSSSNVANADYDIRDQALLIEEAKLVGIDQPKKELISEVLDDNSHLKVVSVVGMGGLGKTTLAKKVYDDAAVEKQFQSHAWITVSQNFQFNVIIKDLIQQLYEEIRQPVPPQVESMNRVRLSQFVRDFLKERRYILVLDDVWSLDAWEAIKYVLPDCNIASRVVLTTRITDVASASCLESHDFIHKMSPLSYEDSWTLFCNRTFQSNGCPSNLEEVCRKILKKCEGLPLGIVTMGGVLALKDKDKIDEWEMIFRGFGSEVDGSGKLDRIRRILLLSYNDLPHHLKNCLLYLSIYPEDHPINVEILLGKWIALGFIEEEEGMTATDIAMRYLKELVNRSLIQVKETRHDGKLKECGLHDFLREIIVSK*
>Cc08_g03610.1 | Cc08_g03610
MAESVVGFLIKQLSTFLSQESTLLGGFRPDVQYIKDELGSMKAFLRQAEAKEDNDSQLQEWVKQVREVAYDTEDVLDDFAFRFARGHADGFIGRVGKIYNSIKNLKARHRISLEIKGIKDRVVEISARHQRYQSLYGNEERGSSSSNLVGIDQPKKELISKILDDDSHLKVVSVVGMGGLGKTTLVKKVYDDAVVKKQFQSHAWITVSQNFQFNIIIKDVIQQLYEEIRQPVPPQVESMNGIRLSEFVRDFLKERRYILVLDDVWSQNAWETIKCVLPDCNTASRVVLTTRIADVASASCLASHDFVHEMKPLSYEDSWTLFCNRTFQSNGCPSNLEEVSRKILKKCEGLPLGIVVIGGVLALKDKDRIDEWEMILRGFSSLNRLRSVEIFGYEDPLTTSFLSKFLCGGPKFLKVLNLTGAELDSIPKEVFKLFHLEYLDLGGTRVKIIPKSVGQLQNLESLNLAGTTITELPVEILKLRKLRTLLVGRVGDYSNNFALWGFKSPNGIGKLTSLESLGNIEVDGGKIVREIGKLIQLRELFITKLRREDGKELLYSLSRLTNLQELKICSIKEEDTLDLQHSVSPRLGFLMRLSLTGRLERVPEWVISLQSLGTLALVNSELSEDENAIGCLGHLPNLVHVTLYRAYDGETLCFKAGRFPKLQKLELGQLKRLKWVRVEDESMSSLQEFVIAGCKLMEGLPLGLQNLTKLKAFALLDMSDELIHKVQNLDKQSEDYQTISHITQVCIGHWINGKWKTKFL*
>Cc08_g03670.1 | Cc08_g03670
MAESVVGFLIKQLSTLLSQESTLLGGLRPDVQFIKDELGDMNAFLRQAEAKEDNDSQLQQWVKQVREVAYDTEDVLDDFAIRFAHGDADGFFGRVGKIYNSIKNLKARHRISLEIKDIKARVVEVSARHQRYQSLYGTQEIGSSSSHVASADCDIRDQALLIEEAKLVGIDQPKKELISKILDDHSHLKVVSVVGMGGLGKTTLAKKVYDDAAVKKQFQSHAWITVSQNFQFKVIIKNLIQQLYEEIRQPVPPQVDSMDGIRLSEFVKDFLKERRYILVLDDLWTIDAWEAIKYVLPDCNIASRVVLTTRITDVASASCLTFHNFIHKMSPLSYEDSWTLLCNRTFQSNGCPSNLEEVCRKILKKCEGLPLGIVTMGGVLALKDKDKIDEWEMIFRGFGSEVDGSGKLDRIRKILLLSYSDLPHHLKNCLLYLSIYPEDHPIDVDEILGKWIALGFIEEEEGMTATDIAMRYLKELVNRSLIQVKETWDDGKLVNCGLHDFLREIIVLKSKERCFTTIATGYSTRWPDKVRHLAIHNFTGNPPQGFSSLKCLRSVETFGNEDSLTTSFLSKFLCGGPKFLKVLNLTGAELDNIPKEVFKLFHLQYLDLSGTRVKIIPKSIGQLQNLEFLILAETTIMELPVEILKLRKLRSLNLYGIGDYSNNFALWGFKSPDGIGKLTSLERLHNIEADSELHICSIKEEETLDLQHSVSPRLGFLTRLWLNGHLERVPEWVISLQYLGTLVLLNSELSEDENAIGCLGHLPNLVHLFLLRAYEGETLCFKAGRFQKLQRLDLVQFQRLKWVRVEEASMPNLQEFAIVGSKLMTGLPLGLQNLIGLKFLRLFDMCDELIHKVQNLDKQSEDYQTISHIPQVCTGHWINGDWKTEILSEKIGKG*
>Cc08_g03690.1 | Cc08_g03690
MAESVVGFLINQLSALLSQETKLLGGLRPDVYSSNVANADYDIRDQALLIEEAKLVGIDQPKKELISEVLDDDSHLKVVSVVGTGGLGKTTLVKKVYDEAVVKKQFQSHAWITVSQNFQFNVIIKDLIQQLYEEIRQPVPSQVESMKGIRLSEFVKDFLKERRYILVLDDVWSLNAWETIKYVLPDCNIASRVVLTTRIADVASASCLASHDFIHKMSPLSYEDSWTLFCNRTFQSNGCPSNLEEVCRKILKKCEGLPLGIVTMGGVLALKDKDKIDEWEMIFRGFGSEVDGSGKLDRIRKILLLSYSDLPHHLKNCLLYLSIYPEDYPIDVQERMIATNIAMRYLKELINRSLIQVKDTWYDGKLVNCGLHDFLREIIVSKSKEQSFTTIATRYCTRWPDKVRHLAIHNFTGNPPQGFSRLKCLRSVLNLTGAELDNIPKEVFKLFHLEFLDLSGTKVKVIPKSIGQLQNLEALVLLETTITELPVEILKLRKLRTLTIGGQGDYSNNYAIWGFKSPDGIGKLTSLEILGIIEANSGKIVRQIGKLIQLRQLSITKLRREDGKELVSSLLRLTNLRELYIYSIKEEETLDLQHSVSPRLGFLTTLLLNGRLERVPEWVISLQSLSTLSSLNSELSEDENAIDCLGHLPNLVDLSLHRAYEGETLCFKAGRFRKLQRLLLMQLKRLKWVRVEKESMPNLQQFLFAGCKLMEGLPLGLQNLTWLKVLGWLIFGLGHWINGEWKSKFL*
>Cc08_g03710.1 | Cc08_g03710
MAESVVGFLIKQLSTLLSQESTLLGGLRPDVHFSGGNGGLGKTTLAKKVYDDAAVKKQFQSHAWITVSQNFQCDVIIRNLIQQLYEEIRQPVPPQVESMKGIRLSEFVKDFLKERRYILVLDDVWSLNAWQTIKYVLPDCNIASRIVLTTRITDVASASCLASHDFIHKMSPLSYDDSWTLFCNRTFQSNGCPSYLEEVCRKILKKCEGLPLGIVTMGGVLALKDKDKIDEWEMILREFGREVDGSGKLDRIRRILLLSYSDLPHHLKNCLLYLSTYPEDHPIDVAKLLDKWIALGFIEKEEGMIATDIAMRYLKELVNRSLIQVKVTWADGKLVKCGLHDFLREIIVSKSKEQSFTTVATGYCTRWPDKVRHLAIHNFTDNLSQGFSRLKCLRSVETFGYEDPLTTSFLSKFLCGGPKFLKVLNLYKAELDNIPKEVFKLFHLKFLNLSETRVKVIPKSIGQLQNLEFLFLDETTITEVGDYSNNFALWGFKSPDGIGKLTSLETLRIIEADGGNIVREIGKLIQLRQLFITKLRREDGKELVSSLLRLTNLRELHIGSIKEEETLDLQHSISPRLGFLTRLSLTGRLERVPEWVMSLQSLGTLFLQNSELSEDKNAIDCLGHLPNLVDLILHRAYEGETLCFKAGRFPKLQRLELGQLKRLKWVRVEEESMFSLEVFVIAGCKLMEGLPLGLQNLTKLKFLGFYDMFDDLIHKVQNLDNQSDYYQTISHIPQVCTGH*
>Cc08_g03720.1 | Cc08_g03720
MAVSVVGFLINQLSTLLSQESTLLGGLRADAQYIKDELGSMKAFLRQAEAKEDNDSQLQEWVKQVREVAYDTEDVLDDFAFRFAHGDADGFFGRVGKIYNSIKNLKARHRISLEIKDIKARVAEISARRHRYQLPQSTQEIGSSSSHVANADCDIRDQALLIEEAKLVGIDQPKKELISKILDDHSHLKLVSVVGMGGLGKTTLVKKVYDDAAVKKQFQSHAWITVSQNFQFKVIIKNLIQRLYEEIRQPVPPQVESMDGIRLSEFVKDFLKERRYILVLDDVWSLDAWEAIKYVLPDYNIASRVVLTTRIIDVASASCLASHDFIHIMKSLSYEDSWTLFCIRTFQSNGCPSNLEEVCRKILKKCEGLPLGIVTMGGVLALKDKDRIDEWEMIFCGFGCEMDGSSKLDRIRKILLLSYSDLPHHLKNCLLYLSIYPEDHPIDVVKLLDKWIVLGFIEKEEGMMATDIAMRYLKELINRSLIQVKDTRVDGGLKECGLHDFLREIIVSKSKEQSFTTVSTGYCTRWPDKVRHLAIHNFTDNPPQGFSSLKCLRSVETFGYEDPLTTSFLSKFLCGGPKFLKVLNLTGAELDNIPKEVFKLFHLKYLVISSTRIKVIPKSIGQLQNLEFLILAQTTIMELPVEILKLRKLRTLTVGKEGDYSNNFALWGFKSPDGIGKLTSLESLECIEVNNGKIVREIGKLVQLRQLSITKLRREDGKELVSSLSRLTNLRELYICSIKEDETLDLQHSVSPRLGFLTWLGLTGRLERVPEWVISLQSLRTLLLHNSELSEDENAIDCLGHLPNLVKLTLYRAYEGETLCFKAGGFRKLRQLGLVQLKRLKWVRVEEESMSSLQEFVIMGCKLVESLPLGLQNLTKLNVLGLADMSDDLIHEVQNLDKQSEDYQTVSHIPQVWTGHRINGRWKTKFL*
>Cc08_g03860.1 | Cc08_g03860
MKVILKDLIQQLHNEIREPVPQQVECMEGNQLRAFVKDFLQERRYIIVLDDIWSMNSWEAIKYALPNGSYSSRIMLTTRIADIAIGSCIESRDYIHEMKPLPVEESWNLFCSKTFGDNCCPQNLEDVSRRILSKCKGLPLAIVAIGGLLALKNKGKLDEWEMTHRSLGGELEGIGKLEKVKNILLLSYNDLPFFLKSCLLYISIYPEDQKIDPELVIPRWIAEGFIHGKKGMTTTEVALGYLNELVNRSLIQVAEFYRDGSIRYCRVHDILREIILTKSREQNFVNVASSCSRDCARLPDKPRRLAIHGYNENHQECKRFRHLRSLVIFGYTDPLFNSSLSKILSGGPKMLEVLHLEGAKLTNIPKEVFQLFRLKFLNLRDTGVQIIPPCIGKLHNLEYLNLIGTKVRELPVGILQLRKLRILLVYHIGKDFALCGVKPPSQIANLLFLEILHSIDADHDKTLVMEIGKLTQLRKLGISKLRKIDGAILCSSLGKLTNLRQLCVNSIKEDDTLDLLHPISPTPRALQVLELGGRLEMIPPWVASLQNLTTIQLFGSRLRHDLLESLQSLPNLVDVSLNNAYEGEELYFMAGGFQKLKRLELTRLQKLKCVRVGDRAMPCLHKLVMAECKLVEKLPWGIQNLNELKSLGLADMSNELIVKLQDKGSEEYQKIALVSEVVIANWKDGKLWKRFL*
>Cc08_g03870.1 | Cc08_g03870
MHSYSKKLSLVYEDPSVKRRLQSHAWLTVSQTFHMDLILKNLIRQLYNEYQEQVPRYVEALDGDQLRAFVKDLLRKRTYIIVLDDIWRLDSWEAIKYAFPDASCRSRIMLTTRIADTAFRSCTQSHAWFKMMPLDSVLQMLDISKLSRENGNSICSIANLRSLYLNAINDDEILDLQHPISRSTLVLQGLQLRGRLEKVSQWLPSLQRLTTICLFGSGLRKDPLEHFQDVLNLEKMILLEAYEGEELFFKAGGFGKFKKLELRRLQKLKRVRVEKNAMPCLQELMIVECKQVDELPWGIQYLNKLQSLHLYIPGDQLIMKLQDKGSEEYRKIVQIPTTTDLGNWSSLSMKSASNYWRRANFHVFSSLKSIVLLQCNCINISTCHRFSFCSSLLVFVFTCGEIICGINITILSFSISSAHLPLIMREVMAENSVAFLLKELSTFLLQQNTNLGSGLEKDVQFIKDELGSMRAFLRDAEAKEDDVYELQEWLRQVREVASDTEDVLDEFEMKFGCHHVDGLLGRIKKILCSVKNVRARYEISSRLKNIRSRVEDISARHQRYQSTYSTFRRGSSSSDATEDGTSYVRGNALLVEEAKLVGINEPKRELISRVLADDSHLKSMKILL*
>Cc08_g04110.1 | Cc08_g04110
MEAFVGILVDTLNSMIQKERGLLCGVATDMEKLARLLSTIKAVLEDAEQKQFTDKAIQLWFQELNGVAYEIDDVLDDYAAEASRVKYKNSGCFSLMCYPVAGNLMFRHRIGTRMKEILAKFKEIADERIKLGLSDHKRGSYFNASRETGSVVKEPDLVLGRDEEKDEIVRVLVNQVSDNQNVSVLPIVGVGGLGKTTLAQLVFNDQRITEHFKLKLWVWVSEDFDVKSIIKALIESEQGTSTGDLPLNALQIKLQSLLEGERYLIVLDDVWNENRQEWGDLKSVLACGSSGSSIIVTTRKKKVAEIMRTLKTHCLSSLSDDQCWSLFRQWAFDCQEKEERLEAVGKEIVKKCGGVPLAAKALGGFLRFKSEAEWNSVKCSELWNLPEDETGILPALGLSYLNLPVQLRRCFAYCAVFPKGSEIEREEVIHLWMANGLISSNERMEMEVEDVGDAVVTALHHRSLFQAVEKDEFGHVLIFKMHDLVHDLARSVMEAKLGGTESKRTMIKLKHLRHLDLSESHIVELPNSICDLWNLQILNLNYCGKLRSLPKGMRFLRNLRHLCLRGCWSLTHMPSGIGKLTCLRTLSMVVLSGKKGFRLSELRDLNMLRGELTIGYLERIEDKKDAEEACLIEKQSLRELYLVWHSERTLQRYNDEEVLKALKPCPSLQYLSIRGFKGSSLFPAWISTVKKVVVNESAAEYIVGAQESTAAAAAMSLSSLKQLALRDMPNLKGMLGREVQGTPGVFSQLQSLSFAGCPTLTLPLPRMPSLKELCVTYCGPNVAWASISNLTSLNSLHIRETAGLSCFPEEMLQNLSLLESLDLWWVRDLRALPRSLASLTALKTLSITHSPELESLPEEGLRGLASLQELHLDNCPNLLETLPSSIQMMTTLQSLTILHCDLLGLRCERGGEEWHKIKHIPHLQIW*
>Cc08_g04140.1 | Cc08_g04140
MPGDQWMSNTFQNNNWLSNMRTFVFYFIFYHKVQNISSHLMEALLESLVKILNSPIIQEELRLLCGIETEIQKLSSLLTTTKAVIEDAEQKQFTDKAIQDWLQKLNIIAYEVDDILDDYATEVSREPKCNNICCNVLDCLPATSNICFRHRIGTRMKKIIGKFDAVADKRIKLGLSNQQSGSYFNASRETGSTVNEPNLVLGRDEEKDEIVKILVNQDSDNQNVSVLPIVGVGGLGKTTLAQLVFNDENLAEPFKRKLWAWVSEKFDVKSIIKALIESAKGTSIGDLPLDTLQRKLQKLLRGKRYLIVLDDVWNENPEEWEKLKSVLQCGSKGSSIVTTTRMEKVAEIMGTLETHRLSSLSENECWSLFRQRAFGRQEAEEYPNLVVIGKEIVKKCGGVPLAAKALGGFLRFKREEAEWNFVKCSELWNLPQDETHILPALRLSYLNLPVELRGCFAYCAVFPKGSKIEKEEVIHLWMANGLISSNGTMEVEDVGDAVLTELHCRSLFQAVEKDEFGSILTFKMHDLVHDLARSVMEAKHGGTESNRTMMLGEPYHQLTVAFPITITGTDQFSSFLSKCGSLRALIVRSTRRREKFRELPSVVSKLTHLRHVNLSGSDIVELPNSICDLWNLQILNLNDCGKLRSLPKDMRFLRNLRHLCLQRCWSLAHMPSGIAKLTCLQTLSIVVLGGKKGFQLSELRHLNMLKGTLIIRHLERIEDKKDAEEACLIEKQSLRRLDLYWDSERTLQRYNDEEVLEALKPCPNLQLLYIEGFKGSSSFPSWISTVTEVWVEESAAEYIVGAQETTATTAAMSPSLKQLKLENMPNLKGMLGREVQGTPGVFSQLQSLSFGYCPMLTLPLPRMPSLKELDVENCPNMAWASISNLTSLNSLNIEDIGGLSCFPEEMLQNLSLLESLNIKEMKDLRALPRSLASLTALKTLSIVECPKMESLPEEGLRGLASLQALYLVNCYNLVSLSMGTKALKSLTDPLIFGSYATALPEEVKHFPTLQVLYLQNFPNLTSLPDWFRNLTSLQDLTLCNCPKLETLPSSIQMMTTLQSLTIDECDLLEPRCERGGEEWHKIKHIPDLKFQIDYI*
>Cc08_g04160.1 | Cc08_g04160
MEAFVEILVDTLKSMIEEERGLLCGVATDMEKLARLLSAIKAVLEDAEQKQFTDKAIQLWFQELNGVACEIDDVLDDYAAEASRIKYKNSGCFSLMCYPVAGNLVFRHKIGKRMKEILEKFNAIADERTKLGLSDQKRGSYFNASLETGSMVNEPKVLGRDEEKEQIVHILMKEKDRDDQNVSILPIVGVGGLGKTTLAQLVFNDERIAKHFEPKLWVWVSEDFDGKRIIKALINSIQRTTTGELELAPLQSNLQELLREKRYLIVLDDVWNENPWEWEKLKSVLECGSRGSSIVTTTRKQKVAEIMRTLETRYLSSLSDDQCWSLFRQQAFDCQEKQERLEAIGREIVKKCGGVPLAAKALGGFLRFKSEAEWNSVKCSEVWNLPEDETRILPALRLSYLNLPVELRGCFAYCAVFPKGSIIKKEEVIHLWMANGLISSNGTMEVEDVGAAAVTELHHRSLFQAVEKDVLGRARDHSFKIHDLVHDLARSVMEAKHGGTESNRTMMLDMPNDRLTVAFPIKITGTDQFCSFLPKCGSLRALIVRSPWWRAEKFTELRPAVSKLKHLRHVNLSRSDIILLPNSICDLWNLQILNLNDCDKLWSLPKGMRFLRNLRHLCLHRCRNLTHMPSGIGKLTCLRTLSMVVSGGKSGFQLSELRGLNNLREEELTIKHLERVEDKKHAEEACLTEKQSLRKLNLHWDSKRTLQRYNDQEVLEALEPCPSLQYLNISGFKGSSLFPSWISTVTEVLVWESAVDYIVGAQESTAADAAMSPSLKQLKLWNMPNLKGMLGREVQGTPGIFSQLQYLTFIDCPTLTLPLPRMPSLKKLCVVYCGPNVAWASISNLTSLQCLIIESIEGLSCFPEEMLQNLSLLESLDIGAIKDLRALPRNLACLTALKTLTVRECPKLESLRGLASLQELHIEKCYNLESLPMGTKALKSLTHLSIKGSYATALSEEVKHLHAVQVLDLRLFDNLTSLPDWFGDHLTSLRHLTLRFCPELETLPSSIQMMTTLQSLTIVGCDLLKPRCERGGEEWHKIKHIPDLMILT*
>Cc08_g04220.1 | Cc08_g04220
MEAFVGILVDTLNSMIQKERGLLCGVATDMEKLARLLSTIKAVLEDAEQKQFTDKAIQLWFQELNGVAYEIDDVLDDYAAEASRVKYKNSGCLSFMCYPVAGNLVFRHRIGTRMKEILENFNAIADKQTKLGLSDQKRGSYFNASRETGSTVNEPEVLGRDEEKGQIVDILMKEKDRDDQNVSVLPIVGVGGLGKTTLAQLVFNDERIAKHFEPKLWVWVSEDFDVKRIIKALINSIQRTPIGELELAPLQSNLRELLRGKRYLIVLDDVWNENPREWEKMKSVLQCGSRGSSIVVTTRKKKVAEIMRTLETHYLSSLSEDRCWSLFKQQAFDCQEKEERLEAVGKEIVKKCGGVPLAAKALGGFLRFKSEAEWNSVKCSELWNLPEDETRILPALRLSYLNLPVELRGCFAYCAVFPKGSEIEKEEVIHLWMANGLITSNGTMEVEDVGDAVLTELHDRSLLQAVRKDVFGYGSVPAFKMHDLVHDLAQSVMEAKHGGTESNRTMMLDMPHDRLTVAFPITITGIDQFSSFLSKCGSLRALIVRSPWWTANKFTELPPAVSKLKHLRHVNLSRTDIVELPNSICDLWNLQILNLNDCGKLQSLPKGMRFLRNLRHLCLQGCGSLTHMPSGIGKLTCLRTLSMVVLSGKKGFRLSELRDLNMLRGELTIRYLERIEDKKDAEEACLIKKQSLRELRLEWDSERMFQRYNDEEVLEALKPSPNLQRLHIRGFKGSSLFPSWISTVTEVLVRNSATEYIVGPQESTATTPGVKKLTLQIMPNLKGMLGREVQGTLGVFSQLQSLSFFNCPTLTLPLPHMPSLKKLHFNMCTKMAWASISNLTSLNSLRIEDIEGLSCFPEEMLQNLSLLESLDIWGIKDLRALPRSFSSLTALKMLAIMECPELESLPEEGLRGLASLQELDLVDCYNLVSLSMGTKALKSLTHLSIDGSNATALPEEVKHFPALQKLELIDFHNPTSLPDWFGGGHLTSLQHLTIGSFRIFMYIT*
>Cc08_g04230.1 | Cc08_g04230
MEASVGILIDTLNSMIQKEFGLLCGVATDMQKLSRLLSATKAVLEDAEQKQFTDKAIQQWLQELNIVRILTKERDRVDQNVSVLPIVGVGGLGKTTLAQLVFNDQRITQHFDLKLWVWVSEDFDVKRIIKVLICSIQRTLTEELESLSLERKLQGLLRGKRYLVVLDDVWNKNPEEWEKLKSVLECGSRGSSIVTTTRMEKVATIMGTLQTHYLSSLSENLYWSLFRQRAFGPQEAEEYPNLVVIGKEIVKKCGGVPLAAKALGGFLRFKREENEWNYVKCSEIWNLPEDEVHVLPALRSSYLNLPVELRGCFAYCAVFPKGSEIEKEEVIHLWMANGLISSNGTMEVEDVGDAVLTELYYRSLFQEVKEDEFGNALTFKMHDLVHDLARSVMEAKHGGTESNRTMMLGVPYDQLTVAFPITITGTDQFSSLLSQCGSLRALIIRSTWWGEMFTELPHAISKLKHLRHVNLSGSDVVELPNSICDLWNLQILNLNDCDKLRSLPKGMIFLRNLRHLCLQGCWNLTHMPSGIGKMTCLRMLSMVVLSGKNGFQLSEMRDLNMLRGILIIRHLERIETKKDAKEACLIKKQSLRKLHLCWDSERTVQRYNDEEVLEALKPCPNLQFLHIEGFNSSSFPSWMSTVTKVTVDGSAAEYIVGARESTAADARSPSLKQLELMNMPNLKGMLGREVQGTTSTPRAFSQLQSLSFFNCPTLTLQLPRMPSLKELYVENCPNMAWASISNLTSLNSLKIKNIEGLSCLPKEMLQNLSLLESLQIRHVRALRALPRSLASLTALKELIIWGCPMLKSLPEEVKHHLTSLQHLTLHKCPKLETLPSSIQMMTTLQSLTIGACDLLEPRCEEGGEEWHKIKHIHKLSKEINIFMY*
>Cc08_g04250.1 | Cc08_g04250
MEAFVAILVDTLNSMIQKERGLLCGVATDMEKLARLLSTIKAVLEDAEQKQFTDKAIQLWFQELNGVAYEIDDVLDDYAAEASRIKYKNSGCFSLMCYSVAGNLVFRHRIGTRMKEILEKFNAIADERIKLGLSDQKRGSYFNASRETGSTVNEPEVLGREEEKKQIVRILTKEKDRVDQNVSVLPIVGVGGLGKTTLAQLVFSDKCITEHFELKLWVWVSEDFDVKRIIKVLIESVEKTSIGDLALNILQGKLQELLRGKRYLIVLDDVWNENPEEWEKLKSVLECGSKGSSIVTTTRMEKVATIMGTLETHRLSSLSENECWSLFSQRAFGRQEAEEYPNLVVIGKEIVKKCGGVPLAAKALGGFLRFKREENEWNSVKCSEIWNLPEDETRILPALRLSYLNLPVDLRGCFAYCAVFRKGSKIEKEEVIHLWMANGLISSNETMEVEDVGDAVVTELHHRSLFQAVEKDEFGHVLIFKMHDLVHDLARSVMEAKHGGTESNRSTRLMVAFHITSAGIDQFSSFLSKCGS*
>Cc08_g04500.1 | Cc08_g04500
MAETVLSFVLDQLSIFLREEGSLLGGLRQEVQLISDELGHMRAFVGQVREAACDTEDVLDEFVARFAHHQSTGFYGSVRKIFNSIKTLRARRKVAVQIQSIKARVKNISEGHQRYQSEFGGATQAAEDVALLVEEAELVGIDNPKQQLISQLLEGDDSQLKVVSVVGMGGLGKTTLIKRVHEDLAIKRHFPVRAFVTLSTMQLPGATERLDSALKQCVKDFLQQAERYAIVFDDVWDVEFWNAIRFALPENGYGNRVLLTTRKADVASASCNKSQDYVFRMAPLSFEDSWTLFCNKIFKGNGCPAHLTDVAKGILGKCQGLPLAVLAISGLLAMKDLNIAEEWEMVRRSLVGELEGSGMLDRVKKILSLSYNDLPCHLKTCLLYLSIYPEDYEIRCQRLVQLWSAERFVGKREGMIMKDVGFNYLRELVNRSLIQVTESFYEGIPETCRIHDLVREVILSKSREQNMITITNMITITTGQYTRWLSEKESQYYCFNHLRSFITIESMNPLISRALLSKALKSSRLLKVLDLSDEETLEEIPNEIFNLYHLRYLNLYGTGVKAVPKFIGKLRNLEYLDLGETQVKELPMEILKLQKLEHLMVRTKVDVSDEAYGYHGFKAPSKLGGLLALQSLTSIDASSGSVIVKEIGTLTQLRRLVISNLRREDGKELCSSLATLTSLQLLHIGSIRNDGGDYEVLDLNHHHQQQHSRSSSMSFSFLQSLPHLQSLVRIDLNWSSLRDEEDPLEPLHHLPNLVTIQFCRSYQGEGLCFKAGRFPKLKDLYLEKLQKLKWLKVEEGALPSLHELSLDTLPLLEELPLGIQHSRNLRKLYLSELSSQLMEKLENLNEETEDYRKIAHISEVVIQLWTDEGWRLHRLWGKKM*
>Cc08_g04550.1 | Cc08_g04550
MAETVLSFVLDQLSIFLREEGQLLGGLRQEVQHIRDELGHMRGFLSVAEAKEEGADPRLQEWIKQVREAAYDTEDVLDEFVACFAHHHATGFYGSVRKIFNSIKTLRARRKVAQQIQSIKARVKNISEGHQRYQSEFGRTTQAAGSLAAVNNTWFYSRDDALLVEEAELVGIDNPKQQLISQLLEGDDSQLKVVSVVGMGGLGKTTLVKKVHEDLAIRRHFPVRAFVTVSQPCNFLELLKDLTRQLHNDLKKPVPESIEAMTAFQLKLRVKDFLQQAGRYAIVFDDVWNVEFWNEIRFALPENGYGNRVMLTTRIANVASASCNKSQGYVYNMVPLSFKDSWTLFCNKIFKGNGCPAHLTEVAKGILGKCEGLPLAILAISGLLALKDLYIAEEWEMVRRSLVGELEGSGMLDRVRKILSLSYNDLPCHLKSCLLYLSIYPEDFEIRCGRLVQLWSAERFVGKREGMTMNDVGYNYLSELVNRSLIQVTEIFYEGIPYACRIHDLVREVVLSKAREQNMIAITTGQCTSWLSEKVRRLVVHSSSNNTEQHQESQCYSFNHLRSFITIESMNPLISRALLSEVLKSSRLLKVLDLSDEKTLVEIPNEIFNLYRLRYLNLYGTGVKAVPKFIGKLRNLEYLGLGETQVKELPVEILKLQKLEHLMVYQKVDSSDDTQGYHGFKAPPKLGGLLALQSLTNIDASSGSVVVKEIGTLTQLRRLGISNLRREDGKVLCSSLATLTSLRLLDIASIRDEGGDYEVMDLNHHDQQQHSLSSLRLLLLHGRLEKMPKWIAHLQSLTRIDLRWSGLRDEEDPLEPLHHLPNLVTIQFWGSYQGEGLCFKAGGFRKLKHLYLEKLEKLKWLKVEEGALPNLHQLFLDRLPLLEELPLGIQHSRNLRKLGLSELSSQLMEKLENLNEETEDYRKIAHVSEVVIGLWTDEGWRLHRLWGKNM*
>Cc08_g04570.1 | Cc08_g04570
MAETVLSFVLDQLSIFLREEGRLLGGLRQEVQLISDELGHMRAFLGQVREAAYDTEDVLDEFVARFADQHHATGFYGSVRKIFNSIKTLRARRKVAVQIQSIKARVKNVSEGHQRYQSEFGVATQAGESLAAVNNTTWRYSRDDALLVEEAELVGIDHPKQQLISQLLEGDDSQLKVVSVVGMGGLGKTTLVKKVHEDLDIRRHFPVRAFVTVSQPCNFQELLKDLTRQLHNDLKKPVPESIEAMTAYQLKLCVKDFLQQAGRYAIVFDDVWDVEFWNAIRFALPENGYGNRVMLTTRKADVASASCNKSQDYVYKMVPLSFEDSWTLFCNKIFKGNGCPAHLTDVAKGILGKCQGLPLAVLAISGLLALKDLNVAEEWEMVRRSLGGELEGSGMLDRVKKILSLSYNDLPCHLKTCLLYLSIYPEDFEIRCYRLVQLWSAERFVGKREGMTTRDIGFDYLRELVNRSLIQVTQIFYEGIPYACRIHDLVREVVLSKARKQNMITITTGQCTKWLSEKVRRLVVHSSSNNTEQHQESQCYSFNHLRSFITIESMNPLELPNEIFNLFRLRHLNLCRTGVKAVPKFIGKLRKLEYLNLAPSKLGGLLALQTLDTIDASSGSVVVKEIGKLTQLRRLQISNLRREDGKELCSSLATLTRLWELNIASIRNDDADYEVMDLNYHDQQQHSHSSSMPSTTFLQSLRMLILIALCWSRLRVEEDPLAPLHHLPNLVTIQFIGSYQGDGLCFKAGGFPKLKDLCLEKLEKLKWLKVEDGALPNLQELYLDTLPLLEELPLGIQHSRNLRKLYLSELSSQLMEKLENLNEETEDYRKIAHISEVVIVLWTDEEGWRLHRLWGKKM*
>Cc08_g04600.1 | Cc08_g04600
MRAFVGVAETIEEGADPRLQEWIKQVREAAYDTEDVLDEFVACFAHHHATGFYGSRYQSEFGGTTQAAESLAAVNNTTWRYSRDDALLVEEAELVGIDHPKQQLISQLLERDDSQLKVVSVVGMGGLGKTTLVKKVHEDLAIRRHFPVRAFVTVSQPCNFLELLKDLTRQLHNELKKPVPESIEAMTAIQLKQCVKDFLQQPVRYAIVFDDVWDVEFWNAIRFALPENAYGNRVMLTTRKADVASASCNKSQDYVFKMAPLSFEDSWTLFCSKIFKENGCPAHLIDVAKGILGKCEGLPLAVLAISGLLALKDLNIAEEWEMVRRSLGGELEGCGMLDRVKKILSLSYNDLPCHLKSCLLYLSIYPEDFEIRCGRLVRLWSAERFVGKREGMTVEDVGYNYLRELVNRSLIQVTAGFYKGIPYECRIHDLVREVVLSKAREQNMITITTGQCTNWLSEKVRRLVVHSSSSDTEQHQESQCYSFNHLRSFITIESMNPLISRTLLSEVLKSGRLLKVLDLWVKAVPKFIGKLRNLEYLNLGETQVKELPMEILKLKKLEHLLAPSKLGGLLALQTLDTIDASSGSEVVKEIGALTQLRELGISNLRREDGKMPKWIAHLQSLVRIALCWSGLRDEEDPLAPLHHLPNLVTIQFFGSYQGEGLFFKAGGFPKLKELYLKKLEKLKWLKVEEGALPSLHKLTLDTLPLLEELPLGIQHSRNLRKLYLSELSSQLMEKLENLNEETEDYRKIAHISEVVIVLWTDEEGWRLHRLWGKKM*
>Cc08_g04930.1 | Cc08_g04930
KVVDITLWISLSIRHDETSLYEHIAHQLSLLSTSVELENYDIQEVENNVGKEETLESLKEKVRARLSTDNVLQGVLVILDDEGNKMREGDGGLEQVLHSIEQNSHHHSTTAADGDGQQKFKVLITSRNEDGRHQTQGGKKVVEMMPLTPEMSISLFKQGAVAKVFEIPGVESVVAKFINRKTDLAPGEVSLLAKLLSYHQQVSELQGLEHTLEEAWYGDNYNCTQLLLSGYEKVSDGVLVDFSWQGSRFFRDNGSVHYNELISYWMLEGYLGPVNSLEEAYKEGHRILMHLVDCQMLKEVNDDFIHMVRVTGDVSYRHRRGYGGTANLGLANVLVKSNDWQGIGKLTKVDGMIRTLGSYKRVQQPLTLLLDGNCLSRENPNNLLLSNQELQILGLFSLEIVSLPHSFNNFKKLNVLVLRDCDFLEKIDDIRELMTLTVLEVSGSGLVKSMPKNFFQHLKKLRSLHFSDFQIEVMPDSFYHLTELSWLILKRFSHLTKLQSLKECQNLMVIDLSGAASLPTFPEKNLKSLSKLQTLNLSNSKIKSLPIFHETGELTHLSVSGCSNMDRVPSIRSLSNLQVLDLSWSTIVEFQDKSFQNNTSLKILDLSGTAIPSLPFNIGKPREFYLKNCSEIKYMNCVESSEELEILDFSSACNLVKIEGKFFECLENLRVLNLSGTKVKDLPSLSALHNLRQLLLSCCLNLEKLPRLTSSKLEELDLSDCKAMTMIEDKSFEHLPRLRRLVLNLSETLLKELLALTNLKSLKHLFLRGCGQLEVLPVLEVLHNLETLDLSQTALRQLPFVGSLSNLHKLLLRDCSKLENFKNHKRLDMSGVENLPCGIPRLTQLQHLALPSMKEDIQAADTNEVTSWTQKPSASHWSFSIVDRTVPNTGRSLLSYNGSLFLEFLDSNPSVLYSTSNHFHLFVHPSEVANGAGDMLFHKDELVFRDVYLLTRHCSKSQGRLVEIHHLSAFSEGIAAVLHNAEYIFLFDSLFFKSFSDLGAGNIKTLKGCWIEGCENMEFVIEMNDLVDSSERGIELEILWISNASSLRSIYSENLQLGSFQNLKCLYLDCCPKLSSVFFSSHLLQMLEILHVRFVRIWWLCLEMM*
>Cc08_g05400.1 | Cc08_g05400
MISVPQVAFPIGRKGNKILLTTRNKNVAMRIGPNGFHYEPRLLTNAESYELLQSKALRGQPNQVWSYLAMEMVKFCRGLTLAVVVLKGILATKHTFNEWNVVYTNFKSYLGKGESIEQHQGEVQKILALSYNDLPYKLKPCFLCLSGFSEDEDIDTETLYLWWIAEGMIFAED*
>Cc08_g05660.1 | Cc08_g05660
MAEAVLSVILDKILPLAADEISRAWGVKKDLQKLAKKVEMMEALISDAKCKQSTSKAVQLWLKRLQSIARDAEIVLDDFGYEVLRHKVENRKRDKVRNFFSSSNPISFRLEMANKIKNVSASLEEAYKEARDRSIVPFVDRSTVPFVRESGTVGREVEVSQVVSMLISSDYKKDLPVISIVGMGGQGKTTLAQMVLKNESVMKHFDKTIWVCVSDDFRVEKLLNEMLQSLEGKSAETTNKEALVRKFQGNLKGKSYLLVLDDVWNENREKWDGMRSCLLEIGGAPGSKILATTRSDEVASAMQTSGMHHLDILSDDHSWMLFEKLAFADGGARKTQDLVDIGRRILKKCGGVPLAIKVIGGLLYSKKDASEWLTIEKSEIWNESTNIANGVISVLKLSYENLPSLSVKQCFANCSIFPKDAYMEKQSLIQIWMAQGLITDAKGGGGHLQMEDIGSEYFNVLLRSSLLQAAPEYGIELCRMHDLVHDLSLHVSNNRKVLKNIEGIPPNLRTLYYLEGDGIMLEDILKRSRYLCVLILKCGDVTHLPNSVGNMKHLRHLDIRRTGITALPDSITKLYNLMILKVFSLKEIPKKFGNLINLRHFEFFEDSLDGSRCLFPGIGQLANLRTLPHFRVSQDKGCQLEELEYLRNLQGELKIFGLENVSSCESAAKAKLSEKSSIQSLTLSWDDTNEDCDDDNINSVMEGLQPHPNLKSLGICGFKGSRFPSWMVAKDHFMVLLRNLIEIKLTRLGKCEQVPPLGDLPCLESLEMDLEEWSDAMVPSDSSSSIKVFPNLRNLTISDLPKLAVLPDMENLTSLVELQIRGCGNASLDMNNPQSLLCLSISGCDKLNSSLSNNLEKFTSLNELELGGFSDILDLDHFPWPHSIANLVSLERLVLRGWPKITALPDQIQHLSTLRTLNIRKFEGLEVLPEWMGSLRNLRALSIYNCSNLRQLPSAEAMRHLTNLNFLGIASCPLLAERCTKGSGAEWPKIVRIPDVYID*
>Cc08_g06820.1 | Cc08_g06820
MSGIGKTTIARAVFDRISTHFEGAIFLHEVRQQSKSLEILQEKILSKNLCLKALRISSVFEGSNMILRRLCYKKVLIVLDDVDHLDQLEALAGKHHWFGAGSRIIITTKNKHLLVTHEVDRMYEVELLNQSEAIQLFSRHAFKKDYPARDYKELSNEIVHYAGCLPLALKVLGSFLYGREMAEWKSEVERLKRIPEDEIMEKLKVSFNGLREVEKEIFLDIACFFKGKKEEYIRRVLDSFDFYPDIGIKVLIEKSLVTVSGGRILMHCLIQEMGWHIVRQKAPDEPGKHSRLWVAEEICDVLARDKATENIVGMWLDLSTPKDVVIKNEAFEKMKKLRLLKINNACVSRCPNCIPNGLRWLDWHGYPSKSLPQSFQTEKLVGLDLQYSRIIHLWKGIKSLDKLKYIDLSYSQKLIRTPDFTGIPNLERLILEGCSSLAEIHPSIEHLTSLVLLNLRGCESLASLPSGLCRLKRLETLILSGCSKLDKLPEELGHVLSLEELYVDGTAISKPPSSIVHLKNLKTLSFGGCKAMASRKCRAFSPSWLLGQKSQDSTGLVFPSVSGLNSLAKLDLSDCNLSDKELPCDLGSLSSLVELNLGKNNFTSISAASIKNLSRLRILELVGCKRLEILPELPPCIEEVYADNCTSLQSATDLTKHGLLHRVSFSNCFKLLQDERTSSMIYATWNHMLKEFSLVDGSFSICLPGGSIPSWFTFQNSGPSITVKLPPNWYNNEFMGFAVCVVSDLIRTPFLLELQWRELLQKIPGFPVQFTLIDKEMNLFCYVFTMAFVGAENNIDSEHTCLGYLPFDNILDALALSRQLHGSSPSLWSNSLRSPNDWTCIEASAQADVKECLAFKEWGISLVYENDVRQNFEFLMVPQSSELGERRFSSNVIVNRLKVSRGRRRGLEALPGFPSELTQIGDPSVRRPVRHVAIHHFPTVTTNLPSSPMSKVHPVRGSRGGCDTMTNPGRLIVSKRS*
>Cc08_g06840.1 | Cc08_g06840
MHRHESKCIQEIVGDVIAKLGRVIAVEEKNQVGIDSRVHKVNALLNLGSDEVHFIGIWGMSGIGKTTLARAVFDRISIHFEGAIFLHEVREQSKCLEILQEKILSKILCLKDLRISSVFEGSNMIRRRLCYKKVLVVLDDVDHLDQLEALAGKHHWFGAGSRIIITTKNKHLLVTHEVDRMYKVELLNEYEAIQLFSWYAFKKDYPAEDYEELSIEIVHYAGCLPLGLKVLGSFLYGRDMAEWRSEVGRLKGIPEDEIMEKLKVSFNGLREVEKEIFLDIACFFKGKKKEYIRRVLDSFNFYPDIGIKVLIEKSLVTVSGGRILMHCLIQEMGWHIVRQKAPDEPGKHSRLWVAEEICDALARDKVTENVVGMWLDLSTPKDVLINNEAFEKMKQLRLLKINNACVSRCPNCIPNEIRWLNWHGYPSKSLPESFQPEKLVGLKLQYSRVVQLWKGIKLLDKLKYINLSYSQKLIRTPDFTGIPNLERLILEDCSSLTEIHPSAGYLKRLQLFNLRNCTSLRSLPKQIILESLEVMILSGCSKVGEFPKILGAMDHLKAVYLEATAIKELPPSIEHLTSLVLLNLSYCKSLASLASSLCRLKCLKVLILSGCSKLDELPEELGHVLSLEELYVDETAISKPPSSIVLLKNLKTLSFRGCKAMACRTWRAFSSSWLLGQKSRDSTGLVLPSVSGLNCLAKLDLSDCNLLDGGFPCDLGSLSSLVELNLGKNNFTSISAASIKNLSRLQTLELGGCKRLEILPELPPSIEVLYADNCTSLQSTTDLLTRYGKLYRVSFSNCFQLLQDEQTSSMIDATWNHMLKELLLVDDNFSICLPGGRIPSWFTYQNWGPSIRIRLPSNWYSDEFMGFAVCAVSDLITTTLEWRDLLQKIPSVRIQFNLIDQEERICNRMFTIGCGGSEKIINSEHTCLAYLSFHEIWLLCFDKVCSPNDWTCIEVSADVYSKKYMVFKAWGISLVYKDDVRQNTELSMIPQSSELGERGLSSSVLANGLKSMRKTRRGREGFSRIPPK*
>Cc08_g06850.1 | Cc08_g06850
MRNIASSSLSCSSSSTPKWTYDVFLSFRGEDVRKNFVDFLYSSLQQKGIYTFKDDEKLERGRSISSALLQAIKESRIAVIIFSENYAASSWCLDELAEIIYCNQALGQTILPVFYYVDPSVVRKQKGSFGQAFVKHEDEIEDKERIRRWRAALAEAASISGWDVPSTADGHESKCIQQIVEDVMGKLKNFVEDDEENHVGIHSRVQKINAFLNLVADEVRSVGIWGMSGIGKTTLARAVFDRISTHFEGAIFLHEVREHSKRYGLENLQEKILSEILRIKELRINNVFEGSNMIKKRLCYKKVLIVLDDIDHLDQLEALAGKHDWFGKGSRIIITTKDKHLLVKHDMDRMYKVEVLDKYEAVQLFSWNAFKKNCPAKDYEELSLQIVHYAGGLPLALKILGSFLYGRDMTEWRSEVERLKKIPEDDIMKKLTVSFDGLQRIEKEIFLDIACFFKGKKKENIARVLDSFNFYPHIGIKVLIEKSLITVSKGRILMHPLIQEMGWQIVREKAPEEPGKHSRLWVDEDICDVLARDRVTENVEGLWLHLSTPKYVAIKNEAFEKMIKLRLLKIHNAYVSRGPNHLPNEIRWLNWHGYPSKSLPDSFQAEKLVGIKLQNSRIIELWKGIKFLNKLKFINLSHSQKLLRTPDFTGIPSLERLVLENCSSLIEIHSPAGYLKSLKLLNLRNCTSLRRLPKQILLESLEVIILSGCSKVDEFPEIMGPMNHLRAVYWEATAVKELPPSIENLTALVVLNLSYCKSLASLPSSISKLKCLKALILSGCSKLGRLPEELGYIESLEEIYGDETAISQPPSSIILLKNLRTLSFRGCQAMALSWRARLSSLVLHARGQDSRGFVFPSVSGLNSLAILDLSDCSMLDEGLPCDLGSLSSLQELNLGRNNFSSISASSIRNLSRLRILELIGCKRLQILPELPRSIEQVYADDCTILQGETNLLTKSQKLNTVSFTNCFQMLQGLHTSKMVYATWKNMLKELPVLHTEFSICSPGQNIPAWFTYQDTGHSISVQLPPNWYCNEFMGMAICIVFGLKTPVMVVRSVNRENTAVIPVQYRYKGRDKLSPPAVISVGAIAIETNVDSEHTCLAYLPCRKLSQIPQNWRSNDWTCIELSSYTPRFMEFKAWGVRLVYRKDVGEIDNVHRDFQLIE*
>Cc09_g04860.1 | Cc09_g04860
MTDPCVQFALAKLDAFLKRELQLPKKVDTGIKTLRSELDSIAAFLRKAHQRAVEDEQILDWVRKVQDAADDIIDILDLFDHCQTEGKLARWWGNHSIDDQINDIKSILEDINKGRERYLPLPANSSHAALTPNLHPRIAPLYLADADVVGFEEDKDMLMAWALDMVDEHKVMFVVGMGGSGKTTLAKQVFEAVKQDFGFSAWISVSKSKKKLEILRNMLDLCRCSSRAETAPAPQQQSSEHCINLIRDHLQDKRYVIVLDDLWADDVWRSIMLALPRRNRSRIVITTRRGDIAYSLKNRSVAVHPIQHLSLEKAKELFHRIAFPISHICPPALATLSNEILGKCEGLRLAITEIGHLLSTQRESASEWKKLRDGLASELRSNGHLLNITKVLILSYDDLPYHLKNCFLLMNTFPPNHPIRRAELIRLWMAEGFITGVYNGKELEDLGEEYLNELIARNLIQVCAVDFDGRPKSHRVHNIIHEIVLSKLHDENFCEVYPEQGIFDVSNERIRRISIHKGDLVLSCPNLRARALLIFDSLDPYEHSIPIGYSSLKMLRELHLEGANLDMFPADIEELLLLRYLCLRNTRIRSIPKSIEKLKHLETLDLKQTLVRRLPKEICHLSKLRYLLVYRYDIEDYVAFNTIKGFEVAGKITWSANLRKLLELRRLGIMGLRKEDGRILSETIQMLRNLHSLNAKAENEAGVLDMQEISHPPPLQRLYLNGRLERMPIWISKLHDLVRLRLKWSRLDQQCNNPINILQDLPNLLELQLLDAYNGDQLDFNAGKFQKLKILELELLRQLKMVIMERNSLPCLQTLIIRRCGQLGQIPVGIDDLRRLKEIHLYDMPENFVSMLEKNGGSLYHLVQHVPLIRSYYAQYGGRWDVKDL*
>Cc09_g06310.1 | Cc09_g06310
MPGLGKTTLAAAVYEHPSVDTCFEVRAWGNLSQVYQKETLLSSILDQVHANPSHDISGEDVGQMLYQSLKRRRYLIVLDNTWNIETWSGLRSIFPDDENGSRILFTTRSHGVAAQANSFPYALRLLSNEESCELLWLKLFNGETCPGELSSISKRIACSCKGLPLAVVLIAGALNRTKKEKDSWEKVAKTFIRSQSIQERIWDILEESYKLLPDHLKPCFWYLGTFPEGTTISVSKLMRLWISEGFIQQPNSGQRSLIQEAETCLKDLIDRSLVLVTRKGSKGGVKECRVHDVLREFCLAKLKQERYEMQEHIFPGGISVLYGDFRRPEQNLLSTFPPTKEPQISSLTYYDMTDIEKESRAREDLLKQKELRDLHPRIRDGTLSEQAIFSDLIPVGRGLLSEQVPNRYRRLHYGFVIKYKYLRVLDLANVLFQNSADTSDLVNIANLAYLRYLAVRIRTTETPSEIGNLRNLKTFHLSGAIGRVTLPEAIWKLV*
>Cc09_g08560.1 | Cc09_g08560
MILHGFGGEADGGGKLDRIKRVLLLSYNDLPHYLKSCLLYLSIYPEDYPIGVDDILLKWIALGFVEEKERITSTDIAMSYMKELINRSLIQVKSTWTDGKLITCGLHDFLREIIVSKSKEQDFTPVATRYYTRWSEKVRHLAIHNFTDNPQEFSSFKCLRSVVIFGYEDPLTTTILSKFLSGDPKLLKVLDLDGAELDNIPKHVFKLFHLKYLNLNGTGVKIIPKSIGKLQNLEVIDLRGTNVTELPAEILNLRKLRSLLLGRLGDYSNDYAVWGCKCPLGIGKLICLEELYGIEADSDKIVREVGNLTQLRLLVITKLRREDGKELLSSLLRLTNLRELAISCIKEDESLDLQHSVFPKLGFLTRLCLKGRLERVPQWVISLQSLRTLLLFNSRLRENENVIGSLGHLPNLIALGLHGAYEGETICFKVGGFQKLQRLELMQLKRLKWVRVEEESMPSLRSLQLGDCKLMQELPSGIQNLTRLQFLRFLDMSDELMHKVQNLDKQSVDYQTISHIPQVFTGHWINGRWEGKFL*
>Cc09_g09270.1 | Cc09_g09270
MASVIPTFLPVVYDSKAEFLNFFRDTVCQADVELFKKLKMNFVVAAALLDDAVIKQTRNPSVKQWLEELRDTVYEADGLLNEINTEALRVKEENVCQSSSRNWESASDCIPSLSSKFLKKIIPQTERIAVRLEAFVKQINPLGFQAGESKRQPCQLPIPTTSLVDKTAIYGRDNDRDKIIQMLLSEDANGDRIAVIPIFGLGGIGKTTLAQLVYNDQRVKDNFSTTAWVYVSEEYDPTRITKELLRELNISFSDSRENLNSLQVKLKVGLTGKKFLLVLDDVWVSDYNQWGNLRIAFEGGLRGSRIILTTRNLYVARMMGREKSIHHMNLISEDDCWSLFVKHAFENRDGSQALEFEEIGKKIVKKCGGLPLAVKTVAGLLRSKTTSEEWEDIFMSEDWSLTSNQMIPPLSYNHLLSHPNRYQSRSTGMTQELKDVNRQLDITFWYFNNSLQQLSIAASEDDVSALYRVISNNPDLLECIDQKPFNNTPLHIAAETGRTRFALEIMSLKPSLGRVLNHDGFSPLDLALRNGHRETVRRLVRFAPELIRIQGRERITPLHYAAEVEEIDFLAEFLMKCPASIEDVTLCCETALHIAVKNGKLRAFKVLFGWLKRTNNRREILNWGDEDGNTVLHVAASTNQTEVAKLLVKYVNVNAKNHEGLTALDISNTKPPIQVNARMKKILLRAGASKASRLHQLPTLAEMLGSPEALIEKIFQFNAYLDEGLSGEMRNSMLAAAILIATSAYQSVLSPPGGVHQGDTNTSNQPAVEPGEVVMRATKFYPFLLGNSLAFGASLGIVFLLLPTTGYGVLHISLVLLMLGYIDSALTISPATPTAVCFVFAGFLLFTLIVAVRMVWKLLQRFPSASWETIGSVYFPNRD*
>Cc09_g09290.1 | Cc09_g09290
MVSEILEEGMSTHGEEHQRLGRSSPISEERDIAGFEKVKVSLVAELLKEDKNRRVASIIGAGGVGKTTLPRKVYNHADVELASVLYQDLQEKCYLVVLDDVWKKEAWDCLAWALPDVSRSSRLLLTSRNTNIPLHADGLSIPYELKALGKEDSWKLFLKKAFSNGANAGYPLDLENVGREIARWCAGLPLAITVVGGLLLSKKKMKSEWGKVLNNISTYLSRGQNRGDENFFQIHDIRDDEISAKSSVSLSFICFTKLRVLDLENLCIECLPQGIGKVRLLRYLSLRDSLESLWHLYASDIRFDKSLKIEGLMNLQTLSGMHTL*
>Cc10_g03810.1 | Cc10_g03810
MEKLEKTISRFVHGPMQAHVLADVHHVRFDMAERFDRIEGSTRRLEQRLGGLKIGIVDESGGWIGEAVKRVEEEEEMCGGDGGFMSLGAGMELGKRKVKEMLMGREDLSVVGILGIGGSGKTTLAREICRDDQVRSHFSNRVFFLTVSQSPNVEQLRAKIWEMISGNTIDGFSPMIPQWRLQYDIKPAAKTLLVLDDVWSLSVLEQLKFRIPGCKILVVSRFKFQQVTDCTYELELLREDEAMSLFCHFAFGQNSIPLGINKNLVKQVVDECKGLPLALKVIGASLRDQPELFWTSAKNRLSRSQPICESHEVQLLERMKLSIDYLPDKVRQCFLDLGSFPEDKKIPLDIVINMWVELHDIDEEEAFAILVELSNKNLLTLVKDARSGDMYSTYYEICVSQHDVLRDLAIYLSSREDINRRRRLLMPRREEGLPKEWERNLDEPFNAQIVSVYTGRMGGMDWFQMDFPKAEVLILNFSSDEYFLPPFIDNMPKLRALILINYGTSSAVLHNVSVFSNLSNLRSLWLEKVSVPRLPDRMIPLENLRKMSIILSDINNNLDQSVVDLPHLFPRLSEFTMDHCINFSELPPSICRMQSLRSLSITNCDTLERLPKDLGKLSSLQILRIYACPKLRSLPSGIGHLIWLKYLDISQCVNLRCLPEEIGGCRSLEKIDMRECPQIRNVPMSVAALQSLQRVICDEEVSWLWKDLEKIGSNLCVQVAEECFNLDWLAE*
>Cc10_g06300.1 | Cc10_g06300
MLLFGVKFSVNLTYHAKWHWGSCVDIEAWNGLKVIFPDDGNGSRILFTTRSHAVALEAKSLTYALRLLSNEESYELLSMKLFNGDPCPKELSSISCRIASCCKGLPLALVLIAGTLKSTKRKKDSWKHVAKTLFRSLSIQEQILEILEVSYKRLPDHLKPCFCYLGTFPEGTTISVSKLMRLWNSEGFVQQSNWGRKNLKQEAESYLNELIDRSLVMIARKSSKGGVKACLFRLHGLNFLHISTNISSLLYFHKPDGTELVSSGSLPPHARGFHSECAFRDFLSKGRHNLSEQIGLGYKKGLIAKQVHLKYLAVRIRTNNIPSDIGNVRNLETFLISGAIGNVMLPETIWKSAMERELILDHSFFSCEYYSQEFLENCSDLNNLKSISTISIQHGSAEKFLRRLPNIEKLGCIFSRKRKDYFKACNPFRILELLCELQSLKMSFHAWAPCPFIFILPLKLKKLTMSNARLPWHEISVIGQLPNLEVLKLHDR*
>Cc10_g08710.1 | Cc10_g08710
MRDDDFIGYESDLKLIMEWLQNENSGLSIYSAVGLGGSGKTTLVAKAYNSKIVKQHFNCHAWITVSQKYDTRRLLRNMIKEFYKAAAEPVPEDVNSLNYRELIEMLANYLCLTRYLLVLDDVSNIQLWTAINASLPNEGVGSRIMLTSQREDVALSTFGIKSHVCYLNGLARNDAWNLFCKKAFQQFPNGRCPQGLEVLARELAEKCRGLPLALVALVGVMFRLYPFTPMSESTYLHDYLNYSIKKLIAHMKLSTILRRVCTLSHSIYQKNKFLPLAKLFDYLCMLRLVDTLWFALGRSRGVTAETYLIRLVKRNMLHVVKRNAVGRLKRCQMHDLMRDIALSTSRIQKFCGIYDAQEASNDSGVRRLQLFHSKISPDSLPLLLRTSKFFRVLELQAAPIEKLPDELANLFNLRYLNIRTTKVNKLNNSIGSINLETLDLRDTKIEMLPNETTKLQNLRHLFTSCSEKLDVFQMAIEYNLNVGTRIPPKIWKLKNLQVLDRVRQNRS*
>Cc10_g10090.1 | Cc10_g10090
MAYADITALLENLEFLLQSDPHPILHYKEQVESLHDKVNLLRGFLEESEKRYDRGSMKHLELEIRDVFYKARKVIDSKLLNVYAAKSAKSWKKARRILRRSLRKLTEKVDFILKKLNKISQKRKNAASADLQAGEPVLGGLSRRVYMENHVVGLNNDLQIVKDRLTQSPLRLETIPIVGMGGVGKTTLARRLYEDPSIVLHFHVRLWVTVSQDFQIRILLQDLCQLGNDNEMNNADLAEHLYKSLKGRRYLIVLDDIWCTEAWDAVKSIFPDDNNGSRIILTSRLKEVAVHANRKKPLHIKLLDPEVGKEIAAKCQGLPLAIVVVAGYLLKIDRTRDCWDNFADSVASYVTGDPQQCLDIIALSYNQLPPPLKACFLYFGAFPEDREIPVSRLIYLWVAEGFLKQVTGKSLEEIAEECLMDLIDRNLILVRRVSYGRIKTCIIHDILRDLCLREAEKENFMHVVNHNSHVFHEGKTIAQRLSFHMDCSFPILSTTHIDSLPSTISHLWNLQTLVLNIYSGCTTLPWKLWTIQQLRHLHFNFCSFLPNPAGAEINGQGDLVLRNLQTLSKLSFSSCTMQVIASLPNLKKLGLYETAEAHSNCWSYISNVAQLHQLEILKLNFINLFAEERRWVPCVDEFPPNLKKLTLSSSYLPWKDMNVLSMLPNLEVLKLKNNAFVGSDWEQYEEGFSRLKYLLIDKTDLVHWRATSTQFPSLKHLRLFRCRCLREVPLDFAEIPYLQIIDVYGSYDAVRSVMQIKQEQESVGNDDLLVRFDSAV*
>Cc10_g10660.1 | Cc10_g10660
METAVGVGVRFILQNVLQLIQDNRKLISSNDTKLDELCSDLDLLKTFMDKYGEEHYDNEVLRKLAGDFRRLAREVEDVLETHIVDKLVYTNKNIFKKAVGVFDHLNSLRNTGKDVLNLSMKMKKAEDDNRGIGIPTWTMEEIKKDNSTSEDNKAGSNQEGDRIVGFDDAADDVLELLELHNASKQLEVVSIHGMVGLGKTTLARKVLNDPRIEYHFFTRIFVSVSQQYDKKKVLLGILRYFDKKTRDQDVSENDLVAEVAEKLTGKYLIVMDDVWNTEVWDDIKDAFPDNSKGSRVLITTRLVSVANCAKTSSEPYPLRLMKPEEAEELLRTKVFKENKCPPEELQLLETKILDKCAGLPLAVVVTAGILKIHAKDAKWWEDVHLGVAQFVGDDQKKIGQNQKNIDDLIRRSYDNLPHMLKACFLYLGVFPEDMEIQVSKLLQLWIAETFILQYETASLERIAERCLEELVDRNLVMVGQRTLSGRIKTCRLHDTLRNFCRKTAKAEELFQVIHGMGAISSSSHRLCCINSHFLRYISDCEKQKQHGEKVRSFLSFGLDETTLDKDLCPISSVFKPFKLVRVLDILSIKLPYKRFPTKLLELVLLKFIAIYCELHTLPSRMSALTNLETLIVHTTFPTLKIEADIWEMTKLRHLHTNTTTCLPKCKKQSSGSENLQTLSTVSPESLKNEVFGRTKKLRKLGIRGNLGTLVEANGESSLFQSHCKLDSLETLKLHHDTDDGNQRQLVLPQPHKFPRTLTRLSLHNTRLHWEVHMPILGKLRYLEVLKLKDNAFVGKDWRTEEGGFHSLKVLFIGATDLECWLAKATNFPELRYLILKHCRTLIQIPPDFVHMKNLEKINLERTNAKLVSSARRIFSQRSKMLGLQKANETTPIKLIVYPPE*
>Cc10_g11230.1 | Cc10_g11230
MDAAVVGAVAQSIIPYVLQLIKDHVALMTRNKEKIDELSSNLRLLETSMKQYTDKHYYGSIQLMQLAKEIRELMNDVEDVLETYVVEEALHGEKNWVKRKADTGYRSRLHTIGERILNLNERVDKAYKDNQGIINTLLQIDEDRRRNPIPEANQLGSYPKADRIIGFEDAADDVLILLGAKSRAVEQSVPKAQQEIESKKLQVVTIHGMLGLGKTTLANKVFKAQETEYDFFTRIFIEVKEKYEKKEMLLSILRSLKSDIRDQNMDIIGLVKKVHEELKHKYLVVLDNVWNIAHWEDLKDAFPDKNNGSRVLITTRDVRVSHCIQPKTEAYPLRFMKKEEAEELLRMKVFRKNECPKHLESVEPLILRKCNGLPLAIVLTGGILLHHPKDLKHWNNVLDKVPLLDEENVIQIDDYIRLSYRNLHHKLKPCFLYLGVFPENLEIQVSKVLQLWIAEGFIPQHQTASLERIAEQYLQELVYRNLLIVGQRTLGGEIKTCRIHDTLREFCKKTAEAEDLFQAIDTNTNPSSSRRLCCINSHFSEFVRGGQPVEKVRSFLSFGEDETRYKEDSSSSIFKPFKLLRILDISSIHIKFSGRLPTKLSNLVLLKFIDINFNLKILPKSMSILHNLETLIVHTTEPTLDIQADIWGMTKLRHLHTNTTTSLPEYQDQSSSSGNRQTLPLQTLSAISPRSLRKEVFERTKKLKKLGICGSLGTLVEPDGDSHLFDYLCKLSTIENLKLHGADINSELQALPKSNKFPTNLKRLSLEKTSLKWNIHMPIIGKLQSLEVLKLKDNAFVGAEWKTEKGGFRSLKVLFIGDTDLDNWEVEGDDLPELRCLILKRIKSLEQMPSDFEHMKNLERIDLERTNSASLTEYHAHLLLSSAPLNEFSKRSKCIVMKIRPQISWPNLC*
>Cc10_g11250.1 | Cc10_g11250
MLGLGKTTLANKILTDQNTEYEFLTRILVSVTKKYEKKEVLLSILRSLKISISEQNMSEADLVNKVRDGLKYRYLVVVDDVWEGEHWDNLKGAFPDNNNGSRVIITTREVRVAKYVSPKCEPYQLRFMKLQEAEELLRMKVFEENKCPEELKPIERLILEKCDGLPLAIVVTGGILKANPKDANWWKDVLDEVPPLVDKKRVERIDRYIRLSYDKLHHEVKPCFLYLGVFPENLEIQVWKVLQLWIAEGFIPQHETASLERMAEQYFGELVDRNLLIVGKRTLSGKIKTCRIHDTLRDFCKKTAKVEDLFQAIHKNTNPSSSRRLCCINAQFSEYILGGQPADKVRSFLSFGQDETKYNEEPSSSIFKPFKLLRVFDISSIYINFHGRFPTKLPNLVLLKFIAINFNLKNLPKSMSSLRNLEALIVHTTEPTLDIQADIWMMTKLRLLHTNTTASLPKCHDQSSSSEYLQTLSTISSHSLTKEVFERTKKLKKLGISGSLGTLVKTNGDSDLFECLCRLSSLENLRLHSDESKLLALPQPDKFPKNLKRLSLHKTGLEWNNHMPILGGLQSLEVLKLKDKAFVGVEWKTEKGGFRSLKVLFIGDTDLENWEVKADDLPELRWLILKHIKSLEQMPSDFEHMKNLERIDLERTNRWLVKSAKDIQKSRPQIKLSVYPPEK*
>Cc10_g11270.1 | Cc10_g11270
MRVYEVEDVLETYIVEESLYRKKNFVRKVVGSIKHLSDLKSIGKTIQELSKRVEQTRSDNRGYVPVLVEGVKRNNAISKDNQLEGYPEADRIIGFEDAADHVLKLIDAAQQSESKLKVVSIHGMLGLGKTTLANKVLTDPNIEFQFLTRILVSVTKKYEKKEVLLSILRSLKINISDQNMSEVDLVNKVREELKYKYLVVVDDVWDGENWDNLKGAFPDNNNGSRVIITTRDVRVAQYVSPKCEPYQLRFMKLQEAEELLRMKVFEENKCPEELKPNERLILEKCDGLPLAIVVTGGILKANPKDANWWKDVLDEVPPLVDKKKVERIDRYIRLSYDNLHHEVKPCFLYLGVFPENLEIQVWKVLQLWIAEGFIPQHETASLERMAEQYFRELVDRNLLIVGKRTLSGKIKTCRIHDTLRDFCKKTAKAEDLFQAIHKNTNPSSSRRLCCINSQFLEYILGGQPADKVRSFLSFGQDETKYNEDPNSSIFKPFKLLRVFDISSIYINFPGRFPPKLPNLVLLKFIAINFNLKNLPKSMSSLRNLETLIVHTTEPTLDIQADIWMMTKLRLLHTNTTAFLPNPMVILICLNVFAG*
>Cc10_g11630.1 | Cc10_g11630
MKIEMTNLTYCSIASVLDNLEKLFCRLTKFEDLYADFAETYDEELKVVMIVKLELKLVRTFLLCARKWSFDGWKHGSLEAFLSSLERELIVLNNYEAFYALTDDDLPYEYDMIEDLEVLSKFRAILRTFEVEFIELYMSLLDFVLLSNSSMVDDVLLEFIDSLLENLGDVLGPKEPLKEKLNFLKDLILFVTWEGVEHSLWKDLLARFQFVAVQAAHLSYMCWFDSYDEVFIEIQFLISELLQMIMPVNPEFSKTCARVLRAAKLTGLLHSLDFETDMGIVGNFADSLLDMLWEVLNCGTSFAVAKRDQMQMLNDGLRFLRAILKMQQEKFNLLHQKMKDLVGAGVNDAGILIYSLFTKRIEGDLLKDLDLAFFDFLEKIKLIKIVTATFDPPGTNGLGFIKFLLDNLTELARLDLVAHSRDQIQIVQKDFVILGSVLEKIDEQRNKNEKLTALWSHAIEVANKVMLLISSFDLSPLSFDSISEELLQIKTQAKEIDDMYGSEAKKVAKTSNYGSLQGRIPRLNPVVVGFDDETKRIINQVKHGSQKLDVVSIVGMAGLGKTTLAKRVYNNRSIRNNFHIWAWCNVSQVYRKKDLLLEILGCIHPENSKQYSEMEADDLMLKLYQSLKLNKYFIVLDDVWDIKAWHGLKESFPDDSNKSRILITSRLYEVASQVKQHSEPNHLRHFTDDESWELLQKMLFPNESCPLTVATVGMQIAKSCCGLPLAVVIIAGILATTEQDGWKEYAERLSTRILSASDQCKHMLELSYRHIPDYLKPCLLYFVTFLQGLEIPMQKLIWLWIAEGLVQQVEHKELEEVAEGYMNDLIGRSLVMVAKKTSIGGIKTCRVHDLIHEFLATKGREENFLQLLHGYDGLYTFCESYSTRRLCIYSKREYFEKSRLFCPQIRVLMFFPHGEGYPIQPCDSFFIFRICKLLKVLDLGEVVFGEHFPAEIEMLVELRFLAIRGKMQSIPSSIAKLYNLKIFLVKGFKVTIMLPDTIWNMTNLRHISVNWSMGKVSLVNGILENNSVLYNLSSFSNILLYHGQSMEKILMKFPNIRKLKFHLFVSKDCVPNCSRIVKMDHLSRLESLSVTLMWAQKCRLQFHFPSSLRKLHLFFFSWSMISRIWELPNLEVLTLSSDSADKERTWEIPVEVEFPNLRVLHLRSLGITRWTGSGDHFPRLQKLILQSCGMKEIPSCLGSTSTLEKIEVRWCSPSVESLVREIQEEQDTEDLQIDILTS*
>Cc10_g11650.1 | Cc10_g11650
MASSSINSVLDNIKPLLDNIDDLANIDPELVKKEKYNEGLKIVKLESKLVRTFLLCARRWSLDGWKDARLEAFLSSLQDAVLYHAQAFCALTEDGISFSDHLDQAILDFRAKFSSFDIEISTMYCSLRAFVVPSNLSALIDEVLVEFVDSLLENLVDVVSPIEACDRGLHKIKFEALQEKLKFLKDFVLFATWQGVESSLLKDPTAGLQAVAVQAADLSYSCWFHRLFDKKECNEMHSMISELLQDIKHLHSQFHESCIQGLRSSKLSGSLQTLNLEKDMCIVGDFADSLTGILWEVLNHNTSFVVAKQDQMQMLYDGLRFLRTILKKQQEKFSGLHQKMMDLVGAAVNEAGILILSLSANETGGGLPKDVDLGFSDLLQKIKLIRLVTSTLKSPGTNGLGLIKFLLKNLTELAELDFLAHSKDKIWTVQKDFVFLGSVFEKIAEQHNKHEKLKAFWSHVIEVANKVMFVINSFDLSPLSFDSILEELLLIKTESLEIDETYGSEAQKVVKTSNYVTSQGIIPVLNNGAVGFKDETERIINQVRHGSEKLDIVSIVGMPGLGKTTLAQRVYRDPSIIRDFHIRAWCNVSQVYCMKDLLLELLRGINPDVSKKYCDMDEQDLAHKLLNSLQRYRYFIVLDDIWDIDAWNILKRSFPDDKKGSRVLITSRQYEVASQVEPDREPHRLRQFTDDESWDLLQKMLFPTEPYPPELCTIGKQIAENCGGLPLTVVIVAGILATIEQDGWKQFAERMSARNVSLTEQSMNMLELSYRHVPDYLKPCLLYAGAFPQGQEIPIQRLLRLWIAEGFVKEVEQKKVEEVAEDYMMDLIGRSLIIVSKQRSFGGVKTCRVHDLVREFCATKAKEENFFQLLHGYEGLFTFSESFNTRRLCIYSKQEHFEKSRLFCPQIRCLMFFSHGDGYPRKYSDSLFIFQICKLLRVLDLGQVFLGENFPTEIEVLVELRYLAIRGMMQSIPSSIANLSNMETFILDVYLGDVMLPETIWNMTNLRHLCISGSSGDISLAKDMHENSSILYNLSTFSNLLLFIDPSMEKILRKFPNIRRLKCELSEPEDPVPDCSRIVTMNFLSQLESLSLSLYFTEQRAIQFHFPVNLKKLTLSDFSWSMISVIEELSNLEVLKLLDDRGAEEEIRWDITEEVEFPKLRILKLSRLNIVRWTGSGDHFPRLQKLILEQCWKLKEIPSCLGSNSPLEMIEIRWCPPSVVSLAEEVKEGQEEMGYEDLQILISAKAE*
>Cc10_g13320.1 | Cc10_g13320
MDVLFTCVETPLMSVAWALKHRSLPSLLRDQVLALEKELRFLRTFLICIGTSKDIMAESSSIIGRFEDAFGKANEDLISACRTMQEKFSGKELYQAACAMLEMAKNFQPEIREAYGSLLKLSRQQHNIPLDPKLLKGLIDSLAENLTDLVDSEDLIASLKKQIPVLKEKLRFLRNFLDITAKKSIPDQIMQSFLSYVHFSGSTAASLSYCCWTDEMDEIVAGGMNIKLSELVWKIMPDTLELMEMYVGLLKASKLATSDDAKTGEVASFAKFLLENFVSFTDNKASMIQEELIFLLSFMIGLQEECTGDLGQISANIKTIAREAGYLEYKHLLNEGTEDQIKEMKHVADKLLEKMKLVKAEILLIELLHSEDSLFVLMRDANAAIHEELKFFKSFLLNPKQDGESFLKQAETVASEVTSLIHSIHGKKFNEEMVTKINLDLFWLLEKIKLFRSEIHLNELKNKEANSLFPMRGDTEILYKGLRSLRAFLMDIPDNDENREDRKLYLTYLEAAISELQPLDLPLRVNKMTEDLVDVYLAKGNAVANDSGSQNCSVGESMMQKGMQIHLFASEVLQLFGLFKAHMGQIYLQDVKSLQSNLPRTDDLGFINSLLQNLRELLNHDANHAASFAKQHLQMVCEELEFLQSFLVKSVKQKNDRAEVRDLWTCITKVAYEAEWVIDSFVLRDGPFTYHMLWLSAVMEYIKLIKAKAICVQEKYYNEVQDIAKPSDRAPSSVSTPELDEVVVGFNNEEKEIKGVLTRGEMKMDIISIVGMPGLGKTTLAKKVYNSPSVASHFHVRAWCCISQKYQRRQLLLDILCQIIEITDQIRRLDDDDIATKLYQSLKRKRYLIVMDDLWEIGAWSDMRQSFPDDKNGSRVLFTSRQQDLGLQAKEDGKTFPLCPLSQDESWQLLQKRVFCEVDCPNTLLEVGERIAENCKGIPLSLVVIAGLLARTEKTPDRWKQVLEKLSSYIFADPEGGCMHALGLSYEHLPDNLKSCFLYFGAFPEDAEIPAWKLSCLWIAEGFVQNTDSKSLEDAAEYCLSELVSRSLVIVAKKRSNGKVKSFRVHDLLRELCLKKAKEENFFQLIHGYKQLFSPSREAEGLDYDADSNNSFSSTPLEYQDRRLCICSKRKLFSLLKPCGRQVRSLLFFASNEIYPRTPYDISFICQNFKLVRVLDVESINMGDSFPIGLELLVQLKYLAVRGDVKSVPSSICKLWNLETFLVKALRGEVLVPSSFLNMKRLRRVHINDRVAFSSLNDKSDCSSLVENMETFSTPALSYGSVTEKMLRRFPSLRKLRCIFVESSDYSKKFTKFPVLDFLTHLESLKILYHGMVSQPCEFNLPLNLKKLTLSKFRLPWSQISTIGKLPHLEVLKLLSRAFDGQIWEMTEGEFQSLKYLKLDNLWIAQWKASNDHLPCLRHLVLQRCKKLEEVPSSLGDIRTLERIEVHWCSQSAAVSVKEIEDEQRDIGNEELMVLISGMEQ*
>Cc11_g00700.1 | Cc11_g00700
MDFRSFVEQEMRNIASSSSSASTPKWTYDVFLSFRGEDVRKNFVDFLYSSLQQKEIYTFKDDEKLERGRSISPALIQAIKESRIAVIIFSENYATSSWCLDELAEIIDCNHVLGQTVLPVFYYVDPSVVRRQKGSFGRAFVKHEDEIEDKERIQKWRAALTEAAAISGWDVPNTADGHESKCIQEIVGDVMVKLERVIAVEEKNQVGIDSRVHKVNALLNLGSDEVHFIGIWGMSGIGKTTIARAVFDRISIHFEGAIFLHEVREQSKSLENLQEKILSKILCLKDLRISSVFEGSNMIRRRLCYKKVLVVLDDVDHLDQLEALAGKHHWFGAGSRIIITTKNKHLLVTHEVDRIIKTQSSFSYCFCYIPSNAFKKDYPAEDYEEISVEIVHYAGCLPLALKVLGSFLYGRDMAEWRSEVERLKRIPEDEIMEKLQVSFNGLNEVEKEIFLDIACFFKGKKKEYIRRVLDSFDFYPDIGIKVLIEKSLVTVSGGRILMHCLIQEMGWHIVRQKAPDEPGKHSRLWVAEEICDVLARDKVTENVVGMWLDLSTPKDVLINNEAFEKMRKLRLLKINNACVSRCPNCLPNEIRWLNWHGYPSKSLPVSFQPEKLVRLKLQYSRVIQLWKGIKLLDKLKYINLSHSQKLIRTPDFTGIPNLERLILEDCSNLTEIHPSAGYLKRLQLFNLRNCTNLRSLPKQIILESLEVMILSGCSKVGEFPKILGTMDRLRAVYLEATAIKELPPSIEHLTSLVLLNLSYCKSLTSLPSSLCRLECLKVLVLSGCSKLCKLPEELGHVLSLEELYVDETAISEPPSSIVLLKNLKTLSFRGCKAMASHTWRAFLSSWLLGEKSQDSMGFFFPSVSGLNSLAKLDLSDCNLLDGGFPCDLGSLSSLVELNLGKNNFTSISAASIKNLSCLQILELVGCKRLEILPELPPSIEELYADNCTSLQSATDLLTKYGKLYRVSFSNCFQLLLDEQTSSMIDATWNHMLEELLLVDDNFSICLPGGRIPSWFTYQNWGPSIRIKLPSNWYSDEFMGFAVCAVSDLITTTLEGRDLLQKIPGVRIQFNLIDQEEKICDGMFTLGYVGSEKKIDSEHTCLAYLSFDEIWLLFFDKVCSPNEWTCVEVSADVYSKKYMVFKAWGISLVYKDDVRQNTELSMIPQSSELGERGLSSSVLANGLKSIRKKRRGREGFSRIPPK*
>Cc11_g00890.1 | Cc11_g00890
MRESLLLLLLKILVLKADFYLLEILNGNANLLSLANDRIESVHEGLKLLMTFVANVPEESSDHLEFILTNIEAVAKRIIYLYHSVLTNKITEELIERMYLTLSELLDQIKINKAKLRELYPQVQGSCFPKTNGLGCVDFLLRNLKELQTHKSKSIATVKNQIERIQGDMEFFRSFLNDRVKESTQHQELKGLGERITEVAYKVEYVIDSIEVGIGDHLQHLLWLDSLLEDISHIKKEAVKSYQKKTCDGIPHNVTRSSDHMISQVSAPEPDEVVVSLSDQEEVIIDRLIKGSLQQDMVSLVGMPGIGKTTLAKKLYNDSRVTYHFHIRAWCCISQVYSKRQVLLDILSNISGLTDYIHKMTDEDLDLELYQQLKGRRYLIVMDDMWSTEAWDDLERSFPDDKNGSRLLITSRIQNVALNAKPNSDPYLLRLLTDDESWSLLQLKSFHGKGCPTELLGVGKEIAQQCKGLPLSVVAVAGLLERTEKKPDLWKQIVDSLSRRLIDDPQTQCKEILELSYEHLPYNLKACFLYFGAFLEDKDISVRKLIWLWIAEGFIKKSEEKSLEDIGEDYLMDLISRSLVLVSKRRSMGRVKTCRVHDMLHDLCLSRSKEEMFLQPITKYNDVDFDLYYPSKPLIYERHRLCICLERRHFIKSKPSGPRTRSLLFSAIADRYPRCPYDITFIFQNFKLLRVLDLESINMGMFFPIGFDLLVQLRYLAVSGDLDSIPSSIASLWKLETFVVKGLKGMVVLPVIIWSMRMLRHVHVNSCAMFDLQDDQLESSLVLDNLVTLSTPALSGGKETVKILRRFPNLHRLRCIVFESPSSPMGCDQFAQFDILNQLESLNISGRALNQGELSFPLNLKKLTLSRLRLPWKHMSAIGRLQNLEVLKLLSNAFEGRIWDMREGEFLKLKFLKLDSLNVVEWNATCDHLLNLQQLVLRHCKELEAVPFSFGEIPTLLMIQVQRCGLSTEESVRDIEEQGIEGLKIFISH*
>Cc11_g00940.1 | Cc11_g00940
MDYILPDLLRKFNSLLLQLKEVSGGGSSAIRLADDHVLGFVDFLISKLVLLSTKSRFTDEVKVQLQTLADELRFIRSCLMDMLLQNPIQELESLNISIATLIVDAGFFVYFCPDKMEDEELTMTNYWSLGLHDSLETVQNVQQQAAGLFKKYLPLSLQSNCPSSNELEFVDFLINKLKEVMLSGEASIYPLKHQMEMVNQEMVTLRNCLSGVAELMGNSQIGFLLTRFKHAAYQAKYVLNSLMAGEGSLWLHKLGSFVITNDIKILQKEVKTTWKMNLDSGDGMQIKIEKDANKLVGRKDAVAEIVGLLTEGSSHLKILSIVGMPGLGKTTFATAVYKHPFVDTCFEVRAWGSLSQVYQKETLLSSILDQVHANPSHDISGEDVGQMLYQSLKRRRYLIVLDNIWDIETWSGLCSIFPDDENGSRILFTTRSHGVAAQANSFPYALRLLSREESCELLWLKLFNGETCPRELSRISKRIACSCKGLPLAVVLIAGALNRTKKEKDSWEKVARTFIRSQSIQEQIWDILDGSYKLLPDHLKPCFWYLGTFPRGTTISVSKLIRLWISEGFIHQPNSGQKSLIQEAESYLNDLIDRSLVLVTRKSSKGGVKECRVHDVLREFCSAILKQERYEMQEHIFPGGISVLYDTSLRKRVIFTDLSPIGRVYLTEQVPGTGSGITRQGRLHYGSVPKYKYLRVLDLANVLFRNSADTSDLVKIAELVYLRYLAIKIRTNRIPSEIGNLRNLETFHLSGAIGRVTLPEAVWKLVCLRDVIMDHCFFSFQHYSQEFFEDSTQLDNLKSLSTIYIWHGNVEKLTRMLPSVQKLGCIISNSWQECCEASNLFKLLECLRELRSLKMSFHVRAPYPFKFTFPSNLKKLTISNARLPWDEISVIGQLSNLEVLKLLSKAFEGQQWDMREGEFQKLKFLKLDSLDIVQWSASGEHLPCLEQLVVLSCQQLEEIPSCFGEISTLQLIELKCCSASAKDSVKQILDDQRDYGNHQLNVTVVGSQGGFP*
>Cc11_g00950.1 | Cc11_g00950
MPGCKTTLANAIYKHLSIDTCFGVRAWGNLSQVYQKETLLYSILDQVHANPSHDISGKDVGHRLYQSLKRRRYLIMLDNIWDTETWNGLRSIFPDDENGSRILFTTRSHGVATQANNFPYAFHLLSNKESCELLWLKLFNGETCPRELSSISKRIACSCKRLRLAMVLIAGALNRTKKEKDSWEKVARTFIRSQSIQEQIWDILEGSYKLLPDHLNPCFWYLGTFPEGTTIFVSKLIRLWIPEGYIHQPNSG*
>Cc11_g00960.1 | Cc11_g00960
MAEYRYNLGPALQELQDQLQSVRLQQHQHGSLRLLARVKRMIVQDSSGVGDDVLYDALAALIDRLQMEVPFLLAFEQYVSYWAKLSFRPLLNEVGIALSEIAKDIRLAREKNYISKSPSRLMDFLRHSQQRVERMKPEIGEANRLLLTSKFELLSHLPDYPFWIDSVFTLESNLKACLDTIDIDLHAPLLAFQVKLRSFGTFLQCVVTGFRPLAELEDLKVVATMWAPDAESFMKQFLRNHILDSLIKHVASVAIRLANLSCLHWFKKMDTDEKRRTIMAILNLQQEIDLSTPEFLEVHLKLLRAVNEIQPGQTTTHKITGFLNYLLNGEGTLAVADELKYVIQLAITQPENPSHEVETFLTESKAVIREALSNSLREFPRSTKARSAKIRLIKEKIWLLKAEHFLMGSLYANTIYISYWYRKAGITSLDNELKNLSSFSIDLRGKKTILCKQNLAVIKNVLRELQSIFEFFFAKEITEERMRESVFLLLLKILLFKAEFFLSEMLNGNSNLHSLTNERIQSIHEGLKLHMAFVAYKSEENSDYMEPILKNTEAMARRIIYLYHTVITNNITEELIKRVDLMLSELLDQNKLNKVKLRKLYSQVQESYFPKTNGLGCIDFLLTNLKMLQIHKSKSVAAVKNQIERIQRDMEFLGSFLNGMVKNNTQHQELKLLCECITEVAYKVEYVIDSIEVGIGDRSQHLSWLDSLLGEIGHIKMEAAKSYWEKTWDDIPHNVARSSSHMISQVSAPELDEVVVSLNDQQEVIIDRLIKGSLQQDMVSLVGMPVIGKTTLAKKLYNDSRITYHFHIRAWCCISQVYSKRQVLLDILSNISGLTDNIHQMTDEDLDQELYQQLKGRRGGESLLFESNPNNFQTLLFGSLRGDKVKIFINILGGQNNIIKIFLLKNFFYNNWRGGKLPYNLKACFLYFGVFLEDKDISVRKLIRLWISEGFIKKSLEDLGEDYLMDLVGRSLVLVSKRRSIGGVKTCRVHDMLHDLCLARSKEEMFLQPITKHNDVDFDHYYPSKPLIYERHRLCICLERRHFIKSKPSGPRTRSLLFSAITDRYPRCPYDITFIFQNFKLLRVLDLESINMGMFFPVGIDLLVQLRYLAVSGDLDSIPPSIASLWKLETFLVKGLKGMIVLPGIIWSMRMLRHVHVNSSAVFDLQDDPLESSLVLDNLVTLSTPALSGGKETLKIMRRFPNLHRLRCIIFEYPNSPMGCNQFPQFGILNQLESLNISGRALNQGELSFPLNLKKLTLSKLRLPWKHMSAIGRLQNLEVLKLLSNAFEGRRWDMKEGEFLKLKFLKLDSLDVVEWNATCDHLPNLQQLLLRHCKELEAVPFSFGEIPTINGINGRDCGRGYGKDCGRYYGKDYGRLYGRGYGKDCGRYYGKDYGRLWQRLWLKSVYISYLELKISYNSCILGQSIKCI*
>Cc11_g01160.1 | Cc11_g01160
MVIEIVFNQFTEITEDERLTLTCTEELAYGVTSVCNSFPADEITEEVMNKMGLWLFDSLEKLLKWNLDSVAHLTNHIETISKDFEFLISHLIDFKEKGAENHGLKELCTRLIHVAHEAEYAIDSLVVKSGDEWNQFLWLYHISEEIRLIKMQVRLFQGKAFGVGIQNAVQTTRHEIPRNRASGNSEDVFILNDQQKAIVNRLKRGSPDRDVISIVGMPGIGKTTLANQVYNDVEIVGYFHIRAWCYVSQVYTKRELLLEILNHIVQLADNIHAMEDEDLELLLCQSLRRNRYLILMDDVWDTGAWDDLQRSFPNDQNGSRFLITSRLSDVVSKVTLESDLFKLNPLSDDESWELIRMKIFPQQCCREELWEVGREIARNCQGLPLSVVAIAGLLKGRNMKPESWKQIARSLNPLIINDPQTRCMEIFELKFEPSYPMNYDGYRLSISTRQNHFVMSTPSSSYVRTLLFFATSDTYPRCPYDISFISRNFKLLKVLDLECINIGNLFAAGIDLLLHLIYLAVGGDIDCIPSSLANLRNLETFLVKGLKGKVILPDAIWHMARLRHVRVKDRLSFNLKDLQVGISTQLNKIPTQLNNLVSLSSVSLSPGEHAEEIIRRLPIVRKLSCSILRSRNYSMECTEFPRLERLTKLMALKILYRGKGLNVSAFYFPMSLKKLSLSNFFLRGDHISTIGGLENLEMIDGKFLRLKFLKLESVNIVKWNAYSEHLPSLQRLVLRRCENLEEVPVDFVDIETLQIIEVQGCGESVEMSIGRLKKEELDQYGTDILKVLINH*
>Cc11_g01950.1 | Cc11_g01950
MTSEKDKLARQLREHLGARRCLIVLDDIWSTDAWDSLKDAIPVSEHGTKILLTTRIRDVAVHVDPDGYCHELHLLKPEESWELLRMKSLRGRSGLRKKMLIGKEMLKYCGGLPLAVVVLGGILRTKKTLREWNEVHENIESYLDKGEKIGKEGEVPKILAYSYYDLPWQLKPCFLYLGKFREDSNIRAESLYQMWIGEGMIFENDRREKETMMDVAERYLKELASRCMVDIIKHEEGKHAVTSFKSCRLHDLMRDLCLAKAKEENLYDISKYNFPPKEQTKHLRSFLCDSLLAEWDYSIPGVRIISQVKNLKMLRVLAILSFTMVSGSCFLKSPLGYAGNLIHLRYLKLKRHHINLPYSLGNLKYLETLDLSGSDCSCRILNVLWKLKRLRYLYLPDWWLGSQNKWGPLTKLRLSKQLEILESFDNKFCYPKEVSKLSNLRAFKATVRKSLEDLEHIINHISNLDCLAIKICSLTINDCKFGNSNNSNDNNRGLDVLSRVLFSRNIHELLIMGTLCWKLPDYQSHIFPDPAGLTRLTLFYTQIEEDPMGTLEEFPKLRILKLGSYSFMGREMICHSRGFLQLKHLELDGLDNLKQWKVEEGAMPKLSSLSIGFCKQLEMIPDGLRYVTTLEEVSLVRMPEEFNKRVASENGQQGEDHDKISHVASVNIRKYPFFPFTFSSPNFSLFNIQFTVLEIPFFLNFDKLHRHHSIFSFVF*
>Cc11_g01970.1 | Cc11_g01970
MAESLSSTLSSAVQIIGKLVIEEVKFLQGVSERVRLLHDDLKGIQRFLRYADTKQTARDSIQQWVPEFRAVAYEAIDLVEDYVLRVSISSNGGCCTLKRIACMATEGYARHNLGVEIQSLRNRISNLTKNFGEYGHVMTRTEEGESSAPSRLQQLRRTRSSVADKDVVELPDDVQVLVKYLLNEVAEHKISVASIFGMGGIGKTTLARKVYHHGRLKDYFEGFAWVCVSQQWQPNDLLQGILLKLTPEQSNQIMTSKQDGLERLLQQHLQDNKCLIVLDDLWSTEAWDCLKDVIPVSEDGSKILLTTRNEDVAAYVGPNGYHHKLRCLTEEESWELLRKKSLWESNGAGCEDLGKMEELGKKMLNNCRGLPLAVVVLGGILRTKKTLKEWKEVHENIKSYLARGEKIGKEGEVPKILAYSYYDLPWQLKPCFLYLGKFREDSDIRAESLYQMWMGEGMIFENDRREQETMMDVAERYLKELAIRCMVEIKAYEEGKHAVTKLESCRLHDLMRDLCLDKAKEENLYKLVDRSPSQDSPPTTEAQFGLVLRLLPEDISQYKFPPKEQTKHLCSFLCDPLAGKGQLPIPGVRIMSQVKNLKMLRVLAMLSFNMASQSCYLKSPLGYVSKLIHLRCLRLRGQSINLPYSLGNLKYLETLDLSGSDNSCRIPNVLWKLERFRYLYLPNWWLGPQHKWGPQPKLQLSKQLEILESFDNRFCYPKDVCKLSNLRSFKANVYKNLEDLERIINHISNLDCLRISSLIIRSCNFGKTNSNNSNDSNGSLDVLSRVLFSRNIHELEIRNSLCKKLPDYQSQTVPHPAGLTQLSLSYSGIEEDPMATLEKLPKLRILELGPKSFLGQEMSCHSMGFPQLKDLVLFGLGNLMQWKVDEGAMPKLSGLRIEVCTTLEMIPDGLRCLTMLEEVSLAGMPEEFNNRVRIENGQQGEDYDKISHVPSVKIYRRVKGVIGYQVETVCPSNPV*
>Cc11_g02000.1 | Cc11_g02000
MEEGESSAPSRQQQLRRTRSFVAEEDVVELPNDVQVLVKYLLNEDESTERKISVASIFGMGGIGKTTLARKIYHHERLKDYFEGFAWVCVSQQWQPNDLLQGILFKLIPDQRNVIVTSKEDELERLLQQHLRARRCLIVVDDIWSTETWDCLKDAIPVSEHGSKILLTTRNRDVAAHVDPNGYHHQLRCLTAEESWELLRKKSLWESNGCEDLDKMEELGKKMLKNCGGLPLAVVVLGGILRTKKTLKEWNEVHENIKSYLDKGEKIGKEGEVPKILAYSYYDLPWQLKPCFLYLGKFREDSDIGAESLYQMWIGEGMIFENDRREQETMMDVAERYLKELAIRCMVEIKTYEEGKHAVTKLESCWLHDLMRDLCLAKAKEENLYKLVDRSTSRDSPPAAEAQYGLVLHLLPEDISQYNFPPKEQTKHLRSFLCDSLNLKMLRFLAILSFHMASQSCYLKSPLGYVGKFIHLRCLRLRGQGINLPYSLGNLKYLETLDLSGSYDCRIPNVLWKLERLRYLYLPDWWMAPQPKWGPHPKLRLSKQLEILESFDNKICYPEDVCKLLNLRAFKAIVHTNLEDLEHIINHISNSDCLCISSLTISDCDFGWTNSNNSNDNNKSLDVLSRVLFSRNIHELEINDRLTQLLLYDTNIEEDPMATLEKLPNLRILELGPNSFLGQEMICHLMGFPKLKRLGLDGLGNLKHWKVEEGAMPELSSLRIVDCQKLEMIPDGLRYVTTLKEIYLVQMPEEFNNRVTRVNGQQGEDYDKISHVPSVNIYGYFFSPYFFILQFFSF*
>Cc11_g02020.1 | Cc11_g02020
MTSKQDGLERLLQQHLQDNKCLIVLDDLWSTEAWDCLKDVIPVSEDGSKILLTTRNEDVAAYVGPNGYHHKLRCLTEEESWELLQKKSLWESNGAGCEDLGKMEDLGKKMLNNCGGLPLAVVVLGGILRTKKTLKEWNEVHENIKSYLDRGEKIGKEGEVQKVLAYSYYDLPWQLKPCFLYLGKFREDSDIGVESLYQMWIGEGMIFENDRREQETMMNVAERYLKELAIRCMVEIKAYEEGKHAVTELESCRLHDLMRDLCLAKAKEENLYKLVDRSTSRDSPPATEAQYGLVLRLLREDISRYNLPPKEQTKHLSSFLCEAADWRYFNLGVRIMSQVKNLKMLRVLAILSFNMASQSCHLKSPLGYVGNLIHLRCLRLRGRDINLPYSLGNLKFLETLDLSDSDYDCKIPNVLWKLERLRYLYLPYWWKGPQPKWIPQPKLRLSKKLEILESFNNRLCYPEDVCKLSNLRSFKANAYKNLEDLEHIINNISNLDCIRISSLKINDFDFGSNRGLDLPDYKSHVFPDPAGLTQLKLHHTRIEEDPMGTLEKLPNLRILKLRYYSFVGQEMICHSMGFPRLKNLYLRGLGNLKQWKVDEGAMPKLSGLRIKYCPKLEMIPDGLRCLTTLEEVTLKEMPEEFNDRVRIENGQQGQDYDKISHVPSVKIHRVVEGTLVVETVCPSNPV*
>Cc11_g02040.1 | Cc11_g02040
MAESILSSILSSAVENIGKLLIEEGKFLQGVSDQVTLLRDDLDWIQMFLRYADTRQTARDTIQQCVPKFRAVAYEASDLVEDYALRVSISRNGGFTSTLKRIACIATECYARHNLGVEIQSLRTRISNLTKNFGEYRHVMTRTEEGESSAPSRQQQLRRTYSFVPDKDVVELPNDVQVLVKYLLNEVAEHKISVASIFGMGGIGKTTLARKLARLLQRHLQDNKCLIVLDDLWSTEAWDCLKDAIPVSEHGSKILLTTRNRDVAEHVDPIGYHHKLRCLTDEESLELLRLKSLRERSGEGCEDLDKMEEGLRKKMLIGKEMLKYCGGLPLAVVVLGGILRTKTTLREWNEVHENIKSYLDKGEKIGREGEVPKVLAYSYYDLPWQLKPCFLYLGKFREDSDIRAESLYQMWIGEGMIFENDRREQETMMDVAERYLEELAIRCMVEIKAYEEGKHAVTKLESCRLHDLMRDLCLAKAKEENLYKLVDRTPSRDSPPATEAQYGLVVYLSEEDSSQYNFPPKEQTKHLRSFFDLFCRIPNVLWKLEHLLYLYLPDWERWDARPAQPKLRLSKQLEILESFNNRFCYPKDVCKLSNLRSFKAYVYKNLEDLEHIINHISNLDCLRISSLQIYDFDFGGNRGLDVLSRVLFSRNIHELEIRGLDSLCKKLPDYQFGMFTDPAGLTDLMLKDTKIEEDPMATLEKLPNLRTLELGPKSFLGQEMICHSAGFPQLKHLVLDSLGNLKQWKVEEGAMPKLSGLRIECCTKLAMIPDGLRCLTTLEEVTLVDMPEEFNNRVRIENGQQGEDYDKISHVPKLEIRSFAGIRLGYLVETVRPRNPV*
>Cc11_g02050.1 | Cc11_g02050
MADAILSFAVENIGKLAIEEGKFLQGVSEQVSLLRDDLKCIQMFLRYADKKQTAMDTIQQWLPEFRAVAYEASDLVEDYALRVSISSNRGFTRALKRTACIAREGYALHDLGLEIQSLRTRISNLTKNFGQFGHVMTRTEEAESRAPSRQQQLRHAYSFVADDDVVELPNDVQVLVKYLLNEVAEHKISVASIFGMGGIGKTTLARKIYHHERLKHYFEGFAWVCVSQQWQPNDLLQGILLKLIPEQRNVIVTSKEDEQRRLLQQHLRARRCLIVLDDLWSTEAWDCLKGAIPGSEHGTKILLTTRKRDVAAHVGPNGYHHPLSGLTKEESWDLLQKKSLWASNGAGCEDLDKMEELGKKMLNNCGGLPLAVVVLGEILRTKKTLKEWNEVHENIKSYLTRGEQIGKEGEVPKILAYSYYDLPWQLKPCFLYLGKFREDSDIGVESLYQMWIGEGMIFENDRRGQEPMMDVAERYLEELANRCMVEVKVHEEGKRAVTRLESCRLHDLMRDMCLAKAKEENLYKVVDHSTSLDSPLAIEAQYGLVLRLLPKDISKYNFPPKEHSTHLRSLLCDPLKHFIPGVRIMSQVNNLKMLRVLAILSFDMASGSCFLKSPLGYIGNLIHLRCLRLKCQYINLPYSLSNLKCLETLDLSGSSRSCRIPNVLWKLERLRYLYLPDWRWWDAHPKLWLSKQLEILESFDNRFCYPKEVCKLSNLRAFKAIVYKNLEDLEHIINHISNLDCMRISSLRIVDFDFGNNRGLDVLSMVLFSRNIHELEIGDSLCKKLPDYQSHMFPDPAGLTRLELYYTYIEEDPIGTLEKLPNLRILELGSYSFLGREMICRSMGFPQLKHLGLRGLCNLLQWTVEDGAMPKLSSLWIGECEELEMIPDGLRYVTTLNEVSLVQMPEEFNNRVTREKGQQGEDYEKISHVPLVNISRYYFSPFYFFLLQFFSF*
>Cc11_g02060.1 | Cc11_g02060
MEEAILSSAVKSIGKLLIDEGNFLQGVSGQVRLLHDDLKRIQRFLRYADTKQTARDAVQQWLPEFRAVAYEASDLVEDYALRVQIRRNGGFTSTLKRIACIPAEGYTRHDLGLEIQSLRTRISNLTKNFGEYGNVMARLEEGESSAPSRLQQLRRTHSFVAEEDAVGLHYDIEMLVKYLLNEVEREHKISVASIFGMGGIGKTTLARKVYHHGRLKHYFKGFAWVCVSQQWQPKDLLQGILLKLIPEQRNLIMTSKQDELARLLQQHLRARRCLIVLDDIWSTDAWDCLKDAIPVSEHGTKILLTTRNRDVAAYVGPNGYHLQLRFLTEEESWELLRMKSLRESTGEGCADLAKMEELGKKMLKNCGGLPLAVVVLGGILRTKKSLREWNVVHENIKSYLARGEKIGKEGEVPKILAYSYYDLPWQLKPCFLYLGKFREDSDIAAESLYQMWIGEGMIFEKDRMGQESMMEVAEHYLEELAKRCMVEIKVHEGKHAVTRLKSCRLHDLMRDLCLIKAKEENLYNVVDQSASLDSPPVIEAQYGLVLRLIPQDISEYNFPPKEQTKHLRSFLCDPLEDEWQYFSGVGMMSQVNNLKMLRVLSILFSDMASQDCFLKSPLGYVGSLIHLRCLKLRCADLNLPSSLGNLKYLETLDLSESFNCRIPNVLWKLGRLRYLYLPNFKNFQPKLRLNKHLEILDAFDNEFCYPKDICKLSNLRAFKARVYYNLEDLEQIVNHISDLDCMRISSLKIIGCNLAWIDSNNSNNNNRGLNVLLGVLFSRNIHELEIMGILCKKLPDYQSHMFPDPAGLTQLKLLTGAEPVQ*
>Cc11_g02470.1 | Cc11_g02470
MECFGKLVKKKNRKKAVKSKNRTSTDVFDSLFLELDDCTSFTFFTERSSAITDQVGIVRIEAELLGMFQMYMANWNNADKQRGAGQGLGSLVLEIEAAVEEATSDVRVAHQSAGRYEKIEIAIAKLQQKLMFFRPQMEVAYEYVASNHSFESQHPLNNYENWENFCDTLLGVVRRQRDLLCRLCSQLRTMYDMVKCLHRYVEGMQGTCPNLQRDLLTHFGGVLVRAAHFSYVCWIHRMDEDKDQGMIIMLSDLVKAFKPNTPQVSELCLKLTTGYCSCHSSISSPHYLVKAYIYFLIPKEYYRYETLRRSLKDLIFFVHSICVSDLYRNDNVKLTLMEIKATIIELGSFGYSFHDTEETRDTDPAFFRLVEKMELLRAEVFLIRLLNQRGSLKFLEHQIDSFHNELKYFRDYQRNAPVAETKVPKLIWLHIKPVAGEADSVCRSFLAESITEDKFTDELLKLLEKIKLLKTEVLFEELLSKHPSLIVNVKLQIKSLDQGLVVSRTYLMGPLEENEKLILAQVESVARDAACFYYSLLENEITEDTVRKFSHLLPGLVEKMKDVNAMIKEIYLPHRRLSRSNFPKLEGLGCIDFFLVDLFEQLKSKADSILSVKHQFHVVHEEIKFLRSFLAYIEEQYNEHQELKSVASCIIQVTLEAEYLIDLFVAGDCLRWYHPLWLSDLVEDLRIIKFQATETCKNVQGINIHNVLSTSTRASSPAESPQIDEAVIDLADEKKLVIDRLVAGAGKLDVVSIVGMAGLGKTTLAWKVYNDPSITYHFHVQAWCCVSQAYQKRELLLQILGDTVELTDDLLEMSDADLEMKLYRCLKRNKYLIVMDDIWSIEACWELLQKKLFGTEGCPDELLELGKQISRSCGGLPLALVAISGLLKRTDMEPDWWKQVSENICSRIADDPETRCMDILNLSYTYLPDYLKRCFLYTGVFLEDKDIPVRKLTWLWAAEGFIANTQLGSKEDVAERYLRDLIGRSLVMASKRRSDGGVKTCRVHDMLRTLCLRRCEEENFLQWQNGYDELFPPTYEDLDYGVDPGYCLPANSTTYENRRVSIFSKRKHFVMSSPCGPCVRSLLYSATSDMRPWCPYDISSILNNFKLLRVLDVECINMGHAFPRGIEVMVRLRYLALSGDIDSIPESISELLNLEILLVKGLKGRVLLPRTIWSMAKLRHVHVINHAAFSLQDGIWKSSSQLHNLVSFSSPYLSCGERTENIMRRLPKLRKLRCTFSELSDDNEKCNQFPKLNFLTELVSLKLLYSGRIALPCKFDFPLNLRKLTLSKFHLPWSYISEIGKLPNLEVLKLLSKAFEGEVWEMKEGEFLNLKFLKLDSLNLAEWNASSDHLPQLQHLILRSCRQLKEVPSGFGEICTLEMIEVQLCTRSVGKSVRRLQTESLDMGNELKVLIDRSEMDF*
>Cc11_g02490.1 | Cc11_g02490
MKLVNAEIKESYKTIRSSTKSHLSKVEGFGFIDFLLGDMKGLLNSEADSLVLVKHQIHIVHGEIKFFKSFLRSIEEQFNEHQDLKSLVLCIVHVILEAEYLIESFRLGDCLRWFHPLWLSDLVEDLSLIKVQATEIYKNAHRVSTHDLPRSPMKDIAPAKIPQIDEVVVGLADQKRLIIDRLIAGSSQLDVVSIIGMAGLGKTTLAWKVYNDPSVTYHFHIRAWCCISQAYHKGELLLQILGDIMEITEEILEMSNEDLELKLYRCLKGKRYLIVMDDIWSIEAWYDFKRSFPNDNNGSRVLITSRHFDVAEKIKAYSSPHLLRPLSDDESWKLLQKKLYDTKECPDELLEVGKQIAISCKGLPLAVVAIAGLLKRSNMTPDKWKQVSESMCSRIADDPETRCMDILELSYNYLPNYLKPCFLYIAVFLKDKDIPVRKLAWLWRAEGFITDNRVESVEDTAERYLRDLIGRSLVMPSKRRSNGGVKTCQSQEENFLQFQNGYDELFDSSHEDIDYGVDPNHIYPKTSIKYQKSRLSICSKRNHFIMSRPYGPYVHSLLYSATSDSYPRCPYDISFIFDNFKLLGVLDLECINMGNSFPTGVLVLAGLRFLALCGDVDSIPDSISHLRDLETLIVKGLKGKVLLPYTLWSMENLRHLHVNNYAAITLEDDESIIISQVINLVSFSSPYLLCCEGTENIMRRLLKLQKLRCLFSELRDDTGKCNQFPILNFLTELDSLNILYSGRIAPPCKFDLPLNLRKLTLSKFRLPWNCISEIGRLPNLEVLKLLSKAFEGKVWEMKEGEFLKLKFLKLDTLSIAEWKSSSDHLPQLQHLILRNCRQLKEVPSGFGDSSSLEMIEVQLCTRSVEESVRLLQKEQHEMGNELKVLVDRSDMDFNHLPNFCWLCGKEK*
>Cc11_g02520.1 | Cc11_g02520
MEGLGSIDFFLVDLLEQLKSKAGSVLSVKHKFHVVHREIKFLRSFLTNIEEQYDKHQDLKSVASSIVQVTLEAEYLIDSFVAGDSLRWYHPLWLSDLMEDLKLIKLQAGKTCKNAHGINIHNVPTASTMVSSPAEIPKVDEVVIDLADEKKLVIDRLIAGSGKLGVFSVVGMAGLGKTTLARRVYNDPSVTYHFHVRAWCCISQTYQKRELLLQILGDIVELTDDVLEMSDEDLVMKLYQCLKRNRYLVVMDDMWSIEAWNDFERSFPNDNNGSRIVITTRHSDVAAKVQVDSTPHPLRLLSDDESWELLQKKLFDTKECPSELMVVGKQIAESCKGLPLAVVAIAGLLEKTDMIADRWKQVSESICSQIADDPETRCMDILELSYRYLPNYLKPCFLYIAVFLEDKDIPVRKLAWLWRAEGFITDSGVESMEDIAEGYLRNLIGRSLVMPSKRRSCGGMKTCRVHDMLRTLCIRKSEEENLLQFQNGYDELFDSSHEDIDYGVDPNYIYPKNSIKYQKRRLDMYPRCPYDISFIFDNFKLLRVLDLECINMGNSFPTGVLVLVGLRFLALCGDIDSIPASINYLRNLETLLVKGLKGKVSLPYAIWSMEKLRHLHIKNYAVITLEDGESTVFTPILNLVSLSSPYLFCGKGTENIMRRLLKLRKMRCLFSELPDDTGKCNQFPILNFLTELESLNVLLPNLEVLKLLSKAFEGKVWEMKEGEFLKLKILKLDSLNIAEWNACSDHLPQLEHLILRSCRELKEVPSGFGDSSTLEMIEVQFCTSSLEESVKQLQEEQHDMGNELKVLVDRSDLDF*
>Cc11_g02610.1 | Cc11_g02610
MADAFLGATIQFLEGKAITLASQQISLSLAFKKDLPKLKKTLTKIQAVFHDAEQKQVTLEYAKLWLKELEDVAFDADNLLDDLNYEMILRKVEIQKQVKRKVYFSFSLFNPIRFRFKMANRIRTVTMKLKRINEEAKGFGLQSQNGGLMKNRETNSLLKELLDGKKYLLVLDDVWNEQATLWNDFLGSLKGISSSKGNSILMTTRHQQVAAMTRISSPPCSLKKLPDDECWLILKENAFGAGKVPDGMQDIGYGIAKKYQGVPLAASVPGGILRNKGSVKGFQFWRLAFKI*
>Cc11_g02900.1 | Cc11_g02900
MAESILSSAVRNIGQLLIEEGKFLQGVSEQVRLLHDDLKGIQRFLRYADTKQTARDGVQQWIPEFRTVAYEASDLVEDYALRLSISSNGGFTSALKRIPCIATEGYTRHDLGVQIQSLRTRISNLTKNFGEYGHVMTRTEEGESSDTSRQQQLRHTYSFVADEDVVELPDDVEQLVKYLLNEVAERKISVASIYGMGGIGKTTLARKVYHLKRVEQYFGGRAWVCVSQQWQPKDLFQRILLKLIPEQSNEIMMSEKDKLARQLQQHLQAKDRRCLIVLDDLWSTEAWDCLKDAIPVSEHGSKIVLTTRNRDVAEHVDPDAYHHQLRLLTNEESWELLRKKSLRGRSGEGFEKVGKKMLKYCGNLPLAVVVLGGILRTKTTFSEWDEVHENIKSYLDKGEKIGKEGEVPKVLAYSYYNLPWQLKPCFLYLGKFREDSDIGVESLYQMWIGEGMIFENDRREQETMMEVAERYLEDLAHRCMVEIKVHEEGKHAVTRLESCRLHDLMRDLCLVKAKEENLYKLVDRTTSRDSPLAFEAQYGLVLHLLPEDISEYNFPPKEQTKHLRSFMCDSLAVPYSNPGVRIMSQVKNLKMLRVLTILSFHMASQRCYLKSPLGYVGKLIHLRCLRLRGRGINLPYSLGNLKYLETLDLSGSYHCRIPNVLWKLGRLRYLYLSDEWWYSQPKLRLSKQLEILESFSNGYCNPEEVCKLSNLRAFKATVYKNFEDLEHIINHISNLDCIRISSLRIDSCDFGRTNSNNSNDSNGSLDVLSRVLFSRNIHELQIVNSFCKKLPDYQSCMSPDPAGLTELWLQCTKIEEDSIGTLEELPNLRLLELGTYSFLGQAMICHSGGFPELKHLKLDDLGNLKQWMVEVGAMPNLSSLCIEGCRELEMIPDGLRCLTTLKEVTLVQMPEEFNNRIRRVNGQQGEDYDKISHVPSVKIHRWVGGIIGFEVETVCPSNPV*
>Cc11_g02920.1 | Cc11_g02920
MEEGTLSAPTRLQQLRHTYSFVAEEDVVELPNDVQVLVKYLLNVGETEPKISVASIVGMGGIGKTTLARKVYHHETLKHYFEGFAWVCVSQQWQPKDLLQRILVKLISEQSNQIMTSKEDTLARLLQQHLQNRRCLIVLDDIWSTEAWDCLKDAIPVSEHGTKILLTTRNRDVAAHVDPNGYHHQLHFLTEEESWELLRKKSLWESNAAGKMFPLYSH*
>Cc11_g02930.1 | Cc11_g02930
MEKLGKKILKNCGGLPLAVVVLGGILKTKKSLREWNAVHENIKSYLDRGEKFRKEGEVSKVLAYSYYDLPWQLKPCFLYLGKFREDSDIGVESLYQMWIGEGMIFDNDRTRQEPMMDVAERYLEELAK*
>Cc11_g02960.1 | Cc11_g02960
MATLSKSSNYCADTLSFLKWFENHWKLEIAVKDKFQTLRLKMILLEAFFSPKRKWHTDDKNLQVHLWHINQVLHHATKNFILSKGKCWTLQEKLCGIISGVIKKLDVAIPHIRQVYAIVSKSRRSTCSTANELIELIHMLLEKMENLLSWKARSFLRLSKEMEELEEDLRYLRNFLRVTEIWCNKDEMLQDLLTHAEAVAYSTACILFLCTEESKMDVDIVNEMKGEVSCVVQKIKPFQPSVREIYIKALKALESSPQVIILVDETVLHFLYSLLGHMIDLSKVKASFRRSVIDQIEALHKELQIMRDYLLDPSASQYNQSNEKANNVLLHIKDLLFHAAYAIYTSYDSDITKEMAEVLNLTVADLFQEIEDIKQEARDVYDEIIAKSLRSNFPRTNELGFMEFVIQNLHELLSSSKAGSSVLQLQHQMETVLGSILSLREDVFEIKALFREQKEQRDLWLQFINIVYHTEFVIDSFTARSGYLWDWKLGLFDIMEQIHMTRREINAIKITRTTDTTVLKNLGCVSSLENSGNSGALQDPSYEVGNETKKPIGHVDLFVDAEKKIREQLTNKCKDLCILSIVGMPGIGKTTLGNSIYENRFVRLCFHARARCHVGHACQKRRLLLDILQQVCGETDQVCTRNDDDLAEKLYQSLKGKKYFIFLDDLWDLRQWNDMRASFPNDKKGSRIMFTSRFQNIALETGMNSVTYPLTPVSDSRTWELLQIKLFGKESCPPELVKVGQKIAAECKGLTLAADLIAGLLRTMASKKECWAQVANSLNTHLLEDQDGRCMQILELSYNQLPDHLKPCFLYFGAFPGNREVPTSKLMWLWISEGFVKLQNGDEGSPEDVARSYLNDLIARSLVIDSKRGSSNGVKASCVHDLMHDFALAKAKEECFFQQQICVHSRHVSSHVQTLYEPYRLCIYSEWECFKASMPFGPRLRSLVSSDFSSSCPFESFKLLRVLDLSGTIVHLTPCIFQLVHLRFLSVCTSSTRIPWEISYLQNLETLLLRSRKGIQLPDTVWKLVRLRHFRIDWHCFLPRYNQEFMEKTFKFNSLQTLSTPCLFFHEDVEKTMRGLPNLRKLSCIFLDSWDHSFNCNRFPVLDFLTQLESLHVVYGGQGVRHPCEFNFPHNLKKLKLSKFRLPWSAVSAIGKLPNLEVLKLLHASFEGKTWDMKEEEFLKLKFLKLESLDIAHWNASEDHLPCLETLVVKKCHALTEIPLCLGDIPTLQRIELQNCTRSAWISARTVKEKQKEMGNDQFEFTFKFEGSWRVPYEA*
>Cc11_g03400.1 | Cc11_g03400
MAESVVGFLIKQLSTLLSQEITLLGGLKSDVQFIKDELGSIKTFLKEAEAKEDNDSQLQEWLKQVREVAYDTEDVLDDFTFRFARRYKDGFCGKVGKIYNSIKNLKARHQISLEIKDIKGRVGEISARHQRYQSLYGTQERGFSTSRQVNADFDIRAQSLFIEEARLVGIDKPKAELISKILDDHSQLKVVSVKGMGGLGKTTLVKKVYDDAAVKKQFQSHAWITVSQNFQFSDIIKNLIQQLYNEIRQPVPPEVESMDDIMQSEFVKDFLRERRYILVLDDVWSIDAWEAIKCVLPDCNTASRVALTTRIADVASASCLGSLNFVYKMEPLSDKESWTLFCNRTFQSNDCPPNLEEVAKKILKKCEGLPLAIVAIGGVLALKDKENTDEWEMILHGFGGEADGSGKLDRIKRVLLLSYNDLPHYLKSCLLYLSIYPEDYLIEVDDILLKWIALGFVEEKEGITSTDIAVRCMKELINRSIIQVKSKLNDGRLDACSLHDFVREIIVSKSKEQSFTTVATRYYARWPEKFRHLAIHNFTDNPQEFSGLKCLRSVAIFGYEDPLTTTFLSEFLHGDPKLLKVLDLHGAELDNIPKQVFKLFHLRYLNLRGTGVKIIPKSIGKLQNLEVIDLRGTNVTELPAEILNLRKLRSLLLGGYGDYSNEYAIWGCKCPLGIGKLICLEDLLRIEADSDKIVREIGKLMQLRRLAITKLRREDGKELLSSLLRLTNLRQLSISCIEEDETLDLQHSISPKLEFLTFLRLKGRLERVPQWVTSLQSLRILRLVNSRLREDENVIGSLGHLPNLISLSLYGAYEGETICFKVGGFQKLQRLQLGQLTRLKWVRVEEESMPSLRNLRLGNCKLMQELPSGIQNLTRLESLAFYEMSNELMHKVQNLDKRSEDYQTISHIPEVFIGHWIDGQWEWTFL*
>Cc11_g03770.1 | Cc11_g03770
METAVESAVGFLLENLLQLIKENRDLINGAGSKVAELSDNLDLLKSFVTTYTEKHFENDILQNLAKQIRSLTHEAEDVIEEYIYCVALHKSRGRVEKFILSPAYGSSVRAVGKKIQDVSNRVKEMYQRNFLIGGEALMLEQCFNADRVDKKPKPGVPGADKVIGFEDAAAEVIERLTGKKWDQQRKTDSEQQKTEMKHMTEVKQQIELKRIEDLEVVSIVGMLGLGKTTLARKVLIDPVIEYEFFTRIFVAVSQDYEKREVLQTILVQGGFFKNITELNGKSIEELERLIGDKLKSKYLVVLDDVWTNDVWKELKPVFPDNKKGSRVLITTRHKFVAEYSKSKIRPYDLRFLFPEESRELLRTKVFDENRCPEHLEEMETNILDKCKGLPLAIVVTAGILRNNRERKEWWEKVFRGVSNLVDDDQKRSEMLIKLSYDHLPFQLKPCFLYLGVFPEDVDIPVWKLLRLWIAEGFIQHIPDTSYASLEEIAGEYLRELVDRNLVMVADRRSNDEIKTCRVHDTLRHFCKKKAIEENLFQEIKLDELIGPSASASLKNSRRLCVSAYLSDYISRTPSAPCVRSLLSLAKDESALSKEDCALIAKPFKLLKVLDVKSSKIVGRCPAELAKLVLLKYIAINCELKTLPKKMSSLLNLQTIIIDTTSSSLDIQLDLWKMTQLRHLHANASTTLPKCQEQTIMVNLQTLSTISPESCTTDVFKRTPKLKKLGIRGNIGLLVQPSRESSLSDGLLRLELLEKLKLHNDDVTCKLQALPFEHKFPAKLTRLSLQSTSLDWSHMSTLGKLKCLEVLKLKDNAFKGKHWETEDGGFRYLKVLFIGATDLKVWKAKSSNFPELKSLVLKQCRNLEAIPSDLANAKSLQVIDLEHTSQTVVASAKNMQLLQLRVLRQKRDIETSELKVKIYPPE*
>Cc11_g03790.1 | Cc11_g03790
MTGMGKTTLAKNLYNHPRVANHFHAHAWCSVFQEYEKRELLLEIWSNIRVPSDNICQMDDEDLALELYQQLKRSAYVIVMDDVCNIAVLMDLEGSLPDDGHGSRILIMSRLHDLAAIAEFDTVSHSLILSHEESWKLWQMRTFPDRNCPDELLGFGKKIAENCKGLPLAIIAIPGILKKTEKQQNKWKEVADNLSSLVVEIPESWCKEILQLSYHHLPAHLRTCFLYLGAFKEDKDILISKLTWLWVAECFVQMTELKCSDDAAEDCLMDLVDCILVMIQKGDLMKGAIHAMFMICFVICAFQKQRKRTFSSL*
>Cc11_g03800.1 | Cc11_g03800
MRNISSSSSTSCFDVARNHLDYLDSRYKGLFKSHIWELNMGISLLETFDLYIRNFRRKRSKECMGLEYDKEDRGDAESDSLRLSSISLRIQELVSGITHEPNFDRVRRISPDDFKCQLDRFEGNIRLIFDSDIKELNIVSLLHYYLLGDSQLVMDIIDSILENLRRLCTRNYRDDAALQSVMGTLQEKLMFLKSFICFATLQGVKGQQLVDLLVHIEVVAINAASLISTSWFQRNDEQVCNEMESEISQLIQKKIDPVDLQDRETYIHVLTASKLSPSSHTLALEKNKHLVAEFIDHLLHIIMELTESYTSFLLPVKDQLLKLYEGARFLSVLLSQQHEQFDKLNDEMKDLIGFVVCDTGIVIFSLYKSEMTEGLPKEIDLVASHLLELLKLIIPEIEQICPLQPPSSSISFPRTNELGSIDFLLETLKELENSTANSIAFPNNQIHTVREDIDFLRSLLGKIAEQRKRNEKLKALWSRIIELAYRAEIIIDSTLPGGKHQHCLDVIAGDVKLMKIEAKEIYDSIRFDYETQSIVKTTIRMPSQVTAPISNEAVVGLNDEGEIIIDGLVRGPSRLDIVAIVGMPGLGKTTLANKVYGDPLVKSHFHIRSWCCFSRAYTKHSLLVQMLCNIDRGNSDEYFRTDEDYMAERLRKLLKGNRYLIVLDDVWDILGWDLLKLSLPDDCNGSRILLTSRFQELPLQIKLDSEPHHLRPLTDNESCELLQKKLFSKEDCPPILSNVLLDAAKYCKGLPLTVVLVAGILATTEQDCWEEVVIHLTSSIFVDNEYCMKTIELSFNNLPDYLKPCLLYFGAFQEDQEIPIRRLLWIWISEGFVQKTEGKSLEDVADEYLMDLIGRSLVMAAQQRSLGGIKACRIHDLVHEFCVAKAEEESFLQILHVDNLLTFTGPCKPHRLSIHPTMTMGLTKSRLFFPNLRSLLFCGDSYTQLDKNSSKFLLSKLLRVLDFWNTPYWISSFPREVVFLIHLRYLRIGRFVGDIPSAIANLSRLETFVVEARHGNYLLPNTIWSIETLRYLVTSLSDCGFIFPMDNLEGSPDLKHLDTLCLAIPRSSQNAQKILSKLQSTRRLTITYGIQRMTYESYQALRSGGNRKEILVLNYMSRLESLKISRISGDEFEFSLNLNLKKLTLSYNYWPWGKISAIGKNLPNLVVLKLCHRSVREEEWEMEEGEFCNLRFLKLSGLYIRRWTASSDNFSCLEKLVLEFCEELEEVPPCLGESVTLKMIEVKRCSESAVNSVEQILQEQREWGNKDLKSVIIRSTQKRSQRREEFHS*
>Cc11_g03840.1 | Cc11_g03840
MESEISQLIQKKIDPVDLQVRETYIHVLTASKLSPSSHTLALEKNKHLVAEFIDDLLHIIMELTESYTSFLVPVKDQLLKLYEGARFLSVLLSQQHEKFDKLNDEMKDRIGFVLCDAGIVIFSLYKSEMTESLPKEIDLVASHMLELLKLIIPEIEQICPQQPPSSSISFPRTNELGSIDFLLETLEELESSTANSIAFPNNQIHTVREDLDFLRPFLGKIAEQRKGNEKLQALWSRVSELAYRAEIIIDSTLLGGKHQHCLDVIAGDVKLMKIEAKEIYDNIRFDCETQSIVKTTIHMPSQVTAPIFNEAVVGLNDEGEIIIDGLVRGPSRLDIVAIVGMPGLGKTTLANKVYGDPLVKSHFHIRSWCCFSRAYTKHSLLVQMLCNIDCGNSAGYLQRDEDYMANRLRKLLKGNRYLIVLDDVWDIRGWDLLKLSLPDDCNGSRILLTSRLQELSLQIKLDSEPHHLRPLTDNESCELLQKKLFAKEDCPPILSNVLLHAAKNCKGLPLTVVLVAGILATTEQDCWEEVVKHLTSSIYVDNEYCMKTIELSYNNLPDYLKPCLLYFGAFQEDQAIPIRRLLWIWISEGFVQKTEGKSLEDVADDYLMDLVRRSLVMATQQRSSGGIKACRIHDLVHEFCVAKAKEESFLQILHVDNLLTFTGPCNLHRLSIHPTMTMGLTKSRLFSPNLRCLLFCGDSHTQLDKNSFKFLLSKLLRVLDFWNNSYPTSYFPREVVFLVHLRYLRIGRFAGDIPSAIANLSRLETFLVEGRVEDYVLPNTIWNIETLRHLVTSLPACGFIFPKDNLEGSPDLKHLDTLSLAINPYSQSAQKILSKLQSTRRLTIATYESYRAIESGGNHGEILMLNYMSRLESLKISGMSRDEFEFSLNLNLKKLTLSYNYWPWSKISAIGRKLPNLVVLKLCHRSVREEEWEMAKGEFCNLRFLKLSGLYIRRWTASSDNFSCLEKLVLEFCEELEEVPPCLGESVTLKMIELKRCSESAVNSVEQILQEQREWGNKDLKSVIIRSTQKGSQSREEFHS*
>Cc11_g03860.1 | Cc11_g03860
MKIEAKKIYDSIPFDYETQSIVKTTIPMPSQVTAPISNEAVVGLNDEGEIIIDGLVRGPSRLDIVAIVGMPGLGKTTLANKVYGDPLVKSHFHIRSWCCFSRAYTKHSLLVQMLCNIDHGNSAGYIRKDEDYMADRLRKLLKGNRYLIVLDDVWDILGWDLLKLSLPDDCNGSRILLTSRFQELPLQIKLDSEPHHLRPLTDNESCELLQKKLFAKEDCPPILSNVLLHAAKYCKGLPLTVVLVAGILTTTEQDCWEEVVIHLTSSIYVDNEYCMKTIELSYNNLPNYLNPCLLYFGAFQEDKEIPIRRLLWIWISEGFVQKTEGKCLEDVADEYLMDLIGRSLVMAPQQRSLGGIKACRIHDLVHEFCMEKAKEESFLQILRVDNLLTFTGPCKPHRLSIHPTKTMGLTKSRLFFPNLRCLLFCGDSYTQLDKNSSKFLLSKLLRVLDFWNTPYWISSFPREVVFLIHLRYLRIGRFVGDIPSAIANLSRLETFVVEARRRNYMLPNTIWNIETLRYLVTSLSDCGFIFPMDNLEGSPDLKHLDTLSLAIDLSSQSAQKILAKLQSTRRLTITYGIQRKSYRAVESGGNRKEIPLLNYMSRLESLKISRISGDEFEFSLNLNLKKLTLSDNYWPWGKISAIGRNLPNLVVLKLCHRSVREEEWEMEEGEFRNLRFLKLSGLYIRRWTASSDNFSCLEKLVLEFCEELEEVPPCLGESLALKMIEVKMCSESAVNSVERILQEQREWGNKDLKSVIIRSTQKRGQRREEFHS*
>Cc11_g03990.1 | Cc11_g03990
MADSVISLVIGRTVDLLHTKSVFLKDVRRQVERLGNDLEWMRCFLKDAEQRQDEDARIRNWVSLIRAAAYDAEDIIEIFASKVEFFTKNKGLVTKLTYYPLKIVNLYKIGKEIESLQMRLNDIADRREKYGIRNLEEGMSSRGEEFRRLRRTSPFSEDKDIVGFEEITKFLVAELLKQDKNRRVVSIVGMGGAGKTTLAKKVYNHADVREGFNCRAWVCVSSSYGHKEMLRSIIKQLNTVDNKLLETLEKMDEQDLERRLYQDLQDKCYLVVLDDVWKEEAWDCLARAFPDVNTSSRLLITSRNRGVPLHADALSIPHDLKTLGQEDSWQLFLRKALGHGDNAGCPLDLEEVGKEIARRCAGLPLAITVIGGLLLTKKRLKSEWEKVLNSFNANLSRSQSGVSAILELSYADLPSNLKFCFLYLGLFPEDYMISVRKFIHMWAAEGIMQKRDAENLEEIAAYDLEQLFSRNMVQVAEMTVDERIKSCRVHDLLRELAIRKAEDENFFQIHDTRYDKISRYLAVHILPRDKNYFWTSTPPLRSLLFFNVRFDREDISLSFKSFRKLRILDLENVKMPYNLPKEIGEVRLLRYLSLLETSISRLPHSVGCLRCLQTLDIRNLHPVIVSNFIWKLESLRHLYASDIKCNVPLKIEGLKNLQTLLGIRFDHIMHNNMMTLTSLQKLGIVVDDKSEIDKLCMHLSEVGSLKMLRLYRARGRYQWPSLAGLSKLHHVTELKLYGVGLRMLPPDFPPNLSRLSLKYTDLMNDPMPILEKLGQLSFLEMKDAYGGPQLVISRHGFHQLKFLELDLLRDLDEVMVDKAALPQLQCLRIRDCRNLEKLPEELKHISTLDTLELVDMQEDFISRLDADMVSSVPNLRIFDSTISQKKRRSYVYLRRRMEGYA*
>Cc11_g04020.1 | Cc11_g04020
MPRQIEALYRSSSAEDFIGNKVRDALYKFLVNAMLFKAKALVLKLLDSDASLIVPMKRLIGTLHEALVFLIESTLSQPKENEEDEKQILTYIEAVAARVISLCNSFSADQTTEEAVTKMDFWLSDSLEIIQLLTPKFKELYLQIPRLRFPKTPQLGFVEFLLQKLRQLLRQKLDSVQHVIHQIESIHEDLEILMSFFRHSLKQGIGNQEHEDLRTHLIVLAYEAECVIDSIVIGGSAEWNHLPWLYHVSQEIRHMKMQVIDLHEKESCDVGNCIAPQTLWPSLPQASITNIEEEVVVLNDQQQVLINKLTRGSSRRDVVSIVGMPGIGTTLAFKVYNDPEVVCYFHIRAWCRVSQAYSRRSLLLDILRHIIELNDTILAMSNEDLDLVLYKHLKKNRYLIFMDDMWSIRAWDDFKISFPDDGNGSRILMTSRLCDVVSKVTPECNLLSLRLLSDDESWELLKLKICLQESYPEELFEVGTEIARNCKGLPLSVVAIAGILNSTSKEYESWKQIAECLDSLIVGDQQTRCMDILELSYKNLPGDLKACFLYFTALEEDKEISVSKLIRLWMAEGFIQKEASNSLEGLAKDYLMDLIGRSLIIVTKRRSMGGVKACRVHDIVRCLCLLKSKEENFLELVSDSMTYEKYRLCVHASRKHFFMSRPSGPDVRSLLFYATTDTYPRWPYDTLFISKNFKLLKVLDLECVNMGTSFANGIELLVQLHYLAVGGDIDSIPSSLANLQNLGTFLVKGLKCKVTIPDSIWTMTSLRHLHVENHATFALQDGKIGSSCELSNLGLPNLQKLSCIFSKSWDNSKKCNQFPRLEDMTHLESLKISYIGRSVSSGEFCFPLSPRKLTLSTFFLRWDHISTIGCLENLEVLKLLSITFESTQWEMQDGEFPELKFLKLHNSNIVDWNASCDHLPNLQQLVLQKCDNLREVPIDFVDITTLQVIEVQRCGDSVEELVRRLKEEEQIRYGTEHLKVLIHH*
>Cc11_g04080.1 | Cc11_g04080
MGQSTSSGCSASHHFAPVLEEVEQRFEKLEKQLGKRKFVNYTFKTLKDYIQTFLVDFRFLIMFKDMVDKLSSRLWIELKSSLHKVESAINEIGKELLFAHHTNEVSKLVQLFSGLIEKIEVLKPLIEKSCKYLLEVEDQGCCWVKNDHWDGYALKCIQGNLQTLAEKADFQLDHHVQGQIKCLLQKLNSLTIFLVTESMHQTRESDLNALGIHAGAVTVRAANLSCLCWLSVRSSELDPSTAQGITGAFSRLQHKLDPATSPELLDMILRLLEAKKSHSNRQSTIERFFVCLLDMQHNNVLRSEMVGLVRFFIEVREEHGKETEQLLPDVAAVVRQARSVEYSSSEGGVPDLVYSKLLPMIYLLTEELFSIRQLSYSRPGIKRNDDDDEYARYLWDTVEARVKLLQSHLEFLRVKLADRPQKNMQHWRLVVMLFEPVVEQLLSLKDSLNARRITNGEARNVLFKVLLRILVFKAEAYSMDLLNGDESLLVKHQIGALKSLVASMTNMPRKLIFMNLEKVHKDEILILTDIESVVREVVYLCHSFNGTVFTGGMMKECTHWLCDLTQKIKEVVERIDVPFPKIEFPKTNGLGFIGFLLIKLKGQSMRYGIGPLNCVKQQIDDILQNLTFLRSSIMKQDAKYQECKDAAYMVEFIIDSILLGNGSRWHNFSWLYRVSENIRHIRILQETECQEKTCNLEVTNAAQAVVRQISQTSTFEVNEDVVVLNDQQQMIVDRLTRGSSQREIVSIVGMPGIGKTTLANQVYYDPKVVYYFHIRAWCCVSQAYAKRDLLLGILQQIIELTDSILTMPNEDLEFMLYKQLKGKRYLITMDDLWNIGAWDDLKSSFPDDGNGSRIMITSRLEDMVLNFSLESNLLNLRPLSDGESWELLKMKIFPKEICPEELLQVGKEIARSCKGLPLSLVAIAGLLQKTDMKSDSWKKIAERSNAIIVNDPQTRCMDILELSYEHLPDYLKPCFLFFAMFQEDKEIPVRRLIWLWMAEGFIERKDSKSIEDLALDYLRDLVGRSLITVSKRRSNGGVKACRIHDMVRNVCLSKAKEEKFLGLVTGDDEPYSFFYDSDDFDDFDPSNSITYKEHRLCISVSRQQFVNSRPSGPYVRSLQFFATTDAYPRCPYNVSFISKNFKLLKVLDLEAINMGSSFADGIDSLIQLIFLAVGGDIDSIPSSLANLRNLETLLVKGLKGKKVLLPESIWRMTSLRHVHVKNNASFTLQPKVTGIGFQLKNLVSLSVPSLIFGEDADEMIRMLPNLRELSCIFSKSRGSRDYYQFPRLEKLTQLESLKIVYRGRTIKTSPFNFPLGLKKLTLINFFLRWDHISTIGSLENLEILKLLSSTFEDTRWEMKEGEFHKLKYLKLDSPNIVNWVASCDDLPNLQQLVLQKCENLKEVPIDFVRIPTLQLIEVQRCGDSVEEAIRRLQQEQFEYGIEDLKVLINH*
>Cc11_g04120.1 | Cc11_g04120
MPRIGKTTLANKVYDDPEIVGYFHTRAWCYVSQAYTKRDLLLEILSHIIQLVDIHSMEDEDLELLLCQSLGRNRYLIFMDDIWDIGAWDDLQNSFPNDQNGSTILITSSLSDVVFKVTLESNLFNLRPLSDDETWELLRMKIFPKQCCSEELWEVGKDNARNCQGLPLSFVAIAGLLKGRNMKPESWKQIARSLIPLITSDPQTRCMQILELSYKNLPDCLKACFLYL*
>Cc11_g04150.1 | Cc11_g04150
MGQSASAASSFSSSYAPGKLPEALEEVEKLLSKLESQIEKRKFFSLTVLLDQPDSSMLSTLRDKIKKFRVEFGFLKMFSNMVDLLSYGIWFELAHLPKIEAGMDEIARNFLIASKKFQKVSKVILVITNLLEKMELLKPLVEESCDYLGMKHFLEVKQKHPSWDHHFHWKSFLRSVQKNLQTLLEKAADLQQLDPLPLITQIKAFQERLSYLANFFDRVSIAWTRNAYLKSLRIHVGAPTIRAANLSCLCWLRGNKMDQNMAEEMATAFSNLQQNLDPVSSSFLDTMLRFLGTIRRHGDINYPVDMFINQLLGIDREYPFFSEFSDLIKSFIEARDGHNKDVEPILPDMAVVFRQAGSLEVLDSLSIEGGGTADLVHFKLVALLRLLRAEILIIDLLSHEDFTMERTSQLLFQDAPILDKIIRGQVGFLSLNSKSLYHKSADPPEDEMEFWKQVYMLSGEVARGLRLLPLSFKERKLSRYGVRSMLLKWLTSMLVFKAKAYLMDLLNCNNSSLVLLVKDDVGTLESLVASILHMPKKLIFVDLEKVTEDEILILMLTESVARQVLSFYHSFHATQFTEGVMELRDQLSGLIEITKQLISEIDVQLPLIKFPKTNGLGFLDFLLIKLREFLKYESGSIFVEQQKRGFLKHKSGSIGFVKEHITVILSNFGFLRSFLGQQDFEHQELREVGIHVADAAYRVELIIDSIVLGIGSQWKNLSWLYHVSENIGHIKMQQQVMVDRVTRGSSQRNTGFHNSWTSKFDTNEDVVVLDDQQQVIVDRLTRGSSQRDIVSIVGMPGIGKTTLANRVFHSPDVVYYFHVRAWCCVSQVYTKRDLLLGILQHTIELTDSILMMTNEDLEFMLYKNLKGRRYLIFMDDVWNIEAWDDLKSSFPDDVNGSRILMTSRLLDVVSKVTLENDLLDLRPLSEEESWELLKMKVFSKVGCPEELLEVGKEIARNCKGLPLSIVAIAGLLQGEHMKPDSWKQIAESLNSIIVIDPQTRCMDILELSYKHLPDYLKACFLYLGAFQRDKEIPVRRLIWLWMAEGFILKRDSRSLEDLGEGYLRDLIGRSLITVAKRRSNGSVKTCGVHDMVRNLCLLKAKEENFLKLVTNSDEPYASFDDNVDFDDFDTSNSVIYEEHRLCMSMSRQHFVVSRPSGPYVRSLLFFATNDAYPRCPYNVSFISENFELLKVLDLESINMGSSFTDGIDLLVQLSYLAVGGDIDSIPSSLANLRNLETLLVKGLKGKVVLPDSIWHMTRLRHVHVTNHAAFTLKNMTGSYYQLSNLVSLSMPTLSYGEHAEIITRRLPNLRDLSCIFSKSRGFSTDCYQFPRLEDLTRLESLKVVYRGKTTNTGEFNFPSSLKKLSLSNFFFRQDHISAIGRLANLEVLKLLSSSFEDAIWEMGEGEFPELKFLKLDSLNIVEWNASSDHLPNLQHLVLRKCENLKEVPIDFMNIPTLQLIEVQLCGESSLSIIRWGFQIFIFFTWIIGVLYILLTMTSDQRVKVGVVLATVVSLLFGWQLLIVKNTG*
>Cc11_g04530.1 | Cc11_g04530
MASSTSSNCADSVLNALENLDDLWDLNVYIAEKLKREFRLLRTFLLCARIWSSFESDCDEHVSLVSFMSKLEAAINESAVNFQPYCRRSGRVMSKKLFRLSLLVRRSIETFRQKINHFYFRFSNILLQTSNCLMGSELIELMDSALENLVDFLLCIHGDDGQVLLELSKDLQQKLRFFQSLIRFSVSRVVEQRQSGAAIAHINLVALNAARIFSVCWLDVKDEQVLNEVQNKISELLQMINPVDPPVREIYMQVLMGSDLSGSSCTMNKEMNKHILGRLVDAFLGNLWEILNCSASLMDSKTDEIHRVYEGLRFLRTILENQYENFDDLPEKLKDIIGASIGEARNVIYSLFKHELKEGSAREMDIVLFAFQENIKLIEAEVSDKYAVTETFKSPSTILEDIKLVNVESVEIDDENFSFEAEKAAQALQHSQSQRTIPTFNQVVVGFDDEAEQIICRLTRGSGQLDIVSIVGMPGLGKTTLANKVYHDPFIICHFQICAWCCISQVYGKKDVLIQILVCIRPVGANEYSGMKEDDLAEELYHRLKGYRYLLVLDDLWDIEAWNGLERLFPDDANGSRILLTSRISKLALEVKPASRPLHLRQLTDDECLELLQKKLIERGGYPPALLLLGKHIAKGCKGLPLTVVIAAGILGNLEQDGWEKVAESLSSSSVCGTEHCMHMLELSYKSLPNYLKPCLLYFGVFLEDQEIPVWRLMRLWIAEGFVQKTEVKSLEDIAEDYIMDLIGRSLVMVDKQKSIGGVKTCRIHDLLHEFCLRKAKEENFLQLRRGYAGLSNFDEPSNIRRLSIYSKAKHFQKSRLFCPLLSSLLVSSQSENYAIPYNFSFILRMFKLLRVLDLGKLNLGFVFPGEISLLVQLRYFAFGGSMTSIPSSIANLWNLETLVLKLSHGSLFLPDTIWNMRTLRYLHGSGSFLDLSLAKDNWESSSDLCNLDTMSALVLDLGQSMDKIMKKFPNIRKLKCSLRETEESSGDWNKVVAIDFLWRLESLKLSFYHVNKNHYEYHFPLNLKKLTLEAFPWSAISSIGRLPNLEVLKLLGAKGYRVEIWNMEEGEFPKLKFLKLEALPVVRWTCSSDHLPCLQKLILHRCMELEELPSCLKEIPTLELIQVHRCPGSVGNLVQQIKEEQMNWGNVDLKILILEEI*
>Cc11_g04890.1 | Cc11_g04890
MESFGKLIKSENPTCTGVVDSLLAELDIRKRLLLSGQPDDNHQIGILIAEVRLWRMLLIYVAYLSDADMKFGVGRELGSMDRDLDAALKEATNDFRVASKKEGVGKISSDFGADPEKYESMVHKGLTRGDYGVAMSKLQQKLMLFRPQMKAAYERIASNHSFQSHHPLSRSGVCSLFCQNLQQVVRVLYCGKGKMLEYMHLKVETMSKMLKRLQSFISTMVRFSLDLDRDFLTHFGALLVRTAHFCCLCWIDQMEEDKTEELSIMLHDLLKAFKLDTTEVVQLFLKLLRPYSLVKTWTSIPTPVETFVDFLFPEKDPQLETFFKGLEHLIMFVLEVGEPEKSDLKLLIMDITAAISRLGYFGDLFNEIGESTGYIFSTNVSAFFRLLEKIELLRVEVFLDELLKKRISLELLENRIDSFHEGLFYLESYQRYASKWKSKAPKLIWLHIKPVAGKAVSVYQSFHAKSVTEDKFKHELTMLHCKIQLLKTEILLEELLDGNPDLIINGRLRLEELLDGHPNLTVNVKNQMESLDLGLIVLRTYLMGPLEDDEKLILTDAESVARVASLFYYSLLKNDIAEHAVGNFSHVLPKLVRKMDLVNAKIKEIYMPVRRSSKSHFPKTEGFGFIDCLLGDLSELLNSEAGFLVSLRHQVHAVYRDLEFLRSFLSDIKEQYNDRLDLKSFVSSIIQVSLEAEYLIETFVVGNCLRWYHPLWLSDLLEDLNLFKVQATEICTNEHTISIHDVPTSSMNMVSPAKIPMIDEVVIDLTDEKKLIIDRLTAGLPQLDVVSIVGMPGLGKTTLALKAYNDPSVTYQFHARAWCYVSHTYRRRELLLQILGEIVELKDDILEMSDEDLEMKLYQCLKGKRYLIVMDDIWSTEAWYDFQRSFPNDNNGSRILITSRHFDVAVKLKADSTPHPLRLLSDDESWTLLQKKLFYTKKCPNELVIVGKKIAESCRGLPLAVVAISGLLERTDMIPDWWKQVSESICSHIVDDPVTGCMDILELSYRYLPNHLKPCFLYTGVFLEDKNIPVRKLTWLWIAEGFIPNNGLDSKEDVAEGYLRDLIGRSLVTASKRRSLGGVKTCHVHDMLRTLCLQKCEEENFLQWKNGYDELFPSSHMDLDYGKRRVSICSKRNHFVMSRPSGPHVQSLLYFATSDLYPRCPYDITFIFDNFKLLKVLDLESINMGSSFPTEVQLLVRLRFLALCGDIDTIPASISNLRVLESLLVKGLKGKVLLPYTLWSMEKLRHVHVNNYAAIALQDSESTSSSQALNLVSLSCPYLLCGKGTEDIMRKLLKLQKLSCVFSELRDDSGKCNHFPVLNFLTELESLNVLYSGRIALPCKFEFPLNLKKLTLSKFRLPWDSISEIGRLPNLEVLKLLSRAFEGKVWEMKGGEFLKLKFLKLDSLNVAQWNASSDHLPQLQHLILRSCRQLKEVPSGFAESCTLEMIEVQLCTHTVEESVKSLQDGQLGMGYELKVLIDHSDMDF*
>Cc11_g04950.1 | Cc11_g04950
MAESVVGSLINQLSTLLSQEITLLGGLKSDVQFIKDELGSMKSFLREAEAKEDNNDSQLQEWLKQVREVAYDTEDGLDDFTFRFARGYMDGFCGKVNADFDILVSVVGMGGLGKTTLVKKVYDDAAVKKQFQSHAWITVSRNFQFSVIIKNLIQQLYNEIRQPVPPQVESMDVLTLSEFVRDFLQERRYILVLDDVWSIDAWEAIKCVLPDCNITSRVVLTTRIADVASASCLGSLDFVYKMEPLSDKESWTLFCNRTFQSNDCPPNLEEVAKKILKKCEGLPLAIVAIGVVLALKDMEKTDEWEMILHGFGGEADGSGKLDRIKRVLLLSYNDLPYYLKSCLLYLSIYPEDYPIDVDDILLKWIALGFVEEKERITSTDIAMRYMKELINRSLIQVKSSFADGRLETCGLHDFLREIIVSKSKEQDFTTVATRYYTRWPTKVRHLAIHNFTDNPQEFSRLNGDPKLLKVLDLHGAELDNIPKQVFKLFHLRYLNLSGTGVKIIPKSIGKLQNLEAIDLIGTNVTELPADILNLRKLRCLCLGGVGDYSNEYAVWGCKSPDGIGKL
>Cc11_g05370.1 | Cc11_g05370
MAGIGKTTLANKVYNDPEIVSYFHVRACCCVSQVYTKRDLLLEILGHIIELTDNILVKPDEDLELLLSQKLRRNRYLVFMDDIWGIEAWSQLQNSFPDDKNGSRVLITSRLQDVVSKVTDESHLLNLRPLSDDESWELLRRKTVFEEGCPEALLEIGKEIARKCKGLPLSVVVAAGFLKAKNMTPKFWKEISDSINSLKDNDPQKRCMDILELSYNHLPDYLKSCFLYCGAFEGDKEIPVWKLLWPWMAEGFVQESDLKSLEDLADDYLKDLIGRSLLMVARRRSNGRVKACRIHDMVRTLCVLKAKKENFFDFDDFDRSNSVTYEEYRLSFSVSRKLFLTSKPSGTNVRSLLFFATTDMDPRCLYDASFIFRNFKLLKVLDLVLHQIVSDSRIMLLLQLRFLSVAGYMGSIPSSLAKLQHLETFIVKGWKGKVLLPITFWTMTRLRHVHVDDHAVFTMPNEKVGGSSELINLVSLSTPSLSFGDTKEIVRRLPNLKKLSCIFPKLRNHSTKLL*
>Cc11_g05380.1 | Cc11_g05380
MAESVVGFLINQLSTLLAQETTLLGQLKPDLQFIKDELSSMKAFLREAEAKEDNDSQLQEWVKQVREVAYDTEDVLDDFTFRFDHGCADGFCGQVEKIYNSIKNLKASHRISSEIKEIKARVGEISARHQRYQSLYVVSVVGMGGLGKTTLVKKVYDDTAVKKQFQSHAWITVSQNFQFNIIIKDLIQQLYNEIKQPIPPQVESMNVIMLSEFVKDFLRERRYILVLDDMWSIDAWEAIKCVLPDCNTASSVVLTTRIADVASASCLGSLDFVYKMKPLSDKESWALFCNRTFQSNDCPPNLEEVSKKIMKKCEGLPLAIVAMGDPLTTSFLSKFLRGGPKLLKVLDLDGAELDNIPKEVFKLFQLKCLGLCRTKIKIIPKSIRKLKNLEVLALMETSIKELPVEIVKLRKLRSLSLGGSADSDETVREIGKLMQLRRLSITKLRGKDGKELLSSLLRLTNLQELCISCFKEDETLDFQHSISPKLGFLTLLWLNGRLERVPQWVISLQSLSILRLYNSGFREDENAICSLGCLPSLVILGLIFAYDGETLCFKNGGFRKLQTLELMQFKRLKWMRVEEESLPSLKKLNLVGCKLMQELPSGIQNLTTLQCLGFYDMSDELMQRVQNLDKQSEDYQTIAHIPEVCTGYWIDGRWEKKFL*
>Cc11_g05390.1 | Cc11_g05390
MDIVPDIDMVLLIVDAMIRDASFHLCIPLFLPVDIVRNLVERIRSRRNLSGIDGNSIIDSEIVIGFEDEARELQDKLTRGPQRRQVIYIVGMPGMGKTTLARRLYNDLSVVYHFHTRAWVSTSQVFQMRNLLCRILRCIMSRNDSIFGMSDEDMGQKLYKCLKGHRYLIVIDDVWDIKVWNELKIYFPEDNNFSRILMTSRIKKAVRVRENGFIHCLRTRNEKESWDLFNCKLFGDSSCPEELMEIANRIVAKCNGLPLAIVVIAGILVREKNNEKYWRKVHENMGPFISSSSKEFMDTLELSYKHLPSELKSCFLYLGSLPEISDILVTRLFQSWIAEGFIQETEGKRLEDVAEDYLMDLVNRSLVTVAKRRSDGGIKSCNMHDVLRELCLKKTDEKKFVLPKCKCGRNAAPFNDYERFLMYQGHFPHFSHCQYFHTYKSHCVSRDEVFNRDTLAVYRYLNTLDLRHIILDHFPDRILNDLLHLRDLALHLRRLKVLPSTLFKLWNLETCILDGERGGKVILPCAIFKMEKLRHLKVSAELHLKDLRKYEIIGMGTMEDRDRPSSSRNSQMEIAASLPWRQDGILENLQSLSQIFPAGFVNRVLERTPNLRKLGLHMTFSKGNDNLSFPDLSHLNHLEALKFKYQTLGMVPWSFPHPHMFPPSLKKLTLIGSLVNWNEMSILELLPSLEVLKIKDNFSNGPQWETSDHGFPCLKFLKLSYTDLPEWISSSSHFPNLQKLVLNGCLKLKEIPYEIGEIPTLQTIQVYRSSESTMESARQIHESNIDIGNYDLKVFIFHHFEDC*
>Cc11_g05970.1 | Cc11_g05970
MDEIDIVVEFLLEDIELVLSKTSYSILSEVSPVVISLYEDLNIIKSCLKRMKESPSNFNILQSFFLRQIRDVVLKILDATDSYINNALANSNGISGADIAISFQHSSELSFWATQVSLYRRLIPKVHNGINASMSNKEVSSRLKSSSPVLGEEVVGFDDEATAVLDRLTGEQKQLELEVISLVGVAGIGKTTFAKRLYNDSRVLHHFHVRAWTRGPQLNEEMNALHDLLTCVTNDNYSLHKMYPHEMGEKLHKLLKGKRYLIVIDGIWDSLSWKLFFMKYFPDDSNGSKVLITSRTKDVVLKISPNSSPQVLQFLSQDESWELFESKVFTDESCPQELMELGKEMVAKCRGLPLAIIVLAGVAKQEKSPEWWMHIVTDIASPTRGKEQFMDILAFGYDHLPNWLKPCFLYLGSFPQGYEILVKKIVWSWIAEGFVKQNGEKRLEELAEEYLTDLVDRNLIAVSKRKSNGGIKTCQVHDLLRDLCVKKAKDNLFLQPSCGHKQISLFSPSRPTVSRPQNIKCFHSYDFHYIPPNDVKFTHIDISLQQKNSLVYKLLRVLDLGYIILDHFPVNILELVHLNYLALRIYNLRMLPPLSKLWNLETLILVTEKGQIVTLPEDIWQMVKLRHLHYSGELEFESASLSSSTPFVLYNLQTISQVRPSSSIQEVLARMPNLVNLGCHLTLSDAMKHAQFPDLSRLRMLETLTFDYQTLNMAKFFLPQPSKFPPNLKKLTLVGSYVDWKEMSIIGMLPNLEVLKIKDNFFNAPRWEVMDEAFSHLKFLKLSNTDLQQWSASSSSFPCLQQLVLDGCPNLQEIPSSFRSIDTLEAIELYYSSQSVADSARQIQDSQRYMGNDGLKVLIHPRFEEQ*
>Cc11_g06040.1 | Cc11_g06040
MDDMWNIEAWNELQNPFPDDRNGSKILITSRLHHVVSQFTEEGDLLNLRPLSENESWELLKRKVFTEEGYPEALVEVGKEIARNCQGLPLSVVAISGLLKTTNMICDMWKAISESLNSLIVNDPQTRCLDILELSYNHLPDYLKACFLYFGAFQGNKKIPVQKLMWLWMAEGFIQDNDLAKDYLRDLIERSLIIFAKRRSNGGVKACRVHDTVHPLCLLKAKQENFLSLITSDDEPHASFHDILDFEDFDPSNSVLKLVSIVFEDTTWEMSDDEFPELKFLKLDNLNIAEWIASEDHMPKLERLVLQKCEKLNDVPIDFVEISTLQMIEVQRCGDSVEKSVMKIKVEDKHFGTDDLKVLIIH*
>Cc11_g06120.1 | Cc11_g06120
MDEAKILVDLLLEDLELALRDNSYSVLSGESPMVISLYEDLKIIKSFLERIQHAPIDQKQLQSFFVTEIRDVVLKILVDVDSYIVNTFTKNEGNFGTEIGSLFQLSPELSFRAKQIDLYKKEILEIHNDALIGPSVTTIKDVGEVSLKTRSRTLSFLTDEKMVGFQDEATALLDRLTGGEQMQLEVISIVGMAGIGKTKLAKRLYNDPVVVHHFHVRGWATTSDSGLLEVNNILQDILSCIINAKENVNKMTYKQMEEKLMNCLKGKRYLIVIDGLRNWDPFSLRGFGRFFPNDCAGSKILLTSRTKEVVLRLNPSSPLHFLRYLSHSESWRLFESKVFTNTRCPLELMEVGKEILSKCCGLPLSIVVLAGVLQKDISREWWMHIAEDMTSAVGGEEEQLMHILAIGYEHLPEWLKPCFLHLGSFPKGYEIPVKKLVRSWTAGRFIKHNGEKKTEDVADDYLSYLVDRSLVIVSKRRSNGGIKTCYIHDFLWDLCLKKAKDNMLLRPICIYEQTSLFSTAQLTFLLYYAQGVPDLDPPYHFFDSLKDLRISFPKMESLVTKLLIVLDLENIILQVFPLEILVMVHLKYLSLNIPSLRKLPLLCNFWNLETFILITEKGATVTLPHDIWKMVNLRHLHISGELEFERACSSSSRPFMLDNLQTISHLCPSSCIKDILAKMPNLVNLGCNLSFSNTAKDFLFPDLSILKLLETLKFDIQTWGTLQFCYSSPQPTSFPPSLKKLTLIGSLDWKEMSTIGRLPNLEVLKVKNNFFNGQQWETSDEGFHHLKFLKLSHTNLQRWIASSSSFPCLGHLVLHRCLVLEEIPPSIGDIQTLQMIEVSHSSLAAADSVWQIQESQKSMGNFELKVFTQPLCEVE*
>Cc11_g06190.1 | Cc11_g06190
MSVCEDLKFLISFLKEIPESFSENYEAALDITDPDDGSSLTQNSENLGTDQGLSRLFSVKRMREQVEYIKKSILQCLIDYVTSTTETPGIKKSPRILSAGSIDEQKRALLERLTGGQKELEVIHILVEGDENDVFHDPTVLGHFDIRKRGSIIKSKILAFLGFGENSLNKLNDQEQKERMYEYLKGKRYLIAISVHDGLYYFGIWDDLKMCFPDDGNGSKILVSHRCNPFVPRYPIENESDMCYLIFPPDDEAWYSKALLDKLQLHRDEDLFCIKVRRISSKIFQSTELVIFAERINSIKKKALQTFRNGFPAAEAPVGNPVSESLETESNSPMVGQDIVVGFDDEELALLNRLTGQKREIEVILIAGMAGIGKTTMAKRLYKKPLIVHCFHVRAWASVSQSLSQMSDEAMGVKLYKCLKGKRFFIVIDDIWDAGVWNSLKLYIPDDENGSKVLMTSRIKDVALNPKNECTPHCLRFLSEDESWDLFERKVFGNESCPQELMEMGKNIVAKCKGLPLAIVVVSGLISKMEKTRELWEHIGENIGSYIDSDAEQFMNVLELSYKHLPQRLKSCFLYLGAFPEDYEISVRKLVRMWIAEGFIQQLEGKKLEDTAEKYLMNLVDRSLVIVSRRRSDNGIKTFLVHDMLRNFCIRKAQETNFALPDYGYQTYCSSPFVNFSLDYQNCESLTVFNFFLGNTIDCLVFAPTLTVSCKPNVSFKYNLVRVLDLRHIMEDNFPRRVHELIRLKYLALYLGALTCLPPVISRLRNLETLIVDVEKGRKVTLPDDIWKMFKLRHLQISPEFEFETPWPNSAGPSRDILLARIPNVRNLGFHITLSSREDPFNFFDLSGLNVLEKLKFEYQTYGMVPVTISSSDKFPSSLKKLTLVGSHVNWEEMSIIGMLPNLEVLKVKDNFFNGPKWETCEGGFRRLRFLKFSHMDLQEWIATADDFPSLEKLVLNGCLALTEIPSAFGDSCTLQVIEVYRSSDTVADSACQIQESQRNWGNDEFKVFIYRHFQDNISM*
>Cc11_g06220.1 | Cc11_g06220
MGKNIVAKCKGLPLAIVARLKSCFFYLGAFPEDYKISVRRLIRLWIAEGFIQRTEEKRLEDVTGVRV*
>Cc11_g06320.1 | Cc11_g06320
MPGQGKTTLAKKVYNDPSVKYYFNRCAWCFVSQMYNTKELLLDILSDLNGLDVRVSKPTAREEDLAEWLWKCLKGRRFLIVMDDIWDIGAWDSIKRSLPDDDNGSRVMFTSRIRNLVLQAKLNSSPCPLSPLSDEESWELLQEKLFNNNGCPSDLLEVGQKIAKNCKGLPLAVVLVAGILARENNDLEWWNQVQESIGSHIASEGCMDILELSYKHLPHRLRPCFLYFGAFPEAKIIRVQKLMKLWIAEVFIKSDEVKSSNDVAGEYLMDLIDRSLVTTAATSSKGEVKACRIHDLLHDFCLAKAKEENFFQWVHGHDVSYHSPIPKVYDEYRLCISSEWEQFIHSRPVGPGVHSLLVSGIHVERCQHSKMTSFFLGFKFLYVLDLECIYVDDFFPEEIILMIHLRYLAIWCCTNYIPSSIETLWNLETLIVKGARIYSIPLPDTIWEMKSLRHVDIPTMSFRDYENDESCQLQNVETFATPTLTSGKDTEELLRRLPRLRKLKCNFFEIQLDSEDPIGFPALGCLSQLESLNVCNCGDMLIGENDDQFPSFSFPNTLRKLTLENFCLTREAISAIGQLPNLEVLKLRKSAFLDLKWDMEDGEFIKLKFLQLSEVQIEKWNACSEPFPSLQRLVLINCKGLEEILSIFGDIPTLRIMRMYWCHKATSSAQQIFEEQQDMGNDGFEVYILDD*
>Cc11_g06360.1 | Cc11_g06360
MMDNIRNLQMELRFLKMFSLCLKKREEPGKDMHVGSIMIGIETLQKEAEGSLHDACLAKIPESKIEDWGPLASDLLEKIQNFKREIIEISALLSDCSLQSKSCKAEEILELIDSILWNLKALVNLEGDVLGHLKDQIRAIQEQLCFLGNFVGFTAKRCVDLDTFEDFLAYMGDWVNKAACLLIVYWLQEKDENISSRLEMMLSDLLQKVKPCPPKVTEMYVAVLKASKSSRSSKFLAGQVVTSFVELLLQDLTVLMKDSVDVLKEGLVFLITFLIDPPEECARDVGNVFLAQIDAIITDAISLVCSVYIDESKENFFTERRTFLSRFEDKIKKIEADAKEIYVQLQVLSQINFPSTNGMGFIDSLLGNLDEMLKHGANCPPFAKHKVLKIQGELLSLRPLLKDVMELQNEHEDLKDLWKRIINVSYKAEHAINSCLIIQKPIWYNMISLADVMEEIKLIRTDLEKINVDKMLKSRMPGADMNLNQLNPGQLNTSRLQDVVVGFKDEAETIINRLTRGSAQLDIVSIVGMPGLGKTTLAKKVYHDPAVKYYFNRCAWCCVSQVYRIRELLLDILSDITVSNVRLSSSNTSDEDLVEQLWRSLKRQRYLIVMDDIWDIRAWECLKRSLPDDRNGSRIIFTSRIHNLALQAKPDCSPHTLRPLSGEESWELLEQKLFDKAGCPTDLVEIGKRIATNCKGLALAVVLVAGILAGKSRNLDWWLQVESSIGSHIVAADGCMDVLQLSYKHLPDCLRPCFLYFAAYPEDTVVGVQKLMRLWIAQGFIQRIEGKSLDDVAEEYLMDLISRSLVIAAKRSSKGRIKTCRVHDLVHELCLVKVKEENFLHWVHEHDVSQNLDPREYDQYRLCIDSEWTHFTKSSSQGPLVNSLQLFGTYEMSQPHSSPSSFFNNFILLQVLDLECLYLEPSFPEEITLITPLRYLALWCSIRHVPSSIGNLWNLETFIVKSAQLDVPLPDSFWRLKHLRHVAVGDLNHTSFIDSEQGESCQLDNIVTFSKPTLAFGKDSEELMRRLPRLQKLNCVFFEPQYDHLKPILFPKLSSLSNLESLKVYSYGMVFYGEKRDQFPTFDFPNTLRKLTLGRFSVPWSAISVIGQLPNLEILKLRRNSFSGPRWDVEDGEFQKLKFLELWQLNIQEWNVSSEPFPRLEQLTIRDCYSLQEIPSSIGDIPTLEKLEVHWCFDAASSAKHILEEQRDMGNDLLEVIIRT*
>Cc11_g06550.1 | Cc11_g06550
MAYVAITSLKQTLDQLKMNCKLEFTFDEVKQFKAVSEEISVIQEMLQDSADRSYDHTMMKHLERGIRDMAHKAEDFIEEFVYIKAEALDDAAIFEEELSLHHHMREVLSEINSIKDMLTKIYQESDAAATKVPRARNHSVEHASGWSSTQEETLVVGIDNDLLKVKEKLTGLPHKLDILTIVGMGGIGKTTLARKVFNDPLIEYHFYVRAWVTVSQKYVLRDVLLGLLCSLTRLGDEIFKEKNDQLAELLYRTLKGQRYLIVFDAVWDGKILYDLRRSFPDDRNGSRIVLTSRLIDVNMCVNLDSHHHHMSFLSLNDSWELLRHKVFSEESCPPELEVIGKEIAQKCQGLPLGILAVAGHLSSIRKTKDCWKTVADDIRSPESKDQENCLDILALSYKSLPHHLKACFLYLGAFPKSLRSLSGD*
>Cc11_g06560.1 | Cc11_g06560
MADAVVEFLLANLKELLLYHVDLLSGVKDQVESLHRELSLMKAFLKDSREKRDESAYVREIVRQITDVTYEAEDIIDTFVVHAAMQKARSALKRVFHALDHSNMLRSVSEDIKSIKVKVKEIYDKKMFGIESLQSGEPSHKPSARKRAPIVEEENVVGFDEEARTVVERLTDGPEQLEVISVVGMGGLGKTTLAKKVYSDPSIEYHFYIRAWVYMSQQYCRREVFLGILDSMGLITDQVYKMNDDRLAEELFRHLRSNRYLIVIDDVWTTEAWNDIKMAFPNTACGSRILLTSRNTEVAMHANPYCNPHRLRFLTNEESWELLCKKVFREGSCPPELQELGQRISKRCDGLPLAIVVVSGLLSKREKTRTWWNKVAESVSTYVARDPTQCMDVLALSYKHLPDHLKVCFIYFGAFPEDFEIPVSKLLKLWVAEGFIQQIGQETLEDIAEEYLVDLVDRNLVIVAKKRANGRIKSCRIHDMLRDLCIREGAEENFLQVIRGIPDRASLTSIPNYCRRLCIHSHVLEFVSSRPSGPHVRSFFCFSMDERDVPREHTSFVHEAFNLVRILDLKSIIFSRFPNEIVQLVHLRFLSLSGHFKVLPPAISNLWNLQTLVVVTTSRNLDIQADLWKMLQFRHLHTSGLSCLHGPRAETRKDSEDPFVRRNIQTICTIVPECCTENILSRTPNLKKLGIRGKLVMLVQERGGMSLFDNLAKLDHLETLKLLNDTFPLDPFKCHIPGLPQSYKFPPNLKKLTLSDTLLDWSEMSTLGMLPNLEVLKLKDYAFKGSRWEPLDGGFRLLRVLQLGRSDLVHWHASSHHFPRLERVVLKHCTHLEEIPCGFGEVSALQNMELYWPTPAAAASARLIQHQKQQDQRMVNSAFKLLIYPPDL*
>Cc11_g06910.1 | Cc11_g06910
MDCTCVDSAIDQLSRLLKRPSLTLLMKQEIRTLLLDLRFLKMFFSCLAKCKAAEEDATLHHLRSSLLMNAEAMMEETGQDLYDAGYFASIGIDVKDWNLVAAKLQEKVEHLKPEIRKTCILLVDCSLEPKTSNSDGILEFMDSILINLKDLVSAHDGIVVPVKVQTEALQEKLRFSRNFLDFMEKWCGRQQQDKLEAFSTVLRDWAKNAACLSLLYWMDDLDENMAAQINTMLHNMLKKIMPYSPKVMDMYLELLKACTSSKADESVMGGIVTSFLDILLENVLVAVKDHAEVLQEGLVLLITFIMDPPEEFGRKSRTVIFTKIYAVIREVTFFICSLCSDKMNDDTSRERNALLPDLLKKIKEVEAEVRELNGKKPSSWHFDFPVTDAIGFIDFLLGSLNKILKYKAKFIPFAKHKIVAIRHELLFLRPFLEDIMELQNGSVEVKDLWTRIINVAYLAEHVVNSCATIDTPIWSDIICLSDVTEEIKHIQAEVMKIKQNQISSKRNPSIQKSYSFGRPRASISSTDEVVGLVEDAKAVLDKLTRGSMKPNIVSIAGMPGVGKTTVAMKVCNDPSVQCYFIKRAWCFVSQVYRRRDLLLDILRSVIGIDQVAISKKDDDEIANQLRQSLKGRKYLIVMDDVWNLEAWDAVKYSLPDDSNGSRILFTSRNHKLAEMSGLPFHVHPLKELSSDKSWDLLQKKVFHSDGCPPKFSDIGEKIARNCKGLPLVIAVVAGLLEIKKNDIHWWKQIEKNSNSRISTEGCMDILELSYNYLPDTLKACFLYFAAFRQGEVIAVRKLMLLWIAEGLLQPEKRSLEAVAKESFLELIDRSLVIVTSRSSKGGIKACRVHDLLHYFCREKAKEESFLHVVERTEVSQCFSSPIRFDQYRLCLFSEWETLIKSKPSSPNVSSLLLFADTKESTHNSVASQIFQSFKLLKVLNLESINLDCPFPEEIVLIVHLRYLAIRGNIMTVPSSMSNLWNLETFVLQGSYDFVQLPDTICKMKSLKHVFVSERAVVSLGDMELEESSHINNVETFSSLSLDQRTDSWMLLRRFPKLRKLRCVFIESENYTGKGIQFPLLALLKDLE*
>Cc11_g06920.1 | Cc11_g06920
MNRASIDSVTDQLSRLLCLPNLPLHMKQQIQSLQLELRFVKMFCCCLKNWMAAADNENMHLGSVRNSTEGTVEASGKGLYNAGYRAIIGKDFKDWELLASNMLREVEKCKPAIRETAVSLFDLSSQFIAFRAVDEILDFIDSILMNLKDLVSLKDEVIIGSVKEQIEALEGKLRFLRNFVDFAARRCSKQDKMEDFLTTHVQTWARNSACLSLLCWTDGMNKDKEPQRNAMLPQLLLKIMPCSQAVAEMYLELLKSTPSDTLLMGEIVSGFVDSLLGNAVKSLKVDLAILREGLLFALTFLVDPPKESARKTEFADMVESLVISVICSLHVAQTEDETSKARNDNLSDFLEKIEKLKAEVWELFIAMPNSSESNFPRTNGMGFIDFLMGNLNDMMQYKANHIPFAEHKVMAVLEELSCFRSFLQDAENVQNDSQEVNALQTRIINLAYQVENVMNSCAISGIPIWHQIICFSDIQEEIKFCGTEIVTMKQKYNIGKQIAVTTSKLAHSSRGNNSKFDEDVVGFKDEANQIIDLLTSGSKNREIVSIVGMPGVGKTTLARKVYNDPSTTSYFHELAWCYVSQVYTSRDLLLAILKCLSVSIDDVKLSKMSNEDLEEQLRRCLLKQRYLVVMDDIWDIKAWNVVKQSLPDDGNRSRIIFTTQNHHLISDDEGSGKTYLLSPLIEEKPWEFLQEKIFHKDACPQELLEIGKRIVEHCEGLPLAITVVAGLLAKEKKNVGWWKQVEASLSSDSTTKGYMGAIELSYKHLMDYLKPCFLYFGAFRKGEVIGARKLTLLWNAEGFVNRNQRSCFEVVAKEYLKELNDRSLVIVSERSFNGGIKACRLHDLLHKFCSKKAKDEKFLHVLERSEDSDHILNPVKHDQYRLCIHAESTASGSLKPACQHVSSLLFFRKRDGYFYDDDDSYASNFSPDFLESCKLIKVLDLKSVYLHSGFPKEIVSMVHLRYVSIGGSFTEVPASIANLWNLETFVVASTKTIYLPDTFWRMKNLKHVDVSEMAIISLGEYEVEDSCQMDNVETFSSLAFTQGGNTEKLLRRFRRLRKLKCVIVESKKCRRKGIQFPALASLEDLESLKVFTNGSHDQVFYSWMRIQFQAFNFPTKLKKLTLCKLGLPWTAISTIGGLLHLEVLKLREGAFRGQRWDVGDEEFLELKFLELSNMDVVLWKASYTPFPKLEQLVIEDCSDLEEIPFSFSEIEGLKLIQLRRCSYDVEDSAQQILQEQRDSGNPEFDVLILH*
>Cc11_g07560.1 | Cc11_g07560
MACSSNFEELPGYLGRLAEGSNSSPSSSDKVHRLKVIINILRHFLQFSLKWHIEDKNVQVRLNQIADGIHKVIQDCQLHDSNTSQVTGNEDCRSSRSNHESVVSHLKKVKDIKPDMLEICSIADVTTFGKRDTFRSIKTKNMFLSLKNFPRSMMPSLINSQIPRRLEFCTLNVVSFVDSLLDNLKDILSHNADLVTPKTEETTIQLVGFEVAAEKMKEQLTRGSNQLNILTIVGMPGIGKTTLANSLYKDHSVSFSFHTHAWCCVSRVYHKQTLLLEILGQINRNFNQNPGVAGKDYVEMLYKSLKGKRYLVVIDDIWDIEAWNDLKEVFPDDHNGSRILFTTRNYNIALKANSVPYALSPLSDEESWQLFCIKVFEEEMCPSELLQVGKRIAKICKGLPLSGTLKAIEREQDRWEQVAESLWSKEPNNPLGQHSGILELCYHHLPNFLKPCFLYFGGFREDAVIPVSKLLWLWIAEGFIHQTNPSQKSLKNEAENFLNDLIDRNLVMVAERSSKGGVKSCHNLQNLESLILMKSSTRYFSIKLPDTIWNLVNLRHLNVKKNDYELVCFYLPYLTDHFWDLRLDKLESISTIEVEHPLQFNSASNLKKLTLSNMRRPWDEISFIGELPNLEVLKLNEGAFVGRKWDMAEGGFQKLKFLKLCKLDIQIWNASADDLPCLERLVLHSCLSLWEIPSSALAEMSTLQSIEIIKCMSHVWQSAMQILNEQHEMGNDEFKVSFFR*
>Cc11_g07660.1 | Cc11_g07660
MPGLGKTTLAKKVLHDPKIEYDFFTRAFIYVSQQFERTEVFLNILWSLGHLTKKAQNMPEEKLAEHVREQLKTRMYLIVMDDVWKIEDWDKLKVAFPNNKKRSRVLITTRNTSVAIYANPAVEPYHLDFLTFDASRELLRRKVFGENKCPEEVEQYEVHMVKKCDGLPLSIAVIAGILIKHRQIVRWWSRVADSVNDYISRDEKHIKDVIILSYNHLPYHLKPCFLYLGVFREDFEIPVWKLLRLWIAEGFVPQQRGLNLEDIAEEYLEELVDRNLVMVGQRRSNGQIKTCRVHDTLRDFCKEEGKEENIFHEIKKDDREILSSKSPTLDDCRRLCINANVMDYMSKKPSDAPVRSFLTSAKEETALDAEHVSLIPRAFKLLRVLEAKSLRFAVFPPDLCQLVLLKYISMSCKLDILPPAMSTLWSLQTLIVDTTARTLQIKSDIWKMPQLRHLHTNASTSLPCPTTPRCETLVNANLQTLSSISPQSCTKELFERTPKLKKLAICGKLAVLFRANGRSNVFESLCALDFLENLKLLNEYVSSPLKRLPQEHNFPRKLTMLTLSKTLLPWNQMSTLGKLANLEVLKLKINAFKGDRWRTESGGFQSLQFLHIGSTGLSSWDVAAADHLPVLKSLVLKHCPDLRRLPPSLGHISTLQLIDLSCTNPSVASSAKDIENLKLKQAQQKGNKSNRFMLLVYPPDHL*
>Cc11_g07670.1 | Cc11_g07670
MSEAAVSFVLENLKQILVYNSHLIADVRENVEKLCDQLKILNGFVKDYTEMNCSTEALKALRRELKSVVSEAEDVVDKYIVHASMQKARGKVEKVFKIVDYGSKLRDLGKEIEQVSGRVKVILESQIVPRLEAAQIQDIANERAKKKQAPIVEEDNVIGFDDATKAVMELLKAGSEDLEVISIVGMHGLGKTTLAKKVLHDPKIEYDFFARAFIYVSQQFERAEVFLNILGSIGQLTEEAKNMPEEKLAEHVREQLKTRMYLIVMDDVWKIEDWDKLKVAFPNNKKRSRVLITTRNTSVAIYANPAVEPYHLDFLTFDASRELLRRKVFGENKCPEEVEQYELHIVKKCDGLPLSIVVIAGILIKHRQIVRWWSRVADSVNDYISRDEKHIKDVIILSYNHLPYHLKPCFLYLGVFREDFEIPVWKLLRLWIAEGFVPQQRDLNLEDIAEEYLEELVDRNLVMVGQRRSNGQIKTCHVHDTLLDFCKEEGKEENIFQEIKKDNLEIFFSKNPTLDDYRRLCINANVMDYISKKPSGARVRSFLTSAKEETTLDAKHVPLIPRAFKLLRVLDAKSLRFTLFPPDLCQLVLLKYISISCKLDILPPAMSTLWSLQTLIVDTTARTLQIKSDIWKMPQLRHLHTNASTSLPCPTTPKGKEEASVNANLQTLSSISPKSCTKELFERAPKLKKLAICGRLAILIEANGQSRLFESLCTLQFLENLKLLNEDVSSPLNRLPQENNFPRKLTKLTLSKTFLPWNQMSVLGKLENLEVLKLKDNAFKGNRWRTESGGFQSLQFLHIGSTDLVIWDAAENHLPKLKCLVLKHCTELQGVPHSFADISTLQIIDLHCTNHSVAASAMKIYVLKLEQAQQKATKSNRFKLFVYPPV*
>Cc11_g08750.1 | Cc11_g08750
MDRTCVDSAIEQLSKLLTVPRLTSTTMEIQVKALLLDLRFVKMFFCCLTTFKPADDQETMMVASMELTTARATLEAAGCKLYQAGFFASFGLDIQDWETLVSDLLQIVEHLKPEVREICLDVLVHHSGNSNSKPSCTNEETLDFVDSILLNLKRLSLIVNNNNNMVPDLKKQMEALEEKLKFTRDFLDFTERRCGRSNDRLEDLFTIFQAWTKNAAFLSLMYWVELDIMDQNMAHQMNTVLSDSLQEIMRCTPRVIQMYLGLLKASKTSREDILPVGEILARFVSFLPLENLVDSVEGDDIAIFRTGLIFLISFLMDLPKELQKGAARRNESLKLIEVARRNAFLKQIEAAIYKVASLISMGGDSFVPTCLEKMHKIMTQVKKHHFQMPKSSASNCPKTDGMGFVYSILINLEEIMKSNATNFFLFAKHIVGAIHRELHALWLLQKGITHLQNGYQYKKLRSLLAQTINVAYRAEHVVRSRSVVDRPIWYHLMCLSDVLEEIKIIKIAVGKIRREVQTSKKISFCAQTSINCTQLSSRTNASNVDEVAFPVTDEADAIINLLMRGSLGLSIVSVVGMPGVGKTTLAKAAYNNLSVKMHFHKLAWCSVSDGTQRSGDLLLDILKCTNPVKAKTDEDLALEVRRSLLKERYLIVLDDIWEIGAWDAIKLSLPNDKNGSRILLTSQNHNLGLQTGLPHNVYPLSVLNDERSWKLLEKMLFHNHGCPPHLLGVGQKIASNCKGLPLALAASAVLLRREEQNLDRWGRIEESSNPGIAGKGFMDILELSYKRLPDHLKPCFLYFGSLQAGKEVSAQKLILLWIAEGFIQKAAIGSIGSLEGLGRDYLIELIDHSLVDVTKRSSDGGIKACRVNELLHSFCVEKAQEENFLHVDWSDRSDLSHGSSTRTMHYPYRLCIRSKWETFMQPKPIGRHLYSLLACSKISRHQSYLRSVAFEHFHSFKLLYILNLEGIYLDISFPQEIMSIVHLRHLAIRGSFTTIPSSIANLWNLRSLVVKGVRSLISLPEAILKMKSLKHVKISEKAVISLGDHELEDSSLQVNYIKTFSTLALHHVADSENLLRKLTGLQKLRCVVSGSQLYSNNKVQFPASAYLKDLQSLTLSTLDYEGLVSCSWLHNQFQTFNFPSTLKKLTLYRLGLPWRGISMIMQLENLEVLKLREQAFMGNRWHMKLGKEEFRNLKFLELSNLDIRQWRGSDIDPFPCLEGLVVKDCHRLLEVPLCLGRTATLQMIELRQCSDSVKKLAKDILEEQVGYWGNDELKLLILDS*
>Cc11_g08760.1 | Cc11_g08760
MSQGEPQQLLGIWYIEMHLSKLLALSRLTSTNMENQIKGLLLELKFVKMFFCCLETFTAADDQETMRDGSIELKRAQATLEAASSELYQAGFFASFGLDIEDWQTLVSNLLQIVKGFKPEVRNICSGVVVNHSRNSKSKLSYTNEEILEFTDSILVNLERLLSVVTGENIVPDVKKQMEALADKLKFTRDFLDFTIKRRGRSYDELEDFLTMFHAWTKTAACLSLLYWVEVDSTDENMAHWMNAMLSARVQEIMPSTPSDVQMYLGLLKSSKISRGDALLVDDIIARFVGFLPLENLVDCVERDDIVAVRDGLIFLISFLMDAPKESQSGAARRTVFLKPIEAARRKAFLRKIEAAISKLTNLIFLRDNSFIPWFLEKILKIMIQAKKHHVRMPKSSASNCPKTDGRGFVHSLLINLEEMMKSNAANFILFAKHKVAAIHRELHSLSLMLKDIMDLQNEHKSQELNGFWAQTIDVAYRAEGVIRSCSIVDRPIWYHLICLSDVLEGIKVIKTTVEKKVKREEHTSSNRSSTSSAETSVNRIPLSSRTYSFGSYEVLGFNDEADAVINLLKRGSNELSVVSIVGMPGVGKTTLARIAYNDPSVQLHFHKLAWCPVSETYRSRDLLLDIVNCITSVEDVDLYDMSDEDLTDLIRKSLLRQRYLVVIDDIWEMGAWDSIRQSLPRDRNGSRIVLTSQNHNLALQTGLAYNTHLLSPFTDEKSWKYLEEMLFHTHGCPDNLLDVAKKIARKCKGLPLAIVAILALLQKEERNLDIWGRIEENSNPGIASKGYREILERSYKHLPDHLKPCFLYFGAFQAGKAISAQKLTLLWVAEGFIRTTEMGRMESLEVLAKDYLMELINRSLVDVTERSSDGGIKACRLNDLLHDFCLEKAQEDKFLHIDWSDISHGSSSRVKHYPYRLSIHSKWETFGKPKPVGQYLYSLLVSSEIRRNQSYLKSVAFQYFHSFKLLHILNLEGIYLDLSFPEVIISMVHLRYLAIQGSFTAIPSSIANLWNLRSIAVKGLQPLICLPKTIWTMRNLKHVHVSENAVISLDDLELEYSSMLVSNMKTFSTLALHHVADPEKVLRRLSGLQKLKSSCSWTQNQFHTFAFPSTLKKLTVYKLGLPWRAMSIIRQLPKLEVLKLREEAFRGKRWDMTPEEEEFCNLKYLELSNLNLRQWSVAYDPFPCLEQLVVGDCYRLVEIPHCFERVTTLQMIELCRCSDRVKSSAEVILKEQRDWGNYELELLISDS*
>Cc11_g08970.1 | Cc11_g08970
MAYAAVTCLIETLEHLLRSPSLIFGIKSLQIEIDERTARRMKRLPLTMGKRPARIKSAEASVPPGALTAFWNMTKEMLTINHTSLWKYLSIFSLYPEAGPVKRFFNRFGRVLGFAELRLMHGESLHSERKSKRFFLVSKSQFFSCRLITKIVLLCEHLIFLLAALEDSTHTCNDHELLKHLEVRLIDLAHRTEDFIEESMFDSSVETKMLNFIIYVFQVDCNILVGRVDFEAEVQKICDKKYGIHHCLQQTVEDIVDIREEMRKINDTLVNGNLKLGDTLNDDSSLSPPAQKNEAVGLDDDLMLMSERLSRVPSRLEVVTIVGMGGIGKTTLARKIFDDPSTICNFHACAWVQVSQVYRLRNLLLGLLKCVTQLKDENCAKSNEELAEDLYRSLKGKRYLIVIDDVWSTRTWDDVKRIFPDDKNASRIVLTTRVGEVADYVNSKSASHRMRLLDIDQSWDLLQKKVFGSQSCNLEFVDIGKEIARKCQGLPLAIVVVAGLLSKIRRTRDCWEGIAGSVSSLVSSGPEQCLEILALSYNHLPQHLKACFLYMGAFPEDSEIEVEKLIALWVAEGFLDKKDSLSAERVAEDYLEDLIDRSLVLIGKRRFNGKVKTCYLHDLLRELCLREARKEKFLFVIDRRAQSFLSGIKNQRRLSIHLDFHADLQLIPSVTLVRSFLCFSLGSSFVPMFISSFKLLRVLDIIFLSSKYFPLEILDLVHLRYLALTATYELPASISKLRSLQTLVIHGPWINRNQGESPTLLFEYWIMPWLRHLHISMPCYLSNPFDPSRCPLAPRYLQTLSTIRFASCTSDVFLVMPYLRKLGICETKEDFITDMSCRWLKNLANLQYLEALKCSFYKQNAEAPRILRPSVLHFPLTLRKLTLSWSYLPWKDIACIAMLPNLEVLKLKNYAFQGPDWEPTEEAFRRLKHFLIDSTNLENWEASSDNFPCLEHLVLRGCKFLKGIPDGIEEINTLQRFELHYCSESAEISAKGIEVEGLDVVIKSEM*
>Cc11_g08980.1 | Cc11_g08980
MIENFMFNASIESKVMNYVICFLNSDPRSFAERLSFKSEVQHIFDKKYGIHQCLQQTLVSIDSIGRELGNIYVDRLTSENEQLGGAFSPNPNQRNEVVGLDDDCQSIFDRLITVPSRLEIVAIVGMGGIGKTTLARRVFDDLSTVYNFHVRAWATVSQVFRQRDVLLALLRSTTHVTDEIYRKNNEELAQDLYRSLKGKRYLIVLDDIWNTLAWDDVKLCFPDDENASRLLVTTRLSKVAHYVNPNSTPHLMNLLNLDNSWKLLHGMVFGKESCPLDLVGIGKTIARKCQGLPLAIIVIAGLLSRIRRTSDSWKSIADNVSSTVNTDSEQCIGILALSYNHLPHHLKACFLYMGAFPEDGEIEVKKLVRLWVAEGFLDKQLPRLAERVAAVSSDREAIAEIFLEDLIGRNLVFVAKRSFSGRNKTCHIHDLLRELCLREAQRENFMCLIKRDIHCLPAGINRKRRISFHSEFCGDLRSVPAIPHVRSFLMFSLGLGFPADIFLLQLGFKLLRVLDIIFLRSEHFPTQILKLVHLRYLALTATYELPASISKLCNLQTLIIHGPWILSENGESPTIFFEYWNMPWLRHLGFTVTCSLCIPPIPEINYPYPLAPILQTLSTIRLTSCTREVFRSMPYLRRLAICETKEDHNTNETSKYLSNLVHLPLLEALKCSFYRDAKPWRTLPWDAFPSNLRKLTLSWSYLPWEDMTNISRLPKLEVLKLRNCAFLGPEWEPPEDEFLHLKQLLIENSDLVQWKASTIHFPSLDRLVLVNCRFLEEIPVEIGEIPTLRLLELHNCSKSAEISAKEIGEQVEGLQVIIRSDL*
>Cc11_g09390.1 | Cc11_g09390
MAYAAAASLVQTLEYLLQFPCLVLEMKKMQAEVVTQRFRQVLLLLKGEPSASSSSGLQQLSEEPETLASSFEGFLGAVGPHADFLEIKKRTLSLSCGIPKLQEKKPPILTEIGSLEQDLKEFLETTARDIRTDLSNYVVHQPSREAARKMLRAVDKLKQAIIFFYDVASEITILYQDLFSLLSFLDDSSDKFQDHELLKCIKDVAYRARDLVEECIVDNQVESVKTYLICTLSNSESPSRFLHQAVGKSSLETVVKSALDGKKGIRRGLVHALQDVQSIKRMTTNIDEKSLRLQGSSIRKAPLSSNKEDIVVGLDAELTTILEGLTGLPGLEIVTISGMGGIGKTTLARKAFNDPYIVYHFYCRAWITVSQVYQVRDLLLGLLSSIARSADKMVEKSNAQLAGFG*
>Cc11_g09400.1 | Cc11_g09400
MRYMIVMDDMWSIDAWNDVKRCFPDDKNGSRIVVTTRFMELATNVSPKKPPHCMNLLNTEQSWELLEMLIFGTASCPQELVGVGQKIAKRCRGLPLAIVVVAGVLSRVIREYNYWNNIAEEVSSVVSTDPENCLDILALSYNYLPHHLKACFLYMRIFPEDCKLEVSKLINLWAAEGFLYLDSEKQLEQIGEDYLEDLIGRSLVLVEKKRFGGEVKTCRLHDFLRELCLKEAQKENFMHVIQRRSAKGVQTGMRNQRRLSFHLDPYSDVSAAPAIPHVSSFLCFTLGANIVPDILFFQLGFKLLRVLDIFFLHFDYFPDQILKLIHLRYLALNVTYELPASVSQLRNLQTLVIHGPWLCQESGGCPTLLLEYWNMPSLRHVHITAACHLKNPFTVQDTFLVHLLQNTCKLSIQYNFHVAQRKFSVSCPILRNWEFVKLKKTTAQTVCHKS*
>Cc11_g09420.1 | Cc11_g09420
MATYAALASLLQTLDYLLKFPLLILEVKKMKAEALKPKLDELLLLLTAGEPSAVSSSGSGSCLWELIEETDRSLQSSVEDFIEALGRSHAADTSEIRQRLLLYFTSSTKPKFELLAEGKPQIFKEITSFEENLRKFLHSTVQDCLSGRPNHFLYRYGHVEEDLNHRELPDFFIQIVYSQVDSETPVVDSPFSSPSSETDDPYVDKLDSTVQHPNGTISFPDLEQLLSLAFRQSRLPVIVSKMGHLWRTCRRVDDSITSFSKATSDLTTLHQDIRFLLTFLKEDSSNKFCPHHELLKCMKDVADRARVPVEQCMVDYQIESIMTYPFCLLAGIPAKLQDSGKILECAVDRIFYGKKGICQYLVQASMQIQPIKEMITKINDESSNAHTSIGSMPLRHSNKDDIVVGLDDELVSLLEGLTRVPSALEIVTILGMGGIGKTTLARKAFRHSYTEYHFYCRAWITVSQVYQVRDLLLGLLGCLGHSTDKLVEKNDAQLAEVVYRSLKGQRYLIVMDDIWSIDAWNDVKRCFPDDKTGSRILLTSRITELASYINAKKPPHCMSLLDTEQSWELLEKLVFGIASCPPELEKCGKLIAKRCQGLPLAIVVMAGVLSRVVKTYDCWNNFAEKVCAIISTNPEECLDILALSYNYLPHHLKACFLHMAAFPEDCEIEVQKLINLWAAEGFLDPQSSENLEQVAEEYLEDLIGRNLVFIEKECFGGKVKTCRLHNFLRELCLREAQKEDFMHVMQKRGTKRSRVGLRNQHRLSFHLDPYSDVAAAPGIPHVSSFMCFTLGTNIVPNILFFQLGFKVLRVLDIFFLHFDYFPARILKLIHLRYLALSATYELPASVSQLRNLQTLVIHGPWHCRESGSSPTLLLEYWSMPSLRHLQCSVTIYLKNPPGANSELPQLFVPKNVQTLSTIKISCCTKEVFSVMPHLKKLEICETEEDCGICEPSVLLGNLQYLKELETLECCFYKQRVEARQISFFSALPCSLRQLSLSWSYLPWEDTSLIGMLPRLEVLKLKHFAFHGPKWEPKTKGFCRLTHLLIENTDLVHWEATVHHFPRLQYLVLKSCKLLEEIPFDVEEIGTLQRIELHHCNKTTEILAREIQEQVEGIEVVIRSER*
>Cc11_g09430.1 | Cc11_g09430
MGGIGKTTLARKAFNDPYTVYHFYCRAWITVSQVYQARDLLLALWSSIAQSTDKMVEKSNAQLAEIVYRRLKGKRYVIVMDDLWSSDAWNDVKRCFPDDENGSRIVVTSRFKELATNVSPKKPPHCMNLLNIEQSWELLEKLIFGTASCPHELVGVGKQIAKRCRGLPLAIVVIAGVLSRDIGAYNCWNEIAEEVSSVVSTDPENCLDILALSYNCLPHHLKACFLYMGIFPEDCEIEVSKLINLWAAEGFLYLNSEKQLEQIGEDYVEDLIGRNLVLVEKKRFGGEVKTCRLHDFLRELCLKEAQKENFMHVIQRRSAKGVQAGTRNQRRLSFHLDPYSHATTAPAIPHVSSFVCFTLGTDIVPDILFFQLGFKLLRVLDVFFLHFDYFPVQILKLIHLRYLALYVTYELPASVSQLRNLQTLVIHGPWLCQESGGRPTLLLEYWSMPSLRHVHVTVACHLKNPFTVQDNLPRPFASEHLQTLYTIQFSSCTKEVFSVMPHLKKLGICETKEDYSIDSFSQVLNNLVYLQELETLECSFHTQNREVRRILGLALLPVTLKHLSLSWSYLPWKYMTSIAMLPNLEVLELKNYAFQGPKWGPTEEGFRSLKHLLIENMALIHWEATIFRHFRCLQHLVLKSCKLLEKFPFGVENLQRLEVHYCSGPIENSAKEIQEEIEGIDVIIRSDRFQHSA*
>Cc11_g09440.1 | Cc11_g09440
MTTNIDEKSLRLQGSSVRKAPLSSNKEDIVVGLDAELTTILEGLTGLPGLEIVTISGMGGIGKTTLARKAFNDPYIVYHFYCRAWITVSQVYQVRDLLLGLLSSIARSTDKMVEKSNAQLAEAVYRSLKGMRYMIVMDDMWSIDAWNDVKRCFPDDKNGSRIVVTTRFMELATNVSPKKPPHCMNLLSAEQRWELLEMLIFGTASCPQELVGVGKKIAKRCRGLPLAIVVVAGVLSLLDIFFLHFDYFPDQILKLIHLRYLALNVTYELPASVSQLRNLQTLVIHGPWLCRESGGSPTLLLEYWSMPSLRHVHITAACHLKNPFTVQDNLPRPFASEHLQTLYTIQFSCCTKEFFSVMPHLKKLGICETKEDYSTDSLSQVLNNLVCLQELETLECSFHTQNREVRKNLGLAALPVTLKHLSLSWSYLPWEDMTFIAMLPNLEVLKLKNYAFQGPKWEPTEEGFHSLKHLLIENTDLIHWEAIIVRHFPCLQHLVLKSCKLLEEIPFGVEELGTLQRLEAHYCSEPIENSAKEIQEQIEGIDVIIRSDRLCIRSAFNSILSLNIQCLQLLCFQLSFQITICKTSLSCGKCAVTAKCIFMVLVFS*
>Cc11_g09460.1 | Cc11_g09460
MAYAAAASLVQTLEYLLQFPCLVLEMKKMQAEVVTQRFRQVLLLLKGEPSASSSSGLQQLSEEPETLASSFEGFLGAVGPHADFLEIKKRTVSLSCGIPKLQEKKPPILTKIGSLEQDLKKFLETTVLDIRTDLPNYVVHQPSREAARKMLRAVDKLKQAIIFFYEVASEITILYQDLFSLLSFLDDSSDKFQDHELLKCIKDVAYRARDLVEECILDNQVESVKTYLICTLSNSESPSRFLHQAVGKSSLETVVKSALDGKKGIRRGLVHALQDVQSIKRMTTNIDEKSLRLQGSSVRKAPLSSNKEDIVVGLDAELTTILEGLTGLPGLEIVTISGMGGIGKTTLARKAFNDPYIVYHFYCRAWITVSQVYQVRDLLLGLLSSIARSTDKMVEKSNAQLAEAVYRSLKGMRYMIVMDDMWSIDAWNDVKRCFPDDKNGSRIVVTTRFMELATNVSPKKPPHCMNLLSAEQRWELLEMLIFGTASCPQELVGVGKKIAKRCRGLPLAIVVVAGVLSRVIREYNYWNNIAEEVSSVVSTDPENCLDILALSYNYLPHHLKACFLYMRIFPEDCKLEVSKLINLWAAEGFL*
>Cc11_g10420.1 | Cc11_g10420
MPDFVHFRATESKEMEISNVPFQYSVLGFILQNLKESVQCNSELIGGVSKGVKGLCGDLDTLRAFIKEYYERRSNSQILEKLANEIRNVVYQAEDAIETYIVLESKHKGRRTIGVAADHIGGYVSDALNATKQIEDVCRKLKEIYQIKTPLDPDAMQVGQSSKRIPKKEEKFTYSMGYKFSHVVIIFQLLILAVTEEEDNVVGLDDEAKNVIELLTEGSQELEVISVIGMHGLGKTTLAKKILNDPTIEFKFYSRAFVEVSQEFERREVFLHILGAFTKITEEIKDLSDDKLVKELHRQLKTRKYLIVLDDVWTPDAWDQLKLAFPNNDKQSRILITSHNEPVAFHANPSCDPHYLRCLDLEDSRELLRKKVFGKSDCPGELEKLELSILLKCDGLPLAIVILAGVLLNYRDRTDWWKKVTEDLDHFVAKHPEQSHGVIRLSYEHLPPHLKPCFLYLGVFREDIGIPVWKLLQLWIAEGFVQKDHAISLEEKAEAYLDDLVSRNLVMVGQRGSSGRIKTCRIHDSLRDFCRREAMKENLFQEVERYDQSTFSTEHTSLDNACRLCMNFHILDGIENLSGIRVRSFLSFAKKETKLLPEHISCIPRAFKLLRVLDVRPIIFTRFPGELVYLVLLRYIALSSRCKILPEKMSNLQILRTVIFETSWPTLEIKADIWKMPQLRHLITNTSACLPLPLAKIHKGEPSISANLQTLSSISPESCKRDVFERVPKLKKLGICGRLASFMQGNNESSLFDSFSKLEFLENLKLINADFNSKLHFLPHESKFPRSLTRLTLLNTMLDWKHMSILGKLENLEVLKLKDNAFEGERWQTEEGGFLRLQVLNIGSTSLVTWNASASDFPRLRCLVLMHCSKLEAIPHGLAQIASLQAVEVYCTSNAAVSSAKKIQAVKLESQSQQPNTGTKSRGFKLSVYPPEE*
>Cc11_g10440.1 | Cc11_g10440
MSVPDAAVTFLLDNLRQVLSYNYHLIADVRDNILILCQELETLKALMRDYSRYNHDSDFLKELVKEIKTVVNQAEDAVDTYIVQASVQRSRSWISKTFQIIDYPTKLRGVGKQIEEVGKKVREINQEKARNGFEALQYQAMANLNRIPKPKEAPKVEEEHVVGFEEATEKVSKLLTGGSQHLEVISIVGMLGLGKTTLAKKVVKDPIVDYEFMIKAFVYVSKEYEKREVFLSILRSFTQINDEVNKMVEDQLEEYLRKQLEGKQYLVVMDDVWEKEDWDRLKKAFPSNNKRCRVLITTRNKNVAEYASRGIPFHKLDFLPLEKSRELLRWKVFDDDKCPKELQEYEIEIANKCDGLPLAVVVIAGILWNNKERIDWWKHVADSVKDYIARDQEQTTKVIELMYKHLPNHLKPCFIYLGVFREDFEIPVWKLLRLWIAEGLILQEGDINLEDIAEQHLEELVARNLVMVGQRRSNDRIKTCRIHDTLREFCKNEATEENFFQEIKKDKLSFFLSEHPALDQYRRLCINHVNVLDYISRPTPSGKCVRSFLTFAKEETTVEPKHVSAIPKTFKLLRVLEVQSLTFTRFPPDLCHLVLLKYVAFSCNISVLPPAMSTMCNMQTLIVNTTSRILEIKADIWRMPQLRHLHTNASTLLPCPDNKNQRSKEEALIGENLLTLHTVSPESCKEEVFERTTRLKKLGIRGKLAKLFEITGESSLFGYLRKLDSLENLKLLNDDISSRLFGLPSHKSFPRELTKLTLLNTLLDWSEMSTLGKLENLEVLKLKDNAFKGRLWQTEKGGFLRLKFLHIGRTDLVVWEASVDQFPKLKSLVLRNCDKLRAFPHDLADIPSLQMVSKLKGATKLVASSSPYILQNIECQMHLSCPCLLRLLIQEKMATDLLV*
>Cc11_g10450.1 | Cc11_g10450
MEQAIQVSVGFALQNLLQLIDENRRLISDNYEKITDLQADVRLLKAFMAEYTAKYRNSKPLTELADEIRSRVFEVEDLMETYIAEEILYQSKNFFKKAVRAREHLSNLRILGETVQKLSAKVKKTNEDNKEIGLHLVALEELSRESSRHSSMSEENQTGGNQEPDRIIGFEDAADNVLELLGGKKLVQGKSEGEEQSNSDAEQHSESKELEMASIHGMLGLGKTTLARKVLNDLRIEYHFFTRIFVTVSNEYNKKEVLLSILSAFIKNIREQNKTEEELVGMVRHELKYKYLIVMDDVWQNDVWEDIKTFLPDNGKGSRVLVTTRIESVANYVATKTKPYKLRLMFAEEAEELLRIKVFDENTCPEELESIEKKILAKCDRLPLAIVVTAGILRNHPKDLTWWEDVLNGVAELVDNNHQKRIDELIRRSYDNLPDILKSCFLYLGVFPEDLEIPVSKLLQLWIAEGFIPQSERASMEKIAELCLRELVGRNLVMVRRRTLSGRIKTCIIHDTLRDFCKKMARAENLFQQVHTDTNPSSGRRLTCINSHFEAYVRKEQPAEKVRSFLSFGEETTLKKELCSNICKHFKLLRVLDILSVKLPGRFPAQLPNLVLLKFIAICCELQILPRKMSSLVNLQTLIVYTTHPTLSIEADIWGMTKLRHLRTNTSTLLPECSRQCSSSENLQTLSTVAPECLTNDVLERTKKLKKLGIRGNLGTLVKANGESRLFDMLCELVSLENLKLRNDEVTSKLLALPPVHKFPARLTRLSLQDTSLDWQIHMPILGKLRFLEVLKLKDNAFMGEDWQTEGGGFRCLKVLFIGSTNLKSWDAKATNFPQLRCLVLKQCKKLVRIPSDFVYMKHLEMIDLEYAKDSVVSSARRIVQQQLMEIIARPYDKKTTPIKLTVYPPE*
>Cc11_g13870.1 | Cc11_g13870
MRSLIFPPHCFLLFFLSSCSVRGWLRWDVFLSFRGEDTRDNFTDRLYSALDTSGVRVFRDNNGLTQGDQIAGGLLEAIEDSAAAIAIISDNYASSSWCLEELAHIFQSPRLVLPVFYRVDPSDVRRQRGPFEEGFKALEEGFGVQKVVRWRKAMERVGGISGWVYNNRTIGYRRVVKSQHEESDLIQNIVKRILAELSNSPVVVASYVVGLDFRLEELVELLDVKQNGLQVLGLHGLGGIGKTTLAKALYNKLARHFQCRSFLSSVRENFKSQQNGPEFLQKKIVGDLSSHKVPPTFSDAKSYVLEMKRILKQNRVLLVLDDIDDAGQLKELAGSREWYSEGSRIVITTRDAAVLPTDFVDKIYEVKSLGNSESLKLFSHHAFRRENPTGAFLNLSNEIVSCTGGLPLALEVFGSLLYGKRIVEEWQDALEKLKQIRGPELQGVLKISYDALDVQERSIFLDIACLFLNLEMNREDVIDALRGSYFGVETAVTTLVSRSLIKFIDSEQLWMHDQIRDMGRQIILLLIRLSLVYDWSRLHRPKHEKMRVQTKMGTRDIQGIVLDLEKKNFPRDKKARAIAWQQLCQTPNFTSAITYFREIYKEHHHRYATKDGEVILNSTSFESMVNLRLLQFSNVKLEGRLKRLPAQLKWLQWRKCSLRSLPSDFFPRELAVLDLSESKIERIWGRKWCWHAQQVSNNLMVMNLRRCHNITEIPDLSGYENWKS*
>Cc11_g13880.1 | Cc11_g13880
MGDEDDDAAWFSSSNSTPSYRFRWDVFLSFRGEDTRHNFTERLYNELVLRGVRTFRDDEGLERGEEIAPSLVDAIKDSAASIAVISENYANSKWCLEELAVILECKRLMLPVFYEVDPSDVRRQKGPFEKDFGNHDTDVAADKVSRWRDAMSRAGRISGWDSRTWNELELIHSLVKKIMAKLNDTPLGVAKYPVGISSRLDILLRKLEVKGNGVRIIGFHGMGGIGKTTLAKALFNKLVSHFKTRSFISNVRQISQDSGLTYLQSKFLGDVNSTVPPTIHDIARGIIYIKEAVHDKPVLLVLDDIDDANQLNALAGGRDWFYEGSRIIITTRTKEVLPQNIVDEVYEVNGLIYPEALQLFSYHAFGREKPNMDFMKLSEQIVNLTGGLPLALEVIGSSMFYKRRKTEWIDELEKLKQIRPNHLQDVLEISFKGLDDQEKRVFLDLACFFVNSNLIREDAIDIFKGCGFNAEVAITDLTARSLVKIIEGNVLWMHDQIRDMGRQIVQRESYADAGKRSRLWSQGEIMMVLKNRKGTRSIEGITLDLGKKQELSSEKADKVNARKFPGLESAVIFLKKQYKKRFGHTAKEDGDLLNTESFKGMVNLRLLQINHAKLEGNFEILPAELKWLQWKGCPLESLPSALFSRDVAILDISQSSIVQLWGHSFMTKKLFVVNASNCYHLKEIPDLSGFCLEKLILEHCKGLVKIHHSLGDMGTLTYLNLKECENLLELPSDISGLRNLEKLILSGCIHLRELPEDLSGLRSLKELLLDRTPIMKLPDTIFRLKNLEVFNLADCYCLDLLPHSIGNLNSLRELILSGTALQKLPDSIGNLSNLELLNLRMCKSLTSISNSIGNLTSLVELCLGGSSIKELPASIGSISHLKFLMLDHCRSLSKLPDSIGRLSSLVSLHLEGTQLKEIPDQVGALNNLEQLKLGSIELLDSIPGSIGGMLCLRDVELDNLSIAELPESIGLLERLDTLKLNNCKNLRKLPASIGNLASLRYLYMDKNAVTELPDEIGRLSRLKVLRMAKQPDSGAPNNNGRESNQTDLVAEHQIEPVVLPKSFSGLSSLEELDARSWRISGKLSDDLEKLSSLQTLNLGDNDFRLLPSSLRGLSVLKKLLLPKCKELKLLPPLPSSLVELNVANCYALEYLADISSLGNLEELQLTNCKKITDIPGLECLKSLRRLYTGGCNSCLPAIKKRLSKEALRHIIYLCVPGTEIPSWFAPELPRFSIRKNLKLKAVIIGVVVSLDQQVEDNFRKKLPAIVDIQAKIIRLNDAIFTKTLYLLGVPDTDEDQLYLCRFHEFQQLVFMLEDGDKIAVTMRENPRFNGLKLKKHGIHLVFEGDDDYDENDEELFDESHQSVSKKLANFFSSL*
```
