## Supplemental File 1 for "NRC immune receptor networks show diversified hierarchical genetic architecture across plant lineages": 29 Erythranthe guttata.txt

```
>Migut.A00418.1 | Migut.A00418
MAHAAVYSLKWAMMELADMSAFQKYYSDDVDIVWPDADLDSFLEATKLLPSYNLVDDAASERRVKDAAQQLQDLIESHVSDLLLRLSDHQSESYSFDDYTGFTFSFSQQLSQLKQELSSFLTALNSTEQQQLNKSSSDYSSLGKQQDLVGLDEQIKVLKEWIQQPESSLRVKTVAGMTGIGKTTLVKHVYSDPNVVDGFQTRLFVHVGPRYNKLEEIMLLVLNQLGVVFPTSDELLHKNKDYLRNQLWEALSGQKYLIVLDDLWTNTKVWHSIEFRGFPRNEKGSRIIITSQIQTIDHFWFLSKRITPLPLLNDDDSWKLLHHTAFSSGYKCSSELVKIGKKIARNCQGLPAAIIQVGENLRGKLVQEWKTLSENEDPLIITRNDDTPLSKALYFSYMMLPQYLKVFFLYMGVFPKEYVISRSMLIKLWVSEGFFNLLSEDLPGDYLDKLICQNIVLIQKKASVSNETTKNCSLHFTFRSLCVNEAKSEKIFHVVKKYIDCMPEKMRSQHRLCIHNNVVLAFREVHEWMESVPNIRSLLCFGPKQQYPIVLPLCFRLLKILDALGVRFYEFPHQVFSLIQLRYLSITFDGELPNSISKLSNLEVLIFGRHHNIKSSKNGPAYLPIGIWKLRKLRQLYCKGFDLPAPPSSDGSHPVLENLVTLSGVSVHSCTMKVLSRIPMLKRVAVQIESAHDSLETFSFFSQFTSLYQKFESFKCIVVNPNLGPHIVHCIPNFPVNIKKITLSGCGFPWKKIEVLSALQNLKVLKLRWYAFCGPIWKISGAQFPSLKFLLLEDLDIEQLEFEDRGMRSMQKVIFRHCYKLKSLPENLKFISLVEVDDCNLSFMNKMRRWRSMLGFEAKISSSITPR*
>Migut.A00420.1 | Migut.A00420
MAHAAVYSLKWAMMELLEMSAFKKYSSDSDIYRPDAEFDSFLEAIKLLPSHNLVDVAASERRVKDAAQQLQDLIESHASDLLLRLSDHQSESYSFDDYIGFTFSFSQQLSQLKQELSSFLTALNSTEQQQLNKSSSDYSSPGKQQDLVGLDEQIKVLKEWIQQPESSLVVTTVMGMTGIGKTTLVKQVYSDPNVVDGFQTRLFVHIGPRYNKLEEIMLLVLNQLGVVFPTSDELLHENFDYLRNQLWEALSGQKYLIVLDDVWTSTHVWCAIEFRGFPNNAKGNRIIITSQIQCLDHMLLLYKRITPLPLLNDDDSWKLLHQTAFSSGYKCSSELEKIGKKIARNCQGLPAAIIQVGENLRGKLVQEWKTLSENEDPLIITRNDDTPLSKALYFSYTMLPQYLKVFFLYMGVFPKEYVISRSMLMKLWVSEGFLSLLPKVLHGDYLDKLICQNIVLIQKKASVSNETTKSCSLHFTFRSLCVNEAKSEKFFHVVKKYIDCMPEKMRSQRRLCIHNNVVLAFREVREWMESVPNVRSFLCLGPKQQYPIVLPLCFRLLKILDALGVRFYEFPHKVFSLIQLRYLSITFDGELPNSISKLSNLEVLIFGRHHNIKLSKNGPAYLPIGMWKLCKLRQLYCKGFDLPAPPSSDGSHLILENLVTLSGVSVHSCTKEVLSKIPMLKRVAVQIESAHDSVETFSFFSQFTSLYQEFESFKCIVVNPNLRPHIVHCIPNFPRHIKKITLSGCGFSWNKIEVLSALHNLKVLKLRWYAFCGPIWKISDAQFPSLQFLLLEDLDIEQWEFEGRDIHMMQKVTFRHCYKLKSFPDNLLFTSLVEVDDCNLSFMKKMRALEFATGEAKISSSITPR*
>Migut.A00421.1 | Migut.A00421
MQADFSIHTRACVLGLNAYPVIIKRERDQSRERERMAHAAVYSVKSAMMELESNSAFKKHSSESISLDDFNSFLEAIELLPSHNLVDAAASERRVKDAAQQLIDLIDSHVSDLLLLSDHQSESISSDDYIGFTFSFSQQLSELKQELSSFLTALKITEQQQQQQQQQQQQQRKKSSSDYNSNGKQQDLVGLYGEIKVLKEWIQHPYSSLLVTTIAGMTGIGKTTLVKHVYSDPCVVDGFETRVFVHIGPRYSQLEEIMLLVLNQLGVVFPTSDELLHENVDYLRNQLSEALSGQKYLIVLDDVWTDTDVWNRMRFNSFPEYEKGSRIIIISQIQSLDYSMLENQWIIPLPLLNDDDSWKLLHQTAFSSGYQCSSELEKIGKKIARNCQGLPAAIIQVGENLRGKLVQEWKTLSENEDPLVITRNDDTPLSKALYFSYMMLPQYLKVFFLYMGVFPKKYLISRTMLIKLWVSEGFLSLNPSSEEFVGIYLDLLICRNVVLIEKKASVNMNTTKNCSMHFTFRSLCVNEAKSEKFFHVLRKYTDCKPENIKSHQRLCVHNNVVLAFKEVHEWMEFVPNTRSLLCFGPKQQYPIGLPLCFRLLRILDALAVRFYEFPHQVFPLVQLRYLAITCDGELPNSISKLLNLEVLIFGRHLNIKLSKNGPAYLPIEIWKLFKLRQLYCMGFDLPTPPPSDGSHPVLENLVTLSGVSVHSCTKEVLSRIPNLKRVAVQIESAHDSVETFSFFSQFTSLYQEFESFKCVVVNPNLSSQIVHCVPNFPVNIKKISLSGCGFPWKKIEVLSALPNLKVLKLRWYAFCGPVWKISGAEFPALEFLLLEDLDIEQWEFEGGDMRYMHRVIVRHCYKLKSFPDNLIFTDLVEVDDCNLSFMKKIRRTMFVSGEPKISSSITPQLN*
>Migut.A00424.1 | Migut.A00424
SPGKQQDLVGLDEQIKVLKEWIQHPYSSLKVTTIAGMTGIGKTTLVKHVYSDPNVVDGFETRLFVHVGPRYNKLEEIMLLVLNQLGVVFPTSDELLHKNKDYLRNQLWEALSGQKYLIVLDDVWTGAHVWSSIEFKGFPRNEKRSRIIITSQIQTIDSFSLRYKMITPLPLLNDDDSWKLLHQTAFSSGYKCSSELEKIGKKIAKNCQGLPAAIIQVGENLRGKLVQEWKTLSENEDPLVITRNDDTPLSKELYFSYTMMPQYLKVFFLYMGVFPKEYVISRSMLIKLWVSEGFFNLLSEDHPEDYLDRLICQNIVLIQKKASISNETTKNCSLHFTFRSLCVNEAKSEKFFHVMKKYIDCMPEKMRGQHRLCIHNNVVLAFREVHEWMESVPNIRSLLCFGPKQQYPIMLPLCFRLLKILDALGVRFYEFPHQVFSLIQLSYLSITCGGELPNSISRLLNLEVLIFSRHHNIKLSKNGPAYLPLGIWKLRKLRQLYCMGFDLPAPPPLDDSNPVLENLVTLSGVSVYSCTMKVLSRIPMLKRVAVKIESAHDSVETFSFFSRFTSLYEEFESFKCIVVNPNLMPHIVHCIPNFPMYIKKITLSGCGFPWKKIEVLSGLQDLKVLKLRWYAFCGPIWKISDAQFPRLKFLLLEDLDIEQWEFEGQDMQMMQKVIFRHCYKLKSFPDNLQYTDLVEVDDCNLSFMKKMRALRFAGGEAKISSSITPR*
>Migut.A00563.1 | Migut.A00563
MAEAFLQIVLENLSSLIKGEIGLIVGVDEEMNNLFSTLTTIQSVLKDAEMNRLQIEAIQNWLIKLSDLTYEIDDILDECATQFSISKHQNSKSSRYSLKKILFRRKIGTRMKQVTEKLDAVAAEFDRVAASLENGSILNASRVVYGREEDAEKIVDMLVNQVNDNQEITILPIIGVGGLGKTTLARLVYNDQRVVEHFDKCIWVCVSDNFDVKTLLKAMIESAAESASDLANLDTLQHRLREFLNHKKYLLVLDDVWNENQEKWSELKNVLACGSTGSSIIVTTRLKEVADLMGTLPSHHLSRLSDEQCWMLFKERAFGQEKEEYPNLEAIGKQIVNKCGGVPVAAKALGGLLRFKREETEWINVKESEIWELPETRILPALRLSYHHLPLALRQCFAYCAVFPRESRIEKGELIFMWMAHGYISPKGALEMEDVGNNICDELVLRSLLQYDSRNADEKTLIMHDLVRDLAQSIMENKIPGVQVQRANVRSASDHNKIRESNQSEMDMSFVLNNFFRLRILDASGTRINQLSSAVGNLKHLRQLNLSGTQIRTLPDSLCRLWNLQVLNLDDCEKLEALPKKTRDLINLRHLFLEDCESLTEMPSKIGELTSLRTLSQFIVGRNRGNRLEELQCLKLGGKLTIRHLERVENLMDAKKANLAEKENLLHLNLPLGKHFPDWMSNSTLEKLVDVHISSCKNFLHLPQLGELPHLKYLWVTTAEEVEYIIEDPLISVRQFPSLKTLYLWSLPNLKGFLKEQVTNKSVEAFSNLEELRIEDCSSLKEIKNLNNCLKTVILSDLPHMVCVPKALQHVSDSLQYLYLFGLPQLRSLPGWLGDLRCLEDLSIHDCLKIASIPDSIRGMTKLRYLSVQEFPELERRCEREKGEDWHKIAHIAHLQIGEWIP*
>Migut.A00564.1 | Migut.A00564
MNNLFSTLTTIQSVLEDAEMKQLQSRSIQNWLIKLKDLTYEIDDILDECATELSKLEHKNSKSSRYSVKKLLFRHKIGRRMKQVTAKLDAVAAERSKFHLREMAIERPIEFSATRETGSVLNDSRHIYGREADAEKIVDILVNQVNDNQEITILPIIGVGGLGKTTLAQLVYNDPRVVEHFDKLIWVCVSDNFDSKTLVKAMIESGAGSAPDLLHLDALQRGLWELLNNKMYLLVLDDVWNDDQEKWSELRNVLACGRTGCSIIVTTRLKKVADIMGTLPPHYLKGLSDENCWILMRERAFGQEKEEYPNLEAIGKHIVSKCAGVPLAAKALGGLLRFKRTEKEWNYVKESEIWELPQEETPILPALKLSYHHLPLSLRQCFAYCAVFPKDSQIKKKKLIFMWMAHGCISSKGVLEIEDVGNQICDDLVLRSLLQYVPNKNKPTLIMHDLVHDLAQSIMENKVPGSQVQRTNFRSASSNSKIRQVNLRKKFILFPRTSNQSEMDMPLVLKNFLRLRILDASWVGIESLPCVVGNLKHLRQLNLSGAEIRTLPDSICSLWNLQVLNLDYCRGLEALPKKMRCLINLRHLFLEGCRSLKEMPSKIGELTSLRTLSVFIVGRNTGNQLEELQCLKLGGNLTIRHLERVENPMDAKKANLAKKENLRHLYLEWEHENTTASKSSGEEDIERDEKVLAALEPHPHLEKLEIKRFRGRHFPVWMSNSTLAKLVEIYIKGCDNCLHLPQVLGELPHLKSLRLENLARVEYIIEDQSGNRLTSVQQFPSLEKLYLTTLPKMKGLLKEQVMIGSAKAFPNLKELNIRDCNSLTTASLSKVELNALIEMLQSLTNLKKLTIEKASYDLSLPEQVMRALISLTHLRINECDTPRCLPEGWLRHLTSLEELEIYSCRELVELPEEGIKHLHSLKKVVLCDLPKMVCVPKALNHLSSSLQSLLLYSLPELSSLPEWLGDMTSLHYLKIYECPKLASLPASIQGMTKLEYVEVRGCPEMERRCEREKGEDWHKIAHIPHLYIG*
>Migut.A00566.1 | Migut.A00566
MDMSFVLNNFFRLRILDASGTRINQLSSAVGNLKHLRQLNLSGTQIRTLPYSICSLWNLQVLNLDDCEKLEALPKKTRYLVNLRHLFLEDCESLTEMPSKIGELTSLRTLSQFIVGRNRGNRLEELQCLKLGGKLTIRHLERVENLMDAKKANLAEKENLLHLNLQWESDNDAPTLEEKESEEKVFEALEPHRNLEILWVWGFNGRHFPDWMSNSTLEKLVDVHISSCKNFLHLPQLGELPHLKYLWVTTAEEVEYIIEDPLISVRQFPSLKTLYLWSLPNLKGFLKQHVTTKSVEAFSNLEELRIEDCSSLKIKNLNNCLKTVILSNLPNMVCVPKALQHVSDSLQYLYLFGLTQLSSLPGWLGILRCLEDLSIRDCLKIASIPDSIRGMTKLRYLSVQECPELERRCEREKGEDWHKIAHIPHLQIGEWIP*
>Migut.A00573.1 | Migut.A00573
MAEAFLQIVVENLNSLIQVLENLSSLIQGEIGMIMGVDEEMNNLFSTLTTIQSVLEDAETKQPESRAIQNWLIKLNDVTYEIDDILDECATQFSIWKHKNSKLSRYSVKKLLFRRKIGTRMKPWFAGMASERPFRNGNGVLHSGIRNQNGVCTVIRRNAEKSTDSILNASRVVYVREEDAKKIVDMLVNQVNDNQEITILPIIGVGGLGKTTLARLVYNDQRVVEHFDKCIWVCVSDNFDLTTLLKAMIEFAAESAATDLANLDTLQDRLRELLNQKKYLRVLDDVWNEDQDKWSESKNVLSCGSTGSSIIVTTRLKEVADLMGTLPAHHLSRLSDEQCWMLLKERAFGQEKEEYPNLEAIGSHWEADCEQCGGVPVAAKALGSLLRYKREETEWINVKESEIWELPETRILPALRLSYHHLPLALRQCFAYCAVFPRESCIEKGELIFMWMAHGYISPKGALEMEDVGNNICDELVLRSLLQYDSRDADEKTLIMHDLVRDLAQSIMENKIPGVQVQRANVSSASDHSKIREVYLGNLKHLRQLNLSGTQIRTLPDSLCRLWNLQVLNLDDCEKLEALPKKTRDLINLRHLFLEDCESLTEMPSKIGELTSLRTLSQFIVGRNRGNRLEELQCLKLGGKLTIRHLERVENLMDAKKANLAEKENLLHLNLQWESDNDAPTLEEKESEEKVFEALEPHPNLEILWVWGFNGRHFPDWMSNSTLEKLVDVHISSCKNFLHLPQLGELPHLKYLWVTTAEEVEYIIEDPLISVRQFPSLKTLYLWSLPNLKGFLKEQVTNKSVEAFSNLEELRIEDCSSLKVVPSSLKKLKKLKCTSSNLALLSNLENLTKLDMYFEESTSVETKYAVTTETLRSQTNLKILNISNADELSLPEQGLRALKSLTNLYIVNCNSLPRVWFVHFTALEELGIYGCPEVVELPQEIKNLNNCLKTVILSDLPHMVCVPKALQHVSDSLQYLYLFGLPQLRSLPGWLGDLRCLEDLSIHDCLKIASIPDSIRGMTKLRYLSVQEFPELERRCEREKGEDWHKIAHIAHLQIGEWIP*
>Migut.A00574.1 | Migut.A00574
MAEAFLGIVLENLSSLIQGEIGLIMGVDEEMNNLFSTLTTIQSVLEDAEMKQLQSRAIQNWLIKLKDLTYEIDDILDECATELSKLEHKNSAKSSRYSLKKILFRHKIGRRMKQVTAKLDAVAAERAKFHLREIAVERPYEFSATRETGSVLNESRYIYGREEDAEKIVDILVNQVNDNQEITILPIIGVGGLGKTTLAQLVYNDPRVVEHFDKRIWVCVSDDFDQKTLVKAMIESGGGSASDLVHLDALQRGLWELLNNKMYLLVLDDVWNDDQEKWSELRNVLACGRSGSSIIVTTRLKRVADIMGTLPPHYLKGLSNEHCWMLMRERAFGQEKEEHPNLEAIGKQIVNKCVGVPLAAKALGGLLRFKRTEKEWNYVKESEIWELPQEETLILPALKLSYHHLPLSLRQCFAYCAVFPKDSQITKEELIFMWMAHGCISSNGALEIEDVGNQICDELLLRSLLQYGLHPFTNEPTEPTLVMHDLVHDLAQSIMENKVPGTQVQRTNFRSASPNSKIRQVNLQKKFILFPTSNQSEMDMPLVLKNFLRLRILDASSTRIESLPCAVGNLKHLRQLNLSGAKIRTLPDSICSLWNLQVLNLVYCRWLEALPKKMRCLINLRHLFLEGCRSLKEMPSKIGELTSLKTLSVFIVGRNRGNRLEELQCLKLGGKLRIEHLERVENPMDAKKANFADKENLSHLYLEWKPENTASKLSEEEDIVRDEKVLEALEPHPNLETLYIKGFRGRCFPVWMSNSTMEKLVGVYLKNCENCLHLPRLGELPHLKSLSLKNLARVEYILEDQSGNRLTSVQQFPSLETLYLTTLPKMKGLLKEQVTMGSAAKAFPNLKVLNIRDCNSLIMASLSKLDLNALTDLSVDFKENMTTCISIETLQRLTNLKKLAIKKASDLPEQGMRALISLTHLTIEECDTQRCLPEGWLRHLTSLEELEISYCQELVELPEEGIKHLHSLKTVFLFDLPKMVCVPKALNHLSSSLQSLYLSLLPELSSLPEWLGDMTSLHALGIYVCPKVASLPASIQGMTKLQYLQVQECPEMERRCEREKGEDWHKIAHIPHLKIG*
>Migut.A00591.1 | Migut.A00591
MKKLSSTLTTIQSVLEDAETKQLQSRAIQNWLLKLHDLIYEIDDVLDECATQFSISKHRNSKLNRYSLKTILFRRKIGTRMKQVTEKLDAVAAERSKFHLREMSVDRPIEFAATRETGSILNVSRVVYGREEDAEKIVGILVNQVNGNEEVSVLPIVGVGGLGKTTLAQLVFKDQRVVDHFDKRIWVCVSDNFDQKRLLKAMIESVEEDDPEKNTRNTDLVEMHTLQHRLLKLLNNKKYLLVLDDVWNEDPGEWDKLKNVVACGSTGSSIIVTTRLQKIADMMITRSVVSAHDLMGLSEENCWMLMREQAFGETEDEYPNLEAIGKQIANKCAGVPLAAKTLGGVLRLMRTEKEWNYVKESEIWELPQTETSILPALKLSYHHLTFELRRCFAYCAIFPKDSKISKKELIFMWMAHGYISSKRVLEMEDVGNQICDELVRRSLLQYVIHPDTNEPTLVMHDLIHDLAQSIMESKIPGTQAQSTNFSSASSTSKIRQVNLREKSVAFPKSNQPEMDISFILKNFSCLRVLDAGMTGIQSLPSTIRELKHVRHLNLSGTKIRTLPESLCGLWNLQVLNLDDCQELVALPKKLRYLINLRHLFLVKCYSLKETPSRIGELKRLKSLGQFIVGHRKGYHLEELQHLDIGGRITIRHLERVENPMDAKKANLAEKKNLVHLKLFWKTDRTPSKSSEEEARDENVLEGLEPHPNLEILEIKGFWGSHFPAWMSNSTVDKVVKIDISFCQNCLRLPQLGKLPHLKSLRLEDLAAVEYISEENQPPHSGLISLVHFPSLETLELSCLPNLKGLLREEQVTRPVEAFPNLQRLTIDKCSSFKLPPLKKLERLDCSSSTLASLSKTVLKTLTHLCVDFEENTTTCNISIETFANLGNLKELRVSKARDTSLLPEQGMRSLKCLSRLWISECETVTCLPEEWLPHLTALEQLVIFKCRELVEIPVGIKCVKELRLIDLAKMACLPEALQNLSSSLKTLFILGLPELSSLPEWLDKLTSLQILYIAECPKIDSFPASIRRMKNLRLLSVEKCPELERRCLKGKGEDWDKIQHIPRLDIASIQRMTKLEYLKVRGCPELERRCEREKGEDWHKIAHIPHLYIGIGVR*
>Migut.A00593.1 | Migut.A00593
MAEAFLGIVLENLSLLIQGEIGMIMGVDEEMNNLFSTLTTIQSVLEDAEMKQLQSRPIQNWLLKLKDLTYEIDDILDECATELSKLEHRNSKSSRYSLKKLLFRHKIGRRMKQVTEKLDAVAAERSKFHLREIAVERPNEFAATRETGSILNESRYIYGREEDAEKIVDILVNQVNDNQEITILPIIGVGGLGKTTLAQLVYNDPRVVEHFDKLIWVCVSDDFDQKTLVKGMIESGGGSASDLVHLDALQRVLWELLNNKRYLLVLDDVWNDDQEKWYELRNVLASGRGGSSIIVTTRLKKVADIMGTLAPHYLKGLSDEHCWMLMRERAFGQEKQEFPNLEAIGKQIVSKCAGVPLAAKALGGLLRFKRTEKEWNYVKESEIWELPQEETPILPALKLSYHHLPLSLRQCFAYCAVFPKDSQITKEELIFMWMAHGCISSKGVLEIEDVGNQICDELLFRSLLQYVPDTYKPTLIMHDLVHDLAQSIMENKVPGTQVQRTNFRSASSNSKIRQVNLQEKFILFPTSYQPEMDMPLVLKNFLRLRILDARWTRIESLPCVVGNLKHLRQLNLSGSCILTLPDSICSLWNLQVLNLDYCRELEALPKKIRDLINLRHLLLQYCRSLREMPSKIGELTSLRTLSLFIVDRNRGNRLEELQCLKLGGNLTICHLERVENPMDAKKTNLAEKENLRHLYLEWEHENTASKSSGEEDIERDEKVLEALEPHPHLETLDIKGFGGRHFPVWMSNSTLAKLVKIYIQGCDNCLHLSQLGELPHLKFLRLTNLARVEYIIEDESGNRLTSVQQFQSLEKLYLTTLPKMKGLLKEQVMMGSAPKAFPNLKELNIRDCNSLIMASFEKISDLPEQEMRALISLTHLTIDECDTQRCLPEGWLRHLTSLEELVIWRCRELVELPEEGIKHLHSLKRVSLIYLPKMVCVPKALSHLSSSLQSLILSSLPELSSLPEWLGDMTSLQSLNIYECRKVASLPASIQGMTKLQYLEVLACPELERRCEREKGEDWHKISHIPHLQIG*
>Migut.A00594.1 | Migut.A00594
MAEAFLNLLVGNLSSLIQGEIGLIMGVDEEMNNLSSTLTTIQSVLEDAEMKQLQSKAIHNWLVKLNDLAYDIDDILDECATEVSKLEHRSSKSRRYILKKILFRRKIGRRMKRVTQQLDAVAAERDKFHLREMAVHKPIEFYATRETGSSLNESHLVYGREEDTEKIVGILVNQVNGNRGITILPIIGVGGLGKTTLAQLVYKDQRVVEHFDKRIWVCVSGNFDLKTVMKAMIESGTANSSDLMHLDSIQLCLWELLNQKRYLLVLDDVWNEDQHKWSELRNALACGSNGSSIIITTRLKKVVDTMGTLPPHYLTGLSEEHCWTLLRERALGQDKDEFSNLEAIGKQIVKKCAGVPLAAKALGGLLRFKRTENEWNYVKESEIWELPQEETSILPALRLSYHHLPLELRQCFAYCAVFPKDTFIRKDELIFMWMAHGYISSKGVLEMEDVGNEICNELVLRSLLQIVTGTNIKTNLIMHDLVHDLAQSIMENRTTGAHTQRNVTSTAPNSKLRQVNLRKKSVAFPTSNQPEMDMSFILTKFCRLRILDASRTGINELSYAVGSLKHLRHLNLSETRIRTLPESLSSLCNLQVLNLDYCKDLVALPKKMRCLINLRHLFLESCTSLKEMPSKIRELTCLRTLSLFVVGRDRGNQLEELQCLNLGGRLTIPHLERVENPVDAKKANLREKKNLHRLSLVWESDNIASRLEVEERDEKLLESLEPHRNLESLGIRGFGGRFFPIWMSNSTLDKVVEIHISYCKNCLRLPQLGELPHLKSLTLDHVAAVEYIIEGQVQSGNTLCVNFPSLETLYLCSLPNLKGLSKEEATRVAFPNLEKLCILHCSSLVMPPLSSLKKLKTLSCSSSTLASLSNLYTVTLLLVDIDKNTTCIPIETLQNLNNLDDLSIYGAHELCLPEEGLKSLKSLKRLHVIDSEKLTCLPQCWLRNLTSVEELEVSRCSEIVDLPEGIRYFNCLKELKLDDLSKMVRVPEALQHISYSLQSLKLHRLHVLSSLPKWLDGLTCLESLDIYDCPKIASIPDSVRGMTNLRYLCVEKCSELERRCERGDGEDWHKIAHIPRLQIGERW*
>Migut.A00596.1 | Migut.A00596
GLGKTTFAQLVYNDQRVIKHFDKLIWVCVSDNFDVKTLVKAMIESGGGSASDLVHLDALQRRLWEMLNNKRYLLVLDDVWNEDQEKWFGLKKVVARGSMGSSIIVTTRLKKVADIMGTLPPHQLAGLSDEQCWMLLQERAFGQEKNEYPNLEAIGKQIVRKCDGVPMAAKALGGLLRFQRKETEWIYVKESKIWELPETLILPALRLSYHHLPLSLRQCFAYCAVFPKDTRIRKKELIFMWMAHGYISSKGALEVEDVGDQICDELVLRSLLQYVIDPNQTTVVMHDLVHDLAESIMENKIPGIQVQRKVTSASNSKIRQVNLRENLIAFPTSNECEMDMSFILNNFLRLRILDANKTRINELSSAVGNLKHLRHLNLSGTEIRTLPDSLCGLWNLHVLNLDECKKLEALPKKMRHLVNLRHLCLKDCKSLTEMPPKIGELTCLKTLSRFIVGRDRGNGLEELQCLNLGGELGLHHLERVKNPMDAKKANLAEKKNLRHLKLDWELYSKEENIDEEVLEALEPPPNLETLLIEGFRGTCFPVWMSNSTMKKVVRIDISSCENCMHLSQLGKLPHLKYLRLNNLARVEYIIEDQSGNPLTSVQQFPSLERLDLQYLDNLKGLLKQQVMTGSAEAFPNLEQLEIILCNSLILPPLSLSLKKFTCITVETLQSLTNLKTLEISNAEDMSLQEEGMRALKSLTYCEKLTCLPEGWLRHLTALEELQIIECPEVVELPEEEVKYLKFLKKVNLRGLRKMVYLPKALQHLASSLQRLSLNNLPQLSSLPDWLGDFTSLEELTIIKCPKVTSLPTRIRGMTNLQYLCIWSCPELKKNCEKENGEDRHNIQHIPNLFIG*
>Migut.A00634.1 | Migut.A00634
MAEALLQVVLANLSTLIEDEFALITGVGEEMKKLSSTLSTVQAVVEDAEMKQIESKPIQDWLLKLNDLIYEIDDLLDEYATETSKLKQKNSKFGRYTPNQILFRHKIGTRINEVSEKLDEVAAERAKFHLREMAFRERPIEVAAARETGSILNESHRQVYGREEDAEKIVDILVNQVNDNDEISILPIIGVGGLGKTTFAQLVYNDRRVVDHFDVRIWVCVSDNFDLKTLVKAMIESRADCAPDLSRLDTLQRRLWELLNNKRYLLVLDDVWNEDQEKWCELKKVVACGSNGSSIIVTTRLKKVADIMRTLPSHQLTGLSKQYCWMLLRERAFGQENERFPNLEAIGKQIANKCAGVPLAAKTLGGLLRFKREEKDWNHVKESEIWELPQEEYSILPALRLSYHHLPLALRQCFAYCAIFPKGSRIKKQELIYMWMAHGYMSSRGALEAEDVGNDICDELVLRSILQYDSDADTTTLIMHDLLHDLAQSIMENKIPGAQAQRTNVRSASHSKIRQVNLRKKLVAFPTGSQSEMDMSFILKNFFRLRILDASWTGINELSSAVGNLKHLRHLNLSGTEIRSLPDSLCSLWNLHVLNLDDCEKLEVLPKKMRYLINLRHLFLENCDALREMPSKIRELTRLQTLSAFIVGRDRGQGLEELQWLKLGGNLKIHHLDRVKDPIDAKKANLGKKENLRRLFLDWGSNAEYLVRSWEEGIEMDEKLLEALEPHPNLETLLIRGFKGRCFPVWMSNSTLDKLVEIILLRCHNCLHLPQLGELPHLKKLILTHMENLEYILEEAAVVRSGNSLLSPSQPFPSLETLDLRYSPNIRGLIKEQVTMGSVKAFPNLEVLYVEGCSSLILPPLSTSFKKLKILYCGILLLASVPKADLLNLTKLFVNLEENTVGTCTLTLETLQSFTNLKSLGIYNAAGELSLPEQGLQHLTALEELYVFECPQLVELPEEIKHIPRLKTVTLQNLPKMACLPESLKHLSSSFHCLELVNLHQLSSLPDWFGDMTSLEELYIDECPKLASFPTSIRRMTNLRYLTVKKCPELERRCERANGEDWHKIQHVRHLLIGEQL*
>Migut.A00635.1 | Migut.A00635
MKKFSSTLSTVKAVVEDAEMKQIESKPIQDWLLKLNELMYEIDDLLDEYATETSKLNKFGRYTLKQILFRHKIGTRINEVSQKLDEVAAERAKFHLREMAFRERPIEVAAARETGSILNESYHQVYGREEDAEKIVDILVNQVNDNDEISILPIIGVRGLGKTTLAQLVYNDRRVVDHFDERIWLLNNKMYLLVLDDVWNDDQEKWFELKKVVACGSTGSSIIVTTRLKKNADIMRTLPSHLLTGLSKQYCWMLLRERAFGQENEQFPKLEAIGKQIANKCAGVPLAAKALGGLLRFKREEKDWNHVKESEIWELPQEENLILPALRLSYHHLSLALRQCFAYCAIFPKALEAVDVGNDICDELVMRSILQYDSDANTTTLIMHDLLHDLAQSIMENKIPGAQVQRTNVRSASRSKIRQVNLRKKFVAFPSSYKSEMDMSFILKNFFSLRILDAICSLKHLRNLNLSGTEIRRLPDSLEALPKKMRYLINLRHLFLEYCDSLRGMPSKIGELSSLRTLSKFIVGRDGGRRLEELQRLKLGGNLKIHHLDRVKDPMDAEKANLADKENLRCLGLDWGSNGKHALKSGEEDLDIDEKMLEALEPHPNLEIFEIRAFMGRCLPVWMSNSTLDKVVEIHLINCNNCLRLPQLGKLPRLKKMSLATLTALEYVIEEEVVRSGNALVSARQFPSLEKLSLRYLPNIKMLIQEQVMMRLSEAFSNLEELYVERCPSLILPPLSTSFTKLNKLTCTKLLLSSLSNADLHNLTNLQVIFEEENSGDACTVGVETLQSLTNLKILSIGTTDTTELSLPEQGLQHLTALEELYILKCPALVELPDGIKHLHRLHTVLLRDLPKMVSVPKPLQHLSSSLKSLQMYELPQLSSLPDWFGDLTSLKELFIHDCPKIASLPDSIRRMTNLQYLQVCGCPELEKRCERAKGEDRHKIQHIRYLYISSSS*
>Migut.A00636.1 | Migut.A00636
MAEAFLQIVLGKLSTLVEEEIGRITGVGEEMKKLSSTLTTIQAVVEDAEMKQIESKAVQNWLLKLNDLIYEIDDILDEYATEISKLKQKNRRFGRYKPMQLLFRRKIGTRMNEVLEKLDAVAAERAKFHLREMAFLERPTEVAAAASARETGSILNKSQVYGREEDTAKVVDILVNQVNDNEEISILPVIGVGGLGKTTFAQLVYNDERVVRHFEKRIWVCVSDNFDVKTLLKAMIESWSSESASDLVHLDTLQRRLWGVLNNKRYLLVLDDVWNEDQERWCELKKVVACGSTGSSIIVTTRLKKVADIMRTLPSHQLTGLSDENCWMLMRERAFGQEREEYPNLEAIGKKIANKCAGVPLAAKALGGLLRFKRDEKEWNYVKESEIWELPEEETLILPALRLSYRHLPLALRPCFAYCAVFPKDSRIEKRELIFMWMAHGYISSRGALEVEDVGNEVCNELVLRSLLHYVPNPVTKKLDLIMHDLLHDLALSIMENKIPGRQVQRTSVGSYAFDNKIRQVNLRKKIVAFPTSNQIEMDMYFILKNFSRLRVLDASKTRINEPLSAVGNLIHLRHLNFSGTEICSLPESLCSLWNLHVLNLDSCKNLEALPKKTRYLVNLRHLFLEDCDSLREMPSKIRELTNLVTLSQFVVGGVGRGDELEELQRSNLGGKLKLSHLERVKNPMDAKKANLAEKTNLLHLKLHWLWESMEEDIAIDEKVLEALEPHPNLETLDIKGFRGRCFPVWISSSTLNKLVGIEITFCHKCLRLPQLGELPRLRTLTLYNMARLEYVIEEEEVVQSGSARQFASLETLYLRFLPRIKGFVKEQATTRSTEAFPNLEYLFVEGCSSLTLPPLSTFFKKLKILNCGILLAASLSKADLRNLTYLSVDFEENSVETCTITVEALQSLTNLKLLGICRAYANGLSLPEQGLQHLTALEELHIFKCRELEELPPEGFKHLSCLRKVYLRYLPKMVSVPKALRHLSSSLEYLSLTGLPQLSSLPDWLVDLTSLLTLGIYKCPNVASVPASIRGMTNLRCLTVRECPELERRCEGVIKYGRKLIGATVPQKSEPGTIRGDLAVVVGRNIIHGSDGPETAKDEINLWFKPEELVGYTSNSEKWIYGDN*
>Migut.A00941.1 | Migut.A00941
MMLHRYLKLFFLYMGVFPKHYGISRSNLIKLWVSEGFLDTYLVIEETAGNYLDQLIQRSVVLREKHTSVNSFRSKNCRLHFTFRSLCVSEAKSEKFFHILKKYTDCTPENIRMQQRLCVHNNVILALTQVHEWMESVPNARSLLCFGPKQQYPVLLPLCFRFLKVLDALAIRFYEFPHQLLALVHLTYLSITCDRELPNSISTLWNLEVLIFTRHHDIKLPNNGPVYLPIDIWNMHKLRQLYCKGFDLPPPPDDSHLENLITVSGVSVHSCTVEVLSRIPKLTRISVQIESAHDSTETFSFFGH*
>Migut.A00943.1 | Migut.A00943
MGCYAAVASLEQTLERISESDDFLHEMDSVVERMAEIPGSKKVDAAAYERRFIDAVQIFHDLILSHLSDPDHHDIGFALSLSQQLQIVREEITSFLTATDQICSMIRYSNFASSYYNTDNQQQNLLVGLDDQITALKKWIFDPISHDLIASVLGMTGIGKTSLVKQVYNDPLVIKEFETRLFLHIGPDYTRSEDIMLRVLDELGVVIPSDKLDDKDCLQKQLSEALSTQKYLLVLDDVWADDFDLMPENRKGSRIIIISQIQGLYDHIHPDKRIILPFLNNDDSWKLLHQTAFSNREEKCSRELEKIGKKIAKNCEGLPAAIIQVGENLRGKSFEEWKTLSEKEDPLVITRYDNTPLSKALFFSYMMLHPYQKPFFLYMGVFPKHYGISRSKLIKLWVSEGFLETDLGIEEIAGDALDVLILQSVVLREKHASIDMYKCKNTRLHFTFRSLCVSEAKSEKFFHILKKYTDCTPENIKRQQRLCVHNNVVLAFTQVHEWMELVPNAQSLLCFGPKQQYPVLLPLCLRLLKVLDALALRFYEFPHQLLALVHLTHLSITCDRELPNSISTLSNLEVLIFTRHHNIKFSNNGPVCLPIDIWNVHKLRQLYCEGFDLPPPPDNSHLENLLTVSGVSAHSCITEVLSRIPNLNRIAVQIESAHDSTETFNFFGQFASVYEEFESFKCVVVNPNLSSQIIRSVPNFPMNIRKISLSGCGLPWENMEVIASLPNLIVLKLRWYAFCGPLWKISQGQHCYKLENISNQFKNTGLLEVDDCNPSFMKKMRECRSFLGAEAKFINHYISTRAILC*
>Migut.A00949.1 | Migut.A00949
MGSSAALLSLLQTLNRIPESDDFLSQSDNLSMLDELYSVVDKMGEIPSSKIVDAAAYERRVIDAVLIFHDLIHSHFSDPDHYDIGFTLSLSQQLEIVKQEVTSFHTATDKDQQQQICSSSRYSNFASSDYNTHNQQHNLLVGLDDQIRSLKQWIFDPDSHYLVQSVMGMTGIGKTSLVQQVYNDPLVIKEFETRLFLHIGPHYTRLEDIMLRVLDELGIVIPSDKLDDKDYLENQFSEALSTQKYLIVLDDVWADDYDIMPENRKGSRIIVISQIQSLIAYVYTEMFTILPFLNDDDSWKLLHQTAFSNREEKCSRELEKIGKKIAKNCEGLPAAIIQVGENLCGKSFEEWKTLSEKEDPLVITRYDDTPLSKALFFSYMMLPQHLKPFFMYMGVFPKHYAISRSKLIKLWLSEGSLDTYPVIGETDGNYLDRLIEQSVVLREKRSSVHSCRSKNCRLHFTFRSLCVSEAKSEKFFHILKKYTDCTPENIRMQQRLCIHNNVILALTQVHEWMESVPNARSLLCFGPKQQYPVLLPLCFRLLKVLDALAIRFYEFPHQLLALVHLTYLSITCDRELPNSISTLWNLEVLIFTRHHNIKWSNNGPVYLPIDIWNMHKLRQLYCKGFDLPPPPDDSHLEKLITVSGVSVHSCTVEVLSRIPNLTRIAVQIESAHDSTETFSFFGHLASVYEQFESFKCVVVNPNLSSQLVRSVPNFPMNIRKISLSGCGLPWENMEVIASLPNLKVLKLRWYAFCGPLWKTSTGQFPSLEFLLLEDLDIENLEFDRQYLRWVIVRHCYKLESISNQFEYTKLLEVDDCSPSFMKKMREWGSVVGAEVKIRSSSTDL*
>Migut.A00951.1 | Migut.A00951
MGSYAAVISLYQTLNRISASDDFLSKSDKNLILDEMDSVVEKMGLIPSSKIVVAASYERRVIDALQIFQDVIHSHLSDPDHHDIRFASSLGIVKEEIASFHTATDEEEQSCSSSRYSNFASSYYNTWNQQQNLLVGFDDQIKEWFFDPNSHDIVKSVVGMTGIGKTSLVQQFYNDPVVIQEFEARLFLHIGPGYTRWKDIMLLVLGELGFVIPSRDDKLDTAYLKNQFSEALSTQKYLIVLDDVWADDTDLVPRGFPENRKGSRIIVISQIQRLYDFIYTDESIILPFLNDDDSWKLLHQTAFSNTEEKCSRELEKIGKKIAKNCEGLPAAIIQVGENLRGKSFEEWKTLSEKEDPLVITRYDDTPLSKALFFSYMMLPQNLKPYFQYIGVFPKHYGISRSKLIKLWVAEGFLDTYPGFEKSAGDTLDLLIRHSVILREKQASVNMSRFKSCRLHFTFRSLCVSEAKSEKFFHILKKYTDCTPENIIRQQRLCVHNNVVLALTQVHEWMESVPNARSFLCFGPKQQYPVLLPLCFRLLKVLDALAIRFYEFPHQLLALLHLRYLSITCDRELPNSISTLRNLKVLIFTRYHNIKLTNNGPVYLPIDIWNMHKLRQLYCKGFDLPPPPSNDSHLVLEKLLTVSGVSVHSCITEVLSRIPNLNRIAVQIESAHDSTETFNFFNHVASLFEEFESFKCVVVNPNLSSQIVRSVPNFPMNIRKISLSGCGLPWENMEIIASLPNLIVLKLRWYAFCGPLWKTRTGQFPRLEFLLLEDLDIENLEFDRRYLRWVIVRHFYKLENISNQFEYTKLLEVDDCSPSFMKKMREWRSIFRTKAKIRSSSTDL*
>Migut.A00952.1 | Migut.A00952
MGSSAAILSLLQTLNLISESDSFLSHSDKLSILVEMDSVDETMAEIPGSKKVDAAAYERRVIDSLLIFLHLIDSHLSDPDHDDDIGFTLSLSQQLEIVQEEITSFFIATDEEEQICSSSSRYSNFASSYYNTENQQQNLLVGLDDQIRELKQWIFDPDSHYLVQSVMGMTGIGKTSLVKQVYNDPLVIQEFETRLFLHIGPDYTRLEDIMLRVLDELGVVIPSDKLDDSDYLEKQLSEALSTQKYLVVLDDVWDGDAYQILSNFPENRKGSRIIIISQIQRLYELIFPHKLIILPFLNDDDSWKLLHQTAFTNREEKCSRELEKIGKKIAKNCEGLPAAIIQVGENLRGKSFEEWKTLSEQEDPLVITRYDDTPLSKALFFSYMMLPQYLKSFFLYMGVFPKDYGISRSKLIKLWVSEGFLETEPGNEETFGYTLDLLILRSVVLRGKHTSVDMYSFKDCRLHFTFRSLCVSEAKSEKFFHILKKYTDCTPENIIMQQRLCVHNNVVLALTQVHEWMESVPNARSLLCFGPKQQYPVLLPFCFRLLKVLDALAIRFYEFPHQLLALLHLTHLSITCDRELPNSISTLSNLEVLIFTRHHNIKLSNNGPIYLPIDIWNMYKLKQLYCKGFDLPPPPDNCHLENLLTVSGVSVHSCTMEVLSRIPKLTRIAVQIESAHDSTETFNFFDHVASLYEKFQSFKCVVVNPNLSSQIVRSVPNFPMNIRKISLSGCGFPWENMEVIASLPNLIVLKLRWYAFCGPLWKTSKGQFPSLEFLLLEDLDIVNLEFDIQSLRWVIVRHCYKLENISNQLKYTKLLEMDDCSPSFMKKVRECQSFSGAEVKISSSITDL*
>Migut.A00987.1 | Migut.A00987
MGSCAVVDSLELSILVEMDSVVERMAEIPSSKKTDAVQIFHDLIHSHLSDPDHHDIGFALSLSQQMEIVEEEITSFHTATDKICSIRYSNFTSSYYNTDNQQQNLLVGLDDQITALKKWIFDPNSHVLVKSVVGMTGIGKTSLVKQVYNDPLVIKEFEARLFLHIGPGYTRWKDIMLRVLDELGVVISSDKLDDKNYLENQFWEALSTQKYLIVLDDVWADDYHLIMPGNRKGSQIIIISQIQRFYDYIYTQKFIILPFLNDDNSWKLLHHTAFSNREEKCSRELEKIGKKIAKNCEGLPAAIIQVGENLRGKSFEEWKTLSEKEDPLVITRYDDTPLSKALFFSYMMLPLHLKPFFLYMGVFPKHYAISRSKLIKLWVSEGFLGTDPGIEEIAGNALDLLILQSVVLREKHASVTSYKFKNCRLHFTFRSLCVSEAKSEKFFHILKKYTDCTPENIRRQQRLCVHNNVVFAFTQVHEWMESVPNVRSLLCFGPKQQYPVLLPLCFRLLKVLDALAIRFYEFPHQLLALVHLMYLSITCDRELPNSISTLWNLEVLIFTRHHNIKLSNNDPIYLPIDIWNMHKLKQLYCKGFDLPPPPDDCHLESLLTISGVSVHSCTVEVLSRIPKLTRIAVQIESAHDSTETFSFFGHLASVYDEFVSFKCVVVNPNLSSQIVRSVPNFPMSIRKISLSGCGFPWENMEVIASLPNLIVLKLRWYAFCGPLWKTSQGQFPSLEFLLLEDLDIENLEFDIQSLRWVIVRHCYKLESISNQFKYTKLLEIDDCSPSFMKKMREWQSFSGAEAKISSSITDL*
>Migut.A00990.1 | Migut.A00990
MMLPQHLKPFFMYMGVFPKHYGISRSKLIKLWVSEGFLGTDPGIEEIAGNALDLLLVQSVVLREKHASVDMYKCKNTSLHFTFRSLCVSEAKSEKFFHILKKYTDCTPENIKRQQRLCVHNNVVLAFTQVHEWMELVPNAQSLLCFGPKQQYPVLLPLCLRLLKVLDALALRFYEFPHQLLALVHLTHLSITCDRELPNSISTLSNLEVLIFTRYHNIKFSNNGPVCLPIDIWNMHILRQLVYAFIFRYSSDPISVHFFLQNR*
>Migut.A01104.1 | Migut.A01104
MAYAAVLSLKQTMDLLVSIPKSKELLSHSETTFIYGAMNSFLKTIKSLPSIKIVDDAAASERRVIDAVQKLEHLIDSNLSDLLTLSSDQSERYDQTSFTPLLSQQLPKVKQELTSFVTTLLKITDDQRQHIRYSNFSTSSDYTFVGEQQNLLVGLDDQIKSLKERILHPISLPFVTSVEGMTGIGKTTLVKQVYDDPLVIEKFETRLYVHIGPRYNRSEDIVLLVLNQLGVIPSDNVGIDYLNRQLSEALYSKKYLLVLDNVWVHVGFRLPDNRNGSRVIIISQIQSSYYRPDVMLVPFLKEDDSWKLLYQTAFTSEEECSRELEKIGKKIARSCEGLPAAIIQVGENLRGRSFQEWKTLSEKEDPLVITRDDHTPLSKALYLSYMMLPQNLKICFLYMGVFPKHYGISRSKLTKLWVSEGLLDPYGIDYEEETAGKYLDRLICLSVALREKRTSIDIDTTKNCRLHFTFRSLCVNEAKSEKFFHILKRYTDCTPENIRSQQRLCVHNNVVLAFAQVHEWMESVPNVRSLVCFGPKQQYPIVLPLCFRLLKVLDALAIRFYEFPHQIIELGRLRYLAITCDGELPSSIIRLWNLEVLNFCRHHNIKLSNNGPVYLPREIWNMHKLKQLYCMGFDLPTPPSDDSHLENLLTLSGVSVQSCTKEVLLRIPNLKRIAVQIESAHDSMETFTFFGHFASLYQKFESFKCIVVNPNLSSQVVHCIPNFPVNITKISLSGCGLPWENIEVIAKLPNLKVLKLRWYAFCGPVWEIREGQFPIIEFVLLEDLDIEHWESNGKHDFNGPSQAIFRHCYKLKNIPRQLVFARLVEVDDCSISFVNKMREWRSVFGEEAKIRSSCTDR*
>Migut.A01105.1 | Migut.A01105
MAYAAVISLMQTMERLSILSQSKNLLSQSETIYIDGEIPNLNSFLETIEYIPTVKIFDAASERRVIDAVQIFEDLIDSHLSDQLSECSSSSTDGHQISFSLLFSEQLPKVKEELSSFLTTLSNITDEQKQQLQRYCFASSDYNTVNQQQNLLNGFCVPNPLLFTSVVGMTGIGKTTLVEKVYSDPSVLEEFETRLFVHIGPRYNRSEEIVWLVLYQLGITSDKFLKRDYVKQLSEALSNKKYLIVLEDVWAGIHEWHDLQYDGFPDNGKGSRFIIISQIDCYVVSSVIVLPLLKDNESWKLLRQTAFSGSEDKCSRELEKIGKTVAINCEGLPAAIIQVGENLQIAGGNIDQLIRQSVVLKEKSTALNLYNAKKCRLHFTFRSLCVNEAKSEKFFHILKKYSDYIWNMHRLSQLYCKGFDLPAPLDDSHLENLKTLSGVSVHSCTREVLSRIPKLTRIAVQIESAHDATENFSFFDHISTLHEGLESFKCVVVNPNLSSQVVPSFQNFPKYVRKMTLSGCGFKWKNMGAIAGFEGLQVLKLRWYAVSGPVWKTNAKQFPSLVFLLLEDLDIEHWESDGERFPYLGHVIFSHCYKLKSIPDQLKHVKLIEVDDCSLSLEKQMCEWRPSCVYNEMKIRSSCTRL*
>Migut.A01120.1 | Migut.A01120
MADAIVSVVLERIAALVEEKIRDEVNLVRGVKKEILRLSDDLNTVRNVLEDAEKKWYKEKSIKDWLTRLENTTHEMDDVLDESRYSILEFQMEESNAAAEVPRKQKKIVVRREIGLKIKQVKARLDLILAEKDRYGFAITEQSSSSSDLPHGESWRVQSTSLIDLKEVCGRESERETLVAKLVAEVGVGGLGKTTLAQLAYNDSRVKNCFELRIWICVSDPFDVFGIANDIIVKVGGSKPQDAKQLDMLLDCVTKSISRKKILLVLDDVWAEDDTLWKALKIALNCGGGLGSKVLVTTRNERVAIMMGASENGIHHLGHLSDKDCWLLLRRIALCGKNEEECERFDKIGKAIANKCRGLPFAAKTLASLLRFKKTMEEWESVLSSEIWELEKVEVELFPHLLLSYNELSPALKRCFSYCAVFPKDTRIDVETLITKWMALGYLGSNAGDSWKIRGREYFDNLAAHSLFQDFKKDGDDKIESFMMHDIVHDFAQFLRKNVGSRMEKTICQALFILIMVLSKFINKIMHGRLPRTNHTVPKLTVYRNCWYGNGIEFFNTARYGRSCSSRRIPRKTEKLIHLRWLDLGHNDFACDDGLKSICQLYNLQFLWVDQCELLEIPSEVGNLIHLIHLDLGYNTHLKELPESLCNLRELESLIVEGCTNLARLPQGIHKLVNLKHLNVDGTDSLKQFPQGLAHLTRLVALEKFLPCDGSRLGWLKNLNRLSGKMELELEIRRHDSVAAVVEDAREAELWKKMHVHELRLNFHGESSSVWIDVLDALKPHPNLQHLTIYNYNASRLPGWIASPHNQVTSISLRYCESLSTLPPLGKLPLLETLHIHGLSELDFVGREFLGITTTTTTTSSSPSVGTIIGGFHKLKKLTFSFCSKWKEWEDITAEEEEDSYKDAVSSIMPCLTEFEINFCEGLTELPRRLMRKLSSSLKVLVIKSSKLVDALQPHPNLHELTIGNYQGPQLPQWIVSPLNQLTFIYLDNCQHLVPLPPLDKLPLLETLCIKSHNLLEFLGREFLGITATTTASSSAGTIIGGFPKLKKLTFSFCSKWKEWEDITAEEEHSEVAASLLIMPCLKELEITFCNGLRRLPHRLLRKVSSTLKKLDISCSTQLKNVYGNKYGQPWKSITQHNPHLRLID*
>Migut.A01123.1 | Migut.A01123
MAYAAVVSLKHTIEQLLSNDETKDVLSLSETMLIYNELPHLISFLKTIKSLPNNKIVDPASEKRVKDAAQKLEDLIDSLVSDLFLSESKRSISADEISLNFSFSQQLQNVNEEVGSFLSATLPKNINDKEQQQQQQQQQQQQQQQQQQQQICRYSSSSEYNTWNQQKNLVVGLDDQIKQLKEWIFDPTPFMSATTLAGMTGIGKTTLAKQVYIDPLVIEKFEIRLFVHIGPQYSQSEEIVLLVLDQLGVVVPSDKLVDHKNKDYLTQQLRKALSSKKYLIVLDDVWTNEKVFNTIRNDCFPNNQKESRIQRYLKRPNVFLLPLLNESKSWKLLHQTAFGNSEEKCSRELELIGKKIARNCDGLPAPIIQVGENLRGKSFQERKALSENEDPLVITRDDDTPLSKALYFSYMMLPQYLKLCFLYMGVFPKYYEIFQSKLIKLWVCEGLLDPEQILGILDAEGTAGKYLDLLICQSVVLREKQTSLDDEISKNCRLHFTFRSLCVTESKSEFCFHILKKFTDCTPENIKGHKRLCVHNNIVLAFPQVHEWMESVPNARSLLCFGPKQKYPIVFPFNFRLLKIIDALAIRFYEFPLQILVLVHLSYLAITCDGKLPNSISRLWNLEILIVCRHHNIKLSNNCPIYLPIEIWKMKKLKQLSCMGFDMPAPPPDDSHLILEMLLTVSGVSVHSCTMEVLSRIPNLKRIAVQIESAHDSNENFSFFNHFASLYEAFESFKCVVVNPNLKSQIVRCIPNFPQDIRKLCLSGCGLPWENMGVIASLPNLTVLTLRWYAFWGPVWKTNEVQFPSLQYLLLEDLDIERWEFDGELFPYLDHVIFRHCYKLKKIQNQLEFVNRVEQRLICRKYSNQDEDSIRQALQNLYETCVFVSVLKIGRVAD*
>Migut.A01132.1 | Migut.A01132
MLYKKLERLIKSRVSDLVLSDQSESSSSMDDHISFTLLLSQQLPIVEQELSSFVTKLMITDKDQQRYYFSSSDYTEKQQNLVGLDDQIKTLKEWIWHPISNVLVTSVVGMTGIGKTTLVKQVYSDPLVIDEFEIRLFVQIGPHYNQWEEIQLLVLNQLGVVPSDDQVLVNHLLWEALSSQKYLIVLDDVWADVWHELQYGGFPHNGKGSRVIVMSQIQSYYIRPKVILLPLLKDDQSWKLLRETALTPEEQCSRELEKIGKKIARNCEGLPAAIIQVGEDLRGKSFHEWQALSEKEDPLIIKRDDDIPLSKALYFSYMMLPQYLKLCFLYMGVFPKYYGIFRSKLIKLWVSEGLLYPYPRLTSIEEIAGQYLDLLIYRSIVLREKQASIDIEKTKKCRLHFTFRSLCVNEAKSEKFFHILKKYTDCKPEKMRSHQRLCVHNNIVLGFRQVHEWMESVLDVRSLLCFGPKQQYPVVLPMCFRLLKIIDALAIRFYEFPLQILALVHLTYLAITCDGDVPNSISKLWNLQVLIFCRHHNIKLSNGPIYLPIEVWKMKKLKQLYCMGFDLPAPPEEDSHLILENLLTVSGVSVHSCTMEVLSRMPNLMRIAIQIEPAHDSIETFSFSSHFVSLYQYFESIKYVVVNPNLMSQVVPCVPNFPVDILKISLSGSGFPWKNLRAIAALPNLTVLKLRWYACCGPEWKTSDGQFPRLEVLLLEDLDIEHWQSDGKPFPWLRQVIVRHCYKLKTMPDRFESVELLELDDCNLSFVKKMRKWRSPSGDEAKIRSSDTDL*
>Migut.A01148.1 | Migut.A01148
MYFRFRSDSFRNFLESGISEFGFEKVVPKSEYFGSDSAEIGIFVPISTPKHIYCNTTLLLPITLPKPNVFLLPLLTDDQSWKLLRQTAFTSEDKCSRELEKIGKKIARNCEELPAAILQVGENLRRKSFQEWKTLSENEDPLVITRDGNTPLSKALYFSNIMLPQYLKLCFLYMAVFPKHYAIFRSKLIKIWVAEGFLDRHVRSSNAEETAGEYLDLLASRSVVLSEKQTSIDIEKTKKCRLHFTFQSPCVNEAKNKKFFHILKKYADCTPENLTSQERLCVHNNVVLAFTQVHEWMESVPDAQSLLCFGPKQSYPIVFPLHFSLLKILDALAIRFYEVPHQLLALVHLTYLAITCDGELPKSISRLSNLEVLNFCQHHNIKLSNGLVFLSVEIWHMHKLKQLYCMGFDVPPPPPPDDSHLENFLTLSAVSAHSCTMEVLSRIPNLQRIGVRIESAHDSMETFSFSGHFSSIYEELESVKCVIVNPNLRSQVVHCFPLFPVYIKKICLSGCGFPWKKMEVIALLPTLRVLKLRWYAFCGSVWKTNDPQFPGLDYVLLEDLDIVHWESVGEQFPCLSHVIIRHCYKLENIPDQLESVTLVEGRNGYKETLHSKSQVLRKCKRLNKLQETFLTSTSQVFIFE*
>Migut.B01128.1 | Migut.B01128
MATAYAALVSLTHTIDHILNPSPHHQFNCDRDQINCLRQKADFLIDNFLENRSSIAGDHKEIEDLETRMRVAAEGAEYIIEDSVMNHILGRCAVERVETSTSNNILSECVLTAIQEFHSIEEELVKMKKYVHAKISITTEATSSSRPLPVSETIMVGFDGHVNEIMGALFSNESNLQIISIVGMGGIGKTTLTTHVYNKPFIVQHFHVRAWFTVSQEYTEKEILLGLLHQIDNTNQDDAHEISDGKLGDKLYKTLLGRKYLIVMDDVWDIKAWDMFKRFLPDNNNGSRILVTTRLLRLAVDIGSCIPYQLNLLDEKQSWDLLRRKIFADGRSPVELEGTGKSIATKCRGLPLALVVIAGVLAKSKTENWKYVEEDVTSAVNNEHDDFCMKILLLSYNHLPIYLKPCFLYFAVFPEDFDIKLSRLVRLWIAEGFIRKRGHKSLEKIGEEYLEDLIDRNLILVSWRSITGQVTDCHIHDVLSELCRREAHKDNFILTENLYNHLDILSDTKISPARLSINGDSTDYTARRFPLLRVLDVVDEYPKDEILQLINSRYVACMGPLMLMPSSISRLWSLHTLVVYQELSLPSEIWQMPQLRHVEGSSIILPDPPPPDDNLQTLSTVEDFKCTEEVIKRIPNLKKLEVVCGTIGSNCVRNLGLLQKLEVLTLSCSPCGREIVFPYSLKELRLHGCKIPWEDMSVIGSLPNLEVLMLFRNAAIGQKWIPNEGEFARLKYLLINQCELEIWEADNTHFPCLEILSLGYLNLKDIPSEFAVILPLKTIRLNCNINNDLILASSNEILEQREIIGYDAIQ
>Migut.B01139.1 | Migut.B01139
MAYGIVSSLELTIERLLNSSHIPIVQNSSPQILKHLYENILPLKGDLGEFDKWRSTINMKMVKILEAEMIDAVYRFEDVIESHLLNHFQSTQSEEDVSDHPPLMVYSVDVEEIKQDVDSFIQMVNIMKKEEEEDDDDVVPTITDSGGNESNMVGLSDLFMRLTDWLISPHSELIVMSLDGMAGIGKTTIAKKLFQDPFIVSHYSRLVFVTIGPKYRLADILVEILTQLNNADIDEIIWLTKGEELLHELKWKVCESLSELRYLIVLDDVWYTDLCYEFANVFPDDKNGSVALLTTRLSEVSKCVHPLNSHRLPFLDKKESWELLRHKVFDAMPCPRELEKSGKKIAENCEGLPLKIVTVAHILSKTDKTSVYWYQVANDKQNSVYKDAYDQMSNVLYPSYDYLPQHLKACFLYLGAFPQDYTAWRRQLIDLWSAEGFLNRKSTMTSTEYTFAYVGAFLSNNVIIYNEEKFIYHLHSSFWYLCNKEAAKNKFFYAFNCLADALPKEGINYQLRRLCIRNNVLLAIEDAHDSIASASTVRSLLCTGPYHQYPVPFCLEQLRLLRVLEALSIKSYEFPMEVLKLLQLRYLALTYDGNLPTFISKLFNLQYLIVHHQYRIVKSVGNPYYLPIEIWNMKELKCLEIRGRDLPHPCEGSLLSNLTTLTGVGPQSCTKDVLEKIPNLKGLTIQIELVPDASKPFSCFDHIYNLHQLQVLQNLPSSLTKLTLSGLGYPWEEMRKISSLPNLTDLVLQCYAFRGPKWEVHDHEFQKLSHFQIEDTDLVHWKFVTTNFCFPAIKVLGIEHCYKLKEIPLTFGTSLENIYLVDCNPMVVNWANSLKEEWDDKYGGHGRRLYVIVRSSLY*
>Migut.B01140.1 | Migut.B01140
MAYGAAGSLELTIERLLKSSYISIVQNSSPQIIKLLYEEILSFKEALREFDKKRSTINMKMVKRLEAEMVEAIYKFEDVIDPHLSNQFHSQSEEEEEETTDHPPSMVFSVDVQEIKQDVDSFIETMNIMKRVYIHELCNPSPEEEEDGVVPSRIDFGVNESNIVGLSDRFMTIKDLLDSEQSEQMIACLVGMAGIGKTTLAKKLFQYPFTQRRTHLFVTIGPKYQLADILVDILTQLNANVDEIMLMKGEKVLVELKRLVFKSLRFLRYLIVLDDVWDIELCVELLKLFPDDNNQSRVLLVSRLCEVVMCTVYRFTFQLPLLDKQKSWELLRGKVFGEGPCPRELEKAGQKIAENCEGLPLTIVTVSEILSRAEKTLEYWNEVADDKQNSVYKDAYEQMSKVLYPSYDYLDQHLKACFLYIGAFPQNCLLNMPQLAHLLSAEGFFNSESMHYSEPTMNCTYDRYGYLYDFHAKNVIMYDNETLGFHLHSSFWYLCNKEAARTKLFYALNCHGDTLLEEGIESQRRLCIRNNVLLAVKDVHNLIASDSKVRSLLCTGDFQEYPVPLCLEHLRLLRVFEALSIRFYEFPMEVLKLVQLRYIALTCDGNLPTSIFKLWNLQHLIVDRHLRIVKSVGNLLYLPIEIWNMNELKTLHTCGRDLPHPCCEGSLLPNLLNLSGVGPQSCAKYVLEKIPNLKELWIDIELAPDATEPLTCFDHISHLHQLQDLGCSIMNPTLKTDVVTPLVPLSDFPSSLTLLTLNGLGYPWEEMRKISSLPNLKHLFLECYAFRGPKWEVRDNEFQSLSHLDIEDTDLEQWTFQNYHCLPVIANLRIAHCYKLKEIPLTFGKSLLSIKIVECNPMVVNRAIKLKEEWDDKYAGRERLLRLVVRSSL*
>Migut.B01261.1 | Migut.B01261
MSIRKKPEEAVSVLLGRLKKAKEAATENAVDSCLVFKFNEIEKELNGIKEFYPKIKSWEKGVTDQFCALEQGLDDDIFKDPEMETEISRKLDLIKTDIEELKSLISTVDISFQPNYEPATRGYDHDQTVSEEWVNLGIEDKIFESKGMSRLLASFHCVESPQVKMCLLCLSIFPEKSVIKKKPIIYWWMGEGLVAKNNNQTAEEVGEQVFQQLIYQGFIKPNIDPRAKWSVNSFVVYPWVRRMLIIVAKENGFLQFTTPPRRPLNCKRRAFLWQENDTYNSIVSDGEREQDLLTVFNVKVQYLGTRIDWLAKLKKAEVLQMGRWQNSSSHHIEVEDQALLLNDLGSQKKLKYLSLRGISRIEALPPSIVKLVSLQILDLRACHNLEKLPKDMSAMKNLTHLDISECYLLESMPKGLQHLLDLQVLKGFVLGDISCTIGDLARIKNLRKLSIRVSNQGDTGPLMTLVGLSDLRILTISWTGESSSTSSLAALPQSLRKLDLRCVPFEAVPEWLWPSRLPDLEKLYIRGGKLSSLDHTDTDREWKAVKYLRLEYLTEFEIDQCSLFPQLVDFKINLIPVPLQS*
>Migut.B01344.1 | Migut.B01344
MAELAVVFVLDKLTTLLEDKVNLIKDVKREIEYVRDELERMTAFLRVADAAEDGDPELKVWVKQVRDLAYETEDIIDEFMFHLRRTNPCFPAAVGACCFLHKLILAVRNLNTHYAIASEIQTIKSRMTDIAEGHRRYRYRFTVPNQGSNSSAGGGSSRGGIDRRGDALLLEEGELVGIDGPKKHLVAWLVEGGDSRLKVVAVVGMGGLGKTTLVKKVFDDAAVKKHFQNHAWITVSQSFNVEELLKDTAHQLFDQMKMPFPPEMSSSYMNGNRLKAIIKDFLRGRRYILVFDDIWSIQAWESIKYALPNDDRGSCVILTTRFLDVASSCSVENNGYVYKLNPLSEEESWILFCRKAFQSNSCPNHLTDICLNILRRCGGLPLAIVAISGVLSTKKETNIDEWKMLNNGLGSELGSNDQLESMRNILLLSFNYLPYYLKPCFMYLSNYPEDHLIEHNTLVRQWIAEGFVRAKEGRIAEQVAQGYLNELINRSLLHPVRTNDDGSVKVSCIHDLYREIILSKSRDQNFVTTTAERNMAWPKRVRRISIHGSLEKSEVKRYGTRLCSLLSFSVGDSRSISGMLQLIKSSRMLKVLDLTGVPLEKFPEVILELFHLRYLCLRNTWIKKLPRSIEKLQKLETLDLKGTYITELPAGILKLQYLRQLLVYHHVPGSYMAYNYVHGFKALKGIGCLKSLQKLCFIEACYGSTVLKEIGTMTELKRISITKLRTEDCAVLCSSVENLVNLSSLGLRAMEGEILDLQYLSSPPPFLQRLYLGGKMEKLPHWIQSIHSLVKVYLRWSRLSNDPLEHLQDLPNLVHIEFLEAYIGQKLCFKAGKFRKLKLLGLDKLEALREVIVEEGSAPLLEKLIIQRCSSLESLPVGIERLMNLKVVEFFDMPERFILQLSPRKTGDEYWKVAHVPEVYHTYWRNGCWEVYALDDERVNEEAGKNGAAVVKTQEQRNWL*
>Migut.C00022.1 | Migut.C00022
MAEASLNVLVGSLCSLIQAEIGLIIGVDEEMKKLSSTLTAIQAVLEDAEIKQLQSKSIHNWLVKLNDLAYDIDDILDECATEVLKLEHISSKSRRYSLKKLLFQRKIGRRMKRVTQQLDAVAAERDKFHLRETTVRYKPIEFAAARETGSSLNEPHLVYGREEDTEKIVGILVNQVKDNRGITILPIIGVGGLGKTTLAQLVYKDQRVVEHFDKRIWVCVSGNFDLKTVMKAMIESGTANSSDLMHLDSIQHCLWELLNQKRYLLVLDDVWNEDQQKWSELRNALACGSNGSSIIITTRLKKVVDIMGTLPPHYLTGLSEEHCWTLLRERALGQDKDKFSNLEPIGNQIVKKCAGVPLAAKALGGLLRFKRTENEWNYVKESEIWVLPQEENLILPALRLSYYHLPLELRQCFAYCAVFPKGTFIRKDELIFMWMAHGYISSKGVLEVEDVGNEICNELVLRSLLQIVTGTNIKTNLIMHDLVHDLAQSIMEDRTTGAHIQRNLTSTAPNSKIRQVNLRKKSVAFPTSNQPEMDMPFILTKFCRLRILDASRTGINELSYAVGRLKHLRHLNLSETGIRTLPESLSSLCNLQVLNLDYCKDLVALPKKTRCLINLRHLLLESCKSLKEMPSKIGELTCLRTLSLFVVGRDRGNRLEELQGLNLGGRLTISHLERVENPVDANKANLREKKNLHRLSLVWGSDNIASKLEVEERDEKVLESLEPHRNLKSLGIRGFGGRFFPIWMSNSTLDKVVEIHISYCENCLRLPQLGELPHLKSLTLDNVAAVEYIIEGQVRSGNTLCVNFPSLETLYLRSLPNLKGLSKEETTREAFPNLEKLCILHCSSLVMPPLSYLKKLKTLSCSSSTLASLSNLYTVNLLLVDIDKNTTCIPIKTLQNLTSLDDLWIYGAHELCLPEEGLKSLKSLKRLHVVDSEKLACLPQCWLRNLTCVEELEVSRCSEIVDLPEGIKYLRCLKELKLDDLSKMKCSELERRCERGDGEDWHKIAHIPRLQIGER*
>Migut.C00048.1 | Migut.C00048
MPVGELFLSAFIQVLFQQLATTATKALARREKVESHFKKLSQNLSVIQAVLDDAEEKQLMENSVKVWLENLRDLAYDLDDMLDYIITRSLIQDSKGVQQNRTSRVWKFIPTCSGYTPGALVSNYKMMSKIKELTSRLENVAKQRIDLKLRENLGGFDRRLVIRSPSTSLVNESHVYGRDEDKEAITEMLLGDVAPNEDVSVIPIVGMGGIGKTTLAQLVYNDKNVRKNFHVWAWVCVSEEFDVVSVTKTIYEAVTGVSGKSKDLDNLQVSLKEKLAKNKFLIVLDDVWNENYGKWYDLCRPFQFGLTGSRIIVTTRNESVASVVGSPLIAYHMKLLTDDDCLSLLAQHARRSFEENTELKEVGLGLVKKCKGLPLAAKTLGGLLRSKETKNEWENVLNSKIWDLPEENDILPVLRLSYHHLPSHLKHLFAYCSIFPKDYEFDKNELILLWMGEGFLEQPNTRKRKEELGLEYFNELLSRSFFQRLSGSDSGFVMHDLMNDLAQFVAGGTCYRLDEKLDTTQEYQIPEKARHGSFLRHEYEVFRKFKAFYRVRGLRTFLPMPVENSLVWPPFYLSNKILVELVPELQSLRVLSVSGYSITELPSSICNLIHLRYLNVSGTSIVTLPDSLGDLFQLQTLSLHNCRFICKLPPTIGNLSNLRHLDNSNTDQLKDMPVEVGNLKNLQTLPKVVLSKDGGLGLRQLRDLKLLRGPLAILELQNVTDIEDVKEASLSSKQELDELQLAWGSDIGNNNNRISEKDVMEHLQPHEDLRSLKIEFYRGLDFPSWIGDPGFRKLSSISISNCSECTSLPPLGQLPELKELRAINMPKVKRIGNEFYGSSVLVPFPKLETLRFDNMPQWEKWTSFGDSIQIKFPHLNQLSIFKCGKLTDVSPLCFPVLRQLDLEECNKVLLESFSTLDSVNYLKIEGITGISRLPEKLTQSLTALEVLECCTCKELTSLWAPLEHLPNLRRLVIADCSRLVSFGQGEKQLPCNLEVLELFRCPNFLYLPDDLSNLKSLRELIIKNCVKFIGFPYNGIPSTLKRLEILSCNSLESLPNDISALERLEIKECSYLKRLSNGNNFPTALKKFAVKNCKRLEAVSESTNVPRDNSSMLLEDLSLCNWQRLSSLLHQLDGFSHLVELNLSSCSGLRHFPEQGLPPSLRALSIEDCANLKSLPSKIQTMRSLVSLELRSCPRLDNFPEFDLPPNLSSLRIWDSKRLKPLNRWGLHRLSSLREFSICGGYKEIEVLCGNDNDDDCIFPGSLIKFSIARFPKLGTLCKVLENLDLLRHLSIMNCAKLSVLPSERVLEKLWHLEISECPILTEQCARGKGEYWGKIAGIPCVEIDGTYVYKQGAV*
>Migut.C00161.1 | Migut.C00161
MAAYAALLSLKQTIDGLSKSTHISIIQNSSVQIIQHLYEEVRSLRDVLSKLDAVSIKSISERVNAVDEEIRDAVSKFEDAVDFHVSDQLLTQLSDDQERRNNGEDDHGINCRRHPPLSLSVDLQELNHDVHSFAQTLNKLKQDYVEALSCTPEEEEEVDFVAPSRFNGRFNQSKKMVGLSDQFTEIRDHLTTNNINLRLTLWGMAGIGKTTLAEKLFQDPLLSSRYDIRAFVTLGPKCRLEDIYLDILKQVDPNIDDDGSKIMLTIIEAGEDRMHGLKRMINERLQDRKFFIVLDDVWDEGILNLDSFEAYTVTSHVLLTTRLKNVAEVSWYCNVRFLDKKESWELLRFKVFDEMPCPPELEKAGKKIAENCDGLPLTIVTVADTLSEADRTVEYWNNVAVDEKKTIIMDAYAQMYKVLYPSYNYLSQFLKPLFLYMGIFPQNCEITYSRLYKLSHAEGIIQLDKVSSEDYFQDLVFYSLAVVHKTGFKGQIKLTNLHSSFWYLCNIEARKKEDLKNQRRLCIRNNVLFGIKETHDSMASISAARSLLCTGPYHQYPVRICFGLMLLRLIDALTIRFYEFPMEVVKLVQLRYFALTYDGMLPASISKLWKLKWLIVSRHLSIVKSAGTPSYLPMEIWDMKEVEHIQVMGSDLPDPCEGSPILHLYTLLDVSTHSCTEGVLKKLPYLRKLGIRIELSPDEDVVEPLCCFDHISCLDHLEALKCVIVNPKIMSEIVAPPVTLSTLSSNLVRLTLSGLGYPWEEMTKISSLPYLRVLKLLCYAFRGPKWQVRQDEFPKLDYLLIEDTDLVLWTIEDGYRLDSLVWLTLKQCYKLEEIPMKFSERLEKIELVDCNPMVVTCANKLKQKGPYYMF*
>Migut.C00201.1 | Migut.C00201
MDETIQRVSTFFPLREREREREREREHSKMAYGAVCCLEMTIERLLNSCHISIVQNSSRQITNLLYEEILSLKETLEKFNTRMNTVNMKMVKKLEAEIIDAVYQFEDVIEPHLSNQFHSQSEEETDDHPPLMLFSVDLQEIKQDIDSFIETVDKMKKAYMHELCNPSPEENEEEEDEVESRIDIGGDESNMVGLSDLFTEIKDRLNSSQSEAMILSLYGMAGVGKTTLAKKLYQHPLIASRYTTRVFVTIGPKYQLADVLVDILTQVNADAVDEIMLTKGDELLVELKRMVHESLMDSRYLIVLDDVWYRKPCIELVNLFPYHNNGSRILLTTRIQQVAHCATNHLSTFRIPFLDKKESWDLLRHKVFDEMSCSRELEKAGKKIAENCEGLPLTIVTVASILSKADKTLEYWNKVADEKQNSVYKDAYDQMSKVLYPSYHYMEQHLKACFLYIGAFPQNCAVHTYQLIDLWGAEGFLNTKFSTRSYLFGLCTKYVIMYNIETRGYYLHSSFWYLCNKEASKNKLFYALTCLADALPEEGIKYQRRLSIRNSILLAIEDAHNSMASASTVRSILCTGYYHQYPVPLCLEHLWLLRVLEARIRFYEFPMEVLKLVQLRYLSLAYDGNLPTSISKLWNLQHLIVEQHLRIVKFGGNLSYLPIEIWNMKELKSLHTGRRDLPHPCEGSVGLPNLLTLLGVSPQSCTKVVLEKIPNLKRLSIIIELAYDATESLNCFDHISHLHELEELVCKIENHVLKTDVVIAPLAPLSDFPSSLTTLTLKGSFGYPWEEMRKISSLPNLNSLTLQCYAFRGPKWEVRDDEFQSLVFLEIEDTDLVQWKFVTTNPCLPVVSFLQIKHCYKLKEIPLTFGTSFQTVGIVDCNPMIVNCANKLKEEWDRTHVSRGRSLILNVCSSL*
>Migut.C00346.1 | Migut.C00346
MAEAFLTTVLEKLSTLIYDEYVRITGVGKEMKKLSDTLTTIQAVVEDAEMKQIESKAIQNWLLKLNDLIYEIDDILDEYATKISKLKHNNSKIGLFNLKNIIFRRETGRRIQQVIEQLDAVAAERTKFHLREIAIERPVEAAAVRETGSRLNESHKVYGRGKDAEKIIDILVNCVGDSEELSILPIIGVGGLGKTTFAQLVYNDQRVVDHFDKRIWVCVSDNFDVKALLKAMIESWTRNASDLANLDALQHRLWELLNNKRYLLVLDDVWNDDQEKWSQLKNVVSCGSKGSSIIVTTRLKKVADIMRTLPSHYLTGLSKEHCWMLIQERAFGQEKEKFPNLEAIGRQIANKCAGVPLAAKALGGLLRFKRTEKQWIYVKESEIWELPHEETLILPALRLSYHHLPLALRQCFAYCATFPKDTFIRKEELIFMWMAHGYISSRGALEVEDVGNDICNELVLRSLLQHVPNRVTKKPDLIMHDLLHDLAQSIMENKIPGTHVPRTANVVTSASNSKIRQVNLRKKFVAFPTSNQPEMDMSFILSNFFRLRILDASKTGTDELFSAVGNLKHLRHLNLSHTGIRTLPDSLCSLWNLHVLNLDSCKKLEALPKKMRYLTNLRHLFLDDCKSLREMPSKTRELSCLRTLSLFIVGYNNGTRLEELQWLKLGGRLKINYLDRVKDPADAKKANLAEKENLGCLCLNWGSDDSYVPKAREEDIDIHEKVLEALEPHPNLESLVICGFGGRCFPFWMSNSTLERVVEIRISDCVNCSHLPQLGELPHLKTLTLLNVARVEYIIEEEVVQSLNPLISAQHFPSLETLYLRFLHNIKGLIKEQVMTRSTEAFPNLEHLYIEDCSSLKLPQFSTCFKKLKRLNCRKLLVASLSKSDLETLTHLVVDFEENSTVATSITVEMLQSLTNLKMLAIYKADTEELSLPEQGLRHLTALETLEIFECPQLVELPDGIKHLDNCLNRVHLRDLPKMVSLPKALQRLSSSLRFLRLSGLAELNSLPDWLGDLTSLEELYIEECPKIASLPASIGGMKNLRFLIVKKCPELERRCERAKGQDWHKISHIPNLYIAEQL*
>Migut.C00436.1 | Migut.C00436
MTVPWDLFKFIPTAGTLLHSFFFSVDPVFQLLDEALDNFLEHTHSLKFSITVLSVMPPVIANKTPKITTVDSIFIADSLLYDLDHLLKYQQDNSQIIDVKGQIGTLHQELTLSLSLLKELKVPPHLEMEELKEADIRVRDVAYEAEFLIGSFLLGDAPLWYFSIRIPHVIHKIKLIGTELQEIKHNGEANLGGVTKSFGAQLSLEAKRSPDFDDVAVGFDDKAAHILEQLVGGSEQLQITSIFGMPGLGKTTFAKKLFAHPLVYCRFDRCSWSVVSQTYHRRGLLTDILIGLSIELDQNRMLNMDEESLVEHIYKTLKGRRYLIVMDDIWDSNAWYDVGRCFPDDGNGSRILLTTRNRDVGPPGTIIHELPFLSDEQCWELLEKTVFGNKPCPMNLQGIAKEIAVNCCGLPLVVVVISGILSTMEKEENAWREVGQNVASYISLGGNNFTMQILEFSYENLPERLKPCFLYLGVFPEDKEISFRKLTRLWIAQGFIDKHDKKNSAEDLAEEYLMELIDRSLVIVSERRPYGGVKSCIVHDLLRELCLRKGEEENFLRLVVEDDYSIYERGQHVLSLGSLIAPFGQHVRSFHGKVPEPPFYVVSMTSLRVMGFNWPLNPSRDLFGIEFMFQLRYLVINDFPPSIGSLVNLEYLLVLTCHTQVITSKIMRMTKLRYVHITHQAKYDESCYSDTSHTNNIQSLSNIVLYKPSDREMLKRSPHIRKLNQLESVSMTTFYGPHRAEVSFPATVRKLTISGLGLPWEMMSAIGGMPNLEILRLKCGSFVGKKWETKEGEFEKLRFLMMYKLELDEWNVESSEHFPKLQRLVLYECYNLEVVPNEIGDIGTLQFIEIRGWCLKTLVESAVRIEEEQRDMGNEDLRVVSS*
>Migut.C00466.1 | Migut.C00466
MAGEAVLGAFVQVLLQNLISISVEQINHVRYYKKQLKKLKDCVSMIQSFLNDAEKKQVTDETVKLWLRKLEGVAFDADNLLDELNYQHLSKKLHTEYRIGKKVRDFIPHSINHLKMALRIRDINKNMEDINHEASNYGLQKAVIGAYTPVDGSGPSAVRLETDSFSIDPIFLGRENDVSKIVKMMTRVPNDQVFSILPIVGMGGLGKSTVARQVFSHEVIRNHFAKRFWVYVSKNFDVMSLFKKILTSLAGTNAELGNKQAVLEELQKYLGTERFLIVLDDVWNDNQEIWDDFVNPLRRISSSTGNGIIVTTRREHVASLVTTLPIHQLNNLLDDECWSIIKAKAVGEGTIIPSELETIGVQIAKRCRGLPLAAKVVAGLLRGKSMDGWVSIQKNWLSDLTDENSISKILKLSFDHLSSPSLKKCFAYCSIFPKGFNMERKKIVELWMAEGFLHGTDMEIVGNQFFDLLLQNSLLLQVVGRNDYYGDITYYNMHDLVHDLASSILISSVQVRYKCLQSSECESHDILNEQASYLRSLLSNDKICVRMFSEFKSLHVLILMGNCVEELPTSIGVLIHLRCLDISDTKTKCFPNSISELYHLQTLRASDVLEALPNTMKNLISLRHLHIPKIELPPEMGRLTSLRTLPYFGVSNEKGCGIGELGSLKNLEGELKIYNLEKVHDKEEAKRADLLQKSNIVKLKLVWSSGNREGENGDESVLEGLQPHANLKSLKICQYRGQSFPSWCSKMSGLNNLIEIRLQHCPECEQVPMLRHLPHLKNLYLFSLKNVQSISSSFYGIDNCSTSSNTITVFPALERLELVEMWKLTEWQLKSAPSHFPCLQELEISQVHSELPLASICGIKLITLTKLKIQAIEGLVCLPDWLFCNNQNLSQLNISDCHNLTHLVPCLGGGGTAMRDFVIWDCPELRELPDDLHNLNALEILSIHDCPNLRELPDDLHNLNALEILRISKCPELKTIPYPHDQQLLLGLSRLHELSITECQRLTNLASEMIESCAPSLEKLELPQLTVNMEPVTGSLQRMSRLKWLTIGDVMMRITRKYGNDEWRILNSSTCSESISVVDAILKVSTKSLCRLVLYGTEQNQDLPEQVQHLNAVSELLLIGLGEMEELPEWFGNNNLSSVKRLCLSHCKIFRRLPSKEAMLRITNLEIYECPLLNVKKLPDGNDGDSEWPKISHIPYVAVDDRIVITTSAH*
>Migut.C00618.1 | Migut.C00618
MQAHVLADVHHVRVDMAERFDGLECRLGAMKIGADGDGGCLGAAVKRVEEEERWCEDNLVNLGGTGLELGKMKVKEMLMKGKESSVVEIHGIGGVGKTTLAREVCKDSEIKSYFNNRVFFLTVSQSPNVEQLRSKIWGMVSGNSIMDNSNRFPQINLQYQVGNSARALLVLDDVWTLSVLEQLLVKIPGCKILVVSRLKFPPSVIDCSYEMNLLTENEAMSLFCHFAFGQTSIPLSADKELVKQVVDECKRLPLALKVIGASLKGQSEMFWTSAKNRLSRGQPLSESHELQLLERMKLSIDNLSEKQRECFLDLGAFPEDKRIPLDILINMWVELHDMYEEEAFAVLVELSDKNLLTLVKDARAGDKYSSYYEISVFQHDVLRDLAIHLCNLEGINQRRRLLMPRREEGLPKEWERNVDEPFNARVISIHTGAMTEMDWLQMDCPKTEVLVLNFSSPEYSLPPFLEKMPKLRALILINYSTSNAVLHNTSIFSHLTNLRSLWFEKISLPILPQTTTPLKSLQKVSLVLCDINKTINHSVIGLPHLFPRLSELTMDHCINLTELPPSICQMQTLTSLSVTNCDSLQKLPSDLEKLCSLQILRLSACPNLKKLPEGSGSLVRLKYLDVSQCVNMGCLPKGIGGCESLEKIDMRECPQIRSLPLSVGLLLSLKRVVCDEEVSLLWKDMEKVRPGLCQVPQECFTLDWLDE*
>Migut.C00694.1 | Migut.C00694
MLGVDSSHERGSRKKFLPEILEFDSLQECLRRLDDSTSNNTSQRIYFLDVQIRETTYKLEDKIESHVLNRFLLTQFDGPQLLFSLDLQKVKQDIDSYTRKTTKLKDEYVKELSNNSLAEEEEEDDDDDSVSSRTEFGGKKSTLVGLSDEIIFYVYTIVHQLSKELEIVSLVGMAGIAILQHFHHRAWVKVVPKYQLKDILRSIVAQVNLGYDHKTLVAQVNLGYDHKTLVEEDGEGDGELADLKRVTRKSLMGRRYLIVLDDVWKRVVWDELEKLLPKKRIGNRVLLTTPLQEVAHSASFVNTFKKSFMKKEQSWDLLREKVFGDEESCSYELEKAENKIAEKREGLPLTIVVVADILSKSEKTVKYGNKVAEKQNSVFFDAYEKISKVLLPT*
>Migut.D01174.1 | Migut.D01174
MAYGALVSLAQTVDQILNHDNYSLSHHQRQQITAIHEYVFFLQAFLEHFPDKANNNNNKSLEGQIRYIANQAENTIEYFMWEQRRLLCGIVTSCGGRRPSEEKSVHHYSRLASDLDKLTEKIDSIAQEAMNVKNKYFVIKEIGTVDSSSRLAQSTPKKDVVTVFGLDEDVLTIKERICGESSKLQVIPIVGMGGIGKTTLATNAYQDPLVIENFMIRAWVTVSQDYSPQKVVSSLVDSMKELINTERYRGESDEEKVYKCLKGMKYLIVMDDVWSTEAWDDVRMIFPDENNGSRVVLTTRLLDVAAYVDSSSLLHEMQLMNADQSWDLLRHRVFEQGPLCPLELEGIGKEIAGSCRGLPLAIVVIAGLLSTVSKTRASWEKIAGNVKSAINATKHGQLEKIMSLSYTHLPHHLRPCFLYMGAFPEDQEIHVQKLIRLWVGEGFLKYPNGSKTVEEAAEEYLEDLVKRSLVLVSKRKFNGKIKSCRLHDLMRELCIRKSQQERFLRHAMVKNQRRVCIDQSNLSFLENIYGSTTRTILCLMHSEISSLGCLRHFRFLRVLDLVFAYNHRRMFDSEEVASLPPQVFELFHLRYLAFSYAVEIPRAVSNLQNLQTLIIYLGTKFRYRPSTVRLPSEIWRMPQLRHLICFNFDQLPDPHQESEITRALLNLQTLSRVRNLKCTETIMKMIPNVKKLGIFYSEDKYKQEYHLENLVHLQNLVNLKLTVRANLSFPNKSLNFPQTLKKLSLSGESLPWQSTMMSIGSLPNLQVLKLRNYCGYAWKTSDGGFPELEFLLIESSDLRHWITESDHFPSLKWLLLRHCEHLREIPDAIGEIPTLQLIEVKGGSASLFESAKGIQEEQQSWGNEALQVRCIEFRSQFQSFQFK*
>Migut.D01303.1 | Migut.D01303
MAAAYAALVSLTHTLDQILSPPPHHHFINFDRDQINFLREKADFLIDYFLENHSNTGGDHKEIEDLETRIRVAAEGAEYIIEDNVMNQILAAGSEVDRSVETSTSNNLLSEGVRTAIQQFHSIEEELVKIKKYVQAKISITTEAASSSRPLLPIGENTMVGFDDHLIQIMGALSTDESNLRVISIVGMGGIGKTTLATHVYNKPFIVQHFHVCVWFTVSQEYTEKEILLGLLRQINNTNRDEQKTGDDDDDYDDDDDQLGNKLHKTLFGRKYLIVMDDIWDIKVWEMINRFLPDNNNGSRIMVTTRLLRLAMDIGSCSPYQLNLLDEEQSWDLLSQKIYAEKRCPVELEEIGRSIAKKCRGLPLALIVIAGVLAKSKTENWKYVEEDVTSAVRNQGDDFCMKILSLSYNHLPIYLKPCFLYFAAFPEDFDIQVSRLIRLWVAEGFIRKCEHKSLEEIGEEYLKNLIERNLILVDKLELTGEVKTCHIHDLLSDLCRIEAQKDNFILTGKLYNHLDTLPNTETRPTRLSINGGKWKGMKRTPYRPPTRSFLSFSSRDSTDYTARRFPLLRVLDVVEKCPKDEILQLMNSRYVSCTGSISMSSSILSRLWSLQTLVVVDRELVLPSEIWQMPQLRHVEGDSIILPDPPPPDDVHKIILLENLQTLSTVEDFKCTEAVMKRIPNLKKLEIICGTIGSNRLSNLGLLHKLEQLSMLCCPCGGEIVFPNSLKELRLHGCKIPWEEMSVIGSLPNLQVLVLFKNAAIGQKWIPNEGEFARLKYLWIHQCELEIWEADNTHFPCLEILRLGYLNLKEIPSEFAEILPLQKIRVDYNRNNDLILASANEISEQRENLGYDGIQVLNRAFGVLRILVKRGINLAVGGDGRIGDPYVVITIGNQRVETHVVANDINPEWDDDLTIWNPNQTHPISLRVFVLNKLRNVDEKIGEAEFDIGPLVEAANMYPNGLPNGTIITRILPSSSNCLAKESFIIWINGIVLLDMRLTLKNIDRGEIELRIGWVF*
>Migut.D01304.1 | Migut.D01304
MAYAALVSLAQLLDQILDHDEHTNYFLQQIKSLHQNTLSLLNFLDDYPGEAALPEVRITTAANQSEDTIERHISDQILSLQNSESSDLYWLKLYGSLRESMEEIDSILKEVNQVKSSSSASKEHSSGSFSPRLAPKRKNDTVVVGLDEDAMKLKGRLCGEFKNLQTIPIVGMGGVGKTTLARYVYDDPLIVHHFDVRVWVTISLNYSIRQILLDLVSFIGVSNKELHKFDTDALLVAYVYKYLKRRRYLIVMDDLWNTNVFDDVRMIFPDDSNGSRIVVTTRQLDVASYADPSGRFHRVELMNMDQSWNLLREKVFANREHCPPELEQIGKLIVENCRGLPLAIVVIAGVLREANQTQDTWRNIARNVKGAFDGSDEQFMEILSLSYTYLPHCLRPCFLYMGGFPEDHEISASKVIKLWAAEGFVKPNGSKNQEEVAEEYLEDLAKRSLVLVVKKRFNGRIKAVKIHDLLRDLCLRKAREENFLHVINEFSVDSLKVIEKSRRLSIFSYILGGFPEVDCSRIHSLLLFQHEALHSWRSFSLLRVVDALSVILDFYPDDIFELFHLRYLAFTFDYTDKRHHYEIPKSFSKLENLRTLIIRQFNGFYGFRTTCCMPFEIWRMTQLRHLILLDGFLPDPCSETCLETLALENLQTLSNIQGFTCSQRMLEMIPNLKKLGITYSSDDLYEEEWSKYCLNNLVHLHKLEELKFHAMPHDYHRSDLSRNLVFPLTMKKLTLSGCNLPWESMTIVGSLPNLEVLKLKKGAFRGLKWETTEGEFCRLKVLVMDRTDPRIWITESSHFPTLEVLVLRKCYTLSEIPYSICEIQTLEQIKVDCCNSSIGESAKRIQEEVQSFGNELEVLTITSQLEPALDTGMDFFKS*
>Migut.D01308.1 | Migut.D01308
MIPTVHHIYKASAASVFSVAHGSTRLKLVRVLRMVDRNAEAETSPLFNLRYVDCNMSSKLLSSFIFQLWNLQTLVVDINISLPAEIWQMPQLRHIKMREISLCDPPDSQNTLVLENLQTLSTVQDFKCNQQVITRIPNLKKLGVHYRTDEIGPFCWTNLAGLRKLESLVLEFSAGISDNIAFPDSLKKLALSECKVPWEDMSIVGSLPNLEVLKLKSGAAKGEKWNPIEGQFGRLKFLLIDQCELEIWEADNTHFPCLEHLVLGDVSLKEIPIDFAEILNLRVIVLPRVKSSLWTSAEEISEERMNLGYEGLKIQPFCLPVIFLPREDNVVGFEDEADTLIKYLYEESKELDVISIIGMSGLGKTTLAWKIYNDSRVQFEFPTMIWVYVPEEFKKRDFFLTILKKFTEEDMSSKTDNELMSLVRYYLQKSKFILFMDDVWTAEAWRDIEAALPKSNKFGKVVITSRYEAVALLANQKRRPHRLRFLDSMESWKLLQLEVFRNLDDYPPELETLGKYMANQCRGLPLAIVLIGGILVEKLSQGEGAVMKTEWEKISERMSQYLNEEKRGTENIIAFSYNQLPHDLRDCFLYLGMFPEGTEIHAWKLIRLWIAEGFIQQKPKKSLEEVAEDNLKNLINRNLVMVDKTKAEGGIKTCRIHGMIREFCKYEAAIARHNLFQEVKIIQGCSYPPIPDMHKYPRLCIHSYVVDFLRMQPKGPKVRSFLCFSKEAITLPLENIPSIPEAFDSLRVLDANPIKFSKFPVKLTQLIHLKYIALSGDEFKSLPDAVSKLWNLQTIRIDTMSRTFEIKANIWKMRQLRHFKTKAAIILSSESQGEIADNLQTLSTLSTQCCTEDLFNKTPNIINLGIRGDLATLSDSKCLRKLNRLQKLKLLYDVFPDVTSENPLSRLPQPDRFPPNLKILELSATHLSWKHMSTLGKLGALKVLKLKDFAFVGKFWEAGVEGKFASLEFLLIARTDLEFWTSSNDCFPSLKCLVLKNCEKLEEIPLLLHKSLQVLDIERVSITAVASARKIEAEKQNMQGQQHRAKRGGFYLVIAPGD*
>Migut.D01309.1 | Migut.D01309
MAEAAITFLLENLQKLLSDHVHLISGAEGELKQLQNELDLMKAFLVQSANRREKGELFRQFETQIRDVVHEAEDTLDTCLVEAAAGMKRNFLSRNLNPKGASLAKKVKTLRETEVKPIFERAKINFANLQIADPSATGDEDTKGKAKKIPLLREDNIVGFEGEADTLISYLNEESEELEVISIIGMPGLGKTTLAWKIYKDSRVQFEFPTMIWVYVSQEFNRRDVFLTILKKFTQVDMSSKTDNELACLVRSYLEKSKFILFMDDVWTTEDWKNIEAALPKGNKLGKVLITSRHERVAVHANRKREPHQLRFLDSTESWELLQLEVFRNLDDCPQDFKTLGKDIARQCGGVPLAIVVIGGMLVESFSPQGGSAMKSEWEKISASVNSYLADDKEKRTENIIALSYKQMSHDLRDCFLYLGVFPEDTEIHAWKLIRLWIAEGFIKHKPPKSLEEVAEDNLKDLINLNLVMVDKTKAEGGIKVCRMHDMIREFCKAEAGIKKQNLFQEVKKSNNVFDPRVSQIQKHRRICIHSYVQDFLRGRPKGPRVRSFLCFSKETITLPLECIPSIPEAFDLLRVLDANPIKFLKFPIKLTQLIHLRYIALSGDEFKSLPDAVSKLWNLQTIRIDTISRTFEIKANIWKMRQLRHFKTKAAITLSSELKGEAAENLQSLSRLSTQCCTEELFNKTPNLINLGIRGDLATLSDSRCLIKLNRLQKLKLLYDVFPDVTSENPLSRLAQPDRFPPNLKILELSATHLSWKHMSTLGKLGALKVLKLKDFAFVGKFWEAGVEGKFASLEFLLIARTDLEFWTASSDCFPGLKCLVLKNCERLEEIPLLLHKSLQILDIERVSKTAAASARKIEAEKECMHGQQHRAKRGGFKLIIAPGDER*
>Migut.D01483.1 | Migut.D01483
MAYAAVISLKQRIEHQLVNSGHISAVVISSPGRIQVVYEEVCSLQQVLEEMESSNSSINRKMVNALDEQIRETVCELEDTLDHSHLSNQFLSQQDIHSFTEKVNKLMKAYIHELRNMSPEEDENDEFGGDDEYSKMVGLSDQFMEIKDRLTTNYSDLTPVSLKLFHAPFISRRFHRCAFVTIGRKYQLQRVLLVILKQLVNPDLFDDDDWKTLLEGQAIELSAFKRIIFSSLMDRRYFIKDLVDFFPDDNNGSQILLTTRLHQVARYASHQSCVYTIRFLNKKESWDLLCGKVFGFEEPCCYELEKAGKRIAEKCEGLPLTIVIVANILSKAEKTADYNYLSQHLKSFFLYMGTFPEKTEVSCSKLYNLWMVEGITELDRDSTPEYFEKLVFNSLVMVGERGFYGKIKTASLHSSFWHLCNKEAHKNKFFYALNSLAEAKPKKGIKYQRRLMLLTVLDALSIHFYEFPIQVLKLVQLRYLALWNLEYLIAHRKLSIVKSYGNSSNLPMEIWDMKELKHLQVMGSNLPNPCEGSFLPNLLTLLDVCHQTCTLNVLEKIPYLRKLGIRIELSPDNSHQPLSCFDHISHLHELKSLKCVVVNPILMKTEVVAPLSIYSTSLEKLTLNGFGHPWEDINKVSLLSNLQVLKLRCYAFRGPKWKVRWKDFRRLKHLLIEDSDLEQ*
>Migut.D01484.1 | Migut.D01484
MAAYASLVSVLNIMDQIQNHPRLSICLHQEQAQSLCEKIDFLLDFVESTHSHGGSKEVEVLESQIARAAYAAEDIIESHIVDQLAAGSTSFLDLQKIIADMDSVNVNKEEIKDLKPTSYPTTSSQQPLTSNTEKCTMVGFDKESFQLKDALTGQQSRLQIIPIVGMGGSGKTTLVKNVYESSLIFHHFDIIAWATISQNYTVREIFSQLFSCQSKSTGDHLNIPEADEHQLTHKFYQNLIGRRYLIVLDDMWSTDAWDRINFFFPDNTNKSRIVVTTRLSSVATYFGSSSYLSMKFLNEDISWNLFCKKTFAQLEGCPPELEEIAKKIVRKCRGLPLSIVVIGGLLRKSYKTKEYWEDVAREKNSILNLGDDQQSFDILSLSYSHLPAHLKPCFLYTGVFPEDHRIHVTQLIKLWVAEGFIRPNNSQSLEEIGEDYLKDLTDRNLILVHRYRSTRKIKICLVHDLLRDLCLKKAQEEKFLRVMGVSDIPQGIDEERRIVFHEKIPEDKYDDPRVFSHGLESASLARSLVSNGGRMSFKFRLLRVLLNVVDSKSRDDIFELFNLRYACKSYSSESHTTSVGLPSSISLLWNVQTLIIRGNVRFVAPSEIWSMQQLRHLDFAKISFRDPPLSDQQDNHHDSVLRNLQTLKGAVNLRLSEEVCERIPNVKKLKIMYFGISRSSRDYCLYNLCRLQKLESLNFCVYEPQKSSDEQTALLRSDLVRNTIAFPRSLVKLTLEGCFLNWEDLTRIGLLPHLQVLKLINDSVVGSEWNPVEGEFLKLKFLKIVNCSDLVHWNADSSHFPVLENLFVIGLKKLDEIPLAIGDIPTLRNILLNGCSESAVFSVINIGEDQQSLGNEILTIRIFNKKKELTSEELKEKFQAFTDEVRERHFPQ*
>Migut.D01486.1 | Migut.D01486
MSEILHAADVSLKRTLQLHLTSSDDTSLEILEFKSLQLFLGNSSRLCRITEAVNGLQDMLESHWRTLHRRRRRVDFTALDDVRRREINSFTKRVKEYIKEFEHVDCVPSATHLIGTNSKSKVVGLSDQVRKIVAMLTDPKSSELLFVSLLGMVGIGKTTLATEIFEHPSISRHFTRRVWLTLGPDWEILNRLDLSNNRSVFIDRCLVVLDGVWNKEVLEHLERLSPDIMSESRVLLTTTLKEVALFPKTHQIYDMRFLDNQQSWCLLRDKIAENCEGLPLTIVTVARLLSKAEKSLDYWNKVAEKQNSLFLDAYDKMSELLFPSYNYLPHHLKTLFLYMGVFPEKHQIPYSKIIRLWIVEGFLERNLSKTWEDVADQCLKDLISRSVVIVHQHSTGNGIKTCRLHSVFWPLCIREARKNKFFHVIKCYADIVAEDVKIQPRFCIHNNILFGIKYLNNLMSSASNVSSLLCTGPYHQYPVPIYLDDSRLLRILDALTVRFYLFPIQVLKLVELRYLALTYNGKLPSSISKLPNLECLIVDRHMAIRSAGKPQWLPVEIWDMKKLKHLQIMGNEVPDPCEGSVLPKLSTLSDISSHSCTRSVLESIPNLKKLGIRIEISSDAASDCEPSSCFDHISLLNKLESLKCVIVNPTLKNPPLLSVFPLGLKKLCLSGLGYPWEEMSKIASLPNLEVLKLRCYAFRGPKWEIEDNRFMRLEFLLIEDSDLMHWTAGKESFRFLDCLSIKHCYRLKQVPRKFSSDLREIQVRDCSPFISNWAKFVSLKIDVHVHASWDE*
>Migut.D01500.1 | Migut.D01500
MAYTALVSLDQVLDQILHHDEDDLDRHKVRLLNLHGDILMLLNLHTNITKKAFKFDLEEEIIVAANRAEDIIEYHISNEIRSEFLNHPHKSGGLYSRRYNWARLYQELTFVMFQIDSILIKVKQIKSSSSSSDESEDLMSNHTPDFLSSVLDRKHTVVVGFEQDLIEIKGRLCGEPKSKLQIIPIFGMGGIGKTTLAKYAYDDPLTDHHFDVRVWVTISQNYSKRRILTVLLHAFDPSKKEQFEGMSDAWLEERVHKYLICRRYLIVLDDMWNFDEWDDLRRVFPDVMIGSRIIVTTREFNVASYVDFSRNPHRMHLMDVDQSWSLLKEKVFAHEDEDCSAELERIGMLIAENCRGLPLAIVVIAGVLSKVDRGEKTWANIARNVNEAVNTSGEPFSEILHLSYTHLPHHLRPCFLYMGSFPDDYEINVSRLIKLWAAEGFLKSNTSKDLEQVAEEYVEDLAKRSLILIHDLLRDLCIRQSRDEKFLHVKNELSPHSSEGMQSLRRLSIFTNIWSGFPILYGSSIHTILLFQNGTLNSLRSFQLLRVLDTSSVVLTSYPVEVGELFHLRYLAFTFEYIGKGKFEVPASLSSLQNLQTLIIRHVGLAATTHTSYLPFGIWKMPQLRHLILFDGVLPDLSAETSCGILALEYLQTLTRVKSFRCSKRRLEAMPNLKKLGIFYSFSEIDETGWSKYGLSNLVHLHKLEKLNLYGKSFVALKKLTFSGCGLKWNEMTIVGSLPNLEVLKLKRHACDGFEWKTTEGGFCQLKLLVIDSTDLRVWITERCHFPKLERLVLYDCYKLEKIPFDIGEIPTLQAIEVDLRNSSVVNSAKCIAEEQLESYGNELQIRVLKSRTWRW*
>Migut.D01502.1 | Migut.D01502
MIKKDVQPQNSLSRGASSTSSKPLPSSKGTMVGFQKHLIQMMTTLTANESNLRIISVVGMGGIGKTTLATNVFNKPLVLEHFHLRAWVTISKECNKKEILLGLLLQISNGYGNVKEMNDEEETLGDKLYKELFGRKYLIVMDDMWDIKAWELVKRFLPDNNNGSRIMVTTRLLKLAEDFGSCSPYQLNFLDEAQSWDLLREKVFAEGRCPVELEVIGKSIAKKCRGLPLALVVIGGLLAKSKTKEHWKYVEEDVTSEVNNEDDEFCMKILWLSYIHLPIYIKPCYLYFAVFPEDHIIKVSRLVRLWVAEGFIRKCRHKSMEETGEEYLEDLIHRNLILVNTRWVTGEVRTCRIHDLLSDLCRREAQKDNFVLTANLNIVTHTKITPRLSINSGKWKQKNLTPYRPPVPTRSFVSFSKGDSTDYTARRFPLLRLFDVVDEYPKDEILQLINSRYVSCMGSMSMPSSISQLWSLQTLVVYGELILPSEIWHMPQLRHVEGRFIVLSDPLPDNVHKIILLENLQTLSKVKDFKCSEAVMKKIPNLKKLEIICGTIGSNRLSNLGLLHKLEQLNLELITGTRCGGGIVFPSSLKELTLTECKIPWEHMSTVGSLPNLEVLSLRRNAAVGQKWISKEGEFARLKSLWIHKCELEIWEADDTHFPCLEIIHLGYLNLKEIPSDLAAILPLRGINLDHNTNNSLLASANKILEERENLGYDVFRVLNFTLGRIRIWVKRGIDLVVGGGGGGDPYAVITMADQVLKARVVTNDVNPEWYEDLIIYPRYHDHQVSLTVYGHNKSRNVDEKMGEAEFDIGPLIEVAKMNPNGLTNDTIITRIPPASSNCLAEESFIFWKDGNVTQDMRLRLKNIERGQVEIQLRWLDD*
>Migut.D01503.1 | Migut.D01503
MAAYGALVSLTHTIDQVLQPPPAHHFIIDRERIESLRERVVLLLDFLANQSFRRSKEVEDLEMRITDASNAAEDIIESNARNQIRAKYEFFRKMRSTLKNMVHINVKRDIPMIVEEFVFIEKELRNIKDDKVTEDEQSEKSPTVSSPRPLSGGKNTMVGFDEHLIQIMSMLATDESDRRIIPIVGMGGIGKTTLATNVYNNPFIVEKFEVRAWFVVSQECTGKEILLGLLRQVVTTGRNELEMNDDDELGEKLHKTLFGRRYLIVMDDIWDIKAWEMVNRFLPDNDNGSRILVTTRLMKLASDVGSCTPYQLNLLEKSQSWDLLREKIFAEGRCPVELEVIGRKIAKKCRGLPLALVVVGGLLAKSERDHWKYVEEDLTSSVNNQDDEFCMKILLLSYIHLPIYLKPCFLYFAVFPQDIDIKVSWLVRLWIAEGFIRQCKHKSLEEIGEEYLEDLIDRNLILVGKRKISGEVKTYHIHDLLSDLCKSEARKHNFLVFAKLDKTKASSDMLSVRRLIINGGRWKKIKLRASGSAATTRSFISFFYGNSSSYSARRFILLRVLDVVDRYPQHEILKLINSRYVACMGSLSMSSSISRLWSLQTLVVDEELTLPIEIWQMPQLRHVKAKTISLPDPPSDNAQKITVLENLQTLSTVGEFKCSEEVIKRIPNVKKLGIVCSTVGSHCLSNLGFLHKLESLSLAFDGTIGRGNMVFPSSVKKLCLSECKIPWEDMSIVGSLPNLQVLKLRSNAAVGQKWISNEEEFVRLKFLLIELRELEIWEADSTHFPCLEELHLRTLNLKEIPSDFSEILPLQVIDLNLCSSSLLTSAKEMSEERENLGYD
>Migut.D01507.1 | Migut.D01507
MAATYAALVSLTHTIDRILNPPPHHHFNFDRDQINCLRQKVDFLIDFLEKNQSSTGGDHKEIEDLETRIRVVAEGAEYIIEDNVMNHILAGSEVDRSVETSTLSEGVQTSIQEFDSIEEELVRIEKDHVQHKNSITTEASSSSSSSRPLLPIGENIMVGFDGHVNEIMGALSTDESNRQIIPIVGMGGIGKTTLATHVYNKPFIVQHFHVRAWFTVSQEYTEKEILLGLLHQIDNTNQNDAHEMNAGKLGDKLYKTLFGRKYLIVMDDMWDIKAWDMLKMFLPDNNNGSRILVTTRLLRLAMDIGSCSPYQLNLLDEEQSWDLLSQKIYAEKCCPVELERSSFVIGGVLAKSKTENWKYVEEDVTSAVSNQDDEFCMKILFLSYNNLPIYLKPCFLYFAVFPEDYTIRLVSLWVAEGFIRQCGHKSLEENGNEHLEDLIDRNLVLVDWRSISREVRSCRIHDLLRMKLTPDTSPVPIRSLLSFSPEDSNDYTAHQFGLLRVLDGVDRYPKHKILQLINLRYVSCMGPMTAMSSSISRLWSLQTLIVDGELNLPSEIWQMPQLRHVEATRIHLADPPPDDVKNIILLQNLQTLSTVIDLKCTEAVIKRILNIKKFGIICPTFGSIFLRNLGHLHKLEELYLQCTPCGGDVVFPNSLKRLILRGCKIPWEDMSVVGSLPNLEALTLWTNAVVGQKWISKEGEFTRLKFLYIYECELEIWEADNTHFPCLEILSLGYLNLKKIPTAFAEILPLQAINFDCNSNNDLLLSANGISEQRENLGYNALHVQNFTCGVLRIWVKR
>Migut.D01510.1 | Migut.D01510
MAAAYAALVSLTHTLDQILLHPPPTLDIIFDTDQIQSLRDKAEYFLVDFFENYTSSGGNKEMEDLETMIGDAAYAAEYIVEFNVMNQILGRSSADREESSNLLFEGVEISIQEFLFIEKELVKFKKDMQRPNNYYLTTKASSSSSSRPLLPACGKNSMVGFDNHMDEIMGALSTNESNLRIISIVGMGGIGKTTLATNVFNNPFIVEHFQLRAWFTVSQEYTDKKILLGLLHQISNTYRNAYEIDDDDDDDEDDDYEIGDRLHKTLFGRKYLIVMDDMWDIKAWDMVKRFLPDNSNGSRIFVTTRLMKLAVDIGSCSPYQLNLLEKSQSWDLLREKIFAEERCPDELEGTGKSIATKCRGLPLALVVIAGVLAKSKTKQHWVSIEKDVTSVVNNEDDEFCMKILLLSYNNLPIHLKPCFLYFAVFPEDHIIKAERLVRLWVAEGFIRQYGHKSLEEIGKEYLKDLIDRNLISVNWRSVTGEVTGCNIHDVLSNLCKREAQKDNFILSFARKLYNPDILTFMKFTPRLSINDGKWKGTKHKPYTSQIPTRSLLCFSKGASTDYTARRFPLLRVLDVVDIYPKDEILQLINSRYVSCMGSMMLPSSISRLWSLQTLLLMESEIWQMPQLRHVVANSIILPDPPPPDNVQKIILLENLQTLSRVVDFECTEAVINRIPNVKKLEIVCGTIGSNCLRNLGLLHKLEQLNLELITGTSCCGEIVFPSSLKELILSECKIPWEDMSVVGSLPNLQVLELHKNAAIGKKWIPKEGEFIRLKFLWINMCELEIWEADNTHFPCLVKLNLGYLNLKEIPLDFDEILPLRAINLYHNSSNDLRASANEISERRENLGYDALYVQKFTFGVLKIWVKRGINLAVGGGDPYVVITMGNQVSCSYFLMVFFVH*
>Migut.D01513.1 | Migut.D01513
MAAAYAALVSLTHTIDQILDTPPTLHIIVDRKQIEILQKKADLLLDFLENYTSTRGDQEIEHLEMMIGDAAYAAEYIIEFNVMNQILAARSRSDREESSNLLFEGVEISIQEFLFIEKELVKFKKDMQRPNNYYLTTTKASSSSSSSRPLLPAGGKNKMVGFNDHMDEIMGALSTNESNLRIISIVGMGGIGKTTLAINVSNNPYIVEHFQLRAWFTVSQEYTDKKILLGLLHQINNTYRNAHEIDDDDDDYAIGDILHKTLFGRKYLIVMDDMWDIKACDMVKRFLPDNNNGSRILVTTRLMKLAVDIGSRGPYQLNLLEKSQSWDLLREKIFAEERCPDELEGTGKSIAKKCNGLPLALVVIAGVLAKSKTKEHWVSIEKDVTSAVNNQDDESCMKILLLSYNNLPIHLKPCFLYFAVFPEDHIIKVERLVRLWVAEGFIRQCGHKSLEEIGEEYLEDLIDRNLILVDWRSVTGEVTDCHIHDVLSNLCRREAQKDNFIFSFARKLYNPDILTFMKITPRLSINGGKWKGTKHKPYTSQIPTRSLLCFSKGASTDYTTRRFPLLRVLDVVDIYPKDEILQLIYSRYVSCMGLMMLPSSISRLWSLQTLFVDGALILPGEIWQMPQLRHVEANSIILPDPPPPDNVQKIILLENLQTLSGVVDFECSEAVINRIPNVKKLEIVCGTIGSNCLRNLGLLHKLEQLYLKLNTGTSCCGEIVFPSSLKELMLSECKIPWEDMSVVGSLPNLQVLELRKNAAIGQKWIPKEGEFTRLKFLWIHECELEIWEADNTHFPCLEQLHLGCLNLIEIPLDFAEILPLRGINLHHYSSNDLLASANEISERRENLDYDALYVNNITFGVLNIWVKRGINLAVGGGNPYVVITMANQ
>Migut.D01518.1 | Migut.D01518
MAAAYAALVSLTHTLDQILLHPPPTLDIIFDKDQIQSLRDKAEYILVDFFEDYTSSGGNKEMEGLETMIGDAAYAAEYIIEFNVMNQILGRSAADREESSNLLFEGVDISIQEFLFIEKELVRFKKDMQRPNNYYLTTTKASSSSSSRPLLLAGGKNNMVGFDNHMDEIMGALSTNESNLRIISIVGMGGIGKTTLATNVFNNPFIVEHFQLRAWFTVSQEYTDKKILLGLLHQINNTYRNAHEIVDDDDAIGDRLHKTLFGRKYLIVMDDMWDIKACDMVKRFLPDNNNGSRILVTTRLMKLAVDIGSCSPYQLNLLEKSQSWDLLREKIFAEERCPDELEGIGKSIATKCRGLPLALVVIAGVLAKSKTEEHWVSIEKDVTSAVNNQDDESCMKILLLSYNNLPIHLKPCFLYFAVFPEDHIIKVERLVRLWVAEGFIRQYGHKSLEDIGKEYLKDLIDRNLISVNWRSVTGEVTGCNIHDVLSNLCKREAQKDNFILSFARKLYNPDILTFMKFTPRLSINDGKWKGTKHKPYTSQIPTRSLFCFSKGASTDYTARRFPLLRVLDVVDIYPKGEILQLINSRYVSRMGPMMLPSSISRLWSLQTLFVDGELILPGEIWQMPQLRHVVANSIILPDPPPPDNVQKIILLENLQTLSGVVDFECTEAVINRIPNVKKLEIVCGTIGSNCLRNLGLLHKLEYLNLKLNTGTSCCGEIVFPSSLKVLVLSECKIPWEDMSVVGSLPNLEALTLWTNAVVGQKWISKEGEFTRQYTFPMSRGATSWMLKPQGDPFGFCRNNTTSSN*
>Migut.D01519.1 | Migut.D01519
MAAYGALVSLSNILDQILLHPPPAHHFIFVREQIESLQIRVLSLLDFLENHYSCKLSSKEMDDLESRIVDASYAAEDVIESNLRNQICAKSTKENLVSVEMEQNREIHMMIQKFLSIEKDLVDKNEGMDNQSTRKASSSALPLRIGKNTMVGFEDHLIQIMGALSTDESGRRIIPIVGMGGIGKTNLATNVFNNPFIIEKFDIRAWFVVSQECTGKEILLGLLHQIINPTNRNELEMNDDDVLGEKLHKTLFGRKYFIVMDDMWDITAWEIVKRFLPDNNNGSRILVTTRLLKLAVDLGSCTPYELNLLDEAQSWDLLREKVFPEGRCPVELEEIGRNIARKCRGLPLALVVIGGLLAKSKTEDWKYVEEDVTSAVNNEDDELCMKVISLSYNHLPIYLKPCFLYLAVFPQDFDIKMSRLVRLWVAEGFVRQCGPKSLEEIGEEYLKDLIDRNLILVSKRGISGEVKTCHIHDLLSDLCRREAQKGNFLVLSKLDNNKASLDMESIRRLSINNGQWKDATLTASIRSFLTFFSMNLSTYSACRSPLLRVLDVVDRYPKDEILQLINSRYVSCTGLISMSSSSILSRLWCLQTLVVGGELTLPREIWQMPQLRHVQARRISLPDPPSRGEKITVLENLQTLSIVKDFKCTKEVTKQIPNLKKLGIVCPTIGSYSLSNLGFFHKLESLSLAFVGKRGRGPRGNMVFPSSLKKLVLSECKIPWEDMSIVGSLPNLEVLKLRSNAAVGQKWISNEGEFARLKYLLIHECELEIWESDNTHFPCLEQMHLGTVSLKQIPSDFAEILPLQVIDLYRCKSSLLASVKEVSEERENLGYDALQIRSSVFALLRISVQRGINLALGNGRSRDPYAVVRMSKQILKTHVVTETVNPEWHDDLTVAVLDPSQPVSVTVYDKNVFIADEKMGDAEFDIRPFVQAFKMHPNGLPNGTITTRILPSSSNCLSEESFIFWKDGNLMQDMCLGLRNIESGQVKLQLRCIDIPLPIVDFF*
>Migut.D01522.1 | Migut.D01522
MAATYAALVSLTHTIDQILNPPPHHHFNFDRDQINCLRQKVDFLIDFLEKNQSSTGGDHKEIEDLETRIRVVAEGAEYIIEDNVMNHILAGSEVDRSVETSTLSEGVQTSIQDFDSIEEELVRIEKDHVQHKNSITTEASLSSSSSRPLLPIGKNIMVGFDGHVNEIMGALSTDESNRQIIPIVGMGGIGKTTLATHVYTNPFIVQHFHVRAWFTVSQEYTKKEILLGLLHKINNKNSNDAHDMNDEDELGDKLHKTLFGRKYLIVMDDMWDINAWEMINMFLPDNNNGSRILVTTRLLRLAMDIGSCRPYQLNFLDEEQSWDLLSQKIYADKCCPVELEVIGRSIAKKCRGLPLALVVIGGVLAKSKTENWKYIEEDVTSAVRNQDDEFYMKILLLSYNNMPIYLKPCFLYFAVFPEDYTIKVSKLVSLWVAEGFIRQCGHKSLEENGNEYLEDLIDRNLVLVDWRSISGEVRSCRIHDLLSNLCRTEAQKDNFILTRKLYNPNTLSYLKITQRLNINGGKWKGMKLTPDTSPVPIRSLLCFSPEDSNDYTVDQVGLLRVLNGVDRYPIHEILQLINLRYVSCMGPMTAMSSSISRLWSLQTLIVDGELNLPSEIWQMPQLRHVEATRIHLADPPPDDVKNIILLQNLQTLSTVIDLKCTEAVIKRILNIKKFGIICPTFGSIFLRNLGHLHKLEELYLQCTPCGGDVVFPNSLKRLILRGCKIPWEDMSVVGSLPNLEALTLWTNAVVGQKWISKEGEFTRLKFLYIYECELEIWEADNTHFPCLEILSLGYLNLKEIPSEFAEILSLQAINFDCNSNNDLLLSANEISEQRENLGYNALHVQNFTCGVFRIWVKR
>Migut.D01526.1 | Migut.D01526
MAAAYAALVSLTHTLDQILLHPPPTLHINFDRKQIQSLRDKAEYILEDFFKNYTSSGGNKEMEGLETMIGDAAYAAEYIVEFNVMNQILGRSSADREESSNFLFEAVEISIQEFLFIEKKLVKLKKDMQRPNNYYLTTTKASSSSSSRPLLPAGGKNNMVGFDDHMVEIMGALSTNESNLRIISIVGMGGIGKTTLATNVFNNPFIVEHFQLRAWFTVSQEYTYKKILLGLLHQINNTYRNAHEIDDDDDDYAIGDRLHKTLFGRKYLIVMDDMWDIKACDMVKRFLPDNNNGSRILVTTRLMKLAVDIGSCSPYQLNLLEKSQSWDLLREKIFAEERCPDELEGTGKSIATKCRGLPLALVVIAGVLAKSKTEEHWVSIEKDVTSAVNNQDDESCMKILLLSYNNLPIHLKPCFLYFAVFPEDHIIIAERLVRLWVAEGFIRQCGHKSLEEIGKEYLEDLIDRNLILVDWRLDTGEVTYCNIHDVLSNLCRREAQKDNFILSFARKLYNPDILTFMKITPRLSINGGKWKGTKHKPYTSQIPTRSLLCFSKGASTDYTARRFPLLRVLDVVDIYPKDEILQLINSRYVSCMCPMMSMSSSISRLWSLQTLVVDGELILPGEIWQMSQLRHVVANSIILPDPPPPDNVQKIILLENLQTLSRVADFECTEAVINRIPNVKKLEIVCGTTGSNCLRNLGLLHKLEQLYLELITGTRCCGEIVFPSSLKGLILSECKIPWEDMSVVGSLPNLQVLELRKNAAIGKKWIPKEGESLD*
>Migut.D01535.1 | Migut.D01535
MAAAYAALVSLTHTLDQILLHPPPTLHINFDRKQIQSLRDKAEYILEDFFKNYTSSGGNKEMEDLETMIGDAAYAAEYIVEFNVMNQIVGRSAADREESSNLLFEGVEISIQEFLFIEKELVKFNKDMQRPNNYYLTTTKASSSSSSRPLLPTGGKNNMVGFDDHMVEIMGALSTNESNLRIISIVGMGGMGKTTLATNVFNNPFIVEHFQLRAWFTVSQEYTDKKILLGLLHQINNTYRNAHEIVDDDDAIGDRLHKTLFGRKYLIVMDDMWDIKACDMVKRFLPHNNNGSRILVNTRLMKLAVDIGSRSPYQLNLLEKSQSWDLLREKIFAEERCPDELEGTGKSIATKCRGLALALVVIAGVLAKSKTEEHWVSIEKDVTSAVNNQDDESCMNILLLSYNNLPIHLKPCFLYFAVFPEDHIIKVERLVRLWVAEGFIRQYGHKSLEDIGKEYLKDLIDRNLISVNWRSVTGEVTGCNIHDVLSNLCKREAQKDNFILSFARKLYNPDILTFMKFTPRLSINDGKWKGTKHKSYISQIPTRSLLCFSKGASTDYTARRFPLLRVLDVVDIYPKDEILQLINSRYVSCMGSMMLPSSISRLWSLQTLVVDGELILPGEIWQMPQLRHVEGDSIILPDPPPPDDVHKIILLENLQTLSTVVDFECTEAVINRIANVKKLKIVCGTIGSNCLRNLGLLHKLERLNLKLNTGTSCCGEIVFPSSLKVLVLSECKIPWEDMSVVGSLPNLQVLELRKNAAIGQKWIPKEGEFTRLKFLWIDECELEIWEADNTHFPCLEDLHLGCLNLKEIPSDFAEILPLRWINLHDYSNIDLLVSANEISEQRENLDYDALYVQKFTFGVLKIWVKRGINLDVGGGDPYVVITMADQVSCSYF*
>Migut.D01537.1 | Migut.D01537
MAVAYAALVSLTHTLDQILLHPPPTLDIIFDTDQIQSLRDKAEYILVDFFENYTSSGGNKEMEDLETMIGVAAYEAEYIVEFNVMNQILGRSSADREESSDLLYEGVKISIREFLFIEKKLVKFKKDMQRPNNYYLTTTKASSSSSSRPLLPAGGKNNMVGFNNHMDEIMGALSTNESNLRIISIVGMGGIGKTTLASNVFNNPFVEHFQLRAWFTVSQEYTDKKILLGLLHQINNTYINAHEIDDDDDDYAIGDRLHKTLFGRKYLIVMDDMWDIKACDMVKRFLPDNNNGSRILVTTRLMKLAVDIGSCSPYQLNLLDISQSWDLLREKIFAEECCPDELEGTGKSIAKKCNGLPLALVVIAGVLAKSKTEEHWVSIEKDVTSAVNNQDDESCMKILLLSYNNLPIHLKPCFLYFAVFPEDHIINAERLVRLWVAEGFVRQCGHKSLEEIGEEYLEDLIDRNLILVDLRSIMGEVIDCNIHDVLSNLCRKEAQKENFILSFARKLYNPDILTFMKITPRLSINGGKWKGTKHKPYTSQIPTRSLLCFSKGASTDYTARRFPLLRVLDVVDIYPKDEILQLINSRYVSCMCPTMSMSSSISRLWSLQTLVVDGELILPGEIWQMPQLRHVEGDSIILPDPPPPDDVHKIILLENLQTLSTVVDFECTEAVINRIANVKKLEIVCGTIGSNCLRNLGLLHKLEQLNLELITGTSCCGEIVFPSSLKVLVLSECKIPWEDMSVVGSLPKLEDLELQKNAAVGQKWIPKEGEFPRLKFLWIHKCELEIWEADNTHFPCLEQLHLGYLNLKEIPLDFDEILPLRAINLDHNSSNDLWASANEISERRENLGYDALYVQKFTFGELKIWVKRGINLAVGGGDPYVVITMGNQVSCSYFLMVFFVH*
>Migut.D01544.1 | Migut.D01544
MADAAVEFLLENLTQLLLHHAHLIIDAKDKVEKLETDLRFFKAFLRDSTKKRKKDDRLRDLVRSIRDVVYEAEDIIDAFVTQAAVAKSRSYFGKAFSSPAKLLDIAGQVESICGKIRDFKGGKDNFDFAILDIGDDGPETALEVPIVRKDNIVGLEDEAEKLIGYLNDKTEQLDVISIIGMPGLGKTTLAAKIFDDPALQFEFPTRIWVYVSQEFTSKNVFLAILKKMITKLSDEMYAKSDVELAQEVASRLEGGKFLIVMDDVWTAQDWDKLKIAFPSNARMGKVLITSRQQEVALAANRKRPPHKMRHLDEAESWLLFQWEVFGKPECPSVLEVSGKLIVEGCHRLPLAIVVIGGILATKFAASDDLSVRRDAWEKVSQSVSVYLKDEDPLKRMEAIIALSYDKLPYHLKECFLYLGMFPEDFEIPVWNLTRMWIAEGLIQPKDGVISIEEIAENYLDELINRNLVRIDKRKANGKVKTCRIHDLLRDFCKTIAGNERENFLQEIKNYGGVFQPLASDISKYRRLCIHSNVVNFLSKRPKGSLVRSFVCFSKEEFDLQNDTISAIPAAFKLLRVLEVKPIRFPKIPGDLYHLVHLRYITLSLNSASNTKPTVLPAAFSKLWNIQTLIIDTASRTLDIRADILNMIQLRHLKTNASATLIKPGKASKEGDMLQTLGTISTESCTEALIVKARNLKKLGVRGNLALLMDPKSGSFDSLRKLGSLENLKLINDAFPHPSKLGDLPPSYRFPKKLRSLTLSSTLLDWTDMSILGSLENLLVLKLKDKAFMGRSWEAADAGFRRLEVLHIGHTNLAVWVALGHHFPRLRCLKLRNCENLEGVPIGLADIPTFQELDLFRTEKAAASAKKIRKNRTTNGLTEFKLFIFPPSQNDL*
>Migut.D01602.1 | Migut.D01602
MHLGSLQRVLWELLNQKRYLLVLDDVWNDDQDKWSQLRDVLACGLSGSSIIVTTRLKKVAEIMRTLPPHYLTGLSEEHCWMLLRERAFGQGNKELSPKLEAIGRQIVNKCSGVPLAAKALGGLLRFKRTEKEWIYVKESEMWELPEEENLILPTLRLSYHHLPLALRQCFAYCAVFPKDSRIQKEELIFLWMAHGYISSKRVMEVEDVGEEICNELVLRSLLQCDTDPDTNKPTLIMHDLVHDLARSILENEIPRTQVLRNVRNASYSKIRQVNLRRKLMAFPTSNKPEMDMSFVLTNFCRLRILDASWTGVVDFPRALGKLKHLRHLNLSGTGIRTLPKSLCSLLNLQVLNLDDCKELVALPKKMRYLVNLRHLYLESCTSLKEMPSKIGKLIGLRTLSVFIVGRNRGNRFEELECLKLCGNLKIRHLERVENPTDAKKANLAEKENLRVLWLLWECEKIALKSGGEQIDEKVLEALEPHRNLEYLVIKGFAGRCFPVWMSSSTLDKVVDIYILDCRNCSHLPQLGNLPHLKSLLIRNVAGIEYIIEDPSISVRVRQYFPSLETLHLKSLPNLKGIHRNLIVCYNTKVILTRYL*
>Migut.D01633.1 | Migut.D01633
MAYSAVNSLLQTTQRLLKSSRISIAPNSVKIAEFVYEEAHSLQQVLITLDRSSTNRNKVKDLDKQIKDTVCELEDTLEESLFDDQDINSLTEMAKKMKEYTDELKNQLPEEEDAVSSNTYDINSSTEMLSKMMECTNSDVSNKLCEKDDALSSRIGNFGVLSDEFSKIKDLLTDHFYWEIKVVALFGMAGIGKTYFAKKIFEDPSISSRFDCRAFVNIGQKYELKEVIRAILAQLDIENGGMFIERDDKLVEVFDDLIWLFPDFNSGSRVLITTRIEEVAKSCLFWKDLREIFPNDLIGTVVSQTAKLKGEAQYGLYGFREMRLLSKEESWHLLREKVFGKEGLCSYKLEKAGKKIAEKCEGLPLTIVTVGKVLLEAENKTWEYWNEVAEKQNSVFVDAYEQMYEVLFRSYENLPQHLKLCFLYMGVFLEKHEIIRSKLIDLWIADGILESYFYGSEYLEKLVSSSVAMALKQSYNGQTKTCSLHSTFWYLCNKEAAKSKFFYALNSIDDALEEGGIESQRRLCVRNNVLFGIKDVYDFVGSISTVRSLLCTGLYHQFPVPICFDLILLRVLDALTIRFYEFPLEVVKLVQLRYLALTSNGELHFSISKLSSLEYLIVHRHLDIVKSDKDSSYLPKEIWDMKELKYLHVMGSDIPNPWEKESLLPNLVTLLDASPQSCTRAVLERMPRLKKLGIRIESDGPFSFFDHISHLRELRSLKCVVANCWPTQGCQFN*
>Migut.D01634.1 | Migut.D01634
MVGLSDRYMTIKDRITNKLSPSARMAVSLRGMAGIGKTAIAKKLFLDPLISTHFDRRAFVTIGPKGQFEDVLLDILKQVNRGVDENIVLMKGEGKLNGLKRMVQGRLTESRYFIVLDDVWVMELLYQLVDLFPDNNNGSKILLTTRLEQVAEIANEHCRYDIRFLDKRESWDLLRHKVFDEMPCPIELERAGKKIAENCEGLPLLIVTVAEFLSRAEKTREYWNMVANDKQNSVFVGAYDQMSKVLYPSYNYLPQHLKPCFLYMAVFPQNYKIPRSKLFNFWIVEGFLELACSPDYSANQFFESLVSCSLVLVHKWSGVMKTCSLHSSFWYLCNQEARKSKFFHGLKSLDDGLAEESLESQRRLCIRNNVLFGIKDVFDSMASVSMVRSVLCTGPYHQYPVPIYLGLKLLKILDALTIRLYEFPIEVLNQVQLTYLAITFNGKVPSSISKLWNLEYLIVNRHLSIVKSDDGNSSYLPTEIWDMKELKHLQVMGSNLPKPREGSFLPNLSTLLNVSARSCTKDVLERIPNLQKLGFRNEVAPDNNADQPLRFFDCVSDLRELKILKCIIVNPIFKNEVASPLFPLSIFSSNLYQLNLSGFGYPWEEMKKISSLPKLEVLNLRCYAFRGPKWEVDRREFPNLRFLLIEDTDLVHWTTDDDYCLKELMYMKMKHCYKLKEIPRKFGLSVQKIELIECNPLAEVFIDGGYSESSFIRE*
>Migut.D01641.1 | Migut.D01641
MDYIKKKVIEFEEEITSGSKDDLPPAYSMPVTTSIRRFIADKNTMVGFDEELNEILDKLTGQSSNRQIIPVVGMGGIGKTTLAKNAYEHSLILYHFDIRTWVTISQNYSVRGILLQLLSRVSIEIDSETDEQLLGEKLYKMLWGRRYLIVVDDIWSIEAWENVKRFFPDNNNGSRVIVTTRLSNVAIHFDGSFAFGQAGCPPELEDIGMEIVKKCKGLPLSIIVIGGLLRKSRGTQEYWKSIAKDLSSILNSGEEDDCLNLLSLSYTYLPAYLKPCFLYMAIFPEDSAIHVSKLTKIWVAEGFIKPSIDQSLEEIARGYVNDLIDRNLILKHVLGSNGKIRLCKIHDLLRDLCLKIAKKDKFICMMEDTTRGIDGGRRIVLNEGIPIVHHSQVYPALKSTPLTTRTLLIRTDRGCMLPFNNRLLRVCNVSYEFDDKEIKLPKEIFDQVTLRYLRYNTKLNLSGKLPQSISLLWNMQTLIIKGSIHAPSQIWEMRQLRHLVIKSLYLSDPPPSYQNDDIVLRNLHTLKSVVDFEWSEEACKRAHNVKKVNIRFSRFKQRSCQYGLHNLCRLHKLESLKCSSYHQDDFLHNLTFPSSLKKLSLHGSKVCWEDLTKIGSLPHLEVLKLDYMCSADGVHEWNPIEGEFLRLKFLLIEHCDLVYWNADCSHFPVLETLVLRRLHKLEEIPLDIGEIPTLGVIDLYCCNESTAISAMKIAEEQENAGNEGLQVLVVFHEMAQVERFQEKIEQSKTSVSNNFHVSPFIL*
>Migut.D01643.1 | Migut.D01643
MAAYAALVSLLNTMDHIQNHPRLSISLDKKQAESLGEEIDFLIDFIEAGYSRGVTCKEAQVLESQIASAAYAAEDVIESHIVDQIHAGMISLLDLQTVLEGMDSIKKEVMQFKEECGSKESMPTTTSTRPRNYRRQEYNTLVGFEEEFTQLMESLVGETFDRKIISVVGIGGIGKTTLTKRVYEQSFTAQYFEIRSWVLVSENYNLTDILLQLLSMRRSQLDSETDEELGELLYVRLMDCRYLIVLDDICCVEAWDKLKRYLPNNYKGSRIIVTTRIRNVSIHLGFPCIELNFLDEDKSWELFCEKAFSQADCPLELENIGREICRKCKGLPLSIVVVGGLLGRSYNTQEYTKSIAIDLLSTLNSALDEDCLNILYLSYTYMPVHLKPCFLYMGVFPEERVIHVSRHIKFWVAEGFIRPNKTQSLEEIAKDYLSDLIDMNLIVKHKSGLNGEIRYCIMHDLLRDLCLKIAHEEKFICTIESIPRGVDKERRIVINEILPEEEFQSRVFPALQSSSLTTRTLGMRIDRCPLPLNNRLLRVFKVDDQSVGNEIDLHEDIFDQVNLRCFVYEAYNLGTFMYGELPSSVSLLWNMQTIIIGGSVAAQSQFWEMRQLRHVYINSLWIFDPPPIDQDDDDFALRNLQTLRRVVNLTWSEDVCKRVPNVKKLEIIINSDVGSTDEYCLSNLDRLSKLESFICSYNQPDGCPGIDLLQNLTFSSSIRKLTLSGCAMFLENLTVIGSLPHLEVLKLITITFVQVDWVPVEGEFLRLKYLLIWSCSDLFSWSAERSHFPVLEKLVFKRMHELDEIPLDIGEIPTLGVIHLECCSESLAISVIKIAREQKRLGNERLQVRVEFENELQVENFWDNNVDPSERFADNNFQINVNFS*
>Migut.D01649.1 | Migut.D01649
MKQPESRAIQNWLIKLNDLTYEIDDILDECATEFSKLKRKSSKLSRYISLKVILLRHKIGRRMNQVTRKLDAVAAERANFHLREMSINAERSTEFTATRETGPALNESHHVYGRERDTEKIVEILVNHVRGNEEISILPINGVGGLGKTTLARLVYKDRRVIHHFDKRIWVCVSDDFDLKTLLKAMIESGGGNASDLMHLGSLQRVLWELLNQKRYLLVLDDVWNDDQDKWSQLRDVLACGLSGSSIIVTTRLKKVAEIMRTLPPHYLTGLSEEHCWMLLRERAFGQGNKELSPKLEAIGRQIVNKCSGVPLDAKALGGLLRFKRTEKEWIYVKESEMWELPEEENLILPTLRLSYHHLPLALRQCFAYCAVFPKDSRIQKEELIFLWMAHGYISSKRVMEVEDVGEEICNELVLRSLLQCDTDPDTNKPTLIMHDLVHDLARSILENEIPRTQVLRNVRNASYSKIRQVNLRRKLMAFPTSNKPEMDMSFVLTNFCRLRILDASWTGVVDLPRALGKLKHLRHLNLSGTGIRTLPKSLCSLLNLQVLNLDDCKELVALPKKMRYLVNLRHLYLESCTSLKEMPSKIGKLIGLRTLSLFIVGRNRGNRLEELECLKLCGDLKIRHLERVENPTDAKKANLAAKENLRVLWLLWEREKIASKSGGEEIDEKVLEALEPHRNLEYLVIKGFAGRCFPVWMSNCRNCSHLPQLGNLPHLKSLLIRNVAGIEYIIEDPTISDRVRQYFPSLETLHLKSLPNLKGLLKEQAMRSAEAFPNLEQLEIQNCASLILPPLSSSSLNKKLKRLCCSSTNMASLSKVDLDALSDLSMEIDKNMTRTAVETLRSVHNIVSSWCIYEADEGSLPEEALRGLNFVKHLEIASCDTVTCLPQGWLRHLTALEELHITSCSEIVEVPEGIEYLNTCLKKLFLCGLPKMVSLPRALRHLSSLHCMYLIGLPQLNLLPEWFDKLTSLQVLYISECPKLASLPANIRGMTNLRCLFVDKCPELERRCERGKGEDWHKIAHIPRLNIGKWLC*
>Migut.D01679.1 | Migut.D01679
MAYAAVSSLEQTIDRLLNSSHISIAQNSSPQIIELLYKEVRSLREALRQFNARRSTVNVKMVKTLEVEIIVAVHKFEDVIEFHVADQFHSQSEEKQEETTNHPPLALFSVDVQEIKQDIDSFIETANKMNKAYAHELCNPSPEENEDACAVRSRIAFDGNESNMVGLSDLFIKIKDQLGENSSQSKGMIFILCGMAGIGKTTLAKKLFHEPSIASHFSRRVFVKIGPKYRLVDILVDILKQLNPGIEETNILNGDELVLLAELKSMVYQSLKKLRYLIVLDDVWNRELISELRELFPEDNNGSRVLLTTRLQQIAEWKKYNVPFLNKKESWDLLRQKVFGEESCSFGLEKAGKKIAENCEGLPLTIITVADILSKAEKTTEYWNKVADDKQDSVYKDAYAQISTILYPSYDYLDQHLKACFLYLGAFPQNHMISLYDMINLWSVEGFRDSETATYPGMVTTFTDGANYYFFELYSQNVVMYDEKICGYRLHSSFWYLCNKEAVETKFFYALNGLVDGLSEDIKNQRRLSIRNSILFAIKDVRDSIAEVSTVRSLLCTGPNHQYPVPMDLKHLRLLKVLEARMVFIEFPMEVAKLFQLRYLYIVYDRSIPPSISKLSNLEYLIVHRHLSIKKYDETLSYLPIEIWKMKELKSLQILGRDLPCPCEGSLLPNLVQLFGVSHQSCTKDVFEKIPNLEVLMIRIELAPNANYEPLSIFDHISHLPRLKILNCAIANPVFFTEVVTPLAPLSELPSSLTKLTLKGLGYKWEEMSKISVLPNLKYLKLECFAFRGPTWEVHDNEFQSLMSLSIEDNDLEHWTFQSYSCMPMLMLVDIEHCYKLKAIPVTTFNTLLNEIEIVDCDPMVVRCAKNLKTDWDDKHGEESSLVLIVRSSWDDGSIHA*
>Migut.D01682.1 | Migut.D01682
NLKTLSDREFDVTNQVKNAELSGKKKRKREVENWLTNVKMIEDEFLELENQVQSQGYFSRVRTGDREAKLNQRVVELLDRSQNFGELLLDVVDGKRGQELLTKRLIGKAFEKNVEIIWERLANDEVKSIGVYGMGGVGKTTLTKHIHNKLVREMQDSVVWVTVSHVRNISKLQDEIARSLDILLSDEDSEDKRASSLYGALSQRRNFFMILDDVWGNIDLEKLGDPLGVEGGRLMITTRSLEVCRRIGCREVIEVKILSEDEAWELFRETLGQETALSHPIQHVAKSMAEVCDGLPLGIITVAGGMRGETDVRVWRDALVELKESVMGQHEMEDKVFKVLKYSFDRLDPELQLCFLYCSLYPEDYRIERKELIGRFILEELVGQRKRVKEQVDKGHSILNKLVNVCLLERTCDYEDEDCVKMHDLVRAMALRITEGKSMVKVGYKSLKRIPNERKWTNDLDKVSLMRNNIVEIPDGISPNCANMSTLRLDWNQNLQVIPESFFSRMDNLSTLDLSHTGINELPNSLSGLETMKALILEGCSNLVNVPYLGKMKALKQLDLSWTRIRELPPGVEKLVNLKWLLMGGAFEMEMLPKGILLNFPYLQRLHIPDKIEAPLDELERLDELEEFSGRVKSRCDFNRFIQSQQRKEVGVFYSIFVGKQAAYKTTNVKWVDYTKVVLYKIDLNKEEERSMTMLARDIQHLEFVCCECVSGCLVDDFPLLDNPKSIQTLEIKWCEGIECITRNHEHAIGDVVPSQAIFSYLKKLSVVGCNKMKKLGVSASQLSNLEQLSIENCVEIEEIVTRSSEKEEEEDEEEGHMNNIVPSILNGRSHIYHSFPKLKKIWLYKLPKLKSICKATIKCINIEEITLRGCPLLNEVPLYFPVVDDGQTYYSAPPSLREINILQREKEWWESMVWEHPSHTLLLQPLLRFR*
>Migut.D01684.1 | Migut.D01684
MVGFSDQFQEIRTWLLEYPTDPQRLVSALSLVGMTGIGKTTLAVQLFEDPLVSSYFDVRVFITVRQKCDLKEILQGILAQMNLEIDKMLDVGDLKRIMYQNLKGKKCLFVLDDVWNMQVWDVLRRLFSKSKSVCRVLLTTRLQNMSSSNHVYKIGLLNKEESWDLLREKKVGKKIAENCDGLPLLIVTVAEFLSKADKTTEYWKKVAEKENSIFMDANDQMMSKVLFSSYKYLSQYSKACFMYMGVFPQNYEIPCSKLLKLWNAEGFLEPTPRGIVIDELVLKSLVVVHKKSWNMCYISPGFGINTCGLHSVFWNLCNREAEKNKFFHVVNRNQDTTTLVEGIEHHRRLCIRKGVLFAIKDVNKSISSNSNARSLLCFGPYQKYPVPICFEYLRLLRVFDALTIRMYEFPMEVLKLVQLRYLALTYDGKLPPSISKLRSLKYLIILRHLNIIKSCISSSYLPKEIWDMQELRHLHITGCNLPDPCGAGLRNLRTLLDVSPHCFTKELLARFYYLSSLRIRFDLAPNSCESFNLFDLNSHLRLSSLKCITMNPIPRSEVSVPPPPIRPGFYSNLSKLSLSGFGYPWEYMKLISPMPYLQVLKLRCYAFLGAKWETQDKGFPYLKVLVIEDSDLMQWTVGIKAFPCLELLTVKNCHKLEGIPRDFAESDRLSIELVDCSRSASACVKRMQEEQRNKGRDFLKVSVTSSWDT*
>Migut.D01696.1 | Migut.D01696
MAYAAVISLKYTIDSLLDSSTISIVPKSFPEIIGFLHQQILSLKSVLQQLDSISISSSSIINTKKVNALDEQIRDAVCELEDAIESHLSPQSQEKEAEIQYPSLTSFSLDLQKLKPDFDSFTQKTNTMKAAYIHELRFPFPDEEEDEDDDNGGRNINNNDDDEKKMVGLSDQYMEIRKTLAENHAGLVVVSLVGMAGIGKTALADKLFRDPFISSSFDKHAFVKIGPKYKFGRVLLRILRQVVKNCDVDEEIRTMGGGEEKINALEKMITDVLQDSRYLIVLDDVWNTELLSRLKNLFPWRNGRGSQVLVTTRLHQVADKATCIYDIRFLDGNESWDLLRRKVFDEMPCPRELEKAGKKIAENCEGLPLTIVTVGKILSEAEKTTEYWNKVAIDKQNAVFVDAYEQMFEVLYPSYNYLPQYLKPCFLYMGVFPQNCEIPFSKLLNLWLSERFLELEHDLDSTNYGVRCLINLVSRSLVMVHEDRRYTDRVNTCRLHSSYWYMCNKEAENIKFFHALKSISDGLAQGIESQRRLCIRNNVLFGMKDVYDSMASISSLRSLLCTGPYHQYQVPICLEYLSLLRILDALTVRFYEFPMEVVKLLQLRYLTLTYDGKLPSLISKLWNLEYLIVERHLRIIKHVENIQFMPREIWNMEKLKHLKVTGCDLPYPCEGSFLPNLLTLLDVSAQSCTRDVLSRIPNLLKLGIRIELALDNVEPLCIFDHISNLRNLSGLKCVVVNPRIMSEFVIAPLSIFSSSLEKLTLSGLGYQWEEMSKIASSLPNLVMLKLRCYAFRGPKWEVHENEFSCLEYLLIEDTDLVQWTVGNRGFFQRLKKLSIRHCYRLVEIPIPEGFNKCLKKVEVVDCNPVVVACAKRLKLDMDSEYYYRSPLVLNVHSSWDDENIKS*
>Migut.D01700.1 | Migut.D01700
MKESFFSNVHSLQRNLDSLIAKESDVKDQIKLAEQSGKRKRKREVENWLTEVQNIETKLRSLENELQSQGFVSRFLIGGEAEKLKQRVDELVDQSQHFGELVLHVYEIRGEAFSITKMVGKLFEENVERIWSFLVNDKVSSIGIYGMGGVGKTTLTKHIHYRLIETQESVFWVTMSREFTVTMLQDKIADVIKLDLSDECNEDKRAARLHEALLSLNEKFVLILDDLWEGVSLEKMGDPLRVDGCQLIITTRSLNVCRQMNCQEIIEVETLDTDEAWELFGEIHGRQTTLNPQVREIAKSMVAMCDGLPLSIITLAGSMRGETVIHAWRDAMEELRESVMGGNDDMDDKVFKIIKYNIDRLDPMLRLCFLCCSLYPQDHKIPRSELIKNFILEEFVDGRTSMKSQFEKGHSILDKLVSLRLLESTRVVDERDSVKMHDLVRTVALKITEGKTKVIGGHCVLKEIPNEELWSTDLETISLMHNDVNEIPIGVSPNCPNLSTLLLQRNLHLRSIADSFFSQMRSLRTLNLSETDIEVLPDSLSNLERLKALILENCASLVYVPYLGKMKELTQLDLSHTSIMEVPRGMEKLVNLKFLSMKNAYNKLEIFPTGLLPNLEKLQCLHIPYEVVAPIEDIECLQQLEEFEGRVRNVHDFNRFVKYRENRVHSVSYCIEVGNEHLGDEEEDDYADSVECLGYTTVVFFKTDFSDEEMIIILPNGIGFVKFYECEGLSNCFSDGFEIPSSLHTLEIKKCGKIECILKNDRHSVALEHVTLANLPDFMGVIHKQNIEAAFVGPPRLSSLKSLWISECNKMKKLGLPASELPNLETLSIKKCSDIEEIIEDAEEGGNIPTISLPKLKWLELYKLPRLRSICNTTMVCDSIHMISLSSCLLLKKVPLYFPRDDDVINDGLIYSAPTTLKGIELGEDEEKWWESLEWDHPSHKNLVQPLVTFESSSQVFY*
>Migut.D01701.1 | Migut.D01701
MLDLTPQGIITVAGSMRGVTAVHAWRDAMEELQESATGNDRMDVKVFKVLKYSFDQLVPKNEDGYRELQHCFLYCSLYPEDYLIPRQELIRRFISEELVDKRKSMKAQFDKGHSVLDKLVNVCLLERSRDYDDRDCVKMHDLVRTMAMKITEGKSKVIAGFYDHLKEIPSEEVWTKDLEKMSLMHNDIKEIPDGISPYCPKLSTLLLSWNVELHYVADSFFSKMHGLRTLDLSYTGIKELPDSLSDLESLKALILGNCSSLVHVSDLGKMKALKELDLSFTQITEVPPGMEKLVNLEFLSLRNFYQLKVLPTDFIFYLRKLKCLYLPYYVEAPIVEIEMLKEMEEFEGRLKDVCDFDRFIRSQNSKGHAVSYRVQVGKVNFEAFKNDMNFSSVMFSSADFKTTREEREVVTLLASDTQRLTFHESEGLSKCLSDDFNIPNSLQILKIELCHGIESIQKNEQSIVFSSLRRLNIFYCNKMKKLGLLGSDFPNLEEIRIKGCPDIEDIIVQAVEAEGEENVSLPKLKTLELRNLPRLKSICKATMNCGSIERIELWGCPLLKKVPLYFPREVVVDGQTNYSRPPSLREIKLLQNEREWWGSLEWDNASHKNLLQPFIRCS*
>Migut.D01702.1 | Migut.D01702
MGIFETLVCSIFSKIGDKLIDHGDRIVSGGLNIKSVSDSLKRSLDSLTAKASDVDEQIKNSELSGKKKRKREVEDWLKQVQVIQTELSALENEADSEGFVSKFLGSDRAPKLQERVDKLVEQSRHFGELVLDACDIRGEALLTTKLVGKAFEENVERIWKLLVTDKVPIIGIYGMGGAGKTTLTKHIHNRLLEELTQECVFWITVSQEFSITMLQDGIARAIKLDLSDERDEDKRAARLHKALLLLGKKFVLILDDLWENDLWDDIILEKLGDPLRVEGCQLIITSRSSDVCRQMNCQELIQVEPLDMDGAWNLFCEIHGRQRQTTLNRQVEEIAKSMVKMCDGLPLGIITVAGSMRGVTEVHAWRDAMEELQESATGNDRMDVKVFKVLKYSFDQLDSVLQHCFLYCALYPEDWDISREELVRRFITEELVEKRKRMKAQIDKGHTILDKLVSVCLLERTRDDDDRDCVKMHDLVRSMALKITEGKTMVKAGGYRLKEIPNEEVWTKDLEKVSLVFNDIERIPDCVYPNCPKLSTLLLCWNLDLHYIADSFFSKMHGLRTLDLSGTEIKELPNSVSDLESLKALILRDCSSLVCISNLEKLKELRELDLSFTPIIREVPQGLGKLVNLEFLSLRDFYGSISIFPTDVLVHLRKLKCLYLPYYVEAPIGEIEMLKEMEEFEGRFKDVPDFDRFIQSQKSKGYAVSYRIQVGDLLHYEFFDNDMNFSSVEFSSTDFKTTREEREVVTLLASDTQQLTFDECEGLSKCLSDDFNIPGYLHIFKIELCHGIESILKDEQLIMFSSLRRLWILYCNKMKKLGLRGSGFPYLEELWIIGCPDIEVIIQAVASENVDLPKLKSLEIRDLPKLKNICEAKMMCGSIEKIELWGCPLLKKLPLHFPGELVDGQMNYSPPPALEEIVIMENEREWWESLEWDHPSHGNLLQPFLTFEEPSPFSSPETYSG*
>Migut.D01705.1 | Migut.D01705
MEVAFFGLKSRFGLRSSSSPTTPLGMFGTINELVDSSMKAVKVVHEKARHAVLSQHNGGYQVVEWSKVKESFFSKAGELLADYAHNTLGNVNEFSSVLDSLERNLDLLIDKSSDIKTKIKAAERSGKRKRKREVENWLAKVQNVEGGILNLKNEVQSQGFISRFLVGGDAKKLKERLDELIEESRHFGELVVDDHEIRGEPLLTTKLVGKECEEILGRIWQLLVNDKVPIIGIYGMGGVGKTTLTKHIHNRLLEEQNQECLFWVTVSQELSVTKLQDRIADVIKLNLSDEPNEDKRASRLNRKLISLRKKFVLILDGVWENVRLDKMGDPLRVEGCQLIMTTRSIKVCHQMGCQEVVQVKTLDMDEAWNLFGEVLGPQTTLNPQVKEIAKSMVKVCGGLPLGIVTLAASMRGETAIHAWRDAMEELQNSLIGDNDDMDVKVFKVLKYSFDRFDPNHQRQGKANGGYTKLQLCFLYCALYPEDYNIPREELIRKFISEELVDKRNSVKAQFDKGHSVLDKLLSVGLLESTRVVDESDSVKMHDLVRTMALKITQGRNKVIGGQCSLKEIPNEEVWTKDLEKMSLMHNEIEEIPFGLSPDCPNLSTLLLQGNPLKHIADSFFSKMHGLRTLDLSNTSIEVLPDSLSELESLKALILGNCVRLVYVPYLGKMKELRELDLSNTLIKEVPKGMEESVNLKLLSMRGANLLVMFPTGLLIDLVKLRRLYLPCQVEISMEEVKRLKLLEEFEYRGCSLPCA*
>Migut.D01707.1 | Migut.D01707
MAYGAVISLTQTIERLLKSSRIPIVIKPSPRIIKHLYEEIRSLQEVLEELDSSINIDRERVNALDGQIRDALWEFEDFLESHISNQFLSQSPSERRQPLTFSMRDVRRDIESFTTTVKKLKKAYVDELHNRLLEPPEEDGIDAVKSTIDLGVNKEAFFDLLEKVKHYLYSDKGIRTVALYGMAGIGKTTLAKKVYEDPLNTDYYFEFCVFVTVGPRYQLKEILKCILAQVDPDHDYYTKQMLMEGDDEVLSEYVYESLRDTSYFIVLDDVWDIQVWHDLEGSFPRDVDSESLFLLTTRLRGVAESCFRGYAIEMPFLDKGESWSLLEDKAFSQNEFCPPQIKDAGRNIAENCEGLPLLIVAVAQLLSGIDKTSECWNKVAEEKESMFMDANDQTVSKVLFPSYEYLPQHLKSLFLYMGVFPQNYEIRLSKIIKWWSGEGFPEPFQNKTSESSALEFLNELASRNVVKVHKRSTDDKGIKSYGLHSSFRYLSNKEAGKNKFFYNLNVCADGLAEGLKGQRRLCIRNNVLFAIKDVYNSIMSASTVCSLLCPGPHHPYPVPICLEYLRLLRVLDALTIRFYEFPKKVLNLVHLRYLAFTFNRQLPASISKLWNLRCLIILQNLTIIKADGNSSYMPIKIWNLQELEHLQIMGSNLPKPRNGSLLPNLLALVDVSAQSCTKDAFKRIPNLQKLGIRIVLALGNAGQQYLLCLNHISDLRELKTLKCVVVNPEITSEVVSPHARLSVFPKSLVKLTLSGLGCPWKEIRKISSLPNLRVLKLRCYAFRGPKWKVGRDEFQALRFLLIEDADLVHLAFTDNDYVGFENLSCLSIKHCYKLKKIPTSPPTQLTGHSTTQLTGHSIISPPGRGFCSAAAHHHLTPPSPPPPPSSPDPSPTTSLNF*
>Migut.D01708.1 | Migut.D01708
MAYAAVISLKTVIERLLKSSEISFVPPSKKIIKSAYKQLLSLQEVLKRFDNRSRISSERVNALDGEIREVVRKLEDVIESRVSTQILSQSEEIHPLLVLSLDMVEVKTEIDSLNEKLKKMEGEYATEIEDNDAVSSRIYFGGNKSKMVGLSDQFQEIQTRLLDTMETCQLMAVYLVGMAGIGKTTLAVELFEDPLTTSHFDARVFVTIGRKYHLKAILEDILSQMNPETDKILLKERDVKELKRMMYQNLKAKTYLIVLDDVWNMQVWDDLGRLFHANKNRCRILLTTRVENICSGSDIYSVRLLNEEESWDLLREKVFGEESPCPPQLEKAGKKIAENCEGLPLLIVTVADILFKVDKTTEYWKKAAEKDSSVFMDANDQIMSKVILLSYEYLPQNLKSLFLYMEVFPQNYESPGTKLENLLNAEGFFEPTFYITPEEPVSKNFVMMHKKSFMTWHMYNIEAEKNKFFHVVDSYNTTLAQGKENHRRLCIRNNILFAIKDVQKSMASFSNARSLLCFGPYHKYPLPICLEYLRLLRVFDAVTIRLYEFPMDVLKLVQLRYLALTYDGNLPPSISKLRNLQVLIILRHLNIISSCEDLSYLPIEIWEMQELNHLQITGSNLPDPCGATLPNLSRLFDISPRCCTKKLLERIPRLEMVRVQFDYARDIAESSKWFDLMLNLRGSLYCVISNPISMSKTMVPPSLPNSLDTGGIGCLSLSGFGYPWEYMRLIATLSCLTVLELRCYAFRGAKWETQEKAFRSLKVLVIEDSDLVQWTVGIKAFRCLEHLTMKRCHKLEEIPRRYFGASNRLKIEMVDCNPLGVACAKEMEQWDKDRGSDFRSVSVRSSWDD*
>Migut.D01716.1 | Migut.D01716
MAETAVESLVEMVTNIVIHYATLIVEAKEQLLELQKDLEPVRACLKEAAEMPDKGPLFKVIEKRMREAIYDVEDALDTCLSRAEAEAEAAATAPAAKPKKKYNFMSRGKKAAAGLVTTISMAETVQKLRAELKPIYEDAKNELHNLKTTQAGSGSSAKESLALDESIRRDKVVALEDVEKTIFGYIAEETKALDFISIIGMPGLGKTTLTWKIFDSDTLKGSYRIRIWVNVSQKFNKRDVLLSILKEFTDQNMSGKENFDLEQDVRRCLKDIKFLIVLDDVWKVKDLLTIRSFLPTNNGEGKVIITSRFEDVGTGVGRREPYNLRFLKPKESWELLQLEVFEDVGECPEELEDVGKEIAKNCDGLPLTIVVIGGILLAKDARKRPMGVRKDEWTEVSEDVIRFLATDKDKRIVEVVALSYDILPDELKECLVYMGVFPEDYDIPAWILIRLWIAEGFILQKEGQTLEKTAEEYLNDLVNRKLVMVGRANQMGENKICGVHDVIHAFCTSKAKEMNFFQEIKPSERGLVPPQIPATEKYHRFCFNSDLSEFLSRETEYPSVRSFLCFYKDPVKLDKDHINAIPDTFQLLRVLNSYSIKFHQFPQTISKLSHLRYVTLYVDNLKVIPESISKLWNLQTLLVDTDSPTFTMSANLWAMLCLRHFKTKAAVVLDQEKEGKGGQNIQTLSTLSPESCTETVAKKARNMKELRVRGNLSTLFDGNNNFLEKLRSLEKLKLVHEKSMIRLPKTNCFPKNLKRLSLRKTCLDWSDMSILAQIEKLQVLKLKQNAFTGITWVVSRTFCSLQFLLVSEADLVNWETTVDHFPSLTCLSIKKCGKLQKIPLELAKKLQRLEIDSLQKSATDSAKEIEKEKKNHQGEQKTRWGVQFKLSVGSVLNY*
>Migut.D01717.1 | Migut.D01717
MAYAAAISLKNTIERLSSSSHISIVTKYSRRNIKLLYKEVLSLLVVLEELDSNNNIIDRARVDALDGLIREAVYRFEDALDSHVSDQFISQSEGIDADKIHQLMLISVDLKDLKEDIDFFIHTVNEMMKAYTSELHDLLPVVEEEDEDEDVDGDADGSDDFFDSRTEFVENETMMVGLSDLFVEIKERLMDTSAESERVSLSLVGMAGIGKTALANKLYQDSSISSHFERCAFVTVGPEYVLEGVLVDILEQVHDEADEKMDVEGHDILDGLEMMTYTSLKERRYLIMLDDVWHPEIWDDLLSVFPDDNNGSRVLLTTRLLDIASSNWCEIRFLDKKESWDLLRHKVFGEMTCPHELEKPGKKIAENCEGLPLTIVTVAGILSKAERTTEYWNKVAEKQTSVFTEAYDQMFEVLYPSYNYLPQHLKASFLYVGVFPQNCEIRSSTLTNLWSAEGFPDAKSEFVDEKSYVFSEHYTTFLELTSKNVIMSHKESYNRIMKTCSLHSPFWYMCNKEARKNKFFYGVKSLEDSLAEGNMKNQRRLCIRNNVLFAIKDAYDSMESISTVRSLLCTGQYHQYPVPLCSGLRLLRVLDALSIRFYEFPVELLNLVQLAYLAVTFNGKVPPSISRLWNLKWLIINRHWSIISHGAPLQYMPIEIWNMQELKHLQVMGITLFPPTEGSLLPNLLTLLDVSPQSCTKDVLDRIPNLDKLGIRIELSVDDVEPALSCFDHISHLDELRSLKCVVLNPIFKPDIVAPPAPLSIFSSSLQKLNLSGLGYPWEEMRNISLLPNLRVLKLRCYAFRGPKWEVRGNGFRRLKFLLIEDTDLVHWTFRDNPCLYVLESISMKNCYKLEEIPLSFGRFLSKIEFVDCNPKVVACAKMSKKYWDKRYYDTKPLDLDVHSSWDDKKLVS*
>Migut.D01718.1 | Migut.D01718
MAAYAALVSLITTMDHIQKHPRLSISFDTNQMESIIEKVGLLLDFVENDTHGAISTQVEVLESQIAAVAYAAEDLIESHAVDQIHAMKAAKRKFIMNSIRLVCCFNKAVTTESDLVEDQIHGGSISVVDLQTVIEDMDSVTKKVMAFKDESGSRDDMQPTYPMPTATTTASSSTTLITTDKNTMVGFDEQLTRLLDKLTGQRSNRQIIPIVGMGGIGKTTLAQNAYEHSLILHHFDIRTWVTVSQKYNVKQLLLQLLSRQSCETDEHLLGQELHKMLWGRRYLIVIDDIWSIEAWDKVSGFFPDNNNGSRIVVTTRISNVATHFDSSLFELSFLDEDQSWKLLCKKAFGHADCPSKLVDIGKEIVQKCKGLPLAICVIGGLLGRSHMTQKYWKNISKDLISILNSREDGNCSSILSLSYTYLPAHLKPCFLYMGIFPEDDEIRVSQLIKLWVAEGFIKSNESQSLEEIARGYLNNLIDRNLILKQLGSNGRIKFCRIHDLLRDLSLKVAQKDEFICVMEDIQQGVERGRRIVCNEKNLQAKYRSQVLHTLQLPSLTRTLVTHMDGRFSNNRLMRVMSFNCGAKKKYLRRHIVDQVNMRYLAYNKRTRFLVVKLPSSINVLWNLQTIIIRKNKIKAPSEIWEMRQLRHVDIYELHLPDPPQSGDQQQHEFVLQNLQTLKNVVNFVWSEEACKRVVNVRKLQIEYDSHSKNSKDYLLYNICHLHKLESLTCLPYSVHNLLQKLTFPSSLKKLYLVGTKVHWKDLTIIGSLPNLEVLNLDDVSAVEPVWNPVEGEFLRLKYLFISYIDLVQWNADSSHFPVLEKLFLTQMYKLEEVPLDIGEIPTLGFLQLLECSESAAISAMRIAEEQENNGNEELQVRVVFDSKEKFESFQEKMKQSADDHINFTRNNFQAMMF*
>Migut.D01719.1 | Migut.D01719
MAHGAVGSLKLTIERLKNSSYISIVQNSSPKIIKLLYKEVCSFQDALEEFDERRNTINMKMVKILEAEIMDVVYQFEDVIESYVLDQIHSQSEESHHGDQIHPPSMLFSVDLQELKQDVDSFIKTVKKMKRAYIHELRNPSPEEEEEDDDVVTSRINFGGNHEPMIGFSEHFIELRDLFTNNYEDPSRMIFSLDGMAGIGKTTLATKLFQDPSIVSCYTRRAFVTIGPKYLLKNVLLHILVQLNPSLQISDVDGETLAMLKRMVRNSLKHQRYFIVLDDIWDEKLCSALKKLFPDDDNRSLVLMTTRIGDAADIAHDCRYDLPLLDKKESWVLLRQKVFGQEACSFELEKAGKKIAENCEGLPLTIVTVANILSKSEKTTEYWNKVSDEKDSIYYDAYDQMSKVLLPSYNYLDQRLKACFLYMGIYPQRYKILFIELFGLHSLWNAEGIVYSAEQFREKVSQLKMVEMFDLDPCSYYILELSLKNLIIHDGEKSCYSLHSSFWYMCNKEAVKNKFFYAFNCSAGALPEEDLIYQRRLCMQNNVLLAIQDVQDSITSASMVRSLLCTGNFHEYPVPLCLEKLRLLRVVHAVTIRFYEFPMEVLKLVQLRYLSLTFNGNIPSSISKLWNLQWLIIGQKLIVENKSSCNMPMEIWDMKELKKLDVGGKKLSDPREGSFLPNLLGLHGLHHQSCTKDVFGKIPNLMELSIVISSSHDNGDQPLSCFDHVSHLHKLQSLACIIQNPTFEAEVVAPLAPLSYLPSSLTKLYLSGLGYPWEEMSKISSLPNLTHLYLKFYAFRGRKWEVRDDEFQRLVYLEIEDSDLVQWTFQNDRCIPNIRVLRILHCYKLKEMPLMFGASLIAVSVVDCSPMAVNCANKLQQDWDDKYEKDKGSVEFYVHSSWDDGSISHDSPY*
>Migut.D01721.1 | Migut.D01721
MNQMESIREKVGLLLDFVENDTHGVIREQLEFLESQIASAANAAEDLIESHKAVTTESDLVEDQIHSGSISAVDLQTVIEDMDSVTKKGMAFKDDSGSRDDMHPTYSMPTTNSSTPLITTDKNTMVGFDEQLTRLLDKLTGQRSNRQIIPIVGMGGIGKTTLAKNAYEHSLIVQHFDIRTWVTISQNQIDEQLLGEKLYKRLWSRRYLIVIDDIWSIEAWEEVSRFFPDNNNGSRIVVTTRISNVATHFDSSLFELSFLDEDQSWDLFCKKTFGEAGCPLELEDIGNEIVKKCKGLPLAICVIGGLLGRSHMTQKYWKNISKDLISILNSGEDENCSSILSLCYTYLPAHLKPCFLYMGIFPEDDEIRVSQLIKLWVAEGFIKLNQSQSLEEIARGYLNDLIDRNLILKQLGSTGRIKFCKIHDLLRDLSLKVAQKDEFICVMEDIQRGVERGRRIVCNEKNLQAKYQSQVLHTLQLPSLTRTLVTHMDGRFSNNRLMRPRKKLRRHIVDQVNMRYLAYNKRTRFLVVKLPSSIDVLWNLQTIIIRKNKIKAPSEIWEMRQLRHVDIYELHLPDPPQSGDQQQHKFVLQNLQTLKNVVNFVWSEEACKRVINVRKLQIEYDSHSKSSKDYFLYNICHLHKLESLTCLPYSVHNLLQKLTFPSSLKKLYL
>Migut.D01722.1 | Migut.D01722
MSSDELYQDLEKVIQDIDFIKKDVMKIKEKNIGIIEDRLDLNSSTRGGSSSSPLTTKQIAVVGLDDQLIEVMDKRTGQQSNLRLIPIVGMGGIGKTTLAINAYRNPLITEQFDIRSWVTISQTYNQSKSWKILSGMSESELGERVHKSLWRKRYLIVMDDIWSVEVWDKVQLFFPDNGQGSRVMITTRLSNIVFQLIGSHGLVMDLLDVDKSWDLLYGSIFGKEEDCPVELEEIGKKIAKNCKGLPLSIVVIGGLLAKSNPIRENWEYFS*
>Migut.D01724.1 | Migut.D01724
MAYAAVTSLEQTIERLSNSSHISIVQNSSPQLMQLLQSEVRSLHVALEEFNGKRSVINMKMVKILEGEITEAIWEFEDVIESHFSSQSVSQSESHPLSVSLDVHELKQDADCFIEKANQMKKAYIHELYNPSPEEEEQEDDDHVGNECSKMVGLSDQFMDIKDRLEENFSRSELRTISLYGMAGVGKTTLAKDLFQDPLISSLCSKRAFVTVGPKYKSVDVLLDILKKLNSDMVYKSLKGSRYLIVLDDVWDTELWDELISSFPIGENGGNILLTTRLEEVANNLWSSFRIRFLDKKESWDLFRQKVFGEEESFSYELERAGKKIAEKCEGLPLTIVTVADILSKAEKTAKYWSEVAAKKQSSVFVDAYDQMSKVLYPSYDYLDQHLKPCFLYFGAFPQNYPIPWYQLVDLWSAERFRDSGPNRYSDLATTFASGSYCYLLELFSKNVIMYDAKGCGYHLHSSFWFLCNKEAMKNKFFYDVNGHVDASPEEGKTYQRRLCIRNSTLFGTKDVYDSIASVSTVRSLLCTGPYHQYPVPMSLEHLTLLRVLEARIRFYEFPMEVVKLVQLRYFALVYDGNLPPSISKLLNLEYLINMKELKSVRTLGRDLSHPCEGSLLPNLLQLIGVSPHSCTEDVLEKIPSLEVLVIQIELAPDATELLSVFNHISHLNKLKVLQCGIVNPLLKNEVVASLAHVSNLPSCFTTLTFSGLGFLWEEMSKISSLPNLKYLTLQCYAFRGPVWQVCDNEFRKLSSIYIEDTDLVHWKFTTMNSCLPAIMSIDILHCYKLKEIPLTFGTSLEEIQVVDCNPMVVDCAKKLKKNWDDKYSDREFSLVLNFCSSWDD*
>Migut.D01725.1 | Migut.D01725
MAHGAVGSLKLTIERLKNSSYISIVQNSSPKIIKLLYKEVCSFQDALEEFDERRNTINMKMVKILEAEIMDVVYQFEDVIESYVLDQIHSQSEESHHGDQIHPPSMLFSVDLQELKQDVDSFIKTVKKMKRAYIHELRNPSPEEEEEDDDVVTSRINFGGNHEPMIGFSEHFIELRDLFTNNYEDPSRMIFSLDGMAGIGKTTLATKLFQDPSIVSCYTRRAFVTIGPKYLLKNVLLHILVQLNPSLEISDVDGETLAMLERMVRNSLKHQRYFIVLDDIWDEKLCSALKKLFPDDDNRSLVLMTTRIGDATDIAHDCRYDLPLLDKKDSWVLLRQKVFGQEACSYELEKAGKKIAENCEGLPLTIVTVANILSKSEKTTEYWNKVSDEKDSIYYDAYDQMSKVLLPSYNYLDQRLKACFLYMGIYPQRYKILFIELFGLHSLWNAEGIVYSAEQFREKVSQLKMVEMFDLDPCSYYILELSLKNLIIHDGEKSCYSLHSSFWYMCNKEAVKNKFFYAFNYSAGALPEEDLIYQRRLCMQNNVLLAIQDVQDSITSASMVRSLLCTGNFHEYPVPLCLEQLRMLRVVHAFTIRFYEFPMEVLKLVQLRYLSLCFNGNIPSSISKLWNLQWLIIGQKLIVENKSSCNMPMQIWDMKELKKLDVGGKKLSDPREGSFLPNLLGLHGLHHQSCTKDVFEKIPNLMELSIVISSSHDNGDQPLSCFDHVSHLHKLQSLVCIIQNPTFEAEVVAPLAPLSYLPSSLTKLYLSGLGYPWEEMSKISSLPNLTHLYLKFYAFRGPKWEVRDDEFQRLAYLEIEDSDLVQWTFQNDRCIPAIHVLRILHCYKLKEMPTMFGASLLAVSVVDCSPMAVTCANKLQQDWDDKYEKDKSSSEFYVHSSWDDGSFSHDSPY*
>Migut.D01726.1 | Migut.D01726
MAYAAVISLKKTVQHLLNSSHISIVLIHSSRQIMEHLYEEVSRGKVNCLDEQIIEAVSKLENTINSHVSNQFLSQSSEQTDHPPLISFSVDLLELKQDVDSSIQMAKTMKADYRREIWNESPEEEDYDYGRFDGNGYSKMVGLTNQFIRIKDELTTNYSVRDTTSLVGMAGIGKTALAKKLFHDPLDWSHYETRAFVTMGPKRKLENVFLDILKQVSHDQFDGKLTFTERDQGKLHGLKMMMRNSLKDWKYLIALDDVWHNERFLSECFPDDTNGSRVLVTTRLPQSLTCLKFPYYMIWFLDKKESWDLLCEKVFGERESCSYELEKAGKKIAENCEGLPPQS*
>Migut.D01728.1 | Migut.D01728
MAYAAVISLKSVIERLLKSSEISFVPPSKKIIKSAYKHVQSLQHVLKRFDDNISSSSERVDALDGEIREAVHMVELKQEIDSFNEEIKKMEDEYINLPCQEYDAVSSTIGCRGKKSKMVGLSDQFQEIQTWLLDPTGPCYHTLVGMAGIGKTTLATQLFEDPLIVSHFDCRAFVTVGQKYRLKDILIGILAQVNPEIDKTRKLDDLKKMIYQNLKGKTYLVVLDDVWTTQVWNDLRRLFPYNKSGFRVFMTTRLQNMIVYSSDDYKIRLLNKEESWDLLCQKKAGKKIAENCEGLPLLIITVANILSEADKTPEYWRKAADRDNSVFMDANDQIMSKVLFSSYEYLPQHLKACFLYMGIFPQNYEITRSKLINLWSAEGFLEHSAMQCLEELVTKSLVMVHKKSLHSPYRSPIHQIKTCGLHSVFWHLCSKEAEKNNFFHVVNGIAEAVEHERRLCVHKNIHFVINKEVYKSIASVSRTRSLLCFGPYHKYPVPISLEYLRLLRVFDALTIRMYEFPMEILKLVQLRYLALTYDGNIPSSISKLRNLQFLIILRHLSIINSCKDLSYLPIEIWEMQELKHLQITGSNLPDPCGALLPNLVTLLDVSPRCCTKELLERIPLLSKLRIRFDLSVDANESSNHLLDFISRVSLSSLKCVVLNPIPRCEFVVLPQAPIVTNFDSRVVKLSLSGFGYPWEDMSTISSMWSLQVLKLRRYAFRGPKWETRDRAFKSLKVLVIEDSDLMQWTVGIKTFRCLEHLTMRRCHRLEMIPSSFGEIFGLSIKLVDRNPLVVACAQEMDGKRKRKFLSVSTSIHR*
>Migut.D01729.1 | Migut.D01729
MAYAAVSSLQQTIERLLTSSHISIVQNSGTHAIELLYKEARSLHETLEGFNTKKSIMNMKRVKILEGEIMDAVCEFEDVVESHVLNQFPSQSEQSIAEDEIRSPLLFSVDLQELIREIGSFIKVVNKMNEAYIHELSNPLPEEEHNRVIPSRIDFSGNESKMVGLSNQFIQIKHLFVTNYSLRPRIIVSLYGMAGIGKTTLAKKLFQDPFILGTFERRAFVTIGPKYLLEGLLLDILIQVSPDSEMIIIDGELLSELKRMVFESLKDRRYLIVLDDVWEAKLCCDLVNVFPAGGIRGRVLVTTRLHEVAQIAYKNCEYRLPFLNKKESWDLLRDKVFGEEYPCSYELEKAGKKIAEHCEGLPLTIVTVADILSKADKNPEYLNEVAANKKHSVFVDAYDQMSEVLYPSYDYLDQHFKACFLYAGAFPQNYWIHYNDISNLWSAEGFLDSAEQFRERINYMELAGTFAEASNYYMYELFSSSVLMLDKEEVGCRLHSSFWYLCNKEAAKRRFFYALNGSGDGLAEQGIKIKNQRRLCIRNSILFAMKDVYNSMASVSMVRSLLCSGPYNQYPVPICLEPLRLLRVFHALTIRFYEFPMEVLKLVQVRYLALTYNGNLPASISKLWNLQWLIVYRHLIIIESAKKRSSDMPMEIWDMKELKDLRIMGSNLSHPREESFLPNLLTLYNVNPQSCTKDVFERIPNLMRLGIQIELAPDSVDPLSCFDHVSHLHKLKTLECVIVNPTLKAEIVAPLAPLSDFPSSLTLLILVGLGYPWEEMSKISSLPNLKNLALLCYAFRGPKWEVRDNEFQRLQSLTVKDTDLEQWTFQNYSCLPVTKSLSIAHCYKLKEIPLAFGRFLEQVEVVDCNPLAVRCAEELKDDWDGKYGDERSLDLYVHSSWEDENT*
>Migut.D01730.1 | Migut.D01730
MAAYAALVSLMNTMDHIKNHPRHSISLDEIQTESLRDKAGFLLDFIENDTHGVITKQAQVLVSQIAAAAYSAEDVIESHVVDQIHDGCVSLLDLSTVIEDIDSIKKMVMEFKDDRIMQPTAYSMPTTNSSTPLTTTDKNTMVGFDEQLLQLLDVLTGQQSNRQIIPIVGMGGIGKTTLAKNAYEHSLIMQYFDIRAWATVSQMYNVREILLLQLFCSQSKSRSEMDKETNEQIGEQLYKSLWGQRYLIVMDDTWSVEGNGKTISNVASYFNSLSLEMTFLDKDHSWKLFCENAFGQVLGCPPELENIGKGYHIIRDSHMIKLWVAEGFIKPNKSQSLEEIARGYLNDLIDMNLILKHSLGSNGKIQYCKIHDLLRDLCLKVSQKDKFVCMMNDIPQGVDMEPPTITNNRTLVTLTVWGIPTRSIRMLRVIVVFGKLWTTKKILIQDAFAQVNLRYLDYERFLFGKIPSSITMLWNVQNLYIKGLRGGADAPSEIWEMRQLRHVHIMGLVLPDPSPSDQKDDSVLLNNLQTLKKVNNLRYSVEVCKRVLNVKTLSIQYNKFAKRFKDNCLYNCCRLQKLESLKFQYPREHDALQDLTFLSSLKKLYLRCCTIKWEDLTTIGSLPHLEVLKLRLSPNTAGHVWNPIEGEFLRLKFLFIECIYLVNWNADSSHFPVLEKLVLEEMEKLEEIPLDIGEIPALGAISLKSCSESSAISAVKIAEERENGGNEALQLQVEFFYKAQMESFLEKMERESLTINNLELKLTSNW*
>Migut.D01731.1 | Migut.D01731
MVGFDKQLIQLLDKLTGQQSNRQVIPIVGMGGIGKTTLAQNAYEHSLILHHFDIRTWVTVSQKYNVKQLLLQLLSRQSCETDEHLLGQELHKMLWGRRYLIVIDDIWSIEASDEVSRFFPDNNNGSRIVVTTRISNVATHFDSLLFELSFLDENQSWDLFCRKTFGEAGCPSELEDIGKEIVKKCKGLPLAISVIGGLLGSSNKTQKYWKNISKNLISILNSGKDENCLSILSLSYNYLPAHLKPCFLYMGIFPEDDVIRVSRLIELWVAEGFIKSNESQSLEEIAQGYVNDLIDRNLILKHKPGSDGRIKFCKIHDLLRDLSLKVAQKDKFICVMEDIQRGTERGRRIVCNEKIVQPEYHESCVIDTLQLASVTRSLISNINSRLSNNRLLRVMSFNDEPDENYLRWHIIDKVNMRYLAYNKRISSTPVKLPSSMGVLWNLQTIYIERHMEAPSEIWKMRQLRHVTIWGLHLHDPPSKSRGQQDVFVLQNLQTLKNVVNFVWSEEACKRVVNVRTLSIRYDDDLKLARKDYSLYTIGKYLHKLESLKYSSLRPGNVLQKLTFPSSLKKLNLLNCMISLGKFNSDWFVTQS*
>Migut.D01735.1 | Migut.D01735
MAAYAALVSLITTMDQIHKHPRLSISFDTNRMESIIEKVGLLLDFVENDTHGVISTQVEVLESQIASAANAAEDLIESHAVGQIQAMKDAKRKFIKPMNSMRLLCCLKKAVTAESDLVDDQIHGGSISVVDLQTVIEDMDSVKKKVMAFKEESGSRDDMQPTYSMPTATTTASSSATLVTTDKNTMVGFDQQLIQLLYTLTGQQSNRQIIPIAWGGIGKTTLAKNAYGHSLIVHHFDIRTWVTISQKYNVKQLLLQLLAEKHSQIDNGIDEQLLGEKLYKRLWGRRYLIVIDDIWSIEAWDKVSRFFPDNDNGCRIVVTTRISNMATHFGSLLFELSFLDENQSWKLFCKKVFRHALCPSKLEDIGKEIVKKCKGLPLSISVIGGLLRRSHMTQEYWKYIAKDLISILNFGNDENCLSILSLSYNYLPAHLKPCFLYMGIFPEDHEIRVSQLIKLWVAEGFIKSNESQSLEEIARVYLYDLIDKNLILKHNLGSDGRIKICKIHDLLRELCLKVAQKDEFFCVMEDIQRGIERGRRIVCNEELLQAEYESRVIDTLQLASVTRSLVTSVDSRLSNSRLLRVMTINNEFEDNYLHGHIVDQVNMRYLAYNKFITSSDIINLPSSIGVLWNLQTIIMRRNKIKAPSEIWEMRQLRHVDIWGLHLPEPPKSGDQKEDEIVLQNLQTLKRVENFVWSEEACERVVNVRKLQIVYDRHSKRSNDYSLYNIGKYLHKLESLTCFSYGLDNVLQKLTFPSSLKKLHLQGYKADWKDLRVIGLLPNLEVLKLKYLSAGERVWNPVEGGFIRLKFLFIRSIDLVNWNADSSHFPVLEKLFLIGMFELEEIPLDIGEIPTLGLIQLVWCSESAAISAMKIAEEQENAGNDGLQVRVVFRVKRDLDNFQEKMKQSEDITNFTRNNFQAVTFKA*
>Migut.D01736.1 | Migut.D01736
MAAYAALVSVLTIIDHIQNHPRLSISFDVDQLESLGKKVGFLLDFVENDTHGVVSRQVEVLESQIASAAYAAEDVIESHVVDQIQPACHRLQKIVKDEIAMLDLQAVIQDMDSIKKKVLEFKDEIGSNDDDIHPTSTTTSSSTPLITTGKNTMVGFEEHLFQLLDKLTVQQSNRQVIPIVGMGGIGKTTLAQNAYEDPLIVQHFDIRTWVTVSQKYNVKQLLLQLLSRQSCETDEHLLGQELHKMLWGRRYLIVIDDIWSIEAWEEVSRFFPDNNNGSRIVMTTRISNVATHFDSLLFELSFLDEDQSWKLFCKKAFGHAGCPSKLVDIGKEIVQKCKGLPLSISVIGGLLGRSHMTQEYWTYIAKDLISILNYGEDENCLSILSLSYNYLPADLKPCFLYMGIFPEDDVIRVSQLIELWVAEGFIKSNESQSLEEIAQGYINDLIDRNLILKHKSGSDGRIKFCKIHDLLRDLSLKLAQKDDFICVMEDIQRGTERGRRTVCNETIVQAENHESRVIDTLQLASVTRSLITSTNSRLSNNRLLRVMSFNVEPDENYLRWHIVDKVNMRYLAYNKYVVSSLVKLPSSMSVLWNLQTIYIEREIEAPPEIWEMRQLRHVTIWGLHLHDPPSQSRGQQEDGFALQNLQTLRSVINFVWSEEACKRVVNVRKLSIYYDDDSKWSIKDYSLYTIGKYLHKLERLQLLSFRSDNVLQKLTFPSSLKKLHLRNCKIHLEGLTVIGSLPNLEVLKLSRLSARESAVWNPVEGEFLRLKFLLIFDINLVKWNADNSHFPVLEKLFLVALGKLEEIPLDIGEIPTLGLIQVNYCSEPAAAMKIAEEQENNGNEELQVRVTFNRKAKLESFREKMKQLDDHIDFTRNNFHVETL*
>Migut.D01749.1 | Migut.D01749
MAAYAALVSVTTTMDHIQNHPLFSISFDKIQMESFGQKIRFLLDFVEADYSHGVFNTSKQVEISESQIAAAAYAAEDAIESHVVDQIHPMKDSKRNSVPLLCCFKEPVTTESDPLHQIPGGSVSLLDLQTVIEEMDSIEKKVMEFKDEIGSKDDHYTQQPTCSMVTTTSTPPGKNTMVGFDEQLLRLLDKLTGQRCDRQVIPIVGMGGIGKTTLAQNAYEHSLILHHFDIRTWVTVSQKYNVRELFVQLHSRLKSSEINGEIDEQLLGQKLHKILWGRRYLIVIDDIWSIEAWEEVCRFFPDNNNGSRIVVTTRISNVATHFDSACFELTFLDEDKSWKLFCEKAFGQVGCPSELEDIGKEIVKKCKGLPLSISVIGGLLGRSNRTQKYWKNIAKDLTSILNSGEDENCLSILSLSYTYLPVYLKPCFLYMAIFPEDHDICVSRLIKLWVAEGFIKPNESQSLEEIARGYINDLIDRNLILKQYLGWNGRIKFCKIHDLLRDLCLKIVQKDKFMCMMEENPGGVESERRIVCNRKGVRCRTLQLAPLTRTLVTSTDGRLSNNRLLRVMSFNNKAKKKYLHRHIVDQVNMRYLAYNEFNIISSSVKLPTSIDVLWNLQTIIIRTEIEAPSQIWEMRQLMHVDIYELYLPNPPQNQNRDEFILQNLQKLANVTNFVWSEEACKRVVNVRILHIQYDNNSKSSNDYSLHNISRLRKLESLTFFSRGLPNLLQKLTFPSSLKKLHLGRCVVRWEDLSVIGSLPYLEVLKLIAGQVEGEVWNPVEGEFLRLKFFSILFVDIVYWNADCSHFPVLEKLELVGMRKLEEIPLDIGEIPTLELVMLYGCTESAAISAMKIAVEQENNGNDVLRVQVDFETKEQLESFKKKVEQLATSFTGNNFQSNAFF*
>Migut.D01752.1 | Migut.D01752
MKDSKRNSVPLLCCFKEPVTTESDPLHQIPGGSVSSVDLQTVIEEMDSVEKKVMEFKDEIGSKDDRYMQQPTCSMVTTTWTPGKNTMVGFDEQLLRLLDKLTGQRCDRQVIPIVGMGGIGKTTLAKNAYEHSLTMHHFDIRTWVTVSQKYNVRELFVQLHSRLISSEINGEIDEQLLGQKLHKILWGRRYLIVIDDIWSIEAWKEVSRFFPDNNNGSRIVVTTRISNVAIYFDYACFELTFLDEDKSWKLFCEKAFGQVGCPSELEDIGKEIVKKCKGLPPFDFCDCYTYLPVYLKPCFLYMAIFPEDDDIHVSGLIKLWVAEGFIKPNESQSLEEIARGYINDLIDRNLILKQYLGSNRKVQICKIHDLLRDLCLKIVQKDKFMCMMEENPRGVESERRIVCNRKGVRRHTLQLAPLTRTLVTSTDGRLSNNRLLRVMSFNDKAKKKYLHRHIVDQVNLRYLAYNEFNNSSSSVKLPTSIGVLWSLQTIIIGRDIEAPSQIWEMRQLMHVDIRKLYLPDPPQNQKQDEFVLQNLQKLGNVTNFVWSEEACKRVANVRKLHIEYDNDSKSSNDYSLHNISRLCKLESLAFFPYGLPNLLQKLTFPSSLKKLHLNGCDVRWEDLSVIGSLPYLEVLKLSVGRVEGEVWNPVEGEFLRLKFLSILCFDIVYWNADCSHFPVLEKLELMGMDKLEEIPLDIGEIPTLELVLLYRCTESAAISAMKIAVEQENNGNDVLRVQVHFHTKEQLESFKKKVEQLATSFTGNNFQAKYF*
>Migut.D01766.1 | Migut.D01766
MAAYASLVSLLTTMDQIKNHPRFSTSVDKNQLESLGEKIGFLLEFIEKHTDGVLESRIACAAYAAEDVIESHVVDQIKPGIRTKVAKIIHSMRLKKTWASLLDLHSVIEEMDSIKKKVLELKDEIGSNEHDMQPTCTTTSSSTPLITTGKNTMVGFEEQLLQLLDKLTGQQSNRQVIPIVGMGGIGKTTLAKNAYEHSLIVHHFDIRTWITVSQKYNVIELLLQLLSEKNSQIDEQLLGQKLHKMLWARRYLIVIDDIWSIEAWEEVSRFFPDNNNGSRIVVTTRISNVAIYFDSPCFELSFLDEDKSWKLFCQKAFDQVGCPSELEDIGKEIIKKCKGLPLSICVIGGLLGRSNRTQKYWKNIAKDLTSILNSGEDENCLSILSLSYTYLPAHLKPCFLYMGIFPEDHKIFVSRLIKLWVAEGFIKSNLSESWEETARGYLSDLIDRNLVLNHWLGSNGRIKICKIHDLLRDLCLKLAHKDEFICVMEDTQRGIESGRRIVCNENFITAKHHESRALHTLQLAPLTRTLVTSIDGRLPKNRLLRVMSFNKGARKKYLCRHIIDQVNMRYLAYYKLTRSFPADKLSSSIDVLWNLQTIIITANIEALSQIWKMRQLRHVDIYELHLPNPPRNRGQQQSEFVLQNLQTLKTVFNFVWSEEACERLVNVRKLNIKYVSDPQRSSTEYRLYNICRLHKLESLTCCPYDVDNVLQKLTFPSSLKKLCLEGSMIRWEDLTVIGSLPNLEVLKLKNRLVKGSVWNPVEGEFLRLKFLLIQWSDLVNWNADSSHFPVLEKLVLESLKKLEEIPLDIGEIPTLGLIQVHWCSESAAISAMKIAEEQENNGNEELQVRVSFAGKYQLESFQEKMKQSADQNFTRYNFQAVAY*
>Migut.D01767.1 | Migut.D01767
MDSIKKKVMEFKDDHNMQPAYSMLASPSTPLITTDKNTMVGFDEQLLQLLDKLTGQQSNRQIIPIVGMGGIGKTTLAQNAYEHSLIVHHFDIRTWVTVSQKYNVKQLLLQLLSENNSQMDEQLLGQKLHKMLWGRRYLIVTDDIWSIEAWEEVCRFFPDNNNGSRIVVTTRISNVATHFDSLLFELSFLDEDQSWDLFCKKTFGEVGCPLELEDIGKEIVQKCKGLPLSISVIGGLLGRSHKTQEYWKIISKDLISNLNLEKDENCSSILSLSYTYLPPHLKPCFLYVGIFPEDHEILVSQLIKLWVAEGFIKPNKAQSLEDIARGYLNDLVDRNLILKHKLGSNGRIKFCKIHDLLRDLSLKAAQKDEFMCMMEDIPQGKRNFLRWHSVDQVNTRYLAYNELTYFRSFFLVKLPSSIDVLWNLQTIIIKREIKAPSEIWEMRQLRHVDIWGLNPPDPPQNGDQNHDEIVLQNLQTLKSVRNFVWSEEACKRVVNLRKLNIVYGRHSKRSNDYSLHNICKYLHKLESLKCSSYGLDNVLQKLTFPSSLKKLYLVRSKADWKDLTVIVWNPVEGEFLRLKFLLIQFCDLVNWNADSSHFPVLEKLFLKRMDILDEIPLDIGEIPTLGLIHVCWCSESAAISAMKIAEEQENACNEGLQVRVVIDEKEKLEIKILLN*
>Migut.D01768.1 | Migut.D01768
MAAYAASVSLMNLMEQIENHPRLSISVDENQIESLREKIGFFLKFIETNTRGAINNEAQVLLSQIASSAYSAEDVIKSHVFDQTHAMEDAKRKVTIIKPTNSMPLLCCLKEAVTTESDPLHQINDGSISLLDLHTVIDDMYSIKKKVMEFKDDLQPAYSMPVTTTTSSSTPFTSITGKSTMVGFEVELHELLERLTGLQSNLQIIPIVGMGGIGKTTLAKYAYENSLIMRPFYIRRWVTVSQKYDARGLLLQLLSEQSSEMDSKTDEQLGDVLYTRLCGRKYLIVIDDIWSVEAWEKLKRFFPNDKNGSRIVVTTRILDVANDFGSSCLRVNFLDDGKSWKLFCEKAFGDQSGCPSELEDTGKEIVKKCKGLPLSISVIGGLLGRSHKTQEYWKIISKDLISNLNREQDENCSSILSLSYTYLPPHLKPCFLFMGFFPEDDKIHVSTLIKLWVAEGFIKPNKAQSLEDIAIGHFNDLIDMNLILRYSSEANGRVAYCKIHDLLRDLCIRVGHSEKFICMMKDVPKGIRVGILSERHFILDERIPRFIIHSDHMFFQSIPYSSTSLLWNLQTLILNNIVDAPSEIWEMRQLRHLNILKLYLPHPPQSRKQQKKDILLPNLQTLKNVINFKWSEEVCKSVPNVTKLNLVV*
>Migut.D01769.1 | Migut.D01769
MPGLGKTTLAGKIFRDPAIVYRFHTRIWVYISQEFTRKDVFLAILKEFTKVTEETKTKSDHELAMLVAAKLDEGRFLIVMDDVWAVEDWDKLKIALPHTNSMGKVLITSRHEEVAKRANMINRLPHKLRFLTHAESWLLLRLEVFGKPACPPELEDHGKLIAKDCNGLPLAIVVIGGILVKKFSASNETTWKKVSESMNRYVIEKDPERRMEKIIALSYDKLPYHLRACYLYLGMFPEDFQIPAWKLIRMWIAEGFIQQNIGVSLEETAEGYLEDLISRNLVRVDKVKSDGKIKTCRIHDMLRDFCINEARNEKENFLQEIKKTNEGFAPPISQIEKYRRLCIHSNVLSFISSKPYGHRVRSFVCFSKEDVILPADCISNIPTSFKLLRVLDVKPIIFGKSIPSDMYQLLHLRYIVLSFNLSVVPAHFSKLWNLQTLIVDTPSRKIAIKADIWNMLHLRHLKTNASASLPKRDNNSDKGGQKLQTLDTISPESCSEQVFDTACNLKKLGIRGPLASLIDGKIGSFGSLRKLDHLENLKLLNDVFSRPASEGQLRYLPQPYEFPPKLKSLTLSDTSLDWSHMSILGLLEKLIVLKLKDNAFMGKTWKTADGGFRHLEVLHIGPTNLVVWKASGHHFPKLRRLELYNCEELIQVPIGLADIQSLQFLELNCSNFAAASAKEIRNIKKKQQEQTMQVSIFKLSVFPPHDEY*
>Migut.D01771.1 | Migut.D01771
MADAAVGFLLENLQQLLVHHVQLIRGAKKEVEKLESDLQVFKDFLNEYSSKKRRKDDSLQTVVRQIRDVVYEAEDVIDAFVTQAAVVKSENYFLRAFKEPVNLHKIARKVKSVRAKVTDIYGGKNRIEFASCLPAGVGVHEESEVPLVRQRNLVGLEDETKTIIGYLTAETEQLDVISIVGMPGLGKTTLAGKIFRDPAIVYRFHTRIWVYISQEFTRKDVFLAILKEFTKVTEETKTKSDHELAMLVAAKLDEGRFLIVMDDVWTAEDWDKLKIVLPHTNSMGKVLITSRHVEVAQCANVNRPPYKLRFLTHAESWLLLRLEVFGKPVCPPELEDHGNLIAKDCNGLPLAIVVIGGILVKNFSASNEATWKKVSESVSTYLVEKDPERRMEKIIALSYDKLPYHLRACYLYLGMFPEDFQIPAWKLIRMWIAEGFIQQSNEVSLEETAEGYLEDLISRNLVRVDKVKSDGKIKTCRIHDMLRDFCINEARNEKENFLQEIKKTNEGFAPPISQIEKYRRLCIHSNVLSFISSKPYGHRVRSFVCFSKEDVILPADCISNIPTSFKLLRVLDVKPIIFGKSIPSDMYQLLHLRYIVLSFNLSVVPAHFSKLWNLQTLIVDTPSRNIAIRADIWNMLHLRHLKTNASASLPKRDSSDKGGQKLQTLDTISPQSCSEQVFDTACNLKKLGIRGPLASLIDGKIGSFGILRKMDHLENLKLLNDVFPRPASEGQLRYLPQPYEFPPKLKSLTLSDTSLDWSHMPILGSLEKLIVLKLKDNAFMGEIWKTADGGFRHLEVLHIGPTNLVVWRASDRHFPKLRRLELYNCEELVQVPIGLADIQSLQFLELNCSNFAAASAKKIRNIKKQQVSIFKLSVFPPLDE*
>Migut.D01772.1 | Migut.D01772
MAAYAASVSLITLTEQIENHPRLSISVDKSQIESLREKIGFLLKFIENNITRGAINNEAQVLLSQIASSAYSAEDAIKSHVVDQTQAMEDAKRKVTIIKSTNSMPLLCCLKEAVTTESDPLHLHQINDGSISLLDLQTVIDDVDSIKKKVMEFKDGLPPAYSVPATTTTTTTTTSTSLTSITGKSTMVGFEVELHELLERLTGLQSNLQIIPIVGMGGIGKTTLAKYAYENSLITRPFYIRRWVTVSQKYDVGGLLLQLLSEQSSEMISKTDEQLGDVLYTRLCGRKYLIVIDDIWSVEAWEKLKRFFPNDKNGSRIVVTTRILDVANDFGSSCLRVNFLDDGKSWKLFCEKAFGDQSGCPSELEDTGKEIVKKCKGLPLSISVIGGLLGRSHKTQEYWKIISKDLISNLNLEQDENCSSILSLSYTYLPPHLKPCFLYMEIFPEDDMIHVSKLIKLWVAEGFIKPNKAQSLEEIARDHLNDLIDMNLILRYSFGSDGRIVYCQIHDLLRDLCLRVAHSEKFICMMKDVPRRLLVGILSQRHVVLDERIPRFVISSEPMFFKELPYSSTSLLWNLQTLILNSVIDAPSEIWEMRQLRHLHILRVSLPDPPKSRKQQKNDIVLPNLQTLKNVMNFKWSEEVCMRLPNVTKLNFQYDLGDSSSKKYRLYNICRLGRLESLTCKSFHLVKLLHNLKFPSSINRLSLEYCKVPCRDLTMISSLPCLEVLKLKTHSIEGREWNPVEGGFLRLKYLLIEDCDLVEWRAQSSHFPVLEKLVLLDMNKLKQIPIEIGEISTLQVLHLKYCRLSAVVFFRIKNCGGTRKCGE*
>Migut.D01773.1 | Migut.D01773
MAAYAALVSVLTIIDHIQNHPCLSISFDMNQLESLGEKVGFLLDFVKNDTHGVVSEQVEVLESQIASAAYAAEDVIESHVVDQIQPAGSVEGHRLQKVVKDIRKKVTKILRSKKVMKDEIATGSISMLDLQTVIVDMDSMKKKVLELKDEIGSNEHDMQPTPTTSSNTPLITTGKNTMQSNRQVIPIVGMGGIGKTALAQNAYEHSLIVHHFDIRTWVTVSQKYNVKELFVQLLSKLISSEIDSEIDEQLLGQKLHKILWGRRYLIVIDDIWGIEAWDSLNLFFPENNNGSRIVVTTRISNVATHFDSSSFELSFLDEEKSWDLFCKKTFGEADCPLELEDIGKEIVKKCKGLPLSITVIGGLLGRSHMTQKYWKNIARDIHSILNSGEDKNCSSILSLSYTYLPPHLKPCFLYMSIFPEDEKISVSQLIKLWVAEGFIRSNKSQSLEEIARVMTCNNGRKKEYLSQHIVDQVNMRYLAYNDESKIMAACVKLPSSIAALWNLQTIIISGKIKVPLQIWEMRQLRHLDIFSLFLPVPPRSCDKQRDEIVVLNLQTLKKVVNFVWSKEACKRVPNVRKLNIYADSSNDYSLYNISHLHKLESLQCLLLGEDNMLQKLTFPCSLRKLSLSYGNGLWEDLTVIGSLPCLEVLKLSMGSVKGTVWNPVEGEFLRLKFLSIYWSDLVYWNAGSSHFPILEKLVLELMFGLDEIPIEIGEIPTLEFIHVRRCTESAAVSAMKIAEEQENACNEGLQVRVVIDGNDELESFQEKMKQSASLDIIFK*
>Migut.D01776.1 | Migut.D01776
MGAYAAIVSLMNTMDHIQDHPRISNFFDKKQLESLSHLLTFLLDFVEITHSRGTVIQDIDYVKDKVVNFKEEGRVKDHQKGPTYSLSAPPSTSSSNRKSKMVGFEEELIQLLDVLTARQSSLQIIPIVGMGGIGKTTLARNAYEHRLIVNHFDIRAWATISQEYSLTEIFSTLFSPQISSQSTDEQQLAQQLYQSLIDRRYLIILDDIWSINAWEKMMFFFPDNNNGSRIILTTRLSNVAVHFGSTFLTKKFLDKDKSWKLFCEKAFPHEGCCPLELEKIGKKIATKCKGLPLLIVVIGGFLRKSSRTQELWEDISNDISLIPNIREEEQNLDILSLSYKHLPVHLKPCFLYMGIFPEGREINVSKLIKLWIADGFIKPNKTQSLEEVAECYLKDLVDRNLLLVGRLGWNGKIKTCTIHDLLRDLCIKASQKEKFLYLIRSYDSPLRIIKERRILFPKQITAVNCEHPLFHILESAPLLTRTLLGNGGRLPFNFRLLRVLNAVDMTFSPTDILKHVNLRYFPKHFHISRELSWSIMSLLWNVQTLKIDGGPRFVAPIEIWSMPQLRHLESTHGMYLPDPPLRSQEIDDVIVLKNLHTFKGAVNLKLSEEVCKRIPNIKKLKLLYPDLAKRLCYNHLYNIVMLHKLEYLDCQFGISSKFSVLQFSMQMLKYIACSTPRSLGNLKYPTSLQRLILWHSDLEWKDMTAIGSLPDLEVLELGYDSVRGSKWNPVEGGFIRLKYLSIRYLELKYWNSERVHFPILENLILYQLHELEEIPLGIGEITTLGLIDVDNCNESTAVSAVRILEEQESLGNEDLRVRIHFSEENQFERFVIIN*
>Migut.D01781.1 | Migut.D01781
MAAYAALVSVMNIIEDIRNHPRFSTSLHHEQVDSLCENVSFLLDFIESTNHSHGFTSEEDEFLERHIARAAHAAEDVIESHVVDQIQSGSTSLLDLHKVIRDLVSIKDKVVNVVKGERRLFEDRVQPGPTCSMSVPSTSSSKPRSTGKNNTMVGFVDELLHLMEKLTGQQSNRLVIPIVGMGGIGKTTLATNLYENSFITQYFDIRAWVTVSQEYSAREIIFGLLSSQSKSTSEMDRKNEDELGDQLHKNLSGRRYLIVLDDVWSAEIWYKIKFFFPDNNNGSRIVVTTRMSNVAVHFGSSHFSMKLLDEVKSWELFCQKAFFDEECPRELEEIGKKIAKKCKGLPLLIAVFGALLRKSSRTQVYWENISKDLNSILNSRVDEQSLDILSLSYRHLPAHLKPCFLYMGVFSEDHKIDAFELIKLWVAEGFIRPNKTQTLEEIAEGYIKDFVDRNLILVCAFGSTGKIKTCNIHDLLRDLCLKTSQKERFLYMMSASDSPQGIENERRIVFHERFPHYIHHPRGVIDALESTSLARSLISEGGRLPFKPRLLRVLNSVTRDCLDDILKQVNLRFFGSCKFVAPPEIWSMRQLRHVELGEICLPDPPSSDGQHDDVIVLRDLQTLLVVKDFKLSEEVCKRIANIKKLEIVYYDVSEELYDNCLYNIDKLHKLESLYYHFDDEPNRSDLLLNLTFPSSLHKLTLEGCFLHWEDLTIIGSLPNLRVLKLLSDSVIGPEWDPIEGEFVGLKYLEIEFCDDLMYWNADSSHFPVLEKLVLTGLSKLDEIPSRIGAIPTLVDIYLFLCSESAAMSAVEILEEQLFALGNENLRVRIDFSDEGLERFKEKVEQFKCFTCSNLHLQTLPFFISFPF*
>Migut.D01782.1 | Migut.D01782
MAAYAAVVSLMNNIDNIQNHPRFSISLDKKQTESLGEKLDFLLDFIEMNHSHEFLETEIASAAYAAEDVIESHIVDQIHSGSISSLDLQTVILDMDSVKEKVVIFKEEKEGLLKVHRQYSTSTTSSTPSITGGGKSTTTMVGLDEELIQLLDALTGRQSSLQIIPIVGMGGIGKTTLARNAYEHGLIVNRFDIRAWATISQEYSVKEIFSELLSRESSESANEQQLSQELYQSLIGRRYLIILDDIWSIDAWEKMMFFFPDNNNGSRIIITTRLSNVAVQFGSSSYFSKKFLDENQSWKLFCEKAFSQEEVCPPEFEEIGKKIAEKCQGLPLLIVVIGALLRKSCRTREYWENISNDINSILDSGEDGDQNLDILSLSYMHLPAHLKPCFLYLAIVPEDHLIHASELIRLWVAEGFIKPNKTQSLKEVAKCYVNDLIDRNLILGSWFDGRVKYSTMHDLVRDLCIKKAQKEKFICMMRFRDIPLGVKMECRIAFQEKIPKENYDHELFFHELESASLARSLIGKRGGELSLEFKLLRVSHMIGFSLENIFKHVNLRYIFKPDDWRTTTISYKLPSSISLLWNLQVLVFPFIDLVAPPEIWEMAQLWYVKSISIYLPEPHSSCDQQDEDEFIVLRNLQTLKKVVNLRLSEEVCKRIPNIKILHMEYHPQSSLRECEGNLSYDYSLYNIGRLHKLESLKCHLYDVGADDTQQGGLLKKMTFPTSLRKLELSNCDLGPEDLRTIGSLPNLVHFKLQGEIIGNEWDPVEGEFICLKFLEIHFCHDLIYWNADSSHFPVLEKLVLLGLSKLDEIPLGIGEIPTLGIIVLDDCSESANISAMKILEEQEYLGNDDLRVEIMFWKKEDLERFKEKAKQFQCFTSNNLGFFS*
>Migut.D01797.1 | Migut.D01797
MAAYAALVSVLTIIDHIQNHPRLSISFDKNQLESLGEKVGFLLDFIETDTHGVISEQAQVLERRIASAAYAAEDVIESHVVDRIQPAGSVEVHRLRKVVKDIMHSMRLKKARKEENNAGSISMLDLQAVIEDMDSIKKKVIEFRDESGSNDDMQPTSTTTSSSTPLITTGKNTMVGFDEQLLQLLDKLTGQRSNRHIIPIVGMGGIGKTTLAQNAYEHSLIVHHFDIRTWVTISQKYSVKELLLQLLSMISSDIDSEDDEQLLGQKLHKILWGRRYLIVIDDIWGVEAWDNLNLFFPENNNGSRIVVTTRISHVATQFDSSLFELSFLDEDKSWDLFCQKAFGEAGCPLELEDIGKEIVKKCKGLPLSITVIGGLLGRSHMSQKYWKNIAKDLNSFLNSGEDENCSSILSLSYTYLPAHLKPCFLYMAIFPEDHKILVSRLTKLWVAEGFIKSKESQSLEEIARGYINDLIDRNLIIKHTMGSNGNVKNCMIHDLLRDLCLMVAQKEEFMCVIEDIPRGTERGRRIVCDKKIQQVKYPFPVFYTLRLAPLTGTWVTNIDGRPFRVLHTLRLAPLTRTWVVTTNSYLRYKQTRKIEQR*
>Migut.D01798.1 | Migut.D01798
MAAYAASVSLMTLMEQIENHPRFSISVDKNQIESLREKIGFLLKFVENNTRGVINKEAQVLLSQISSSAYSAEDVIKSHVFDQTHAMEDAKRKVIKRKDGSISLLDLQTVIEDIDSIKKRVMEFKDESGAKDDLPLTYSVPATTTTTTTSSTPLTSITGKSTMVGFEIELHELMDRLTGLQSNLQIIPIVGMGGIGKTTLAKYAYENSLITRPFYIRRWVTVSQKYDVRGLLLQLSEQSSEMISKTDEQLGDELYTRLCGRKYLVVIDDLWSEEAWEKLKRFFPNDKNGSRIVVTTRIWDVANNFGSSCLRVNFLDKVKSWELFCEKAFGNQVGCPSKLENIGKDIVKKCKGLPLSISVIGGLLGRSSHMTQKYWKIISNDIISNVNLDQNENCLSILSLSYTYLPPHLKPCFLFMGFFSEDDEIHVSTLMKLWVAEGFIKPNKAQSLEDIAIGHFNDLIDMNLVLRYSSGANGRVVYCKIHDLLRDLCIRVRHSEKFICMMKDVPKGIRVGILSKQLPYSSTSLLWNLQTLIHNGIIKAPSEIWEMRQLRHLNIRNLYLPHPPESCEPQKNDIVLPNLQTLKNVMDFKWSEEVCKRLPNVTKLNFEYRTSDSSSEICLYNIYRLGRLESLTCTSFHLVKLLHNLKFPSSIKKLTLEYCKVPCQDLTMIGSLPCLEILKLKTHSIEGREWNPVEGGFLRLKYLLIEDCDLVEWRAESSHFPVLQKLVLLDMNKLKQIPIEIGEISTLQVLHLKYCRLSAVVSALRIAEEQENAGNEGLRVRVEFNGRRHAERFWKNVELSEESFT
>Migut.D01799.1 | Migut.D01799
MKYNGKNTIFGPHVFTDFTFGPSCFKNSTASPFRQFSIRTNGIKRVSINALTDRQTGCKVGLSHLKRVVLFFQLELHKLHKLHKLQLISCISCISCHSRSKKAINHPRFSVLTIIHQIQNQPRFSISFDKNQLVSLGEKVGFLLDFIETDTHGVISEQAQVMESQIASAAYAAEDVIESHVVDQIQPAGHRLQKVVTDIRKKVAKIVRSKKAIKNEIAMLDLQMVIEDMDSIKKKVMEFRDEIGSNELDMQPTSTTSSSTPFITTGKNTMVGFDEQLLQLLDKLTGQRSNRQIIPIVGMGGIGKTTLAKNSYEHSLIVHHFDIRTWVTISQKYNVKQLLLQLLSMISSEINSEDDEQLLGQKLHKILWGRRYLIVIDDIWGIEAWDSLNLFFPENNNGSRIVATTRISNVATHFDSSLFELSFLDEDKSWELFCKKTFGEAGCPLELEDVGKEIVQKCKGLPLSISVIGGLLGTSHMTQKYWKTISKDLTSFLNSREDENCLSILSLSYTYLPAHLKPCFLYMGIFPEDHKILVSRLTKLWVAEGFIKSNESQSLEEIARGYVNDLIDRNLILKHTMGSNGNVKNCMIHDLLRDLCVKVAHKEEFICVIEGIPRGTERVHRIVCDKKLQSKYPFRVFYTLRLAPLTRTWVTSIDGRFSKNRLLRVMSFNNGAKKKYLHRHIVDQVNMRYLATSFKIPSLGVMLPSSIDIVWNLQTLIIRGRVNAPSEIWEMRQLRHVDIWELHLHDPPPRSGDQQQDDFVLQNLQTLKNVKNFVWSEEACKRVVNVRKLKLEYGIDGKMSNNDYQLYNVSQLHKLESLSCVSYCKDERLRKLTFPSSLKKLRLEGFMVRYQDLTVIGSLPCLEVLKLLDSSIKEPEWNPVEGEFLRLKFLLLLWSGLVSWNVESSHFPVLEKLVLLHMEELEGIPLDIGEIPTLRLLELKSCNESMIMSAIKIAEEQEDAGNEILQVRVEFFSEYLLERFKKKMKQSGDHNLTRNNLQVVTKKYGPIGS*
>Migut.D01800.1 | Migut.D01800
MAAYAALVSLTNIMDQIHDHPRLPISLDRIQSESLLEKVGFLLDFIETDSHGVVTEEAQVLERQIASAAYAAEDVIESHIAYQIRASSIFLLDLGKVREDMDSINKKITEFKDAPRYIKSLMEMDQIYEYPRFLLSLDKQQAESIIEKINLMVDDSDNDTEGGLSKRVEVLETQIASTAYVAENVIESHVVDQIHAHLTFFLDLMTVIEDMDSIKKKVMEFKEESRSKDLKPTYSMPTSTSRPITTAKNTMIGFDKQLIQLLDWLTGQPSNRRIIPVVGMGGIGKTTLAKHTYERSLITQHFDVCAWATISQTYNVKKILTQLLSWQKTEDEIGRGLYQQLWGRRYLIVVDDIWSIEAWDNIQRFLPDNNNGSRIIITTRISNLCVHFDSPHLELTFLDEDQSWKLFCEAAFGQEGGVPELEDIGKEIAKKCKGLPLSIVVIGGLLRRSNRTREYWKGIAKDLISILNSGEDDDCLNILSLSYTHLPVHLKPCLLYMGFFVEDTETHVNEVIKLWVAEGFIKLNAIQSLEETARGYLNDLVDRNLILRLRLGSNGKIRSFKIHDLMRDLCLKLAQKEKFVYMLKDVPRDIDRARRIIFTEENLEEGYYSRVLPTLQSASLARTLFIIAVGPLMFKHRLLRVLNVLDQSMEEEIDLPKDIFDQVNLRFLSYGGYPGSMVNDDLPSSISLLWSLQTLSIQGGLFAPSQIWKLRQLRHLNIVSLDLSDPSPGGQQDDFVLRNLQTLVTVVDFALTDEVCKRIPNIRKLSMWFFDREKSSNDYCLYNLCYLLKLESFTCSTRYLDNLLHNIIFPNSLKKLSLENCGLHWDDLTMIGSLPYLEVLKLKRGSVKGHEWNPVEGEFLRLKFLLIYKCGIVYWNADSSHFPVLESLVLVGLVDLDEIPSDIGEITTLGVISLYGCSESATLSALNIAEEQECNDNDGLQ
>Migut.D01801.1 | Migut.D01801
PITLMHGVISKEAELLEIQTASAFHAAEDVIESHVVDQIHSGSISLLDLQTVFEEIDSIKDKVMEFKEEVGLKDDHYTQPTCSTPEKNTMVGFDEQLLRLLDKLTGQRCDRQVIPIVGMGGIGKTTLAKNAYEHSLIVHRFDIRTWVTISQEYNVRELFVQLLSTLISEMDSETNEQLLGQKLHKILWGRRYLIVIDDIWSVEAWEEVSRFFPDNNNGSRIVVTTRISNVAIYFDSPCFELSFLDEDKICPLELEDIGKEIVRKCKGLPLSIVVIGGLLGRSNRTREYWESVGKKLISMLNSGKDEDCLNILSLSYTHLPAHLKPCFLYMGIFPEDHEIRVSRLIKLWVVEGFIKLNKFQDLEEVARGYLNDLIDRNLVSEYKLGSNGRIRLCKIHDLLRDLCLKVAQKDKFIRVMKDTTPRDIERERRIVFNERIMEEEYHSRSLSSLQSARTLVIRKDMGPLPSNNRLLRVLNVYDNSLSKKIYLSKCIFDQVNLRYLGYNTQLNIYGELPSSISLLWNMQTLIIEGNIFAPSEIWEMRQLRHMDIYRLYLPDPPSSGPILRNLQTLKTVMNFTWSEEVCKRIPNVKKLNIMFHIEGPTIHYCLHNLSLLCKLESLTCSYSISNNLLQKLTFPSSIKKLSLIFCRVNWEDLTLIGSLQNLEVLKLKYDSVRGAVWNPIEGEFLRLKFLLIHYSDLVYWNADSSNFPVLEKLVLKGMEKLEEIPLDIGEIPTLGFVHVNCCSESAAISALKIVEEQENVGNEGLRIRVEFVRKEQVER*
>Migut.D01845.1 | Migut.D01845
MGYAARISLKQTIERLSDSPHTSLETLKFAYDELTSLRDLLEKREFESSSSGWLKTLVKKITDAEFELKYLRAGRRNAAAAAAAEEIPSYELRLVIIHLIEKVKRGYADEESKHHHHAAAAAASKKSTVVGLSGQISRIVDMLTDRKLSESTLFVSLLGMAGIGKTTLANEIYQHPVISNRFHRRVWVNLGPNYRSEDILREILAQIDPEIKERDDGISINEHFSNFLLFNRCLIVLDGVWNTYVFDCLNALATIKNASAVLVTTTLEQVAVFPTSYKVYQMRLLDDEESWLLLRNKVFDEMPCPPELVKPGKKIAEICEGLPLTIVTVADLLSKLERSPDCWKKVAAKENSVFIDAYDKMSVVLFPSYECLSEHLKQVFLYMGVFPQRCEIKYSNLINMWIAEGFLENYQLAAQCLSDLISRSLVMVRQQSTGNGIKTCSLHSAFWPLCVKEARSNKFFHVLTKYADGLTEDIKSQPRLCIHNNILFGIEDLNNIMASILNVSSVLCTGPYHQYPVPVCLDHSRLLRMLDALTIRFYLFPIEVIKLIELRYLALTYNGNLPSSISQLSSLECLIVGRHLVIRPAGRPPCLPLEIWDMKKLKHLRIMGTEIPDPCEGSFLPNLSTLSDMNTRSCTRSVLESIPNLKKLGIRIEISPDVTTYQEPLSCFDHISHLEKLESLKCVIVNPILKNPPPLSIFPSGLKKLSLSGLGYPWEEMSKIDLLPNLEVLKLRCCAFRGPRWEVETKRFLRLEFILIEDSDLVHWTAGRGSFPFLDCLSIKHCYKLQEIPRRLGFELGKIQVVDCSPSIVNWAKNLTKIDVLVHSSWDDRDLKK*
>Migut.D01846.1 | Migut.D01846
MLKDWKLSQHLFVSILGMTGIGKTTLAKEIFEHPLISRRFHRRVWVNVCPNYPSRNILQDILAQLDPDIDKIHDLFEHLSKFMRSNRCLVVLDGVWDTDVIEYLPIFSRRKFKSGSAFLVTTTLEQVDSWSLLRRKVFDDMHCPPQLVKAGKKIAKICESLPLTIVTVADIMSGVGNTTIDYWNEVAEKQNSVFMDAYNKMSQVLSPNYDYLPQHLKSPFLYFGRFLERNLFESTSHDLAAGCLSNLISRSVVMVHQQSTSNGIKNCRLHSIFWPMCVTEARKNKFFHVIRHYIDILAEVEIQPRLCIHNNILFGINGLNNLMASHSNLSSLLCTGPYHQYPVPICLDHSKLLRVLEALTIRFYLFPIDVLKLVELRYLALTYNGNLLSSISKLLNLECLIVGRPFSIKPAAKPLCLPVEIWDMKKLKHLHIMGSQLPDPCEGSFLPDLLTLSDINAHSCTKNIFERIPNLTKLGIQIELPPNAVEPLVSSCFDHISHLNKLESLKCVIVNPIFKNPPLLSVFPLEMSKIALLPNLRVLKLRCYAFRGPEWEVEDNRFLRLELLLIEDSDLVQWTAARRSFPFLNCLSVKHCYKLKVMPRKFAIDLGKIEVVDCSPSVVNWAKNLTKIDDSMKIRKRF*
>Migut.D01848.1 | Migut.D01848
MRESNDEPAEETSKAPHRRWCCCGFLRRRVRKDEETPDRNNDSREVTQEISSPAESVNAYAMELSTPPSDHSDEDYVPPAIDSDENKSNLVGLSDQINRITAMLKDWKLSQLLFVSIFGMTGIGKTTLAKEIFEHPLISDRFHHRVWVDLGPNYRPENVLHDIVAQLDADVDRMHHNVIKYLSKFMRSNTCLVVLDGVWDTEVFNYLLRFLKDMTKNRSAVLVTTTLEQVAVFSQSYRVHQMRLLNEEDSWSLLRHKVFDEMPCPPELVKPGKRIAENCEGLPLTIVTVADLLSKLEKSPECWKKIAEQEEHSVFMDAYEKMSEVLFPNYDYLPRHLKEPFLYSGVFPMKKSIPYSKIVNLWISEGFLEQNPLKTPENVAAECLKDLISRSVVMVHQQSTSNTIKTCRLHSVFWHLCIKEARKNKFFHVVKRYADIVAEDVESQPRFCIHNNVLFGIKDLNNLIASTSNVSSLLCTGPYHQYPVPICLDHSNLLRILDALTVHFYLFPIDVLKLVELRYLSLTYNGNLPSSISKLSNLECLIVGRPLAITSVENPLCLPVEIWDMKKLKHLQFTGSNQVPDPGEGSFLPNLVTLSDISARSCNTGVFRSIPNLKKLGIRIELSPDEATDREPLSCFQHISHLEKLESLKCVVVNPIFNTTGIAVCPPPPLSVFPSGLKKLSLCGLGYPWEEMSKIALLPNLEVLKLRSYAFRGPKWEVEDNRFLRLEFILIEDSDLVRWTAGNGSFPFLECLNIKHCYKLQAMPRKFSFDLGKIQVVDCTPLVVNWAKKLTKIDVRVDASWDDKTLKK*
>Migut.D01851.1 | Migut.D01851
MTDHSGEDHATPAISSDENKSMLVGLSDQVNKITATLKDWKLSLLFVSIFGMTGIGKTTLAKQIFEHPLITNRFDRRAWIDLGPNYRPENIMHDIVAQLDPDFDKMPGYLSMHLFKLLSSKRCLVVLDGVWDTKVFDYLLRLSGDKIKNGSAVLVTTTLEQVAVFPHSYKVHQMGLLNEEDSWSLLRHKVFDEMPCPPELVKPGKKIAENCEGLPLTIVTVADLLSKLEKSPDCWKKIADEEENSVFMDAYDKMSEVLFPNYDYLPHHLKEPFLYLGVFPMKKSIPHSKIVNLWISEGFLEQNPLSTPENVAAECLKDLISRSVVMVPQQSTSNKVKTCRLHSVFWHMCIKEARKNKFFHVVKRYADIVAEDVENQTRFCIHNNMLFGIEDLNNLIASTSNVSSLLCTGPYHQYPVPICLDHSKLLRILDALTVHFYLFPIDVLKLVELRYLSLSYNQNLPSSISKLLNLECLIVSRPLSIISVEKPLCLPIEIWDMKKLKHVQFMGSNQLPNPSEGSYLPNLLTLSDMSARSCTKSVLESIPNLKKLGIQIELSPEAATNQEPSSCFDHISHLEKLESLKCVVVNPSFNTTRIAVCPPPPLSVFPSGLKKLSLSGLGYPWEEMSKIALLPNLEVLKLRSCAFRGPKWDVEDNRFLRLEFILIEDSDLVHWTAGNRSFPYLDCLSIKHCYKLQVVPRQFSFDLGKIQVVDCTPLVVNWAKKLTKIDVRVHSSWDDKTLKK*
>Migut.D01864.1 | Migut.D01864
MAAYAALVSLMNTIDQIQYHPPPYVSRTKNQIESLSNKVAFLLDFIETNHSHQVLDSQIASAAYAAEDVIEIYGFQRRTSPFIRFFDLKKVIQDMDSVTKEVVSFKEERGAFKDHDHHQPAAGPTYSISAATSSTTALTSAETSAAAVSSGLDDELIQLMERLVGQRSSLQIIPIVGMGGIGKTTLARNAYESRLILNHFDICAWAAISQEYSVNGIFSKLLSCQSKSTGETGREDQLGERMYKSLVGRRYLIVLDDMWSIEAWDKIKRFFPDNNNGSRVVVTTRLSNMATHLGSDSYLSMKFLDKDTSWKLFCEKAFPQEGGGCPSELEDIAKRIVGKCKGLPLLIVVIGAVVRKSSKTQEYLENLSRNMNSILDSEEQSLDILSLSYRHLPVHLKPCFLYMGIFPEDHVIRVSRLIKLWVVEGFIKPNETQTLEEVAEGYLKDLVDRNLIIVGTFGSTGKIKTCHVHDLLRDLCLKTAHKEKFLYVVGVSDSSQGINDERRIAVHKETSSYRMASLSLARSLISFGHDQPSLKYSPLLRVFNAVRVESIDNIFESIYLRCICVFYSAMPQLSRKLPSSVSLLGNLQMIIIEDIMRVDQIRNIEIVTEVFWEMRQLRHLQFNYIDLPNPPRLRGEEENDRVVLKNLQTLEKVIDLFLSEEVCKRIPNVKKLKIILFKEWTSMYCAKNLRRLSKLESLKCEFLVIPRRSLLLKNLSFPISLKKLSLRGCSLHWGDLTMIGSLPYLEGLVLGVNSVSGSEWDPVEGEFLRLKFLELYYVTDLKHWNADSCHFPVLEKLVLTEINKLEEIPLGIGEIPTLGFIELVRCSESAAISAVKILEEQESLGNEGLFVRIMVNYKKELQQFESFTSNNLHVSSFRLW*
>Migut.D01867.1 | Migut.D01867
MAAYAALVSLMNTIDDIRNHHRFSTSVLDNKQVESLDAKLYFLLDFIESGHSHELLESQIASAAHAAEDVIESHVVDQIDSDSVSSLDLHAVIEHLDSVKEKVFNVVKEERVLFNDHLQQGPTFSSFAPRSSSSINGNSKMVGFDEELFQLLDALTGRQSSLQIIPIVGMGGIGKTTLARNAYEHRLISNHFDVCAWVTISQEYSVKEIFSKLLSRQSSQSADEQQLAQELYQSLIGRRYLIILDDIWSIDAWEKMMFFFPDNNNGSRIILTTRLSNVAVYFGSSYFSMKFLDEYKSWKLFCENAFPQEGCCPPELEEIGKKIVKKCKGLPLLIVVIGALLRKSSKTREYWENISENMNSILDSSKNMEQSVDILSLSYSNLPAHLKPCFLYMGIFPEDSVIYVSQLIKLWVAEGFIKSTKTQTLEEIAEDHLKDLVDRNLILPRKLRSTGKTKTCTIHDLLRDLCIKAAEKEKFLIVMRVNDVHINAEGIYKERRIVCHQEIPRRQFIDAFESASLIRSFATNSNLMEIELKLLRVLFAPIRRYNNDLYEILKQVNLRYVCVRPEVWEDNFERFQKISRVWNLQTLTIRDDADEVFVTPSEIWEMVHLRHVEFNKVFIVDPPSKSNDFVLRNLQTVEGVIDLRLSDEVCKRIPNLKKLKITFNDVLSERSSRHYSLYNIGRLHKLESLKCCFRNILDGSNSPLNLMALPTSLKKLTLQGCCLHSEDLAMIGSLPHLQFLKLAYVSIVGSEWDPVEGGFLQLKFLKIYSCRDLKYWNADSSHFPVLENIKFVEVDRLVEVPLGVGEIPTLGAIELVRCTESVAMSAVRILEEQESFGNEGLLQVRIKFWHDDDLEMFKEEMEEQFPSFTSNNLQLDLYSWRQKYYKYW*
>Migut.D01903.1 | Migut.D01903
MAAYAALVSLMNTIDHIQIHPLLCNSIDKKHMESLSVHLSFLLDFVESNHSHGAYNNEAELLESQIARAAHAAEDAIESHVVDQIHSGSISLLDLQTTMHDMDYVKDKVLIVKEWIFKDDVPEGPTYSLPNPSTSSSNGKSKMVRFDEELVQLSEALTEQQSSLQIIPIVGMGGIGKTTLASYFYDSSLILDTLIFVLGLQYLKAQQLYQSLIGRKYLIILDDIWSIEVWEKIKSYFPDNNNGSRIIVTTRLSNVASHFVSSYFSKKLLDEDESWKLFRETAFPQEACCPSELEEIGKNIAKKCKGLPLLILVIGGLLRKSSRSQELWEIISKDINSIPSLIEEEQNLDILSLSYKHVNCDPLLRNVQTLKIGGTQRFVAPSVIWSMPQLRHVEFSAGINLPEPLLRSQENDEFIVLKNLQTIKKVVNLNLSEEVCKRIPNVKKLNIVYEGFSKSSCYNNLYNTSMLHKLELLCIDFGDLSVLENTENSNLLRNNAESVHFPVLENLVLNGIFQLDEIPSGIGEIPTLDIIQMFNCSESAAVSAAKILEEQESLGNSYIQKLLCQNS*
>Migut.D01904.1 | Migut.D01904
MGLKLDQKEGPAYSLPTPPSTSSSSNGKSKMVEFDEELIQLLDALTGRQPSLQIIPIVGMGGIGKTTLARNAYESRLILNHFDICAWATISQEYSLKKIFSKLLSRQTSGVGQEIEQQLGQKLYQRLIGRRYLIILDDVWSIDAWEKMMFFFPDNNNGSRIIITTRLSNVSIYFGSSYFSKKFLDEDKSWNLFCEKAFPQEEVCPPQLEEIGKKIAKKCKGLPLLIVVIGGLLRKSSCTQEYWENISQNMNSILDSEEQNLDILSLSYRQLPAHLKPCFFYTGIYPEDYEIHLSELIKLWIAEGFIKPNKIKSLEEVGEGYLKDLVERNLLSVGRLRLNGQIKTCTIHDLVRDLCIKTAEKEKFFYFIRFCDSPRALTKERRILFLGKNSEINHDLLSHALESAPLTRSFLRNAGWRPVRFRLLKVFNVDYTDSLPSDIFEQINLRYVWIYYDFYKHKHYSRELPWTVSLLWNVQTLKIGGFGIFYAPTEIWSMPQLRYLEFARLCLPTPPLRSQEKDDSIVLKNLHTLKTVVDLNLSEEVCKRIPSVKILKIKYNDFLPERSSRETFIYNIGCLHKLESLNCQLGNVQPCGNLVRNLKFPTSLKKLTLSGRKIEWEDLTTIGSSPNLEVLQLKDGSMTGSEWNPVEGEFLRLKYLFINSWELKHWNAESFHFPVLEKLYLSGLLHLDEIPLGIGEIPTLALIHLLSCNESASMSAMSILEEQESFGNDHLRVVIQFWRKMELERFTEKVVDFECFNSNNLQLQSLAD*
>Migut.D01905.1 | Migut.D01905
MAAYAALVSLINVLDHIQIHPRISNCFDKGQMESLSDHLNFLLDSVEITHSRGVVSEEYEVLEGQITSAAYSAEDVIESHVVDQIHSGSISFLDLQTVIQDMDYVKYKVVNFKEERRFKDRQKGPTYSLHAPPITSSCSGKSKMVGFDEELSQLLDALTGQQSSLQVISIVGMGGIGKTTLARNVYENRLIMKHFDICTWATISQEYSVKDIFSKLLSRESRRYLIILGDMWSIDAWEKMMFFFLDNNNGSRIILTTRLSNFASHFGSSSYFSKKFLDEDRSWKLFCEKEFLEKEVCPRELEKIGMKIAKKCKGLPLLIVVIGGLLRKSSRTQEYWENISENMNSILDSEEQNLDILSLSYSHLPAHLKPCFLYLAIFPEDCDIRVTELIKLWVAEGFIKPNKYQSLEKVAKEYVKDLVERNLLLVGTLRLNGKMKTCTIHDLLRDLCLKPAQKEKFLYLIKLCDTQSGIHKERRILFPEKTTAINWDSSLSHNHEPAPVTRSLLGKGGRLPFKFRLLRVLSVDYADTSLNDIFEQVNLRYVWTNYSYAERDHIHRALHLSLYLLWNVQTLKIGGTETLVAPSEIWSMPQLRHFEFDNGIYLPDPPLRSEQNDDGIVLKNLHTLKKVMNLKLSEEVCTRIPNVKILKIKYIEDLAVTESACDYCLYTIGRFDKLESLYCDFGNLSMSGNTPEKTSLLRNLKFPTSLQRLTLESSYVLDWEELSAIGSLPNLEILKLGSDSVRGSEWNPVEGEFLRLKYLLINYCTELKHWNAESVHFPVLESLVLNGFMQLDEIPSGIGEISTLALIQMCYCSQTALVSAIRILEEQESLENDYLRVRIQFWSNKEVE
>Migut.D01918.1 | Migut.D01918
MIDAVYRFQDVIESHVLNQFHSTQSEEAGSDHPPLTVYSLDVEEIKQDVDSFIETVNIMRMAYIHELRNPSPEEDDDFVPTITDFGGNESNMVGLSDLFMRFRDWLISPHSELIVMSLDGMAGIGKTTIAKKLFQDPFIVSHYSRLVFVTIGPKYRLADILVDILTQLNNADIDEIIWLTKGEELLHELKWKVCESLSEVRYLIVLDDVWYTDLCYEFANVFPDDKNGSVALLTTRLTEVSKCVHPLNSHRLPFLDKKESWELLRHKVFDAMPCPRELEKSGKKIAENCEGLPLTIVTVAHILSKTDKTSVYWNQLMRNKIRFTRMHMIKYPSYDYLDQHLKACFLYLGAFPQDYMVWRRQLIDLWSAEGFLNRKSTMTSTDYTFAYVGALLSNNVIIYNEEKFIYHLHSSFWYLCNKEAAKNKFFYAFNCLADALPKEGINYQLRRLCIRNNVLLAIEDAHDSIASASTVRSLLCTGPYHQYPVPFCLEQLRLLRVLEALSIKSYEFPMEVLKLLQLRYLALTYDGNLPTFISKLFNLQYLIVHHQYRIVKSVGNPYYLPIEIWNMKELKSLEIRGRDLPHPCEGSLLSNLTTLTGVGPQSCTKDVLEKIPNLKELTIQIELVPVASKPFSCFDHIYNLHQLQELECEITNPIFKAQTWYCNAMPFEARSGRFMTTNSKSFQIEDTDLVHWKFVTTNFCFPAIKVLGIEHCYKLKEISLTFGTSLENIYLVDCNPMVVNWANSLKEEWDDKYGDHGRRL*
>Migut.D01919.1 | Migut.D01919
MAYGAAGSLELTIERLLKSSYISIVQNSSPQIIKLLYKEILSLKEALRVFDKKRSTINMKMVKSLEAEMVEAIYKFEDVIDPHLSNQFHSQSEAEEETADHPPSMIFSVDVKEIKQDVDSFIETMNKMKRAYIHELHNPSPEEDDDDDFVASKTHFRGNEPIMVGLSDIFMSIENWLNSSNSERIIVSLVGMAGIGKTTLSKKLFHDPFIVSCYSRLVFVTIGPKYRLADILVDILTQVNPDFDEIMLMKGEKVLAGLKRMVYESLKYLRYLIVLDDVWEIDLCSVLLELFPDDKNGSRVLVTTRMKKVADCAKPLNICKIPFLDKKESWDLLREKVFGEEEPCSYRLEKAGKKIAENCEGLPLTIITVANILSKVDKTIEYWNEVADDKQNSVYKDAYEQMSKVLYPSYDYLDQHLKACFLYIGAFPQNYLLDQSQLANLSSAEGFLNSESVHYYEETMDYAYDSFGYCDDLYATNVIMFDNETFDFYLHSSFWYLCNKEAARTKLFYALNCHGDTLPEEGIESQRRLCIRNNVLLAIKDVHNSIASDSKVRSLLCTGYFHKYPVPLFLEHLRLLRVLDALSIRFYEFPMEVLKLVQLRYLALLYNGNLPSSISKLWNLQYLIVIQHPRIVKSVGNLLYLPIEIWNMNELKYLYTGGRDLPHPCCEGSLLPNLLKLGGVGPQSCAKSVLEKIPKLKALSIDIELAPDATEPLTCFDHVSHLHQLQELRCYIMNPTLKTEVVTPLVPLSDFPLSLTALVLSGLGSPWEEMRNISSLPNLTHLELKFYAFRGPKWEVRDNEFQSLLYLEIEDINLEQWTFQNCLCLPVIQGLHIAHCYKLKEIPLTFGKSLLSIKIVECNPMAVKCAIKLKEEWDDKYAGRERLLELVVRSSL*
>Migut.D01924.1 | Migut.D01924
MGGSGKTTLAKHVYERFRTLLHFEVCAWSTISQKFSVGEISSKLLFRQNTSPSDTGRETEQQLAQELYQSLIRKKYLVILDDMWSIEAWEKIQFFFPDNSNGSRIIITTRLLDLASYFGPSCLKMSCLDEDRSWKLFCQTAFGQEEGCPRELERIGKKIVEKCKGLPLSIVVIGGLLGKSHKTQEYWEYFAIIIRNSILNLEDDPRSLDILSLSYSHLPAHLKPCFLYMGIFPEDRNIHVSRLIKLWVAEGFIKPNKTQGLEEVAEGYLKDLVDRNLIAVGRLGWNGKIKTCNIHDLLRDLCLMAARKERFLHVMDLFDIPGGIDNERRIVFGDLSPHNMYGPLDFHGLKPSASVARSFVSNRRLPMLKFRLLRVFDVLGNNSPLDDVLDKQVNLRYFRKLYGWEYRFFHVLPSSIYLLWNLQTLIIRQGESVIAPPEIWKMPQLRHVDCVNMYLPEPPLSDDQQDGSVLMNLQTLQTTMNLTLSEEVCKRIINVKKLKITYDRFAAMPYRCCLYNLCQLGKLESLSCAFESMPIFGGWLHYWSLTFPSSLKKLSLKGCYLHCQDLMIIGCWLPNLEVLNLKERSIFGPAWNLLQEGGFLRLKSLKISWNYLLHWNADSSHFPALEKLVLEDLVLLHEIPSSIGEIPTLRSIDLHRCSDSAAFSAMKILEEQKSLGNDDLRVRVVTVDDEMRLFKENIKRWFGNYSD*
>Migut.D01929.1 | Migut.D01929
MAAYAALVSLMNTMDHVQNDPRLSRYLDQKQVESLGEKVGFLLDFIETCHSHGGSREEVLESRIAFAAHAAEDVIESHAVDVLFVGSVFPERTSSIILSYALNAIEDIKRKGRKTISPWRLKLGLRKVIEKMDSIKKKVIEIKQIKGNAVNLTHSPSPTSSTAFMGAEKSKMVGFEDDLLQLMERLTGRQPNRQIIPIVGMGGIGKTTLARNVYENPLIVQHFDICCWVTVSQEYSVRKVLLELLSCQIKPTSEMDGKDEAQLGEQLYKSLFGMRYLIVLDDMWSIDAWDKINRFLPNNNNRSQVVVTTRLLEVANHFGSSRHMMSFLDEDKSWELFCQKAFGKEGNCPLELEGIGKEIVKECKGLPLSIVVIGGLLGKSINTREYWEKFAKEKKSILNTRGGEESLDILSLSYNHLPAHLKPCFLYMGVFPEDHVISVSKLIKLWVAEGFIKPNSTQSLEESAEGYLKDLVDRNLVLVRRLGSTGKMKTCTIHDLLRELCLKVAQKEKFLCVTSVLDIPLGIDKGQRIRIFHAFVSTLLDGSNLVSKGGKLSLKVLNVVDSDSSLRDIFEQINLRYVCKSYSFRALPPSISWLWNLQTLIIRGKEYFTAPREIWMMLQLRHLEFDKIYLLEPPPSGDLQTTLPNLQTFFKILNLELSEELCMTIPNVKKLKLKYRDFSAEKYHLYNLDLLHKLESLSCFFQEAPKWGDLVQNLKFPSSLKKLSLRNSNLRWEDLTVIGSLPHLEVLKLMGLNSIVGNEWNPVEGEFIRLKFLGIYYCYDLMHWNADRSHFPVLENLVLEGLSKLDEIPFDIGEIPTLGLIELDGCSESAAISAVRILEEQESLGNEGLQVRVKLLDNAKVERFGEKVKEEFGSFTSGNFQLRAINRFS*
>Migut.D01944.1 | Migut.D01944
MAYGAVGSLKLTIERLLNSSHISIVQNSSPQIIKLLYEEVCSFQDALEEFDKWRSTINMNMVKTLEAEMIDVVYKFEDVIESYVLDQIQSLSKESHHEDQIHPPSFAIDLQDQKQNVDFFIETVKVMKTAYIHELHNPSPEEQEEDDRVGPSSIIDFGGNHDSVIGQSKDFIEFLRDLFTINYRGSSRTIVSIYGMAGIGKTIAARKFFRDPLIVSHCNKRAFVTIGPKYLLKSVLLDILRQVNPDFEITNMDGEMLAELKRMVCESLKDQRYFIVLDDIWDKELCSDLMELFPDNDNQSLVLMTTRLGEVADIAPAKFQYKIPFLDKKESWDLLHQKVFGEMTCPSELQKVGKKIAENCEGLPLTIVTVADILSKSDKTTEYWNEVSDVKDSVYKDAYDQMSKVLLPSYDYLNQYLKACFLYMGVYPQLHKIPWAELSFLWSLWSAEGFLYSAAQFRERIPHSDMVKMFAEPCTYYMFELVLKNVIMSDIEVSCYSLHSSLWYMCNKEAAKNKLFYALNCRADALPEEGIESQRRLCIRNNVLLAIEDVHDSIASTSTVRSLLCSGPYHHYPLPLCLEHLRFLRVFHACTIRFYEFPIEILKLVQLRYLSLTYNGNIPSVISKLWNLQWLIVRRQLIVEDNSSYMPTEIWDMKELRKLDIAGCKLSDPRERSFLPNLLELYDVHPQSCNKDVFERMPNLKTLKISIKLAHDNVDQPSSCFDHVSHLRELKSLACVVMNPTFKAEVVAPLARLSDFPSSLTKLTLNGLGYPWEEMRKISSLPNLTNLYLKCYAFRGPKWEVRDNEFQRLKSLEIEDIDLERWTFQNDHECIPAIKALRIAHCYKLKEMPLAFGTSLLVISIVDCNPTVVNCVNKLRRDSDDKYGDGNSLFVLVHSSWDDPGTSSHESPY*
>Migut.D01945.1 | Migut.D01945
MAYAAVGSLQLTIERLLNTSNISIVQNSSPKAIDLLYKEVRSLRGVLRSEFDKRRSTINMKMVKSLETEITEAVYRFEDVIDSHLSDQFLLQSEEIHPLSISVDLQELEQDIDSFIEMVHDMKKAYIHELRNPSEEEEEEEEEEEGSRSDYGGYESKMVGLSDLFMMIIQYQFLPQYEKMIVSLVGMAGIGKTTLAIKLFQDPFSASHYNTHVSVTIGPKFRLPDILVDILTQVNPDIDEIMLMDGEKVLGELKEMVYGGLKDLRYFILLDDVWDQELCYELTELFPDNKNGSLVLITTRLQEVAECADPLTIFKIPFLNEKESWDLLRKKVFDEEESFCYELVRAGKKIAKNCEGLPLTIVTVGEILSKADKTIAYWNEVADDKQHSVYKDAYDQMSNQLYPSYDYLEQHLKACLLYGGAFPQNYAMPLEYLINLWSVEGFLDSEPVSYTNNAIFAIDRPFYYLIELCSKNVIMYDEEVCCYRLHSSFWYMCNKEAASNKFFYAFNCLDDALLEEDLNYQRRLCIRNNVLLAIEDVHSSIASALKVRSLLCTGPYHHYPVPLCLDDLTLLRVLHTLSIRFFEFPMEVVKLVQLRYLSLTYDKKLPTSISKLFNLEYLNVDRHQSIIQSDGNPSYLPSEIWNMKELKSLQALGRDLPHPCREGSLLPNLLQLNGVSPQSCTKDVFEKIPNLEVLQIKIELGPDASEPLSCFDHISHLNKLKTLACAIVNPVFKTGVVTPLAPLSLLPSSLTLLTLSGLGYPWEEISKISSLPNLENLKLHSYAFRGPEWEVRDTEFQRLQFLDIEDTDLERWTFHDSSSCFHAIQSLSIKHCYKLKEIPVTFGTSLQSVELVAVSCEEKFKKDWEDKYGDQERSVLVIVSYVQ*
>Migut.D01948.1 | Migut.D01948
MAYGAVCCLETTIENLLKSSHISIVQNSSSSPQIIKLLYEEVLSSKEFFGEFNAWRSTINMKMVKTLEAEIIDVVYQLEDVIEPHLSNQFHSQSEQESDYPPLMVYSVDLQEIKQDIDSFIETVKEMKRSYTIPHQKKKKKKMSQELILVEMSLKWMIVSLYGMAGIGKTTFANKLFQDPFIVSRYSRLVFVTVGPKYRLADILVDILTQVNYNNIDEEEIMEGKHVLNELKRRVYESLESSRYLIVLDDIWDKELCYELLNLFPDNENGSRVLLTSRICRVAECAKLLNTFEIPLLSKRESWNLLPVKKIAENCEGLPLTLVIVADILSNTDRTLEYWNNVADDKQHSVYKDAYDQMSKVLYPSYDYLEQHLKACFLYVGAFPQNYLVYVFDLIDLLSAEGFLNPEPIHNVDPNATFKNGTYAYTYELRSKNVIMFDKEARGYHLHSSLWYLCNKEAAKTKLFYALNCRADALPEEGTKYHRRLCIRNSILFAIEDVHNSIAFASNVRSLLCTGPFHEYPVPLPLEHLRLLRVLEALSIRFYEFPIEVVKLVQLRYFALFYDGNLPTSISKLWNLQHLIIHQFSNIKSVGNASYMPDEIWNMNELKCLRIRGRNLPHPCEGSLLPNLLKLSGVGPKSCTKDVFEKIPNLKELVITIEVAPNATEGMGCFDHISHLHELEVLECYIMNPILKTNVVTPLAPLSDFPSSLTTLILGGLGYTWEEMSPKWEVHDNEFQSLEFLHIGDTDLEQWTFQNFSCLSAIKYLEIVHCYKLKEIPMTFGKALQIIEVIDCDPTVVKCANKLKQDWEDKYCDHDSSLDLNVHSSWDDGKIQSRPPY*
>Migut.D01949.1 | Migut.D01949
MAYAAVCCIEQTLKRLLNSSHISIVQTSSPQIISLLYEEILSLREALREFNECRVIVDMKMVKTLEAGIIDVVYKFEDVIDLHISNQFHSLQSDEETDHPPLMVHSLDVQEIKQDVDSFIEMVDKMKRAYTHELCNPTPHDEEDGFFISTRIDFGGNESNMVGLSDQFTRIKGRLLNSSQSERMVVCLAGMAGIGKTTLAKKLCQDPLITSHFSAHVFVTIGPKWRSIYTLIDILKQLDPRPREIKLLEGEEVLDCLKRSISESLKGLRYLIVLDDVWNEELELVNSFPDDKNGSRVLLTTRIEEVGKCLDCGYNVRFLDKKESWDLLREKVFGEEESFSYALERARKKIAENCEGLPLTIVTVGDILSKSEKTLEYWNEVADEKQHSVYKDAYDQMSNVLYPSYDYLPQHLKACFLYIGAFPQSYMLHVPRLMNLWSAEGFPDSEPILSSDPPTIFASNTYYYYICELRRKSVVMFDREQRGYRLHSSFWYLCNKEAAKNKLFYALNCRADALREEGTNLQPRRLCIRNNVLLAIEDVHDSIASASTVRSLLCTGPFHQYYVPLSFLKHLRLLRVLHALSIRFYEFPMEVVKLVQLRYLSLLYDGDIPPSISKLWNLEYLIFG*
>Migut.D01950.1 | Migut.D01950
MAYAAVISLRQTIDRLLNSPHISILPPFTEFIDFETLKEQEQRMDSSTRSLSEVLHEMLGVDSSHERGSRKKFLPEILEFDSLQECLRRLDDSTSSSTSQRIYSLDVQIRETAYKLEDKIESHVLNQFLLSQSDGPPSLFSLDLQEVKQDIDSYTRKTTKLKDEYVKELSNDSLAEEEDDDDDDDDSVSSRTEFGGKKSTLVGLSDEIISCVYTIVHQLSKELEIVSIVGMAGIGKTTLAIEIFDHPAILQHFHHRAWVKVGPKYQLKDILRSILAQVNLGYDHKTLVEEGDGELADLKRVTRESLMGRRYLIVLDDVWKRVVWDELKKLLPKKRIGNRVLLTTRLQEVAHSASFVNTFEKSFMKKEQSWDLLREKVFGDEESCSYELEKAGKKIAEKCEGLPLTIVAVADILSKSEKTVKYWNKVAEKQNSVFFDAYEKISKVLLPSYIYLPQHLKPCFLYMGAFPQDYDIPLSKLINLWSAEGFLEVKPFETSEYLAWECLRGLVSKNVAMVRKRTSLNGIKSCGLHSAFWHLCLREARRNKFLHVLTSYADGLAQDIENQRRLCIHNNVLFGIKDVHNSMTSVSTTRSLLCTGPYHQYSVPVCSELRLLRVLDALTIRFYEFPIEVLKLIQLRYLALTYNGILPPSISKLWKLEYLIVHRHFCIVKSGANYSSYLPMEVWDMKELKHLEVTGRNLPNPSEGSLLPNLLTLLDVSPQSCTKDVFEGMPNLQKLGIRIEFAPDASESSNCFDHVSHLNELKSLKCVVVNPVFDTKVVAPPKFSIFPERLKKLSLSGFGYPWEDMNKIALLPNLEVLKLQCHAFRGSIWEMHGSALFRELRYLLIEDTDLVHWTAEDGSFPWLKRLSIKHCYKLERIPRRLITYGFLELIEVVDCNPSVVNVALEIEESREKRNNYIDVRIRSSWED*
>Migut.D01952.1 | Migut.D01952
MAYAAVISLKQTIERLLNSSQISLVPPSKKFIKSAYKHVQSLQEALKRFDSCKNNNNERVNALDDEIGEKVRKFEDLIESHLSNQFLSQYEQSHDEDHEISHPSILSVETEELKQETDSFNETVKKMECEYIHELNNSACEEEDAVLSRIGSRGKKSKMVGLSDQFREIQMRLLDLTADPYNYYTSVSLVGMAGIGKTTLAMELFEDPLISSHFDCRAFVNVGQKYELKSVLQSILAQMNPEIEEVLKGGLRSLYDLKRMMYPNFKGKRYLIVLDDVWNNQVWGDLRRLLPNNKNGSRVLLTSRLQLVPYYVSDSNNYQIRLLNKEESWDLLRHKLFGEMPCPLDLERAGKKIAENCEGLPLLVVIVAEILSKADRTPKYWKQVTEKEDAVFMDAKDQILKVLFSSYEYLPQHLKACFLYMGVFPENYEIPRSKLINLLSAEGFLEPVAPSRAIESFSMECLEELVSKNLVTVHQKRSNSPYNSLYNFKTCGLHSVFWHLCKREAEKNKFSRVVNSYDTNLGEGIEHQRRLCIHKSILFANKDVYESIASISNTRSLLCFGAYHKYPVPICLEYLILLRVFDALTIRMYEFPMEVLKLVQLRYLALTYDGNLPPSISKLRNLQFLIILRHLNIIKSCIKSSYLPMEIWDMQELKHLQITGSNLPDPCGAILQNLSTLLDISPHCCRKEILERIPRLEKLGIRFDLAHDHDAKSLNWFDAVSNHTRTVKCVVVNPIPKSEVVVGPPAPLFTNIYSRLAKLSLSGFGYPWEDISKIASLPCLHVLKLRRYAFRGAKWETQDKSFRSLEVLLIEDSDLVEWTAGFKTFRCLEHLTLKNCHKLEQIPRDLYIRLNIELVDCNASAVACVKQMQEEERKKDRNFPKVYVYSSV*
>Migut.D01953.1 | Migut.D01953
MNPEIEEVLKEGANYNPDAIHEIRLLNKEESWDLLRHKVFDEMPCPCELEKAGKKIAENCEGPPLLIVTVAKLLSGIDKKPEYWKKVAEKENSVLMDANDQILKVLFSTYEYLPQYLKAFFLYMGVFPQTYEISDTRKTYQRVRNTTTARLCIHNSVLFAFKSIAPVSNAQSLLCFGPYHKYPLPICLERLWLLRVFDALTIPMYEFPMEVLKLVQLRYLTLTYDGNITPSISRLCNLQCLIILRHLNITKSCLNSSYLPKEIWNMQELKHLQLRESNLPEDPCGAILPNLSTLLDVMPHCCTKEILERIPRLTKLGIRFDLAHDHDAKSLNWFDVAVVPPAPLCTKMYSRLLKLSLSGFGYPWEDISKIASLWSLKVLKLRRYAFRGAKWETQDKAFRSLEVLLMEDSDLVEWMVGFKTFRCLENLTLKNCQKLEEIPRDLYIRLSLSCETRGFPHFVFNFLIF*
>Migut.D01954.1 | Migut.D01954
MAYAAVISLKQTIERSRLGTSCTKILEYLYDEVSALQEVLKEFDSSSRAISREKVNDLDGQIRGAVWELEDVIESHCPNQFLSLFDEEISPGEEDDPPFLFLEELKQDIDSFIRTVDNLKKAYVHELQNPSHEEEEEEEDEKDEFVHSRPDESKIRMVGLSDQFKKVKNWLTNKLPRGPTPRHLKRTLALFGTAGIGKTALALKLFQDPSISSHFDRSLFVTVGPKYQLKRVLIDILKQVKNPDDIDEEIMLMKEEIMIDALKELMHRSLDDDKRYLMVLDDIWDNDVWFGLIHHFPDDNRGSRILITTRLREVAHTANADVDCEVRFLDKKESWDLLREKVFGEQESLPYELEKAGKKIAEKCEGLPLTIITVAKILSKSDKTTEYWNKVAAEKQNSVFMDAYEKMSKVLHPSYEYLPQYLKACFLYMGVFPQNYEIPYSKLVNLWRAEGFLSYVDETTNEYFAVKHLFGIFSKSLFTWNISSSEYFAVKCLFELISKSLVMIHKQSYSNGMKTFSLHSPFWYLCNKEAMKRKFFYALNTLADALAEEGTEGHRRLCVRNNVLFAIKDVYDWVESTSTVRSLLCTGPYHPYPVPVCSSLSLLKILDALTIRFYEFSMEVVTLVQLTYLALTFNGNLPSSISNLWNLEYLIVRRHLSIIGFGGNYSSYLPMEIWRMQELKHVHVMGSDLPDPPTEEEESLLPNLLSLLDVTPQSCTKDVFERTPNLQKLGIRIQLSINDDEPFSFFDHISHLHKLEKLKCAIVNPKIMLSGVVAPPVPLSIFPPSLVKLTLSGLGYPWEEMSKISSLPSLRVLKLRCHAFRGAKWVTRREEFPNLEFLLIEDSDIVEWSFKKKKKDIVEWTFPDIMGLEALRSLSLKHCYKLERIPLRIGMVKKIELVDCKPLSPSYPEWFKRFNYNLLHFNVHSSWE*
>Migut.D01955.1 | Migut.D01955
MKKAYVEELHNPLPREEDDHAASSEIDLGGNKSYMVGISDLYQTVIYDVLYDDEIRTVSLYGAAGVGKTTLAKEICEDPSIFECRAFVTIGPKYQLKEILKCILAQVDPDCDKLLVEEDEEVLSKYVYRSLNCWLLYLIVLDDVWDLQVWHELKRSFPDEEEESEGRFLLTTRSREVAESCFAGRAFEVPFLDKAESWNLLRQKMFSSPQLEEVRRKIAELEEVGRKIAENCEGLPLLIVTVAKLLSKADKTLEYWTKVAEKKDSTFSEANEQISEVLFPSYEYLPQHLKACFLYMGVVTQNYEIPLSKLIKWWSAEGFLERVQGRTSESIALEFLRELLSKNVFMVIPNESSDSDGGIKNYGLHSSFWYLSNREAGKNKFFYNLNTRVDGLAEGIKGQRRLCIHNNILFGIKDVYNSIASTSTVCSLLCIGPHHPYPVPICLEYLRLLRVLDALTIRFYEFPMEVLNLVHLKYLAITFNGHLPTFISKLWNLECLVIRRNRSTVKSHGNSSYLPMEIWDLRKLEHLQIMGSNLPKPREGSFLPNLLALLDVSAQSCTEDVLERIPNLQKLGIRIELALENVDQKPFFCFDHISHLHELNTLKCVVVNPQITLSEIVAPIFPLSIFPSSLVKLTLSGLGYPWEEMSRISSLPNLRVLKLKCYAFRGPKWEVVGRFEFEALRILLIEDTDLVQWTVADDYHFRHLSCLSIKHCYKLEEIPANFGYRFRKIELVDCNPLLVTRVEKFRENWFELYEIYYRCFPLDLHV*
>Migut.D01956.1 | Migut.D01956
MAYAAVISLKQTIEHLLYSPHVVNPVPQILQSLYEDVSSLQELLKELDSSSNTIREKVNANLDGQIRDSVYEFEDILDTHASNEKLEQEIDSFTETVKKMKKAYIEELHTEEDDDEDDGVSQRIDFSGGSESKMVGFSAQFDRVKAVLLKQDLSVTVSLNGMAGIGKTTLAKKILQDPLILSHFDRCVFVTLGPKYRFKRIAENILSQINSESDEVLVEGDDSDDEAEYDSADDMKILVVLDDVWESKIWGELVAEFPDDIHQCRFLVTTRLRQVGESYSPFLALEMPFLNKEESWELLRHKVFDEMPCPPLLEKVGKKIAENCEGLPLAIVIVGDILSESEKTVEYWNKVANREVSVFVDAYDQMFDTLYPSYEYLPQHLKSCFLYMGVFPEKYEIPLSRFTKLWDAEGFSDQDQNRRSEYIAHECLHDLLSRNLIRVQKESSYKGIKSYGQIHSSYWYLCNKVAPMKRFFHGLNSIADSLAEGIESQRRLCIRNNVLFGIKDAYDSMGSVSSARSLLCTGPYHQYPVPICFGLMLLRVLDALSIRFYEFPLEVLKLIQLRYLSLTCDGDISNSMSELRNLRWLIVDIHQRIKSPGAPSYLPMDIWHMQELEHLQITGTDLPNPCEGSLLPKLSTLLDVSARSCTKRVLERIPNLKKLGIRIELTSDNVDDQPLSCFDHISHLDKLRSLKCVVVNPGIMFDIVGPPFPLSIFPSNLAKLTLSGLGNPWEEITSISSLPYLKVLKLRCYAFRGTKWEVYDNGFPWLENLLIEDADLAQWSVGSGSFPKLKSLTMKHCYKLRELPVEFAKSLRKIDLIECNPLVLTCAKKIKEDGNLFDFSVRYSSWDEGNIKSCGPTWFSKR*
>Migut.D01966.1 | Migut.D01966
MAYGAVGCLELTTERLLNSSNISIVQNSSPQILKHLYDEILSLKEALEEFNAWRSTINMKMVKTLEAEIIHVVYKFEDVIDLHLSNQFHSPQSDEETDHPPLMVHSLDVEEIKQDVDSFIETVKEMKTAYIHELCNPSPEDEDDVVPSRIDFDGNNESNMVGLSRLFMRIKDRLINSSRSERMIVSLYGMAGIGKTTLANKLFQDPFISNSYDTHVFVTVGPKYRVADILVDILTQMNHADDIMLMEGEKKLAELKRMVFESLICWRYLIVLDDVWDKELCCELVNLFPDEKNGSRVLLTTRLREVAQCANYLSTLRIPFLDKKESWDLLRHKVFDEMPCPHELEKPGKKIAENCEGLPLTIITVANILSKADKTMEYWNEVADDKQNSVYKDAYEQMSKVLYPSYDYLDQHLKACFLYLGVFPQNYSVHGYQLINLWSVEGFLNPKQMHYSDATVAFEKSTYAYLDELHSKNVIMYHKEKHGQHLHSSFWYLCNKEAAKIKFFYAFNCRADALPEEGIKYQRRLCIRNSILFVIEDVQDSMASAATVRSLLCTGDFQEYPVPLCLEHLRLLRVLEALSIRFYEFPMEVLKLVQLRYIALTYDGNLPTSISKLWNLQHLIVDRHLSIINRGGNLSYLPIEIWNMKELKHIQTMGSNLPHPCEGSLLPNLLKLRGVSPQSCTKYVLQKIPNMKELAIKIELAPDATEPLSCFDHISHLHQLEQLESTEFAVFSASILKFLLYPIFAPLSDFPSSLTKLILKGLGYPWEEMSKISSLPNLKYLTLSLYAFRGPKWEVRENEFQKLEDLRIEDTDLEHWKFVASKNSCLPAIKVLCISDCYKLKEIPRTFGTSFAFIRVLDCNPKAVNCAETLKKEWDEKYGD
>Migut.D01968.1 | Migut.D01968
MAYGAAGCLELTIERLLKSSYISIVQNSSPQIIKLLYKEILSLKEALREFDKKRSTINMKMVKSLEAEMVEAIYKFEDVIDPHLSNQFHSQSEEEEETADHPPSMVFSVDVQEIKQDVDSFIETMNIMKRAYVHELCNPSPEEEEDGVVPSRIDFGVNESNMVGLSDLFMTIKDRLDSEQSEGMIVSLNGMAGIGKTTLAKKLFQDPFIVNCYIRLVFVTIGPKYRLADILVDILTQVNSDIDEIMLMKGEKGLAGLKRMVYESLKHLRFLIVLDDVWEMDLCFVLLELFPDDKYRSRVLVTTRMEEVANCAKPLNIFNIFFLDKKESWDLLREKVFGEEEPCSYGLEKAGKKIAENCEGLPLTIITVANILSKVDKTIEYWNEVADDKQNSVYKDAYEQMSKVLYPSYDYLDQHLKACFLYIGAFPQNYLLDLLQLANLWSAEGFLNSESMQYSEPTMNCTYDSYEYLYDLRAKNLIMFDNETSRLHLHSSFWYLCNKEAARTKLFYALNCHGDTLPEEGIESQRRLCIRNNVLLAIKDVHNSIASDSKVRSLLCTGYFHKYPVPLFLEHLRLLRVLEARSIRFYEFPIKVLKLVQLRYLALLYNGNLPSSIFKLWNLQNLIVVRHLKIVKSIGNLLYLPIEIWNMNELKYLYTCGRDLPHPYCEGSLLPNLLNLCGVGPQSCAKSVLEKIPNLKELSIHIELAPDATEPLTCFDHISHLHQLQELGCYIMNPTLKTDVVTPLVPLSDFPLSLTKLYLKGLGYPWEEMRKISSLPNLTHLFLECYAFRGPKWEVRDNEFQSLLCLNIEDIDLEQLTFQNCHCLPVIESLHISHCYKLKEIPLTFGKSLVNIKVVECNPMAVKCAIKLKEEWDDKYAGRERLLELVVRSSL*
>Migut.D01969.1 | Migut.D01969
MAYGSLKEALRVFDKKRSTINMKMVKSLEAEMVEAIYNFEDVIDPHLSNQFHSQSEAEEETADHPPSMVFSVDVQEIKQDVDSFIETMNKMKRAYIHELHNPSPEEDDDDDFVASKTHFRGNEPIMVGLSDIFMSIENWLNSSNSERIIVSLVGMAGIGKTTLSKKLFHDPFIVSCYSRLVFVTIGPKYRLADILVDILTQVNPDFDEIMLMKGEKVLAGLKRMVYESLKYLSYLIVLDDVWEIDLCSVLLELFPDDKNGSRVLVTTRMKKVADCAKPLNICKIPFLDKKESWDLLREKVFGEEEPCSYRLEKAGKKIAENCEGLPLTIITVANILSKVDKTIEYWNEVADDKQNSVYKDAYEQMSKVLYPSYDYLDQHLKACFLYIGAFPQNYLLDQSQLANLSSAEGFLNSESVHYYEETMDYAYDSFGYCDDLYATNVIMFDNETFDFYLHSSFWYLCNKEAARTKLFYALNCHGDTLPEEGIESQRRLCIRNNILLAIKDVHNSIASDSKVRSLLCTGYFHKYPVPLFLEHLRLLRVLDALSIRFYEFPIKVLKLVQLRYLALLYNGNLPSSISKLWNLQYLIVIQHPRIVKSVGNLLYLPIEIWNMNELKYLYTCGRDLPHPCCEGSLLPNLLKLGGVGPQSCAKSVLEKIPKLKALSIDIELAPDATEPLTCFDHVSHLHQLQELRCYIMNPTLKTEVVTPLVPLSDFPLSLTALVLSGLGSPWEEMRNISSLPNLTHLELKFYAFRGPKWEVRDNEFQSLLYLEIEDINLEQWTFQNCLCLPVIQGLHIAHCYKLKEIPLTFGKSLLSIKIVECNPMAVKCAIKLKEEWDDKYAGRERLLELVVRSSL*
>Migut.D01970.1 | Migut.D01970
MAYGAVSSLELTIERLLNSSHLPIVQNSSPQILKHMYENILSLKEDLGEFDKWRSTINMKMVKKLEAEMIDAVYRFEDVIESHVLNQFHSTQSEEAGSDHPPLTVYSVDVEEIKQDVDSFIETVNIMKRAYIHELRNPSPEEDDDFVPTITDFGGNESNMVGLSDLFMRFRDWLISPHSELIVMSLDGMAGIGKTTLAKKLFQDPFIASHYSRLVFVTIGPKYRLADILVDILTQLNNADIDEIIWLTKGEELLHELKWKVCESLSELRYLIVLDDVWYTDLCYEFANVFPDDKNGSVALLTTRLTEVSKCVHPLNSHRLPFLDKKESWELLRHKVFDAMPCPRELEKSGKKIAENCEGLPLTIVTVAHILSKTDKTSVYWNQVANDKQNSVYKDAYDQMSNVLYPSYDYLPQHLKACFLYLGAFPQDYMVWRRQLIDLWSAEGFLNRKSTMTSTDYTFAYERFFQIMLSSTMKKSLYITFINHFEAAKNKFFDAFNCLADALPKEGINYQLRRLCIRNNVLLAIEDAHDSIASASTVRSLLCTGPYHQYPVPFCLEQLRLLRVLEALSIKSYEFPMEVLKLLQLRYLALTYDGNLPTFISKLFNLQYLIVHHQYRIVKSVGNPYYLPIEIWNMKELKSLEIRGRDLPHPCEGSLLSNLTTLTGVGPQSCTKDVLEKIPNLKELTIQIELVPVASKPFSCFDHIYNLHQLQELECEITNPIFKTEVVTRFGPLSDLPSSLTKLTLSGLGYPWEEMRKISSLPNLTDLVLQCYAFRGPKWEVHDHEFQKLSHFQIEDTDLVHWKFVTTNFCFPAIKVLGIEHCYKLKEIPLTFGTSLENIYLVDCNPMVVNCANSLKGEWDDKYGGHGRRLYVIVRSSLY*
>Migut.D01971.1 | Migut.D01971
MIVSLNGMAGIGKTTLAKKLFQDPFIVSCYSKLVFVTIGPKYRLADILVDILTQVNPDIDEIMLMKGEKGLAGLKRMVQESLKYLRYLIVLDDVWEIDLCFVLLELFPDDKNRSRVLVTTRMQEVADCAKPLNICNIPFLDKKESWDLLREKVFGEEEPCSYRLEKAGKKIAENCEGLPLTIITVANILSKVDKTIEYWNEVADDKRNSVYKDAYEQMSKVLYPSYDYLDQHLKACFLYIGAFPQIFLLDVSQLANLSSAEGFLNSESVHYYEETMDYAYDSYGYFDDLYATNVIMFDNETFDFYLHSSFWYLCNKEAARTKFFYALNCHGDTLPEEGIESQRRLCIRNNVLLAIKDVHNSIASDSKVRSLLCTDYFHKYPVPLFLEHLRLLRVLDARSIRFYEFPMEVLKLVQLRYLALLYNGNLPSSISKLWNLQNLIVVRHLRIVKSVGNLLYLPIEIWNMNELKYLYTCGRDLPHPCCEGSLLPNLLKLSGVGPQSCAKSVLEKIPKLKALSIDIELAPDATEPLTCFDHISHLHQLQELGCYIMNPTLKTEVVTPLAPLSDFPSSLTKLTLNGLGYQWEEMRKISSLPNLTRLYLECYAFRGPKWEVRDNEFQSLLHLEFEDIDLEQWTFENCLCLPVIESLRIAHCYKLKEIPLTFGKSLVRIQVVECNPMAVKCAIKLKEEWDDKYANRERLLQLDVRSSL*
>Migut.D01972.1 | Migut.D01972
MAISRTKQVLKVLECVTVNPILKTEVVENLRQIAFFKREREMAYGAVGCLELTTERLLKSSHISIVQNSSPQIINLLYDEILSLKEALREFNTRRSTINMKMVKTLEAQIIDVVYEFEDVFDSHLANQLYSQSEEETGDPPLMLFSVDLQEIKQDVDSFVERMNKMKKAYIHELCNPSPEEDDCVGPSSRIDFGGNDDYNMVGLSDIFTEIKDLSRWSGWRALLLHQTCIRPKYRLADILVDILTQLNNLDIDEVILLMKGAELLVELKRMVFKSLRFLRYLIVPDDLWDVELYFDLTEFFPDDNNGSRVLLTTRTEEVGYCASMWRDYNLRFLDKKESWELLRHKVFGEEEPCSYELEKAGKKIAENCEGLPLTIITIANILSKADKTIEYWNEVADDKRNSVYKDAYEQMSKVLYPSYDYLEQHLKAFFLYLGAFPKNYSVYGYQMVNLCGAEGFLNPDPIATFENNSYGYLNELCFKNVIMSAKEERGFHLHSSFWYLCNKEAPKNNFYYALNFCADALQEEGIKYQRRLCIRNSFSPLKFALIPYLVLHVHKKHI*
>Migut.D01973.1 | Migut.D01973
MAYGAVGCLELTIERLSKSSHNSIIQNSSPQIIKLLYKEILFLKEALREFDKRRSTISMKMVKTLEAEIIDAIYEFEDVLEPHLLNQFHSQYEEEQDVDSFIEMVNKMKRAYIHELRNPSPEQEEEEEEDWDDCVDFGGNESYNTVESSHLFMRIKDRLVNSFFETVNKMIKKPYTREIRSPLYLFTRIKDRLNSSQSEGMSVSLVGMAGIGKTTLAKKVFQDPFIVSRFSLRPKYRLHDILLDILRQLDPVYNELRLPTDTLLAKIKWVLLSYLRDLRFLIVLDDKESWDLLREKIFGEQESSFSYGAPAPIVHSKYILFAIEDVHNSIASASTVRSLLCTGPFHQYPVPLPLEHLRLLRVLEARIRLYEFPLDVVQLFQLRYLVLTYDGDLPPSISKLSNLQQLIVGRYCIVNYVDNVVYLPIEIWNMKELEYLHLTKLILKGSGYPWEEMRKISSLTKLKYLTLSLYAFRGPKWKVHDCEFQSFEFLHIEDADRVQWKFVSTNLCLPAIKYFRIVHCYKLKDIPLKFGTSLLNIRVVNCNPMAMNWATKLKEWDDNYGDGKRSLTVDIRSSL*
>Migut.D01974.1 | Migut.D01974
MAYGAAGSLELTIERLLKSSYISIVQNSSPQIIKLLYKEILSLKEALRVFDKKRSTINMKMVKSLEAEMVEAIYKFEDVIDPHLSNQFHSQSEEEEETADHPPSMVYSVDVQEIQQDVDSFIQTMNIMKRAYIHELCNPSPEEEEDGVVPSRIDFGINESNMVGLSDLFVTIKDRLDSEQSERMIVSLDGMAGIGKTTLAKKLFQDPFIVSCYSRLVFVTIGPKYRLADILVDILTQVNPDIDEIMLMKGEKVLAGLKRMVYESLKHLRFLIVLDDVWEIDLYFVLLELFPDEKKGSRVLVTTRMKEVADSVKPLNIFEIPFLNKKESWDLLREKVFGEQESLPYELEKAGKKIAENCEGLPLTIVTVANILSKADKTLEYWNKVADEKQNSVYKDAYDQMSKVLYPSYDYLDQHLKACFLYIGAFPQNYSLNLPQLTNLLSAEGFLNSESMYYYAPTNNYAYDSYGYFDDLYATNVIVRNETFDFHLHSSFWYLCNKEAARTKFFYALNCHGDTLPEEGIESQRRLCIRNNVLLAIKDVHNSIASDSKVRSFLCTGYFHKYPVPLFLEHLRLLRVLEARSIRFYEFPMEVLKLVQLRYLALLYNGNLPSSISKLWNLQYLIVFQHPRIVKSVGNLLYLPIEIWNMNELKYLQTYGRELPHPCCEGSLIPNLLNLSGVGPQSCAKSVLEKIPNLKELRINIELAPDATEPLTCFDHISLLHQLQELGCYIMNPTLKTDVVTPLVPLSDFPSSLTELHLRGLGYPWEEMRKISSLPNLTHLLLECYAFRGPKWEVRDNEFQRLESLEIEDIDLEQWTFQNCHCLPVIVSLHIAHCYKLKEIPLTFGKSLVHITLVECNPMAVKCAIKLKKEWDDKYAGRERFLRLDVRSSL*
>Migut.D01976.1 | Migut.D01976
MAYGAVCCLELTIDRLLKSSHISINVQNSSHQILKHLYDEILSLKEALGEFDKRRSTINMKMVKTLEAEIIDAIYEFEDVIDSHLSNQFHSPQSEEETDHPRLMLFSVDLHQIKQDVDSVIETVNEMKRAYIHELCNPSPEDEDDVVPSINYFDGHNESNMVGLSRLFTRIKDRLVYSSQSERMIVSLYGMAGIGKTTLANKLFQDPFISNSYDIHVFVTIGPKYRVADILVDILTQMNHADDIMLIEGEKKIVELKRMVFESLNCWRYLIVLDDVWDKELFSELVNLFPDQKNGSRVLLTTRLREVAQCANYLSTLRIPFLDKKESWALLRHKVFDEMPVICSGFRDRNFEERIDKQ*
>Migut.D01978.1 | Migut.D01978
MAYGAAGSLELTIERLLKSSYISIVQNSSPQIIKLLYKEILSLKEALRVFDKKRSTINMKMVKSLEAEMVEAIYKFEDVIDPHLSNQFHSQSEAEEETADHPPSMIFSVDVKEIKQDVDSFIETMNKMKRAYIHELHNPSPEEDDDDDFVASKTHFRGNEPIMVGLSDIFMSIENWLNSSNSERIIVSLVGMAGIGKTTLSKKLFHDPFIVSCYSRLVFVTIGPKYRLADILVDILTQVNPDFDEIMLMKGEKVLAGLKRMVYESLKYLRYLIVLDDVWEIDLCSVLLELFPDDKNGSRVLVTTRMKKVADCAKPLNICKIPFLDKKESWDLLREKVFGEEEPCSYRLEKAGKKIAENCEGLPLTIITVANILSKVDKTIEYWNEVADDKQNSVYKDAYEQMSKVLYPSYDYLDQHLKACFLYIGAFPQNYLLDQSQLANLSSAEGFLNSESVHYYEETMDYAYDSFGYCDDLYATNVIMFDNETFDFYLHSSFWYLCNKEAARTKLFYALNCHGDTLPEEGIESQRRLCIRNNILLAIKDVHNSIASDSKVRSLLCTGYFHKYPVPLFLEHLRLLRVLDALSIRFYEFPMEVLKLVQLRYLALLYNGNLPSSISKLWNLQYLIVVRHPRIVKSVGNLLYLPIEIWNMNELKYLYTCGRDLPHPCCEGSLLPNLLKLGGVGPQSCAKSVLEKIPKLKALSIDIELAPDATEPLTCFDHVSHLHQLQELRCYIMNPTLKTEVVTPLVPLSDFPLSLTALVLSGLGSPWEEMRKISSLPNLTHLELKFYAFRGPKWEVRDNEFQSLLYLEIEDINLEQWTFQNCLCLPVIQGLHIAHCYKLKEIPLTFGKSLLSIKIVECNPMAVKCAIKLKEEWDDKYAGRERLLELVVRSSL*
>Migut.D01979.1 | Migut.D01979
MLTVICQTERERVERWLMLKWKVCESLSELRYLIVLDDVWYTDLCYEFANVFPDDKNGSVALLTTRLTEVSKCVHPLNSHRLPFLDKKESWELLRHKVFDAMPCPRELEKSGKKIAENCEGLPLTIVTVAHILSKTDKTSVYWNQVANDKQNSVYKDAYDQMSNVLYPSYDYLPQHLKACFLYLGAFPQDYMVWRRQLIDLWSAEGFLNRKSTMTSTDYTFAYVGALLSNNVIIYNEEKFIYHLHSSFWYLCNKEATKNKFFYAFNCLADALPKEGINYQLRRLCIRNNVLLAIEDAHDSIASASTVRSLLCTGPYHQYPVPFCLEQLRLLRVLEALSIKSYEFPMEVLKLLQLRYLALTYDGNLPTFISKLFNLQYLIVHHQYRIVKSVGNPYYLPIEIWNMKELKSLEIRGRDLPHPCEGSLLSNLTTLTGVGPQSCTKDVLEKIPNLKELTIQIELVPVASKPFSCFDHIYNLHQLQELECEITNPIFKAQVVTRFGPLLDLPSTLTKLTLSGLGYLWEEMKKISSLPNLTDLVLQCYAFRGPKWEFVTTNFCFPAIKVLGIEHCYKLKEISLTFGTSLENIYLVDCNPMVVNWANSLKGEQYTYMVDNTCIGIILDIHELSLDGE*
>Migut.D01980.1 | Migut.D01980
MAYGAAGSLELTIERLLKSSYISIVQNSSPQIIKVLYKEILSLKEALREFNKKRSTVNMKMVKSLEAEMVEAIYKFEDVIEPHLSNQFHSQSEEEEETADHPASMVFSVDVHEIKQDVDSFIETMNKMKRAYIHELCNPSPEEDEDGVVPSRIDFGVNESNMVGLSDLFMTIKDRIDSEQSEGMIVSLYGMAGIGKTTLAKKLFQDPLIVSRYSRLVFVTIGPKYRLADILVDILTQVNPDIDEIMLKKGEKVLAGLKRMVYETLKYLRYLIVLDDVWEIDLCFVLLELFPDDKNESRVLVTTRMKKVADCAKPLNNFNILFLDKKESWDLLREKVFGEEEPCSYGLEKAGRKIAENCEGLPLTIIMVANILSKVDKTIEYWNEVADDKRNSVYKDAYEQMSKVLYPSYDYLDQHLKACFLYIGAFPQNYLLNLPQLTNLLSAEGFFYYLESMNYTYLYDLFPKNVIMCDNDTFHFHLHSSFWYLCNKEAVRTKLFYALNCHGDTLPEEGIESQRRLCIRNNVLLAIKDVHNSIASDSKVRSLLCTGYFHKYPVPLFLEHLRLLRVLEARSIRFYEFPMEVLKLVQLRYLALLYHGNLPSSISKLWNLQYLIVVRHLRIVKSVGNLLYLPIEIWNMNELKSLHTGGRELPHPCCEGSLLPNLLKLSGVGPQSCAKSVLEKIPNLKVLTIDIELAPDATEPLTCFDHISHLQQLQELGCYIMNPTLKTEVVTPLVPLSDFPSSLRWLTLSGLGYPWEEMRKISSLPNLKHLFLECYAFRGPKWEVRDNEFQRLESLEIEDIDLEQWTFQNCHCLPVIANLHIAHCYKLKEIPLTFGKSLLRIKVVECNPMAVNCAIKLKEEWDDKYAGRERLLRLDVRSSL*
>Migut.D01981.1 | Migut.D01981
LIMANLPTKQDLKVLECVTVNSIIHIEDRGCSKSTANCFLQKLCNPSPEEDDCVGPSSRIDFGGNDDYNMVGISDLFTEIKDLFGENSSQSEGILTVSLVGMAGIGPKYRLTDILVDILTQLNNLDIDEIVLLMKGAKLLVELKRMVFKSLRFLRYLIVLDDLWDVELYFDLTEFFLDDNNGSRVLLTTRTEEVGYCASLWRDYNLRFLDKKESWELLRHKVFGEEEPCSYGLEKAGKKIAENCEGLPLTIITVANILSKADKTIEYWNEPIHCSDPIATFENNSYGYLNELCFKNVIMSAKEERGFHLLSSFWYLCNKEAPKNNFYYALNFCADALQEEGIKYQRRLCIRNSVLFAIEDVQDSIASASKVRSLLCTGPYHQYPVPLCLDDLRLLRVFHARSIRFYEFPMEVMKLVQLRYLALVYNGNLPPSISKLLNLQCLIVDRHLSIVKSCGNLLPIEIWNMKELKYLQTTGRDLPHPCDEGSVLPNLLELTRATHQSCNKDVLERIPNLEILDIQIELALDAFEPLSCFDHISCLRRLTLLKCVVVNPIFKAEVVIAPFVPLSDFPSSLTKLILKGLGYPWEELRKISSLPNLVFLLLECYAFRGPKWEVRDNEFQKLSHLHIEDTDLEQWKFVASENSCLPMIYSIKILHCYKLKEIPLTFGRFLEKIDLVDCNPMAEKCANTLKKKWDDKYGVHGRRPLLLDVRSSL*
>Migut.D01997.1 | Migut.D01997
MAYGAIGCLELTIGRLLNSSHISIVQNSSPQIIKLLYDEIISLKEALAEVNEKRSTINIKMVKTLEAEIVDAVYKFEDVIDPHLLNQFHSLQSDEETDHPPLMVFSVDVQEIKQDVDSFIETMNKMKRAYIHELHNPSPEEEQDDDEFVPSRTYFYGNNESNMVGLSDLFMKIKNRLYSSQSERLIVSLDGMAGIGKTTLAKKLFRDPFIVSRYSRLVFVTIGPKYRLADILVEVLTQVNPDIDEIMLMKGEKVLAGLKRMVHKSLKYLSHLIVLDDVWEKEICYELMKVFPDDKNGSRVLLTTRLNEVAECAHPLSTYRVPFLDKKESWELLRHKVFDAMPCPHELEKPGKKIAENCEGLPLTIVTVANILSKADKTLAFWNTVADEKQNWVYRDAYDQMSKVLYPSYDYLDQHLKACFLYLGAFAQNNWVYGSQLSNVWSAEGFLNSKSMHYSETAMTSTNRTHAYLYELYSNNVIMYKIEVFCYRLHSSFWHLCNIEADKNKLFYALNYRSDALLEEGIESKRRLCIRNNVLLAIEDVHSAIASASTVRSLLCTGYFHEYPVPLCLEHLRLLRVLHALSVRFYEFPMEVVKLVQLRCLALVYDRNLPPSIFKLLNLQHLIIHRHLRIIQSVGNLSYLPVEIWNMKELKDLQIKGRDLPHPCRDGSLLPNLLKLGGVGPQSCTKDVLEKIPNLKVLLINIELAPDSTHPLSCFDHISHLHELEVLECDVVNPILNTEVVTPIAPLSNFPSSLTMLGLTGLGYPWEEMRKISSLPNLRHLVLKCYAFRGPKWEVRDNEFPKLLNLQIEDTDLEQWTFQNDECIPAIKLLRIVHCYKLKEIPLTFGTSLQIINVVDCSPMAVNCANKLKHDRDDKYVEDKHSLDLFVRSSWDDRNIKS*
>Migut.D01998.1 | Migut.D01998
MAYGAVGSLELTIERLLNSSHISIVQNSSPRIINLLYEEILSLKEALGEFNAWRSTINMKMVKTLEAEIIHDVYKFEDVIDLHLSNQFHSPQSDEETDHPPLTVHSLDVQEIKQDVDSFIETVNIMKRAYIHELRNPSPEEEDDVVPSRVDFDGNESKMVGLSGLFTTIKDRLNLPISEWMIVSLYAMAGIGKTTLAKKLFQDPFIVSRFRPRVFVTICPKYRLAHILVDILIQVNNGAGFDEIVPMEEAQLLVELKRMVFKSLRCLRFLIVLDDVWDRELCYELAKLFPNDYTGSRILLTTRLYEVAACAYPLNTFRVPFLDKKESWDLLRTKVFGEQESLSYKLEKAGKKIAENCEGLPLTIVTVANILSEANKTIEYWNEVATDKQNSVYKDAYDQMLKVLYRSYDYLPQHLKACFLYIGAFPQNYWVYGYHLTNLWNAEGFLNSKSMHYSHPPMSSTNGTHPYLFELSCKNVTMYYTDIIKYQLHSSFWYLCNKEAAKNKFFYAFNCRADALIEEDVNYQRRLCTRNNVLLAIEDVRNSIASASTVRSLLCIGPHHHYPIPVCLENLRLLKVLETLSIRSYEFPMEVLKLVQLKYLGLSYDGNLPTSISKLWNLQYLIVSRHSAERFVGNVSDMPIEIWNMKELKCVQTGGKDLPHPCEGSHLPNLLELKCVGPQSCTKDVFEKIPNLKALVIGIQLAPDATEILTCFDHISHLHQLQELGCYIMNPTLKTEVVTPLAPLSDFPSSLTKLTLSGLGYPWEEMRKISSLPNLTHLELKFYAFRGPKWEVRDNEFQSLVDLDIQDTDLEQWKFFGNYCCFPSIGFLHIAHCYKLKEIPLTFGTSLGDIQVVDCNPMVVECANKLKRYWDDKYSHENSLFAYVRSSWDG*
>Migut.D02000.1 | Migut.D02000
MAYGAVCCLELIIERLLKSSHISVIQNSSPQILKHLYDEILSLKEALGEFDERRSTINMKMVKTLEAGIIDAIYEFEDVLEPHVTNQFHSQSEKETNHPPLMVYSVDLHEIKQDVDSFIQTMNKMKRAYIHELHNPSPDDEEEEEDDSFVSSRIDFGGKDESYNMVGSSDLFKRIKDRLTSSQSETTFVSLLGMAGIGKTTLAKKLFQDPFIVSRYTARVFVTIGPKYRFSDILVDILRQLNAPGIDEVVLVESENVLGELKMMVYKSLKNLRFLVVFDDVWDRELYFGSFPNNQNGSRVLLTTRIAEVAQSAHPLSTFKIPFLDKKESWNLLREKVFGEQESFSYELAKAGKKIAENCEGLPLTIVTVANILPKADKTLEYWNKIANEKQNSVYKDAYDQMSKVLYPSYDYLDQHLKACFLCIGAFPQNCLKYPSQLIDLWSAEGFLNLNGTDVYMGQLFSRNVILFDAKTCAYHLHSSFWYMCNKEATKTKLFYALNCPADALPEEGIKSKRRLCIRNNVLLAMEDVQKSIASASTVRSLICTGPFHRYPVKLFLEDLWLLRVLHAYGIKFYEFPMEVVKLVQLRHLDLVYGGTLPTFISKLRNLQQLIVKQHQIIVKSTGNISYMPIEIWNMKELKYLQTAGRDMPHPCGEGSLLPNLLKLNAVGPQSCNKYVLEKTPNLKELSIRIDLPIEASEPFSCFDHISHLHQLNKLQCYVMNPVLKTTEVVTPLAPLSDIPSSLTELILCGFGYPWEEIIKISSLPNLKYLTLDCYAFRGPKWEVLGDEFPKLESLQIEGTDLEQCTSRSYCCLPAILSVRIANCYKLKEIPLAFGTSIRSMQVDDCSTKAVECANKINQDWEEKYGDKNLLSVYVRSSWDDSPQGKK*
>Migut.D02002.1 | Migut.D02002
MAYGAIGSLELTIDRLLKSSHISIVQNSSPQILTHLYDEILSLKEALGEFDKWRSTINMKMVRTLEAEIIHVVYKFEDVIDLHLSNQFHSQSEEEETTDHHRLMVYSIDVEEIKQDADSFIQTVNKIKGAYIHELHNPSPEEDDDVVPSRLDSHGNESNMVGLSGLFMTIKKRLNSTNPERRIVSLYGMAGIGKTTLVKKLFQYPFRVERTHLFVTIGPKYQLADILVDILTQLNANIDEIMLMEGEKVLVELKRMVFKSLRFLRYLIVLDDVWDRELCLELLELFPEDNNKSRVLLTTRLSEVALCSHSLNTFKIPFLDKKESWELLREKMFGERPCPRELEKAGKKIAENCEGLPLTIVTVANILSRADKTSEHWNKVANDKQNSTYKDAYDQMSNVLYPSYDYLPQPLKTCFLYVGAFPQNHMVDPYQLANLCSAEGFLNSKPIELDFSFTYGTHVYLAQLLVGHVIMFDAKTRTYHLHSSFWYLCNKEAAKNKLFYAVNCHADALPEEGINSQRRLCIRNNVLLAIEDVHNSIADASMVRSLLCTGYFHQYPVPLCLEHLRLLRVLHVLSVRFYEFPMEVLKLVQLRYFALVYDGNLPPSISKLLNLEYLIVERHLRIIPFVGNVSRLPIEIWNMKRLKYLHTGGRDLPHPSHEESLLPNLLQLLCVPPQSCSKHLLAKVPNLEVLVIQIDLPPYASEPLSCFDHISHLHQLQELECYITNSTLKAEVVAPLAPLSDFPSSLTKLTLSGSFGYPWEEMNKISLLPNLNSLTLQFYAFRGPEWEVRDNEFQSLIHLQIEDTDLEQLTFENCCCLPAIEVFYVADCYKLKEIPLTFGTSLQEILVLDCNPMAVSCGIKLQKEWYDKYGDGKRSLVLRPLSSWNDDQS*
>Migut.D02006.1 | Migut.D02006
MANAALISLNNTLKRLVNSHKLPIVPHCKEIVEFAYEEVQSLQNFLERSDRKCSRLILLDERQIRDALCEFEDVIDSHLSRHFLSHSSDGQLHPVLFSLDLGEVRRALGNFNEAVKKMKDEYVNKLCDPLLSEKDEKGVSSTGGNECQLVGLSDQFIEIRDIVADSSNELKTVAILGMAGIGKTVLAREVYECPLFSNCFDFRLWVEIGPKYEIYDILLGIVDQMNLISGVDRVVKGGDGNSWKYVYERLRGRKYLIVLDDVWDINVWDCLKKLFPEDGNGSRILVTTRIEDVARYASIYGVHRVRLLDEEESWDLLRRKVFDEMPCPPELEKVGKKIAENCEGLPLTIVTVGSLLSKAEKTTKYWNEVAEKENSVFVDANDDVSKVLLRSYNYLPQRLKACFLYMGVFPRNHEIPYSKLTKLWCAEGLIEPEGWYATSKYITTQYLSNLVSKSLVMVRHKGSSSRTKTCSLHSSFWFMCVNEARKTKFFHSLNSRADGLAEGVESQRRFCVRKGVLFNVKDVNNSVGSVSNMRSLLFTGPPHQYPVPIRFSSRLLRVLDTAAVRFYEFPMEVVKLVQLRYLALTCDGNIPSSISKLWNLEYLIVLRHFSIIESSGKKSPYLPMEIWDMKELTHLQVMGSDLPDDGEAERYIYSNITTLLDVSARSCTKGILGGRIHQLKKLGLRIVLAPNDDESLSCFDHISCLHGLESFKVFVVNPLLDSKFVATPLSLLLVIPSYLRKLSLSGSGYRWEDIRAIASLPGLQVLKLRCYAFRGPEWRTYGEDFPGLHFLLIEDSDLENWRVGYRSFPVLRQLSVKHCYKLEEIIWDSYEVEVIEVVDCNSYALSWAEQMKEKLVRDEDHFYIHSLFE*
>Migut.D02007.1 | Migut.D02007
MGIESWSQVEYMKWTKVAMVFGGYSCKMLLLNKEASWEVFCHKVFDKMPCPVELKEAGKKIAENCEGLPLTIVKVANLLFKADKTTEYWNEVAAKKQHSVFLNAYAEMLEVLLPSYYYLPQHLKAFFLYMGILPQNYGIPLSKLINLWKAEGFLEPNPLTDFEQFVKKCLDELISRNVVIFRRKMYFFGSYSTSAKIEKYYLNSAFLYMCVKEAGRSKFYQVLNSYTEDAEEGMKSQRRLCIHNNVLFAIEDAYNSIASVSTVRSLLCTGPYHQYAVPICLEYLRLLRVLDALTIRFYKFPIEVLIKLIQLRYLALTYDENLPASISKLWNLQFFIIRQHLSIVKSPENSSYLPMEIWDMKQLEHLEIMGNDLPNPNCEEESLLPNLLTLLDVSPKSCTKSVFKRLPNLKKLGIRIESESNADELLSCFDYISHLNGLETLKCTIENPVFTSGVVVGARLPIFFPKCLKKLCLSGLGYPWEEMTKIGSLPNLRVLKLHCNAFRGPKWETRGGEFPSLEYLLIEDSDLAVWTIGDNSFNLLGHLNIRHCYKLKEIQGNYLNCIRKIEVVDCNPLAAYYARQILFVGIDVRSSWEEDDKINA*
>Migut.D02009.1 | Migut.D02009
MKNRGGSFSAAAGEESRTIIKRDPTIRRDRVVGFEDEEEKIVGFLMEQTKELDVISIIGMPGLGKTTLTWKIYDSDTIQRTYRIRIWVNVSQKFNKKELLLNILKKFTGEDMSHKGIFELEQAVRKCLKDEKFLIVLDDVWNLDDLKTIKKVLPMGNGLGKVIITSRFVEVGMSASIRGPYKLRFLTKDESWKLLQLEIFEDVGICPPELITIGEQVAHNCDGLPLTIVVIGGILMAQFLRQRPIGVIKNEWVKVSANVIQFAKTDKKNHITDVVGLSYDILPDELKECFIYMGVFPEDHEISAWTLTRLWIAEGFIQQKEGQSLEETAEEYLNDLINRNLLMVGRINAMGENKTCYVHDVIHFFCTTKAAEQNIFQEIKTSSQGVSLPPIPATEKYHRLCFSSDLSRFLSEGKAYPSVRSFLSFYKDLVELKPEYITSIPDAFKLLRVLNSNSIRFHQFPLTVAELCHLRYVTLYVHNLTFIPESISKLWNLQTLLVETNSNTVAMNGNLWSMVRLRHLKTKAAMVLDQEQKGNAGENIQTLSTLSPESCTETVAENARNVKELGVRGNLDTLFDAKFLEKLLSLEKLKLVHEISGKISLPKTSFFPRNLKRLTLRKTSLQWSDMSTLAKIEKLEVLKLKQGAFTGIKWMVSDVFPSLQFLLMDNADLVIWEASAEHFPSLTCLSIKKCRRLKEIPLELAENLQRLDIYFLRKSATESARAIQELKKKDQEHEQKVRWGVGFQLFVGSGCES*
>Migut.D02024.1 | Migut.D02024
MAYAAAISLKKTLDLLSYHRISLLDLCSNSKLRDVKKELSSMEDVLRELDSFSSTGSHLNRKRINLLDEQIRILLHEFEDVIESRISPLFLSQDTFIGKVKKMKALYIHELHTSPPYEEEEEAIDNDDESSGQMVGLSDQLIEIKHLLASPYKNHITLYGTAGIGKTTIARKFFQDPLTLSTCTKRAFVTVGPIYRFERVLLDILEQVTVDDKKQVLITESLDGLERMVYLSLKGQRYFIVLDDVWDYEIQSYFGTLFPKEYKESKVVMTTRLKDVARGSYLQLIRFLDKKESWELLRHKVFDEMPCPNELEKAGKKIAENCEGLPLTIVKVAQILSESDKTAEYWNEVGDDKRHSVYVDAYGRMYKVLYPSYDYLSQELKPIFLYMGVFPQNYESPRSKLAKIWHVEGFCSRYQSLLKLDELDSSSLIMLHKIGFNKRIKTCSLYSPFWHLCNKEATKSKFFHALNSLADGLAEERLESQRRLCIRNNSLFAIKDVYDTMSSISTVRSLLCTGPYHEYPVPVCFGFRLLRILDALTARFYEFPLEVVNLIQLLYLALTFEGNIPSSISRLWNLRYLIVRRHLSVVKSKANSLYMPTEIWDMKELIHLQVAGSDLPHPREESFLGNLYTLLDVGSQSCTRDVFERIPSLMKLGIRIEVGPADDVDEPFSCFNHISHLRRLERLKCVVVNPRIISKVVVPLSIFPSSLKKLTLTGGFGYPWEEMSKISSLPKLRELKLRCYAFRGPEWKVRQHEFQKLRFLLIEDTDLVQWTFEDDRCFESLETLSLKHCYKLQRIPLKFYKLLSKIEVVDCNPLASTKLKEDREKEKNSLPYLVLNIYSSLDE*
>Migut.D02026.1 | Migut.D02026
MAAYAAIVCLVQTLNPDQFPIDLRNPEIESLYQKLLILQSTLEKITPITKNIRQQVNVLDGNIRDAVYKAQDEIESFIIKRTLSSESFLQEIIAVIDPLAAEAKKIASSIKKEMASSPAVVSLAKMLHRDNFPLDHLKSYVEPLYERLCSLQTCLEKFCEAPASLIPVAVHALDFQIREAATKARNTIKSFVDSSESETESSTSAFLQILEEINADIDPLAEEAEKFAGSIKEGPQAQDLPPEYAETIKKDARTKKKRIVGQEEDFKSLKKEIEKLDGQREVLPIIGLPGSGKTTLARSLYEDSSITDEFEIHGWVTVTQEYQVGEIFAKLFHSLETKDQKAGEKDFQGRNDKLQDAVYQSLLKKKYLIVVDDMWDEGVWDRVKKSFPDDKNGSRIVLTTRSKTIAEYAKSSDFLHQMKPLSEEHSWELLGLTVFGEEPCPTHLKDLGWAISKNCRGLPLSLTVIGGLLSQENKTEEYWKSIEADTNDAAAKGDESYLEILYLSYNHLPGRLKGCFLYMGAFPEDSEIPITKLIQLWVAEGFLKPPPPLLRSVEQLADYYLEELIDRNLLHIRKYTSNNQTKACGMHDSLRDLSVKECGKELFFHSRRRYVQEPQEDTNIQRRVSVHRNILMCMEEVHNSVKEITSARTLLYAGAHHHHPIPYCLTFDLLRVLDAFTVYFIEFPNEILKLIHLRFLSFTYNGKLPSALSNLDKLQVLMVRRHPKIIFLGTSILPDEIWGLKHLRHLLFTESDLPKIPAVRNTLLFANLQTLTNVSAASCTQEVLQNMPNLTKLAMWTEEPATIGLYLNEVEKLESFKFTVLNPIPKKKVDFQPRLYFPRTLRKLRLSGCSLPWEDMSIIAKLPLLEVLKLREIAFEGDEWIPEKKEFRELKFLLLEYLDLKGWDADHTHYPKLQRLILRHCYELVDIPEKFDLLGCLELIELVDCSPDAVEAAEEMKKKLKKSGNTLLKIQTYSSWK*
>Migut.D02027.1 | Migut.D02027
MAEAAVTFLLETVTEILKYYADLIAGAEGELQELQKELELLKACLKEAAEMPEKGPHFRVLEKMMREIIYDVEDTLDICLTDASASASAAAAKSKKKLFGRRKAQAALRAISMAEKVKSLREMVKPIYQKATMELENMKNRRGSSSGAGEESRTIVKKDLTIRQDKVVGFEDEEAKIVGFLTEQRKELDVISIIGMPGLGKTTLTWKIYDSDAIQRAYRIRIWVNVSQKFNKKELLLNILKEFTGEDMSNKGNFELEQAVRKCLKDEKFLIVLDDVWNVEDWKTIKKVLPMINGLGKVIITSRFVEVGTSASIRGPYKLRFLTKDESWKLLQLEVFEDVGVCPPELVAVGEQVAHNCDGLPLTIVVIGGILVAQFSRQRPIGVTKNEWIKVSENVIQFAKTDKKNHISNVVGLSYDILPDELKECFIYMGVFPEDHEIPAWTLTRLWIAEGFIQQKEGQSLEETAEEYLNDLINRNLLMVGRINPMGENKTCSVHDVIHLFCITKAVEQNLFQEIKTLSQGVSLPPIPATEKYHRLCFSSDLSKFLSEGKVYPSVRSFLSFYKDLVELKPEYITSIPDAFKLLRVLNSNSIRFHQFPLTVTELCHLRYVTLYVHNLTVIPESISKLWNLQTLLVETNSNTVAMNGNLWSMVRLRHLKTKAAMVLDQEQKGNAGENIQTLSTLSPESCTEIVAKNARNVKELRVRGNLDTLFDARFLEKLLSLEKLKLVHEKSGKISLPKTSFFPRNLKRLTLRKTSLQWSDMSTLAKIEKLEVLKLKQGAFVGIQWTVRDVFPSLQFLLIDDADLVIWEASAKHFPSLTCLSIKKCQKLKEIPLELAKNLQRLDIDFLRKSATASARAIQERKKKDQEHEQKVRWGVGFQLSVGSGCEA*
>Migut.D02028.1 | Migut.D02028
MADAAVTFLLEKVTLVLKYYGDLIGGAENELQSLKSELESLKVAAHKSKKQKVFKHMEMQTRDVVHEVEDTLDTCLAAAAAAAEKEEQRRLAPVMTIRRDNVVVGLGEVEKTIAGYIMEQREELDVISIIGMPGLGKTTLASKIYESDIIQSEFHIRIWVNVSQNFNKKELLLGILKEFSSEDLSEVSEQELEEEVIAFLEEEMFLIVFDDVWTVENWNAIKNVLPTSNGMGKVIITSRKREVGAAASPVRGPYMLRFLTKDESWELLKMEVFQDVGGCPEELEAVGQEIAAACDGMPHTVVVIGGILAAQYTKQRLMWMIREDWINVSKDMTYFLSRHEDMRVDILAMSYDTLPDELRECFLYMGVFPEDHEIPAWTLTSLWIAEGFVQQKESQTLEQTARDYLNGLVSMNLLIVGRTNPMGENKTFRVHDQVRAFCISKAAELNLFHEVKKSSNEGLFEQPIQNYRRVCFHSDDLPDFLSEKPVGKSVRSFLCFRDRSIDLETKYITAIPDAFGLLRVLDSKSIKFTLFPTRLVKLIHLRYVTLRVDDLKILPEPMSQLFNLQTLVVETKSRTLAMKANIWRMVWLRHLKTKAAIVLDQKWEGDAGENLQTLSTLSPESCTESVSNRARNIRELGICGNLNETLLDNDNKFLENLRLLEKLKLVHDVHYEAANDKDYKPMIRLPQHNRFPPNLKRLTLTKTSLDWRHMSTTLAMIPKLEVLKLKDNAFTGMVWTAVGGGFPSLQFLLVEDADLVIWKASDDHFPSLACLSIKNCGKLIEIPMEVAKNLQKLDIDFLRRSATDSARNILRRKGRDQEEQNVRWGARFQLSVGSGCES*
>Migut.D02029.1 | Migut.D02029
MAYAAVLSLKQTIESSEMKLISEEDLCYLKSFIKPMRSLPSSNRAVDSETQIKDAVHRFEDLINRHISDWFQSGSKISKDDQSFKLVLSQQLQIVKQEISSFTKTLKAEEHYSTEEDKQQQQQHHHQKQSYYFAWQIHRREKMVGLDSELKELQDWLFSGDPKRDVMSVVGMAGIGKTTFVEQVYYNSRLVENHFKHRLFLPIGPHYQLKDTLLLALDQLGVHENLNKNPLSNYVYKSLLGTKYLVVLDDVWNTRVWDQLRHVFPDNRNGSRIILTTQLLSLTRPIGGKTIQIPLLDEDQSWKLLREIVFTRGESCSKELEKIGRKIAKKCEGLPLAIIEVGKLLSKIDKMVEKWKTVAENEDPLTITIDDDTPLSKALLLSYDMLPQYLKVCFLYMGVFPKSYEIPRSKLIDLWASEGFLDPQNKGKKRSLEETGDECLNELISRSVVLNTKLSSVDTKRTKTCRLHFTFRNICVSEAQSKKFFPIIKKYNESSFPEDVIKKQRRLCFQNNVVLGIEQVRTWMEESLPGARSLLCFGPKQQYPVDLYLGFKLLKVLDALAIRFYEFPHRVLNLDGDELPSSISCLWKLEVLIVHRHHNIKSSNLPPVYLPIEIWKLHELKHIDCVGFDLPEPSPADDSLILEKLLTLSGVSAHSCTQGVLARTPRLAKLGIRVEASQEDEAFEALSFFGGDYFASRAEFESFKCHVVDPSPRCRAVCSMVNFPKNIKKITLSGCGFPWENVKAIADLPNLLVLKLRWSAFCGAKWETTTCGEEIGFPKLKLLLMEDLDIQKWEAGNEHFPMLERLIIRHCYKLEKIPPEIGDIPLLEMIQVDDCNPAVVTSARGIQDKKASWGNDKFRIQIHSSWDNEKPTRE*
>Migut.D02042.1 | Migut.D02042
MVAADKQNSVFIDAYDQMFEVLYPSYEYLPQHLKPCFLYMAVFPQNYEIPFYKLVRLWNVEGFLEMGCLETPEYATWSTLDQLYMNNVATVLKKSLNDITKTCGLHSPFWHLCNKEATKIKFFRGLNTLDHCLVEEDLKGQRRLCIRNNVLFGIKDAYDSIASVSTVRSLLCTGPYHQYPVPVCLEYLRLLRILDALTILFYEFPMQVTNLVRLRYLSLTLNGDIPDFISKLWNLQYLIVHRCLSIVESDGKSPYLPMEIWDMK*
>Migut.D02044.1 | Migut.D02044
MVGLSELFSDVKARITREGSLPEHMTISLIGMAGIGKTTLAKKLLNDPFILSRFKKRVFVTIGPKYTLERVLSDILRQVKTTREVDDDKMIVLVGEEGKLAALKGLIIKGLEDCRYFVVLDDLWDIKLWYRELAELFIWRGDDSRVLLTTRIGDVASISADWGFNYRMRFMDNKESWDLFRRKVFGDQQESLPYELEKAGKKIAENCAGLPLTIVTVANIMSKVDKTTEYWTEVAGAQRHSVFLNAYCWPKTYTQVHVSYK*
>Migut.D02046.1 | Migut.D02046
MAAYSAVVSLLHILHPDQFPLIYDRTPEIESLYSKLVSLQSLLEKIVPTKSIRDEVNNLDVQIREAIYTAQDNIESFIFRQEQIHTALLPEIIIIAADAIDPLITKAEAIASSINETSSPENTRETRSTNIFIKKIVGQEEDLKKLKDEILNDTCELAVVPIVGLPGIGKTTLARSIYNHRHVKKHFNIRAWVTVTQDYQLKEIYSDLLSSIERKGEKSRRDRVMNTEASASKLADRLHKELLGGRYLVVVDDIWDEESWDALRHSFPDSANNSRIVVTSRLREIAHYVVTSRFEEEIDPRDTFGYFIHTMKPLNDENSWTLLRQTVFRDDDRRSCPPHLLDIGLKIARNCRGLPLSLTVVGGLLFAQGDETGRYWESIEEDTHAAAARGDESYLEILYLSYNHLPGRLKACFLYMGAFPEDSEIVVSKIVSLWVAEGFLELAQQQSVEQVAAESLEQLIDRNLIHIRGFTSNSRTKACGMHDSLRDLSVKECGKEKFFHSRRKYVQELPEDTDAQRRICVHRNVLMCMEEVHDSVKRIKFARTLLYAGPHHHHPLPFCLTFDLLRVLDAFTVCFIEFSDEIVKLVHLRYLSLTYNGKLPSTLCNLRKLQILMVRRHPKIIYVATSFLPVIWNMAHLRHLVFTESDLPGIIHRRHDEGDSVLFANLQSLSNVSAGSCTKEVLQNMPNLKKLAVWTKTPPGPTDSCLHLGQLQNLQAFKFTVVQPRPKLMSKTKIIDHFPNTLVKLRLSGCALPWEDMTVIGQLPCLEVLKLRDMAFKGDRWHVGADEFGMLKFLLLEYMDLKVWGLADDGGGNLLSVYFYTLSYLFI*
>Migut.D02047.1 | Migut.D02047
MASEGVSFLLEKVNGLLKHYIDLIGNAEDELLGLKSDLDTLKSFLADAAGKPNKGEVFRRAERKMREVIYQVEDTLDTCLTASAAKAKKNPIRRLALPSYSLAKENRTIRRDKVIGLKDEEDKIIGYLTDEKTELDVTSIIGMPGLGKTTLAWKIFDSDNIKHEFRIRIWVNISQKFNRRDFFLDILKKFTRSRKLSGLNDHELEQRVRKCLANDKFLIVLDDVWSVDHWDAIKNVFPMENGAGKVMITSREKDVGTRASVRGGHPLRFLTTDESWQLLQLEVFNGVGGCPEDLEIVGKRIAHDCDGLPLTVVVIGGILQSQYTSRRSTGLVRKEWIKVSENVSSYLKGEKVSSVVALSYERLPDGLKECFVYMGVFPEDHEISSWTLTRLWIAEGFVERHREGQTLEESADEKLNALVDRNLLMIGETNPTGQIKTCRVHDLIRTFCTTKALEQSLFQEVKKSSNGVFEPPVTAMEDYHRLCFHSDDLSGFFSKKLKGPRVRSFLRFSSEPVNLQKEHVSTISDAFGLLRVLDSVSIRFHQFPPKLDKLIHLRYITLYVRDLKVVPKSLSQLWNLQSFVLDTNSTSITMKANIWRLIHLRHLKTKAAIKLNKDWGDVAGENLQTLGTLSHHSCTDNVSRNTCKIKKLGIRGNLQTLFRTDFLAKLDHLEKLKLVNDTYIGSSSNSIDDDDDDDDGDDDDKLSNNIHLIPRSSCLPGKMKSLSLTKTFLSWSDVSTILSKIDTLEVLKLKENACAGKTWEATAGNKGFCSLHFLLIADVELVDWTASSDQFPSLTCLSIKNCKELRQIPLELAEKLENLEIDNLCRSATDSALKIKKLKEEEEQQKRKMLHLVIYSG*
>Migut.E00320.1 | Migut.E00320
MADAAVEFLLENLKQLLLYNAKLITDIKDQVEFLYNDLTLFKAFLKDSTEKRSKHETLKELVKQIRNVVYEAEDAIDSFVAQAAAHKARKPLSKALHMFDYPAKLRNVGREIESIRTKVKDIYEHKKFGFEIVNVGDGSNGGTKEKKPPVVEEDNVVGFEDEAEKVINLLTGGSDELQVISIVGMPGLGKTTLAKMIYRNSKIEYEFYSRAWVYVSQDYSRKELFLNILSNFTQLTDSMYKMNDENLSKELYKFLEKGKYLIVLDDVWTEEAWNDLKIAFPKNNKRSRILITSRIKRVAIHANPNLEPHNLRFLTPEESWKLLQRKALGAENCPEEFMRDGMHISNECQGLPLAIVVIGGILLEKGTDWWERVARSVDAYIAMDQDKRVDNFIALSYNHLPYHLKACFIYFGMFPEDFEIPVWKLVRLWIAEGFIQQNQEMSWEDIAEEYLEDLVSRNLVMVGRLRSNGKIKTCRIHDMLHEFCKKEAAEENFFQEIKRFDRGSYVSSNPALEKYRRLCIHTRVLNYISSKPEGPRVRSFLSFSSDETILPTEHNSTIPGAFKLLRVLDARSVIFTRFPTDLTKLVHLRYIVLSSNFKMLPEAISSLWNMQTLVVETSSRVLDIKADIWKMIQLRHVKTNASTVLPGPLSRSRKSKDEVLMSGTLQTLSTVSPESCTEEVFARAPNLKVLGIRGQLGKLLEIKNGSMLFDSLGRLSHLENLKLINDVFPRPPSEGSLSRLPHPYKFPPNLRKLTLSDTLLEWKDMSTLGMLENLEVLKLKDNAFKGEWWKTEDGGFRGLRVLHIGRTNLVTWNVASGNHFPRLRHLFLKHCGYLASLPLVFGDVVCLQVVDIYCTNESVAASARKIEGRKMELQGKQSGRGNGFKLSVYPPDQ*
>Migut.E00499.1 | Migut.E00499
MENDLVKIKDQLTGSSCNLEITTIVGMGGIGKSTLAKMLYDDPLIVYHFYVRAWITVSQDYRVKTMLLGLIRFVAQLTDDVCAKYDEPDEQNRVVLKDGINQLSDQSLAEQLYRSLKGKRYLIVMDDVWCNDAWDDVRRSFPDDKNGSRIILTSRLMEVALRVNAKSAPHHMQFLSVDEGWELLKSKVFSKRQGCASEELEEIGRRIVDKCRGLPLAIVVIAGHLSKTDKNVDVWTRVADNVGSLVAKNQEQFSNIIAMSYNHLPHHLKACFLYMGAFPENIDVPMWRIIALWIAEGFLKRETTKILEKVAEEYLEDLIDRSLILAEKRINGRVSTCRIHDLVREFCLRQAEKENFWYVMRRRDLLSPEGLQNHRRLCVHSDIFPYAVSEYSNPQVRTLLSSNSSTGLSFLPDSVLSCLGFKLLRILDLISYYFSDFPIQVLKLFHLRYLALSTSGELPTKASKLGRDFGKWCNIPFSKRTTNPPISISNLVNLEILIVHWGMRESHNLPLDIQMMTQLRHIHLKGAVVYFDDLFLMETKNPLVLSNLQTLLTVSSANFSQKKMFPMAIVPNLKKLGIIVSDKNHDFFLNDLSSLHCLETLKLTFVDSRNENSSAVSRWDAFPPKLRALTLCGGHLPWEDMVNIGKIPELEVLKVKDRAFAGRIWETADEGFLGLKFLLLEKSEIEIWEATSDHFPRLQHLVLRLCGCLEEIPFGVGGIPTLQMIEIYSCAHSVVSSAKRIQEEQQSYGNDDLEVRINLV*
>Migut.E00947.1 | Migut.E00947
FSANTGSLRSPSTRQNVDIVAAGLDVLEKISSVDLYRDLDKVIQDMGLIKKDVMEIKDNNIGIIEDHLHINSSTLAGAASSRFPLTTKQETMVGFDELLIEVMDKLTGQQSNLRIILIVGMGGIGKTTLVRNAYAKPLIVHHFDVRAWVTISQNYNVQDILIEILLCVSKYESREILSGKSERELSERVHKSLWGGIYLIVMDDIWSIELIGSHGLVMDFLNEYKSWELLQKSIFEKQEDCPLELEEIRKKIAKNCKGLPLSIVVIGGLLAKSKPTREYWDYNHLPVHLKPCFLYMGVFPEDKNIRVSWLVKVWVCEGFMKSISGKSLEAAAREYLEDLCDRNLILVHQRGLNGGIKFCKIHDLVRELCLREAEKEKFIYVRRPHDLNIPQGIINTRRRITIHQSASEKDYLPQARHALECMPLARSLIVGRQGVLPSLNYFRLLRVLNAVDKYLNDHVFSLEAVFQLVNSRFIAITSDRDQNADFPSSINLLWNLQTLIVKERDAFASSEIWKMTQLRHVQFNQLEMPDPPLHEQFDGCSSYCLDNLVRLHKLESFGCFIFTLNRPNRDDVLRNFILPNSLKKLTSHRTNLYWEDMKTKIGLLPNLQVLKLKANSFVGTEWETVEGQFCNLKFVQICDCSDLERAPTFHALEQLDLRHLDRLEEIPSDIGERPTLQSIRVQYCSKTVVIYAKRILDEQEEFDNVGLRVRVVARNIKDFESLASPNFQVEWNNMEAMTVVMVGGDGYGDGGYGRR*
>Migut.E00971.1 | Migut.E00971
MDKLTGQQSNLRIIPIVGMGGIGKTTLARNAYVKFMKHFDIRAWVTVSQNYNVREILIEILLCINKAESRETLSAKSEGELGVKVHQSLWGRRYLIVMDDIWSVEVWDKVNLFFPDNVGQRSRIMITTRLSDVASIGSHGVVMDFLNEDKSWDLLCKSILEEEEECPPELEEIGKKIAKNCEGLPLSIVVIGGHLAKSKRTREHWEYVSENIKKIVNSEDDERCLKVLQLSYNHLPVHLKPCFLYMGVFPEDKKIRVSWLVKLWVSEVFVKPIKGKSLEVVSREYLQELCDRNLILVHERGSYGNIKFCKIHDLLRELCLREAEKEKFLYVKRPHELTIPYGISTHRRIGIHQSMSEKDYHPDPVLRTLQYVPLVRSLICNFEERLPLLDFRLLRVLKVDDKKSYFDNNRQYEYSVEVVFRLVNLRFIAIRSDVLKKSGFPSSVNLLWNLQTLIVNGNWGVVAPYHLPDPPIGGKDDEFVLGNLQTLTYIRNFKCGEEVVKRIPNINKLQISYFEEPQGFLSYCLDNLDHLHKLESLRFSLYSKNKHLVQNFILPNSLKKLTLWGTMLKWDDMKTKIGLLPSLQVLKLKASSFVGTEWETIEGQFCNLRYLLIRSCRDLEWWTTDSNHFPRLEHLHLQFLDKLKEIPSCIGEISTLQSIELISCSKLAVISAKQILKEQEDFGNVDFRAQVFVAKPMRFPNFIRETW*
>Migut.E00972.1 | Migut.E00972
MAAYAALLSLKYIIQQIQLHPCPPISFDQNQVDSRTDNLNFLQDFLEGYSNGSSISREAVDVLESRIKNTALAAEDLIETRVVHQIHGGSTAHGENISSSDFHQDLEMVIQDMGFMKKDVMEIKENHIGIEDHLLRNSSDTWWCRFIKLTFDEAERHVMDKLTGQQSNLWIIPIVGMGGIGKTTLARNVYAKPLIMQHFDIRAWVTVSQNYNVEDILIEILLCISKDESLESLSAKSEGELGERIHKTLWGRRYLIVLDDIWSAEAWDKVNLFFPENGQRSRIMMTTRLSDVASIGSHGIVMDFLNEEKSWDLLCRYVFEEEDDCPPELEEIGKKIAKNCEGLPLSIVVIGGHLAKSERTREHWEYISENTNTIVNSEDNERCLKALQLSYNLLPVHLKPCFLYMGVFPEGNMIRVSWLVKLWVSEGFVKPINCKSLEVVSREYLQELCDRNLILVHKRGSNGNIKYCKIHDLLRDLCLREAEREKFLYVRRPHEPTIPRVINTQRRIGIHQSMSEKDYHPDPVLRTLQYVPLVRSLICNFEERLPLLDFRLLRVLKADDKKSYIDNSRQNEYSVDVVFRLVNLRFIAIRSDRPKSTGFPSSVNLLWNLQTLIVNCNWSVVAPCEIWNMTQLKHVHFYGLELPDPPIAEKDDEFILGNLQTLSIIRNFKCGEDVIKRIPNITKLQIFYFEEPQGFLSYCLDNLGHLHKLESLRFSIYSENKPSLNDMVQNFILPNSLKKLTLMGTNRGTKLKWEDMKTKIGLLPNLQVLKLKVNSFVGTDWETIEGQFCNLRYLLISLCRDLEWWTTDSNHFPRLEHLHLQFLRKLKEIPSCIGEISTLQSIQLIWCSKSAVKSAKEILKEQEDFGNVGFRLVEQG*
>Migut.E00974.1 | Migut.E00974
MPRRHIIEQLQHHPFPPICLDQNQIQSLTDNLNFLQEFLEQGYPCVGSSKEALDVFESRIADAAHAAEDMIETRVVDQILAESTAQASKDITETWVCDQILGGSRKRKNTRMQDRLRRILSIFRGAGSSRSPSTRQNAVAGLDVVEKISSVDLYRDLDKVIQDMGLIKKDVMEIKDNNIGIEDHLHMNSSSLAGAASSSSHLTTKQETMPLIVHHFDVRAWVTISQNYHVQDILIEILLCVSKYESRKILSGKSEGELSERVHKSIWGRRYLIVLDDIWSVEVWDRVQIFFPDNGQGSRVMITTRLSNVVFQIIGSHGLVMDFLNEYKSWELLRKSIFEKQEDCPLELEEIGKKIAKNCKGLPLSIVVIGGLLAKSKPTREYWEYISENLNSILHLEENERCLKVLHLSYNHLPVHLKPCFLYMGVFPEDKNIRVSWLVKVWVCEDF*
>Migut.E00976.1 | Migut.E00976
MAAYAAVLSLKYIIQQIQLHPCPPISFDQNQVDSLTDTLNFLQKFLEQGYPCVGISREAIDVFESRIADAAHVAEDIIETRVVDQILAESKKMKNTRMQDRLRRILSTFCGAGSSRSPSTRQNVVAGLDVMEKISSVDLYRDLDKVIQDIGLIKNDVMEIKKSIVMEDHLHINSSTLASSRSHLTTRHETVVGLDDVLNEVMDKLTGQQSNLRIIPIVGMGGIGKTTLARNAYVKFMKHFDIRAWVTVSQNYNVREILIEILLCINKAESRETLSAKSEGELGVKVHQSLWGRRYLIVMDDIWSVEVWDKVNLFFPDNVGQRSRIMITTRLSDVASIGSHGVVMDFLNEDKSWDLLCKSILEEEEECPPELEEIGKKIAKNCEGLPLSIVVIGGHLAKSKRTREHWEYVSENIKKIVNSEDDERCLKVLQLSYNHLPVHLKPCFLYMGVFPEDKKIRVSWLVKLWVSEGFVKPIKGKSLEVVSREYLQELCDRNLILVHERGSYGNIKFCKIHDLLRELCLREAEKEKFLYVKRPHELTIPYGISTHRRIGIHQSMSEKDYHPDPVLRTLQYVPLVRSLICNFEERLPLLDFRLLRVLKVDDKKSYFDNNRQYEYSVEVVFRLVNLRFIAIRSDVLKKSGFPSSVNLLWNLQTLIVNGNWGVVAPCEIWNMTQLKHVHFDRLELPDPPIGGKDDEFVLGNLQTLTHIRNFKCGEEVVKRIPNINKLQIFYFKEPQGYLSYRVDNIGHLHKLESLRFSLYSLKKPSVNDLVQNIILPNSLMKLTLHRTCLKWEDMKTKIGLLPNLQVLKLKEYSFVGTEWETVEGQFRNLKFLLIYMCSDLEWWTTGSNHFPRLEHLHLQLLDKLKEIPSCIGEISTLQSIQLIWCSKSAVISAKEILKEQQDFGNVGLRVQVFDE*
>Migut.E01043.1 | Migut.E01043
MAEAFVQVVLEKLSSLIEGEIGLIMSVDEEMNKLFSTLTTVQSVLEDAEMKQLESRAIQNWLLKLNDLTYEIDDILDECATEVSISKHKNSKLSRYSLKKILFRRKIGRRMKQVTEKLDAVAAERAKFHLREMAVERPIKFDATRETGSVLNESRHIYGREEDARKIVDILVNQVNDNEEIFVLPVVGVGGLGKTTLAQLVYNDPRTLLKAMIESGGGSASDLMHLDTLQRVLWELLNNKRYLLVLDDVWNEDQEKWSELRNAMSCGSTGSSIIVTTRLKKVADIMGTLPPHYLKGLSNEHCWMLMRERAFGHEKEEFPSLEAIGMQIVNKCAGVPLAAKALGGLLRFKRTEKEWNYVKESEIWELPHEETLILPALRLSYHHLPLSLRQCFAYCAVFPKDTFIRKEELIFMWMAHGYISSKGALEVEDVGNGICNELVLRSLLQCVPHTNNSTLIMHDLVHDLAQSIMENKVPGTQVQRTNFRSAVSSNSKIRQVNLRKKFILFPTSNQPEMDMPLVLNNFLRLRILDASYTGIENLPYVVGNLKHLRHLNLSGSEIRSLPDSLCSLWNLHVLNLDGCRKLEALPKKMRYLINLRHLFLEDCESLTEMPSKIGELTSLRTLSLFIVGHNKDSPLEELKCLKLGGKLRIRNLERVKNPMDAKKATLAEKENLRHLCLEWKPENTASKSSEEEDIVRDEKVLEALESHPNLETLDIKGFRGRCFPVWMSNSSLEKLVGVYLKNCENCLHLPQLGELPHLKSLSLKNLARVEYILEDQSGNRSTSVQQFPSLETLYLTTLPKMKGLLKEQVTMGSAEAFPNLEELQILDCSSLKLPPLSSSLKKLKKLGCSSLTLASLSDCPKVTSLPGSIRGMTNLRYLWIKKCPELEMRCQREKGEDWHKIAHIPHPEIGERIP*
>Migut.E01135.1 | Migut.E01135
MAFGAVGCLQLTIERLLNSSHISIVQNSSPQIINLLYEHILSLREALREFDARRSTINMKTVKSLEAEMIDVVYRFENVLEPHLSNQLHSQSEEEKETDHPPLLSFSVDVEEIKQDVDSFIETVNKMKSAYIHELCNPSPEEDDVVPSRIDFDGNDHSNMVGLSDLFMKIKDRLNSSQPEAMIVTLFGMAGIGKTIIAKKLFQDPFIVSHYSKRVFLTIGPKYRLYDILVDIIRQLNSGIDLIMPTETESSLARFKSIVFKSLQNSRYLMVLDDVWDTRLFYKLYPEYKNGSRVLVTTRLREVAESANHAIEIPFLNKKESWELLREKVFGRESCSYGFVKAGKKIAENCEGLPLTIVTVANILIEAEKTLEYWNKVAAEKQNSVYKDAYDQMSNVLYPSYDYLPQHSKACFLYMGAFTQNYEVTPYQLINLWSAEGFLNSKPVPYLESGMTSPYNTCFHELSLKNVIMFNPVKHTFYLHSSFWYLCNKEAVKTKLFYALNCLADALPEEGLNYHRRLCIRNNVLLAIEDVRNSIASASAVRSLLLTGDFHQYPVPLCLEQLRLLRVLHAYRVRLYEFPMEVVKLVQLRYLDLTYDGHLPTSISKLWNLQCLIIYQYQTIMNSSYLPIEIWNMKDLNYLHTCGRDLPHPPNCEGSLLPKLLILGGVGPQSYTKDVFERIPNLKKLEIQIALGPDGTEPLSCLDHISHLSQLVDLEVRDNEFQKLEDLHIEDTDLVHWKFVTTNFCLPVITTLSFEHCYKLKDIPLTFPRSLICIKVLNCNPTALNCGRTLKKEWDDKYGDGTS*
>Migut.E01267.1 | Migut.E01267
MAEAFVQVVLEKLSSLIEGEIGLIMSVDEEMNKLFSTLTTVQSVLEDAEMKQLESRAIQNWLLKLNDLTYEIDDILDECATEVSTSKHKNSKLSRYSLKKILFRRKIGIRMKQVTEKLDAVAAERAKFHLREMAVERPIKFDATRETGSVLNESRHIYGREEDAQKIVDILVNQVNDNEEISVLPIVGVGGLGKTTLAQLVYNDPRVVEHFDKLIWVCVSNNYDIKTLLKAMIESGGGSASDLMHLDTLQRVLWELLNNKRYLLVLDDVWNEDQEKWSELRNAMSCGSTGSSIIVTTRLKKVADIMGTLPPHYLKGLSNEHCWMLMRERAFGHEKEEFPSLEAIGMQIVNKCAGVPLAAKALGGLLRFKRTEKEWNYVKESEIWELPHEETLILPALRLSYHHLPLSLRQCFAYCAVFPKDTFIRKEELIFMWMAHGYISSKGALEVEDVGNGICNELVLRSLLQYVPHTNNSTLIMHDLVHDLAQSIMENKVPGTQVQRTNFRSAVSSSKIRQVNLRKKFILFPTSNQPEMDMPLVLNNFLRLRILDASYTGIENLPYVVGNLKHLRHLNLSGSEIRSLPDSLCSLWNLHVLNLDGCRKLEALPKKMRYLINLRHLFLEDCESLTEMPSKIGELTSLRTLSLFIVGHNKDSLLEELKCLKLGGKLRIRNLERVKNPMDAKKATLAEKENLRHLCLEWKPENTASKSSEEEDIVRDEKVLEALESHPNLETLDIKGFRGRCFPVWMSNSTLEKLVGVYLKNCENCLHLPQLGELPHLKSLSLKNLARVEYILEDQSGNRSTSVQQFPSLETLYLTTLPKMKGLLKEQVTMGSAEAFPNLEELQILDCSSLKLPPLSSSLKKLKKLGCSSLTLASLSEVDLNTLTELFVDFKENTATSISIETLQSLTNLKKLEIYKACDELSIPEQGMRALTSLAHLRIKECDTLRCFPEGWLRHLTALEELEIFECRELVELPEGIKHLHNLKKVGLYKLPKLVGVPKALNHLSSSLLSLILSRLPELSSLPEWLGDMKSLQSLGIYQCPKVTSLPGSIRGMTNLRYLWIKKCPELEMRCQREKGEDWHKIAHIPHPEIGERIP*
>Migut.F01416.1 | Migut.F01416
MDESFLQIILEKLSSLIHDKFVSITGMAKEMKKLSRTLATIQVVLEDAEMKQLKNRAIREWLVKLNDIAYEIDDILDEYITKLSKPMHRNCTLDGFNRIKFRHQIGRRMKQVTKNIGEVNAERKMFSLQEMTIERPIDAATSTIRETGSILTESHEIYGRDADAKKIVDILVTQVKDNQEISVLPIIGVGGQGKTTLAQLVYNDQQVVDSFDKRIWLSVSDNFDLKTLLKAMIESGTTNASDLDNLDTLQRHMWKLMNNKRYLLVLDDVWNKDREKWSDLRKVLACGSTGSSIIVTTRLKEVADIMGTLPAHQLTQFSDEQCWMLLREHAFGQEKEEYPNLEAIGKQIVNKCDGVPMVAKALGGLLRYKREETEWICCFAYCAVLPKDSRIKKEELIFMWMAHGYISSKGALEVEDVGNQVCDELVLRSLLQYVPDTNKTILIMHDLVHDLAESIMENKIPGVQVQRKVTSASNSKIRQVNLRKKLIAFPTSNQREMDMSFILNNFLRLRILDASMTGKNELSSAISHLKHLRHLNLSGTEIRTLPDSLCCLWNLHVLNLDECNKLEALPKKMRDLINLRHLYLENCQSLTEMPSKVGELTCLKTLSRFIVGRDRGNRLEELQYLNLGGKLELHHLQRVESTMDAKKANLAEKKNLRHLKLYWELYSNQENIDEEVLEALEPYPNLETLLIKGFRGRCFPIWMSNSTMKKVVRIDISFCESFMHLPRLGELPLLKTLLLSNVKVEYIIEIEEEVVQRNTLISVQQFPSLESLYLWGLPNFKGLSKEQVMRSTEAFPNLEELDIGWFSSLALPPLSTSLKKLKNLKCGSLNLASLSKLETLTDLTVHFTNTCKCIAVETLQSLANLKKLEIWEADERSLPEDGMRALKSLTSLSINYCRKLMGCLPQGWLRHLTALEELDIFQCDGVVELPDEVRYLKFLTKVELKSLPKMVYLPKALQHLSSSLQLLSLNDLPQMSSLPEWLGDFTSLEELTISECPKVTSLPTRIRGMTNLQFILVMECSELERRCEREIGEDWHNIQHIPHLCIGH*
>Migut.F01425.1 | Migut.F01425
MAEAVVSTIRNLLVEEARFYSSVKSEVEAIHPVLQLMRSFLQKRSRREIEQLGVGNFRRRARILDLRRSYSHVVDEDFVGLEGDVNMLAAHLIDDGQRDRVVSIYGMGGLGKTTIARKVYTHGDVRRHFDVFAWSCISQQWDKKDVLQEILIKLIPEKRGEILGMRDEELVKELHCVQLKNKCLVVLDDIWSGQDWERLQPAFPTTMTTRAAGSKILLTTRNRQVPDLANPSGFLYEPRFLSIEESWELLRRKAFPKSEDNVAVIMYELGRGNGQQQAVNGVLAFSYHDLPYKFKQPFLYLANFPEDFEIEAEKLYQFWLAEGFISRDDRAEEETMVDVAERYLAELAQRSMVQVNVKETAGGFKSCRLHDLMRDLCISKAKEENFAKVVDFRHESSSTNNTTATTMRRISVYLGRSNIANSDPVAACSEYRHIRSAFFYANDLTVDFMQRTKVHFSNLELLRVLNLQGFRYQLPKTIGDLIHLRHLSLSFSHFKKLPPSLGKLIFLQTLDLEVDNELEVPNVIWKLARLEHLYLPAKFQTHDSKKLRLDGLSELEILVNFNTRFCDVRDLDTLTNLRKLRAAINDELNDLPNIIKYISFTQNHLRRSSLSISCPQFCSDEELSLLRTLLGCHRLYKLSINRRISKLPEHYHFSSSIAKITFKASALDKDPMATPEKLSRLSSLRLYGSSYVEEDMVCSTDGFPRLLYLKLWDLPNLKRWRIEQGAMPKLTRLVIAHCRQLEMLPEGLKFISTLQKLNARWMPDLFKDRLRAADARGEYFYKVRHVPDVKLD*
>Migut.F01452.1 | Migut.F01452
MKKAFIDNNEGKCPEDLYGIGREILKKCDGLPLAISVVRGLLVDRSPSKSKWENVSKKINSHLGTRESSVSEILELSYRNLSPKLKSCFLCLGLFKEDVLIQVWIAQGLIQQERRGENTTMEEIGQHYLDELINQNMVQVKDMSYDGSLKNRHIHDVLRELSIRKAKEEIRLLLTSRDRNITKHARYIHEMKLLDSKESWKLLMKKAFIDNNEGKCPEDLYDIGRDVLRKRDGLPLAIFVGGGLLVDRIPSKSKWENVSKKINSHLGTRESSVSEILELIQVWIANGLIQQGRRGENTMEEIGQNYLDELINQNMLSIRKAKEEISFEIRREDGNSQSLDKPRHRAVYCSTETFIYSAGKNKYLRSLFFHGSGNDIDVKPSYWKSFELLKILNFEDFILNELPYTIGELTGLRYLRLRNTKILEPPRLLGRLKNLEVLDVAKNYIYVRNVHLTQLASLRTLGIDLRSSDFEFSTLCSSLKNLVCLKVRNIDMYPTSMDVLDTMCNRTKLKLEGKLTKLPDLPPNLSYLTLVHGELLHDPMPVLEKLPKLLGLKLDYAYKGQKMEVSKKGFPRLKVLILREMWYLETIQVGKGGGMPELKGLEIYACFRLMEGLSKEMRLITILLEE*
>Migut.F01651.1 | Migut.F01651
PETEQGSSGASHRTVPQMVQSPLEDIGRQMVQKCGYLPLAITVLGGILRKKQTTSEWQRVSEDVDLYLKRGDEKVKQVLDLSYNALPYYLKPCFLYLGCFPEDEEIHTERLYLLWMADGLISSKEKGRKETLRDVAERYLNELASRCMVQVRKHEYYTGRYNMYESCRLHDLMRDLCLLKGEEKGFLKLIDLRGQTKCDVASIGTASRLAIHRHGDADGYFNRGEEGKNLRSLLLLQKEWGRVLKIGSKDSVTDFNKLKRLRTLALEKGEFVLSNEVGKLIHLRYLSLFNSNVKELPLSIANLTYLQTLDLRTMLECIEVPNVICKMKRLKHLFLGRIEELETLRDESHPSCVRFDDIPRLTNLRHLKTSVRGNAELSIIADQMSSENTQLREAHLEIFSSDEGSDNLSKMLMSPSLVTVKLLNVSVSTDNFMGMLGTFPMLKTVELGLTRFHNGQMRCLATSFPQLKFLTLSHLYNLERWVVDEGAFPNLSSLRIEYCHKLEMIPDGLRFITTLQELTTQGMPRNFNDRLREMVNDQPGEDYHKVRHIPSISLMDLQW*
>Migut.F01652.1 | Migut.F01652
MAGTAIQPSLQTLRDLLIEEGRLISGVSNEVKKVERELKTIHCILMDADKWRDKHKTAILHDWMAELNDLASRAEDVLEKYMIEVASKRDGNLIKKVKRFSCILSECVKVHGVGKEIEAIRSSLTILTGRLQVMAPEASSSNSTEDHQHRLSRLTYGHQVEQHFVGMEKDITSLVALVKDQTRPNRVISIYGMGGLGKTTLARKIYQHKEVVRCYRARAWVCVTQQFQATTVLRQILKQLLPDVEKERINYRKMEHFELLETLHNFQMQKRCLVVIDDIWETNDWSQIYAAFPIMDPNCKVLLTTRNKKVAPQEYLYKLNCLNEDQGWELLREIAFPRG*
>Migut.F01791.1 | Migut.F01791
MTDAAVQFFLKKTDNWLSRELNLPDNIRARIKSLKDELGIMRAVFKDIDNQREQHNQIREWIQQLRNVSYEIEDVLDIRAYQKYARENTPWYHIGSRIGNHSIADLIEGIEENLENIKSRKAAYDIRFPSHRASTSTSSDYEREGIAPLYTPEVEIVGVEEQRQELASWVLDIERAYKVMFVVGMGGSGKTALVKLVYDQLKTDFDCHIWLTASKSVNSQELLSIMLSKLRTETANSPQTLQDLVSMLNNYLRDKRYLIIIDDLWTIEVWDDVKYALPKDKCSRVIITTRRGDISSSCRESSVDVYKIQPLSFEKARELFERRCLFPSATGTRLWAEKILKRCEGLPLGVIEIGKALSNRYKSESELKKLHDSLQAELASSSGQLSSIRRALMLSYDDLPDHLKFCFLYMTMFPDDYSVKRRTLIRLWIAEGLVEKENGKEVEDIGEKYLEELMERNLIQASESDFDGRPQTCRLHSLMHKIALSKSADENFCTVWKDPKGDISKKTRRLSVQSTEFDMRIEMPCFPRTLFTSSFCLKTAPRIGSSLKLLKTLHLDGASVDTFPKGIEKLLLLKYLCLSNTRIKMVPVSIGRLQHLETLNLKQTFVTSVPDTLTNLTELRHLLICRYNYDRLQLLDEVNGFKVPTEISKLTHLQKLSFVRADSDDRVIQELRNLKELRKLAIIDLPRDSGPILCQVIQSLRNLHSLSMTSLKREETLKIQEINNPPQLLQRLYLKGHLEKMPRWISKLHDLVRLRLKQSRLRQDNNPITILGELPNLLELQLLDAYTGVQLDFEVGTFLKLKVLEFDQMKELTVIIIDEEALPCLEKLIISRCQRLRHIPVGIENVTQLKELHLGHMPPHFIEPLKRNGSMRQLVQHIQKIDSRNHHGALEDLS*
>Migut.F01792.1 | Migut.F01792
MAEAAATFLLQKSDNWLSKELSLSDDVKVGIKRLNSELSMATAILKDLDAQREQSNQIQQWIRLLQGVTYEIEDVLDMRAYQISHQNTHWSIAVWSGIGNHSIGSLIKEIEANITSIKDMRTSNEKTVSPHPASTSSAHRESGIAPLYTPEGEIVGVEKQREELASWVLDLERAYKVMFVVGMGGSGKTALVKLVYDQLKTDFDCHVWLTASKSVSSEELLSIMLSKLCNKTAQHSVNPSQALQDLASTLNNYLQDKRYLIIFDDLWTTEVWDGVKYVLPRNNCSRVIITTRRGNIASSCRESWVDVHRIQALPLGKARELFRRRSIPQSGVFPSAKGQSLWVNKLLGKCEGLPLGIIEIGKVLSREKSESELKKLHDSLQVEVASGQLSSIGRLLLLSYDDLPYNLKCCFLYMSMFGEYYLVKRRTLIRLWIAEGFIPTTNGKQVEDIAEEYLQELIERNLMQAGELDFDGRPQTCRVHTLMHKIALSKSETEKFCTIWTNHRCEISEQTRRLSIQNTEFTMANKDMWHLRTLFACLNTKTAIRISSGFKLLKILHLDGASVDSFPNGIDELLLLKYLCLSNTRIKLIPSSIGRLQHLETLNLKHTFVTAVPNTLTKLAELRHLLICRYNFNGYLSFDAVIGFNVSTEISKLTNLQKLSFVRADHKLIRELTKMKELRKLGIIDLPSNSGPILCEAIQILKDLYSLNMTSLHREEVLHIQGIDNPPPLLQRLYLKGRLEKMPQWISKLHDLVRIRLKWSRLRQDNNPITILGELPSLLELQLLDAYKGDRLDFLVGRFPKLKILDFDQMEELTVIRIEHRALSCLQKLIISRCQNLGRIPLGIENVAQLKELRLGDMPRQFVEPIRRNGPMRREVEHIQKIHSTHLQNGTHCALDDLS*
>Migut.F02039.1 | Migut.F02039
MAAETTIMFAVKNIDDLLIEQAGFLQGVEDQVKRLKDELQRLQRFVKDAAQKQGRDKRIFKWISDVRDAAQDADSIADAFVLKVEAAGRSIGGSSGKLLHLPKHSYKLIGKQIEAIRDKLRGIEKSRKKCGIVDLGEGMEYYVSWRSKFSPRQMNKQLVGMDENVEFFLEHVVLDDSDEGLSIATVVGPGGVGKSTLARRIYDGAVAAGRFDRCVWLAVSGEYTPKDVIKEVMLQLLHPQHDKMKEAESLEELPLSEIQGLLHRSLRDARLFLVIDDVGQDAQWEAIASVFTIEDEGSRLLLTSRNEDIAKDAGSYVHKMSTLDPNKSWELFTNNIFIDNVDGKFPEDLEIIGKEILKKCDGLPLAIDLVVGLLGDENPSKSKWDEVLNDINTLSHSSSGSSTILSTILELSYRDLPPQLKSCFLCLGFFKERVPIRAEKLVQVWIAQGLVVPLEGGGEKETKEEIGMCYLNELINRNMVQVKDLSTDGRVKNCCIHDLVRELSVTRAKTEISFEIQREDEKSRTSDKKPRHLAIHGYTSGDQHEHVHSLFFHGVISNFLDDLKSFELLKILDFEDLPIEKIPETIGLLTRLRYLGLRNTRIESLPESMGRLKNLEVLDITKVDQVEMDDVIWEMESLRHLYGGVIYSQYLLKTHTLKNIQTLGYIYVENLIPAHLMEMSNLRKLSLLITVSVDFDGRKFYPFLAMLENLAWLEIKWGPFAKVQLSELKGLDVLHRVTRLKLEGIIANLPDTCEFPPNLSYLTLLRTCYDKDPMPVLEKLPKLVYLKMDRAYSSSDDMVISEEGFPALEILCLFRMVTLDNILILQGAMPKLKDLRIIGCGKNLETNLWG*
>Migut.F02040.1 | Migut.F02040
MAEAKILYAVRKMADLLIDANLLQGAEEQVKLLKDELQCMQRFVRDASKKKDREEKIRGWLSDVADVTHDADAIIDALFLKVETAKRCIESRGELAYIPKHPYTLIAKQIELLRSKLRDIEIARERYGIQDLVREETEQFWRELQFSVRQNDKQLVGVEEDVELLLRKVILEKTETLSTTGIVGAVGIGKSTLARRIYELAVASKRYVKCVWVAVSGESMTPKDVIKEVILNFLNPLQDKLEEAKKLEELPLSGIQQELQDSVEGAQLFLVLDDVRQEAQWESIATVFTSEDKGSALLLTSHNEDIVKHAGYVHEMKTLDPNKSWDLFTNKAFIDRVDGGKLPKDLDIIGREILKKCDGLPLAIALVGGLLRDKNPSKRKWDNVLNDMNTNLGSSSILSTILELSYRDFPPQLKSCFQYLGLFKERVPIRAEKLVQVWIAQGLVVELEEEEEETKEEISRGYLDELINRNMVQVHDFNTDGRVKNCCIHDLVRELSITKAKKEIGLDILKEDGKTQSLSGKPQRHLAIYGGGDQRSIFNSKNINQNETHVLSLFFHGVSSFLIDNPSYLKSFELLKILDFEDLPLKSVPDTIGLLISLKYLGLRNTKIKSLPESIGRLKNLEVLDVTKVYQVEVDDVLWEMESLRHIHGENIYSEYLLKTHTLKNLQTLGYIYVENLIPAHLIKMKSLRKLSLWIVVSLNFDGIRFYPLLDMLENLVCLEIKWGPSSTVKSLELNGLDILQRVTKLKLSGVMKKLPRANELPPNLSYLTLSRTCLYEDPMPELEKLSKLVHLKLDCAYIGRGDMVISENGFPKLQTLLLYRMWDLKNVRVGKGGIPDLKKLMIRECNKKLGTGFSEELRWVTTFLQEIIKTN*
>Migut.F02041.1 | Migut.F02041
MAEAAILSAVRKMADLLIDANLLQGAEEQVKLLKDELQSMQRFVRDASEKQDIEEKIGEWLSYVADVTHDADDIIDALFLKVEAAKRSIESRGELAYIPKHPYHLIAEQVELFRSKLRDVGIARERYGLRNSRSRSRGDKVFLAAAAIVSSANRQTVVILDNSKGLSTTSIVGPVGIGKSTLARRIYDRAVAAARFDRCVWVAVSGECTPKDVVKELALKLLDPKEEKKKLRRSLHDARFFVVIDDVGQDAQWESIASVFAIEDKGSRLMLTSRNEDIGKSVGYVHKMKTLDLNKSWELFTKKAFIDNNNNNTWKLSRERDPEKMRRFTVSNCLGGVLWEKNPSKRKWEKVLNDINNTHLGSSTILSTILELSYRDLAPQLKSCFCCLGFFNEHVPIIRAEKLVQVWIAQGLVVPLEGIDQEETKEEIGMCYLDELINRNMVDIKDLSKDGRIKSCCIHRLIRELSITKVTSCCNKNHNNMEIGKILDFENLPLKNLPETIGLLTRLRYLGLRNTSIKSLPHSIGKLKNLEVLDIARVYKVKVGDVIREMESLRHIHAGFFYSVDRLKTDTLKNLQTLGYIYAGNLIPEQVKKMRALRKLSLFITRDLGFKGSEFFRSLATLENLVCLELKWGPPDSIQPSH*
>Migut.F02043.1 | Migut.F02043
MAEAAVLSAVKILSELVIRNAGYLHGVEEQVNWLKGELEMMQCFLKDAAEKQSENESIGKWISDIRELAHDADDVIESFILKFDASRSNFGAFGKLIHLPSNLYHLSIVGNEINSIKAKLEEIERSRVRYGIQNLCEMRAESSRSSEDAGEVEWRRRLSPWQKDKHVVGLERDVQLLLDKAILDGSGGLTVATIVGMGGIGKSTLAKKVYNHSGVAKRFDVCAWVVVSNEFKPKDIVKELMPQILGTRENKLAVLETMEKLSLTSIEEMLHERLRGKRYFVVLDDLWDNKHWESLASVFPDEGRGSRLLITSRNQDIVKHAYVHKIKLLDSDESWELLKKTAFIDSGNEYKCPQDLKSIGEKILKKCDGLPLAITVVGGLLVDKTPSKAKWEKVLNEINSHLGTKESKVSKILDLSYRNLSPELKACFLSLSLFKEDATIRARKLVQVWVAQGLIKQEKGESYLDELINRNMVRVKDMSKNETVKSCQIHDLIRELSIIKAKEETSFEILREDSKSGWSLHKPRNRAIYCSSETFIHSIDKNKHLRSLFFHADGDKKFDVDPSYWKSFELLRILDFEDFKLEVVPDTISELTGLRYLGLRNTMIRNLPRSLGRLKKLEVLDIARTRHSLQVPDVIWEMDSLSHLYMHHHFICETPLRLDTLKNLHSLSYIKMDYLILEHLTQITSLRKLGISLFSTKKVEWSSPLKSLVRVTQLKVVGMLTKVPSAAYFPPNITCLTLVRTTIEEDPMPVLEKLPKLVCLKFKMYAYSGQEMVISSKGFPKLQVLILHTMENLKNIRLLGLRGGIMPLKRLEIYKCPCLNQLPEKLRSMATIVNK*
>Migut.F02044.1 | Migut.F02044
MAEAAIFSAVKSLGVLVVEKAGFLQGVEEQVKWLKRELKRMQCYLKDAAEKQPQNESIRQWISDIREVAQDAEDVIETFILKSNTPRSSEMSFHERVISIPKHLYHLNVVGKEIDSIKAKLQDIERSRVRYGIQYIGEMTESTRRSEVGEVEWRRRLSPWQKDEHLVGLERDMKLLLENAILDGREGLAVATVVGMGGIGKSTLAKKVYNHSGVAKRFDMRAWVVVSSDFMPRDIIKELMLQVLDPKEDKLKVLETMEKLSLASVQRMLHERLCGKRYFIVLDDIWENKHWESLASVFPVEGQGSRLLLTSRDRNITKHARYIHEMKLLDSEQSWKLFMKKAFIDNNEGKCPEDLYDIGREILRKCDGLPLAISVVGGLLVDRSPSKSKWENVSKEINTHLGTKESSVSEILELSYRNLSPELKSCFLCLGFFKEDATIRTKRLIHVWVANGFIQQGRRGENTTMEEIGQNYLDELINRNMVQVKDMSYDESVKNCHIHDLLRELSIRKAKEEISFEIRRGEGNSQSLDKPRHCAIYCSTETFIYSAAGKNKYVRSVFVHGYDNRTDVKPSYLKSFELLKILDFENFMLYELPDTIGELTGLRYLGLRNSRIPELPRSLGRLKKLEVLDVAKYNTNVPNVIWKMDTLRHLYMYHFDYTRTPIRLDTLKNLHTLSYIRTDHVDPKHLTQLASLRTLGIVIRSSDYEFSTLCSSLKNLVCLKVRNINMYRISMDVLGTMCNLTTLKLVGGLTKLPDLPPNLSYLTLIYAGLLHDPMPVLEKLPKLLALKLDRAYYKGRKMEVSEKGFPRLKVLILREMWYLETIQVRNEGGMQELKRLEIYKCSNLVKKLPEKLRLITILLEK*
>Migut.F02063.1 | Migut.F02063
MAEVAVSFTVEKLGSMLVHKVAFLQGVAKQVNWLKEELQRMQCFLKDAEEKQAKNELIRNWVSDIRDVAQDAEDVIETFILKVDAPKRRSRGLLETCACFPGHVYHLDMVGEEIESIQSRIKNISKACERYGIQNLGEGTTTTMASSEGFQWRRQLSHWQKDKHVVGLEADVESVLDKIVLTKRKGLIIGSIVGMGGIGKSTLARIVYNNDTVVNRFERRAWVCISSEFSPKEIMKEVVLQLLEPDEDKLNVLEIMERSTLESVKSMVHDRLQGKPYFIVLDDVWEAAHWQSLTSAFPNEEDKTSILLLTTRNQGVTKDDHIYAHKIETLNRAKSWELFLKKAFTGNVVECPEELKATSRDILEKCNGLPLAITVIGGLLKKHGQSKDEWNKVLKGMNSHLTGENSVSYIMELSYHDLPPHLKSCFLCMGFFKEDATIRAEKLIQVWIAQGLIPPKGDKDETMEERARDYLGELINRNMIQVKGMTKDDRVKNCLIHDFLHDLAITKAKEEISLEILRDEGGGSQSSQKSRHRVIYCGTERPVFSSQKNNHIRSLFFHGAGNNIFGGSTVWKNFQLLRVLDFENVGLKSLPDAIGEIVGLRYLGLRNNDIKELPISFSHLKNLQVLDISLNFSMEVPNIIWKMINLRHLYMSRITCQASPKVDYLQHLQTLTYIPTPRWTPEHTARMTSLRKLGLELDENSNIINLCDSLAMLANLLCLNIRWYGNHSISFEDGLGKLPRLTQLKLQGIMTELPTVGNFPPNLSHLSLNNTALDKDPMPVLEKLPNLVYLKLDGAFTGEEMTITSDGLPRLNVLSLRELKLRNIHVEEDGMSDLRRLEIHRCPHLDNLPGELEFMAQLGELKMVTTEEIVSNLRENHSHLLSRIPSLHLVTVTLNRLS*
>Migut.F02064.1 | Migut.F02064
MAYAALVSLSHTIDQFLNHHHHHHYSISNHQNQLQITSIHEYTIFLQVLFEDFPHKFVNSLEERIRVLANQAEDMIECFISEQILLANGSNTSPPPRFKFIACIVRVSKYNQNLCYDFDFHELEKLATEIEAVATEVMEITNHLRFFKDTRAVDSGNAGAIFGFHGDLLAIKERLCGEPSKLQVIPIVGMGGIGKTTLARNAYLDPLIIECFDVRAWVTVSQDYSEEQILLGLLEIIPHVILTNVSNEEKVYKILKGRKYLIVMDDMWSTKVWDDVRRIFPDDDNGSRVVLTTRLLDVAAYADSSSPLHEIRLMDIDQSWDLLQSKAFAPGERCPYELEHIGKKIAGGCRGLPLAIVVIGGLLSTLSRTRSSWEEVAENVKWAINSTKDGHIEKILSLSYAHLPHHLRPCFLYIGAFPEDHEIRASKLVKLWAVEGFIMKSSVSKGFEEMGEEYLEDFVKRSLVLVSERKSNGKIKSCRLHDVIRQLCIGKAEQEKFLLHVTDRKVEEKNTIQNYRRLCITQFDLGCLGKIHGSTTRAIICFSRPTDSPPQNLRHLKFLRVLDLVYDHLNLYYGDQIAWIPSQVFESFHLRYFVFNFPSTPCGYMYKNILEGMSSLRNLQTLIVLSRKNKTCKVNLPFEIWSMPQLRHLVCNYFGQLPNPDQERETTCALENLHTLSAVTNLLCTKSIVQMIPNVKKLGIIYYEEECDPQDYHLENLVLFHQLEKLKIIVSTRWTKVNPIFPLTIEKMRVIGSLPNLQVLKLRDCNYCWNQWETSEGGFLELKYLLICNSNLKYWITETSHFPRLISLVLHNFRYLEEIPDGIGEIPTLELIELKNCRKTLADSAERIQEEQQDYGNDAFQVRCVDCEY*
>Migut.F02085.1 | Migut.F02085
MAYAALVSLELTIADILNHDSYSIFSYRKKKIISMNKNVTLLKPFLEDFPEKVNNILEGRMRDLANHVENFMEYFMERRICYDSMNRTAKVKLLFELYEVAGQVDSMAAEVLNIKKKMRLGEDYSAAAAAAAAAASSSSRLAPTHEKEAAVGFDDDDDGDLLAIKERLCGDQSSKLQVISIVGMGGIGKTTLATNAYLDPLIIESFHIRAWVTVSQVYSAQKRIFPNDNNGSRIILTTRLTDVAAYADSSNPLHEMQLMGMDQSWDLLRRKVFKEESCPSELVNIGKKIVGSCRGLPLAIVVIGGLLSKVSRTRASWKEIAENMVKSAINSTEDGRIENILSLSYAYLPHYLRPCFLYFGAFPEDHEIRVSKFIKLWIGEGFIKSSVSYKSSEEMAEDYLEDLSAWSSCSLRYFKFLRVLDLEYACDFDPDVKLISPSLGGVFDLFHLRYIAFGFSVKIPAGISKLQNLQTLIINPRTEDTLLFPHVVSWRSEIWRMPQLRHVYFNFSASPDPEDGATCVIENLQTLCVVRNLTFTESIIKMIPNVKKLGIYYYSEGIEKIGQYLAPNSRRLPMDEDVMRNVGSLPNLQVLKLRNAAFDDDKWETRDGEFPVLKYLLIERSDLKEWITESSSHFPSLKCLVLRNFRHLIEIPDVIGEIPTLELIEIEGSNRPLWASAKRIREEQESWGNDILQVRCVPNSTVRWPFYQF*
>Migut.F02086.1 | Migut.F02086
MDSITREVKKKAIQINSVVAAMRDASLADEAFAAAAASSSRVSPSHKKEAMVGFDDNLMEIKQRLCGEPSKLQVIPIVGMDGIGKTTLARNAYQDPLIIEHFHIRAWVTVSQDYSAQRILSTLLGRRYLIVMDDMWSTNAWDDVGRIFPDNGSRVLLTTRLSDVADLAGSSSPLHQMHLMDEHQSWNLLQRKVFEHQRCPPDLEEIGKEISRRCGGLPLAIVVIAGFLYTTTPNFWWEIAENLNSAIATTDGQFQKILSLSYTHLPHHLRPCFLYMSAFPEDYEIHTRKLIKLWIAEGFIQSSNSRSFEEKSSGKIKSCSIHDLMRELCMRKAKQEKFLLHVTNGIIAKKSIKNQRRLCVNESDLNCLANIFGSTTRTIIYFPHGTGSTGHLEHFTFLRLLDVVYDHFNFSHSEETVRFPAHVFELFHLKYRAFYFPITGNGRHVEIPSVISNLENLQTLIIPKKSHQPCIVDLPLEIWRMPQLRHIICFYIGRLPNPEEGATSALENLQTLSEVRDLVCTESIVKMIPNVTKLGLFFSKDENDHQDYHLENLERLRKLEKLKLTANKALHFRRGKVNPTFPRTLKKLTLSGWELSCEDMRIVGSLPNLQVLKLKNFALDGDTWETTEGEFSQLKFLLLHYTDLGHWISESSHFPILKCLFLHHCQYLSEIPDGIGDIPTLELIEVKGDNIYLAQSAKQIQEIQREYGNYDLEVLCIDCIF*
>Migut.G00479.1 | Migut.G00479
MMTTVSAVCTVGEKLNNLVVGEGVFHDEVVQLRSDLDYLIENCLVSNQSDNSISGDVLQQVRQLAYEIEDAVESYSAAGAAAESRGAFRCRLWKRSREDLSVLKMRIDEVKNILTIRSSGGGGGGGGTHNQRRVPDYRASLIVPMMDEVSAVTVKYILFEGRPNQLSVTALVGMPGLGKTTLARLCYNDPTVTKKFDIRVWATVGVEFQARGILETILFRLAASDLSRDEISGMETMELINQLHKAQKEKIYLIVLDDIRSVDDWNTLRFAFRDDRNGSRILLTTREREFVKITRSIDIPVRFMTHDETYHFFKLKSGGLLDDDPVKHDKNYRTKNFQAGRLDLSSSSIFI*
>Migut.G00480.1 | Migut.G00480
MRIAESCRGLPIATTIIGGAMRTKNLEEWEGMEQMLRDNMYSSDDTMQRILSIGYNQLPLHLKPCFLYLGYFPRNQPIPVEKLCLLWIAEGFISIRGSNVGKSQMEVAEEYFDELFDRNMVSVAVNEEVPPSARFQSCTLNDSIRDLCIQKGGEEEFFKVARGNITRNLTGRVALCLNTDDIFPLNVSEGNDIRSILFYDMDESHSKQTRPGEFPDLTEFRRTRVLDFDEVDFRVKKLPRGLEKLTYLRHLSFRGCYLHEFTSSLSNFPLLETLDLRVRVSCVMTIQNVLTKLSSLKHLYFPSTFRCDGTEDKLKLDTLTKLQVLENFNACMCDVNDLLQMESLRVLTVYVDGNNTDLKKTTSCLNQNKFLRHSSVVVKNFDSYTKERLSVVAALLECNALHGLNIEGYLGVTPLHEGIGSNFTSMVFNGSEYSEDPMPILGKLRNLRSLVLRNDAFVATKMVCSDESGFPHLTSLEISTLRLLEKWEVRGEVFMPRLAILTIEKCDKLEEIPLGLLKIQTLRKINVRSMPKEFQDKVKKTTNKLMAPFSYEY*
>Migut.G00482.1 | Migut.G00482
MSTFSAVSSTAERLDHLLLADGAPAPCEGDLRAGVLQLRSEIKLIENKLMSDENGRIKIGEEEKRRITQLAYDVEDAVESYAWRQAAAAADSKWKLGSVLKYPTARSLRKDLHAFSKRIDEIRSVTAGGGEGSPRSGVRSVVVVEPPPPPPAQILRTEVRSGGEDVTELTARLVGPESKLSVVAVCGMGGIGKTTLAQSVYNNRFVIEHFDTRAWAYVGQNFQARGILESVLSSLRPERSKSEIAAMEMMVLMDQLYKAQKGRRYLVVLDDVLSFEAWDTMRFAFPDDNNGSRIVITTQDEEVAKQMSTSVLEMKLLPEDRSWEILQSASGVMDGTEFNPEIEMVGKQIAKYCKGLPLAITVIGGILRKKNLKEWKEVLDVLVAGDGCSQETESVLPLSYNHLPLHLKPCFLYLGHFPEDEAIPVEKLYLLWMAEGLISTRALDNRTQKEVAEAYLKQLVDRSLVFVVENEVSDPTRFKSCQLHDLIRKLCISNGKQEEFFDVIDFGNGGKISSSSRRLVIYLYKFKDVNDDPLLNIRDARDIRSILFYDRDESHVKPASSSNLPRAFSDLTEFQGARVLHFDGVDFQVKKLPRGIQKLIYLRHLSFQGCHLKVFPSSFCSFPFLETLDLRVIDCCVMTIPNVLWKISSLRHLYFPLAFRVDTNDKLKLNTLKKLQVLENFNASLCDTNDLLQLENLQILSGVVEGNTDLKNIIGCMDSSKFLRHSSLDVKKFDSYSKERLAIVAELLECNGLHNLDFEGYLGVMPPHRNIGSNITSVVFIGSEFGEDPMPVFAKFPNLRSLVLCKDAFVGKKMVCSEPNHFLRLESLKLATLQYLEEWEVDEAAMPRLVVITIERCNKLEAIPSGLSEISTLERFMIGSMPKEFQEKVNQIIEKQRDNGNKELTVTFYDC*
>Migut.G00551.1 | Migut.G00551
MANNVCGVVQLVVDKLGFEKSRSFKGVSASTVENLSQDLIVSLRLVASAEAKHFTNDDQFRHFRDFLFYFSKDLDDYIELVKSGLEHVNPINILESKLETFISKITDSLTLVRQSPLLDQGSQSRPEEEETFLFGPPEKEIRELLLQESIEFPVISFHGMGGMGKTTLAGALYNDAGVRRSFQAFAWVNCARKEFYAITVVKSILGQLLPRQKKVVAGLSFLDSTRMLYRLQQKVKCLIVICDVRTRENWRNMRVAFPIRDETRTQILITTRIEEVAADCRQNGKLYGMRQLDADRSNRLFNKIAGGTTNLIPHCVDKLRKEILSRCGGSPLAITIAAGYWNSITNKDDTTFDPNKAFDEINLHQDETADPERSLRSMLQLCYSNLPLRLKACFLYLAQLTRSDRSEIRVDEIYLRWIAEGLVVISEDESANTTKTDITENYLLELARRNMVRLNGEELVKSCQIHPLVRDFCVDQGEKEKLFEVVAGRGFATAVIPKSLASGLTIEMNAYCEDRAAVPAVVPHGGGNSRCSSLYFMDTVEPVVDYAAADWRRVEVFEVKEFMKRVLRVVEFDGVDFRLWKLPKGMGNLVFLRYLSFRRCHLEEIPSSLGNLSELRILDLRVRGHCRVTIPDLLCKFAKIERLYFPAKYRSGADHGRLNMRGLTEVEILVNFDTKVCYTDHLEDMKKLQRFDVVVEDDHKALDKVVDFVDDVVSTTSFSLDVRNFTCYSDERISVLRKMLVCESLRKLQLEGHIKKFPDNVVGIMLANVEEIVLDGSELKVDPMQRLGKLSKLKSLDMRNDAFIGKEMVCHGSDFPNLKSFKLVNFHYLEKWTVEPEAMPKVSTMWIEKCSKLSSTPAGRFEFAHNINNELNIVC*
>Migut.G00552.1 | Migut.G00552
MAEITSNIASGSNNPADNQSLEEKARVVNNKNTKQASRFSIFRTGSLMKKLINNHNLQKQKSMIKKQLDIEQQHEHHVAVQIQRPQRSMKHIPPTTSPLVEEDEFFGPEKEEITKKLLLPESGAPASGWAHVISVWGPWGLGKIRLLKKLYNDFEIRRQFQCFAWVYMPADFETRNIMQTIVVQLVPSMRKRVTKMSFLELAEELISLQLENKCLIVLSDVRDLKNWRMLSVAFPTADKTRTRILLTTREREFAERIGGDVLGISPLDDKQSWKLFERIIDISFNQHAKKTLKEIVTGRCKGSPLAIAILAGYLNNTDTSNSSNSEIDSLKSHLQDEQPDITHAVQKIVSISYAHLPDKLKECLLYLAHLPSEGELHLDDLYVRWIYEDTISKAEQNPMEVAEHYLEELALRNLVQMLEQEQDGPSIGTFLSCKLHPLVREFFTKIGDADKVNTKEFMSVTVPRLPLNSRAYQLIDHPNLRSLTFAGTFEPPPEILTSKQLLVDFTEFYLLRVLEFYGIDFRGWDLPRGIGQLIELRYLSFQRCYLEKLPSSIGELILLETLDLRVEPNCIMAIPNVLWKMTKLERLYFPARFQCADSNNNKKNNRLSLKNLGELQVLVNFDAQVCHVRHLQAMTKLEEMSAVVVESHIDLDAILDYTRSSLVRRLSLDVRNFNCYSENTRTVLAKLFGCEALVSLHLEGYIKKLPTDVALSYKLVEIVLSGSELESDPMPIFGQIANLRSLVLCKDAYVGTGMKCGRTSFGELRSLKLRSLRNLETWDVEEGAMPQLMILSIEKCARLEMLPAGLEYVARLRELKIVSMPPRFEERLQGEEGEDVRKVKQLPRIIICSSV*
>Migut.G00553.1 | Migut.G00553
MASPRQTREETLTDFENSFRDLIHTFRKQVDAELKYVRKARSLRWPWAAAPAATYKHLQLIRRESFSGDSSNLESLLQQLKDRSVGLLHLVEEANHELRKLLLIELPYEIDDFIDVIIWKGSVKKSGAFKVTSLGYGRARWRRLELEIQSVLERLAQHDVASPHSPKAVSPSRTTVLMEEDNKFLVPDQKEVIKRRLLLSDSSSSSSSSSSGPPIVVVWGPGGMGKTSLVKKLYNEDIEIRRQFVCFAWVEMPEDFQAGNVMQSILEQLVPSMSKKRVAEMSVVELIGELHNVQKQKKCLIVLSGVQRKENWGMLTVAFPTAEHCTQSKILLTTDQRDFAQEIGEAHHIKPLHEKESWELFMSKTEIIFDENTKKTMMNIVSLCKGSRLAIAILTGYFNSIDISLSDWDSQFADDLKSHLREEENDLEQIVRDVVDFSYSKLSHEIQDCFLYLGHFPVEREIQVDDLYIMWIDEGLISPQSDEDPMQVAQRYLEELFQKNLVQAVDEEEEDGRRSKSCKLHPLVREFCIVEAEKEELYKVIPSRGNRVGSVRSLVRRLSINTKSYEDGSSSRECAKASPRLRSLFVFGTFEPQPDIGELELLRVLEFNGVDFRGWDLPKGIGGELICLRYLSFKRCYLEKLPASIGELTHLKTLDLRVEAGCVVSIPNVLWKLRELKRLYLPARFECVVVVDDKIGSGRLSLRGLKDLEVLVNFNTLVCDALDLGVMKKLQHVGAIVEENHKHLEIILEFAKVVFTALRYFSIDVVNFNCFHEEKRSVLAKLLDSRRVSSLRLEGYIKKLPVHHMRSIQNLTEIVLSGAELEDDPMPVFGEIPNLRSLTLSNDACVRKKMDCLETGFSQLRTLKLKNLRNLEVWDVEEGTMPQLMSLSVNNCGKLTMLPVGLKYLNALRELKVVSMPKEFEKRVQVVEGIEGEDVCKFPFFYFNRSVGNRRSATGEFGSSVPNIFIRYFEIHRQISI*
>Migut.G00637.1 | Migut.G00637
MASPAIQVCLQTIRDLLVEETRFLYGVSDAVEKVERELNTIHCILMDADKWQDKHKTAILRDWTAQLNELASRAEYVLEKYAVEVTSRRRGGNLIEKVKRFSCILGECSTVHQIGEEIEAIRSSLTVLTGKLQVMAPWGSSSSSREDQQHLLRITFKHVVKQHFVGMEKDIESLVSLVKDKSNPVISIYGMGGLGKTTLARKIYHHEDVIRVFGKARAWVCVTQQFQATVVLRQILKQLLPDEEKEQISNMEYSELVDKLHDVQMQKKCFVVIDDIWESDHWSILERAFAMENGQCKILLTTRYETVGPRECLYKLHCLTKDQGWELLQKIALPRELNTKQSSVLEAIGRQMVQKCGRLPLAITVLGGILREKSTPSEWQKVNEDVDSYLKRGNEKVKQVLDLSYNALPYNLKPCFLYLGCFPEDEEIDAGRLYLLWMADSLIPYEEKGKNETLRDVAERYLSELASRCMVQVQKDEYSSAYNKFTSCRLHDLMRDLCLSKGQEKGFLKLVDLCKQQAKYDSTCVDTASRLAIHYNRDHSDEYFNRRGVVKNLRSLLLVNEGWSNVVLKIGSKGCGTDFNKLKRLRTLALESGEFVLSKEVGKLIHLRYLSLFGSIVVELPLSITNLTYLQTLDLRMMLNFINVSNVIFKMKRLKHLFLNQIQVIGDYGDKLILNGLEEFETLHDESFTSCVHISDIPRLTNLRYLKTDVSGKDELSIIANYMSSENILLREAHLQISRCDFNSEEPSNNNNNNNLKNMLMSPSLTTLVLSTSFINFIFPRYQRGMCTNLVNFTLRGRGRTERDDLMEILGQFPTLKKLTLYATVFLNREMKCLATSFPQLKYLTLTELHNLERWVVDKGAMPNLSRLRIYSCDGLEMIPDGLQFITTLQELETYMAKEFNDRLREEVNGQPGQDYHKLRHVPSILLKDRQ*
>Migut.G00639.1 | Migut.G00639
MAIQVSLQTIRDLLIEEGRFLYSVSDEVKKVERELKTIHCILMDADKWRDRCKAAILGDWMAELDELASRAEYVLERYAIEVTSRRGGNLLKKFKRFSCIFRECVTSHEVGEEIESIRSSLSILTGRLQMIVPDWRSSNPTDDHQYYSRLAFEHDFEQHFVGMEKDIASLVSLVKNKQIPVISIYGMGGLGKTTLARKIYHHKDLITCFEARAWVCSTQQFQPKTVLSQILKQLPLDEDNEWINYLELAELVVKLHNFLMQKRCLIVIDDIWESAHWNILEPAFPKASDICKVILTTRNREVSPRKFCLYELRFLTEDEGWELLHKLAFTGEPPQAEQNSGETSLHTAELGIEESPPAMYHHAERETEQSPLEAIGRQMVQKCGGLPLAITVLGGILCEKQTSSEWKRVNEDVDLYLKRGDEKVKQVLDLSYDALPYYLKPCFLYLGCFPEDQEIDTERLYLLWMAEGLISSEEKGRKETLRDVAERYLNELASRSMVQVRKHEYCSSAYNTFKSCRLHDLIRDLCLSKGKEKGFLKLIDQTNYAPIHDASRLAIHCDGTAHVDNNYFNKREEMNLRSFLFLFKGWRRRLLVIGSKGSAIDFYKLKRLRILALENGEFILSKKVGNLIHLRYLSLYKRHVEELPLSVFNLPYLQTLDLRMTVQIKVPNVICKMKRLKHLLLKRIQVVGEYGDQLILDGLEELETLRDESHPSCVRFADIPKLTNLLNLKIEVGTNVELSIIAHCMSCGNTQLREAHLCISNCDFNPERGQNDMNLRKMLMSPSLTTLKLNNCTCISLPHYQQGMCANLIDFTLYEGGRIDGDALMKILGKFPLLKRLSLSQLKFTKAEIKCLAASFPQLKFLNLHCLSNLERWVLVKGAMPNLSRLQISLCGRLKMIPDGLRFITALQELNSVFMPKEFNDRLQVVNGEPREDYHKVCHNGRLFK*
>Migut.G00640.1 | Migut.G00640
AKFEIEESLPEVFHNAEPETEQNLEDVYFYSAKLEIEERLPEVYHNAEPKTEQSPLEAIGRQMVQKCGGLPLAITVLGGILCEKLTSSEWKRVSEDVDLYLKRGDEKVKQVLDLSYDALPYYLKPCFLYLGCFPEDQEIDTERLYLLWMAEGLISSEEKGRKETLRDVAERYLNELASRCMVQVRKHEYCSSAYNTFKSCRLHDLIRDLCLSKGKEKGFLKLIDQTNYAPIHVASRLAIHCDGAARVDNNYFNKGEETNLRSFLFLCKGWRRRSLVIGSKGSAIDFNKLKRLRILALENGEFILSSEVGNLIHLRYLSLYKSCVEELPLSVFNLPYLQTLDLRTTMQIKVPNVICKMKRLKHLLLKGIQVVGEYGDQLILDGLEESLETLRDESHPSCVRFADIPKLTNLVNLKIEVGSNVELSIIAQRMSCRNTQLRESHLSISNCDFNPERGSNYTNLRKMLMSPSLATLKLNNSTCISLPRYQQWMCANLIDFSLYEGGTIEGDSLMRILGKFPLLKRLSLSQLKFTKAEIRCLATSFPQLKFLNLHCLSNLERWVVDKGAMPNLSRLQISLCERLEMIPHGLRYITSLQELNSVFMPKEFNDRLRVVVVVLLLGDGFIALPSYVNCFGKIEGSIPG*
>Migut.G00641.1 | Migut.G00641
MAIQLSLETLRDLLIEEGRFLYGVSDEVKKVERDLKTIHCILMDADKWRDRHKAAILGDWIDELDELASRAEYVLERYAIEVTSRRGGNLMKKLKRFGCIFGECLTSHEVGEEIEAIRSSLTILTGRLQTIVPGGRSSNPTDDHQHYSRLAFEHDSEQHFVGMEKDIASLVSLVKNKQIPMIAIYGMGGLGKTTLARKIYHHKKVVPCFEARAWVCSTQQFQPKIVLSQILKQLLLDEENERINDMELAEVVVKLHNFLMQKRCLIVIDDIWETGHWNILEPAFPKAGDKCKVILTTRNREVSPRKFCLYELRFLAEDEGWELLQKLAFTTTRGQFLPSDLEHYLFCI*
>Migut.G00642.1 | Migut.G00642
PLETEQSLEDGSFHSAKLEIDESLPEVYHNAEPETEQSPLEAIGKQMVQKCGGLPLAITVLGGILCEKQTSGEWKRVSEDVDLYLKRGDEKVKQVLDLSYDALPYYLKPCFLYLGCFPEDQEIDTERLYLLWMAEGLISSEEKGRKETLRDVAERYLNELASRCMVQVRKHEYCSSAYNAFKSCRLHDLIRDLCLSKGKEKGFLKLIDETNYAPIHVASRLAIHCDGTAHVDNNYFNKGEETNLRSFLFLCKGWRRRLLVIGSKGSAIDFNKLKRLRILALENGEFILSNEVGNLIHLRYLSLYKSCVEELPLSVFNLPYLQTLDLRTTMQIKVPNVICKMKRLKHLLLKGIQVVGEYGDQLILDGLEELETLQDESHPSCVRFADIPRLTNLVNLKIEVGSNVDLSIIAQRMSCRNTQLRESHLSISNCDFNPKRGSNYTNLRKMLMSPSLATLKLNNSTCISLPRYQQWMCANLIDFSLYEGGTIEGDSLMRILGKFPLLKRLSLSQLKFTKAEIRCLATSFPQLKFLNLHCLSNLERWVVDKGAMPNLSRLQISLCERLEMIPHGLRYITSLQELNSVFMPKEFNDRLRVVNDEPREDYRKVCHVPSITLYDDSRVKVGSIKQNKYHTKFPVRGPHSFYTGWDNDDSNSEQHEPRRSEQHEPRRSEQHEPRRIERRVSQPVAESATM*
>Migut.G00643.1 | Migut.G00643
MAIQLSLETLRDLLIEEGRFLYGVSDEVKKVERDLKTIHCILMDADKWRDRHKAAILGDWIDELDELASRAEYVLERYAIEVTSRRGGNLMKKLKRFGCIFGECLTSHEVGEEIEAIRSSLTILTGRLQTIVPGGRSSNPTDDHQHYSRLAFEHDSEQHFVGMEKDIASLVSLVKNKQIPMIAIYGMGGLGKTTLARKIYHHKKVVPCFEARAWVCSTQQFQPKIVLSQILKQLLLDEENERINDMELAEVVVKLHNFLMQKRCLIVIDDIWETGHWNILEPAFPKAGDKCKVILTTRNREVSPRKFCLYELRFLAEDEGWELLQKLAFTTTRGQFLPSDLEHYLFCI*
>Migut.G00721.1 | Migut.G00721
MAFAALLSLEQTIDHILNCDIYSFSLYDKSPIISMSTNITSLREFLGEFPEKVNNILEGRIRNVAIHTKDMIENFKLSRMRYGYIKHAVKVEFRSQLSGLMMQIDSISGEVDRMKRVPLGNYESNVVTSSLRFQSSRKKEAMVGFDDDLMAIYEMLCGQSSKLQVLPIVGMGGIGKTTLAAHAYNDPLITEHFHIRAWVTISQDYVAQDVFSRLLASISPERPVPGGSNESTTVESVYKSLKGKRYLIVLDDMWSTKVWDGVRRLFPNDNNGSRIIQTTRLGEVASYPDSSSHVHKMHLLDDEQSWNLLRQKVFKEEYYPLELKIIGKEIAKSCGGLPLAIVVIAGVLFKGGNNQSLWKKFARNVKSVVATKDGRFEAILTLSYNNLPHHLRPCFLYMGAFPEDYEIHVSKLVKLWVAEGFINSSSECRSLEEAAEEEYLEDLVKRSLVMLSKRKSNGKIKTCRVHDLMRKLCIRIAQHEKFLHVMYGQAPTNNIENQRRIFFNQYDLNVDHRTIHTMICFRVIGLRFHIQYFKSLRILDLLLAQVFKFFHLRYIAFDFRMDIPPSISNLQNLQTLIIHPVSFISLPPEIWRMADLRHLVCYRKFGQLPNPEEGASTSSRGLVKLQTLWEVTDLICTRTILKMIPNVKELAIFYTKEHQEEEYHLDDLVHLKQLERLKLTVPYFWSSSRWEKITPAFPKTLKWLTIRGGRRPWSEMTVVGSLPNLQVLKIRNHGFDGETWETSEGGFIELKHLMIEYSKLKYWVTESNHFPKLERVLLHDCSYLIEISDGVGEIPTLELIEVKFCTESIAGWAKRMREEQQDYRNDDIQVRCLNCIF*
>Migut.G00725.1 | Migut.G00725
MVGFDDNLMAIKDKLCGNSSKLQVIPIVGMGGIGKTTLATKAYHDPSINENFNVRAWVTLSQDSSKEKVSSSLVCAMENFVVGRSNESNEVKVFQALKGRKYLLVLDDIWSTKAWDDIMMMFPDDNNKSRIILTTRLSDVAAYPDSCSHLHEMDLLDDDQSWNLLRQNIFNGKEDYPLELEIIGKEIARSCGGLPLAIVVIAGVLSKVDNNRASWEKIARNVKSTIAKEENGKFEEILSLSYNHLPRHLRPCFLYMGGFPEDYDINIPRLVKLWVAEEFIHDIRPSSVSRSLEEVAEEEYLADLVKRNLVMVTERKSDGRIKTCRVHDLMRELCIRISRKENFLVHVTDKGIPVENLRRIFINRNDLNCLANIYRSTTRTVICFMELNKDSYKDLTYFRFMRIICILSARCDMSDCIASLCVEDFNLFNIRYLAFPYPTKIPPTISNLLNLQALIIHESLNECKQSLPTKIWTMKELRHLICYRFGELPNPPDEGASSGYGLENLQTLWEVTNLICTENILEMIPNVKELGICYTIDNREKEYELDNLVRLKQLERFKLTLSYPLDVWKGKNITLAFPKTLKWLSFGGWSRPWSEMTIVGSLPNLQVLKIKENILRGETWETVEGEFLELKHLMIKGSKLERWVTESNHFPKLERLLIHQCLELRNISNDIGEISTLELIEVKSGLKSTAEWAERIQREQRDYRYDVTEVRCLNCIHELQS*
>Migut.G00747.1 | Migut.G00747
MAAEVVLGAAVKVLLQNLISVSREQISLVGDYKKDLEKLKGSVSIIQSFLNDAEKKQITEETVKLWLQKLESVAYDADNVLDELHYQHKKIQTQHKMKKKVRGFFPYPIRHPKIARKIKNINKNLEEINHEASNYGLQKAVVGAYAHGSLGLETDSFSNDPIFLGRKNDVSEIVEKMTIVPNDQVLSILPIVGMGGLGKSTVAREVFDHETIKSHFAKRFWVHVSENFDVVILFKKILTSLTETNVELGNKQALLEKLENYLGTERFLLVLDDVWNGSQEKWDDFLNPLRKISHGTGNGIIVTTRLEYVASLVRTLPIHKLNSLSVDMCWSIIKEKTVGHGNIPLEFEHVGVSIAKRCQGLPLAAKVVGGLLHGKSIDEWQSVAKNWLSNLEDENSISKILKLSFDHLLSPSLKKCFAYCSIYPKGYDLQRERLVEMWMAEGFLEGSDDMEVLGNKFFNQLLESSLLLQVVRRNGYYYMHDLVHDLASSILNSSNQVRYISLESISGESHVIPKEQAHFLRSLRLNGKICDIMFSKFKSLHVLILMHRWVEELPSSMRELIHLRCLDISGTMIKCLPNSIGELYHLQTLRACKVLMKLPDTMKHLISLRHLHIPPGIEMPPKMGRLTYLRTLPYFGVSHKEGCGIGELESLNNLQVELKIYNLEMVYDKEEAKSADLLRKPNIIKLTLAWKSAVIIEWTPRSRDNESVLDGLEPHPNLKKLYIFGFRGRRLPSWCSKMSSLNNLMEITLEDCKDIEQVPTLGHLPYLKNLYLINLRSVKTLGSSFYGIDKCSISNNTITVFPALERLELVEMWRLGEWLEAELMPNATENQRLCDQVVLVVFPCLEYLMVRGNTPLWCVPSQILCLKQFGGVYSACAQ*
>Migut.G00839.1 | Migut.G00839
MAAEAVGGVAIQFLLEKLISVSAEQINLYRDFNKELKRLKSSLTMIQSFLNDAEKKQITDETVERWLHKLEGVAFDADNVLDELHYQHLSKEMKKNKCHFFFPHCIPNTHRLKMARKIKDVLQNLEAINKEATDYGLQKAVVGAYAPVTGSSAGWETDAFNIDPIFLGREGDVSEIVKTMTTLPNDQVLSILPIVGMGGLGKTTVARNVLDHEAIKAHFAKRFWVHVSQNFDAKILFNKILTSLTGTNAALGDKQAVLEKLQKELGAHRFLLVLDDVWNENHEIWGDFINSLRKITSATGNGIVVTTRSENVASLVKTFPTMHKLNNLLENECWSIIKTKSFGEGDIPSEFERIGVSIAKRCQGLPLAAKVVGGLLRDKSIDEWMSIDEKWLSDLKDENPVFKILKLSFDHLSPPSLKKCFAYCSIYPKGYDLESKRLVELWMAEGFLGGNDDMEILGNKFFNRLLENSLLLQVENTSRYNMHDLVHDLASSILNSSDQVRYMGRQSCASLNEQATWLRSLLSNDKICILMFSKFKSLHVLILMDNCVEELPNSIKELIHLRCLDVSDTELKCLPDSIGELYHLQTLRASDDLEKLPNTLKNLIGLRHLLIPGIELPPEMGRLTSLRTLPYFGVGDEKGCRISELECLKNLEGKLEIFNLEKVHDKEEAKRADLLQKPKIVELVLKWSNREGGNGDESVLEGLQPHPNLESLKICGFGGRSLPSWCSNMPGLNKLMEIRLERCKECEQVPMLGHLPHLKNLYLDGLVNVRSIGSSFYGIDEKCVSFPALEMLELRGMSELTEWLQAELRSAAPENDQRLVVFPRLEYLQIIYCRQLKSAPSHFPCLKELLIDGVESELPLVSICGINLISLTKLHIHSIDGLTCLPNCLFRKNQNLSMLVISGCRNLTHLVPCLEGGGTALRNLEIWDCPELRELPDDLHTLSALENLAIYGCSKLKTIPYPYETHNDDDDEQLLLGLSCLRRLFIEYCDELTNLPIELCAESLESLTLRGLMNLRMTMGTLIGYCMQKMPRLSELRIVDVPTTNNPWEIVGSVTLGNLRDLTISCDEYSVSAVDAILKASAKSLHRLTLLGTEHSRELPGQLQHLTALSELGLYDFGEMEELSDWLIGNNNNNNLSSSLQILHLSRCKKLRYLPSKEAMLHLTKLYISNCPMLHIKGGDSDYGSEWPKISHIPYVVLDWVQIPTHAQ*
>Migut.G00841.1 | Migut.G00841
MAAEAVGGVAIQFLLEKLISVSAEQINLYRDFKKDLQRLKSSLTMIQSFLNDAEKKQITDEAVERWLHKLEGVAFDADNVLDELHYQHLSKEIHNQDKMKKKNKCHFFFPIPINKEATDYGLQKAVVGAYAPVTGSSAGWETDAFNIDPIFLGREGDVSEIVKTMTTLPNDQVLSILPIVGMGGLGKTTVARNVLDHEAIKAHFAKRFWVHVSQNFDAKILFNKILTTLTGTNAALGDKQAVLEKLQKELGAHRFLLVLDDVWNENHEIWGDFINPLRKITSATGNGIVVTTRSENVASLVKTFPTMHKLNNLSEDECWSIIKAKSFGEGDIPSEFERIGVSIAKRCQGLPLAAKVVGGLLRDKSIDEWMSIDEKWLSDLKDENPVSKILKLSFDHLSPPSLKKCFAYCSIYPKGYFLERERLVELWMAEGFLGGNDDMEILGNKFFNRLLENSLLLQVAKISSRYNMHDLVHDLASSVLNSSDQVRYMGWQSCASLNEQATWLRSLLSNDKICILMFSKFKSLHVLILMGNCVGELPSSINELIHLRCLDVSDTKLKCLPDSVGELYHLQTLRAGKYGLKKLPNTLKNLIGLRHLHIPRNELPPEMGRLTSLRTLPYFGVGDEKGCRITELECLKNLEGKLEIFNLEKVRDKEEATRADLLRKPNLVELVLKWSREAGNGNESVLEGLQPHPNLESLKICGFGGRSLPSWCSNMSGLNKLMEIRLERCKECEQVPMLGHLPHLKNLYLDGLVNVKSIGSSLELRRMPELTEWLEAELPSAAPENDQRLVVFPRLVYLQIKYCRKLKSAPSHFPCLKELEIGEVESELPLASICGINLISVTKLQIELIDGLTCLPDWLFLKNQNLSKLEITDCRNLTHLVPCLEGGGTALRNLEIRKCPELRELPDDLHTLSALEKLAIYGCSKLKTIPYPHETHNDDVDEQLLLGLSCLRRLSIEHCDELTNLPIELCVESLESLTLSGLMNLRMNMGTLIGYCMQKMPRLSELMIVDVPTTNNPWEIVGSFSPCNLIDLSISCDEYSVSVVDAILKATTKSLYGLALHGTERSRELPGQLQHLTALSRLRLYDFGEMEELPDWVIGNNNNDNNNLSSSMHMLSLYGCKKLRYLPSKEAMLRLITLNISDCPMLDIKGGDSDYGSEWPQISHIPRVYVDGNQIPTHAQ*
>Migut.G00844.1 | Migut.G00844
MAAEAVLGAAVQVLLQNLVLKDLRKLKDYVLMIKDFLDDADKQQITREAVKRWLKKLEVVAFDADNVLDEINYQLLSKQIQTENKTKTKVRGFILRRIRRIKMARKIKDINQNLEEINLEANKYGLEKTVVGEYAPITHLETDAFNIDPIFLGREGDVSEIVKAMTTLPNDQVLSILPIFGMGGLGKTTVARNVLDHEAIKAHFAKRFWVHVSQNFDAKILFNKILTSLTGTNAGLGDKQAVLEELQKKLGAQRFLLVLDDVWNGNHEIWSDFINSLRKITSATGNGIVVTTRSENVVSLVKTLPTMHKLNNLSEDECWSIIKTKSVGEGDIPSEFQRIGISIAKRCRGLPLAAKVVGGLLRGKSIDEWLSIDEKWLSDLKDKNLVSKILKLSFDHLSPPSLKKCFAYCSIFPKGYDLERERLVELWMAEGFLGGNDDMEIVGNKFFNQLLENSLLLQVVGRKYYYGGADITYYNMHDLVHDLASSILNSSDQVRYMGLQSSSGESCTSLTEQASCIRSLLFNDKICMLVFSEFTSLHVLILMDYCVKELPSSIKELMHLRCLDILGSRIKCLPDSVGELYHLQTLRSCHTLKKLPNTLKNLIDLRHLHIPRIELPPGMRRLTSLRTLPYFGVGDEKGRGISELECLKNLEGKLEIYNLEKVHDKEEAKRAGLLQKPNIVKLKLAWNEDREGGNGDEKLKELRGMSELTEWLEAELPSAAPENDQRLVVFPRLVYLQIKYCRKLKSAPSHFPCLKELEIGEVESELPLASICGINLISVTKLQIELIDGLTCLPDWLFLKNQNLSKLEITDCRNLTHLVPCLEGGGTALRNLEIRKCPELRELPDDLHTLSALEKLAIYGCSKLKTIPYPHETHNDDVDEQLLLGLSCLRRLSIEHCDELTNLPIELCVESLESLTLSGLMNLRMNMGTLIGYCMQKMPRLSELMIVDVPTTNNPWEIVGSFSPCNLIDLSISCDEYSVSVVDAILKATTKSLYGLALHGTERSRELPGQLQHLTALSRLRLYDFGEMEELPDWVIGNNNNDNNNLSSSMHMLSLYGCKKLRYLPSKEAMLRLITLNISDCPMLDIKGGDSDYGSEWPQISHIPRVYVDGNQIPTHAQ*
>Migut.G00846.1 | Migut.G00846
MAGEVVLGAAVRVLLQNLISVSVEQISLVTDFDKHLKRLNDCVSTIHSFLNDAEKKQVTDETVNRGLRKLEGVTFDADNLLDELNYQHLSKKLHTDEYKMRKNELGNKQAVLEELQKHLGTERFLIVLDDVWNKNQEIWDDFVTPLRRISSSTGNGIIVTTRREHVASLNWLSDFGDENLVSKILKFSFDHLSPPALKKCFAYCSIFPKGFNLEREKLVELWMAEGFLQGIDMEIVGNKFFNILLQNSLLLQVVGRNDYYGNIMYYNMHDLVHDLASSILNSSEQVRYIGLQSTTSGESRAILNEQAISLLSLLPNDKICVSMFSEFKSLHVLNLMGNCVEEFPSSIGVLIHLRFLDISELPPEMRRLTLEDCTDCEQVLTLGHLPNLKNLYLINLENVKSIGSSFYGIDKCRASGTTITVFPALERLELVEIWELTEWFEAELVPQPRIDDHLKWWWYFLASKLQISHVDSGVPLAIICGRLVSLTALDIEGIEGLTCLLDWLFRNNLNLSQNLP*
>Migut.G00847.1 | Migut.G00847
MAAEAVGGVAIQFLLEKLISVSAEQINLYRDFKKDLQRLKSSLTMIQSFLNDAEKKQITDEAVERWLHKLEGVAFDADNVLDELHYQHLSKEIHNQDKMKKNKCHFFFPHCIPNTHRLKMARKIKDVLQNLEEINKEATDYGLQKAVVGAYAPVTGSSAGRETDAFNIDPIFLGREGDVSEIVKTITTLPNDQVLSILPIVGMGGLGKTTVARNVLDHEAIKAHFAKRFWVHVSQNFDAKILFNKILTSLTGTNARLGDKQAVLEELQKKLGAQRFLLVLDDVWNENHEIWGDFINPLRKITSATGNGIVVTTRSENVASLVKTFPTMHKLNNLSEDECWSIIKTKSFGEGAIPSEFERIGVSIAKRCQGLPLAARVVGGLLRGKSINEWMSIDEKWLSDLKDENPVSKILKLSFDHLSPPSLKKCFAYCSIYPKGYFLERERLVELWMAEGFLGGNDDMEILGNKFFNKLLENSLLLQVAKTSSRYNMHDLVHDLASSILNSSDQVRYMGRQSCASLNEQATWLRSLLSNDKICILVFSKFKSLHVLILMGNCVEELPNSINELIHLRCLDVSGTKLKYLPDSVGELYHLQTLRASNYVLKKLPNTLKNLIGLRHLHIPRIELPAEMGRLTSLRTLPYFGVGDEKGCRISELECLKNLKGKLEIYNLEKVHDKEEAKRADLLRKPNIVDLVLTWDEDREGGNGDESVLEGLQPHPNLESLKICGFGGRSLPSWCSKMSRLNKLMEIRLEDCKKCEQVPMLGHLPHLKNLYLDGLVNVRSIGSSFYGIDDKCVSFPALERLELREMSELTEWLKAELPSAAPENDQRLVLFPRLEYLQIRYCWQLKSAPSHFPCLKELLIDEVESELPLASICGINLISLTKLQIESIDGLTCLPDWLFLKNQNLSELEITDCRNLTHLVPCLEGGGTALTDLEIRNCPELRELPDDLHTLSALENLTIYGCSKLKTIPYPHETHNDDDDEQLLLGLSCLRRLSIVYCDELTNLPIELCAESLESLRLDGLMNLRMNMGTLIGYCLQKMPRLSKLMIVDVPTTNNPWEIVSSFSFCNLKNLTISCDEYSVSVVDAILKASAKSLYTLQLHGTEHSRELPGQLQHLTALFMLYLLDFGEMEELPDWVIGNNNLSSSLQLLSLSGCKKLRYLPSKEAMLRVTNLSISNCPMLHIKGGDSDYGSEWPKISHTPSVYVDGVQIPTHAQ*
>Migut.G00848.1 | Migut.G00848
MFGTKIKKYGDFITPLRRISSSAGNGIIVTTRREHVASLVTTLPIHQLSSFSDDECWSIIKAKAIIGEGTIPSEFETIGVQIAKRCRGLPLAAKVVGGLLRGKSIDGWLSIEKNWLSDFGDENLVSNILKLSFDHLTPPPLVKCIFLHLLVPFYLSFWYKLKNWKSTGYKLQFWRKYGPKVKKPKYEDLKLGRPSEFQFKMYYYLQVFGAVVVEKYGVLLPTILKKCFAYCSIFPKGFNLEREKLVELWMAGGFLEGTNMEIVGNNFFNILLQNSLLLQVVGRNDYYGNIMFYNMHDLVHDLASSILNSSEQVRYIGLQSSTSGESRAILNEQAISLRSLLSNDKICVCMFSEFKSLHVLILMGNCVEEFPSSIGVLIHLRCLDISGIRIEYLPDSITELYHLQTFRACHALKKLPNTLEHLMSLRHLHVPQIELPLGIGRLTSLRTLQYFGVSNENGCGIDELGSLKNLQGELQIYNLEKPNIVKLNLEWSIENRKGEKGNESVLEGLEPHPNLKGLYIWGFGGRRLPPWCSTISGLNNLMEITLEDCTDCEQVPMLGHLPNLKNLYLINLENVKSIGSSFYGIVGLTCLPDWLFRNNPNLSQVYNHHLRVTEIVSDGGRRYGRREGGFYGSIRGGSGYGGCRGGGGFEGNFKFTCIFVG*
>Migut.G00853.1 | Migut.G00853
MAAEAVLGAAVKVLLQNLISVSGEQISLVRDFKKHFEKLKGSISMIQSFLNDAEKKQVTDESVKLWLKKLERVAFDADNALDELNYQLLSKNILTENTMNTKVRGFFPHYIHRLEMARKIKDIIKNLEEINHEACIYGLQKAVVGANAPADGSSRQSAARETDSFSIDLIFLARQNEVSEIVKIMTTLPNDHSVFSILPIVGMGGLGKSTVARQVFNHEEIKTHFAKRFWVHVSESFDDAILFKKILTSLTKTNAELGNRQALLENLQRDLGNERFLLVLDDVWNDNHEKWDEFICWSIIKSKAVGEVDVPSGFETIGVSIAKRCQGYENSISKTLKLSFDHFSSPSLKKCFAYCSIYPKGYDFQKERLVELWMAEGFLGGNDDMEVVGNKFINLLLEYSLLQVVKTNRHCNITYYNMHDLVHDLASSILNSSDQVRHIGLQSISGESCVVLNEQANCLRSLLTNDRISNLMFSEFKSLHVLILMGYHVEELPSSIRVLIHLRCLDISDTRIRCLPDSIGQLYHLQTLRACHHLVKLPNTMKHLISLRHLHIRLRDENGCGIGELGSLKNLQGELKIYNLEKVRDKEEAMRAGLLQKSNILELKLSWRVGNREGENNDESVLGGLQPHPNLKTLQISGFKGKSFPSWFSKMSGLNNLTEIRIERCKECEQVPTLGHLPHLKNLYLVRLENVKSIGSSFYGSRSSNTRIAVFPALERLELLNMSKLTDWLEAELMPNIELMPNIATENRRVSQELVVAAFPCLEYLKIKDCRQLTSAPSHFPCLKELHIFQVDSGLPLASICGIKLNSLERLTIDGVEGLKCLPDWLFRNNQNLSKLKICDCPNLVHLVPCLEGGRTALRELWVSYCSKLRELPDDLHALSALEILSISSCPNLKSIPYPHETHNDDDGEQLLSGLSCLRRLSITYCRGLTDFAIENMIESCAPSLEKLELFELTSLKMNTGMLVGSLQEMPRLSRWKIGDVEMKMTSKQWTVYGLTHDTYSMTVVGAIMKASSTKSLCRLELHGTKHSGGLPDQLQHHTGVFELRLWGFGEIEELPECLFGNNNTFSVLYIQSCKKLHRLASKEAMLRLTNLTHLFIDNCRLLNLNTKRGGDSEWHKISHIPRVTVDGRRIRTNARGKKS*
>Migut.G00855.1 | Migut.G00855
MAAEAVLGAAVKVLLQNLISVSGEQISLVRYFKKDLKKLRDSVSTIQSFLNDADKKQVNDEAVKQWLKKLESVAYDADNVLDELHYQHKKIRAQRKMKKKVRDFFPYPIRHPEIARKIKKINKYLKEINDEANNYGLQKAVVGAYAPVDGPLGPSAGVETNSFGNDSIFLGRENDVSEIVKKVTTIPNDQVFSILPIVGMCGVGKSTVAREVFDHETIKSYFTKRFWVNVSENFDDVILLNKILTSLKGKHVELGNKEALLEKLQKYLKTKRFLLVLDDVRNGSQEKWDDFINSLRIISYGTGNGIIVTTRLENVASLVKTLPIHRLNNLSDDECWSIIKAKAVGQGNIPSECKHVGLSIAKRCQGLPLVAKMVGGLLHDKSVDEWQSIGKDWLSELGDENSISKILKLSFDHLSSPSLKSCFAYCSIYPKGFHLNRERLVEMWMAEGFLGGNDDMEILGNKFFNQLLENSLLLQVMRKNDYYYMHDLVHDLASSILNSSDQVRYIGFQSINGDSRDILKENASYLRSLLLNDKMCALMFSEFKSLHVLILIHNFREELPSSIGELIHLRCLDISGTVIKCLPNSIGELYHLQTLRAPKVLKKLPDVVKHLISLRHLHIPQIELPPEMGRLTSLRTLPYFGVSNEKGYGIGELGSLSLQGQLKIYNLEKVHDKDVAKSADLLRKPNILKLTLEWSSVVTLEWSPGNRDNEGVLEGLEPHPNLRSLYVCGFRGRFLPSWCSMLNNLTEIGLEDCKDCEQVPTLGHLPHLKNLYLINLRKVKSIGSSFYGIENCSTSGNTITVFPALERLELVEMWRLTEWLEAELMPNPTENRRQSDQVVLVVFPCLEHLMVKDCGQLKSAPSHFPCLKELVIYKMHRGLPLWNICGIKLFSLTILRIDLINGLVCLPGWLFRNNKNLSELWVSCCPKLRELPGDLHNLTALEILSIDDCPNLKTIAYRHESDNEKLLGLSCLRQLSITNCGGLTHLASEMIESCAPSIEKVELRYLSNLRVHMGMLIGSLQKMSRLSVLTICGVKMISADVTVNVTAKYLRILQLEGVGHSGELPDQIQHLTAVSSLYLSYFGEMEELPEWIGNNNNLSSSLRILSLCHCNKLRRLPSKEAMLRLTKLTKLCISRCPMLNVKSEWPKISHLPYVEVERRQIPTNKAYIQHR*
>Migut.G00856.1 | Migut.G00856
MAGKAVLGAAIKVLLQNLISILREQISFFGDFNEDLKRLKVSISTIQSFLNDAEKKQFTDETVERWLRNLKRVAFDAGNVLDELNYQLLSKKLHTDNTTKTKVRGFFPHNIHRLEMARKVNDIIKNFEEINDEARKYGLQNALDADVNARFDGIGPSAGLEIDSFSIDTIFLARENDVSEIVKMMTTLPNDQVLSILPIFGIGGLGKSTVARQVFNHEKIKTHFAKCIWVHVSENFDDTILFKKILISLTETNAEFRNKQTLLETLQRDLGTARFLLVLDDVWNDSKEKWDEFIIALIRICSATGNGIIVTTRRESVASLVTTLPIYILNNLSEDECWSIIKSKVVGEGNIPSEFETIGVCIAKRCRGLPLAANVVGGLLRGKSIDDWLFVEKNWVSDIGDEKSVSNILKLSFDHLSSPSLKMCFAYCSIFPKGFNFEREKLVELWMAEGFLGGNDDMEIVGYEFFNLLLQNALLLQFVLTKVYHNIMYYNMHSIVHDLASSILNLIDQARYIGMQSISGESRVMPKEQASCLRTLLFTGKICDLIFSEFKSLHVLILNPGDGVSNVVEELPSSIRELVHLRCLDVSGRRIMCLPDSIGELYHLQTLRTYAYLKKLPNTLKDLISLRHLHIRRGIKLPPEMGRLTSLRTLQYFGVGDEKGRRIGELGSLKNLKGELEIYNLEMVRDKEESLRAHLFQKPNIVKLKLEWGFENREGENNDENVLEGLQPNPNLKSLCIRRFGGRRLPSWCSKMSGLNNLTEITIEGCTECEQVPTLGHLPHLKNLYLISLENVESIGLSFYGIDKYGSTSSNTCVTVFPALERLELFNMSKLTEWLEAELTPNATENRRPSDRVVVFPCLEHLMVKDCKQLTSAPSHFPWLKELEISQMHNGLPLVSICGVELFSLTRLRIDSIDGLVCLPDWLFRNNRNLMWLQITHCSRLRELPNDLYSLVALEILSIEYCHNLKTITHPHESNSAQLLGLTCLRELSIRGCRELTNLPSEMMDSCASSLEKLQLFELSKMNMEMLIGSLQKMSRLTDLTIDQYNSHSSVVDAILKASPKSLRKLDLYGTHYSQYLPNQLQHLTTLSELCLWDFGEMEELLEWFGNNGNNLCSSLQKLTLCYFKKLRRLPSKEAMLRLSKLRYLYIYDCPMLNLKRIRDGDDSEWPKISHIPYVSMNGIRIPTNAH*
>Migut.G00955.1 | Migut.G00955
MVAEVVAEAALRAAIQVILQNLTSVSVEQINLVQDFNEDLKRLRGSVSMIWSFLNDAEKKQVNDESVKQWLKKLESVAYDADNVLDELHYHHKKIQTQHKVEKMVRGFFPYSIRHPNTTRRIKDINKKLEEINHEAINYGLQKAVVGAYAPIDGLGPSASTETDSFTIDPIFLAREKNVFEIVNMITDLPNDQVFSILPIVGMGGLGKSSLAKKVFDHETVKNHFAKRFWVHVSENFNVVILLKKILTSLTETNVELGNKQALLEKFQKDLGAERFLLVLDDVWNDSQERWDEFIIPLTRISSASGNGIIVTTRSEIVASMVTTLPIHKLNTLSEDDCWSIIKAKAIGEGHIPSEFETIGVSIAKRCQGLPMAAKVVGGLLRGKPIDEWLSIEKNWLSDLGDRNSISKILKLSFDHLLSPSLKKCFAYCSIYPKGYDLQRERLVELWMAEGFLGGNDDMENVGNKLFNLLLENSLLQVVKANCYGDITYYNMHGLVHDLASSILNSSDQVRYIGLQSIDGESCILKEQASCVRSLMFNEKICALMFSEFKSLHVLILMGHCVEELPSSIRDLIHLRCLDISGIKYLRCLPDSIGELYHLQTLRACYALEKLPNTMKHLISLRHLHIPAWIELPPEMGRLTSLRTLPYFGVGDEKGCGIGELGTLKNLQGELEIYNLDKVYDKEEAKRAELLQKSNIVKLKLAWREVDNREGENGDESVLEGLQPHPNLKSLQIYGFGGRSLALWCSNMVGLNNLMEIRLENCTKCEQVPTLGPLPRLKTLHLINLENVKSIDSLFYGIDNCRRCNNTITVFPALERLELVGMSKLSEWLEAELMPYATENQQLSQLLLVVFPSLKYLEVNGCGELMSAPSHFPCLQELGISRVHSGVPLANICGVNLTSLAKLRIVSIDGLVCLPDSLFHNNQKLSSLMIWRCPNLTHLVRRFQNGGASAMRELEIWDCSKLTELPDNLHSLIALERLSIHRCPNLETIPYPHESRNQQLLGFSCLRQLSVTQCTRLTNLASEMIETCASSLEKLELRELTSLTNVGMVIGYCLQKMPRLSKLVLVDVPMNTMITTDSVGVSLGLCSLRKLRIGTCDEYSHSSDVVDAILNASSKSLRILDLDGTEHSRELPDQLQHLSAVSELCLENFVEIEELPDWVIGNNNNNYNNLSSSLQKLRISNFKKLCRLPSKQAMLRLTKLTDLKIDKCPMLNLNERRGADDDSEWPKISHIPNVIVDDERDSDVHAFILSCRTHCPLPERSISEASRWLVRFHRRNFPIPTTTASEDSGSGNGARIHKAFKDLNP*
>Migut.G01002.1 | Migut.G01002
MAAEAAVGAAVQVLLQNLITLSEEQISLVRDFKKDLKKLKDSLSMIQDLLDDAEKKQITEKAVKRWLKKLEGVAFDADNVLDELNYQNLSKKIQTQYKMKKTARIRCFILPQCVPDARRLKMARKIKDINQNLEEINLEATKYGLQKSIAGAHAPLTGSSAGRETDSFGIDPIFLGRENDVSAIVKTMTTLPNGQVLSILPIVGMGGLGKSTVARQVFDHEEIRAHFDKHLWVHVSEKFDAVILLNKIHTLLTETNVELGAKQALLEKIQKHLGGKKYLLVLDDVWNENQEIWDDFINPLRGISSGTGNGIIVTTRSEIVSSVVRTLPVHRLKNLPEVECWSIIRAKAFREDNNIPSQLETVGVSIAKRCQGLPLAAKVVGALLRDKNIDEWISIEKNWLSKSGSENNVSNILKLSYDHLSSPSLKKCFAYCSIFPKGYNLDKERLVELWMAEGFLGGNDDMEIVGNKFFSLLLQNSLLQAVKKGDYNNTTYYNMHDLVHDLTNNVWDEGYQVRYITLQSTDVETGRILKEQARYLRTLYFHGNVRDIMLSDFKCLHALIIVRDGVESNDDQELPSSFGELIHLRCLDISGIRIKCLPDSIGELYHLQTFRASYVLEKMPNTTKHLTSLRHLHIPQIELPPEIGRLISLRTLPYFVVGDEKGCGIGELGSLKNLRGELDNYNLEKVHSKEEAESANLSQKQDIVQLMLRWSTENREGENCDESVLEGLQPHPNLRILRIGGFSGKRFPSWFSNLSGLNNLTMIMIARCKECEQVPTLGHLPNLKSILLRGLDNVQTIGSLFYGIDDNCSSTSSNRVSKTVFPALVRLELQGMPKLTEWLEAELPSAVDNQELVAFPRLEYLEVHGCEQLMSVPSHFPCLKELNIIALDSELPFTSICGIKLNSLTELQIYSIDGLTCLPDWLLSNNQNLRKLAISYCNNLTHLVPRLEGAGVSLRDLFIYNCPKLRELPDDLHSLNALEKLNITGCPNLETIPYPHEMMESSLESLTLKGLTNLRNMEMVIGWYCSNKMPRLSTLILDVPMMNMITTNSSSLSEITAGSSSSGHDSSLRYLSIDSTRCDEYSNSFVDAILKASTKSLNILSLAGNNCDDQSSGYLPDQIQHLTALSKLFLHDLGNIQEFPEWFGNNNSFSSSLQLLHINNCKKLRHLPSKEAMLHLTKLSYLAVGRCPLLNLKKIREISDDDDSEWPKISHIPEVYEDGNQIPTHAQ*
>Migut.G01040.1 | Migut.G01040
IFDEKHRRAEDFMFMKSLRYEHTVHTDYDELLLSQVIGYAKKELSVIPIVGGCRSGKTSLARRAYENGWVKNHFKVRAWVKVDGQELRLHQAAHGIIKSALDISCSIHELHVLDGIVRETLQSERCLIVFDGVESMSNESWSHMVKHWFDFVDLGSVVLITTCRSEVANLVGQNPFELGQLSENDAMSLYRKFMHHLDKDVPTPLLTKNVAALCGGNPLSITLLGNLTSYDRKLLSAVDFSESMSLPAPDASAIILLCVWVLPPYLRYCIAYCSLFPKGYAFNKQKIDRMCAALRYDYADPYGVNKLFTTSFFTDMTYDDIGEVVEFRMPVLVKDVLEDVARIVYKLNIVGVIGSICDDAGALSLEGEHIKPKDMQTLILSPTIYLGRNLTHSLAEFTELRSLDLSCSGIHTLSEDIRVLKELRYLNLSYTLIERLPDSVTHLSELETLDLSWCYHLKALPEGICKLTNMINLDLYQCESLSELPSGIKSLNKLTSMPLFVLGDTDRDCARLRDLGSLRNLKGRLEIRNLENVRETDQARDAMMSNKSLNHLGLSWSNSSQKEAEHNNCSEILELLQPNKTRLKILDIKGYMGLRFPRWISTMEYVTKIFISDCACEELPSLGQIESLRELQLKGMNNIKRIGPEFYGDNHHDVFLSLRELGLYDMPMLSEWASPLYFDSYVLCALKTLTVEGCPKLASLPSILQQPKLIVCNSSSQILRSLSIMNSSSSFLWEISSSLLIRDMNLGMSLGELIMESKSFKTLILFNIDGEFDHAPRFSGEGALLKHLGILHCRQLRDISLPCIHNLRKVHISDCPNLMFIHVTASFVYGIEELVVEDCPEATTIDGINKLGYLRKLIIKNCNTEFDFNYEISYHFLKNLKYLWISGCPKLEERLNKTHALLSHIPV*
>Migut.G01042.1 | Migut.G01042
MWFIGMTKSIKDLEKNLAYLVIDVVAIKSGMSSIDKSLKYLSVYKEKNVNYESVELKIKTLMLKYKKFIDTYKQVTEGIPIIGDEVDVDNAKRIIDELDKIKPKIFTHKFVKRGELSRDIAELKVEASSLLKDINEDNLTVEKKQEVPQHLRAYDNLPVHKEYVKELMVHLHDPKLKVIGLVGPAGVGKTNVLRLLNNQIIDTMWLPGETRLDFILVITLPKELDKKEKIIETIQDRVLKKLKQAVPDNADEREFELSKFLGDKSFILLIDQICTDIDLNKLGLPNNDRWKVVLASHSQKVINEMASTIVEMEPLSIDHAINLFQNIYGKINDENLELKAHGILKCCGGLPQVIKLVAVHLKDKRSSWDGVKRILQNDTDAKFLGAPDVCNAYKMVYDKLHEEMSAGWNIKRCLLYGLLFPLEHLIHKDYLTECWMSEGFNDLEEDVDQRLQESRGLGDTLLKTLTDNYLLLWCSDGHVKMPIYFRKLAFKEEYMAKENCLILKASQRGMPDNANSDSTLLQERNTKWVTLEDSLFEHMGVGLRVLDLNKTTIKSLPNPVTKFTKLVSLYLNDCSQLTGLPNEVENLKALELLDVRGTSLQSLPDEIGLLVGLRCLRVSFACGSKVTQEMIPGGIIDKLKKLEEFSVETCISNKRWNSIADRVAGELASLEKLNTLNFRFPTISSLTTFVTERQSWQNRNTLEPRYTFRSFNFFVGSHGLRHPYDSDISETGKKLRFCTGEENCSDNDFESIKDVLKQAEAFVLFGHVGVQSLNEFGLENVRSLKVLIAGRCHNLKTIFREELDVVFKSLKKLQLFNLNSLQCIWRGSAPIPQGCLSKLEVLTLCGCPELKEILNLELAKALSSLKHLKVENCAQLVTIVSSNMHEPDDHQSNDALQKLETLELKNLPKLQSICTGTSPNSGSSLRIIHIERCGELRDLSMILNSAKKVEKIMCESHWWEKLVLGDENKEHFRSRGIVVTLQPLSVVAGGAESSSSGSGRSVNHFEESSCVSCACGEK*
>Migut.G01053.1 | Migut.G01053
MIQRFLNDAENNQITNGTVKLWLHKLEGVAFDADNVLDELDYQHLSETVNTQHKIKKKVRVFFPRNIRRLKMPRKIKDINKNLEEINKEARSYGLQMAVGGACAPIVGSGPSCRETDSFGNDPIFLGRENDVSEIVKMMTTPPKGDQVFSILPIVGMGGLGKTTVAREVFDHKDIKSHFAKRFWVHVSENFDLMILFRKILTSLTKTNVKLESKQDVLEELQTYLGAGRFLLVLDDVWNDSKGKWDDFINPLRKISSVTGNGIVVTTRNQSVASLVTTLPIHKLKELSEEQCWSIIKAKAFPKDNVPSEFELIGVSIAKKCQGLPLAARMVGGLLLGKSIDEWLHIEMNWLSDLRDENSVSKILKLSFDHLSSPALKKCFAYCSIYPKGYDLPRERLVELWMAEGFLGGNDDMEIVGNKFFNNLLENSLLLQVVERSGDDNIIYYNMHDLVHDLASSVLNSSDKVRYIGWESINGQSHAILKEHASCLRSLCFNDSICDLMFSEFKSLHVLILNSGGHLFFDELPSSIGELIHLRCLDIFHTFIKCLPDSVGDLYHLQTLRACHMEKLPNTMKHLMNLRHLHLPSRIEASGDGKINFSSNTSILWRRNLPSWCSMMSELNNLMEIGLRNCKECEQIPMLGHMRHLKNLYLHGMENVKSIGSSFYGMDKCGRSGNTITIFPALERLELVCMWKLTQWLEAELMPNATGNRRLSQLVVVFPRLEYLKIIMCMQLESAPSHFPCLKELEISQVHSELPLASICGIKLTLLTKLRINSIDGLVCLPDWLFCKNQNLSELKIIHCPNLTHLVPCFQSGYTSLLKKLEICYCPNLGELPDDLHSLNALEILSIRDCPNLMAIPYPHESHDEQQLLLSGLSCLRELSIRKCPGLTDLPSEMIESFAESLEKLELFELSNLRMNVGMVTGCLQKMHRLTELRIDDIPTTNSSKIELSSSDCSSRGTLSTGTSCGESSHSSVFDAILKGSAKPLRTLQLYGTKHSRDLPKELQHLTAPFEIYLYDFQEMEELPDWVIGNNNNNNNNLSSSLHKLGLYNCSKLRRLPSKEAMLRLTNLNLLLIYQSPMLNLKRTPDRDSEWPKISHIPLVVVDGVAVSTTLV*
>Migut.G01086.1 | Migut.G01086
MAVEAVLGAAVQVLLQNLVLVSEKQIISPIRNFKKDLRKLNDYVLMIKDFLDDADKQHITREAVKRWLKKLEVVAFDADNVLDEINYQLLSNQIQTENKTKTKVRGFILRRICRIKMARKIKDINQNLEEINLEANKYGLEKTVVGEYAPITHLETDAFNIDPIFLGREGDVSEIVKTMTTLPNDQVLSILPIFGMGGLGKTTVARNVLDHEAIKAHFSKRFWVHVSQNFDAKILFNKILTSLTGTNAGLGDKQGVLEELQKELEAQRFLLVLDDVWNGNHEIWGDFINSLRKITSGTGNGIIVTTRSENVVSLVKTLPTMHKLNNLSEDECWSIIKTKSVGEGDIPSEFQRIGVSIAKRCQGLPLAAKVVGGLLRGKSIDEWLSIDEKWLSDLKDENPVSKILKLSFDHLSPPSLKKCFAYCSIFPKGYDLERERLVELWMAEGFLGGNDDMEIVGNKFFNQLLENSLLLQVVGRKYYYGGADITYYNMHDLVHDLASSILNSSDQVRYMSLQSSSGESCTSLTEQASCIRSLLFNDKICMLVFSKFTSLHVLILMDYCVKELPTSIKELMHLRCLDILGSRIKCLPDSVGELYHLQTLRSCHTLKKLPNTLKNLIGLRHLHIPRIELPPGMRRLTSLRTLPYFGVGDEKGRGISELECLKNLEGKLEIYNLEKVHDKEEAKRADLLRKPNIVKLKLTWDEDREGGNGDESVLEGLQPHPNLESLNICGFGGKSLPAWCSNMSGLYKLMKIRLERCKECEQVPMLGHLPHLKNLYLDGLVNVRSIGSSFYGVDDKCVSFPALERLELRGMSELTKWLEAELPSATPENDQLLVVFPRLEYLRIKDCRQLKSAPSHFPCLKELEIGEVDSELPLASICEINLISLTKLQIESIDGLTCLPHWLFLKNQNLSNLEISGCRNLTHLVPCLEGGGTSLRKLEIRNCPELRDLPDDLHTLSALENLAIYRCSKLKTIPYPHETHNDDDDDDDQLLLGLSSLRYLSITTCGGLTNLSSEMIESCAQSLESLRLSGLMNLRMNMETIIGYCMQKMPCLSELIIFDVPTTKNSWEIVGSFSPGNLRDLSISCDEYSVSVVDAILKATTKSLHVLTLHGTKHSRELPGQLQHLTALSELYLYDFVEMEELPDWVIGNNNNNVFSSPKLLSLSGCNKLRCLPSKEAMLRLTKLYILDCPMLHIKGRDGDDGSEWPKISHIPFVYVDWVQIPTHAQ*
>Migut.G01159.1 | Migut.G01159
MEAAPVGAALEVLFPRLISVLEKQIDLFRDFKKDLKKLRSSITMIQSFLIDAENKQITNGTVKLWLHKLEGVAFDADNVLDELDYQHLSETIHHHTQHKIKKKVRFFFPRNIRRLKMAHKIEDINKNLKEINKEASNYGLQNIVAGADGSQGPSVGRETDSFGNDPIFLGRENDVSEIVKMMTTPPNGDHVFSILPIVGMGGLGKSTVAREVFHHETIKTHFANRFWVHVSENFDVVILFKKILTSLTGKNIELGNKQALLEKLQKKLGTERFLLVLDDVWNENRKKWDDFINSLRNISCTTGNGIMVTTRLENVASLVATLGIHKLKDLSKDACWSIVKAKAFPRSNVGSEFNAIGVSIAKRCQGLPLAANVVGGFLRGKSIDEWLSIEKNWLSDLGDENLVSNILKLSFNHLSSPSLKRCFAYCSIFPKGFDLEKEQLVGLWMAEGFLGGNDDMESMGGKFFNLLLQNSLLQFGRSVRGLYTDITYYNMHDLVHDLASSILNSRINDQVRYMGLQSISVESSDIPNEQARCLRSLLFNGEICARMFSEFKSLHVLILMSDGGEELPSTIKELIHLRCLDISRTRIKCLPDSVGELYHLQTLRVCNLLEKLPTTTRHLAGLRHLHIPRIELPPEMARLTSLRTLPYFGVGDEKGCGIGELRSLKNLVGELEIYNLEKVQSKEEATSADLLHKPTIFKLKLTWDEDRKGENNDEIVLEGLQPHPDLKSLKIYGFRGRRFPPWYCNISGLNKLMEIKLESCTECEQLPTLGHLPHLKNLYLHNLANVKSIGSSFYGVDDNCGSTSSIGVSKSTLFNVFPALERLELRGMSELREWLEVELPNGAENQLPVVFPCLEYLMVDSCTKLKSAPSHFPCLQELEIYGMDSGLPLASICGMTLISLTRLKINSIDGLMCLPDWLFHNNRNLRELEIRRCPNLTHLVSCFRRSGTSVIREIHEESCSKLGELPDDVRHLSALEVLIIDDCPNMRELPYDLHSLSALEILRLESCPNLKAIPYPHESHDRQLLLGLSCLRELSVISCEGLVDLEREMMESCELSLEDLHLRGLGSLRMDMGTMIGYCLHKMPCLSRLSIVGVPTATLVINSSSEIGLPLGFRILDVTTTCDQSDSDWTDIVDAVLKASTKSLRKLTLRGTERSRDLPDSLQHLTALSRLWLTGFGEMEALSDWLGNNNNLSSSLQRLLISHCRNFCRLPSKEAMQRLTKLTELGIYYCPLLNLKRRRDGDDDNDDDDDSEWPKISHIPKVEVVS*
>Migut.G01177.1 | Migut.G01177
MAAEAAVGAAVQVLLQNLITLSEEQISLVRDFKKDLKKLKESLSMIQDLLDDAEKKQITEKAVKRWLKKLEGVAFDADNVLDELNYRNLSKKIQTQYKMKKKARVRCFFPQCVPNARRLKMARKIKDINQNLEEINMEANKYGLQKTIAGAHAPVTGSSAGRETDAFSIDPIFLGRENDVSAIVKTMTTLPNDQVLSILSIVGMGGLGKSTVARQVFDHDDIRTHFDKHLWVHVSEKFDAVILFNKILTLLTETNVELGNKQALLEKIQKHLGGKKFLLVLDDVWNENQEIWDDFINPLRGISSGTGNGIIVTTRSEIVSSAVRTLPVHRLKNLPEAECWSIIRAKAFREDKNIPSEFETVGVSIARRCQGLPLAAKVVGALLRDKNIDEWISIEKNWLSKSGSENNVSNILKLSYDHLSSPSLKKCFAYCSTFPKGFNLEKERLVELWMAEGFLGGNDDMEVVGNKFFSHLLHNSLLQAVKKGKYDRETYYNMHDLVHDVASFVSNSKTDNVWDEAYPVRYITLQSTDVETSRILKEQARYLRSLYFHGNVRDIMLSDFKCLHALIIVGDGVESNDEELPSSLGELIHLRCLDISGTRIKCLPDSIGELYHLQTFRACYALEKLPKTTKHLTGLRHLHIPPIKLPPEIGRLTSLRTLPYFGVGDENGCGIGELGSLKNIQGELLIHNLEKVHSKEEAESANLSKKQDIVHLTLNWSNENREGENCDESVLEGLQPHPNLRSLMIAGFRGKRFPSWFSNLFGLNNLTMIMIAGCNECERVPTLGHLPNLKSIFLRGLDNVQTIGFLFYGIDDNCSSTSSSRVSKTVFPALVRLELRGMPKLTGWLEAALPSAVENQELVVFPRLEFLGVHDCEQLMSAPSHFPCLKELVISDVGSELPFASICGIKLNSLTVLRINSIDRLTCLPDWLFSNNQNLRELEILYCNNLTRLVPRLEGAGVSLRDMFISKCPKLRELPDGLHSLNALEKLTVTDCPNLETIPYPHEMMESSLETLTLTGLTNLRNMGAVIEGYCLNKMPRLSSLTLDVPMMNMITTNSSSFSEIKAGSSSGHGSSLRHLSIGSTRCDEYSNSFVDAILKASAKSLNTLSLKGHNCDDQSSGYLPSQIQNLTALSRLFLHDLGNMQEFPEWFGNNSSFSSSLQLLHINNCKKLRHLPSKEAMLRLTKLSELDIGRCPLLNMKKIRERDDDENDDSEWPKISHIPKVYVDRNQIPTHGQ*
>Migut.G01187.1 | Migut.G01187
NGIVVTTRNQSIASLVTTLPIHKLKELSEEQCWSIIEAKAFPKDNVPSEFELIWVSIAKKCQGLPLAARMVGGLLLGKSLDEWLHIEENWLLDLRDENSVSKILKLSFDHLWSPALKKCFAYCSIYPKGYDLLRERLVELWMAEGFLGGNDDMEIVGNMFFHNLLENSLLLQVVERNGDDNMIYYNMHDLVHDLASSILNSSDQVRYIGWESIDGQSHTILKKQASCLRSLRFNNSVCDLTLRACADLEKLPNTMKHLMNLRHLHLPSRIELPPEMGRLISLRTLLYFGVSDKKGCGIGELGSLKNLKGELEIYNLEKVHDKEEAKRADLLEKHGQNGNESVLEGLQPHPNLKSLNICGFPGRNLPPWCSMMSELNNLMEIGLRNCKECEQIPMLGHLRHLKNLYLHAPSFYGIDKCSRSGNTITIFPALERLELVCMWKLTEWLEAELMPNATDNRRLSQLVVVFPRLEYVKIIMCMQLESAPSHFPCLKELEISQAHSELPLASICGIKLISLTKLRINSIDGLVCLPDWLLHKNQNLSELKIIYCPNLTHLVPCFQSGYASLLKKLEICYCPNFRELPYPHESHGEQELLLLGLSCLRELSIRKCPGLTELPSEMIESCAESLEKLELLELSNLRMDVGMVTGCLQKMHRLSELRIADIPTTNSSKIGLSSSDCSLRGTLSTSTSYGESSHSSVFDAILKGSAKSLCTLYLYGTKQSRDLPEQLQHLTAPLEIYLHDFEEIEELPDWEAMLRLTNLILLLIYQPPMLNLTRRPDGDSEWPKISHIPRVILDGFDVPTNVV*
>Migut.G01198.1 | Migut.G01198
MEAAPVGAALGVLLPKLISVLEKQIDLFQNFKKDLKKLKISITMIQSFLNDAENKRITNGTVKLWLHKLEGVAFDADNVLDELDYQHLSQTVHPTQHKIKKKVRFFFPRNIRRLKMAHKIKDINKNLKEINKELVAGANAQADGSQGPSAGRETDSLGNDPIFLGRENDVSEIVKMMTTPPKGDHVFSILPIVGMGGLGKTTVAREVVDHKDIRTRFPKRFWVHVSENFDLMILFRKILTSLTRTNVKLESRQDVLEELQTYLGAGRFLLVLDDVWNDSEEKWDDFINPLRKISSATGNGIVVTTRNLSVASLVTTLPIHKLNGLSVEECWSIIKAKAFVDGNVPSEFELVGVSIAKNCQGLPLAARMVGRLLRGKSIDEWLHIEKNWLSDLRDENLVYKILKLSFDHLSSPALKKCFAYCSIYPKGYDLQRERLVELWMAEGFLEGNDDMERLGGKFFNLLLENSLLLQIVERNGDVNIIYYNMHDLVHDVASSILNSSDQVRYISWESISGQSRAILKKQASCLRSLRFNNSVCDLVFSKFKSLHVLILTSGGHFTFDELSSSIGELIHLRCLDIFHTFIKCLPNSVGDLYHLQTLRACADLEKLPNTMKHLMNLRHLHLPSRIELPPEMGRLISLRTLLYFGVSDKKGCGIGELKSLKNLKGELEIYNLEKVRDKEEAKMADLLQKSNIVKLKLVWSHGQNGNESVLEGLQPHPNLKSLNICGFPGRNLPSWFSMMSELNNLMEICLRNCKECEKIPMLGHLGHLKNLYLHGMENVKSIGSSFYGIDKCSGTDNRITIFPALERLELVCMWELTEWLEYYNVVLFPRLEYLKIIMCMQLKSAPSHFPYLKELEISQVNSELPLASLCGIKLTSLTKLRINSIDDLHSLDALEILSIHDCGYASLLKKLEISYCPNLKKLPDDLHSLDALEILSIHDCPNLVAIPYPHESHGEQELVLLGLSCLRELSIRKCPGLTELPSEMIESCAESLEKLELLELSNLRMDVGMVTGCLQKMHRLSELRIADIPTTDSSKIGLSSNDSSLRGTLSTGTSCGESSHSSVFDAILKGSAKSLCTLHLYGTKHSRDLPEQLQHLTALYELHLYNFEEIEQFPDWVIGNNNNLSSSLHQICLYNCSKLRRLPSKEAMLRLTSLTNLFIYQSPMLKLTRQPDGDSEWPKISHIPRVILDGVVVPTNVV*
>Migut.G01219.1 | Migut.G01219
MISAALGILFARFLFGFYNPCKDMFSCIGGRKQDIKDLSGNLRDLLTHITTIQSRMKNLIDPALDSSVSKEKTDEYKLLETNIELFKQDFTTITQKCRKLNVNIPSSAGGASDLDDIETVKKLLKELQEMKPKIRTRKFSDVAKLSRDVVKLKDRVSKIVEGINKDNMIMEMRREEIQLDGANIHIPIQSEYVKRIENYLHDPTSKFIGLVGSVGVGKSIVLGKLKNQLLDGTILFDGEQIEHVVHIVLPKEINDNASIIEKIQDGVMEQLDPGREKSSNTSRRSRVGELLRNKRYVVLIDQVFVAVDLREVGLPEENKYGKVVFASRNKKVTNQMSDRQVEIGTLLADQALEFFRNVYGEIEHKRKHIANSIIKSCGGLPLVIKLVAEHLKEPGSSWEDTNRVLQEDTKNLDLLGLQGVGRVYMLEYNKLLDKEEDNRKKCVLYGALFPSDNSIHKDYLIECWIAEGFIKIENTKKQLDARERGAAVLNYLTNKYLLQWCSDKHVKMPLYGRQVALKQGYPGEKSGLVLAPPHSSDGLTEEMWKNATRISAISSDLKLPTKPRSNKMCTLLLQRKPDLVTIGDSFFTHMGALRVLDFYETRIERLPKSIGALRNLVSLYLNGCYKLKKLPEEIKGLVKLELLDIRGTSIPRLPKEIGNMPSLKCLRVSFDQIKCDCNSERSDTDAMIPIEIIDGLKQLEEFTIETGCCDKGWIDTASRVCGGELANLEQLTTLGFHFATVSSFNKTFTTRESRENATLRCFRKSKQESREDESVHRKINEFRSFKISIGFSNPEHPHGSDISGTEKQLRFHREESSCSDNDLTLVKQVLKQAEAFELVGRAGVQSLKYFGFENTEFLEVLIVECCNDLERIGEENSATTTVFQSLKKLHLYNLDSLKCIWEGPISPESFPNLETLTICGCPELTKITNHDLAKALSSLKHVKVENCAKLVEIFSEEPEQVECREIVSEGQVDALHKLETIELVNLPELQSIYATNSIINLISLRKVTIRSCNKLRKLSSILTSAEEKIEAIECEAGWWDALELSEEEKQHFRPRCEFIAMEGKPSSIEAASPEGEMPCPGRSGNREGSDVINGGNTPKDDVMPSNGVSTQLSTSNTNDPAKTEMQLPLSEERLPKVDLSISTQSNKFCHQLPRGGREKVSAR*
>Migut.G01221.1 | Migut.G01221
MTQKIISAIIEARNTTPQLSVIPIVGVCGSGKTALARLVYNDDAVMKEHFKLRAWVKVEGQELRLHQVAQGILKSLLDISCSIDDMDELDEIVRETLQSERCLIVFDGVESMSDDSWLHMVKRWFDFADLGSVVLITSCRKQVTNLVWNHRPFELSQLSEDAALSLYRHLAYSFSEEDVTTPLMAKNVAALCGGDSLSLRLFGSCMRNHSILRELISTVDFSVVMLLPAPDASAVILMCVWALPQQLRQCLALCSVFPKGYALNKQKVIRMLIAHLDCCNQLSDFDDSCVDQLISMSFFTDVTYDEYGEIEEFQMPDLIRKIAEDVARVVLKLKLGVIGSIGEDAEALSFTGEYNPQQLQTMILSPSIFLGGDLDHWLAEFLNLHSLDLSCSGIRMLSEDICELEELRYINLSNTLIEMLPDSITRLSELRTLDLSWCSHLKALPAGLRYLTQMTHLDLYRCESLSHLPSGIGFLENLTSMPLLVLGNKDHYCASLGDLRGLNKLRGRLEIRNLKNVRLISDAANAELRHKNLVHLGLSWTSSSSSSSRSKADEYDCFKVLEWLEPNERLRVLELTGYMGTRFPLWISFMHNLTKISISDCGFKELPAALGKLRSLEELQLRQMRFIERIVAEFYGDCDVFPSLKQLGLHDLPRLFKWSNDVKLPVSSHLFPRLETLTVEGCPRLERLPSIPNTLRHLTVCNSSSKILNPLTRFDFRSSVLIKDMELGMPLKHLTSLYWVQKLILFNIKNEITIDNSVARLEKFPFLKHLGILHCHQLKSINLVISSSLGKLHISDCPILTHISLERLSFPPRLGELVVEDCPQATEVNELSSCRSLRKLIIQSCSEFEIGYELVDLAMLEYLFISGSPKIEKLLQMDTSLISHIPCVILGNRKIVTLTDSTFSDSK*
>Migut.G01322.1 | Migut.G01322
MAAEAAVGAAVQVLLQNLITLSEEQISLVRDFKKDLKKLKDSLSMIQDLLDDAEKKQITEKSVKRWLKKLEGVAFDADNVLDELNYQNLSKKIQTQYKMKKTARIRCFILPQCVPDARRLKMARKIKDINQNLEEINLEATKYGLQKSIAGTHAPLTGSSAGLETDSFSIDPIFLGRENDVSAIVKTMTTLPNGQVLSILPIVGMGGLGKSTVARQVFDHEEIRAHFDKHLWVHVSEKFDAVILLNKIHTLLAETNVELGAKQALLEKIQKHLGGKKFLLVLDDVWNENQEIWDDFINPLRGISSGTGNGIIVTTRSEIVSSVVRTLPVHRLKNLPEAECWSIIRAKAFREDNNIPSQLETVGVSIAKRCQGLPLAAKVVGALLRDKNIDEWISIEKNWLSKSGSENNVSNILKLSYDHLSSPSLKKCFAYCSIFPKGYNLDKERLVELWMAEGFLGGNDDMEIVGNKFFSLLLQNSLLQAVKKGDYNNTTYYNMHDLVHDLASSVSNSKTNNVWDEAYQVRYITLQSTNVETGRILKEQARYLRTLYFHGNVPDIMLSDFKCLHALIIVRDGVESNDDQELPSSFGELIHLRCLDISGIRIKCLTDSIGELYHLQTFRASYVLEKMPNTTKHLTSLRHLHIPQIELPPEIGRLTSLRTLPYFVVGDEKGCGIGELGSLKNLQGELEIYNLEKVHSKEEAESANLSQKPDIVQLMLRWSTENREGENCDESVLEGLQPHPNLRILRIGGFSGKRFPSWFSNLSGLNNLTMIMIAGCKECEQVPTLGHLPNLKSILLRGLDNVQTIGSSFYGIDDNCSSTSSNRVSKTVFPALVRLELQGMPKLTEWLEAELPSAVENQELVVFPRLEYLEVHGCEQLMSVPSHFPCLTELNIIALDSELPFTSICGVKLNSLTELQIYSIDGLTCLPDWLLSNNQNLRKLAISYCNNLMHLVPRLEGAGVSLRDLFIYNCPKLRELPDDLHSLNALEKLNITGCPNLETIPYPHEMMESSLESLTLNGLTNLRNMEMVIGWYCSNKMPRLSTLILDVPMMNMITTNSSSLSEITVGSSSSGHDSSLRYLSIDSTRCDEYSNSFIDAILKASTKSLNILSLAGNNCDDQSSGYLPDQIQHLTALSKLFLHDLGNIQEFPEWFGNNNSFSSSLQLLHINNCKKLRHLPSKEAMLRLTKLSYLAIGRCPLLNLNKIREISDDDDSEWPKISHIPEVYVDGNQIPTHAQ*
>Migut.H00800.1 | Migut.H00800
MDSLSRSSVLELFDEIIEWKRRSKNDCFNWTPEHLSAVRRYASKSSLNSDSTQLAAAEFLSDTEDTAMLACFTQHLQKFFMVQRLIDEHSSTLIRRNELIAAFIDFLLQLLHHETPVFLLAFEDRIRSLDKELRFLVAVLGDTIMLYCECGAHEQLLPQGLAAEFEAVADEAGKLVHSLFFSVDPFVFEPTCEMFDALLENIGLLKFSITISSVLLPPAFIETETNAAPKKTAATTVDSIFIVDSLVRDLDNILNQDRSLIVDVKGQIKTLKQELILSSSLLKDIKVPPYSEIEGSIEADVRARDVAYEAEFLITSFLVGDAPLWYICIRLPHVIHMIKLIGTALQEIKNDYHDTGEAFAKSFGARVSLEGKRSSDFDDVAVGFDDNATDILDQLVGGRKQLQIISIHGMPGVGKTTFAHKLYNHPLVCHSFSTCSWSVVSQTYHRRSLLIDILIGLSIELDQNRILNMDEESLVERIYKNLKGRRYLVVMDDIWDSNLWYDVRRCFPDDANGSRILFTTRNRDLAPPNSLIHQLPFLSEKQCWELLEKKVFHNKPCPQHLVGIGKEIAANCCGLPLAVVVIAGILSTMDKEENAWKQVGENVASYISSSGNGFTMQVLEFSYKHLPEHLKPCFLYFGVFPEDKEIQSRKLMRLWIAEGFIRKDEKNNNAEDAAEEYLMELIDRSLVIVSEKRSYGGVKSCVVHDLLRELCLKKAEEENFLRLVVDDHYSVYEKGQRVVSLGSSIVPFGQHLRSFHGNLPESPIYVANMALLRVLGFNKLINPGRDLIGMEFLVQLRYLEITDLPESIGSLVNLECLIVITSQEIVIHSVVLKMTRLRYLHLTDQASYAEDCDISRSNNIQSLGRVMVTHLEDEEMLKCSPHLRKLRCVCRPLLYAEEDKISYRYPNLLFFSQLESLHMSGFYDYGPRVAKISFPATIRKLTITRLCLPWKMMSAIGGLPNLVVLKLRCDAFVGAKWKTKDGEFPQLRFLKMYKLDLRKWNVESSEHFPRLQRLVLFDCYNLEEVPSETGDIGTLQFIELRGWCLKTLVDSAVKIEEEQHEMGNEELRVLFA*
>Migut.H00801.1 | Migut.H00801
MAEMDSSSSRDTLLQLFDEVIEWKKTSQNDCFNWTPNHLSAVRRYVSKTRITVTSDLTLLPSAELLKTSKDPKMVAYFTQELRTFFTVPMLGQLFHEDTTLRKNELIAAFINFLLQLLYHKTDFVLAFEDRIRRLEKELRFLVAVLGDTILPCDDHEHVRNLLAEIEAVADEAGTLLHSFFFSVDPVFQLLDEALDVFLKNTDSLKFSITVFLVLQPVEAIKTPKAATVDSIFIADSLLYDLDHLLKYQDNNQIIDVKGQIGTLHQELTLSLSLLKELKVPPHLEMEELKETDVRVRDVAYEAEFLIGSFLTGDAPLWYFSIRLPHVIHKIKLIGTELQEIKNNGEANLAGVTKNFGAQLSLEAKRSPDFDDVAVGFDDNAAYILEQLVGGSEQLQITSIFGMPGLGKTTFAMKLFAHPLVYCRFDKCSWSVVSQTYHRRGLLTDILIGLLIEIDQNRILNMDEESLVEQIYKTLKGRRYLIVMDDIWDSNAWYDVRRCFPDDGNGSRILFTTRNRDVGPPGSVIHELPFLSDEQCWELLEKTVFGNKPCPSNLQEIAKEIAANCCGLPLVVVVISGILSTMEKEEDVWKEVGKNVASYISLGGNNFTMQILEFSYENLPERLKPCFLYLGVFPEDKEISFRNLTRLWIAEGFIDKRDKKNSAEDLAEEYLMELIDRSLVIVSERRPYGGVKYCIVHDLLRELCLRKGEEENFLRLVVEDDYSIYKRGQHVLSFGSLIAPSGQHVRSFHGKVPEPPFYVVSMTSLRVMGFKGSLNPSRDLFGIEFLFQLRYLVINDLPPSIGSLVNLEYLLVLTLGTRVITSEIMGMTKLRYVHITHHAKYHEDCGSNSSRTNNIQSLSNIMLYKPRDRKMLKRSPHIRKLKCECKPWHGKNGVYQYPDLRFLSQLESLSMTTYFGPRRAEVNFPATVRKLTISRLGLPWEMMSAIGKMPNLEILRLRCGSFVGKKWETKEGEFQKLRFLVMYKLELDEWNVESSEHFPKLQRLVLFECYNLEEVPSEIGDIGTLQFIEIRGWCLKTLVESAVRIEEEQRDMGNEELRVVSS*
>Migut.H00812.1 | Migut.H00812
NIWFSHNNITKFSSPTPNMASPSHHKTLLQVLQELTVCRSAASDLSPYEIETIPWTESHISAVIDYVSELENAKCFDFSAWSYTSIPSLGEDKSCKLPSAKIVAAFFTQELRQLFQLPNLQKKNELVATFINFLVRLLYHRTNLMKFFDDEINILTRELRFFVTILGDTPFIEFEQVHDLLEEFEAVANDAAGLVYSFIFLPECMVGIHKPLDALFKRIEILKANIIKFLNLLPFITTDEFILGDASVDSLFIVDSLLYDLEELMNRNDGPIVSLKDQIRILHQQLMLSRSLLKSIKVPPHDSSGIQESRALIRHSAYEAEYLINCFSVGDAPRWYVTMRLTYIIQTNELILVYRITEFDVAMVGFDDRAIHILDRLVGGRDQLQLISIFGMPGLGKTTFAKKMYNHPLVNDRFDRCSWCVVSQMYQRKRLLADILIGLSSEFDKDMILSMDEEMLVVRIYQGLKGRRYLIVMDDIWDLKAWDNVLRCFPDDGNGSRILFTNRNKDVAPPNSLIYPLPTLSNDQCWKLLEKKVFHDEPCPLELKGIGRQIAENCHGLPLAVVFLAGTLSTMDRQENTWKEVGNGVGSYLFDGGDNSAMQKILELSYRHLPEYLKPCFLYFGVFVQYRKNHVRKLIRLWIAEGFIHKGEGKSAESTGEEYLTELIDKSLVIVSKRRSNGGVKTCMIRDEVYEFCRNISEQENFLKVAIVRVLDFDLHPPRSMIGLEYLVQLRYLEITDLPGSIGSLVNLECVIVTNKTEVVIPLVVLEMKRLKYILLTYVSFFNQYIDCPENNNNIQFLRNVGIYGLNDEEILKCSPHLRKLKCECEPYYDKEKGAYRYPDFRFFTELESLNLKCVNMYRKWVGISLLPGIRKLVLSDLCLTWEMLSVIGRLQKLEVFKLRCTAVEERIWETREGEFQELRVLKLEGLELAEWNVGSSEHFPKLQQLVLRDCTELKEIPCDVGEIVTLQLIEVRGFCEKSLVKSAIKIKDEQRDIGNEEFRVVIAHIRRPWRPL*
>Migut.H01029.1 | Migut.H01029
MEIVAAVASITQCLCGECCSSQSVSRQCSYLKRPKAAIKLLQQKAELLNAREADVRTKLDEEQMFRGMDPTAEVNLWLDNIQKMKRTLASFEVEIQENKTCLCGCFPNYYNRLKLGKFVSKRIHEVDTLLEQSQFPGISLVNNMLPEKGKTLPTTTLVGETAKIVLHRTWEYLMGINSEIIAIYGMGGVGKTSIIKEINNKLLAENTHFDHVIWVTASKDSNTEKLQKDIAKEIGLCFDDEDGETRRARKLFEALWRRRKFLLIIDDLWEAISLEEIGVPIRAGKLLITTRLLRVCRRMEAEREIEVDVLSPQEAWDLFKQKVGERVISSPRINDLAKKVAKECGGLPLALITVGRALRNENKIKYWQTALSELRNSTTNIEGMTNHVFARLRFSYDRLKDDVTRSCFLYCALYPEDHLIETEELIKYWVWEGLFGKSGSQVDKMKMGEMVLNELTSTCMLEREGTTDYKYVKMHDLIRDMVIALTRENSTFMVKSGHGLRVPPMENDWPEDLERVSLMRNDLSSLCCEPICPKLCTLLLQYNSFDKGILPSFFRYMPNLEVVDLSFTGIDHLPESVSHLESLHVLLLRSCWNLLCVPTLAKLKKLRVLDLTYTPIEQMPEGMETLENLRHLGLSYTRVSNMSSSTFPLENYKFIESLSLIGLQLESASGESSSLVDVLASCNTLVELELSFDCMRDFDRYITSGHWSLLENFKFLIGDPTSSVDTGKNSVSFFEVDIYDSLGAVWLADKVNELAIHACPSITHLPAFITSSKLQHCRIQHCEQMEFVIGVAERSAFRELEWLEIDGLSKLNGICNGIVHGGTLAGLEVLHIRACRSLTTLLPLELVKNLRNIVEIKIESCEKIEQVIEVTEINDVDIVLPALRILKLTCLPELKQISRGRMICDSLSSVEVYSCPGLTTLPFLVEIRDEMINSLKEIRGGKRWWKAISRNHENATNRLHAVFEEVADDSFVGDDSDDDRSVCSDGSGSFPLSPR*
>Migut.H01097.1 | Migut.H01097
KIVDAAAPERRVIDAVKIFQDLIHSHLSDRQHDDISLALSLSQQFGIVEEEFTSFVTATSLNTDDNDQQQQICSSRYSTSASSSDYNTWNQQQNLLVGVDDQIRALKQWILDTKSYDLVKSVLGMTGIGKTSLVQQFYNDPLVIKEFETRLFLHIGPRYTRSVDIMLRVLNELGVVIPSDKLDKDCLQKQLSEALSTQNYLIVLDDVWADDMYMLPSGFLENKKRSRIIIISQIQSSSDYIYTDKFIILPLLNDNDSWKLLYRTAFSNREEKCSRELEKIGKKIAENCEGLPAAIIQVGENLRGKSFQEWKTLSEKEDPLVITRYDDTPLSKALFFSYMMLPQYLKPFFLYMGVFPKHYGISRSKLIKLWVSEGFLDTYPRIEETAGNYLDQLIRQSVVLREKQASIDKYKFKNCRLHFTFRSLCVNEAKSEKFFHILKKYTDCTPENIRSQQRLCVHNNVILAFTQIHEWMESVPSAQSLLCFGPKQQYPVLLPLCFRLLKVLDALAIRFYEFPHQLLALVHLTYLSITCDRELPNSISTLGNLEVLIFTRHHNIKLSNNGPAYLPIDIWNMHKLKQLYCKGFDLPPPPDDSHLENLITVSGLSVHSCTI*
>Migut.H01202.1 | Migut.H01202
NSQNWCTKTKMARFKNSMIRLKIGRRMDHITQKIGEVDAERKMFGFQEMAIERPIDADTILSHLWRERRYENIVDILVKRFKDNQEISVLPIISVGGQGKTTLAQLVYNDQRVAENLDKRIWVCVSDNFDVKTLLKVMIKYLLELDNVWNEDQEKWSELRKVLTCGSTGSSIIVTTRLKKVVGIMGTLPPHQLTRLSDDQCWMVFQERAFGQVKKENLEAIGKQIVGKCDELIFMWMAHGSISSMEVEYVGNQICDVLVLRSVLQYVPDINKNTFCMHDLVHDLAKSILENKIHGIQVQRKATSASNSKIHQVNMKEKLIAFPTSKQCAMDMSYILNEFLRLRILDASMTGIYELSSAISHLKHLRHLNLSRTEIRTLPDALCGLWHLHVLNLDECRTLEALPKKMTYMMPSKIGEHTCLKTLSRFIVSGDRGNELEELQSLNLCGELELHHLERIREEDIDKDKKVLEALESPPNIETLEICRFNGKCFPVWMSNSTMKNGGLLYLRSLNLTNLARVEYIIEDQSENPLTRLQQFPSLKKLSFLPKIKGLLKEKVTMRSTEAFPNLEQLEIAYCSSLLSSMPEWLGDLTSFEGLYISLCPKVESLSASIRGMTNLQYPCIWNCPELERRCENGNGEDLVPAVDQG*
>Migut.H01203.1 | Migut.H01203
MAEALIQIVLGNLSSLIQGEIGLILGVDEEMNNLFSTLTTIQSVLEDAEMKQLESRAIQNWLLKLNDLTYEIDDILDECATELSKLEHRSSKSSRYSVKKILFRYKIGRRMKEVAGKLDAVAAERSKFHLREMAIERPIEFSATRETGSILNVSRYIYGREEDAEKIVDILVNQVVNDNQEISVLPIVGIGGLGKTTLAQLVYNDQRVVEHFDKLIWVCVSDDFDLKTLLKAMIESGAGNASDLLHLDALQRCLWELLNNKRYFIVLDDVWNDDQENWSELRNVLACGQSGSSILVTTRLKKVADIMGTLPPHYLKGLSDEHCWLLMRERAFGQEKEEFPRLEAIGKQIVSKCAGVPLAAKALGGLLRFKRTEKEWNYVKESEIWELRQEETLILPALKLSYHHLPLSLRRCFAYCAVFRKDSKFRKEELIFMWMAHGCISSKGVLEVEDVGNQICDELILRSLLQYVTDASVPTLMMHDLVHDLAQSIMENKVPGTQVQRTNFRSASTRKIRQVSLPKKFLLFVKSNQPEMDMPLVLKNFLRLRILDASWTGIESLPCAVGNLKHLRQLNLSATEIRTLPDSICSLWNLQILNLNACEKLEVLPKKMRYLINLRHLFLGSCESLREMPSKMGELTSLRTLSMFIVGRNRGNGIEELQCLKLGGKLRIRHLERVENSMDAKKGNLAEKGNLRHLYLEWEPENTTASKSSGQEDIERDEKVLEALEPHPDLKSLDIKGFGGRHFPVWMSNSTLDKVVRMSISNCDNCLHLPPLGELSHLKLLSLENLALVEYIVEDQSGNRLTSVQQFPSLEKLYLTTLPKMKGLLKEQVTMGSAKVFPNLKELNIRDCNSLSNLKKLVFKKACDLPEQGLRALKSVTHLTIEECDTLRCLPEGWLRHLTSLEELVIWSCRELEELPEEGIKHLHNLKKVVLYDLPKMVCVPKALNHLSSSLQSIHIDALPGLSSLPDWLGDMTSLQSLRIFMCRKPASLPASIQGMTNLEYLEVYGCPELKRRCEREKGDDWHKIAHIPCLEIG*
>Migut.H01210.1 | Migut.H01210
MDRTLELIQFFYFPLTNESDICYTLSLSQQLQIVEHEICSFLIATDLQICRYSKKNSSSSYYNTCNKQHNLLVGLDDQIRALKQWIFDPISHDLVKSVVGMTGIGKTTLVKQVYNDPRVVKEFETRLFLHIGPSYNLLEDILLLVLNQLGVNISDNVVDDKYDYLKKRLREALSSKKYLIVLDDVWSVFRHELKYDAFPNNTRESRVIIISHVQPVRYYNYETHDFLVPLLKDEESWKLLRQTAFSNSEEKCNRELEKIGKQIARNCEGLPAAIIQVGENLRGKSFEEWKTLSENEDPFVITRDDNTPLSMSLYFSYLMLPQYLKASFLYIGVFPKHYGISRSKLIKLWLSEDLVIHGYDEEKTVGDDLDLLIRHAVVLGEKQTSVDSRSTKSCRLHFTFRSLCVNEAKSEKFFHILKKYTDCEPENIQRQQRLCVHNNVVLAFTQVHEWMESVPNARSLLCYGPKQQYPVLLPLCLRLLKILDALAIRFYEFPHQVLALIHLRYFAITCDGELPNSISRLWNLEVLILGQHHNIKLWNNGPVYLPIEIWNMHKLKELYCKGFDLPTPPLGDSYLQNLFTISGVSVHSCTMEVLSRIPKLKRIAVQIESAHESIETFSFFGHFATRYDEFESLKCVVVNPNLSSHVVRCVPKFPMNITKISLHGCGLPWKNMGVIAALPYLKVLKLRWYAFCGPHWIVNSGEFPRLRILLLEDLDIEHWESNNKGLQRSGLHPEHLIVKHCYKLKNIPGRFLAGIVEVDDCSISLVEKMREWRSIDVKIHSSTTDL*
>Migut.H01997.1 | Migut.H01997
MADVAILIAVGRINELLMKKATFLQEEGVEGQLRLLKGRLERMQSFQRDASDKESNDERIRNWISNIRDVAHDTEDVIDAFVLKIDIPRRRRTRLPLLGKCLAWIDLRNIGREIESIHARLDDISRSRVALGISSTTTTSSLLPDAVEWRRQLDYWQRDKHVVGVDGDTDKLLKEFILDESIRELSVATIVGMGGIGKSCLARHLYHHRRVADHFDCRLWVFVSTKFNPKQVIKELMAQVLDKPIFMDNETLPQLASRLRRCLEGKRYLIVLDDVWEDEHWEFLASLFPCEEKASRLLLTSRNRMATMNAPYIHEMKLLDPEKSWELLLNKAFVGEFKGKLRLGDFEIIGREILKKCRGMPLAIVTIGDLLIDRNPSTEKYGRKF*
>Migut.H02040.1 | Migut.H02040
MADAALSFALGTLHDVLISKAEYLRGVKGRVQFLKEELKRMQSFLIDASDKEATDERMRNWISEIRDVAQDVEDIIDMFVLNIDIPGRSGLLRKSALFLSTAIKRYKIGKEIDLIQGRLENIKKSREAYGIQNHGDHGASFSTSRPSVAEWERRLACWQQNKYVVGLDTDTEKLLEEFSYLARQVYNHIAVARCFDCRLWVCVSIQFNPKDVIKELMMQLVGTNSDLLDEFDKETLSQ
>Migut.H02042.1 | Migut.H02042
MADAALSFALGTLHDVLISKAEYLRGVKGRVQFLKEELKRMQSFLIDASDKEATDERMRNWISEIRDVAQDVEDIIDMFVLNIDIPGRSGLLRKSALFLSTAIKRYKIGKEIDLIQGRLENIKKSREAYGIQNHGDHGASFSTSRPSVAEWERRLACWQQNKYVVGLDTDTEKLLEEFVICFDCRLWVCVSIQFNPKDVIKELMMQLVGTNSDLLDEFDKETLSQVKHKLHQCLEGKRYFIVLDDVWENQHWKALFHSNNNSNNNNNNNN
>Migut.H02093.1 | Migut.H02093
MAAAYAALVSLTNIIDQIHVHPRLPISLDKKQSESLVEKVGFLLDFIQTDSNGAITEEAQFLERQIASVTYAAEDNIIESYVVDQIHAHLTFLLDLMTVIEDMDSIKKRVMEFKEERRGSKNRKPTYSMPITTSTSSRLVTNGKNTMIGFDEKLIQLLHRFTGQPSQLQIITIVGMGGIGKTTLAKHTYEHSLITKYFDIRAWTTVSQTYNVKEILLQLVYGQSKSRNTESNRETEEEVGKQLYQELWGRRYLIVVDDIWSIEAWDKIHRFLPDNNNGSRIVITTRISNLSIRGSQCLELTFLDEDKSWKLFCEMAFGLEGYLPELKDIGKEIANKCKGLPLSIVVIGGLLRKSNRTQEYWKDIAKDLISILNSGEHDDCLNILSLSYTHLPTHLKPCLLHMGIFLEDKENYVNELIKLWVAEGFIKPNAIQSLEEIARGYINDLVERNLILKHKMGSNGKIRTFKIHDLMRDLCLKLAQTEKFICMLKDIPQGIDSAAGPLTFKQRLLRVLNVLDQSMEEEIDLPKDIFDQVNLRYLSYGCEYAGSMVWDDLPSSISLLWSLQTLSIQGTIFAPSQIWEMRQLRHLKIVSLYITDPSPDGQQQDIVLRNLQTLVSVVDFALTDEVCKRIPNVKKLSMQFYNREKSSNDYCLYNLCYLLKLESFTCSTHYLDNLLHNIIFPNSLKKLTLQHCGLHWDDLTMIGSLPYLEVLKLKRGSVKGREWNPVEGEFLRLKFLLIYKCDIIYWNADSSHFPVLESLVLVGLVDLDEIPSDIGEITTLGVVSLYDCSESATLSAMKIAEEQECNDNEGLQVRFEFKNKSKVDRFWKNIEQLHGFTGII*
>Migut.H02356.1 | Migut.H02356
MGFPLPVIDSVYTASKDLLVYVKSKNTLFRELNLNLSSLLTDLVTINSKRFEHDQKISLSALNLKKTGGFITLEEEADQIEKEFQILYLKHQEVCRLPSAATLHAASAQNSASTMPAMTDGVSLSIMNAIKEKDRKLSRFSKEFFNIARFSKDIVRLSRRTPRLVELLSRSTLQLTYRMVNVVELQHPSPNPAHHVIQIREILRHVSDQGVKKIVVTGPAGVGKTSLLRGFNNQLKHLTMPKDDGTVDLELDLVIWVSVSRKDGVEEIQNAIVKRLHLQDCDGLSTKDKMDAISIFLNSRRYVVIIDEIHVHTNLDSVGLHDNHPNGTVVIATKSTSITQKVDVIIEVKRLSEDDSLILFRSIYGEIEEKNKQNAQLAVVSCGGIPHNIELVARFLQETNSFPNVINILGRADITQGNEKFSDAYFPIFENLPKDVQDCLFYCTVFPLNHRIPKEYLVECWWAEGLLDVEGLQRLRGGRLEGWRILNQLIGDYWLDSFSDEYVKMPILCRHMVKKWGDSQNRVVWVGDGRLPNQARWKKATRVRATSCSFEPDAESPATSNLTTLLLQDSPDLVQIKDSFFIGMKELAIFDLFKTGITSLPTSIFGLTNLVSLYVNGCYSLNELPAEIENLKKLELLDTRGSSIRSLPVEIGKMSSLRCLRVTLGTKGCNREMRQEKVIIPLEIIRGLGKLEELIIEIGCCNRSWSEIVDDVVEEISSLKILTTLHFHFPNVQTLQKFVTASISWKNIHTTWNVSTFHSFKFSVGCCEQVQYGELKVSQVLPQKHLILCNAKDISLIDEVVKQMSTFEVVNHSRIKSLSEFELDKATELKVCAVKDCKELLSIVDGDQINDMRGGIMEGVLQKLEKLHLFGLMSLQCIWKGEFFKMSIAKLKVLTLHDCPKLTDVLSVELARALLSLEHLRVDNCCILEQIIRVETSNNLADILPKLETLEVENLPNLKTICESYTINWTSLRRITIKDCKSLQSVPLTLMLSVYLYT*
>Migut.I00228.1 | Migut.I00228
MVSLHRNQLEELKELGLEAPSELKVISIVGMAGIGKTTLVQEFYHDPLAIEYFDHRLFLTIGPQYKLREILLSAFNQLGGHHSVGEKIHISQLADYIQKSLQDSTYLIVLDDVWNTQAWDMLKHCFPSRRRYSRIIVTTQILGLALYISGHINIEIPLLNDDESWNLLRRMVFDNQEECSRQLEKIGRKIAKNCEGLPFAITEVAKILRKIEKTVEEWEIQADKEDPLTITLNEDTPLSKAISLSYTRLPPHLKLCFLYMGVFPKGYAVPISQLIQLWVSEGLFEPRMSMSLEETMGEYLRKLIQRNVVLNNKVSSIDIETTKTCRLHFTFRSLCVNEAKNEKFFHVIKKITDVSEESINSQRRLCIHNNVVLAFEQVHKHMESVKDACSLLCFGPKQKYPIDLYLRFKLLKILDAVSIRFYDFPEEILELLQLSYLSITCDGDEIPPSISNLQNLEVLIVHRHHIVKSSPDSPVYLPEEIWKMHKIKHLECVGMDLPEPSSLDDSLTLEKLSTLSGVSARSCTVKILSRIPNLKKVGIQIESEQGSSFETFTFLDEDHFASLYEKFESFKCVVVNPRISPSHRFAPSIPNFPAKIRKITLSGCGFPWECMRAIASLPNLVSLKLRWHAFSGREWKTGDGEFPKLEYLLLEDLDLQKWEVKYNHFPQLLRLNVRHCYRLEKLPRGFESNAALVVEVDDCRRFATKQLEEDIFRFNKYHLQIAVNFSWDDKKKINHDL*
>Migut.I00300.1 | Migut.I00300
MADAIVSVVLERIAALVEQKIRYEVNLVRGVKKEILKLSVDLNTVRNVLEDAEKKGCTDKVVKGWLTRLENTTCEMDDVLEEWNHSIRTFQIEQQSSDRDVVPHNKCTVRFCIPRSCLCFKKVSVRREIALKIKEVKEVLDQILAEKDRFGLTIAASQPSDRESWRGQTTSFVDLEEVYGRKFEREALVRKLLGEGGGSEEGIRVASIVGVGGLGKTTLAQLAYNDSRVMKFFKLRIWISVSDPFDEVEIAKRIVEKAGGRLPNSMDLDGMLQCVKESISGKKFILVMDDVWTEDDTKWKLLKNALKSGGKGSKVLVTTRNERVAKMMMGEFIENDWMIHRLGVLSDEDCWSLFCRIALCGKSKDACEELENTGKEIANKCKGLPLAIKTLASALRFKNTLEEWERVLGSEIWKLEEVEDDVFRHLFLSYNELSPTLKHCFSYCAVFPKDTRIDVDSIIERWMAMGYLGSNADDDDDWKVRGRGYFGNLAARSLFQDFRKDGDKEINSFMMHDIVHDFAQFLRKDVGSIRTMKTTCGTCNSLLLSKVEKYRSCLFDSEEVVEPHVCDSQTRVRLLDLRNCRLHDIPKEIEKLIHLRWLDLGYNLFFSDDFKSIGKLYNLQFLRVDQCTLGGISSEIGNLSELIHLDLSSNRILKELPESLCNLSKLERLNVNECRELCGLPQGIHRLKKLKHLCNEGTYSLQRYPQGIAELTSLVTLNKFLPCDGNKVGWLKNFNRVRGKVELSIKISSSCCDLVEDAREAELGKKVHIQDLTIFFNGEKVNESSSSSSLSSIWNEVLDALHPHPNLQQLTIEFYNGSRLPGWIVSPLNKLTSIVLFFCERLPSLPPLGKLPLLETLSIQNLCELEHVGREFLGIATATTTTSSCSSSCWSSSVVGTNTIDGGFPKLKTLTFWRCEKWNKWEDIGAEEDEEEYSIMRCLTHRLIIMPCLTELEIRGCDGLTELPQRLLRKVSRSLEKLNISGSTQLKQFYADGDGRKFISRHMNPRLRFAY*
>Migut.I00301.1 | Migut.I00301
MAAYAALISVMNIIEQIQLHPHPPISLDQFQIEPLVKNVTFFLDFLECYSQLISSQDTYHLLESRIANTTYAVQDIIESHIVDQIHGANIGSDKEFYNGLTEVIQEMDFIKKEVMQMKENNMGLFLHKDSSTVDIGPLRSRFTGQNATVGFDDVMEEMMDMLTGRQSTRQIIPIVGMGGIGKTTLARNLYGSRLIVRHFDMLAWATISQEYSMRGILLEILLCIKSQESKETYSAMREDELGLVLHKTLIGRRYLIIMDDMWSIEAWELVKFFFPDNNNGSRIIVTTRLRIVASQLTDSCGIEMSFLDDDQSWNLLCRNVFGEQDCPNLELEEIGKEIAKSCKGLPLSIVVIGGLLAKSERTREYWEYVLENISSIVNLEDNERCLRILNMSYDHLSVHLKPCFLYLGSVFPEDDKIRVSWLIKLWVAEGFLKPKSGKSMELVAEEYLKDLIERNLVLVHTRGSSGKIKFCIIHDLLRDLCLRQAEKEKFVCVFTRNNHSSLDARQIETQHRICIHRGKWEEELDIPRMSHAVQSASLTRSMICDFKEVLPSLNMRLLRVLKSNDRALHYGDIYSIEAIFQLVNSRYLAFRVDWMQISKYLSSLHHIWNLQTLIVYGAWNTIAPPEIWKMHQLRHIEFIMLDLPDPEMDGRDQDKIIVLENLQTLLQIRNFKCSEEVVKRIPNVKKLRLYYQDVEELSSFCLNNLCRLEKLESLGCYFAPEKEPIIRNHMLQNLDFPHSLKKLSLYRTRLHWGDMAIKIGSLPFLQVLKLESNAFCGDEWETIEGQFSNLKFLLIEGCGELRYWRTESSHFPCLEQLSLRDLYILEEIPWDIGEIPTLETIVLKYCSHSAVISAKEIVEEQLENGNEDLRVRVYFWKHYQLENLVTTPNFQVEIH*
>Migut.I00304.1 | Migut.I00304
MGGIGKTTLARNLYVSRLIVRHFDMLAWATISQEFSMRGILLEILLCIKSQESKETYSAMREDELGLVLHKTLIGRRYLIIMDDMWSIEAWELVKFFFPDNNNGSRIIVTSRLRLVASQLTDSRGIEMSFLDDDQSWNLLCRNVFGEQGCPNLELEEIGKKIAKSCKGLPLSIVVIGGLLAKSARTREYWEYVFENISSIVNLEDNERCLRILNMSYDHLSVHLKPCFLYLGSVFPEDDKIRVSWLIKLWVAEGFLKPKSGKSMELVAEEYLNDLIERNLVLVHIRGSSGKIKFCIIHDLLRDLCLRQAEKEKFVCVFTRDNHSSLDAQQIETQHRICIHRGKWEEELDIPRMSHAMQSASLTRSMICDFKETLIVYGAWNTIAPPEIWKMHQLRHIEFVMLDLPDPEMDGRDQDKIIVLENLQTLLQIRNFKCSEAVVKRIPNVKKLRLYYQDVEELSSFCLNNLCRLEKLESLGCYFAPEKEPIIRNHLLQNLNFPHSLKKLLLYRTRLHWGDMAIKIGSLPFLQVLKLETNAFCGDEWETIEGRQFCNLKFLLIEDCGELRYWRTESSHFPCLEQLSLRDLDILEEIPWDIGEIPTLETIVLKYCSHSAVISAKEIVEEQLENGNEDLRVIHFWKHYQLDNLVTTPNFQVEIH*
>Migut.I00306.1 | Migut.I00306
MAAYAALISVMNIIEQIKLHPHPPISLDQIQIEPLVKNVTFFLDFLECYSQLISSKDTYHLLESRIANATYAVQDIIESHIVDQIHGANIASDKEFYNCLKEVIQEMDFIKKEVMQMKENNMGLFLHKDSSTVDIGPLRSRLTGQNATVGFDDVMEEMMDMLTGRQSTRQIIPIVGMGGIGKTTLARNLYVSRLIVRHFDMLAWATISQEYSMKGILLEILLCIKSQESKETYSAMREDELGLVLHKTLIGRRYLIIMDDMWSIEAWELVKFFFPDNNNGSRIIVTTRLRIVASQLTDSRGIEMSFLDDHHSWNLLCRNVFGEQDCPNLELEEIGKEIAKSCKGLPLSIVVIGGLLAKSARTREYWEYVLENISSIVNLEDNERCLRILNMSYDHLSVHLKPCFLYLGSVFPEDDKIHVSWLIKLWVAEGFLKPKSGKSMELVAEEYLNDLIERNLILVHTRGSTGNIKLCNIHDLLRDLCLRQAQKENFVCVTRLHGIPQIDTHRRVCIHRMDNEEYTPQLMSNSAFQSPSLTRSLIIDFKEVLPYLNTKMLRVLKSNDRALYYGETSSVEAIFRLVNLRYLAFRVDWMSISNHLSSLHLLWNLQTLIVYGAWKTKAPPEIWKMHQLRHIEFIMLDLPDPEMDGRDRNGITVLENLQTLLQLRNFKCGEEVVKRIPNIKKLQVYYENLDDLSCYCLNNLCRLEKLESLGCIFAPEEKPIKIRSYLLQNLNFPNSLKKLSLDRTCLSWEDMSVKIGSLPLLQVLKLYTDAFKGDEWETVEGQFCNLKFLLIEGCGELRCWRTESSHFPCLEQLFLRDLDELEEIPWGIGEIPTLETIVLKYCSDSAVFSAKEILDEQEEYGNVGLRVRVHFWDESELESLACPNFQVNID*
>Migut.I00355.1 | Migut.I00355
MVDAIVSVVVERLAATLEEKVRKEVNLVRGVEDEIRSLSDDLKKVRNVLEDAEKKGYKDKSVKDWLTRLENTTYEMDDVLDEWNYSVLKFRIEQSSDLDVYVPPKKKVWSSFVPSSCLCFKKVLTRHEIALKIEQVKTRLDLILGEQVRFGFHEIKSQPNEPSHQSSRVQTTSLIDLEEVCARKFESENLVSKLVGGGGGGEELDVSVLSIVGTGGLGKTTLAKLAYNDTRVEKHFELRIWICVSDPFNEVEIAKGIVVASVKKFDNPPNTNYQLEILLQSLKETISLEMVLQSLKESISGKKFLLVLDDVWTEDSTKWESLRICLKGGGLGSRILVTTRNERVALMMGSVKNDIHHLGHLSHEECWLLLSRIALSGKCEKEREKFQNIGREIANKCKGLPLAAKTLGSLLCFKNSVEAWDNVLNSEIWELEEVEDDLFRHLLLSYKELSPTLQRCFSYCAAFPKDTEISVADIIRRWFAMGYLGYGSDWEVRGREYFDKLAMRSLFQDFSKTSNLDEESIASFKMHDIIHDFAQFLRNNVGSRMKETNCQTCSPLLVSQVEKYRSLFLTRELYDPHFCDGLTSVRLLSLRKCGLEGIPEEIEKLIHLRWLDLSWNYFGAENGLKSICKLYNLQFLLVGGCKIKEIPREIGNLIQLKELDLSSNTVIEELPESMCNLRELESLNINSCVALVRLPQGIHRLVNLKHLYNEGTNSLKQYPQGLAQLTNLVTLKKFHNQDGSKLGWLKNLNQLSDSLDLTIKLTSGDDSAEVEDAREVELRKKTRIRNLVIFFNESTMGGEEVMKEASAWNDILDALEPHPNLRKLTICEYKGSRLPRWIASPLNQLTFIFLYNCEYLASLPPLGKLPLLKTLRISGLSELKFVGREFLGITTTTTTSIIGGFPKLEELLFEDCPEWKEWEDITAEEDCDGVSIMPCLTELIINCCDGLTELPQRLMRKVLSSLKLLDIFSSTRLEQVYGDKEGQPWKSISRNNPHLELKVLISPISL*
>Migut.I00382.1 | Migut.I00382
MGFIKKDVMKIKEKNIGIIEDRLHINSPTHGGSSSSPLTTKQIAVVGLNDQLIEVMDKLTGQQSNLRIVPIVGMGGIGKTTLARNAYTNQLIKEQFDIRTWVTISQTYNVREILVEVLLCASKDESRESLSGRSEGELGERVHKSLYGRRYLIVMDDIWSVEVWDKVQIFFPDNGQGSRVMITTRLSNIVLELIGSHGSWDLLCGSIFGKEEDCPVELEEIGNKIAKKCKGLPLSIVVIGGLLAKSNPTRQNWEYISENLNSIVNMEDNERCLKVLLLSYHHLPVHLKPCFLYMGVFPKDSNIRVSRLVKLWISEGFLKPITGKSLEVVSREYLDELCDRNLIRVHQRSSNGGIKFCKIHDLVRELCLREAKKEKFLYVTIPHDLNIINTQRRISIHESTTQKDYLPLAYHALQSVPLARSLFFKFKGVLPSLHHCRLLRVLRAVDTYSHPYGKITHCMYTLEDVFQLVNLRYLVVENFGYENPCRFPPSMYLLWNLQTLIVKSISGFVVAPSEIWKMTQLRHVQFFGGLKMPDPPLGGQDGEFVLGNLQTLSLIINFKCGEEVVKRTPNITKLQICYEGEEIEGYLSSYYCLNNLGRLGKLESFDCYFDSLNKPNRNDMLQNSIIPNSLKKLTLGWTYLKWEDMKTKIGWLPNLEVLNLNCKSVVGAEWETVEGQFCNLRFLQIYMCSDLEWWTTDSNHFPSLEQLVLEYMDKLKEIPSCIGEIPTLGSIELNYCSKSAVISAKEILDEQEDLGNVGLRVRVRVFPKDKQHFESLASPNFQVET*
>Migut.I00393.1 | Migut.I00393
MAAYAALLSLKYIIQQIQLHPRPPISLHQNQADSLTDNLNFLQDFLEGYSYGSSISREAVDVLESRIKNAALAAEDLIETRVVDQILVGERVSSSDFHQDLEMVIQDMVFIKKDVMEIKENNIGIEDHLHINSSTLGGAGSSSSPSTRQNAMVGFDDLLIEVMDKLSEQQSNLRIIPIVGMGGIGKTTLARNVYAKPLIMHHFDIRAWVTVSQNYNVQDILIEILLCISKDESLESLSAKSEGELGERVHKSLWGRRYWIVLDDIWSAEAWDKVNLFFPENGQRSRIMITTRVSDVASIGSHGIVMDFLNEEKSWDLLCRSVFEDEDDCPPELEEIGKKIAKNCEGLPLSIVVIGGHLAKSKRTREHWEYISENTNTIVNLEDNERCLKVLQLSYNHLPVHLKPCFLYMGVFPEDNKIRVSCLVKLWVSEGFVKPINGKSLEVVSGEYLQELCDRNLISVHKRGSYGNIKFCSIHDLLRDLCLREAEREKFFYVTRLHEPTIPQGINTQRRIGIHQSMSKKDYHHDPVLHTLQYVPLVRSLICNFEEGLPLLDFRLLRVLKVDDKKLLNDNNRQYEYSVEVVFRLVNLRFIAIQSDGPKSSGFPSSVNLLWNLQTLVVNGTWDVVAPCEIWNMTQLKHVNFDRLELPDPPTGGKDDEFVLGNLQTLTNIRNFKCGKEIVKRIPNINKLQIFYYEEPQGFLSYCLDNLGHLHKLESLRFSLNPINKPSLNDLVENFILPNSLKKLTLEGTYLKWEEMNTKIGLLPNLQVLKLKASSFVGAEWETVEGQFCNLRYLLINMCSDLEWWTTDSSSFPRLEHLVLQQLDKLNEIPSGIGEIPTLQSIELNLCHDDAVISAKSIFDEQEDLGLRVRVVARDSHLESLAGPNFQVETW*
>Migut.I00500.1 | Migut.I00500
MVDVVVSSVALRLADLIEQQIRNKVNLVRGVENDIHSLSNELNTIGNLLDGAERREFKDKSVKDWLRKLEDASYEMDDVLDEWNISIIELQQKVWPFIPSPSLFFKKVVIRHDIALKIKEVKKRLDLILVERDQFDFVTSRPIYASRESWRVQTTSLIDLEEVCGRDFDMENVIGKLVVGDGRREELNMRVISIVGPGGIGKTTLAKLAYNDSRVKNCFELRIWICVSNPFDEFGIANGIIEGAGGSKPNTNQLDMLLQCLGNSISGKKSLLVLDDVWTEDDTKWEPLKNTLKHGGAGSKILVTTRNQRVVVMMGGVKNDIHHLGHLSHDECWLLLGRIALSGKNREEREKVENIGKAIARKCKGLPLAAKTLGSLLRFKNTLEEWEDVLDSEIWVLEEIEVDLFAHLLLSYNELSPALKRCFSYCGVFPKDTEIDVEGIVTKWMSLGYLESNGSNGGDWKVRGREYFDKLAMRSLFQDFKTCGDRIESFKMHDILHDFARFLRNNGGVGAGTKKTSCQTCNPSIVSDVEDYRSLLNSKELPDPHLCDCLTRVRLLSLRRCGLKGIPKEIKKLIHLRWLNLGQNKFHNEDIKYICNLYNLKFVLLDMCQLQEVSSKIGNLIHLIHLDLSYNNLLKELPETLCNLCELETLNVNGCESLSRLPQGISRLVNLKHIYNSGTESLVQYPQGLGELTGLVTLSRFVFGEKCWSELGLLKNLNRLSGCLELRTYSDYIVEDEVAEEKILEHIREAELGKKKHIQELRIYFSGHEILVDALEPHPNLQILYITLSYEHRLPKWISSPLNQLKSITLSECTHLSSLPSLGKLPLLENFEIKFETVCDSRLEFVGREFLGITTTVTTWDLLFENCSSSSNTIAFPKLKKLQFRNCRRWREWEDITAEEEHSAAVALMPCLTELIIRNCWELAKLPHRLLRKASSLESLHIYGSTQLERFYVERKGQPWKSISISHQNPHFVIKHF*
>Migut.I00584.1 | Migut.I00584
MAAYAALLSLRHIIEQIQHHPRPPISLDQNQVQSLTDNLNFLQKFLEHGYPCVGSSREAIDVFESRIADAAHAAEDIIETWVVDQILAESTAQASKTETWVCDQILGGSRKTKNTRMQDHLCRILSTFCGAGSSRSPSTRQNVVAGLDVVEKISSVDLYRDLDKVIQDMGLIKKDVMEIKESNIGIEDHLHMNPSSLAGAASSRSPLTTKQETMVGFDELLIEVMDKLTGQQSNLRIIPIVGMGGIGKTTLARNSYAKPLIVHHFDVRAWVTISQHYNVQDILIEILLCVSKYESREILSGKSEGELSERVHKSLWGRRYLIVMDDIWSIEVWDRVQIFFPDNGQGSRVMITTRLSNVVFQLIGSHGLVMDFLNEYKSWELLRKSIFEKKEDCPFELEEIGKKIAKNCKGLPLSIVVIGGLLAKSKPTREYWEYISENLNSIVHLEENERCLKVLHLSYNHLPVHLKPCFLYMGVFPEDKNIRVSWLVKVWVCEGFLKSISGKSLEAAAREYLEDLCDRNLILVHQRGLNGGIKFCKIHDLVRELCLREAEKEKFIYVRRPHDLNIPQGIINTRRRISIHQSASEKEYLPQARHALECMPLARSLIVGRQGVLPSLNYFRLLRVLNAVDKYLNDHVFSLEAVFQLVNSRFIAITSDRDQNADFPSSINLLWNLQTLIVKERDAFAPSEIWKMTQLRHVQFNQLEMPDPPLDGKDEYVLGNLRTLSRIRNFKCGEEVVKRIPNINKLQISYHEQFDGCSSYCLDNLVRLHKLESFGCFFFTWNRPNRDDVLRNFILPNSLKKLTLHRTNLYWEDMKTKIGLLPNLQVLKLKANSFVGTEWETVEGQFCNLKFLQICDCSDLERWTTESAHFPRLEQLDLRHLDRLEEIPSDIGEIPTLQSIRVQYCSKTAVISARRILDEQEEFDNVGLRVRVVARNIKHFESLASPNFQVGVIWMN*
>Migut.I00585.1 | Migut.I00585
MAAYAALLSLKYIIQQIQLHPRPPISFDQNQVDSLTKSLNFLQDFLEGYSYGSSSISREAVDVLESRIKNAALAGEDLIETRVVDQIHGGSTAHGKKISSSDFHQDLEMVIQDMGFIKKDVMEIKENHIGIEDHLLRKSSTLGGAGASSSPSTRQNAMVGFDHLLNVVMDKLTGGQSNLRIISIVGMGGIGKTTLAKNAYLKFMKHFDIQAWVTISQNYSVRQILIEILLCISKEESPESLSAKSEGELGERVHKTLWKRRYLIVMDDIWSIDVWDKVQIFFPDNGQGSRVMITTRLSNVASIGSYGIVMGFLNEDKSWDLLCRSVFKEEKDCPPELVEIGKKIAKNCEGLPLSIVVIGGHLAKSERTKEHWEYISENTNTIVNSEDNERCLKALQLSYNHLPVHLKPCFLYMGVFPEGNMIRVSWLVKLWVSEGFVKPINCKSLEVVSREYLQELCDRNLILVHKRGSNGNIKYCKIHDLLRDLCLREAEREKFLYVRRPHELTIPQVINTQCRIGIHQSMSEKDPILHTLQDVPLVRSLICNFEERLPLLDFRLLRVLKADDKNSYFDNNRPYKYSVEVVFRLVNLRFIAIRSDVPKNSGFPSLVNLLWNLQTLIVNGIFGVVAPCEIWNMTQLKHVHFFQLKLPDPPIGGKGNEFVLENLQTLTHIRNFKCGEEVVKRIPNINKLQISYFEEPQGFLSYSLDNLGQLHKLESLRLSIYSENKHLLQNFILPNSLKKLTLMGTCLKWEDMKTKICLLPNLQVLKLKEYSFVGTEWETVEGQFCNLRYLLIRSCRDLEWWTTDSSHFPRLEHLHLRYLHKLKEIPSCIGEISTLQSIELISCSKLAVISAKQILKEQEDFGNEDFRVQVFDTMSLGETW*
>Migut.I00586.1 | Migut.I00586
MAAYAALLSLKYIIQQIQLHPCPPISLHQNQVHSLTDNLNFLQDFLEGYSFGGGSSKEAAYVLESSIADAAHAAEDIIETRIVDQIHGEKVSSDELYQELEKVIQDMGLIKKELMENKEKNIGIIEDHLNINSPTLGGSSSSPSTRRDAVVGLDDLLNEVMDKLTGEPSNRRIIPIVGMGGIGKTTLARNAYVKFMKHFDIRAWVTISQNYNVREILVEILLCINKAESRETLNAKSEGELGVRVHQSLWGMRYLIVMDDIWSVEVWDKVNLFFPDNGERSRIMITTRLSNVASIGSGGVVMDFLNEDKSWDLLCRYVFEEEDDCPPELEEIGKKIAKNCKGLPLSIVVIGGLLAKSKPTREYWEYISENLNSIVNLEDNERCLKVLLLSYHHLPVYLKPCFLYMGVFPEDSKIHVSWLVKLWVSEGFLKPINGKSLEVVSREYLEDLWLKGRIKYCTIHDLVRELCLREAEKEKFLYVRIPHDLNNVPQGVINTQRRIGIHQSTSEPEALYALQSMPLVRSLFCECKGVLPTLDFRLLRVLKTVDKHLHSEEKRQYKYPIEVVFRLFNSRFIAIRVDWRQNPQFPSSVNLLWNLQTLIVKDTVGAVAPSEIWKMTQLRHVEFDGLELPDPPLGGQDGEFILGNLQTLSVITSFKCGEEVVTRIPNIEKLKICYDKEFEGCSSYGLDNLCRLRKLESFCCSFLSQSVPNRDDLLHNFILPNSLKKLTLWGTKFYWEDMKTKIGLLPNLQVLKLSADAFVGTEWETVEGQFCNLRYLLINMCSDLEWWTTDSSHFPRLEHLVLQRLDKLKEIPSGIGEIPTLQSIVLNMCHDDAAISAKRICDDQEDLGLRVRVVAQNRHFESLAGPNFQVETW*
>Migut.I00589.1 | Migut.I00589
MAAYAALLSLKHIIQQIQLHPRPPISLHQNHVYSLSENINFLQHFLEGYSYGSSIISREAVDVLESRIADAAHAAEDIIETRVVDQILGESEKISSVDFYQDLEKVIQDMGSISLVDFYQNLEKVIQDMGLIKKDVMEIKDFNIGIIEDHLHMNSSTLAGAASSRSPLTTKQETMVGFDELLIEVMDKLTGQQSNLRIIPIVGMGGIGKTTLARNAYVKFMKHFDIRAWVTISQNYNVREILIEILLCINKAESRANLSAESEGELGVRVHQGLWGSRYLIVMDDIWSVEVWDRVQIFFPDNDKGSRIMITTRLSNVALIGSGGLVMDFLDEDKSWDLLCGNIFEKKENCPPEFEEIGKKIARSCKGLPLSIVVTGGLLAKSKHTREHWDYVSKNLNSIVSSEDNERCLKVLLLSYHHLPVHLKPCFLYMGVFPEEKNIHVSWLVKLWVSEGFLKPINGKSLEVVSREYLEDLCDRNLIRVHQRGSNGKIKFCTIHDMVREVCVREAEKEKFLYVTRTHNLNIPQDINTQRRIIIYQSTSKKKYLPQVFPALSEQTYDRILPSLNLRLLRVLKAVDKDLYSLENRQGRYSLEDVFQLVNSRFLAVTATWHHNLRFPSSVYLLWNLQTLIVNDNFDAVAPSEIWKMPQLRHVRFNILDLPDPPPSGQDDDFFLGNLQTLLKVRKFKCGEEVVKRIPNIEKLQICYREEFEGCSSYCLNNLVRLCKLESFGCSFNTWNKPNRDDMLQNFILPNSLKKLTLEGTNLYWEDMGTKIGLLPNLQVLKLKAKSFIGPEWETVEGQFCNLRFLGIYDSHCGLEWWTTDSSHFPRLERLVLHFLDNFVEIPSAIGEIPTLQSIQLNNCTDSAVISAKRILEDQEELQNLGLQVHVVLWRQKHLESLASPNFQVQIYC*
>Migut.I00593.1 | Migut.I00593
MGFIKKDVMEIKEKNIGIIEDHSLHTNSPTLGGLSSSPSTRQNAVVGLDDLLIEVMDKLTGQPSNLRIIPIVGMGGIGKTTLARNAYGKPLIMHHFDIRAWVAISQNYNVQEILIEILLCIRKDESREILSSKNEGELGETVHKSLWGRRYLIVLDDIWSVEVWDKVNFFFPDNGQGSRIVITTRLSNVASIGSRGLEMNFLDDDTSWDLLCKNIFEKEEDCPHELEEIGKKIAKNCKGLPLSIVVIGGLLANSKHTTEHWEYISENLNSIVHLEDNERCLKVLLLSYNHLPVHLKPCFLYMGVFPEDRKIHVSWLVKLWVSEGFLKPISGKSLEVVSREYLEDLCDRNLIRVHQRGSNGKIKFCNIHDLLREVCLREAEREKFLYVPRKHSLNIAQGINTQRRIIIHQSESETGYLRDVLQVNNTLLSVPLARSLMCKFMLLPSHPGSNYRLLRVLKVVDKHSYSGYHASDSIEAVLQLVNSRFLAIGADWQNFRFPSSVYLLWNLQTLIVKDMFYAVAPSVIWKMTQLRHIEFGLLDLPDPPIGGDDDFVLGNLQTLLKIRNFKCGEEVVKRIPNVKKLQICYLEEFEGCSSYSLNKLVRLHKLESFSCFFYSQKKPHRNDLLRNLILPNSIKKLALRGTNLYWDDMKTKIGLLPNLQVLKLQYNSFVGPEWETVDGQFCNLRFLQIYTCSDLEWWTTTDSSHFPRLEHLVLCNMDKLNEMPSCIGEIPTLQSIELKNCSDSTIISTRRILEEQEELGNVGLRVRVILFNQEHLESLARSNFQIEESR*
>Migut.I00594.1 | Migut.I00594
MAAYAALLSLKHIIEQIQVHPRPPISLHQNQVHSLTDTLNFLQDFLEVYSCGGSSSSREAADVLESRIADAAHAAEDIIETRIVDQILGEKMSSDELYQDLEKVIQDMGYIKKELMENKEKNIGIIEDHLHINSSTLGGSSSSPSKRRDAVVGLDELLIEVMDKLTGQQSNLRIIPIVGMGGIGKTTLARNAYLKFMKHFDIRAWVTVSQNYNVREILVEILLCINKAESRETLSAKSEGELGVKVHQSLWGRRYLIVMDDVWSVEVWDKVNLFFPDNGERSRIMITTRLSNVASIGSGGVVMDFLNEDKSWDLLCRYVFEEEDDCSPELEEIGKKIAKNCEGLPLSIVVIGGHLAKSKRTKEHWEYISENLKKIVNSEDDERCLKVLQLSYNHLPVHLKPCFLYMGAFPEDNKIHVSWLVKLWVSEGFLKPINGKSLEVVSREYLEELCDRNLIRVHQRGSKGRIKYCNIHDLVRELCLREAEKEKFLYVRIPHDLNNVPQGVINTQRRIGIHQSTSEPEALYALQSMPLVRSLICEFKGVLPTLDFRLLRVLKAVDKHLYSEEKRQYKYPIEVVFRLFNSRFIAIRVDSRQNPQFPSSVNLLWNLQTLIVKDTVGAVAPSEIWKMTQLRHVEFDELEMPDPPLGGQDGEFVLGNLQRLSVITSFKCGEEVVTRIPNIEKLKIRYDKEFEGCSSYCLDNLCRLRKLESFGCSFLSQSVPNRDDMLQNFILPNSLKKLTLWRTKFYWEDMNTNIGLLPNLQVLKLSADACVGTEWETVEGQFCNLRYLLINSCSELEWWTTDSSHFPCLEHLVLQQLDKLNEIPSCIGEIPTLQSIELNLCHDDAVISAKRIFDEQEDLSLRVRVVTQNRQFESLAGPNFQVETCNIL*
>Migut.I00595.1 | Migut.I00595
MSQKVVAGLDVVEKISSVDLYRDLDKVIQDMGLIKKDVMEIKEKNIGIIEHHLHINSSTLAGAASSRSHLKTKQETMVGFDELLIEVMDKLIGQHSNLCIIPIVGMGGIGKTTLARNAYVKFMKHFDIRAWVTVSQNYNVREILIEILLCINKVDSRETLSAKNEGELGVKVHQSLWGRRYLIVMDDIWSVEVWDKVNLFFPDNGERSRIMITTRLSDVASIGSHGVVMDFLNEHKSWNLLCKSILEEEEDCPPELEEIGKKIAKNCEGLPLSIVVIGGHLAKSKRTREHWEYISENIKKIVNSEDDERCLKVLQLSYNHLPVHLKPCFLYMGVFPEDKKIRVSWLVKLWVSEGFVKPINGKSLEVVSREYLQELCDRNLILVHKRGSNGNIKFCKIHDLLRELCLREAEREKFLYVRRPHELTIPQGINTQRRICIHQSMSEKDYHLDPVLRTLQPRRSRFPSSVNLLWNLQTLIVNGIFGVVAPCEIWNMTQLKHVHFDGLELPEPPIVGKDDKFILGNLQTLTDILKFKCGEEVVKRIPNINKLQISYFEEPQEFLSYTLDNLGHLHKLESLRFSLHSENKPSLNDMVQNFILPNSLKKLTLIGTKLKWEDMNTKIGLLPNLQVLKLKEYSFVGTEWETVEGQFCNLKFLLIHMCSELEWWATDSSHFPRLEHLQLQFLDKLKEIPSCIGEISTLQSIQLLRCSDEAVISAKEILKEQEDFGNVDFRLVE*
>Migut.I00596.1 | Migut.I00596
MAAYAALLSLRHIIEQLQHHPRPPICLDQNQVQSLTDNLNFLQEFLEQGYPCVGSGKEAIGVFESRIADAAHAAEDLIETRVVDQILAESTAQASKDITETWVGDQILGGSRKTKNSRMQDRLRRILSTFCGAGSSRSPSTRQNVVAGLDLDKVIQDMGLIKKDVMEIKEKNIGIIEDHLHINSSTLAGAASSRSHLTTRRDAVVGLDELLIEVMDKLTGQQSNLRIIPIVGMGGIGKTTLAKNAYLKFMKHFDIRAWVTVSQNYNVREILIEILLCINKAESRETLSAKSEGELGVRVHQSLWGRRYLIVMDDIWSVEVWDKVQIFFPDNGQGSRVMITTRLSNVASIGSHGVVMGFLNEDKSWDLLCRSVFKEEKDCSPELEEIGKKIAKNCEGLPLSIVVIGGHLAKSKRTREHWEYISENIKKIVNSEDDERCLKVLQLSYNHLPVHLKPCFLYMGVFPEDKKIRVSWLVKLWVSEGFVKPINGKSLDVVSREYLQELCDRNMILVHERGSYGNIKFCKIHDLLRELCLREAEREEFLYVKRPHELTIPQGINTQRRIGIHQRMSEKDYHPYPVLRTLQDVPLVRSLICNFEERLPLLDFRLLRVLKVDDNLLIDNIIQYEYFVEVVFRLVNLRFIAIRSDVPISSVFPSFNLLWNLQTLVVNGGWDVVAPCEIWNMTQLKHVHFDVLELPDPPIGGKDDEFILGNLQTLTDIRNFKCEEEVVKRIPNINKLQISYFVEPQGFLSYRVDNLGHLHKLESLRFYIYSLKMRSVNDMVQNFILPNSLKKLTLMGTCLKWEDMKLKIGLLPNLQVLKLEKESFVGHKWETIEGQFCNLKVLLISLCRDLQWWTTDNNHFPRLEHLHLQGLHKLKEIPSCIGEISTLQSIQLLRCSDEAVISAKQILKEQEDFGNVDLRLVHQ*
>Migut.I00598.1 | Migut.I00598
MAAYAALLSLRHIIEQLQHHPSPPISLDQNQVQSLTDNLNFLQEFLEQGYPCVGISKEAIDVFESRIAEAAHAAEDIIETRIVDQILGGSKKTKSTRMQDHLLRILSTFCGAGSSRSPSTRQNVVAGLDLDKVIQDMGLIKKDVMEIKDNNIGIIEDHLHKNSSTLAGAASSRSHLTTRRDAVVGLDELLIEVMDKLTGQQSNLRIIPIVGMGGIGKTSLARNAYVKFMKHFDIRAWVTISQNYNVREILLEILLCINKAESLESLSAKSEGELGERVHKTLWGRRYLIVLDDIWSAEAWDKVNLFFPENGQRSRIMITTRLLDVASIGSHGVVMDFLNEDKSWDLLCRSVFEEEEDCPPELEEIGKKIATNCKGLPLSLVVIGGHLAKSKRTREHWEYISENTKNIVNSEDDERCLKVLQLSYNHLPIHLKPCFLYMGVFPEDKKIRVSCLVKLWVSEGFVKPIKGKSLEVVSREYLQELCDRNLILVHKRGSSGKIKYCKIHDLLRELCLREAQREKFFYVTRPHELTIPQGINTQRRIGIHQSMSEKDPILRTLQYVPLVRSLIGKFGKGLPLLDFRLLRVLKADDDKPLFHKIGTRNKYSLEVVFRLINLRFIAIQSDGLKNSGFPSSVNLLWNLQTLIVNRTFGGVAPCEIWNMTQLKHVHFLHFELPDPPIGAKDDEFVLGNLQTLSRIRKFKCGEEVVKRIPNINKLQISYSNEPQGLLSYCLDNLGHLHKLESLRFTIGTLFKQPPNDWVQNFILPNSLKKLTLMGTKLKWEDMKTKIGWLPNLEVLKLRYKSFVGTEWETAEGQFCNLRYLLISSCSDLEWWTTDSNHFPRLEHLHLEDLDKLKEIPSCIGEISTLQSIQLLSCSDEAVISAEQILKEQ*
>Migut.I00602.1 | Migut.I00602
MAAYAALLSLRHIIEQLQHHPSPPIFIHQNQVESLTDNLNFLQEFLEQGYPCVGISKGAIDVFESRIADAAHAAEDIIETRVVDQILTESTAQASKDINETWVGDQILGGSRKTKNTRMQDRLRRILSTFCGAGSSRSPSTRQNVVAGLDLDKVIQDMGLIKKDVMEIKDNNIGIIEDHLHKNSSTLAGAASSRSHLTTKHETMVGFDELLIEVMDKLIGQHSNLCIIPIVGMGGIGKTTLARNAYVKFIKHFDIRAWVTVSQNYNVREILIEILLCINKAEKRETLSAKNEGELGVKVHQSLWGRRYLIVMDDIWSVEVWDKMNLFFPDNVGQRSRIMITTRLSDVASIGSHGVVMDFLNEDKSWDLLCKSILEKEEDCPPELEEIGKKIAKNCKGLPLSIVVIGGHLAKSKRTREHWEYISENIKKIVNSEDDGRCLKVLQLSYNHLPVHLKPCFLYMGVFVEDNMIRVSCLVKLWVSEGFVKPIKGKSLEVVSREYLQELCDRNLILVHKRGSYGNIKFCSIHDLLRELCLREGINTQRRIGIHQSMSEKDYLRDLHKLQYVPLVRSLICNFEERLPLLDFRLLRVLKADDKELYNDNNRQYEYSVEVVFRLVNLRFIAIRSDALKNSGFPSSVNLLWNLQTLIVNGNRGVVAPFEIWNMTQLKHVHFNVLQLPDPPIGGKDDEFVFGNLQTLTNIRKFKCGEEVVKRIPNINKLQISYFEEPQGFLSYCLDNLGQLHKLESLRFSLYPGNKRSRNDMVQNFILPNSLKKLTLMGTKLKWEDMKTKICLLPNLQVLKLLKYSFVGTEWETVEGQFCNLRYLLIRSCRDLEWWTTDSNHFPRLEHLHLEDLDKLKEIPSCIGEISTLQSIQLIWCSKSAVSSAKKILKEQEDFGNVGFRVQVFHGIV*
>Migut.I00603.1 | Migut.I00603
MKNLFLEMAAYAALLSLKHIIEQIQLHPRPPISLHQNQVDSLTDNLNFLQDFLEVYSCGGGSSSSSTEAADVLENRIADAAHAAEDIIETRIVDQILGGERISSDELYQGLEKLIQDMGFIKKELMENKEKNIGIIEDHLHLNSPTLGGSSSSPSTRQNAVVGLDDLLIEVMDKLTGQPSNLRIIPIVGMGGIGKTTLARNSYAKPLIMHHFDIRAWVTISQNYNVQEILIEILLCIRKDESREILSSKNEGELGETVHKNLWGRRYLIVLDDIWSVEVWDRVNFFFPDNGQGSRIVITTRLSNVASIGSRGLEMNFLDDDKSWDLLCKNIFEKEEDCPHELEEIGKKIAKNCKGLPLSIVVIGGLLANSKHTTEHWKYISENLNSIVHLEDNERCLKVLLLSYNHLPVHLKPCFLYMGVFPEDRKIHVSWLVKLWVSEGFLKPISGKSLEVVSREYLEDLCDRNLIRVHQRGSNGKIKFCNIHDLLREVCLREAEREKFLYVPRKHSLNIAQGINTQRRIIIHQSESETGYLLDVLQVNNTLISVPLARSLMCKFMLLPSHPGSNYRLLRVLKVVDKHSYSGYHASDSIEAVLQLVNSRFLAIGADWQNFRFPSSVYLLWNLQTLIVKDMFYAVAPSEIWKMTQLRHIEFGLLDLPDPPLGGDDDSVLGNLQTLLKIRNFKCGEEVVKRIPNVKKLQICYLEEFEGCSSYSLNNLVRLHKLESFSCFFYSQKKPHRNDLLRNLILPNSIKKLALRGTNLYWDDMKTKIGLLPNLQVLKLQYNSFVGPEWETVDGQFCNLRFLQIYTCSDLEWWTMTDSSHFPRLEHLVLCNMDKLNEMPSCIGEIPTLQSIELKNCSDSTIISTRRILEEQEELGNVGLRVRVILFNQEHLESLASPNFQIEESR*
>Migut.I00604.1 | Migut.I00604
MAAYAALLSLKHIIEQIQVHPRPPISLHQNQVHSLTDTLNFLQDFLEVYSCGGSSSSREAADVLESRIADAAHAAEDIIETRIVDQILGEKMSSDELYQDLEKVIQDMGYIKKELMENKEKNIGIIEDHLHINSSTLGGSSSSPSKRRDAVVGLDELLIEVMDKLTGQQSNLRIIPIVGMGGIGKTTLARNAYLKFMKHFDIRAWVTVSQNYNVREILVEILLCINKAESRETLSAKSEGELGVKVHQSLWGRRYLIVMDDVWSVEVWDKVNLFFPDNGERSRIMITTRLSNVASIGSGGVVMDFLNEDKSWDLLCRYVFEEEDDCSPELEEIGKKIAKNCEGLPLSIVVIGGHLAKSKRTKEHWEYISENLKKIVNSEDDERCLKVLQLSYNHLPVHLKPCFLYMGAFPEDNKIHVSWLVKLWVSEGFLKPINGKSLEVVSREYLEELCDRNLIRVHQRGSKGRIKYCNIHDLVRELCLREAEKEKFLYVRIPHDLNNVPQGVINTQRRIGIHQSTSEPEALYALQSMPLVRSLICEFKGVLPTLDFRLLRVLKAVDKHLYSEEKRQYKYPIEVVFRLFNSRFIAIRVDSRQNPQFPSSVNLLWNLQTLIVKDTVGAVAPSEIWKMTQLRHVEFDELEMPDPPLGGQDGEFVLGNLQRLSVITSFKCGEEVVTRIPNIEKLKIRYDKEFEGCSSYCLDNLCRLRKLESFGCSFLSQSVPNRDDMLQNFILPNSLKKLTLWRTKFYWEDMNTNIGLLPNLQVLKLSADACVGTEWETVEGQFCNLRYLLINSCSELEWWTTDSSHFPCLEHLVLQQLDKLNEIPSCIGEIPTLQSIELNLCHDDAVISAKRIFDEQEDLSLRVRVVTQNRQFESLAGPNFQVETCNIL*
>Migut.I00605.1 | Migut.I00605
MAAYAALLSLRHIIEQLQHHPSPPISLDQNQVQSLTNNLNFLQEFLEQGYPCVGISKEAIDVFESRIADAAHAAEDIIETRIVDQILTESTAQASKDITETWVSDQILGGAGSSRSPSTRQNVNIVAGLDVVEKISSVDLYRDLDKVIQDMGLIKKDVMEIKDINIGRIEDHDLHINSSTLAGAASSRSHLTTRRDAVVGLDELLIEVMDKLTGQQSNLHIIPIVGMGGIGKTTLARNVYAKPLIMQHFDIRAWVTVSQNYNVQEILLEILLCISKEKNLESLSWMSEGELGETVHKTLWGRRYLIVLDDIWSVEAWDKVNLFFPENGQGSRIMITTRLSDVASIGSHGVVMDFLNEDKSWDLLCKSVFEEEDDCPPELEEIGKKIAKNCEGLPLSIVVIGGHLAKSKRTREHWEYISENTNTIVNLEDNERCLKVLQLSYNHLPVHLKPCFLYMGVFPEDNKIRVSCLVKLWVSEGFVKPINGKSLEVVSREYLQELCDRNLILVHKRGSNGNIKFCNIHDLLRELCLREAQREKFLYVTRPHELAIPHGINTQRRIGIHQSMSKKGYLPDQVLHMLQYVPLVRSLIGKFGKYLPLHDFRLLRVLKADDKKSYFDYNRQYEYSVKVVSRLVNLRFIAIRSNGRRSSGFPSSLNLFWNLQTLIVSCNWGVVAPCEIWNMTQLKHVHFDGLELPDPPIGGKDDEFILGNLQTLTDILKFKCGEEVVKRIPNINKLQISYFEEPQEFLSYCLDNLGHLHKLESLRFILYPRNKASLNDLVQNFILPNSLKKLTLMGTKLKWEDMNTKIGLLPNLQVLKLKEYSFVGTEWETVEGQFCNLKFLLIHMCSELEWWTTDSSHFPRLEHLQLQFLDKLKEIPSCIGEISTLQSIQLLRCSNEAVISAKEILKEQEDFGNVDFRLVE*
>Migut.I00634.1 | Migut.I00634
MAAYAALLSLKYIIQQIQLHPRPPISLDQNQVVSLTKSLNFLQDFLEGYSYGSSSISREAVDVLESRIKDAAHAAEDIIETRIVDQIRGGGRINSVDFYQDLEKVIQEMGFIKKDVMEIKEKNIGIIEDRLHINPSTLGGSSSSPLPMKQIAVVGLDDQLIEVMDKLTERQSNLRIIPIVGMGGIGKTTLAINAYTNPLITEQFDIRAWVTISQTYNVREILVEILLCASKDETRKSLSGKSEGQLGERVHKSLYGRRYLIVLDDIWSVEVWDKVKRFFPDNGQGSRVMITTRLSNIVLQMIGSQLIGSHGLVMDLLDDDRSCDLMCATIFGKEEDCPVELEEIGKKIAKNCKGLPLSIVVIGGLLAKLNPTRENWEYISENLNSIVNVEDNERCLKVLLLSYHYLPVHLKPCFLYMGVFPEDSNIRVPRLVKLWVSEGFLKPIRGKSLEVVSGEYLEDLCDRNLIRVHQRGTNGRIKFCKIHDLMRELCLREAEKEKFLYVRRPHDLNTPQGIINTQRRICIHQSTTHKVYLPKALRALQSVPLARSLCFEFEGVLPSLDHCRLLRVLRAADTDFNSYGKNTHCTYTLEDVFQLVNSRYLAVDDFRYENLFRFPSSVYLLWNLQTLIVTSIDPVVAPSEIWKMTQLRHVLFPSGLEMPDPPLGGQDGEFVLGNLQTLSLIRNFKCGEEVVKRIPNITKLKICYEGEKFGGYLSSYYCLKNLGRLGKLESFDCYFDNGYELNRNDMLQNFIIPNSIKKLTLSWTYLKWEDMKTKIGWLPNLEVLKLKYKSFLGGEWETVEGQFCNLRFLQICEDSDLEWWTTDSTHFPRLEQLKLWDLYKLKEIPSCIGEIPTLGSIELIYCSKSAVISAKEILDEQEDLGNVGLRVRVQVLREDKQHLESLASPNFQVD*
>Migut.I00677.1 | Migut.I00677
MAYAALVSLTQTTDQILTNKKHPIFLPNKQPIISIHEYSIFLQAFLEDFPDKATTLEVRIGDAATEAEDTIEFLTSDQIRPSKYGNRRRNFRDLEKVTGDLDSIAADVMLIKNGAGTKTAQLIGDFFPGDSVSSSPKLASTGKNLMVGFNDDLIAVKSRLCGESSKLEVIPIFGMGGIGKTTLARSAYDDPLTMQHFVIRGWVTISQHYSAHDLLSGLVSSMKEFIKEEPAQGIESESVTENFEFGQSNNEAMKQKIYQTLIGRRYLIVLDDMWSTKAWDDTKRIFPDNNNGSRILLTTRLSDVAAYADPCSPLHEMPFMDADQSWDLLQQKVFGHEENYPLELENIGKEIARGCRGLPLAIVVIAGVLSTVSKTRSSWEEISKNINSTVGTKDGQIEKILYLSYTHLPHHLRPCFLYMGGFPEDYEIRASKLVKLWVAESFLKPSSSRSFEEGAEDYLEDLVKRSLIFVTKRKSNGRIKSCSVHDLVRDLCIRKANEEKFHRHITDRYVSDVLLERIKNQRRICIAHSYLDRETSIYGSSIRTVICFQRNASSLGFVGNIRLLRVLDVVDANFSPFILYVSLPSKLFELFHLRYLAFSYPTTIPSDISNLQNLQSLIVRSVGTCFVPLPREIWRMPQLRHLVCRSFGPLPCPDEGATLALENLQTLAVVTNFVCSEKITEMLPNLRKLGIVYSGDDCYQEFHLGNLVLLCKLESLKLEVIGRPHFRTRLNPVFPRLLKELTLSGFGIINWKDMTIVGSLLNLQVLKLRDSACEGYEWITNEGEFLELKYLLIDNSDPQQWITESDHFPSLRFLLLHSCRNLSEIPNCVGDISSLELIEVKYGNKSLVDSAKQIEEEQQSYGNEGLQVRCMPY*
>Migut.I00914.1 | Migut.I00914
MADAIVSVVLERIAALVEEKIRDEVNLVRGVKKEVLKLSVDLNTVRNVLEDAEKKGYKEKSIKDWLTRLENTTYEMDDVLDEWNYSILKFQIEQSSDGVAAADAVADVVPPKCTVRFCIPCSFLCFKKVSVRRGIALKIKQVKERLDLILAEKGQFHFNEITSQPSDRESWRGQTTSIIDKEEVYGRDLEREALVSKLVGEGGSSEEGLIGGIRVVSIVGVGGLGKTTLAQLAYNDSRVMNCFELRIWISVSDPFDEVEIAKRIVEKAGGPLPNTMDLDGLLQRLIESISGKKFLLVLDDVWTEDDTKWKPLKNAIKSGGHGSKVLVTTRNERVAIMMMGEFIKNDQMIHRLGVLNDEHCWSLFCRIALCGKNKDECEEFENTGKEIANKCKGLPLAIKTLASVLRFKNTLEEWESVLNSEIWKLEVVEDDLFRHLFLSYNELSPTLKRCFSYCAVFPKDTIIEVDELITRWMAMGYLGSNADDDWKVRGRGYFDNLAMRSLFQDFYMKDGDKIKSFMLHDIVHDFAEFLRKNVGSRMKNTTCKDCSPLLVSRVEKYRSLFRCKEVLDPHICDCLTSVRLLDLSCCGLQAIPKEIEKLIHLRWLDLGNNKFVELPESLCNLRKLESLNVNECRSLCGLPQGIHKLKKLKHLYNQNTLSLKQYPQGISELTSLVTLNKVLPCDGNKVGWLKNFNRLSGEVELSIEISSCGDSVEDAREAELGKKMHIQELRIYFSGSTTAMDGRGKQVKDTSSSSSSTSVSNEVLDALHPHPNLQQLTIKAYNGSRLPGWITSPLNQLTSIELHLCECLSLLPPLGKLPLLETLSIQDLYELEYVGREFLGISTTTSSLMGTIVGGFPKLKYLTFRGCNNWKKWEDIAVEEEDDNVAISIMPCLTELEITDCRRLMDLPQRLMRKVSSSLKMLDIRGSTQLEQVYRNKEGQPWKSISRHNPHLRLFRRNIR*
>Migut.I00916.1 | Migut.I00916
MDDVLDEWNAAIRERETEQHSFDNVLLLWLYKVRSFIPSSCLLCFEKVVVRRNIALKVKEVVARLDLILAEKDRYGFATTPQPSDRELWRGQTTSFIDLEEIYGRELEREDVVRQLVGEGGSSEEGLIGGIRVISIVGVGGLGKTTLAQLAYNNSQVMNYFELRIWISVSDPFNEVEIAKGIVASVEKLDEPPRTNQLEMLLQRLKKSISGKKFLLVMDDVWTEDDIKWKPLKNALKSGGTGSKVLVTTRNERVAIMMMGEFINNNWMIHRLGVLNDEDCWSLLGRIALCGKNKYQCEEFENTGKQITKKCNGLPLAAKTLGSLLRFKTTLEEWESVLNSEIWKLEEVKDDLFRHLFLSYNELSPTLKRCFSYCAVFPKDTIIYVDELIIKWRAMGYLGSNAVDDWKVRGRGCFNNLTMRSLFQDFKKDGNKIESFMMHDIVHDFAQFLRKDVGSRIKKTTCEECSPLLVSQVEKYRSSLFQGKEVLDPHVCDCLTSVRLLDLRRCGLQAIPKEIEKLIHLRWLNLSYNEFAGDDLKSICKLYNLEFLWVDRCGLQEIPLEIGNLSELIHLDLSWNRGLRELPESLCNLSKLESLDVNWCESLRGLPRGIHRLKKLKHLYNEYTYSLKQYPQGISQLTSLVTLNKVLPCDGSQIGWLTNLNRLSGEVKLRIEIRSCCDSVEVVVEDAREAELGKKTQIQELIINFDVKLPSPSTSVWNEVLDALHPHPNLQQLTIRFYNGSRLPGWIVSPLNQLTSIGLYSCEFLVSLPPLGKLPLLETLWIEGLPKLEYVGREFLGIVTCSSMGTIDGGFPKLKKLSFGGFNNWKKWEDITVEEEEEDNVAISIMPCLTKLTIRACWRLMDLPQRLMRKVSSLKRLDIYGSKLVDALEPHPNLHKLKIYNYEGSQLPRWITSPLNQLTYVELAYCDGLLLLPPLGKLPLLETLLICGLSKLEYVGREFLGIATTTSSCSSGTNNIIYGGFPKLKKLSFWSCPKWNKWEDITTAQEEEEEYSIMPCLTELTIYYCNGLTELPQRLLRKVSSPLKKLDIKRSTQLIQVYGDKEGQPWESISRHNPHLLLYPRVYFN*
>Migut.I00917.1 | Migut.I00917
MAANAIYSVLGRIAGLGAEPALNQVKLVIGVEKEIHSLSDELKRVINVLDDAEKKGCKDKLVRDWLTRLENTTYEMDDVLDEWNAAIRELETEQHSFDNVLLLWLYKVRSFIPSSCLLCFEKVVVRRNIALKVKEVVARLDLILAEKDRYGFATTPQPSDRELWRGQTTSFIDLEEIYGRELEREDVVRQLVGEGGSSEEGLIRGIRVISIVGVGGLGKTTLAQLAYNNSQVMNYFELRIWISVSDPFNEVEIAKGIVASVEKLDEPPRTNQLEMLLQRLKKSISGKKFLLVMDDVWTEDDIKWKPLKNALKSGGTGSKVLVTTRNERVAIMMMGEFIKNNWMIHRLGVLNDEDCWSLLGRIALCGKNKDQCEEFESTGKQITKKCNGLPLAAKTLGSLLRFKTTLEEWESVLNSEIWKLEEVEDDLFRHLFMSYNELSPTLKRCFSYCAVFPKDTRIYVDELITKWMAMGYLGSNAHDDWKVRGRGYFDNLAMRSLFQNFYMKDGDKEIKSFMMHDIVHDFAEFLRKNVGSRMKNTTCKDCSPLLVSRVEKYRSLFECKEVLDPHVCDCLTSVRLLDLRCCGLQVIPKEIEKLIHLRWLNLSNNKFVELPESLCNLSKLESLNVNECRSLCGLPQGIHRLKKLKHLYNERTESLKQYPQGIAELTSLVTLNKVLPFDGSQVGWLKNLNRLSGKLELLIEISSCDSVAVVVEDAREAELAKKTQIRELIINFDVLDIYGSKLVDALKPHPNLHKLMIYHYEGSRLPRWITSPLNQLINVQLCDCEGLPSLPPLGKLPLLETLWIQDLSKLEYVGREFLGIATTTSCSSGTNNNIDGGFPKLKKLSFWSCRKWNKWEDITTAQEEDEEEYSIMPCLTELEILFCEGLMELPQHLLQKVSSSLKKTSCGMAKKLDPAPENGAGAGVREIGSSCISEITSTFNLCPFLHRTGSELTKYAGPGRPRLKTVFPSSNTEMGWVELQW*
>Migut.I00919.1 | Migut.I00919
MYWGGRLAGLTAEPGLNHVKLVRGVEKEIQNLSDELKRVINVLDDAEKKGWNDKLVRDWLTRLENTTYEMDDVLDEWNAAILDLETEQQSFDHCVLFWLYKVRSFIPSSCLLCVEKVVVRRDIALKVKEVVARLDLILAEKDRYGFATTPQPSDRDSWRGQTTSFIDSEEIYGRDSDREDVVSKLVGEGGSSKEGLIGGIRVISVVGVGGLGKTTLAQLAYNDSRVENCFELKICISVSNSFNEVEIAKGIVASVEKLDEPPRTNQLEMLLQRLKKSISGKKFLLVMDDVWTEEETKWKPLKNALKSGGQARERVAKMMMGEFIKNDRMIHRLRVLNDEDCWSLLVRIALCDKNKDQYEEFEKIGKQITKKCNGLPLAAKTLGSLLHSKDTWEEWESVLNSEIWKLEEVEDDLFYPLLLKSNADDDWKVRGRGYFNNLAMRSLFQHFEKDGGKIKSFMMHDIVHDFAQFLRKDVGSRMKKTTCEECSPLLVSRVEKYRSRLFQYREVLDPHVCDCPTSVRLLGLRRCGLQGIPKEIEKLIHLRWLDLGNNEFVGDDLKSICKLYNLQFLWLDLCELKRISSEIENLSQLIHFDLSENRQLRELPESLCNLSKLESLDVNWCSSLCGLPQEIHKLKKLKHLYNKGTESLEQYPQGIAELTSLVTLNKDGNTLAQQQQHVHHRWELLMVASPS*
>Migut.I00967.1 | Migut.I00967
MAYAALVSVLQLLDQTTHTDQFHSVSCVKQLVEILIEKFCFLQSFLEDDSPKSQYVMNNCLETRIREVAYQVQDMIEFNVLNQLCPERDESPARSPPPPPPEASYSTRTVKKPSWRLLFTLQKFLSLQKQIKENVEHGANYVEKSTENSADKIKKLNVVDEVCSIVEEVMKIKQSQNTEHIFQVTRIFSAEVNSPRKTTMVGFDEDLMEIKDQLCGDSSKLQIIPLVGMGGIGKTTLATNIFHDPLIEYHFHIRAWITISQRYNIREIIRSLLSSISTNTDKLSRETEDREMELAVCLYKSLKGRKFLIVLDDIWSTEAWDDIKMLFPDDRNGSRIVLTTRLVDVAVYANSFGPFHNIQFLNEDQSWNLLREKVFAEEICPPELEEIGKLIARNCRGLPLSIVVVAGILSRVNKTRYKWENIARDVSSAVTRVNDEHFSSKILSLSYEHLPHHLKACFLYLGNFPEDYEIPVFKLITLWVAEGFLKPILSKSSEEVAVDYLKDLVKRSLVLVTKKRSNGGFRFCRIHDLLRDLCIRKADGENFFHFINGIQYTVEGKRRLCFSKAFESYHFENANTAIRSPLRSVFSCYYNERVTGFSLLRVLDVLEVVFESFPVELLELFHLRYIAFSTGFIRHCTLPPSLPKLRNLQTLIVGSSVTFGITDRMVAAKLPIWEMPQLRHLVFLNITLSPFPCETDKEFAVLKNLQTLSRVRNFRFTREAVEMIPNLKKLKLVYMGRSHVHMSVYELENLVHFQKLETLNLKFQTSSDWWRNPVPVRFGLPLNLKKLTLSGCGLSLEDMTMIGSLANLEVLKLLNMSLVGALWEVVEEEYSCLRFLMMEWLDIKTWLAESGCFPSLERLVIRHCSALENIPSGIGDIPTLRVIEVDDSEMAEDSAEEILEEQQDLGNDVLQVRFGH*
>Migut.I00970.1 | Migut.I00970
MADAIVSVVLERIAALVEEKIRDEVNLVRGVKKEVLKLSVDLNTVRNVLEDAEKKGYKEKSIKDWLTWLENTTYEMDDVLDEWNYSILKFQIEQSSSDHADVVPPNKCTIAKGIVASVEKLDEPPKTNQLEMLLQRLKESISGKKFLLVMDDVWTEDDTKWKPLKNTLKSGGTGSKVLVTTRNERVAIMMMGEFIKNDQMIHRLGVLNDEDCWSLLRRIALCGKNKDECEEFENTGKKITKKCNGLPLAAKTLGSLLRFKNTLEEWESVLNSEIWELEEVEDDLFRHLFLSYNELSPTLKRCFSYCAVFPKDTRINVDELITRWMAMGYLGSNADDDWKVRGRGYFDKLAMRSLFQDFYMKDDDIRIESFMMHDIVHDFAEFLRKNVGSRMKNTTCKDCSHLLVSRVEKYRSLCQCEEVLDPHVCDCLASQYPQGIAELTSLVTLNKVLPCDGNKVGWLKNLNRLSGKLEMWIEISSCCDSVEAELGKKMHIQELRINFYESATTTDGRGKQVKDTSSSSSSTSVSNEVLDALHPHPNLQQLAIEGYYGSRLPGWIVSPLNQLTSIELDNCEFLVSLPPLGKLPLLETLEIKRLSKLEYVGREFLGIATSSSMGTIAGGFPKLKKLTFWKCINWKKWEDITVEEEEEDNVAISVMPCLTELEISDCRRLTELPQRLMRKVSSSLKVLHSYGSKQVDALKPYPNLRELIIYQYEGSQLPRWITSPLNQLTHIRLYFCKGLTSLPPLGKLPLLETLSIDNLYELEYVGREFLGIATTTTSSCSSGTNNIIDGGFPKLKKLSFWKCPKWNKWEDITTAQEEEEEEKYSIMPCLTELIIRSCEGLTELPQRLLEKVSLSSLKELDIFFSTQLKQVYGDKEGQPWKSISRHNPQLRLRY*
>Migut.I00972.1 | Migut.I00972
MADAIVSVVLERIAALVEKKIRDEVNLVRGVKKEILKLSVDLNTVRNVLEDAEKKMYKKKSIKEWLTSLENTTYEMDDVLDEWNYSILKFQIEQSSDGVAAADADADVVPPKCTVRFCIPCSFLCFKKVSVRRGIALKIKQVKERLDLVLAEKDRFGFDEVTSQQSDRESWRGQTTSVIDKDEVYGRDLEREALVSKLVGEGGSSEEGLIGGIRVVSIVGVGGLGKTTLAQLAYNDSRVENCFELRIWISVSDPFNEVEIVKGIVASVEKLDEPPKTNQLEMLLQRLKESISGKKFLLVMDDVWTQDDTKWKPLKNTLKSGGTGSKVLVTTRNENVAIMMMGESIKNDRMIHRLGVLNDGDCWSLLGRIALCGKNKDQCEEFENTGKEITKKCNGLPLAAKTLGSLLRFKTTLEEWESVLNSEIWKLEQVEDDLFRHLFLSYDELSPTLKRCFSYCAVFPKDTRIDVDELITRWMAMGYLGSNADDDWKVRGRGYFDYLSMRSLFQDFYMKDDDIKIKSFMMHDIVHDFAEFLRKNVGSRMKNTTCKDCSHLLVSRVEKYRSLCQCKEVLDPHVCDCLASVRLLKLRSCGLKGIPKEIEKLIHLRWLNLSHNKLVGDDLKSICKLYNLQFLWVGWCGLQEIPLEIGNLSELIHLDLSDNTQLKELPESLCNLSKLEILNVSSCCSLCGLPQGIHRLKKLKHLYNERTDSLKQYPQGIAELTSLVTLNKVFPCDGNKVGWLKNLNRLSGKLEMWIVISSCCDSVEDAREVELGKKMHIQELTINFYGSTTTTDGRGKQVKDTSSSSSSTSVSNEVLDALHPHPNLQQLTIVGYYGSRLPGWIVSPLNQLTSIELDNCEFLVSLPPLGKLPLLETLGISGLPELEYVGWEFLGIATCSSSMGTIDGGFPKLKYLKFRACNNWKKWEDITVEEDNVAISIMPCLTELTIRDCSRLTELPQRLLRKVSPSLKVLCIYGSKLVDALEPLPNLRELIIYYYEGSQLPRWITSPLNQLINVGLDYCEGLPSLPPLGKLPLLERLSIIGLSKLKYVGREFLGIATCSSMGTIAGGFPKLKKLSFRRCPNWTEWEDITVEEEDNVAISIMPCLTELTIYDCSRLTDLPQRLLQKVSPSLKWLTIAGSTQLKQVYGDKEGQPWKSISNHNPHLRLYP*
>Migut.I00974.1 | Migut.I00974
MADAIVSVVLQRIAALVEEKIRDEVNLVRGVKKEILKLSVDLNTVRNVLEDAEKKGYKEKSIKDWLTRLENTTFEMDDVLDEWNYSILKFQVEQSSAAAADDADVVPPNKCTVRFCIPCLCLCFKKVSVRREIALKIKQVKERLDLILAEKDRFHFNEITSHPSDRESWRGQTTSAIDKEEVYGRDIEREALVRKLVGAGGSSEEGLIGCIRVVSIVGVGGLGKTTLAQLAYNDSRVENYFELKIWISVSDPFNEVEIAKGIVASVEKLDEPPRTNQLEMLLQRLKESISGKKFLLVMDDVWTEDDTKWKSLKNALKSGGTGSKILVTTRNERVAIMMMGEFIKNDWMIHRLGVLNDEHCWSLLGRIALCGKNKDQCEEFENTGKQIIKKCNGLPLAAKTLGSLLRFKTTLEEWESVLNSEIWKLEEVEDDLFRHLLLSYNELSPTLKRCFSYCAVFPKGTRIDVDELITKWMAMGYLGSNADDDWKVRGRGYFDNLAMRSLFQDFKKDGDKIKSFMMHDIVHDFAEFLKKNVGSRMKNTTCKDCSPLLVSQVEKYRSLFRCKEVLDSHVCDCLTSVRLLDLRLKAIPKEIEKLIHLRWLNLSHNQFVGDNLKSICLLYNLQFLWVGWCELQEIPLEIGNLSQLIHLDLSWNTGLRELPESLCNLSKLQILNVSWCSSLCGLPQGIERLKKLKHLYSECTRSLVQYPQGISQLTSLVTLNKVFPCDGNKVGWLKNFNRLSGKVELWIEISSCCDSVEDAREAELGKKVHIQELGIYFSESTTTIDGRGKQVKDTSSSSSSSASVWNEVLDALHPHPNLQHLTIRRYNGSRLSGWIVSPLNQLTSIELYYCECLLSLPPLGKLPLLETLEIVSLSKLEYVGREFLGIATTTCSSMGTIAGGFPKLKILTFWKCINWTKWEDITMEEEDNVDISIMPCLTELTMRFCEGLTELPQRLMRKVSSSLKVLCIFGSKLVDALKPYPHLRELIIYHYDGSQLPRWITSPLNQLVNVELYHCKGLPSLPPLGKLPLLETLSIQNLYELEYVGQEFLGIATTATTTSSCSSSSVVGTNIIDGGFPKLKTLRFWSCQNWNKWEDITTAQEEEEEYSIMPCLTKLQIGSCDGLTELPQRLLRKVLWSLEELNISGSTQLKQFYVHGDGLKSISRHINPRLRFNY*
>Migut.I00975.1 | Migut.I00975
MADAIVSVVLERIAALVEEKIRDEVNLVRGVKKEVLKLSIDLNTVRNVLEDAEKKGYKEKSIKDWLTRLENTTYEMDDVLDEWNYSILKFQIEQSSNGVAAADADADVVPPKCTVRFCIPCSFLCFKKVSVRRGIALKIKQVKERLDLILAEKDRFHFNEITSQPSDRESWRGQTTSIVDKEEVYGRDLEREALVSKLVGEGGSSEEGLIGGIRVVSIVGVGGLGKTTLAQLAYNDNRVMNCFELRIWISVSDPFDEVEIAKRIVEKAGGPLPNTMDLDGLLQRLIESISGKKFLLVLDDVWTEDDTKWKPLKNAIKSGGHGSKVLVTTRNERVAIMMMGEFIKNDQMIHRLGVLNDEDCWSLLGRIALCGKNKDQCEEFENTGKQITKKCNGLPLAAKTLGSLLCFKNTLEEWESVLNSEIWKLEVVEDDLFRHLFLSYNELSPTLKRCFSYCAVFPKDSRIDVDELITRWMAMGYLGSNADDDWKVRGRGYFDNLAMRSLFQDFYMKDDDIKIKSFMMHDIVHDFAEFLRKNVGSRMKNTTCKDCSPLLVSRVKKYRSLFRCKEVLDPHVCDCLTSVRLLDLSCSGLQAIPKEIEKLIHLRWLNLSHNEFVGDDLKTICKLYNLQFLWVGLCGLQEIPLEIGNLSELIHLDLYGNRGLRELPESLCNLSKLESLDVNWCSRLCGLPQGIHMMKKLKHLYNKGTDSLKQYPQGIAELTSLVTLDKVFLCDGSQVGWLKNLNRLSGKVELWIEISSCCDSVENARKAELGKKMHIQELRIYLYRSTTTASSSSSTSVSNEVLDALHPHPNLQHLTIEGYNGSRLPGWIVSPLNQLTSIELNDCAILVSLPLLGKLPLLETLRISGLYELEYVGREFLGIATTTTTSSCSSGTNNIIDGGFPKLKHLRFWSCPKWNKWEDITTAQEEEEEKYSIMPCLTELIIHDCSSLTELPQHLLRKVSSSLKKLDIRGSTQLEQVYGDKEGQPWKSISRHNPHLEIIYFHLPLFRPRDYLF*
>Migut.I00977.1 | Migut.I00977
MADAIVSVVLERIAALVEEKIRDEVNLVRGVKKEVLKLSVDLNTVRNVLEDAEKKGYKEKSIKDWLTWLENTTYEMDDIEQSSSDHADVVPPNKCTVRFCIPCSCLCFKKVSVRRGIALKIKQVKERLDLILAEKDRFHFDEITSQPSDRESWRGQTTSVIDKDEVYGRDLEREALVSKLVGEGGSSEEGLIGGIRVVSIVGVGGLGKTTLAQLAYNDSRVMNCFELRIWISVSDPFNEVEIAKGIVASVEKLDEPPKTNQLEMLLQRLKESISGKKFLLVMDDVWTEDDTKWKPLKNTLKSGGTGSKVLVTTRNERVAIMMMGEFIKNDQMIHRLGVLNDEDCWSLLRRIALCGKNKDECEEFENTGKKITKKCNGLPLAAKTLGSLLRFKNTLEEWESVLNSEIWELEEVEDDLFRHLFLSYNELSPTLKRCFSYCAVFPKDTRINVDELITRWMAMGYLGSNADDDWKVRGRGYFDKLAMRSLFQDFYMKDDDIRIESFMMHDIVHDFAEFLRKNVGSRMKNTTCKDCSHLLVSRVEKYRSLCQCEEVLDSTCL*
>Migut.I00981.1 | Migut.I00981
MAEAIVSIVVERLAGFIAEQIQNEVNLVRGVDKELKSLSRDLNTVRNVLDDAEKKGCKDKIVKDWLKRLEDASYEMDDVLDEWNYSILKFQIEQSSDRDVAAAADAVVHKKKVWSFIPSSCVCFKKVVIRHDIALKIKEVKARLDLILREKDRFGFVTSQPIDPSRESWRVQSTSLIDLEEVCGRELERESMVSELVGEGGNGEELGIRVTSIVGEGGLGKTTLAKLAYNDTRVEKHFELRIWICVSDPFNEVEIAKGIVASVKKLDNPPNTNQLETLLQSLKETISGKKFLLVLDDVWTEDDTKWEPLKNSLTCGGAGSKVLVTTRNQRVAIMMGTVRNEIHNLGHLSDKDCWLLLRRVALSGMDEEECVKFQSVGMSIAKKCKGLPLAAKTLGSLLRFKNTLQEWENVLLSEIWQLEEAEVELFPHLLLSYNELSPSLKRCFSYCAIFPKDSDINVESLISKWVALGYVGSNGGSVGDWKLRGMEYFDKLAMRSLFQDFKVGFFKKPWYFKKGVFGNDIQWFKMHDIVHDFAQFLRKGGEMREEMTNKTTCQTCKPLSVYHVKEYRSLSWSKKSQPRLCDCLTSMRLLDLKGCNLRSIPKEIEKLIHLRWLDLGHNKFPELPESLCDLRELESLDISACYCLSRLPEGIHRLINLKHLDNTLTHSLKQFPQGLGQLTSLSTLRGFYGGRHCSKFGLLKNLNRLSGSLELVIKLSGDDWVVEDAREAELRKKIHLQKLEIMFSISTKDCEEMKEGVWTDIIDVLEPHPNLQNLEICNYYGLRLPGWVVSPLNHLRSIRLSDFEYMSSLPPLGKLPFLESVEIRCMPGLQFLGREFLGITTTKSENNMDSEVSSSSSCGGTNNGGIIQFPKLKELKFSKCSNWKEWEDITAEEEEEEEDGVGVSLIMPCLTKLTIFDCTGLTELPHRLLQKVSPSLKELDIRDSCKLHCISCSPLDLKCSVLKTRSKKNPKSVAIVTS*
>Migut.I00982.1 | Migut.I00982
MPYLAVLTIDECNGLTELPQRLLQKAKQIRNRVNLVKGVESDIQNLSGELKRLGNTLDDAERREFKDKSVKDWLRKLEDASYEMDDVLDEWNISIVKLQQKKVGSFIPFPNLVVNNFAIRYDIALKIIEVKKRLDLIFVERDRFDFVASYPIHASREPRLSQTTSLIDLAKVCGRESENENLVDKLMSVGGSRDELDVCVLSIVGPGGIGKTTLAKLAYNDSRVKNCFQLRIWICVSRSFDEVGIANEIIFRVGGSKPNTNQLDMLLRCLKELISGKKFLLVLDDVWIEDNTKWEPLKNSLKQRDGVGSKILVTTRNQCVAVMIGSVKNEIHHLGSLSDDECWLLLSRIAFSGKNEEECKRFHNIGNNIAKKCKGLPLAAKTLGSLLLSKNTLKEWENVMNSKIWELEKVEIDIFSHLLISYNELSPTLKRCFSYCAVFPKDTKIDLESVVTKWMAMGYLESRGGNGGDWKVRGRENFDKLAMLSLFQNFKSCGDKTESFKMHDILHDFALFLRKNGRVGAAGMKKTTCQACNILIVSQVQEYRSLFNYKELPNPHLCDCLARVRLLSLRKCGLRGIPKQIKKLIHLRWLNLGRNNFHDQDVKTVCKLYNLQFLCYNNLLKELPERLCNLCELETLNVDGCESLSKLPQGIHRLANLKHLYNSGTGSLLQYPQGLGQLTCLDTLSRVVFDELHWNELRLLKNLNRLSGCLELRTKFGNRLEDGDIKEEHLEAIREAELGKKKHIQELRIIFSGHVILIDALKPHPNLQILDLTLSGEHRLPWWIASPINQLISITLSECTHLSSLSHLGQLPLLENFEIKFESPFESRLEFVGREILGMTTTTSTTTTAAAATATATRDHTSEASSSSSMVGRRNTNAIGFPKLKKLKFTNCSKWKEWEDITAEEEDSDAITLMPCLTELIIRNCSELTKLPRRLLRKASSLESLHIYGSRQLEQLYVDTKGHRWKSISISHPNPHLLYNLEFLSVRACKLQEISDEIGNLIHLKNLELRHNRSLKELPESLCNFARIIKLDINSCESLVPLPEGIHALVNLKHLYNEDTTCLVQYHQGLAQLTSLVTLKEYRWTWCWILEVPNSYYKFTGTRNMVKPGNPYPITIHAFPLFDQWRIQD*
>Migut.I00983.1 | Migut.I00983
MNKRCFSYCAVFPKDTEITLSILITKWMALGYLGAHGDWKLRGREYFNKLAMRSLLQDFREGGLDEKMITFKMHDIVHDFAQFLKKNVGSRIKKTTCQTCNPLLVSKVEQYRSLFHYYALDPHLCDRLTSLRLLKLRKCSLEGIPKEIEKLIHLRWLDLGCNEIPNQDLKTICKLYNLQFLWVDACGLEEIPREIGNLVHLIHLDLGDNNLYLDDLESICKMYNLQYLNVEMCKLLEISDEIGNLIHLKTLNLGYNNSLEVLPESLCNLRELESLDITSCRSLVRLPPGIHTVTDLFP*
>Migut.I00984.1 | Migut.I00984
MVDVIVSGVAARLTDLIAKQIRNRVYLVRGVQSDIQNLSGELKRLGNTLDDAERREFKDKSVKDWLRKLEDASYEMDDVLDEWNISIVKLQQKKVGSFIPSPSLVCNNFYFRHNFALKIIEVKKRLDLIFMERDRFDFVASYPIHASREPRLSQTTSLIDLAKVCGRESENENLVDKLMSVGGSRDELDVCVLSIVGPGGIGKTTLAKLAYNDNRVKNCFQLRIWICVSRSFDEVGIANEIILRAGGSKPNTNQLDMLLRCLKELISGKKFLLVLDDVWIEDNTKWEPLKNSLKQRDGVGSKILVTTRNQSVAVMMGSVKNEIHHVGSLSDDECWLLLSEIALSGKNEEECKKFHNIGKNIAKKCKGLPLAAKTLGSLLLSKNTLKEWENVMNSEIWELEKVEIDIFSHLLISYNELSPALKRCFSYCAVFPKDTKIDVESIVTKWMAMGYLESRGSNGGDWKVRGRENFDKLAMLSLFQDFNSCGDKTESFKMHDILHDFALFLRKNGRVGAAGMKKTTCQACNILIVSQVQEYRSLFNYKELPNPHLCDCLARVRLLSLRKCGLRGIPKQIEKLIHLRWLNLGRNNFHDQDVKTVCKLYNLQFLWLDVCRLEEISSKIGNLVHLIHLDLSYNNLLKELPEKVCNLCKLETLNVDGCESLSKLPQGIHRLVNLKHLYNSGTRSLVQYPQGLGQLTCLDTLSRFAFDKLHWNELGLLKNLNRLSGCLELKTNFGDQLLDGDIKEEHLEAIREAELGKKKHIQELRINFSGHVILLDALKPHPNLQILDLTLACEHRLPWWIASPINQLISITLSECTHLSSLSHIGQLPLLENFEIKFESFYSRLEFVGREILGMTTTTTTTTTTTTTTTRDHISEASSSSLTAAAATATTSTTRDHISEASLSSSMVGRRNTNTIGFPKLKKLKFTNCSRWKEWEDITAEEEDSDAITLMPCLTELIIRNCSELTKLPHRLLRKASSLESLHIYYSRQLEQLYVDTKGQHWKSISISHPNPHLVLKHF*
>Migut.I00985.1 | Migut.I00985
MADAIISVVLNRLAALMQEQIRSHVNLVRGVDKEVESLSEELNTVRNVLEDAEKKGCKDKSVKDWLTRLENTSYEMDDVLDEWNYSILKFRIEQSDDFVPPNKKKVWSFIPTSCMCFKNVFIRHDIALKIKEVKARLDLILAEKDRYGFVISQPIDQSREPWRVQSTSLVDLEEVCGRELERENLVSKLLVEGGSGKELGIHLVSVVGAGGIGKTTLAKLAYNDSQVNRFFQLKIWICVSETFDEVVIANEIIERAGGSKPNTKQLEMVLQCLKDTISGKKFLLVLDDVWTEDDTKWESLRNCLKYGGVGSKILVTTRNQKVAIVMGTVKNDIHQLGHLSHEHCWLLLGRIALSRKNKEEHEKFENIGQEIAKKCKGLPLAAKTLGSLLRFKNSLEEWESVLNSEIWELEEVEVDLFPHLLLSYNELSPTLKRCFSYCAVFSKDTEINLNILITKWMALGYLGSHGDWKLRGREYFNKLAMRSLFQDFREGGLDEQMITFKMHDIVHDFAQFLKKNVGSRIKKTTCQTCKPFLVSKVEQYRSLFHYYALDPHLCDRLTSLRLLKLRKCSLEGIPKEIEKLIHLRWLDLEVLPESLCNLRELESLNITSCKSLVRLPRGIHTLVNLKHLYNRNTTRLVQYHE*
>Migut.I00987.1 | Migut.I00987
MADAIISVVLNRLAALMQEQIRSHVNLVRGVEKEVESLSEELNTVKNVLEDAEKKGCKDKSVKDWLTRLENTSYEMDDVLDEWNYSILKFQIEQSDDFVPPKKKVWSFIPTSCMCFKNVFIRHDIALKIKEVKARLDLILAEKDRYGFVISQPIDHSHESWRVQSTSLVDLEEICGRELETENLVSKLLVEGGSGKELGIHVVSVVGAGGLGKTTLAKLAYNDIRVKVCFGLKIWICVSDTFDQVGIANEIIEGTGGSKPKTDQLEMVLQCLKETISGKKFLLVLDDVWTEDDTKWEPLKNALKCGGAGSKILVTTRNERVAIMMGTVKNEIHYLGYLSHEKCWLVLCRIALSRKNKEECENFENIGKEIAKKCKGLPLAAKTLGSLLRFKNTLEEWTNILDSEVWELEKVKLDLFSHLLLSYNELSPALKRCFSYCAVFPKDTKINVESLITKWMAMGYLGSNENNVGDWKLRGREYFNKLAMCSLFQEFEKCPGHDYEHIKSFKMHDIIHDFAQFLRKNGGGLMKKISCQRCSPLLVSHVKEYRSLFHYKNFRNPHLCDCLTSVRLLSLRYCGLHFIPKEIEKLIHLRCWNKLQKELPESLCGLIELESLNVYSCGYLIGLPKGIHRLKNLKHLYNDVTRSVREIPQGLAQLTNLVTVSRLYCEGRDGSKLGWLKNLNRLSGSLKLRIEISSGDPEEEAVVVEDAREAELRKKMHIQELQISFCGSIREGRDQSVWMDIINALEPHPNLKNLCIWDYKGSRLPGWIESPLNQLRSIFLDGCEYISSLPALGKLPCLESFVMQSNCRLQFIGREFLGIETRGDQNVEASSTETVSINTIGFPKLQELAICDCSEWKEWEDITREIFFVAITLMPCLTKLAIRNCDGLTDRSCHIVSCGK*
>Migut.I00988.1 | Migut.I00988
MSYEMDDVLDEWNISIIKLHKREQKVWSLIQSPSLFFKKAITRHDIALKIKQVKARLDLIVVEKDRFGFVASQPADHSFESRRVQSTSLIDLEEICGRDLEREDLVRKLVGEGGIEEDLGVVGVGGLGKTTLAKLAYNDSRVENCFELRIWICVSDPFDEVEIAKGIVESVKREKCPNNNRLEMVLQFLKVSISGKKFLLILDDVWTEDYTKWESLKTCLKCGGAGSKILVTTRNKRVALMMGTVENEIHHLGHLSHEDCWLLLSRIAFFGKNKEECEKFHNIGKNIAKKCNGLPLAARALGSLLRFKNTLEDWETVLHSEIWELEEVEVDLFPHLLMSYNELSPILKRCFSYCAVFPKDTLIGVESLIRRWMAMGYLGSSRSNGETDDWKARGREYFDKLATRSLFQDFVKCDLHEQIDSFRMHDIIHDFARFLIKKNGGLMKKISCQTCSPLLVSHVKEYRSLFRYKELVDPHICDCLTSLRLLSLRECGLKSIPKEIEKLIHLRWLDLGRNKISNENFKNICKLYNLQFLWMDRCELQEIPHTLGNLIHLIHLNLGNNKISAEDLKTICKLYSLQFLSVDRCELQEIPQEIGNLIQLIHLDLSHNKLLKELPESICGLRELESLNVEGCTSLSGLPQEINKLVKLKHLYNYGIDSPRQFQQGLAELTNLVTLKKFLRCNGSKLGWLKNLNRLSGSLKLTIELSVDSLEEVVDDARKAELRKKMHIRNLQIHFSGSTGEVKAESIWMGLVEALEPNSNLKNLEIWHYKGSRFPRWIASPLNQLRSIKLGRCEFLSSLPSLGKLPLLENFEIWTNSELQFVGREFLGITTTTTITITTTTTAATRGIHSKEESSSKTCTNGFPKLHALKFYNCSKWKEWENITPEDEEEEYSGGVMLMPCLAELTIVNCKGLAELPHRLLRKAASSLKDSS*
>Migut.I00991.1 | Migut.I00991
MADAIVSVVVERIAATLKEQMRNGVNLVSGVESEILKLSDDLNTLRHVLHDAEKKGYKDIIVKKWLTRLEETAYEMDDVLDVWNIAILEHSKHKVHSYIVSSYLYFMKVVVRREIASKIEQVKARFDIILEEKDRYGFAVASQPSDPSHSEVQSTSLIELDEVCGRDLERENLVRKLVGEELGLQVVSIVGVGGLGKTTLAKLAYNDSRVKNCFELRIWICVSNSFDEVGIASAIIEGARGRKAYPNQLELVLDRLKEVVSRRKFLIILDDVWTKDGTMWEPVKICLRIGGAGSKVLVTTRNEGVASIMGGFENEIRRLGHLSHEECWLLLRRIALCGNDEKEREKFEKIGKEIANKCKGLPLAVKILGGLLRFKNTVEEWESVLNSEIWELEEAEVELFPYLLLSYNELSPALKRCFSYCGVFPKDTRIDVEKLITEWMALGYLGSKAGDWEVRGREYFDILAARCLFQNFDKGYSFQDLDKDYSCEHIKSFKMHDMLHDFARFLRKNVGSRIKRTTCRECGPVLVSQVRVYHSLFHRKHPLLDADPHFCDGFTSLRLLSLRDCCLRGIPKQVEKLIHLRSLDLGCNKFLDERDLKGICKLYNLRFLWLDGCRLKEIPSEIRDLIHMIHLDLSNNEFVELPDSLCDMLELESLNVYNCISLVRLPQGMHRLVNLRHLCNFGTDRLEQYPQGVAELTRLVTLKQFHVQDGSKLGWLKKLNRLGGQVELRIVASIGDSKEAMAAVEDAREAELGKKTRIQDLGINFCGSRIDGEEVNESVWVDILDALEPHPNTQKLSMCYYDGSLLPRWIVSPLNQVMSIRLSRCPSLLWLPPLGKLPLLENLEISKFFKLEFVGREFLGITTTTTTTTTTTTTTTTTTTRSGFFPKLKKLMIWQCPKWKEWEDITVEEDEDFGDVPIMPCLRKLEILGCSGLAELPVRLLKKAASLKVMNIWGSMQLLQLYGDENGQPWKSISSHNPHLHLLKDGTHYLPD*
>Migut.I01010.1 | Migut.I01010
MVDAIVSVVVERLAATLEEQVRKEINLVRGVENEIRSLSDDLKKVRNVLEDAEKKGYKDKSVKDWLTRLENTTYEMDDVLDEWNYSVLKFRIEQSSDDHDVVPPKKKVWSSFIPSPCLCFKKVITRHAIALKIEEVKTRFDLILAEQARFGFHETKSQPNEPSHQSSRVQTTSLIDLEKVCGRKFDSENLVSKLVGGGGIEEELGVGVLSIVGVGGLGKTTLAKLAYNDSRVEKHFELRIWICVSDPFNEVEIAKGIVVSVKKLDNPPNTNQLEMVLQSLTETISGKKFLLVLDDVWTEDSTKWEPLRICLKGGGLGSRILVTTRNERVAVMMGCVKNDIHHLGHLSHEECWLLLSRIALSGKSENEREKFQNIGRKIANKCKGLPLAAKTLGSLLQFKNSVEAWDNVLNSEIWELEEVEDDIFRHLLLSYKELSPMLQRCFSYCAIYPKDTVISVADIIKIWFAMGYLGYSSDWEVRGREYFDKLAMRSLFQDFSKTSNLDEDLIKSFKMHDIIHDFAQFLRNNVGSRMKETNCQTCSPLLVSQVEKYRSLFFTGELYDPHFCDGLTSVRLLSLKGRCFGGIPKEIGKLIHLRWLYLSSSHFMAKDALKSICKLYNLQFLLVEMCDLTEIPHEIGNLTKLKELNLSSNRLIEELPESMCNLRELESLNIKSCEGLVRLPQGIHRLVNLKHLYNKHTDSLKQYPQGLAQLTSLVTLKEFHNQDGNKLGLLKNLNRLSNSLQLMIELNSGDDSAVVEDAREAELRNKTRIRNLRIMFSESTMDGEEVVKEASAWNDILDALEPHPNLRELTIDEYKGSRLPEWIVSPLNQLTSIKLFYCECLLSLPPLGKLPLLKTLWIIRLTELEFVGREFLGITTTTSSVSTSIIGGFPKLEELKFGECSKWKEWEDITAEEEEEEDCEGVSIMPCLTRLTIRNCEALKKLPQRLMRKVSSSKRLTIRGSDQLIQV*
>Migut.I01092.1 | Migut.I01092
MSEAIITVVLTQIATIIDYQIRQEFRLVSGVEKEIKKLESEFKSLRAVLADAEKRQIKDQTIKLWLEKLVDVSYDAEDLLSEWITAVHKSDSEGGQNPHSSPTQKVCSFISLPCLGCNRYALRRDIAVKIKRINERLSLIAIEKDRYKFNSTPKIETLDRPRSTSFVDVSEIEGRGSVKRTLIDKMLSLSDTNQVLNVVSVVGLGGIGKTALAQVVYNSSDVIVHFERRIWVCVSDPFDEIRVAKAIVEDIEGSAPHLFELETLTRKIRTYVQDNKFLLVLDDVWTENPKKWENLFNSLKTGAPGSTILVTTRNERVAIAMRSLYNLPLRELSGPASWSLFKKIAFFDRKKKECDELEDIGKSIADKCKGLPLTIKTIGSLMRFKNSLNDWKAVLSSEFWGLGEETEEGPFPALMLSYYNLPPNEKRCFLFCAFFPKDYIIDADNLIHLWMAQGCLISNDDVAMEVRGQEYLQNLAMRSFFQDLVGEKNGEKILTLKMHDMVHDFAQHLTKNECSVVELNNDFMRKMESLDSRKPRHLTIVRSEDSRFPDKIPNVEKVLTFWVQSFHDSPPIRSQLDRIEPEFFLRSTCLKALDLSRNRIGELPIEVENSSKLKYLNLSHNPLSELPSNLCNLYNLQTLKLSACNHLQKLPEEIGKLVNLRHLEIDRTDNLKALPKGIGELKSLQTLSKFIIGRGDTNATCGIEELGNLNNLRGCLKIEGLGNVADADVAKKAQMHKKIHLTDLHMDFGNSARNRIHDEVIEALELNENLQSLVISSFGGTKFPNWMMNLTKLQKLFLQDCQNCIKLPPLGRLPSLVTLDLEGMNTVKFIGLDFYRDPLNVNAKSVFPKLKKLKISKMENLEEWDLIGREDGGIFRDGDFEIMPRLRCLKVSNCSNLKALPNVLLQKVPLKKLRIDNCTLLREKYRKGTGEDWKKISHIKKIRVS*
>Migut.J01164.1 | Migut.J01164
MKLIFEELSYLQSFLKAISPPQSSRNKRVDAFERQIKDAVHKLEDLIDFHISDQFLSASDDGLTFVFSQQLLEFRQEVSSFTNKILKTKEEYDINRQNQQQSDFSASETTLSRIVDYGGTKKKKIVGLGKELRELKHWVLSDTYGRCSTMLIVGMAGIGKTIVLKQVYDDPEVIDHFDRRLFVTLGLHYQLKETLLLVLDQLKADNEDIREDSLSKLVYQILLGKRYLIVLDDVWNTHIREELKHYLPDEVNQSRIIITSRMRDFNELFIEIPLLNDAESWNLLRDLVFTTTGGSCSPQLEKIGKEIAKKCEGLPLAIIEVGKLLRKKEKTVEEWQFIADKEDPLTIKSDDNTPLSYALLLSYTMLPQYLKISRSKLTKLWVAEGFLEPQKNKCLEETADECLKELISPSVVLKKRRGSKGKRTTKTCKLHFTFRNLYVNEAKSENFFHVINKYPDSFPEGIDSQRRLCAHNNIVLGFEQAHIWMESLPVPGVRSLLCYGPKQRYPIRLYLPFRLLKVLDAVSMRFYEFPHQVVELFHLRYLAVTSNGKIPASISRLWNLEVFIIHQHHHRIIKSSNSPVYLPVEIWKLHKLKHLECMGFDLPDPNSDDSLILEKLLTLSGVSAHSCTKRVLTAMEWEMWRDDWVVLFASLEFLLMEDLDIRQWRVQSYHFPKMKRLIIRHCYRLTEIPIFELHYSLKIKVDGCSPLVTQHLLSKQKLNNRWVRFILIFGSIFQVMVMMMMMMMMMMMMMMMMMMMMMMMIRNPNPESQKTHFVSHVSII*
>Migut.J01295.1 | Migut.J01295
MKLPAAVIHEASPSEEITEQINLRAKRRKAYQEHGIEEEEDVESSQVPLIDYWNCIRHLALFLPDYGFSKDKLVQMWIAEECIKLEVTKRMEDVGNLCFDFLLNQNIIVPSKPTAAYLSHYQVNDKSKIARLIIQRGDYVRIRDGNELDTTNQEILHLTWDCRKHDHALVDDALTKFKKLRTLLVVNLCIPRNKMCNLRFPHLKLLKTLDLSSSNITHVPCSIEYLESLRFLDISNTPIDQLPQSIDLLLSLQTLRLRDCPGIHELPWGFGSLINLRHLDLQIFGQLRVMPSGMGNLTKLQTLDAFIVGETDDGCGITELKNMNEIAGSFSILKLHNVSNAEEAKAAALCDKKHIDDLYLYWGSVENPDATDILEYLQPHFNLKFLHISHYCGSKLPSWITNPSFVDLSTIFLIGCINCDTLPSFGELPSLKSLDFVEMTSVRDINSLFCRKSETRVKVAFPKLEKLSIDDMPNLVEWSGMEDGDFPCLKDVTIGSCPELATLPSLSHLRSLESLEINDCEKMISLPELPASVKDLRVRCCPKMSKRLYYKDGRREIAHVNNIWIDLEKLSLH*
>Migut.K00127.1 | Migut.K00127
MAETFLFLITESVLSKVTFHALNHIGTASNIKTEVTKLHNTLSTIRAVILDADEQRSINHEVRDWFDKLKDAVYDIDDVIDDLSTQALQRDADFRDGILILKKVTRFFSSSNTIATRFKIGRRVEALRKRLDEIAADRNKFHFTEKRRLSIPVEQTHSYVRPSDIIGRDDDKEQIVQLLVMSSNEEEEGASVIPIVGIGGLGKTTVVKLAYNDDRVIQSFDLGMWVSVSEEFSVGKVVEKILKSATGGESFAHLDMDQMQIRLAEVLSDKRYLLVLDDVWNEDRNKWMDLRELLMNCRSGSKIIVTARSKNVASITSTMPPYNLSGLSDEDCLSLFLKCAFRNSDEYCPPNLLPIGKEIVKKCGGVPRTRMAIIKENDIWEIDQKQTDILPLLKLSYERLPSYLKQCFAYCSMLPKGLEIPREVFINLWIAQGFIHSINGTRQVEDIGNQYFNELLSRFCFQEVVEAFDGEILACKIHNLVHDLAQSVAGPDRARHIYLHESPPKPLTRSKKVRSLRCAFKIKPSKDEAFITAIARSFKRLRVLILNSLELEELPSSIGELRPLRYLDLSQSSNIKILPNSICKLVNLQTLNLINCESFQGLPRNFGDLISMKTLYLTCQEMSLRKRGPKSFSSLQFLLLYNCDFVQLPSEGLRHLTSVRVLRIYDCPRLASLPNSMKCLSSLEKLWIWNCEELDLCEGDGLKGLNGLRSLLLMGLLPKLVDFPVQLRENVSKSLQFLRVANCANFTEFPEWITSFTLLQRLYIEDCPNLFFLPNGVRRNVSKVHISGCPKIS*
>Migut.K00164.1 | Migut.K00164
MVMMKEKGEHIFIRLQSYDSLIDAPALVSGVEIFKAINSYNSAWSPSGESFFLASIRTTSTIFILVFTIYFLRVIFVLKSWKTWKAIITEKKINFFEKMKRWKSSSRIGRLQETSETDSSEEINDSEASSNFQQQLQETWEAIISYKEKKPKSSSGAERLCRRFSLDEIRLATNNFSDALLIGRGGYGNVYKGHIDEEQCTVAVKRLKKSSSKQGESEFWTEIETLFELRHVNIVSLIGYCNEHGERILVYEYIPCGTLADHLYRLARKSNSCSTLTWKQRLDICIGAGRGLDYLHMGCGVIHRDVKASNILLDENFVAKVSDFGLSRLENRSKSQSYVSTLVKGTVGYFDPSYFLTGQLTRKSDTYGFGVVLLEVLCGRPAIDTMAAEDEKILSRWAQDKINKGEVEEIISESLREEISPNSLKTFLKVVERCLHDEPKKRPTMSEVVSQLELAVEQQEAKQVSALNQIARVSNDNHHPDEYVVDPDEYVVDDPLFIRTKEDEEQNKIYSHEGNLKECVLFCSVFPSGYEFTKDMLVWQWVAKSLINLSEDEIEEVYIQCFDKLLNLDFIVPSGYCHFADEVKYKVGHNMTMFLQNQLLEPKFQNNLEGKQRRMVKVENLSLAFKEIDHINFRILKQCTRLQTLIIHRCYGSKVNYLPPDLFLELKALKILNLSHTNIKELPSSVENLEEVRYLDMSETPIKWLPESILCLGHLQTLKLDGCLSLVGLPKCTSNLINLRHLVLDIVRQLQSMPTGIGKLSKLRTLGAFLVGEEDGTRIGELKNMNSLRGSLRLLNLENVPTKEEAAEAYLCKKHGLKKIELQWSDLQDEKNPNEEEILNSIQPPFSIQELKILFYSGGVFPSWISNPSFSELVNITLYRCRYCDTLPSIGELPSLKLLNIIENNEVKEINSFFCRKESNEHHVAFPKLEKLSFDSMSELEQWTGLKEGDFPCLSYLIIQYCPELIGISFLSHLSSLSHLEISYCPKITCLPEGGLPLTLESLMIKDCPELKERCCNKQCEDWSKVARVPAFYIDNEKVSV*
>Migut.K00165.1 | Migut.K00165
MGDSSFASGFKTGFGSAFLQFALERFATFGSFAWKEIGVIWGVEAELRKLHRTFLKARDLVDHIDGSPFRFSGWSSAWQMWFEDMRKLAYDADALLDRVSLHLSNYCAEQSENNAAAAAAARQNQVFSMVLSSFKFDLPREISAMQKKLEELLREMESLNVIEKAKFDAAGKTVSTTSRSTASFVDDRNVVGRVRDKACLVHLLTGECDVDNFSVIPLVGMCGLGKTTLARLVFDDDTVSSSFGKKMWVSISTNFDAVRITKSIIECVTLSPCNLSDLYSLQKELRNLLRGVKFLLVLDDYWSEKHDDWDILCSPFRFGSKDSKIVVTTRSAKVSSIVSFSEAYRLKILSDDDCWEVIKQRAATGAEARASTVLESIGKQIATKCKGLPLVATALGNMLRRKCTEQEWSSVLETELWDLPHDKNVFPALLLSYLNLPPHLQKCFAYCSLFPKDHEFDVDELVLLWMAEGFIQPIGARRLEDLGSEYFNDLHSASLFERCGSTSNRIIYKMHDLIHDMARVVSRDACCRVKYSMLKHYPLFGNACHFSLLRDGIQPSARLQAYQKNERLRTFLVISNNITTGGVIDRQLFLYLQCLRVLDLSRLGLNDLPDSVDRLEYLRYLNLSENRMFRLPESMCKLVALQTLKLKNCSQLIELPQNTRNLSNLRHLELDTKGQLQCMPLGFGRLTSLQTLSTYVVGRKKGHGIEELKDMDCLRGSLCIKNIQYVSNATSAEEAKLGMKTCLNKLELQWIKLPAGSPLLNQRMSEQAQVLANLQPHGNVRDLVIQNYCGVIYPNWLSESWRKFTSIHLQGLKYCDSLPSLGQLPSLKSFAISDMPLLQYVDDRFYGTGNHVKFPSLESFQLHGMSMLIQWRNASNADMPCLNSFTIEDCPNLISCPTIFQTLVQNSNIARCPLLRFP*
>Migut.K01050.1 | Migut.K01050
MAAYAALVSVLTIIDQIQNHPRFSISFDKNQIESLGEKVGFLLDFIETDTHGVIIEHARVLERRIASAAYAAEDVIESHVVDQIQAAGSVEGHRLRKVVKDIMLSMRLKKARMEENHASSISMLDLEKVIEDMDSIKKKVMEFRDESGSNEHDMQPTSTTSSSTPRITTDKNTMVGFDEQLISLLDKLTGQRSNRQIIPIVGMGGIGKTTLAKNAYEHSLIAHHFDIRTWVTISQKYNVKELLLQLLSMISSEIDSEHDEQLLGQKLHKILWGRRYLIVIDDIWGIEAWDNVNLFFPENNNGSRIVVTTRISNVATHFDSSLFELSFLDENKSWDLFCKKTFGEAGCPLELEDIGKEIVKKCKGLPLSITVIGGLLGRSHMTQKYWKNIAKDLTSFLNSGEDENCSNILSLSYTYLPAHLKPCFLYMAIFPEDHKILVSRLTKLWVAEGFIKSNESQSSEEIARGYINDLIDRNLILKHTMGSNGNVKNCVIHDLVRDLCLMVAQKEEFICVIEDIPRGTERGRRIVCDKKIRQVRYPFSVFHTVRLAPRTSTWVTSRDGRTFRALRPLRLAPLTRTWVTSIDGRLSNNRLLRVMSSNSEAKKTDLRRHIVDHVNMRYLACTNFKLSSAFVLPSSINIVWSLQTIIIRGKIEAPSQIWEMRQLRHVDIYRLCLPNSPWSYGHKQDECVLPNLQTLKKVVNFTWSKEAYKRVVNVRKLNIVYDDEWEWSNNNDYCLHNICQLHKLESLSCLSYCGDERLRKLTFPSSLKKLKLDGFMLGYEDLTVIGSLPCLEVLKLRNNSIIAREWNPVDGEFLRLKSLLIYGSGLVNWNADTSNFPVLEKLVLEYMDKLDGIPLDIGEIPTLRHIELNVCNESAIISAMKIAEEQEDAGNDILQVRVEFRFEYELQLFQEKMKQSADHSFTRNNFQVVARNMVFRRRRRRFVRRHRPSCQRHFPPHSSSNCRPLPVFDHIRLGLLRNCRCPPLSSNSISVMVLILNNLFNLIYFIRVIHDDNYEHVDPVRKEKMGDRITALQQLVSPFGKPQISHLLLQIITIAGAIVITGIGLFTDALSLLSSPPFRSKTQKQENGVVNCGRDEGKDQQQQRSGSRERGGSGGGGKRTDTASVLSDAIEYIKFLHEQISFVRPQQFAYETLSHLPVKILYTPSKVFPLGILRVSSSVFYNTVPHSCTPLDCTGYLICSYYEACGCTSTVVAVYFVTM*
>Migut.K01205.1 | Migut.K01205
MVVAYRCIPFLLETSILSFEVAEEGVKNRNYVFHLRIPWIRSHGVTIITSKQFEILESQIAAAAYAAEDVIESHVIDRIHAMEDARRYSARLLRYLKKAVTTESDPLHQIHGGSVSSVDLQTVIEEIDSIKNTVMGFKDEIGSKDDHFTQPKCSMVTTTSTTPGKNTMVGFDEQLLRLLDKLTGQQSNRQVIPIVGMGGIGKTTLAKNTYEHSLIMHHFDIRTWVTISPKYNVKELLLQLLSEKNSQIDEQLLGQKLHKMLWGRRYLIVIDDIWSIEAWEEVSRFFPDNNNGSRIVVTARISNVATHFNSTCFELTFLDEDKSWKLFCEKAFGQVGCPSELEDIGKEIVKKCKGLPLSISVIGGLLGRSNRTHKYWKNIAKDLTSILNSGEDENCLSIVSLSYTYLPVYLKPCFLYMGIFPEDHKIRVSRLIKLWVAEGFIKLNKPQSLKDIARGYLNDLVDRNLILKHKLGSNGRIKFYLLRDLCLKIVQKDKFMCMMEENPGGVERERRIVCNRKGVRRHTLQLAPLTRTLVTSTDGRLSSNRLLRVMSFNDKAKKKYLHWHIVDQVNMRYLAYNEFNYSSSSVKLPTSIDVLWNLQTIIIGREIEAPSQIWEMRQLIHVNIRKLYLPDPPQNKKQDEFVLQNLQKLGNVTNFVWSEEACKRVVNVRKLHIQYDNDSKSSNDYSLHNISRLHKLESLTFFPYGLPNLLQKLTFSSSLKKLHLDDCDVRWEDLSVIGSLPYLEVLKLNVGRVEGEMWNPVEGEFLRLKFLSILCFDIVYLNADCSHFPVLEKLVLIGMDKLEEIPLDIGEIPTLELVELNRCTESAAISAMKIAVEQENNGNDELRVQVDFHTKKQLESFKKKVEQLATSFTGNNFQANGYFEFQH*
>Migut.L00361.1 | Migut.L00361
MVYQSLKGQRYFIVVDDVWDYNFLSYFKTLLTKEYTESKLVVTTRLKDMADGDFSYQISNDKCLIRFLNKKESWELLRHKVFDEMPCPNELEKAGKKIAENCEGLPLTIVKVAQILSESDKTAEYWNEVGADKRHSVYVDAYDRMYKVLYPSYDYLSQELKPIFLYMGVFPQNYEIPRSKLAKIWDVEGFCVGYQSPAKLDELDSSSLIMLHEIGFRKRIKTCSLYSPFWHLCNKEATKSKFFHALNSLADGLAEERLERHRRLCIRNNSLFAIKDVYDKMSSVSTVRSLLCTGPYHEYPVQVCFGFRLLRILDALTARFYEFPLEVVNLIQLLYLALTFEGKIPSSISRLWNLRYLIVRRHLSIVKSKGNSLYMPTEIWDMKELIHLQVTGSDLPHPRQESFLGNLYTVLDVGSQSCTRDVFERIPSLMKLGIRIEVGPADDVDEPFSCFDHISHLHNLQTLKCVIVNP*
>Migut.L00392.1 | Migut.L00392
MDLLENPELCHTLRRLNSKIFKKFYTFMWNGSHVSAVVRYLQRSRSSGDISIKLLESLEASRNTSRFPGMVLSFTENLGGFFRVPEVVDLCADCSNYRPNELLASFLDFLLDTVEEIVKCHSDLTDPLEDEIGIMQEQLTFLAAILGDTPFTCTEIERTNNNVLKQVMDVANDAARFLHLYFFTNESHLSRVDLSLTELLKMFQRVEAKIKEHCSLGVPLLPSSTAPTADVDSLFVVNSLVNGLKELLMSRDGGPIADACNGIVTTLLEELMLVSSLLEVFKEEQQPPPYAEPVLWIIDSAYEAEYLINTFVVGDIPVWYLTLRLPHVIQKIKLIGFGLEEIKENCNNVKYLIDSFGVGDVPVWYLKPRLSNVIDNIKVVGPEEIKVNASIDDGIVVGIEDEATIIVDQLTGGVRQLMVISISGMPGIGKTTLAKKLYDGPAALYRFDRRAWIVVSEKYQRRRLLADILQSICDLDRDRMSSMDAESLGVEIHKTLKGRRYLIMMDDVWASAVLDDVGRYLPDDGNESRILITSRLKDVAPPALCQGLPLAVVVIAAVLANMGNRKGLWDEVAGNLSFKISTDSSMCMKILELSYEHLPAHLKPCFLYFGAFPEDSEIPVGKLTSLWIAEGFVLEQGQKSAQDVAEGYLTDLVDRSLVLIAKSRSGGGVRACSIHDLLRELCLRKAKQENFMNVIKDANANAAACCCDDFYSRFSVYERNHRVCIPPESIDVESRPFGLHIRSWLGHWPGISFIYSRMKLLRVLDLSAKNDPINVSGIEQLVHLRYLAVRVTEDHIPPSIGRLENLEFLLLYGPGSVEITEDFLNLVKLRHLHIAEHATFGESCHRRAALVEKSFRMDSLESVSDLWIIHEDDEKVLRCFLPRVRRLKCATKPLWDSSEKCHRYVALDDCLTMLESLNISYLGGEYLKLPDTLNLPSSLKKLTLHDFKLSRDEMSMIGRLPKLEALKLLYTVFDGKEWKTNDDEFRELKFLKLDALKIRRWNTSDDHFPRLQRLVMHKCWKLKKFPRSLGDIPTLQVVDIHSCSKSVANSALDVQREQLEYGNDELKIIISGSLCSSSSSSSSSSSSSSSSSSSSSSSNSSSSSSNSSVCLVYMQCKLKA*
>Migut.L00476.1 | Migut.L00476
RRFPGKKFLLVLDDVWTEDDTKWEPLRICLKGGGLGSRILVTTRNERVVVMMGSCKGLPLAAKTLGSLLQFKNSVEAWDNVLSSEIWELEEVEDDLFRHLLLSYKELSPTLQRCFSYCTVFTKDIEISVADIIRRWLALGYLEYNSDWEVRGREYFDKLTMRSLFQDFNKTSNLDEESIRSFKMHDIIHDFAQILRKNVGLQFLLVQGCKLKEIPREIWNLTQLKELNLSSNELIEELLESMCNLRELESLNINSCVSLVRLPQGIHRLINLKHLYNEYTYSLKQYPQGLAQLTNQPSVDFFGLPFCICALISVYFWYISPLIQNEALALIATHYASPLSDAEDDVRNVAQVESTASPLSDAEDDVRNVAQVESTILGNRRIHPTLPQSRSRLMYLKACVGLIFPDIDDGWSADGSSSHDGSSSHGTTEEIEI
>Migut.L00485.1 | Migut.L00485
ILEAGKEGLSSIFSKQICLRALDAKYCITKRLPDLVWKLEHLRYLVLSCYNIKRLPESLTCLQNLQTLKLTSSWMLLELPASLNEMKNLWFLDIEHFQSLVCTPPRLGNLTCLRRLSVFIVGPNELHRIDQLKELNLGEKLSIKGLEYVRNMEDAKSANLMTKKNLKSLSLSWTKGIQENSTQHSEEVLKGLEPHNNLETIRIESYQGSRFPNWMSTLAFKNMTEVSLANCQRCEHLPPLGKLHSLKSLYLHGMDSIKRLDARDSVESFPCLRDLDITVCPKLNGLPKLPALTSLMLCDGSLELVRSITFLTTSLTKLGLYDSAGLDPFPEGLLQNHNALEKLQIGSLPIRTLSNVLDNLFALKDLSLDSCSNLHTLTGGLESLKSLERLDIRGCNSLTSFPAIILEDLPSLRSLSFQNCKKLQSLSGPLKRASNLQDLLINGIPELEYLPESMQILNKLRGLRISHCDGLCSLPNWLSSLESLSEISIQSCKNLNALPDDFKNLKSTTRLEVWHCPQLEKRCKKPKGKDWQKISHIPVILINNKYIQHLDQNS*
>Migut.L00486.1 | Migut.L00486
MADGVVSAVVETVLGVLSSSTLQEISLYLGLTDDLNNLESTFSTIQLVLKDAEIKQMKSEAIQNWLWKLKNASYDAEDVLDRIATEGLRRKADAERGTRYRLKSFLSSRNPLLFHSKMAHEVKNIRAKLDAIAEERLKFHLGESVVENRFGEAFESRITSYVVNESEIYGRNEEKEMIIEKLLCITRDHRDDPSVYAVWGMGGLGKTTLAQVVYNDERIDKHFELRIWVCVSDDFRVEMIIRAILESIGGGGSDISTLDPLQRLLQEKLRGRRFLLVLDDVWNENHRLWDGLKEILKCGSKGSVLMVTTRIEKVALMMANIGVHHIGYLSDDDSWALFSRRAFVSGEGEENFVAIGKVIVKKCGGVPLAIKALGSLMRFKSDESEWLAIEGSEIWHLSDDENGILPALRLSYDNLLPQMRQCFAYCCIFPKDYVMQENELVELWMANGYLPSDGLRDMYLSGRLIFQELVWRSFLQDAKIDYWGKMVCKMHDLMHDLASSVMRHETCILEHGKTVKSPKTLRHLSINLNPSWNFSGKLQFMSLNFTTKTIYVLKHFNPRNMSSNLPFLITLCSAVNVGS*
>Migut.L00489.1 | Migut.L00489
MADGVVSAVVETILGVLSSSTLQEISLYLGLTDDLNNLESTFSTIQLVLKDAEIKQRKSEAIQNWLWKLKNASYDAEDVLDRIATEGLRRKADDERGTRYRLKSFLSSRNPLLFHSKMAHEVKSIRAKLDAIAEERLKFHLGESVVENRFGEAFESRITSSVVNVSEIYGRNEEKEMIIEKLLCNIRDRGDHRDEYNPSVYAVQGMGGLGKTTLAQSVYNDERMDKHFELRIWVCVSDDFRIEMIIRAILESIGGGGSNISTLDPLQRLLQERLRGRRFLLVLDDVWNENHRLWDGLKEILKCGLKGSMLMVTTRIEKVALMMANIGVHHIGYLSDDDSWALFSRRAFVSGEGEENFVAIGKVIVKKCGGVPLAIKALGSLMRFKSDESEWLAIEGSEIWHLSDDENGILPALRLSYDNLLPQMRQCFAYCCIFPKDYVMQENQLVELWMANGYLPSDGLRDMYLSGRLIFQELVWRSFLQDVQIDYRGYMKCKMHDLMHDLASSVMRHETYIVEHGKTVIMPKTIRHLSINLNSSWNFSKSTSKFKLPIDDSLRSIIVHGGGGGGAILEAWKEGLSSIFSKQRCLRALDAKYCIRKKLPDLVWKLEHLRYLVLSCYNIKSLPESLTCLQNLQTLKLTNSLELLELPASLNEMKNLWFLDIEYFQSLVCTPPRLGDLTCLRRLSVFIVGPDELHGIDQLKELNLGEKLSIKGLEYVRNIEDAKSANLMTKKNLKSLSLSWTNGIQENSTEHFEEVLQGLEPHNNLETIRIESYQGSRFPNWMSTLAFKNITEVSLVNCQRCEHLPPLGKLHSLKSLYLHGMDSIKRLEGGGPFPVLTSLRICKMPNFEEWTTTDSVESFPCLRDLDITVCPKLKRLPKLPALTSLSMLDVNLELVRSITFLTTSLTALSLYNSAGLDTFPEGLLQNHNALECLQIGSLPIRTLSNVLDNLFALKTLSFDSCSNLHTLTKGLESLKSLETLDIRGCNSLTSFPAIILEDLPSLRSLSFQNCKKLQPLSGPLNRAPNLQDLVIDGIPELEYLPESMQILSNMRKLEIWDCDGLCSLPNWLSSLESLSQISIWSCKKLNSFPDDFKNLKSTRKLEVCHCPQLEKRCKKPKGKDWQKISHIPVIRINYKYIQHLDQNS*
>Migut.L00542.1 | Migut.L00542
MAYAAAISLKNTLHHLLFSNRISLEDDVCSRSIILDLHSQLFSMGDVLRELDNFSFNTRCNFNRKRINLLDEQIRILLQEFEDVIESHISPQFLSQYSQQLCPLLFSLHLDDELKQDADSFIEKVKKMKALYIYELNNSPPYKEEEEEEEEEEEEDDKALDNDDESSGQMVGLSDQLIEIKRLLALPYRNQITLYGMAGIGKTTIARKFFQDPLTLSTCTKRAFVTVGPKYRFERVLLDILKQVTHHEDFDDDDDDDDDDDDKKKKSLDGLRRMVYQSLKGQRYFIVVDDVWDYNFLSYFKTLLTKEYTESKLVVTTRLKNMADGDFRYQISNDKCLIRFLNKKESWELLRHKVFDEMPCPNELEKAGKKIAENCEGLPLTIVKVAQILSESDKTAEYWNEVGADKRHSVYVDAYDRMYKVLYPSYDYLSQELKPIFLYMGVFPQNYEIPRSKLAKIWDVEGFCVGHQSPAKLDELDSSSLIMLHEIGFRKRIKTCSLYSPFWHLCNKEATKSKFFHALNSLADGLAEERLESHRRLCIRNNSLFAIKDVYDKMSSVSTVRSLLCTGPYHEYPVPVCFGFRLLRILDALTARFYEFPLEVVNLIQLLYLALTFEGKIPSSISRLWNLRYLIVRRHLSIVKSKGNSLYMPTEIWDMKELIHLQVTGSNLPHPRQESFLGNLYTVLDVGSQSCTRDVFERIPGLMKLGIRIEVGPADDVDEPFRCFDHISHLHNLQTLKCVIVNPRIISKVVAPLSIFPSSLKKLTLTGGFGYPWEEMSKISFLQNLTELKLRCYAFRGPKWKVRQHEFQKLRFLLIEDTDLVQWTFEDHRCFESLEILSVKHCYKLERIPMKFDERLLKIELVDCNPLALTKLKEDREKDKFCLSGANLNIHSSLDE*
>Migut.L00556.1 | Migut.L00556
MAYAALVSLAQTIDQILNHDQYTISPQEKQQITLIHENITSLQAFLDDVVEKAERLEGRIADVANEAEDIIEHFMSEQIRARHGLVIESNIQPSKCKFMPCIRGTNRTMYNNQLLDLKKVIDEIESIAQATMEIKNTSNMEDSPLDDSWYPGSSSRTVTTAGDMVGFDDDLMEIKTRLCGESSKLQVIPIIGMGGIGKTTLARNAYDDQLMVQRFDIRVWVSVSHDYSPTRILSALLVSMKTFINQERSEDSNESKQQRFEEDNIESEEQISEDDNESQKRRQLDMSLMAEKVYKSLKGRRYLIVMDDVWSTKAWDDIRNMFPDDDNGSRIVLTTRLSDVASYPDPFTPLHEMHFMDTDRSWSLLQKKVFAGQDCPHELERIGKEIARNCRGLPLAIVVIGGILSTISRTRASWSEIMRNVSSAFATNNNGQFEKILSLSYTHLPHHLRPCFLYMGGFPEDYEIHVSKLVKLWVAEGFLKPPPDIGRKSLEEIAEEYLLDLIKRSLVLVTGTKSNGRIKSCSVHDLVRDLCIRKAQQESFFVQVVDKHVFLESVKYLRRVSTSYSNLRYRSSIVRTIMYFDQRSGSSIDSSLKFRLLRVLDVDNSYIYSEFVPLPNQLFELFHLRYLALDYPTKIPTTITNLKNLETLVIRPRKTLSRRSYYITNLPLDIWRMPKLRHIFCFYIGQLPDPEGSATCGLENLQTLSSLTNFVCVERIIKMIPNLKKLGLAFCTSDKPYEDIEHYCLENLVYLHQLEKLKFVVESDFPSPVKLHFPVFPMKLRKLTLSGWRLPWKDMTIVGSLPNLQVLKLRESACVGDTWETIEGEFLELNFLMIEESDLRNWITESSHFPNLKWLVIRRCRYLREIPDGIGEIATLELIEVEMRNKYLVESAKRIQEEQESLGNDALQVRFVQ*
>Migut.L00573.1 | Migut.L00573
MDLLENPELCHTLRRLNSKIFKKFYTFMWNGSHVSAVVRYLQRSRSSGDISIKLLESLEASRNTSRFPGMVLSFTENLGGFFRVPEVVDLCADCSNYRPNELLASFLDFLLDTVEEIVKCHSDLTDPLEDEIGIMQEQLTFLAAILGDTPFTCTEIERTNNNVLKQVMDVANDAARFLHLYFFTNESHLSRVDLSLAELLKMFQRVEAKIKEHCSLGVPLLLSSTAPTADVDSLFVVNSLVNDLKELLMSREGGPIADACNGIVTTLLEELMLVSSLLGVFEQQQPHAEPVLRIIDSAYEAEYLINTFVVGDIPVWYLTLRLPHVIQKIKLIGIGLEEIKENYNDAKYLIDSFRVGDVPVWYLKPRLSNVIKVVGPEEIKINASVDDGIVVGIEDEATVIVDQLTGGEKQLVVISIFGMPGLGKTTLAKKLYDGPAALYRFDRRAWIVVSEKYQRRRLLADILRSICDLDRDSISSMDAESLGVEIHKTLKGRRYLIVMDDVWASAVLDDVGRYLPDDGNGSRILITSRLKDVAPPGSIVRALPFLSHEQCWDLLKKKLLWGKDPPPQDLVDVGKKIAAQCQGLPLAVVVIAAVLANMGNHKGLWNEVAGNLSQKISTDSTHLKPCFLYFGAFPEDSEIPVGKLTSLWIAEGFVLEQGQKSARDVAEGYLTDLVDRSLVLIAKSRSGGGVRACSIHDLLRELCLRKAKQENFMNVIKDRFSVYERNHRVCIPPEAIDVIESRPFGLHIRSWLGHWPGISFIYSRMKLLRVLDLSAKNDPINVSGIEQLVHLRYLAVRVAEDHIPPSIGRLENLDFLLLYGPGSVEITEDFLNLVKLRHLHIAEHATFGESCHRRAALAEKSFQMDGLESVSGLWIIHEDDEKVLRCCLPRVRRLKCATKPLWDSSEKCHRYVALDDCLTMLESLNISYLGGEYLKLPDTLNLPSSLKKLTLHDFKLSRDEMSMIGRLPKLEALKLLYTVFDGKEWKTNDDEFRELKFLKLDALKIRRWNTSDDHFPRLQRLVMHKCWKLKKFPRSLGDIPTLQVVDIHSCSKSVANSALDVQREQLEYGKGSLW*
>Migut.L00782.1 | Migut.L00782
MDNMETIIEKLMSVDGSERLSLQVVSLIGVGGIGKTTLAQLTYNDVRVQEYFELKFWICVSHSIDTAEIAKGILKGACPRGGQLDSMLESLKEMISERKFILVLDNVWEVNLSQWDTLKNILRFGCHGSKILLTTRNKRVARMLDCLQEDIQDIGVLPDEDCWQILSSIAFFGRREPERAKLWDTGKCIASTCDGLPLAARVLGILLRFKSSLEEWKNVMTNEIWELHDAEVDLYPHLF*
>Migut.M00574.1 | Migut.M00574
MAAEAAGGAAIQFLLEKLISVSGEQISLYRDFKKDLKRLKSSISMIQSFLNDAEKKQITDETVERWLRKLEGVAFDADNVFDELHYQHLSKEIQKHDKMKKKNKCHFLIFPQCIPNTRRLKMARKINDIIQNFEEINKEATDYDLQKAVVGAYAPLTGSSVGLETDSFSIDPIFLGRENDVSEIVKMMTTLPNDQVLSILPICGMGGLGKTTVAQNVFDHEAIKIHFAKCFWVHVSQNFDGKILFNKILILLTGTNAGLGDKQPVLEKLQKELGAQRFLLVLDDVWNENPEIWDDFSNSLRKISSATGNGVVVTTRSENVASLVTTLPTMHKLKHLPEGECWSIIKAKSFGEGSVPLEYETVGVSIANRCQGLPLAAKVVGGLLRGKLIDEWQSIDEKWLSYSRDENPVSKILKLSFDYLSPPSLKKCFAYCSIFPKGYGFERKRLVELFLGGSDDMEIVGNKFFNLLSQNSLLHNVERSMYYNMHDLVHDLASSILNPKTDNISDEAYQVRYISLQSTDAETSHILKEHARYLRTLHFECDVLNIMFSDFKCLHALIIVKDGVESNDEDLELPSSIGELIHLRCLDISGTTIKCLPDSVGELYHLQTLRACGALEKLPNTLKHLISLRHLHIPRIELFSEMGRLTSLRTLPYFGVGDENGRGIGELGSLKNLEGKLEIYNLENVHDKEEAMSADLLRKPDIVKLNLTWDEDREGGNGDESVLEGLQPHPNLESLNICGFGGRSLPSWCLNMSGLNKLMEITLDRCKECEQVPMLGHLPHLKNLYLDGLVNVRSIGSSFYGIDDKCVSKNTLINVFPALERLELRGMSELTEWLEAELPSATLENEQLPTVFSRLEYLRIKDCRQFKSAPSHFPCLKELLIGDVESELPLASLCGINLISLTKLRIESIDGLTCLPDWLFRKNQNLSKLEISGCRNLTHLVPCLEGGGTALRTLEIYNCPKLRELPDDLHTLSALEILRIEDCPNLKTIPYPHETHNNDYDEQLLLGLSSLSELVIVDCGGLTNLPSEMIESCAQSLESLTLTGLINLRMNMGTLIGYCLQKMPRLSTLSIVDVPVTNNSSEIVGFFSLNNLTYLAMSCDKYSISCVADLLPS*
>Migut.M01171.1 | Migut.M01171
MQRASSVVANTVCRQILRKHQLAAAPAPRPCDVFINHRGVDTKRNVAGLLYHDLLGIGIRPFLDSKSMKPGDKLFDKIDVAIRECKVGVAVFSPMYCDSYFCLHELALMVESKKKVVPIFCDVKPSELRVKTGDGSRSPEDLERFRSALEEAKLTVGLTFDTLTGDWPEFLANATDVVIKNLIEVEE*
>Migut.M01602.1 | Migut.M01602
MESWLRYMKALMEDHPDLKTSRRLEDQVYKVRDIAYDIEDVLEEFMLHSPPYLFHNHGISRTVHNILHQAYHGFPLNAISEKISRIKRSIDDVRSQQRFFASAGSSSNSRNRGPHPPASPLLLDDEMVGYDNEKMIFARQLVDGEKRLLTLAVVGPGGSGKTAFVKNVFWKRGIMGRFDCHAWVQVSQNFQKEEAFVNMLRQLCGSRKEPYPIDDGTNTEAKLRKYLTGKRFIVVLDDIWRKEVWDVIKYVLPDSFCGSRIIVTTRSSDVASVCASSSPLVHELKELEWLQGWTLFCRKAFPERNGECPSELKDCSKRIVTRCEGLPLAIVTVGGALSQIPRLPNEWKSFHDSIGCETRDGSSLSVISNALLPGYMDLSSNLKCCFLYFSVFPEDYSVERGRLIRLWVAEQFAVRTDSKTAEEVAEGYLKELIQRNLVHVSNRDFDGKPRNCRVLNPVLNFIIHKCKDENFASIFPRESTSRNQKIRRLSVHDSCTHLPRDIGFSGVRSMFLLRLLEISTPNFEKVLRELKLVRVLDFQGAPIQEVPKDITRLTLLKHLSFRGTKINTIPSSIEKLSYLETLDLKQTDVTELPKEISHLHNLRHLFAYKYNVDDYVAFDSVQGVKMPHGIGNLTNLQNLSLMKVGKKVRILEELKSLTKLRKLGLTGLRRGHGKELFTSIEHMPELRTLDLCSNTKEEFLELGEMRRRPPLSLERLYLKGRLKQFPSWISSLHNLLRIGLKWSKMQRSPLRDLQELKNLVELQLVDCYIGGELIFEASSFKKLKVLLIEDFAELHTIVVQNGAMPDVKQISLRRCPRVTIVPLGMENLAKVEELTLYDMAQGFTARVRKNGIDRAMVTHIPVIHSFTLRNRSWSFENLSDSFLR*
>Migut.M01605.1 | Migut.M01605
MAELAVTGALVLLDIVIPLLSKFNSKEDVKDGITGLKGWLAPMKVFIEEHSGNDDDRRLLLDQVVDQVRDIAYDIEDVLEEFIIHSQSYKFHNHRISRKLHSFSHNLYHVFPLRGISEKIARIKMSIDDMGSQHAFLSTGLSSPRPSSSSTNRVRPHPVSPPLLDDEIVGYEKEKETFTHQLLDGQKRLVTLAVVGPGGSGKTAFVNNVFKKQVITGRFDCHAWVHVSPHLKAEELFIDLLNQFCGSRKYPFDDGTNTQTKLLKYLTRKRFIVVLDDIWNQNDWDVIKEGFPNSSRSSRIIVTTRSSDVASVCASSSTHVHIVNCLGWLHALTLFYRKAFQDIDGQCPPELKGCSERIVKRCEGLPLAIVAVGSALAHKPRLPNEWEKFHNSLGCEITEDSNLSVISNALLPGYMDLSTNLKSCFLYFSIFPEDYSVDRGRLIRLWVAEQFAVGTDCLTAEEVAEDYFDELIQRNLVHVSNYDFDGKPRNCRVLNLVLTFITNKCKYENFASIFPRESTSQNQKIRRLSVHSDCTGLSGKSFLSGVRSMFLLRLLKISPTDFKKILCELKLARVLDFQGAPITKFPKDVTRLTLLRHLNFRGTKINMIPTSIKKLSYLETLDLKQTDVKELPKEILLHLHNLRHLFAYKYNVANYVVFDSVHGVTISEGIGNLTNLQKLSMIKVGEKVRILQELKNLSKLRKLGLTGLEKGHGKELSASVEQMPHLRTLNLCSHTKEDFLELGELRNRPLKLERLYLKGRLEQLPTWISSLNNLLKIGLKWSKMSNSPLQALQRLPNLMELQLVDCFIGGELVFEASSFKNLKILLIEDFAELHTVVIQNGAMPDVKQISLRRCPRVMIFPLGMNNLAKVEELTLYDMAPEFIARLRKKGEDCAMVTHIPVIHSFTLKPQSWSFENLSDSFSH*
>Migut.M01606.1 | Migut.M01606
MEDQSSGLERGKWLENKVEQVRYIAYDIEDVLDEFVLHSPPYTFHNRHFIRQIHTVAHTVYHGFPIRGISEKIARIKKSIDDMGSQHAFLSTGLSSPGPSSSSTNRIRPHPPVSPLLLDDEIVGYEKEKKIFTDQLVDGEKRLVALAVAGPAGSGKTAFVKNIFCKRGIMGRFDCHAWVRVSQHFEAEELFVNMLKQFCYSRKESYPIDDGTNTQTKLHKYLTGKRFIVVLDDIWSQNHWDVIKGGFPDAFRGSRIIVTTRSSDVASVCASSSTHVHILNCLGWLHALTLFYRKAFQDIDGQCPPELKGCSERIVKRCEGLPLAIVAVGNSNLSVISNALLPGYMDLSTNLKSCFLYFSIFPEDYSVERGRLIRLWVAEQFAVGINFQTAEEVAEGYLDELIQRNLVHVSNYDFDGTPRNCRVLNPVLNFVTHKCKYENFASIFPTENTSRNQKIRRLSVRNDCTHLPRNIDFSGVRSMFLLSLVETSTSNFEKVLRELKLTRVLDFQGAPITKFPEDITHLTLLRHLNFRGTKIKSIPSSIKKLSYLETLDLKQTDVKELPKEICHLHNLRHLLAYKHNVESYVVFESVQGVKIHKGIGKLTELQALSLVKVGKKFKILEELKLLTKLRKLGLTGIRRGYGNELSASVEQMPLLTTLDLCSDTKEEFLELGEMRNPPSKLQRLYLKGRVNQLPTWISSLDNLLRIGLKWSKMQCSPLQALQRLPNLMELELVDCYIGGELIFEASSFKKLKILLIEDLAELHTIVIRNGAMPDLKQISLHKCPRMTISPLGMNNLAKVEELILRDMAQEFIARLRMNGEDRAMVARIPLINSFTSGHQHSWSFENLSDSSSH*
>Migut.M01789.1 | Migut.M01789
MAESAVSFLLNHLSEWIGHEKQLIGSLGENAEFIRDEMGRMRAFVRMADEKQEVDPLLKEWLNQVRDIAYDAEDVLDKFVLRFPSRRRDGFSGRITQIYASVKNLKTRRRLASEMHAIRSRVSRVLEGQQRYRDIYGGASGREYVRDETALWYDGRGDALLLEEAEVVGIEKPKKQLIEWLSSTGRTRGGLKVISVVGTGGLGKTTLVRKVYEDDASVKTLFSCHVWMNVSSSFKLDVFLRTMIRRLVGEVKQPPPQGLETMDADEMKEFVYKFLQSRSYIIVLDDIWRLDAWEAIRYAFPRSGTRGSIIIITTRFQSISHTASIESNGHVYSMEPLSQEESKTLFCRKAFLGSSCPSYLEEIAGIILNKCEGLPLAIVVIGSLLATKNNNIEEWRKFHRSLGDELEGNHLRGMTRLLSLSYYDLPYYLKSCFLYLSIFPGDRSVYMLRLIRLWISEGFIQPKEGKTLEEVAEDYVKELFNRSLIQLEETPNYDRSIRVRVHDLLHTMIISKSREQGFVTIANSSQDTQWPANKIRRVAIHGSIEDMAGIKGCQHLRSVLVLDNVNTLTAITLSDFLRNLSKLLKVLELRGTLSSGKIPDEVFKFYHLKYLGLKYSKVKSIPRLIGKLENLETLDLRNTQVTELPVEILKLGRLRHLMVYNLYIRNRGYHPFDDVHSCRIPYRIGSLSSLQTLSDIDATRADVDTTVVKEIGKLTQLKELGVMKLRQEDGKDLCTSLAKLTRLETLHIASSQEDEVLDLLDPVSPTPPIRSLELRGRLLLLWIAMINKIIEDKRAKSAFKLQKWSRIENNDDDPLEHLQNLPNLMYLELSHAYQGDGICFKAAGFQRLKKLWLIRLEGLESVKVEEGSMPVLRELYIWGCKLVGEAPSGIEHLSDLQYVDFSDMSDGFVAKLEKQKEEEEAGNWKLAHIPKIEIYTLTGGDWRGRSL*
>Migut.N00544.1 | Migut.N00544
MGSCAALISLHQTLNRISESDDFLSLTDKQCILDEMDSVLDKMEELPSSRIVDAAAYERRVIDALLIFQDLIDSHLSDPDHDDIGFALSLSQQMEIVKEEITSFLTATDKICSIRRYSNFASSYYNTDNQQQNLLVGLDDQITALKQWIFDPISHDLIASVVGMTGIGKTSLVKQVYNDPLVIKEFDTRLFLHIGPDYTRLEDIMLRVLDELGVVIPSDKLDDKDYLEDQFSEALSTQKYLIVLDDVWVDDYDVMPGNRKGSRIIVVSQIQRLLDYMYTQKFIILPFLNDHNSWKLLHQTAFTNREEKCSRELEKIGKKIAKNCEGLPAAIIQVGENLRGKSFEEWKTLSEQEDPLVITRYDDTPLSKALFFSYMMLPWHLKPFFLYMGVFPKYYGISRSKLIKLWVSEGFLEEDPGIEETGGEALDDLIWQSVVLREKLASVNSNRFKNCRLHFTFRSLCVSEAKSEKFFHILKKYTDCTLKNIRRQQRLCIHNNVVLALTQVHELMESVPNARSLLCFGPKQQYPVLLPSCFRLLKVLDALAIRFYEFPHQLLALLHLKYLSITCDRELPNSISTLSNLQVLIFTRHHNIKLSNNGPIYLPIDIWNMHKLKQLYCNGFDLPPPPDDCHLENLLTVSGVSVHSCTIEVLSRIPKLSRIAVQIESAHDSTETFSFFGHLASVHAEFESFKCVVVNPNMSSQIVRSVPNFPMNIKKISLSGCGLPWENMEMIASLPFLVVLKLRWYAFCGPLWKTSTGQFPSLEFLLLEDLDIENMEFDIRCLSRVIVRHCYKLENILDELTYTEILEVDDCSPSFMKKMREWRSFFGTEAKIRSSSTDL*
>Migut.N00807.1 | Migut.N00807
MVDAIVSIVVERRKEKVRKEVNLVRGVENEIRSLSDDLKKICVGRCGEEGVKDKGVKDWLTRLENTTYEMDDVLDEWNYSVLKFRIEQSSDHDVYVPPKKRVWSSFVPSPCLCSKKVRTRHEIALKIEQVKTRFDLILAEQGRFGFHEIKSHPNGPSLIDSMEVCGRKLESENLVSKLVGGGGRGEELGVCVLSIVGTGGLGKTTLAKLAYNNSRVMSCFQLRIWICVSDPFDEVGIANEIIVGARGSKPNTNQFERVLKCLKEKISGKMFLLVLDNVWTEDRTKWEPLRICLKGGGLGSRILVATRNERVVVMMGSVKNDIHHLGHLSQEECWLLLNRIALSGKNEKEHEKFQNIDRDIAITKTLGSFLQFKNNVEAWDNVLNSEIWELEEVEDDLFPHLLLSYKELSPTLQRCFSYCFPKYTEIIVADIIRIWFAMGYLGYGSDWEVRGREYFDKLAMRSLFQDFSNTSNLDEEWIASFKMHDIIHDFAQFLRKNVGSRMRETNCQTCSTLLVSRVEKYRSLFLTKELYDPHLCDGLTSVRLLSLRRCGMRGIPKEIEKLIHLRWLNLNWNNFIAENDLKSICKLYSLQFLLVQGSNKLIEELPESMCNLRELESLNIISCGSLVRLPQGIHRLVNLKHLYYEGTDSLKQYHQGLAQLTSLVTLKKIHNHIEKVWVVEELKRT*
>Migut.N02073.1 | Migut.N02073
MAEVAISFTVEKLGSMLVHKVAFLQGVAKEVKWLKEELQRMQCFLKDAEEKQGNDELIRKWISDIRDVAQDAEDVIETFILKVDAPRRRSRGLLETCACLPDHVYHLDMVGEEIESIRSRLKNISKGCDSIVGMGGIGKSTLARIVYNNDTVVNQFERRAWVCISSEFSPKEIIKEVVLQLLEPSEDKLKVLEIMERSPLEHLKSMVHERLQGKPYFIILDDVWESAHWQSLTSAFPNEEDKTSILLLTTRKLSVTKDDQIYAHKIKTLNREKSWELFLKKAFTGNNGQCPEELKATARDILQKCNGLPLAITVMGGLLKKHGQSKDEWTKVLKGMNSHLKTGESSVSHIMELSYHDLPPQLKSCFLCLGFFKEDATIRAEKLIQVWIAQGLIPPKEDKDETMEEIARDYLDELINRNMIQVKDTTKDDRVKNCLIHDFLHDLAITKAKEEIRLEILRDEGGGSQSSQKSRHRVIYCGTETPVFSSQKNNHIRSLFFHGHGNNIFGGSTVWKNFQLLRVLDFENAGLEFLPDAIGEIVGLRYLGLRNNDIKELPSSFSRLKNLQVLDISLNFSMEVPNIIWKMISLRHLYMSRITCQASPKVDYLKNLQTLTYIPTPRWTREHTTRMTSLRKLGLELDEKSDIINLFDSLAMLANLLCLNLRWYGNHDILFEDGLRKLPCLTQLKLQGKMTELPTVGNFPPNLSHLSLIHTALDKDPMP
>Migut.N02150.1 | Migut.N02150
MADAIVSMLLDRLAALVEDQARNEVNLVRGVENEILDLSYELKTVRNVLDDAEKKGYKDKNVKDWLDRLERTAYEMDDVLDEWNMAILKFRIQQSNNAASKKKVWSFISTSCICFKKIFAIRRHIVLKIKEVKARLDLILVEKDLYGFVISRSVNPSCESWRVQSTSLVDLEEICGRDVERENLVSKLVVEGGSTGEELGIQILYVVGVAGLGKTALAKLAYNDSRVKNCFQLRIWICVSDTFDEIGLATRIIEGAGGRKPKTNQSEIVLQCLKDTISEKSFLLVLDDVWIEDRTKWETLKNCLQDGGPGSKILVTTRNKRVAIMMGAVKNEIHHLGHLSHDNCWLLLGRIALSGKYTENCGMFENIGKNIAKKCKGLPLAAKTLGSLLHFKNTFEEWENLLTNEIWELEEEEVELFPHLILSYNELSPSLKCCFSYCSVFPKGTEIDVEKLITKWMAMGYLGYNGDWKLRGREYFDKLVMRSLFQDFEKGIGYDYELIKSFKMHDIIHDFAQFLRKKNGGLMKQTTCQTCSPLIVSHVKQYRSLFHQKELPDPHLCDRLTSLRLLSLRKCGLQSIPKEIEVLIHLRWLDLGCNKFPDEDLKTICKLYNLQFLWVDECELQEIPREIGNLIKLIHLDMSSNKRVKELPEMLCNLRELESLNIDSCESLAHLPRGVHRLVNLKYIYNSGTDSLQYPQGLARLTGLVTLSRFGGKLGWLKNLNRLSGSLKLTIELSGDSEEEVVVEDAREAELAKKTRIQELTIYFSDSCKAKESVWMDLIDALEPHQNMQTLSIQDYKGSQLPRWISSPFNQLKSITIVHCKLIFSMPPLGKLPLLENVTIWNNSQLEFVGREFLGMTTNSGDRVVGFPKLKKLAFWNCTKWNKWEDITAEEEEDCVAVILMPRLTELLIINCECLTELPHRLLRKASASLKLLNIHCSTQLKRFYANKEGLPWKSISRHNPHLELRHH*
>Migut.O00091.1 | Migut.O00091
MAYAAVVYLKQAIQNLLSSSRSKFVLPDSEIEFISNEIRYAESCLDLKISIDKRLSDEFTHQLEQVGHEVTAFTESLKADEVEKYVSQFKLINHSFDDDDYIPLIVEKKKAWESYYIQNWMFNEFTHTIQLSTMLIWGVAGLGKTALVREFCNNPYVRKAYKCYSFASIGPRCTSKEILQLVLRGMSFPDRRAADGISFDDDDDDDEDSLADLLHRTLHKSRYLIVLDDLRDTEVWIRLKVSFPDDGNMSRIILTSRREDFLGRDATVQHLEMSMLNDDESWDLLRKLVFTAEGEGCSPELEEIGKKIAKNCRGLPLAIIEVAKHLCKIEKTEWKMVAEREDPDPVTITKDENRPLKQTIQNLLCHSRSKFVNHDSKIRFIS*
>Migut.O00142.1 | Migut.O00142
MVGLGRELRKLQGWVLSDVEGCCTMMLIVGMAGIGKTTLVKQVYENPHVMEHFQQRIFVSVGPQYQLKQILLLVLDQLKADYEEGLSEDSLSELVCKILFGKRYLVVLDDVWNTHISKELERFLPTEVHQSRIIITSRMLDFVDHGRIYGHFVEVPLLNDDESWKLLHDIVFTRNEGPVNFQLEKIGKKIAKKCDGLPLAIIEVGKLLLKTEKTVQEWSIIAEQEDPLVIKSDDNTPLSKALLLSYTMLPQYLKVCFLYVSVFPKGYEISRSKLTTLWAAEGFLEPQKGKTLEETADECLSELVSQSVVLRKKLRSVGKRTTKLCRLHFTFRNLCVNEAKSESLFRIIKKYVDSFQADIYSQRRLCTHNNIVLGFEQVHTRMESVSGARSLLCFGPKQQYPIRLYLPFRLLKVLDAVSMRFYEFPHQVVELVHLRYFAITFDGEIPASISRLSNLEVLIIHRHHRIIKYSNSPVYLPVEIWKLHKLKHLECMGFDLPDPSPANDDSLILEKLLTVSGVGAHSCTKTILARIPNLTKLGIRIETTTLENDAAAVETLSFLGGDQFASIYDEFESFKCVIVNPTLVRCQILPNFPANIKKISLSGCGFPWRNMRAIGELPNLVVLKLRWYAFSGPEWEIEGEFPKLKVLLMEDLDIENWGAEHNHFPALERLIIRHCYRLKEIPLLLTNCGLDTVEVDDCCPSVTRNLQTKQKINRCCYIQIRVQFSGDE*
>Migut.O00188.1 | Migut.O00188
MAFAAVVSLKQTIERILLLPPGSKILLPNTEMKLISDELCYLQSFLEAISPPQSSSSKSVEAFERQIKDVVHKLEDLIDFHISDKFLSGSGSAADDGLTFVFSQQLLEFRQEVSSFTKILKTKEECDINRQNQQQSDSSASETTLSRIDYGGNKKKIVGLGKELRKLRHWVLSNTYGRCSTMLVVGMAGIGKTIVVKQVYDDPEVKVHFDRCLYVTLGPHYQLKETLLLLLDQLKADNEDLREDSSEDSLSKLVYQILLGKRYLVVLDDVWNTHIREEFKHYLPDEVNQSRIIITSRMRDFDELSMEIPLLNNVESWNLLRDLVFTTTGGSCSPQLEKIGKEIAKKCEGLPLAIIEVGKLLRKKEKTVEEWQFIADKEDPLTIKSDDNTPLSNALLLSYTMLPQYLKVCFLYMSVFPKGYEISRSKLTKLLVAEGILEPQKNKNLEETADECLNELISHSVVMKKKQRSRGKRTTKTCKLHFTFRNLCVNEAKSENFFHVINKYPDSFPEGIDSQRRLCAHNNIVLGFEQAHIWMESVSGARSLLCYGPKQQYPIRLYLPFRLLKVLDAVLMRFYEFPHQVVELFHLRYLAVTSNGEIPSSISRLSNLEILIIHQHHRVIKSSNSPVYLPVEIWKLHKLKHLVCMGFDLPDPSPANDDSLILEKLLTISGVGAHSCTKRVLTRIPNLTKLGIRIETKDDDETAAVEALSFLGGGDRFASVYEEFESFKCVVINPSLVRCQIVPNFPANISKISLSGCGFPWENMRAIAELPNLRVLKLRWCAFSGPEWEMRRENRYALFNGLEFLLMEDLDIQQWRVESYQFPNMNRLIIRHCYKLTAIPIFGLHYSLKIEVDGCSPLVTQQLISEQKLNSRWVYFGLRVKFSGDGDGDDDDGDEKP*
>Migut.O00189.1 | Migut.O00189
MAYAAVVSLKETIERLMLRSRSEILLSDSEMRLIHGDLCYLQSFLESISPSQSRKTVHALETQIKDAVHTFEDLIDSHLSDNLSLSVSEISEQVLEFRQEISSFTTPLKYEEEFDEEDQQQHIDSFAAIAIVGMVNELIQLLGWLEWNSPSLDIISLVGMAGIGKTTLAKQIYDDSFVADVFGARFFIPIGPKYQLKKILLLALHQAGFHTDKIHHKEDKVLADDLCLYLKNKRFLIVLDDVWDTKVWNELKQFLPNDKNGSRIILTTRLVDVALHASSSCGSILRIPFLDDDESWKLLRETIFNTEKYVLDSHLEKIGKKIAKNCEGLPLAIITIGKLLSETEKTVENWTKFAENENSLIIRMDDDTPISRSVSLSYKQLPQHLKAPFLYIGVFPKDYVISISKLIRLWVVEGLVESGDKSFEEVAQEYLEELVSKSVVLVQERSSKSEKMKTCRIHFVFRNLCVNEAHSEKFFHVIRKYIDSFPECINRQRRLCMHNNVVLGFEQVRSWMEESVPCARSLLCYGPKQQYPVVSYFGFRLLKVLDAVSIRFYEFPHQVVELVHLRYLAITYYGEIPSSVSRLSNLEVLIIHWHHRVIKSSNFPVYLPVEIWKLHKLKHLECMGFDLPDPSPANDDSLILEKLLTLSGVGAHSCTERVLIRIPNLIKLGIRIDSSLDEKFNFLGEFASCYDEFDSFKCIVVDDPGIRSRFVSSPVLNFPANIRKISLSGCGFQWRSMGVIGELPNLEVLKLRWCAFSGAEWEIAGGEGELFPRLKFLLMEDLDVEVWETNSGGGFRRLSRLVIRHCYKLKEIPRGIADSAALEVIEVDDCSSSLANSARGIYMAKHDWVNDHVKIRPIRMSTSIDPISSPPDPPPPPPPPPPPGPPPPPPPPPLPINSPPPPPRPIYSPPPPPRRHIYSPPPPPPRRHIYSPPPPPPLPINSPPPSRRHVNSPPPPPPLPINSPPPPPPPPISTEVRSLSSVANTGGGSRGSTSYKPKTRVVDWYREFIGEIVLSKVQIPLPEFIDVGGRLITIYKGIPEGLRAERHPRVYAAASPRRIYIGNLPLSVDGLRLEEVFGEYGKVLSARVVCDWESGRSLGFGFVEMSTESQVNDAIAKLDGKV*
>Migut.O00191.1 | Migut.O00191
MAYAAAAAVVSLKQKIDRLLNPSLSMIHNPNSEMGLIYHDLSYLQSFLETIIYFQSNKRVADPLETHLKGVLHKYKDLIASELSYRFRSVSSRSFNFKLSEELLKIGQEISSFIEKLESEENHNRGEEEEDDPSIIGYRMNKKMIGLGNQLKELQDWVLSGKFWWEIPQLDVMAGKSELELMLIAGMAGIGKTAFVDEVYRNPLVVKHFDHHLFLRIGPNYDLKETLTLALDQIGVEFDEMHGNNVVDEQFLGGCVRRYLRYRRYLVVLDDVWSIDVWNVLERFFPHDGSGSRVVLTSRLLDLTRRVDVVRNVLRIPFLNENESWNLLHGKVFGTNGEICSRQLEKIGRKIAKKCEGLPLAIIEVAELLCGIEKTVENWKAVAEKEDPLTIDEETPLSKALILSYTMLPQYLKVCFLYMSVFVKKYDIRRSKLIKLWVSEGFLEPQTQGSIKSLEETADGYLNELISQSVVLSKELRFIDTKATKICRLHFTFRNLCVNEAKREKFLHIINKYDNSFPDDIDSQQRLCAHNNIVLGFSEAHSWMELVPDTPSLLCFGPQQQYPIELYLGFRLLKVLDAVSMRFYEFPHRVMELVQLRYLALKFKGELPSSISRLSNLEVLIIHWHHRVIKSSNFPVYLPVEIWKLHKLKHLECMGFDLPDPSPADDDSLILEKLITLSGVSADSCTKRILSKLPNLMKLGIRIELAHDSVETFSFIGDFASLYEEFESFKCIVVNPIPKGGSSLVFNNLI*
>Migut.O00208.1 | Migut.O00208
MADAAVEFLLENLQQLLLYHAHLISDAKNQVEKLEKDLRLFKAFLKDSTKKRRKDDSLRELVRQIRDVVYEAEDVIDAFVTQAAESKSKNYFLRAFQTPVKLLGIAKDVESVGGKVTDIYGGKSRIDFASLTVGDGGPEESEAPLVRQDNVVGFEDEALKIIGYLTEETKQLDVISIIGMPGLGKTTLAGKIFRDPAIQYEFPTRIWVYVSQDFTKKDVFLSILREFTRLTDDIYRKSDQELANLVDGSLARGKFLIVMDDVWTSEDWNKLQIALPKSNNLGKVLITSRHEEVAWCANRIRPPHKLRFFTHAESWLLLQLEVFGKPECPTELVVLGKLIAEQCDGLPLAVVVIGGILVKKFSSSNEMIAKKNAWTKVSESVSTYLNEDPERRMEKIIALSYDKLPYHLRACFLYLGMFPEDFEIPVWKLIRMWIAEGFIQQKTGMTLEETAESYLDDLINRNLVRIDKIKPDGRVKTCRIHDMLRDFCRTEAGNERENFLQEMKKSSEGIFDPPVCNVHKYRRLCIHSDVLKFLSRKPFGPRVRSFVCFSKEEVTLPTDSSSAIPAAFKLLRVLDVKPIKFTKIHSDMYQLVHLRYVTLSFNLSILPAAFSKLWNIQTLVVDTTSRTLEIKADIWKMIQLRHLKTNASAVLPKTGKSSKEGEKLQTLGTISPQSCTEEVFDRARNLKRLGIRGRLASLIEGKVGSFDSLGKLGNLEKLKLLNDVFPNPPSEGQLRGLPQPYKFPPKLRSLTLADTFLDWCHMSIIGLLENLEVLKLKEKAFVGKSWVAADGGFRCLEVLHIGRTDLVVWVASGHHFPRLRRLELHYCEELQEVPIGLADIPTLQLLDLYRSKFAAAPAKKIQEARSRKQAEETSNTCAFKLTVFPPDEQ*
>Migut.O00499.1 | Migut.O00499
MAAAYAALVSLTHTLNQILHPPPALHIIFDTDQIVSLRQKADFFVDFLENHSSTEGDKRIEDLQKRIGDAAYAAEYIIEFNVRNQILAGSAFDREETSNLLFEGVHTSIQEFLFIEKELVEFKKDHVQHKNSTSTTEASSSSSSSSSSSSSSSSSSRPLLPIGENTMVGFDDHMDEIMGALSTNESNLRIISIVGMGGIGKTTLATNVYNNPFIVEMFGIRAWFTVSQEYTEEILLGLLHQINNTDRNAHDMIDDDELGDKLYKTLFGRKYLLVMDDMWDIKAWDMVKRFLPDNNNGSRILVTTRLLKLAADLGSCCPYQLSFLDEAQSWDLLRQNIFAEGRCPIELEGIGKSIAKKCRGLPLALVVIGGLLAKSKAEHWKYVEEDVTSAVYNQDEEFCMKILSLSYNRLPIYLKPCFLYFAVFPEDYTIEVPRLLKLWVAEGFIRQCGHKSLEDIGREYLEDLIDRNLILVNSRLIIGELIYCCIHDLLSDLSRREAQKENFVLSGKLYNHLDILSNTEIRPTRLSINGGRWKGTKLMPYRSLVPTRSFLSFSKGDLTDYSAHQFPLLRVLNVVDRYPKHDVLQLINSRYVSCMGPMMLMSSSTLSRLWGLQTIVVEGKLILPIEIWQMPQLRHIEGNRINMPDPPSPDDVQKIILLENLQTLSIIRDFKCCEKLIKRIPNVKTLRNVCQTIGSNNCLRNIGLLHKLEELYLECPPCGGIIVFPCSLKNLSLSGCKIPWEDMSVVGSLPNLESLQLWKNAAVGQKWIPKEGEFARLKYLLIHKCELEIWEAENTHFPCLEILRLGYLNLKEIPSDFAEILPIRRIDLDNNSTNDLLVSSANEISEQRENIGYDSLQVQYSTVGALITWVKRGTNLVVCGGGHIGVIITSGNQKVETRVATKDVNPEWDEDLTILNPNESHPVSLIVYDDNKLSDEKMGEAEFDIGPLVQAAKINPNGLPNDTIVTRILPSSSNCLAKESSIFWEDGVVKQDMRLRLKNVECGEIEIQIRWIF*
>Migut.O00543.1 | Migut.O00543
MHVKNKEASTIRSHQQYQEDDIWSVDAWDKVNLFFPENGQGSRIMITTRLSNATSISSHGLVMNFLNEDKIWDLLCRYVFEEEEDCPPELEKIGKKIAKISEGLPLSIVVIGGHLAKSKRTREHWEYISENINTIVNFKDDERCLKVLQLSYNHLPVHRKPCFLYMGVFPEDTKIRVSWLVKLWVSEGFVKPINDKSLDVVSKEYLQELCDRNLILVHKRGSYGNIKFCSIHYLLTDLCLREAEREVLLCHKIA*
>Migut.O00850.1 | Migut.O00850
MPFFCYLRPSVNLTERRSAVENFIGKKIAKNCEGLPAAIIQVGENLRGKSFEEWKTLSEKEDPLVITRYDDTPLSKALFFSYMMLPQHLKPFFMYMGVFPKHYGISRSKLIKLWVSESFLGTEPGIEEIAGNALGLLIVQSVVLKEKHASVDMYKCKNTSLHFTFRSLCVSEAKSEKFFHILKKYTDCTPENIKRQQRLCIHNNVVLAFTQVHEWMELVPNAQSLLCFGPKQQYPVLLPFCFRLLKVLDALALRFYEFPHQLLALVHLTHLSITCDRELPNYISTLSNLDVLIFTRYHNIKFSNNGPVCLPIDIWNMHKL
>Migut.O00966.1 | Migut.O00966
MAAYAAVVSLMNVIYNIQNHPQFSISLFDEQQAESLGEKLDFLVDFIESNHSHELLESEIATAAYAAEDVIESHIVDQIHSGSISSLDLQTIIKDMDYVKDKVVNFKEEEGGLSKVHRQYSMSATSSTPPITGGGKSTKMVGFEEELIQLLDALTGRQSSLQIIPIVGMGGIGKTTLARNAYESRLIVNHFDICAWATISQEYSLKEIFSKLLSPENGQSANEQQLSQKLYQSLIGRRYLIILDDIWSIDAWEKMMIFFPDNNNGSRIILTTRLSNVAGHFGSSYFSKKFLDEDQSWKLFCEKAFPHKEVCPPELEKLGKKVAKKCKGLPLLIVVIGGLLKSKTQELWENIANNINSILTSEEDTQRLDILSLSYSHLPAHLKACFLYMGIFREDCEILVSVIIKLWIAEGFIKPNKTQSLEDVAECYLKELVDRNLLLVGGLKLNGKIKTCTIHDLLRDLCIKTAQKEKFLYLI
>Migut.A00949.2 | Migut.A00949
MGSSAALLSLLQTLNRIPESDDFLSQSDNLSMLDELYSVVDKMEVTSFHTATDKDQQQQICSSSRYSNFASSDYNTHNQQHNLLVGLDDQIRSLKQWIFDPDSHYLVQSVMGMTGIGKTSLVQQVYNDPLVIKEFETRLFLHIGPHYTRLEDIMLRVLDELGIVIPSDKLDDKDYLENQFSEALSTQKYLIVLDDVWADDYDIMPENRKGSRIIVISQIQSLIAYVYTEMFTILPFLNDDDSWKLLHQTAFSNREEKCSRELEKIGKKIAKNCEGLPAAIIQVGENLCGKSFEEWKTLSEKEDPLVITRYDDTPLSKALFFSYMMLPQHLKPFFMYMGVFPKHYAISRSKLIKLWLSEGSLDTYPVIGETDGNYLDRLIEQSVVLREKRSSVHSCRSKNCRLHFTFRSLCVSEAKSEKFFHILKKYTDCTPENIRMQQRLCIHNNVILALTQVHEWMESVPNARSLLCFGPKQQYPVLLPLCFRLLKVLDALAIRFYEFPHQLLALVHLTYLSITCDRELPNSISTLWNLEVLIFTRHHNIKWSNNGPVYLPIDIWNMHKLRQLYCKGFDLPPPPDDSHLEKLITVSGVSVHSCTVEVLSRIPNLTRIAVQIESAHDSTETFSFFGHLASVYEQFESFKCVVVNPNLSSQLVRSVPNFPMNIRKISLSGCGLPWENMEVIASLPNLKVLKLRWYAFCGPLWKTSTGQFPSLEFLLLEDLDIENLEFDRQYLRWVIVRHCYKLESISNQFEYTKLLEVDDCSPSFMKKMREWGSVVGAEVKIRSSSTDL*
>Migut.A00952.2 | Migut.A00952
MGSSAAILSLLQTLNLISESDSFLSHSDKLSILVEMDSVDETMAEIPGSKKVDAAAYERRVIDSLLIFLHLIDSHLSDPDHDDDIGFTLSLSQQLEIVQEEITSFFIATDEEEQICSSSSRYSNFASSYYNTENQQQNLLVGLDDQIRELKQWIFDPDSHYLVQSVMGMTGIGKTSLVKQVYNDPLVIQEFETRLFLHIGPDYTRLEDIMLRVLDELGVVIPSDKLDDSDYLEKQLSEALSTQKYLVVLDDVWDGDAYQILSNFPENRKGSRIIIISQIQRLYELIFPHKLIILPFLNDDDSWKLLHQTAFTNREEKCSRELEKIGKKIAKNCEGLPAAIIQVGENLRGKSFEEWKTLSEQEDPLVITRYDDTPLSKALFFSYMMLPQYLKSFFLYMGVFPKDYGISRSKLIKLWVSEGFLETEPGNEETFGYTLDLLILRSVVLRGKHTSVDMYSFKDCRLHFTFRSLCVSEAKSEKFFHILKKYTDCTPENIIMQQRLCVHNNVVLALTQVHEWMESVPNARSLLCFGPKQQYPVLLPFCFRLLKVLDALAIRFYEFPHQLLALLHLTHLSITCDRELPNSISTLSNLEGFDLPPPPDNCHLENLLTVSGVSVHSCTMEVLSRIPKLTRIAVQIESAHDSTETFNFFDHVASLYEKFQSFKCVVVNPNLSSQIVRSVPNFPMNIRKISLSGCGFPWENMEVIASLPNLIVLKLRWYAFCGPLWKTSKGQFPSLEFLLLEDLDIVNLEFDIQSLRWVIVRHCYKLENISNQLKYTKLLEMDDCSPSFMKKVRECQSFSGAEVKISSSITDL*
>Migut.D01304.2 | Migut.D01304
MDDLWNTNVFDDVRMIFPDDSNGSRIVVTTRQLDVASYADPSGRFHRVELMNMDQSWNLLREKVFANREHCPPELEQIGKLIVENCRGLPLAIVVIAGVLREANQTQDTWRNIARNVKGAFDGSDEQFMEILSLSYTYLPHCLRPCFLYMGGFPEDHEISASKVIKLWAAEGFVKPNGSKNQEEVAEEYLEDLAKRSLVLVVKKRFNGRIKAVKIHDLLRDLCLRKAREENFLHVINEFSVDSLKVIEKSRRLSIFSYILGGFPEVDCSRIHSLLLFQHEALHSWRSFSLLRVVDALSVILDFYPDDIFELFHLRYLAFTFDYTDKRHHYEIPKSFSKLENLRTLIIRQFNGFYGFRTTCCMPFEIWRMTQLRHLILLDGFLPDPCSETCLETLALENLQTLSNIQGFTCSQRMLEMIPNLKKLGITYSSDDLYEEEWSKYCLNNLVHLHKLEELKFHAMPHDYHRSDLSRNLVFPLTMKKLTLSGCNLPWESMTIVGSLPNLEVLKLKKGAFRGLKWETTEGEFCRLKVLVMDRTDPRIWITESSHFPTLEVLVLRKCYTLSEIPYSICEIQTLEQIKVDCCNSSIGESAKRIQEEVQSFGNELEVLTITSQLEPALDTGMDFFKS*
>Migut.D01308.2 | Migut.D01308
MIPTVHHIYKASAASVFSVAHGSTRLKLVRVLRMVDRNAEAETSPLFNLRYVDCNMSSKLLSSFIFQLWNLQTLVVDINISLPAEIWQMPQLRHIKMREISLCDPPDSQNTLVLENLQTLSTVQDFKCNQQVITRIPNLKKLGVHYRTDEIGPFCWTNLAGLRKLESLVLEFSAGISDNIAFPDSLKKLALSECKVPWEDMSIVGSLPNLEVLKLKSGAAKGEKWNPIEGQFGRLKFLLIDQCELEIWEADNTHFPCLEHLVLGDVSLKEIPIDFAEILNLRVIVLPRVKSSLWTSAEEISEERMNLGYEGLKIQPFCLPVIFLPREDNVVGFEDEADTLIKYLYEESKELDVISIIGMSGLGKTTLAWKIYNDSRVQFEFPTMIWVYVPEEFKKRDFFLTILKKFTEEDMSSKTDNELMSLVRYYLQKSKFILFMDDVWTAEAWRDIEAALPKSNKFGKVVITSRYEAVALLANQKRRPHRLRFLDSMESWKLLQLEVFRNLDDYPPELETLGKYMANQCRGLPLAIVLIGGILVEKLSQGEGAVMKTEWEKISERMSQYLNEEKRGTENIIAFSYNQLPHDLRDCFLYLGMFPEGTEIHAWKLIRLWIAEGFIQQKPKKSLEEVAEDNLKNLINRNLVMVDKTKAEGGIKTCRIHGMIREFCKYEAAIARHNLFQEVKIIQGCSYPPIPDMHKYPRLCIHSYVVDFLRMQPKGPKVRSFLCFSKEAITLPLENIPSIPEAFDSLRVLDANPIKFSKFPVKLTQLIHLKYIALSGDEFKSLPDAVSKLWNLQTIRIDTMSRTFEIKANIWKMRQLRHFKTKAAIILSSESQGEIADNLQTLSTLSTQCCTEDLFNKTPNIINLGIRGDLATLSDSKCLRKLNRLQKLKLLYDVFPDVTSENPLSRLPQPDRFPPNLKILELSATHLSWKHMSTLGKLGALKVLKLKDFAFVGKFWEAGVEGKFASLEFLLIARTDLEFWTSSNDCFPSLKCLVLKNCEKLEEIPLLLHKSLQVLDIERVSITAVASARKIEAEKQNMQGQQHRAKRGGFYLVIAPGD*
>Migut.D02026.2 | Migut.D02026
MAAYAAIVCLVQTLNPDQFPIDLRNPEIESLYQKLLILQSTLEKITPITKNIRQQVNVLDGNIRDAVYKAQDEIESFIIKRTLSSESFLQEIIAVIDPLAAEAKKIASSIKKEMASSPAVVSLAKMLHRDNFPLDHLKSYVEPLYERLCSLQTCLEKFCEAPASLIPVAVHALDFQIREAATKARNTIKSFVDSSESETESSTSAFLQILEEINADIDPLAEEAEKFAGSIKEGPQAQDLPPEYAETIKKDARTKKKRIVGQEEDFKSLKKEIEKLDGQREVLPIIGLPGSGKTTLARSLYEDSSITDEFEIHGWVTVTQEYQVGEIFAKLFHSLETKDQKAGEKDFQGRNDKLQDAVYQSLLKKKYLIVVDDMWDEGVWDRVKKSFPDDKNGSRIVLTTRSKTIAEYAKSSDFLHQMKPLSEEHSWELLGLTVFGEEPCPTHLKDLGWAISKNCRGLPLSLTVIGGLLSQENKTEEYWKSIEADTNDAAAKGDESYLEILYLSYNHLPGRLKGCFLYMGAFPEDSEIPITKLIQLWVAEGFLKPPPPLLRSVEQLADYYLEELIDRNLLHIRKYTSNNQTKACGMHDSLRDLSVKECGKELFFHSRRRYVQEPQEDTNIQRRVSVHRNILMCMEEVHNSVKEITSARTLLYAGAHHHHPIPYCLTFDLLRVLDAFTVYFIEFPNEILKLIHLRFLSFTYNGKLPSALSNLDKLQVLMVRRHPKIIFLGTSILPDEIWGLKHLRHLLFTESDLPKIPAVRNTLLFANLQTLTNVSAASCTQEVLQNMPNLTKLAMWTEEPATIGLYLNEVEKLESFKFTVLNPIPKKKVDFQPRLYFPRTLRKLRLSGCSLPWEDMSIIAKLPLLEVLKLREIAFEGDEWIPEKKEFRELKFLLLEYLDLKGWDADHTHYPKLQRLILRHCYELVDIPEKFDLLGCLELIELVDCSPDAVEAAEEMKKKLKKSGNTLLKIQTYSSWK*
>Migut.D02026.3 | Migut.D02026
MAAYAAIVCLVQTLNPDQFPIDLRNPEIESLYQKLLILQSTLEKITPITKNIRQQVNVLDGNIRDAVYKAQDEIESFIIKRTLSSESFLQEIIAVIDPLAAEAKKIASSIKKEMASSPAVVSLAKMLHRDNFPLDHLKSYVEPLYERLCSLQTCLEKFCEAPASLIPVAVHALDFQIREAATKARNTIKSFVDSSESETESSTSAFLQILEEINADIDPLAEEAEKFAGSIKEGPQAQDLPPEYAETIKKDARTKKKRIVGQEEDFKSLKKEIEKLDGQREVLPIIGLPGSGKTTLARSLYEDSSITDEFEIHGWVTVTQEYQVGEIFAKLFHSLETKDQKAGEKDFQGRNDKLQDAVYQSLLKKKYLIVVDDMWDEGVWDRVKKSFPDDKNGSRIVLTTRSKTIAEYAKSSDFLHQMKPLSEEHSWELLGLTVFGEEPCPTHLKDLGWAISKNCRGLPLSLTVIGGLLSQENKTEEYWKSIEADTNDAAAKGDESYLEILYLSYNHLPGRLKGCFLYMGAFPEDSEIPITKLIQLWVAEGFLKPPPPLLRSVEQLADYYLEELIDRNLLHIRKYTSNNQTKACGMHDSLRDLSVKECGKELFFHSRRRYVQEPQEDTNIQRRVSVHRNILMCMEEVHNSVKEITSARTLLYAGAHHHHPIPYCLTFDLLRVLDAFTVYFIEFPNEILKLIHLRFLSFTYNGKLPSALSNLDKLQVLMVRRHPKIIFLGTSILPDEIWGLKHLRHLLFTESDLPKIPAVRNTLLFANLQTLTNVSAASCTQEVLQNMPNLTKLAMWTEEPATIGLYLNEVEKLESFKFTVLNPIPKKKVDFQPRLYFPRTLRKLRLSGCSLPWEDMSIIAKLPLLEVLKLREIAFEGDEWIPEKKEFRELKFLLLEYLDLKGWDADHTHYPKLQRLILRHCYELVDIPEKFDLLGCLELIELVDCSPDAVEAAEEMKKKLKKSGNTLLKIQTYSSWK*
>Migut.D02027.2 | Migut.D02027
MAEAAVTFLLETVTEILKYYADLIAGAEGELQELQKELELLKACLKEAAEMPEKGPHFRVLEKMMREIIYDVEDTLDICLTDASASASAAAAKSKKKLFGRRKAQAALRAISMAEKVKSLREMVKPIYQKATMELENMKNRRGSSSGAGEESRTIVKKDLTIRQDKVVGFEDEEAKIVGFLTEQRKELDVISIIGMPGLGKTTLTWKIYDSDAIQRAYRIRIWVNVSQKFNKKELLLNILKEFTGEDMSNKGNFELEQAVRKCLKDEKFLIVLDDVWNVEDWKTIKKVLPMINGLGKVIITSRFVEVGTSASIRGPYKLRFLTKDESWKLLQLEVFEDVGVCPPELVAVGEQVAHNCDGLPLTIVVIGGILVAQFSRQRPIGVTKNEWIKVSENVIQFAKTDKKNHISNVVGLSYDILPDELKECFIYMGVFPEDHEIPAWTLTRLWIAEGFIQQKEGQSLEETAEEYLNDLINRNLLMVGRINPMGENKTCSVHDVIHLFCITKAVEQNLFQEIKTLSQGVSLPPIPATEKYHRLCFSSDLSKFLSEGKVYPSVRSFLSFYKDLVELKPEYITSIPDAFKLLRVLNSNSIRFHQFPLTVTELCHLRYVTLYVHNLTVIPESISKLWNLQTLLVETNSNTVAMNGNLWSMVRLRHLKTKAAMVLDQEQKGNAGENIQTLSTLSPESCTEIVAKNARNVKELRVRGNLDTLFDARFLEKLLSLEKLKLVHEKSGKISLPKTSFFPRNLKRLTLRKTSLQWSDMSTLAKIEKLEVLKLKQGAFVGIQWTVRDVFPSLQFLLIDDADLVIWEASAKHFPSLTCLSIKKCQKLKEIPLELAKNLQRLDIDFLRKSATASARAIQERKKKDQEHEQKVRWGVGFQLSVGSGCEA*
>Migut.E00320.2 | Migut.E00320
MADAAVEFLLENLKQLLLYNAKLITDIKDQVEFLYNDLTLFKAFLKDSTEKRSKHETLKELVKQIRNVVYEAEDAIDSFVAQAAAHKARKPLSKALHMFDYPAKLRNVGREIESIRTKVKDIYEHKKFGFEIVNVGDGSNGGTKEKKPPVVEEDNVVGFEDEAEKVINLLTGGSDELQVISIVGMPGLGKTTLAKMIYRNSKIEYEFYSRAWVYVSQDYSRKELFLNILSNFTQLTDSMYKMNDENLSKELYKFLEKGKYLIVLDDVWTEEAWNDLKIAFPKNNKRSRILITSRIKRVAIHANPNLEPHNLRFLTPEESWKLLQRKALGAENCPEEFMRDGMHISNECQGLPLAIVVIGGILLEKGTDWWERVARSVDAYIAMDQDKRVDNFIALSYNHLPYHLKACFIYFGMFPEDFEIPVWKLVRLWIAEGFIQQNQEMSWEDIAEEYLEDLVSRNLVMVGRLRSNGKIKTCRIHDMLHEFCKKEAAEENFFQEIKRFDRGSYVSSNPALEKYRRLCIHTRVLNYISSKPEGPRVRSFLSFSSDETILPTEHNSTIPGAFKLLRVLDARSVIFTRFPTDLTKLVHLRYIVLSSNFKMLPEAISSLWNMQTLVVETSSRVLDIKADIWKMIQLRHVKTNASTVLPGPLSRSRKSKDEVLMSGTLQTLSTVSPESCTEEVFARAPNLKVLGIRGQLGKLLEIKNGSMLFDSLGRLSHLENLKLINDVFPRPPSEGSLSRLPHPYKFPPNLRKLTLSDTLLEWKDMSTLGMLENLEVLKLKDNAFKGEWWKTEDGGFRGLRVLHIGRTNLVTWNVASGNHFPRLRHLFLKHCGYLASLPLVFGDVVCLQVVDIYCTNESVAASARKIEGRKMELQGKQSGRGNGFKLSVYPPDQ*
>Migut.E00320.3 | Migut.E00320
MADAAVEFLLENLKQLLLYNAKLITDIKDQVEFLYNDLTLFKAFLKDSTEKRSKHETLKELVKQIRNVVYEAEDAIDSFVAQAAAHKARKPLSKALHMFDYPAKLRNVGREIESIRTKVKDIYEHKKFGFEIVNVGDGSNGGTKEKKPPVVEEDNVVGFEDEAEKVINLLTGGSDELQVISIVGMPGLGKTTLAKMIYRNSKIEYEFYSRAWVYVSQDYSRKELFLNILSNFTQLTDSMYKMNDENLSKELYKFLEKGKYLIVLDDVWTEEAWNDLKIAFPKNNKRSRILITSRIKRVAIHANPNLEPHNLRFLTPEESWKLLQRKALGAENCPEEFMRDGMHISNECQGLPLAIVVIGGILLEKGTDWWERVARSVDAYIAMDQDKRVDNFIALSYNHLPYHLKACFIYFGMFPEDFEIPVWKLVRLWIAEGFIQQNQEMSWEDIAEEYLEDLVSRNLVMVGRLRSNGKIKTCRIHDMLHEFCKKEAAEENFFQEIKRFDRGSYVSSNPALEKYRRLCIHTRVLNYISSKPEGPRVRSFLSFSSDETILPTEHNSTIPGAFKLLRVLDARSVIFTRFPTDLTKLVHLRYIVLSSNFKMLPEAISSLWNMQTLVVETSSRVLDIKADIWKMIQLRHVKTNASTVLPGPLSRSRKSKDEVLMSGTLQTLSTVSPESCTEEVFARAPNLKVLGIRGQLGKLLEIKNGSMLFDSLGRLSHLENLKLINDVFPRPPSEGSLSRLPHPYKFPPNLRKLTLSDTLLEWKDMSTLGMLENLEVLKLKDNAFKGEWWKTEDGGFRGLRVLHIGRTNLVTWNVASGNHFPRLRHLFLKHCGYLASLPLVFGDVVCLQVVDIYCTNESVAASARKIEGRKMELQGKQSGRGNGFKLSVYPPDQ*
>Migut.G00839.2 | Migut.G00839
MAAEAVGGVAIQFLLEKLISVSAEQINLYRDFNKELKRLKSSLTMIQSFLNDAEKKQITDETVERWLHKLEGVAFDADNVLDELHYQHLSKEMKKNKCHFFFPHCIPNTHRLKMARKIKDVLQNLEAINKEATDYGLQKAVVGAYAPVTGSSAGWETDAFNIDPIFLGREGDVSEIVKTMTTLPNDQVLSILPIVGMGGLGKTTVARNVLDHEAIKAHFAKRFWVHVSQNFDAKILFNKILTSLTGTNAALGDKQAVLEKLQKELGAHRFLLVLDDVWNENHEIWGDFINSLRKITSATGNGIVVTTRSENVASLVKTFPTMHKLNNLLENECWSIIKTKSFGEGDIPSEFERIGVSIAKRCQGLPLAAKVVGGLLRDKSIDEWMSIDEKWLSDLKDENPVFKILKLSFDHLSPPSLKKCFAYCSIYPKGYDLESKRLVELWMAEGFLGGNDDMEILGNKFFNRLLENSLLLQVENTSRYNMHDLVHDLASSILNSSDQVRYMGRQSCASLNEQATWLRSLLSNDKICILMFSKFKSLHVLILMDNCVEELPNSIKELIHLRCLDVSDTELKCLPDSIGELYHLQTLRASDDLEKLPNTLKNLIGLRHLLIPGIELPPEMGRLTSLRTLPYFGVGDEKGCRISELECLKNLEGKLEIFNLEKVHDKEEAKRADLLQKPKIVELVLKWSNREGGNGDESVLEGLQPHPNLESLKICGFGGRSLPSWCSNMPGLNKLMEIRLERCKECEQVPMLGHLPHLKNLYLDGLVNVRSIGSSFYGIDEKCVSFPALEMLELRGMSELTEWLQAELRSAAPENDQRLVVFPRLEYLQIIYCRQLKSAPSHFPCLKELLIDGVESELPLVSICGINLISLTKLHIHSIDGLTCLPNCLFRKNQNLSMLVISGCRNLTHLVPCLEGGGTALRNLEIWDCPELRELPDDLHTLSALENLAIYGCSKLKTIPYPYETHNDDDDEQLLLGLSCLRRLFIEYCDELTNLPIELCAESLESLTLRGLMNLRMTMGTLIGYCMQKMPRLSELRIVDVPTTNNPWEIVGSVTLGNLRDLTISCDEYSVSAVDAILKASAKSLHRLTLLGTEHSRELPGQLQHLTALSELGLYDFGEMEELSDWLIGNNNNNNLSSSLQILHLSRCKKLRYLPSKEAMLHLTKLYISNCPMLHIKGGDSDYGSEWPKISHIPYVVLDWVQIPTHAQ*
>Migut.G00847.2 | Migut.G00847
MAAEAVGGVAIQFLLEKLISVSAEQINLYRDFKKDLQRLKSSLTMIQSFLNDAEKKQITDEAVERWLHKLEGVAFDADNVLDELHYQHLSKEIHNQDKMKKNKCHFFFPHCIPNTHRLKMARKIKDVLQNLEEINKEATDYGLQKAVVGAYAPVTGSSAGRETDAFNIDPIFLGREGDVSEIVKTITTLPNDQVLSILPIVGMGGLGKTTVARNVLDHEAIKAHFAKRFWVHVSQNFDAKILFNKILTSLTGTNARLGDKQAVLEELQKKLGAQRFLLVLDDVWNENHEIWGDFINPLRKITSATGNGIVVTTRSENVASLVKTFPTMHKLNNLSEDECWSIIKTKSFGEGAIPSEFERIGVSIAKRCQGLPLAARVVGGLLRGKSINEWMSIDEKWLSDLKDENPVSKILKLSFDHLSPPSLKKCFAYCSIYPKGYFLERERLVELWMAEGFLGGNDDMEILGNKFFNKLLENSLLLQVAKTSSRYNMHDLVHDLASSILNSSDQVRYMGRQSCASLNEQATWLRSLLSNDKICILVFSKFKSLHVLILMGNCVEELPNSINELIHLRCLDVSGTKLKYLPDSVGELYHLQTLRASNYVLKKLPNTLKNLIGLRHLHIPRIELPAEMGRLTSLRTLPYFGVGDEKGCRISELECLKNLKGKLEIYNLEKVHDKEEAKRADLLRKPNIVDLVLTWDEDREGGNGDESVLEGLQPHPNLESLKICGFGGRSLPSWCSKMSRLNKLMEIRLEDCKKCEQVPMLGHLPHLKNLYLDGLVNVRSIGSSFYGIDDKCVSFPALERLELREMSELTEWLKAELPSAAPENDQRLVLFPRLEYLQIRYCWQLKSAPSHFPCLKELLIDEVESELPLASICGINLISLTKLQIESIDGLTCLPDWLFLKNQNLSELEITDCRNLTHLVPCLEGGGTALTDLEIRNCPELRELPDDLHTLSALENLTIYGCSKLKTIPYPHETHNDDDDEQLLLGLSCLRRLSIVYCDELTNLPIELCAESLESLRLDGLMNLRMNMGTLIGYCLQKMPRLSKLMIVDVPTTNNPWEIVSSFSFCNLKNLTISCDEYSVSVVDAILKASAKSLYTLQLHGTEHSRELPGQLQHLTALFMLYLLDFGEMEELPDWVIGNNNLSSSLQLLSLSGCKKLRYLPSKEAMLRVTNLSISNCPMLHIKGGDSDYGSEWPKISHTPSVYVDGVQIPTHAQ*
>Migut.G01219.2 | Migut.G01219
MISAALGILFARFLFGFYNPCKDMFSCIGGRKQDIKDLSGNLRDLLTHITTIQSRMKNLIDPALDSSVSKEKTDEYKLLETNIELFKQDFTTITQKCRKLNVNIPSSAGGASDLDDIETVKKLLKELQEMKPKIRTRKFSDVAKLSRDVVKLKDRVSKIVEGINKDNMIMEMRREEIQLDGANIHIPIQSEYVKRIENYLHDPTSKFIGLVGSVGVGKSIVLGKLKNQLLDGTILFDGEQIEHVVHIVLPKEINDNASIIEKIQDGVMEQLDPGREKSSNTSRRSRVGELLRNKRYVVLIDQVFVAVDLREVGLPEENKYGKVVFASRNKKVTNQMSDRQVEIGTLLADQALEFFRNVYGEIEHKRKHIANSIIKSCGGLPLVIKLVAEHLKEPGSSWEDTNRVLQEDTKNLDLLGLQGVGRVYMLEYNKLLDKEEDNRKKCVLYGALFPSDNSIHKDYLIECWIAEGFIKIENTKKQLDARERGAAVLNYLTNKYLLQWCSDKHVKMPLYGRQVALKQGYPGEKSGLVLAPPHSSDGLTEEMWKNATRISAISSDLKLPTKPRSNKMCTLLLQRKPDLVTIGDSFFTHMGALRVLDFYETRIERLPKSIGALRNLVSLYLNGCYKLKKLPEEIKGLVKLELLDIRGTSIPRLPKEIGNMPSLKCLRVSFDQIKCDCNSERSDTDAMIPIEIIDGLKQLEEFTIETGCCDKGWIDTASRVCGGELANLEQLTTLGFHFATVSSFNKTFTTRESRENATLRCFRKSKQESREDESVHRKINEFRSFKISIGFSNPEHPHGSDISGTEKQLRFHREESSCSDNDLTLVKQVLKQAEAFELVGRAGVQSLKYFGFENTEFLEVLIVECCNDLERIGEENSATTTVFQSLKKLHLYNLDSLKCIWEGPISPESFPNLETLTICGCPELTKITNHDLAKALSSLKHVKVENCAKLVEIFSEEPEQVECREIVSEGQVDALHKLETIELVNLPELQSIYATNSIINLISLRKVTIRSCNKLRKLSSILTSAEEKIEAIECEAGWWDALELSEEEKQHFRPRCEFIAMEGKPSSIEAASPEGEMPCPGRSGNREGSDVINGGNTPKDDVMPSNGVSTQLSTSNTNDPAKTEMQLPLSEERLPKVDLSISTQSNKFCHQLPRGGREKVSAR*
>Migut.H01029.2 | Migut.H01029
MEIVAAVASITQCLCGECCSSQSVSRQCSYLKRPKAAIKLLQQKAELLNAREADVRTKLDEEQMFRGMDPTAEVNLWLDNIQKMKRTLASFEVEIQENKTCLCGCFPNYYNRLKLGKFVSKRIHEVDTLLEQSQFPGISLVNNMLPEKGKTLPTTTLVGETAKIVLHRTWEYLMGINSEIIAIYGMGGVGKTSIIKEINNKLLAENTHFDHVIWVTASKDSNTEKLQKDIAKEIGLCFDDEDGETRRARKLFEALWRRRKFLLIIDDLWEAISLEEIGVPIRAGKLLITTRLLRVCRRMEAEREIEVDVLSPQEAWDLFKQKVGERVISSPRINDLAKKVAKECGGLPLALITVGRALRNENKIKYWQTALSELRNSTTNIEGMTNHVFARLRFSYDRLKDDVTRSCFLYCALYPEDHLIETEELIKYWVWEGLFGKSGSQVDKMKMGEMVLNELTSTCMLEREGTTDYKYVKMHDLIRDMVIALTRENSTFMVKSGHGLRVPPMENDWPEDLERVSLMRNDLSSLCCEPICPKLCTLLLQYNSFDKGILPSFFRYMPNLEVVDLSFTGIDHLPESVSHLESLHVLLLRSCWNLLCVPTLAKLKKLRVLDLTYTPIEQMPEGMETLENLRHLGLSYTRVSNMSSSTFPLENYKFIESLSLIGLQLESASGESSSLVDVLASCNTLVELELSFDCMRDFDRYITSGHWSLLENFKFLIGDPTSSVDTGKNSVSFFEVDIYDSLGAVWLADKVNELAIHACPSITHLPAFITSSKLQHCRIQHCEQMEFVIGVAERSAFRELEWLEIDGLSKLNGICNGIVHGGTLAGLEVLHIRACRSLTTLLPLELVKNLRNIVEIKIESCEKIEQVIEVTEINDVDIVLPALRILKLTCLPELKQISRGRMICDSLSSVEVYSCPGLTTLPFLVEIRDEMINSLKEIRGGKRWWKAISRNHENATNRLHAVFEEVADDSFVGDDSDDDRSVCSDGSGSFPLSPR*
>Migut.I00598.2 | Migut.I00598
MAAYAALLSLRHIIEQLQHHPSPPISLDQNQVQSLTDNLNFLQEFLEQGYPCVGISKEAIDVFESRIAEAAHAAEDIIETRIVDQILGGSKKTKSTRMQDHLLRILSTFCGAGSSRSPSTRQNVVAGLDLDKVIQDMGLIKKDVMEIKDNNIGIIEDHLHKNSSTLAGAASSRSHLTTRRDAVVGLDELLIEVMDKLTGQQSNLRIIPIVGMGGIGKTSLARNAYVKFMKHFDIRAWVTISQNYNVREILLEILLCINKAESLESLSAKSEGELGERVHKTLWGRRYLIVLDDIWSAEAWDKVNLFFPENGQRSRIMITTRLLDVASIGSHGVVMDFLNEDKSWDLLCRSVFEEEEDCPPELEEIGKKIATNCKGLPLSLVVIGGHLAKSKRTREHWEYISENTKNIVNSEDDERCLKVLQLSYNHLPIHLKPCFLYMGVFPEDKKIRVSCLVKLWVSEGFVKPIKGKSLEVVSREYLQELCDRNLILVHKRGSSGKIKYCKIHDLLRELCLREAQREKFFYVTRPHELTIPQGINTQRRIGIHQSMSEKDPILRTLQYVPLVRSLIGKFGKGLPLLDFRLLRVLKADDDKPLFHKIGTRNKYSLEVVFRLINLRFIAIQSDGLKNSGFPSSVNLLWNLQTLIVNRTFGGVAPCEIWNMTQLKHVHFLHFELPDPPIGAKDDEFVLGNLQTLSRIRKFKCGEEVVKRIPNINKLQISYSNEPQGLLSYCLDNLGHLHKLESLRFTIGTLFKQPPNDWVQNFILPNSLKKLTLMGTKLKWEDMKTKIGWLPNLEVLKLRYKSFVGTEWETAEGQFCNLRYLLISSCSDLEWWTTDSNHFPRLEHLHLEDLDKLKEIPSCIGEISTLQSIQLLSCSDEAVISAEQILKEQ*
>Migut.I00605.2 | Migut.I00605
MAAYAALLSLRHIIEQLQHHPSPPISLDQNQVQSLTNNLNFLQEFLEQGYPCVGISKEAIDVFESRIADAAHAAEDIIETRIVDQILTESTAQASKDITETWVSDQILGGAGSSRSPSTRQNVNIVAGLDVVEKISSVDLYRDLDKVIQDMGLIKKDVMEIKDINIGRIEDHDLHINSSTLAGAASSRSHLTTRRDAVVGLDELLIEVMDKLTGQQSNLHIIPIVGMGGIGKTTLARNVYAKPLIMQHFDIRAWVTVSQNYNVQEILLEILLCISKEKNLESLSWMSEGELGETVHKTLWGRRYLIVLDDIWSVEAWDKVNLFFPENGQGSRIMITTRLSDVASIGSHGVVMDFLNEDKSWDLLCKSVFEEEDDCPPELEEIGKKIAKNCEGLPLSIVVIGGHLAKSKRTREHWEYISENTNTIVNLEDNERCLKVLQLSYNHLPVHLKPCFLYMGVFPEDNKIRVSCLVKLWVSEGFVKPINGKSLEVVSREYLQELCDRNLILVHKRGSNGNIKFCNIHDLLRELCLREAQREKFLYVTRPHELAIPHGINTQRRIGIHQSMSKKGYLPDQVLHMLQYVPLVRSLIGKFGKYLPLHDFRLLRVLKADDKKSYFDYNRQYEYSVKVVSRLVNLRFIAIRSNGRRSSGFPSSLNLFWNLQTLIVSCNWGVVAPCEIWNMTQLKHVHFDGLELPDPPIGGKDDEFILGNLQTLTDILKFKCGEEVVKRIPNINKLQISYFEEPQEFLSYCLDNLGHLHKLESLRFILYPRNKASLNDLVQNFILPNSLKKLTLMGTKLKWEDMNTKIGLLPNLQVLKLKEYSFVGTEWETVEGQFCNLKFLLIHMCSELEWWTTDSSHFPRLEHLQLQFLDKLKEIPSCIGEISTLQSIQLLRCSNEAVISAKEILKEQEDFGNVDFRLVE*
>Migut.I00972.2 | Migut.I00972
MADAIVSVVLERIAALVEKKIRDEVNLVRGVKKEILKLSVDLNTVRNVLEDAEKKMYKKKSIKEWLTSLENTTYEMDDVLDEWNYSILKFQIEQSSDGVAAADADADVVPPKCTVRFCIPCSFLCFKKVSVRRGIALKIKQVKERLDLVLAEKDRFGFDEVTSQQSDRESWRGQTTSVIDKDEVYGRDLEREALVSKLVGEGGSSEEGLIGGIRVVSIVGVGGLGKTTLAQLAYNDSRVENCFELRIWISVSDPFNEVEIVKGIVASVEKLDEPPKTNQLEMLLQRLKESISGKKFLLVMDDVWTQDDTKWKPLKNTLKSGGTGSKVLVTTRNENVAIMMMGESIKNDRMIHRLGVLNDGDCWSLLGRIALCGKNKDQCEEFENTGKEITKKCNGLPLAAKTLGSLLRFKTTLEEWESVLNSEIWKLEQVEDDLFRHLFLSYDELSPTLKRCFSYCAVFPKDTRIDVDELITRWMAMGYLGSNADDDWKVRGRGYFDYLSMRSLFQDFYMKDDDIKIKSFMMHDIVHDFAEFLRKNVGSRMKNTTCKDCSHLLVSRVEKYRSLCQCKEVLDPHVCDCLASVRLLKLRSCGLKGIPKEIEKLIHLRWLNLSHNKLVGDDLKSICKLYNLQFLWVGWCGLQEIPLEIGNLSELIHLDLSDNTQLKELPESLCNLSKLEILNVSSCCSLCGLPQGIHRLKKLKHLYNERTDSLKQYPQGIAELTSLVTLNKVFPCDGNKVGWLKNLNRLSGKLEMWIVISSCCDSVEDAREVELGKKMHIQELTINFYGSTTTTDGRGKQVKDTSSSSSSTSVSNEVLDALHPHPNLQQLTIVGYYGSRLPGWIVSPLNQLTSIELDNCEFLVSLPPLGKLPLLETLGISGLPELEYVGWEFLGIATCSSSMGTIDGGFPKLKYLKFRACNNWKKWEDITVEEDNVAISIMPCLTELTIRDCSRLTELPQRLLRKVSPSLKWLTIAGSTQLKQVYGDKEGQPWKSISNHNPHLRLYP*
```
