## Supplemental File 1 for "NRC immune receptor networks show diversified hierarchical genetic architecture across plant lineages": 30 Fraxinus excelsior.txt

```
>FRAEX38873_v2_000006670.1  
FFDTAGKLIMAVDIVFSVVWKLAEYAIDPLLCQFKHMICYSSKIQTLRDKKKALETKESEVRELVLQAKNNTQDIKPVVEDWLQNVDKIKKEADEIFEGAKNSEMQCQFLRCPNLKTRYSLGRKATEKPAEVANLLDNDKLFQNVAKPKKPVQLPYQNPGDFGAFETRISRKTEIVDALKDKNVSIIGICGMDGVGRTTMAKEIANEAKVDKLFDEFAWAEVSQDPDVTKIQDQLARKLGLKIKDCTDKDERAELLRKRLGGDRRVPSAGDCKGLKILLTSCDKDVCGKMRAQRIFDVGLLKEKESWELFKEKAEISDDATDVIKDTAEKIAKECDGLPLALVIVSRALSRKEEHAWKNALLELQSSAVTNIKGMHKLYSRINLSYHYLESDEAKSLFLLCSLYPEDVNIEIGALVRYAWGLELFGGTMTLITTRDRVNTIVDHLRSCYLLLSTENKDCVRLHDVVRDVCLQIASKDNMSKHTGLKEWPKHDNNESYSAISLTSDELNQLPSGLEYPNLKFLRVTRNQQSVNISKEFFAAMKELRFLDFTAMRIQIPSSIQLLTNLRTLCLDYCTLNIENSTIGNFKKLEVLSFCGSALDHFPEDITELSNLRSLDLRFKHSSSYCPLPHGILPQLKKLEELYLGVVEIRDDELGQRGYISKEISSLTDLNTSQISTNDPQFLLQVLRVLCIEKLGRFHIELTDLEYARKKIGKHYYFRRRLHIRGITYASMLSQLAINSLMRRTNHLSIEIHLNNLGDLSQRVMERKNMLDEDGFEYLNRNHPTGAFDGLQEINLNGIPKMKHLFMGVIKPPSLHNLMFLTIQSCPSLKSLFLKQLHHAW
>FRAEX38873_v2_000007140.1  
MEGLERIVKEVFKFLGPDLEENIYTLQRKLKLLTSRRYDVEEELRCGAYSHGKKRKREVEDWLFNVEDIITEFETLKQKVQCCKFYTRQYLTEQVEIMTKEVTELLEQSDFPKGLFLEFPSDESIISSFIRAALSILRNENISRIGIWRMGGLGKTTLSNNLSSESTFFDHVDHVRVSPESSIYKLQSDIAQALKLDFSCENDERKRANILSEAFKRRGRSVLILDGVRKQIDVEKIGIPVGINGCKLIITSRSKKICRQMDCQRIIKVNPVSEQEAWELFLNKFGSVKLQI
>FRAEX38873_v2_000009070.1  
MAGNIISSVVGKLAGFAMNPIWRQFENMFCYDSKIETLRDKVKALETKEAEVRDLVVEAKRNAETIKPGVTDWLKKVDDLKKQAYEVLESETNSEMQCLFFICPNLKTRYSLGRKATEKTSEVAKLQEERSFFQKVGEPKPPVQIPSQNPGDFGDFETRISIKKEIMDALKDKDVSIIGICGMGGVGKTTMAKEIAKEAEADRLFEEFAWADVSQDPDVTKIQDQLARKLGLKIKDSTDKYERSERLRERLGGDRSKRIVVILDDVWEDVVLETIGFPSAGDDTGLKILLTSRDNDVCKRMKAQRIFDVNILNEKESWELFKEKAEISDDVTNVIKGTAEEVTRECGGLPLALVTVGRALSKKAEHAWKNALEELRNSRVANIKGVQKLVYSRIELSYNYLESDEAKSLLLLCSLFPEDDIIVTEDLIRYAWGLELFKDTTTLITARYKVNSIVDNLKSCYLLLSTENEDCAISLISNELNQLPSGLEYPILKFLGVTCNHQSLNISKEFFADMKELRVLDFTRMRIQIPSSIKLLANLRTLCLDHCTLNIEISTIGTLKKLEVLSFYGSDLDHFPNDIAELSNLRSLDLRFKHSSSYCPLPHGILLQLKKLEELYLGVVEIRDDELEQRGYIIKEISSLTGLNTFQISTHDPQFLLQILRVLCIEKLERFYITLTDLEYARRNIPAHFYFRRRLHIRGITYASVLSQPAINSLMRRSDHISIEMDLNNLDDLSLQVMMLDQDGFEYLNGNHPTGAFDGLQEINLHGIPKMKHLFRGVIKLPSLHNLMFLTIKGCPSLKSLFSESVASRMVNLQSLNISNCKML
>FRAEX38873_v2_000009070.2  
MAGNIISSVVGKLAGFAMNPIWRQFENMFCYDSKIETLRDKVKALETKEAEVRDLVVEAKRNAETIKPGVTDWLKKVDDLKKQAYEVLESETNSEMQCLFFICPNLKTRYSLGRKATEKTSEVAKLQEERSFFQKVGEPKPPVQIPSQNPGDFGDFETRISIKKEIMDALKDKDVSIIGICGMGGVGKTTMAKEIAKEAEADRLFEEFAWADVSQDPDVTKIQDQLARKLGLKIKDSTDKYERSERLRERLGGDRSKRIVVILDDVWEDVVLETIGFPSAGDDTGLKILLTSRDNDVCKRMKAQRIFDVNILNEKESWELFKEKAEISDDVTNVIKGTAEEVTRECGGLPLALVTVGRALSKKAEHAWKNALEELRNSRVANIKGVQKLVYSRIELSYNYLESDEAKSLLLLCSLFPEDDIIVTEDLIRYAWGLELFKDTTTLITARYKVNSIVDNLKSCYLLLSTENEDCAISLISNELNQLPSGLEYPILKFLGVTCNHQSLNISKEFFADMKELRVLDFTRMRIQIPSSIKLLANLRTLCLDHCTLNIEISTIGTLKKLEVLSFYGSDLDHFPNDIAELSNLRSLDLRFKHSSSYCPLPHGILLQLKKLEELYLGVVEIRDDELEQRGYIIKEISSLTGLNTFQISTHDPQFLLQILRVLCIEKLERFYITLTDLEYARRNIPAHFYFRRRLHIRGITYASVLSQPAINSLMRRSDHISIEMDLNNLDDLSLQVMMLDQDGFEYLNGNHPTGAFDGLQEINLHGIPKMKHLFRGVIKLPSLHNLMFLTIKGCPSLKSLFSESVASRMVNLQSLNISNCKML
>FRAEX38873_v2_000013560.1  
MRLLNLKQSWNLLQEKAFGEECCPPEFEVVGKMISKNCKGLPLALVVIGGLLYKAERTQDYWKYIAENVNSAVTSNDNQFMEILSLSYNHFPHHLRPCFLFMGVFPEDQEIFVFHLIKLWVGAGFLNVQSGFSNLLHPLPMDFDLIDRNLILVRKRGYNGQIKTCSIHDLLRDLCLRKAQEEKFNRVVNWNKDSTYPEPTYDERHLSIHSYSPYILEDRDDSPVHSFLYFCRTDTDNLFLSSTVSFPLLRVFDSLTIRFLQFPIQIVRLVNLRYLALISIIGDGYLPASISKLRNLQTLIVYQERYNNTIGLPVEIWNMPNLRHLVLERGFLPHPTGARIGKEMCSNSKIMPSKALCGKQNEGEFRRLKYLLIEWNDLENWKANETHFPSLQHLSLRYCYKLIEIPSGIGEIPTLQVIGLYQCCPSAVTSAELIQEEQQSFGNDDLAVHVYSYNELYEHHKGSSFRKKLMETRDGFSAIFLVIANKAGKRRLRLQGTLNIKNKIVMSNMLSLNRMEILYMTR
>FRAEX38873_v2_000014620.1  
MGVTDLFAGEIATELLKQLIIISRKSAFCRSSAEQLILYIEELLPIIQEIKHTGVELPQHRQRQLDTFSERLSDGLELSKKVMKSPRWNVYKNLRLAQKMEKLEKTVSRFMNVVIQAHVLADVHHVRVGIDEKFPRLERQLEAMKIGVDDRGGWLGEAVNRVEEERRFESTLANLSAGMELGKRKLKEMLMAKDYTVIGIHGIGGSGKTTLATEICKDDQIKSSFNNRIFFLTVSQSPSVEQLSATIWKMISGNTMVASGNMFPLVKLQYDMEISSKTLLVLDDVWSQSVLEQLKFKIPNGCKILVVSRLKFPLSVVDSSYELELLREDEAMGLFCHFAFGQSSIPFTADKKLVKEVVDECKGLPLALKVIGASLKGQHEMFWTSAKNRLSRSQPLCESHEVQLLERMKLSIDSLRDMVRDCFLDLGAFPEDKRIPLDILIKMWMELHDVEEEEAFAILVELSDKNLLTLVKDARAGDKYSSYYEISVYQHDVLRDLAIHISNLGFINHRRRLLMPRREVGLPKEWERNMDQPFNAQIISLHTGEMREMDWFRMDCPKAEVLVLNFFFK
>FRAEX38873_v2_000014620.2  
MGVTDLFAGEIATELLKQLIIISRKSAFCRSSAEQLILYIEELLPIIQEIKHTGVELPQHRQRQLDTFSERLSDGLELSKKVMKSPRWNVYKNLRLAQKMEKLEKTVSRFMNVVIQAHVLADVHHVRVGIDEKFPRLERQLEAMKIGVDDRGGWLGEAVNRVEEERRFESTLANLSAGMELGKRKLKEMLMAKDYTVIGIHGIGGSGKTTLATEICKDDQIKSSFNNRIFFLTVSQSPSVEQLSATIWKMISGNTMVASGNMFPLVKLQYDMEISSKTLLVLDDVWSQSVLEQLKFKIPNGCKILVVSRLKFPLSVVDSSYELELLREDEAMGLFCHFAFGQSSIPFTADKKLVKEVVDECKGLPLALKVIGASLKGQHEMFWTSAKNRLSRSQPLCESHEVQLLERMKLSIDSLRDMVRDCFLDLGAFPEDKRIPLDILIKMWMELHDVEEEEAFAILVELSDKNLLTLVKDARAGDKYSSYYEISVYQHDVLRDLAIHISNLGFINHRRRLLMPRREVGLPKEWERNMDQPFNAQIISLHTGEMREMDWFRMDCPKAEIYVPRLFDTTIPLKNLQKVSLILCDIDNSLDQSAIDLPHIFPRLSELTMDHCINLKKLPSSICRMHTLKSLNVTNCEGLQELPADLDKLIFLQFLRLYSCPNLKRLPVGIGHLVWLKYLDISECVTMGCLPEGIGGCTNLEKIDMRECPRIKNLPLSVVSLHSLRRVICDEEVSWLWKDVEKVIPGLCVQVVEERFNLDWLF
>FRAEX38873_v2_000018290.1  
MAYAALLSLTHSLENSLNCDSQYLNLDEMQQIASLLEKVSFLLGFLDNSSQKYNQTMECLEDQIRDAAYEATNTIESLITHRILEASSCHREKSSFCVSMLKKTLCSKSQERSWTTFSHVEKVIEEIDSITRQVETIEQETDIQDLQPRTLLPAGSSKPASGGKSNTVGLDDDVIEIKGRLTGGSSNLETVSVVGMGGTDSMKILTDQIREENNEKLAELLYKNLKGMRYLIVMDDVWDTKVWDDVKRSFPNDKNGSRIMMTTRLDNVAGNASSSPPHHMRFLNDDESWKLFCENIFGSNLCPPELEQIGRKIAQGCQGLPLAIVVIAGLLSKSPETKLYWTNVGKNLSSVFASNDDQCSKILSLSYRHLPHHLKGCFLYMGVFPEDFDISVSKLLKLWVAEGLLKSVRSKSLETVAQEYFSDLVERNLILVREKSSLGKIKTCRIHDLLRDLCVREAQRERFFLVSGMELNDDSGGIKMRRLTIDKHSGRHANRLSSSIFLRSFFNFGSYFSPDFKHFRLLRVMDMKDADISDLPIDLVNMWYLACSCWDKTLPSSVYKLRNLKVLIIYNYGNLEVDIWKMPQLWHVELKSGKLPDPLDAEIESRNSTIVLESLQTLSGIEDFRCTEEILKGIPNIKKLGICYDSDPLDSEFYCLKNIGRLHKLESLNCLILKTTSSSFLQNLTLPPSLKKLTLDGSHIPWEDMTIVGSCQPSSTQLKYNSFYGRGVGTQMKENFFN
>FRAEX38873_v2_000019420.1  
MAEAVASLCVKKLGDYAIAAIFGQFEYLFRYNRNIQNLRDKVRDLKLKRDDMEDSVDAAKRNALVIKSEVDAWLKKVDDLKKEADEVLNSSTNSEMRCLCLGCPNLMTRCLLSKNATKKITAIDELLKVKFEEVGMRPPLNLLSSHGSERLKTRISTKEKIIKALEDTNISKVGICGLPGVGKTTMAKEVMTQVLKDKLFDEVAMAVVSKDVDIIRIQDKLAEVLDLKIEQKANEVARASRLNERLTYDKKKRILVILDDVWTGIDLENLGFPSLSHREGLKILLTSRFEQVCKGMGALTNIKVETLDSDEAFAFFKNISKISNDDNQLLDIAKQVAEECKGLPLALEVVGKTLIDNEPHAWVDALDQLRKSQLEDKVYSSIELSYNYLKSDEHRSLLLLCSLFPEDASIPIEILVRYAWGLKLFKHTERLLDTRDRAHTISDNLKSCHLLLPAGSKWEEEKVKLHDVIRDFCLSIASKGEDCYLVKHDLVTEWPEHNAHESYSAISLTIQEPIRLPSRLRCGNLKLLRMQFSGWRASKIDIPKCFLDDTQELIVIDISRFRILSPIQLSKGLRTLCLDGCVLEIGMSFFGSLKNLEILTLVQSYLSVDFFRDEVGELSNLKLLDLRFQEGPRPLPPGFLLGMKKLEELYLGNYYGVRYEEKEHIIQEVSSLKALNNLQICTDDTLFLMQLLQGCSEKLETFQIRQVNLLTVHCRRYLSLENIDPNMLSEPAIKSVMRKSEDLSLKVKGWNNPVIELAEDGFINLKSLKLELLDSEYLIDAAGSIPSDIFHKLESLYLTKMSRLKEMCNANFPRMEHVTRGVSEPVLFRNLKEIEVRDCAKMKRMFSESVAKCMVNLEVLNIQSCPLLEEVVSVDTQENEIIELPLFPKLRKVNLCDLKSFVSFRSQPNAVGLRQTLLNQVTLPNMEMLTLRRLDKMKRMFSESVAKCMVNLKVLNIQSCPLLEEVVSVDTQENEITEPLSFPKLKVVELHDLESFVSFRSQPNAVGLRQTLLNQVTLPNMEMLTLCRLDKMKRMFSESVAKCMVNLEVLNIQSCPLLEEVVSVDTQENEIIELPLFPKLRKVNLCDLKSFVSFRSQPNAVGLRQTLLNQVTLPNMEKLTLCLLGSIEKILSMEETPSGSLSRLRYMEVGNCDKLVNIAQSNSIKLLKNLETLEVVDGRALNVIFDFEGLNVNKDNEEEISILGQLKSLNLDNGDYLVHITRMVPNGIRVFQNLKELKVESCGRLRYLFPASMINSFVCLETLLVTSCDEIEEIFGREGEEEEEEEEEEEEGMASNIVFRELRSIELLALPRFKMFCSHNYELAFPSLDRLRIEDCRVITKFCSGQLNAPKLMGVRIENDEIIDISNFPRL
>FRAEX38873_v2_000019420.2  
MAEAVASLCVKKLGDYAIAAIFGQFEYLFRYNRNIQNLRDKVRDLKLKRDDMEDSVDAAKRNALVIKSEVDAWLKKVDDLKKEADEVLNSSTNSEMRCLCLGCPNLMTRCLLSKNATKKITAIDELLKVKFEEVGMRPPLNLLSSHGSERLKTRISTKEKIIKALEDTNISKVGICGLPGVGKTTMAKEVMTQVLKDKLFDEVAMAVVSKDVDIIRIQDKLAEVLDLKIEQKANEVARASRLNERLTYDKKKRILVILDDVWTGIDLENLGFPSLSHREGLKILLTSRFEQVCKGMGALTNIKVETLDSDEAFAFFKNISKISNDDNQLLDIAKQVAEECKGLPLALEVVGKTLIDNEPHAWVDALDQLRKSQLEDKVYSSIELSYNYLKSDEHRSLLLLCSLFPEDASIPIEILVRYAWGLKLFKHTERLLDTRDRAHTISDNLKSCHLLLPAGSKWEEEKVKLHDVIRDFCLSIASKGEDCYLVKHDLVTEWPEHNAHESYSAISLTIQEPIRLPSRLRCGNLKLLRMQFSGWRASKIDIPKCFLDDTQELIVIDISRFRILSPIQLSKGLRTLCLDGCVLEIGMSFFGSLKNLEILTLVQSYLSVDFFRDEVGELSNLKLLDLRFQEGPRPLPPGFLLGMKKLEELYLGNYYGVRYEEKEHIIQEVSSLKALNNLQICTDDTLFLMQLLQGCSEKLETFQIRQVNLLTVHCRRYLSLENIDPNMLSEPAIKSVMRKSEDLSLKVKGWNNPVIELAEDGFINLKSLKLELLDSEYLIDAAGSIPSDIFHKLESLYLTKMSRLKEMCNANFPRMEHVTRGVSEPVLFRNLKEIEVRDCAKMKRMFSESVAKCMVNLEVLNIQSCPLLEEVVSVDTQENEIIELPLFPKLRKVNLCDLKSFVSFRSQPNAVGLRQTLLNQVTLPNMEKLTLCLLGSIEKILSMEETPSGSLSRLRYMEVGNCDKLVNIAQSNSIKLLKNLETLEVVDGRALNVIFDFEGLNVNKDNEEEISILGQLKSLNLDNGDYLVHITRMVPNGIRVFQNLKELKVESCGRLRYLFPASMINSFVCLETLLVTSCDEIEEIFGREGEEEEEEEEEEEEGMASNIVFRELRSIELLALPRFKMFCSHNYELAFPSLDRLRIEDCRVITKFCSGQLNAPKLMGVRIENDEIIDISNFPRL
>FRAEX38873_v2_000019420.3  
MAEAVASLCVKKLGDYAIAAIFGQFEYLFRYNRNIQNLRDKVRDLKLKRDDMEDSVDAAKRNALVIKSEVDAWLKKVDDLKKEADEVLNSSTNSEMRCLCLGCPNLMTRCLLSKNATKKITAIDELLKVKFEEVGMRPPLNLLSSHGSERLKTRISTKEKIIKALEDTNISKVGICGLPGVGKTTMAKEVMTQVLKDKLFDEVAMAVVSKDVDIIRIQDKLAEVLDLKIEQKANEVARASRLNERLTYDKKKRILVILDDVWTGIDLENLGFPSLSHREGLKILLTSRFEQVCKGMGALTNIKVETLDSDEAFAFFKNISKISNDDNQLLDIAKQVAEECKGLPLALEVVGKTLIDNEPHAWVDALDQLRKSQLEDKVYSSIELSYNYLKSDEHRSLLLLCSLFPEDASIPIEILVRYAWGLKLFKHTERLLDTRDRAHTISDNLKSCHLLLPAGSKWEEEKVKLHDVIRDFCLSIASKGEDCYLVKHDLVTEWPEHNAHESYSAISLTIQEPIRLPSRLRCGNLKLLRMQFSGWRASKIDIPKCFLDDTQELIVIDISRFRILSPIQLSKGLRTLCLDGCVLEIGMSFFGSLKNLEILTLVQSYLSVDFFRDEVGELSNLKLLDLRFQEGPRPLPPGFLLGMKKLEELYLGNYYGVRYEEKEHIIQEVSSLKALNNLQICTDDTLFLMQLLQGCSEKLETFQIRQVNLLTVHCRRYLSLENIDPNMLSEPAIKSVMRKSEDLSLKVKGWNNPVIELAEDGFINLKSLKLELLDSEYLIDAAGSIPSDIFHKLESLYLTKMSRLKEMCNANFPRMEHVTRGVSEPVLFRNLKEIEVRDCAKMKRMFSESVAKCMVNLEVLNIQSCPLLEEVVSVDTQENEIIELPLFPKLRKVNLCDLKSFVSFRSQPNAVGLRQTLLNQVTLPNMEKLTLCLLGSIEKILSMEETPSGSLSRLRYMEVGNCDKLVNIAQSNSIKLLKNLETLEVVDGRALNVIFDFEGLNVNKDNEEEISILGQLKSLNLDNGDYLVHITRMVPNGIRVFQNLKELKVESCGRLRYLFPASMINSFVCLETLLVTSCDEIEEIFGREGEEEEEEEEEEEEGMASNIVFRELRSIELLALPRFKMFCSHNYELAFPSLDRLRIEDCRVITKFCSGQLNAPKLMGVRIENDEIIDISNFPRL
>FRAEX38873_v2_000022210.1  
MTSGSGDRKLTSSGTKKCHWEEVSKSVKGYIIDLDPGKIMDNFIARSFNHLPYHLKACFIYFGMLPEDYRISVKKLIRLWIAEGFVQGKGEINLEHIAENYLEDLVNRSLVFVEKWRSNGKIKTCYVHDMIHMFCKNKSVEENFHHVIKRSDQITDPSSNDAFKMYRGLSISPHFLINVSPKMFGLHVRSFLCFSNDEITSTLANKIPSITKRAKTFVAGISSIAKTFKLLRVLDCEQLRFTRFPADLDKLVNLRYLVLSIQFKILPKYITSLWNMQTLIVNTSSDALEIKGDILKMVRLRHLETNASTSFPDTFSGKRKSVEGSLINLRTLSTISPETFPEDVFDLAPNLSKLGIRGQLAKLFEVNGESSLFDSVKMLNSLENLKLFNDVAGVRYSKGKIVSPPNKFPPNLKKLTLNGTQLDWNYMSTLEMLENLEILKLKENAFKGKSWLPKDGGFPALKILHIGRTDLADWEASGSHFPSLKSLHLKHCEHLNTVPFGLANIATLQIIELYYTNRSAATSAKKIQSQKTEDTKTNEDKGFKLFIYPPDHDDDYLNLFNL
>FRAEX38873_v2_000024330.1  
MKNDAGMLKDAEYPRQQILLQTPDIGDDVGLEDEVAKIKDQLFGDKKQLQIISIYGMPGLGKTTLAKKLYDDPSIVQKFDKLAWCVVSQNYQSRNILIDILMSMNVLNKEAMTDLEEDSLGEKLHKSLKRKRYIIVMDDIWDVNPWNKIKQYIPDDEEGSRMLFTTRDKNVASEASPSAIINPLKRLTDEECWNLLQRKVFQQNSCPENLIVTGEEIARKCDGLPLAVVVIAAVLANMEKEQKLWKDVAERISSHIAKESNKFMNILELSYNSLPMHLKPCFLYFGAFEEDREIAVRKLTSLWIAEGFVEKVGNMSMEAVAQEYLNHLINRSLVQVAKRRSHNGVKTCRIHDLLRDMCLQISEKDKFMKVIQNQLSVYEQCQRLSIHSRSIPSFSRPFGLHVRSLLGHLPDPSTFIFGNMKLVKVLDLSSMDFRFYNSTRVEDLVLLRFLAVSSIPSSIERFENLEFLFVDNRKVVEIPENFFNMVKLRNVYFSSGAKFSKSWRERAAEGETFPISSLQRVSYVSIYDENDEKILRYSPILRRLKCRFAAFLDSSENYRYPVLNFLDQLESLSISFRRNYVTDYRSPELTNLPRNLRRLTLHNFNFSPKQMEIIGKLPELEVLKLRDVIIEEKRWDTSEGEFKKLKLLELDEVQIGQWNASYDHFPELERLVLRSCQHLEIPSDLGYCQCLLKIEVHGCEESVELSASKIKEEQEDYRNDLEVIISHSR
>FRAEX38873_v2_000024330.2  
MAPSTNNLRKLLEYRFKNERLEMFDGQGQLVLIITRFIIKLCPEDDEVIALLERLDDLAWQCSGSSRHSEEYRNFSILFRSFMEKLEVFFKVPNPMQTLINPNEGVAVFIDLFLEILEEILRLQPNFILRVKDSIQTLKMELKFLITFLGDTPSQPTELRSTKNVLTEIKAVANEVGIFLYSFFFITNRISVTTMKHKLSNLLENLKLVTEKIIKHCTRVAKILRSGRIPITDVVSPFLVDSILDDLKKVTSHTDDRIASVKAQIQTIHHQLISFPPEWYLAIRLLQVIEKIKLIRIQIQERKMKNDAGMLKDAEYPRQQILLQTPDIGDDVGLEDEVAKIKDQLFGDKKQLQIISIYGMPGLGKTTLAKKLYDDPSIVQKFDKLAWCVVSQNYQSRNILIDILMSMNVLNKEAMTDLEEDSLGEKLHKSLKRKRYIIVMDDIWDVNPWNKIKQYIPDDEEGSRMLFTTRDKNVASEASPSAIINPLKRLTDEECWNLLQRKVFQQNSCPENLIVTGEEIARKCDGLPLAVVVIAAVLANMEKEQKLWKDVAERISSHIAKESNKFMNILELSYNSLPMHLKPCFLYFGAFEEDREIAVRKLTSLWIAEGFVEKVGNMSMEAVAQEYLNHLINRSLVQVAKRRSHNGVKTCRIHDLLRDMCLQISEKDKFMKVIQNQLSVYEQCQRLSIHSRSIPSFSRPFGLHVRSLLGHLPDPSTFIFGNMKLVKVLDLSSMDFRFYNSTRVEDLVLLRFLAVSSIPSSIERFENLEFLFVDNRKVVEIPENFFNMVKLRNVYFSSGAKFSKSWRERAAEGETFPISSLQRVSYVSIYDENDEKILRYSPILRRLKCRFAAFLDSSENYRYPVLNFLDQLESLSISFRRNYVTDYRSPELTNLPRNLRRLTLHNFNFSPKQMEIIGKLPELEVLKLRDVIIEEKRWDTSEGEFKKLKLLELDEVQIGQWNASYDHFPELERLVLRSCQHLEIPSDLGYCQCLLKIEVHGCEESVELSASKIKEEQEDYRNDLEVIISHSR
>FRAEX38873_v2_000024330.3  
MKNDAGMLKDAEYPRQQILLQTPDIGDDVGLEDEVAKIKDQLFGDKKQLQIISIYGMPGLGKTTLAKKLYDDPSIVQKFDKLAWCVVSQNYQSRNILIDILMSMNVLNKEAMTDLEEDSLGEKLHKSLKRKRYIIVMDDIWDVNPWNKIKQYIPDDEEGSRMLFTTRDKNVASEASPSAIINPLKRLTDEECWNLLQRKVFQQNSCPENLIVTGEEIARKCDGLPLAVVVIAAVLANMEKEQKLWKDVAERISSHIAKESNKFMNILELSYNSLPMHLKPCFLYFGAFEEDREIAVRKLTSLWIAEGFVEKVGNMSMEAVAQEYLNHLINRSLVQVAKRRSHNGVKTCRIHDLLRDMCLQISEKDKFMKVIQNQLSVYEQCQRLSIHSRSIPSFSRPFGLHVRSLLGHLPDPSTFIFGNMKLVKVLDLSSMDFRFYNSTRVEDLVLLRFLAVSSIPSSIERFENLEFLFVDNRKVVEIPENFFNMVKLRNVYFSSGAKFSKSWRERAAEGETFPISSLQRVSYVSIYDENDEKILRYSPILRRLKCRFAAFLDSSENYRYPVLNFLDQLESLSISFRRNYVTDYRSPELTNLPRNLRRLTLHNFNFSPKQMEIIGKLPELEVLKLRDVIIEEKRWDTSEGEFKKLKLLELDEVQIGQWNASYDHFPELERLVLRSCQHLEIPSDLGYCQCLLKIEVHGCEESVELSASKIKEEQEDYRNDLEVIISHSR
>FRAEX38873_v2_000025600.1  
MNYTLDGREERHLIESVVKRIMDKLKNSPFVVAPYTVGLDFPIEEVMELLDVTQNAPRVLGFLGTGGIGKTTLAKAVYNKLSRHFGHRSFISNVRENFDKPDGLLLLQNKLVNDLSTSPACPFDNNDAFMATIRRIFQEKRVLLVLDDVDNVNQLTKLAIRRDWFSEGSRIIITTRNRDALPADLVNRIYEGTRCIQGIIVDLAVKKHKRIISARTIALNNLLRSPNCTDALTYMKEKYKEYFQHGAEEGEVILDAKWFESMVNLRMLQFSNVRLEGDFKHIPAAVKWLQWKKCSLRSLPSVFLDSEMAVLDLSDSKIESISGWKWFWDRRQVKSKLTVLNLYNCCNLTAIPDLSEHKSLEKLILELCINLKTIHESVGGLDTLRHLNFRECSSLVEFPSDVSGLKRVEVLILSGCLQLKNLPRNIGSMKSLQELLADRTAIDELPETIFRLTCLEKLSLNHCKSLKRLPKSIEKLKSLRELSLLGSALEELPDSIGFLGNLEILNLMWCESLIAIPDSIENLKSLTELFLNGSSVEVIPKSVGSLYYLKDLSLGDCKRLHKLPVTIEGLSSMIAFQLDKTLITGLPHQIGFLKSLKKLEIRDCKNLSTLPESIGNLSALHTLILNKTVIIELPESIGSLENLIVLRLNQCKKLCKLPASFGKLKSLCHLFMEETAITELPETFGMLYNLWTLKMAKKPYGQAPQISLISEPATSAKRKVLPSSFSNLSSLVEFNARAWKIFGKIPDDFEKLSSLEILNLSHNDFHSLPSDMRPLRVLKKLDLSHCKLLKVLPPLPGSLQELNAANCTSLESISDLSNLQYLIEIEFTNCEKLMDLPGVEKLMSLRRLYMGGCNYRTSAVIRKLDKVALRNLHNLCVPGREIPGWFTRDELRFSRKKNEAIRSVIIAVVVCGSTGSDCG
>FRAEX38873_v2_000026900.1  
MAESAVYFLIEKLTILLSEKVTLFKGVRKDFEYVRDELERMIAFLRVADGFEESDPEIKVWVKQVREIANDTEDVIDEFLLHSTLNHGRHGIHGFLGKLYSSLKNFIFTPKVASEIRSKISRVRNIAEGHQRYRYKLSIQEQGSSSGFVDYSVSDRRGDALLLEEGELVGIEHHKQNLIRLLIEEDLRLKVISVVGMGGLGKTTLVKRLFEDPVVKKHFQNHAWLTVSQLFKIEDLLKDTIQQLFDEIKQPLPEGTGSMNSNRRKEIIREFLRGRRYVLVFDDVWSIPAWEAIKYALPNENHGSRIILTTRLINVASSACIETNGFVYELNPLSKEESWTLFCQKTFQGNSCPHHLIEICSNILRNCGGLPLAIVSIGGLLATKNMSRAGEWEMLNHSLGPELEGNDALESMKNILLLSFNDLPYYLKPCFLFLSIYPEDHLIEHNTLIRLWIVEGFVKQKEGRTVEEVAEGYLNELINRSLIVMAKTNDDGSLKYGQIHDLYREVILSKAREQNLVTNNEQKTMWPRRVRRLSIHNTLEHVKKERYGTRARSFLTFGVTDVQSMLNILQLLSSFRMLKVLSLKDVPLPAVPKPIFTMLHLKHLSLRNTKVKVLPGSIKKLKMLETLDLKQTYITELPVEILELHHLSHLLLYRHVVYSYLPYDCPYGFKAIKGMGRLISLRKLGYMEASCGSDTIKEISMMTELRRLCLTKLRREDGMAVCSSIEKLHNLRSLSLKSTEEDEVE
>FRAEX38873_v2_000028550.1  
MDAAISAQVQVTMQKLLDLATPDLSLVWDFKKDLRKLDGSLKMMDRVLQDAEKREVTEEAVKLWLKNLRDVTYDADHVLDEINYENMRHMVEIQNQTKIKGCLNIFSFTPPLAFRWRMARRIKDINVDLKMIEEKANTYGLQRVANYALIVPPALETDSITVDPIVVGRQNDESEVVRQIIRPVNEVLSVLPIVGMGGLGKTTLARSVFNHQHTQSHYAHRIWVCVSENFDVMTLCKRILESLGESSQGASRQAVVDRLREKLEGKRYLLVLDDFTNANPQTSAFCVSIFSLSKINQSHKTLFQSKKMDAAISAPVQVTLQKLLDLATPNLSLVWDFKKDLRKLDGSLKMMDHVLQDAEKREVTEEAVKLWLKNLRDVTYDADHVLDAINYENMRHMVEIQNQTKIKGCLNILSFTPPLAFRWRMARKIKEINVDLKMIKEKANTYGLQRVANYALIVPSAPETDSITVDPIVVGRQNDESEVVRQITRPVNEVLSVLPIVGMGGLGKTTLARSVFNHQHTQSHFALRIWVCVSENFDVMTLFKRILESLGKSFQGASRQAAVDRLREKLEGKRYLLVLDDLWNENREAWEDFKNTMAGINPNSGNVIMVTTRQQSVASIVRSYKDPYNLKVLTNDECWSIIKARTFGDAEVPERFEKVGKEIARKCRGLPLAANMVGGTLQGNEVDEWDSVLEIGLSNLEANPNSIEQVLKISFDRLSSPLLKKCFAYCSIFAKDSRIEKEELIQLWMAEGFLPDNPENNMESLGNTFFNILLQNSFMQEAVKDEYGNIEYCKMHDLVHDLACSVSNSESFNAEDHIADGIPKVRYLATKLLKDETRVTKDKASYLRTLIISRNSLPDKIFPWFKHLHVLKLPFAHIEELPTSIGKLIHLRYIDTFGNYKMKTLPDSICKLYNLQTLRLGIFLQLQRLPERLCDLSNLRHLYLYNSHEAFQMPPKIGKLSRLQTLPFFRVGDKEGCRIEELGFLKNLTGKLDIYNLELVNGIEEAKKADLCPRRPPASPELKSITIEGFRGTNFPSWTMRMAVFLDGSGWLKLDKLIEVKFKNCNNCEEIPMFGHLPLLKYLTLENLTSVRSIGPSFYGGQETRVMFPALERLTLYNLPNLTEWAEAEVMPVAETRTCREQVFPCLEVLKIDKCHKLNTSPSHFPCLKELNIDTMDSDFPLTKILSSSNLTSLEKFSIRNISTLTCLPHLKGCRKYLRELIIIDCDKLRELPDDRSLQSISHQSGQKVPPSLRELGIENCTEQSGLSTEMTGCEKLISFPIDLGEFPCISCLKINSCPELRSLPNGIGHLSNLTDLAIGGFSESINFNSFQAALDGIQQSKSLWRLTLYGWEHWDSLPYQLQHLTSLEYLRLNGFGIEALPEWLGVLSSLFSLELRNFKKLRHMPSKETMQRLTKLESLFVLRCPLLEERCREERGPDSEWSKITHIPRILGMCRHG
>FRAEX38873_v2_000032600.1  
MEAVAIEGVKFILEKLFAVAAEEINLVRGFKKEYANLKKYLEKVNQVLKDAEKREIDDDVKSWLKDLKDVAYDAENVLDEIKYEDLRRTIETQDEIKPKGCLNFPCCTTTTLTFQREMAHKIKGISANFKRMNNEADSLGLNRVKDYPLAKPLMIETTSFTVDPIVIGRETDESEILETITSSINNVLSVLPIVGMGGLGKTTLARNIFKHPRTQTHFDKRIWVCVSENFDQLNLFKRILELLLNQKFDGDSLEAVVQKTAEELKDKRYLIVLDDLWNEETHEWNDFKNTLVGVSSNKGNFIIITTRKEKVVSIVNNCDQPCRLRSLTEGNCWSIIRTMAFQGQEVPEKFAITGLEIARKCRGLPLAANVIGRVLQGKEIEEWDSVLQSGLSNLEEGEKGFGHG
>FRAEX38873_v2_000037380.1  
MDISHTDPTDLLQIVIEHISSVSSSSFSHERIIYMLFELQYSLENNDIGDIEEIRNFFLELLLDGQELKGFFTVPNQQILSNLTPTLNSNEVVAVFINFLILMVEVILRFEEDSIARVKGSFQNLRTELGFLVSFLGDTAMHLQPTKTILIDIEDVVNEVGSFLYSFLLAIVVFMLISNAKGAYIDRMPDLEVVVNEVRSLFHSDFIHLPLRSTKVKGKMGRKGRKKQKKKAIMNIIAPLIESGSLLIFAKNDQVMETGILDLALSDLLAKFETLKTKIKEHCITVSKMPSDMAPKIGVVSLFIIDSVLDDLMDLINNKSDSIVAVNDQIVTLHEELMLLGSSITDIALQHEAEHEELVIRSRDIAYEVEYVINSFPHVWYLTLRLPQLIEKTQLIMDLALSDLLAKFETLKTKIKEHCITVSKMPSDMAPKIGVVSLFIIDSVLDDLMDLINNKSDSIVVVNDQIVTLHEELMLLGSSITDIALQPEAQHEELVIRSRDIAYEVEYVINSFPHVWYLTLRLPQLIDKTQLIMVAVKEMKYNIDVARMSNVSKHPHEHVESQSKEPPILEDIVVGFDNIAIEMAEQLIGGTDQLQIISIFGMPGLGKTTLANKLYNHPSVLYHFYKRAWCGVSQIYNKKNVLIEILSSMSNSKRGTYMKKEEESLVEELYKNLKGRRYLIVIDDIWDINVWIDLKRCFPDDRIGSRVLFTTRNKEVGLEASPRGVNELPFLTEVECWEILQEKVFQDKKCPQELLDIGKLIAKNCHGLPLAVVVIAGVLANMEKKKHLWEKIARNLSSRISEIPDNCIQILQLSYNHLPMHLKPCFLYFGAFKEDMEIPVRKLISLWVAEGFIKKEEQKTIEYVALEYLMKLIDRSLVLVAKRKSDGGVKTCKIHDLLREMCLRVAEENNFLKLIKHSDDDEQRLFSQLSTYQKHHYLTIKCAESPSSLPFGLHVRSLLCDSDFVSYNSLISCSYKVLRVFSGRLLYDRLIGFEHLVHLRYLAISRTLPPMESFHKLEYLVVNNVDEVEIPGILLNMVSLREMEFKGGAYFSESSYQLATNSESFQINNNLQSISTLLFYDERDERILRCLPNLGRVKGSVENSLNPSFNFLNQLETLTLFSPFGRSCGLIGLPLNLKKLKLDFVEVSQKQMEIIGRLPNLEVLKLVGVCFEGEQWDASEGKFPQLKYLKLSFVDIAEWNASSDNFPRLQRIVLEYCENLKMIPSSLGDIPTLRKIKLFTCGKIANKSAKKIVEEQKEMGNEELEVIISRTIDDTTAFERRQLQKDLVFESFSRSSWLVD
>FRAEX38873_v2_000039290.1  
MSSEEEELDLSVTSHNYSSEESRRESLLYYLIGILLPQNYSSEEELHISKSSSLHGHVIDPLESLMFVSEFMYNDTLRNNFKALVSLVQKLKVFFTVPNQQIMSRVSLNLNSNQVVAAFINFLLQMVEVILYFEADSIARVKVSIQNLRAELGFLITFLGDTTMHLQPNKTIVIDIESMVYEVGRFFYFFFVTLLLFIVAVEIGPSNIAITDFEAMVYEVGSLLHKKFFDLIEDITLQTTEEEEGNKKNEKKLEVTNKAVTGIKALVHEVASFSQPSVFTENDQVPESGKLDVSLSNLLKKFELLKTKIKEHCIAVSKMPSDMAPKTAVVSLFNVDSVLDDLMDLINNKSDTIIGVEDQVVTLHKELMSLGSSVTEAEHEELILRTRDVAYEVEYVINSFPHVGPDHLQIISIFGMPGLGKTTLANKLYNHPFVVHHFDKRSWCVVSQTYKKKKLLIEILSSMSNGKGETLQNMEEEYLAEKLYKSLKRFRYLIVIDDIWDINVWNDLERYFPKDGIGSRILFTTQNKEVGSKASPHSVINELPLLHDAESWELLQGKVFKDEKCPQELLDIGKQIATNCHGLPLAVVVIAAVLANMEKKVHAWQEVARNLSLYISDNQNKFMKILELSYEYLPNHLKPCFLYLGVFGEDEEITIPRLMPLWVAEGFIKKKEQKSLEDVALEYLMQLIDRSLVLVSKQRFDGQVKMCKVHDLLREMCLRMGEKTKFLKKVKYDDARNEDDLPTLFSQVSMYWRHRIVRIDFGKSPIYTLPSGRHVRSLICDCAGSEMSTIITSSFKVLRVFILYGSCYLDSDVLIGIEHMVNLRLLEIPFELPPMKSFHKLEFLYVKNSSPVEIPAVLLTMMSLRLMDFSGRAYFSASCYRQAVQIKIEVHRCAKSVNESAKQIQEEQQDMGNEVLKVIITHRIPLAAFPYISDRNKRESLLISFMSSWS
>FRAEX38873_v2_000046070.1  
MGSLLCFKDTVGEWLNVLESPLWQLEEATVELFPHLYLSYNELSPVLKRCFSSCVIYPKDTLIHLDELIRLWMAHGYLGSSGNVDHMQRMGLEFFKNLEMRSFFQELVKDKYDESKVCCKMHDIMHDFVTYLSKDENSLILYGGVEITNCETGKVRTFCARNVSQGLPLNLLSGLKCVRVLIASDCGLRELPQEIGKLIHLRYLDLSSNPIRELPETLCDLYNLQTLDLRNCFRLSALPQGIYKLINLRHLLFQRGSNMVSIPQGLESLSGLWILSRFIAGRGASKLGCLEKLNQLRGSLVLHLGDLSKLEDLDDAEKAELENKIHIQEMSFYFRGEVRVDIMEALQPPPNLHYLRMQGYEGTQLPVWITTSLNYLKLLRFTDFKKCSYLPPLGKLPMLEELDISYMWSMKYVGNEFLGIMETIQELPNAGLAFPKLRKLRLFCCGDWEKWEDITGDEKDHLLIMPCLRELKIFDCNKLEALPHCLLRMTSSLEYLTVESSLCLASLYGDRTGDEWDKISHIPHIEVDSLEDIKRKRVPSQ
>FRAEX38873_v2_000046080.1  
MSVFALLERLAPLIEREVNLQELRFFLHLLESPFNFLIQEVLQDAERTGVTDSKVKNWLKDLQDVSYEMDDALDEWETANLQLQIEGSEEIPDPWEKIISFIQSLCLCFKNVVRRRETNLKIKGLIEKLDSIDQKKDEFGFLPSGGHDLQESNRIESTSFVDSASVYGRSIDKENLIQNLLSEGDNGVEIVSIVGTGGVGKTTLAQITFNDPEVEKHFELKVWTCVSDPFDEIKIAKSVLEAVGERSSDISNLQMFLQRVKNSVSKKIFLIVLDDVWTEDRKRWEPLKNSLQGAPGSRILVTTRSDRVVRVIGTDTRQPLGQLSDDDCWSLLSKVAFVGKSKEEREKLEDIGKKIALNCKGLPLAAKTMGSLLCFKDTVGEWLNVLESPLWQLEEATVELFPHLYLSYNDLSPVHKRCFSSCVIYPKDTLIRLDDLIRLWMAHGYLGSSGNVDSMQRMGLEIFKNLEMRSFFQELEKDKYDESKVSCKMHDIMHDFVTYLSRNEYSLILYGGVEITNCDIGKVRTFCARKASQGGLPLSLLSRLKCVRVLIASDCGLQELPQEIGKLFHLRYLDLSSNPIIELPETLCDLYNLQTLDLRDCFFLSALPRGIYKLINLRHLLFHIGSSMESIPQGLERLTSLWILSSFGAGRGLCKLGYLKELNELRGSLALHLGYLSELEDLDDAEKAELKNKIHIQELEFTFYGEVRVDIMEALQPPPNLHYFRMYNYAGTQFPEWITTSLNYLRVLCFDEFTECSYLPPLGKLPMLEELEISFMWSMKCVGNEFLGIMETIQELPNARSAFPKLRKLHFIRCVDWEKWEDITENEKDHLLIMPCLRELEIVGCNKLKALPHCLLRMASSLEYLTVKNSSCLASLYGDRTGDEWDKISHIPHIKVVRKILSSQRRD
>FRAEX38873_v2_000046080.2  
MSVFALLERLAPLIEREVNLQELRFFLHLLESPFNFLIQEVLQDAERTGVTDSKVKNWLKDLQDVSYEMDDALDEWETANLQLQIEGSEEIPDPWEKIISFIQSLCLCFKNVVRRRETNLKIKGLIEKLDSIDQKKDEFGFLPSGGHDLQESNRIESTSFVDSASVYGRSIDKENLIQNLLSEGDNGVEIVSIVGTGGVGKTTLAQITFNDPEVEKHFELKVWTCVSDPFDEIKIAKSVLEAVGERSSDISNLQMFLQRVKNSVSKKIFLIVLDDVWTEDRKRWEPLKNSLQGAPGSRILVTTRSDRVVRVIGTDTRQPLGQLSDDDCWSLLSKVAFVGKSKEEREKLEDIGKKIALNCKGLPLAAKTMGSLLCFKDTVGEWLNVLESPLWQLEEATVELFPHLYLSYNDLSPVHKRCFSSCVIYPKDTLIRLDDLIRLWMAHGYLGSSGNVDSMQRMGLEIFKNLEMRSFFQELEKDKYDESKVSCKMHDIMHDFVTYLSRNEYSLILYGGVEITNCDIGKVRTFCARKASQGGLPLSLLSRLKCVRVLIASDCGLQELPQEIGKLFHLRYLDLSSNPIIELPETLCDLYNLQTLDLRDCFFLSALPRGIYKLINLRHLLFHIGSSMESIPQGLERLTSLWILSSFGAGRGLCKLGYLKELNELRGSLALHLGYLSELEDLDDAEKAELKNKIHIQELEFTFYGEVRVDIMEALQPPPNLHYFRMYNYAGTQFPEWITTSLNYLRVLCFDEFTECSYLPPLGKLPMLEELEISFMWSMKCVGNEFLGIMETIQELPNARSAFPKLRKLHFIRCVDWEKWEDITENEKDHLLIMPCLRELEIVGCNKLKALPHCLLRMASSLEYLTVKNSSCLASLYGDRTGDEWDKISHIPHIKVDSLEDIKRKRLPARYRGGGHGVYTVKSIFATPINNK
>FRAEX38873_v2_000046640.1  
MTDAAVEFVLENLKQLLVYNAKLIVDVKSEVEDLYRDLKVFKAFLKDSTEKRHNHDEVLKELVNRIRDVVYEAEDTVDAFVSQAAEHKARNYFEKAFHIFDYPAELRKLGKTIEKIRQRVRDMYENKFFGFEALQNQPLFTRGAKEKKAPIVEEHNVVGFQDEADNLINLLTKRSEELEVTSIIGMPGLGKTTLAKMIFRDSRIEYEFYNRAWVFVSQDYNRREVILNILSQFGKPTNEMSNRDDESLADELHKLLEKGKYLIVMDDVWSEEVCNDLKVAFRMNRSGSRILLTSRKKNVALSANLNRSPYKLRFLTHEESWTLLQRKAVGSKKCDEELTKHGMIIAKECEGLPLAIVVIGGILLQKGSDSNSWERVSKSVHSYLTMDKEKRMDKFIELSFNHLPYHLKSCFLYFGMFPEDFQIPVWKLVRIWIAEGFIQPNEGMSLEDIAEEYIDDLVNMNLVMVGDWTSNGKVKTCHVHDMLHVFCKNQAKEENLFQEIKEFNEVSSSSSSSIPSLDICRRLCIHSDVLNYISSKPCGPRVRSFLCFSSEETILPREHISSIPAAFKLLRVLDGKPIRFEFIHKDMFQLVHLRYLVLTIKSNIIPTNFSNLWNIQTLVIETESRTLEIKADIWKMIRLRHLKTNASTSLPRPLKKTHRNKEESLTNRNLRTISTISPESCTEDVFGRVPNLKKLGIRGRLAEVLDEKGGTSLFDSVGKLDYLENLKLWHDVYPQAPSAGKLLSFPQSYKFPPNLKKLTLEGTLLDWKHMSTLGMLESLEILKLKENAFKGEWWEPKDGGFGVLKVLHIGRTDLVTWKASSHHFPRLRSLYLEQCSKLQQVPDSFADVSSLQLMHLHCTTESAAASAKKIQLAKQNSTQHGDQMKLLIYPPDHDKSSGR
>FRAEX38873_v2_000046640.2  
MTDAAVEFVLENLKQLLVYNAKLIVDVKSEVEDLYRDLKVFKAFLKDSTEKRHNHDEVLKELVNRIRDVVYEAEDTVDAFVSQAAEHKARNYFEKAFHIFDYPAELRKLGKTIEKIRQRVRDMYENKFFGFEALQNQPLFTRGAKEKKAPIVEEHNVVGFQDEADNLINLLTKRSEELEVTSIIGMPGLGKTTLAKMIFRDSRIEYEFYNRAWVFVSQDYNRREVILNILSQFGKPTNEMSNRDDESLADELHKLLEKGKYLIVMDDVWSEEVCNDLKVAFRMNRSGSRILLTSRKKNVALSANLNRSPYKLRFLTHEESWTLLQRKAVGSKKCDEELTKHGMIIAKECEGLPLAIVVIGGILLQKGSDSNSWERVSKSVHSYLTMDKEKRMDKFIELSFNHLPYHLKSCFLYFGMFPEDFQIPVWKLVRIWIAEGFIQPNEGMSLEDIAEEYIDDLVNMNLVMVGDWTSNGKVKTCHVHDMLHVFCKNQAKEENLFQEIKEFNEVSSSSSSSIPSLDICRRLCIHSDVLNYISSKPCGPRVRSFLCFSSEETILPREHISSIPAAFKLLRVLDGKPIRFEFIHKDMFQLVHLRYLVLTIKSNIIPTNFSNLWNIQTLVIETESRTLEIKADIWKMIRLRHLKTNASTSLPRPLKKTHRNKEESLTNRNLRTISTISPESCTEDVFGRVPNLKKLGIRGRLAEVLDEKGGTSLFDSVGKLDYLENLKLWHDVYPQAPSAGKLLSFPQSYKFPPNLKKLTLEGTLLDWKHMSTLGMLESLEILKLKENAFKGEWWEPKDGGFGVLKVLHIGRTDLVTWKASSHHFPRLRSLYLEQCSKLQQVPDSFADVSSLQLMHLHCTTESAAASAKKIQLAKQNSTQHGDQMKLLIYPPDHDKSSGYKIQ
>FRAEX38873_v2_000046690.1  
MKLKIYLWIVKVCLIMVMGVLNYATWLHPSKLSSQHQTGKRLSEINDKIAEIKQNISTFLGVPILNPTNSMEAHNHLMSRWSSPVYDHTQVVGLEGDTEKMKDWLIEGSDGILYIGIVGMGGLGKTTLAQKVFNDRRVEDHFERRIWVSVSQTFTEEKIMRSILRSLGDPCLGDDESELLKKINQYLLGKRYLIVMDDVWHEDNSWWLKISGGLPKGNGSCIIITTRNETVARKMGVYEARIHVPKFLSEENSWLLFRNVAFAATGGECVHKDLEVTGKEIVKKCKGLPLAIKAVGGIMLCKPPHNHEWKRILRHFREELSENDNSVMASLQLSYDELPPYLKSCFLCFSLFPEDCEIAKDQLIHWWIAEYFIPLRTGRLSTEVGEDCFSELTNRCLVEVVDKAYDNEVYTCKIHDMVRDLVIRIAKDDAFSIPLDGNSRHLGITSDMNVKHLAANRKLRALLTTTKSGEVNRIPSYVVDKFCHCQRLHILDLSKSIFDAPLSKLLFEIGSLEHLTYLGLGNTHPLVLVPNSLEKLQKLKIFDASYCQNLKRLPCCILNYEQLAVLDVSNCGSLEYLPQGLGRLTNLQVLLGFKPCKLSQSRGCRIGELRSLIRLRRLSLHLSHGDEIGDDEVSALLNLHELLFLTISCFDCHDVGLVSKLDKLSPPEQLHKLNLRFYPGKISPVWLNPVSLPMLRYLSMISGNLEKMHDSFWGVENTVWKIEGLECEALSDLNADWSMVSRVMPSLKILNVSWCPELDSFPVENAGFRGGAWKREDESS
>FRAEX38873_v2_000046690.2  
MVDAVVSVFLEKLLDTLSEESQFVTKYKEHFERLKDHLLLMQSFLKDAERLKRKSEHEILRRIMACLRELIYEAEDILVDCQSLSDNEIKQNISTFLGVPILNPTNSMEAHNHLMSRWSSPVYDHTQVVGLEGDTEKMKDWLIEGSDGILYIGIVGMGGLGKTTLAQKVFNDRRVEDHFERRIWVSVSQTFTEEKIMRSILRSLGDPCLGDDESELLKKINQYLLGKRYLIVMDDVWHEDNSWWLKISGGLPKGNGSCIIITTRNETVARKMGVYEARIHVPKFLSEENSWLLFRNVAFAATGGECVHKDLEVTGKEIVKKCKGLPLAIKAVGGIMLCKPPHNHEWKRILRHFREELSENDNSVMASLQLSYDELPPYLKSCFLCFSLFPEDCEIAKDQLIHWWIAEYFIPLRTGRLSTEVGEDCFSELTNRCLVEVVDKAYDNEVYTCKIHDMVRDLVIRIAKDDAFSIPLDGNSRHLGITSDMNVKHLAANRKLRALLTTTKSGEVNRIPSYVVDKFCHCQRLHILDLSKSIFDAPLSKLLFEIGSLEHLTYLGLGNTHPLVLVPNSLEKLQKLKIFDASYCQNLKRLPCCILNYEQLAVLDVSNCGSLEYLPQGLGRLTNLQVLLGFKPCKLSQSRGCRIGELRSLIRLRRLSLHLSHGDEIGDDEVSALLNLHELLFLTISCFDCHDVGLVSKLDKLSPPEQLHKLNLRFYPGKISPVWLNPVSLPMLRYLSMISGNLEKMHDSFWGVENTVWKIEGLECEALSDLNADWSMVSRVMPSLKILNVSWCPELDSFPVENAGFRGGAWKREDESS
>FRAEX38873_v2_000049110.1  
MVCFSELQYVLKILTGLVAEHISKLPFHQIPNEILGALNYGNIPELRFFFRKLVSHGQELKVFFTVPNQQIMSKITTSTLNRNEVVAAFINLYLLMVEAILCFEEDSIACVKGPFQNLQTELGFLTTFLGDTSMHLQPTKDILTDIEAVVNEVGSFFYSFFFTMVVSMLWLMIGVTNDEPVDIETMVSEVRSSLHSDLFESYLKGTYHDEAIRLEEQFGHNSEFEETLKIMSDIKPLVQKVRSFIDFFTFTKDGILDLALSNLLRTFQPLNKNIKKHCVAVSEIPSNMAQKAYMGSPYIVDSILDDLMYLINDKPEKIAGADDQIVKLHEELMLLGSSIAEIAMQQEGEVEELITRSRDVAYEVEFLINSFPPDWYLTLRLPQLIEKIQLLTMAIKEMKKNIDAAGRLEVAKYPVEQVSSRSKVPSDLEKIVVGLDNVVIEIAEKLVEGTDQLQIISIFGMPGLGKTTLANKLYHHPSIVYHFYKRAWCVISQTYNKKNVLLDILSSLKNLKRETIMNMDDESLGEDLYKSLKRMRYLIVIDDIWDTEPWEDLKRYFPDDEYGSRILFTTRNKKVGFEASPHSVIRELPFLSDAECWELLQRKVFQDENCPQELIDIGEQIATNCHGLPLAVVVIAGVLANMEKKKHLWKNIARSLSSHISENRDNCIQILELSFMHLPMPLKPCFLYFAAFEEDVEIPVRKLMSLWVAEGYIKKEEQKCLEDVALEYLMELIDRSLVLVAKRRFDGRVKSCKIHDLLRDMCWKIAEGKNFLKVVKFNDDEHEGPLKFFKQVSMYQQHHFLSINYPSARIYSLPFGLHLRSLLCVAKFHISILCSYKVLKVLDFYNRSNQHVLIGVKHLFHLRYLAVSCTLPPILENFHKLEFLDVNNSDPIEIPGLLLNMMSLRHVHFRGGAYFSASCHQQATTDEGFLRNNNLQSISVLSVSDEIDEKILRCSPNLRRLKGRLGSSLNYSFDYLNKLESLKLSPDYKKEGKSCSSLIVLPSNLEKIDSG
>FRAEX38873_v2_000049110.2  
MVCFSELQYVLKILTGLVAEHISKLPFHQIPNEILGALNYGNIPELRFFFRKLVSHGQELKVFFTVPNQQIMSKITTSTLNRNEVVAAFINLYLLMVEAILCFEEDSIACVKGPFQNLQTELGFLTTFLGDTSMHLQPTKDILTDIEAVVNEVGSFFYSFFFTMVVSMLWLMIGVTNDEPVDIETMVSEVRSSLHSDLFESYLKGTYHDEAIRLEEQFGHNSEFEETLKIMSDIKPLVQKVRSFIDFFTFTKDGILDLALSNLLRTFQPLNKNIKKHCVAVSEIPSNMAQKAYMGSPYIVDSILDDLMYLINDKPEKIAGADDQIVKLHEELMLLGSSIAEIAMQQEGEVEELITRSRDVAYEVEFLINSFPPDWYLTLRLPQLIEKIQLLTMAIKEMKKNIDAAGRLEVAKYPVEQVSSRSKVPSDLEKIVVGLDNVVIEIAEKLVEGTDQLQIISIFGMPGLGKTTLANKLYHHPSIVYHFYKRAWCVISQTYNKKNVLLDILSSLKNLKRETIMNMDDESLGEDLYKSLKRMRYLIVIDDIWDTEPWEDLKRYFPDDEYGSRILFTTRNKKVGFEASPHSVIRELPFLSDAECWELLQRKVFQDENCPQELIDIGEQIATNCHGLPLAVVVIAGVLANMEKKKHLWKNIARSLSSHISENRDNCIQILELSFMHLPMPLKPCFLYFAAFEEDVEIPVRKLMSLWVAEGYIKKEEQKCLEDVALEYLMELIDRSLVLVAKRRFDGRVKSCKIHDLLRDMCWKIAEGKNFLKVVKFNDDEHEGPLKFFKQVSMYQQHHFLSINYPSARIYSLPFGLHLRSLLCVAKFHISILCSYKVLKVLDFYNRSNQHVLIGVKHLFHLRYLAVSCTLPPILENFHKLEFLDVNNSDPIEIPGLLLNMMSLRHVHFRGGAYFSASCHQQATTDEGFLRNNNLQSISVLSVSDEIDEKILRCSPNLRRLKGVKESAKQIQEEQQDYGNEELKVLISNY
>FRAEX38873_v2_000051300.1  
MRTRVTVNPLNFEDPDVNNKLSSVYKDLPSDIKSCFLYFSIFPEGYDVDCGRLMRLWVAEKFANEKDGKTAEKVAEEILNELIVWNLVEVSRCYSDGHPPRHCRVHKLVLKFIFRKCEDENFISIISKQNSPKQKLRRRLSVQSDCTCSSVNLQEAAGRFKNLFISGHSRACSFEDFKLLRVVDLEGSLLTEFPKRIDKFTLIRYLSLRDTKIKAINPKSIKKLCCLETLDLKQTNVIKLPKKVWRLKKLRHLLAGQKTVNNFADSDSVQEVKENEGIEDLTNLQKLSFEKTVKFFADFDSVRGVKVFEGIQNLTNLQTLSRVDAGQNGRIIQELKHLSQLKKLGLTRLKKEFGRDLCASIKKMEHLTTLDVCTATNSDYLELGDLDAEPPLSLQRLYLKGRLEKFPEWISSLNNLFCLRLKYSWLKNSPLNSLKNLPNLVELHLVDCFAGEVLTFETSSFMQIKILVIEQFPELNTIKFEGVMPGLQQISLRKCPKLKMPPLGIHKLSEVEGLTLYDMNQDFIASIKRVGEERATVEHIRVIHSFTLNGQSWSVEDLSHSSTV
>FRAEX38873_v2_000055610.1  
MLQKDPAILTVLLEKLASGELLKFLRRVGIDAQLKGWRPTLLMIQAVLTDAENKQTTSEAVKEWLNDLEDLAYDLEDLVDELNTEALQRILRENKGSTSKVKNLIPTCCTNLSFTDFMSDRGIASKLKEISGRLEDLKEQKNMLKLVEDVRGRSYERLPTTSLVVESEVYGREEDKEEILKILFDVEHIKDERLKDKFDLKAWVCVSDECNVVKVTRNILEAVSSGGRCDYENFDTLQIKLEENLSNKKFLVVLDDIWNEDEERWDLLRRPFLAGKPGSTIIITTRLERVAKIMSQFSPYSPYRLDLLSEGDALSLLAQRAFGAKTFDGHSDLIEIGKSVVKRCEYLPLAVKALGGLLRGTVGRTGWEEVLESEIWMAEEKGGILPALKLSYYYLPPQLKRCFSYCALFPKDYVFEKSDLVYLWMAEAKDARLTDKPSLNEIRLRWNNVFDDSRNKLFELDVLNALKPHDDLSTLEIMYYGGENFSNWIGDSAFLKLEKISFIFCKNCTTLPPLGQLPLLRDLTIHGISQVKVIGAEFYGNRGIGELPFPSLINLTFEDMSNWEEWHGIEGVIKLPRLHELNIRSCSKLVRLPKLLLPSLRELQAEECNVVVLNHMENLESLTQIYLKRISGLTSIIKAFVQSPFTLESLSVNECDDLVTLWSSDNTARNLVNLRRVHVENCRKLVSLQEIDVLPDLRTLEIGRCGALELLPNKISCLEKLIICTCPSLKTMMKLQDCSTSLTLLIIDSWVNLTNLLGSGHNYQSLVNLYIKSCDGLKSFPHGGLPTPNLRNLDISNCKHLKSLPDRMDILSSLSYLTLTNCASLMELFPQENIPPNLSSLSVYNCASLMKLFPQENIPPNLSHLSIRHCGKLKPLGEWGLHKLISLEYFEFGGCPELVSFTNNADEEHCVLPPSLTELSLSNLPNLETLSKGFQNLTSLQELHIYNCPKLEALPMEDHLKKLSSLGISLCPLLNKRCLKNKGDYWPIIADIPVVQIDGRSIYDPCP
>FRAEX38873_v2_000060090.1  
MADLIGGGATGLAFDLLMQAVLDVASTVASFRSELNHLNSTLISIKPFVEDIEKLNRVLNCQQEGAETLNNRFKEGEKLVRKCVKIKPWNLIQKYSYAKQLEEFEKSLLWYFQITMQAESSRDGKSVAVGVKVIEEKIDKIIYNQHNDRSVNSNGFSGWCGVPGVPDFVVGSDVQHQELKAMLLNDGMPIVVLSAPGGCGKTTLAKLLCNDEEIKGIYGNNIFFQTVSRAPNLQLMVQKVFQSNKNQQVPIFQSDEDAIYQLEQFFLRQIGPSPILLVLDDMWSGSESLIEQFLLPIRGYKILVTSRFVFPQFEWTYKLNVLNHQDAMTLFHHCAFKDGICTLQKHLVEEVVKGCSGSPLALTVVGRSLYRQPEVNWISTVQNWSQGHSIYDTNMVLLSRLKTSLDALDGMAVLKNCFLDLGLFPEDQRIPAAALMDMWVELYNLDEGGMYTLIYLHELSNRNLVNLTLVRKDDQDTIDYCEEHFVMQHDLLRELAIHQSRQGSIEERERLIVEINGNAFPEWLTDQKQQPINARILSITTDNAFFSNWSNVQIPDVKVLILNFQIKFYTLPVFMERMSRLTVLLVTNYGCTRAFLKNFPLPSQLNNLKRLRLENISIPSIATSILQLKNLQKISMIMCEMRKAFEECTISISNTWPNLNEINIEYCDDLVEIPAWVCSLIHLKKINLRYCQELVTLPAELGNLTNLEVLSLQSCTQLLELPESIFGLQELRFLDLSDCVEMDHLPERLGDLCGLRRIRMMGCTALSELPPSVIDLVQLERVICDDETAYIWNFYKDYLDKLEIVVVKEDINLNWLHMRSA
>FRAEX38873_v2_000060580.1  
MVETVINLENDIKKVSLREYRTNLVPDIKKRIDNVEEKLNLWLHALKDLDARKSKAASVHYLESEIRDLVHRLQNVLETYFNVVQPRRGRSIIRKFIDDFKSLRMVDLEIKEINMQIMKTFTRLSILKHAKTTEETNLEMNLETETRQKLRKSISDAGDNHIVGMDDQVKDLKSVLLDGKDGVICICGSGGIGKTALAHKLFGDLDVQSYFYICSAVEIGQIFAGRNVLGSILEQLPEGRKRIKHPGLTPETLAEHFNKHGEDKRYLFVLDDIRSMDDWNSLREIFPKNQRGSKLMLTTRLIEVANRVRVDDGHVHMVWPLSRSHPLELFQNTEPLEDHRDGKFLFHNIHPSSIIFTVFHNYIVPLFCWNRIICLILYSRLFLIIFFILRGVKPSHL
>FRAEX38873_v2_000060580.2  
MVETVINLENDIKKVSLREYRTNLVPDIKKRIDNVEEKLNLWLHALKDLDARKSKAASVHYLESEIRDLVHRLQNVLETYFNVVQPRRGRSIIRKFIDDFKSLRMVDLEIKEINMQIMKTFTRLSILKHAKTTEETNLEMNLETETRQKLRKSISDAGDNHIVGMDDQVKDLKSVLLDGKDGVICICGSGGIGKTALAHKLFGDLDVQSYFYICSAVEIGQIFAGRNVLGSILEQLPEGRKRIKHPGLTPETLAEHFNKHGEDKRYLFVLDDIRSMDDWNSLREIFPKNQRGSKLMLTTRLIEVANRVRVDDGHVHMVWPLSRSHPLELFQNTEPLEDHRDGLSALSSILGFS
>FRAEX38873_v2_000069400.1  
MAESVVSCVINSLSELLIHEVEFLHGIRGQLEQIRTKLRRLQCISKIADARQDEDERIHNWVADTREVAYDAEDFKSSHHLWPKIQNIETRISDLEKDLRVSHISSIFQGEIASPRSERRQQLRRSYSHHEEDFVGLEEDVEKLVAELVKEDGGKCHHVVSIVGMGGIGKTALARKVYYHANVRSHFQAVAWACISRQWHPGDVLQRILNKLVPEMREQINAMKDITELVKELFEVQKRKKCLVVLDDIWEKDVWRSLRYAFPNRKLVSRVIVTTRNREIAGDIDTDTTCFLYEQRFLNEKESWELLLKKAFAGRNIAGKPVFICENEDARSSTSSTKSFHSCLSENEEDEAMDNPKKQFSEDGIQDMEKLGKEMVGQCGGLPLAIIVLGGLLMTKSTLSEWKTVHQNFNSYLRKGRSLGENGRVYEVLALSYHDLPHQVKPCFLHLGNFPEDYKISTRKLYQLWAAEGFIFSDSYQSEEEESIMDMAERYLHELKQRCMVQVQVEESTGQFKSCQLHDLTRELCLLKGKEESFLKRIPFSQEPELVGSWSSSSGTSAGELDRVRSALFFSRHTDRKHHHSLTLLCKGFKLLRVLDLERFDFGRKLSNAIGDLIHLRYLSLRGSQFYKLPSSIGKLKFLQTLDLRVPFFVCLTIPDVLWKLNNLRHLYLPPSHKSKDKLKLSTLSKLEVLKNFDTRVSDVSDIPKLTRLQKLSAIFSLEMENLEAINDHLRTNSNRLKDSSFRIRYDFKSDKDLVLLREMVGYTHLRKMDLNGCLKNLPEHKCFSKSLAMLTLRNSRLKEDPMAVLENLPELYSLVLRRDAFLGSEIHCSSTGFCQLRTLEVQGITTLENWRIEKGAMPNLQYLKIDECVNLKMVPEGIEFVTTIRELVIANMPEAFKRRVQMVQEEGGEDFYKVEHIPSITIIDTSRGLFRESENQLTENAFSGLLRNFYPSVVPKN
>FRAEX38873_v2_000072970.1  
MSKITTSTLNRNEVVAAFINLYLLMVEAILCFEEDSIACVKGPFQNLQTELGFLTTFLGDTSMHLQPTKDILTDIEAVVNEVGSFFYSFFFTMVVSMLWLMIGVTNDEPVDIETMVSEVRSSLHSDLFESYLKGTYHDEAIRLEEQFGHNSEFEETLKIMSDIKPLVQKVRSFIDFFTFTKDGILDLALSNLLRTFQPLNKKIKKHCVAVSEIPSNMAQKAYMGSPYIVDSILDDLMYLINDKPEKIAGADDQIVKLHEELMLLGSSIAEIAMQQEGEVEELITRSRDVAYEVEFLINSFPPDWYLTLGLPQLIEKIQLLTTAIKEMKKNIDAAGRLEVAKYPVEQVSSRSKVPSDLENIVVGLDNVVIEIAENLVEGTDQLQIISIFGMPGLGKTTLANKLFHHPSIVYHFYKRAWCVISQTYNKKNVLLDILSSLKNLKRETIMNMDDESLGEDLYKSLKRMRYLIVIDDIWDTEPWEDLKRYFPDDEYGSRILFTTRNKKVGFEASPHSVIRELPFLSDAECWELLQRKVFQDENCPQELIDIGEQIATNCHGLPLAVVVIAGVLANMEKKKHLWKNIARSLSSHISENRDNCIQILELSFMHLPMPLKPCFLYFAAFEEDVEIPVRKLMSLWVAE
>FRAEX38873_v2_000074640.1  
MGDMLANFAVNVASDYYNLERKMQNLKRKLELLNCQEADMVARLTEEERHPGKRRKSVVKYWLSEVVSKQKEFESLEAEVKQNSLISRVTLAKRADEMIEEVIGLLDQGIFSEGVVLDVSETVEEKFVTVEWKGQAFKDNLETVRIFLLENEVSSIGVYGMGGVGKTTLAQCIYNELKNDTMFCGNIFWFTVSQDLNINKLQNDIGKALNLDLSDEDDEQKRAAKLGWALERKKRFVLMLDDVWTPFSLQKIGISPSLAIYGFKMIVISRSLEVCQQMECQKLLHVEALSEEEAWKLFMNKLSYGVQLPPKVEEIAKKVAKKCARLPLAIVTMAGSLRGVIDIHEWRDALEELKESCMGRDVMANEVFPILLCSFNRLRDPVLKRCFLYCSLYPEDHSIQRHKLITNFVSEELMERRTSRQAYFDQGHKILNKLENVCLLERCEESHYDDGGVKMHDLIRDMALKITKDNCMVKAGLQLKEIPEEQEWKEDLDKVSLMRNNIEGFSSVTSPRCPKLSTLLLSSNPLKSIPDSIFLQMRGLHVLDLSYTLIEYLPSSISDLEELNALLLGCCWKLMFVPPLGNLKALKELDLSYTGIKEIPQGVESLTNLKCLDTVGSCIGTIPIGTLLGLSLLQHLTLPIWMTIPIEEVTGLKQLEEFQGKFCSMHDFNIFMKSRPSDGQLSFYDIVIGETYYVRSPARGKFQFKKVTFGEGCLKKGERGKDEIMLPPDIEFVQFVGCGLSSCCFFDVFQQLATDLRYCHIGNEGGIECIVRLSLKKELMAEEEQQSSLTPLHYLENLQLENLRNFTGLIRWEVASIVAPLPHGHFSHLQRLEIKQCGKIKKLLPWSLVQNLHNLKKLSVISCAKMEEIIGDDESDGGFGAESNTDITLPRLKTLKLIKLPELESICKGTIICDSIEKIYMKHIAKVRKVPLFLPPLNGQPSPPPSLRMIELCEKDKGWWESLEWDQPNANSVLQPFVDYPPF
>FRAEX38873_v2_000074640.2  
MGDMLANFAVNVASDYYNLERKMQNLKRKLELLNCQEADMVARLTEEERHPGKRRKSVVKYWLSEVVSKQKEFESLEAEVKQNSLISRVTLAKRADEMIEEVIGLLDQGIFSEGVVLDVSETVEEKFVTVEWKGQAFKDNLETVRIFLLENEVSSIGVYGMGGVGKTTLAQCIYNELKNDTMFCGNIFWFTVSQDLNINKLQNDIGKALNLDLSDEDDEQKRAAKLGWALERKKRFVLMLDDVWTPFSLQKIGISPSLAIYGFKMIVISRSLEVCQQMECQKLLHVEALSEEEAWKLFMNKLSYGVQLPPKVEEIAKKVAKKCARLPLAIVTMAGSLRGVIDIHEWRDALEELKESCMGRDVMANEVFPILLCSFNRLRDPVLKRCFLYCSLYPEDHSIQRHKLITNFVSEELMERRTSRQAYFDQGHKILNKLENVCLLERCEESHYDDGGVKMHDLIRDMALKITKDNCMVKAGLQLKEIPEEQEWKEDLDKVSLMRNNIEGFSSVTSPRCPKLSTLLLSSNPLKSIPDSIFLQMRGLHVLDLSYTLIEYLPSSISDLEELNALLLGCCWKLMFVPPLGNLKALKELDLSYTGIKEIPQGVESLTNLKCLDTVGSCIGTIPIGTLLGLSLLQHLTLPIWMTIPIEEVTGLKQLEEFQGKFCSMHDFNIFMKSRPSDGLLSFYDIQIGDRCSYSYRNPERLAFKLVTFGKDSLKKGERGKDEIMLPRDIEYLRFDQCGLSSCLFDDFQQLNNATELKHCYIEKEDGIECILKLSLEKELMAEVEQQSYLIPLHYLESLHLQDLQNFFGLIKWEVAPAVAPLPHGPFSHLQRLEVVNCAKIEKLLPRSLVQNLHNLNVLKVDSCAEMEEIIGDDEIGGGLGAESNTIVTLPRLKILYLINLPNLESICKGSIIFDSIEEIDLEYITKVKKVPLFLPPLNGQPSPPPSLKKIVLWKEEKGWWESLEWDQLNANSVLQPFVNYI
>FRAEX38873_v2_000074650.1  
MWLKHGLNNKSQFMEPSLFLPKSAIEPASHIRSSAGKQLQQHKADSFLFSLGSSTSCGKNSSASFCLRGNTMSDMLANFAVNVASDYCNLEKKMQYLKRKLELLNCKEADMVARLREEERHPGKRRKSVVKYWLSDVVSKQKEFESLETSVKQNSRISRVTLAKCADKMIEEVTGLLDQGIFSEGVVLDVSETIEEKFVTVEWKGQAFKENLETVWTCLLGNEVSSIGVYGMGGVGKTTLVQCIYNELKNETMFSGNIFWFTVSQDLNIHKLQNDIGKALNLDLSGEDDEHKRAAKLGRALERKKKFVLMLDDVWTPFSLQKIGISPSLSTYGFKMIVISRSREVCQQMECQKHLKVEALSEEEAWKLFMNKLSYDIRLPPKVEEIAKKVAKKCAGLPLAIVTMAGSLRGVIDIHEWRDALEELKESCMGRDVMENEVFPILLCSFNRLRDPVLKRCFLYCSLYPEDHSIQRHKLITNFVSEELMERRTSRQAYFDQGHKILNKLENVCLLERCEESHYDDGGVKMHDLIRDMALKITKDNCMVKAGQVNFLYGLLVLTFLLNLKVSLMRNNIEGFSSVTSPRCPKLSTLLLSSNPLKSIPDSIFLQMRGLHVLDLSYTLIEYLPSSISDLEELNALLLGCCWKLMFVPPLGNLKALKELDLSYTGIKEIPQGVESLTNLKCLDTVGSCIGTIPIGTLLGLSLLQHLTLPIWMTIPIEEVTGLKQLEEFQGKFCSMHDFNIFMKSRPSDGLLSFYDIQIGDRCSYSYRNPERLAFKLVTFGKDSLKKGERGKDEIMLPRDIEYLRFDQCGLSSCLFDDFQQLNNATELKHCYIEKEDGIECILKLSLEKELMAEVEQQSYLIPLHYLESLHLQDLQNFFGLIKWEVAPAVAPLPHGPFSHLQRLEVVNCAKIEKLLPRSLVQNLHNLNVLKVDSCAEMEEIIGDDEIGGGLGAESNTIVTLPRLKILYLINLPNLESICKGSIIFDSIEEIDLEYITKVKKVPLFLPPLNGQPSPPPSLKKIVLWKEEKGWWESLEWDQLNANSVLQPFVNYI
>FRAEX38873_v2_000074650.2  
MSDMLANFAVNVASDYCNLEKKMQYLKRKLELLNCKEADMVARLREEERHPGKRRKSVVKYWLSDVVSKQKEFESLETSVKQNSRISRVTLAKCADKMIEEVTGLLDQGIFSEGVVLDVSETIEEKFVTVEWKGQAFKENLETVWTCLLGNEVSSIGVYGMGGVGKTTLVQCIYNELKNETMFSGNIFWFTVSQDLNIHKLQNDIGKALNLDLSGEDDEHKRAAKLGRALERKKKFVLMLDDVWTPFSLQKIGISPSLSTYGFKMIVISRSREVCQQMECQKHLKVEALSEEEAWKLFMNKLSYDIRLPPKVEEIAKKVAKKCAGLPLAIVTMAGSLRGVIDIHEWRDALEELKESCMGRDVMENEVFPILLCSFNRLRDPVLKRCFLYCSLYPEDHSIQRHKLITNFVSEELMERRTSRQAYFDQGHKILNKLENVCLLERCEESHYDDGGVKMHDLIRDMALKITKDNCMVKAGQVNFLYGLLVLTFLLNLKVSLMRNNIEGFSSVTSPRCPKLSTLLLSSNPLKSIPDSIFLQMRGLHVLDLSYTLIEYLPSSISDLEELNALLLGCCWKLMFVPPLGNLKALKELDLSYTGIKEIPQGVESLTNLKCLDTVGSCIGTIPIGTLLGLSLLQHLTLPIWMTIPIEEVTGLKQLEEFQGKFCSMHDFNIFMKSRPSDGLLSFYDIQIGDRCSYSYRNPERLAFKLVTFGKDSLKKGERGKDEIMLPRDIEYLRFDQCGLSSCLFDDFQQLNNATELKHCYIEKEDGIECILKLSLEKELMAEVEQQSYLIPLHYLESLHLQDLQNFFGLIKWEVAPAVAPLPHGPFSHLQRLEVVNCAKIEKLLPRSLVQNLHNLNVLKVDSCAEMEEIIGDDEIGGGLGAESNTIVTLPRLKILYLINLPNLESICKGSIIFDSIEEIDLEYITKVKKVPLFLPPLNGQPSPPPSLKKIVLWKEEKGWWESLEWDQLNANSVLQPFVNYI
>FRAEX38873_v2_000074660.1  
MSDMLTKIVVEAASNYYSLEENMKNLKRKIELLNTQQADVVAVLREAELHPKKKRKGQVQYWLSNVEKKQEEFECLEQKVNESRFYSRVQLAKRVDKMIEEVVELVDRGTFPEGIIFEVNETIDEQFVTVEWKHQAFEKNIGTISSWLMSDEVSTIGIYGMGGVGKTTLAQCIYNKLKNETVFHVNVFWFTVSQNLNIHKLQNDIAKALNLDFSAEGDEHKRAAKLGKAFKRIKRSVFMFDDVWTPFSSHKIGISPSLAINGFKMIIISRSLEVCHKMECQKYLKVEVLSEEEAWNLFMNKLSYGIRLPPKVETIAREVVKKCAGLPLAIITIAGSLRGVIDIHEWRDTLEELKESSVGQTDMENEVLPILLCSFNRLRDPKLQRCFLHSSLYPKDYYIHRDELITRFISEDLMERRRSRQADFDQGHSILNKLENVCLLERSMSYHGNEHVKMHDLIRDMALRIAKDKPRYMVKAGLQLKKIPEAQDWREDLDKISLMYNNIAEISSGTSPKCPRLSTLLLCFNPLKSIPDSFFEQMRSLHVLDLCYTNIEYLPSSISDLKELNALLLRYCFKLMLVPPLGNLKALRELDISKTGVKEIPQGMESSTNLKRLDTFDSCIETIPSGMLHGLSHLQRLTLPKCIIVPIEEVEGLKQLEEFQGKFSSMCDFNRFINSQLSDGQLSFYDIQIGDGRCNTCYYPERLACKLVAFGKDSLKKGQRLCRDETMVPRNIEKLFFQQSGLSSCLLDDFQKLNNPLELKQCHVAKEDGTECIVRLSPLKELMEEVPLQSLQILRLLNLPNFIGLVKSEGVAAPPLPRGAFAQLQKLEILNCGKMKKLLPRSLVNILHNLCVLKVESCVEMEEIIGDNDEGSLVSNGSADVTLPRLKSLMFQSMPKLKSICRGTVICDSIEYIG
>FRAEX38873_v2_000076090.1  
MLQLHLKNDCCCSGLCDFLGKLFCSVRNLKTRYETAAEIQSIKSRMTEIAEGHRRYCYKFNVAEEGSTSGFGSNHGTDPRVDALLLEETKLVGIENPKRQIIPWLVEGESRLKVVSVVGMGGLGKTTLVKKVYDDSVVKKHFQNHAWITVSQSFQVEELLKDLIQQLFHQMKQSPPENLSTMNVNMLKGIIKEFLRERRYMLVFDDVWSIQSWEYIKYVLPNENCGSRVILTTRLIDVASSCSQETDGHVYELNPLSEKDSWILFSQKTFTGNPCPAHLIEICKNILKRCGGLPLAIVAISGVLSTKKETSIDDWNLLNWSLGSELEGSDVLESMRIILLLSFNNLPYYLKPCFLYLSSYPEDHQIEHNTLIRQWIGEGFVKCKEGNTIEEVAQGYINELVNRSLLCPVKTNDDGSIKVSRIHDFYREIILLKSRDQNFLTTNNEQNMIWPSRVRRLSVHGTLRNTEIERYGTRLCSFLSFRVEDHKSILSILQLLKSCKMLKVLDLRGVPLEKFPEAILYMFHLRYLSLRNTMIKRLPRSIKKLQKLEILDLKETYINELPIEILELQYLRHLLVYRHVPGSYLPYDYVHGFKILKGMGSLKFLQKLGVIDAYQGSVALKEIAMMTELRRVSITKLRTEDGVALCLCIEKLQNLCSLGLRSIEGDVLDLSHLSSPPVSLQRLYLTGRLAKFPHWIQSLQSLVKVYFRWSQLRDDPLEYLQDLPNLVHLEFLATYVGEKLSFKAGKFQKLKLLGLDKLEPLRWVIIEEGAMPCLEKLIIQRCSSLKGVPEGIERLSNMKVLEFFDMPDEFVEPLSLEKLGGEYWKIAHIPQVYHTYWRNGCWEVYPLDGKQTNEQSGQPKNAIVRTQEQRNWL
>FRAEX38873_v2_000076100.1  
MAEFAVTFVLDKITILLEEKVNLVNNVRQEFEYIRDELERMIAFLRVADAAEDDDPQLKVWVKQVRDVAYDTEDIMDDFMLQFHLKSGGFLRKLVFSIRNLRTHYEIATGIQNIKSRIIDIAEGHRRYSYSVNVPGEGSTSRGVSNRGIDRRGDALLLEETELVGIENPKRQIIQWLVEAESRLKVISVVGMGGLGKSTLVKKVYDDFVVKKHFQNHAWITVSQSFEVEELLKDTIQQLFEQMKQTPPENLSSMNGNRLKAIIKDFLRERRYVLVFDDVWSILAWEAIRHALPNENNGSRVILTTRVMDVAFSCSKETDGYVYELNPLSEEESWILFCQKTFTRNFCPTHLIEICRNILKRCGGLPLAIVAISGVLSTKKEINVDEWKMFNCSLGSELEGNDKLESMKIILLLSFNYLPYYLKPCFLYLSNYPEDHEIEHNTLVRQWIGEGFVKQKVGRSVEEVAQGYLNELVNRSLLSPVTTNDDGSIKKSRIHDFYREIILSKSKDQNFITSNNEQNMIWMRRVRRLSVHGSFRDSDVKRYGVRLCSFLTFHVEDPQSILSILQLLKSCRMLKVLDLRGVPLEKFPEAVLELFHLRYLSLRGTMIKRIPRSIKKLKKLEILDLKDTYINELPIEILKLQYLRQLLVYRHVPGSYLTYDYAHGFKVFKGMGSLKYLQKLGFIDAYPGSIALKEIAMMSELRRVNITKLTTKDGVAVCLCIEKLQKLCSLGLRSIEGDVLDLSHLSSPPLSLQRLYLGGCLANFPKWIQSLPSLVKVYFRWSQLKDDPLKYLQDMPNLVHIEFLASYLGEKLSFKVGKFRKLKLLGIDRLETLRQVIIEEGAMPHLEKLIIQRCNSLKGVPVGIENLSELKVLEFFDMPDEFIAPISPAKQGEDYWKIAHIPEVHHTYWRNGCWEVYPLDEEQAIEKSEQSRAAIVRTQEQRNWL
>FRAEX38873_v2_000076120.1  
MAESAVTFVLDKITILLEEKVNLVKNVRQEFEYIRDELERMIAFLRVADAAEDDDPELKVWVKQVRDVAYDTEDIIDDFMLQFNLKSDGFLRKFIFSVRNLRTHYKIASGIQNIKSRIIEIAEGHRRYSYRFNVPGEASSSRCASNRGIDRQGDALLLEETELVGIENPKKQIIRWLVEEESWLKVVSVVGMGGLGKTTLVKKVYDDFVVKKHFQNHAWITVSQSFEVEELLKDTIQQLFEQMKQTPPGNLSTMNVIRLKEIIKDFLRQRRYVLVFDDVWSILAWEAIRYALPNENNGSRVILTTRAMDVALSCSQETDGYVYELNPLSEEESWILFCRKTFRGNPCPTHLIEICKSILKRCGGLPLAIVAISGVLSTKKEINVDEWKKLNCSLGSELEGNDQLESMKIILLLSFNYLPYYLKPCFLYLSNYPEDHEIEHNTLVRQWISEGFVKQKVGRSVEEVAQGYLNELVNRSLLSPVTTNDDGSIKTSCIHDFYREIILSKSRDQNFITSNNEQNMIWRRRVRRLSVHGSFRYTDVSHYGARLCSFLTFHVEDPQSILCILQLLNSCRMLKVLDLRGVPLEKFPDAVLELFHLKYLSLRSTMIKRLPRSIKKLEKLEILDLKETYINELPVEILKLQYLRQLLVYRHVPGSYLPYDYVHGFKVFKGMGSLRFLQKLGFIDAYPGSIALEEIAMMSELRRVSITNLRTQDGVALCLCIEKLQKICSLGLRAIKGDVLDLNHLSSPPLSLQRLYLTGRLANFPKWIQSLPSLVKVYLRWSQLTEDPLEYLQDMPNLVHIEFLANYVGEKLCFKAGKFRKLKLLGLDKLETLRQVIIEEGATPHLEKLIIQRCNSLNGVPVGIENLSELKVLEFFDMPVEFIGPISPAKHGEDYWKIAHIPEVHHTYWRNGCWEVYPLEEEQAIEQPRAAIVRTQEQRNWL
>FRAEX38873_v2_000087320.1  
MIQAVLTDAENKQTTSEAVKEWLNDLEDLAYDLEDLVDELNTEALQRILRENKGSTSKWAVGRSERTEKYAQFGGECEGGRSYERLPTTSLVVESEVYGREEDKEEILKILFDVESNDSQISVIPIVGMGGIGKTTLVQLVYNDERLKDKFDLKAWACVSDEFNAVRVTKNILEAVSPGEKCDYDNFDKLQVKLKECLSNQKFLVVLDDIWNENYGDWDILRRPFLAGKPGSTIIITTRQERVAKIMSQSSSYRLNLLSEGDALSLLAQHAFGAKTFDGHSDLIEIGKSVVRRCKYLPLAVKALGGLLRMAVGPEEWEEVLKSEIWMAEE
>FRAEX38873_v2_000096480.1  
MADAAVEFLLENLKQLLLYNVDLIRDVKSDVESLYKELDLLKSFLKDSTEKRNSNEYMKSMVRQTREVVYKAEDAVETFVSLTSVQKTKSYFEKALHGINYVANLRSVADEVKSIRTRVKDMYDSKKIGFAALQYGEGSERITTERKVPIVEEENVVGFQDEAEKLIKLLNEGSEELEVISIIGMPGLGKTTLAKMIFRDPKIEYEFYNRAWVYVSQEYSKKEVFLNILGQFIKLTDDMYKMDAERLANELHRFLQKGKYLIVMDDVWKEYVWDDLKLAFPKNKNRSRVLLTSRILSVGKHANPNRDPHCLRFLTPHESWTLLQQKALGSKQCLDQELIEHGKRIAKECEGLPLAIVIIGGVLLEKGTEIYWWEKVAGRVHAYLNLDREKRMDKLIALSFQNLPYHLKACFLYFGMFPEDFQIPVSKLLQLWTAEGFIQKEEGMNLEDIAEEYLEDLVNRNLVMVGKWKSNGKVKICHVHDMLHEFCKKEGAEQNFFHEIKEFNQGTHPFDNYRRLGVHSGISNFISSKQFGPCVRSLLCFSSEDITLSLDHVSSIPGSFKLLRVLDGRPITFPRFPPDLTQLIHLRYLVLSIDFQILPVTISNLRNLQTLTVVTSLRTLEIKADIWKMIQLRHLEINASTSLPKTGKNNEDSLIRSVLAKTRKSKEDSLKSGSLVTLSTISPESCSEDVFSAAPNLKKLGIRGQLFKLLEGKGGSILFDSLGKKLVNLENLKLLNDIFPGSPAEKKLSLPQMYKFPPKLKKLTLSDTLLDWKHMSTLGKLENLEILKLKDNAFEGILWQPEEGGFRALRILYIGKTNLVSWSASADHFPRLRRLYLKHCSDLYEVPSGLGDISSLQIMDLHCTTKSAAASARKIELLKMNLQDQQSTKGSGFKLTIYPPDPPAEDQ
>FRAEX38873_v2_000096490.1  
MSDAAVEFLLENLKQLLLYNANLILDVKSQVEFLYNDLSLFKAFLKDSSEKRNKNATLQELVKQIREVVYEAEDTVDSFVAQTAVHKSRSSIERAFHIFDYPAKLRSVAKSIEGIRVKVKDIYDNKKFGFEALQDGDGSKKAKEKKAPIVEEDNVVGFEDEAKKVTNLLTGGSDELEVISIVGMPGLGKTTLAKMIYRDPKIEYEFYNRAWVYVSQEYSRKEVFLNIWSHFAKPSDEMYRMNEENIAKELRAFLEKGKYLIVMDDVWTEDTWNDLKIAFPRNKKRSRILLTSRIRKVAVHANPNMEPHNLRFLTPDESWMLLQRKALGAEECPTELLQAGKFIAKECCGLPLALVVIGGILLEKGTESYWWEKVARSVDAYLSMDQEKRMESFIALSFNHLPYHLRACFLYFGMFPEDFQIPVWKLVHLWIAEGFIQQKEGMSLEDIAEEYLDDLVNRNLVMVGEWRSNRKVKTCHVHDMLHVFCKEKAAEENFFQEIKRFDQVTYSSSNPASNMYRRLCIHSRILNYLSSKPSGPRVRSFLCFSSEEIFLQAEHISSIPGAFKLLRVLDAKPISFTRFPTDLAQLVHLRYLVLSSNFKILPAAISSLWNMQTLIVETSSRTLEIKGDIWKMIQLRHLKTNASTSLPGPLSKSRKRKDDSLINANLKTLSTISPESCTEDVFARAPNLKKLGIRGRLAKLLDARGASSLFGSLGKLDHLEILKLLNDVFPDPPSEGRLAGLPPKV
>FRAEX38873_v2_000098290.1  
MIEAILRFEEDLIDSVTGSIEILRTELGFLITFLGVIDIEAVANEVGSFFCSFFFTIVVYTVMTEVEDTYNAITDIEAVVNEVKRYLHSDLFSFLEDTPLQTTEDIESPLGSFLDLFIFTKNDRVLETGILNLALSDLLTKFDLLKTKIENHCITVSKMPSDMAPKTAAVSLFIVDSVIDDLVDLINNKTDRIVGLNNQIVMLHVELMLLGSSVKDIAMMELERLRISELQPPFPLPLSSSFPMSSDVLIDIVGEYISRLSPQHGKLVSDISWRLEENIQEFRGTLEIDDIRYLFQDVVSRGPELKVFFYVPNQLIMSTITPTLNPNEAVAVVINFFLLMIEAILRFKEDLIDCVKGSIEILRTELGFLITFLGDKAMHLQPTNNIVIDIEAVANEVGSFFFSVFFASVMTKVEHTYKTMTRFEAMLRGGKHDLYPDLFSFNKDTPLQTTEDIKSPLGSFLDFFIFAKNDRVLETGILNLALSDLLTKFDLLKTKIENHCITVSKMPSDMAPKTGAVSLFIVDSVIDDLMDLINNKTDRIVGLNNQIVMLHEELMLLGSSVKDIAVQQEAEYXVATEIAEQLVRGTDHLQIISIFGMPGLGKTTLANKLYNDPSVVHRFDKRSWCVVSQTYNKKNVLIEILSSMSHSKRETFMNMEEESLAENIYKNLKGKRYLTVIDDIWDCNVWNDLKRYFPDDGIGSRILFTTRNKEVGLKASPHSVINTLPFLSKVECWELLQWKVFQDKNCPQELIHIGMQIAINCRGLPLAVVVIAGILANTEKKEHLWQEVGRNLSSYISKDPHNRIQLLELSYKHLPMHLKPCFLYFGAFDEDKEILVQKLMWLWVAEGYIRTEEQNCLEDVARKYLMELIDRSLVLVVKRRFDGGVTTCKIHDILHEMCFRIAEEKKHLKMVKFNHDDPRFFSHVLMYQQHRCLSIDCKQFANHSSVNSRSFKVLRFFEFLDVCTDWKRRVPIGNEHLPPMESFHKLEFLVLENTHRVEIPEILLKMTSLRNMHFSGGAYFNASCRQQATEDESFLRNSNLQSISVLSISDETDEKILRCLPNLRRLKARVRYSLNHSFNFLNHLETLKLLPSQHDVRDSCSTLMSLPLNLKQLTLVDVHMSPEQMEVIGQLQCLEVLKLVQVSFEGKQWDTSEVEFLQLKFLKLCWVQIAEWNASSDNFPRLQQLVLRNCYNLKMIPPSLGDILTLQNIEVHWCAKAIRESAKQIQEEQEENGNEELKVIIRER
>FRAEX38873_v2_000098290.2  
MIEAILRFEEDLIDSVTGSIEILRTELGFLITFLGVIDIEAVANEVGSFFCSFFFTIVVYTVMTEVEDTYNAITDIEAVVNEVKRYLHSDLFSFLEDTPLQTTEDIESPLGSFLDLFIFTKNDRVLETGILNLALSDLLTKFDLLKTKIENHCITVSKMPSDMAPKTAAVSLFIVDSVIDDLVDLINNKTDRIVGLNNQIVMLHVELMLLGSSVKDIAMMELERLRISELQPPFPLPLSSSFPMSSDVLIDIVGEYISRLSPQHGKLVSDISWRLEENIQEFRGTLEIDDIRYLFQDVVSRGPELKVFFYVPNQLIMSTITPTLNPNEAVAVVINFFLLMIEAILRFKEDLIDCVKGSIEILRTELGFLITFLGDKAMHLQPTNNIVIDIEAVANEVGSFFFSVFFASVMTKVEHTYKTMTRFEAMLRGGKHDLYPDLFSFNKDTPLQTTEDIKSPLGSFLDFFIFAKNDRVLETGILNLALSDLLTKFDLLKTKIENHCITVSKMPSDMAPKTGAVSLFIVDSVIDDLMDLINNKTDRIVGLNNQIVMLHEELMLLGSSVKDIAVQQEAEYXVATEIAEQLVRGTDHLQIISIFGMPGLGKTTLANKLYNDPSVVHRFDKRSWCVVSQTYNKKNVLIEILSSMSHSKRETFMNMEEESLAENIYKNLKGKRYLTVIDDIWDCNVWNDLKRYFPDDGIGSRILFTTRNKEVGLKASPHSVINTLPFLSKVECWELLQWKVFQDKNCPQELIHIGMQIAINCRGLPLAVVVIAGILANTEKKEHLWQEVGRNLSSYISKDPHNRIQLLELSYKHLPMHLKPCFLYFGAFDEDKEILVQKLMWLWVAEGYIRTEEQNCLEDVARKYLMELIDRSLVLVVKRRFDGGVTTCKIHDILHEMCFRIAEEKKHLKMVKFNHDDPRFFSHVLMYQQHRCLSIDCKQFANHSSVNSRSFKVLRFFEFLDVCTDWKRRVPIGNEHLPPMESFHKLEFLVLENTHRVEIPEILLKMTSLRNMHFSGGAYFNASCRQQATEDESFLRNSNLQRFSMQPYGIQGMLKEGHRHLSGLDEAVIKNIDACKQLSTITRTSLGPNGMNKMVINHLDKLFITNDAATIVNELEVQHPAAKLLVFAGKAQQEEIGDGANLTISFAGELLQNAEELIRMGLHPSEIISGYTKAINKAVEILEDLVEKGSENMNVRNKDEVILRMRAAVASKQFGQEDRLCSLIAEACIQVCPKNPANFNVDNVRVAKLLGGGLHDSTVVRGMVLKNDAIGTIKRMEKAKLSL
>FRAEX38873_v2_000101770.1  
MIFVLDKVTALLEEKVNLVNEVKQQVEYIRDELERMISFLRVADAAEDDDPELKVWINQVRDVAYETEDIIDGGFGGGDERFGKTTLVKKVYDDSVVKEHFQNRVWITVSQSFEVEELLKDLIQQLFHEMKQSPPENLSTMNVNRLKGIIKEFLQERSAEIENQVLGDTGIMQGLEIGARMDGQVSGFVDAGLEVGETMVEDELGDRAPHRGSDCEITDAQNVGDEAGELDYHSDSEVNKIVAVQSSRISRFETISTGASTPF
>FRAEX38873_v2_000102900.1  
MAESAVTFVLEKLTILLEEKVNLVKNVRREVEYIRDEFERMIAFIRVADAAEDDDPELKVWVKQVRDVAYDTEDIIDDYMLQFCLKSEGFLRKLIFSIRNLRTHYKIASGIQNIKSRIIDIAEGHRRYSYRFNVPGEGLSSRCVTNSGIDPRGDALLLEETELVGIENPKRQIIRWLVEEESRLKVVSVVGMGGLGKTTLVKKVYDDFVVKKQFQNHAWITVSQSFEVAELLKDTIQQLFEQMKRTPPGNLSTMNGNRLKAIIKDFLRQRRYVLVFDDVWSISAWEAIRHALPNKKNGSRVILTTRVMDVALSCSKQTDGYVCELNPLSEEESWTLFCQKTFRRNLCPTHLIEICKNVLKKCGGLPLAIVAISGVLSTKREINVDEWKMLNCSLGSELEVNDKLESVKIILLLSYNYLPYYLKPCFLYLGNYPEDHEIEHNTLVRQWIGEGFVKQKVGRSVEEVAQGYLNELVNRSLLSPVTTNDDGSIKTSLHGSFRDSDVNRYGAGLCSFLTFHVEDPQSILSILQLLKSCRVLKVLDLRGVPLEKFPKAVLELFHLRYLSLRGTMIKKIPRSIKKLEKLEILDLKETYINELPIEILKLHYLRQLLVYRHVPGPYLPYDYVHGFKVFKGMGSLKFLQKLGFVDACSGSVSLEEISMMSELRRVSIINLRAEDGVALCLCVEKLQKLCSLGLRSIEGDVLDLSYLSSPPLSLQRLYLAGRLANFPKWIQSLPSLVKVYLRWSQLREDPLEYLQDMLNLVHIEFLANYVGEKLCFKAGKFWKLKLLGLDKLETLRQVIIEEGATPHLEKLIIQRCNSLEGVPEGIEHLSELKVLEFFDMPDEFIVPISSDYWKIAHIPEVHHTYWRNGCWEVYPLDEKQAIGKSEQPRAAIVRTQEQRNWL
>FRAEX38873_v2_000103030.1  
MPLGELFLSAFIQVLFQQLASGLVIAFTHRERIDTHRRKWNQNLSVIQAVLDDAEDKQLTDRAVKIWLERLRDLFYDLEDILDEITTQALIQKYDEVLPRTSLFRKLIPTCSSLLPGSIASNYRMMSKIKEISNTFDDIVKQRNGLRLEGNLGGHSNRWTVTRLPSTSLNEPHIYGRDKDKEAMRKLLIGEGGCHDDVCYVPIVGMGGIGKTTLAQLVYNDRDVKGSFHVRAWVCVSDFDVFTITKIIYKSVTDDSGESKDLNMLQVRLQQELSKSKFLIVLDDLWNEDYENWNTLCLPFQYGQPGSRIIVTTRLDNVASKVGSVPAYHMNLLTDGDCLSLLAHHAKRPIDADPDIREIGKGLVKKCRGLPLAAKALGGLLRSKESKEEWVDVLKSKIWDLQEQNNILPVLRLSYHHLPSHLKHLFAYCSIFPKDYEFDKNELVLLWMGEGFLHQKRGSKEMEELGFECFNELLSRSFFQRLSDSDSHFVMHDLINDLAQLVAEGTCYRLDEKVNTNKEYRVPEKTRHASFLRHEFEVFTRFRAFKQVQGLRTFIPMPVQNSHVWPPFYLSNKILLELLPELHRLRVLSLSGYSITELPTIICKLLHLRYLNLSGTSIVSLPDSISDLFNLHTLSLSNCRFIRQLPPAVGSLSKLRHLDISNTDQLREMPVEIGNLINLRILPKLVVSKDGGLGLRELRNLQHLQGTLAISELQNVTDIEDAKEACLRRKQELDELQLAWGKDNDVSIDRSFVEEVLDMLRPHENLRNLKIEFYRGENFPSWIGDKFFCKLLSISLSSCSECTSLPPLGQLPKLKHLRIEGMQKVKHVGVEFCGFVAVPFQSLESLRFYDMPEWETWSRSADGEESENQFPYLTQLTIFKCPKLTNVSPLKLPILHDLDLQECNNVVLRSFSNLNKLNYLKIESVTGLSHLPEELLQSTESLEVLECCNCRELLSLWENGVTVEHLVRLRRLVVADCSELVSLCEEEQQMPRSLEVLELFRCARLMSIPNMSNLRILREFIIKNCQRLLSFSENGVPPMLRRLEILGCNALVSLPSSFSNLERLEIKDCSSLRTCLDGNFAITLKKLSIKNCNQLSEAMLPPNSEISLEELTISKWLNFSSLLQRVHKFAHLFELYLSDCNGLDNFPEQGLPPNLRTLSIEHCSNLKSLPMQIRNLTSLISLEIRTCRRLQNFPRCDFPPNLSSIRIWDSRKLKPLARWGLHRLTSLREFSICGGFQELEFLGDDDGLFPRSLIKFSIARFPKLASLSKVLENLTSLQHLSIMNCTSLNVLPSENLLDKLWHLEISDCPALKQRCLKDKGDYWNKIAGIPCVELDGTYIYRQSLG
>FRAEX38873_v2_000103030.2  
MPLGELFLSAFIQVLFQQLASGLVIAFTHRERIDTHRRKWNQNLSVIQAVLDDAEDKQLTDRAVKIWLERLRDLFYDLEDILDEITTQALIQKYDEVLPRTSLFRKLIPTCSSLLPGSIASNYRMMSKIKEISNTFDDIVKQRNGLRLEGNLGGHSNRWTVTRLPSTSLNEPHIYGRDKDKEAMRKLLIGEGGCHDDVCYVPIVGMGGIGKTTLAQLVYNDRDVKGSFHVRAWVCVSDFDVFTITKIIYKSVTDDSGESKDLNMLQVRLQQELSKSKFLIVLDDLWNEDYENWNTLCLPFQYGQPGSRIIVTTRLDNVASKVGSVPAYHMNLLTDGDCLSLLAHHAKRPIDADPDIREIGKGLVKKCRGLPLAAKALGGLLRSKESKEEWVDVLKSKIWDLQEQNNILPVLRLSYHHLPSHLKHLFAYCSIFPKDYEFDKNELVLLWMGEGFLHQKRGSKEMEELGFECFNELLSRSFFQRLSDSDSHFVMHDLINDLAQLVAEGTCYRLDEKVNTNKEYRVPEKTRHASFLRHEFEVFTRFRAFKQVQGLRTFIPMPVQNSHVWPPFYLSNKILLELLPELHRLRVLSLSGYSITELPTIICKLLHLRYLNLSGTSIVSLPDSISDLFNLHTLSLSNCRFIRQLPPAVGSLSKLRHLDISNTDQLREMPVEIGNLINLRILPKLVVSKDGGLGLRELRNLQHLQGTLAISELQNVTDIEDAKEACLRRKQELDELQLAWGKDNDVSIDRSFVEEVLDMLRPHENLRNLKIEFYRGENFPSWIGDKFFCKLLSISLSSCSECTSLPPLGQLPKLKHLRIEGMQKVKHVGVEFCGFVAVPFQSLESLRFYDMPEWETWSRSADGEESENQFPYLTQLTIFKCPKLTNVSPLKLPILHDLDLQECNNVVLRSFSNLNKLNYLKIESVTGLSHLPEELLQSTESLEVLECCNCRELLSLWENGVTVEHLVRLRRLVVADCSELVSLCEEEQQMPRSLEVLELFRCARLMSIPNMSNLRILREFIIKNCQRLLSFSENGVPPMLRRLEILGCNALVSLPSSFSNLERLEIKDCSSLRTCLDGNFAITLKKLSIKNCNQLSEAMLPPNSEISLEELTISKWLNFSSLLQRVHKFAHLFELYLSDCNGLDNFPEQGLPPNLRTLSIEHCSNLKSLPMQIRNLTSLISLEIRTCRRLQNFPRCDFPPNLSSIRIWDSRKLKPLARWGLHRLTSLREFSICGGFQELEFLGDDDGLFPRSLIKFSIARFPKLASLSKVLENLTSLQHLSIMNCTSLNVLPSENLLDKLWHLEISDCPALKQRCLKDKGDYWNKIAGIPCVELDGTYIYRQSLG
>FRAEX38873_v2_000108840.1  
MAPSTSNLKQLLKYQSKCEGLEMFDGQGQLVLIVTQFIIKLCSEDDEIIILLKSLEDSAKLCWIYSRRSEEDRKFSTMFWDFITQLKVFFQVPNFKSTADPNEVDAAFVDLLLEILEEILQRRPYFIHRSVEEFILIQKELKFLIIFLGDTPSQLIELETTKNVLKDIEDVANDVGSFLYSFFLSKDRISIAAMNDSLSVLLGNVKLVKESIENHCYKVANIRPSGMTPKTAVVSLSFVDSILDYIDDLLDRDDDRTAVLKDQIDIIYLELTDLKNGIKELEIERHQEREEFCMQLINVAYEVEYIINSFAPVSYITLRLLQVTKKIEPMRMQLQELKKNDAGMLKDAEYPRQHISLPAQRPQTGEDYLYGFKDVEMEIIESLLKGPPRLQVISITGMPGLGKTTLAKRLYNDPRISDHFDKRIWCVVSRTYQSRNFLIDILMSTDINNKEYFLSMEDGELAKLLNHFLKGTKYIIVMDDIRKVNVWDDINKFFPDDGNGSRILFTSRNVDVVMKDSYGGSNYPLRFLVEDESWDLLQWKVFNKEPCPPELVDVGKKIARNCDGLPITIVMIASVLKNLEKKISLWMEVAENITSHISKETNEYMSVLEHSYNDLPMYLKPCFLYFGVFEKGREIPVQKLIMLWHAEGFVGKVEGKSLEDVAQEYLMDLINRSLLRVAKRKSDGGIKSCTIHGAMHDMCLRLAEKDNFVKVITDRLSVYEQHLRLSIHSRSIPSYSRPFGLHIRSLLGYLHDPSAFIFSSLNHLKVLDLSTTDLSLYNLSGSEVLAFLKFLAVSSIPSSIGIFKNLELLFVDNKEVVEIPDILSKMENLRHVHFSGGAKFSESWSQATHDESSHHESFQSNLQNLSSIFIYDENDEKILRSFPKLRMLKCKYTVFWDSS
>FRAEX38873_v2_000108840.2  
MAPSTSNLKQLLKYQSKCEGLEMFDGQGQLVLIVTQFIIKLCSEDDEIIILLKSLEDSAKLCWIYSRRSEEDRKFSTMFWDFITQLKVFFQVPNFKSTADPNEVDAAFVDLLLEILEEILQRRPYFIHRSVEEFILIQKELKFLIIFLGDTPSQLIELETTKNVLKDIEDVANDVGSFLYSFFLSKDRISIAAMNDSLSVLLGNVKLVKESIENHCYKVANIRPSGMTPKTAVVSLSFVDSILDYIDDLLDRDDDRTAVLKDQIDIIYLELTDLKNGIKELEIERHQEREEFCMQLINVAYEVEYIINSFAPVSYITLRLLQVTKKIEPMRMQLQELKKNDAGMLKDAEYPRQHISLPAQRPQTGEDYLYGFKDVEMEIIESLLKGPPRLQVISITGMPGLGKTTLAKRLYNDPRISDHFDKRIWCVVSRTYQSRNFLIDILMSTDINNKEYFLSMEDGELAKLLNHFLKGTKYIIVMDDIRKVNVWDDINKFFPDDGNGSRILFTSRNVDVVMKDSYGGSNYPLRFLVEDESWDLLQWKVFNKEPCPPELVDVGKKIARNCDGLPITIVMIASVLKNLEKKISLWMEVAENITSHISKETNEYMSVLEHSYNDLPMYLKPCFLYFGVFEKGREIPVQKLIMLWHAEGFVGKVEGKSLEDVAQEYLMDLINRSLLRVAKRKSDGGIKSCTIHGAMHDMCLRLAEKDNFVKVITDRLSVYEQHLRLSIHSRSIPSYSRPFGLHIRSLLGYLHDPSAFIFSSLNHLKVLDLSTTDLSLYNLSGSEVLAFLKFLAVSSIPSSIGIFKNLELLFVDNKEVVEIPDILSKMENLRHVHFSGGAKFSESWSQATHDESSHHESFQSNLQNLSSIFIYDENDEKILRSFPKLRMLKCKYTVFWDSS
>FRAEX38873_v2_000108850.1  
MAPSISNLKQLLEYQSKCERLEMFDGQGQLVLIVTHFIIKLCSEDDKIIISLKSLEDLAKLCWSHSRHSEEDRKFSSMFWDFITQLKVFFEVPKFNSTANPNEIVAAFIDLLLEILEEILHLQPYFVRGSVKRFILALKKELKFLIFFLGDTPSQLTKLETTKNVLTDIEAVANDVGSFLYSYFLSKDGISIAAMNNSLSDLLRNVDLVEKSIQKHCDTVTKIWSSFMTPKNAVVSLSFVDSILDYIEDLVHRNDERIVDVKDQIRTIHQNLTNLKNGIKEFENMKVELHQEREEFAMQLINIAYEVEYIIKSVAPWWYITVRLLQVAKKIKPMRMQLQELKTNDAGMLKEAEYPRQHISFQDHIGDEYLVGLKDEEMEIINRLCGGTSRLQIISISGMPGLGKTTLAKKLYENPTIQQHFLRMAWCVVSQTYQRRNILIDILMSVTSYNREKILIMTEDYLEETLYRCLKGMTYIIVMDDIWNVDAWNGIKRCLPDDNCGSRILFTSQNMDVAMMASYNSSIYPLRFLSEDECWDLFQLKVFNKDSLPTELVDVGKKIARNCGGLPITVVMIASVLKHLEKKRSLWMEVVENITSYISEETNEYMNMLEQSYNDLPMHLKPCFLYLGLFEKESEIPVQKLIMLWHAERFIGKVERMRAEHVAQKYLTDLINRSMLLVAKRRSDGGVKSCTIHGAMHDIRLSIYEHHRRLSIHSHSIPSFSRPFGLHIHSLLGNLPDPSAFMFSSLKHLKVLDLSTIDLSLYNLTGCEALAFLRFLAVSSIPSSIEIFKNLEFLFVDNKEVVEIPAILLNMVKLRHVHFSGGAEFSESWRQATHDESFQISNLKNLSSIFIYDENEEKILRSFPHLRVLKCKYTVFWYSSENCYRYPALDYLNQLESLNISFRPSYESDDISPELISLPLSLRKLTLRNFDLSWKHMKIIGELPKLEVLKLRDDTIEGKQWDTNYDEFSGLKYLELDSVQIKHWNVSYNHFPVLERLVLRSCKHFQIPSDFGYIPTLQKIEVHGCTKSIEDSARQIQEEQYDFGNDEFKVIISSF
>FRAEX38873_v2_000112600.1  
MMCGVKKHGNDLKRYFPNDRNGSRILFTSRLKDVAFQTSSHGIINDLRFLSVDECWDLLQKKVFQNKGCPLKLLDIGKQIATNCQGLPLAVVVISAVLANMEKKESLWQEVASSLSSYIFEHPNKNILDLSYKHLPIHLKPCFLYFGAFEEDREIPVRKLLSLWIAEGFVQKKEHKSLEDVAEEYLMDLVNRSLVQVSKRRSDGGVKACSIHDLIRDMCLRIAKEENFLKVIKDQFSIYEQHQHLCIHSNLGHSKSRLFGLHIRSLLGYFVSPLFVIPSLKLLRVLELLNTYGIKSHLVMGIEFLVYLRYLAIPCLPSSIGRLDSLEFLVLGRADVIPPILLNMPKLRCLHVVTLVSFSKNCQRSQMNSLQTLSFVHISHLKDEEILRCFPNLRRLKCTYNQSWNRCPDLSFLTQLESLSIVFLGSSKEIKFPMNIKKLTLSNIRLPFENISLIGKLPNLEILKLECDAFEGRSWNAKDDEFQKLKFLKLERLKLVQWNASNSHFPMLERLVLQNCYNLRKIPSELSDIPTLQMIEVHCCDVYVRNSVMKIQQEQLNNGNQELKVIISGSVWNFILNRTFSLSSRWWRRTAGTLVDAGPSINTRDL
>FRAEX38873_v2_000112600.2  
MLQKLLEMLVSFMPKLWVFLTVPKLRQYLFDAALKKNELVASFIAFLIEDLGEILNSGTNSGVLVSDQIKVLSKELKFLLTFLGDTPLQCSKPEYNNNIMTEIEAVANQAGHFLCSFFFTTDRITLTKMDLVLSDLLQRIDMVKTDIKEHCITVSNLPRFTNLNTAVISVFIVDSLLDDLNDLINHKSRLILEVKDQITALHEEINYSRFFLKDIEVHNNKELIECVMLLRDLAYEAEYIINSFVVGEVPVWYLTMRLSSVIQTNRVIRTKFSEIKMSFGIGRLEVVESPREVSSQRKNIPKVDEIIVGFEDERMQIASQLVGGPVYLQIISIIGMPGLGKTTLAKKLYNDSSVVYHFDKRSWTAVSQTYQKRRQLIDILSPITDLSWDTIMNMDNDSLAENLYKNLKGRRYLIIMDDVWKGFVQKKEHKSLEDVAEEYLMDLVNRSLVQVSKRRSDGGVKACSIHDLIRDMCLRIAKEENFLKVIKDQFSIYEQHQHLCIHSNLGHSKSRLFGLHIRSLLGYFVSPLFVIPSLKLLRVLELLNTYGIKSHLVMGIEFLVYLRYLAIPCLPSSIGRLDSLEFLVLGRADVIPPILLNMPKLRCLHVVTLVSFSKNCQRSQMNSLQTLSFVHISHLKDEEILRCFPNLRRLKCTYNQSWNRCPDLSFLTQLESLSIVFLGSSKEIKFPMNIKKLTLSNIRLPFENISLIGKLPNLEILKLECDAFEGRSWNAKDDEFQKLKFLKLERLKLVQWNASNSHFPMLERLVLQNCYNLRKIPSELSDIPTLQMIEVHCCDVYVRNSVMKIQQEQLNNGNQELKVIISGSVWNFILNRTFSLSSRWWRRTAGTLVDAGPSINTRDL
>FRAEX38873_v2_000113860.1  
MRLLKENGSGLSVISVTGTAGVGKSALVRKVYDDAAVKKLSRAWITVPRLIIMEDILKDLIRQLFRETKEASPEGMNTMDNIQLKAEIKKFLQEKSRLIVTTRDDAVASYSSMGIKENVYTLKPLTPEQSLTLFCQKTFQGGPCPSYLEEITNNILERCAGVPLAIKFVGGFLASKSNRLDEWEMLNRSLGSELERDNRSLNMILLLSFNDLPYPLKYCLLYMAIYPEYHLIKCNSLIRLWIMEGFVDEREGRTVEQVAQGYMKELANKNLIQVVQCKENGNIKSCRINYFLRDNLLRKAKRQSFLMTVGKKSNDQWNDEARRLTIHGPWENFKPQMSGKKLRSLLAFGVTDSSSILELLKSCRMLKVLDLSGLPLKSFPEVITKLLLLKYLSLRRTEIESLPRSIKKLQELETLDLKHSLVTELPIEILQLQKLRHLIICRYEGYVAHSYVQINNVLGFKLPNGIAALKSLCQLSFVEAIPGTIKELGNMKELRKLFIFKLGREDGVMVCSSIEKLQNLQSLALFSKAENEILDLHHILSPPASLQELSVSGRLEKFPYWIKSLNNLVKVYFRFSQLRDDPLQHLQDLPSLVRLELLDGYVGEELCFKAGKFQSLQKLYLDMFEHLKQVIIEEGAMPNLKRIKIQRCKYLERVPYGIERLTKMEVLKLFYMSPQFIEKLEREDKPRIESIPKLQFWEDDSKETDHDD
>FRAEX38873_v2_000113860.2  
MADVVTSFVVRTITQALCEKLREVGEVETDVENIRDELTRMTAFLKDADSVMENSDTEMTANWVNQVRQVAQDTEDVLDKFVLGLTKNHQDGHQRYLNPAGGSNPHVDTSFDFAIDIRGDALLEEEVNLVGIERSKIELMRLLKENGSGLSVISVTGTAGVGKSALVRKVYDDAAVKKLSRAWITVPRLIIMEDILKDLIRQLFRETKEASPEGMNTMDNIQLKAEIKKFLQEKSRLIVTTRDDAVASYSSMGIKENVYTLKPLTPEQSLTLFCQKTFQGGPCPSYLEEITNNILERCAGVPLAIKFVGGFLASKSNRLDEWEMLNRSLGSELERDNRSLNMILLLSFNDLPYPLKYCLLYMAIYPEYHLIKCNSLIRLWIMEGFVDEREGRTVEQVAQGYMKELANKNLIQVVQCKENGNIKSCRINYFLRDNLLRKAKRQSFLMTVGKKSNDQWNDEARRLTIHGPWENFKPQMSGKKLRSLLAFGVTDSSSILELLKSCRMLKVLDLSGLPLKSFPEVITKLLLLKYLSLRRTEIESLPRSIKKLQELETLDLKHSLVTELPIEILQLQKLRHLIICRYEGYVAHSYVQINNVLGFKLPNGIAALKSLCQLSFVEAIPGTIKELGNMKELRKLFIFKLGREDGVMVCSSIEKLQNLQSLALFSKAENEILDLHHILSPPASLQELSVSGRLEKFPYWIKSLNNLVKVYFRFSQLRDDPLQHLQDLPSLVRLELLDGYVGEELCFKAGKFQSLQKLYLDMFEHLKQVIIEEGAMPNLKRIKIQRCKYLERVPYGIERLTKMEVLKLFYMSPQFIEKLERDTNVLLLGDPSTAKSLFGTTCGKGHQVYLEQWTGQVIKEPVLSCGNLAWRVCCNLFRSMPPSVNGVTLLNATPFGGFFPNPIRYPRLSRLFPLAGTFPPPSIV
>FRAEX38873_v2_000117040.1  
MADLFGGAAVGVAFERLMKAVLNVSLKVASFRSELNHLNSTLISIKPFIEDIDKLNIVLNCRQEGAETLNNLFEQGEMLIHKCLKINRWNLFQKISYAKKLENFECSLLWFFQINVQAEMSRDGKSVSVGVKVLEEKIDKIISIRDNDRSVNSNGFSGWCGVPGVPDFVVGLDVQLQELKAMLLKDGVPIVVLSAPGGCGKTTLAKLLCNDDGIKGIYGNNIFFQTVSTSPSLQLIVQKVLQSNKNQRVPIFQSDEDAICQLEQFFLQEIGSAPILLVLDDIWSGSESLIEQFLLPIRGYKILVTSRFVFPQFEWTYKLNTLNHQDAMTLFLHHAFKDGICTVQRHLVEEVVRGCSGSPLALKVVGRSLNRQPEVKWISTVHNWSQGQSIYDTNKVFLSRLKTSLDALDEMAIPLKNCFLDLGLFPEDQRISAAALMDIWAELYNLDEGGMYTLIYLHELSNRNLVNLTLVRKDDQDAIDYCKEHFVMQHDLLRELAIHQSRQGSIERRERLVVEINGNAFPEWLTDQKQQPINARTLSISTDDAFCSNWSNVQLPDVKVLILNFQTKIYTLPSFMERMSRLTVLLVTNYGFTRAYLENFPLPSQFVNLKRLRLENISIPSIATSILQLKNLQKISMVMCEIGKAFEVSTISISDTWPILNEINIEYCDDLVEIPAWFCGLIHLKKINLRYCQELVTLPAELENLTNLEVLSLQSCTQLLELPESISGLRKLRFVDLSDCVEMDHLPELLGDLCGLRTIRMVGCTALSELPPSVMDLVQLERVICDDETAYLWEFYKDYLDRLEIDVVKEDINLNWLHKIPA
>FRAEX38873_v2_000117040.2  
MADLFGGAAVGVAFERLMKAVLNVSLKVASFRSELNHLNSTLISIKPFIEDIDKLNIVLNCRQEGAETLNNLFEQGEMLIHKCLKINRWNLFQKISYAKKLENFECSLLWFFQINVQAEMSRDGKSVSVGVKVLEEKIDKIISIRDNDRSVNSNGFSGWCGVPGVPDFVVGLDVQLQELKAMLLKDGVPIVVLSAPGGCGKTTLAKLLCNDDGIKGIYGNNIFFQTVSTSPSLQLIVQKVLQSNKNQRVPIFQSDEDAICQLEQFFLQEIGSAPILLVLDDIWSGSESLIEQFLLPIRGYKILVTSRFVFPQFEWTYKLNTLNHQDAMTLFLHHAFKDGICTVQRHLVEEVVRGCSGSPLALKVVGRSLNRQPEVKWISTVHNWSQGQSIYDTNKVFLSRLKTSLDALDEMAIPLKNCFLDLGLFPEDQRISAAALMDIWAELYNLDEGGMYTLIYLHELSNRNLVNLTLVRKDDQDAIDYCKEHFVMQHDLLRELAIHQSRQGSIERRERLVVEINGNAFPEWLTDQKQQPINARTLSISTDDAFCSNWSNVQLPDVKVLILNFQTKIYTLPSFMERMSRLTVLLVTNYGFTRAYLENFPLPSQFVNLKRLRLENISIPSIATSILQLKNLQKISMVMCEIGKAFEVSTISISDTWPILNEINIEYCDDLVEIPAWFCGLIHLKKINLRYCQELVTLPAELENLTNLEVLSLQSCTQLLELPESISGLRKLRFVDLSDCVEMDHLPELLGDLCGLRTIRMVGCTALSELPPSVMDLVQLERVICDDETAYLWEFYKDYLDRLEIDVVKEDINLNWLHKIPA
>FRAEX38873_v2_000117060.1  
MSSNANAVAPIWTYDVFLSFRGEDTRKGFVDHLYTTLCEKGIDTFKDDTALKKGSSISLKLQEAIERSRVALVIFSKDYADSTWCLEDIAKIVECNQKFGQKIYPVFYYVEPSDVRKQDGRYKIAFDKYENDPKMDKVKIDRWRNALTEAASVSGWDIEKTADGYSKKLVRTPDFSKIPNLERLDLSNCKSLEEIHSSLGNLKKLVYLNLAHCIKLKTLPAGIHLELLKTLVLWDCVKLEKFPEVTGEMECLSELHLEGTAIKELPHSIINITGLVLINLSKCNNLKSLPDSLCELKCLHTLNLSDCSKLEKLPENLGQVKSLEELLVDGTAITQPPPSIKCMTNLNVLSFSRCKRPKSRSSLFPTDLGSSVSSISGVLPLQKLGLAVSNQTKDPLPAPRPSLSGLCSLK
>FRAEX38873_v2_000123990.1  
MDRLTGYPDALQIIPVASMGGIGKTTLALNVYNDPLIEHHFDTRAWASVSQVYSEREVLLRLLDSMEQLSAEMRQENDTGKLKDKLHKSLKRRRYLVVMDDVWTTEAWDSLRRIFPDDRIGSRIMFTTRLLSVADSYSSPHHMKFLNETDSWILLRQKVFGEDSCPLELEEAGKEIAENCKGLPLSLSVVGGHLSKANRTKDHWEYVAKNFKSVLNAPDANCSEILSLSYDYLPHYLKACFLYMGVFPEDDKIRISKLTKLWVAERFLKPVRHKTLEEIAEEYLADLISRNLILISEKSSSGKIKTCRIHDLLRDLCIRKAQQEKFFHVTDKDVNIFAEGIEYSRRLCISPDIFRQELSNSDNSNANLSIGSLPPVRSILRSGFGDICESECGFSATTVQTLITISVLRHPVESSSLWTKSIDLFS
>FRAEX38873_v2_000133580.1  
MGNCFSFAHDHMKRLKLLVNGFISRDDQVMHLEFPERDLLSPTDDDHVKHLELPEKDLISPADDQAKHLELPENDLISPAGDQAKHLELPENGLIFHADPVKHLEWLENNCNFIVPIKDQIQTLKVELRFLRTYLKGFQGKNPKYSLGEPIKGFLRNAASELFSLCLRPSSDRSIARDLENLTSTMQEEMYNYRPNIKSNYLAVYFDSKRNDPMKNKLVMELVDSLLENLKDLQSIETNLIVVVKSQLEVLEEKLLFVRNFFRFSTMGIPSPWQVEDDNKQNMKIVRLKCNFFYLVWMIKHIEPEVKEICVTFLKDFEPLNSETLPFNLHKVVAIDSLLDNLVRLYNCKSHFMAPVKGNLLILYDELIFLRTFLMDPPPRKNTENEKLDSLLNNVEPLFSESGPVICSFLDNMEVDTANKVNLSALLEKINLIKSEVRDRYTGRLNHLQSNSLGIDGLGYIDSLLKNLDELLNCQGDSIAILKHQIELVHDELSSLKSSLEHIVRKIEKHYLKDLMKHVIDVAHKAEYIINSYVVRDCPLWNHMLWISDLLEEIKLIKKKIERIIKYKSSLTMETNAGKTIPPRSAQAHPEVVIGFKVEANKIIEQLIGGQKQLNIVSIVGMAGLGKTTLAKKVYNDPYVTYYFHVRAWCCASQAYQRREMLLDILSHVTELTDTFYERNDEYLAESLYKTLKGMKYLIVIDDVWSIDAWDDLRRCFPNDLNGSRILITSQIRHVALQAKPDSSPYLLRLFSEDESWELFQEKLFQQEKCPVELVEVGKAIVRKCNGLPLAVVLIAGLLAKMDKKNDQWKKVAKSLGSFIVSDSRHCMDILELSYNHLPHHLKPCFLYFGAFAVGKEISVNKLLRLWIAEGFIQKSKLKGVEDTAEDYLMDLIGRSLVIVDKRRSKGGVKTCHVHGLLHHLCLEKAKQENFLQLVNGYDELYAHYFGDFDVHSYPYSFVYSVPQQIRLSIYCSRNDFLHGNLLIDKSALYCILLPMTVLDWSCISFGDFFPTGIEFLVHLRYLGVRGGMNSIPSSISNLVNLEVLFVKGVKGEVVLPDTIWEMVTLRHLHIEPRADFTLPKGRPTFPLQNVETLCTPCFSYGDDTKNLIRAFPSLRKLKCIFMESWDPVTDCNRFPDLKSLSRLESLKVVYQGSVRKAPNFHFPSHLRKLTLKNFCLPWSGISEIARLPNLEVLKLLFRSFEGKIWDMRDDEFLKLKYLKLDSLNLAQWNASSDHFPRLERLVLHKCKNLDEIPSCLGRVPTLLLIEMKWCKNSAENSARQIQEEQKDLGGDIIIKTISGEEVPTPSSNSHSF
>FRAEX38873_v2_000134170.1  
MTDATVTFILDNLKELIASTSKQISEVNDKVKSLSNDLEFFKGFLQDATKKPIEDAAMKALVKQIRNAVYEAEDIVDEYVIEAAQYKSSSMFRKIKHPLDHPTKLLNLAQKIEPMKAMVNEIYKKKEFADGSRDGEGSSTAKIAKAPIVEEDHVVGFEDEAAKVINLLTRESEELEVVSIVGMPGLGKTTLAKMIFRDPKIEFEFYNRIWVYVSQDCNRKEVFLAILDQITKVTEDVRNMTEDNLAQKLLRSLEKEKYLIVMDDVWTQNDWNYLQFALPKNKKKSRILLTSRDKNVGKTDKCKVERHDLRFLTPDESWTLLRRKALGLEECPEELVTHGMKIAAECDGLPLAIVVIGGILLEKGTQIYHWEDVSKNVKEYIVEMDPGKTMDNFIAWSFNHLPYHLRECFIYFGMLPEDYRITVRKLIRLWVAEGFIQQKGALNLESIAEDYLEDLVNRNLVMVEKWRSNGKIKTCYVHDMIHVFCKNKSVEENFYHEIKRSDQITDSSSSDAFKMYRGLSIPPHFLNTISPKHFGSHVRSFLCFSNDEITLTLANISSIPKTFKLLRVLDDGEPIRFSRFPTDLTLLVNLRYLVLSIQFNILPKYITNLWNMQTLIVKTSSNALEIKGDISKMVRLRHLETNASTSFGDPVSKKRGNEEGSLINLRTLSTISPETCSEDVFDRAPNLSKLGIRGQLSKLFEVKGGSSLFDNVKKLNSLENLKLFNDVVDVQDSKGKIVSTPDKFPPNLKKLTLYGTQLDWKYMSTLGMLENLEILKLKENAFKGKWWEPKDRGFPALKILHIGRTDLTNWVASDSHFPILKSLHLQHCTYLSAVPLGLAKIATLQTIELYWTNVAAATSAKKIQSQKKEDQQTSKGKGFKLSIYPPDHDK
>FRAEX38873_v2_000134170.2  
MTDATVTFILDNLKELIASTSKQISEVNDKVKSLSNDLEFFKGFLQDATKKPIEDAAMKALVKQIRNAVYEAEDIVDEYVIEAAQYKSSSMFRKIKHPLDHPTKLLNLAQKIEPMKAMVNEIYKKKEFADGSRDGEGSSTAKIAKAPIVEEDHVVGFEDEAAKVINLLTRESEELEVVSIVGMPGLGKTTLAKMIFRDPKIEFEFYNRIWVYVSQDCNRKEVFLAILDQITKVTEDVRNMTEDNLAQKLLRSLEKEKYLIVMDDVWTQNDWNYLQFALPKNKKKSRILLTSRDKNVGKTDKCKVERHDLRFLTPDESWTLLRRKALGLEECPEELVTHGMKIAAECDGLPLAIVVIGGILLEKGTQIYHWEDVSKNVKEYIVEMDPGKTMDNFIAWSFNHLPYHLRECFIYFGMLPEDYRITVRKLIRLWVAEGFIQQKGALNLESIAEDYLEDLVNRNLVMVEKWRSNGKIKTCYVHDMIHVFCKNKSVEENFYHEIKRSDQITDSSSSDAFKMYRGLSIPPHFLNTISPKHFGSHVRSFLCFSNDEITLTLANISSIPKTFKLLRVLDEYEFYNRIWVYVSQDCNRKEIFLSILDQITKVTDEIRNMTEDNVARTLLRTLEKQKYLIVMDDVWTQNDWNHLQVAFPKNKKKSRILLTSRDKNVGKNADCKVEHHDLRFLNPDESWTLLRWRALGLEECPRELITHGMKIAAECDGLPLAIVVIGGILLEKGTGIYHWEDVSKNVKEYIVEMDPGKTMDNFIAWSFNHLPYHLKACFIYFGMFPVDYHLLEQLSLNQLVEKWRSNGKIKTCYVHDMIYVFCKNKAVEEIFYHEIKGSDQITDSSSNDAFKMYRGLSIPPHFLNTISPKQFGSHVRSFLCFSNDEITLTLANISSIPKTFKLLRVLDGEPIRFSRFPTDLTLLVNLRYLVLSIQFNILPKYITNLWNMQTLIVKTSSNALEIKGDISKMVRLRHLETNASTSFGDPVSKKRGNEEGSLINLRTLSTISPETCSEDVFDRAPNLSKLGIRGQLSKLFEVKGGSSLFDNVKKLNSLENLKLFNDVVDVQDSKGKIVSTPDKFPPNLKKLTLYGTQLDWKYMSTLGMLENLEILKLKENAFKGKWWEPKDRGFPALKILHIGRTDLTNWVASDSHFPILKSLHLQHCTYLSAVPLGLAKIATLQTIELYWTNVAAATSAKKIQSQKKEDQQTSKGKGFKLSIYPPDHDK
>FRAEX38873_v2_000135260.1  
MAYASLLSLAQTLEQILHPHDQSLNLHHTEQQFMRSLHEKVNFLVDFLDVISPKSSEKISGLEGRIRDAAYEAEDIIESNMSKKIVSEWEQKFVGLQKLIKELASISEDLVKMKKRNEIEIIKPRNTFPSARSTNKIATVGIEDEICSIMDQLFDSSSEYDIISVYGMGGLGKTTLARQIYHDLNIASHFDACAWVTVSERYNEQEVLSRLLHSVRDLNHESSQESVEKLAEKLYKSLKEKRYLIVLDDVWDREIVLKVKSLLPHDSNGSWILLTTRSPDVAWFADPNCYVHPMRFQTEDECWNLLQHLVFDKEMCPHELVELGRKIARNCRGLPLSLILIGGVLYKAERTRDYWMYVAQHTGYEFLSLKKFVSFSYKQLPHHLRACFLYMGVLPEDYEIRRSKLIKLWIANRFIKPDRSKSLEEVAEEYLKDLINRNLIMVREWTYSGEIKTCCIHDVLRDFCQKKTKEKFNSDVENLPEVHDNLRHISVLTELSNQIHKFDLVHNCYLRVRSVTYFFRYSLYDIHFAKSFRLLRILDALTIWFDEFPVEIVELETLRFIALTYWAKHRIPSSISKLCNLETLIINPGKLRSIFYTSFLPLEIWKMSRLRHILFVRSFLPYPTDALNGGSILPLENLQTLANVMNFRWTKEVIQMMPNLKKLVISYEHDGRTEWSSYCFDNFVHLLQLEVLKCFFFAKSYVKYQDPLP
>FRAEX38873_v2_000138880.1  
MAETLINVYKKNITAVLLREFRTNLGPDIERRIKDVQAKLNLWLPVLKDLDASKSKASSVHYLEREIRDLVSRLQYVLETYFNEVQPRSDRSMIRKFIDDFKTFRMVDLEIKEINMQIMITITHLSILELTNTTDEIFHSANENPETESRQKLMKSISGPRENHIVGMDHRIEDLKSVLLDDRDGIICIYGSGGIGKTTLAHKLYTNQYVENHFYICSAVEIGQNFTVRDVLGNILKQLPEGQEKIEDSDLTLETLAEHFNKCVKDKGYKYLFVLDDIRSRDDWNFLRKIFPNVQNGSKLMLTTRLIDVALHVAVVDAGRVHWMGPLSKSDSLELFQKTELLGDPNVAEDYSLKEGIMHEVLKLCSGLPSAIVAVREVLAEKRTSDEWKMVLQDIKTQRRADSNSFSSTSNPARRMAFHLDSDSFSSTSNSVDQNRNEKENHLRSLLLLNPHDLRVKLEWPPRMFNLKRYRMLRVLTFERIDFQERGLPSGMIWPIYLRYLSFKECILRELPLSIGNLAFLEILDLRVSSRIIIPNVLRKMKKLMYLYLPLMFQTPNNDKLYLGSLKELEILENFDTGVCNVADLFEMMRLRHLSTTVQGILEDLEQIVLRMGMTSENTRVSIKVNNFDCYTEERHSVFRKLLECQILHTLHMDGHLGQIPLHNKITSSLTEMVLIGSELKEDPMATLDKLPKLQVLVLQDDAFAGKKMICVKSGFKKLKRLELSNLHFLETWEVEEESMPMLSVLAVKNCKNLQIPPQHELRNRFPSIPFKNDN
>FRAEX38873_v2_000143760.1  
LFPKDYEFKKSLLVYLWMAEGLLQESKKDMLIEEVGSQYFDELLDGSFFQQSSVNASCFVMHDLFNDLAMSVAGEKCFRMDDSIGDLKHLRYLGLARTKLKSLPESVSALINLQSLILRGCWNLTKLPTSMENLINLRHLDISDTDELHEMPRGIAQLTSLRTLTKMTASKNNGMRLKDLGNLSSLQGEISIEELQNVVNVQEAKDARLTDKPSLNEIRLRWNNVFDDSRNKLFDLDVLNALKPHDDLSTLEIKYYGGENFSNWIGDSAFRKLEKISFQFCKNCTTLPPLGQLPSLRDLTIR
>FRAEX38873_v2_000145210.1  
MQRSSTARYVCNQILRNQTHTKTILRQRPPCDVFINHRGIDTKRNVAGLLYDHLRWLGFRPFLDSKNMKPGDKLFDNINVAIHKCKIGVAVFSPQYCDSYFCLHELALMMECKKKVIPIFCDVKPSELRVKDDGICPTKDLDKFQLALEEAKHTVGITFDTLRGDWPEFLDSASDAIIKNLHELEKEKYFLKKKRNYYN
>FRAEX38873_v2_000148670.1  
MVESVIGPCVEKLADYTIAAISRQFKYLFRYDRNIQNLRAKVQDLENKRDDVQSSVRGAKRNALAIKSEVDAWLKKVDDLKKEADEVLKRTTNSEMRCLYLRCPNLKTRYLLSRNAIKKTTAIVELQEEGKFDEVGVRTPLKLLSFHGSKALKTRISTKKVIIKALEDTDTSIVGICGLPGVGKTTMAKEVMTQVKDIGLFDEVAMVVVSKDAEIISVQDKLADMLGLTFDEKTNEYARASRLNERLTQDNKERILVILDDLWTDIDLKTLGIPPLSHREGLKILLTSRDKHVCEKMGALSNIEVEVLPREEAFVLFQDVAEISNGLKDIAEQVAEECKGLPLAIEIVGKTLRNGERHVWRDVLNRLQHSQHSDRVYSSIQLSYNYLESDEHRSFLLLCSLFPEDQSIRIESLVRYARGLELFQYSETLLDTRNRAYTISDTLKSCHLLLSGDREEEVKLHDVIRDFCLWVASKGEHRCMVKRDLMTEWPEHDAHESYSAISLSFHKAIRLPSRLQYGNLTLLRLLETGSFASEMVIPKEFFDDMLELRVIYFSRVQIRSPIQLSMGLRTLCLNYCTLEIEISFFRSLKKLEILTFFRSTLSIDFHRNEMVELSNLRLLDLRFKKGPCPLPPDFLFSMKKLEELYLGDYNNTSYEEKEHIIKELRSLKALNTLQIITDDTQFLMQLLQACSEKLERFAVKRKKRRS
>FRAEX38873_v2_000148670.2  
MVESVIGPCVEKLADYTIAAISRQFKYLFRYDRNIQNLRAKVQDLENKRDDVQSSVRGAKRNALAIKSEVDAWLKKVDDLKKEADEVLKRTTNSEMRCLYLRCPNLKTRYLLSRNAIKKTTAIVELQEEGKFDEVGVRTPLKLLSFHGSKALKTRISTKKVIIKALEDTDTSIVGICGLPGVGKTTMAKEVMTQVKDIGLFDEVAMVVVSKDAEIISVQDKLADMLGLTFDEKTNEYARASRLNERLTQDNKERILVILDDLWTDIDLKTLGIPPLSHREGLKILLTSRDKHVCEKMGALSNIEVEVLPREEAFVLFQDVAEISNGLKDIAEQVAEECKGLPLAIEIVGKTLRNGERHVWRDVLNRLQHSQHSDRVYSSIQLSYNYLESDEHRSFLLLCSLFPEDQSIRIESLVRYARGLELFQYSETLLDTRNRAYTISDTLKSCHLLLSGDREEEVKLHDVIRDFCLWVASKGEHRCMVKRDLMTEWPEHDAHESYSAISLSFHKAIRLPSRLQYGNLTLLRLLETGSFASEMRALRSWKDLQSNEKKGDPKFRSFYLSGSFGDIWRDWMPPVTELDEDYFINLNWLELDYLDSEYLIDAAGSVPRGIFRNLELLELSNMSRLEDDLQCKFSKNGTFDEGVSQPALFCNLKDIRVLGCAKIKRMFSESVAKCMVNLQNLSLSFCMSLEEVVSMDTQENEVTEPPSFPKLKRVVLYQLARFVSFGSQPNAVGLRQILFNQVELPDMEKLTIRNLLSIEKILSMEETSFGSLNRLRVMDVGYCRKLVNIAQSNSIKLLKNLETLKVQGCRTLNVIFDFEGLNVNKDNDEEISTLGQLKALLLYRGDCLVHITRMVPKGIRVFQNLKRLEVAICGRLRYLFSASMISSFVALETLLVHFCQEMEEIFGREEELVKEEGMASKIVFPELRRIELIGLPRFKIFCSHDYELVFPSLDLLKIQDCPVMTKFCSGQLNASKLKGVQIENDEVIDISNFPRL
>FRAEX38873_v2_000153040.1  
MKLKFLITFLGDTPSQSTELHKTENVLTDIEAVANDVGRFLYTFFFNADRISVTVMDQNLSRLLETLKLVTEKIIVHCNTIPNMLPSCRTQNTDVVSLFLVDSSLDDLKNVMNQEDDRIVSVKAQIQKIHHQLMVLRSLLADMEVKRCSGLEKFFIRIRDIAYEVKYVVSSFSPEQYLTIRLPQVIQKITLVERQLQEMKKKYDAGMLKDAEYPMPEILLQTQTPDIGDDVGLEGEVEKIQEQLLRNTEQLQIISIFGMPGLGKTTLAKRLYDDPLIVETFDKRAWCVVSQNYQIRNILIDILKSMDVLNEEATVDADEDILGKALYRCLLTSRRYIIFLDDIWDVSAWNKIKVYIPKGVKQSRILFTTRDKDVAFEASPSAIVNALKRLTDEDCWDLLQRKVFQQNSCPGNLIVTGKEIARKCDGLPLAVVVIAAVLANMEKEPKFWEDVAKRISSYIAKESNKYMNILELSYNYLPTHLKPCFLYFGTFEEDREIAVRKLILLWIAEGFVGKVEKESRETVAQEYLEHLINRSLVQVAQRRPDGGVKTCRIHDLLRDMGLKIAKKG
>FRAEX38873_v2_000157800.1  
MECIFLTCPNLKTRYSLGRKVTKKTAEVAKLQVEGTFRKDKDVSIIGIYGMPGVGKTTMANEMANEVEVDKLFDEIAIVVVSQDPGVTKIQHQRADMLGLKIEEKTNKIVRAGRLRERLGGDRGKRILTILDDVWDYIELGTIGIPSAGDDKGFKILLTSRFEDVCRNMGAQRKFKVNVLSEEESWELLKNKAEISEDATNFIKVGKALRKRGEHTWNNALVELRNSRVTNIKGVHKLVYSKIEFNYNYLESDEAKSLLQLCSLFPEDCSIEIEDLVRHASGLELFRDTTILITTRDRVNSIVDDLKRCYLLLSAENEELVKLHDVVRDVCLQIASKDKHAYMSKHTEEIISMDVEQNEVTQMLEFPNLKEISLRNLRNFNSFRSESNKGDGELQPLFKQVTLRNLKHLQIYGLCCTIKLLYELRHMNGRQICQYFQYRSGCRLSAMSSEDLADKFRCFFLATQPARLP
>FRAEX38873_v2_000168190.1  
MAADGVKIILEKLIPVAVEEFNLVRGFEKELANLRKYLKMIDEVLEDAERREINENAVKIWLKDLEDAAYDADNVLDEMEYEDLRRTIETEDEIGCLNFPCIMTFLKKMANKITFHWKMSHKIKGLNENFERINNKANSLGLNRDLNGYPRALPRATDTSSHTLDPIVIGRENDESEILKMITSSVNNLLSVLPIVGMGGLGKTTLARKIYNHHRKRTHFDETIWVCVSEKFDQLKLFNRILHILLNQKQGGDCLEAVVPKIAQKLENKRYLLVLDDLWNEETHEWNAFKNTLMGASSNKGNFIIVTTRGEKVGSIVNTCNHPYSLRSLEDRESWSIIREMTFQDKNVPTQFEIIGLEIARKCRGLPLAANVIGGVLRKKEISEWKSVLQSGLSNLEEGEKGVLQVLK
>FRAEX38873_v2_000169240.1  
MLIGFFDFAVNYICWVSCILIMAEQAFSVFGKLTEYAADPILRQFKYLLCCESNIENLTDELEILENKKIEVQAMVDAAKRNAEVIRPLVSAWLQKVDDLNKQTDEVLKGAAISEMQCLFLICPNLKNRYLLGRKATEMTVVTVKLQVEGTFERVGYPTPPVLMPNQSSHEDFYGFETRITTKKEILEALKDKDINIIGICGMPGVGKTTMANEVATQVKDEKVFDEVAMAIVSHDPDIIKIQDQLAEKLHLKIEEKTESGRAQRLYARLTYDNKRILLILDDIWKEIDLGTIGIPSKDDCKGLKVLFTTRNEDVCIDMGVQRKFEVEVLSQEEAHKLFEHSADISNYTINVVNSTAHEVANECGGLPLALVTVGKALKNKMPHKWRDALQQLQRSRVTNLRGMHDLVYSRIELSYNYLETDEARSLLLLCSIFSEKQSIPIERLVRYARGLELFQNTVTLSETRDRVYSIVDDLKRCYLLSSGEEEELKLHDVVRGFCLIDKPGYLMKHADLEEWPKDNKESYIAISMTFGVLDELPSGLKYGHLKLLRVRCDLGEQNISEEFFKDMQELRVLEFNWMNIQIPSSIQLLTSLQTLSLDYCDLMFDISMIGSLKKLEILTFYHSYLYVDFPTKIAELSNLKLLDLRFWTGPRPLPPGVLLGMKKLEELYFGEYFETRDEEKGYIIKEISSLTALNTFQISTDDTQFLMQIVQVLCVENLKRYEITMAEKKGLGTGDYHVTRRLDLLDGIDAGTLLQRGFNSLMRTAYQLYIVKAIAWKKLVSGSDKDGFFNLKKLRLSSGDFEYIIDATYSIPSGTFCNLELLKLEGLHSLIQICNGSLPRTEHFGSQLFHNLTILEIYNCDAIRSLFRESVAKCMMNLQRLDISKCPMLEEVVSMDTQENLVREMLGFPKLKKVTLQFLSVFKSFTSESNKVDDCQSLFSQVTLPNMEMLDIFQLDCIVKLLGEEEMPITSLSKIRVIAVGSCGNLWTIAQSDSIKLLQNLEGLVVSDCAKVEVLFDLEALKVNKYDAGGIGILGRLNSLEMSTLPKLMHITRMVPIGICVFQNLKSLVVKECGGLRYLFSLSMVSSLVALETIRVQSCDAMEAIAGSEDETWELEKLEFPKLKDVNLEHLSSFKSFRSKLDSVHVLGTLFNQVRLANLEVVDIDGLNDVSVLFDFEGMTATEGHVESLLGRLISLKIERLPKLVNITRMVPEGIHVMRNLTSLVVLDCSSLRYLFSPLMANLLVALETLEVYECQEMEEIVGREKEGTSDIDMAEEGMTRRIVFPKLSSLELLSLDRFRMFCSENYELVFPSLHKLVILYCPVMTKFCSGHLNAPELKEIQIGEGQYVDISNFVDDSGLLEEEE
>FRAEX38873_v2_000169240.2  
MLIGFFDFAVNYICWVSCILIMAEQAFSVFGKLTEYAADPILRQFKYLLCCESNIENLTDELEILENKKIEVQAMVDAAKRNAEVIRPLVSAWLQKVDDLNKQTDEVLKGAAISEMQCLFLICPNLKNRYLLGRKATEMTVVTVKLQVEGTFERVGYPTPPVLMPNQSSHEDFYGFETRITTKKEILEALKDKDINIIGICGMPGVGKTTMANEVATQVKDEKVFDEVAMAIVSHDPDIIKIQDQLAEKLHLKIEEKTESGRAQRLYARLTYDNKRILLILDDIWKEIDLGTIGIPSKDDCKGLKVLFTTRNEDVCIDMGVQRKFEVEVLSQEEAHKLFEHSADISNYTINVVNSTAHEVANECGGLPLALVTVGKALKNKMPHKWRDALQQLQRSRVTNLRGMHDLVYSRIELSYNYLETDEARSLLLLCSIFSEKQSIPIERLVRYARGLELFQNTVTLSETRDRVYSIVDDLKRCYLLSSGEEEELKLHDVVRGFCLIDKPGYLMKHADLEEWPKDNKESYIAISMTFGVLDELPSGLKYGHLKLLRVRCDLGEQNISEEFFKDMQELRVLEFNWMNIQIPSSIQLLTSLQTLSLDYCDLMFDISMIGSLKKLEILTFYHSYLYVDFPTKIAELSNLKLLDLRFWTGPRPLPPGVLLGMKKLEELYFGEYFETRDEEKGYIIKEISSLTALNTFQISTDDTQFLMQIVQVLCVENLKRYEITMAEKKGLGTGDYHVTRRLDLLDGIDAGTLLQRGFNSLMRTAYQLYIVKAIAWKKLVSGSDKDGFFNLKKLRLSSGDFEYIIDATYSIPSGTFCNLELLKLEGLHSLIQICNGSLPRTEHFGSQLFHNLTILEIYNCDAIRSLFRESVAKCMMNLQRLDISKCPMLEEVVSMDTQENLVREMLGFPKLKKVTLQFLSVFKSFTSESNKVDDCQSLFSQVTLPNMEMLDIFQLDCIVKLLGEEEMPITSLSKIRVIAVGSCGNLWTIAQSDSIKLLQNLEGLVVSDCAKVEVLFDLEALKVNKYDAGGIGILGRLNSLEMSTLPKLMHITRMVPIGICVFQNLKSLVVKECGGLRYLFSLSMVSSLVALETIRVQSCDAMEAIAGSEDETWELEKLEFPKLKDVNLEHLSSFKSFRSKLDSVHVLGTLFNQVRLANLEVVDIDGLNDVSVLFDFEGMTATEGHVESLLGRLISLKIERLPKLVNITRMVPEGIHVMRNLTSLVVLDCSSLRYLFSPLMANLLVALETLEVYECQEMEEIVGREKEGTSDIDMAEEGMTRRIVFPKLSSLELLSLDRFRMFCSENYELVFPSLHKLVILYCPVMTKFCSGHLNAPELKEIQIGEGQYVDISNFVDDSGIYIYVLISILHHIYAIIAYTLFINVRILSKLVRSVRLTGRGGVNL
>FRAEX38873_v2_000170020.1  
MFKTAGRSDMDKLLEFVASILPNFVSLLCPNLEEKTETLQRKIDLLERRKEDVDVELQNTACHSGKKRKSEVEDWRNKVEDIIEDFKTSEQRVQQSSRFYHVFKRQKLAEELERMTEKVTELNAQSEFSNGLFLEVDESIDQLSLTPRPNGQAFQRNLDDIWTSLMDVNAVRIGIYGMAGVGKTTLAKHVHDKLKESTFSGHVYWVTVSQEFSIDKLQSDIAQVLNLHFSCGSDKTKRAAQLFQAFKKRERFVLILDDVWERIDAEKIGIPSKRDGCKLVVTNNPRYMVKAGTLLNELPEEQEWTEDLDKVSLMNNRIKEISPGTSPKCPSLSTLILRKNPLRLIPECFFKHMCGLRTLDLSYTNIACLPNSISDLEKLNALLLTSCYELVSVPSLEKLKELRYLNLSGTRIEEVPQGMESLTNLKSLCLSCANLKMIPTGTLHGLSRLQQLTWPDHLDAPIEEIEASTQLEVFRGRLNSIHDLNRFIYSRQIGVQSFLYNIRISSRNKLNRREALMLRWKHLRFGKDSLMESSLDKDENVLPQYFEILSFSISGLSGCLLDEFPSFNYAKYLKECWIEEEDKIECIMRLEDEQQSSTGVPFQSLESLHLSDLPNLIGLFKWEAVAPLPPGTFSSLKELSIRVCDKIKKLFPQSLVRNFHNLQSLSVWWCEQMEEIIEDDDNEGADITLPKLKKLTLFYLPQLKSICKRKMICDSIEKIYLVGIENIKKFPLNLPLLHGQLSPPPCLESIKIEKEWWESLEWADHNAKNVLEPLVLYAHVGL
>FRAEX38873_v2_000170020.2  
MDKLLEFVASILPNFVSLLCPNLEEKTETLQRKIDLLERRKEDVDVELQNTACHSGKKRKSEVEDWRNKVEDIIEDFKTSEQRVQQSSRFYHVFKRQKLAEELERMTEKVTELNAQSEFSNGLFLEVDESIDQLSLTPRPNGQAFQRNLDDIWTSLMDVNAVRIGIYGMAGVGKTTLAKHVHDKLKESTFSGHVYWVTVSQEFSIDKLQSDIAQVLNLHFSCGSDKTKRAAQLFQAFKKRERFVLILDDVWERIDAEKIGIPSKRDGCKLVVTNNPRYMVKAGTLLNELPEEQEWTEDLDKVSLMNNRIKEISPGTSPKCPSLSTLILRKNPLRLIPECFFKHMCGLRTLDLSYTNIACLPNSISDLEKLNALLLTSCYELVSVPSLEKLKELRYLNLSGTRIEEVPQGMESLTNLKSLCLSCANLKMIPTGTLHGLSRLQQLTWPDHLDAPIEEIEASTQLEVFRGRLNSIHDLNRFIYSRQIGVQSFLYNIRISSRNKLNRREALMLRWKHLRFGKDSLMESSLDKDENVLPQYFEILSFSISGLSGCLLDEFPSFNYAKYLKECWIEEEDKIECIMRLEDEQQSSTGVPFQSLESLHLSDLPNLIGLFKWEAVAPLPPGTFSSLKELSIRVCDKIKKLFPQSLVRNFHNLQSLSVWWCEQMEEIIEDDDNEGADITLPKLKKLTLFYLPQLKSICKRKMICDSIEKIYLVGIENIKKFPLNLPLLHGQLSPPPCLESIKIEKEWWESLEWADHNAKNVLEPLVLYAHVGL
>FRAEX38873_v2_000173680.1  
MSGLNKDAIMDMEDEEMGENLYKSLIGRRYFIVMDDIWSVNVWDDVKIYFPDDRNGSRILFTTRHENVGSQASPHADVNGLRFLKHHESWKLLKLKVFHQEPCPEELVDTGEQIARDCDGLPLAVVVIAAVLANLEKKKIIWKEVAKSISSHMSKRAK
>FRAEX38873_v2_000181510.1  
MAEAVVSITLQTISNLLVQEVQFYSGVRSQVEQIQQELQLMRSFLKDADAQQDADERLQKWIAEVREAAYDIEDNILVFVAVKNASRRYRNSKNLLKKMGCLFREIITTRNVGSHISDIKKKINSLTTSLRTYGIKAINNQGENPGFDDARIRDLRRSYSHVVEEDFVGLQGDIKMLVAHLIDEQKDRVISIYGMGGLGKTTIARKVYGNRDVRRHFDGFAWTCVSQRWDKKDILQGISIKLIPEKRDEILGMRDEELVRELHDVQLKKKCLVVLDDIWSIQAWDSLKSAFPNTTGAGSKILLTTRNREVASYVYPSGFLYEPRVLSNEESWELLRKKSFPRRQDIAEYVIEPEMETLGKDMVARCCGLPLAILVLGGLLVTKNNVREWQTVHDNINWYLARGRGHGQQRAVTEVLSFSYHDLPYQFKQCFLFLANFPEEFEIEAEKLYQFWLAEGIISQGERAEEETMMDVAERYLAELAQRCMVQVNVKETAGGFKNCRLHDLMRDLCLSKAKDENFANVIDFRRDKKPMDSLSSSSRIRRISVYLDSDMTQDTVACRENRHIRSAFFYANDCRQDVLQQMRFHLSSFKLLGVLNLQGFQSADELPKSIGDLIHLKYLSLSYSKFKKLPSSLSKLVYLQTLDLEVDDSLQIPNIIWKMERLRHLYLPKKFQTQDGLKLRLDGLIELETLINFNTSLCDVKDLDTLTNLRKLRASIKDNLDDLPNILKYISFTQNLLRRSSLSISCPQFCSDAELSLLKTLLGCHRLYKLDIKGRIGKLPEFYHFSSSIAKMTFVASLLEEDPMATLENLPKLSSLSIFDSTFVGEEMACSSKGFPRLLYLKLWGLSNLKRWRIDSGAMPKLRRLVIAHCEQLEMLPDGLKSVTTLQKLNVRCMSDGFKDRLRDESGDFYKVRHVPNIKLD
>FRAEX38873_v2_000181510.2  
MAEAVVSITLQTISNLLVQEVQFYSGVRSQVEQIQQELQLMRSFLKDADAQQDADERLQKWIAEVREAAYDIEDNILVFVAVKNASRRYRNSKNLLKKMGCLFREIITTRNVGSHISDIKKKINSLTTSLRTYGIKAINNQGENPGFDDARIRDLRRSYSHVVEEDFVGLQGDIKMLVAHLIDEQKDRVISIYGMGGLGKTTIARKVYGNRDVRRHFDGFAWTCVSQRWDKKDILQGISIKLIPEKRDEILGMRDEELVRELHDVQLKKKCLVVLDDIWSIQAWDSLKSAFPNTTGAGSKILLTTRNREVASYVYPSGFLYEPRVLSNEESWELLRKKSFPRRQDIAEYVIEPEMETLGKDMVARCCGLPLAILVLGGLLVTKNNVREWQTVHDNINWYLARGRGHGQQRAVTEVLSFSYHDLPYQFKQCFLFLANFPEEFEIEAEKLYQFWLAEGIISQGERAEEETMMDVAERYLAELAQRCMVQVNVKETAGGFKNCRLHDLMRDLCLSKAKDENFANVIDFRRDKKPMDSLSSSSRIRRISVYLDSDMTQDTVACRENRHIRSAFFYANDCRQDVLQQMRFHLSSFKLLGVLNLQGFQSADELPKSIGDLIHLKYLSLSYSKFKKLPSSLSKLVYLQTLDLEVDDSLQIPNIIWKMERLRHLYLPKKFQTQDGLKLRLDGLIELETLINFNTSLCDVKDLDTLTNLRKLRASIKDNLDDLPNILKYISFTQNLLRRSSLSISCPQFCSDAELSLLKTLLGCHRLYKLDIKGRIGKLPEFYHFSSSIAKMTFVASLLEEDPMATLENLPKLSSLSIFDSTFVGEEMACSSKGFPRLLYLKLWGLSNLKRWRIDSGAMPKLRRLVIAHCEQLEMLPDGLKSVTTLQKLNVRCMSDGFKDRLRDESGDFYKVRHVPNIKLD
>FRAEX38873_v2_000182470.1  
MAYAALLSLTHVLQRTLKYDCSYLLPGEEQQIESHLKKVVYLQDFLDNFPRENIESIEGLERRIRYAACETEDIIESRIADRVLEESCIADRDFGESASHCGDIFTTSFHKISKLIEEVDSINTRAETIEDESVIQEDLERNTSLPVGSLRPVSSGQSTMVGLDDALTEIKDRLAGGSLRFEVVSIVGMGGIGKTTLAHKVYIDKYIVHHFYICAWITISQEYSVREILLGLLDSMEIQIDGRSEKNIDQLGELLYKNLKGRRYLLVLDDVWDIEAWDSVERYFPEDRNGSRILLTTRLENVASCINSGSPLHRVRFLNNEESWNLFCQKVFGEGCCPLELEKIGQQIAQNCRGLPLAVVVIGGLLSKAIKTPHYWSSVANNLSSEITSNDEQCSKILSLSYKHLPYHLKGCFLYMGIFPEDFEIKVKDLMKLWVAEGILKPACSKRLEDVGEDYFSDLVQRSLILVQKKGSNGKIKTCRIHDLLRDLCVREAEKENFFQVKKKSLYDIYGGIRDHMRRVSIHVKKNPLSFSDRVQFYHATQLTLPPRPVPLISKLSIPIIYCLQFEIWELSLNQLRCRCCA
>FRAEX38873_v2_000188130.1  
MAYAAVVLLMRDLEELLHSQAHPIGLKKEQIEYLYKEVSLLQISLKDSQEKMYDHDVKNLEKRISDAAYRAADFIDSHVYISYIRNADIPERKIEYSRISLIAHQNLSQFIKEIKSIKLEALRFFDKQICDTEVLPHENPSDQDFSLSSLNAEDRLVGIDNDIKALLHRLTGFPSHLKVIPIIGMGGIGKTTLAGRIYNDPIIIHHFYVRAWITVSQGYNLSLSYRMREMLLGILRCFTNITDEICKKTNEELGEQLYKTLKGMRYLIVLDDLWDVKAWDFLKQFLPDDVIGSRILLTSRHTEVAVYISSKSSAHRMHFLQAAESWELLESKLFAKESCPPELVEMGKRIAERCQGLPLAIVVVAGLLNNLSRTLDCWKRIAETVVSLVAEKPQHCTDILALSYNYLPNPLKPCFLYMGAFPQDYEIPVSRLIWLWVAEGFIQPVRGKRLEEVAEDYLEDLVSRNLILVGNRRSNGRIKTCHIHDLLRDVCLRESLNQNFLQVIKRYAPIPQMESIYPRRISLHASILHYYYSMGSQPLTRSFLCFDVNKILPDIFLLEFLVQVDFKLLMVLDIMLLRSNHFPIEVVDLVRLRYLALSTNSELPGSISKLQNLQTLIIDHIWEGQYLPREIWSMSQLRHIHLKRGCYFPLPYSWGTENSLNNLQTISTLIGPVSCSKEVYAGMPRLRKLEIYATETDFGTEWISECLSNLVCLNDLETLKCNFLYRPRKHRLPEQNVFPSNLKKLTLSGSYLPWEDMKILGMLPNLEVLKLRSFAFDGDKWSPVEGGFLRLKLLLIENSDPNNWDADETHFPRLQRLVLKECNRLGEIPEGTTRDDGK
>FRAEX38873_v2_000188630.1  
MNLRELADCREEEMEQSDDFSESTPAAAFRLKWDVFLSFRGEDTRDRFTDLLYNALFAHEIRVFRDNDGMDRGDEIAPSLLEAIEDSAAAVAVISPKYATSRWCLEELARICESRKLLLPVFFEVDPSDVRRQRGPFKEGIESLEAKCGVEEVKRWRNALARVGGISGWVYKNIREETHLIESIVKRILDKLKNSPFVVAPYTVGLDFPIKEVMELLDVTQNAPRVLGFLGTGGIGKTTLAKAVYNKLSRHFGHRSFISNVRENFDKPDGLLLLQNKLVNDLSTSPACPFDNNDAFMATIRRIFQEKRVLLVLDDVDNVNQLTKLAIRRDWFSEGSRIIISTRNRDALPADLVNRIYEVRPLGHSDSLKLFSYYALGREKPNDTFLKLSEKIVYTTGGLPLALQVLGSFLFDKRKVEEWRDALEKLKKIRPYHLQDILRISYDALDDEEKCIFLDISCLLLNLEMKRENVIDALKGCGFRAEIAFTTLSKRSLIKVIEEDKLWMHDQIRDMGRQIVLQEGYSDIGKRSRIWDRGDVLEVLKGQKGTRCIQGIIVDLAVKKHTRIISARTIALNDLLRSPNFTAALTCMKEKYKEYFQHGAEEGEVIVDTKWFKSMVNLRMLQLSNVRLEGDFKHIPAAVKWLQWKKCPLRSLPSVFLDSEMAVLDLSESKIESISGWKWFWDRRKVKSKLTVLNLYNCFNLTAIPDLSEHKSLEKLILELCINLKTIHKSVGGLDTLRHLNLRECSSLVEFPSDVSGLKRLEVLILSGCLQLKNLPRNIGSMKSLQELLADRTAIDELPETIFRLTCLEKLSLNHCKSLKRLPKSIEKLKSLRELSLLGSALEELPDSIGFLGNLEILNLMWCESLIAIPDSIENLKSLTELFLNGSSVEVIPKSVGSLYYLKDLSLGDCKRLHKLPVTIEGLSSMIAFQLDKTLITGLPHQIGFLKSLKKLEIRDCKNLSTLPESIGNLSALHTLILNKTVIIELPESIGSLENLIVLRLNQCKKLCKLPASFGKLKSLCHLFMEETAITELPETFGXXXXXXXXXXXXXXXXXXXXXXXXXXXXXVHCLEFVFGSLRPLLAKCLLCFEQNAVN
>FRAEX38873_v2_000190890.1  
MDAVISATIQVTLEKLLAFPTAELSLVWGFKKDWTKLSDSLEMIKQVLEDADTRPVTDKAVKLWLKKLQDVTYDADNVLDVINYENLSRQIRNQTMPKVCLYFSFYRPLAFRWKMAHKIREINVNFEDINKRANDLGLRRVADFALSLPPVMETDSITVDPIVVGRQDDGSEILKLITNTNDAVISVLPIVGMGGLGKTTLARSVFNHPITKSLFDEKIWVCMSKNFDVTIIFKRILECLEDTSDVDNREAIVKKLGKKLEGKKYLLVLDDFWNDNRQVWDDFKNTMAGVNPNKGNVIMLTTRLQSVASIAKTYRDAYSLKLLKDDQCWSIIKARTFGDAEVPERFEKVGYEIACKCRGLPLAANMVGGTLQGKEQIRTL
>FRAEX38873_v2_000192700.1  
MESLLHSNNWCQQMSEAGAALIYHKQVWPEFSGNSCNLKIIKHIGIDFHNFVIQFQPDRALNLQMAEIVLAPLLQVIFEKLANPVLQKFAEYWELEDRYRKLQKILPLVQAVIQDAEEQQATKKSVRIWLSQLKEAAYKAEDMLEEFTYIQNFKHTKPYAHFEKRESSSFVIGSEIYGREEDKRKIMDMLLPTYGTVTRGTTSVISIVGTPGIGKTTLAQFIYNADEVKEHFNLRIWVFVSRDFKAKRIIKSAIESSTGNRCDLMDLEGLQSELWKLLSGKKYLLVLDDVWSEDQDEWDQLMPMFCCGLDGSKVLITTRCQKVALVVGNSNTTYHLEGLSEDDCFNIFRKRDFFYSNRRREISKSSGNWERTNAAMWRHAFGCKNSWRPSLIPEGLFQAKHLRTLLVFSEGGLLEVPSEIFSSFIYLRVLDLSGCQTKLSQPICHISLLTYLDLSNSHFHELPSGISSLCSLQTLSLFGCYNLKCVPSLAQITGLRHLNISGCEALVASPSGLQLLIHLQTLPIFIVPISSKKLPIKKLRELLKEKYLSMTSISDLKHLNLRGELKIKHLERVHDVEQVISANLMNKEYLESLGLCWGNKGADVIMNPALEANIAGFQERKHHTPGTSEEPETRASARDQDFAGEVLACLQPHKNLKKMFVVGYPGIRFPHWSLPNLTELVLINCPGCVQLPILGHLPFLRSLCMEGMDNIAHIGPEFCGEDVVPFPSLQELFMRDFQSLREWLVPSDRQIFPQLRKLVLRKCPNLVSLPLFLSLQHFEMQSCRSIILNSMEESNLLSTLMIEGFDDLSSLPEKLLLNNRVLKCLKIKSCPMLQSLGSNFGGLISLKSLSIQWCNELSLLPEGFENLIALECFEISDCHSMEILLENPLGGLRSLQILSIENCSSLRSISVGLQYLTALKHLTIIYCPNLADFPDCWEHLSSLSSLAIISCPLIECLPEGLKHVKTLQVWKSVAVKEFQICQSGWTVLPL
>FRAEX38873_v2_000194340.1  
AIRRDWFSEGSRIIISTRNRDALPADLVNRIYEVRPLGHSDSLKLFSYYALGREKPNDTFLKLSEKIVYTTGGLPLALQVLGSFLFDKRKVEEWRDALEKLKKIRPYHLQDILRISYDALDDEEKCIFLDISCLLLNLEMKRENIRDMGRQIVLQEGYSDIGKRSRIWDREDVLEVLKGQKGTRCIQGIIVDMAVKKHTRILRSPKLTYTKKKYKEYFQHGAEEGEVIVNTKWFKSMVNLRMLQFGNVRLEGDFKHIPAAVKWLQWKKCPLRSLPSVFLNSEMAVLDLSESKIESISGWKVCSVS
>FRAEX38873_v2_000194800.1  
MDAAISAPVRATLGKLLDLATSELSLVWGFKEDLKSLDGWFNIMSPLLVDAEKREITDEAVKRWLKGLRDITYDVDHVLDEVNYEKMHRMVDNQDQTKIMACLNIFCFIPPLVFQWRMARRIKSINVNLKMFAGTAITFGLQKVASYPLIVPSAPETDSITNDPIVVGRGNDKSKILNLITDTNDAVISVLPIVGMGGIGKTTLARSVFNNRRTESHFHVRIWVCISKNFDMEKIFERILECFGDTYVADNREANVTKLKEKLEGKKYILVLDDFWNDKRPAWDNFKRTMDGVTRNKGNVIMVTTRLQSVASIVAYSDPYSLKLLKDDQCWSIIKARTFGDAEVPERF
>FRAEX38873_v2_000197770.1  
MAEYVVTFVLDKIASYLIEEVNSLSDIHDEVASIEVELRRMQCFLRDADSKQDANERVRNWVADIRDVAYDTEDVVQYYIFRLAQRRRKGFFPFFKRYVFSNELILRRKVREQIKGIRIRLQDITISRSTYGIENIVEASQKTGFTAGSLQEKRRSSPYDCEEDVIGLAEDTKAVEAQLIYGESRLSVISIIGMAGIGKTTLTKKVYLSSDIKKHFDCCAWVFVSQEYRAKDILNELSKNLLGLGKADLEHRNSQDLLKILSVFLEDKRYLIVLDDIWKAGVMNDLKEAFPEKNNGSRVLLTTRFKEVALCADPKCPPYELKLLNDEDSWKLFSRQVCVRIDSFASLPPWAEELGKQIVKTCGGLPLAIVVLGGLLSRKNVTFIEWQKVLQSVHWQLRQDPAQCTEILALSYNDLPYYLKPCFLYFSLFPEDFEISARRLMFLWIAEGFVQSRGQEPLEDIAEDYLEELIGRSMILAGKRKSDGRIRTCSVHDLLREFSISKAKEDHFLEVVHEDSSHSFLTGGRRVGIHFGVLPTSRSRNASKLRSLLCFDLNKIDIPNLKRYRLLHVLDLEGVYMPNLDCAVGDLIHLRYLGLRATWLRKLPSSIGYLVNLQVLDLRSTLIDLVPFGIWKFRHLRNLYLNELKEMVINPPKDPILADLQLLRGVRIGSKSRVEGGLDKLTFIRELELRGALYLQEEALAKWIYSCKNLECLKLNDFSTVGNFDRTCLSIPNLMTFSGHCRLFKLHIGGFIKKLPDLEDFPPYLTELSLEGSFLMEDPMLKLEKLPNLRVLKLKQSSFVGKELICSRGGFTQLHFLKLSFLSVEKLRIEDGALSNLRQLEIIDCKKIKIVPNGLHPVTTLRDLKLGYISHVFELKVQDRRGENWFRIHQVPPV
>FRAEX38873_v2_000197770.2  
MAEYVVTFVLDKIASYLIEEVNSLSDIHDEVASIEVELRRMQCFLRDADSKQDANERVRNWVADIRDVAYDTEDVVQYYIFRLAQRRRKGFFPFFKRYVFSNELILRRKVREQIKGIRIRLQDITISRSTYGIENIVEASQKTGFTAGSLQEKRRSSPYDCEEDVIGLAEDTKAVEAQLIYGESRLSVISIIGMAGIGKTTLTKKVYLSSDIKKHFDCCAWVFVSQEYRAKDILNELSKNLLGLGKADLEHRNSQDLLKILSVFLEDKRYLIVLDDIWKAGVMNDLKEAFPEKNNGSRVLLTTRFKEVALCADPKCPPYELKLLNDEDSWKLFSRQVCVRIDSFASLPPWAEELGKQIVKTCGGLPLAIVVLGGLLSRKNVTFIEWQKVLQSVHWQLRQDPAQCTEILALSYNDLPYYLKPCFLYFSLFPEDFEISARRLMFLWIAEGFVQSRGQEPLEDIAEDYLEELIGRSMILAGKRKSDGRIRTCSVHDLLREFSISKAKEDHFLEVVHEDSSHSFLTGGRRVGIHFGVLPTSRSRNASKLRSLLCFDLNKIDIPNLKRYRLLHVLDLEGVYMPNLDCAVGDLIHLRYLGLRATWLRKLPSSIGYLVNLQVLDLRSTLIDLVPFGIWKFRHLRNLYLNELKEMVINPPKDPILADLQLLRGVRIGSKSRVEGGLDKLTFIRELELRGALYLQEEALAKWIYSCKNLECLKLNDFSTVGNFDRTCLSIPNLMTFSGHCRLFKLHIGGFIKKLPDLEDFPPYLTELSLEGSFLMEDPMLKLEKLPNLRVLKLKQSSFVGKELICSRGGFTQLHFLKLSFLSVEKLRIEDGALSNLRQLEIIDCKKIKIVPNGLHPVTTLRDLKLGYISHVFELKVQDRRGENWFRIHQVPPV
>FRAEX38873_v2_000197770.3  
MAEYVVTFVLDKIASYLIEEVNSLSDIHDEVASIEVELRRMQCFLRDADSKQDANERVRNWVADIRDVAYDTEDVVQYYIFRLAQRRRKGFFPFFKRYVFSNELILRRKVREQIKGIRIRLQDITISRSTYGIENIVEASQKTGFTAGSLQEKRRSSPYDCEEDVIGLAEDTKAVEAQLIYGESRLSVISIIGMAGIGKTTLTKKVYLSSDIKKHFDCCAWVFVSQEYRAKDILNELSKNLLGLGKADLEHRNSQDLLKILSVFLEDKRYLIVLDDIWKAGVMNDLKEAFPEKNNGSRVLLTTRFKEVALCADPKCPPYELKLLNDEDSWKLFSRQVCVRIDSFASLPPWAEELGKQIVKTCGGLPLAIVVLGGLLSRKNVTFIEWQKVLQSVHWQLRQDPAQCTEILALSYNDLPYYLKPCFLYFSLFPEDFEISARRLMFLWIAEGFVQSRGQEPLEDIAEDYLEELIGRSMILAGKRKSDGRIRTCSVHDLLREFSISKAKEDHFLEVVHEDSSHSFLTGGRRVGIHFGVLPTSRSRNASKLRSLLCFDLNKIDIPNLKRYRLLHVLDLEGVYMPNLDCAVGDLIHLRYLGLRATWLRKLPSSIGYLVNLQVLDLRSTLIDLVPFGIWKFRHLRNLYLNELKEMVINPPKDPILADLQLLRGVRIGSKSRVEGGLDKLTFIRELELRGALYLQEEALAKWIYSCKNLECLKLNDFSTVGNFDRTCLSIPNLMTFSGHCRLFKLHIGGFIKKLPDLEDFPPYLTELSLEGSFLMEDPMLKLEKLPNLRVLKLKQSSFVGKELICSRGGFTQLHFLKLSFLSVEKLRIEDGALSNLRQLEIIDCKKIKIVPNGLHPVTTLRDLKLGYISHVFELKVQDRRGENWFRIHQVPPV
>FRAEX38873_v2_000201480.1  
MASIILPVITLTGVIRKISDITGNLILGEVLGRYWLKEDMEWIEREMRRIESYLADVDAIISTQDVSERLLKFVDDITNLAEYVEKTIVVYENLSGKRKGLCGCFVTCTWSRHQLVMKIEKIRRRVTEITEAKSRYGLPDNPDKAKTDHVDRRRSYSHFEEPNVIGLDRQVDALISRLRNSESQGYFISIVGMPGVGKTTLAKKVYNSAKNFICSAWVYVSQNPSILELMKDIARQVGLVKEQREENLIENLYCFLKGKRYVIFLDDIWDTNTWDNLKVGFPNEGMSIVITSRYSSVGRGIGGESSLHELQPLDPNSSWELFSTLIMAHEENNIMNIPSELEDVGRLIIEKCGGVPLAIVATAGMLRRRERRPDVWTRVLNNMDRDQECSNSLALSYKDLPLHLKPCFLYFGSFPKGHEIPAFKIMNQWVAEGFIRPDGIHAVEDMGEDYLEELIARNLIIVIRRKINGRVKFCRIHDLLHNICISEATKSKLFDASNNTSSNSIIEGQRTTNHMFANCKISMKRAFLQFLGDQKLGSEYLKSIVQNFTFIKVLRVECQTLPSFLPKKISNLVGLTYLELRGDGHLEVPRTISNLRSLETLDVQGCENVTLPTVIWNMQRLKHILLPLSAKFQCSSKSRNLKIEEVNLPNLQTLYTLNGYSMRVKFLQEFTNLRKLGLWCSMEEIGVLLTDSIPISNKMEALILQIRDDDPNIVSKMFSRLLKFVDDITNLAEYVEKTIVVYENLSGKRKGLCGCFVTCTWSRHQLVMKIEKIRRRVTEITEAKSRYGVPDNPDKAKTDHVDRRRSYSHFEEPNVIGLDRQVDALISRLRNSESQGYSISIVGMPGVGKTTLAKKVYNSAKNFICSAWVYVSQNPSILELMKDIARQVGLVKEQREENLIENLYCFLKGKRYVIFLDDIWDTNTWDNLKVGFPNEGMSIVITSRYSSVGRGIGGESSLHELQPLDPNSSWELFSTLIMVHEENNIMNIPSELEDVGRLIIEKCGGVPLAIVATAGMLRRRERRPDVWTRTRARSHEGVRETIQFEEAPTSCNSYIGSEMVMSDSCSFPSLEVFILEPMPALKTLKVEGEVMPKLKCPRINCKIKLEIHSERLKNIFTEFNNYLMGMSSPSLSEINFALPDDDFSWDEEEEDEIEDSVIQPTSRITNKGKDLLHEEESGEEIVEILTATFEPDHVTPAYIDTAQCGFQKKLRDKLLQKQLELEKHKTQSSMVQAQMEADIKELEEQLNGGAGTDTVQGKTLDFEIEVQTKVVKDDTATLDGAPPSVVAFYNELKSTALTPNVVYSFVLNPGIYGTEMPCWFESQDFTSFCLMEEISSNCILLYQTYLFRKLEELSLTNKYAFIDPTIASSGSGTTDNRARDLNSKLEVLVPDQLALVPFNVGRHWILLVIDPYANTVHIFDSLKGAHQVIKDVLDQAFELFDAAKQLNLRKTVSYEIVQCPHQSGNTECGYFVMRFMRDVIDKNDTPLNSLYNNNVAFSQDLLDEVRNEWIQFYREVK
>FRAEX38873_v2_000201480.2  
MASIILPVITLTGVIRKISDITGNLILGEVLGRYWLKEDMEWIEREMRRIESYLADVDAIISTQDVSERLLKFVDDITNLAEYVEKTIVVYENLSGKRKGLCGCFVTCTWSRHQLVMKIEKIRRRVTEITEAKSRYGLPDNPDKAKTDHVDRRRSYSHFEEPNVIGLDRQVDALISRLRNSESQGYFISIVGMPGVGKTTLAKKVYNSAKNFICSAWVYVSQNPSILELMKDIARQVGLVKEQREENLIENLYCFLKGKRYVIFLDDIWDTNTWDNLKVGFPNEGMSIVITSRYSSVGRGIGGESSLHELQPLDPNSSWELFSTLIMAHEENNIMNIPSELEDVGRLIIEKCGGVPLAIVATAGMLRRRERRPDVWTRVLNNMDRDQECSNSLALSYKDLPLHLKPCFLYFGSFPKGHEIPAFKIMNQWVAEGFIRPDGIHAVEDMGEDYLEELIARNLIIVIRRKINGRVKFCRIHDLLHNICISEATKSKLFDASNNTSSNSIIEGQRTTNHMFANCKISMKRAFLQFLGDQKLGSEYLKSIVQNFTFIKVLRVECQTLPSFLPKKISNLVGLTYLELRGDGHLEVPRTISNLRSLETLDVQGCENVTLPTVIWNMQRLKHILLPLSAKFQCSSKSRNLKIEEVNLPNLQTLYTLNGYSMRVKFLQEFTNLRKLGLWCSMEEIGVLLTDSIPISNKMEALILQIRDDDPNIVSKMFSRLLKFVDDITNLAEYVEKTIVVYENLSGKRKGLCGCFVTCTWSRHQLVMKIEKIRRRVTEITEAKSRYGVPDNPDKAKTDHVDRRRSYSHFEEPNVIGLDRQVDALISRLRNSESQGYSISIVGMPGVGKTTLAKKVYNSAKNFICSAWVYVSQNPSILELMKDIARQVGLVKEQREENLIENLYCFLKGKRYVIFLDDIWDTNTWDNLKVGFPNEGMSIVITSRYSSVGRGIGGESSLHELQPLDPNSSWELFSTLIMVHEENNIMNIPSELEDVGRLIIEKCGGVPLAIVATAGMLRRRERRPDVWTRTRARSHEGVRETIQFEEAPTSCNSYIGSEMVMSDSCSFPSLEVFILEPMPALKTLKVEGEVMPKLKCPRINCKIKLEIHSERLKNIFTEFNNYLMGMSSPSLSEINFALPDDDFSWDEEEEDEIEDSVIQPTSRITNKGKDLLHEEESGEEIVEILTATFEPDHVTPAYIDTAQCGFQKKLRDKLLQKQLELEKHKTQSSMVQAQMEADIKELEEQLNGGAGTDTVQGKTLDFEIEVQTKVVKDDTATLDGAPPSVVAFYNELKSTALTPNVVYSFVLNPGIYGTEMPCWFESQDFTSFCLMEEISSNCILLYQTYLFRKLEELSLTNKYAFIDPTIASSGSGTTDNRARDLNSKLEVLVPDQLALVPFNVGRHWILLVIDPYANTVHIFDSLKGAHQVIKDVLDQAFELFDAAKQLNLRKTVSYEIVQCPHQSGNTECGYFVMRFMRDVIDKNDTPLNSLYNNNVAFSQDLLDEADIYEECYLKLVSSKHNQCELFRFLEKHFWASYNLYLTDRFSSLLCSLSNKISVSGFSDESPADCSSLVYDLEVSMEALQNVHLVEKGASWRSLRSVLLERRYRMYLKRYEETSQGETQSLLNFMGDIEKLAKYVENTNIVYRNLFGERKRSYGCFGIEQSRHTFVMEIEKIRRRVNEITETKARYDIADNPDRAKRDHGDRRRSYSHFKVPNVVGINGQLNTLINRLKNSGTRDCIISIVGAFSVFIWRAIEKLPELPISLNKLTLVSTRIEQDPMKESGKLAI
>FRAEX38873_v2_000205450.1  
MDQSLSDLLRKFEILKTKIEKHCITVSKIQTDMPTKTVVASLFIVDSLLDDLKDLLNHKADRVVGSKDQLLTIHDELLDLRSFLKGVNMQKHPEFQEIMIRIRGMAYEVEYIIINSFSPVWYLALRLSHIMENIKLIKMAVGKMMKSYDTGVLEVAKYSNEEVSPQATKPPILEDIVVGFKQETTKVVCQLVRGPHQLQILSIFGMPGLGKTTLAKRLYNDTNIVDYFDKRAWCVVSQTYQKRNMLIDLLRTVSNLSKEGIPNMDEERLAEELYKSLKGIRYLIVMDDIWNIDVWDDFKRYFPDDRCGSRIMFTTRLENVGLEASPHAIVNQLPFLSETECWDLLQLKVFQKEQCPPQLVDLGKQIATNCWGLPLAVVVVAAILANMEKKESSWQKVVAKDMEIPVRKLKALWISEGLIEKRENKSLEDVAHDYLMDLIGRSLVLVANRSSNGQVKACNMHDLLREMCLRIAEEENFLKVVHDQLSKAEKNHTSIHLYLNPSSLRPSGLHVRPLFGNSLDPTTFVCCSMKLLRVFNMSAIDLKYYDLIGIRLLIHLKYLAVSCTPSSIASLDNLEFLLVDNKEAAQIPEFLLNMVKLRYLHFDGGAQFDESCHMRVSEGEGFIMNNLQHVSFLFIYEENDEKILRYSPHLRRLKCEFKLIWDSSKKQYRYPNLNFLNQLESLGVSFHQSYVTNTSPCLISFPSYLKKLTLRKFDLSWEQMSVIGRLQNLEVLKLQDDAIEQKQWVTSEGEFLQLKYLELDGIQISQWSASSDHFPILERLVLRKCHHLKRIPSNFGQIQTLQIIEVHGCRNSVTESAKQIQDEQRDLGNEEFKVIISRSSLLRRFGDNPQA
>FRAEX38873_v2_000206010.1  
EIRVFRDNDGMDRGDEIAPSLLEAIEDSAAAVAVISPKYATSRWCLEELARICESRKLLLPVFFEVDPSDVRRQRGPFKEGIESLEAKCGVEEVKRWRNALARVGGISGWVYKNIRLIY
>FRAEX38873_v2_000209060.1  
MRDLALDTENILDDYIHEIALNEKKGLFQFVKLAACILCYICTANDFAQEIEKIKRRAQEIEETRQRCGITLDTDGGNADMDIWNQRKKFLVAPESTFVGREDTLKELKEKLRSLNLDCKMICIVGDAGVGKTTVGKKIYKEIRKEFTSYALVYVSNKPRVQDLLLEIAKQVGLVKEKMNENLEVNLRSHLDERRCLIFLDDIWKSKSWDELKHVIPINSRNGSRIIITSRYTDVGRYIAGESSLIELKPLDQEKRWELFSVLIQSSSQTTNERFPSIELEGVSRDIVNICGGLPLAIEVAVGMLRQRRRNKYEWKKVFVSLSTSAENDCSKILSLSYKDLPPDLRPFFLYFGLFPEDEEISGFELVKAWVSEKLIQVDGNRNPDDVGADKLEMLIDRNLIKASYRDFDGRVESCRIHDLLHVLCIEMANENNFFCTRHNIQSNSFSTLRRLTIDNTSQYSFSISKTPKLRVLLCFSNSGEGWSLIPNEIGNLSSLTYLKLSGTFERIPLTIRNLKKLVTLDISRAKFGIFPRNIFKMMYLKHLLCCYVHKFESNVWTYLNVRNEVYLPNIETLDYVPGTIFKASSLHKFSNLRKLDLIVINDQHIDVISGKTPISKKLQHLQLNLSQKFDRLKLSHYDHLAKLILRGMPNTPLGLDTIEFPPNLINFSIIGFDLTEDSMKVLKELPRLEILTLDGCIKRSITLDFSGANSFPKLQVLAIFKDFYKILELIVDQTGMPNLYKFVYNQKEINVPERLREIMVVEPWKSRLVLRRYIS
>FRAEX38873_v2_000210590.1  
MEIKWWNAIKKYSYAKKLEEYEASLLWFFQINVQAELFRDGKIVAEGVKVLEEKMDKIISIQDNGRKVNSNGFSGWCGVPGVPEFVVGLDAQLQELKGMLLKDGVPIVVLSAPGGCGKTTLAKLLCNDDEIKGIYGNNIFFQTVSRAPNFQLMVQKVFQSNKNQQVPIFQSDEDAMYQLEQFFLRQVGPAPILLVLDDMWSGSESLIDQFLLPIRAYKILVTSRFVFPQFEWTYKLNMLNHQDAMTLFHHYAFKDGICTVQKHLVKEVVRSCSGSPLALTVVGRSLYRQPEVKWISTVQNWSQGQSIYDTNTVLLSRLKTSLDALDGMAVLKNCFLDLGLFPEDQRIPAAALMDMWVELYNLDEGGMYTLIYLLELSNRNLVNLTLVRKDDQDAIDYCKEHFVMQHDLLRELAIHQSRQGSIEGRERLIVEINGNAFPEWLTDQKQQPINARIPSITTDNAFCSNWSNVQIPDVKVLILI
>FRAEX38873_v2_000210590.2  
MEIKWWNAIKKYSYAKKLEEYEASLLWFFQINVQAELFRDGKIVAEGVKVLEEKMDKIISIQDNGRKVNSNGFSGWCGVPGVPEFVVGLDAQLQELKGMLLKDGVPIVVLSAPGGCGKTTLAKLLCNDDEIKGIYGNNIFFQTVSRAPNFQLMVQKVFQSNKNQQVPIFQSDEDAMYQLEQFFLRQVGPAPILLVLDDMWSGSESLIDQFLLPIRAYKILVTSRFVFPQFEWTYKLNMLNHQDAMTLFHHYAFKDGICTVQKHLVKEVVRSCSGSPLALTVVGRSLYRQPEVKWISTVQNWSQGQSIYDTNTVLLSRLKTSLDALDGMAVLKNCFLDLGLFPEDQRIPAAALMDMWVELYNLDEGGMYTLIYLLELSNRNLVNLTLVRKDDQDAIDYCKEHFVMQHDLLRELAIHQSRQGSIEGRERLIVEINGNAFPEWLTDQKQQPINARIPSITTDNAFCSNWSNVQIPDVKENHDELFP
>FRAEX38873_v2_000210600.1  
MSSANTSNSSCTDIAPIWSYDVFLSFRGEDTRKGFVDHLYTTLHEKGIDTFKDDIELKRGSSISPILKNAIERSKVALVIFSENYADSSWCLDEIVKIVECNQKFGQKIYPVFYYVDPSEVRKQEGSYKIAFDKYENDPKVEKKKIESWRNALREAANASGWDIKHTDDGHESKGIRKIALDILNNLSHTVSRVKESLIGVESHVQQVMSLLNLESTEDVRMIGIWGMGGIGKTTIAKTVFDQIFSKFEGSSYLDNVREVSKTLGLNSLEEKLLSDTLMEKSANLHSNASILLTRLRHKRVLVVLDDVNELDQLDRLAGGHDWFGAGSRIIITTRDRQLLSAREVDEVYEVSFLGTDVALKLFSKFAFKVGFPKEKFEKLARAAVRYARGLPLALKVLGSFLHGRDIDEWENALDRLEEIPEDKILEKLKLSFDALNDIEKKIFLDIACLFKGKKKENVMRKLDGLGPQAKIGVNDLIQKSLLTVTIDNRLQMHNLLQEMGWYIVRSSHPNEPGRHSRLWLPEEISYVLTKNVGTEDIEGIHIDYAEPESVKINSNAFTNMRNLRLLKIHNACIQQMPASIPRDLQWLDLHKYQTRTLPPSFQGEKLVGLKLSHSYIEHLGGLEKAQLNKLKFINLSYSKKLVKTPDFSKIPNLERLDLSNCKSLEEVHTSLGNLKKLVYLNLAHCIKLKTLPSGIHLELLKTLVLWDCVKLEKFPEVTGEMKCLSELHLEGTAIKELPSSISNITGLVLINLSKCKNLKSLPNSICDFKNLRTLNLSDCSQLEKLPENLGQVKSLAELLVDGTAITQPPPSITCLMNLNILSFSRCRRPKSRSSLFSGNLESSVSSISGMLPLQKLGLSSSNKTKGSLPPPRPSLTGLYSLKKLDLSSCDLLEEISADLGSLSSLEELDLSRNNFVKFPTKISELPRLKILKLESCTSLVALPDFPKCIAVLDADDCHSLESLANLSEKHDFLWKVSFHNCFELFKNEENRNASDKLLHSLLQGQAVVDSRFSILIPGWEVPEWFSYQKMGRSVTIPLTPNWHENVIGIAVSIVFERLEPKSKIGVTFKLISRDHVEFTANITQTATKLEENYESAHVWIGYVSFHLFQRLFPKFQSDDWAKIEGCLTIRTMEEAWIKPRGCGIRLVYKEDVKETLAQYMETHPGVVQELKISKEAEESIDVLTFGVNQLNWSVDPVEEEGNQIQSLRSSTTFKVQKTLSFDY
>FRAEX38873_v2_000210830.1  
MGNKGTDEVISTVRSIVGLEFSDMDIIRALHMANNDPTAAINIIFDSPKLFKKPEFLKKTGLSNGNLNPKPPPVESNLEFNAKRVRNSDSGSNSNGLNLRSGRIEGEGNGNSNSALGKEMGSEWWFVGTAEVSGLSTCKGRSLNPGDEVNFTFPVERKLTTPSPGKFGGGGGRGRQAAACSEIVRFSTKAHGEIGRIPNEWARCLLPLVREKKVRLQGCCKSAPAVLGIMDTIILNMSVYINSSMLRKINQTSLKTTSNSADESVLHPLPSLFRLLGLVRFKKAQFTPGDLYTRKRPLNPEETSFLHINKFKNPSSTNGNEVENEEPISDNDLDSIVGVSDSSHIEEMEPPSTLQCELRPYQKQALHWMLQLEKGRNIDDAAATTLHPCWDAYRLADTRDLVIYLNAFSGDAATEFPSTLQIAKGGILADSMGLGKTIMTISLLLSHSGRGGLSSKASNENSESGDMLDDSPTSSKKATKFSGFDKVQKQQNSLAGGGNLIICPMTLIGQWKTEIETHARPGALSIYVHYGQSRSKDAKVLAQSDVVLTTYGVLASEFSTENGEENGGLYSVRWFRVVLDEAHTIKSTKSQISMAAAGLIADRRWCLTGTPIQNNLEDVYSLLRFLRIEPWGSWAWHESKGIRKIALDILNNLSHTVSRIKESLIGVESHVEQVMSLLNLESIEDVRMIGIWGMGGIGKTTIARAIFDQIYSKFEGSSYLDNVREVSKTSGGLNSLKEKLLSDNLMEKSTNLYNNTSTLLTRLRHKRVLVVLDDVNELEHLDQLAGGHDCFGAGSRIIITTRNMQLLSSREVDEVYEVSVLGTDVALKLFSKFAFKEGFPKEKFEKLARAAIRYARGLPLALKVLGSFLHGRDVDEWENALDRLEEIPEDGILEKLKGKKKEYVMRKLDIPKIGVSDLIEKSLLTETTDKRLQMHDLLQEMGWYIVHRPHPNEPGRHSRLWLPKDICHVLTKNVGTEEIEGIHLDFAELESFKISPKAFANMKNLRLLKIHNADIKQMQASLPSDLHWLDLHKYQTRTLPQSFQGEKLVGLKLSHSHIEHLGGLEKAQLNKLKFINLRLAVSNQTKDPLPAPRPSLSGLCSLKKLDLSSCDLLEELSADLAGLSSLEELDLSGNNFVAFPAKISELPRLKILKLESCTRLESLPDLPESIAVLNADECHSLQSLADLSEKHAFLWKVSFLNCFELVKNKENHNAADKLLHSLLQGQSIVDGRFSILIPGTGSKVPEWFRYQNMDCSVTIPLTPDRHDKVIGIAISINFERLVSKSKIGVTFKLISRDHEEFTTNITQTATKLEENHESSHVWIGYISLHLFQLLLPKFQSDDWTKIEGCLTISAMDAAWIKPRGCGIRLVYKEDVKEASAQETRPVVDQELTKSKEAEAIAVLTFGVNQLNWNVDPVEEEGTQIQSLGGSTAFKVQKTLSFDY
>FRAEX38873_v2_000211610.1  
MNLLKVAAEGRGLNLYSAERNIENKQFETKETSSFIIGSEVYGREEDKRKIIDMLLKPVGGGTTSVISMVGTPGIGKTTLAQFIYNDDKVKEHFDDLRIWVFVSRDFNAKRIIKEVIEKSTGNKCDLMDLDGLHSEMWKSLKEKKYLLVLDDVWIEDHDDWDELMPLFECGLDGSKILVTTRSLKAALAIRNSDTPYRLKGLSNDDCWKIFTKRAYFTPTEEEKYLNLQAIGKELMRKCGGVPLAAKILGGLMRFKREEREWLNVQNSNLWNWRDYRNKILPALLVSYMHLPLHIKHCFAFCSIFPKNYEIKREKLIHMWMALGLILPDGGSKALEEIGDEYFNELVWMSVFEDVREYEGGALRRYKINEDFHSLAQSLTENEYLVLENGHAGNNLEQVRHASIVSKYISLPSIPDSLRQLKHLRTLLVFSEGGALEDCSHVFKLFPYLRMLDLSGCQVQLPSTYCPAILKYLDLSNNHFYKLPLGISFLHSLETLNLSGCYNLMWLPNLLDITGLRHLNISGCEALKEMPRGITSLFNLQTLPIFIVHTSKACFSRGHKLDAAGITITKFKYDGCSCLGYIPHLERLKLRGELKIKHLERVHHVKEVESMPLMKNEYLETLGLCWGNKAADIIMNPALEANIARFQERKDRSPGPSEEHETSASNCDQDLAGEVLVCLQPHKNLKKIFIVGYPGIRFPHWTLPNLTEMVLINCRGCVQLPILGHLPFLRTLRMEGMDNIMHIGPDSTHLEMQSCRSIMLNRMEELTLLSTLIIERFDDLSSLPEKLLRNNHPLTSFKIKSCPKLQFLGSGFRWLTSLKSLSFQWCEQLSLLPEGFENLNALECFEISDCHSIETLPENPIGGLRSLQILSIENCSSLSSISVGLQYLTALKHLTIMYCPNLAGLPHSLEHLSSLLSLAIISCPLIECLPEGLQHVKTLQSLEIRNCQRIADLPEWLESFTSLRTLAISECPNIKSLPVAFLHLIKLQHLSIQDCPDLQRRCQRERGADWWKVSHVPHKYIFSSQQQ
>FRAEX38873_v2_000212620.1  
MDYKSSLSTKDVELGKVLGVSVNTDDSHLDMENTNGTASSGAALMPEASYQLAYEKHSNDYNDINLNRAFFTLQILETFSLQLFLTRFSGEFFTKNSENIKSLESQIINASYKAQDLIESHIKDQLIRENNFIISSQWFIEVQREIDSINQRAKKIEEDSGVQDLQPMITSPPGEISIVGLRDDVLEIKDRLTRASFELETLSIVGMAGIGKTIIATEVYNSSTAMYHFDTRAWVTVSQSYYARQTVIGLLNSIERLTNEMHKESTEQLGEYLYKSLQGRRYLIVMDDVWDTKVWDDLRQLFPNDKNGSRILLTTRLENVAVSTNSSPPVHRMNFVKRIQCRQNVILRNRRKSESLLKKVSLLQENLEKSSQKGSEKLKSLENQIINATKKIKDLTESSIMYYNLTFSPQFLKKVKREIDFIKQLELAMKIEENCAARICAPGAGSSNPAASIGKTTMVGLHGDFIEIKKLLAGESSKLKTISVVGMGGIGKTTLAREVYNDKFIMEFFLIRAWVTISQSYDLRQILIGLLDSMEKLPDEVHKKNVGDLAEHLHKSLKGWRYLIVIDDVWDTKVWDELRQLFPNDKNSSRILLTTRLENVAVYADSFVHHMHFLNEDGSWNLFCNKVFGEDYCPLELEEVGKNIVQNCRGLPLAIIVVGGLLSSATKTQHYWRNVAENLSSVIISNDDHCSKILSLSYTNLPHYLKGCFLYTGIFPEDSKILVSKLVKLWIAEGLLGPQKSNSLEDLAYEYLMDLVDRSLILVDEQSSTGKIKTCKIHDLIRDFCTREAKKEMLFHIDDKSLHGIPVGASVRLLSILPNRTNIFPCDDKKLLSLEVSSLFSFDRDFHLSVHHLNPHPLKVLDMGKTGYNSGIQWELNEFLFCSLQYLSCYLGNKTISISSSSVLPNLQTLILYSFHAPMEVPIWNMPQLRHVKVKTLYLSDLPDGENSVIVLENLQTLSLVQNFQCSKEILERIPNLKKLGIVYDLERPDWHYYCLNNLVHLRKLEAFKCLLGKPSPSFLHNVTFPSSVIKLTLKRCGLSWTDMVIVGSLPNLEVLKLKTYAFEGPKWEPTEGEFLNLKFLLLKELDLVHWKADSIHFPRLQRLIIRHCKHLNEIPCCIGEIPTLKLIELHNCADSLIDSVNEMQNEQLELGNDGLQVHIQL
>FRAEX38873_v2_000212620.2  
MITSPPGEISIVGLRDDVLEIKDRLTRASFELETLSIVGMAGIGKTIIATEVYNSSTAMYHFDTRAWVTVSQSYYARQTVIGLLNSIERLTNEMHKESTEQLGEYLYKSLQGRRYLIVMDDVWDTKVWDDLRQLFPNDKNGSRILLTTRLENVAVSTNSSPPVHRMNFVKRIQCRQNVILRNRRKSESLLKKVSLLQENLEKSSQKGSEKLKSLENQIINATKKIKDLTESSIMYYNLTFSPQFLKKVKREIDFIKQLELAMKIEENCAARICAPGAGSSNPAASIGKTTMVGLHGDFIEIKKLLAGESSKLKTISVVGMGGIGKTTLAREVYNDKFIMEFFLIRAWVTISQSYDLRQILIGLLDSMEKLPDEVHKKNVGDLAEHLHKSLKGWRYLIVIDDVWDTKVWDELRQLFPNDKNSSRILLTTRLENVAVYADSFVHHMHFLNEDGSWNLFCNKVFGEDYCPLELEEVGKNIVQNCRGLPLAIIVVGGLLSSATKTQHYWRNVAENLSSVIISNDDHCSKILSLSYTNLPHYLKGCFLYTGIFPEDSKILVSKLVKLWIAEGLLGPQKSNSLEDLAYEYLMDLVDRSLILVDEQSSTGKIKTCKIHDLIRDFCTREAKKEMLFHIDDKSLHGIPVGASVRLLSILPNRTNIFPCDDKKLLSLEVSSLFSFDRDFHLSVHHLNPHPLKVLDMGKTGYNSGIQWELNEFLFCSLQYLSCYLGNKTISISSSSVLPNLQTLILYSFHAPMEVPIWNMPQLRHVKVKTLYLSDLPDGENSVIVLENLQTLSLVQNFQCSKEILERIPNLKKLGIVYDLERPDWHYYCLNNLVHLRKLEAFKCLLGKPSPSFLHNVTFPSSVIKLTLKRCGLSWTDMVIVGSLPNLEVLKLKTYAFEGPKWEPTEGEFLNLKFLLLKELDLVHWKADSIHFPRLQRLIIRHCKHLNEIPCCIGEIPTLKLIELHNCADSLIDSVNEMQNEQLELGNDGLQVHIQL
>FRAEX38873_v2_000212780.1  
MEVVAAVLNSLLAEPCRLLVRSIHGRISNFVKSQKNFVDLQKNIKSLVYLRDDLRRELDENEQHENLPRIQVEEWLKRADELEVKVNALPSGDSCRLRYKLSRKLVKLLKEAKQLMEAGSFFENMLVVTERSKTVEHIPGPSIMGQKTASQNLSEIMELLINDKVKRIGICGMGGVGKSTLVKNLNNELNKMHSAQPFSVVVWATSSRETNLRRIQIQIAERLNLQVKMEESEERIGIRLHKRLKKEGGFLLILDDVWDAIDLDLLGVPRPEVHVGNKIILTSRSLDVCREMLTDINIEVNALNGEEAWELFYQHAGQIVEAENIRPLAEAVAKECGGLPLAITVVGASMRGKSMVALWKDALSTLQRSVPLIKGIEHKVFNTLKWSYDSLQDEHIKSCFLFCCLYPEDWTIEVCELVRYWFSEGLLDECLNYEELENRGIAIVQRLRDSCLLEQGMFPNTVKMHDVVRDVCIWMVCSSQNRYRSLVRSGIGLTWISEQEFLSSLKRVSLMNNEIESLPDCTVKCAEASTLLLSGNHNLKIVPGSFLQGFQSLRILNLSGSKIQSLPSTLVQLGDLRALLLHHCFSLTELPSLEGLSKLQVLDCSGSSITQLPSGLAKLTDLRQLDISETSCLRTIPSRTISRLCNLEFLNLVHTAYKWGAEGESVEGQTPFEEVLCLKKLVTLYVLLDSIPRLTSNDINWSRGIKRFKLFIGEGARMRDNILSDYDDNCVILNRLSFSREWIGGLLCNAASLRISFCEGLNQMLEKLVIDSTKVGCFAGLRSLKISFSHSTLKPTPGGFIASFDLLPNLEEIYLHSLSKLETISDFGSFLGLRLSKLRIIDIFSCPQLKHLFSVEGTGRTLIKLEEIRIESCEMLKVLFEYPNSGQQLETNSVAPNLRVLKLKNLQNLEALCRHNESWQHLQQLKLLNCNQIRKLPLTTQNKHSIKEVRGELEWWNRLEWDNEDMKRVKNHFIAIDSFGRVIDNADSTI
>FRAEX38873_v2_000214600.1  
EDEANTYGLQRVADYAPLVPLVLETDSITLDSDVVGRQDDAAEILKLITNTNDTVISVLPIVGMGGLGKTTLARSVFNHEITKSIFGEKIWVCVSENFDVLMLLKRILESLRDSSHGASRQAVVDKLREKLGGKRYLLVLDDVWNEDRLAWDDFESAMAGVNPNKGNVIMVTTRLQSVASIVKTCRDPYSLKVLTNYECWSIIKARTFRDDEVPEQFEIVGKEIACKCGGLPLAAKTVGGTLRGKEVDEWVSVLQIGLSNLDLEANQNSMMQVLKISFDRLSSPLLKKCFAYCSIFAKDSKIERDDLIQLWMAEIFLPDNPENNMETLGNTFFNTLLQNSFLQEAVKDEYGNIECCKMHDLVHDLACSVSNSEGFNVVDHIADDIPKVRYLATKLLKDETRVTKEKASYLRTLIILRNILPDKFFPWFKHLHVLKLPFAHVEELPTSIGKLIHLRYLDASENYDMKTLPDSICKLYNLQTLRFMSCHVLQRLPERLCDLSNLRHLCFNLYDNSDFQMPPKIGKLSHLQTLPFFRVGNKEGCRIEELGFLKNLTGKLDIHNLELVNGVEEAKKADLVGKPKIYELRLIWRTYTDENVSEGNNNDESVLEGLQPH
>FRAEX38873_v2_000219740.1  
MAPSQIILRKILEDRDFCNRIEISLDKNEKFETFVGQRRLIPIAVAYMVKLCPGYGGRVKHILRLLEDSAVYCKMLKARLSFRKFFELLISLVQELMVFFAISKQQMSNIAPTLHPNEVVTVFIDFLLQILEEIMRLEPHFIVPVKSSIKNLQTELGFLITFLGDAPMRLQSTEVKATKNIMSDIKVVVNKVGSFLYSLFSTRDDKVLATGRLDLALSDFLPKLEHLKPKINEYCITVSKLPGCVTTKSSVVSFFIVDSLLDDLEHLINYKADRIVGVKDQIIILHEELTFLSSTLNGIALTRHGQLEELVIQTRDVAYEIEYVINSFPPVWYITLRLPRLLEKIQLIKMAIQEKMNSSIEAGIQDEEYPREKVPTQAKETPNLEEIFVGFKDEKAKISEQLIRGPPRQQIISIVGMPGLGKTTLAKKLFNDPSIVNHFHKCAWCVVSQTYKKKNLLTDLLTSTRHLNRETIMKMEEETLAEELYKSIKGLRYLIVMDDVWDTQLWEDLGKYFPDDKTGSRILFTTRNKEVGFSGVVNELPFLTETECWELLRRKVFQSEPCSPELLEIGKQIASSCHGLPLSVIVISSVLANMQKKESSWKTVAGSLSSHIFDNTNNCIHILKLSYQHLSVHLKPCFLYFGVFEEDEVISVRKLISLWVAEGFINKENNKSSEDVAHDYLMDLINRGLVLVAEVRSNGGVKTCIIHDLLHDMCLRIAKEENFMEGIKNGSSIYENDGSIYAWPYLSYPRPFGPHVHSQLGRRVMDLSRSYSLSFNDISRGIEQLVHLRYLAVPHKLPSIEDLHKLQYLLVKNKEQVGIPEIVLTMKNLKHLHFRGGAHFSESCHSRATRDGSFQINKLQSMSSLLIHNEMDAKVLGCAPNLRRLKCKFMSQCPFQFPIQLESLNVSFMYDLGPNFPLTLKKLTLCEFDLTWEKVRIIGRLPNLEVLKLHDGSFKEKQWDTKEGEFQKLKFFELHNVKVAGWRVFAEWNPTSDDYPELERLVLRNCYCLWKIPSSLGYVLTLQMIEIYGSAQSIAESAMEILKEQQEMGNEELKVIISY
>FRAEX38873_v2_000220980.1  
MAYAAVLSLNQILRQISSSYLEQHQTYLEQHQNPLQDQQNKSLQEKLSFLLDFLDDSWQIRSEEARCLEREIQDAAYKAEDFIESYISKNFGPEGFQERQMRDQAFCENLEIVADEIDSIKTKAAKFKELWGTIDLHQSQRTSLPTGQSRLPSIDKNDMVGLHDDLIEIMNRLTRYPPALKVIPVIGMGGIGKTTLAKNVYDHPGIALHFDTCAWASISQEYREREVLLSLLDSMKELNDDTHQENSTELLKETLYKRLKGRRYLIVMDDVWTTEAWDSLSRIFPDDGMGSRIMLTTRLLSVVDSHSSPYHMQFLDKTDSWNLLRRKVFEEDSCPHELEKAGKEIAESCKGLPLSLVVIGGHLSRSNRTKGHWEYVAQNVKSVVTSTDSSCSEILSLSYDYLPHYLKACFLYMGIFPEDDEIRVSKLIKLWAAEGFLKPVRGKTLEEVAEEYLADLISRNLILISKKSSSGKIKTCSIHDLLRVLCIRKAQQEKYFHVAVTDEDVRIFAEGINYSRRLCIQPDIFHKELSYSDTSNVNPSMGSLPPVRSILCSRSASEIYESGDHQKLFPLLRVLNLAEGKVDGFPIGEIKLVHLRYLAFSCDEKISIPKILPDFLWHLQTLIVDCNDVHLPEEIWRMPQLRHLMFGMCYLPCPARSSIDGENLFLDNLLTLSKVSSFSCTREVFKSVPNLKKLGIFIQRSGMTLFSLGNLVDFPELEKLKILSHSTDPERLSVPMNYNFPPNIKKLTLMRCEIPWKYMTIVGLMPNLEVLKLKHDAFDGLEWEPNEGEFRKLKFLQLCGLNLVQWKADDTHFPCLECLIISLCFKLEEIPCSIGDIPTLQIIDLDDASPSAVTSAKQIQEASEELGNDSLQVHVRYVFQKIHRLRKEMEAEIIGGSNDDTLLLKATKRFKIYLLGDPNKDIIPGVVPRLLEFLGRDDYPQLQCEAALAIKRFSKCSSDNINMLIDHDAIPILLSLLRSSKDDLREQALHMLVDFACDSTKSRDLFLSHEVLMLLLAQFNGKPKLSIMRSATKTLSYLCRGEPLPQFEQVKPVILPLTHLICTDDEMVCYYACMALFYLTRESKDKIQAVIDAGVFPRLVDLLLSPSQIVLHPALTTVYILIEYVDVIQIQVIIDKGALPCLLNFLTQDYENDVKEKTCRIISFIIGRTKDHIQAVIEVGIISALLQLLQNADFSMQLELVFAISLAITNGTNEQIKFLVHEGCIKPLCDLLVCPNEVDFIIFCLEGLEDILKVGEAEKNHGNTKDVNVFAQMIDEAGGLQKIKDLQTDHDDRKIRVIAMRTLKKYWPEEAPKSKFSMNCKIL
>FRAEX38873_v2_000223290.1  
MVDLEIKEINMQIPRLSILEQTKTSEEINPETEIRQKLRKSISDTPENHIVGMDDAVKNLKSDLLDGKDGVICIYGSGGIGKTALAHKLYGDRDVQSHFYICSAVEIGHKFAVRNVLESILKQLPEEIRERIKHPDLNLRTFTEHFNEHAKDRRYLFVLDDIRSMDDWNSLRGIFPKNQQGSKLMLTTRLYEVALRVHVDGGHVHVMWPLSRSDSLELFLKTSFLGDHPDVNASKVEDKREKGTKVFVRDFVPSALAFLMNGEPEIVKNFILKTLRLQSWEKKIDRFHLGEGVMPASFKVLHDPVRNTETLIADFGESAIGRVAPVDSGFWWIILLRAYTKSTGDSSLAEMPECQKGMRLILSLCLSEGFDTFPTLLCADGCCMIDRRM
>FRAEX38873_v2_000226850.1  
MPLGELFLSAFIQVLFQQLASGLVVAFTHRERITTHRRKWNQNLSIIQAVLDDAEDKQLTHQAVKVWLEGLRDLFYDLEDILDEITTQALIQKLEGVQERTSLLWKFIPACSSLLPGSIASNYRLMSKIKEISNRFDDIVKQRTGLNLIENLGGHSNRWMVTRLPSTSLNETHIYGRDKDKEAVSKLLIGEGVCHDEVCYIPIVGMGGIGKTTLAQLVYNDRDVKRSFRVRAWDLNMLQVSLQHELSKSKFLIVLDDVWNEDYENWNILCRPFQLGQPGSRIIVTTRLDHVASKVGSVPAYHMNLLTDGDCLSLLAHHAKRPIDDDPDLREIGKGLVKKCKGLPLAAKALGGLLRSKESKEEWVGVLKSKIWDLPEQNNILPVLRLSYHHLPSHLKHLFAYCSIFPKDYEFDKNELVLLWMGEGFLQRARGSKMMEELGFECFDELLSRSFFQRQSGTDSHFVMHDLINDLAQLVAGGTCYRLDEKVNTNKEYRIPEKTRHASFLRHEFEVFTKFRAFKQVQGLRTFIPMPVQNSHVWPPFYMSNKILLELLPELPRLRVLSLSGYSITELPSIICKLIHLRYLNLSGTSIVSLPDCISDLYNLHTLLLSNCRLICRLPPEVGNLSNLRHLDITNTDQLRELPVEIGNLKSLRMLPKLVVSKVGGLGLRELRNLEYLQGTLAISELQNVTDIEDAKEACLRRKQELDELQLAWGKDIDVSINRSFEKEVLDMLQPHENLRNLKIEFYRGENFPSWVGDKLFCKLLSISLGSCSECTSLPPLGQLPKLKHLRIEGMRKVKHIGVEFCGAVAVPFQRLESLRFYDMPEWETWSRSADGEEFENQFPQLTQLTIFKCPKLTNVSPLKLPILCELDLQECNNVMLRSFSNLKKLKYLKVESVTGLFHLPGELLQSTESLEVLECCNCRELLSLWENGDTVEHLIRLRRLVVADCSELVSLCKEEHQMPSNLEVLELYRCPSLISIPNMSNLRILRDFIIKNCQRLVSFPENGVPPMLRHLEILSCNALVSLPSSFPNLERLEVKDCSSLRTCLDGNFPISLKKLTIKTCNLLSEAMLPPNNEISLEELTISKWLNFGSLLQRVHSFSHLFELYLSDCNGLDNFPENGLPPNLCTLSIEHCSNLKSLPMQIQKLTSLASLEIRTCRRLQNFPRCDFPPNLSSLRIWDSRTLKPLARWGLHRLTSLREFSICGGFQELEFLGDDDGLFPRSLIKFSIARFPKLTSLSKVLENLTSLQHLSIMNCTNLNDLPSENLLNELWHLEISDCPPLKQRCLKDKGDYWNKISGIPCVELDGTYIYRQSSG
>FRAEX38873_v2_000226860.1  
MPLGELFLSAFIQVLFQQLASGLVVAFTHRERITTHRRKWNQNLSIIQAVLDDAEDKQLTHQAVKVWLEGLRDLFYDLEDILDEITTQALIQKLEGVQERTSLLWKFIPACSSLLPGSIASNYRLMSKIKEISNRFDDIVKQRTGLNLIENLGGHSNRWMVTRLPSTSLNETHIYGRDKDKEAVSKLLIGEGVCHDEVCYIPIVGMGGIGKTTLAQLVYNDRDVKGSFHVRAWVCVSEEFNVFTITKTIYKSVTGDNGESKDLNMLQVSLQQELSKSKFLIVLDDVWNEDYENWNILCRPFQLGQPGSRIIVTTRLDHVASKVGSVPAYHMNLLTDGDCLSLLAHHAKRPIDDDPDLREIGKGLVKKCKGLPLAAKALGGLLRSKESKEEWVGVLKSKIWDLPEQNNILPVLRLSYHHLPSHLKHLFAYCSIFPKDYEFDKNELVLLWMGEGFLQRARGSKMMEELGFECFDELLSRSFFQRQSGTDSHFVMHDLINDLAQLVAGGTCYRLDEKVNTNKEYRIPEKTRHASFLRHEFEVFTKFRAFKQVQGLRTFIPMPVQNSHVWPPFYMSNKILLELLPELHHLRVLSLSGYSITELPSIICKLIHLRYLNLSGTSIVSLPDSISDLYNLHTLSLSNCRFICRLPPAVGNLSNLRHLDISNTDQLRELPVEIGNLKSLRMLPKLVVSKVGGLGLRELRNLEYLQGTLAISELQNVTDIEDAKEACLRRKQELDELQLAWGKDIDVSINRSFEKEVLDMLQPHENLRNLKIEFYRGENFPSWVGDKLFCKLLSISLGSCSECTSLPPLGQLPKLKHLRIEGMRKVKHIGVEFCGAVAVPFQRLESLRFYDMPEWETWSRSADGEEFENQFPQLTQLTIFKCPKLTNVSPLKLPILCELDLQECNNVMLRSFSNLKKLKYLKVESVTGLFHLPGELLQSTESLEVLECCNCRELLSLWENGDTVEHLIRLRRLVVADCSELVSLCKEEHQMPSNLEVLELFRCPSLISIPNMSNLRILREFIIKNCQRLVSFPENGVPPVLRRLEILSCNALVSLPSSFSNLERLEIKDCSSLRTCLDGNFPISLKKLTIKTCNQLSEAMLPPNNEISLEELTISKWLNFSSLLQRVHSFSHLFELYLSDCNGLGNYPENGLPPNLRTLSIEHCSNLKSLPMQIQKLTSLVSLEIRTCRRLQNFPRCDFPPNLSSLRIWDSRTLKPLARWGLHRLTSLRLGI
>FRAEX38873_v2_000228130.1  
NQLVRACLLESDSDGELKMHDLIREMAIRITKEKPRYTVKAGLHLMELPEEQEWTEDLDKVSLMRNSIMEISPGTSPKCPSLSTLILSDNPLLRSIPDCFFTHMCGLRTLNLSGTGIESLPNSISDLEKLNALLLTDCYKLVSVPSLEKLKVLKHLDLSETNIEEIPRGMESLTNLKC
>FRAEX38873_v2_000233090.1  
MADAIVEFLLVNLKELLLHHVDLISGLKDQFESLHRELCFMRAFLKDSREKHNESECDRELVRQITVVAYEAEDIIDTFVVSESSKKGRGVKKMIPGFANKNLLNVAKEIESIQTKVKKIYENKKFGIEIIQNGEPSRKSARRKREPLVEEENVVGFDEEARTIIDRLTKGPEQLEVVSVVGMGGLGKTTLARKVYSDPGIEYHFYLRAWTYVSQEYSRREVFLGILESLNLTSDQMYKMSDEKLAEELCGHLRNNKYLIVIDDVWTTEAWNDLRRAFPNTNLGSRILLTSRSTEVAKLADPDSHPHHLRFLSDEESWELLCRKVFRRGSCPSELEDLGKRIATKCYGLPLAIVVVSGLLIKRDKYRDWWKKVADSTLTRTLENLLSLFGVFPEDYEIPVWKLLRLWVAEGFIQEIRPEYLEDTAEDYLEDLVDRNLVLVGKRRANGRIKTCRIHDMLRDLCVREGQDDKFLQVIKSSEQNPSSSTPFQNHCRRLCIHSKILEFISSKPSDPHVRSFLCFATEERELPRKDTSSIYEAFRLLRVLDLRSICFPLFPKEIDHLVHLRFIVLFGQFKKIPSQISSLWNLQTLIVRTTSRDLDIQADIWKMKQFRHLYVTGLSRLNGPLAQTRKDNEDPFVRGNIQTISTILPDCCTENVLARTPGLKKLGIRGRLAKLMEQKGGSSLFDNLSKLDNLETLKLLNDTYPDPPAQCIVPGLPQHYKFPPNLRKLTLSDTLLDWGICRHWEFCQTLKC
>FRAEX38873_v2_000234490.1  
MAEVALSAALVSLQVGLPAISLQLNRKKNDLDEDDIKNKIENIIRWLKSMKAFIEDNEDLIEHRTRLSKDQVEQVRDIAHEIEDVLEEISLHSMHEFHSNKIIRKSFEVGHNIKHGYPLRGISKKITSLNRKIELLGKQTIIFPPARSQPSRDTRSSGTSTARVQVSPLLLDDEMVGYKKRKEEFIRQLIDGGRSHAAVGEKGLVRIAVVGPGGSGKSTFVKNVFWKRKFFGQFDCHAWVHVSRHFDVKELLSGMLDQFRTSRKESYHREAGDILTNLRNYLVEKRYVVVLDDIWRVEHYECIMDAFPNDVFGSRIIVTTRAHDVASSFASSSRFIHNLNGLEWLDAWTLFCKKAFHDSNGECPSELKDCSNKIVKRCEGLPLAILAVGGVLSQKPNYPDVWEKFHDSLGYEIGSNSYLSGIGSMLLSGYKDLSSDLKSCFLRNFDGRPKNCRVLNLVLKVVVQKCKDENFASVFSKQNSPNQKVRRLSVQSACTFSSMNIQSDFTGVRSVFLFSNGNSSPTAIENIFQDSRLLRISDLQGSTLTEFPRKIVHLGLLKYLSLRDTEIKKNLAETCVNPSKKMENLNCLDLCTTTKKDYLQLGELVNPPVFLQRLYLKGRLEEFPKWISSLDNLFKIVLKWSKLRYSPLNSLLNLPNLMELHLVDCYVGKKLVFEHSSFQKLKKLVIEELSELQEIVIEKNAMPELQQISLSRCQNLKMPPLGIGKLAKVEELTLYDMNQEFIAAFRKVAQAVQWWNISP
>FRAEX38873_v2_000241630.1  
WEYVAQNVKSVVTSTDASCSEILSLSYDYLPHYLKACFLYMGVFPEDDKIRVSKLIKLWAAEGFLKPVRGKTLEEVAEQYLGDLISRNLILISEKSSSGKIKTCRIHDLLRDLCIRKAQQEKFFHVTVTDKDVRIFSEGIKYSRRLCIHPDIFHKELSNSDTSIINPSMGSLPPVRSILCSRSASEIYESGDRKLFPLLRVLDLAEGKVDGFPIGGMKLVHARP
>FRAEX38873_v2_000242670.1  
MEESDYVSESTPAVAFRLKWDVFLSFWGEDTRNNFTDLLYNSLFSNEIRVFRDNDGMNRGDEMLKAIEDSAAAVAVISPNYASSRSCLEELARICELRKLVLPVFFQVDPSDVRRQKGPFKEAIESLEAECGVEKVKRWRNAMERVGGISGWVYNSRLILSLKSI
>FRAEX38873_v2_000244410.1  
APIVEDNVVGFEDEVEKVTKLLTEGYEELQVISIVGMAGLGKTTLVKMIYIDHNVEFEFYNRAWVFVSQNYSRREVLHDILRQFTEPSKVNMNEVELADELRKFLENGKYLIVMDNVRTNKVWDDLKTVFPENKKNSRILLTTRIEKVAKYANPNIDPYKLRFLTTEESRNLLRRKALGSIECPDKLKDHELRIVQKCKGLPLAIVVIGGILLGKGKESDSWEKIAESVEAFINMDEEKRMDHFIEMSFDHLPSHLKTCFLYFGIFPEDFQIPVWKLLHLWISEGFIQQSEGMTMLDWKHMSTLGLLEGLEILKLKDNAFTGDLWKSQDGGFRSLIVLHIGMTDLVFWKASALHFPRLKYLRLNHCSKLDEVPFELANVPSFQKLDLNCTTRKAADSAKKISEHKKQPGGSRFKLSIYPPDHDR
>FRAEX38873_v2_000244420.1  
MAPSTNNLRKLLENRFKNERLEKFDGQGQLVLIITQFMIKMLPEDDKVIVSLKDLDDFASRCSGSSPHSEEYRNFSTMFRSFITKLKAFFTVLNSMPTVINPNELVAVFIDLFLEILEEILRLRPNFILRAKDSIQTLKLELEFLITFLGDTPSQPTELPTTKNILREIEAVANEVGSFLYTFFFISNRISVTDMNQNLSRLLEKLKLVTEKIVEHCNTLEMLPSCRTQNTDVVSLFLVDSSLDDLKNVMDHEDDRIVPVKAQIQKIHDHLMDLRSLLADMEVKRCSELEKFFIQIRDIAYEVKYVVRSFSPEQYLNIRLPQVIQNIMLVERQLQEMKKKYDAGMLKDAEYPRQEILLMQTPNFGDDVGLEDEVEKIKEQLLGNTEKLQIISIFGMPGLGKTTLAKKLYVDPLIVETFGKRAWCVVSQNYQIRNILIDILMSMGAINEEAMVDADEDILGRELHQRLLTSRRYIIFIDDIWDVNIWNKIKVYIPNCVKRGKILFTTRNKDVASKASPFAIVNALKRLTDEECWDLLQRKVFQQNSCPGNLIVTGKEIARKCDGLPLAVVVIAAVLANMEKEPKLWEDVAKRISSYRAKESNKYMNILELSYNYLPMHLKPCFLYFGTFEEDREIAVRKLILRWIAEGXSCFCLYLCILTIVTICQLSIYEQYQRLSIHSRSIPSFSRPFGLHVRSLLGDLPDPSTFIFGNIKLLKVLDLSSVDYRFYNSSRVEHLVLLRFLAVSSIPSSIERFENLEFLFVYNSETVEIPENLFNMVKLRHVYFNGGAHFSKSWRERVAEGERSKKSRLQRLSNVSINDDKDEKILENSPNLQRLKCRFDVFFDSSKNKYRYPVLNFLDQLESLSINLCRSYVIEDYRPNLTNLPLKLRRLTLSNFNFSSVQMAIIGELPELEVLKLRDGTFEEKRWDPKDGEFEKLKFLELDELQFEQWNASNDHFPKLERLVLRSCQYLEIPSDLGFCVHLLKIELHDCEESVEVSASRIKEEQEDYRNDLEVIISHS
>FRAEX38873_v2_000244530.1  
MAIVEVFLGAILTVLLEKLASGELLKFLRRVGIDAQLKGWRPTLLMIQAVLTDAENKQTTSEAVKEWLNDLEDLAYDLEDLVDELNTEALQRILRENKGSTSKVKNLIPTCCTNLSFTDFMSDRGIASKLKEISGRLEDLKEQKNMLNLVENVRGRSYERLPTTSLVVESEVYGREEDKEEILKILFDVESNDSQISVIPIVGMGGVGKTTLVQLVYNDERLKDKFDLKAWACVS
>FRAEX38873_v2_000246380.1  
MPVAVGQALTNASISWLLNKLGTEDVLDFIVKWKLDDQLLRDLKMRLLTINAVLNHAEEKQVDDENVKDWLDEVNFSVYDAEDILEEIAFDAIESKNGMNQVRNSIYSALHLSDSTKESIDFKISDTIDTLNPLAVRVESKLKSMIGRLDDIVKQKDVLNLREDVGGKLVIYDRSPTTPLVNRFDHVYGRKNDEEKILELLTHEESTDDRFHVIPIVGMGATKNTCDLNNMELLQEKLVEKLKGKKFLLVLDDVWNEKLGLWDVLQVPFGVGEPGSCVIVTTRNESVASIMGTVPFYHLRELSEDDSLSLLEHVAFPNKNSHAYPGLQKTGKEIAKKCKGLPLAARALGGLLRSKLDEGHWNDILYSNMWDNLNTDILPALRLSYHYLPAPLKKCFAYCSMFPKDHEFEMEKLVFLWMAEGFVQEPEGNQVIEDVGRNYFNGLLSRSFFQRCSDDGSRFLMHDLIHDLAQYVFGKICLRLEDRNEVIKQYNVPAKVRHFSYIRGSDVTFVKLKSISNAKCLRTFLPLDQSLGFNMHGISRKVLEELLPELRFLRVLSLRGYEIDELPDTIGNLRHLRYLDLSYTSIKELPEAVGNLYNLQTLLLLGCRDLAKLPKDMKNLLNLRHLIIDPSCLTKMPSSVGRLIYLQTLSYFIVGEGTESSIGEFKDLIHLKGSLSISGLQRSKINEAIEAKLEVKEHLQELTLEWTSRFDDSRIETMEEEVLDALEPHKNLKKLVIKDYGGKKFPGWFSDPSFKKMTSIHLYGCKRCKALPSVGQLPSLKDLIIKGMDSLEVVGFEIFGDDYFPSLETLKFENLKEWKEWLSFEREAEGFAKLRELTVIKCPKLKGFSFIFPSLQKLVVKSCEELSTFSKPPPIPEGVSGSLPEYSEAINFLNLRVLILVGCPNLNELPTSLPSLEVLQIDGCNQLAGLSMLSHLRNLVLMDCDAKLLGCLVELHSLRSLEIQNISKIYILNTGNGLVQLMSLKRLTILQCPKLTDLPEGKKLPPILEYLDLRHCLNLKQLPSDLCNLKSLTEFRVEECKMLESFPHRALPGTLKRLVIQGCDALTTIPMELVGNNSALEYLEIGRCSSLESFLEQGEFPTTLIHIRINNCKKLKLLPHGIMSENTKLEYFEVDNCPALESFPAGQLPMTLRRLQIGNCNIGSLPANLPSLRNLEQLQVSGCPILEYFPSGAWRSLSLRNVEINECENLKSLPDGIYNLTNLKELTYQFSGWVESAQTEIPQFFCPRWIPGFVSFSTVYLLPHSITELRLKDLPDLESLSETLQVLTSLETLMILQCKKLKALPDSGLPATLSTLKISNCPLLSPRCEKNGGEDWHKIANIPTLIIT
>FRAEX38873_v2_000249670.1  
MAETLTNIAVEVVRNCNNLKGKVQNLKRKIERLSSQAADVIVMLREAELHSSKKRKREVEDWLTIVEKKKKEFESLEKVVNESGFYSRIQLAKHVDKMIEEVAELVEQGTFSEGLVLDVYEPKGESFVTTGWKGQTFEVNLQKIWLSLRDDKAFGIGIYGMTGVGKTTLAMHVHNNLLTESIFLGNVYWITVSQEFSIHKLQNDIAKTLDLDISNEDDEKKRAAKLSLAFRRKKKFVLILDNLWNGIATEKIGISPEMNGFKLIITSRSLEKKTPGNYLLKKLGDGIKLPSETEGIAKKVAKRCAGLPLGIITMAGSMSGVTDIHEWRDAMEELKESSMGRDNMENEVLPILQCSFNRLRDQRLQRCFLYCSLYPEGQKIPRYRLIAKFISEELMDKRKNRQAEFDQGHAILNKLENVCLLEGAENYQKEKYVKMHDLIRDMAIRITNDSPKYMVKSGLQLKGTPEEQDWKVDLDKNLDLSYIKIEKLPSSISDLENLCSLLLRGCAKLKFVPPLGKLKALKELDLTETRIMEIPQGMENLANLKRLDLLAMRLRTIPTGILPRLSNLQRLMLPYRMEVPVEEFKGLKQLEEFQGALHDVCDFNQFIKSQQSHGRLRFYNIRIGKEETHEDFCEDLEKLSDKRVILRSCTLNKVGRRGEAVLFARDIQHLEIDKCNNLSRWERGMVANPPRGMFSGLKKLDIKYCHRIEKLFPWCLLQNLCNLEFLYLFSCEKMAEIIADEEEGMDVTSSITLPRLRHLSLNCLPELKLICKTTMTCNSMESIDLWGCRKLKKFPFFQSTIDGQPCSPTALKVIEICKEDKEWWESMEWEQPNARNIIQSFVKFY
>FRAEX38873_v2_000249680.1  
MTKEMAELVEQGDFSGGLFLEDNESIDQAFLQNFNDIWASLMDENILSIGIYGIGGVGKTTLARRVRDKLLNESKYSPHVFWATISQELSTYKLQNYIAQALKIGISIESDEKKRAAELFRGLKNKERFVLILDDVSKQIDTENIGIPLGMDGCKLIITSRSLEVCQQMGCQKIIKVNTLAEKEAWELFSNKLDCVEISPEAEDICKKMAKRCNGLPLALVALAGSMKGATDIHEWRDASKELNKSCMGQADMEHGAVPILLYSFNRLKDPKLKSCFLYCSLYPEGYDIPRDELIANFISEELIDRRLSRRSEFDQGHAILNELEKACLVEIWTDREIVKMHDLIRELAITITEHNPRYMVKSGLELTEIPKVQNWTEDLDKVSLMDNHIDDISPGISPKCPRTFIIDFDLPHSISDLEKLNALLLGGCVNLVYVPPLGKLRALRQLDLTGTSIEEVPLGMESLTNLELLYMDCCNLNNMPAGILHRLSHLRELTLPCHVVPPTDVEGLTQLELFDGSLNSVSDLNRLIKSQQSEWRLNSYHIIIKEPGEVFGYDEYYPPCKVIHFGEDSLTGSSLGVDENLLPQDIEELLFEGSGLSCCLLDYFPMLYNAKDLKKCDIAVEDHIECIMRLSSAEEEEQSRGVPFQSLEDLFLNGLPNFMGLLKWEGGAEVAPIPPGTFSQLKTLHIYDCRKMKKLLQWSLVQNLHNLQKLDVSNCDEMVEIIGDDDDDHYGRDPTVNSSANVTLPKLKDLSLYKLSKLKSICKGTMKCDSIESISIHKCTELKKVPLHLQILLDGQPSAPAFLKDIKIGREERQWWESSEWDHPNARNVLLPFLREYW
>FRAEX38873_v2_000252710.1  
MADTFLDFLLEDLELIVSKNTRFIISDMDQIESVYNDFTFVRSFLRQLKDDHDGDCFLEQVKDLACEALEDLDPFILNVILKEDEEMCGKIYRAFDPPKKLRYIAEAINSIKKKMENNPYAVAMPILEVSTQSLSEAIRPQVEYDEVFLGFEDDIAKIKDQLTEDRKQLQIISIVGMAGIGKTTLCRRLYDDDLIVHHFYIRAWTCVSLEYQKRDLLLSLLRCIVNKDEIQTMSDEERLEDQLYKRLKGQKYLIIMDDVWDTRAWNDLERLFPDDNYGSRIIITSRLGLSIRRGSTLHCLRVLTEDESWNLLKHKVFKKSECPSELNEVGKEIAAKCGGLPLAIIVVAGLLAKNENCDWWKQLAGSLSSVLANSEQIMDILALSYELLPCWLLLVPKIVHVDPELQSCFLYFGAFPGDSDIFAYRLIWSWIAEGFICRTEQQIPIEELAEDYLKELINRNLVVVSKKSSNGGIRTCRVHDLLRELCLRKAEEKKNDWHNRVASPSTPISSSKNLCFHSHGFHDLSENQALCTNIHSRFRCASEGSPPGKVIFMKSFVFKFLWGLNLYYILLEVFPLEILQLFHLRFLELWICHLDKLPLMISNLWNLESLVITKEDWGGVVIPNGVWKMLKLRHIRIPVEVEIETPLSNSGCPCQLKELQTLSALKLSHSVEDAEDILARTPNLRKLTFYRGPGERGRFSVPNLANLSNLESLRLTVNSWEPTNSRIPQPNKFPKNLKKLILSGGYLEWKEISKLGKLPRLEILKLRRNFFSGRKWKTNDGEFCQLKVLKLSWMDLEQWITCASHFPNLERLVVERCKNLKEIPAVLGDVPTLEMIEVYWSSRSAVDSAKRIQEDQKEIGIDGLKVIINSSDEEELMDFFTNFRLLQEGSEECSTM
>FRAEX38873_v2_000253180.1  
MDLTYAGYVTKLLEYLDNCRGLISTVDHAEIPIDHQIHTLKMDLRFLRTYLVQREGEANPYSYEKDTKDFVQNAESELHSLCLKLTTDKRMTREFELFVSNMINEMKAYKEKIRNCYIWKYVNILLDAPLTKEILKELVDSLLENLKDLQICETDLIVSVKKQIEALEEKVIFVRNFLSWLVDQRDSKDSIQKEKLAGLLTRIESAILGAVYWSYCCFVGEVWEIECVKCNISYVVWMIKHIELEVKDICVEFLKDSKSSQPDSLPVNLQTLVSIDSLHNILTQLLKPESTFMVPSKDKIGTLNLELRFLRALLMDPPPRKHNKHEEVYGLLTNIEAFITDAESSIHSLYGDKMKEETTNEMNILFSSFLDKTKLIKSEVRNNYIEVPHKPKFKSIGTDELGFIDLVLENLDEFLKCGVDSVGALQHQVQIIQGELMSLRLLLILENGNKHEHSEVIKPIIDVAHEVEYVINSYVVGDGPLWYHILKLSDLLEELKLIKTERGDIFNTKRSNNTVHNIQKTNPIVSQQARTVTTEEVMVGFEDQEDEIIKRLKGGSIARDVVSIVGMPGLGKTTLARKLYNDPNISFYFHICAWCCVSQTYQKRELLLDILSRVVDVTDRVRKMSDEDLAEQLYKGLKGRKYLIVMDDMWNIDAWNDLQKYFPNDHNGSRIMITSRINEVALQAKPDSSPHFLRLFSEEESSKLLQEKLFKTESCPMELVEIGEQIARNCKGLPLAVVLIAGILAKMDKKIDEWKQVAASLSTLIVNDSRQCRDILELSYMNLPDHLKPCFLYFGAFSEDKEIPVQKLLRLWIAEGFVHKSEEKGLEDVAENYLMDLVGRSLVIVDKTSSKGGVKTCRVHDLLHDFCLEKAKEEKFLQLINGRNELYAPYSGGSDDNASYHTFYSTVPGHPRLCIHSEHKDFVAWKPFNRQIHSLLVFATDARIRSRNIYPWDYSFIFYSLKLLKVLDLSSITMEDYIPSEIELLVYLRYLAVRGGMNSIPSSIVNLTKLETLFVKGVRGEVKLPVTLWEMVNLRHVLIEKRASLRLLVGRKSIQMHNLRTFGTPYLARNEVQIIRGCPNLRKFKCIFPESWDSVSNCNQFPALDFLSQLESLNVFYYGTVRRHCKFVFPPNLKKLTLTKFRLPWNEISQIGRLPNLEVLKLLFKSFEGKSWDVKKWGVP
>FRAEX38873_v2_000253180.2  
MDLTYAGYVTKLLEYLDNCRGLISTVDHAEIPIDHQIHTLKMDLRFLRTYLVQREGEANPYSYEKDTKDFVQNAESELHSLCLKLTTDKRMTREFELFVSNMINEMKAYKEKIRNCYIWKYVNILLDAPLTKEILKELVDSLLENLKDLQICETDLIVSVKKQIEALEEKVIFVRNFLSWLVDQRDSKDSIQKEKLAGLLTRIESAILGAVYWSYCCFVGEVWEIECVKCNISYVVWMIKHIELEVKDICVEFLKDSKSSQPDSLPVNLQTLVSIDSLHNILTQLLKPESTFMVPSKDKIGTLNLELRFLRALLMDPPPRKHNKHEEVYGLLTNIEAFITDAESSIHSLYGDKMKEETTNEMNILFSSFLDKTKLIKSEVRNNYIEVPHKPKFKSIGTDELGFIDLVLENLDEFLKCGVDSVGALQHQVQIIQGELMSLRLLLILENGNKHEHSEVIKPIIDVAHEVEYVINSYVVGDGPLWYHILKLSDLLEELKLIKTERGDIFNTKRSNNTVHNIQKTNPIVSQQARTVTTEEVMVGFEDQEDEIIKRLKGGSIARDVVSIVGMPGLGKTTLARKLYNDPNISFYFHICAWCCVSQTYQKRELLLDILSRVVDVTDRVRKMSDEDLAEQLYKGLKGRKYLIVMDDMWNIDAWNDLQKYFPNDHNGSRIMITSRINEVALQAKPDSSPHFLRLFSEEESSKLLQEKLFKTESCPMELVEIGEQIARNCKGLPLAVVLIAGILAKMDKKIDEWKQVAASLSTLIVNDSRQCRDILELSYMNLPDHLKPCFLYFGAFSEDKEIPVQKLLRLWIAEGFVHKSEEKGLEDVAENYLMDLVGRSLVIVDKTSSKGGVKTCRVHDLLHDFCLEKAKEEKFLQLINGRNELYAPYSGGSDDNASYHTFYSTVPGHPRLCIHSEHKDFVAWKPFNRQIHSLLVFATDARIRSRNIYPWDYSFIFYSLKLLKVLDLSSITMEDYIPSEIELLVYLRYLAVRGGMNSIPSSIVNLTKLETLFVKGVRGEVKLPVTLWEMVNLRHVLIEKRASLRLLVGRKSIQMHNLRTFGTPYLARNEVQIIRGCPNLRKFKCIFPESWDSVSNCNQFPALDFLSQLESLNVFYYGTVRRHCKFVFPPNLKKLTLTKFRLPWNEISQIGRLPNLEVLKLLFKSFEGKSWDVKKWGVP
>FRAEX38873_v2_000253180.3  
MDLTYAGYVTKLLEYLDNCRGLISTVDHAEIPIDHQIHTLKMDLRFLRTYLVQREGEANPYSYEKDTKDFVQNAESELHSLCLKLTTDKRMTREFELFVSNMINEMKAYKEKIRNCYIWKYVNILLDAPLTKEILKELVDSLLENLKDLQICETDLIVSVKKQIEALEEKVIFVRNFLSWLVDQRDSKDSIQKEKLAGLLTRIESAILGAVYWSYCCFVGEVWEIECVKCNISYVVWMIKHIELEVKDICVEFLKDSKSSQPDSLPVNLQTLVSIDSLHNILTQLLKPESTFMVPSKDKIGTLNLELRFLRALLMDPPPRKHNKHEEVYGLLTNIEAFITDAESSIHSLYGDKMKEETTNEMNILFSSFLDKTKLIKSEVRNNYIEVPHKPKFKSIGTDELGFIDLVLENLDEFLKCGVDSVGALQHQVQIIQGELMSLRLLLILENGNKHEHSEVIKPIIDVAHEVEYVINSYVVGDGPLWYHILKLSDLLEELKLIKTERGDIFNTKRSNNTVHNIQKTNPIVSQQARTVTTEEVMVGFEDQEDEIIKRLKGGSIARDVVSIVGMPGLGKTTLARKLYNDPNISFYFHICAWCCVSQTYQKRELLLDILSRVVDVTDRVRKMSDEDLAEQLYKGLKGRKYLIVMDDMWNIDAWNDLQKYFPNDHNGSRIMITSRINEVALQAKPDSSPHFLRLFSEEESSKLLQEKLFKTESCPMELVEIGEQIARNCKGLPLAVVLIAGILAKMDKKIDEWKQVAASLSTLIVNDSRQCRDILELSYMNLPDHLKPCFLYFGAFSEDKEIPVQKLLRLWIAEGFVHKSEEKGLEDVAENYLMDLVGRSLVIVDKTSSKGGVKTCRVHDLLHDFCLEKAKEEKFLQLINGRNELYAPYSGGSDDNASYHTFYSTVPGHPRLCIHSEHKDFVAWKPFNRQIHSLLVFATDARIRSRNIYPWDYSFIFYSLKLLKVLDLSSITMEDYIPSEIELLVYLRYLAVRGGMNSIPSSIVNLTKLETLFVKGVRGEVKLPVTLWEMVNLRHVLIEKRASLRLLVGRKSIQMHNLRTFGTPYLARNEVQIIRGCPNLRKFKCIFPESWDSVSNCNQFPALDFLSQLESLNVFYYGTVRRHCKFVFPPNLKKLTLTKFRLPWNEISQIGRLPNLEVLKLLFKSFEGKSWDVKKWGVP
>FRAEX38873_v2_000253240.1  
MADVIASSVVGKLVEYTFSPVLRQIKYLFFYNSNIQNLQNKAQELENKRNDVERRVVAAERNTEITREEVSAWLLKVDDLKERADGVLKGVAGSEMGCLFNRCPNLKSRYLLSRRATKLTIEADNLKVEGTFDRVSYPRSPVQELNPTSHMVFETRLSTKKKIKEALKDKDISIIGICGMPGVGKTTMAKEIVKEVKEEKLFEEVAFAVVSNDPEICGMPGVGKTTMAKEILNEVEKEKLFKEVAYAVVSNDPDINQIQEELAEMLGLKFVETTNEVRARRLHERLQVNDSKSILVVLDDAWKKIDLETVGIPSPHDHDGLKIMFTTRIEEMCYKMEAQKKFEIKVLDENEGWHLFKDTAGISDDETEVELLSIARQVAYECRCLPLALVVVGRAMKKKCIRKWRDALQQLKKSNVTNLEGHDFMYSRIEELSYKQLESDEDRDLLMLCSLFAEDESIPIENLVKYARGLNLFPNTDTLEETRDRAYSIALNLKSYYLLQTGRAVEAVKLHDVIRDFCLWRANKEGRGYLVKHAGGLIEWPEHDAHESYSAISITFDELGQLPSGLKYHKVKLLRLICCNFKECNISEEFFKDMKDLRVLELKGMRIQIPSSIQLLTGLQTLCLFYCKIDSQLSMIGSLKKLEILSFYHSFSDYSPIEFTNLCNLRSLDLRFRKLNCPLRPGVLSSMKKLEELCLGRIPKEGEDQRCIIEELSSLTSLHTFQISTLAPILMQILKGRCLENLDKFQILGDTTPLCDTEDRYFTRSLILKDGIDASMLLLPVFNSLIKRTYHLHIKGAKVLKNVVSELDGDGFINLETLDLSRGDFEYLIDATNSIPNVTFRKLKSLELANLPKLIEICNGNLPRGVIKPQLFCNLVSIKIFSCDTIRSLFRESVANSLVNLQSLSISYCPMSEEVVSTDARENEVTETCKMLEFPKLKEVELEFLSRFKGITSQSNSGVVHQTLFNQVTFPNMEVLTVWDLDCIAKLLGKEMPIASLHKLNNMRVWSCDKLLTIAESDSIQLLQNLFSLDVDKCDALEVLFDFEGIKDGSKRNSCLPKFEIS
>FRAEX38873_v2_000253240.2  
MADVIASSVVGKLVEYTFSPVLRQIKYLFFYNSNIQNLQNKAQELENKRNDVERRVVAAERNTEITREEVSAWLLKVDDLKERADGVLKGVAGSEMGCLFNRCPNLKSRYLLSRRATKLTIEADNLKVEGTFDRVSYPRSPVQELNPTSHMVFETRLSTKKKIKEALKDKDISIIGICGMPGVGKTTMAKEIVKEVKEEKLFEEVAFAVVSNDPEICGMPGVGKTTMAKEILNEVEKEKLFKEVAYAVVSNDPDINQIQEELAEMLGLKFVETTNEVRARRLHERLQVNDSKSILVVLDDAWKKIDLETVGIPSPHDHDGLKIMFTTRIEEMCYKMEAQKKFEIKVLDENEGWHLFKDTAGISDDETEVELLSIARQVAYECRCLPLALVVVGRAMKKKCIRKWRDALQQLKKSNVTNLEGHDFMYSRIEELSYKQLESDEDRDLLMLCSLFAEDESIPIENLVKYARGLNLFPNTDTLEETRDRAYSIALNLKSYYLLQTGRAVEAVKLHDVIRDFCLWRANKEGRGYLVKHAGGLIEWPEHDAHESYSAISITFDELGQLPSGLKYHKVKLLRLICCNFKECNISEEFFKDMKDLRVLELKGMRIQIPSSIQLLTGLQTLCLFYCKIDSQLSMIGSLKKLEILSFYHSFSDYSPIEFTNLCNLRSLDLRFRKLNCPLRPGVLSSMKKLEELCLGRIPKEGEDQRCIIEELSSLTSLHTFQISTLAPILMQILKGRCLENLDKFQILGDTTPLCDTEDRYFTRSLILKDGIDASMLLLPVFNSLIKRTYHLHIKGAKVLKNVVSELDGDGFINLETLDLSRGDFEYLIDATNSIPNVTFRKLKSLELANLPKLIEICNGNLPRGVIKPQLFCNLVSIKIFSCDTIRSLFRESVANSLVNLQSLSISYCPMSEEVVSTDARENEVTETCKMLEFPKLKEVELEFLSRFKGITSQSNSGVVHQTLFNQVTFPNMEVLTVWDLDCIAKLLGKEMPIASLHKLNNMRVWSCDKLLTIAESDSIQLLQNLFSLDVDKCDALEVLFDFEGIKDGSKRNSCLPKFEIS
>FRAEX38873_v2_000257990.1  
MAENIICFVVGKLAECAIGSLLHEFKHMICYDSKIQSLRDEKRALETEESKVRESVRQAKNNMQDIIPVVENWLQNVDKIKKEADEIFEGATNSEMQCLFLRCPNLMTRHSLGRDATEKTDKVANLLREGKSFQNVAEPRQPVQIPSQNPGDFGDFETRISRKKEIMDALKDKDVSIIGICGMGGVGKTTMAREIANEAEIDKIFDEFAWAEVSQDPDITKIQDKLARKLGLNCTDKDERAELLRKRLGGGRSKSILVILDDVWEDTVLETIGVPSAGDDKGLKILLTSRDKDVCRKMRAQRIFDVHLLNEKESWELFKEKAAISDDAADVIKDTAENIAKECDGLPLALVVVGRALCGKEEHVWKNALVELRSSTVTNIKGVHKNVYSRIELSYNYLESDEAKSLFRLCSLYPGVYDIAIEDLVRYAWGLELFRGTMTLIATRDRVKTIVDHLKSCYLLLSAEDKDYVRLHDVVRDVCLQIASKYDMSKYTGLKEWPKHDKNKSYSAISLKSDELNQLPSGLEYPTLKFLDVTCNYQSLNISKEFFADMKELRVLDFTYMRIQIPSSIQMLTNLRTLCLDFCTLSTENSTSGNLKMLEVLSFRGSALDHFPEDIAGLSNLRLLDLRLNHKSSYCPLPPGILLQLKNLEELYMGVVEIKDDELEQQGYIIKEISSLIRLNTFQISTNDLPFLLQILHVLCIEKLERFHIELADLEYAHEKILKYYYFKRRLHIHGIICASMLSQSAINSLMRRTNHLSIEMNMNNLDDLSQQVTERKSMLDEDSFEYLNGNHPIGAFDGLQEINLNGIPKMKHLFKGVIKPPSLHNLMFLTIKGCPSLKSLFSESVASGMVNLQRLYIFNCETLEEIVSVDTEQNEVTQMLEFPKLQKIILAGLRNFKSFSCGSNKTVGVLNPLFKQEWPKPDNNESYSAISLTSDELNQLPSGLEYPNLKFLAVESNEQSLNVSKEFFANMKELRVLDFTSMRIQIPSSIQLLTNLRTLCLDFCTLSTENSTFGNLKMLEVLSFRGSDLDHFPEDIAGLSNLRLLDLRLNHKSSYCPLPPGILLQLKNLEELYMGVVEIKDDELEQQGYIIKEISSLIRLNTFQISTNDLPFLLQILHVLCIEKLERFHIELADLEYAHEKILKYYYFKRRLHIHGIICASMLSQSAINSLMRRTNHLSIEMNMNNLDDLSQQVTERKSMLDEDSFEYLNGNHPIGAFDGLQEINLNGIPKMKHLFKGVIKPPSLHNLMFLTIKGCPSLKSLFSESVASGMVNLQRLYIFNCETLEEIVSVDTEQNEVTQMLEFPKLQKIILAGLRNFKSFSCGSNKTDGVLNPLFKQ
>FRAEX38873_v2_000257990.2  
MAENIICFVVGKLAECAIGSLLHEFKHMICYDSKIQSLRDEKRALETEESKVRESVRQAKNNMQDIIPVVENWLQNVDKIKKEADEIFEGATNSEMQCLFLRCPNLMTRHSLGRDATEKTDKVANLLREGKSFQNVAEPRQPVQIPSQNPGDFGDFETRISRKKEIMDALKDKDVSIIGICGMGGVGKTTMAREIANEAEIDKIFDEFAWAEVSQDPDITKIQDKLARKLGLNCTDKDERAELLRKRLGGGRSKSILVILDDVWEDTVLETIGVPSAGDDKGLKILLTSRDKDVCRKMRAQRIFDVHLLNEKESWELFKEKAAISDDAADVIKDTAENIAKECDGLPLALVVVGRALCGKEEHVWKNALVELRSSTVTNIKGVHKNVYSRIELSYNYLESDEAKSLFRLCSLYPGVYDIAIEDLVRYAWGLELFRGTMTLIATRDRVKTIVDHLKSCYLLLSAEDKDYVRLHDVVRDVCLQIASKYDMSKYTGLKEWPKHDKNKSYSAISLKSDELNQLPSGLEYPTLKFLDVTCNYQSLNISKEFFADMKELRVLDFTYMRIQIPSSIQMLTNLRTLCLDFCTLSTENSTSGNLKMLEVLSFRGSALDHFPEDIAGLSNLRLLDLRLNHKSSYCPLPPGILLQLKNLEELYMGVVEIKDDELEQQGYIIKEISSLIRLNTFQISTNDLPFLLQILHVLCIEKLERFHIELADLEYAHEKILKYYYFKRRLHIHGIICASMLSQSAINSLMRRTNHLSIEMNMNNLDDLSQQVTERKSMLDEDSFEYLNGNHPIGAFDGLQEINLNGIPKMKHLFKGVIKPPSLHNLMFLTIKGCPSLKSLFSESVASGMVNLQRLYIFNCETLEEIVSVDTEQNEVTQMLEFPKLQKIILAGLRNFKSFSCGSNKTVGVLNPLFKQEWPKPDNNESYSAISLTSDELNQLPSGLEYPNLKFLAVESNEQSLNVSKEFFANMKELRVLDFTSMRIQIPSSIQLLTNLRTLCLDFCTLSTENSTFGNLKMLEVLSFRGSDLDHFPEDIAGLSNLRLLDLRLNHKSSYCPLPPGILLQLKNLEELYMGVVEIKDDELEQQGYIIKEISSLIRLNTFQISTNDLPFLLQILHVLCIEKLERFHIELADLEYAHEKILKYYYFKRRLHIHGIICASMLSQSAINSLMRRTNHLSIEMNMNNLDDLSQQVTERKSMLDEDSFEYLNGNHPIGAFDGLQEINLNGIPKMKHLFKGVIKPPSLHNLMFLTIKGCPSLKSLFSESVASGMVNLQRLYIFNCETLEEIVSVDTEQNEVTQMLEFPKLQKIILAGLRNFKSFSCGSNKTDGVLNPLFKQ
>FRAEX38873_v2_000257990.3  
MAENIICFVVGKLAECAIGSLLHEFKHMICYDSKIQSLRDEKRALETEESKVRESVRQAKNNMQDIIPVVENWLQNVDKIKKEADEIFEGATNSEMQCLFLRCPNLMTRHSLGRDATEKTDKVANLLREGKSFQNVAEPRQPVQIPSQNPGDFGDFETRISRKKEIMDALKDKDVSIIGICGMGGVGKTTMAREIANEAEIDKIFDEFAWAEVSQDPDITKIQDKLARKLGLNCTDKDERAELLRKRLGGGRSKSILVILDDVWEDTVLETIGVPSAGDDKGLKILLTSRDKDVCRKMRAQRIFDVHLLNEKESWELFKEKAAISDDAADVIKDTAENIAKECDGLPLALVVVGRALCGKEEHVWKNALVELRSSTVTNIKGVHKNVYSRIELSYNYLESDEAKSLFRLCSLYPGVYDIAIEDLVRYAWGLELFRGTMTLIATRDRVKTIVDHLKSCYLLLSAEDKDYVRLHDVVRDVCLQIASKYDMSKYTGLKEWPKHDKNKSYSAISLKSDELNQLPSGLEYPTLKFLDVTCNYQSLNISKEFFADMKELRVLDFTYMRIQIPSSIQMLTNLRTLCLDFCTLSTENSTSGNLKMLEVLSFRGSALDHFPEDIAGLSNLRLLDLRLNHKSSYCPLPPGILLQLKNLEELYMGVVEIKDDELEQQGYIIKEISSLIRLNTFQISTNDLPFLLQILHVLCIEKLERFHIELADLEYAHEKILKYYYFKRRLHIHGIICASMLSQSAINSLMRRTNHLSIEMNMNNLDDLSQQVTERKSMLDEDSFEYLNGNHPIGAFDGLQEINLNGIPKMKHLFKGVIKPPSLHNLMFLTIKGCPSLKSLFSESVASGMVNLQRLYIFNCETLEEIVSVDTEQNEVTQMLEFPKLQKIILAGLRNFKSFSCGSNKTVGVLNPLFKQEWPKPDNNESYSAISLTSDELNQLPSGLEYPNLKFLAVESNEQSLNVSKEFFANMKELRVLDFTSMRIQIPSSIQLLTNLRTLCLDFCTLSTENSTFGNLKMLEVLSFRGSDLDHFPEDIAGLSNLRLLDLRLNHKSSYCPLPPGILLQLKNLEELYMGVVEIKDDELEQQGYIIKEISSLIRLNTFQISTNDLPFLLQILHVLCIEKLERFHIELADLEYAHEKILKYYYFKRRLHIHGIICASMLSQSAINSLMRRTNHLSIEMNMNNLDDLSQQVTERKSMLDEDSFEYLNGNHPIGAFDGLQEINLNGIPKMKHLFKGVIKPPSLHNLMFLTIKGCPSLKSLFSESVASGMVNLQRLYIFNCETLEEIVSVDTEQNEVTQMLEFPKLQKIILAGLRNFKSFSCGSNKTDGVLNPLFKQ
>FRAEX38873_v2_000260610.1  
MVETWIDVEKNMTAVLLQEFRTNLVPDTEKRINDVQAKLNLWLSVLKDLDARKSKASSVHYLETDIREIVSRLQNVLESYFKVVQHRRGGSIIRKFIDDFKSFRMVDLEIKEINMQIMLTITRLSIFERTKTADSETETRQKLRKSIYDARENDIVGMDSQVRDLKSVLLDGKDGVICIYGSGGMGKTALAHKLYVDRDVQPHFYICSAVEIGQKFAVRNVLGSILEQLPEEIRERIKHPDLNLRTFTEHFNEHAKDIRYLFVLDDIRSMDDWNSLRGIFPKNQQGSKLMLTTRLYEVALRVHVDGGHVHVMWPLSRSDSLELFLKTSFLGDHPDGLSSLSSILGFS
>FRAEX38873_v2_000260620.1  
MMHEVLNLCSGLPSAIVAVREVLAAKRTSNEWETVLQDMKLLIDRDLPVEQIVLEKSIPALIFYDLPYHLKPCFLYLGLFPKGSKIEVEHLYLQWMAEGMISRDDCQNNETMMDLAERYLSDLVQRKMIEVEEEETPSLRKYKSCCVHEHIQEECFPLGKEYSFKVLDKGSSDSFSSTRNPAQRMALHLGKKDDRSSIDQLRNEKVNHLRSLLLLNQCDLHIKLEWPRRMFNLIRYRMLRVLIFERVDFQERGLPSEMTWPIDLRYLSFKGCILRVLPSSIGKLSFLEILDLRVSGQVIIPNVLRKMVKLVYLYLPLEFQTPNNDKLYLGSLKELEILENFDTEVCNVVDLFEMTNLRHLSTTVKRILEDLEQIVGLDVTSVHASILCLSIKIKNFDCYTEKRHSVFRKLLSCQILHTLHMDGHLGQIPPHYEISMRLIEMVLTGSQLKEDPMTTLDKLPELQVLVLQNDAFDGKKMVCVESSFKKLKRLELLTLRFLETWEVEKDSMPMLSVLAVKNCRKLQIPPQHELRNRFPSMLFENDN
>FRAEX38873_v2_000268980.1  
MADLTSRDLTLPQPDCDGGGEIEAVATDYTEIIVIRHGETEWNAERRIQGQLDVNLNDVGRKQAAAVAVRISKEPKISAVYSSDLKRAYDTAEMIANCCGVLEVFKDQDLRGRHMGDLHGVVFHEAGKIRPEAHKAFLSRSRDQEIPVGGESLNQLYERCTLALKRIVKKHRGERVVVVTHGATIEELHRRGSNGMSAKNVLNTSVNVFHLFEEDKWSIKSWGDVSHLDGLFGNNGQALAWRCGSKNREEYKKFLKSFVSFVEELKVFFAVPKQQMSKITIPYHNELVVFIKFLLQILEETQSLETDSIVSVKQSIKILETELQLLITFLGDTPISHPIAVEETENILTDMEALVNEVGNFLFSFLFTWNDPVMMTGVLDLSISDLLSKFELLKTKIIEHCITVFKLPSITTPRTRVVSLFIVDTLLDDLNNLMNHRTYTIDGVHNQIFTLHEELTLPQFMERFRLTRIAIKEKQKNIDAGIQEAIKYPGEQVLSPPNSEDIFIGFKNEATKIADQLVGGLNKLQIITIFGMPGLGKTSLAKKLYNDESIVYHFDKRAWCVVSQTYQTKNMLIEILRSISHLNKEKIKKMEEESLVEELYKSLKGRRYLIVMDDIWDTELWNDLKRYFPDDSTGSRILFTTRHKEVGVQASPNRVINKLPFMSQAECWELLQRKVFEKEHCPPELLDIGKQIAANCLGLPLAVVVIAAVLANMEKKEYLWQGIVGSLNSHIYEDSNNCIQILELSYKHLPAHLKPCFLYFGVFDAYKKIPVRKLISLWIAEGFIKKEANTHPEDVAQGYLMDLIDRSLVLVVEKRSDGGVKTCNIHDLLHGMCLRIAKEQKFLKVTEKPVGERVCFLLGRRVLDLSHSDLGFYYQTEEIEPMAALRYLAGSQIFTLVQLRYLAGPNIFSLKSIESLHKIEFLFLDNAKEVEIPDILLNMTNLRILNYTGGAYFSKSSHWRATKDESFQIYNLQHISLLSIRDSKYKEILRCSPNLRRLKCQVEVFQDPCPACLPFLSFEFLNQLESFSLKFVGSKGRDFGPNWINLPLHLKKLTLSSTSLSTEQMSVIGRLQKLEVLKLQYGSLDAKQWDTREGEFQRLKFLELNGEEIEQWNVSSDHLPRLQRLVLKNCYNLEMIPFCLGDIPTLLVIEVHSCNVSTVKSIMLIYEEQREMGNEELQVIISSNTHCE
>FRAEX38873_v2_000276010.1  
MSQFPAYHLNLLSEGDALSLLAQHAFGAKTFEGRSDLIEIGKSMVRRCKYLPLAVKALGGLLCRTVGPKGWEEVLKSEILIAEEKGEILPALKLSYHYLPPQLKRCFAYCALFPKDYEFEKSHLVYLWMAEGLLEESKKDMLFEEVGSQYFDELLDGSFFQQSSANASRFVMHHLFNDLAMSVAGAKCLRMDDALQENLPRKISVKVRHLSFERSWYETYHRFNFLDKVQKLRTFLPLPIESPYPHSISQRLLLHLLPNSYCLRVLSLNGYVIYELPDSIGDLRHLRYLGLARTKLKWLPESVCALINLQVLMLSGCRNLTKLPTSMENLINLRHLDISGTDELHEMPRGIAKLTSLQTLTKTSASKNKGMRLKELGNLSFLQGGISIEELQNVVNVQEAMDARLMDKPSLNEISLAWSKHFDDSRNKILELDVLNALKPHENLSTLEIVYYGGENFSNWIGDSAFLKLAKISFEFCKNCTSLPPLGQLPLLRDLRIRGIDQVKEIGAEFYGNRSHEELPFPSLISLTFEDMSNWEEWHGIEGVIKLPRLHKLNIRSCSKLVRLPNLLLPSLRELQAKECNEVVLNHMQNLESLTQIRLKKIFGLTSVIKAFEQFPFTLESLLVDECDDLVTLWPSDNIARNLVNLRKVHVESCHKLVSLQAIDVLPDLRGLEIKKCGVLELLPNKISCLEVLNIGECPSLKTMMKLQDCNNSLINLLIDSWVNLNLNLTNLLGSGHNYRSLTFLWIWSCDGLELFPHGGLSTPNLKKLSIHYCQRLKSLPDRMDLLSSLSYLNVSNCASLMELFPQEKIPPNLSLLDITYCGKLKPLGEWGLHKLTSLIFFSFGGCPELVSFTNNADEEHCVLPPSLTRLRLFDLPNLETLSKGFQSVTSLQHLAIYKCPKLEALPMGDHLKKLLSLYIGCCPLLNKRCLKKKGDYWPIIADLPDVQIDYRSIYDSCP
>FRAEX38873_v2_000276010.2  
MAIVDVFLGAILTVLLEKLASGELLKFLRRVGIDAQLEEWHTTLSMIQAVLTDAENKQTANIAVKQWLNDLEDLAYDLEDLVDDLNTEALQRKLNENKGSTSKVRKLFPTCCTNLSYNDFMFDRGIASKIKEISGRLEALSKKIKMLSLVENVKGRSYERLPTTSLVVESEVYGRKEDKEKILEILLGVGSNDSPILSVIPIVGMGGIGKTTLVQLVYKDERLKDKFDLKGWACVSDEFDAVRVTKNILESVSSAYHLNLLSEGDALSLLAQHAFGAKTFEGRSDLIEIGKSMVRRCKYLPLAVKALGGLLCRTVGPKGWEEVLKSEILIAEEKGEILPALKLSYHYLPPQLKRCFAYCALFPKDYEFEKSHLVYLWMAEGLLEESKKDMLFEEVGSQYFDELLDGSFFQQSSANASRFVMHHLFNDLAMSVAGAKCLRMDDALQENLPRKISVKVRHLSFERSWYETYHRFNFLDKVQKLRTFLPLPIESPYPHSISQRLLLHLLPNSYCLRVLSLNGYVIYELPDSIGDLRHLRYLGLARTKLKWLPESVCALINLQVLMLSGCRNLTKLPTSMENLINLRHLDISGTDELHEMPRGIAKLTSLQTLTKTSASKNKGMRLKELGNLSFLQGGISIEELQNVVNVQEAMDARLMDKPSLNEISLAWSKHFDDSRNKILELDVLNALKPHENLSTLEIVYYGGENFSNWIGDSAFLKLAKISFEFCKNCTSLPPLGQLPLLRDLRIRGIDQVKEIGAEFYGNRSHEELPFPSLISLTFEDMSNWEEWHGIEGVIKLPRLHKLNIRSCSKLVRLPNLLLPSLRELQAKECNEVVLNHMQNLESLTQIRLKKIFGLTSVIKAFEQFPFTLESLLVDECDDLVTLWPSDNIARNLVNLRKVHVESCHKLVSLQAIDVLPDLRGLEIKKCGVLELLPNKISCLEVLNIGECPSLKTMMKLQDCNNSLINLLIDSWVNLNLNLTNLLGSGHNYRSLTFLWIWSCDGLELFPHGGLSTPNLKKLSIHYCQRLKSLPDRMDLLSSLSYLNVSNCASLMELFPQEKIPPNLSLLDITYCGKLKPLGEWGLHKLTSLIFFSFGGCPELVSFTNNADEEHCVLPPSLTRLRLFDLPNLETLSKGFQSVTSLQHLAIYKCPKLEALPMGDHLKKLLSLYIGCCPLLNKRCLKKKGDYWPIIADLPDVQIDYRSIYDSCP
>FRAEX38873_v2_000276790.1  
MAEQIGSSVAGKLTEYAVDPIWRRIKYLIFYKNKIQKLRVGVQDLNNMRIEVQAMVDRATNNAEVIKPRVLAWLQKVDNLMEQVEEVLKVAEIPGMESLSLRYSKLKTRYSLGGNATKKAAVIVKLQVEGLFERVSYPTPSWPMPNQTPHHDFQGFETRISTKKEILDALKDKDISIIGICGMPGVGKTTMVNEIATQVNDEKLFDEVAMAVVFQEADIIKIQDQLAEKLDLRIEEKTESGRAQRLYRRLTHENKRVLLILDDVWKEIDLRKIGIPLAHDCKGLKILFTTRNEDLCREMGAQRKYEVKLLPKEEGWQLFKHAADISDYTTEVEGIAAEIAKECGGLPLALVTVGKALKNKMPHKWRDALQQLQSSRVTNLRGMHDLVYSRIELSYNYLESDEARSLLLLCSLFAEDQIISIECLVRYARGLELFQNTETLSQTRDRVNSIVDDLKLCYLLSSSEGEEEVKVHDVVRDFCLSIASLDKSGYLVKHVDLKQWPKNDNKDSYRAISLTFSELDELPCGFKYGNLELLRVCCNSGEQNICKDFFDYIQELRVLDFSWLNIQLPSSINLLTSLQTLCLDYCDLMYDISIIGSLKKLEILTFYHSCLYVYFPSEMAELRNLRSLDLRFQEGPHLLPPHVLLGMKKLEELYLGNYFKAGDEEHGYIIEEIISLANLNTFQISTDDTQFLMQILQGLCLENLKRYEITLTKEKRLAAGDYHVRRRLDLLDGIDASLLLQPGISSLMKTTDHLYIVKAAVWKNVVSELDEDGFINLKKLRLSSCDFEYLIDATYSIPRGTFRHLELLELRGLQNMRKIYNENLPGMEHFGMGVPITPLFGSLKVLEILNCDEIRSMFSESVAKSMVNLRSLYIHYCPMLEEVVSKETQENEVTNMLRFPKLEKVTLQFLSKFKSFISQSNNVAVRQTLFNQVTLPNIEMLDVRQLDCIVKLLGDEEMPITSNWIKLRDLSVMHCGNLVTIAHSDSIKLLQNLERFYVESCQEVEVLFDFEDVKVNEDDAEISVLGRLNSLEISTLPKLLKITRMVSKGIRVFQNLSSLQVSACCSLKYLFPHSMVNSLVALENLWVSNCEVLESIIGRENASSVADMLAFPKLKELKLQELQNFRSFTSESNSGGVLQTLFDKVTLLNLEELNIGKLGCTVKILYEERQIRSLHRLRQLSVELLDDVSVLFDFEDPTVSEDQVENVLGRLNSLKLEGLPKLAHITRMVPKRMRIFQNLASLQFSACDNLRYLFSQSIGNSVVALESLRIHNCEALEGIIRREDGSLAVQFPKLKELKLLQLRSFKSFEFEPNSIFNQPTLPNLEEFNIGGLDITIKILYEARHIRSLHKLRKLSVELLIDVHMLFDFDGLMVTEDCVESLLGRLNSLKMLNLPKLVHITRKVPKGICVFKNLTSLDVGKCGSLRYLFSPSMANSLVALESLDVVDCEAIEEIIGRGEEEEGTSEIEMVEERMTNKIVFPKLYSLQLKNLEKFRMFSSQNFKIVLPSLDKLEIQHCPRMKKSFLCQLSAVKLNYEFISVDEENDDCKGDEDILGSGAVTSIDDVDPKKRDAHVDNRRRVHSRATQANQMLKSQIKDQA
>FRAEX38873_v2_000276790.2  
MAEQIGSSVAGKLTEYAVDPIWRRIKYLIFYKNKIQKLRVGVQDLNNMRIEVQAMVDRATNNAEVIKPRVLAWLQKVDNLMEQVEEVLKVAEIPGMESLSLRYSKLKTRYSLGGNATKKAAVIVKLQVEGLFERVSYPTPSWPMPNQTPHHDFQGFETRISTKKEILDALKDKDISIIGICGMPGVGKTTMVNEIATQVNDEKLFDEVAMAVVFQEADIIKIQDQLAEKLDLRIEEKTESGRAQRLYRRLTHENKRVLLILDDVWKEIDLRKIGIPLAHDCKGLKILFTTRNEDLCREMGAQRKYEVKLLPKEEGWQLFKHAADISDYTTEVEGIAAEIAKECGGLPLALVTVGKALKNKMPHKWRDALQQLQSSRVTNLRGMHDLVYSRIELSYNYLESDEARSLLLLCSLFAEDQIISIECLVRYARGLELFQNTETLSQTRDRVNSIVDDLKLCYLLSSSEGEEEVKVHDVVRDFCLSIASLDKSGYLVKHVDLKQWPKNDNKDSYRAISLTFSELDELPCGFKYGNLELLRVCCNSGEQNICKDFFDYIQELRVLDFSWLNIQLPSSINLLTSLQTLCLDYCDLMYDISIIGSLKKLEILTFYHSCLYVYFPSEMAELRNLRSLDLRFQEGPHLLPPHVLLGMKKLEELYLGNYFKAGDEEHGYIIEEIISLANLNTFQISTDDTQFLMQILQGLCLENLKRYEITLTKEKRLAAGDYHVRRRLDLLDGIDASLLLQPGISSLMKTTDHLYIVKAAVWKNVVSELDEDGFINLKKLRLSSCDFEYLIDATYSIPRGTFRHLELLELRGLQNMRKIYNENLPGMEHFGMGVPITPLFGSLKVLEILNCDEIRSMFSESVAKSMVNLRSLYIHYCPMLEEVVSKETQENEVTNMLRFPKLEKVTLQFLSKFKSFISQSNNVAVRQTLFNQVTLPNIEMLDVRQLDCIVKLLGDEEMPITSNWIKLRDLSVMHCGNLVTIAHSDSIKLLQNLERFYVESCQEVEVLFDFEDVKVNEDDAEISVLGRLNSLEISTLPKLLKITRMVSKGIRVFQNLSSLQVSACCSLKYLFPHSMVNSLVALENLWVSNCEVLESIIGRENASSVADMLAFPKLKELKLQELQNFRSFTSESNSGGVLQTLFDKVTLLNLEELNIGKLGCTVKILYEERQIRSLHRLRQLSVELLDDVSVLFDFEDPTVSEDQVENVLGRLNSLKLEGLPKLAHITRMVPKRMRIFQNLASLQFSACDNLRYLFSQSIGNSVVALESLRIHNCEALEGIIRREDGSLAVQFPKLKELKLLQLRSFKSFEFEPNSIFNQPTLPNLEEFNIGGLDITIKILYEARHIRSLHKLRKLSVELLIDVHMLFDFDGLMVTEDCVESLLGRLNSLKMLNLPKLVHITRKVPKGICVFKNLTSLDVGKCGSLRYLFSPSMANSLVALESLDVVDCEAIEEIIGRGEEEEGTSEIEMVEERMTNKIVFPKLYSLQLKNLEKFRMFSSQNFKIVLPSLDKLEIQHCPRMKKSFLCQLSAVKLNYEFISVDEAENDDCKGDEDILGSGAVTSIDDVDPKKRDAHVDNRRRVHSRATQANQMLKSQIKDQA
>FRAEX38873_v2_000276790.3  
MAEQIGSSVAGKLTEYAVDPIWRRIKYLIFYKNKIQKLRVGVQDLNNMRIEVQAMVDRATNNAEVIKPRVLAWLQKVDNLMEQVEEVLKVAEIPGMESLSLRYSKLKTRYSLGGNATKKAAVIVKLQVEGLFERVSYPTPSWPMPNQTPHHDFQGFETRISTKKEILDALKDKDISIIGICGMPGVGKTTMVNEIATQVNDEKLFDEVAMAVVFQEADIIKIQDQLAEKLDLRIEEKTESGRAQRLYRRLTHENKRVLLILDDVWKEIDLRKIGIPLAHDCKGLKILFTTRNEDLCREMGAQRKYEVKLLPKEEGWQLFKHAADISDYTTEVEGIAAEIAKECGGLPLALVTVGKALKNKMPHKWRDALQQLQSSRVTNLRGMHDLVYSRIELSYNYLESDEARSLLLLCSLFAEDQIISIECLVRYARGLELFQNTETLSQTRDRVNSIVDDLKLCYLLSSSEGEEEVKVHDVVRDFCLSIASLDKSGYLVKHVDLKQWPKNDNKDSYRAISLTFSELDELPCGFKYGNLELLRVCCNSGEQNICKDFFDYIQELRVLDFSWLNIQLPSSINLLTSLQTLCLDYCDLMYDISIIGSLKKLEILTFYHSCLYVYFPSEMAELRNLRSLDLRFQEGPHLLPPHVLLGMKKLEELYLGNYFKAGDEEHGYIIEEIISLANLNTFQISTDDTQFLMQILQGLCLENLKRYEITLTKEKRLAAGDYHVRRRLDLLDGIDASLLLQPGISSLMKTTDHLYIVKAAVWKNVVSELDEDGFINLKKLRLSSCDFEYLIDATYSIPRGTFRHLELLELRGLQNMRKIYNENLPGMEHFGMGVPITPLFGSLKVLEILNCDEIRSMFSESVAKSMVNLRSLYIHYCPMLEEVVSKETQENEVTNMLRFPKLEKVTLQFLSKFKSFISQSNNVAVRQTLFNQVTLPNIEMLDVRQLDCIVKLLGDEEMPITSNWIKLRDLSVMHCGNLVTIAHSDSIKLLQNLERFYVESCQEVEVLFDFEDVKVNEDDAEISVLGRLNSLEISTLPKLLKITRMVSKGIRVFQNLSSLQVSACCSLKYLFPHSMVNSLVALENLWVSNCEVLESIIGRENASSVADMLAFPKLKELKLQELQNFRSFTSESNSGGVLQTLFDKVTLLNLEELNIGKLGCTVKILYEERQIRSLHRLRQLSVELLDDVSVLFDFEDPTVSEDQVENVLGRLNSLKLEGLPKLAHITRMVPKRMRIFQNLASLQFSACDNLRYLFSQSIGNSVVALESLRIHNCEALEGIIRREDGSLAVQFPKLKELKLLQLRSFKSFEFEPNSIFNQPTLPNLEEFNIGGLDITIKILYEARHIRSLHKLRKLSVELLIDVHMLFDFDGLMVTEDCVESLLGRLNSLKMLNLPKLVHITRKVPKGICVFKNLTSLDVGKCGSLRYLFSPSMANSLVALESLDVVDCEAIEEIIGRGEEEEGTSEIEMVEERMTNKIVFPKLYSLQLKNLEKFRMFSSQNFKIVLPSLDKLEIQHCPRMKKSFLCQLSAVKLNYEFISVDEAENDDCKGDEDILGSGAVTSIDDVDPKKRDAHVDNRRRVHSRATQANQMLKSQIKDQA
>FRAEX38873_v2_000277600.1  
MSSGEGETGTDCPEMTEEGYPLPDEDTMFTGPIGLFIIVFEYMSTLSCQLGLPSTDLFHFPDPLRNSKDIENMRHILQQLLSCRKKLKVFFTVPNPQSLSSPNEVVAAFINFLLRMVESILYLKAEYIAFQNLWTELGFLITFLGDTSMLLHLQPTNNVVMDIEAVVNEVGSFFYSLFFTLVVFLVTRKEETFIAFIRLNLTDIEDVVIEVVSFLHSGFFDVLEDMPLQTTTEVEETKKAMADIKAMIHEIGSFIVFTKNDQVPESGVLDLAISDLLPKFELLKSKIKEHCITVLKIPSDVAPKTGVVSLFIVDSVLDDLMDLINNKSDKIVDVSDQIVMLHEELMLLGSSVTNIAVKQEAEHEELLIRVMGIAYEVEYVINSFPPVWYLTLRLPQLIEKIQLIMMAVEEMKNDINVAGMPEVSKYPGEHLPSQSTEPPILEDIVVGFDNVTIDIAEQLVGGTEQLQIISIFGMPGLGKTTLANKLYNHPSIVYHFYKRAWCVVSQTYKKKNILIDILSSMKNVKKETIANEDDERLAEDVYKSLKGSRYLIVMDDIWDTEVWNDLERYFPKDGIGSRILFTTRNKEVGSKASPHGVINTLPFLSEVECWDLLQKKLFSDKSCPQELLDIGKQIAKSCHGLPLAVVVIAGILANMEKKEHLWQNVARNLNSYISENPDNFIKILELSYNYLPMHLKPCFLYFGAFKEDEEIRIQKLISLWVAEGYIKKEEHKSLEDVALEYVMKLIDRSLLLVAEKKFDGSIRTCKIHDLLREMCLRIAGEKNFLKIVNIDDESHPLPYFSEKHHCLSIVYGENPVHSLPFGPCVRSLLCCNVQLPTLVACSFKVLRVLDFYSHWINLVVIGIEQLVHVRYLELSCTLPPMESFHKLEFLVMRAGGEIPDVLFNMMSLRHVHFEDSAYFSESIRHQAIKDKSFQIKNNLQSISFLRIFDKTDEKILRWSPDLRRLKGIVRSSHSYSFDFLNQLESLKLRSCSYKRDSFNLIGLPLNLKQLTLIHVHISPEQMEIIGKLEYLVVLKLRDVSFEGGLWDTSEGEFPQLKFLKLSRVELAEWNTSRDHFPRLQRLRLEYCKHLKMIPLSLGDIPTLLMIEVYRCAEAIKE
>FRAEX38873_v2_000277600.2  
MGKSVGKRVQMALSYKNLSRLVTSPDLLPHLQDLKLEGGQKNVSFQWLGPHFIVFLRYATNLCMCSNYKNYRFCDLSKGLDDSASDCIFYGEIEHYKKFKEVIISFMPELREFFAVQKLQQLSDSDSTPNTNELVASFIGFLVETIGELLNCGTDSNVLVSNQVKFLLKKLESLLSFVVGTPTQLTEQEQNNNIMTEIKSVANEAGFFLHSFFFTTELVTETEMYLTLTSLVEMTEIVQLKIKDYRIAVSKQPDCEIGSLQVAESPSEILSDEKRVLVTEQIINHLLRGPNIRQIISIVGMPGLGKTTLAKKLYNDSEVRSHCHFDILSWCVVSQTYKKRKLLIDILRCVSDLNEDKISNMEDEDLADRLYKSLKGEGETGTDCPEMTEEGYPLPDEDTMFTGPIGLFIIVFEYMSTLSCQLGLPSTDLFHFPDPLRNSKDIENMRHILQQLLSCRKKLKVFFTVPNPQSLSSPNEVVAAFINFLLRMVESILYLKAEYIAFQNLWTELGFLITFLGDTSMLLHLQPTNNVVMDIEAVVNEVGSFFYSLFFTLVVFLVTRKEETFIAFIRLNLTDIEDVVIEVVSFLHSGFFDVLEDMPLQTTTEVEETKKAMADIKAMIHEIGSFIVFTKNDQVPESGVLDLAISDLLPKFELLKSKIKEHCITVLKIPSDVAPKTGVVSLFIVDSVLDDLMDLINNKSDKIVDVSDQIVMLHEELMLLGSSVTNIAVKQEAEHEELLIRVMGIAYEVEYVINSFPPVWYLTLRLPQLIEKIQLIMMAVEEMKNDINVAGMPEVSKYPGEHLPSQSTEPPILEDIVVGFDNVTIDIAEQLVGGTEQLQIISIFGMPGLGKTTLANKLYNHPSIVYHFYKRAWCVVSQTYKKKNILIDILSSMKNVKKETIANEDDERLAEDVYKSLKGSRYLIVMDDIWDTEVWNDLERYFPKDGIGSRILFTTRNKEVGSKASPHGVINTLPFLSEVECWDLLQKKLFSDKSCPQELLDIGKQIAKSCHGLPLAVVVIAGILANMEKKEHLWQNVARNLNSYISENPDNFIKILELSYNYLPMHLKPCFLYFGAFKEDEEIRIQKLISLWVAEGYIKKEEHKSLEDVALEYVMKLIDRSLLLVAEKKFDGSIRTCKIHDLLREMCLRIAGEKNFLKIVNIDDESHPLPYFSEKHHCLSIVYGENPVHSLPFGPCVRSLLCCNVQLPTLVACSFKVLRVLDFYSHWINLVVIGIEQLVHVRYLELSCTLPPMESFHKLEFLVMRAGGEIPDVLFNMMSLRHVHFEDSAYFSESIRHQAIKDKSFQIKNNLQSISFLRIFDKTDEKILRWSPDLRRLKGIVRSSHSYSFDFLNQLESLKLRSCSYKRDSFNLIGLPLNLKQLTLIHVHISPEQMEIIGKLEYLVVLKLRDVSFEGGLWDTSEGEFPQLKFLKLSRVELAEWNTSRDHFPRLQRLRLEYCKHLKMIPLSLGDIPTLLMIE
>FRAEX38873_v2_000283230.1  
MENIVTLLTHGSKELEVISIIGMPGIGEELFKFLKERKYLIVIDGIWTQEAWNHLENALPKNKQQSRILLTSRIWSVAKHANPYQDPHELRLLSREESWALLQKRVPCSKACHVDLIRHGMRIVDHCKGLPLALVIIGGILLQRETTSYWWEKVANCVNTYLSSDPQERMDEFVAQSFYQLPHHLKECQVHEMLREFCKKEAEDENLFLEIKFDDQHSHPFSYLKLAEVRRLCVHYDILNFLSSKPYSSGVRLLSVRPLHLDHFPIAITQLIHLRYLVLSGNFKILPAAFSNLWNMQTLVLETSSRTLVIEADIWKLTQLRHIITSSSTSLPVHLFRTGNHDSLIHGNLQILSTVAPESCTKDVFAWPPNLKKLGIRGRLSELLEVTGGFNYLCKLNYLINLKLLSDVYPYPPFDGRLLSLPQVDAFPPNLKKLTIAGTLLDWDHMSTLGMLENLEILKLKDDAFKGDRWQTEKGGFRNLKFLYIGRTDLVSWQTSAHHLPSLRCLYIKHCSKLKAVPLCLSHVLNLQIMDLYCTTKSAAASARRIQQHKQSMRAQNENQGTGFKLSIYPPN
>FRAEX38873_v2_000283240.1  
MIPFWKENRLKILKSEIESIRTEVKHLYEIKYNFESLLVGEGRGESKHNEKAFILEKDQDSMVGFEDEKMKVITLLNEGLDELEVVSVVGMCVLMKTLGSLCPKHLEGHDKSIADKCKGLPLAVAVVGGILFEKGPQSYWWQNVDNFVHAYLFLDPQKGIDEVIKQSYNCPPYSLKACFLYFGMFPKGFEISTDELFYLWTAEGFIEQKEGMDLEDIAEEYLEDLINRNLIIVEKWRSNGTVKTCKIHDMLQEFCKRHAKDDKFFLEIQCNDEDTSQALSPSPTMTGVRRLCTSSEIFNFMYPKSLGSHVRSVLFFSSRKIVMETRHIASVIRAFDLLRVLRVRPISFRSFPGGIDKMIHLKYLVLCGSFKIIPPVISNLWKMQTLIIETSEPILHIEADIRKMSELRHLITNVPTSLPDQVTKPEEGYCLMSLQTFSLVTPVSCTTELIASIPNIKKFSICGALVLLLLGNCGFDCLHKLRYLKNLKLMNLLPAVPPSEGQKLFRLPEDYKFPPTLNNLTLSNTRLDWEQMSILGRSQNLEILKLKEDAFKGNLWKMKAECFPVLKVLQIVKTDFVRWEASAHHFPQLTCLYLKQCTSLEKVPEVFADIASLGIMELYHTHVKAEDCARKIESQKQKTTHGSGFKLIISSLEQGQTSIASSTTMPA
>FRAEX38873_v2_000285780.1  
ATNSEMQCLFLRCPNLMTRHSLGRKATEKTNKVAKLLKEGKLFQNVAEPRQPVQIPYQNPGDFGAFKTRISIKKEIMDALKDKDVSTIGICGMGGVGKTTMAKEIAKEAEADRLFEELAWADISGDPKVTKIQDELAERLDLNIKDTTIESVRAELLRKRLGGDRSKSILVILDDVWDDTVLETIGVPSAGDDNGLKILLTSRDKDACGKMRALRIFDVGLLNEKESWELFKEKAEIFDDATDVIKDTAEKIAKECGGLPLAFVTVGRALCGKEEHAWNNALEELRNSTVANIKGAQKLVYSRIKLSYDYLESDEARSLLLRCSLFPEDYNIEIEDLVIHARGLELFGGTVTLITTRDRVNTIVDHLRSCYLLLSTENKDCVRLHDVVRDVCLQIASKDYMSKHT
>FRAEX38873_v2_000286470.1  
MEESDDFSESTPAAAFRLKWDVFLSFRGEDTRNNFTDHLYNALFSNEIRVFRDNDGMDRGDEIGPSLSEAIEDSAAAVAVISPNYASSWWCLEELARLCESRKLVLPVFFDVDPSDVRRQRGPFKEGIESLEVKCGVEKVKRWRNALARVGGISGWVYENIGLIY
>FRAEX38873_v2_000286480.1  
MNYTLDGREETHLIESEVKRILDKLKNSPYNVGLDFPIEEVMDFLDVTQNVPRVLGFLGTGGIGKTTLAKAVYNKLARHFGHRSFISNVRENCDKPDGLLLLQNKLVNDLSTGSARPFDNNNAFMATIRRIFQEKQVLLVLDDVDNVNQLTKLAIRRDWFSEGSRIIITTRNRDALPADLVNRIYEVRQLGPSDSLELFSYYALGREKPDDTFLKLSEQIVSTTGGLPLALQVLGSFLFDKRKVEEWRDALEKLKKIRPYHLQDILRISYDALDDEEKCIFLDISCLLLNLEMKRENVIDALKGCGFRAEIALTTLSKRSLIKVIEEDELWMHDQIRDMGRQIVLQEGYSDIGKRSRIWDREDVLEVLKGQKGTRCIQGIIVDLAVKKHTRIISARTIALNDLLRSPNFTAALTYMKEKYKEYFQHGAEEGEVIVDTKWFKSMVNLRMLQFSNVRLEGDFKHIPAAVKWLQWKKCPLRSLPSVFLDSEMAVLDLSESKIESISGWKWFWDRRKVENKLTVLNLYSCCNLTAIPDLSEHKSLEKLILELCINLKTIHKSVGGLDTLRHLNLRECSSLVEFPSDVSGLKRLEVLILSGCLQLKNLPRNIGSMKSLQELLADRTAIDELPETIFRLTCLEKLSLNHCKSLKRLPKSIEKLKSLRELSLLGSALEELPDSIGFLGNLEILNLMWCESLIAIPDSIENLKSLTELFLNGSSVEVIPKSVGSLYYLKDLSLGDCKRLHKLPVTIEGLSSMIAFQLDKTLITGLPHQIGFLKSLKKLEIRDCKNLSTLPESIGNLSALHTLILNKTVIIELPESIGSLENLIVLRLNQCKKLCKLPASFGKLKSLCHLFMEETAITELPETFGMLYNLWTLKMAKKPYGQAPQISLISEPDTSAKRKVLPSSFSNLSSLVEFNARAWKIFGKIPDDFEKLSSLEILNLSHNDFHSLPSDMRPLRVLKKLDLSHCKLLKVLPPLPGSLQELNAANCTSLESISDLSNLQYLIEIEFTNCEKLMDLPGVEKLMSLRRLYMGGCSYRTSAVIRKLDKVALRNLHNLCVPGREIPGWFTRDELRFSRKKNEAIRSVIIAVVVCKNSQINHDSTLDELPVIAEIEAKILRVTRAVYSHAMYLRGIPNTEDDQLYLCRYPDYHPLVSILENDDKIQVVRRNPPFDPRIMLKKCGIHLVYENDDDYDGDEESLNENLQTVSNRIMRFVDS
>FRAEX38873_v2_000289630.1  
MFCSVLFCSSLLKFRSKRIAEKCRGLPLALVVIGGVLYKAEKTRANWENVAENVKSAVTGNDDDFMEILSWSYNRLPHRLRACFLYMGGFPEDSAIHVSLLIRLWVAEGFIKPIAHNSLEEVAKRYLEELIDRNLIMVRRRVYGGEIKTCSMHDIMRELCVKKAREEKFLYIANEEVEIPSEILKVELKLECVNEKIKQKAMKTVAGLSGVDSIAMDAKDKKLTVIGDIDPVKRIAEKCRGLPLALVVIGGVLYKAEKTRANWENVAENVKSAVTGNDDDFMEILSWSYNRLPHRLRACFLYMGGFPEDSAIHVSLLIRLWVAEGFIKPIAHNSLEEVAKRYLEELIDRNLIMILQVELKLEFVDEKMKIKAMKTVAVLSGFNSVAMESKDKKKMTVIGDVDPDEVVAKLRKLCGTEITTVGPAKVKHHITYIPT
>FRAEX38873_v2_000290700.1  
MMFGMKNFGDWDILRRPFLSGKPGSKIIITTRQEGIAKIMSYIPAYHVTELSEDDAVALLVQQAFGSKTIDVDPDLRDNCKSVVRRCKNLPLAVKALGGLLRMKGPKEWEEVLESKIWIADEKSEILPALKLSYRYLPPQLKRCFAYCALFPKDYEFDKFELAYLWMAEGFVQESKEELGSQYFDELLARSFFQQSSANASLFVMHDLVNDLALSVAGDKCLRMDDVLKENSPTEISEKVRHLSFIRGSHESYHRFNFLEHGQRLRTILPLPIVKKVHFQEFFISQRILLHLLPNLCSLRVLSLNGYSIYELPISVGDLRHLRYLGLAETSLKWLPESVCNLINLRVLILRGCFRLFKLPTRMENLINLCHLDIAGTSNLQEMPQGISQLSSLRTLSKMIVSKSRGMKLKDLGNLPFLQGEILIEELQNVVNVQEAMDVRLTDKTSLNEIRLAWSKDFVGSRDKTLELDVLNALKPHKRLSRLEIEYYGGEKFSNWIGDSEFFKLAKISFDFCKNCTTFPPLGQLPLLRELSIRGMDQVKVIGAEFYGNTGHGELPFPLLNSLTFEDMPNWEEWLGLAHEADVIKLPRLCKLYIRRCPKLIRLPNIILPSLCELEVQSVTEVVLNHMHKLESLNQLRLTRIFGLTSVFKALVHFPFTLEKLEVVDCDDLVTLWPSDETARSLVNLRQMYIGSCPQLLSLQEIDVLPDLRNLLIWSCGALELLPNIISHLDVLVIDNCSSLKMMPSLQNCRTTLKDLIINGWVNLDMTNLLGYGYNYSSLTRLYIYSCDGLELFPHGGLPTPHLRSLHIYDCQHLKSLPDRMELLSSLLYLVVGYCPSLTELFPQGNIPPILFQLSVRHCGNLKPLGELDLQKLTSLRNFLFGGNPELVYFTNDDEHYVLPPSLSKLELHELPNLETLSKGFQNLTSLRHLVIYQCPKLVALPMEDQIDKLSGLLIGGCPLLKKRCLKNEGDYWRIIEHIPYVQIDGRSVYDPDSCP
>FRAEX38873_v2_000296090.1  
FLFRLKLDQALSLKMASIVLPPVIQDAEERQITNEPVKIWLSLLKDAASKAEDLFEEIKYKDMRKIGSYSSNTRIVLDDLLKVAAEGRGLNLYSAERNIENKQFETKETSSFIIGSEVYGREEDKRKIIDMLLKPVGGGTTSVISMVGTPGIGKTTLAQFIYNDDKVKEHFDDLRIWVFVSRDFNAKRIIKEVIEKSTGNKCDLMDLDGLHSEMWKSLKEKKYLLVLDDVWIEDHDDWDELMPLFECGLDGSKILVTTRSLKAALAIRNSDTPYRLKGLSNDDCWKIFTKRAYFTPTEEEKYLNLQAIGKELMRKCGGVPLAAKILGGLMRFKREEREWLNVQNSNLWNWRDYRNKILPALLVSYMHLPLHIKHCFAFCSIFPKNYEIKREKLIHMWMALGLILPDGGSKALEEIGDEYFNELVWMSVFEDVREYEGGALRRYKINEDFHSLAQSLTENEYLVLENGHAGNNLEQVRHASIVSKYISLPSIPDSLRQLKHLRTLLVFSEGGALEDCSHVFKLFPYLRMLDLSGCQVQLPSTYCPAILKYLDLSNNHFYKLPLGISFLHSLETLNLSGCYNLMWLPNLLDITGLRHLNISGCEALKEMPRGITSLFNLQTLPIFIVHTSKACFSRGHKLDAAGITITKFKYDGCSCLGYIPHLERLKLRGELKIKHLERVHHVKEVESMPLMKNEYLETLGLCWGNKAADIIMNPALEANIARFQERKDRSPGPSEEHETSASNCDQDLAGEVLVCLQPHKNLKKIFIVGYPGIRFPHWTLPNLTEMVLINCRGCVQLPILGHLPFLRTLRMEGMDNIMHIGPDSTHLEMQSCRSIMLNRMEELTLLSTLIIERFDDLSSLPEKLLRNNHPLTSFKIKSCPKLQFLGSGFRWLTSLKSLSFQWCEQLSLLPEGFENLNALECFEISDCHSIETLPENPIGGLRSLQILSIENCSSLSSISVGLQYLTALKHLTIMYCPNLAGLPHSLEHLSSLLSLAIISCPLIECLPEGLQHVKTLQSLEIRNCQRIADLPEWLESFTSLRTLAISECPNIKSLPVAFLHLIKLQHLSIQDCPDLQRRCQRERGADWWKVSHVPHKYIFSSQQQ
>FRAEX38873_v2_000299180.1  
MAGLGKTTLAKMIYTNPDVEFEFYNRAWVFVSQKYSRKEVLHDILRQFTKPSKADMNEVELADELRKFLEKGKYLIVMDDVWTNKAWDDLKTAFPENKKKSRILLTTRIEKVAKCANPNIDPHKLRFLTTEESRILLQRKALGSMECPDELKDHELRIVQKCKGLPLAIVVIGGILLGKGKDSDSWKKVAESVEVFINMDEEKKMDHFIEMSFDHLPYHLKTCFLYFGIFPEDFQIPVWKLLRLWIAEGFIQQSEGMSMSLEDIAEEYLEDFISRNLVMVGQRRLNGKVKTCHIHDMLHMFCKRRAAQESFFVEVPSPDSEKCRRLSINSRISNYISTKPTGPRVRSFLCFGHEEITLQNEQNSSIPAAFKLLRVLDGKPIRFTRFPVDLTQLVHLRYLVLSCNFKILPSALSSLWNIQTLIVETSSRTLEIKADVWKMIQLRHLKTNASTTLKGPLTKSRKSKEDSLNFKTLSTISPESCTEDVFSAAPNLSKLGIRGKLAKLLDTKGTGSSLFDSLGKLDYLENLKLWNDVFPQQPSEGKLIRLPQSYQFPSKLKKLTIVETMLDWKHMSTLGLLEGLEILKLKDNAFTGDLWKSQDGGFRSLIVLHIGRTDLVFWKASALHFPRLKCLRLNHCSKLDEVPFELANVPSFQILDLNCTTRAAADSAKKISKHKKQPGGSGFKLSIYPPDHDQ
>FRAEX38873_v2_000302710.1  
MAELAVGTALLSFEIIYPVLKQHLNLKKNIKDEIESFEEWLRAMKAFLEDNEDRAERRGWPHHKVEQVRGIAYDIEDVLEEYSLHSTYIFHSNKFTQKVFQVSHNIKHHFPLHGISGKITSIKKKIDDIGLRDNIFENRPAASSSGTRTRIQASPLLLDELIGYEKPREEFTSQLIDGEKGLVKIVVVGPVGSGKSTFVKRVFGERRILGQFDCHAWVHVSRHFDVEELLSDMLKKFCESRKEIYRDQEDGDTLTKLRNYLVAKRYIVVLDNIWRREDWERIKDALPNDQFLGSRIILTTMASDVASSAQFIHLNGLEAQEAWTLFCKKAFQDSNGKCPPELEDCSAKILKRCEGLPFFILAVGGALSNTPKFPREWEKFHSSIGAEINRNSPLSVITSTLLTGYEDLSGNLKSCLLYFSIFPEDYSVGRGRLVRLWVAERFATETHAKTAEEVAEDYLNELIQRNLVHVSSWGFDGQPRYCRVLNLVRTFVVQKCKEENFVSIFSEEHNIPGHKPRRLSVQSACTYSSQNSDFSGVRHKPRPLSVQSACNYSSQNSDFSGVRSMSLFRCDDTSLSEIENSFRLLRVLDFHGVHGSPLPKFPKPIVQLTLLRYLSFRETEIDVIPKSIKKLLHLETLDLKQTNVTELPKEIWRLHNLRHLFAYKNKVENDAVFDSFQGATVCEGIETLTKLQKLSLLNVGQNGRIIQELKCLTQLRKLGLTGIRREFGRHLCASIEQMRNLTSLDLCTTSKEEYLELDDLINNPPRFLQRLYLRGRLEEFPRWISSLNNLFKIGLRYSKLRDSPLIALQNLPNLMELQLVGCYVGDQLVFKSSSFKKLKNLVVEELSALHTVEIEEGSLPELQQMSLRKCGNLKILPLGIHYLGKVEELTLYDMNQELIASLRRDGQDHEMIVHIPVVHSFTPNGRSWSLEKISRSSTL
>FRAEX38873_v2_000305590.1  
MVASAALTTVINKSAEIAAKSFVQTVSRLYGLKENMEWIEREMRHFKSCLKDAESKQGGSHEVANLINAMRDLALDIEDILDDYLQEIALHEKKGLFQFFRLAACILCYVCTANDFAQEIEKIKRRAQEIEETRQRCRITLDMDGGNADMDLWNQRKKFLVAPESIFVGRKDTLKELKEKLRSSNLDCKMICIVGDAGVGKTTVGKKIYKEMRNEFTSFALVYVSNEPRVQDLLLELAKQVGLEKEKMDENLEENLLSLLNEKRCLIFLDDIWTTEAWDELENVIPIHSRNGSRIIITSRYTDVGRYIGGESSLIELKLLDQEKSWELFSERMKSSSENTNERFPPIELEDISRKIIGRCGGLPLAIVVAVGMLRQRGRNKHLWNEVFDRLSTSSENYCSQILSLSYKDLPPDLRPFFPLLWALPRR
>FRAEX38873_v2_000305600.1  
MICVVGDAGVGKTTVAKKIYNDIRHEFTSSASVYVSNEPRINELLHEIAEEVGLEEEKRKQNLKFNLHALLNEKRCLIFLDDIWKTGAWDALENVIPMDSRNGSRIIITSRYTHVGRYIGGESSLIELKLLDQEKSWELFSERMKSSSENTNERFPPIELEDIAKKIVERCGGLPLAIVVAVGMLRQRRRTIRAWNEVLDILSTSAENNCSEILSLSYKDLPPDLRPFFLYFGLFPEDEEIYIHELVLAWVSEKLIQVDGNRDPYDIVAVKLEMLCDRNLIQASYSDGRVHSCRIHDLLRGLCIKMADENNFFSTCHNIHSNSFSMLRRLAIDDTSQFSFSKTPKLRTLFCFCNSRGGWSLIPNEIGDLSRLTYLMLSGRFERMPSTIRNLKKLVTLDIRRAKFNCGLPRTIFRMKHLKHLVLGYGKMFESNKCTNLNVRNEVYLLNIETLYGMRGTILKASSLQKLSNLRWLYLYEINDQHINAISGKTPISEKLQVMSLSFTQMFKRLNLSRYDHLAKLLLNRYRHLAKSHFPLKLDAIEFPPNLIFLSFGDMKFTEDPMKVLKELPKLEILKLMNCEYSQSITLDFSGENSFPELRELAIKILFEENVIPELIVDQTGMPKLYKFVCDQKDLNVPERLREIMVDPFIQKG
>FRAEX38873_v2_000306370.1  
MRVAYRKIWSAXGLDDALAEIKDRLVGGSSQFEVVSIVGMGGIGKTTLAHKVYTDKYIEYHFDIRAWLTVSQEYSVREILLGLLDSMKMQIDGRNEKDIDQLGELLYKNLKRRRYLFVMDDVWDIEVWESVKRYFPEDKTGSRILLTTRLENVANYISSGSPLHHVRFLNDEESLNLFCQKVFGEGCCPLELEETGKQIARNCRGLPLAVVVIGGLLSKATKTPHYWRSIAENLSS
>FRAEX38873_v2_000306670.1  
MAECAVTYLLDRLTIIWEQKVRELKGVKEGIENIKDELERMTAFIGVADAMEDTDIELKVWVKQVRDVAYDTEDVLDKFIFFHLTRDSMANVYVYKLFDWISKLRFNNGIASEIENIRYRLRSIAERHQRYRYKFNNTFNQQGMNPVAVNSLAYDRRGDALLVEESELVGIESRKNDLMGLLLEGGSKLGVISVAGMGGLGKTTLVKKVYDDPAVKRNFQSHAWITVSQLFKIDELLKDTIQQLFDEIKQAVPQRINTMNSNQLKEVIKQFLQGRRYVLVFDDVWSIQAWNAVKYALPNNSYGSRVIITTRLTSVASHASMGTVGNVYMLNPLSQEESWTLFCQNTFRLNSCPPYLMEISHKILKRCAGLPLAIMSISGVLATKSGRYDDWVMLNNSLGAELDGNDTLESLRLILLLSFNDLPYYLKSCFLYLSIYPEDHLIIRNSLIRQWIMEGFVKPKEGRTLEEVAEGYLNELVNRNMILMVRSNDDGSVKHCRIHDFLREMLVSKSRDQSFVMTANEQTRDWIHKPRRLSIHGSLAKTQPQRCGAQLRSLLAFSATDSESMSSMHELLNGSRMLKVLDMSGSPLESFPKPITKLLHLKYLRLRHTKIKSLPRSIRNLRMLETLDLKHSLVTELPREILELQNLRHIIVYSSVEYSYLPFDFKLGFKPPKGMGALTSLYQLSFVDASPGTGILKELGKMKELRSLCILKLRTDDGMALCSSIENLQNLHTLSISTTAEDEILDLHQMSSPPLSMQRLYLTGRLEKFPHWIQSLRSLVKVYFRWSRLRDDPLEYLQDLPNLVHLEFLVGYVGEELRFKTGKFQRLRLLDLDKLEPLREVIVEDGAMPHLEKLILQRCNFLESVPTGIEHLINMKVLEFFDMPDEFIVKLHGSYHKIAHIPQVYYTYWRDGVWESYPLDDNQAKENFGRPRTAIRTYDQRNAL
>FRAEX38873_v2_000307190.1  
MAEGIAFSIVGKLAEYTVDPVLRQIKYLFLYNSNIQNLRNKVQELEKKRNDVKLLVSAAERNTEIIGEEVSKWLLKVDDLKEKVDEVLNGIAGSEMRCLFNRCPNLKSRYLISKRATKKTIEADKLKVEGTFERVSYPRPPVQVLNLTSHEGFETRLSTKKEIKDALKDKDISIIGICGMPGVGKTTMAKEIVNEVKDEKLFEEVAFAVVSNDPDINKIQDQLAEMLGLRIEEKTNKDVRATRLHARLKGNNDKSILVVLDDIWKEIDLGTIGIPSPQDCKGLKFMFTTRIEETCSKMEAQTFEIEVLPEEEEWQLFKDTAEISDDETDVVSIAKSVARECRGLPLALVVVGRALRKKAPYKWRDALQQLQKSRVTNLDGMHNLVYSRIELSYNFLESNEDRDLLLLCSLFAEDESIPIENLVRYARGLELFPDTETLSETRDRAHSIADNLKSCNLLQPGMSRNEVKLHDVIRDFCLQMAIKEKRGYLVKHAGLKEWPEHEADESCSAISITFDKLDQLQSGMKYRKVKLLRVICRCFQLLTGLRTLSLIDCKIHSQLSMIGSLKKLEILSFYQSSGDYSPIEFEFTNLCKLRSLDLRFDKLSCLLRPGVLSGMKKLEELYFNFYAKDDYFPNEYTNLTNLRPDFDPDGDYFPNEFTNLSNLRLSEDAKILSELDENGFINLKTLIINCRHFRVSIDTTNTIPNGTFGKLESLELRYLHNLIEICNGNLPRDVIKPQLFCNLVSVTMTHCTAIRSLFRESVAKCLVNLQILHLFNCQMLEEVVSTDAQENEVAETCKMLEFPKLKNVLLTFSRSLKSFTSQSSSDVVHQTLFNQVNFPSMEELTVDLLYCIEKLLGKGMPVASLHKLKVMSVSECAKLLTIAESDSIQLLQNLEDLQVSECNAFEVLFDFEGINVTNDDAEINMLGRLHELTLDSLPKLVHITRMVPKGIRVFQNLTNLHVIACESLRYLFSPSIVNSLVALEDLTILNCKALEEIIGREEEEEENTLEKRNIVMDETTPSNLHHFTQVVSMDAKRNEAVEMLEFPKLNTIELRDLSSFKSFRSETNNDGILQTLFNQVTLPNMEKLEINGLHYIVKLVNMRVENSSKSLQNLEILEVEECKALEMLFDFECLMIPEDHAESVFGRLRSLQLKSLDKLVHIIGIVPKGIRAFENLTSLVVERCGILKYLFSPSMANSLVALKVLEVSDCESIKAIVGKEEEEEGTSEIKRVEAMKTRNEFPKLDRLLLRNLSSIQMFCSHNCNLVFPLFKDLTVENCPMMTKLSPWPVTQ
>FRAEX38873_v2_000307410.1  
MEESDYVSESTLAAAFRLKWDVFLSFRGEDTRNNFTDLLYNSLFSNEIRVFRDNDGMNRGDEMLKAIEDSAAAVAVISPNYASSRSCLEELARICELRKLVLPVFFQVDPSDVRRQKGPFKEAIESLEAECGVEKVKRWRNAMERVGGISGWVYNSREETHLIQSLVKRILNELSNSPVVVAPYTVGLDSLIPEVMKLLDVRNNTPQLLGFLGTGGIGKTTLAKAVYNKLARHFENRSFISNVRETFAKPDGLLLLQNELIKDLYKSSQNHIDGNNAFMIAIRRIFQEKQVLLVLDDVDDANQLNELAIRREWLHEGSQIIITTRNRYALPTDLVKIYEMRPLCPSDSLKLFSYYALRREKPNDTFLKLSEQIVSITGGLPLALQVFGSFLFDKRRVQEWHDELEKLKKIRPNHLQDILRISYDALDDEEKSVFLDIASEIALTTLIDRSLIKFVGEDRLWMHDQIRDMGRQIIIEGSYSDIGKRSRIWDHGDVLQVLQGEKGTQCIQGLIVDMEVMKRTRMKIPSSIALDNLRRSPNVTAALTILKEKYKEYFRLDADGDEKIVDTRWFKSMVNLRLLRFSNVRLKGGFEYIPTAVKWLQWRKCSLRTLPSILLARELSVLDLSESKLESLSERKGFWDGRKVKNKLTVLNLYSCCNLTAIPDLSVHKSLEKLILELCVNLKTIHKSIGCLDTLRHLNLRACSSLVEFPSDVSGLKCLEVLILSGCSELKNLPWNIGSMNSLRELLADGTAIDELPETIFRLTYLEKLSLDHCKLLKRLPKSIGKLSSLRELSLYDSAVEELPDTIGFLGNLETLNLMCSIEVIPASVGSLFYLKDLSVSNCKCLHALPATIEGLSSMIEFQLDRILVTSLPQEIGSLKSLKKLEARNCKNLTALPESIGNMSALNTLILDYAVIVELPESIGMLENLTTLRLNNCKKLRKLPASFGKLKNLYHLFMLETSITELPETFGMLSNLRRLGMRQSLLSGTSEPAISLEMKVLPSSFSDLSLLVEFYACAWKISGKIPDDFEKLISLEALNLSHNDFHSLPSNMRGLHVLKKLELSQCKLLKVLPPLPESLQELNAANCTSLESISDLSNLQNLMHIDFANCEKLVDVPGIEQLKSLKRLYMGGCSSCASAVIRKLGKVALRNLQNFSIPGSEIPDWFTPDEVCFSKKKYDAIESVIIAVVISNNPQIELDSRDDWSPVTFEVQAQILRANIVVFTDTMNLRGIPSTEEDQLFVCRYPDYSHLFLMLREGDKIQVVRRNPPYDHRIMLKKFGIRLVYENDDDYDGEEESLNENLHSVSHRLTRFVNSSEEHNGIANSLQDDGGQEGNGLYCLGCISGSLRILLTKCFSFTGHNAGN
>FRAEX38873_v2_000307570.1  
MAALLDFAARKPVIGVCYPTLLSRNQLPENQEEAVGFFHPYTNDGGGGERVLWCAVKAIQEESPDLDCVVYTGNHDASPKSSPPEPSIDLGVKLLHSPKVVHLYKRKWVEETMYPRFTMIGQSFGSVYLSWEALCKFTPLYYLDTSGYAFTYPIARLFGCKIISYTHYPTISLDMLSRVHAKNSMYNNDAFIAKSALLSWCKVIYYLIFSWMYGIVGSCAHLAIVNSSWTKSHIEKLWGIPARIKRVYPPCDTSGLQVLPLERPMQPPKIISVAQFRPEKAHALQLEAFAVAVKNLDADLPRPKLQFVGSCRNEADERRLQDLRDRANELKVDGDVEFHKNVLYRSQLQVCPEPSPEVEKGLEHDVECVLVNWPNQERKPEAKPEREREERERAENSPGSEIPRRGASSRDEEGVFDNGLTPGKIIEEQFVKLDDMGWVRDVAQQVSHAIGEMGLNKKKEDGLMQSLPKFSIIIQRISGAKNKKELNPFGGENYFRGQHCNKERQVRELLWMEVDLFKKQIGEEVLDLCQGLPSAIVAVGEVLATKHTLSDWETVLQDTKSLMRRGLPVDQIVFGQSISALSFDDLPYHLKPCFLYLGLFPKGSRIEAEHLYLLWIAEGTISRDDCQNNETMMDLAERYLSDMVQRKMVEVEEEETTSLRKYKSCWVHEHIQDHCLLQGEEYFFKTPNNDKLYLGSLKEIEILENLNTGLCNVDDLFEMKSLRYLSTTVEGILGDLEQIVHRMGMTSENTSVLYPSIKVNNFDCYTEERHSVFIKLLNCQILHTLYMVGHLGQIPLHYKIISSLTELILIGSELKEDPMATLDKVPKLQVLVLQDDAFVGKKMICVKSGFKKLKCLELSTLRFLETWEVEKESMPMLSVLAVKNCRNLQIPPQHELMNRFPSKTFENGN
>FRAEX38873_v2_000310730.1  
QYFDELLARSFFQQSSYNTSCFVMHDLFNDLAMFVAGDKCSRMKENLPSKISEKVRHLSFKRSEYETYPRFNFLDEVQKLRTFLPLSVNPWLSSHLSHRILLHQLPKLYCLRVLSLNDYEIFELPDSIGDLRHLRYLGLAKTKLKWLPESVCALINLQVLILRGCRNLAKLPTSMENLINLRHLDISGTNKLHEMPRGIAQLTSLRTLTKMTASKNNGMRLKDLGNLSSLQGEISIEELQNVVNVQEMDARLMDKPSLNEIRLAWSEDFDDSRNKLFELDVLNALKPHEKLSTLEIMYYGGENFSNWIGDSAFLKLEKISFEFCENCTTLPPLGQLLSLRDLTIRGISQVKVIGAEFYGNRGIGELPFPSLINLTFEDMSNWEEWHGIEGVIKLPRLHELNIRSCSKIGQASKNSYCHPLVN
>FRAEX38873_v2_000313810.1  
MLVAHLVDEEKDRVISIYGMGGLGKTTIARKVYSNRDVRRHFDGFAWTCVSRQWDKKDILQGILIKLIPEKRDEILDMRDEELVKGLHEVQLKKRCLVVLDDIWSIQAWDSLKPAFPNTRNGAGSKILLTTRNGEVASHVYPSGFRYEPRCLSNEESWELLRRKAFPRRQDIPEYVIEPDMETLGKEMVARCCGLPLAILVLGGLLVTKHSVRDWKTVHENINWYLTRGRGHGQQQAVNDVFAFSYHDLPYQFKQCFLSLANFPEDFEIEAEKLYQFWLAEGIISQEERAEEETMMDVAERYLAELAQRCMVQVNVKETAGGLKNCRLHDLMRDLCLSKAKVENFTKVVDFRRDRRPMDSLSLSCRIRRISIYLDSNVTQDAVTCSENRHTRVLYLQGFQSADELPKSIGGLIHLKYLSLSYSQFKKLPSSLSKLVYLQTLDLEVDNSLQIPNIIWKMERLRHLYLPKSFHTEDGSKLRLDGLSELETLVNFNTSLCDVKDLDTLTNLRKLRASIKDKLDDLPNILKYISFTQNHLRRSSLSISCPQFCSDAELSLLRTLLGCHRLYKLSIEGRIGMLPEFYHFSSSIAKIAFKASLLEEDPMATLEKLPKLSSLTLYNSTFVGEEMACSVKGFPRLLYLKLWGLSNLKRWRIDAGAMPKLSRLVIARCENLEMLPDGLKLITTLQKLNIRWMSDDFKDRLRAVDGDEGDDLYKVRHVPDIKLD
>FRAEX38873_v2_000313810.2  
MAEPVVSITLETIRNLLVEEVKFYCGVRSQVEQIQQQLELMRSFLKDADANQDADERLRNWVAEVREAAYDIEDNILVFVAAKIAARRCRNSRNLFKKIGCFFREVITTFKVGNQISDIKNKIISLTMSLQTFGIKPVNTQGENPGFGDARIRDLTRSYSHVVEEDFVGLQGDVKMLVAHLVDEEKDRVISIYGMGGLGKTTIARKVYSNRDVRRHFDGFAWTCVSRQWDKKDILQGILIKLIPEKRDEILDMRDEELVKGLHEVQLKKRCLGDVKMLVAHLVDEEKDRVISIYGMGGLGKTTIARKVYSNRDVRRHFDGFAWTCVSRQWDKKDILQGILIKLIPEKRDEILDMRDEELVKGLHEVQLKKRCLVVLDDIWSIQAWDSLKPAFPNTRNGAGSKILLTTRNGEVASHVYPSGFRYEPRCLSNEESWELLRRKAFPRRQDIPEYVIEPDMETLGKEMVARCCGLPLAILVLGGLLVTKHSVRDWKTVHENINWYLTRGRGHGQQQAVNDVFAFSYHDLPYQFKQCFLSLANFPEDFEIEAEKLYQFWLAEGIISQEERAEEETMMDVAERYLAELAQRCMVQVNVKETAGGLKNCRLHDLMRDLCLSKAKVENFTKVVDFRRDRRPMDSLSLSCRIRRISIYLDSNVTQDAVTCSENRHTRVLYLQGFQSADELPKSIGGLIHLKYLSLSYSQFKKLPSSLSKLVYLQTLDLEVDNSLQIPNIIWKMERLRHLYLPKSFHTEDGSKLRLDGLSELETLVNFNTSLCDVKDLDTLTNLRKLRASIKDKLDDLPNILKYISFTQNHLRRSSLSISCPQFCSDAELSLLRTLLGCHRLYKLSIEGRIGMLPEFYHFSSSIAKIAFKASLLEEDPMATLEKLPKLSSLTLYNSTFVGEEMACSVKGFPRLLYLKLWGLSNLKRWRIDAGAMPKLSRLVIARCENLEMLPDGLKLITTLQKLNIRWMSDDFKDRLRAVDGDEGDDLYKVRHVPDIKLD
>FRAEX38873_v2_000315110.1  
MAYASLLSLAQTLEQILHPHDQSLNLHHTEQQIMRSLHEKVNFLVDFLDVISPKSSENINDLEGRIRDAAYEAEDMIESNMSKKIVSEWEHKFVGLQKVIEELAFISEDLVKMKKRNQIEILKPWNTFPSARSINKIATVGIEAQICSIKDQLIGSSSGLNIISVVGMGGLGKTTLARQIYNGSDIASHFNVRAWVTVSQSYYEQEVLSRLLHSVRGLNHESSQESVEKLAKNLYKSLKDKRCLIVLDDVWDGEIVLKVKSLLPHDSNGSRILLTTQIYDVDRYADPNCHVYRMRLKSEEECWNLLQHLVFDKETCPLELEELGRVIARNCWGLPLLLILIGGVLYKAERTQDYWMYVAQHT
>FRAEX38873_v2_000318480.1  
MEAVAIEGVKFILEKLFAVAAEEINLVSGFKNELANLKKYLEKVNQVLEDAEKREITEKAVKSWLKDLKDVAYDADNVLDEIKYEDLRRTIETQDEIKPKGCLNFPCCTTTTLTFQREMAHKIKGISANFKRMNNEADSLGLNRVKDYPLAKPLMIETTSFTVDPIVIGRESDESEILETITSSINNVLSVLPIVGMGGLGKTTLARNIFKHPRTQTHFDKRIWVCVSENFDQLNLFKRILELLLNQKFDGDSLEAVVQKTAEELKDKRYLIVLDDLWNEETHEWNDFKNTLVGVSSNKGNFIIITTRKENVVSIVNNCDQPCRLRSLTEGNCWSIIRTMAFQGQEVPEKFAITGLEIARKCRGLPLAANVIGRVLQGKEIEEWDSVLQSGESLELLPLFPHNVQDFLSYDRLLSASLKKCFVYCSLFVKDSVMDREDLIQLWMAEGLLPNNQEREMETTGNKFFNILLQNFFFQEPEEDTYGNILSCKMHDLVHDLSCSVSKSEGFMNMDGRTADDNLQVRHLAIESIGEETRKDMKEKASYLRTLFLRCRVPDEILPYFKHLHSLKLCEAEIIELPTSIGTLKYLRYLDVSNNYNLTTLPESVSKLYNLQTLRNLHNFRFRRLPRDLQFLIRLRHLCFNDGTLQIRNLELVSGKTEAEHADMAGKLNIYKLHFHWRSSTDSTESNINDESVLEGLQPHEKLKGLRILGFRGKDFPFWTRNMGIYKGIAGRLVIFDKLIEIKIGDCYKCEEIPMLGHLPLLKYLKLKNLTNVRSIRPSFYGESDCSSTSSNDGQGTRVSFPSLKILTLGEMPNLTEWELGVCSSYVHKGTELINLLYRCEKLTHVPHLRGSGASLKEMKISYCGELRELPYDLGSLQSLETFDIRNCRNLQSISYQNGQEGLHSLRSLDIRKCNELSNLPNEMLECSKSLQRISVQGCPNLTSLPEMSGMGSLQNLIVIGCNNLTSFPKLSGIGCLNSLIKLQIGKFSNSMQFSSFQDFLDGIEHIKSLEKLGLEGQADWVSLPDQLQHLTSLKKLTIWDFGMEELPNWFGNLSSLEQLNLHRCKKLRHLELTVTLLPEMSGMGSLRHLEVFGCDNLTSFPKLSGIGCLNSLTELTIGEFSKFNSFQDFIDGIKRIKSLEKLSLCGREDWVSLPYQLQHLTSLKQLEIESFGMEALPDWFGNLSSLEVLRLQFCEKLRHLPSKEAMQRLTKLKQLSIYWCPLLKERCQSFRF
>FRAEX38873_v2_000319300.1  
MAEASVEFLLQNLKDLLLYNAHLILDVKEQVNSLYNNLDLFKALLKDAAKIRNKNEFLKTTMNQIRDIVYEAEDIIDRFVSESAARRARGRAERALNIIGHTKMLRGVGKEIESISAEVKKIHDDKKEYVVRALQQEEGHTGSRKKREAPIVEEDNVVGFKDEAEKVIKLLTGESEELEVISIVGMPGLGKTTLAKMIFRDSTIRYEFYNRAWVFVSQEYSRKDVFLNILRHFTQPSDDMYKMDDEELAGVLRKVLEEEKYIIFMDDVWSKDAWDGLKIAFPHNKKQSRILLTTRFTTVARHAKRNIEHHDLRFLNPSESWELLKWKALHSKECPEELKGDGEHIARECKGLPLAIVVIGGILRDNNNEIHWWKKVAKSVDTYIVNDQEKTMANFIEMSFNHLPYHLKACFLYFGMFPEDFQIPVWKLVRLWIAEGFIQEIEGISLEDRAEEYLEDLVNRNLVMVGERRLNGKIKTCHVHDMILVFCRTQAAEENFFHELKQFDPSKYTASDLKWKKYRRLCIHSRVLSYLSSKPVGPHVRSFLCFFYDDFDLPLSLISSIPGEFKLLRVLDGKAIHFPRFPNDLTQLIHLRYLVLSCHSKILPATFSRLWNLQTFIVQTSSRTLEIKADIWKMMRLRHLKTNSNTSSSLPVPLLANKSTSTEDSLINGNLRTLSTVSPQSCTQDIFARVPNIKKLGIRGPLANLLYSFDSVGKLDYLENLKLLNDVHPKPSSEGKIARFPQKYQFPPKLNKLTLANTRLDWKHMSTLGMLDSLEILKLRDNAFDGERWQAEDGGFRVLKVLQIGRTNLVTWVASAQHFPRLKSLYLRHCSNLEAVPLGLADVSSLQIIDLHRTTKSAAVSAMEIKKLKKATQDQQTNKGREFKLSIFPPDQGQ
>FRAEX38873_v2_000323970.1  
EVVKTKEVGDVLDLQPRKSLRATSSKSSSVNKDAIVGFEVDLLQIKERLVGPSTRLKIISIVGMGGIGKTTLARNIYNDSYIEHHFDIRAWTTLSQEYHVQELLVHLLKSMVDLTDEMNRKEMDELKTLVYQRLKGNRYLIVMDDVWDDKVLDEFRRI
>FRAEX38873_v2_000324210.1  
LEYRKWEQLFNSLRIGADGSKILVTTRNDRVVKTLRSSYELHLKQLADEDSWSLFSQIAFFERSKEDCEELEGIGRKIADKCRGIPLTVKTIGSLMRFKNSLQDWQNVLNSEFWEFEEAEKGLFPPLMLSYFDLPSTMKMCFSFCACFPKDHIINASNLIKLWMAQGYLCPEKNVEMEVLGEEYLQNLAMRSFFQDIEKDKDGKRILRFKMHDMVHDFAQYLTKRECSVVEVDGELAVNLGSSYKTIRHLTLVRAEDVRFPTSIANAQKLHSFWVQSFFDTPPIISELDRIEPDLCNRLACLKALDLSRNRLGELPKEVGKLIRLKFLNLSHNPFWELPSTLCDLYNLQTLNLSACDNLRKLPQEMGKLVNLRHLEIDCTDSLKTLPKGIGNLSSLQTLSKFVIVRGSDVEAETCGLEDLKNLKNLRGCLKIEGLGYETNAAEAQIAELSEKKHISDLLLDFNPKAQTCNQDEVIEALQVHPGLQSLVISSYGGTRFPNWMVSLTNLRNLSLQECQNCTILPPLGRLPSLATLHIDGLHNLKSLGLEFLGATNNVNDQITTDSKDISLALSSVQN
>FRAEX38873_v2_000324400.1  
MAECAVTYLLDRLTIIWEQKVRELKGVKEGIESIKDELERMAAFLRVADAMEDTDMELKVWVKQVRDVAYDTEDVLDNFVFFHLTRSRQDSVAKVYVYKLFDWISKLRFNNGIASEIENIRYRVRGIAERHQRYRYKFNDTFNQQRMNPVAVNSLAYDRRGDALLVEESELVGIKSRKNELMGLLVEGGSRFGVISVAGMGGLGKTTLVKKVYDDPAVKRNFQSHAWITVSQLFKIDELLKDTIQQLFDEIKQAVPQGINTMNSNQLKEVIKQFLQGRRYVLVFDDVWSIQAWNAVKYALPNNSYGSRVIITTRLTSVASHASMGTVGNVYMLNPL
>FRAEX38873_v2_000326030.1  
MADAAVGFLLNNLNQLLRYNVDLICDVKSDVESLYSELEYLKAFLKDSIETRNSSETMKKMVRETIEVVHKAEDAVEIYVSAKTEHKARGYFSKAFHILDYGANLRSVAEEVKSIKIRVKGMYDKKKTVFPALHYGEGSERSTIGRKAPVVEEDNVVGFQDEAEKIIKLLTTGSEDLEVISIIGMAGLGKFSNVTDEMYKMSAEDLANKLRGFLEKTKYLIVMDDVWKDDVWRDLKMAFPNNKNRSRILLTSRMFNVGQHANPNRDPHRLRFLTTEESWTLLQQKALGSKQCPEELIEHGQPIAKECLGLPLAIVIIGGILLEKGTEIHWWEKVKGRVKAYLDLDREKRMDKFIALSFNNLPYHLRACFLYFGIFPEDFQIPMSKLVRLWIAEGLIEEKHNLNLEDIAEEYLEDLVNRNLVMVGKRRSDGKVKICHVHDMIHDFCKKEAAEQNFLHEITNSSSTTVPFEKYRRLGIHSHVLNFLRSEQFSPCVRSLLCFSTEDITLPRDLVSSIPGGFKLLRVIDGRPITFPRFPPDLTHLIHLRYLVLSIDSAILPETISKLKNMQTLIVGTSSRTLEIKADIWKMIHLRHLEVNASTSLPKTGKSKGDSLKLLPSALTSKMRNSKDDSLKSGNLEILSTVSPESCSEDVFAATPNLKKLGIRGQLSKLLEVKGGSILFDSLGKKLVNLENLKLLNDVYPRSPSEVKLVSLPQAYKFPPKLKKLTLSDTLLDWEHMSTLGKLENVEILKLKDYAFVGKLWQPVEGDFRALRVLHVGKTNLVSWSASAVHFPRLRRLYLKHCTELYEVPSGLGDISSLQIMDLYHTSKSAAASAKKIELLKSNCGFKLNIYPPDPPAEDQ
>FRAEX38873_v2_000326030.2  
MADAAVGFLLNNLNQLLRYNVDLICDVKSDVESLYSELEYLKAFLKDSIETRNSSETMKKMVRETIEVVHKAEDAVEIYVSAKTEHKARGYFSKAFHILDYGANLRSVAEEVKSIKIRVKGMYDKKKTVFPALHYGEGSERSTIGRKAPVVEEDNVVGFQDEAEKIIKLLTTGSEDLEVISIIGMAGLGKTTLAKKIFRDSTIEFEFYNRAWVYVSQECNIKEVFLNILGKFSNVTDEMYKMSAEDLANKLRGFLEKTKYLIVMDDVWKDDVWRDLKMAFPNNKNRSRILLTSRMFNVGQHANPNRDPHRLRFLTTEESWTLLQQKALGSKQCPEELIEHGQPIAKECLGLPLAIVIIGGILLEKGTEIHWWEKVKGRVKAYLDLDREKRMDKFIALSFNNLPYHLRACFLYFGIFPEDFQIPMSKLVRLWIAEGLIEEKHNLNLEDIAEEYLEDLVNRNLVMVGKRRSDGKVKICHVHDMIHDFCKKEAAEQNFLHEITNSSSTTVPFEKYRRLGIHSHVLNFLRSEQFSPCVRSLLCFSTEDITLPRDLVSSIPGGFKLLRVIDGRPITFPRFPPDLTHLIHLRYLVLSIDSAILPETISKLKNMQTLIVGTSSRTLEIKADIWKMIHLRHLEVNASTSLPKTGKSKGDSLKLLPSALTSKMRNSKDDSLKSGNLEILSTVSPESCSEDVFAATPNLKKLGIRGQLSKLLEVKGGSILFDSLGKKLVNLENLKLLNDVYPRSPSEVKLVSLPQAYKFPPKLKKLTLSDTLLDWEHMSTLGKLENVEILKLKDYAFVGKLWQPVEGDFRALRVLHVGKTNLVSWSASAVHFPRLRRLYLKHCTELYEVPSGLGDISSLQIMDLYHTSKSAAASAKKIELLKSNCGFKLNIYPPDPPAEDQ
>FRAEX38873_v2_000326030.3  
MADAAVGFLLNNLNQLLRYNVDLICDVKSDVESLYSELEYLKAFLKDSIETRNSSETMKKMVRETIEVVHKAEDAVEIYVSAKTEHKARGYFSKAFHILDYGANLRSVAEEVKSIKIRVKGMYDKKKTVFPALHYGEGSERSTIGRKAPVVEEDNVVGFQDEAEKIIKLLTTGSEDLEVISIIGKFSNVTDEMYKMSAEDLANKLRGFLEKTKYLIVMDDVWKDDVWRDLKMAFPNNKNRSRILLTSRMFNVGQHANPNRDPHRLRFLTTEESWTLLQQKALGSKQCPEELIEHGQPIAKECLGLPLAIVIIGGILLEKGTEIHWWEKVKGRVKAYLDLDREKRMDKFIALSFNNLPYHLRACFLYFGIFPEDFQIPMSKLVRLWIAEGLIEEKHNLNLEDIAEEYLEDLVNRNLVMVGKRRSDGKVKICHVHDMIHDFCKKEAAEQNFLHEITNSSSTTVPFEKYRRLGIHSHVLNFLRSEQFSPCVRSLLCFSTEDITLPRDLVSSIPGGFKLLRVIDGRPITFPRFPPDLTHLIHLRYLVLSIDSAILPETISKLKNMQTLIVGTSSRTLEIKADIWKMIHLRHLEVNASTSLPKTGKSKGDSLKLLPSALTSKMRNSKDDSLKSGNLEILSTVSPESCSEDVFAATPNLKKLGIRGQLSKLLEVKGGSILFDSLGKKLVNLENLKLLNDVYPRSPSEVKLVSLPQAYKFPPKLKKLTLSDTLLDWEHMSTLGKLENVEILKLKDYAFVGKLWQPVEGDFRALRVLHVGKTNLVSWSASAVHFPRLRRLYLKHCTELYEVPSGLGDISSLQIMDLYHTSKSAAASAKKIELLKSNCGFKLNIYPPDPPAEDQ
>FRAEX38873_v2_000327080.1  
MAPSTSNLKQLLEYQSKCERLEMFDGQGQLVLIVTQFIIKLGSEDDEIIILLKRLEDSAKLCWSYSRHSEEDRKFSTMFWDFIAKLQVFFKVQNLKSTANTNELVAAFIDLLLEILEEILHLQPYFIHGSVKEFILAVKEELKFLIIFLGDTPSQLTELETTKNVLNDIEIVANKVGSFLYSFFFSKEGISLAAVNKSLSDLLGNVELVKESIKKHCVTVANIWPSGVTPKTAVVTISVVDSILDYIEDLVQNNDDRIVDVLDQIRTIHQNLMNLKNMEVHQEHHEFSMQLINMAYEVEYIINSFAPVWYITLRLLQVTEKIKPMRMQLQELKKNDAGMLTNAEFPMQHTSFQDHIGDEYLIGLKDEEMEIKNRLCRGTRKLQVISISGMPGLGKTTFAKKLYNNLMIQQYFHRMAWCVVSQTYRRRNILIDILMSVSSYNTEKILNMKDDYLEETLYKCLKGMRYIIVMDDIRNADAWNGIKRCLPDDNCGSRILFTSQNMDVAMMASYSSSNYSLRFLTEDECWDLFQLKVFNKESFPLELVDVGKKIARNCGGLPITVVMIASVLEHMEKKRSLWMEVVENITSYISKETNVYMNVLELSYNYLPMHLKPRFLYFGVFEKESEIPAQKLIMLWHAEGFIGKVERTNQRMWHTNI
>FRAEX38873_v2_000327090.1  
MAPSTSNLKQLLEYQSKCERLEMFDGQGQLVLIVTRFIIKLGSEDDEIIILLKRLEDSAKLCWSYSRHSEEDRKFSTLFWDFIAKLQVFFKVQNLKSTANPNELVAAFIDLLLEILEEILHLQPYFVHGSVEEFILAVKKELKFLIIFLGDTPSQLTELETTKNVLNDIEVVANEVGRFLYSFFFSKEGISLAAMNKSLSDLLGNVELVKEGIKKHCVTVANIWPSGVTPKTVVVSISFVDSVLDYIEDLVHHNDDRIVDVMDHIRTIYQNLTNLKNMEVHQEHEEFSMQLINMAYEVEYIINSFAPVWYITSRLLQVAKKIKPMRMQLQELKNNDAGMLTNAEYPRQHKSLRYNTEDEYLISLKDEEMEIMDRLTGYPSSLQIISITGMPGIGKTTLARKLYNDPIICRHFDMMAWCVVSQTHQVRNMLIDILMSIDTYNKERFLNMEDKMLAHQLYKILKGRRYIIIMDDIWNVNAWDDIKRFIPDDQNGSRILFTSRNMDVAMMGSYHNHYPLRFLVDDESWDLLQWKVFNKGRCPSELVDVGKKIARNCGGLPLTIVAIASLLKSLEKQRYLWMEVAEYITSYISKETNEYMSVLEQSYNDLPMYLKSCFLYFGVFEKGREIPVQKLKMLWHAEGFIGKVEDKSSEDVAQEYLVDLINRSMLLIAKRKSDGGIKSCTIHGAMHDMCSRIAEKDNFMKAITHQLSIYEHHHRLSIHSHSIPSFSRPFGLHIHSLLGHLPDPSAFIFSSLKHLKVLDLSTIDLSLYNLTGSEALVFLRFLAVSSIPSSIEIFKNLEFLFVDNKEVVEIPAILLNMVKLRNVHFSGGAQFSESWRQATHVESFQISNLQNLSSIFIYDENDEKILRSFPHLRILKCKYTVFWDSSENCYRYPALNYLNQLESLNISFRPSYESDEISPELINLPLSLKKLTLRNFDLSWKHMKIIGELPNLEVLKLRDDTIEGKQWNTNDDEFSRLKYLELDTVQIEHWNVSEDHFPVLERLVLRSCKHFQIPSDFGYIPTLQKINHFPVLERLVLRSCKHFQIPSDFGYIPTLQKIKVYGCTKSIEESARQIEVDQLDCGNDEFKISISSF
>FRAEX38873_v2_000327910.1  
MKMIEEKANIYGLQKVANYALIVPSASETDSITVDPIVVGRQNDESEVVRQITRPVNEVLSVLPIVGMGGLGKTTLARSVFNHQHTQSHFALRIWVCVSENFDVMTLFKRILESLGESFQGASRQAVVDRLREKLEGKRYLLVLDDLWNENRKTWEDFKNTMAGVNPNRGNVIMVTTRRQSVASIVRSYRDPYSLKVLSNDECWSIIKARTFRDAEVPERFEKVGKEIARRCRGLPLAANTVGGTLQGKEVGEWDSVQEIGLSNLEANPNSIEQVLKISFDRLSSPLLQKCFAYCSIFSKDSRIEKEELIQLWMAEGFLPDNPENNMESLGNTFFNVLLQNSFLQDAVKDKYGNIKYCKMHDLVHDLACSVSNSESFNAEDHIADDIPKVRYLATKLLKDETRVTKEKASYLRQLVIHSLELVNDIEEAKKADLVGKPNIYMLHLRWTTDNDENVSEGNNNDKSVLEGLQPHPNLKRIKIEGFRGTNFPSWTMRMEVFLDGNGWLKLDKLIEVNFVDCNNCEEIPMFGHLPLLKYLTLYDLTNVRSIGPSFYGGQETRVMFPALKKLALYGMPNITEWAEAELMPLVETRTRREQVFPCLDVLEIENCHKLNTSPSHFPCLKELKIDTMDSDFPLTKILSSSNLTSLEKLSISNISTLTRLSHLKGCLKYLRELNIMECDKLRELPDDLHSFLSLEFLKINGCQSLQSISYQSGQKGPPPSLRHLEIANCSELSCLPSEMAESIRCLEHLSVTGCEKLISFPIDLGKLPCISILEIRYCSDLRSLPKGIGRHSNLTSLVIGRFSESIDFNSFQAAFDGIQQSKSLRHLTLYGWKHWDSLPYQFQHLTSLSFLALVGFGIEALPEWFGGLSSLKELGLQDCQKLRRMPSKETMQRLTKLESLFVNDCPLLEERCREERGLNSEWSKISHIPYINGVGPRG
>FRAEX38873_v2_000329530.1  
MDAAISAPVRATLGKLLDLPTPHLSLVWGFKEDLKTLDGLLNLMNRFLEDAEKLEVTHKAVELWLKDLRDITYDADHVLDEINYENMRHMVDIQDQSKIMACLNIFCFTPPLVFRWRMARRIKYINVNLKMFAENAKTFGLQRVARYPLIVPSAVESDIIADGPIVVGREYDESRILELIIDKKDADISVLPIVGMGGIGKTTLARSVFNHRITESYFDVRIWVCTSKNFDLEKFFERILQRLGDTYVADNMEANETKLEQKLKHRRYLLVLDDFWNDDRRAWYNFKRTMDGLTCGEGNVIMVTTRDLEVASIVKAYSDPYCLELLTDDHCWSIIQAGPYILKEFEEDRNEIVRKCRGLPLAAKMIGGVLRENKKVEWLALKTGLSNREANKNYVMQVLKVSFDRLSSPLLKKCFAYCSIFAKDSEIEREDLIQLWMAEGFLPDDPVNTMETTGNKYFNILLQKSLLQEAVKNKYGNIKYCKMHDLVHDLACSVSNSESFNAEDRIADYVPKVRYLAMEFLEKETPAITEENASYLPTFFLRRSSLTDEILPRFKHLHIVKLCDAGIEFFPSSIGNLIHLRYLDASKNCSMETLPDSVCKLYNLQTLRIMKCFRLQQLPERLRDLSNLRHLYFYSSDHKDFQMPPKIGELSHLQTLLFFRVGDKAGYRIEELGVLKNLTGKLEIRNLELVNGIEETKKADLVGKQNICKLCFMWTTNNDENVSEGNDNDRSVLEGLQPHRNLKSITIEGFRGANFPSWTMRMEVFLGGSGWLKLDKLIEVDFSNCNNCEEIPMFGHLPLLKYLTLASLTSVRSIGPSFYGGQETRVMFPALERLTLYNMPNLTEWADAEVMPVAKTRTCREEAFPCLEVLKIEYCHKLNTSPSHFRCLKKLEIDTMDNDFLLTKILSRSNLIYLEKLSIRNISTLTCLPHLKGCQEYLRELIIGRCDKLRELPDDLLSFESLESLRIIECQSLQAISHQSGQKGPPSLRELVIENCSELSCLSTEMIESISHLEHLSVTGCEKLISFPIDLGELPCISNQSIDFNSFQAALDGIQQSKSLWRLTLYGWEHWDSFPYQLQHLTSLQYLELKGFGIEALPEWFGHLSALKELSLSDLKKLKHMPSKEAMQCLTRLKSLLLDYCPLLEERCREERGSDSEWSKISHIPSIDGVGPCG
>FRAEX38873_v2_000330530.1  
MEIAGAIASIVQLFCGHCCTNDSISEQCSYMRKPQTVLLLLEEKMKLLTAREDDVKQNLHVEKVWRGMDPTAEVKLWLENVQKMKNIMASLEKEIQDNKSCLCGCFPNYYRRLKLGNSVTKKMLKVQKLLDNSRFSDSSLVSMVPERGKTFPGTPLVGETAKRILLRTWEYLMDENIGIIGIYGMGGVGKTSFIKEINNQLLSKKAIFDNVIWVTASKDLNLEKLQKHIAKEIGLSFHDEDSEITRASELFEALLRRGRCLLIIDDLWEAYSLENIGIPNPTNENGCKLLITTRSSKVCRCMETVKEIEVHVLSVEEAWDLFKQKVGEEVLSSLRIRDLAKGVAKECSGLPLALITVGRALRKENNIRQWQAALSELRNSTANIEGVENQVFARLRFSYDRLKDDMTRSCFLYCALYPEDHIIETEELIKYWLWDGLLGSFGSQIVKMRLGKMILNELKSACMLEGVYQDGHNDEYVKMHDVIRDMVIALTRVNSSFMSKLDLVYKCLQWRMNGLRILREYLENLHALLLCSCWNLCHVPTLAKLKELRVLDLSYTSIEHMPEGMNTLVKLQHLNLSYTKAYEIPILVLPKYKFLESLFIIGLWQFSLQPTFVDVLATCSSLAVLEANFDTAQEFDKYIASGHWENSIGFFGVHIFERLSPAWLPGKILELEIHECPGITHLPFFITAAASQLQHCKIRYCDEMEWIITAEWSAFSNLEWLEIEGLSNLSQICKGITPAGTLASLKIFRVTACNYLKILLPLELVQHLRNLEEITIQNCDKIMEIIAEGEENHGVNDGDIILPRLQKLKLSSLPELKHIFNGKIYSLSSIEVYRCTELKMLPFFVEIRQQLLHSLKQIKGTKRWWQALERNHKDALNLLYPVFKEEQENASLEEEEEEDICSVHSEGSITSSYGPR
>FRAEX38873_v2_000333010.2  
MKDEVLPILLNSYHRLRDTRLQKCFLYCSLYPEDSLCSREELIGYFISEELMERRSSWKAEVDQGHAILNQLARACLLESGSYGGLKMHDLIREMAIRITKEKPRFMVKAGFHLKELPEEQEWTEDLDKVSLMRNSIEEISPGTSPKSPSLSTLILSRNPLRSIPDCFFTHMCGLRTLNLSRTDIESLPNSISDLEKLNALFLEFCYKLVSVPSLEKLKVLKHLNLAYTGVKEIPRGMESLTNLKRLSLLHSTLNMIPTGTLHRLTHLQRLELPYYFEVPIEEVKALKQLELLQCRLNSVRDLNRLINSRQSDKQFLSYNIKLSSQEFDPPLEFNFSMGKYLIFGEKSLVEFSSDTDGNMLPQDVERLFFEDSGLRDCLLDEFPIPNSVRECEI
>FRAEX38873_v2_000339580.1  
MIDDAGGLQKIKNVQAHDNNDISEIALKLRETYWSNARTEARWSKYKVVVDAEEGLWRREDNMVEKNRREDSLLKKRREGLQAKQFQPTVNISQQVDKDEAGKKIARNCKGLPLSLVVTGGHLSKADRTKNRWEDVAKNVKSVLTAIDANCSEILSLSYDYLPHYLKACFLYMGVFPEDHEIRVSKLIKLWAAEGFVEPVGGKTLEEVAEEYLGELISRNLVLIRKKSSSGKIKSCSIHDMLRDLCLRKALEEKVFHVTETDFNVFHKELSNSDNPNVNPSMRSFPPRKEAEAEIIVGSNDDTLLLKATKQFHTLLLHDPIKEVIPGVVPRLFEFLDRDDYPLLQCEAALAITSISKCSSDNINMLIDHGAIPILVRLLSSPKDVLREQALEVLGYFARDSTKSRDLVLSDRMLMPLLEQFNDKPKLSIMRKATRTLSNLCQGKPQPQFVQVKSALLLLAHLILIDDKKVLKYACSALLNLTDGTKDIIQAVIDAGVFPRLFELLLYPSPVVSIPALCTVDNIISYGDDIDIQ
>FRAEX38873_v2_000346940.1  
MRCLYLNCRNLKSRYSLSRKAVKKTADIVELIAEGEFRVGPVGYPAPPVQMPYQNLHDFEGFETRISIKNKIMEALKDKDISIIGIYGMAGVGKTTMVNEIVAQVKVEKLFGEVAMALVSQDQDLINVQEQLAEMLGLKIEEKTNKIVRAGRLRERLAGDDDKSILVVLDDVWKEIDLVSIGIPSVGYRKGLKILFTSRNYYVWSKMGPQTKFEVNVLTEGEGHELFKHAADISDDTSDVVKGLAKQIANECGGLPLALVAIGETLKNREEYAWRNALEELRSSRVTNVTNENNLVYSAIELSYKYLQSDEAKLLLLLCSLFAEDQSISIERLVIYANGLFKNTTSLSKTRDKVKTIVDKLKSCYLLLSGKEEEDVKLHDVVRDVCLSIASKGEHVFMVRHAGLTEWPEQDTDESYTAMSLTFNKLHQFPSGLKCGNLKLLRVRCQRSSRRPNRTSIDFFEDMKELRILDFIGMSISIPSSIQLLTGLRTLCLDSCEINFDLSMIGSLKKLEILTFFDSSIYVDFPSEMAQLGNLRSLDLRIQNGSHTLAPGILSGMKKLEELYLGDYFQTRDEEQMHIIEEVSSLTSLNTFQISTDDSQFLMQLLQVLCLEKLERFQVIRTKEKAPNTKDYHVTRSLHLLDDIDASMLLKPGLNSLMRRTDHLFIEEAKVWKNLSNELDERGFINLKMLKLLSCDFEYLIDATISIPTGMFVKLELLELEGLHNLIEICNGHVPMKHLLGHISKPSSFSNLVTLKIDDCDAIRNLFRESVAKCMVNLQILYISRCEMLKEVVSPDTEQNEVTDMLEFPKLREIMLRSLKSFKSFRSESNKYGAMLALFNQVMFPNMKVLEIEELDTVKIVDEEMHIRSLIKLSDVTVRYCDNLLTFAQSDSIKLLQNLERLQVDTCKAVEVLFDIEGLKVDQNEAEISILDRLYSLRLNSLPTLLHITRMVAKRICVFQNLTSLDISECDSLKYLFSPTVAKSLVALQSLWVNKCEALEGIIGGGEETTESEMLEFPRLNYLTLVFVRNFKSFKCKSNCVGVPQTLFNQVTFPNLTYLEIDKLGCNVEVLYEERQIRSLHKLRHMSVELLDDISVLFDFEGLMVAEDHVESILGELNSLRMFNLPKLVHIARMVPKRIHVFHNLTSIDVKECGSLRNLFSPSMANSLVALESLWVCKCEALVEIIGIEEGTLDVEMDMEGMASRIVFPKLRSLELLSLRRFRMFCSQNYELVFPSLRKLVIEDCPAMSRLCSGQLNAPKLKYTVDNLFDDAGLLLIADKVDYTSDSYEDADAEDEE
>FRAEX38873_v2_000346940.2  
MRCLYLNCRNLKSRYSLSRKAVKKTADIVELIAEGEFRVGPVGYPAPPVQMPYQNLHDFEGFETRISIKNKIMEALKDKDISIIGIYGMAGVGKTTMVNEIVAQVKVEKLFGEVAMALVSQDQDLINVQEQLAEMLGLKIEEKTNKIVRAGRLRERLAGDDDKSILVVLDDVWKEIDLVSIGIPSVGYRKGLKILFTSRNYYVWSKMGPQTKFEVNVLTEGEGHELFKHAADISDDTSDVVKGLAKQIANECGGLPLALVAIGETLKNREEYAWRNALEELRSSRVTNVTNENNLVYSAIELSYKYLQSDEAKLLLLLCSLFAEDQSISIERLVIYANGLFKNTTSLSKTRDKVKTIVDKLKSCYLLLSGKEEEDVKLHDVVRDVCLSIASKGEHVFMVRHAGLTEWPEQDTDESYTAMSLTFNKLHQFPSGLKCGNLKLLRVRCQRSSRRPNRTSIDFFEDMKELRILDFIGMSISIPSSIQLLTGLRTLCLDSCEINFDLSMIGSLKKLEILTFFDSSIYVDFPSEMAQLGNLRSLDLRIQNGSHTLAPGILSGMKKLEELYLGDYFQTRDEEQMHIIEEVSSLTSLNTFQISTDDSQFLMQLLQVLCLEKLERFQVIRTKEKAPNTKDYHVTRSLHLLDDIDASMLLKPGLNSLMRRTDHLFIEEAKVWKNLSNELDERGFINLKMLKLLSCDFEYLIDATISIPTGMFVKLELLELEGLHNLIEICNGHVPMKHLLGHISKPSSFSNLVTLKIDDCDAIRNLFRESVAKCMVNLQILYISRCEMLKEVVSPDTEQNEVTDMLEFPKLREIMLRSLKSFKSFRSESNKYGAMLALFNQVMFPNMKVLEIEELDTVKIVDEEMHIRSLIKLSDVTVRYCDNLLTFAQSDSIKLLQNLERLQVDTCKAVEVLFDIEGLKVDQNEAEISILDRLYSLRLNSLPTLLHITRMVAKRICVFQNLTSLDISECDSLKYLFSPTVAKSLVALQSLWVNKCEALEGIIGGGEETTESEMLEFPRLNYLTLVFVRNFKSFKCKSNCVGVPQTLFNQV
>FRAEX38873_v2_000346940.3  
MRCLYLNCRNLKSRYSLSRKAVKKTADIVELIAEGEFRVGPVGYPAPPVQMPYQNLHDFEGFETRISIKNKIMEALKDKDISIIGIYGMAGVGKTTMVNEIVAQVKVEKLFGEVAMALVSQDQDLINVQEQLAEMLGLKIEEKTNKIVRAGRLRERLAGDDDKSILVVLDDVWKEIDLVSIGIPSVGYRKGLKILFTSRNYYVWSKMGPQTKFEVNVLTEGEGHELFKHAADISDDTSDVVKGLAKQIANECGGLPLALVAIGETLKNREEYAWRNALEELRSSRVTNVTNENNLVYSAIELSYKYLQSDEAKLLLLLCSLFAEDQSISIERLVIYANGLFKNTTSLSKTRDKVKTIVDKLKSCYLLLSGKEEEDVKLHDVVRDVCLSIASKGEHVFMVRHAGLTEWPEQDTDESYTAMSLTFNKLHQFPSGLKCGNLKLLRVRCQRSSRRPNRTSIDFFEDMKELRILDFIGMSISIPSSIQLLTGLRTLCLDSCEINFDLSMIGSLKKLEILTFFDSSIYVDFPSEMAQLGNLRSLDLRIQNGSHTLAPGILSGMKKLEELYLGDYFQTRDEEQMHIIEEVSSLTSLNTFQISTDDSQFLMQLLQVLCLEKLERFQVIRTKEKAPNTKDYHVTRSLHLLDDIDASMLLKPGLNSLMRRTDHLFIEEAKVWKNLSNELDERGFINLKMLKLLSCDFEYLIDATISIPTGMFVKLELLELEGLHNLIEICNGHVPMKHLLGHISKPSSFSNLVTLKIDDCDAIRNLFRESVAKCMVNLQILYISRCEMLKEVVSPDTEQNEVTDMLEFPKLREIMLRSLKSFKSFRSESNKYGAMLALFNQVMFPNMKVLEIEELDTVKIVDEEMHIRSLIKLSDVTVRYCDNLLTFAQSDSIKLLQNLERLQVDTCKAVEVLFDIEGLKVDQNEAEISILDRLYSLRLNSLPTLLHITRMVAKRICVFQNLTSLDISECDSLKYLFSPTVAKSLVALQSLWVNKCEALEGIIGGGEETTESEMLEFPRLNYLTLVFVRNFKSFKCKSNCVGVPQTLFNQVTFPNLTYLEIDKLGCNVEVLYEERQIRSLHKLRHMSVELLDDISVLFDFEGLMVAEDHVESILGELNSLRMFNLPKLVHIARMVPKRIHVFHNLTSIDVKECGSLRNLFSPSMANSLVALESLWVCKCEALVEIIGIEEGTLDVEMDMEGMASRIVFPKLRSLELLSLRRFRMFCSQNYELVFPSLRKLVIEDCPAMSRLCSGQLNAPKLKYTVDNLFDDAGLLLIADKVDYTSDSYEDADAEDEE
>FRAEX38873_v2_000346940.4  
MAEQMCQFCAENLRNDVQLSVDAAKRNAQVIVSEVGAWLQKVDDEEKVAYEVLNGSTNSQMRCLYLNCRNLKSRYSLSRKAVKKTADIVELIAEGEFRVGPVGYPAPPVQMPYQNLHDFEGFETRISIKNKIMEALKDKDISIIGIYGMAGVGKTTMVNEIVAQVKVEKLFGEVAMALVSQDQDLINVQEQLAEMLGLKIEEKTNKIVRAGRLRERLAGDDDKSILVVLDDVWKEIDLVSIGIPSVGYRKGLKILFTSRNYYVWSKMGPQTKFEVNVLTEGEGHELFKHAADISDDTSDVVKGLAKQIANECGGLPLALVAIGETLKNREEYAWRNALEELRSSRVTNVTNENNLVYSAIELSYKYLQSDEAKLLLLLCSLFAEDQSISIERLVIYANGLFKNTTSLSKTRDKVKTIVDKLKSCYLLLSGKEEEDVKLHDVVRDVCLSIASKGEHVFMVRHAGLTEWPEQDTDESYTAMSLTFNKLHQFPSGLKCGNLKLLRVRCQRSSRRPNRTSIDFFEDMKELRILDFIGMSISIPSSIQLLTGLRTLCLDSCEINFDLSMIGSLKKLEILTFFDSSIYVDFPSEMAQLGNLRSLDLRIQNGSHTLAPGILSGMKKLEELYLGDYFQTRDEEQMHIIEEVSSLTSLNTFQISTDDSQFLMQLLQVLCLEKLERFQVIRTKEKAPNTKDYHVTRSLHLLDDIDASMLLKPGLNSLMRRTDHLFIEEAKVWKNLSNELDERGFINLKMLKLLSCDFEYLIDATISIPTGMFVKLELLELEGLHNLIEICNGHVPMKHLLGHISKPSSFSNLVTLKIDDCDAIRNLFRESVAKCMVNLQILYISRCEMLKEVVSPDTEQNEVTDMLEFPKLREIMLRSLKSFKSFRSESNKYGAMLALFNQVMFPNMKVLEIEELDTVKIVDEEMHIRSLIKLSDVTVRYCDNLLTFAQSDSIKLLQNLERLQVDTCKAVEVLFDIEGLKVDQNEAEISILDRLYSLRLNSLPTLLHITRMVAKRICVFQNLTSLDISECDSLKYLFSPTVAKSLVALQSLWVNKCEALEGIIGGGEETTESEMLEFPRLNYLTLVFVRNFKSFKCKSNCVGVPQTLFNQVTFPNLTYLEIDKLGCNVEVLYEERQIRSLHKLRHMSVELLDDISVLFDFEGLMVAEDHVESILGELNSLRMFNLPKLVHIARMVPKRIHVFHNLTSIDVKECGSLRNLFSPSMANSLVALESLWVCKCEALVEIIGIEEGTLDVEMDMEGMASRIVFPKLRSLELLSLRRFRMFCSQNYELVFPSLRKLVIEDCPAMSRLCSGQLNAPKLKYTVDNLFDDAGLLLIADKVDYTSDSYEDADAEDEE
>FRAEX38873_v2_000348510.1  
MAADGVKIILEKLIPVAVEEFNLVRGFEKELANLRKYLKMIDEVLEDAERREINENAVKIWLKDLEDAAYDADNVLDEMEYEDLRRTIETEDEIGCLNFPCIMTFLKKMANKITFHWKMSHKIKGLNENFERINNKANSLGLNRDLNGYPRALPRATDTSSHTLDPIVIGRENDESEILKMITSSVNNLLSVLPIVGMGGLGKTTLARKIYNHHRKRTHFDETIWVCVSEKFDQLKLFNRILHILLNQKQGGDCLEAVVPKIAQKLENKRYLLVLDDLWNEETHEWNAFKNTLMGASSNKGNFIIVTTRGEKVGSIVNTCNHPYSLRSLEDRESWSIIREMTFQDKNVPTQFEIIGLEIARKCRGLPLAANVIGGVLRKKEISEWKSVLQSGLSNLEEGEKGVLQVLKVSYDRLLPASVKKCFVYCSLFVKDSVLNRIDLIQLWMAEGLLPNNQESEMETTGNENFKILLQNFFFQEPEKDLYGNIISCKMHDLVHDLACLVSKSESFMNMEGRTADDILQVRHLAIESIGEQTLKDMKEKASYLRTLFLRRWVPLGILPYFKHLHSLKLGDAYIKELPESIGTLKHLRYLDVSYNYHISTLPESICKLYLLQTLRITGLRLPRDLQFLIRLRHLYFYDVGNDFEMPPKIGSLSCLQTLPLFCVSDKEGCRIDELGKLKKLKGELKIRNLELVSGKTEAERADMAGKLDIYKLHFQWRSSTDSTESNINDESVLEGLQPPHEKLKGLTIEGFRGKNFPFWTRNMGIDKGIGGNLVIFDKLIKIQIRNCSECEEIPMLGHLPRLEDLELCDLKNVRSITPSFYGESDCSSTSNNDGQGTRVSFPSLKFLTLGEVPNLTEWEEPQTYRMQVFPCLEYLTLDGCCKLTRVPQLQGSVASLKKMIIVSCNKLRELPYDLGSLQSLEKLEIFCRNLQSISYQNGQEGLRSLRSLEIVGCDELSNLPNEMLECSKSLQRLSVTNCWNLTSLPEMSGMGSLRHLEVFGCYNLTSFPKLSLIGCLNSLTELSIDGFSKLNSFQDFLDDIKYIKSLEKLSLFGREDWVSLPYQLQHLTSLKELEIRRFGMEALPDWFGNLSSLEASEFFQPEMSLELIYQNIS
>FRAEX38873_v2_000351310.1  
MTIGFSFIYLTYLVRHPTFFPHLKELILDGSQKIQSFRWNGPQFLDVLFGYVIKLYINSERGTLKDLLKRLDDSAFKCCSLVLQQTEDLADDCYYRRQRDSCREFLELLFCFTPELRETFALPKLQHLSKKNELLAIFIDFLVETLQVLLDSETDSKVPEEDQLKVLLTDLKFLLTFLGDTPLHCTELQEINNVLTDIEDIVNKAGILLHSFLFTKDRVDLALSVLLPNFEILNAKIEVCCVKVSKLPVYTAKSTAVVSLFIVDSLLADLSHLLISKADLIVEVQDQFKTFHDELMSSRSFLKDMEVQQHSEMKECVKRLTDLAYEAEYIINSFVVGDIPNWYLTVRLSDFIHKNKSIKTTLSEIKLNYGVEILEVAPSLTVLSFQPKIVRPVDEIIVGFKEERIRIASQLVGGLDYLQFISMVGMPGLGKTTLAKKLYNDSSVLYHFHKRSWCVVSQTYQKRNILIDILSSISNLNRDTMVNMNDGRLAEYLYKNLKGRRYLIVMDDIWNINAWDDFKRYFPDDKNGSRILFTSRTKDVALEASSNGIINELPFLSKDECWDLLKQKVFQKDLCPPKLQDIGMKISRQCQGLPLAVVVIASVLTNMEKKENLWQEVARGLSSYISKDPSKDMLELSYEHLPIHLKPCLLYFGAFEEDREVPVRKLLSLWIAEGFIQKEEEKRLEDVAEEYLMDLINRSLVQVAKRRSGGGVKTCYIHDLIRDMCLRIARKENFLKVVENQFSIYEQHHRLYINYHSDAIWTRPFGLHIRSLLSYPYGIPSIPFRNLKLTRVLESVKLYGSKGNRVPCSLEDEEILRCSPNLHSLKCVCQPLSVGDGAYRHLDLNFLTQLESLKMVFQRDFKGECTAINFPSIIKKLTISKLGLPWEKMSLIGTLPNLEILKLECDSFEGEIWNTEDDEFRKLKFLKLDSLEIEQWNASYDHFPRLERLVLKKCLKLRNIPSELGNIPTLQMIEAHSCCVNVRNSVMQIKEEQLEYYGNQELKIIISGSDS
>FRAEX38873_v2_000351310.2  
MTIGFSFIYLTYLVRHPTFFPHLKELILDGSQKIQSFRWNGPQFLDVLFGYVIKLYINSERGTLKDLLKRLDDSAFKCCSLVLQQTEDLADDCYYRRQRDSCREFLELLFCFTPELRETFALPKLQHLSKKNELLAIFIDFLVETLQVLLDSETDSKVPEEDQLKVLLTDLKFLLTFLGDTPLHCTELQEINNVLTDIEDIVNKAGILLHSFLFTKDRVDLALSVLLPNFEILNAKIEVCCVKVSKLPVYTAKSTAVVSLFIVDSLLADLSHLLISKADLIVEVQDQFKTFHDELMSSRSFLKDMEVQQHSEMKECVKRLTDLAYEAEYIINSFVVGDIPNWYLTVRLSDFIHKNKSIKTTLSEIKLNYGVEILEVAPSLTVLSFQPKIVRPVDEIIVGFKEERIRIASQLVGGLDYLQFISMVGMPGLGKTTLAKKLYNDSSVLYHFHKRSWCVVSQTYQKRNILIDILSSISNLNRDTMVNMNDGRLAEYLYKNLKGRRYLIVMDDIWNINAWDDFKRYFPDDKNGSRILFTSRTKDVALEASSNGIINELPFLSKDECWDLLKQKVFQKDLCPPKLQDIGMKISRQCQGLPLAVVVIASVLTNMEKKENLWQEVARGLSSYISKDPSKDMLELSYEHLPIHLKPCLLYFGAFEEDREVPVRKLLSLWIAEGFIQKEEEKRLEDVAEEYLMDLINRSLVQVAKRRSGGGVKTCYIHDLIRDMCLRIARKENFLKVVENQFSIYEQHHRLYINYHSDAIWTRPFGLHIRSLLSYPYGIPSIPFRNLKLTRVLESVKLYGSKGNRVPCSLEVLGNSTYIIINRNTREPRIYSCRACRCYTTIPSEYD
>FRAEX38873_v2_000358370.1  
MVLSIEFPGQGRLIRIVADYSLNFSSQYDHVVDLLDSLGNSVWPPRSIEDIRSFFQVLLSLGQELRVCFTVPNQKIMSNIIPTPTPNELVATFVNFLLLIVQDILRFEPDSIASIKDSIQVLCTELEFLITFLGDTPMHLRPNEVEETSNLLKDIEALVNKVGSLMYSFILTIIIFILVAPDETNNAMTDMEAMVNEVGSFLHSDYSTLLKDIELQTTEFKETKNAMKDVKALVSEVESLLDLFSLTRNYQDPENGILNMALSDLLPKFELMKRNIKEHCITFSKMPSDMAPKIAVVSLFIVDSVLDDLMHLINHKTIVGANNQIVTLHHELKLLQSSVIDIVVQQKEKREELVIRTRDIAYEIEYIINSFPPIWYLNLRLPQLIEKIELITMAIKEMKNTIDAPRMPDVARYQREQVSKQSKEHLFIEEIVVGFENEAIEIAEQLIGAPDKLQIISICGMPGLGKTTLAKKLYNDPTIVYHFDERAWCVISQTYNKRNILIDILRSISYLETETVMTVDEESLAENLYKSLKGRRYLIVMDDIWDINAWNDLKRYFPNDNVGSRILFSTRNKEVSLKASPHSVINVLPFLPEVECWELLQRKVFLKELCPQELLDIGKQIARNCHGLPLVVTVIAAVLANIEKKKHLWQEVAENLSSHISRNPINCNYLLELSYNHLPIHLKPCFLYLGVFEEDREIPVRKLISLWVAEGFIKTEEQKSSEDVAYEYFMELINRSLVLVAKRRSNGRVKTCKIHDLLREMCLRIAREENFLKVIKDNDDLLGFFSQVSMYQQHHHLSINNVARPSCSLPFGLHVRSLLYTSSEPSTLISHSFNSLRVLDSSERSPHFNDVIGIELLVHLRYLAISCAQLPSIENLRKLEFIFVNSKEEVEIPDILLNMGSLRHVYFRGGACFSASCRQQANKDESFQINNLQTFSSLHISDETDEKLLRCSPNLRRLKCEVGSLLDPSFNFFNQLESLTLSGPGLTCLPLNLKKLTLKSVNVSPEQMEIIGRFLNLEVLKLHSASFDRDKWDTSEGEFLQLKFLKLHYVQLAEWNASSDHFPRLQRLLLQHCHLLKMIPSSLGDIPTLQMIEVYECAQAIEESASKIQEEQRDMGNEELKVMIFNK
>FRAEX38873_v2_000358840.1  
MAEEKGEILPALKLSYHYLPPQLKRCFAYCALFPKDYEFEKSHLVYLWMAEGLLQESKKDILIEEVGSQYFDELLDGSFFQQSRVNASCFVMHDLFNDLAMSVAGDKCLRMDDVLKENLPSKISEKVRHLSFMRRWHETYPRFNFLDKVQKLRTFLPLINDNYYDIGLQDFLSHRILHHQLPNLYCLRVLSLNDYSIFELPDSIGDLRYLRYLGLARTSLKWLPESVSALINLQVLILRGCRSLTKLPTSMENLINLRHLDISGTDELYEMSPGIAQLTSLQMLTKMTASKNNGMRLKELGNISFLQGEISIEELQNVVNV
>FRAEX38873_v2_000359230.1  
MALDAVISVIIQKLRDVVAKESITSKKVIGTQLKEMQDELEKMQGFFIDAADKETNVGAIKKWTDDYLQNLYEVEDAIESFALRITRQRKRMGFLMNHALFLKNFTACKMLSRKLKKIQRKFVLLEKQKPVDVQNASLRSNRSHQSYEQNDAEIDSSSDVSFSRWTLGEIHEEMTNTNDSAGSNDIRPFAENSTSTFSFTEDSSPKASKANKFSSMNSIIRERWEQGKLMFGSFSSFSDEQEPYNVRFKQDVNDLVKRLTEEDNGDNRIISLVGELGSGKTTLARAVYENRIIKDHFKSAWITISKDSSTEDVLLNLLNQVGESEDQDGVHDEEKLRTGVQNRLKDRKYRYLIVLDGVWSWENLKDAFLDEENGSKIILTTCDEQVAKHAFPRSPPYHMKKLDDQDSWKLFLRKVPLEKRNECSTLEMKIIKLCNGLPMNIILLGSLLSTKKVPEWVPILDSQENGQNLDILSLCYNDLDAHSKLCLLYLMLFPQEYNIPIRRLLRLWLAEGFVKRPEKQEILQDEVQKCFDNLVIRSLIQISKLRSDGSPRKCRLLGVLRDYLLNKARDISLFHVHRNSGCQVAAFERRLVEYADAKKCSLNRSQFQQLRSYISFNVQKKDIPAIGVGNLLSDMICKGVGLLRVLDLEGVYKPRLPDNLGDLFHLRYLGLRWTFLDKIPKSVGDLLYLETLDLKHTYINRIPSSIWKLKHLQHLNLNEISLDKDMPLHQSGSLPPLLTLWGLSVDPESPVKNRLSKLDQLRELGISFRWNNLDDHLNQATNGSRNFSQSTEELLEWISRLTTLQSLRLRSKDDSGRPSELSLKPLSALVKLSNLNLLGKLPKLPDTHQFPPNIKVLTLSVSQLVDDPMPILGKLPCLTVLRLLANSYNGKKIVCPRGTFTELRVLSLWMLKDLEEWELEEGAMEKLKELNIRYCSNLDSIPIRLLQQEDLDLILTNMPTKFKENVGKNSNKVPIVKDYKFTPLPWELEDVSSNEVASEVNGQISRI
>FRAEX38873_v2_000360030.1  
RSTNKIATVGIEDEICSIMDLLTSLTSGFNIISVTGMGGIGKTTIARQISNHPLIASHFDVRAWVTVSQRYYEQEVLSCILSSIRGLNHESSQERVEKLAEKLYKSLKDKKYLIVLDDVWDREIVLKVKSLLPHDSNGSRILLTTRSRDVARFIKPDRSKSLEEVAEEYLKDLIDRNLITVRELTYSGEIKTCCIHDVLRDFCLMKTMENFNSDVENLPEVHDNLRHVSILTELKNQIPKFDLVHNRDLRVRSITYFFRNSLYDIHFVKSFRLLRILDALTIWFDEFPVEIVELETLRFIALTYWAKHRIPSSISKLCNLE
>FRAEX38873_v2_000360630.1  
MAADGARFILEKLLPVAVEEFKLFWGFEKEWANLKNYLKNIYAVLKDAEKREITEDAVKSWLVDLEKAAYDAYIVLDEIKYEDLRLTIEAEDEIGCLNFPCIMISILRKMAHKITFDWKMSHKIKDINENLKRIDNVADRLHLKREFKDYLLSKPPVMETTSFTDQTVIGRESDELKILETITSSINNVLSVLPIVGMGGLGKTTLARNIFKHPRTQTHFDKTIWVCVSENFDQMTLFKRILELLLNQKFDGDSLQAVVQKTAEELKNKRYLIVLDDLWNEETQKWDDFKNNLQGASSNKGNFIIVTTREEKVAMIVNPYDLPYSLSKCDWKIFARKGNRRVELNSTVGFQILKRDSVMDREDLIQLWMAEGFLSEMEDRGDEFFNILLKNFFFQEPGMDKYGNIKRCKMHDLVHDLACLVSKSEGFMDTDGRTADDNVQVRHLAIESIGEELHMDMKRESKLSPHIVLGSSVPHEILPYFKHLHSLKLRGANIKELPESIGTLKHLRYLDVSDNYDLDTLPESICKLYLLQTLRIPRIRLPRELQFLISLRYLCFDDDDDRFDDDDYDFEMPPNIGSLSCLQTLPLFCLSDKEGCRIDELGKLKNLKGTLQIRNLELVSGKTEAEHADMAGKVNIYELHFHWRSSTDSTESNINDESVLEGLQPHEELKGLRIQGFREEIPMLGHLPLLEDLKLEFLENVRSIRSSFYGESDCSSTSSNDGQGTRVSFPSLKLLAITCMSDLTEWEGAQTNRMQ
>FRAEX38873_v2_000365880.1  
MLHLGKVLSGMDPTAEVNLWLENVQKMKTIMASLAKEIQDNKNCLCGCFPNYYRRMKLGNSVTKKMNEVRKLLDDNKFSDSSLVNMVPERGKTLPVTTLVGETAKRILLRTCEYLMDENIGIIGIYGMGGVGKTSIVKEINNQLLSKIALFDNVIWVTASKDSNLQKLQKGIANEIGLSFGDEDSEHKRASKLYEAFLRRGRFLLIIDDLWKAFSLEEIGIPIPTNENVCKLLITTRSSNVCRSMETVKEIEVRVLSMEEAWDLFKQKVGEEVLTSPRIQDLAKDVVKECAGLPLALITVGRALRKENSIRQWQTALSELRNSTANIEGVDDQVFSRLRFSYDRLKDDMTRSCFLYCALYPEDHIIEVEELIKYWLWEGLLGSFGNQIVKMRLGKIIVNELKSACMIEGVYQEGNTDEYVKMHDVIRDMVIALTRANSSFMIKAGLGLRLPPVENEWPLDLERVSLMRNDLSCLSREPKCPKLCTLLLQYNSINKEIHQSFFHHMQNLKVLDLSFTGINSLPISLSNLVSLRALLLCSCWNLSYVPTLAKLKELRVLDLSYTSIEHLPEGMDMLINLQYLDLSYTGAYEIPVLRFREYKFLESLFINGLLFSKEPNFVDAMVNCRSLAVLEANFSTMQEFDKYIASGHWNMLENFRFVIGHPPYSTHMGTDSVRFFGVHIYESLSPDWLPRGIIELEIHDCTGITHLPVCITAAASQLQHCRIHYCDEMEWIITAEWITFPNLEWLEIEGLSKLSRLCKGITPVGTLASLRILHVTACNDLKTLLPLELVQHLRNLEELTIQNCDKMMEIIAEGEENQGVIEVNNSKIDLPRLQKLKLCSLPELKHIFNGIMTCDSLSSIEIYRCKELKMLPFFVEIRQQLFHSLKQIKGSRWWWQALTENHKDSLNLLYPVFKEELEIYSLGEENAENPSLEEEDTHSMHSVSSIDSSYGPR
>FRAEX38873_v2_000365880.2  
MTQTLSNAENVQKMKTIMASLAKEIQDNKNCLCGCFPNYYRRMKLGNSVTKKMNEVRKLLDDNKFSDSSLVNMVPERGKTLPVTTLVGETAKRILLRTCEYLMDENIGIIGIYGMGGVGKTSIVKEINNQLLSKIALFDNVIWVTASKDSNLQKLQKGIANEIGLSFGDEDSEHKRASKLYEAFLRRGRFLLIIDDLWKAFSLEEIGIPIPTNENVCKLLITTRSSNVCRSMETVKEIEVRVLSMEEAWDLFKQKVGEEVLTSPRIQDLAKDVVKECAGLPLALITVGRALRKENSIRQWQTALSELRNSTANIEGVDDQVFSRLRFSYDRLKDDMTRSCFLYCALYPEDHIIEVEELIKYWLWEGLLGSFGNQIVKMRLGKIIVNELKSACMIEGVYQEGNTDEYVKMHDVIRDMVIALTRANSSFMIKAGLGLRLPPVENEWPLDLERVSLMRNDLSCLSREPKCPKLCTLLLQYNSINKEIHQSFFHHMQNLKVLDLSFTGINSLPISLSNLVSLRALLLCSCWNLSYVPTLAKLKELRVLDLSYTSIEHLPEGMDMLINLQYLDLSYTGAYEIPVLRFREYKFLESLFINGLLFSKEPNFVDAMVNCRSLAVLEANFSTMQEFDKYIASGHWNMLENFRFVIGHPPYSTHMGTDSVRFFGVHIYESLSPDWLPRGIIELEIHDCTGITHLPVCITAAASQLQHCRIHYCDEMEWIITAEWITFPNLEWLEIEGLSKLSRLCKGITPVGTLASLRILHVTACNDLKTLLPLELVQHLRNLEELTIQNCDKMMEIIAEGEENQGVIEVNNSKIDLPRLQKLKLCSLPELKHIFNGIMTCDSLSSIEIYRCKELKMLPFFVEIRQQLFHSLKQIKGSRWWWQALTENHKDSLNLLYPVFKEELEIYSLGEENAENPSLEEEDTHSMHSVSSIDSSYGPR
>FRAEX38873_v2_000369260.1  
MIFRDSTIQYEFSNRLWVYVSHEYSRKDVFLNILRHFTPPRDDMYKMDDEELASKFRNVLEQEKYIIFMDDVWSKEAWDGLKIAFPDNKNRSRILLTTRLTTVAWHAKRNVDHHDLRFLYDEEGWELLKWKALSSKECAPRSWKGTESKLPKNVNGLPLAIVVIGGILRDNNNEIHWWKNVARGVDVYIVNDQEKTMANSIEMSFDHLPYHLKECFLYFGMFPEDFQIPVWKLVRLWIAEGFIREIEGISLEDRADEYLEDLVDRKLVMVGERRSNGKIKTCHVHDMLHVFCRTQAAKEIFFHEIEQFDASKYSPSDPKWKKYRRFCIHSHVFSYLSSKPVGPLVRAFLCFSHDDINVPLSNISSIPEEFKLFRVLDGESIPFLRFSVGLTQLIHLRYLVLSFHFKILPRSLSSLWNLQTLIIQTSSRTLEIKADIWKLMRPRHLKTKSNTPSSFPEPFGKSRNTEDSMINGNLVTLYTISSESCREDIFARVPNLKKLGIRGPLAKLLCSFDGASKLEYLETLKLLNDAIPMPPSEGKITSFPQPNLVEVPLGIADVSSLQIIDLFCTTKSAAASAMKIQKCKKAMQVQQTNKDRGFKLSIYPPDHGQ
>FRAEX38873_v2_000369310.1  
MAETFLFNITEDVLSKVSSLALEEISLACSIKSEVKKLQNTLSTIKAVLLDANEQQTKNHELRDWLEKLRDAVYDADDLLDDLSTGISPQRDSTSVLAKVSRFFSCSNPLAYRFKIGHRVSQIRKKLDEIAADRKNFHLTEQAYIVPVENRERDQTHSFVTASDIIGRDSDKEFVVRLLLRTNDEEHVSIIPIVGLGGLGKTTLVKLVYNDDRVVQGFDLKMWISVNEDFSTRKVTEKILRSATGETFSHLDMDEMQKCLWEILNAKRYLLVLDDVWNEDRNKWMDLKELLMNCSSGSKIIVTTRSKTVATIYSTTSPYILRGLSDDDCLSLFLRCAFSKQDDWIPNLVEIGKEIVKKCGGVPLAIKTLGSCLYMKTDEQEWLHIRDNDIWEIDQKQTDILPILRISYEQMASYLRQCFAYCSMFPKGFEIPREEFINLWIAQGFIHSPNGNKQLENIGNQYFNELLSRFCFQDVVEAFDGEILACKIHNLVHDLAQSVAGYECLNVKSDAKIISDSVRHLYFHAEDLSRKEFPEPLSKMRKLRTFRYSYKVATVNENFIETITLKFRRLRVLVLNSLELGELPSSIGNLRKLRYLDLSNSRKIKFLPKSICKLVNLQTLNLINCEELKQLPRNIGNLVSLRTLYLTSQEMSLRRKGPKSYNSLYFLLLYNCDFVKLPSEGFQHFTSLRVLRIYECQRLASLPTSIKYLTALEKLWIWNCDELDFTDGEGLEGLKSLQSLLLMGLPKMVSVPVGLKETAAKTLRFVRISNCASLTTLAKWFSDFSSLQRLYLEDCPNLSILPEGLQNLNAKVHISGCPKLAGNS
>FRAEX38873_v2_000369310.2  
MAETFLFNITEDVLSKVSSLALEEISLACSIKSEVKKLQNTLSTIKAVLLDANEQQTKNHELRDWLEKLRDAVYDADDLLDDLSTGISPQRDSTSVLAKVSRFFSCSNPLAYRFKIGHRVSQIRKKLDEIAADRKNFHLTEQAYIVPVENRERDQTHSFVTASDIIGRDSDKEFVVRLLLRTNDEEHVSIIPIVGLGGLGKTTLVKLVYNDDRVVQGFDLKMWISVNEDFSTRKVTEKILRSATGETFSHLDMDEMQKCLWEILNAKRYLLVLDDVWNEDRNKWMDLKELLMNCSSGSKIIVTTRSKTVATIYSTTSPYILRGLSDDDCLSLFLRCAFSKQDDWIPNLVEIGKEIVKKCGGVPLAIKTLGSCLYMKTDEQEWLHIRDNDIWEIDQKQTDILPILRISYEQMASYLRQCFAYCSMFPKGFEIPREEFINLWIAQGFIHSPNGNKQLENIGNQYFNELLSRFCFQDVVEAFDGEILACKIHNLVHDLAQSVAGYECLNVKSDAKIISDSVRHLYFHAEDLSRKEFPEPLSKMRKLRTFRYSYKVATVNENFIETITLKFRRLRVLVLNSLELGELPSSIGNLRKLRYLDLSNSRKIKFLPKSICKLVNLQTLNLINCEELKQLPRNIGNLVSLRTLYLTSQEMSLRRKGPKSYNSLYFLLLYNCDFVKLPSEGFQHFTSLRVLRIYECQRLASLPTSIKYLTALEKLWIWNCDELDFTDGEGLEGLKSLQSLLLMGLPKMVSVPVGLKETAAKTLRFVRISNCASLTTLAKWFSDFSSLQRLYLEDCPNLSILPEGLQNLNAKVHISGCPKLAGNS
>FRAEX38873_v2_000378080.1  
MAVTDFFAGEIATELLKQLIVISRKSAFCRSSAEQLVQYIEELLPIIQEIKHTGVELPQHRQRQLDTFSQRLSDGLELANKVVNSPRWNVYKNLRLAQKMEKLEKFVSRFMNGIIQAHVLADVHHVRVGIDEKFPRLERQLESMKIGVDDRGGWLGEAVNRVEEERGFEGTLANLSSGMELGKRKLKELLMAKDVTVIGIHGMGGSGKTTLAREICKDDQIKAYFNNRIFFLTVSQSPSVEQLSAKIWEMISGNTMVSSGNMFPLVKLQHDIEISSRTLLILDDIWSQSVLEQLKFKIPTSCKIIVVSRSKFPLSVVDSSYELELLREDEAMGLFCHFAFGQSSVPFTADKQLVKEVVDECKGLPLALKVIGASLKGQPEMFWTSAKSRLSRSQPLCESHEVQLLERMKLSIDSLRDKVRDCFLDLGAFPEDKKIPLDILINMWMELHDIEEKDAFAILVELSDKNLLTLVKNARAGDKYSSYYEISVYQHDVLRDLAINVSNFGCINQRRRLLMPRREDGLPKEWERNMDQPFNAQIISVHTGEMSEMNWFRMDCPKAEVLVLNFSSNEYFLPPFLDNMPKLRALILINYSNSNAVGHNLSVLNNLANLRSLWFEKVYVPRLFDATIPFKNLQKVSLILCDIDNCLDQSAIDLPCIFPRLSELTMDHCIKLNKLPSSLCRMHTLKSLNVTNCESLQELPADLDKLSFLLFLRLYSCPNLKRLPVGIGHLVWLKYLDISECVKMGCLPEGIGGCTNLEKIDMRECPLIKNLPLSVVSLHSLRRIICDEEVSWVWKDVEKVIPGLCVQVVEECFNLDWLSE
>FRAEX38873_v2_000378210.1  
MADEAAVGFLLENLKQLLLYNAHLILDVKSEVESLHTDLQLFKAFLKDMAKRDNHHEVLNTLVKQIRDIVYEAEDYVDMYVSHSAMQKTRSGLKKVVHIFDHTTKLRNTAVDIKSMRAKVNDIYQNKKFGFEALLIAAPPVKKKEAPIVEDNVVGFEDEAKTVTELLTEGPEELQVISIVGMAGLGKTTLAKMIYTDPDVEFEFYNHAWVFVSQKYSRKEVLHDILRQFMKPSKADMNEVELADELRKFLEKGKYLIVIDDVWTNKAWDDLKTAFPENKKKSRILLTTRMEKVAKYANPNIDPHKLRFLTTEESRILLQRKALGSMECPDELKDHELRIVQKCKGLPLAIVVIGGILLGKGKESDSWKKVAESVEAFINMDEEKKMDHFIEMSFDHLPCHLKTCFLYFGIFPEDFQIPVWKLLRLWIAEGFIQQSEGMSMSLEDIAEEY
>FRAEX38873_v2_000385840.1  
MRRFKSCLKDAESRQVGSHEVANLIIDMKYLALDIEDILDTYLLEIESHKGNGPFQFFKHAACILCYGGTTNTFSQKIEKIKSRAQEIEATRERCRINLDSDGGNADLEVWNRRKEFLVATESTVVGREDKFQELKEKLRSSNSECKMICVVGEAGVGKTTVAKKIYNDMRNEFTSSALVYVSNEPRIKELLHEIAKQVGLEEEKIKENLKVNLLSLLNENRCLIFLDDIWKLESWDELKNVIPINSRNGSRIIITSRYTDVGRYIGGESSLIELKLLDQEKSWEVFSELMKSSSENTNERFPPIELEDIAKKIVERCGGLPLAIVVAVGMLRQRRRNKHAWNEVLDILSTGAENNCSKILSLSYKDLPPDLRPFFLYFGLFPEDKQIYIGELVMAWVSEKLIQVDGNRNPYDIVAVKLEMLSDRNLIQVSQRGLDGRVASCGIHDLLRVLCIEMANENNFFGTGHNIHSNSFSMLRRLTIDDTSQFSFSNSTTPKLRTLFCFCNSGGGWSLIPNEIGNLSSLTYLNLSGDFKRMPSSIRNLKKLVTLDIERAYFNCGLPRTIFRMMHLKHLLLGYGKRFESNKCTNLNVRNGVYLPNIETLHWVPGTILKASSLQKLSNLRELSVCEINDQHINVISGKTPVSEKLQDLRLEFTRKFNPLNLSRYGHLSKLSLTAEPNFPLKLDTIEFPPNLIYLRLWFMKFTEDPMKVLKELTRLEILEVFGCIYRQSITLDFSGLNSFPELQVLAIEKSGIPELIVDQTGMPKLYKFVCDQKNLNVPERLREKMVEP
>FRAEX38873_v2_000385840.2  
MRRFKSCLKDAESRQVGSHEVANLIIDMKYLALDIEDILDTYLLEIESHKGNGPFQFFKHAACILCYGGTTNTFSQKIEKIKSRAQEIEATRERCRINLDSDGGNADLEVWNRRKEFLVATESTVVGREDKFQELKEKLRSSNSECKMICVVGEAGVGKTTVAKKIYNDMRNEFTSSALVYVSNEPRIKELLHEIAKQVGLEEEKIKENLKVNLLSLLNENRCLIFLDDIWKLESWDELKNVIPINSRNGSRIIITSRYTDVGRYIGGESSLIELKLLDQEKSWEVFSELMKSSSENTNERFPPIELEDIAKKIVERCGGLPLAIVVAVGMLRQRRRNKHAWNEVLDILSTGAENNCSKILSLSYKDLPPDLRPFFLYFGLFPEDKQIYIGELVMAWVSEKLIQVDGNRNPYDIVAVKLEMLSDRNLIQVSQRGLDGRVASCGIHDLLRVLCIEMANENNFFGTGHNIHSNSFSMLRRLTIDDTSQFSFSNSTTPKLRTLFCFCNSGGGWSLIPNEIGNLSSLTYLNLSGDFKRMPSSIRNLKKLVTLDIERAYFNCGLPRTIFRMMHLKHLLLGYGKRFESNKCTNLNVRNGVYLPNIETLHWVPGTILKASSLQKLSNLRELSVCEINDQHINVISGKTPVSEKLQDLRLEFTRKFNPLNLSRYGHLSKLSLTAEPNFPLKLDTIEFPPNLIYLRLWFMKFTEDPMKVLKELTRLEILEVFGCIYRQSITLDFSGLNSFPELQVLAIEKSGIPELIVDQTGMPKLYKFVCDQKNLNVPERLREKMVEP
>FRAEX38873_v2_000385840.3  
MRRFKSCLKDAESRQVGSHEVANLIIDMKYLALDIEDILDTYLLEIESHKGNGPFQFFKHAACILCYGGTTNTFSQKIEKIKSRAQEIEATRERCRINLDSDGGNADLEVWNRRKEFLVATESTVVGREDKFQELKEKLRSSNSECKMICVVGEAGVGKTTVAKKIYNDMRNEFTSSALVYVSNEPRIKELLHEIAKQVGLEEEKIKENLKVNLLSLLNENRCLIFLDDIWKLESWDELKNVIPINSRNGSRIIITSRYTDVGRYIGGESSLIELKLLDQEKSWEVFSELMKSSSENTNERFPPIELEDIAKKIVERCGGLPLAIVVAVGMLRQRRRNKHAWNEVLDILSTGAENNCSKILSLSYKDLPPDLRPFFLYFGLFPEDKQIYIGELVMAWVSEKLIQVDGNRNPYDIVAVKLEMLSDRNLIQVSQRGLDGRVASCGIHDLLRVLCIEMANENNFFGTGHNIHSNSFSMLRRLTIDDTSQFSFSNSTTPKLRTLFCFCNSGGGWSLIPNEIGNLSSLTYLNLSGDFKRMPSSIRNLKKLVTLDIERAYFNCGLPRTIFRMMHLKHLLLGYGKRFESNKCTNLNVRNGVYLPNIETLHWVPGTILKASSLQKLSNLRELSVCEINDQHINVISGKTPVSEKLQDLRLEFTRKFNPLNLSRYGHLSKLSLTAEPNFPLKLDTIEFPPNLIYLRLWFMKFTEDPMKVLKELTRLEILEVFGCIYRQSITLDFSGLNSFPELQVLAIEKSGIPELIVDQTGMPKLYNLEVRPPFKRRTRSRLGQIDSRMPHQHPIAPLFGGPMAGSNAGVQGVAAGMQRSVPELRVRSCYDTDINQQQRKPKATPAGKPEKNDPAGGKTTLVDIVN
>FRAEX38873_v2_000392340.1  
MAIGEIFLGAIVSVLLTKLASGKLMKFLRIVGIDAQLKEWRTKLLMIKGVLTDAENKQTENEAAKVWLNDLENLAYDLDDLLDELNTEALQRELTENKDRSGKVRKLIPTCCTNFSFTDFMFDRGIASKLRDISYRLELLTNHISILNLVENVRGRSDKTGKRLQLTSVVEESEVHGRKHDERKILDLLLRVESNDGPLLVIPIVGMGGIGKTTLAQLVYNDEILQGKFDLKAWVWVSDEFDALKITKTILKQVSSERRDDDDDLNMLQVALKETLSNKRFLLVLDDVWNEKYVEWDILSRPFLAAKPGSKIIVTTRNQQVAKIMSRTPVYQLTKLSDTAALTLLAQHSLEAKNFDVRPDLRKIGESVIRRCENLPLAVKAVGGILRTKDSPMEWEGVLNSEIWIAEEHSEVLPALKLSYQYLPPQLKQCFAYCAIIPKGFYFLKSELVYYWMAEGFLLQSQEQRPMEEIGSDYFDELLARSFFQKSTFRTSRFFMHDLINDLAMCVAGDKCLRMYDLVKDNLQYRISEKVRHLSFIRYYYEPYHRFDFVNRIEHLRTFLPLPKMMQRDVRFFTTQRVFGDILPKLYCLRVLVLHGYEIYELPSSIGDLRLLRYFDLSRTLLKWLPDSLTTLCNLQVLNLEGCSRLAKLPACIGNLINLRHLNIANTDAIHELPQGISQLTSLQTLSKLIVSKSGGMKIKDLRDFSHLKGEISIEQLQNVVNAQEATDAKLRYKPSLNKIRLIWSSKFDISRNEILELNVLDALKPHENLSCLEIEFYGGAKFSSWIGDLSFSKLTKISFKFCENCTSLPALGHLPSLKDLDIRGMDKVKLIGSEFYGNVCYGESPFPSLEILTFEDMPEWEEWHGLAPEGERAIEIPKLRKLHIGGCPKLVMLPVLLFPSLHELSVEYCNEVVLNCMHNLTSLTNLKLKEILGLTSVSKAFKHFPLKLENFEIDDCEDLATLWPSESIVQRLVNLQIVSVRRCPKLLSIQEIGVLPVIGSLVIEDCASLELFPNNMSAYTSLGIRNCPSLKMMITLEDCRTSLESLSIGSWANLNLTNLMGCLHNYSSLTRLRIIGWNSILSLETLQVDCCPSLTESFPQGNSPPNLTQLAIYNCEKLKPLEEWGLHKLKSLHSFSHSSGYPELVSFSKNDDDQHYMLPQSLTQLCFYDLPNLRTLSNGFQNLTSLRHLKVHNCPKLVALPPEDQLVSLWSLDIFDCPLLKKRCLKNKGDYWPVISDIPNVRIDWHSVHDPDASPGIP
>FRAEX38873_v2_000396710.1  
MDKLLEFVASILPNFVSLLCPNLEEKTETLQRKIDLLERRKEDVDVELQNTACHSGKKRKSEVEDWRNKVEDIIEDFKTSEQRVQQSSRFYHVFKRQKLAEELERMTEKVTELNAQSEFSNGLFLEVDESIDQLSLTPRPNGQAFQRNLDDIWTSLMDVNAVRIGIYGMAGVGKTTLAKHVHDKLKESTFSGHVYWVTVSQEFSIDKLQSDIAQALNLHFSCGSDKTKRAAQLFQAFKKRERFVLILDDVWERIDAEKIGIPSKRDGCKLVVTSRLEEVCRRMNCKKIIKVNTLSKQEALDLFWKTLDRDELSVEVKEICKKLVNRCDGLPLALITFAGSVRSVTDIREWRDALKGLEESCLGRHDMENEVLPILLYSYHRLKDPELKSCFLYCSLYSEDYRIERKELIGYFISEGLMERRLRMQEEFDHGHAILNQLVRACLLESDSDGKLKMHDLIRDMAIRITKDNPRYMVKAGLYLEELPEEQERTEDLDKNVSLHMCGLRTLDLSYTDITCLPNSISDLEKLNALLLAYCSKLVSVPSLEKLKELRCLNLSGTRIEKVPQGMESLTNLKSLCLLCENLKMILPGTLHRLSRLHKLMWPDHLDVPIEEIEALTQLEVFKGRLNSIHDLNRLNNSRKIGEESFLCNITVSSQKKFKPRKDFISQWKHLCFGKDSLMESTLDTDENMLPRYIEILSLSSSGLSGCLLDDFPMSDYARDSKGCCIYREKKIECIMRLENEQQSSTGVPFQSLESLRLRRLRNLIGLFKWEAVAPLPPGTFSCLKRLRIIRCGKIKKLFPQSLAPNFHNLQFLSVLACEQMEEIIEDDNNEGADITLPMLEALTLRKLPQVKSICKGKMICDSINTIWLGDIENVKKFPLNLPLLHGQLSPPPNLQSICADKEWWESLEWADHNAKNVLQPLVKHPIRVSL
```
