## Supplemental File 1 for "NRC immune receptor networks show diversified hierarchical genetic architecture across plant lineages": 31 Sesamum indicum.txt

```
>SIN_1026346.t.cds1
MAYAALISLEHLLPSLEIPCCPEIIESLNQDVKHLQKLFRGLEVDIDSTRWKAMESGIRE
AAYRLEDVLESSALHLSSSRHDLSQPELPDGVVLLGNKVKEEIDFFTESVKKTLEEHYYK
VDQLPSEEDGTSRTEDDFDHGNDQSKMVGLEDEVSGIKNLLINRLSSELKVFVIEGMAGI
GKTTLARQVYEHPSISSTFDCRLWVKVGTKCQMKEIMLGILAKLNLDNIDEIHETELLDY
VRRSLRDRKYLVVLDDVWSKEICYELELLFPCNLNGSGILLTTRIQDVARYDDSNHRIRK
SFLDKEDSWRLLRGKVFGEEESCPPQLEEVGKRIAEKCEGLPLAIIAVAKHLCIADKTPE
YWKVAEDEIPAIFSADEVMSKKLMLSYNHLPQHLKACFLYLGVFPHGYRIPVSKLIKMWC
AEGFLDRHKWNSLEGTAMECLLGLVNTYVVLISAFSSSLKIKTCKVHSVFWHLCTKQADE
EKLFHIMNSNANQHIERQRRLCIHNNILFGIKDVRKSMASVSNARSLLCTGPHHEYPVPK
CLCFSLLKVLDAATIRFYEFPNEVVELIFLRYLAFTYNGKLPASISKLQNLEYLIVQQYL
SILSFEACRPYLPMEIWDMRKLSHLQVMGSDLPDPSPDSVPLRRLSTLLGISASSCTKKV
FGKIPNLKRLGIQVELALDVPTKPLCCFDHLPYRLESLKCVIVNPKVVVAERLPVSIFEL
RYLRKVTLTGLGLPWHDMSSFGKLPRLEVLKLRCNACRGPVWKSDEVRFRGLRYLLLEDV
DLEKWDADCFSFQMLQYLSIRHCYKLKKIPLEIGKTIQFRGPPTLKGIELVDCGESVVAS
AKQIVDEQVKLGNKLLQVYVKSSADDRKLK
>SIN_1026323.t
MAYAAVLSLKLTIQRLLNSCHQIPILPPYPQILQLAYDEVESFETIFCSKESNSKRTEAL
ERQIREAAFRLEDVLESAHVSDQHFLSQSQTPDGVDISYLAMKVKEEIDFFTETVKKITE
QLSNPSASLLAEEDDELVSSTTAGHSQEKKSFIFPSDHDELIRLKDMLSFSRRLEVVSIV
GMAGIGKTALAKQILEDSYIRGHFNLLVFASVGPKSVLREIMLDLLAKIGVEIDKTHEQS
DQRQLGVAFYEKLYGSRYLIVLDDIWDQRCWHEVTTYLPDNHNGSRIIITTRLEQVARSA
GPYYLNKRFLNQQESWLLFCDKVFGRDHSSCPSELEKAGRKIVKKCEGLPLSIIAVARHL
HDAEKTPEYWKQAAKKVHTAIIGADKAASKVLYKSYKYLPEYLKPCFLYIGVFPHDSDIT
ASKLIKLWCAEGFLQQYGIQTSLEDSAMESLETLVSSNVVKVRQPTSFGGIKTCNVYPPF
WHICVREAGKHKFFHVIDSIGNQGIESQRRLCIHNNALFGIKNVRKSTTSTPNVRSLLCT
GPHHQYPVPINLDFSLLRVLDALTIRFYSFPSAVVKLVELRYLAITYNGVLPDSISKLRY
LQYLIVHQYLRIIYYGNSRSYLPMEVWTMHELRHLEVMGSDMPDPSSEDVLLPNLLTLSG
ISTHSCTKEVLGPKLPAPFFPVSLRKLTLGGLGLPWEDMSLIACLPNLEVLKLRCYAFRG
PEWETFEGGFWKLRVLLIEDTDLEYWRANGYRFPRLERLFIHHCYKLKEIPQSIEENFRL
EVIEIVDGTPSLVASAKQIQHAWGFAGLQVCVKSTLEENGKGK
>SIN_1010457.t.cds1
MSDAVITVILTQVATIMEQQIRRQVRLVSGVGKEVKKLKSAFESIKAVLVDAEKRQVKEE
SVKVWLEKLKDVSYDTEDVLSQWITANLKAEIEGPGSHSSPTKKVCSLVTLPCLGCNRVS
LRRDIALKIKDINERLDVIATEKDRYKFNVIMGSPDRPKTTSFIVVPDVQGRDIDKNTLV
SELLSSSHQEQGLNVVSIVGMGGIGKTTLAQVVYNCSAVIEHFERRMWVCVSEPFDEVRI
AKAILEDVEGSAPYLFELETITRKIRNHVQGKKFLLVLDDVWTDDFRKWEQLLNSLSTGA
AGSAILVTTRNERVAKVMGSRYNLPLGQLSGDDSWSLFKRIAFFERKAEDCAELEGVGRK
ISDKCKGLPLTLKTIGSLMRFKNSSKDWHDVLSSEFWELEEAEGLFPPLMLSYYDLPSTM
KRCFSFCAIFPKDHVIEVNNLIRLWMAQGYLSSTEMVEMEAIGQEYLQNLAMRSFFQDLQ
KDKDDKRILSVKMHDMVHDFAQYLTKNECCVIEVNNDLERKMELSHKRARHVTLIRSEDA
RFPNIPNVEKFFTFWVQSFHDSPPIVSQLDRVEPELLRRLARVRALDLSRNRIGELPKEI
GNLISLKYLNLSHNPFWELPANLCDLYNLQTLKLSACDHLRKLPRHIGKLINLRHLEIDR
TDSLKTLPKGIGNLKSLHTLSKFIIVRGNDRGGATCGLEDLNNLNNLRGCLRIEGLGHAA
NADEAKTADLQNKNHLSELQMDFSPAVQTGSQHEVIEALHLNENLQSLQISSYRGTTFPS
WFMTLTNLQKLFLQDCQNCTYLPPLGRLPSLLTLHLEGMNTVKFLGLEFLGLDVNDNDTM
NGEGGPASSSEAKTAFPKLKKLKISKMQSWEVWNVISNEREISDENFKLMPRLRCLKVSD
CTKLKALPPLLLQKSPLGKLRIHNCPLLHQLYKRKTGDEWNKISHIAKVRIS
>SIN_1020100.t
MQKRGGGFGNLVRRKQVDSEHANSSSSSRSGQHQLAKALTVPHLIAVGVGSTIGSGVYIL
VGTVAREHSGPALTLSFLIAGIAAALSAFCYAELASRFPSAGSAYHYSYIFIGEAKFCSC
SRLVPQSGALHTLDALLFGGPNSLPCFIARQAIPGFGIVVDPCAAILVIVVTGLLCVGIK
ESTLIQGIVTTANICALILSVSLADIWASRLDGVVMNFLLGNYCSSWYVVTIGSCTALCS
SFMGSILPQLEIIWMSLDRVRARIQQVKASSRTRALASQLKFLYIYVSKSTQVPVTGLIA
GILAFIMDVEQLSGMVSLGTLLAYTMVAISVLILRYVPPHEVPLPPSFQKAIDSVSLQHT
IECSSSDVFVENLDVYDSNPENSPLLVKKVAIVGYSPTEKVVETKTLLPSKRLEGERVDS
SRMGDSSFVSGFKSGFGSAFPQFALERLASFGSVAWREIGVIWGVEDELRKLQRTYLKIQ
ELVEHMEGSSLRLFDGSKAWQIWFEDMRKLAYDADALLDHISLHLSSYCSVNARQENQVF
SMVLSSFNELKLPNKICKMQEKLEELAKEMEGLVMIEKLKLDPHKFAPPRFNSLCSTVLF
VDDKTVVGRKRDREHIVDWLSEKCERGDFSVMPIVGMAGIGKTTLARLVYDDERVRGVFG
RRIWISVSMDFDMVRIAKFVIESATLCACNLSDLISLQAKLRDVLSSRKLLVVLDDYWSE
SHADWDVLSSLFRFGSKGSKIIVTTRSTKVSSIVSCSKPYKLDNLSDDDCWKLIEQRTLA
SMQTNQNLEPISRQIAKKCKGLPLVAVTLGCALRCKSTEEEWHSILESELWDMPPTENVF
PVLMLSYVHLPAHLQRCFAYCSIFPQNHEFEVEELVLLWMAEGFIQPVGARRLEDLGADY
FHDLYSRSFFQQYKNTSNKTIYKMHGLIHDMARVVSKDICFSTEYKSSNCYPLFGNACHL
SLLHDNGQQIELKASLKNERLRTFLLMSNNVSSRGELHPELFQHLQFLRELGLSNIGIAE
LPDSVDRLEYLRYLNLSGNPISHLPESMCRLAALQTLKLTNCSQLRDLPTDMKNLDNLRH
LHFDVKGQLQSMPLQLGRLTNLQTLSAYIVGRKEGNGIGELKTMNGLRGSLCIKNIELVL
DSMDAVEAKLGMKTCLDKLELQWRKLGSGLDPQLLELKKNEQAEVLTNLQPHENVKELVI
ENYCGVIYPNWLSQPWRKFTSIHLQGLKYCDNLPSLGQLPFLKYFAISDLPSLKYVDHNF
YGTCNAAAFPSLESFQLHDMSALLHWRNVSNDAMPCLNTFTIHGCPNLISLPHKLLSLLP
YSSISDCGSLQAVP
>SIN_1017314.t.cds1
MAYAALISVGEILEQILNLDEYLSMSLVEEQKVKDLRGNITFCQIFLEEYSQNGGETVES
LEIRIRDAAYKAADMIESRISNQFVSESASPGEWRLPKQMISALNNMIPARHHDQDLQLV
LQEIDLIVEEVMMYMNSCRVYDCQRSAASPISSSQRANSSKVRMVGLDDDLMQIKARLCG
GSSQLQTISIVGMGGIGKTTLAKNIFDDASLGYYFDIRAWMTVSQNYHVRDILLGLLGSM
KMLGDDMDQESNTKLAVHLHKCLKRRRYLVVLDDMWDTKAWSEMRNFFPDDVNGSRVLLT
TRLSELAVYANSCPPIHQLRLLDHYQSWILLTEILFPGKSCPPQLENMGKKIAQSCRGLP
LAICLVAGLLAEDKNRIDHWKNIGENIAENLNMAATRYEEQLSKIFSLSYNHLPHHLRAC
FLYLGVFPEDYQIRVSQLSKLWAAEGFLRPVSHKSFQEIADDCIEDLANRSLILVHKWKY
NGRIKTCSLHDILRDLCVRKAREEKFLDHVTERYTNGFPDSLKIQRRLSIHTDVVDDDDD
LLDSPARSLLYFCPYGSALSYFHFHFRLLKVLDAARVYFDELPLEILQLVHLRYIAFTLN
CRGYCTFPSSILKLHHLQTLIVHRGPSLRPFIDAFCIPVEIWKMPQLSNISVFYTSFLAD
PSSLNFDRRTPCLVNLQTLSYITNFNFSKKAVRMMQKLKKLNVYYGAVTLARRSDYGLNN
LVHLRQLEKLRFSYRRSVSCNVPTPIFAFPRTLKKLTLSDCRFPWDHMTVVGSLPQS
>SIN_1022657.t.cds1
MAYNLESLVQILEQFLPPDHHQPLWVLDSDKKPQMKTLLQKVYFFKDLFENSSSAVSGYR
RGGLESRIRDIAYKAEDVVESHLVDQLLSCGEGESFIFSPPDLEKLIEDFDSANKDMMSS
LEESEMQLKYRLTGGESKLEVIPIVGMGGIGKTTLARNLYKDRLVSVHFDVRAWATISQD
YDVGKILQGLLRLASRRPTYGMLQMGNEELGEDLFTSLFGRRYLIILDDIWNTHSWDDIK
MFFPDNNNGSRIIVTTRNSSLAKFIAFRSPHHNMHLLKDDESWNLMHQKVFAPGEICSPE
LESIGRKIAHNCRGLPLAISLIGGLLFHAKRTQDFWEQVAEDLSSIGADVGEEILGILSL
IYNYLPYHLKPCLLYMGAFPEDSEIHASRLIKLWVAAGFLKPISGKRLEEAAEMYLKALV
DRNLIFIRQKSPQGNVKSCGIHDLLRDLCFRKAYEENFLFLKKRYISGAVRWRRVSAHSI
QDIDRPLDQMQLTRSFLSVGNESWEILSPLISAFRLLRVLDILSIKLDQFPRKILQLVNL
RYLALSTSKLPSSISRLCNLQFLIFQAIWFSSNPHVVTPEILDMPQLRHIKFKGIYVWYD
DKYREHFVVQDQLQSLSTILASGLNDRVLQTIPNLGKLGIFCDEELDRVIDLSLLHNLHT
LNCTSSKYLTDNLLSNLIFPYSLKELTLDGCGICFGDRTRIGYLPNLQILKLRDCKFELE
LWVVSEAEFCQLKCLIMEKLNLEYWAANNICFPRLEHLVIRHCSHLDRIPHGIGGIPTLK
LIEVYECNPSLVDSARMIQKEQESYGNDGLEVRFRTTRLQ
>SIN_1005219.t.cds1
MAEGMISSEDKGKGESLRDVAERYLFEPENRCMVQVEIDELPLYKRFKSCRLHDMIRDLC
LSKGKRKGFLEVMDREMGGGDSAICKTNRLAIHAVGVDNDLSQRIGENKNIRSFVFKGYQ
FENWKLPKGIAKWELLKLLSLENSIVKELPPSICKLPCLQTLNVKNIMRLPNCIYKMKRL
RHLFMKDDHERVGGEKLKFEGLNELEMVDDIWVGDVVDDITHLLKLPKMDMDVNTNREDG
STLFRRFVMYHSLHYLRITHCRVSKLPTYEVQLYQNMIELQLVGTRIEEDPMKILEKLPM
LRVLGLWSNPYVGREMVCRATGFP
>SIN_1026322.t
MGYIALVSLRRTIERLLNSSQIPFLPPSPEIIQLVKKRVKSVKHLRRNLSRVDSEKREAV
IKEIIEATCTLEDTVRESLSYRWEEEKDKKVINSGMEVVQEIRDTLSNPSLWTEELKVDP
LRATLQYAFHFVRTLELVFTVEDRSNSEAVKAVKAEIREAAYRLEDVLESAHVSDQYFLS
QSQTPDGDDHTSDLADEVGKETLFFIETANKIWEQLDNLPQQPEQDNAAVVLSRTDHIEG
KKEKIFGIDHELVQLKDGLLKKTHYPLTVTTIVGMAGIGKTTLVKEIYEDPDIVNHFKCR
AFVSIGAEYALKEIKLSILAQMNPEIDEIHLQDEESLDSELLRLCSRRCLIVLDDVWDMS
LWNSVGWKFPFKCHGSRIIMTTRLDYCIWPIGCSVLRKRFLNQQESWLLFCDKVFGGDHS
SCPPELEKAGRKIIKKCEGLPLTIIAVARHLRSAEKTPEYWKQAKRKVYTTIISEDEATS
QVLYRSYHYLRQHLKPCFLYMGVFPHDSDIAASKLIKLWCVEGLLELINPSFNEYNAMDY
LYDLLSANVVKVCQCSSSGGIKTCNIYPVFWHICMREAGEQKFFHVIDSNGNQGIESQRR
HCIHNNGMFGIKDVRKSMTSTSNVRSILCTGPYHQYPVPICMDFSLLRVLDALTVRFYGF
PSEVVKLVHLSYLAFTYNGKLPASISKLCNLEYLIVRQYLSILSSEARRPYLPKEIWDMQ
GLRHLQVMGSDLPDPNYKGALLPNLSTLSGISARSCTKEILERIPNLIKLGVQMELAPDF
DELLCCFEHLASLHKLESLKWSVVNPNLKLLFPAASVLIFPPGLKKLTLSGLGLPWEYNS
TIAKLKNLEVLKLQRYAFQGRVWKRGDDRISFPKLRYLLIEDTDLEEWYVSRRFTWLRRL
IFRHCYKLKGIPRQIVRIKHLEIELDDCNNPSLLASIEHWQKRDGIRNLRVCAKFSADDG
KQVANA
>SIN_1001432.t
MVDSIATIALETLRDLLIEEANFISSVGGEVEEVRRQLNIMHCFLKDADRRQDRYNSQTV
QNWIAELCNLSIQAENVLERYVIEVVSRRKGKGLKMVLKRFTCILSEWSKMHQIGEDIKD
IKSRMSDLTKQSELAIHAVGVDNDLSQRIGENKNIRSFVFKGYQFENWKLTKGIAKWKLL
KLLSLENSIVKELPLSICKLPSLQTLNVKNTMRLPNCIYKMKRLRHLFMKDDHERVGGEK
LKFEGLNELEMVDDIWVGDVVDDITHLLKLPKMDMDVNTNREDGSTLFRRLVMCHSLHYL
RITYCRVSKLPAYEVQLYENVIELQLVGTRIEEDPMKILEKLPMLSVLGLWSNPYVGKEM
VCRATGFPQLKELVLHGLLNLMGWRVEKGAMLNLSSLLIAECSKLKMIPDELEFINTLQE
LRIISMPEEFVKRVGVVDGEGEDYHKIKHIPDIFIYTN
>SIN_1026325.t
MAYAAVISLRKTIEGLPYSPLISSLPPLPTASAYKEVKRLEQFLRTPLFTSGNSERVNAL
ERQIREIVCRLEDVLESHVLDQFLSQSETIHTGRTSYPSTLSPDLALEVKEEIDFFVQKV
QVIIGADFSNLLLTEEDDAIVSSRTAEVLLDRKKSKIIGFDNELNKLKILLTRDTCDLEV
VSIFGMAGIGKTALANEVYIDPLVQQYFDCCAFVPIGEKYDVRGILLGILAQMDYGIDGR
HAESSEKLGEYLCRSLEEMRYLIVLDDIWNGKLWFELKRFFPTNRKGSRIVLTTRLEMVA
FYATNGRKYLHRMRFLNEKESWHLLRETVFGEEHSCPPQLEKAGKKIAERCEGLPLAIIE
VGKQLSKAERTPEYWNEVALAEKENPVFNCANEEISKGFVEQNSPSKDFARSCLENLVFT
NVVLARQQGSRGKTKTCRVHFVFRYFCIKQARKKKFFHVVDHYANQGIESQLRLCIHNNG
LFGIKDVYKSMTSSSDACSLLCVGPHHPYPVPVCLSFGLLKVLNALTIRFYGFPIEVVKL
VQLKFLAFTYNGKLPASISKLKSLQYLIVHQYLTILPFGGTRMCLPMEMWTMQELKHLQV
MGSDLPNPSLEDACLPNLLTLLGISAHSCTKEVLERIPNLTRLGIQIGLTLDVAKPLCCL
DHLRYLRRLESLKCVILNPNPRLRVVVPTPPVTAFPSSLKKLTLSGLGFPWEYMSTIAKL
RNLEVLKLRCHAFRGPVWNAYDCQFLQLKFLLLEDIDLEYWYRGLFPWLERLIIRDCYKL
KRIPLGIKKISSLEMIELVDCNPSLVSSAKRIAEEQKSNGDDYLQICIKSSADDRT
>SIN_1020274.t
MEDTCVRSLLENLNRLRLHQADLISDVKDQIQRLEKNLLLFKTFLNESTEKREIPKKVIE
DIREVVYKAEDAVDVYVSQALEKETEKYFRRASDPPAKLLDVVEEVESTAQRVQENFSRL
LSESELLIGDASDRTPTQLQNLERNQVVYQGSSMRQDTVVGIEDETNKIIGYLIEETEKL
DVISIVGMPGLGKTTLARKVFRHPRIEYEFPIRLWVSVSQVYRVKDIFLGMLRDLSWITE
DMYDKTVQEIARTLHARLEKEKFLIILDDMWTTEAWDDLRHAFPIRSNKSNKILITSRSR
VVGQAINPNRESHCLRFLTYEESWMLLRYLVFGHRNCPQELEVIERVIVDMCCGLPLLIM
LVGGVLAKTASTGEMKVMQSSWKKVAESSKTFDYSDMEKRFQQIVLFSYNALPSNLKPCF
LYLRMFPEDFEISSKRLILLWIAEGYIEQKTEISLEEIAKQYLEDLISRNLVMTDKLSTT
GEIKICRVHDLIRDFCVTVAYEHYFQEIHGHGGEVHAYSISNLQRMRHIAIDFNNVINFI
SSQPYGPRVRSILCSLREEIILLPTNVSAIADAFKLTRVLDVRSIRFTRFPFYLTQLVHL
RYIALTSDFKVLPEAISKWWSIQTIIVFTSSRVLEIKADIWKMVHLRHLKTNASVILQNA
GAGGNGEKIQTLVNISPQSCTDNLFERAINLKKLGIRGQLTMLLDDKGGSTTFDNLGKLQ
QLEKLKLLNDLHIHPKEAKLPGLPPPHIFPKKLISLTLSYTLLGWEQMSVLGMLENLKVL
KLKNDAFTGERWEAADGGFQQLEVLQIEYADLVFWEASSHHFPKLQHLSLRNCEELKALP
FGLADILSLQVIDLHRTTKLAAVSAREIQADNKGRRLKLSIFPSYE
>SIN_1020267.t.cds1
LEVIPIVGICGIGKTTLVANVYSDMLIEYHFDARAWITLSQVYSVPDILLQVLNFLRKLS
DKILYQSEDELSEHVQKTLCGKRYLIVMDDVCSTKACDDFRRYFPDNKNGSLIILTTRLA
RVAICYAGSSSRLHYMNLLCDQKSWELLCAKTFGEERCPGQLMEIAFGCKGLPLAIVVVG
GLLSKVKRTPGEWENVLHKLCCAANEDEDACFDILLLSYNHLPQHLKACFLYMGVFPQDT
KIYVSQVIKLWVTEGFLKQNRSKTLEEVADECILELAERNLVSVGANRRGIYAIKLLIHQ
QVRFGGELIVSTYQFLGTSLSRTALDWKQCLLVLEKYQSFKVSSWISLARLL
>SIN_1020344.t
MDNNRWLPAAPYGATWNCQHTFTTTVRGTVRVIREILDEMQADQFIWQPYDMDSDVIMAY
ADELNPQLWRSSVPLIFYAIVEMHRPERVVRQFGMRQNVPESTDTRDMSLHQISRKNHAG
ADWSLQHIQYINRWQKRYDTVVHRPLISNRRETERGYWEWYYNITRNFVSSSTDRRVESG
YQPGEAPMLQVVHPARRGQLRVDADRVQSLQEKLQFLVDFLEHRSQRMTQEMEGLAGQIV
AAADEAEDFIDTHVVDQLREASEDESYQLAVFSSFCQDIDKVTEKIDAITKELMMIEEEW
GNAQEQKPVVSNLPTSSEALPSSGKNTIIGFDEHLLQVVDELTRDESSLQVLPLVGMGGT
GKTILARNIFDHSYVVHRFDKRIWFTISQKYSVHEILARLLNDGKDKEVSETSAELGERL
YKNLFGQRYLIVMDGVWSAEAWDALKLFFPDNRNGSRVMMTTRLLNVADVLGSQRPHLMD
FLDEDKSWNLFCHKAFAQEGCPYPELEEIGKNIANTCRGLPLTIVVIGGLLANSNMEQEY
WEYVAKNVRSFANAEHNEHCLKILALSYHNLPIYLKPCFLYTRVFREDAKIAVSKLTKLW
IGEGFLKPIRGKTLEEVAKEYLKNLVDRNLIFIHRWTKKGKPKVCDVHDLLRDICRKEAD
KEHFIRTPKAQRIYAYRGNGIVCFLCNDRVSLQQTIDVPEIVAGLQLTSNASGLVCEACK
SMYRNLARLRWVKAFSVPDREYLQHTKLRYVEMALVNTMDDVKFISPFAMPLLWDLQTLF
FTLGDARHPTIVLPKIWEMPQLRHIIMGGAILPDPIDTQDSPILENLQTLSLIHDFKCTR
EVLHRIPNLKKMKIYYLNKVEDWSSYCLYNLVHLHKLESLYVRAKDLSLKNMGFPTSLKK
LELYECKVPWEDMIIIGSLPNLEVLMLKGCGFKGSEWNPIEGQFPRLKVLELSMSNLECW
RAENVHFPNLEKLSLRLMDDLEEIPSGIGYIATLGLIEVYYCSDSIVNSAMQILEEQRSN
GNEDLHVYVHSFSFTYHS
>SIN_1020404.t
MAVAAYASLLSLSHVLENILLPARRTRLHLDSNQLQTLHQKVQFLLEFLEVDSGRISLEM
EDLARQIAILADEAEDIIDLHVVYQLGEGSRDKSQDMAALSSFYQDIHKVIQKIDSIMNE
LGMIQEDCTHVSKQQPAVSVPDSSSTAFTSSGKSSTRVGFDEHLVRVMDELTRNEPDLQI
IPIIGMGDEVKSWNLLCQKAFQEDNYPYPELEEIGKTIAKKCNGLPLAIVVISGLLANSN
TTLEHWESVANNINSFSNLEYSDRCLKILSLSYDNLPIHLKPCFLYMRMFPEDDEIKVSK
LIKLWIAEGFLKPLRAKTMEEVAEEYLENLIDRRLILVPKWDYGGKKAKTCIIHDLLRDL
CLRQSRKECLICVPKAQCIEWDRRGRYLCFLRSSLLNEDQRMDLPEVEVASQSTSLASLL
VCENCRIMYPNLIRLRLLRVKALNYGDVDIDLQHPTKLRYLNMSKGMDLNFESPSTISLL
WNLQTLTLSLPFRVNLPSEIWDMPQLRHLIGGGSVVLPHPVVTQDSMIMENLQTLEKDVS
LLANITFPTSLKKLSLSNCCIPWEEMTVFGSVLPNLEKLKLHFNAFKGPEWSPVEGQFPR
LKVLIIFNSDLVWWRVESIHFPNLERLHLEYLQCLEEITSGIGDIPTLLSIDLWKCSDSS
VNLAKQILEGQQSFENETLQLYVDQEQVVSVTQ
>SIN_1018979.t
MADAIVSFATSSLKNLLMEQYDLLSGEKIKEYEEYLKNEMPLIKALQKDAERSRSADERI
RLFARNIIDLIYRIEDAMEYITIKMEYPGATFFRKWVQMASAKEVEAEMEEISNRVEFLS
RIAQVIGITQAAGESSSNRSTKLSRQTNGHDHFVGRVEEMELLRSYIKDPKCRVIAIWGM
GGSGKTALAKKLYQDFQDKNHFYAVACVYVSQDFEPRRVFEDLYLQFYPFHREDVSAIRG
EELARRVCEIQQDRKCLVVLDDIWSPDVWETLRIAFPSGDTASKVLITTRVRQAAEAVEI
VAEKRYIHRLRYFTEDESCQLFRERVLLMDLPESEADKILEMGNKVVKFCEGLPSPVVNF
LQFVATKHHLEDLKVVHQNLESYVRKSQESWGAGSTLQHLSLSYDDLPDFLKPCFLYLGN
FGEHAQIDAEKLYLFWVAEGLISLKDCGVGERLKDVAERYLNDLAQRSIVDVHEEELPTV
TRFKSCRLNPLMRNLSLFKSKEQGFFKVEDFGHGHNRPMHDSLSQNQVYRLAIDFDKYED
GYDFPLEDNEKKHIRCLLFSAKENRPRFGWPKKLSSLIGFKYLRILYFDGFDFQVIKPPQ
DIGKLFLLKYLSFRNCVLPKLPSSVGNLMQLLILDLRVRPLSKITIPNILWKLKKLMHLY
FPDSFHTRDARKLRLEGLTKLETIINFNTGMLNFEDLSQLTNLRYISSKIAGSSEEIVCI
TRCMKDDDLLSTSLEIRNFDCYAEEKHSVFRNVLECQALTVLFMEGHIFRLPVHDRISGS
LAKLVLVGSQLGEDPMKTLQHLPKLRELILNDDAFVEKEMVCSAAGFIELERLEIWNLHK
LGKWTVQDQAMPKLSTLAIVNCRKLEMPPEGLQFVRRLQQMNVWEVHEELEKSLKKVEEQ
MRMENVQPLPKILFKHPCSDDERTRDSKSFCLEKTTGKKCCIVGARDLKISLTDSPQNWK
WRFDADSRFSEVAEFRSVLRLGIRAKIKARMLQPRTVYAACLVVKIGGGCSLQSAKAMIR
FVNDESVRDVAKGARTVYLQLVKETKGGNVVQRVVGGWRSKWRTSTLAKEMTERWRHHCW
IQEMEDWPRR
>SIN_1020280.t.cds1
MVVYQGSSVRKDIVVGLDDVTEQIIIYLTEETEILDAISIVGLPGLGKTTVARQIFRHPR
IEYEFPIRLWVSVSQVYSVKDIFLGMLRDLSWITEDMYDKTEEEIARTLHARLEKEKFLI
ILDDMWTTEAWDDLRRAFPIKSNKSNKILITSRLKEVGRAINPKRKCHMLRFLTPKESWS
LLTYLVFGYRDCXXXXIVNMCDGLPLLIMLVGGVLAKTASTGETEVMQSSWKKVPKSLKT
FVHSDIETRFRQIVPFSYHALPSNLKPCFLYLGMFPEDFEIPFKRLILLWIAEGYIEKKT
EISLEEIAKQYLEDLISRNLVMTDKLSTTGNIKTCRVHDLIRDFCRGEASKYYFQEIHGY
GGEQDAYSISYLQWMRHIAIDFNNVINLISSQPYGPRVRSILCSSREEIILLPTDVSAIA
DAFKLTRVLDVRSIRFTRFPFYLTQLVHLRYIALTSDFKVLPEAISKWWSIQTIIVFTSS
RVLEIKADIWKMVHLRHLETNASIILCKAGAGGNGEKIQTLLNISPQSCTDDLFERAINL
KKLGIRGQLTMLLDDKGGSTTFDNLGKLQQLEKLKLLNDLHIYPKEAKLPGLPPPHRFPP
KLISLTLSYTLLGWEQMSILGMLENLKALKLKNDAFTGERWEAADGGFQQLEVLQIEYAN
LVFWEASSHHFPKLQHLSLRNCEELKALPFGLANVSSLQVIVLHRTTKLAAVSARERPTT
KEED
>SIN_1010916.t.cds1
MAYAAVASLAQTLERINHHHHQYCCVPLICEEQLFESLLEKLSFLQAFLEDNAQIGGETV
EGLEGRIRDLAYRAEDIIESHVSDQISSEQERYVDLELQNSEKKEVDLQMVMEETDSIIE
QVMSIQNSCTVEDVQCSYASALPSSGGAPNDGNKMVGFDEDLLELKARLCGESSTLQIIS
IVGMGGIGKTTLATNIFNDSLVVYHFHIRVWTTVSQDYHLRQVLLALVASLTDQKTTDLS
NMMDEELAECVYKTLKGRTYLIVMDDMWSTKTWDDVRRFFPDDNNGSRVLITTRLPDVVV
YASSSPLHQMRFLDEEWSWNLLRDKVFEQQSCPPDLERIGRTIAQSCGGLPLAIAVVAGI
LAKVDRTQYHWEKIVENISEAVASNDEHFSKILTLSYDRLPCHLKACFLYMGGFPEDYRI
PVFKLTKLWIAEGFLKPSRPKSLEELAEEYLEDLVKRNLVLNVKKRSNGKIRFCGLHDLL
RDLCMQKARKEEFLHVANNSGKGIQNQRRLSIRFEISKEIVDKCASVSPIRSILYFHWYI
ASLSFLRGYRLLRVLDLLEASLDSLRPEITQLFHLRFLALGLDCPKLSNRLKVPPSISKL
HNLQTLMIRADAILLLPIEIWEMPQLRHLIFFQERGLPSPLDAAPSGGHVLENLQTLRVD
NFRFTSTAIETMPNLKKLKVYYYHLFVAVWTEYCLSNLVHLYQLETLNLLFINSLIYKEN
PLPASFALPPNL
>SIN_1002521.t.cds1
MVVAAYATLRSLSHVLTNLQHPARLHRLHVDTNRIQSLQETVQFLLDFLDAHSQRISEEI
GVLGRQIADAAAEAEEVVDRHVVDQLRFRSEEESHCMAALSSFSQDIDKLTGQLDSLTKE
LTKVVKEEWAVDAQEEQCIVSVPVKSPEVLPSSGKKTIMVGFDEDLEQILDKLTRDEPDL
HILPIVGMGGIGKTTLAQNIFDHPYTVHYFPKRIWLTISQECSVRELLSSLLDNGKEQES
NQTLAELGQRLYQSLFGERYLIVMDDVWSVEAWNDLKLFFPNNSKGSRVMLTTRESSLAK
SLGSQESYLLDFPNEENSWNLFYQETFAQKDCPYPELEEIGKNIAKSCNGLPLTIVVLGG
LLANSNMTREYWESVAKDVSTFRTSKDYEGCLKILSLSYNNLPVYLKPCFLYMSVFPEDS
KICVSRLTRLWIAEGFLKPIRGKSLEEVAEKYLRDLIDRNLILSLEFKIDGKLKECGIHD
LLRDLCLTEYEKEHFIYAPKVQRVDACSVKDMCFMCGLGTSLQRIDLNEVHDGSQLTSLA
SVLVCNTCKNTYPSLNKARVVRTRLVKILGRPREVESLHPTSLRYLQMVDVTLYEFLYPS
TIALLWNQQTFEIFSFPPYSKISLPYVMWDMPQLQHFIGSAHFILPKEATTQDFDIMKNL
HTLFGMRNFRCTEEVLRRIPNLNKLGIYYDKENEIEWTYYCLYNLVRLQKLESLSIEAYN
LRLENLTFPTLLKELCLKGCNIPWEKIMTVGSLLPNLGKLVVESNYFEEHEWNQVEGDFP
RLKFLKISNSHHLTRWRAENIHFPNLEILFIEFMLNLEEIPAIIGDIITLHSIYFKSCEG
PVIDLAKQIVEEQQRTYGNEILQLYINGERYQVGSY
>SIN_1019095.t.cds1
MQQVTNKAVNRWLKKLEAVAYEADNVLDDLNYEVLSRKMEKPDKMKQKVHAFFSRSNPVA
FRRKMATKIKSINDELERINQEATGFGLQMRFVGAHAPTPAVDGRETDSYNADPVVLGRE
DDVSAIVDMLISSPAEQVLSVLPIVGMGGLGKTTLARQVYNNEMIKAHFEERIWVYVSQN
FDATTLFKKIVESLTGQSIEHGSSREVLLQKIQQNLEAKKYLLVLDDVWNEVMEKWDDFI
NSLLGISSLRGHGIIVTTRSDKVSSIVKTVPVHKLKSLSEDICWSIIKAKAFREGDIPPE
FETIRKRIAKRCQGLPLAAKVMGGMLLDKSENEWLSIEDTWLSNFGGDGSTVSKILKLSF
DHLSPPSLKKCFAFCSIFPKGLEMRREYVIDLWMADGFLQADQGNDMETMGNKFFNLLLQ
NSLLQVVNRDDYGNIISCNMHDLVHDLARSVLGSKSICASDNASDEIHQARYMSLKSIGD
ESCAISKEEAKYVRLLLFEGKVFHDMLLDFKSLRVLILKGEDVEELPISIGKLIHLRFVD
ISYTRIEYLPDPIGNLYYLQTLIVDEAYCKKLPNTLKHLVSLRHLHIPNIELPLGIGKLT
SLQTLPYFQVGHERGRTIIELGSLKNLKGTLEIHNLEKVCDKEDAKSAHLFQKPNIFKLK
FAWSELREGEINDEDVLEGLQPHPDLKSLEIEGFKGRNFPLWILKMVVHDDLEGRWIGLN
HLREISLTHCKECDEIPMLGHLPHLKRLYLHDLPNVRSIDSSFYGIGSYSTPSRTSKGVQ
RETITLFPVLERLELSKMPNLTEWVEAELPPAAESVLRELIVFPCLEYLKITECRQLSST
PGHFPYLKKLKISDMDSALPLANICGIKLISLTELKIDKVDGLVSLPDWLFYNNQNISYL
RIRDCPNLMHLVLCLGGGRASLRRFQIWNCSNLRVLPNDFWSLSSLELLCIWNCPNLRSI
PYPSGEQTQGFTNLYTLQVSSCEALTSLPSEMIASCAASLKMLLLNRLNSLTNFAEVISH
LPRMSRLTYLGIGDVPKFTYLPMEIGSLGNLYHLTVLPFSDSSDLASYKEFLDVLFRELK
SLRTLWLFGHEHWDSLPDRLQNLTSVSELAIHRFGIELFPEWFGKLSGLKILILRSCKKL
KSLPSVTTIQRLVIEIEDCPLLEQI
>SIN_1026324.t.cds1
MAYATLISLKQTIERLLNSSQNPNLPPCPKTIEFAYEEVKSLQELFTSEDNNSKRVNAWE
RQIIEAAFRLEDVLESAHVSNLLLPQSEILHGDEISYSAEVNEEIEFFTETVKKIKDQIS
NSSLPEKDDAVVFCTTDHVGGKKSRMLGLDNELSQLKDLLVRDESPSLVIPIVGMAGVGK
TTLANEVYGDPDIVSHFERRIFVSLGPECAWRKILLSVLAQINSGIDETHVESNAELAVR
MYNSLWGWQYLIVLDDMWDNMVWAVFRRYLPDNGNGSRIMLTTRLLQIARYAVNNDGGFI
LQKRFLNEEESWHLLREKVLTKEWLLPPEFEKAGRKIAKKCEGLPLAIIAVAKHLSQAEK
TLEYWKKVAKEVHSVVGADQELSKVLYWSYYYLPQCLKPCFVYMGVFPHDYEISTSKLIN
LWCAEGFLERNPPQTLEDFARECLEELVWSNVFQVRTHNSFGGFKTCNIYFVFWHICVRE
AEKDKFFHIVNSYGNQGIESQRRLCIHNNVLFSIKDVHNSMASILNARSLLCTGPHHQYP
VPICLGFRLLRVLDALTVRFYGFPIEIVKLVQLRYLAFTYNGRLPASISKLQNLRHLIVH
QYLSIISSRARRSYLPMEIWNMRELKHLQVMGSDLPNPDSEGAFLPNLSTLLGISAHSCT
EEILGRIPNLKKLGFQVELPLDAVEPLHVANSRGLKSLKCAIVNPNPSFDQVVVPALQGV
SIFPSTLKKLTLSGLSLPWEDMSIIACIWNLEVLKLRCYAFRGSVWQTCQKGFKNLRFLL
IEDMDLEYWTGNRISFFPDLQRLTVGHCYKLKEIPCQFEEVLTLQMMEVVDCAPSLVASA
EKIVKQQKGCGNHVLQLRVKSSKDARKALK
>SIN_1020406.t.cds1
MAVAAYASLLSLSHVMENLQHPARRTRLHLDWNQVQTLHQKVQFLLEFLEVDSGRISQEM
EDLARQISILAHEAEDVIDLHVVYQLGHGSGDKSQDVAALSSFYIDIHKVIQKIDSIMNE
LRIIQEDCTDVSKQQMVVSVPDNSSTAFTSSGKSSTMVGFDEHLFRVMDELTRNEPDLNI
IPITGMGGIGKTTLAKNTFDNPYVVHHFDKRIWFTISQEYKAREILVRLLNDGKDQESSE
TLAELGQRLHQSLFGRRYLIVMDDMWSISAWDNLRLFFPNNRNGSRILVTTRISNVAISL
GSHNPYVMDFLNEDKSWNLLCRKAFGEDNCPYPELEEIGKTIAKKCNGLPLAVVVIGGLL
ANSNRTLEHWESVAKSINSFSNLEYSDRCLKILSLSYDNLPIHLKPCFLYMRMFPEDDEI
EASKLIKLWVAEGFLKPSRAKTLEEVAEEYLRNFIDRNLILVRRWNYEGKKAKTCSIHDL
LRDLCLRQFQKECLICVPKAQCISVFEPQCFLCGSQLDEDQRMDLPEVQVTSQSTSLASL
SVCDDCRIMYPNLVRLRLLRVKACMDDMDFLHPTKLCYLKMSCIKQLKFESLSTISLLWN
LQTLTLHLFFGVNLPSEIWDMPQLRHLIGRRNVVLPHPVVTQDSMIMENLQTLAALQNFR
CTIDVLDRVPNLKKLGIVHLKKGSGGLENLARLQKLESLYLLEENVSLLANISFPTSLKK
LSLSNCCIPWEKMTVFGSILPNLEKLTLNCNAFKGPEWSPVEGQFPQLKVLRIWESDLVK
WRADSIHFPNLERLHLYNMFCLEEIPWGIGDIPTLLSIHLLKCSDSCVNSAKQILEEQQS
FGNETLQLYVDKKLVSVTQ
>SIN_1007065.t
MWAFLDRDDGLQARLRDVASEAEALLNDFLSKQILTRFKSGRRSQDVQLQRHQDNISDVY
QKLQNVTKGMDSIVGQVMKSSKDSSDLLKHRDSSAASSSSGLLTPTAGEPVVVGFEDDLT
AIKHRLCGQSSKLQLVPIFGMGGIGKTTLARNAYDDQLIMEHFQIRAWVKVSQDYSIQEI
LSNLLVSIKPSNGNQCDEFLAENVYKGLKGMRYLIVIDDVWSTKAWDDIKMIFPDDNNGS
RIIVTTRLLDIATYAQFSSSSAPHEMHFLDEDQSWNLLRQMVFKQEDCPVELEKIGKLIA
RSCGGLPLAIIVIAGLLSTVGRTQASWEDIAENVNVAVTTNYEQFAKILSLSYIHLPQHL
RPCFLYMGGFPEDYEIHVWKLIKLWVAEGFIKSSESKSFEEEAEEYLEDLVKRSLVLVTK
RKTNGKIKVCGVHDLVRDLCIRKAQEEKFLHRYVGKMLFENMKHQHRISIMHLNLNSLEN
IYSSTIHTIICFQASYRSPTHPEYCSFLGNFRMLKILDMVNSARVPFSPEVFELFHLRYL
AVDYSIEIPATISNLQNLQTLIVHRGKIFKSYEPMMIFLPPKIWMIPQLRHLVSFVFGRL
PDPERAISPLENLQTLSEVRDFRCTEKFLKMIPNLKKLSISYFRGKNDQEYQLNNLLHFH
QLEKLKVKIFPTFLFRRKLNLAFPPSLKKLTLSGWQRPWEDMGIVSLLPNLEVLKLRDYA
FRGYKWETSEEEFRCLKFLLLDKSDLQHWITESSHFPNLKCLVLYRCWCLKEIPDGFGEI
PTLELIKVDDGNISLVDSARQIQEVQQGWGNDAFQVRVGRYNTLTGDIK
>SIN_1020416.t
MKFQGAPVVRQENVVGFEDEAEKLIGYLTEETQQLDVVSIIGMPGLGKTTLAGKIFRDPA
IQYEFPTRIWVYVSQEFTRKDIFLAILREFTRPDEEMYQKNDQELARLVASYLERGKFLI
VMDDVWTAEDWDKLQIALPKSNKMGKVLITSRHVEVGQYANKNRHPHKLRFLTEEESWLL
LRLEVFGKPECPPELEVLGKLITEQCDRLPLAIVVIGGILLKKYSASDDMTATKNAWTKV
STSVSTYLNEDPARRMENIIALSYDKLPYHLRACFLYLGMFPEDYEIPVWKLIRMWIAEG
FIQEKSGISLEETAENYLEDLINRNLEEVGLPSEYTSAIPTAFKMLRVLEVQPIKFTKIP
SDIYQLIHLRYLTISFSLAVLPPAFSKLWNMQTLVVETTSRTLEIKADIWKMIQLRHLKT
NASTTLPKVKSSKEGEKLRTLGTISPQSCTDEVFERARNLKKLGIRGRLALLIDGKSGSF
DSLGKLENLEKLKLHVVIP
>SIN_1020393.t
MAVAAYSSLVSLMHVLDNVQHPARRRLHLDRNQIGILQEKVRFLQDFLEVHCQGKIQKMQ
DLAMQISVVADEAEDIIDLYVVDQLCEGPKNRSHDMTALSSFCQDINKVIEKLDCVKSEL
MMVVEEERASLQAQKPISSLPACSSTVLPSSAKSSTMVGFDERLERIMDELTGHKCDLQI
LPIVGMGGIGKTTLARNVFDHPYIVHYFDMRIWFTISQEYSSRGILVHLLNDGRNQENSK
TLAELGQRLYKNLFGRKYLIVMDDVWSIDVWDDLKRLFPDNKNGSRILVTTRLFNVAVSL
GSQSPYMMEFLDESKSWDLFCEKAFSRQGCPFPELEKIGKYIAKCCRGLPLAIVVIGGLL
ANSKMTREDWEFVAENVSSYANLGNDEHCLKILYMSYNNLPLHLKPCFLHIGVFSEDRDI
KVSKLIKLWVAQGFLRPIRGKSLEEAAEEYLRDLIDRNLILVGKLGYINAIGSLPNLEVL
KLYYNAFKGHEWNPVEGEFLRLRFLLLKDVDVVCWGADKANFPNLESLVLEDIINLKEIP
SGIGEIETLHSIHLVNCSDSIINSAKYILEEQESLGNEALHVHVRSKEKYHEMVPKYRPP
CH
>SIN_1022655.t
MKSFLEDSASKRVKSELFKTLEKQIREIVYTAEDTIDTCVSQAAAGSWFKRNLNPNRLSL
AKEVQSLREEKVKPAFEDARMKFATLQVADAPPLQDTSDPRKISLTADKKIVGLDDEADK
IIKYLNEDSKELEVVSIIGMPGLGKTTLALKIYRDSRIQYEFPTIIWVYVSEEYNKKDIF
LTILRKFTQQDMSRKSEEELAQQVKEYLSTGKFLIIMDDVWTVDAWDQIEAALPKSNIYG
KILITSRYETVAWRANRERLPHKLRFLNEDESWQLLQLEVFGKEGVCPPELEITGKLIAE
QCDGLPLAIVVIGGILVDKLSSVSDTKMEWKKVSDSVQTYISNDDKNRRMENIISLSYNK
LPYELRDCFLYLGMFPEDYEIPAWKLIHLWIAEGFVKQKPGKSLEDIAEENLKELVNRNL
VMVDKMKAEGEVKTCHVHDMIREFCKREAALKNQNLFEEIKMSKDGVSESNISEVQKFRR
LCVHSYVVDFFLKKPKAPKVRSFWCFSKADITLALEHIPFIIDTFNLLRVFDVNPIRFKR
FPTKITQLIHLRYIALSGDDFKVLPKDISNLWNLQTIIINTKSRTLEIKADILKMMQLRH
LKTKAAVILTKEGKGEAGVNLRTLTRLSPQCCTKQVFDRAPYLKTLGIRGQLLTLLDNRS
LANLGRLEKLKLVNDAFPRVASENPLQGLPQPDRFPPNLRILTLSSTFLDWKNMFVLGML
NALEVLKLKENAFMGKCWDVVAGGFNSLEFLYIARTDLQFWTLSGRGDHFPKLRCLVLKN
CEKLHEVPTCLVEKLQTLDMERVTKHAVAAARKIEQEKQMKYGEQSTRRGGFKLIIAPGD
E
>SIN_1018988.t.cds1
MAETLLIGATVKVLVDKLLVVATEELGLTLGVKNELTKLNKSFAMVQAFLNDAASRQVEE
EAVNLWLKNLENIAYEVDNLFDQFNYEIIRRKVEIRNQMNRKVRFFFSSANPLLFRSKIT
QKIMDVNMRLKMVNEEAISYGLQRRVGNSAIFVPPVIETDSISVDPIVLGRENDASVIVN
MLVNSSNEVVSVVPIVGMGGLGKTTLARLIFNDQRTMKHFDERIWVCVSEKIGSTTRLFK
KILQSLITDNVVQVESRESTLRKIKEKLEDKRYLLVLDDLCNDEQTYWEDFRSSLLGINS
IRGNFIIVTTRSKDVASTVNQRYQHALCKLSDDDCWDIIKMRAFSKEETVSKDLETIGKK
IACRCGGLPLAANVIGGTLQGKVLDDWTSVLQSGFSCSNKDASGMLQVLKVSFDRLPSSL
LKKCFAYCSVFSKGAKIEKERVIQLWMAEGLLVENDENDMESLGSRVYDTLLQNSFLQKA
VKDKYGDIKHSEMHDLVHDLACSISKAESFNVESCNLENIPGRVKYLVTKSLSGHKYSDK
IENEDVGYLRALFLDDKISDNVFRYWKNLRTLELQC
>SIN_1020408.t
MADAAVQFLLDNLQQLLIYHTHLIADAKNQVEKLESDLRLINAFLKASTKKRRKDVILRQ
LVREIRDVVYEAEDIIDAFVTQAAESQAKNYFLRAFQTRVKLDSITTQVEKVCATVKEIY
GDESRIDFAALNVGDGGAEKSEAPVVRQENVVGFEDEAEKLIGYLTEETQQLDVISIIGM
PGLGKTTLAGKIFRDPAIQYEFPTRIWVYVSQEFTRKDIFLAILREFTRPDEEMYQKNDQ
ELARLVASYLERGKFLIVMDDVWTAEDWDKLQIALPKSNKMGKVLITSRHVEVGQHANIN
RHPHKLRFLTEEESWLLLRLEVFGEPECPPELEGLGKLITEQCDRLPLAIVAIGGILCEK
YSALDDMTAKQNAWTKVSTSVSTYLNEDPARRMENIIALSYDKLPYHLRACFLYLGMFPE
DYEIPVWKLIRMWIAEGFIQEKSGISLEETAENYLEDLINRNLVRVDKRRPDGRVKTCRI
HDMLRDFCRNEAGSERENFLQEIKRSSNGFEPSISQVQKFRRLCIHSNILHFFSSKPYGP
RARSFVCFSKEEVGLPSEYTSAIPTAFKLLRVLEVQPIKFTKIPSDIYQLIHLRYLTISF
SLAVLPPAFSKLWNMQTLVVETTSRTLEIKADIWKMIQLRHLKTNASTTLPKVKSSKEGE
KLRTLGTIAPQSCTDEVFERARNLKKLGIRGRLALLIDGKSGSFDSLGKLENLEKLKLLN
DVFPSPPSEGQLRGLPPPYKFPKKLKSLTLADTFLDWSNMSILGLLENLEVLKLKDKSFM
GKCWEAADGGFRRLEVLHIGRTDLVFWIASAHHFPRLRRLELQNCEELKEVPIGLADIEN
FQILDLYRTKFASASAKKIGEAKKKQGQTGKAGGFKLSIFPIDE
>SIN_1027041.t
MQRRPSAAAARINSISRQIIGTSGGRPGPQAPPCDVFINHRGIDTKRNVSGLLYHHLRGL
RLRPFLDSKSMKPGDRLFDRIEVAIRECKVGVAVFSPMYCDSYFCLHELRLLMETSKKIV
PIFCDVKPSELRVKDDGSRPATDLEKFRWALEEAKYTVGITFDTLRGDWPEFLESATDAV
IKNLIEVEEEGLRRKQKLAHASLSS
>SIN_1021966.t
MGATAYAAVVSLRRVLEDILHHPPQAILLDTQHFQSLLEKITSFQHFLEDYHALPITSDP
EAEDGLEGQLAKACYAAEDIIESFVLDQILAPSKVQVERILTCFAQDFPKVMQDVGSVEK
KVMEIKGKMGVMKDQQSVNSLPADGLSGGLAPTANDTTTGLDSHLFRLKERLVGDEPKLQ
LVSIVGMGGIGKTTLARTVYNDPLIVENFEIRAWVTISQEYDTREILLALLHVTEIVFGI
SREPCPPELEEIGKQIAKSCKGLPLALVVIGGLLAKSERTIVQWKYVAGNLVSVINLGNH
EQCFKILSLSYSHLPIHLKPCFLYMAIFPEDCEIRISRLIRLWIAEGFINPIVPRSLEDT
AMGYLKELIDRNLLILHRQGTLGKMKSCIIHDLLRDLCLREAHKENFLCVTKVYDDDIPP
NIENTRRLGIHRSTKQYRYNPQVLNTLRSASSTRSLVCESEWISPWLVPCLKLLRVLNVH
DIYSPEDIIQLVNLRTLISWGNLATLSTVENFRFTAEVLKRIPNIKKLKIAYRNDLRGLK
LSSYYCLKNISGLSKLESLTLNMMGLRERNSAAEFGFPHSLKKLTFRGCLLPWEDVRIVG
SLPNLEILRLYDRAFVGNVWNPSEGEFARLKFLQIHLTDLMYWGAENTHFPSLEHLDLSF
VYLHELPLALAEIHTLRSIELDHCKQSAVDSIKPLREERESLGYEDLQIQVSRNRLRDEF
>SIN_1020391.t.cds1
MAVAAYASLVSLTDVLDSVQLPGRRHRLHLDKEQIQSLHQKVLFLQHFLELHSQRISPEM
EDLARQLAVVADEADDIIDFHVVNQLLERSQDKTHHVAALSSFCQDIDKIIKKIDSITEK
LMMVKEERVDIQEQPPIVSVSMGSTAPSSRDKNTMVGFDERLLQVVDELTRDESDLRILP
IVGMGGIGKTTLAQNVFDHPYIINRFDIRIWFTISQQFSVREILLKYFFKDEKDFCKNQL
GVAELGVRLHKLLYGERYLIIMDDVWNTKAFEDFMLYFPNNGKGSRILVTTRLLDVAHTL
GSHNHYFTMNFLDDDKSWDLLCEKAFARKNCPYPHLEEIGRNIARGCRGLPLAIVVIGGL
LTKSNNTPEYWEFVAKNVTSFVSSGDDEYCLNILFLSYNSLPIHLKPCFLYMRVFPEDDE
VEVSELIKLWICEGFLKPVGGKSLKEAAKEYLKDIADRNLILIRERTRSGKIKACGIHDI
LRELCFRESKREHLIRVPRAQNIYVSVSLKDRICFLCGRLMKRHNKIHLQEVIVGSQSTT
VTSPLVCKVCSNMYQNLNKLRWVKVLKLENDEPHVTCLLHTKLRYLKVGPYNWCKENQTI
SLLWNLQILDLDISKTLWLSEFWEMPKLRDLNVYHGSIPNPMDEHDSTILENLSMIRIGK
FCCSEEVVKRIPNLKKLSVMAMRLSGDYSLAQLNKLESLSLYLGNFGLEDVGFPTSLKKL
RLSDCEIPWKKMTIIGSSLPNLEVLKLYDAFVGPEWSPIEGEFLRLKVLVIMSSELSHWG
AEEIHFPKLHGLYLEDMRRLKEIPLSIGDIYTLQSIHLRGRFSVSATNSAVEIFKDQKEK
GNETLQVYVDGKQVDEEQVLLDSHDEQVSSDSDEERSKSFMRAFRNQI
>SIN_1019016.t
MVDSVATIAPETLRDLLIEEAKFLSSVDGEVEEVRRQLNIMHCFLKDADRRQDRYNSQTD
QNWVAELRDLSIQAENVLERYVIEVVSRREGKGLKRVLKRFTCILNEWSRMHQIGEDIKD
IKSRMSDLTKQSKSMSVGDNSSSLVDDIDWSRRTYGHEAEKYFVGMKEDIKQLESVMTTD
DKSNGVISICGMGGLGKTTLATKIYNGEAVQRCFKYRAWDQEIDTEKLYLLWMAEGMISS
EDKGRGESLRDVGERYLFELANRCLVQVEIDELPLYNRFKSCRLHDLIRDLCLSKGKRQG
FLEVMDREMGGGDSSICKTDRLAIYMHRLDNDLSYRIGENKNIRSLLFLKTDWGNIVWYN
YFTFGIFKSLKVLVLEGYSFENLKLPKGIEKLKLLKLLSIENSTVKELPASICKLPCLQI
LNVKHTFRLPNCVYKMRRLRHLFLHHDHKSIGGEKLKLEGLNELEMITGFKSLVDDITHL
LKLPKLRVLEGRICDEESLSMIVDHILNHQEQFRDVRLQIEMDVNMDSEDGSTLLKRLVT
CHSLHYLRIAHCQVSKLPAYEVQLYQNVIELHLVGTRIEEDPMEILEKLPMLRVLGLWRN
PYMGNEMVCRATGFPQLRDLVLFGLSNLVEWRVEKGAMLNLSFLYIKACRKLAMIPDGLK
FISTLKEMEIMLMPQEFMKRVQVVDGEEGEDYHKIKHIPFIYIYN
>SIN_1024249.t.cds1
MAYAAVVLFMQSLEQILQPDYSHLLHHVSKDQIESLRDEVNFLKLFLHEDSDEREHDHQL
EIQIRDAAHKAADFIDSRLYISQARRAACSPEESIGWKQISLIAHQSFSQIVEEIKSIKS
EVVQLFEKKSISDRKFTMPSDFTPIAEEDSNKLVGLDAYILKLLHQLSGFPLDRQVIPIV
GMGGIGKTTLAERIYNDPFIIYHFYVRAWITIPQKHLMSQPYRVREMFLGLLKCFANVTY
NTSQMSNEELGEKVYKALKGMRYLVVLDDMWQTRDWDILTRFLPDDKNGSRIMLTSRLGD
IAAYVDPTSSGHHMHFLQAAESWELLESKLFPKESCPQELIEVGKRIAVKCQGLPLAIVV
VAGILSKMDKTPGSWTRLAESVDQSIVAEDPEHCMNILALSYNYLPNFLKACFLYMGAFP
KDYEIPVSRLIWLWIAEGFVLPVRSKCLEDVANDYLEDLVNRNLILVGKRRLNGRIKTCR
IHDLLRDLCMIEARNENFLHVIERYAQAFLMGAVAPRRISLLHANIVHFKVRPMPLTRSF
LLYDIQKNLPDMFLLEVMDRLDFKLLRVLDIELLQSNHFPIEIVELIHLRYLALAINCEL
PRSIFKLQNLQTLIIDHIWEGQYLPREIWMMPQLRHIRLKRGCYFPLPYSRGIKEKSQFV
LQNLQTISTLTGPFSCSKEVFACLPALKKLEIFATESNSKAEQTSEYFSNLASLNLLETL
KCSFLYRPRKHRLPSGDHFPANLKKLTLSGSFLPWEDMAKLAVLPKLEVLKLRSFAFEGQ
IWGAVEGGFFQLKLLLVENSDPMSWDADASHFPSLQQLVLRECHRLTEIPQGIGDITTLQ
MIEVQDCSFYIVRSARKIHQQQQILGNDELGIRIITTSGDNHSASPLHFLQAES
>SIN_1019130.t
MQTSATASSFLHLLWSRKESRIDDDLLRFVFEERAGHHAAVGASGIESKVEHEILPILKT
EKVFGRDYEKEMLLSKLLDKKLEQIQLSVIPIIGIPGIGKTTLAQLVFEEEVVKKQFEVR
AWVKVAGRGIRLQHIAQEILKSATGISCPLDDLEDLDEMVRDTLKWQTCLFVFDEIHSMA
EGSWLHMNQKWFNVVGLGSKVLVTSHSYDVGKIMGGKPIELRGLSEHAGWSLCRDLAFDS
SEDVENPLAGNLAALCQGVPLLLKLVGSLMRYEKELCDMICSINLSDDKIMPSGAASIVV
LLTLWALPQHLLQCFAYCAIFPEGYAFNKEKIIKMWMAVGLVKPSPGNNNPEDIGAAYFH
QLLCRSFFMYMTRNEYGDTVEFQIPGLIHDIAKDVARVICKRKLGVVGAIDEDAGQLSLL
LPAAGEYDTKHLGTLILAPTIYLGGTLDGSLLEFKNLESLDLSCSSIQNLSDDIFALKEL
KYLNLSHTFIEKLPDSITNLSRLQTLDLSWCHLLKILPKGMCDLMRLRHLDILLCDSLLA
LPSGIGLLISLNLMPLFVLGKDDDCARLGELKWLDQLRGRLEIRNLENVSGIREAENARL
DRKNLHHLGLSWSRNSENCFKILEYLQPNEQLKVLELTGYMGTKFPNWMACMSNLTKISI
NDCGCEELPSLGALKFLVELQLRGMMNIKNIGPEFYGYGSADVFLSLEQLGLYDMPRLSR
WSLPKVSGGSAFRSLKTLTIEGCPQLEVLPSLPSLPNLIIWNTNSRIFYSLSNFQSLASL
LIKEVELAWFRMRFLIRLSSLKKLILFYLKDSGYFPIIEELRTVEHLGILHCSNITAIHL
GLPSLRKLHIIECENLQYITLARAFNAPVELAIEDCPQLKTLYSYGSTFYSLRKLIINRC
PVLYISKAQFKKFHKLEYLFISECRHLEMQLEEDRSLISHVPFVILGKAGTGYDFQEGQP
RIRNTVFAHSELEQDATSKKVRAHPESERFLLTDPEGEKGEKMKRQIGAEGTEFEAKGRP
TGFSGWV
>SIN_1002522.t.cds1
MAVAAYASLVSLTDVLDSVQLPRRRHRLHLDKEQIQSLQQKVLFLQHFLELHSQRISPEM
EDLARQLAVVADEADDIIDYHVVNQLLEKSRDNTHHMAALSSFRQDIDKIIKNIDSITEK
LMMVQEERVAIQEHPPTIFASMGTTAPSSSDKNTMVGFDERLFQVVDELTRDESDFQILP
IVGMGGIGKTTLAQNAFHHRLIVDRFDICIWFTISQQYSVRELLLKYLINAKIIEARVGG
ELDLAKLGECFHKLLFRKRYLIVMDDLWSIKAWEDFNRYFPVNSNGSRILVTTRLLDVAR
SLGFDNHYFTMTFLDNDESWDLLCEKAFARKSCPYPELEEIGRNIARYCFGLPLAIVVIG
GLLAKSNHTREYWDFVEKNVTSFVNSGDDDHCLKILSLSYHSLPIHLKPCFLYMRVFPED
DWIEASKLIKLWIGEGFLKPVGGKSMKGAAEEYLKDLVDRNLILIRKWTRSGKIKECGIH
DILRELCFRESKREHLIRVPKAQKIHISIPISDDTCFLCGHGGESNKIHLQEVCVGSQST
KVVNPSVCEACSNMYQNLNKLRWVSIHDQSCVRYLLHTKLRYLDVERGDRFSMNRSVIIL
DKFFLLWNLQILDLNSMETTSLSEVWEMPKLRHLCNYTGSLPDPVKGQDSTILQNLSTVW
IQKFCCSEEVVKRIPNLKKLCSSGWLSGDYCLAQFNKLESLHLGFGKSGLEDIGFPTSLT
KLSLVFCTFHWEKMTIIGSSLPNLEVLKLHSAFEGAEWSPIEGEFLRLKVLVIFSEELEH
WGAEDIHFPNLHALYLHHMKNLEEIPLSIGDINTLQSIYLDKCRVSTINSAMEILKDQKE
KGNESLQIYVNVVNEEPVYFRLR
>SIN_1017473.t.cds1
MAVAAYASLVSLTDVLDNVQHPARRHRLHLDKEQIQSLHQKVVFLQHFLELHSQRISPEM
EDLARELAVAADEADDIIDFHMVNQLLERSQDKDHHMAALSSFRQDIDKIIKKIDSITEK
LMMVKEERVDIQEHPPIVSASMGSNAPSSRDKNTMVGFDERLLQVVDELTRDEYDLRILP
IVGMGGIGKTTLAQNVFDHPYIINRFDIRIWFTISQQYSVREDLLKYLINDKKIQASAAD
ELDLTKLGECFHKLLFGKRYLIVLDDLWSIKAWEDFKMSFPDNSNRSRILVTTRLLDVAR
PLGFDNHYFTMTILDNDQSWNLLCQKTFARKSCPYPELEEIGRNIARCCYGLPLAIVVIG
GLLAKSNHTREYWEFVAKNVTSFVNSGDDDHCLKILSLSYNSLPIYLKPCFLYMRVFPED
DWIEASKLIELWISEGFLKLLGGKSMKEAAKECLKDLADRNLIFIRKWTRSGKIKECGIH
DILRELCFRESKRENLIRVPKAHKIPLSILNDGDVCFQCGHWVNRHNKIHLQEVGVGSQS
IMVASTLVCEACNNMYQNLNKLRWVKVFKLGNDESHVTCPLHTKLSYVKVELSGWFEENR
TLIIPGTISLLWNLQILDLSYLQTVSLSEIWEMPKLRHFHFGGRFPDVLKGQDFTILKNL
STIKIGEFCCSKEVVKRIPNLRKLRVGMWLPGDCSVAQFNKLESLSLCCGTSDLDFPTSL
KKLSLWDCEIPWEKMTIIGSSLPNLEVLKLNNACVGPEWSPNDGEFLQLKVLVIWSEELE
HWGAEDIHFPNLHGLYLELMDELKEIPLSIGDIYTLQSIHLLGCSVSAMNSAVQIVKDQK
EKGNENLQVYVDWKQVDEEQVFLDSDEE
>SIN_1010387.t.cds1
MAEAMVSIVLDRLADVIQRQIQEEVNLVRGVRKEVDYLSSKLNTIRNVLEDAERRRYKDK
TIQSWLNKLEDVSYDIDDVLDEWNYAILKHQIERTSSKHEVCPFTPSSCFCFSSVATRRD
IAKKIKGLKERLDGIVNEKDVFNFIVNQPIDAQESTRVRSTSLVDVSDIHGRENDRDVLV
SKLMLEAVGQQPQVGPQVISIVGVGGIGKTTLAQLLYNDDRLVNFFELKIWVCVSDVFDE
VRIAKAILEIVAGKSSDLNELESLLNCLKDSISGKRFILVLDDVWTEDYTKWEPLKNALY
CSDPGSKILVTTRSQRVARLMHTTETHHLGQLSDDDCWMLMKRAAFYGRSEEECEGLENI
GKKIADKCKGLPLAAKVLGSLLRFKDTKEEWAGILDSKIWELREAEVELFPHLFLSYNEL
SPSMKQCFSYCAIFPKDSKIDVEILIRMWMALGYLGSTRSTSELELRGKEFFNSLRMRSF
FQDYSEFRGRVTCKMHDIVHDFAQFLRKTKSHNPDGRVEARKNVSFQAYDPLLVSQMKVY
RSLIFQRELPSELFDSVTCLRVLKLCESGLQEIIRCTENLIHLRYLDLSGNKLTANFLGR
ICKLYNLQTLNLSHCGLKEVPRVIGNLIHLRHLDLSRNRDIEELPETICNLHDLETLDLS
YCGRLVALPEGIDRLINLRHLPNDHAETLYQIPQGFKQLTGLQTLRLFYAGRGWSKLGYL
KKLDQLSGSLELKIRLCDREDVDEAWNAELRNKIHIRSLTIWFVDAIGRAEQDEMVRNEA
LVALQPHPNLHSLTILDYRGTQFPGWISSYLNHLRILRIEDCNYISTLPCLGKLPELEEL
SVGTMRKLKFVGREFLGIAGDIDGSMASSSVVIRFPKLKKLSFWNCPRWKEWEDITAEEE
GSATVSIMPCLKELKIDDCWLTQLPHRLLRKVSVENLTVQDFPPIQKEGFWLEDQSARFR
PLRRSYLQRMALY
>SIN_1020419.t.cds1
MAVAAYASLVSLTDVIDSVQLPGRRHRLHLDKEQIQSLHQKVLFLQHFLELHSQRISPEL
EDLARQLAVVADEADDIIDFHVVNQLLEKSQDKTHHMATLSSFRQDIDKIISKIDSIMKK
LMMVQEERVDIQEQPPTISASEGSAAPSPSDRNTMVGSDELLLQIVDALTRDESDRRILP
IVGMGGIGKTTLAQNAFKHRLIVYRFDICIWFTISQQYSVREVLLKYLINAKKIEASAVD
ELDLAELGDCFYKLLFGKRYLIVLDDLWSIKAWEDFKIFFPVNSNGSRILVTTRLLDVAR
PLGFHSRYFTMTFLDNDKSWDLLCEKAFARKSCPYPELEEIGRNIARYCCGLPLAIVVIG
GLLAKSNHTREYWEFVEKNVTSFVNSGDDDHCLKILSLSYHSLPIYLKPCFLYMRVFPED
DRIEASKLIKLWIGEGFLKPIGGKSLKEAAKEYLKDLADRNLILIHKWTRGGKIKACGIH
DILRELCFRESKRENLIRVPKTQKIHVSVPISDYTCFLCGDSVEINTIHLQEVCVGSQST
KVVSPSVCEACSNMYQNLNKLRWVSIHDQSDVRYLLNTKLRYLDVEGFELISESVIVANK
FFLLWNLQILDLNSMETTSLSDVWEMPKLRHLCNYAGSFPDPVEGQDFTILQNLSTIWMK
DFCCSEEVVKRIPNLKKLAFSGCLSGDCSLAQLNKLESLLLGYDIPDLEDICFPTSLTKL
SFLFCKFPWEKMTIIGSSLPNLEVLKLHSGFKGIEWSPIEGEFLRLKVLDTTGVELKYWE
AEDIHFPNLHGLYLHHMTYLKEIPLSIGDINTLQSIYLNKCNVSTVNSAVEILKDQKEKG
NEGLQVYVNEKEVNEEPVYYRL
>SIN_1014298.t.cds1
MAELAVALGSAEIVIRLLSKFNLQPDVQNEIQGLESWLTSMKAFIEDNDGREGSRTLEVQ
MEKVRDIAYDIENVLEEFFLHSPPYTFHNHTITRTVHKFAHNVYHGFPLRRISNKIANIN
RNITNIKLQREAFPDNYCSSTPLSNSRTGIQHQASPLLLDDEMAGYEEPKRTFICQLVDG
EKGLVTLAVVGPRGSGKRTFVKNVLWKPGIRGQFDCHACVHVSQYFNVAELFINMLKQLC
YSRKEPYPADDSSSTLANLQNYLAGKKFVIILDDICSKEHWDDIKIAFPNAFLGCRIVVT
TTSSTVASVCASSSNHICRLNGFEWSEGWKLLRRKAFPNSNGECPSELKDSSVKSDKKCE
IRRGSELSVIANPLLPGYMDLSSNLKSCLLYFSIFPEGYSINRGRLIRLWVAERFATETA
EKTEEEVAEDYLNALIHTNLIHVSNRDFDGRPRSCRVLNLVFQFIIQKSKDENFASIFPR
ANTSQSQKIRRLSIHNDCTHLPKKSDLKRVRSVFLLGCVSLSLDIENSLSFLQFLTCIFF
LIFSRLLEKSIPDFEGILRKSKFQRVLDLQGASLTEFSEDITSLTLLRYLSLRDTKIAKI
PSSIKKLSYLETLDLRQTDITELPKEISYLHNLRHLFAYKKNVSNYVGFDSERGVKIPGG
IKHLTNLQDLSLVIVDAKGRILKHLKELSQLRKLGLTGLLSEHGEALSASVEQMKNLRNL
NLCSASKVEYLEVTEMTNPPHTLQRLYLKGLLRELPWWISSLDNLLRIGLKWSKMEKSPL
QALAFLPNLVELQLVDCYIGEELIFEANSFKKLKNLLIEEFSELRTIVIQGGAMPDLKEM
SLGKCPELRMLPQGIHNLAKVEKLTVYDMGKELVARIRKNGKDKEMVRRIPVVHIQ
>SIN_1020156.t.cds1
MISSEDKGRGESLRDVAERYLFELANRCMVQVEIDELPLYNRFKSCRLHDMIRDLCLSKG
KRQGFLEVMVREMGGGDSSICKTNRFAIHAVGVDNDLSQRIGENKNIRSFVFKGYQFENW
KLPKGIAKWKLLKLLSLENSIVKELPPSICKLPRLQTLNVKNTMRLPNCIYKMKRLRHLF
MKDDHERVGGEKLKFEGLNKLEMVDDIWVGDVVDDITHLLKLPKMDMDVNTNREDGLTLF
RRLVMCHSLHYLRITHCRVSMVMCHSLHYLRITHCRVSKLPAYEIQLYQNVIEWQLVGTR
IEEDPMEILEKLPMLRVLGLWSNPYVGREMVYRATGFPQLRELVLHRLLNLMGWRVEKGA
MLNLSSLLIAECSKLKMIPDELEFINTLQTREASHVKSSWLVEQSICGQRDGLSGNWISS
TQGTCFT
>SIN_1020386.t.cds1
MMVQEERVDILEQPPIVSASMGSTAPSSCDKSTMVGFDERLLQAVDELTRDEFDLRILPI
VGIGGIGKTTLDQNAFNHRLIFYGFDIRIWFTISQQYSVRKVLLNLICANIIEASDAGEL
DLIKLEECFHKLLFGRRYLIVMDDLWSIKAWENFEMYFLDNTNGSRILVTTRLLDVARPL
GFDNHYFTVNFLDNDKSWDLLCEKAFAQKSCPYPHLEEIGRRIYYVKKLLHKKVALIHIW
KKLEGILLDVAAGFL
>SIN_1001424.t.cds1
MHQIREDVKDIKSRMSDLTKQSESMSVGDNSSRLVDDNDWSRRTYGHEVEKYLVEMKKDI
KQLESVLTTDDKSNGVISICGKGGLGKTTLATKIYNGEAVQRCFKYRAWVCVSQQFQPNT
IFQRLLKQLLPNESEEQDEDTLIRKLYQVQRDRKYLLVLDDVWEVDHWNCLRHAFPIGEA
DSKVLLTTRNQNIASTGYVHNMKCLDEDVGWELLQMIALPNNYSQG
>SIN_1020370.t.cds1
MAVAAYATLRSLSHVLDNLQLPARLRRLHVDTNRIQSLQETVQFLLDFLEAHSQRISEEI
GVVGRQIADAAADAEEVVDRHIVDQLRFRSEEESHCMAALSSFSQDIDKVTGKLDSLTKE
LTKMVKEEWAIDAQEEQCIVSVPVKSPKVLPSSGNKTTVVGFDEHMDRIVDKLTRGEPNL
QILSIVGMGGIGKTTLAQNIFDHPYTVHYFPKRIWLTISQEYSVQEILSSLLHNGKKQES
SQTEAELGQRLYQSLFGERYLIVMDDVWSVEAWNDLKLFFPNNGKGSRVMLTTRESSLAI
SLGSQESYSLDFLNEEKSWNLFCQETFAQKDCPYPELAEIGKNIVKSCNGLPLTIVVLSK
LLANSNMTREYWESIAKNVSTFRNSKDYEGCLQILSLSYNNLSVHLKPCFLYMSVFPEDS
KIRVSKLTKLWIAEGFLKPIRGKSLEEVAKKYLRDLIDRNLFLSLEFGFDGKLKRCGIHD
LLRDLCLREYEKEHFFYAPKVQCVGVDDEKKDKCFLCGLRTSLQRIDLNEVHDASQLTSL
ASVLVCSTCKNKYRSLKKARVVRARMRRYMYSVEQETLHPTSLRYLKTKPITEYDLSPST
IALLWNQETFKLFYTRSLKVPLTSVGHEIWDMPQLRHFIGSAHFALPKEAATQDFVIMEN
LHALYCMRDFRCTEDVLRRIPNLKKLGIYYEENNMEWTYYCLYNLVRLQKLESLSIEVDD
LRPDNLPLENLTFPTSLKKLWLDSCNIPWEKMMTLGSLLPNLEKLVLKFNCFEGHEWNEV
EGDFPRLKFLDISHNDHLERWRAENIHFPNLEILSLDDMQKLEEIPTILGDITTLHSIYL
THCTDSVINLAKQIVEEQHSYGNEILQLYIDGERYYQVGSS
>SIN_1020375.t.cds1
MAVAAYATLRSLSHVLDNLQLPARLRRLHADTNRIQSLQETVQFLLDFLEAHSRRISEEI
GVVGRQIADAAAEAEEVVDRHVVDQLRFRSEEESHCMAALSSFSQDIDKVTGKLDSLVKE
LTKMVKEEWAVDAQEEQCIVSLPVKSPKVLPSSGKKTTVVGFDEHVERIVDKLTRGEPDL
QILAIVGMGGIGKTTLAQNVFDHPYNVHYFPKRIWLTISQEYSVPEILSSLLHNGKKQET
SKTAAELGQRLYQSLFGERYLIVMDDIWSVEAWNDLKLFFPNNGKGSRVMLTTRESSLAI
SLGSQESYSLDFLNEEKSWNLFCQETFAQKDCPYSELEEIGKNIAKSCNGLPLTIVVLGG
LLANSNMTREYWESVAKDVSIFRNSKDYEGCLKILFLSYNNLPVHLKPCFLYMSVFPEDS
RIRVSKLTKLWIAEGFLKPIRGKSLREVAEKYLRDLIDRNLFLSFEFGFGGKIKQCGIHD
LLRDLCLREYEKEHFIYAPKVQYVDVSYMKEMEDWCFICHGGTQLQRIDLNEVHDASQLT
SLASVLVCNTCKNKYSRLNKARVVRARLVDKLGHFAEQETLHPTSLRDLEMCIDYEFSFP
STIALLWNQMIFSLTICVHFRTEILPYVMWGMPQLRECRSLDCDFVLPEEATAQDFVIME
NLHTLSSLRNFRCTEEVLRRIPNLKKLLIGYDKGNEIEWTYYCLYNLVRLQKLESLSIEA
YKLPLENLTFPTSLKKLHLERCNIPWEKMMSVGSLLPNLEKLVLELNYFEEQEWNQVEGD
FPRLKFLKISCNYELKRWRAENIHFPNLEILFLERMWCLQEIPAILGDIPTLHSIYLKLC
TDSVIDLAKQIVEEQYSYGNEILQLYINEKRYQVGSS
>SIN_1013890.t.cds1
MEVLASSVGALLAEPCRALFIYLLAKLKNPFRFPANLRDLDTEMEVLIQLRDQWSQHLQL
LAQAGLEEPPQVRDRLRQVHTLEDRVRSLKQDYARNSERSCCLRCSRLSDDVVILLGEAK
QLKSDWEMPDDTNPDPTTVRTEHMPAPAIEDQATASRNMAKVMDLLRREDVQRIGIWGMG
GVGKTTLVRNINNKLGGLDSFNIVMWITVSNRYQEAESDLRKIQNLIAERLKLELREESM
ETRTSKLRARLMMEKTFVLILDDVWNPIDLDRLGIPEPQVLRGGKIILTTRSSDVCSQMA
DVPLKIEALNEDEAWSLFCKSAGDVATWEEIEPLAKAITEECGGLPLAINVVGASLKRKS
VVEVWKDALNALRRSEPPIGSGLEDKVYNPIKWSYDLLPDECMKSCFLFCCLFPEDYLID
KKRLVRYWSAEGLLKEHDDIEDEMSRGITIIEILKDRSLLEDGILSVKIHDIIRDVSIWI
TSLPENECRSLVRSGIDLEEMREDGLSVNSYNRVSFMCNRIRKLPGASQECPTVVSLLLQ
ENQELEHIPDDFLPAFKSLKILDLTYCDRIKSLPPCLDQLGELRLLFLENCNDLETLPPV
GGLAKLQVLDCSHTSIAALPQGMEKLTSLRQLNLSYNPRLADIPVGLMSGLSNLEDLDLT
DNGQLKFIGENGEILSQLREIMSLKRLSCLNIELGSSGCTLETTDSLLNWTKNLNQFNFF
FGATGYSSGLGVSKGKQLIFKDIHQWGERIEWLFANTTHIRFDSCKRLNTMFEKLVANRG
EVGCFNTVKLLEFSSYTGSFRVGSNAKLDILPNLETVFLYDVTDLSCFSTLAPQLGLKFS
KLRSIDVDSCKQLKYLISIGTTILSLEKLEYISITSCERVEEVFNFDQNSSLQDYVFPNL
RTIPLRNCPALRFVSEQNRVVCPRLEEVYVRLCPLLKKLPLTAQNVGTIKTIRGEQEWWD
ELEWENDGMRNAIYPCFRPW
>SIN_1022652.t
MAETALQFLLDNLQKLLAEQIRLIAGAEDELEEMNKELELMQSFLRDSARRRLKGELFKA
LEKQIREAVYEAEDTIDACVSHAAAAARTAHRYCMPPLLLFTFTPKRLSLAKQVRSIRIH
KIKPVFDEAKIKFATLPIVDEAPPEKDAVDKFRRVSLSQEKRIVGLDDEADKIIKHLNEQ
HSEEFEVISIIGMPGLGKTTTAFKIYRDSRIRNKFPTVIWVYVSQDFKNKDIFLTILKQF
TQEYMSGMSEEELCQQVKQHLSSAGKFLIIMDDVWTVDAWNQIEAALPKSNKLGKVLITS
CFENVVRRANRKREPHRLRFLSREESWELLQVEVFGDMDRCPSELEPTGRLIAERCCGLP
LQIVVIGGILLNKLSSISNTKNEWENVSDRLGTYVNDEEQKRVERIILLSYDELPYDLRD
CFLYLGMYPEDFEITAWRLIRMWIAEGFITRKPGGKSLEEIGNEKLEDLIRRNLVMVNKG
KLGGGVKTCRLHDVIREFCKNHAAFQNQNLFEEIRMFRDGEFEPQVSEIQNLRRLCIQPP
NECFFRQRPKGRKLRTFCFFNRENLFCKVNEDGFRGFIKTSNMLRTIILCGLSVTFQADI
SEIMQLTHVKTTFGPIMLPNKQGKGGAGEKLQTLSQIRAECCTKQVLGKFPNLKKLGIVG
EEDSIDWDINCLADMVHLEKLKLEYIDGLEGVLQPELFPPNLRKLTLKGTNLKWEHMSVL
GKLNALQILKLEMLACIGERWDVVDVDGGFTSLEYLYIKDHVYLECWTLSGPASHHFPKL
KCLLLRNCMKLQQVPDSLVEKLETLDMDNVKKSAIDSARRIQQQRSAQQQSNTRGELKLI
AREYDLATI
>SIN_1020410.t.cds1
MAVAAYVMQLCLSHVLNNLQHPARLRRLHVDTNQIKSLQETVQFLLDFLEAHSQRISEEI
GVLGRQIANAAAEAEEVVDRHVVDQLRFRSEEESHCMAALSSFSQDIDKVTGKLDSLTKE
LTKMVKEEWAVDAQEEQCIVSVPVKSPKASGKKTTVVGFDEHVERIVDKLTRGEPDLQIL
PIVGMGGIGKTTLAQNIFDHPYTVHYFPKRIWLTISQEYSLREILSSLLHNGKKQESNQT
EAELGQRLYQSLFGERYLIVMDDVWSVEAWNDLKLFFPNNGKGSRVMLTTRESSLAISLG
SQESYSLDFLNEEKSWNLFCQETFAQKDCPYPELEEIGKNMAKSCNGLPLTIVVLGGLLA
NSNMTWEYWESVAKNVNTFRNSKDYEGCLKILSLSYNNLPVHLKPCFLYMGVFPEDFDIR
VSRLTRLWIAEGFLKPITGKSLEEVAEKYLRDLIDRNLFLSLESGIDGKLKKCGIHDLLR
DLCLREYEKEHYLYAPKVQSVDASNMKEDECFICRDGTQLQRIDLNEVHDASQLTSLASV
LVCNTCKNKYPSLNKARVVKARLVDKLGHSAKEEIVHPTSLRYLEMMNMADYDFSSPSTI
ALLWNQMTFSLIYFGSFRKKILSYEMWGMPQLRECRSLDCDFVLPEEAATQDFIIMENLH
ALVSLRNFKCTEEVLRRIPNLKKLGIYYDEVDEIEWTYYNPIHLQKLESLSIKTEYRPLE
NLTFPASLKKLRLEGCNIPWEKIMSVGSFLPNLEKLVLETNWIEEYEWNQVEGDFPRLKF
LKISYSYFLKRWRAENIHFPNLEILFLEHMLGLEEIPSILGDIPTLHSIYLDGSNDSVIG
LAKQIVEEQHGYGNEILQLYTDGERYQVGSS
>SIN_1020284.t
MEKVSDQVKEIYGDKTRFDFSSLIVGDGGPDESELITQPPLQRRGKVVGFEDEAKKLVGC
LFEETQQLDVISIIGMPGLGKTTLAEKIFTNSVIQYEFPRRIWVSVSQEFTRKDIFLTIL
REFTRLDEDMYHKSDQELAELVSSYLEKDKFFLVMDDVWTGKDWEKLQIALPKRNKMGKV
LITSRHEEVGWSANRDRRPHRLRFLTEEESWLLLQMEVFGELECPSELEGLGKRTAHQCA
GLPLAIVVVGGILSKKFWVSNDMAANRNAWRKMSENVSTYLSEDPGRRMEKLIALSYDEL
PYHLRACFLYLGIFPEDFEIPVRELIRMWIAEGFIQQKSGFTLEEIAENYLEDLVNRNLV
RADKRTVDGRVKTCRIHDMLRDFCIREAGIERENFLQEMKSSGDGFEPSIVEVKKFRRVC
AHSNFLSFITSNPYGPRTRSLCCFSKEEITLSPENVSSIPKAFKLLRVLAVTPVVFTRFP
LDLTQLIHLKYIALSSTFKVLPEVLTKLWNLQTLIIHTTSRALKVKADIWQMIQLRYLKT
NASITLAFETTGKGGAEKLQTFYNLSPESCTENFCKKARYLKELGIRGRLALLLDAKGSR
YSPFDFVEMMQHLENLKLINDLSLSPPSEWQLKIPPPFKFPPKLRFLTLSFTYFEWSNMS
VLGLLENLEVLKLKDNAFVGKSWETTDGGFRRLEVLQIGYTDLVYWVASAHHFPRLRCLE
LRNCEELEEVPFGLAEIPSLEIMHLHRSTKSAVDSAKKIQQAKQQKKEGFSLSIFPPDL
>SIN_1020387.t
MAVAAYATLRSLSHVLDNLQLPARLRRLHVDTNRIQSLQQTVQFLLDFLEAHSQRISEEI
GVVGRQIADAAAEAEEVVDRHVVDQLRFRSVIETFAQKDCPYPKLEEIGKNIAMSCNGLP
LTIVVLGGLLANSNMKLEYWESVAKNVSTFRNSKDYDGCLKILSLSYNNLPVHLKPCFLY
MSVFPEDSEIRVSKLTRLWIAEGFLKPISGKSLEEVAEKYLKDLINRNLFLSLEFGFDGR
LKKCGIHDLLRDLCLREYEKEHFIYAPKVQCIGASGVKGDKCFICRFGSSLQRIDLNEVH
DASQLTSLKSVLVCNTCRNKHRSLNKARLVRARLVRKLGHSAERETLHPTSLRYLEMMNT
SEYDFSSPSTIALLWNQEIFKLFSLHLLNVMWDMPQLRHFLGSTHFVLPKEAATQDFVIM
ENLHTLSGMRNFRCTEEVLRRIPNLKKLRIYYDEKSKIEWTYYCLYNLVRLQKLESLSIE
AEFLPLENLTFPTSLKKLRLEGWSIPWEKMMRVGSLLPNLEKLVLESNYVEEQEWNQVEG
DFPRLKFLKISNNYHLKRWRAENIYFPRSSFYMTCWS
>SIN_1020238.t
MADAAVEFLLDNLQQLLIYHTHLISDAKNQVEKLESDLRLFKAFLRDSTKKRRKDESLRE
LVRQIRDVVYEAEDIIDAFVTQAAESKSKSYFLRAFQTPVKLHGIAVDIERVGVKVKDIY
GDKNRIDFASLNVGDGGPEESEPPTVRQENVVGFEDEAEKLIGYLTQETTQLDVVSIIGM
PGLGKTTLAGKIFRDPAILYEFPTRIWVYVSQDFTRKNIFLAILREFTRIDEEMYHKSDQ
ELARLVASHLERGKFLLVMDDVWTAEDWEKLQIALPKSNKMGKVLITSRHVEVGQYANKN
RLPHMLRFLTQDESWLLLQLEVFGKPECPPELEVLGKLIVDQCDRLPLAIVVIGGILVKK
FSASDDISAKRNAWTKVSNSVSTYLSEDPGRRMEKIIALSYDKLPYHLRACFLYLGMFPE
DFEIPVWKLIRMWIAEGFIQEKSGISLEETAENYLEDLINRNLLRVEKRRSDGRVKTCRI
HDMLRDFCIKEAGNERENFLQEMKRSSDGFEPSVAEVQKFRRLCIHSSILSFISARPYGP
RVRSFVCFSKEEVALPTENVAAIPAAFKLLRVLEVKPIKFTKIPSDLYQLVHLRYLTLSI
NLAILPAAFSKLWNIQTLVVDTTSRTLEIKADIWKMIQLRHLKTNASTTLPKTGKSSKEG
ERLRTLGTISPQSCTEEVFERARNLKKLGIRGRLAMLIDGKSGSFDSLGKLENLEKLKLL
NDVFPSPPSEGQLRSLPPPYKFPRKLKSLTLSDTFLDWSHISTLGLLENLEVLKLNDKSF
MGKCWQAADGGFRRLEVLHIGRTDLVFWVASAHHFPRLRRLELHNCEELKEVPIGLAEIE
NFQVLDLYRTKFAAASAKKIGDAKKKKEEQNGKVGAFKLSIFPLEE
>SIN_1008149.t.cds1
MPVGELFLGAFLQVLFDRLASGLILAFARRERIYKLLKKWSQTLGIIQAVIDDAEEKQLT
DKAVKLWLEHLRDLAFDLDDVLDEIATQALKEKSEGVQERSGKIWKFIPSCKDCTPGAFM
FKKRMRSRIEEISSRLEDIQKTGNDLNLSQNVRGPSNTNRLPSTSVAPHVYGRDKDKEEV
SKLMMHNEENVSIIPIVGMGGIGKTTLAQLIYNDELMTAEFDLKAWVCVSEEFDVLTITK
TLFHAVTQSSPESKDLNLLQESLKETFSMNKFLLILDDVWNEDYVKWEAFFRPFLVGLPG
SKVLVTTRNANIAAMVGSVPSYYVNLLADNDCLSLLARHALGKSNFDEHPSFKRIGEALV
RKCRGLPLAAKALGGLLRSKGSPEEWKDVLYSKIWNLPRENNILPVLRLSYNHLPAHLKP
LFAYCSIFPKDYEFDTYELVLLWMGEGFIPEPEEQKTKEQLAFEYFNELLSRSFFQPLSS
TGSHFVMHDLINDLAQFVAGGICYKLDEKVETNDEYKIPEKARHASFLRHEYEVFRKFKG
FYRAKGLRTFLPMPVQNIHVWPPFYLSNRILLELLPKLHSLRVLSLSGYSITELPGPICT
LIHLRYLNLSGTSIVSLPDSLSDLYNLETLSIRNCRFISKLPPTLGDLVNLRHLDNSNTD
QLKELPVEIGKLGSLQSLPKIVLSKVGGLGLRELKNLKHLRGIVAISELQNVSNVEDAKE
ASVRRKQEIEELQLAWGNDTDDPRNARLEEHVLDVLQPHENLRKLKIEFYGGVRFPSWIG
DPSFSKMFCVTLIGCTKCTSLPPLGLLPELKRLRIGEMPKIKHIGVEFCRKRAADLPFSK
LETLRFDHLPEWEEWSCFPDEPQMQFPSLHQLTIFKCPKLVRVSPLSLPVLHELDLEECS
MVLLESLCNLDSLNYLKVESIAGLSHLPRELVQSMATIEVLECCNCNDLLSMWPNGVSLQ
HLSHLRRLVVADCSMFVSLGEEELQLPCNLEILELFRCASLTSLPTDLGNLRSLRELIIK
NCPKIISFPENGIPPVLKRLEILSCKALEALPRDISNLERLEIKECPSLTNWSAGNFPNR
LKKLSIKNCNKLGPVSGEMFPPNRRITLEELSIWDWLNFSTLLQQVHSFSRLTELHLSNC
SGLEYFPEQGLPPYLRALSVEHCSNLRALPMQIRNMLSIISLEIRSCRRLKTFPKCDFPP
NLSSLRIWDSRKLKPLSHWGLHRLTSLREFSICGGFQELQLLAADCGLFPPSLIKFSVAR
FPKLSSLSSVLENLTSLQHLSIMNCTSLNVLPSENLLEKLWHLEISDCPLLKQRCLKDKG
DYWPKIAGIPCVEIDGTYIYKQS
>SIN_1022656.t.cds1
MAYNLESLVQILEQFLHPEHHQPLWVLDSDKKPQMKTLLQKVYFFKDLFENSSSAVSGYR
RRGLESRIRDIAYKAEDVLESHLVDQLLSCGEGESFIFSPPDLEKLIEDFDSANKDMMSS
LEESEMQLKYRLTGGGSKLEVIPIVGMGGIGKTTLARNLYKDRLVSVHFDVRAWATISQD
YDVGKILLGLLRLVIRRPTYEMLQMGNEELGEHLRTTLMGRRYLIILDDIWNTHSWNDIT
KFFPDNNNGSRIIITTRNSSLANFIAFRSPHHNMYLLKDDESWNLIHQKVFAPGEICSPG
LESIGRKIAHNCRGLPLAISLIGGLLSHAKRRQVFWEQVAEDLSSIGADVGEEILDILSL
SYNYLPYHLKPCLLYMGAFPEDSEIHASRLIKLWVAEGFLKPISGRRLEEAAEIYLKALI
DRNLIFVRQQSPQGNVKSCGIHDLLRDMCVKIAYKENFLSMKQWNILGAVSWRRVCFHSI
QDFDKTLNQMPLARSFLFTSAGRREISSPRISATEVLRVLRIKLLGFPRLLRVLDILEVK
FRRFPKEILRLINLRYLALSTSKLPSSISRLWNLQILIVEVIASSCVRLEVTPETLGMAQ
LRHIKLKGFYVWYDDKYREDFVVQDQLQSLSTIAISQLTDRILRTIPNLEKLGIFCDEKV
DHVRDLSRLHKLHSLKCTSVYDGRTHFSNLIFPDSLKKLTLRDCGIRDPDMNRIGKLPNL
EILKLQGCQFVSRKWEPDEGEFHRLRFLLMENLNLVNWVADESHFRRLQHLFIQHCSDLE
AIPLVIRDIPTLQVIEVHNCRPSVMNSARMIQEEQLENDGL
>SIN_1015408.t
MAEAVVSVTLETIRDLLVEEAKFYYGVRSEVEAIQQELQRMRSFLKDADSKQDTDERVQN
WVAEVREAAYDIEDNVLVFVAAKVASRRSRNSRNVFRRMGCFLKEIVTTYRVGSRISDIK
SKISGLTTSLQTYGIKPITDPGEGASSKNGRINDLRRSYSHVVEEDIVGLEEDIKMLVGH
LVDEQKDRVVSIYGMGGLGKTTIARKLYSHSDVRRHFDGFAWTCVSQQWDKKDIMVGILI
KLIPEKREDILCMRDEELVKQLHDVQLKKKCLVVLDDIWSGQAWESLKPAFPNSRTGEGS
KILLTTRNKEVAVFVDPNGFLYEPRFLSNEESWELLQKKAFPRRGDDNAEFKIDPDMEKL
GKEMVGPCCGLPLAILVLGGLLITKHTLRDWQMVYENINWYLARGRGHGQQQAVNDVLAF
SYHDLPFQFKQCFLYFANFPEDFEIEAEKVYQFWLAEGIISQDERAEEETMMDVAERYLA
ELAQRCMVQVNVKETAGGFKNCRLHDLMRDLCISKAKDENFTKVIDFRREKKATESYASS
NTARRVSVYLETNETNSPVACSEYNHIRSAFFYASDCKGDFLQHMKSHLGSFKLLRVLDL
QGFHYPDELPKAIGDLIHLRYLCLSYSQFKKLPSSLGKLIFLETLDLEADTTLEIPNVVW
KMGRLNHLYLPSNFLTQDGAKLRLDGLSELETLVNFNTSLCDVKDLDRLTNLRKLRAAIK
DNLDDLPNIIKYISFTQNHLRRSSLSISCPQFCSDAELSLLRTLLGCHRLYKLSIRGHIA
KLPEHYHFSSTIAKIAFKASALSEDPMATLEKLPKLSSLTLYDSTYVGEEMVCLTKGFPR
LLYLKLWGLSNLKTWRIDEGAMPKLTRLVIAHCGKLEMLPDGLKFITTLQKLNVRWMPDG
FKNRLRAADGEGEDFYKVRHVPDIKLD
>SIN_1004685.t.cds1
MADGLVSAIVETVLGILGSAALQEIGDVWGLKDELESLESVLGAVQLVLQDAEIKQRKSR
ALQDWLSKLKNAAFDAENILDRIATEGLRRRADSERGMNRKLSSFLSKRNPLVFRWKMAR
EVKEVRGKLDAIAEERVKFHLGDGVVENRFGVVAESRQSCSLVNELEIYGRDMEKAMIVQ
NIVDRMPDSDDLSVYAIWGMGGLGKTTLAQMVYNDERTIRCFDLRVWVCVSDDFSIQRLV
KAIVESVDGVGCDISELDALQQLLREKLRGRRILLVLDDVWNENHELWDRLKEVLRCGSK
GSVLMVTTRIEKVALMMATIGVHQIGYLSEDDSWSLFRQRAFTTGEGDESFVAIGKVILK
KCGGVPLAIKALGSLMRFKSHESEWLAIKDSEIWQLSDDENGVLPALRLSYDNLAPQMRQ
CFAYCCLFPKDYVMEEKQLIQLWMANGFVPSRGQSDLYLNGRLIFKELVWRSFLQDVEIN
FWGKVTCKMHDLMHDLATSVMSRETQTLAHGKVIKNPKAVRHLSIFDSGFSEEIPDDITS
LRSLICGKVFQIQGNSLRISKQQYLRALDVNYVVFEKLPNLVCKLEHLRYLAMSCFTLKK
LPESLTHLHNLQTLKLTGTRMLLELPRALRVMKNLFFLEIKNFDSLLCTPPGLGDLIYLH
ELSIFIVGQELSHQIDQLKELNLGGNLRIQGLDKVSNIEDAKRANLMAKNNLTSLSLSWT
SDVEKNSTEHYEQVLQGLQPHQNLEKICIESYQGSRFPNWMSTLAWKNLKEIRLERCQRC
EHLPPLGKLPSLTCLYLSGIDSVKRLDTEWHGDGESAFPALTTLSIYNMPNLEEWKIGNA
KESFPCLKELSIDHSPKLSNLPFLPALRSLSIWDSSGTLLGSLRFLTSLASLHLARFAEF
PMLPGDLPHNLETLQFKSLQIKSLSNMFDHLSALKSLRLYDVEFMPERLKNLSSLEVLKF
HHCAGFRSFPIAILEDLSSLRSLSFLHCMKLKSFFGSMKRAPALQNLRLIGLPELEHLPE
SMQQFTTLTQLGIGGCEGLCSLPNWLGSLQSLSEFEIWDCENLKSLPDGFKRLKSLRKLD
VRECPQLEKSCEKPTGADWPKIAHIPIIYINGKVVQCLDNS
>SIN_1020097.t
MEVPRETPVLLESKPLEMAEEFESRRLMEENIIAALKDENINTIGICGLGGIGKTRMAGR
IGEKVKGEKLFKSVVLVWVGPIFDPERIAYEISDYLGVKVEVGNFMATVNKLRCRLLVEE
RILIILDDVWKILDLEKVGIPLHKHKGSCKILITSRLKDVCLAMGANAIFAVQSLTEEEA
WSLLRKIVGVSMDSSDIYPLARSVAQKCKGLPLALNVIGRHLKDSSKVCLGSIAENNLNP
ALSYESKLLQEMDARGGLFGEGIETNINLIRKMSLNVSLPPGLMKSSITTKLYRPLRVLP
FKLAASDLKGTDENVKKTLWVFDDVYTALRHGMDSALESLVTLDLSNTDIRVLPGIMKKL
VNLELLVLTNCHNLQYIEPGLISSFDRLKELYMLGSFSGWEVEKEGKRVGNASINELALL
PNLTALQIQIQDQNIIAQNSKIWSRLTVYVISTPEELKCRFQESSHLSFPAVHLDDYYGE
FLGAMDFYLPSLTPLVDWLCVMLRSTESLRLAGVGSKNAVDELIPEGFKLLKQLEIRNCS
IMEYLVNGADQVLQTNGLFPVLESLCLQDLPLFMEVFHGQFPVAMFGKLRNLKLLKLPSL
VHVCRNPTQSVSVSNLRSVHISHCPKLKSLFSLSTAQGLVQLEEIKIENCEIMEEIFSGE
GPEDGNISCNKIEFAKLNYIELDTLPNFTGLCKSVRIDFPQLREFCIQSLRKLITLCPNE
SDLIFRGNDDNDDSVMQCLFTEKIAFGSLKKLEITELDSVTNIWCHQPTTSWFSELEVLV
VMSCDTLRNLFSHSIAKVLVQLKHMIVEKCVIMQEVIAEDCEIGQPESNESLFPQLKVLE
LRRLPLLESFCHMIKDLELPSLEDVTLYNCPRVKEFSGGHLTMENVSITHLHHAKISSKN
FMCHSCDIRECYDQKLIKHLFVHQSWPFHKQYQATEEEFMEEEIMKGSIHSHPELSNQAT
RGNACASFQYDENQKSLCLASRQSTITEEVDADSPESYSFELEEKIRDKDVSAGHSYEGA
KEDEAKAEEIRHEAKLEVSTDVVLRNEKYLKDFILFCSIFPSDYEFTKDMLVWQWIAEGL
INLGEDEIMEGESIRCFDTLLNLGYIMPAGYNHRIDQMKYRVGEEKVNAFIPKQQYLEPK
FQKYLDTEEITDVLKVDHLSLAFKQIDCINFGTIKQCGQLKMLSIHRCYGSKMKNLLPSD
LFLELQALKILNLSHTDIMGLPSSVENLKALQCLDMYATPIRGLPESIRCLSNLRTLNLD
GCLSLMTLPKCTSMLINLRHLVLDIVGQLQSMPAGIGKLSKLRTLRAFLVGEDEGSRIGE
LKDMNKLKGSLLISNLENVSTKEEAAEAYLCNKQDLKKIELQWSDLQDNKNPDEEEILES
LQPPLGIEENQITNQHRHVAFPKLEKLSFDSMAKLEKWTGVVNGDFPYLRHLIIAHCGEL
VVLPFLSHLNSLLHVEISNCPQLSCLPEGGLPPTLELLMIKDCPKLKERCCNDQCDDWPK
VARIPAFYINNQKVSV
>SIN_1019015.t
MHYGNQNQISITHSQPYSSSSKPTSYLELPFAVLHRQLDPAISSGKIVRMVEAFASVALE
TLRDLLIEEAKVLTGVGDQVDDVRRQLNTVHCFLKDASKRQDTDNSETIRNWVSELRDLA
TEAEIILERYAVEVMSRRRAKDLKGILKRFTCILSECLSMSQIGKETEIIRSRMTDLTKQ
LESISRSSNRVDDTDWSRKTFGHGIEQYFVGMKEETQLLESLLTNDDHSSNQVISICGMG
GLGKTSLARKVYQGEAVQTWFEARAWICISQQFQPRTVLQGLLKQLLPRENMEQCDDDEL
VLKLYDAQKEKKCLVVLDDIWKVEDWNSLSHAFPIGESSSRILLTTRNQNTASTGYVHML
KCLSEDEGWELLQKIALPNSQELPITEIKLLEEFGRKIVKKCGCLPLPISVIGGILRQEN
KPIEWEKVCRNIDLYLQHGKGLEKDKRVEQILDLSYNLLPYNLKSCFLYLGCFREDEDIE
TEDLYLLWMAEGMISLEDRGRGESLRDVAEHYLFELANKCMIQVEMHERSIYSRYKSCRL
HDLMRDLCLLKGKEEGFIEVVDRQTRRADESSICKTTRLAIHLDELGDSHIQNIGKSKNL
RSLLFLRKQWQYIDWNHSEGLNFGIFKFMKILVVEGYQFKNGQLPKGVEKLILLKL
>SIN_1024901.t.cds1
MAYNLESLVQILEQLLDHHQPLWVLDPNKKPRLESLLKKACFLKEFFENSSSAATSYRLQ
SVESRIRDVAYKAEDVLESHLVDQLLSSPEGESFIFSPPDLDLEKVTGELDSAKEEMMAI
MEGRDMHLKYRLIGGKSELEVIPIVGMGGIGKTTLARNLYHDPSVISHFDVRIWATISQD
YSEGGILNGLLRSIWVSHPLLLLGNERMVEELYKGLKRRRYLIVLDDIWNKKPWTVLRKC
FPDDGTGSRIIVTTRLLEVADYIASGSSYHHMNPLKDDESWKLLHQKVFAAEETCSSELV
SIGRNIAENCRGLPLAIDVVGGLLSQAERSQVFWEQVAKDISEAAADNTTAHLFQILSVS
YNYLPHHLKPCFLYMGIFKEDSEIRASKLIKLWVAEGFLKPISGKSLEEAAEMYLKALAD
RNLICVPREEFKGNVKSYSIHDLLRDLCVRKAYEENFLFLKARYIPGDVSSRRVCAHRIQ
DIDRPLDQMRLTRSVLFMGNVSWMILSPLISAFRLLRVLDILSIGCILFPGEIIQLVNLR
YLALRTSKVPSSISRLWNLQVLIVEAIADSFNRHVVTPEILEMTQLRHIKFKGFCVWYDD
QYREHIVVQDQLQSLSTIAVSGLTDRVLRTIPNLKKLGIFCDEKFDHVRDLSRLHKLHSL
KCSSGLYVHHHSDLSNLIFPDSLKKLALQHCVIHDPHMSRIGNLPNLQILKLSNCGIKNR
KWKVNEGEFCQLKYLIMEHLHMDFWAADDICFPRLEHLIIRHCAWLPEIPYGIGDIPTLK
VIEVRQYLPPLLDSVRMIQKKQEKNGNDGLEVRLSTTTLLQ
>SIN_1020388.t.cds1
MEDLARQIAILADEAEDVIDLHVVYQLGVGSLDKSQDVAALSSFYQDIHKVIQRIDSIMN
ELGMIRKESTDVSKQQPVVSVPDSSSTTFTFSGKSSTMVGFDEHLVRVVDELTRNEPDLQ
IIPIIGMGGIGKTTLAKNTFDNPCVVQHFDKRIWFTISQEYRARKILVRVLNDGKDQENS
ETLAEVGHQNLFGRRYLIVLNDVWNISAWDDLRLFFLNNRNGSRMLVTTRISNVAISLGS
HSPYVMDFVDADKSWNLL
>SIN_1020102.t
MVSFGFVAWREIGVICGVEDELRKVQTYLKIQELAEHMEGSSLRLFDGSKAQQIWFEDMR
KLAYDADALLDHVSLHLSSDCSVNTRQENQVLFMVLSSFNELKLPNKICKMHEKLEDLVK
EMEVGMGGIGKTTLARLFCDDERIRGVFGRRIWISISMDFDMVRIANSVVESTTLCACNL
SDLISLQGSKIIVTTRSNKVSSIVSCSKPYKLDNLCDDDCWKLIEQRTLVSMQTNQNLEP
ISRQIAKKCKGLLLVNVTLGCVLHCKSTEEEWHSISESKLWDMPQTENVFPVLMLSYVHL
RAHLRQCFAYCSIFPQNHEFEVEELVFLWMAEGFVQPVGARRLEDWVPTTSMIYTRDLSF
NSIRILPTRQYTKCTALFMTWLDNQQIELKASLKNERLRTFLLMSDNGLVQLEEIKIENC
EIMEEIFSGEGPEDGNISCNKIEFAKLNYIELDTLPNFTGFCKSVRIDFPQLREFCIQSL
RKLRTLCPNESDLIFRGNDDNDDSVMQCLFTEKHLFVHQSWPFHKQYQATEEEFMEEEIM
KGSIHSHPELSSQATRGNACASFQYDENQKSLCLASRQSTITEEVNADSPESYSF
>SIN_1001418.t.cds1
MHQIGEDVKDIKSRMSDLTKQSESMSVGDNSSRLVDDNDWSRRTYGHEVEKYFVGMKEDI
KQLESVLTTDDKSNGVISICGMGGLGKTTLATKIYNGEAVQRCFKYRAWVCVSQQFQPNT
IFQRLLKQLLPNGSEEQDEDTLIRKLYQVQRDRKCLLVLDDVWEVDHWNCLRHAFPIGEA
DSKVLLTTRNQNIASTGYVHNMKCLDEDVGWELLQKIALPNNYSQG
>SIN_1020376.t.cds1
MAVAAYASLVSLRHVLDNVQHPARRHRLHLDTDQIQSLQEKVEFLQGFLELHSQRISPEM
EDLAKQLAVVADEADDIIDFHVVNQLGERSQDQSLHMLALSSFCQDMDNIIEKLDSITEK
LMMVKEEWVDVQEQQPMVSVSVGSTAVPSGDKNTMVGFDERLLQVVDELTRDESDLRILP
IVGMGGIGKTTLARNTFDYPYIVNRFDIRIWFAISQQYSVREILLKYLINCENIEASAAD
DLDLAEVGEHMHKLLFGKRYLIVLDDLWSIKAWEDFKSSFPDNRNGSRILVTTRLLDVAR
PLGFDNHYLTLNLLDENKSWDLLCEKVFAQQSCPRQELEEMGRKIAKGCRGLPLAIVIIG
GLLSKSNKTPEYWKFVEDNVTSFVRSGYDESCLKILSLSYNSLPLHLKPCFLYMRVFPED
DTIKASKLIKLWIGEGFLKPVQGKSLEEVAEEYLKDLTDRNLIFISKWTRSGRIKTCNIH
DILRELCFMESNREHLIRVPKTQYISFPREPEESHDCFLCSDKLGRQIKIKQVFGGVASP
SVCEACNNVYPNLNSLRWVKALELIYNQSFTFPHHTKLRCLEVNDYRCHDEYWITGELLL
ASTISLLWNLQILDVDLVYEFFDMLVVPSEVWEIPKLRHLKLGVHRLPDPLTNQLEGQES
TVLENLSTLSSGAFKCSEEVVKRVPNMRELHANYMEFPQDNRYSLYNLARLDKLESLYVA
YYSHLENIAFPTSLKKLDLSFCSIPWHKMTIIGSSLPNLEVFKLHDATTGQEWNPIEGEF
LRLKTLSIWDCYLVRWGAEDVHFPNLQSLSLEKIRKLKEIPLSIGDINTLQSIHLDKCSE
SVINSAMEILNVQRENGNESLYVYVGGKQVTV
>SIN_1010920.t.cds1
MVLWEAVLSPALQVLFDKLASGEILEFLKRNNLDELVLEKLRIVYLTNAAMLDDAEKKQY
DNPAIEAWLDMLKNAIYEAEDILDELATEASRCRLEMCSAQYFSKLVTNLSPFCEGVNSR
IENLIEKLEYIARHKNFLGLRSGENGGNRMMQRWPTTPVLNESQVFGRTSEKEEIVKLLQ
GDDETNCTTTPSILPILGMGGIGKTTLAQIIYNDQRVDEDFDVKAWAYVSDDFSLVRISK
ALLESATAKPCDTMNLELLQSGLKEIFHKKKFLVVLDDVWNENLDNWNHLLIPFMVGSRG
SKIIITTRNREVLPIMDAFPLYHLKEMSEEACWSLFEHHAFGVKDSETYLSLRETGRKIM
KKCKGLPLAVKTLGSILGSKLHNDHWNEVLNSNIWDIPLQKNAILPSLRLSYHYLPSNIK
RCFAYCSIFPKGYEFDKKNLILLWMAEGFVQPVGNITLEEVGERYFSELLSRSFFQESVL
DETRYIMHDLLNDLAQSVSRRMCFHLQENWETRQLDSFEKVRHFSCFRSKYDVYRKFESL
NEAKWLRTFLPLPSPQGDEFCYLTKKVPCYLLPKLRCLRVLSFNGYCIAELPDSIGNLKH
LRYINLSYTEIKGLPQSLSTLLNLQTLLLSNCTYLTELPAKMGKLINLRYLDIVGSGVVE
MPLELGNLVNLRLLPQFIVGSSGSGIGNLRNLLHLQESLCISRLENVANSWDARRANLQE
KKGLNQLAFEWSTNSEEFLDESVVTQVLEMLQPNPKLESVKIKNYPGNIFPTWVGDPTFS
KLVSLTLSDCKRCVFLPPAGQLSSLKELDIKGMLGIKCVGAEFCGSVYSSFRYFASLQKL
SFKEMLEWERWSVSTDDADFNCFPNLLELHLEQCPKLQGDLPYRLSSLTKLVIVECQQLS
SSLPMLPQLHEMELKGCHHMLLFSTSETNSLTSLEIQNMRNLKYIPQGWLVSLRRLERLV
ISDCFELMHLVGSKNGLQQLASLRHLIIRSCPSMISMSEEIQRWPQNVEYLELDCCHSFQ
RLPLDFHSLGSLQELVITDCPKLESFSGTVFPSNLKGLVLRGCGLESLPQYTINNILSLE
FLYISGCLVLTSFPRGERPIPTTFKQLTVDHCPNLEFLPEGMMDSNNIFLELLEIFDCSS
ITSFPGGQLPKTLKTLTIWNCSNLESLADIITEIMSLTSFRIGNCTKLKYLPSGLHTLIY
LDYLELDGCPTIESFPEEGLPSQRLKKMHILNCENLKFLAKRMQNLTSLEELRLSNCPML
ASFPEDGLPVNLVSLDINNCENIRPCSEWGLHRLTLLKKLRIHGSCLNSDTFPEWLLPTT
LETLHIVNLPSIKSLSPWLKNLTSLGELKIKDCHNILSLPNEGLPPMVSFLEISGCPVLQ
ENCEKDWPSIDHIPCIVM
>SIN_1024900.t.cds1
MAIMEGREMHLKYRLIGGKSELEVIPIVGMGGIGKTTLARNLYHDPSVISHFDVRIWATI
SQDYSEGGILNGLLRSVWVGHPLLVLSNERMVEELYKGLKRRRYLIVLDDIWNKKPWTVL
RKCFPDDGTGSRIIVTTRLLEVADYIASGSSYHHMNPLKDDESWKLLHQKVFAPEETCPS
ELVSIGRNIAENCRGLPLAIDVVGGLLSQAERSQVFWEQVAKDISEAAADNTTAHLFQIL
LVSYNYLPHHLKPCFLYMGIFKKDSKIRASKLIKLWVAEGFLKPISGKSLEEAAELYLKA
LADRNLICVPREEFKGNVKSYSIHDLLRDLCVRKAYEENFLFLKERYIPGDIHSRRVCAH
RIQDIDRPWDQMQLTRSFLSMVDVSWEILSLLISAFRLLRVLDILSIRRIQFPGEIIQLV
NLRYLALRTSKVPSSISRLWNLQFLIVKAIANSFNRHVVTPEILDMTQLRHIKFKGFCVW
YDDQYREHIVVQDQLQSLSTIADSGLTDRVLRTIPNLKKLGIFCDEKFDHVRDLSRLHKL
HSLKCSSWRDADLSNLIFPDSLKELALHNCVIHDPHMSRIGNLPNLQILKLRCCGIKNRK
WKVNEGEFCQLKYLMMASLHLDFWAADDICFPRLEHLIIRRCSGLPEIPYGIGDIPTLKV
IEVREYLPPLLDSVRMIQKKQEKNGNDGLEVRLSTTTLLQ
>SIN_1020403.t.cds1
MAVAAYASLVSLTDVLDNVQHPSRRHRLHLDKEQIQSLHQKVLFLQHFLELHSQRISPEL
EDLARQLAVVADEADDVIDFHVVNQLLQRSQDKTHHVAALSSFRQDIDKIIKKIDSITEK
LVMVKEEGVDIQEQPPIVSASMGSTAPSSSDKNTMVGFDERLLQVVDELTRDESDLRILP
IVGMGGIGKTTLAQNVFDHPYIINRFDIRIWFTISQQYSVRDVLLKYLINAKKLKASAAD
ELDLAKLGESFHKLLFGERYLIVLDDLWSIKAWEDFKMSFPDNTNGSRILVTTRLLDVAR
PLGFDNHYFTVNFLDNDKSWDLLCEKAFARKSCPYPELEEIGRNIARCCRGLPLAIVVIG
GLLAKSNNTREYWKFVAKNVTSFVNSGDDDYCLKILSLSYNSLPMYLKPCFLYMRVFPED
ERIEASNLIKSWIGEGFLKPVGGKSVKEAAKEYLKDLADRNLILIRKWTDTGKIKRCSVH
DILRELCFRESERERFICIPRAQKIPFSVSNDGDVCFLCSHKQYRQNKIHLQEVLIGLQS
TKVASPSVCEACNNMYQNLNKFRWVKVFESVHDESDVTFPLHTKLRYLKVEGYDRSEKNQ
KRILPGTISLLWNLQILDLGYSKALWLSEVWEMPKLRRLSINSSLPDVLEGQDSTILENL
STLRSSRCFRCSEEVVKRIPNLKKLHVIWPLSLDKLALFNKLESFSLRYNYCRLEDIGFP
TSLKKLSLSRCIFPWEKMTIIGSSLPNLEVLKLDDAFKGPEWSPIEGGFLGLKVLSITNH
NLEQWGAEDIHFPNLHGLYLEEMYELKEIPLSIGDIYTLQSIHLDRCSEFAKNSAVEIVK
DQKEKGNESLKVYVDGKQVGEEQVFSDSDLSLLDSDEEQMLKFPYSH
>SIN_1010386.t
MNCCGQIFRVSSCCSDYTEKVISDLCLLWCHVAISRMKYRLSTELEAIRHVLEDAEEKSF
HDAPIQNWLNMLEEVCKYIDDMVDEWNFAALKRRIEGRSEDLSLPWASKKVCPLIPSSSS
FMCFKKVVIRRDMVKNITELRERLDVIAVKKDLYGLRPLVRSGDRGTVRLPSTSLVHEKM
VYGRDTDKKILVRKLMLEVVQVGPQVISIVGATGIGKTTLAELVYNDNLLKNYFDVRVSV
WVSDDFSPATIANSIVQTEYEAIRFQGIEEDYSKWEPLKESLNCGDPGSKILVTTRNERV
ARMMGSDEIHYLGRLSDEDCWMLMKDIAFCGQHEEAHQEFEVISREIAKNCNGLPLAAKF
LGSLLRTKRTKQEWESILQSVIWEVHVSEAGLFPLLFLSYKDLSPVIKQCFLYCGVFPQK
SEIVVEKLIRMWMALGYLSQTERMSDLESRGIEYFENLIMYSVFKDFVVHGDRVYCKIDE
TMHDFAQFLKRTKSQDHNHGVNAKKKLSLQDYSQPLVSQAQVYRSLICQNELPSERFYVI
TCLRVLSLCECDMQEIPSSIEALIHLRYLDLSGNGSITGVSESVCKLYYLQTLYLSNCWL
RQIPRKIGNLIYLRHLDFSWNSYIEELPEPICNLYDLRTLNIAYCSRLSRLPRGIEKLSR
LRHLPNDETEILHQIPQGLEKLTGLQTLRLFHAGKDWSKLGYLERLDQLSESLELKIRLH
DREDVNEARKAALRRKINIQRLKIYFLDAMRRTEGEVSISNETMEALQPSPNLHYLTIHG
YKGTKFPAWISSSLSHLKVLEFQGFSNITTLPCLGKLPELKELSVWVMEDLRSVGREFLG
IEGNTDGSTPSSGVVISFPNLESLSLRGCPNWEEWEDITAEEEKMGSLLIMPHLKQLAIH
ACRLTQLPHRLLRKASSLQHLTIERSFNLLEHYGKNGSGSRFLSHIPHVTVS
>SIN_1002050.t
MAPSIKNLSGYLRSLSGMRVQESEYVDGDLPWNASQLSAVFCYVIKFCSNSEHDALSHKI
RALDELASDCIFGSNSEVSRNFSEMVASIMPDLQKFFVVPKFSDTSLQGNELVISFVNFL
LQVLDCKTDPNIPGDDLIGTLRQELKFLVTVLGDRPMLISDLQEVKTLLEEFEAVADEAG
KVVFSSFFVMDRVIASSTNAGLQILLGKIELLNAEIKEHCVKFSKLESCITPQTAVDSLF
IVDSVLDDMKQVMDAKADLIDDLKDHIRILHEDLMFLRSILKDIKQQNPEKVEESKEAVK
QVGDLACEAEYLISSFKAGDLPVWYLTLRLPDVVKNINLIRAGFGETKKNCDVEVFKVAE
DFSATVSLQDTTSPTDDSTVVGFEKDADEILDQLIGQTDNLQIITICGMPGLGKTTLAKK
LYNDLDSHFDKCAWCVVSQTYQRRSLLTGILSSLREVDRETASSMDDAKLGERLHKTLKN
RRYLVVLDDIWDPIVWDDLMRYFPDDGNGSRIMFTSQIKDVAPPDSVIHPLRLLSHDESW
ELLQLKAFKGKPCPHNLMNIGKRIAGLCNGLPLIVVVIAGILANKKEETEWKKVEESLGS
YIFADPEDRMKKLELSYKHLPDHLKPCFLYFGAFPEDAEIPTWKLISLWIAEGFIKEEEE
KLPETTAEEYLVDLIDRSLVIIAKRKSSNGVKACSIHDLLRELCLRKAQEENFRQLAKVK
DDIWIYDKHRSSPSSYPSLSRPYGLHLEEFLRHLSDPSCLPSMKLVRVLDVSSRTLDKYE
EERIPLLRDLRYLGAGRIPSSISSFWKLEFLRIASGTVVTIPSDLLEFVRLRYVHIAAQA
KFDNDCRVSKTSNLRTLSFVRIYKLEDEDILRYSPNLRKLKCICQPLLVHRTAGAYRYPD
LRFLGQLESLKMEFQSSFRSEYTEINFPTGIRKLNLSKIMLPWEKISVIGELPNLEVLKL
ASDAFEGQRWRTRKGEFQNLRFLKLDRMKFSRWNVASSRHFPKLERLVLHKCYNLLKIPS
QIGNVPTLQMIEAHSCGIYVRNSALRIKEEQEEYGNEELKVVITGDMW
>SIN_1020352.t.cds1
MAVAAYASLLSLSHVLENILHPARRTRLHLDSNQLQTLQQKVQFLLEFLEVDSGRISLEM
EDLARQIAIVADEAEDVIDLHVVYQLGEGCRDESQDMAALSSFYQDIHKVIQKIDSIMNE
LGMIRKESTDVSKQQPVVSVPDSSSIAFTSSGKSSTIVGFDEHLVRVMDELTRNEPDLQI
IAIIGMGGIGKTTLAKNTFDNPYVVHRFDKRIWFTISQKYSAREILARLLNDGKDQESRE
TLAELGQRLHKSLFGRRYLIVMDDMWNISAWDDLSLFFPNNRNGSRILVTTRISNVAISL
GSHSPYVMDFLDEDKSWNLLCQKAFGEDNCPYPELKEIGKTIAKKCNGLPLAIVVIGGLL
ANSNRILEHWESVAKSINSFSNLEYNDRCLKILSLSYDNLPIHLKPCFLYMRMFPEDDEI
KASELIKLWVAEGFLKPSRAKTLEEVAEEYLRNLIDRNLILVHKWNYGGKKAKTCRIHDL
LRDLCLRQSQKECLICVPKAQRIDFFEPRWEICLCFLCSSQLDEDQRMDLPEVQVTSQST
SLASLSVCDGCRIMYPNLVRLRLLRVKAYVDDMEFLHPTKLCYLKMKFESPSTISLLWNL
QTLTLSLSSGVLPSEIWDMPQLRHLIGSGDIVLPHPIVTQDSVIMENLQTLADFRDFRCT
IDVLDRLPNLKKLGIVYIKKGSGGLGGLENLARLQKLESFYLFEKNVF
>SIN_1008148.t
MCGIFAYLNFNISRERRYILEVLFNGLRRLEYRGYDSAGISIDSSLTSSNAGVAPPSLVF
RQEGNIESLVKSVYQDVAATDLNLQESFLIHAGIAHTRWATHGEPAPRNSHPQSSDAGNE
FLVVHNGVITNYEVLKESLVRHGFTFESDTDTEVIPKLAKFVFDNANEEGVGDKRVTFSQ
VVLEVMRHLEGAYALIFKSRHYPNELIACKRGSPLLLGVKELTEEDNRASFNDSKFLSSN
GEPKELFLSSDPSALVEHTKKVLVIEDGEVVHLKDGGASIFKFDHAKGKGGETLVRPASV
QRALSVLEMEVEQINKGKYEHYMQKEIHEQPESLKTTMRGRLIRGGSCKAKSVLLGGIKD
HLKTIRRSRRIVFIGCGTSYNAALAARPILEELSGIPVTMEIASDLVDRQGPIYREDTTV
FVSQSGETADTLQALEYALENGALCVGITNTVGSAIARNTHCGVHINAGCEIGVASTKAY
TSQIVVMAMLALAIGDDTISSQARREAIIDGLFDLPKKVKEVLKLDQEMKDLAQLLIAEQ
SLLVFGRGYNYATALEGALKVKEVALMHSEGILAGEMKHGPLALVDETLPIVVIATRDAC
FSKQQSVIQQLHARKGRLIVMCTKGDAASVCVGGSCRVIEVPQVEDCLQPVINIVPLQAA
REKWQLLRTVLCEAFNSAGKEAQLQKGKEGRKEAAHALASTNLRNKKMIVGELFLSAFIQ
VLFQQLASAATMALARREKVESHFKKLSQSLSIIQAVLDDAEEKQLMEKAVKVWLEGLRD
LAYDLDDILDEINTQALIQDSKGIQHNKTSMVWKFIPICSSYTPGALLSNYRMMSKIKDI
TNRLQFTANQRIQLNLRENLGGSSNRSSVIRLPSTSLVNESHVYGRDEDKEKIIEMLLGD
EVCRDNVSVIPIVGMGGIGKTTLAQLVYNDRNVKQNFHVRAWVCVSEEFDVISITKTIYE
AVTDMSSQSKDLDMLQVSLKEKLSKSKFLIVLDDVWNESYEKWDHLFRPFQFGRPGSRII
VTTRNDSVASVVGSPRTAYHMKLLTDDDCLSLLAQHARTSFDEKTEFKEVGLLLVKKCKG
LPLAAKTLGGLLRCKETKQEWQDVLHSKIWDLPEENNILPVLRLSYHHLPSHLKHLFAYC
SIFPKDYEFDKNELVLLWMGEGFLEQPNVRKRKEDLGLEYFNELLSRSFFQRLSGSDSNF
VMHDLINDLAQFVAGGTCYRLDEKMDTNQEYRVPEKTRHGSFLRHEYELFRKFRAFYQVQ
GLRTFLPMPVQNSLVWPPFYLSNRILVELVPKLLSLRVLSLSGYSITELPSSICNLIHLR
YLNLSGTSIITLPDSLSDLFHLQTLSLRNCRFISKLPPTLGNLSNLRHLDNSNTDQLKDM
PVEIGKLSCLQTLPKIVLGKVGDLGLRELRNLTQLRGTLAIFELQNVTDIEDVKEASLIS
KDELDELQLTWGNDINTSQNRISEEEVIDLLQPHDNLKNLKLEFYRGSNFPSWIGDPAFR
KLSSISFSNCLECTSLPPLGQLPELKHLRIGGIPKVKSIGTEFYGSGVVVPFAKLETLRF
DNMPKWEKWTAFVDGVQINFPHLHQLAMFRCSKLTNISPLSFPLLRELDLEKCSKVLLER
FSSLDSLNYLKVEGIAGLSHLPTELTQSLAALEVLECCNCNELLSVWPTEIPLEHLVHLR
RLVVADCSQLVSLGQGEQQLPCNLEVLELFSCPNFVSLPNDLSNLRSLRELIIKNCTKFI
SFPENGIPPMLKRLEILSCNALESLPSNISDLERLEIKDCSSLKSWSTGNFPIALKKFAI
KNCTQLDPVSETMFPDNSSMLLEDLCLCNWMNFSNLLQRLNGFSNLVELYLSSCYGLKHF
PEQGLPPNLRALSIEDCASLKSLPKKIRAMKSLVSLEIRSCPRLDNFPKYGLPPNLSSLR
IWDSKKFKPLALWGLHRLTSLREFSICGGFKELELLADDDCLFHPSLIKLSVARFPSLTS
LCKVLENLTSLRHLSIMNCANLNVLPSDSLLEKLWHLEISDCPLLRQRCLRDRGDYWPKI
AGIPCVEIDGTYVYRQSLV
>SIN_1008088.t.cds1
MEVLAAVVGSLMAEPCRALCTFLRSKLRNPLHFTTNLVALDKESADLMECRNQLREHLAL
AAAAGLQAPSQVRDWLGQVNRLEGQVRSLKHDLALRADNSACSSCLCCTTLSDQVARRLR
EARKLISDAGEFPESMAGPDPSIVRIEYIPAPIIDDQATASRNMAKVMDLLSTQEVKRIG
IWGMGGVGKTTLIKNINNKLTTPSPVSDSFSIVIWVTVSNKTQETELELKKVQKLIADRL
RLKLTEESMETRASKLHARLMMEKTFLLILDDVWNPIDLDIVGIPTPEVHKGGKLILTTR
FSNVCLQMTEVTLKIEVLNEEEAWRLFCRSAGEVATLEELEPLARAVTKECSGLPLAIDV
VGASLRGKRMIQLWNDALNALRRSEPLIRGRIEDRVYNPIKWSYDVLPNECIKSCFLFCC
LFPEDYQIDIRTLVEYWLAEGLLEEHHDIWEVMDRGWAIIETLKECGLLEENAWSQVKIH
DVIRDVSVWISSSLEQECLSLVRSGIGLHKMRKDEILTKSYKRISFMDNQLRELPNGLGE
CPTISTLLLQRNKMLEEIPEQFLLAFMSLRILDLSECESIKSLPPCLDQLVELRAVHLAH
CRNLETLPPVGALTKLQVLVFCGTGISKLPQGMEKLTSLKLLDLSYNTLTTLPVGTISCL
SNLEYLDLRGNRKLKFIEDVSTQFEKLLSNEQLIDLRIEVNIPGCIPETTDALLNGIKKL
KNLELLISPSIHSPNNPVFPGHYSVRRVNLHEVHLSGQRMEWLFASMHVITFWDCNGLGT
MFEKLVANSDEVGGFDTVDTLYIFGCPDWVGVGSNAKFDMLPNLKYIHISTFTNMSCISD
LALPLGLKFSRLQNMTISKCSQLKYLISLGTIILALENLLGVVVSNCEQVEELFKFDQNS
GLDSVFPNLQTIEVRDCPRLRFLSELNIAFPHLAHVVVKECPLLKKLPLTPQNVGTIKRI
EGERKWWDELEWENDDCKKLYTPVLYLD
>SIN_1020239.t.cds1
MAHSALVSLMNTLELILHSDRFDFFRAKHHIISIYRKVRFLQTLFEDSPQKSSQEEMDSL
EIRIRDSASVIEDLVEFYVSEQVCKDSDRFIAWLDSPTDLENWEYQELDEVLVEIDSLVE
ELLNDRCGLKDLLPRQHLPVLGSSRDARVGKNVMVGFDEDVMELKHRLTGWESKLQVIPI
TGMGGVGKTTLARNLYDDSLVKDHFDLCAWVTISQTYLVDDVIRGLLANFGVVINRPKEK
SVQDLTQTLWKFLKGRRYIIVLDDMWSTQVWDDMKRMFPFRMIGSRIMLTTRLQGVAVYA
TDSFSPALRIRLLDKDKSWHLLCQEVFGQEGCPPEFQELEDIGKMIAHNCKGLPLAARVV
GGLLANSAMTREFWGYVADNVNSITIENDEQCSEILSLSYNHLPHHLKPCFLYLGAFPED
YEIPVTKLIRLWIAEGFLRPSRSKSLEVAAEGYLNDLIDRNLVIVRQRGSNGKTRTCTMH
DLLRDLCLKEAQNENFLHIINRSAQFSPPDMDNIPRRLIMHLDIPEGNDITECMESMTLT
RSVLCTGRVLSTVPFYQSFRFLRVLDFLETEFSEFPFAFLFLVNLRYLAFTFQSFPVLPS
KISLLWKLQILIIKDQQNLLNREYFPYFQSYCEVDTPSEVFQMAQLRHVQMTEIFLPNPI
DKENPVVLKDLETLCTVANFRCTEEVLRKFPNLKKLGVYYYGAGIEDWSSYDLKNLVRLS
KLENLKLVFNWPLNEVLLPNLSFPQSLKELTLNASKLSWEDMSIIGSLPHLEVLKLKEHA
FTGGVWEPVEGEFSRLKFLLMDRMELVWWIAENTHFPCLEHLIIRSCHNLQAIPSGIGDI
ATLKMIDIDDCSSSAVTSVEQILEEQRDMENNVLQVRVCRNLFS
>SIN_1020369.t.cds1
MAVAAYASLVSLGHVLDNVQHPARRHRLHLDTDQIQSLQEKVEFLQGFLELHSQRISPEM
EHLAKQLAVVADEADDIIDFHVVNQLGERSQDQSLHMLALSSFCEDMDKIIEKLYSITEK
LMMVKEEWVDVKEQQPIVSVSVGSTEVPSGDKNTMVGFDERLLQVVDELTRDESDLRILP
IVGMGGIGKTTLARNAFDYAYIVNRFDMRIWFSISQQYSVREILLKYLLHCKNIKKSAAN
EVDLAELGERMHKLLFGKRYLIVLDDLWSIKAWEDFKSSFPDNRNGSRILVTTRLLDVAR
PLGFDNHYLTLNLLDEDKSWDLLCEKVFQQQSCPHQELEEIGRKIAKGCRGLPLAIVTIG
GLLSKSNRTTEYWKFVEDNVTSFVRSGYDESCLKILSLSYKSLPLHLKPCFLYMRVFPED
DTIKASELIKLWISEGFLKPVEGKSLEEVAKEYLKDLTDRNLILISKWTRSGRIKTCSIH
DILRELCFRESNREQLIRVPKTQYISFPGRPKESHDCFLCSHKLGRQIKIKQVFGGVASP
SVCEACNNVYPNLNSLRWVKVLELIYIQSFTFPHHTKLRCLEVNDYCCHDEYWVTGKLLL
ASTISLLWNLQILDVHLVYEFYDELVVPSEVWEIPKLRHLKLGVHRLPDPLTNQLEGQDS
AVLENLTTLSSGAFKCSEEVVKRVPNLRELQANYMDFPRDNRYSLNNLAHLDKLESLYVA
YYSHLENIAFPTSLKKLDLSFCAISWDKMTIIGSSLPNLEVFKLYDATSGQVWNPIEGEF
LRLKTLFIWNCYLVRWGAEDVHFPNLQSLSLEKVRKLEEIPLSIGDINTLQSIHLDNCSE
SVINSAMEILNVQRENGNESLYVYVDGKQVTV
>SIN_1014556.t
MQRSVAMNLRQALTHRRRNQIFHHISTRQQTYDVFINHRGTDTKRSVASLLYDHLYQLKL
RPFLDNKNMKPGDKLFEKIDAAITGCKIGVAVFSPRYCESYFCLHELALMTELKKKVIPI
FCDIKPSELNVVQADGRIPSEEVQRFNLALEEAKYTVGLAFDSEKGNWSDVVKNAVDIVI
ESLIEVEEDEERMLQPASNHFSYTHRALMQLQAPRKL
>SIN_1007069.t.cds1
MAYAAVASVSETLSLILNHHQYAVFLDQKRRLRSLHQHLKFLRAFLEDFPDKAIHLEGRI
RDAATEAEDIIEHLLSEEIRSWSSTGGGGGRPRTVHPSPHRTANSISRRLQKMCQQLPKA
AEVVGSIVEEVMGIKNSLGAVQDPQVLTHSSPPTTSSTALVPTKKYDQKIDAMVGFEEDL
LATKTRLYGGSSKLEFIPIYGMGGIGKTTLARNAYGDSLIVEHFDIRAWLTVSQDYSVQQ
MLFALVDSIKPFNEKFDGEKHSYEQMSEQVYKSFKGRRYLVVLDDMWSTKAWDDVRRILP
DDSNGSRIIITTRLQDVAAYADSSSPLHEMRFMDVDQSWILLRQKVFNEQHCPAELESTG
MMIARSCKGLPLAIVVIAGILKTVSQTQASWEDIAKKVNLAVSAKDEQFGRILSLSYTHL
PHHLRPCFLYMGCFPEDYEIHVSKLVQLWMAEGFMKPSVSKSFEEGAEEYLEDLVKRSLV
LVNRRKSNGKIKSCSVHDLVRDLCIRKAREEKFVLYALDRYVDRILPKPIKDQHRLSIPR
STMLLFQNIFTPTIRTALYFQHCRLFPSSLKGFRLLRVLDAQKVTVMKFPAEVLELFHLR
YLAFTRGYDDLCIPASISKLENLQTLFIYPYGGDNAFYSAICFQAEIWRMAQLRHLVFFM
LDPLPSPCPRSFALENLQTLALLLNFRCSERIGQIFPSLKKLGLIYGKDRVLNWEFYGLH
NLVHLHQLEKLKISMPISSWESHSPTWIPESRVPLWEKLAFPRMLKKLTLGGFMLSQQDM
ATIGSLPNLHVLKLRRCSFRGGKWETTEGEFAQLKFLKIESTNLKHWVTDSSHFPTLERL
LLYHCPELYEIPNVIGEIPTLELIEVKSWDEFLGNSAKRIKQEQEDSGNECLRVRILK
>SIN_1022645.t
MAYAALVSFLQTLEESPQPMQKIPSNLLEKVRYLLGILEDSVWKNRLSNGDLEGKIRNAS
FEAQDIIESHVLTQSELSKSLSCGVGSCFWEIISALQDMFPAIHLCDTSMNMDKHKGLRK
VKEKFASILTALSKIKDGKEEAPGARNSWAVGSSRFIAIGMGGIGKTTLSRNLYNDRLIE
DRFDTRAWVVVSQDYHVEDVFMVLVNSTGKDGSEVHEKSAEELADRLYKNLKGRRYLIVM
DDVWDTKAWDDVKRFFPDDNNSSRVILTTRESEVAVYANPGSSIHHMSLLSPEASWDLLR
ETVFGQEDGPYELEKIGREIAENCRGLPLAIVVIGGLLSRDIKGENWEHIAQDVYSAMAR
NDGDQFMEILSLSYNSLSHHLKPCFLYMGVFPEDYEIFVSQLIKQWVAEGFIKPRTPKSL
EELAEDYLSDLINRSLVEVRRRKHNGEIKTLIIHDMLRELCLRKARDEKFLQIMKSQSHG
FPQDRKNQRRVSIHSDRLLPLNVVHDSYLRSLVYFCDLHSSNHLVSFIVSFRLLKVLNAL
TIRFSEFPFGILELVHLEFLAFCYTNKLWLPASIRKLRNLQTLVVYLRDVSMFHPDDTLY
LPSSIWEMPKLRHLMFERGFLRSSSFEEIKGVLENLQTLSDVTNLKCTKEVLETMPNLKK
LGISYVHDTLTEWSSYEFNNFIYLHKLETLKCVFVTRDASARQPLPLNLAFPPNLKKLTL
SGCRISWEKMIVVGSLPNLEVLKLRDNAFEGSV
>SIN_1010930.t.cds1
MFPDENSGSRIMLTTRLSNLAAYVDSCNPNHQMRFLKDDQSWKLLQENTCLEENYLELEK
FGKEIAKNCRGLPLTIAVIGGVFSKLEKTEDIFGT
>SIN_1020235.t
MRLDLAVHRLPCNAPLPPPASQRHYISMRDAMYVQSRFSQGDSCNGQKVLSTSLGEYIAN
LTRAPVIMISKFKGGGRPLLGPHKHKMARLECPVKQMEVTAMSGPRASEIAPLQNGSLQI
LFSVCEKRQKLAMAHSALVSLMNTLELILHSDRFHFFRAKHYIISIYRKVRFLQTLFEDS
PQKSSQEEVDSLEIRIRDSASVIEDLVEFYVSEQVYEDSDRFIAWLDSPTDLENWEYQEL
DEVLVEIDSLVEELLNDRCGLKDLLPRQHLPVLGSSRDARVGKNVMVGFDEDVMELKHRL
TGWESKLQVIPITGMGGVGKTTLARNLYDDSLVKDHFDLCAWVTISQTYLVDDVIRGLLA
NFGVVINRPKEKSVQDLTQTLWKFLKGRRYIIVLDDMWSTQVWDDMKRMFPDDGNGSRIM
LTTRLQGVAVYATDSFSPPHRIRLLDKDKSWHLLCQEVFGQEGCPPEFQELEDIGKMIAH
NCKGLPLAARVVGGLLANSAMTREFWGYVADNVNSITIENDEQCSEILSLSYNHLPHHLK
PCFLYLGAFPEDYEIPVTKLIRLWIAEGFLRPSRSKSLEVAAEGYLNDLIDRNLVIVRQR
GSNGKTRTCTMHDLLRDLCLKEAQNENFLHIINRSAQFSPPDMDNIPRRLIMHLDIPEGN
DITECMESMTLTRSVLCTGRVLSTVPFYQSFRFLRVLDFLETEFSEFPFAFLFLVNLRYL
AFTFQSFPVLPSKISLLWKLQILIIKDQQNLLNREYFPYFQSYCEVDTPSEVFQMAQLRH
VQMTEIFLPNPIDKENPVVLKDLETLCTVANFRCTEEVLRKFPNLKKLGVYYYGAGIEDW
SAYDLKNLVRLSKLENLKCVFNWPPNETLLPNLSFPQSLKKLTLDGSNLSWKGMSIIGSL
PHLEVLKLKQYAFTGAVWKPVEREFSRLKFLLIEKMRLVRWIAENTHFPCLEHLIISACH
DLQAIPSGIGDIPTLKMIDIDDCSSSAVTSVEQILEEQRDMENNVLQVRVRRI
>SIN_1011674.t
MAVTDFFAGEIATELLKQLITISRKSASCRSSAEQLIVYIRELLPIIQEIKLTGNELPQH
RQRQLDTFSQALSGGLELANKVLNSPRWNVYRNIRLARKMEKLEKTISRFMEGPVQAHVL
ADVHHVRVDMEERFDRLEWQLGAMKIGADGDGGWLGAAVKRVEEEQRWCEDNLVNLGGTG
LELGKMKLKQMLLTEEFSVVGIHGIGGIGKTTLAREICKDEEIKSYFNNRVFFLTVSQSP
NVEQLRSRILGMVTGNTIVGHGDRSPQMNLRYDVGASARVLLVLDDVWTQSVLEQLLIKI
PGCKILVVSRLKFPPSVVNCSYELDLLTENEAVSLFCHFAFGQMSIPLDADKELVKQVVD
ECKRLPLALKVIGASLKGQSEMFWTSAKNRLSRGQPLCESHEVQLLERMKLSIDYLSERE
RECFLDLGAFPEDKRIPLDILINMWVELHDIDEQEAFAVLVQLSDKNLLTLVKDARAGDK
YSSYYEISVYQHDVLRDLAIHLSNVGSVNQRRRLLMPRREAGLPKDWERHVDEPFSARVI
SIHTGEMSEMDWLRMDCPKTEVLVLNFASDGYFLPPFLDNMPKLRALILINCSTSNSVLH
NTTVFSSLTNLRSLWFEKISLPLLPDTTIPLKNLQKVSLVLCDISKSVNRSAVDLPHLFP
RLSELTMDHCINLTELPSSICQMQTLKSLSVTNCDSLQELPSDLGKLSFLQILRLSACPN
LRRLPPGVGNLIQLKYLDVSQCVNMGCLPEGIGGCASLEKIDMRECPQMRSLPVSVASLP
SLRRVICDEEVSWLWKDVEKGRPGLCQVPQECFTLDWLAE
>SIN_1019023.t
MVDSVATIALETLRDLLIEEAKFLSSVDGEVEEVRRQLNIMHCFLKDADRRQDRYNSQTV
QNWVAELRDLSIQAENVLERYVIEVVSRREGKGLKKVLKRFTCILNEWSRMHQIGEDIKD
IKSRMSDLTKQSESMSVGDNSSRLVDDTNWSRRTYGHEVEKYFVGMKEDIKQLESLLTTN
DKSNGVISICGMGGLGKTTLATKIYNGEAVQRCFKYRAWVCVSQQFQPRTILQRLLKQLL
PNEAEEQDEDVLVRKLYDVQKNRKCLIVLDDVWEVDHWNSLRHAFPIGETDSKVLLTTRN
QNIASTGYVHNLKCLDEDEGWELLQKIALPNNYSQELPTTEIKLLEEYGREIVKKCGYLP
LPISVIGGTLRREKASLEWKNVCRNLDSYLQHGKEDQEIDTEKLYLLWMAEGMISSEDKG
RGESLRDVAERYLFELAKRCMVQVEIDELPLYNRFKSCRLHDMIRDLCLSKGKKEGFLEV
IDREMGSEESSICKTNRLAIHMHKLDNDLSYRIGENKSIRSLLFLKTDWRSIDWYNYITF
GIFKSLKVLVLEGYTFENSKLPKGIEKLKLLKLLSLENSYVKELPASISKLPCLQTLNVK
DTFRLPNCVYKMRRLRHLFLRDDHKSIGGEKLKLEGLNELEMITGFKSLVDDITHLLKLP
KLRVLEGTICDEESLSMIVDHILNHQEQFRDVRLQIEMDVNMDSEDGSTLLKRLVTCHSL
HYLRIAHCRVSKLPAYEVQLYQNVIELHLMGTRIEEDPMEILEKLPMLRVLGLWRNPYMG
NEMVCRATGFPQLRDLVLFGLSIVLSESIVSLGLLVLFFNFLG
>SIN_1023719.t
MEANDSVNLTDLFFKALIQEEESGERVYEVVNRVTGATYGLKEFSSHYHSSSRAEIGREI
QIVKQLDHPNLVKCYEVFFVGDMIYLLFEHMDRGSLFGANIRSESDLASVAYQVLLGLAY
LHENRISHNDIRPSNIFVNSMEEVKVLYLGKSFSKTPLVVSGIGAFHDEFSWDVWSVGSS
ILKLYKDSHLGFRDRDIHQVNDQQDFDLLWEMQKSPQSLEAQVQKTSADLWTFLASCMQT
DLSKRWTAKELVSHPFVGQLHLRTEDAMEKMIKAETSASLSDALSCVTEEQLGPEKKNLF
MLRRMIKAETSASLAPYWVTEEQLEPEKKKLKISVEDKDSTYMVETPKDPAQHVPLVQLG
LHHILNCLQRCIQHCTLFLPDYEFGKDKLVQLWIAEACIEVEAPKRMEDVANSYFDILVH
EEFIIQSSFDNLYRHAIYKVNASKVSTWNLRGGNYLRIEEGNLGKISGEALHLTWHCKRL
DRTLSDALKNFKQLRTLLVFEDCGAVIKQLPSGIFSGLKLLRTLDLSRTYISELPDSIGT
VESLRCLDVSETSITRLPESTARLLFLQTLRLSRCFGLSALPRGLSRLVNLRHLDLDIIS
QLKSMPTGMGNLSKLQTLKAFIVGKNDGCGIGELKNMNDITGSFCISRLENVTNAEEAKQ
AALADKQRIDKLELRWHPHGNDSSQDTTEILECLQPHFHLKELEIIFFSGLKLPSWISNP
SFTKIASITLYKCINCDILPSMGELPSLKTLHIVGMKMVRDINTLFCRTHGACGFNAFPL
LEELTFDNMPNLEEWTGIQDGDFPCLRRLSTRYCPKLSVLPSMSYFCSLQHLEVSYCMQL
ISLAEGLLPGSLENLIIRDCPNLNERCNRDGGQDWFKIANVKNIWIDLQKLSLD
>SIN_1014297.t
MAELAVTAALSSVQIVLTFFQIARSSNHRRDLQNEIVELKRWLKAIKAFIEDHDGSEGSS
TLQNQMEDIRDVAYDIEDVLDEIVLHSPPYTFHNHEITRQLHNIAHNLYHGFPLQGISDK
IATIKEKIEDIKSQRKTFRDSYPGPSSSSRTRVQHRVSPLLLDDEMVGYEEPKKKFIHRL
VDGQKGLVRLAVVGPGGSGKTTFVKNVFWKRGIRGRFDCHAWVHVSQHFNVEELFINMLK
QFCYSRKEPYPIDDSLSPLAKLQNYLAGKKFVLVLDDIWRKEHWDDIKAAFPNAFGCRIV
VTTTSSTVASVCASSSDLVYSLNGLEWLEGWKLFCRNAFPDSNGECPSELKDSSVKIVKR
CEGLPFAIVAVGGVLAQKARLPNEWERFHNSLGYEIGSGSKLSVISNVLLPGYMDLSSNL
KSCFLYFSIFPEDYSVKRGRLIRLWVAERFATARDEKTAEEIAEDYLDELIQRNLVHVSN
WDFDGRPRSIRVLNLVLKFIIQKCKDENFTSIFRRANTCQSQKIRRLSIHNDCTHLPQNS
DFQGVRSMFLLGLIESSLPDFERILRKSKLQKVLDLQEAPLAEFPEDITNLTLLRYLSLR
DTKITKIPSSIKKLSYLETLDLRQTDITELPKEISYLHNLCHLFAYKYNVINFVVFDSVR
GVKIPGEIGTLTNLQDLSLVIVDAKGRILEHLKKLSQLRKLGLTGLLAKHVEALSASVEQ
MKNIRTLDLCSASKAEYLEVRALENPPHTLQRLYLKGRLGELPRWISSLNNLLRIGLKWS
KMKKSPLPALAPLPNLVQLQLVDCYIGEELIFEAECFKKLKNLEIEEFSTLHTIVIQHGA
MPDLKEISLRKCPELRMFPLGIHNLAKIEELTLYDMAKEFIARLRRNGEDREMVSHIPVI
HSFTLKNRSWSLENLSDSFSSRSSRNSVFQ
>SIN_1018978.t
MADAAVSFLLELLRQKARELSRSPNEVAGKIGRIEDLLKMLPSPVNNSRDRLTSEYRVSL
QRDTNAIIYRFAIVKENFGIVVATQGGWFLRFFKKLVCVRIDLREIYSEIIEIENEIYHL
LEIDKELSRRNGAGQEESSRVEYLSSRTIYEDFVGMADEINELRSYIMKPEYRAIGICGM
GGLGKTAVAKRLFNDHQIKNHFDAVAWVHVSQDFQPIMIFEGLYMQLYPRYRGRISDIDE
AELSQRVYRIQQESRCLIVLDAMWSSDAWESLRIAFPSGETGSKILITTRVKHVVETVEI
VAARRYIHKLRCLTPDESSELFLKRVLSTAVPDLGDNRIVEEMGKDMGKCCEGLPSAILE
FVGFMATKHSLEEWVEVHKKLQSFVRRSLELGATLQILALSYDNLPHFLRPCFLYLGYLQ
ENSRIEAEKLYLLWLAEGFISLEDNGKDEILLNAAERYLDDLEQRSMIEVHEEEVPTVTR
LNSCRLSELMRELSLAIGKDDGFFKVVDFGCGTQQATGSSSSCRLSINLDKYEHKYVFEV
KTDEEEKMRCLLIYAKENQKKLVWPRSLSSLVKFQSLRVLDFMGIPFQETKLPKGIGLLV
HLRYLSFKGCNLPKLPSSVGKLKFLCVLDLRVTKKMIIPDVLWKLKKLKHLYFPSTFETD
GAPKLRLDGLLELETVTNLDVNMCNVSDLLQCYNLCYLALSITESLEEIERVVERMNMNS
GVHFLRTSLEVREFDCYTEERISVLRQLIGCHSLIVLCLGGHIGRLPLHDEISSNLAKIV
LIRSELMEDPMTTLERLPNLRVLELDVDAFKGKEMTCSASGFTELRRLKLSNLRYLEKWI
VKDGAMLRLSTLTIVNCEKLIMLPEELQFVHHLQQMTVSGMHKKFKDSIRMVKGMVENQH
VPSITIED
>SIN_1010220.t.cds1
MRNSSFSDAVSSTPDPTSTNTVVGLDEDLIKLKDRLTSLENKLEVIPMIGMGGIGKTTLA
RNLYNDRLIISHFDTCAWIVISQDYDVRAILLGLLACIVGKLTDDMLQQKNSQLAVTLYK
SLTGIRYLVVLDDMWSTRAWDDVRMFFPDNNNRSRILLTTREKNVANYVGSSSQYHQMRL
LNKFESWNLLHQKVFGEDKCPPEFEKIERNIASDCGGLPLAIHVIGGLLSEAKGRRDFWE
RVADDISSAMAEKDEQFYNILALSYNYLSYHLKSCFLFMGAFPEDHEIRASKLVRIWVAE
GFLESNGDKSLEEIAEENLKVLVDRNLVMVRERKSNGKAKSYSIHDLLRDLCVKKAAKDK
FLHVKNWQVHNVPEGLSYFPRRVSVHQSYRIRDVYGSTEFMSLLRSFLCIGLASRVILSP
VFFALRLLRVLDVLDIEFHQFPTELLGLVNLHYLAFSCNSDFPSAISRLWNLQTLIVQSS
LFYMYLPSEIWEMPELRHIKFKKTRICIDDAYRKKNVQRKLQTISCTTLDQLIDCNLLGN
IPNIKNLGIHSASPFHVDLSHLHRLEILKCSARKWSRTSISKLDFPPSIRKLTLSKLTIH
WGFMTTIGLLPNLEVLKIRKCTFKGQEMQPRDDEEWVLTEGEFCSLQFLLLEKLKNLVHW
QADETHLPRLRHLLIRGCSALEEIPSGIGEIPTLEIIELDECSPSVVASAKQIQEDQREY
GNDGLEVRIS
>SIN_1023387.t
MAVDAVASVILQKLRDLLLEESFTNNRVIGSQLKEMQEALESMRGYFIDAADKETDFGDI
KKWTDDYLHHLYDVEDSIESFALRITRQRKRLGFLMNRALFLKKFTXXXLEKIQRRIKKL
GHQTPAGLEDASARSMSSQLSNFSLGWWVDVNDAAEMYEEENHRDEEEEENGLDLNPFGD
VDDPRNISSSIVSPTLSPRRDASLIWERLEHSRLMYNYSYDEEKLSIVGFEREVPELLNR
LTKEDDCDDRIITVVGELGSGKTMLARAVYGNRIVKNWFKGSCAWVTIFKDSTTKDILLN
LLKQGEKSKEQDGRNDEKFLKERLLLELTGQRYLIVLDGVQSLDQWKSLEDVFPVEQNGS
KIIITTCDDQLGRLADSKRQPHSLKKLDYEESWDLFLRKVGLKEGPDNSTLKDRIIEVCR
GLPLNIVLLGSLLSTKKGKGIKEWPSILDNQENWSTSGILMFSYNDLDAHLKLCLLYMML
FPKELDIPVRRLQRLWLAEGFVKRPENNDIFQEDVVQGYFDDLVKRSLISVSKLRSDGSP
RKCRLLGVLHDLLLTKARGISLFHIHQGSVCNEDGPFGKRRLVEYADGNNCSLTPSEYQC
LRSYISFNFQKKDTPAKDVAKQLSHMIGKGLGLLRVLDLEGVYKPSLPDNLGNLFHLRYL
GLRWTFLDKLPKSVGELSYLETLDLKHTYINGIPPSIWKLKHLRHLSLNEIHLNKDMPLH
SDTGSLPKLLTLWGLSVDQDSPIKNGLSKLTDLRELGITFRLSECDDKDSNGFSTTPQFM
QDLVDWISKLTNLQSLRLRSKDDSGRPADLSLKPFSGLNKLSHMNLLGRLEKLPEIDHFP
PNIKVLTLSVSQLDEDPMPVLGQLQSLTVLRLFANSYLGEKIVCPRGTFEGLEVLKLWML
KDLKKWELEEGAMKKLKELNIRCCSKLENIPSRLLQQGTFKDLILTNMPEKFKQTFEMNN
PRKVSITVKDYKFTPLPWEQADGTRTD
>SIN_1019025.t
MSVGDNSSRLVDDTDRSRRTYGHEVEKYFVGMKEDIKHLESILTTDDKSNGVISICGMGG
LGKTTLATKIYNGEAVQRCFKYRAWVCVSQQFQPKTIFQRLLKQLLQNESEEQDEDTLVR
KLYQVQRDRKCLLVLDDVWEVDHWNCLRRAFPIGEVDSKVLLTTRNQNIASRGYVHNLKC
LDEDEGWELLQKIAFPNNYSQEIPTTEIKLLEEYGRKIVKKCGYLPLPISVVGGTLRHEK
ASIEWKNVCRNLDSYLQHGREDEEIDIEKLYLLWMAEGMICSEDKGRGESLRDVAERYLF
ELANRCMVEVEIDELPLYNRFKSCRLHDMIRDLCLSKGKKEGFLEVIDKKMGGEESENDK
GVNQILDLSYNVLPYNLKPCVLYLACFKEDEEIDIEKLYLLWMAEGMICSEDKGRGESLR
DVAERYLFELANRCMVEVEIDELPVYNRFKSCRLHDMIRDLCLSKGKKEGFLEVIDKKMG
GEESSICKTNRLAIHMEGVDNDLSYRIGENKNIRSFLFLKIGWRDTLWYNYIMFGIFKSL
KVLVLEGYTFENRKLPKGIEKLKLLKLLSLENSRVEELPSSICKLPCLQTLNVKDTDRLP
NCIYKMRRLRHLLLGYLSKSVGGEKLKLEGLNELEMITGFNTLVDITHLLKLPKLRVLER
RIYDEKSLSMIVDHILNHQEQFRDVRLEIVMNLNMDSEDGSTLLKRLVMCHSLHYLSIEN
WLVRKLPTYEVQVYQNVIELKLGDSGIEEDPMLTLGKLPMLRSLELNFDAYVGREMVCEA
TGFPQLRALLLYRLRNLVEWRVEKGAMPNLSSLIIEGCSKLKMIPDGLEFINTLKTLSIT
MPKEFVKRVRVVDGEEGEDYHKIKHIPDISIYTD
>SIN_1020103.t
MPTVGMGGIGKTTLGRLVYDDERVRGVFRRRIWISILWTLNDDYWSESHADWDVLSSLFR
FSSKGRKIIVTTRSTKVSSIVSYSKPYELDNLSDDDCWRLIKQRTIASMQTNQNLKPISR
QIEKKCKGLPLIAETLGCALRCKSTEEEWNSILESELWDMPQTENVFPVLMLSYVHLPAH
LRQCFAYCSIFLQNHEFEVEELVLLWMAEGFNPPVGARRLEDLGADYFHDLYSRSFFQQY
KNTSNKTIYKMHGLIHDMARVASKDICFRTEYNSSNCYPLFGNACHLSLLHDNSQQIELK
ASLKNERLRTFLLMSNNVSSSGELHLELFQHLQFLRVLGLSSIGIAELPDSVDKLEYLRY
LNLSRNPISHLPESMCRLAALQTLKLTNCSQLRDLPKDMKNLANLRHLHFDVKGQLQSMP
LQLGRLTNLQTLSAYIVGRKEGNGIGELKTMNGVWGSLGIMNIEHVLDSKDAVRNEQAEV
LANLQPPENVKELVIQNYCGIIYPDWLSQPWRKFTSIYLQGLKYCNNLPSLGQLPFLKYF
AISDLPSLKYVDQNFYGTCNAATFPLLESFQLHNMSALLHWRNVSNDSMPCLNTFTIHGC
LNLISLPHKLLSLLPYSSISDCGSFQAVP
>SIN_1020440.t
MAAYGAVVSLQQILNTILDQPEDGGPIFLNKFQLQSLREKVSFLLDFLEHSSSHKTNNQP
AQESLEKKIRDVVYAAEDVIESKIREKAYPVEDQSPIQDSANVFDDFTESPASSKLTPEP
ESNRSFWDQDPISPAFFFVHLLIFILVGRLIPGAIQKLMVILIQLILSVTYVRPFTLRAL
APVCFQNVILVVVQVLIPFIVQICLPMYILNLVSVLVPALVHVAVLKGVFFAARYVQLRE
VLVPAWFSRIQQVLSVKHKLDDRTGQVSSSARDDSEQEDQGRVSMSAKIDSVQKDQGQVS
LSVKDDQEDKELLRLMEDVISITREVIKVKDTFGAGEGLWHSNVLPGASLSRRDSGGVRK
NVVVGFDKDLEQIKTQWIDDSSKLEIISIVGMGGIGKTTLARQVYDDPSIFYHFDTRGWV
AVSQEYSLRQVLLGLLDSTKMLTEEMQDESDARLAEFLYKCLKGRRYLIVMDDIWDIDIW
DAVSRLFPDDSNGSRVLLTTRLSDVAVYANSSSRLHQMRFLNVDDSWNLLCKKVFGEKDC
PPELEDVGREIARNCGGLPLAIVVIGGLLYKESRTWRNWRSIAENLNSVFSKDDEQCLEI
LGLSYNRLPHRLKPCFLYMGVFPEDSEIPVSKLINLWAAEGFLKPSTSKTLEEVAEEYLK
DLIERSLILACKRSCNGRIKTCNIHDLLRDVCVRNAQKENFLDVVNWDGDLTEEGNRSRR
RLSIHPDALYANTTHHSTSSYSLARSFLCTGKSLTYPSLVYLGFRFLRVLDIIVIHFSEF
PSDIIRLFHLRYLGFTYKGPLPPSISKLRNLQTVVHHNWTFGKYPLLPIEIWTMPNLRHL
YFMPSCLPDPLGGQVLANNFVVLENLQALLDIRNFRCSKDILKRIPNLKKLGISYDVSSQ
AYVDWSQFELESLVNLHQLETLKIVIKNDPYRTSKFVNPPQLAFPQKLKRLTLSGCGLPW
ETMTIVGSLPNLEVLKLKKDACRGQEWEPVEEQFCRLKYLLLEELDLVQWRTNEAHFPCL
QSLIIRSCFRLREIPSAIGDITTLQMIELVDCHPSAVTSAKQIQEEQESMANEDLKVCIE
LKRRFKDSSDTEFDINSSKHLSANKAMIKVVNKACLSEGQMCQ
>SIN_1000344.t
MVDSVATIALETLRDLLIEEAKFLSSVGGAVEEVRRQLNIMHCFLKDADRRQDLYNSQIV
QNWVAELRDLSIQAEIVLERYAIEVVSRREGKGLKKVLKRLTCILSEWLRMHQIGEDVKD
IKSRMSDLTKQSESMNVRDNSSRLVDDNNWSRRTYGHEVEKYFVGMKEDIKQLESVLTTN
DKSNGVISICGMGGLGKTTLASKIYNGEVVQRCFKYHAWVCNFLRHAFPVGEADSKVLLT
TRNHNIVSIGYVYNLKCLSEDEGWELLQKIALPNNYSQDIEELRLPNYIYKMRHLRHLFL
GFLHESVGGEKLKLEGLNELEMITGFNSLVDDITHLLKLPKLRVLEGRIFDEEKLQLADT
RNEEDPIKILEKLPMLRVLGLWRNPYVGREIVCEATGFPQLRELSLNDLRNLAEWRVEKG
AMHNLSHLVIAKCSKLKMIPDGLEFINTLKTLIIIMLEEFVKRVGVVDGDGEDYHKIKHI
PDIFIYTN
>SIN_1010354.t
MATNTVNSLMVTFMIIMFVLSLASMPSYAARFTFLEGVLVEHLYKSLKGRKYLIVLDDVW
KTQAWDDVKLLFPDDHNGSRIILTTRLVDVAVYANPSALFHQMQFLNKDASWNLLRQEVF
AEECCSSELEEVGVFIARSCRGLPLSILVFAGLLSMAHRT
>SIN_1020283.t.cds1
MAYAAVVSLLQILEQVLISDQLPIRYPKSQIEFLIRKIHFFQDILERNFPAQSSDQSAVN
DLEAQIRDAIHKAEDIIESHMSKFLTSESGSSSCEIFSRDLENLLQELDSLVEMAANTTG
HLTEISGLTPIASSRSAPSLGRKFVGLKDDFLQLKDQLIGESSRIKVVAVVGMAGIGKTT
LVKQVYDDPSIGQIFHYRAWAIMAPNYSKRDILLALLRSVDRDDSKFYGEATDGQLTETI
YKNLKGRRYLIVLDDLCVFRAWDDLKTLFPDDGNGSRVMLTTRLRNVALYAAGSTRNIHY
IRFLSKDESWELLRDIVFAGKSCSYELEKIGKEIAENCQGLPLTIVFIGDILSRAAKSVE
YWRKVADSQTSYATDGDDIGLSSVMQFLNDEHLPQHLKACFLYMGAFPLSYEIPVSKLIK
LWVSEGFLKPMRSKTLEKVAEECLEELVDRSLVLVHDSRSTSGIKTCSVHSAVWHLCVSA
AEKDKFFLAINRYRNGNPPQSNGRRRLCIRKNILFAIKDVYNSVVSASTARSLLCIGPDH
SHPLRVCIGFTFLRVLDVLTIRFYKFPDGILELVLLRYLALTCKAGDLPAKVSKLCNLQF
LIVRRHMSIKSSGDPSYLPFEIWNMKQLRHIQFMGGDLPDPCGASLPYLLSLSNVSGHSC
SKQVFKATPNLMKLGIRIELAEDTATPLCLLDHLTLLSQLESFKCVIVNPTREFQVVARP
DSVSIFPSTLKKITLSGCGFPWEDMKILAQLPNLEALKLGCYAFQGPEWELDEEDFIRLK
FLLLEDMDIANWRANGQILHRLERLVVRHCYNLQEIPYGIDYITTLQLVEVVDCSPSVVD
SAMRIKEMQEDLSNDDFKFLKVCSWDEKTTKN
>SIN_1007070.t.cds1
MKHHQYGFFLDEKQRLKSLHTHLEFLQAFLEDFPEKANDLEGRIRDAVSQAEDIIEYLLF
EQIRSLNSSGSSRQSGRSNARRLHHLTFRKRCERLPRVTGDIESIVKEVSGMKNSLGIPD
LQSSDSSPPTSSSVLVQTRRDNTKKDAMVGLEEDVLAMKSRLCGESCKLEFIPIYGMGGI
GKTTLARSAYDDALIIEHFHIRAWVTVSQDYSIQEMLFTLVDSIKAFSEKFDEEKHSYEQ
MAEHVYKNLKGRRYLVVLDDMWSTKAWDDVRRIFPDDNNGSRIMITTRLQDVAAYADSSC
PLHEMRFMDADQSWILLHDKVFNEQHCPPELENIGKMIARSCKGLPLAIVVIAGILSTVN
QTQASWEDIAKKVNLAVAENNEQFAKILALSYFHLPHHLRPCFLYMGGFPEDYEIHVSKL
VKLWVAEGFMKPGVSKSFEEGAQECLEDLVKRSLVLVARRKSNGKIKSCSVHDLVRDLCI
RQAREEKFLLFAMDRYVDRYLPKGIKDQRRLSIARSTLTLFSKINSPIIRTALYFEHCRR
LSSSLQSFRLLRVLDVVVAAXXXXLKLFHLRYLAFTFLGNFHIPASILKLQNLQTLFMCP
YASFLIHQRSRVRFPLEIWRMAQLRHLVLSMSDPFPKPSAGTFVLKNLQTLAIVRNFKCT
KEIVQMIPNLKKLGILYGVYGIKWREYHLHNLVDLHQLENLKVWVEDISREPFPLWEKLA
FPVMLKKLTLSGCLFCWEDMTTVGSLQNLEVMKLTRCSFEGCKWETIEGEFPRLKFLKIR
WTNLQHWVTDSSHFPSLEHLQLFSCQRLGEIPDVLGEIPTLKIIEVNRSDRSLVKSAKQI
KEEQQSFGNDYLEVRIVRE
>SIN_1001419.t
MVDSVATNALETLRDLLIEEAKFLSSVGGEVEEVRRQLNIMHCFLKDADRRQDWYISQTV
RNWIAELRDLSIQVENVLERYVIEVVSRRKRKGLKMVLKRFTCILSEWSRMHQIGEDIKD
IKSRLSDLTKQSESMSVGDNSSRLVDDTDRSRRTYGHERQIAKFCSQPEIKGIASRGYVH
NLKCLDEDEGWELLQKIAFPNNYSQEIPTTEIKLLEEYGREIVKKCGYLPLPISVIGGTL
RHEKASIEWKNVCRNLDSYLLHGRGLENDKGVNQILDLSYNVLPYNLKPCFLYFACFKED
EEIDIEKLYLLWMAEGMICPEGKGRGESLRDVAERYLFELANRCMVEVEIDELPLVGTRI
EEDPMEILEKLPMLRVLGLWSNPYVGREMVCRATGFPQLRELVLHGLLNLMGWRVEKGAM
LNLSSLLIAECSKLKMIPDELEFINTLQELRIISMPEEYVKRVGVVDGEGEDYHKIKHIP
DIFIYTN
>SIN_1020317.t.cds1
MKRSISLTPTWLINFMKDLKNRRPLTAAILHFPRRLTAAFPHFRGEIIKLIRKIDFITKK
LMMIKEELDDVQDQQPIVAVEPVGLTTLPSSERNTTVGSDDVLVRVIDELTRGESNLQIL
PVVGMGGIGKTTLTQNAFDHPYIANSFDLRIWFTISQEYRVRDILLKYFLNDEKNKEDDK
KDKEDDEKKQKCPTDAEEKNEEKGKSLNELGAAELGECMHKHLFGRRYLIVMDDVWSFKA
WEDFMKYLPNNGNGSRVLMTTRLLDVARPLCFDNHYFTMNFLDDNKSWDLLCEKVFGPKS
HPHPELEEIGRKIAKGCRGLPLSVVVIGGLLAKSNKTREYWEYVAKNVTSFVNFGDDEYC
SKILFLSYNNLPIHLKPCFLYMKVFPEDHRIKASKLIKLWIGEGFMKPIEGKSLEEVAEE
YLKDLTDRNLILIHKRSRRGNINTCSVHDIMRELCIRESNRERLIRLPKVQRIALSERTD
DRSCFLCSHPGRRHGIFLQGIVVRMRPTVVSPSLCNECNNMYPDLNRFRWVKVFERVKYQ
SVETFPQPTTLRYLEFQAPEDPLRVDKFAFPRTISLLWTLQTLHLYVGYTSADPLLLLPS
EIWEMPQLRHLNARQFVLCGPLVRSVEGKDLNILNNLSTLSVGGFKCSEKDVVERIPNLK
KLNVSYLRFGRDDSCYYLRDLAQLNKLESLYELFCPSLEQIIFPTSLKKLSLSMTRNFPW
GQMTIIGSSLPNLEVLKLYRAFRGYEWIPVEGAFLRLKVLVIGLCYLEQWGAEDIHFPNL
QSLTLTSMNSLKEIPLSIGDICTLQFIHLDRCSKSVIKSAYEILEDQEEKGNESLQVYVD
GKQILVPL
>SIN_1020354.t.cds1
MAVAAYASLLSLSHVLENIQHPARRTRLHLDSNQVQTLHQKVQFLLEFLEVDSGRISQET
EDLARQIAILADEAEDVIDLHVVYQLGEGSRDKSQDMAALSSSYQDIHKVIQKIDSIMNE
LGMIRKESTDVSKQQPVVSVPDSSSTAFTSSGKSSTIVGFDEHLVRVMNELTGYERDLQI
IPIIGMGGIGKTTLAKNTFDHPYVVHHFDKRIWFTISQEYRAREILVHLLNDGKDQKSRE
TLAELGQRLHKSLFGRRYLIVMDDMWSISAWDDLRLFFPNNRNGSRILVTTRISNVAISL
GSHSPYVMDFLDEDKSWNLLCQKAFGEDNCPYPELEKVGKTIAKKCHGLPLAIVVIGGLL
ANSNRTPEHWESVAKSINSFSNLEYNDRCLKILFLSYDNLPIYLKPCFLYMRMFPEDAEI
KASKLVKSWVVEGFLKPLRAKTLEEVAEEYLRNLINRNLILVRKWKYGGKKAKTCGIHDL
LRDLCLRQSRKECLICVPKVQCIYVCRKSNDLCFICGSWPKVQRMDLPEVQVASQSTSLA
SLSVCDGCRIMYPNLIRLRLLRVKAVNYPDVDIDLQHPTKLRYLNMGVDIKLSFKSPSTI
SLLWNLQTLSLMWNLQIFSLLYLPSEIWDMPQLRHLIVGGNVVLPHPVVTQDSMVMENLQ
TLGNFENFRCTIDVLDKVPNLKKLGIFTLEKDSGGLENLARLQKLESLFFAEINVSLNIT
FPTSLKKLTLSNCCIPWEEMTVFGSVLPNLEKLKLYHSACKGSEWSPVEGQFPRLKVLII
WNNILVRWRAESIHFPNLERLHLSSMQCLEEIPSGIGDIPTLLSIDLYDCSDSCVNSAKQ
ILEEQQSFGNETLQLYVG
>SIN_1010385.t.cds1
MADAIVSVVLERLAVIIEEKVREEVSLVRGVKEEVLYLSHQLNAMKNVLEDAERKAYKYK
TVQDWLRRFEETSYEIDDVLDEWKFAALKLRIRGSEGIQSRGMMKVTTFNPSSCLCFKKV
ATRRDIAKKIKELKKVMDLIMKEKNDYDITVNYQPVYTKNSFKLQSTSSDIDVSEVHGRG
NDKDVLVRKLMLEVGGQQEVVGPHVICIVGIGGIGKTTLARVYNDERLINCFDLKLWVFV
SDVTDPVRNIAKAIIENVMGSSPNVDDFQALLNRLKESISGRKFLLALDDVWMEDITKWE
PLKNSLNCGGPGSKVLVTTRKNAVPRMMRTNDIYDLGKLSDFDCWLLMKRIASYGSEKDY
EEVEEIGQKIALKCDGLPLAAKVLGSLLQSKDSPEEWESILNSEIWQLEEAEVDLFPCLF
LSYNELSPAVKRCFSYCAAFPKDSKIDVEKLIRMWMALGYLSSNGSTSDLELRGKEYLSN
LKMRSLVQDFVEYGDTVSCKIHDIVHDFARFLRKSRSCDSDGTIEAMGKGASRPYDPKLV
SQAKLYRSLFCQNDLPCEMFDSITCPRVLSLCGSELQEIPRGIEKLIHLRYLDLSGNKSI
AQVPQNLCELYYLQTLYLSHCSLKEVPSEIGNLIHLRHLDLEWNVDIKELPETVCNLQEL
RTLNLAHCKRLSGLPKGIEKLVNLRDLPNDGTQLLYWIPQGLEQLTELRTLSLFHAGRDW
SKMGYLKKLDKLGGSLCLKICIHDRGDVDEARNAELRSKIRIRNLKIWFVDAEGIEEEEL
VRNDALEALEPPSKLQYLMIQNYKGTKFPSWISSPRNHLRVLQIQECNVVPTLPCLGGLP
KLEELSVAGMIGLNFVGPGFLRGVVDVNGSMPLCATSFPKLKKLSFWHCPKWKEWEDITA
EEEGNATMSIMPCLRELKIDRCGLRELPHRLLGKASSLQHLIIKNSAELSALYGENGSYR
NSLSNIPHVTVSYLEKKAIQRSYDTPLPKFYGYL
>SIN_1008163.t.cds1
MATTALLGIASAITQTLGTLALPYIQTAIDLRNESQKLMNTLSVIRAVLMDLEELKDLSH
ADQDWLEKLHDVLLDADDLVDDFATKTLKNRLVAQRNVIAKVNNFFSTLGFYAVMAKRIR
DIRGRLDDMAGDRAKFGLSRQIIVSQAGNTEEVHFNVYEPCVVGREDDKKQLIGLLKNTR
NEENVSVIPIIGIGGVGKTTLAHIVYNNEEVKRMFEPRMWVSVSEVFDVKAIVQKMLESA
TQKRFENFDMNQLLTLLEKEISRKRFLLVLDNVWNKNRDDWLNLKGLLLSGARGSQVIVT
TRMEVVATICGTASPYVLEGLSEEMSWSLFKQVAFKSRADMENPRMVSIGKEMVWKCLGN
PLAIRVLGSILFRKSEQEWRHLKDVELSDIGQSGNKILQILKVSYDHLPSHLKRCFMYCS
LFPKGYSMDKNTLVNLWIAQGLVPSFYKNQSLEDAGNECFMELLTMSFFQDVKINGLGNI
QSCKMHDFLNDLARSVVGTVNVVTDLDGRDIVERTRHVSLCLSTNSLWKIPEALLKADRI
RTLLLPVQSMSYDRLITKSTCASILACFLCLRALDLHDSGIEVVPDSIKKLQHLRYLDLT
KNKLRRLPKSITGLLNLQTLRLSYCGDLERLPRGIKVMASLRHLELDECANLAYMPCGLS
KLTSLHTLTMFIVGKGDDSAAHAGLHELNSLNHIRGELRITNLGCGKGAARAEDKILKGK
EFLQSLKLEWNQEANDGRDDEVLLDSLQPHSNLKNLFITRYQGAKFPLWMMAQLPLSLTD
LVELTIRDCPNCQQLPPFDQLQGLKILRLSNLSSVEHIDDNESEESTMFFPSLQELHLNN
LPNLKDWWARNVSGAAARGSTLSMVKPSFPCLSKTTIEFCTNLASLPLQMHVEELSFHRA
SEKLLRQQLTATAESLSAASSSSLSHSKLKSLYILGVKDMDYLPEEGLQQLASLEYLDIS
WCSRLLCLPDEGLRGLKSLQFLRIRRCSMLNSLSSGIQHLTALQTLRISDCKELVFSENS
MHFQGLSSLTSLSLDYLPKLEELPVGLKHVTTLQSLNIETCFNLRELPEWIGNLTSLEDF
QISDCPNITCLPEGMHTLANLKELVIVECEYLLNRCQRDSGEDWIKIAHVPKLVLQRRTS
R
>SIN_1012226.t.cds1
MPGLGKTTLARKIFNDPVIRYEFPVCIWIYISKEFTKKDVFLAILKEFTRIDEHMNGKSD
HELAQLVAAYLERGKFLIVMDDIWTVEDWYTLQIALPNNNNKGKVLITSRHVQVARHANR
SRFPHDLRLLTKDESWLLLQYEVFGKPECPPELEVVGKSIAGKCCGLPLAIVVVGGILVN
EFSASDDMSATRNAWTKVFESIDDLNEDPKRCIERIIALSYDKLPYHLRACFLYLGMFPE
DFEIPIWKLLGMWIAEGFIQKESSINLEETAENYLKDLIGRNLLKVDKRRSDGGVKTCRI
HNMLRDFCKNRAGSETENFLQEVEMYNDGFVPPISHVEKVRRLCIHANVLEFLSSQPYGP
RVRSFVCFSKKNVSLEGGSISTIPKAFKLLKVLDAKPMKFARIPSELYHLFHLRYIILSF
NLASLPKYFSKLWSIQTLVVYTTCRTLEIKADIWQMIQLRHFKTNASATLPEIGQGSKAS
GQLQTLSRISPQNCTKEVLERAQNLKELGIRGELALLLDDDYRLFDNLVKLEELVKLKLQ
NDVFPSPPSIHQLQSLPPSFKFPPNLKSLTLSHTFLDWKHISILGLLKNLKVLKLKEKAF
VGDCWEVTGGGFHHLEFLHIGRTNLVTWVALGYQFPKLKCLELHNCEQLRQIPVGLADVP
YFHALDLCRSKYATASAKKIREAKERQADQAVEVEGFKLSIFPPDE
>SIN_1023123.t.cds1
MDEQFDMRETSSFVIGSEVYGREEEKKKILEMLLMPSGESTREHATVISIVGSPGIGKST
LAQMVYNDDLVKKSFDVRIWVFVSHGFNVKRIIKAAIESVTGNQCNLTELDALQSKLWNV
LQKKKYLLVLDDVWNQDQEEWDKLRLLFSAGVDESRVLVTTRCQKVAMIIDSSAAYHLKR
LCEEDSWALFKKRAFFHQGEEENNPSLLAVGKEIVRKCEGVPLAAKVLGGLMSFKREERD
WLHVQHSELWDIGVYRKGIFPAMILSYLHLPLHLKHCFAFCSIFPKDYEVQREKLIHMWM
AQGFILSDGGSRSLEDIGDEYFSELLWMCVFEEVNNCGGGSTGGYKMNKVFHSLARFITE
NEHLVLEKGLGRRNLGQVRHASIVSHLGSSLVPEALHQAKHLRTLLVFSEGGIPTVPSHI
LSSFVYLRTLKLSGCLVNLPESIGAISFLKYLDLSNSHFRELPSAISSLCSLEVLNLFAC
YNLKKLPPMGQITGLSHLNISGCEALAEMPNGIKDLVHLQTLPIYIVPVNFRLLKRYNLL
RKNYQFPPGSISDLKHGSISDLKHLNLRGELKIKCLDHLIDVEEARAANLMNKEYLESLG
LCWGHTGADFVMNPDLEANAARFQERKPPIPGPSEDPEPPIPTVPYLGFAWEVLECLQPH
KNLKKLFIVGYPGIKFAQWTLPNLIELVLLNCQGCLQLPVLGHLPLLRSLRMEGLSSITH
IGQEIYGDDVEVSFPSLQELSVRDFPLLQQWARLDSRETFPRLRKLILNNCPHLISVPHF
TSLEHLELRHCTSTVLKCMEDLTLLSTLAIEGFNELSCLPGELIRNNQLLKSVKISSCRE
LQSLSSEFGGLTSLTLLSIRWCENLPLLSKELENLVALEVLEISDCHSITALQGNVMEGL
KSLQDLSIENCSSLASISFGLQQLSALKHLTIMYCPSLAALPDNLENLPSLVSLAIISCP
MIEFLPEAIKHVTTLRSLEIRSCPGLKDLLECLDSLTSLISFAISDCRNLKSLPAAVRRL
TKLQHLTIQDCPDLQKRCQQERGEDWWKIAHIPRRHIFSSESLN
>SIN_1023125.t
MAEIVLAPLLQVIFDKIADPVLQEFSDYFELDDQFKKLKRILPMAQAVIQDAEERQATDK
AVRVWLSELKDATCRVEDLIEEFTYRQKGGPGGRTQVTASRKKRCGQKETSSFVVVSEVC
GREEESRKILEMLLESSGERSCVVSIVGSPGIGKSTLAQMVYNDDEVKRYFDLRIWVYVS
PDFKVKRVIKAAIESATRSKCDLEELDALQFKLWDILHKRKFLLVLDDVWNENEDEWDKL
RPLFSYGFDGSRILVTTRSQKIAMIIGPSNLAYHLKGLCKEDCWALFRKRAFLDQLEEEN
HPNLVVVGKELVKKCRGLPLAAKVLGGLMRFKKEETDWLHVQNSDLWKLRDYRDGVFPAL
LVSYLHLPAHLKHCFVFCSIFPKNQEFERKNIIHMWMAHGFILSDGEGKALEDIGNEYFN
ELLWMSVFEEIKECEGGPVRGYKTNETFYNLARFMGGKEFLVLEQGLGQNSVPQVRHASV
LPEYSYRPPLIPEALRQSKHLRTLLVFSEGGLPTAPSHIFSSFVHLRVLTLSGCHTELPA
SIVELSLLRYLDLSNSHFHSLPFAISSLCSLQVLNLLGCYNLKVLPPLSRITGLRHLDIS
GCEALAEIPYGIRNLVYLQTLPIYIVPKNLPQFRVKDLRFKNLKLNIQTDASHLIETVEL
GSLFELQHLDLRGGLKIKQLEHVRDVEEAKAANLISKAHLNSLGLCWGHEGSDSIMNPAL
GANAVRFQEQKPLLPGSAGPSDPEGPEACATTSDPHFAAETMASLEPHKNLKNLFVVGYP
GFKFPCWNLPNLMKMVLINCEGCVDLPILGHLPLLKSLHMEGMSKITFIGEEFYGDDVTV
ISFPSLQELFMGEFASLSEWSSPDGKEVFPKLSKLILRNCQNLVSIPSLVSLKHLELHNC
KSAILTCMEELSQLTTLVIDGFPELISIPEKLLRDKPHLACLKIISSPKLRSLFPEFSGL
NSLRSLTIRWCEELQMLPHGFQNLTSLESLEISDCHSLISLSENVIGHLRSLQTLSIENC
SSLTSISIGSQHLTSLEYLAIMYCPSLAAFPENPEHLSALKSLAIISCPLIEFLPDGIKH
ATALRSLEIRSCPRIKSCLSG
>SIN_1002829.t
MSMAEFAVSLVVQSLTELLIYEAKHLRELRGRIELIQMKLRQLLSILEIADARQEADEGI
SNWIAETREVAYDIEDLLLVAVCSRKEGSILKKYTHMFKEVSSLHNLEPKFQVIESKISA
LQSDLRISNIKPRQRGLTNPVSQRHLEQRRSYSHYVEEDFVGLDEDVKDLVARLVQEDGD
KSCQVVSITGMGGIGKTTIAKKIYHHKDIRSHFDAFAWVCVSQQWQQEDVLQRILNKLEP
EKKKEINRMKVEELVEELFEVQKKKRCLIVLDDVWGKDVWVILRPAFPPRQVNSKIILTT
RNREIARYIDRDTPCHLYQQRHLNETESWELLKKKIYRGLNIRDKRQADGGDGGEHEYSS
GSEDDDAASSTASFHSCLTDEEEEEVTGQLHNSSPEDCVQDHKNQMDMERLGKKMVGQCG
GLPLAIIVLGGLLMTKSTISEWQTVHKNFNSYLRRARSTRESGRVHEVLALSYHDLPYQL
KPCFLHLGNFPEDFKIPTRKLYQLWAAEGFISAEFYQAEEEESIMDIAERYLGELVQRSM
VQVRVDEVTGRFKSCRLHDLTRELCLLKGKEENFLKKVPLRFEPELIGSPSSSTKASVTR
RLSVAVDYDFDSYFPPRKENLEHIRSAMFFSRLTDRRNLQLTLDMACNDFNLLRVLDLER
FCFGGKLSKAIGNLIHLRYLSLRGSQFNKLPSSIGNLKYLQTLDLRAPFLVCVTIPNVLW
KLNHLKHLYLPPSHRSSSKLQLGSLSKLEILKNFDTRVSDYRDIPKLVKLQKLAAILTME
MENLAEIINCLKMEHNHVRDSSFRIRYDFQSEREFTVLRQLVGFTHLHKLDLVGLINRLP
EHSHFSQSLTKLTLRSSRLKEDPMATLEKLPNLHSLILRKNVFEGNEISCSPQGFPQLRT
LELQGLVSLEHWRIEKGAMPNLYYLKIDECITLRMVPEGIKHIATLKELVIANMPAAFKR
RIQKVQEEEGEDIYKVKHIPSITLTEMSSSSMKELEKQLSGTLT
>SIN_1022644.t.cds1
MAYAALVSLLQTLEESPQPMQQIPSHLLEKVGRLLRILDDPSRKNILSIRDLEGKIRDAS
FEAQDIIESHITADQLELSESVSSGVGSCFCDIISALQNMFPVIHLRETSTDFMDQGMNL
EVRGLERVIDELDLILEALSKIKDGKEEAPEAGNSRAAGSSRFVASNESGLVGLDEDLMH
LRDRLTGFSSNLDIISIVGMGGIGKTTLARNLYNDRLIEERFDTRAWVVVSQDYSVQELL
MVLVNSTRRDGGEVDKKIVEELKVSLHKNLKGRRYLIVMDDVWDTKAWDEVKRFFPDDNN
SSRIILTTRQSEVAMYANPRSDIHRMNLLSVEPSWDLLRKTVFGQEDCPYAMKKIGRKIA
KNCRGLPLAIIVIGGLLSRDITEENWKRIAQDVKSSIAKNDGDQFMEILSLSYDFLPRHL
KACFLYMGVFPEDYEIFVSQLIKQWVAEGFIRPLHDESLEGLAKDYLSDLINRSLIEVRR
RKHNGEVKTFIIHDMLRELCLKKAQDEKFLQIVNSYSHVFTQGGNNHRRVSIHSDSLLPL
NVFHDSYLRSLVYFCDLHSSNRLVFFILSFRMLKVLDALTIKFNEFPLGILELVHLRYLA
FCHTGKLWLPASIFKFWNLQTLVVYRRGFGILGPYNLYLPLNIWTMPQLRHLVFDKGFLP
SPFLAKAILKDSVVLENLQTLSEVKNFRCSKEVLEIMPNLKKLGILYVHDSSTEWSTYEF
NNFVHLHKLETLKCLFSAKDDLVRKPLPLNLAFPLDLKKLTLSGCRLSWEKMTVIGSLPN
LQVLKLRDYAFEGSVWEPNEGEFTKLKYLLIDRNKLERWCADYTHFPQLQHLCLCHCFEL
EAIPTEVGDIGTLEMLELFRCRSSVVASAMLIQEEQRNLGNEGLIVRVNSYRDYVDSLEG
TSLRKRVKARG
>SIN_1004628.t.cds1
MDGIVSAVVETVLGILSSAALQEIGALWGLKNELESLESILCAVQLVLQDAEIKQRKSQV
LQSWLLKLKHAAYDAENVLDRVAIEGLKRRADSERGMQHKLNSFLSKRNPLLFRLKMVNQ
VRNIRGKLDALAKERFDFHLGDGVVENRFGESFDSRQTSSLVNELYIYGRNEEKEMIVEK
MLDAVRDQDDLSVYAVWGMGGLGKTTLVQLIYNDARTEACFELRIWVCVSDDFSMQRVVK
AIIESIDGGVCNISELDPLQRHLQERLRGKLFLLVLDDVWNEKHELWDRLREVLRCGSRG
SILIVTTRIEKVALMMATIGVHQIGYLSKEDSWSLFRQRAFTNGDAKKNLETIGKAIVKK
CGGVPLAIKALGSLMQFKSLESEWLAIKESEIWQLSDDENGILPALRLSYYNLAPAMRQC
FAYCCLFPKDYVMEKKDLVQLWMANGFVSSQGQSDLNLTGHWIFNELVCRSFLQIVRTDY
RGEVTCKMHDLMYDLAVFVMGQETYILEHDKEIKVPTTVRHLFFNSWSSSTIKGSKLKSG
ISGSLRSLVVPCRVPLDWKEGISSLISKQECLRALHVSLFDHIKIVPNLVCKLEHLRYLT
MSCDNIKKLPESLTRLHNLQTLKLMNSFTLLELPKGLKVMRNLWFLEMESHLSLICTPPG
LGDLIHLHELSIFIVGQGASHQIDQLKELNLGGSLSIKGLENVSSAEDAKRANLIAKSNL
TSLSLLWTNEIKNNDTEKYEEVLQGLQPHQNLERIYIQSYQGSRFPNWMSTLELKNLKEV
TLEDCRRCEHLPLLGKLPSLTNLKLYRMDSVKCLNAEFHGDGECVFPALEELRISEMPNL
EEWKIGNSVESFPRLKDLDIWWCPKLSNLPFLPSLRSLIIFESSAALLGFLTVLTSLTSL
NLLGFAELPVFPGGFLQNLQNLEIGSSMIRTISNVLDDLSALKTLSLYGCSNLESLPEEL
KNLNSLEELEVKGCDGLISFPAVILEDLSSLISLSFVNCKKLKPLSGPIRTATTLQNLTL
NGLPEMDHLPESMQLFTALRKLRITYCHGLCSLPHDWLGSLKSLSRLEIENCKNLKSLPD
GFKSIKSLRRLVISECPQLEMRCKKPNGADWPKISHIPRVRINEQVIQWLDQ
>SIN_1020154.t
MHQIGEDIKDIKSRMSDLTKQSESMSVGDNSSRLVDDNDWSRRTYGHEVEKYFVGMKEDI
KQLESVLTTDDNSNGVISICGMGGLGKTTLATKIYNGEAVQRCFKYRAWICVSQQFQPNT
IFQRLLKQLLPNESEEQDEDTLIRKLYQVQRDRKCLLVLDDVWEVDHWNCLRHAFPIGEA
DSKVLLTTRNQNIASTGYIHNMKCLDEDEGWELLQKIALPNNYSQEFFAISWLTKESDVT
SLELSERSTLWT
>SIN_1014462.t.cds1
MAEIAVCFLVDQLSAWISKEQQLLGSLRENAESIRDEMGHIRAFLRVADQKQEVDPQLEE
WIKQVRDVAYDAEDVMDKFMLWLAGRRRTDGVLGRIKQIYVSVKNLKARHQLVSEMRAIR
SRVQSISKGQQRYKDIYGTSESAPARRTWYDSRGDALLLEETEVVGIKKPKKQLVEWLSS
TDHTSGLKVISVVGTGGLGKTTLVRKVYDDAAVRLRFSTRVWMTVSNSFKLYELLRTMIR
RLTADVNKQPPQGLEAMDADEMKEFVHKFLQNSTYIVVLDDIWNLTAWEAIRYAFPRSGT
SGFIIITTRFQSIGCAASTESNGYLYNMQPLPQEESKTLFYRKAFLGGSCPSYLEQIANI
VLKRCEGLPLAIVVIGSLLATKNNNIEEWNKFLRNLGDELEGDRLRRMTKLLSLSYYDLP
YYLKSCFLYLSIFPEDHNIYMTRLIRLWIAEGFVQPKEAKTMEEVAEDYVKELLDRSLIQ
VRETPDYNMPVRIHIHDILHRMIISKSKEQSFVTIANGGHTQWPARVRRLAIHGSVDNMA
DLGSNHHIQSVVVLDNHHRVSNLTLSKLLGSACGLLKVLELRGSLTEKIPDEVFKLYQLR
YLGLNTTNVNSIPKSIQNLENLETLDLSDTKVAELPVEILRLRRLRHLLVYNSTIHRGYW
PFDEEHNCRAPYRIGCLSSLQTLSHIEATQANETRVVREIGKLTQLKKLGVTKLREEDGE
ELCISLTKLTVLQSLLIASIDEEEIMDLQYPLSPAPPIRWLELRGRLLKVPEWIPSLQGL
TGLHLRWSKINEDPTESLQHLPNLRFLELDLAYEGDRLCFKSAGFKRLKKLLLVRLNGLK
WVEIEEGSMPFLQALCVRGCKLVEEVPLGIDHLTHLKCIEFSDMSERFVEKLEKQRDEEG
DDWKLAHLPKIEIYSLINEKWQGRRL
>SIN_1019396.t.cds1
MAESVVSFGMHQLSAWFCEEQELLGSIRINTDNIRDEIGRMRAFLMMAEEREDIHPQLRE
WAKQVRDIAYDAEAVMDKFMLGFAYEHSDRNCGCLGRIYVSVKNLRCRRQFASEVRDLQS
RLKSISEGHHRYRDIHSAASQRTSSSGFADGTWYDGRGDALLLEEAEVVGFEKPKRQLIE
WLCSSYNYGLRVISVVGTGGLGKTTLARKVYDDAVVKMHFHSHVWMTVSHSFNLEEFLRK
LIRKLVGEINQPRPEGLDAMDADEMKEFIYQFLQRRTYVIVLDDVWRLNAWEAIRYAFPR
TGAYGFVIITTRFHSIGHGASIECNGHVYNLEPLSQEESKTLFCRKAFLGGSCPTYLEDA
AAIVLKKCEGLPLAIVVIGSLLATKNNSIEEWNKFDRSLGDELEGDHLRRMTKLLSLSYY
NLPHYLKPCFLYFSIFPENFRIYKSKLIRLWVAEGFIHPKEGKTMEEVAEDHVKELLDRS
LIQVAETTNYGRPIRVRVHDLLRMIVLTKSKEQNFVTIESGGETRWPNKSRRVAIHCSTG
NTEDIKGCDQLRSLLVLDSVHALSKRNLSKLLCAGSSPLKVLELKGALSDKIPDHVFRLR
LLKYLGLKNTVVKTIPKSIAKLRNLETLDLRCTKVTELPIEILKLRRLRHLLLYSNKKSR
GYRPFDDVQSFQAPYKIGCLSALQNLSDIEATQAGEDTSIVREIGELTEMRSLGIKKLKK
EDGKDLCSSLAKLTNLRSLYVASTAEDEIIDMQYPVYPTPPLETLELRGRLRELPEWLPA
LHGLTRLYLRWSRMKHDPLNSLQDLPYLMEFELSHAYEGDRLCFRASGFQRLKKLWLLSL
NRLRLVIVEKGCMPLLQELYMSGCRSLEEVPSGIQHLGSLQHMDFSDMAEGFVTKIESQR
EGGDKWNLKSMRKWM
>SIN_1020405.t.cds1
MAVAAYASLLSLSHVLENLQHPARRTRLHLDSNQVQTLHQTVQFLLEFLEVDSGRISQEM
EDLARQIAILADEAEDVIDLHVVYQLGQGSRDKSQDMAALSSFYQDIHKVVQKIDSIMNE
LGMIRKESTDVSKQQPVVFVLESSSTAFTSSGKSSTMVGFDEHLVRVMDELTRNEPDLQI
IPIIGMGGIGKTTLAKNTFDNPYIVHHFDRRIWFTISQEYSAREILVRLLNDGKDQESNK
TLAQLGQRLHQNLFGRRYLIVMDDMWSISAWDELRLFFPNNRNGSRILVTTRISNVAISL
GTHSPYVMDFLDEDKSWNLLCQKAFGEDNCPYPKLEEIGKTIAKKCNGLPLAIVVIGGLL
ANSNRTLEHWESVAKSINSFSNLEYSERCLKILSLSYDNLPIHLKPCFLYMRIFPEDDVI
KASKLIKLWVAEGFLKTSRAKTLEEVAEEYLRNLIDRNLILVHKWHYGGKKAKTCRIHDL
LRDLCLRQSQKECLICVPKAQRISFFEPWESCLCFLCSSRLNEDQRMDLPEVQVASQSTS
LESLLVCDGCRIMYPNLVRLRLLRVKAYEDDIEFLHPTKLRYLKISDDMQLKFESPSTIS
LLWNLQTLTLKLPYRVNLPSELWDMPQLRHLISDGVVDLPHPAVTQDSMIMENLQTLAHF
RNFRCTIDVLDRVPNLKKLGIVYLEKGSGGLENLARLQKLESLLVIEKDVSLLANITFPT
SLKKLTLTSCCIPWEEMTVFGSVLPNLEKLKLYGNAFKGPEWSPVEGQFPRLKVLIIWEN
DLVWWRAESIHFPKLERLDLYEMHCLEEIPSGIGDIPTLLSIHLWDCSDSSINSAKQILE
EQQSSGNEILQLYVDEGQVVSVTQ
>SIN_1015981.t
MKEDIKQLESFLTTNEKSNGVISICGMGGLGKTTLATKIYNGEAVQRCFKYRAWVCVSQQ
FQPKTIFQRLLKQLLPNESEEQDEVTLVIKLYQVQRERKCLLVLDDVWEVDHWNCLRRAF
PIAEVDSKALLTTRNQNIASTGYVHNLKCLDEDEGWELLQKIALPNYYSQELLTTEIKLF
EEYGKEIVKKCGCLPLPISVIGGILRRENKSIEWEKVYRNLDSYLQRGKGLEKDKRVEQI
LNLSYNLLPYNLKSCFLYLGCFREDEDIETENLYLLWMAEGMISLEDRGRGESLRDVVER
YLFELVNKYMI
>SIN_1020353.t
MEDLARQIAIVADEAEDVIDLHVVYQLGEGCRDESQDMAALSSFYQDIHKVIQKIDSIMN
ELGMIRKESTDVSKQQPVVSVPDSSSIAFTSSGKSSTIVGFDEHLVRVMDELTRNEPDLQ
IIAIIGMGGIGKTTLAKNTFDNPYVVHRFDKRIWFTISQEYRAQEILARLLNDGKDQESS
ETLAELGQRLHQSLFGRRYLIVMDDMWSINAWDDLKMFFPNNRNGSRILVTTRISNVAIC
LGSHSPYVMDFLDEDKSWNLLCQKIFGEDNCPYPELEEIGKTIAKKCNGLPLAIVVIGGL
LANSNRTLEHWESVTKSINSFSNLEYSDRCLKILSLSYDNLPIHLKPCFLYMRMFPEDAE
IKTSKLIKLWAAEGFLKPSRAKTLEEVAEEYLRNLINRNLILVRRWNYEGKKAKTCSIHD
LLRDLCLKQFQKDCLICIPKAQCCLTIDITCKPFSVRGCRIMYPNLVRLRLLRVKVYVDG
MEFLHPTKLRYLKMSDDMQLKFESPSTISLLWNLQTLTLKLNYGVNLPSEIWDMPQLRHL
IGWGDTVLPHPVVTQDSMIMENLQSLAKFRNFRCTIDVLDRVPNLKKLGINQLEKGSGGL
ENFARLQKLESLFVAEKDMSLLANITFPTSLKKLTLSNCCIPWEEMTVFGSVLPNLEKLK
LYHNAFKGLEWSPVEGQFPRLKVLIIFNNDLVWWRAESIHFPNLERLHLYGMHCLEEIPS
GIGDIPTLLSIHLWYCSDSSVNSAKQILEEQQSFGNESLQLYVEGEQVVSVTQ
>SIN_1020098.t.cds1
MGDSSFVSGFKTGFGSAFLQFALERLASFGSVAWREIGVIWGVEDELRKLQRTYLKIQEL
LEHMEGSSLRLFNGSKAWQIWFEDMRKLAYDADALLDHVSLHLSSYCSVNARQENQIFSM
VLSSFNELKLPNKICKMQEKLEELAKEMEGLVMIEKLKLDPYKFAPPRFNSLCSTVLFVD
DKTVVGRERDREHIVDWLSEKCEGGDFSLMPIVGMGGIGKTTLARLVYDDERVRGVFGRR
IWISISMDFDMVRIAKSVVESATLCACNLSDLISLQAMLRDVLSSRKFLVVLDDYWSESH
ADWDVLSSLFRVGSKGSKIIVTTRSTKVSSIVSCSKAYKLENLSDDDCWKLIEQRTLASM
QTNQNLEPISRQIAKKCKGLPLVAVTLGCVLRCKSTEEEWHSILESELWDMPQTENVFPV
LMLSYVHLPAHLRQCFAYCSIFPQNHEFEVEELVLLWMAEGFIQPVGARRLEDLGADYFH
DLYSRSFFQQYKNPSNKTIYKMHGLIHDMARVVSKDICFRTEYNLSNCYPLFGNACHLSL
LHDSSQQIELKASLKNERLRTFLLMSNNVSSRGELHPELFQHLQSLRVLGLSNIGIAELP
NSVDKLEYLRYLNLSGNPISHLPESMCRLAALQTLKLTNCSQLRDLPTDMKNLANLRHLH
FDVQGQLQSMPLQVGSLTNLQTLSAYIVGRKEGNGIGELKTMNGLRGSLCIKNIEHVLDL
KDAVEAKLGMKTCLDRLELQWRKLRSGLDPQLLDRRKNEQAEVLANLQPHENVKELVIQN
YCGVIYPDWLSQPWRKFTSIHLQGLKYCDNLPSLGQLPFLKYFAISDLPSLKYVDHNFYG
TCNAATFPSLESFQIHDMSALLHWRNVSNDAMPCLNTFTIHGCPNLISLPHKLLSLLPYS
SISDCGSLQAVP
>SIN_1020285.t.cds1
MAYAAVVSLVQILEPLKSDQFLIKSLHDNFSSLQSSLERIYPVPRRSKDHADQLEIDIRD
AAYEAQDLIESWKIRSSESEEIPLQDLQELISKLDRIADSAKGVVDSIGHRTDQDHQKGE
LLSEEALSTKSTYSSKSGRIVGQEKDFQKIKDLLLGGKEQLQVVPITGLPGIGKTTLARS
LYDDEDMEQKKIFQVRSWVTVSQESRPGDILSNLLSSIEIVGQRRDATDSIKKMGDRANE
DSAAQLGVNLHQRLFNVKYFIVIDDMWENKVWNEVRNYLPDNKNGSRILLTTRSAEVAKY
VNDKIQHQMEPLNEKDSWILLCDKAFEDGICPPHLEEVGKEISKHCDGLPLSLTVVGGLL
SQKRKKVEDWEFVKEDIYAAVENADRKENRYLEILSLSYNHLPGRLRGCFLYMGAFPEDS
EILASKLIKLWVTEGFLTTPASGSLERVARHSLNELIDRNLISRRRVTSDSQIKTCGVHD
SLRALAVEESRKQKFFFSRYRYVQDLPEGSDRLRRLSVHKNILMCLENVYNSTKSIKSAR
TLLYAGPHHHHPFPFPLTFDLLRVLDALTLYFIEFPKEVVALIHLRYLSLTYNGKIPSSI
SKLRNLQVLIVRQHPKIIFLGASILPVEIWNMPQLRHLLFTESNLPSLPGLEIDANDSVL
LKNLQSLSDVHAACCIKNVLRHVPNLTKLGTWVEEPSDVHLCLNQLEKLESFKFIVLNPI
PNPENNFLPKLVFPKTLTKLTLSGCGLHWEDMAIIEELPNLEVLKLREFAFQGPKWDLEE
MFFPELKFLLLEALQLQIWTASDDNFPSLERLIIRHCYELEKIPPEIAEIGPLRLIQLVD
CSPTAVASAQEIKKDKQRTKKDLEVRIHSSWA
>SIN_1002803.t
MTTVSAVRTVVERLDYLLLADDGVPARYAGDLRAGIVQLRLDLSAIEEFLIEADGSKNII
NGDLRKRVTHLAYEIEDAVECYARQEATGKSSGGLIISYLLEYCFTGRSLHKDLYIFRSR
IDQLKHFMDAVNPVARAGARQISSSSNLDEQEQVIGANIDHSPPVLIGMEENKERLRSYL
LGGGKPELSVIAIRGMGGIGKTTLAKLLYNDPLLVKHFDNRAWAAIGQDFQARDILETML
LSLASGLRSKNEIAEMETMELMEQLYQAQKGRRYLIVLDDLWSEEAWDNLRFAFPDDCNG
SRILITTWSIRVAAIATDVLEVRPLGMAESWQLFEIKSGLNDPDIEYIAADKMEVIGKEI
VRHCAGVPLAIAVIGGILRAKNLEYWDLILHRLQQDFQNLHQDFQRTVKSVLHTIILSYK
ELPFHLKPCFIYLGHFPPDQAISVEILYLLWMAEGLISAGDESGKARIEVAEDYFNELVN
RSLVIVEEQEQASSSRRFKSCQVHDLIRDLCEWKGTREEFFQVIDFGPGNKKSSSTHRVA
IYLNKFEDRNDFSVNVPEAKHIRAILFFDTEKSLPRSTWPREFSDLKGFQWTRVLNFDGV
DFRVRKLPRGIEKLVYLRYLGFQGCYLLEFPSALSNFPFLETLDLRVRVSCVMTIPNVLR
KLSRLRHLYFPSAFQSDTKDKLKLDSLKKLEILENFNASICDADDLLQLENLQILTGIVD
GHNVDLKNTISTLNRVKLLGRSSIVVKNFDSYSVARLSIVAALLECNALNALDIEGYIGE
LPLHREIGSNFTELVFNGSEFKQDPMPVLGKLPNLRSLVLCNDAFVGKQMVCCELNFPQL
RRLKLVTLHLIEELEMQTGALARLTILTIEQCDRLETIPYKLAGIPTLTTLMIGSMPEGF
QNGVNKLIEETRELANDELTVTFYDC
>SIN_1008090.t.cds1
MEVLGAVVGSLLAEPCRALCTFLRAKLRNSLHFTANLVALDKETADLIECRNQLRERLAL
AAAAGLQAPSQVRDWLGQVNRLEDQVCYLKHDLALRADNSACSSCLCCTTLSDQVSRRLR
NARKLISDAGEFLESAAGPDTSTVRSEYIPAPIIDDQATASRNMAKVMDLLSTQEVKRIG
IWGMGGVGKTTLIKNINNKLTTPSPVSDSFCIVIWVTVSNKTPETELELKKVQKLIADRL
RLKLTEESMETRASKLHARLMMEKTFLLILDDVWNPIDLDIVGIPTPEVHKGGKLILTTR
FSNVCLQMTEVTLKIEVLNEEEAWRLFCRSAGEVATSEELEPLARAVTKECAGLPLAIDV
VGTSLKGKRMIQLWNDALNALRRSEPLLRGRIEDRVYNPIKWSYDVLPDECIKSCFLFCC
LFPEDYQIDVRTLVRYWLAEGLLEEHHDIEEVMDRGVAIIETLTECSLLEQDAWSTVKIH
DVIRDVSVWISSSLEQECLSLVRSGIGLHKMRKVELLTKSYKRISFMDNQLRELPNGLGE
CPTISTLLLQRNKMLEEIPEQFLLAFMSLRILDLSECESIKSLPPCLDQLVELRAVHLYH
CSNLETLPPVGGLAKLQVLVCCGTGISTLPQGMEKLTSLKLLDLSHNMLTTVPVGTISCL
SNLEYLDMRRNSKLKFIGDVSTQFEKLLSNERLIDLFIGVNSSACILETTDALLNGIKKL
KNLELFIGPSNTPNISIGGYSLKQVHLGEMHLSGQRMEWLFASMHAIIFSRCNGLGTMFE
KLVANSDEVGGFDTVEILHIFGCPDWVGVGSNAKFDMLPNLKDIYISTFTNMSCISDLAL
PLGLKFSRLQYMRICKCSQLKYLISLGTKIHALENLLAVFVNDCEQVEELFKFDQNSGLD
SVFPNLKRIALRDCPRLRFLSELNIAFPHLEEVVVENCPLLKKLPVTLQNVGTIKEIRGE
LKWWDQLEWESDDFKKLYIPVLRLY
>SIN_1020319.t.cds1
MAVAAYASLVSLMDVLDNVQHLGRRRRLHLDKEQIQNLQEKVKLLQDFLEVHSQRISPEM
ENLVRQLLVLVDDADDIIDFHVANQLREESQDKSLHTIALTSFCQYIDKIIEKIDSITEK
LMMVKEEWIDVQEQQPEVSMPVGSTSLPYSDENTMLGFDERLLQVVDELTRDESNLQILP
IVGMGGIGKTTLAQNAHDHPYIVNRFDIRIWFTISQQYSVQKILQKYFFNDNKDIIGSTD
QLGVAELGERLHKLLFGKRYLIIMDDVWSIKTWEDFMLYLPNNGNKSRVLVTTRLLEVAR
PLCFDNHYFTVDFLDEDKSWDLLCGKVFAQKSCPYPELEEIGREIAKGCRGLPLSIVVIG
GLLAKSNKTREYWGFVAKNVTSFVNYGDDEYCLKILSLSYNSLSIHLKPCFLYTRVFPED
QEIRAPELKKLWISEGFLKPVGGKSLEEAAEEYLKDLTDRNLIFIRKRTRRGNIRTCGVH
DILRELCFREYSKEHLIRVPKSQRIAFQVQPKFDFCFLCGRLPDRLNRIHLKQLVGLRST
TVASSLVCEACNNMYPDLNRLRWVKVFDLDNDQSFETFPQHTKLRYLAVQDQHATMVDYL
LEWKIVFPNTISLLWNLQILDLDLFYMDTHTLVLSSEIWEIPKLRHLNVQSFRLPDPLVN
DLEGQDFTILEYLSTLSSEGFRCIKEVVKRIPNLKKLNASYRSYSGDASDCSLSNLVQLN
KLESLSLEYYSLLENITFPTSLKKLSLSYCEIPWRKMTIISSLLPNLEVLKLNNAFRGQE
WDPSEGEFLRLKVLHISFCDLMLWGAEDIHFPNLQYLSLEGMFKLEEIPLSIGDIATLHS
IHLQFCGESAVNSATEILTEQKENGNESLQVYVDGKQVHVSL
>SIN_1010915.t
MAYAALVSLAQTLEQIMNHHQYCSIPLICEEQLFESLQEKLSFLQAFLVDYSQNGGETVE
GLEGRINDMVYRAEDIIEFQFSHHISSEDTEFHISNQIRPQDNCCGFKKGLKLISAMQKA
ASSLNSCKRSMELELLNLDDLQMVMEQLDSIIEQVMSIQKSSKVEDVQCSYTSAPASSGG
APNDGNKMVGFDEDIVALKARLCGESSKLQIISIVGMGGIGKTTLASNIFNDSLVVYHFH
SRVWITVSQEYHLREVLVSLVASLNDQKTVDLSNKTDEELAEYIVPDDNNGSRVLITTRL
SDVAVYASSTPLHQMRFLDEERSWNLLRDKVFEQQSCPAEFERIGRKIAKSCGGLPLAIA
VAAGILTNCNRTQHHWLKIARNITLAVATNDDQISKILTLSYDHLPWQLKACFLYMGGFP
EDYNIPVSKLTKLWVAEGFLEPNGPKSLEELAEEYLEDLIKRNLVLIIRKRSNGKIRFCG
LHDLLRDLCIQKARMKEFFHVTNNSARDIQNQRRLSIHFDISDGLLDKCACASPIRSMLV
FRSSVASLSFLRGFRLLRVLDLLRTVLLFMPPEITQLFFLRFLALTGRLKVPPSISKLQN
LQTLMIRMYRWETGDSILFLPIEIWEMRQLRHLIVFEGSMLPTPLAAAPSGRRVLENLQT
LFVDNFKFTSNAIEMMPNLKKLKVYYCDVFTAVWAKYCLSNLVHLCLLETLSLMFRPVGL
EVNPFPANFALPSTLQKLTLTDCALPWQDMAVIHSLPNLEVLKLRDDAFMGEKWECSEGE
FPRLKFLLMELLNLKCWQVESSHFPRLERLIIKRCWRLDEIPCEIGDIPTLELIEVPIGL
GRKSAADSAVLIQEEQRSLGNDLLQVRIHSK
>SIN_1023124.t
MVIWNEVVSLVLDLDHLLSSDTHFFGRELGRRTLTEELRILDVTLCLLESLLGENRNHGF
MNQILENTIKRVIQEAGNYIGFRTLRSRSAFDVRIPFAEVGLTRIKKEILSINEELKKIH
DRRNVQEYLELTTSSTGNSTTFLSPPRRTPIAEGKLVGLEKDLVTMLDNLTGHPLQLKVF
PVIGMAGIGKTTFCKKLYDHPLVMHHFYVRAWVTISQQYEVREMLLSILCCVTYISKEIY
EKRDEELREQVYRSLKGKRYLIVLDDMWDTEAWDDLKRTFPDDKNGSRVMLTSRLRDIAV
HACQDTSPHSMRCLSIHESWELLSSKIFVDEPCPMELLTIGKQIACKCQGLPLAIVVVGG
LLSKMDKKLDVWDNVAQSVGSLVLGEADHCQNILALSYNHLPDHLKACFLYMGIFPEDYE
ISVKKLVWLWVAEGFIRLSMFKSLEEVAGDYLEDLIARSLIMVKRRSANGRIKTCYIHDL
MRELCVHESQKEGFFLVIKSSEQLILTNLYDDKQKWTIGTKESAAVDKHLHNLRRLSFHS
NILKYINTTSFQLVQSIMYFKKLSLPDPLQYLGMKNFMLLKVLDIMNIHLSIVPSVIADL
ILLKFMALTIVNDFSMDSFITLRGLQILIIDCEWDGCLARILWDMLELRHFRLKRSCLSN
SPIYYTKSASTSVLSLQDAEVRLRVLKNLQTLSTIRPISCTQEVFLSVPNLRKLGIYQTE
EDYRFRGWFEQLVHLQELETLKYAFSNPFVSSALKPDRLPSWRSFPPKLVKLTLSGTSLP
WEDMVELSMLPKLEVLKLRNYAFSGSVWKSREGGFPRLKFLLIGSTNLEIWDADGTHFPN
LQQLVLRHCKFLKEIPYGISEAPLLEKIELHCCKDSAVISARHLQEEQQSLGNDGLKIHI
SEG
>SIN_1023480.t.cds1
MAETFLFNIIDRVLGRFSSIALEHISSAWNTKSEVQKLQNTLSTIRAVILDADGQQAKNH
EVRDWLEKLKDAVYEIDDLLDDLTTQVSQRNVEIYSGILILKKVRRFFSSSNPIACRFKI
AQRVKRLRQRLDEIADDRTKFHFSEQAHFIPVDNNVKEQTHSFVRASDIIGRDGDKENIV
QLLLSSKDEEDVSVVPVVGIGGLGKTTVVKLAYNDDRVVQSFDLGMWVSVSEDFGVGKVV
EKILKSATGENLAHLDMDQMQSCLAGVLNNKKYLLVLDDVWNEDRNKWMDLRELLMNGRT
GSKIIVTTRSKAVALITGTTSPYNLAGLSDDDCLSLFLKCAFRGPDNWLPNLVAIAKEIV
KKCGGVPLAVKTLGGLLYMNTDEQEWLHIKDNDIWEIDQKQSDILPILRLSYEKLPPHLR
QCFAYCSMLPKGFEIPREVFINLWIAQGLVSSTSKNRELEDIGNRYFNELLSRFCFQEVV
EAFDGEILVCRIHNLVHDLAQSVAGDECLNFKADIKSISDRVRHLYLHDEDLSEKEAPRT
LFRLKNLRSFRCTFKNKPLDMTFIQGIAMKFRRLRVLVLQALDLEELPSSIGGLQQLRYL
DLSHSSNLKSLPKSFCKLVNLQTLNLMNCEKFQDLPGNFRSLVSIKTLYLTCREISLTKK
SLQSFKSLQFLLLYNCDFVQLPSEGFQDLNSLRVLRIYDCPRLASLPDNIKYLTALEKLW
IWNCEVLDLSDGDGLEGLTCLESLLLMGLPKLINLPMGLTKNVAKTLKFFRIANCANFAM
LPEWLLSFNLLQRFYVEDCPNLSFLPQVVGRHIAKVHVSGCPKLGKV
>SIN_1022653.t.cds1
MAYNLESLVQILEQFLYPDHHQPLWVLDSDKKPQMKTLLQKVYFFKDLFENSSSAVSGYR
RRGLESRIRDIAYKAEDVVESHLVDQLLSCGEGESFIFSPPDLEKLIEDFDSANKDMMSS
MEESEMQLKYRLTGGGSKLEVIPIVGMGGIGKTTLARNLYKDRLVSVHFDVRAWATISQD
YDVGKILLGLLRLVTRRPTYEMLQMGNEELGQRLYRTLFGRRYLIILDDMWSSSSWNDIR
MFFPDNDNGSRIIITTRNSSLANFIAFRSPHHNMQFLKDDESWNLIHQKVFAPGEICSPE
LESIGRKIAYNCRGLPLTISLIGGLLSYAKRRQDFWEQVAEDLSSNRADVDEEILDILSL
PYNYLPYYLKPCLLYMGAFPEDSEIDASRLIKLWVAEGFLKPISGKRLEEAAEMYLKALI
DRNLIFIRQQSPQGNVKSCGIHDLLRDLCVKKAYEENFLSIKRRHILGDLCSRRVCVHSI
RDIDRPLDQMQLTRSFLSIGDASQEILSPLISTFRLLRVLDILGIKLDQFPGEILQLVNL
RYLALSTSELPSSISRLWNLQILIVQAIRFSSNPHVVTPEILDMPQLRHIKFKGIYVWYD
DKYREHFVVQDQLQSLSTILASGLNDRVLQTIPNLGKLGIFCDEKLDHVIDLSRLHNLHT
LNCTSSKYLKDNLLSNLNFPYSLKKLCLDDCGICYRDMSIIGSLPNLQILKLRGCEFENR
EWEPIEGDFCELKCLIMEKLNLVFWTADDICFPRLEHLVIRHCAHLNEIPSGIGDIPTLQ
VIEVHECKRSVLDSARMIQEEQESWGNEYLEVRFGTL
>SIN_1021279.t
MAYAAVNSLLQTLDLVIFPNPYLTSQDDDQFASLGEKLRYLKGFLEGFVRSRGDHGKVKV
LERQIEDSVNRAEDIVETYLYTVRSTVKSKNSRRKDYKIFQEGLKQVIEEIDSVKKEAVE
ICGNPYDPNNLHSGRYLFGSSSWHVPSSANPVVGLDNDLVKIKDQLTGLPYNLEILTIVG
MAGIGKSTLAKIVYDDPLIVYHFYVRAWITVSQEYEVKNILIGLIRSVAQLTDDISAKYD
DSEQHYKVLKDGINQLSDQKLAEQLYRSLKGKRYLIIMDDIWCNTAWDDVKRSFPDDKNG
SRIILTSRLTEVALYVNSGSPPHHMRFLSVDQGWELLKLKAFPKQGCSLELEEIGKQIAE
KCQGLPLAIVVVAGHLSKLSKKRDLWLNVADNVGSLVARNREQFLNIIAMSYNHLPHHLK
ACFLYMGAFPENVEIPVWRLISLWIAEGFLKRELGKSVEKVAQEYLEDLIDRSLILAEKR
TNDRVTTCRMHDLLRDFCLREAEKESFWHVMRRNDLFFPEGLQNHRRLCVQSDIFSYAIT
EYSNPQVRTFLSSNFSTRLSFFSESVFALMGFKLLRILDMISYYFNHFPTQVLKMIHLRF
LGLSTSGELPAASSKLRRGSGKWYLPFSKRSELPVSISNLVNLQILIVNWGWRENHCLPF
DIQTMTQLRHIRLKGAVVYFDDLFLAETSRANPLVLSNLQTLLTVSSTNFSKKIVSIIPN
LKKLGILVSKKNDEHPTNFLNYLSSLHCLETLNLSFSLQNEKSSTISQWNAFPPNLRALT
LSGSHLPWEEMVTVGKIPNLEVLKLKDRAFSGQVWEPIDGGFLALKFLLLENNELEIWKA
TSTHYPSLQHLVLRLCDALIEIPCGIGEIPTLQIIELYSCGHSAVRSAKRIHEEQQSIGN
DDLEVRINLV
>SIN_1010392.t.cds1
MADVVVTIALERLADVIQRQIQEKVNLVRGVRKEVDYLSSKLNTIRNVLEDAERRRYKDK
TIQSWLNKLEDVSYDIDDVLDEWNFAALKLRIEGSEDSTSPRMKVCPFMPSSCLCLNKVA
TRRDIAKKIKGLKERLNVILNEKDEFSFIVNQPVNAQEPTRDRSTSLVDLSDIHGRGNDR
DVLVSKLMLEVAGKQSGPDVISIVGAGGIGKTTLAQLIYNDDRLVSCFELRIWVCISDVF
DGIRIAKAILESVTGRSAELNELSALLNCLKNSISGKKFLLVLDDIWTEDYSKWEPFKNS
LNCGNPGSKILVTTRSERVARVMRTTETYHLGQLSDEDCWLLMKRLALFGRNEENYEELQ
RIGQKIAEKCKGLPLVAKVLGSLLRLKDTAEEWENILDNEIWQLEEAEVDLFPHLFLSYN
ELSPTMKQCFSYCAIFPKDWRIDVKKLIRMWMALGYLGSPGSTTDLELKGKEYFNNLRMR
SFFQDFEEYGDIVYCKMHDVVHDFAQFLRKNKGHNRTDNKLDARTNSSLVTQVKVYRSLF
CQKEVPCELFDFATHVRVLSLCGCKLHDIPRGIDDLIHLRYLDLSDSHGLTAQVFRSICQ
LYNLQILDLHLCGLKEIPREIGNLINLRYLDLSDNQLKTELPQTISQLHNLQTLCLTNCN
LKEIPTGIGDLIGLRNLNLRNNKLKEIPREIGNLIELRNLDMSNNELKEIPREIGNLIRL
RNLNLRSNKDIKELPETMCNLCDLQNLNLVECERFSRLPEGIEGLVSLRHLHYSDSSILY
RIPQGLEKLTGLQTLRVLYAGRDWSKLGYLKELDQLSGYLRLIISLDDREDVDDARKSKL
MNKIQIEELEIVFTDAMGRTEEDELLRNEALEALQPPPNLRRLMISCYEGTKFPGWINSS
FNHLTSLQISANNYISSCLVWGSCQICNTFTCWEWKG
>SIN_1007066.t.cds1
MAYAALVSLGQTLVQLLKQHQFSLEEKPRLKSLLKHVKFLQAFLEEFPEKANNLEARMRD
AANEAEDILEYLLFEEILSLDSNGGTPTFDLSPYRSRRSEAHRFQRKFQKQYQKLPGVAD
DFKSIVEEVVEAKSSLGVQHLQLTDSSRPTSAPMQLSDSFAPTSSSVLAPAKNDAMVGFE
DDLMAIKTRLCGESRNLEFVPIYGMGGIGKTTLARNAYDDRLIIQHFDTRAWLTVSQDYS
IQEMLFAIIDSINAFNETFDEKKHSYERMAEHAYKGLKGRRYLVVLDDIWSTKAWDDMRR
IFPDDNNGSRIILTTRLQDVAAYADPSSPLHEMHFMDMDQSWNLLRQKLFKEEPCPSELE
NIGKMIARSCKGLPLAIIVIAGLLSTVSQTQTSWEDIAEKVNSAVTANGEEFAKILSLSY
SHLPHHLRPCFLYMGAFPEDHEILVAKLVKLWVAEGFMKPSVSKSFEERAEEYLEDLVKR
SLVLVTRRKCNGKIKSCGVHDLVRDLCKRKAQEEKFLLNATDRVGNKILLESMKDQHRLS
ICPSSLTVPPSLTLLSNIYSPIIRTILCFQNCQSFPSSLKSFRLLRVLDVLKLIVMEFPA
QVLELFHLRYLAFSYGYKGDLYVPASISKLQNLQTLFIFPYWRNNEDCSCRIHFPAEIWR
MAQLRHLVSFILDPLPSPCSKSFSLENLQTLALVANFKCAKRIGQIFPSLKKLGLIYNRD
RIFLQVYQLHNLIHLRQLEKLKICIGSYWDRHPLWEKLAFPTTLQKLTLSGCVLSQQDMA
TVGSLPNLHVLKLRRCSFRRGKWETTEGEFPRLKFLQIESENLKHWVTDSSHFPNLERLV
LHDCGELGEIPDGIGEIPTLELIEVPHWPKSLVDSAMRIKEEQQESGNDFLQVRVAW
>SIN_1001431.t
MGGLGKTTLATKIYNREAVQRCFKYRAWVCVSQQFQPNTIFERLLKQLVPDESEEQDDDT
LIRKLCQVQRDRKCLLVLDDVWEVDHWNCLRHAFPIGEADSKVLLTTRNQNIASTGYVHN
MKCLDADEGWELLQKIALPNNYSQGHRRVRRPVALFFEDSRWKSTLAQYVWSWSQILLAS
QSGLTRLDRVIENIFQIHLSANMLKTKNINSSSQSHQRADGSGGATAGVTDCYILSSAAG
PAPDASASSGVCEAGYGAVVSGGVGG
>SIN_1020411.t
MADAAVELLLDNLQQLLIYHTHLIADVKNQVEKLESDLRLINAFLKASTKKRRKDVILRQ
LVREIRDVVYEAEDIIDAFVTQAAESQAKNYFLRAFQTRVKLDSITTQVEKVCATVKEIY
GDESRIDFAALNVGDGGAEKSERPVVRQENVVGFEDEAEKLIGYLTEETQLLDVVSIIGM
PGLGKTTLAGKIFRDPAIQYEFSTRIWVYVSQEFTRKDIFLAILREFTRPDEEMYQKNDD
ELARLVASYLERGKFLIVMDDVWTAEDWDKLQIALPKSNKMGKVLITSRHVEVGQYANKN
RHPHKLRFLTEEESWLLLRLEVFGEPECPPELEGLGKLITEQCDRLPLAIVAIGGILCEK
YSALDDMTAKQNAWTKVSTSVSTYLNEDPARRMENIIALSYDKLPYHLRACFLYLGMFPE
DYEIPVWKLIRMWIAEGFIQEKSGISLEETAENYLEDLINRNLVIVDKRRPNGRVKTCRI
HDMLRNFCRNEAGSERENFLQEIKRSGNGFEPSISQVEKFRRLCIHSNILHFFSSKPFGP
RARSFVCFCKEEVGLPSEYTSAIPTAFKMLRVLEVQPIKFTKIPSDIYQLIHLRYLTISF
SLAVLPAAFSKLWNMQTLVVETTSRTLEIKADIWKMIQLRHLKTNASSTLPNPGKSSKEG
EKLRTLGTISPQSCTDEVFERARNLKKLGIRGRLALLIDGKSGSFDSLGKLENVEKLKLL
NDVFPSPPSEGQLRGLPPPYKFPKKLKSLTLADTFLDWSNMSILGLLENLEVLKLKDNSF
MGKRWEAADGGFRHLEVLHIGRTDLVFWIASAHHFPQLRRLELQNCEELNEVPIGLADIE
NFQVLDLYHTKFASASAKKIVEAKKKQEQNGKAGGFKLSIFPLEE
>SIN_1005608.t.cds1
MAAYSAVISLSHTLDTILAPGGLPISPQRRKLESLRDKVSFLQQFLESSLRKTGDHAAAE
SLEAKIRDAAFEAEDMIVSRTSYIVEVSETKLLLFVLRSVMVFIFVNTMLQFAVKNFVSA
ALQSVTFDVVRILMPVVVILNLTYLLSKYVMEFKTKARNVKYEVQFNSQEIEALHKIIEK
VGSVVEKMIKIRDESEADDQKPMRNLSSAGSSPTGDFSVGSGKNVVVGFESDLEEMRTRL
TGASSKRDIVSIVGMGGIGKTTLARQAYDDSYIVYHFDTRAWVTVSQEYSLRQVLIGLLD
SAKILTEKMYDKREEELADCLYKGLVGRRYLIVMDDIWDTQIWDAVRRFFPNDCNGSRIL
LTTRLSDVALCADSFSPLHKMQFLKEGESWNLLCKKVFGEKDCPRELEDIGKAIARNCGG
LPLAIVVIGGLLSKESRRQEYWRNLAENLSSIVTKDDDQCLKILGLSYNRLPQRLRACFL
YMAVFPEDYEIPVAKLIRLWAAEGFLKPNASKSLEDLAEEYLDDLIERNLILVSKRSANG
KIRTCNIHDLLRNLCSRNARKEKFLYMVNCKDNVLKQGVNITPHRLSNPPRRLSIPPRRL
SIHPDLLSIQSQILYKSEIHNSSAHSLLCTGARLIYPSCVYLGYRLLRVLDLIIVRFFHF
PAEITKLVHLRYLAFTYNEALPPSIAELWNLQTLVYHNWTFGKCPVFPVEIWMMPKLRHL
CITPCRLPVPQNVRMLVLGNLQTLSEVRNLRCSVDIFKRIPNLKELGISYEVSPSENWSK
YQLEALVNLHQLETLKLLFKYSSHASEIVNPPKLAFPEKLKRLILAGCGIPWSSMTIVGA
LPNLEVLKLRKNACQGIEWEPVEEQFCQLKHLLLEEVDLVQWVANETHFPRLQRLVIRSC
YKLKEIPSGIGEIPTLELIELVDCHHSAVTSAEKIQEEQEGLGNEELKVHIDLRRYFKNK
FYSKIFH
>SIN_1018323.t
MADAAVEFLLENLKQLLLYNANLILDIKVQVEFLYNDLSLFKAFLKDSTEKRSKHETLKE
LVKQIRDVVYEAEDAIDTFVAHAAVHKARKHIEKAFHIFDYPAKLRSVAKDIEQIRAKVK
DIYENKKFGFEALHVGDGADRGTKEKKPPIVEEDNVVGFEDEAEKVINLLTGGSDELEVI
SIVGMPGLGKTTLAKMIYRDPKIEYEFYSRAWIYISQDYSRKEVFLNILSNFTQLTDSMY
KMNDENLAKELCRILEKGKYLIVMDDVWSEEAWNDLKVAFPKNNKRSRILITSRIKRVAR
HANPSREPHNLRFLTPDESWRLLQRRALGAENCPEELVKDGKHIANECRGLPLAIVVIGG
ILLQKGTDWWEQVAKSVDAYIAMDQEKRMDNFIALSYNHLPYHLKACFIYFGMFPEDCEI
PVWKLVRLWIAEGFIQQKEEMSLEDIGEEYLEDLVNRNLVMVGLYRSNGKIKTCRIHDML
HEFCTKEAKEENFFQEIKNFDQCTYMSSNPALERYRRLCIHSRVLNYISTKPVGPRVRSF
LCFSNEETILQAEHISSIPGAFKLLRVLDAKSIIFTRFPTDLTQLVHLRYIVLSSNFKVL
PVAFSSLWNIQTLVIVTSSRTLEIKADIWKMIQLRHLKTNASTALPGPLSKSRKSKDDAL
MIGSLQTLSTVSPESCTEDVFARAPNLKVLGIRGQLAKLLENKSGSMLFDSLGKLSHLEN
LKLLNDVFPRPPSEGKLTNLPQRYKFPPKLKKLTLSDTLLDWNDMSTLGMLENLEILKLK
DNAFKGEWWQPEDGGFRALRILHIGRSDLVSWNASARHFPRLKHLFIKHCSSLEALPSGF
ADISSLQLVELYCTTRSAAASARIIQEKKKQMQVEQSTRGTGFKLSIYPPDQ
>SIN_1020389.t.cds1
MAVAAYASLLSLTRMLESIQSPARLHQLRLDTKQIQCLQAKVKLLLDFLEVYGQRRSQEM
EDLATQIADAAEEAEDAVDRHVVDQLRDGSQDESHREAAFSSFCQDIDKVIAKIESIIKE
LMMAKEEWADPQEQKPIASLPVGSSDVLSSIDKNSTVVGFDEHLVRVMDELTRDELDLQI
FPIVGMGGIGKTTLARNIFEHPYIVNHFDMCKWLTISQENNVRKIVLDLLNDVKTEDDNK
KTLAELGNLLHKKLFGRRYLIVMDDVWNTNVWDDLKLFLPKNKTGSRILVTTRLSNVVVS
LSSNKSYMMDFLDEDKSWNLLCQETFSQESCPYPELENIGKDIAKGCKGLPLAIVVIGGL
LGKSNMTRESWELVAKNLTSVANSEDDDYCLRILSLSYHNLPIHLKPCFLYMGVFREDYK
ITVSKLAKLWVAEGFLKPIRGKSLEQVAEAYLRDLIDRNLILVRTYGHGRNIETCGIHDL
LRDVCLRENEKENFMRSPKVQRAYIGSGYDMCFACGRNPTSHKIDLNEVHVASQQTSLVS
VSVCNTCRNMYPRLTRVRLVRVRVIVRTRGFSRESYEEILHPTNVRYLKVKSSADWEFAF
PSTMALLWNLQVLTFGLKSGLPKAVLPPEIFDMPQLRHLIAPRKSVFLPDQTGSQGSVSM
ANLQTLFHITNFRCTEEIVQRMPNLKELKVSYYGGTGSMEWSYYCLYNLARLSKLESLFV
GSNGLLSLENLRFPTSLKELRLYGCSIPWEKLKIVGSLLPNLKVLSLSKNTYKGREWNQV
EGEFPRLKVLTIFDCQLVWWRAENVNFPNLESLVLSFMWKLEEMPSVIGDIPTLRSIHLE
SCNNSVVDSAMQILEEQQSYGNESLQLYVDEKQVCVS
>SIN_1021452.t
MAVAAYATLRSLLHVLNNLQHPARLRQLHVDTNQIQGLQETVKFLLDFLEAHSQRISEEI
GVLGRQIADAAAEAEEVVDRHVVDQLRFRSQEESHCMEALSSFSQDIDKVTVKLDSLTKE
LTKMVKEGRAADAQEEQCIVSVPVKSPKVLPSGGKKTTMVGFDEHLEQIVDKLTRGEPDL
HILPIVGMGGIGKTTLAQNIFDHPYTVHYFPKRIWFTISQEYNVRELLSSLLENGKKQES
NETSAELGQRLYQSLFGERYLIVMDDVWSVEAWNDLKLFFPNKGKGSRVMLTTRESRLAI
SLGSLEPYSLDFLNEEKSWNLFCQETFAQKDCPYSDLEEIGKNIAKSCNGLPLTIVVLGG
LLANSNKTREYWESVAKNVSTFRNSKDYEGCLKILSLSYNNLPVHLKPCFLYMGVFPEDS
EIRVSKLIRLWIAEGFLKPIRGKSLEEVAEKYLRDLIGRNLFLSLKFGFDGKIKKCGIHD
LLRDLCLREYEKEHFIYAPKVQCVGAGGVEDKCFMCGIGTSLQRIDLNEVHDVSQLTSVA
SVLVCNTCKNRYPSLSKARVLYSGIKRLLNFSPYELWDMPQLRHFLGLAQFVLPKEAATQ
DVVILENLHTLSGMRNFRCTEEVLRRIPNLKKLGIYYDGKNKIEWTYYCLYNLVRLQKLE
SLSIKAEFLSLENLTFPTSLKELRLEGWNIPLDKMMSVGSLLPNLEKLVLELNFFKGRVW
DQVEGDFPRLKFLKICNGYGLERWRAENIHFPNLEILFLSYMLHLEEIPAILGDIPTLHS
IYLDVCDDSVIDSAKQIVEEQHSYGNEILQLYVNGERYQVGSS
>SIN_1020427.t.cds1
MAVAAYATLRSLSHVLDNLQLPPRLRRLHVDTDRIRGLQETVQFLLDFLEAHSQRISEEI
GVLGRQIADAAAEAEEVVDRHVVDQLRFRSEEESHCMAALSSFSQDIDKVTGKLDSLTTE
LTKMVKEEWAVDAQEEQCIVSVPLKSPKVSGKKTTMVGFDEHLEQIVDKLTKGELELQIL
PIVGMGGIGKTTLAQNVFDHPYTVHYFPKRIWLTISQEYSVREILSSLLHNGKKQESSQT
LVELGLRLYQSLFGERYLIVMDDVWSVEAWNELKLFFPNDGKGSRVMLTTRESSLAIFLG
SQESYSLDFLNEEKSWNLFCPETFAQKDCPYLELEEIGKNIAKSCNGLPLTIVVLGGMLA
NSNMTREYWESVAKDVRTFRNSKDYEGCLKILFLSYNNLPVHLKPCFLYMSIFPEDFQIR
ISEITKLWIAEGFLKSIRGKSLEEVAEKYLRDLIDRNLFLSLKFGFDGKIKECGIHDLLR
DLCLREYEKEHFIYAPKVQHVGAGGVEGDKCFICYNGTSLQRIDLNEVHDASQLTSLASV
LVCNTCKNKYPNLNKARVVRARLVRNSWGRKVCTLLACGIL
>SIN_1020242.t.cds1
MASLAQNILFACFNRIQFHFPIRIWVYVSQEFTRKDIFLTILRSLTGLNEDMYRKSDQEL
ARLVAFYLENRKFLIVMDDVWTPMNWEKLQIAPPKSNITVGKFLITTPHLEVAQYVNQNR
PPHNLRFLTQEESWLLLCLEVFGKRMCPPELEDLEKLIANQCDGLPLAVVVIGDILVNKN
SDLDDMSSRKKTWAEVSKSVSKYLSGDPERRMEKTIALSYDDLPRHLKACFLYLGMFPKD
FEIPAWKLICMWIAEGFIQEKFGINLEETTYNYLEDLINRNLVRVEKRRPDSRVKTCRIH
VMLRDFCIKEAGNERENFLQEMERSIYGFEPSISELQKFRRLCIHSSILNFISFKPYGPR
ALPTENASAIPAAFKLLRVLEVNPIKFTRIPADMYQLVQLRYLSLSINLAILPEAFSKLW
NIQTLITFNSQHLKTPSNQDKIKQYEI
>SIN_1019132.t.cds1
MPFFIPTLIAQSTSAIYNPCKDFVLYIKGKKHDIEDLEDNLTKLVVEVIIIQSNKDKIDR
ILKGSVSKEKNNAYHIVEKQIEVILKRFTKFITKYQKYTTDFPSAVPKSDALKELLELGA
YEELPDEDTLKARKMIDELEKRKPKILTRNFFKLAQLSRDVVKLTKDIHGLVDSVKPDNL
LVEKKLEIVQVQHTDDDRPLHGSYVADLVRYMSDQNLKRIGITGPSGVGKTTILRKLNNQ
LENITSLSDGKNSFRLEIVIWITFPTELGKKEMIIKKIQNEIIQRLKLYRESSNSVNQKA
FIISTFLCQKRYIVLMDQVASYIDLNDVGLREDHLYGKIVIASSNKKLIHRMMDQVVEIK
KLSVSEAKMLFESIYGKIQADHNVIADRIIECCGGLPRLIALVAKYLQDTKSSWYDVKRM
LQSDIESDDLLSLGELANGYKMMYEGLRPNYVKKCLLYGALFPSEHKIHKDYLVECWMAE
RFIDINDTRRLRATRDRGVTVLKELTDKYLLEWCSDNYVKMPLYFRKVALKQKCPDEEKC
VIWVPQNHEVLNGEIWKKATRMSFICCNSELPETPESSDLSTLLMQRNPELVTIGASFFR
HMTNLLVLDLHETGIKTLPESISSLVSLVSLYLNNCSQLAQLPAEVKGLKKLELLDIRGT
SVPALPDEVGEMVCLRCLRLSFAQIQCQCDSERKKGCLMIPRNIICLLKHLEEFTIETGC
CNQGWINIADHVVDELASLDKLTTLSFHFPSVCSLEKFVNYSKSWKNTKTHWENNTLRSF
KISIGFSETKYPDSLDFSGILDERQLRFLTSGKISSVKEVLKQASAFELVDHSGVKSLSE
FDLENTGALKVCVVKCCKGLLNIVDTEKTDGRLEIREETTGAVLQCLEKLHLFDLLSLQS
IWKGPVLPGSLSNLKVLTLFGCSELTEILNHELAKALSSLEHLKVENCSIIVDIVKVEIS
GRQKQADMSDILHKVEIVELVNLPNLQSICRSTSLNWKSLRKTVILGCSNLQYLSLTLSN
AEKLETIQCEASWWTTIRLSDEEKEQFGRLLDFIIMEPPATVGFHSQGESSSSGRSDNPQ
DSNNIDSQTYNVDNMMPNEHTISSNGSSNGSNVKPGLKERQKSVKTFVSSETVAQAETSG
EDSEVKRLYTVESAPCRLSYSEELLCKDGSHQNAPQRDEKQAAG
>SIN_1010426.t
MATAYAALVSLMHIIEQIKHHPHPPVCLDKEQVQSLQENVAFLQDFLEYYHRLISQEYED
GLVIRIADAAHAAEDVIENHVVDRVLDDQSTTTSREDLSSIDHQFYQDLQKVIADMDLIK
KQVIEIKVKIGIVQDPQLHRNSNPAGSLSSSILQGHKQAMVGRDDALNEIMDKLTRQQSD
CLIIPIVGMGGIGKTTLARNVYENPLIVEYFDIRAWVTVSQEYNTREILLELVCPNNKER
KEALREIPDEGLGEMLYKCLCGRRYLIVMDDIWSIEAWNNVKLFFPNNNSESRIMVTTRL
ANLAWQISGSRGLKVNFLDTSQSWDLFCKIVFGEEGNCPLELEEIGKTIAKNCQGLPLSV
IVIGGILAKSKKTRDYWEYIAENLSSVVNLDDNERCLRILYMSYKELPVHLKPCFLYMGV
LTKDNNTYASRLRKLWVAEGFVKSISGKSLEEAAEEYLKNLIDRNLIIGHMERSRVKIKS
CSMHDLIWDLCLREAKNEKFLCSLESGQCITMQRRIVVHERSSEEKYDLHKVLHSAPLAR
SLTCNFQEDLQLASFRLLRVLKRTDSEEIVTVKRKDSYTIPMEAIFKLVNCRYLVFSVDI
NLNSRFLPSMHLLWNLQTLIIEDSDWRRIYAPPEIWKMHQLRHVHVFRLNLPDPLTGDDG
FVLSNLQKMSFIENFRCSEAVVKRIPNIKKLRISYHDSSSWRYYLENLGHLQKLESLDLG
FIKVRGIHLLESLSIMHSLRKLTLWGCLLQWEDITTSIGLLPHLQVLRLLRESVTGHEWE
TVEGHFCHLTSLIIDDIKDLEYWKSESSHFPCLNQLLLRHLRTLNEIPLSFGGIQTLELI
ALYDCSDSAVISAKEIAEQQEELGNEDLLVFVSLDPDSELRPELKSSASRRFRVILNRAG
STANSAQIAHKLGTGHERETVEGHFCHLTSLEIADIKNLECWKSESSHFPRLQQLWLGRL
LPQEESESEMATAYAALVSLVQTTEPIQHHPRPPISLDKQQLQSLQEHVAFLQDFLEQYS
HRLTQDYEDGLMVRIADAAHAAEDVIESHIVDQILDGQSTTTSRENISSIDHHFYQDLQK
VIADMDLIKNEVIEIKESMGIVHDQLHRNSVPAGSLSSSPLTGQKQAMVGVDDILNDIMD
KLTRQQSGCQIVPIIGMGGIGKTTLARHVYENPLIVEYFDFRAWVTVSREYNTREILLNL
VSQKSKETMEIMSEEELGEMLYKSLAGKRYLIIMDDMWSIEAWDNVKLFFPNNNSESKIM
ITTRLSNLALQISGSYGLWMYFLDENKSWELFCKIVFGEVDNCPLELEEVAKRVARNCNG
LPLSVIVIGGLLAKSEKAQGYWKYIADNLSSIVNLEDNERCLRILYTSYQELPIHLKPCF
LYMGVLPEDSMTYVSRLRKLWVAEGFLKPISGKSLEEVAEEYLKDLIDRNLIVPLMMGST
GKIKVCSMHDLLRDLCLREAEKQKFLSSLEIGQAITTNRRIVVHKISSKDRHDLHRALRS
AQLVRSLTCDLQEALPLASCRLLRVLKNTYSEDIFELRREDGGLTGDIFKLVNSRYLALG
ANLWLGHACPSSMHLLWNLQTLILRTTNCKIIDAPPGIWKMHQLRHVDVNLLRLPDLTAD
EFVLPNLQKMSEIVNFECCEAVVKRIPNIKKLRICYNDFYSLLYCLNNLGHSDISSMHYS
VENLGRFQKLESLCFSLSSMVRRSDMLERLCFPNSLKKLSLRGCRLQWEDITRKIGPLPL
LQVLKLHKDSVIGSEWETVEGQFRRLSVLEITDIDDLEYWTVDNSHFPCLHRLCLRHLRK
LKKIPWGFAEIQTLELIELAMCSDSAVISVKEIAEQQEELGNEDLQVVVRLEPDSELQPE
LKSLASHRFRVF
>SIN_1007109.t
MAEAAVSFAVETLGNLAIQKVAFLQGVEGQVNWLKDELKRMQSFLKDAAEKGADDERIRN
WISDIRELAQEAEDVVDAFLLNVENPRRSRGLLGRCACFPQHIYHLDRLGQEIESIRVRL
QAIDVSRQRYGIQDLGGGMNLSGRSEDGGKRQLTPWQKDKHLVGLERDVEKLIERAVLEK
WEGLSVATIVGMGGIGKSTLAREVYNHAAVATRFDCRAWAVVSREFNPREIIKSLMLQLV
KQEKQREMLEIMEKSDLQNVKNMLHQELEGKRYFVVVDDVWQDEAWESLAPAFPDEDKAS
RLLLTSRIQGIAKYARYNHKMNFLNLDESWELFLKKAFIDNINSKCPQHLEDIGRAIVEK
CDGLPLAITVVGGLLVKKRASMSEWQKVLKGLESHSGSSEILPTLELSYHELPPQLKSCF
LCLGFFKEDSIIRVSKLVNLWIAQGLIQQEGIEGEEKITREEIATSYLDELINRNMVQVK
EMSTSDRVKTCYVHDLLHDLSIKKAKEEISFEILREGSSRSLDKARHLAVYCSAERSISG
NSNTRLRSLFIRGVGIADEIPSYWKSFGRLRVLDFEDFEVTNLPDSIRALTWLRYLGLRN
TSMKELPMSLGCLKNLEVLDIAKNNGIEVPNVIWKLAKLRCLYMSQIKCKLPLRMDTLKN
LQTLKYIPSHNWSPEHATQLTSLYILSIDLGENLDIGELCTSLAKMENLVSLRLIGSMER
NVRSLDQLANLNRLSKLKINYRVGKLPSASNFPPYLSYLKLYSSFLREDPMPVLQQLPQL
LYLNLVLDSYVGHEMVISRDGFPRLRVLSLNSLSMLKNIQLERSAMLELNRLEIIGCPLL
ESLPEELRFMTNLKELKLETTPQLASKLQGVNSHIISNIPSVELIISEWHGPSTELALTA
ALLFIRGIHKED
>SIN_1010043.t
MGEAIIGAAVQVLVEKLIVVATADIRTIFGLKNELTRLRDSFTMIQAFLHDASMRQVEEE
SVTVWLKKLEDVAYEADNLLDEFNYQIIRRKVEMRNRKVCCFFCFTIPLLFRLKMERQIK
YVNMKLEVVNRDANTYNLHRRVADCPIFLPPVVETNSMAVDPIFLGRKDDASMIINMLVN
PSDDVVSVVPIVGMGGIGKTTLARSIFNDQQIQQRFNAKAWACVSGYSGSITSIFKRILE
SLINNGGMLISDEAILKNLKEELNGKRYLLVLDDLWNVERKYWEDFKSSLLGINSNKGNF
IIVTTRSKDVGEVVNPTYQHSLRELSSDDCWDIIKMRAFANQAEVSEHLENIGRKIASRC
GGLPLAANMIAGTLQGKIIDDWIAVLQNGFSYSNEDASGVLQVLKFSFDRLPSPLLKKCF
AYCAIFPEDAEIEKERLIQLWMAEGFLIENDENDMESLGSRAYDILLQNSFFQETVRDKY
GNIKHSKMHDLVHNLACSISKAESFDVRNCNAKSIPGRVKYLAMRTLSDQESHKMEKENA
IYLRALFLGDKINDSVFHDCKNLHTLDLQETYIEDLTPSIAKLIHLRFLDMSSTNIRAFP
ESICKLYNLQTLRAISCNVLRELPCQLQNLVNLRHFIIESMVSTTFQMPLKIGRLTCLRT
LKFFNVGQEDGRRIEELGYLKNLKGELTIRNLEHVNDKEEAAGACLIEKPNIHKLELVWS
GSRESDNLNDELVLEGLKPHSNIKSLTIMRFHGDNFPSWIMSRTVGEVIQLDKLIELKLI
DCERCIEIPTLGHLPRLKFLVLSGLKNIKSIGPSFYYPRNYGMDESSKRRDKPPFPLLER
FILHQMANLEEWIESSTHNAFGVLSTFPRLKVLDIHGCPNMRGAPTHEFPCLKKLKIVEA
GKGGVLLDKICGNNLSSLTSLMLSCVSDLTHIPQRLLYNNQSLSALCIISCPGLVHLELQ
GHGVGSLESVSIYDCNKLESIRYSIHGEGSGSDGLSSLRGLMILGCPELTEVSSKMLESC
TSLEYLAVSECHNLVSFPARSWRMSPCLSYLDISRCPKLRSLPKDSLNCLSGLRELCIGP
FSIEVGFTSFCEIFQGIQQLHSLTTLRLYGWPQFESLPNQLQHLTTLRYLELCEFGMEAL
PEWFGNLSSLQQLDLKRCNRLRHLPSKEVILSLTKLTDLYITECPVLSQRCQQDQSEWHK
ISHLPRFRCIRN
>SIN_1002811.t
MAESVAFAVSQFLELLDVRPGLQHNKETSRIREKLLVFEQLSQNHQNLNQEGLSKLAREI
REVSYMFENHVEASIIKAGATDPDQEDYSRGRIAGKSVLMFLCRTWSCSPKKAALLDIHQ
RLVSVQRTYQQYVEHYSYALAPAENLTSRNVAYRRPFEFVRREKEMEVLLPYLLPDNDLC
QVVSISGAAGIGKTILAQQLFEAPEIQYQYPTRIWVNVSKKSRREIMEQIAKSLLTTSVE
EMFAEQLGRLIFSHLDKLRTLLVLDEISSMDDLEFLEPILPRTSMRRSKILITTRSKQVA
EVAHTTAPRCVHLRRLTDDEGYQLLLKNVPDFLVRGIEGELGKKIVDFCGGLPMSIVHFI
KSMATKHTLEEWEETVNQRLCSTFRERLEFPEIQASLEVLTSSYDDLPYILKLCFLYMGV
LQDYQHIQLEKLYLLWLADKLVSLKRLQRGERLADVVQSYVTKLADRSMVELHHERDART
ITRFQYCQLNELMRDLSLLKNKHECFFKVVDFVRGGQLVPDSFSSLSECRTHRVAINFDE
CEEGCVLPLTDEEKMHVRVLLFSAKKKQVWPRELSRLTMFKYLRILDFNGFNFDLTILPY
GIAAAVHLRYLSFRDCVLAELPSSIGNLRFLIILDLRVQESTKMIIPNVLWKMRNLKHLY
FPLLFETPDAGKIRLHGLTELETITNFNTWMVNVDDLLKMPKLQFLAANVAGNLEDIESI
IKCMIMNSNLETSLEIRDFDCYTEERHSVFRKVLACQSLGVLCMEGHLCRMPMHYKFSQN
LTKIIFIGSELIEDPMTTLEKLPKLRVLVLDDAFVGKAMVCSSSSFLELKILELLNLHAL
EKWTVEDGAMPKLSTLVLANCGRLEMLPEGLQFVHRLQELDVSRMSKDFQKRIRSVDPEM
GRDTHKVQHVPSIVFDDK
>SIN_1020384.t.cds1
MAVAAYASLLSLSHVLENIQHPARRTRLHLDWNQLQTLQQKVQFLLEFLEVDSGRISLEM
EDLARQIAIVADEAEDVIDLHVVYQLGEGCRDESQDMAALSSFYQDIHKVIQKIDSIMNE
LGMIQEDCTHVSKQQPAVSVPDSSSTAFTSSGKSSTMVGFDEHLVRVMDELTRNEPDLQI
IPITGMGGIGKTTLAKSTFDNSYVVNHFDKRIWFTISQKYSAREILARLLNDGKDQESRE
TLAELGQRLHKSLFGRRYLIVMDDMWNISAWDDLSLFFPNNRNGSRILVTTRISNVAISL
GSHSPYVMDFLDEDKSWNLLCQKAFGEDNCPYPKLEEIGKTIAKKCNGLPLAIVVIGGLL
ANSNRILEHWESVAKSINSFSNLEYNDRCLKILSLSYDNLPIHLKPCFLYMRMFPEDDEI
KASELIKLWVAEGFLKPSRAKTLEEVAEEYLRNLIDRNLILVHKWNYGGKKAKTCRIHDL
LRDLCLRQSQKECLICVPKAQRIDFFEPRWEICLCFLCSSQLDEDQRMDLPEVQVTSQST
SLASLSVCDGCRIMYPNLVRLRLLRVKAYVDDMEFLHPTKLCYLKMKFESPSTISLLWNL
QILTLSLSSGVLPSEIWDMPQLRHLNSYPGFSDHGEPTDAC
>SIN_1015093.t.cds1
MAAYAALLSLLQTLDNFPRPFQQTTSRLHDKLCCLLLILEDYSRNYSSIKHLDLEAQIRD
ASHEAQDMVESHISAQFPCKSEDGGMFRKMISSLQDMFSFALYPRQTFDYTHQDFDLEFR
GCFEKVIDEFDSILEALSKIKDGREEEASRTRNSSFASSSTFVAGVKREPVGLDQDLMCM
KEWLTASLSKLDIISIVGMGGIGKTTLARNLYSDSLIEYYFDIRAWVVLSQDYDARLMFR
SLVCCTGEPNGELNHKSIEELAERLYKNLKGRRYLVVMDDVWDTKVWDDVKRFFPDDNNG
SRIILTSRQSEVAIYANSSNSIHQMRLLSPDASWDLLRKTVFGEKDCPSTLETIGQKIAH
NCKGLPLAIVVIGGLLSKDSRAQKDWECIAEDVKSAIGRNDGDDFMEILSLSYNSLPHHL
KACFLYMGVFPEDYEIFVTQLIKLWIAEGFVKPPTPKSFEQVAEDYLKDLVDRCLIQVQR
RTYTGEIKTCTIHDMLRELCMKKAHDEKLYQIMNTHSRVFPRGRNDQRRFSIHGGTFGHR
TNDCDSYVLSRSLLYFCYGPGHSLLVSFTTSCRLLRVLDVLTVRFYDFPVGIMELVHLRY
LALTCNGRDELPASIYKLGNLQTLIVYRGDIPYPLWFARDMFYITLNIWKMPQLRHLMLE
RGFLPYPFLEPVVKDSVVLENLQTLTGVIDLRCTKEVCAIMPNLKKLGVSYISYIDDSED
KWSSYEFNNFLYLHQLETLKCRFITKDPLANKLLPVSLAFPPNLKKLTLSGCRIPWEKMP
VVGMLPNLQVLKLRDHAFEGSTWEPHEGEFSKLKFLLIDVSNLVHWRVNDTHFPQLQHLR
LSCCFSLEELPLEIGDIPTLEMLELYECSPSVEASAMLIQEEQESMDNYGLRVHIKSSSF
ENDNASTSLRKVTNLPIKSSTTSAAS
>SIN_1010425.t
MATAYAALVSLVHTIEQIQHHPRPPVSLDENQVQSLQEKVAFLQDFLEDYSHRLSQEHGD
GLMVRIADAAHAAEDVIESRIVDQIHDQSTSTHGEKMSSIDHFYQDLQNEIAEMDLIKKE
VIEIKGKMRLIQDQLHRDSLAAGSLSSSTSMVQKQAMVGIDDVLIEIMDKLTGQHSSSRI
IPIVGMGGIGKTTLARNVCQNPLIVQYFDIRAWVTVSQEYNTRQILLELNLDIEKDEGNK
KKLRQKSEEELGEIIYKSLFGRRYLIIMDDMWTAEVWDNVKFFFPNNNSESRIMITTRLS
NLAFQITGSHGLRMNFLDEEESWDLLCKTVFGEESNCPHELEEIGRKIAKHCKGLPLSIV
VIGGLLAKSKQTCDYWEYIVENLSSIVSLEDNERCLRILYTSYHQLPVHLKPCFLYMRVF
PEDREIRVSQIIKLWVAEGFLKPISGKSMEEVAEKYFKDLIDRNLILVRGFGFNGRIRFC
NIHDLLRDLCLKEAQKEKFLCYHDIRKGINAQRRIVVHQNASKNKHDISQVLQSAARARS
LICDFQGALLFDSLRLLRVLNLADWDGVYSRYQGLQDEYFSEAIFKLVNSRYLAFRADLN
LSSGFRSSLHLLWNLQTVIVKEMHVIDAPPGIWKLPQLRHVQFYWFHLPDPPAGDEFVLE
NLQTMSSILNFKCGEDVVKRIPNIKKLRIGYDDFSFSHYCLQNLDRLHKLESLACTFQSR
PRRSLLLNNLSFPYSLRKLNLYRNGLHWEDIATKIGSLPFLEVLKLFDAVMGPKWETVEG
QFCSLKVLLVDGCYDLKSWTTESSHFPCLEHLILIEAGNLKEFPPGIGEIPTLQTIQLIF
CSSSAIVTTKRIVEEQEELGNSGVHVLVKLSTDDSELTSLATFCWMRKFALHFSGGVTVM
FWYVLKEQHLRVGVRAKAATSACGRAEQLVAEGSGRFEGVVGGLHTLDLPVFHTLRLQSS
ILKEQCESDMATAYAALVSLVQTIEQIQHHPRPPISLDKQQLQSLQEHVAFFQDFLELYS
PRLTPEYEDGLVVRIADAAHAAEDVIENHIVDQILDQSTSTSGENISPIDHHFYQDLQKV
IADMDLIKNEGIEIKERMEIFQDRQLXXXXSSPLMGQKHAMVGVDDVLNDIMDKLTGQQS
GCRIVPIVGMGGIGKTALARNVYENPLIVQYFDTCAWVTVSQEYNIREILLELVCPERKE
SKEMLSGDALGEMLYRSLCGRRYLIVMDDMWSIEAWDKIKLFFPSNNKESRIMITTRLSN
LALQISGSRGLTMNFLKENESWDLFCNTVFGEKSSCPLELEEIGKRVAKNCKGLPLSLIL
IGGLLAKSEKTRNYWEYIAENLSSIVNLEDNKRCLRVLYMSYLELPIHLKPCFLYMGVFP
EDKVTYVSRLRKLWVAERFLKPISGKSLEEVAGEYLKDLIDRNLIIVHRLGSSGKIRSCK
MHDLLRDLCLREAQKEKFLCSLEIGQAKTIHRRIVVHQNSSMEKYDTSKILHSAQLPRSL
TCDVQEAFPLDSLRLLRVLKQTYSEDLHYLRRKDWYPIEAIFKLVNLQYLAFSAEMNLSS
SFPSSMHLLWNLQTLIVKRTDGQLIYAPPEIWKMHQLRHVQVPGLGLPDPPTTTATKDEF
VLPNLQKMSQIKNFKCAETVVVRIPNIRKLHIFYSESSISQYCPENLGYLQKLESLYVSL
ISEVRGIDLERLSFPHSLKKLTLWGGGFQWKQINAKIGSLPLLQGLKLYNDSVKGGIWNT
VEGQFCSLRFLQMTCIYKLNRWRVDSSHFPCLNILRLVELRKLQKIPSSFAEIQTLELIE
LYMCRDSAVLSAKDIAEQQEEFGNHDFRVVVWVEPNSELKSLATHNFHVFSSG
>SIN_1020439.t
MAAYGAVVSLQQILNTILDKPDDGRPIFFNKFQLQSLREKVNFLLDFLEGSSSHKANNQS
AQEILEKKIRDVVYAAEDVIESKISDKAYPVEDQFQIQDWAAVYGDQSLIQDLANVVEDL
APKPESIWSYWDQNAYLLLLIIMLXXXDYIDSIDLACYKFQVLIPFIVQICLPMLILDVV
SVLIWALVHEAVLLEVSFAAPYVQLQEIRVRAWFGRIQQVLSVKHKPAEDQELFRLMEEI
ISITKEVIKVMDTFGAGECLWHSSVLPGASLSRRDSGGVGKNVVVGFDKDLEEIKTRWID
DSSKLEIISIVGMGGIGKTTLARQIYDDPSIFYHFDTRGWVAVSQEYSLRQVLLGLLDST
KMLTEEMQDESDPRLAEFLYKCLKGRRYLIVMDDIWDIDIWDAVRRLFPDDSNGSRVLLT
TRLSDVAVYANSSSRLHQMRFLNEADSWNLLCKKVFGEKDCPPELEDVGREIARNCGGLP
LAIVVIGGLLYKDSRTWRNWRSIAENLNSILSKDDEQCLEILGLSYNRLPHRLKPCFLYM
GVFPEDSEIPVSKLINLWAAEGFLKPSTSKTLEEVAEEYLKDLIERSLLLVCKRSCNGRI
KTCNIHDLLRDVCVRNAQKENFLHVVNWYGDLTEAGNRRRRRVSIHPDALYANTTHQLIS
SYSHARSYLCTGKSLTYPSLVYLGFRLLRVLDIILIHFSEFPSDIIRLFHLRYLGFTYNG
PLPPSISKLRNLQTVVHHNWTFGKYHLLPIEIWTMPNLRHLYCMPSCLPDPVGEILANNF
VVLENLQTLLDVRNFRCSKNILKRIPNLKKLGISYDVSSQAYVDRWQFNLESLANLHQLE
TLKIIIKNDPYRTSKFVNPPKLSFPRKLNRLTLSGCGLPWERMTIVGLLPCLEVLKLKKD
ACRGQEWETVEEQFCRLKYLLLEELDLVQWRTKEAPFPRLQSLIIRSCFRLREIPSAIGD
ITTLQMIELVDCHPSAVTWAKQIQEEQESMANEDLKVCIELKRRIKDSTLQEGHIPSTNR
DVFFSPPIGMPSSVLQRGRLQFSNRDAFFSPPIGMPSSVLQ
>SIN_1022654.t.cds1
MAYNLESLVKILEQILHPDHHKPIWILDPDKKPMIESLLEKARSLRNFFENSSSAVTVDG
IRDLESFVGAAAQDAEDILESHLTDQILSAPGGKGFTLSPPNLSELNTRLDSAVEEMRKI
MSRIRMAKQDQDPKNVVVGITEDVNKLRDWLTNLQDTGARKVVPIVGMGGIGKSTLARHL
YDDSFIISHFDTRAWSTVSQNYNVHKILLDLLGCVTGKPTDEMLGEEDDQLGLRLHQNLK
RRRYLIVLDDIWNIEPWEHIARRYFPDDGNGSRIIVTTRESKVADDTGSGSPHHLMNLLK
DDESWKLLHQKVFATQETCTPELEDVGRRIANNCRGLPLAINVIGGLLSQAKRSPESWEQ
IAKDVSSVVADKEQFSNILSLSYNNLPYHLKPCFLYMGAFPENYEIRASRLIKLWVSEGF
LKPVSDTSPEEAAQIYLKALVDRNLIFVHRQEPKGNAKSYSLHDLLRDLCVRKAHEEKFL
LVKAPDGLPSDTLQLRRMSTRDPNISAKQMQYARSFLFTGAASREILSDVVSEFRLLRVL
DILGIKSDQFPEEILQLVNLRYLALSSAETLPSSISRLRILQTLIVQAIASSSWPCAITP
AILDMTQLRHIKFKGTYVRYHDKIRTRSVVQKNLISLSTIAISQLSHKFLETVGNMKELG
IICGCPSSPERDLTLPHKLEKLKCSSTDLSYTQVFLSCLIFPSTLKKLTVSGCIIMDGHM
NKIGELPNLEVLKLRKDHFDSSMWEPSEGGFSRLRFLLLEDLDLVNWIADYSHFPRLEHL
VIRGCSDLEEIPPGIGEITTLEIIEVQRSSASAVASALKIQEEQADYGVQVRFGPSH
>SIN_1022825.t
MAEMLSNMAEKLANLAAEMLLDYTGIKEKMETLRNDIQVLENRAADVLAVIEEEEIYNGK
KRKREVEDWLANVDRKKIKCESLNQEVQQTRFYNFFSRLHLGKLVKKTRLEVEKLAERGK
FSEGLFLEVCKTKGKPLVTTEWKSQRSLKQNLKTVWAWLMNDIDSRIGIYGMGGVGKTTL
AMHIHNKLLNDPKCKGRVYWINVSQDSNIHKLQNDIASVINLDLSSEDNENLRAAELFEA
LRKRRSFVLILDNVWNNFDIEKIGIPLGRDGSKLLITSRSVDVCHKMGCQRIIKVNVLNE
EESWELFLEKLGYGIKLPSDTEDVAKEVAKRCAGLPLGIITMGGSMRGVIDIHEWRDALE
ELKESSMGPDDMENKVFPLLLCSFIRLRDPKLQRCFLYCCLYPEDYRIPREELISKFISE
GLMDRRNSRQASFDQGHSILNKLENTSLLERADPKYVRMHDLIRDMALRIARNDTGFMIS
DMTHCMSPNCPRLSTLILRRNPLEKIPDAFFVNMRGLKVLDLSYTWIEELPNSVSDLENL
NALLLTCCIELKYVPPLTKLKELKELDLNKNQLKELPQGMQGLVNLKSLNIGFMSCMEMI
PAGILPKLSHLQRLILPDHFQVRAEELEGLKNLEEFQGLFYDVHDLNQFITSQQKYGKLS
FYSIIVGAYDSWSRIHPDSKRLTDKLLTIKGYCFRRGRGGEDKVLLPQDIQDLKIVRCDG
LSSCFSDMFPSLNSLRSLKSFRIGHCIEIECISTLSSSSYLMEEKQDSCCFPFQSLEYLI
VSWLPNLTSLIQWDVRAAVPPTGTFSHLKKLRIEFCNKIRKLFTLRTMQNLYSLEEVYVS
ECAGMEEIIGEDEGELESNSSSCYPAPVSSSYNDQAILTLPKLRALSLKWLPELRSICRE
TVVCDSIETIGMFQCHRIKRLPFFMPQLNGQPSPPPTLKQIRIGKDDREWWESLEWSHSN
IKNMLQPFVKYLELGFQKGLIKPDWKKLVLVCLFIRRLQVQSRS
>SIN_1020286.t
MERQIREAIYDAEDTIDSCLTDAGVANTKFFKLIRNLRPKRGSLATEVKSLRKDTVTPLL
NKAETFFANMQTGEGSGKSLDGSNKSVQEPLRNLRQKVPSIKQDKIVGFEEEEKTVLGYL
MEKRPKLDVISIIGMPGLGKTTLAWKVFQNEDVKYEFPIRIWVNVSQELNMKDVLVTILK
GFRKNDDLSRLDYDDLLESVCDSLKTTRFLLVLDDVWTVDALEAIKKVLPIDNMMAKVLI
TTRHENVGTHANVKRKPHKLAFLKEMKSWELLRLKVFEDDPCPGYLESTGKQIAKKCGGL
PLALVVIGGILVDQFSKAQGSTAILSAWEDVEENVSRYFKDYVKDEDKEKGTADVVALSY
NKLPDALRDCFLYLGVFREDYEIPAWTLTRLWIAEGFIQHEDGESLEKTAEENLNDLISR
NLVMVEKRNHINEVKTCRVHDVIRQFCISKADEQNLFKEIKKSKEGVLHPPVADIDKYRR
LCMHSNLSDFLSSARRLKGPGIRSFLCFYNESFAMEAKYISTIPDAFPLLRVLDYMSVKF
NQFPSKITKLIHLRYITLSWDDLDFLPEAISELWNLQTLVIDTKCRTIDVEANIWKLIQL
RHLKTKAAIKLLEIKGEGRKAGENLQTLSRLSPESCKDEVFTKARNLKRLGISGRLHNLL
EAHCSLENLAFLENLKLVNDLSYELETGKSLRSLLQPKFLPRKLKRLTLSATYLDWSDMS
TLGEIDTLQVLKLKNKAFSRGSRWKVQDGSFEKLQFLLIANTDLIYWVASAGHFPSLRCL
VLRNCEKLSEIPLCLAESLEKLDIAHVPDSAFDSAKKIQEKKELMSLGQENARWGTFELK
LPAGHK
>SIN_1001427.t
MVDSVATIALETLRDLLIEEAKFLSSVGGEVEEVRRQLNIMHCFLKDADRRIGKDTLATK
IYNGEAVERCFKYRAWVCVSQQFQPKTTFQRLLKQLLPNESEEQDEDTLVRKLYQVQRDR
KCLLVLDDIWEVDHWNCLRRAFPIAEADSKVLLTTRNQNIASRGYVLNLKCLDEDEGWEL
LQKIAFPNNYSQGIAKWKLLKLLSLENSIVKELPPSICKLPCLQTLNMKNTMRLPNCIYK
MKRLRHLFMKDDHERVGGEKLKFEGLNELEMVDDIWVGDVVDDITHLLKLPKIGHGVNTN
REDGSTLFRRLVMCHSLHYLRITHCRVSKLPAYEVQLYENVIELQLVGTRIEEDPMEILE
KLPMLRVLGLWSNPYVGREMVCRATGFPKLRELVLQREWRKEQCSTSLVYLMQNAVN
>SIN_1006113.t.cds1
MAYASVVSLIETLEEIRDGHEILYNKEQIECLLSKVSFLQTFLEDFSQKNSKEVKELETQ
IRDAAYAAQNMIDSYISNQLLSMCECCVDRSYTVFCEELQRVVENFDSAKLQVMEFRNMG
SKNLAPKNSFSAGSLRLASGGKNSMVGFVDEMLQIKDRLTGQPSYKLDVISIVGMGGSGK
TTLARSMYDDAFIVYHFYTRAWVTISQEYHLREILLGLLMSMKKLTGKKCEDSYEELAEY
LYKSLKGRRYLIVLDDMWDIQVWNEIKLLFPDDGNGSRIILTSRISDVALYASSNSPPYN
IRFLNNNESWDLLKEKVFQDENCPTELEGLGKKIARSCQGLPLAILLVGGLLAKIQRTQN
HWRNVAENVPSIISTHNDQCLEILSLSYNHLPQHLKMCFLYMGVFPEDYQIPVSKLIRLW
AAEGFLKPCGDESLDDVGEKYLQDLIDRSIVLVSKRKLSGKIRTCSIHDLVRDLCVREAQ
KEKFIRTIKTDDDLSSEDAFGYRRLCLHSSILHDDASFRRDSVIAVREHSDGRLKEIYDA
MRSSPLIHCLIFTGTYHKPLNIFLRFGLLRVLDALSVTFFWFPIEVLELVNLRHLALTFD
GELPRMVSDLQNLEILIVHQVFWGPLSYLPLEIWRMPRLRHLEFKEVFFPNYPGTLYYGK
NTFSLENLQTLVGIRDFRVTEDVYKSIPNVKKLEIVYDKNSNTTEWSLYCLDNLVHLHQL
ESLKCHFLDAHRQKPDLPDLTFPSKLKELSLLGWEIPSKYMTTIGSLHNLEILKLRFCSL
RDDEWELSEGEFYRLKILVLEGMNIVQWRAEADHFPSLEQLIIKHCRKLEEIPPGFGDIP
TLQLIKVVEGSRSCESSAMQILEDQQSLGNYGLKVIT
>SIN_1020099.t
MAEEFESRRLMEENIIAALKDENINTIGICGLGGIGKTRMAGRIGEKGKGEKLFKSVVLV
WVGPIFDPERIAYEISDYLGVKVEVGNFMATVNKLRCRLLVEERILIILDDVWKMLDLEK
VGIPLHKHKGSCKILVTSRLEDVCLAMGANAIFALQGSTEEIMKGSIHSHPELSSQATRG
NTCASFQYDENQKSLCLASRQSTITEEVNADSLERYSFELEEKIRDKDVSAGHSYVGAKE
DEGKAKEIRREAKLEVSTDVVLRNEKYLKDFILFCSIFPSDYEFTKDMLVWQWIAEGLIN
LGEDEIMEGESIRCFDTLLKLGYIMPAGYNHRIDQMKYRVGEEKVNAFIQKQQYLEPKFQ
KYLDTEEITDSLKVDRLSLAFKEIDCINFWTSKHCGQLKMLSIHRCYGSKMKNLLPSDLF
LKLQALKILNLSHTDIMALPSSVENLKALQCLDMYATPIMGLPESMRCLSNLRTLNLDGC
LSLRTLPKCTSMLINLRHLVLDVVGQLQSMPAGIGKLSKLRTLRAFLVGEDEGSRIGELK
DMNKLKGSLLISNLENVSTKEEAAEAYLCNKQDLKKIELQWSDLQDNKNPDEEEILESLQ
PPLGIEELKIFFYSGGVLPSWISNPSFTEVVSITLYKCRYCDTLPPLGELPALKFLSILE
MNEVVEINSLFCRRNQITNQHRHVAFPKLEKLSFDSMAKLEKWTGVVNGDFPYLRHLIIA
HCGELVVLPFLSHLNSLLHVEIINCPQLSCLPEGGLPPTLELLMIKDCPKLKERCCNDQC
DDWPKVARIPAFYINNQKVSV
>SIN_1010388.t.cds1
MADAMITIVLDRLADVLQKQIKEEVDLVRGVKKEVRYLSSELDAIRNVLEDAERRGYKEK
TVQNWLKRLEDVSYDIDDVLDEWNYALLKPQIEGSEDRHWTMMKVCSFIPSSCLGLHKVA
TRRDIAKKIKGLKERLAMIVKNKNDYDFMINRPADPRESARVQSVSLVNLSEIQGREADK
DVLVGKLMLGAVGQQLQVGPQVISIVGVGGIGKTTLAQLVYNDDRLVNCFELKIWVCVSD
IFDEVRIAKAIVEIVKGSSPNLNELEALMKHLKDSISGKKFLLVLDDIWTEDHTKWEPLR
NTLKFGGVGSKILVTTRSERVTRMMCATEIHHLGQLSDHDCWLLMKRVAFDGRSEEDPEE
LQEISKKIANKCKGLPLAAKVLGSLLRFKNTKKEWECLLDNEIWQLEEAEVELFPHLFLS
YNELSPAMKRCFSYCAIFPKDWEIDVDKLIRMWIALGYLTSTGSTSEVELRGKEYFNNLK
MRSFFQDFVEHKDGVYCKMHDIVHDFAKFLRNTNSHNLEGREEASKDGSLIQAYNPSLVS
IVKVYRSLFCQDEVPCDRFDFITCLRVLSICSEWRARGIPEGMEDLIHLRYLDVTRCQIE
QFLPNICTLYNLQTLYLDECELEQIPREIGNLIHLRHLNLSGNSRLEELPETICNLQELQ
TLNLASCVCLSKLPEGIDRLVNLKHLPNDYTRILYIPQGFQQLTNLQTLRLFHAGRGFNK
LGYLKRLDKLSGSLELRISVHDREDVNEARKAELRNKIHMQNLKIWFMDQMTSTDSDVQE
SLINEVMEALQLPPNLRHLTIRGYKGTKFPGWSSSSFNHLRVVEIQECNGIPTLPSLGKL
PRLEQLSVWRMRGLEFLSRDFLGIADISMPFGFPKLKKLSFCYCPSWEKWEDITAEEEGN
ITLSIMPCLWELNFEGCRLSELPHRLLRKASSLQHLRVRDSFYLSLRYEEKNASGWGSLS
HIPHVEVAKSY
>SIN_1010221.t.cds1
MAYNLESLTRILEQILHPNQQRWILDHNKKPQMESLLKKASSLKQIPHNSSSASGPSSTA
SLMSQIRDAAHKAEDITESHMVDRRLSKPGAQSCIISPPDVHDIVQELDSAMDKLLRIVK
HGSDAMRNSSFPDVVSSTPDSTSNNIVVGLDEDLIQLKDRLTGLESELQIIPIVGMGGIG
KTTLARNLYNDPLVVSHFDTRAWIVISQDYDVRAILLGLLGCIVGKLTDEVLQKNNSQLA
VALYKNLTGRRYLVVLDDIWSTDAWDNIKMFFPGNNNRSRIVLTTRESNVANYVDLSSSY
HQMHLLTNSESWNLLHQKVFGEDNCPPEFEKIGRSIASYCGGLPLAIHVIGGLLSEAKGR
RDVWEHVADDVRAAIAGKDEQFYNVLALSYNHLPYHLKPCFLYMGAFPEDHEIRASKLIR
IWVAEGFLKSNGDKSLEEIAEENLRVLADRNLLMVREWKSNGKAKTYGIHDLLRDLCVKK
AAEDKFLHVKNRQVHNVPEGSSYFPRRVSVHQSYRIRDVYNSTEFMSLARSFLCIGLASR
VILSPVFFALRLLRVLEVLDIEFHQFPTEILELVNLRYLAFYCNSEIPSAISRLWNLQTL
IVGSILRSFELPSEIWEMPELRHIKFRNSRISIYSVYQIPFVHEKLQTISAMSANVLIDS
NILGSVPNIKNLGIYSWIPPRTVVDLSLLPKLETLKFSDFCLIDHGHLSEVIFPPSVIKL
ALRSCTITWEFIKSIGSLPNLQVLKMRICDFKTKEMQSSDEEWEPTEGEFSSLQFLLLEK
LKLVRWKADKTHFPRLRHLVIRECSALEEIPRAIGDIPTLEIIELDECSPSVVASARQIQ
EDQSENGNDGLEVRIC
>SIN_1026379.t
MAYAALVSLLQTIEEFPRPVQQIPVDLHGKVSYLLGVLEDSLQTSSPSIRVLEGQIRDAS
FEAQDIINSYISSQAMSRSAGCGVGSCFWEIISALLDIFPAIHLCETCMDLEVEGLQKSS
NEELALRLHKNLKGRRYLIVMDDVWDTKVWDDAKRFFPDDNNGNRIILTTRQSDVAMYAN
AESPIQHMSLLSPEASWDLLRKTVFGQKDCPSALEKIGRMIARNCKGLPLAIVAIGGLLF
KAHDNKQEDWEHIASDVAEGFVRLPTPKSFKEVADDYFNDLNYRSLIQVQRRNRNGRVKT
CINYDMLRELCIKEAWDDKFIQVINWCIRLSPRGNNQGRMSIHSNGLLYPEEFDASYVRS
LLYFYSDPLESRLLSFPMRCRLLRVLKALTIKFQEFPSGIVELIHPRYLGFSYRGRDKFP
ASIHQLLNLQTSIVWRVQFTSTNKHMENAKVEASLVRERFLGLPFILHKSWGKIQLF
>SIN_1020313.t
MAVAAYAALRSLKPVLDNIQNPVRRHRLHVDSDRIQSLQEKVEFLQEFLEVHSQSKSQEI
EDLSRQIAVVAVEADDVIDRHVVDQLCKGSQDESHHLASLSSFCQDIDKIIEKIDGITEN
LMMIKEEWGDNVQEKNSEVSVPVSSRTLPSGGNDTMVGFEEGLLQIMDVLTRDEFNLQIL
PIVGMGGIGKTTLARNAFNHPYIVNRFDILTWITISQEYNMKEILLGLLNDGSIEESAEI
EELEVLLYQRLFGRKYLIVMDDIWSIKVWNDLKIFFPDNGNGSRIMMTTRLTNVVVSLGT
LKPYSMDFLDDNKSWNLLCEKVFGERNCPYPELEGIEKDIAKGCKGLPLALVVIGGLLAN
SDMQREYWVRFEMAVSAYAALLSLTHVLDNVQHPTRRHRLLVDINRIQILQEKVNFLRDF
LEVHSQGKSQQVEDLARQIVVVADEAEDIIDSHVVDQLRDGSRDQSHATITTSSFCQDID
KVIEKIDLIKKDLMIVKEEWGDVQEQKPVASASVRSSSSGKNTMVGFDEHLLRIIDELTR
DESNLQILPIVGMGGIGKTTLARNAFDHPYVVNRFDICIWFTISQVYNVREILLHYLNDG
KDEESNESLARLGEKLHKKLFGRRYLIVMDDVWSTKAWDDFSLFFPNNGNGSRVLMTTRL
SKVGGSLGTHNPYLMDFLNEEKSWNLLCEKVFGQNDCPYSELEKVGKDIAKGCKGLPIAI
VVISGLLARTDMKQERWEHIARNVASFASSKDNRHCLEILSLSYNNLPIHLKPCFLYMSA
FPEDSKIKVSRLIKLWVANGYSKPERGKNLEEIAMEYLEDLIDRNLILISERTDGGKIRS
CSIHDLLRNLCLRESKKEHLFRVSKTQRIRILPQEKNVCFTCGERASPQESIDVPEILVG
SRSTLVASGLVCDTCKRKHQHLDIFRWVKLFGQSCEKLRQHTKLRLIDVRTSVFWYRTLS
KFEFVPSSSIPLLWNLQTLLIDGSGANVKKRPIVVPSKVWEMPQLRHIVMDLGFLPTPVD
TQDTITLENLQTLSTMHNFRCTKEVFERIPNLKKLKARYLNVKDWSFYCLHNLAHLHRLE
SLSLIAEDLLLEKTAFPTSLKRLSLSKCRIPWGHITIIGSLLPNLEVLKLLNNAFRGSEW
SPVEGQFPRLKVLFISDSDLVSWRADDFHFPHLESLFLRLMHKLEEIPSGIGHIETLRSI
HLNKCSELVVNSAKQILEEQSSYGNELEVRVDRKKGEYPRHYTPLIPAVVHLFSGNFNKC
TCTRSEVFVMAVAAYAALLSLKHDFDNIQHPVRRHRLHVDTDRIQSWQEKVEFLLEFLEV
HSQSKSQEIEDLARQIAVVAVEADDVIDRHVVDQLCEGSQDESHDLAALSSFCQDIDKII
EKIDGITQDLMMIKEKWGDNVQEKNSAVSVPVSSRTLPSGGNDTMVGFEEGLLQIMDVLT
SDESNLQILPIVGMGGIGKTTLARNVFNNPYIINRFDILTWITISQEYSMKEILLGLLND
GSIKERAEIEELEALLYQRLFGRKYLIVMDDIWSIKVWDDLKKFFPDNRNGSRIMMTTRL
TNVAVSLGTLEPYSMDFLDYDKSWNLLCEKVFGEKSCPYPELEGIGKDIAKGCKGLPLAL
VVIGGLLANSNMQREYWVSIARNVNSFANSQDNEHCLKILLLSYNNLSIHLKLCFLYMRA
FPEDHEINVSKLIKSWIAQGFIKPVRGKSLDEVAKKYLKDLVDRNMILIHKWTRRGKMKT
CSIHDLLRDLCLKEFERENLFSVSKVEHIELSGKFKNYVCCLCSHPYPKERIHLQAVLVG
SRSAPSSPLVCEACRVMHPNLIRLRWVKVINHVHGFSGENFPQHTRLRCLTIKASREGQG
DWAEAKFVFPCTISLLWNLQILVLDLEYSYSHPLVLPFEIWEMPQLMRLSVGGFSLRDPH
MHQLEITLENLSVLSTRTFKCSEEVIKRMPNLKKLRSSYSNGLVKDSHYSLCNLAQLNKL
ASLYLEHYSLSEGIAFPTSLEKLTLSRCSIPWEEMTIIGSSLPNLEVLELKHPTFQGAEW
NLVEEEFLRLRVLSISGCKLVSWRVESNHFPKLERLFLEDMHDLKEIPSSIGDIATLVSI
HLDTCGNSVLHSAMQMLNEQVDYGNEFELLINGEDIYSLILGEGKDMGWWNPDDDDH
>SIN_1022658.t.cds1
MAYNLESLVKILEQILHHDHSQSWILDPNKRPQIASLLQKVCFLKDLVENSSSAVTSCRK
QRLESRIRDAAQGAEDILESKLTELFLSIREGESFIFSPPDLEKVIEEVDTIKKEMMTMM
DGNHKADTSSAALSSSRQDPNPNNIIVGVAQDLIQLKDRLFGQPSKALQVIAIVGMGGIG
KTALARNLYDDPSVISHFDACAWATISQDYSMEKLQEILLGLLDCLIGKPEDEMLEETND
ELALRLHQALIGRRYLIILDDMWDVKLWDDIRRFFPDQSNGSRIIVTTRELGVADYTGTE
SLHHQMNLLKDDESWNLLRQKVFASEETCPPELEKVGKKIAKDCRGLPLAIHVIGGILSQ
AKTSQDFWDQVSDNVSSTVADKGEQFSNILSLSYNYLPDHLRPCFLYMGAFPEDYEIRTS
RLIKLWAAEGFVRPIPNKSLEEAAKMHLKALVDRNLLFVRRQETKENVKSYSIHDLLRDL
CVRKAHQEKFLVVHGWTPGNLPINTSYLCRVCTHGPFSSDDAYISTEQIRLARSWLDFGP
VNWKILSESRLLRVLDILWISLLEFPEEILQLINLRYLAFSSAKGLPSSISRLLNLQTLI
AQRSTNSRWPRDIAPGILYMTQLRHIKFKRTHVRFLDKDNLASFVLQDKLQTLSTIALSE
INHWFLDKIPNLQKLGVICDEIQDTEKDLSRLHKLHTLKLSSTRFQFTFNVIFPPYLKKL
TLKRCTVLDHHLNAIGKLLNLEILKLQECKFKSLRWEPNEGEFCQLQFLRMDLVDLVNWV
VDDTNFPRLDHLVIRGCRHLEEIPLAIGDIPTLKVIEVDNSSPSVLASAREIQQAQLDSG
NDLEVRLGTSMEI
>SIN_1020374.t.cds1
MAVAAYASLVSLTDVLDNVQHPSRCHRLHLDKEQIQSLHQRVLFLQHFLEFHSQRISPEM
EDLARQLAVVADEADDIIDFHVVNQLLERSEDKTHHMAALSSFCQDMDKIIKKIDSITEK
LMMVQEERVDIQERPPIASASIGSTTPSSNDKNTMVGFDERLLQVVDVLTRDESDLQILP
IVGMGGIGKTTLAQNVFNHRLIADRFDKRIWFTISQQYSVREVLLKYLINDKKIKASAAD
ELDLAKLGERLHKFLFGKRYLIVLDDLWNIKAWEDFQLFFPNNGNGSRILLTTRLLDVAR
SLGFDNHYFTMTFLDNDKSWNLLCEKAFAQKSCPYPHLEEIGRNIARCCCGLPLAIVVIG
GLLAKSNHTREYWEFVAKNVTSFVNSGDDDHCLKILSLSYNNLPIHLKPCFLYMRVFPED
DRIKASQLIKLWIGEGFLKPVGGKSVKEVAKEYLNDLADRNLILIRDWTRRGKIKACGIH
DILRELCFRESKREHLIRVPKAQKICVSVSNDGDLCFLCGHKVNRQNKIHLQEVGVGSQS
TIVASPSVCEACSNMYQNLNKLRWVKVFKSVHDVTSLLHTKLRYLKVKGYDHAEENRKLI
ISGTISLLWNLQILDLGSSKTLWLPEVWEMPKLRHLSVYNGSFPYPVEGQDSTILENLST
VWIGEFCCSKEVVKRIPNLKKLSIIRWLSGDYSLAQLNKLESLCLCFISSLEAIGFPTSL
KKLTLWYCQIPWGKMTIIGSSLPNLEVLKLNNAFMGPKWSPNDGEFLQLKVLFIESLELE
HWEAEDTHFPNLHGLYLYQMMRLKEIPLSIGDINTLQSIHLRVWCSVSAKNSALEIVKDQ
KEKGNEILQVYIDEKQVLSDSILDGEEELKVSL
>SIN_1008998.t.cds1
MAYNLESLVQILDHILHSHPHHPWTLDPNKRPQIETLLHKSLFLKDFSATSFSAVAGSYG
KQSLESRIRDASHDAEDILESHLVEQILSCQGDESFVFSPPDLDRVIRELDSAKEEMMMM
MTMSSSPPADSSSPALSSSQDPNPKDIIVGVGEDLIQLMDRLVGQPSKALQVIPIVGMGG
IGKTTLARHLYDDPSVISHFDTHAWATISQDYNRGKVQDVLTSLLGCVIGKPNAEMLERA
GADLGLHLYQALIGRRYLIVLDDMWDIKPWDDIRRFFPNKENGSRIIVTTRESSVADYTA
SGSSHHQVNLLKDDESWNLLRQKVFAPQETCSPELEKIGRRIAKGCRGLPLAIHVICGIL
SQAKRSQDLWEQVSDNVSSTIADKGEQFTNILSLSYNHLPDHLKSCFLYMGAFPEDYAIR
SSTLINLLVAEGLVRPISDKSLEEAAEMYLKALVDRNLIFVYRKGTNGNVKSYSIHDLLR
DLCVRKVHEEKFLFVDGWAPDDLARNTACLRRVSSRGRFSTKYISREQIRLARSFLLFGY
MGQSLASAGVYELRLLRVLDILRIMFKEFPEEVLQLINLRYLALTIGRCLPSSISRLRNL
QTILVVRGGSLRIVGAIMVMPGILDMSQLRHIRLKGQRTYIKYHGEDRNLFVVLDKLQTL
SPIAVSDFTDRHIETLPHLEKLGIFWDEEVDHVRDVSHLHKLHTLKCRSSKYNRYNILSN
IILPPSIKKLTLKGCRIRDHELNEIGKLPNLEILKLQYCYFESGNWEGEDGEFCRLQFLL
MKGLKLVNWTADDTHFPRLEELVIQYCFELKEIPLAIGDIPTLKVMEVLRCGDSAKASAR
EIMEAQVDNGNDELQVRILE
>Rpiblb2
MEKRKDNEEANNSLESFSALRKDAANVLDFLERLKNEEDQKAVDVDLIESLKLKLTFICTY
VQLSYSDLEKFEDIMTRKRQEVENLLQPILDDDGKDVGCKYVLTSLAGNMDDCISLYHRS
KSDATMMDEQLGFLLLNLSHLSKHRAEKMFPGVTQYEVLQNVCGNIRDFHGLIVNCCIKH
EMVENVLSLFQLMAERVGRFLWEDQADEDSQLSELDEDDQNDKDPQLFKLAHLLLKIVPT
ELEVMHICYKTLKASTSTEIGRFIKKLLETSPDILREYLIHLQEHMITVITPNTSGARNI
HVMMEFLLIILSDMPPKDFIHHDKLFDLLARVVALTREVSTLVRDLEEKLRIKESTDETN
CATLKFLENIELLKEDLKHVYLKVPDSSQYCFPMSDGPLFMHLLQRHLDDLLDSNAYSIA
LIKEQIGLVKEDLEFIRSFFANIEQGLYKDLWERVLDVAYEAKDVIDSIIVRDNGLLHLI
FSLPITRKKMMLIKEEVSDLHENISKNRGLIVVNSPKKPVESKSLTTDKIIVGFGEETNL
ILRKLTSGPADLDVISIIGMPGLGKTT
LAYKVYNDKSVSSHFDLRAWCTVDQVYDEKKLLDKIFNQVSDSNSKLSENIDVADKLRKQ
LFGKRYLIVLDDVWDTNTWDELTRPFPDGMKGSRIILTTREKKVALHGKLYTDPLNLRLL
RSEESWELLEKRAFGNESCPDELLDVGKEIAENCKGLPLVVDLIAGIIAGREKKKSVWLE
VVNNLHSFILKNEVEVMKVIEISYD
HLPDHLKPCLLYFASAPKDWVTTIHELKLIWGFEGFVEKTDMKSLEEVVKIYLDDLISSS
LVICFNEIGDYPTCQLHDLVHDFCLIKARKEKLCDRISSSAPSDLLPRQISIDYDDDEEH
FGLNFVLFGSNKKRHSGKHLYSLTINGDELDDHLSDTFHLRHLRLLRTLHLESSFIMVKD
SLLNEICMLNHLRYLSIGTEVKSLPLSFSNLWNLEILFVDNKESTLILLPRIWDLVKLQV
LFTTACSFFDMDADESILIAEDTKLENLTALGELVLSYWKDTEDIFKRLPNLQVLHFKLK
ESWDYSTEQYWFPKLDFLTELEKLTVDFERSNTNDSGSSAAINRPWDFHFPSSLKRLQLH
EFPLTSDSLSTIARLLNLEELYLYRTIIHGEEWNMGEEDTFENLKCLMLSQVILSKWEVG
EESFPTLEKLELSDCHNLEEIPSSFGDIYSLKIIELVRSPQLENSALKIKEYAEDMRGGD
ELQILGQKDIPLFK-

>Mi1.2
MAFICTYVQLSYSDFEQFEDIMTRNRQEVENLLQSLLDDDVLTSLTSNMDDCISLYHRSYKSDAIMMDEQ
LDFLLLNLYHLSKHHAEKIFPGVTQYEVLQNVCGNIRDFHGLILNGCIKHEMVENVLPLFQLMAERVGHF
LWEDQTDEDSRLSELDEDEHNDRDSRLFQLTHLLLKIVPTELEVMHICYTNLKASTSAEVGRFIKKLLET
SPDILREYIIQLQEHMLTVIPPSTLGARNIHVMMEFLLLILSDMPKDFIHHDKLFDLLAHVGTLTREVST
LVRDLEEKLRNKEGNNQTNCATLDLLENIELLKKDLKHVYLKAPNSSQCCFPMSDGPLFMHLLHMHLNDL
LDSNAYSISLIKEEIELVSQELEFIRSFFGDAAEQGLYKDIWARVLDVAYEAKDVIDSIIVRDNGLLHLI
FSLPITIKKIKLIKEEISALDENIPKDRGLIVVNSPKKPVERKSLTTDKIIVGFEEETNLILRKLTSGPA
DLDVISITGMPGSGKTTLAYKVYNDKSVSRHFDLRAWCTVDQGYDDKKLLDTIFSQVSGSDSNLSENIDV
ADKLRKQLFGKRYLIVLDDVWDTTTLDELTRPFPEAKKGSRIILTTREKEVALHGKLNTDPLDLRLLRPD
ESWELLEKRTFGNESCPDELLDVGKEIAENCKGLPLVADLIAGVIAGREKKRSVWLEVQSSLSSFILNSE
VEVMKVIELSYDHLPHHLKPCLLHFASWPKDTPLTIYLLTVYLGAEGFVEKTEMKGIEEVVKIYMDDLIS
SSLVICFNEIGDILNFQIHDLVHDFCLIKARKENLFDRIRSSAPSDLLPRQITIDYDEEEEHFGLNFVMF
DSNKKRHSGKHLYSLRINGDQLDDSVSDAFHLRHLRLIRVLDLEPSLIMVNDSLLNEICMLNHLRYLRIR
TQVKYLPFSFSNLWNLESLFVSNKGSILVLLPRILDLVKLRVLSVGACSFFDMDADESILIAKDTKLENL
RILGELLISYSKDTMNIFKRFPNLQVLQFELKESWDYSTEQHWFPKLDCLTELETLCVGFKSSNTNHCGS
SVATNRPWDFHFPSNLKELLLYDFPLTSDSLSTIARLPNLENLSLYDTIIQGEEWNMGEEDTFENLKFLN
LRLLTLSKWEVGEESFPNLEKLKLQECGKLEEIPPSFGDIYSLKFIKIVKSPQLEDSALKIKKYAEDMRG
GNELQILGQKNIPLFK


>Sw5b
MAENEIEEMLEHLRRIKSGGDLDWLDILRIEELEMVLRVFRTFTKYNDVLLPDSLVELTKRAKLIGEILH
RLFGRIPHKCKTNLNLERLESHLLEFFQGNTASLSHNYELNNFDLSKYMDCLENFLNDVLMMFLQKDRFF
HSREQLAKHRSIKELKIVQKKIRFLKYIYATEINGYVDYEKQECLENRIQFMTNTVGQYCLAVLDYVTEG
KLNEENDNFSKPPYLLSLIVLVELEMKKIFHGEVKASKFTQSKTFKDKKLPKGFSHHLHNLLMYLRNKKL
ENFPNNIAAQNIDVAIEFLLVFLDADVSNHVINGNWLKKVLLKVGAIAGDILYVIQKLLPRSINKDETSN
ISLCSIQILEKTKDLKAQVETYYKSLKFTPSQFPTFGGLSFLNSLLRKLNEMSTSKSGLGFLMKPLLGNL
EKELSSLTSILEKELSSIFRDVVHHEHNIPKDLQRRTINLSYEAEVAIDSILAQYNAFLHIFCSLPTIVK
EIKQINAEVTEMWSADIPLNPHYVAAPLKHLPDRHSNLVTDEEVVGFENKAEELIDYLIRGTNELDVVPI
VGMGGQGKTTIARKLYNNDIIVSRFDVRAWCIISQTYNRRELLQDIFSQVTGSDDNGATVDVLADMLRRK
LMGKRYLIVLDDMWDCMVWDDLRLSFPDDGIRSRIVVTTRLEEVGKQVKYHTDPYSLPFLTTEESCQLLQ
KKVFQKEDCPPELQDVSQAVAEKCKGLPLVVVLVAGIIKKRKMEESWWNEVKDALFDYLDSEFEEYSLAT
MQLSFDNLPHCLKPCLLYMGMFSEDARIPASTLISLWIAEGFVENTESGRLMEEEAEGYLMDLISSNLVM
LSKRTYKGRVKYCQVHDVVHHFCLEKSREAKFMLAVKGQYIHFQPSDWKGTRVSFSFSEELSKFASLVSK
TQKPFHQHLRSLITTNRAKSINDIFSCQISELRLLKVLDLSSYIVEFLSLATFKPLNQLKYLAVQAFEFY
FDPGSHLPHIETFIVMNLPYYDILLPVSFWEMKKLRHAHFGKAEFDKQGLSEGSSKLENLRILKNIVGFD
RVDVLSRRCPNLQQLQITYFGNNEEPFCPKLENLTQLQQLQLSFARPRTLSGLQLPSNLNKLVLEGIHIG
CVIPFIAGLPSLEYLQLHDVCFPQSEEWCLGDITFHKLKLLKLVKLNISRWDVSEESFPLLETLVIKKCI
DLEEIPLSFADIPTLEQIKLIGSWKVSLEDSAVRMKEEIKDTEGCDRLHLVKQRSD

>Prf
MAKECRDAIGTINLVKGQHLDRRTTNQLEDAIKHLTHVAVFLTNLEKRHPANGISVHLRPLFLEAHDGFS
LMCSHPPRSQFTVKLDNIAEKFKSAKASRSTRQVIPELLQIIEPENIAKRIKASKPSRSSSPITVDMVGF
IESLLGSVHRALFFISAGPPVSMLDKKLRHLQVFFRLISKRGIEHESMKDLFYHVEDVAYTAAQLCVLGS
SCHMDNEFSKLLERISRPFSPGLRLVYLNALIGLNSSRSKTTMNAKYMLDFVSALQDDLRLRCDNRIRWL
QRGLSYLCRFLRDIESYPVSHRQLISLQLNMEDLAIGSANAIYSYDEDMDKTSEIDHELFHLQMKFNYVK
VEVDLIRLQNIQGTIIVPMKDLIDYVWEELMFFRSYFMDAFDQCKEQTRITVILNYIQSAVSQAWSVCDS
LCHDLNQNDLAREINCLHFQLLLKFKFIKVAIRQMCPSISASSTPDHPMIDLLNFLPMNFEAIDSYSSML
KASFPSSSHRPNKDAESPNTSFLCGPNTDVYSFYSSSSRIPKMDEILKRFHEYILVNLLRKDETNLTFTI
ADEVKKFYDGLLLMVTYLIEPPVPHTECRKQNDLSMRHEAVAIEAESAVCLHYEDNMNNNRCREINQVLQ
FLTVTFWLIKSEGNLMDLLKHKSTLGNQVLDLIESAHEELILLRSILMDLLRKKLYRLDDLLMHAEVTAK
RLAIFSGSCYEYFMNGSSTEKMRPLLSDFLQEIESVKVEFRNVCLQVLDISPFSLTDGEGLVNFLLKNQA
KVPNDDAVSSDGSLEDASSTEKMGLPSDFLREIESVEIKEARKLYDQVLDATHCETSKTDGKSFINIMLT
QQDKVLDYDAGSVSYLLNQISVVKDKLLHIGSLLVDIVQYRNMHIELTDLAERVQDKNYICFFSVKGYIP
AWYYTLYLSDVKQLLKFVEAEVKIICLKVPDSSSYSFPKTNGLGYLNCFLGKLEELLRSKLDLIIDLKHQ
IESVKEGLLCLRSFIDHFSESYDEHDEACGLIARVSVMAYKAEYVIDSCLAYSHPLWYKVLWISEVLENI
KLVNKVVGETCERRNTEVTVHEVAKTTTNVAPSFSAYTQRANEEMEGFQDTIDELKDKLLGGSPELDVIS
IVGMPGLGKTTLAKKIYNDPEVTSRFDVHAQCVVTQLYSWRELLLTILNDVLEPSDRNEKEDGEIADELR
RFLLTKRFLILIDDVWDYKVWDNLCMCFSDVSNRSRIILTTRLNDVAEYVKCESDPHHLRLFRDDESWTL
LQKEVFQGESCPPELEDVGFEISKSCRGLPLSVVLVAGVLKQKKKTLDSWKVVEQSLSSQRIGSLEESIS
IIGFSYKNLPHYLKPCFLYFGGFLQGKDIHVSKMTKLWVAEGFVQANNEKGQEDTAQGFLDDLIGRNLVM
AMEKRPNAKVKTCRIHDLLHKFCMEKAKQEDFLLQINSGEGVFPERLEEYRLFVHSYQDEIDLWRPSRSN
VRSLLFNAIDPDNLLWPRDISFIFESFKLVKVLDLESFNIGGTFPTEIQYLIQMKYFAAQTDANSIPSSI
AKLENLETFVVRGLGGEMILPCSLLKMVKLRHIHVNDRVSFGLRENMDVLTGNSQLPNLETFSTPRLFYG
KDAEKILRKMPKLRKLSCIFSGTFGYSRKLKGRCVRFPRLDFLSHLESLKLVSNSYPAKLPHKFNFPSQL
RELTLSKFRLPWTQISIIAELPNLVILKLLLRAFEGDHWEVKDSEFLELKYLKLDNLKVVQWSISDDAFP
KLEHLVLTKCKHLEKIPSRFEDAVCLNRVEVNWCNWNVANSAQDIQTMQHEVIANDSFTVTIQPPDWSKE
QPLDS
>R1
MNFNNELSDLKNRFLFRTLRAQKCSDVARDRIDFFIWELKFLNCFLHLQSFAFASECGMLDISQKMIEICKRFNTPPPHNSFAYWKEVICKRLCAISIQPDASSDDGFACWKKVIWKTKQEFRAKYSFPKTLLADNKVYDDDDTNPKFVMEFIDAVVGNLNVLVKINDPSSLLFVPGPKEQIEQVLKELKLLRFFVCFVSNKCIEPQYQHTTFYTHALIEASHIAMVVWLNLPIYGNRNQDLASSEVSCLLSDFMEMKIKSIQPDISRNNIYIDVLRALKSTIPQAQDKHAAESGIVETPTHNLMVGLSDQMANLQEMLCLLRDNLIHLPILDLEFHLQDMDSVIVDAGLLIYSLYDIKGQKEDTTLEDINQALGFDLPRNIEPIKAMINLVMQKAFQCNLPRIHGLGYVDFLLKNLKDFQGRYSDSLDFLKNQLQVIQTEFESLQPFLKVVVEEPHNKLKTLNEDCATQIIRKAYEVEYVVDACINKEVPQWCIERWLLDIIEEITCIKAKIQEKNTVEDTMKTVIARTSSKLARTPRMNEEIVGFEDVIENLRKKLLNGTKGQDVISIHGMPGLGKTTLANSLYSDRSVFSQFDICAQCCVSQVYSYKDLILALLRDAIGEGSVRRELHANELADMLRKTLLPRRYLILVDDVWENSVWDDLRGCFPDVNNRSRIILTTRHHEVAKYASVHSDPLHLRMFDEVESWKLLEKKVFGEESCSPLLKNVGLRIAKMCGQLPLSIVLVAGILSEMEKEVECWEQVANNLGSYIHNDSRAIVDKSYHVLPCHLKSCFLYFGAFLEDRVIDISRLIRLWISEAFIKSSEGRRLEDIAEGYLENLIGRNLVMVTQRSISDGKAKECRLHDVLLDFCKERAAEENFLLWINRDQITKPSSCVYSHKQHAHLAFTEMHNLVEWSASCSFVGSVVLSNKYDSYFSTRDISSLHDFSISRILPNFKFLKVLDLEHRVFIDFIPTELVYLKYFSAHIEQNSIPSSISNLWNLETLILKSPIYALRCTLLLPSTVWDMVKLRHLYIPDFSTRIEAALLENSAKLYNLETLSTLYFSRVEDAELMLRKTPNLRKLICEVECLEYPPQYHVLNFPIRLEILKLYRSKFKTIPFCISAPNLKYLKLCGFSLDSQYLSETADHLKHLEVLILYKVEFGDHREWKVSNGKFPQLKILKLEYLSLVKWIVADDAFPNLEQLVLRGCQDLMEIPSCFMDILSLKYIGVEYCNESVVKSALNIQETQVEDYQNTNFKLVLIEFSLQKKAWKLNLTDAEDMHNAVKNILAEKRIGGFY
>Rx 
MAYAAVTSLMRTIHQSMELTGCDLQPFYEKLKSLRAILEKSCNIMGDHEGLTILEVEIVEVAYTTEDMVD
SESRNVFLAQNLEERSRAMWEIFFVLEQALECIDSTVKQWMATSDSMKDLKPQTSSLVSLPEHDVEQPEN
IMVGRENEFEMMLDQLARGGRELEVVSIVGMGGIGKTTLATKLYSDPCIMSRFDIRAKATVSQEYCVRNV
LLGLLSLTSDEPDDQLADRLQKHLKGRRYLVVIDDIWTTEAWDDIKLCFPDCYNGSRILLTTRNVEVAEY
ASSGKPPHHMRLMNFDESWNLLHKKIFEKEGSYSPEFENIGKQIALKCGGLPLAITVIAGLLSKMGQRLD
EWQRIGENVSSVVSTDPEAQCMRVLALSYHHLPSHLKPCFLYFAIFTEDEQISVNELVELWPVEGFLNEE
EGKSIEEVATTCINELIDRSLIFIHNFSFRGTIESCGMHDVTRELCLREARNMNFVNVIRGKSDQNSCAQ
SMQRSFKSRSRIRIHKVEELAWCRNSEAHSIIMLGGFECVTLELSFKLVRVLDLGLNTWPIFPSGVLSLI
HLRYLSLRFNPCLQQYQGSKEAVPSSIIDIPLSISSLCYLQTFKLNLPFPSYYPFILPSEILTMPQLRTL
CMGWNYLRSHEPTENRLVLKNLQCLNQLNPRYCTGSFFRLFPNLKKLQVFGVPEDFRNSQDLYDFRYLYQ
LEELTFRLYYPYAACFLKNTAPSGSTQDPLRFQTEILHKEIDFGGTAPPTLLLPPPDAFPQNLKSLTFRG
EFSVAWKDLSIVGKLPKLEVLILSWNAFIGKEWEVVEEGFPHLKFLFLDDVYIRYWRASSDHFPYLERVI
LRDCRNLDSIPRDFADITTLALIDIDYCQQSVVNSAKQIQQDIQDNYGSSIEVHTRHLFIPKSVTTVEDD
DDSVTTDEDDDDDDFEKEVASCRNNVE
>BS2
MAHASVASLMRTIESLLTFNSPMQSLSCDHREELCALREKVSSLEVFVKNFEKNNVFGEMTDFEVEVREV
ASAAEYTIQLRLTGTVLGENKSQKKKARRRFRQSLQQVAEDMDHIWKESTKIQDKGKQVSKESLVHDFSS
STNDILKVKNNMVGRDDQRKQLLEDLTRSYSGEPKVIPIVGMGGIGKTTLAKEVYNDESILCRFDVHAWA
TISQQHNKKEILLGLLHSTIKMDDRVKMIGEAELADMLQKSLKRKRYLIVLDDIWSCEVWDGVRRCFPTE
DNAGSRILLTTRNDEVACYAGVENFSLRMSFMDQDESWSLFKSAAFSSEALPYEFETVGKQIADECHGLP
LTIVVVAGLLKSKRTIEDWKTVAKDVKSFVTNDPDERCSRVLGLSYDHLTSDLKTCLLHFGIFPEDSDIP
VKNLMRSWMAEGFLKLENDLEGEVEKCLQELVDRCLVLVSKRSRDGTKIRSCKVHDLIYDLCVREVQREN
IFIMNDIVLDVSYPECSYLCMYKMQPFKRVTGDEINYCPYGLYRALLTPVNRQLRDHDNNNLLKRTHSVF
SFHLEPLYYVLKSEVVHFKLLKVLELRHRQIDGFPREILSLIWLRYLSLFSYGNFDVPPEICRLWNLQTF
IVQRFRSDIIIFAEEIWELMQLRHLKLPRFYLPDCPSGSVDKGRHLDFSNLQTISYLSPRCCTKEVIMGI
QNVKKLGISGNKDDYKSFRDSGLPNNLVYLQQLEILSLISVDYSLLPVIISSAKAFPATLKKLKLERTYL
SWSYLDIIAELPNLEVLKLMDDACCGEEWHPIVMGFNRLKLLLIKYSFLKFWKATNDNFPVLERLMIRSC
KNLKEIPIEFADIHTLQLIELRECPPKLGESAARIQKEQEDLGNNPVDVRISNPLKESDSDSEEH
>R2
MADAFLSFAVQKLGDFLIQQVSLRTNLRDEIEWLKNELLFIQSFLKDAELKQCVDHRVQQWVFEINSIAN
DAVAILETYSFEAGKAASHLKVCACICWKEKKFYNVAKEIQSLKQQIMDISRKRETYGITNINYNSGEGP
SNQVTTLRRTTSYVDEQDYIFVGLQDVVQTLLAELLKAEPRRSVLSIYGMGGLGKTTLARNLYNSLKSFP
TRTWICVSQEYNTMDLLRNIIKSIQGRTKETLDLLERMTEGDLEIYLRDLLKERKYLVVVDDVWQREAWE
SLKRAFPDGKNGSRVIITTRKEGVAERADDRGFVHKLRFLSQEESWDLFRRKLLDVRAMVPEMESLAKDM
VEKCRGLPLAIVVLSGLLSHKKGLNQWQKVKDHLWKNIKEDKSIEISNILSLSYNDLSTALKQCFLYFGI
FSEDKVVKADDIIRLWMAEGFIPRGEERMEDVAEGFLNELIRRSLVQVAKTFWEKVTECRVHDLLHDLAI
EKALEVNFFDVYDPRSHSISSLCIRHGIHSEGERYLSSLHLSNLKLRSIMFFDPDFRKMSHINLRSEFQH
LYVLYLDMNFGYVSMVPDAIGCLYHLKLLRLRGIDDLPSSIGNLKNLQTLVVVNGYSLFCQLPCKTADLI
NLRHLVVQYSEPLKCINKLTSLQVLDGVACDQWKDVDPVDLVNLRELSMDRIRSSYSLNNISSLKNLSTL
KLICGERQSFASLEFVNCCEKLQKLWLQGRIEELPHLFSNSITMMVLSFSELTEDPMPILGRFPNLRNLK
LDGAYEGKEIMCSDNSFSQLEFLHLRDLWKLERWDLGTSAMPLIKGLGIHNCPNLKEIPERMKDVELLKR
NYML
>R3a
MEIGLAVGGAFLSSALNVLFDRLAPHGDLLNMFQKHKDHVKLLKKLEDILLGLQIVLSDAENKQASNRHV
SQWFNKLQNAVDGAENLIEQVNYEALRLKVEGQHQNLAETSNQQVSDLNLCFSDDFFLNIKDKLEETIET
LEVLEKQIGRLGLKEHFGSTKQETRTPSTSLVDDSDIFGRQNDIEDLIDRLLSEDASGKKRTVVPIVGMG
GLGKTTLAKAVYNDERVQIHFGLKAWFCVSEAFDAFRITKGLLQEIGSFDLKADDNLNQLQVKLKERLKG
KKFLIVLDDVWNDNYNKWDELRNVFVQGDIGSKIIVTTRKESVALMMGNEQISMDNLSTESSWSLFKTHA
FENMGPMGHPELEEVGKQIAAKCKGLPLALKTLAGMLRSKSEVEEWKRILRSEIWELPHNDILPALMLSY
NDLPAHLKRCFSFCAIFPKDYPFRKEQVIHLWIANGLVPQEDVIIEDSGNQYFLELRSRSLFERVPNPSQ
GNTENLFLMHDLVNDLAQIASSKLCIRLEESQGSHMLEQSQHLSYSMGYGGEFEKLTPLYKLEQLRTLLP
TCIDLPDCCHHLSKRVLHNILPRLTSLRALSLSCYEIVELPNDLFIKLKLLRFLDISRTEIKRLPDSICA
LYNLETLLLSSCYDLEELPLQMEKLINLRHLDISNTRLLKMPLHLSKLKSLQVLVGAKFLIGGLRMEDLG
EVHNLYGSLSVVELQNVVDRREAVKAKMREKNHVDRLYLEWSGSSSADNSQTERDILDELRPHKNIKVVK
ITGYRGTNFPNWLADPLFLKLVKLSLRNCKNCYSLPALGQLPFLKFLSIREMHGITEVTEEFYGSWSSKK
PFNCLEKLEFKDMPEWKQWDLLGSGEFPILEKLLIENCPELSLETVPIQLSSLKSFDVIGSPLVINFPLS
ILPTTLKRIKISDCQKLKLEQPTGEISMFLEELTLIKCDCIDDISPELLPRARKLWVQDWHNLTRFLIPT
ATETLDIWNCENVEILSVACGGTQMTSLTIAYCKKLKWLPERMQELLPSLKELHLSNCPEIESFPEGGLP
FNLQQLAIRYCKKLVNGRKEWHLQRRLCLTALIIYHDGSDEEIVGGENWELPSSIQRLTIVNLKTLSSQH
LKNLTSLQYLFIRGNLPQIQPMLEQGQCSHLTSLQSLQISSLQSLPESALPSSLSHLEISHCPNLQSLPE
SALPSSLSQLTINNCPNLQSLSESTLPSSLSQLEISFCPNLQYLPLKGMPSSLSELSIYKCPLLKPQLEF
DKGEYWPNIAQFPTIKIDRECM
```
