## Supplemental File 1 for "NRC immune receptor networks show diversified hierarchical genetic architecture across plant lineages": 32 Antirrhinum majus.txt

```
>Am07g33690.T02
MAEAFLQVLLDNLSSLIRDEIGTIMGVDDEMKKLSSNLTAIQAVVEDAELKQVERKDIRDWLCKLNDLTYEIDDILDTCSTEFEKLQHKGEKSISQKLKSILYKFKIGRRMKEVTRKLDVVAQERSNFHLTTIVFEKQSKVAFTRETCSILNEPDHVYGRDADKETIVDVLVNQVTECQQLSVLPIVGMGGLGKTTLAQLVFNDHRVAEHFDVKLWVCVSDNFDLKTLIKAILESASESGNASNLEYLDTLQQRLRRLLNQKRYLIVLDDVWNEDQEKWSALKNILACGSSGASIILTTRLKIVADIVSTLPAHYLEGLSNEDCWKLFKQRALGQENELSMNLEAIGKQIVEKCAGVPLAAKTLGSLLRFKRKEKEWLNVKESEIWKLPQEETSILPALRLSYHHLPLNLRQCFAYCAVFPKDHRMVKEELIQLWIAHGYISSNQSIEVEDVGEEIWNELVLRSFFQEDRIYGTEIQFSMHDLVHDLAQSIMENKVPGAQAESKAERSCNDKVRYLNLGSRSAAFPKSFLPNIDLSSAINKFSHLRSLDACETNIDAVPPTIGNLNHLRFLNLSCTQIHTLPKTICSLWNLKILNLDDCYKLVRLPKHMRSMRNLRHLYLSSCDSLIEFPPYLGELSFLKTLSMFIVGHGRGNQLEELLRLNLGGELKIKHLERVESHLDAKKANLIGKQNLRFLTLEWEEEIPSKLGENEDDMVLEALEPHPNLEKITISGFKGKNLSFWMENSVLKNILKIKIGKCPNIFRLPLALGELPRLEELHLENLALKYIVEDEVATGFNSTKQLFPSLRGLKLFDLPNLKGLLNEEMREVHMFPNCEVLSVKHCPSLILPQISSLEQLYLYSWHKLIFASISKCANLDHLLLNTDEQTTPVPVEGLVNLTKLKRLSIWGAHDLCLPEKELGVLKYLTDLNIRDNKTQMGGLPGGWLPHLITLKHLNIIDCPEFIELPEGMKYLLNLESITLSVLPKMIRIPEALRSLPSLRSLHLETLTQLASLPDWLGNLTNLNRLDIYNCKKLSSLPEMPSITYLYILECPELKRRYEKGKGEDWHKIEHIPHVYIL
>Am07g33690.T01
MAEAFLQVLLDNLSSLIRDEIGTIMGVDDEMKKLSSNLTAIQAVVEDAELKQVERKDIRDWLCKLNDLTYEIDDILDTCSTEFEKLQHKGEKSISQKLKSILYKFKIGRRMKEVTRKLDVVAQERSNFHLTTIVFEKQSKVAFTRETCSILNEPDHVYGRDADKETIVDVLVNQVTECQQLSVLPIVGMGGLGKTTLAQLVFNDHRVAEHFDVKLWVCVSDNFDLKTLIKAILESASESGNASNLEYLDTLQQRLRRLLNQKRYLIVLDDVWNEDQEKWSALKNILACGSSGASIILTTRLKIVADIVSTLPAHYLEGLSNEDCWKLFKQRALGQENELSMNLEAIGKQIVEKCAGVPLAAKTLGSLLRFKRKEKEWLNVKESEIWKLPQEETSILPALRLSYHHLPLNLRQCFAYCAVFPKDHRMVKEELIQLWIAHGYISSNQSIEVEDVGEEIWNELVLRSFFQEDRIYGTEIQFSMHDLVHDLAQSIMENKVPGAQAESKAERSCNDKVRYLNLGSRSAAFPKSFLPNIDLSSAINKFSHLRSLDACETNIDAVPPTIGNLNHLRFLNLSCTQIHTLPKTICSLWNLKILNLDDCYKLVRLPKHMRSMRNLRHLYLSSCDSLIEFPPYLGELSFLKTLSMFIVGHGRGNQLEELLRLNLGGELKIKHLERVESHLDAKKANLIGKQNLRFLTLEWEEEIPSKLGENEDDMVLEALEPHPNLEKITISGFKGKNLSFWMENSVLKNILKIKIGKCPNIFRLPLALGELPRLEELHLENLALKYIVEDEVATGFNSTKQLFPSLRGLKLFDLPNLKGLLNEEMREVHMFPNCEVLSVKHCPSLILPQISSLEQLYLYSWHKLIFASISKCANLDHLLLNTDEQTTPVPVEGLVNLTKLKRLSIWGAHDLCLPEKELGVLKYLTDLNIRDNKTQMGGLPGGWLPHLITLKHLNIIDCPEFIELPEGMKYLLNLESITLSVLPKMIRIPEALRSLPSLRSLHLETLTQLASLPDWLGNLTNLNRLDIYNCKKLSSLPEMPSITYLYILECPELKRRYEKGKGEDWHKIEHIPHVYIL
>Am07g25550.T01
MALISVEYISRYLRKRSSTGSMVLSTWDETEELHESLPWKGQHFPWNGKTCLVILLYVMKFLPNSDHHGILRDTITRLDDSASKLHKLEKSWPNNDSEAAIRDNRMLELKEEIAELYANCFIPEVQKFFRVPKPHQLSDKDKSHKENEILAGFLDFLLQILDAEALIDSYHPVKAIRFYEGRDSLLGLFELLNEKIKEHCSKFSDIPTDITPQANAIDSLFIVDSLLGDLENVINRRFDLPNDGINDQIKTIHEEMMFSRTFLKDVEVAYNTYNDELKESPPVQIRNVAYETEYLVNSYIVGNIPMWYLNLRLPTVVKNIKLIGIRFQQIKKIFDMNALQVKKDFNRKLSFQAIENSMDVAVNDNVVVGFEDEKLKILDALTARSKTRQIISIFGMPGLGKTTMAKKLYDDRLCCDYFDKRAWTIVSQTYQKKNVLIAVFMSLATSKLDKERILQMEDESLALDIHKSLKGRRYLIVLDDVWHSNVWDDLKRCFPEDANGSRIILTSRIKDISPTGSIFFPLHLLSDVQCWDIIEKKLFFEETCPRELLGIGKEIAAKCHGLPLAAVVIAGILVKLGKEETVWKEVENNLDSYMFDNSRGCWKILNLSYEYLPKHLKLCFLYFGAFPEDAEIQTRKLTWSWIAEGFIIKQEEKSPDNVAEEYLFDLVNRSLVMIAKKRLDGGIKTCHIHDLLHNMCLQKTHKENFLKSIKGEFSIYEKHQRLCVHPMPNSLRSFGLHCRSFSGQFYDPSPGFSHMPLLRVIDLLSKGNRICIVSKEIYLLVNLRYLSVDELPHPIVDNFVNLEILCSFYKIELMLSSILKLVKLRRINTKYSLIITKDCDTNQTTILESLGDLRIRNHDDEEILRLSPFLRRLKCRCPGIKFPDLHSLTQLESLRMTSFSRFKYKLTEIYFPSTIRKLTLFGMGLPWEEMSIIGILSNLYYLKVGRNAFVGELWETKDGEFQQLRFLTLEYLDLEQWITWSEHFPKLEGLVLDGCQELQEIPNDLGNI
>Am01g56550.T01
MDSIKRAVTKIKESNKIMDQVVPPLDSLRHRPIESGATMVFGDRLTRFMDKLVGHQPNLQVIPITGMGGIGKTTFAKSIYENPYIVQYFDVRGWVTISQEYIVQQMLLDLLLNVNGHKERPDLTYHQLGEKLYKRLFGVRYLIVMDDIWNIEAWNNLKLFLPNNSNGSRVVITTRLSNVANDFDSTDAYKMNLLDVDESWSLLSSKVFAQECCPVELEEIGKEIASSCKGLPLSISTVGGLLAKSNMTREYWEHIAKSTSRIVNSEDNERCLKILHISYRHLPVHLKPCFLYMGVFQEDEEIRISNLIKLWVAEGFLKPNKAISLEEVAEDYLKDLIDRNLIFVSEFGYTGNMKFCKIHDLLRDLCIREAEKERFLCITKKHKHDVLLEISCHRRIAVHNGGFDYAHYNFASDDLQTSCFRSVICSTRSELSYTEDFGLRHTSSHFKLLRVLKANGFYSVETIFQLVNSRYLYFRSTYDIAGFPSSLVHLLWNLQTLYINGINKGTILPSKIWEMPQLRHVRIYNGYLPDTPTGLMDRQDGVVLENLQTLSEIINFRCTEEVLEKVPNIKVLKLDYEVDPREDLQHYRLNNLCRLAKLQSLQCWFPFNNIHWQSTRAEFFENVKFPLSLKKLTLANCYFHWEDVATKIGSLPHLEKLVLFHCFIGKEWSTADEQFPRLRFLKIMVSDLECWIVDNSTHFPRLEHLFLKYMNRLKEIPSCVGDIAMLRVIELEECSKSVVDSAVQIVEEQHGMGNEDLRLLVRPTISEDRSKSDENR
>Am01g56550.T02
MDSIKRAVTKIKESNKIMDQVVPPLDSLRHRPIESGATMVFGDRLTRFMDKLVGHQPNLQVIPITGMGGIGKTTFAKSIYENPYIVQYFDVRGWVTISQEYIVQQMLLDLLLNVNGHKERPDLTYHQLGEKLYKRLFGVRYLIVMDDIWNIEAWNNLKLFLPNNSNGSRVVITTRLSNVANDFDSTDAYKMNLLDVDESWSLLSSKVFAQECCPVELEEIGKEIASSCKGLPLSISTVGGLLAKSNMTREYWEHIAKSTSRIVNSEDNERCLKILHISYRHLPVHLKPCFLYMGVFQEDEEIRISNLIKLWVAEGFLKPNKAISLEEVAEDYLKDLIDRNLIFVSEFGYTGNMKFCKIHDLLRDLCIREAEKERFLCITKKHKHDVLLEISCHRRIAVHNGGFDYAHYNFASDDLQTSCFRSVICSTRSELSYTEDFGLRHTSSHFKLLRVLKANGFYSVETIFQLVNSRYLYFRSTYDIAGFPSSLVHLLWNLQTLYINGINKGTILPSKIWEMPQLRHVRIYNGYLPDTPTGLMDRQDGVVLENLQTLSEIINFRCTEEVLEKVPNIKVLKLDYEVDPREDLQHYRLNNLCRLAKLQSLQCWFPFNNIHWQSTRAEFFENVKFPLSLKKLTLANCYFHWEDVATKIGSLPILKSSYCFTVL
>Am07g33720.T01
MKEVTRKLDVVAQERSNFHLTTIVFEKQSKVAFNRETCSILNEPDHVYGRDADREKIVDVLVNQVTECQQLSVLPIVGMGGLGKTTLAQLVFNDHRVAEHFDVKFWVCVSDNFDLKTLIKAILESASESGNASNLEYLDTLQQRLRRLLNQKRYLIVLDDVWNEDQEKWSALKNILACGSSGASIILTTRLKKLLISCQHFLPITWQYCRMRIAGNCSSNVHLDKRMSYL
>Am07g09230.T03
MALSIGNISSYLRRKGSSTGSMVLSSWDETEEIDESLFRKGQDFPWNGKTCLVVLRYVMKFLPNSDHHGTILSDTITRLDHLATKHGKLEWSRPNSDSETEIRDNGMLELKTEIAILYANSFIPEVQKFFRVPKLQQLPDKDKSREENEVLAGFLDFLLQTLYAEALIEDSDYEKLFAPLQKELRFVLTFLGDIPFQCTQLQHVKAILAEFEIVSNETGTFIYDCFFATRPTKAARFYGARDSLLGLFGLLNEKIKEFCIKFSVIPRDVTAQVNAIDSLFIVDSLLEDLENVINHRYDLPIDGIKDQIKTIHEEMMFSRTFLKDVEVVHNTYKDDFKESSVQIRNVAYETEYLVNSYIVGSIPFWYLHLRLSTVIQNIKLIGIRLQEIKKIVNMKVLQVTKDFNLKLSFQAIETFMHVPVSDNVVVGFEDEKLKILDALTAGSKARQIISIFGMPGLGKTTMAKKLYDDRLCCEYFDKRAWCVVSQRYQKRNMLIDIFMSLATSKLDKDRIFQMEDESLALQIHKSLKERRYLIVLDDVWHSNMWDDLRRYFPNDANGSRIILTSRIKDISPTDSIFFPLNLLSDVQCWDLLEKKVFSEESCPPELLDLGKEIAAECHGLPLTVVVIAGILVKLEKEERVWKKVKGNLDSYMFDDPRGCLKNLDLSYEYLPNHLKLCFLYLGVFPEDAEIQTRKLIRLWIAEGFIPKQEEKHPENVAEEYLFDLINRSLVMIEKRRFDGGIKTCSIHDLLHDMCLRKTHEGNFMKSIKGEFSIYEKHQRVCVHPTSNCLRSFGLYCRSFSGQFPDPLIGFSHMPLLRVIDQLADKTSMHVVSKEIYLLVNLRYLSIHGLPHPIVDNLVNLEILCSYYNTDLMLSSILKLVKLRHINTKFTSIIKKDCDTKQTTNLASLGIVRIYNHDDEEILRHSPFLRLLKCDCRRTLFPDLHSLTQLESLRMYFDSYFECKLKGIYFPSTIRKLTLLGMGLPWEEMSIIGILPNLYYLRLISDAFVGEVWETRDGEFQELRFLTLDLFDLEQWITWSEHFPKLECLVLCNCWDLQEIPNDLGNISTLQKIEVSDCSYEASKSAVQIEKEQHEMGNEELKVIIKSSEWSKDQLVRECEEVS
>Am05g02700.T01
MALKLQDSTDLPPLTDAILKGYVDCVQGNLTKVTHRDEATDLMTDLIRKELEFLVGLIINYPPKHEAELEKLLDIRIQFETLVRNVGSFVILDLEEETRGNMATEMSLRISDLFQKTYLLKGRITDILLLITFGRIGQNSPQTGTLGFLDYLIENLREFKDFTFNLKTYEAGRFQTIHDDLVLLRSFLQKMTGNGNSANDEESKDLLDRIRCAAYEAEHFIYSYVGEAIPDWCGSLWFSDFKQQVELIRATFADISEKRLANDTNNIHINVASSNNPARMPSLALHPTTDVVVGFEAEMEILIERLVSDSRKLDVVSIVGMAGLGKTTLAKKVHEDPSIVDHFQLRAWCCVSQEYDKKELLLTILGSITKLTADASKKSEGDLSVMVHKQLTGRRYLIVMDDIWGIDALKDLKRFFPDNSNGSRIMLTSRNKLQDYSDPLELRFLTNEESWDLLRQKVYEKDEEPPLVLCQVGKKIAEKCSGLPLAIVVVAGILAKSEKKRDFWEEVAQNLSLHIAVEVHFVSHKLELNPIINIQDMELGDLNHQGIKSALSESSSKLENLETLSTPAVCYEEEKKLIQIVPKLRKLRCIFVEARNFHRNHYQLPQLESLDHLESLKMLCYGRMQHSGKFGLPSTLKKLTLSKFRLQWSEISSFQKLQNLEVLKLRGGAVEGAVWDTGDGEFPKLKFLQLETLNIKQWIVSADNFPCLKKLVFKSCKQLEKIPSSVGDFNSLEKIEVVWCSASAAKSAKLIQEEQKDAGNELLKVQVYMSF
>Am04g27670.T01
MAEALIQILFDNLNSLIHGEIGLIMNVDTEMEKLKRNLTAVQKVLEDAQEQQLKSHQIRDWLCQLKDLTEEMDDVLDEWSTEAAKLQNKNSKYFPSNLKNIIYRREIGKRMKGVMEKLNAIAEERSKFHLREIAFEKQSKVTATRETGSVLNDFEPVYGRDEEGEKIVDILVNQVRDCQQLSVVPIVGIGGLGKTTLAQQVFNDPRVVEHFGTKIWVCVSDNFDLKTLIKAMIESITRSPSNLEILDTLQRRLCELLNQERYLLVLDDLWNEDENRCLV
>Am06g17650.T01
MAYAALVSLSQTLLQEVTYGDQNQIKSLHENLCFLQAFLEEYASNGVDPLEGRIREAVYRAEDIIEIHILNMVSKQGRMQDHEKRCNQDLQRRFYLNLQRVIKEINSIVEEAKERKRSCKAEDPTPGCSSGADSSRRSPILSSDSMVGFNEELLNLKARLCGEPDELRIISIVGMGGIGKTTLAKTTFDDSLVEYHFDVRAWITISQEYCMRDILLGLLASINAMTEDLSKKRDEILAEHVYKSLKGRRYLVIMDDMWSTKAWDEIRRVLPNDNNGSRSIITTRLYEVAIYADSSSPPQHLQLLNKDQSWTLLQQKVFAQDCCPPELEKVGKMIVERCRGLPLGIVLVAGLLSKIVRNVNNWERFAVNVSSTLATNDEHLLKILSLSYNNLPHHLRACFLYMGGFPEDHEIPISKLTKLWTAEGFLKLNRSKNVEEVAREFIFDLVKRNLILITKRSSNGRFRFCRIHDLLRDFCIRKAEEESFLHVSRSGSTTQQGIESKRRLCSFIRRCLPSNPSGSLLRSILFFNKSNFTCILLSFRLLRVFDGTNVCLDLLNPAATQLIHLRYLAFSYACVHLRIPGSISRL
>Am04g40770.T01
MADAALSLALETLGSLLVDEGKFIFSVSDEVEEVQRELNTMHSFLKDADKRRDRYDSDTVRNWVSELKDLAYTAEDVLEKYDIKVVSKREGKGLRNKVKRYSCIVSECVNVRHVGKEILAIRSQLANLTKRLEAIIQAQATLSSSADDHQQKWLIRQTYAHQVEQHFVGMDEDIERLVSLSMDRARSYRVISICGMGGLGKTTLARKIYHQENVKGFFEALAWVCITQQFQFKIVLQQILKQLLPTERKEEIMGMDERELVVELYHVQIQKKCLVIIDDIWEIDHWDILSAAFPIAEATCKVFLTTRNDKIAADECVYRLKFLTEDQGWELLSKIALPEDYVQVASREVQEVEKIGREVIHKCGCLPLAISVMGGILRNKQSLDEWKKVNENFDTYVQYGEGSEKERRVAQVLDLSYEVLPYYLKPCFLYLGCYPEDEELDAEMLCLQWIAEGMIHNETQGRDESLINVAERYLNEMASRCLVQVKLIEFSYRIRFESCRLHDLMRDLCISKAKDEGFLETFDFYFPKAYGSSIVRPRRLAVHFQGDVGDDFHGLQNLPNLRCLLVNNKLKDWYQVHDVGYHHLISNLDQFSSLKILLLTHCDLGNGILPSKIGNKLIHLKYLGMRDCILDELPSSISSLQRLQTLELDLMPKETKIAPDIIHKIKRLRHLSLKYRKPAEEQYEGQRMRLDGLNELETIENFNGVYYYVGDITKLISLRRFKAYIFAMHTLSVIVDHISTSQNNLRESILTIVNCDFSSGEGEIILSKLLVSPSLSRVKIDGPIVRFPSFEPHQLCPNLVYVTLQGSGIEDDPMEILEKLPMLKTLNLQSPFVGSKMVFHASGFPQLRYLLFHIMPNLKELVVEEGAAPRLSTLIIDDCKKLEMIPDGLRFITKLQKLQINRMPQEFMTRLRNLDGQQGEDYDKVCHVPSIVFDGDYDSDPIEPFYPGFFVTS
>Am03g30510.T01
MEETSDDSVATTTFRLRWDVFLSFRGEDTRKTFVNLLYNALHSMGVRVFRDNDAINKGEEINQSLREAIEDSAVAIAVISPRYADSHWCLEELTRLCELRKVVIPVFYRVDPSAFRGQKEPFARDMEELEVRFGVDKVVRWRNAMARVGGLSGWVHGTDRNAGPDLKFSFNDLIRGRR
>Am04g34800.T01
MAAYAALASLTHILNDILVSPQDRDQTNPRSSSHQLESLRQKVNFLLDYLQNCPNSSSLQVLETEIRDAAYAAEDLIESHISNQLRLESHFYGENNCLWLLFTSIRKMCYDLGQLFVSASSQRRTISYESFNDIYSGGLGFDEASRVGKLLQQSPNSVDTKLVFAAQRCLWYHILKFCLKSYYEQDYHKNCSMIKSQGYEANEYFLQIPIRTGYKNLLWLTEQDCDRIREEMVKIITITRTSSYDYKSSEVQELNNRVFAAWNMVSALRQRLLVPRDKDIRKVMDNFSSVVEKVMRNNVDRTSDADGLPTTRNFLPASSSPSRLDSRVREKSIVVGFDTDFAEIKTQLLSNSLKVEIVSVVGMGGIGKTTLARKVYADPYIVYHFDICAWETVSQEYSVRKVLLGLLSCAGRRIDEMHKESDERLAEYLFKSLKGRRYLIVMDDIWDVEVWNAVRRFFPDDTNGSRVLLTTRLLDVAVHAKTSTVHQMRFLSKEESWSLLSQKVFAEDKCLPDLTEIGKEIAHHCGGLPLAIVVAGGLLSKVSRTKTCWRDVADNLISLVAKDDEKCLEVLSLSYNRLPHHLKACFLYMGVFPEDFEIPVSKLIHLWVAEGILKPYVSKSLELVAEEYLGDFIERSLVSVSTWSRNGKVKTCNIHDLLRELCVRNAEKENFFHVTSLNSGVIQEFIHNRRRLSIHPDVWYAEHSYYSIDSTFSRARSLLRTGRNLRYLMDIHLPFRLLRVLDLVIVYFSSFPREIIELVNLRYLALTYNGSLPPSILNLWNLQTIVHHSSRALRHGPLLPIEIWMMPKLRHLCFTGACFPEFLKSEYFVRNSLLLENLQTLMVVRDFKCSKDIIKRFPNLKKLGISYDGSSNTDWLSYQLENIVHLHQLEVLKFIVTDPRFHYLPHAENLAFPRNIRSLTLKGCRIPWKYMTTIGALPNLEVLKLRNTAFQGIEWQPIDGEFRRLKFLLIEGANLVYWRADSIHFPSLQHLIIRSCPRIEIPSSIGDIYTLQMIELFDCGPSAVNSAKQIEEEQRDMGNDYLEV
>Am04g23840.T01
MVAQILQMTDLSLDDMDIESIYSEQEEQDEETIFAIQDDLSEEDTDEEPPIVRQENVVGLEDEAEKLMGYLKEETTQLDAISIIGMPGLRKTTLTGKIFRDPEIAFQFPTRIWVYVSQEFTKKKVFLTILEKFTTITDDIYRKTDQELANLVCSHLQKGNFLIAFDDVWTTEDWDKLKICLPTTVNMGKILLTSRNGEVGRYANRGRDPHNLRLLTLDEGWLLLRYELEGPGRLIVKRCRRLPLAIVVIGGILAKKGNRGDITARRNAWDKVSETVRALLTSGDTTQRMEKIIALSYDKLPYHLRACFLHLGLFPEDFEIPAWKLIHMWIAEGFIRQEDGTSLEETAESYLDELINRNLLRVDKRKRDGKVKTCRIHDMLRDFCIFKSGSGEENFLAEVKMTEGKSHANVQESRRLCIHPNVWNNFSHLDLVVLVFARLFVSPRMKSTCQAETSPPSQRPSNCFEF
>Am04g23840.T02
MVAQILQMTDLSLDDMDIESIYSEQEEQDEETIFAIQDDLSEEDTDEEPPIVRQENVVGLEDEAEKLMGYLKEETTQLDAISIIGMPGLRKTTLTGKIFRDPEIAFQFPTRIWVYVSQEFTKKKVFLTILEKFTTITDDIYRKTDQELANLVCSHLQKGNFLIAFDDVWTTEDWDKLKICLPTTVNMGKILLTSRNGEVGRYANRELEGPGRLIVKRCRRLPLAIVVIGGILAKKGNRGDITARRNAWDKVSETVRALLTSGDTTQRMEKIIALSYDKLPYHLRACFLHLGLFPEDFEIPAWKLIHMWIAEGFIRQEDGTSLEETAESYLDELINRNLLRVDKRKRDGKVKTCRIHDMLRDFCIFKSGSGEENFLAEVKMTEGKSHANVQESRRLCIHPNVWNNFSHLDLVVLVFARLFVSPRMKSTCQAETSPPSQRPSNCFEF
>Am06g18670.T01
MKITPMPPPSITELSKYLSNPDRTLSLKSTLSETEETDGPIEWITGRSCLAVVSYVLKFCSNSELYDQLILVNTIRQLNDLASRYSFSRGVEERRLQKEREISEMLVNSFMPNVQTFFKVPKLKELLPESNSDSIPKRNEMLAGFIHFLLQILNCEEDYIRQQEEPKERSQFPMMFADRCSIQRDLMFGDKRSIRRELTFLLTYLGDIPFQGSKLEENKNLLTDFELIADEAGRFIYSCIFVSPPINESRYYAGLDAFLEKVDILNAKIVEHCTEFSMRSVATSEPAVIDSLFIVDSLIEDLTDLVNRRFYLIDELMDQIRTLHQFLKSTRSFLKDINAPQNTEIEELRECLVQIRDLGYEAQYLINLSLVGSVPIWYRKLRLPTVIQKFERIATRYDEIKNLYGVVLRVSEQDSAEKVPSQAIETSMVEDIVVGFKDETIKILHELTGGSENLQIISIFGMPGLGKTTLAKKLYNNRLVTDYFDERAWYVVSQIYNKRNMLIDLLMSLSSKPNKESLLLMNDENLAIMIHKSLMGRRYLIVMDDVWSWEIWDDLRRYFPDNKNGSRIIFTSRIRDIVPLGSIVQALPLLSEDQCWELLENKVFQQEPCPLHLLHIGKQIAVKCNGLPLAVVVIAGVLSNMGKEESVWKEVEESLNFHTSNCMKILELSYKHLPDHLKLCFLYLGVFPEDTEISVKRLLWLWIAEGFIQKEEERSPENVAKSYLTELINRSLVLIAKNRSIGGAKACGVHDLLHDMCLRKAQEENFLNEIKDDCFSTYEKHHRLCVNSTACGYLRPFSLHCRSFLGHISDPSSCLPQMRLV
>Am02g35180.T01
MVLWEAVLSPALQVLFDKLASGEILQFLRSCNFSDLLLEKLKIAYLTNAAVLDDAEKKQYDNPAIETWLDMLKNAVYEAEDTLDELATEALRYKLESTSARNFSNQVSRNLFAANFSPFSEGINSRVESLIEKLEYIAKQKDALGLRSGETGKKNMTLTCSTTPLLNESHVYGRASEKEEIMKLLINEHETFGNVPSIIPILGMGGMGKTTLAQIVYNDIRVDEFFDVKAWACVSDDFNLIRVTKSLLESATAKPSGTLNLELLQRGLRDAFNKKKFLVVLDDVWNERLANWNDLSIPFMVGSPGSKIIVTTRNIEVLSVINAFTPHHLKELSDESCWRLFRHHAFGVGESEMHAGLIPIGKMIMKKCKGLPLAVKTLGSILASKLDDEYWKAILSSNLWEVPPEKNAILPSLRLSYYHLPPNLKRCFAYCSIFPKGYEFDKKNLILLWMAEGFVQPMGKISLEEVGEEYFSELLSRSFFQATIHDKTRYVMHDLLNDLARSVSRKMCIHLEEIWEKGHHENFERVRHFSCFRSKYDVYRKFESLNEAKWLRTFLPLASPLGDEFCYLTKKVSCDLLTNLKRLRVLSLSRYCISELPDTIGNLKHLRYIDLSYTEINSLPQSLCTLFNLQTLLLCNCDYLTELPAEIGKLINLRYLDIGGSGIQEMPLGLGNLVNLRMLPQFVVGGSGSGIGNLRNLLHLQGSLRISGLENVASSWDARRAKLHEKKGLNNLVVEWSTNSEELLDENVVTEVLEMLQPNPKLEKVEIKNYHGKIFPSWLGDPMFSMLVTLTLSDCHRCEFLPPAGQLPSLKNLCIEGMLGIKIVGMEFYGSSYSSLGSFVSLQNLCFRKMLEWEEWSFDNDDRDIELFPTLVELHLEQCPKLQGRLPYRLSSVGKLVILNCDKLSSLPPRLPKLLEMELKECHLLLLSSTLETNLLTSLELQNIKNLTCLPEGLLKYLKRLEQLVISDCFELVYLANHKNQLLHLTSLRRLTIRSCSSMVSLCEELQQLPRNLEYLELDRCHSLERLPHEFQNLASLQELVITDCPKLETFSGTIFPLNLKGLVLRGCGMESLPEQMINISSLEYLYISGCLVLTSFPRDKKVISTTFKQFTVDQCPNLEFLPEGMMHSNNTYLELLEIFDCSSITSFPEGTLPKTLKTLTIWNCSNLESLADDITETASLECLRIGNCTSLKYLPTSLHTLLHLDYFEVDGCPSIESFPEQGLPSTRLKKMHILNCDNLKFLTKRMLNLTSLEELRLSNCPMIASFPEDGMPINLVSLDIKDCKNMKPFSEWGLHRLNSLRKLRISGFCLDNDTFPEWLLPSTIESLHLIKQPNLKSLSPWLKNLTSLEELKIKDCHKILSLPQEGLPPMVSFLEISDCPLLRRSCENDWSSIDHIPCIVM
>Am06g37000.T01
MAATAYAAVISLVHLKEQIQLYHARQPIFLEQHRQLYSLHKNVAFLQDFLESYSHGDNSIEGENLESRIADVAYAAEDIIESYIVDDINARSRNLIKKIFNFLFECLGKIKDSDHFSEGLQKIIEDMDFIKKEIANMKEDCKPTKDHQSIDLVHDQSLRHLPTMKNDMAADDLNQIMEKLTTDQSDLQIIPITGMGGIGKTTLAKNVYVNPFIIEHFHVRVWITISQEYDVREVLAGLLREIGVRVDQNELEGELGEKLYKYLSGRRYLIIMDDMWSTKAWDDLQRFLPNNNNESRVIVTTRLSNVANYIASSNLFKKNFLDERQSWDLLCRNVFGEKKCPPHLEDIGKQIAKSCKGLPLSISVIGGLLANSKMTRESWEYVVGDINEIINLEDDARCLKILTISYDQLPVYLKPCFLYLGSFREDHEIRVSKLTKLWIAERLLRPSKLESLEEVAENYLKDLIDRNLVSVSKWGTIGNLKCCKIHDLLRDLCLRKARAERFFCVNMAHNPSVSLDLSSPPRRIVIIHQFSDTNDSFQVSRALQSAGLARPLTCNFPLGPTRFSVDVWYYRPSLKLRLLRMLNVVDYYPMKEVFQLVNSRYLNLNFMWDNNIITLIPSSICQLWNLQTLVIEFGPKIIVAPSEIWEMPQLRHVMIRYGVQLPDPPLNRRVLENIQTLSKITNLRWNEEVLRKIPHVKKLKLEYLDDNCFSCDLNNLCRLHKLQSLTCFFMVAEVLIQHIEFPLSLKKLALYNVESSWEGINEKFGSLPNLKKLTWIGCCVEDKWYPVEGQFLKLKFLEIVGSNLVYWRADETHFPCLEHLVLDELTVLKEIPSEIGDISTLQSIKLVRCSSSAVTSAKKILEEQREQGNEDLRLCAYSDRRRRRRLI
>Am07g26400.T01
MAYAALVSAAQVLEQILYHDQDCVLLHHKQQIQSFREQLVLLQVFLEDFPEEANGLEKRIKYAANEAEDITEYFMLEQLRTHHISKSNHIDFQRLYQELKKVSKEIDSIVEDVEKIKNSLIRHENMQLIDSSVASLSSRLAPTNKVVMVGGFDDNLMAIKARILGGSSEIQVIPIVGMGGIGKTTLARNAYNDESTLQHFQARAWVTVPRNYSVRDIYICFLQCMRVFNEELGMKSDEQITEYVYKKLEDKRYLIVMDDVWSTKAWDDVKMVFPANNRGSRIMLTSRLWDVASYADPFSPLHVMDLMNAEQSWDLIQSRVFKQETCPCELEKIGELIARSCRGLPLALVLIAGIPSTVNRAQVSWENVARKVEFAVSTHDEQFKQILSLSYTQEEIFAPILSSSYTYLPHHLRPCFLYMGSITGYHEIYVPRLIKLWIAEGFLKPSGSKTFEEMSEEYLEDLVSRNLIVVQERSSDGKIKSCCVHDLVGDMCIRIAQEEKFLWLVEDNHFHRVLPERIKDQRRISFFSFEGEFTANVCSSSIRTILYFKLEERSLACIESFRLLRVLDSLEVVFVEFPVEVLKLVFLRYLALSFNCHVTHDSYTLPEEILNLQKLQTLILNPIFTSEEGVVVFPVTIWKMPQLRDIVTRLCLLPSIPTTSPLENLQTLVTLRNFNFAMSFLDMVPNLKKLGISYTETQWSNYPIENLVHLQKLERLKFCVDYFFAGFQEWKLAFPMSLKKLTLSGRTVRWQDMGVVGSLPNLEVLKLVNREYFSPTTWKTKEGHFPSLKLLLIKKTDLQHWITESCHFPRLERLVLLDCPKISEIPRVIGYIPTLQLIEVDGYNSSVVASAKRIREEQQSLGNYGFQLRIIYGPMIGFNTVYTELCL
>Am01g16760.T01
MEIKEKSTIEDKPPRELVSFVSSRLIAARKDTVVEYHGDDLEQIMDMLTGQSPNLQIISIVGMGGIGKTTLARNVYEDPLIVECFYIRAWVTISQEYDLRALLLSLLREMGISNNGREEKEQNKGYHQFGEKLYKHLSGRKYLIIMDDIWTIEVLEKLKLFFPDNDNGSRVMVTTRLLNVADSSGSSHLYKMSLLDENKSWSLLRRKVFGHDGDCPPELEEIGKDIARNCKGLPLSIVVIGGLLAKSEMTRTYWEYVAKYINQIVNSEDSGHWLKILSLSYNHLPIHLKPCFLYMGVYREDCEIRISELIKLWVAEGFLKPNKAKSLEEVAEDYLQDLVERNLILVRKWGSIGKMKTCGIHDLLRDLCLKEAKKERFLCIAKFHDHAQSINNERRIVFPEDWCHEINSHQFHHALQSSPFIRSFTRDFFMWDLSQQYSVTNLKLLRVLTGASGHSLQTFLQLVNLRYLSCHVLSCASVVLSPMSRLWYLQTLILIGFSQEIFALHEIWEMPQLRHVISARGVYLPDPMRGQKDGQDGYVLKNLQTLSPVINFNCTEEVLKRIPNIKKLCIHLISEIESGTSSYHSLHNLSRLHKLQSLTCYDNWTCLFQYVAFPESLNKLTLCMCFIDWDDFTEKVGSLPHLGKLELLHCRSGAEWNTVEGKFLRLKFLEICELWDLVCWTTESSHFPLLQHLVLKSTTKLKEIPSGLGDTLQSIKLDYCPSSVIASAKEIVEEQQSLGNEGLRLTLQEDLDPDLE
>Am06g25580.T01
MVVAMASKPASRDYMYDIFLSFRGEDTRDIFTTCLYSALREAGFVGNKKRKGHDVILPVFYHVTPSQVDKQRDSFGDAFNSFEERFILEENNETKKSECIDNASSDVGILVICGEQFKTREAYKVHKVEPLNDAQSLQLFSLYAFGRDHPVETFMDVSLKILDRCEGLPLALKVLGSSLSGRTLDVWESQLEKLKDMGREVVRQESPRSPGKRSRLWGYKDSYNVLTDKSATEAIEGLVLDMELFQENESDAIPYLTLEERGDDHGLHGAMQAFSCHPATSLYKSNELSLKVDAFARWLCWHGFPSKSVPSFFPLESLVVLDLSYSKLKFWKPSTVTKALKILNLSYSVELLCASNFSLFPNLESLNLRDCVSLSRLHESIGKLRGLVLLNLENCRSLQKLPDSIAMLSHLETLVISGCSSLLNLPKDMKNMASLKALDANGIEAGFGTFIDDNGIERGEDIKYELVCPIQHSRGSIVVLSENYAYSLNSR
>Am07g30340.T01
MAAYAAVVSLMNLIEQVQLYHARQPIFLDEHQRLLRSLFEKVTFLQEFLESYFHEANKEVGDLESRIVDAAYGAEVVIEFYVVDVVHARRTSHEETGSTINHPSSCLERVMRYIDSMKREMFKDNNSKEENVGRSTDPARRSCNLLLQGLKRVIRDIDFIKKEAVKINENSGLKVPPSIDPELIRSRRAPPSTGKDAVVGLDDSLIQIMDKLTREQPNLRTIPITGTGGIGKTTLAKYVYDNPYIVQCFDIRGWVTISQDYNVRQMLTDLLRAIGVLTNQSKEESFEYQLGEKLYKHLSEDNEIRVSELIRLWVAEGFLKPSGRKFLEEVAKDYLKDLIDRNLLYVTKFGSTGNLKYCRIHDLWRDFSLRESQKQRFLCVTAPYFSHSVNNQHRIVRRENMPYRKFCHEVSHVPWSSSFLRLTVYKFIMDQAPSLDFRLLRILTYYNLHYPEIVLRLVNSRYIHLPYTWEGRRTFSSSSICLIWNLQTLVIEGKGSVTIAPPEIWEMPQLRHVMIKGLTLPDPYRARTNIQENEFVMENFRTLSFVLDFKCTEEVVRRIPNIKKLRMWYSNTGYTGLSRYRLENLGRLHKLESLVCGDPNDKDLRPPRTDLLRYLSFPLSLKKLSLYHCYFNNKDMTTKIGPLPNLEKLELVWCRITDEWSPVEGQFLHLKCLNMSSASLKGWTAESSHFPRLERVLLIGIQELDKIPSGIGDIETLRSIRIAFCSNSIVTSANEIVEQQRNLGNEDLRLSLRHFLTKEEL
>Am06g25480.T01
MTAKGGSPDYTYDIFLSFRGEDTRDIFTTRLYSALKEAGFGTFIDDNGIERGEDIKSELVWAIQHSRGSIVVLSENYANSSWCLDELTMIVENMKNKGHAILPVFYYVTPSQVGKQRDSFAEAFKSFEERFISEETKRSDWINKVKRWRAALTAVAEIDGMVLRLPDQNDQGYQTRFIQKIIIMVGDRLNRAVLTDANGLIGIDSRVKGINLWIDKASSEVGILVLCGVGGIGKTTISKFVYNLNICKFQAYCFIANVREICKQPDGLVCLQMQLLSGILNRKVEKINSIGEGIIKLKQAVVNKNILLVLDDIDQVGQLNIVLGMRDWFSAGSRVILTTRQEHLFKPHEVCKVHKVEPLDGAESLQLFSLYAFGQDRPIETFMDVSRKILDRCEGLPLALKVLGASLSGRTLDVWESQLEKLKVIANNQIQKILKISYDSLPDEHDKNLFLHIACFFVGMKRDYIVTILDECGFYTAVGIQSLIDRCLLDIDFPNKLSMHQIVKDMGRGVVRHESPRDPGKRSRLWRYKDSYNVLRDKSATESIEGLVLDMSLFQENEPDAIPPRGLDEKGDRMGLHGVMQAFSCHPATGLYNSNELSLNTDAFAVMNKLILLQLNYVQLTGSYKYLPRSLRWLCWHGFPSKSVPSLFPIESLVALDLTRSKLKFWQPNKVAKLLKILDLTGSRELLRTPNFSSFPNLERLILRGCVSISELHESIGNLGGLVLLNLENCRSLKKLPDSITMLKNLETLEISGCTSLRDADGISTQTNDSKSWQTYYWAFLSKPRIIQPQISWTSLPSRLVRLSLAECNLSESAFPEGLCNLNYLKELDLSRNPLCGTPEFISGLNSLQGLVFIGCPMLQSLHCLPDIEKLTVNSCGALESITNLSTSSKVHKIFTSWCNKLTEVQGFFSLKPFENCNLEKLNSVGIFDFESIRSIEVNLQDGITYSSKKRPCQLLYEFGIPSASIPAREIPNWFSIKSAGSSISFVVPSHPNLNIHGLNICFVYVLSSYNTEDWFPEHQLFVKICNKTKDLTWVYFPTCFGIPEPDQDLLWISFWTFQDQLDSADEVDVSIISGDTFLIRECGINFVHRGQEEDTSDICLFASEVIGGDLSAFQLSTGVFYLCRTTFLRNYEEEQISRPDDWTITNWGRNLFEGSVDFKELKHVHITGFKHRSG
>Am06g22710.T01
MADAAVEFLLENLQQLLLYHAHLITDAKNQVENLENDLRLFKAFLKDSTRQRRNDDSLRELVRQIRDVVYEAEDIIDAFITQAAESKSRNYLHRAFSGPVKLHGIAKRVQAVGSNVRDIYGDSNRFNFANTNQAEGAPEENEAPQVKQDQNVVGFEDVAAELFGYLHEETDQLDVISIIGMPGLGKTTVAGKVFWDSTIQYEFPTRIWVYISQDFTKKNVFLAILSEFTTLTDEIYRKTDQELARMVEGHLKTGKFLIVMDDVWTAEDWDKLEIALPKSNKMGKVLIISRSSAVARHANRKRIPYELRFLTLEESWELLQYEVFGKPECPPELELLGKLIVEQCDCLPLAIVVIGGILVKNFSATEDMGARKNAWDRVSHSVSTYLNEDPTGRMEKIIALSYDKLSYHLRACFLYLGIFPEDFEIPVWKLTRMWIAEGFIQQKTGINLEETAENYLDDLINRNLVRIDKMRRDGKVKTCRIHDMLRDFCKMEAGNKRENFLQEMKISSEGIFDPSVDDVPKRRRLCIHSNVLSFISLKPLGHRVRSFVCFSKEEINLPLEKILPQAFSKLWNIQTLIVDTPSRTLEIKADIWKMMQLRHLKTNASAMLPKTGNSSKEGEKLQTLGMISPQSCTEKVFDRARNVKKLGIRGQLALLLDARNRSFDSLGKLSNLEKLKLLNDVFPSPPSDGKLRGLPPPYQFPPKLRSLTLSDTFLDWQHMSILGMLENLEILKLKDKAFMGKCWESVDGGFRHLEILYIGRTNLVLWRASGHHFPRLRRLELRNCEDLQEVPVGLADIPTFQVLDLYRTRAAAAPSAKKIHVIKQKMQEEQTAKTIGFKLTIFPPEER
>Am03g41070.T01
MEERYHESFNTFKFDYHVYMSFRHKDVGRTFADHLHTALLNGGIRTYRNKDELEEDERDHQETSKIIHGSRIGMIIFSENYGSSEHCLDELVAIIESKRSAKQAVIPVFYNMDPSDIRKQKGSFEAAFARYEDRGKSMNGDGKKIWIEKVKQWRSALKEVADLGGMVSQNQADGYESRFIKDIVKEIGRKLNRTILDVALHPIGLDSRVNEICSWLQDGSTNVGILALFGMGGIGKTTIAKTAYNLSFEHFDGSSFLADVRKASEHHKGLVRLQRQLLSDITGKRIEKIYNVDAGIIKIQEAVCCRKVLLVLDDVDDMDQLNSVFVMRDWFYPGSKIIVTTRNEHLLRADSTCKSFEVKAFDRKESLQLFSLHAFGKDQPPDNYRDLSKKIERKCGGIPLALKVLGSSLCERSMEIWIGVLEKLEAIPDHEILKKLRISYDYLPDDHDQNLFLDIVCFFIGKSKKFAVAILDGCGFHSVAGIQHLIERCLITVDNDDKLKMHQLLQDMGREIIRQESPWLPGKRSRVWKHKDSYNILKENTGTRRIEGLILDMQMLKDFKSFEGNLDRSKMHSYPQKRRKFDFLKLLSVAPEMTNSHMFGTEVFSRLRKLRILKLSYVHLVGFYDEFPREMRWLYWKEFPFKSIPMDFPLESLIALDMRYSKLELVWKGTKYLVLLKMLNLSHSHGLRTTPDFSGLPNLSSLILKDCLNLVELHESIGNLEALVFLNLRDCRNLRMFPRNFCNLKSLEKLIISGCLKLITSVQELGKLQSLTVLHADNVPLNHPALANSRGTPWRALLLSWLSKPGNHQKSVFSLAALSRSMINLSLSNCSLSDDALSIDLSSLSSLEFLNLSENPIHSLTQSIIRMSTLRDLWLDACWNLQTLPELPTSIIKLKAIKCTSLVSITNLPNLLESLFLDVTGCEKLAEVQGLFKLEPIKNFDNELINIFEDFNLNSIQDREVELYNKMTQTKKIFTVQGLFEFDIFSTYLPENEVTSCFNFPPKGGLVLSFNISCQPNTKILGLNICIVYARSIDRKFRYFGEGSSWYSYYIKVNNVTKNLKWVYGPTFIGIPGPNEDMTFLSHWKIGDQLEVGDEVNVSVVGWSLSFRMKQLGVNCVYKTQQESSCTNLIASNTPFCSSYQTLGIIEKYMAYQMGRQGYFLSHPEYLASKNRSDNNVEVRLILSEHLFEDVVGTAGEDEEMEGEESDFDYDLSDDDYDEDLTAEDIEEMLQLSD
>Am03g41070.T02
MEERYHESFNTFKFDYHVYMSFRHKDVGRTFADHLHTALLNGGIRTYRNKDELEEDERDHQETSKIIHGSRIGMIIFSENYGSSEHCLDELVAIIESKRSAKQAVIPVFYNMDPSDIRKQKGSFEAAFARYEDRGKSMNGDGKKIWIEKVKQWRSALKEVADLGGMVSQNQADG
>Am06g21530.T01
MVRQNNVVGLDDVGDELISYLREETDQLDIISIIGMPGLGKTTLAWKIFQDLQIQYEFPTHIWVSISQDFTKKNVFLALLSELTKLTDEIYSKTDEELACLVEAHLKVGKFLIVMDDVWTVEDWNELKIALPKSNKMGKILITSRNMAVARHANRHRPPYMLRFLTAEESWLLLQCEVFGKPECPQELELLGKVIVEQCDRLPLAIVVIGGILVKKFSATEDTSARKNAWTKVSQNVSTFLNEDPTRRMEKIIALSYDKLPYHLRACFLYLGMFPEDYEIPVWKLTRMWIAEGFIQQKQGISLEETAENYLDDLINRNLLRIDKMRRDGKVKTCRIHDVLRDFCKSEAGNERENFLHEMKKSSEGVFDPRIADVQKCRRLCINSNVLSFVASRPFGPRVRSLICFSDEEIDLPLEIVSTFPTAFKLLRVLEAKPIIFTKFHINMYQLVHLRYIAISFNFAILPEHFSKLWSIQTLIIDTPSRTLEIQADLWKMMQLRHFKTNASATLPKTGTSSNGGEKLQTLDMISPQSCTEEVFDKARNIKKLGICGRLALLLDAENRSFDNLGKLSNLEKLKLLN
>Am03g11410.T01
MAMAYAAVVSLMHIMEQIKLYHAHQPIFLDEQQIQLESLNKLLSFFQEFLEGYSHGDSQEMEGLESRITNASHAAEDIIESYIVNHIHDRSRGHEKRSSNHFFQALQKVTKVMDLIKNEVMEVKKRYMLQNQLPRDPAPLPSTRPSSRKDTLMVYDEDLNHIVDKLIDQQFSCQVIPISGMGGIGKTTLAEIAYKILSVVSHFDIRGWVTISQQYDVQEILLRLLNDMHVDLGKSDKESREERQFGLKLHQHLFQRRYLIILDDMRSIEAWDKFKSFLPDSNSGSRIVVTSRMLNVGNSFTSSNLYQMNLLDESKSWSLLCKKVFVEENCLSELVDIGKMIAKNCKGLPLSIGAIRGLLAKSNMVREYWEYVAENTKTTLSSNDEENYLNILSLSYSHLPIHLKPCFLYMGVFSEDYEICVSKLIKLWVAEGILKPDTTKSLEQIGRDYLKDLIDRNLLSVSKLGCTGNVKYCKIPDLLRDMCLEESEKEKFLQIKTVYMPSDSQGINRHFSIVGIGHDGADIIKLNNTDILEGTNSKRRIAIHLKPNERYTPRHLHVSRSTSFLRSLICDFELVIEALVDFILLRTLSRVLNFRCTEEVVRKILNLVKLKLVYDDEHDKGLPPYSLTNVRHLKKLQSLHCEFQQSGYFMSRRHNYLRHIMGFPNSLRKLTLHGTGLNWKDVTTKIGSLLHLEKLKLEDCSSGYEWNPVEGHFLNLKYLEISTNDDLVHWAAESVHFPQLEHLVIFSVQKLNVIPCGIEDMATLQSIRLYYCNNSAIYSAKEILKEQQSFGNYGLSLVVDRKPVIMESGDQNESSE
>Am03g11410.T02
MAMAYAAVVSLMHIMEQIKLYHAHQPIFLDEQQIQLESLNKLLSFFQEFLEGYSHGDSQEMEGLESRITNASHAAEDIIESYIVNHIHDRSRGHEKRSSNHFFQALQKVTKVMDLIKNEVMEVKKRYMLQNQLPRDPAPLPSTRPSSRKDTLMVYDEDLNHIVDKLIDQQFSCQVIPISGMGGIGKTTLAEIAYKILSVVSHFDIRGWVTISQQYDVQEILLRLLNDMHVDLGKSDKESREERQFGLKLHQHLFQRRYLIILDDMRSIEAWDKFKSFLPDSNSGSRIVVTSRMLNVGNSFTSSNLYQMNLLDESKSWSLLCKKVFVEENCLSELVDIGKMIAKNCKGLPLSIGAIRGLLAKSNMVREYWEYVAENTKTTLSSNDEENYLNILSLSYSHLPIHLKPCFLYMGVFSEDYEICVSKLIKLWVAEGILKPDTTKSLEQIGRDYLKDLIDRNLLSVSKLGCTGNVKYCKIPDLLRDMCLEESEKEKFLQIKTVYMPSDSQGINRHFSIVGIGHDGADIIKLNNTDILEGTNSKRRIAIHLKPNERYTPRHLHVSRSTSFLRSLICDFELVIEALVDFILLRVFDVHKYNCSKVIFQLVNSRYIN
>Am06g31860.T01
MADILVSALLQTVLGNFNSISTQEIGLTWGSEDELDNLKSTFETIQLLLQDAEMKQRKSLTLQNWLRKLKNAAYDAEYILDQIATEGLRRRMESERGNHHKLKAFFSKRNPLMFRLKVARKVQDVRQRLDVVLEEGSKLGLTSMAIMDNQNGDALEDRKTSSLVNESEIYGRDEEKKVVVETLLNYMSNRDDLSVYAICGMGGIGKTTLAQLVYNDERVDNHFELRIWVCVSVDFSIPRLVRAILESIEGGGCNISELDPLMRRLQEKLKGRKFLMVLDDVWSDDDVQWDKLKEALRCGSNGSVLLVTTRIEKVALMMAAADTHHLRYLSEEESMSLFRKRAFAAGEADKNLEKIGKEIVRKCGGVPLAVKALGSLMRYKSSESEWLAIQQSEMWNLSDGDNGILPALRLSYDNLSPQMRQCFAYCCIFPKDELMEVDELIALWMANGFIQCQGQTDIPLAGHLIFKELVWKSFFQEVQINHKGKMVCKIHDLMHDLAESVMRNETHKLEVGDDLKIPKGVRHLSILGSYKFWGDTDKLKSPKFWGDTDKLKSPTGRSLRSIILQRTNLPQGFSSFISKQKELRVLDLSITSLSPYPIHKMENLRYLVMSCENLKKLPESITCLLNLQTLKLMNCDFLLELPKSLRYMKSLYFLHMDNYTSLLCTPPGLGELTCLQKLSIFIVGRDSAHGIGQLKDLNLGGKLCVKGLGCIRDLNDAKSANLVSKKNLTCLRLSWKKKGIEQNSAEHYEEVLEGLQPNQNLEEINITMYQGSKFPNWMSALSFNNLLRITLDNCYRCERLPPLGKLPSLTYLGLYYMDSVKRLDGEWHGINNGESSSFPALKELFIDVMPNLEEWKIPDTIESFPCLETLRVEECPKLKELPFLANLKRLTLWKVHTTVVRSVMFLTSLTSLHLGCFSELDVLLEGLRNDKAEIVQPLSNLRRLRILYCEGLCSLPNWLGSLQSLSEIEISSCRDLNSLPDDMQNLKSLTRLGITNCPVLLKKRCEKPNGEDWPKISHIPEIIIK
>Am01g15260.T01
MAYSVAVSFMHVLEKFQLFYDQLSIPYPKREIKSLLRIVKFLISSINDVSRGQNVLDNIEKQVIDTIYEAEDIIESHMSTHLLSSGYENESASGEEIFAGKLRELLHKFVDSMKSKKSNITDRGREDPERTRPSQPFVLSRFLEANKKLVGLEDEMMKIKDQLIGSSSELKVVAVVGMIGIGKTTLVNEVYNDTLVGNNFDYQAWVSVGPTTSMQQVLRGLVKPDPGQELSTQELENCLQKMLIGRRYLVVLDDMRDNGTWNYIKWFFPDENNQSRIILTTRQRDFALRAAKPSDEYVHQIHFLDEDKSWDLLRYAAIGEQESCPPQLVKIGKNIARDCQGLPLKIVVLGSLLSRMSPDPETWSKLADDREMQNHEMLKVTQDLFHEQLPRHAKACFLYMVAFPQYQKISVSKLFKLWVAEGFLEPNDYHTSEQVAKECLDDLFFKNLVMFHSLSSTGRIKICSIHSAIWPFYDRAAADYKISQSIQSWKDNASPSHRRFSVHKNILLAIKDVYDSIASVSNARSLLCTGPYHPYPLTRVNFSFRLLKVLDALSIRFYKFPVEILKLVLLRFVALTLGRGELPSSVSNLALLQFLIVRVHASIKSSGAPCLLPIEIWNMKELIHLQVMGSDLPAPPLDANTHLPNLLTLLDVSTLSCTKEVLERTPNLITLGVRVELPWHIEAAPPLHIFDHLAHLHQLKTFKYIVMNPVLIPVLPDSRPVFPSGIKKLTLSGCGFSWESMKEIARLHNLEVLKLQLNAFRGPEWEANEDKFAKLRYLLLQDLDIEHWKADDTNFPKLEHLAIHHCYKLHDIPSGLGEEKILKKIELVDCSSSVADSATRIKEKQEGLGNKGLQVISHSSLTVKT
>Am04g27910.T01
MADAFVQILLDNLSSLIQDEIGTIMGVDDEMKRLSSTLTTIQAVLEDAEMKQVESKAIRNWLRKLNDLAHEIDDILDECSTEVQKLQHKGSKSSRYNLKNILYQRKIGRRMKKVAKKLDDVAKERLNFHLDAIVVEKQNIVSFKRETCSIPNEPDHVYGRDMEKEKIVDILVNQVKDCQQLSVLPIIGIGGLGKTTLAQLVYKDPRVVEHFDIKLWVCVSDTFDISTLIKAMIESATSNGSATDLVRLDTLQQRLQSLLDQKKYLIVLDDVWNHDQEKWSALKSILACGSSGASIMITTRLKKVAEIMLTFPAHYLAGLSNESCWKLFRQRALGQDEELATNLEAIGKQIVERCAGVPLAAKTLGSLLRFKRDESEWVYVKESKLWNLPQEETSILPALKLSYHHLPLLLRRCFAYCAVFPKDTRIEKEELIHQWMAHGYISSNENFEVEDVGNEIWKELVLRSLFQDVQTFTGRTTFTLHDLVHDLAQSIMDNKVPGTQTESSTKSPSDSKIREVNLKRRFMAFPTVLLPNMDLPTIINKFSRLRSLNASRTREEDLPSSIGNLKHLRILNLSRTNIRTLPETICSLWNLEILNLDHCFRLVRLPKHMRDMCNLHHVYLENCDSLSEMPSRIGQLTFLKTLSMFIVGHKRGNRLEELESLNLGGRLEIKHLERVDSHLDAKKVNIAEKKNLRSLRLEWEVGIPSRLGETEDEKMLEALEPHPSVEALTIRGFKGRNFPPWMGNDATLVNIVEIEIADCPNCLRLPQVLRELPRLEVLRLSNLNLEYVMEDGVAGVDSVKEKFPRLRRVGLINLPNLKGLLKEQTREYNMFPNIYGLDIEHCPSLLMLPELLSLRILTLHTTTERLILTPVPNLETLYFGVMDDDNGRTPVGVEGLKNLTKLKTLTIWGAHEQFFPEEEMGVLTFVTSLWLGRSKTKMGLPEGWLQHLTALRSLTIRRCSKFIELPQGIGQHLHNLISIRLFDLPEMTRLPEALRLLPSLEYLFLIRLPQLALLPDWLGMFTHLRELYIHDCPNIASLPDVLQNMRSIQNIVIKSCPELERRCEKGKGEDWHKIKHIPVIDFRDESDFY
>Am04g27910.T02
MADAFVQILLDNLSSLIQDEIGTIMGVDDEMKRLSSTLTTIQAVLEDAEMKQVESKAIRNWLRKLNDLAHEIDDILDECSTEVQKLQHKGSKSSRYNLKNILYQRKIGRRMKKVAKKLDDVAKERLNFHLDAIVVEKQNIVSFKRETCSIPNEPDHVYGRDMEKEKIVDILVNQVKDCQQLSVLPIIGIGGLGKTTLAQLVYKDPRVVEHFDIKLWVCVSDTFDISTLIKAMIESATSNGSATDLVRLDTLQQRLQSLLDQKKYLIVLDDVWNHDQEKWSALKSILACGSSGASIMITTRLKKVAEIMLTFPAHYLAGLSNESCWKLFRQRALGQDEELATNLEAIGKQIVERCAGVPLAAKTLGSLLRFKRDESEWVYVKESKLWNLPQEETSILPALKLSYHHLPLLLRRCFAYCAVFPKDTRIEKEELIHQWMAHGYISSNENFEVEDVGNEIWKELVLRSLFQDVQTFTGRTTFTLHDLVHDLAQSIMDNKVPGTQTESSTKSPSDSKIREVNLKRRFMAFPTVLLPNMDLPTIINKFSRLRSLNASRTREEDLPSSIGNLKHLRILNLSRTNIRTLPETICSLWNLEILNLDHCFRLVRLPKHMRDMCNLHHVYLENCDSLSEMPSRIGQLTFLKTLSMFIVGHKRGNRLEELESLNLGGRLEIKHLERVDSHLDAKKVNIAEKKNLRSLRLEWEVGIPSRLGETEDEKMLEALEPHPSVEALTIRGFKGRNFPPWMGNDATLVNIVEIEIADCPNCLRLPQVLRELPRLEVLRLSNLNLEYVMEDGVAGVDSVKEKFPRLRRVGLINLPNLKGLLKEQTREYNMFPNIYGLDIEHCPSLLMLPELLSLRILTLHTTTERLILTPVPNLETLYFGVMDDDNGRTPVGVEGLKNLTKLKTLTIWGAHEQFFPEEEMGVLTFVTSLWLGRSKTKMGLPEGWLQHLTALRSLTIRRCSKFIELPQGIGQHLHNLISIRLFDLPEMTRLPEALRLLPSLEYLFLIRLPQLALLPDWLGMFTHLRELYIHDCPNIASLPDVLQNMRSIQNIVIKSCPELERRCEKGKGEDWHKIKHIPVIDFRDESDFY
>Am06g17660.T01
MAYAALVSLSQILEHVKNGDQRQIKSLHKKLNLLLSFREDYAHNSGEKGDSLEGRIREAAYQAEDIIELYISNQVALNDKLGLHYLHIIKLKKTFHEELSKAIQEIDFILEEVLEIKKICNIEDLAPSSSFDTGSSRPTPNLGNTVVGFDEDLMKLKDRLCGETDKLQIISIVGMGGIGKITLARTIFDDSLVAYHFDIHSWVTVSQEYSMRDILLGLLHSLNETNTNLNDESLAEHVYKSLKGRRYLIIMDDMWSTKAWDDVRRILPDDNNGSRIIITSRLSEVATYADSSSPLHQMQLLTGDQSWSLLQEKVFEQGPCPVELERIVKRVAVKCGGLPLAIVLVAGLLSKVDATLNHWEQFELNLRSTLANRNDHLFKIFSLSYNNLPHHLRACFLYMGGFPEDSRIPLSKLAKLWTAEGFIKPIGSKSLEEVAEEYVEDLAKTNLVSITWKRFNEKSRICSILDLLRDFCIYKAQEENFLHVKRDGSTSQENRENNRRLCNFINHILPSKANGLLLRSVLFNKNKQSSLPYATDYRLLRVLDEPKIQLQVFPTKVTKLFHLRYLTFSRYSPYTSTQVWIPTSICKLQNLETLIIITSGYLKYPGAYEMGHEIRAPSEIWKMPKS
>Am03g06700.T01
MALISVENISHYLRKPSSTGSMVLSSWDETDESLFRMKGEDHLPWNPTTCLVVLHYVVKFLPNSDHHHHGTILTDTITRLDDLASQTYETANIDNRMLELKKDIADIYVNSFIPEVQKFFRVPKQHQLSHKGNEILAGFLDFLLQILNAEALVEDLDYEQLLAPLQKELRFVLTFLGDIPFRSTQLELVKTILAEFEFVSNETGTFIYSCFFATHPMKPIRFYKSRYSLLRLFGLLNESIKEHCSIFSEIPRDMTPQASAIDSLFIVDSLLEDLENVINGQFDLPIDDIKDQIKKVHEEMMFSRALLKDVEVPAHDTYKNELNKSYIQIRDVAYETEYLVNSYTLGNIPIWYLNLRLPTVIQNIKLIGIRLQEVKKIFDMKVLQVKKDFNRNLSFQATENSVDVPVNDNIVMGFEGEKLKILDALTSGSKTRQIISIFGMPGLGKTTMAKNLYDDPLCCDYFDKRAWCIVSQTYQTRNLLIGILMSLATSKLDKEMIFQMEDKSLALEIHKSLKGQRYLIVLDDVWHSNTWDDFKRYFPNDANGSRIILTSRIEDTAPSGTIFFPLHLLSNVQCWDLLEKKVFFEEPCPPKLLGIRKEIAAKCHGLPLAAVLIAGVLVKLEKEERVWKEVKSNLDSYIFDDPRGCSKILDLSYEYLPNHLKLCFLYLGMFPEDAEIRRRKLICLWNAEGFIPKQEGKSPENVADEYLYDLINRSLVMIVKRRFDGGIKICSIHDLLHDMCLRKTHEENFLKSIKGEFSIYEKHQRLCVHPTTNNLRSFGLHCRTFSGKFSESSLGGFLHMPLLRVIDLLPEGEDASKEIYLLVNLRYLSVYNLPHPMIVNLVNLQILCLFKGIDLRLSSILKLVKLRHIKGTLRITKDCDTKQTTNLESLGIIFIETHDDEEILRHSPILRRLKCVCEGTLFPDLHSLTQLESLWMHFRSRFKCNFTEIYFPSTIKKLTLRKMGLPWEDMSIIGILPNLQCLKLERDAFVGEVWETRDGEFQQLRFLTLRLLYLEQWITWSEHFPKLECLVLEWCEELQEIPNELGDIPSLQTIEVSHCSYEAAKSAVRIEKEQHEMGNEELKVIIMEELKVCIQNSDWSKDELVRECEEYAGKKKPHHRSSNLLQGKQATSIAEEVGC
>Am02g09590.T01
MAETVIEATVQVMVEKLVAVAAQEIGILFGLKTELANLKKSFERITAFLQDAARRQVEDEAVKLWIKDLENVAYEADNLFDEYQYEALRRKVEIRNQIKRKVCFFFSFANPLVFRSNMGHKIRNLTVKLKTLDEEANRHRLEKRITESALALPFVSETNSFTVDPVVVGRESDASKIVDMLVNPSKEEVVLVIPIVGMGGLGKTTLARLVIKDPRIIKHFDKTIWVCVSESFDGTKILKRILEILTTTVVRDESIEVVLKKIYESLKGKRYLLILDDLWNDRREVWESFKNSLVGISSNKGNFIIVTTRLKSVATVVGSLPPYPLDKLSDEDCWSLIKRKTFSSNEVPIEFEAIGKQIACKCQGLPLAANMVGGTLQGKGRDDWISLLERGFSDPNIEESGVLPILKVSYDRLPSSLFKKCFAYCSILPKDADIEKERLVQLWMAEGFLQENNVDDMESSGSKIYDLLLQNSFLQEAETDEYTRIKYSKMHDLVHDLAISVSKSECFNDENLTTACIPRKVRYLAVESLGEVAHNIAKDDAIYLRTLILGSDVPEGAFKKFKQLRVLDLQGTHIEELTGSISKLIHLRFLDVSSTRVQAFPESICKLFNLQTLRAHRHFGRIRLPDHLHLLVNLRHIMMNPIISNIYEMPLGIGKLTCLRTLSFFKVGLEKGRRIEELGYLKNLKGSLKIDNLEQVNGKEEAVKADLIGKPNIQKLELNWIKLREVENNDQEVLEGLQPHPNIKSLIIRRFSGDNFPSWIMKMTVGKVTKLDNLTEIRLINCQRCLQLPTLGHLPELKILEFYSLINVKSIGPSFHHPHDSSESSRTALTPFRSLQRFTLSDMPSLVEWVASSSAETSRTNGFAMLEYLIIDNCKLKSVPIHGFASLKELEIKKVDVNLVLDMIQGNDLSSLTRLKLTRIYNLTHLSSSLLSNSRHLRHLELYYCHELTHLDFHEEDGHNLPSLEVLDIDSCSSLVSIGRSQGLASLMKLYIYKCSNLASCALDWQRMSCLSEVSLTDCRSWRSLPQDISGLCNLSWLSLRFSETEFDLLSETLQRVQGIHVLSLSGSVNWDALPHQLQHLTSLTDLSLEGFGVEALPEWFGNFSSLVRLKIQDFPRLKHLTSKEAMQRLSKLERTEIVECPLLKEKFPNQTYADSPWIELLKEFR
>Am02g09590.T02
MAETVIEATVQVMVEKLVAVAAQEIGILFGLKTELANLKKSFERITAFLQDAARRQVEDEAVKLWIKDLENVAYEADNLFDEYQYEALRRKVEIRNQIKRKVCFFFSFANPLVFRSNMGHKIRNLTVKLKTLDEEANRHRLEKRITESALALPFVSETNSFTVDPVVVGRESDASKIVDIFDGTKILKRILEILTTTVVRDESIEVVLKKIYESLKGKRYLLILDDLWNDRREVWESFKNSLVGISSNKGNFIIVTTRLKSVATVVGSLPPYPLDKLSDEDCWSLIKRKTFSSNEVPIEFEAIGKQIACKCQGLPLAANMVGGTLQGKGRDDWISLLERGFSDPNIEESGVLPILKVSYDRLPSSLFKKCFAYCSILPKDADIEKERLVQLWMAEGFLQENNVDDMESSGSKIYDLLLQNSFLQEAETDEYTRIKYSKMHDLVHDLAISVSKSECFNDENLTTACIPRKVRYLAVESLGEVAHNIAKDDAIYLRTLILGSDVPEGAFKKFKQLRVLDLQGTHIEELTGSISKLIHLRFLDVSSTRVQAFPESICKLFNLQTLRAHRHFGRIRLPDHLHLLVNLRHIMMNPIISNIYEMPLGIGKLTCLRTLSFFKVGLEKGRRIEELGYLKNLKGSLKIDNLEQVNGKEEAVKADLIGKPNIQKLELNWIKLREVENNDQEVLEGLQPHPNIKSLIIRRFSGDNFPSWIMKMTVGKVTKLDNLTEIRLINCQRCLQLPTLGHLPELKILEFYSLINVKSIGPSFHHPHDSSESSRTALTPFRSLQRFTLSDMPSLVEWVASSSAETSRTNGFAMLEYLIIDNCKLKSVPIHGFASLKELEIKKVDVNLVLDMIQGNDLSSLTRLKLTRIYNLTHLSSSLLSNSRHLRHLELYYCHELTHLDFHEEDGHNLPSLEVLDIDSCSSLVSIGRSQGLASLMKLYIYKCSNLASCALDWQRMSCLSEVSLTDCRSWRSLPQDISGLCNLSWLSLRFSETEFDLLSETLQRVQGIHVLSLSGSVNWDALPHQLQHLTSLTDLSLEGFGVEALPEWFGNFSSLVRLKIQDFPRLKHLTSKEAMQRLSKLERTEIVECPLLKEKFPNQTYADSPWIELLKEFR
>Am01g64100.T01
MAMAYAAVVSLIHVAEQIKLYHARQPIFLDEQQAQLESLNKLLCFFQDFLEDYSHGGSKDMNGLESRIANASHAAEDIIESHIVDYIHDRSKGHANWSSNHFSQALQKEIKGMDLIKNELMEIKETSTFKNQLPQDSAPVQSSGPPSKKDTVMVYDDDLNHIVDKLIDQHSSRQVIPITGMGGIGKTTLAKISYENMSVVSHFDIRGWVTISQQYDVQEILLRLLNDMHVDLGKSDEESREERHLGLKLHQHLFQRRYLIVLDDMWSIKAWDRLKSFLPDTNSGSRIVVTSRMLTVANHFTSSNLYQMNLLDESDSWNLLCRKVFVEEICPPELVDIGKTIAKNCKGLPLSIGAIGGLLAKSNMVREYWEYVAENTNTTLSSNDEENCLNILSLSYSHLPIHLKPCFLYMGVFSEDYEIRVSKLIKLWVAEGILKPDKAKSLEQVGRDYVKDLIERNLLSVTKLGCTGNVKYCKIHDLLRDMCLGEAQKEKFLHIKTVYMPNNSQETNRHFKVVRFANNADLIKLNNTDTLKGPNSKRRIAIHLKSNERYTPQELLVPPSTSFLRSLICDFNLEFVGLVDFRLLRVFDVHRYNCSKVIFQLVNSRYLNFQLKSRVLPSSIYMFWNLQTMIIDPQFETRFTASVEIWKMPQLRHLIISYSLSLRAPPVNQMDGIVLENLQTLSCVLNFRCTEEVVRKIPNVVKLKLEYDGRHEKGLPPYSLNNVCNLKKLQSLYCKFPYIYSNYLRQILGFPVSLRKLTLYEVGLDWEEITTKIGSLPHLEKLILNFFSSGDKWNPVEGHFLNLKFLKIDYNTELVCWTADSVHFPVLEHLVLRSLRSLKEIPSGIGDIPTFRLIEVVYCKDSVIDSAKEILKEQKSFGNDGLSLVVDEKHVIIESEDEDESSE
>Am01g64100.T02
MAMAYAAVVSLIHVAEQIKLYHARQPIFLDEQQAQLESLNKLLCFFQDFLEDYSHGGSKDMNGLESRIANASHAAEDIIESHIVDYIHDRSKGHANWSSNHFSQALQKEIKGMDLIKNELMEIKETSTFKNQLPQDSAPVQSSGPPSKKDTVMVYDDDLNHIVDKLIDQHSNESDSWNLLCRKVFVEEICPPELVDIGKTIAKNCKGLPLSIGAIGGLLAKSNMVREYWEYVAENTNTTLSSNDEENCLNILSLSYSHLPIHLKPCFLYMGVFSEDYEIRVSKLIKLWVAEGILKPDKAKSLEQVGRDYVKDLIERNLLSVTKLGCTGNVKYCKIHDLLRDMCLGEAQKEKFLHIKTVYMPNNSQETNRHFKVVRFANNADLIKLNNTDTLKGPNSKRRIAIHLKSNERYTPQELLVPPSTSFLRSLICDFNLEFVGLVDFRLLRVFDVHRYNCSKVIFQLVNSRYLNFQLKSRVLPSSIYMFWNLQTMIIDPQFETRFTASVEIWKMPQLRHLIISYSLSLRAPPVNQMDGIVLENLQTLSCVLNFRCTEEVVRKIPNVVKLKLEYDGRHEKGLPPYSLNNVCNLKKLQSLYCKFPYIYSNYLRQILGFPVSLRKLTLYEVGLDWEEITTKIGSLPHLEKLILNFFSSGDKWNPVEGHFLNLKFLKIDYNTELVCWTADSVHFPVLEHLVLRSLRSLKEIPSGIGDIPTFRLIEVVYCKDSVIDSAKEILKEQKSFGNDGLSLVVDEKHVIIESEDEDESSE
>Am01g62340.T02
MAAYAALVSLTNLIDQIHLYHNRQAIFVADQLIQLEPLQENVSFLLDFLESYPHGVTTEAQELERRIVDAVYRAEDIIESHVVDDIDARYTKKESYNHFSHMPEVISFMDSIKKEVTKIKEMSGHKDQQPKDLVAVGAIRPPTAGKDKTMVFDEDLNQIMGKLLGQQSNLQIIPITGMGGIGKTTLAKHVYDNAYIMEYFDIRGWITISQAYVVRELLLGLALGIGVYIDQSEKEKIEYHQLVERLYKHLSGRRYLIIMDDMWSIDAWDKLRVSFPKNDNGSRIMVTTRLSNVANNFGSSDVYQMNLLDEDASWRLLCTKVFVEERCPLELEEIGKKIATNCKGLPLSIVVIAGLLAKSKMTREYWEYVAENISATVNLEDDESYLKVLSLSYSHLPIHLKPCFLYVGVFPEDHDIRVSELIKLWVAEGFLKLHNEKNMEDVAEDYLKDLIDRNLIFAKLGSTGNVKICKIHDLLRDLCLREAHREMFFYVTTVHSLYLRGIKRRIAIHHSATHEKYWPQVSYASLSTSLSRTMLFSFDLDPMPPINSKLLRILSGVGYSLGGIEWLQNSRYLSFSDRYSSAFPSSIDWLWNLQTLIVKNDKRRIVASSKIWEMPQLRHIMMDNVSLPDPPCGQTEGQDHFVMKNLQTLSFVQDFRCTKEVIRRIPNIKKLKVVYAPQRDKGMSHYGLENLGHFHKLQSLECSYKSSWNDFYTRIDLLQNLKFSSSLKKLTLWDCGSDWEDMATKIGTLPNLEKLKLLFCFTGVVWSPVEGQFLSLKFLELNSCVLVSWIADSIHFPCLEHLVLRYMESLEEIPLGFADVATLQSIQLEGCNNSVVASARNILEEQKNLGNEGFRLILVNEDGNKKEEEEGREEISGEMEEKEQGTSFKEEEVEGEDKIEGREEERRGEVEEEKQGTSYNEEEEEEKEKKEEKKSRRCSVVTIFSFHLGVFISFSQGFLF
>Am01g62340.T01
MAAYAALVSLTNLIDQIHLYHNRQAIFVADQLIQLEPLQENVSFLLDFLESYPHGVTTEAQELERRIVDAVYRAEDIIESHVVDDIDARYTKKESYNHFSHMPEVISFMDSIKKEVTKIKEMSGHKDQQPKDLVAVGAIRPPTAGKDKTMVFDEDLNQIMGKLLGQQSNLQIIPITGMGGIGKTTLAKHVYDNAYIMEYFDIRGWITISQAYVVRELLLGLALGIGVYIDQSEKEKIEYHQLVERLYKHLSGRRYLIIMDDMWSIDAWDKLRVSFPKNDNGSRIMVTTRLSNVANNFGSSDVYQMNLLDEDASWRLLCTKVFVEERCPLELEEIGKKIATNCKGLPLSIVVIAGLLAKSKMTREYWEYVAENISATVNLEDDESYLKVLSLSYSHLPIHLKPCFLYVGVFPEDHDIRVSELIKLWVAEGFLKLHNEKNMEDVAEDYLKDLIDRNLIFAKLGSTGNVKICKIHDLLRDLCLREAHREMFFYVTTVHSLYLRGIKRRIAIHHSATHEKYWPQVSYASLSTSLSRTMLFSFDLDPMPPINSKLLRILSGVGYSLGGIEWLQNSRYLSFSDRYSSAFPSSIDWLWNLQTLIVKNDKRRIVASSKIWEMPQLRHIMMDNVSLPDPPCGQTEGQDHFVMKNLQTLSFVQDFRCTKEVIRRIPNIKKLKVVYAPQRDKGMSHYGLENLGHFHKLQSLECSYKSSWNDFYTRIDLLQNLKFSSSLKKLTLWDCGSDWEDMATKIGTLPNLEKLKLLFCFTGVVWSPVEGQFLSLKFLELNSCVLVSWIADSIHFPCLEHLVLRYMESLEEIPLGFADVATLQSIQLEGCNNSVVASARNILEEQKNLGNEGFRLSKMHQNVKIVKTSPLQGSLSRQGHDFST
>Am05g10230.T01
MEGRSMEVAKVCTKMHKHVFNGENIDLNVVIKDVYDNFTCIFKAITYQLENLESKILTHYHRQIFNLRKAVGFLITFCRCMLKRYCVNKGTGVIDRSLIDILMDVEISFVHLFELCASQVSREKFLELLREDKYYRTIRGSHAYLAVFSTESFPTSMGFINSVELVLEFVDQLFLCNVFFPAGILKNPGSLSYITLVLNNPPKHEDEQERLLDIRGQFQTLVANVGSVIFLFRNMAAETTTLEISDFVEKARLLKGSIIHIFMLTTFDRIGRNSPKTNTLGFLNFLIDNLRELKHSTFNLKETYEAGDFQAIHENLVLLRSFLSKTADDDESKDLLKYRIRCTAYEAEHFINSSVAGAIFDSSGRSGWFSDFKQQVKQIEATIADICEKRSANDHIDHNIDINDVGSSKNILSPVRSLALVPTTDVVVGFEEEMELIKERLTSDSRRKLDVISIVGMGGLRKTTFAKKVYDDPSIIDHFQIRAWCCVSQDYDKKELLQTILLITKLTAEAYALKSYGDLSVMLHKQLTGSRYLIVMDDIWEMGALKDLKRFFTDNSNGSRIMLTSRNRLEDCSDPIELRFLTNDESWDLLKRKVVKLLNNNAKACFYNRDFTYRF
>Am01g16030.T01
MGIFPEDCEIRVSKLIKLWVAEGFLRPNKGKSLEEVAKDYLKDLTDRNLVLVRRWGSIGKMKTCSIHDLLRDLSLKEAHKKRFLRVVNVNPHEHAQLENNERRVVFRDDLSNWRDPYQFYCELQSVRSLACEFYGSLSWESVPNLKLLRILTNAGFNSLKSITQLVNLRHLESHDCLGASPVLSPMWRYWCLQTLIIRYSLDFILPNEIWEMPTLRHILVEYGTHLPEPLRVRMDRQDVSELKNLQTLSRIIDFKCTQEVLERIPNIKKLSISHEQEAKTVYFLHNLSRLHKLQLLNCRDWGDVEFFQSVELPQSLKKLSLQFCSLDWDDVTTKAGSLSNLEKLKIIHCCTGAEWNTVEGKFLRLRFLEIGLSENLVCWTAESSHFPALESLVLRSLRNLKEIPSGIGGTLRSIKLVCCESRVIASAKEMLEEQESLGNEGLHLAVHNYLEEKVLEMAAAAYASLVSLTNLIEQTMVHSADQPSFLDKQLRQLESLQIKVSFLQDLLEVYSYEDCNNLEEEGLASRIADAAHAAEDIVESHVVNSIVPKRQSKNKEKKENEFCLQEVIESLDSIRKELMVVKEKTIAKDQKARDVMPVVSSRPPTTRKDTKVVHYGDELEHIMDKLTGQSSNLQIIPIVGMGGIGKTTLARDVYENKLVVECFPFRAWVTVSQEYDLQEMFYCILHQIGLSINKSCEYHQLGEKLHKHLSGRKYLIILDDIWSTDVWEKLKLFLPDYNNGSRVIITTRLLNAVDSSDTTHLYKMNLLDKNKSWSLLCTKVFGHDGNCPSELEEIGKDIAKNCKGLPLYIVVIGGLLAKSEMTRKYWEYVAKDIKRIVNSEDNGRWLNTLYLSYSQLPIYLKPCFLYMGVYKEDHYIRISKLIKLWVAEGFLKPCKSKSLEEVAEDYLKDLIERNLIFVRRWGSLGKMKTCGIHDLLRELCLKEAHKERFFGVLKPNNLAKSVKNERRMVFKAEDWFPERISIKFDLALPATTPFARSLPCDNDESSISWNSVDNFRLILVLANDRAYSLKSIFELVNLTYLKCDLEREFSDYLPPMCHLRYLQTLILITDDVVAAPYEIWEMPQLRHLTVKSGIRLPDTLCGGMDGQDDCVLKNLQTLEVTYDSKFTDEVIKRIPNIKKLSIAVHLWQTINYYSLHNLGRLHKLQSLACAGVQKMDFLHNIAFPHSLNKLTLVRCEFDWDNLTTKVGSLLHLERLKLDHCHSGAEWNTVEGKFLRLKFLEINSCNDLVCWTADSTPFPLLQHLVLTRMSKLEGIPSSIGDTLQSLKLFGCGDSVIASGKEILEEQQSFGNEDFRLTVGVMCGMKMLNKTTKVNELNPSLVHALGTDSIFFFFFDFLTFSVWRMDLNDERLKINKDGGVK
>Am01g16030.T02
MGIFPEDCEIRVSKLIKLWVAEGFLRPNKGKSLEEVAKDYLKDLTDRNLVLVRRWGSIGKMKTCSIHDLLRDLSLKEAHKKRFLRVVNVNPHEHAQLENNERRVVFRDDLSNWRDPYQFYCELQSVRSLACEFYGSLSWESVPNLKLLRILTNAGFNSLKSITQLVNLRHLESHDCLGASPVLSPMWRYWCLQTLIIRYSLDFILPNEIWEMPTLRHILVEYGTHLPEPLRVRMDRQDVSELKNLQTLSRIIDFKCTQEVLERIPNIKKLSISHEQEAKTVYFLHNLSRLHKLQLLNCRDWGDVEFFQSVELPQSLKKLSLQFCSLDWDDVTTKAGSLSNLEKLKIIHCCTGAEWNTVEGKFLRLRFLEIGLSENLVCWTAESSHFPALESLVLRSLRNLKEIPSGIGGTLRSIKLVCCESRVIASAKEMLEEQESLGNEGLHLAVHNYLEEKVLEMAAAAYASLVSLTNLIEQTMVHSADQPSFLDKQLRQLESLQIKVSFLQDLLEVYSYEDCNNLEEEGLASRIADAAHAAEDIVESHEVIESLDSIRKELMVVKEKTIAKDQKARDVMPVVSSRPPTTRKDTKVFGHDGNCPSELEEIGKDIAKNCKGLPLYIVVIGGLLAKSEMTRKYWEYVAKDIKRIVNSEDNGRWLNTLYLSYSQLPIYLKPCFLYMGVYKEDHYIRISKLIKLWVAEGFLKPCKSKSLEEVAEDYLKDLIERNLIFVRRWGSLGKMKTCGIHDLLRELCLKEAHKERFFGVLKPNNLAKSVKNERRMVFKAEDWFPERISIKFDLALPATTPFARSLPCDNDESSISWNSVDNFRLILVLANDRAYSLKSIFELVNLTYLKCDLEREFSDYLPPMCHLRYLQTLILITDDVVAAPYEIWEMPQLRHLTVKSGIRLPDTLCGGMDGQDDCVLKNLQTLEVTYDSKFTDEVIKRIPNIKKLSIAVHLWQTINYYSLHNLGRLHKLQSLACAGVQKMDFLHNIAFPHSLNKLTLVRCEFDWDNLTTKVGSLLHLERLKLDHCHSGAEWNTVEGKFLRLKFLEINSCNDLVCWTADSTPFPLLQHLVLTRMSKLEGIPSSIGDTLQSLKLFGCGDSVIASGKEILEEQQSFGNEDFRLTVGVMCGMKMLNKTTKVNELNPSLVHALGTDSIFFFFFDFLTFSVWRMDLNDERLKINKDGGVK
>Am05g21710.T01
MAESAVSFLLGQLSIWLQQQQQLLEGLGQEVVYIQDEMRHMKAFLKVADAKEETDPQLKEWVTQVREIAYDTEDVVDRYILKFAYHGGANGLSGHIKRFYMSIKFVKARRQIAVEIQQIKSRVQNASQSHQRYSEMYPVLDQGSSSVLSSNSWYDGLGDALLLEEADVVGIEKPRKQLLKWILSTDLGIKVISVVGMGGLGKTTLVKKVYDDEVVKATFDHHLWITVSESFTVEHLLRNMIQWLVGEVKQPTPQGLELMNADRMREFIYVFLQHKTYVIVLDDVWKIDAWEAIRYAFPRSTTNSHGRIIITTRFNSIGNATSGETNGHLYNLEPLAAEESKQLFYKKAFPGNSCPLHLKEISESILKRCEGLPLAIVVIGCLLASKNDNIEEWEMFNRSLGDELEEDSLKRMKKLISLSFYDLPYYLKSCFLYMSIFAEDELLEKWRLIRLWTAEGFVQEKHGKTVEEVAEGYLNELLNRSLIQVAQKSLDGRSKQFRIHDLLREYIITKSREYNMVSTSTEGEIRWPSKIRRLAIHNSVNWPQDFRNFECLRSLLWLDFGNSDFGSILSKLLGGGCRLFKVLDLRRSPLDVTPREVFKCYHLVYLSLRDTKIKHIPKTVKYLQNLETLDLKGSKVTELPLEIITLGRLRHLLLYSYKDPYPINFDNIESFKAPYEIGKMSSLRKLATIDADKVGEMKTVKEIGKLTELRRLGISKLRREDGKDLCSSLAKLTNLRSLNIYSIAEGETLELQELSVPGAPSLPFLRTLYLRGCLEKLPRWIPSLDGLTRLYLSWSRLMEDPLKWLQGLPNLVVLSLNCAFEGEGLSFEPGCFRRLKVLLLGRLKGLRWVKVRKGSMPQIERIEMWDCKLVAGVPEGVEHLSKLQYVEFADMADDFFDRLYDQKINEGNDWKLAHVPKVSIFRGV
>Am06g17440.T01
MKEVKRFYENETRIRRHSLGAGSSRQASISCRSTVVGFDDDLLEMKARLCGESLKLQIISIVGMGGIGKTTLAKTIFDDSLVVYHFDIRAWVTISQEYFMHEILLCLLSSLSAMSEDLSKKSDEILAEHVYKSLKGRRFLVIMDDMWSTKAWDDIKRILPDDKNGSRVLITTRLSEVAIYADYSSPLHQVQLLNIDQSWSLLQKKVFENELCPKELEKMIAGKCGGLPLAVVLVAGLLSKVDATLNYWEEFAENVSSTMETNDEHLFKILSLSYNNLGHHLRACFLYMGSFPEDSEIPILKLTMLWTAEGFLIPNTIKSSKEVAEEYVTDLVKRNLILVTKKRSNGRFRFCRIHDLLREFCIRKANEENFLHVNKIGNASQNGTKNTRRLCNFVNCSIPTETSCSFVRLILFSNKDLQYLTSLAISCRLLRVLDGPKVRSTCIPAAVTVEFDYKITD
>Am04g03660.T02
MAYAAAVSLMEFLEQQLHSDEISVSFPKSEIVSLYIKLCSLKCFLEKDFIVPKTGTGTVDDLETQMKDAICRAEDVIRSGTEEMLKVVMEKIDSIAITVAKVVDDSDRGREDCQGRRSTLAVQSRFLVGKQKLVGIEDGLMRLRNQLDIGKSSKLKVVAVVGMIGIGKTTLVNEVYDDPSVNGHVFSYKAWVKLGPTCTVREIMLGLLRFMELDFSQESDVGKLSKYVRIILKGRRYLIVLDDICDIEMWDDLKSFLPDPKNGSRIILTTRLRKVALHAVGSASKNVHHVRFLDEDESWDLLRYAAIGQESCASELMKIGKTIARNCQGLPLSIIVMGSLLSNLWPTVEIWDIVASHRGIQNHGMLMVMQSLERDQHLPLETKLCFLYIVAFPLYREISASILQKLWIAEGFLDQTSYDSYREMAEEYLHELGERSLVLVHRWRSTGGIKTCSIHSAIWPFFARIAVNEDVFTVIESFKDKINPNHRLRRLSIHKNVLLAIKDVQDSMAAAPDTRSLLCTGPYHPYPIRVRFGFRLLRVLDALGIRFYEFPDEILTLISLRFLALTLNRAELPALVSKLQDLQFLIVHRHLSIRSTGAPCFLPIEIWEMKELRHLQVTGSDLPAPQSVSDLLPNLFTLSDVSALSCTREVFERIPNLKKLGVRTEEAWEAAAIAPLHLFDHLADLGHLESFKCVLINPFFGSQVPILPHSAFPSTIKKLTLSGYGFSWENMKQIAGLPNLEVLKLRCGAFRGPEWEQEEFEFDRLKFLLLQDLDIEQWRAHDFSFASLRHLSIHHCYKLHNISLGLHSLETVELVDCNPSAVESAMKINEEQLTIGNEGVQVLNHSSWTDGNLN
>Am04g03660.T01
MAYAAAVSLMEFLEQQLHSDEISVSFPKSEIVSLYIKLCSLKCFLEKDFIVPKTGTGTVDDLETQMKDAICRAEDVIRSGTEEMLKVVMEKIDSIAITVAKVVDDSDRGREDCQGRRSTLAVQSRFLVGKQKLVGIEDAIGQESCASELMKIGKTIARNCQGLPLSIIVMGSLLSNLWPTVEIWDIVASHRGIQNHGMLMVMQSLERDQHLPLETKLCFLYIVAFPLYREISASILQKLWIAEGFLDQTSYDSYREMAEEYLHELGERSLVLVHRWRSTGGIKTCSIHSAIWPFFARIAVNEDVFTVIESFKDKINPNHRLRRLSIHKNVLLAIKDVQDSMAAAPDTRSLLCTGPYHPYPIRVRFGFRLLRVLDALGIRFYEFPDEILTLISLRFLALTLNRAELPALVSKLQDLQFLIVHRHLSIRSTGAPCFLPIEIWEMKELRHLQVTGSDLPAPQSVSDLLPNLFTLSDVSALSCTREVFERIPNLKKLGVRTEEAWEAAAIAPLHLFDHLADLGHLESFKCVLINPFFGSQVPILPHSAFPSTIKKLTLSGYGFSWENMKQIAGLPNLEVLKLRCGAFRGPEWEQEEFEFDRLKFLLLQDLDIEQWRAHDFSFASLRHLSIHHCYKLHNISLGLHSLETVELKNSGYPFRNPGYPLTVFEPLPFC
>Am04g23890.T02
MADAAVEFLLENLKQLLLYHGELIGKAKEQVEKLEKDLRMFNSFLKDTVKKKRKNERLRELIREIRDIVYEAEDIIDAFVTQAADAKSRNFFINAFKKPVDLHAIAKDVEAVGVKIKDLLGEKGIIDLATLSFGDETNQQIEPPTVRQENVVGLEDEAITLTGYLLEETTKLDVISIIGMPGLGKTTLTGKIFRDPDIAYQFPTRLWVYVSQEFNRKKVFLNILNEFTRLTDDMNQKTDQELANLVRSHLQTGNFLVVLDDVWTPDDWDKLKIAFPTTIDKGKVLITSRNENVGLHANRDRLPHSLRLLTHEEGWLLLRYEVFGKPEFPPELEGPGRVIVDRCGRLPLALVIIGGILAQKANRGDIGATRSAWIKVSETVSAELNTTKGMEDIIALSYDKLPYHLRACFLHLGLFPEDYAIPGWKLIRMWIAEGFIQQKGNTSLEDTAESYLEELINRNLLRVDKRNRDGKVKTCRIHDMLREFCRSESGIDKENFLQEVKMTTEGRFTPATVQKCRRLCIHPNVLRYFFSSRPYGPCARSFVCVSEDEVDLPAENISAIPAAFKLLRVLEVKPIKFPKLPSELYQLVHLRYIVLSFNIAVLPPAFSKLWNIQTLEVNTPSRTLDVKVDIWKMMHLTHFKTNASAILPKPGKNSRKGDNIRTLGTVSPQSCNALFDEARNLKKLGIRGRLALVFDAKNGSFDSLGKLGSLEKLKLMNDVHPSPPSEGKLSILPSPYQFPPKLRSLTLSKTFLDWTHMTILGLLENLAVLKLKDKAFTGNIWEVADGGFRHLEFLYIERSDLAYWTASGLHFPRLRSLELRNCDELQEIPFGLADIPTFDVLDLQYTKYAAPSATKILKERQRKRNEETPKIKEFKLSIIPAYKPLVAA
>Am04g23890.T01
MADAAVEFLLENLKQLLLYHGELIGKAKEQVEKLEKDLRMFNSFLKDTVKKKRKNERLRELIREIRDIVYEAEDIIDAFVTQAADAKSRNFFINAFKKPVDLHAIAKDVEAVGVKIKDLLGEKGIIDLATLSFGDETNQQIEPPTVRQENVVGLEDEAITLTGYLLEETTKLDVISIIGMPGLGKTTLTGKIFRDPDIAYQFPTRLWVYVSQEFNRKKVFLNILNEFTRLTDDMNQKTDQELANLVRSHLQTGNFLVVLDDVWTPDDWDKLKIAFPTTIDKGKVLITSRNENVGLHANRDRLPHSLRLLTHEEGWLLLRYEVFGKPEFPPELEGPGRVIVDRCGRLPLALVIIGGILAQKANRGDIGATRSAWIKVSETVSAELNTTKGMEDIIALSYDKLPYHLRACFLHLGLFPEDYAIPGWKLIRMWIAEGFIQQKGNTSLEDTAESYLEELINRNLLRVDKRNRDGKVKTCRIHDMLREFCRSESGIDKENFLQEVKMTTEGRFTPATVQKCRRLCIHPNVLRYFFSSRPYGPCARSFVCVSEDEVDLPAENISAIPAAFKLLRVLEVKPIKFPKLPSELYQLVHLRYIVLSFNIAVLPPAFSKLWNIQTLEVNTPSRTLDVKVDIWKMMHLTHFKTNASAILPKPGKNSRKGDNIRTLGTVSPQSCNALFDEARNLKKLGIRGRLALVFDAKNGSFDSLGKLGSLEKLKLMNDVHPSPPSEGKLSILPSPYQFPPKLRSLTLSKTFLDWTHMTILGLLENLAVLKLKDKAFTGNIWEVADGGFRHLEFLYIERSDLAYWTASGLHFPRLRSLELRNCDELQEIPFGLADIPTFDVLDLQYTKYAAPSATKILKERQRKRNEETPKIKEFKLSIIPAYKPLVAA
>Am04g25550.T02
MAYNLEPLIKLLDQILRPDQHQRWILDHNQVPQIESLLQKAIFLRDSLANSAGASEKRVGSLEDKIRDAVYSAEDILESHIADQVSSSSGGQRFTIFPPDLQKVIEDLDSAKEAMMEITNRVQTLYRESSAVSSISDPNPKKIFVGCTEDLSQLKDRVTDWSSKLDSIPIVGMGGIGKTTLARNIYDDPSIISCFDVLAWTTISQDYGMCGVLLDLLRCIIGNQTDELLRKKENQLGVTLHKNLMGRRYLIVLDDIWNPEAWNSLKKYLPNERNGSRIILTTRQSNVATYVDPKSSQHQMHLLDDDDSWELLRKKVYGEETCPPELEKLGIKIAKGCRGLPLAIHVIGGLLLHGTQMKDSWEQIANDVSSTMANEDEHFSRILSLSYNHLPHYLQPCFLYMGAFPEDHDIRASKLIRLWVAEEFLRPIASKSIEEAAEAYLMALLDRNLIFVRKQEINGKVKTVGIHDLLRDLCVRKAREKRFLYLKNKQIQDAPENTLSLRRVSVHTSYRIQDIEDSPPLMLLARTFLCIGPASRVILSPMFLKSRLLRVLDVLHIDFLRFPNEILLLVNLRYLALACDWKSPEFIHRLKKLQTLIIRSIGEFGFIVDIFLLPHLRHVKIIRDPQHCFIDGWGRSRLYENLQSLSADLNNTQRVIQYTPNLKKLGTSFDSMARDLTCLHKLETLKCTDTILSDLIFIPSLKKLSLIKCKVPQTCMHKIGMLPNLEILKMQNSIFYNPNWEPSEVEFSKLQLLLLEKLNLVNLTTDQNSFPRLRHLIIRDCSEIVEISSDLGEIATLELIEVDESSPNLVATANKILDEQRDNGNELLQVRITGSSRNNRGTT
>Am05g42410.T01
MAGAYAAVVSLTHTIEQTMEHHARHPVFLDNQQRQIESLQQKVSFLQDFLEVYYNGGSNEEQGLSLTSRIADAAYAAQDTIESHVADSFLSENHRKNMNEKVNFQSHGKNSCNHFSQLLQKPVVSSRPPSTGMNSVLEYYNEDLEQIMDKLTGESSNLQIISIVGMGGIGKTTLARNIFDNPLIRECFYSRAWVTVSQEYDLRETLLRLLHEMGVPNYDREQESIEYHQLGEKLHKHLSGRKYCFVMDDIWSIEVCEKLKLFLPDNNNGSRVVVTTRLSNVANCLSSSHLYEMKFLDRTKSWNLLCRKVFGHVKCPPELEEIGKDIAKKCNGLPLSIEVIGGLLAKSEMTRNYWEYVANYISQIVNSEEDGHWLKISYLSYSHLPIHLKPCFLYMGGYREDSNIRVSELIKLWVAEGFLKPDNTKSLEEVAKDYLNDLIERNLIFVRVWGSTGKMKSYGIHDLLRDLCLKEAEKERFLSIVKVHNRAQFVNKECRIVFHEDMSHDQRGSHEFRQVLQSTPFMRSLTCFSYEPSSSWQLVHDHRLLRVLNVFRFGCIESNIFKLLVNLRILNCDELFPHMDRLDVSQVFRLCYLQSLILPGYEVVGVAPYEIWEMSQLRHIEIGNLCLPDPVHGQINGHGHEDFVLKHLQTLRFVKNFECTEGVLKRIPNIKKLEINISKSSNYDCLHNLSLLHKLQSLSCMLSTDMDFFPNLVFPESLEKLDLWCYKFDWDDFTEKVGSLPHLVKLSLHCCSTGSEWNTVDRKFLALQHLSIEQCNNLVCWTAPESSHFPRLQRLVLNSMLALKEIPSGIGETLQSITLYNCKSSVDASAREILEEQLSMGNEGLQLRINEML
>Am05g42410.T02
MAGAYAAVVSLTHTIEQTMEHHARHPVFLDNQQRQIESLQQKVSFLQDFLEVYYNGGSNEEQGLSLTSRIADAAYAAQDTIESHVADSFLSENHRKNMNEKVNFQSHGKNSCNHFSQLLQKPVVSSRPPSTGMNSVLEYYNEDLEQIMDKLTGEKVFGHVKCPPELEEIGKDIAKKCNGLPLSIEVIGGLLAKSEMTRNYWEYVANYISQIVNSEEDGHWLKISYLSYSHLPIHLKPCFLYMGGYREDSNIRVSELIKLWVAEGFLKPDNTKSLEEVAKDYLNDLIERNLIFVRVWGSTGKMKSYGIHDLLRDLCLKEAEKERFLSIVKVHNRAQFVNKECRIVFHEDMSHDQRGSHEFRQVLQSTPFMRSLTCFSYEPSSSWQLVHDHRLLRVLNVFRFGCIESNIFKLLVNLRILNCDELFPHMDRLDVSQVFRLCYLQSLILPGYEVVGVAPYEIWEMSQLRHIEIGNLCLPDPVHGQINGHGHEDFVLKHLQTLRFVKNFECTEGVLKRIPNIKKLEINISKSSNYDCLHNLSLLHKLQSLSCMLSTDMDFFPNLVFPESLEKLDLWCYKFDWDDFTEKVGSLPHLVKLSLHCCSTGSEWNTVDRKFLALQHLSIEQCNNLVCWTAPESSHFPRLQRLVLNSMLALKEIPSGIGETLQSITLYNCKSSVDASAREILEEQLSMGNEGLQLRINEML
>Am05g11090.T01
MEDPSVELDKLCPKMHSKVFDREEIINLHEVMNNVYQNFISICNVIIAQLKVLDRKSSYEIDGYGLLKYGEGVSFFITFFRCMLKWCVGADGIVNESLVHDLTAVELHFFKVAQYLLKCCSIVQGSDEDSSVLEKDEIDGEMTSTEQLVQRVGKAYLLVLNAGRSPSNFTISEESVVEFLDEVLVGLKSKVSSDNNNPDYEKILRDMLRLLRNYLQFSKDWIGSEKRQELLIRVEAVVDKTACFSFVKYYSNHVWPLFWKIIGSIELKTCTAILNVFVLNIHSNPQLPDELLVGFVDSLQKSLVKLLNDKAADLQGLVKDQLLLLQEVLRFLVHFLFNILPKYSEQQKVLDIKRQFQVTARDVGYVIISSFNNGIEGNTATNINFELSHLLEKVKLIKEHVTGIIVPIFLGRLRKKFPQTHQVGFLNLILENMKELIDSNLLMDSMDQVQKIHEDLVFFRSFLQHITGTSNPSYGSKDIFNKIMNVAYEAEYLAHTFAVGACPIRIKSLWVSDLMEQIKLIKEAIVEIFERKANSDEINVAGKDPSQSISHTIDATKDPYHAPSRELVSTTDVVVGFEVEMELLKGQLGSDFKQLDVISIIGMPGLGKTTLAKKLYEDPFIVDRFQLRAWCCVSEEYDKKKLLLTLLGSIIELNDQIRRKSDDDLSVMLHKQLMGRRYLIVMDDVWGMEAFEDLKRFFPVNSNGSRVMLTSRNKLIGLEEKYHSNPLELRFLTNDESWDLLKQKVYHGEECPLQLCEVGKEIAQKCRGLPLAVVVVAGLLAKSEKNQDFWKQVAGNLSLYIGGDTQKQVMATLELSYNLLPNHLKALFLYLGAFPEDNEIPVKKLIWLWIAEGLVRRTEFRSLEMEAEMNLMNLIDRSLLMVAERRSNGKVKACRIHDLLRDMSLTKAKKENFLQQVYACGEFPDSIIYQRRLSICPQRMYGDTLCESSSRPFFTDENLPMLPIAHPLRSALLFLTSKVIYPWKKDIESVLSNSKLLRVLHGESTYTGDYLLENVTRLVHLRYISIRVSWNSIPSSVSTLRNLESLVIKGLKGEIEVPETIWEMVELRHLHIDNWATFGDAVDNTSKLENLQSLSTPAVYAGKKNQFIRRLPNLQKLRCIFIKESYGDSCEFPELESFDQLESLKVLYHGLPRPPGQHSIQFNLPCTLKNLSLSKFHLMWHEVSELEKLLPNLEVLKLCLGAVDGELWDMSDVEFPKLKYLRLENLNIKIWNASPENFPCLKKLVLQRCKQLEEIPSTVGDFYSLVKMEVLWCSPSAAKSAKQILEEQMDMGNELLNVHIYPPVLDL
>Am04g23980.T01
MAYNLESLIKVIERILCPDQRKFFNDKTIQKIESLLEKACFLRDSLANSATFGENRLASVEDQIRYAAQDAEDKLLENFDSAKEVMLKMDLYGAVASSRPSPAVSSWAYQNPKKIVVGITNDLVQLMDRVFGDSTKLEIIPIVGIGGIGMTTLARKIYDESSVISHFNSCAWTTVSDDYSLRDILLGLISCITGRRRDEMNQDNQLSVALHQNLMGRRYLIILDDIWRSKAWDDVKMFFSNENNGSRIILTTRESNVATYADSKTLHHQVLPLSHGDSWKLLREKVFGEEICLPELEELGIKIANDCGGLPLAIHVVGGLLSHTKRTKESWKQVAADVSSAIGNKEEQFSKILSLSYDHLPYYLKPCFLYMSAFPEDYRISVPKLIRLWVAEGFLKPIEGKSIEEAAEEYLKALIDRNLIFVYWQKIGRKVKTCIMHDLLRDLCVRKACEKKFFHVMNGQTHYIPKDILCLRQVVVHTSHGNKIFYHSIRQMSLARSLIIIPRNYVEINSPVPFSALRLLRVLDVLDIEFNQFPQDILQLVNLRYLAFTCKGPLHPGITTFSNLQILIARVPWRTKASHEIFGMPQLREIVFIGESISCKFKKSKNELVLQENLQSVSKLEVSKNYDVVLAKFPNLKTLAIHYSYKSDSKVADLTFLRKLETLKFSSGLTSNAKKFLSNLSFPISVKMLILYECEVSEAVMKTIGMLPNLEILKLKKVSFETKKWEPIEGEFCKLQYLLLFDVKLVHWQADETHFPRLQHLNIGFCYSFWKRSLQVLEKSQLSKQSM
>Am04g23980.T02
MAYNLESLIKVIERILCPDQRKFFNDKTIQKIESLLEKACFLRDSLANSATFGENRLASVEDQIRYAAQDAEDKLLENFDSAKEVMLKMDLYGAVASSRPSPAVSSWAYQNPKKIVVGITNDLVQLMDRAWDDVKMFFSNENNGSRIILTTRESNVATYADSKTLHHQVLPLSHGDSWKLLREKVFGEEICLPELEELGIKIANDCGGLPLAIHVVGGLLSHTKRTKESWKQVAADVSSAIGNKEEQFSKILSLSYDHLPYYLKPCFLYMSAFPEDYRISVPKLIRLWVAEGFLKPIEGKSIEEAAEEYLKALIDRNLIFVYWQKIGRKVKTCIMHDLLRDLCVRKACEKKFFHVMNGQTHYIPKDILCLRQVVVHTSHGNKIFYHSIRQMSLARSLIIIPRNYVEINSPVPFSALRLLRVLDVLDIEFNQFPQDILQLVNLRYLAFTCKGPLHPGITTFSNLQILIARVPWRTKASHEIFGMPQLREIVFIGESISCKFKKSKNELVLQENLQSVSKLEVSKNYDVVLAKFPNLKTLAIHYSYKSDSKVADLTFLRKLETLKFSSGLTSNAKKFLSNLSFPISVKMLILYECEVSEAVMKTIGMLPNLEILKLKKVSFETKKWEPIEGEFCKLQYLLLFDVKLVHWQADETHFPRLQHLNIGFCYSFWKRSLQVLEKSQLSKQSM
>Am07g33600.T01
MAEAFLQVLLDNLSSLIRDEIGTIMGVDDEMKKLSSNLTAIQAVVEDAELKQVERKDIRDWLCKLNDLTYEIEDILDTCSTEFEKLQHKGEKSIGQKLKSILYKFKIGRRMKEVTRKLDVVAQERSNFHLTTIVFEKQRKVAFTRETCSVLNDPDHVYGRDADKEKIVDVLVNQVTECQHLSVLPIVGMGGLGKTTLAQQVFNDHRVAEHFDVKFWVCVSDNFDLKTLIKAILESASESGNASNLEYLDTLQQRLRRLLNQKRYLIVLDDVWNEDQEKWSALKNILACGSSGASIILTTRLKKVANIVSTLPAHYLAVLSNEDCWKLFKQRALGQENELSMNLEAIGKQIVEKCAGVPLAAKTLGSLLRFKRKEKEWLNVKESEIWKLPQEETSILPALRLSYHHLPLNLRQCFAYCAVFPKDHKMLKEELIQLWIAHGYISSNPSTEVEDVGEEIWNELVLRSFLQDVHSYGTTTEFTMHDLVHDLAQSIMENKVPGAEAESNVESACNNKVRYLNLGARSVAFPKFFLPNIDLSSAIKKFTHLRSVNARETEVQDVPPTIGNLSHLRYLNLSRTELRTLPKTTCNLWNLKVLNLDSCSKLVRLPKHMRNMRNLRHLYLSGCHSLIEFPPYIGELSFLKTLSMFIVGHGRGENEDDMVLEALEPHPNLEKITISGFKGELPRLEELHLENLALKYIFEDEIARGFNSTKQLFRTLRGLKLFDLPNLKGLLNEEMREVHMFPNCKQLSAKHCPSLILPQISSLETLYLCSWHNLVFASISKCENLVFLWLDTNEQRTPVPVEGLANLTKLKELRILGAHDLFLPEKELGVLKSLTNLHIWCNKTQMGGLPGGWLPHLITLKHLEIKDCPELIELPEGMKYLINLEFITLCDLPKMIRIPEALRSLPSLRILRLWSLTQLASLPDWLGNLTNLNRLDIYNCKKLSSLPEMPSITYLYILECPELKRRYERDTLARKRLMFLSVVARWRNWIMSPFPVMLRAKLGRLQVLMEYGLGSKMRMSWSTTSQWIPPLEPNVMVNFDGGV
>Am03g01430.T01
MADAFVQILLDNLISLIKEEIGTIMGVDDEMKRLSSTLTTIQAVLQDAELKQVESKAVRNWLGKLNDLAYEIDDIFDECCTEVEKLQHKGSKSSRYNLRNILYQRKIGRRMKEVTKKLDDVAKERSNFHLDAIVVEKQSIVSFKRETCSILNEPDHVYGRDMEKEKIVDILVNKVKDCQQLSVLPIIGIGGLGKTTLAQLVYNDHRVVEHFDIKLWVCVSDTFDISTLIKAMIESATRNGSATGLDCLDTLQQRLRSLLDQKKYLIVLDDVWNDDQEKWSALKSILACGSSGASIMITTRLKKVAEIMLTFPAHYLAGLSNESCWKLLKQRALGQDEELSTNLEAIGKKIVEKCAGVPLAAKTLGSLLRFKRDETEWVYVEESKIWNLPQEETSILPALRLSYHHLPLLLRRCFAYCAVFPKDSEIEKEVLIHQWMAHGYISSNGNLEVEDVGNEIWKELVLRSLFQDVYTYYGKTTFKMHDLVYDLAQSIMDNKVSGIQTENSSKSPSDSKIRELNMKGHFKAFPRDFLPNMDLPAIISKFSSLRILNASGTRAEDLPSTISNLQHLRILNLSEARILSLPETISSLWNLKILNLNRCCRLVRLPKNMRYMHNLHHVYMESCNSLSEMPTRIGELTFLKTLSVFIVGHKRGNQLEELQSLNLGGTLEIKHLERVESQLDAKKAKIAEKKNLRTLRLEWEVGIPSRLGENEDEKILEALEPHPSIEALRIRGFKGMNFPSWIGKDSTLESIVRINIDDCPNCLRLPQALGELPRLKVLGLRKLNLEYIIENETDSVNSMQQKFPLLEEMDLYDLPNLKGLLKGETRELNLFPNTRTLRIWFCPSLILPQLSSLKHLTLHGPNMLILTSIMKLENLRFLRMDIGKKMIPVPVEGLKSLTKLKSLIIQGADEKFFADEELDVLQSITYTRLQRSKTKGDLPERWLQHATALQLLIVQSCTKLVEGLKLSDNLTSIRLYDLPEMMRLPEALRFLPSLGCLVLTKLPRLALLPDWLGSFSHLLQLYIQDCPNIVALPDIIQEMRSIRYLTIILCPKLKRRCEKEKGEDWHKIKHILVIEIYEGLPG
>Am02g42820.T01
MADAAVSWALETLGSLLVDEAKFISSVSDEIEEVKRELSTMHTFLKDFDKRRDRYDSETVRNWVTELKDLAYSAEDVLEKYEIKNTSRRQGEGLKNKIKRYSCILSECVTVHQVGKEILAIRSRMAKLSRRLEDINKARSNSSSLADNAHQQQWLIRQTYAHQVEQHFVGMEEDIKRLVSLTMDCGRSYRVISVCGMGGLGKTTIARKIYQHERVKGCFEARAWKRCLVVIDDIWQIDHWNILSAAFPIAEASCKVFLTTRNEKIAAEEYVYKLKFLTEDQGWELLQKIALPEDYVQAVVPTELQELKKIGREVIHKCGCLPLAISVMGGILRDKQSLGEWKKVNENFHMHVQYGEGIEKETRVAQVLGLSYEVLPYYLKPCFLYLGFYAEDKEIDAEKLLLQWIAEGLITHDETQVREEILTDVAERYLSELSTRCLVQVKLNDEFQSMYRRFKSCRLHDLMRDLCLSKAKEEGFLERMNIYAESTNSLVVKTRRLALKLHRDIRDGDFDWLKNHANLRCLLLMNSEYKRQRYRLLFNLGKFSSLKILIIANCCLNNGILPKEIGNMLTQLKYLGIIDCELDEVPSSVGNLQRLQTLELRLRRYTRVPNVIHMMKRLRHLFLYRPPDSRPLLERIRLDGLNELETFDEFIDEYNNVTDIITLKNLRRFKAYIENMETLSVIVDYISSSSSSAKNLRETILTIVDCDLESEEGSVILRKLLVSPSLCRVIVDGQVGKLPGCEPHQLCPNLVDVRLVSSMIEDNPMEVLEKLPMLKKLQLEHKAFMGCKMICHASGFPQLRYLSLVLMPNLKEWIVEKGAAPKLSTLRISLCDELEMIPDGLRFISTLQKLEIILMPQQFSERLQKVDDQQGQDYDKVRHVSSIIFERIYNNSDSE
>Am02g42820.T02
MADAAVSWALETLGSLLVDEAKFISSVSDEIEEVKRELSTMHTFLKDFDKRRDRYDSETVRNWVTELKDLAYSAEDVLEKYEIKNTSRRQGEGLKNKIKRYSCILSECVTVHQVGKEILAIRSRMAKLSRRLEDINKARSNSSSLADNAHQQQWLIRQTYAHQVEQHFVGMEEDIKRLVSLTMDCGRSYRVISVCGMGGLGKTTIARKIYQHERVKGCFEARAWKRCLVVIDDIWQIDHWNILSAAFPIAEASCKVFLTTRNEKIAAEEYVYKLKFLTEDQGWELLQKIALPEDYVQAVVPTELQELKKIGREVIHKCGCLPLAISVMGGILRDKQSLGEWKKVNENFHMHVQYGEGIEKETRVAQVLGLSYEVLPYYLKPCFLYLGFYAEDKEIDAEKLLLQWIAEGLITHDETQVREEILTDVAERYLSELSTRCLVQVKLNDEFQSMYRRFKSCRLHDLMRDLCLSKAKEEGFLERMNIYAESTNSLVVKTRRLALKLHRDIRDGDFDWLKNHANLRCLLLMNSEYKRQRYRLLFNLGKFSSLKILIIANCCLNNGILPKEIGNMLTQLKYLGIIDCELDEVPSSVGNLQRLQTLELRLRRYTRVPNVIHMMKRLRHLFLYRPPDSRPLLERIRLDGLNELETFDEFIDEYNNVTDIITLKNLRRFKAYIENMETLSSEEGSVILRKLLVSPSLCRVIVDGQVGKLPGCEPHQLCPNLVDVRLVSSMIEDNPMEVLEKLPMLKKLQLEHKAFMGCKMICHASGFPQLRYLSLVLMPNLKEWIVEKGAAPKLSTLRISLCDELEMIPDGLRFISTLQKLEIILMPQQFSERLQKVDDQQGQDYDKVRHVSSIIFERIYNNSDSE
>Am02g42820.T03
MADAAVSWALETLGSLLVDEAKFISSVSDEIEEVKRELSTMHTFLKDFDKRRDRYDSETVRNWVTELKDLAYSAEDVLEKYEIKNTSRRQGEGLKNKIKRYSCILSECVTVHQVGKEILAIRSRMAKLSRRLEDINKARSNSSSLADNAHQQQWLIRQTYAHQVEQHFVGMEEDIKRLVSLTMDCGRSYRVISVCGMGGLGKTTIARKIYQHERVKGCFEARAWVCITQELHIKTVLQQILKQLFPHRKQEEIMIMANCGKPPNLWVLLQCAP
>Am03g41060.T01
MDSVRTHEPPSLLPPCIFDIFLSFRGEDTRNTFLNSLYEALMDTGFRTYKDDREIEKGENINSELEKAIKHSRSSILVISKNYANSSWCLDELVMIVERKRCKRQMVLPIFYHVEPFEVKNQTGSFAEAFAKHERELEEKSDERRELWKEKVKGWRAALKEVADFGGMVFGDQPHQDQPDFIQKVVENIEDKLNRAMPGFIPYLVGIDSRVKDINLWLQDGSNNVSVAAICGMSGIGKTTIARYAFSTNYERFEVSSFLENINDLSEKPNGLIQLQRKLLHDLTGTKENVQTLHEVVSKIKEAIYNRRILLVLDDVDRIDQVQPVLGMSDWLFPGSKVIITTRNMQLIKDNHFQIIYDVEKMTVDESMELFCLHAFGKERPVFGYSGNSAKVVSNCGGLPLALQVLGSSLRGKTTEVWESAIRKLEEIPANQIHRKLKLSYDSLINDHDRNLFLDIVCFFIGRNKDYVIPILDACGFYAGIGLQNLVDRCMLTIEKQKLGMHQMLRDMGREIVRQESTKHPGRRTRLWKSKDSLNILLEKTGTETIEGLVLDQPTSSFYSTNSSERLINKSLVSCGFPGFLTRMPRTTALIESFSVKLESKAFKLINKLRLLEMDYVKLDGDPRDMPKTLRWLCWRRFTGERLPNDFSLENLAALDIRCSRMTRAWFGTKFLPHLVILNLSHSHRLSRTPDFSGLLRLEKLILKGCINLVEICESIGYLGNRLVLLNLKYCERLKRLPKSICMLKVLQKLILTGCSNLEEMPKDMSKMESLKEFYADEIAVDTLPSINNESSPWYAIVRSRVLMRRKIPELSWISLPHCLVSLSLSDCNLTEKAFPNDFGNLPSLKNLNLTGNPLESLPGCIRQLPNLEKLEMYSCKKLQSIIFLPQVKELGINYCTSLEMITFQSPSCFPPTYLIEGCEKLFYIQTSFRMEAIEDGIEEIPSIYNHIIDSIRSIDQLPLYNFQTHTLSTGPVKALYERGLFSVFFPGNEVPSWFDYSSLSSKVSCVVPSCPNLKVQGLSVCGVYTIDREKWTESVHFFTVVSNLTKKVKLFYGPACYGVTKPDEYMLWLSHWNIESQLDAGDELLVSVLPIPGFEVKEVGFNILYNRDGEPETSASTDILLGAEVIRYQEATKIYCFGSSGVSLDVLFSLV
>Am03g41060.T02
MDSVRTHEPPSLLPPCIFDIFLSFRGEDTRNTFLNSLYEALMDTGFRTYKDDREIEKGENINSELEKAIKHSRSSILVISKNYANSSWCLDELVMIVERKRCKRQMVLPIFYHVEPFEVKNQTGSFAEAFAKHERELEEKSDERRELWKEKVKGWRAALKEVADFGGMVFGDQPHQDQPDFIQKVVENIEDKLNRAMPGFIPYLVGIDSRVKDINLWLQDGSNNVSVAAICGMSGIGKTTIARYAFSTNYERFEVSSFLENINDLSEKPNGLIQLQRKLLHDLTGTKENVQTLHEVVSKIKEAIYNRRILLVLDDVDRIDQVQPVLGMSDWLFPGSKVIITTRNMQLIKDNHFQIIYDVEKMTVDESMELFCLHAFGKERPVFGYSGNSAKVVSNCGGLPLALQVLGSSLRGKTTEVWESAIRKLEEIPANQIHRKLKLSYDSLINDHDRNLFLDIVCFFIGRNKDYVIPILDACGFYAGIGLQNLVDRCMLTIEKQKLGMHQMLRDMGREIVRQESTKHPGRRTRLWKSKDSLNILLEKTGTETIEGLVLDQPTSSFYSTNSSERLINKSLVSCGFPGFLTRMPRTTALIESFSVKLESKAFKLINKLRLLEMDYVKLDGDPRDMPKTLRWLCWRRFTGERLPNDFSLENLAALDIRCSRMTRAWFGTKVRVFLTNSSILFITMSRYSFTYFNCL
>Am04g40790.T01
MADAALSLALETLGNLLVDEGKFIFSVSDEVEEVQRELDTMHSFLKDADKRRDRYDSDTVRIWVSELKVLAYTAEDVLEKYDIKVLSKREAKGLKNKVKRYSCILSECVSVRHSGKEISAIRSRMANLTKRLEAIIQAQATSSSSVDDPQHKWLIRQTYAHQVEQHFVGMEEDIDRLVSLAMDRGRLNRVISICGMGGLGKTTLARKIYQHEDVKGYFEARAWVCITQQFQLKNVLQQILKQLLPTKKNEDIMGMDERELVVELHHVLMQQKCLVVFDDIWQIDHWDILSAACPIAEDTCKVLLTTRNEKIAADQCVYRLKFLTEDQGWELLHKLALPQDYVQVAPTELQELEKIGREVIHKCGFLPLAISVMGGILRDKQSLGEWKNVNENFDTYVQYGEGSEKERRVAQVLDLSYEVLPYYLKPCFLYLGSYPEDEEIDAERLCLEWIAEGMIHNESRGREETIENVAERYLSELASRCLVQVKLIEVQSMYQKLESCRLHDLMRDLCLSKAKEEEFLETAEFYFPKSYGSSIVKTRRLAVHYQGDVGDDFNGLENLENLRYLLVNNKLKNWYQVHGEGYIHLVSNCDRFSSLKILILAHCDLSNGILPSEIGSKLIHLKHLGIRDCLLDELPSSVSNLQRLRTLEIQVFEGETKIPNVIYKLKKLKHLFLKYIKPHEEQAKGLKLRLDGLNELETLEQFNGVYYDAEDIKKMKSLRRFKAIVLDIYTLLLIVEHTSSSQNNLRETILTIVVNDDLSTEEGSFILGMLLVSPSLCRVKLHGEIVRLPRCEPQQLSPRLVELTLSCSGIEDDPMEILGKFPMLKRLNLDTAFVGSKIVCHSSGFPQLRYLLLDSMPYLKEWVVEKGAAPRLSTLIISRCENLEMIPDGLRFITKLQKLQIVSMPQEFMDRLQKVDDDQQGEDYDKVRHVSSIVFEGVYDYKPVYLW
>Am07g33640.T01
MAEAFLQVLLDNLSSLIRDEIGTIMGVDDEMKKLSSNLTAIQAVVEDAELKQVERKDIRDWLCKLNDLTYEIEDILDTCSTEFEKLQHKGEKSIGQKLKSILYKFKIGRRMKEVTRKLDVVAQERSNFHLTTIVFEKQRKVAFTRETCSVLNDPDHVYGRDADKEKIVDVLVNQVTECQHLSVLPIVGMGGLGKTTLAQQVFNDHRVAEHFDVKFWVCVSDNFDLKTLIKAILESASESGNASNLEYLDTLQQRLRRLLNQKRYLIALDDVWNEDQEKWSALKNILACGSSGASIILTTRLKIVADIVLTLPAHYLAGLSNEDCWKLFKQRALGQENELSMNLEAIGKQIVEKCAGVPLAAKTLGSLLRFKRKEKEWLNVKESEIWKLPQEETSILPALRLSYHHLPLNLRQCFAYCAVFPKDHIMVKEELIQLWIAHGYISSNQRIEVEDVGEEIWNELVLRSFFQDVRSYGTTTEFTMHDLVHDLAQSIMENKVPGAEAEINSDSACNNKVRYLNLGARSVAFPKIFLPNIDLSSAIKKFTHLRSVNARETEVQDVPSTIGNLSHLRYLNLSCTELRTLPKTTCNLWNLKVLNLYSCSKLVRLPKHMRNMRNLRHLYLSGCHSLIEFPPYIGELSFLKTLSMFIVGHGRGNQLEELMRLNLGGKLSIKHLERVESHLDAKKANLSGKQDIRVLRLEWEAKIPSKLGENEDDMISSLEQLRLYSWHNLIFASISKFENLDFLWLDTDEQTTPVPVEGLANLTKLKTLSINGAHDLCLPDKELGVLKYLTDLIIRGNKTQMGGFPGGWLPHLIALKYLYIGECPELIELPEGMKYLINLKHIILNGLPNMIRIPEALRFLPSLKTLQLETLTQLASLPDWLGNLTNLSWLDIDDCKKLSSLPEMPSITYLSISGCPELKRRYERASQWIAPLEPDVKVNFDGTVFDEDGVMAGQFGIGSKYCSSFSGGDRVERGGLELIYAVLNVSGLGVQCGNLVQDIK
>Am04g23920.T01
MAYAAAISLMQILKRLDQLLIPYPKFQIQSLNEKVSSLQSFLKENNLVPNSSNSSSTSTVHDLEKQTIDAICEAEDIIESHISTHFLLSENEDEVFTHKLLKLLQRFDSIKETAVEIAGRGSKGPSPIRSSRPFGLTRSFEGKKKLVGREVDLMKLKDQLTGHSSRTEAVALVGMIGIGKTALVSEVYDDLSISHYFEYRGRAIIGQDYDVRDILLGLLNLESCPDNSDDELAATLYRKLMGRRFLIVLEDVNDVEVWGFLKRFLPNNNRGSRIIVTTRQMRVAHTAATGNVHEVRFLDVDQSWDLLRYTAIGEASCSSELVKIGKTIAQNCQGLPQKIIVLGRLLADVPPNPERWSIIADDRNKQNRELLKVMRNSDHEQLPQHIRACFLYMVAFPQYQKIPVSKLFKLWVAEGFLELNQLDNVEEVGKECLMELVQRSLVMEQRSSTSKIKTCGIHSALWPFINHVASEHKIINAIDTYEYGADPSHRRFSIHKNILFAIKDVHKSITSVPTMRSFLCTGPYHPYPLQVSLAFRMLRVLDALNLRFYRFPVEILKIVLLRFLAITLNRGELPASVSNLRELQFLIVRRISSIKSSGPMSVLPMEIWNMKELRHLQVMGGDIPPPSDITGPLSCLSTLSNVSAFSCSREVFERTPNLKKLGIRIELDWEASAPPLHIFDHISHLHQLETFKCVVMNPILNQADFPPYSVSAFPSSVKKLTLSGCGFPWVNIKIIASLPKLEEMKLRCHAFRGSEWEVNEDEFCSLRFLLLEDMDIEHWKANDTVFPNLERLSIEHCYRLDEIPLQFGDIPTLETIELVDCSPSAVVSAMQIKEEQLSVGNELLQVITHSSWTDHNLKK
>Am01g07850.T02
MAVTDLFAGEIATELLKQLLAVARKSATCRSSAEHLISYIHSLLPIFQEVKLSGTELPQHRQRQLDTFCQTLIDGRELADKILKSPRWNVYRNLRLARKMEKLEKTISQFMNGPVQAHVLADVHHVRVGMEERFDRLEWRLGAMKIGVDGWLGAAEDEERWWCEGSFVNLGGAGLELAKRKVKEMLLINDDVVGIHGIGGSGKTTLAREICKDDQVKCYFNNRVFFLTVSQSPNIEQLRTKIWGMVSGNTVVDRVDRSFPQMKLRYETDSSSRALLILDDVWSQSVLDQLMTRVPGCKILVVSRLKFPQSVVSCSYELDLLSENEALSLFCHFAFGQSSIPFGCCCNLIKHYLQVVDECKGLPLALKVIGASLKGQSEMFWTSAKNRLSRGQPLCESHEVKLLERMKLSVDCLSEKERECFLDLGAFPEDKKIPLDILINMWVELHDIDETEAFANLVQLSDKNLLTLVKDARSGDKYSSYFEISVYQHDVLRDLAIHLSNVGAINQRKRLLMPRREERLPKEWERNADEPFEAQVISLHTGEMREMDWFQMHCPKTEVLILNLSSNEYFLPSFLHNMPKLRALIIINYTTSNAILHNISVFSNLTNLRTLWFEKISVPLLPHTTKPFKNLQKISLVLCDINNTLDHSILDLPNYFPRLSELTMDHCINLTELPSSICRMSALNSLSITNCDSLQELPSDLGNLSSLQILRTYACPNLKWLPPGVGELVQLKYLDISQCVKMGGLPEGIGGCVSLEKIDMRECRRIKNLPISVVGLKSLRRVICDEEVCCAWKSLEKDVPGLCVQVPQECFTLDWLSD
>Am01g07850.T01
MAVTDLFAGEIATELLKQLLAVARKSATCRSSAEHLISYIHSLLPIFQEVKLSGTELPQHRQRQLDTFCQTLIDGRELADKILKSPRWNVYRNLRLARKMEKLEKTISQFMNGPVQAHVLADVHHVRVGMEERFDRLEWRLGAMKIGVDGWLGAAEDEERWWCEGSFVNLGGAGLELAKRKVKEMLLINDDVVGIHGIGGSGKTTLAREICKDDQVKCYFNNRVFFLTVSQSPNIEQLRTKIWGMVSGNTVVDRVDRSFPQMKLRYETDSSSRALLILDDVWSQSVLDQLMTRVPGCKILVVSRLKFPQSVVSCSYELDLLSENEALSLFCHFAFGQSSIPFGADTQLVKQVVDECKGLPLALKVIGASLKGQSEMFWTSAKNRLSRGQPLCESHEVKLLERMKLSVDCLSEKERECFLDLGAFPEDKKIPLDILINMWVELHDIDETEAFANLVQLSDKNLLTLVKDARSGDKYSSYFEISVYQHDVLRDLAIHLSNVGAINQRKRLLMPRREERLPKEWERNADEPFEAQVISLHTGEMREMDWFQMHCPKTEVLILNLSSNEYFLPSFLHNMPKLRALIIINYTTSNAILHNISVFSNLTNLRTLWFEKISVPLLPHTTKPFKNLQKISLVLCDINNTLDHSILDLPNYFPRLSELTMDHCINLTELPSSICRMSALNSLSITNCDSLQELPSDLGNLSSLQILRTYACPNLKWLPPGVGELVQLKYLDISQCVKMGGLPEGIGGCVSLEKIDMRECRRIKNLPISVVGLKSLRRVICDEEVCCAWKSLEKDVPGLCVQVPQECFTLDWLSD
>Am01g55540.T01
MAAYAALVSLTHVIEQVELYHAQQPVFSDKQLRQLGLLHEKVSFLQDFLENYDCSGSQKEEDSKIRTRDAAYEAEDIIETYIVDHIHAQSGRTSSKNLSQGLQKVIEDLCSIEQEVIKIKEGNALAHQMSRYVNPVDSLRPVPNEKDTALVFGEEFNQIMDKLTGPQPDLQVISITGMGGIGKTTLAKKIYENRYIVEMFDMRGWVTISQEHNEKDMLLCLLQCLSGQREQASLDYHELGKQLYQSLYGRKYLIVVDDIWSIEAWKKLESFLPNTNNNSRVMVTTRLLNVAQGFGSCDVHKMSLLDENKSWSLFCTKVFSQETCPPELEELGKEIATNCKGLPLSIVVIGSLLAKSKVTREYWEYIAKNTSSTINSEEDEGSLNILYLSYNHLPVHLKPCFLYMGIYEEDQEIRIPSLIKLWVAEGFLKPQKAKSLEEVAKEYLKDLIDRNLILVSQLGRTGNIKYCKIHDLVRDFCLREAQKERFLCVIEKHNHDTLQKINSQRRVALHKSYGGDMFYVPGTLQNSFTRSFIYDGHLPSWDAVWLSNFRLLRVLVTPDLPIEAIYKLVYSRYLCCFQSAYGYDDTPLPLYPLWNLQTLYLKRSIPAILPSEIWTMPQLRHINIEYARLPDPPSGRSDRQGDHVLKNLQTLSTIIGFRCTEEILQKIPNIKKLGIYYEDGGCKDVSYYGLNNIGQLYKLQSLYCCFPYDAHHDRRADFFQNLNLPLSLKKLTLLYGVFDWEDVTTKIGSLPYLEMLFLGKCYGREVWNTVPGKFLSLKFLELQDCNLECWTTEDEAHFPCLEQLNLSYMDGLMRIPSCIGDVATIRSIRLYGCRKSLVDSAKEILEEQHSMGNEDLRVVIDGVTIKIQS
>Am07g14040.T01
MEIVGAVASMVQCLCGECCLNESVSQQCSYLRKPQSVVQELKDKIELLTARAADLRAKLLEEKRRQGKDPTAEVNLWLDNVEKMKAVLARLEKDIEDKKSWLCGCFPNCYHRLKFGNYVTMKMHKVDKLLDQSSFPEGSLANMMPERGKRFTTSMLVGETAERILWRTWEYLLDINTGVVGVYGMGGVGKTSIIKEINNKLLTENTYFDDVIWVTASKDINLQKLQKDIAKEIELSFDNEDGEMTRASRLFQALLRRGRFLLIIDDLWEAFSLENIGIPIPTNVNGCKLLITTRSLSVCRSMETSIDIEVDVLSQEEAWDLFKQKVGEGVLSFPIMEDLARSVAQECGGLPLALITVGRSLRKENNVKHWQTALSELRNSTERIEGMQNQVFARLRFSYDRLKDDMTRACFLYCALYPEDHLIGTEELIKYWVCEGLLGSLRSRMVKMQLGDMILNELKSACMLESVYQDGSPNEYVKMHDLIRDMVIALTRANSTFMVKSGHGLRVPPLQNEWSPDLVRVSLMRNDLSQLNLEPQCPKLCTLLLQYNSISKGICPTFFQHMQCLKVLDLSYTGIWMLPESFSNLEGLHTLLLCSCWNLCCVPSLAKLKELRVLDISYSSIERMPEGLELLVNLQHLDLSFTNAPGVPFHILPNYRFLESLFLIDRWQYGVGPILADSLAKCSNLVELEANFESILDFNIYLASGHWSLLENFRFCIGSPPSSIKTGKNSVSFSGIDLELTPGSLPGRVLELEMSNCPGITCIPWFITDASSQLQHCRINYCDEMKFILIAEWGTFPNLERLEIEGLSNLSRLCSGNPAAGSLASLKVLHVTSCNNLETLLPLKLVPHLKTLVELRVEDCENISEVISAGEEDGEITEEGIFLPSLRILKLRALPELKQISRGVMVCDSLSSLEVLNCSDLKTLPFFEDIRVELVNSLKQIKGSRNWWKTIRRNHRNAVNLLRPVFKEVLELSAIDVYSEDGSIRSGDGSASSSFGPR
>Am01g16890.T01
MEAHSMELTKVCKKMHKHVFDGENIDVSRVMKDVYENFTWIFKATISQIQKLENKFQITYDREIFESRKALGFLITFSRCMLKRCVEEGTGVINRSLIDGFLIIFSRCMLKRCVEEDTGVINRSLIDILTDVESHFVDLLEYCTSQLSREELRLSQQVEILRTASFEHMQSRVSNAIFLAVFSSESAPPSTRGFVHSDESMVEFLDQVLENLSQCNMEDQNIKTCAEKLEFLRDYLQFTKDLMSREGRKELLVCVEVVVENAACYSYMKKHGKFSSRDQYLQIENRLKSIMGVGVLKALVLKLQDSTNLPPFTDGLLKGYVDCVQENLTELLNDDLTTPQVKSQFEDLHKQLKFLAGVVLSYPPKHEAEIEKLSDIRKQFQTLLRNVGSVVFFSLNERTTLGISDLLEKANILKEHIRKIFSLLTFGRVGRNSPKTNQLGFLNSLIENFSELKDFQSIHRDLVSFRSILQNTIGNSYADDDESKDISNRIRFLSYEAEYFINSDTAGVCPDWCRSLWFPYFEEQVKLINKATIADKKANDDKINIDINDVDSSKNPIRMRSLALVPTTDVVVGFEDEMEIIKERLISDSRKLDVVSIFGMGGLGKTTLAKKVYEDPSIVDHFQFRAWCCVSQEYNKKELLLTLLGSIIELTDLMRRKSHGDLSVMLHKQLTGNRYLIVMDDIWEMDAFKDLKRFFPDNGNGSRIMLTSRNRLEDYIDPLGLRFLTDDESWDLLKQKVYQKEEECSSELSQVGREIAEKCRGLPLAIVVVAGILAKSEKKLDLWEQVAGNLSTYIAGDTQVQVMAALELSYEFLPDQLKPLFLYLGAFPEDKEIPTNKLTWLWIAEGFVDKTDDQLTNSLELQAEINLMDLIDRSLVMIAERRSDGRVRSCRVHDLLRDMCLGKAKEENFMRHINVQRELPDPVTYGRRLSISLNKSDNALTPERPFVVCEGLPLLPIPPPLRSFLFFVMKKTLPAYEENIDSVFGDFRLLRIMHSESNTLYEEIFRDHVVMLIHLRYISIRAIWNLIPSSISKLRNLETLIIKGLRGEIVMPEEIWEMVKLRHLHVNDRADFSGAVRHQSSSKLKNLQTLSTPAIYCESEKWLIPRMPNLRKLRCIFVEDRNFYRNFYQLAQLESLKKLESLKMLCYGRMPHSGEFGLPSTLKKLTLSKFKLQWSEISSFQKLPNLEVLKLRGGAVEGELWDTGDGEFPKLKFLKLESLNIKQWIVSAENFPCLKKLVFKSCKKLEEIPSSVGDFYSLEKIEVVWCSLLAAKSAKLIQEEQKDAGNELLKVQISISS
>Am06g31870.T01
MADILVSALLQTVLGNFNSISTQEIGLTWGSEDELDNLKSTFETIQLLLQDAEMKQRKSLTLQNWLRKLKNAAYDAEYILDQIATEGLRRKVDSERGNHHKLKAFISQRNPLLFRNKIARKVQDVRQRLDVVLEEGSKLGLTSMAIMDNQNGDALDDRKTSSLVNESEIYGRDEEKKVVVETLLNYMSNRDDLSVYAICGMGGIGKTTLAQLVYNDERVVTHFELRIWVCVSVDFSIPRLVRAIIESIEGGECNISELDPLMRHLQEKLRGRKFLLVLDDVWNENHRQWDELKEALRCGSEGSVLLVTTRIEKVALMMAAVDTHHLRYLSEEESMSLFRKRAFAAGEADKNLEKIGKEIVRKCGGVPLAVKALGSLMRYKSSESEWLAIQQSEMWNLSDGDNGILPALRLSYDNLPPQMRQCFAYCCIFPKDEVMEVDKLVELWMANGFIQCKGQTDMRLAGHLIFKELVWKSFFQEVQINHKGKMVCKIHDLMHDLAESVMRNETHKLEVGDDLKIPKGVRHLSILGSHKFWGDTDKLKSPTGRSLRSIIMQRTNLPQGFSSFISKQKELRVLDLSITSLSPYPIHKMEHLRYLVISCKNLKKLPESMTCLQNLQTLKLTYSYSLLELPKGLRYMRSLYFLHIDDYTSLLCTPPGLGELTCLQKLSIFIVGQDSAHGIGQLKNLNLGEELCIKGLGCIRDFNDAKSANLVSKKNLTCLSLSWEKGIKRNSAEHYQQVLEGLQPNKNLEEMSISKYQSSKFPNWMSALSFNNLLRITLDHCYRCERLPPLGKLPSLTFLKLWRMDSVKRLDSEWHGMNNGESSSFPALKELFIDVMPNLEEWTIPDTIVSFPCLEILCVKECPKLRELPFLANLKRLTLWKGLRNDKAEIVQPLSNLRRLRILYCEGLCSLPNWLGSLQSLSEIEISSCRDLNSLPDDMQNLKSLTRLGITNCPVLLKKRCEKPNGEGLAKSKITINDPASAEGSIVIFEKAMDERKTGGKPGSPKKVDTNTKHGVKLLKTTVCYEVTICFGSCRMLVQFLKRSLGPYSEKEHLQLVKETENLEGIGKEIVRKCGGVPLTVKLDEILKAAKTSGLVWRSMRSQKIAWATWPALKLTCSETLRELPRGLKYMKRLYCLDIESWSLLGVERRVCEEMSLSFCRDDEDDEDEAESSKVSAKRSTCGSERSDEILVLVLVIFGGMKFGMKEFKVEIDMKNWWSKI
>Am06g31870.T03
MADILVSALLQTVLGNFNSISTQEIGLTWGSEDELDNLKSTFETIQLLLQDAEMKQRKSLTLQNWLRKLKNAAYDAEYILDQIATEGLRRKVDSERGNHHKLKAFISQRNPLLFRNKIARKVQDVRQRLDVVLEEGSKLGLTSMAIMDNQNGDALDDRKTSSLVNESEIYGRDEEKKVVVETLLNYMSNRDDLSVYAICGMGGIGKTTLAQLVYNDERVVTHFELRIWVCVSVDFSIPRLVRAIIESIEGGECNISELDPLMRHLQEKLRGRKFLLVLDDVWNENHRQWDELKEALRCGSEGSVLLVTTRIEKVALMMAAVDTHHLRYLSEEESMSLFRKRAFAAGEADKNLEKIGKEIVRKCGGVPLAVKALGSLMRYKSSESEWLAIQQSEMWNLSDGDNGILPALRLSYDNLPPQMRQCFAYCCIFPKDEVMEVDKLVELWMANGFIQCKGQTDMRLAGHLIFKELVWKSFFQEVQINHKGKMVCKIHDLMHDLAESVMRNETHKLEVGDDLKIPKGVRHLSILGSHKFWGDTDKLKSPTGRSLRSIIMQRTNLPQGFSSFISKQKELRVLDLSITSLSPYPIHKMEHLRYLVISCKNLKKLPESMTCLQNLQTLKLTYSYSLLELPKGLRYMRSLYFLHIDDYTSLLCTPPGLGELTCLQKLSIFIVGQDSAHGIGQLKNLNLGEELCIKGLGCIRDFNDAKSANLVSKKNLTCLSLSWEKGIKRNSAEHYQQVLEGLQPNKNLEEMSISKYQSSKFPNWMSALSFNNLLRITLDHCYRCERLPPLGKLPSLTFLKLWRMDSVKRLDSEWHGMNNGESSSFPALKELFIDVMPNLEEWTIPDTIVSFPCLEILCVKECPKLRELPFLANLKRLTLWKVHTTVVRSVMFLTSLTSLHLGCFSELDVLLEGLRNDKAEIVQPLSNLRRLRILYCEGLCSLPNWLGSLQSLSEIEISSCRDLNSLPDDMQNLKSLTRLGITNCPVLLKKRCEKPNGEDWPKISHIPEIIIK
>Am06g23530.T01
MAAYSDLVSLSQTLDTILHPPQLGFQIFQKNRSQLESLREKVSFLHDFLENSSPKTSNPIVMENIEIKIRNAAYMAESLVVPHMPRLQTEHFAYEDILLESMFLVVINIIIFLSIQRMLLFSVKYVMPVAFKYVILVCVQVSVTIAILRLILAPARNLMDAIVESDHPSVMMTYVQAQCDSDLEDLNQVIEKFESIKNEVIKIKDTCAPEDMQSIRIPMPSLLSRRDSGGSKTNAVVGFDSDLDDLKGRLIEDYSKLEVVSVVGMGGIGKTTLAREIYDDSYIVSHFDTRAWVTVSQECSMKQVLLGLLDSAKLLTEQMSQNTDGKLLDNLYKHLIGKRYLIVMDDIWDTDIWDAVRKSFPQGNKGSRILLTTRISDVALYTGSSTSIHRMHFLSQDDSWNLLCKKVFEEKDCPHELEEIGKEIARNCHGLPLAIAVIGGLLSKASKKKEYWSSFAINLSSVVSKDDAECMEILSLSYNHLPHRLRPCFLYMGVFPEDHEIPILKLVRLWAAEGFLKPNKSKSLESLAEEYLKDLIERNLILVSKRNSNGKIKTCNIHDLVRNLCLRKATKENFLHLVKCHDDVLQEGIKTRRRLSFHPSVPEIAGSIQLHNSGARSLLCTGVHQCYPSSFYLIYKLLRVLDVVIIRFFEFPYEITALINLRYLAFTFNGALSPSISELWNLETLIHCNWTYRQYPSIPVEILMMPKLRHLCVTPSYFPDPLSMQVLERNSFLLEHLQTLSDIRNFRCGNDILRRIPNLKMLRISYHDSASQNWSDYQLDALIKLHELETLKLYIENPSYGSEIVYPPKLSFPRKLIELTLSGCGIPWTSMTIIGSLPNLETLKLRSNACQGTEWEPVEGEFSQLKLLLLEKIDLVQWKANNTHFPRLRNLIIRSCYKLKMIPCEIGEIPTLKMIELVDCHPSAVTSAEEIREEQESFGNEDLKVRIDPRPRFNNKFYSKVLH
>Am05g11400.T01
MVPSTEHLANYLSHKLITASHVEWIFYNGTTCLAVICYVLKFRSKLSDVIRRLNDLASNRTKGHTSIDGMEEEISKLFVNSFIPEVQRFFNVPNVQQLSHEDESIKQNEILAVFLDFLLQVLNSEANIDSSKEQRYAVLQKELIYLLSFLGDIPLECTDIEEVKNLLTEFEIVANEAGSIIYSCVFAIPPVSASSFEAREQALLEKVDLLNVLIEEHLSKFSVLPRCTTPSADVVDSMFIVDSLFEDLENVMKCQSNMNMEGLKNQIKSLHRELIFSRYFLQGIQLPHATGKNDVKESLIKLRDVAFEAEYLVNSHIVGNIPNWYLNLRLPAIVGRIKVIWTRLQETKKIQDSKVLEVAKDSKGEVSLRKTQPTVAEDNLVVGFEDSRTKILGDFVDGSEELKLISIFGMPGLGKTTIANKLYNDRSINDHFDLRAWCVVSQVYQRRNVLIDIFTSIERKPDENKIMKMEDEGLGLGIYQLLKGHRYIIIMDDVWNSNTWDDLRRYFPNDVNGSRILFTSRVKDSAPTNSIFHSLPLLSKSQCWDLLVKTIFHKEPCPPQLQDIGKCIAEKCNGLPLATVVIAGVLATLEKEESSWKEVERNLDSYILDNQSGCMKILEFSYEHLPNHLKLCFLYLGIFPEDTEIPTRKLSWLWIAEGFIKKEKEKSLEHVAEQYLLDLINRSLLVISKMRSNGGIKACRVHDLLRDMCLRRAHEEMFLKSIKDFSSIYQKHYRLVVNSTTPTYYRPLGLHCRSFSGRLKDTSSRFPQMALLRVMDLLPTENFFYQIKRIFLLAHLRYLGVDRMPNSIVGNLCNLEFLCIKSRIKDVYVKIPSVILKMVKLRHLQVTPGAEFEFEEECNVRCQKPNLESLSYVHIYDGDDEILGCLPHLRKLKCICRGTIFPDFASLTEIETMKLVFDGSVSSEWSHFKFSTTIKKLTLRLSGLTSEDMSILGRLPNLNVLKLLYDSVVADEWKTNDGEFQELRFLKLDSISVDQWVTESEHFPKLECLVLHRCWGAQLEIPSEIGNIPTLQRIEISGCSSRVNESAVWIEQEQRDYGNEELKVIFTDVFQK
>Am01g60840.T01
MELSSFKNLPPKNSLSSASLRTTSSGDSKMVGFVDELLEIKDRLTGLSSDKLQVVSVVGMGGSGKTTLARNIYDDAFIQYHFDIRAWITISQEYNRREVLLGLLESTPKLSRDIDEESSIEDIAECLYKSLKGRRYLIVMDDMWDVEVWDDLKRIFPDDRNGSRIMLTTRNSDVALYAGTGDAPYQMRFLGKDEGWNLLQEKVFGEDCCPSELESVGREIVQSCRGLPLAIILVGGVLTKVQRSRDQWQNVVENLKEVMTTQNEGFEILSLSYNHLPHHLKMCFLYLGVFPEDYQIPVSKLIWLWAAEGFLEPDEGESLEDAGVKYLKDLIDRSLVLVGKRKISGKIATCTLHDLVRDLCMTEARKEKFLHVIKGCDDLLTEGTNAQRCLSIHSKLLYENAWYHKDSFISICQLSDGNFKRIYDSMRLTPHIRSLIFTGRYLNFMYIYLGFGLLRVLDAYLVTFRFFPSEVVELVHLRYLSLSYNGDLPASLSNLRNLEILVVNQVMLGPISFLPSEIWTMPQLRHLKFKQSLFPDYSDAPCYLKRTCLENLQTLSGVRDLRVTEDFCKSITNLKKLGIMYDGDSETENWSFYCLNNLVYLNQLEAFKCQFYTTTSKKQNLPDLAYPSNLKKLTLQGWKIPWKDMRIIGSLQNLEILKLQNCAFEDDEWELYDGEFCRLKVLLLEKMDLVHWRAETDHLPNLERLIIKQCKKLEEIPPCFGDIPTLRSVVLDMCRRTCISSAKQMQEDQQSLGNDDLKVIVC
>Am04g24040.T02
MAYNLESLVNVIERILRPAQRKLLHYTTIPQIESLLEAACFLRDSLANYATSSKEKIASLEDQIRDAAQKAEDVLETYIAHPFFQSGHVSSLPVTTAGRTPPPNLRKFLKNLNSAKEEMMKIDLDGGQWISSSSATAAVSVPRTDPSPDKIVVGRAYDLMQLKDRVLGESSKLEIIPIVGMGGIGKTTLARKIYDDSSVVSHFDARAWTTVSDDYSLRDILVSLLSCITGKPTDEMIQEKDHQLIVTLHQNLMGKRYLIVLDDVWRSKAWDDVKKFLPNENNGSLIILTTRESDVATYADSKSPHHKVSLLGRVNSWKLLTEEIFGDVTCPLEYEELGIKIADSCGGLPLAIHVIGGILSSVNRNKESWEQVADNVSTALANKDEHFSRILSLSYDHLPYYLKPCFLYMAAFPEDHHIQASKLERLWVGEGFLKPIEDKSPEEAAEIYLEALVARNLIFAIQRKTNGKLKYCVMHDLLRDLCVAKAREKKFFHVMMGQTQNVPQDLLCVRRVSVHAKQCNQHIYDSTGQMSLARSLMFTGRASIYILFPILDALRLLRVCDVLDVMEIGQTQLSQEIQHLVDLRYFAFTCRQRLPTTITMLRNLETLIVRFTSSSSILVSHEIFNMPCLREIKFICSRSVRCGVEEPRNLILQGNLLSLSTLEISFFDIVLEKVPNLIKLGIHYSKKSDTMATDLSCLRKLERLKCSTDLSPNTETFLSNMSFPVSLKKLCLSSCKVTQACMKTIGMLPNLEILTPKPQNSRLPFTQRDPFRYWRNFNS
>Am04g24040.T01
MAYNLESLVNVIERILRPAQRKLLHYTTIPQIESLLEAACFLRDSLANYATSSKEKIASLEDQIRDAAQKAEDVLETYIAHPFFQSGHVSSLPVTTAGRTPPPNLRKFLKNLNSAKEEMMKIDLDGGQWISNSKSPHHKVSLLGRVNSWKLLTEEIFGDVTCPLEYEELGIKIADSCGGLPLAIHVIGGILSSVNRNKESWEQVADNVSTALANKDEHFSRILSLSYDHLPYYLKPCFLYMAAFPEDHHIQASKLERLWVGEGFLKPIEDKSPEEAAEIYLEALVARNLIFAIQRKTNGKLKYCVMHDLLRDLCVAKAREKKFFHVMMGQTQNVPQDLLCVRRRSSSSAAGQLGVVLKSREILFFKPPWATLLKGHRRWLSVRLSPFGSFVGMYKGFENLNKLVDVGGNLGVTLSTIISKYPNVKGINFDLPHVIKDAPSNPGVEHVGGDMFERIPEGDAIFMKWILHDWSDAHCLKLLKNCHKALPENGKVIVVEAVRSVKPEKSAKFIGTSQADLMMMTQFPGGKERTEKEFFALATEAGFKGMNMSCSVWSYWVMEFYK
>Am05g11060.T01
MVDMAACYSFLSVYWLDVNELFKKVASSIELEVHNSVLNVLVLELDSDPQLTDELLMGFVDSVQKSLGKLLNYDAIDLQGLVKDQLQLTQEVLRFVVHLLFNILPKYSEQEKVFDIRMRFLDVARDIGCIIISSLNNDMKENTATDMGFGLFDLLQKVKLLKEHVVEIILPVFLDRSGKIFPQTDHLCFLDLLLENIKELMDCKSVLLMDSMDQVEQIYGDLVFFRSFLQNVRGIIITGYGSKDISSSIMNVAYEAESLTTTFVVRACPVEIKSLWISDLMEQIKLIKASIVEIVKRKANADEINVASKDPSKTTLAKKVYEDPLIVDNFHLRAWCCVSQEYNKKELLLTILGSIIELTDLIRRKSENDLSLMLHQQLMESRYLIVMDDVWCTEAFEDLKRFFPANSNGSRVMLTSRNKLIGLEAKYRTNPLELRFLTDDESWNLLKRKVYDREECPLQLCEVGKEIARKCRGLPLAVVVVAGLLAKSDKSRYFWKQVARNMSSYIAGDTQKQVMAALELSYNLLPNHLKPLFLYLGAFPEDSEIPAKKLIWLWIAEGLVRGSELKSLEVEAEMNLMDLIDRSLLMVAETRSDGKVKACCVHDLLRDMCLTKAKEENFMQQIHACGPFVTDENLPMLPTAHPLRSALIFLTSMNIYPWEKDIESAISSSKLLRILHGNSSSTGDYLLGNITMLVHLRGLQGETEVPDSIWEIDTERKRAIDPPTCNRRKNTGIHQE
>Am03g11400.T01
MATAYAAVVSLMHIMEQIHDARHQIFLDVQQRQLQYLNESVSFFQDFLEGYSTSEDSKQMSVLESQIADAAHAAEDIIETRIVDCIHDRSNSQEKWKSNSFSQELLKIIEDVDLIKKEVLEMKEKCRLMKDLQPRGPTPASSSSPPSLQDAMMVFDEDLNYIMNMLTSQESNRQIIPITGMGGIGKTMLAKNVYESLSIVKHFDLRGSATISQQYDEQEILLCLLKETGALNGLSESLDNQNLGVELYEHLSAQRYLIVLDDMWSTEAWYKLKPFLPDNKNGSRIMVTTRIPDVANSFGSSSLYQMNLLDENKSWSLLCKKVFIEKNCPPELVETGKAIAKNSHGLPLSIGVIGGLLAKSKMVREYWEYVAENTRTTISSNDEERCLEIVSFSYRHLPIHLKPCFLYMGVFSEDHEIRVSKLIRLWVAEGFLKSSREKSLEQVANDYLTDLIDRNLITITKSGPTGGVKYCKINDLLRALCLREAQKVKFLHIKTLQRLSVSKSVDSHSEIDRVVIELNSPDILNGTDSKRRIAIHHNSAERYTPQVCDSLHSSPFLRSLICDFVLDLPIDSFKLLRVFHVTSQNHINVVQLINLRYLYLPLHCGEIPCSIYMLWNLQSLIIGTFGPRTVAPVPKLFEIWKLPHLRHLIVSVGLYLHDPSSSRMGDQPDFLLENLQTLSQVRDFRCTQEALRKIPNVVKLKLLFTHLCHRDVSRYRLNNLCCLKKLQSLHCEFPPDYFWPNQIYLLRIAQFPLSLRKLTLMRGSFNWEDVTTKIGILPHLEKLKIKYCATRDKWNPVEGQFLKLKFLEIRAWIKRKNNQLIYWTAGSVHFPRLEHLVLYSFSHLRKIPSGIGDITTLRSIQLISCNNSVVASAFRILEEQQRFGKEDLRVLVDGKPAKVDRSNEN
>Am07g20730.T01
MTDAVVEFLLANLKELLLYHADLISGVQDQVESLHKELSLMKAFLKDSREKRDEFEYVRELVRQITDVAYEAEDIIDTFVVNAAMRKSRSTMRRVIHVFDNASVLRNVAREIESIRVRVKEIYDKKMFGIVSLPRGEPSRRISREKRPPAVEEANVVGFDEEAETIIDRLTKGLESLEVITVVGMGGLGKTTLAKKIYVDPSIEYHFYLRAWIYLSQEYSRREVFLGILESLGLITDHMFRMSDEWLAEELCRHLRRNRYLIVIDDVWTRDAWDDIRMAFPDTNSGSRILVTSRNREVALHANPDSLPHNLRFLTDDESWELLCRKTFRKERCPFELEELGKQIARKCYGLPLAIVVVSGLLLKREKTRDWWKKVAESVSTYVAKDPKQCMDVLALSYRHLPDHLKVCFIYFGVFPEDFEIPVWKLLRLWVAEGLVQENGQECLEDIADEYLEDLVDRNLVLVAKQRANGRIKTCRIHDMLRDLCVRKCAEQKFLQVIKGFTQNHPFFTPIPSYHRRLCIHSNALEFISSKPSDPHVRSFLCFPLEEKDIPRQHTSYILEAFGLIRVLELRSMSFSRFPNEIVQLIHLRFVSLFGNFKILPASISNLWNLQTLIVGTTSRELKIEADIWKMLQFRHLYTNGLSFLNGPPAKTRKDNEDPFVRRNILTISTISPDSCTENILARTPSLRKLGIRGKLVMLMEKKGGSTMFDNLARLDNLETLKLLNDTFPLHPSHCIIPGLPPSYKFPPNLKKLTLSDTLLDWGQMSTLGMLPNLEVLKLKDYAFKGSHWEPLDGGFRLLRVLQLGRTDLMQWDAAGHHFPRLQHVVLRHCTSLEAIPSGLAEVLALQNLELYWPKASAATSARWIQQQKQQMVGEMGVVNSTFKLLIYPPDI
>Am01g36260.T01
MPDEDDIFVYVIFGMGGIGKTTLAQLVYNDERVGGHFELRIWVCASVNFSVHKLAKTIIESIEGGGCNISELDQLLRNLQEKLRGRKFLLVLDDVWNENDRQWDELKEALRYGSKGSVILVTTRIEKVALVMATVDIHHLRYLSEDESWSLFKKRAFTSGEGYGNLEEIGKKIVRKCGGVPLAIKALGSLMRYKTSEREWLAIQQSEMWHLSSDDNGILPALRLSYDNLSPQMRQCFAYCCIFPKDEVIEEEELIQLWMANGFIHSENQSDLPLAGHLIFKELVWRSFFQEVQKNSMGNMACKMHDLMHDLAETIMKHETCILESGNELRFPKTLRHLSIFGSMQSWDNKGKPIEGSLRSIIMPLGDTLPEGFSSFISKQQYLRVLDLSFHSIEKFPISFRKMEHLKYLVLSCDNLNRLPESLTCLHSLQTLRLTHSSSLVELPKGLRYMKNLYFLDIRGWSSLVCTPPGLGELTCLQTLSIFIVSQDSAHGIGQLKDLNLGGKLIILGLGCISNFEDAKSANLVKKKNLTNLYLSWTEGIELDSAEHYEEVLDGLQPNQNLEEIRISRYQGSKFPTWMSALSFNNLSHIRLEKCYRCKRLPLLGKLPSLTSLRLFKMDSVKCLDGEWHGNGENSFPALKELCIKDMPSLEEWTIPDTIEFPLLRSISN
>Am06g22720.T01
MPGLGKTTVAGKVFWDSTIQYEFPTRIWVYISQDFTKKNVFLAILSEFTTLTDEIYRKTDQELARMVEGHLKTGKFLIVMDDVWTAEDWDKLEIALPKSNKMGKVLIISRSSAVARHANRKRIPYELRFLTLEESWELLQYEVFGKPECPPELELLGKLIVEQCDCLPLAIVVIGGILVKNFSATEDMGARKNAWDRVSHSVSTYLNEDPTGRMEKIIALSYDKLSYHLRACFLYLGIFPEDFEIPVWKLTRMWIAEGFIQQKTGINLEETAENYLDDLINRNLVRIDKMRRDGKVKTCRIHDMLRDFCKMEAGNKRENFLQEMKISSEGIFDPSVDDVPKRRRLCIHSNVLSFISLKPLGHRVRSFVCFSKEEINLPLESISTIPAAFKLL
>Am06g18650.T02
MPPPSITELSKYLSYPNRIWWWKSSSSETEDDDELIHWINDRGRSSLAIVCYVLKYCSNSHEDDHIILIDTIRRLNGLASRFVDSQEIPQWIPKTDPEIAEMFANSFMPKVQRFFNVPNLQDLLPEDQDNTSSVEGVPPRILSSLLVDTGKQIAVTCSGLPLAVVVIARILSNMEKEESVWKEVEGSLDLHTSNCMKILELSYQYLPSHLKLCFLYLGIFPEVTEISVKRLIWLWIAEGFIGKEEVNQENVAKNYLMELIDRSLVLIAKNRSIGGVYCATCA
>Am06g19380.T02
MTPSIVQLSKYLSYPDRIVSFSSGTEEDHGTTPWNGRTCLAVICYVLKLCSNSDHEDKLLVDTIRRLNYLASEHESWPINTRMIGHQEPQVLEMERQISEIFVNSFTPNVHRFFNIPKPQDLLPEKNNDSISKRSEILVGFIHFLLQILNSEEDHIRSEERTVPHDVYVQFIQIFGDEISLRKDLTFLLTYLGDIPFQGTEIDDVENLLTDFEVIANEAGGFIYSCVLASPNPNNMNIVYEFISDFMEKIDILNSKIYAHCTNFSTMCKSSATSKPAAVDSFFIVDSLLDDLKNILNGRFYMIDDMKDHIITLHQVLISTRSFLEDINEQQDTEIEELKEFLVRIRDLGHKAEYLINSFVVGNIPVWYLKLRLPDVAQKFELIATEYKEIKNVYGVKILLVSERSNVQVPSQDIETSMLDDIVVGFEDETTNILDELTGGSRNLQIVSVFGMPGLGKTTLTKKLYNDRLVSDYFDKRAWCVVSQTYNKRNVLIDLLISSSSESNKESLLLMDDESLAIMIRKSLVGRRYLLVMDDVWSIEVWDDLRRYFPDNNNGSRIIFTGRIRDTFPIGSIIQTLPLLSEDQCWELLQKKVFRQEPCPSQLVHIGMQIAAKCNGLPLEVVVIAGILANMDKEENVWKEVEESLDLHTSNCMTILELSYKHLPNRLKLCFLYLGAFPEDTEIRVKRLIWLWISEGFIREEEAKSPETIAKTYLMELVDRSLVLITKNGSTGEVKACSVHDLLLDMCLRKAHEESFMNLIKDDRFSTYVKHHRLCVNSAAAAYLRPFSLRCRSFLGHLSDPSSCLPQMKLLKVMELPRNEDMDFYYKLTRIDCLVYLRYLVVDRLPEPIVSYLINLEFLRIDSLRHSIHVPSIILKMPKLKHLHIRIQAKFKDDCDTSQTFNLETLSLVGLYTTKAYEVLRASPHLHKLKCLCLPLLPDLRFLTKLESLKIMVRDIFQLPSNPTHIYFPSTIKKLSLYGTFLPWENMSVLGRLPNLQALKLLMDAFDGEKWETSEEEFQELRFLKLDRLKLKNWIASSEHFPRLRHLVLHKCEELQNIPTELGDITTLEMIEVQNCSYEASISAVKIEQEQLENGNVGLKVLIITNSEWSKEQLVQKYHEES
>Am07g21070.T01
MENRYLIVLDDIRDVDTWDELRSIFPEDDFNGSRIIITTRLRKIAIDAASTENIHQVSFLDENKSWDLLCNTAIGQKPCPFELVKIGKLIAQNCQGLPLKIVALGSLLLRMSLDPESWSKVADNHEIQNQEMLKVTQYLDHDQLPHVKACFLYMAAFPLYQQIPVWKLLKLWMAEGLILVHESSFTGRIKTCSIHSAIWPFYERVAAEHKVFHAVESYKQGADPTHRQFSSYKNVLFAIKDVYDSLACVSNTRSLLCTGPYHPYSLRVILSFRLLQVFDALSIRFYKFPDEILKLVLLRFLAFTLNKGELPASLSNLGELQFLIVRRQSNIKSCGAMSFLPIEIWYMKELRHLQVMRGDVPSPSDYMNALLPNLLTLSDVDATSCTREILERTPNLMKLGVRVELDWDAEAAVVPLQHLFDRLTTLSRLKTFKCVVKNPFIGTHCNSASFIFPTETQEVDSERMRISLGKHESNCSIAQPESAQTAVSCLSRPQMGTGKE
>Am07g21070.T02
MLGIGKTALVNKVYNHPHVRSYFDYQAWASVGSRSNVREILQSLLLREYHDQELSDRDLGHYLNRKLMENRYLIVLDDIRDVDTWDELRSIFPEDDFNGSRIIITTRLRKIAIDAASTENIHQVSFLDENKSWDLLCNTAIGQKPCPFELVKIGKLIAQNCQGLPLKIVALGSLLLRMSLDPESWSKVADNHEIQNQEMLKVTQYLDHDQLPHVKACFLYMAAFPLYQQIPVWKLLKLWMAEGFLEPNKHKTLEVVAKECLADLDD
>Am06g37020.T01
MAAAYAAVISLVHLMEQIQLYHARQPIFLDEQQRQLESLHEKVAFLQDFLETYSHGDSNEGERLESRIADVAYAAEDIIESYIVDGIHARPRNSIEKIFNFFSERMGKMKYDAEKEAQKIKDSDHFSEGLKKIIEDMDFIKKEIANINQNSELIKDHQSIYLVHDRSLRRLPTMKNTMVVFEDDLNQIMEKLTTDQSNLQIIPITGMGGIGKTTLAKNIYVNSFIVQHFHVRGWITISQEYDLQKLLVGLLREIGDCADQNELECLESYQLGVKLHKYLSGRRYLIILDDMWSTKAWDDLQKFLPNNNDESRVIATTRLSNVANYIASSNLYKMNFLDERKSWDLLSKNVFGEKKCPPHLEDIGKQIAKSCKGLPLSISVIGGLLANSKMTRESWEYVAGDINEIINLKDDARCLKILTISYDQLPIYLKPCFLYLGSFREDHEIRVSKLIKLWIAERLLRPSKLESLEEVAENYLKDLIERNLVSVSKWGTIGNLKCCKIHDLLRDLCLRKAQEERFFCVNMVQNPSVSLDLSSPPRRIVIHHQFSDTEYSFQVSRALQSAGLAHSLTCNFPLGLTRFTVENRPSLKFKFLRMLNVVDYYPVKKVFQLVNSRYLSLNFIGVNSTISIPSSIGHLWNLQTLIIGVPLRVMVAPSEIWEMPQLRHVMIRYGVQLPDPPLNRRVLENIQTLSKIINLRWTEEVLRKIPHIKKLKLEYLDDNYFSYRLNNLYRLHKLQSLTCSFLKARILIQHIEFPLSLEKLNLYNVDCSWEDINAKFGSLPNLKKLTWIGCCVEDEWYPVEGQFLKLKFLEIVGSNLVYWRADETHFPCLEHLVLDELTVLKEIPSEIGDISTLQSIKLVRCSSSTVTSANKILEEQRELGNEDLQLLVQSEIKLSKLKRVAHPNIAAAIERTLPWTT
>Am08g15500.T01
MRDWLLPGSKVIITTRQESWLNPNEVYEVHRVLPLDCDESMQLFSWYAFGEDYPPQDYMDFSEFVINKCDGLPLALKVFGSSLFGKSQLVWLSTLIKLKEVPSNQIQKLLRVSYDSLLDKEDKELFLHISCLFVGKDKDYVVGILDQCGFQTMVGIQTLVNRCLLTIDLNMLRMHQSIRDVGRAIV
>Am01g16830.T02
MATAYAALVSLTHIIERMMEHHVHQPIFLHKQQRLIESLQQKVSFLQDFLEVYSHGGSNEAQGLASRITDAAYAAQDIIEYHVQDTILRQPKKNIMVDAMQSCFSFNEKNTFIDFSRGLQKVMDKMECIMKEVMENNEKSSVKDQNPLMPIVSSRPPTTGKDTMMEYYNDDLELILDKLTGQSSNLQIIPIVGMSGIGKTTLARNIFEYALIVEYFYVRGWVTVSQEYNLPKMLLGLLREIEVPNIKEEQESGEYHQLGESLYKYLSGRKYLIILDDIWSIEMSLLDENKSWSLLCRKVFGVEGHCPPKLVEIGKDIAKNCKGLPLSIVVIAGLLVKSKMTRKYWDLKQWSSTRQSRDNLRLLRVLNAHILKSNVLEDIYEEVIIAPNEIWEMPQLRHIIVKIGIRLPDPLGGQMNGQDDFVLKNLQTLLLVRRLKYTEEVLKRIPNLKKLAIELHQITNMETSSYCLHNLDRLQKLQSLTCYSNRIDLFKNIAFPQSLNKLALWDCHIEWDDITTKVGSLPHLKKLKLIRCRSGAEWNTVEGKFPYLQFFELSDFNDLECWTTDGSHFPLLERLVLKEMTKLKEIPSGIGDTLQSILLVRCGSSVISSAKEILEEQENLGNDSLRLTMKGDLNEMLLNKDVIAILLNCVRGTVPTNLDEKNVTIFLRTNSKTTAR
>Am08g15510.T01
IERGEDIKSELTRAIYHSRGSIVVFSKNYANSGWCLDELAMIAANKFRKGHVILPIFYHVLSSHVGRQMGSFQEAFADHEKRMMDEKDE
>Am07g23880.T01
MALSVGNMSRYLREGGSSRSMVLTWDESLPWKNPSLPWNHPTCLVVLSYVTKFFPNSDDHHGILSDTIRCLEDLASEHQRLEWSLGDSDEEAAEIENGGMGMIEREIGEIYTNSFIPQVQKFFRVPKLQQLSDMDKAHKENEILAGFLDFLLQILDAEAAIDADYEHLFALLQKELMFILTFLGDIPFQCTQLEQVKNILAEFEIVSNETGAFIYDCFFATHPIKAIWFYESRYSLLRLFGLLNEKIKEHCSIFSEIPRDITPQGNAIDSLFIVDSLLEVLENVINRRFKLPIDGIKDHIKTIHEEMMLSRNFLKDVEVVHDTYKDELKESSIQIRNVAYETEYLVNSYIVGNVPTWYLNLRFPTVIQNIKLIGIRLQEIKKIFDMKVLQVKKDFSRKLSFQAIENSVDVVVNENVVVGFEDEKLKILDALTAGSKMLQIISIFGMPGLGKTTMAKELYDDGLCCDYFDKRAWCVASQTYQKRNMLIHIFMSLATSKLVKEEIFKMKEESLALEIYRSLKGQRYLIVLDDVWHSKMWDDLKRYFPNDANSSRIIFTSRIEDIAPTGSIFFPLHLLSDVQCWDILEKKVFCEEPCPPELLGIGKEIAAKCNGLPLAAVVIAGILVELEKEERVWKTVKSNLDSYMFDDPRGCSKILDLSYEYLPDHLKLCFLYLGAFPEDAAIRTRKLIQLWVAEGFMPKQEEKHPENVAEQYLFDLINRSLVMIVKRRLDGGIKTCGIHDLLHDMCLRKIHEENFLKSIKGEFSIYEKHQRLCVHPTPNSLRSFGLHCRSLSGQFSDPSPGFSHMPLLRVIDLLPGENNIWLLSEEVYLVVNLRYLSASYLPHPIVNSLVNLEILCAFHIQLTLSSILKMVKLRHINTKGSSITKDCDTNQTTNLESLGTVCIMHHDDEEILRHSPFLRRLKCDCKGNLFPDLHSLTQLEHLRMNFGGQFKCKLTEIYFPSTIKKLTLYNMRLPWEEMSIIGILPNLYYLKLAEDAFVGEYWESRDGEFQQLRFLTLEYCNLHQWITWSEHLPKLECLFLVWCSKFPEIPNDMGNISTLQTIEVTNCSYEAAKSAVRIEIEQHDFGNEELKVIIKNCEWSKDQLVRECEEAKKPHHHSSQLLHGKQATLIAGEVGC
>Am06g32420.T01
MADILVSALLQTVLGNLNSISIQEIGLAWGSKNELNNLKSTFETIQLLLQDAEMKQRKSLTLQNWLRKLKNAAYDAEDILDQIATEGLRRRMESERGNHHKLKAFFSQRNPLMFLNKIARKVQDVRQRLDVVLDEGSKLGLTRGEIMDSQNDDALEDRQTSSLVNESEIYGRNEEKKMVIEKLLDYVSGQDDFSVYAICGMGGIGKTTLAQLVYNDQMVVTHFELRIWVCVSVDFSIPRLARAIIESIEGGGCNISELDPLMRHLQEKLRGRRFLLVLDDVWSDDNVQWDKLKEALRCGSKGSTLLVTTRIKKVAMMMATDDIHHLKCLAEDVSWTLFRKRAFANGKGDENLEEIGKEIVRKCGGVPLAVKALGSLMRKQSSEREWLAIKHSEIWHLRDDDNRILPALRLSYDNLSPQMRQCFAYCCIFPKDEVMEVDKLVELWMANGFIHSERQTDLPLAGHLIFKELIWRSFFQEVQKNSKGKMVCKIHDLMHDLAESVMRNEVHMVNTGNELNIPKGVHHLSILGSLSCGDNEDRFKFSTDGSLRSILDKRAFLLQGFSSFISKQKYLRVLTDCSIPVFRVHKMEHLRYLVMSCNNLEKLPESITCLQNLQTLKLTDSDRLLELPKGLRYMKSLYFLDFGYCRSLLSTPPGLGELTCLQKLSIFIVGQDSAHEIGQLKDLNLGGKLCVKGLGCIRDLNDAKSANLVSKKNLTCLRLSWEKGIEQNSAEHYEEVLEGLQPNKNLEEMSISKYQSSKFPNWMSTLSFRDKSVKPPIL
>Am04g27320.T01
MAEALIQILFDNLNSLIHGEIGLIMNVDTEMEKLKRNLTAVQKVLEDAQEQQLKSHQIRDWLCQLKDLTEEMDDVLDEWSTEAAKLQNKNSKYFPSNLKNIIYRREIGKRMKGVMEKLNAIAEERSKFHLREIAFEKQSKVTATRETGSVLNDFEPVYGRDEEGEKIVDILVNQVRDCQQLSVVPIVGIGGLGKTTLAQQVFNDPRVVEHFGTKIWVCVSDNFDLKTLIKAMIESITRSPSNLEILDTLQRRLCELLNQERYLLVLDDLWNEDENRWLGLKNVLACGSSGASIVLTTRIKKIADMMSTVPTQELTGLSTENCWLLFKQRAFRQEEQYPNLEAIGKQIVIKCAGVPLAAKTLGGLLRSKRKEKEWLNVKESEIWNLPQEETSILPVLQLSYHHLPLNLRQCFAYCAVFPKDTVMEKGEVIRLWIAHGYISSNQNSEVEDVGDGIWNELVLRSFFQEVIIRDTKTTFKMHDLVHDLAQSILENKVFGVPAESNIVGVCKNKIREVNMRTSSMAFPTNSLSDMDLSSVIKEFSNLRILIARVRGVYHLPSKVGNLLHLRYLNLSGTELCTLPNAICNLWNLKILNLNNCYELVRLPKHLRFIRNLRHVYLEECDSLREIPPKIGELTFLKTWSVFIVGHEKGNHLEQLESLDLGGTLRIKHLERVKSHIDAKKANLAEKQNIRHLIFEWEEETPSKIGGNEHEKILEGLKPHPLIESLGLRGFKGEQFPHWMENSTLENIVRLDIRGCPNCLHLPQELGELPSLKTLFLRDIGMEYIIEYDVDSVKPKFPSLQILDLYDLPNLKGLLKEDTTGYNLHTLPSLQNLELESCSSVNVASIPKLHNQETLGALMHEEGIDLPSHETFENLHNLTTLTINGPNCIPEALKSLQELSLTRLPALTSLMPDCLSKCTSLLSLEIEDCPKLESFPDNIKEPQNLEYIEIRDCPELEKWCEIKKEEDDWYNRVHIGERLPFSCLLY
>Am04g27320.T02
MAEALIQILFDNLNSLIHGEIGLIMNVDTEMEKLKRNLTAVQKVLEDAQEQQLKSHQIRDWLCQLKDLTEEMDDVLDEWSTEAAKLQNKNSKYFPSNLKNIIYRREIGKRMKGVMEKLNAIAEERSKFHLREIAFEKQSKVTATRETGSVLNDFEPVYGRDEEGEKIVDILVNQVRDCQQLSVVPIVGIGGLGKTTLAQQVFNDPRVVEHFGTKIWVCVSDNFDLKTLIKAMIESITRSPSNLEILDTLQRRLCELLNQERYLLVLDDLWNEDENRWLGLKNVLACGSSGASIVLTTRIKKIADMMSTVPTQELTGLSTENCWLLFKQRAFRQEEQYPNLEAIGKQIVIKCAGVPLAAKTLGGLLRSKRKEKEWLNVKESEIWNLPQEETSILPVLQLSYHHLPLNLRQCFAYCAVFPKDTVMEKGEVIRLWIAHGYISSNQNSEVEDVGDGIWNELVLRSFFQEVIIRDTKTTFKMHDLVHDLAQSILENKVFGVPAESNIVGVCKNKIREVNMRTSSMAFPTNSLSDMDLSSVIKEFSNLRILIARVRGVYHLPSKVGNLLHLRYLNLSGTELCTLPNAICNLWNLKILNLNNCYELVRLPKHLRFIRNLRHVYLEECDSLREIPPKIGELTFLKTWSVFIVGHEKGNHLEQLESLDLGGTLRIKHLERVKSHIDAKKANLAEKQNIRHLIFEWEEETPSKIGGNEHEKILEGLKPHPLIESLGLRGFKGEQFPHWMENSTLENIVRLDIRGCPNCLHLPQELGELPSLKTLFLRDIGMEYIIEYDVDSVKPKFPSLQILDLYDLPNLKGLLKEDTTGYNLHTLPSLQNLELESCSSVNVASIPKLHNQETLGALMHEEGIDLPSHETFENLHNLTTLTINGPNCIPEALKSLQELSLTRLPALTSLMPDCLSKCTSLLSLEIEDCPKLESFPDNIKEPQNLEYIEIRDCPELEKWCEIKKEEDDWYNRVHIGERLPFSCLLY
>Am04g34820.T02
MAAYDAVNSLLQILNDILDDHPPPQQHRKFQQLESLREKVCFLLDFVEFSSDQNSAIEDLKGEIRDAAYAAEYAVESHISSQLLLEFRENSGTGDWSLVPAFEEDVERFDQFIFELQMPFDNKLLFAAQTWICALTYFLRRDYGEEFVEEESMSADESEDLDGIDISDRDYINIQGYEAYQFFLLRSDIDKETETLMEGDDRDLYRGVMKEISFIIGTIEKFPYFFFKSKADFIYTLLLNCGDRNVWQMISAARNVVSALRQRVLVPRDQELRKVIEEFHSITEKVTKVSDSCTVETEYLLPVASSSRFHPGVSGRNIVVGFDTEFAETKAHLVRDSSNVETVSIVGMGGIGKTTLARKVYEDPYIVYHFHICAWVTVSQEYSVRSILLGLLDSTERRRNELHKESDELLAEYLYKSLKGRRYLIVLDDVWDIKVWDAVRRYFPDDNNGSRNLLTTRVLDVAKHANSCRILRMRFLTKEESWSLLSEKAFAEEECPHELREIGKEIADACGGLPLAIVVAGGLLSKASRMPIYWRAVANNLISLVSKDDEKCLNILSLSYNRLPHHLRLCFLYMAVFPEDFEIPVSKLMSLWAAEGLLKPHISKSLELVAEEYLEDLIQRSLVSISSQSCDGKVKTCSIHDLLRELCLRNVEKENFFYVSSLSSSFKQNFVNIQRRLSIHPYTLYTKNKYCSVVSTWSHARSLLSAGSHLQFLIDNHLLFRLLRVLDIVRVHFSSFPREISALVNLRYLALTFDRTLPPSILKMWNLQAIVHHSRALGSGPLLPLEIWMMPKLRHLWFTSACFQDSLGAECFLNDSVLLENLQILKVVRNFKFSKNILRRIPNLKKLGVQYDRNSFRNWPSYEFENILDLHHLEILKFFVKNPQYNLMPHAEKLTFPLKLRKLTLSGCRIPWRNMAAIGSLPNLEVLKLRNNAFQGREWDTVEGEFLKLKFLLIEETNLVHWRADSTHFPSLQHLIIRSCSRMEIPSSIGDISTLQMIELFDCGPSAVDSAKQIREEQQDTGNDYLEVRVDSRQRSNNSYKSRIVR
>Am04g34820.T01
MAAYDAVNSLLQILNDILDDHPPPQQHRKFQQLESLREKVCFLLDFVEFSSDQNSAIEDLKGEIRDAAYAAEYAVESHISSQLLLEFRENSGTGDWSLVPAFEEDVERFDQFIFELQMPFDNKLLFAAQTWICALTYFLRRDYGEEFVEEESMSADESEDLDGIDISDRDYINIQGYEAYQFFLLRSDIDKETETLMEGDDRDLYRGVMKEISFIIGTIEKFPYFFFKSKADFIYTLLLNCGDRNVWQMISAARNVVSALRQRVLVPRDQELRKVIEEFHSITEKVTKVSDSCTVETEYLLPVASSSRFHPGVSGRNIVVGFDTEFAETKAHLVRDSSNVETVSIVGMGGIGKTTLARKVYEDPYIVYHFHICAWVTVSQEYSVRSILLGLLDSTERRRNELHKESDELLAEYLYKSLKGRRYLIVLDDVWDIKVWDAVRRYFPDDNNGSRNLLTTRVLDVAKHANSCRILRMRFLTKEESWSLLSEKAFAEEECPHELREIGKEIADACGGLPLAIVVAGGLLSKASRMPIYWRAVANNLISLVSKDDEKCLNILSLSYNRLPHHLRLCFLYMAVFPEDFEIPVSKLMSLWAAEGLLKPHISKSLELVAEEYLEDLIQRSLVSISSQSCDGKVKTCSIHDLLRELCLRNVEKENFFYVSSLSSSFKQNFVNIQRRLSIHPYTLYTKNKYCSVVSTWSHARSLLSAGSHLQFLIDNHLLFRLLRVLDIVRVHFSSFPREISALVNLRYLALTFDRTLPPSILKMWNLQAIVHHSRALGSGPLLPLEIWMMPKLRHLWFTSACFQDSLGAECFLNDSVLLENLQILKVVRNFKFSKNILRRIPNLKKLGVQYDRNSFRNWPSYEFENILDLHHLEILKFFVKNPQYNLMPHAEKLTFPLKLRKLTLSGCRIPWRNMAAIGSLPNLEVLKLRNNAFQGREWDTVEGEFLKLKFLLIEETNLVHWRADSTHFPSLQHLIIRSCSRMEIPSSIGDISTLQMIELFDCGPSAVDSAKQIREEQQDTGNDYLEVRVDSRQRSNNSYKSRIVR
>Am01g63260.T01
MAYAAVASLLHTLERIRDSHRPMLFYGTQQIETVHSTFTYFLEFLESSPHEDGHQVLEARIRDNAYEAEDMVELLVHSYHYFLVSCLNFCIKFLSILPIPGLLECGMALLYRSLWSFRRLDFVVKESLILMKEVEEIQERCRDEEDPNARGDSSTASIFGKKIVMGTSISMNVMVGHGDDLLRIKDQLTGSESKLQIVPIFGMGGIGKTTMAETLYNDSCVVSRFDIRAWVTISQEYNVHDILLELLTSSGKVDDKRMLRESDDGLALQLYRTLVDRRYLIVLDDMWDTDSWDRFKRSFPDNGNSSRVILTTRQKSVAFYAAATSSPPHSVQFLSDYESWDLLCAKVFREESCPPELVAVGKKIAHRCKGLPLAIVVIAGLLSKGEKTVDEWQNVAENLLSAAGEEANACYEILQLSYKHLPQHIKACFLYMGVFPENYRISVSKLIKLWIAEGFLREVSSKTLEEVAEEYVLDLVERSLVMIGRKRIDTRIKTIHIHDLLRDLCIQVAQKEKFIQVMNGRGDPIEEKKSHPRCLSLDPNISVHDSNFYCISHYYLFSLLGATFYQSLVRNPRLLFNNITILSKFFLVRSLLYTGGQPIPPGRYSDLVLLRVLDISRALLFEFPVELLRLVNLRYLAFPFYEEVPESISQLYNLETIVFSPLIKGFAPCPRPLPLAIWSMPRLRHLKFHVWYLSDFPCLIPGWKTDPFLQNLQSLSEINASFCTIEVLQEVPNLKKLGIWMEKWDFAPFYVNNLHCLHQLEVLKCSVRSFPMYNVFSLLNNEFSANLVFPKGLKELSLRGCRMPWKDMSIVGSLPKLERLKLRDNAFVGPEWETIEGEFDRLNFLLLDGSDLVHWAADNTHFPSLRHLILKNCRKLEKIPDEIGDIPTLEILAVENSCPCALNSAKKIAEEQREQGNDSLCVSIS
>Am05g36660.T01
MAEVLSNIAERLANLAAEIFHDYTGIEEKVQTLKTEIQNLKNRESDVLGVLKDEQIRTGRKRKREVKDWLEDVNRKKIKCDSLDQEVHQTRFYNFFSRLSLGKLIREMRLDVQKLVESSRFPEGLFLEVCNTKGMHLVTTEWRGQRTLKQNFLMVWAWLMNDVDPRIGIYGMGGVGKTTLATHIHNKLLTDPKFRGHVYWIHVSQDTNVSKLQNDIAVVLNLNLSREDNEKQRAARLFAAFKRRKVFVLILDDVWNHIDLEKIGIPLGRNGSKLLITSRSVDVCHRMGCQLNLKVKVLDEEEAWELFLDKLGRGIKLPPETENIAKEVAKSCAGLPLGIITLGGSMRGVIDIHEWRDALEELRESSMGTDDMESDVFPILLCSFNRLRDPKLQRCFLYCCLYAEDCRLPRDELISKFIVEELMDRRKSRQAYFDQGHAILNKLENASLLETTENRCVKMHDLIRDMAIRITQNGSKFMVKSGLELLEVPEDREWKEELDKISLMCNKISDISSCVSPKCHRLSTLILRRNPLEKIPDSFFVHMNSLQVLDLSYTWIERLPNSIAELKNLKALLLSSCFELKYVPPLTKLQAMTELDLSRTQIKELPTGMENLVNLKCLNIGYISSLEKIPEGILPKLSILQRLIISDHLLIPAEELKDLKHLEEFQGVLHDVHDLNKFVISQNKIGELRSYNIIVGEYDSWSRDHPESKRLTNKLVTFKGYCFKRGKGEDRVFLPQGNQHLKITGCNGLESCLSDLFASLNSLRTLKSLRISHTAEVECLLGLSSNDLTEVEQESCTPFQSLEKIVLSWLPNLTSLVKCDLVAVGPSYGTFSVLKELRIEFCNKIKKLFTLRMLQHLHNLEDVYVSECAEMVELIGDDEECSLDSLNPNFCRTSSSYSYKDQPLVTLPKLRALSLKWLPELKSICRATLVCDSVEKIGLFHCHKIRRLPFFLPHRNGQTSPPQALKQIRIGNEDKEWWDSLHWNHPSDKNILQPLVKCLKLGLHTSLLDPGWKKLVLVFLFIRRLQVRSRS
>Am05g14270.T01
METAYAAVVSVVHLMEQIKLYHARRPIFLDEHQTQLQSLHKNVIYLQNFLESYSDGYLNEAQVLECRIAAAAYAAEDIIESYIVDDIQYRSKNLVKKGSSRLSQVLRKMKGSIKKEAMNIKEKSRLTKDMDCIREEIANKIQENNKLKEHLAPVGLLRRSPTMKEYVVVFEDDLNQIMDKLTRDESKLEVLSITGMGGIGKTTLAKTVYVNPLIIQSFDIRGWITLSQEYNLQEILLGLVQEIGSCTDRNELESLEDHELGDKLHKYLTGRRYLIIMDDMWSITPWDKLRKFLPDNSNESRIIVTTRLLNLSDYFGFYDVYKMNLLDETKTWTIFCRKVFVQERVPAELEEIGKQIVKNCKGLPLSISVIGGLLANSNMTKEYWAYIARSISTTVNLEDDARCLRILSMSYNHLPVYLKPCFLHLGIFPEDKEIRVSKLIKLWVAEGFLRSPKFESLEEVAENSLKDLVDRNLVLVSRWGSTGNMKCFKVHDLLRDFCLREAQKKKSAPLARSLICNFRLGQVSRFRKAGDFRPRLNNRLLRILNVVDPYPIKDAFQLVNLRYVCAYFVKHSGKIPSSICLLWNLQTLVIEHGYAYMIAPPEIWEMAQLRHLVISINLPDPLDSQNDCVLENLQTLSGVKDLRWTDEILGKIPNIKKLKMKYYDGSRLRSSTCLNNFARLDKLESLMYISTKVGSLPNLEKLKLMNCYAKTEWNPVDGKFLGLKYLKISNVKLRYWRAEATHFPCLERLVLWNLWRLKEIPSGIGDIQSLQSIELESCNSLTIASAKKILKEQQEIGNESLQLVLSGVPVEYHSDEDNGFEYENSSWYESFL
>Am02g42810.T01
MGGILRDKQSLGEWKKVNENFHMHVQYGEGIEKETRVAQVLGLSYEVLPYYLKPCFLYLGFYAEDKEIDAEKLLLQWIAEGLITHDETQVREEILTDVAERYLSELSTRCLVQVKLNDEFQSMYRRFKSCRLHDLMRDLCLSKAKEEGFLERMNIYAESTNSLVVKTRRLALKLHRDIRDGDFDWLKNHANLRCLLLMNSEYKRQRYRLLFNLGKFSSLKILIIANCCLNNGILPKEIGNMLTQLKYLGIIDCELDEVPSSVGNLQRLQTLELRLRRYTRVPNVIHMMKRLRHLFLYRPPDSRPLLERIRLDGLNELETFDEFIDEYNNVTDIITLKNLRRFKAYIENMETLSVIVDYISSSSSSAKNLRETILTIVDCDLESEEGSVILRKLLVSPSLCRVIVDGQVGKLPGCEPHQLCPNLVDVRLVSSMIEDNPMEVLEKLPMLKKLQLEHKAFMGCKMICHASGFPQLRYLSLVLMPNLKEWIVEKGAAPKLSTLRISLCDELEMIPDGLRFISTLQKLEIILMPQQFSERLQKVDDQQGQDYDKVRHVSSIIFERIYNNSDSE
>Am04g23260.T01
MMRIDLDCRGISRIPSLAASSRIDPNIKKIVVGFTDDFIQLKDRVFGDSSKLEIIPIVGMGGIGKTTLARKIYDDSSDLYARAWTTVSDDHSLRDILLDLLGCITGRHRDEMNQEKDNHLAVTLHQNLIGTRYLIVLDDIWRSKAWDDVKMFFPNENNGSRIILTTRESNVATYVDSKSLHHQVRPLSEVDSWKLLRENVFGEETCLPELEELGIKIANSCGGLPLAIHVIGGLLSHTKRTKDAWKQVAANVSSTIANKEEQFSKILSLSYDNLPYYLKPCFLYLSAFPEDYDISVPKLIRLWVAEGFLKPIEGKSIEETAEEHLKALIDRNLIFVSRQKSNGKVKTCIMHDLLRDLCVMKAHEKKFFHVMNGHTHNTPEDMLCPRRVSTHTSRCNKDIYASIGQLSLARSLIFIGQESPEVNSPLLLSALRLLRVLDVLDIKFYLFPRDILQLVNLRYLAFSCRDQLHPGITTLRNLQTLIVRIMDHTKVSHEIFDMPELREIMLMGGPMRCDFKESKNLVLQENLQSVSTLEVSNNFDAVLAKLPNLNNLAIHYGYKSDLKVVDLTCLRKLESLKCSVDFLATWKNFFVSNLMSFPVSLKKLNLRECKVRQACMKTIGMLPNLEKLKLDGVFFKSHETWEPSEGEFCKLQVLVLERLDLVDWAVNETHFPRLEHLKIRSCESLNEIPSGIGEISTLKTIEVRFSSPSVGASARKIQEEQLEYGNDLLQIHVFPPSL
>Am04g24360.T01
MATAYAAVVSVVHLMEQIKLYHARRPIFVDEQQRHLESLHKDVIFLQDFLESYSHDDGDGIETDDLERRIANAAYAAEDIIESHIVDDIQSKRKSSSNRVFQGLWKMKDSVKKEALKIKEKSRGLKDLTSHEEKNTDHFCQGLQKVTQDMDFIKEEIAKVQEKKKKDKVKKHLAHVGSLRRSPTMKEVVLVFEDDLNQIMDKLTRDESKLQILPITGMGGIGKTTLAKSVYVNPLIVQHYDIRGWITISQEYNLREILLGLLQEIGSCTDQKELESLEYHELGAKLHKYLSGRRYLIIMDDMWSITPWDKLRKFLPDNSNESRLIVTTRLSNLADYFGSSDTYKMNLLDGTKSWNLFCRKVFVQERCPPELEEIGKQIAKNCQGLPLSISVIGGLLANSKMTQEYWEYVASDISTTVNLEDDARCSKILSMSYNHLPVYLKPCFLHLGIFREDMKIRVSKLIKLWVAEGFLRPPKLESLEEVAENCLKDLIDRNLIFVSEWGSTGNMKYCKIHDLLRDFCLREAQKKRFLCVNAVQNPNVSQDLNSQRRVVLHHQFSKNEYSAQVSRALQSASLARSLTCNFRLNLMHQARNGVDFRPRLNFRLLRILDVVDDYPIKDVFQLVNSRYVCAYFTNCNYGKIPYSMCLLWNLQTLVVEHEDASMTAPPEIWEMTQLRHLMISIKLPDPLPSQKDCVLENLQTLCEVMNLTWTEEILGKIPNIRKLKMKYGDTTLSSSTCLEKFSRLDKLQSLMCGFKIVWYPPDTSMIRELEFPLSLKKLTLWRNDFHWEDMATKVGSLPNLEKLKLIYCHAGNKWKSVDGKFLRLKYLMISGVKLRYWRADETHFPCLERLVLENLPNLKDIPYGIGDIQSLQTIELESCSTLTIASAKKILEEQQENGNESFRLLLSGAPVCISQKRRRQRQQR
>Am02g35350.T01
MAYNIQSLVTVLERILCPDQHDFFDRKIIPRIELLLEKTCFLRDTLANSATLTSGDRKASFDDLIRDTVQNAEDILETYVANCLSGQSRSSLNLLDLQKLLGDFDSAKEEMMKILDDAGVTSSAFASVVSSTRDLNSDKALVGVTDDLIQLKDRVFGGSTKREIIPIVGMGGIGKTALARKIYNDSSVASHFDVCAWTTVSNDYSLKDILLGLLSCMTGRHTYEFIQERDESQLGVTLHKTLIGRRYLIVLDDIWRPKAWDDVKMFFPDENHGSRIILTTRESDVATYVVSNSPHHQVHPLNKVESWELFKKMVFGDGTCPLEYEERGKIIAKACGGLPLAICVIGGILSHTKKSKVFWEQVADDVSTAIANKDEQFSRILSLSYDHLPYHLRPCFLYMSAFPEDYVINASKLVRLWVAEGFIRPIEGKSLEEAAEEYLEALVKRNLILALQRQKATGKVKSCLLHDFLRDLSVSKAHQEKFFHVKNGRLRTIPEDKLCVRRVSLEKLQSKEGYISDSITQMSHSRSLISTGPRSRNTLSPTFSALRLLRVLDVLGIKFEQFPKVILELVNLRYLAFTCNDDLNPRITILRNLQTLIVRLLCETDLPPEIFNMPSLREIQVLKHRKGKSADWRVAWCDVKEWRDLVLQVNLQSLSTLEISNLDKVLRKLPNLKKLGILFSRKSQSLVTDLTHLCKLEKLNFSILHYREVKKFMANVEFPLSLKKLSLNKCRVSKACMKKIGMLPNLEILKLNGVIFKSEKWEPSEGEYCRLQLLRLENVRLTNWRANETHFPSLRHLILDYPIYLKEIPSGIGEISTLETIELFSAKQDLVDSATKIQNEQLEFGNYLLQVHVFKSKR
>Am02g35350.T02
MAYNIQSLVTVLERILCPDQHDFFDRKIIPRIELLLEKTCFLRDTLANSATLTSGDRKASFDDLIRDTVQNAEDILETYVANCLSGQSRSSLNLLDLQKLLGDFDSAKEEMMKILDDAGVTSSAFASVVSSTRDLNSDKALVGVTDDLIQLKDRVFGGPHHQVHPLNKVESWELFKKMVFGDGTCPLEYEERGKIIAKACGGLPLAICVIGGILSHTKKSKVFWEQVADDVSTAIANKDEQFSRILSLSYDHLPYHLRPCFLYMSAFPEDYVINASKLVRLWVAEGFIRPIEGKSLEEAAEEYLEALVKRNLILALQRQKATGKVKSCLLHDFLRDLSVSKAHQEKFFHVKNGRLRTIPEDKLCVRRVSLEKLQSKEGYISDSITQMSHSRSLISTGPRSRNTLSPTFSALRLLRVLDVLGIKFEQFPKVILELVNLRYLAFTCNDDLNPRITILRNLQTLIVRLLCETDLPPEIFNMPSLREIQVLKHRKGKSADWRVAWCDVKEWRDLVLQVNLQSLSTLEISNLDKVLRKLPNLKKLGILFSRKSQSLVTDLTHLCKLEKLNFSILHYREVKKFMANVEFPLSLKKLSLNKCRVSKACMKKIGMLPNLEILKLNGVIFKSEKWEPSEGEYCRLQLLRLENVRLTNWRANETHFPSLRHLILDYPIYLKEIPSGIGEISTLETIELFSAKQDLVDSATKIQNEQLEFGNYLLQVHVFKSKR
>Am05g22180.T01
MAESAVSFLLGQLSIWLQQQQQLLEGLGQEVVYIQDEMRHMKAFLKVADAKEETDPQLKEWVTQVREIAYDTEDMVDMYILKFAYHGGANGLCGHIKRFYMSIRFVKARRQIAVEIQQIKSRVQNASQSHQRYSEMYPVLDQGSSSILSSNSWYDGRGDALLLEEEDIAGIEKPRKQLLNWILSTDLGMKVISVVGMGGLGKTTLVKKVYDDEVVKAKFDHHLWITVSESFSVEHLLRNMIQWLVDEVKQPTPQGLELMNADRMREFIYVFLQHRTYVIVLDDVWKIDAWEAMRYAFPRSTTNSHGRIIITTRFNSIGNATSGETNGHLYNLEPLAAEESKQLFYKKAFPGNSCPSHLKEISESSLKRCEGLPLAIVVIGCLLASKNNNIEEWEMFSCSLGDELEGDSLKRMKKLISLSFYDLPYYLRSCFLYMSIFAEDELLEKWRLIRLWTAEGFVQEKHGKTVEEVAEGYLNELLNRSLIQVAQKSLDGRSKQFRIHDLLREYIITKSREYNMVSTSTEGEIRWPNKIRRLAIHNSVNWPQDFRNFECLRSLLWLDFGNSDFGSILSKLLGGGCRLFKVLDLRRSPLDVTPREVFKCYHLVYLSLRDTKIKHIPKTVKYLQNLETLDLKGSKVTELPLEIITLGRLRHLLLYSYKDPYPINFDNIESFKAPYEIGKMSSLRKLATIDADKVGEMKTVKEIGKLTELRRLGISKLRREDGKDLCSSLAKLTNLRSLNIYSIAEGETLELQELSVPGAPSLPFLRTLYLRGCLEKLPRWIPSLDGLTRLYLSWSRLMEDRYRVCPISYFWA
>Am05g36990.T01
MAFELTSETPSHSFTFPYIYHVFMSFRGEDTRKTFTGHLHTALIQAGFRTFIDDDSLEKGENISSDIRKAISQSKCSIIIMSKGYSFSKWCLDELVMILEHRRRNKHVVLPIYYDVEPTQVRNQMGWLGEAFTRYKTEVECETDWTRRTELVNKIKQWKEALREVADLVGMVLKDQLNGQESKFIQKIVQLTREKLNQKVLNTATYLVGIQYRVRNINLWLQDQSTDVRILIISGIDGIGKTTIAKFVYNLNFERFEGSSFLANVREISMQPNGLVRLQKQLLSDILRMKPGKINNVDEGIIKIQDSLLSKRFLLVLDDVDRDDQLNAVFGMRNWFYPGSKIIITTRKDRLLKVNKACKVYKVQELDSKESLHLFSMHAFGQENPADDYLKLSQQIVNHCGELPLALQTIGSSLSGKSSDAWKSALRKLELFPDTQIVNKLQISYDSLRDDHDKNLFLHTACFFIGKDKDFATSVLDACGFYTAIGIENLMDGYLLEIDKSNKLVMHQLLQDMAKDIVRKESSPKEPEKRSRLWYHQDSFDVLREKSVKLIDPVHLYLWLHCHFINIDTFFPGH
>Am04g25480.T01
MAYNLESLIKLLDQILRPDQHQRWILDHNKVPQIESLLQKAIFLRDSLANSAGASEESIDSLEDKIRDVVQSAEDIIESHIADQVTSSRDCQRFTLSPPDLQKVIENLDSVKEEMMKVMERVRLLDRGSSVVSSRSDPNLEKILVGCTEDLIQLKDRVTDWSSKLEIIPIVGMGGIGKTTLARNIYDDPSVVSNFDVYAWITISEDYSLRRILQGLLRCIVGEHIDEMLHERDNQLKVTLHQKLMGRKYLIVLDDMWHSKAWDDVKKCFPNERNGSRIIMTTRESNVATYVDPKSSHHQMHLLNQDDSWKLLRSKVYGEETCPPELETLGIKITNSCRGLPLAIHLIGGLLSHAKRTKNSWEQVANNVSSSIANKDEQFSRILSLSYNQLPHHLKPCFLYISAFPEDYEIRVSKLIRLWVAEGFLRPIANKSLEEAAYIYLRALVDRNLIFVRKQETNGNVKTCGIHDILRDLCVTKARQKKFLYVKNKQIHDIPEDTMCLHRVSVHTSYRMRDIYNSTPLMSLARTFLCTGTAIREIMYPMFLNSRLLRVLDVLEIQFLQVPEEILDLVNLRYLACGFDANFSTDIHRLENLQTLIVRSTGLPSLSLIKIDLFSIPNLRHFKYISSLYESFKIGGWGRFKLQENLQTLSNIEIENIQEFLSCAPNLKKLGINCDKYSKFGVRDLSCFHKLETLKCSSDLSPNTKTLLSNLIFPPSLIKLSLKECTILPTCMNAIGVLPNLEILKMQECSFENPTWEPSQGEFSKLQFLLLENLNLVNWTADQTNFPRLRHLIVRKCSAFEEISTDLGEIPTLELIEVDQSSPNLADSARRILEEQRDYGNDSLQVRISGSSRR
>Am06g25540.T01
MASKGKSHDYTYDVFLSFRGEDTREIFTTRLYSALCDAGFGTFIDDNGIERGEDIKSELIWAIQHSRGSIVVLSENYANSSWCLDELVMIVENKKRKGHVIFPVFYYVTPSQVGKQRDSFADAFNSFEESFFILEEKNETKKSEWINKVKKWRAALASVAEIDGMFL
>Am05g11360.T01
MVPSIEKLSNYLGNATLPGSMVLTSSETDEIDQALPWKGEKLPWNGPTCLTVICYAIKFTSNSDNSAVLNDTIRRLNDLASEYDAAYWKLDGYCNPWNVASEPDLPEKGVMEAAIQEKNQEIADMFVNHFMPDVQIFFRVPNVLQLSERDKSLKENEILAGFINFLLQVLNSESLTTFYEKLKYALLCEELTYLLTFLGDLPFQCTDLEEVKNILAEFESLANEAGGFIYSCVFATRPVKASRFYGGRDFLLEKIELLNRKVKEHCVRFSELPRSATPRTNVVDSLFIVDSLLEDLESLMNHHHNGTTDCTNQLKSLYEELSFTRSFVTDILLLAGEEMQEAKESQVEIRDAAYEAEYLINSHVAGNAPLWYLNLRLPNIVERIKAIRIRLQEIKKINDSEVLNSAKDFVEEVSSQSVEPPKVVDDNVLEGFNDERTKILADIVGGSDNQTIISIFGMPGLGKTTVAKNLYNNRAINDRFDERVWCVVSQTYEKTKVLRHIVMSLLGKEEKEEIMKLDDGSLGLKIHKFLKGRRYLIVMDDVWYSNIWGDLLRYFPDDENGSRIILTSRIRDTAPTGSIFHTLSLLSEVQCWNLLVQKVFPEESCPPQLLGTGQKIVAKCHGLPLAVVVMAGLLANLEKEEIVWNKVERNLDSYIFDDPSGCMNIFELSYEHLPNHLKPCFLYLGAFPEDTEIPTRKLILMWIAEGFIRKEQDKSPEHIAEEFLTDLINRSLLMIGRRSSHGKIKSFRVHDLLRDTCLRKAYGENFLKSIDENFSIYEKHRLLCVHSTIPSYWRPFSLHCRSFSGCLSDPSPCFPQMPLLRVMELLPFRWGASTVTRINLLVHLRYLVVDEELEPIVSNLVNLEYLGVKSKFICHVPSAILTMVKLRHLHVEKQGTFKKDRDNYQTTNLRSLSFVRIYNDKDEEILKSSPHLLMLKCRCGGTIFPDVGFFTELESLKMVFENPFGGELSKISFPCTIRKLTLWKIGLHWSEMSIVGRLPNLQVLKLVSGAFWGEEWNTTDDEFQELRFLRLETVDLIKWTACSEHFPKLESLQVRGCWQLKEIPSDLGNVPTFQTIEVSNSSYEASVSVVQIENEQIENGNEELKVIINNYQWSKEQLMMDIKEVS
>Am05g10210.T01
MEGSSMEVAKVCKKMHRRVFDGENIDLIQVMKDVDENFALIYKATVSQYKNLDRKFQIYNYYPDVFELRKALGFFVPPFRCLLKRCVEEGGAMDRTLIEILTSVESYFVELHEFCTTQLSHEVMGYVQWKGLEIKVRGFAEGNVMPSLLIKAFTAVFSVDSSPPSTSFINNIESMVELLNQVLENLNECDTEDRNIITSIEKLEFLRNYLQFTKEYWISGEGLEEFLICVEVLAENAAYYSLVKRRGNLNRQKEYLPNKVRVDSEMGIAVLKHLVLELEDSTDLPPMTDGLLEGCVDWIQEYLRELINDEAINLTRQANNQFKDLDKELEFLVGLILNCSPKNAAELEKLSDIKRRFQTLVGNVGSLVVLSTNEETRGTMSRETISLGISDWLQKAHLLKDPITDLVLLTISEGIGRNSPKTDQLGFFNFLIENLRGLKDFSFDGFKAIYEDLVFFRSFIQSMTGKKSIGDAESKELSIKIRFAAYEAEYFINSYVAGVCPDRYRSCWLSDFEEKMKLIKATIADFSERKAHDNMNIDIVGSSKSPSRVQSLTLLLTTDVMVGFEDEMELLMVRLVGDLKKLDVVSIVGMPGLGKTTLAKKVYEDPSIVDHFQLRAWCCVSQEYNKKELLLTILGSMIELTDLIRRKSDGDLSVMLHKQLTGRRYLIVMDDIWEMDALKDLKRFFPDNSNGSRIMLTSRNRLEDYRDPFQLRVLTHDESWNLLKQKVYRKEECPSELSQVGEEIAGKCRGLPLAIVVVAGILAKAEKTRYLWEQVAANLSLHINGDTTQGQVMAALELSYKNLPDHLKPLFLYLGAFPEDKEIPVNKLMWLWIAEGFVHKTDDLVTINLEVQAEQNLMDLIDRSLVMIAERRSNGRIKSCRVHDLLRDMCLRKAKEENFMRQTTVGDYSPYFITYERRLSISLNRSYDDGPFVKCEGILMLSIPPPLSSILFFNLKKTLPISEEENVESVLPNFRLLRILHSESSTMDENLFRDVVNLVHLRYISIRTNWNLIPSSISKLWNLETLIIKGARGEIVVPADIWGMVKLRHLHVNDRADFSSAVVHESSSKLENLETLSTPAICYEEEKNLITRVPNLKKFRCIFVEPRNFYRNYYQLPQLESLNQLESLKLLCYGRMAHSGKFGLPSTLKKLTLSKFRLRWSEIASFQKLPNLEVLKLRGGTVEDAFWDVGDGEFPKLRYLKLESLNIKQWIVSPENFPCLGKLVLQSCKKLEEIPSNVGDFYSLEKIEVLWCSPSAAKSANQVLEEQRDNGNELLTVQVHMSS
>Am07g33710.T02
MAEAFLQVLLDNLSSLIRDEIGTIMGVDDEMKKLSSNLTAIQAVVEDAELKQVERKDIRDWLCKLNDLTYEIEDILDTCSTEFEKLQHKGEKSISQKLKSILYKFKIGRRMKEVTRKLDVVAQERSNFHLTTIVFEKQSKVAFTRETCSISNEPDHVYGRDADREKIVDVLVNQVTECQQLSVLPIVGMGGLGKTTLAQLVFNDHRVAEHFDVKFWVCVSDNFDLKTLIKAILESASESGNASNLEYLDTLQQRLRRLLNQKRYLIVLDDVWNEDQEKWSALKNILACGSSGASIILTTRLKIVADIVSTLPAHYLEGLSNEDCWKLFKQRALGQENELSMNLEAIGKQIVEKCAGVPLAAKTLGSLLRFKRKEKEWLNVKESEIWKLPQEETSILPALRLSYHHLPLNLRQCFAYCAVFPKDHRMVKEELIQLWIAHGYISSNQSIEVEDVGEEIWNELVLRSFFQEDRIYGTEIQFSMHDLVHDLAQSIMENKVPGAQAESKAERSCNDKVRYLNLGSRSAAFPKSFLPNIDLSSAINKFSHLRSLDACETNIDAVPPTIGNLNHLRFLNLSYTQIHTLPKTICSLWNLKILNLDDCYKLVRLPKHMRSMRNLRHLYLSSCDSLIEFPPYLGELSFLKTLSMFIVGHGRGNQLEELMRLNLGGELKIKHLERVESHLDAKKANLIGKQNLRFLTLEWEEEIPSKLGENEDDMVLEVLEPHPYLEKITISGFKGKNLSFWMENSVLKNILKIK
>Am07g33710.T03
MAEAFLQVLLDNLSSLIRDEIGTIMGVDDEMKKLSSNLTAIQAVVEDAELKQVERKDIRDWLCKLNDLTYEIEDILDTCSTEFEKLQHKGEKSISQKLKSILYKFKIGRRMKEVTRKLDVVAQERSNFHLTTIVFEKQSKVAFTRETCSISNEPDHVYGRDADREKIVDVLVNQVTECQQLSVLPIVGMGGLGKTTLAQLVFNDHRVAEHFDVKFWVCVSDNFDLKTLIKAILESASESGNASNLEYLDTLQQRLRRLLNQKRYLIVLDDVWNEDQEKWSALKNILACGSSGASIILTTRLKIVADIVSTLPAHYLEGLSNEDCWKLFKQRALGQENELSMNLEAIGKQIVEKCAGVPLAAKTLGSLLRFKRKEKEWLNVKESEIWKLPQEETSILPALRLSYHHLPLNLRQCFAYCAVFPKDHRMVKEELIQLWIAHGYISSNQSIEVEDVGEEIWNELVLRSFFQEDRIYGTEIQFSMHDLVHDLAQSIMENKVPGAQAESKAERSCNDKVRYLNLGSRSAAFPKSFLPNIDLSSAINKFSHLRSLDACETNIDAVPPTIGNLNHLRFLNLSYTQIHTLPKTICSLWNLKILNLDDCYKLVRLPKHMRSMRNLRHLYLSSCDSLIEFPPYLGELSFLKTLSMFIVGHGRGNQLEELMRLNLGGELKIKHLERVESHLDAKKANLIGKQNLRFLTLEWEEEIPSKLGENEDDMVLEVLEPHPYLEKITISGFKGKNLSFWMENSVLKNILKIK
>Am05g19740.T01
MGGLGKTTLVKKVYDDEVVKAKFDHHLWITVSESFTVEHLLRNMIQWLVDEVKQPTPQGLELMNADRMREFIYVFLRHKTYVIVLDDVWKIDAWEAMRYAFPRSTTNRHGRIIITTRFHSIGNGTSGETNGHLYNLEPLAAEESKQLFYKKPFPGNSCPSHLKEISGSIEKRCEGLPPAIVVIGCHLAS
>Am04g25520.T01
MSYFLEPLIKFIDQILRLDEHQLWVLDHNKEPQIESLLERAIFLRDHLEKSAAVVSEETINSLEDKIRDAVQSAEDILESHIADQISSSRRDQRYTISPPDLQKVIEDFDSAKEEMMKIMDGVQILYKESSTVSSSSRTDPNPKKIFVGSAQDLSNLKDRVTDWSSKLEIIPIVGMGGIGKTTIARNLYDDPSVISCFDVLAWITISQDYIVREMLLGLLSCIAGKQTDEIRQYKDNALGVTLHQNLMGRKYLIVLDDMWHPKAWDAVKKFFPNEHNGSRIILTTRESNVATCVDPKSSHHQMHLLNEDDSWELLRKKVYGEETCPLELEKHGIRIANSCRGLPLAIHVIGGFLSHSTKTTYSWQRVANDANSTVANEDEQFSRILSLSYDHLPHHLKPCFLFLSAFPEDHEIRASELIRMWVAEGFLRPIEHKSLEEAGEVYLKSLVDRNLIFIRKQEINGNIKSYGVHDLLRDLCVRKARQKKFLYVKNGQIQSTPEDTSCMRRVSIQTSYRIGDIYSSMERMSLARTFLCIGQASRVILSPVFLALPLLRELDVREIVFLTFPEEILQLVNLRYLSFAGPFNIPKRISGLKNLQTLVVQLFMDSKVTHKIFDMPQLRHVKFTLARGWCSIHASRNYVLQESLQSLTTIEISNFDAVLATIPNLKKLGIYSSWRFSPVVTDLTSLRKLETLKCYTNFSTNTKTFLSNLIFPHSLKKLSLRECTILPTCMNKIGMLPNLEILKLQKSTFENPNWEPSEGEFSKLQLLLLENLNLVNLIADHNNFPRLRHLIIRECSAIKEISTDLGEIPTLEFIEVDNSSPNLADSARRILEEQLELANELLQVRISSSSSSRYS
>Am02g17530.T01
MTAAAVVSAVRERLAYLVSDEVPEPKLLGSWKDGVERLISSLAILEIYFLKNPRRTMKNTDLENEAIHVAYDIEDVVESAALQQDATSTTKKPSRATRFKSILKFPPTTVNLKDDLLTLTGRMDKILNDLIFNERDVVAGEDLERNMSNMSSSQLVEGVQKTDVLVLEEDFEKLRWLLLNKYETNPSATASITSICGVGKTTLAKKLFDDPSIIIHFDCRAWVHVGKDFQARDIAAAILINLSISGNTREEIQEMETAQLMEQLYKVQKGRQCLVVVDDVWSADAWDTIRFAFPLDEGTKILITTRLQDVAKRASGYIHELKLLSDEQSWELFQIQSAGDRDDLEKEEIGKEIIRQCRGLPLAITVIGGMLRGEKLEDWVKALHRLQEHEEHMSQEHEEHMLQEHEKDTLRKEKKLGPALDIFALSYNNLHYKLKPCFLYLGHFSPNQEIPVQKLYLLWMAEGLIHSTTEDHVHKRRMDVAEEYLLALAQRSLVMVQYEDSSGTRNLKSCKLHGLIQDLCILKGVEEGFFGVVDFEQGEEKLSLMRRTAIYIDSYDDGKDGISLNVSDSKNIRSLLFVQRNGSQSKSTRPIETADLREFRRLRVLDFDGVDFQVRKLPKSIEKLLYLRHLSFRECYLEELPSSFTNFPFLETLDLCVRDSCKMTIPNILRNFSCLQHLYLPQVFQTATNDKLKLYGLTRLEILENFDSEVCDADDLQTLENLQIFKGTADGSDDDLKKILDFIHRKECLRHTSLNVKRYDCYSHERLSIVTRLLKCDSLYALDIEGHLGTLPSDYMGRFTEIIFDGSEFIEDPIPVLGKLPYLRSLVLCNDAFVGTEMVCSESDFPELRRLKLANLPSLVQWTVEDGAMPRLSSLTVEKCNKLHELPVDLADIKTLQDVKIVSMSKYFQLQVGLMANEQRSHGNDVLYHFYD
>Am07g03160.T01
MAYFIEPLIKILDQILHPDQRQSWILDPNSIPQIESLLEMSSFLRDALENSAAASEERIDRLEDKIRDVVQSAEDIIESRIADHVSSSRWGQVLTISSTNLQKVIEEFDSAKEEMVKILHGVRILHDESSVVPPRSDPNPKKIFVGFSEDLSQLKDRVTDWSPKLEIIPIVGMGGIGKTTLARNIYDDPSIVSYFDVRAWITISQDYKVRGVLLGLLGCIMGKHTSEMLENRDNQLGVTLHQKLMGRRYLITLDDIWQSKAWDDVKKFFPNEHNGSRIILTTRESNVANYVDPKSSHHQMHLLNENDSWELLRKKVHGDETCPPELEKLERRITNGCRGLPLAIHVIGGLLSHATRTKDFWEQVANDVSSTVANEDEQISKILSLSYNHLPHYLKPCFLYMSAFPEDYEIRTSKLIGLWVAEGFLRPIENKSLEEAAEAYLKALVDRNLIFVRKQGTNGKVKTYGIHDLLRDQCVSKARQKKFLFPKSRQIYDIPEGIICQRRVSFHTTYRMRDTYDSTGSMSFARSFLCTGPASPVILSPIFLALRLRRVLDVLEIKFLHFPEEIQELVNLRYLALTCGFSNADLSKLENLLTLTVVLLRQTKIFPKRIFDMPRLRCIKFMGTLAMWYTEIEQFGLQKNLHTLSASALRISNFQKLFKIFPNLEKLSIYCEKNCVPDLAILSKLETLKVYSDFSIFKFLSFPTSLKKLTLRVCRVPQTLLNTIGVLPNLETLKLQNCTFENPNWKPLEGEFDRLQVLVLEMVNRKKWRADQSNFPRLRHLIIRNCGAIKKISTDLGEIATLQIIEVDESSPNLANIARKILEKQRENGNDLLQVRIINSSR
>Am05g11410.T01
MPHVSEGVEVSPRGSWDIPFQCSEIEEVKNILAAFEVLANEAGCFIYSFVFSTRPVKTNVFNSAKHELLEKVKLMNAKIKEHYIKFAELSKSVTSPRSNVVDSFFIVDTLLEDLENFMNRQSDLTTDGLKDQIKIFHEELLFTRTLLKDIKIQQGAGMDEVKECSKQIRDLAYEAEYLLNSYVAGNIPIWYLNLRLPSLIEKIIVQKVRISTGLVEITKIHDDKVLEVAKDSGEEVSITRVIVEGFEDNREKVLGDLADGSRYQKVISICGMPGLGKTTFAKKMYDDKFICDYFDERAWCVASQTYQKRRVMNEILMSFGSKPDKDIILKMEDGNLGLEIHKTLKGRRYLIVIDNVWNSNIWDDLMRYFPDDGNGSRIMFTTRVNDTAPTGSIFHTLPLMSEAQCLNMIVKKKHYHLHVNSTTSRYWRPFGLHCHSFSGHLEDPSSRFAQMALLRVMDLLPMDDNYYKLKKIDILVHLRYLAVDRMPTPIVGNLINLKFLCIEGGVMVFIPSAVLKMVSLRHVRIRDQAAFGYDCDSSQTNNIHSFSIVRISSHKDEEILKCSPHLHKLKCICVDERLFPDLHSLTKL
>Am05g11410.T02
MPHVSEGVEVSPRGSWDIPFQCSEIEEVKNILAAFEVLANEAGCFIYSFVFSTRPVKTNVFNSAKHELLEKVKLMNAKIKEHYIKFAELSKSVTSPRSNVVDSFFIVDTLLEDLENFMNRQSDLTTDGLKDQIKIFHEELLFTRTLLKDIKIQQGAGMDEVKECSKQIRDLAYEAEYLLNSYVAGNIPIWYLNLRLPSLIEKIIVQKVRISTGLVEITKIHDDKVLEVAKDSGEEVSITRVIVEGFEDNREKVLGDLADGSRYQKVISICGMPGLGKTTFAKKMYDDKFICDYFDERAWCVASQTYQKRRVMNEILMSFGSKPDKDIILKMEDGNLGLEIHKTLKGRRYLIVIDNVWNSNIWDDLMRYFPDDGNGSRIMFTTRVNDTAPTGSIFHTLPLMSEAQCLNMIVKKVFPKEPCPPQFLGVGKQIAAKFNGLPLAVAVAAGILANLEKEESVWEKVEQNLDSYLFDDPRGCKKILELSYDLLPNHLKPCFLYFVAFSEDTEISTRKLMWLWVAEGFVHKNGNESLEHIAEEYLSDLISRNLLMIVKRRTDGGIKACTIHDLLSE
>Am05g12020.T01
MSMAVLKAFVLKSQDSTDPLSPLTDELLKGYVDCVGENLTDLTTEVKNLLEYLQSELEILLCLFLNCPPKHEAELEKLPDLRAQFQELVGHAGSVVLLSLNQEMATLGLSEMYRKAHLLKEHIMDIFALIIFDRIVRYSPKTNQLGFLNCLIENLRDFKDFTSDGFQTIHEDLVLLRSCLEHTIGNSTADDEVSKDLLNRIGHAAYAAEYFINSYVLGACADWCISRWFSNFRQQVKLITANFADITEKRSDNGDNNSIVARSRNPSHVRSSALLPTIDVVVGFEDEMELIKERLISDLRKLDVVSIIGMPGLGKTTLAKKVFEDPSIIDHFQLRAWCCVSQEYNKKELLLTILGSITNLTVDAHRKSDGDLSVMLHKQLTGNRYLIVMDDIWGMDALMDLKRFFPDNSNGSRTTLTSRNRLEGFIDPLELRLLTHDESWDLLRQKIYQEKEECPLKLHLVGKKIAEKCRGLPLMIVVIAGVLAKLQKKRHLWEQVAGNLSLYIAGDTQGQVMAALELSYELLPEHLKPLFLYLGAFPEDREIPANKLMWLWIAEGFVHKTDQHTSLELQAELNLMDLIDRSLVMIAKIRSDGRVKSCRVHDLLREMCLKKAKEENCMEQINVRDDSPDPVTYERRLSISLNRSNSVFICPRRFLTCQSLPVLSIAPPLSSFLFFNMNKAHPLSKENMKSVFRDFRLLRILHSESFIVNKDLYRDLIMMVHLRYVSIRADRNKIPSALYKLQNLETLIIKGLRGEIVVPKEIWEMVKLRHLHINDRADFSGAAAVESSSKLENLETLSTPSVSYEKEEKLIRRVPNLRKLRCIFVEASYFYRNYYQLPQLESLNQLESLKMLCYGGMPHSGQFGLPSNLRKLSLSKFRLQWSEISSFQKLPNLEVLKLRGGAVEGALWNTGEGEFPKLKFLKLESLNIKQWIVLRNWFFKVASSLRRSLLALETFIL
>Am05g17130.T01
MEFVAPILDILIRLCDCIGDDLDSVWDFEANVKALENAIDQLKNIDEDVKRRVVLEEERHMVRKKLVDSWLHNVEDTQKRVNDVLVKANQEGRRRSCCGCCKNCWSRYKIGKEVKKKFKAVNELKDQGSFDTVADMLPRGPVDERPLEETVGLNSAFEEVHRWIEDKEVKVIGIYGMGGVGKTTLLKRINNEFVKMNCGFDLVIWIVVSKQSTVEKVQDSICEKLKLPENTWKSKSEDEKAVQIFRILHQKKCVMLFDDIWKRVDLVKIGVPPPDDQRTCKVIFTTRYEDVCGFMEADKKIKIECLSKEEALILFQKKVGLNTLNAHPIIPMLTEVAAEACKGLPLALITVGRAMAGKSDPRDWDRAVTKLRKDPSKILGMDDDVYHILKFSYDSLHDNATRSCFIYCCIYPEDHEILIDDLLEQWIGDGLLDELSDTHEARDQGREIVGRLKATSLLEIGKSEEYVRMHDVIRDMALWISSGSCAKSNKYLVIDHTMLLEVHRVTSWMSAERISLWGNSIRSITEVPHCPNAATLFVRHTAIRMFPRGFLQFMNGVRVLDLSFNFQLAELPRGIGKLVELEFLNLSNTRIRELPMEIKNLAKMKYLILNAMYRLDTIPREVISSFQLLRVFRISGTGDSASTSDPENNVLSGGRRHLLEELGFLQHINDISITIFDAISVQKLLSSYKIQTCLSSLCFEKCEGMASLELPSSSVERMRHLERLDLYFCVLEQIIILPDPEHMADPRIMEYGYFRNLHNVYIAYCDKLRDLTWLSYAPTLEILDVSHCASMIEIVKDPPGHAARIQADLGVFTRLKKIRLLNLPYLRSIYPRPLPFPSLVEIHVGACENLRQLPFHSGSAAHTLKEIRGAMWWWVSLQWNDESLRSLFSPYHETW
>Am05g11730.T01
MEDWSVELGKLCRKMHSGVFDCSPGEDIDLYEVMNDVYDNFTLISKLTIARLNNVGLKCNMISSSDLFTYERGVDLFVTFFRCMLKWCVGVDGIINESLVHYLTDVEIHFFTLAEYVLKFCIQGSDEDLRVLAKDEIHRQIKDTRHVAERVANDYSVVLKAGHSPSNFMISEELVVQFLDKVLVELNFSNYYSNQIEGLRDSLRFLRNYFQFSKEWINPEKLHELLIRVEAVVDKTACYSFLNFYRHNVEELFEKISNSIQSEMCTATLNVFVLRLDSNPPLTDELLMGFVDRLQENIKFLNYDIDLQGVIKDQVQFLQEVLRFLVHLLFSILPKYAEKEKVTDVKIKFQVVARDIGYAIISSFNNDVTGNAATNMRFELSDSVEKVKLLKEHVVEIIVPVFLDRLRQKFPQTDQMGFLSFLLENMKELMDCKSALLMDSMDQVQKIHEELVLFRSFLQNFAGTGSKDISSSIMIVAYEAEYLTGTFVVGACPVEIKSLWISDLMEQIKLIKSAIAQIIERKADADEINDANKDPSPSIPNTIDAAKDPYHAPSQESVSKKDVVVGFEVEMELIKGQLTSDFKRLDVVSIIGMGGLGKTTLAKKAYDDPFIVEHFQLRAWCCVSQEYIKKELLLAILGSITELTDLIRRKSDGDLSVMLHQQLMGKRYLIVMDDVWGMEAFEDLKRFFPVNRNGSRVMLTSRNRLVGLEEKYHSNPLGLRFLTDDESWDLLKQKVYHREECPLQLCEVGKEIAEKCRGLPLAVVVVAGLLAKSDKNQHFWRKVAGNLSLYFAGDTQKQVMAALELSYNLLPSHLKPLFLYLGAFPEDNEIPAKKLMLLWISEGFVRRTELRSLEVEAEMNLTDLIDRSLLMVAERRSNGKVKACRVHDLLRDMCLRKAEEENFLQQIHLRSKLPDSIIYQRRLSICPQRKIEDIVNKAISSPSCTYENIRMFPIAHPLCSALLFKMTRDAYSWKKDIESALSNSKLLRVLHCESSSTGDYLIRNLSMLVHLKYIFIRTSQNSVPSSVSNLQNLESLHIIGLRGEIAVPKSIWEMVKLRHLHIDHWATFGDAVEESSKLENLQTLSTPALYLGDKDWLINRLPNLQKLRCIFMKGSYGNSYEYPELDSLDQLESLKVLYHGLPRPSGQRSNQFNLPCTLKKLSLSKFRLKWNDVSGLEKLLPNLEVLKLRVGAVDGELWDMGDVEYAKLKCLKLEALNIKRWIVSPENFPCLKKLVLQRCKQLEEIPSSVGDFYSLEKMEVLWCRPSAAKSAKEILEEQKDAGNELLDVHIYPPVLDL
>Am07g04730.T01
MECAVAVAVAVAGMAQCLCGHCCSNVSSISQQCSYLQKPRSIVDEFEDKIKLLTAREADVRAKLRREYILHEMNPTAEASLWLSNVRTMEADLASFQGEIQKNRSWLCGCIPNYYHRLKLGNRVMSKMDKVNKLLEHGKFSENSMVSMQPERGRTLPTGVLVGKRPHEILHRIWGYVRDDVTLVIGVYGMGGVGKTSIVKEIHNMGLRDRARFLDVIWVTASQDSDVQKIQKDIAKEIDLSFNDEDSEMTRASKLFGALDRRRKLLLIIDDLWLGFSLVKIGIPRSYGCKVLITTRSLIVCRRLETNATIEVDVLSEEESWGLFKQKVGAGVLSSSSIQDLAQSVAKECKGLPLALITVGHALRNENNIEQWKAALSELNNSTERRKGIQVEVLARLRFSYDRLKDDTARACFLYCVLYPEDHLIDTEELIMYWLWEGLLGISGSRLAKKRLGTTILNELKSACMLESVYQDGSPNECVKMHDLIRDMALVLTRETPAFMVKSGCGLRLPPPENDWTPNLERVSLMRNDLSAIDHAPRCPNLCTLMLQYNSFTKGIVPTFFQHMEALKHLDLSYTGILHLPESLSNMESLHTLLLRSCWKLQFIPTLAKLKELRVLDLSYSSITHLPEGMEMLVKLQHLDLSFIDVSDDLFHLLPNYRFLESLFLMDSWQFRLTSAGVKALGECRRLEVLEANFESIEVFYQYIILDQWSLLQNFRFFVGHPHSSINTGQNSVGFSDVHIDERLLSPSWLLDRVQELEVSSCSDITYLPFSQSNTSSQAPLQRCRIKYCDEMKSFIVPGWGGFPNLELLEMEGLSSFSELCSGIPAPGTLRSLQILHVTSCNNLNTLLPVDLVPHLKNLVELRIEHCKRISEVISYAEITQENHSDILFPSLRILKLSSLPQLKQICRGVMICDSLSTLEVLQCRNLETLPFFKKVTPQLVNSLKQIKGSKMWRRTIRGNHRSGIDPFCDFFEEVEE
>Am05g37000.T01
MDDDSLDKGQNISSDIRKAISQSKCSIITMSKGYSSSRWCLDELVMIIKNRRRNRHVVIPVCYDVEPTQVWYQTGLFGEAFARYEARIERETDSTRKMELINKTKQWREASNEVADLVGMVLKDQLNGEKLNLINVLNTAIYLVGMRSRARYINNVDEGISLRFKIHYSVNDFLLVLDGVDRDDQLNDVFGMRNWFYPGSKIMNNNQERSENPADDYLKTLATNSEHLSHNILQMSILFEA
>Am04g36380.T01
MAEIVVGVIAEGILNRALSFASDEISLLWGFKEETRRLAKKMQMMQALLTDAENKQLIKSAAVQIWLKRLENVALDADNVLDELAYEGVRQNIELKNSKRSKVRNFFSPSNPLAFRHKMAAKIKNINLHLDELYQEASGIGLMAVALVNSSVEVYEILQTGPFVNDSEIIGRNDDISSITDWLVNSNDEKGIPVVSIVGMPGQGKTTVAQLVYKSNKVVRHFDHRLWVCVSDNFKVDRILNEMVESVTQTRSDMTNREAIIKKLQGILDNKRFFLVLDDVWNENRVKWDCMKKALLEIGGSSGSKIVVTTRSEGVSLAMDSCVTHHLGTLSDVESWTLFKQVAFGDGGAKETPELVSIGKRMLKRCGGVPLAVKALGGLLYTRKDEREWLTIERSEIWGSPEDQVLPSLRLSYNHLPLLSLKQCFGFCSLFKKDSVMEKDNLIQLWMAQGYLNCFRENHFEMEDIGSNYFNILLRNSLLQVDKKDDYGNVSTCKMHDLVHDLALDVSKNYCLMKDAEEVNEEIDVVNISLVSDEKTLRAIRNEHSQRMRTLFFGDVLLGDTLIKFKKLHVLILNCKDSMEFPNSVRKLKHLRYIDYSKTKILGVPDSMTKLYNLQTLRLHSLEDLPKEFGNLINLRHFYIEKLEISEDYQIKCSLPWIGQLTSLQTLPYFVVSQEEGCQISELQGLSNLRGTLKIYCLEIIENGEDAKKAKIEDKPDIHTLEYHWSLIRREVYYKEVNDEDILEGLKPNSNIRGLKIVGFHGSRFPSWITGPSCSYLLRNLVKIILNWCRMCEQIPPLGCLPCLRILQINHFHNVSFIGNEFYGLNYPAGSRTTNEEITVFPSLKHLSLHTLSSLLIWYDVSVSSSVSPVNVFPLLEELKISSCKRLDSLPDMTSLKSLRKLNIYDCNALTSLPNELGVLETLEEIRIFGCSKLSAFPDIHRLRLLRILYIEHCRELTYLPKGLQSLTLLQGLTIVGLPDLVQVSDLQNLQLLRRLDIHDCQKLSALPSGLEFCTSLVYLHIGDFPFLFLKDLPHLPSVRSLTVGPFSDDLDYFPWIACEIPGRVMVSEGNEDVERFCVSLESVTLRGWPKLISLPEQLQLYPLTYLLISKFTGLVALPEWLGNIHSLQTISIWDCDNLMYLPSAETMRSLNNLQEILFENCPLLEERCDPRTGPEWHKIAHIKKISINAFAKELEELVPI
>Am03g41080.T01
MIIERKRCKRQMVLPIFYYVDPFEVKNQMGSFAEAFAYYEREVEEKNDEKREMWKEKVKGWRAALKEVADFGGMVFGDQPHQDQPDFIQKVVENIEDKLNRAMPAFIPYLVGIDSRVKDINLWLQDGSNNVSVAAICGMSGIGKTTIARYAFSTNYERFEASSFLENINDLSEKPNGLIQLQRKLLHDLTGTKENVQTLHEGVSKIKEAIYNRRILLVLDDVNRLDQVQPVLGMSDWLFPGSKVIITTRNMQLIKDNHFQIIYDVEKMTVDESMELFCLHAFGKERPVFGYSGNSAKVVSSCGGLPLALQVLGSSLRGKTTEVWESAIRKLEEIPANQIHRKLKLSYDSLINDHDRNLFLDIACFFIGRNKDYVIPILDACGFYAGIGLQNLIDRCMLTIEKQKLGMHQMLRDMGREIVRQESTKHPGRRTRLWKSKDSLNILLEKEGTETIEGLVLDQPTSNFYSTNSSERLINKSLVSCGFPGFLTRMPRTTALIESISVKLESKAFKLINKLRLLEMDYVKLDGDPRDMPKTLRWLCWRRFTGERLPNDFPLENLAALDIRYSRMTRAWFGTKFLPHLVILNLSHSHRLSRTPDFSGLLRLEKLILKGCINLVEICESIGYLQNRLLLLNLKYCESLKRLPKSICMLKVLEKLILTGCSNLEEMPKDMSKMESLKEFYADEIAVDTLPSINNESSSWYAIVRSRVLMRRKIPELSWISLPHCLVTLSLSDCNLTEKAFPNDFGNLPSLKNLNLTGNPLESLPGCIRQLPNLEKLEMYSCKKLQSIIFLPQVKELGINYCTSLEMITFQSPSCLPPTYLIDGCEKLFYIQTSFRMEAIEDGIEEIPSIYNHIIDSIRSIDQLPLYNFKTHTLSTGPVKALYERGLFSVFFPGNEVPSWFDYSSLSSKVSCVVPSCPNLKVQGLSVCGVYTIDREKWTESVHFFTVVSNLTKKVKLFYGPACYGVTKPDEYMLWLSHWNIESQLDAGDELLVSVLPIPGFEVKEVGFNILYNRDGEPETSASTDILLGAEVIRYQEGTKIYCFGSSGVSLDVLFSLV
>Am03g41080.T02
MIIERKRCKRQMVLPIFYYVDPFEVKNQMGSFAEAFAYYEREVEEKNDEKREMWKEKVKGWRAALKEVADFGGMVFGDQPHQDQPDFIQKVVENIEDKLNRAMPAFIPYLVGIDSRVKDINLWLQDGSNNVSVAAICGMSGIGKTTIARYAFSTNYERFEASSFLENINDLSEKPNGLIQLQRKLLHDLTGTKENVQTLHEGVSKIKEAIYNRRILLVLDDVNRLDQVQPVLGMSDWLFPGSKVIITTRNMQLIKDNHFQIIYDVEKMTVDESMELFCLHAFGKERPVFGYSGNSAKVVSSCGGLPLALQVLGSSLRGKTTEVWESAIRKLEEIPANQIHRKLKLSYDSLINDHDRNLFLDIACFFIGRNKDYVIPILDACGFYAGIGLQNLIDRCMLTIEKQKLGMHQMLRDMGREIVRQESTKHPGRRTRLWKSKDSLNILLEKEGTETIEGLVLDQPTSNFYSTNSSERLINKSLVSCGFPGFLTRMPRTTALIESISVKLESKAFKLINKLRLLEMDYVKLDGDPRDMPKTLRWLCWRRFTGERLPNDFPLENLAALDIRYSRMTRAWFGTKFLPHLVILNLSHSHRLSRTPDFSGLLRLEKLILKGCINLVEICESIGYLQNRLLLLNLKYCESLKRLPKSICMLKVLEKLILTGCSNLEEMPKDMSKMESLKEFYADEIAVDTLPSINNESSSWYAIVRSRVLMRRKIPELSWISLPHCLVTLSLSDCNLTEKAFPNDFGNLPSLKNLNLTGNPLESLPGCIRQLPNLEKLEMYSCKKLQSIIFLPQVKELGINYCTSLEMITFQSPSCLPPTYLIDGCEKLFYIQTSFRMEAIEDGIEEIPSIYNHIIDSIRSIDQLPLYNFKTHTLSTGPVKVTF
>Am03g41080.T03
MIIERKRCKRQMVLPIFYYVDPFEVKNQMGSFAEAFAYYEREVEEKNDEKREMWKEKVKGWRAALKEVADFGGMVFGDQPHQDQPDFIQKVVENIEDKLNRAMPAFIPYLVGIDSRVKDINLWLQDGSNNVSVAAICGMSGIGKTTIARYAFSTNYERFEASSFLENINDLSEKPNGLIQLQRKLLHDLTGTKENVQTLHEGVSKIKEAIYNRRILLVLDDVNRLDQVQPVLGMSDWLFPGSKVIITTRNMQLIKDNHFQIIYDVEKMTVDESMELFCLHAFGKERPVFGYSGNSAKVVSSCGGLPLALQVLGSSLRGKTTEVWESAIRKLEEIPANQIHRKLKLSYDSLINDHDRNLFLDIACFFIGRNKDYVIPILDACGFYAGIGLQNLIDRCMLTIEKQKLGMHQMLRDMGREIVRQESTKHPGRRTRLWKSKDSLNILLEKEGTETIEGLVLDQPTSNFYSTNSSERLINKSLVSCGFPGFLTRMPRTTALIESISVKLESKAFKLINKLRLLEMDYVKLDGDPRDMPKTLRWLCWRRFTGERLPNDFPLENLAALDIRYSRMTRAWFGTKVRVFLTNSSILFITMSRYSFTYFNCL
>Am04g26200.T01
MAEAFIQILLENLNSLIQEEIGLVMNVDTEMKKLQSTLTTIQAVLEDAEEQQLKSHAIRNWLCKLNDLTYEIDDILDECSTKAAKMNYNHNSKYYPYNPKNILHRRKIGKRMKEVMEKLNVVAEERSKFHLREIVIEKQSKVITTRETGSVLNDSEPVYGRDEEKEKIVDILVNQVKDSQQLSVVPIVGIGGLGKTTLAQLVFNDPRVTEHFGTKIWVCVSDNFDIKTLIKAMIESVTGSVSNLERLDTLQRSLHELLNQKKYLLVLDDVWNEDQNLWFDLKNVLACGSRGASIILTTRIRKIADMMSTIPTKELTGLSTENCWLLFKQRAFGQEEEQYLNLEGIGKHIVSKCAGVPLAAKTLGGLLRFKRKEKEWLNVKESEIWNLPQDETSILPALRLSYHHLPLNLRQCFAYCAVFPKDSVMEKEELIRLWIAHGYISSNQKSEVEDVGDEIWNELAMRSFFQDVNTSDTETRFTMHDLVHDLAQSILENKVPGVQAESNIVSACNNKIRQVNLRTQSMAFPTNFLPDMDLYSIIKKFSHLRSLDGSGITVENLPSPVGTLNHLRYLNLSGTDLRTLPHTICSLWNLKILNLNRCFKLVRLPKNMRRLHNLRHVYLEGCLSLSEMPSKISEMTSLKTLSVFLVGHEKGNHLEELQSLNLGGTLQVKHLERVKSHVDAKKANLIGKQNIRNLRLEWKENVLSESGENEDEKILEVLEPHPKLERLEIWGFKGKQFPHWMENSTLENLVQLDIMRCPNCLHLPQVLGDLPSLKVLELSYLEMEYIIEDDVVSVNSAKSKFPSLEYFSLSGLPNLKGLLKKETGHFFPNLQTLHIEGCFSLKLPHLSSVNRLFLLSCSSVNLASISKLNNLQTLDATVNEEGVAVPSETFKNLTKLESMNIRGDYQGFVRVDNSGEFVELPEAIKYLHNLTSLCFEGLTKMKCIPEALQFLTSLRYLTLNMLPELTSLPSSN
>Am05g21640.T01
MPRAVSMALETLGTLLVDEAKFIFSVSDEVEEVQRELKIMHCFLKDVDRYDSDTVCHLVAELKDLAYGAEDILEKYDIKITSKRHGKGFRNKVKRYSHILSEFVSVHQFGKEIVAIRSRMANLTQRLEAVVKAQSITSSSTYNDQQQQWLIRQTYVEKHFVGMEENIEELVSLVMDGGSYRVISICGMGGLGKTTLARKIYQHEDVKGCFEACAWVCITQQFQFKTILQQILKQLLLPETMEETIMRMDERDLVVELHQVQLQKKCLVVIDDIWKIGHWDILSAAFPVAEASCKVLLTTRNEKIAAEECVYRLQFLTEDQGWELLRKIALPEDYIQVVPTESQEIEKVGREVIHKCGCLPLAISVIGGVLRNKQSLVEWKKVIANFDTFVQYGEGIEKERRVAQVLDLSYGVLPYYLKPCFLYLRCYAEDEEIDTEKLFLQWIAEGMIHNETQGREETLTDVAERYLNELASRCLVQVKPIEFPSLCRRIESCRLHDLIRDLCLTKAKEEGFLESMDIYPGSYDSLIVNTRRLALHFHRDVTDELDGPENHANLRCLLLMNDKLQGWYDDSPSYYNFISNLEKFSSLKILVISNCLLGNGYTKTLLPSGIGNRLIHLKYLGIRDCILDELPSSVGNLQRLQTLELILQRWTKIPNVFHKMKRLKHLFLNFESGPHQEQEKIRIDGLNELETLEVFKAKYFDITDFINLKNLRHFRAVIDDIQTLSAIVDYISSVRNSLRETVISIINCDLGSEEGSIILRKMLASPSLCRVTVNGRIAKLPSCDTYQLCPSLVDLKLTASEIQDDQMEVLERLPMLKKLVLDNAFVGCKLSWHASGFPQLRHLSLVDLPNLKEWIVERGAAPKLSSLEIYKCKKLEMIPDGLRFITTLQKLEIICMPQEFVDRLQNADDQQGQDYDKISSAKVSIFHLGVCSISSSKLMVAQGAAPKLLFLYIQQCRNLEKIPDDLRFIKYATKIGNCFYAASVRNYKGETSPTVTNPRLDTNS
>Am07g04720.T01
MQVEVFARLRFSYDRLKDDTARACFLYCALYPEDHLIDTQELIKYWVWEGLLGSSGSLLAKKRLGVMILNELKSACMVESVYQDGSPNEYVKMHDLIRDMAIALTRESSTFMIKSGQYLQNPPRDNDWPLELERVSLMRNDLGCLGGAPRCPNLSTLLLQYNSIIKGIVPTFFENMQNLKLLDLSYTGIVHLPESLSNLESLRTLLLRSCWKLLSIPTLAKLKELRVLDLSYSSLTRLPEGMAMLVKLQHLDLSFNNVSDDPFHLLPNYRFLESLFSIGSQQFGLTPARAKALEECSRLEVLEANFRSVEDFDQYIRSNQWSLLQNFRFIVGHLPPSIN
>Am06g17480.T01
MEDYAYNSGEKVDLLEERIREAAYEAEDIIELHILNRVRPARSLVFKCGQMQNLENRYKKDLQRVNEKMDSIVEEATTIKSDNNVETPIPRRSLAAGSSPISRISTVVGFDDDLLVIKTRLCGESPKLQIISIVGMGGIGKTTLARNIFDDSLIAEHFDFQAWITISQEYCMRDILLSLLNLLNALTNDLSQKSDELMAEHVYKKLKGRRYLIIMDDMWSTIVWDKVRRVLPDDNNGSRVLITTRLSEVAIYADHYSPLHQLQLLNVDQCWSLLQKKIFENELCPKELEKIGKIIAGKCGGLPLAVVLVAGLLSKVDATLDCWEKFAANVSLAMETNDDHLFKILSLSYNNLGHHLRACFLYMGSFPEDSEISILKLTMLWTAEGFLKLNTTKSSEEVAEEYVIDLVKRNLILVTKKGSNGRFRFCRIHDLLRDFCIRKANEENFLHVNKIGNASQVGTKNTRRLCNFVNCSIPTKTSGSFVRSILFANKDHQYLTSLAISYRLLRVLDGPNVRLTCILAAVTELFHLRYLAFSHDYSVQFVVPARILKLRNLQTLIIGPLIAYSRTYRYPAEPKIRLPLEIWKMPKLRHLIMKNCCFPPVPNIDLKVYVLQNLQKFCKVADFCFAKETIEMIPNLKKLGVTYHIKGVRPVIKWSEYQLNNLFHLHQLESLSITCNVLSSLCARLQSAFTRNFALPLKLKKLTLTGCRLSRTNLSIIGQLPNLEVLKLRSTSFEEAEWRSREGEFLKLKFLLIEDLNVQCWQVEEYTHFPSLEQ
>Am05g11350.T02
MPGLGKTTVAKNLYKSRAIYDRFDERVWCVVSQTYDKRKVLSDILMSLASRLDKKNIMKTEEGSLGLEIHKILMGRRYLIVMDDVWYSNVWDDLMRYFPDDENGSRIILTSRIRDTAPTGSIFHTLSLLSEAQCWNLLVQKVFPKESCPAQLLGIGQKIVAKCHGLPLAVAVTAGLLANMEKEESVWKKVEGNLDSYIFDDPSGCMKILELSYEHLPNHLKPCFLYLGTFPGDREIPTRKLRLLWIAEGFVQKRQEKRREHTAEEYLTDLINRSLVMIARRRSDGGIKSCYIHDLLREMCLRKAYGENFLKSINENFSMYEKHHHLRVNSTTRTYWRPFGLHCRSIAGGVSDQPPCFQQMPLLRVMELSQTWVDSSEMKRINLLVPLRYLVVDRVQGPKVGNLVNLEVLFATNMDYVPSFILSMVKLRHLHIEEQAIFEKDCENSYQTTNLRSLSRVRIDNHEDEEILKCSPHLHLLKCICDGALFPDLAFLTKLESLKMVFESPFDGDLSRIRFPSAIKKLNLCGIGLPWAEMSIIGKLPNLHVLKVVSHAFVGEEWKATDGEFQELRFLRLEKVYLRQWTAGSEHFPKLKFLVVRGCWLLEEIPGDLGNIPTLQTIEVSNCSYRACISAVQIEIEQKENGNEELQVISNNYIWSKEQLILECTEVS
>Am05g11350.T01
MPGLGKTTVAKNLYKSRAIYDRFDERVWCVVSQTYDKRKVLSDILMSLASRLDKKNIMKTEEGSLGLEIHKILMGRRYLIVMDDVWYSNVWDDLMRYFPDDENGSRIILTSRIRDTAPTGSIFHTLSLLSEAQCWNLLVQKVFPKESCPAQLLGIGQKIVAKCHGLPLAVAVTAGLLANMEKEESVWKKVEGNLDSYIFDDPSGCMKILELSYEHLPNHLKPCFLYLGTFPGDREIPTRKLRLLWIAEGFVQKRQEKRREHTAEEYLTDLINRSLVMIARRRSDGGIKSCYIHDLLREMCLRKAYGENFLKSINENFSMYEKHHHLRVNSTTRTYWRPFGLHCRSIAGGVSDQPPCFQQMPLLRVMELSQTWVDSSEMKRINLLVPLRYLVVDRVQGPKVGNLVNLEVLFATNMDYVPSFILSMVKLRHLHIEEQAIFEKDCENSYQTTNLRSLSRVRIDNHEDEEILKCSPHLHLLKCICDGALFPDLAFLTKLESLKMQQLYMVKRAADTGMHRMTVAVAAGGWRCMTRKDD
>Am01g34010.T01
MHDLIHSVAQLVSAHTCLRLEDKMSNEEYPFFRNTRHFSLHYDSVTHLMLKGFPWFNNLRTLRVTCEHIGILQVSYDLFLKMKSLRVLDLSRTGLVELPDSIEHLKHLRYLNLSENPIKKLPNSITNLFGLQILKLDRCIQLLELPFHMKEMISLRHLHLNIRQLNRMPSGFGRLVNLQSLSVFIVGRNINGCGIGELKNMKFLRGSICIKNLENVSNVDEAKEAMLALKPGLDKLELEWDDPRSGNVEEQILAGLCPHENLKELSITNYNGVMLPSWLGNPLCKLSSIHLQSCQHHDILTPLGRLQNLKSLHIEDMSNCLYLNRELSGFPSLEYLTIKDMPSLTYWLLISGGSFPCLHTLSVIDCPQLTNLPSLISLDCLLLLTINRCPEIESLPRDGLPVSLQSLVISESDKIKDRCRTEEGEDWYKIRNIPKVEIDYVDIHPELRRF
>Am05g16190.T01
MAYAAVISVLEIVERIKQQDQYCTLFADIQQLVSLHEKFSLLQSFLEDNPPGVEETINHLESVIREVAYQAQNIVESLVSNKLCYSENELSKPRKSKIRPWRLLFAVGKFMSLRNQREKQVELEFDNMEKVSQDLQKVVEEVDSIVKEVIAIKKSQKIFDEISADIGWSRVAPGGKSTLVGFGEEMEEIKDKLCGEPSKLCIISLVGMGGIGKTTLARNIFVDSFISYRFDTRSWITISQNYDLREILLSLLHSISTLTEEIRKEPEALLAVRVYKSLKGVRYLIVLDDMWSTEAWDDLKRVLPDDHIGSRIILTTRLSDIAVYASAFGHLHQMSFLNEDQSWNLFREKVFGEESCPPELEEIGKLIANNCRGLPLAIVLVAGILVSKTRWTRHHWGNIARNVSLAVTENDENLSKVLSLSYNHLPHHLKACFLYMGFFPEDYEIPVFRLINLWIAEGFIESNGFKSLEEVAEDYLDDLVERSLVLVTKRSSNGKFRFCSIHDLLRELCIRKSRDQNFFHIVDVVQECEKTKLRLCFSKSFGWYLYNYTHASNSSTRSIFCYEYFVGLAGYKLLRVLDILEIIFASFPVEVLKLFHLRYIAFTSDFIGCALPPSMPKLQNLQTLIISSSVTLRTRDPVLSAHLQIWKMPQLRHLVFRNIILSPISLTSGIDAGVQVLENLQTLSQVRNFKFTSKAIEMIPNLKKLKVINNGESFKQRSEYDLDNLFNLRNLETMNIKFHPSANCWTNPIPVRFGIPLTLKKLTLSGTELSWKDMTFIGSSPNIEVLKLLSFSFVGMEWEPVEGEFGQLKYLLMEWLDLKYWRADKTHFPRLERLVIRHCSLLEEIPSEIGEIPTLEVIEVEHSDSAADSVEIIYEEQESMGNDVLQVRILDW
>Am04g27260.T01
MAEASIQFLLENLTSMIQGEVGLIMSVDTEMKKLQSTLSTIQAVLEDAEEQQLKSHQIRNWLCKLNDLTYEIDDILDDCSTKAAKMKYNNSKCYPYNPKYILHRRKIGGKMKEVMEKLNVVAEERLKFHLRGIAFEKQSKVIATRETGSVLNYTEPVYGRNEEKEEIVDILVNQVRERQELSILPIVGIGGLGKTTLAQLVFNDLRVAEHFGTKIWVCVSDNFDLKTLIKAMIESVSGSGSVSNLERLDTLQRSLHELLKQKRYLLVLDDVWNEDQNLWFDLKNVLACGSSGASIILTTRIRKIADMMSTIPTQALTGLSIEHCWLLFKQRAFGQEEEQYPNLEEIGKHIVNKCVGVPLAAKTLGGLLRFERKEKEWLNVEESEIWNLPQEETSILPALRLSYHHLPLNLRQCFAYCAVFPKDYVMEKEEVIRMWIAHGYISSNQKSEMEDVGDQIWKELVLRSFFQDVDTSYRGIVFKMHDLVHDLAQSILENKVPGAQAESSIVGACKNKIREVNMRRHSMAFPTKFLHGMDLSSVIKEFSNLRILTGGERVSHLPSTMGNLHHLRYLNLSGAMLRTLPNAICSLWNLKILNLNHCSKLVRLPKHMRRMRNLRHVYLEKCRSLREMPSKIGELNFLRTWSVFIVGHGKGNHLEELEFLDLGGTLQIKHLERVKSHIHAKKANLVGKQNLRNLTLKWEEEIPTNLGENEYEKILEGLEPHRNLEELEIWGFKGKQFPIWMENSTLRNLVELYIRECPNCLQGRLGDLPSLKRLFLEGVGMEYIIENDVAVLGGVNSVVLKPKLPALEYLHLIDNPNLKGVFKDETGNFFPNLLTLHIAECFSLNFPHLPSLKHLALGSCSSVNLASICKLHNLETLHVSSCVEAGVDDFPFENLHKLTSLCFDGLTKLNCLGEGLQFLTSLQQLILYSLPELNSLTDGLGKCTSLSTLHIYGCPKLESFPDSIKQLRNLQELEIYNCPELKKWCEKKKGEGDDWYKIVRIMN
>Am06g32620.T01
MAEALVSSLVETVMGDLCSAVVKEIGLAWGLDNDLNNLESIFDTIQLVLQDAEMKQRKSLPLQNWLRKLKDAAYDAEDILDQIATVGLRRRVDSQRGNSCNKLKSFISPRNPLIFRFKIARKVRSVRERLDAISEERLKFHLSEGIYKDNKNGDALENRQTSSLVNESEIYGRDEEKEMVIEKLLYYMSNRDDLSVYAICGMGGIGKTTLAQLVYNDESVDRHFELRIWVCVSVDFSIHKLAKAIIESLEGGGCNISELDQLLRRLQEKLRGRRFLLVLDDVWNENERLWDELKEALRCGSKGSALLVTTRIEKIAIMMASVDIHNLQCLSEDESWFLFKKRAFATGGGDHNLEEIGKEIVKKCGGVPLAVKALGSLMRYKISEREWLAIKESEMWHLSDDGNGVLTALMLSYDNLSLQMRNCFAYCCIFPKDTWMEEDKLIQLWLANGFIHSEGEIAGHLIFKELVWRSFYQEVRKDRHGNMVCKMHDLMHDLTESVMKFETCRLEPDYELKFPKTLRHLSIFGSVESWANKGKLKLPVDGSLRSIMVHEDGVPEGFSSFISMQQYLRVLDMSFRSIKEPPIYFHKMEHLRYLSIACNNLKSLPETLTCLLNLQTLKLMNTYFLVKLPKGLKHMKKLYFLHIQSWASLVCTPPGLGELTCLKELSVFIVGQDPAHGIGQLSDLNLGGKLSIQGLGCIRDFEDAKSANLMRKKNLTCLSLSWLKGTQHDSGEHDEEVLEGLQPNQNLEEIYIESYQGSKFPTWMPTSSFTNLSKISIVGCHRCEHLPALGNLTSLANLIICGMESIKRLNGEWHGNGVSSFPALKELSIQVMRNLEEWTIPNTIEGFPCLKVLTIELCPKLRELPFLQTVKSLVLKGKDPTFLRSVMFLTSLTSLSLGLFRELDVLLAGGLLLNDKAELVQPLIHLKKMDISDCEGLCSLPNWLWSLQSLCELYILFCGSLNSLPDCFQNLKSLRIFKMTHCPLLEKRCKKPNGEDWPKISHIPEIYYNNKSLHEV
>Am01g14380.T01
MKNIDCIKEEVMEIKEKSSVEEQHLVPVVSSRSSDTAKDTMVEYFNDDLEQIMDKLTGQSSNLQIIPIVGMGGIGKTTLAKYVYDSPIIVESFYIRGWITISQEYNLGEMLLGLLEEIGLPNDEREEEIKEYHQLGEELYKHLSGRKYLIIVDDMWSIDVWEKLKLFLPDNNNGSRAMITTRLSNVAENISSSHLYKMNFLDENKSWNLLCRKVFGNVSCPSELEEIGKNIAKRCSGLPLSIVVIGGILCKSEMTRKYWEYVAEYINQIVNSVDNWHWLKILSLS
>Am02g10270.T01
MAAAYAAVVSVLHLVEQIQLYHARHPIFLDEQQRQLESLHENVVRLQDFLESYSNEDSNEVQDLKSRITDAAYAAEDIIESLIVDDIHSRSIGSSRLPQGLKKMKDFITRGAMKVMENSRLTDHHMGCSSSHFSEGLRKVIEDMQLIKKEIAKITEESKRKDQQSRDQADGISLRRPSTLMDIVVVFEDDLNQIMDKLTQNQYNLQIIPIIGMGGIGKTTLAKNVYVNPFIVQHFDIRGWITISQEYDMRKIMLGLLQEIGDSTNQKELESLRHHQLGEKLHKYLSGRRYLIVMDDMWSIRAWDELRIFLPDYKNKSRIIVTTRLSNVADCFSSLDPYKLNLLDERIFPEDHEIRVSKLIKLWMAEGFLGPSKPKSLEEVAENYLEDLVDRNLVFVSKWGSIGNMKYCKIHDLLRDLCLREAKNEKFLCVNMMRNPNISLDLNSQRRIVIYQQFSGEQYSFEVSRALWSASLARSLTCNLHLSAVPLTLNLVNFRLPLNFRLLRMLDVVDDYDIEDVFQLVNSRYLSFRISLNIFTESFRIPSSICLSWNLQTLIIDTLFGLTLIAPSEIWEMPQLRHVMIPELLLPNPLGGQNDRVLENLQTISESLDLRWTEEILRKIPNIKKLKLKYRDYANLISCRLNNLGRLHELQSLVCKFPINWSRRDELIHNLEFPFSLKKLSLFDVYLSWEDITTKVGSLPNLEKLRLTNCHAGKEWNSVDGQFRRLKFLEISCANLVN
>Am02g10270.T02
MAAAYAAVVSVLHLVEQIQLYHARHPIFLDEQQRQLESLHENVVRLQDFLESYSNEDSNEVQDLKSRITDAAYAAEDIIESLIVDDIHSRSIGSSRLPQGLKKMKDFITRGAMKVMENSRLTDHHMGCSSSHFSEGLRKVIEDMQLIKKEIAKITEESKRKDQQSRDQADGISLRRPSTLMDIVVEIGDSTNQKELESLRHHQLGEKLHKYLSGRRYLIVMDDMWSIRAWDELRIFLPDYKNKSRIIVTTRLSNVADCFSSLDPYKLNLLDESKSWNLFCRKVFVRESCPPELEEIGKHIAKSCKGLPLAISVIGGLLAKSNMTREYWKYVADDINTIVTLEDDVA
>Am03g41040.T02
MASSIPAKAYSLATSEYTYDIFLSFRGEDTRNSFTTILYAALVKAGFGTFIDDNGIERGEDIKTELTRAINHSRGSIIVLSENYANSGWCLDELAMIVENKKKKGNVILPVFYYVTPLQVGKQMDSYRTAFEWYEERINQEKDEKKRSKMVEDVKKWRDALSTVAEIDERLVLREQHDSDDGHTRFIPKVVQVIEDRLSRAVMTGARDLIGMRSRVRDIDLWLNDASSNADKIRFIQGVGGVGKTTVAKYVYIKNGDLFHAKSFLEDVRETCDQPNGLIRLQKKLLSDMFGGDKITISSVDEGIARIRDALYHRRVLLVLDDVDQVHQLNAILGTRDWLSTGSKVIITTRHENLLSADEVYKVHKVKPFGFDDSLQLFSWYAFGLDSPSKSFRDLSLRVLERCEGLPLALKVIGLSLLRKGQDVWESLLRKLEEIPNNHVLKLLQISFLSLPDRHDRDLFLHIACFFVGKDRRFVAKILDECGFQTTLGIQILINKGLLTVNGANALTMHQLIQDMGRYVVRGESPEKPGMRSRLWHYKDSFDVLRDEDASDKIVGFVLDMRHFLEYEPDNTISFSRDAAKGYDLSLLMANVKIGFSPLPAYKSSHLVLKTDAFNDMYNLELLQLNYVHLTGRYKNFPKKIKWLCWHGFPLKYLPSDFLLENLVALDMSKSKLTHLWRQNKAAAFMKILDLSHCRELLRTPEFVGLPSLEKLILEDCISLSEVHESIGSLNCLYMLDLEDCKALRKLPETITMLKHLETLILSGCSNLRAFPKEMAKLVSLKVLRADRIAKLEAISTNVYTSSWHAHILTRLFKPKRGFSIPWLSLPPSLVILNVSNSRLTVNTFPKDLSYLVLLEEMNLSGNPLLRLPEGISSLTRLQKLTLVSCKRLRSIHGLPDVKNIMINGCRSLETITHVSESFKLQLIDYENCENLVEVQGFFKLEPIAKISPEKLKNLGFSKSGSMEIAEVNIQDGITFNTKKRSSQLLYEFGIFSTSIPGSEIPDWYFSRSYGPSVSFTVPPVPIFGLNICFVYAVSNIIATFFTNLSKESWTPEHQLFTKVTNRTKNLTWIYYPTCFGIPDYRQDLLWLSHWTFKDQMESGDEVDVSIICGDTFQIKMCGVDFVYNELDGDTKKTYLSWKETIGGDLSAFRLSTGAHYLCRTHILRNDKATRRSMLEDWTVTKWGRSLFGGSIDFEEVRFMNWTGRH
>Am03g41040.T01
MASSIPAKAYSLATSEYTYDIFLSFRGEDTRNSFTTILYAALVKAGFGTFIDDNGIERGEDIKTELTRAINHSRGSIIVLSENYANSGWCLDELAMIVENKKKKGNVILPVFYYVTPLQVGKQMDSYRTAFEWYEERINQEKDEKKRSKMVEDVKKWRDALSTVAEIDERLVLREQHDSDDGHTRFIPKVVQVIEDRLSRAVMTGARDLIGMRSRVRDIDLWLNDASSNADKIRFIQGVGGVGKTTVAKYVYIKNGDLFHAKSFLEDVRETCDQPNGLIRLQKKLLSDMFGGDKITISSVDEGIARIRDALYHRRVLLVLDDVDQVHQLNAILGTRDWLSTGSKVIITTRHENLLSADEVYKVHKVKPFGFDDSLQLFSWYAFGLDSPSKSFRDLSLRVLERCEGLPLALKVIGLSLLRKGQDVWESLLRKLEEIPNNHVLKLLQISFLSLPDRHDRDLFLHIACFFVGKDRRFVAKILDECGFQTTLGIQILINKGLLTVNGANALTMHQLIQDMGRYVVRGESPEKPGMRSRLWHYKDSFDVLRDEDASDKIVGFVLDMRHFLEYEPDNTISFSRDAAKGYDLSLLMANVKIGFSPLPAYKSSHLVLKTDAFNDMYNLELLQLNYVHLTGRYKNFPKKIKWLCWHGFPLKYLPSDFLLENLVALDMSKSKLTHLWRQNKAAAFMKILDLSHCRELLRTPEFVGLPSLEKLILEDCISLSEVHESIGSLNCLYMLDLEDCKALRKLPETITMLKHLETLILSGCSNLRAFPKEMAKLVSLKVLRADRIAKLEAISTNVYTSSWHAHILTRLFKPKRGFSIPWLSLPPSLVILNVSNSRLTVNTFPKDLSYLVLLEEMNLSGNPLLRLPEGISSLTRLQKLTLVSCKRLRSIHGLPDVKNIMINGCRSLETITHVSESFKLQLIDYENCENLVEVQGFFKLEPIAKISPEKLKNLGFSKSGSMEIAEVNIQDGITFNTKKRSSQLLYEFGIFSTSIPGSEIPDWYFSRSYGPSVSFTVPPVPIFGLNICFVYAVSNIIATFFTNLSKESWTPEHQLFTKVTNRTKNLTWIYYPTCFGIPDYRQDLLWLSHWTFKDQMESGDEVDVSIICGDTFQIKMCGVDFVYNELDGDTKKTYLSWKETIGGDLSAFRLSTGAHYLCRTHILRNDKATRRSMLEDWTVTKWGRSLFGGSIDFEEVRFMNWTGRH
>Am07g11150.T01
MAPSIRYLSKYLADRYTIDPFEFENIPYFFNSRTLLAVVCYVTKFRSKLSDTIRRLDELAYGKKDEEISELFGNSFLPHVKEFFKVPKVEQLCDEIPPKENEGSIAITPLTFGGFCNVPPDLSKRAICPLRFHKMCSLPPGALTVDLKGNIPPEILSRDSHRQSKNQSADVSGRKQKRATKVHTPVNASGEGCSKEVNPNAVGCSTTSKTPTPEPMPVDVQPSSLKKGKVKKPTEATKVKCSVGVRVDESSQVVGENDCAVQVPSPMKNTHMSQKGKKNKSVAENDCDVQGVRNMRNVLRLVDEGGSKDNAEDKKTIEAKGAQGSTIQTRNKVAEKKTQEAEKKKEVAQRKTQEAQKKKEVVEKKKEVVGFMDFLLQILNSEAVLNAYAGKKQRYAVLQKELGILLAFLGDLQFQRTDLQEVKDLLIEFETVANEAGSLIYSSTFKIPPIESSNFEAQERALLEKIELLNAMIKDHCSKVPELPEFETSRNTDAVDSLFIVDSLLADLEDVINDRFNLPLDHIKDQLKVIHEELTSSRAVLKDIELPHDTDMDEVKECLMKIRDVAYEAQYLINSHAVRSLPLWYLSLRLPAIIQKIKTIGIRLQETKKIYDGEVLGVSKYYSGEVSSQRALPTTGVDNLVIGFEDNRIKILGDLMGGSEELNIIFIVGMAGLGKTTIANKLYNEQSIHDYFDLRAWCVVSQTYQKRNVLINILMSMGRKLEGDMISRMQDKDLGLEIYQSLMGRRYLIVIDDVWHSNVWDDSRRHFPDDKNGSRLMLTSRMKDIAPTKSIFHTIPLLSKVQCWELLVKKVFHKETCPPQLLDIGKSIAAKCSGLPLAVLVVAGILGIMEKNESTWEKVERNLDSYLIDEESQCTKILELSYEHLPNHLKLCFLFLGVFPEDTIIPTRKLMWLWIGEGFIKKEEEQRSEDIAEQYLLELINGSLIEIAGRRSDGGIKACSMHDLLRDMCLRRANEANFLKSIKDHASIYKKHHRLSDYSISATSFRHFGLHCRSVSGHHVSAPSSPFPQMALVRVTDSLYTVDAFRINSDRLHLMVHLRYLVVSRMPGPEISELINLEVLRVENRLTASSIIGLPSIFLKMAKLNHLHIQDGARLKKDLPTNQTNNLKSLSYICIEKPKDEEILRCSPHLRKLKCKCYGNLFPDLRFLTAKINLIIPSTIKKLTLSRFSLPWTGMSILGKLPNLHVLKLLSDAFLGQEWKTRDDEFKELRFLKLESIRLRRWVTESEHFPKLQRLVLHLCWEELEIPSELGNIPTLQMIEVTSCSDEINESAARIEEEQHEFGNEELKVFVRKH
>Am01g16800.T01
MAAAYAALVSLTHIIEHSMVHNARQPIFLDEQQRQMETLQEKFSFLQDFLEVYSNGGSNDAEVLESRIADAAYAAEDIIESHVVDNIVSQTQKQQIEKKKNEKISSSHFSQGLQKVIENIDCIRNVVMEIKQKSDVEDQPPRELVSFVSSRPLPTMKDTVVEYYKDDLEQIMDMLTGQSSNLQIIPIVGMGGIGKTTLARNVYEDPLVVECFYIRAWVTISQEYDLRALLLGLLREIGISNNERDEEEQNKGYHQFGEKLYKHLSGRKYLIILDDLWSIELLEKLKLFFPDNDNGSRVMVTTRLLNVADSSGSSHLYKMSLLNENKSWSLLRRKVFGHDGDCPPELEETGKEIARNCKGLPLSIVVIGGLLAKSEMTRTYWEYVAKYINQIVNSEDSGHWLKILSLSYNHLPIHLKPCFLYMGVYQEDCEIRISELIKLWVAEGFVKPNSTKSLEEVAEDYLKDLVERNLILVRQWGSIGKMKTCGIHDLLRDLCLKEAKKERFLSVVKLQNYAQSVHNSRMVFHKSNFPYTDSHHFHRVLQSTPFIHSLTCDDHWWNSSWVSLPNLRLLRVLTGVKSDDSLKRILQLVNLRYLKCHLLWSPLRSLFPMCRLWYLQTLIISGSKTENIAPTGIWEMPQLRHIIVRNGICLPDPLPGRMDGHDDPVLKNLQTLISNFKCSEEVLKRIPNIKKLSIDSDSKVNMGTSNCNRLHNLGRLHKLQSLTCHYLKKEKLYNNIVFPQSLKKLSLQYCYFDWDDLTEKVGSLRHLEKLKLGSCIGGADWNTVEGKFLRLKFLEIGNSSDLVRWTAESSHFPLLERLVLMYVTELKEIPSGIGDTLQSIELVVCASSIIASAQEIVEDQQSFGNEDLRLIMR
>Am08g23620.T01
MEAVVGGAALGAAFELLFKAVIESTLKIANFNSDLKRLKQTLYSIKPAIDDITRFNRILDRSPNETQMFTERLLQAEKLVHRCSKVKWNVCKRLYYSQKISKLESLLVRFFQIDVAVLHFRESKKISVGVSDLEEKVNEMVVMLKGSRIGGGGGVEGFKGFSTGWCSVPGEPEFVVGFDQPLEEVREMVMGEGGGVVVVSAPGGCGKTTLAKKICHDEQIKGVFGDNIFFATVSRNPNLGAIVQRVFRSVDSNQVPDFQGDEDPINQLEQLFLRYIGQSPILLVLDDVWSGPSGEESLIEKFMFNRPRYKILVTSRSVLPRYNTYRLKLLNNDEAVKLFHHWAFKDGVCSISTDLVDKVVKACGRFPLALKVVGGSLYGKPEVVWISRFSNLSSGESVFHMSSELFRCLKSSLDTLDEMPRLKECYLDLGSFSEDQKIPVAALLDMWVEMYNLDVEGAYTLAYLYELFTRNLVDLALDRTEALNDMNYINDRFAMQHDLLRDLAIYLSGQEPIECRRRVLLDIKGNDFPNWWIEKNQHPNEARILSISTDETFLSNWDDMKFPKVEVLILNFQTRVYNLPVFMANMWQLKVLVLTNESSCPAELLEFPAPDHLLNLKRIRLERISVSSISTSLLQLRSLRKISLVMCEIGKSFETFEVNTHNIWPNLMEIIIDYCDDLVELPVWFCKLVHLKKLSISHCPELTRLPEDLGNLTNLEALRLNSCTTLEELPESIERLHKLRFLDLSDCVGIECLPDMSQLRCLRKMDMRGCRGLSEIPRSLVEVVQLEHVICDEETAYLWSYHKDSLSNLKITVIKEDKNLNWLHNFHA
>Am07g25900.T01
MVLDETEESLPWKGEDFPRNRQTCLVVLNYVMKFLPNSDDHHHASILTRTIKRLDDSALMQEKLDSFRRRKEYLIVKHMHLKTQRGNGEIYVNSFFPQVQKFFRVQKLKSHKENEILAGFLDFLLLILDAEALTDSDYEQLFAPLQKELRFVLTFLGDIPFQCTQLEQVKSILAEFEVVSNETGGFIYDCFFATNPIKAIRFYEGRDSLLGLFRLLNEKIKEHCSKFSEIPTDITPQANAIDSLFIVDYLLEDLENVINHRYDLPTDDIKDQIKTIHEEIMFSHTILKDVQVVHDTYKDELQESSVQIRNVAYETEYLVNSYLVGNVPTWYLNLRFPTVIQNIKLIGIRLQEIKKNFDMKVLQVKKDLNRKLSFQAIETSVDVVVNDNLVVGFEDEKLKILDALTAGSKKLQIIAIFGMPGLGKTTMAKKLYDDRLCCDYFDIRAWCVVSQTYQKRNMLIDIFMGLATSKLDKEEIFQMEDERLALEIHKSLKGKRYLIVLDDVWHSKMWDDLKRYFPNDANRSRIIFTSRIKDIAPTGTIFFPLHLLSDVQCWDILEKKVFCEKPCPQELLGIGKEIAAKCRGLPLAAVVIAGILLELEKEVRAWEKVKSNLDSYMFDDPRGCLKILDLSYEYLPDHLKVCFLYLGAFPKDAKI
>Am04g36400.T01
MAEIVVGVIAEGILNKALSFASDEISLLWGFKEETQKLAKKMQMMQALLSDAENKQLIKSAAVQIWLRRLENVALDADNVLDELAYEGVRQSLEVKNSKRSKVRNFFSSSNPLAFHHKMAAKIKNINLLLDELYQEANGIGLMAVALVNSSVELSEILQTGPFVNDSEIIGRNDDMSSITDWLVNSNDEKGIPVVSIVGMPGQGKTTIAQLVYKNDKVVKHFDHRLWVCVSDNFKVDRILNEMVESVTQTRSDMTNREAIIKKLQGILNNKRFFLVLDDVWNENRVKWDYMKKTLLEIGGSSGSKIMVTTRSEDVSLAMDSCVTHHLGTLSDTESWTLFKQVAFADGGARETPGLASIGKRMLRRCGGVPLAVKALGGLLYARKDEKLWLTIERSELWGSSEDQVLLSLRLSYNHLPSLSLKQCFGFCSLFKKDSIMEKDKLIQLWMAQGYLNCFRENHLEMEDIGSNYFNILLRNSLLQLDKKDDYGNVKTCKMHDLVHDLALDVSRNYCLMKDAEEVNEEINVVNLSLVSGEKTLTVIRSEHSQRMRTLFFHDVLLADTLIKFRRLHVLVLNCKDYIEFPDSVRKLKHLRYLDVSKTKILRVPDSVTKLYSLQTLRLYSLEDFPKEFGNLINLRHFYIEKFELSDDDQKKCLLPGIGQLNVLQTLPYFVVSQEEGCQIYELQGLRNLRGSLKIYGLETIENGDDAKKANIEDKPNIHTLEYHWSIRGEEVYYDEVNDKNVLEGLKPNSNIKGIKIVGFHGSRFPSWITGPTCSYFFCNLVKLILESCDMCEQIPPLGCLPCLKIVEINSMYNVSFIGNEFYGWNYLAGARTTADKITVFPSLKHLSFNHLSSLLEWFDIEGVRFLPVNVFPQLEELKILGCEKLVALPDMRRLRSLRKLSISFCEALPSLPKEIGDLESLEEIRILRCSNLRAFPDIHGLRLLRKLSITECRKITNLPEGLQSLKFLQDLRIVGLPDLVQIPDLQNLQSLRWLAIHDCQKLISLPTGLESCTSLDYLEICSSPFFLVEGLHLLPSIRRLVIGPFSDDLDYFPWMAFQLPEGLSVSKSSVIFQRFSVSLESVRLQGWPKLTSLPPQLQFYPLTYLSISEFKGLLALPEWLGNIISLQTLSIWSCDNLLYFPSVDTMQSLNNLQKVIIERCPLLEERCSPGTGAEWHKIAHIPEISINAYAKSRLKR
>Am01g62330.T02
MAAYAALVSLTNLIDQIQLYHARKPVFASKQLHQLQSLQEKVSFLLGFLESCPHGVTIQVEDLERRIADAAYRAEDIIESHIIVGDIDDTRYTKQTSYNHFSHLPQVITHMDSIKEEVIKIEEKGGLKDQQPNDLVPVGSIRPPQTWKDTKVVVLDDALNEIMGKLIGQGSNLHVIPITGMGGIGKTTLAKLVYDNQYIVEYFDIRCWITISQAYVVREILFGLALGIGVHIDQSEKELIEDHQLVEKLYKHLSGRRYLIIMDDMWTIDAWDKLKLSFPKSDNGSRIMVTTRLANVANNFGSHDVYQMNLLDEKMSWRLLCTKVFVKERCPLELEEIGREIAKNCKGLPLSIVVIGGILAKSKMTREYWEYVAENISTSVNLEDDESCLKILSLSYSHLPIHLKPCFLYMGLFPEDHEIRVSELIKLWVAEGFLRPCSQKSLEEVAEDYLKDLTDRNLVFVKLGSTGNVKTCKIHDLLRDLCLRQARTEMFFGVTTVRTLFSQGVKRRTAIHKSAKHEKYWPQASYASLSTSLPRSLLVSFDMDPMLPINSKLLRILSGVTYSLGGFEWLQNSRYLSFCHRYSSTFPSSIALLWNLQTLIVKNDQRGIVAPSKIWEMPQLRHIMIHNVSLPDPPSVRTDMQDDVVLRNLQTLSYIKGFRCTEDVLWRIPNIKKLKVVYSKHDKCFFQYCPKNLEYLHTLQSLECQFTSNLHDWPTRSDLLQNLEFSPSLKKLTLKHCGLDWEDMATKIGALPNLEKLKLLFCFSGEKWNPVDGQFLRLKFLEINRCGLVRWTADDTHFPCLEHLVLRYMKRLKEIPFGFAEIATLQSIKLDYCNHSVVTSAKEIRKEQRNLGNEGLRLIFGGMKTATLLMNKWKDDDDDDDEKQGTFSIYQSFLGEEEGRGEVEDVEEDEDVEEEDKEEQQRQRSRRGEE
>Am01g62330.T01
MAAYAALVSLTNLIDQIQLYHARKPVFASKQLHQLQSLQEKVSFLLGFLESCPHGVTIQVEDLERRIADAAYRAEDIIESHIIVGDIDDTRYTKQTSYNHFSHLPQVITHMDSIKEEVIKIEEKGGLKDQQPNDLVPVGSIRPPQTWKDTKVVVLDDALNEIMGKLIGQGSNLHVIPITGMGGIGKTTLAKLVYDNQYIVEYFDIRCWITISQAYVVREILFGLALGIGVHIDQSEKELIEDHQLVEKLYKHLSGRRYLIIMDDMWTIDAWDKLKLSFPKSDNGSRIMVTTRLANVANNFGSHDVYQMNLLDEKMSWRLLCTKVFVKERCPLELEEIGREIAKNCKGLPLSIVVIGGILAKSKMTREYWEYVAENISTSVNLEDDESCLKILSLSYSHLPIHLKPCFLYMGLFPEDHEIRVSELIKLWVAEGFLRPCSQKSLEEVAEDYLKDLTDRNLVFVKLGSTGNVKTCKIHDLLRDLCLRQARTEMFFGVTTVRTLFSQGVKRRTAIHKSAKHEKYWPQASYASLSTSLPRSLLVSFDMDPMLPINSKLLRILSGVTYSLGGFEWLQNSRYLSFCHRYSSTFPSSIALLWNLQTLIVKNDQRGIVAPSKIWEMPQLRHIMIHNVSLPDPPSVRTDMQDDVVLRNLQTLSYIKGFRCTEDVLWRIPNIKKLKVVYSKHDKCFFQYCPKNLEYLHTLQSLECQFTSNLHDWPTRSDLLQNLEFSPSLKKLTLKHCGLDWEDMATKIGALPNLEKLKLLFCFSGEKWNPVDGQFLRLKFLEINRCGLVRWTADDTHFPCLEHLVLRYMKRLKEIPFGFAEIATLQSIKLDYCNHSVVTSAKEIRKEQRNLGNEGLRLIFGGMKTATLLMNKTKKMTYNESLR
>Am07g30330.T01
MAAYGALVSLMNLIEQVNAYNAHQQIFLGEEQKLLQSLIMKVSFLQEFMESYDSHEGSKEVEDLESRIVDAAYAAEVIVELHVVDEIQARHEETSRPISPSSSHQQKVMQNIDSIKKDISKEKKNKEENIVRFTNPAKRSSYLLCQGLQRVIRDMDYIKEEAVKIKEKSSGLEVHQPIDLELVHSRKPPPTGKDAVVGLDDSLIEIMDKLTREQPNLQTIPITGTGGIGKTTLANYVYDNPYIVECFDIRGWVTISQDYNVRQMLSDLLRSVGVLITNQSEDESFEYQFGEKLYKHLSGRRYLIVMDDMWDIEAWDKLKLYLPDNQNKSRVVVTTRLSYVANSFGSTDLHRMNFMDENKSWRLFCSKVFVHENCPNELERIGKKIVKSCNGLPLSILVIAGLLAKSNMVREYWEYVAENVSTIANSEEDERCLRILSLSYHHLPIHLKPCFLYMGVFAEDHEIRVSTLIKLWIADGFLNPSGEKCLEDVAEDYLKDLVDRNIFFVTRFGATGNMKFCKIHDLWRDLALREAKKQRFICVTAPNFSHSINDQCRIARRDDMPYRKTPREVSRGSFSYIGPSIYKFILGRAPSLDFRLLRALTHYNQRDREVVLRLVNSRYIHLEGHRTLSSSICLVWNLQTLIIDGDKIAEIAPSEIWEMQQLRHVKIEGLTLPDPHCHITSRKDDESFVMENFQTLSFVLDFKFTEEVVRRIPNIKKLRMWYLDKGNIGLSRYCLNNLCRLHKLQSLVCGHPNDMDPPPRNDLLQHLSFPLSIKKLSLCHCFFNNEDMTAKIGSLPNLEKLKLVQCRIRDEWSPVAGQFLRLKFLEMEFTYLKGWTAESSHFPCLEHIALELMNDLEEIPSGIGDIETLRTIRLTYCTGSIVASAKNILEEQRSLGNEDLSLVLKYCY
>Am06g25470.T02
MASKSASRDYTYDIFLSFRGEDTRDIFTTRLYSALKEAGFGTFIDDNGIERGEDIKSELVWAIKHSRGSIVVFSQNYANSSWCLDELAMIVENNKRKGHVILPVYYRVTSSQVGKQTGSFAEAFNRFEIIEQKDETKRSEWINKVKKWRDALASVAEIDGMILRLTDQNDEGYETRFIQKIVKVIDDKLNRAVLTGANDLIGIDSRVKGINSWIDNRASDAAILVICGVGGIGKTTIAKFVYNLNLVKFQAHCFIANVREICKQPDGLVCLQMQLLSGILNRKQEKINSIGEGILKIKYAVLNKKILLVLDDIDQVDQLNIILGMKDWFYAGSRVILTTRQEHLFKPHEAYKVHKVEPLNGTESLQLFSLYAFGRDRPVETFMDVSLKILDRCEGLPLALKVLGSSLSGRTLDVWESQLKKLIVIANNQIQKILKISYDSLPDEHDKNLFLHIACFFDWREKDYIVTILDECDFHTAVGIQSLIDRCLLSTEFSNILSMHQMVQDMGREVVRQESPRNPGKRSRLWRYKDSYNVLRDKSGTEAIKGLVLDMGLLLENEPDGIPYLSSYEKGDDHGLHGMMQAFSYHPATTLNKSNQLSLKADAFAVMNKLTLLQLNYVQLTGSYKNLPRSLRWLCWHGFPSKSVPSLFPLESLVALDLTNSKLKYWKPNKVATLLKILDLSHSEELLCTPNFSSFPSLERLILKDCVSLSELHESIGNLRGLVLLNLENCRNLKRLPNTVAMLNNLERLVISGCSSLLELPKEMKNMASLKVLDASGISIQTKDVKSWQRCWALLSKPKRVQRQISWASLPSCLVSLSLSECNLSETAFPKDLCSLIYLKELDLSRNPLCGLPNFISGMNSLQKLDLDACTMLQSLSGLPDIETLTIAGCKSLESITHISTSCKVSNIQTIRCENLNEVQGLFSLKPLKSSTLEKLNSLGIFDFESIKSVEVNLQDGITFSSKKRPCQLLYEFGITSTSIPVKEVPNWFNIKFIGSSISFIVPSHPNLEVHGLNICCVYAISNCITEHWFPEHQLFVKVSNKTKDLTWVYFPTCFGIPEPDQDLLWLSSWTFQDQLESGDEVDISVISGDSFRIRECGINFVHRDACDISLSWREVIGGDLSAFQLSSGIFHLCRTTFLRNYVEEQISRPDDWTITNWGRSLYEGSVDFEELRYVNLTGCRQRFW
>Am06g25470.T01
MASKSASRDYTYDIFLSFRGEDTRDIFTTRLYSALKEAGFGTFIDDNGIERGEDIKSELVWAIKHSRGSIVVFSQNYANSSWCLDELAMIVENNKRKGHVILPVYYRVTSSQVGKQTGSFAEAFNRFEIIEQKDETKRSEWINKVKKWRDALASVAEIDGMILRLTDQNDEGYETRFIQKIVKVIDDKLNRAVLTGANDLIGIDSRVKGINSWIDNRASDAAILVICGVGGIGKTTIAKFVYNLNLVKFQAHCFIANVREICKQPDGLVCLQMQLLSGILNRKQEKINSIGEGILKIKYAVLNKKILLVLDDIDQVDQLNIILGMKDWFYAGSRVILTTRQEHLFKPHEAYKVHKVEPLNGTESLQLFSLYAFGRDRPVETFMDVSLKILDRCEGLPLALKVLGSSLSGRTLDVWESQLKKLIVIANNQIQKILKISYDSLPDEHDKNLFLHIACFFDWREKDYIVTILDECDFHTAVGIQSLIDRCLLSTEFSNILSMHQMVQDMGREVVRQESPRNPGKRSRLWRYKDSYNVLRDKSGTEAIKGLVLDMGLLLENEPDGIPYLSSYEKGDDHGLHGMMQAFSYHPATTLNKSNQLSLKADAFAVMNKLTLLQLNYVQLTGSYKNLPRSLRWLCWHGFPSKSVPSLFPLESLVALDLTNSKLKYWKPNKVATLLKILDLSHSEELLCTPNFSSFPSLERLILKDCVSLSELHESIGNLRGLVLLNLENCRNLKRLPNTVAMLNNLERLVISGCSSLLELPKEMKNMASLKVLDASGISIQTKDVKSWQRCWALLSKPKRVQRQISWASLPSCLVSLSLSECNLSETAFPKDLCSLIYLKELDLSRNPLCGLPNFISGMNSLQKLDLDACTMLQSLSGLPDIETLTIAGCKSLESITHISTSCKVSNIQTIRCENLNEVQGLFSLKPLKSSTLEKLNSLGIFDFESIKSVEVNLQDGITFSSKKRPCQLLYEFGITSTSIPVKEVPNWFNIKFIGSSISFIVPSHPNLEVHGLNICCVYAISNCITEHWFPEHQLFVKVSNKTKDLTWVYFPTCFGIPEPDQDLLWLSSWTFQDQLESGDEVDISVISGDSFRIRECGINFVHRDACDISLSWREVIGGDLSAFQLSSGIFHLCRTTFLRNYVEEQISRPDDWTITNWGRSLYEGSVDFEELRYVNLTGCRQRFW
>Am06g18640.T01
MPGLGKTTLAKTLYNHRRVIDYFDVRAWCVVSQTYNKRKVFIDLLMSSPSKPDEEILLNMDDESLAIKMQETLSLLNMDYESLGNKSHKTLTGRRHLIVLDDVWSSEVWDDLRRYFPDNKNGSRIMFTSQIQDIVPIGSIIQTLPLLRQDQCWELLEKNVFGLESCPSQLVDTGKQIATRCIGLPLAVVVIAGILSNMENEESAWKEVEESLDFHISNCMKILELSYKYLPDHLKLCFLYFGVFPEDMEIPVKKVDTVMGC
>Am04g03670.T01
MAYAAAVSLMEFLKQQLHSDEISVSFPKSEIVSIYIKLCSLKCFLEKDFLVHDLETQIKDAICSAEDIIRSGGSEYASSGGAVFSELDSIAVTVAKIVDDNSDRGREDGQGSRSTRAVLSRFLQGKKKLVGIDDGLMRLRNQLEIGKSSELKVVAVVGMIGIGKTTLVNEVYDNPSARHVYAHRAWAILGPTCTVRESLLGLLQSMDLDVFQERSTKQLSDCLSEVLKGGRYLVVLDDICDIKMWDDLKDFLPDENNGSRIILTTRLRKVARYAAGGASENVHDVRFLDKEDESWELLRYAAIGGDSCTSELMNIGKVIARNCQGLPLSIIVMGSLLSNLWPAPEIWDIVANNRGIHNHGMLMVTQSIDRDQPLPFEMKVCFLYMAAFPLYHEISASKLHQLWVAEGFLHKIDYRSYESTVEAFLKEFFDRSLLLVHRWRSASGIKTCSIHSAIWPFFARTAADGDFFQAFESFKDKVHPGRRRFSIHKNILFAIKDVHKSMAAASATRSLICTGPYHPYPLRVSFGFRLLKVLDALSIRFYKFPYEILKLRNLKFLALTLNRVEIPPSVSKLRNIQFLIVRQHLSIKPCGTPSFLPMEIWNMKELRHLQVMGSDLPAPFDVNAFLPNLLTLSDVSALSCKREILERTPNLKKLGVRIVLSRNAAITATSLNLFDQLGYLDQLESFKCIVINPFLETQVTILPDLVFPSSLKKVTLSGCGFSWKSMKEIARLCNLEVLKLRCHALRGPEWEVNEDEFCSLKFLLLEDLDIEQWKANYSSCFPVLKRLAIHHCYKLREIPPILGEITTLESIELVDCIPSVVVSANANKRGATKHWK
>Am05g37030.T01
MAASYFSSKSTTSYDVFLSFRGADTRQNFTVRLYNALKQRGIYTFIDDNGIERGEDIKSELEKGIHHSRMSIIVLSKNYANSGWCLDELALILKRHKTSGHVIFPVFYHVEKSLFVEQVGSVAREFSRHEERFKEEKSDQKRREGYERMKVWKDTLREVAELGGMTLNSQADPEHELKFIQKLVKVTEDKLNRTAMRGISQLIAMEYRTKDINLWLNDEKTDIGVQVISGRGGIGKTTIAKFIYNLNSNLFESSSFLTNVRDIAKDSEGVLRLQKQLLCDILRKEHVNLSSVDDGIHNIKNALHNKKVLLVLDDVDQPDQLEAILGMSNDFCLGSSSKIIVTTREEWMLKHSGAYKIYKVENLSYHESLELFCWHAFGQDSPFQEYLELSIRVVLLCEGLPLALQVLGSSLSGKMLDVWESALDKLEIIPNNQIVKKLELSYDYLQDEHDKSLFLHISCFFVGMDRDVTTIILDDCNYFTAVGIQNLVDRNLLEIDDCKKLVMHHVIRDMGRGIVRQESPKYPGKRSRLWHYKDVSNVLVEKTGTETVEGIILDLHISPKRELDAWTVTCMDSSSSHGSYIGSDSFAKMQNLKLLKLNNVRVKGVYKDFPRRLRWLSWRHCTLKSIPNDFPLESLAVIDMRYSSLKQIWKGLKFLGSLKILNLSHSWELMTTPDFSGLHNIEKLILKDCLKLVLVHDSLCQLKKIVRLNLKDCRNLRTLPRNIGALMSLKMLDISGCSSLQFVPVELRMLSSLKTLYADGLAFHQLRATTNVVQPWNAFLSCMLKPRSEFSWSFLPCALVKLSLVNCNLSEDAFATDFRSLSVLENLDISGNPIQSMPESFRSLSKLRSFNVQNCARLKSLTGLPNVKKLFIDHCTSLETISYQSALSYIPSVGHTSNNDNLSMLQGVFKLERAENIDQRCLKYFDLNLDPMIDTEVILQQFTSSKKRKLPLQGLYEQGIFSIFLPGNRIPSFFFKSTRSTSTTFTISSDLKIRGLSIATFYSKTKNYTRGDSKIFGRNYWTANHIRIDNRTKDLTWMHRPTVFGVPEDSGEGMTWLSHWNFGTSLESGDELTVGVHLKLHRYIVEEFGLYLVYGEEDHDDGSSSSEEFSHPFFARNVVPGDVSDRGRLFQLPTWW
>Am02g12540.T01
MISDSWNVVTALRQQLLVPRDDILIGKFHSITKRLIEINDVCTSGVDDPPTIVNVLPPASSSKLHRGASGRNVVVGFEGDLAAIQTQLLTDSSKVEIVSIVGMGGIGKTTLARKNYADPCVVGHFDVCAWATVSQEYSVRQILLGVLACTERHHNDMDKESNGKLALYLHRSLKGRRYPIVMDDLWDVEVWDEVNRSLPDDYNGSRVLLTTRLEDLAVHANSCSPIHKMRFLGSDACWNLLSEKVFAAEEDYIVKRIPNLKKLGISYDGFAFKGWSYEFENLVYLHQLETLKISVINPLFNFMPDAKKLAFPLKLKNLINSKRLQNTLEIYDGDWCIAKS
>Am02g12540.T02
MISDSWNVVTALRQQLLVPRDDILIGKFHSITKRLIEINDVCTSGVDDPPTIVNVLPPASSSKLHRGASGRNVVVGFEGDLAAIQTQLLTDSSKVEIVSIVGMGGIGKTTLARKNYADPCVVGHFDVCAWATVSQEYSVRQILLGVLACTERHHNDMDKESNGKLALYLHRSLKGRRYPIVMDDLWDVEVWDEVNRSLPDDYNGSRVLLTTRLEDLAVHANSCSPIHKMRFLGSDACWNLLSEKVFAAEECPLELREIGKEIVGHLFWAQVL
>Am07g33590.T02
MAEAFLQVLLDNLSSLIKDEIGTIMGVDDEMKKLSSNLRAIQAVVEDAELKQVERKDIRDWLCKLNDLTYEIDDILDTCSTEIEKLQHKGRKSSLYGLKNILYKRKIGRRMKEVTRKLDVVAQERSNFHLTTIVFEKQSKVAFNRETCSVLTDPDHVYGRDADKEKIVDVLVNQVTECQNLSVLPIVGMGGLGKTTLAQQVFNDHRVAEHFDVKFWVCVSDNFDLKTLIKAILESAFESGNASNLEYLDTLQQRLRRLLNQKRYLIVLDDVWNDDQEKWSTLKSILACGSSGASIVLTTRLKKVANIVSTLPAHYLAGLSNDDCWKLFKQRALGQETELSMNLEAVGKQIVEKCAGVPLAAKTLGSLLRFKRTEKEWLNVKESEIWNLPQEETSILPALRLSYHHLPLNLRQCFAYCAVFPKDHRMVKEELIQLWIAHGYISSNQSIEVEDVGAEIWNELVLRSFFQDVHSYGTTTEFTMHDLVHDLAQSIMENKVPGAEAESNVESACNNKVRYLNLGARSVAFPKIFLPNIDLSSAIKKFTHLRSVNARETEVQDVPPTIGNLSHLRYLNLSCTELRTLPKTTCNLWNLKVLNLDSCSKLVRLPKHMRNMRNLRHLYLSGCHSLIEFPPYIGELSFLKTLSMFIVGHGRGNQLEELMRLNLGGKLSIKHLERVESHLDAKKANLSGKQDIRVLRLEWEAKIPSKLGENEDDMVLEALEPHPNLEKITISGFKGKNLSFWMENSVLKNILKIKIQKCPNILQLPLALGELPRLEELHLENLALKYIFEDEVARGFNSTNQLFRTLRGLKLFDLPNLKGLLNEEMREVHMFPNCKQLSVKHCPSLILPQISSLETLYLCSWHNLVFASISKCENLDHLLLDTDEQTTPVPVEGLANLTKLKELSIWGAHDLCLPEKELGVLKSVTSLRIWGNKTQMGGLPGGWLPHLIALKSLDIVDCQELIELPEGMKYLLNLESIMLYSLPKMIRIPEALRSLPSLKSLLLETLTQLASLPDWLGNLTNLEQLSISNCQKLSSLPEMPSIIYLYILGCPELKRRYERGIGEDWHKLKHIPKVYID
>Am04g03630.T01
MAYAAVVSLQQTLQQLLNSDKLQIYFPKPEIESLHEKVHSLQTFLVKIFPVPKTSRVTVNELETKIRDTIYEIEDTIEYYISNQSSGGEAKPSDVIQRLQDPIQMIDSIKEKTDQMLSEHLPTSNLLPGDDDSVTKRFIFSGKKNKIVGLEKDIEKLRDQLTNESFEKLEVVPIVGMAGIGKTTLATALYEDQLIDSHFDTRAWVTVSQEYRVRDIYIGLLTSMRKFEEKMGQESDGQLASHFYRSLCGGRYLIVVDDMWDTKIWDSVKKFFPDEKNCSRILLTTRISQVAQYANASKLHEMQFLSKENSWKLLCQKAFADGNCPQHLEKIGMEIAEKCGGLGLSLVVIGGLLFKSGHNVKYWEIVAEDINSAIVTTNDTEPVMEILSLSYNHLPSKLKGCFLYMGAFPEDSEIPVSKLITLWIAEGFLNPPAPPKILEDVAHELFVDLIERNLILIRKLSSRGQIKTCKIHDLIRDLCMKESKKEKFFHVINRYVQSFPEGAEIQRRVYVHKNILLCMEDMYNLAQSIKLSRSLVYAGAHHHHPVPFCLTFELLRVLDALTVYFIQFPTEVVELIQLRYLSFTYNGKISGSISKLQNLQILIVRQHPKIIFTGASVLPVEIWNMPKLRHLHFIESDLPNPSGAEIQGHNISVFLENLQSLSNVNAYCCTKEVLRNVPNLKKISLWIELPDALPFFLNELSQLETLKFTVLNPIPGSQVVFQPKLAFPSTLRKISLSGCGLPWEDMTILGKLEFLEVLKLRELAFQGPIWEPNENEFAQLRYLLLESMDLVHWKAEQYHFPRLVSLFIRHCYELEEVPSEIGEIGTLELMELVDCSPSAAASAKKIQEDQRDYGNEDLQVRVYSSWE
>Am08g08570.T01
MQDLDQLSSSFHLLDKWFCPFTKTDIKILIKHVSSMDSLLRDSSGQSYNHELINHITENRIRGIARKAGTFIDFWAVQCHPNQYFVERRYVGKGPTMNEITEEICCINRDLKKFLDAAHRNLEDSSTAGKSFTPLNPSRRTPTEDVKLVGLEHDLAIMLDSLTGLPAKLKVFPISGMGGIGKTTFAKALYDNPFVMYHFHVRAWITVSQQYQVREMLLGILSCISNISDEICERSDELLKEQVYKCLKGKRYLLVFDDMWDIIFWDDLKRIFPDEKNGSRIIVTSRIKDVVVRASPDTPVHSLRCLNENESWELLCSKIFENESCPPELVGIGKEIVRQCQGLPLAIVVVGGLLFKKNLELGVWEKVAESVGSLVMEEADHCQNILALSYNHLPDYLRVCFLYMGIFPEDYEISVKRLMMLWIAEGFIWPDKVKSLEEVAEDYLEDLVSRSLVLVKRNRCDGRIKTCYIHDLMIDLCLKESRKQDFLHVIKRFTQLPSKDLHDNNLVHMETRKIPLHYLHNLRRVSFDFSLRQYINTTSLPYTRTVVCFEKLTFSDSRRDLGLNLKLLKVLDIMHLSLKGLPKEILDLTQLKYLALTIQGSLMPMLLFEIHSLQTLIADCEWDGRLTNGFWKMSKLRHLQVKRCFLSSIAIGFESVLDFSNVKRPLGVLKHLQSLSTIRPISCTKEVFLSMPNLKKLGVHETEEDYKFRGWFQNLAYLPELEMLKYVFSNPFVSAVLRPDRLLSSHVFPPKLVKLTLSGTSLPWEDMFKLSTLPKLEVLKLRNYAFSGPVWKSSKGGFLCLKFLLVGSTDLEVWEAEGTHFPSLQRLVLRHCRSLKEIPYGVGDAPLLECIELHCCKETAVTSARQLQQEQQSLGNDGIKLHITDQG
>Am04g36390.T01
MAEIVVAVIAEGILSKALSLASDEISLLWGFKEETQKLAKKMQMMQALLSDAENKQLIKSEAVQIWLKRIENVALDADNVLDELAYEEVRQNIEVKNSKRSKVRNFFSPLNPLAFCHKMAAKIKNISLHLDELYQEASGIGLMAVALVNSSVELNEIMQTGPFVDDSEIVGRNDDISSIVNWFFNSKDEKGLPVISIVGMPGQGKTTVAQLVYKNDKVVRHFDYRLWICVSHNFKVDRILHEMVESVTHARSDMTNRESIMKKLQGILNNKRIFLVLDDVWNQNRVKWDCMRKSLLEIGFSSGSKIMITTRSEDVSLAMEACMAHHLGTLSDDESWTLFKQVAFADGGARETPELVSISKRMLRRCGGVPLAVKALGGLLYARKDEREWLTIDRSELWGSLEDPVLPSLSCFKENHLEMEDIESNYINILLRNSLLQVDKKDDYGNVITCKMHDLVHDLALDISKNYCLMKDAEDVIEEIKTLRLHSLEGLPKGFGNLINLRHFYIEKFEISENDQIKCLLPGLGQLPNLQTLPYFAVSQEEGCQISELQGLSNLRGEEVYYDEVSDEDILQGLKPNSNIRGIKIVGFHGSIFPSWIMGPSCSYLLRNLVKIILDGCGICEQIPPLGCLPCLKIAQINSMFNVSFIGNEFYGWNYLAGARTTNEEITVFPSLKRLSFEYLDSLLEWFGIEGVHFSVNVLPQLEELEISGCYKLVSLPDMRSLKSLRKFNIFSCHALTFLPNELGVLESLEKIRILRCSNLIAFPDIHGLRLLRKLCIEDCRELTCLPEGLQSLKLLQDLRIVGLPELVQIPDMQNLQLLRWLEIYDCPKLNALPRGLEFCTSLGVLRIGNFPFLLLEDLPLLPSLRRLRIGPFSADLDYFPWIACEVPEWFIFSEGSEDVEQFSVCLESVILQGWPKLTYLPRQLQFYPLTYISICEFKGLVALPEWLGNIQFLQTIDIWNCENLMYFPSADTMQSLSNLQEVGIKNCPLLEERCAPNTGAEWHKIAHMPKFSINAYAKAKLKS
>Am04g36390.T02
MAEIVVAVIAEGILSKALSLASDEISLLWGFKEETQKLAKKMQMMQALLSDAENKQLIKSEAVQIWLKRIENVALDADNVLDELAYEEVRQNIEVKNSKRSKVRNFFSPLNPLAFCHKMAAKIKNISLHLDELYQEASGIGLMAVALVNSSVELNEIMQTGPFVDDSEIVGRNDDISSIVNWFFNSKDEKGLPVISIVGMPGQGKTTVAQLVYKNDKVVRHFDYRLWICVSHNFKVDRILHEMVESVTHARSDMTNRESIMKKLQGILNNKRIFLVLDDVWNQNRVKWDCMRKSLLEIGFSSGSKIMITTRSEDVSLAMEACMAHHLGTLSDDESWTLFKQVAFADGGARETPELVSISKRMLRRCGGVPLAVKALGGLLYARKDEREWLTIDRSELWGSLEDPKAKIEDRPDIHTLEYHWSIRGEEVYYDEVSDEDILQGLKPNSNIRGIKIVGFHGSIFPSWIMGPSCSYLLRNLVKIILDGCGICEQIPPLGCLPCLKIAQINSMFNVSFIGNEFYGWNYLAGARTTNEEITVFPSLKRLSFEYLDSLLEWFGIEGVHFSVNVLPQLEELEISGCYKLVSLPDMRSLKSLRKFNIFSCHALTFLPNELGVLESLEKIRILRCSNLIAFPDIHGLRLLRKLCIEDCRELTCLPEGLQSLKLLQDLRIVGLPELVQIPDMQNLQLLRWLEIYDCPKLNALPRGLEFCTSLGVLRIGNFPFLLLEDLPLLPSLRRLRIGPFSADLDYFPWIACEVPEWFIFSEGSEDVEQFSVCLESVILQGWPKLTYLPRQLQFYPLTYISICEFKGLVALPEWLGNIQFLQTIDIWNCENLMYFPSADTMQSLSNLQEVGIKNCPLLEERCAPNTGAEWHKIAHMPKFSINAYAKAKLKS
>Am04g23910.T01
MADAAVESLLENLKQLVLYRGQLIGNATRELDMMEKDLRMFKSFLRESTVKKRRKGERLRELVREIRDVVYEAEDIIDAFVTQAVDAKTKDYFATAFRKPVDLLAIAEEVAAVASKIKDMYGEISRSTHDFAFLSFGDESPDEAPIVRQANVVGLEDEAITLTGYLLEETTKLDVISIIGMPGLGKSALTTATFRDPEIEYRFPTRIWVYVSQEFSRKRVFLDILSNFPGLITDDMSQKTDQELAHLVSSYLGRGNFLLVLDDVWATDDWDKLKIAFPRTVNMGKIVITSRLEEVGMYANPDRYPHYLRLLTHEEGWLLLRCEVFGKPDDFPPELEGPGKFIVNRCGRLPLALVIIGGILAQKTNRGDIGATKTAWIKVSETLSAELNTTKGMEDIIALSYDKLPYHLRSCFLYLGIFPEDFVIPTWKLICMWIAEGFIRQQDGTSLEETAETYLEELINRNLLRVDKRKQDGKVKTCRIHNMLREFCRYESGGERENFLQEVKMTTEGKFNPARIHKCRRLCIHPRLLKSFFLSSPYGPCVRSFVCFSEDEMDLPVKNISAIPASFKLLRVLDFKPIKFPKLPSDLYQLVHLRYIVLSFNLSFLPPAFSKLWNIQTLIVNTTSRTLEVKADIWNLMHLTHFKTNAPAILPQPEKSSKAGDKIQILSIISPQSCTKKVFDQARNLKKLSICGQLALIFDPKYGSFDSLGKLGSLENLKLINDVHPNPPFDGKLYSLPSPYQFPPKLRRLTLSTTFLDWTHMRILGLLENLEVLKLKDKAFTGNIWEVVDGGFRHLEFLYIERSDLAYWAATEHSFPRLKSLELRNCDELQELPIDFADIPTFKILNLHYTEHAARSARRIREEKQRKQGEKIAKTGGFKLSIFPAYAPLLIA
>Am05g11380.T02
MAPPSFEHLSQYLYSLDTTAVSADLTCVTPEEFDEARIPYWEGERLHWNCPTCSVVLYYVVKFIYHLDDLSDTIRHLNDLASEHRRLKWTRLSERKSTILQQKEQEIAEVFVNTFMLEVKIFFRVPKLQQLSRDKDKSLLKENEILAVFMVFLLQILDSEAVTSSKKKQRYAFLQVEQVENILAEFEILANEAGAFIYYCVFPAHMIKGSRFCRDRESLLQNFGILNEKIKEHCIRLSHFPRCITNPKANAIDSLYIIDSLLEDLENVINGRFHFLCTADIEDQIETIYEEMTSFCQGYRSDDANGSRIILTSRIKDTAPVGSIFHPLHLLSDVQCWDLLEKKAFFQEPCPPQLLGIGKEIATKCHGLPLAVVVTAGILAKLEKKESVWKKVERNLDSHILDDQNGCLEILKLSYEYLPNHLKRCFLYFGAFPEDAQIRTRKLIWLWVAEGFIPKEEEKSQEKVAEEYLFDLVNISLVMILRTRFDGGIKACSIHDLLHDMCLRKPHQEKFIKSIKE
>Am01g63910.T01
METAYAAVVSVVHLMEQIKLYHARQPIFLDEHQRQLQSLHSNVIYLQEFLENYSDVYRNEAEHLEKRIEDAAFAVEDIIETHIVDDIQSKKKGSNRLSRGLRKMKDSVKKEALQIKEKIRLKYPQYLTSQGKKTTDHFLQGLRKVAQDMDFIKEEIAKIQENTIVEEHLAPVGSFRRSTTMKEAVVVFEDELNQIMDKLTRDESDLQVLPITGMGGIGKTTLAKSVYVNPLIIQHFDILGWITISQEYNLREILLCLLQEIGSCKDRNKLESLEDHELGDKLHKYLTGRRYLIIMDDMWSVSPWDKIRKFLPDNGNESRIIVTTRLSTLADYFGSSDIYKMKLLDETKSWKIFCKKVFVQGSCPPELEEIGKQIVKNCKGLPLSISVIGGLLANSKIAQEYWGHVATNISTTVNLEDDARCSRILSLSYNHLPIYLKPCFLHLGIFPEDKEIWVSKLIKLWVAEGFLRPPKLESLEEVAENCLKDLVDRNLIFVSRWGSTGNMKCFKIHDLMRDFCLREAQKKRFLCVDMGQNPNVSQDLNIQRRIVFHRQFPNNEYRVHVSRALRSASLARSLTCNFGLLPGSRARKLLNIRTRLNNKLLRILDMADDYLIEDAFQLVNTRLVYVYLAKCISCKIPSSICLLWNLQTLVIELCEIMIAPPEIWEMTQLRHLMISDVELSNPRDSQNDCVLENLQTLSGVKDLRWTDEILGKIPNIKKLKMEYFDASILLTSTCLNNFVRLDKLQSLMCRFSEFLCYTSIMNLEFPLSIKKLTLWDNRFQWEDIATKVGSLPNLEKLKLMDCYAEGIEWNPVDGKFLRLKYLKIYRVRLRYWRAEETHFPCLESLVLQLLRRLEEIPSGIGDIQSLQLIVLNSCSSSSIDSAKKILNEQQEMGNESFRLVVDDSYAGFADLYDLFDQEEEGEEEEETRDD
>Am06g31240.T01
MRRLQEKLKGRKFLMVLDDVWSDDDVQWDKLKEALRCGSNGSVLLVTTRIEKVALMMAAVDTHHLRYLSEEESMSLFRKRAFAAGEADKNLEKIGKEIVRKCGGVPLAVKALGSLMRYKSSESEWLAIQQSEMWNLSDGDNGILPALRLSYDNLSPQMRQCFAYCCIFPKDELMEVDELIALWMANGFIQCKGQTDIPLAGHLIFKELVWKSFFQEVQINHKGKVVCKIHDLMHDLAESVMRNETHKLEVGDDLKIPKGVRHLSILGSYKVWGDTDKLKS
>Am05g11370.T02
MFCSIENLSNYLGSATDEVDEALPWKGEKLPWNGPTCLTVVCYVMKFTSDSDNTTAMHETIRRLDDLVSEYDIACWDLFVNSSMEDTVLEKNQEIVDMFVNTFMPEARKFFRVPNAEQLSERDKSLEQNEILAGFINFLLQILDSESDSLLDYTEQIYALLRKELNFLCTFLGDMPFRHTELEEVKNILAEFVTLANEAGSFIYSCVFSTRPVMASRFYDGRDFLLEKVELLSTKIKEHCIKFLENPRCATPWTKAVDSFFIADSLLEDLENLMYHHLNCTIDCTNQLKSLYEELSFARSFVSDIILLSGTEMDEVKESQVEIRDAAYEAEYLINSHVAGNAPMWYLNLRLPAVIEKIKAIRIRLQETKKIYDGEVFQIAKDFSEEVSSQSAEPPNAVDENIEEELKDERTKILADIVGGSNNRTIISIFGMPGLGKTTTAKNLYNNRAIKDHFDERVWCVVSQTYEKTKVLREILMSLSSKADKDEIMKLEGGVLGIKIHNILKGRRYLIVMDDVWYSNIWSDLIRYFPDDENRSRIILTSRIRDTAPTDSVFHTLSFLSEVQCWNLLVKKVFPKESCPPQLFGIGQKIVAKCHGLPLAVVVMAGLLANLEKEESAWKKVEGNLDSHIFDDPSGCMKIFELSYEHLPNHLKPCFLYLGAFPEDREIPTRKLIMMWIAEGFVRKEQDKSLEHIAEEYLTDLIKRTLLTVARRRSDGGIRSCRTHDQLRDMCLRKAYGENFLKPIDVNFSIYENHHHLCVNSATPSYMRPFSLHCRSFSGCLSEPSSCFPQMPFLRVMDLLPAWGGSNNLTRINLLVHLRYLVVDRELEPIVANLVNLEFLCVKSKFISHVPSEILGMVKLRHLHVEKQATFKKDCDSYQTTNLRSLSVVRICTHKDEEILKSSPHLRRLKCICDGTMFPDVGFFTELESLKMVFEGSFYGELSKINFPLTVKKLTLWQIGLDWSEMSILGKLPNLQVLKLVSGAFWGEEWKTTDDEFQELRFLKLESVGPKKWTACSEHFPKLQFLVVRECWELEEIPSDLGNVSALRTIEVINSSYKTSISAVRIEIEQQENGNEELQIIINSYQFSKERLVLDCTDVSQALPILLCFLSFYNFS
>Am07g09580.T01
LRLLTNEESWELLKQKVYQKEEECPLELCQVGEEISGKCRGLPLAVVVVAGILAKSEKKLYLWEQDAANLSLYITSDTTQGQVMAALELSYEHLPDPLKPLFLYLGAFPVDKEILANKLTRVWIA
>Am01g33970.T01
MESSLRLFRLAQAHKLWEQTNRPAEFSNLEITDFVGGNRSPVYKAVDRSTRAIYALKVFTCYLSDQREGINREIQILKQLDHPNLVKIHELFQVVSDQNKSLVYLLLEYTEGGNICGTAFRDETGLACVAHQVLLGLDYLHRNNISHGDLRTSNILVNSLNQVKLSYFGKILSGTPPLDDDDGDGIGGIQERCCWDIWNVGLNILKLYNGPYASLDFRMGDFYQLRETINFESGGISLPPGAQEYSKDFWNFLLCCMQRRWTISELIRHPFIRHRYKSLVVEKEQFLAASSISNKSSIMFGGAEQNSPNKRPKFHVEDDTSIYHTETTSNPTEGVAHRDPGLTSLQVYNRCIQHCSLFHQGFEFEKDKLVQLWIAEECFDVKAESMEDVAKTYFDILVEKEDILPSTFDNLYGEMKYKVNASKALIWPLIGGEYLRVENDNLDEIPKSTLHLSLHHKKFDRTSFDTLKDCKQLRTLLVHGDCSSSIEQLPNSVFLHLMRLRTLDLSFSHLSELPSSIGNLESLRYLDVSETPIKRLPESTDRLYFLQTLRLRGCFGVHALPKELRKLINLCHLDIDIVQQLKSMPKGMGILVNLRTLRGFLVGKNDECGITELKSMKNITGSFCISRLENVRNAHEAKEAAMGNKKYIEKLELQWTDHKNENSEAELEILEHLQPHFGLKELQILFYGGTKLPSWINNPSFTELANITLYKCFNCDILPSIGELPSLKFLNIVEMNSIVDINSLFCRNHETQGCNAFPVLEKLTLENMFNLEKWTGLENGDFPCLRHISIRYCPKLFVLPILSHLHALQYLEISHCMELVSLPEGGLPSSLESLIIRECPKINKRCCKDEGQDWFKIAHVRNIWIDFKEISLD
>Am06g22680.T01
MADAAVEFLLENLQQLLLYHAHLITDAKNQVENLESDLRLFKAFLKDSTKKRRKDDSLRELVRQIRDVVYEAEDIIDAFVTQAAESKSRNYFLRAFQTPVKLLSIAKDVEAVGSRVRHIYGDKNRIDFASLNLADSGPEENEAPQVRQENVVGFEDVAEELFGYLREETNQLDVISIIGMPGLGKTTVAGKVFWDPTIQYEFPTRIWVYISQDFTKKNVFLAILSEFTRLTDEMYRKTDQELARMVEAHLKVGKFLIVMDDVWTPEDWDKLETALPKSNKMGKVLVTSRNIDVARHANRKRPPYELRFLTPEESWLLLQYEVFGKPECPQELELLGKLIVEQCDRLPLAIVVIGGILVKKFSATEDTSARKNAWTKVSQNVSTYLNEDPTRRMEKIIALSYDKLPYHLRACFLYLGMFPEDYEIPVWKLTRMWIAEGFIQQKQGISLEETAENYLDDLINRNLLRIEKMRRDGKVKTCRIHDMLRDFCKTEAGNERENFLQEMKKSSEGVFDPRIADVQKCRRLCIHSNVLSFVVSRPFGPRVRSFVCFSKEEINLPYDCISTIPASFKLLRVLEAKPIKFTKIPSDMYQLVHLRYIAISFNLAILPQAFSKLWNIQTLIVDTPSRTLEIKADIWKMIQLRHLKTNASATLPKTGKSSKEGEKLQTLGMISPQSCTEEVFDRARNVKKLGIRGRLALLLDARNGSFDSLGKLSNLEKLKLLNDVFPSPPSEGKLRGLPPPYQFPPKLRSLTLSDTFLDWQHISILGMLENLEVLKLKDKAFMGKCWEAVDGGFRHLEILHIGRTNLLIWTALGHHFPRLRRLELRNCEELQEIPIGLADIPTFQVLDLYRSRFAAASARKIYETKKKEQEEQTGKTKGFKLTIFPPEE
>Am06g22680.T02
MADAAVEFLLENLQQLLLYHAHLITDAKNQVENLESDLRLFKAFLKDSTKKRRKDDSLRELVRQIRDVVYEAEDIIDAFVTQAAESKSRNYFLRAFQTPVKLLSIAKDVEAVGSRVRHIYGDKNRIDFASLNLADSGPEENEAPQVRQENVVGFEDVAEELFGYLREETNQLDVISIIGMPGLGKTTVAGKVFWDPTIQYEFPTRIWVYISQDFTKKNVFLAILSEFTRLTDEMYRKTDQELARMVEAHLKVGKFLIVMDDVWTPEDWDKLETALPKSNKMGKVLVTSRNIDVARHANRKRPPYELRFLTPEESWLLLQYEVFGKPECPQELELLGKLIVEQCDRLPLAIVVIGGILVKKFSATEDTSARKNAWTKVSQNVSTYLNEDPTRRMEKIIALSYDKLPYHLRACFLYLGMFPEDYEIPVWKLTRMWIAEGFIQQKQGISLEETAENYLDDLINRNLLRIEKMRRDGKVKTCRIHDMLRDFCKTEAGNERENFLQEMKKSSEGVFDPRIADVQKCRRLCIHSNVLSFVVSRPFGPRVRSFVCFSKEEINLPYDCISTIPASFKLLRVLEAKPIKFTKIPSDMYQLVHLRYIAISFNLAILPQAFSKLWNIQTLIVDTPSRTLEIKADIWKMIQLRHLKTNASATLPKTGKSSKEGEKLQTLGMISPQSCTEEVFDRARNVKKLGIRGRLALLLDARNGSFDSLGKLSNLEKLKLLNDVFPSPPSEGKLRGLPPPYQFPPKLRSLTLSDTFLDWQHISILGMLENLEVLKLKDKAFMGKCWEAVDGGFRHLEILHIGRTNLLIWTALGHHFPRLRRLELRNCEELQEIPIGLADIPTFQVLDLYRSRFAAASARKIYETKKKEQEEQTGKTKGFKLTIFPPEE
>Am03g41110.T01
MSPLQIQESTTFISRFTYHVFLSFRGEDTRKNFTDHLYTALINAGIITFRDDDEIPRGGNIENELQKAIRESKISVIVFSRNYATSRWCLDELVRILDRRKTHGQTVLPVFYDVEPFDVQNQSGSFAEAFLWHEEKIKGLEEGKMEWIEKVEAWRKALREVASLEGMVLRYQENGHEAKFIQKIVKELVQKLDRTVLSVPIFTVDIESRLKNINSWLQEESMEVGIGLICGMPGVGKTTIAKVLYNLNYDNFDGSCFLADIREASAVSDGLVGLQRQYLSKILQGRKEKVNNIYEGKTKIQESVGSKKILLVLDDVDQVEELNYLFGMRHWYRPGSKVIVTSRNDKLLKSHGKHEMYKIQELDDDNSLKLFSWHAFGQDHPVENLNEYSKKAIHLCGGLPFALFEIGSSLCGRDLEMGEKELEKWAVIPHSKIQKKLESGYESLQDDYEKDLFLLVTMFFVGKDKDRVVRILEENDFHPTVELQNLVDRSLMSVDNDNKLVMHQLVQKMGREILRKKLRDDPENTSRLLQVGESMNLLEENTVNETAEDMRDESLCGNSTVTEQMSIDDESILRYLFNSLKRRSLGLLGFH
>Am06g25520.T02
MASKGKPHDYTYDIFLSFRGEDTREIFTTRLYSALCDAGFGTFIDDNGIERGEDIKSELVWAIQHSRGSIVVLSENYANSSWCLDELVMIVENKKRKGHVIFPVFYHVTPSQVGKQRDSFADAFNSFEEHFIIKEKDEKKKSEWINNVKKWRAALASVAEIEGMKIIKVIEDKLNRTVLTDANGLIGIDSRVRGINSWIDNASSDAGILVISGVGGIGKTTIAKFVYNLNLVKFETHCFIPNVREICKQRDGFVRLQMQLLSGILNREVERIYSIGEGIIKIKHAVLNKKILLILDDIDQVDQLNLVLGMRDWFSAGSRVILTTRQENLFKTREAYEVHKVEPLNEDESLQLFSLYAFGRDHPVETFMDVSLKVLHRCEGLPLALKILGSSLYGRTLDVWESQIEKLKVIANNQIQKILRISYESLPDEHDKNLFLHIACFFDRMEKDYIVTILDECDFHTALGIQTLVDRCLLNIEFSSLLSMHQMVQDMGRGVVRQESPRDPGKRSRLWRYKDSYDVLREKSATEAIEGLVLDMVLFQENESDSRPHWSLDVQGDGQGLHSAMQDLTCHPATPLNIKADAFAVMNKLLLLQLNYVQLTGSYKYLPRSLRWLCWHGFPSKFVPSFFPLESLVALDLTNSMLKFWKPNKVAILLKILDLSHSRELLCTPNFSSFPNLEKLILKGCVSLSELHESIGNLRGLVLLNLEDCGSLKKLPNTFAMLNHLETLLISGCPNLLKLQKEMKNMAYLEELNAATISTHVEDVKSWKACFWPLLSKPRRVPQQISFASLPSCLVSLSLADCNLSEADFPKETCNLIYLKELNLSNNPLCGTPEFISGLNSLRKLNLNSCMMLQSLRRLPDIESLSVVGCRSLESITHLSVASRVHHIGTSDCKNLTELQGFFRLRPLENFNLEKLIILGIFNYESIRSSEVILQDGIAHSTEKRPCQLLCEFGITSTSIPAREVPNWISNKSTGSSISSIVPSHPNLKVHGLNVFCVYGISNCNTEHWFPEHQLFVKVYNKTKDLIWVYFPTCFGIPEPDQDLLWLSFWTFQDELDSGDEVDVSVISGDSFLIREYGINFVQCGQEEDTSDIGLFTREVIGGNLSAFQLSSGVFYLCRTTFYRYYEEENLSRPDDWTVTTWGRNLFEGSVDFEDCEELQVYFILEDFRNRTEVASYS
>Am06g25520.T01
MASKGKPHDYTYDIFLSFRGEDTREIFTTRLYSALCDAGFGTFIDDNGIERGEDIKSELVWAIQHSRGSIVVLSENYANSSWCLDELVMIVENKKRKGHVIFPVFYHVTPSQVGKQRDSFADAFNSFEEHFIIKEKDEKKKSEWINNVKKWRAALASVAEIEGMVLRSPDQNDEGYETRFIQKIIKVIEDKLNRTVLTDANGLIGIDSRVRGINSWIDNASSDAGILVISGVGGIGKTTIAKFVYNLNLVKFETHCFIPNVREICKQRDGFVRLQMQLLSGILNREVERIYSIGEGIIKIKHAVLNKKILLILDDIDQVDQLNLVLGMRDWFSAGSRVILTTRQENLFKTREAYEVHKVEPLNEDESLQLFSLYAFGRDHPVETFMDVSLKVLHRCEGLPLALKILGSSLYGRTLDVWESQIEKLKATEAIEGLVLDMVLFQENESDSRPHWSLDVQGDGQGLHSAMQDLTCHPATPLNIKADAFAVMNKLLLLQLNYVQLTGSYKYLPRSLRWLCWHGFPSKFVPSFFPLESLVALDLTNSMLKFWKPNKVAILLKILDLSHSRELLCTPNFSSFPNLEKLILKGCVSLSELHESIGNLRGLVLLNLEDCGSLKKLPNTFAMLNHLETLLISGCPNLLKLQKEMKNMAYLEELNAATISTHVEDVKSWKACFWPLLSKPRRVPQQISFASLPSCLVSLSLADCNLSEADFPKETCNLIYLKELNLSNNPLCGTPEFISGLNSLRKLNLNSCMMLQSLRRLPDIESLSVVGCRSLESITHLSVASRVHHIGTSDCKNLTELQGFFRLRPLENFNLEKLIILGIFNYESIRSSEVILQDGIAHSTEKRPCQLLCEFGITSTSIPAREVPNWISNKSTGSSISSIVPSHPNLKVHGLNVFCVYGISNCNTEHWFPEHQLFVKVYNKTKDLIWVYFPTCFGIPEPDQDLLWLSFWTFQDELDSGDEVDVSVISGDSFLIREYGINFVQCGQEEDTSDIGLFTREVIGGNLSAFQLSSGVFYLCRTTFYRYYEEENLSRPDDWTVTTWGRNLFEGSVDFEELQYVHITGCKQSSW
>Am05g11310.T02
MAPSIKHLSEYLSQRITVRFIQLQTIIPPERRRKVSIYGPTCLSLICYAIKLRSDMSDVIRQLNDLSAIALHEPTSWQSENNIFKLFLNSFVPHVQVFFNVPNLEQLSEKDKSLEKNEILAGFMDFLLQILNCEASSNRDKKQRYAVLQKELSYLLAFLGDIPFQCTDHLDEVKNLLAEFEIVANEAGSFIYSCIFAIPPVRARSFHALNDALLEKVELFNVRIKEHCSKLLEIPTSRGIPRTDAVDSLFIVNSLLADLENMINGQFDLPVDDIRDQIKIAHQELTFSRTLLKDIKLINNTITDEVKESFLKIRDVAYEAEYLINSHVAGNVPFWYLSLRLPAIIHKIKVVATRLPETKKVYDGEVLQVSKYYSGQVSSQRTRLTAVVDHLVVGFEGNTIKFLGDLIGGPEELNIISIFGMPGLGKTTIANKLYNDRAIYDHFDLRAWCVVSQTYMKRNVLIDIFMSIARMPDEDKISKMEVEALGLEIYQILKGRRYLIILDDVWNPNVWDDLRRYFPNDVNGSRIMFTSRIKDTAPKNSIFHSVPPLTKIQCWDLLEKKVFHDEPCPPHLVDIGKCIAVKCNGLPLAVVVIGGILANLEKEESVWKRVERNIDSYIFDDPSRCMKILELSFEHLPDHLKLCFLYFGVFHEDTKFPTRKLMCLWIAEGFIKNEEEQSQEDVAEQYLIDLINRSLLLIAERKSDGGIKACRIHDLLRDMCLRKAHEEKFLNFVKE
>Am05g11310.T03
MAPSIKHLSEYLSQRITVRFIQLQTIIPPERRRKVSIYGPTCLSLICYAIKLRSDMSDVIRQLNDLSAIALHEPTSWQSENNIFKLFLNSFVPHVQVFFNVPNLEQLSEKDKSLEKNEILAGFMDFLLQILNCEASSNRDKKQRYAVLQKELSYLLAFLGDIPFQCTDHLDEVKNLLAEFEIVANEAGSFIYSCIFAIPPVRARSFHALNDALLEKVELFNVRIKEHCSKLLEIPTSRGIPRTDAVDSLFIVNSLLADLENMINGHLRLPAIIHKIKVVATRLPETKKVYDGEVLQVSKYYSGQVSSQRTRLTAVVDHLVVGFEARMPDEDKISKMEVEALGLEIYQILKGRRYLIILDDVWNPNVWDDLRRYFPNDVNGSRIMFTSRIKDTAPKNSIFHSVPPLTKIQCWDLLEKKVFHDEPCPPHLVDIGKCIAVKCNGLPLAVVVIGGILANLEKEESVWKRVERNIDSYIFDDPSRCMKILELSFEHLPDHLKLCFLYFGVFHEDTKFPTRKLMCLWIAEGFIKNEEEQSQEDVAEQYLIDLINRSLLLIAERKSDGGIKACRIHDLLRDMCLRKAHEEKFLNFVKE
>Am05g11880.T01
MFDDQGGCLKILELSYQYLPNHLKLCFLYLGGFPEDAEIQTRKLMWLWMAEGCIPKQKEKSPEDVAEDCLVDLTNRCLVMVVKRRSTGGIKTCSIHDLLHEMCLRKAHEENFLKSIKEEFSIYEKHQRVCIHSTMNNFKSFGLHCRSLSGSLSDPSPDTCMVRICRILAVNLVNLEILHIEDFVYFTISFILKMVKLRHLRSKSLDFEKDCDTDQTTNLESLGFVNIQNNDGDEILRRSPYLRRLKCKCKKKVFPDLYSQAQLESLYLFYENPFEGELSKIYFPTTIKKLTLRGIGLPWEEVSRIGRLPNLLYLRLLFGACVGEKWETNDGEFQKLRSLRIHDSSLKQWITGSETFPKLQCLFLDDCDELEEIPSDLGNISTLQTIEVSHCSYGACMSAVLIEKEQKEYGNEELKVDISMCQWSKEDLVLKSCEQIVYQNVISASDPGTLEQLKELSSRRKAIEDSINENSHVTEAIAREISGGLTSRCEQDVQRLEHYLPLLENFIDNVYGNRPVSCWMSDLKIRWSSTLASSSIFHRRVPKFFQVDNLYYELAMSVFLYGAMLREQALEVLSTGKKSAGVYNYLAQRVVNWLIESKERPPEATYTISSIMSLVCLADAQAVTARKAEENGKSGTLLAKLHYGVTEFLVEAIDILQASEECKDLTTRLLGGRENVLVNFRSRVVKNTPPCKFLCSSIRSCASTMGEIFHDFLFSCKILHELKSCKHRVMSLKDDGKIGAAIGLLHQALAKVKKSTPKEESWKLVFKQVIDDLTVLLKKYEHENNFVWYEKVPCNDELPLPQSVKIELLGRDFRALFSSYDWQAYVQS
>Am05g11880.T03
MAPSVKNLSEYLVHRILRDPVDLITWDEYDQMIEDTPWSPRTCSVVLYYVYQYIRREWRHDIHSLRNELRLRKIKIAELFVKSFMSEVRVFFKLPKLSDGDDHDKSVLKENEILAGFMDFLLQILDSESLNSSDDEQRYATLRKELRYVLTFLGDVPFQCTTTELEKVNKNILAEFEIVANEVGTFIYYCFFEANRVKTSRFDGGIDSLLELIRLLNDKIKEHCIQFSELIPKCIIDPKANIAIDSLFIVDSLLQDLENVISGRFDLLPIDDVKDHMETIREEMKFAQTFLKDIEVVQDVSYTDKLIIEFSNQIVEVAYEAEYLVNSYAVGSFPTWYIKLRLPTVIQKIKLIFARLEEIKKLIFDMKVEKDFTRKLTSSAIEAPPGNFLEMEDQRLGLEIHKSLKGKRYLIVIDDVWDSNTWDDLRRNFPDDSKGSRIILTSRMEDAAPIGSILYPLGLLSKVQCWDLLKKKVFFEEPCPPHLLGVGKGIAAKCHGLPLATCVIAGILSKLEKEESVWERVERNLDSHMFDDQGFPEDAEIQTRKLMWLWMAEGCIPKQKEKSPEDVAEDCLVDLTNRCLVMVVKRRSTGGIKTCSIHDLLHEMCLRKAHEENFLKSIKEEFSIYEKHQRVCIHSTMNNFKSFGLHCRSLSGSLSDPSPGFSHMPLLRVVDLPPRRNYEIILSKEIYLLVNLRYLHGEDLPNPSSQPCEP
>Am05g11880.T02
MFDDQGGCLKILELSYQYLPNHLKLCFLYLGGFPEDAEIQTRKLMWLWMAEGCIPKQKEKSPEDVAEDCLVDLTNRCLVMVVKRRSTGGIKTCSIHDLLHEMCLRKAHEENFLKSIKEEFSIYEKHQRVCIHSTMNNFKSFGLHCRSLSGSLSDPSPDTCMVRICRILAVNLVNLEILHIEDFVYFTISFILKMVKLRHLRSKSLDFEKDCDTDQTTNLESLGFVNIQNNDGDEILRRSPYLRRLKCKCKKKVFPDLYSQAQLESLYLFYENPFEGELSKIYFPTTIKKLTLRGIGLPWEEVSRIGRLPNLLYLRLLFGACVGEKWETNDGEFQKLRSLRIHDSSLKQWITGSETFPKLQCLFLDDCDELEEIPSDLGNISTLQTIEVSHCSYGACMSAVLIEKEQKEYGNEELKVDISMCQWSKEDLVLKSCEQIVYQNVISASDPGTLEQLKELSSRRKAIEDSINENSHVTEAIAREISGGLTSRCEQDVQRLEHYLPLLENFIDNVYGNRPVSCWMSDLKIRWSSTLASSSIFHRRVPKFFQVDNLYYELAMSVFLYGAMLREQALEVLSTGKFGAICNAFQKICWSI
>Am06g25490.T01
MASKGKPHDYTYDIFLSFRGEDTREIFTTRLYSALCDAGFGTFIDDNGIERGEDIKSELVWAIQHSRGSIVVLSENYANSSWCLDELVMIVENKKRKGHVIFPVFYHVTPSQVGKQRDSFADAFNSFEE
>Am08g08560.T02
MASDTGVVSLIHDLDQLYSFFSLLDKELCPFTKEEIEILRRHVSSMDFFLRDSSGESYKHELINKITENRIRDVAHKAGNFIDFWAVQCFPDKLKAIRILFTQGNSCTPFSQSRKTTNADGKLVGLERDLATMLDSLTGIPTKLKLFSIIGMGGIGKTTFAKALYDNTFVMYHFHVRTWITISQQYQVREMLLGILSCISSLSNEMYERSDELLREQVYKCLKGKRYLLVLDDMWDIDVWDDMKRNFPDDKNGSRIIITSRLNDAIVRASTGTYVHSLRCLNEEESWELLSSKVFVNDSCPAELVGIGKQIAHKCQGLPLAIVVLGGLLIKMNRHLEVWKKVAESVSSLVMEEADHCQNILALSYNHLSDHLKVCFLYMGIFPEEYEISVKKLILLWIVEGFILPNKVKTLEEVAEDYLEDLVSRSLVLVKRKRYDGSIKTCYIHDLMRDLCLKESQKQSFLHVINSFGQLPVKDLQDDILLHLGIRKAPQNYLHNLRRLSFHFSIRRYIHRTSFPYTRTVVCFEKLTLSDPRSDLGMNFKLLTVLDITHLSLQMLPNEILELTQLNSESRSPAIIASFFPKANEINSKRHLISVGRHVQTPKLQVLKLRNYAFSGPVWKSNKGGFGRLLIGSTDLAVWEVAEGSHFPSL
>Am08g08560.T01
MASDTGVVSLIHDLDQLYSFFSLLDKELCPFTKEEIEILRRHVSSMDFFLRDSSGESYKHELINKITENRIRDVAHKAGNFIDFWAVQCFPDKLKAIRILFTQGNSCTPFSQSRKTTNADGKLVGLERDLATMLDSLTGIPTKLKLFSIIGMGGIGKTTFAKALYDNTFVMYHFHVRTWITISQQYQVREMLLGILSCISSLSNEMYERSDELLREQVYKCLKGKRYLLVLDDMWDIDVWDDMKRNFPDDKNGSRIIITSRLNDAIVRASTGTYVHSLRCLNEEESWELLSSKVFVNDSCPAELVGIGKQIAHKCQGLPLAIVVLGGLLIKMNRHLEVWKKVAESVSSLVMEEADHCQNILALSYNHLSDHLKVCFLYMGIFPEEYEISVKKLILLWIVEGFILPNKVKTLEEVAEDYLEDLVSRSLVLVKRKRYDGSIKTCYIHDLMRDLCLKESQKQSFLHVINSFGQLPVKDLQDDILLHLGIRKAPQNYLHNLRRLSFHFSIRSSESRSPAIIASFFPKANEINSKRHLISVGRHVQTPKLQVLKLRNYAFSGPEIPYGIGVAVAPSIELHCCKGSAVTSAWDLREEQESLGNDGLTLHITEG
>Am07g33610.T01
MAEAFLQVLLDNLSSLIKDEIGTIMGVDDEMKKLSSNLTAIQAVVEDAELKQVERKDIRDWLCKLNDLIYEIEDILDTILYKRKIGRRMKEVTRKLDVVAQERSNFHLTTIVFEKQRKVAFTRETCSILNEPDHVYGRDADKETIVDVLVNQVTECQHLSVLPIVGMGGLGKTTLAQLVFNDHRVAEHFDVKFWVCVSDNFDLKTLIKAIIESASESGNASNLEYLDTLQQRLRRLLNQKRYLIVLDDVWNDDQEKWSTLKSILACGSSGASIILTTRLKIVADIVSTLPAHYLTRLSNEDCWKLFKQRALGQENDLSMNLEAIGKQIVEKCAGVPLAAKTLGSLLRFKRTEKEWLNEYVMLKTILIHLWIAHGYISSNQRTEIEDVGEEIWNELVLRSFFQNVRTFGTVTKFTMHDLVHDLAQSIMENKVPGAKAENNDELSCNDKVRYLNLRTRSVAFPKSFLPNIDLSSAIKKFSHLRSLDARGTIVEDVPPTIGNLNHLRYLNLSRTELRTLPKTICNMWNLKILNLDHCYKLVRLPKHMRNMRNLRHLHLSSCDSLIEFPPYLGELSFLKTLSMFIVGHGRGNQLEELMRLNLGGELKIRHLERVESHLDAKKANLVGKQNLRVLTLEWETEIPSKLGENEDDMILEALEPHPNLEKITISGFKGNNLSFWMENSALKNILKIKIGKCPDILRLPLALGELPRLKVLHLENLALKYIVEHEVARGFNSTKKLFPSLRELTLYDLPNLKGLLNEEMREVHMFPNCKELSIKHCPSLILPQMLSLRVLALESWQKLIFASISKFDTDEQTTQVPAEGFTNLTKLKGLSICGAHDLCLPEKELGVLKYLTSLHIRGNTTQMGLPGEWLPHLIALQSITIQSCPELIELPEGMKYLINLESIMLYNLPKMIHVEELDHELFSCHVAGQAWAVSNIPCSDLVMRMASICWSLWGNRASIVRGFNGGLFDHSDCLALRHWGGKRWCFVGDCL
>Am05g07430.T01
MAPSFEYLSQYLNYEDLNDSSMVLTFVETEEFNEVLPLFFLDSNVQPWDGEKIPWNGRTCCVILNHVTKLLTSSDHHGILRDTITRLEDLASEHQDLLCKWPKNSDEIPVRNLEIVKIFKNSFVPEVKKFFSVPQLQHLPDKDKSLKGNEILAGFMDFLLQILYCEALASSDEVQRYALLSKELKYVLTFLGDIPFQCNELELVKNILFEFEIVANEVGTFIYSYVLATHGVNASRFYGAKDSLFELVVLLNGRIKEHCINFSELRRCIIPKANVIDSLFIVDSLLKDLENVIDGRFKLCIDDIKDHAKTIHKEMTLARAFLKDIEVMQDAYKDQVKESCIQIRDVAYEAEYLFSSYLVGNVPFWYLILRLPAIVQFIKLLGIRVQEIKKMDDTKAVKVKKDFDRKLSFLVVETHMDANVEDNALVGFEDEKIRILADLTGGSMRRQIISIVGLPGLGKTTIANKLFNDRSSCEYFDQRSWCVVSQTYQKKNVLMGIFMSLAASKSEKPDKEAIMKLEDDKLGLEIHKRLMGRRYLIVLDDVWHSTMWDDLKRYFPDDAIGSRILLTSRIKDTAPSDSIFHPLHLLSETQSWDLLRKKVFCEKPCPPHLLVIGKGIAAKCHGLPLAVVVVAGILAKLENEASLWTKVETNLASYMFDDPSKCLTILELSYEYLPNHLKLCFLYFGAFPEDADVLAQKLIRLWVAEGFIPKQEEKNPEILANEYLFDLINRSLVMIVKRRFDGGIKSCNMHDLLHDMCLRKAHMENFIKCIKNEFSIYEKHQRLCIHSTANNYSIQRNGIRDNSSSFGPYCRSLFGNLLDPSPGFSHMGLLRVMDLLPWKITLYEPTEIYLLVNLRYLSVHAMPLPTLDNLVNLEVLDVDHPDTLKLSFVLKMVKLRHLHKKSLLLIEKDCDSYQTTNLMSLGYVAIRNSDDEEILRCSPYLCKIKCLCDGTMFPDLYSLTQLESLNMSYSSHFEGELTEIYFPSTIKKLTLNRIGLSWDEMSIIGRLPNLQYLKLVSNAFLGEEWATKDGEFEELRFLILEYCNPNQWITCSEHFPKLQCLVLNTCLELEEMPSDLGNISTLQKIEVNYSSYNASISAVRIEKEQREYENEQLKVIIENSDWSKEQLIRECEEVS
>Am01g14700.T01
MAYAVLVSFARVLDKLQLLSDHPSTKSDIESCIDHLNIVASFLARKDPESAPELDQQLIGAIYEAQDIIESHMSSLSLSTHNDYDASREEDTTFAEMFQKVWQIFGSIVDKASRIVHHGHDFDGHEKEEEPSQQPPFVLSRFVEGNKKFVGREDELMKIKDQLIGISSSELKLVAVVGMIGIGKTALVNEVYNDPLVGNTFDYQAWVSVGPGDGAQEILLSLVKPKPNAELTIWDLRSCVREMLMGRRYLIVFDDMRDIGALKKLRILLPQENNGSCIIVTTRSIKYLGPNPGDHRQQEFARDATNMFEYIHETRFLNEDESWELLRYAATGEEVSCPPQLMKIGKTISQDCQGLPLKIIVLGSLLSRVSPDPESWSTLADNRKIQNDEMLKVTQDLHQEKLRVDAKAPLFYMVAFPQYQQISVSKLFKLWIAEDFFEPTSFTSEELAKDCLQYLVDRSLVLVHEKSSTREIKTCSIHSAIWPFYGRAAAEYMVLQSIESCKDGSGPSHRRFSIYKNVLFGIKDVYDSISSVSNTRSLLFTGPYHPYPFMRANFKRFKLLKVLDAISIRFYKFPIDLLKLVLLRFLALTLCRGEIPTSVSNLAQLQFLIVQLHSSIKSHGSPCFLPTEIWSMKELRHLQVMGSDLPAPPFDVNVLLPNLLTLSDVSSLSCTKEILERIPNLKKLGIRVELPWDAAAAAIPPSDVFYHLEKLENFKYVVMNPVPAPVLPPDSRSTFPFGLKKLNLSGSGFSWENMKEIARLPYLVVLKLRCHAFTGPEWEANEYKFSSLNYLLLEDLDIEHWRADGTNFPKLGHLAIHHCYKLHEIPLGLGQDDVRLEKIELVDCSPRVVDSAMRIKEKQRGFGNERIQVSTQSSWTGKT
>Am06g18690.T01
MIYQTLTARRYLIVMDDVWSSEVWDDLRRCFPDNKNCSRIIFTSRVRDIVPSDCIFQTLPLLSEDQCWELLKMKVFLNEPCPLQLLFTGKQIAAKCNGLPLAVVVIAGILANIEKEESVWRKVEESLDLHTHDCMQILELSYNHLPDHLKLCFLG
>Am07g21080.T01
MAYAAAVSLVQILNKLLHSDQLSIPYPKSQIESLHEKVCFLQSFLKERNLEPNINSKSLVHELETQIRDAICDAEDIIESHLLPPELYENSSGDEIFPDHKLLQVLQQLDSIKDAASKILDETDPGREDAGTRPSEEPFVLSRFVQENKMIVGLEDIMAKLKDELINDATEHLEVLGVVGMVGIGKTTLVNEVFNDPSVKNRFHRQAWVSVGSRNHVREILLSLLNPECPAPEWSTEELGLYLYKMLKGKSYLFVLDDVRGIDTWDNLRRLFPNDANGSRIIITTRLRESLPIKNKNIYQVRFLDEDESWDLLRYAAMGKDPCPVELAKIGKTIAQNCQGLPLKIIVLGSLLSRMPRDPEIWSTVADNGEIQNREMLNATQHMHHDRLPQHIEACFLYMTAFPMYRQIPVSKLLKFWIAEGFIETSKLKTSEEVAKDCLAQLDRRSLILVHELSSTRHIKTCSIHSAIWPYYERAAVERKVFHAIRNYKECPDPTHRRFSIYKNVLFAIKDVHDSLACVPNARSLLCTGPYHPYPLRVILSFRLLRVLDALSIRFYKFPVEISKLVLLRFLAFTLNKGELPASLSNLGELQFLIVHRHSNIKASGATTFLPIEIWNMKELRHLQVMGGDIPSPFDHMNALLRNLLTLSDVGAISCTREVLERTPNLKKLGIRVESAWDAAHLQYLIDHLAHLDNLETFKCVVMNPLIGTQAAIMPCSVFPLRLKKLTLSGCRFAWEDMKEIGRLPYLKVLKLRCHSFGGPKWELEEEEVFKSLRFLLLEDLDIEQWVVSDYSNFPNLRHLAIHHCYKLREIPFEIGNIATLQTIDLFDCSPSAVDSAMRMKEEHEDLLNDFLKVQIYSAWTHIGSSRKI
>Am03g23300.T01
MDTSPIASFESDNKFRTRKSTEEGIINALQDPNVSMIGLCGMGGVGKTTMVRRIEEIVKERKMFDEVVMAVVTHHQNDSQIQNSIAQMLGLKLEVGNLLVRAKRLRNRIMNEKRILIILDDIWELLDLMEVGIPIGIVHCPCKILLTSRARDVCIRMGAQKILSLQVLSREEAWILFSEETDLSMDSSHLYPIAKKVANECKGLPIALISVARALKRRSKSSWEDALVQLKKSIPTNMIGVQANVYRPLELSYSHLEGHEVKSLFILCSLFREDSNIRVEDLVRYGLGLNMFEGVKNFREGRNRTHALIDILKDRFLLMDGHKEGYVKMHDVIRDVAISIRSKDKHVSMINGSRGWWSLKNSCEHCTHASLTSSISTIVPTWLNCPNLVFLSWECNNQHLKLPESIFEKLKTLKVLEIHRMDFPEIPSSVQHLTNLQALHFHNCKLGNISMIGYLVNLEILSFRGSDINILPIELGNLGKLRLFDLADCTNLQQIAPGVISGLFGLEEISLPNSFKVCDVEEFEQLDHLTTLRILIGGQMVVPRKSHVLSKLEEYDISIGVIPQGLERYYDTPNRDKCSFQKTMALFLPTRTPLGEWISALLENAEDLRFAGDGFSSIMVEPSLRSWYLRQLAIQDCTTVEHLATTTNVTPISFQILPLLESLFLHQLPNIKEICHGKLPERSFGELRYLHLRELPTLKHFCSDPIPNISLSNLRSICIYDCRNLQSLFCMTVARSLLQLEELEVGDCQQMKLVFSDDSEDRRETGYIEFPKLNKLVLRCLHGATNFVAVNRISIPQLIQLKMQALPQFTGFCFAKSSLFSSSDYNTDQQVLFNENVSCPRITRLALDSLNDVPKIFCHQGSGFLHNLLFLEVAACNGLKTLFSPSVARALVKLKELRVKRCTILVEVIGKENGAFMESSTNSSSCSQTPALFSELEFLEVYDCPKLQSILPLSVAQGLVKLKELRVLCCGSLVEVIGKDEQEQNNVNTVLFPQLRSLQLSILPFVESFCSTDCDFEIPSLVNVIIDRNSPLRKTLVKIAKNAEHMIRRQAGQASDSSEFQASCPNSASTIYASCKGLVIFGGICFFIRIRRRVVVSGSTGLMDLEIERLGKTLRLTDDEDEIIHASALN
>Am03g23300.T02
MDTSPIASFESDNKFRTRKSTEEGIINALQDPNVSMIGLCGMGGVGKTTMVRRIEEIVKERKMFDEVVMAVVTHHQNDSQIQNSIAQMLGLKLEVGNLLVRAKRLRNRIMNEKRILIILDDIWELLDLMEVGIPIGIVHCPCKILLTSRARDVCIRMGAQKILSLQVLSREEAWILFSEETDLSMDSSHLYPIAKKVANECKGLPIALISVARALKRRSKSSWEDALVQLKKSIPTNMIGVQANVYRPLELSYSHLEGHEVKSLFILCSLFREDSNIRVEDLVRYGLGLNMFEGVKNFREGRNRTHALIDILKDRFLLMDGHKEGYVKMHDVIRDVAISIRSKDKHVSMINGSRGWWSLKNSCEHCTHASLTSSISTIVPTWLNCPNLVFLSWECNNQHLKLPESIFEKLKTLKVLEIHRMDFPEIPSSVQHLTNLQALHFHNCKLGNISMIGYLVNLEILSFRGSDINILPIELGNLGKLRLFDLADCTNLQQIAPGVISGLFGLEEISLPNSFKVCDVEEFEQLDHLTTLRILIGGQMVVPRKSHVLSKLEEYDISIGVIPQGLERYYDTPNRDKCSFQKTMALFLPTRTPLGEWISALLENAEDLRFAGDGFSSIMVEPSLRSWYLRQLAIQDCTTVEHLATTTNVTPISFQILPLLESLFLHQLPNIKEICHGKLPERSFGELRYLHLRELPTLKHFCSDPIPNISLSNLRSICIYDCRNLQSLFCMTVARSLLQLEELEVGDCQQMKLVFSDDSEDRRETGYIEFPKLNKLVLRCLHGATNFVAVNRISIPQLIQLKMQALPQFTGFCFAKSSLFSSSDYNTDQQVLFNENVSCPRITRLALDSLNDVPKIFCHQGSGFLHNLLFLEVAACNGLKTLFSPSVARALVKLKELRVKRCTILVEVIGKENGAFMESSTNSSSCSQTPALFSELEFLEVYDCPKLQSILPLSVAQGLVKLKELRVLCCGSLVEVIGKDEQEQNNVNTVLFPQLRSLQLSILPFVESFCSTDCDFEIPSLVNVIIDRNSPLRKTLVKIAKNAEHMIRRQAGQASDSSEFQASCPNSASTIYASCKSHICRHEE
>Am06g17580.T01
MAYAALVSLSQVLADQVTDVDQQQNKSLHEKLCSLQSFMEDYANNTGEKGDPLEERIREAAYQAEDVIEAHILNRVRSERSLAFRYGQMQNLEKRYKKDLMRMNEKFDSIVEEATKIKPDYEVETPIPRYSVGAGSSREAPIRLGSMGFHDDLQEMKDRLCGDSPKLQIISIVGMGGIGKTTLARNVFDDSLIAEHFDFHAWITIAKEYYIRDILLSLLNSLNALTSDLSQKSDQVLAVHVYRNLREKRYLIVMDDAWSTKAWDDIKRIFPDDNNGSRVIMTTRLSEVAIYADSSSPLHYMQLLDEDQSWGLLQHKVFVKEICPSELQQVGKVIAQKCRGLPLAIVLVSGLVSKIVREVYHWEKFAENVSSALTTDDEHLLKILSLSYNNLPHHLRACFLYMGSFPEDSEIPISKLTMLWAAEGFLKPSTSKTSEEVAVDFVEDLVKRNLITITQKSSNGRSRFCRIHDLLRDFCIRKACDENFLHVKKKGDASQSGLHYKRRLCNLTNRSIPTKTSDSFVRCLLFSNNSHQYMTSLAISSRLLRVLDGPNACLTCIPAAVTGLIHLRYLAFSHDNSVKFVVPATILKLRNLQTLIIGPLVKYSLSLHFLDEPRIYLPPEIRKMPKLRHLVMNNCCFSRVPFSTNTDGKVSFLKTLQTLSKVANFSFMKESIAMIPNLKKLGLIYHVEEVNRVIKWSKYHLDNLHRLHQLESLSITCKVLATLFPKLRSSFPQNFALPLKLKKLTLSGCRVSQRNLNTIGQSPNLEVLRLRHTTFQKEEWKCSEGEFLRLKYLLMDALDVEHWQVERTHFPSLEHLIIHYCWKLKAIPSEIGETPTLEYMEVISVVESVRASALRIQEEQRSLGNDSLRVHILLP
>Am08g15480.T01
MVLLQLIPLHKIDLQRFSQRLQEVELIQETVEKTWIKLSRSVFNVAPYLVGVYSRVKKISLWLQDKSSDLSISIIYGTGGIGKTTIAEILYHLYHEIFEGRSFVENINESTSRNSGIIAQLQKRILSDILKGENVEGTLDMKEAVCGKTFLLVLDDLDRMDQLNALFSSRDGFSAGSKIIINTRNERLLNPQNNCFFYKANKLDHHESMQLFSFHAFQHEHPMIGYMDFSEEIIKHCQGIPLALQVLGSSILGTTRDTWDITLEKLGGISDCQILKVLEIGYDHLRDDLEKNLFLDIACFFIGKDKDYAVRILDECDFYASAGIPNLIDKCLMTISHQNKLIMHQLIKEMGKEVIRKDSLGQLGKYSRDWDSEDAFNVLREKSGMEAIEGLSLDMLEVQNGSKRLYFEDNHDNHRWNIKDNPSKKLKFKPSTTTSVSMSTDAFSGIHNLRLLQLNRVHLFGYYEGFPRKLKWLCWDNFQSKSMPQNFPMANLSILEMHNSNLQRIWEGTKILTALKFLDLSHSHSLTRTPDFSCLPSLKRLTLEDCVNLVKIHDSIGRLPRLASLNLSGCKNLQKLPKEIGRLKSLANLDLSGCLNLDFSAAINKNSGLFSVKLLPSVFSSRSTKSAPSMFEFFPRTLRSLDILACNINENAIPSDLSFLHYLLYLNLSENPIASLPESIRTLTSLQSLDLVDCTRLELLPELPLNLKVLDAQSCKSIKKITNLPNYLCSLELQLKDCEKLVEVKTVFKLTPVLSIDTILNSWGGINLKDLAGIEMEFFNNLTSTRKRGLVQGLYEFGIFSMFLPGITVAEGFEKKSTEHPIWLTVPQIPELERHILDICVLERGDQVSVSLDMSCDVKEFGVNLFGEIQNEDASIVQIDEVMKLEHPSSHRVIGMDLSEYQLNTSVYLLIHHS
>Am08g15480.T02
MVLLQLIPLHKIDLQRFSQRLQEVELIQETVEKTWIKLSRSVFNVAPYLVGVYSRVKKISLWLQDKSSDLSISIIYGTGGIGKTTIAEILYHLYHEIFEGRSFVENINESTSRNSGIIAQLQKRILSDILKGENVEGTLDMKEAVCGKTFLLVLDDLDRMDQLNALFSSRDGFSAGSKIIINTRNERLLNPQNNCFFYKANKLDHHESMQLFSFHAFQHEHPMIGYMDFSEEIIKHCQGIPLALQVLGSSILGTTRDTWDITLEKLGGISDCQILKVLEIGYDHLRDDLEKNLFLDIACFFIGKDKDYAVRILDECDFYASAGIPNLIDKCLMTISHQNKLIMHQLIKEMGKEVIRKDSLGQLGKYSRDWDSEDAFNVLREKSGMEAIEGLSLDMLEVQNGSKRLYFEDNHDNHRWNIKDNPSKKLKFKPSTTTSVSMSTDAFSGIHNLRLLQLNRVHLFGYYEGFPRKLKWLCWDNFQSKSMPQNFPMANLSILEMHNSNLQRIWEGTKILTALKFLDLSHSHSLTRTPDFSCLPSLKRLTLEDCVNLVKIHDSIGRLPRLASLNLSGCKNLQKLPKEIGRLKSLANLDLSGCLNLDFSAAINKNSGLFSVKLLPSVFSSRSTKSAPSMFEFFPRTLRSLDILACNINENAIPSDLSFLHYLLYLNLSENPIASLPESIRTLTSLQSLDLVDCTRLELLPELPLNLKVLDAQSCKSIKKITNLPNYLCSLELQLKDCEKLVEVKTVFKLTPVLSIDTILNSWGGINLKDLAGIEMEFFNNLTSTRKRGLVQGLYEFGIFSMFLPGITVAEGFEKKSTEHPIWLTVPQIPELERHILDICVVYNKNESHPCEKHCIVIRNETKGITGFIARWPLPTRNPLKQYYG
>Am04g40780.T01
MGMDERELVVELYHVQIQKKCLVIIDDIWEIDHWDILSAAFPIAEATCKVFLTTRNDKIAADECVYRLKFLTEDQGWELLSKIALPEDYVQASREVQEVEKIGREVIHKCGCLPLAISVMGGILRNKQSLDEWKKVNENFDTYVQYGEGSEKERRVAQVLDLSYEVLPYYLKPCFLYLGCYPEDEELDAEMLCLQWIAEGMIHNETQGRDESLINVAERYLNEMASRCLVQVKLIEFSYRIRFESCRLHDLMRDLCISKAKDEGFLETFDF
>Am05g11390.T01
MPGVGKTTIANKLYNDRSILDHFDLHAWCVVSQEFQMRKVLIDILRGISRKQEENKILDMEDEGLGLKIYQNLKGRRYFIIMDDVWYENTWIQLRRYFPDDVNGSRIMLTSRIKDSAPSNSIFHQIHLMSEFQCWKLLEMKVFHKEPCPPQLQDTGKRIAEKCNGLPLAIVVIAGVLATLENEESAWKEVERNLDKYIFDDPNSCMKILELSYEHLPNHLKLCFLYLAIYPEDSEIPTQKLIWLWIAEGFLKKEKQQSMEYVAEQYLLDLINRSLLLIAKMRSDGGIKACRIHDLLRDMCLRKAHEEYFLKSINDNSSIYEQHHRLRLIDTKASIYWRPFGLHCRSFSGRLKDPSSRFTQMPLLRVMDLLPTENVLYEIKRVYLMVHLRYLGIERMPNSIVGNFSNLEFLCIKSQFRDINVEIPSFILKMAKLRHLQIKPRGGFEFEEEFDVKCQKSNMESLSYVCINNQRDEEILSCSPHLRKLKFICNGELFPDLNPFTKLASLKLVLEKQFNGELAKINFPSTIKKLTLSKTGLPWEMMSIVGILRNLNILKLLDDAFVGEEWKTKEGEFQELKFLKLDGIKLNHWVTENEHFPKLQSLVLDRCWDTQLEIPSELGNITTLQRLEVRFCSNRINESAALIEQEQLEYGNEELKVIYSDVFKR
>Am07g33620.T02
MKKLSSNLTAIQAVVEDAELKQVERKDIRDWLCKLNDLTYEIEDILDTCSTEFEKLQHKGEKSIGQKLKSILYKFKIGRRMKEVARKLDVVAQERSNFHLTTIVFEKQRKVAFTRETCSVLNDPDHVYGRDADKEKIVDVLVNQVTECQHLSVLPIVGMGGLGKTTLAQQVFNDHRVAEHFDVKFWVCVSDNFDLKTLIKAILESASESGNASNLEYLDTLQQRLRRLLNQKRYLIVLDDVWNEDQEKWSALKNILACGLSGASIILTTRLKIVADIVSTVPAHYLAGLSNKDCWKLFKQRALGQENELSMNLEDIGKQIVEKCAGVPLAAKTLGSLLRFKRKEKEWLNVKESEIWNIPQEENSILPALHLSYHHLPLNLRQCFAYCAVFPKDYIMVKDELIQLWIAHGYISSKQRTEVEDVGEEIWNELVLRSFFQDVRIDGTKTKFTMHDLIHDLAQSIMENNVPGAQAESNAERSCNDKVRYLNLGTRSVAFPKIFLPNINLSSGIKKFTHLRSLNAYGTRVEDVPTTVGNLNHLRYLNLSRTEIRTLPKTICCLWNLKILNLDHCYKLVCLPKHMRNMSNLRHLYMRCCFSLIKFPPYIGEISSLKTLSTFIVGHRRGNQLEELMWLNLGGELSIKHLERVESHLDAKKANLVGKQNLRVLTLEWEAEIPSKLGENEDNMILEALEPHPNLEIINISGFKGNKLSFWMENSALKNILKIKIGKCPNILRLPLALGELPRLEELHLENLALKYIVEYEVATGFNSMKQLFPSIQELTLYDLPNLKGLLNEEMREVHMFPNCKQLTIGRCPSLVLPQMLSLEELSLYRCENLIFSPISKFENLHYLWVHTDEHMTHVPAEGCRNLSKLKELCIWGAHDLCLPEKELGVLKSLTNLNIWRNKTQMGGLPGRWLPHLIALQTVTIDSCPELIELPEGMKYLLNLESIALFDLPKMIRIPEALRFLPSLKLLHLSKLSQLASLPDWLGNLTNLDRLVIRNCQKLSSLPEMPSITYLSISGCPELKRRYEKGKGEDWHKIEHIPHVYIL
>Am04g41750.T01
MTAVAVLSAVSQRLAYLISDEVKLTGISKDEVEQLISQLTLIENFLKNPNYMNKDLHNQAVQIAYDVEDAIESIALHHDGASSKKSTGRVRFRSLLKFPAAMIGHKDHDLQTLNVRIDNLLKLFETDTVNAAVGEIAVNRSSDLREKVIIGIDDDFEKLRFLLLNDDERYPSPIVSICGMGGIGKTTLAKKLFDDPSVIMHFDCRAWANIGYDFQARDIAAAILVELSSKQKEIGEMETTQLMEQLYRAQKGRRCLVVLDDVWSAVAWDTIRFAFPLDKGTKIVITTRMLDIAAQANGYIHKMRLLSDEQSWELFKIQSGEPDDIVGMQLNPEPEEIGKKIISQCRGHPLTINLVCGVLKGKKLEDWVEVLHRLQECKDQDFDTPVQQILNLSYSYLPFELKPCFLYLGHFLGDQVIPVEKLYLLWMAEGLISTKNQGNKRRMDIAEDYLLSLVQRSLVMVQKEDVLGTRKIKSCEIHDLIRDLCLYKGKKEGFLGVVNFEPRTVLPLMRRTALYVDMCSKGKFDESLNISEHKHIRSLLFFGTDGTSQSESTWSRETIDLKELQLLRVLDFDRVDFRVRKLPKGIEKLHYLRYLSFRGCYLEELPPSFANFPFLESLDLRVRAYCKMTIPNILRNLSCLQHLYFPLVFQTVTDDKLKLDGLRRLEILENFNAGVCDADDLPQLENLQILKGTANGNNSDLKKMINFINGNQRLRHSSVTIKNYDCYSKERISIVTSLLECKALHALDIEGRLGALPNDVGLGFTEIVFDGSEFSEDPMPMLGKLPNLKRLVLCNDALVGTEMVCTESDFLRLKCLKLANLPSLVQWVVEDGAMPRLSSLTVEKCKKLLELPEALMDIPTLEEVRIGWMSKEFQAHVREMAEEQRSFGNDVLSVTFYD
>Am04g41750.T02
MTAVAVLSAVSQRLAYLISDEVKLTGISKDEVEQLISQLTLIENFLKNPNYMNKDLHNQAVQIAYDVEDAIESIALHHDGASSKKSTGRVRFRSLLKFPAAMIGHKDHDLQTLNVRIDNLLKLFETDTVNAAVGEIAVNRSSDLREKVIIGIDDDFEKLRFLLLNDDERYPSPIVSICGMGGIGKTTLAKKLFDDPSVIMHFDCRAWANIGYDFQARDIAAAILVELSSKQKEIGEMETTQLMEQLYRAQKGRRCLVVLDDVWSAVAWDTIRFAFPLDKGTKIVITTRMLDIAAQANGYIHKMRLLSDEQSWELFKIQSGEPDDIGQFPFSFLRRMMYHPLIHC
>Am05g37020.T01
MAASSFSSKTITYDVFLSFRGEDTRHNFTVRLYNALKQEGIFTFIDDSGIERGEDIKTELQKGIHHSRMSVIVLSRNYATSGWCLDELVLILKRYKTSGHVILPVFYHVEKSLFTMQLGSVDEAFARHEKRFKEEKSDAKRMEGFERMKGWKAALREVAELGGMNLNRQADDEHELKFIQKIVKVIEDKLCRTAMSGVPQLIGMEYRTKDIITWLRDERTNISTHVISGMGGIGKTTIAKFIYNLNSNLFESSSFLANVRDILEEQEGIVRLQKQLLCDILKKEHVNISNVSDGIDKIKGALRYKQVLLVFDDVDQLDQLEAIIGMKDDLCLGSRSRIIVTTRREWKLNHSEAYKICKVENFSLDEALELFCWHAFGQYFSFHDYLEQSKRVVRLCEGLPLALQVLGSSLSGKKLDVWESVLEKLEIIPNYQIVQKLKLSYDYLQDEHDQSLFLHISCFFVGMNRDIATTILDDCNYFTAVGIRNLVDRNLLEIDERNKLVMHHVIRDMGRGIVRQESPKYPGKRSRLWHRKDASSVLIEKTGTETVEGIIFGMHIPASCELDVGTLPWMDSTSGYASYIETDSFARMQNLKLLKLNSVRLRGWYKEFPKRLRWLSWRHCPLGSIPFDFPLTSCAVIDMRYSRLKQIWKRPKFLGSLKILNLSHSWELMRTPDLSGLPNMQKLILKDCVKLVEIHDSVSELKKMVLLNLKDCRSLRNLPRNLGTLRSLETLDISGCSSVHCFPEELQMLSSLKTLLADGLAFNQIRFTSEGVQPRNAFLSCILKPRLEFSWSFLPRTIVSLSLVDCSLSDDAFATDFRSLSMLENLNISGNPIQSMPDSFRSLSKLRSFNVMNCAKLKSLIGLPKVEELFIEHCTSLEKITYQSTLTCIPSVYHDFDNDNLSTLQGVFKLEQMENIDQQMLNYFDLNLESMKDTEVKVQQFPSSENRKLPIQGLYEQGIFSIFLPGNRIPSFFVKSTRYSVTFTISPDLKVRGLCMAAFYSKTTSDTNAADKMFNSAYWVANRVKIRNLTKDLTWVHRPTIFGVPEDNEGMTWLSHWSFGTSLESGDVLTVGVHLKTHRYIVVELGLYLVGDEEDHNVASTSTEGFAHPFFVRNVVPGDPSQRGCVYKLPRWVGSG
>Am07g14150.T01
MRVARECRGLPLALITVGHALRRENDIEHWRAALSELENSTESREGMQNQVFASLRFSYDRLKDDTARACFLYCALYPEDHLIDTQELIKYWVWEGLLRSSGSRTVKKRSGVMILNELKSACMLEILYQDGSPNEYVKMHDLIRDMAILLTRENPIFMVKSGLGLRFPPQENEWSPNLVRVSLMRNDLGCLEYAPRCSNLCTLLLQYNSISKSICPGFFNHMPNLKLLDLSYTGIEGIPESLSILENLHTLLIRSCWKLNYVPTLQNLKELKVLDLSYSPIHRMPQGMEMLSNLQHLDLSTIISQFSFHILPNYRFLESLFLVVPWQCDVEPVLADTMENCSRLEVLETNFESMQCFDQYIRSDHWILLENFRLFVGYPGSSINTGQNSVVFSAVDIPEGFLPICLPDTVCELEMSGCPDITYVPFSITPASSQAQLKRCRIKYCNEMNSVIIPELAACFSNLELLEIEGLRNLRRLCRETPAPGTLRLLQILHVTSCNDLETLIPFELVPYLQSLMELRIENCDRISEVIARENNSSGIFLPSLQILKLSSLPQLKQISSGAMICDSLSSLEVVQCPNLETVSFLTEMRPQLVCSLKQIKGTQRWWETVRMNHTSVTDELHHVFKQVAE
>Am05g16100.T01
MESIKERLVSDLRKLDVVSIVGMGGLGKTTLAKKVYEDLSIVDHFQFRAWCCVSQEYNK
>Am01g15230.T01
MASGAAVPLLHAVEKLELLFDLLSVHYPKSKLDSLGDMVSFLMSFLYEETKGVNSASIDLDDLEKQIIDEIYEADDIVESHRLTLSSDYENNSASGEKIFADKLMKLLQKFETIKEATSKITNRGREDPREIRPSQPFVLSRFLEGNKKLVGRKDEFMKIRDQTTLVTEVYNDPLVGNTFDYQAWVSVGPRNRTREILLSLVKPDPDQELNWDLLRYTAIGHEESCPFQLVKIGKSISQGCQGLPLKIITLGSLLSRMSPKPKTWSKVADDHQMQNHEMLKVTQDLYHEHLPQFLKACFLYMVAFPQYQKISVSKLLKLWIVEGFLYEQTDTHLPLEEMAELWL
>Am01g16790.T01
MASAYAALVSLTSTIEQTMVHNARQPIFLDKQQKVSFLRDFLEVYSHEVSNKAEGMARRTADASCAAEDIIECHEADTILSQAPQKQSKKKKNEKINFTSHGKKTSNHFSRGLQKVVENIDFIRKEVMEIKEKRRVEDLQPRDLVPVASSRAPTNGRDTMVEYNNAELELIWINLPDNHHQYNQQEVFLSLLHEFGVPSHKIEEESSTYGEKLRRHLFGRMYLIVMDDVWSNVWDDLKFLLPDNNNGSRVVLTTRSSDVAYSFGSSHVYEMSLLDENRSWSLLCRKVFGNGGNCPPELVEIGKFIAENCKGLPLSIVLIGGLIAKSEMTRKYWEYVATNTIQIINSENNGHWSKILSLSYNHLPIYLKPCFLNMGVYPEDHKIRVSELIKLWVAEEFLKPDTAKS
>Am04g23850.T01
MGYLKEETTQLDAISIIGMPGLRKTTLTGKIFRDPEIAFQFPTRIWVYVSQEFTKKKVFLTILEKFTTITDDIYRKTDQELANLVCSHLQKGNFLIAFDDVWTTEDWDKLKICLPTTVNMGKILLTSRNGEVGRYANRGRDP
>Am01g16040.T01
MAVAYAAIVSLMHIIEQSMEHHARQPIFLDKQRRQIEILQEKVSFLQDFLEVYSRRGEGLASRIADAAYDAGDIIESHIVDTILLENGSNNFSQGLQQVIEAVDCIRKEVMEVKENSSVDDQQPCDLVPVVSSRSIPTPKVTMVEYDDDDLEEIMDKLTGQSSNLQTIPIVGMGGIGKTTFARSVFDNPLIVEYFYIRAWVTISQEYSLQETLLHLLHETEAISDKRNYVNSEYHELGEKLDKHLSGRKYLIILDDIWSIEVCEKLPLFFPDNNNGSRVVLTTRLSSVADSFGSSHPCKMNLLDENKSWSLLCRIVFGHEDNCPSELAEIGKDIAKNCKGLPLSIVVVAGLLVKSDMTQIYWEYVARDINQIVNSEDNGYWLEILSLSYNHLPIHLKPCFLYMGVYREDHEIHVSKLIKLWIAEGFLKPNKAKSLEEVAEDYLKELIERNLISVSKWGSIGKMKTCSIHDLLRDLCLKKGQEERFLCVVKPQNHTQSMNNERRIVSHINWSCDHPPPQTLRALQSSALIR
>Am01g03070.T01
MRINTTVANWGDDLESIMDKLTGQSSEIQIISITGMGGIGKTTFARTVFEDPLIVECFYIRGWITISQEYDFRAMLLGISYEIGVPSNEREQESTEYHQLGAKLYKHLSGRRYLIIIDDIWDTKAWEKLKLFFPNNNNGSRVMATTRLSNVADSIGSSHIYRMNLLHENESWSLLSTKAFADDGCPAELKEIGKDIAKNCKGLPLSIVVIGGLLAKSEMTLKYWEHPEVWKRLLRSAKGSRRDKPYFSPRVGSIGKIKTCGIHDLLRDLCLREAQKERFLRVTRVNNPGLHNTSERRIVFREGQSHERYTTLFPHTSQSTPFIRSLALDFRWSPSRESVVNLKLLRVLNAANTHTLQIFSS
>Am04g27290.T01
MAEASIQFLLENLTSLIQGEIGLIMSVDTEMKKLQSTLSTIQAVLEDAEAQQLKSHQIRNWLCKLNDLIYEIDDILDECSTKAAKMKYNNGKYYLYNPKYILHRRKIGKRMEEVNEKLNVVAEERSKFHLREIVIEKQSKVITTRETGSVLNYSEPVYGRNEEKDKIVDILVNQVRERQELSILPIVGIGGLGKTTLAQLVFNDPRVAEHFSTKIWVCVSDNFDIKTLVKAMIESVTGSGSASNLERLDTLQRSLHELLNQKRYLLVLDDVWNEDQNLWFDLKNVLACGSSGASIILTTRIRKIADMMSTIPTQALTGLSFENSWFLFKQRAFGQEVEQYPNLEEIGTHIVYKCAGVPLAAKTLGGLLRFKRKEKEWLNVKESEIWNLPQEETSILPALRLSYHHLPLNLRQCFAYCAVFPKDYEMKKDKLIRLWISHGYISSNQKSAMEDVGDEIWNELVMRSFFQEVIIRDTKTIFKMHDLIHDLAQSILENKVPGAQAEGNTVGACKNKIREVNMRMFSMAFPTNYLPDMDLSSVIKEFSNLRILVASKEVSHFPSTIGNLHHLRYLNLSRALIRTLPDTICSLWNLKILNLSNCYELVRLPRHMRRMHNLHHVYLEGCRSLSEMPPKIGELTFLRTWCMFIVGHEKGSRLEELESLNNLGGALTIKCLERVKSHIDAKKANLAGKQNISKLRLEWGMWSLQKEYEKILEALEPHTNLESLEILWFKGKQFPSWMENSTLENIVKLNISDCPNCLHLPQGLGDLPSLKSLVLKGVGMEYIIENDGVNSVVLKPKFVSLETLDLDDLPNLKGLLKEETTGYFFPHLHRLDIWDCPSLKFPHLPSLKELQLRQCSSVNVASISKLHNLDDLEVLYCEEAGVDDFPFENLHNLTTLKVKRLTKLKSLGEGLQFLTSLETLSLCGLPELNSLPDGLGKCTSLSTLYIRDCPKLESLPDIIKQLQNLKYIGIYKCPELKKWCEKKKGEGDDWYKIVRITI
>Am05g11330.T01
MASSIEHLSKHLSLCITVRRGQVSLYAPTCLALICYTTKFNSNLSDIIRRLDDLAAYILKQRPPRIDRKKVDDLAELFVNSFVPQAQEFFKVPKVHHLSEKDKALKKNEILAGFMDFLLQILNSEASRSRDVKQRYAILQKELTYLLTFLGDVPFQCTDLEEVKNLLTEFETVANEAGSLIYSCIFEVPLVEASSFDASEQALLEKVELLNEMIKEHYRKLPELPICCGTPRTRAVDSLFIVDSLLEDLQNMINGQFNLPIDDIKDQIKIVHEELTSSRTLLNDIKLPHNTDMDDQVHESFIKVRDVAYEAEYLINSHVMGNVPLWYTSLRLPAIIHEMNIIAIGLQETKRIYDAKGVQVAKDFSGELSSQKAQPTVAVDNLVVGFEDNRERILEDLIEGSEELKFISIFGMPGLGKTTIANKLYNDQSIYDHFDLRARCVISQTYRKRNILIEILTSMGRKPEEVKIPKMEDKDLGLEIYQSLKGQRYLIMMDDVWHSDLWYDLRRYFPDDSNGSRIMLTSRIKDVAPKNSIFHTVPLLSEVQCWDLLAKKVFRKEPCPRQFLDIGKCIAAKCNGLPLAVVVIAGILGNLEKKESVWEKVEKNLDSYIMDDESKCMKILELSYKHLPNHLRACFLYLGAFPEDTLIPTRILTWLWIAEGFIKKAEDQSPEDVAEQFLADLINRSLLQAEGIRSDGGIKACRIHDVLRDMCLKRADEENFLKSIKDHSSIYENHHHLSDYSTSSTRWRDFGLHCRSISGHFSDPFSRFPQMPLLRVMDLLSISDGFCYLTNLDLLVHLRYLGIDEMPGPLVANLVNLEFLCVGNESNRLMLDKIPSVIFKMVKLRHLCIKAGANFEEGLDLYQTTNLMSLSYVRIYNQKDVEIWRRICSPHLRKLKCICKEAVFPDLRSSTELQSLKIVFEFGRFNGELAKINFPSTIRKLTLCKIGLPWEEMSVVGILPNLHVLKLLDHAFVGKEWKTRDGEFQELRLLKLDSFSLKQWITESEHFPKLECLVLQRCWQELEIPSEVGNIPTLRMIELRVCSQETAASAARIEKEQLEYGNEELEVIIENNVDSGLRRRSLQN
>Am05g12030.T01
MEEYRDVGVSKKMHKHVFDGENIDLPQVMKDVSDNFTLIFEVAVYKIKELGSKFVIWCDDEFLEISKALGFLITFSRCMLKRCLEEGTGVINTSLVDALIDVESHFVNVIEYCTTILSCRDFKSAQQMEFLKLGRVDRYLMSRVFNSYIAIFSQESSPPPRGPVKGGKSFAKFLEQVLEDLRACDMKDRNIKTSFKKLEFLRNYLDQFAKDWMSGQRLEELLISVVIYAETAACYSFVTKYGKSKLSLQEQYWQIKSRLEPKMSMAVLKAFVLKSQDSTLPLPPLTDELLKGYLDCVRENLADLTAEVKNPLEYLQKELEIVMGLFLKYPPKYEAELEKLQDLRAQFQEMVGDVGSVVLLSLNKEMATLGLSDLHQKAHLLKEQIMDIFALIIFNGIGQNSPKTNQLGSLNCLIENLRELKDFTSSGFQTIHEDLVLLRSFLEDTICNSTVNGEESKDLLSRIGCAAFVAEYFINSYVLGACPDWCRSRWFSNFKEQVKLIASTYADICAKRSANGENVNIIARTRNPSRVRSLTLLPETDVVVGFEDEMELVKERLVSDFKKLDVVSIFGMGGLGKTTFAKKVYEDPSIVDHFQFRAWCCVSQEYNKKELLLTLLSSIIELTDLNRKMSHGDLSVMLHKQLMGSRYLIVMDDIWGMDAFKDLKRFFPDNGNESRIILTSRNRLDDYSNPLELRLLTDDESWDLLKQKVYPKEQIEEECPLPLCKVGKKIAEKCRGLPLAIVVVAGFLSKSEKKCDFWEQIAENLGLYIAGDTTEGQVMAALELSYELLPDNLKPLFLYLGAFPEDRTIPANKLMWLWIAEGFVHKTDQLTSLEYQAELNLRELVDRSLVMIADRRSDGRVKSCHVHDLLRDMCIAKARNENFMRQINLHDESPDPVTYEGRLSISLSRSKKEFMPQRPFVACEGLPMLSIPPPLTSFLFFDLNKNLPIHEENIKSVLCNFRLLRILHSESSTVDEISYKDVVMLVHLRYISIRINWNTVPSSISQLQNLETLIIKGLRGEVVVPREIWEMVKLRHLHVNDRADFSSAAELESSSRLENLETLSTPAVSYEAEKIMIQRVPNLRKLRCIFVEARNFYRNYYQLPQLQSLVQLETLKVLCYGRMAHSGQFGLPSTLKKLTLSKFRLQWSEISSFQTLPNLEVLKLRGGAVEGALWDAGDGGFPKLKFLKLESLNIKQWNVSAENFPCLKKLVFKSCKQLEEIPSSVGDFYSLEKIEVVQCSASAAKSAKLIQEEQRDAGNELLKVQIYMSS
>Am01g58640.T01
MAYYLQSLAKVIERILCPDQRKFFDHEMIQQIESLLEKACSMRNSLENSGQDRINSFEDKIRCIAQKAEDVLEKYVTDHLSEVVVTWTIDAPNLQSLLEDFDSAKVEMTEILDGGTLGRISSSTSPAVPSRSDPNPKKIVVGFTEDLIQLKNRVLGDSTKVEIIPIAGMGGIGKTTLARSIYDDSSVVPHFDARAWTTISDDYSMQGILLALLSCITEKHIDDMIEETDNMLTVTLHKKLMGKRYLIVLDDIWHSKAWDDVKKFFPNERNGSRIILTTRESGVATYVDSKSPHHKVHPLNGDQSWKLLREKVFGDGTCPLEYEELRLKIAKDCGGLPLAIHVIGGLLSHTERTKESWAQVADNVSTAIADKDEQFSRILSLSYDHLPHYLKPCFLYMSAFPEDYEISASKLVRLWVAEGFINPLEGRSLEEAAEAYLEGLVQRNLLFVRHWQKINGKVKSCVMHDLVRDLCVTKAREKMFLHVMNRPTLNPPEKEDRLNHHRMSVHTLHCNEDFYGSIERMPNVRSLIFVSRGSLKSSSSFPGSRLLRVLDVLIIDFFQFPEVIPKLVNLRYLAFSSSDELNPRITTLTNLQTLIVRFRGYVKVTPEIFNMPSLRVVEFFKGKRKAVWCDVKDYWRNLVLQVNLQSLSTIEISNLDEVVKKIPNLKKLGICCSRRSYSKNVVIDLTCLRQLETLKFITEWGQDKRIFSTNISFPDSLKKLSLSSCKLLQVCMKKIGMLPNLEILKMKNVIFEDNKWEPSEGEFCRLQFLQLERLKLVDWPVDETNFPSLRHLVIHSCRELKEIHTGIGDISTLKTIMVFASSTPISRSAMNIRREQHEYGNDILQVHVQGSPLEKRRFMMTYAW
>Am01g58640.T02
MAYYLQSLAKVIERILCPDQRKFFDHEMIQQIESLLEKACSMRNSLENSGQDRINSFEDKIRCIAQKAEDVLEKYVTDHLSEVVVTWTIDAPNLQSLLEDFDSAKVEMTEILDGGTLGRISSSTSPASPHHKVHPLNGDQSWKLLREKVFGDGTCPLEYEELRLKIAKDCGGLPLAIHVIGGLLSHTERTKESWAQVADNVSTAIADKDEQFSRILSLSYDHLPHYLKPCFLYMSAFPEDYEISASKLVRLWVAEGFINPLEGRSLEEAAEAYLEGLVQRNLLFVRHWQKINGKVKSCVMHDLVRDLCVTKAREKMFLHVMNRPTLNPPEKEDRLNHHRMSVHTLHCNEDFYGSIERMPNVRSLIFVSRGSLKSSSSFPGSRLLRVLDVLIIDFFQFPEVIPKLVNLRYLAFSSSDELNPRITTLTNLQTLIVRFRGYVKVTPEIFNMPSLRVVEFFKGKRKAVWCDVKDYWRNLVLQVNLQSLSTIEISNLDEVVKKIPNLKKLGICCSRRSYSKNVVIDLTCLRQLETLKFITEWGQDKRIFSTNISFPDSLKKLSLSSCKLLQVCMKKIGMLPNLEILKMKNVIFEDNKWEPSEGEFCRLQFLQLERLKLVDWPVDETNFPSLRHLVIHSCRELKEIHTGIGDISTLKTIMVFASSTPISRSAMNIRREQHEYGNDILQVHVQGSPLEKRRFMMTYAW
>Am06g12040.T01
MGGIGKTTLAKALYNKLIVHFKKRSFLSNVREESQKPNGLEYLQEKLVATLTSSAPPTISDKKKGINLIKDVTDKDPILLVLDDVDNLNQLDALAGSRDWFHDGSRIIITSRYEGFLKNNVVVDEIYKVEVLSFPDSVRLFSYHAFGKHHPTVNFKEISEKIVSLTGYLPLALEIFGSFLFYKRRMKDWNDAYEKLKLVRPDEIQDVLEISFKSLDEQQKCIFLDLACFFVGNKKMKREDAIDIFNGCGFNAETAITDLTARSLVRIIDENVLWMHDQLRDMGRQIVRRESHADAGQRTRLWDRDEILKVLKYEKGTRSIEGITLDFAKKLQHSRAVGEDDDETLCTKALKPMVNIRLLQINNAKLDGSFNSIPLHELKWLQWQGCPLKSLPLEFLTHDLAVLDLSLSKISRLWSQRWWDCHRKKMGKKLLVVNLYACRNLQETPDLSGLCLEKLILEHCSALVVLHSSIGDMSKLTYLNLRECNNLEEFPSDVSGLKCLEVLVLSGCTRLRNLPEELSGLVSLRELLLDRTAIVKLPHSIFRLKKLEILNLNDCASLKSLPVSVGNLCSLIELSLNGSALKEIPESLGKLTQLEKLNLRSCRSLTSLPKTIGDLKSLTELYLEFSSIKNLPASIRSLYHLKLLSLNHCRNLSHLPDSIGELSSLVSLHLQGAAIVEVPSKIGSLNALEKLDLGNCQLLKSLPDSIKDLSNLKELILNDLLINALPEELGLLERLETLRLNDCKKLQRLPASFGKLKSLQYLLLSNTAVVELPDDIGSLSRLRILKIRKEADLGQAVEFVLPATFSDLSKLEELDAHAFRISGKISDDFEKLSLLETLDLSRNDIKSLPSSMRKLSMLKKLLLAHCKELKSLPPLPPNLFKLSVANCIALESIPDLSDLESLRELDLTNCNKIIDIPGLENLKSLRWLYTGGCNACLSAIKTRLSKVALRRMRYLCVPGSKIPTWFVDEVPNFSCPKNRELKGVIIGIVVSLNQQAKDDYRNKLPSICDIQAKIIRQNEPILTTTLKLDGVPNTDEDQLYLCRFHDYNNIVFMLEEGDTLRVTMRPTTFFQGITLKKHGIHLVFEHDDDYQECDEALFPDESQQSVSKRLSNFFNSL
>Am01g15090.T01
MPMNVNAAAVLSAVLARLEFLLRARQNFDDDFDRRIKQLHSQLSRLQNVLDTNNLTEQWGEGFCKKVISLAYNIENAVESHALMLSVPNERSRVGGIRDLVGHYLGICDPRRCLEKSNSLDELDNLNDRIEKLVMDIVGESVVQNATTTTEGPERRDERLGHARLPPESDSRQFVIPKGDEREKLISWLLRGYGTAPKISRMAIVGKAGSGKTTLAQKVFKDPMVMLHFQCRAWVSVGQDFQDMREVLINILLSISPDCRREDVVQMDVNALCIRLHLTQSNRRCLIVLDDVWSKEVWDTIKIAFSLNPNFKIFMTTRNMEVAHHLKGEIHEIRPLTDEESLELFTRYSGLEGPFNSDIQKQVTGESQGLPQAIITTARHLRRKTQPDGAEIGELQTCDRESQAYPGPEVSSFLNLSYNLLSFKEKLCLLYLGQFPPNHKIQTEKLYLLWIAEGLISSEDPGNNGRFDDAEECLRNLVDRSFVTVQNEEVSATKTFESCQLLNELVRDLCLSEGKKEEFFGVANLKGKSQRNVDPFTSTRVALYFPGTHGLEEDIIFANVPDAKAIRSLIFFNGDNSGSALSWPKNVADLEPFQWTRILHFDGIDFEFLDLPKNIDKLVYLGFADCFLEEFPSFCCNFPYLETLYLHMMKKSSWNTTLMTIPNTLWKLSNLRHLYFPEEFKTEKKDIKLKLDTLTKLEILENFHAGNCNADDLQQFVNLQIFTARADGNTVDFDKIVNFIHVNKQLRHTSITFKEFDSYSEKRQGLLNKMLFQCEALRVLHLEGHIKRVPWNLKNAAYLAEIVLEECEFREDPMPELGNIPHLRSLVLCNNAFMGKKISVPARSFAKLTSLKICNLQYLEELELLEPAAMPNLSILTIEKCNRLSIFPRALAKISTLCELRIISMPVVFDLKLPDIYQEEYAMRDALPTISSSYHSKPVVDD
>Am03g41050.T01
MDSVRTYEPPSLLPPCIYDIFLSFRGEDTRNTFLNPLYEALRDSGFRTYKDDREIEKGENINSELEKAIKHSRSSILVISKNYANSSWCLDELVMIIERKRCKRQVVLPVFYYVDPFEVKNQMGSFAEAFAYYERELEEKNDEKREMWKDKVKGWRAALKEVADFGGMVFGDQPHQNQPDFIQKVVENIEDKLNRAMPSFTPYLVGIDSRVKDINLWLQDGSNNVGVAAICGMSGIGKTTIARYAFSTNYERFEASSFLENIKDISEKTDGLIQLQRKLLYDLTGKKENIQTLHEGVSKIKGAIYGRRVLLVLDDVDRLDQLGMSDWLSPGSKVIITTRNIQLIKDNHFQIIYDVEKLSVDESMELFSLHAFGKEQPAFGFLWHSAKVVDNCGGLPLALQVLGSSLRGKNTVVWNSAIQKLEEIPANQIHKKLKLGYDSLINSHDRNLFLDIACFFIGRNKDYVIAILDASGFYTGIGLQNLVDRCMLTIEKRKLGMHQMLRDMGREIVRQESTKHPGRRTRLWKDRDSLNILLEKTGTETIEGLVLDQPISNFSSMRKFPSENKLLMGCGFSGFLTGMPRIYASIESRSVKVEANAFIGINKLRLLDMDFVKLNGDSKDMPKKLRWLSWRRFTGEHLPDDFPLENLAALDIRYSRMKRAWLGTRSLPHLVVLNLSHSHCLTRTPDFSGLQRLEKLILKGCTNLVEICDSIGYLGNRLVFLNLKYCKRLKRLPTSIGMLKVLEKLILTGCSNLEEMPRDMSKMESLKEFYADNIAINTLTSTGNENSLWYEVVRSWVVKPKKIPELSWISLPHCLVSLSLVDCSLTENAFPKDFGYLPSLQNLNIAVNPLRSLPDCIRQLPKLEKLRMYACERLQTLIGLPQIKDLNVNYCTSLEKITYQSPSCVPPTSSMEGCEKLFYEETNFKMETIRSCTEEIPSIYDGIIDSIKSIDQLPLYNYQTFTMSIGPAKVVFSFTYLFTFLLKIHKCVVTIAVILMKQALYERGLFSIFFPGDEVPSWFIYRSLSSKVSCVVPSRPNFEVQGLSVCGVYTIDRKNWNKLVHFFTVISNLTKEVKLIYGPSCYGLTKPDEYMLWLSHWNIESQLDAGDEIQVSVLPMPGFEVEEVGFNILYTEQHKSSIVANDRDGEPETFASADILLGGTEVIAYQGTTRIYCFGLTGVSLDVLLSLV
>Am07g25890.T02
MALSIEHISRYLSKKGRLTGRSMVLDETEESLPWKGEDFPRNRQTCLVVLNYVMKFLPNSDDHHHASILTRTIKRLDDSALMQEKLDSFRRRKEYLIVKHMHLKTQRGNGEIYVNSFFPQVQKFFRVQKLKSHKENEILAGFLDFLLLILDAEALTDSDYEQLFAPLQKELRFVLTFLGDIPFQCTQLEQVKSILAEFEVVSNETGGFIYDCFFATNPIKAIRFYEGRDSLLGLFRLLNEKIKEHCSKFSEIPTDITPQANAIDSLFIVDYLLEDLENVINHRYDLPTDDIKDQIKTIHEEIMFSHTILKDVQVVHDTYKDELQESSVQIRNVAYETEYLVNSYLVGNVPTWYLNLRFPTVIQNIKLIGIRLQEIKKNFDMKVLQVKKDLNRKLSFQAIETSVDVVVNDNLVVGFEDEKLKILDALTAGSKKLQIIAIFGMPGLGKTTMAKKLYDDRLCCDYFDIRAWCVVSQTYQKRNMLIDIFMGLATSKLDKEEIFQMEDERLALEIHKSLKGKRYLIVLDDVWHSKMWDDLKRYFPNDANRSRIIFTSRIKDIAPTGTIFFPLHLLSDVQCWDILEKKVFCEKPCPQELLGIGKEIAAKCRGLPLAAVVIAGILLELEKELIRLWVAEGFMPKQVEKHPENVAEQYLFDLINRSLVMIVKRRFDGGIKTCGIHDSLHDMCLRKIQEENFMKPIKGEFSIYEKHPRLCVYTPNSLRSFGLHCRSFSGEFSNLSLGFSHMPLLRVIDLMPRRAIISKEIYLLANLRYLSVGDLPHPIGDNLVNLEILCSFRMQLTLSSILKMVKLRYFKTLYVSRVTKDCDTNQTTNLESLGHISIETHDDEEILRHSPLLRRLKCHCKGNLFPDLHSLTQHESLRIHFGSKFKGKFTEIYFPSTIKKLTLFAMGFPWEKLSILGILPNLYYLKLSVFLGGLWETRDGEFQQLRFLKLSCSNLKQWISWSEQFPKLECLALDTCRNLQEIPNDFGNIPTLQTIEVISYCSYEVSKSAVRIEKEQHELGNEELKVIIKGSDWSKEQLVRECEE
>Am03g06830.T01
MAGFLDFLLQILNAEEGLIGSEYEQRLAPLHKELRFVLTFLGDIPFQCTQIQQVKNILAEFEVVSNETGTFIYDYIFAPHPIKAIRFYEGRDSLLQLFGLLNEKIKQHCSKFSDIPTGIIPHANAIDSLFIVDSLLEDIENVINRRYDVPIDGIQDQIKTIHEEMMFSRTFLRDVEVAQDTYKHKESSFQIRDVAYETEYLVNSYIVGNVPIWYLNLRLPTVIQKIKRIGIKLQDIKKDFDTDVLQVKKDFYRKLSFQATETTVDVAENDNVVVGFEDGKLKILDTLTGGSKTREIISIFGMPGLGRTMMAKKLYDDRSCCDYFDKRAWCVVSQTYHRINLLIDSLMSLVTSKSVKESIFQMEDECLALEIHKVLKGRRYLIVLDDVWHSNMWNDLKRYFPDDANGSRIILTSRIQDTAPTGSIFFPLHLLSHVQCWDILEKKVFFVEPCPPELLGIGQKIAAKCNGLPLAPVVIAGVLAKLEKEERAWKKVESNLD
>Am01g16880.T02
MAAAYTALVSLTHVIEQIMVHHARQPIFLHKQLRQIESLQKEVSFLQDFLEVYSHGFSHETAGLASRIADAAYAAEDIIESHVVNNILPQDDPVKLPKKNVMFDAMQSCFGFRGDNSSNCFSLNLQRVMEKIDYVREEVMEVKRKSRVDDEQPSDVVPVVSSRSANTDKDTEVEYYAEDLEQIIDKLTGQSSDLQTIPIVGMGGIGKTTLARNVYDNPLILECFYIRAWVTISQEYNLREVLLALLQEIGVSDNKEKQENSEYHELGDMLHKHLFGRKYLIILDDMWSNDAWENLKLFLPDGKNGSRIMITTRFSKVADSSDSSHLYKMNYLDENKSWNLLCKKVFGRDGNCPPELEEIGKEIAKSCGGLPLSIVVIGGLLSKYEMTPKYWEYIAKDINQIVNSGHWSKILTLSYNHLPIHLKPCFLYVGIYPEDCEIRVSELIKLWVAEGLLKPSKDKSLEEVARDYLKDLVERNLILVRKWGSVGKMKTCSIHDLIRDFCLKKAQKEMFLFVFKPNNHAQSVNMTRRIVFHEDWYPVIDFRRYPLAWQSLPVIRSLTCDFYLGERSRTFRYDLRLLRVFKASKDSLKSFLQLVNLRYLKCDVFHGDSATFVSLKCQLWYLQTLIFTGFTTETAAPNEIWEMPQLRHIISEHPIFLPDLSRGLTDGQDDFVLKNLQTLSFIRNFKCTDEALKRIPNIKKLSIQLDSKTETGTSNDCLHNLGRLHKLRSLTLIHKYTAPFQNASFPQSLNKLALSHCNIDWDGFTETVGSLPHLEKLKLKYCDGGAEWNSVEGTFLRLKFLEIDNFDDLVCWTADSPHFPLLHRLVLKEIWRLKEIPSSFGDTLQSIELVDCSYHIVGSAEEIVEEQQSFGNEGLGLTVRWIYGKTTLTN
>Am06g17670.T02
MAYAALVSLSQILEQVTHVDQQQIKSLHEKLSFLQCFLENYAQYSEEKVDPLERRIREVAYGAADINELFISNQAAFEHKLGFQYLHRRELRKRFYEDLERMIQEIDSIVEEALEIKKSCRIEDLTPSPSLGGGSSRRAPSFRNTLVGFNEDLMKLKDQLCGGTHDKLQIISIVGMGGIGKTTLAKTIFDDLLVAYHFDIHAWITLSQEYCMQDILLGLFHSLDATNTCSNDELVAEHVYKILIGRRYLIIMDDMWSTKAWDDVRRILPDDNNGSRVIITTRLSEVAIYADSSNPPHQVQLLNMDQGWSLLQEKIFAQEHCPMGLERIGKKIAGKCGGLPLAVILVAGLLSKADMTLNHWKKFELHVSSTLETGEDHLFKIFSLSYNNLPHHLRACFLHMGGFPEDSQISISRIKKLWTAEGFLKPIGSKSLEEVAEECVEDLAKTNLISITRKRFNDKSRICSVHDLLRDFCIRKAHEENFLHVKRDGHTSHEGMENNRRLCIFTDHTLPANAKGWLLRSVLFDNYEHYSMPYATEYRLLRVLDGPEIHLQLFPTEVTELFHLRYLAFSYSSPFSIPFVIPASISKLQNLQTLIIRSDYAKLPRLYELGCKLSLPNEIWKMPKLRHLILHNCCYLPVPIHWFPIGKTHVLQNLQTLSRVINFSFTKEVVEMIPNLKKLRVVYYREVVKPEMEWSTCHLNNLPLLHQLESLNLCFPFESLSEHSLRFDFIQNFALPLRLKKLTLTGSRLYWQDLSIVGRLPNLETLKLRDKSIMGREWKSVEGEFLQLKFLLMERLNIKRWLTERTHFPSLEHLIIRKCKELKEIPSEIGEISTLQSLEVVHVSMSARDSAIQIQEEQESLGNDSLRVYVRRG
>Am06g17670.T01
MAYAALVSLSQILEQVTHVDQQQIKSLHEKLSFLQCFLENYAQYSEEKVDPLERRIREVAYGAADINELFISNQAAFEHKLGFQYLHRRELRKRFYEDLERMIQEIDSIVEEALEIKKSCRIEDLTPSPSLGGGSSRRAPSFRNTLVGFNEDLMKLKDQLCGGTHDKLQIISIVGMGGIGKTTLAKTIFDDLLVAYHFDIHAWITLSQEYCFPEDSQISISRIKKLWTAEGFLKPIGSKSLEEVAEECVEDLAKTNLISITRKRFNDKSRICSVHDLLRDFCIRKAHEENFLHVKRDGHTSHEGMENNRRLCIFTDHTLPANAKGWLLRSVLFDNYEHYSMPYATEYRLLRVLDGPEIHLQLFPTEVTELFHLRYLAFSYSSPFSIPFVIPASISKLQNLQTLIIRSDYAKLPRLYELGCKLSLPNEIWKMPKLRHLILHNCCYLPVPIHWFPIGKTHVLQNLQTLSRVINFSFTKEVVEMIPNLKKLRVVYYREVVKPEMEWSTCHLNNLPLLHQLESLNLCFPFESLSEHSLRFDFIQNFALPLRLKKLTLTGSRLYWQDLSITLKELSCGIHWQNLEVLKLLVASVVGEECELVEVVYYTDGLIAPPEIHLSNLRHLYQLETLKFMVTLDSKLGRWRRNLLVLSVAFPHSLKRLNLSGCGFSRNSLSAVGRLPNLEVLKLLCVRGRVEAG
>Am04g25510.T02
MSMAPSIEHLQTFLARARNNSVESDEDFPWIREFFPWNGPTCFVVVCYITKFISVKEDHKILSDSIWHLNAIAADLEQGWSETEPSQVQMKIETISEIFADFFFPEAYKFFSVPKDKSHKSSEILVGFMDFLLQILDAEALVDSDDEQRYAPLQRELMFVLAFLGDMPFHCTELEQVDYILTNIEVVANEAGSFIYSYVFPTSPIEANIFYRSIDTLLDKIGVLNENIKEHCIKSSELPVCITPKANAIDSLFIVDSLLEDLENMMYDRYHLGIDENIKDHIKTIHEEMTFARKFLEDIEVVQDAHKDEVTESSVQIRDVAYEAEYLVNSYVVNNIPTWYLNLRLPTVVQKIKLMGIKLQDVKNISNMKVLRVEKDFGNKLSFQAMETSVDEDDNVVVGFEDAKSKIFDDLVRGSKNRQIVSIFGLPGLGKTTVAKRLYHLSFDYFDERAWCVVSQTYQKRNVLIDIFTSLATSKPKSEKPNMEDILEMDNESLCLQIYQSLMGRRYLIVMDDVWNSSVWDDLRRCFPDDTDGSRIILTSRIKDSSPTGSIFHPLHLLSEVQCWDLLEKKVFFEEHCPPQLLGIGKEIAAECRGLPLAVVVIAGVLSKLEKEVSVWKEVKRNLDSYILDDPSGCSKILELSYDYLPNHLKRCFLYFGAFPEDAEIKTQKLIWLWIGEGFIPKQEEKSPEKIAEEYLSNLINRSLVMIEKTRSTGGIKACKIHDLLHDMCLRKADEENFLKSVKEEFSIYEKHQRLSVQSTLNKSKSFGLYCRSFFGYMLDLSPGFSQMPLLKVLDLLSSENLFYELDEIFLPVNLRYLSIRRLPKPVVDKLVNLEILCLLSTEVLKLSYIFKMVKLRHLICKCDIALVNDCDTYQTTNLQSLGSIMIHSQEIQKILRCSPYLLKLKCLCDSTLFPDLRTLTQLESLNITYTDRYEGELSKIYFPSTIKKLTLNGIALPWAEMSIIGRLPNLQCLKLLYEAFVGQEWVTKDGEFQGLRFLTLEESLLEQWTAWSEHFPKLECLVLRKCDKLQEIPSDLGNISTLQIIEVNSSSYEAGVSAVRIEKEQYDYGNEEPKVIINNSEWSKEQLVNECGEVRQALFMLYLFSAPIKLFESLMSHMLVLQFFFSFLGVK
>Am04g25510.T01
MSMAPSIEHLQTFLARARNNSVESDEDFPWIREFFPWNGPTCFVVVCYITKFISVKEDHKILSDSIWHLNAIAADLEQGWSETEPSQVQMKIETISEIFADFFFPEAYKFFSVPKDKSHKSSEILVGFMDFLLQILDAEALVDSDDEQRYAPLQRELMFVLAFLGDMPFHCTELEQVDYILTNIEVVANEAGSFIYSYVFPTSPIEANIFYRSIDTLLDKIGVLNENIKEHCIKSSELPVCITPKANAIDSLFIVDSLLEDLENMMYDRYHLGIDENIKDHIKTIHEEMTFARKFLEDIEVVQDAHKDEVTESSVQIRDVAYEAEYLVNSYVVNNIPTWYLNLRLPTVVQKIKLMGIKLQDVKNISNMKVLRVEKDFGNKLSFQAMETSVDEDDNVVVGFEDAKSKIFDDLVRGSKNRQIVSIFGLPGLGKTTVAKRLYHLSFDYFDERAWCVVSQTYQKRNVLIDIFTSLATSKPKSEKPNMEDILEMDNESFSQMPLLKVLDLLSSENLFYELDEIFLPVNLRYLSIRRLPKPVVDKLVNLEILCLLSTEVLKLSYIFKMVKLRHLICKCDIALVNDCDTYQTTNLQSLGSIMIHSQEIQKILRCSPYLLKLKCLCDSTLFPDLRTLTQLESLNITYTDRYEEQWTAWSEHFPKLECLVLRKCDKLQEIPSDLGNISTLQIIEVNSSSYEAGVSAVRIEKEQYDYGNEEPKVIINNSEWSKEQLVNECGESTNEKENDFVLALIVILMGSTTFLTSTSPASTTTLFLSFQIDHATTNQKHSHYQALVLHHVQAYKYEVL
>Am05g11810.T01
MAPNVGNLLDYLAERRFKTVSLVLTDSVEAAEEVDGSLIPWQGEDLPWNGRSCLVVLLYVMKFLSSTSDHHHGLLNDIIRHLEEFALHRHYPPWVRTDNSSEGSTSEDKPLNMKQLIAGIFVNSFMPEVQKFFKVPKLHELSENDKSLKENEILAGFMDFLLQILDSEALVNSDEEQKYALLRKELTFFLTFLGDIPFQCTELEQVKNLLAEFETLANEVADFIYSYVFSTRPVETNRFGKLSLSQKTGLIKKSIVKLSELVMRGITPRIGEIKNILADVFATRLVNATRFYRKRNSLLEKVGILNEKIKEHCVNFSELPSCIISPKANAIDSLFIVDSLLEDVENVINGRFDLPIDDIKDQLKTIHEEMTIARTILKDSEVVQDTYQDKLKESLIQISNVAYEAEYLINAYVAGNVPIWYLNLRLPNVSRKIKLIGIRLQEIMNIYDMKALEVVKDFTMKLSFKPIETHIDNILVGFEDERTKILGDLTGGSKGRQIISIFGLPGLGKTTIAKKLYNDRVSLDYFDERAWSVVSQTYHKKNVLISILMSLAANKSEMKTKEIMEMEEESLGLEIHKWLKGQRYLIVMDDVWDSSIWYELRRYFPDDVNGSRIILTSRVRDTAPTGSIFHPLPLLSEVQCWDLLEKKVFPCEPCPSQLLCIGKEIAAKCHGLPLVVVVVAGFLAKLDKEEYVWKGVERNLDSYIFDNPSGCLKILELSYNYLPNHLKRCFLYFGAFPEDTEIPTRKLTWLWMAEGFIPKQEENSPENVAEQYLSDLINRSLVMAVKRRSTGGIKTCIIHDLLHDMCLRKAHDENFLKSIKEELSVYDKHQRLFVHSTPRCLRHFGLHCRSFLGSLSDPSPGFSRMPLLRVMDMLPMEIFYSDMEEIFRLVNLRYLSIPELPHPTVNHFLNLEILCFEFDQVLKLSFVLKMVKLRHLHQKSKIQFEKDCDAYEATNMKSLSDLLVSKHEDEEVLRHSPYLLKLKCTCVGTLFPDLRSLSQLETLSIAFSENFKCELAEILFPSTIKKLTLSSLPLPWEVMSRIGRLRNLQYLKLCYGAFMREEWVTKDGEFQELRFLILESSSLKQWITCSEHFPKLECLKLNDCPKLEETPSDLGNISTLLKVEVNFSSYEASISAVRIEMEQHEYGNEEFQVVINNSYWSKEKLVQECTETSDKETEEN
>Am01g34650.T01
MGEIFLASITESVLSKVSSLALDQISRAWNIKPELRKLQNSLTTIKAVILDADEHKYKNYEVKDWLEKLKDAVYDIDDFLDDLSMEVSPRSTQICNGFFTLKKVRRFFSSSNPVALRFKIGHRIKGLREKLDEIADDRKKFHFTEQAQLIPVENKVKEQTHSYIRASEVIGRDNDRESIVQLVLSSCNKEKVSVIPVVGIGGLGKTTVVKLVYNDPRVIQSFDLGMWISVSEDFSVGKIVDMILKSATGEDFSNLNMDQMQSSLADVLNDKKYLLVLDDVWNEDRNMWMDLIELLMNCREGSKIIVTTRSKAVATITNTSSSYNLGSLSEDDCFSLFLKCAFKGPDDWLPNLVAIGKEIVKKCGGVPLAVKTLGRLLYMNRDEQEWLHIKDSDIWEIDQSQSDILPLLRLTFERLPSHLKQCFAYCSMLPKGLEIPREVFINLWIAQGFVQTINGNRQLEDIGNQYFNELLSRFCFQDVKEAFDGEILACKIHNLVHDLALSVGVSECLTVKSDTKQISERVRHLYLHADDLSRKQFLRALCKSRKVRSFRCALGVKHLDETSIKLIISNFRRVRVLILNSLELEELPSSIGDLKQLRYLDLSQCSKIKSLPKSICKLVNLQTLNLINCEMLQDLPRNFENITSIRTLYLTCQKMSLNKKFRESFNSLQFLLLYNCDFVELPSQGMQHFASLRVLRIYDCPRLASLPQGMTNLTALEKLWIWNCEELDLSEGGGLLGLQSLQSLLLMGLPKLINLPKGLQKNVAKTLKFFRIAYCVNFTEVPEWILSFTLLQTLYIEDCPSLSILPEELHSLIPKVQISGCPGLDGIL
>Am06g17590.T01
MAYAALVSLSQTLDLVIDGDQNQIKSLLERLSFLQSFLEDYAHNSGENVDPFEGQIREAAYRAEYVVEFNILNQVRARRLVPKNGRMPDNERRRHEDSQKRYHKKLQRIIEQFDSIVGEAKKRKRSRRTEALTPNNSLGDVSSRQAVGYVNTVTGLDNDLIELKARVCGETDQLRTISIVGMAGIGKTTLARSIFEDSLVTEHFHIRAWLTVSQEYFWRGILLGLLSSLNAMNTDLTEKKDEILAEHVYKSLKGRRYIIIMDDIWSTKAWDDMRRILPDDNNGSRIILTSRLSEVAIYADSSSPLHQLQLLNEDKSWGLLQQKVFAQESCPLEFENVGKMIAGKCRGLPLAIVLVAGLLSKIVRSVNHWEKFAINVSSTLATKDEHMFNILSMSYNNLHHSLRACFLYMGGFPEDYEIPISKLTKLWTAEGFLKPALSKSLEEVAEEYVGDLVKRNLVSITKTSSTGRFRFCRIHDLLRDFCIRKAHDENFLHVTRRVSTSQQDVESKRRICCFMKHSIPSNQIGSLVRSLLFFNQKHFECLSISFSLLRVFIGTNARVDLWHPAFTELFHLRFLAFSTIYGYLTIPASISKLGNLQTLIIEPQDVYFRPLTEGLRMKIWLPSEIWKMPKLRHLILHNYLFLPVHSDRGISGNTSVLMNLQTLSRVLNFNFTKEFMEMIPNLKKLGVVYHDKGLIDQTDYSLDNLRYLNQLESLNLCWVMSSIPERSPYSHLVQNFALPQSLKKLTLTGCRLSWQKLRIVGRLPYLEVLKLRQKSVAGREWKSVEGEFLRLKFLLIERLNVRRWQAEYTHFPTLEHLIIRECPKLEEIPSEIGDIPSLRSIEVAGSECARESAIRIQEEQHSLGNDSLRVSST
>Am07g09560.T01
MLTIRNKLEDYIDPLELRFLTGDESWELLKQKVYQGEEEYSSELCQVGKKIAEKCRGLPLAIVVVAGILTKSEKTRDSWEKVAGNLSTYIAGDTNSHGQVIAALELSYEYLPDHLKPLFLYLGAFPEDKEISTNKLTWLWIGEGIVYKTDEDKLMYSLEHQAELKLIDLIHRNLIMIAKKRSDGRVRSCRIHDLLRDMCLGKAKKENFMRQMKVHDELPDLVTYERRLSISLNRSYIEPPLTPQRPFITCEVTPMHPIPHPLTSFLLFNINKSLLLSEEGIKPLFRGSRLLRILHYENITVDENIFREYVVMMVHLRYISIRTNWNIVPSSISKLRNLETLIIKGLRGEIDVPEEIWEMVKLRHLYINDRADFRGAELHKLENLETLSTPAIIYGSEKWLIQRVPNLRKLRCIFVEERYIYRSYYQLPHLKSLNRLESLKMLSYGRIPHSGEFDLPSTLKKLTLSKFRLQWSEISSLQTLPNLEVLKLRVGSVEGALWDLGDGEFPNLKFLKLESLNIKQWIVSENFPCLKKLGFQRCK
>Am04g27780.T01
MAEAFIQILLDNLNTLIQGEIGLIMSVDTEMKKLQSTLTAIQAVLEDAEEQQLTSNATRNWLCKLNDLTYEIDDILDECSTKAAKMKYNNSKYYPSNLRKILYHRKIGKKMKEVMEKLHVVAEERLKFHLREIGKVIAGRETASVLNDSEHLYDREEEKETIVHMLINQVRECQQLSILPIVGIGGLGKTILAQLVFNDPRVAEHFCTKIWVCVSDNFDLKTLIKAMIESITRSSSDLERLDTLQRHLCELLNQKRYLLVLDDVWNEDQNKWFDLKNVLACGSSGASIVLTTRIKKIADMMSTLPTQELTGLSTENCWLLFKQRAFG
>Am07g30350.T01
MAAYGALVSLMHLIEQVNVYNARQPIYVVKQRILIQSLFENVIVLQEFMENYSHGGSKEVEDLESRIVDLAYAAEVIIELHIADKIQARREETSRCINHSASLLQKVMQNIDFIKKEIFKCRKDKEENIVTSTDPAKRSCDLLSQGLQRVIRDLDFIKKEAVKINKTSGLKVRQYRDLELIGSLRPLSTGKDTVVGLDDSLIHIMDILTREQSELQIVPITGMGGIGKTTLAKYVYDNPLIEQCFDVRSWVTISQDFDVRQMLLGLLRVIGNLTGQSEEGGLEYYDLGEKLHKHLSGRRYLIVMDDLWDIEAWDKLKLFLPDNKNRSRVIVTTRLAHVANIFGSTDLHTMNLLDENKSWSLFCSKVFVQESCPILEEIGKKIVRNCEGLPLSILVVAGLLVKSNMVREYWDYVAENVNTIVNSEDNERCLQILSLSYSHLPVHLKPCFLYMGVITEDREIHASELIEQWVGEGYVKPSRVKCLEEVAEDYLRDIIDRHLVLVTKFGSTGNVKFCKMHDLVRDLSLREGEKQRFFCVTTSYSPGILRSLNGQRQVVIDRKISYRKFSYEVSYALHSSSFIRSLVCDFVMDRAPSLDFRLLRILTLYDFLPPKDVIQLFNSRCLHFRLVHNKKHHLPFYTEDPQTFPSFVFLVWNLQTLVVKGNKLGIVVPSEIWEMPRLKHLMIDGVSLPDPHCGRKGRKEDEFVMENLRTLSFVLDFRCTEEVVRRIPNIKKLRTWCLDNGEMGLSHYCLNNLAQLHKLQSLVCGHPENSDHPPRTDLLQDLSFPLSLKKLTLCHCFFSDKDMTTKIGSLPLLEKLKLLDCFLGVEWSPIEGQFLRLKFLEMNDTYLKRWGADSIHFPRLEQIVLTSMQYLEDIPSDIGDIETLRLIQLKYCNDSVVASAHIILEQQRSLGNEDLCVTIYDYYGSEEENEASLAGVQ
>Am03g25300.T01
MGSRYVLRLRQLLDHDSWSLFGKIAFFERSRGECESLEDVGRKIVYKCKGLPFTVKAISSLMRFMSSLKDWERVFSSELWELEEAEGLFPPLMLSYYDLPSTMKQCLAFCGIFPKDHVIKADNLIKLWMAPGYVFSAENVEGQEYLQNLAMMSFFQEMKKDGKRISSPKMHDMVHDFVQHLIKDECSVMEINSNMERKMESSHNSVRHLTLIRAEGAHFPSFVSNIEKLRTFWVQSFHDSPPIVS
>Am07g33700.T01
MGGLGKTTLAQQVFNDHRVAEHFDVKFWVCVSDNFDLKTLIKAIIESASESGNASNLEYLDTLQQRLRRLLNQKRYLIALDDVWNEDQEKWSALKNILACGSSGASIILTTRLKIVADIVSTVPAHYLAGLSNEDCWKLFKQRALGQENELSMNLEAIGKQIVEKCAGVPLAAKTLGSLLCFKRKEKEWLNVKESELWNLPQKETSILPALRLSYHHLPLNLRQCFAYCAVFPKDHIMVKDELIQLWIAHGYISSNQKEVEDVGEEIWNELVLRSFFQNVFTFGNESRAIMHDLVHDLAQSIMENKVPGAEAESNVESACNNKVRYLNLGARSAAFPKIFLPNIDLSSAIKKFTHLRSVNARETEVQDVPPTIGNLSHLRYLNLSRTELRTLPKTTCNLWNLKVLNLDSCSKLVRLPKHMRNMRNLRHLYLSGCHSLIEFPPYIGELSFLKTLSMFIVGHGRGNQLEELMRLNLGGELSIKHLERVESHLDAKKANLVGKQDIRVLTLEWETEVPSKLGENEDNMILEALEPHPNLEIINISGFKGNKLSFWMENSALINILKIKIGKCPNILRLPLALGELPRLKVLHLENLALKYIVEYEVATGFNSMKQLFPSLRELTLYDLPNLKGLLNEEMREVHMFPNCKQLSAKHCPSLILPQISSLETLYLCSWHNFIFASISKCENLDYLWLNTDEQTTPVPVEGLVNLTKLKRLSILGAHDLCLPEKELGVLKSLKVIEISGNKTQMGGFPGGWLPHLIALKNLDIGYCQELIELPEGMKYLINLEYITLNGLPKMIRIPEALRSLPSLIFLRLERLTQLASLPDWLGNLTNLNWLYIYDCKKLSSLPEMPRIICLYISGCPELKRRYERCIGEDWHKLKHIPHVYIY
>Am05g11340.T01
MIPSIEKLLRHLSYGGSNGSMELTSAETDEITDQALPWKGERLPWNRPTCFAVVCYVIKFASNLDNTTLNDTIRRLNDLASESDAALWEWAGDYDSPERWVMESIIKEKEQEIAEMFVNHFMPQVQKFFRVPNVQQLSATDKSLKKNETLAGFMDFLLQILNSESLISLAEEQKYALLRKELTFLLAFLGDVPFQLTELEEVENILAGFETLANKAGSFVYSCVFSTRPVKASRFSGGRDSLLEEVELLYRKIKEHCLKFAELPRCATSRTNGVDSLFIVDSLLEDLENLMNRHFNFTIDSMKNQIKSLHEELLFSRSVIKDIKQLHGTKVAEAKELYGEIRDAAYEAEYLIHSHVVGNAPFWYLNLRLPTVIKKIEAIRIRLQGTKKNYDTEVLETVKHFTEEASSQVTASPKEVADKIVKEFEDEKEKILDDLIEGSESRKVISIFGMPGLGKTTVAKNLYKDRAISDHFEVRIWYVVSEAYDKRKVLTDILMSLPSKLAKEEIKKMEDGKLGLKIYEILMGRRYLIVMDDVWHSNMWDDLIRYFPDGKQNNNKQNKESRIMLTSRSKLTAPRGSIFHTLPLLSEAQCWDLFVEKIFSEKSCPSKLLDVGKRIMAKCHKLPLVVVVIAGLLANLEQKENVWKEVEGNLDTYIFDDPSVCIMKTLELSYNHLPDHLKPCFLYLGAFPEGKEIPARKLILLWIAEGFVRKELEKTPEHVGEKYLTELTNRSLLMIERRRSDGQIKSFSVHDLMRDLCLRKAYGENFLKSIKENFSFYEKHHHLCFNSRTPTYWRPFGLHSRSYLGHLSDPSSCFPQMPLLRVMELLPTWGGSSKLKRINLLVHLRYLVVDRMPEPVVGNLVNLEVLCVQGDNIHYVPSTILTMVNLKHLHIEKEAIFEKDCNNNYQTTNLRSLSFVRIANHEDEKILKSSPHLRVLKCRCDGAMFPDVGSFTELESLKMVYRSPFNGELSKINFPTAIKKLTLCGIGLPWAEMSIVGKLPNLQVLKLVSNAFVGEEWNATDDEFQELMYLRLEEVDLKKWTAQWEFFPKLQFLVLRFCWELEEIPNDLGNVPTLQKIEVNSCSYEASISAVKIEIEQQEYGNEELKVIINNHKWSKEMLVYNCT
>Am01g63480.T01
MAAYAALVSLGNIIEQIQVCHARRPFFLHKQLKQLESLHKKVSFLQDFLENYSNKAQDLEIKIADATHAAEDTIESHIVDSIHAQSLKKIAKKKNKETYPFEYRKKYSNHLSQDLQRSIEVMDSIRREAKRIKARSVVIGQQLRVLPCVGSLAPPPNEKDIVVGLDDNLYRVMDKVLGELPNLHIIPITGMGGIGKTTLARKVYENASVVEYFDVRAWVTISQEYNFDEMLSGLLREIGVLNGGGEQTSLEYHQLGKTLYQHLFDRRYLIILDDVWSSEAWSKLKLFLPDNSNRSRVMVTTRLSNVAESFGSFDLYKMNLLDENRSWNLFCRKVFVQESCPGELEDVGKEIAKNCKGLPLSIVVIGGLLARSKMTREYWEYIAEHVNTFINSEDDERCLKILFLSYKHLPVHLKPCFLYMGIFPEDHEVRVSKLIKLWVAEGFLKTNKAKSLEEVAEDYLNDLVNRNLIFVIKFGSIGNMKVCKMHDLLRDLCLREAEKERFLFVTKVHDSDISPGKDCQRRIAIHQSRSSYEYSIQVPRAFQSAPVASIVRSFICEMELPQLLRFRLLRVLNSETYYPPEVIFSLVNSRYLLFWLSWGISAIPTSIYLLWNLQTLSVGETMMEIVAPPEIWEMPLLRHLMIYSFILPGPPTADRMDDQHEYVLENLQTLSYVKHFRCTEEVLNKIPNIKKLKLLYSEDCEQAFPYYCLNNLDRLKKLESLTCMFVCDADWPCGTDLLQNLEFPLSLKKLTLLCTGVDLEDIATKIGSLPHLEKLYLRCFKGKEWNPVEGHFLRLKFLKIYYSDLVYWTADSIHFPHLEHLVLWDMKRLKEIPSGIGDIATLRSIQLRDCSNSVVVSANKILQEQQMYGNEDIRLEVDRDGEEATKEEEEEESTEEAK
>Am06g22690.T01
MADAAVEFLLENLQQLLLYHARLLTDAKNQVEKLENDLRFFKAFLQDSTKQRRKDDSLRELVRQIRDVVYEAEDIIDAFITQAAESKSRSYLHRAFSGPVKLHGIAKHVQAISSKVRDIYGDKSRIDFVELNIADGGREENEAPLVRQENIVGFEDVATELIGYLHEKTDQLDVISIIGMPGLGKTTVAGKIFRDPAIQYEFPIRIWVYISQDFNKKSVFLAILSEFTRLTDEIRRKSDQELARMVEAHLKTGKFLIVMDDLWTAEDWDKLETALPKSNKMGKVMITSRNIAVARHANRKRVPYELRFLTPEESWLLLQYEVFGKPECPPELETMGRHIVEQCGRLPLAIVVIGGILVKKFSATEDMGAKKYAWRKVSERVSTYLTIEDPTRRMEKIIALSYDKLPYHLRVCFLYLGIFPEDFEIPVWKLTRMWIAEGFIQQKWGISLEETAENYLDDLINRNLVRIDKMRRDGKVKTCRIHDMLRDFCKTEASDERENFLQEMKISEEGLFDPPLADIQKHRRLCIHSNVLSFVSSKPFGPRVRSFVCFSKEEINLPRASISTIPAAFKLLRVLEAKPIKFTKFPSDVYQLVHLRYIVISFNLSVLPQAFSKLWNIQTLIVETSSRTLEIRADIWKMMELRHFKTNASAILPKTKRSTKEGEKLQTLGMISPQSCTEEVFDRARNVKKLGIRGRLALLLDTKNRSFLGKLGNLENLKLLNDVFPSPPSDGKLRGLPLPYQFPPKLRTLTLSDTFLDWQHMSIVGLLENLEILKLKDKAFLGKRWEVVDGGFRHLEILNIGRTNLVHWVASGHHFPSLRLLELKNCEELQEILIGLADIPTFQKLDLYRTKFAAPSAKKIQKAKLKMQEEQAKFNGFKLTIFPPDE
>Am04g27310.T01
MAEAFIQILLDNLNSLIQGEIGLIMNVDTEMKKLLSTLTTIQPVLEDAEVQQLTSHTIRNWLRKLNDLTYEIDDILDECSTIAANYPHNAKKVLYNRKTRRRMKAAIEKLNIVAEERSKFHLREIDFEKQSKVIVTSDTCSVLNYAEPVYGRDDEKEEIVDILVNQVRECEQLSVLPIVGIGGLGKTTLAQLVFNDPRVAKHFGTKIWVCVSDNFDLETLLKAMIESITGRVSFSNLERLDTLQWRLCQYLNQKRYLLVLDDVWNEDENRWFDLKNVLACGSSGASIILTTRSKNIAGMMSTLPTQELTGLSTENCWLLFMQRAFRQEEEQYPNLEAIGRHIVNKCASVPLAAKTLGGLLRSRRKEKDWLNVKESEIWNLPQEESSILPVLQLSYLHLPLNLRQCFAYCAVFPKDYVMEKEEVIQLWIAHGYISSNQFSEVEDVGDGIWNELVLRSFFQEVIIRDTKTTFKMHDLVHDLAQSILENKVPRVQAKSNIVRASNNKIRQVNLLTRCMAFPTSILPDMDMSSVIKKFSHLRSLNAIGARVEYLPSTVGNLHHLRHLNLSNTLICTLPDTICSLWNLEILNLNNCYELVRLPKHMRRMQDLRHVYLEGCWSLSEMPPKIGELSSLRTWSVFIVGHEKGNHLEELESLNLGGTLDIKHLERVKSQLDAKKANLVGKQNLRVLRLEWEEEFPSRLGENEYEKMLEVLEPHPSLEVLEIWGFKGKRFPRWMENSTLVKLDIRRCPNCLHLLQILGDLPSLKALILWSLGIEYIIEDDVVVGVNSSKPKFVSLETLDLYDLPNLKGLFKDETVHFFPNLHTLTIEECFSLKFPHLPCLKQLLLANCSSVNLATISKLHNLETLRVSNYEEGVEFLSETFKDLHNLTSLDIDGLEINEDLQFLRSLKHLYLSRLPHELTSLPDGLGKCTSLSRLDIEDCPKLESFPDSIKELGNLITLTIHFCPNLKKWCERKKGEDDWYKIVYIATHEQETAVLKWSFGREIPNFSVDINYCVAG
>Am06g23540.T01
MIFLKTLHKEKVIEHSMECLEAKISNAAYIAERIITFPVPLNQNTMFMSLFLMLIDVVLRFLPVFFQNVIFVFVRTLIDFTVKISLYVRARFISEPEDLHQVIERFESIKKEIIRIKNVYRTLDLKFIRNPLPAWLSKRNSAGNGTNEVVGLDSDLVAMKDRLIVKRSKLEIVSIVGMGGIGKTTLARQIYDDSYVVSHFDIRAWVAVSQECTPRQVLLDILDSANLLTEEMSKQDVGRLVEYLYKTLVGRRYLIVLDDIWDSEIWDAVKRSLPEKDNGSRVLLTSRTSDVALYAGSSTSIHQMRFLKQDDSWKLFCKKVFAEKDCPAELEEIGKEIARNCHRLPLTIAVIGGLLSKASKTKKYWRSFADNLTSVVSKYDVTCIEILSLSYNHLPHHLRPCFLYMGAFPEDYEIPVLKLFRLWSAEGFLEPNKPESLESLAEEYLENLIERNLILVSKRSSNGKIKTCSIHDLVRNMCLRNAQKEEFLHVVKCNDDVLQEGIKTRRRLSFHPSILSINPDIVDSIELHDSGARSLLCTGVLHSYPSCVYLHYRLLRVLDIIIIRLFQFPNEITALVNLRYLAFTLNSALSPSISNLRNLETIIHYNWSYRQYPTIPVEILKMPKLRHLCVTSSFFPDPLSMQVLETSSHLIENLQTLLGVRNFSCGNDILKRFTNLKKLGISYDVSASPKWSEYQLHALANLHELEKLKLYIEHPSYASNIGYPPTLSFPPKLKELSLSGCRIPWKSMTIIGALPNLEVLKLRRNACQGAEWEAVEGEFSRLKLLLLEKIDLVEWRADSTHFPRLRRLIMRSCYKLKIIPCEIGDIPTLKMIELVDCHHFAVTSAKELLQEQENMGNEELKVRIDARPWFRNKFYSRVLH
>Am06g23540.T02
MIFLKTLHKEKVIEHSMECLEAKISNAAYIAERIITFPVPLNQNTMFMSLFLMLIDVVLRFLPVFFQNVIFVFVRTLIDFTVKISLYVRARFISEPEDLHQVIERFESIKKEIIRIKNVYRTLDLKFIRNPLPAWLSKRNSAGNGTNEVVGLDSDLVAMKDRLIVKRSKLEIVSIVGMGGIGKTTLARQIYDDSYVVSHFDIRAWVAVSQECTPRQVLLDILDSANLLTEEMSKQDVGRLVEYLYKTLVGRRYLIVLDDIWDSEIWDAVKRSLPEKDNGSRVLLTSRTSDVALYAGSSTSIHQMRFLKQDDSWKLFLKCNDDVLQEGIKTRRRLSFHPSILSINPDIVDSIELHDSGARSLLCTGVLHSYPSCVYLHYRLLRVLDIIIIRLFQFPNEITALVNLRYLAFTLNSALSPSISNLRNLETIIHYNWSYRQYPTIPVEILKMPKLRHLCVTSSFFPDPLSMQVLETSSHLIENLQTLLGVRNFSCGNDILKRFTNLKKLGISYDVSASPKWSEYQLHALANLHELEKLKLYIEHPSYASNIGYPPTLSFPPKLKELSLSGCRIPWKSMTIIGALPNLEVLKLRRNACQGAEWEAVEGEFSRLKLLLLEKIDLVEWRADSTHFPRLRRLIMRSCYKLKIIPCEIGDIPTLKMIELVDCHHFAVTSAKELLQEQENMGNEELKVRIDARPWFRNKFYSRVLH
>Am04g24020.T01
MAYNLESLVKVIERILCPDQRKFFNNKTIQQIESLLEKACFLRDSLVNSGTFGENRLAIVEDQIRDAAQDAEDVLETYIADHLSKKPSRLSFLAKGKMSSSHLRKLLKKFDSAKEEMMKINLDGGRISNSPSHAVSSRIDQNPKNIVVGFTNDLVQLMDRVFGEGHRDKINQDKGNQLSVTLHQNLIGRRYLIVLDDIWRSTAWNDVKMFFPNENNGSRIILTTRESNVATYADSKSLHHQVRLLSQVDSWKLLREKVFGKETCLPELEELGNKIANDCRGLPLAIHVIGGLLSHTKRTKDSWEQVAGDVSSAIANKEEQFSKVLSLSYDHLPYYLKPCFLYMCAFPEDYEISVPKLIRLWVAEGFLKSIEGKSIEEGAEEHLKALIDRNLIFVSQQKTNGKVKTCIMHDLLRDLCVMKAREKKFFHVMNEQTHNFPEDMLCLRRASVHTTSCYGNIYGLTRKMSLARSLIFISRESPETHPYVLFSALRLLRVLDMLGINWYRFPQDILQLVNLRYLAFTCSDRLPRAITTFRNLQTLIVGTTWLTKMPDEIFCMPQLREIMFIGTVMVFDVEESKKLVLHENLHSVSTLAVCNNFDVVLAKLPNLKNLAINYYRYNSDPIVVDLTCLRKLETLKVSCNFPSDRAEFLPNLSFPIWLKKLYLSACKVPQAVMKTIGMLPNLEKLKLDEVFFGSQTWEPSFGEFCRLQFLARLPTWWHHPPTPTPPSPRPPHLGPFSFPIPRPRDQTYIGITPSTHPPTPPISNEMFFFSVISFSDWQVLVRLIMAGADESRKEKSIMTFPCLKHRIGNVALVRGDYGGRARMGPIKKTIKAVAFESSYNLKLPGKKICGGEFDAVIETHGKERL
>Am04g24020.T02
MAYNLESLVKVIERILCPDQRKFFNNKTIQQIESLLEKACFLRDSLVNSGTFGENRLAIVEDQIRDAAQDAEDVLETYIADHLSKKPSRLSFLAKGKMSSSHLRKLLKKFDSAKEEMMKINLDGGRISNSPSHAVSSRIDQNPKNIVVGFTNDLVQLMDRVFGESTKLEIIPIVGMGGIGKTTLARKIYDDSSVVTHFDARAWTTVSNDYSLRAILLDLLSCITRGHRDKINQDKGNQLSVTLHQNLIGRRYLIVLDDIWRSTAWNDVKMFFPNENNGSRIILTTRESNVATYADSKSLHHQVRLLSQVDSWKLLREKVFGKETCLPELEELGNKIANDCRGLPLAIHVIGGLLSHTKRTKDSWEQVAGDVSSAIANKEEQFSKVLSLSYDHLPYYLKPCFLYMCAFPEDYEISVPKLIRLWVAEGFLKSIEGKSIEEGAEEHLKALIDRNLIFVSQQKTNGKVKTCIMHDLLRDLCVMKAREKKFFHVMNEQTHNFPEDMLCLRRASVHTTSCYGNIYGLTRKMSLARSLIFISRESPETHPYVLFSALRLLRVLDMLGINWYRFPQDILQLVNLRYLAFTCSDRLPRAITTFRNLQTLIVGTTWLTKMPDEIFCMPQLREIMFIGTVMVFDVEESKKLVLHENLHSVSTLAVCNNFDVVLAKLPNLKNLAINYYRYNSDPIVVDLTCLRKLETLKVSCNFPSDRAEFLPNLSFPIWLKKLYLSACKVPQAVMKTIGMLPNLEKLKLDEVFFGSQTWEPSFGEFCRLQFLVLTRLEIVDWVADETHFPRLQHLRIRFCKSLKEIPSGIGDISTLKLIEVIHSSPSVGASARKIQEEQLEFGNDLLQVQVHVWNSSV
>Am07g33630.T01
MHDLVHDLAQSIMENKVPGAEAESNVESACNNKVRYLNLGARSVAFPKIFLPNIDLSSAIKKFTHLRSVNARETEVQDVPSTIGNLSHLRYLNLSCTELRTLPKTTCNLWNLKVLNLDSCSKLVRLPKHMRNMRNLRHLYLSGCHSLIEFPPYIGELSFLKTLSMFIVGHGRGNQLEELMRLNLGGELSIKHLERVESHLDAKKANLVGKQDIRVLRLEWEAKIPSKLGENEDDMVLEALEPHPNLEIINISGFKGNKLSFWMENSALKNILRIKIGKCPNILRLPLALGELPRLEELHLGNSALKYIVEHEVARGFNSTKQLFPSLRVLTLYDLPNLKGLLNEEMREVHMFPNCKVLSIKHCPLLILPQVLSLITLHLYSWHNLIFASISKFENLDYLELDTDEQTTQVSVEGLANLTKLKTLSINGAHDLCLPEKELGVLKYLITLSIRRNKTQMGGLPGGWLPHLITLKHLYISDCQELIELPEGMKYLLNLESIMLNGLPKMIRIPEALRYLPSLKSLQLWSLTQLASLPDWLGNLNSLSINDCQKLSSLPNMTSIKRLYILQCPELKRRYERGIGEDWHKLKHIPQVYIY
>Am01g16750.T01
MATAYAALFSLTHLIERSMVNNSGQQIFLPKQLRHIESLQKKVKLLQDFLEIYEAKGLESRIADAAYAAEDIIDLNVVNTIIPQAPKKKKNEKIKFTSHGKNSFNKFLQGLQKVIENIDSMKKEVLEIKEKIRIKDQQPPDLVPVVPSRPPRTGENAKLEYCDDDLKQIKDKLAGQSDDLQIISIIGMGGVGKTTLAKYVYDHPLIKESFDIRAWVTISREYNPREMLLRLSQEAGIPYNEREQESNKYHELGENLYKHLFSRRYLITMDDMWSTDAWEKLKLFLPDNNNGSRVMMKAKVGAYVLCRKVFANHSCPPELEEIGKDIARQCKGLPLSIVVIGGLLAKFAMTPKYWEYVAKDINQTVNTEEDGHWLKILSMSYSHLPIHLKPCFLHMGVYPEDCEIRVSELVKLWVADGLLKPHKVKSLEEVAEDYIKELITRNLVFVRKWGSTGKIKTCGIHDLLRDVCLKEAQKERFFYVVESHKHELSINNERRIVFREDWSHERGSQKFRLALQSTPFSRSLTCDFRWSSSWESVPNLRLLRILTVANTLNGLESFLHLVNLRYLKCNLRYGPQSRSPA
>Am06g12030.T01
MEGEDEEEGSSAYRYTWDIFLSFRGEDTRHGFVKSLYDELMLNGVRVFIDDQGMERGDEIAPTLVSAIEDSAAAIAVISENYANSKWCLDELAKIMERPKRLIIPVFYDVDPSDVRWQTGSFQADFDKHHRDSPDKVGRWRNAMKRAGHISGFDSRLW
>Am05g37040.T01
MAASYFSSKSTTSYDVFLSFRGADTRQNFTVRLYNALKQRGIYTFIDDNGIERGEDIKSELEKGIHHSRMSIIVLSKNYANSGWCLDELALILKRHKTSGHVIFPVFYHVEKSLFVEQVGSVAREFSRHEERFKEEKSDQKRREGYERMKVW
>Am01g16050.T01
MATAYAALVHLKHFIKESMHLVHNAHQPLFLVKQKRQLKSLQKKVNFLQDFLEVYSYEGSNKIEKEGLASRIADAAHAAEDIIESYVVDTIVPQAPKLKQSKNKKKKESSSNLFSHGLQKLIESLDSIRKEVMAIEEKTIAKDQLASDVVPVVSSRPSTAGKDAKVVLNGDELEQIMDKLTGLSSNLQIIPIVGMGGIGKTTLAGNVYKNQLVVECFPFRAWVTVSQEYNLQEMFFGILRQIGLSINGSCEYHQLGEKSYKHLSGRKYLIIIDDIWSSDVWKKLKLFLPDYNNGSRVIITTRLLNVVDSSDTYKMNLLDKHKSWSLLCTKVFGHDGNCPLELEEIGKDIARNCKGLPLSIVVIGVAKSEMTRKYWEYVSKDINRIVNSEDNGSCLNLLNLSYSQLPIHLKPCFLYMGIYKEDQKIRISELIKLWVAEGFLKPCKAKSLEEVAEDYLNDLIKRNLVFVREWGSVGQMKTCGVHDLLRDLCLKEAHRERFFGVIKPNNFAKSVKNERRLIFHKEEWYRARISEKFDLALHATSFVRSLSCDFDHSSLSWEFKDNFRLIRVLTRARTYGIESILQLVNLRYLKCDLRGISDYFLPMCNLRYLQTLILKIDGTLLASYEIWNLQQLRHIMIKSGIRLPDILHCGMDGQDDCLLKNLQTLGIVQDIKFTDKVVMKIPNIKKLSIAAHWRPTLNWYSLHNLGRLHKLQSLTCKYVNKTEFFQSLAFPHSLNKLTLYCCPFDWDGLNTKVGSLPNLEKLKLDRCGEGAEWNTVEGKFLCLKFLHITECEDLVCWTSDSSHFPVLQHLVVTKMFNLEDIPSSIGDTLQSIRLYGCEDSVIASAKEILEEQQSLGNEDFRLTLH
>Am01g16050.T02
MATAYAALVHLKHFIKESMHLVHNAHQPLFLVKQKRQLKSLQKKVNFLQDFLEVYSYEGSNKIEKEGLASRIADAAHAAEDIIESYVVDTIVPQAPKLKQSKNKKKKESSSNLFSHGLQKLIESLDSIRKEVMAIEEKTIAKDQLASDVVPVVSSRPSTAGKDAKVFGHDGNCPLELEEIGKDIARNCKGLPLSIVVIGVAKSEMTRKYWEYVSKDINRIVNSEDNGSCLNLLNLSYSQLPIHLKPCFLYMGIYKEDQKIRISELIKLWVAEGFLKPCKAKSLEEVAEDYLNDLIKRNLVFVREWGSVGQMKTCGVHDLLRDLCLKEAHRERFFGVIKPNNFAKSVKNERRLIFHKEEWYRARISEKFDLALHATSFVRSLSCDFDHSSLSWEFKDNFRLIRVLTRARTYGIESILQLVNLRYLKCDLRGISDYFLPMCNLRYLQTLILKIDGTLLASYEIWNLQQLRHIMIKSGIRLPDILHCGMDGQDDCLLKNLQTLGIVQDIKFTDKVVMKIPNIKKLSIAAHWRPTLNWYSLHNLGRLHKLQSLTCKYVNKTEFFQSLAFPHSLNKLTLYCCPFDWDGLNTKVGSLPNLEKLKLDRCGEGAEWNTVEGKFLCLKFLHITECEDLVCWTSDSSHFPVLQHLVVTKMFNLEDIPSSIGDTLQSIRLYGCEDSVIASAKEILEEQQSLGNEDFRLTLH
>Am01g16840.T01
MAAAYAALVSLSHIIEQSMVHNARRPIFLDKQERQVKSLQQKVSFLQEFLEVYWHGGSNEAQGLESRIADAAYAAENVIESHVVGTIVFKAPKKQSKKQKNQKIKFTSHGKNGSNHFSQGVQKVIENLDWIRREVMEIKEKSGVKDHQPNDLVPVVSSRPEKDTMEEYNHDYLEQILDKLTGQSSNNLQTISIVGMGGIGKTTLASNIYHNSLIDECFYIRAWVTITHVYNMREILIGLLGKVKVFNNVGGQESSEYHWLGEKLYKHLSGRKYLIVMDDIWSVDVCEKLKVFLPDNNNGSRVMATTRLSDVANSFGSTHVYKMSLLDENKSWSLLRRSVFGHDGNFPLELEEIGKDIAKNCKGLPLSIVVIGGFLAKSEMTKNYWEYVAKSISQIINKEDDGHWLKVLSLSYSHLPIHLKPCFLYMGMYPEDHKIRVSELIKLWVAEGFLKPNKSKSLEEVAEYYLNDLFQRNLILVREWGSIGNMKTCGIHDLLRDLCLKEAEKERFLCVVKQQNPALSVHNSRMVFYKSNFHDTDSHRFHRVLQSTPFIHSLTCDDHWWNSSWVSIPNVRLLRVLTGVRSNDSLKRILQLVNLRYLKCHLLWSPFRSLFPMCRLWYLQTLIIAGSKTENIAPTAIWEMPQLRHIIVPLGIYLPDPLPGRMDGHDDPVLKNLQTLSHISNFKCSEEILKRIPNIKKLSIDSYSEVNMGTSYCNCLHNLGRLHKLQSLTCYFLKNTNLYHNIVFPQSLKKLSLSYGDFDWDDLTEKIGSLRHLESLKLWDCTRGADWNTVEGKFLRLKFLKMSSLHDLVCWTAESSHFPLLERLVLMYVTELKEIPSGIGDTLQSIELVGCASSIIVSAQEIVEEQQSLGNEDLRLIVHEN
>Am05g00300.T01
MADAALSLALETLGKLLIDEGKFIFSVKNEVEEVQRELNTMHSFLKDADKRHDRYNSETVRNWVAELKDLAYAAEDILEKYDIKVASKKEGKGLRHKVKRYGRILSEYVSVRHIGKEILAIRSRMSKLTERLEAIIQAQATSSSSEDHQQKWLIRQTYAHQVEQHFVGMEEDIELVVSRVVDCDKSYRVISICGMGGLGKTTLARKIYQHEDVKGCFGARAWVCVSQQFQLKTVLQQILKQLSSDRNEEIMAMDERDLVVELHDVLTEEKCLIVIDDIWEIEHWDILSAAFPTAEGNGKVLLTTRNEKIAAEECVHKLKFMSEDQGWELLQKIALPEDYVQVVTTELQELEKVGREVVHKCGCLPLAISVMGGVLRDKQSLGEWKKVNDNFDTYVQYGQTTEKERRVAQVLDLSYEVLPYYLKPCFLYMGCYPEDEEIDAERLCLEWIAEGMIHNEIQGKEETLDEVAERYLSELASRCLVQVKLIEFPSMYQRFDSCRLHDLMRDLCLSKAKDEGFLEVMNFCFPKSYGSSVVKTRKLAVHYQGDVGDDFNGLENLEKLRSLMLINKLEDSHQVHDVGYHRLVSNLDKFSSLNTLILAHCDLSNGKLPSEIGNKLIHLKYLGMRDCILDELPSSVGNLQRLQTLELELVEGQTIIPNVIYKMKRLRHIFIKYKKHYEAPYMDQRLSLDGLTELETFEHFDMLFYHVSDLFKLTSLRRFKAYIYDMFTLSVIVQYITNYGDNLRETFVTIVGGDYCSDDDHIYLLALFVCPSLVRLKIYGITSCALPIPEAQLLSRSLVSVTLSSAAFEEDPMEILETLPMLKRLYLKFSLESSKMIFHSSGFPQLRYLFLEFLLNLKEWVVEKGAAPGLSTLVISDCNNLEMMPDGLRYITTLQYLHIASMPREFIDRLRDVDGQDYDKVRHVSSIVYGFYEHYDNDSDFDD
>Am03g25420.T01
MSDPIITVILTLAATILEQKIRREWRLLTGVEKEVKKLTNTFKSIKSVLVDAEKRQVKEETIKLWLQKLKDVSYDAEDVLSEWIISMQKAEIESLENQSSPTKKVRSLMILPCFGYNKVTLRRDIALKIKGINERLDLIACEKDRYKFSELAGNEESFRLKTTSFVDVSEVRGRDVDRDDLISKLLSDKNQDKGINVVAVTGMGGIGKTTLAQVVYNSSDVIRDFERRMWVCVSEPFDEVRIAKAIVEDVEGSAPYLFELETLLRKIRSYIAGKKFLLVLDDVWTEDYRKWEQLLNSLSIGAAGSAILVTSRNERVAKVMGSRYVLRLGQLLDHDSWPLFSKIAFFDRSRGECEALENVGRKIVDKCKGLPLTIKTIGSLMRFKSSLKDWERVLNSELWELEEAEGIFPPLMLSYYHLPSTMKQCLLLCAIFPKDHVIEADNLIKLWMAQGCVTSTENVEMELIGQEYLQNLAMMSFFQEMKKDGKRISSLKMHDMVHDFVQHLTKNECSVMEINSNLERKMESSLSSVRHLTLIRAEDAHFPSSVPNVEKLRTFWVQSFHDSPPIVSQLDKIEPDFFRHLPCVRALDLSRNRIGELPKDIEKLINLKYLNLSHNPFWELPANLCDLYNLQTLKLSSCDHLRKLPREIGKLTNLRHLELDHTDSLKTLPKGIGKLGSLHTLSKFIVVLGKENNDETCGIEDLHTLNNLRGFLKIEGLGCIQKADEAKKAELQKKKHLSDLEMDFSASIQTNNKQDEIIEALQPDENLQSLQITSYGGMKFPNWIMILANLQNLFIQDCRSCTYLPPLGRLPSLATLHIEGMKNIKCIGLEFLGINVIDGKTNGEGRQEDNVAFPKLKKLKITNMESLEEWDVMRENREIPDENFMIMPRLRCLKISGCEKLKELPPTLLQNSPLSKLRIQKCPVLQRQYQKKTGENWSRISHISKIRIS
>Am06g25500.T01
MASKGKPHDYTYDIFLSFRGEDTREIFTTRLYSALCDAGFGTFIDDNGIERGEDIKSELVWAIQHSRGSIVVLSENYANSSWCLDELVMIVENKKRKGHVIFPVFYHVTPSQVGKQRDSFADAFNSFEEHFIIKEKDEKKKSEWINKVKKWRAALASVAEIEGMLVLVLMYLVQQEVVAQSNCCQWSVLCCELVEMESVQMKYETRFIQKIVKVIEDKLNRAVLTDANGLIGIDSRVRGINSWIDNASSDAGILVISGVGGIGKTTIAKFVFNLNLVKFEAHCFIPNVREICKQRDGFIRLQMQLLSGILNREVERIYSIGEGIIKIKQAVLNKKILLVLDDIDQVDQLNLVLGMRDWFSAGSRVILTTRQEHLFKTDEAYKVHKVEPLNGDESLQLFSLYAFGRDHPVETFMDVSLKILDRCEGLPLALKVLGSSLSGRTLDVWESQLKKLIVIANNQIQKILKISYDSLPDEHDKNLFLHIACFFVGMERDYISTILDECGFYSAVGIQSLIDRCLLDTDFWDNLSMHQMVQDMGRGVVRQESPRDPGKRSRLWRYKDSYDVLREKSATEAIEGLVLDMVLFQENESDARPHWSLDVKGDGHGLHDTMQDISCHPATALNLKTDAFAVMNKLLLLQLNYVRLTESYIFFPRSLRWLCWHGFPSKYVPSFFPLESLVALDLTNSKLKFWKPNKVAILLKILDLSYSRELLYTPNFSSFPNLEKLILKGCVSLSELHESIGNLRGLVLLNLKNCRSLKKLPNTFTNLNHLETLIISGCPSLLELPKEMKNMAYHEVLNAATVSTQVEYVKSWRACFWPSLSNPRRVPQQISLASLPSCLVSLSLAECKLSEIDFPKEFCNLIYLKELNLSNNPLCGTPAFFSGLISLRKLNLNGCMMLQSLRHLPDLETLTVSGCKSLESITHISVSSKDGIAHSTEKRPCQVLCEFGITSASIPAKEVPTWISNKSTGSSISSIVPSHPNLKVHGLNVFCVYAISNCNTEHWFPEHQLFVKVYNKTKDLMWVYFPTSFGIPEPDQDLLWLSFWTFQDQLHSGDEVDVSVISGDSFLIKEYGINFVHCGQEEDTSDIGLSTREVIGGNLSAFQLSSGVFYLCRSTFYRHYEEENVSWPDDWTISTNWGRNLFEGSVDFQGTSG
>Am06g25500.T03
MCQINCNACNVPFHSNCIIMVSSSARAGIIFFQIPCVHLLYETRFIQKIVKVIEDKLNRAVLTDANGLIGIDSRVRGINSWIDNASSDAGILVISGVGGIGKTTIAKFVFNLNLVKFEAHCFIPNVREICKQRDGFIRLQMQLLSGILNREVERIYSIGEGIIKIKQAVLNKKILLVLDDIDQVDQLNLVLGMRDWFSAGSRVILTTRQEHLFKTDEAYKVHKVEPLNGDESLQLFSLYAFGRDHPVETFMDVSLKILDRCEGLPLALKVLGSSLSGRTLDVWESQLKKLIVIANNQIQKILKISYDSLPDEHDKNLFLHIACFFVGMERDYISTILDECGFYSAVGIQSLIDRCLLDTDFWDNLSMHQMVQDMGRGVVRQESPRDPGKRSRLWRYKDSYDVLREKSATEAIEGLVLDMVLFQENESDARPHWSLDVKGDGHGLHDTMQDISCHPATALNLKTDAFAVMNKLLLLQLNYVRLTESYIFFPRSLRWLCWHGFPSKYVPSFFPLESLVALDLTNSKLKFWKPNKVAILLKILDLSYSRELLYTPNFSSFPNLEKLILKGCVSLSELHESIGNLRGLVLLNLKNCRSLKKLPNTFTNLNHLETLIISGCPSLLELPKEMKNMAYHEVLNAATVSTQVEYVKSWRACFWPSLSNPRRVPQQISLASLPSCLVSLSLAECKLSEIDFPKEFCNLIYLKELNLSNNPLCGTPAFFSGLISLRKLNLNGCMMLQSLRHLPDLETLTVSGCKSLESITHISVSSKVHHIETGECRKLTEVQGFFRLKPLENFNLEKLIILGIFNYESIRSSEVILQDGIAHSTEKRPCQVLCEFGITSASIPAKEVPTWISNKSTGSSISSIVPSHPNLKVHGLNVFCVYAISNCNTEHWFPEHQLFVKVYNKTKDLMWVYFPTSFGIPEPDQDLLWLSFWTFQDQLHSGDEVDVSVISGDSFLIKEYGINFVHCGQEEDTSDIGLSTREVIGGNLSAFQLSSGVFYLCRSTFYRHYEEENVSWPDDWTISTNWGRNLFEGSVDFQGTSG
>Am06g25500.T02
MASKGKPHDYTYDIFLSFRGEDTREIFTTRLYSALCDAGFGTFIDDNGIERGEDIKSELVWAIQHSRGSIVVLSENYANSSWCLDELVMIVENKKRKGHVIFPVFYHVTPSQVGKQRDSFADAFNSFEEHFIIKEKDEKKKSEWINKVKKWRAALASVAEIEGMVLRSPDQNDEGLVISSLLKHAIQL
>Am01g36310.T01
MDSIRKHEPPSVLPPCVYDIFLSFRGEDTRNTFLKPLYEALSSGFRTYKDDREIEKGENISLELEKAIKNSRSSILVISKNYANSSWCLDELVMILDRKRSKRQVVLPIFYHVEPFEVKNQTESFAEAFSNHERESEEGTDARRRLWKEKIKGWRKALKEISDIGGMVFGDQPHQNQPDFIQKVVENIEDKLNRAMPSSTRYLVGIDSRVKDINLWLKDGSNIVSAAAIYGMSGIGKTTIARYAFSTNYGRFRASCFLENIKDLSEKPNGLIQLQKQLLYNLTGQKENIQSMHEGVSKIKEAIYDIKVLLVLDDVDSLDQVQPALGMSNWLFPGSKVIITTRNIKLIEDNHFQIIYDIEKMSVDESMELFSLHAFGKEEPAFGYFRHSTKVVHYCGGLPLALQVLGSSLCGKKTEVWKSAIRKLQEIPANQIHKKLKLSYDSLINDHDRNLFLDIACFFIGKNKDYVTAILDACGCYTRVGLQNLVDRCMLTTENNKLGMHQMLRDMGREIVRQESTKHPGRRTRLWKSKDSLDILLEKTGTETIEGLILDQPTSYFKSMSSSEKHKDKSLMKCGYSGFLTWMPRTTALIESDYVEVEANAFRRISKLRLLDMDFVKLDGAPKDMPKKLRWLSWRRFTGEHLPDGFPLENLAALDIRFSSMKRAWLGTRLLPNLKILNLSHSHCLSKTPDFSGLQRLEKLILKGCINLVEICESIRYLGNRLVLLNLKYCKRLKRLPKNICMLKALEILIISGCSNLEEMPKDMSTMESLNEFYADEIAIDTLPSVNNENSSWYGIMRSRLVKPKKIPGLPWISLPHCLVSLSLSECSLTENSFPRDFGNMPLLRILKLTGNPLQSLPDCIRQLTNLEKLEMNSCDRLQTIIGLPQVKELHISYCTSLEKITFKSPSCFPPFYILEGCGNLVYMETCFNIQNIVYGTEEIPSIYHDLIDAIRSNNQLPLYNYQTQTISIGPVKVMHERGLSSIFFPGSEVPSWFSYRSVSSTVSCVVPSHPNLNVKGLSICGVYTIDKKILTDLVHFVAVVSNLTKEIKLIYGPSCFGLTKPNEYMLWLSHWNIDSQLDAGDELRVSIVPVPGFEVKEVGINLLYSEQHMSSTVANDRDGVPEAFAFADILLGVEAIGYQGKTRIYCFGTTGIPFDDLFSFI
>Am04g23970.T01
MAYILESLVKVLERILCPDQRGFFDHKTIPQIESLLEKACFLRDSLENSATFAGNRIATLEDQIRDAAQNAEDVLETYVADHLSQMHRKHYFLIKSRIPTPNLQKVLENFDSVKEKMMNILDGGWITSSISPATSSRIDPNPKKIVVGFTDDLIQLKDRVLGDSSKLGIIPIVGMGGIGKTTLARNIYDDSSVVSHFDARAWTTVSDDYSLRDILLGLLRCITGRHRDEMIQEKDSQLSVTLHKKLIGRRFLIILDDIWRSKAWDDVKMFFPNENNGSRIILTTRESDVATYVDSKTPPHQVQPLGKVDSWKLLREKVFGQETCPSELEELGVKIANNCGGLPLAIQVIGGLLSHAKSERDYWEKVSDDVSSAITNKDEQFSRIFSLSYDHLPHYLKPCFLYMAAFPEDYGISASKLVRLWVAEGFLKPIQDKSLEETAEIYLEALVDRNLIFAVQRKKTNGKVKFCVMHDLLRDLCVARARNNKFLHVMNGQPNNIPEDMLCPRRVIVHTSHCNGDVYSAIGQMSHARSLVFIDAGSRKIMSHFCSPLPLLKVLDVMEIGFPWFPREILKLVNLRYLAFTGFVSPRISTLKNLQTLIVVNKSFSEITPEIFNMPHLREIQFIGLSVWCNVKESKDLVFQPNLHTLSGLKVSNFDMISANIPNLKILAIHYRYKTESSPVTDLARLSKLERLKCSSDLVPNTRTFLSNLSFPISLKKLSLTSCIVPDQACMKTIGMLPNLEILKLESVFFESRTWEPTEGEFCTLKFLRLERLNLIYWPSDETHFPRLQHLKIRECESLNEIPSGIGEISTLKTIQVLFSSPSVAASARKIQEEQLEFGNYLLQVDVFPPSR
>Am01g64270.T01
MAAAYAGVVSLIHVMEQIKLYHARQPIFLDEQQSLLEPLREKVSFLQDFLESFSHEGCKESKDLENRIANAAYVAEDIIETHIVDDIHARSTNSGKPSSERFCHELDKLIEQMNPIMKDAAKIKEKNELTDHQLRELEHVDSSRPPVAEEPVVIFDDDAIQIMDELTSGRQSDRQIISITGMGGIGKTTLAKYIYDNSLIKETFDICGWLIVSQEYNVQELLLGILREITGQTEQEHSEYFQLGERLHRYLSGRKYLIVMDDLWSMEAWDKLKLYLPDNNNSSRIMITTRLSNVATDVSSSNPYKMNLLNENKSWSLLCSKVFPQDCCPPELEEIGKKIAEKCRGLPLSIVVIGGLLAKSKTQEYWKHIAEDIHTTIGLEDDEHCLNILSLSYSHLPIHLKPCFLYFGVFPEDDEIHVSQLTKLWVAEGFLKPSNVKSLEEVAEDFLKDLIDRNLVFVSKLGSTGQLKRCKIHDLLRDLCLREARNERFLYVTYVHDPDTSQGIKNQLHRIVIQGSSTSHEKQPPQVSDVLQSALLPRSLTCNLKLDLPLSLNFVLLRVLNVIDEYPEEAILQLLNSRYIKSCIQLSTWKLPSSICLLWNIQTLALTTNKLEINAPPEIWEMAQLRHIIIQTVHLPKPKSGHGVVLENLQTLSYVMHFNCTEDVVRKIPNIKKLKISNWRKPKRELSHYCLQNLGRLQKLQVLKCGFPPRRKWTTREELLKNLIFPVSLKKLALFYCNLRWEDIETKIGLLPNLEKLLLTDCFVGSNKWETVEGQFLSLKILEISDGSLVYWTAESSHFPRLERLVLRFMKRLKDIPSDIGYIETLGTIALGSCSSSAATSAKKILKEQQSLENNGLRIWVNGELVEADTDTDANTDEEATIEDDDNDDDNDNDDDDDPNGLRLLFPPFTIEHPSFPPPPPPSRGNGGVVLVSVVVLFCFYLYKVAR
>Am01g64270.T02
MAAAYAGVVSLIHVMEQIKLYHARQPIFLDEQQSLLEPLREKVSFLQDFLESFSHEGCKESKDLENRIANAAYVAEDIIETHIVDDIHARSTNSGKPSSERFCHELDKLIEQMNPIMKDAAKIKEKNELTDHQLRELEHVDSSRPPVAEEPVVIFDDDAIQIMDELTSGRQSDRQIISITGMGGIGKTTLAKYIYDNSLIKETFDICGWLIVSQEYNVQELLLGILREITGQTEQEHSEYFQLGERLHRYLSGRKYLIVMDDLWSMEAWDKLKLYLPDNNNSSRIMITTRLSNVATDGSSTSHEKQPPQVSDVLQSALLPRSLTCNLKLDLPLSLNFVLLRVLNVIDEYPEEAILQLLNSRYIKSCIQLSTWKLPSSICLLWNIQTLALTTNKLEINAPPEIWEMAQLRHIIIQTVHLPKPKSGHGVVLENLQTLSYVMHFNCTEDVVRKIPNIKKLKISNWRKPKRELSHYCLQNLGRLQKLQVLKCGFPPRRKWTTREELLKNLIFPVSLKKLALFYCNLRWEDIETKIGLLPNLEKLLLTDCFVGSNKWETVEGQFLSLKILEISDGSLVYWTAESSHFPRLERLVLRFMKRLKDIPSDIGYIETLGTIALGSCSSSAATSAKKILKEQQSLENNGLRNGGVVLVSVVVLFCFYLYKVAR
>Am05g11870.T01
MIEDTPWSPRTCSVVLYYVVKLLDLHHHHHGDDVLSNTISRLEHFASEYQYIRREWRHDIHSLRNELRLRKIKIAELFVKSFMSEVRVFFKLPKLSDGDDHDKSVLKENEILAGFMDFLLQILDSESLNSSDDEQRYATLRKELRYVLTFLGDVPFQCTTTELEKVNKNILAEFEIVANEVGTFIYYCFFEANRVKTSRFDGGIDSLLELIRLLNDKIKEHCIQFSELIPKCIIDPKANIAIDSLFIVDSLLQDLENVISGRFDLLPIDDVKDHMETIREEMKFAQTFLKDIEVVQDVSYTDKLIIEFSNQIVEVAYEAEYLVNSYAVGSFPTWYIKLRLPTVIQKIKLIFARLEEIKKLIFDMKVEKDFTRKLTSSAIEAPVDDDVVVGFEDEISNILDTLTTGSNSRQTISIFGMPGLGKTTLAKKLYNGPVCCEYFDERAWCVVSQTYQRRNVLIGILMSLVASKSQKPGNFLEMEDQRLGLEIHKSLKGKRYLIVIDDVWDSNTWDDLRRNFPDDSKGSRIILTSRMEDAAPIGSILYPLGLLSKVQCWDLLKKKVFFEEPCPPHLLGVGKGIAAKCHGLPLATCVIAGILSKLEKEESVWERVERNLDSHMFDDQGGCLKILELSYQYLPNHLKLCFLYL
>Am07g09550.T01
MEDKNIKICIEKLEFLRNYLQFTKDWMSREGVMEFLICIEVVAERAACYSFVKKHGKFNSLEQFSQIEHKICVGVLKALVSKLQDSTDHHPPLTDGLLKGYVDCVQYNLTKLTNDKAINLTTKVKNQFKHLHKQMEFLAGLILNYPPKHESEIEKLSDIRKQFHTLVRNIGVLVFFSLKEDTSLGISDLHGKADHLKEHIKEIFFHIAFGRIGRNSPKTNQLGFLNSLIKNLGEIKDFPSIHEDLGSFRPILQNMMSNSMADDDESKDISNRIRCAAYEAEYFINSNISGACSDWCRSRWFSDFKEKVKLINKATITDKKANDDKISIDINDVGSSNNRIRLQSLALVPITDVVVGFEDEMELLKERLISDSRKLDVVSIFGMGGLGKTTLAMKVYEDPSIVDHFHFRAWCCVSQEYNKKELLLTLLGSIIDLTDLMRRKSHGDLSVMLHKQLIGRRYLIVMDDIWAMDAFKDLKRFFPDNGNGSRIMLTSRNRLDDYSDPLELRFLTDDESWNLLKQKVYQKEKKEEACPSELSQVGRKIAEKCRGLPLAIVVVAGILAKSEKKREFWEKVAGNLSMYIAGDTQVQVMAALELSYEFLPDNLKPLFLYLGAFPEDKEIPTNKLTWLWIAEGFIHKTDDQLTNSLELQAELNLMDLIDRSLVMIAKRRSDGRVRFCRVHDLLRDMCLGKAKEENFMRHINVHNELPDPVTYERRLSISLSRSYNERPFVTCAGLPMLSIPPPLSSFFLFNKNKTLPVNENNTKPLRYVFRNFRLLRIMHSESSTVDENTYRDHVVNLVHLRYISIRADWNLIPPSISKLRNLETLIIKGLRGEFVVPKEIWEMVKLRHLHINERADFRGTELHKLENLETLSTPAIDYGSEKWYMQRVPNLRKLRCIIVEPKYYYRSYYQLPQLKSFNQLESLKMLCYGRMPHSGKFDLPPTLRKLTLSKFRVQWSEISSFQKLPNLEVLKLRSGAVEGALWDMEDGEFPKLKFLELESLNIKQWIVSAENFPCLKKLVLQSCKRLEEIPPSVGDFYSLEKIEVVWCSVSAAKSAKLIQEEQYDAGNELLKVQISMSS
>Am01g16810.T02
MATAYAALVSLTHIIERMMEHHVHQPIFLHKQQRLIESLQQKVSFLQDFLEVYSHGGSNEAQGLASRITVAAYAAQDIIEYHAQDTILRQPKKNIMVDAMQSCFSFDEKNTFIDFSRGLRKVMDKMDCIMKEVMGNNEKSSFKDQNPLMPIVSSRPPTTGKGTMMEYYNDDLELIMDKLTGQSSNLQIIPIVGMSGIGKTTLARNISEDALIVEYFYVRGWVTVSQEYNLPKMLLGLLREIEVPNIKEEQESGEYHQLGESLYKYLSGRKYLIILDDIWSIEVFEKLKFYLPNNKNGSRVMVTSRLSNIVDSFGSSHIYKMSLLDENKSWSLLCRKVFGVDGHCPPKLVQIGKDIAKNCKGLPLSIVVIAGLLVKSKMTRKYWEYVARDINQIVNTENNGHWLKVLSMSYSHLPIHLKPCFLYMGVYPEDHEIRVSDLIKVWVAKGFLKPNIAKSLEEVGEDYLKDLVERNLILIRKWGSVGKMKTCSIHDLLRDLCLKEAKTERFRCVVNPHNHAQYVNNECRIVFQEDWSHVSDSHRFDHALQSTPSMDRLPCHYYRWSSSRQSGDNLRLLRVLNAHILKSNVLEVDNLRYLKCDILWGYREVLSSSRRLWCLQTLILTGFEEVIIAPNEIWEMPQLRHIIVEIGIRLPDPLGGRMNGKDDFVLKNLQTLLLVRRLKYTEEVLVRIPNLKKLAIELYQITNTETSSYCLHNLDRLQKLQSLTCYSNRIDLFKNIAFPQSLNKLALWDCHFEWNDITTKVGSLPHLKKLKLIRCRSGAEWNTVEGKFPYLQFFELSDFNDLECWTTDGSHFPLLERLVLKEITKLKEIPSGIGDTLQSILLVRCGSSVISSAKEILEEQESLGNDSLRLTMKGDLNEVRKR
>Am06g25530.T01
MRFIHKIVKVIEDKLNRAVLTDANGLIGIDSRVKGINSWIDNASSDAGILVISGVGGIGKTTIAKFVYNLNLVKFKAHCFIANVREICKQRDGLVCLQMKLLSGILNRETERINSVGEGIIKIKHAVLNKKILLVLDDIDQVDQLNLVLGMRDWFSAGSRVILTTRQEHLFKPHEAYRVHKVEPLNDAQSLQLFSLYAFGRDHPIESFMDVSLKILERCEGLPLALKVLGSSLSGRTLDVWESQLEKLKVIANNQIQKILKISYDSLPDQHDKNLFLHIACFFVERKKDYIVTILDECGFYTAVGIQSLIDRCLLDVDFLDYLSMHQMVQDMGREVVRQESPRSPGKRSRLWRYKDSYNVLRDISATEAIEGLVLDMELFQENESDAIPYLSLDKKREDHGLHGAMQAFSCRPATSLYKSNELSMKADAFAVMNKLILLQLNYVQLTGSYKYLPRSLRWLSWHGFPSKSVPRFFPLESLVALDLSYSKLKFWKPDKVAKSLKILNLSYSKELVCAPNFSLFPNLERLNLRNCISLSRLHESIGKLRGLVLLNLENCRSLQELPDSIAMLNHLETLVISGCSSLLKLPKDMKNMASLKALDANEMSAQIKDVNSWQACFQLLPKPIRVQHKMLWASLPHFLVKLSLAGCNLSETAFPVDLCNLIYLKKLDLSRNPLCSTPEFISGLNSLKILEFGGCKMLQSLRHLPDVGKLTVAGCDSLESVSNLLTSSKVHNIYSSWCKKLTEVQGLYSLKPLESCNLEKLYSVGIINLESIRSAEVNLQDGITYSSKKRPCQLLNEFGIASTSIPAREVPSWFSNKSIGSSISYIVPSDPNLKIHGLSICFVYVVSNCNTKDWFPEHQLFVKICNKTKDLTWVYFPTCFGIPEPDQDLLWVSCWTFQDQLSSGDKVDVSIIPGDSFLIREWGIDVVHHAQEEDTSDISLSMTEVIGGNLSAYQLSSGVFYLCRTTFLRNYEEEQISRPDDWTITNWGRNLFEGSVDFEELQHVHVTGCKQSSW
>Am04g23940.T02
MADAAVEFLLENLKLLVLYHGQLIGNAKGEVEKLERDLRMFKSFLKDTIKKRRKDERLRELVREIRDVVYEAEDIIDAFVTQATETKSRNFIDALVNALKKPVDLFAIAKDVEGVGSKIKEIFGDKSRIDLAALMEKILKEVRSNPFDDFMGLPLEASRFTILIDLHSTTEASSSNKRQNVRKQATMTECMQALLQASMGCTQTLEELETFLNARNDAALKHDSFMPFAFTQQAPIVRQENVVGLEDEAEKLMGYLKEETTQLDAISIIGMPGLRKTTLTGKIFRDPEIAFQFPTRIWVYVSQEFTKKKVFLTILEKFTTITDDIYRKTDQELANLVCSHLQKGNFLIAFDDVWTTEDWDKLKICLPTTVNMGKILLTSRNGEVGRYANRGRDPHNLRLLTLDEGWLLLRYELEGPGRLIVKRCRRLPLAIVVIGGILAKKGNRGDITARRNAWDKVSETVRALLTSGDTTQRMEKIIALSYDKLPYHLRACFLHLGLFPEDFEIPAWKLIHMWIAEGFIRQEDGTSLEETAESYLDELINRNLLRVDKRKRDGKVKTCRIHDMLRDFCIFKSGSGEENFLAEVKMTSEGKRYGPCVRSFVCISKDDEVNLPAENISAIPTAFKLLRVLEVKPIRFLKLPSDLYQLIHLRYIVLSCNLSILPRAFSKLWNIQTVVVDTTSHNLEVKADIWKMMHLTHFTTNASAILPDVGSSSKERDEFQTLGTISPKSCNAKVLNQARNLKKLGIRGPLAMVFDARNGSFDSVGKLGCLEKLKLMNDVHPSSPLEGKLYSLPSPYQFPPKLRRLTLSSTYLDWTHMTILGLLENLEVLKLKDKAFTGNIWEVVDNGFRHLEFLYVKHTDLAYWKASRNSFPRLRSLELRNCEELQEIPIGLADIQTFSRLDLHCTKYAAPSATKILQEKQKKQDPKTAKVDGFQLSIFPPYKP
>Am04g23690.T01
MSDVAVDVLLQNVKEVLLYHGQLIGNAKDEVDKLEIDLRMFKSFLKDSIKEKRKQERLRELDRQIRDIVYDAEDIIDGFVTQAGESKWKNCCVNAYEKPQNLLAIAKEVEALRSKINAIYGGKGLLDFATTTIADQTYQKINESKSTQQAPSVSQENVVVLEDEAEKIIGYLKEEATQLDVISITGMPGLGKTTLIGKIFHHPEFQYRFHTRIWVYVSHEFTRKNVFLEILKVLTGLTHDMYQKTDEELAKLIRHYLSFGGFLIVLDDVWAIDDWNQLKIAFPTTVNMGKILITSRTEEVGYYASHDRLPHNLRLLTHDEGWLLLRYEVFGKPEYPQELEGIGRLIVDRCGRLPLAIVVIASILAQIGSRGDATATRNAWIKVSDSVSVHLNENKRMKEIMVVTYDKLPHHLRPCFLYLGIFPEDFDIPAWKLTRMWIAEGFIEQQENISLEETAESYLDALIRRNLLKVVKMKRDGKVKTCRFHGMLREFCIYEAGGERENFFQEVKTSSEGKFSPGNVEKYRRLCVQPNVVNNFFSSRPYGPRVRSFVCFSEDETDLSVENVSAISAAFTLLRVLDVKPIKFPKLPKDLFQLVHLRYIVLSFNHTSLPAAFSKFWNLHTLIVNTTSRTLDVKADIWKMMHLTHFKTNASAILPRAQNTSKEGDKIQTLGTISPKSCTEKVFNQARNMKKLGIRGRLATVLDGKNGSFDSLGKLGSLENLKLINDVHPSPPSEGKLYGLPSPYQFPPKLKRLTLSKTYLDWTHMSILRLLENLEVLKLKDNAFTGNIWEVVDGGFRHLEFLYIEGTDLAYWTALGRHFPRLRSLELRHCEELQEIPIGLADIPTFEILDLQYSQYAAHSATKILEEKQKKRDDKTAKINGFKLSISPPH
>Am06g17640.T02
MAYAALVDLSQILLHQVKHGDQNQIKFLHEMMSFLQTFLEEYASNRGSQRIDLLEGQIREATCRAKYVVEQHILSSGDLVSESGAMEIREKRYYEDLERMIEEIDFLVEEVCRIEDPVPRRSSVDGLTMQAPSYRRNTVVGFDNDLIKMKDRLCGESTNLRIISIIGMGGIGKTTLAKTIFDDSLVAYHFDIRTWITISQEFCMRDILLGFLSDDMRSALSKESDEKLAEHVYKCLKGRRFLIVMDDMWSTNVWDATRRLFPDDNNGSRIIITSRLSEVATYADSCSPPHQMQLLDEDQSWSLLQEKVFAQERCPVGLERIGKMIAGKCGGLPLAVVLVAGLLSKVDTTLNHWEKFELNVSSTLATSDEHLFKIFSLSYNNLPHHLRWCFLYMGGFPEDTEMPISKLAKLWTAEGFLKPVRTKSLEEVAEECVADLAKTNLISITRKNFNDRSKFCGIHDLLRDFCIWKAHAENFLHIKMIDNSSEDGIGKSRRLCVHTHQSESAEPNGSLIRSVLFNKHKHYSISYITNFRLLRVLDGSKIYLPSFPTEVTELLHLRVINFSFTKETIEMIPNLKKLSVVYYREVLYPKMSPYFFNNLSCLHQLESLNLCFPFDRSSENRLRSYFSQSFALPLKLKKLTLAGSGLSWQDLSIVGQLPNLEILKLREESVVGREWESIEGELLKLKILLMERLDVKLWRAEYAHFPSLEHLIVRNCWELEEIPSEIGEIPSLQSIEVVNVSKSAEESAIRIQEEQESLGHDSLRVYVQGKLIGSKPNGL
>Am01g15970.T01
MEHHACNPVFIDKQQRQIESLQQKVSFLQDFLEVYFNGGSNEAEGLSLTSRIADAAYAAEDIIESHVTDSVLSRDPKRRHRKNMNDKVNFKNHGKNSSNHFSQLLQNVIEKIDCVKKQVMEVKAKSRVKDQRPHDLVPVVSSIPPPTGKDTVMEYYNDDLEQVMDKLTGQSSNLQIIPIVGMGGIGKTTLARNIYDDPLIRECFYTRAWVTVSQEYDLRETLLRLLHEMGVSSREKESSEFHQLGEKLHKHLSGRRYLIIMDDIWSIEACEKLKVFLPDNNNGSRVMVTTRLSNVADCLSSSDLYTMKFLDRTKSWNLLCRKVFGHVKCPPELEEIGKDIAKNCNGLPLSIEVIGGLLAKSEMTRNYWEYVANYISQIVNSEEDGHWLKILSLSYSHLPIHLKPCFLYMGGYPEDSDIRVSKLIKLWVAEGFLKPDNTKSLEEVAKDYLKDLIERNLIFVREWGSTGKTKSCGIHDLLRDLCLKEAEKEKFLSIVKVHNLAQSVNKECRIVFNEDMSHDQRGSHEFRQVLQSTPFMRSLTCFSYESSSSWQLVHNHRLMRVLNVSRFGCVESNIFKLLVNLRFLNCDDFFPPMNRQDVSQVFRLCYLQSLILLGYGLEGVAPNEIWEMSQLRHIEIGNLCLPDPVHGQINGHEHEDFVLKHLQTLMFVKNFECTEGVLKRIPNIKKLRINNRKSSNYECLHNLSRLHKLQSLHCILPTYMDFFQNLVFPKSLVKLKLWYSRFDWDDFTEKVGSLPHLEKLRLDGCSTGSEWNTVDGKFLRLTFLRLIGCNNLVCWTAESSHFPRLQRLGLYLMSELKEIPSGIGETLQSITFYKCKSSVEASAREILEEQLSMGNEGFQLN
>Am07g15200.T01
MDDIWSIEVWEKLKLFFPDNNNGSRVIVTTRLLNVSDRSGSSHLYKMNLLDENKSWSLLRKKVFGHDGDCPPELEEIGKDIAGNCKGLPLSIVVIGGLLANSEMTQTYWEYVAKYINKIVNSEDSGYWLRILSLSYNHLPIHLKPCFVYMGVYQEDCEIRISELIKLWVAEGFLKPNKTKCLEEVAEDYLNDLVKRNLILVRKWGSIGKMKTCGIHDLLRTCA
>Am04g41800.T01
MWWLVLVDALLGAFAGVLFGGTEREMGHVLVGAMVGAMVRPLMLGRMFTRAIKQRLRYISYRRPNKKARYFWATLLGALLVVLLGKRVRETETEMGRVLVEALVGALVVLLLGASVQRLTPVVKRRCRYLVNRYLVHGRLNKGLRYLVNATALLHGLDASWMPAVKRRVKYLVTGRLTKEVSYLVDVLFGTFIGALLGLMLWERDIERESEVLRDMKTVLLGACVVVSVPAAKNFLWSMAYGESRYLPPARRLLIRMEDDIAKVKPLLLLHNRSSSSGVYVIQICGVGGTGKTVLARTLFRDPSVVKYFHRRAWVRLGKDFQARDIVASILVRLSSSRSIKEKIEKMDTMQLIDELHQAQKGRRCLVVLDDLWSADAWKAISHAFPSHCTTTLLITTPCLDQVAGEYKYQMNMLSEDMSWNLFQKKTGLMEFPDSVDEIGRRILSECGGHPLSITLVSSVLRRNRGGEGWDEVLSELENYKREYDTSGQLPALALLYNHLSQKLQRCFLYLGYFPRDKKIPVEKLFSLWMAEEGLISTNNQVNETRTGIAEGYLIDLYNESLVTLQMDDDLRPRRFRSCYIHGQIHDFCLLKGKDERLFGFAGFAQGGSTCRSTAINMDTRNGPSLRIAKPKSINSLLFIERDHGPQPKSTWPKGAADLKRFKGVSALDFDGVDFKVRKLPKGIKKLRKLRHLGFRGCCIEELPQFFSRFDLLQTLDLCVKSSCKMAIPNILSNFKHLRHLYFPLVYQSAPTNDKLKLNGVTELEILENFNAGVCDAADLSQLEKLQIFKGTADGNDDDLENMRELICETGHNLRHVSLTVSKYDCHSTRRLIVVSQLLRCDGLHVLNIEGRLSCLPDSLGSGFTEIVFDGSEFSEDPMPILGRLPNLRNLVLCNDAFVGTRMECTELDFRKLEFLKLTNLSTLEHWEVEYGAMPRLFSLTVEKCNQLIEFPDNLVKILTLEEIKIVSLTTEIQQQVRRMAEEQRSKGNEYLSVTFYD
>Am04g41800.T02
MWWLVLVDALLGAFAGVLFGGTEREMGHVLVGAMVGAMVRPLMLGRMFTRAIKQRLRYISYRRPNKKARYFWATLLGALLVVLLGKRVRETETEMGRVLVEALVGALVVLLLGASVQRLTPVVKRRCRYLVNRYLVHGRLNKGLRYLVNATALLHGLDASWMPAVKRRVKYLVTGRLTKEVSYLVDVLFGTFIGALLGLMLWERDIERESEVLRDMKTVLLGACVVVSVPAAKNFLWSMAYGESRYLPPARRLLIRMEDDIAKVKPLLLLHNRSSSSGVYVIQICGVGGTVRLSSSRSIKEKIEKMDTMQLIDELHQAQKGRRCLVVLDDLWSADAWKAISHAFPSHCTTTLLITTPCLDQVAGEYKYQMNMLSEDMSWNLFQKKTGLMEFPDSVDEIGRRILSECGGHPLSITLVSSVLRRNRGGEGWDEVLSELENYKREYDTSGQLPALALLYNHLSQKLQRCFLYLGYFPRDKKIPVEKLFSLWMAEEGLISTNNQVNETRTGIAEGYLIDLYNESLVTLQMDDDLRPRRFRSCYIHGQIHDFCLLKGKDERLFGFAGFAQGGSTCRSTAINMDTRNGPSLRIAKPKSINSLLFIERDHGPQPKSTWPKGAADLKRFKGVSALDFDGVDFKVRKLPKGIKKLRKLRHLGFRGCCIEELPQFFSRFDLLQTLDLCVKSSCKMAIPNILSNFKHLRHLYFPLVYQSAPTNDKLKLNGVTELEILENFNAGVCDAADLSQLEKLQIFKGTADGNDDDLENMRELICETGHNLRHVSLTVSKYDCHSTRRLIVVSQLLRCDGLHVLNIEGRLSCLPDSLGSGFTEIVFDGSEFSEDPMPILGRLPNLRNLVLCNDAFVGTRMECTELDFRKLEFLKLTNLSTLEHWEVEYGAMPRLFSLTVEKCNQLIEFPDNLVKILTLEEIKIVSLTTEIQQQVRRMAEEQRSKGNEYLSVTFYD
>Am01g16010.T02
MAAAYAALVSVTHIIEQIMEHYELYYNGGCNEAQGLTSRIADAAYAAQDTIESHTVDNILSKRQANKNKNGSLKFTSHGKNSSNHFSQLLQKVIENIDCIKKEIAAIKGTGGIKDQQPRGVVPVVLSRSPTTEKDTTIEYYDEHLEQIMDKLTGQSLNLQIIPIVGMGGIGKTTLARNIFDNQLIVECFYVRAWVTISQEYNLRELFLCLLQGVGLFFEDVGEQDSGEYHQLGEKLHKHLSGRKYLIVMDDLWSTDVLEKLKLFLPDNSYGSRVMVTTRLSHVANSFGSYHFYEMNLLDENKSWSLLCRKVFGHVNCPSELEEIGKEIAKNCKGLPLSIVVVGGLLAKSDMTLKYWEYVAQDISQIVNSEENGHWLKILSLSYSNLPIHLKPCFLYMGVYQEDFEIRISKLIKLWVAEGFLKPNKAKSLEEVAMDYLNDLVERNLIFVRKWGSIGKIKVCGIHDLLRDLCLKEAQKERFFSMMKVHHAQSVNNEDHMPLTPLIRSLSCDVYPRSSSRESESNLKLLRILVVSGINSLKSIRPLVNLRYLECGFEWGASTTLSQVFRLRFLQTLIFTGYVMPIVAPSEIWEMPQLRHIVSEIGICLPDPLRGQMDRQDRRVLENLQTLPYIHNFKCTEEILIRIPNITKLSIMNPGTGTSNCFSLHNLCRLHKLQSLTCYFVSGSGFLQNLAFPQWLKKLKLWNCHFNWDDFTITVGSLPHLEKLMLYSCTGGAEWNTVEESFLGLIYLEINSCKDLVCWTAESTHFPLLECLVLRCMSRLEEIPSGIGDTLQSLKLEGCKSSAIASAKEILEEQQSLGNDSLRLTIRENGFVVRKH
>Am01g16010.T01
MAAAYAALVSVTHIIEQIMEHYELYYNGGCNEAQGLTSRIADAAYAAQDTIESHTVDNILSKRQANKNKNGSLKFTSHGKNSSNHFSQLLQKVIENIDCIKKEIAAIKGTGGIKDQQPRGVVPVVLSRSPTTEKDTTIEYYDEHLEQIMDKLTGQSLNLQIIPIVGMGGIGKTTLARNIFDNQLIVECFYVRAWVTISQEYNLRELFLCLLQGVGLFFEDVGEQDSGEYHQLGEKLHKHLSGRKYLIVMDDLWSTDVLEKLKLFLPDNSYGSRVMDHMPLTPLIRSLSCDVYPRSSSRESESNLKLLRILVVSGINSLKSIRPLVNLRYLECGFEWGASTTLSQVFRLRFLQTLIFTGYVMPIVAPSEIWEMPQLRHIVSEIGICLPDPLRGQMDRQDRRVLENLQTLPYIHNFKCTEEILIRIPNITKLSIMNPGTGTSNCFSLHNLCRLHKLQSLTCYFVSGSGFLQNLAFPQWLKKLKLWNCHFNWDDFTITVGSLPHLEKLMLYSCTGGAEWNTVEESFLGLIYLEINSCKDLVCWTAESTHFPLLECLVLRCMSRLEEIPSGIGDTLQSLKLEGCKSSAIASAKEILEEQQSLGNDSLRLTIRENGFVSMEHHARQPIYCNKQRRQIKSLQRKVRFLQHFLEVYSHEGSSEAQGLESRIADVAYAAEDIIEFYVVDKISLGNNSDHFSQGLCRR
>Am07g33680.T01
MGGLGKTTLAQQVFNDHRVAEHFDVKFWVCVSDNFDVKTLIKAILESASESGNASNLEYLDTLQQRLRRLLNQKRYLIVLDDVWNEDQEKWSALKNILACGSSGASIILTTRLKIVADIVSTVPAHYLAGLSNEDCWKLFKQRALGQENELSMNLEAIGKQIVEKCAGVPLAAKTLGSLLCFKRKEKEWLNVKESEIWNLPQKETSILPALRLSYHHLPLNLRQCFAYCAVFPKDHIMVKDELIQLWIAHGYISSNQREVEDVGEEIWNELVLRSFFQNVRSYGTTTEFTVHDLVHDLAQSIMENKVPGAEAESNVESSCNNKVRYLDLGARSVAFPKSFLPHIDLSSAIKKFSHLRSVNACGTKVQDVPPTIGNLSHLRYLNLSRTRLHTLPKTVCNLWNLKVLNLDHCYRLVRLPKHMRNMRNLRHLHLSSCDSLIEFPPYLGELSFLKTLSMFIVGHGRGNQLEELMRLNLGGKLSIKHLERVESHLDAKKANLVGKQDIRVLTLEWETEIPSKLGENEDNMILEALEPHPNLEIINISGFKGNKLSFWMENSALKNILKIKIGKCPNILRLPLALGELPRLEELHLENLALKYIVEHEVARGFNSTKQLFPSLRELTLYDLPNLKGLVNEEMREVHMFPNCKQLSIKHCPSLILPQMLSLEQLYLYSLHKLIFASISKCENLDHVLFNTDEQTTPVPVEGLVNLTKLKRLSIWGAHDLCLPEKELGVLKYLTDLNIRGNKTQMGGLPGGWLPHLIALKSLNINKCPELIELPEGMKHLINLESITLNGLPKMIRIPEALRFLPSLKTLNLEKLTQLASLPDWLGNLTNLNWLNIHDCQKLSSLPEMPRIMCLFISCCPELKRRYERGIGEDWHKLKHIPLFSII
>Am04g27270.T01
MNVDAELKKFQSTLTTIQAVLEDAEEQQLKNRQISNWLRKLNDLTYEIDDILDECSTEAAKSQNKNSRCFPSYLKNILYRRKIAKSMKAVIEKLNAVSEERLKFHLREIAFEKQSKVIATRETGSVLNYTEPVYGRDEEKEEIVDILVNRVRERQELSILPIVGIGGLGKTTLAQLVFNDPRIAEHFGTKIWVCISDNFDLKTLIKAMIESITRSSSDLETLDTLQRHLCELLNQKRYLLVLDDVWNEDQNKWFDLKNVLACGSSGASIVLTTRIKKIADMVFTVPAHELRELSTENCWLLFKQRAFGQEEEKYPNLEAIGKHIVNKCAGVPLAAKTLGGLLRFKRKEKEWINVKESKIWDLPQEETAILPVLRLSYHHLPLYLRQCFAYCAVFPKDTVMEKDELIRLWIAHEYISSNQNSELEDVGDEIWNELVLRSFFQEVIIKDTATTFKMHDLVHDLAQFILENKIPGVQTESNTVGACKNKIRQIDFGRSTMAFPISVLPNMDMSSVIKKFSHLRSLNASGARVEYLPSTVGNLHHLRYLNLSYTAIRTLPDTICSFWNLKILNLNYCDSLVGLPKNMRRMHNLRHVYLEGCHSLSEMPSKIGELTSLKTWSVFVVGHEKGNHLEELESLNNLGGTLEIKHLERVKSHIDAKKAKLAGKQNIRNLTLGWKEEIPVSLGENEYEKILEGLEPHPSLEKLQIVGFKGKQFPHWMENSTLENLVLLNIRDCPNCLHLPQGLGDLPSLKTLFLRGLGVEYIIENGVNSVTPKFPSLETLDLYDLPNLKGLLKEETGYFFPNLHTLTIVECFSLKFPHLPSLKKLELRRCSSVNLALISKLHNLERLDVLSYEEGVDFPSETFENLHNLTSLRFDGLTKLKCLGEGLQFLTSLEWLYLINLTELDSLPDGLGKCTSLSTLYIYSCPKLESFPDSIKQLRNLQDIAIYNCSELKKWCEKKKAEGDDWYKIVRIIN
>Am06g37030.T01
MAATAYAAVISLVHLMEQIQLYHARQPIFLDEQQRQLESLHENVAFLQDFLETYSHGDSNEGERLESRIADVAYAAEDIMESYIVDGIHARPRNLIEKIFNFLSECLGKIKDSDHFSEGLQKIIEDMDFIKKGIANMKEDCEPIEDHQSIDLAHVRSPRRLPTTKNIVVVFEDDLNHIMEKLTTDQSNLQIIPITGMGGIGKTTLAKNVYVNPFIVHHFDVRVWITISQEYDVREVLAGLLREIGVRVDQNELEGELGVKLHRYLSGRRYLIIMDDMWSTKAWDDLQKFLPNNNNESRVIVTTRLSNVANYMGSSNLYKMNFLDETKSWNLLCRTVFGEKNCPPHLEDIGKQIAISCKGLPLSISVIGGLLANSKMTRESWEYVVGDINELINLEDDARCLKILTVSYDQLPVYLKPCFLYLGSFPEDHEIRLSKLIKLWVAEGFLKPSKLESLEEVAENYLKDLIDRNLVSVSEWGTLGNVKCCKIHDLLRDLCLRKAQEERFFCVNMVQNPSVSQADLSSPPRRIFIHHQVSNSEYSFQVSRALQSAGLARSLTCNFPLGPTRFTENPVLDYRPSLKFRWLRMLNVVDYYPLEEVFQLVNSRFLSLKIQNNITLIPSSICQLWNLQTLVIKVELQIMVAPPEIWEMPQLRHVMIFYGLQLPDPLNRRNACVLENIKTLSNIINLRWTKEVLRKIPHIKKLKLDYWDDNCFSYRLNNLCRLHKLQSLTCCFMKSTSIQLFEFPLSLKKLTLSFVDCSWEGINEKIGSLPNLEKLRLIGCSAGEEWIPVEGQFLRLKFLKIVRSNLVYWRANETHFPCLEHLVLEGLIVLEEIPSEIGDIPTLQTIKLVRCCSSAVTSANKILEEQRELGNEDLRLLVRSGDNLAKLISVANFYLNGLIREASARNDLNIRMEEE
>Am06g23510.T01
MAECLVAFLMPRQVTVLSATWVSLYLMVMNVVIFVLVHGLLQFGVKYIMPVAFPNAIFDAVQILVLAAVVKFISVPTGSFIRLIVKGEAKTEASGTAEYVRHHSNSEPKDLDQVNMKFESSKKEVIKIKDAYGRPNLEFIKNPLPSSLSRQDSDSGVENMGFERELDDMKTRLIVDYSKLETVSVVGMGGIGKTTLAREIYDDSSTVSHFDTRAWVTVSQEYSRRQVLLGLLDSAKVLTEQMSQDSDGKLLDYLYKHLMGKRFLIVMDDIWDTEIWDAVKRSFPQDNNGSRVLLTTRESEVAIYAGSSTSVHRKHFMNQHDSWNLLCKKVFAEKDCPHELEDIGKEIAENCHGLPLALAVIGGLLSKTSKRRKDWRSFADNMSSVVSKDDKQCMKILSLSYNHLPHRLRPCFLYMGAFPEDHEIPVLKLFRLWAAEGFLKPNKSKSLESLAEEYLVDLIERNLILVSKRSSNGKIKTCSIHDLLRSLCLQNAQKEKFLHVVKCNDDVFQEGIKTRSRLSFHPSILSINPNIVDSTELHDSGARSLLCTGVHHSYPSRVYLSYKLLRVLDIIIIRLFQFPNEITELVNLRYLAFTLNSALSPSISNLPNLETIIHFNWTYRQYPFIPVEILMMPKLRHLCVTPSFFPDPLSMQVLEKNSFIVGNLQTLSDVRNFRCGNGILKRITNLKKLVISYDVSASQKWSEYQLDALVNLHELEKLKLYIEHPSYASEIVYPPTLGFPPKLKELSLSGCGIPWPSMTIIGALPNLEVLKLRRNACQGAEWEPVEGEFSQLKVLLLEKIDLVEWRADSTHFPRLQRLIIRSCYRLKMIPCEIGEIPTLKMIELVDCHHCAVTSVNELLEEQENVGNEDLKVRVDPSPRLHNKFYSRVLH
>Am07g11170.T01
MKILDDLIGGSEELNIISIVGMPGLGKTTTANKLYNDKSIYDHFDLRARGVASQAYQKRNVLIEILTSMGTKLEEHKILKMEVKDLGLEIYQSLKGQRYLIIIDDIWHSDMWNDLRRYFPNDTNGSIIMLTSRIKDTAPESTIYHTIPLLSDIQCWDLLAKKVFYKEPCPPQLIDIGKCISAKCNGLPLAVIVIAGILGNLEKKESVWKKVERNLDSYIMEDGSKCMKILELSYEHLPDHLKLCFLYLGVFPEDTMIPTRKLMRLWIVEGFIKKEEEQSQEDIAEQYLLDLINRSLLHVAGTRSDGGIKAFGMHDLLRDMCLKRAREENFLISIKEYVNSLLVSIKFHY
>Am04g23950.T02
MAYNLESLVKVLERILCPDQRKFFDDKTIQQIESLLEKACFLRDSLAATSGENRIASFEDQIEDAAQHAEDVFETYATDYLSKKRSGLHLLAKWIIPHPNLQRLLEKFDFAKEEMTKIALDGPEASSSLSPAVSSRIDQNPKKIMVGFTKDLFQLMERVFGDSTKLEIIPIVGMGGIGKTTLAQKIYDDSSVVSHFDARAWTTVSDNYSLRDILLDLLGCITGRHRDEMNQEKDNKLSITLHQNLIGRRYLIVLDDIWRSKAWDDVKMFFSYENNGSRIILTTRESNVATYADSKSIHHQVPLLELEDSWKLLREKVFSEETFLPELEELGIKIAKDCGGLPLAIHVVGGLLSHTKRTKDSWKQVAADVSSAIANKEEQLSRILSLSYDHLPYYLKPCFLYMSVFPEDCEISASKLITLWVAEGFLKPIEGKSLEEAAEEHLKALIDRNLIVVHRKKTKGKVKTCKMHDLLRDLCVMKAHKKKFFHVMNGQTHNIPEDMLCLRRVSVHTSRCNEDIYDLTRQISLARSLIFIGQESPEIRPPSFSALRLLRVLDVLIYQFNRFPREILQLVNLRYLAFSCTKRLHPGITTLRNLQTLIVEVWDHKVSHEIFNMPHLREIMFIGKLIRCDFKEPKSLVLQENLHSVSTLQVCNNLDVVLAKLPNLKNLAIQYSYGSESENVDLTRLLKLETLKCIIEYTANVTIFYVSKLSFPISLKKLSLYNCKVREVCLKTIGMLPNLETLKLGIVRFESETWEPCEGEFCKLQFLVLESLDLVRWLADESHYPRLQHLKIRDCDSLNEIPSGIGDISTLKKIEVFYSSASVGASARNIQEEQLEFENDLQVRVVG
>Am05g10220.T01
MKNKHSQFFNHRFIFKDEECPSGLCPVGKTIAEKCQGLPLAIVLVAGILPKSEKDRGFWEQVAGNMSTSIAGDTTTHNQVMAALELSYEFLPDHLKSLFLYLGAFPEDTEIPANKLMCFWIAEEFVHKNDDDDQLTNSLELQAELNLMDLIDRSLVMIAEIRSDGRVKSCRIHDLLRDMCLEKAKQDNFMRQINVRSDSPDPVTYERRLSISLNSGPSSPRRFIRCQGLPMLAIPPPLSSFLFFNIKKTHPMEEEDVKAIFCNFRLLRILDAKGITVNADTYRDYVVKLVHLRYISIRTDWKSIPSSISKLWNLETLIINGLGAEIVVPEEIWTLVKLRHLHINHRANFNGALLDESSSKLEKLQTLSTPIVCCGEEQKLIRRVPNIRKFRFISVEAKNSNGNFEYQLPPQLESLDQLESLKIICHNRVRCISGQFGLPTTLKKLTLSKFRLQWSEISSFVQKLPNLEVLKLRGGTFEDTLWETGDIEFSKLKFLKLESLNIKQWIVSPENFPCLKKLVLQSCKKLEEIPSSVGDFYSLEKIEVLWCSNDAAKSAQQILEEQRDNGNELLKVQVHMSS
>Am03g25270.T01
MLISSLVEAKASLPPRRIATVALTLGPRRRTSTAYLNKNASIDYSDSSPTQRESTEPSLATVEETSTITDTMVVSSPDGTPSSSDICTSEMTLAGYMHTGVDGGEDVMDHVRHEDRMTEVELWQQLERELYEQMEPEDVHNVEEIREEEAAATAELRLSQTMIADHFMPVYRKQIEKLIRELENEGTSDSRSSVEETIITSRNERVAKVMGSRYMLRLRQLLDHDSWSLFGKIAFLREVEGNVNPLRMLAISSLMRFMSFLKDWERVFSSELWELEEAERLFPPLMLSYYDLPSTMKQCLAFCGIFPKDHVIEADNLIKLWMAQGYVFSAENVEMDRNTCKIWQ
>Am05g12010.T01
MKGSSEEVAKVCKKMHKHVFDGEDIDLRQVTKDVYDNFTLIFKATISQLKNFESKFHKYLEDEYFKLRKALGFLITFSRCTLKWCVEGDGAINSNLIDILTDVESHFVDLLEFCTTLVSCEVFLVWQWRELLKLASFERMVSRVSNAFVLAVYSTDESPPPSTGFVRNDESMVEFLDQVLEDLSYCDTEDKNIKTSSEKLEFLRNYLQFTNEYWMSGEGMKEFLICVEVVAESVACYSFMKKHGQFSSPEQHLQIENRLNSKLGVEVLKALSVACYSFMKKHGQFSSPEQHLQIENRLNSKLGVEVLKALVLKLLDSTDHLPPFTDALLKGYVDCVQENLKKRINNDEAIDLTMQVKNEFEDLLKQLELLAGLILNHPPKHEVEVEKLLDIRKQFQTLLGNVANVVFLALNEEPSLGISDLLERAYHLKEHITDIFLLMTFGRIGRNSPKTNLLGFLNSLSENLRELNEFPSIHEDLVSFRSILQNTMGNTTADDDESKDISNHIRCAAYEAEYFVKSNVSGACPDWCRSRWFSDFKEQVKLINKATIADKKANDEKITFDNINDVGSSKNPSRVRSLAFVPTTDVVVGFENEMELIKERLTSDSRRKLDVVSIFGMGGLGKTTLAKKVYEDPSIVDHFQFRAWCCVSQEYNKKELLLTLLGSIIELTDLMRRKSHGDLSVMLHKQLTGRRYLIVMDDIWAMDTFKDLKRFFPDNGNGSRIILTSRNRLDDYIDPLELCFLTDDQSWDLLKQKVYEKEKKEEECPLELCQVGRKIAEKCRGLPLAIVVVAGILAKSEKKREFWEKVAGNLSMYIAGDTQVQVMTALELSYEFLPDNSKPLFLYLGAFPEDKEIPANKLTWLWIAEGFLNKTDDQLTNSLELQAELHLMDLIDRSLVMIAERRSDGRVKSCRVHDLLRDMCLGKAKDENFMRHINVHYELPDPVTYEQRLCISLNRTTYGEPPYTPQRPFVTYEGLPMLSIPPPLSSFLFFDMNKTLPLYEENLKSVFHDFKLLRILHSESSTVEKNTFTDHIVTLVHLTYISIRTYWYLIPPSISKLRNLETLIIKGLRCEFEVPKEIWEMVKLRHLHLKDRADFSHAASESSSKLENLETLSTPAISYESEKGLIPRVPNLRKLRCIIVEARHFYRSFYQLPQLESLNRLESLKMLCYGRMTHSGQFGLPSSLKKLTLSKFRLQWSEISSFQKLPNLEVLKLRVGAVEGALWETGDGEFPKLKFLKLENLNIKQWIVSADNFPCLKKLVLKSCKQLEEIPSSVGDFYSLEKIEVVYCSPSAAKSAKLIQEEQYDAGNELLKVQISMSS
>Am04g34780.T01
MAAYAALASLTHIINDILVSPHDRDQTNPRSSSHDLESLHQKVNFLLDYLQNCPNSSSLQVLESEIRDAAYAAEDLIESHISNQLRLESDFYGENNCLWQLFASIRKMCHDLGQLFVSASSQRRTIAYESMNDMISGGLGFDKASRVGKLLRQSSNSVDTKFVFAAQRCLWYQILDFCPKSYYEQDYDRNCSMIASQGYEANEYFLRTPSSTGYKNLLWLTEQDCDRIREEMVKIITMTRTILGSSYYYEIREVIPELDNRVFAAWNMVSALRQRLLVPRDEDIRKVMDNFSSVVEKVMRTNVDRTSDGDGLPTTRNFLPASSSPSRLDSRVREKSIVVGFDTDFAEIKTQLLSNSLKVEIVSVVGMGGIGKTTLARKVYADPYIVYHFDICAWETVSQEYSVRKVLLGLLSCAGRRIDEMHKESDERLAEYLFKSLKGRRYLIVMDDIWDVEVWNAVRRFFPDDTNGSRVLLTTRLLDVAVHAKTSTVHQMRFLSKEESWSLLSQKVFAEDKCLPDLTEIGKEIAHHCGGLPLAIVVAGGLLSKVSRTKTCWRDVADNLISLVAKDDEKCLEILSLSYNRLPHHLKACFLYMGVFPEDFEIPVSKLIHLWVAEGILKPHVSKSLELVAEEYLGDFIERSLVSVSTWSRNGKVKTCNIHDLLRELCVRNAEKENFFHVTNLNSGVIQELIHNQRRLSIHPDVWYAEHSYYSMDSTFSRARSLLRTGRNLRYLMDIHLPFRLLRVLDLVIVYFSSFPREIIELVNLRYLALTYNESLPPSILNLWNLQTIVHHSSRALRHGPLLPIVIWMMPKLRHLCFTGACFPEFLDTEYFVRNSLLLENLQTLMVVRDFKCSKDIIKRFPNLKKLGISYDGSSNTDWLSYQIENIVHLHQLEVLKFIVTDPRFHYLPHAENLAFPRNIKSLTLKGCRIPWKYMTTIGALPNLEVLKLRNTAFQGIEWQPIDGEFRRLKFLLIEGANLVYWRADSIHFPNLQHLIIRSCPRIEIPSSIGDIYALQMIELFDCGPSAVNSAKQIEEEQRDMGNANLEVCIGSRRNPKDVNKSQILR
>Am04g34780.T02
MAAAYAALASLMHIINDILVPPHDLLESLREKVNFLLDYLQNTPNSSSSIVNLENEIRAAAYAAEDLIESHISNQLLLESRFYGEKNCLWQLFSSIHRMCFDLGQLIGFTPTRRSDILYESFDRFALREQLFRARKLDRLSLSIRFRMSRDEKLVFAAQRWIWICALNLWPQHYRGDDFHEHRRMMEVQGYEAYRYFLQVQSETNDENFSWERDLIQRVMEEIRFIIGTMEGDPNFFTDINEANLFYLISISEDHGIRKMISAAWNVVSALRQRLLMPRGRGILKVVNNFHSVVEKVMKVNDAHMSDSDLPTTRNFLPAASPSRVDSRISGKSIVVGFDAELAMTKTQLLRDSSKVEIVSIAGMGGIGKTTLARKVYEDPYIVYHYDIRAWVTVSQEFSVRNILLGLLDFTGKGHDEMHKESDEELAVDLHKSLTGRRYLIVMDDMWDIEVWDALRRLFPDDSNSSRILVTTRLLDVAQHLNSCSIHQMRFLNIEESWNLLSYKVFAEEECPPELKEIGMEISRNCGGLPLAIVVAGGLLSKLSRTALCWRDVANNLISLVAKEDEKCLKILSLSYNRLPHHLKACFLYMGVFPEDFEIPVSKLIHLWVAEGILKPHTSKSLELVADEYLRDLIERSLISVSTWSLNGKVKTCNVHDLLRELCVRNAEKEKFFQVANLYSGVTQDDISTQRRLSIHPDVWGIEYSYYSTKFSSSPVRSLIRTGRHLRYLMDMHLPFKLLRVLDVVILYFSSFPREIIELVNLRYLALTYNGLLPPSILNLWNLQTIIHHSRALQHSPLLPIEIWMMPKLRHLYFTAACFPMFLGTEYFANNSIVLGNLQTLMVISDFKCSMDILGKIPNLKKLGISYAGSSTVNLSYYKIENIVHLHHLETLKLFVKNPRYKSMPHPVKLSFPRNLKNLTLSGCRVPWEYMTTIGALPNLEVLKLKSNAFHGLVWEPIDGQFCQLKFLLMKEINLVHWKADNSHFPSLQHLVIRTCSRIEIPSSFGDISTLQMIEVFDCGPSAVNSAKQIQEEQQDYGNCYLEVIISSKKRLKDVNQFHVLR
>Am07g33740.T01
MHDLVHDLAQSIMENKVPGAEAEINSDSACNNKVRYLNLGARSVAFPKIFLPNIDLSSAIKKFTHLRSVNARETEVQDVPSTIGNLSHLRYLNLSCTELRTLPKTTCNLWNLKVLNLDSCSKLVRLPKHMRNMRNLCHLYLSGCHSLIEFPPYIGELSFLKTLSMFIVGHGRGNQLEELMRLNLGGKLSIKHLERVESHLDAKKANLSGKQDIRVLRLEWEAKIPSKLGENEDDMVLEALEPHPNLEKITISGFKGKNLSFWMENSVLKNILKIKIQKCPNILRLPLALGELPRLEELHLENLALKYIFEDEVARGFNSTKQLFRTLRGLKLFDLPNLKGLLNEEMREVHMFPNLKELKIELCPSLILPQISSLEQLYLYSWHNLVFASISKCENLDYLWLNTDEQTTPVPVEGLANLTKLKELHISGAHDLCLPEKELGVLKYLKVIEISGNKTQMGGLPGGWLPHLIALKSLDIGDCQELIELPEGMKYLINLESIALYDLPKMIRIPEALRFLPSLRSLHLEILTQLASLPDWLGNLTNLNWLSIHDCKKLSSLPEMPRIIYLYISGCPELKRRYERGIGEDWHKLKHIPQVYIY
>Am06g37010.T02
MGATAYAAVISLVHLMEQIQFYHARQPIFLDEQQRQLESLHKDVTFLQDFLETYSRGDSNEGERLESRIADVAYAAEDIIEFHIVDDINARSRKLAKYIFNPLSERMGKMKYDAEKEALKMKDSHHFTEGLKKIIEDMDFIKKEIANINQNSKPIEDQQSIDMAHVRSPRRLPTMKNNMASFEDDVNQILDKLTTDQPNLQIIPITGMGGIGKTTLAKNVYVNPFIVQHFHVRVWITLSKEYDVREVLAGLLREIEVHVDQNELEGELGVKLHKYLSGRRYLVIMDDMWSTKAWDDLQKFLPNNNNESRVIVTTRLSNVANYMGSSNLYKMNFLDEAKSWNLFCRKVFNEENCPHPHLEDIGKQIAKSCKGLPLSISLIGGLLANSKMTRESWEYVVGDINEIINLKDDARCLKILTISYDQLPVYLKPCFLYLGSFPEDHEIRVSKLIKLWVAEGFLKPSKLESLEEVAKNYLEDLIERNLVSVSMWGTTGNLKCCKIHDLLRDLCLRKAQEERFFCVNMVQNPSVSQDLSSPPRRIVIHHQFSDTEYSFQVSRALQSAQLARSLTCNFPLGPRFTQDPVLDYRPSLKFRLLRMLNVVDDYPVEEVFQLVNSRILSLKSTQNNITLIPSSICQLWNLQTLVIVQLWIMVAPSEIWEMPQLSHVMISNGLELPDLLNRRQGCVLVNIQTLSKIFNLRWTEEVLRKIPHVKKLKLEYCASNCIRYRLNNLAFLHKLQSLTCSFLKCILMQNLEFPLSLKKLTLYYVDWSWEGIDEKIGSLPNLEKLRLIDCRTVGEEWIPVEGQFLRLKFLGILSSNLVHWRTNETHFPCLEHLVLEDLMILKEIPSEVGDISTLQSIKLVRCSSSAVTSAKKILEEQREQGNEDLQLWVR
>Am06g25510.T01
MASKGKPHDYTYDIFLSFRGEDTREIFTTRLYSALCDAGFGTFIDDNGIERGEDIKSELVWAIQHSRGSIVVLSENYANSSWCLDELVMIVENKKRKGHVIFPVFYHVTPSQVGKQRDSFADAFNSFEEHFIIKEKDEKKKSEWINNVKKWRAALASVAEIEGMVLRSPD
>Am01g15250.T01
MVGRKAETMKIKDQLIGSSSKLKVLAVVGMIGIGKTSLVSEVYNDPSVGNTFDYQAWVSVGPRNGKREILLSLVKPDPDQELSTEELAVCLHNMLSGRRYLIVLDDMRDIDIWNSVKGILPDEYNRSRIIVTTRQTVLAEIATCSHYSLKYFHQIHLLNEDESWELLRYAAISEAEPCPSQLIKIGKTISQDCQGLPLKIIVLGSLLSRMSLDPETWSTLADDRKMQNGEMLKVTQDLYHEELPQHIKACFLYMVAFPQYQKIFVSKLFKLWIAEDFLTPQENQSLEEVAEECLRYLVDRSLVLVHEPGSICWIKICSIHSAIWPFFDHAAAEYKVLQSIESFKDIVGPSHRRFSIHKNILFAVKDVYDSIASVSNTRSLLFTGPYHPYPLMRVNFMSFRLLKVLDALSIRFYKFPVEILKLVLLRFLALTLGRGELPSSVSNLRQLQFLIVQLHSSIKSSGAPCLLPMEIWNMKELRHLQVMGSDLQAPFDEKALLPNLITLSDVSTLSCTKEILERIPNLKKLGIRVELAWDAAAAPPLYIFCHLEHLHQLEKLKYFVTNPVHASVVSDSIPTFPLSLKKLTLSGCAFSWENMEEITQLPNLEVLKLQLNAFQGPEWEVYEFESLRFLILEDLDIEHWRADDTSFKRLERLAIHHCYKLHEIPSELGGWGRLEKIEIVDCSHSVVDSAMRIKENEEESADLRVSTHSSWTGKSSLVC
>Am02g06560.T01
MQRPCTAKITSVYRHVLRPNKTQPPPCDVFINHRGIDTKRNVAGLLYHHLRAIGLRPFLDNKNMKPGDRLFDKINVGVRECRVGVAVFSPTYCDSYFCLHELSLMMECRKKIVPIFVDLKPSELRVKEYGSCPVEDLDKFRLALEEAKHTVGLTFDTRRGDWPEFLANATDVIIKNLGADPEI
>Am06g25570.T01
MPSSKGKSREYTYDIFLSFRGKDTRAIFTTRLYSALSNAGFSMFIDDNGIEQGEDIKSELVWAIQHSRGFDRRVVGKLCEFELVS
>Am03g25280.T01
MGSRYMLRLRQLLDHDSWSLFGKIAFERSGGECESFEDVGRKIVYKCKGLPFTVKAISSLMRFMSFLKDWERVFSSELWELEEAERLFPPLMLSYYDLPSTMKQCLAFCGIFPKDHVIEADNLIKLWMAQGYVFSAENVEGQEYLQNLAMMPFFQEMKKDGKRISSPKMHDMVHDFVQHLIKDECSVMEINSNMERKMESSHNSVRHLTLIRAEGAHFPSFVSNIEKLRTFWVQSFHDSPPIVS
>Am06g17450.T01
MKDIRRSSEKTDSIVEEAMKIKRSYENETPVPLRSLAAGSSPISRKSSVAGFDNDLLEIKTRLCGESPKLQIILIVGMGGIGKTSLARNIFEDSLIAEHFDVHAWTTISQEYCMQDILVGLAKSLNAKEECSSDEENLATRIYQCLKLRSPLHQMQLLNEDESWSLLQQHVFAQERCPPELENIGKTIAANCGGLPLALVVVAGLLSKVVRTLDHWEKLELIVFLKITRSRSPNLRCYGLQGFLKLITPKSLEEVAEECVVDLIKRNLISITKKSSNGIFKLCRIHDLLRDFSIQKASYDKFLYVKKNGDASREDIWNNRRMCNVINRSIPTKTNGSLVRSFRFPIRDHRYLTSLAIFSRLLRVLDGPNTFKVYSGCSNRTVSFEERYSRSSHIRDEPKIHLPPEIWKMPNLRHLILNNCCFPSRVPFSANTDGKDYVLENLQTLSCVANFSFGKEAIEMIPNLKKLGVIYLVEGVSRVIKWSKYQLNNLIHLRQLKSLKLGCNAISSLNLKSSFTKNFALPEMLEKLTLTGSRLSLINLSMIGRLPNLEVLKLREINFELEDWKLSEGEFLRLKFLLMEHVNVTGWRIECTDFPSLEHLIIKDCWDLWEIPSEIGDIPTLNTSRSLVTSRPS
>Am06g17450.T02
MKDIRRSSEKTDSIVEEAMKIKRSYENETPVPLRSLAAGSSPISRKSSVAGFDNDLLEIKTRLCGESPKLQIILIVGMGGIGKTSLARNIFEDSLIAEHFDVHAWTTISQEYCMQDILVGLAKSLNAKEECSSDEENLATRIYQCLKLRSPLHQMQLLNEDESWSLLQQHVFAQERCPPELENIGKTIAANCGGLPLALVVVAGLLSKVVRTLDHWEKLELIERYSRSSHIRDEPKIHLPPEIWKMPNLRHLILNNCCFPSRVPFSANTDGKDYVLENLQTLSCVANFSFGKEAIEMIPNLKKLGVIYLVEGVSRVIKWSKYQLNNLIHLRQLKSLKLGCNAISSLNLKSSFTKNFALPEMLEKLTLTGSRLSLINLSMIGRLPNLEVLKLREINFELEDWKLSEGEFLRLKFLLMEHVNVTGWRIECTDFPSLEHLIIKDCWDLWEIPSEIGDIPTLNTSRSLVTSRPS
>Am06g17450.T03
MKDIRRSSEKTDSIVEEAMKIKRSYENETPVPLRSLAAGSSPISRKSSVAGFDNDLLEIKTRLCGESPKLQIILIVGMGGIGKTSLARNIFEDSLIAEHFDVHAWTTISQEYCMQDILVGLAKSLNAKEECSSDEENLATRIYQCLKLRRYLIIIDDMWSTKAWDEIRRVLLLRLVKHNIQRNNKGRRKAQE
>Am07g25910.T02
MEDERLAREIHKSLKGRRYLIVLDDVWHSNMLDDLQRYFPDDANGSRIILTSRIKDTSPTDSIFFPLPLLSDVQCWDLLEKKIFFEEPCPPELLCIGKKIAAKCHGLPLAAVVIAGILVKLKKEERVWKKVESNLDSYMFDDPRGCLKILDLSYGYLPNHLKMCFLYLGAFPEDTEIRTRKLIQLWIAEGFIPKQEEKSPENVAEKYLFDLINRSLVMIAKRRFDGGIKACSIHDLLHDMCLKKIHEKNFLKPIKGEFSIYEKYQRLCVHPSPNNLRSFGLHCRSFSGHFSDPSPCFSHMPLLRVINTSQGGNEISSASKEIYLLVNLRYLYIRDLPHPIVDNLVNLQVLCLFNITDLTLSFILKMVKLRHFNTVHTSRITKDCDTNQTTNLESLGNVFIMDHGDEEIWRRSPFLRRLKCDCVGNLFPDLRSLTQLESLTMRFRSSFKGKLTEIYFPSTIRKLILYEMRLPWKELLIIGILPNLYYLKLEYNAFVGELWETRDGEFQQLKFLTFGCFDLKLWITWSEHFPKLERLVLDNCLKLQEIPNDLGNISTLQTIEVINYCSYEVAKSAVQIEKEQHELGNEELNVIIQHPEWSKDQLVRECEEVR
>Am07g25910.T01
MEDERLAREIHKSLKGRRYLIVLDDVWHSNMLDDLQRYFPDDANGSRIILTSRIKDTSPTDSIFFPLPLLSDVQCWDLLEKKIFFEEPCPPELLCIGKKIAAKCHGLPLAAVVIAGILVKLKKEERVWKKVESNLDSYMFDDPRGCLKILDLSYGYLPNHLKMCFLYLGAFPEDTEIRTRKLIQLWIAEGFIPKQEEKSPENVAEKYLFDLINRSLVMIAKRRFDGGIKACSIHDLLHDMCLKKIHEKNFLKPIKGEFSIYEKYQRLCVHPSPNNLRSFGLHCRSFSGHFSDPSPCFSHMPLLRVINTSQGGNEISSASKEIYLLVNLRYLYIRDLPHPIVDNLVNLQVLCLFNITDLTLSFILKMVKLRHFNTVHTSRITKDCDTNQTTNLESLGNVFIMDHGDEEIWRRSPFLRRLKCDCVGNLFPDLRSLTQLESLTMRFRSSFKDEGRTVPPKFCRRIAELIEDLWATAHAAHRYISTSSASARQSPLGGSGQVPISTPAHDLNLHRIWFASDLISDLQIRLDPLPLLRHVLRSKLGSSRSVLIRRIPRQKN
>Am06g31890.T01
MADILVSALLQTVLGNFNSISTQEIGLTWGSEDELDNLKSTFETIQLLLQDAEMKQRKSLTLQNWLRKLKNAAYDAEYILDQIATEGLRRRMESERGNHHKLKAFFSKRNPLMFRLKVARKVQDVRQRLDVVLEEGSKLGLTSMAIMDNQNGDALEDRKTSSLVNESEIYGRDEEKKVVVETLLNYMSNRDDLSVYAICGMGGIGKTTLAQLVYNDERVDNHFELRIWVCVSVDFSIPRLVRAILESIEGGGCNISELDPLMRRLQEKLKGRKFLMVLDDVWSDDDVQWDKLKEALRCGSNGSVLLVTTRIEKVALMMAAVDTHHLRYLSEEESMSLFRKRAFAAGEADKNLEKIGKEIVRKCGGVPLAVKALGSLMRYKSSESEWLAIQQSEMWNLSDGDNGILPALRLSYDNLSPQMRQCFAYCCIFPKDELMEVDKLVELWMANGFIQCKGQTDIPLAGHLIFKELVWKSFFQEVQINHKGKMVCKIHDLMHDLAESVMRNETHKLKVGDDLKIPKGVRHLSILGLYNFWGDTDKLKSPTGRSLRSIILQRTNLPQGFSSFISKQKELRVLDLSFTSLSPYPIHKMENLRYLVMACNTLKKLPESITCLLNLQTLKLRDCDRLLELPKGLRYMKSLYFLDIDDYASLLCTPPGLGELTCLQKLSIFIVGQDSAHGIGQLKDLNLGGKLCIKGLGCIRDFNDAKSANLVSKKNLTCLRLSWDKGIEQNSAEHYEEVLEGLQPNQNLEEIIISMYQGSKFPNWMSTLSFNNMSRITLEYCHRCERLPSLGKLPSLTSLELCGMDSVKRLDGEWHGINNGESSSFSALKELSIIGMPNLEEWKIPDTIESFPCLETLRVEECPKLKELPFLANLKTLYLKKVHTAVVRSVMFLTSLTELQLWYFSELDVLLEGLRNDKAEMVQPLSNLKILEIWECEGLCSLPNWLGSLQSLSEMVIAICRDLNSLPDDMQNLKSLKKLWITYCPVLLKKRCEKPNGEDWPKISHIPEIIIK
>Am06g07380.T01
MAYAAITSLLQTLEMASSLNPHFSPKEYDHFAPLCEKLNYLQTFLEDLVRKHGQRREFKSLERQIEDAVNRAEDIIETFLYITQCARKSRKSRRKGFKNFQQGLKQVIEEIKYIEIEVMKISDEGNAQNNIQSGCYFLGSTSFHVSTSENAIVGLDKDLVEMKDRLTGMSSKLEILTIVGMGGIGKSTLAKRVYEDPLVVYHFYVRAWITVSPEYQIKNILLGLIRSVAQLTDDIYQENDNSEQLHSVLKDRIDQLSDQKLAEQLYRSLKRKRYLIVIDDIWYDSAWDDIKRSFPDDKNGSRIMLTSRLKDLALQVNSGSPPHHMRFLSVDEGWELLKLKVFPKQICPPELEKIGKQISEKCQGLPLAIVVVAGHLSKMSKKHDVWLSVANNVGSLVTRNQEQFLNIIAMSYNHLPHHLKACFLYMGAFPENIDIPVWRLTALWIAEGFLKRDCVKCLEEVAEECLEDLIDRSLIMVEKRTNDKVTSCRIHDLLHKFCLREAERENFWHVMKRSDVFPEGIQSHRRLFTHLDIFSYVRSECSNPQVRTFLSSNIFSFLSESVFSLMGFKLLRVLDIVNYYFIHFPVLVLKLIHLRYLGLSTSGEIPTASSYLRRGNGKWCLPLSMRSEPPVSISDLINLQILIVNWGRRETHSLPLDIWMMTQLRHIRFRGAVVDFDDLTSIDGKKPLMLLNLQTLMTVSSSNFRRELVEIIPNIKKLGILVPYQNNEIPTNFVNHLSSLHCLETLKMFFNSQSGKFSISQWNTFPPNLRVLTLSGSHLPWEDMVTIGKIPNLEVLKLKQHAFIGEEWHTIEGGFRFLKFLLLENNELELWKASRFDFPSLQHLVLRFCNALKEIPCGIGEISTLQIIELHSCSYAAVSSAKRIQEEQQSLGNDDLEVRINLV
>Am03g30520.T01
MIVSPFIVGLDSPITNLMELLDRTSSTPRVIGVVGTGGIGKTTICKAVYNKLTQVFEHRSFISNVRETFAHPDGLLSLQNQLIKDLSTNAVRPVDNENDGQKEVIRKLQQNRVLVVIDDIDSADQLSKLGFCREWLSEGSQILITTRNRDALPTDLLNQVYEVRHLGASDSLELFSHYAFRREQPPGDFLELSENIVSVTGGLPLALQVFGSLLYDKRRKEEWSDALKKFGDIRPVALQDVLRISFDALDDEEKTMFLDIACLLLNLDMTRMDIIDVMKGCGFRAEIGMTTLIARSLIKVVEQDKLWMHDQIRDMGREIVFHESYSDIGNRSRIWDRRNVLEVLDARKGTRNVQGMILDFDVKNIPKIMSARTIALDQLYKAPNFAAASIYTKEKLREYFQYDAEEGNKVRLDTRSFESMISLRLLQFSNVKLEGSFTHIPDSVRWLQWKSCSLESLPSDFFKKELRVLDLSGSKIEGLWRTKWFWNHQKVANKLMVLNLHNCYNITTTPDFSQHKCLEKLILERCTRLKSIHKSVGDLNALRHLNVMECHNLVDFPSDVSGLKHLEVLLLSGCSQLEKLPQNIGCMTSLRELSVGNTRVEELPEKIFLLTNLEKLSLDGCKFLKKLPQCIGKLTALKELSLYSSAIEELPDSIGSLGNLEKLDLMHCISLFSIPDSIGNLKSLASLWLNGSSVEVLPASVGSVYYLKELLASNCRRLNALPDSIVELFSMVELDVSGTSITCLPDKIGSLKSLKQLVISDCVKLSSLPESIGKLLALHTLVLAKSSITGLPESISNLENLVMLNLNHCGELTKLPASLGDLKNLRHLMMEHTAITELPESFGYLSNLMILKMGKKPEDSESSNRHDTCSDERKVLPDSFSNLSMLEEFRARAWKISGRIPDDFENLKLLEILDFSYNDFSSLPSNLKGLCVLKELLLSHCKELKTLPPLPSSLKIVNAANCSSLETLSDFSNLLNLEELHLTNCRKIVDIPGVECLKSLKRLHMGGCSSHAAALVQKLNKVALKKLHNLSIPGCEIPDWFTDHDEVLFLRRKNHAIKGVIIVAIISISPKNPTDLLPVIANFKANIIRVNTVVFGTGLNLVGVPDTEEDQLYLCRYYQYHPLVSILEQDDKIKLERLNLPFGEGTVMKKCGIKLVYENDDDYEGDEEGLDEKLQTVSQKVRSFIGASEKSVAPTSSAKMDDGK
>Am03g30520.T02
MIVSPFIVGLDSPITNLMELLDRTSSTPRVIGVVGTGGIGKTTICKAVYNKLTQVFEHRSFISNVRETFAHPDGLLSLQNQLIKDLSTNAVRPVDNENDENGFLKEAKFLLLNQVYEVRHLGASDSLELFSHYAFRREQPPGDFLELSENIVSVTGGLPLALQVFGSLLYDKRRKEEWSDALKKFGDIRPVALQDVLRISFDALDDEEKTMFLDIACLLLNLDMTRMDIIDVMKGCGFRAEIGMTTLIARSLIKVVEQDKLWMHDQIRDMGREIVFHESYSDIGNRSRIWDRRNVLEVLDARKGTRNVQGMILDFDVKNIPKIMSARTIALDQLYKAPNFAAASIYTKEKLREYFQYDAEEGNKVRLDTRSFESMISLRLLQFSNVKLEGSFTHIPDSVRWLQWKSCSLESLPSDFFKKELRVLDLSGSKIEGLWRTKWFWNHQKVANKLMVLNLHNCYNITTTPDFSQHKCLEKLILERCTRLKSIHKSVGDLNALRHLNVMECHNLVDFPSDVSGLKHLEVLLLSGCSQLEKLPQNIGCMTSLRELSVGNTRVEELPEKIFLLTNLEKLSLDGCKFLKKLPQCIGKLTALKELSLYSSAIEELPDSIGSLGNLEKLDLMHCISLFSIPDSIGNLKSLASLWLNGSSVEVLPASVGSVYYLKELLASNCRRLNALPDSIVELFSMVELDVSGTSITCLPDKIGSLKSLKQLVISDCVKLSSLPESIGKLLALHTLVLAKSSITGLPESISNLENLVMLNLNHCGELTKLPASLGDLKNLRHLMMEHTAITELPESFGYLSNLMILKMGKKPEDSESSNRHDTCSDERKVLPDSFSNLSMLEEFRARAWKISGRIPDDFENLKLLEILDFSYNDFSSLPSNLKGLCVLKELLLSHCKELKTLPPLPSSLKIVNAANCSSLETLSDFSNLLNLEELHLTNCRKIVDIPGVECLKSLKRLHMGGCSSHAAALVQKLNKVALKKLHNLSIPGCEIPDWFTDHDEVLFLRRKNHAIKGVIIVAIISISPKNPTDLLPVIANFKANIIRVNTVVFGTGLNLVGVPDTEEDQLYLCRYYQYHPLVSILEQDDKIKLERLNLPFGEGTVMKKCGIKLVYENDDDYEGDEEGLDEKLQTVSQKVRSFIGASEKSVAPTSSAKMDDGK
>Am01g16020.T01
MAAVYAALVSLTHIIAQSMELRVRKPIFLDKQQRQIEALEKKVCFLQQFLEVYSTRVSNEAEGVESRIAGAAYAAEDIIESHVVDKISLKTGSNHFSQDLQKVIENIDSIRKEVMEIKVKSRVEDKQPRDQVAVVSSRSFPTRKDTIVEYYSDDVEQIMDKLTGQSSNLQIISIVGMGGIGKTTLAKYIYDNPRIVECFYIRAWVTISQEYNLREMMLGILNEIRVPGNNGEQENSEYHQLGQTLHKHLSGRKYLIVMDDMWSFEMSLLDENKSWSLLRRKVFGHDGTCPFEQEEIGKDIAKKCKGLPLSIVAIGGLLAKSETTRGYWEYVVKDINKIVNSEGDGIFPEDCKLRVSELVKLWVAEGFLKPNKAKSLEEVAEDCLKDLVERNLIFVHSNAQTGRRVVFYEDWSHEIDFHRFRCALQSIPFIRSLTFFAKQSSSWQYSVSNFRLLRVLNSANAHSLKGMLQLVNLRYLKCDLLSGASAVLSPMCRLWYLQTLILTGYEKPIIAPNEIWEMTQLRHIISDCGISLPDPLIGRKDGKDDFVLPNLQTFLHNLSRLRKLQSLTCFFSRYTDSFQNLMFPQSLNKLTLGSCNIDWDDITTKVGSLPHLEKLKLDSCYAGVQWDTVEGKFLCLKFLQINCSNDLIHWTAENTHFPLLERLVLKLMWKLKEIPSGFGDTLQSIELWYCGSSIISSAKEIVEEQQSLGNEGLRLAVQGDIDEV
>Am01g16020.T02
MAAVYAALVSLTHIIAQSMELRVRKPIFLDKQQRQIEALEKKVCFLQQFLEVYSTRVSNEAEGVESRIAGAAYAAEDIIESHVVDKISLKTGSNHFSQDLQKVIENIDSIRKEVMEIKVKSRVEDKQPRDQVAVVSSRSFPTRKDTIVEYYSDDVEQIMDKLTGQSSNLQIISIVGMGGMGKVPDNGNGSRVMVTTRLSNIANSFGSSHLYKMSLLDENKSWSLLRRKVFGHDGTCPFEQEEIGKDIAKKCKGLPLSIVAIGGLLAKSETTRGYWEYVVKDINKIVNSEGDGRWLKILSLTYSDLPIHLKPCFLYIGIFPEDCKLRVSELVKLWVAEGFLKPNKAKSLEEVAEDCLKDLVERNLIFVR
>Am04g34230.T01
MAALDIIVHVLDRLTPLLEREVNLYFKSEEERQRLVSNLNKIIQFLEDAERKQWRNRGIKLWLEELQGVAYDVEDALDNWEAANCVPISSEEEKNRRFSLFKTIRSLLSCFKLVQHRSLALDVRGLNEAIEEIYTRGRNELQLLHITESIESRPYFKRETVSTSDFVKSQVHGRDMDKERVRIMLSKDQEKNSTIGVVCVIGQGGIGKTTLARMIYHDKDVESEFPVRLWITANPFNQISIANQIFEELEGRSPHVSGLEALRKEIKRSLREKPKFLLVLDDLWIEEHRVWDPLKACLSHGAQGSKILVTTRKQRTVSAVGATEFYELQTMEDEDCWSIVRQTAFANKDIRNNPELEEIGRKIVRKCNGSPLAAQFLGGLLLNKSTVSDFRQVLESEIWNLEDVENRLFRHFFLSYYELEPAVRRCFSYCALLPKDYDIDVDDLIRIWMAQGFLSSDAITMEMEMQGRIYFDKLAQHSFFQDFEKDEFDERVIRCKMHDIVHDFAQYLTKNECATLEDMSSYESIKSSGKEVSFAAARHLSCLDKKMSENHPVSASILINTKKLRSFYCFSCLTPDIVVNLKSVRLLSLIDCLLKEVPGEIGNLIHLRYLSLRRNNISLLHEGICNLSNLQTLDLGGCDLLSRLPQEVSKLLNMRHLLTEENTLRNLLHPGIASLTNLQTLTGCLYAEKGNNYLGCLKDLHELGGTVVIRLNDLDEEADVNEAKKAALAQKNFIQTLRIQYDDRVRLDVVEALQPHPGLQHIYINAGGMLPSWITTTEYLRKLTIVFEFSGGIPNMNLPPLGKLRCLIELHIEGLNSESVGHDFLGLDPISLVDQYQQMSVFPSLKTLRFVGCLGWRKWNDINENEASGHDVYIMPRLQNLELYQCPDLEVLPHRLIRVAESLETLIITGCPNLVNRYKRGAEHEDTISHIENIKLEEV
>Am04g26180.T01
MQSGIHAFRNRERHETGKGFNLEMRKAVKQSKVTVIIFSNEYPTRKWCLDELANIVDRKEKAGHVILPVFHYADPSDFRKQRGCCEKPFLDYEKEITEMKDSERKKEEIARVQRWRAALTSVANLGGMVLKNGEELECIQKTVEETWIKLGRTVFNVAPNLVGVYSRVKEISMWLQKELSDHSISVIYGTGGIGKTTIAEILYHLFHERFEFSSFVENINELTSRSNGIVQLQEHILSDILKGENVEVNDAHQGTIIIKKVLCGKAFLLVLDNLDHMDQLNALLGPRDGFSAGSKIIITTRNERLLSPQDNCFLYKANELDYDESMQLFSLHAFQHEHPTMDYMELSEELVKHCQGIPLALQVIGSSLYDTTRDTWDSTSKKLGKISGCQILKVLQIGYDCLHDDLEKNLFLDIACFFVGKYKDDVVRILDECDFYATSGIPILVKKCLLTVNQQKKLVMHQLIKEMAKEVIRQESNFQLRKYSRVWDSEDAFNILREKSDKVAIEGISLDLHEVQNGSKELHTGAFSGMHDLRLLQLNTVHISGSYEGFPKKLKWLCWHHFPSRSIPLDFPMANLAILEMHNSNLHRIWEGNKILTLIKSLDLSHSHFLTRTPNFSCFPSLKRLILEDCVNLVKIHESIGLLRRLTSLNLRGCKNLRKLPKDIEKLKSLEMLNLSGCLKLDFSVAMNKKSGIFSVKLLSSVIPHRSTKSESSMFECCPCTIRSLDLSACNITENAVSSDLSFLHYLVYLNLSENPITSLPESIKTLSSLESLVLVNCTRLGLLPELPLNLKMLDARSCRSLKRITNLPNYLRSLDLQLRYCEELVEVTTLFKLMPLSSIDTIINVWGGIDLKSLEGIEMELFNNLTNTIKKDPVQVLYEFGIFSTFLPGKMVPNGFRKKSIEHPIWLTVPQIPELESHKLDICVVYTHNKNEHQPCKKHCIVIRNKTKEITWIYSPVVFPHSGSSDTILWLSRWTFGDQLEGGDQVIVSLDMSCDVKEFGVKLFGETQDEDAGIVRVDEVMELERPSSHRVIGMDMSEYQLYTGVYLLIHHS
>Am07g09570.T01
MWWWVSRMRWKLVKERLVSDFKKLDVVSIFGMGGLGKTTFAKKVYEDPSIVDHFQFHAWCCVSQEYNKKELLLTLLSSIIELTDLNRKMSHGDLSVMLHKQLMGSRYLIVMDDIWGMDAFKDLKRFFPDNGKESRIILTSRNMLDDYSNPLELCLLTDDESWDLLKQNVYPKEQIEEECPLPLCKVGKKIAKKCRGLPLAIVVVAGFLSKSEKKCDFSEQIAENLGLYIAGDTTEGQVMAALELSYELLPDNLKPLFLYLGAFSEDRTIPANKLMWLWIAEGFVHKTDQLTSLEYQAELNLRELVDRSLVMIADRRSDGRVKSCHVHDLLRDMCIAKARNENFMRQINLHDESPDPVTYEGRLSISLSRSKKEFMPQRPFVACEGLPMLSIPPPLTSFLFFDLNKNLPIHEENIKSVLCNFRLLRILHSESNTIDEISYKDVVMLVHLRYISIRVNWNTVPSSISQLQNLETLIIKGLRGEVVVPREIWEMVKLRHLHVNDRADFSSAAEVESSSRLENLETLSTPAVYYEVEKIMIQRVPNLRKLRFILVEARNFYRNYYQLPQLQSLGQLETLKVLCYGTMAHSGQFGLPSTLKKLTLSKFRLQWSEISSFQTLPNLEVLKLRGGAVEGALWDAGDGEFPKLKFLKLESLNIKQWNVCAENFPCLKKLVFKSCKQLEEILSSVGDFYSLESIEVIWCSASAAKSAKLILEEQWMREMSCSRFKCICP
>Am01g02230.T01
MADSVLDFLLDALKLLISKPKCYVIADIDQIETLYDDLRHVRSFLQELKWDRDDHARRSCFLTQIKEPAQEALEELDSFIDNVVMKDEEYMPVEDTRALNLSLKLGYLADVINSVKTRMAEIKKKLDVPKIEPASAENSLKEVNLLVENHTTLVGIEDDVDKLKEKLLGVRNQLQVISIVGMAGIGKTTLAKYLYNDDFIVYHFYLRAWTCASQEYCKRVILLSILTSTVENKDKIQLMNDENLARELYRNLKGNRYLIVIDDIWSIEAWMDLKILFPDDNNGSRIIVTTRLNDVALNIKPGTAPHFMQLLSKDESWDLLRQKALGEKECPLELIDVGNKIAAKCQGLPLAIVVLARLLARNKSYEAWMEICTSLSLYVGNSQQLMNILALSYDHLPSHLQNCFLYFGAFPEDYEILAFRLIWLWIAEGFISPVKDTEMEKIAEEYLRDLIDRNLIVVSKKNSNGNIKTCSMHDMLRELCFKKAKEMNLLQPIDWYKRVSSPLTPILSNNHCFHSHGFHDFSEKPCEPNIRSLFCYVSEGRNQVQKPIRTSFVYKFLKVLNMWSILLYSFPLEVLQLFHLRFLELWVHKLDKLPVIISNLWNLESLIVTKEEWGGVTIPHSIWKMVKLRHLRIAAELHFEKPRQNADNPNVLNELQTLSAVDLSFSNKDAEEVLARTPNLRKLTFYRGPNKTGKFSFPNLANLMYLKSLKFSENSWEPTHARIPLPHYFPHNLKKVILSGGQLEWTEISKLGMLPCLEILKLRRNCFIGAKWKTREGEFVRLKFLKLSWMDLSRWTTSDSHFPSLERLVLERCKYLEEVPPALGNVATMQMIEVYWCSRSTMDSAKRIQDDQKSMGNDGLKVITYSLDQQGEFSEECPIL
>Am05g16110.T01
MKGRRSMEQRHVKWYKVAKVSKKMNKHMFDGENIDLAQVIKDVNENFTLLFKSTISQYENLHRKFYVFYDPDLLRLRKALGFCIPFSRCMLKRCVEEGGVINRSLIDILNDIESHFVDLLKLCTSLLSQGQLYSEKSELRRMSYYFGRDSEIVSRISNAYVAVFSTESSPQPTTGFMHSYASMVEFLDQVLEDLEECDMEDTNNKHSVEKSKFLREYIQFTNEYWMSGQSSNEVLNSVEAVAESAACYLFLKKHGKFSSVEQYLQIKNRLKSKMSVGVLKALVLMKFQDSAELPPLTDGLLKGYVDCVQENLTELINDELTTQVKNQFEDLHKDLEFLAGSILSHPAELEKLSDIRPRFQTLLGNDSTFSFQTYEAGGFQTIHEGLVLLRSFLQKLTGNGNTTADDEESKDLSNRISCVAYEAEHLINSYVAKPIPDCCRFRWFSYFEQQVKLIKDTFADISEKKSANDIDNIDTNGVGSSKSPISLRSLALVPTSDVVVGFDAEMESIKERLVSDLRKLDVVSIVGMGGLGKTTLAKKVYEDLSIVDHFQFRAWCCVSQEYNKKELLLTLLGSIVEVTDLICRKSDGDLSVMLHKQLTGRRYLIVMDDIWGMDSLKDLKRYFPDNSNGSRIMLTSRNRLEDYSDPLELRFLTDDESWDLLKHKVYQKEECPLGLWQVGKKIAEKCRGLPLAIVVVSGILAKTEKKHDFWEQVSGNLSTYVAGDTEGQVIAALELSYKFLPDHLKPLFLYLGAFPEDKEIATNKLTWLWIADGFVKKTDNLLISLELQAELNLMDLIDRSLVMIARRRSDGRVRSCSVHDMLRDLCLRKAKEENFMRQMNVHNELPDPLTYERRLSISLNRSYREHPLSPQRPFITCEGLPMLPLPHPLTFFLFFNMNKSHSLSEEAIKSVFRGFRLLRILHSESITVETNLFTDHVVPLVHLRYVSFRTNWNLIPSSISKLWNLETLIIKGLRGEIVVPAEILNMVKLRHLHVNDRADFKDALIESSSKLQNLQTLSTPSVCDEEEKKLIQRVPNLQKLRCIFVESRDFYRNYYQLPQLESLNQLESLKMLRYGSMPHSGEFGLPSTLKKLTLSKFRLQWSEISSFQKLQNLEVLKLRGGAVEGAVWDTGDGKFPKLKFLKLEALNIKQWIVSADNFPCLKKLVVKNCKQLEEIPSSVGDFYSLEKIEVAWCSASAARSAKLIQEEQKDVGNELLKVKVYMSSRPGNGDEIVKPHIMHLFERPAPKC
>Am08g15470.T01
MTLETPAKDAKRSNEFSKKDKFYRRAFSYGDCRSCKKVLTISRCSYHVFLSSKSDDTCETFVDNLYSALTQSGIHTFRNRERHETGKGFSLEIRKAVKESKVSVIIFSKQYIDSIWCLDELVNIVERKKKAGHAILPVFHDVDPSHVRKQNGCYENAFLAHDKKVMEMEDSERKLKGIARVQRWRAALTDVA
>Am07g25540.T02
MALSVESISLYLRDKGISTESMVLTGDETEEIDEALPWKGQDLPWNERTCLVVLLYAMKLLPNSDHHHHGTILTDTIRRLDHLASEHKKAQRSWEDSNTDYEIFGDRMLELKKEIAEIHVNSFIPEVQKFFRVPKLEQLSARDKSLKENEVLAGFLDFLLQILDAEMLFDSEYEQRLAPLQKELRFVLTFLGDIPFQCTQLQHVKNILAEFENLSNETGTFIYSCFFATHPIKAIRFYGGRDSLLGLFGLFNEKIKEHCRIFSEIPRDITTQANVVDPLFIVDSLLEDLENVINRRYGLPIDGIKDQIKTIHEEMMFARNFLKDVEVAHDTYKVEVKETSIQIRNVAYETEYLVNSYTVGNVPFWYLNLRLPAVIQNIKLIGIRLQEMKKIFGMTVLQVKKDFNRKLSFQAIETYVDVAMNDNVVVGFEDEKLKILDALTEGSKARQTISIFGMPGLGKTTMAKKLYDDRLSCDYFDKRAWCVVSQTYETRNVLIDIYTSLTASKSNKERNIQLEDKSLALEIHKSLKGRRYLIVLDDVWHSNTWDDLKRCFPNDANGSRIILTSRIKDAAC
>Am05g11790.T01
MLYTQVTVKFYLLSASTHPLISLCTLKLTKKNIQYCYYQNLATKSARSSNMLRFIEHLRGYLSSVSLSRSSMVLMTEEEMEDEALLIHVKLGEKFPWNGRTCFLVICYVAKLHDNILLIGDTIRRLDDLATEYYFLIRGEPRVKASEFWILETKISEMFVDSFMPEVHKFFLKTPKLHQLSENEILAGFMDFLLQILDIEADVCEEHGRYSLLRKELRYVLTFLGDVPFQCTTTQLRLFNKDILAQFQTLANQAGSLIYDWFFSTTHPLKATRFYADRDSLLEYVGVFHKKIKQHCIKFSELDPRCIIATPPKQSFTAIDSLFIVDSLLEDLDNVINGLFDFVCIHDDIKDHIKTIRKEMTSAQTFLKEVDLALLQDSFKNELIEASFQIRNAAYEVEYLVSSYLAENIPIWYLNLRLPTVIQNTNLLGKSCQELKKMYDIKVLKVERDFINRNLSFRFMETHVDVDDNVLVGFEDELIKILDDLTGGLESRQVISIFGLPGLGKTTIAKKLYNDRVSFDYFDERAWCVVSQTYQKKNLLIDIFMSLALNKSERQDKENILKMEDESLGLEIHKRLKGQRYLIVMDDVWDSNMWYDLRRYFPDDVNGSRIILTSRVRDTAPTGSIFHPLPLLSEVQCWDLLEKKVFPVERCPSELLCIAKEIAARCHGLPLAVVVIAGILAKLEKEGSVWKKVERNLDSYLFDDPSGCSKILELSYEYLPNHLKLCFLYFGAFSEDADVKTQKLIKLWIAEGFIPKQEEKNPETVAEECLFELINRSLVMVAKRRYDGGIKSCSIHDLLHDMCLRKAQGESFLKSIKEEFSIYEKHQRLCYHSTPSNYLSTPSSFGLYCRSLVGNLSDPSQSLSRMALLRVIDCSQNGFYYDKPRGIYPVNLRYLSGDKMTLPTVNKLVNLEVLYVNCIGELKLSFILQHAKLRHLLGTRPLKIVKDCHSYQTTNLKSIGHVYIGNDDDAEILRRSPYLCKLKCVGIGTLFPDLRSLTQLESLSMASYTNFMGELTKISFPPTIKKLTLHFLGLPWETMSIIGRLPNLQYLKLLAFAFIGKEWVTKDGDFQELRFLRLEGAHYLEQWISCNEHFPKLQCLVLRGCMELQEIPMDLGNISTLEMIEVSNCSYEASTSAVRIEKEQHESYGNVQLKVIINNPDWSKEQLMRESEEVS
>Am05g11790.T02
MLYTQVTVKFYLLSASTHPLISLCTLKLTKKNIQYCYYQNLATKSARSSNMLRFIEHLRGYLSSVSLSRSSMVLMTEEEMEDEALLIHVKLGEKFPWNGRTCFLVICYVAKLHDNILLIGDTIRRLDDLATEYYFLIRGEPRVKASEFWILETKISEMFVDSFMPEVHKFFLKTPKLHQLSENEILAGFMDFLLQILDIEADVCEEHGRYSLLRKELRYVLTFLGDVPFQCTTTQLRLFNKDILAQFQTLANQAGSLIYDWFFSTTHPLKATRFYADRDSLLEYVGVFHKKIKQHCIKFSELDPRCIIATPPKQSFTAIDSLFIVDSLLEDLDNVINGLFDFVCIHDDIKDHIKTIRKEMTSAQTFLKEVDLALLQDSFKNELIEASFQIRNAAYEVEYLVSSYLAENIPIWYLNLRLPTVIQNTNLLGKSCQELKKMYDIKVLKVERDFINRNLSFRFMETHVDVDDNVLVGFEDELIKILDDLTGGLESRQVISIFGLPGLGKTTIAKKLYNDRVSFDYFDERAWCVVSQTYQKKNLLIDIFMSLALNKSERQDKENILKMEDESLGLEIHKRLKGQRYLIVMDDVWDSNMWYDLRRYFPDDVNGSRIILTSRVRDTAPTGSIFHPLPLLSEVQCWDLLEKKVFPVERCPSELLCIAKEIAARCHGLPLAVVVIAGILAKLEKEGSVWKKVERNLDSYLFDDPSGCSKILELSYEYLPNHLKLCFLYFGAFSEDADVKTQKLIKLWIAEGFIPKQEEKNPETVAEECLFELINRSLVMVAKRRYDGGIKSCSIHDLLHDMCLRKAQGESFLKSIKE
>Am08g31560.T01
MEQKKQHLLCCNVNCYSRYELGKKVAEKIVVVNDLKGKGNLEVGLADGLVLIPVVEIPSRPAVGLESTLDKIRQLLSEDLDNNVRTLGIYGMGGVGKTTLLKCVNNGFLSLDRDFDVVIWAVVSKEFVIEKIQQAIGVRLGLSWDETQFQELRASRIYSVMRKKKFLLLLDDVWEGLDLEKIGIPIPSDENGSKVVFTTRSMEVCSYMDADYKLKVDFLSETESWKLFQQKLGGSEILNLPLILAHAKTIVKKCGGLPLALVTMGRAMANKRTEEEWRYAVEVLHKTPSEVRGMEDAFTLLKFSYDNLENDISRSCLLYCSLFPEDYIIEKEQLIEYWAGEGFLDSSINANFHILGHAIVGSLKVACFLETGEEESQVKMHDVVRSFALWIVSERYNTEKKFIMHAGEGLLEAPCTESWEVAERVSLLDNEITELSMLATCPNLLTLLLQWNTGLRKISPGFFQCMPALKVLDLSFTGIKELPKSICKLVEIRHLDLSGTKLRTLPRELGSLKKLKHLNMQRNQYLRTIPREALSGLHQLTVLNFYYSFCGWEVQDFEGST
>Am05g11720.T01
MAISIGHLSRHLNVRTRKGSMKLTSDDTKEIEETHHWKGREIPWNKMTCLAVVCYVAKFLSVTENTCTLSDTVRRLNDLASELATLSWKFVTDNSTQNKWRDPMHKTRLQIAEIFVNSFMKEVRKFFTVPKMQQLIIKDKSLKKNECLVGFMDFLLQILSSESLVDEREEQKYTILRKELTFLLTILGDVPFQCTELEEFGNILAEYETLANEAGGFIYSCVFSTRPVKISIFISGKHALLEKVELLNAKIKEHCIKFAEIPESVRYPRSSAVYSFFIVDSLLEDLDNLMSRQSDLIIDGVKDQIKTFHKELLFTRTRLRDVQFLQAADMDGQRESSGQIIDVVYEAEYLINSHVVGNLPIWYLNLRLPFIIQKVKISTALHESSKIRDGKVLQVTKDSYKEVPSRATETPMIAVDNIVEGFEDNKTKILGDLTGGSSYGKIISVVGMPGLGKTTIAKKLYEDRLISDYFDEQGWCVVSQSYQKRKVLIEILTSFRNKPKKNSILKLNDGSLGLEIHKSIKGRIYLIVMDDVWHPNIWDDLMRYFPDDVNGSRIMLTSRIKDTAPTNSLF
>Am04g23930.T01
MGYLKEETTQLDAISIIGMPGLRKTTLTGKIFRDPEIAFQFPTRIWVYVSQEFTKKKVFLTILEKFTTITDDIYRKTDQELANLVCSHLQKGNFLIAFDDVWTTEDWDKLKICLPTTVNMGKILLTSRNGEVGRYANRGRDPHNLRLLTLDEGWLLLRYEVFGKP
>Am06g25560.T02
MASKGKSRDYTYDIFLSFRSEDTRDIFTTRLYSALREAGFGTGSIVVLSENYANSSWCLDELVMIVENKRRKGHVIFPVFYHVTPYQVGMQRDCFADAFSSFEKRFIVDEKDERKRSQWRDKVKKWRAALTAVAEIEGMVFRLDDNDEGGAAWLEHNLVLNSPNWRYETRFIQKIVKVIEDKLNRAVLTDANGLIGIDSRVKGINSWIDNASSDAAILVICGILLVLDDIDQVDQLNLVLEMRDWFSAGSRVILTTRQEYLFKPHEIFKVHKVEPLNGAESLQLFSLYAFGQDRPVESFMDVSLKILDRCVGLPLALKVLGSSLSGRSLDVWESQLEKLKVIANNQIQKILRISYDSLPDEHDRNLFLHIACFFVGRKKDYIVTILDECDFYTADMGREVVRQESPRNPGKRSRLWRYKDSYNVLRDKHASEAIEGLVLNMSFFQTNESDAIPSHMMNKLILLKLNYVQLIGSYKYLPRSLRWLCWCGFPSNSVPRFFPLESLVALDLTDSKLKFWKPNKVATLLKILDLTNSRELLCTPDFSSFPNLESLILRYCVSISELHESIGNLGGLILLNLENCVSLKKLPDSVTKLSNLETLNISGCSRLRDTNGISRHTNDFKSWPTYFWALLSKPLDLHNLIYWRKLDLSGNPLFGTPEFITRFNSLQTLALDGCMVLQSLRHLPDIENLTVSRCDSLESITYLSTSSKDGITYSTKKRPCQLLYEFGIASTSIPGRKVPNWFSIKSTGSSISFVVPSNPNLKIHGLNICFHYVVSSCNTEDWFPEHQLFVKICNKTKDLTWVYFPTCFGIPEPDQDLLWVSCWTFQDQLSIGDEVDVSIIPGDTFLIRECGIDVVHRGQEEDTSDICLCVSEVIGGDLSAFQLSTGVFYLCRSTFLRNYEEEQISRPDDWTITNWGRNLFEGSVDFE
>Am06g25560.T01
MASKGKSRDYTYDIFLSFRSEDTRDIFTTRLYSALREAGFGTGSIVVLSENYANSSWCLDELVMIVENKRRKGHVIFPVFYHVTPYQVGMQRDCFADAFSSFEKRFIVDEKDERKRSQWRDKVKKWRAALTAVAEIEGMVFRLDDNDEGGAAWLEHNLVLNSPNWRYETRFIQKIVKVIEDKLNRAVLTDANGLIGIDSRVKGINSWIDNASSDAAILVICGILLVLDDIDQVDQLNLVLEMRDWFSAGSRVILTTRQEYLFKPHEIFKVHKVEPLNGAESLQLFSLYAFGQDRPVESFMDVSLKILDRCVGLPLALKVLGSSLSGRSLDVWESQLEKLKVIANNQIQKILRISYDSLPDEHDRNLFLHIACFFVGRKKDYIVTILDECDFYTAVGIQSLVDRCLLYIDFRNILSMHQMVQDMGREVVRQESPRNPGKRSRLWRYKDSYNVLRDKHASEAIEGLVLNMSFFQTNESDAIPSHMMNKLILLKLNYVQLIGSYKYLPRSLRWLCWCGFPSNSVPRFFPLESLVALDLTDSKLKFWKPNKVATLLKILDLTNSRELLCTPDFSSFPNLESLILRYCDGITYSTKKRPCQLLYEFGIASTSIPGRKVPNWFSIKSTGSSISFVVPSNPNLKIHGLNICFHYVVSSCNTEDWFPEHQLFVKICNKTKDLTWVYFPTCFGIPEPDQDLLWVSCWTFQDQLSIGDEVDVSIIPGDTFLIRECGIDVVHRGQEEDTSDICLCVSEVIGGDLSAFQLSTGVFYLCRSTFLRNYEEEQISRPDDWTITNWGRNLFEGSVDFEERITQNTSKSGTKTRPPPPPPPQLPPTPLLRFVATRAAGIDCCEAPAAARSVTSPRLELRH
>Am01g15240.T01
MAHAGTVSLLNVLQKLELFSNQLSIPFPNSEISSICDKIYFLLSFLKKKNLESNIGTDSVHDLEKQIIVAIYETEDLIGSHMSTYLLDSSDYGNHSASAEEIIFAEKLQKVVQKLESIKDTAPKVAGYENIDGGRDEQRPKRPASQPFVLSRFVEGNKKLVGREDELMKIKDQLIGSSSKLQVVAVVGMIGIGKTAVVNEVYNDPSVGNTFDYQAWVSVGPRNRLRDILVSLVKPDPDPELNIEELGICLAKMLSGRRYLILLDDMRDIVIWKVLRKYFPDEKNQSRIIMTTRQMELARDAAYIREIRFLNEDESWDLLRYTAIGEKESCPPQLVKIGKTISQDCQGLPLKIIVLGSLLSRMSLDTENWSTLAENRKMQNREMLEVTQDLYHEELPQHIKACFLYMVAFPQYQQISISKLFKLWIAEDFLTPKEYHTLEEVAEECLQYLVDRSLILVHGLSSTCHIKICSIHSAIWPFFDHVAAEYKILQSIESCEDSVGPSHRRFSIHKNILFAIKDVYDSIASVSNTRSFLFTGPYHPYPLLRVNFTSFRLLKVLDAVSIRFYKFPVDILKLVLLRFLALTLGRGELPSSLSNLAQLQFLIVRLHSSIKSSGSPCFLPLEIWNMKELRHLQVMGSDLQDPFDENALLPNLITLSDVSTLSCTKQILERIPNLKKLGIRVELAWDAAAAPPLYIFCPLEHLHQLEKFKYFVTNPFHASVVSDSIPTFPLSLEKLTLSGCGLSWENMEEIAQMPNLEVLKLQLNAFQGPEWEVYEGQFGSLRFLLLQDLDIEHWRVDETSFPQLEHLAIHHCYKLHEIPSELEETLEMIEVVDCSPSVVDSAMRIKEKQDESGNTWGEALRVSIHSSWTGNTRLRSPLRQSFRIPVEADELTREIR
>Am02g28070.T01
MVLSSVDVEGTLPWSYQQLPGNERTALAVLYYVVNFLPYWEDGKLLIDIIKCLEDLASEYDDLEWEMEFERLENEQQIDEMYVISYIPEVLKFFKVPKLQHLSEQDKSLLRENQVLAGFMEFLIRLLDSEALDSSDGDDQTRYDLLPKKLTFLLTFLGDIPFQFTELQQVKNILAEFEIVANEAGAFILSCVFASRPVNSTNFYRSRDTLLEKVGLLNEKIKEHCIKFSELPRRLTPRKQLLGVGKAIAAKCHGLPLAVVVIAGTLAKLAKEKLEWEKVERNLDSYIFDDALGCSKILELSYDYLPDHLKRCFLFLVAFPEDTRIPIRKLIWLWVAEGFILKQEQKSPKIVAEEYLSDLINRSLVMLSSRKFDGRTRALAFMICCMRRAKEKLMKRTSSKLSKSKESSIYEKHQHLCVHSEPKYFRCFGLHCRSFLGRLSNPTPDFSHMPLLRVLDILPSEDELDTLVEIYLLFNLRYLSTPKLPDPVINNLVNLEVLCLNSFTKYKLSVVLKMVKLRHLRNTHYLEFEKECDTCETNLESLGYVYITNHDDEEILRLSPYLRKLKCTSEGILFPDFSFSLSLSLFRCFF
>Am06g22740.T01
MADAAVEFLLENLQQLLLYHVHLISDAKNQVEKLENDLRLFKAFLKDCTRQRRNDDGLRELVRQIRDVVYEAEDIIDAFITQAADSKSRSYLHRAFSGPVKLLSIAKDVEAIGNRVRDIYGDRNRFDFANTNQAEGAPEANEPPHVKQENVVGFEDVADELFGYLREETDQLDVISIIGMPGLGKTTVAGKVFWDQTIQYEFPTRIWVYISQDFTKKNVFLAILSEFTKLTDEIYRKSDQELARMVEANLKVGKFLIVMDDVWSAEDWDKLEIALPKSNKMGKVLITSRNVAVATHANRKRLPYKLRFLTGEESWLLLQYEVFGKPECPTELEVLGRLIVDQCDRLPLAIVVIGGILVKKFLGTEDIGARRNAWRKVSESVTAYFMIEDPTRRMEKIIALSYDKLPYHLRACFLYLGMFPEDYEIPAWKLISMWIAEEFIQQKSSISLEETAENYLDDLINRNLVRIDKMRRDGKVKSCRIHDMLRDFCKNEAGNERENFLQEMKQSREGIFEPPIVDVQKRRRLCIHSKVLSFVSSKPFGPRVRSFVCFSKEEINLTYDCISTIPASFKLLRVLEAKPIKFTKIPSDMYQLVHLRYIAISFNLAILPQAFSKLWNIQTLIVDTPSRTIEIKADIWKMMHLRHLKTNASATLPKTGKSSKEGEKIQTLGMISPQSCTEDVFDRARNVKKLGIRGLLAPLLDVKKGSFDSLRKLGNLEKLKLLNDVFPNPPSEGKLHGLPPPYQFPPKLRSLTLSDTFLDWQHMTILGMLENLEVLKLKDKAFMGKCWEVVDGGFRHLEILYIGRTDLVLWMASGHHFPRLRRLELRNCEELQGVPIGFADIPAFQVLDLYRSKFAAPSAKRIHETKQKAQEEQKTNGFKLTIFPPEDLMIMP
>Am04g41780.T01
MTAAAVVCAVKDRLFHLVSDEAKLSGSWTKEVDPLISHLTLIENFLKINNSINNDDLAKEAVQVAYDVEDAVESAALHQENMDDDHDARSSKRSSRSSRFKSMINRKSSPSSASTHKAVTNDFHVLKEKMDKILDLIHGRDDAEETVAASSAYDTSHPREEEYVQLQKTNRIVGIEEDFEKLRWFLLNDDDRYSSAATSICGMGGVGKTVLAKKLFDDPSITIRFDSRAWVHVGQDFQARDIAADILVELSSLGNTKEEIRKMETTQLMEQLYKVQKGRRCLVVLDDVWSADAWDTIRFAFPLDHGTKIVITTRIRDVAERASGYIHELKLLSDEQSWELFRIKLGERDDFADPQLEEIGKKIVRQCQGLPLAITVVGGMLRGEKPEDWVKALHVLKERENKNLEPALDILALSYNHLPYELKPCFLYLGHFPPDQVIPVQKLYLLWMAEGLIHSTIDHDHVHKRRMDVAEDYLLALAQRSLVMVQHEVFSGTENVKSCKLHDLINDLCISKGVEEGFFGVVGFEQEKKNLSLMRRTAIYIDMYNAYKDGVSLNISDSKHIRSLIFVERDWSQSKSTWPKEAADLKEFRFVRVLDFDRVSFKVRKLPKGIEKLLYLRYLSFRGCYLDELPSSLTNFPFLETLDLCVTSSCKITIPNILSNFSCLLHLYFPQVYQTATDEKLKLDGLTRLEILENFNSEVCDADDLQNLENLQILTGAVDGSDYDLKKILDFVHGNERLHHSSLTIKSYDCYSNERLSIVTRLLECGSLHALDIEGHLGTLPTDHMGFHFTELVFIGSEFGEDPMPILGKLPNLRILALCDDAFVGTRIVCSEMDFLRLKCLKLLSLCSLAQWVVEYGAMPRLSSLTIEKCKKLEELPEELMDIPTLEEVRIGSMKEEFQEHVRKMAEEQRSLGNDLLDVNFYD
>Am06g18660.T01
MKITPMPPPSITELSKYLSNPDRTLSLKSTLSETEETDGPIEWITGRSCLAVVSYVLKFCSNSELYDQLILVNTIRQLNDLASRYSFSRGVEERRLQKEREISEMLVNSFMPNVQTFFKVPKLKELLPESNSDSIPKRNEMLAGFIHFLLQILNCEEDYIRQQEEPKERSQFPMMFADRCSIQRDLMFGDKRSIRRELTFLLTYLGDIPFQGSKLEENKNLLTDFELIADEAGRFIYSCIFVSPPINESRYYAGLDAFLEKVDILNAKIVEHCTEFSMRSVATSEPAVIDSLFIVDSLIEDLTDLVNRRFYLIDELMDQIRTLHQFLKSTRSFLKDINAPQNTEIEELRECLVQIRDLGYEAQYLINLSLVGSVPIWYRKLRLPTVIQKFERIATRYDEIKNLYGVVLRVSEQDSAEKVPSQAIETSMVEDIVVGFKDETIKILHELTGGSENLQIISIFGMPGLGKTTLAKKLYNNRLVTDYFDERAWYVVSQIYNKRNMLIDLLMSLSSKPNKESLLLMNDENLAIMIHKSLMGRRYLIVMDDVWSWEIWDDLRRYFPDNKNGSRIIFTSRIRDIVPLGSIVQALPLLSEDQCWELLENKVFQQEPCPLHLLHIGKQIAVKCNGLPLAVVVIAGVLSNMGKEESVWKEVEESLNFHTSNCMKILELSYKHLPDHLKLCFLYLGVFPEDTEISVKRLLWLWIAEGFIQKEEERSPENVAKSYLTELINRSLVLIAKNRSIGGAKACGVHDLLHDMCLRKAQEENFLNEIKDDCFSTYEKHHRLCVNSTACGYLRPFSLHCRSFLGHISDPSSCLPQMRLVRVMELPWNTEMATLYMLTRIDHLAYLRYLVVDRIPEPTIGYLNKLEFLRIDSMRPLVPVPSVILKMPKLRHFQARPRAMFENDCDTSQTNNLETLSIFCNYTDKACEILRASPHLSKLKCVCAPPLTDLRFLIELESLKIEVRSFYAKQYFQIPDNPYQIYLPPTIKKLSLLNTHLPWERMSRLGKMPNLQVLKLLTDAFHGEEWKTNEGEFQELRFLRLDRLNLKNWIASSEHYPKLQHLVLHKCEKLQNIPIELGDITTLEMIEVQNCGYEASLSAVQIEQEQLEYGNEELKVTITNKEWSKEQLVQKFHEAS
>Am04g27300.T01
MAEALIQILLDNLNSLIQGEVGLITSVDTEMKKLQSTLSTIQAVMEDAEVQQLKSHAIRNWLCKLNDLIYEIDDILDECSTKAAKMKYNNGKYYPYNPKYVLHRRKIGRRMEEVNEKLSVVAEERSKFHLREIVIEKQSKVITTRETGSVLNDSEPVYGRDDEKEKIMDILVNQVRECQELSILPIVGIGGLGKTTLAQLVFNDPRVTKHFGTKIWVCVSDNFDLKTLIKAMIESITRSPSNLERLDTLQRSLRELLNQKRYLLVLDDVWNENQNLWFDLKNVLACGSSGASIILTTRIRKIAEMMSTIPTQKLTGLSIENCWLLFKQRAFGQEEEQYPNLEAIGKHIVNKCVGVPLAAKTLGGLLRFKRKEKEWLNVKESEIWNLPQEETSILPVLRLSYHHLPLNLRQCFAYCAVFPKDYEMEKDELIRLWIAHGYISSNQISEVEDVGDEIWNELVLRSFFQEVIIRDTKTNFKMHDLVHDLAQSILENKVPGVQAERNTVVACKNNIREVNMRTRSIAFPTKFLSDMDLSSVIEEFGSLRILVARGKVSHLPSTVGNLHHLRYLNLSHTNLSILPNAICSLWNLKILDLDFCKSLARLPKHMRRMHNLRHVCLEGCLSLSEVPSRVGELTFLKTWSVFIVGHGKGYHLEELQQLNLGGTLRIKNLERVKSHIDAKKANLVGKQNLRKLTLKWEEEIPTKLGGNEYEKILEALEPHPNLEELQTAHGGVAGSDLRAPQGNGLAVVGRFAQRCRLGDLPSLKSLYLTGVGLEYIVENDVAVVGVNSVVLKPKFVSLETLHLDDLPNLKGLLKEDTGYFFPNLGNLVIWDCFSLRLPHLPSLRFFWLVRGSSMNLESISKLHNLETLHVSSCVEGAVYFPSETFKNFHNLTSLTIDGVAINEGLQFLTSLQELYITRLPHELTSLPDCLGK
>Am04g27300.T02
MAEALIQILLDNLNSLIQGEVGLITSVDTEMKKLQSTLSTIQAVMEDAEVQQLKSHAIRNWLCKLNDLIYEIDDILDECSTKAAKMKYNNGKYYPYNPKYVLHRRKIGRRMEEVNEKLSVVAEERSKFHLREIVIEKQSKVITTRETGSVLNDSEPVYGRDDEKEKIMDILVNQVRECQELSILPIVGIGGLGKTTLAQLVFNDPRVTKHFGTKIWVCVSDNFDLKTLIKAMIESITRSPSNLERLDTLQRSLRELLNQKRYLLVLDDVWNENQNLWFDLKNVLACGSSGASIILTTRIRKIAEMMSTIPTQKLTGLSIENCWLLFKQRAFGQEEEQYPNLEAIGKHIVNKCVGVPLAAKTLGGLLRFKRKEKEWLNVKESEIWNLPQEETSILPVLRLSYHHLPLNLRQCFAYCAVFPKDYEMEKDELIRLWIAHGYISSNQISEVEDVGDEIWNELVLRSFFQEVIIRDTKTNFKMHDLVHDLAQSILENKVPGVQAERNTVVACKNNIREVNMRTRSIAFPTKFLSDMDLSSVIEEFGSLRILVARGKVSHLPSTVGNLHHLRYLNLSHTNLSILPNAICSLWNLKILDLDFCKSLARLPKHMRRMHNLRHVCLEGCLSLSEVPSRVGELTFLKTWSVFIVGHGKGYHLEELQQLNLGGTLRIKNLERVKSHIDAKKANLVGKQNLRKLTLKWEEEIPTKLGGNEYEKILEALEPHPNLEELQSIRVGRVGYPRVRVFPDGYPIPRV
>Am01g63230.T01
MAYAAVVSLLYTLEQIRDSHRPMVFYNMQQIEHVHSHFMHLQEFLEHPPRNDGRKAFERLEARIRDNAYNAEDIIESVVFAYHSYYDSSLNFFIKLLSVLPIPGLLEWGMALRYTGFWRYRPLDSVLKESLNLMKEAEEIQKRCRDVAVDSSTSSVGKKIMMMGTSISMKVMVGHDDAVLRIKDQLTGSVSRLNIVPIYGMGGIGKTTLAKKLYDDPCIVSRFDIRAWVTISQEYNVRDILLELLGSSEKVDEKMLRESDDGVAEQLYKTLSARRYLIVMDDVWDTDSWDRFKKFFPDNCNSSRVILTTRLENVADYAAGKSSPLHAMKLLSACESWDLLRAKVFGEGHCPPELMEVGKKIAHRCKGLPLAIVVIAGLLSKGEKTVDEWQNMAENLLSAAGEDANACYKILQLSYNHLPQHLKACFLYLGVFPENYRISVSKLIKLWIAEGFLRKIVSSKTLEEVAEEYLMDLVERSLCVIGRERIDSRIKSIDIHDLLRDLCIKEARNENFLQVMNSRGDPIDEGTSCPRRLSLDPNISVHDSIFKCLSRNFQLSSLPTSIARSLHSFYPVPVRSLLYTGGQPIPSLRYSRFLLLRVLDISQALLFEFPREILKLVNLRYLAFPYHGELPESISQLYNLETIVFSPLFKSFAPCPRPLPLAIWSMPRLRHLKFHVWYLSDFPCIIPGWKTDAFLQNLQSLSEINASFCTIEVLQEVPNLKKLGIWMEKWDFATYVNNLHCLHQLEVLKCSVRSFPTYNVFSSPNYDFSANLVFPKGLKELSLRGCRIPWKDMSIVGSLPKLERLKLRDYAFVGSEWETSEGEFDRLNFLLLDGSDLVRWVADSSHFPSLRNVMIKNCWKLEKIPDDIGDMPTLEILAVRNSSPSALNSAKKIAEDQREYGNYSLRVAVSSS
>Am02g09940.T02
MAAYAALVSLTHTIEQVNSYNARQSIFNDEQQRQLDSLQRKASVLQDFLEGYNLCSGIQEESLKTQIQDATYEAEDVIETHVVDDIRARSAIDHEERSPNHLSQGLQKVIEDMDSIKREVMKMKEYNKLDDQVAMYLDPVDSLRPLPLPVEKDTTTVFGDDLNQIMDKLTGQQPDLQVISITGMGGSGKTTLAKNVYENPYIVQKFDIRSWVTISQEYNEKEMLVGLLQGVNGQRDQASLDKHGLGRKLYKTLFGRRYLIVIDDIWSVEAWEKLKSFFPNNDNGSRVMVTTRLLNVAQGVGSCDVHEMCLLDQNQSWNLLCRKVFPQKSCPPELENFGKEIARNCKGLPLSIAVIGGLLNKSKMTRRYWEYVAKNTSLTVKSEDDERCLKILYMSYSHLPVHLKPCLLYMGSYKEDHEIHVSSLIKLWVAEGFLKSKEAKSLEEVAEDCLKDLIDRNLVFVSRFGRRGNIKFCIIHDLLRELCLEEIQRERFLCVIKEHNGVNSHEVNNQRRIAFLNRVSHEKHMPHISHETSITRSLVDSSEFAIPLFENAISLDSDWLSNFRLLRIFHMSASFPLEAILQLVNARHLQFSREFGISEFPSSSLCLLWNLQTLCLEGTFETIVLPSEIWEMVQLRHLVVRKALLPNPASGRTDRQEDGVALENLQTLCFIVDFRCTEDVLWRIRNVKKLKIEYEVTDDEEDFSYYCLDNIGRLDKLQSLECSGPVHMFQDRRTDFFRSLNFSLSLKKLTLSFCALDWEEVGTKIGSLRHLEMLKLFHCSMGEVWYTVEGQFLGLKVLEMRDCDMDRWETDDTPFPRLEQLCLFLMDSDIEIPSCIGDIATLRVIHLQHCSQSIADSARKILEEQRDLGNDDLRLLGGDDYGENEEDGSDYEEGEVEEDEDGRGSNLRKTVTCERIMHFSLYSLKKSGVVLLSR
>Am02g09940.T01
MAAYAALVSLTHTIEQVNSYNARQSIFNDEQQRQLDSLQRKASVLQDFLEGYNLCSGIQEESLKTQIQDATYEAEDVIETHVVDDIRARSAIDHEERSPNHLSQGLQKVIEDMDSIKREVMKMKEYNKLDDQVAMYLDPVDSLRPLPLPVEKDTTTGVNGQRDQASLDKHGLGRKLYKTLFGRRYLIVIDDIWSVEAWEKLKSFFPNNDNGSRVMVTTRLLNVAQGVGSCDVHEMCLLDQNQSWNLLCRKVFPQKSCPPELENFGKEIARNCKGLPLSIAVIGGLLNKSKMTRRYWEYVAKNTSLTVKSEDDERCLKILYMSYSHLPVHLKPCLLYMGSYKEDHEIHVSSLIKLWVAEGFLKSKEAKSLEEVAEDCLKDLIDRNLVFVSRFGRRGNIKFCIIHDLLRELCLEEIQRERFLCVIKEHNGVNSHEVNNQRRIAFLNRVSHEKHMPHISHETSITRSLVDSSEFAIPLFENAISLDSDWLSNFRLLRIFHMSASFPLEAILQLVNARHLQFSREFGISEFPSSSLCLLWNLQTLCLEGTFETIVLPSEIWEMVQLRHLVVRKALLPNPASGRTDRQEDGVALENLQTLCFIVDFRCTEDVLWRIRNVKKLKIEYEVTDDEEDFSYYCLDNIGRLDKLQSLECSGPVHMFQDRRTDFFRSLNFSLSLKKLTLSFCALDWEEVGTKIGSLRHLEMLKLFHCSMGEVWYTVEGQFLGLKVLEMRDCDMDRWETDDTPFPRLEQLCLFLMDSDIEIPSCIGDIATLRVIHLQHCSQSIADSARKILEEQRDLGNDDLRLLGGDDYADASGTFSLGPTY
>Am08g19410.T01
MINCRIDMPLNHIKGQIETIHGEMASARTCLGDIKVVQDTFVDEVKESFTQISDVAYEAEYLVNSYVVGNVPIWYINLRLPTVIQVIKLIGVKLHETKKICDMKVSKLKKDFDRKLTFQAKETPRGVDMDNNILVGFEDEKSKILDDLTSGPKNRQIISIFGLPGLGKTTMAKKLHNDPLICDHFDERAWCVVSQTYQKRNVLIGILMSFSKGKSEKPDKAKINEMDDESLGLKIYQFLKGHRYLIVLDDVWQLNVWDDLKRYFPGDGNGSRIIITSRVINTAPIDSIFHPLHLLTEDQCWDLLKKKVFVEESCPTQLLGVGKAIAAKCHGLPLAVVVIAGTLAKLAKEKLEWEKVERNLDSYIFYDPLGCSKILELSYDYLPDHLKRCFLFLGAFPEYTRIPIRKLIWLWVAEGFILKQEQKSPEIVAEEYLSDLINRSLVMLSSRKFDGRTRACSIHDLLHEMCQRKAYEENFLKTVKDIFFYRESSIYEKHQRLCVHSEPKYFRCFGLHCRSFLGRLSNPTPDFSHMPLLKVLDILPSKDELDTLVEIYLLFNLRYLSTPKLPDPVINNLVNLEVLCLDSFTKFKLSVVLKMVKLRHLRNTHYLKFEKDCDTCETNLESLGYVYITDHDDEEILRLSPYLGNSNAQVRAHSFLILVSSPSFSR
>Am06g17490.T02
MDDMWSTKAWDELRRVLPDDNNGSRVIITSRLSKMATYADSSTPSHQMQLLNEDQSWSLLQQHVFAQECCPPKLMNIGKKIAANCGGLPLAIILVSGLLSKIVRTVDHWEKFELVVSSTLTTIDEHLFNIFSLSYNNLPHHLRACFLYIGGFSEDQEITISKLTMLWTAEGFLKSITSKSSKEVTEECVMDLVKRNLISVTKKSSNGRFRLCRIHDLLRDFCIKKAHEEKFLYIKRNGNAPQEGMHNSYRMCDFIYRYIPTKKTNGSFVRSLRFSNNHRYLTSLSVSSRLLRVLDGPKTYINFIPAEVTGLVHLRLSWKNLSMIGRLPNLEVLKLRHTVFEGKYWKSTEGEFVRLKYLLMEYLSVKCWRVEYTDFPSLENLIIKDCWNLKEIPSEIGEILTLQYFVVRSGLKSTGDSAIRIQEEQQSLGNDSLLVRVLDQ
>Am02g05430.T01
MQRSSTTKLTAACRHLLRPNKTQTPQCDVFINHRGIDTKRNVAGLLYHHLRGVGLRPFLDSKNMKPGDRLFDKINVGIRECKVGIAVFSPMYCDSYFCLHELSLMMECKKKVVPIFVDLKPSELRVKDYGSCPVEDLDKFRLAIEEAKNTVGLAFDTRSGDWPEFLANATDVVIENLIEVEEEGLIMKHKYPARSKDQLTNCIL
>Am02g43170.T01
MAVGEIFLSAFVQVVFQQLATTASMALARREKVESHFRKLSQSFEIIRAVLTDAEDKQLTETSVKVWMEILRDLAYDLNDILDEITIRFLIQKSRGIEPHRSLVWKIIPTCSNYTPGALVTNYKMMSRIKNITCRLELVAKQKNELSLRENVGGTSQRSTVMRLPSTSLVNESHIYGRDVDKEAIIEKLLQDETSHDNFSVIPIVGMPGIGKTTLAQLVYNDIDVKQNFHARAWVCVSVEFDVLTITKTILKSMTDMSVESKDLNLLQVSLQEKLSKSKFLIVLDDVWDHNYNDWDLLSRPFQFGLPGSRIIVTTRIVTVASVVGSPQTAHHMNVLSDEDCLSLLALHSRKSIHDNPDLEEVVQGLVKRCKGLPLAAKTLGGLLRAKETKEEWEDVLNSKIWDLPEENDILPVLRLSYHHLPPHLKHLFAYCSIFPKDYEFNKNELVLLWMGEGFLEQPKDKKTKEDLGLEYFNDLLSRSFFQRSRGFDSIFVMHDLMNDLAHFVAGGTCYRLDEKMDTNLEYQLPQKVRHASFLRHEYEVFRKFRAFSEVQGLRTFLPMPVQNSRVWPPFYLSNKILVELVPTLPSLRVLSLSGYSITELPNSVCNLIHLRYLNVSGTSIVTLPDSLCDLYCLETLSLSNCRFICKLPPSLGNLSNLRHLDNSNTDQLRDMPVEIGKLSNLQTLPKVVLSRVGGLGLKELGNLRLLRGKLAILELQNVIDVDHVKEANLRCKHELDELQLTWGRDIDNSRDRILEENVIDLLEPHENLKKLNIEFYGGVKFPSWIGNPLFRKLSTVTLSGCSECTSLPPLGQLSDLKELHIRDMPKIKCIGIEFYGSGAAIPFEKLEILRFNNMPEWQKWSSFGNGEDSHIQFPNLQQLAMLNCEKLTNISPLSFPALRELDLEECSMVVLESFSILDKLKHLKVESITRIRHLPRELTRSLAALEDLECCNCKELQSLWPSDIPLDHLIRLRRLVIADCSQLVSLGEGEFQLPCKLEVLELFRCSNLTSLPNDLSNIRSLRELIIKKCAKFISFPENGIPPMLKRLEILSCDALTSLPSNVTNLERLEVKECPSLRTWATDDFPTNLKKLSIKNCTQLEPVTETMFPQDNIVSLEELSLCHWLSFNNLLQRLNGFSKLVELYLSKCRSLRHFPERGLPPLLRALSIDDCANLKSLPARMRSMKSLVSLELRSCPRLETFPKYDLPPNLSSLRIWDSKKFKPLAEWGLHRLNSLREFSICGGFKELQLLGHDDCLFPPSLIKFSIARFPNLTSLSKVLDDLTMLRHLSVMNCAKLNDLPSERLLERLWHLEISDCELLSPKCVKERGDYWSKISGIPCVEIDKTNIISRQSSEQVQPEAT
>Am01g63240.T01
MAADEEMLRERDDGGLALQLYRTLWDRRYLIVMDDVWDKESWDRFKRSFPDNGNGSRVILTTRQKSVAVHAAGESSTLHSVQLLSGYESWDLLKAKVFGEGHCPLELLLVGIKIAHLCKGLPLAIVVIAGLLYKGTETVDEWENLAESLLSASGEDTNACYEILKLSYNHLPQHLKACFLYMGAFPENYRISVSRLVKLWIAEGFLREVSSKTLEEVAEGYLLDLAERSLVLIGRKRIDTRIKTIHIHDLLRDLCIQVAQKEKFIQVINGCGDLIEDKKICPRRVSLDPNISALDSIFNSISRDFLFSLLAMTFAQSLIRNPMLSIDNVAILSKFFLVRSILYTGGQPIPSVRYSDFMLLRVLDITRALIFEFPMEILRLVNLRYLAFPFHGEIPESISQLYNLETIAFSPLFKSFAQCPRPLPLAIWSMPRLRHLKFHVWYLSDFPCLIPGWKTDAFLPNLQSLSEINASFCTMEVLQEVPNLKKLGIWIEKWDSAPFYVNNLFCLQQLEVLKCSVRFFPMYNVFPLQNYDFSTNLVFPKGLKELSLRGCRIPWKDMSIVGSLPNLGRLKLRDFAFVGSDWEPIEGEFDQLNFLLLDGSDLEHWAADNTHFPRLKHLIVKNCRKLEKIPDEIGDILTLEILAVDNSSPSALNSAKKIAEEQREQGNDSLSVSISGA
>Am08g14400.T01
MPGLGKTTLAKKLYNDPAVFGHFDHRAWCVVSETYRKKNLLMEILSSVSDLDHAKMLSMDADSLGLELYKSLMGQKYFIVVDDIWSADVWRDLRRSFPSGGNGSRILLTSRIKEVAPTDSIIQSLPFLSDEECWNLLKQKVFHKENCPQELVEIGTKIAVYCQGLPLAAVVIAAVLENMERKKGLWNEVLRNLNSQISKDPNKCMNILELSYKHLPSHLKPCFLYFGAFPEDREISVWKLTSLWIAEGFVQKEGDKSLTTVAEKYLMDLIDRSLVIVAKRRSNGGVKACSAHDLLRYLCLRKGEEENFLNLIKDKFSIHERRHRLCIPFESSNVESRPFGPHVRSLLGHWSEVSFSYSRLKRLRIMDLSSGERPEDSQTTEDLDLTGMENLVHLRYLEVRLTAETITMSVCTLQNLEFLYFDGSGSVEIPAPLLDLVKLKHLHVKAHAKFNESCHKRVILKNGFQMNSLESISNLWIVHENDEKTLKFSPHLRRLKCATKPFRDSSEKCYRYLILDYLSNLESLSITYLGSEFKFSDTISFPGSLKKLTLHEFKLSWKEMSMIARLPKLEVLKLLYIVFEGKEWKTNDDEFQNLRFLKLDALKIHRWSSSSDHFPKLQSLVMQKCWKLKKFPSALGDSSTLQIIDIHSCSKSLANSALQVQKDQEDMGNEFKVIVSGTCW
>Am01g15270.T01
MAHAGTVSLLHVLNKFELLSNQLSIPYPKSQIEYLRRDVNFLASFFEGEDLKPSSISTSLGDEMEKQVIDAIYEAEDIIESHMSTHLLLTFEYGNNSASAEDIIFAEKLQKVVQRFKSIEEKEPKVADDHENIDPAREEQQFPEGNKKFVGREDELMKIKDQLIGISTSELKLVAVVGMIGIGKTTLVNEVYNNTLVGDSFDYQGWVYVGPRNRIREILLSLVKPDPDQELSTEELAICLDKMLSGRRYLIVLDDMRMDILKDLYEFFPNKNSRSRIVVTTRQMDLALRAAKSAEFVHRIRFLNEDESWDLFLYAAIGEEKPCPAQLMKIGKTISQDCQGLPLKTITLGSLLSRMSPDPETWNRFADDREMQNLEMLKVTQDLYHDKLPQHLKACFLYMAAFPQYQQISVSKLFKLWIAEGFLKPGPSKTIEQVAENCLVDILVRNLAMAHTVSSIGRFKTCSIHSAVWPFYNRAAARNKIFQSMESWKDRASPSHRRFSIHKNVLFALKDIYGSITSISNTRSLLCTGPYHPYPLMRVNFTSFRLLKVLDALSLRFYKFPVEILKLVLLRFLALTLGRGKLPTSVSNLSQLQFLIVRLHSSIKSTGAPCFFPVEIWNMKELRHLQVMGSDLQAPFDVNDVLPNLSTLSDVSTLSCMKGILERTPNLKKLGIRVEVHWGAAATPPLHIFDHLAHLNRLETFKYVVMNPVLAPVLPDSRSTFPLGLKKLTLSGCGFSWDNMKTIARLPNLVVLKLRSQAFRGPEWEANEDKFCSLRFLLLEDLDIEQWRADDTNFPNLEDLAIHHCYKLHEIPSGLGETVILQSVELVDGSPSAVRSAMRLKEKQQRLGNKRLRVPIHYSWIRKT
>Am01g15270.T02
MAHAGTVSLLHVLNKFELLSNQLSIPYPKSQIEYLRRDVNFLASFFEGEDLKPSSISTSLGDEMEKQVIDAIYEAEDIIESHMSTHLLLTFEYGNNSASAEDIIFAEKLQKVVQRFKSIEEKEPKVADDHENIDPAREEQQFPEGNKKFVGREDELMKIKDQLIGISTSELKLVAVVGMIGIGKTTLVNEVYNNTLVGDSFDYQGWVYVGPRNRIREILLSLVKPDPDQELTIGEEKPCPAQLMKIGKTISQDCQGLPLKTITLGSLLSRMSPDPETWNRFADDREMQNLEMLKVTQDLYHDKLPQHLKACFLYMAAFPQYQQISVSKLFKLWIAEGFLKPGPSKTIEQVAENCLVDILVRNLAMAHTVSSIGRFKTCSIHSAVWPFYNRAAARNKIFQSMESWKDRASPSHRRFSIHKNVLFALKDIYGSITSISNTRSLLCTGPYHPYPLMRVNFTSFRLLKVLDALSLRFYKFPVEILKLVLLRFLALTLGRGKLPTSVSNLSQLQFLIVRLHSSIKSTGAPCFFPVEIWNMKELRHLQVMGSDLQAPFDVNDVLPNLSTLSDVSTLSCMKGILERTPNLKKLGIRVEVHWGAAATPPLHIFDHLAHLNRLETFKYVVMNPVLAPVLPDSRSTFPLGLKKLTLSGCGFSWDNMKTIARLPNLVVLKLRSQAFRGPEWEANEDKFCSLRFLLLEDLDIEQWRADDTNFPNLEDLAIHHCYKLHEIPSGLGETVILQSVELVDGSPSAVRSAMRLKEKQQRLGNKRLRVPIHYSWIRKT
>Am02g03730.T01
MESIKERLTGELVKVDVVSIVGMPGLGKTTLAKKVFDDPSILGHFEISGWCCVSQNYDKKELLLTIFASITKLTADAHRMKSFGDLSTMLYHKLIGKKYLIVM
>Am01g59570.T02
MSMKNERSILRKPSEKKLKTLDDIESKISSQETSWKSCNVGPISLEEMLGSVSVRRQQIRRTYSHHEVVFVGLDEDIKQLVAQVVNEDGGNCCHVISIIGMGGIGKTALARRVYHHEDVRCHFHAFAWAIISRQWQPEEVLQRILCKLVPEKSAKFSTMNNISELIKELFEVQKTRKCLVVLDDVCETDVWDSLRPAFPNRKLGSKVLLTTRKKEVALHIDTDTRCHLYEQRRLSEEESWELLQKKAFPLINLNISVENDYASGGDLEDETSSRGSFRSCQSVEENDEFSGNLNTTHSEAGIEDIRADITDESAARVELGKLMVRECGGLPLAIIILGGIMIKKSTFSEWEAMHESCISHMRERGIGDNGGAYELLALSYHDLPYQIKQCFWHLGDFPRYHYIPTRKIYQLWAAEGFILPDSYPGEDHESIMDVAERHLFELEQRCMVQVQVEESTGHLKSCQLHDFVREICILKEQEENFRKRIHLPQESDFSMSSSSSSDAAASTISSATRALSIPIDSYSEMNLTSEQDNLEHVRSAIFFSRPKERKKNLQTTLKLLCNNFKLLRVLDLERFDFGEELSEAIGNLVHLRYLSLRGSRFNKLPSSIGNLKFLQTLDLRVSFDSCLTIPDVLWKLNHLRHLYLPPFQNSTNKLQLHSLIYLEILKNFDPRISDFRDIPRLTKLRKLTVIFCVEAENLKAINKYLRNSSNCLSESSFRIHYYFKTEKELSLLEQLVGCVHLRKLDLVGQIGKLPEHYQFSQRLTKLTLRSSILKEDPLAILEKLPKLYSLILRRDAYAGRRLSCSAHGFCQLRTIEFQGLSSLESWIIEEGSMPNLLHITIDKCTKLNMLPEGIKFLTIRELVIANMPEAFKQTVEAGANNSYKVTFTGTNRDSTVDSEHHHVAGHDKIGLLRTFSPSLVPKTWQNQ
>Am04g23960.T01
MAYNLESLVKVIELILCPDQRKLYNKKAIQQVESLLEKACFLRDSLANSTTFGENSIASFEDQIGDAAQDAEDVLETYATDHLSTNGSGLQFLAKWIIPPPNLRRLLEKFDSTKEEMMKINSDGAGMERVSGDSTKLEIIPIVGMGGIGKTTLARKIYDDSYVVTHFDARAWTTVSDDYSLRDILLDLLGCITGRHRDEMNQEKDNQLAVTLHQNLIGRRYLIVLDDIWHSKAWDDVKTFFPNEKNGSRVILTTRESNVATYADSKSLHHQVRPLSQRDSWKLLREKVFGEETSFPELEELGIKIANDCGGLPLAIHVVGGLLSHTRRTKDSWKQVAADVSSAIANKEKQFSKILSLSYDHLPYYLKPCFLYMSAFPEDYKISASKLTRLWVAEGFLKPIEGKSLEEAAEEHLKALIDRNLIFVHQRKTNRKVKTCIMHDLLRDLCVMKAHEKKFFHVMNGQTHNIPGDMLCQRRVSVNTSRCNEDICDLTGQMSLARSLIFIGRRESPEIRPPPFSALRLLRVLDVLIYPFDRFPREILQLVNLRYLAFTCCWDQLHPFITTLRNLQTLIVDVMMHTKVSRDIFDMPHLREIRFIRMPVGCDLKKPKSVVLQENLHSVSTLQVCNNLDLVLAKLPNLKNLAIQYCHGSDSENVDLTRLLKLETLKCSIDFSANAEIFFLSNLSLPVSLKKLNLINCKVLQGFMKTIGMLPNLETLKLASVRFESETWEPCEGEFCKLRFLVLESLDLVRWLADETHYPRLEHLIIRHCYSLDDIPSGIGEISTLKLIEVFFSGRSVVTSVRKIQEEQLEFGNGLLQFQASDYFVI
>Am06g17680.T01
MAYAALLSLTQTLLEQFIDGDQYLLVSPDEEHHIKTLHKKLVFLQSLLEESANNSGETFDSLEKRIRDATYEAQDVIESYISNQIRSEGKLHVGLLEKDLYVDLQTVMEKIDSITEEIMEERSNRIEDPAPSCSLGAGSSRRRAPSSSDWTVGFDADLLKIKDRLCGGSSKRHTISIVGMGGIGKTTLARNIFDDSLIAEHFDLSAWTTISQEYRKRDMLIGLENSLKATNECSSDEKLVKCIYQRLISKRYLIIVDDMWSTEAWDDLRKILPDDGNGSRVIITSRLLEVFAQESCPPILENLGKRIAENCGGLPLAVIIIAGLLSKVEMTPNHWDKFAAKVNSTLETNDKHLFKILSLSYNNLPHHLRACFLYIGGFPEDSEIPISKLTMLWVAEGFLKPVTSKSLEEVAEEHVVDLFKRNLISITKKSSNGKFRFCRIHDLLRDFCIRKARDENFLHVNKNDNTSKEGLAISADCSTLSTILYLKKNVARLVLDAPKFHSTEFPVAVTDLFHLRYLAFSHCFHYYAAPFLVPASILKHKNLQSLIIHHEKAPHRLWAGPAYKNDSKIHLPPEIWKMPKLRHLILHNHFHLDISLDGIGGKAYVLQNLHTLSRVANFDFAKEIVEMTPNLKKLTVTYHIEDDKMDLSQYHLNNVLHLCQLESLNLCCSFQIYSWSRVLSSFGSDNFALPRSLKKLTLTGCRVPWPSLTIVVNVDQSTRDSAARIKDEQRSFGNDFLQVSLW
>Am06g17680.T02
MAYAALLSLTQTLLEQFIDGDQYLLVSPDEEHHIKTLHKKLVFLQSLLEESANNSGETFDSLEKRIRDATYEAQDVIESYISNQIRSEGKLHVGLLEKDLYVDLQTVMEKIDSITEEIMEERSNRIEDPAPSCSLGAGSSRRRAPSSSDWTVGFDADLLKIKDRLCGGSSKRHTISIVGMGGIGKTTLARNIFDDSLIAEHFDLSAWTTISQEYRKRDMLIGLENSLKATNECSSDEKLVKCIYQRLISKRYLIIVDDMWSTEAWDDLRKILPDDGNGSRVIITSRLLELLRVLDAPKFHSTEFPVAVTDLFHLRYLAFSHCFHYYAAPFLVPASILKHKNLQSLIIHHEKAPHRLWAGPAYKNDSKIHLPPEIWKMPKLRHLILHNHFHLDISLDGIGGKAYVLQNLHTLSRVANFDFAKEIVEMTPNLKKLTVTYHIEDDKMDLSQYHLNNVLHLCQLESLNLCCSFQIYSWSRVLSSFGSDNFALPRSLKKLTLTGCRVPWPSLTIVGQLPNLEVLKLRNESAMGEEWEPTEGEFLKLKFLLMQGLQFKRWLAESRHFPSLEYLIIYNCWYLEEIPLDIGEISTLQSIKVVNVDQSTRDSAARIKDEQRSFGNDFLQVSLW
>Am03g41100.T01
MVSQNQADGYESRFIKDIVKEIGRKLSRTILDVALHPIGLDSRVNEICSWLQDGSTNVGILALFGMGGIGKTTIAKTAYNLSFEHFDGSSFLADVRKASEHHKGLVRLQRQLLSDITGKRIEKIYNVDAGIIKIQEVVCCRKVLLVLDDVDDMDQLNSVLVMKDWFYPGSKIIVTTRNEHLLRADSTCKIFEVKGFDRKESLQLFSLHAFGKDQPPDNYRDLSKKSSVSVEEFLWL
>Am01g16820.T02
MAAAYAALVSLSHLIEHSLVHNARQPIFLDKQERQLKSLQQKVSFLQDFLEVYSHGGSNEAQGLESRIADAAYAAENVIESYVVDTVVPKAPKKQSKKKNNQKIKFTSHGKNSSDHFSQALQKVIENLDWIRKEVMEIKEKSGVRDHQPNDLVHIVSSRPEKDTMVAYNHDYLEQILDKLTIQSSNNLQTISIVGMGGIGKTTLAHNIYHSSLIVECFYIRAWVTITQVYNMREILIGLLREVEVFNNVGGQESSEYHSLGEKLYKHMSGRKYLIVMDDIWSIDVCEKLKVFLPDNNNGSRVMATTRLSDVADSFGSTHVYKMNLLDENKSWSLLRRSVFGHDGNFPLELEEIGKDIAKNCKGLPLSIVVIGGFLAKSEMTKKYWEYVAKDISQIVNSESDGHWMKILSLSYSHLPIHLKPCFLYMGMYPEDHIIRVSELIKLWVAEGFLKPNKSKSLEEVAEYYLNDLFQRNLILVREWGSIGNMKTCGIHDLLRDLCLKEAKKEKFLDIVKLHNHAQSVYNSRMVFHERVFHDRNSRHFHRVLQSTPFIHSLTYDFFHWNSSWESIPNLRLLRVLTSVKSDHGLKCVLQLVNLRYLKCGILWGSIDLSSMCRLWYLQTLIISGNQMGNIAPTEIWEMTQLRHIIVGKGICLPDPLPGRTDGHDDPVLENLQTLSRIINLKCSDEVLKRIPNIKKLKLSIDLDSKVNTGTSNCYSLHNLGRLHKLQSLTCYEFKGKDLHQNIVFPQSLKKLSLWRCYFDWDDLTQKVGSLRHLEKLKLWGCSTGGADWNTVEGKFLRLKFLIIVRSSDLVCWTAESSHFPLLERLVLMHVTKLKEIPSGIGDTLQSIKLVGCASSIIVSAQEIVEEQQSLGNEDLRLIVHEN
>Am01g16820.T01
MAAAYAALVSLSHLIEHSLVHNARQPIFLDKQERQLKSLQQKVSFLQDFLEVYSHGGSNEAQGLESRIADAAYAAENVIESYVVDTVVPKAPKKQSKKKNNQKIKFTSHGKNSSDHFSQALQKVIENLDWIRKEVMEIKEKSGVRDHQPNDLVHIVSSRPEKDTMMNLLDENKSWSLLRRSVFGHDGNFPLELEEIGKDIAKNCKGLPLSIVVIGGFLAKSEMTKKYWEYVAKDISQIVNSESDGHWMKILSLSYSHLPIHLKPCFLYMGMYPEDHIIRVSELIKLWVAEGFLKPNKSKSLEEVAEYYLNDLFQRNLILVREWGSIGNMKTCGIHDLLRDLCLKEAKKEKFLDIVKLHNHAQSVYNSRMVFHERVFHDRNSRHFHRVLQSTPFIHSLTYDFFHWNSSWESIPNLRLLRVLTSVKSDHGLKCVLQLVNLRYLKCGILWGSIDLSSMCRLWYLQTLIISGNQMGNIAPTEIWEMTQLRHIIVGKGICLPDPLPGRTDGHDDPVLENLQTLSRIINLKCSDEVLKRIPNIKKLKLSIDLDSKVNTGTSNCYSLHNLGRLHKLQSLTCYEFKGKDLHQNIVFPQSLKKLSLWRCYFDWDDLTQKVGSLRHLEKLKLWGCSTGGADWNTVEGKFLRLKFLIIVRSSDLVCWTAESSHFPLLERLVLMHVTKLKEIPSGIGDTLQSIKLVGCASSIIVSAQEIVEEQQSLGNEDLRLIDTELFDMQAHIEARKFEENRETLQSIDLFYCKSSVNASGKRIVEEQQNYGNEGPRLTIQGNGDTILLEQGSHGNNLDLYKRNHSMIKTTAVYRSQEINVFVRMGSTNAVS
>Am06g31230.T01
MADILVSALLETVLGNLTSIAIQEIGLAWGSENELNNLKSTFETIQLLLQDAEMKPRKSLTLQNWLRKLKNAAYDAEYILDQIATEGLRRKVDSERGNHHKLKAFISQRNPLLFRNKIARKVQDVRQRLDVVLEEGSKLGLTSMAIMDNQNGDALEDRKTSSLVNESEIYGRDEEKKVVVETLLNYMSNRDDLSVYAICGMGGIGKTTLAQLVYNDERVDNHFELRIWVCVSVDFSIPRLVRAILESIEGGGCNISELDPLMRRLQEKLKGRKFLMVLDDVWSDDDVQWDKLKEALRCGSNGSVLLVTTRIEKVALMMAAVDTHHLRYLSEEESMSLFRKRAFAAGEADKNLEKIGKEIVRKCGGVPLAVKALGSLMRYKSSESEWLAIQQSEMWNLSDGDNGILPALRLSYDNLSPQMRQCFAYCCIFPKDELMEVDELIALWMANGFIQCKGQTDIPLAGHLIFKELVWKSFFQEVQINHKGKVVCKIHDLMHDLAESVMRNETHKLEVGDDLKIPKGVRHLSILGSYKVWGDTDKLKSPKFWGDTDKLKSPTGRSLRSIIQQRTNLPQGFSSFISKQKELRVLDLSIISLSPYPIHKMENLRYLVMSCYDLKKLPESITCLLNLQTLKLMNCNILLELPKSLRYMKSLYFLHVESPRSLLCTPPGLGELTCLQKLSIFIVGRDSAHGIGQLKDLNLGGKLCIKGLGCIRDLNDAKSANLVIKKNLTRLRLSWDKGIEQNSAEHCEEVLEGLQPNENLEEIIISMYQGSKFPNWMSALSFNNLLRITLDNCYRCERLPPLGKLPSLTFLKLSGMDSVNRLDSEWHGINNGESCSFSALKELSIRQMPNLEEWKIPDTMESFPCLETLTVWKCPKLKELPFLANLKTLHLWKGLRNDKAEIVQPLSNLRRLGIWDCEGLCSLPNWLGGLQSLSDMVIGNCPDLNSLPDDMQNLKSLTRLSIYDCPVLLKKRCEKPNGEDWPKISHIPEIIIY
>Am06g04220.T01
MADVAVGEVINKAVEIGANLIVQESSRLYWLEEDIKWLEREMRHMRSYLENAEAKRVTEPNVADLVKDIRELALDVEDILDTFLPKIESHRSRGFLKRMANILNYCHTRSKFAIEIEKIKRRVQAIEDDRNKYGIKDTNTTNDDKLNFDPRITALHYDDPIVIGFDKDIENLKTKILDESVDHLAISIVGMPGLGKTTLAKKVFKGAKDQFKSCAAISVSREPNVKNLVKNIAKQLGLDGEGENLEASIYAFLEGKSYVILLDDIWDTKTWDELKICFPTDSSLSRIIITSRDTGVGRYIGGTESYLHQLQPFDFGTSWDLFYKLIMRSLGEKISNQGFDESEELRETGIKIVERCGGVPLAIEVTVGVLRERGLINASSWKEVLKGMGQDGKDKCSEILALSYKDLPSALKPCFLYLGVFPEDYEIRVAVLVRMWVGEKFIQGLGELEPEDVGEDYLNRLVRRNLVQVVDRNFDGRIRRIRVHDLLHSLCVNVAKEINFFNTTLDLHLQKNVINRVRRLSFYENKNIYLDSSMPKLRSLIVLESQMGNLIQKLSDFRLLRVLRLVFCDSGCPVEVGDMNNLAYFQLVELEVKVPSSICNIKNLQTLDLQYCMFLTLPTGIWKMKQLRHLLLPLLLSECSFYDKENASYKSSMLGHEVSLPNLQTLSSRRFFTHMELPNLRKLKWAFNKDEDLELVNGVEPMASKKLETLHLLTNTNLSKWKLDLSQNKNILKLKLVGSLKVLPQPHQFPPNLLRLTLLGTLLKRDPIEVLKKLPHLKILKLRFCSYLGRELDFSGVGIFPRLEILHLKDLQKLEELIRRESGELPKLRQVVVENCNRLVTVPLSFQILMASNTENPLPQLRLVDQLDPSRAFF
>Am06g04220.T02
MADVAVGEVINKAVEIGANLIVQESSRLYWLEEDIKWLEREMRHMRSYLENAEAKRVTEPNVADLVKDIRELALDVEDILDTFLPKIESHRSRGFLKRMANILNYCHTRSKFAIEIEKIKRRVQAIEDDRNKYGIKDTNTTNDDKLNFDPRITALHYDDPIVIGFDKDIENLKTKILDESAKDQFKSCAAISVSREPNVKNLVKNIAKQLGLDGEGENLEASIYAFLEGKSYVILLDDIWDTKTWDELKICFPTDSSLSRIIITSRDTGVGRYIGGTESYLHQLQPFDFGTSWDLFYKLIMRSLGEKISNQGFDESEELRETGIKIVERCGGVPLAIEVTVGVLRERGLINASSWKEVLKGMGQDGKDKCSEILALSYKDLPSALKPCFLYLGVFPEDYEIRVAVLVRMWVGEKFIQGLGELEPEDVGEDYLNRLVRRNLVQVVDRNFDGRIRRIRVHDLLHSLCVNVAKEINFFNTTLDLHLQKNVINRVRRLSFYENKNIYLDSSMPKLRSLIVLESQMGNLIQKLSDFRLLRVLRLVFCDSGCPVEVGDMNNLAYFQLVELEVKVPSSICNIKNLQTLDLQYCMFLTLPTGIWKMKQLRHLLLPLLLSECSFYDKENASYKSSMLGHEVSLPNLQTLSSRRFFTHMELPNLRKLKWAFNKDEDLELVNGVEPMASKKLETLHLLTNTNLSKWKLDLSQNKNILKLKLVGSLKVLPQPHQFPPNLLRLTLLGTLLKRDPIEVLKKLPHLKILKLRFCSYLGRELDFSGVGIFPRLEILHLKDLQKLEELIRRESGELPKLRQVVVENCNRLVTVPLSFQILMASNTENPLPQLRLVDQLDPSRAFF
```
