## Supplemental File 1 for "NRC immune receptor networks show diversified hierarchical genetic architecture across plant lineages": 33 Salvia miltiorrhiza.txt

```
>SMil_00004360-mRNA-1:cds
MAAYGALVSLMHIIDRLENHPSPPISIHKQQVESLTQNVTFLQDYLDAYISPVVDDHEAD
PLERRIADAVYAAEDVIESEIVLQIHNRSTIRGRMSSFINLFRALCKYATIEDNFYHDLQ
QVIEEMNSISTAADQLQRKVSSTHAASSSTVIKKDVLEIVAAAQLPRKVSSTHAASSSSV
KESMMVGFKEVLLEVLDKLTGGQRSRQIIPIMGMGGIGKTTLARHLFEHALVKEHFDICA
WTTFLKLIMRYLIIMDDMWSIEVWDKIRSSFPDCNDGSRIIVTTRLSNLTSQLGESYGVG
MKFLDEASSWDLFTNTVFGGESFPHELENIGKNIVANCKGLPLSIATIGGLLAKSDVQEN
IGCV*
>SMil_00004359-mRNA-1:cds
MAAYGALVSLMHIIDRLEKHPSPPISIHKQQVESLTQNVIFLQDFLDAYISPVVDGHEAD
PLERRIADAVYAAEDVIESQIVLQIDNRPKIPGKMSSFINLFRARCKCATIDRNELEVGV
NAAEDFYHDLQQVIEEMNSISTAADQLQRKVSSTHAASSSTVIKKDVLEIVAAAQLPRKV
SSTHAASSSYVKESMMVGFKEVLLEVLDKLTGGQRSRQIIPIMGMGGIGKTTLARHLFEH
ALVKEHFDICAWTTISQTYNVRETLREVLFQASGDSGSDLNEVELGEKLYKYLYDRRYLI
IMDDMWSIEVWDKIRSSFPDCNDGSRIIVTTRLSNLTSQLGESYGVGMKFLDEASSWDLF
TNTVFGGESFPHELENIGKNIVANCKGLPLSIATIGGLLAKSERTREYWVRIEQNLNSIV
ITNNDEFCLKILRLSYTYLPNYLKPCFLYMGVFEEDRRIRVSMLKKLWVSEGFLKPVSGK
CLETIADEYLKELVDRNLILVDKLGEFSGNIKFCKIHDLLRDLCLKEVEKERFYDIIEKS
PSVIDNERRRVVFKNAGRREIREVSRSLSHVRSIICDEDGKNFVRPHNFRLLRTFKAYDR
DSYPFGDDGAHFLGDVFQLVNSRHLAVRVHSKPKFPSSINLLWNLSTLIVQQSAFHKSWD
MKRCCIVTRWPVLIAPIEIWKLHQLRHLEFVGGALILPDPPSEMVMMENLQTLRGAKNLY
LNEDVVKRIPNVKKLHLIYDAKEMEGCLIKSLSELKQMERANCLSYLECLSKWDTIEGQF
RSLKLLELDCCHGLKNWTMAERFPVLQELRLRDLVQLKEIPSEVGEIATLKSIDLRFCSE
SAVVSAKRILEEQEDYMETNLTFMFELKFGSHVQAKDCRAWQVPTLKLYSELFLESSKIV
SYEFRPFVL*
>SMil_00024064-mRNA-1:cds
MAAEAAISTLVELLGNQLIEKVKFLRGVEGKVELLRERLKRMQSFLKDANKKQFEDESVR
NWISEIRELAQDAQDTIEIFLLNVESAKNWGLLKRCTSSPKRMYHLDRIGDEIESIRARL
DAIDKSRERYGIKDLGEAAESSSRSEVESRRRLCPWQKDEHLVGVEDDAKKLLQQSILCE
EKKGLSITVLEGMGGIGKSTLAREIYNHPNVVYGPFDHRGWVVVSSEFTPHETIKQLIFE
LPGSDKQKVRELEESTKDKLYLLEKLKEMLYKKLEGKSYFIVLDDVWEKEHLESLITAFP
DQQAPPPATSTTADAATHRYHHQRSTAWSSGGSRSPPPSSASPSSRSRSSAPKPISISII
PPTAAATDTAGSRWSRRTSGSXVGNVGKERNDLKDKASRLLVTTRNKIITKYDQYVHKMS
LLDPEKSWELLMKKAFIGSAIGKCPEELESVGSQILEKCHGLPLAISVVGGLLMETQTKS
GWEQVLNQINSYLGRTESDVSTILELSYQNLSPQLKSCFLCLAFFKEDFTIPAKRLVNIW
DAQGLIQQEESRTTEDIGRGYLNELINRSMLQIQDLSINDQVKSCRLHDLVRNVCIRKAK
DEIGLEIVKGEKGMSSESSNKPRHRVVYGENLETSSSNQNKHVRSLFLLKVHGWDLYMTT
PSQYWKSYQLLQTLELDFVFERFPNSFRSLIGLKCLRIYGYLGSTKLPSWLDHLRNLEVL
DMKRCHVYFPRLVSLKMDRLRYFSAEYITRGPTEINMWKNIECLRHISHKDWMKSIPTLM
SSCHLRELGIRFDGRRIEREELIKVRASLEKMQNLVILHLHVDDTNTDIALAVPQLANLT
KLKLDGRVSKCATSMFPPNLSHLTLTRTWLLDDPMAELGKLPKLLFLKLQNIAYRGETML
VLCDGFPCLEALAFNHMIVKSVIIEEGGMPKLKHLRIRKCPVVKTRNLPHHINIITE*
>SMil_00024063-mRNA-1:cds
MSLLDPEKSWELLLKKAFIGSAIGKCPEEFESVGSQILEKCHGLPLAISVVGGLLMETQT
KSGWEQVLNQMNSYFGRTESSVLTILELSYQNLSPQLKSCFLCLAFFKEDFTIPAKRLVN
IWDAQGLIQREGSRTSDEIARGCLNELINRSMVQIQDLNVNDQVKSCRLHDLVREVCLTK
AKEEIGLEIVKGKKGIASESSYKPRHRVVVYGKNLETTSSNQNKHVRSLFLLNVEGGWYS
NITTPSHYWKSYQLLNTLELDGFVFKRLPDSFQLLIGLKCLRIHGFSSMKLPSWLDHLKN
LEVLDMGSGKVRFPRHVSLKMDKLRYFRACYVRGATNINMWKNIECLRGIRYKDWMKCIS
TLTSSCHLRELGIQLDDEIECEELIEVRALLEKMQNLVILHLLVGDTTDLALAVPQLPDL
TKLKLYGPMSKCPTASMFPPNLSHLMLTCSGLCDDPMAELGKLPKLLFLKIQNHAYLGET
MLVLCDGFPCLEALAFRDLDVKSVVIEEGGMPKLKHLRIRRCPRLKTRNLPQHINIITE*
>SMil_00024065-mRNA-1:cds
MAAEAAISSAVELLGNQLIEKVKSLRGVEGKVDLLKDELKRMQSFLKYANKNQFADERVR
NWISDIREVARDAQDTIEMFIFNVESAKNWGLLKRCTSSPKRMYYLDKIGDEIESYLTRL
DAIDKSRERYGIKDLGEAAESSSRSDVELRRRLCHWQKDEHLVGVEDDVKKLLQESILCE
EKKGLSIAVLEGMGGIGKSTLAREIYNHPDVVAGPFERRGWVVVSSEFTPQETIKQLIFE
LPGSDNQKVRELEESTKDKLYLLQKLQEMLHKQLEGKSYFIVLDDVWEKEHLESLITAFP
NQQV*
>SMil_00021050-mRNA-1:cds
LENYRNHNPPSNGDNTDDEDMVIKEMREMVDILRDKKLEDGSSFNFLVSNLVDMADHALI
LCYEHGRFVIPSVNRDSIRSWMGEIKKQMLKPGEDESNIRASSSENVDDEEDDKFVVGLD
GDVEFLIRKRIIGRGEDSASILIKGMCGIGKTTLAREIYNHASVIQHFDTRAWVSNSTYF
TTLIKLIQQLEDPQNLHTSSLLENMDNPSLRDMLSQHLQGKRFLIVLDDVPKHMPISYFC
DALPQEVNGSRLLLTSHTTPINIHPKDENVYKMKPLDSKKSWQLFLKTINQGNKLVGDHK
FPMSLEPEAKQMLRKCGGLPLAIKEVGKQLVEKKLSGGSEWEQLLESVDFGSTLKLLEPF
YNKLDPKLESCFLGMAFFKENTTLRAKKLKQIWVIGGVVQDSENEFGKKLDVLVNESFID
VNDKGTKYHMNVVLHMISIQKAEEKLGFEILRNHGNNRPFESPRHHRVIICSRNKFNYST
DQDKHIVSLFFHGGGYFDASPSYWKSFEQLKILDLEDFGLKFLPESIGTLMKLRYLGLRN
NYIKELPESLGCLEKLEVLDIAQNFMVEVPVVIWELSSLRLLYFSDVICQKPFKIDALWN
LETLTYVSIDDLTYALSGLKLYFRIMKLGIEEVDGNSDVSKLFVSLAELKKLDHLILRGY
RFRSMPCLDKIGVLYRLNTIKLDGLLARLPTSFPQNILSLTLVNSCLDEDPMPLLAAKLP
SLRHLKLRNAYTGQQMVILDDSFPYLQILCIKELWNLRNVQCGDKAMPYLKKLEIHDYPY
LDTLPEKIVTGDLFTELKMVTTKSIAAKIKNSHFISKIPMVNINPMS*
>SMil_00006753-mRNA-1:cds
MASAYATLVSALNIINTFTIIPPSFSLPIQQVESLTQKINFLLEFLQGYNPHRDYSKEAD
PLESRIADAAYAAEHAIESHIFNQFTNNGENMSDDGLYEALEKVIQDIALIEEEAKQIQG
RVGVQHQLHTKSTPSDSARSSSIPQQSSMVGADDVKLQLMDKLTSDGLHLQIIPIVGMGG
SGKTTLARTVYEERLIKEHFDICAWATISQEYVIREIFAVVLRQLNIGGDDNLSEHELGE
KLYKHLYGRRYLIIMDDMWSIDAWDRVRNYFPRNENGSRIVVTTRLLDLASTLPNSNSIG
MELLDAVESWELLSKTVFGEKGCPLELEEIGKKIGESCKGLPLSIVVVGGLLAKSEHTRE
CWEEIGENLNASVVNLEDDERCLKILYMSYKQLPIHLKPCFLYMGVFPEDWEISMSKLIR
YWVAEGFVKAISGKSLEEIAKEYLKDLFGRNLVLTSTNYWGWKCYQIHDLLRDLCLREAE
KERFYNTVSNNVGISVLPPMSQARLLTWNRFVLRLSPLNMSLLRIVKTNGYEWDEIDMFG
HLDQLVNSRFLQIDYYKWDIPCLIWQFWNLQTLIVDNLNGAITAPTDFWYMPRIRHVEFC
RLRLPDPPNDQDDIVLENLQSLGKVEGFKCSEQVVKKISNIKKMVFDNSGECDDDEKYCL
SNLDCLTKLESLDCSISPIISAINFPLSLKRLVLRNSSKSSYCWEDTLDKVGVLPHLQKL
TLERGGFNEGKWETTEGQFRSLKFLSLKDSDNLAIWKIESSHFPCLESLHLNGLDELREI
PLDFAEIPTLTEIDVYHCCDSVVVSAKRIFEEHEDYYGEGALHVHVELYDKNEEGLEEGL
ESLDSPNFRVESKMYWISFDL*
>SMil_00017995-mRNA-1:cds
MAAYGALFSLMHIIDRLEKHPSPPISIHKQQVESLTEIVTFLQDFLDAYISPVVDDHEAD
PLERRIADAVYAAEDVIESQIVLQIHNRSSIRGKMSSFINLFRALCKCVTIEDNFYYDLQ
QVIEEMNLIKKEATEIVAAEAQLQRKVSSTRAGSSSSMKESMMVGFNEVLLQVLDKLTGG
QLSCQIISIMGMGGIGKTTLARHVFEHALVKQRFDICAWTTISQTYNVRETLREVLFQAP
GDPDCDLSEKHLGQKSLFVGIRFRSFFPDYNDGSRIIVTTRLSNLTSQLGESYGVRMKFL
DEASSWDLFTKTVFGGQSFPSELEDIGKNIVANCKGLPLSIATIGDSSIRASTLKKLWVS
EGFLRPVSGKCLETIAEEYLKELVDRNLILVDGLGFSGNVKYCKIHDLLRDVCLKEVEKE
RFYHIIEKSPSVIDNECRRVVFKNAGRWVISEVSRSLSHPRSIICDDDGINFERPHNFRL
LRTFKTYDRDTHQFGGSVHFLDDVFQLVNSRHLAVRLHRNSEFPSSINLLWNLSTLIVYG
PSGFWHLEFVKGRGLILPDPPSEMVIMENLRTLKGGRLIKSLSELKQMERANCFSYLECL
SKLENLHCRIYYGYGYEEYLQRISFPHSLKKLKLTLNYDTKLEEILEKIGWLPLLHKLVI
EFGTFKRGKWATIEGQFRSLKLLELNFCQGLKSWTMAESSHIPLLHELRLKFLYDLEEIP
SEVGEIPTLKSIYLEACSESAVESAKKIVEEQEDLYGRDQLDLHVRAIVAKAHERLQSLA
SPNFEVTVRRF*
>SMil_00016091-mRNA-1:cds
MTAYGAVNSLRNTIDYILHSSHFSLVDPSPHILQLAYDELDQLQEILEGLDSTRTSKSRK
KVNGLDGRIKDLIWEFQHLLESLLYQQIHSQIRADQVDEEMKKRVWEFGGLLESLPSQPQ
ILRNFNTPRILNEIRFSIDLHCIEDDVGSFMERLKDMEREYIYEVDNMPEDDDDDDDQSI
STRSGTKSKMIGLSDQFQLLKRGLMQFDYDKNNYITLDGAAGLGKTALAEAVFEDPEIMS
HFEHRVWVKVGRKSQFDDVSRGILAQMFGITQGDHGLGVYLKERLEGKKCLVVLDDVWET
QIWDSLMSSLDGVDDGSIHILITTRDAEVTSSSLSCVSLSVRFMNEVESKELLCEKVFGE
KDCPFQLDKAITKIAKNCEGLPLMIVTVADILSKSQNTDPDTGTM*
>SMil_00016089-mRNA-1:cds
MTAYGAVNSLRNTIDYILHSSHFILVDPSPHIIQLAYHELDQLQEILESLDRTRTSKSRK
KVNGLDGRIKDLIWEFEDALESLLYQQILSQVEDEGVMEEEAWESRGLLKSPPSQQILYQ
VEDEGIKEGARGFQHLLESLLFESPPLHHTTTTTTTRRGLHKHEARIMRESQASQSRSVE
DEGMKEGSWGFQHLLDSLLFESHPLHHLSESLPSQSRSLEVGGERMRFSIDLQFLQHHVP
SFIERLKDMEEEYIYEVDNMPEDDDEKESIYTRRRTKSKMIGLSDQIQQLKEDIMQSCDD
MNFALVGTAGVGKTALAEVVFEDPEILSRFEHRAWVRVGRKSQFDDVLREILAQMFGITQ
GNDEYRWLLGKRLEGKKCLIVLDDVWERWILDSLLSSLRNIDNISIHILVTTRDRSITYP
SYTTLVRFMNEEESKELLCEKVFGENGCPFQLDKAAAKIAKNCEGLPLMIVTVADILSKA
QNADPKYWDDVAEMRNSVFTDAYNEISKVLFPSYDYLPQYLKMPFLYMGVFPPDYDIPLS
KIMNMLATEDWFHNTKKKRSLEDSVWQCLDELCKNKNLVLFNQRSISRTTWMIVNRKFKT
CRLHSSWRHVCRGEARKNKFYHVLKKLVEGLEDDVKGDDFKLLGKLDALNLRLYTFPIEI
LTLVLLKYLALTCNGELPATISKLFNLRVLIIHPHNSIRICGAPSYIPIQIWDMQELEHI
EILGKSLIAPSHSASLEKLSTLVGVNANIYTILDLSKKVPCIRKLGVQIELTPYDDHDDL
ISYFGCVSTLESLKILKCSIINPVVKYGYAFPSSSLTFPGVLKKLHLSGMCFSWEHMDVI
GSLPFLEVLKLRAYAFRGPKWEAREGSFMKVKFLLVKDSDLVQWKPKFGSFPDLVCLSMK
HCYKLEEIHWPSKISFGVIELRNCNPVALTCAKQLQLGRYASVDVTATSSFDEKPIAIKF
TRYKKNCVHAADVDEEGSIDEEGSFDDESSFDEEGSFNATESKDDE*
>SMil_00016088-mRNA-1:cds
MTAYGAANSLRNTIDYILHSSHFIVVDPSPRILQLAYEELDPLQEILERLDRTRTSKSRK
KVNALDGRIKDLIWEFEDLLESPLYQQILSQVEDEGIMKEGAWGFQGLLESLPSQSSSLE
DEDDVGGERMRFSIDLQFLLHLVPSFIQRLKDMKEEYIYEVDNMPEDDFDDQSISSRSGT
KSKMIGLSDQFQQLKASLMKRPYILADDEYIAIYGTAGIGKTTLAAAVFEDLDIMRLYKY
RAWVSVGRKSQFDEVSRSILAQTFGIRDENYESVDYSERLWKSKKCLIVLDDVWEKQITD
SLKDFLVQMKWCVYVRILVTTRDTNTTFPSFSRLMMVRFLKEEESKELLCEKVFGEKDCP
FQLEKAATKIAKKCEGLPLMIVTVANILSKSQNIDPKYWDDVAEKRNSVFIDAYNEISKV
LLPSYDYLPQYLKMPFLYMGVFPPDYDIPLSKIRIMLATEGWFHNPKEVKFFEGFIGKCL
YELCSCRSLALFNRTTIHKYSKYLNFKNLRLHSSWRYVCGREARKSKFYHVLKKLVEGLE
DGVKGQRCLCLENNLLFSINDFCNSVRLNCASSARSLFFIGPYHQYPVRVGDNFKLLGKL
DALNLRLYTFPTEILTLVLLKYLALTCNGELPTTISKLFNLRVLIIHPHNNIRICRAPSY
VPIQIWDMQELEHIEILGKGLVAPCHSASLKKLSTLVGVNASICTISELFRKFPCMKKLG
VQIALTPHDDHNYLLSCFGCISILGSLKTLKCSIINPVFKHDYAFPSSLMKFPSGLKKLH
LSGMGFSWEYMYLIGSLPSLEVLKLRAYAFRGPKWEAQEGSFLRLKFLLIEDSDLVQWIP
RSGSFPDLMCLSMKHCYKLKVIDCPSQLMGGRIELVNCNPLALTSATKLRPDRNTFIDVT
ASFSFDEKPVTVKFTRLVLQLLINSCPS*
>SMil_00004921-mRNA-1:cds
MASDLLSKLKSAANITEFLASDLRKRASELNDQKPHRGLLQVCATESDVDVSEIESAASN
ERDPSPDFVGELLRVVKSEKVFGRRAEKEKLLSQLVPADKEIRAQQQLAVIPIVGMGGIG
KTALARLAYDDPTVREHFELRAWVKMDGQERNQTLDIARKLLRSATGMLSQLNNLSESTK
WSPTLCSRIDPSSCSTTSFPWRRS*
>SMil_00004929-mRNA-1:cds
MSSDFQNSARHDDMQGPGLDTSSPVEFLNKVKYAQSGGQILQNFVINSSNSTDAAHAMSV
VASSKMKKKWGDMLDDEDDDVLDEDDPLKMNRPARGFLPPEESSRQRNPPASGILPPEES
SRQRNLGFPEQRSGRAEQSVRSCKSNLSAYRRVHHPSSYVIHRPRVTVSTARWGLGIRSP
KSLPSGLDPGVLGFPSSHSTYRRIDEFIIPRRVSFSVSELLYQSLVQASFWRKIADLSNF
ISTIYRISADNLGMAAYGAATSLKNTILRILQSSRISLVSHSPQILQPAYDQMDRLQRIL
LQLDETSCSKIRTKVNAADELIKEAVWEFEDLLESHILPQILPQLESERHNLSFSVDLQS
LQHHVDCFVEMVKMMEVEYFIEMENMAEEEGEPISSRIDFGGIKSKMVGLSYEFQRARDN
LLEDKHYSIIGMAGVGKTTLAKHIFEDPSIRSHFEFRAWVKVGRKCAPNELLRCVLAQVD
PNTYRMLAQGDDDDEELVGLLKEKLQGKKCLIVLDDVWETQAISRMINCLKEGNIRGGIG
YLVTSRQCITFAQHRGIRLQLLNEEESKKLLGEKVFSEDGFPPQLEELGEKIAEKCEGLP
LMIVTVAELLSKADKTPEYWTKVLKQYSSVFVEAYNQISEVLFPSYDYLPQHLKMFFLYM
GAFRPYVDQSPFAINFLLSAEGFLELNVEKSFEGFWEKLSKSYHLVLDTENSWYLERRYR
VHSCWQHLCKVEASRIKFLHVLRDCDDVTNDQRRLCAHYNNLFAFQQVYDSIKSDCASIV
RSLLCHGPYHPYPIPIHAMGFKLLRVLCALRVRFYHIPTEILKLVCLRYLALTCNGELSP
SISNLFHLQFLIIRPHMYIKKRGVQFYMPVQIWDMQELEHLEIIGRDLPTPNTDDATLNK
LSGLYGVSANSCTMEVLKRIHNLKNLGIQVELKPYDDDDDERNPSSCLGYISQLQNLVSL
EYWVRNPEIKYECNTIPLSMFPSSLKVLWLFGLGGYPWNYMNDIGSLLPNLEILILKHYA
FRGPEWDITPGSFLKLIELRIEDTDLVRWRPQRGSFPMLRRLSMWDCYKLQQLDWPYDHS
WIEIMGLVNCNPLVVACANELKDKQMKEPMESCFSRPDFEDVAGLYAYILKSSLVQGSIR
YESPYWRGIAARWFQLAWRRRKKETNRADSICVDSTS*
>SMil_00004924-mRNA-1:cds
MLTQGDDDEELVGLLKEILKGKKCLLMLDDVWETQAISRMINCLHEENTLGWIQYLVTSR
QWIFRQHESIRVTLLYEEDSKKLLGEKVFSEDGFPLQLEELGEKIAEKCEGLPLMIVTVA
ELLSKADKTPEYWTEIAYKQHNSLFEDAYNQISEVLFPSYDYLPQHLKMFFLYMGAFPPY
ADQTPLDINCLSRVEGFLELNDEKSFLEKLYEEYHLVLDTENSWYSSRQYRVHSCWQHLC
KVEASRIKFLHVLRGCDDVTKDQRRLCAHYNNLFAFKQVYDSIYYDDDDDDERNPSSCLG
YISQLQNLERLEYWVSNPEIKYECNTIPLSMFPSNLKVLTLSGLGGYPWNYMNDIGSLLP
NLEILILNCYAFRGPEWDITPGSFLKLIELQIYDTDLVRWRPQRGSFPELRRLGMLHCYK
LQQLDWPYDRSWIEIITLRECNPLAVACAKELKDKFSFQLFVKSSFLGQANERDDRELLP
LPQVSFCCLCRLLVTCLTNVEAFVLRAAVFEDLFARFLRSSLVQGAIRYESPYWRGIAAR
RIQLAWRRRKMQTNRAESSRVDSSSSPSSQTRSRRR*
>SMil_00004925-mRNA-1:cds
MFGTGTLARSLVGGTSQTIHSQHIDARFEELQQQLQEDREHRLRKSLELSNFISTIYRIS
ADNLGMAAFGAAASLKNTILRILESSRISLVSHSPQILQPAYDQMDRLQKVLLKLDETSC
SKIRTEVNALDELIKEAVWEFEDLLESHILPQILPQLESGRNNLSFCVDLQSLQHHVDCF
IEMMEMMEEEYIIEMENMAEEEGEPVSSRINFGGIIKSKMVGLSDEFQKAIDYLLEENIY
YSIIGMAGVGKTTLAKHIFEDPSIRSHFEFRAWVKVGRKCEPNELLRCVLAQVDPNAYRM
LAQGEDDDEELVGLLKEKLQDKKCLIVLDDVWEEQAVDRLINCLREMNTLGWIQFLLTSG
FPPQLEELGEKIAEKCEGLPLMIVTVAELLSKADKTPEYWTEVAYKQHNSLFMDAYNQIS
ENPFHINNLLGAEGFLELNDVRKSFEDLWDKLSNSYHLVLDTKNLWYSNRRYRVHSCWQH
LCKVEASRIKFLHVLRGCDDVIKDQRRLCAHWNSLFGFKQVYDLIKSDCASTARSLLCFG
PYHPYPIPIHAMGFKLLRVLYALRVRFYHIPIEILKLVCLRYLSLKCNGELPPSISNLFN
LQVLIINPHIYIKKRGVQSYMPVQIWNMQELEHLEIRGRDIPTPNTDDATLNILSSLYGV
SANSCTMEVLKSIPNLKELGIQVELKPYDDDDDDERNPSSCLGYISQLQNLERLEYWVSN
PEIKYECNTISLSMFPPSLKVLTLSGLGGSPWNYMNDIGLLLPNLEILILDHYAFRGPEW
DITSGSFLKLIELANETDDRELLPLPQEFTCSRRHKVDGSNSRGDAERSKRIELSQAE*
>SMil_00004926-mRNA-1:cds
MAAFGAAASLKNTILRILQSSRISLVSHSPLIGRDQQQQDQDRDLQSLQHHVDCFVEMVK
MMEEEYTNEMENMAEEEGEPISSRIDFGGINSKMVGKSYAFQDARDNLLEDKHYSIIGMA
GVGKTNLAKHLFEDPSIRSHFEFRAWVKVGRKCEPNELLRCVLAQVDPNAYRMLAQGDDD
DEELVGLLKEKLQDKKCLIVLDDVWETQAISRMINCLKEGNIRGGIGYLLTSRQQITLPQ
LTGIRLNLLNEEESKKLLGEKVFGEKVLVKTVSLPT*
>SMil_00027349-mRNA-1:cds
MQRNTEKVVLHDKRRSFVSASSSTGKNSSGMVVWSEVVVNGILERLVSDQCERQVIPITG
MGGIGKTTLAKTVYSKKIIEQRFDVCAWATISQQYNTREILCELVSQATKKTKEQLSEKS
EDELGLELYQHLIGRRFLIVMDDMWSIDAWDRIHRFFPENENCSRILVTTRLLHLSSQLN
NNYSLQMEFLDEVRSWELFSKIVFGVGSCPHELEKIGKKIVENCRGLPLSIVVVGGILRN
REHTLGVWESIRKNLASEVNLENDKHCMKLLKLSYNHLPVYLKPCFLYMGVFEEDDSVRV
STLVKLWVSEGFLKPMNGKSLETIAIEFLKDLVDRNLILVGGERGLPET*
>SMil_00011728-mRNA-1:cds
MAAYAALVSLMHIIHDIESHHSPPISLDKQQLQSLTENVIFLQEFLEGCKSPVSDGDEAH
PLEMRIADAAYAAEDAIESHIVSKIQLEMRIRDTTYAAEDAIESHIVGKIQLSRSRKTIF
SRFFNCFRDPKNVSSNHDEQRKLFQDVQNVIEEMDEIKRVTMEINTEKVRSFVSASVSSS
TGNNSCGVVVWSEDVLLGILERLVADNPDRQVIPITGMGGIGKTTLAKTLYSKPIIKERF
DIYAWATISQQYDTREILCQLVSQATNKTKQQLSERSEDEVGLELYQYLSGRRFLIVMDD
MWSIDAWDTIQRYFPNNENCSRVLVTTRLSQLSSQLNNNYSLQMGFLDEDRSWNLFSKIV
FGVGSCPHELEKIGRKIVENCRGLPLSIVVVGVFEEDDSVRVLTLVKLWVSEGFLKPMNN
KSLETIAKEFLKDLVDRNLILVNQLGSTGNIKRVKIHDLLRDLCLNEGKRDGFYHVIGQP
SPRGIYSQRRIVIPRNTSKKKVVDEMQYMSHARSIICEYVDSMSSIFSSFHRLWNLHTLI
VSCPYKSTSSTAPTEIWKMPQLRHIKMAEGRLRFPDPSTDAATMQNLVVLEGAHNFKCDE
EVVKRIPNIEKLGIQYSGTEGINHDDDYYLSNIKCLCKLESLSIYCEYDFRGNASLHKLT
FPQTLKSLTLVMKGDFEWEGMLEKIGALPLLQKFKLSFGCFGRGKWEMVEGQFPCLKYLL
LYSCPSLKRWIAEASSVVFPRLEKLYLYYLEELKEIPSQIGDIPTLQKIWLFNCSVSAAX
CVKEIVEEQVELQGEDLSFHVQVRLPRKNEAVQSLATPNFEVC*
>SMil_00022404-mRNA-1:cds
MSETLLLSAIQKLDINYREDETNKNMEWIIGEMREILDIMRDKKLGEGRRLNFLVCDLVD
VADEALHLSKQRDTFQPHYKSIHSWIGEIKKHMLKFGEDESNMRSLENVDQDVVGLEEDV
ETLIRTRIIGGKGYDCWTVLIKGMIGTGKTTLAREIYNHAAVVERFEHRAWVSNSTYFTL
KELLIKLIQQVHPHASSLLENMDNRGLRDMLCQHLGEKRYLIVLDDVPKQMHLKSLLKAL
PQGDGSRLLLTSHTTHMDIYVAIEDVHQMKPLDAKKSWQLFMKTINHGNKLTGEHKFPMY
LEPIGKQMLRKCDGLPLGIKEVGKQLVEKKLSGGSEWEQLLQSVDFSSTLKLLEPFYQKL
DPELKSCFMSMSFFKEKTTLRAEKLKQIWSAGGVVDYGYNCQSYLDSFVNESVIGVKEKS
TKYRMNALLHMLSIQKAEEELGFEILRSNGNNRPSGCPRRHRVIICSRDKFNYSTDQDKH
LVSLFFHGGGYLDTSPSYWKSFELLKILDLEDFGLKILPETIGTLMELRYLGLRNNYIQE
LPDSLGCLEKLEVLDIAQNFMVEVPDIIWEMRSLRHLYLSDVICRKPLKIDALQFLETLT
YVSVDNWTYKLSGLKMLTHLRKLGIEELDGNSDVSKLFVSLADLEYLEHLILRGYRFRSM
PCLDELRILQSLRTLKLDGLLATLPNNVPPNIKSLTLVNSCLDEDPMPLLDKLPELKYLK
LRNAYTGQQMVILPEGFPSLEVLCIEELWNMRNVQYELGAMRFLEKLEIHDCPCLDTLSD
VVERMFWVKEIKMVTTKSIATKTRNSDSIYDLTNREYQFMS*
>SMil_00021965-mRNA-1:cds
MAAYAALVSLARTTELLLNSDKYSIPVDEKAQITSIREYAMFLISSLEDFPERSSRLEGK
IKDIANQTEVLIEYFMWKQIRLNWCSVPNLSRSEFDELLTKSREEIGLIVSQTMDGQFVG
DSSATISPARLAPTNNNDVVIGLGADLITIKDRLCGASSKLQVIPITGMGGIGKTTLARN
AYDDSSIVGYFHIRAWVTVSQHYSAHRILSTLLDSMTLFLKEQVLGEEIDETVMAEKVYK
CLKGRRYLVVMDDVWSTEVLDDVRKLFPDDGNGSRIMLTTRLSNVGLYADSSGPLHQMRF
MDNNQSWDLLKQKVFMSGQDCPSELEDIGKMIARCCGGLPLAVVLVGGILSAGKMTQASW
KEVAQNIASIVDEQLEKLLSLCYKHLPQHLRPCFLLIGGFSEDYEIQVSRLIKLWVAEGF
LKCGNRYKSFEDEAEEYLEDLVRRNLVLVAERKASGKIKRCKLHDLVRDLCVRKSNDVNE
KYTTAFIKDFRYINHIDHYPKETWLPTFLAMLSQRVATSLQPDLVGNFRLLRILDVINDS
DRLLPSQVFELFHLRYFALAYYVKIPPSISNLENLQTLIICPWRKYGRYPAHFSSLPLEI
WSMPQLRHLVFSYSYILPDPKDCSTLPLENLQTLSGVSSLVCSRRVMKLLPNLKKLGIIY
SRNEDYNVYNLIHLHQLEKLKITRCRDSSWLRKNPIFPLSLKKLTLYGGEFPWKDMAVVG
ALPNLEVLKLRFLVYDGDTWETTDGGFLQLKFLLIEESNLQYWITETNHFPRLKSLRLHY
CWDLSRIPDGIGEIPTLELIEVDDVNKSLVDSAKQILEDQLEYYGNNALQVHCIRV*
>SMil_00027285-mRNA-1:cds
MLKKLEVLDIAQNFMVEMPYVIWEMDSLLHLYMSDVICWKPLKINVLHNLKTLTYVSIDN
WTYSSLEKFCCLNKLVIEELDGNSKGSTLLLPLAHLRRLEHLILRGYRFRSMPHLDNLYF
LDDVRTLKLDGLLARLPKNFPPRIESLTLVNSCLDKDPMPLLARKLPKLKYLKLRNAFTG
QQMVILDNSFPRLEILCIEELWNLRNVQCGKLAMHSLHKLEIHDCPYLDTLHEAVGLFSY
MKELKVVTTKSIATKIKNSYFISKIAMSPKSNHSKHHRIPPRLDPPTTAPSSLSVASSPG
QFGGSRNMSEALLLSLIHKLEIAETAETYKMNMERVIKEMREIVDIVRDKKLKEERSLNF
LVSDLVDIADEAIDLFKSHFMMGSASIDGWMGEIKKQMLKLEDGESNMTSSENVDDNYVV
GLEGDVEFLIRKRIIGRGGIINYYYFVETLLIKGMSGIGKTTLAREIYNHASVIQHFDTR
AWVSNSTTMKELLIKLIQMQQVEDPHTSSLLENMDNQSLRDMLYQHLRGKRFLIILDDLP
KKMPLNSLFMNAFPRQDDGSRVLLTSHTTPIDIQVLSENVYKMEPLDSKKSWQLFLKTIN
HGNRLMGEHQFPMDLEHMGKQMLRKCGGLPLAIKVVGKQLAEKKLSGGSEWEQLLESVDF
GPILKLLEPFYLQLDPERQLCFLCMAFFKENTTLRKEKLTQIWVAGGVLQSSEDQCEKYL
EDLVNESVIDVNDKGTKYRMNVVLHMLSIQKAEEKLGFEILRNNGNNRPSESPRHHRVII
CSRDKFNYSTDQDKHLVSLFFHGGGYLDTSASYWKSFEQLKILDLEDFGLKFLPETICTL
MELRYLGLRNNYIKELPESLGCLEKLEVLDIAQNFMLELPDVIWELHSLRHLYMSNLIYR
KPLKIDTLQDLETLTYVSVDNWTYELSDLKMLNELWKLGIEEVDENSDVSKLFWSLAEMY
YLNHLILRGYRFRSMPCLDELRILYGLKTLKLDGLLARLPTSFPCLEKLCIEELWNLRNV
RFVKKAMGNWLMKLEIHDCPYLDTLPEEIVSMNLRELKMVTTKSIATKMKNSDLTSKIAT
VNINPMS*
>SMil_00027286-mRNA-1:cds
MKKVIKEMSEIVDIVRDKKLEEGRSLNFLVSDLDDMAEDALHIFKQYGYRTYSWTYDSIL
SWMGEIKKQMLKLGDDDESNIRSSENVDDDKYVVGLEEDVEFLIPKRIICGEECLSPLLI
KGMAGIGKTTLAREIYNHPTVIQHFERRAWVSNSTHFTTLKELLIKLIQQVEDPKSLHTY
SSLENMDNRSLRDMLRQHLLGKRYLIVLDDMPKQMRLKSFWDALPDHYNGSRLLLTSHIT
HRDIKVSPENVYKMEPLDSKKSWQLFLKTINHGNKLMGEHKFPKSLEYMGKQMLRKCGGL
PLAIKEVGKQLVEKKVSGGSEWEQLLESVDFGSTLKLLEPFYHKFYPRLRPCFFSMAFFK
ENTTLRAEKLKQIWLVVGAVPQFECESYLDGLVNESVIDVKDKSTEYCMNVVLHMLSIQK
AEEEFSFEILRNNGNNQPCGYMDASPSYWKSFEQLKILDLEDFGLKFLPDSIGTLMELRY
LGLRNNYIKELPESLGCLEKLEVLDIAQNFMVEVPDVIWELSSLLHLYMSNLICRKPLMI
DTLENLETLTYVSVDNWTYELSALELGCLKKLGIEKLDGNSDVSKMMELLAELDSLEHLI
LRGHRFRSMPCLDEIGVLDRLYTLKLDGLLARLPNNLPPNIDSLTLVNSCLDEDPMPLLA
EKLGSLKYLKLRNAYTGQQMVILPNAFTRLEKLCIEELWNLRNVQLGERAMDWLKTLEIH
DCPCLDTLPKEIATKCLFKELKMVTTKSIAAKMRNSDLISKIDKVNINPMS*
>SMil_00027284-mRNA-1:cds
MSEALLLSVTQKLNINYGVSNSRRNNDMQRVTKEMREIVDIVRDKKLEEGRSLNFWVSDL
VDMADDALDLFEQREWKYESIHSWIGEIKKQMLKLGDDGAETESNININGSSENVDDKYV
VGLEEDVEMLLRTRIIGGKAYLKTVLLKGMIGTGKTTLAREIYNHATVSERFQCRAWVSN
STTLKELLIKLIQQVVPENLYTSLLLENMDNPSLRDMIHQHLQETPYFIVLDDVPKQMHL
TSFLEALPDQ
>SMil_00022985-mRNA-1:cds
MNPISSVAEDEQCLNIISLSYEHLPAYLKPCLLYMGIFQEDEQIDASKLLKLWVAEGFLK
PNKSISLEEIAENYLNDLIDRNLILVMRRRWNGKAQICVIHDIVRELCLKVAKKEKFLYV
LQDNTQVTSIGRELRIVIPQGKKLNSDGFGALPSLLRSLICSRLLGREIKFDRSCLFSRL
LRVSAYATHIFLGGGRFFPAAHFQQVNLRYLDFYVTCCYPPPSYRTYPIPSSISLLWNIQ
TLIIHLDGVCVFAPYEIWEMTQLRHLELVGGIALANPVPPGRSNRIVLRNLQTLLGVRNL
RLTEEVCKRMPNIKVLSLEYGCRKASSYYCLHNLSRFNKLVSLTCDYIAGRLTFPSSVEE
LCLSNCHLDWEDLTMMIKSLAHLGSLEVRSVKGAEWELVEEEFPCLKVLRICECNDLIYW
CADSSQFAALEILEISEAPNLSEIPCDIGEIPTLRLIELDKCSVSAAVSAMRIVVEQESV
GNEDLQVEVHFQKMEQVERFQKMVEEEALTTNSLRLFHHYEKINF*
>SMil_00022989-mRNA-1:cds
MAAYGALVSLMHIIDRIENHPSPPISIDKEQVESLTQNVTFLQDFLDGYISPIVDEHEAD
PLERRIADAVYVAEDVIESQIVEDFYHDLQQVIEEMNVIKKEAMEIAAEALKLQRKVSST
HVGSSTSSSTVKEIMMVGFDEVLLQVLDKLTGGQLSRQVIPIMGMGGIGKTTLARHVFEH
ALVKGHFDICAWTTISQTYNVRETLREVLFQASGDSSDLSEIQLGEKLSKYLSSRRVSNL
TLQLGESYGVGMKFLDKAGSSDLFSKTVFGGESFPHELEIIGKNIVANCKGLPLSIATIG
VPTRSDFPSSIDLLWNLHTLTIHCWYDPVVPIEIWKLHQLRHLEFMPIGWSLPDPPSSDG
HIVIMENLQTLRAVKNLCLNEEVVKRIPNVKKLYLVYTMEVPNCLRSLQCLSKLENLCFT
QEGSDEYLMGIRFPHSLKKLSLHPLSHLELEHILREIGSLPLHQKFVLKGGFFKTRKWET
IEGRFRSLKSLKLKSCRCLENWTLLEKLHLRRLDELEKIP*
>SMil_00022984-mRNA-1:cds
MVGFDAAVVRLMEMLTGELSGHRVIPVVGMGGMGKTTLAKNVYDHLLIKQHFDIRLWATI
SQEYSVDNILTQLLSEKRKSNGDVCRLGEELHKMLWGRRYLIVLDDMWSVEAWDEIHMFL
PDNGNGSCVIVTTRLSNLAALLSSSPFVMNFLDDDKSWELFCGKAFGEENCPLELVEIER
R*
>SMil_00022988-mRNA-1:cds
MAYSTLVSLERTIDQFLNHNQFSISPHEKKHIISLDKYVITLRAFLEEFPEKAKSLEARM
RNVAMEAEDVIELYMTEKIHYNIRYTHWIAELRRFKFIFQLRRIKDQMDSIAGEVVEIKN
RIIIKDAQLDDSVGASPSSSQGGEASKIDMVGLNKDLLEIKTWLCEDSRQLKILPITGMG
GIGKTTLARNAYDDPLIMEHFDIRVWVTISQDYSEERILSNIFDSLKEFVLERERGNISM
AVKVYQILVGRRFLIVLDDMWSAKALDDTRQLFPDNNNGSRILLTTRLRDFAAYANSSTP
SHEMRLMDPDQSWNLLREKVFGRQDSILPELEAIGRDIARSCGGLPLAVVVAAGLLSTVS
KTQTSWEEIAENVKSSLATIDAQIEKILSLSYNNLPHHLRACFLYMGGFPEDQEIKVENL
IRLWIAEGFVKPVAFKSFEDRAEEYLEDLIRRNLIIVSNKLYGKIKSCRLHDLVRDLCIK
LSQEEKFIVHVKGRKLLKSMKDERRISVSNFELDSFANIFSTTIRTILYFQFELGSFGSS
FRLLRVLDVLRVGFHSPLLPDQFFELFHLRYLAFCYSSGRIPRALSNLQSLQTIIIQRSF
YRSLWYRYLDPRMSREKWNIPCEIWNMPQLRHLIILNCQKCYFADPSGASFALNNLQTLG
KVTNLVCSLSLLHMIPNLRKLSITYSWGFGELLFHNLVHLHQLEKLKLETEGCGYNNSAA
PNLLLPTSLKKLTLIGWGSYSPYLKIIGPLPNLEVLKLRKFKFMEQEWVTSDTDFPKLKF
LLIDNSDLKQWNSEGSHFPLLEHLLIHSCWSLCEIPYSMGEIPTLKLIEVKDCENSVADS
VKLIQEEQLSCGDDVFQVRC*
>SMil_00017545-mRNA-1:cds
MAAYAALVSLMHTIDTIEHHHSPPICIDKQQVESLTQIVTFLQEFLECYKSPVADGDEAD
PLEMSIVDAAHAVEDVIESYIVNVVRSSPNEELFECCDSSSDYTDVADLLEMPFAENSRE
EVSCIDFYEDLQQVIEEMNVIKKEAMETSVEAQPQRKVSLTLAGSSTSSSNVKESMMVGF
DDVKLQLLDRLTGGNRNRQIIPITGMGGIGKTTLARHIFEHALVKQHFDIRAWTTISQTY
NVRETLREVLHQASGDSRNDLSDENELGEKLYKYLYGRRYIIILDDMWSVEVWDKMRFFF
PDYNDGSRVIVTTRLSNLATELTNSNSIGMRFLDEVFSWSLFSKTVFGDEDFPLHLEEIG
KKIVGKCEFLCRLL*
>SMil_00017544-mRNA-1:cds
MALKVHKILIRRKFLIVMDDMWSANVLNDVRKLFPDDNNGSRILLTTRLGDVDAYADSSM
PPHKMTLADADQSWNLLQEKVFGCQDSVPRELETTGREIARSCGGLPLAVVVVVGLLSTV
TRTRTSWEEVAKNVKLALPTTDGQVQKILSLSYNHLPHHLRPCFLYMGGFPKGHEIKVLE
LMRLWIAEGFVIPVASNSFEDRAEEYLDDLIRRNLVIVSNNKSNGKMKNCRLHDLVRDLC
IKLSHEEKFLVHVKGRQAWKLVKSMTDERRISVSHSDLDSFANIFSSTIRTILYFKYELG
SFGCFRLLRVLDVLRVEFESRLLPDQFFELFHLRYLAFRYQDHIPRAMSNLQTLQTLIIK
GIYYRNLPHEIWNMQQLRHLSILDHFELAHPIGANLALENLQTLGRVNNLILSPSILDMI
PNLKKLSLFYSWGTGELLFHNLVHLHRLEKLKLEVGRGAGGVVRPYLTIVGALPNLEVLK
LSKFDFRNKNGLQWNTDDNHFPMLEHLLIHSCHSLSEIPDSMAEIPTLKLIEIKDCRNSL
VDFIKLVQEKQQDFGDDVFQVHCIKTEPINNLFIDRLEVY*
>SMil_00010997-mRNA-1:cds
MGRAAATVDLRQLLQEATELQLTLIEFSADNLGMAAFGAAASLKNTILRILQSSRISLVS
HSPQILQPAYDQMDRLQKVLLKLDETSCSKIRTKVNALDELIKEAVWEFEDLLESHLLPQ
ILPQLQSERHNLSFSVDLQSLQHHVDCFVEMVKMMKVEYTKEMKNMAEEEGEPISSRIDS
SGIKSNMVGQSYAVQNVRDGLLEGKDDSIIGMAGVGKTTLAKHIFEDPSIRSHFEFRAWV
KVGRKCKPNELLRCVLAQVDPNAYRMLAQGDDDDEELVGLLKEKLQDKKCLIVLDDVWEE
QAIDRLINCLREKNTLGGIQFLLTSRQRITYKQHWGMRLNLLNEEESKKLLGEKVFGVKV
FSEDGFPPQLEKLGEKIAEKCEGLPLMIVTVAELLSKADKTPEYWTEVAYKQHNSLFKDA
YNQISEVLFPSYDYLPQHLKMFFLYMGAFPPYADQSPFHINNLLGVEGFLELNVEKSFEG
FWEKFLGYIFSRHRKFGIEKYRVHSCWQHLCQVICTCLTANERAIEELLPLPQILKEFTC
SRRHKHCEHHILLLVAFFALRYESPYWRGIAARRIQLAWRRRKKQTNRAESSRVDSYKLT
VISD*
>SMil_00010994-mRNA-1:cds
MAAYGAAISLKNTIQRILQSSRISLISHSPQILQLVYDQMDYLQRVLRLLDKTSCSKIRT
EVNALDELIKEAVWEFEDLFESHVLPQILPQLQSERSNLSFSVDLQSLQHHVDCFVEMVK
MMEEEYIIEMENMAEEEGEPISSRIDFGGIKSNMVGRSYAFQRARDNLLEDKHYSIIGMA
GVGKTTLAKHIFEDPSIRSHFEFRAWVKVGRKCEPNELLRCVLAQVDPNAYRMLAQGDDD
DEELVGLLKEKLQDKKCLIVLDDVWEEQAANRLINCCRKEYSWRDSVHTYK*
>SMil_00010996-mRNA-1:cds
MVKMMEEEYIIEMENMGEEEGEPISSRIDSGGIKSKMVGRSYEFQNVRDDLLNGNDYSII
GMAGVGKTTIAKHIFEDPSIQSHFEFRAWVRVGRKCEFNELLLSVLTQVDPNAYEILTQG
NDDDEELVGLLKERLKGKKCLIVLDDVWETQAISRMTNCLKEGNIRGGIGYLLTSRQQIT
LPQLTGIRLSLLNEEESKKLLGEKVFSEDGFPLQLEELGKKIAKKCEGLPLMIVTVAELL
SKADKTPEYWTKVLKQHSSVFVEAYNQISEVLFPSYDYLPLHLKMPFLYMGAFPPYADKC
PLVINYLLTAEGFLELNVEKSFEGLWEKLSKSYHLVLDRKFLVFGETVSRAFLLAALIKR
GVQSYMPVQIWDMQELERIQIWGSDVPTPNTGDATLNKLMGLYGVSENSCTREVLKRIPN
LKELGIKVELKPYDDDDDERNPLSCLGYISQLQNLERLVYWVNNPEIKYECNTIPLSMFP
SNLKVLTLSGLGGYPWNYMNDIGSLLPNLEILMLNCYAFRGPEWDITPGSFLKLIELRIH
DTDLVRWRPQHGSFPELRRLGMKHCYKLQQLDWPYDHSWIEIINLDECNPLAVACAKELK
NKFSFKLSVRWYVVVLQLRLAYVASESRVASPAAADRVAEIKI*
>SMil_00010995-mRNA-1:cds
MAAYGAAASLKNTIQRILQSSRISLVSHSPQILQPAYDQMDHLQRILLKLDDTSCSKIRT
KVNAADELIKEAVWEFEDLLESHILPQILQQLESERHNLSFSVDLQSLQHHVDCFIEMVK
MMEIEYIIEKLNMPEEEGEPISSRIDFGGMINSKIVGLSYELEKARDNLLQDKHCSLVGM
AGVGKTTLAKHIFEDPSIRSHFDFRAWVKVGRKCEPNELLRCVLAQVDPNAYRMLAQGED
DDEELVGLLKEKLQDKKCLIVLDDVWGVQATNRLTNCLREKNTLGGIQFLLTSRQRITYK
QHGGMILSLLNEEDSKKLLGEKVFGEKVFSEDGFPPQLKELGEKIAEKCEGLPLMIVTVA
ELLSKADKTPEYWTEVAYKQQNSLFEDAYNQISEHLCKVEASRIKFLHVLRGCDDVIKDQ
RRLCAHWNSLFCFKQVYDSIKSDCASTARSLLCHGPYHPYPIPIHAMGFKLLRVLCALRV
RFYHIPIEILKLVCLRYLSLKYNGELPHSISNLFNLQFLITDPHIYIKKRGVQSYMPVQI
WNLQQLEGIQIWGSDLPTPNTDDATLHKLTSLIGVSAKSCTREVLKRIPNLKKLIIEVEL
KPYDDDDERNPSSCLGYISQLQNLERLEYWVNNPEIKNECNTIPLSMFPSNLKVLMLSGL
GGYPWNYMNDIGSLLPNLEILILLDYAFRGPEWDITPGSFLKLIELRI*
>SMil_00020684-mRNA-1:cds
MRFLDDVFSWSLFSKTVFGDEGFPLHLEEIGKKIVGKCKGLPLSIAVIGGLLAKSELTPE
YWEHIEKNLSSIVNSENDEYCLRVLKLSYDHLPAYLKPCFLYMGMFDEDEEIRVAELMRL
WVSEGFLKAIINKS*
>SMil_00030278-mRNA-1:cds
MSKIKGTGSRFLLTLRTPDLQDNSGYVHTMKCLDSDESWILFLNTVSGGKGVDQDLEDIG
RQILNKCDGLPLAITLVGGLLVKQKRSKTEWEKVLEQMESHLNRSSNNTMHAMLELSYQN
LPPELKSCFLSLGVFELGDTINARKLVDVWISEEFIPEEAGKTMEETAMAYLDELIDRNM
VQIKDISFDDRVKNCIMHDLVRDLSIRKAEKEILHEDGESSHKPRHRVLDCREGRFNDSI
YGNKEVRSLVVRRGAQPYLFTPSFSSYWMSFQLLKLLDFECCMAMTQLPVSIGALIGLKY
LNLRNTGMKHIPNWLPRLVNLEVLDIRGLVCIELSDILGKMIRLRRLYASAFYFEKPPEI
TSLKFLEALSYVNFEDANIHKVTHITSLYELGVNVLRISDSTCFFLLLGKMENLVHLKLK
FCETLNLEKLGSLHRLTRLKLHGEITVFPSAFPPNLSHLTLDRCQLKEDPMPLLQRLPKL
SHLKVDSAYEGAEIVISHDGFPELKVLILVYLIRLKSILVEEGAMPELRRLEINQSWALE
RLPEEMTRNLEELKVVASKRIAAMLRGEDSHMISNIPYVQILDATTSY*
>SMil_00025960-mRNA-1:cds
MAAYAALVSLMHIIDDLERHHSPPISLNKQQVQSLTEIITFLQEFLEAYDSPVSDEADPL
DMRIADAAYAAEDAIESHIVAKIQLSRSRETIRSRFLSCFRAPEDPKTVSSNHDDDEEMN
LFQDVQNMIQEMDQIKSLAMQRNTEKVVLHDTRRSFVSASSSTGKNSSGMVVCSEGVVNG
ILEKLVSDQRERQVIPITGMGGIGKTTLAKTVYSKKIIEQRFDVCAWATISQQYNTREIL
CELVSQATNKSKEQPSVKSEDELGLELYQYLSGRRFLIVMDDMWSINAWDRIQRFFPENE
NCSRILVTTRLLHLSSQLNNNYSLQMEFLDEVRSWELFSKIVFGVGSCPHELEKIGKKIV
ENCRGLPLSIVVVGGILRNREHTLGVWESIRKNLASEVNLENDKNCMKLLKMSYNHLPVY
LKPCFLYMGVFEEDDSVKVSTLVKLWVSEGFLKPMNGKSLETIAIEFLQDLVDRNLILVG
KVGKTGNIKFVKIHDLLRDLCLNQSKKDGFYHVIGQSSPRGISSQRRVVVPRNTPKKKVL
DDLQSMPRARSIISEYGRVPRIKNSRLLRTLQAYPYFEDKRYVIKSLAQYVNLRHLAVEV
GSISSIFTSFTRLWNLHILILCCWKEFTAPAEIWRMPQLSHIEMIKRSFYLPEPSSDDIV
VMENLLVLKGIANFKCSEEVVKRIPKIKKLKIQYFGRGGIEQDDDYCVNNIRHLCKLESL
YVRRHSDFIASLSVLTFPQSLKKLTLDMYGDFEWEKMLEKIGALPLLEKFKLWEGCFGTG
KWEMVEGQFPSLKHLQLFACPSLKHWTAESSSIFPRLEKLHLSDMRQLKEIPTQIGDIPT
LQKISMKDCGESAVMCAKEIVEEQVELQGEDLPFHVQVWVLLKNEALVQSLAGPNFEVYV
LPY*
>SMil_00025963-mRNA-1:cds
MRIADAAYAAEDAIESHIVAKIQLSRSTEADISPVSDEGNPKEEMKLFQDVQNVIQEMDQ
IKSLAMQRDTDKRHSFVSASSSTGKNSSGMVVWSEGVVNGILEMLVSDQRERQVIPITGM
GGIGKTTLAKTVYSKKIIEQRFDVCAWATISQQYNTREILCELVSQATKKTKEQLSEKSE
DELELELYQHLIGRRFLIVMDDMWSTDAWDRIQRFFPENENCSRILVTTRLSHLSSQLNN
NYSLQMEFLDEVRSWELFSKIVFGVGSCPHELEKIGKKIVENCRGLPLSIVVVGGILRNR
KHTLGVWKSIRKNLASKVNLENDKNCMKLLKMSYNHLPVYLKPCFLYMGVFEEDDSVKVS
TLVKLWVSEGFLKPMNDKSLETIAIEFLKDLVDRNLILVDKVGSTGNIKFVKIHDLLRDL
CLSQSKKDGFYDVIGQSSPRGISSQRRVVIPRNTFDDLQSMPRARSIISEYGNVSRIKNS
GLLRTLHAYKFRYVGYGSLIKSLASQYVNLRHLAVEVASTSSIFTSFTRFWNLHILIVSC
VEEFTAPGEIWRMPQLRHIKMTKGIFYLPEPSSDDVVVMENLLVLETIANFKCSEEVVKR
IPNIKKLGIVYFGRGGIEQDDYYCLNNIKRLCKLESLYISCWYDFRASLYALTFPQSLKK
LTLNMKNDFEWEKMLEKIGALPLLEKFKLWKGCFGTGKWEMVEGQFPSLKYLELHTCPNL
EHWTAESNSIFPRLEKLHLLEMEELKEIPTQIGDIPTLQKIWMRDCGESAVMCAKEIVEE
QVELQGEDLPFHVQVTVLGKNEAVQSLAGPNFEVICKQYLSR*
>SMil_00021378-mRNA-1:cds
MGMGGIGKTTLARHLFEHAVVKKHFYIRAWTTISQTYNVRETLREVLFQASGDSGSDDLS
EGELGLKLYQYLWGRRYLIIMDDMWSIEVWDKIRFSFPDCNNGSRIIVTTRLSNLTLQLG
ESYGVGMKFLDEASSWDLFTNTVFGGECFPPELENIGKNIVANCKGLPLSIATIGGLLAK
SERTTEYWMRVEQNLNSIVITNNDEFCLKILRLSYTYLPNYLKPCFLYMGVFKEDSRIRV
SMLKKLWVSEGFLKPVSGKCLETIAKEYLKELVDRNLILVDKLGFSGNAKFCKIHDLLRD
LCLKEVEKERFYHIIEKTPSVIDNECRRVVLKNAGRRIIREVSRSLSHARSIICDDEGKN
FEMPHNFKLLRTFKAYDRDTLYRNGDDGDHFLGDVFQLVNSRHLAVRIHMKSKFPSSINL
LWNLYTLIVALSPLGLHPHDLIAPIEIWKLHQLRHLECMGTGLILPDPPSEMVIMENLQT
LKGVMNLYLNEEVVQRIPNLKKLHLFYNFKDMEGCLIKSLSELKQMERDNCFSYLECLSK
LENLSCDIYYGYDEYLQRISFPHSLKKLNLIVNNVELEEILQKIACLPLLQKLVLQYGIF
KTGKWDTIEGQFRSLKLLQLYYCKGLENWTMAESSHFPVLQELRLRGLRQLEEIPSEVGE
IATLKSITLEHCSESAVVSAKKIVEEQEDLYGDQLDLHVRAILWYRDERLQSLASPNFEV
TV*
>SMil_00016729-mRNA-1:cds
MAAEAAISSLVELLGDQLIQKVKFLRGVEGKVESLKAEFKRMQSFLEDANKKQFQDMRVR
NWISEIRELSQDAQDTIEMFLLNVESDKNWGLFKRCTTFPKRMYHLYGIGDEIESILKKL
DEIKKSRDMYGIKDLGEAAESSSRSEVELRRRLCPWQKDEHLVGLEDDVKKLLQESILYE
KRGLSIVVLEGMGGIGKSTLAREIYNHPDVVAGPFDHRCWVVVSSEFTPQETIKQLIFEL
QKSKEDKQKLLDEIKKLEESMKDKLYLLQKLKEMLHKQLEGKSYLIVLDDVWEKEHLESL
ITAFPDQQARPVGWSGGVQSGLLGQPASTHICCNSTLLSEIHSLDKARNVHLPDGSIKKL
TKDNEARCMFLKTHCLIQRANNDHILAMGRLSRNLYMIEGVGVSSVLSSQAQKKDVEKWH
VDLGHPSVGVMEHIPLFADLLTATAAAKLKECEQGHLDISTEF*
>SMil_00022129-mRNA-1:cds
MAAAYATLVSAINIINNLHHHPRPLVSLHVKQVESLTQKINFLLEFLEGYNPHRGYSKQA
DPLESRIADAAYAAEYAIESHIFDQFTNNGENMSYDGLYEALEKVIEDMSLIEEEAKEIQ
RRLGVQHQLHKKSTPSDSLRSSLIPQQSSMVGGDDVKLQMMDKLISHCRDLVITSIVGMG
GSGKTTLARTIYRLPSLKKHFYICAWATISQEYTIREIFASVLRQLNIEVDDNLREHELG
NKLYQHLFHRRFLIIMDDMWSIDAWDRVRNYFPNNKNGSRIVVTTRLSDLASKLSNSDII
GMKLLDEAESWELLSKTVFGKEGCPLELEEIGKKIGKSCKGLPLSIVVVGGLLAKSKHER
RCWEDIGENLNASVVNLEDDERGLKILYMSYKQLPIHLKPYFLYMGVFPEDKEIKISKLI
KYWVAEGFVKPVSGKSLEDIAKEHLKDLISRNLVLSHELDSIGNIIQCKIHDMLRDLSLR
EAQKERFYSVAIRALPRMSQARFLTWNVGRNLSSVNMRLLRIVKSTRFKYVVQKDFFGHW
DQLVNSRFLQIDSYRIRGNFPCSIWRFWNLQTLIVDSQYEVTAPTDFWYMPRIRHVEFKY
GLRLTDPPNDQDDIVLGNLQRLGKVLDFKCSEQVVKKIPNIKELVFANWGERDDEMYCLS
NLDCLTKLESLDCIFTGKYVINFPHSLKKLILRTDPSSFLWEDILDKIGVLPHLQKLSLY
DGRFKEGKWETTEGQFRSLKFLSLYGNNLKIWKIESSHFPCLELLLLNGLDKLREIPLEF
AEIPTLREIYVEECSDSAVVSAKRISEEHEDYYGEGALQVRVELRRKSTAAEVESLASPN
FFVKQIKLRL*
>SMil_00022127-mRNA-1:cds
MAAAYATLVSAMNIINNLHHHPHPPVFLVIKQVESLTQKINFLLEFVEGYNPHRGYSKEA
DPLESRIADAAYAAEYAIESHIFDQFTNNGENMSSHGLYESLEKVIQDMASIEEEAKQIQ
GRVGLQHQLHTKSTPSDSSRSSSIPQQSIMVGADDVKLQMMDKLTSDRLHLQIIPIVGMG
GSGKTTLARTVYEERLIKEHFDICAWATISQEYVIREIFAVVLRQLNIEVDDDLNEHELG
EKLYKHLYGRRYLIIMDDMWSIDAWDRVRNYFPDSKNRSRIVVTTRLSALASKLPNSDSL
GMKLLDEAESWELLSKTVFGEEGWPLELEEIGKKIGKSCKGLPLSIVVVGGLLAKSKHER
ECWEEIGENMNASVNLEDDERCLKILYMNLIKYWVAEGFVKAVSGKSLEEIAKEYLKDLI
ARNLVLREYYWGMKWCQIHDLLRDLCLREAEKERFYNTASDNDVIGALPPMSEARCLTWN
VGRKLSPLNMSLLRIMKTTGYQWAKEALSGHVDQLVNSRFLQIGHYFGVISEWNFPSSIW
RFWNLQTLIVDDYNMHEVITVPTDFWYMPHIRHVKFHNGLRLPDPPNNQDDIVLGNLQSL
GRVLNFKCSEQVVQKFPNIKVLVFCNVDEMYCLSNLDCLTKLESLDCEISPRSAINFPHS
LKRLVLSTDCWKTYWISDSVVVSAKRISEEHEDYYGEEALQVLVYLGSTNEGLSESLDSP
NFCVVVCGESAQHRMNPFTP*
>SMil_00022128-mRNA-1:cds
MAAAYAALVSAMHIINNLHHHPRPPISLHIQQVESLTQKINFLLEFLEGYNPHRGYSKEA
DPLESRIADAAYAAEYAIESHIFDQVTNNGENMSSHGLYEALEKVIEDMASIEEEAKQIQ
GRVGLQHQLHTKSTPLDSSRSSSIPQQSSMVGADDVKLQLMDKLTSDSLHLQIIPIVGMG
GSGKTTLAKTVYEERLIKEHFDICAWATISQEYVIREIFEVVLRQFNIGVDDDLNEHELG
DKLYKHLYGRRYLIIMDDMWSIDAWDRVRNYFPDSKNRSRIVVTTRLSALASKLPNSDSL
GMKLLDEAESWELLSKTVFGEEGWPLELEEIGKKIGKSCKGLPLSIVVVGGLLAKSKHER
ECWEEIGENLNASVNLEDDERCLKILYMSYKQLPIHLKPCFLYMGVFPEDEEIVISDLIK
YWVAEGFVKAVSGKSLEEIAKEYLKDLIARNLVLRGIDYWELKWCKIHDLLRDLCLREAE
KERFYNTASNDDVIGALPPMSEARCLTWNVGRKLSPLNMSLLRIVKTNGFEWLEEDLCGH
ADQLVNSRFLQIDFRLGWGNFLCSIWRFWNLQTLIVDILDEVNAPTEFWNMPRIRHVEFQ
NLHLPDPPIDQDDIVLENLQRLKRVSGVLPHLQKLTLRLGSFNEGRWETTEGQFPSLKFL
TLKYCSNLDIWRIESSHFPCLERLHLKWVMKLQEIPLEFAEIPTLREICVDNCSDSAAVS
AKRISEEHEDYYGEGALQVHVRLWDMNKAEVESLDSPNFRVKPAANQILLYPQNQTVTVY
SDVLSMQVGRELRRFDFDDFDTVPSTFNIRGMKVNGPYLESGKRRAFLSQVSLQLELATQ
CSMKTLVRSQPTPRFALVPNLEAQVDLLLQLTLRLCHEGLSTLTNLAKRGIYAYSHCLWR
RG*
>SMil_00024352-mRNA-1:cds
MLKLGDDGANINMRSSENDEDDKYVVGLEEQMEMPLRTKIIGGEDYNRIVLIKGMSGIGK
TTLAREIYNHPTVVERFKHRLWVSSVTHFTIKELLIKLIQQLEDPHTSSSLENMDNQSLR
DMLRQHLLGTRYLIVLDDVPKQIRLKSFWEALPEEFNGSRLLLTSHTTQLDILHFYDHVH
EMKPLDSEKSWQLFFKTISHGNKLTGEHKFPKSMEYKGKQMLRKCDGLPLA
>SMil_00021004-mRNA-1:cds
MSAYGAATSLKNTIHRILRSSRISLVSPSPQIVFSAHNLAYGAATFLKNAVFFCNHRILQ
SFRISFFSPSSQILQPAYEEMDRLQKVLLKLDDTSFSKIRTEVNALDELIKEAVQEFEDL
LESRVVHQILPQLESERDHLSFCVDLQSLQHHVDCFVEMVKMMEEEYITEVENMPEEEGE
PISSRIDSGGMIKSKMVGLSNEFEKVRDCLLDHKCYSIIGMAGVGKTTLAKHIFEDPSIQ
SHFDFRAWVKVGRKCESDDLLRCILAQVDSNTHEMFIQGDDEEELVGVLKEILKGKKCLI
VLDDVWETQAISRMTNCLEEENIQFLLTSRQQIVITEDGYERVHLLNEDESKELLGDKVF
GEEGFPPQLEKLGQKIAKKCEGLPLMIVTVGELLSKADKTPEYWTEVVIKQHSSVFMEAY
NQISEVFFPSYDYLPQHLKMPFLYMGAFPPYIDMERPSMLQNLFIAEGFLEPIGKESFQD
IFIICLVKLSLQYHLVLDTTNSLFALRRYRVHSCWQHLCEVEASRIKFLHVLQSCDDVIK
DQRRLCAHCNTLFCFKQVYDSIKCDCAPTARSLLCLGPYHKYPVPIHAMGFKLLRVLHAH
RVRFYHIPIEIFKLVCLRFLALTFNGDLPPSISNLFHLQFLILFRHVSIKKRGVQLYMPV
QIWDMQELQRLEIWGRDLPTPKCNATLNKLNTLHGVSANSCTREVLKRIPNLKSLAIYVE
LKPYDDDDETNPLSCLSYISQLQNLSNT*
>SMil_00025116-mRNA-1:cds
MVSTRVSTYLNEKDPADRMKKFISLSYDRLPYHLRACFLYLGVFPEDYEIPVSRLIRMWM
EKDLYNRTMISAWEECGEMYLEDLINRNLVTIEKIKPNGKVKTCRIHDALRDFCRNEAGN
ENENFLQEIKSNNGGFAPPVSDLHKYRRLSIHFNCLKFISQKPLGHRVRTFVCFSKDEFT
LPAEDIPHLLSAFKLLRVLEVKPMRLTKISSQMYQLIHARYISMSLDLSTLPSKFGLLWN
MQTLIVDTTSRTLEVKADIWKLSQLRHFKTNASAHLPKPSKDSKHGAELQTLGTISAESC
TAELFERACNLKKLGIRGRLALLLEGKIGSFDSLGKMKCLEKLKLVNDVHPKPISEGQLR
GLPQPYQFPSKLKSLTLVATSLSWSFMSNLGLLENLEIEETDLTFWEASHHHFPRLRGLV
LKNCEKLLAIPIGLAEVESLHRLELYVCKSAAQSAKKIYEAKMKKKKTQAEGSVFKYSIF
PPTD*
>SMil_00001376-mRNA-1:cds
MAAYAALASLSQTIHLTINKHKSHFSIDAEEKIRSIHEYVIFLLSFLQDFPEKSNRWEVK
MKEVAHEAEDIIEQYISQLSYNRWIKLSNVKFEDQLRNVTQKLCLMAGDLVDEGPAHSRL
AVSSSSSSRAATTGNSAVVGLDDDVMAIKDRLCGLSSKLQVIPIVGMGGIGKTTLARNVY
DDLLVVEHFYIRVWLIVSQDYSARKVLFDVLYSINLIEQRMCLGFEDSMELREEQMRREE
TDDSTIAEEVYKKLKGRRYLIVMDDVWSTKVWDDVRNIFPNDGNGSRILLTTRLRDIATY
PYSNSPPHVMRFMDDSQSWDLLKGKVFANDNCPPQLEHVGKEIARSCAGLPLAVVLVAGF
LSAVNKTQYSWEEISKNVNPSVGEELERILSLSYTHLPHHLRPCFLFIGVFPEDEIIRAS
RLIKLWVAEGFLKRQNGCSKSLEEEAEEYLEDLVKRNLVTVTSRKSDGKIKCCSLHDMVR
DLCIRKAHDERFLRVVDSYLVRQGMINERRISFRLSAIDDIWCPTIHTMLCFRLRSFPSS
PEFLRRFRLLRILDAVGGNSKELPSQVFELFHFRYLALNCSSSIPSAISNLLNLQTLNIF
PTTHRWHKQCTTGKDVSYKSLPLEIWRMPQLRHLVLYDLYLLPDPPDGSNLPLVNLQSLS
YIIDLVWTEQILQMIPNVKRLGLAYKSNKGHRLYLLKHLHQLEKLALYGLNGFSWMENNL
ISLPRTLKKLSLVGGEFHWKDMSIIGSLPNLQVLKLLDRACYGDTWETTDGEFPQLRFLL
IEFSALQHWITESSHFPRLQCLVLRQCWNLREIPVSIGEIPTLELIEVDRCNEDLEKSAK
QISEDQQSYGNDTLHVQVKVLPILE*
>SMil_00001375-mRNA-1:cds
MGSFSIPSAVSNLVNLQTLVIHLEFGKLRRRYDDGVRRSLPLEIWRLPQLRHLFFHAPYM
LPHPLEGFYLPLENLQTLLLVENLVWNEKILQLIPNVKRLGLTYSSNEDHHLHHLKDLHQ
LEQLKMIGYRDFSWRGQSPTFPCALKKLTLVGGGFLWKDMAIVGSLPNLEILKLLGNACD
GETWETTDEDFPRLKFLLIDESHLREWITHSNPFPTLRRLVLRSCCYLREIPEGVGEIPT
LELIEVDYCTNSLVESAMKIKEDQESYGNYDLQVLAGHEMPSVEWLVVDWLVCDRKVVDL
MITTYISKLRYPIAYPMEIQSFYKRMALSPSRPATLSNAAVIGLDDDLVAIKERFVDCHP
TPSCLDSGSGWYRLRKEILLGLLDSMELLDEHMSRERIGEPDVLNKIHQRLMGRRYLVVM
DDVWSTEVWGGISNIFPNDENGSRIMLTTRLADAGSYDNSGNFLHRMQLMDDYQSWNLLK
QKVFENINCPSELEDIGKEIAQRCAGLPLGVVLIAGVLSAVDKTEASWNKISKKINPNFG
PPLREILFFSYTQLPHHLRPCFLCMGEFAKNKEGIHASKLIELWVDKGFLKHENGCSESL
KEKAEEYLEDLVKRNLVTVSSRKNNGKIKYCSLHYMLRDLCIRKAQDEWIRRICERPAER
PAEAAEPTKTSFFMLLMDLIFSKAR*
>SMil_00001374-mRNA-1:cds
MAAYAALLSLAQTTHLNTYQHQSLFSSEAEEKVRSIHDYVSFLLLFFEDFPQKVNRWEGR
IRDAAYQIEDIIEVFICHRIQRHPSRVKLEDQLQNVMEEIGLIAGEVMEERPTYLPASSS
SSSRLASTGNDAVIGLDDDITAIKERLCGQSPNLRVVPIVGMGGIGKTTLAKAVYDDQLI
IERFDIRAWVVASQDYSPHRFRKLLLDSMKLLEDQMSADVIDESDIELKVYKKLKGWRYL
IVIDDVWGTNIWDDVRYMFPDDKNGSRIMLTTRQLDVASYPDTAGPLHDMRLMDCSQSWD
LLRLKVFTDGYCTPDLEDVGTEIARRCAGLPLAVVLAAGVLSSVIRTKASWEEIAKNVNP
VVGWELEEILSLSYTYLPHHLRLCFLFIGGFLEDASIRASRLIRLWVAEGFLKHQNGGSK
SLEEEAEECLEDLVKRNLVIVTSRKTNGKIKSCSLHDMVRDLCIRIAREEKFLHVMDGRD
LPQGLMNERRIQYFHCLLPNEDFS*
>SMil_00029087-mRNA-1:cds
LRKLKERLESTVGDVVDCIKGKGSIGSVTDYADVSSSSRSAITSSKDDDVVGFKEDVKVI
KDRLCKGSSRLQVLPIVGTGGIGKTTLAKIVYNDASVMEHCINCAWVTISQNHSVERIAQ
NLLASMKEISAVRDVESEIPMECLIRKHLKFGRYLIVMDDMWSKKAWDDVKILFPDVGNG
SRIIVTTRLHDVAAYVDSSSSIHTMSLLDAHHSWNLLKQKVFAGKDFPIELEDIGKKIVK
NCGGLPLSIVVVAGLLSKIHTRYSGSKLLTNSGQLETIIGLSYTHLPNHSKPCLLYMAGF
PEDYEIRVSELIHLWISEGFVTLSNGSKSLEEEAEDFIEDLVERSLVLVTNRKFDGKLKS
CNIHDIVREFLVRQTAKEKVILSVMDYLPTPILRKHFVPRLIKGHHSISASSYDLHLKDY
VHSSHIRTIICTPKKGYRSVGFVEKFSSLRVLHVLRRNDHWDWEPGDVFDLVHLTYLASN
IPNSIVPSAISKLQNLQTLVIYRSEVNKNPLENLQVLSLAMDLVWSERMVEMIPNIKKLG
ICYSKEKFDVDAGYCLHNLKYLCRLEKLKLEVRGVVSRRQLLDEIALGDHGSFSFTQHVM
ALGMYGGLRLLAKTALGPVGGQLLDVMALGMRGGFSFRPVNKILGWTSFGRVDKRLGGLN
FPLQLRRLTLSGWMLPWSDMTIVGSLPNLQVLKLRNYACQGKYWQTSNGEFRELRVLLID
QSILVYWRTEASHFPRLECLMLHGCPDLPEIPSNIGDILTLKLIEVDEQSTGLLSSAETI
QKKQQDFGKRSFLVRVKRS*
>SMil_00016734-mRNA-1:cds
MAAYAAVVSLTHTIDQIEHHPSPPISLDKQQLQSLTEKVNFLQEFLEGYNSPVADSEEAD
PLEIHIADAAYAAEDVIESLIVDSIQLAAAKARDDDEQIQVEQNRCIQFYQDMQKVIEEM
EVITKEVREMAREKVAVEAHQLQRNVSSDGGRKSLMVGFDDVFLQLLDRLTGGNTNRQII
PVVGMGGIGKTTLARNIFDNALVKEHFDICAWTTISQTYNVRETLREVLSQASGDSDSDL
SEAGLGEKLYKYLSCRRYLIIMDDMWNVEVWDKMRFFFPNYNDGSRIIVTTRMSNLAAKL
SESYRVGMRFLDEASSWDLFSKTVFGDEDFPLQLEEIGKKIVEKCDGLPLSIVVIGGLLA
KSQHKLQHWEHIEKNLSSIVNSEDGECCLRILKMSYDNLPAYLKPCFLYMGVFGEDEEIK
VSKLIKQWVSEGFLKPVVNKSLETVAKEYLKELVDRNLILVHKLGLLGNIKSCKIHDLLR
DLALKEAQKQRFYYVLRQHSPRGIHSQRRIVIPKNMTSAEKVWDALKSMSLARSFICHDD
IALQLLDFRLLRTLNTYEGFPECLDEYFLENVSQLVNLRYIWVGVFGASPSPIPSSISLL
WNLHTLILFSTNELTVPIEIWKMHQLKHVESVASGMYLPDPPSDVVVMENLETLRGVNDF
NLNEGVVKRVLNIKKLYIRYEDKQMDKEVCLNYLECLSKLETLWCYTGGGCGEYLQRIGF
PHSLKKLSLVCGSFHDLAEILGKIGWLPLLEKLKLRDGQFATRRWEIVEGQFPCLKFLSL
NSCADMECWTLEGSFLTRLEELHLVNMWSLEVFPSEIGELPTLRSIELEHCSESMAVSLK
KMVEEQEDLQGEPSFHVRVVSRKVSQELRSLATPNFRVVEEEACTLM*
>SMil_00023139-mRNA-1:cds
MAAYAALASLMQIIHQIEHHPYPPISLDKKQVESLTETVAFLQEFLQGYNSPSAYSDEAD
PLEMRIAEAAYEAEDVIESHIVDQIHPAESGDRRNGIRFFNCFRSRKEATNDGGKMNSLD
YYEGLQRVIEVMDLIKRETKVIVAEKVKIGDQLQRRFSATVSSSTGQKSTMVGFDDVLLE
LMDKLTTGPLDRHVIPIVGMGGIGVGEDTTFFPDNNNSSRIVATTRLSNLSSQLDNNNYS
LEMKFLDKVNSWNLFSKIVFGEKSCPLELEKVGRKIVENCRGLPLSIVVTGGLLEKLEHT
KECYAPFREHTSAQSKQCSGK*
>SMil_00027531-mRNA-1:cds
MVIGSHNSQLTDRILKHGDDCVITHSVKQEILSIRVQAVVLQLNLKHYPNKETIRDAAVS
THEIIEYLFSEENLSDGVRLANRLRKLAERLESTVGDVVDCIKGKGSVGSVTDSADVSSS
SRSAITSSKDDGVVGFEEDVEVIKNRLLERSSRLRVLPIVGTGGIGKTTLAKIVYNHASV
VENFDICAWVTISQHHSVERIVLNLLASMKEISTLRDSDIPMETLIYKYLLGRRYLIVMD
DMWSKKAWDDVRMLFPDSGNGSWVIVTTRLHDVAAYVDSSSSIHTMSVLDAHHSWNLLEQ
KVFAGTYFPIELKDIGKKIVQNCGGLPLSIVVVAGLLSKVHTRSSWEQIAANDGQLESII
GSSYTHLPNHLKPCLLYMSGFPEDQEIRVTELVNLWMSEGFVTLSNGSKSLEEEAEDCYE
DLIERSLILVANRKFDGKIKSCRLHDIVREFCIRQAAKEKVILPVIDYLPTPILRRHFVP
RLIKDHHSIRKWVLISWTDENGNMGTHFVDGGSTSYDLLHLKDSVHSSHIRTIICIPKKG
GRFVGIVEKFSSLRVLHVLRRSDYWDWEPGQVFDLVHLTYLASNIPNNIVPSTILKLQNL
QILIIYRSEVRLPVEIWRLRKLRYLIAFSFQPLPSPEWEQNSLDNLEALSLATDLVCSKR
MVEMIPNIKKLGICYSKEKFDANAGYCLDNLNLFCQLEKLKLEMSGGFLSRQLAETRGLN
FPLQLRRLTLSGGKLPWNDMTIIGSLPNLQVLKLRNYACKGSYWMTIEGNFRELRFLLID
RSGLVDWITEASHFPRLECLILRRCRVLYRIPRNIGYIPTLQLIEVEKWHMRSLLSSAAL
IEKMQRNSGNDSFQVRVKHS*
>SMil_00027532-mRNA-1:cds
MDQIKSLAMQRNTEKVVLHDTRRSFVSASSSTGKNSSGMVVWSEVVVNGILERLVSDQRE
RQVIPITGMGGIEGFLIVMDDMWSIDAWDRIQRFFPENENCSRILVTTRLSYLSSRLNNN
YRLQMEFLDEVRSWELFSKIVFGVGSCPHELEKIGKEIVENCRGLPLSIVVVAGILRNRE
HTLGVWESITQNLTSEVNLDNDKFCMELLKMSYNNLPVYLKPCFLYMGVFEEDDSIRVST
LVKLWVSEGFLKPMNGKSLETIAIEFLNDLVNRNLILVGEVGSTGNIKLVKIHDLLRDLC
LNQSKKDGFYHVIGQSSPRGMRSQRRVVIPRNTPKKKVLDNLQSIPRARSIISEYGKVPR
IKNSGLLRTLHAYRKFRYFEDKRYVIKSLAQYVNLRHLAVEVGSMSSIFTSFTRLWNLHI
LIVSCFEEFTAPAEIWRMPQLRHIEMTEGIFYLPEPSSDDVVVMENLLVLEGIADFKCIV
APFALTFPQSLKKLTLSMTDGFEWEKILEKIGSMPLLEKFKLSYGCFGTGKWEMGSCRSL
EHWTAESNSIFPRLEKLHLYDMKELKEIPTQIGDIPMLQKITMSDCGQSAVMCAKEIVEE
QVELQGEDLPFHVQVVLQRKNEAVQSLAGPNFEVICNSSS*
>SMil_00013500-mRNA-1:cds
MAYNLQSLITILQHTLNSKKCDWIFHYYKPDLESLLKKAASLQQILEKSSLPLIESLESQ
IREVAHKAEDTNETHMVQFSYIAHLHSVEGKKTQTGSSWSGASFSSVVVGIDGDLMQLKD
RLIGMQSKLEIVPIVGMGGESNADSRSQQHQVQLLRESESWNLLHQLVFGEEDCPHELQE
IGEKIASDCGGLPLAINVIGGLLSKMERSKDVWEKTGNHVIADKGKHFSNILSLSYNHLP
NHLKPCFLYMGAFPEDYEIKWDVCIRKSDEEKFLRVKNMTPELTFSNHHRVSAHRSPEMT
DAYGSAESMSLLTRSLLYIGFEYGFLIPAFSPFALLKVLDAIEMELYPFPREMLQLVNLR
YLAINFRMADEKMKMFVPKKLQTISLVKLNESLIRMSFFESIPNIKKLGVLFQDSTVPLA
IDLSHLHKLEILKCKSYPRGSPQIYEGELRTTKSASALFEAWEVAEGDEFGFLHLHWLDV
VHWRADETTLPEARGNPLRHWRNPNLFNSMLMPWPQRNRLRSCNNLIMATITSNFASFHY
DFPRCQS*
>SMil_00029156-mRNA-1:cds
MVRSSHERPANGIGACLGANGSAVQIRCSRICVKEINNRNRSNSCTRITAEGCHKLRVCV
RMAYSTLVSLERTIDQFLNHNQFSISPPEKKHIISLDKYVLSLRAFLEDFPEKAKSLEAR
MSNVAMEAEDVIEFSSSSQGAEAGKTNMVGLNVDLMEIMSRLCGDSRELQILPITGMGGI
GKTTLARNAYDHPFSMEHFQIREVSSRQQQWESILLTTRLADVAAYANSSMPSHELHLMD
SDQSWNLLREKVFGRQDSVAPELEPSEGRLQGVVEACPLQWWWLQESYLRPCFLYMGGFP
EDHEIKVKNLIRLWIAEGFVKRPVASKSFEEIAEEYLEDLIRRSLIIVSNNKSNGKTKNC
RLHDLVRDLCIKKSQEEKCLVHVKGRKLLTSMKDERRIRISQSDETESFANVFSSTIRAI
LYFKYELVSFGSFRLLRVLDVLRVGFQSRFLPDQFFELYHLRYLAFCYVGHIPRAISNLQ
CLQTLIVKNTFDLPREIWNMPQLRHLITLGYWCELDELNVATLALENLQTLGTVRNLKCS
SSIVNMIPNLKKLSLICSWDFEALLLHNLMHLRRLENLNLVLESSYEYTGVPNLVLPSSL
KKLALIGWGRNGHHLKIVCPLPNLEVLKLRKFDFKEQEWTISDHDFPKLRFLLIDDSNLK
QWNTDGSHFPLLEHLLIHYCRRLSEIPDSMGEIPTLKLVEVKRCEKSLADSVKVEQQNYG
DDFFEISFYKYLMFPLYISNSIFLSYCMKNAHEFNDIVEAFRWEDIRYVGPAPRTHVYKR
VWTANEGPLSEFIYYHHEMVLKEFPEKVILFCEGETPIAPSFRVTERMLEEYPEMVEEME
RKGS*
>SMil_00016944-mRNA-1:cds
MEGGAAAAVEVLVQNLIDLCKKEISQIRGLDKDAAKLAGSLDVIKNFLKDAETREITSDA
VKSWLKKLENEAFDADNVLDELNYHILSKKIKATKPMKAKVLSCFSSSFNSIARPRKMAV
RIQEINENLESIKKEATELGLVAKLENEPILVNTAIFETDSFTDDPIFIGRDYVASEIVR
MLINGIKTDERAVSILPIVGMGGLGKTTLTRKVFNRLKNETQFGSYLWVHVSPNFDAITL
FKKILNNLTSCQVEIASREDILAKLKEALKDKTYLLVLDDVWNQDGLKWEDFMNSFSGVS
CVKGNAIVVTTRNMEVASIVNTLHIHELKGLSEEECWSIIRAKAFGKKDVPSEFEAIGRK
IARRCQGLPLAANIVGGVLRNKSEEKWRSVEEKWLSADEGGDNITNILRLSFDNLSLPSL
KKCFAYCAMFPKGSKIKKQELIEMWMAEGFLEADERDDMESVGEKFINVLLHNSLLQVSE
RDDDGNVESCGMHDLVHDLACSVSSSSNCGNSRVRYMIREEDNYCGDKSSPIPKEMVKSL
RTLLISSIYYGGSDMNFSDLESLHVLRLQGYGVKVLPSSIQKLIHLRDFDISDTRIEVLP
DWIGEFFHLQTLRLPLGYMGKLPSTIKYLINLRHLYISEHVELPMGIGRLTSLQTLTRFP
VGDENGCKIEELGSLNNLKGELQIRNLERVHDKEEAGKANLFKKSKILNLCLEWGWNRDG
ERNDESVLEGLQPHSDLRELEIERFNGKRFPLWTEKMSVGDAPQGSWVLLNKLISLSLID
CEECEEIPMLGHLPNLKSLELWDCLTVKCINSSFYGMVNKESGIAFPALEVLILWYMLKL
AEWPEIEISDGSEVKLFPRLQHLEIHDCPQLTSVPMLGTCPISSPLCCIIG*
>SMil_00016946-mRNA-1:cds
MEGEAAAAVLQALVQNLIDLSKKEISQIRSLDKDAAKLAASLKTIQKFLNDAEKRDITSE
AVKGWLEKLEDVAFDADNVLDEINYHILSKQIKPKKAKVPSCFSCFNHISRSRNMALRIK
EINENLESINKEATELGLVEKLADEPALVIAASETDSYTLDPIFIGRDNVESEIVEMIIN
SITADERAVSIISIVGMGGLGKTTLTRKVFNRLKNVDSIWITYLVEVESKQDILSKLQKT
LKDKTYLLILDDVWNEDLSKWEDFINSLLGVSSVKGNTIVVTTRSMKVASIVNPFHVHEL
EGLSEENCWSIIKEKTFGKKDVPSKFEAIGRKIARRCQGLPLAANVVGGILSNQSEEKWR
SIEEKWLAPDEGGDNITKILRLSFDNLSLPLLKKCFAYCAMFPKGSEIIIQELIELWMAE
GFLPADERDDMESMGEKFINILLHNSLLQVSKRDQNVYALGMHDLVHDLLVLFQTLRVDT
GCLEKLPSTIKHLINLRHLYINEDVELPMGIERLISLQTLTHFPVGDENGCKIEELGSLN
NLKGELRIRNLERIREKEEAGKANLFEKSKILNLVLKWNLFREGERNDEDVLEGLQPHSD
LRVLKIDGFKGSRFPLWTQKMAVRDAHPGSWVLLNKLMSLSLYWCGECEEIPMLGHLPNL
KSLVLWGLWNLKCINSSFYGMVNNDTRIVFPALEKFELRYMRKLAEWAEIEIWDGSEVKL
FPRLQHLEIYKCEQLMSVPSHVSSSCLEYLSIREIGVERLPADWLLSNSETLSSLRIREC
PNLREISDRWGEEESEGRSFTITSLPIFPRLTRLKIKDVPNLSLETVDAMRRLEVLNGNK
SINP*
>SMil_00007668-mRNA-1:cds
VEEVIKKLENGGGGSDVPAGERAEAAGGADASDIGGGEGAEAAAERAGADERLPDGVRRQ
REKGQVFISSSADQGGRVRGRGHPRRLPHPQGQGRRRISHQASYLAKKTQLLREDNVVGF
ADEEATLIKYLNEKTEQLDVISIVGMPGLGKTTLAWKIYRDPKIQFEFPTLIWVYVSQEL
NVREVFLTILKKFTRDDMSGREEWELTRLVRSHLDKGRFLLFMDDVWTVEDWRRIEAALP
KNNKLGKVLITSRHVGVATQTNRSREPHKLRFLTFEESWELLQLEVFGKNNTCPKELEGL
GMHIARQCGGVPLAVVVIGGTLVEKCGDRRDWEKISDSVSSYVQEDRRTENIISLSYNKL
PHHLRDCFLYLGMFPEDTEISAWKLTRLWIAEGFIQQGRGRSLEEVAEDNLDDLVARNLV
MVERARANGDVKTCRVHDMIREFCQNEASFAHKNLFQEVRKTRHGVFDPAITEIVKRRRL
CIHSNVPEFLRKKPKGPGVRSFVCFSKEAIPLPPEHTPSIPDAFDLLRVVDATPLKFTKF
PPKLTKLIHLRYIALSGNEFKALPEAVSKLWNLQTVKIDTASREFEIKVDISKMMQLRHL
KTKAAIKLKEVRGGGGENLQTLSRLMAECCKEELFNRASNLKNLGIRGRPQRARRRDLPG
ETGAAREAEAGARRHMAALGRLLNLQVLKLKEMAFKGTLWQAQGGGFPELETLHIERTEL
EIWTAAAAEPFPKLKNLILKNCERLQEIPCVVGKGKSLQLVDIERVSPTLVQSAKKIEEE
KQQRQGGDVRGRRGGFKLKISPGDASSSSTTN*
>SMil_00030443-mRNA-1:cds
MTDTENSSTDQHRSYSSSRLATAGGDDAVVGFDKDLEAIKRQLYAESGERQIIPIVGMGG
IGKTTLARNIYHDPSIQARFGVRGWVTVSQSYSKEEVLSTLLRSFKPEVEGVEEEGEEGH
KSLLEVLERSQVSMGRKVSQTLRRRKYLIVMDDIWDTGVCDDLSTIFPDDENGSRIILTT
RRQDVATYYRENCSPPYEMRLMHEDQSWELLRQKVFMNGVCDRELEDIGKAIARRCGGLP
>SMil_00008874-mRNA-1:cds
MLEETAIATPYTKKLPYSSNARGAALPMLLYSSVILKLPRLPREENVVGFADVAEDLIRR
LTQETDYFDVISITGMFGLGKTTLAWKIFNDPEIKHFFHTLIWLSNSKQFTDREMFLDIL
RNLTRINDDIHAKNVHELADLVASLLKRERFLIVMDDVWETADWDRLHAALPEDNTKSKV
LITSRMNGVGYYASRPRPPYNLRLFNLEESWELLRLEALGKLDCPSQLELVGRRIAKSCD
GLPLAIAVIGGMLATRSSGSVTTATRRFWEKVSDHVSSFAIGNDPADRMQKSISLSYDKL
PYHLRPCFLYFGLFPKDYEIPVSKLIRMWIGEGFVQQELDYSLEETAEKYLEDLISRNLV
KSDKFNSDGTVKICRVHDMVRDFCSIEATNENFHQEIKYVRDGQFAPSTSDLHKYHRLSM
HSRCLKFISSKSCVHRARSFVCFSKNKYVLSPENSRNIIGAFKLLRVLDVFPFTFTKINS
DLYNLLHLRYIALSSDLSVLPSKFNQLWNIQTLIVVTTCRTLKVEADIWKMNQLRHFKTN
ASATLPKSTKSGKKSSELQTLSFISVESCMEQLSDRVPNLKKLGIRGQLGLLFDGRHGSF
DSLGKMRELGKLKLINDAYPYPQREARVGSFPEYRRFPPSLTSLTLCATFLSWEHMSTLG
KLEGLEVLKLKDNAFSGSILKAVDGGFQQLELLHIEDTDLIVWNASSRHYPKLRSLVLKY
CKKLRGIPVELADIPSLQKVEMHTCISAAKSAKDISDAKKKTLAEGSEFVLSIYPPIS*
>SMil_00011644-mRNA-1:cds
MAYNLQSLITILQGILDPQQTRWILGQEKPQLQSLLQKASYLQQKILEKTPPLTKIPSLQ
CQIRDVANEAEDIVESHMVERMLSMPEGVNFTPLAPDVLLVTQKLDSVIEQVVKLVEVET
NKKPTGSSVSGASFSSVVGVDEDLMQLKDRLTGNQTKLEILPIVGMGGIGKTTLARKLYQ
DSLIVEHFGYLAWTTISQDYNMRSILLSLLRCITGSDYEHKGDGELKDILYRSLYGRRYM
IVLDDIWSTKIWDEIRMYFPDNNNGSRIVITTRESDVAKYADSNSLHHKVQLLSESQSWD
LLSQIVFGEEDCPHELQGIGEKIASDCGGLPLAINVIGGLLSKVERLKDVWENIGNDVRA
AIVESDKQFSNILSLSYNHLPLHLKPCFLYMAAFPEDYQMKASRLIRMWVAEGFVKSNGD
KSLEKEANDYLKSLVERNLVSSYHWYGKSKRYNMHDLLRDLCIRKADDMKFLHVKNSTEL
TFSNQPRRVSTHTSYGMEDDEYASSSEMSLVRSFLLFGKWGRNVSPMVFTLRLLRVLDLL
EMNKYYKIEFPEEILQLVNLRYLSINCESLPRSGISRLCNLQTLIAMPYGGSCPTDLWEM
SELRHLIILGPVYLRIEDDYMKKIVLKKLETIRNVKLTPLVIRRGFLESIPNIKTLEIWY
EAEGLWMSEVVDVSHLHKLQTLGWILVFRQSLHVLKFPSTLRKLSIFGCLITLVATTALC
ALPNLEVLKMRTCTFKSNETEEAYGEEWEIAEGDEFRSLQFLQLEECYLVRWRADETNFP
RLQHLIIGACRELEEIPAGIGEIPTLQLIHLEECGDSVVASAKQIQEEQQSEYGNYNLQL
HIS*
>SMil_00011650-mRNA-1:cds
MAYGAAASLKNTIQRILQSSRISLVSHSPQILQPTYDEMDRLQKVLLKLDETSCSKIRTE
VNALDERIKEAVWEFEDLLESHILTQILPQLESERDNLSFSVDLRSLQHSVDCFVEMVQM
MEVEYLIELENMAEEEGEPISSRIDFGGIKSKMIGLSYEFQTARDDLLEDKHFSIIGMAG
VGKTTLAKHIFEDPSIRSHFEFRAWVKVGRKCEHNELLRCVLAQVDPNTYRMLSQEDDDD
LKLVGLLKEKLQDKKCLIVLDDVWETQAISRMINCLHEENIVGRIGYLLTSRQQITHPHH
RAIRVSLLNEEESKILLGEKVFSEDGFPLQLEELGKKIAKKCEGLPLMIVTVAKLLSKAD
KTPEYWTKVLKQHSSVFVEAYNQISEVLFPSYDYLPQHLKMFFLYMGSFPPYVDQNSVYI
NYLLSAEGFLELDVGKSFEGFWEKLSNSYHLVLDTENLWYFNRRYRVHSCWQHLCKVEAS
RIKFLHVLRGSDDVIKDQRRLCAHYNNLFGCKQVYDLIKSDCASTTRSILCYGPYHPYPI
PIHAMGVKLLKVLHADNVRFYHIPIEILKLVCLQYLSLRCNGELPPSISNLFHLQFLIID
PHMYIRKRGVQSYMPVQIWDMQELELIQIWGSDLPTPNTDDATLNKLTSLYSVSANSCTR
EVLKRIPNLKELIIEVELKPYDDDERNPLSCLGYISQLQNLVELGYWVKNPDIKYECNTI
PLSMFPSSLKVLRLSGLGGYPWNYMNDIGSLLPNLEILILHHYAFRGPEWDIAPGSFLKL
IELRIQDTDLVRWRPQRGSFPMLRRLSMKHCYKLQQLDWWYDHSSIQIIELVECNPLAVA
CAKALKDKFSFHLIVESSF*
>SMil_00011647-mRNA-1:cds
MAYNLQSLITILEGILDPQQTRWNLGPEKSQLQSLITILEGILDPKQTPPLTKIPRWILG
RNHHRLCQSSSSSSPSNPSSKPQLQSLLEKASSLQQILEKTPLTKIPSLESRIRDVANEA
EDIIESHMVERMLSMPEGVNFTPLTPDVLLVTQKLDSVIEQVVKLVEVETNKKPTGSSVS
GASFSSVVVGVDEDLMHLKDRLTGMQTKLEILPIVGMGGIGKTTLARTLYQDSLIVEHFG
YLAWTTVSQDYNMRSILLSLLRCIIGKEECDQHNEKGDGELKDILYRSLCGRRYMIVLDD
IWSTKFWDEIRRYFPDNNNGSRIVITTRESDVAKYADSNSLHHKVQLLSKSQGWDLLSQI
VFGEEDCPHELQGIGKKISSDCGGLPLAINVIGGLLSKVERLKDAWENIGNDVRAAIAES
DKQFLNILSLSYNHLPLHLKPCFLYMAAFPEDYEIDPLKLICMWVADGFVKSNGDKSLEE
EADDYLKSLVERNLVSVTSYDWYGEAKRYSMHDLLRDLCIRKADDEKFLHVKNST*
>SMil_00011643-mRNA-1:cds
MAYNLQSLITILQGILDPEQTRWILGPEKPQLQSLLQKASSLLQQILEKTPPLTKIPSLE
CQIRDVANEAEDIVESHMVERLLSMPEGVNFTPLIEQVVKLVEVETNKKPTGSVVVGVDE
DLMQLKDRLTGNQTKLEILPIVGMGGIDDIWSTAFWDEIRRYFPDNNNGSRIVITTRESD
VAKYADLEIQHHHQVQLLSESQSWDLLSQIVFGKEDCPDELQGIGKKIASDCGGLPLAIN
VIGGLLSKVERLKDAWENIGNDVRAAIAESDKQFSNILSLSYNHLPIHLKPCFLYMAAFP
EDYEIDLLRLVRMWVAEGFVKSNGEKSLEEEAEDYLKSLVERNLVSVITSYSWYVKAKRY
SMHDLLRDLCIRKADDEKFLHVKNSTFSNQLRRVSIHTSYGMKDDEYASSSEMSLVRSFL
VFVKLDRNVSPMVSTLRLLRVLDLLEMRKIEFTEEILQLVNLRYLAINCKSLPRSGISRL
CNLQTLIAEVSNKILEIFIFPMSCSYFPAELWEMSELRHLIILNTYLEMEDDYMKKIVLK
KLQTIRGVELSPSVIRRGFLESIPNIKSLEIRYCEDEGSSGMSEVVDLSHLHKLQTLSWS
SLGDQYLHVPKFPSTLRELNLENCVITPAATTVLCALPDLEVLKIEECTFESNETEEEEA
NEEWEITEGDEFSSLQFLQLECRRLVRWRADETNFPRLRHLFLRSCWELEEIPAGIGEIP
TLQLIEMVYCRDSAVASAKQIQEEQQSEYENYQLQL*
>SMil_00011649-mRNA-1:cds
MNEEESKELLCEKVFGENGCPFQLDKAAIKIAKNCEGLPLMIVTVADIISKAQNNTDPKY
WDDVAEMRNSVFTDAYNEISKVLFPSYDYLPQYLKMPFLYLGVFPPDYDIPIYKLVNMLA
IGGWFYNDCFHKKNKKKSLEDSVWRCLDELCTRRHLALSNKRIHDRKFKTCRLHSSWRHV
CRVEARKNKFYDVLKKLVDGLEEGVKGQLCLCLENNLLFGIKDFCNSVRLSCASSTRTP*
>SMil_00011645-mRNA-1:cds
MAYNLQSLITILQGILDPEQTRWNLGREKPQLQSLLEKASYLQQILEKTPPLTKIPSLEC
QIRDVANEAEDIVESHMVERLLSMPEGVNFTPLTPDVLLVTQKLDSVIEQVVKLVEVETN
KKPTGSSVSGASFSSSKSVVVGVDEDLMQLKDRLTGMQSKLEILPIVGMGGIGKTTLART
LYQDPLIVDHFSYLAWTTISQDYNMRSILLSLLRCIIGKEECDQHNEKGDGELKDILYRS
LCGRRYMIVLDDIWSTKFWDEIRRYFPDNNNGSRIVITTRESDVAKYADSKSLHHRCS*
>SMil_00030145-mRNA-1:cds
MIGKKIAKRCKGLPLAANVVGGVLRCKSQEEWLEVEQRWLTDVDGDNISKILRLSFDNLS
SPSLKKCFTYCSIFPKGRRIVKQQLIELWMAEGFLQPNGRDDMESVGDMFFNMLLQNSLL
QVAERDDIGNVESCMMHDLVHDLASSVLGSHNADGCNQIRYITLDGKSKPVPKQVAKHLR
TLFLEGEEIPGNMFSNLESLHVLTLKSRGVKELPNSVRKLIHLRNLDISNTQIENLPDWI
SEFHHLQTLRAERGWWNRTFLPSTLKYLINLRHLYIANDVKLPAEIGRLTCLQTLRHFRV
GDKKGYRIEELGSLKNLKGKLKISSLEKVKQRRAEKQKYLRSQTYLIWGLNGLFQRRQKI
SNGLRRWQYGMGLKPLGTTSNLIQITLEVRFINSSFNNLTFLKIEELEGLECLPDWLFYK
NQNLSELEIRKCPRLRELPDGLDTLNSLQRLSICDCGNVKSIGNPSGREGQSQGILRWLA
IEGCEGLMVLPRQMLESWAPTIESLELTGLSSLQNLPMVIDCLAKAARLTDLRIGGVPKL
FMCTDSVKSRGLGCLKWLEIDVSWEWSMESSVGIKQTVDALLQPCCNSLFELHLKGVEHW
EWLPESIQHLTALGWLELHNLGVEELPEWLGNLPSLRWLYINRCNKLRRLPSCWGDALQD
LVIRDCGELRIDPIPAEWHNNFPNLTVWVDGRKIKPCSKSLSNRLNTRAYFTRQRNRTPD
QRNQDTRGINMSAESQSEKSCQRNRMPECQSSEVTSPENSSSEDSSPEQSKASPENSSSE
QRNLHSAGDPFLWRDQRTCVD*
>SMil_00001512-mRNA-1:cds
MSAEDYATVGSSSTSALESVMASRFSRLDELERLADGIMSTAKGSVDNVGRLNDSPAVAT
ELTDSLGRLVERIKSTAEDSVKNVGRLSDSPAVGSSSRSALKSEDFDGFDQAVATELTVS
ISNRLGRLAERIKWTAVGSSSSSSSTRKDVVVCFDEDRLQIMSWLTSYSSELQVLPIVGM
GGIGKSTLAKIVYDDTFITYHFDFHAWVTISKDYNVEIVLSNLLASMKGKGIQAESDLQC
KVKESEIYKYLKGRRYLIVVDDIWCMEAWDHIQRLLPDDNNGSRIILTTRLKNVATYASS
MSPIHTMHFLDDQQSWRLFQKKVFGDQDCPVELQDIGKKYVKRCEGLPLSIVTVAGLLSK
IDRTPKLWKRIGANDRQLETILLSLSYKHLPRHLRECFLYMAGFPEDYEIRVSELIKLWV
AEGFLEGRDC*
>SMil_00001513-mRNA-1:cds
MISPLFVLWDDRGECETFKSVGGIGGGARLNTAGDVVDYCKSPDELVNNVRGRSDSSSRS
AIRLDVSLLCLLARVKRIMLTTASSTRSALKSEDDGFHEDLTVATQLAVSISNRLGRLAE
RIKWTVVGSSSRSSPTRKDVVVGFVLKSRLRRYCPGLEAYSSELQVLPIVGMGGIGKSTL
AKIVYDDTFITYHFDFHAWVTISKDYNELGIIQRLLPEIIMEADHINHKAKECALIYSEP
HSSAFLGCQQSWRLFQKKVFGDQDCPVELQDIGKKYVKRCEGLPLSIVTVAGLLSRLIEL
QSCGSELGQMMDSWKLYYYL*
>SMil_00029492-mRNA-1:cds
MIIKNNSAVAVQLGASSSAAAGSPSRSAPIIKIGYMVGLHEDLLVIKSRLCGESPNLEVI
PIVGMGGIGKTTLAKCVYDDPLTVQRFDIRVWVTVSQDYNADVVFSALLASMEEFDKDRS
EESNQLAGEKVFKILKGRRYLLVMDDIWSTDAWDDVRIILPDDGNGSRVMLTTRETDVAA
YACRLSCPHKMRFMDEAQSWKDTYSHFKAS*
>SMil_00008317-mRNA-1:cds
MVVVARQGLRELVVNELERPERDGGFQAPVVVRVTGAGGSGTGIVAAGGGLGMGEGIRVW
KYERLGKPSCVTFPPERPSARACRVESRAAIDRSRRRQICLVNLVGFTSIPGFGQFGRSR
KRSEALLLSVIQKLDINYRQDETNKDEIVLMFLDKEIERVIREMKEILDIVRDKKLEERS
LDFFVYDLVDVANDALYLYKQREDNYIFYESIHRWIGEIKKQMLKLGDDESNMRSSENVE
DDTYVVGLDEDVKMLLRKSIIGGGEYSKNILIKGMSGIGKTTLAREIYNHPTVIERFKHR
AWVSNSTNFTMNELLIKLIQQVDPHNLHTSSLLENMDNRRLRDLLRQHLKGKRYLIVLDD
VPKQMHLTSFLEALPYEVNGSRLLLTSHTTHMNLTLGNEDVHMMDCLDSKHSWQLFLKTI
NHGNKLTGEHKFPKTLELMGKQMLRKCDGLPLAIKEVGKQLAEKKVSEGIEWEQLLESVD
FGSTLKLLEPFYHKLDPKLDSCFLSMAFFKENTTLRAEKLAQIWFAGGVVSRYNYQSYLD
GLINESVIEVKEKRTEYRMNVVLHMLSIQKAEEKLGFEILRNGGNNRPSQTPCHHRVIIC
SRDKFNYSTDQDTHIVSLFFHGGGYLDTRPSYWKSFEQLKILDLEDFGLKILPETIGTLM
ELIYLGLRNNYIKELPQSLGCLGNLEVLDIAQNFMVEVPDIIWEMDSLCHLYLSDVIIRK
PLKIQTLVFLETLSYISVDNWTYELSGFKMLNLLKKLGIEELDGNSDVSKLFESLADLKN
LKHLVLRGYRFISMPCLDELHILQSLKTLKLDGLLGRLPTSFPPYLESLTLVNSCLDEDP
MPLLRKLPALENLKLQNAYTGQQMVILHDGFPELKVLCIEELWNLRNVQRGKGAMYWLEK
LEIHNCPHLDIHSGAMACFKYLVESKNFVARIMDSDLISENFAAEMMNLNPLILNKPIID
ETVVALERDPTLDKSGGVSHEGNKDLSALGPDNITSRISRLEEQVSQGMQLLSDKTTKRG
RGRPKGTGKGMGSEPMQAVPEGSIKGRLRSAGEMGYNPRIFVVDYSNSDSMNAMNNIVHR
RWSDEMDDYPDLWDH*
>SMil_00010366-mRNA-1:cds
MAYNLQPLITILQQLLNPEQTRWIVDHNKPQLQSLLQKSASLKQILENSPLPKAETSLES
EIREAAHEAEDMIESHMVEQMLSKPGDVNFTFLTPDLQQVMQNLDSVMEQVVASQELVFG
VEEVLQLLPDNTLSGGASPFQDPSWKSIVVGVDEDLMQLKDRLIGTHFKLEIVPIVGMGG
IGKTTLARKLYQDPLIVEHFTSLAWVTISQDYDMKAILLGLLRCIIGKEADQLIEKKINA
LKDILYQSLFGRKYFIVLDDIWSNIFWDEIRKYFPDNNNGSRIVITTRESVVAKDINSQS
KQHEMQLLSKSESWNLLRQEVFKEEEDCPAALERIGRNIASNCGGLPLAIHVVGGLLSKA
NRTPDFWENVANDVSAAVAQSGEQFSNILSLSYNHLPSHLRPCFLYMGAFPEDYEIKPSR
LIRLWVAEGFLRSKGDKSLEEEAEDCLNALVARNLVSVRAVKSTGRPKRYGIHDLMRDLC
LKKGEQKELCMLKISELEW*
>SMil_00010368-mRNA-1:cds
MAYNLQPLITILQQLLNPEQTRWIVDHNKPQLQSLLEKSASLKQILENSSLPKAETSLES
EIRDAAHEAEDMIESHMVDQMLSRPGDASFTFLTPDLQQVMQKLDSLMEQVVASQVLVSG
VEKEMQLLPDATSSSGASPLQDPSTKSIVVGVDQDLIQLKDRLTGTQKKLEIVPIVGMGG
IGKTTLARQLYQDPLIVEHFTSLAWVTISQDYDMRAILLGLLRCIIGKEVDQHIEKKNNA
LKDILYQSLFGRKYFIVLDDIWSNIFWDEIRRYFPDNNNGSRIVITTRESVVAKHASSQS
KQHEMQLLNESESWNLLRQEVFEEEEDCPSALERIGRNIATNCGGLPLAIHVVGGLLSKA
NRTQDFWGRCE*
>SMil_00010364-mRNA-1:cds
MAYNLQPLIAVLQQILNPQQTRWIVDDNKSQLQSLLEKSASLKQILENSSLPKAETSLES
EIRDAAHEAEDMIESHMVHQMLSSPGDASFTFFTPHLRQVMQKLDSLMEQVVASQVLVSG
VEKEMLLLPDDTSSSGASPLQDPSWKSIVVGVDEDLMLLKDRLTGTHSKLEIVPIVGMGG
IGKTTLARKLYQDPLIVEHFSSLAWVTISQDYDMRAILLGLLHDIWSNIFWDEIRRYFPD
NNNGSRIVITTRESVVAKHASSQSKQHEMQLLNESESWNLLRQEVFEEEEDCPAALERIG
RNIASNCGGLPLAIHVVGGLLSKANRARDFWENVANDVSAAVAQSGEQFSNILSLSYNHL
PSHLRPCFLYMGAFPEDYEIKPSRLIRLWVAEGFLRSKGDKSLEEEAEDCLNALVARNLV
SVRAVKSTGRPKRYGIHDLMRDLCLKKAEHERFVHVKNKQVGKVLEKDSVYSLRRVSVHP
SYRIRDVYASEELMSFARSFLCTCVASRDVLSSVFFGLRMLRVLDIIEIKFPQFPTEILH
IFNLRYLALSFDSKQLPSYISRLWNLQTLVICSASM*
>SMil_00010363-mRNA-1:cds
MVDQMLSRPGDASFTFTPDLQQVMQKLDSLMEQVVASQVLVSGVEKEMLLLPDDTSLIGA
SLLQDPSWKSIVVGVDEDLMLLKDRLIGTHCKLEIVPIVGMGGIGKTTLARQLYQDSLIV
EHFTSLAWVTISQDYDMRAILLGLLRCIIGIEVDLHIEKKNNALKDILYQSLFGRKYFIV
LDDIWSKIFWDEIRRYFPDNNNGSRIVITTRESLVAKHASSQSKQHEMQLLNESESWNLL
RQEVFEEEEDCPAALERIGRNIASNCGGLPLAIHVIGGLLSKTNRTQDFWENVANDVSAV
VAQSGEQFSNILSLSYNHLPSHLRPCFLYMGAFPEDYEIKPSRLIRLWIAEGFLRSKGDK
SLEEEAEDCLNALVARNLVSVRAVKSIGRPKRYGIHDLMRDLCLKKGEEQGFVHVKKKRV
GMVNKDSVYSLRRVSVHPSYRIRDVYASAELMSFARSFLCTGVASREVLSSVFFGLRLLR
VLDILEIKFLQFPKELLHILNLHYLAFSCDSEELPSYISRLWNLQTLVICSSSTNINLPA
EIWQMTELRHVKIYRAYISDIDESGWRGLILEKLQTISTIKDPSHNFLNRIPNIKYLVIS
CWLCRDISHLHKLETLKFSGYSVLSKSTLVSPSEFRLPSSVRNLSITCCEIVVEFMEYLC
EELPNLEVLKLRDCKLKGVWDAEQQEFSKLQFLLLEDVQLVQWQADESSFPRLRHLVIRR
CSALEEIPSGIGDIPTLQTIELDECSPSVVASATLIIEEQRENGNNELQLRM*
>SMil_00010362-mRNA-1:cds
MAYNLKPLIMILQEILKPDQERWDFDDVQPQLISLLEIATSLKQILEKSVVPSGLKRERL
ESQIQDAAHEAEDIIESHMVNQVMPESSSFTIYPPDLEQVIQQLHSVMSFVNGIQISTTS
SSVAAAAAVAASFSPAKNTVVGLDQDLMELMDRLRGQESKLEIIPILGMGGIGKTTLART
LYDDQSIASHFDICAWTTISQEYKVRAMLLGLLTCINKELITPDLLKQEDNELKDVIYKS
LYGRRYLIVLDDMWGADSWNSVQRCFPDNDNHSRIMLTSRDSNVGKDVAGSGSYQHEMNL
LTESQSWILLSQKVFGKGECPAELQGIGRNIASDCGGLPLAIHVIGGLLSETERSVDAWD
PVGNNVRSAIAEKDKQFSNILSLSYNHLPSYLKPCFLYMGAFPEDYEVRGSRLMSLWAAE
GFAEADEAEGYLTSLVERNLLMVTQKGSNGKPKSYGIHDLLRDVCIRKAEEEKFFHVTPP
SVLKGTFYSPRRQRVYYSLRYSLAYSSTRSFICGYGDLLRGQSGSFLDVARLVRVLDVLD
DNPYDLEFPTKILQLVNLRYLAFFCGPQLPYEISRFRNLQTLIVLRGMDAVVDVPSEIWE
MPELRCLKLKGSTMRYAGYGRRFIREKMQTISTVQLHRLTNVHFFSGFPNIKSLGLDTVG
YENGPVGWAVDLLHLHKLEKLRCSSYLPSTGDFLGNILLPPSLRKLTLNECGIPGKFMRT
LSQLPHLQVLQIRKCHFTSAEWEATEEDEFSSLQLLSLEAHNLVRWRADESNFPRLRHLL
LTDCWELEEIPCGIGEIPTLQLIELYGCSPTAVASAREIQEVQQSEYDNYDLQLRIYVRK
SEFEWELQVP*
>SMil_00010365-mRNA-1:cds
MLTSRDSNVGKDVVGSGSYQHEMNLLTESQSWILLSQKVFGKGECPAELQGIGRNIASDC
GGLPLAIQVIGGLLSEAGRSKDSWEHVGNDVRSAIAEKDEQFSNILSLSYNHLPSYLKPC
FLYMGAFPEDYEVRGSRLMSLWAAEGFAEADEAEGYLTSLVERNLLMVTQKGSNGKPKSY
GIHDLLRDLCIRKAEEEKFFHVTPPSVLKGTFYSPRRQRVYYSLRYSLAYSSTRSFICGY
GDLLRGQSGSFLDVARLIPKSANIDVLRGMDAVVDVPSEIWEMPELRCLKLKGSTMRYAG
YGRRFIREKMQTISTVQLHRLTNVHFFSGFPNIKSLGLDTVGYENGPVGWAVDLLHLHKL
EKLRCSSYLPSTGDFWDPSHNFLNRIPNIKYLVISCWLCRDISHLHKLETLKFSGYSVLS
KSTLVSPSEFRLPSSVRNLSITCCEIVVEFMEYLCEELPNLEVLKLRDCKLKGVWDAEQQ
EFSKLQFLLLEDVQLVQWQADESSFPRLRHLVIRRCSALEEIPSCIGDIPTLQTIELDEC
SPSVVASATLIIEEQRENGNDELQLRM*
>SMil_00010367-mRNA-1:cds
MGAFPEDHEIKPSRLIRLWVAEGFLRSKGVKSLEEEAEDCLNALVARNLVSVRAVKSTGR
PKRYGIHDLMRDLCLKKGEEQGFVHVKNKRVGMVNKDSVYSLRRVSVHPSYRIRDVYGSA
ELMSFARSFLCTGLASREILSSVFFGLRLLRVLDILEIKFPQFPKEILHLFNLHYLAFSC
DFEELPSYISRLWNLQTLIICTSSWYIMPAEIWQMTELRHVEVGRANINDENSDLGGFVL
EKLQTISTISNPSVLTFLGRIPNIKYLGIRSGDCSDLSHLHKLETLKFSHYSISIILSPS
KFRLPPSLRNLSLSSCEIAIEFMEYLGEELPNLEVLKLRDCKFEGEYPQEWDAAQQEFGK
LQFLLLADVQLVQWQADESSFPRLRHLVIQRCSALEEIPSCIGDIPTLQTIELDECSPSV
VASATVIIEEQRENGNDDLQLRM*
>SMil_00023879-mRNA-1:cds
LKKTKYLIVLDDVWDAEPLKTFSKMLPKTGKVLITSRNNNITTNPHVLRFLNEKESWELL
QLEVFRELDVCPETLKSTGERIAQSCAGLPLVIVAVGNSLVVESSTETAVDFTETWWKAV
SENVKLYVADNHDVLERLESSYIELPRHMRECFLYLGVFPEDHEIPVQTLTRLWIAEGFV
PDKRGTMLGKSAAQSLDESGELAEETAAQYLHHLIDRNLVMVGKSYPNGHIKTCRLHILI
YAFCKFKAAKKDLYQEINMIRDNTISLTPNCHRLCVYSDLSKFLASRPKGRRVRSILSFK
EKEEVVLHGKDSSRIHECFKLLRVLDCRHAKFTTFPKSLSKLIHMRYISVSCDEIRAIPE
AVSSLRYLETLVVHTMSASVQLKANIWSMFQLRHLVTKAAIVLAIRGEGQAGKNLQTLTR
LAPECC
>SMil_00027751-mRNA-1:cds
MTWKESRYSGNMTWKESRYRVGIARVNGVLHEDAIESHIVAKIQLSRSRETIRSRFLSFF
RAPKDPKTVSSNHDDDEEMKLFLDVQNMNQEMDQIKSLAMQRNTEKVVIHNKRRSFVFAS
SSTGKNSSGMVVWSEVVVNGILERLVSDQRQRQVIPITGMGGIGKTTLAKTVYSKKIIEQ
RFDVCAWATISQQYNTREILCELVSQATNKSKEQLSEKSEDELGLELHQHLIGRRFLIVM
DDMWSIDAWDRIQRFFPENENCSRILVTTRLSHLSSQLNNNFSLQMEFLDESKKDGFYHV
IGQSSPRGISSQRRIVIPRNTPKTKVLDDLQSMPHARSIISEYGSVSRIKNSGLLRTLHA
YKFRYIEDESLIKSLAFQYVNLRHLAVGVGSMSSIFTSFTRLWNLHILIVSCFEEFTAPA
EIWRMPQLRHIEMTGRRFYLPEPSSDDVVVMENLLVLERITDFKASLYVLTFPQSLKKLT
LNMKNDFEWEKMLEKIGALPLLEKFKLWYGCFGTGKWGMVEGQFPSLKYLGLHLCPSLEH
WTAESSSIFPHLEKLRLFHMEELKEISTQIGDILMLQKIWMENCGESAVMCAKEIVEEQI
QLQGEDLQFHVQVWLPHKNEAVQSLAGPNFEVICDS*
>SMil_00004582-mRNA-1:cds
MADAAVEFLLNNLKDLLLYHSHLITDTKKQIETLEMDLRLFNAFLKDSLRKRRKDERTKV
LVRNIRDVVYEVEDVIDAFITQAMEKKATSSFFKFWKPSVNLHEIGVKVEEVRTKVEKAR
IDFADLSVHDEDNYGKPEARPPRQKDVVGFADVTEELISRLTQETDYFDVVSLIGMFGLG
KTTLAWKIFNDPAIIYKFPVRIWLPISQEFSDKDIFLAILKEFTTVNDDLRQKADMEIAR
IVAGYLDTASFFIVLDDVWNRADWDRLRVAMPENNHKGKILITSRIEDVGTYASCPRPAK
KLRFFNQDESWELLQLEALRKLDCPSELQHIGQLIARDCDGLPLAIVVIGGILAAKFSAS
DLSETRKAWENVSTRVSTYLNEKDPADRMKKFISLSYDRLPYHLRACFLYLGVFPEDYEI
PVSRLIRMWIGEGFIQQNNDLSLEECGEMYLEDLINRNLVTIEKIKPNGKVKTCCIHDAL
RDFCRNEAGNENENFLQEIKSNNGGFAPPVSDLHKYRRLSIHFNCLKFISQKPLGHRVRT
FVCFSKDEFTLPAEDIPHLLSAFKLLRVLEVKPMRLTKISSQMYQLIHARYISMSLDLST
LPSKFGLLWNTQTLIVDTTSRTLEVKADIWKLSQLRHFKTNASAHLPKPSKDSKHGAELQ
TLSTISAESCTAELFERACN*
>SMil_00005315-mRNA-1:cds
MASTWLVTILETLSIINVIAKLIKFNVIGGLLSKVERLKGVWENIGNDVRAAIAESDKQF
LNILSLSYNHFPLHLKPCFLYMAAFPEDYEIKASRLIQMWVAEGFVKSNGDKSLEEEAED
YLKSLVERNLVSVITSYNWYEKAETYKMHDLLRDLCIRKADDEKFVHVKNSTFSNQLRRV
SIHTSYGMEDIDDKFLHVNKSIMLK*
>SMil_00005316-mRNA-1:cds
MASTWLVTILETLSIINVIAKLIKFNVIGGLLSKVERLKGVWENIGNDVRAAIAESDKQF
LNILSLSYNHFPLHLKPCFLYMAAFPEDYEIKASRLIQMWVAEGFVKSNGDKSLEEEAED
YLKSLVERNLVSVITSYNWYEKAETYKMHDLLRDLCIRKADDEKFVHVKNSTFSNQLRRV
SIHTSYGMEDIDDKFLHVNKSIMLK*
>SMil_00005308-mRNA-1:cds
MAYNLQSLITILQRILDHEQTRWILEADEKPQLQSLLQKASSLQQQFLEKTPLLTKIPSL
ECQIRDVANEAEDIVESNMVERLLSRPEGANFTPLTPDVLLVTQKLDSVIEQVAELVEVE
TNKKTTGSSWSGASLLPDPSSKSIVVGVDEALFQLMDRLTGNQTKLEILPIVGMGGIGKT
TLARKLFQDPLILHHFNHLAWTTISQDYNMRSILLSLIQFIIGKEECDKHKEKGDSELKV
ILHQSLFGRKYMIVLDDIWSTKFWDEIRMYFPDNNKGSRIVITTRESDVAKYADSKSLHH
QVQLLSESQSWDLLSQIVFGEEDWPHELQGIGEKIARDCGGLPLAINVIGGLLSKVERLK
DAWEDIGNDVRVAIAESDKQFSNILSLSYNHLPIHLKPCFLYMAGYPEDYEIHPSILIWK
WVAEGFVKRNGDKSLEEEAEDYLKSLIERNLISVITGYNWHREIKKSYIMHDLLRDLCIR
KADNEKFLHVKNSPEIRFSDQLRRVSIHTSYGMEDDEYASSSEMSLVRSFLLFDKSWDRN
VLPMVFTLSLLRVLDLLEMCRNEFPEEILQLVNLRYLAIHCNSLPRSGISRLCNLQALIA
NLSDASAPTDLWEMSELRNLFILGVYLRIEDDYMKKIVLKKLQTIWNLRLTPSVIRRGFF
ESIPNIKRLDICYAVEGSSEMSGVVDVSHLHKLQEFTWRSSSQDHQYLHVPKFPSTLRKL
TTYGWVITPIATTALCALPNLEVLMIQSCTFKSNETEEEEEEWEIAEGDEFRSLQFLQLY
SLKLVHWRADETNFPRLHHLTIQECEKLEEIPAGIGEIPTLQLIDLDKYCSPSAVASAKQ
IQEEQQEYGNYDLQLRIIPAFDD*
>SMil_00005310-mRNA-1:cds
MYFRTTIKESDCDTTRESDVAKYADSKVCIIGQLLSESQSWDLLSQIVFGEEDWPHELQG
IGEKIASDCGGLPLAINVIGGLLSKVERLKGVWENIGNDVRAAIAESDKQFSNILSLSYN
HLPIHLKPCFLYMAAFPEDYQIDPLRIIWMWVAEGFVKSNGDKSLEEEAEDYLKSLVERN
LVSVITSYEEETKRCIMHDLLRDLCIRKADDEKFLHVKNSTELTFSNQLRRVSIHTSYGM
EDDEYASSSEMSLVRSFLLFVKLDRNVSPMVFTLSLLRVLDLLEMNKYYEIEFPEEILQL
VNLRYLSINCESLPRSGISRLCNLQTLIAKLGDGSCPAELWEMSELRHLIILDVYLRIED
DYMKKIVLKKLQTIQNLWLSPSVIRRGFLESIPNIKSLEIYYEVEGSLGMSEVVDLSHLH
KLQTLTWRSIVVRKYYLHVLKFPSTLRELNLVNCVITPAATTALCALPNLEVLKMSACSF
KSNETEEEEEANEEWEIAEGDEFRSLHFLLLQECYRLVRWRADETNFPRLQHLIILDCDA
LEEIPTGIGEIPTLQLIELKWCSPSAVASVKQIQEEQQSEYENYDLQLRIFP*
>SMil_00006855-mRNA-1:cds
MLKLGDDGANINMRSSQNVDDDKYVVGMKEQMEMLIRTRIIGGEGYWKALLIKGMSGIGK
TTLAREIYNHPTVVERFERRRLWVSNVTHFTIKELLIKLIQQVEDPESLHTSSLLENMDN
QSLRDMLRQHLRGMQYLIVLDDVPKQMHLKSFWADLPQESVNGSRLLLTSHTAEVDIHVF
DVHEMKFLDSDKSWELFLKTINHGNKLTGEHKFPKSLEHKGKQMLRKCDGLPLAIKEVGK
QLLEKKLTSGSEWEQLLESVDFGSTLKLLESFYHKLDPKLDSCFMSMSFFKEYATLRAEK
LTEIWVAGGIAASRYDSEKSYLQGLISESVINVKDKPTEYRMNAVLHLLSIQKAEEKLGF
EILRNNGNNRPFESPRHHRVIICSRDKFNYSTDQDKHLVSLFFHGGGYFDTSLSYWKSFE
QKLRILDLEDFGLKILPETIGALMELRYLGLRNNYIKELPQLLRCLKKLEALDIALNFMV
EVPDIIWEMDSLVHLYMSDVICPKPLKIDALTYIETLTYVSVDNWTYGLSGFKEMEFLKK
LGIEGLDGNSDVSKLFVSLADLEYLRHLILRGYRFRNMPCLDYLGILHNVRTLKLDGLLA
RLPTNLPPYIESLTLIDSCLDKDPMPLLEKLLNLSYLKLRNAYTGQQIVILDDGFPHLRV
LCIEELWNLRYVQCGKDAMDWLEKLEIHDCPYLDTLPETIMSSCLMEIKMVTTKSIAAKI
RKLDFMSEIEVVNINP*
>SMil_00017018-mRNA-1:cds
MDAIIEKANELKDKHRFREEHSTPPLTLSLTQTREETAMVGFRDELIQLLDQLTGHRSNL
HIISIVGMGGMGKTTLAKTIYANQLIIERFDIRAWATVSQQYNAKQILKQLLSGEGKSSD
KSVDELGEQLHKTLSGRRYLIILDDIWSVEAWNEVRCFFPDNESGSRILLTTRLSDVANG
CGSSCFSKNLLDESESWELFCKKAFQNEDCPSELEEVGRKIVRSCKGLALSIVVIGGSLL
KSPRTVQYWKSVAVDIESSPKSKEKEESLDVLFSSYNHLPSHLKPCFLYIGVLKLVNYEK
LQISSIIQLWVAEGFLKSNGGRVLEEIAEDYLKELINRNLILVGKRSKNGKMKSCDIHDL
LRDLCLKVAEQQGFFHAISGGPIQGTERRLKSSVWSPPRVVAPIEIWKMRQLRHIQCHEI
YLPHPDRQDELLILENFQTLRRAVNLRLSEDVCNIIPNIKKLHLEYDDELVGWDDSLIEC
LCNLDRLHKLESLKLEAGFSCHFPILEKLLLCSVWELEEIPWGIGEIPTLKLIHMDCCSN
SAAISAIKIKDEQLQYQENDDDLQIQICVSSAKLESFMAVVETRGLTLIMFNFIRLAQPE
SGRTPTEYEIWVYRWKNAILEIFGLKMVFLADIDIVSAKVKVKVPKSKSALLQSALPNPA
PPILASADHFQLNSFLPALTIFSSTHSCQR*
>SMil_00022745-mRNA-1:cds
MAAYAALVSLMNNIEQMMSHPRLSTVFDKKQIESIGEKADALLDLITNRNIDGGSKEASD
LESQIASAAHAAEDVIESHIIDQIRAGSSHGCSLLDLQQIIEEMDGIMRKGAELKEKLRA
REEQAAHCEMDVVEEKQPLTTTTGKASPVGLEDDVIHIMDKLTIHQPKQQIISIVGMGGM
GKTTLALNVYENSFIKEHFDIRAWAIVSQQYSAKEIFSKLLSSIGQSGSENDLGLKLHQT
LCGRRYLIVLDDIWSVEAWDEMRRYFPDNGNGSRIVLTTRLSDVASGCGSTSCITMKPLD
EDKSWVLFCRSAFQQEHCPYPQLESVGNEIVRLCRGLPLSIVVIGGFLLKSPKTVGFWED
VAKNIKSIPTSTEKQEILDVLSLSYSHLPPI*
>SMil_00024220-mRNA-1:cds
MMVNDRSDSQTCKRLRELAQRLESTLEMWWITSRKRPIRSVTDSPDVSSSSRSTITSSND
DEVVGFEEDVKVIKDRLWNGSSRLQVIPIVGRGGIGKTTLAKIVYNDSLIMNNFDTCAWV
TISQDHSVERIVLNLLASMKGISAVTDAESDIPMETLICEYLKHRRYLIVMDDMWSNKAW
DDVKMLFPDTGNGSWIIVTTRLQDVAAYVDSSSSNHHTMSLLDAHNSWNLLKRKVFGHKD
IPIELEDIGKNIAKNCGGLPLSIVVVAGLLSKIHTRYAWKQIAANGGQLETIIGSSYTHL
PNHLKLCLLYMAGFPEDYEICVSELIHLWISECFVTLSNGSKSLEEEAEDCIKDLVERNL
VLVTNRKSDGKIKSCNIHDIVREFLVREAAKEKVILSVMDYLPTPILRKHFVPRLIKDHH
SISASSYDLHLKDYVHSSHIRTIICTPKQGYRSVGFVEKFSSLRVLHVLRRNDHWDWEPG
QVFDLVHLTYLASNIPNSIVPSAISKLQKLQTLVIYRSEVCLPMEIWRLRQLRHLIAFSF
QPLPNPEGEKTPLEKLQVLSLAMDSLWSKRMVEMIPNIKKLGICYSKEKFDAYCLHNLEY
LCRLEKLKFETRDVFSFEKLELDYLALEMRRRLLIREFLNVDEDDLADMDDDYMPDAEDT
RHNENTGWSSRTRGRVWKECSLLGQPLNWQITQAAREASRMFFVTLVLKTRDCIRVEERI
PFGDKTTNKADEIGLVNHICAGKFQKHIEECRSSASPTLSLLCFSL*
>SMil_00024219-mRNA-1:cds
MKEISTLRDSDIPMETLIYKYLLGRRYLIVMDDMWSKKAWDDVRMLFPDSGNGSWIIVTT
RLHDVAAYVDSSSSIHTMSVLDAHHSWNLLEQKVFAGTYFPIELKDIGKKIVQNCGGLPL
SIVVVAGLLSKVHTRSSWEQIAANDGQLESIIGSSYTHLPNHLKPCLLYMAGFPEDQEIR
VTELVNLWMSEGFVTLSNGSKSLEEEAEDCFEDLVERSLVLVANRKFDGKIKSCSLHDIV
REFCIRQAAKEKVILPVIDYLPTPILRRHFVPRLIKDHHSISTTSYDLLHLKDSVHSSHI
RTIICIPKKGEKFDANASYCLDNLNLFYQLEKLKLEMSGGFLSRQLAETRGLNFPLQLRR
LTLSGGKLPWNDMTIIGSLPNLQVLKLRNYACKGSYWMTIEGNFRELRFLLIDRS
>SMil_00028475-mRNA-1:cds
MVQQMEVKSWCSTILQGEELPFQVQVRLLNKNEALLSLAVPILADLGYAWKGPKQTQALR
EILIMAAYAALASLMQIIDQIEHHPYPPISLDKKQVESLTETVAFLQEFLQGYNSPSAYS
DEADPLEMRIAEAAYAAEDVIESHIVDRILPSGSEDRRNGLQRVIEDMDLIKREAKVILT
DKLKVGDQLQRRFSATVSSSTGQKSTMVGFDDVLHELMDKLTTGPLDRHVIPIVGMGGIG
KTTLAKNIYAHSIIKEHFDVCAWAKISQQYNSREILCELVYQANKEGNLKLRKMREDEVG
LALHKNLSHRRFLIVLDDMWSVEAWEKIQRFFPDNSNSSRIVVTTRLSNLSSQLDNNNYS
LEVKFLDKVSSWNLFSKIVFGEKSCPLELEKVGRKIVENCRGLPLSIVVTGGLLEKQEHT
KECWESFGRHLSSVVNLENDEHCLKILKLSYDHLPVHLKPCFLYMGVFEEDRIRVYSSSY
GFLKDF*
>SMil_00026975-mRNA-1:cds
MAYASLVSLENTIDRFLNHNLFSISVEETQQITSLLEYVTPIRDFLEEFPDESKSLEEQM
RELANEAEDTLEYLVLEKVFCLVMMTLNPIPSGRNHKLHLEKVIEHTCLKLEKVMEDFPE
DFPDEAKANSLEARIRDVEYETGDICEFFEWVETHSRFREKWRFLPPEFTKFKSKLQFIH
HLNKTRNEIDSIMKEVMAIKSNSDAAASSSTLAPVDDIVGFNEDDGDESKCHRSAKHELQ
LEKVIEEIALLAAKVKNIKDTAPPIYRNSMVGFEDHAMNIKDRLVGETSKLQIIPICGMG
GIGKTTLARNVYDDPLITGRLGQRDDEKVYKILMGRRYLIVMDDIWRSEVWDIVRNVFPD
NVNGSRIMLTTRLNNVASYPDPSSKCYELGLLNADQSWNLLKEKVFPNQDCPSNLEDIGK
EIARSCKGLPLAIVVIAGLLSTVSKNPASWHEIAEKVKSTKTAEQEQIEEILSLSYVELP
QYLRPCFLYMASFPEDHQILARNLIRLWVAEGFVKYPSNSESFEKVGEECLDELVKRNIV
LVTKRKFDGRIKAAASMI*
>SMil_00026976-mRNA-1:cds
MVGLHEDLVAIQSRLCGGSPNLEVIPIVGMGGIGKTTLAKCAYDDPLTVQQFDIRAWVTV
SQDYNADVIFSGLLASMEEFNKERSERSSELVGEKVFKILKGRRYLIVMDDVWSTEAWDD
VRIILPDDGNGSRVMLTTRETDVAPYADRLSGLHKMRLMDESQSWNLLQQKVFAHQDCPP
ELEKTGNEIARSCKGLPLAIVVVAGLLSAVSNNVASWSEIARNVNSVTIGGQFENILSLS
YSHLPHYLRPCFLYMGMFPEDCEVRVSKLIKLWVAEGFLRRLKRSKSLEEEAEEFLEDLV
KRNLVLVTKRKCDGRIKSCSLHDLMRDLCIRKAHEEKFLVNFSSGLSVKGRKNQRRVSVT
PSGLPYFSELYGLSIHTILCFHGISVANMLERFRLLRVLDAGDVYVLSVPVELFDLFHLV
YLAIYYLGTIPAAISKLHNLQTLHLRAKNEWRLFRDHSVHLPQEIWRMATVKTSCLLWLG
EVCLNNLVHLRQLEDLKLRSSFVVASPGEMTIIGSLPNLRVLKLTHQACKGNTWETTEGE
FPLLEFLLIEKSDLEHWITESSHFPMLKRLVLNDCWQLVEIPVDIGEIPTLELIEVKGKA
KMSLVESAKRILAVQQEWGNALQVRCMTHR*
>SMil_00024793-mRNA-1:cds
MLKLGDDESNIRSWENVDDEEDDNYVVGLDEDVEFLIRKRIIGGEEGYYVHYILIKGMSG
IGKTTLAREIYNHPTVVKEFELRAWVSNSIDLTMKGLLIKLIQQLEDPHTSSSLENMDNR
SIRDMLCQHLQGKRYLIVLDDVPKQMRFKSFFKALPQSNSRSRLLLTSHTRHVDLTIHLN
DENVYKMKFLDSKKSWQLFLKTINHGNKLTGEHKFPKSLEYMGKQMLRKCGGLPLAIKEV
GKQLVEKKLSRGGEWEQLLESVDFGSTLKLLEPFYHQLDPEVQRCFLCMAFFKVNTTLRK
EKLKQIWVTGGAVQDTTYQCGLNLEDLVNESVIDHVNDKGTKYRMNVVLHMLSIQKAEEK
LGFEILRNNGNNRPSESPCHHRVIICSRDKFNYSTDQDKLLFSLFFHGGGYLDTSPSYWK
SFEQRLRVLDLEDFGLKFLPESIGTLMELRYLGLRNNYIKELPKSLGCLKKLEVLDIAQN
FMVEVPDVIWELHELRHLYMSDVICRKPLKVGALQNLETLTYVSVGNLTYELSGSSELRY
PLFFLRKEMRYLKKLGIEELDGNSDVSKLFVSLAQLWKLEHLILRGYRFRSMPCLDELRI
LESVRTLELDGLLAKLPRSFPLKIESLTLVNSCLDEDPMPLLGKLYYLKYLKLRNAYTGQ
QMVVENFASLNVLCMEELWNLRNVQCGHFVMPCLKKLEIHDCPNLDTLPEVIVTKHSLKE
LKMVTTRSIAATMRNSDLISKIAMVNINP*
>SMil_00008215-mRNA-1:cds
LKKLRLKGLKHLEEIPLDIGEIPTLEVISVDGCSEPAQISAMKIKEEEESVEYEGLQMMS
HPRLSTVFDKKQIESLGGKADGLLDLITDTTIDGGSREASDLERQIGSAAHGAEDVIESH
IVDQIHAGSSHGCSILDLQQIIEEMDGIMRKGAELKEKWLAREEQATHGDVDAVEEKQPL
TTTSWRSSPYINPSSISSRLWGWAARCTRNLFNDLGLKLHHSLCGRRYLVLDDIWSVEAW
DEVRCYFPDNGNGSRIVLTTRLSDVASGCGSSSCFKMKPLDEDQSWVLFAERFQQEHCPY
PQLESVGNEIVAR*
>SMil_00014974-mRNA-1:cds
MGQPHKFYLDLQQVIEEMNLIKKEAMEIATAADQLQRKDVLEIVAAAQLHRKVSSSTHAG
STSTVKESMMVGFHEVLLEVLDKLTGGQRSRQIIPIMGWAALALKLYSQLGESYVFGVGM
KFLDEASSWDLFSKTVFGGESFPPELKKVGKYIVANCKGLPLSIATIGGLLAKSERITEY
WMRIKQNLNSIVITNNDEFCLKILRLSYTSLPNYLKPCFLYMGVFEEDRRIRASMLKKLW
VSEGFLKPVSGKCLAKIAKEYLKELVDRNLILVDELGLSGNVKFCKIHDLVRDVCLKEVE
NERFYHIIEKSPSVVDNERRRVVFKNAGRRVISEVSRSLSHARSIICDEKNFEMPHNLRL
LRIFKEYDRDTSGRLEIGVDFLGDVFQLVNSRHQWRMYVNSRTLK*
>SMil_00020174-mRNA-1:cds
MSEALLLSVIQKLDEIKELEEYYNYWDTEYYSYPELEELLKSVIKEMRKIVDIVRDKKLE
ERRSPNFLVCDLVDVADDALYFLKLKQYSSFSSYYDTIHGWMGEIQKQMLNLGGDESNIR
SSQNVEDDVDVVGLDEDVGILISKKIIGGGEDLNNILIKGMAGIGKTTLAREIYNHPTVV
DRFERRAWVSNSTYFTMKELLIKLIQQLEDRENLHTSSLLENMDNQDLLDMLSQHLQGKR
YLIVLDDMRKQMRLRSFLSALPREITGSRLLLTSHTTHVDIHVFSEDVYKMKPLDPKKSW
QLFMKTINHGNKLTGDHKFPMDLQHMGKQMLRKCGGLPLAIKEVGKQLAEKKVSGQSKWE
QLLESVDFGSTLKLLEPFYHKLDPKLRSCFLSMAFFKEDTSLRAEKLKQIWYIVVWDSEY
ECEQNLEDLVNESFIDVNEKGTKYHMNVVLHMLSIQKAEEGFDFEILRSSGNNRPTESPP
DHRVIICSRDKFNYSTDQDKHLVSLFFHGGGYLDTIPSYWKSFDQRLRILDLEDFGLKFL
PESIGTLMELRYLGLRNNYLKELPESLRCLEKLEVLDIAQNFMVEVPDIIWELHSLRHLY
LSDVICRKPLKIIGALWDLKTLTYISVDNWRYERLGKNMKFNKLGIVGLDGNSDVSKLFV
SLAMLERLDYLILRGYRFRSMPCLDELRFLDDLWALKLDGLLSRLPRFPPYIGSLTLVNS
CLDKDPMPLLGNLPRLHYLKLRNAYTGQEMEILEHGFPMLRVLCMEELWNLRNVQCGERA
MSQLEKLEIHDCPYLDNFVEEIVLFRFMKEIKIVTTKSIATKIKNSDLLSEIRIVNINP*
>SMil_00029890-mRNA-1:cds
MAAYAALVSLMHIIDDLESHHSPPISLNKHQVQSLTEIITFLQEFLEAYDSPVSDEADPF
DMRIADAAYAAEDAIESHIVAKIQLSRSRETIYSRFLSCFRAEEDMNLFQDVQNVIQEMD
QIKSLAMQRNTEMVVLHDTGRSFASASSSTGKNSSGVVVWSEGVVNGILERLVSDQRERQ
CIPITGMGGIGKTTLAKTVYSKKIIEQRFDVCAWATISQQYNTREILCELVSQATKKSKE
QLSEKSEDELGLELHQYLSGRRFLIVMDDMWSIEAWDRIQRFFPENENYSRILVTTRLSH
LSSQLNNNYSLQMEFLDEVRSWELFSKIVFGVGSCPHELEKIGKKIVENCRGLPLSIVVV
GGILRNREHTLGVWESIRKNLASEVNLENDKNCMKLLKMSYNHLPVYLKPCFLYMGVFEE
DDSVRVSTLVKLWVSEGFLKPMNGKRQSSPRGISSQRRVVIPRNTPKKKVLDDLQSMPHA
SNQRRVVIPRNTPKKKVLDDLQSMPHAYKFHYLGDGSFVVKSLVSQNVNLRHLAVEVGSM
SSIFTSFTRLWNLHILIVSCFEMFTAPAEIWRMPQLRHIEMTKGMFYLPEPSSDDVVVME
NLLVLKGIANFKCSEEVVKRIPNIKKLRIEYFGRGGIEQDDYYCLNNIKRLCKLESLNVN
CWYDFRASLYVLTFPQSLKKLTLNMKNDFEWEKMLEKIGALPLLEKFKLWKGCFGTGKWE
MVEGQFPSLKYLELGSCRSLEHWTAESNSIFPRLEQLRLVHMDELKEIPTQIGDIPTLKK
IWMENCGESAVMCAKEIVEEQVELQGEDLPFHVQVGLWRKNEAVQSLAGPNFEVICNSSS
*
>SMil_00026280-mRNA-1:cds
MAAYGAAASLKNTIQRILQSSRISLVSHSPQILQPAYDEMDRLQKVLLKLDETSCSKIRT
KVNAADERIKEAVWEFEDLLESHILHQILPQLESERHNLSFSVDLQNLQYHVDCFVMTVK
MMKVEYTKEMKNMAEEEGEPISSRIDYGGINSKMVGLSYEFQTAREDLLEESENCYSIIG
MAGIGKTTIAKHIFEDPSIQSHFEFRAWVRVGRKCKFDELLLSVLTKVDPNAYEMLTQGD
DDDEELVGLLKEKLQDKKCLIVLDDVWELQAAHRLVFSEDGFPLQLEELGEKIAEKCEGL
PLMIVTVAELLSKADKTPEYWTEIAYKQHNSLFEDAYNQISERGVQSYMPVQIWDMQELE
SISVRGRDLPTPNTDDGTLNKLTTLYGVSANSCTMEVLKRIPNLKVLGILVELKPYDDDD
ERNPSSCLGYISQLQNLERLEYWVNNPEIKGYPWNYMNDVGSLLPNLEILLLNCYAFRGP
EWDITPGSFLKLIELQLRHRFGAMETQRGSFRACRLSMKHCYKLQQLDWV*
>SMil_00028829-mRNA-1:cds
MAYEALDTLLQTLDQILKHGDDRVIHSVKQEILTIRVQAVVLQLNLKHYPNKETIRDATS
TTHEIIESLFSEENLSTVRLAYRLGKLAQRLESTVGYVVDYIKGNDLIGSVTDSPDARSS
TRSANTSSIYDVVVGFEDDVEVIKYWLLEGPSRLQVLPIVGRGGIGISAVRDAESDIPME
TLICEYLNHRRYIIVMDDMWSKKAWDDVKMLFPDANNGSRIIVTTRLQDVAAYVHSSRFI
HTMSLLDAHHSLNLLERKVFGYKDIPIELEDIGKKIVKNCVGLPLSIVVVAGIVSKIHTR
YSWKQIAANGGQLATIICLSYTHLPNHLKRCLLYMAGFPEDYEIRASELINLWIVEGFLK
RSDESKSLEEEGEDCLEDLIGRSLVLVTNRKFGGKIKSCSLHDIVREFLARQAAKEKVIL
SVMDYLPTPILRKHFVPRLIKDHHSISTSSYDLLLKDYVHSSHIRTIICIPKKGYRSEGA
VEKFSSLRVLHVYVETIIGIGSRVKSSI*
>SMil_00003698-mRNA-1:cds
MEPTSPVKKKPKISIKDDPKDSTSGVPHEVPERCIEHCKLFLPDCEFEKDKLVWMWIAEE
CFELGATKRMEDVGNLYFDALVQREVIVASKFDSILRQMMYKFNASQVSEGVLKQGKYLR
ISPSNMNEIYSEALHLTWKCKRLDRTFSDALKNFRQLHTLVVHGDRCAVTGQLPSDFFLG
LKLLRTLDLSRTHIAEVPGSIGKLESLRYLDFSGTPIERLPESVDRLHRLQTLNLKYCVG
LSALPRGLGKLVDLRHVDLDIVSQLKSMPRGMGNLVKLQTLRAFIVGRKHDGCGIGELRN
MNEITGPFCISRLENVSDAEEAKEAALSDKIYMEKLELRWNNSADDDTAEILESLQPHFH
LKEVVLSFYGGSRLPRWISNPSYTDLVSMTLHKCINCDILPSIGELPSLKILKIFHMENV
RNIDMLFCRNDDSKVVNAFPRLEQLSVEGMPVLEEWSGVKGGDFPCLCDLSIRYCPELRL
LPSLSHLSSLDRLEISHCKQLISLTEGSLPASLESLIIRCCPGINQRCRKDGVDWPKIAS
VRNIWIDLEKLSLD*
>SMil_00003701-mRNA-1:cds
MAFVAVISLKDTIRRLLNSPHISVASSTREILEFAHERVESLQEALRTYDDIRNSSRGVM
ASDARIREEARSLEDAIESDASAQFLSQSQIHGALSLNLHHLTQHIHRFAETAINLEHEY
IMELNKPSDKEENVAAAAGVTTLTDSGGNECEMVGLSDQFLQIRKLLIEDVNYQEFNSTF
EIDVANFGQILYTIGIDGMPGIGKTTLAKKLFHDSLVKANFECRVFVTLVGKCKSEEILR
AIIVQVNVDNEKIIMSRDEDLVKYTRRSLIGRKFLIVLDGEIDTYLLHEVRSYFPVENNG
SRIMVTARISADFHCIDFHKMRFMDQEESWDLLRKTVFDEQGCPPQLVKAGKKIAENCEG
LPLLILTVANQLSQVQKNLEYWNQVAEMRNSVFEDALDELYEVLLPTYHCIPQYMKMNFL
YMGAFPRNYLIKGSKFGNLWWAEGFYDLPSFNAVHLLASCNLVVVRLISTITGEAKACTL
HCAYRHLTKKEAERNKVFHILNTCGDCSIELVETHRCLAIHQNVLFAVKDVHNTIASVAA
VRSVLCMGLYHRYQVPICSDWELLRVLNALSIRFYEFPLNLVNLILLRYLALTCDANLPC
SVSNFWNLQYLIIHQHLRIKSMVDSSCLPMEIWDLKELMHLQIMGRNLPDPPIGAILPKL
AELLDVGVKSCSTKVLQSVPNLEKLRVQIESAAEYLNWFDHVSCLHQLRSLQSVVVYPDL
FPEPIVLPLTLSIPTFSLQKLSLEGFGFSWMEMFKIAKLPNLEKLVLRCYAFQGEKWDAN
GIVFSRLWYLCVEDTDVVQWMAGDGTFPRLRRLTMKNCYNLEEIPRFASNDEKVEASSVI
VIELVDCNPLAETCAKQWCPCVIANYSWK*
>SMil_00028497-mRNA-1:cds
MLLFAAFTDFLLSTKSWELFCEKTFPRVSCPLELEDIGKKIVNKCKGLPLAIVVIGGLLG
KSSRTQEYWEKIGNDISLILNSREGNKVLSILYLSYKHLPACLKSCFLYLGLFPEDYDIR
VSELIKLWVAEGFIKPNTHQSLEEIAEGYVKELIDRSLLLVRGFRPHKRFETCCVHDLVR
DLSIKIAAKEDFVCVQRDEDGRRHFTVDERSASFYRQNNSSGFMLRPPSLVHPQIFTTKE
RTLKITGIVKVVAPAEIWEMPHLGIRYRVTPSSSSQGQSRRDCIAKLADAQESKAIPVF*
>SMil_00023492-mRNA-1:cds
MEFITPLASLLSCLIDYVSKRATTTENLDERIHNLERAVEELTEVRDDLQKQVDQAVVVG
LTLSSQVKGWLARVDQVVAQVKMIREDMDEKKQCLVCCNARCLLRYELGKRVAEELDRVN
DLKGKGKLEVGLLDGLLLVPAVEIPSRPAVGLDVMLERVGRLLREDDVGTIGLYGMGGVG
KTTLLKSINNGFLKRDHDFDVVIWVVVSRDFVAEKIQQAIGVRLGLSWDEAQFQDVRALR
IHSIMRRKKFVLLLDVWEGLDLEKIGIPAPSKLNRSKVVFTARSMEVCSDMDADCKLKVE
FLNERESWELFQQKVGAAAEIVNSPLILPQAKAMVRKCGGLPLALVTTGRAMANKKSEEE
WRYAVEILHTTPSQVRGMEDVSIFSSSVMTILAVII*
>SMil_00023493-mRNA-1:cds
MSWGRELQRSSIESMTYKGKGKLEVGLLDGLLLVPAVEIPSRPAVGLDVMLERVGRLLRE
DDVGTIGLYGMGGVGKTTLLKSINNGFLKRDHDFDVVIWVVVSRDFVAEKIQQAIGVRLG
LSWDEAQFQDVRALRIHSIMRRKKFVLLLDDVWEGLDLEKIGIPAPSKLNRSKVVFTARS
MEVCSDMDADCKLKVEFLNERESWELFQQKVGAAAEIVNSPLILPHAKAMVRKCGGLPLA
LVTTGRAMANKKSEEEWRYAVEILHTTPSQVRGMEDVFNLLKFGYDNLGSDNLRSCLSYC
SLFPEDYEIEKEQLIEYWAGEGFLENGTNLHIMGHDIIGSLKVACFLETGEDPSRVKLHD
VVRSFVLWAVPEKRFIMQASQGLTEAPSGDIWERAERISLMNNQITEFSQSPHCPNLSTL
LLHWNNGLSKFCDGFFQNMPALKVLDLSFTSIKEFPPSICRLAAIHHLDLSGTKLTTLPR
ELGYHGWEMQTTAADSSELRLADLERLSSLDSLGITATSLSALNNVSRSRFLRGCIHYLY
IKECEGLHQLPLSSYAGDGDQLRRLSINNCMDLRYLTINKAAGENWLPNLEILALNGLPS
LTTIWNNAAGLMCLLNLRCVNIWYCDKLKDVSWMLRLPKLEVVYIFYCKEMEQVIREEDV
VGEDYSNAFSKLRIMSIRDAPKLRSIYDKATVFPCLKRIAVIDCPKLRKLPLKAHNVSEL
PTVYCSKEWWNNLVWDDTDTKATCFPYFMEA*
>SMil_00007267-mRNA-1:cds
MAVLPRDCEIPVSRLINLWVAEGFLAPYASKTLEEVGEGYLKDLIDKNLISVSKRSCNGK
MKTCSIHDLLRDVCVQNASKEKFLHVVDSEGYVTREWGDEAPRRLSIHPDALQVDAKHDY
LRSILCIASKSIENPSAFYLGYVYLRVLDVLEVQFGEFPHQITKLVRLRYLALHYDGSLP
PSIAKLEHIYVKPGCYLSDSLGYQLFPRSSSLGYLQTLVGIRNFKWSKGIVERIPNLKKL
GISMDVPSSVDWSTYQLDSLVDLHQLEALKIIIKYDDLELGISADPPTLAFPRKLKKLSL
SGCRIPWASMRAIGALPDLEALKLRREAFCGSSWETVEEEFPKLVFLLLEELSFTRWETD
DSHFPRLQHLVIRSCVMLEEIPSSIGDISTLEKIQLDHCRSSVVDSANEIQEEQESMGNE
ALKFEIEQRRREVDEVNMEAEGVGAGVFEVVRDAIQSGGYQILILVLGVGIIIIGGYYFR
GGNWLLMYSLRLTKHDTVYFFVCPTKHDT
>SMil_00007268-mRNA-1:cds
MSAYAALISLHQILVTIVYFQPWITHNTNQLQILIINAAFLLKFLDASSRAQTSALETKM
RDAAYKAEDVIEFGILDSESRMSYSHMRIAFFYCLYITFVILSGFLLLSYVKLEAVPACT
EFILEIMYCLMNALFLYLCIREIYVFPPLDDSPELNRVLYDFEIIVMEANRISEAREMSS
HEALVSLRRIVDYILDSGDKEQLRPLQEKVIFLLDFLGNPSTAYMSTLNLDATIRHTVSK
AKRALIEFQLPRKFSLELEWRRFSTLMRSDSSVLLPHALSVVFIRIGKYYLRTSTSEMTP
FGIPWKLSITLESPKEMTPFGIMRQLSITLASYLSSIVVAHVVLAAQRNSKASENQELPR
VIDDFSIIVRDVIEIKDAYGKTSDLLAPPAAAASSSGQNLGGARKDVVVGLDGDLLKMKE
RLLRGSSKRELAFIHGMGGIGKTTLARQVFKDPDIYTHFDVCAWVTVSQEYSLRHVLLCL
LHSARILTEEDKKCQDDDDKLALYLYQYLMNRRYLIVMDDVWDLEIWDFLSRFFPENDNG
SRILITSRLPSVASCLDSGSPLHHMQCLNEDESWNLLGKRLLEKKFVR*
>SMil_00028214-mRNA-1:cds
MYFPDNNKGSRIVITTRESDVAKYADSNSLHHKVQLLSESQSWDLLSQIVFGEEECPHEL
QGIGEKIASDCHGLPLAINVIGGLLSKVERLKDVWENIGNDVRAAIAESDKQFSNILSLS
YNHLPLHLKPCFLYMAALPEDYEIDPLRLIQMWVAEGFVKSNGDKSLEEEAEVYLKSLVE
RNVVSVRSYDLYGKAKRCNMHDLLRDLCIRKADDEKFLHVKNSTFSNQLRRVSIHTSYGM
EDIDEYASSSKMSLVRSFLLFVKLDRNVSPMVSTLSLLRVLDLLRMNRYEIEFPEEILQL
VNLRYLSINCESLPRSGISRLCNLQTLIAWLGDGSCPAELWEMSELRHLIMLGAYLRIED
DYMKKIALKKLQTIQNIWLSPSVIRRGFLESILNIKSLEICYQVKGSSGMSEVVDLSHLH
KLQTLRWVSSEYLHVPKFPSTLRELSLDFCVITPAATTALCALPNLEVLKIVIPRSFLLS
LE*
>SMil_00028212-mRNA-1:cds
MAAYGALVSLMHIIDRLKTSFPPISITNSKSLERRIADAVYAAEDVIESQIVLQIHNRST
IRGKMSSFINVSSSVQMRTIDRNELKKGLLNSCCSSSTVIKKDVLEIVAAAQLPRKVPQL
MLPLFLVKESMMVGFKEVLLEVLDKLTGGQRSRQIIPIMGMGGIDEASSWDLFTNTVFGG
ESFPHELENIGKNIVANCKGLPLSIATIGGLLAKSERTREYWGYERCSIVLRWHDLIAPI
EIWKLRQLRHLEFVEEALILPDPPSEMVIMENLQTLRGAKNLYLNEDVVKRIPNVKKLHL
LYRSEEMESLSELKQMERANCFSYLECLSKLENLCCDIGYGCDDEYLQRISFPHSLKKLN
LSLNYDTELEEILEKIGWLPLLHKLVLLYGTFQTGKWDTIEGQFRSLKLLELGNCRGLKN
WTMAESSHFPVLQELRLVYLMELEEIPSEVGEIATLKSITLEYCSESAVESAAKIVEEQE
DLQGDQLDLHVRAVVPKRHERLQSLASPNFEVRVYTY*
>SMil_00028605-mRNA-1:cds
MSEALLLSVKQKLDNYREYYSPSNKDRMIGSWGFEIEKKKVDMEWVIKVMREIVDIVRDK
KLEEGRILNFLVSDLDDMAEDALHIFKQYGYRTYSWTYDSIRSWMGEIKKQMLKLGDDDE
SNIRSSETVEDDKYVVGLEEDVEFLIHKRIIGGREHLLPLLIKGMSGIGKTTLAREIYNH
PTVIEHFERRAWVSNSTHFTTLKELLIKLIQQVEDPQNLHTSSSLENMDNRSLRHMLSQH
LRGKRYLIVLDDLPKQMHLKPFWYALPQEDNGSRLLLTSHITHRDIKVFPENVYKMEPLD
SKKSWQLFLKTINHGNKLMGEHKFPMNLEHLGKQMLRKCGGLPLAIKEVGKQLVEKKVSG
GSEWEQLLESVDFGSTLKLLEPFYHKLDPELRPCFFSMAFFKENTTLRAEKLKQIWFVVG
AVPQFAWKSYLDGLVNESVIDVKDKSTEYCMNVVLHMLSIQKAEEEFSLEILRNNGNNQP
SESPRHHRVIICSRDKFNYSTDQDKILVSLFFHGGGYLDTSPSYWKSFEQRLWVLDLEDF
GLKFLPESIGTLMELRYLGLRNNYIKVLPESLRCLKNLEVLDIAQNFMVEVPDIIWELRD
LRHLYISNLISRKPLRIDKWSHLKTLTYISIDNWTDEINRTYDYLGLSDLKKLGIEELDG
NSNVRKTMTSLADLSFLKHLILRGYRFRSMPCLDELGILHKLKSLKLDGLLARLPNTLPP
NIKSLTLIDSCLDEDPMPLLAEKLPKLVYLKLRNAYTGQQMVISDDAFPRLEVLCIEELW
NLRNLQCGEYALYYLRKLEIHVCPYFDTLLEAIGSMICLKELKMVTTKNIAAKIKNSDLI
SKIATVNINCIN*
>SMil_00012029-mRNA-1:cds
MAYAALLSLAQTTGKIILDQDRYPISRDKKQQIRSVYAPFIFLQEFLEDFPQKANILDGR
IRDLAYEAESFIESLMLEEVASHWWTALASKSKFKHQMRKIREETDSIRREVMIMKNNNA
DAVQLGVSSSSSSSAVGSPSRPAPIGKIDYMVGLHEDLVAIQSRLCGGSPNLEVIPIVGM
GGIGKTTLAKCAYDDPLTVQQFDIRAWVTVSQDYNADVIFSGLLASMEEFNKERSERSSE
LVGEKVFKILKGRRYLIVMDDVWSTEAWDDVRIILPDDGNGSRVMLTTRETDVAAYADRL
SGVHKMRLMDESQSWNLLQQKVFAHQDCPPELEKTGNEIARSCKGLPLAIVVVAGLLSAV
SNNVASWSEIARNVNSVTIGGQFENILSLSYSHLPHYLRPCFLYMGMFPEDCEVRVSKLI
KLWVAEGFLRRLKKIPKTLEEEAEEFLEDLVKRNLVLVTKRKCDGRIKSCSLHRSDARFV
HKKSA*
>SMil_00012345-mRNA-1:cds
MAFAVLFRHAIDDSPAAAPTSTLAPTGRIDAVGLDRDVEAILSRLRRDADELQIIPIAGA
GGIGKTTLARNVYHDPYLIDKFDIRAWVTVSQDYNFGNIFKNLLVSMKVFVKEDITGLSK
EEMALKVHQTLMDRRYLIVIDDMWSTKVWDEIRSYFPNNSNRSRIILATRLKDVAAYVDS
SEKFHEMQYLDDVQSLNLLKKELCKGECRLPMLEAMENIATKIARSCGGLPLAIVVTAGL
LSEVSETEADWEQIADNINLVITADEEKYAAILDLSYTNLPHHLRHCFLYMGAFPEDYEI
RASKLVKFWIAEDLVESTATKTPEEVAEVYLEDLVKRNLVLVMKRKSNGRSRAVAFMICA
RLVPYEIIGREFSSNFYGHSSVDSLEKFRKLKILDMLNTSVPAQVFELRDLRFLAFSYSN
AILESTLNLRNLQTLIIYPDGPSILAHFPVEIWKMPRLRHLISPSVHPLPHPDGASPPLE
NLQTLSLATNFECSERMLKMIPNVKKLGICYSEEKVDGDYHLENLQRLEKLEKLKMEIRG
DFCLRPSLNPAFPKSLKELTLSGGRRPWEDLSIVGSLPNLQVLKLRNYACDGSIWETSDE
EFEELEFLLIDESNLEKWWTDSSHFPKLRSLVLQRCPSLMEIPDDIGYIPTLDLIEIDGR
NKSLVESAKSIQKEQETDYDNYTIQVRY*
>SMil_00017573-mRNA-1:cds
MADAMISVVVERVAAIIEDQIRNEVNLVRGVEKELLDLSDKLNTIKNVLDDAEKKGVNNQ
SVKTWLKKLNDTAYEMDDILDEWNYTLLKHKMAENDASRKQKVCCSYIPSSCFCFNKVAV
SRDTAIKIQNVKAKLDQILEEKVKFDFVISLPITVPVPNSWRVQSTSSIEFEKIYGRDED
RVNIVRKLIRLDEDRGTQIVSIVGMGGLGKTTLAQLVYHDTQIKECFELTIWICVSDPFD
VAGIARGIVASVTKEIIPPHTDQLELVLEKLRDCITGKKFLLVLDDVWTEEYNKWKLLQI
NLKHGAPTSKILVTTRNVSVAKMMGTAPDDVYRPQQLSDEECWSLMRSISLSGMSEEECG
EFEDVGKKIASKCNGLPLAVNVLGSLLINKSSLNEWENVLDSEIWKLDKAEEDLFPHLVL
SYNELSPALKHCFSYCAVYPKDSRINVERVIQEWMALGYLGSVTKNGGSELKGREYFNNL
AMRCLFQDFEESGSREHIKWCKMHDIVHDIVHDERGKMHDIVYAVFVSICLAE*
>SMil_00029001-mRNA-1:cds
MAEAIVLSAVEKLENLLVIKEGVSKHPKTAKEEEELVVVVEGLRDDLRGMLSLFTNNSTK
ESGDYISRVTEIAHDVDVAIDNYILQDTRPKSPILRFFKFSSGHAFSREIHGMRHRLQAV
WCDFSRSEEAGPTTRSTSRRIPPAVEVEVGVVEGMKEDVELVLRKAIFLEESAQGLATSC
IVGMGGVGKTTLAQMLYTHERVASEFEIRAWVYVSSEFTSKQVLKELILQFGVNYDEVDA
DEPSRLRDIVYQHLQTTRYFIVLDHVWRDKELDFVFTAFPHNGMLLFATS*
>SMil_00026596-mRNA-1:cds
MDQIKSLAMQRNTEKVVLHDTRRSFISASSSTGKNNSGMVVWSEGVVNGILERLVSDQRE
RQVIPITGMGGIGKTTLAKTVYSKKIIEQRFDVCAWATISQQYNTREILCELVSQATKKS
KEQLSEKSEDELGLELYQYLSGRRFLIVMDDMWSIDAWDRIQRFFPENENCSRILVTTRL
SHLSSQLNNNYSLQMEFLDEVRSWELFSKTVFGVGSCPNELEKIAKKIVENCKGLPLSIV
VVGGILRNREHTLGVWESIRKNLASEVNLEMISC*
>SMil_00026593-mRNA-1:cds
MANEALDSLLQTLDHILKHGDDRVITHSVKQEILSIRIQAVVLQLNLKHYPNTETIRDAA
STTHEIIEFLFSEETSTTGVRLASGLRKLAQRLESTVEDVVDYIKGSDPISSVIDSPDVS
SSSRSEITSSKDDIVVGFEEDVKVIKDRLCKGSYRLQVIPIVGRGGIGKTTLAKILYNHP
SVVEKFDICAWVTISQDHSVERIVLNLLASSKEMSAVRDAGRGFPIPISRIIITTRLQDV
AAYVDSSSSIHTMSLLDAHHSWNLLKRKVFGHKDFPIELEDIGKKIVQNCRGLPLSIVMV
AGLLSKVRTQSSWEQIATNDGQLETIICLSYTHLPNYSKQCLLYMAGFPEDYEISASELI
NLWIVEGFLKHLDESKSSEEEGEDCLEDFVKRSLVLVANRKFDGKIKSFSLHDIVREFCI
RQGAKEKVILSVMDYLPTPILRKHFVPRLIKDHHSISASSYDLHLKDYVHSSHILLSLSR
EQRLLRVSQTPNRKG*
>SMil_00016609-mRNA-1:cds
MSEALLLSVIQKLDIIYRYDRYAVGLGNVRKVIKKMREIMDIVRDKKLEDGRTLNFLVCD
LVQMADYAIDIFKQHESFSEWRDETSDNVDDKYVVGLEEDVEMLLRLWIIGGEEYMKTVV
IKGMIGIGKTTLAREIYNHAAVIKHFERRAWVEDPQNLHTSSHWRIWTTEASKICFANTC
KEAIFYSSRRLAQTNALDVVLDALPGKDYGSRLLLTSHMKHPDIWHDEVHQMKPLDSNKS
WQLFLETINHGNKLTGEHKFPMDLKHMGKQLLKKCGGLPLAIKEVGKQLVEQKVSGVSEW
EQLLESFDFGSTLKLLEPFYQKLDPKLEPCLLCMAFFKENTTLRAEKLTAIWVAGGVVGT
EYACKAFLDGLVKESVIDVKDKSTEYGMNPLLHMLSIQKAEEKLGFEILRKNGNNRAFES
PRHHRVIICCRDKFNYSTDQDEHLVSLFFHGGGYFDTSSSYWKSFELLKILDLEDFGLKI
LPETIGTLMELRYLGLRNNYLKELSQLLRCLKKLEWLESGTLTYVSVDNWTYELSALKEL
RYLKKLGIEGLDGNSDVSKLLVSLAELKKLDHLILRGYRFRSMPCLDELRVLHKLETLKL
DGLLARLPRSFPPNIESLTLVNSCLDEDPMPRLAENDTRMKHLKLRNAYTGQQMVILPHC
FRSLKVLCIQELWNLRNIQCEGSLNCFDKIEIHDCPNLDTLPEAIGSFPFMKEIKMVTTK
NIAAKIRNLDFISKIDIVNINS*
>SMil_00008608-mRNA-1:cds
MAEAVVTIALATLRDLLLEQGRSLSGVGDELRELETQLKEMKCLLEDADRRRHESRTILN
WISDIRDLVYRAEAAIERHEAYQASSRRRRGLRQLSRSLKQYKLLHQLGSEISPIKSRLE
RINKEMLESGIKKSIINNQDEGANNRARKTFPEFEIGDCFVGMENELKQLGDLLRQDKEG
RVISVWGMGGSGKTTIAKKLYNQSSFDRSAWVCITQQCQFRSVWEDVLKQLEHQNRKAVS
DVPSLNESELKERLCEIQRRSDASFKILVTTRERKVAEIGFPVELGRLNVEHALELLKKK
AFPHANITDFALEENFEKIGEKNGGEMWVFAIGNFFTGGSLYLGELASRSIVQVEIYNGV
TPTIKYKTCKLHDVVRELCLKLGKMEDFGVLSFEYQTGKLSAILRRMKIRHLAIHFRKEV
QVEPDELGEDSSKHLRDLIMVGFKFRGRKLPKGITNLVHLRRLRLQQCEFDKLPSSIRNL
VYMDTLDLSRSRNVEVPNVFKEMLCLKHLFLPDYEKENIGSYRLTMDKGVVELESLCQLD
SRVHELKCINRMKNLRRFEARIHDNESLSAIIDAIATMDKLVHCMFDIREDCELGTNEGL
LKKALTCPNLHVLSITVQLGKSKILVTTRERKVAEIGFPVELGRLNVEHALELLKKKAFP
HANITDFALEENFEKIGEKMVEKCGYLPLAISLLGGVLRMKNSMKEWELVNEDIKEFIYR
DEKQIDSVLNLSYESLPYYLKPCFLYLGIFEEDEDIDVDDLYSRWIAQGMISSENIRDKD
KTLIEIAELYLGELASRSIVQVEIYNGVTPTIKYKTCKLHDVVRELCLKLGKMEDFGVLS
FEYQTGKLSAILRRMKIRHLAIHFRKEVQVEPDELGKDSSKHLRSLHMFNQRISVEFPPQ
SIVDFQKFKLLRDLIMVGFKFRGRKLPKGITNLVHLRRLRLQQCEFDKLPSSIRNLVYMD
TLDLSRSRNVEVPNIFKEMLCLKHLFLPDYEKENIGSYRLTMDKGVVELESLCQLDSRVH
ELKCINRMKNLRRFEARIHDNESLSAIIDAIATMDKLVHCMFDIREDCELGTNEGLLKKA
LTCPNLHVLSITVQLGKVLVDCERDFMSSKLTHLHLVDV
>SMil_00003520-mRNA-1:cds
LQRAYYQLRPLQDILERLDRTRTSKSRKKVNALDGRIKELIWEFQDLLESLLYQQILGIP
SQSRAXQVDEEMKERVREFGGLLESLPSLPQILFQSPRLHHTIPTRRRRRIQAQIVFTPI
ATRRVLPQIVFQRLPPHHTTTRGRRRRRRRLMVHKEKGRKFNTPRIMNGVEGERIRFSID
LRCIEDDVDSFMERLKDMEKEYIYEVYNMPEDDDVDQSISSRSGTKSKMIGLSDEFQQLK
KELMESRCFNDYIALVGTAGVGKTALAEAVFEDPEILSHFEHRVWVRVGRKSQFDDVSRG
ILAQMCGITQGDHELGAYLEERLEGKKNVLDGVWEGKKCLIVLDDVWERQILDSLTRSFE
NINDGLIKILVTTRDKNVYCSKHGPTHTILVRFLKEEESKELLCEKVFGEKDCPFHLDKA
ITKIAKNCEGLPLMIVTVADILSKAQDTDPKYWDDDTDPKYWDDVAEKRNSVFTDAYNEI
SKVLFPSYDYLPQYLKMPFLYMGVFPPEYNIPLSKIMNMLACEGWFHNINKKESLEDSIF
KCLDQLCNYRYLALFNERNIYNSWWEFGNRKFKACWLHSSWRYVCRGEARKNKFYHVLNK
LDEDLEDNVKGQHCLCLENNILFSIKDFCISMRLNCASSARSLLFFGPYHQYPIPLGDDF
KLLGKLDALNLRLYTFPTEILTLVLLKYLALTCNGELPTTISKLFNLRVLIIHLHSNIRI
CRAPSYVPIEIWDMQVLEHIEILGKSLVAPCHYTSLEKLSTLIGVNASISTILELSHKVP
CIRKLGVQIELTPYDEHDDLLSCFGCVSTLGSLETLKCSIINPVVKYDHAFPSSLMLPLL
KLRAYAFRGSKWETQLRSFLKLRFLLIEDSDLVQWKPRYGSFPNLVRLSLKHCYKLEEIH
WPSHYMLGTIEVVNCNPVALTCAKKLRPDPETSIDVTASFSFDEKPVTIKFERHGYKRWI
KRKDGMPCSPIPLSRCITDNKNAAGFSGVHAVGTSSVHAADVYEKGSFDEEGSFDATESD
FDEEDSVDATESDFDEEGSFDATESDNDVEDEDAQDVPEAVDEADE*
>SMil_00000106-mRNA-1:cds
LSCRALTIEVQLSDKIKVXPSSKKLLPCSRFSKNLHHSPKYQAWSAKSETRRRRRHDTRW
LTPIVSSAKTYSVIEQVVKLVEIERNKKPTGSSWSGDGASFSSSKSVVVGVDQHLMQLKD
RLTANQSKLEILPIVGMGGIGKTTLARKLYQDPLILHHFSYLAWTTISQDYNMRSILLSL
LRCITGSDYEHEGDGELKDILYRSLYGRRYMIVLDDIWSTTFWDEIRMYFPDNNKGSRIV
ITTRESDVAKYADSKSLHHKVQLLSESQSWDLLSQIVFGKEDWPHELQGIGKKISSDCGG
LPLAINVIGGLLSKVERLKGVWENIGNDVRAAIAESDKQFLNILSLSYNHLPLHLKPCFL
YMAAFPEDYEIDPLRLIQMWVAEGFVKSNGDKSLEEEAEDYLKSLVERNVVSVITSSNWY
GKETKRYSMHDLLRDLCIRKADDEKFLHVKNSTELTFSNQPRRVSIHTSYGMENDEYASS
SEMSLVRSFLLFVKLDRNVSPMVSTLSLLRVLDLMEMWRIEFPEEILQLVNLLYLSIKCE
SLPRSGISRLCNLQTLIANLFNTSCPAELWEMSELRHDLIIIALSYLRIEDDYMKKNCSE
EAADDTACEAKSVRTTALCALPNLEVLKMRYCTFKSNETEEEEANEEADETNFPRLRHLF
IRRCPCLEEIPAGIGEIPTLQFIHLGACGDSVVASAKQIQEEQQSEYDNYQLQLRIVSQD
D*
>SMil_00009835-mRNA-1:cds
LFLLNLNSDSIKFFLRKIYSVFPWIMAAYAALVSLMHIIDTIEHHHSPPISIDKQQVESL
TQILTFLQEFLEGYKSPVADGDEADPLEMRIVDAAHAVEDVIESHIVNVIKLGRSSPNQE
FLQGYVVDAAHAAEEVNSREEVSCIDFYEDLQQVIEEMNVIKKEAMETSAEAQLQRKVSS
THAGSLTSSSNVKESKMVGFDDVQLQLLDRLTGGNRNRQIIPITGMGGIVELTPEYWEHI
EENISSIVNSENDEYWLRVLKLSYDHLPAYLKPCFLYMGMFGEDEEIRVAELMRVLEENV
FQLVNLRYLSAVFRKGFQIPSSISLLWNLHTLIVTYKGELTTAPVEIWKMHQLKHVEIWK
MDELNHVVFVYREYGMYLPDPSSGDSDVMMENLETLKGVRDFNLNEEVVKRIPNIKKLNI
EYHDKVMERVKCLSYLQCLCKLESLRCDIGYRCDEYLQSISFPHSLKKLYLECGNFHLEE
ILEKIASLPLLEKLQLSCGQFARRRWEIVEGQFPCLKYLSLWACWDMECWTLEGSCLPRL
EQLHLSCMWSLEEFPLEIGEIPTLKSIELVGCSESMAVSLKKIVEEHEELQGDPPFHFIV
FF*
>SMil_00020450-mRNA-1:cds
MAYNLQPLITILQQILNPQQSRWIVDHNKPQLESLLQKAASLQQILEKSSSSKIIENLES
QIQEAAHRAEDIIESQMVAQMLSSPEGVSFTFSTPDLQQEIQQLDSVMEQVVKLVEGKTM
PSGSSPSGASLLQDPSSKSVVVGVDEALLQLKDRLTGMQSKLEILPIVGMGGIGKTTLAR
TLYQDPLIVDHFSYLAWTTISQDYNMRSILLSLLRCITGSNYEHEGDGELKDILYRSLYG
RRYMVVLDDIWSTKFWDEIRMYFPDNNNGSRIVITTRESDVAKYADSNSLHHKVKLLSES
QSWDLLSQIVFGEEDCPHELQGIAEKIASDCGGLPLAINVIGGLLSKVERLKGVWENIGN
DVRAAIAESDEQFLNILSLSYNHLPIHLKPCFLYMAAFPEDYKIDPLRLIWKWVADGFVK
SNGDKSLEEEAEDYLKSLVERNLVSVITSYDFDEKAETYSMHDLLRDLCIRKADDEKFLH
VKNSTELTFSNQPRRVSIHTSYGMEDDEYASSSDMSLVRSFLLFVELDRNVSPMVFTLSL
LRVLDLLEMNEYEIEFPEEILQLVNLRYLSINCKSLPRSGISRLCNLQTLIAKLGDGSCP
AELWEMSELRHLIMLGDTLRIEDDYMKKIILKKLQTIEGVRISPSVIRRGFLESIPNIKS
LGIWYAGEGSSGMSEVVDLSHLHKLQTLSWDSFYGQCYVHVLKFPSTLRELNLVNCVITP
AATTALCALPNLKVLKIDECTFKSNETEEEEEEEEEEEEEEEEANEEWEIAEGDEFSSLQ
ILQLDGCYGLVRWRADETNFPRLRHLFIQWCEKLEEIPAGIGEIPTLQLIELQWCSNSAM
ASAKQIQEEQQSEYENYDLQLRIISVFK*
>SMil_00020449-mRNA-1:cds
MAYNLQPLITILQQILNPEQSRWIVDHNKPQLESLLQKAASLQQILEKSSPSKIIENLES
QIQEAAHRAEDIIEPQMVAQMLSSPEGVSFTFSTPDLQQEIQQLDSVMEQVVKLVEGKTM
PSGSSPSGASLLQDPSSKSVVVGVDEDLMQLKERLIGKESKQLEILPIVGMGGIGKTTLA
RKLYQHPLILDHFSYLAWTTISQDYNMRSILLSLLRCIIGKEECDKHNGKGDGELKDILY
RSLCGRRYMIVLDDIWSTTFWDEIRRYFPDYNNGSRIVITTRESDPIVFGEEDWPHELQG
IGKKIASDCGGLPLAINVIGGLLSKVERLKGVWENIGNDVRAAIAESDKQFLNILSLSYN
HMPIHLKPCFLYMAAFPEDYKIDPLRLIWKWVAEGFVKSNGDKSLEEEAEDYLKSLVERN
LVSVITSYDFDGKAESYSMHDLLRDLCIKKADDEKFLHVKNSTELTFSNQLRRVSIHTSY
GMEDDEYASSSEMSLVRSFLLFVELDRNLSPMVFTLSLLRVLDLLEMCKYKIEFPEEILQ
FVNLRYLSIKCESLPRSGISRLCNLQTLIAKLDDGSCPADMWEMSELRHLIMLDVPLCIE
DDYMKKIVLKKLQTIRHVELSPSVIRRGFLESIPNIKSLEIRYYEDEGSPGMSEVVDLSH
LQKLQSLTWISSRDLYSGFGQYLHGLKFPSTLRKLNLENCVITPAATTALCALPNLKVLK
IDKCTFKSNETEEEEEANEEWEIAEGDEFSSLQILRLDGCYGLVRWRADETNFPRLRHLI
IQKL*
>SMil_00020451-mRNA-1:cds
MAYNLQPLITILQQILNPQQSRWIVDHNKPQLESLLGKAASLQQILEKSSSSKIIENLES
QIQEAAHRAEDIIEPQMVAQMLSSPEGVSFTFSTPDLQQEIQQLDSVMEQVVKLVEGKTM
PSGSSPSGASLLQDPSSKSVVVGVDEDLMQLKDRLIGKESKQLEILPIVGMGGIGKTTLS
RKLYQDPLIVDHFSYLAWTTISQDYNMRSILLSLLQCIIGKEECDKHKENGDSDLKDILY
RSLYGRRYMIVLDDIWSTTFWDEIRMYFPDNNNGSRIVITTRESDVAKYADSKSLHHQVQ
LLSESQSWDLLSQIVFGEEQCPHELQGIGEKIASDCGGLPLAINVIGGLLSKVERLNDVW
ENIGNDVRAAIAESDKQFSNILSLSYNHLPIHLKPCFLYMAAFPEDYKIDPLRLIWKWVA
DGFVKSNGDKSLEEEAEDYLKSLVERNLVSVITSYDFDGKVETYNMHDLLRDLCIRKADD
EKFLHVKNSTELTFSNQPRRVSIHTSYGMEDDEYASSSDMSLVRSFLLFVELDRNVSPMV
FTLSLLRVLDLLEMNEYEIEFPEEILQLVNLRYLSINCKSLPRSGISRLCNLQTLIAKLG
DGSCPTELWEMSELRHLIMLGDTLRIEDDYMKKIVLKKLQTIEGVRISPSVIRRGFLESI
PNIKSLGIWYAGEGSSGMSEVVDLSHLHNYNIKLGFILRSMLCAPTTAXGDLSSSGALLL
QAPTFDMNRLLGIQGPNRCTLCSAAEETMDHVLLNCSFSASIWADVFRWFLIEQPLPLDV
GSMIRFSIHQNNSKQVGNLWKVGVVSLLWTANNFVLGTMANSISDLLILKNLSIAGQPSF
SGGQGVAFEAELLAIIIAIESVHRAKWERVWFESDSSYVVQLLQSLSETVPWRFKPRWKL
ALSKLHTFTWRISHIFREGNKK*
>SMil_00029329-mRNA-1:cds
MAAYGALVSLMHIIDRLEKHPSPPISIHKQQVESLTQNVTFLQDFLDAYISPVVDDHEAD
SLERRIADAVYAAEDVIESQIVLQIDNRPKIPGKMSSFIKLFGARCKCATIDRNELEVGV
NAAEDFYHDLQQVIEEMNSISTSADQLQRKVSSTHAASSSPVIKKEAMEIAAVAQLQRKV
SSTHASSSTVIKKDVLEIVAAAQLPRKVSSTHAASSSTVKESMMVGFDEVFLQVLDRLTG
GQRSRQIIPIMGMGGIGKTTLARHLFEHALVKRHFDICAWTTISQTYNVRETLREVLLQA
SGNSGSDDLSEEELGLKLYQYVWGRRYLIIMDDMWSIEVWDKIRSSFPDCNNGSRIIVTT
RLSNLTSELGESYGVGMKFLDEASSWDLFTNTVFGGESFPHELENIGKNIVANCKGLPLS
IATIGGLLAKSDRTREYWVRIEQNLNSIVITNNDEFCLKILRLSYTYLPNYLKPCFLYMG
VFEEDRRIRVSMLKKLWVSEGFLKPVSGKCLETIADEYLKELVDRNLILVDKLGEFSGNI
KFCKIHDLLRDLCLKEVEKERFYDIIEKSPSVIDNERRRVVFQNVGRGVISEVSRSLSHV
RSIICDGNSFVRPHNFRLLRTFKAYDRDSHPFGGGSVHFLGDVFQLVNSRHLAVTLHWKS
KFPSSINFLWNLYTLIVHIPFTFISSWDMKRCSNVHRLHDHLIAPIEIWKLHQLRHLECM
EGLMLPDPPSEMVIMENLQTLKGAKNLYLNEDVVKRIPNVKKLHLIYRSEEMEGCLIKSL
SVLKQMERANCFSNLECLIKLENLYCNICYGCDKYLQRISFPHSLKKLKLSLGYSYNLDL
VEIMEKIGWLPLLQKLVLSGGRFKTGKWDTIEGQFRSLKLLQLDSCYGLKNWTMAESSHF
PLLQELRLRYLDELEEIPSEVGEIATLKSIDLRFCSESAVVSAKRILEEQEDLYGDQFDL
HVRAILWYRDERLQRLASPNFEVI*
>SMil_00029328-mRNA-1:cds
LENIGKNIVANCKGLPLSIATIGGLLAKSDHTREYWVRIEQNLNSIVITNNDEFCLKILR
LSYTYLPNYLKPCFLYMGVFEEDRRIRVSMLKKLWVSEGFLKPVSGKCLETIADEYLKEL
VDRNLILVDKLGEFSGNIKFCKIHDLLRDLCLKEVEKERFYDIIEKSPSVIDNERRRFVR
PHNFRLLRIFKSYDRDTHQFGGNVHFLGDVFQLVNSRHLAVRLHRKSKFPSSINLLWNLY
TLIVRQVTFHEVVAPIEIWKLHQLRHLEFVGGALILPDPPSEMVIMENLQTLRGAKNLYL
NEDVVKRIPNVKKLHLIYRSEEMEGCLIKNGCEEEYLQRISFPHSLKKLNLIVNNVELEE
ILEKIGWLPLLHKLVLYGGVFKTGKWETIEGQFRSLKLLQLYYCKGLKTWTLAESSHFPV
LQELRLRGLRQLEEIPSEVGEIATLKSITLQDCSESAVVSAKKISRRTTGFIWRPT*
>SMil_00022424-mRNA-1:cds
MKVASIVNSVHIHELKGLSEEECWSIIRAKAFGKKDVPSEFEATGRKIARRCQGLPLAAN
IVGGVLRNKSEEKWRSVEEKWLSADEGGDNITNMLRLSFDNLSLPSLKKCFAYCAMFPKG
SKIMKQELIEFWMAEGFLQADGRDDMETVGEKFINVLLHNSLLQVSKRDDDGNVKECGMH
DLVHDLACSVSSSSNSTGGSSRVRYMILRAHNRGDESSRIPKEMAKSLRTLLITSECDIS
DINFLDLESLHVLRLQSYRVPSSIRKLIHLRDFDISSKTKIEVLPDWIGEFFHLQTLRVD
SKYLRKLPSTIKYLINLRHLYIKEWVELPMEIGRLTSLQTLKYFSVADENGCKIEELGSL
NNLKGKLQIRNLERVNDKEESGKANLFKKSKILKLRLEWDRYVRREGGTYDEDVLEGLQP
HSDLRELTIQLYKGKRFPLWTQKMSVQYAPQGSWVLLTINVVITHSAECEESQCWDTYQS
SSPLALETFELYRMPKLAEWAEIEISDGSEVKLFPRLQHLKIEYCYQLMSVPSHVSSCLQ
QLEIYKIGVECLPADWIFSNSETLSKLYIEDCPDLREISDSYSEESEESSEEGIRELLKS
LEARQPQLEAPTSLLVGTNDDSVVVDCEEKDDDKNSDNNVEDEDSETEDSALWKLNSIQK
QGKRNV*
>SMil_00011438-mRNA-1:cds
MAGIGKTTLAKEIFDDPLILSHFDCCAWAKVGRKCELNEIPRSILAQVDKAFREGDDEQM
INQYLYEFLKDKRYLIVLDDVWETEVWEYLRNYFPNSDDGRSRILITTRLREVADHTTIS
SYSNIKTVPLLNKEESWDLFREKVFGEEWCPPKLEEAGKKIVKHCDGLPLTIIKVAELLS
KAEITVEYWNEVAADKENSVFMDVYGEISKILVPSYEYLPQRLKPCFLYMGVFPQGYEIL
RSKLIDMWIAEGFLVPKRGEILEDCGTKCLVELVSNSLVVVCDKSTILRRKMKTCRLHSS
LWHFSKMELLKNKFFAVLNSRANGLEECLRGQRRLSIKNNVLLGIKDVCDTIEDECALTA
RSLLCLGPYHQYPVPLGFSLKFLKVLRALSIRLYEFPIEVLELLQLRYLALTYNGNLPEI
WDMKELKHLQIMGSDLPESTSGAFLENLRTLLGVSIDSCTEGILEKISNLEKLGIQIELV
PDDDNEPLGCLNHVSRLDKLESLKCIVVNPELLPEPEIVAPPAPVSMFPSSLLKLHLSGL
CYPWEYMDIIGLLPKLEVLKLQCYAFRGPRWEVDDFKFPRLRFLVMEDSDLVEWKVGSGC
FSRLRHLSIKHCYNLEEFRWDFDYYFKEVQVVDSNPLAQAFFNQIKDRRGRRFLDVSFHS
SWDDGKLRS*
>SMil_00026930-mRNA-1:cds
MEPPPHSYDEEIALSFSLYLQKRRAIEEKNAAAVGDADQFHGESNLSYFDYLRQIIEDMD
TIIERANELKEKQRLREEHSTPPLSLTKTREESGMVGFHDELIQLLDELTGHRSNRHIIS
IVGMGGIGKTTLAKNIYANQLIIERFDIRAWATVSHQYNAKQILQQLVLGQGKSSHKNVD
ELGQQLHKTLFGRRYLIILDDIWSVEAWDQVRRFFPDNGNGSRIVLTTRLSDVANNCGSS
CFLKNLLDENESWELFCKKAFENEDCPSEVEEVGREIVKLCKGLALSIVVIGGSLLNSPR
TVGYWKSVAKDIESSPNSKEKEESLDVLFSSYNHLPPHLKPCFLHIGVLKHINYANLNIL
SIIQLWVAEGFLKSNGGRVLEEIAEDYLKELVDRNLILVVRRSKNGKMKRCDIHDLMRDL
CLNVGEQQGFFHVTQGPVLGTERRLLYNKATWRRETSRPVLARSIMKCKFQKEFSYKHRL
LRIWHLHRHMPVEESLNGCVNLRHLALWDSVYKGVLKLPSSLSFIWNLHTLIFHGHSLKV
IAPMEIWKMRQLRHIQCYRICVPQPDGQDDLLVLENLQTFRDAVNLRLSEDVCKIIPNIK
ILHLQYNDWVRGYDDSLIECLCNLDRLHKLESLKLDGCWLQNYKLNEVLTFPSSLNKLTL
SSFQFDWDDLTMIGSLPLLEVLEVRLNYVKEENSMWSPVNEQFQRLKFLKLYGSGRDPMG
YGEIPTLKLIQVDRCSNSLAISAIKIKDEQLECQGNDDLEIQIRVDEDKLESFMAMVETE
GLTLNNVQFNTI*
>SMil_00026929-mRNA-1:cds
MDAIIEKANELKEKQRLREDQPPTHSTPLYTETREESGMVGFHDELIQLLDELTGHRSNR
QIISIVGMGGMGKTTLAKHIYANQLIIEHFDIRAWATVSQQYNAKQILQQLLSSQGKSSN
KTVDELGEQLYKTLSGRRYLIILDDIWSFEAWNEVRCFFPDNGSGSRILLTTRLSDVAND
CGSSCFEKNLLDEVESWELFCKKAFQNEDCPSELEKVGREIVKLCKGLALSIVVIGGSLL
NSPRTVGYWKNVAEDIESSPNSKQKDESLDVLFSSYNHLPPRLKPCFLHIGVLKLTNYEN
LHISRIIQLWIAEGFLKSNGGRVLEEIAEDYLKELIDRNLILVSKRSKTGKMKRFDIHDL
LRDLCLKVAEQQGFFHVITQGPVLGTERRLVYNNASRGRETAKLPLARSIMECELHNDAY
KHGLLRVLDAQSHIAIEESFGCVNLRYLALSEHDGEDLPSSVSLVWNLHALIINSSWRLS
LSSRVVAAIEIWKMRQLRHIKCGRIYLPQPDGLDDLIILENLHTLGYAVNLRLSEDVCKI
IPNIKKLNLEYNRELQGWDASLIECLCNLDRLHKLESLKLRGEIRWCHMYSQLNEILTFP
RF*
>SMil_00008726-mRNA-1:cds
MAAYAALASLLNSIEQMMSHPRLSTSFHNNQIQSLEEKAALLLDFIETYNYGGFSEEAQD
LESLITSAAHTAEDMIESNIVNQILPLSAEDREAALSFSLYLQKKTAIEEKNAPAVGDVY
QFHGESNQAIEEPASHVAGGGCWINFMKLIKKKRAIEKKNEAAVGDVDQFHGESNLSYFN
YLRQISEDMDAIIEKANELKEKQRFREAQPPTHSTPLTQNREETAMVGFGDELIQLLDEL
TSHRSNRHIISIVGMGGMGKTTLAKNIYANQLIIEHFDIRAWATVSQQYNAQEILQQLLS
SLGKSSDKNVDELGGQLHKTLSGRRYLIILDDIWSVEAWNEVRCFFPDNGSGSRIVLTTR
LSDVANSCGSSCFAKNFLDENESWELFCKKAFQNEDCPTELEEVGREIVKLCKGLALSIV
VIGGSLLKSPRTVGYWKSVAKDIESSPNSKEKEESLDVLFSSYNHLPPHLKPCFLHIGVL
KHINYANLNILSIIQLWVAEGFLKSNGGRVLEEIAEDYLKDLTDRN*
>SMil_00011509-mRNA-1:cds
MEKAVVAILKVAVVKLRKEISLIRGLDKEAAKLTGSLDTIQKFLNDAEAATIPGEAVKSW
LEKLENVVFDADDVLDELNYYNLSKQIKATRSLKEKVLSGFSSPFKHISSSRNMALKIKE
INQNLESINKEAADLGLVQKLANEPALVIAANSETDSFTVDPIFIGRDNAASEIIEMLTN
SITTDERAVSIISIVGMGGLGKTTLIRKVYNNKMVKSRFGSHIWVHVSPNFDPLTLYKKI
LNKLTSCQVEMADRQDILSKLQEVLKDKTCLLVLDDVWNEDLSKWEDFFNSLLGVTSAKG
NAIVVTTRNMEVASTVNTLHIHQLRGLSEEECWSIIRAKAFGKEDAPYEFEAIGRKIARR
CQGLPLAANVVGGILRKKSEEKWVSIEQKWLSSYGGGDNITRVLRLSFDNLSPPLLKKCF
AYCAMFPKGSKIIKRKLIEFWMAEGFLHADGSDDMESVGENFINVLLHSSLLQADGRDDY
GNVESCGMHDLVHDLACSVSSSANNTGGSNRVRYMALGDDYCGDKSSPIPKYLRTLLMTS
KVDISNINFSHCESLHVLRLDSEVKELPSWIQKLIHLRDFDISKTWIEYLPDWIGGFSHL
QTLRANSRYLKKLPSSMKYLINLRHLYISEKVELPVGIGRLTSLQTLKYFAVGDKNGCKI
EELGSLNNLKGDLQILNLERVHGKEESGKANLFKKSKILNLCLEWDGDREGETNDENVLE
GLQPHSNLKKLVISGFNGKRFPLQTLELNKLMSLSLWCCKECEEIPMLGHLPNLKSLCLQ
GLSNLKCINSAFYGMVNKDTRIVFLALESFKLLLLPKLAVWAEVEVSGASKVKVFPRLQH
LVIHDCEQLMSVPNHVSSCLEHLTIRGTGLKFLPTDWLFSNNQTLSELYIRDCPNLKEFQ
GSFTSQGSSASLWRVVITALVYLPEKLWLKSLSSLKNLPRVFGCLPESLRLKILSIIEIP
CFPNLREVKIDVNVCSIEAVDGILQGCCHSLYSLSLKGMQGWECLPESIQHLTALSELWL
NNFGMEELPEWFGNLSSLRFLYLYNCQWLRHLPSMDAMRRLTTLKDLYIRDCPELVIQSE
AVDSEWPKVSHIPLITIEGSNYIGGDGEYQYLFLFLFIEINYMCILFDKYSKGVFSLMDK
FIMG*
>SMil_00029789-mRNA-1:cds
LEMRIADAAYAAEDVIESYIVNVIELEFFEGCDTSSDYTDVADLLEMPFAENSREEASCI
DFYEDLQQVIEEMNVIKKEAMETSAEAQLQRKVSSTHAGSLTSSSNVKESKMVGFDDVQL
QLLDGLTGGNRNRQIIPITGMGGIGKTTLARHIFEHALVKEHFDIRAWTTISQTYNVKEA
LREVLHQVTGDLGSDLSENELGEKLYKYLYGRRYIIILDDMWSVEVWDKMRFFFPDYNDG
SRVIVTTRLSNLAAELTNSNSIDMRFLDDVSSWNLFSKTVFGDEGFPLHLEVIGKKIVGK
CKGLPLSIAVIGGLLAKSELTPEYWEHIEENISSIVNSENDEYWLRVLKLSYDHLPAYLK
PCFLYMGMFGEDEVIRVAELMRLWVSEGFLKPIINKSLEIVAEEYLKELVDRNLILVGWL
GAVGNIKYCKMHDLVRDLSFQEAEKQRFYYVLGQHCPPGINSQRRIVIPTSTSAMTVRDA
METMSSRARSFICHADTVPELLDFRFLRTILSTYKYSGGCLDENVFQMVNLRYLSSRFRE
GFQIPSSIRMYLPDPRSGDSDVMMENLETLKGVRDFNLNEECFPHSLKKLFLGCGNFHLE
EILEKIASLPLLEKLKLQGSLQDARAPACHALSNFISGEMESLEEFLQKWRNTTLKSIEL
DAVNQWLERSGQAIESNIRAGACASLEDLPPVSRYLAMDMDISSILPDASIFVFAML*
>SMil_00013382-mRNA-1:cds
LGVMRPSCECLTGEKFLLVIDNVPEMSKDDFKRLRSAFGESDKRSKILITSNNDDLAAFV
ADDSHIKLNPLELGESWSLLQWRVFSGGPCPPGLERPGKLIAANCNGLPQKIDFAGDALA
EKDRHSKEPGRRKKEWNDFSEGIIPFTPSSYNKMPYHLRACFLYLGIFPRKSKFSVSKLA
HMWIAEGFIPRKDNVTLEETAEEYLKELVKRNLVSIEEKRLDGSAKTCSINELIYNFCKK
ESAADGENFLQEFRNSGPEGFYPPIDEVKKNRRICIHAHISKFIEKLMSSRHQTLKIGLR
SFVSHSDTEVTLHGKNISIIRAAFKLLRVLDAKPIKVNKIHSDLCLLVHLRYVTLSLNGD
VLPEAISKLRNMQTLTVHTTSCTLKIEADILKMVELRHFQTNASATLPKKSKASEEDERL
QTLCGISPKSCTQEFFSKLPNLKKLGICGQLGLLLLDGKNELLSKLVKVEKLKLLNQVTS
PKDEDDLSKLFDQPSRFPPNLRSLTLSATCLDWKHISILGSLQELEELKLKNDAFVGDKW
EVHDEGFPNLKTLKIESLDLIQWKSTSAHFPKLKRLMLSKCEKLREIPVELADIPTFQEL
HLRNANQSAIECANAIQADKLHMKQKDNNIMFDLILASKA*
>SMil_00006650-mRNA-1:cds
MSEALLLLVIQKLDINYREDEKNENMERVIKEMREILDIVRDKKLEGRTLNFLVSDLVQM
ADDALHNYNINIRSFGSIHSWIEEIKKRMLKLGDDESNIRSIPENVDDDNYVVGLDEDLE
MLLHKRIIDEEEYLSTVLIKGMCGIGKTTLAREIYNHPTVVKRFERRAWVSNSTHFTLKE
LLIKLIQQVEDPQNLHTSSLLEEMDNRRLRYMLCKHLQGTRYLIVLDDVPKQMHLMSFLE
ALPQERDGSRLLLTSHTTHIDIDVEDEDVHRMKPLDSKKSWQLFLKTINHGNKLTGEHKF
PMNLQPMAKQMLRKCGGLPLAIKEVGKQLAEKKVSGRSGWEQLLESVDFGSTLKLLEPFY
QKLDPKLEPCFMCWPSSRKIQL*
>SMil_00021895-mRNA-1:cds
MAAYAALVSLMHIIDTIEHHHSPPISIHKQQVESLTQIVTFLQEFLESYKSPVADGDEAD
PLEMRIADAAHAVEDVIESHIVNVIKLGRSSPNEVSFINFYQDLQQVIEEMNVIKKEAME
TSAEAQLQRKVSSTHAGSLTSSSNVKESMMVGFDDVQLQLLDWLTGGNRNRQIISITGMG
GIGKTTLARHIFEHSLVKEHFDIRAWTTISQTYNVRETFSQVLHQVTGNLGSDLSENELG
EKLYKYLYGRRYIIILDDMWSVEVWDKMRFFFPDYNDGSRVIVTTRLSNLATEFVLQKLY
LGMRYFLFNSRKPERRSWGSVRDFLCRLL*
>SMil_00021894-mRNA-1:cds
MRLWVSEGFLKPIINKSLETIAKEYLKELVDRNLILVHKLGAVGNIKYCKMHDLVRDLSF
QEAEKQRFYYVLGQDCPPGINSQRRIVIPRSTSAMTVRDAMETMSSRARSFICHADTVPE
LLDFRFLRTYKHSEGYSKEIVFQSVNLRCLWAKSGKRFQIPSSISLLWNLHTLIVSYWEP
ITATVEIWKMHQLKHVEFRNGGRYLPDPPSGHSDVMMENLETLKGVIDFNLNEEMVKRIP
NIKKLWIIYEDKVMERVKCLSYLQCLSKLESLTCIIDDGGDEYLQSISFPHSLKKLCLQC
EMFDLEEILEKIGSLPLLEKLELLGGQFARRSWEIVEGQFPSLKYLWLMECKDMECWTLE
GSCLPRLEQLELSQMQSLEKFPSEIGEIPTLKSIVLWRCSESMAVSLKKIVEEQEELQGD
PSFHVIVNNPPTIEKKXGGIGKTTLARHIFEHSLVKEHFDIRAWTTISQTYNVRETFSQV
LHQVTGNLGSDLSENELGEKLYKYLYGRRYIIILDDMWSVEVWYKMRFFFPDYNDGSRVI
VTTRLSNLATELTNSNSIGMRFLDDVCSWNLFSKTVFGDEGFPLHLEEIGKKIVGKCKGL
PLSIAVIGGLLAKSELTPEYWEHIEENISSIVNSENDEYCLRVLKLSYDHLPAYLKPCFL
YMGMFGEDEEIRVAELMKLWVSEGFLKPIINKSSKTIAKEYLKELVDRNLILVGWLGAVG
NIKYCKMHDLLRDLSFQEAKKQRFYYVLGQHCPRGINSQRRIVIPRSTSAMTVRDAMETM
SSRARSFICHADTVPELLDFRFFRTLSTYKYSKGYLDENVFQMVNLRGSKPKTTPVEIWK
MHQLKHVEVRGGMYLPDPPSGDSDVIMMENLETLKGVIDFNLNEEVLPALTQEVFLQCGD
NFPHLEEILEKIGSLPLLEKLQLSYGQFATRSWEIVEGQFPCLKYLKLWACKDMECWTLE
GSCLPRLEQLELWWMKSLEEFPSEIGEIPTLKSIQLFRCSESAVVSLKKIVQEQEELQGD
PPFHVIVNKSPNN
>SMil_00019866-mRNA-1:cds
LFLLNLNSDSIKFFLRKIYTVFPCIMAAYAALVSLMHIIDTIEHHHSPPVSIDKQQVESL
TQILTFLQEFLESYKSPVADGDEVDPLEMRIADAAHAVEDVIESHIVNVIKLGRSSPNEE
FLQGYVVDVAHAAEEVNSREEVSCIDFYEDLQQVIEEMNVIKKEAMETSAEAQLQRKVSS
THAGSLTSSSTVKESMMVGFDDVLLQLLDKLNGGNRNRQIIPITGMGGIGKTTLARHIFE
HALVKQHFDIRAWTTISQTYNVRETLRQVLHQVSGNSRNDLKVWDKMRVFFPDNNNGNDV
SSWNLFSKTVFGDEVFPLQLEEIGKKIVGKCKGLPLSIAVIGGLLAKSELTLEYWEHIEK
NLSSVVNSENDEYCLRVLKLSYDHLPAYLKPCFLYMGMFGEDQRIGVSKLMRLWVSEGFL
KPIINKSYENNCQGVSEGARQHCPRGINSQRRIVIPRSTSAMTVRDAMETMSTRARSFIC
HADTVPELLDFKFLRTLSTYKYAGGYSDENVFQMVNLRYLSARFRSGFQIPSSISLLWNL
HTLIVSYGDYTTAPVEIWKMHQLKHVEFESPEMYLPDPPSGHSDVMMENLETLKGVIDFN
LNEEMVKRIPNIKKLKIIVTPR*
>SMil_00024321-mRNA-1:cds
MGLSVLIKGMDGIGKTTLAREIFNHPIVIKEFECRAWVSNSIHFTTLKELLIKLIQQVQD
PQNFHTSSLLENMDNPSLRDMLSQHLQGKRYLIVLDDVPKEMRLKPFLKALPNQRNGSRL
LLTSHTTQVDIKVYDANVYKMKPLDSNKSWKLFLKTINHGNKLAGDHKFPVSLNYMGKQM
LRKCGGLPLAIKEVGKQLAEKKVSGESEWEQLLESVDFGSTLKLLEPFYHKLDPELRPCF
LSMAFFKENTTLRAEKLERIWVTGGVVHDSEYECEQNLEDLVNESFINVNDKGTKYHMNV
VLHMLSIQKAEEGFHFEILRNNRNNRPSESPHHHRVIICSRDKFDYSTDQDKHLVSLFFH
GDSIGTLMELRYLGMRNNYIKELPESLGWLKKLEVFDIAQNFMVEVPDIIWELHSLRHLY
MSNLICRKPLKIGTLENLETLTYVSVDNWTYELSALGLGCLKKLGIEELDGNSDVSKMME
SLADLYSLKHLILRGYRFRSMPCLDEIGVLDRLYTLKLDGLLARLPNNLPPNIQSLMLVN
SCLDEDPMPLLAEKLGSLKYLKLRNAYTGRQMVILPNAFPRLKKLCIEELWNLRNVQLGE
RAMDCLNELEIHDCPYLDTLPNAIVMKCWFKELKMRMVTTKSIAAIWRWLV*
>SMil_00016393-mRNA-1:cds
MAEAAVSFLLEQVKEVVTEYKDLISGAENEFNQLNKELGLLKAFLKDAAKATKQEHLFRE
MEKQVREVVYEVEDTIDTCLTKAIEVRAKEAKTKKSPFSLSRQRGSGSTKSVSLLREVKS
IREGKVLPMFNEAKMQFSNMRIGDGSGAVDDQRTKLKRDKPIRQNRVVGFEDEEKTIKGY
LMPETETARLDVIPIIGIPGQGKTTLAWKIYQDESICYNFPIRIWVYISQKFNSRDVFLQ
ILRKFTTSQNTSNLNDDELAQTVKVCLEKEKFLLVLDDVWSVDAWLGIKEVLPLDNGKGK
VLITSREDAVGEATSVYRRAHKLRFLTKPESWMLLQYEVFGSLDECPDELSAIGEHIAIK
CDGVPLTIVVIGGILVDQLARGVAMEGWEEVSKNVSDALQKDEAQRITSVVALSYDRLPD
DLRDCFVYLGVFPEDYEIPVRVVCGLWIAEGFIQPKDGRNLEETAQDNLNDLIRRNLVKV
DKTNPMGKVKTFRVHDMIRAFCITISKKESLFHEIKKFRTGVSQLDEVEKAHRLCFHSDL
SNFLSEGPKVIPDGFPKLRILESKSVKFHQFPAKVTKLIHLRYLTLSIDNLTILPEQIYQ
LWNLQTLIVETKKRSITMKANVWRMIRLRHFKTKAAIVLDNNWEGEAGQNLQTLERLSPE
SCTEAASRRAKNLKTLGISGKLVNIFRAKFLEKLYHLEKLKLVNSIPYEPTSEDMLHCLP
LPNCFPPNLKRLTLSNTFLGWHHMSMLAMINSLEVLKLKDNAFVGWPGKLLAIPFLVSNS
CSLSTRIYLSGRPPLMLSLYLVVKNCENLNKIPESLGKRLQKLEVERLRDSAIESAREIG
NSKKGGQKGKFASISISKGSSGIAAISMLTLCHLAQSGGYLWFFPF*
>SMil_00016395-mRNA-1:cds
MESKNFQAGHYATQGDEHTLLTKLHQELYNLKYLIVVDDVWETKAWDRIAMALPDKENGS
RILLTTRHGDVADALKNSSFLHKMKPLGLEHSWELLCYRVFGDRLENPKDDITKICPPHL
KDTGRIIAEKCKGLPLSLVVVGGLLIQERQQIDYWKRIEEDLRYLPGKLKGCFLYMGAFP
EDCEIRVTKLIKLWVAEGFLPAPKAPSAPAPAPPLPNVEQVAQKSLEDLIGRNLLSIRKK
SSNGGMKACGMHDSLRELAEKECGMENFFFSRKKYNQEVKEESKLKRRVSVHRNILMCLE
EVYNKTRTITPARSLLYLGSHHHHPMPFFLTFDLLKVLDAFTCYFIQFPDEFLDLVHLTY
LSFTYNGKLPTKVTHLKKLETLMVRREPKIIFVGASFLPDEIWEMPLLRHLWFTETDFPA
LPPTPRNITLLFNLQTLASVDAAYFTNEVLDNMPNLRKLAMWIESPGKINFTVSKLTKLE
HFRFVVLNPIPDKGIEVESAESFFPRTLTRVTLSGTGLPWEYMKFVAKELKGIEVLKLKE
LAFNGPEWCPDCQMKELKYLLIEYLNFQKWEATNSHFPKLQRLIMRHCYELEKLPDDIVY
IGPLVAMEMVDCSPQAVSSAEDIIDKAESFNEGFEGRIFSSWE*
>SMil_00014056-mRNA-1:cds
MADAAVEFLLNNLNDLLVYHTHLITNTKSQVEDLEKDLRVFRAFLKDSVKKRRKSEGIQM
LVRNIRDVVYEVEDLIDAFVTQATEIKTQNYILRAFKSPVSLHDIGRQVEAVRKKVEQGR
VDFSLLIVADQDKYEKPEVRPPRQKDVVGFEDVSAELIQRLTTETEYLDVISLIGMFGLG
KTTLAWKIFNDTDIVFQFPIRIWLSISQQFSDKDIFLAILEKFTTLSEELRGKDEHHLSQ
MVAGHLDNGKFLIVMDDVWSTKDWDRLKVVLPLNNKSGKVLITSREEDLGKYASLPRDPK
TLRFFTQKESWELLRLEALGQLDCHPDLYKVGQLIAKDCKGLPLAIVVIGGILATKAPAS
DLCAMRRVWEKVSKRVSTHLNEDPRDRMNQFISLSYDKLPYHLQACFLYLGMFPEDYEIP
VSKLIRMWIGEGFIQHVREYSLEETAEKYLEDLINRNLVRIDKMKPNGKIKTCRIHDALR
DFCRTRAGSESENFLEEIKFSDGVFEPQISEIKNYRRLAVHSNCLNFLCSKPFGPRVRSF
VCIPNDEFILPQAQSSAIPAAFKLLRVLDTKPIVFTRIPSDMYQLVHLRFIVLSFNLAAL
PAKFSKLWNIQTLIVNTTSRTLDVKADIWKMKQLRHFKTNASATLLKPGRDSEHGAELQT
LGTISAESCTAELLHRASSLIKLGIRGRLAALFEGKVGSFESLVKMRKLEKLDLINDVYP
KPASEGQLVVLPQHYQFPSTLRSLTLCATYLRWSYMSTLGLLENLEALKLKDKAFMGRTW
EGVGERFYRLEFLHIDHTDLGVWEASSHHFPRLKGLVLRNCEELLEIPIQLAEIPSFQKL
ELHICKSAAPSAGRSRS*
>SMil_00019109-mRNA-1:cds
MGGIGKSTLAREIYNHPDVVAGPFERRGWVVVSSEFTPQETIKQLIFELPGSDNQKVREL
EESTKDKLYLLQKLQEMLHKQLEGKSYFIVLDDVWEKEHLESLITAFPNQQDKSSRLLVT
TRNKIITKYDQYVHKMSPLDSEKSWELLLKKAFIGNTIGKCPEEFESVGNQILEKCHGLP
LAISVVGGLLMETKTKSGWEQVLNQINSYLGRTESGVSTILELSYQNLSPQLKSCFLCLA
FFKEDFTIPAKRLVKIWDAQGLIQKDGSSTTNETARGYLNELINRSMLQIKDLNMNDQVK
SCRLHDLVREVCLRKAEEEIGLEIVKGKKEISSESSYKPRHRVVYEENLETCSSNQNKHV
RSLFLLNYHILTMRSHYMKSYQLLKTLELTCYLFKGLPNSIRLLIGLKCLRIYGAGIMML
PSWFDHLRNLEVLDMKLCFVYFPRLVSLKMDRLRYFSAYIERGPTNINMHKFHVERTQCE
ELIKVRASLEKMQNLVILHLSGLQYVTDIALAVPQLTNLTKLKLYGKMSKCPTASMFPPN
LSHLTLMFTGLDDDPMAELGKLPKLLFLKLQTHAYSGEMMLVLCDGFPCLEALVLRDLSE
LKSVIIEEGGMPKLKHLRIVRCPMLKTGNLPQHINIVTE*
>SMil_00019108-mRNA-1:cds
MWPHTPLHTFTLQTPATATTTTPPTPPTPAAAAPPPTAPTTPTTTTPTTTPTPTTTTTSF
FKEDFTIPAKSLVKIWDAQGLIQHEGSSTTDEIARGYLNELINRNMLQIKDLNTNDQVKS
CRFHDLVREVCLRKAKEEIGLEIVKGKKGISSESSYKPRHRVVYEENLETSSSNQNKHVC
SLFLHNDYILTIRSHYMKSYQLLKTLEINCIYFEGLPNSFRLLIGLKCLRIHGYGLIKLP
SWFDHLRNLEVLDMKLCGVYFPRLVSLKMDRLRYFKALLRRGPTNINMWKNIECLREIRH
KDWMKCISTLTSSCHLRELGIKFHVERTQCEELIKVRASLEKMQNLVILHLSGLEYVTDI
ALAVPQLTNLTKLKLYGKMSKCPTASMFPPNLSHLTLTSSELNDDPMAELGKLPKLLFLK
LQHATYWGETMLVLCDGFPCLEGLVLRVLQELKSVIIEEGGMPKLKHLRIRHCRNLKTRN
LPQHINIFTE*
>SMil_00027138-mRNA-1:cds
MASFPEDHQIHAKKLIRLWVAEGFVKYPSNSESFEKVGEECLDELMKRNLVLVKKRKSDN
RIKSCSLHDLMRDLCIRKAHESQFFLNLMDKHVEKKPFRERIKNQRRVSLDSSHLRYLSD
DDDSTIHSIRCSKYCLVKLNFVKGVRLLRVLDTVPADVESSPSVHQLCELFHLRYLAINY
MESIPNGLSMLKNLQTLILGRELGRLIFDFGVVCNLVLSWDTPQLRHVHFHGTIYFEDPS
ETTISLERLQTLSDVSHSSCTERILKKIPNLKKLKIDCSEHYKITYPSMLKKLSLIDLRL
PWSHMILVGSLKNLHLLKLKSCTWVDGDTWETSEEAFLALEVLLIEDPGFKNWITESSHF
PKLKRLLLRSCWNLNGIPNDIGDISTLELIEVTGKVKESLMESVELIREEQEEYGNNILQ
VVCSAKS*
>SMil_00027137-mRNA-1:cds
MGSEIDSIMAEAIASDAAPASSFRLAPKVWVSDESAKHQRFERWRFLPESFTLKKKNKSA
TIKEDMVQIGDDEEEEEEETECYRSAKHEHQMERVMEEIALIAAQVKEIKDSSSSKDVEC
GGADTSAAPSSSSTDPHIQKDSMVGFEDYVLDVKDHLCGEPSRLQVIPICGMGGIGKTTL
ARNVYDDPLTVGHFVIRVWVTISQDYSAQRILSSLLESLKEYDTGRLGKSDDEKVHKILM
GRRYLVVMDDMWSGEAWDVVRRVFPDDRNGSRVVLTTRLFEVASYPDPSNRLHEMSLLNA
EQSWNLLKHKVFADKECPSNLEDIGKEIARSCKGLPLAIAVIAGLLSRESKNPSSWQEIA
EKVKSDKNYRA*
>SMil_00027135-mRNA-1:cds
MAQNTTLLNRERGGEEEAEGTPSLPGVGDGGGDEAGAETTRPGRRRFAAGVEVEDGRGDE
AGGSGASRRGANQEMAEATRQRRRSEIEGREGGRERERKGKGREGEEREREWREREHIFK
GGFNLCSYAAEDVIESHIVDKLQLSRSKEAKIDTAYIAEDAVESHIVDKVQLRRSKEAKI
SCFFNCFGGSKNDSSNHDDEHINLYQNHGKKEAMETAAAAAADEGDAIGEDVSCIDFYED
LQQVIEEMNVIKKEAMETAAEAQLQRKVSSTQAGSLTSSSNVKESMMVGFDDVQLQLLDW
LTGGNRNRQIIPITGMGGIGKTTLARHIFEHALVKEHFDIRAWTTISQTYNVRETLSQVL
HQVTGNLGSDLSENELGEKLYKYLYGRRYIIILDDMWSVEVWDKMRFFFPDYNDGSRVII
TTRLSNLAAELTDSISIGMRFLDDVFSWSLFSKTVFGDEVFPLQLEEIGKKIVGKCKGLP
LSIAVIGGL*
>SMil_00027139-mRNA-1:cds
MMVFFPDKNDGSRIVVTTRLSNLATELTNSNSIDMRFLDDVSSWSLFSKTVFGGEGFPLQ
LEEIGKKIMGKCKGLPLSIVVIGGFLAKSELTLEYWEHIEENLSSIVNSENDEYCLRVLK
LSYDHLPAYLKPCFLYMGMFGEDEKIRVAELMRLWVSEGFLKPIINKSLETIANEYLKEL
VDRNLILVHELGKLGNIMFCRMHDLLRDLSFQEAEKQRFYYVLGQHCPRGINSQRRIVIP
KSTSDKTVRDALQLLFTRSFICHYVTVPQLLDFRFLRTLTTYKCIGEYSEENVFQSVNLR
YLSVAVLREGFQIPSSISLLWNLHTLIVLPLRELTAPVEIWNMHQLKHIEFAGGGMYLPD
PPSGHSDDIVIMENLETLKEVVDFNLNEGVVKRIPNIKKVYIRYKDKVILDKVKCLSYLQ
CLSKLESLRCFIEDGGVEYLQSISFPHSLKKLYIRCENFHLEEILEKIDSLPLLEKLTLS
YGQFATRSWEIVEGQFPSLKYLSLWECGDMECWTLEGYCLPCLEQLHLSYRWRSSLQKLE
KYQHSNQLDCSIAVNQWLCL*
>SMil_00029850-mRNA-1:cds
MAAYAAVVSLMNNLEQIRNHPRLSSCFDDNQIQSLRENLASLLEFVEGVGIASRKVKGLE
RRIASAAHAAEDLIESREEAAKVGEKRPFQVQQPTPPSRAGRVSSERNLMVGFDDLLPQL
LDRLTGGTFDRYIIPIVGMGGSGRTTLAKKCYEHSLTKNISMFVLGLVYLKIT*
>SMil_00004382-mRNA-1:cds
MAAYGALVSLMHIIDRLEKHPSPPISIHKQQVESLTEIVTFLLDFLDAYISPVVDDHEAD
PLERRIADAVYAVEDVIESQIVLQIENQSTIIGRSPVHNRSTICRRMSSFMFRDLCKCIV
EWEDVNAADDFVGRCPVDRNEFYLDLQQVIEEMNLIKKEAMEIVAADQLQRKVSSTHAAS
SSTVKEIMMVGFDEVLLQVLDELTGVQRSRQIIPIMGMGGIGKTTLARHVFEHAVVKRHF
HIRVWTTISQTYNVRETLREVFFQASGNSGSDDLSEGDLGLKLHQYLWGRRYLIIMDDMW
SIEVWDKIRSSFPDCNNGSRIIVTTRLSNFTSQLGESYGVGMKFLDEASSWDLFTQTVFG
GECFLMNWRILERIL*
>SMil_00004385-mRNA-1:cds
MERANCLSYLECLSKLENLYCIFRGGCDDEYLHRISFPHSLKKLKLTLSTGHLELVEMLE
KIGTLPLLQKLVLHHGRFKTGKWDTIEGQFQSLKLLQLDECEGLKNWTMADSSHFPLLQE
LRLQGLRQLEEIPSEVGEIATLKSITLEDCSESAVESAKKIVEEQQDIYGDQLDLHVRAI
LRYRDERLQSLANPNFEVTVRGITLLEKHLEKFFNFQASGDSDSDDLSEGELGLKLHQYL
WGRRYLIIMDDMWSIEVWDKIRFSFPGCKNGSRIIVTTRQSNLKLQLDEYYGISMKFLDE
ASSWDLFCKTVFWGESFSHELGGYWKEYCSKL*
>SMil_00002571-mRNA-1:cds
MAPDASDALAGLFWKFLVCNYPNSPPLRSELLTQRRSRSEGATFWANFKCDEVNSWLVMR
ECHDLQTAVQRRSVFTGNLWTLAGTQRSLGFQRVLGLRGRWVSSSGRWFSAGAGFMEFNS
KIIPALYPLPQNIHTFLSDIEDPSMAAAFAALVSLQNNLRLVYTHPTHSFSFEEEQIESL
WETVNFLIKFMESYDDSHGARKAAAEALEIRIARAAQAAEDVVESHIVDQIRSGKTRSKT
RSPRFLLDLQKVIQDMDYMRRKAINVKARSRVEAEQQPTQVISSTPHMTSNKATMVGFDD
VLLQLLDQLTGFPSSRRVIPIVGMGGIGKTTLATNAFQHPLIVHHFDVCLWATISQQYTV
HNILTQLVSVDESSSATVDELGQQLYKSLCGRRYLIVLDDMWSVEAWDEIKFFFPDTHSG
SRIVVTTRHLDVANHLGVSYLAIDFLDEENSWDLFCQTAFAEQGCPSELEEYGKKIVEKC
KGLPLAIVVVGGHLRKSSMAVEYWENVVQHMNSILEYSTENDEQCLNVLSLSYSYLPAHL
KPCFLLLGVFPEDEQIYVPNVLKLWIAEGFIEHFENLSLEKAGENYIRDLSERNLILVDG
WDYNGEVCEFKVHDLVRELCLKIGKKEEFLCELDTPRTINRERRVVISGEIPETKTFDAP
IRCLICEGGRLLLNFKLLRTVHKVVASSITDSTFQQLNLRIVVPTRSTAIAPYEIWEMVQ
LRHLEVYPICLVDPLPVDRLDHANDLVLRNLYTLSNVENLRLSEEVCKRIPHIRVLSYHI
VMK*
>SMil_00002573-mRNA-1:cds
MLIFEESVHHRSEQYSVHNILTQLVSRLRKSISKTVDESTSCGTVDEMQDELYKSLCRRR
YLIVLDDTWSVEAWDEIKFFFPDTHSGSRIVVTTRHLDVANHLGVLHIAIGFLDEENSWD
LFCQTAFAEKGCPSELEEFGKKIVEKCKGLPLAIVVVGGHLRKSSMAVEYWENVVQHMNS
ILEYSTENDEQFLNVLSLSYSYLPARLKPCFLFLGAFPEDELIYAPDVLKLWIAEGFIEH
FENMRLEKAGENYIRDLSERNLILVDAWDYNGEVCEFKVHDLVRELCLKIGKKEKFLCEL
DTPRTINRERRVVINGEIPETKTFDAPIRCLICEGGRLLLNFKLLRTVHKVVASSITDST
FQQLNLRYLKVDIDQKSRTTVYLPPSISLLWNLQILRIVVPTRSTAIAPYEIWDMVQLRH
LEVVTHISLYLHPSYIPPVPLQQLETYDQLNRKTTVVGSEVLTSDISGREDIWGDSGLDC
SEVDEACSVARLTFSVGSDSEYLKEDTSPSKEDLNHSSDRTAIRMRPSKEILNRRMPVCQ
LKRQQRQELELTSKDPDLDWVPEATLPCRSMSGNTKRRKMLRLQSEHAKIHNTEPSTVLV
WGPGKDEDTEKLQYQKISQRSEVQTGANVDGISQGGTQVAEDRVERAEAAPA*
>SMil_00002332-mRNA-1:cds
MAYAALVSLAQTIDLITSNRHDSVSPQVIDQLTSIHKHVISLQEFLEDFPDKPNSSTEAR
IKDAAHLRRRHNRVPALGCTAQPLQIEAQTPAAGEIGTDPITLRIPQVQRCFIIRLQIQQ
AKAKDNDGTFRRHHFHELKKAGREIESASEAMMAIKNSTITHGGAGCSSGPSSSSSTVAP
IRKDAMVGFDGELMAIKRRLCGEPASPLETIPIAGMGGIGKTTLAVNAYNDPLIMERFHI
RAWVTVSQDYNVREITSGLLASMELAQGDSQQHHVFQKLKCRRFLIVLDDVWSTKAWDEL
RLMFPDDRNGSRIILTTRLVDVASYVVDVAGHIHFMRLLDEDQSWSLLKQKVFRQGFCPD
DKLAYAGKMIARSCRGLPLAIVVISGLLALDQTKSGWNNVARNVNSVISENDEQFDKILS
LSYAHLPHHLKPCFLYMAGFPEYYDMRASKLFKLWVAEGFLKAKRYKSLEETAEEYLEDL
VKRSLVLVTQRKSNGRIKSLSIHDLLREMCIRKAREQDFLLHLRGLKHASSLKIPRRLSV
IHSDLDSLQGCTIRTIICLEERRRGRGRGRGRQCSVRCFRLLRILDLMNAYEYFYDYKND
NSPVFSLPEELFELFHLRYLAFDYTFTIPGAISNLQNLQTLIIGPRKYXFDGELMAIKRR
LCGEPASPLETIPIAGMGGIGKTTLAVNAYNDPLIMERFHIRAWVTVSQDYNVREITSGF
CVNGVSARDSQQHHVFQKLKCRRFLIVLDDVWSTQAWDELRLMFPDDGNGSRIILTTRLV
DVASYVVDVAGHIHFMRLLDEDQSWSLLKQKVFRQGFCPDDKLAYAGKMIARSCRGLPLA
IVVISGLLALDQTKSGWNNVARNVNSVISENDEQFDKILSLSYAHLPHHLKPCFLYMAGF
PEYYDMRASKLFKLWVAEGFLKAKRYKSLEETAEEYLEDLVKRSLVLVTQRKSNGRIKSL
SIHDLLREMCIRKAREQDFLLQLRGLKHASSLKIPRRLSVIHSDLDSLQGCTIRTIICLE
ERRRGGGRGRQCSVRCFRLLRILDLMNAYEYFYDYKNDNSPVFSLPEELFELFHLRYLAF
DYTFTIPGAISNLQNLQTLIIGPRKYRGYFVPLAVEVWRMPQQLPPEIWDMPQLRHLVFC
SGLRLFQRGATAALEICCALAGNNSAAARRFCRRFRI*
>SMil_00030170-mRNA-1:cds
MNRDGLYEALDNLQQTLHQILERRDNLVTHSVKLQIISIRDQSIVLQWNLKHYPNKERIR
EAASKTHEIIEYLFCDENISYRGPVKPAVRLANRLRELAARLESIVGDVADYIKSKKSSI
SSVTDYADVSSSSRSAITSSKDDGVVGFEEDVEVIKDWLLEGSSKLQVLPIVGRGGIGKT
TLVKIVYDDASVMKHFHICAWVTISQDHSVERIVLNLLASMKGISGLRAIYRDVESEIPT
ESLIRKYLEYKNIRYLIVMDDIWSKKAWDDVKMLFPDVGNGSRIIVTTRLDDVAAYANSS
SFIHTMSLLDVPHSWNLLKQKVFGDKDFPIELEDIGFKIAKNCGGLPLSIVVAAGLLSKI
QIHTRDSWKQIAANTQLDTIICSSYTHLPNHSKKCFLYMAGFPEDYEIRASELINLWIVE
GFLKHLC*
>SMil_00029274-mRNA-1:cds
LGMAAYGAAASLMNTIQRILRSSRISLVSHSPQIIQPVYDEMDHLQRILLKLDDTSCSKI
RTKVNAADELIKEAVWEFEDLLESERHNLSFSVDLQSLQHHVDCFIEMVKMMEIEYIIEK
LNMPEEEGEPISSRIDFGGMINSKIVGLSYELEKARDDLLQDKHCSLVGMAGVGKTTLAK
HIFEDPSIRSHFDFRAWVKVGRKCEPNELLRCVLAQVDPNAYRMLAQGDDDDEELVGLLK
KNCRIRNVSSCWMMFGGKELLGEKVFGEEGFPPQLEELGEKIAEKCEGLPLMIVTVAELL
SKADKTPEYWTEVLEKVSKSYHLVLDTESLWYFNRGYRVHSCWQHLCKVEASRIKFLHVL
RGCDDVIKDQRHLCAHWSSLFCFKQVYDSIKSDCASTARSLLCHGPYHAYPIPIHAMGFK
LLRVLCALRVRFYHIPIEILKLVCLRHLSLKCNGELPPSISNLFNLQFLIIDPHIYIKKR
GVQSYMPVQIWNLQELEEIQIWGSDLPTPNTDDATLNKLKKLSCVSANSCTREVLKRIPN
LKELLIEVELKPYDDDDERNPSSCLGYISQLQNLEVLEYWVKNPEIKYECNTIPLSMFPS
SLKVLMLSGLGGYPWNYMNDIGSLLPNLEILRLYDYAFRGPEWDITPGSFLKLIELRI*
>SMil_00029139-mRNA-1:cds
MGVHFCNFCPRAPSRTMTVTIQSTTLQRPTDSSTAVGSSSRRELTSKDDVVGIQRDLSKI
KGLLTRPSLGLQVLPIVGMGGIGKTTLAKLVYSDKLIMEHFEIRGWVTISQDYSVTNIVS
NLLASMKGIQAGRDVQSKISGEDEIHKCLRNKRYLIVVDDVWSKKAWDDMKNLFPDDYYN
GSKIILTTRLQDVAAYADPSNSFHMMRPLSQEASWELLQKRLFGYYGWCKLESVGREIAA
QCRGLPLYVVVVAGLLSKIDQTVDAWRQIAEENDGQLETIISLNYIHLPHHLKSCFLYMG
GFPEDHQIRVSELIKLWAAEGFLHPNGSKSLEDEAEDCLEDLVDRGLVLVTSIKPGCKTR
SCSLHDIMREFCIRQGRQENLLLPAMDYLPSPILRRHFLPLVMKNYMRISVGWYDLDLKD
SMHSSCAHSIICIPQKGYRPKALSLLKVLHVLRRNDYWEWEPSQVFDLIHLTYLAANIPS
SIVPPTISKLHNIQTLIIYRSEVRLPVEIWRLSQLRHLIAFSFHPLPHPEVEAIPLSNLQ
TFSLATNFVCVEMIPNIRKLGLCYSEEKFGEGYHLRNLFRLENLKLERHRSFSGSLNLAF
PLSLKKLTLSGWKLPWRDMKIVGLLPNLQELKLRKYACNGKLWETSKREFVNLRLLLIDE
SNLQHWRPKSRHFPRLECLMLLRCPDLARPADAPY*
>SMil_00020133-mRNA-1:cds
MAAYAALASLLNTIQQMMTHPTLSTSFHNINQIQSLQEKADLLLDFIETFNYGGVSEEAQ
DLESLITSAAHTAQDMIESHIVNQLLPLSADDREAALSFSLYLQKKRAIEEKITPVAVDG
CWINFMQLIKRKKRQLKRKMHQADFSCLECLRQIIEDMDAIIRKANELKKKQRVREDQPT
HSTPLTQNKEETAMVGFRDELIQLLDELTGQRSNLHTISIVGMGGMGKTTLAKNIYANQL
IIERFDIRAWATVSQHYNAKQILEQLLSGLGNSSDKDVDKLGEQLHKTLFGRRYLIILDD
IWSVEAWDEVRRFFPDNGNGSRILLTTRLSDVANDCGSSCFSKNLLDENESWELFCKKAF
QNEDCPSELEEVGKEIVRLCKGLALSIVVIGGSLLKSPRTVGYWKSVAEDIESSPNSKEK
EESLDVLFSSYNHLPPHLKPCFLHIGVLKRVYANLHISRIIQLWVAEGFLKSNGGQVLEE
IAEDYLKELVDRNLILVGRRSKNGKMKRCDIHDLLRDLCLKVADQQGFFHVISQGHVVGT
ERRLFIILGMESASLIFHMSLYRCRVVAPIEIWKMRQLRHIQCDQIYLPHPDGQDELLIL
DNLQTLGRAVNLRLSEDVCNIIPNIKKLNLEYSRHLQGWDDSLIECLCNIDRLHKLESLK
LRVRCQVFQLNEMLSFPRSLNKLALDMIILNGMI*
>SMil_00023651-mRNA-1:cds
MSLLDPEKSWELLLKKAFIGNAIGKCSEEFESVGNQILEKCHGLPLAISVVGGLLMETKT
KSGWEQVLNQINSYLGRFESGVSTILELSYQNLSPQLKSCFLCLAFFKEDFTIPAKSLVK
IWDAQGLIQHEGSSTTDEIARGIKFHVERTQCEELIKVRASLEKMQNLVILHLRGLEYVT
DIALAVPQLTNLTKLKLYGKMSKCPSASMFPPNLSHLTLTSSELNDDPMAELGKLPKLLF
LKVQYKAYLGETMLVLCDGFPCLEGLVLRVLQELKSVIIEEGGMPKLKHLRIRHCRNLKT
RNLPQHINIFTE*
>SMil_00015382-mRNA-1:cds
MAAYAALVSLIHIIDDIERHHSPPISLNKQQVQSLTENVTFLQEFLEAYISPVSDGDEAD
PLEMRIADAAYAAEHAIESHIVAKIQLSRSKETICSHFFSCFRGAEDPKTVSPNHDDDEE
MNLYQDVQNVIQEMDEIKSLAMQRNTEKVVLHDKRRSFVSAPSSTGKNSSGTVVWSEGVV
NGILERLVADQHERQVIPITGMGGIGKTTLAKTVYSKPIIEHRFDIRAWATISQQYNTRE
ILCELVSQATKQYKEQLSERSEDELGLELYQYLSGRRFLIVMDDMWSIDAWDRIQRFFPD
NENCSRILVTTRLSHLSSQLNNNYIQMEFLDEVRSWELFSKIVFGVGSCPHKLEKMGKEI
VEHCRGLPLSIVVVGGILKNMEHTLGGWESIRKNLTSIVNLENDKHCLKVLKMSYNHLPI
YLKPCFLYMGVFEEDDSVKVSTLVKLWVSEGFLKPVNGKSLETIAIEFLKDLVDRNLILG
NLVLGRSSQRRVLYVGALPRKVLDDLQSMPCARSVSVNMGKSRGLVACPRSFPPSAALES
THIDQPSSDDVVVMENLLVLERVRNFKCSEEVVKRIPNIKKLGMQYFGSEGIEHDDYYCL
SNIERLCKLESLYISCWPDFRVSLYVLTFPQSLKKLTLSMNGGFEWEKMLEKIGALPLLE
KFKLWMGCFETGKWEMVEDQFPSLKYLGLYSCPSLEHWTAEASSIFPRLEKLQLFHMEEL
KEIPSQIGDIPTLQKIWMTDCGESSVRCAKEIVDQQVDLQGEVQFHVQVWFPRKDEEMQT
FEALQSLAGPNFEVV*
>SMil_00015380-mRNA-1:cds
MAAYAALVSLMHIIDGIERHHSPPISLDKQQIQSLTEDITFLQEFLEAYISPVSDGDEAD
PLEMRIADAAYAAEDAIESHIVHKAQQLSSSKETKDAIESHIVGRSEGTIRSRFFSCFRA
PEDPKTVSSNHDDEEMNLFQDVQNVIQEMDDIKSLAMQTNTEKVEHHDKRRSFVSAPSST
GKNSSGTAEWSEGLVNGILGKLVADQRERQVIPITGMGGIGKTTLAKTVYSKPIIEQRFD
IRAWATISQQYNTREILCELVSQATKQSKEQLSERSEDELGLDLHKHLSGRRFLIVMDDI
WSIDAWDSIQRFFPDNEECSRILVTTRLSQLSSQLNNNYIQMEFLDEVISWKLFSKIVFG
AGRCPRKLEEIGKKIVENCKGLPLSIVVVGGVLKNMEHTLGGWESISKNLASVVNLENDK
HCLKVLKMSYNHLPVHLKPCFLYMGVFEEDDSVKVSTLVKLWVSEGFLKPENGKSLETIA
IEILKDLVDRNLILVSEEGSTGNIKLVKIHDLLRDLCLNQGKRDGFYRVIGQSSPRGRSS
QRRVVIPRNTPNEKILDDLQSMPCARSVISEYKEVQGSMNSELLRTLHACKSPYIDPFLV
SQCVNLRHLAVRIGSMSSIFSLFSRLWNLHTLIVSCTEQSTAPAEIWRMPQLRHIKMTER
SXFYRNNFLQSFSL*
>SMil_00015381-mRNA-1:cds
MAAYAALVSLMHIIDDIEHHPSPPISLDKQQVQSLTETVMFLQEFLEGYKSPVANGDEAD
SLEMRITDAAYAAEDAIESHIVHKAQLSRSKDAMESHIVEKVQLSRSKEAKISCFFNCFR
DPKNESSDHNDELINLYQDVQKVIEEMDQIKKEATESAAEAQLQRNVSSTRAGSLTFSST
VKESIMVGFDDVSLELLDRLTGGHRNRQIIPITGMGGIEILREVLRQVSGNSGGDLSEED
LGDKLQVWDKMRFFFPDNNDGSRIIATTRLSNLAAVLTDSNSMGFPPQLEEIGKKIVEKC
YGLPLSIVVVGGLLAKSELTLEYWEHIEKNLSSIVNSENDEYWLRVLKLSYDHLPAYLKP
CFLYMGVFGEDEKIRVSDIIKRWVYEGFLKPITNKSLETVAKEYLYLSIGVSRRCLEESP
SLLQSIFLWNLHTLITIYDEELTAPQKFGKCISLSIRVHLEECWLPLLENFNWNWNMVGL
PPSWKIVEGRFPCLKYLSLDECANMECWTLEGSCLPRLEQLRLKSMRLLKAFPSEIGEIA
TLRSIELAECSESMAMSLKRIVDEQEELQGEPSFHVRVKSYNVSQELRSLATPNFHVGHA
*
>SMil_00015379-mRNA-1:cds
MKRRSLGYKSPVADGDEADPLEMRIADAAYAAEDAIESHVVHKAQLSRSKETKDAIESHI
LEKINLYQDVQKVIEEMDQMKKEAMETAGAEKGFLGSGWLLDVVFHCEGKHNEVLHHVSR
DSGGRKVAQYLSGRRNLIIMDDMRSVEMWDKMRFFFPDYNDGSRIIVTTRLSNLAGMRFL
DDVSSWNLFSKTVFGDEVFFPQLEEIGKKIVEKCNELPLSIAVIGGLLANLALCIWECLG
KMRKSVSDLIKRWVYEGFLKPVINKSLKIQQLPKEYVKELVDINLILVNELGKLGNIK*
>SMil_00002226-mRNA-1:cds
LCCVSLRKTQHFKVSVSLIVANTEIKREMADAAIEFLLENLKDTVVYHTNLIIGAKGEIE
NLERDLRFFRAFLRDRVKKPRKDEFMKVVVREIQDVVYESEDIIDAFITNAVHQKSTKSS
SSIDLYAVAKKVEGIKQKAERRMPLFGVLSVDDEDSHEKPEPRPPKKKNVVGFTDVTEDL
IRRLTRETNYFDVISVIGMFGLGKTTLACKVYNDLEIQYFFPIRIWLSISQDFSTRDIFL
DILKQLTTISNHILAKNDHELAYMVADLLERERFLIVMDDVWETADWDRLHAALPQDNTK
GKVLITSRMNGVGYYASRPRPPYNLRLFNLEESWELLRLEALGKLDCPSQLELVGRRIAK
SCDGLPLAIAVIGGMLVTRSHAKIYISEL*
>SMil_00002225-mRNA-1:cds
MGQREYILSRKCPKAVIFLISSNISLDFFALLKQPRSPREENVVGFADVTEDLIRRLTQE
TDYFDVISITGMFGLGKTTLACKIFKHPEIQYFFPTRIWLSISEKFTDREMFLDILRNLT
RINDDILAKNDHELANLVAALLERGSFLIVMDDLWETADWDRLYAALPEGNTKGKVLITS
RIEGVGYYASRPRPPYNLRLFKFEESWELLRLEALGKMDCPSQLELVGRKIVKSCEGLPL
AIVVIGGILRIRCWEDVSKYAPRSYFFEMDRAGRMQKSISLSYEKLPYHLRPCFLYFGLF
PKDYEIPVSKLIRMWIGEGFLQQELDYSLEETAEKYLEDLINRNLVQSYKFNPDGTVKTC
RIHDTVRDFCSIEAANENFLQEIKYERGGQFAPSTSDLHKYHRLSMHSKCLKFISSKSFV
HRARSFVCFSKDKYVVSPENSTNIIGAFKLLRVLDVSPFTFTKIDGTIYNMLSLRYIALS
SVLSVLPSKFNQLQNIQTLIVDTTCRTLKVEADIWKMNQLRHFKTNASATLRKSTKSGKK
SVELQTLSFISVESCTEDLSDRAPNLKKLGIRGQLGLLFDGSHGSFDSLGKMRELGKLKL
INDAYPNPQREAGVGSFPEYRRFPPSLTSITLCATFLSWEHMSTLGKLEGLEVLKLKDNA
FSGSILKAVDGGFQRLELLHIEDTDLIVWNASSHHYPKLRSLVLKHCKKLRGIPAELADI
PSLQKLEMHTCISAAKSAKDISDAKKKTLAEGSEFAFSIYPPI*
>SMil_00002228-mRNA-1:cds
MKNVVGFTDVTEDLIRRLTQETNYFDVISVIGMFGLGKTTLACKVYNDRVIQLFFPIRIW
LSISQDFSARDIFLDILKQLTTISDHILAKNDHELACMVAYLLERERFLIVMDDVWETAD
WDRLHAALPEDNTKGKVLITSRMNGVGYYASRPRPPYNLRLFNLEESWELLRLEALGKLD
CPSQLELVGRQIAKSCDGLPLAIAVIGGMLATGYSGSVTTAMRRYWEKVSNNVSSYVIGN
DPADRMQKSVSLSYEKLPYHLRPCFLYFGLFPKDYEIPVSKLIRMWIGEGFVQQNRDCSL
EETAEKYLENLINGNLVRNEKFMPYGKAKVKKCRVHDMVHDFCCIEAANENFLQEIKCNN
DGQFTPSTSYTVKNRRLSLHSKCLDFISSRLFGPRVSSFVCLSKDTYFMSPENSSNIIGS
FKQLRVLDVLPFKFTKIDGDLYNLLHLRYIALSSNLSVLPSKFNQLWNIQTLIVDTTCRT
LKVEADIWKMNQLRHFKTNASATLLKSTKSGEIGARSLQTLGLISVESCTEELSDQAPNL
KKLGIRGQLALLFNRRNGVFDLRNMSELGKLKLINDTYPNPRREGGLSSLPKYDRFPPSL
TSLTLCATFLSWEHMSTLGLLERLEVLKLKDYAFSGDIWEAADGGFRCLELLHIEDTDLI
DWNASSHHYPKLNTLVLKNCETLRGIPAELADIPSLQKLELHTCISAAKSAKDISDAKER
TLAEGSAFMLSIFPPIE*
>SMil_00014578-mRNA-1:cds
MAYNLQPLITILQQILNPEQTRWILDHNKPQLQSLLQKSASLKQILENSPLPKAETSLES
QIRDAAHEAEDIIESHMVDRMLSKPGDASLAFLTPDLQQVMQKLDSVMEQVVASQELVSG
VEEVLQLLPDGTSSSGASPLQDPSWKSIVVGVDEDLMLLKDRLTGTQSKLEIVPIVGMGG
IGKTTLARQLYRDPLIVEHFSSLAWVTISQDYDMRAILLGLLRCIIGKEIDQHIENKNSS
LKDILYQSLFGRKYFIVLDDIWSNIFWDEIRKYFPDNNNGSRIVITTRESVVAKHASSQS
KQHEMQLLNESKSWNLLRQEVFEEEEDCPAALERIGRNIASNCGGLPLAIHVVGGLLSKA
NRARDLWENVANDVSAVVAQSGEQFSNILSLSYNHLPSHLRPCFLYMGAFPEDYEIKPSR
LIRLWVAEGFLRSNGDKSMEEEAEDCLNALVARNLVSVRAFKSTGRPKRYGIHDLMRDLC
LKKGEEQGFVHVKKKRVGMVNKDSVYSLRRVSVHPSYRIGDVYASAELMSFARSFVCTGL
ASREILSSVFFGLRLLRVLDILEIKFPQFPTEILHILNLHYLAFSCNVEVLPSYISRLCN
LQNLVICTSLAYIDLPAEIWQMTELRHVKFGGAYISSVGYSDWILEKLQTISSIGFPSVK
FLGRIPNIKYLGITRFRLPPSVRNLSLTRCEIAVEFMEYLSEELPNLEVLKLRDCKFKGL
WDAEQQEFSKLQFLLLEQVQLVHWQADQSSFPRLRHLVIRRCSALEEIPSGIGDILTLQT
IELDECSPSVVASATLIIEEQRANGNDDLQLRVDNEYSCSRPIRRASVAPSNTHVFNSVK
KEESISRGDAAGVAAMPKATTVVVKKEEMVVKVSV*
>SMil_00017101-mRNA-1:cds
MAAEAAISSLVELLCDQLIQKVKFLRGVEGKVESLKAEFKRMQSFLEDANKKQFQDMRVR
NWISEIRELAQDAQDTIEMFLLNVESAKNWGLFKRCTTFPKRMYHLYGIGDEIESILTRL
DAIDKSRERYGIQDLGEAAESSSRSEVELRRRLCNWQKDEHLVGVEDDVKKLLQESILCE
EKKGLSITVLEGMGGIGKSTLAREIYNHPDVVAGPFDHRCWVVVSSEFTPQETIKQLILE
LSGSDKQKVRELEESTKDKLYLLQKLKEMLHMQLEGKSYFIVLDDVWEKEHLESLITAFP
NQQDKASRLLVTTRNKIITKYDQYVHKMSLLDSKKSWELLLKKAFIGSTIGKCPEEFESV
GTQILQKCDGLPLAISVVGGLLMETQTKSGWEQVLNQLNSYLGRTESGVSAILELSYQNL
SPQLKSCFLCLAFFKEDFTIPTKRLVNIWDAQGLIQQEGSTSIFDEIGRGYLNELINRSM
VQIQDLKIYDQVESCRLHDLVREVCLRKAKEEIGLEIVKGDGGMSSESSNKPRHRVVYAK
NLETSSSNQNKHVRSLFLLNVHDDYGYITTPSHYWKGYQQLKTLELDATAFERFPNSFRL
LIGLKCLRVYAYYVARIKLPCWFDHLRNLEVVDMKSCWVYFPRLVSLKMDKLRYFISAAI
GRGPTNKNMWNKNIECLRGIRHKDWMKSTLTSSCHLRELGIRLGWIKREELIKARASLEK
MQNLVILHLIWPYKYATDIALVVPQLANLTKLKLEGEMSKCPTASMFPPNLSHLTLMGSK
LDDDPMAELGKLPKLLFLKLQYKAYRGETMLVCATASQPRSPCL*
>SMil_00017219-mRNA-1:cds
MAYAALSSLAQTTHRILNHDQFLISHNEEQQITLLREKVIFLREALDKFPMQASSLEARI
RASANEAEDMIEHFMYDQIWNHHYSTTNNPHHLHHDLEKAMEEINSISREAADFTAEDSA
ALGDDDSRTVRTSSSKQLGPAAGGVAVGLDEDLLKIADSLTGGSSSRQIIPIVGMGGIGK
TTLAKTAYHHPLIMPNSDNHTVSRCGFLRSRSSSHLHQMRFMDQDQSWDLLKKKVFPSKD
CPPDLEEIGVEIARRCGGLPLAIVLVAGMLSAVSETRFSWKQVAEKPSPKITRFVPQSSK
LWTAEGFEGFVEVEEEAIEYLEDLVKRSLVLVQKRKSDGKIKSCGLHDMVREICRRRAEE
ENIQHRVSMAQPDLILLARTYGSTLRSVICSRLLSASSSDALQVFKLLRVWVLDVVDDCN
EHPLPAQVFDLFHLRYLAFACLNEIPAAISRLRNLQTLIICPRNRVRRNSDAVIYLPLEI
WTMPLLTHLVSFYSPLPDPEGVTSPLNRLLELSIGRRFVCTKEITEMIPNVRKLGITYFG
GKFRENYQLYNLVFLHHLEKLKLVMEAGYVFIRPVFPESLRKLTLSGCRFPWEFMDTVGS
LPNLQVLKLRNDACRGRKWETKEDQFPSLEFLEIDKCNLKKWVTKEPFPRLKIQDEQRGH
GNYALQVHCTHRPNWKTLMVLEAVVIAVNISSLSTVGCTIV*
>SMil_00030361-mRNA-1:cds
LIILDDIWSVEAWNEVRCFFPDNGSGSRILLTTRLSDVAIGCGSSCFSKNLLDESESWEL
FCKKAFQNEDCPSELEEVGREIVKSCKGLALSIVVIGGSLRKSPRTVGYWKSVAEDIESS
PNSKEKQESLDVLISSYNHLPSHLKPCFLHIGVLKHIKYKSLNISRIIQLWVGEGFLKSN
GGRVLEEIAEDYLKELVDRNLILVGKRRKNGKMKSCDIHDLLRDLCLKVGEQQELFHVIS
GGPIQGTERRLVCNKAPRWSDNDRPLLTRSMVGYVGFPMEDTYKHRLLRIFDAEYYEVVK
ELFGRVNLRYLASVRAMDRDVFELPSSISLVWNLHSLIFGWGARVVAPIEIWKMRQLRHI
ECGGGIYLPHPNGQLQDELLILENLQTLGKAVNLRLSEDVCNIIPNIKKLHLEYHRYLQG
WDDSLMECLCNLDRLHKLESLKLSGWWLQNYKLNEVLTFPSSLNKLTLSSFQFEWDDLTM
IGSLPILEVLQVENNWNGSTWSPVDGQFQRLKFLKLYRCDLTCWNADSCHFPILEKLLLH
DMWYLEEIPWGIGEIPTLKLIHVDNCSNSVAISALKIKEEQLECQGNDDLQIQIGVCNYE
LESFMAMVETEGLTLDHVQFNQFD*
>SMil_00026972-mRNA-1:cds
MIKNRLLWGPSTLQVLAVVGRGGIGKTTLAKTVYEDASVMKYFNLCSWITISQDHSVERI
VLNLLASMKGISAVRDAESDIPMESLIHEHLERSRYLIVMDDVWSKKAWDDVKMLFPDTR
NGSRIIVTTRMQDVVDYVSSSSSIHTMRLLDAHHSWNLLKQKVFADKDFPVELEDIGKKI
VQNCGGLPLSIVVVAGLLSKVRTRSSWEKIAANDGQLETIICSSYTHLPNHLKSCLLYMA
GFPEDQEIRVTELVNLWISEGFVTHSNGSKSLEEDENLQTLSLVTDFVWSRRMVKMITNI
KKLGICYSKEKFDLDSRYRLNNLKYLCRLEKLKLEMNGDFSFRELLLEFELDMRGGFSLR
GLNFPLQLRKLTLSGWRLSWSDMTTIGSLPSLQVLKLRNFACYGTHWETTEREFRELRLL
LIEQSNLRYWGTEASHFPRLERLMLHQCDLNLIPSNIGDIPALKLIEVDDMWPRDLLASA
KSIEEKRRNSGNDSFQVRVKRS*
>SMil_00024685-mRNA-1:cds
MAYAALVSLTNAIDQFLNSNLYSISVEEKQQITSLLDYVTPFQDFLDKFPDKFKSLEGRM
REVANEAEDILEYLVLEKVFLSSDEEPESHKLDWGTVIKDTSLKYKKMLKECGQDFLGDE
ATDNNSLKGRIRNIVIEGQKINSFLKWERNHIRFRDKWRFLPAEFAMFKSRLHFINHLKK
MGSEIDSIMAEATAVKNNNSDKAASSSGLAPPDRVSDDEKQEEEETECYRSSKHELQMER
VMEEIALIAAQVKEIKDSSSSKDVDAVDRLCGEPSRLQVIPICGMGGIGKTTLARNVYDD
PLTVGHFVIRVWVTISQDYSAQRILSSLLESLKEYNTVVRHGMSSEGYSDDGNGSRVVLT
TRLFEVASYPDPSNRLHEISLLNAEQSWNLLKHKVFAVEECPFNLETIGEEIATSCKGLP
LAIVVIAGLLSTVSKNPSSWQEIAEKVKSAKTTEHDQIEEILSLSYVELPQYLRPCFLYM
ATFPEDDEIHAKKLIRLWVAEGFVKYPSNSESFEKVGEECLDELMKRNLVLVKKRKSDNR
IKSCSLHDLMRDLCIRKAHESQFFLNLMDKHVEKKPFRERIKNQRRVSLDSSHLRYLSDD
DSTIHSIRCSKYRLVKLNFVKGVRLLRVLDTVPADVESSPSVHQLCELFHLRYLAINHMA
SIPKGLSMLNNLQTLIIDRERREKFFVGVVCNLVLGWDTPQLRHVHFHGTIFFEDPSETT
ISLERLQTLSDVSHSSCTERILKKIPNLKKLKIDCSGAAC*
>SMil_00024684-mRNA-1:cds
MAAYAAIVSLMNTINQIEHHPSPPISIDKQQVESLTQILTFLQEFLESYKSLVADGDEAD
PLEMRIADAAHAVEDVIESHIVNVIKLGRSSRNEVSCIDFYEDLQQVIEEMNVIKKEAME
TSAEAQLQRKVSSTHAGSLTSSSTVKESMMVGFDDVLLQLLDRLTGGNRNRQIIPITGMG
GIGKTTLARHIFEHALVKEHFDIRAWTTISQTYNVRETLRQVLHQVSGNLGSDLSEEDLG
EKLYKYLYGRSIGMRFLDDVSSWNLFSKTVFGDEGFPLHLEEIGKKIIGKCKGLPLSIVV
IGGLLAKSDLTLEYWEGIEKNLSSIVNSENDEYCLRVLKLSYDYLPTYLKPCFLYMGMFG
EDEEIRVSKLMRLWVSEGFLKPIIDKSFETVAEEYLEELVDRNLILVDELGKFRYCKMHD
LLRDVSFQEAEKQRFYYVLGQHCPRGINSQRRIVIPKSTSDKTIRDALQTLSRARSFICH
DYRVPELLDFRFLRTLTTYKCI
>SMil_00024687-mRNA-1:cds
MAAYAAVVSLKHTLHQIERHPSPPISLDRQQLQSLIEKLNFLQEFLEGYNSAVADGDEAD
PLEIRIADAAYAAEGVIESFIVDNIQLAAANAQILQVEENRSIQFYRDAQRAIEEMEVVE
KEAREMIREKKEVVEKEVREKGAFKAHQLQMVGFDDVVFQLLDRLTGGHRNRQIIPITGM
GGIGKTTLAQHIFEHALVKHHFDILAWITISQTYNARETLRQVFSQVSGNSDRDLSENED
LGEKLYKYLSCRRYLVILDDMWSIEVWETMKFFFPDNNDGSRIIVTTRLSNLAAELTNSN
SIGMRLLDDVNSWNLFSKIVFGDNVGFPRQLEEIGKKIVGKCNGLPLSIAVIGGLLAKSE
LKLYWEP*
>SMil_00027454-mRNA-1:cds
MAAYGALVSLMNIIDRLENHPSPPISIHKQQVESLTQNVTFLQEFLDVIFPQLSMTMKGS
IERRIAETDGGLHEVLLEVLDKLTGGQLSRQIIPVMGMGGIEKPREVVFQASGNSGSDLS
EDELGLKLYQYLWGRRYLIIMDDMWSTEVWDKIRSSFPDCNDGSRIIVTTRMSNLTSQLG
ESYGVGMKFLDEASSWDLFCKTVFGGDCFPLELEDIGKNIVANCKGLPLSIATIGDVDCL
VCGFLLPIEIWKLHQLRHLEFVGKLILPDPPSEMVIMENLQTLKEKNLYLNEEVVKEFPI
QEIASNYKSEEMEGCLIKS*
>SMil_00024554-mRNA-1:cds
MAAETKQKEDPLILVERQMRDAVYMVEDTIDTCLINAIAKEVKSIREDSIKTLLDKFATF
DFKSRGVQDSSKGDTPIRQNKVVGFDKEEATITGYLKEKIDKLDVISIMGMPKQGKTTLA
RKIYQSDEIGYHFPIRIWVNISQVFDTRDVFLQILKKFFPSRDTSSLNLNDLAQIVRACL
KKEKFLLVLDDVRSVVAWNQIKEVLPVDSAEGKVLITTRETDVAEKSRVYKPPHNLKFLQ
YEVFGLEDCPPELSTVRSTAASEWETMSQHIREFIELSYQRLPDDLRECFVFLAVFPEDY
EIPAKMLCGLWISEGFVLPRNGRSLEESAEDNMNDLICRNLLKAEKRNHMGKVKTCRVHD
MVRAFCIKISKDENLCHEIKTSKTGELEAPISEIKDSHRLCFRSGLSKFLEENPCGPHVR
FCVSTSSLSSWSHNTYQLYQTASKSLGFWSPANMWNMARLRYLETRAAIVLDSKWSGDAG
QNLHTLNRLSPESCTEAVSKRLKNLNTLGISGKVATVFENKFLENLHHLEKLKLVNSLAY
EQTSEDKLHSLLPQNRFPPYLKRLTLTNTFLGWQQMSALAMIKSLEALKLKDNAFVGLLW
NLGLDSFPSLQLLLIFNTNLVLWEASTDSFPKLRILVVKNCENLKEIPECLGTHLEKLEI
ERVRFSAVQSAKKIEEAKKGEPKGKFEVPFDLIVGPACDTK*
>SMil_00017936-mRNA-1:cds
MAAYAALVSLTHTLHQILHPHPFNQIIIPREQIESLHHKVCFLLDFLETHSSLQREEMDD
LEKKIAEAAYAAEDIIESHVVSQIQDKYPIHVAESSALSHQSFRLNGVKGFGAMVKKLGK
IKYKNEIPRVIKKFQYVEREVAMIRNKKGIEDLHSTIATSSPRPPLSREDTMVGFNEQLL
QVMSALATNALNRLIIPIVGMGGIGKTTLATSVFNNPTIREYFPVRAWITVSQVYTAREI
LRGLLHHVSSNIYADEQKSDEQLGELLYKELFGRKHLIVMDDVWDIEAWDSVRRFLPPSN
DGSRVLITTRLSNLALDLGSCSSPYAMKFLDDAQSWDLLCEKVFGKYGCPVEMEEVGRSI
AKKCGGLPLAIVVIGGLLASSKMTREYWESVDANVTSAINYGSDDKCMKILSLSYSHLPI
HIKPCFLYLSVFPADFTVRVSKLVKLWVAEGFIKAISNKTLEEIAEEYLEELIHRNLVLV
CQQGSSGKLKSCSIHHVIWDLYRREAHKHNFLHIEKFENPKISPRVERERRISIQPCRRK
EKLSNPLLQAPRNRTLLSSLYWDSRSITRKFSLLRILDVVDFYTVEELLHLINTRYVACA
MDLSLRNSSLWKSISRLWNLETLVLDREVSLPPQIWQMPQLRHLKMERIILQDPPNAQNF
VVLENLQTLSTVLNLRCTDQIIQRIPNLKKLRITYGYSVNGFGKNYLCNLVQLDKLESLG
IRGDEKLYGNIEFPGSLRKLALENCFIPWEDMSMIGLLPNLEVLKLRTNAAKGREWNPVE
GEFCRLKFLLIHGCELEIWEADYFHFPVLQHLHLRRLKLKEIPMGFAEILTLEIIDLKYC
SSSLEKSAETISEERESLGYDDFQLRLNPSEISWNEENVVGFEDEADTLIKYLNEESDEL
EVISITGMPGFGKTTLAWKIYQDPRIQYNFSTLIWVNVSQELNMKKVFLTILERFTELDM
SVLSEAELARKVRFYLEKKKFLLFMDDVWTSETWKTIEDSLPKSNRMGKVVITSRDERVA
RQANHLREPHRLRVQDSKESWELLQLKVFGKLDECPPELEEIGSVIAKQCEGIPLAIVVI
AGILVEKHPKTSDMKTQWESISASLSKYIKYDNVVENIIALSYDQLPRGSRDCFLRIHTE
DKEKALEEVAEDILRDLVRRNLVVVDKTTARGDARTCRVHDMIREFCRNEAAVTRHNLFQ
EVERSSEGVFHPSASGIRSCRRLCIHSNVVDFLRRKTKGPWIVSFLCFSKEAMDLPAEHT
SSIPDSFNLLRVLDVSPIKFTKFPLKLTQLTHLRYISLSGDSLTSLPKAAFELWNLQTIR
VDTASRTFEIEADIWNMMQLRHLKTKAAIVINKEGIKPQGFGDSRATKHRFRHKSETVGL
SPKAEASARRSSRDELLEKAVASASSSRQIPSNLRVLKLSSTFLDWKHMTTLGMLRNLEV
LKLKEYAFSGETWNAVGGGFPCLEFLLIQARI*
>SMil_00027365-mRNA-1:cds
MAYAVLLSLTQTIDRILRHDDHPISNGRQQIERLREQALYLQRFLKKYSKESSFLKKYSK
ESMMSLETRIRDAANQAEDLMEHKQSDLKSMRSEALRGVQYDFGELAKEIDSIAAEAAAM
EAETGSPPAPQPAAKSAATPAPEVDSFTVGLEEHLKGIKVVLFGKSKERQVIPIAGMGGI
GKTTLAKKVYHDAAVMSKFPVHAWITVSQDYKPRDISEELLYSLEKLVPKALVQHGDTVE
EKLNKILTTNRYLIVFDDLWSEKDWDDIKKVLGDHGKLNGNRIVITTRNERVGSSSTLRK
MDLMDDEKSWALLKHKVFPNKQCPSELEKIGQDIARSCKGLPLAIVLVAGVLSDVGESRE
SWELVAEDVHSAIRKNGEFDRIMSLSYTHLPLHLRPCFLYMGSFPEDYEIRVSKLIKLWI
AEGFVKTEDEAERYLSDLMNRSLIFARTIKSSSKVKSCDVHDIVRNLWRRVAVGENYERR
LSISHENYDRHLKLVRPSAQFRLLRVLDVVDTTAHCLPAPVFELFHLRYLAFGCAWRLLA
ISRLQNLHALIIRPSKRLRRHSMDEVYLPLEIWMMPLLTHLVSFFDLLPNPEEAASALNE
LVTLSVVKKLICTEEMMKMISKVKKLGITYFGDRYKEDYQLQNLKVSLFPKDVEKVNLER
LAIPLERYGSCWLSANLQVLKLRDHACEGDTWGIYEDSDEESDEEADLEQFPKLEYLLID
ESDLQEWLLKAATSQY*
>SMil_00014020-mRNA-1:cds
LEMRIVDAAHAVEDVIESHIVDVIELGRSSPSEIFLQGYVVDAAHAAEEVNSREEVSCID
FYEDLQQVIEEMNVIKKEAMETSAEAQLQRKVSSTRAGSLTSSSTVKESMMVGFDDVVLQ
LLDKLTGGNRNRQIIPITGMGGIGKTTLARHIFEHALVKEHFDIRAWTTISQTYNVRETL
RQVLHQVSGNLGSDLSEEDLGEKLYKYLCGRSESMVVSLKKIVEEQEELQGDPPFHVLVK
LNNVSQELQSLATPNFRVVKCAGSKPVPRVGGHMGLRRLKSLWGFSLPFVRAWYVCLVCN
GCWRVAFVCGFVVGWLSLG*
>SMil_00027747-mRNA-1:cds
MEDLKDRLMQDTDYFDVISVIGMFGLGKTTLAWKVYNDPDICFNFPTRIWLTVSQKFTVK
EIFLNILKHLNGTLDERTLSKDVRELAEIITEYLRRGRFLIVIDDVWTVEDWRKLSEALP
SDNASGKVLITSRHEEVGKDASKPRRHYNLRNFRFEESWELFRLEALGRLECPTELEQVG
RKIAENCDGLPLAIVVIGGILAKSASTNLITAKKEWETVSEDVSSYLSVGDHSRRIRKFI
SLSYDNLPYHLRACFLYLGLFPEDYEIPVSRLIRMWIAEGFIPQKVDYTLEETGERYLDD
LISRNLVKSLKFKPNGKVKTCQIDGILRDFCHNEAETENFFQEIKYKSDGRQYVPSISNI
DTYRRLSIHSNCLDFISSKLFGPRVRSFVCLSENKYEVSPENNTKITGAFKLLRVLDVLP
FKFTTIDSELYNLVHMRYIALSFKLSILHSKFQQLSNIQTLIIHTESDTLEVKADIWKMK
QLRHFKTNASATLPKPNKSEKDSADQLQTLGLISVESCTEELPKRAPNLKKLGIRGKLAL
LFEAKNGCFDNLGKMEHLGKLKLVNDANPKPQEELHCLPRYDRFPSGLTSLTLCATFLSW
EHISTLGLLEKLEVLKLKDHAFMGDIWKVEDGGFPSLQFLLIEETDLAFWKASSHHYPNL
RSLVLNNCNKLNEVPFELAAIPSLQMLNVYNCILANKSVRKIADAKNLKTPAGNSEFMLN
LYPAV*
>SMil_00009342-mRNA-1:cds
MTAYGALNSLRNTIDYILHSFHFSLVHLSRSIISFAYEELQPLQEILEKLDSTRTSKSRK
KVNALDGIIRELIWEFQHLLESLLSQQILSQADQVYDEMKERVCEFQGERIRFSIDMQFL
QHDVHSFIERLKDLEEEYIYEVDNMPEDEDEDDDEQSIVSSRSETKSKMIGLSDQVQQLK
VDIMEGYGRISNGSTVVVGAAGIGKTALAEAVFEDPEILSHIEHRAWVRVGRKSQFDEVS
RGILAQMFGITQGDGELGAYLEERLRGKMPIVLDDVWETQILDSLFSSMKNIDNGSFISW
LLLETCTQLIQHLVLDSDCPFQLDKAATKIAKICEGLPLTIVTVADILSKAQNIDPKYWD
DVAEMRNSVFTDVYNEISKVLFPSYEYLPQYLKMPFLYMAVFPPGYDIPHSKITNMLATE
GWFHRGNVWDCLNELCSYRNLALFNRRSIFTFPWSVPFREFKTCRLHSSWRYVCRVEAQK
KKFYHILKKLVEGLEDGVKGQHCLCLENNLLFSIKEFRQSVRLKCATSTHSLLFFGAYHQ
YPIPIGDDFKLLGKLDALNLRLYTFPSEILTLVLLKYLALTCNGELPTTISKLFNLQVLI
IHPHNNIRICRVPSYVPIQIWDMKELKHIEILGKSLVAPCRPASLEKLSTLVGVNASICT
ILEFSRKVPWITKLGVQIELTPYDDHNDLLSCFGCVSTHESLKILKCSIINPVFKYDYAF
SSSFLLPPWLKKLHLSGMGFSWEFMDVIGSLPFLKVLKLRAYAFRGPKWEVREGSFVKLK
FLLIEDSDLVQWKPTFGSFPKLTFLSMKHCYKLEEIHWLPHLRTATIELVNCNPVALTCA
EQLQPGTNNFINVTTTSSFDEKPITISFIRYGPEFDSD*
>SMil_00009340-mRNA-1:cds
MTAYGAVNSLRNTIHYILNSSHFSLVEPSSHIIQLAYQKLQPLQKNLERLDGTRKSKSRK
KVNGLDGRIKEWIWEFEDLLESLLYQQILSQFPADQVYDEMKKRVWEFESLPSKSRSLED
EDEDEVGDERNRFSIDLNCLKGDVPYFIERLKDMEEEYIYEVDNMPEDDEIESISSRSGT
NSELIGLSDQFQQLKGKIMKTSGGYMALVGTAGVGKTALAQAVFEDPDIMSHFAHRAWIT
VGRRSQFDDVYRGVRAQINGIVYSKCLIVLDDLWEEYILDHALFMFDRSNHLLVTTRDGS
IILSKSNTFSRTLVRFLKEEESKELLCQKVFGEKDCPFQLDKAATKIAKICEGLPLMIVT
VADILSKAKNTDPKYWDDVAEMRNSVFPDAYNVIAKVLFPSYEYLPQNLKMPFLYIGVFP
PAYDIPISKIINMLGADGWFYKINKKHFVEDFFWKCLVELSMNKNLVLFRKRSTHITSSK
NGFYMHKTCRLHSSWRHVCREEARKNKFYDVLKKLVEGSEDGVKGQRCLCLENNLLFGIK
GFCNSVRLNCASSARSLLFFGPYHQYPVRVGDNFKLLGKLDALNLRLYTFPTEILTLALL
KYLALTCNGELPPTISKLFNLRVLIIHPHNNIIICGSPSYVPTQIWDMQELEHIEVLGKS
LVAPNRSACLQKLSTLVGVNASIRTMFFLSEKARYLWKLGVQIELTPYDDHNDLLSCFRC
ISTLTSLRILKFSIMNPVIKYDYAFPSSLMLFPHGLKKLHLSGMGFSWDYMDVIGSFPLL
EVLKLRAYAFRGSEWEAQEGSFWQLKFLLIEDSDLVQWKPRPASFPNLVHLSMKHCYKLQ
EIHWQSHLWNGMIELVNYNPVVLTSGEQLQPGPCRFINVTVTSSFDEKPITISFTRYGPG
FEFD*
>SMil_00006885-mRNA-1:cds
MDDMWSTEAWEKIRSSFPDCNDGSRIIITTRLSNLTSQLCESYGVGMRFLDEASSWDLFT
KTVFGGECFPHELENIGKKIVAKCKGLPLSISTIGGVLAKSERTTEYWARIEQNLNSIVI
TNSDEFCLKILRLSYTYLPNYLKPCFLYMGVFEEDRSIRASMLKKLWVSEGFLKPVSGKC
LETIAKEYLKELVDRNLILVDELGFSGNVKFCKIHDLLRDVCLKEVEKERFYHIIGKSPS
VTYSKSRRVVFQNAGRRVIRKVSRSLSHARSIICDDEDGINFERPHNLRLLRTFKAYDRD
TSNRFASGHFLGDVFQLVNSRLIAVSLDSGSEFPSSINLLWNLSTLIVRVFSWPELVAPI
EIWKLHQLRHLECMILPTNRSRGTLILPDPPSDMVIMENLETLRGAENLYLNEEVVQRIP
NLKKLHLSYNSKEMESLSESKEMERANCLRYLECLSKLENLCCDIGYGCDDEYLQRISFP
HSLKKLNLSLYFSNLELEEILQKIGCLPLLQKLVVYGGVFKTGKWETIEGQFRSLKLLQL
DSCRGLENWTMAESSHFPLLHELRLQRIDELEEIPSEVGEIATLKLITLEYCSESAVESA
KKIVEEQEDLHGDQLDLHVRVLLRYGYEGLQRLASPNFEVTMRNY*
>SMil_00006884-mRNA-1:cds
MAAYGALVSLMHIIDRLENHPSPPISIDKQQFESLTQNVTLLQDFLDAYISPVVDDHEAD
PLERRIADAVYAAEDVIESQIVLQIHNRSTIRGKMSSFIKLFRARCKCAANYRNIAAEEF
YLDLQQVIEEMNLIKKEAMEIATAADQLQRKVSSTHAASSSTVIKKDALEIAAAAQLQRK
VSSTHAASSSTVKESMMLGFDEVFLQVLDRLTRGQRSRQIIPIMGMGGIGKTTLARHLFE
HALVKEHFDICAWTTISQTYNVRETL*
>SMil_00027336-mRNA-1:cds
MAYAALLSLARTTGEIILDQDRYSISRNKKQQIRSIYEPFIFLQEFLEDFPEKANILDGR
IRDLAYEAEHIIESFILMEARSHWWNALAVKSKLKWQIRRIRKETYSITREVMIIKNNSA
VAVQLGSPSRSAPIIKIGYMVGLHEDLLTIKSRLCGESPNLEVIPIVGMGGIGKTTLAKC
VYDDPLTVQRFDIRVWVTVSQDYNADVVLSALLASMEEFDKDRSKESKELAGAKVHKILK
GRRYLLVMDDIWSTDAWDDVRLILPEDGNGSRIILTTRETDMAAYADRLSGPHKMRFMDE
AQSWNLPQQKVFAHQDFPPELEYIGKEIARSCKGLPLAIVVVAGLLSAVSTNVASWSEIA
RNVNSVTIGGQFENILSLSYTHLPHYLRPCFLYMGMFPEDCEVRVSKLIKLWVAEGFLRR
LNRSKTLEEEAEEFLEDLVKRNLVLVTKRKCDGMIKSCSLHDLMQDLCIRKAHEEKFLVN
FSSGLSVKGRKNQRRVSVTPSGLPYLSELYGLTIHTILCFHGISVANKLEGFRLLRVLDA
GDVYVQSLPDQLFDLFYLAYLAVYYPGRIPTAISKLRNLETLSLRAKNDWRSFRFYLTCL
PQEIWRMPRLRHLVFYGMLPNPEGITAASLENLQTLSIVSHTMCSERILRMIPNLKKLEI
DCSDAKIFLNNLVHLRQLEDLKLRSSLRIVLHQKDDFTFPKSLRKLTLSRVALPTTTKFT
Y*
>SMil_00003549-mRNA-1:cds
MAAYAALVSLMHTIDDIKAHPSPPISLPNQQVQSLTEKLNFLLEFLEGCNNPPFLSSDEA
DPLEIRITDATRAAEHVIESYIVDNIQLDDEQTSCTHFHQHLQKVIEEMDLIKTKAEKKA
AVEAHRNISDHHGRVGSISRKRKSPMVGLDDVLPQLMDMLVGGDPNRQIVPIVGMAGIGK
TTLATTVFENPLIKNHFHVCFWATVSQNYNVGETLGEILSQVREERGENAGELGEELHKY
LFGRRYLVVMDDMWSIEAWDRMKFFFPYDGNGSRILVTTRLSNLAAHLSKSNTLDMRFLE
DDPSWDLFSKTVFGEESDYFPLELKEIGKKIVDKCNGLPLSIVVIGGLLAKSPHTQEYWE
HIEKNLSSIVNSSEYCLRILKMSYTHLPAHLKPCFLYMGAFEEGRAIRVSTLVKLWVSEG
FLKPINNKSLEAIAEEYLKELVDRNLIRVHELGSLGNIKYCKIHDLLRDLSLKETRKQRF
HHHVFRQHSLLKILNTYDRTAYVHKEEHHLEDVFQSVNLRYIAVRAASTSTTRVVPSSIN
RLWNLHTLIISSRSHLIAPIEIWEMHQLRHVECMSFDLYLPDPPSSDDVVIMENLQTLGG
VKNLHLSEEVVRRIPNVKKLHVRYEVDLIGDSYLHRMSQLEIFRCSTKDGGDEYLHKIRF
PRSLKKLTVNASFDFELDDMLQRIGSLPLLQKLVLGHGFFATGTWEITEGQFVSLKKLAV
GMCGNFENWILLESSGFPLLEEVRLHGLRRLTEIPPEFGEKSTMKSIVLENCSESAMMSA
RKVVDEQEELYGEEEGLHVRVVCRESEAQGVLYLVCPNFHVSVV*
>SMil_00011258-mRNA-1:cds
MADAAVEFLLENLKQLLLHHASLLKDAKDQVEKLENHLRLFKAFLKDAPKQWRDDEKLRE
LIRRIRNAVYEAEDIIDAYVTQAAEAKSKNYFLRAIQGPPKVISIANKVEAVLQKIDDIY
KDKKNIIDFANIKVEDGAAHHQDEAPQVRETNVVGFEDEAYKLKGYLCRECEELEVISIV
GMPGLGKTTLAGKIFRDPEIHYHFPTRIWVYVSQEFTKKDIFLAILKEFTGLTDDIRSKS
DKELADAVAGYLDNGRFLLVMDDVWSCEDWDRLHIALPKCNARGKVLITSRQAEVGWHVN
RRKGPHLLRFLTLEESILLLQLEVFQEPKFPPELEVEGRLIAERCDGLPLAIVVIGGILV
RKFSGDTTAMKTTWQHVSQSFDTYLKDESAGKRLEKIILLSYEKLPYHLRECFLYLGMFP
EDFEISVWKLTRLWIAEGLIQQKDVSLEETAENYVEELINRNLVRAEKFKPNGKVKTCRI
HDMLRDFCLNEAGIKGEGFLQEIKMSSHGGFHPSAAEELKFRRLCIHSNVVSFVSRKPFG
PSVRSFVCFSRDETTMPAGDISAIPGGFKLLRVLDAEPIKFTKLPSDMYQLLHLRYLVLS
VSLKVLPAPFSKLWNIQTLVVETDARTLVIKADILNMTQLRHFKTNASAELAKASKSSKG
AGEKMQTLRTISPESCTEEVFDRARNLRQLGIRGKLALLLGDKNGAFEGLGNLSNLEKLK
LINDVFPVPASGTVHLRGLPPAYKFPPKLKSLTLCETSLEWRHMSVIGSLDKLEVLKLKD
KAFQGEIWEAHDGGFRHLEILHIGRTDLKIWVASHHHFPRLKHLELNNCEDLQQIPTELA
QVPSFLKLDLFRSKRAAASARKIEAKIKQDNVVRHFRLSIFPPEA*
>SMil_00011261-mRNA-1:cds
MKQPTPSRKDNVVGLKDEADKIVGYLNETTPHLDVISIIGMPGLGKTTLTGKIFHDSDIK
YEFPTRIWVYVSQEFTVKEVFLSILRQMLTKLNEDEYSRKTAQQLAEEISGLLEGGKFLL
VMDDVWEPTDWDKLKVCLPKHNPTGKVMITSRQVGVGRYANRFRDPHNLRSLNLDESCEL
LQWEVFSKPEFPSDLDAVGREIAGNCDGLPLAIVVIGGVLATKVSRSASAWEKVSSSVTT
FLQLDPLNRMDRIISMSYEKLPYHLKECFLYLGMFPEDFEIPAWKLIRMWIAEGLIQPKD
GLSMEEIAEYNLDDLINRNLVRVEKLKADGRVKSCRIHDMLRDFCRVEGGKDRENFLQEI
KQSSDGGLQPSVTEAEKHRRLCIHSNVVNFLNRNPKGPYVRSFVTFSEDIEVPTENISSI
SAAFKLLRVLEAKPLKFSKIPSDFYHLVHLRYLALSLKMDSNSKASSLPKAFNKLWNIQT
LIVDTTSRALDIKADVTSMTQLRHMKTNACTTLAKPGKDSKEGEKLQTLGTLSPESCTEA
IFDRARNLKKLGIRGKLSSFLDGKSGSFDSLRKLSNLEKLKLLNDVFPKAALDGKLDGLP
PAYKFPVKLRSLTLLNTFLDWEHMTVLGSLEKLKVLKLKDNAFVGSRWKVDDRGFDSLEV
LHIGRTTLSIWVASALHFPSLKRLELHNCEKLKQIPIALADIPKLEYLDLQRCKEAAASA
RSLAAKKGAATFTLSIFPADDVKK*
>SMil_00007280-mRNA-1:cds
MAYYALIVSLKQTLEPLVDSVGSKIQIPNSELKLIYDDLCYLKSFFNKIISLEQSNSVEE
LEKQIEDVVQKAQDLIESHLSDLVHPGDESSVSGFSRKLGEVKDRLVSLIEMVKTKEDWL
TGNQQSAGPLAADVAVSSEIDFGRNNIIVGLEDELMQLLDRVMERNGNLQVISIVGMAGI
GKTALTKKVYLNGLIIQHFDCRLFVEIGVAYELKDLLLRLLGQLVSEQMKEATVDELGAQ
LHNYLYGRRYLVVLDDIWDTRAWAKIQSFFPDNSNGSRIILTTTITHVASYIGRSTHSQK
VSWRESWDLLCKMAFSDMRLELEEIGKTIAQNLGGLPLAIVEIAIPKILNTSYAQLPQHL
KACFLYFGLFQPNYNIPTSQLIRLWVAEGFVQPAPDKALEKIAEEYLEDLVSRSLVIISE
RSSTRRIKTCRMHQVLQNLCVIEARQQKLIHLVNQGFTSSRDGTRNQRRLSIQSDVVFGA
MESASSVRSLVFMCPQQQYPLPVFVRCRWLRVLDALIIRFCKFPDDVLRLVRLRYLAITY
DGEELPSSISRLWNLEVLIIRSSQSIKSSVLLPLEIWKLHKLRHLQCMGFDLPDPSMEDA
TDFLFFGKLLTLSGVSARSCINGVLARMPNLIKLGIWLEPTTTEYAVETFCFDAIFTHLH
RLESFKCTPMNRSEAAFSLTGFTPPCLRKLSLSGCGFVWGEHMPIIAQLPLLQVLKLRWH
AFCGHEWESYDGGRCYNLEEIPWEFGDIPTLQLIEVDDCSMSLIESAKRIQEEQQEDYGN
YDLQVRICSSSHGQVKKFTNSNIARHVDFPHHLNDLKEKDVITTELDSTSDTKMTPAPIP
LKTISQLQEDEQYGQFWVYATISSLEKIGAWAYLACQRCFTKLEPHDDDFFCHNCNTYDI
AGRLRYNLTLRVTDENGTATLHLWDCEFLTLMPETAYELNEAGELEELPMEIESLIDKKA
LFKVLVKEGQTKNFTGAYSVIEVISDPNEMKKFYEYYSENQQRLLPCTSGLPQFTTTTVR
RRPSLASALLATRRARLCPPHLQLPDIAPPLPPSRPDVAAAPHSAALSPAAAFHHHATNF
SVYHRSTKFARPPNPPPSPRSSLATPPPRAIDVATTNLYICATADPIDLIRAESCCSVFE
SEREAGDGSPDFGNSDGGAADRLEQEEGSGMARRKSKDFF*
>SMil_00004498-mRNA-1:cds
MAEAAVSSALQTLGVYLLEEARLLYGVKNKVRELETQLKEMKCFLADADKRRHESNTIFN
WILEIKDLAYRAEDAIERHEAYQVMSSGERRGLILQLLCNCISVLQEWYSIHLLGSEISI
IKSRIERINKEMVDSGIKKSIINNTGGGESSSANNRARMTFPEFEVGDCFVGMEDELQQL
GNLLRQDNKERVISVWGMGGLGKTTIARKLYNETKISFDRSAWVCISQQCQFQSVWEDVL
KQLEVQNRNDDPQIREDVVTRLSKSELNERLCKIQREKRCLIVLDDLWETSHWNELKHPF
IVDDLKSKILVTTRQQEVAEKGFAVELRCLNMEHAWELLKRKAFPQTYIPDQFALEENFE
KIGKEMVRKCGYLPLAISLLEDEIIHPKQLYRMWIAQGMISYENIQDKDKTLMDTAELYL
VRELCLKLGKREDFGVQSLEHQTGKLSTLLRQASSHMKIRHLAIHFKSDVKLELDELGED
SCKHLRSLQMFSQRNVVEILQQSIVDFQKFKLLRDLGMYGFKFAGRKLPKGITNLVHLRR
LRLRFCEFDKLPSSIGNLIYMDTLDLNYSRNVEVPSVFKEMLRLKHMFLPEYDGESIGSY
RLILDEGVDELESLVALDSRVHELKCMGKMKNLRRFEIFIHDNESLSAVIDAIATMDKLV
DCKVEIKEGCELGTNEGVLNKIFTCPNLHSLWIEVKLGKALAECGSDFISSKLITLFLSE
CEIEDDPMGILGKLPCLTNFSKLRAVAAEAPAVHGGGDSGRGGCWQSTATSGPPAAPSGG
VASAVATSAEFEKNSGSSVVSVCVSVKERERCRVNDRTRTERGRRPKG*
>SMil_00017708-mRNA-1:cds
MAAYAALVSLMHIIDDLERHHSPPISLNKHQVQSLTENVTFLQEFLEAYISPVSDDADPL
EMRIADAAYAAEDAIESHIVAKIQLSRSRETIRSHVLSCFRAPKDPKTVSSNHDDDEEMN
LFQDVQNMIQEMDQIKSLAMQRNTEKVVLHDTRRSFVSASSSTGNNSSGMVVWSDVVING
ILERVVLDQRERQVIPITGMGGIGKTTLAKTVYSKKIIEQRFDVCAWATISQQYNTREIL
CELVSQATNKSKEQLSEKSEDELGLELYQFLSGRSRILVTTRLSHLSSQLNNNYSLQMEF
LDERFDVRAWATISQQYNTREILCELVSQATKKTKEQLSEKSEDGLGLELHQYLSGRRFL
IVMDDMWSIDAWDRIQRFFPENENCSRILVTTRLSHLSSQLNNNYSLQMEFLDEVRSWEL
FSKIVFGVGSCPHELEKIGKKIVENCRGLPLSIVVVGGILRNREHTLGVWESISQNLASE
VNLDNDKFCMELLKMSYNHLPVYLKPCFLYMGVFEEDDSVRVSTLVKLWVSEGFLKPMND
KSLETISIEFLKDLVDRNLILVDKVESTGNIKFVKIHDLLRDLCLNQSKKDGFYHVIGQS
SPRCMSSQRRVVIPRNTPKKKVLDNLQSMPRARSIIIGSMSSIFTSFTCFWNLHILMFLV
LEEFTAPAEIWRMPQLRHIEMTGRFYLPEPLSDDVVVMENLLVLETITDFKCSEEVVKRI
PNIKKLVIEYLGRGGVEQDDYYCLNNIKRLCKLESLYIWCWYNFGASLYALTFPQSLKKL
TLDMNRGFEWEKILEKIGSMPLLEKFKLEMGCFGTGKWEMVEGQFPSLKYLGLGSCRSLE
HWTAESNSIFPRLETLHLYDMKELKEIPTQIGDIPTLQKITMSDCGESAVMCAKEIVEEQ
VELQGEDLPFHVQVGLSRKNEAVQSLAGPNFEVICNSSS*
>SMil_00017364-mRNA-1:cds
MAEAVVSIALGTLRNLLLEDGKFLYGVGDEVKELEIQLKEMKCFLEDADRRRHESKTIFN
WISEIKELAYRAESAIERHAARVSWRRSRRGLRELIRRYSCILEEYHSIHQLGSEISKIK
SHLGRVTKDMRAYGITNIIDRGEGSALNHNKHWLRKTFPDFEMDDCFVGMEEELKLLESL
LVEDKEHRVISVWGMGGSGKTTIARKVYNHIKETNNGCFECFAWVCISQQCQIRSVLEDI
LSQLRPQKVNENIVGDTVLMGQLCGIQREKRCLIVVDDLWETSHWDGFKHAFLVQDLQSK
ILVTTRERKVAEVGFAVEHGLLHMGEALELLKKKAFPHTNIPVRKVFNEMQWQIQDL*
>SMil_00026192-mRNA-1:cds
MLESGIKKSIVNNTDEGESSFANNRARKSFPEFEIGECFGGMKDELKQLVHLLVEDEKHR
VISVWVMGGSGKTTIAKKLYNETKTSFDLCAWVCISQQCQSFQSVWNDVLMQLEHQNRKD
GPKIREDVTSLSEWELKERLCKIQIEKRCLIVFDDLWETSHWDSFKHPFLVQGLQSKILI
TTREREVAEIGCPVKVGLLKEEDALELLKKKAFPHTNIPEFALEDNFEKIGKEMVQKYGY
LPLAICLLGGVLRKKNSMKEWELVNEDIKEAIYRDESEIDGVLNLSYESLPYYLKPCFLY
MGIFQEDEDVGVGYLYRMWIAQGMISYENIGDKNKTLTEIVELYLGELASRRILVSSLEY
QSGKLSTFCGKLPLIENTHLAIIQTREVSGT*
>SMil_00025166-mRNA-1:cds
MVYASELSGQFLKFDGYKPALILIFVLDFCFVRNKISKIQRAEMAYALIVSLKQTLEPLV
DSVGSRIQIPNPELKIIYDDLCYLKSFFDKLNSLEDSNSVEELDKQIKDVLERTQDLIEF
HLSDLVHSGSGSSISGFSRELVEVKEKVGSLVNMSKAKEDYLTQPQPSPPSLDWNSKIVG
LTDVDVKSRNHFGRNKEIVGLEEEKMTLKQRLLRASSHLAVFSIVGMGGIGKTTLAKEVY
LDPLIKDHFDTFSFVEIDFEYDFQALLLRLVGQLLYVENEEMSDYQLGERLYKYLFGRRY
LIVLDDMWDTEAWDRLRRFFPDTNAGSAIILTTRLSNLARYVCPQENILQKRFLDDEESW
ELLCKMAFADIEQCPLELEEMGRRIVTTLGGLPLAIVTIGKLLSVSERTAENWRAVAQNM
TSPIRESTIPTFLNLSYTQLPQRLKACFLYLGIFPPNYNIPASQLIKLWIAEGFIEPAAD
KSLEQKAEEYLEDLVSRSLVIVQEVSSIGRIKTCRIHQLLRDLCVNEAQQQKLFHVNGGT
TSLRNQRRLGIHSDVVPGVLDSVSRLLRSLVFICPYHQQVIQRFRWLRVFHALSIRYCKF
PDEVLKLVRLRYLAITYDGEELPSSISRLWNLEVLIIRSSQSIKSSVLLPLEIWKLHKLR
HLQCMGFDLPDPSMEDATDFVFLRKLKTLSGVSARSCINGVLERMPNLIKLGIWLEPTTT
EYAIETFCFDAIFTHLHRLESFKCTPMNRSEAAFSRTGFPPLCLRKLSLSGCGFVWGEHM
PIIAQLPLLQVLKLRWHAFCGHDWESYEGGFMHLKVLVLEDLDIKQLMAESSHFPTLEQL
LFRRCYNLEEIPLEFGDIPTLQLIEVDDCSMSVILSAKQMQEERKELTGVDDLQVRIFSS
SDDGKKPDSLDWMNVFNQCKRSPYGLGVRICSSSDGQVEFTNSNNARHVDFAHPTAHLKT
*
>SMil_00001342-mRNA-1:cds
MSEALLLSVIQKLDINYGEEETNEEMERVIKEMREILDIVRDKKLVDGRSLNFLVCDLVD
VVDDALDLFKQDETYYTEYESIHSWTGEIKKQMLKFGDDESNMRSSETVEDDKYVVGLEK
DVEMLIRKRIIGWKGFYLPFLIKGMCGIGKTTLAREIYNHPTVVKHFKRCAWVSNSTHFT
MKELLIKLIQQVVPQNLHTSSLLENMDNRSLRDMLSQHLQGTPYFIVLDDVPKQMHLTSF
LQALPQERNGSRLLLTSHTTHMDILVEDEDVHRMKPLDSKNSWQLFLKTINHGNKLTGDH
KFPMKLEPMGKQMLRKCGGLPLAIKEVGKQLAEKKLSGGREWEQLLESVDFVSTLKLLEP
FYHKLDPKLESCFLSMAFYKVNTTLREEKLSQIWIAGGVVDSTYPFKLQLDDLVNDSFIE
VGDKRTEYRMNALLHMLSIQKAEEKLGLEILSNNGNDQPSQSPRHHRVIICSRDKFNYST
DQDNHLVSLFFHGGGDLDSSPSHWKSFEQRLRILDLEDFGLKILPETIGKLMELRYLGLR
NNYIKELPQSLGCLKKLEVLDIALNFMVEIDELQHLETLTYVSIDNWTYELSGLKMLTFL
EKLGIEELDGNSDISKLFVSLAVLERLKHLILRGYRFRSMPCLDELRILHSLKTLKLDGL
LARLPTSFPPYLRSLTLVNSCLDEDPMPILAWKLPCLKYLKLRNAYTGQQMMILHHSFSH
LEVLCIEELWNLRNVQCGQDAMYGLKKLEIHDCPYLDNLPKAIEGMYRLKELKMVINKNI
AAKVGNSELISKIVFVNIYP*
>SMil_00001343-mRNA-1:cds
MLLNCLLGQTGPSRSEALLLSVIQNLDINYREDELNWHMESVIKEMREIVDIVRDKKLKE
GRTLNFLVCDLVDVADDVLDLFKQREFSLIYYKSIHSWIGEIKKQMLKLGDGESKSNMRS
SENVEDDIDVVGLEEDVEMLIRKRIISGNDTTVLIKGMCGIGKTTLAREIYNHPTVVERF
KRRAWVSNSTDHFTTIKELLIKLIQQVVVEDPQNLHTSSLLENMDNRSLRLMLREHLQGT
RYLIVLDDVPKQMRLKYFLEALPDEVTGSRLLLTSHTTHIDIDVDNEDVHQMKLLDSKKS
WQLFLKTINHGNKLTGEHEFPMNLEHMGKQMLRKCDGLPLGIKEMGKQLLEKKLSGGSEW
EQLLESVDFGSTLKLLESFYHKVDPKLKSCFMSMSFFKENTTLREEKLKQISVAGEVVDY
EFEYESYLYGLINESVIVVKDKSTEYCMNALLHMLSIQKAEEEFGFEILRINGNNRPSRS
PRHRVIICSRDKFNYSTDQDKHLISLFFHGGGYFDTSPSYWKNFELLKILDLEDFGLKIL
PESIGTLMELRYLGLRNNYMKELPQSLGCLKKLEVLDIAQNFMVEVPDIIWEMCNIRHLY
LSDVIFTRPLKIDALESLATLTYVSVDDWTYELSCYKLRFLEKLGIEGLDGNSDVSKLFV
SLAVLENLKHLILRGYRFRSMPCLDELRIPQRVRTLKLDGLLARLPNILPPNIESLTFID
SCLDEDPMPLLEKLPKLEYLKLQNAFTGQQMVILPKGFPSLKVLCIEELWNLRNVQCGEG
AMNLLKKLEIHNCPNLDTLPEAIGSFLHMKEIKMVTTKSIAAKMRNSDLISKI
>SMil_00001344-mRNA-1:cds
MDDMWSIDAWYRVKNYFPDNKNGSRIVVTTRLSDLTSTLSKSDNLEMKLLNEANSWKLLS
KTVFGEEGCPLELKEIGKKIGKGCKGLPLSIVVVGGLLAKSKHTREFWEYIEKNLNAASV
NLEDDERCLKILYMSYKQLPIYLKPCFLYMGVFPEDVEIDISRLVIYWGVEGFLKPESGK
SLEEIAKKYLEDLIGRNLVIRNNGNKKYCKIHDLLRDLCRREAQKERFYYTASDNEAISA
WPSMSQARSLTWRVRLKLSTLSTSLLRILKIVRFQPFEYFTKNMDQLVNSRFLEIFAKGG
NFPYSIWRFWNLQTLIVHNYNVVTAPTDFWCMPHIRHVEFFTLRLADPPNDRDDIVLGNL
QRLGKVLDFKCSKEVQRVQSTFPNRSRVWFFVAKDRVIAGKTYWIR*
>SMil_00003294-mRNA-1:cds
MAEAVVSFALQEIRNLLVEEGKLLSGMGGEVKALETQLKEMKYLLEDADRRRHESKTVGN
WIAEIRDLVYKAEAAIEIHAARVSSRRRQGLKKLLGKYTCILKECYSLHQLATEVSGIKS
ELARIDKDMQENGIKRSIINATERSTTSDNQNWTRKTFPNFEIDDCFVGKQDDVKQIISL
VVDDKEHRVISVWGMGGIGKTTIVKRVYNQIVETKKEFAFEEKALDRIGKEMVQKCGYLP
LAISLLGGVLRKKSSIRDWELVNDNINTFIYRGEGHDGRDSEIDAVLNLSYENLPYYLKP
CFLYMGVFKEDESIYVDHLYLMWIAQGMVSNENIRGRDQTLMDIAELYLSELASRSIVQV
EIDDLIPSRKYRRCKLHDVVRALCLKMGEKEDFGVQILEYQGRKFSTLPPGVLLHTKIRH
LVIHFKEEVELEHEGLTITSAEDTSKHLRSFRMIIHEDLAIFEFPPQSIVNFQKFKLLRD
LVIERFRFVGRKLPREITNLVHLRSLRLQRCELDKLPSSIRNFVYLDTLDLFGSSNVRVP
NVLNKLFRLKHLVLPDYDKETIGNYRLRLDEVDELESLMGLDSSVHELKRITRMKNLRRF
SAEIHDNESLSAIVNAIATNWNKLQYCAVEIKDGCQLPVSSDFISSKLATLSLSFCEIED
DPMGILGRLPCLVELYLRQRSFVGEEMRCPAFSFPRLKSLVLDRLPRLREWRVEQGAMPL
LFGIHIQCCPHLEMVPDGLSCISTLEIVIISEMPELGKRVSASGDDFYKIRHVPSIVIHD
*
>SMil_00021310-mRNA-1:cds
MHIARQCGGVPLAVVVIGGTLVEKCDNKRDWEKISDSVSIYVQDDKRTESIISLSYNNLP
HHLRDCFLYLGMFPDDTEISAWKLTRLWIAEGFIQQRRGRSLEEVAEDNLDDLVARNLVM
VERAKANGDVKTCRVHDMIREFCQNEASFANKNLFQEVKKRRHGVFDPAVTEIVKRRRLC
IHSHVPEFLRRKPRGPGIRSFVCFSKETIALLPEYTPSIPDAFHLLRVVDATPLKFTKFP
PKLTKLIHLRYIALSGNEFKALPEALSKLWNLQTVKIDTASRELEFKVDISKMMQLRHLK
TKAAIKLKEARGEGGENLQTLSSLKYGNREKLG*
>SMil_00017031-mRNA-1:cds
MIARSCRGLPLAIVVISGLLALDQTKSGWNNVARNVNSVISENDEQFDKILSLSYAHLPH
HLKPCFLYMAGFPEYYDMRASKLFKLWVAEGFLKAKRYKSLEETAEEYLEDLVKRSLVLV
TQRKSNGRIKSLSIHDLLREMCIRKAREQDFLLHLRGLKHASSLKIPRRLSVIHSDLDSL
QGCTIRTIICLEERRRGRGRGRGSNVGAVRALPFEIPGLRLHLHHSGGHIESSESSDTDH
RSEEVSRVFCAVGRGGMEDAAAAASGDLGHAAAEASRVLLRPAPLSKGGDGGVGESADAV
AGNKFQLQRGDSAEDSESEEVGALLHAGGVSPHGDSKRGAVSCVQHYVCGAAEEHWVLEI
PGESEAEDAPQLAISGGVDTAGTAAESEEVDSERSEASMEAHEDRGVVAVA*
>SMil_00005345-mRNA-1:cds
MAAEAAISSLVELLGDLLIQKVKFLRGVEGKVELLREELKRMQSFLKDANKKQFEEERVR
NWISDIRELARDAEDTIEIFLLNIESAKNWGLLKRCTSSPKRMYHLHKIGDEIQSIRDRL
DAIDKSRERYGIKDLGEAAESTSRWQVESRRRLCPWQKDEHLVGVEDDVKKLLKESILCE
EKKGLSIAVLEGMGGIGKSTLAREIYNRPDVVGGPFDHRCWVVVSSEFTPQETIKQLIFE
LPGSDKQKVRELEESTKDKPYLLQKLKEMLHKQLEGKSYFIVVDDVWEKEHLESLITAFP
NQQDKASRLLVTTRNKIITKYDQYVHKMSLFDLKTSWKLLLKKAFIGGTIGKCPEELETI
GTQILQKCDGLPLAISVVGGLLMETQTKSGWEQVLNQINSYLGRTESGVSAILELSYQNL
SPQLKSCFLCLAFFKEDFTIPAKRLVNIWHAQGLIQQEGSRSIFDEIGRGYLNELINRSM
VQIQDLKIHDQVKSCRLHDLVREVCLRKAKEEIGLEIVKGDGGILSSESSNKPRHRVVYA
KNLETSSSNQNKHVRSLFLLNVHDDYGYITTPSHYWKGYQLLKTLELDATAFERFPNSFR
LLIGLKCLRIYAYYVARIKLPCWFDHLRNLEVVDMKSCWVYFPRLVSLKMDKLRYFISAA
IGRGPTNKNMWNKNIECLRGIRHKDWMKSTLTSSCHLRELGIRLGRIKREELIKVRASLE
KMQNLVILHLIWSYDYATDIALVVPQLANLTKLKLEGKMLKCPSATMFPPNLSHLTLTVS
QLVDDPMAELGKLPKLLFLK*
>SMil_00010823-mRNA-1:cds
MAAYAALVSLMHTIDTIEHHHSPPISIDKQQVESLTQIVTFLQEFLEGYKSPVADGDEAD
PLEMRIVDAAHAVEDVIESHIVNVIKLGRSSPNEIFLQGYVVDAAHAAEEVNSREEVSCI
DFYQDLQQVIEEMNVIKKEAMEIAAEAQLQRKVSSTHAGSLTSSSNVKESKMVGFDDVQL
QLLDWLTGGNRNRQIIPITGMGGIGKTTLARHIFEHALVKEHFDIRAWTTISQTYNVRET
LREVLYQVSGHSRNDLSDENELGEKLHKYLWGRRYIIILDDMWSVEVWDKMGVFFPDYNN
GSRVIVTTRLSNLATELTNSNSIGMRFLDDVCSWSLFSKTVFGDEVFPLQLEEIGKKIVG
KCKGLPLSIAVIGGLLAKSELTLEYWEHIEKNLSSIVNSENDEYCLRVLKLSYDHLPAYL
KPCFLYMGMFEEDEEIRVAELMRLWVSEGFLKPIINKSSKTIANEYLKELVDRNLILVHK
LGAVGNIKYCKMHDLVRDLSFQEAEKQRFYYVLGQHCPRGINSQRRIVIPRSTSAMTVRD
AMETMSSRARSFICDGDTVPELLDFRFLRTLSTYKYSKGYLDENVFQMVNLRYLSARFRE
GFQIPSSISLLWNLHTLIVTYKGELTTAPVEIWKMHQLKHVEFKYEGMYLPDPPSGHSDV
MMENLETLKGVIDFNLNEEVVKRIPNIKKLYIRYQDKVILDRVKCLSYLQCLSKLESFTC
IIDDGSDAEYLQSISFPHSLKKLHLYCGDSFPHLEEILEKIASLPLLEKLQLLGGRFARR
SWEIVEGQFPSLKYLKLWKCEDMECWTLEGSCLPRLEQLYLWSMESLEEFPSEIGEIATL
KSIELWNCSESAVVSLKKIVEEQEELQGEDPSFHVLVESRKVSEELQRLATPNFRVVEV*
>SMil_00027084-mRNA-1:cds
MAYAALVSLTNTIDRFLNSNLYSISVEEEQQITSLLEYVTPFQDFLDKFPDKFKNEESEL
HDDQLDRDSMIEDTILKLEKMLKECGEDILRQKAKTTFEARIATPNAVHKHLKKKRNEID
SIMAEVIAMRNISDAAAASSSELAPVDQVSDESAEHHRFDKWKFLPGKFTKFKFKHHLKK
IGKELFSKKNKSSTIEEDIVQLEQQMQRVMQKIALIAAQVKEIKDSSSSKDVERGGADTS
AAPTSSSTDPSIHKYSMVGFEDYVLDVKDRLCGEPSRLQVIPICGWVASAKLLLPGTRVF
PDDGNGSRVVLTTRLFEVASYPDPSNRLHEISLLNAEQSWNLLKHKVFADEECPSNLETI
GEEIATSCKGLPLAIVVIAGLLSTVSKNPSSWQEIAEKVKSAKTTEHDQIEEILSLSYVE
LPQYLRPCFLYMATFPEDDEIHAKKLIRLWVAEGFVKYPSNSESFEKVGEECLDELMKRN
LVLVKKRKSDNRIKSCSLHDLMRDLCIRKAHEV*
>SMil_00027082-mRNA-1:cds
MSFQFRNYWGGDCDKLQGLPLAIVVIAGLLSTVSKNPSSWQEIAEKVKSAKTTEHDQIEE
ILSLSYVELPQYLRPCFLYMATFPEDDEIKVVKLMRLWVAEGFLKFSINSKSCEAVGEEC
LDELMKRNLVLVKKRKSDNRIKSCSLHDLMRDLCIRKAHERLLRVLDTVPADVESSPSVH
QLYAACLNDLVHLHRLEKLKVYAGCWVGDRPMHYKISYPSMLKKLSLKDLRLPWSHMIVV
GSLPNLQVLKLKSCTWIDGDTWETSQEAFPALEVLLIEGSGFENWITESSHFPKLKRLLL
RSCWDLNGIPNDIGDISTLELIEVTGKVKESLMESVELIREEQEEYGNNILQVVCSAKS*
>SMil_00027083-mRNA-1:cds
MDKHVEKKPFRERIKNQRRVSLDSSHLRYLSDDDDSTIHSIRCSKYRLVKLNFVKGVRLL
RVLDTVPADVKSSPSVHQLCELFHLRYLAINYMQSIPKGLSMLKNLQTLILGKERRHILG
VGVVDYLVLSWDTPQLRHVHFHGTIYFEDPSETTISLGSLQTLSYMSHLSCTERILKKIP
NLKKLKIDCSGGGHHEDAACLNDLVHLHRLENLKVYAGRWVGSRPKHYKISYPSMLKNCT
WVDGDTWETIEGAFPALEVLLIGGSGLENWTTESSHFPKLKRLLLHSCWDLNGIPNDIGE
IPTLELIEVTVLSPKDVDLDKSSSKDVERGGADTSAAPTSSSTDPSIHKYSMVGFEDYVL
DVKDRLCGEPSRLQVIPICGMGGIGKTTLARNVYDDPLTVGHFVIRVWVTISQDYSAQRI
LSSLLESLKDTTQVDWEKVMMKKCTKF*
>SMil_00028273-mRNA-1:cds
MNVIKKEAMKIAAAADQVQRKVSSSHAGSSSTVKESMVVGSDEVLLEVLDKLTGGQLSRQ
IIPIMGMGGIGKTTLARHVFQHALVKGHFDICAWTTISQTYNVRETLREVFSQVSGNSGC
DDLSEGELGLKLYQYLWSRRYLIIMDDMWSIEVWDKIRSFFPDGNYGSRIIVTTRLSNLT
SQLGESYSVGMKFLDEATSWDLFTNTVFGGESFLPELEDIGKNIVANCKGLPLSIATIGG
LLAKSERTRAYWKRIEQNLNSILITNNDEFCLKILRLSYTCLPNYLKPCFLYMGVFEEDR
SIRVSMLKKLWVSEGFLKPQSGKCLETIGEEYLKELADRNLILVDKLGLSGNVKFCKIHD
LLRDVCLKEVEKHKFYHIIGKSPLVIDSKPRRVVFQNAGRRESKFPSSIKLLWNLNTLIV
HYFRSLGGNELIVPIEIWKLHQLRHLEFMGDALILPYPPSDDIVIMENLQTLRGVQNLYL
NEEVVQRIPNVKKLHLIYTSEDMEAANCLRYLECLSKLENFSCSIHPEYAEYLQRISFPH
SLKKLNLSLSPSYDPLDLVEILEKIGWLPLLHKLVLHRGVFNTGKWDTIEGQFRSLKLLK
LDWCSGLKNWTMAESSHFPLLQELRLRGLDELEEIPSEVGEIATLKSIYLDRCSESAVES
AAKIVEEQQDLYGDQLDLHVRVQLLYGQKRLQRLASPNFEVLVTPY*
>SMil_00000007-mRNA-1:cds
MAYPVLLSLTQTIDQILSHDDHPISVNGKQQMESLREQAVGLQGFLEKFPKEAMSLETRI
KDAANHAEDVIEHFMYEDTRRPYKSIDEYDFREVELAMEEMNSISTEMMQLSDGAAMMRR
SAPSSSPKPTPTPMPAPAVDTFTVGLEMDLEKIRVLVCGESPERQIIPITGMGGIGKTTL
AKKVYHDPLVVEMFPVRAWITVSQDYKPENIFANLLYSLEKVVEEGLVESKNSTVQKLYQ
ILMVKKYLIVVDDLWSGKAWNDIKMAFGDARSRNGSRILITTRITSVASHASPSSPLHEM
RFLTSNQSWNLLKEKVFPHKEFPSKLQKIGQDIVRSCKGLPLAIVLVAGVLSDIGESPDS
WKEVADDVYSAIDRNGEFDRIMSLSYTHLPLYLRPCFLYIGSFPQDYEIRVSKLIKLWMA
EGFVENEDEAEGYLSDLMKTSLVFTTVIKSNGKVKSCNVHDMIRDLCRRKAVDENYERRL
SIXYRP*
>SMil_00000008-mRNA-1:cds
MAYAVLLSLTQTIDQIFQRHDDHPIFVNGKQQIHKLREQVKYLKEFLEMFPEEAMTLETR
IRDAANQAEDVMEHFMYEHKQSDLKWIRVEAVEYDFRELKIVTNEINSITEQATAIEKES
GSLPAMQPWAARSAPLPAPAIDSVTIGLEEKLKEITRLLTTGRPERRIIPITGMGGIGKT
TLAKVVYHDAEVMSKFRVRAWITVSQNYKTENIFEDLLSSMENLVTKGLVQDGDTTEEKL
YKILTMNKYLIVLDDLWSEEALDDIKKVFGDHRKRDGSRIVITTRNESVASHADSSSPPH
KMDLMNGPKSWALLKHKVFPNKECPSELVKIGQDIARGCKGLPLAIVLVANVLSRVGESR
ESWELIAEDVASAISEDGEFDRIMSLSYTHLPLHLRPCFLYMGSFAEDYEIRVSKLIKLW
MAEGFVESEDEAEGYLSDLMKRSLVFATTIKSNGKVKSCDVHDIVRNLWRRVAVGENYER
RLSISHENYERNLSIARPDLTRLARAYASTLRSVISFRANESSLGRLRKFRLLRVLDVVD
ADAYSLPPPVFELFQLRYLAFGCGMEIPATVARLQNLRALIIRPSKRWRHHSVDEVYLPV
EIWMMPLLTHLVSFFDLLPNPEEAASALNELVTLSVVKKLICTEEMMKMISNVKKLGITY
FGDRYKEDYQLLNLVLLQNLEKLTLIVRKGSPLDQQKAKPVFPKTLRKLTLSGWRFPWAD
MKAVGSLPNLQVLKLRDRACEGDTWDTNDESDEECDEEQFPKLEHLLIDESDLQEWVVEE
GYFPRLKRLVFRGCGKLSEIPKVIGERLTLELIEVERANMAVDERASEIIKLDLMIKIRN
QGCNGEASPFAAALDEVFQGGRTEEDFREEEEGLRGDGGRRWVAGLDLQLVEEDEGWRAA
KIVEDEGVRRAGQRKKREGHEPRSANRGGRKRAAGGEEGGPRA*
>SMil_00000027-mRNA-1:cds
MAEAVVSMALETLRDLLLEEARFLYGVGDQVREFEIQLREMKCFLEDADRRRHENKTIFN
WILEIRDLAYRGEAAIERHAASQVSSRRRRGIRQLVRRCSCILEEYNSLHLLGSEISPIK
SHLERINKEMLDSGIKKSIINNTDEGESSSTNNRARMSFPEFEIGECFVGMEKELKWLFH
LLGQDNKDRVISVWGMGGSGKTTIAKKLYNETKTSFDLCAWAAKHQSSKGVSDEPQQIRD
GVVPNLSEWELKERLCKIQRDKRCLIVIDDLWKVADWNQLKHPFLVQNLQSKILITTRET
EVAKIGCAVKVGLLKEEDALELLKKKAFPHTNIPG*
>SMil_00000020-mRNA-1:cds
MLESGIKKSIINNTDEGESSSANNRARKSFPEFEIGDCFVGMKDELKQLLHLLVEDEKHR
VISVWGMGGSGKTTIAKKLYNETNTSFDLYAWVCISQQCPSFQSVSNDVLMQLQHQNTKD
GPKIREDVTSLSEWELKERLCKIQREKRCLIVFDDLWKVSDWDDFKHLFLVQDLQSKILI
TTRERDVTEIGCPVKVGLLKEEDALELLKKKAFPHTNIPEFALEENFEKIGKEMVKKCGY
LPLAICLLGGVLRKTNSMMEWELVKEFIYRDEKEIDGVLNLSYESLPYYLKSCFLYMGIF
QEDENINPYDLYMMWMAQGMISYENIGDKDKTLDEITELYLGELASRSIVQVEIYDGVTP
GRKYRSCKLHDVVRELCLKLGRSEDFGAQSLEYQSGKASSHRKIRHLAIHFRKEVQVEPE
ELTLTWGEDSSEHLRSLQMFSHINSGVVEFPPQGIVDFQKFKLLRDLCMVGFKFEGRKLS
KGITSLVHLRRLCLERCEFDTLPSFIRNLVYMDTLDLTVSKNVEVPNVFKEMLHLKHLFL
PDYDEEKIGSYRLTLDEGVIELETLLNLDSRVHDLKCVNRMKNLRSFTTKIHDNESLSAN
IDAIALMEKLLFCLVEIKEGCELGTNKGVLTLKKVITCPNLHELWIQVKLGKALSECGSD
FISSKLIALSLSECEIEDDPMGILGNLPCLIELYLGWKAFVGEEMTCPSNSFPRLKLLGL
SQLPKLREWRVEAGAMPLLSELKIYDCSSLKMLPDGLSGISTLRKLKITGMAEMGKRVSA
SGEDFHKVSHVPSIIILH*
>SMil_00000028-mRNA-1:cds
MAEAVVSMALETLRNLLLEEARFLYGVSDEVKELEIQLKEMKCLLKDADRRRHESETILN
WISEIKDLVYRAEAAIERHAAYQVTSRRRRGLRQLVRRCSCSLEEYNSIHLLGSEISPIK
SHLERINKEMLDSGIKKSIINNTDEGESSSTNNRARMSFPEFEIGECFVGMEKELKWLFH
LLGQDNKDRVISVWGMGGSGKTTIAKKLYNETKTSFDLCAWAAKHQSSKGVSDEPQQIRD
GVVPNLSEWELKERLCKIQRDKRCLIVIDDLWKVADWNQLKHPFLVQNLQSKILITTRET
EVAKIGCAVKVGLLKEEDALELLKKKAFPHTNIPDFASEETFEKIGKEMVKKCGNLPLAI
SLLGGVLRMKNSMKEWELVNEDIKEFIYRDEKEIDGVLNLSYESLPYYLKPCFLYMGLFQ
EDEVIDVKDLYRMWIAQGMISYENIGDKKETLTDIAKLYLRELVSRSIVQVEIKENYDVA
CKLHDVIRELCLKLGKREDFGVQSLEYQGGKLSILLQDASSRMKIRHLAIHFKREVQVEP
DELTITCGEYSSQHLRSLQMFNHINLSVAIEFPPQSIIDFQKFKLLRDLVIVGFKFAGRK
LPRGITNLVHLRFWRLQACEVDKLPSSIRNLVYLNTLDLRQSKNVGVPNVFKEMLRLKHL
FFPHYDQANIGNFRVRLDEGVDELETLIGFNSIMHEFTCMGRMKNLRSFSAFIHDNEALS
AITNAIATNWKKLVYSGVTLVEGCELTTSEQVVKKTLTCPNLHYLGILIKLGNVLSKCGS
DFMSSTLARVYLFKCEIEDDPMGILGKLPCLVELEMHWESFVGEQMTCPSNSFPLLKMLY
LSYLPKLREWRVESGSMPILSLLQINSCSCLEMLPDGLSGISTLEKLTIIKMPELGKRVL
PSGQDYHKVRHVSSIIIRD*
>SMil_00000021-mRNA-1:cds
MAEAVVSTALETLRDLLLEEARFLYGVGDEVKELEWQLKEMKCLLEDADKRRHESKTILN
WISEIRDLVYRAEAAIERHAAYQVTSRRRRGLKQLLRRCSLEEYKSIHQLGSEISPIKSR
LERINKEMLESGIKKSIINNTDEGESSSANNRARKSFPEFEIGDCFVGMKDELKQLLHLL
VEDEKHRVISVWGMGGSGKTTIAKKLYNETNTSFDLCAWVCISQQCQSFQSVWNDVLMQL
QHQNTKDGPKIGRMLQV*
>SMil_00000022-mRNA-1:cds
MQEQREKRCLIVFDDLWKVSDWDGFKHPFLVQDLQSKILITTREREVAEIGCPVKLGLLK
EEDALELLKKKAFPHTNIPEFALEENVEKIGKEMVKKCGYLPLAICLLGGVLRKTNSMME
WKLVKEFIYRDEKEIDGSSTWVSWPPGPSSKSKFTMVSHLEENIGAANFMEPEELTLTWG
EDSSEHLRSLQMFNHINSGVDVEYPPQGIVDFQKFKLLRDLGMVGFKFEGRKLSKGITSL
VHLRRLCLERCEFDKLPSSIRDLVYMDTLDLTDSMNVGVPNGFKEMVRLKHLFLPNYDEE
KIGSYRLTLDEGVIELETLWNLDSRVHDLKCMNRMKNLRTFSTKIYDNESLSANIDAIAL
MEKLLYCWVGIKKGCELGTNKGVLTLKKVITCPNLHALRIQVKLGKALAKCGSDFISSKL
ITLVLSKCEIEDDPMGILGKLPCLIYLQLWRKSFVGEEMTCPSNSFPSLKELALYQLPKL
REWRVEAGAMPLLSELKIYYCSSLKMLADGLSGISTLRKLEIGGMAEMGKRVSASGEDFH
KVTHLYLGELASSSVVQLQISYGNAVTSGRKYRSCELHDVVRELCLKLGRSEDFGAQSLE
YQSGKASSHRKIRHLAIHFRKEVQVEPDELTLTWGEDSTEHLRFLQMFSHINSGVVEFPP
QGIVDFHKFKLLRDLGMVGFKFEGRKLSKGITSLVHLRRLCLERCEFDTLPSSIRNLVYM
DTLYLSFSKNVEVPNVFKEMVRLKHLFLPDYDEEKIGSYRLTLDEGVIELETLWNLDSRV
HDLKCMNRMKNLRSFKTKIYDNESLSANINAIALMEKLQRCWVGIKEGCELGTNEGVLTL
KKVITCPNLHSLRIHVKLGKALAECGSDFMMSSRLTFLWMYECEIEDDPMGILGKLPCLI
HLYLWKKSFVGEEMTCPSNSFSRLKNLIISKLPKLREWRVEAGAMPLLSELEIYHCSSLK
MLPDGLSGISTLRKLEITGMAEMGKRVSASGEDFHKVNHIPSIIIRD*
>SMil_00000026-mRNA-1:cds
MVNNINLNVVVQFPSQNIVDFQKFKLLRDLILVGFEFAGRKLPKGITNLVHLRRLHLQRC
EFDNLPSSIRNLAYMDTLDLCFSTNVRVPSVFKEMVRLKHLHLPNYDENIGNYRLTLDEG
VDKLESLIGLDSRVHELKCIDRMKNLRRFTIIVRDNESLSTTIDTIAIMDKLVASVIMIE
EGCELETDKGLLEKAFTCHNLHHMTIKVKLRNVLAECTRDFISSKLATLFLWHCEIEDDP
MMILGKLPFLRDLRLWTGSFVGEEMTCASKSFPRLKRLELWELPKLREWRVEAGAMPLLS
TLEIHFCNSLEMIPNELSGISTLQKLEINGMPKMGKRVSASGEDFHKVSHIPSIIIKDIL
*
>SMil_00000025-mRNA-1:cds
MVKKCGYLPLAISLLGGILRMKNSIMEWELVNRDIKEHIYRDEKQIDEVLNLSYESLPYY
LKPCFLYMGIFKEDQGVGVEYLYRMWIAQGMISNENIRDKDKILFEIAELYLGELASRSI
VQVVINDGVTPGKKYKACKLHDVVREVCLKLGEMEDFGVLGLEYQSGKLSTLQREASSLM
RIRHLGIHFSKEVQVEPDELTITCGEYSSKHLRSLQMVSHINLSVAIEFPPQSIIDFQKF
KLLRDLTIKGFKFAGRKLPRGITNLVHLRRLCLQACELDKVPWSISNLVYMDTFELTGSY
NVEVPNVFKEMPRLKHLILSYWKVDYIGTYRLTLDEGVVELETLWGLDTRVHELKCMGRM
KNLRRLSINFHDNESLLATIDAISTMDKLVSCMVGIKEGCEFETNMGVLEKAFTCPNLDN
VYIDIKLGNMLAKCGCNFMSSKLTTLYLGGCAIEDDSMEILGKLPRLRDLSLLIGSFVGE
KMTCPSNSFPRLKTLVLFKLPNLREWSVEAGAMPLLSKLEINECSNLEMIPDRLSDIYTL
RELEISGMSELGKRVSASGEDFYKVSHVPLVIIRN*
>SMil_00028520-mRNA-1:cds
FLWSQGVKVKDSVKREDIHEYALTSLLFSEGKVADLPWVNPIAAPSVEDTSMITIPKATL
QALLQQIEELENSLLQARRIQGESSSILNQAKGVKPGGAGVVGRSHQEGAICQEMEIVRV
EGGKEGTNSVERRKEQEKIRREKEGVFVWSNTFTFIKEHFHIRAWATVSQQYSAKEIFSK
LLSNIGQSGSENDLGLKLHQTLCGRRYLIVLDDIWSVEAWDEVRRYFPDNGNGSRIVLTT
RLSDVASGCGSSSCITMKPLDEDKSWVLFCRSAFQQEHCPYPQLESVGNEIVRLCRGLPL
SIVVIGGFLLKSPRTVGFWKEFAKNIKSIPNSTEKQEILDVLSLSYNHLPPHLKPCFLYM
GIFREDSEIRASRIIKLWVAEGFIKPKRAQMLEEIAEGYLNDLVDRNLVLVGRYRSNGKI
RSCRLHDLIRDLCLKVSEKDKFFYAKRALDNMSKERRFICHDFIRSEDVHEMSDALMSAQ
LLRSLVCRGSKLPVVFKLLRVLTVASDCSSEDVMQNLNLRCLTFQPPYFLSLVRLPSSIS
FIWNLQTLTIHARLVVAPIEIWSLSQLRHVECSWIYLPHPPSPNDCVVMGNLQTLTKAVN
LRLSEEVCKRIPNTNKLHLIYDDELEGYDDCLFDHLHNLDSLHKLQSLKLVVCTFPNRSS
FNADRLNSHFPVLEKLRLEGLMHLEEIPLDIGEIPTLEIISVDRCSESAGISAKKIKEEQ
ESLGNEGLLVQILDIDEIISSIYSSLLAQAFIVAFYFNLGRRSLDYLYD*
>SMil_00009181-mRNA-1:cds
MLQLLCNQVESFEQFLNRSDSSSRKRMDDRFHQIAMAMDQFEDILLIYKLEPSERAQSGG
EIDGFLALDHVKQAFDAITASMQELQAEHAAVSPRDSSGKLVGLFDQYNQLKERIFLCRF
VISIVGMAGNVGSTYDRRDVLLLILAQVDPDACAMIGAEEGDREISKYLERSLEGKRFLI
VFDDVWDVDFWYNLEYLLPNNGDGSKVVLTTRSRELGDGAEAVFDMRLLSEEESWDLLRH
KVFGEEDCPSELVKAGKKIAEYCDGLPLIIVSVSGLLSEADRTLKFWNEVAARKRHWLFL
AAYDGILEVLYPSYWSLSLQLRRCFLYMGVFPPDYKIPRSKIINLWIAEEGLLDPITDQY
GQQFLFGMIGLEEFNLLRNTPEQVLDLENYAVEEATKRNVFYILTSQEDGVGEDIKGQTT
LSIHQNVLFGIKDVYESMVENCASSARSLLCFGPYHQYQVPVCFELRSLQHLDALNIRFY
KFPLAATELVELRYLALTCNGKVPPSISKLQKLKFLIIHQHFNIKFRGVSSYLPMEIWDM
KDLRYMQIMGSDLPSGDSVLPNLSKLLHVSSHSCTKSVFERLPNLRKLGIQIELTPFGAE
PPTYFDHISLLDGLESLKCVVVNPDFTPKLIPQPSLPNFPSHLEKLTLTGLGCSWEEMSK
IASLQKLAVLKLRSNAFRGPKWDFKEHRFVKLEYLLIEDCDLEKLEIGDESFDDLQYMCM
KHCYKLKEIHVESELAISNIEIVDCNTLAEKQIKKAMLRCNRLIHNFSVHSSWMKS*
>SMil_00017989-mRNA-1:cds
MRSPLLDFSIESIKLSLSGFGYEWEISKCDAMLFKGKSADNLEKEIHFFTARMKKLEENY
ADELEGEDRDEEVVSPVMVGLIDQFNDLKERLIVQGRTKLKLLSLIGMQGIGKTSLSRKV
FDDPHIVEYFEYRVWVKIGRQCRLNEVASNILAQLSRDGVCVEENDDGVWCLNESLRGKR
YLIVLDDVWDKYMAAYLQIPVYSGRRNELKNHFPDEENGSRVLLISRLQQADEFNLRISG
EMMEMRLMNKEESWDLLREKVFGEEPFCWEIERLGMKIAEKCDGLPLTILMVANLLRPRG
EDNALLGRGCNEEKSSTLQGCIR*
>SMil_00017988-mRNA-1:cds
MDIHIFTLRIERLLYSSHIILDLPSRQILQSAYNQVKSVGAIAARMKWRGLQMLEEEIAD
EASKLVSQLEEAIRSHVSELKIASSEAAQPHALKEVTQCFMGKSKKLRLESKFEDKIYSR
FSKCDSTDRSREDWSGWSTDARLHALTEEIQVLVGMVKKMEEDYADALYNSLFDDQVVDE
EDEIVDNNDELQMIGLSDLYCQVKGKLFEGNFFQVLPLVGMAGIGKTTLAKKIFEDADVV
KRFELRVWVRIGRRCRLEQIPQRILAEVVGGADEADERFLRESLKGKRYLIVLEDVWERN
VVFGEEPCPNLLEKLGRKIAENCDGLPLTILGIADKLSKFEKTPTLKYWSEVAAKKNHQI
FKDVYEEISKVLRPSYDYLPQLLQLCFLYMSVFPQNYEIVRSKLVSMWGVDGFLERNVSF
DATICLEELVSNSVAMIYQKSTGVTSSVGVKEIKTCGLHSSFWHLAIREAREIKFCQALI
SIYDGLDKEILIGQHRLSFHNNILFCIKNVCEVVMDNCASTTRSLLCYGPYHQYQVPICS
GLSLLRELDVLTIRFYEFPMEVLGLVELRYLALTLDGRLPASISKLSKLRFLIVGRHFVI
KSCIDRSYMPVEVWDMKELQHVSVMGNDLADPCGALLENISTLSNVSVWSCTKGVLKAVP
NIGKLGIRIELAPNGGGVPLRCFDHISCLGKLLSLKCDVVNPGGGPGLIAWLPHLKLLKL
RNYAFRGAGWRVEGSGFPSLGSLLIEDTDLVEWSVGSECFKRLQRLTMKHCYKYKKMCGE
FGASIRKIGFVDCNEVGMLQMKEVMPWLWIEWRYHLSFLHGETETQE*
>SMil_00017987-mRNA-1:cds
MTAYGAVNSLRNTIDYILYSSHFSLVDPSPHIIQSAYEELQPLQEILERLDSTRTSKSRK
KVNALDGKIKELIWEFQDLLESLVYQQILSQVKDEGIMKERVWDLQGLLESLPSQVEDEG
MKEVAWGFRSLPSHPQIPRLHHATTTRRRRLVVRKRKGRNFNTPKIMSESEASQSRSLAD
VDDVGGERLSIDLHSLRHHVPSFIHALKYTKREYIYELLNMAEDDEDESIYSRIGTKSKM
IGLSDQFQQLKESLMKRYGRSHFFALVGTAGIGKTALAEAVFEDPEILSHFQRRAWVTVG
RKSRINEFFLDILDQIYGITQGDDERLQGEKCLIVLDDVWERQMDSVMGYFQYKFDASIH
ILVTTRDRNTTFTLVHSCSIILVRFLNQEESKELLCEKVFGENICPFQLDKAATKIAKNC
EGLPLVIVTVADILSKAQNTDPKYWDDVAEMRNSVFTDAYNEISKVLFPSYNYLPQYLKM
PFLYMGVFPRDYDIPLSKIMNMLATEGLFHNKSLEDSVSQCLEELCMYRNLALFSLTSIY
RYSSRIVSPKYKTCRLHSSWQHVCRGEAQKNKFYHVLKKLVEGLEDGVKGQRCLCLENNL
LFGIKDFRKFVRLNCASSTRSLLFFGPYHQYPIPVGDDFKLLRKLDALKLRLYTFPTEIL
TLVLLKYLALTCNGELPTTISKLFNLQVLIIHPHSNIRICRAPSYVPIQIWDMQELEHIE
ILGKSLVAPCHFASLKKLSTLVGVNASICTILELSQKVPCLRKLGVQIDLTPYDDHNDLL
SCFGCISTLENLETLKCSIINPVVKYNYVFPSSLLLPRGLKKLHLSGMGFSWEYMDVIGS
LPFLEVLKLRAYAFWGSTWEARKRSFLRLKFLLIEDSDLVQWKARSGSFPNLICVNMKHC
YKLEEIHWPSEISFNEIELVNCNPLALTSVKQLQLRTYASLEVTAFSSFDKKPITIKFMR
RYDD*
>SMil_00027436-mRNA-1:cds
MAAAYATLVSALNIINNLLHHPRPPLSLPIKKLESLTQKINFLLQFLQGYNPHRDYCKEA
DPLESRIADAAYAAECAIESHIFDQFTNNEENMSYDGLYKALNKVLQDMASVEKEAKQIQ
RRLGVQYQLHTKSTPSDSSRSFEIPQQSRMVGADAVKLQLMDKLTSHCHDLQIIPIVGMG
GSGKTTLARNIYEERLIKKHFHICAWATISQEYTIREIFAVFLRQFNIGVDDNLKEDELR
KKLYQHLFHRRYLIIMDDMWSIDVWDGIRNYFPDNENGSRIVVTTRLSDLASKLPNSNSL
GMKLLDEVESWELLSKTVFGEKSCPVKLEEIGKKIGKSCKGLPLSIVVVGGLLAKSKRKR
RCWEEIGENLNANVNLKDDERCLKILYMSYKQLPIHLKPCFLYMGVFPEDKKIKISKVIR
YWIAEGFLKEVSGKSLEEIAKEYLKDLIGRNLVLRSTSKWGKKKCQIHDLLRDLCLREAQ
KERFYNEAVSVLAPMSEARCLMWNVGRILSPLNMSLLRIVKGNKFKKDLFGHTDQLVNSR
FLQIDIYGRIEGNFPCSIWRFWNLQTLNVYTNDEVTAPTDFWYMPHIRHVKFARLRLPDP
PNDQDDIVLGNLQRLGTVYNFKCSKQVVKKIPNVKKLVFDNWGERRDDDDDEKSAINFPH
SLKRLVLSTTPYGCCWEGILDKVCVLPHLQKLRLSYVRFDEGKWETTEGQFRSLKFLDLI
WGNLEIWKIESSHFPCLERLSLIQLNPLREIPLDFAEIPTLREILVEFCTDSAVVCAKRI
LEEHEDYYGEGALQVRVYPQTYSKAMESLVTPNFRVER*
>SMil_00027437-mRNA-1:cds
MFNEVKNDGENMSYDGLYEALEKVIKDIASIEKEAKQIQGRVGVQHQLHTNSTPSDSSRS
SSIPQQSSMVGADDVKLQMMDKLTSDRLHLQIISIVGMGGSGKTTLARTVYEERFIKEHF
DICAWTTISQEYVIREFFAEILPQFNIGVVDDLDDDELGEKLYRHLYGRRYLIIMDGMWS
IDAWDRVGNYFPNSKNGSRIVVTTRLSDLASKLPNSSSLGMELLDEANSWELLSKTVFGK
EDCPLELEEIGKKIGKSCKRTSIVNCCGGRPFGQVQTYKKSWEDIWKNLNANVLNLEDDE
RCLKILYMSYKQLPIHLKPCFLYMGVFPEDEEIVISDLIKYWVAEGFVKAVSGKSLEEIA
KVYLKDLIGRNLVLRSPVVGKEGCQIMIVERLVLREAEKERSGFRWQDIMDKVGVLPHLQ
KLTLNHGFFNEGKWETTEDQFRSLKFLTLKRSLNLEIWKIESSHFPCLERLHLIHVNKLR
EIPLEFAEISTLREIDVQYCSDSIVVSAKRISEEHEGYYGEGALQVYVNLNCENKAGLES
LDSPNFRFTRI*
>SMil_00027434-mRNA-1:cds
MMDKLTSDSLHLQIIPIVGMGGSGKTTLARTVYEERLIKEHFDICAWATISQEYVIRDIF
AVVLRQLNIGVDDNLSEDELGEKLYKHLYGRRYLIIMDDMWSIDAWDRVRNYFPRNENGS
RIVVTTRLSDLASTLSNSNSLGMELLDAVDSWELLSKTVFGEKGCLLNWRKSEKRLEKAA
KDFHCQLLWWEAFWPSLSIPESVGKR*
>SMil_00030177-mRNA-1:cds
MAAYAALVSLMHIIDDLERHHSPPISLNKHQVQSLTENVTFLQEFLEAYISPVSDEPDPL
EMRIADAAYAAEDAIESHIVAKIQLSRSRETIRSRFLSCFRAPKDPKTVSSNHDDDEEMK
LFQDVQNMIQEMDQIKSLAMQRNTEKVVLHDTQRSFVSASSSTGKNSSGMVVWSEVVVNG
ILERLVSDQRERQVIPITGMGGIGKTTLAKTVYSKKIIEQRFDVCAWATISQQYNTREIL
CELVSQATKKTKEQLSEKSEDELGLELYQYLSGRRFLIVMDDMWSIDAWDRIQRFFPENE
NYSRILVTTRLSHLSSQLNNNYSLQMEFLDEVRSWELFSKIVFGVGSCPHELEKIGKKIV
ENCRGLPLSIVVVAGILRNREHTLGVWESIRKNLASEVNLENDKHCLKLLKMSYNHLPVY
LKPCFLYMGVFEEDDSVRVSTLVKLWVSEGFLKPMNGKSLETIAIEFLKDLVDRNLILVG
EVGSTGNIKFVKIHDLLRDLCLNQSKKDGFYHVIGQSSPRGISSQRRVVIPRNMPKKKVL
DDLQSMPRARSIISEYGNVPRIKNSGLLRTLHAYKFRYFEDERHVIKSLASQYVNLRHLA
EFTAPAEIWRMPQLRHIEMTRGRFYLPEPSSDDVVVMENLLVLERIANFKCSEEVVKRIP
NIKKLGIIYFGRGGIEQDDYYCLNNIKRLCKLESLHVHCWYDFRASPYALTFPQSLKKLT
LEMNGGFEWEKMLEKIGALPLLEKFKLWEGCFGTGKWEMVEGQFPSLKYLELYWCPSLKH
WTAESNSIFPRLEKLHLYDMEELKEIPTQIGDIPTLQKIWMRDCGESAVMCAKEIVEEQV
ELQGEDLPFHVQVWLRRKNEAVQSLAGPNFEVICNSTN*
>SMil_00027595-mRNA-1:cds
MAYAALLSALQALRKATQQDHLYNLSTIKHQITILDEKLCFLQDFLENDPPAGGIATDSL
EGRIREAAYQAEDIVDFHVQNPLVPVTVRRSIYQDFQNVVDEVVSIVQQVVVIKESRKEI
KALQLSDHTYGDAPIGKTAMVGFDDELMEIKNQLCGGSTNVKVVSLVGMAGIAVTQDHRR
SNILRGLLHSMAENSSPGSEQVDELVYKSLKGRRYLVVLDDMWSTEAWDDVKMIFPDDHN
GSRIIVTTRLVDVAVYANSSAPFHQMRFLNEEQSWELLRGKVFGEERRCPRELEGTGRWI
ARNCRGLPLSIIVVAGLLKVDRRKHQWENIGRDVSLAVTASRDEEEHLPTEILSLSYNHL
PHHLKPCFLSMGGFPEDYQIPVFQLIAMWVAEGFLRPIRSKSLEQVAEAYLEDLVKRSLV
LVTMNRSNGKPRFCSIHDLLRDLCIKRGRFERFLHPMNGIQESMKQKRRLWFSKCVEWFH
FRNVCSSPARSVFCCSYNDEVLIGFSHLKILHILEVNFEYFPIHILQFLHLKFLAFASGF
IRYSTLPPSLPKLENLQSLIVGSSVKFSSHEYRLVVPLPIWEMPQLRHLVFLNITLSPAS
FLSPVLENLQTLSRVRNFSFTREAIERIPNLKRLKGMYTGRSSLYQLGNLIYLHKLRR*
>SMil_00018213-mRNA-1:cds
RNVYGDPLTVGHFAIRVWVTISQDYSAQRILSSLLESLKEYNTGGLGQSDDQKVHKILMG
RRYLVVMDDMWSNEAWDVVRWVFPDDGNGSRVVLTTRLYDVASYPDPSNRLHEMSLLNAE
QSWNLFKHKVFADEECPSYLETIGKEIARSCKGLPLAVVVIAGLLSTVSEDPNSWQKIAE
KVTSAQTAVHDQIEEILSLSYVELPQYLRPCFLYMASFPEDYQIHVVKLIRLWVAEGIVK
YPSTLTALKRIKSCCLHDLLRELCIRKARESKFFLNLMDRHIEKEHFIESIKDERRVSVD
TSYLNYLSSYGASIIRSIKCSKYHIVKVDSVEGVRWVRVWDAESAVVESFPYHLVKLDFV
EDVRLLKVLDAEPADVKSLPTQLFQLFHLRYLAIRYSQHIPRILSNLQNLQTLIIREERS
KFGVVVACEILVPWCMPQLRHVYFHGVICFEDPKERSCALENLQTVSYVACSERILKKIP
NLKKLKVDCSGGRDAACLRDLVHLRRLENLEVYGGRRVLSRPKYYNITFPDNLKKLTLRN
SEFPQSAVGPLPNLQVLKLKRCSCDGGTWETTEGAFPVLEVLVIEDTRLQNWITESSHFP
ILKRLMLHSCWDLNGIPNDIGEIPTLEFIEVTGKVKRSLTESAQLIREEQEDMGNTTLQV
LCSAK*
>SMil_00014357-mRNA-1:cds
MLYKQLKGKSYLIVLDDVWEKEHLESLINAFPNQQALLANVQTNSRVWANKSWKNAWSTL
AISVVAALLVETQTESGWEQVLNQINSYLGKTKSDVSTILELSYQNLSPQLKSCFLCLAF
FKEDFTIPTKRLLNIWDAQGLIQQEGSKTTDEIAKGYLNELINRSMLQIQDLNVNNQVKS
CRLHDLVREVCLRKAKEEIGLEIVKGEKRISSESSYKPRHRVVYVENIKTSSSNQNKHVR
SLFLLNVQGGWVPNMAIQSYYWKSYYLLKTLELDGLSFYRLPNSFRSLIGLKCLKIYESR
GSVIKLPNWFDHLRNLEVLDMKWCYADFPRLDSLEMDRLRHFCAYLVSGLTNINMWKDIE
CLRHIRHKDWMKCISTLTSSCHLRELGIRFDGRMIEHEELIKVRASLEKMQNLVILHLLG
LFGRPTDIALVVPQLANLTKLKLYNPMSKCPTVSTFPPNLSHLTLTDSELVDDPMAELGK
LPKLLFLKIEKQAYLGETMLVLWDGFPCLEALVLRDLDELKSVFIEEGGMPKLKHLRIRK
CPRLNTGNLPQHINIFIE*
>SMil_00014356-mRNA-1:cds
MGSSSSAPKRANRIPQRDDDLVNMAPPLNIDENIFDLSSKRDSISEIRTCMPEFRVDGAE
TTSENVGEEEDEVDGVETSSENAGEEEEDYEELGVDGAETTSEVVGEEGDDEDKYMEELK
GDICSTFWEELSTVLITGMAGIGKTTLARQVYNHPHVVAQFKRRAWVCVTGLTGKEVLMK
LIRQVVYSKKLEGDSLLEKMERRDKKSLQEMLHQHLKGKRYFIVLDDVHKEMNWESIWKG
LPHEKKSSKLLLTSRSKNTRRDPFSSDEMESRIHYAYGIQPLNPEESWRFFSKTIFCGID
KSHEFPKHLLKMGRDMLTLCGGVRLAIKEMGMQLAEKRRSGIEWEQLLQPTRCNAILEAI
MLMIIQRLDSRSDWVYLEEVINVLEMMVDFVRDKELEEGSRLYYFICDVVDMAHYLGDNR
FISKHNAESILRWTSEVKMSMLQGAEAESSSYKSESFGEGDQNGNVVGLEEDVDLLLRRV
ISNGELNSYLITGMTGIGKTALIIEQVVDCEEFKRDSLLEKMERADNFCVGEMLRKHLEG
MRYLIVLDDFPKEMCLGYILEFLPFEVKGSRLLLTSRFAYKDVNIGYTHWVKTLDPRKSW
QLLLKTIPSELKFPKNLEKMGRDMLRKCDGLPLAIIEVGKQLAKRRPLTERNGRKLLNQL
IWATGKLEHVSAIVSKVSENQIRSYVSILTQECFVEIKDKKSCRVNAILHMLSIKKAEEE
IGLEILRSNGSNRPFESPRHHRVIICSRDKFNCSTDQDKHLVSLFFHGGGFFDTSPSYWK
SFELLKILDWEDFGLKNLPESGIDTMMGLRYLGLRNNYIQKLPLALGSLKELEVLEIALN
FMVEVPDIIWEMCSLRHLYMSDVICREPLKIDTLANLESLTYISFDNWTYELSCKGKMIR
LNKLGIEEIDENSNVSKLFASLVELKNLETLILRGFRFRSMPCMDNLGILRSIRKLKLEG
LLPSARLPVLRHLKLRNAYTGEEMVISKYMNHLEVLCMEELWNVRDLQVGKGRLSNLKNL
EIKNCPYLETLPEGIGEMRKLEELKMVTTKTIATKIRNSHLISEIRQRSSDFRLHLNSDN
*
>SMil_00008926-mRNA-1:cds
MDYAALSSLAQTIHRILNHDQHLITHNEKQQITLLHEKVVFLREAFHKFPKQASSLETRI
RVAANEAEDMIEHFMYDQIWDQYSSITNNPHHLHHDLEKAVEEINSISREAADFTAEDSA
ALVDDSPTVRTSSSKQLAGGVTVGLDEDLLKIADSLTGGSSRRQIIPIVGMGGIGKTTLA
QKVYHHPLITETFMIRAWVTVSQDYKAQNIFSDLLACFKEGGIERDGQSNESMDEKVHKI
LKGRKYLIVLDDMWSRNAWDDARNAFPEDCNGSRIVITTRLADVASYSSSNLHQMRFMDQ
DQSWDLLKHKVYCPPDLEEIGMEIARRCGGLPLAIVLVAGMLSETNEFSWKQVAEKVGSA
GELEKIISLSYTNLPHHLRSCFLYIGAFPEDYKIRASKLIKLWIAQGFVEPRAGRSLEEW
AIEYLEDLVKRSLVLVKERKSDGKIKKCSVHDLVREICRRRAEEENIQHRVSIAHPDLIL
LARTYGSTLRSVVCSRLISASSLDALRVFKLLRVLDVVDDSNEHPLPAQVFDLFHLRYLA
FACPNEIPAAISRLRNLRTLIICPSSRFKHYIGRGVVYLPLEIWTMPLLTHLVSYYSVLP
DPEGVTSPLNTLLELSVGRRFVCTKEITEMIPNVRKLGITYFGGKFREDYQLHNLVFLHH
LEKLKLVMKDDYVFPRKVRPVFPESLRKLTLSGWRFPWKYMETVGSLPNLQVLKLRNGAC
KGRKWETKEDQFPSLEFLEIDKCNLKKWVTQGSHFPRLKCLVLFDCSRLSKIPSDIGHIP
TLELIHVYSANKSLVKCVKRIQEEQQREYGNDALQVRCTRYRVSPLHCY*
>SMil_00008922-mRNA-1:cds
MAAYGAAISLKTTIQRIQQSSRISLVSHSPQILQPSYDEMDRLQKVLLELDETSCSKIRT
KVNAVDERIKEVVWEFEDLLESHILPQILPQLESERDHLSFSVDLQSLQHRVDCFVEMVK
MMEEEYIIEVQNMAEEEGEPLSSRIDFGGGMIKSKMVGLSDEFEKARDYLLEGNNCYSII
GMAGIGKTTLAKHIFEDPSIQSHFEFRAWVRVGRKCEPNELLRCVLAQVDPNAYERLIQG
DDEEEEELVGLLKERLNEKKCLIVLDDLWEIQAAIHLKKCLREMNIVGRIGYLLTSRQDF
ITTQGGYERVRLLNDEESKELLGEMVFGEEGFPRQLEELPSSLTLLQLGGLGYPWKYMND
IGSLLPNLEELVLKSYAFEPRVEIKSGGFLKLTTLQIEETDLVQWRPQRGSFPVLRNLIM
KHCYKLQQLDWPYDHSWITRIGLVECNPFAVAYVNQLKDKFFFQLIVKSSF*
>SMil_00000539-mRNA-1:cds
MKGCKLFSLHHSSNSTALLSLSLNFSLSLSKLSAQRMEGGAAAAVEVLVQNLIDLSKKEI
SQIRGLDKDAAKLAGSLDVIKNFLKDAEMREITSDAVKSWLKKLENEAFDADNVLDELNY
HILSKKIKATKPMKAKVLSCFSSSFNSIARPRKMAVRIEEINENLESIKKEATELGLVAK
LENEPTLVNTSIFETDSFTLDPIFIGRDDVASEIVEMLTNSITTDEQAVSILPIVGMGGL
GKTTLTRKVFNRLKDESRFGSHLWVHVSPNFDAITLFKKILNNLTSCQVEIASREDILAK
FKEALKDKTYLLVLDDVWNQDGLKWEDFM*
>SMil_00000540-mRNA-1:cds
MEGGAAAAVEVLVQNLIDLSKKEISQIRGLHKDAAKLAGSLDVIKNFLKDAETREITSDA
VKSWLKKLENEAFDADNVLDELNYHILSKKIKATKPMKAKVLSCFSSSFNSIARPRKMAV
RIQEINENLESIKKEATELGLVAKLENEPTLVNTAIFETDSFTLDPIFIGRDDVASEIVE
MLTNSITTDEQAVSILPIVGMGGLGKTTLTRKVFNRLKDESRFGSHLWVHVSPNFDAITL
FKKILNNLTSCQVEIASREDILAKFKEALKDKTYLLVLDDVWNQDGLKWEDFLNSFLGVS
CVKGNAIVVTTRNMEVASIVNTLHIHELKGLSEEECWSIIRAKAFGKKDVPSEFEAIGRK
IARRCQGLPLAANIVGGVLHNKSEEKWRSIEEKWLSPNEGGDNITKILRLSFDNLSPPLL
KKCFAYCAMFPKGSEIIKQELIEMWMAEGFLQADGRDDMESVGEEFINVLLHNSLLQVSK
RDYFGNVESCGMHDLVHDLACSVSSSSNSTGGSSRVRYMILGDNYCGEESSRISKEMAKS
LRTLLITSEGDISDINFSDLESLHVLHLHSEVKKLPSWIRKLIHLRDFDISKTRIRYLPD
WIGEFFHLQTLRADSPYLEKLPSTIKYLINLRHLYINDDVELPMGIGRLTSLQTLTHFPV
GDENGCKIEELGSLINLNGELQIRNLERIREKEEAGKANLFKKSKILNLCLKWDWRREGE
RNDEDVLEGLQPHSDLRELTIQRYKGKRFPLWTEKMSVRDAPQGSWVVLNKLMSLTLINC
RECEEIPMLGHLPNLKSLVLIGLDNVKCINSSFYGMVNKDTRIVFPALDWLILCRMPKLA
EWAEIEISDGSEVKLFPRLKRLEITFCEQLKSVPSHVSSCLQHLEIKKIGVECLPADWLL
SNSETLNWLWISDCWNLREISDRWGEEESEGRSFTITSLPIFPRLRNLLIQGVPKLSLET
LDAMRRLEGGAYKFIEP*
>SMil_00000532-mRNA-1:cds
MAEYVVFCVIRSLSELLVYEARHIPELRGRIEVIQMKLRQLQSILEIADARQEVDEGIRN
WIAETREVAYDIEDLLLVVLSSSSPSSSTSRRKYSLFREATSLHSLEPKIQLIEAKVSAL
ESDLRVRNIRPRHRGSPNPIARRRQQQRRTYSHFVEDDLVGLDDHVEQLVSRLVNEDSDQ
VVSITGMGGIGKTTLAKRIYHHHDVREHFHAFAWACVSQQGQPDDVLQRILNKLEPEKRK
AISNMSIDDLVEELIHVQRRKRCLIVLDDVWDMDAWDVVFKPVFGSRQASRQVNIKVLLT
TRNKEIARYIDLDAPCYLYEQRHLDQEESWELLKKKVSRNLSFAGISLDRKPSSSRSVEE
HEYSSGFEDEDAILSRAESFHSCFSDEEDELVSRIHSLSSEDTLQDLRNQMDIERLGKEM
VAQQLPGGFQNSHSEAVPVWLAEGFISHESEEEESIMDVAERYLGELVQRCMVQVRVDEA
TGRFKSCRLHDLTRELCLVKGKEENFLKKIPLRKEMLEYRKENLEHVRSALFFSRLSNRK
NLQLALDFVCSELKLLRYLSLRGCQLNKLPSSIGNLKYLQTLDLRVPFLVCMTIPNVIWK
LTHLKHLYLPPSHECTSKLQLNSLSKLEIMKNFDTRRVLFPIRYDFQSDKELTVLRELVG
SAHLQKLDLIGIINRLPEHCHFGRGLTKLTLRSSKLKEDPMTTLEKLPNLHTLTLRKNAF
VGNAMCCSSQGFPCLTILELQGLTDLEIWRIEEGAMPNLYCLKIDECIKLRMVPEGIRFI
ASLRELVIVNMLDAFKSRVQKVQEEGGEDTHIVGHIPSITIADTNRSYMKKLETQLSGTV
SCVTSPENPTMDFSKVFLHCWYLRIGRSHEDRTSRSRYDAMPVHRMSPKVVSSPCKYPNE
LLLILVYGDSISDSMAKKQIEL*
>SMil_00024112-mRNA-1:cds
MSEALLLSVIEKLEDRPNEDETNVDKRDEDETMLAFINETMERIIKEMREIVDVVRDKKL
EDGRTLNFLVCDLVDVADDALHLFEQRKTTGIYYINDYKFIHSWMGEIKKQMLKLGDDGV
EMEYSSMKSSENVEEVVGLEEDVEILIHTMIVGGGGFRKIVLIKGMAGIGKTTLAREIYN
HPTVVEHFETRAWVSSSTQFTIKELLIKLIQQVHPHTSSLLENMDSQSLRVMLRQHLQGT
RYLIGFDDVPKPMHLTSFLRALPQEWNGSRLLLTSHTTEIDIYVAGEDVHQMKPLDSNKS
WQLFLKTINNGNRLTGEHKFPMDLAHMGKQMLRKCGGLPLAIKEVGKQLAEKKVSGESEW
EQLLESVDFGSTLKLLDPFYHKLDPKLDSCFLSMAFFKENTTLRVEKLTQIWIAAGLVSR
FNCGSYLHGLIDESVIDVKDKRTEYSMNPVLHMLSIQKAEEKLSFEILRSNNGNNRPLES
RRHHRVIICSRDRFNYSTDQDKHLVSLFFHGGGYLEASHSFWNSFVDLKILDLEDFGLKN
LPETQNFMVEVPDIIWELRSLRHLYMSDVICQKPLKIDALQFLETLTYVPVDNWTYELSD
LRMLDGLRKLGIQVLDENSDVSKLFVSLAELRSLQHLILRGYRFRSMPCLDELRILHKNL
RGIGKTTLARLIYNHPTVVNEFELRAWVSNSTYFTMKELLIKLIQQVVPQKLHTSSLLEN
MGNRSLRDMLCQHLRGKRYLIVLDDIPKQIRLFHFLEALRKGKHKFPKSLEPMGKQMLRK
CGDLPLAIKAVGKQLAEKKVSGGSEWEQLLESVDFDPILKLLEPFYHK*
>SMil_00024944-mRNA-1:cds
MASEALDFLLQTLDQILDCEDDLTTHSVKKPIISIRDQAVVLQLNLKHFPKEETISEVVH
TIQEIIEYIFSAENVSDCGSTEASVRLSIQLGELAGELASTAGDVLDYCNSPEDTVNNVR
RRSDSSSRSAVELIVSLLYLLVRVERILSICQRAAFKITAFREYISVSNFYLSLRLRGFD
VKLKAEPTVSISFRLLGLAERIMSTTGDSVDNVGRLSDSPAVSSSSRSALNSEDFDDLDG
DPTLATKLFVSSNCLASLADRIKWTAEDLVNNSPAVGSSSTSALKSEDFDGFFEDLYPVR
KQILHFSNVLGRLAGEIMSAEDYARRLAVDSSSISELERIMIEGFEDVSSPQFLHISDKL
GRLADGIMSTAKDSVDNLGRLNDSPAVATELTDSISNWLGRLAERIKSTAEDSVKNLGRL
SDSPAVGSSSRSALKSEDFDGFDQDLTVSTELTVRISNRMGRLAERIKWTARHLVDNSPA
VGSSSRSSKDVVVGFDEDRLQIMSWLTSYSSELQVLPIVGMGGIGKSTLAKTVYDDTFIT
YHFDFHAWVTISKDYSVESILSNLLASMKAKGIQAESDLQREKESEIYKYLKGRRYLIVM
DDMWNTVVWDLVRSLLPDDNNGSRIILTTRLKNVATYANSSSPIHMMRFLDDQQSWLLFQ
KKVFGDQDCPVELQVIGEKYVKRCEGLPLSIVTAAGLLSKIDRTPKSWKQIGTNDGQLET
ILISLSYKHLPRHLRECFLYMAAFPEDYEIHVSELIKLWVAEGFLEGQNKSXKAVDFKSF
SEVLGKLNIGNPVTQLEGEDESKMLEEVAEDVLEVLVEQSLVLVTSKKSDGKIKRCKLHS
VVRDFCSRQAGEEKLLLPIMDYFPNPIVRRHFLPQVLENHQRLSVNWCDLDLKDSMHSSC
THSIICIPQRGYRPKGSVENFRSLKVLHVLRRNDLAFWDLGQVFDLIHLTYLASKIPSNI
IPSAISKLHNLQTLIIYRSEVSLPDEIWNLEQLRHLIAFSFLPLPYPKYSAKSLKNFQTL
SLATNFVFSSRMVSSISNIRKLEICYSEEKCHASDFNLGRLCWLSRLEKLKLETLYSFQP
CPDFSFPGSLKKLELSGWRLPWIDMMVIGRLSSLQVLKLKNHACYGEHWKTIEGGFVDLR
LLHIDESNLQNWTTECSHFPRLQRLMLHRCLYLSKIPVDIGKIPTLELIEIDDHNRSLLY
SATEIQVKRDALQVQSIVGAS*
>SMil_00024943-mRNA-1:cds
MDDVWCTEAWDDVRNILPDDGNGRRVILTTRETDVDDVVGFVLSCFALNFNLIKLWVAEG
FLRRLNRSKTLEEEAEVFLEDLVKRNLVLVTKRKCDGRIKSCSLHDLMRDSCIRKAHEEK
FLVNFSSGLSVKGRKNQRRVSVTPSGLPYLSELYGLTIHTILCFHGISVANMLEGFRLLR
VLDAGDVYVQSLPDQLFDLFYLAYLAVYYPGRIPTAISKLRNLETLSLRTKNGWRNFRLY
LILLPQEIWRMPRLRHLVFYGRLPNPEGITASSLENLQTLSIVSLSMCSERILRMIPNLK
KLEIDCSDGKIFLNNLVHLRQLENLKLRASFRIGFFPKDDFTFPKSLRKLTLSRMTLPWE
EMTIVGSLPNLRVLKLTHCACEGSTWETSDGEFPKLEILVIEKSYLKDWITESSHFPMLK
SLVLGECSELAEIPEDIGEIPTLELIEVKGRARTSLVESAQRILEKQQEYGNDALQVRCM
AHR*
>SMil_00029545-mRNA-1:cds
MAAYAALASLLNTIQQMMTHPTLSTSFHNINQIQSLQEKADLLLDFIETFNYGGVSEEAQ
DLESLITSAAHTAQDMIESHIVNQLLPLSADDRDAALSFSLYLQEKRAIEEKNAAAVGDV
DQVHGGSNQAIDHVAGDGCLEYLRQIIEDMDAIIGKANELMEKQRVREDQPTHAFNTSVY
SDRRRNCYGGHYNAKQILQQLLSDKDNSSDKDVDKLGEQLHKTLFGRRYLIILDDIWSVE
AWDEVRRFFPDNGNGSRILLTTRLSDVANDCGSSCFSKNLLDENESWELFCKKAFQNEDC
PSELEEVGKEIVRLCKGLALSIVVIGGSLLKSPRTVGYWKSVAEDIESSPNSKEKEESLD
VLFSSYNHLPPHLKPCFLHIGVLKRVNYANLDIFSIIQLWVAEGFLKSNGGQVLEEIAED
YLKELVDRNLILVGRRSKNGKMKRCDIHDLLRDLCLKVADQQVFFHVISQGHE*
>SMil_00029412-mRNA-1:cds
MKSRWRMLFDDYIDEGLGSKYEKCVPLLRSVFVSFGSCYATSVLDAHHSWNLLEQKVFAG
LLSKVHTRSSWEQIAANDGQLESIIGSSYTHLPNHLKPCLLYMAGFPEDQEIRVTELVNL
WMSEGSLMGNKSCSLHDIVQEFCIRQAAKEKVILPVIDYLPTPILRRHFVPCLIKDHHSI
STTSYDLLHLKDSVHSSHIRTIICMPKKGGRSVGIVEKFSSLRVLHVLRRSDYWDWEPGQ
VFDLVHLTYFASNIPNNIVPSAILKLQNLQILIIYRSEVRLPMEIWRLRQLRYLIAFSFQ
PLPSPEWEQNPLDNLQALSLATDLEKFDANASYCLDNLNLFYQLEKLKLEMSGGFLSRQL
AETRGLNFPLQLRRLTLSGGKLPWNDMTIIGSLPNLQVLKLRNYACKGSYWMTIEGNFRE
LRLLLIDRSGLVDCITEASHFPRLECLILRRCRVLYRIPRNIGYIPTLKLIEVEKWHA*
>SMil_00002916-mRNA-1:cds
MAAYAALVSVMHIIDNLQLHPRPPISLHTKQVESLTQKVTFLQEFLEGYNPHLGYSTEAD
SLESRIADAAYAAEDVIESHIVDQITNGAEKISSDGLYEALEKVIQDMALIEKEAMGVEH
QLHRNSTPSDSQRSSSNALNSSMVGVEDVKLQMMDMLTSNSQDLLIIPIVGMGGTGKTTL
ARNIYQERLTTEHFDICAWATISQEYSVREIYAEVLGVDHNLSELELGEKLHKHLYGRRY
LIVMDDMWSIDAWDRVRNHFPDNKNGSRIVVTTRLSNLAYNLPGSDNLEMGLLSEANSWD
LLSKTVFGEEGCPLELEEIGKKIGKSCKGLPLSIIVVGGLLAKSEHTREFWEYIEENLNA
IVNLEDNERCLKILHLSYKQLPVYLKPCFLYMGIFPEDEVIAAARVVRLWVDEGFLKPVS
GKSSEEIGKGYLKDLVQRNLILVHEIGSIGSIKKCKMHDLLRDFCLREAQKERFYTVVGR
SPIPNTRRSIVIPSTSMEEASHALHSMPQARSLIWGLKEKPPSLSLRLLRIFESTNSCPY
QETMLQLVNLRRVAGMSIREESLVSSIHRFWNLETLIMKGDGSKFALPAEVWCMPQIRHI
HFKNVHLLDPDTSRVDDADIILRNLLSLKNITNFRCSEDVVKRIPNIKKLGIFYTEVDER
LHTDNLVCLEKLESLKCRFPTFKHDSLESINFPHSLKKLKLRLCSSPFWQDMLEKIGSLP
HLEKLKLDSGSFEGCKWETVEGQFRSLKFLEISRSNLVEWTMESSHFPRLEQLVLRRLYY
LYEIPLDIAEIPTLGLIYFVFGHTHALYSLKRIVELQDELYGKVDLQVLLRLKIQVRSSE
AAKECRKSPYIRFE*
>SMil_00020231-mRNA-1:cds
MTAFGAVISLRNTIDYILHSSHFSLIEPSPHIIQLVYEELDPLQEILYTLDDTSKGKSRK
KVNALDGRIKDLIWEFEDLLVYLLHQQIHSKFHAVQIDEEMKKRVWEFQRSMGFQGLMES
LPSQPKGSKNTPRFYIDLQFLQHDVSSFIERLEDLEEEYIYEVDNMPEDEDEDEDDDDQS
ISTRSGTKSKMIGLSDQFQQLKQILVDRKMESYDKKKCIVLVGTAGVGKTALGEAVFEDP
EVMSRFEHRVWVRVGRKSQFDDVSRAILAEMFGITQGDDELGAYLEERLEGKECLIVLDD
VWEKKIVDSLKRSLYNNINDGLVHILVTTRDRTITLTMSYPCSVILVRFLNEVESKELLC
EKVFGEKDCPFQLDKAATKIAKKCEGLPLTIVTVADILSKAQNTDPKYWEDVAEMRNSVF
TDAYDAISKVLFPSYDYLPQHLKMPFLYMGVLPPDYDIPKSKLLNMLATEGWFYKTTKCD
LWRNLFGYVWTSFVRIGVLFYSTKGVPFMGPYIATLKLAAFFPVAALVQRRGSEEQVLLI
LTLVLLKYLALTCNGELPPTISKLFNLRVLIIHPHNNIRICRAPSYVPIEIWDMQELEHI
EILGKSFVAPCHSASLEKLSTLVGVNASICTILELSRKVPCIKTLGVQIELTPYDDCSDL
LSCFDCVSTIENLETLKCSIVNPLIKYDHAFPSSLKLLRWLGKLHLSGMGFSWEYMDVIG
SLPYLEVLKLRAYAFRGPKWEAREESFLRLLFLLIEDSDLVQWKPRSVSFPELSHLSMKH
CYKLEEFHWLSHHESGTIELLNCNPVALTCAMQLQPNPDTVVDVTATSSFDEKPVTIKFT
>SMil_00020232-mRNA-1:cds
MTAYGAANSLRNRIDYILHSSHFSLVKSSRQIIQLAYEELDPLQEILEKLDSTRTSKSRK
KVNALDGRIKELIWELEDLLESLLYQQILPQFHADQVYEEMKERVWEFGGLLESLPSQPQ
PQPQFVFQIPPPHHTATETSVPLQSHTTTRRRRRRRLVVQKHKGRKFCTYADKRFSINLR
FLQHDVRSFIERLKEMEEEYIYEVDNMPEDDDEDESILSKSGTKFKMIGLSDQFQKLKRD
IRFYSYTALVGTAGVGKTTLAEAVFEDPQIMSHFQHRVWVRAGRKSQFDDVSRDILAQMF
GITQGDGELGAYLNERLEGKKCLIVLDDVWEKQIVDSLMSSLPKINDVSSIYILITTRDR
NVYHSIMVHVNHIVVRFLNEEESKELLCKNVFGEKDCPFKLDKAAAKIAKKCEGLPLMIV
SVADILSKAQNTDPKYWDDVAEMRNSVFMDAYNKISKVLFPSYEYLPQYLKMPFMYIGVF
PPDYGIPRSKIMNMLATEGWFHNTNKKQSLEDSVWNCLDELCTNRNLALHNRRSVYKFGL
GNCYHRKFKTCFLHSSWRYVCRREARKNKFYHVLKKLVEGLEDGVKGQRCLCLENNLLFS
IKEFWSSVRLTCGSSTRSLLFFGPYHQYPIPVCDYFKLLGKLDALNLRLYTFPIEILTLV
LLKYLALTCNGELPPTISKLFNLRVLIIYPHNNIRICRAPSYVPIEIWDMKELEHIEILG
KSLVAPCRSASLEKLSTLVGVNASICTISELSQKFPYIKKLRVQIEQTPYDDHNYIFCCL
GCIATLGSLEVLKCSIINPVVKYDYAFSSSLMMFPSGLKKLHLSGIGFPWEYMDVIGSLP
LLEVLKLRAYAFRGPKWEAGEGSFLKLRFLLIEDSDLVQWKSRFGSFPHLACLSLSHCYK
LQKIRWPSNLWSKVIELVNCNPVAWTSAQHLQQSSATRVDVTTTFSFDDDKLSTIKFPWL
VLHLPINSCQS*
>SMil_00025806-mRNA-1:cds
MRSENVSTQDILSKLQNALKDKTYLLVLDDVWNEDRSKWEYFINSLLGVSSVKGNAILVT
TRSKEVASIVNPLHTHELKGLSEEDCWSIIKVKTFGEENVPSEFEDIGKKIASRCQGLPL
AANVVGGVLHNKSEEKWHSIEEKWLSADEGGDYIN*
>SMil_00025803-mRNA-1:cds
MEGEAAAAVLQALVQNLIDLSKKEISQIRHLHKDAAKLAGNLDMIKNFLYDAEMRSITSK
AVKSWLKKLEDVAFDADNVLDELNYHILSKQIKPKKTKVPSCFSCFNHISRSRNMALKIK
EINENLESINKEAADLGLKGELANEPTLVIATLETNSFTVDPIFVGRDDVASEIVEMLTN
SITTDERAVSILPIVGMGGLGKTTLTRKVFNRLKDENRFGSHIWVHVSPNFDPIILYKKI
LKELTSDKGENESTQAILSKLQNALKDKTYLLVLDDVWNEDRSKWEYFINSLLGVSSVKG
NAILVTTRSTEVASIVNPLHRHELKGLSEEDCWSIIKAKTFGEENVPSEFEDIGKKIASK
CQGLPLAANVVGGVLHNKSEEKWRSIEEKWLSADEGGDYITKILRLSLIICLRHYLRNAL
RTVRCFLKV*
>SMil_00025807-mRNA-1:cds
MAEGFLHADGRDDMESVGENFIDVLLHNSLLQVSKRDGDGNVESCGMHDLLHDLACSVSN
SSNNTGGSSRVRYMILEKEESSRISKEMVKYLRTLLISYGCDSSGINFSDFESLHVLRLE
YGVKELSSSIQKLIHLRYFDISKTRIEYLPDWIGEFFHLQTLRVVSEYLKKLPSTIKYLI
NLRHLYITEKVELPAGIGRLTSLQTLKYFPVGDENGCKIEELGSLNNLKGGLRIRNLERV
HDKEEAAKANLFQKSKILKLRLEWGDEREGERNDENVLEGLQPHSDLKKLKISRYKGSRF
PLWTQKMAVGDVVLNKLMSLSLYNCKECEGIPMLGHLPNLKSFVLNGLSNLKCIFFILRN
GEQGHTHCFSISRKAQIGTHA*
>SMil_00025804-mRNA-1:cds
MAEGFLQADGRDDMESVGENFINVLLHNSLLQVLWRDEYGDVESCSMHDLVHDLASSVSS
SSNNTGGSSRVRYMILEKEESSRISKEMAKYLRTLLISYGCDSSGINFSDFESLHVLRLD
NGVKELSSSIRKLIHLRYFDISKTRIEYLPDWIGEFFHLQTLRVVSEYLKKLPSTIKYLI
NLRHLYITEKVELPAGIGRLTSLQTLKYFPVGDENGCKIEELGSLNNLKGGLRIRNLERV
HDKEEAAKANLFQKSKILKLRLEWGDEREGERNDENVLEGLQPHSDLKKLKISRYKGSRF
PLWTQKMAVGDVVLNKLMSLSLYNCKECEGIPMLGHLPNLKSFVLNGLSNLKCINSSFYG
MANKDTRIVFPSLEKLRLEHMPKLAEWAEIEVSGGSEVKLFPRLQHLEIDDCEQLMSVPS
HVSSCLQHLTIRWTGLECLPADWLFSNNQTLSYLSISYCPNLRELGDRDSGGEQSQRSFA
SLRRLLICECEALEYLPCEMLGFSLEGLYLESLSSLKNLGRVIECLPRLPRLTELKIERV
PKFMATCGLEISPFPSLRQVCINASMGVETVDGILQGCCHSLDKLTLVGMKSWKCLPESI
QLLTALSELWLEDFEIEELPEWFGNLSSLNMLYLCNFKRLRRLPSMDAMHRLTTLKQLEI
WDCPELVIKREAADSEWPKVSHIPRNRIDGDGVGFGGGGSGGCGIEGRALFFICYI*
>SMil_00014248-mRNA-1:cds
MAYAVLLSLTQTIDQIFLRHDDHPISVNGKQQMETLRKQAIYLQGFLKMLPMEAMSLETR
IRDAANQAEDVMEHFMYEHKQSDIKSIRLEAVEYDFRELKIGQRNQLHPEQVTAIEKESG
SLPAMQPWAARSAPLPAPAIDSVTIGLEEKLKEITRLLTTGRPERRIIPITGMGGIGKTT
LAKVVYHDAEVMSKFRVRAWITVSQNYKTENIFEDLLSSLENLVTKGLVQDGDTTEEKLY
KILTMNKYLIVLDDLWSEEALDDIKKVFGDHRKRDGSRIVITTRNESVASHADSSSPPHK
MDLMNGPKSWALLKHKVFPNKECPSELVKIGQDIARGCKGLPLAIVLVANVLSRVGESRE
SWELIAEDVASAISEDGEFDRIMSLSYTHLPLHLRPCFLYMGSFAEDYEIRVSKLIKLWM
AEGFVESEDEAEGYMSDLMKRSLVFATAIKSNGKVKSCDVHDIVRNLWRRVAVGENYERR
LSVSHENYEPRLSIARPDLTRLARAYASTLRSVISFRANESSLGRLRKFRLLRVLDVVDA
DAYSLPPPCSSSFN*
>SMil_00014249-mRNA-1:cds
LPDHNKYGKVLITSRDRRVGMYASRLRPPHMLRFLRVEESWEVLRMAAGKMDCPPVLQQV
GQRIAENCYGNPLALVLAGGILATISLSSNITTRIKDWEKVWRHSRSVGEEVERILVSFS
FENLPYHLRACFLYLGLFPEDCEIPASKLIPMWIGEGFVQQELDCSLEETAEKYLDDLIH
RNLVKTDKFKLNGKVKTCRIQDEVGDFCRCEAVAGNFLQKFNSTRYGGFKPSPTDMDKYR
RISVHTDCLDFFSLRPSGYHVRSFVCFSKDKFVVSPENSTNIIGAFKLLRVLDVLPFKFT
KIDSDLYNLFHMRYIALSCELSKLPPMFNQLLNIQTLIVNTTSRTLEVKADVWNMSHLRH
FKTNASATLPKSTTSDKPSAELQTLGLISVESCTKELCGRAPNLKKLGIRGRLSLLFEAR
NGYFDNLGRMEHLEKLKLINDTYPNPRREEALGFLPPHDRFPLGLTSLTLCATFLSWDHI
STLGFLKKLKVLKLKDHAFMGDIWKAEDVGFPSLQLLHIEETDLAFWKASSRHYPRLRSL
VLKNCDKLREIPIELANIPNLQMLDLSNCILANGSARKIWHAKMTKTPARGYVFKLSIYP
PVE*
>SMil_00027628-mRNA-1:cds
MRSGANPPSRLAPPAKIDAIGLEPDVKAITERLFTDSKELHFIPIVGTGGIGKTTLAQTI
YHDPLIVGKFDIRAWVTVSQDYSFGDIFKNLLISMKEFVREETSGLSNHEMAEKVYQTLI
GRRYLIVIDDMWSEKTWDEVRNYFPDRGDGSRIILTTRLEDVAARGVQREKLSPTLEKIG
RKIAKSCGGLPLAIVVIAGLLSEVSRTEADWEQIANNINLAITAEEEKYAAILSLSYTNL
PHHLRHCFLYMGAFPEDYEIPVSNLVKLWVAEGFVQSTLTKSPEEVAEGFLMDLIKRNLV
LVKKRKSNGGIKSCGVHDLLRDLCLVRSLEENFLLYFMGKFVLPEIFEDQLRISVSYSDN
LLEIDGSTIQTIICYQRSKIGSLEKFRLLSILDMVKADLPNHVFELLHLKHVALSSPTVI
PSSISSLRNLETLIVYPTKPCMVTLPDEIWKMSRLRHLISSSFHPLPRLDGETPPLENLH
TLSLVTNLYAVKGWWK*
>SMil_00027627-mRNA-1:cds
MLVVSSPSTPRITLSLHSPNPPYISNLQFAPKRDRTRVTSLKSILGHIVDLKSFLGDLPQ
IVNNLELEGQLREVATPTKDVIESLLSAKDPSDYRSIKQTVGVSDSDFGLQLQQVAEKLE
SFVVETEPSPGHDSGIFRLRTCASSRRAATSKDMMLGSHEDLFWVMKQLTFGCSSSRLQV
LSIVGTAGIGKTTFAETIYNSPIMECFDIRGWVTVSQDYSEGSVALDLLASVKGISNLQS
KIPKEDEIREYLMGGRYLIVMDNVWSKKAWDDVRKLFPDNDNGSRIMLTTRLQDVAAYAD
PSSPSHMVRLLSADHSWALLRKKVFGDQLCPPELEQVGMEIAAQCGGLPLSIVVVAGLLS
KIDKTYCVWKQIAESDGQLETIISLSYIHLPHHLKACFLYLGGFPEDYEVCVSDVIKLWV
AEGFMRCKDGSKRLEEEAEDCLEDLVERGGGGGSDLIVAPLPPSTDLISASFDFSHGRSD
LICVLHGLNDVVSVFVLHVWVAEGFMRCKDGSKRLEEEAEDCLEDLVKRGLVLVTSKNFD
GKIKRCSLHDVVRDFCIRQGRNEKLILPVVDYLPCPFLRRHFLPLVMKNHRRISATSYDL
DLKDSRHSSRAHSIICIPQKGSRHLACVKSFSLLRVLHVLRRNDYGDWEPCQVFDLIYLT
YLASNIPTMEIWRMRQLRHLIAFSFHDLPHPEEATSPLENLQTLSLATNFICSERMVEMI
PNILKLGICYSEEKFGEGYHLDNLTRMLRLEKLKLETHGLFWMNPVFPVSLKKLTLSGWR
LPWRDMKIVGSLPNLQVLKLRNNACDGERWETIYGEFLNLRLLLIDESNLQYWKARSSHF
PKLKCLMLHRCRYLTEIPITFRTMRTLELIEVDDHNQSLFNSAKKIQARWDGNVQVRVKR
F*
>SMil_00029964-mRNA-1:cds
LRLYNLSLNKKRLVGESGFWEGGSWVWRVEWRRELREREKGFADDLQLVIADFVPCVDVI
DGWNWKATPDGCFTIKSAYEIVAKTREEQQVLPLEMAKVWKAPTPNKAKVTAWRCLRNRL
ATCDNLSRRNVQISVEERWCNACVSSEETTEHLFLYCPKAAAVWDQIFQWLDIKTANPRG
IFQHFISFIAAGKKKRERRLLKALWVGTVWLLWESRNGSRFRDKAWDIDRLVLQIKGRLW
SWNEAYKIVELGITFTSWCSKDFKLEFLEGCKSPVSDGDEAHPLEMRIADAAYAAEDAIE
SHIVSKIQLEMRVTDTTYAAEDAIESHIVGKIQLSRSRKTIFSRFFNCFRDPKNVSSNRD
EQMKLFQDVQNVIEEMDEIKRVTMEINTEKVRSFVSASVSSSTGNNSCGVVVWSEDVLLG
ILERLVADNPDRQVIPITGMGGIGKTTLAKTLYSKPIIKERFDIYAWATISQQYDTREIL
CQLVSQATNKTKQQLSERSEDEVGLELYQYLSGRRFLIVMDDMWSIDAWGTIQHYFPNNE
NCSRVLVTTRLSQLSSQLNNNYSLQMGFLDEDRSWNLFSKIVFGVGSCPRELEKIGRKIV
ENCRGLPLSIVVVGGILKTMEHTPGCWESIRKNLSSVVNLDNDKHCLKLLKMSYNHLPIY
LKPCFLYMGVFEEDDSVRVLTLVKLWVSEGFLKPMNNKSLETIAKEFLKDLVDRNLILVN
QLGSTGNIKRVKIHDLLRDLCLNEGKRDGFYHVIGQPSPRGIYSQRRIVIPRNTSKKKVV
DEMQYMSHARSIICEYGKVPRCPNYGLLRTIHAYKFRAFEDESYVNSLVSGYVNLRHLAV
EVDSMSSIFSSFHRLWNLHTLIVSCPYKSTSSTAPTEIWKMPQLRHIKMAEGRLRFPDPS
TDAATMQNLVVLEGAHNFKCDEEVVKRIPNIEKLGIQYSGTEGINHDDDYYLSNIKCLCK
LESLSIYCEYDFRGNASLHKLTFPQTLKSLTLVMKGDFEWEGMLEKIGALPLLQKFKLSF
GCFGRGKWEMVEGQFPCLKYLLLYSCPSLERWTAEASSVVFPRLEKLYLYYLEELKEIPS
QIGDIPTLQKIWLFNCSVSAAMCVKEIVEEQVELQGEDLSFHV
>SMil_00029567-mRNA-1:cds
MLMTKKMTTMWWAWTKIWKCCFAKKQLEDPRISIHLPYWRNGQPKPTRYASPTLARKAIL
IVLDDVPKQMRLKSFWEALQDEDNGSRLMLTSHTTHIDIYVYDEDVYKMNPLDSKKSWQL
FLKTINHGNKLMGEHKFPMNLEYMGKQMLRKCGGLPLAIKEVGKQLAEKKVSGESEWEQL
LDSVILVQH*
>SMil_00005898-mRNA-1:cds
MADAIISSVAEQLIQIAKEHIKSEIKLVRGVEKELRNLSDSLKGLRNELDDAERRRYEDK
AIGNWVLRLEETSYEMEDVLEEWCYALVQHTMEVAATPKHKVFPSLLPSCLCFRNVVFRR
DIAIKVEYLKDKLNETLKEKSQFHFTISQLAANWRVQSTSRFDSSELQGRKYDTAIVVNK
VVLGEELGFRIVSIVGAGGLGKTTLAQLVYNDNRVKGRFDLRIWVCVSDPFDVAKIAQGI
IESMGKGRISISNQLEATLERLVELIAGKRILLVLDDVWTEEYDKWEPLKNALKCGGAST
TVLVTTRNENVAKIMGTMDRDIYRLGLLTEDECRLLLEHTALSGRSMEGFEDVSEKIARK
CNGLPLAAKTLGSLLRFKDTLAEWENVLTSQVWEFKEVKEKLFPHLLLSYNELSPMHKRC
FSYCAFFPKDEKIRVEEVIRIWMALGYLSSSAEGGGDNLELIGQECFKNLARRFLVQEFE
EDGQIESFKIHDIVHEFAQFLRDASSRMEASEIKTTTCKVCIPFIAQAKAYRSLIFDKSL
KAIPRQIGNLIKLRHLDLSNNRELLELPESICALPELRTLNVEGCIDLSQLPQGVDKLIN
LKHLHNMYSVMQLPQSLARLTGLRGLSEFNWGSGGNRMRLLNKLNLLSGSLQLKINLGTA
EMVEDAREAELKQKKHVQALRMEFLTETAIASSTIQMAEGVMDALEPHPNLRHLSIFFYD
GTKFPDWISSPFNQLRSIALTSFRNTPCLPPLGKLPCLEEIDVRDMYRLVTLGPQLLGTG
DKDTSSPNAVAFPKLKKLIIKGCENWREWEDITPAQEEHLIMPCLTELAIRFCSELAALP
HRLLHKASSLELLDIAGSEMLIQRYGDINASAWKSISHHNPRLRLR*
>SMil_00026919-mRNA-1:cds
MAAYAALADGLLDFITNTNIDRGSKEASDLERQIASTAQAAEDVIESHIVDQIHDGSKLL
DLQQIIEDMDGIMKKGAELKEKWRAREEQATHGDMDAVEEKQPFTTTGKASPVGLEDDVI
HVMDKLTIHQPKQHIISIVGMGGTGKTTLALNVYENSLIKEHFDIRAWAIVSQQYSAQEI
FSKLLSSIGQSGSGNV*
>SMil_00026921-mRNA-1:cds
MGMEVIVLTTRLSDVASDCVSSSCFTMKPLDEDQSWVMFCRNAFQQEHCPYPQLQSVGNE
IVRLCRGLPLSIVVIGGFLLKSPRTVGLWEDVAKNIKLISNSTEKQEILDVLSLSYSHLP
SLLKPCLLYMGIFREDHEIRASRIIKLWVAEGFIKPKRAQMLEEIVEGYLNDLVNKNLVL
VGRHRSNGKNRSCRLHDLIRDLCLKDSENDKFFYAKRALDNMTKERRFICHDFIEMSDAL
KYNAELEPAVPYLPTFGFLHLPSSISFIWNLQTLTIDAKHNNLVVAPIEVWSLSQLRHVE
CSRIYLPPPPPNDCVVMGNLQTVIKAVNLRLSEEVCKRIPNASKLHLICGDKLEGYDDCL
FDHLHNLGSLHKLESLWLVSTFLNCLYMQCRSA*
>SMil_00019687-mRNA-1:cds
MASEALDSLLQILRQILRRNDDLTTLRVKLRIISIHDKAVVLQLNLKHFPKQEAIREVVK
TTQEIIEYIFSPENVSDCASTEASLRISIQLGELAEELASTAGDVVDYCKCPDNLVNNVR
RRSDSSSRSAIELIVSLLYLLGFGVKLKAEPTVSISIRLLGLAERIMSTNGDSVDNVGRR
SDSPAVSSSSRSALNSEDFDDLDGDPTLATKPFVSSNRLARLADIIQWTARDLIDNSTAD
GSSPTSALKSADFDGFDEDLGSVRTQILRFSGVLGRLAEEIMSAEDYGNCWFIINICTRE
CNASEQFLQISDELERLADGIMSTAKGSVDNVGRLNDSPAVATELTDSISNRLGRLAERI
KSTLKIQLRTRRLSDSPAVGSSSRSALKSEDFDGFDQAVATELTVSISNRLGRLAERIKW
TAVGSSSRSSPTRKDVVVGFDEDRLQIMSWLTSYSSELQVLPIVGMGGIGKSTLAKIVYD
DTFITYHFDFHAWVTISKDYNVEIVLSNLLASMKGKGIQAESDLQCKVKESEIYKYLKGR
RYLIVVDDIWSMEAWDHIQRLLPDDNNGSRIILTTRLKNVAAYANSASPIHMMRFLDDQQ
SWRLFQKKVFGDQDCPVELQDIGKKYVKRCEGLPLSIVTVAGLLSKIDRTPKLWKRIGAN
DGQLETILLSLSYKHLPRHLRECFLYMAGFPEDYEIRVSELIKLWVAEGFLEGRDESKTL
EEVAEDVLEAGEEKFLLPIMDYFPNPIVRRHFLPQVLQNHQRRGYRPKGSIENFKSLKVL
HVLRRKDHAFWDLGQVFDLIHLTYLASKIPSNIIPSAISKLHNLQTLIIYRSEVSLPDEI
WNLEQLRHLIAFSFLPLPDPKDPAKSSLKNFQTLSLATNFVFSSSMVRKFRNIRKLEICY
SLEEKFRPNYFDFGSLGLLSRLEKLKLETHCSFQPCPKFNFPGSLKKLELSGWRLPWTYM
MVFGRLPSLQVLKLKNYACSGELWKTIDRGFVKLGLLHIDESNLQNWTTESSHFPRLQRL
MLHRCPYLSEIPVDIGKIPTLELIEIHDHNQSLLYSATDIKAKRDCLQPCFSFSSAEELA
NLSDIRLMKEAGS*
>SMil_00012502-mRNA-1:cds
MVAQIFESIFSKVGESFLSKVVEQTADNAHNNVKNIKDFEVSLKTLEKKLKSLSAKASDV
EEEIKNAELSGRKKRKREVEEWLEQVKSIEKEVVELGSQVDSQGFVMRLMDGGRAPKLNH
EVDHLVEQSRNFGELVLDICGNRGEAFLANGMVGEAFNHNLERILQLLEGRKVSSIGIYG
MGGVGKTTLAKHINNRLLQQPQRRVLWVTVSQEFTITSLQDKIARLLGVDLSDEDDEGKR
AARLHSALSRMKNSVLILDDVWENIDMLKVGCHISVECCRLVITTRSLRVCRQIRCQEVI
PVKKLGKDEAWKLFNETLGNEIALGPQVEEIAKSVAKLCDGLPLGIISVAGSMRGETSIH
TWTNALAELKECVVGQDGEGEDEVFKVLKYSFDQLNRTHQSLRNEFNTLQLCFLYCSLYP
EDYQILKEDLVRKFICEGLMDQRKSRRGQIHQGHSILDKLVNVCLLESGVIFEEYVKMHD
LVRGMALKICEGKYMVRAGKYSLIEIPDEHEWTNGLEKVSLMMSGIKRIRDGISPNCPNL
STLILCGSLLDTIPDSFFSKMQRLSSLDLGETDITTLPDSICEMKCLKTLFLDYCYNLEN
MPYLGNLKALRELNLSYTAIEEVPQGIEELLNLKFLSMDVRTLKILPRGLLLKLGNLQHV
KLPFHIQVPIEEIENLKQLEEFSGGVKNVNDFNRFITSRVHDTCYRVGVGYIYTARYRYF
ELYNNELILREVNLKDEKVSGQGVVYLTIIQCEGLSICFVDDFSGLNNPTSLKRVSIESC
GGIECILSSDQGQGGSLPPQISTLEEIKLVELEDLKGVVKKEEIGASVAPAEIMFSSLRR
LVIHKCSKIGKLGLPVLGVPNLEYIEIEVCGELQEIFEDDERGSVTLSKLKKLSLHELPR
LKCVCRAKLICKSIETIEIVQCPSLVKKLPLHLDVSPPPTLRVIVVAEEWWESLEWDNLN
LPQLLHPFLQLF*
>SMil_00014934-mRNA-1:cds
MAAYAALASLLNTIQHMMTHPTLSTSFHNINQIQSLQEKAALLLNFIETYNYRGGGCEEA
QDLESLITSAAHTAEDMIESHIVNQILPLSAHDREAALSFSLYLQKKRAIAEKNAAAVGD
VDQLHGESIKAIEEPAPHVAGDGCLDYLRQIIEDIDAIIEKVNELKEKQRLREDQPPTHS
TPLYAQTREQSDDIWSVKAWDEVRRFFPDNGNGSRILLTTRLSYVANNCGSSCFRKNLLD
ENESWELFCKKAFQNEDCPTELEEVGREIVRLCKGLALSIVVIGGSLQKSPRTVGYWKSV
ANDIESSPNSKEKEESLDVLFSSYNHLPPRLKPCFLHIGVLKSINYANLDILSIIQLWVA
EGFLKSNGGQVLEEIAEDYLKELVDRNLILEEEFHKHRLLRVLDVYCEEESVEESLNGHV
NLRYLAVRKPGYLYVLELPSSLSLTLGRAVNLRLSEDVCNIIPNIKILILNMIYLQGWDD
SLIECLCNIDRLHKLESLKLSCVSTWSPVDGQFQRLKFLKIYGVLRCWNADSCHFPILEK
LLLGGLFKLEEIPWGIGDIPTLKLIHLYRCSNSAAISAIKIKEEQLECQANDDLQIQISV
HTERFMAMVEAEGLTLNNVQFHTI*
>SMil_00029943-mRNA-1:cds
MAEAVVSTALETLRDLLVEEARFLYGVGDEVNELEIQLYGYIKDLVYRAEVAIERHAAYQ
ALSRRRRGLTQLIRRYSCTILEDCYSLHQLGSEISWIKSQLEKINKEMLENDIKKSIINN
KDGGESSSANKRKTFSEFEIGDCFVGMEDELKQLVHLLVEDKKHRVISVWGMGGSGKTTI
AKKLYNETKTSFDLFAWVCISQQCVSFQSVWKDVLKQLEPQTRKGVSDDGPQIREDVIAN
LSEWELKERLCKIQREKRCLIVVDDLWKVSDWNELKHPFIVHGLQSKILITTREQEVAEI
GCPVKVGLLKEEDALELLKMKAFPDANIPAEFALEKRTEKIAKEMVQKCGYLPLAISLLG
GVLRMKNSMMEWELVNEDIKEAIYRDESEIDGVLNLSYESLPYYLKPCFLYMGLFEEDED
IGVENLYRMWIAQGMISYENIRGKDKTLTEIAELYLGELASRSIVQLQINPFDGVTPGEK
YWWCKLHDVVRELCLKLGKREDFGVLSLEYQSGKLSTLLRQASSHMKIRHLAIHFRTREV
EVEPDELGEDTSKHLRSLQMFNRSSNSGEFPPPSIVDFHKFKLLKDLVMVGFAFAGRKLP
KGITNLVHLRCLRLERCEFDKLPTSIRNLVYMDTLDLNHSRNVEVPNVFKEMLRLKHLLL
PRYDEENIESNRLTLDEEVVELESLMGLDTRVYELKCLNKMKYLRRFSTSIHDHKSLSAM
IDGIAILDELVYSKVEIEQGCELGTNEGVLNKAFTCPNLYILSIGVKLGKALAECERDFI
SSILISLSLLECELEDDPMGILGKLPCLAALSLERKSFVGEEMTCPSNSFPCLKRLWLDE
LPKLREWRVEAGAMPLLTHLEICVCPNLEMLPDGLSGIYTLQELHIYGMPEMGKRVSASG
EDFHKVTHVPSIIILDDD*
>SMil_00006896-mRNA-1:cds
MAYAAVISLKQTIHRLLNSSHTPIASSSREILEFAYKQMTSLQEFLKEFYHTNSNRWNAL
DVKIRDAVHKAEDALESSVSHQYSLSLPDDGALDLEEAARREVYSLLETITKMKDDYIAE
LQNPKDDDEDEDEDDGAADSSNNDFGAEMVGLSEELAEIKEHLLKTLRPYDFGVFSYVGK
IGSLRSIAAKALFDEIFVAKEEPFDCGAWVTIGRNPQFTEILASILAQVDDRARNDDDDD
LGKLKEDLFASLKDRRYMIVVDDVDEVEVWDELRKSFPEQHNGSLIVLTTQLIEVAQFAK
SFYIHEMPTFLNENVWDYLRLMMFGCEKEIDPEMEKAGKKIAENCGGSLIVVARVIPFLC
RTEKTAEGWSKLAADPQHSIFVVQDEISEVCKIKEDEADFEISATAALDLSYALKLNKEY
LFPQTYFPKSAIMLFSGMPGIGKTAFIKNIFQDSSISHHYHHRVWIALGPKYKPEEILID
ILAQIYPDIDRQHVKEDAKLAADLCAELSEKKCFIVLDDMWKPDPIHHLKILFPNIRAKI
FVTTRQLVVGLSLGPEDRFYRVRLLNKEESWDLLSHKVFVDGSCPPQLEKVGKKIANNCE
GLPLLILTIANLLLKAEKTTEYWTMVAEEKNTVFKDAYDQMHKVLYPSYQYLPQHLKACF
LYMGVFARNHEIPVSKLIDMWITEGFLEPDPSQTLEDFALKCLKEIVNRSLVMVQLRDSD
PKSSKTCRLHSVFWHMCSSEAEKSMFFNAYTGDSVGVLKEQRRVCIRNNILLGIKHEHCN
SMPSSVSCSRSLLCTGPHHQYPVPIPFRSRPLLRIVDALSIRLYEFPSEVVELIHLRYLT
LTCDGRLPASISKLRNLESLNVRRHLSTKSFEDSSIMPMEIWSMKELRYLRVTGCKLPNP
GSDDEVLPNLSTLLDVSIDSCSEEVLRGVPNLKRLGVQIQLEPGEDGKSFHHLNHISSLS
KLESLKCVVVNPDLCHDTVTPPAPHSMFPQGLKKLSLSGLGYPWSYMDIIGRLPNLEVLK
LRCYAFQGPVWETDYVSFCELKLLSIEDTDLVRWRTRNPSFFSVKHLRIKHCYMLEELPL
YLPCCVQMLQVADCSPSVVKWAEKMKQNDWDYRIEKLTTDVHSSWDDGNLLA*
>SMil_00006895-mRNA-1:cds
MAYAALISLQHTINRLLYSSAISIVSPGLGMIRSAYRELRFLEGVVKRLDSRSSIGRENG
GDDEEDVERRIREAVFKLEDALEFYASDQFESRGDEGCPLMLSLDSEAVHLEMESFTEMV
KIVKNYSEEFVSHEEDGYAAAAPEVVKSEMVGLADELRRIRSSLTTWMTDQLCVASLEGM
AGVGKTTLAKEAFDDPFVCQYFDIRVWISVGEKYQLKRIILSILAQIDLCIDRDVREGDE
ELIDCLNESLKGRRYLIVLDDVWDLEIRDFVNKVLPEESNGSRVLLTTRLHEVSRSLSYV
TSIHRVRFLNKEESWSLLRHKVFGDEWCPPPLERVGRKIAAICEGLPLAVVMVADILSRG
EKTVKYWNEVAERKNSVFTDAYDEMYELLYPSYKQLPHHLKVYFLYMGVFPENHHILISK
LFHLVSRSIIIIPQRGSSYKFKTCKLHSAFWHLCVRESEKTKFLHIINTYSHGFTEGIED
QRRLCIHNGILFGIKEVHDSMASASASRSLLCTGPPHPYPVPVCFELRLLRVLDALAIRF
YEFPIEALRLVHLRYLALTCSGDLPASISLLRSICFLIVRRHLSLKSPGEPPYLPKEIWD
MQELVHLQIMGGNLPNPNGIQIELEPDADAADPFSCFDHISHLYSLNSLKCVVVNPELSY
EIPTPSPFRFPKRLKKLSLSGCGYPWQCLREIALMPNLEVLKLRCYAFQGPEWEVRRGEF
LKLKFLLLEDSDLVRWRAEDPCFPCLDRVILRHCYGLEEVPWRRLTSVQEVELVDCYPSV
LKQMPDYQMQLGNVGVHSSWEGE
>SMil_00024887-mRNA-1:cds
LTEIIRKNIHLLFLQLRLIMAAYAALVSVMHIMDTIEHHHSPPISIDKQQVESLTQILTF
LQEFLQGYKSPVADGDEADPLEMHIVDAAYAVEDVIESYIVNVIELGRSSPNEEFLQGYN
TLYNDETDSLETLIADLAEDADESHIWVKVRLSISKLAKICCFFNCFGDAAHAAEEVNSR
EEVSCINFYQDLQKVIEEMNVIKKEAMEIAAEAQLQRKVSLTHAGSLTSSSNVKESKMVG
FDDVQLQLLDKLTGGNRNRQIIPITGMGGIGKTTLARHIFEHALVKEYFDIRAWTTISQT
YNVRETLSQVLHQVTGNLGSDLSDEKNWEKNCTSIYAVGVDLFSKTVFGDEGFPLHLEEI
GKKIVGKCKGLPLSIAVIGGLLANYDHLPAYLKPCFLYMGVFEEDEEIRVAELMRLWELV
DRNLILVHELGKLGNIKFCKMHDLLRDLCLKEAEKQRIARFQIFEDIETYKYFGGYLDEN
VVNLRYLSGEFREGFQIPSSISLLWNLHILIVSGCGVSTAPVEIWKMHQLKHAKFVRGVM
YLPDPPSGHDVMMENLETLKGVRDFNLNEEVVKRIPNIKKLSITYKDRVKCLSYLQCLSK
LESLRCIIQYGSDDEYLQSISFPHSLKKLYLYCEDSFPHLEEILEKIGSLPLLEKLELRY
GQFATRSWEIVEGQFPSLKYLSLWHCVDMECWTLEGFCLPRLEQLHLGWVESLEEFPSEI
GEIPTLKSIELWFCSESMVVSLKKIVEEQEELQGDPSFHVLVRSSNVSQELQSLATPNFR
VDKW*
>SMil_00023730-mRNA-1:cds
LLFLQLRLIMAAYAAIVSLMNTINQIEHHPSPPICIDKQQLESLTQIVTFLQEFLEGYKS
PVAHGDEADPLEMRIVDAAHAVEDVIESHIVNVIELVRSSPNEELLECCDSFSDYTDVAD
LLEMPFAVKKRKPWRLQLKLSLRSWLLTSFSNVKESMMVGFDDVQLQLLDWLTGGNRNRQ
IIPITGMGGIGKTTLARHIFEHALVKEHFDIRAWTTISQTYNVRETLREVLHQVTGNLGS
DLSENELGEKLRKYLWGRRYLIILDDMWSVEVWDKIRFFFPDNNDGSRVIVTTRLSNLAS
ELTNSNSIGMRFLDDVYSWSLFSKTVFGDEGFPLHLEEIGKKIVGKCKGLPLSIVVIGGL
LAKSELTLEYWEGIEKNLSSKVNSENDEYWLRVLKLSYDHLPVYLKPCFLYMGMFGEDEK
IRVSELMRLWVSEGFLKPIINKSSKTIAEEYLKELVDRNLILVHELGALGNIKYCKMHDL
VRDLSFQEAEKQRFYYVLGQHCPRGINSQRRIVIPRSTSAMTVRDAMETMSSRARSFICD
GDTVPELLDFRFLRTILSTYEYSGEYLDENVFQMVNLRITYEDKVMEGVKCLSYLQCLSK
LESLTCSVGYGSDEYLQSISFPHSLKKLYLYCGKFHLEEILEKIASLPLLEMLKLGYGQF
ATHRWEIVEGQFPSLKYLRLDCCGDNGMLDVRGLLLATP*
>SMil_00010441-mRNA-1:cds
MGGIGKTTLARNIYENQIIKHHFDILAWVTISQEYTSEDVLLGLVLCVKSSKEMSMKSLI
AMSEDELGEILYKSLCGMRYLIMIDDLWDVEVWDRLQHFFPNGKNGSRVMITTRLANLAL
HLSGSYCHEMNFLDDNDSWNLLSKYVFGKETCPLELEHIGKEIARNCKGLPLFIVLIGGL
LTTSEMTLEYWEILQWI*
>SMil_00028884-mRNA-1:cds
MAAYGALVSLMHIIDRLENHPSPPISIHKQQVESLTEIVTFLQDFLDAYISPVVDNHEAD
PLEHRIADAVYAAEDVIESQIVLQIHNRSTIVGKISSFIKLFRARCKCATNDRNAAEDFY
HDLQQVIEEMNLIKNEAMEIATAADQLQRKDVLEIAAAAQLHRKVSSSTHAGSTSTVKES
MMVGFHDVLLEVLDKLTGGQLSRQIISIMGMGGIGKTTLARHVFEHALVKQHFDICAWTT
ISQTYNVRETLRKVFSQVSGNSGSDDLSEGELGLKLYQYLWGRRYLIIMDDVWSTEVWDK
IRSSFPDCNNGSRIIVTTRLSNLTSQLGESYGVGMKFLDEASSWDLFTKTVFGGESFPPE
LKKIGKNIVANCKGLPLSIATIGGLLAKSERTTEYWMRIEQNLNSIVITNNDEFCLKILR
LSYTCLPNYLKPCFLYMGVFEEDRRIRASMLKKLWVSEGFLKPVSGKCLEIAAEEYLKEL
VDRNLILVDELGFSGNVKFCKIHDLLRDLCLKEVEKERFYHIIEKSPSVVDNECRRVVFK
NVGRRVISEVSRSLSHARSIICDEKNFEMPHNFRLLRIFKEYDRDTSGRLEIDVALFLVG
IVLLLRLRFGNCINLGILSFGEIILPDPPSEMVIMENLQTLRGAKNLYLNEEVVKRIPNV
KKLHLIYISEEMESLSELKQMERANCFSYLQGLSKLENLYCNIYYECDKYFQRISFPHSL
KKLKLSFHFCYHLELEEILEKIGWLPLLQKLVLQWGRFKTGKWDTIEGQFRSLKLLQLDN
CHRLKNWKMAESSHFPVLQELRLKGLMNLEEIPSEVGEIATLKSIYLERCSESAVESAAK
IVEEQQDLYGDQLDLHVRAIVRREHERLQRLTNPNFEVIELKLKAADFELCRRDAIPAMV
LEEFKCLLSKKELPKRRGYNTDLLSGWVSIH*
>SMil_00025915-mRNA-1:cds
MEGGVYAASIEVTVQNLINLLKEVSSLIRGVDEGAKQLRMTLAMIGSYLNDAAKKSITHD
AVKVWLREVEAVAFDADNVLDELSYHLLHNKMKTPKNKVLSFFSSFDHIAGPRNPAHTIK
QINADFKSMNKRAAELGLESIVVNAPAAAFETDPFTLDPIFIGKDDVVSEIVELFSESPE
EQMMSILAIVGMGGIGKTTLTRKVFTHKKINARFKSLIWVHVSQCSDPIILFKKIFSTLT
SHKSDGVESAEVILQKLQEILKAKTYLLVLDDVWNEYILKGFINSLWGITSTKGNGIIIT
TRNEEVALKLRPLYIHSSNGLSDEDCWSIIKAKSFRHGNVSSEFEIIGRMIAKRCQGLPL
AANLVGGVLCCKSKQDWHFINESLVSDGEVGENISKILQLSFDHLPSPSLKKCFIYCSMF
PEGLEMEKQELIELWMAEGFLQPDRRNDMESVGNDFLNVLLHSSLLQVAERDDYGNVKSC
VMQDLVHDFAHSFSGSSDYADFMGRVRYMIHSFTDKPSPIPKQVAKHLRTLILEGQISGT
IFSDFECLHALTLKSDGVKELPNSIRKLIHLRNLNISYTSIVKLPDWIGELHHLQTLRAE
SRYLRKLPSTLKYLINLRNLYIHPHVELPAEIGRLTCLQTLTRFIVGDNKGYQIEELGSL
NNLKGELEILNLEKVLDKEEALKANIFQKPNLFDLRFVWTESRKDERNDESVLEGLQPHK
NLMKLGIEGFKGKRFPSWTLKMAVQDVPQGSWVPLNNLTQITLSWCQECKEIPMMEHLQN
LKYLHLKGLKKVRFINSSFNNLMSLYIEELERLECLPNWLFYNNQNLSKFWISGCPKLKE
LPDGLQTLNSLEDLFIWSCPNLRWIGNLSGGSGGQSQGALRRLRIGLCRGLMVLPRQMIE
SWASTLEYLSLVELSSLRNLPMVIDCLSKSARLRELRIVGIPKLWASRSVKSWPFDNMWK
LRIDVSEEWSTETSVGIKETVDGILQGCCNSLTLLKFIGVENWDWMPGSIQHLNALSWLV
LENLGVEELPQWFGNLSSLEELNLFNCKRLRRLPSGNASKLLTKLRSLTIKDCLELRIDS
EWHNIPHLIIQICHSTDASATTLRAIDSQEENVAASRVENLGSEPISISESKPGAEILIE
ESSYMLDGVISKVPTGDSNSSSISEYDIEQQFADEIEQEGILSEDSEKEMSISGFEESSY
MLDGVISKVPTGHSNSSSISEYEIEQQFADKIEQEGILSEDSKTEMSISGFDSQQRVESE
CHGEIQAMNAQQETEPTSSNVERSKHHEENVIFPISFQKMEHYLVVLKDKQLWLKLDNHI
ILIIGDYPSPSPTPNSSAVNVVLNLVEQDLHELSAKPNYPNSLILLLQRNRRLTIIHPSF
FDSMPHLSFLDISDTKIRILPSSLFNLSKLKVLLLRNCICLEKLPPEIGKLKKMEVLDLS
GTELYDLPDEISQLELVKSMQLSFYGPDHESDYEHLPSRLVSPGFLSEIKGLQSLSISVH
PEDHRWTEVVACILKDISKLEILSYLLFYFPQVEMFENFIEMSPSWKKLSLSKFNFTVGQ
DVKRIASRVPDEVDSLFSQEDRCLRYVNGDKASPSINTAIIRVTSFYLDHHTEANLELPS
QTGRLKRIFKTPTPFRHFEALKYLVIKTCPKLQFVFWESMIQCLSYLEELVVEDCECLEK
IIKEESKKVKYKDNILPRCLHFEMDKNGVGISGIWKVEQSEHGRGSTVAQREPGLAGGVA
FCARRQKLLTGAVSSYIFSCSM*
>SMil_00016066-mRNA-1:cds
MAYAALASLAQTISQILNHDHTPTTLPLHQEIIASILDHIVDLKSFLEDLPQIVNSLEGQ
IRDVANAAEDAIEYLLCEENQSDCGSSNTDRLKEVAEKFMSTAGDVADYVRSNYSVKKGR
RLSDSCVVNSSRAPTSENLVVGFDEDLRKIASRLLVGPSELQVITFVGKAGSGKTTLAKL
VYTDASDFHYSDDFSPIHTSIVKHFDIRGWVTVPQDYSVGTIALDLLASIEGISDVQRIT
NKHKIGNHLMILRYLLASMNGISGKRDVFSRITKEDEIRNYLMGGRYLIVMDNIRSKKAL
DDLKVLFPDNNNGSRIILTTRLQDVGVFANTSFYKMHSLGEFDSWRLLRYKVFVDQPCPS
KIEPTGRVIAARCGGLPLSIVMMGGLLSKIKKSRVWRQIAESDCQLETIMSLSYIHLPLH
LNLEDEGEDCLEDLVQRGLVLVTARDFDGNIKSCSLHGIMRDFCIRQSRQEKLLLPVVDY
LPSPILRRHFLPLVMKNHKRISATWNDLDLKGSMHCSHTHSIICIPQKGYKPKSSVHHFK
LLRVLHVLRRNYYRDWEPSQVFDLIYLTYLASNIPTSIVPPTISKLQNLETLIIYRSDVR
LPVEIWRLSRLRHLIAFSFQPLPYPEGVAFPLENLQTLSMAKDFKCTEMIPNIRKLGIRY
SIMFNEGYHDDYLRLLFRLEKLKLETHGAPWPRRSLVFPQWLIKLTLSGCWLPWVCMRMC
GSLPNLQVLKLRKYACAGEHWDTSEGEFVNLRLLLIDESNLKHWTTEGSHFPQLKCLMLY
RCRALSEIPVGIGDIRTIQLIEVDNQSQSLFNSAIKIQTLKESHRRNDDASVEVRVKHF*
>SMil_00022941-mRNA-1:cds
MWRNKSSPDVGNIHKRPTNLRRNNSCKVLSRSNASMMRERWEHSKLMYSYSYNKEELSIV
GYQGKLQDLQFRLENPDHQIISIVGELGSGKTMLARAIYGNRSIKNKFKAAAWANIFKES
MTTDVLLALLNQVKKSEVQDGSNEESLKERLAQELTGQRYLVVLDGVQSSDQWKRIKDAF
PDQQNGSKIILTTAMSEWEACRSKGHSYNMEKLNPEESWTLFMTKVGTLKDPEKPLKKRI
IKACQGLPLNIVLLGSLLSMKGREKWSETLNSDRKWQASDIMKLSYNDLDHHLKLCLIYM
TLFPKGLDIPVRRLQRLWLAEGFVERPQKEGKFQEDVAQEYFENLVKRSLIMVSKQRSDG
SARRCQLLGAIHDLLLEQAQDIHLFHVHPGSDSRFGTRRLIEYADARNGQPEPSQMRHVR
SYISFNLQKKDTQAKHVSPLVSKMGKGLGLLRVLDLEGVYQPSLPDNLGDLFHLRYLGLR
WTFLDKLPKSVGELSYLQTLDLKHTRIDKIPPTIWKLKKLQHLNLDDVHLDKDTLLHMYR
SLPQLLTLWGLSVSHESPIQNGLSKLQHLRELGISFRFIKSQGRGPSTEALVDWISKLTD
LRSLRLRSNDEFGKPSDLSLKPFSGLVKLSHMRLLGKLQQLPPLDQFPPHIKVLTLSLSF
LSEDPMPILGQLPDLTVLRLLGNSYLGETMVCSSDRFKNLEVLKLWMLEGLKKWEVEDGA
MKKLKEVNIRCCPKLANFPSSLLQQKTFQDLILNNMPPEFKENIESDYQFKVSTKDF*
>SMil_00029320-mRNA-1:cds
MAYAALLPLKQSLHALLSSGAISPFQTVQLLETAHDAVRSLQRVLEKSDDTAGSKRLDAL
EGRIRDEAHKFDDVLEFSDTILSSHGSTEEIESFIATVKKLEGEYVKELDTPSLSEEAAA
STTDFSAKMVGLSHEFAEIKAEVLSRMRPDDFGVFSIVGAGGGTGRTGVAKQVFDDLCVA
NEEAFDCGGWARVGPNYGCKDILLSIVAQVDPAIHEFLLWKRRRSSRYIFGLEAELEEAG
KKIAENCRGLRLVLVKVTLFLLITERTPELWNKLAADRESSVFMVADELSEIYKLKQVLS
IVDDTSLSQLMLPLITLPTLNQNLKSQMFPNRLIPKMEIMTFFGMAGIGKTHLIKRVLEE
QSILNRFDHYVWITLGLKYQSEEILVDILAQIFPHFNKMQIKADEKLTQDLCGQLSHKQC
LIVLDDVWYEEPLHLLQKLFQNIKGKTLVTTRLAKVANLGKIHKMRLLNKEESWSLFCQK
VFAEESFPPQLKKAGKMITENCEGLPLFNPRSR*
>SMil_00014773-mRNA-1:cds
MSEALLLSVIQKLDIIYRYDRYAVGLGNVRKVIKKMREIMDIVRDKKLEDGRTLNFLVCD
LVQMADYAIDIFKQHESFSEWRYKSINSWIKEMKKKMLKLGDDGADMRSSDNVDDKYVVG
LEEDVEMLLRLWIIGGEEYMKTVVIKGMIGIGKTTLAREIYNHAAVIKHFERRAWVSNST
YFTLKELLIQLIQQVAVEDPQNLHTSSSLENMDNRSLQDMLCQHLQGMRYFIVLDDLPKQ
MHLTSFLNALPGKDYGSRLLFTSHMKHPDIWNDQVHQMKPLDSNKSWQLFLETINHGNKL
TGEHKFPRDLKHMGKQLLKKCGGLPLAIKEVGKQLVEQKVSGVSEWEQLLESFDFGSTLK
LLEPFYHKLDPKLETCLLCMAFFKENTTLRAEKLTAIWVAGGVVDTEYECKAFLDGLVKE
SVIDVKDKSTEYGMNPLLHMLSIQKAEEKIGFEVLRKNGNNRAFESPRHHRVIICCRDKF
NYSTDQDEHLVSLFFHGGGYFDTSSSYWKSFELLKILDLEDFGLKILPETIGTLMELRYL
GLRNNYLKETVTVVKMLEKA*
>SMil_00014775-mRNA-1:cds
SNESHYSSSQRKSLFKALNSITITRPPRCPTAARSMPPPPSALGPSPAAEFGPIKRKLKE
AETWRGPPLIGDREADINYRNDETNEIGSVIEEIREIVDIVRDKKMEEGRSLNFLVCDLV
DMAEDALDLYRIRETHQKYYDSIHGWIGEIKKRMLKLGDDGVEMESNMRSSETVDDKYVV
GFEEDVQMLLRTNIIGGKGYLKTVLIKGMCGTGKTTLAREIYNHATVVERFKHRAWVCVS
TNSTLKELLIKLIQQVVPENLHTSSLLENMDNRSLRDMIRQHLQGTRHFIVLDNVPKQMH
VRSFLKALPG
>SMil_00021872-mRNA-1:cds
MAAYAALASLSQTTHLTINKHKSLFSIDAEERIRSIHEYVIFLLSFLQDFPEKSKRWEVK
MRDVAHETEDIIEQYLSQLSCCRWIKPSIVEFEDQLTNVTQKLCLMAGDLMDEGPAHSRL
AVSSSRVASTGNSAMVGLDDDLMAIKDRLCGLSSKLQVIPIVGMGGIGKTTLAKNVYDDL
LIVEHFHIRVWLTVSQDYSAGKVLLNVLYSIILIEQRMSLGVEDSMELRERQMRIEETDD
SKMAVEVYKKLKGRRYLIVMDDVWSTKVWDDVRNIFPDDANGSRIMLTTRLRDIATYPDS
NSPPHEMRFMDDSQSWDLLKGKVFANCNCPPELEHVGKEIARSCAGLPLAVVLVAGFLSA
VNKTRSSWEEISKNVNSTVGQELWVAEGFLKHQNGCSKSLEEEAEEYLEDLVKRNLVTVT
RRKSDGKIKCCSLHDMVRDLCIRKAHEERFLRVVDSHFVQQGMTDERRISFRLSDIDDFW
CPTIRTMLCFQLQSFPSWPEFLRRFRLLRILDAVGDNSKDPPSQVFELFHLRYLALICSS
SIPSAISNLMNLQTLIILPTSYKWKRHWRIGTDVSHFSLPLEIWRMPQLRHLVLYDLYML
PHPPDGSDLPLVNLQSLSYIKDLVWTEQILKMIPNVKKLGLAYRSHEGYHLHLLKHLHQL
EKLELYGLNGFSWMENNLITLPRTLKKLTLVGGEFHLKYMSIIGSLPNLQVLKLLECACD
GDTWETTDGEFPQLRFLLIKGSTLQHWITERSHFPRLKCLVLRWCWNLREIAVSLGEIPT
LELIEVDYCNEDLEKSAKQINEDQQSYGNDSLHVRVFPYYSALNNLLVLADDECKSDERS
GMVTTAGGVDQRTVS*
>SMil_00028802-mRNA-1:cds
LRDDSSADDSSAEDSSGGRIPLSISIPLVISIPLASLIPLASLASSIPLAPPIPLASLAL
GLLNALLQFHRSILRNWTRKSDSLLLGFEIAQMSASTVSVTANQGPTTRRRAVEKNLPSG
GSDLAAATADTPIRQNRVVGFDKEEATISAYLKEKTDKLDVISIVGIPGQGKTTLAWKIY
QSDQIGYHFPIRIWVNISQVFNSRDVFLEILKRFFPSQDTSSLNFNDLAQTVRACLEKEK
FLLVLDDVWSVVAWDKIKEVLPVDNGEAKVLITTRETDVGEKSRVYKAPHNLKFLDNDET
KKCDGVPLTIVVIGGILFDQLTKSRSTAASEWETVSTSVSGALQDDKTQRITEAVELSYQ
RLPDDLRECFVFLGVFPEDYEIPAKMLCGCGFQKGMNLLKVEKTNHMGKVKTCHVHDMIR
AFCIKISKDENLCHEIKTSKTGALEPPVSEVKDSHRLCFRSNLSKFLQESPCGPHVRSFL
CFYERPVELEPQYITVIPDGFRKLRILESRCIIFNQFPAKITKLIHLRYLTLYIESLKIL
PEPITQLWNLQSLVVETKSRSITMKANMWRMVRLRYLKTRAAIVLDNKWKGDAGQNLHTL
NRLAPECCTEAVSKRAKNLKALGISGKVAIVFENKFLENLHHLEKLKLVNSVTYEQTSED
KLHSLPQQNRFPPYLKRLTLTNTFLGWQHMSTLATIRSLEALKLKDNAFVGLPWNLGLDS
FPNLQLLLILNTNLVLWEASTDSFPKLRILVVKNCENLKEIPECSVRQEDRRSKEGKTKR
QI*
>SMil_00001843-mRNA-1:cds
MAYNLQSLITILHGILDPEQTRWNLGREKPQLQSLIEKASYLQQQILEKTPLLSKIPSLE
CQIRDVANEAEDIVESHMVRRIFSMHESYMLEQLFSMPEEEEEDTTPDVLLVTQKLDSVI
EQVVKLVEVETNKKPTGSSWSGASFSSVVVGVDEDLMQLKDRLIGMQSKLEILPIVGMGG
IGKTTLARKLYQDPLILDHFSYLAWTTISQDYNMRSILLSLLRCITGSDYEHEGDGELKD
ILYRSLCGRRYMIVLDDIWSTTFWDEIRMYFPDYNNGSRIVITTRESDVAKYADSEIQHH
HQVQLLSESQSWDLLSQIVFGKEDWPHELQGIGKKISSDCGGLPLAINVIGGLLSKVERL
KDVWENIGNDVRAAIAESDKQFLNILSLSYNHLPLHLKPCFLYMAAFPEDYEIDPLRLIW
MWVAEGFVKSNGDKSLEEEAEDYLKSLVERNLVSVITSYSWYGKAETYNMHDLLRDLCIR
KADDEKFLHVKNSTFSNQLRRVSIHTSYGMEDDEYASSSEMSLVRSFLLLIKLDRNVLPM
VFTLRLLRVLDLLEMNKIEFPEEILQLVNLRYLAIDCKSLPRSGISRLCNLQTLIAKLSY
ESASYLSS*
>SMil_00025601-mRNA-1:cds
MTAYGAVNSLRNTIDYILHSSHFSLVDSSPHIIQVAYKELNPLQEILERLDRTRTSKSRK
KVNALDGRIKELIWEFEDLLESLLYQQIRADQIDEEMKERVWGFGGLLESLPSQPQILLQ
SPPPHHTTTKRRRRRRHKGRKFNMPRIMNEYEASQSRSLEDNVGGKRFSIDLQFLRRYVH
SFIERLKDMEDEYIYEVDNMPDDDEVESISSRAGTKSKMIGLSDQFQQLKGTIMSKGDVD
KYIALVGTAGVGKTSLAEAVFEDPEIMSRFDRRVWVTVGRRSRFVAQEDDKLDAYWEEKL
EGKKCLIVLDDVWEMHILNSLKRSLSNIDNRSFHILVTTRDRNVTLSMIYACYTILVRFL
DKEESKELLCEKVFGEKGCPFQLDKAATKIAKVCEGLPLTIVTVADILLKAENTDPKYWD
DVAEMRNSVFMDAYNKISKVLFPSYDYLPQYLKMPFLYLGVFPPDDGVFPYDIPISKIMN
ILATESWFHNTNKYQSLKKQVWECLDELCTKRNLALSNPRSTLILSWIKTCKFKTCRLHS
SWRYMCRKEAPKNKFYYVFKKLVEGLGDGAKGQRCLCLENNILFSIKDFCNSMRLNCEFS
VRSLLFFGPYHQYPIPVGDYFKLLGKLDALNLRFYTFPTEILTLILLKYLALTLNGELPP
TISKLFNLQVLIIHPHSNIRICRAPSYVPLQIWDMQQLEHIEVLGKNLVAPCHFASLEKL
SALVGVNANICTIMELFRKVPCIRKLGVQIEVTPSDDHNDLLSCFGCISTLGSLETLKYS
IINPVVKYDYRFPSSLMLPCGLKKLHLSGMGFPWEYMDVIGSLPSLETLKLRAYAFRGPK
WETQEGSFLKLNFLLMEDSNLVQWKPRFGSCLRLVCLRMKHCYKLEEIQWPSNVSIGKIE
LVNCNPVALTCAEQLQLTPETCIDVTSYFSFDEKPITIKFTSVASDCGNAFVSSLTG*
>SMil_00029190-mRNA-1:cds
MAAAYATLVSAMNIINNLHHHPRPPISLSIQQVESLTQKINFLLEFLEGYNPHRGYSKEA
DPLESRIADAAYAAEHAIESHIFEHYTNNGENMSYDGLYEALAKVIKYMDSIENEAKQIQ
GRVGVQHQHQLPPDSSRSSSIPQQSSMVGADDVKLQLMDNLTSHCCDLEITSIVGMGGSG
KTTLARNIYEERLIKKQFYICAWATISQEYTIREIFAAVLRQLNIGVDDNFSERELGEKL
YQHLYHRRYLIIMDDMWSIDAWDRVRNYFPDNKNGSRVVVTTRLSDLASKLSNSDSLGMK
LLDEAESWELLSKTVFGEEGWPLELEEIGKKIGKSCKGLPLSIVVVGGLLAKSKHEREFW
EEIGENLNASVNLEDDERCLKILYMSYKQLPIHLKPCFLYMGVFPEDEEIKISDLIKYWV
AEGFLKAVSGKSLEEIAKEYLKDLIGRNLVLSHELDSIGNIKKCKIHDLLRDLCLREAEK
ERFYNTASDNVDISVLPPMSQARSLTWNVGRKYQLHVEFKDGLRLPNPSNDQDDIVLGNL
QSLRTALGVLPHLQKLTLWWGRFNEGKWETTEGQFRNLKFLTLKDCSNLEIWKIESSYFP
CLEHLHLIRLHYLQEIPLDFAEIPTLREICVNGCSDSSVVSAKRISEEHADYYGEGALQV
RVQLWRKNITAEMESLDSPNFCVERYDGIGLTYYLCSIWRFWNLQTLIVDTSDEVTAPTD
FWYMPHIRHVEFDNGLRLPDPPNDRDDIVLGNLQSLGKGLDFKCSKQVVKKIPNIKKLVF
SNWGERDDEMYCLSNLDCLTKLESLQCEISGKCVINFPHSLKSLVLRNSILSSWQDILDK
VGVLPHLQELTLWLGSFNEGKWETSEGQFRSLKFLTLEYSNLEIWEIESSHFPCLECLHL
DGLNELREIPLDFAEIATLREIVVEGCSDSAVVSAKRISEEHEDYYGEGVLVKKGQTTKN
QKLWHQPKSKVVASWSKVGKLQPLLNGAATYHHQHLPINCLAAAFARSPPQNNTTKQSVI
C*
>SMil_00002950-mRNA-1:cds
MAAAYATLVSALNIIDNLHHHPRPPISLPIKQVESLTQKINFLLEFLEGYNPHRGYSKEA
DPLESRVADAAYAAEHAIESHIFDQFTNNGENMSCDGLYEALEKVIEEMVSIEEEAKQIQ
ARVGVQHQLHTKSTTSDSSRSSSSSIPQQSSMVGADDVKLQLMDKLTSDRLHLQIIPIVG
MGGSGKTTLARTIYEERLIKEHFDICAWATISQEYSIREMFAVVLRQFNIGVDDDLNEDG
LGEKLYKHLYGRRYLIIMDDMWSIDAWDRVRNYFPNNKNGSRIVVTTRLSDLASTLPNSD
SLGMKLLDEADSWELLSKTVFGEEGCPLELEEVGKYIGKSCKGLPLSIVVIGGLLAKSKH
ERECWEEIGENLNASVNLEDDERCLKILYMSYKQLPIHLKPCFLYMGVFPEDEVIRMSEL
IRYWVAEGFVKAVSGKSLEEIAQEYLKDLIGRNLVLESLVESGVLPHLQKLTLEYGSFKE
GKWETTEGQFRSLKFFTLYFSSQKYPHLEKLLWRVAEIRLWFLLKEYQRNTGTITGKEPF
KFAFSSKLNEAGMESLDGPNFYVRQVIVEGSGKSGLPAVEDKREVFGFMEKMGKKRESIS
QENGECVDQFESLNGVLEDKS*
>SMil_00019373-mRNA-1:cds
MAYNLQPLITILQQILNPEQTRWVVDHNQPQLQSLLHKAASLQQVLEKSSLPKNIENLES
QIRDAAHRAEDIIESQMVDQILSSPEGERFTFSTPDLQQVMQLLDSAMEQVVKLAEEKTM
LSGSSSSGASLLQDPSLKSVVVGVDEDLMQLTDRLTGMQSKLEIVPIVGMGGIGKTTLAR
KLYDDPSIVQHFEYARAWATISQDYNMKAILLSLLRCIIGKECDQHNEKGDGELKDILYR
RLYGRRYMIVLDDIWSTKFWDEIRMYFPDNNNRSRIMITTRESDVAKYADSKSVQHQVQL
LSESQSWDLFRQIVFGEEDWPRELQGLGEKISSDCGGLPLAISVIGGLLSKLERSKDVWE
NIGNNVRAAIGESDKQFWNILSLSYNHLPLHLKPCFLYMGAFPEDYEIKASRLVCMLVAE
GFVKRNGEKSLEEEAEDY*
>SMil_00019376-mRNA-1:cds
MAYNLQSLITILQRILDPEQTHWILEADDKPQLQSLLQKASSLQQQILTKIPRWILGRNH
HRLCQSSSSSSSSSSSSSSNLSSKPQLQSLLEKASYLQQILEKTPPLTKIPSLERQIRDV
ANEAEDIVESHMIERLLSMPEGVNFNMLTPDVLLVIQKLDSVIEQVKLVEVERKKKPTGS
SWSGDGASFSSSKSVVVGVDEDLMQLKDRLIGKESKQLEILPIVGMGGIGKTTLARKLYQ
DPSIVDHFSYLSWTTVSQDYNMRSILLSLIQRIIGKEECHKHNEKGDSDLKDILYRSLYG
RRYMIVLDDIWSTKFWDEIRRYFPDNNNSSRIVITTRESDVAKYADSEIQHHHKVQLLSE
SQSWDLLSQIVFGEEDCPHKLQGIGKKISSDCGGLPLAINVIGGLLSKVERLKDVWKNIG
NDVRAAIAESDKQFSNILSLSYNHLPLHLKPCFLYMAAFPEDYEIKASRLIQMWVAEGFV
KWNGDKSLEEEAEDYLKSLVERNLVSVTRSHRHGKETKMYNMHDLLRDLCINKAEDDKFL
HVKNSTFSNQVRRVSIHTSYGMEDDEYVSSSEMSLVRSFLLLIELDRNVLPMVFTLSLLR
MLDLLEMFKYKTIEFPEEILQLVNLRYLAIDCKSLPRSGISRLCNLQTLIAKLSYESAFL
FPYSSCPAELWEMSELRHLIMLGAHLLIEDDDYMKKIVLKKLHTIQSVRISPWVIERGFL
KSIPNIKSLEIYYAAEGSSGMSEVVDLCHLHKLQTLSWRSSGSSPKFIIYIAGSITIDIS
VDSKMVNIDKKCEHLTAFEEGCGYARCLEEGKNAAALLCDQGRIGRFKFVRGQCFGRLYS
ACGSLAETGKSFEFGAIHLIKF*
>SMil_00019379-mRNA-1:cds
MLLVTQKLDSLTQQVEELVEVERNKKPTGSSVSGASFSSSKSVVVGVDEVLMQLKDRLTG
NQTKLEILPIVGMGGIDDICSTTFWDEIRRYFPDNNNGSRIVITTKESDVAKYADSKSLH
HKVQLLSESQSWDLLSQIVFGEEHCPHELQGIGKKISSDCGGLPLAISVIGGLLSKVERL
KEAWENIGNDVRAAIGESDKQFSNILSLSYNHLPLHLKPCFLYMAAFPEDYEIDLLRLIW
KWVAEGFVKSNGDKAEDYLKSLVEKNLVSITSYDWYGKAKRYIMHDLLRDLCIRKADDEK
FLHVKNSTFSNQLHRA*
>SMil_00019378-mRNA-1:cds
MAYNLQSLITILQGILDPQQTHWILGPDEKPQLQSLLEKASSLQQILEKSPPLTKIPSLQ
CQIRDVTNEAEDIVESHMVKRMLSIWLNFTLLTPDVLLLTQKLDSLTQQVAELVEVERNK
KPTGSSWSGASFSSSKSVVVGVDEDLMQLKDRLIGMQSKLEILPIVGMGGIGKTTLARTL
YQDPLILHHFSYLAWTTISQDYNMRSILLSLLRCIIGKEECDKHNEKGDGELKDILYRSL
CGRRYMIVLDDIWSTKFWDEIRMYFPDNNKGSRIVITTRESDVAKYADSKSLHHKVQLLS
ESQSWDLLSQIVFGEEDCPHELQGIGKKISSDCGGLPLAINVIGGLLSKVERLKDAWENI
GSDVRAEIAESDKQLLNILSLSYNHLPIHLKPCFLYMAAFPEDYEIKASRLIQMWVAEGF
VKSNGDKSLKEEAEDYLESLVERNLVSATRYHWYGKAKRCNMHDLLRDLCIRKADDEKFL
HVKNSLEVRFSNQLRRVSIHTSYGMEDDEYASLSEMSLVRSFLLLIELDRIVSPMVFTLR
LLRVLDLLEMRKIEFPEEILQLVNLRYLSINCKSLPRSGISRLCNLQTLIAKLGDGSCPA
ELWEMSELRHLIMLGAYLSIEDDYMKKIVLEKLRTIRYVRLSPTVIRRGFLESIPNIKSL
HIWYVSSGMSEVVDLSHLHKLQTLSWGSWHQYLHAVKFPSTLRKLFVECCVITPAATTAL
CALPNLEVLKIELCTFKSNETEEEEANEEWEIAEGDEFSSLQFLQLSFSKLVHWRADETN
FPRLRHLIIRDCRKLEEIPAGIGEIPTLQLIEMVFCNDSVVASAKKIKEEQQSEYENYQL
QLPELWEMSELRHLIMLGIYLRIEDDYMKKIVLKKLQTIRNVKLTPSVIRRGFLESIPNI
KSLGIGYVVKGSCEVVDLSHLHKLQTLSWSLMYWQYLHALKFPSSLRELSLVFCVITPAA
TTALCAIPNLEVLKMRTCTFKSNETEEEEANEEWEIAEGDEFSSLQILQLEECHRLVRWR
ADETNFPRLRHLIIQRCSKLEKIPANIGEIPTLELIELKWCSDSANASAKQIQEEQ*
>SMil_00029171-mRNA-1:cds
MKFLDEASSWDLLCKTVFGGESFPPELQNIAKKIVANCKGLPLSIATIGGLLAKSERSRE
YWVRIEQNLNSIVITNNDEFCLKILRMSYTYLPNYLKPCFLYMGVFDEDRSIRASMLKKL
WVFEGFLKPTSTGKRLETIAHEYLMELVDRNLIIVDKLGSIGNVKYCRIHDLLRGVCLKE
VEKERFYHIIGKSPSVIDNEPRRRVVFQNAGSRVTSEVSGSLPHARSIILCDDRKDFETP
HDFRLLRTFKAYDRDTSSLTYDYLLGEYCFNFTTASGLHFLGDVFELVNSRYLAVRLHRD
TGFPSSINLLWNLNTLILHSQTSADQIWDTSRTRIFHGLGHGHVVPIEIWQMHQLRHLEF
MRGALTLPDPPSEMVIMENLQTLRGAKNLYLNKRVVKRIPNVRKLHLVYDWEDMESLSEL
KQMERANCFSYFQCLSKLQSLYCRINHDCDEYLQSISFPQSLKKLKLSLDDSYDLELVEI
LEKIGWLPLLQKLVLHRGTFKTGKWDTTEGQFQSLKLLQLDECEGLKNWTMAESSHFPLL
HELRLLRLTDLEEIPSEVGEIATLKSIYLEHCSESAVDSAKKIVEEQEDLQGDQLDLHVR
VLVEENEKRMLSLRSPNFKVTVRAQLRSLLPSIQD*
>SMil_00025293-mRNA-1:cds
MDLWDDGLGERGCYGYDGHEWLYLQSRRGANREQGRREECHGWHDLPDGWMKVSVDAAFF
EQRSRTWAGLLFQYSRGSFVAAKVISVAGCFTVAEDEAIGVREALSWIKEKGLNRVEVVT
DCESVGMENELMQLGNLLKQDNEDRVISMWGIGGSGKTTIAKKLYNENKTSFDLCAWVCI
SQQCQSFRSVWEDVLKQLEPQTRKGVSDDGPQIREDVVANLSEWELKERLCKIQRDKRCF
IVFDDLWKVSDWNELKHPFLVQNLQSKILITTREQEVAEIGCSVKLGLLKEEDALELLKK
KAFPHANIPDFALEENFEKIGKEMVKKCGNLPSAISLLGGGFENEKFVDGVGGKTIYPIE
LYRMWIAQGMISSENIRDKDKSLMEIAEIYLGELTSRREVELEPDELGEDASKHFIRSLH
IFNHFSWHGAVEFPLQSIFDFQKFKLLRDLVIMGFKSVGRTLPKGITNLVHLRRLRLKEC
DFDKLPLSIRNLVFMDTLDLSHSRNVVVPNVFKEMLRLKHLVLPPLYKEGIRSYRLTLDE
GVVELETKGLQLAKNEEVLNKAFTCPNLHSLWIHVKLGNVLSEFGHDFMMSSKLTKLVLI
ECEIEDDPMGILGKLPCLAHLVFG*
>SMil_00021321-mRNA-1:cds
MEDLKDRLMQDTDYFDVISVIGMFGLGKTTLAWKLFNDPDIGFNFPTRIWLTVSQKLTDK
EMFLNILKDLNVTLDDRTRAKEDHKLADIVAENLNNRRFLIVVDDVWSADVWMKLSVALP
YHNPKGKVLITSRKVDVGIAASKPRRLYNLRKFTEEESWELFRLEALGKMDCPPPLEGVG
RNITRNCEGQSLAIVVIGGILAKSSSTNINTKRKEWEKFLHIEETDLAFWKASSRHYPKL
RSLVLKNCDKLREIPIELANIPSLEMLDLSNCILANGSARKISDAKKTNEGQFPARGYEF
MLSIYPPVE*
>SMil_00023943-mRNA-1:cds
MAEHHRFDKWKFLPGKFTKFKFKHHLKKIGKELFSKKNKSSTIEEDIVQLGDSSASSGMI
ALHDDEDEKQEEDDEESKLQYHKQLTKMGNEFDLIDMKNNSSDTAASSSGLAPADRVSDM
ISLHDDDDDDDDEKQEEEEEEEESECYRSAKQEQQMQRVMQKIALIAAQVKEIKDSSSSK
DVERGGADTSAAPTSSSTDPSIHKYSMVGFEDYVLDVKDRLCGEPSRLQVIPICGMGGIG
KTTLARNVYDDPLTVGHFVIRVWVTISQDYSAQRILSSLLESLKEYNTGGLGKSDDEKVH
KILMGRRYLVVMDDTWSGEAWDVVRRVFPDDGNGSRVVLTTRLFEVASYPDPSNRLHEIS
LLNAEQSWNLLKHKVFADEECPSNLETIGEEIATSCKGLPLAIVVIAGLLSTVSKNPSSW
QEIAEKVKSAETAEHDQIEEILSLSYVELPQYLRPCFLYMATFPEDDEIKVVKLMRLWVA
EGFLKFSINSKSCEAVAEECLDELMKRNLVLVKKRKSDNRIKSCSLHDLMRDLCIRKAHE
SQFFLNLMDKHVKKKPFRERIKNQRRVSLDSSHLRYLSDDDDSTIHSIRCSKYRLVKLNF
VKGVRLLRVLDTVPADVESSPSVHQLCELFHLRYLAINYMESIPKGLSMLKNLQTLIIDR
ERREKFFVGVVCNLVLGWDTPQLRHVHFHGTIFFEDPNETTLSLESLQTLSYVSHSSCTE
RILKKIPNLKRLKIDCSGVSS*
>SMil_00027890-mRNA-1:cds
MQSCGDMNFALVGTAGVGKTALAEVVFEDPEILRRFEHRAWVRVGRKSQFDDVFREILAQ
MFGITQGNDEYRWLLGKRLEGKKCLIVLDDVWERRYIVADILSKDQNADPKYWDDVAEMR
NSVFTDAYNEISKVLFPSYDYLPQYLKMPFLYMGVFPPDYDIPLSKIMNMLATEDWFHNT
KKKRSLEDSVWQCLDELCKNKNLVLFNQRSISRTTWMIVNRKFKTCRLHSSWRHVCRGEA
RKNKFYHVLKKLVEGLEDDVKGQRCLCLENNLLFGIKEFCNSVRLNCASSTRSLLFFGPY
HQYPIPLGDDFKLLGN*
>SMil_00028750-mRNA-1:cds
MAAEAAISAAVELLGDQLIQKVKSLRGVEGKVELLREELKRMQSFLKDANKKQFEDERVR
NWISDIRELAQDAQDTIEMFLINVENSRNRNFLKKYASFAKRMHQLDKIGDEIESIRARL
DAIDKSRERYGIKDLGDAAESASRWEVESRRRLTPWQKDEHLGMGGIGKSTLAREIYNHP
DVVAGPFDCRGWVVVSSEFTPLETIKQFLLQLQRSEEDKQKLLDEIKKLEESIKDKLFLQ
DELKQMLHKQLEGKSYFIVLDDVWEKHHLESLITAFPNQQDKACRLLVTTRNKIITKYDQ
YVHKMKVLDSKKSWELLLKKAFIGSTIGKCPEEFESVGIQILEKCHGLPLAISMVGGLLV
GTQTKSGWEQVLTQINSYLGRTDNGVSTILELSYQNLSPQLKSCFLCLAFFKEDFTIPTK
RLVNIWDAQGLIQQEGSRTTDEIARGYINELINRNMLQIQDLNMNDQVKSCRLHDLVREV
CLRKAKEGIGLEIVKDEEGISSESPYKPRHRVVYGKNLETSSSNRNKHVRSLFLLYVPSV
DNNYITTPSHYWKSYQLLKTLELDGFTFDRLPHSFRSLVGLKCLRIYKSELTLMKLPSWL
DHLKTSRLLT*
>SMil_00020271-mRNA-1:cds
METAAAADEGDAVGEDVSCIDFYEDLQQVIEEMNVIKKEAMETAAEAQLQRKVPSTHAGS
LTSSSNVKESMMVGFDDVQLQLLDWLTGGNRNRQIIPITGMGGIGKTTLARHIFEHALVK
EYFDIRAWTTISQTYNVRETLSQVLHQVTGNLGSDLSEKELGEKLYKYLYGRRYIIILDD
MWSVEVWDKIRFFFPDYNDGSRVIVTTRLSNLATELTNSNSIGNRKEDRGKCKGLPLSIA
VIGGLLAKSELTLEYWEHMEKNLSSIVNSENDEYCLRVLKLSYDYLPAYLKPCFLYMGMF
GEDEVIKTAQLMRLWVYEGFLKPIINKSLETIANEYLKELVDRNLILVHGLGALGNIRAT
LSSRDK*
>SMil_00020293-mRNA-1:cds
MLVRFLNEEESKKLLCEKVFGEEGCPFQLDKAATKIAKICEGLPLTIVTVADILSKAQNT
DPKYWNDVAEMRNSVFTDAYNEISKVLFPSYDYLAQQLKMPFLYMGIFPSNYDIPVSGKF
KNMLATEGWFHITNQLHFLVDPLENCLEELCKIKNLVLFNERYITEWVDCSIKTCRLHSS
WRYMCRGEARKNKFYYVLKKLVEGLEDGIKGQRCLCLENNLLFGIKEFCNSVRLNCASTT
RSLLFFGPYHQYPIPIGDNFKLLGKLDALNLRLYTFPTEILTLVLLKYLALTCNGELPTT
ISKLFNLRILIIHPHNNITICGAPSYVPVEIWDMKELKHIEILGKSLVAPCHSASLEKLS
TLVGVNASISTILELSQKVPRIRKLGVRIELPPYDDHNDLLSCFGCISTLGRLAILKCSI
TNPVVIYNYVFPNSLMVFPILLRKLHLSGVGFSWEYMDEIGYLPLLQVLKLRAYAFQGPK
WEAQEKSFLSLEFLLIEDSDLVQWKPRSGSFLELKCLSMKHCYKLQEIHWFGTIELENCN
PAVLTWAKQFQPTPYGFLDVTATSSFDEKPTTIKFQRFIVGCYNF*
>SMil_00020291-mRNA-1:cds
MTAYGAVNSLRNTIDYILHSSHFSLVESSPHILQLAYEELNPLQEILERLDSTSKSKSRK
KVNGLDGRIKELIWELEDLLEPLLYQQILSQVEDEDDVGGERIRFSIDLQFLQHHVPSFI
QRLKEMEEEYIYEVDNMPEDEDEDESISSTIGTKSKLIGLLDQFQPLKREIMQFYGGYEY
IALVGTAGVGKTALAQAIFEDPDILSHFKHRAWVNVGRRSQFDDVSRGILAQMFGITQGD
RELGAYMKERLEENECLIVLDDVWEKQITDSLLSSLRNINNGSIHILVTTRDGSVCSSIT
SPSSIMLVRFLNGEESKELLCEKVFGEKDCPFQLDKAATKIAKNCEGLPLMIVTVADIIA
ESQNTDPEYWDDVAEMRNSVFTDAYNEISKVIFPSYDYLPQYLKMPFLYMGVLPADYDIP
KSKLMNMLATECWFHNTNKIKSFEYSVWKCLVELCSRRNLVLFSIRTIDTNCCKINRYKT
CCLHSSWRWVCRGEARKNKFYHVLNKLVEGLEDDVTGQRHLCLENNLLFSIKDFCSSVRL
NCAFSTRSLLFFGPYHPYPIPVGDNFKLLGKLDALNLRLYTFPTEILALVLLKYLALTCN
GELPTTISKLFNLRVLIIHPHYTIRIRGTPSYVPIEIWDMRDICTILELFRKVPCIRKLG
VQIELTPYDDHNDLLSCFGCVSALESLEILKYSIINPVLKYDYVFPNSLMVFPSGLNKLH
LSGMGFSWEYMDVIGSLPSLRVLKLRTYAFRGPIWEAREESFLKLEFLLIEDSDLVQWKP
RSGSFPYLSHLSMKHCYKLEEIHWEVMYDLVSIELVNCNPVAFACAKKLQWRNVDVLEVT
ASSSFDEKPITIKLARYDD*
>SMil_00020292-mRNA-1:cds
MTAYGAANSLMNSIDFIFNSSHFSLVDPSPQIIQLAYEESYSLQKILERLDRTRTSKSRK
KVNALDGRIKDLIWEFVDLLESLLYQQILSQFPADQVDDEMKKRVWEFGGFLESLPSQPQ
PQFIFQSPPPHHTTTTSRRRRKPAVHKHKGRKFNTPRITNESEASQSRSLEDEDGVGGER
MRFSIDLQFLQHHVHSLIERLKDMEEEYIYEVDNMPEDEEEEDESVSTRSGAKSKMIGLS
DQFQQLKKSLMENDRISSWYTLVGTAGVGKTALAEAVFEDPEILSLFEHRVWVMVGRKSQ
FDDVSRAILAQMFGITQGDDELGAYLKERLEGKKCLIVLDDVWEIQILDSLRNSLLNIHN
GLIHILLTSRAHITTFSMLDHGDTILVRFLNEEESKELLCDKVFGEEGCPFQLDKAATKI
AKICEGLPLTIVTVADILAKAQNTDPKYWNDVAEMQNSVFKDAYNQITKLSTFVGVNTSI
CTILELSQKVPCLRKLGVRIELMPYDDHNDLLSCFGCVSTLGSLETLKCSIINPVVKYDY
TFPSSFMLPRGLRKLHLSGMGFPWNYMDVIGFLPRLEVLKLRANAFRGPKWKAREGSFLE
LMFLLIEDSDLVQWKPRSGSFRKLTYLSMKHCYKLKEFHWVSHSGTIELVNCNPAAFTCA
KQLQPRKYSFLDVTCTSTFDEKPITIKFERFYFKAILHTTIPQHQEEVEEDCCHIFYFKA
ILHTTLPQHQEDEEEDCS*
>SMil_00020290-mRNA-1:cds
MTAYGAVISLGNTIYYILHSSHFSLIEPSPHILQLAYEELNPLQEILERLDKTRTSKSRK
KIHSQIRADQVYEEMKQRVLHNINGGERFSIDLHCLEDDARFFIERVKNMEKEYIYEVDN
MPEDDDEEESISSTIGTKSKLIGLSDQFQQLKGRLIKSFIMRDYLFILVGTAGVGKTALA
KAVFEDHDISRLFEHRAWVRVGRKSQFDDVSRGILAQMFGITQGDRELGAYMKERLVRKK
CLIVLDDVWETQILDSLFISLLDIDYENIYVLVTTRDINSASPSFPIICMLVRFLNEEES
KELLCEKVFGEKDCPFQLDKAATKIAKKCEGLPLTIVTVADIISKAQNTDPKYWDDVAEM
RNSVFTDAYNQITKVLFPSYDYLPQYFKVLFLYMGVFPPDYDIPISKFMNMLATEGWYHN
INKEDSLKDSVQRCLNQLCTRKNLVLCNERISFFYKTCRLHSSWRHVCRGEARKNKFYHV
IKKLVEVLEDGVKGVNASICTILEHSFKVPCIRKLGVLIELTPYDDHNDLLSCFGCISTL
ESLETLKCSITNPVAKYDNVFPSSLIIFPPGLKKLHLSGMCFPWEYMDVIGSLPCLEVLK
LRAYAFRGSKWEVQEGSFLRLEFLLIEDSDLVQWKLRDGSFPVLEYLSLKHCYKLKEIHS
PSKVWSGVIELESCNPVVVTWAKQLRRNAETFXDVTASSSFDEKPITIKFRRNWYDS*
>SMil_00004296-mRNA-1:cds
MAAAYATLVSAMHIINNLHHHPRPPISLSIQQAESLTQKINFLLQFLEGYNPHRDYSKEA
DPLESRIADAAYAAEYAIESHILDQFTNNGENMSYDGLYEALEKVIEDMASIEEEAKQIQ
GRVGVQHQLPPDSSRSSSIPQQSSMVGADDLKLQMIDKLTSDRLHLQIIPVVGMGGSGKT
TFARTVYEERLIKEHFDICAWATISQEYVIKEIFAVVLRQFNIGVDDNLNEHELGEKLYR
HLYGRRYLIIMDDMWSVDAWDRVRNYFPDSKNRSRIVVTTRLSALASKLPNSDSIGMKLL
DEAESWELLSKTVFGDEGCPLELEEIGKKIGKSCKGLPLSIVVVGGLLAKSKHERECWEE
IGENLNASVNLEDDERCLKILYMSYKQLPIHLKPCFLYMGVFPEDEEILISDLIKYWVAE
GFVKAVSGKSLEEIAKEYLKDLIARNLVLKESNYWGRKWCKIHDLLRDLCLREAEKERFY
NTAYDVIGALPPMSEARCLTWNVGRKLSPLYMSFYMSLLRILKTSGYQWVKKDLSGHVDQ
LVNSRFLQIGNSFGRIISEWNFPSSIWRFWNLQTLIVDDHWMREVITAPTDLWYMPHIRH
VKFHNGLRLPDPPNNQDDIVLGNLQSLGKVYNFKCSKQVVQKIPNVKELVFRNDDEMYCL
SNLDCLTKLESLDCGISPRSAINFPHSLKRLVLSTDCWEDILDKVGVLPHLQKLELKYGR
FNEGKWETTEGQFRSLKFLTLMDTDNLEIWKIESSHFPCLERLRLIRIYKLQEIPLEFAE
IATLREIVVQYCSDSIVVSAKRISEEYENYYGEEALQVRFYLGRSNEGLSESLDSPNFCV
KRXHKLREIPLEFAEISTLREIVVEYCSDSVVVSAKRISEEHEDYYGEGALQVRVHLREK
NDGGLMSLDSPNFRVNHNRHA*
>SMil_00003255-mRNA-1:cds
MMSTVRLARLREFAASLKSIVGDVVDCINGKRHKDSISSIIDAADVLAVVGRGGIGKTTL
AKTVYEDASVMKYFNLCSWITISQDHSVERIVLNLLASMKGNSAVRDAESDIPMESLIHK
HLERSRYLIVMDDMWSKKAWDDVKMLFPDTRNGSRIIVTTRMQDVVDYVSSSSSIHTMRL
LDAHHSWNLLKQKVFADKTSLLN*
>SMil_00029647-mRNA-1:cds
MAAYGAADSLKNTIERILQSSRISLVSHSPQILPSADYGAVTFLKNTIHCILQLFCISPS
PQILLPAYDEVDRLQNVLLKLDETSCSKIRTKVNAADERIKEAIWEFEDLLESHVLPQIL
PQLDSERDNLSFSVELQSLQHHVDCFVEKMKKMEEEYTYEMENMPEEEGEPISSRIDFGG
IKSKMVGLSDEFRKARDDLLEDKNYSIIGMAGVGKTTLAKHIFEDPSIRSHFEFRAWVKV
GRKCESNELLRCVLAQVDPNTYKMLTQGVEEEVLVVLLEETLKDKKCLIVLDDIWEIQAA
NHLTKMNIVGRIRFLITSRQDIPGIAEDGFQRVGLLNREESKELLGEKVFGEEGFPPQLE
KLGEKIAKKCEGLPLMIITVAELLSKADKTPEYWTEVLVKQHSPVFLDAYNQISEVLYPS
YDYLPQYLKMLFLYMGAYCPYMDIELTTLNATLSADMFLQPSGEESFEYFWQTCLGKLCM
WYHLVLDTSHDDDYWYSKYRVHSCWQHVCREEASRVKFLHVLQSCDDVIKDQRRLCAHWN
SLFCFKQVCDSIRSDCASIVRSLLCYGPYHPYPLPIHAMGFKLLKNLEALVYYITNPEIT
RSLLPKLEVLSLDCYAFRGPEWEIKPGSFLNLIELRIEDTDLVQWRPQRGSLPRLRTLRM
KHCYKLQQLDLSDDQSSMTTIELVECNPLAVVCANQLKASFPSNLSSILLLSSSDCATCL
T
>SMil_00004504-mRNA-1:cds
MLESGIKKSIINNTNGGESSSANNRARKSFPEFVIGDCFVGMKDELKQLLHLLVEDEKHR
VISVWGMGGSGKTTIAKKLYNETKTSFDLCSWVCITQQCQSFQSVWNDVLKQLEHQNTKD
RPKIRDDVTSLSEWELNERLCEIQRKKRCLIVFDDLWETSHWDDFKHPFLVQDLQSKILI
TTREREVAEIGCPVKLGFLKEEDALELLKKKAFPHTIIPEFALEENFEKIGKEMVKKCGY
LPLAICLLGGVLRKTNSMMEWELVKEFIYRDEKKIDGVLNLSYESLPYYLKSCFLYMGIF
QEDEHINAYNLYRMWIAQGMISYENIGDKDKTLMEIAELYLGELASRSIVQVEIFDGVTP
GRRYSICKLHDVVRELCLKLGRSEDFGVQSLEYQSGKASSHRKIRHLAIHFRKEVQVEPD
ELTLTWGEDSSEHLRSLQMFNHIGIVEFPPQGIVDFQKFKLLRNLVMVGFKFEGRKLSKG
ITSLVHLRRLSLETCEFDTLPSSIRNLVYMDTLDLNGSMNVGVPNVFKEMVRLKHLVLPY
YDEEKIGSYRLTLDKGVIELETLSNLDSRVHDLKCMNRMKNLRTFSTKIYDNESLSAIIE
AITLMEKLLICLVEIKKGCELGTNKGVLTLKKVITCPNLHSLWIEVKLGKALAECESDFI
SSKLITLVLSECEIEDDPMGILGKLPCLIYLHLWSKSFGGGGDDVSIKQFSSPKEASSIA
ITKAEGVESGGRSHAPSL*
>SMil_00020578-mRNA-1:cds
MAYNLQSLITILQGILDPQQKHWILGPEKPQLQSLLQKASSLQQILEKSPPLTKIPSLEC
QIRDVANEAEDIVESHMVEANESYMLERLFSMPEEEEDTTPDVLTPDVLLLTQKLDSVIE
QVVKLVEVETNKKPTGSSWSGDGASFSSSKSVVVGVDEDLKQLQDRLTGMQSKLEILPIV
GMGGIGKTTLARKLYQDPLILHHFSYLAWTTVSQDYNMRSILLSLLRCIIGKQECDQHNE
KGDGELKDILYRSLCGRRYMVVLDDIWSTKFWDEIRRYFPDNNKGSWIVITTRESDVAKY
ADSKSLHHQVQLLSESQSWELLSQIVFGKEDCPHELQGIGKKISSDCGGLPLAINVIGGL
LSKVERLKDVWEDIGNDVRAAIAESDKQFLNVLSLSYNHLPLHLKPCFLYMAAFPEDYEI
KASRLIQMWVAEGFVKSNGDKSLEEEADDYLKLLVERNLVSVITSYNWYEKAETYNMHDL
LRDLCIRKADDEKFLHVKNSIELTFSNQLRRVSIHTSYGMEDDEYASSSEMLLVRSFLLL
VKLDRNVSPMVSTLSLLRVLDLLEMRKYDEIEFPEEILQLVNLRYLSINCKSLPRSGISR
LCNLQTLIAKLGDGSCPAELWEMSELRHLIILRVYLRIEDDYMKKIVLKKLQTIRSVMLS
RSVIRRGFLESIPNIKRLEICYVVEDPWMSEVVDLSHLHKLQTLSWSSRDQYLHVLKFPS
TLRELNLENCVITPAATTVLCALPDLEVLKIEECTFESNETEEEANEEWEITEGDEFSSL
QFLQVECRRLVRWRADETNFPRLRHLFYELLGARGNPRRHWRNPNPPINRNGILQGFCSG
LSETDSGGAAI*
>SMil_00020576-mRNA-1:cds
MAYNLQPLITILQQILNPEQSHWIVDHNKPQLESLLGKAASLQQILEKSSPSNIIENLES
QIQEAAHRAEDIIESQMVAQMLSSPEGVRFTFSTPDLQQEIQQLDSVMEQVVKLVEGKTM
PSGSSSSGATLLPDPSSKSIVVGVDEDLMQLKDRLTGMQSKLEILPIVDYEHKGDGELKD
ILYRSLYGRRYMIVLDDIWSTTFWDEIRRYFPDNNNGSRIVITTRESDVAKYADSNSLHH
QVQLLSESQSWDLLSQIVFGKEDCPHELQGIGKKISSDCSGLPLAINVIGGLLSKLERLK
DVWENIGNDVRAAIAESDKQFSNILSLSYNHLPLHLKPCFLYMAAFPEDYEIESLRLIQM
LVAEGFVKSNGDKSLEEEAEDYLKSLVERNLVSVSSYDWYGKAKRYNMHDLLRDLCIRQA
DDEKFLRVKKSTELTFSNQLRRVSIHTSYGMEDDEYASSSEMSYGMEDDEYASSSEMPLV
RSFLLLIVLDRKLSPMVFTLSLLRVLDLLKMNKYYMIEFPEEILQLVNLRYLAINCKSLP
RSGISRLCNLQTLIATVGEGSCPGELWEMSELRYLIMLGPYQKIEDDYMKKIVLEKLQTI
RYVRISPSVIRRGFLESIPNIKSLHIWYVSSGMSEVVDLSHLHKLQTLSWRSWHQYLHAV
KFPSTLRELNLDFCVITPTVTTALCALPNLEVLKLHKCSFKSNETEEANEEWEIAEGDEF
SSLHFLQLNHTLLVRWRADETNFPRLRHLFIRSCWKLEEIPAGIGEIPTLQLIHLDNCSD
SAVASAKQIQEEQQSEYENYQLQLQLSHLVFLHLVSLEMTTALCALPNLEVLKLHKCSFK
SNETEEANEEWEIAEGDEFSSLHFLQLNHTLLVRWRADETNFPRLRHLFIRSCWKLEEIP
AGIGEIPTLQLIHLDNCSDSAVASAKQIQEEQQSEYENYQLQLQLSTS*
>SMil_00020574-mRNA-1:cds
MAYNLQSLITILQGILDPEQTHWILGREKPQLQSLLEKASYLQQQILQKTPLLSKIPSLE
CQIRDVANEAEDIVESHMVRRIFSMHESYMLEQLFSMPEEEEEEEDATPDVLLVTQKLDS
LTQQVEELVEVETNKKPTGSSWSGASFSSSKSVVVGVDEVLMQLKDRLTGNQTKLEIVPI
VGMGGIGKTTLARTLYQDPLILHHFSYLAWTTISQDYNMRSILLSLIQCIIGKQECDKHN
GKSDSELKVILYQSLFSRRYMVVLDDIWSIKFWDEIRGSFPDNNNKSRIVITTRESDVAK
YADSKSLHHQVQLLSESQSWDLLSQIVFGEEDWPHELQGIGEKIASDCGGLPLAINVIGG
LLSKVERLKDVWENIGNDVRAAIAESDKQFSNILSLSYNHLPLHLKPCFLYMATFPEDYK
IDSLRLIQMWVAEGFVKSNGDKSLEEEAEDYLNSLVERNLVSVITSYNWYGKAKRYIMHD
LLRDLCIRKADDEKFLHVKKSTELTFSNQLRRVSTHTSYGMEDIDEYASSSEMSLVRSFL
LFVKLDRNVSPMVFTLNLLRVLDLLEMRKIEFPEEILQLVNLRYLSINCKSLPRSGISRL
CNLQTLIALLGDGSCPAELWEMSELRHLIMLGAYLMIEDDYMKKIVLKKLQTIRNVRISS
SVIRRGFLESIPNIKSLKIYYAVKGSWVSEVVDLSHLHKLQTLSWRSSCDQYMHVPKYPS
TLRKLNIFGCVITPAVTTALCALPNLEVLKIRYCTFKSNETEEEEANEEWEIAEGDEFSS
LQFLLLYNSRLVRWRADETNFPRLRHLFIRYCRKLEEIPAGIGEIPTLQLIHLEECRYSA
VASAKQIQEEQQSEYDNYDLQLRISP*
>SMil_00020580-mRNA-1:cds
MAYNLQSLITILERTLDPQQTRWILEPEKPQLQSLLEKASYLQQQILQKTPLLTKLPSLE
CQIRDVANEAEDIVESHMVERMLSMPEGVNFTPLTPDVLLVTQKLDSVIEQVKLVEVERN
KKPTGSSWSGDGASFSSSKSVVVAVDEDLMQLKDRLTGMQSKLEILPIVGMGGIGKTTLA
RTLYQDPLIVEHFSHLAWTTVPRLQYASILLSLLRCIMETRLTNIMKREMEYFPDNNKGS
WIVITTRESDVAKYADSKSLHHRRFRVIAVGFLCYQCIGGLLSKVERLKDVWEDIGNDVR
AAIAESDKQFSNILSLSYNHLPLHLKPCFLYMAAFPEDYKIDPLRLIWMWVAEGFVKSNG
DKSLEEEAEDYLKSLVERNLISVITSYDFGGKAETYSMHDLLRDLCIRKADDEKFLHVKN
STFSNQLRRVSIHTSYGMEDDESASSSEMSLEDDEYASSSRCHLNKYYKIEFPEEILQLV
NLRYLAISCKSLPRSGISRLCNLQTLIARPGDGSCPAELWEMSELRHLIILAPPYLTIED
DYMKKIVLKKLQTIRNVRISPSVIRRGFLESIPNIKSLEIWYNVEGSSGKSEIVDLSHLH
KLQTLTWISPHVPKFPSTLRELSLELCVITPAGTTALCALPNLEVLKIMFCTFKSTETEE
EEEWEIEEEEWEIAEEEEEEEEEEEEANEEWEIAEGDEFSSLHFLQLVGLKLVRWRADET
NFPRLRHLFIRRCRELEEIPVGIGEIPTLQLIHLDYCSDSVVASAKQIQEEQESEYGNYD
LQLRIS*
>SMil_00025881-mRNA-1:cds
MAIGHAIRIFMSSKDIIKHDVSCLFGAFCRIRSTLTSSTWTVSLRMAGFSAPPTNNALGQ
NQCGTKIPTFIFNTIPTVWNQDGLKWEDFMNSFLGVSCVKGNAIVVTTRNMEVASIVNTL
HIHKLKGLSEEECWSIIRAKAFGKKDVPSEFESIGRKIARRCQGLPLAANIVGGVLRNKS
EEKWRSVEEKWLSADEGGDNITNILRLSFDNLSLPSLKKCFAYCAMFPKGSKIMKQELIE
MWMAEGFLQADGRDDMESVGEKFINVLLHNSLLQVSKRDHDGNVKECGMHDLVHDLACSV
SSSSNSTGGSSRVRYMILGD
>SMil_00027767-mRNA-1:cds
MAAYAALVSLMHIIDDLERHHSPPISLDKQQVQSLTEIITFLQEFLEAYNSSVSDEADPF
EMRIADAAYAAEDAIESHIVAKIQLRRSRETICSRFLSCFRAEEEMNLFQDVQNVIQEMD
QIKSLAMQRNTEKVVLHDTRRSFVSASSSTGKNSSGMVVWSEGVVNGILERLVSDQRERQ
VIPITGMGGIGKTTLAKTVYSKKIIEQRFDVCAWATISQQYNTREILCELVSQATKKTKE
QLSEKSEDGLGLELHQYLSGRRFLIVMDDIWSIEAWDRIQRFFPENENYSRILVTTRLSH
LSSHLNNNYSLQMEFLDEVRSWELFSKTVFGVGSCPHELEKIGKKIVENCRGLPLSIVVV
GGILRNREHTLGVWESIRKNLASEVNLENDKNCMKLLKMSYNHLPVYLKPCFLYMGVFEE
DDSVRVSRLVKLWVSEGFLKPMNDKSLETIAIEFLKDLIDRNLILVGEVGSTGNIKFVKI
HDLLRDLCLNQSKKDGFYHVIGQSSPRGISSQRRVVIPRNTPKKKVLDDLQSMPRARSII
SEYVNVPRIKNSGLLRTLHAYKFRYFEDERHVIKSLASQYVNLRHLAVEVGSMSSIFTSF
TRLWNLHILIVSCFEEFTAPAEIWRMPQLRHIEMTGGRFYLPEPSSDDVVVMENLLVLEG
IANFKCSEEVIKRIHNIKKLGINYVGRGGIEQDDYYCLNNIKRLCKLESLHVDCWFGFRA
CPYALTFPQSLKKLTLGMNDGFECEKILEKIGALPFLEKFKLWTGCFGTGKWEMVEGQFP
SLKYLELASCRSLEHWTAESNSIFPRLEKLHLYDMEELKEIPTQIGDIPTLQKIWMENCG
KSAVMCAKEIVEEQVELQGEDLPFHVQVQLRSKNEAVQSLAGPNFEVICDS*
>SMil_00006722-mRNA-1:cds
MAASLDRYDGFVPVAFSSSVELRPCLLRGTLENYEGGFVNLRLLHIDESNLQNWTTECSH
FPRLQRLMLHRCPYLSEIPVDIGKIATLELIEIDDLNPSLLYSATEIREKRDALQMQSVD
GASQLIRYSTFERSRELKITLKRPITVIGDKVFKILKGKRYFIVMDDVWCTEAWDDVRNI
LPDGGNGSRVMLTTRETDVAAYADRFHKVCLMNEAQSWNRRRLHIKIVIRNSRRLEMILQ
EAAKGCPSPLHSWWLQGFYPRHLSHYLRPCFLCMGMFPEDSEQRGFSKGLKKLALSWGYA
TLKRSLVKAIILAISFDLMRN*
>SMil_00022623-mRNA-1:cds
MAAEAAISSLVELLGNQLIEKVKFLRGVEGKVDLLREELKRMQSFLKDANKKQFENESVR
NWISDIRELAQDAQDTIEMFLLNVESAKNWGLLKRCTSSPKRMFHLDKIGDEIESIRARL
DAIDKSRERYGIKDLGEAAVSSSRSEVELRRRLCPWQKDEHLVGVEDDVKKLLQESILCE
EKKALSITVLEGMGGIGKSTLAREIYNHPDVVYGPFDRRGWVVVSSEFTPHETIKQLIFE
LSDSDKQKVRELEESTKDKLYLLEKLKEMLYKKLEGKSYLIVLDDVWEKEHLESLITAFP
DQQGNHTISYFT*
>SMil_00022624-mRNA-1:cds
MFLVNVETPRRGLLKDAYFQSDVPPHRIGDEIESIRARLDAMTKARETTPGGIEDDVEKL
LRESILDEEKKGLSVSVVEGMGGIGKSTLAREIYNHRNVVAGRFECCGDDRRRAVPSAKA
SGNASPTAARKNLFLVLDDVWEKEHWEYLRTAFPNEQDKTSRLLLTTRNNLIGKYCQYVH
KMNVLDSEKSWELLLKKAFIGSVDGNCTEELENIGRQILEKCHGLPLAINAVGGLLVETQ
THSGWKEVLNQINSYLGRAESSVSTILELSYHNLSPQLKSCFLCLAFFKEDATIPAKRLI
NIWVGQGLIQQEGSRTIDEIGRGYLNELINRSMVQVEDVIIDNQVENCRIHDLLREICLR
RAKEEIGLQIVKGEERISSDSLYKPRHRVVYGKNLETSSRDHNKYLRSLFLLNANGDSNV
YMTTPSHYWKSFQLLKMLDLDGFAFQRLPRSIRLLTGLKCLRIHKSHNIFCDVLELPSWL
DNLKNLEILCVENQFVKFPGDALEMEKLRHFHVHSVYGGAMKTENWKSIESLKLIRLEDW
LECSSRLTASCHVRELGIHMIGTQGNDELSRSLEKMVNLVELHLEFNPSSLMNSKFIPHL
SSLTKLKLDGGMLKCCGASEFPPNLSHLTLEYAKLIEDPMPELGKLPKLQYLKLSRRRIS
NEEWRMKVLCDGFPCLEALSLQNLYQLRGIDVEEGVMPRLKQLRIHKCPNLEIENLPEYI
KFTVRIT*
>SMil_00004332-mRNA-1:cds
VRRIKEEFNNFTASDKAALSHFIEDIDKPTGVEFMKEKLFPERKFFPKMEVISFVGMAGI
GKTAFVKKVYGYVKILSEYENLDLRYYEHCVWLTLGPKYKSEDIFTDILAQIFPAIDKMV
IREDAELAADLIQVLQNKRLFIVLDDVWSEAPLEHLAKSFPNIKGRAFVTTRIGKVARSE
KIHMVREMHLLSKEESWKLLCEKVFVEEDNCPFDLRKSGKKIAENCDGLPLTIVKVASLV
SRNLTMEYWDDVAKKNSDFVSVLQELSETLVPIYSNLPQYLKPCFLYMGVFPEKCEVSAS
RIVKLWSAEGFLEQGDEEELAAECLRELVDRNLVMSAAKATFRLNSVLWYLTNTEAARSS
FFYVLRGTTYHDSIKAARRFCIRNCILLSIKEAYGAMMGSAATAHSFLCSGEYHQYPVPV
CWELRLLRVLDAAAIRFYDFPIEAVELIHLRHLAITCDGDLPPTISKLWNLQFLIVTGSN
LPSPNTCSAVLPNLVSLLDVGYHTFTEEVLRGIPNLQKLGIQIDLPPGDARDPFHHYLNR
ISSLSKLESLDCVVVNPEVEPAGVAPPAPRSMFPPSLERLSLSGLGYPWEYMGIIEELKN
LKVLELRGYAFQGEKWETGYRAFEKLERLVIEDTDLVWWKATVLSFRGLKHVSIKHCYML
EEVPSIVLMSRETIEVVDCNPLAAANWKEMIRMRSPSNVPLRVPTDPHSKLHMDFSWEVA
KRRPSLPGIAASAHRPPPPAHLHRRATIIRQLRQGQVGPSRRDRDHATSSTGAMHHDPPM
QDPPCQHRPSGDADVDEISTTSEFELPLSALQKQSLHSMPEFPQSGDVDDHQMHLFFKQI
QQWYIEQQRRLAVQEQPSMSITELDNDDGGEGCGGGSGASSSGTDAQMVGYSDELSVVKW
HMTKAVRPDDWAAASIFGRPGTGRSYAAWEVFRYVREVEAFECCVWAAVGPNRHRKAVLL
GILCLLLNIVNGGGDRGGDGTAAEVGEDDMLFEVSEDEYVRGGVASLLARRKYMIVLDDV
DDAGMLDYLLTAFPVQNNGSLVLDRPCRGLQYEDMWWGLLRCKLSGPVSPELEEVGRKAV
RNCGGRFFCFVKLIFFLWNTDWSVEAWSQVAHDQHHPIFREIIDELSDVHKIKEDLNNFT
ASDKAVLSHFIEDIDAPTGVQFIKEKLFPERKFFPKMEVISFVGMAGIGKTTFVKKVYEY
VKILPNYQHCVWLTLGPTYKSEDIFTDILAQIFPDIDKMVIRGDAELVGDLIQVLLNKRL
LIVLDDVWSEAPLEHLATSFPNIKGRALLTTRMGKVARSEKIHIVREMQLLSKEESWKLL
CEKVFVEEDNCPFDLRRSGKKIAENCDGLPLTILKVASLLSRNLTAEYWDDVAKKNSDFV
SALQDPHSKPHMDFVLGSR*
>SMil_00020139-mRNA-1:cds
MAAAYATLVSALNIINNLHHHPRPPISLPIKQFESLTQNINFLLEFLQGYNPHRGYSKEA
DPLESRIADAAYAAEHAIESHIFDQFTNNGENIVHQSKRRKKYMSYEGLCEALEKVIHDM
ASIEEEAKQIQGRVGIQHQLPSDSLRSSTIPQQSIMVGADGDKIQMMDKLTSDRLHLQII
PIVGMGGSGKTTLARSIYEERLIKERFDICAWATISQEYVIREIFTEVLCQFNIGVAHNL
TEDELGEKLHKHLFGRRYLIIMDDMWSIDAWDRIKNYFPNNENGSRIVVTTRLSDLASTL
PNSDSLGMKLLDESDSWELLSKIVFGIESCPLELEEIGKKIGKSCKGLPLSIVVVGGLLA
KSKHEREFWEDIGENLNANVNLEDDERCLKILYMSYKQLPIHLKPCFLYMGVFHKDKEIV
ISELIKYWIAEGFLKAVSGKSLEEIAKEYLKDLIGRNLVLSHKLDSIGNIEKCKIHDLLR
DLCLREGEKERFYNTASGKVAISVLPPMSQARALTRNVIRPKLSPLNLSLLRIVKTNVIT
APTDFWYMPHIRHVEFKMLSLTDPPNNQDDIVLGNLHSLGRVYDFKCSEQVVKKIPNIKE
LGFDNWGKHDDDMYCLSNLDCLTKLESLDCILCGKYVIKFPHSLKRLNLSSNSYWWDDIS
DKVGVLPHLQELTLRRGGFNVGKWETSEGQFRSLKFLTLHWSRLEIWETESSHFPCLERL
HLEGEEKLREIPLDFAEIPTLREIFVHWCSDSAVVSAKRISEEHEDYYGEGALRVNVYLW
SDNEAGMESLDSPNFRVEQADPLECRIADAAYAAEHAIESHIFDEECSIVSHIFDEVKND
GENMSYDALYEALEKVIEDMAAIEKEAKEIQGRVGVQHQLHRNSRPPDSSRSSSIPQQSI
MVGAEDVKLQMMDKLTSDVLHLQIISIVGMGGSGKTTLARTVYEERLIKEHFDICAWATI
SQEYVIRNFFGVVLRQFNIGVDDDNLSEHKLGEKLYKNLYHRRYLIIMDDMWSTEAWDRV
RNYFPDNKNGSRIVVTTRLSDLASKLPNSDSLGMKLLDDAHSWDLLCKTVFGKEDCPFEL
EEIGKKIGIGCKGLPLSIIVVGGLLAKSKHERECWEDIGENLNASVNLEDDERCLKILYM
SYKQLPIHLKPCFLYMGVFPEDKVIVISEVIKYWVAEGFLKPVRGKSLEEIAKEYLKDLI
GRNLVLKSRNLGIKKCCQIHDLLRDLCLREAEKERFYNTASDKVAISVLPPMSQARALTW
NVIRPKLSPLNMSLLRIVKTTGDEWLNRDLFGHMDQLVNSRFLQVGSYGIRKGNFPCSIW
RFWNLQTLIVHNYGEVVTAPTDFWYMPHIRHVEFKYGLYLQIS*
>SMil_00020145-mRNA-1:cds
MAQMVGADDVKLQMMDKLTNNCLHLQIIPIVGMGGTGKTTLARNIYEERLIKDHFDICAW
ATISQEYIIKEIFAGLLRQLNIEVDDILSEDELGEKLYKHLYGRRYLIIMDDMWSIHSWD
RVRNYFPDNKNRSRIVVTTRLSDLASKLPNSDSLGMKLLDEAHSWDLLSKTVFGEEGCPF
ELEEIGKKIVKSCRGLPLSIVVVGGLLAKSNHEKEFWEDIGENLNASVNLEDDERCLKIL
YMSYKQLPIHLKPCFLYMGVFPEDELIEISKLVKFWVAEGFLKAVRGKSLEQIAKKYLKD
LIGRNLVLRGTNMKGKKCCQIHDLLRDLCLREAEKERFYNTTLDNEAISALPPMSQARSL
TWNVQKIRSPLNMSLLRIVKTTRDEWVEEDLFVHADQLVNSRFLQIASDGISKGCFPCSI
WRFWNLQTLIVDMILDEVTAPTDFWYMPRIRHVEFKKLCLPDPPNDQDDIVLGNLQSLGK
VFDFKCSEQVVKKIPNIKELVFENWGERDADMYCLSNLDCLTKLESLDCTFSGKGVINFP
HSLKRLNLCSFYYCLEETLDKVGVLPHLQNLTLEWGRFNEGKWETPEGQFRSLKFLTLRY
SRNLEIWKIESSHFPCLERLHLIQVMKLREIPLDFAEIPTLREICVDWCSDSVVVSAKRI
SEEHEDYYGEGALHVRVHLWSDNEARLESLDSPNYFRVKRL*
>SMil_00020146-mRNA-1:cds
MDDMWSIDAWDRVRNYFPNDKYGSRIVVTTRLLELASKLPNSDRIGMKLLDEAESWELLS
KTVFGEEGCPLELEEIGKEIGKGCKGLPLSIVVVGGLLAKSKHTRECWEEIGENLNASVL
NVEDDECCLKILYMSYKQLPIHLKPCFLYMGVFPEDKEIFISELIKFWVAERFVKAVSGK
SLEEIAKEYLKDLIGRNLVLRSTRSRGNLVLNSTGARGKWGEKCCKIHDLLRDLCLREAE
KERFYNTASDNEDISVLPPMSQARSLTWNVRRKLSPFNMSLLRIVKIIGDEWVEELFGHT
DQLVNSRFLQIGDFEIREGNFPCSIWRFWNLETLIIDSPYEVITAPTEFWYMPRIRHVEF
DEGLRLPDPPNDHDDIVLGNLHRLRTLLDFKCSEQVVKKIPNIKELVFYNLEERDDEMYC
LSNLDRLTKLESLDCFTSPISAINFPHSLKSLVLCITRYYFRWKDTLDKVGVLPHLQKLT
LGLGWFNEWETTEGQFRSLKFLTLNRTDDLKIWEIESSHFPCLERLHLIGVHKLQEIPLE
FAEIPTLNEICVEFCSDSAVVSAKRISEEHEGYYGEGALQVLVELGSNNEAGQGLESMDS
LNFRVNRYA*
>SMil_00020148-mRNA-1:cds
MAAAYATLVSAMNIINNLHHHPNPPISLPIQQVESLTQKINFLLQFLQGYNPHRGYSKEA
DPLECRIADAAYAAEHAIESHIFDEECSILSHIFDDVKNDGENMSSDGLYEALEKIFFDP
QQSSMVGMGGSGKTTLARTIYEDRLIKEHFDICAWATISQEYVIRDIFAVVLRQFNIGVA
DDLNEHKLGEKLYKHLYGRRYLIIMDDMWSIDAWDRVRNYFPNNENGSRIVVTTRLSDLA
STLTNSNGLGMELLNEADSWELLSKTVFGKEGCPLELEEIGKEIGKSCKGLPLSIVVVGG
LLAKSKQTRECWEEIGENMNASVVNLEDDERCLKILYTSYKQLPIHLKPCFLYMGVFQED
KKIKISDLIEYWVAEGFVKAVSGKSFEEIAKEYLKDLIGRNLVLRSTNYWGEKLCQIHDL
LRDLCLREAENERFYNTASKREDISVLPPMSLARSLTWNVGQKLSPLNMSLLRIVKQTRD
ENRHVDFKYWLCLPDPPNGQDDIVLGNLQSLGRVLDFKCREQVVKKIPNIKKLVFDNSGE
CDDEMYCLSNLDCLTKLESLDCTFSGMCVINFPHSIKRLNLRGYDYWWEDILDKVGVLPH
LQKLTLDHGYFNEGKWETTEGQFLSLKFLSLERCWNLEIWKIESSHFPCLECLHLDGLDE
LREIPLEFAEIATLREIDVDGCSDSTVVSAKRISEEHEDYYGEGALQVHVHLGRDNNEGL
KSLDSPNFCVKHSRYYYKVVCGESAHHRMNPFMNGWCYVSLYVLAA*
>SMil_00020141-mRNA-1:cds
MIYDGLYKALEKVIEDMAFIEKEAKQIQRRVGVQHQLHTNSTPSDSSRSSSIPQQSIMVG
AGDVKLQMMDMLTSDRLHLQIIPIVGMGGSGKTTLARTVYEERLIKEHFDICAWATISQE
YVIREIIAVVLCQFNIGVDGYSNEHELGEKLYKHLYGRRYLIIMDDMWSIDAWDRVRNYF
PNNENGSRIVVTTRLSDLASTLPNSNSLGMELLDEAHSWELLSKTVFGKVTLLNWRKSEK
RLGKAAKDFHCQLLWWKA*
>SMil_00028917-mRNA-1:cds
MAAYAALVSLMHIIDDLERHRSPPISLNKQQVQSLTENVMFLQEFLEAYNSPVSDEADPL
EMRIADAAYAAEDAIASHIVAKIQLSRSRETIRSRFLSCFRAPKDPKTVSSNHDDDEEMN
LFQDVQNMIQEMDQIKSLAMQRNTEKVVLHDTRRSFVSASSSTGKSSSGMVVWSDVVVNG
ILERVVSDQRERQVIPITGMGGIGKTTLAKTVYSKKIIEQRFDVCAWATISQQYNTREIL
CELVSQATNKSKEQLSEKSEDELGLELYQYLSGRRFLIVMDDMWSIDAWDRIQRFFPENE
NYSRIIVTTRLSHLSSQLNNNYSLQMEFLDEVRSWELFSKTVFGVGSCPHELEKIGKKIV
ENCRGLPLSIVVVGGILRNREHTLGVWESISQNLASEVNLDNDKFCMELLKMSYNHLPVY
LKPCFLYMGVFEEDDSVRVSTLVKLWVSEGFLKPMNDKSLETIAIEFLKDLVDRNLILVD
KVGSTGNIKFVKIHDLLRDLCLNQSKKDGFYHVIGQSSPRGMSSQRRVVIPRNTPKKKVL
DNLQSMPRARSIISEYRKVPRIKNSGLLRTLHAYKFPYFEDDRHVIKYFASQYVNLRHLV
VTVGSMSSIFTSFTCFWNLHILIVSCTGKEFTAPAEIWRMPQLRHIEMTGRFYLPEPLSD
DVVIMENLLVLETITDFKCSEEVVKRIPNIKKLVIEYLGRGGVEQDDYYCLNNIKRLCKL
ESLYIWCWYNFGASLFNAPSREVQVGNGMLWNRQVEMVEGQFPSLKYLGLGSCRSLEHWT
AESNSIFPRLETLRLFDMEELKEIPTQIGDIPTLQKITMSDCGESAVMCAKEIVEEQVEL
QGEDLPFHVQVGLSRKNEVVQSLAGPNFEVICNSSS*
>SMil_00004748-mRNA-1:cds
MAAYGALVSLRQIIDRIENHPSPPISIDKQQVESLTQNVTFLQDFLDAYISPVVDDHEAD
PLEYRIADAVYAAEDVIESQIVLQIDNRSTIVGKISSFINLFRALCKCVTIEEDFYHDLQ
QVIEEMNLIKKEAMEIAAAAQLHRKVSSTHAVSSTSSSAVKEIVMVGFDEVLLEVLDKLT
GGQLNRQIIPIMGMGGIGKTTLARHVFEHALVKQHFDICAWTTISQTYNVRETFTEVLFQ
ASGDPDCDMSENQLGQKSLISEDELGLKLYKYLWGRRYLIIMDDMWSIEVWDKIRSFFPD
CNDGSRIIKILRMLYTYLPNYLKPFFLYMGVFEEDHRIRASMLKKLWVSEGFLKPMSSGK
CLETIAQEYLMELVDRNLIIVDKLGFSGNVKFCKIHDLLRDVCLKEVEKERHLEFVEAGL
ILPDPPSDDIVIMENLETLRGAKNLYLNEEVVKRIPNVKKLHLIYGSKEGELKQMKRANC
LSYLESLSKLENLYCSIDYGYDDEYLQISFPYSLKKLKLSLNYRVELDEILENIRVCMPR
QSP*
>SMil_00004745-mRNA-1:cds
MAAYGAAISLKNTIQRILQSSRISLISHSPQILQLVYDQMDYLQRVLRLLDKTSCSKIRA
EVNALDELIKEAVWEFEDLLESHLLHHILPQLESERDNLSFSVDLQSLQHHVDCFIEMVK
MMEVEYFIEMENMPEEEGEPISSRIDSGGMIKSKMVMTIRLSDEFQKLIDYLLEGNNYYS
IVGMAGVGKTTLAKHIFEDPSIRSHFEFRAWVKVGRKCEPNELLRCVLAQVDPNAYQMLA
QGDDGEEEELVGLLKEKLLQDKKCLIVLDDVWEVQAIRHVINCLQENNIVGRIGYILTSR
QAIKFTQHRGIRMSLLNEEDSKKLLGEKVFGEKVFSEEGFPLQLEELGEKIAKKCEGLPL
MIVKVAELLSKADKTPEYWTEVLKQHSSLFVEAYNQISEVLFPSYDYLPQHFKMPFLYMG
AFPPYADQRPFDIIHLLSAEGFLELNFEKSFEGFWEKLSESYHLLLDTKISWFSERKYRV
HSCWQHLCKVEASRIKFLHVLRGCDDVIKDQRRMCAHYNNLFCFKQVCDLIKSYCASTAR
SLLCHGPDHPYPVPIQAMGFKLLRVLAAFGVRFYHIPIENLKLVCLRYLSLKCNGELPPS
ISNLFLLQILIIDPHISIKKRGVQSYMPVQIWDMQELEHLEIWGRDIPTPNTDDAALNKL
MTLNCVSANSFTREVLKRIPNLKRLMIEVELKPYDDDDDDDDERNPLSCLGYISQLQNLE
KLSYWVNNPEIKGYPWNYMNDIGSLLPNLEILMLYQYAFRGPEWDITPGSFLKLIELQIE
DTDMVRWRPQRGSFPELRRLSMQHCYKLQQLDWPYDHSSIEIIHLRYVVVLQFRLAYVAS
EWRVASPAV
>SMil_00004746-mRNA-1:cds
MDDMWSIEVWDKIRSSFPDCNDGSRIIVTTRLSNLTSQLGESYGVGMKFLDEASSWDLFT
NTVFGGESFPHELENIGKNIVANCKGLPLSVATIGGLLAKSEHTREYWEDRRIRVSMLKK
LWVSEGFLKPVSGKCLETIAKEYLKELVDRNLILVDGLGEFSGNVKFCKIHDLLRDLCLK
EVEKERRFFQLVNSRHLAVTVDTKPNLPSSINLLWNQNTLIVHCNSSVVLIAPIEIWKLH
QLRHLECMAGALILPDPPSEMVIMENLQMLRGVKNLYLNKDVVKRIPNVKKLHLKYRRKC
MEGLSKVLKQTERANSFSYLQCLSKLENLTCLFYDGYSDEYLQRISFPHSLKKLNLSLFY
SHNLELVEILEKIGWLPLLHKLVIEHGVFKRGKWDTIEGQFRSLKLLELNECYGLKYWTM
TESSHFPVLQKLHLRDLEELEEIPSEVGEIATLKSIYLYRCSESAVESAKKIVEEQEDLY
GRDQLDLHVQAIVAKAHERLHSLASPNFEVIVLRGAY*
>SMil_00004747-mRNA-1:cds
MAAYGALVSLMHIIDRLQNHPSPPISIHKQQVESLTQNVTFCKNFLMLIFPQLWMTMKLI
HWSVALLMQFMQLRMSSNPKLCFKFITDPQFVGRCPVLSTCFELVKPGDCTAADQLQRKV
SSTHAASSTSVKESMMGGFKEVLFQVLDKLTGGQRSRQIIPIMGMGGIGKTTLARHLFEH
ALVKEHFDICAWTTISQTYNVRETLREVLFQASGDSGSDDLK*
>SMil_00029791-mRNA-1:cds
MAAYASLLSLMNILDTLQHHPRPPISLHIKQLHSLTQKLTFLQEFLESYNPQLAYSTEAD
PLEGRIADPAYAAEDVIESHIVAQVTSDGDSDDQIINPEENMCLDALYQALQKVIKDMLL
IQKEAMKVKQTQNQLHTKSTPLDSMRSSSSIAQKKSSMVGADDVLLQMKDKPTSDCRDLQ
IIPIVGMGGSIKTTLAINIYQDHLVKEHFHICAWVTISQEYSIREMLIEILGQLTQNVGQ
NLSEDELGEILYRHLFGRKYLTVMDDMWSIEAWARVKRFVPDSKNGSRIVVTTRLSNLAC
ELPNSNRLEMKLLDGDESWELLSKIVFGAEICPLELEEIGKKIGKSCKGLPLSIAVVVGL
LAKSKPSREFWESIEENLNSIVNLEDDERCLKLLHMSYKQLSIHLKSCFLYMGVFPEDEV
ICRSRLVKLWAAEGFLKRISGKSLEETAALYLKDLIDRNLVLSHELEFLERLDLVNSRFI
ALFLLSRDFRLPRIFGLSWNLQTLITYNPDGFVIDIWHMSHIRHVQADWVSLSDSPNGQD
GIVLENLQTLGTIRDFKCSQQIVKRIPNIKKLKMVAMYFPVDHSYCLDNLARLDKLESLS
CDLYRVKDPSNLYSLINFPHSLKKLALTASSYHCWEDISEKIGVVPLLQKFKLVNKCFKD
GKWETSEGQFRSLKFLSLRDCSKLQVWTTESSHFPCLEHLILDTVKCLKEIPLEFAEVST
LRVIDVIHCSNSVVESAKRILDEQEELYGEEAALQSTPLDSMRSASITHKKSSMVSADDV
LLQMKDKLTSNRRDL*
>SMil_00010522-mRNA-1:cds
MVGAEDVKLQVMDKLTSDGLHLQIIPIVGMGGSGKTTLARTIYEERLIEDHFDICAWATI
SQEYVIRDIFAGLLRQLKIEFDDDLNEHELGDKLYKHLYGRRYLIIMDDMWSIDAWDRLR
NYFPNNKNGSRILVTTRLLDLASALPNSNSLGMELLDEAESWELLSKTVFGKEDCPVELE
EIGKKIGKSCKGLPLSIVVVGGLLAKSKHTRECWEEIGENLNASVNLDDDERCLKILYMS
YKQLPIHLKPCFLYMGVFPEDEEIYSKLIDIGCGRILKAVSGKSLER*
>SMil_00010527-mRNA-1:cds
MAAAYATLVSAMNIINNLHHHPRPPVSLHVKQVDSLTQKINFLLEFLQGYNPHRDYSKEA
DPLECRIADAAYAAEHAIESHIFDQFTNNGENMSYDGLYEALEKVIKDMASIEEEAKQIQ
GRVGVQHQLPPDSSRSSSILQQSSMVGADDVKFQMMDKLTSHCHDLEITSIVGMGGSGKT
TLARNIYEERLIKKHFYICAWATISQEYTIKEIFASVLRQLNIGVDENLREHELGEKLFQ
HLYHRRYLIIMDDMWSIDAWDRVRNYFPNNKNGSRIMVTTRLSDLASTISNSNSLEMKLL
DEADSWELLSKTVFGKEGCPLELEEIGKKIGKSCKGLPLSIVVVGGLLAKSKHTRECWED
IGENLNASVNLEDDERCLKILYLSYKQLPIH*
>SMil_00010528-mRNA-1:cds
MAAAYATLVSAMNIINNLHHHPTPPISLPIQHLMSLTQKINFLLEFLEGYNPHRGYSKQA
DPLESRIADAAYAAEHAIESHIFDQFTNNGENMSSDGLCEALEKVIKDMASIEEEAKQIQ
GRVGVQHXEGYNPHRGYSKQADPLESRIADAAYAAEHAIESHIFDQFTNNGENMSSDGLC
EALEKVIKVMASIEEEAKQIQGRVGVQHQLHTKSTPSDSSRSSSIPQQSSMVGADDVKLQ
LMDKLTSDLLHLQIIPIVGMGGSGKTTLARTVYEERLIKEHFDICAWATISQEYITREIL
AAVLHQFNIWVDDNLSEHELGEKLHKHLYGRRYLIIMDDMWSIDAWDRVQIYFPDNLNCS
RIVVTTRLSDLASKLPNSNRLGMELLDEADSWELLSKTVFGKEGCPLELEEIGKKIGKSC
KGLPLSIVVVGGLLAKSKHERECWEDIGENLNASVVNLEDDERCLKILYMSYKQLPIHLK
PCFLYMGVFPEDKEIKISELIKFWVAEGFLKEVSEKSLEVIAKEYLKDLIGRNLVLRSTT
TLEEKKCKVHDLLRDLCLREAKKERFYNITSDNVAITAFPPMSQARSLTWNVQRELSPLN
MSLFRIVKITTFQWLDLFRHIDQLVNSRFLQIVTYGIRERNFPCSIWRFWNLQTLIVYTH
DEVTAPTYFWYMPHIRHVEFQRLRLTDPPKNQDDIVLKNLQSLGTILDFKCSEQVVKKIP
NIKELFFHNMEERDDEMYCLSNLDCLTKLESLDCTFFWKVCVLPQLQKLTLRWGRFNEGK
WETTGGQFRSLKFLTLYCSRNLEVWKIESSHFPCLERLHLVAEDKLREIPLDLAKIATLR
EIFVDRCSDSTVISAKRISEEHEDYYGEGSLQVRVLLRSYSDAGLGLESLDSPPNFCVER
DEVMEQVCSAGSVWGKHTPQNESIHAYLLFHSCVQVRFTHIHQEGNRPADFMARHGHDVP
VVSCSMLSLLLGYRPFVEACVDAGEKDEALKYIPKLSDPRERAEAYAKIGMAKEAADAAS
QSKDGELLGRLRQSLSQNAGASSIFDTLRDCLSFQGLS*
>SMil_00007098-mRNA-1:cds
MAYEALDTLFQTLDRILKHGDNRVITHSVKQEILSIRVQAIVLQLNLKHYPDKERIREAA
ISTHEITEYLFSEENLSDVGWIDPTVILENRLRELAQRLESTVGDVVDCIKGNDSVSSVQ
RLSTDSPDVSSSSRSAITRSKDDDVVGLEEDVELIKGRLCKGTSKLQVLPIVGTGGIGKT
TLAKIVYNDELIRKKFSTCGWVTISQDHSVERIVLNLLASIKEISALRDAKSDIPKETLI
CEYLKGRRYLIVMDDMWSKKAWDGVKMLFPDVGHGSRIIVTTRLQDVAAYVDSSKSIHTM
SLLDAHHSWNLLKQKVFGYKDIPIELEDIGKKIVKNCGGLPLSIVVVAGLLSKIHTRYSW
KQIAANGGQLETIIGLSYTHLPNHSKPCLLYMAGFPEDYEIRVSELIHLWLSEGFVTLSN
EPKSLEEEAEDCFEDLVERSLVLVTNRKFGGKIKSCSLHDIVREFLVRQAAKEKVILSVM
DYLPTPILRKHFVPRLIKDHHSISASSYDLHLKDYVHSSHIRTIICIPKKGYRSEGVVEK
FSSLRVLHVLRRNNHWDWEPGQVFDLVHLTYLASNIPNSIVPSAISKLENVQTLIIYRSE
VRLPIEIWGLRQLRHLIAFSFQPLPNPEGEQNPLDNLEKLSLARDLVCTKRMVKMIPNIK
NLGICYSMEKFDVDAGYRLNNLKYLCRLEKLKLEVHGGILSSQLCDEMALGMLGGFSFRL
VDKILGWISFRRANKILGGINFPLQLRRLTLSGLKLPSSDMTIVGSLPNLQVLKLRNFAC
KSIDWVTSKGEFPELRLLLIDQSHLVFWITEASHFPRLECLMLHGCLGLREIPSNIGDIP
TLKLIEVDEQSTGLLFSAEKIQNKQKNSGKQFLNVDDNNLADMDDDYMPDAEDTRHNENT
GWSSCTRGRVWKECSLLGQPLNWQITQAAREASRMFFVTLVLKTRDCIRVEERIPFGDKT
TNKADEIGLVNHICVEERFYLVMKVSETYSGMQELSFSCSLSLSL*
>SMil_00005165-mRNA-1:cds
MAYAAVNSLLYTIDHLLNSNRISFVASTSETLDFALDRVKSLQGSLRQFDDLRNNTGGVM
ASEARIRDEARRLEDAIESHVSAQFLSQSQNHDRCPPTLSLTLQDSRQEIDCFAKTADKM
ENEYIEELHKPLTEEEEEDAAGVASLGNDSGGNECMAGVGKTMLALKLFHDPLIKANFEC
RAFVRVGRKYRLEEILRAIIAQVDLVRDEMIMEAAEDLYEYSKRILSGRKYFIVLDDTWD
LGFYLDLKSALPNEDNGSRILLTSRKTRTIEPGVTNAYSFTMPLLDEEESWDLLKKKVFG
EEEFPRRLMKAGKKIAKNCEGLPLLILVVAARLLSEDKNDLEYWNEVAEKKNPVFEDSCD
QISENYVVRRSRIITLWGGEGILEHSGSHAIDKFASHNLVLVCGRCLVRGARVHAFRLHP
AYWYMCRKEAESSKLFCFLSSYADCSVERVTNQRCFAIYNNVLFAIKEVHDSLASISTAR
SVLCTGPYHQYQVPICLDWKLLRVLDALTIRFYEFPDEVVKLFINLSGSHYESYLPVEIW
DLQELKHLEIIGRNLPNPTHGAVLPNLRKLLDVGAHSCGKEVLESIPNLRKLRLQIELAP
DSTQALSLFDHVSCLEELKSIQCVIVNPEVLCEPIVPPPALAMSVESLKKLSLSGSGYPW
EDMSKICELPYLAVLKLRNYAFQGEKWEAKERGFPNLKYLLIEDTDIVQWTAGDGSFPRL
RCLTMKNCYNVEEIPLFASDVEVLLSPHIIIELVDCNPLAETCAKQRYGAERVNVNYSWK
*
>SMil_00009378-mRNA-1:cds
MAEAVVSIALETLRDLLLEEGRFLSSVGDEVKELEWQLKEMKCLLEDADRRRHESRTIFN
WISEIRDLVYRAEAAIERHAAYESLSRRRRGLRKLVRRCSCSLERYNSLYQLGSEISPIK
SRLERINKEMLENRHKEEHHQQSRWRGHNGRKTFPDMRSETVLWEWRMSSIGFVNLLSQD
KEDRVISVWGMGGSGKTTIAKKLYNETSFDLSAWVCITQQCQSFQSVWEDVLKQLEHQSR
KGVSDGPQIREDVVQSLSDSELKERLCKIQREKRCLIVVDDLWKVSDWNELKHPFLIHDL
QSKILITTREEEVAEVGCPVKLGLLNMEDALELLKKKAFPQTNIPDFASEEKFEKIGNEM
VRKCGYLPLAISLLGGVLRTKNSMKEWELVNEDIKEFIYRDEKEIDGVLNLSYESLPYYL
KPCFLYMGLFEEDEDIHVWYLYRMWIAQGLISYENIRDRDKTLTEIAELYLGELASRSIV
QVQINYGVTPGRKYWRCKLHDVVRELCLKLGRREDFGVRSLEYQSGKLSTLLRQAFLHME
IRHLAIHFRATKVALEPDEHELGEGSSKHLRSLHIFSRSNSVEFPPRSIVDFQKFKFLRD
LFMVGFKFARRKLSKGITYLVHLRCLRLEDCEFDKLPLSIRNLLYMDTLDLFGLNDVKVP
NVFKEMLRLKHLLLPNYKEKNIGSYRLTLDEGVSELETLWRLDSRVHELKCMNRMKNLLR
FSTKIHDNESLSTILDAIAIMDKLVFGAVEIKEGCELGTNEGVLKKAITCPNLHELWIEV
KLGKALSECGHDFMSSKLTKLFLYKCEIEDDPMGILGKLPCLIDLRLFLKSFVGEDMTCP
SNNFLHLKKLVLSELPNLREWRVEAGAMPLLSQLEIYYCSSLEMIPEGLSGISTLQKLTI
IKMPELGKRVSPLGEDFHKVSYVPSIIIKGDVV*
>SMil_00009376-mRNA-1:cds
MAAYGALVSLMHIIDRIENHPSPPISINKQQVESLIENVTFLQDFLDGYISPVVDDHEAD
PLERRIADAVYAAEDVIESQIVVQIDNRSTIVGKMIRFINLFRALCKCATIEEDFYHDLQ
QVIEEMNLIKKEAMEIAAEAQLQRKVSPTHASSSTSSSIVKESMMVGFDEVLLEVLDNLT
GGELSRQIIPIMGMGGIGKTTLARNIFEHALVKEHFDICAWTTISQTYNVRETLKEVLFR
ASGDSRDLSENELGENLHKYLAGRRYLIIMDDMWSIEVWDKMRFFFPDYNNGSRIIVTTR
MSNLNLQLSESYGVGMKFLDESSSWDLFCKTVFGGEGFPHELENIGKKIVANCKGLPLSI
ATIGGLLGNLAHREYWGHCRIRVSTLMKLWVSEGFLKPMSGKCLETIAHEYFMELVDRNL
IIVYKLGSVGNVKYCKIHDLLRDLCLKEVEKERFYRVTKYTPLAINSERRVVFPNDTSGY
FIRNVLQSMSHARSIIHDDHDKEIGLPHNLRLLRTLKAYDRDTYRVSAVYPWGGAYFLDN
VFRLVNSRHLAVRVHWKSNFPSSIDLLWNLHTLIIHCWHDLIVPIEIWKLHQLRHLEFME
LGLSLPDPPSSDDDIVIMENLQTLRGVKNLYLNEEVVKRIPNVEKLSLMYTVNQMEMTNY
LSYLHCLSKLENFHCSIEDGGDEYLMGIRFPHSLKKLELSLHSELEEILRKIGSLPLLQK
LVLEGGAFKTGKWDTIEGQFRRLKLLELDGCRGLENWAMAESSHFPVLQELRLARLDELE
EIPSEVGEIPTLKLISLKYCSESAVVSAKKIVEEQEDLYGDQLDFHVRAVVRKEDEALQS
LANANFDVKVSSF*
>SMil_00007045-mRNA-1:cds
MGEAAVAFLLEQVKEVVIGYADLIFGAENELEQLKSDLALLKGFLKQMAEKKKKEDPLRI
LERQTRDAVYAVEDTIDKCFTNAIAKKSFHRSVGLKNVSLAKEVRSIREDKVKPLLDKFA
TFDFKSAGVQDSLTVSKGDTPIRQNRVVGFDKEEATISAYLKEKTDKLDVISIVGIPGQG
KTTLAWKIYQSDEIGYHFPIRIWVNISQVFNSRDVFLEILKRFFPSQDTSSLNFNDLAQT
VRACLEKEKFLLVLDDVWSVVAWDKIKEVLPVDNGEAKVLITTRETDVGEKSRVYKAPHN
LKFLDNDESWELLQYEVFGLEDCPPELSTVGYVIAKKCDGVPLTIVVIGGILFDQLTKSR
STAASEWETVSTSVSGALQDDKTQRITEAVELSYQRLPDDLRECFVFLGVFPEDYEIPAK
MLCGLWISEGYVLPRNGKSLEESAEDNMNDLICRNLLKVEKTNHMGKVKTCQVHDMIRAF
CIKISKDENLCHEIKTSKTGALEPPVSEVKDSHRLCFRSNLSKFLQESPCGPHVRSFLCF
YERPVELEPQYITVIPDGFRKLRILESRCIIFNQFPAKITKLIHLRYLTLYIESLKILPE
PITQLWNLQSLVVETKSRSITMKANMWRMVRLRYLKTRAAIVLDNKWKGDAGQNLHTLNR
LAPECCTEAVSKRAKNLKALGISGKVAIVFENKFLENLHHLEKLKLVNSVTYEQTSEDKL
HSLPPQNRFPPSLKRLTLTNTFLGWQHMSTLATIRSLEALKLKDNAFVGLPWNLGLDSFP
NLQLLLILNTNLVLWEASTDSFPKLRILVVKNCENLKEIPECLGTHLEKLEIDRVRFSAV
QSAKKIEEAKKGKSKGKFEYHSISS*
>SMil_00028909-mRNA-1:cds
MGWPETEWADPIDIPINIASRLRFLGHLLEFLEGYNSPDADGDEADPLEIHIADAAEDVI
ESFIVDNIQATNKQIQVEEIRFIQFYEDVQKVIVEMEVTEKDVREKGAFKAHELQRNVSS
DAGRKNLMVGFDDELLQLLDWLTGGHRNRQIIPIVGMGGIGKTTLARNVFEHALVKEHFD
ICSWATISQTFNVRQTLREVFSQASRDLSENQLGKKLYTYLSGRRYLIILDDRLSVEVWD
KTKFFFPEYNDGSRVIVTTRLSNLAVDLTD*
>SMil_00008206-mRNA-1:cds
MAEPAVTFLLENVQKLLVDHINLISGAEAELRHLQNELELMKAFLIESANKREKGEVFRQ
HERQIREVVYKAEDTLDACLTQAAAEKSKSFSFKTLNHKRYDLAKKVKALREQEVQPIFD
RARLGFATLPMADPATAGPGKPKTEDKKVPLLREDNVVGFDGEAETVIKKLTEESAELEV
ISIIGMPGLGKTTLAWKIYRDPQIQYEFPTLIWVYVSQDYNIKEVFLSILKKFTQQDMSC
YDQSELARKVRSYLEKPKFLLFMDDVWTDEAWNHIQAALPKSNKFGRVLITTRDEKVAWH
ACKREPHRLGFLELKESWELLQLEVFSRLDACPKNVELLGKHIAKQCGGVPLAIVVIGGI
LVEKFSSSDMKAEWEKVSASVSSHLNSDKQKRTENIILLSYNKLSYNLRDCFLYLGMFPE
DSEISAWRLIHLWIAEGFIQQEFDKSLEEVAEEYLGELIARNLVMVDKTKAKGDVKTCRV
HDMIREFCKSQAAFAKQNLYQEVKKTAEGTFFPPISDVPNYRRLCIHSYVVDFLRKKPKG
PLVRSFVCFSKEPIIFEPDCTSLIPDAFSLLRVLDANPIKFTKFPSKITQLIHLRYIALS
GDQFNSLPDAILKLWNLQTIRIDTLSRTFEIKTDIWKMLQLRHLKTKAAIVISKEARGKA
GENLQTLSRLSADCCWDEVFNKASNLKNLGIRGKLSTLLQARCLAGLDRLQKLKLVYDVF
PDVISHLPLRGLPSPDRFPPNLKILKLSCTFLDWKHMATLGSLPSLEVLKLKENAFMGKF
WSAVGGNFPSLEVLHIARTDLEFWTASEVPSPPFPKLQCLVLRNCEKLEEIPPQLEKSLQ
ILDIERVTRSFVQFAREMEKRKQQIPDQQRGKTGAFKLIIAPGDGR*
>SMil_00029872-mRNA-1:cds
MAYEALDNLQQLLDQILERHDDVVGFEEDVKVIKNRLLWGPSTLQVLAVVGRGGIGKTTL
AKTVYEDASVMKYFNLCSWITISQDHSVERIVLKLLASMKGISAVRDAESDIPMESLIHE
HLERSRYLIVMDDMWSKKAWDDVKMLFPDTLVDVANTPNNSCGITKIN*
>SMil_00023403-mRNA-1:cds
MVGFHDELIQLLDELTGHRSNRHIISIVGMGGMGKTTLAKYIYSNQLIIERFDIRAWATV
SHQFNAKQILQQLLYGQGKSSDKSVDELGGQLYKTLSGTRYLIILDDIWSVEAWDEVRCF
FPDNGSGSRILLTTRLSDVANGCGSSCFSKNLLDESESWELFCKKAFQNEDCPSELEEVG
REIVRSCKGLALSIVVIGGSLRKSPRTVGYWKSVAEDIESSPNSKEKQESLDVLISSYNH
LPSHLKPCFLHIGVLKHIKYKSLNISRIIQLWVAEGFLKSNGGRVLEEIAEDYLKELVDR
NLILVGRRSKNGKMKSCDIHDLLRDLCLKVGEQQGLFDVISGGPIQGTERRLVCNKAPRW
SDNDRPLLTRSMVGYVGFHMDTYKHRLLRIFDAEYYEVVKELFGRVNLRYLAGLGAMGHD
VFELPSSISLVWNLHSLIFGWGARVVAPIEIWKMRQLRHFECGSGIYLPHPNGQLQDELL
IMENLQTLRIAVNLRLSEDVCKIIPNIKKLHLEYHH*
>SMil_00023402-mRNA-1:cds
MAAYAALASLLNTIQHMMSHPTLSTTLHNNQIQSDLQEKAALLLDFIETYNYGGGGSEEA
QDLESLIASAANTAEDMIESHIVNQLLPLSADDRVSTLSFSLYLQKKRAIEGENAAVVGD
VDQFHGESNQAIEEKNEAAVGDVDQFHGESNQAIEEPAPHVAGGGCWINFMQLIKNQLER
EKGQLKRKMHQVNLRCFNYLRQIIEDMDAIIEKANELKEKQRFREDQPTTHSTPQYTERE
ESAMVGFRDELIQLLDELTGHRSNLQIISIVGMGGMGKTTLAKHIYANQLIIERFDIRAW
ATVSHQYNAKQILEQLLSIQGKSCDKNVDELGEQLHKALSGRRYLIILDDIWSVEAWDEV
RCFFPDNGSESRILLTTRLSDVANGCGSSCFSKNLLDENESWELFCKKAFQNEDCPSELE
EVGRKIVRLCKGLALSIVVIGGNLLKSPRTVGYWKMLPKNRISRVLEEIAEDYLKELVDR
NVILVGRRSENGKMKSCDIHDLLRDLCLKIVEQQGFFHVITGGPVLGTERRLVFNNATRR
KESASLPLARSIMECEFLQEESYKNRLLRILECEFQKQESVEEVLNGCVNLRYLASWDYD
DRGVFELPSSLSLELPSSLSLLWNLHYLIIKSSLWSPSRVAPIEIWKMKQLRHIECHQIY
LPQPDGQDELLVLENLQTLGNVVNLRLSEDVCNIIPNIKILHLEYNNNLQGYDDSLIECL
CNLGRLHKLESLQLRGWWKLEYKLNDLTFPSSLNKLSLSMIDFDWEDLTMIGSLPLLQVL
EVRDNCPWEGGTWSPVNGQFQRLKFLEIDECKLRCWNAESCHFPSLEKLRLSCLFQLEEI
PWGIGEIPTLKLIQVYDCSNSAAISALKIKDEQLEYQGSDDLQIQIRVEADKRESFMAMV
EIE
>SMil_00029205-mRNA-1:cds
MSWGRELQRSSIESMTSRKGKLEVVCLMDCCLFQPSRSEQTGGGLDVMLERVGRLLREDD
VGTIGLYGMGGVGKTTLLKSINNGFLKRDHDFDVVIWVVVSRDFVAEKIQQAIGVRLGLS
WDEAQFQDVRALRIHSIMRRKKFVLLLDVWEGLDLEKIGIPAPSKLNRSKVVFTARSMEV
CSDMDADCKLKVEFLNERESWELFQQKVGAAAEIVNSPLILPQAKAMVRKCGGLPLALVT
TGRAMANKKSEEEWRYAVEILHTTPSQVRGMEDVSIFSNYEIEKEQLIEYWAGEGFLENG
TNLHIMGHDIIGSLKVACFLETGEDPSRVKLHDVVRSFVLWAVPEKRFIMQASQGLTEAP
SGDIWERAERISLMNNQITEFSQSPHCPNLSTLLLHWNNGLSKFCDGFFQNMPALKVLDL
SFTSIKEFPPSICRLAAIHHLDLSGTKLTTLPRELGSLTTLRHLNLQRNPYLITIPREAI
SGLSQLRALNFYYSYHGWEMQTTAADSSELRLADLERLSSLDSLGITATSLSALNNVSRS
RFLRGCIHYLYIKECEGLHQLPLSSYAGDGDQLRRLSINNCMDLRYLTINKAAGENWLPN
LEILALNGLPSLTTIWNNAAGLMCLLNLRCVNI
>SMil_00027451-mRNA-1:cds
MAAYGALVSLMHIIDRIENHPSPPISMHKQQVESLTENVTFLQDFLDAYISPVVDDHEAD
PFEGRIADAVYAAEDVIESQIVLQIHNRSTTRWKMINFINLFRALCKCATIEEDFYHDLQ
QVIEEMNLIKKEAMEFAAAAQLQRKVSSTHGGSSSTVKESIMVGFDEVLLEVLDKLTGGQ
LSRQIIPIMGMGGIGKTTLARHVFEHALVKEHFDICAWTTISQTYNVRETLREVLFQASG
DSSSDLSEGELGLKLYQYLYDRRYLIIMDDVWSTEVWDKMRSSFPNCNNGSRIIVTTRLS
NLTSQLGESYGVGMRFLDEASSWDLFTNTVFGGESFPHELEDIGKNIVANCKGLPLSIAT
IGGLLAKSECTREYWVRIEQNLNSIVITNNDEFCLKILRMSYTYLPNYLKPCFLYMGVFE
EDRRIRVSMLKKLWVSEGFLKPVSGKCLETIADEYLKELVDRNLILVDKLGKFSGNIKFC
KIHDLLREVCLKEVEKERFYHIIEKSPSVIDNQRRIVFKNTGSRVISEVSGSLSHVRSII
CDEEGKIFERPHNLRLLRTFKAYDRDAPTYTMGRGVHFLGDVFQLVNSRHLAVTLHWKSK
FPSSINLLWNLYTLIVHSQSPLDKFLDNVDGGWHDLIAPIEIWKLHQLRHLEFVKEGLIL
PDPPSEMVIMENLQTLIGAKNLYLNEEVVKRIPNVKKLHLSYYTQEMERANCSLSYLECL
SKLENLYLHGCDDAYLWSISFPHSLKKLYLSLHHDSGLEEILQKIGWLPLLQKLVLQFGT
FKTGKWDTIEGQFQSLKLLQLNFCQGLKNWTMAESSHFRVLQELRLRGLHKLEEIPSEVG
EIATLKSITLEHCSESAIESAAKIVEEQQDLYGDQLDLHVRVQLWDRDERLQRLASPNFE
VTLRGF*
>SMil_00024254-mRNA-1:cds
MSITSSRLPTAAGDDDFLAITKQLCAESRQRQIIPIVGMGGIGKTTLARNVYHDPSIQAL
FDICGWVTVSQSYSDEEVLSTLLRSFKPEVKGVEESHGSMGTKVSQTLMKRKYLIVMDDI
WDIGVCDDLSVIFPDDGNGSRII*
>SMil_00024253-mRNA-1:cds
MQPSYEMRLMHEDQSWELLRQKVFMNGVCDRELEDIGKAIARRCGGLPLAIVVIAGLLST
VDRARASWEKVKSVVAARDGLLEEILSLSYTDLPRHLKQCFAYMGGFPEDRDIHVGKLIK
LWIAEGFIEATNAPKSLEEVAEECLQDLIKRSLVFDGRKNRHGKLKSCRLHDLIRDLCKE
KADEDEIPLYNSTFEDVKRLRVLEWGATGQQLSWLSGLRYLVLGRFVELPAAVSNLENLQ
TLIIDMSEGWVLLPREIWRMQQLRHLVASFNQLPCPQGVTSFPLENLQTLSRVSNLDCSY
KFVKMMPNIKKLGILYSSRCEFEQSTTLLRDFLSAQQSPYYNCHLENLEHLHQLEELMVQ
VYPGFKGMFNPIFPQSLKKLSLRGWIIPSWRDMAIVGSLPNLQVLKLKDLWCQDDEWETT
EDEFGSLSFLLIERCGLRKWITKDDHFPKLKQLLLHQCPYLDEIPADVGHFSSLELIEVR
LGSIELVNSAQGIEEVQKDMENDRLRVVCIGTLEDPTRKVSGGEPTTKVSDGIPTTKMTF
ETYIFNHELYIYSKFSLKLSSGHFDAEVAPM*
>SMil_00029351-mRNA-1:cds
MAAYAALVSVMNIIEQMMSHPRLSTVFDKKQIESIGEKADGLLDLITNPTIDGGSKEASD
LERQIASAAHAAEDVIESHIVDQIHAEKKQARLWQRRNRPSHKCSLSDLQQIIEEMDGIM
RKGAELKEKWLAREEQATHGDMDVVEEKQPLTTTTGKASPVGLEDDVIHIMDKLTIHQPE
QHIISIVGMGGTGKTTLALNVYENSFIKEHFDIRAWATVSQQYSAQEIFSKLLSSIGQSG
SGNDLGLKLHQTLCGRRYLIVLDDIWSVEAWDEVRRYFPDNGNGSRIVLTTRLSDVASDC
GSTSCITMKPLKKDLSWVLFCRNAFQQEHCPYPQLESVGNEIVRLCRGLPLSIVVIGGFL
LKSPKTVGFWEDVAENIKSIPNSMEKQEILDVLSLSYNHLPPHLKPCFLYMGIFREDHEI
RASRIITLWVAEGFIKPKRAQMLEEIAEGYLNDLVDRNLVLVGRYRFNGKIRSCRLHDLI
RDLCLKVSEKDKFFYHYVKRSLDNMTKKHRPIDRIRDLFLKVSEKDKFFYAKRALDNKTK
ERRFICHDFIKSDDVPEMSDALKSAQLLRSLVCRGFKLPVVFKLLRVLTVASDCFAVNIM
QNLNLRCLTFQSPYSLVRLPSSISFIWNLQTLTTDARLVIAPIEIWSLSQLRHVECKRIY
LPHPPPPPNDCVVMGNLQTLIKTVNLRLSEEVCKRIPNTNKLHLIYDDELEGYDDCLLDH
LHNLGSLHKLQSLKLVVSSFPKRSSCNADRLKCAFPVSLKKLSLTNCSLDWNDLTIIGSL
PQLEVLKLEDSVKGQKWSPVNGEFLRLRFLSIVKCDLRCWDADSSHFPVLKKLRLEGLMY
LEEIPLDIGEIPTLEVISVVGCSESAEISAMKIKEEQESLGNEGLQVRIMTAAWRFLNER
SLDYLYD*
>SMil_00014950-mRNA-1:cds
MAAAYATLVSALNIINNLHHHPRPPISLHIKQVESLTQKISFLLEFLQGYNPHRDYSKEV
DPLERRIADAAYAAEYAIESHIFNQLTNNGENIALEKVVEDMAAIEEEAKQIQGRVEVQH
QLPPDSLRSSEIPQQSSMVGADDAKLQMMDKLTSDLLHLQIIPIVGMGGSGKTTLARNIY
EERLIKEHFDICGWATISQEYVIREIFAGLLRQFISLKVDDNLSEHELGEKLYKHLYGRR
YLIIMDDMWSIDAWDRVRNYFPDNENGSRIVVTTRLSDLASTLPNSNSLGMKLLDEADSW
ELLSKTVFGKEGCPLEMEEIGKKIGKSCKGLPLSIVVVGGLLAKSKHTRECWEDIRENLN
ANVNLEDDKRCLKILYMSYKQLPIHLKPCFLYMGVFPEDEEIVISDLIKFWVAEGFVKAV
SGKSLEEIAKEYLKDLIGRNLVLRSTRTLEGKKCCQIHDLLRDLCLREAQKERFYYTASD
NEVISVLPPMSQARSLTWNVIRPKISPLNMSLLKIVKTTTFGWAVKDLFEHADQLVNSRF
LQIASIYAWNFRRSIWWLWNLQTLIVYTDREVIAPTDFWYMPHIRHVEFNNGLRLTDPPN
DQDDIVLGNLQYLGKVGVLPHLQKLTLVSRMFNEGKWETTEGQFRSLKILTLRYSRNLEI
WKIESSHFPCLERLHLDGLYNLHEIPSDFAEIATLREIVVEGCSDSAVVSSKRISKEHED
YYGEGALQVRVDLSSDDEAELG*
>SMil_00014948-mRNA-1:cds
MAAAYAALVSALNIIDNLQHHPRPPISLHIKQAESLTEKISFLLEFVEGYNPHRDYSKEA
DPLESRIADAAYAAKYAIESHIFEHYTNNGENMSSDGLYEALEKVIKDMALIEEEAKQIQ
GRFGVQHQLHTKSTPSDSSRSSSIPQQSSMVGADDVKLQMMDKLISDDDLQIIPIVGMGG
SGKTTLARTIYEEPLIKEHFDICAWATISLEYVIKEIFAVLLRQFNIGVDDDLNEHELGE
KLYKHLYSRRYLIIMDDMWSIDAWDRVRNYFPNNENGSRIVVTTRLLDLVSTLPNSNSLG
MELLDEADSWELLSKTVFGEKGCPLELEKIGKEIGKSCKGLPLSIVVVGGILAKSKHTRE
CWEDIWKNLNASVNLEDDERCLKILYMSYKHLPIHLKPCFLYMGVFPEDKVIVISDLIKY
WVAEGFLKAVSGKSLEEIAKEYLEDLIARNLILRSTRTIRKKKCCQIHDLLRDLCLREAE
KERFYNIASNNVGISVLPPMSQARSLRWNVEPKLSPLNMSLLRILKTTGNEWNEEDLSGH
AYQLVNLRFLEIEYFRIRERNFSFSIWRFWNLQTLIVSTYNMVTVASDFWYMPHIRHVEF
KNGLRLSDPPNDPDDTVLGNLQRLGKVLDFKCSQEVVKKIPNIKELVFDNFGDDEMYCLS
KLDCLTKLESLDCEFSGKCVINFPHSLKRLVLCVIPSRYCWEDMILNKVGVLPHLQKLTL
VSRMFNEGKWETTEGQFHSLKFLTLEYSYNLEIWNIESSHFPCLERLHLLRERKLREIPL
EFAEIPTLREIVVEYCSDSVVVSAKRISEEHEDYYGEGALQVRVHLREKNDEGLMSLDSP
NFRVVCGESAQHMMNPFMHKERFTTFSAAEFPYGCHLYVSAPIVIHLHKLGSFSKISMDM
ITTLSTSKRIQEGDIYATINQKDGMVRFVEEYKTYEIIERHDFSIQRIMMLSKEVTTMNE
VMYATLLTLESHICPSCKNLSHSMEKGAFKLISGPHLNEIFPFSVTRPPPQSCPAPPTPR
VPLMNLSAVQARMDNLHQNRKRSDRHCRRSTGDQWWYASPSDWAAAYGGWRRCGTTRSIS
TMSTWCRSEVARRLLIECEMEMGRSYLIGGGHGGWLLYTACSAGDAGFVQELLERDPLHV
FGEGEYGVTDILYAAARSKSKEVFKMVLDFAASPRFAGAGKDQGGEIQIGFQHVSSSQSL
SFSVNASCKLRN*
>SMil_00014949-mRNA-1:cds
MAAAYATLLSAMNIINSLHHHPRPPISLPIKQVESLTQKINFLLEFVEGYNPHRDYSKEA
DPLECRIADAAYAAEHAIESHIFDQLTNNGENMRSGDLYEALEKVIEDMASIEEKAKQIQ
GRVGLQHQLPPDSSRSSEIPQQSIMVGAEDVKLQMMDKLTSHFRDLQIIPIVGMGGSGKT
TLARNIYEERLIKKHFYICAWATISQEYTIREIFAAVLRQLNIRVDDNLREHELGGKLYQ
HLYHSRYLIIIDDMWSIDAWDRVRNYFPNEKNGSRIVVTTRLSDLASKLPNSDIIGMKLL
DEADSCELLSKIVFGKEGWPLELEEIGKKIGKSCKGLPLSIVVVGGLLAKSKHEIECWED
IGENLNATVNLEDDEHCLKILYMSYKQLPIHLKPCFLYIGVFPEDEKIKISKLIKYWVAE
GFVKAESGKSLEEIAKEYLRELIGRNLVLSHELDDIGNIKKCKIHDLLRDLCLREAQNER
FYNTASDHEAINVLPPMSQARSLMWNARRELSPLNMSLLRILKTTRDEWDKNDLSGDMDQ
LVNSRFLQIGFRTIRGRDFPCSVWRFWNLQTLIVNILDSATAPIEFWYMSRIRHVEFRHG
LCLPDPPNDQDDIVLGNLQRLGTILHFKCSEQVVKKIPNIKELVFDIWVNPNDEMYRLSN
LDCLTKLESLDCTLYINCVINFPRTLKRLNLELSIHSYWREDTLDKVGALPHLQKLTLKY
GWFNEGKWETTEGQFCSLKFLSLYYTANLEVWKIESSHFPCLERLHLGGLYNLQEIPLDF
AEIPTLGEIVVKHFSDSAVVSAKRISEEHEGYYGEGALQVRVDLWSRNEAGLESLDSPNF
CVKRV*
>SMil_00014951-mRNA-1:cds
MAAAYATLVSAMNIINNLHHHPRPPISLSIQQVESLTQKINFLLEFLQGYNSHRGYSKEA
DPLESRIADAAYAAEHAIESHIFEQFTNNGENMSLMLYEALEKSFRSRSRVAWWVLIVKL
QMMITHFYAYLQSSIVGMGGRIVVTTRLSDLASTLSNSNSLGMKLLDEADSWELLSKTVF
GKEGCPLELEEIGKKIGKSCKGLPLSIVVVGGLLAKSKHTRECWEDIGENLNASVNLEDD
ERCLKILYMSYKQLPIHLKPCFLYMGVFPEDEEISISELIKYWVAEGFVKAVSGKSLEEI
AKEYLKDLIGMLSSYGLRLPDPPNDQDDIVLGNLQSLGTRDADDDDDEMYCLSNLDCLTK
LESLQCYFKKCNQLSPFAQEIGSSCRSHEFLEVGNNEGQFRSLKFLTLEYCRNLEIWKIE
SSHFPCLERLHLRELYYLREIPLEFAEIATLREIVVDGCSDSAVVSAKRISEEHEDYYGE
GALRVYVYLRSHNEAGLESLDSPNFHFKRGQVYYL*
>SMil_00029358-mRNA-1:cds
MYQSFTNIIHKLGVSLVSEDNIVGFQDEVDALSGYLLEDTEELDVITIVGMPGIGKTTLA
RMIYRDARINYQFPTLIWIHVSNNLTYKDIFLAILRHFTRVDESGRGVEELGQLVIGHLK
RGSFLIVMDDVRSVDEWDRLRIALPKSVQCGKVLVTTCNEEVGRHANRLRLPYKLRFLSQ
SESWSLLQLEVFGRQGNCPQELENIGKLIANQCEGLPLALLVMAGILTEKMKYLSSSDTS
AMKTAWIKACQDVPRYRSKKFYDYLPKHLRVCFLYFGMFPPGFEIPVWKLIQMWIAEGFI
RKQDGVSLEETGENYLKDLINRHLVEVDQIRFGKVKTCRIHPMLHEFCKIQAGKDKENVL
QEIRKVDGVFEPPISQLPLYRRLCIHSNLADFLSSKPFGPAGVRSLVSFFIEDFNLPPES
NSAIPRAFKLLRVLDVKPIIFSKIHNGMYQLVHLKYLVLSFTLSVLPTGFSKLSNIHTLI
LYTTSRTLEIKADIWKLAQLRHFKINSIANLPKASRTKQEGQNLQTLGTISPNSCTEENF
GMAPNLKKLGIRGRLYLLVNGKEGSFDCLGRLAYLEKLKLLSDVFPLLPSEGRVQSLPPA
YKFPPRLRSLTLSDTLLDWSQMLILGLLEKLEVLKLKEKAFVGHNWVTDDGGFRNLEALH
IGRTDLVIWVTSAYHFPKLRYLELHNCEKLQEVPIELADIVSLQRLELYQTKLAAASADR
FLERKLKYIEGRNKKDDREFKLTMPVEVAKEIREDACMHGNLLNKSRLLVCLNKCCASII
GFDLQKIFANIIYLHRFILSIGIELLNHAFGSLKIGGIDFFIFGRESVDKLRGCLQLLF*
>SMil_00002018-mRNA-1:cds
MLKLGDDESNMTSSENVDDNYVVGLEEDVEMLLRRSIIGGEDDKRYVETVVIKGMCGIGK
TTLAREIYNHPTVVARFKRRRLWVSNSTDLTIKELLIKLIQQVEDPQNLHTSSLLENMDN
RSLRVMLTQHLQGTPYFIVLDDMPKQMHLKSFLEALPRENNGNRLLLTSHITHRDIYVRD
EDVHRMKPLDSKQSWQLFLKTINHGNKLTGEHKFPMKLEHMGKQMLRKCGGLPLAIKEVG
KQLAEKKVSGESEWEQLLESVDFGSTLKLLEPYYQKLDPDVLSCFMSMSFFKENTTLRAE
KLTQIWVAGGVVDAAHQCKLYLDGLINESVIDVKGKSKKYCMNVVLHMLSVQKAEEKLGL
EILRNNGNNRPFESPRNHRVIICSRDKFNYSTDQDKHLVSLFFHGGGYVDTSSSYWKIFE
QRLRILDLEDFGLKILPETIGTLMELRYLGLRNNYIKELPQSLGCLKNLEVLDIAQNFMV
EVPDIIWELCSLRHLYMSNVTCLKPLKIDALRDLQTLTYVSVDNWTYELSGLKELMWLKK
LGIEELDGNSDVSKLFETLAVLEGLKHLILRGYRFRSMPCLDELAILHRLETLKLDGLLT
RLPNNLPRFIESLTLVNSCLDEDPMPLLEKLPKLKHLKLRNAFTGQQMVILHDGFPCLKV
LCIEELWNLRNVQCGKGAMQWLNKLEIHDCPYLDTFPEAILSTYHMKEIKMVTTKRIATK
MRNSDLISKIKVVNINP*
>SMil_00002025-mRNA-1:cds
MSEALLSSVIEKLDINYREDTKTNEGKERLIKEMREILDIMRDKKLEDGRSLNFLVSDLV
QMADDALHLYSMNWLRPSESIHSWIGEIKKQMLKLGDDESNIRSSQNVEDDKYVVGLEED
VEMLLRRMIVGGGFSKNVLIKGMCGIGKTTLAREIYNHPTVVERFERRAWVSNSTHFTLK
ELLIKLIQQVVPKNLHTSSLLENMDNRSLRDMLCQHLEGTRYFIVLDDVPKQMHLKSFLE
ALPQEYTGSRLLATSHTTSINIYVRDEDVHQMKPLDPKKSWQLFLKTINSQTSSQQSHFI
LPHSTLRTFERETGESIAAARLQISLSPRESIATQQPPNSLNISKKIEGDENSAFREGGA
TALFVRTEGRRVGGNSRGQQRRRRRAVKGRRLPTSAMALADSGFQQRRSTLRPESSSSVA
SDLGESTEAARNATAAARLRVG*
>SMil_00002023-mRNA-1:cds
MSEALLVSVIQKLDMNYQEFERNEGMEMVIKEMKEILDIVRDKKLEEGRTLNYLVSELVE
MADRALHRREKGHIYLWYYESVYSWMGEIKKHILKLGDEMASNIRSSENIEDDVDVVGLE
KDVKMLLRTKIIGGKGYNSWIVVIKGMFGIGKTTLAREIYNHPTVIQLFDTRAWVSNSIS
AYFSTMKELLIKVIQQLQDPENLHTSSLLENMDNRSLRDVLSQHLRGKRYLIVLDDVPKQ
MRFKSFLEVLRQGYNGSRLLLTSHTMNADLHVDDGNVHEMKPLDSKKSWQLFLKTINHGN
KLVGEHKFPMGLEHMGKQMLRKCDGLPLAIKEVGKQLAEKKLSGGSEWEQLLESVDFGST
LKLLEPFYNQLLGGVVDSAYNCESYLRGLINESVIEVKEKSTKYYMNGVLHMLSIQKAEE
ELDFEIIRNNGNNRPYESPRYHRVIICSRDKFNYSTDQDKHLVSLFFHGGGYLDTSPSYW
KSFELLKIFDLEDFGLKFLPETIGTLMELIYLGLRNNYIKELPKLLGWLKKLEVLDIAQN
FMVEVPDIIWEMCSLRHLYMSDVICRKPLKIDELQHLETLTYISVDNWTYGLSRLRCHFV
LRNWA*
>SMil_00002024-mRNA-1:cds
MLEALLLSLIQKLDINYVEDETNEEKERVIKEMREIVDIVRDKKLEEGRTLNILVCDLVD
VVDDALDLFRIGEIYRSIHSWIREIKKRMLKLGDDESHMRSSQNVDDDDDADVVGLDEDV
KMLLHKRIIGGLETRRIVLIKGMSGIGKTTLAREIYNHPTVVEGFKHRRLWVSNVTHFTI
KELLIKLIQQVDPHTSSSLENMDNQSLRDMLRQHLLGTRYLIVLDDVPKPMYLHSFLRAL
PRVYDGSRLLLTSHTRNMDIDNIDVHEMKPLDSKKSWQLFLKTINHGNKLTGEHKFPMKL
EHMGKQMLRKCGGLPLAIKEVGKQLAEKKVSGESEWEQLLESVDFGSTLKLLEPFYHKLD
PKLESCFMCMAFFKENTTLRAQKLTHIWIAGGVVDSTYRFKSYLDDLVNDSVIEVMDKST
EYRMNVVLHMLSIQKAEEKLGFEILRSNGNNRPSESPRHHRVIICSRDKFNYSTDQDKHL
VSLFFHGGGYLDSSPSYWKSFEQRLRILDLEDFGLKILPETIGTLIELRYLGLHHLYLSD
VICRKPLKIDALQFLETLSYISVDNWTYELSGLKMLTRLRKLGIEGLDGSSDVSKLFASL
ALLENLEHLILRGYRFRSMPCLDELGILHNLGTLKLDGLLARLPNNLPPNIKSLTLVNSC
LDEDPMPLLEKLPELKSLKLRNAYTGKQMVIFQDSLRSLEVLCIEELWNLRNVQYELGAM
RFLEKLEIHDCPCLDTLSDVVERMFWVKEIKMVTTKSIATKAKNSDLLSDLRIVNINS*
>SMil_00002020-mRNA-1:cds
MLKLGDDGAEMRSSETVEDDKYVVGLDEDVEFLIRKRIIGGAGKSVLIKGMCGIGKTTLA
REIYNHPTVVEHFERRAWVSNSTHFTIKELLIKLIQQLEDPQNLHTSSVLENMDNRSLRD
MLSQHLRGKRYLIVLDDVPKQMRLKSFLEALPDQYNGSRLLLTSHTTPIDIHPKDENVYK
MKPLDSKKSWQLFLKTINHGNKLVSDHKFPMSLEPEAKQMLRKCGGLPLAIKEANTTLRA
EKLKQIWVAGGVVDSTYKCESYLDGLINESVIEVKEKSTKYYMNGVLHMLSIQKAEEELG
FEILRNSGNNRPSESPRHRVIICSREKFNYSTDQDKHLVSLFFHGGGYLDTSPSYWKSFE
RLKILDFEDFGLKILSETIVSLMELRYLGLRNNYILELPDSLGCLKNLEVLDIAQNFMVE
VPDIIWEMCSLRHLYLSDVICRKPLKIDALQFLETLTYVSVDNWTYDLSSLKKLTLLEKL
GIEELDENSDISKLFPSLAKLEHFRILILRGYRFRSMPCLDDLGILHKVHTLKLDGLLVR
LPTSFPPQIKSLTLVNSCLDEDPMPLLGKLPCLNYLKLRNAYTGQQMVILRNGFCGLRVL
CIEELWNLRNVQVGESGMCFLNKLEIHDCPYLDTLPKAIGLMNHLKELKMVTTKSIATKI
KNSDFISDIFVNINP*
>SMil_00002022-mRNA-1:cds
MSEALLFSVIQKLDITYREERETYEHMERVIKEMREILNIVRDKKLEDGRRLNFLVSDLV
DVADDALDLFTKPGDFSAFYESIHSWMGEIKRHMLKLGDDESNMTSSENVEDDVDVVGLD
KDVEMLLRTNIIGGQGYWKPVRYSKGCLVVGKTTLAKEIYNHATVVERFDRRAWVCLSTN
VTLKELLIKLIQQVEDPQNLHTSSLLENMDNRSLRDMLTQHLQGTRYLIVLDDLPRQMRL
SFLEALPEEFNGSRLLFTSHTTQMDIYVAGEDVHQMKTLDSKKSWQLFLKTINHGNKLTG
EHKFPMNLEHMAKQMLRKCDGLPLAIKEVGKQLAERKLSGGSEWEELLESVDFGSTLKLL
EPFYQKLDPRLESCFLSMAFFRENTTLKAEKVTEIWVAGGVVDSRYNCGFNLFGLINESV
IEVREKNTEYRMNVVLHMLSIQKAEEKLGLEILRNNGNNKPSESPRHHRVIICSRDKFNH
STDQDKHIVSLFFHGGGYLDTSPSYWESFELLKILDLEDFGLKILPESIGTLVKLRYLGL
RNNYVKVLPDSLGCLEKLEVLDIAQNFMVQVPDIIWKMDSLVHIYMSDVICQKPLKIDAL
QLLETLTYVSVDNWTYALPGLKMLTSLKKLGIEGLDGNSDVSKMMASLADLKNLENLILR
GYRFRSMPCLDELRILHSLKTLKLDGLLARLPNNLPRKIESLTLIDSCLDEDPMPLLGKL
SLSYLKLRNAYTGQQMVILHNSFRRLEVLCIEELWNLRNIQCGNDALHSLLKLEIHDCPY
LDTLPECIPNMNEIKMVTTKNIAAKIRNSDFISKAVVVNINP*
>SMil_00002021-mRNA-1:cds
MLLGQQFGPSRNTSEALLLSLIQKLDITYREGRKMYYINKDMLRVIKEMREIVNIVRDKK
LEEGRTLNFLVCDLVDVAEHALDIFKKGETFSLYYASIHSWIGEIKKRMLKLGDDGAEME
PNMTSLKKDDDDEEDDNYVVGLDEDVEMLLRRSIIDGKGYAKTVLIKGMCGIGKTTLARE
IYNHPTVVERFKHRRLWVSNVTHFTLKELFIKLIQQVDHWYLLESSLLEDMDNPSLRDML
GQRLQGSYLIVLDDVPKQMHLTTFLYALPQRVENGSRLLITSHTTHVDIHVGVXYIINES
GNLILTVLLICIVLIEKFNYSTDQDKHLVSLFFHGGGYLDSSLSYWKSFELLKILDLEDF
GLKNLPESIGILTELRYLGLRNNYIQELPDSLGCLKKLEVLDIAQNFMVEVPDIIQELSS
LRHLYLLM*
>SMil_00002019-mRNA-1:cds
MLDINKYGEDTRVNEIIESVIKEMREIVDIVRDKKLKEGRTLNFLVSDLVGMAKDVLDLF
TEGSFNYVYYEFELIYTQNDNSIYNWMGEIKKCMLKLGDDGSEMESNMTSTENVDDKYPV
VGLDEDVEMLLRRSIIGGGGSMVIVIKGMCGIGKTTLAREIFNHPTVIKEFELRAWVSNS
TYFTIKELLIKLIQQVQDPHTSSLLENMDNRSLRDMLHQYLRGKRFLIVLDDLPKQMNLK
YSFLETLPYEGEHKFPMNLEHMGKQMLRKCGGLPLGIKEVGKQLAEKKISGGSEWEQLLE
SVDFSSILKLLEPYYHKLDPKLDSCFMCMAFFKENTTLRKEKLTQIWVAGGVVSRMDCES
YLYGLINESVIAVENKSTEYSMNTLLHMLSIQKAEEKLGFEILRNNKINRPFESPRHHRV
IICSRDKFNYSTDQDKHLVSLFFHGGGYLDTSPSYWKSFDQRLRILDLEDFGLKNLPESI
GTLIELSYLGLRNNHILELPDSLGWLKKLEVLDIAQNFMVEVPDIIWEMCSLRHLYLSDV
ICRKPLKIDALQFLETLTYVSVDNWTYDLSSLKKLTLLEKLGIEELDENSDISKLFPSLA
KLEHFRILILRGYRFRSMPCLDDLGILHKVHTLKLDGLLVRLPTSFPPQIKSLTLVNSCL
DEDPMPLLGKLPCLNYLKLRNAYTGQQMVILRNGFCGLRVLCIEELWNLRNVQVGESGMC
FLNKLEIHDCPYLDTLPKAIGLMNHLKEXDTEARHQLSRE*
>SMil_00029895-mRNA-1:cds
MAAYAALVSLMHTIDTIEHHHSPPICIDKQQVESLTQIVTFLQEFLECYKSPVADGDEAD
PLEMSIVDAAHAVEDVIESYIVNVIELVRSSPNEELFECCDSSSDYTDVADLLEMPFAAE
EVNSREEVSCIDFYEDLQQVIEEMNVIKKEAMETSVEAQPQRKVSLTLAGSSTSSSNVKE
SMMVGFDDVKLQLLDRLTGGNRNRQIIPITGMGGIGKTTLARHIFEHALVKQHFDIRAWT
TISQTYNVRETLREVLHQASGDSRNDLSDENELGEKLYKYLYGRRYIIILDDMWSVEVWD
KMRFFFPDYNDGSRMKFFSWSLFSKTVFGDEDFPLHLEEIGKKIGIEKNLSSIVNSENDE
YCLRVLKLSYDHLPVYLKPCFLYMGVFEEDEEIRIAELMRLWVSEGFLKPIINKSSKTIA
NEYLKELVDRNLILVHKLGAVGNIKYCKMHDLVRDLSYQEAEKQRFYYVLGKHCPRGINS
QRGIVIPRRTSHGNSMETMSSRARSFICDGDTVPELLDFGFLRTLSTYKYSKGYLDENVF
QMVNLRYLSARLRQGFRIPSSISLLWNLHTLIVSSLGELTAPVEIWNMHELKHVEFKYPG
MYLRD*
>SMil_00023316-mRNA-1:cds
MREVANEAEDILEYLVLEKVFLSSDEESELHDELDRGTVIKDINLKMENMWKECGQDFPD
DEATDKSLKGRIRNVVNEAKKINCFLEWERNHIRFRDKWRFLPAEFAMFKSRLHFINHLK
KMESEIDSIMAEAASSSGLAPPDRVSDDEKQEEEETECYRSSKHELQMERVMEEIALIAA
QVKEIKDSSSSKDVERGGADTSAAPSSSSTDPSIHKDSMVGFEDYVLDVKDRLCGEPSRL
QVIPICGMGGIGKTTLARNVYDDPLTVGHFVIRVWVTISQDYSAQRILSSLLESLKEYNT
GGLGKSDDEKVHKILMGRRYLVVMDDMWSGEAWDVVRRVFPDDGNGSRVVLTTRLFEVAS
YPDPSNRLHEISLLNAEQSWNLLKHKVFADEECPFNLETIGEEIATSCKGLPLAIVVLRG
FYPQSVESIFMAGDCRKGEVCKTQSMTKSRRYYL*
>SMil_00018313-mRNA-1:cds
MAEAAVEFLSEQVKDPLKQLKSDLALLKGFLKQMAEKKQKEDPLILLERQMKDAVYMVED
TIDTCSINAIANKSIHKNVRLAKEVKSIREDRIKPLLDKFATLDFKSGGVQDSLADSKGR
DTPIRQNKIVGFEKEEATITGYLKEKTDKLDVISIVGMPGLGKTTLARKIYQSNEIGYHF
PIRIWVNISQVFDNRDVFLQILKKFFPSRDTSSLNLNDLVQTVRACLKKEKFLLVLDDVW
SVVAWNQIKEVLPVDSAEGKVLITTRETDVAEKSRVYKAPHNLKFLQYEVFGLEDCPPEL
STVRSTAASEWETMSQRIREVVEVSYQRLPDDLRECFVFLAVFPEDYEIPAKMLCGLWIS
EGFVLPRNGRSLEESAEDNMNDLICRNLLKAEKRNHMGKVKTCRVHDMVRAFCIKISKDE
NLCHEIKTSKTGALEAPVSEIKDSHRLCFRSGLSKFLEENPCGPHVRSFLCFYEQPVKLE
PQYVTVIPDGFKKLRILESRCIIFNQFPAKITKLIHLRYLTLYIETLKIIPEPITQLRNL
QSLVVETKTRSITMKANIWNMVRLRYLETRAAIVLDSKWSGDAGQNLHTLNRLSPESCTE
VVSKKLKNLKTLGISGKVATVFENKFLENLHHLEKLKLVNSVAYEQTSEDKLHGLLPQNR
FPPYLKRLTLTNTFLGWQHMSTLATIRSLEALKLKDNAFVGLLWNLGLDSFPNLQLLLIF
YTDLVLWEASTDSFPKLRILVVKNCENLKEIPECLGTHLEKLEIERVHFSAVQSAKKIEE
AKKGEPKGKFEVPFNLIVGPACDTE*
>SMil_00018722-mRNA-1:cds
MGGMGKTTLAKNIYSNQLIIEHFDIRAWATVSQKYNAKQILQQLVFGQGKSSDKNVDELG
EQLHKTLSGRRYLIILDDIWGVEAWNEVRCFFPDNGSRSRILLTSRLSDVANDCGCSCFP
KNLLDENESWELFCKKAFQHEDCPSELEEVGRQIVKLCKGLALSIVVIGGRLLKSSRTVG
YWKSVAEDIESSPNSKEKQESLDVLLSSYNHLPSHLKPCFLHIGVLKHINYENLNILSII
QLWVGEGFLKSNGGRVLEEIAEDYLKELIDRNLIVVEKRSRNGKMKCCDIHDLLRDLCLK
VGEQEGFFHVITQGPVLGTKRRLLYNNATWGRETARPVLARTIMECKFEKEESYKHRLLR
IWHVRNHMSLEELFGCVNLRYLALQNPNKVDVLELPSSLSLVWNLHALIFEKSIWTRLRV
VAPLEIWKMRKLGHIHCDQIYVPQPDGQDELLILENFQTLRNAINLRLSEDVCKIIPNIK
ILHLQYNFELQGWDDSLIECLCNLDRLHKLESLKLCGCWFQYYKLNEIFTFPSSLNKLSL
SGFKFEWDDMTMIGSLPLLQVLELRGNWATQKIRTWSPVNGQFQRLKFLKFYCCDLKCWN
ADNSHFPVLEKLVLCWLRKLEEIPWGIGEIPTLKLIHVNNCSNSAAISAMKIKEEQLECQ
GNDDLQIQVDVDEYDLQSFMAIVQTEGLTLNNVQF*
>SMil_00018720-mRNA-1:cds
MAAYAALASLLNTIQQMMTHPTLSTSFHNINQIQSLQEKAALLLDFIETYHYGGGVSQEA
QHLETQITSAAHTAEDMIESHIVNQLLPLSAHDREAAFSFSLYLQKKWATEEKYAPAVGE
VDQFHGESNQAIEDLAPHVAAGDGCFGEIVRLCKGLALSIVVIGGRLLKSSRTVGYWKSV
AKDIELIPNSKEKEESLGVLFSSYNHLLPHLKPYFLHIGVLKHINYKNLNISRIIQLWVA
EGFLKSNGGGVLEEIAEDYLKELIDRNLILVEKRSRNGKMKCCDIHDLLRDLCLKVGEQQ
GFFHVITQRPLLGTERRLIYNNATGWGRRTSQGPVLGTERRLILYNNATTSWERLLRILD
KNNYGLVEESLGCVNLRYLTLLLGTLGVLELPSSLSLRLGKAVNLRLSEDVCKIIPNIKI
LHLEYDCEFVGYDDCLMVSLIECLCNLDRLHKLESLKLRGKVRCGHVYSQIRSFPSSLKK
LTLSGFKFDWDDLTMIGSLPRLEVLKIQHNRVSKKNRTWSPVDGQFERLKFLKIEKCDLR
CWNAERCHFLILEKLLLSYLDYLEEIPWGIGEIPTLKLIHVYRCSNSAAISAIKTKDEQL
QYQENDDLQIHVSVFVYVVTRFKAMVETEGLTLDKPGISFTWF*
>SMil_00018718-mRNA-1:cds
LNTIEQMMTHPRLSTSFDNNQIHSLEEKTALLLDFIENFNYAGLSEEAQHLESLIASAAH
TAEDMIESHIANQILPLSADDTESTFSFWLYLQERGQLKGEMQLQLEMWINFMIIEEMDA
IIEKANELKDKQRFREEHSTPPLSLTQTREETAMVGFRDELIQLLDQLTGHRSNLHIISI
VGMGGMGKTTLAKNIYANQLIIEHFDIRAWATVSQQYNAKQILQQLLSSQGKSSDKSVDE
LGEQLYKTLSGRRYLIILDDIWSVEAWDEVRCFFPDNGSGSRILLTTRLSDVANGCGSSC
FRKNLLDKSESWELFCKKAFQNEDCPSELEEVGRKIVKLCKGLALSIVVIGGSLLKSPRT
VGYWKSVAKDIESSPNSKEKEESLDVLFSSYNHLPPHLKPCFLHIGVLKSINYENLNISR
IIQLWVAEGFLKSNGGRVLEEIAEDYLKELIDRNLILVGKRSRNGKMKSCDIHDLLRDLC
LKVAEQQGFFHVISRGPIQGTERRLVYNKAPWWRENARPLLARSIVGYVFHKEDSYKHRL
LRILDAVQAVEEYKWNLSAQLCTIEIWKMHNLGISNAWEAVNLRLSEDVCKSFQHQDIAS
*
>SMil_00007009-mRNA-1:cds
MAAYGALLSLMHIIDRLEKHPSPPISIHKQQVESLTQNVTFLQDFLDAYISPVVDDHEAD
PLERRIADAVYAAEDVIESQIVLQIDNRSKIPGKMSSFINLFRARCKCATIDRNELEVGV
NAAEDFYHDLQQVIEEMNSISTAADQLQRKVSSTHAASSSTVIKKDVLEIVAAAQLPRKV
SSTHAASSSSVKESMMVGFKEVLLEVLDKLTGGQRSRQIIPIMGMGGIGKTTLARHLFEH
ALVKEHFDICAWTTISQTYNVRETLREVLFQASGDPDCDLSENQLGQKSLISEDELGLKL
YKYLWGRRYLIIMDDMWSIEVWDKIRSSFPDCNDGSRIIVTTRLSNLTSQLRESYGVGMK
FLDEASSWDLFTNTVFGGESFPHELENIGKNIVANCKGLPLSIATIGGLLAKSERTREYW
VRIEQNLNSIVITNNDEFCLKILRLSYTYLPNYLKPCFLYMGVFEEDRRIRVSMLKKVWV
SEGFLKPVSGKCLETIGEEYLKELVDRNLILVDKLGFSGNVKFCKIHDLLRDVCLKEVEK
ERFYHIIEKSPSVIDNKPRRVVFKNAGSRVIREVSRSLSHARSIICDNQEKNFERPHNFR
LLRTFKAYDRDTREYGYGVHFLGDVFQLVNSRHLAVRLNWKSKFPSSINFLWNLYTLIVD
HFSLIGSWDMKRCSIDRRLQDHLIAPIEIWKLHQLRHLEFVGTTKLILPDPPSEMVIMEN
LQTLKGVMNLYLNEEVVQRIPNLKKLHLSYKSEEMEGCLIKSLSELKQMEKANCFSYLEC
LIKLENLYCGFYYGCDDEYLQRISFPHSLKKLKLSLNNLELVEILQKIGCLPLLHKLVLY
GGTFQTGKWDTIEGQFRSLKLLELNWCKGLKNWTMAESSHFPVLQELRLRDLKELEEIPS
EVGEIATLKSITLEHCSESAVVSAKKIVEEQHDYYGDQLELHVRAILWHRDERLQRLASP
NFEVRVG*
>SMil_00007011-mRNA-1:cds
MAAYGALVSLMHIIDRLENHPSPPISIHKQQVESLTENVTFLQDFLDAYISPVVDDHEAD
PLERRIADAVYAAEDVIESQIVFQIHNRSTIRGRMSSFINLFRSQFYHDLQQVIKEMNLI
KKEAMEIATAADQLQRKVSSTHAASSTSVKESMMGGFKEVLFQVLDKLTGDQRSRQIIPI
MGMGGIGKTTLARHVFEHAAVKKHFYIRAWTTISQTYNVRETLREVLFQASGDLGSDDLS
EGELGLKLYQYLWGRRYLIIMDDMWSIEVWDKIRFSFPDCKNGSRIIVTTRLSNLNLQLD
EYYGVSMKFLDEASSWDLFTNTVFGGECFPHELEDIGKNIVANCKGLPLSIATIGGLLAK
SERTTEYWMRVEQNLTLQNSRKIATEISVAKNTNSVAKQFYLRIGNGCRP*
>SMil_00007012-mRNA-1:cds
MNLIKKEAMEISAAAQQQRKVSATHAASSSTVKEVMMVGFEEVLLEVLDKLTRGQLSCQI
IPIMGMGGIGKTTLARHVFEHALVKEHFDICAWTTISLTYNVRGTIREVIIQASGDSGSD
LSDDKLGEKLYMYLYDRRYLIIMDGMRSIEVLDKIRLPATALHPYTTSQPRRPSSTTAAL
PFVYHRCAAAHLISYKHSSSDLFTKTVFEGESFPPELVDIGKNIVANCKGLPLSIATIGG
LLAKSERTREYWIRIRANAEEAMGFEGFLKPMSSGKCLETIAQEYLMELVDRNLIIVDKL
GFSGNVKFCKIHDLLRDVCLKEVEKERFYCIIEKSPLVIDNEHRRVVFKNAGSWVISEVS
RSWSHARSIICNGEGRNFERPHNLRLLRTFKSYDRETARLYSKDDKEGHGFC*
>SMil_00007008-mRNA-1:cds
MEIATAADQRRERSTSTHAASSSTVIKKDTLEIAAAAQLQRKVSSSTHTGSTSTVKEIMM
VGFDDVLLEVLDKLTGGQRSRQIIPIMGMGGIGKTTLARHVFEHALVKQHFDICGWTTIS
QTYNVRETLRKVFSQVSGNSGSDDLSEGELGLKLYQYLWGRRYLIIMDDVWSTEVWDKIR
SSFPDCNNGSRIIVTTRLQTYFAVGYRSDGKYLQRISFPHSLKKLKLSLNLMELEEILKS
RVVALLQRLEEIPSEVGYIPTLKSIILEYCSESAVESAKKIAEEQEDFQGNQLDLHVRVV
VSKRHERLQRLASPNFEVI
>SMil_00003742-mRNA-1:cds
MAAYASLTCLKHTIHHLQISSQISFVPPSPEIIESVNNELQSLRKTLLRLDRSSTKKANA
FDDQIRVAICKLEDVLESQFSNRILSQYEEGISRNGIQFSIDLQESEHEIRLLVETLKEM
EQEYIQQLDNPKLLEDADDDEIAVPLRILPSGNESKMVGLSDKLLEVTHRLERVDGNHVV
ISITGMAGIGKTVLANEIFNDSNILERFNFRAWVTVGRKWQLKEILLAIVAQVDADMAEM
IMDEEVKNIGDYLKERLKGKRHLIVLDDVWDKQVWNELKNSLFKDDNIGGKILITTRLDH
VGRGASNNVSGIVKMRLLNKEESWDLLREKVFGEELCPYQLEKIGKKIAENCDGLPLTIV
AVANLLCEAERKPEYWNEVALKKNSVFVDAYKAISRVVYPSYKYLPLRLKTFFLFMGVFP
QNYEIPKSKLLTLWAVEGFPEPLRWQTANDYSEHLLRELIYHNVVMLYRQCTVWNRKTTG
VKTCGVHTVMWHLCNKEAKKTKFFHTFVKYGDVLEDGMQGQRRLSIHNNILFSIKDVHNL
MQDNCASTARSLLCFGAYCRFEVPVCFGLRLLRVLDALTIRFYEFPIEVVNLIQLRYLAL
TCEGDLPSSISKLWSLQFLIILWEATYEIPAGLPYHTSQHFLDSEPDAAEPLSFFDQISN
LKRLRILKCVVANPDLMSALALRPNPLSTFPLVLKKLHLSGLGYPWECMSIIGSLPNLEV
LKLRCYAFQGPTWIVEEKRFPKLGYLVIEDTDLVQWEVKEGGCSSLYSLSIKHCHLLEKI
HGALGFGLDFGKIEVVDSNPLATTPTTRPSQGDIYAHSSWNDGKLK*
>SMil_00003741-mRNA-1:cds
MAAYASVISLKHTIKRLLNSSEILVASPISRDHRICKQRASIVTENSHKIGSRQQEQQQE
EDQRFGRANQRGNLQESEHEILCLVEALKEMELDYIKELDNPEVEEEEDDDGDELVVSTR
IDSCGNESKMIGLSDKFLEIKDRLKRVDGLHLVTPITGMAGIGKTTLANEIFSDLDISEQ
FDLRAWVAVSRKWQLKEILLAILAQVDADMVEMIMDEEVKNIGDYLKESLKGKRHLIVLD
DVWDKQVWDELKNSLFKDDNNGGKILITTRLDQVGRGASNPVSGIVKMRLLNKEESWDLL
REKVFGEELCPYQLEKIGRKIAEKCEGLPLMIVAVANLLRGEERNPEYWNDVVEKKNSVF
MDAYGAISKALYPSFEYLAQVLRPCFFYMGVFPQGYEILKSKVVIMWAAEGFPEPLGWQT
ANDYSEQCLRALIYNNLVLLRNGSTTWNFTSSGVKSCLVHTSVWHVCRREAKRNKFFHIL
DKCGDDLEDGIEGQRRLSIHNNILFGIKDVHNLIEDSCASTARSLLCFGPYCCYQVPVCF
GLRMLRVLDALTNRFYEFPIEVVILVQLSIKPFEAPSYMPMEIWDMKELKHLQIMGSDLR
DPCGASLPNLSTLLDVSALSCREAVFEAIPNLRKLGVQIESEPDAAEPLSFLDRISNLKK
LQILKCVVANPDMSAHLLPPDPLSTSLSVLKKLHFGGLGYSWEHTSVIGSLPNLEVLKLR
CYAFQGPTWIIEEKRFPKLGYLVIEDTDLVQWEVREGGCPKLYSLSIKHCHLLEEIHGRF
GHNIGKIEVVDSNPSVETCLKQIINAYYSQLEFYDPSICFHYSWVDKKLKS*
>SMil_00003740-mRNA-1:cds
MAAYASVISLKHTIKRLLNSSEILLLPPSPEIIESASNELQSLRKTLIRLDRGSKSSSRK
KINALDEQIREAVCKLEDLLESHLSNQILSQSEEEITEDGIQFSIDLQESEHEILCLVEA
LKEMELDYIKELDNPEVEEEEDDDGDELVVSTRIDSCGNESKMIGLSDKFLEIKDRLKRV
DGLHLVTPITGMAGIGKTTLANEIFSDLDISEQFDLRAWVAVSRKWQLKEILLAILAQVD
ADMVEMIMDEEVKNIGDYLKESLKGKRHLIVLDDVWDKQVWDELKNSLFKDDNNGGKILI
TTRLDQVGRGASNPVSGIVKMRLLNKEESWDLLREKVFGEELCPYQLEKIGRKIAEKCEG
LPLMIVAVANLLRGEERNPEYWNDVVEKKNSVFMDAYGAISKVLYPSFEYLAQVLRPCFF
YMGVFPQGYEILKSKVVIMWAAEGFPEPLGWQTANDYSEQCLRALIYNNLVLLRNGSTTW
NFTSSGVKSCLVHTSVWHVCRREAKRNKFFHILDKCGDDLEDGIEGQRRLSIHNNILFGI
KDVHNLIEDSCASTARSLLCFGPYCRYQVPVCFGLRMLRVLDALTIRFYEFPIEVVILVQ
LRYLALTCDGNLPSSISKLWNLQFLIVFRHLSIKPFEAPSYMPMEIWDMKELKHLQIMGS
DLRDPCGASLPNLSTLLDVSALSCREAVFEAIPNLRKLGVQIESEPDAAEPLSFLDRISN
LKKLQILKCVVANPDMSAHLLPPDPLSTSLSVLKKLHLGGLGYSWEHMSVIGSLPNLEVL
KLRCYAFQGPTWIIEEKRFPKLGYLVIEDTDLVQWEVREGGCPKLYSLSIKHCHLLEEIH
GRFGHNIGKIEVVDSNPSVETCLKQIINAYYSQLEFYDPSICFHYSWVDKKLKS*
>SMil_00003744-mRNA-1:cds
MYQNLHFTQDQCIRREKVVGFEDEEEKLIGYLMDEKEKLDVISIIGMPGLGKTTLAWKIF
ENEQICFQFPVRIWVYVSQRFNSRDVFLNILRKFTSNDMSGLSDEELAQSVRGCLSKEKF
LLVMDDVWRPETGKSYKIAPQLRFFRDDESWKLLQLEVFGNEEDCFRELVGIGMKIAKQC
HGVPLTVVVVGGILVDLFVKTHVPRLLKREWETVSENVSKFAQNNEEKRISDAVELSYKT
LPDYLRECFLYMAVFPEEHVVPAWMLTRLWIAEGFVRPKETSLEKAAEKI*
>SMil_00028248-mRNA-1:cds
MLKLGDGESNSNMRSSENVEDDVDVVGLDEDVEMLIRKRIIIGKDTTVVIKGMCGIGKTT
LAREIFNHPTVVERFDRRAWVSNSSYFTMKELIIKLIQQVGVEDPQNLHTSSSLENMDNR
SLQTYAPRTPARNAISYSTRRCAQTNALEVFLGSSSR*
>SMil_00019095-mRNA-1:cds
MAYAVISVVAERVAAFIEDRVNLVRGVKKQLLHLSDKLQTIRDVLDDAENRGVKDQSVKN
WLKKLEDTAYEMDDILDEWNYALLKHKMPKQKVNCSFIPSSWFCSNKVGVRHDTAIKIQI
VKATLDQILKEKDDFNFVISLPAIVPVPKSWRDQSTSSIEFDKVYGRDEDRDNIVRQLMK
LDGDAQLVCVVGMGGIGKTTLAQLVYNDTQIEDCFELKIWICVSEPFDVVAIARGIVDSV
GIETIPPNTDQLDLVLQKLRDSVSGKKFLLVLDDVWTEEYNKWQPLKINLQYGAPTSKIL
VTTRNERVAKMMGTLDEDIYHPQQLSDEECWSLMRRISLSGRSEEECGEFEEVGKKIASK
CKGWPLAANVLGSLLQFKNSLEEWENILESEIWQLEKAELELFPHLLLSYNELSPSLKRC
FSYCAIYPKDYQISVECLIQEWLALGYLGNVTENGGVKLKGREHFNNLAMRCLFQDFHKS
EELGEQIEWCKMHDIVHDFAQFLRKNNERGEMRKRSCQLVCDPSLVSDVQVYRSIYWDKG
TPPLLCDCLKSLRVLRFNKGLDGPPPRGMEKLIHLR*
>SMil_00019096-mRNA-1:cds
MADAMISVVVARIAAIIEDQIRYEVNLVRGVEKELLDLSDKLEAIKNVLDDAEKRGMKDQ
SVKNWLKRLKDIAYEMDDLLDEWNYALLKHKMAKQKVCCSFIPSSCLCFNKVVVRHDTAR
KIKGVKAILDQILKEKDDFSFVMLLPTTVPVPKSGRDQSTSSIELQKVHGVDIERNKNDI
VRKLIRLDADTQIVSIVGMGGIGKTTLAQLVYNNTQVKNCFELTIWICVSDPFDVAAIAR
GIVESVRIETIPPNTNQLELVLEKLRDCISGKKFLLVLDDVWTEDYNIWEPLKINLKYGA
PTSKILVTTRNERVAKMMGTLDKEIYRPQQLSDEECWSLMRRISLSGRSEEECREFEDVG
NKIASKCKGLPLAANVLGSLLQFKNSWEEWENVWKSEIWQLEKAEVELFPHLVLSYNELS
PALKHCFSYCAVYPKDCRINIEILIEEWMALGYLGSMIGDIDGVELKGREYVNNLAMRSL
FQDFEESESGEQIEWCKVHDIVHDFAKFVRKNNDRGEMRKRSCQLVCNPLLVSEVQVYRS
IHWDKITPPLVCDCLKSVRVLRFNRGLQDGPPQGMEKLIHLRWLDLRGTALFQEDLKIIC
RLYFLQTLLLAECSLEEIWGEIGNLVKLRHLDLSRNEGLKVLPESICSLLELQTLLLANC
SLEAIPADIGNLIKLRHLDLSVNRLLKELPESMCSLFELQILNIVGCRDLNGLPQGIHRL
QNLQHLLIESTPASNHGLPQGVGELSGLRTLELGLFRVGIGYNKLGLLKRLNRLTGDLKL
KIHLKRSSDPRSWLRMLEKHG*
>SMil_00026007-mRNA-1:cds
MRSAALKTAVPDYIFCLSYHLKGFGVKLKAEPTVSISIRLLGLAERIMSTNGDSVDNVGR
QSDSPAVSSSSRSALNSEDFDALDGDPTLATKLFVSSNRLARLADRIQWTAVDLIDNSTA
DGSSPTSAFKSADFDGFDEDLGSVTMQIFHFSGVLGGLAEEIMSAEDYATVADGIMSTAK
GSVDNVGRLNDSPAVATETDSISNRLGRLAERIKLTAEDSVKNIGRLSDSPAVGSSSRSA
LKSEDFDGFDQDLTVSTELTVRISNRLGRLAARINRAAVGSSSRSSPTSKDVVLGFEKDR
FQILSWLRSYSSELQVLPIVGMGGIGKSTLAKIVYDDTFITYHFDFHAWLSISKDYSIER
VLLNLLASMKGKGIQADSDLQWEEKESEIYKYLKGRRYLIVMDDIWSTLAWDQVRRLLPD
DNNGSRIILTTRLKNVAAYANSSSPIHMMRFLDDQQSWRLFRKKVFGDQDCPVELQDVGE
KYVKRCEGLPLSIVAVAGLLSKIDRTPKSWKQIGANDGQLGTILLSLSYNDLPQHLRECF
LYMAGFPQDYEIHVSELIKLWVAEGFLEGRDESKMLEEVAEDVLEVLVEQSLVMVTSVKS
DGKIKRCKLHSMVRDFCSRLAGEEKVILPIMDYFPNPIVRRHFLPQVLQNHQRISVSWCD
LDLKDSVHSSCTRSIICIPLRGYRPKGSIVKFRSLKVLHVLRRNDHAFWALGQVFDLIHL
TYLASNIPSSIVPSAILKLRNLQTLIIYRYEVSLPENIWISFGKLPDIFSGNKFCI*
>SMil_00002650-mRNA-1:cds
MAESAILVALETLRNLLLDEAKFLSGVGSQVKGLESQLKEMQCLLEDTDRSRQHKSKSVG
YWILEIRDLVYQAEDVIEMYSVVQVSSRSGRGIRQFCQRFSCLPNRCCSLYKISWEISEI
RSAIGRVYKSIHEYGLRSIIQEENSGPASENQRWQRKTYSFETNDCFVGMEEDLKRLVSL
TVDDNLNRVISVWGMGGLGKTTIVRKVYNHVDVKHAFDSFAWVCITQQCQIRFVLEEVIK
QLMPQQKEDAMHLSDTELVEQLFQVQKEKRCLIVLDDLWKIEHRDCLLGVFVDSQILMTT
RKQNVADVGLSYKLGLLSMADGWELLKCKAFPRNYIPPGWCPYCYPHDVVC*
>SMil_00002649-mRNA-1:cds
MLWIAEGLISVENRASEETLMDVAKCYLSELASRCMVEIVAQETVSSKRYVSCHLHDVVR
DLCLLKGKKEDFRLKVVNCQAQGGRFDVLSPSVLGIKTRYLAMHFRGEVEVEHDQLTTTH
EETNQHIRSLKFICHSKHRKINFPNSVLEYFHNFKLVRVLVFEGCNFQRRKLPKEIGNLI
HLRYLRLRNCVFTELPSSISNLIYLCTLDLFHSWDVRIPNVLHKLIRLKHLFLPDYRKTS
NARTYQLSLEGLNKLETLIGFDSLFHDWKSVSRMKNLQRLRATVHDTKTLSEIIDDLNTN
WNNLHESTLIIKDGCELTSSEQEVPILKKLFTCSNLHSLWIDMRMQKLQQEIETQVVFPR
LVFLTLRNCKIEDDPMLMLEMLPCLESLCLWPCSYVGKKMTCRATGFCKLKTIQLWGLPN
LTEWKVEKGAMPILSELEIRHCPKLGKVQDELRSITNLEELEISEIPGFGKWVSGRKRGV
QHCFPCSFRHHPSTDWPIS*
>SMil_00029884-mRNA-1:cds
EQLSIQKAEEKLGFEILRNNGNNRPFESPRHHRVIICNRDKFNYSTDQDKHLVSLFFHGG
GYFDTSPSYWKSFEQQLRILDLEDFGLKILPETIGALMELRYLGLRNNYIKELPQSLGCL
KELEVLDIAQNFMVEVPDIIWEMDSLVHLYMSDVICRKPLKIDALTYIETLTYVSVDNWT
YGLSGFKEMEFLKKLGIEGLDGNSDVSKLFASLADLERLEHLILRGYRLRSMPCLDDLGI
LHNLETLKLDGLLARLPTNLPPNIESLTLIDSCLDKDPMPLLEKLLKLSYLKLRNAYTGQ
QIVILNNGFPRLKVLCIEELWNLRYVQCGKDAMDWLEKLEIYDCPNLDTLPETIMSNFLK
EIKMVTTKSIAAKIRKSDLMSKIEVMNINP*
>SMil_00029149-mRNA-1:cds
MAYAALLSLARTTGEIILDQDRYSISRNKKQQIRSIYEPFIFLQEFLEDFPEKANILDGR
IRDLAYEAEHIIESFILDEAPSHWWNVLAAKSKLKWQIRKIRNETDSIIREVMIIKNNSA
VAVQLGASSSAAAGSPSRSAPIIKIGYMVGLHEDLLTIKSRLCGESPNLEVIPIVGMGGI
GKTTLAKCVYDDPLTVQRFDIRVWVTVSQDYSADVVFSALLASMEEFDKDRSKESNQLAG
EKVFKILKGRRYLLVMDDIWSTHAWDDVRIILPDDGNGSRVMLTTRETDVAAYACRLSCP
HKMRFMDEAQSWNLLQQKVFAHQDCPPELENIGKEIARSCKGLPLAIVVVAGLLSTVSNN
PASWREIAQNVNSVTKGGQFENILSLSYTHLPHYLRPCFLYMGMFPEDCEVRVSKLIKLW
VAEGFLRRLNRSKTLEEEAEVFLEDLVKRNLVLVTKRKCDGRIKSCSLHDLMRDLCIRKA
HEEKFLVNFSSGLSVKGRKNQRR
>SMil_00028774-mRNA-1:cds
METSAEAQLQRKVSSTHAGSLTSSSTVKESMMVGFDDVYFNSWISSLEGPNAKSSQSQGW
AGLLDLFSKTVFGDEVSSSSEEIGKKIVGKCKGLPLSIVVIGGLLAKSELTLEYWEHIEK
NLSSIVNSENDEYWLRVLKLSYDHLPAYLKPCFLYMGVFGEDEKIRVSELMRLWVSEGFL
KPIINKSSKTIAEEYLKELVDRNLILVDELGAVGNIKYCKMHDLVRDLSFQEAEKQRFYY
VLGQHCPRGINSQRRIVIPRSTSAMTVRYAMETMSSRARSFICDGDTVPELLDFRFLRTI
LSTYEYSGEYLDENVFQMVNLRYLSAVVDEGFQIPSSISLLWNLHTLIVTCDGKHTTALV
EFWKMHQLKHVEFKYPARMYLPDPRSGHSDVMMENLETLKGVIDFNLNEEVVKRIPNIKK
LWITYEDKVMEGVKCLSYLQCLSKLESLTCSVGYGSDEYLQSISFPHSLKKLYLYCGKFH
LEEILEKIASLPLLEMLKLGYGQAPACHALSNFVSGG*
>SMil_00020460-mRNA-1:cds
MVGFDDVLLQVLDKLTGGQLSRQIIPIMGMGGIGKTTLARHVFEHALVKEHFDICAWTTI
SQTYNVRETLSQVLFQASGDWGSNLSGGELGLQLFQYLSGRRYLIIMDDMWSIEVWDKIK
FFFPDYNDGSRIIITTRMSNLNLELGGSYGIGMKFLDEASSWHLLCKTVFGGESFPPELE
DIGKNIVANCKGLPLSIATIGGLLAKSERTREYWKLWVSEGFLKPVSGKCLETIAKEYLK
ELVDRNLILVDGLGEFSGNVKFCKIHDLLRDLCLKEVEKERFYHIIEKTPSVIDNECRRV
VFKNAGRMVVTDVSRSLSHARSIICDQNGINFERPHNFRLLRTFKACDRDTSGRLEIGVD
FLGDVFQLVNSRHLAVRLHWKSKFPSSIKLLWNLSTLIVHTHYSYVLSCHMKRCSFVPRR
DSLIAPIEIWKLHQLRHLEFLRXKAYDRDTHRPTYATGRGVHFLGDVFQLVNSRHLAVRM
SIDGRWRDLMAPIEIWRLHQLKHLEFMGEGLILPDLPSDDIVIMENLKTLRGAKNLYLNE
ECLSKLENLHCRIDDGYVEYFQRIGFPHSLKKLKLSLFSSYHLELVEILQKIGWLPLLQK
LVIEFGTFKTGKWDTIEGQFQSLKLLQLNSCHGLEDWTMAESSHFPVLQELRLRGLEKLE
EIPSEVGEIPTLKLISLEYCSESAVESAAKIVEEQQDLCGDQLDLRVRAIVRKGDERLLS
LASPNFEVTVRRPLEAFSIQDW*
>SMil_00021721-mRNA-1:cds
MLIMAAYGALDFLDAYISPVVDDHEADPLERRIADAVYAAEDVIESQIVLQIHNRSTIRG
KMSSFINRFRARCKCETIDRNELKVGVNAAEDFYHDLQQVIEEMNSISTAADQLQRKVSS
THAASSSTVIKKDVLEIVAAAQLPRKVSSTHAASSSSVKESMMVGFKEVLLEVLDKLTGG
QRSRQIIPIMGMGGIGKTTLARHLFEHALVKEHFDICAWTTISQTYNVRETLREVLFQAS
GDSGSDLNEVELGEKLYKYLYDRRYLIIMDDMWSIEMWDKIRSSFPDCNDGSRIIVTTRL
SNLTSQLGESYGVGMKFLDEASSWDLFTNTVFGGESFPHELENIGKNIVANCKGLPLSIA
TIGGLLAKSERTREYWEDRRIRVSMLKKLWVSEGFLKPMSGKCLETIADEYLKELVDRNL
ILVDKLGEFSGNIKFCKIHDLLRDLCLKEVEKERFYDIIEKSPSVIDNERRRVVFKNAGR
RVISEVSRSLSHVRSIICDRNSFVRPHNFRLLRTFKAYDRDSPLYVGGGRVHFVGDVFQL
VNSRHLALLHRLRFGNCINLGISSLYDLEEIPSEVGEIATLKSIYLEACSASAVESAKKI
VEEQQDIYGDQLDLHVRAVVPKRHERLQSLASPNFEVTVRGF*
>SMil_00015549-mRNA-1:cds
MRGQFGGSINMSEALLLSLIQKLDISYQENIEINEGVKVAMERVIKEMREIVDIVRDKKL
EEGRSLNFLVSDLVDMADDAIDHFKQHGSYSWNYESIHSWMGEIKKQMLKLGDDDESNIR
SLENVDDEYPLVGLEEDLEMLLRKRIIGGEGFFSWAVVIKGMSGIGKTTLAREIYNHASV
IQHFDTRAWVSNSTYFTTLKELLINLIQQVQDPLNLHASSLLENMDNRSLRDMLRQHLQG
KRYLIVLDDLPKQMRLKFLETLPKCIRSRLLLTSHTTHVDIHLYDENVYKMNPLDSKKSW
QLFLKTINHGNKLKGEHKFPKSLEYMGKLMLRKCGGLPLAIKEVGKQLAEKKVSGESEWE
QLLESVDFGSTLKLLEPFYHKLDPKLRSCFLSMAFFKENTTLRAEKLKQIWNVVGAAQEY
ICESYLDGLINESVIDVKDKSTEYHINVVLHMLSIQKAEEEFSLEILRNNGNNRPSESPR
DHRVIICSRDKFNYSTDQDKHLVSLFFHGGGYFNANPSYWKSFELLKILDLEDFGLKILP
ETIGALMELRYLGLRNNYIKELPHSLRCLKELEVLDIALNFMVEVPDIVWEMDSLCHLYM
SNVIFRKPLKIDALTFLETLTYISVDNWRYGIWGLKKLTFLKKLGIEGLDRNSDVGKLFV
SLANLEYLNHLILRGYRFRSMACLDDIGILHEVHTLKLDGLIDRLPTNLPPKLESLTLID
SCLDEDPMPLLGTLLNLRYLKLRNAYTGQQIVILHDSFPCLGVLCIEELWNLRNVQSGKD
AMHWLEKLEIHDCPYLDTLPETNMWVLLKEIKMVTTKSIATKMRNSEYLISNTETVNINP
MS*
>SMil_00010709-mRNA-1:cds
MAYAALVSLTNTIDRFLNSNLYSISVEEKQQITSLLDYVTPFQDFLDKFPDKFKSLEGRM
REVANEAEDILEYLVLEKVFLSSDEEPESHKLDRATVIKDTSLKQKKMLKECGQDFLGDE
ATDNNSLKGRIHNIVIEGEKINSFLKWERNHIRLRDKWRFLPAEFAMFKSRLHFINHLKK
MGSEIDSIMAEATAVKNNSSDKAASSSGLAPADKRTRLVIRLFYMMMTMRKEEEEETECY
RSSKYELQMERVMEEIALIAAQVKEITDSYSSKDVERGGADTSAAPSSSSTDPPSHKDSM
VGFEDYVLDVKDRLCGEPSRLQVIPICGMGGIGKTTLAKNVYDDPLTVGHFVIRVWVTIS
QDYSAQRILSSLLESLKEYNTGGLGKSDDEKVHKILTGRRYLVVMDDMWSGEAWDLVRRV
FPDDGNGSRVVLTTRLFEVASYPDPSNRLHEMSLLNAEQSWNLFKHKVFADKECPSNLET
IGEEIATSCKGLPLAIVVIAGLLSTVSKNPFWERGNRAR*
>SMil_00001673-mRNA-1:cds
MAAYGALVSLMHIIDRLENHPSPPISIHKQQVESLTQNVTFLQDFLDAYISPVVDDHEAD
PLERRIADAVYAAEDVIESQIVLQIHNRSKIRGKMSSFIKLFGARCKCATIDRNELEVGV
NAAEDFYHDLQQVIEEMNSISTAAGQLQRKVSSTHAASSSTVIKKDVLEIVAAAQLPRKV
SSTHAASSSSVKESMMVGFKEVLLEVLDKLTGGQRSRQIIPIMGMGGIGKTTLARHLFEH
ALVKEHFDICAWTTISQTYNVRETLREVLFQASGNSGSDLSEGELGLKLYQYLWGRRYLI
IMDDMWSIEVWDKIRSSFPDCNDGSRIIVTTRLSNLTSQLGESYGVGMKFLDEASSWDLF
TNTVFGGESFPHELEDIGKNIVANCKGLPLSIATIGGLLAKSERTREYWEDRSIRVSMLK
KLWVSEGILKPVSGKCLETIGEEYLKELVDRNLILVDKLGVSGNVKFCKIHDLLRDMCLK
EVEKETFYHIIEKSPSVIDNERRRVVFQNGGRGVISEVSRSLSHARSIICDDDGINFERP
HNFRLLRTFKAYDKDSYGGGFHFVGDVFQLVNSRHLAVRVHSASEFVKEGLILPDPPSEM
VIMENLQTLKGVMNLYLNEEVVQRIPNVKKLRLIYKYEGLSKVKQTERANSFRYLECLSK
LENLLCGFYYGCDEYLQRLTFPHSLKKLNLSLNYDTKLEEILEKIGWLPLLQKLVLQNGF
FKTGKWDTIEGQFRSLKLLELNFCQGLKSWMMEESSHIPLLHELRLVYLNELEEIPSEVG
EIPTLKSIYLEACSESAVESAKKIVEEQHDLQGDQLDLHVRVIVAKAHIRLQRLASPNFE
VTVRGF*
>SMil_00008687-mRNA-1:cds
MAAEAAISSLVELLGDQLIQKVKFLRGVEGKVESLKAEFKRMQSFLKDANKKQFQDESVR
NWISEIRELSQDAQDTIEMFLLNVESAKNWGLFKRCTTFPKRMYHLYGIGDEIESILKKL
DEIKKSRDMYGIKDLGEAAESSSRSEVELRRRLCPWQKDEHLVGVEDDVKKLLQESILYE
KRGLSIVVLEGMGGIGKSTLAREIYNHPDVVAGPFDHRCWVVVSSEFTPQETIKQLIFEL
QKSKEDKQKLLDEIKKLEESMKDKLYLLQKLKEMLHKQLEGKSYLIVLDDVWEKEHLESL
ITAFPDQQDKASRLLVTTRNKIITKYDQYVHKMSLLDSKKSWELLLKKAFIGSTIGKCPE
EFESVGTQILHKCDGLPLAISVVGGLLMETQTKSGWEQVLNQLNSYLGRTESGVSAILEL
SYQNLSPQLKSCFLCLAFFKEDFTIPAKRLVKIWNAQGLIQHEGSTSIFEEIGRGYLNEL
INRSMVQIQDLIMIKSKVVLMILSADIKLPDWFDHLRNLEVVDMESCRVYFPRLVSLKMD
NLRYFISAESCHTSLNMFPPNLSHLTLTHSFLRDDPMAELGKLPKLLFLKIQIDAYKGET
MRVLCDGFPSLEALAFQDLDVKSVFIEEGGMPKLKHLRIRVCPNLKTGNLPQHINIFTQ*
>SMil_00023169-mRNA-1:cds
MAGVGKTTLAKYIFEDPSIRSHFEFRAWVKVGRKCESCELLPCVLAQVFPNADELLENGE
NLVEVLKEKLKDEKCLIVFDDVWEMQAVNLIRNFLRHENIDGRIQFILTSRQAIVCAEGG
CEFERLRLLNEEESKELLGEKVFGEEGFPFQLEKLGEKIAMKCEGLPLMIVTVAKLLSEA
DKTPEYWTEVIIKKHSSVFVDAYNQISEVLFPSYNYLPQYLKMFLLYMGAFPPYWDITVI
LLFYTLSADVFLQPSGEESFYLFKQTCLGKLSMWYHVVLDKSQDDEPWFWYRKYRVHSCW
QHMCRVEASRIKFLHVIQCCDDVIKDQRRLSSHWNSLLCFKQVSDSIKIDCASTVRSLLC
FGHPYPIPIQAMGFKLLRVLHAGQVRFYHISTEIFKLVCLRLLAITYNGDLPASISNLFQ
LQFLIIYRHMIIKKRGVQSYMPVQIWDMQELEHIEIPGKDLPTPSTDDATLNKLIRLYGV
SANSCTREVLKRIPNLKQLEIVVELKPYDDDEVNPLSSLSYISELRNLGTLCYRIRNPEI
RREFPTIFHPSMFPSSLGCLELIGVGYPWGSLNDIGSLLPNLGFLRLECYAFRGPEWEIK
PGSFLNLIELRIEDTDLVQWRPQRGSLPRLRILRMEHCYKLQQLDLPDDQSSITTIKLVE
CNPLAVACANQLKDKFSFKLIVKSSF*
>SMil_00023171-mRNA-1:cds
MAGVGKTTLAKHIFEDPSIRSHFEFRAWVKVGRKCESKELLRCVRAQVDPNAYELLTQGD
DDEEKLVEQLKEKLKDERCLIVLDDVWEIQAADRLTNWLLEENIGGKIQVLLTSRINLVS
TTGGYQKVRLLNVEESKELLGEKVFGEEGFPFQLEKLGEKIAKKCEGLPLMIVTVAKLLS
EADKTPEYWTEILIKQHSSVFVDAYNQISEVLFPSYDYLSQQLKMLFLYMGDFPPYLDIH
ITMLNVMLSADVFLQPSGEESFDHFFKTCLEKLSMFYHLLLDTSQGDEHVFWDRNYRVHS
CWQHVCRVEASRIKFLHVLQSCDDVIKGQRRLCAHWNSLFCFKQVCDSIRSDCASTVRSL
LCFGPYHQYPVPIHAMGFKLLNVLVAFQVRFYHIPIEILKLVCLRYLALTCNGDLPPSIS
NLFNLQFLIIHEHMIIKKRGVQSFVPVQIWDIEELEHLEIWGRDLPTPNTDDVTLNKLLR
LYGVSVNSCTMEVLKRIPNLKDLAIEVVLKPYDDDETNPLSSLSYISELQNLVTLYYRMT
NPEIKREFPTIIRLSMFPSSLKMLSLSGLGYPWESLNDIGSLLPKVEIVKLECYAFRGRE
WEITPGSFLKLIELQIEDTDLVQWRPQCGSLPMLRTLKMKHCYKLQQLDLSDDQSSIRTI
ELVECNPLAVAFANQLRYKFSYKLMVYSSFELK*
>SMil_00023168-mRNA-1:cds
MAAYGAADSLKNTIERILQSSRISLVSHSPQILPSADYGAVTFLKNTIHCILQLFCISPS
PQILLPAYDEVDRLQNVLLKLDETSCSKIRTKVNAADERIKEAIWEFEDLLESHVLPQIL
PQLDSERDNLSFSVELQSLQHHVDCFVEKMKKMEEEYTYEMENMPEEEGEPISSRIDFGG
IKSKMVGLSDEFQKARDNLLEDKHYSIIGMAGVGKTTLAKHIFEDPSIRSHFEFRAWVKV
GRKCESNELLRCVLAQVDPNAYQMLIQGDDDEDELVGRLKETLKHKKCLIVLDDVWKATH
SLTSCLREKKIGRRIRFLLTSRDNIKFSQHGYKRVRLLNEEESKELLGEKVFGEEGFPPQ
LEKLGEKIAKKCEGLPLMIVTIAELLAKVDKTPEYWTEILIKQRSSVFVDAYNQISKEDD
YLSWYSKYRVHSCWQHVCREEASRVKFLHVLQSCDDVMKDQRRFCTREVLKRIPNLRDLM
IEVELKPYDDDETSPLSSLSYISKLQNLKTLIYEITNPEIKREFPTILHLSMFPSSLIML
SLKGSGYPWESLNDIGSLLPKLELLTLQCYAFRGSEWEIKSGSFLELIELRIEDTDLVQW
RPQRGSLPRLRALRMKHCYKLQQLDLSDDQSSITTIELEECNPLAVVAYWKDTLTRLRDM
ELRASHIYREGNAAADIMAHSSRVEGWWPHVIVDIQEAVTLDMATHTPWRSLGWWGLDFL
GGDACCRLWRRWAGWGSMEAELMFFFGCAVRGSGVLAAMVGARHLVLGAVSKLGRAFRRT
LGGRVLAGCLTGQHLQPLGFVRGILPSTAYNRPCSSCGGVFWCFVVVESSRRRRITSRVA
FLRYFFVVCAHGDSV*
>SMil_00023173-mRNA-1:cds
MAAYGAAASLKNTIQRLLQSSRISLVSHSPQILQPADDEMDRLQKVLLKLDDTDCSKIRT
KVNAVDERIKEAVWEFEDLLESHVLHQILPQLESERDNLSFPVELQSLQHHVDCFVEKIK
MMEEEYTYEMENMAEEEGEPISSRSDFGGIKSKMFGLSDEFQKARDDLLEDKHYSIIGMA
GVGKTTLAKHIFEDPSIRSHFEFRAWVKVGRKCESNELLRCVLAQVDPNAYQTLTQGDDD
EEVLDGLLKEKLKHKKCLVVLDDVWEGQATDRLITNFLLEKNIDGNIRVLLTSRKDIIVT
QHGYERVRLLNEKESKELLGEKVFGEEGFPHQLEELGEKIAKKCEGLPLMIVTVAELLSK
ADKTPEYWTEVVVKQRSSIFVDAYNQISEVLFPSYDYLPQYLKMFFLYMGAFRPYLDINL
SLLNAMLSADVFLQPSGEESFDNFWKTCLENLSLCYHLVLDTSQEDEYWFWHRKYHVHSC
WQHVCRVEASRIKFLHVLQSCDDVIKDQRRLCAHWNSLLCFKQVCDSIKSDCASTVRSLL
FYGPYHPYPIPIHAMGFKLLRVLYADDVRFYHISTEIFKLVCLRFLAITYNGDLPASISN
LFHLQFLIIERHMIIKKRGVQSFLPVQIWDIEDLEHLEIWGRDLPTPNTDDVTLNKLLRL
YGVSANSCTWEVVKRIPNLQILGIEGELKPYDDDETNPLSSLSYISEIQNLRSLIYRIRN
PEIKREFPTIIHLSVFPSSLSVLELSGVGYPWGSLNDIGSLLPKLELLILKCYAFRGPEW
EIKPGSFLNLIELRIEDTDLVQWRPQRGSLPRLRRLIMKHCYKLQQLDLSDDQSSITTIE
LVECNPLAFACAHQLKHKFAYKLMVYSSFLSSSDFATCLTDKPNQFMS*
>SMil_00023170-mRNA-1:cds
MAAYGAAASLKNTIMRILLKSPRISLVSHSPLILLPAYGQMDELQKVLLKLDDTSCSKIR
TKVNALDELIKEAVWEFEDLLESHVLHQILPQLESERDNLSFSVELQSLQHHVDCFVEMV
KMMEEEYFIEMQNMPEEEDEPISSRIDFGGIKSKMVGLSDEFQKARDVLLADKSYSIIGM
AGVGKTTLAKHIFEDPTIRSHFEFRAWVKVGRKCESCDLLACVLAQVFPNFDELLENGEN
LVEVLKEKLKDEKCLIVFDDVWEMQAVNLIKKFLAT*
>SMil_00028166-mRNA-1:cds
KSQRISDGVLILKLTTYNVNVCTNSSSVEVQQSIERERERSKMEAVELLLDKLQQLCLYQ
AHLIKDCKDDVENLEKNLQFVKAFLKDCSAKKQQTLVLQIRDLVYEMEDIIDAYVTNAAT
NKSKSYFSRVVLAKPPVNLLGVDQRFQSLRRQIETFRDASSTTSLVQHPKQEPPIRDNLV
VGLEDVTEEVKSYLTEETNELDVITIVGMPGIGKTALAWKTYADHDVINEFPIRIWIDVS
SEFTMKEVFLAILKHIPSLAVNINDKNEVELAQFVAEYLEDGHFLIVMDDVLSTDDWDKL
QFALPKSIKKGKVLITSCNESVAWYASKYRSPLRVRFLTPSESWSLLQVKVFGNLECPTE
LEDIGRLIADQCEGLPLAIVTVARALLEGNLSSSTTIRVWTKVCSRVPQYTSNIFHLNLP
YQLRMCFLYFGMFPSDFEIPAWTLIRMWIAEGFVQPRGSVSLEETAESYLKDLVSRNLVR
VEKIKSNGKIKSCRIHGMLHEYCRIEAGKEGVLQQVQFSDGDFDPPISDLSSCYRLCITS
NILDFLACKPSGPRVRSFVGFSHDEVCLPLAESSTIPEAFKQLRVLAVPIKFTKIPSDMY
RLVHLRFLTLSSDLAVLPASLSKLWSIQTLTVNTTSCTLEMKADICQFTQLRHFKTNACA
TLATTAKHGKEGENLQTLATVSPASCTKEFFARA*
>SMil_00019469-mRNA-1:cds
MPGLGKTTLVWKIFKNKNIIKQFPNRIWIYVTQTSNIRDLFHNILKEFTSKDMSGLSDRA
LIEMIQQYFKESKFLLVLDDVWTTEAWDDIRAVLSKSNNMSKVLITSRKKGVGAKAFQPR
QPYELPFLNDDQSCEILQYEVYGKLNECLDNLRVVGEYPKKLSYIVELSYNRFPDDLRDC
FLYLAVFPENYENSAWTLTLLWIAEGFIQGQNLEEAVEGI*
>SMil_00017870-mRNA-1:cds
MAEAVVSTALETLRDLLLEEAKFLYGVGDEVKELEIQLKEMKCLLKDADRRRHENETIFN
WISEIKDLVYRAEAAIERHAAYQVTSRRKRGLKQLLRKCSCSLEEYKSIHQLGLEISPIK
SRLERINKEMLESGIKKSIINNTDEGESSSANNRARKSFPEFEIGDCFVGMKDELKQLLH
LLVEDEKHRVISVWGMGGSGKTTIAKKLYNDNNTSFDLCAWLQHQNTKDGPKIRDDVTSL
SEWELKERLCKIQREKRCLIVFDDLWETSHWDDFKHPFIVQDLLSKILITTREREVAEIG
CPVKLGLLKEEDALELLKKKASPHTNIPEFALEENVEKIGKEMVKKCGYLPLAICLLGGV
LRKTNSMMEWKLVKEFIYRDEKEIDGDEDINVDDLYIMWIAQGMISIGDKDKTLKEIAEL
YLGELASRSIVQVKIYDGVTPGRKYETCKLHDVVRELCLKLGRSEDFGVQSLEYQSGKLR
QAIYFRKEVQVESDELTVTWGEDSSEHLRSLQMFHSGVVVEYPPQVECMIKIPNRMMNLR
SFRTKIHDDESLSAIIDVIALMEKLLHCWVEIKKGCELGTNKGVLTLKKVITCPNLHSLW
IEVKLGKALAECGSDFISSKLITLFLSECEIEDDPMGILGKLPCLTDLYLYSESFVGEEM
TCPSNSFPRLKELVLSQLPKLREWRVEAGAMPLLYELKIYDCSSLKMLPDGLSGISTLRK
LKITRMAEMGKRVSASGEDFHKVSHVPSIIIHDDY*
>SMil_00017874-mRNA-1:cds
MDSFYQELIDEHLDRKRVKEVEEEDGDVLDVLIQLKLQHKIPSIDFGWDNIKAMLMCLQG
EDEASDSSSADILVFLNEGYLLHQLASEISPIKSRLERINREMLESGIKKSIINNTDEGE
SSSANNRARKSFPEFKIGDYFVGMKDELKQLLHLLVEDEKHRVISVWGMGGLGKTTIAKK
LYNETKTSFDLCAWVCISQQCQSFQSVWNDVLMQLQHQNTKDGPKIREDVTSLSEWELKE
RLCKIQREKRCLIVFDDLWETSHWDGFKHPFLVQDLQSKILITTREREVAEIGCPVKLGF
LKEEDALELLKKKAFPHTNIPEFALEENFEKIGKEMVQKCGYLPLAISLLSGVLRKKNSM
MEWELVKEIIYRDEKEIDGVLNLSYESLPYYLKPCFLYMGIFQEDQTIYPRDLYRMWIAQ
GMISYENIGDKDKTLMEIAELYLGELASRSIVQLQIDYDMLFGVQSGKLRQVPRIGKYAF
VSFQERSSSGTHELTVTWGENSSEHLRSLQMFNHINSGVFVEFSPQGIVDFQKFKLLRDL
GMVGFKFEGRKLPKGITNLVHLRRLHLENCEFDKLPLSIRNLVYIDTLDLTDSMNVEVPN
VFKEMVRLKHLFLPDYDEEKIGSYRLTLDEGVIELETLWNLDSRMHDLKCMNRMKNLRSF
RTKIHDNESLSANIDAIALMEKLLYCLVEIKKGCELGTNKGVLTLKKVITCPNLHSLWIQ
VKLGKVLAECGSGFISSKLITLSLSKCEIEDDPMGILGKLPCLIYLYLWTKSFVGEEMTC
PSNSFPRLKLFVLSQLPKLREWRVEAGAMPLLYELEIYDCSSLKMLPHGLSGISTLRKLE
ISGMAEMGKRVSASGKDFHKVSHVTSIIIRDY*
>SMil_00017873-mRNA-1:cds
MLESGIKKSIINNTDEGESSSANNRARKTFPEFKIGECFVGMKDELKQLLHLLVEDEKHR
VISVWGMGGSGKTTIAKKLYNETKLDLCAWVCISQQCQSFQSVWKDVLMQLQHQNTKDGP
KIREDVTKCNSLHQLASEISQIKSRLGRITDDLRSFGIKNIIDGGESSASGDNKRKTFSE
FEIGDCFVGMEDELKQLVHLLVEDKKHRVISVWGMGGSGKTTIAKKLYNETNTSFDLSAW
VCISQQCLSFQSVRKDVLKQLEPQTGKGVSDDGPQIREDVVANLSEWELKERLCKIQREK
RFLIVVDDLWKVSDWNELKHPFIVHGLQSKILITTREQEVAEIGCPVKVGLLKEEDALEL
LKMKAFPDANIPAEFALEKRAEKIAKEMVQKCGYLPLAISLLGGVLRMKNSMTEWELVNE
DIK*
>SMil_00017878-mRNA-1:cds
MPFAAEEVNSREEVSCIDFYEDLQQVIEEMNVIKKEAMESSAEAQLQRKVSSTHAGSLTS
SSNVKESMMVGFDDVQLQLLDWLTGGNRNRQIIPITGMGGIGKTTLARHIFEHALVKEHF
DIRAWTTISQTYNVRETLSQVLHQVTGNLGSDLSENELGEKLYKYLYGRRYIIILDDMWS
VEVWYKMRFFFPDYNDGSRVIVTTRLSNLATELTNSNSIGMRFLDDVCSWNLFSKTVFGD
EGFPLHLEEIGKKLWGSVRDFLCRLL*
>SMil_00017875-mRNA-1:cds
MGGIGKTTLARHIFEHALVNQHFDIRAWTTISQTYNVRETLREVLHQASGDSRNDLSDEN
ELGETCTSIYGVGVWVSEGFLKPIINKSSKTIAKEYLKELVDRNLILVHELGAVGNIKYC
KMHDLVRDLCLKEAEKQRFYYVLGQDCPRGINSQRRIVIPRSTSAMTVRDAMETMSSRAR
SFICDGDTVPELLDFRFLRTLTTYKDSRGYLDENDEYFGGYLDENVFQMVNLRYLWARFR
EGFQIPSSISLLWNLHTLIVSSLGELTAPLEIWNMHQLKHVDFGFPGMSYLPDPRSGHSD
VMMENLETLKGVIDFNLNEEVVKRIPNIKKLYIRYMDKVMERVKCLSYLQCLSKLESLTC
SIEDVGSDEYLHSISFPRSLKKLYLGGVNFHWEEILEKIGSLPLLEKLTLFGGQFATRRW
EIVEGQFPSLKYLSLYECMNMECWTLEGSCLPRLEQLRLLEMESLEEFPSEIREIPTLKS
IELLCCSESMAVSLKKIVDEQEELQGDPSIHVLVMSSNDSQELQSLATPYFRVV*
>SMil_00027974-mRNA-1:cds
MSEALLLSLLHKLQENYRKHGRPSNEDKIDDDETDENKERVIKEMREIVDIVRDKKLEEG
RTLNFLVSDLVDMADDAIDLFKQLIRIRWNYASIHSWMGEIKIQMLKMGDDGAELRSSET
VEDDKYPLVGLEEDVKFLISKRIIGGGKYLKKILIKGMGGIGKTTLAREIYNHPTVVKHF
DRRAWVSNSTYFSTVKELLIKLIQQLEDPENLHTSSLLENMDNRSLRDMLCRHLQGKRYL
IVLDDVPKHMRLISFLTALPHDGMYLSSAYDLVVLRYSYFNLSVASKFKVFVITFRAVEK
STGKRDNGSRLMLTSHTTQVDIYVHLENVHKMEPLDSKKSWQLFLKAINHGNKLTGEHKF
PMHLEHMGKQMLIKCGGLPLAIKEVAKQLAQKKVSEGIEWEKLLESVDFGSTLKLLEPFY
HKLDPKLRSYFFSMAFFKENTTLRAEKLKQIWIVVGAAQQYEECETYLKGLINESVIDVK
DKSTEYCMNVVLHMLSIQKAEEEFSLEILRNNGNNRPSKSPRHHRVIICSRDKFNYSMDQ
DKHLVSIFFHGGGYFDASPSYWKSFEQLKILDLEDFGLKILPESVGTLMELIYLGLRNNY
IKELPESLGWLKKLEVLDIAQNFMVEVPHVIWELRSLRHLYMSNLICRKPLEIEALQHLK
TLTYVSVYNWKYELSASELGRLKKLGIEELDGNSDVSKMMESLADLFFLKHLILRGYRFR
SMPCLDEIGVLDRLCTLKLDGLLARLPNNLPPNIDSLTLVNSCLDEDPMPLLAEKLGLLK
YLKLRNAYTGQQMVILPNAFTRLEKLC
>SMil_00008562-mRNA-1:cds
MAYNLQSLITILQGILNPQQTRWNLGPEKPQLQSLITILEGILDPKQTPPLTKIPRWILG
RNHHRLCQSSSSSSPSNPSSKPQLLSLLQKASSLQQILEKTPLTKIPSLESRIRDVANEA
EDIIESHMVERMLSIPKRVNSILQLTPDVLLVTQKLDSLTQQVGELVEVETNKKPTGSSV
SGASFSSVVVGVDEDLMQLKDRLIGMQSKLEILPIVGMGGIGKTTLARKLYQDPLILDHF
SYLAWTTISQDYNMRSILLSLIQCIIGKEECDKHNGKGDGELKDILYRSLCGRRYMIVLD
DIWSTTFWDEIRRYFPDNNKGSRIVITTRESDVAKYADSKSLHHKVQLLSESQSWDLLSQ
IVFGEEDWPHELQGIGEKIASDCGGLPLAINVIGGLLSKVERLKGVWENIGNDVRAAIAE
SDKQFSNILSLSYNHLPLHLKPCFLYMAAFPEDYEMKASRLIWMWVAEGFVKSNGDKSLE
EEAEDYLKSLVERNLVSVRSYDLYGKETKRYNMHDLLRDLCIRKADDEKFLHVKNSTELT
FSNQLRRVSIHTSYGMEDDEYASSSEMSYGMEDDEYASSSEMSLVRSFLVFVKLDGFIAK
KWNIKIGNLQTLIATIRHALPAELWEMSELRHLIMLGPQQTDSGGAQSEYELRPPTSFVN
CGYLAPPSIQRSRTPKPNFKKSFLQLSCTRNSCEDHAHVSSLIVRARRAL*
>SMil_00008165-mRNA-1:cds
MTTGPTSMNPRKDNVVGFEDEAETLMGYLAEKTEQLDVISIIGMPGLGKTTLAGKIFHDP
EIQYQFPVRIWIYVSQDFTKKDVFLSILKEFTRITEDISRKSDQELASLVASFLASGKFL
LVMDDVWTAADWDKLLIALPKGNKNGKVLITSRQEEVGRYTNRFRDPHRLRFLTLEESWL
LLRLEVFGKPESPPELEFEGREIAERCSGLPLAIVIIGGILVKKFSASAEMRAMKRAWGK
VAASFNTYLHYDPEERMDKIVSLSYEKLPSHLRECFLYVGMFPEDFEIPVWKLIRMWIAE
GLIQRRDNISLEETAESYLDDLINRNLVRADKLKADGRVKTCRVHDLLRDFCRIEAGNER
ENFFQEIKISSDGGFQPPVSEGNKYRRLCIHSNVSRFLTEKPRGPSVRSFVCFSKDEFPI
ESEYISAIPEGFKLLRVLEAKPIKFTKLPSELYRLLHLRYIVLAFNSTSAVLPAAFSKLF
NIQTLIVDTTSRTLDIKVDILNMIQLRHFKTNASASLCKTGKSSRGGEQIQTLGTISPES
CSEEVFGKARNLKKLGIRGKLTWLLENKKGSFDSLGKLGNLEKLKLINDIILCSEAERQL
HGLPPAYKFPTQLRSLTLCDTSLDWGHMSILGSLDKLEVLKLKDKAFWGETWEATAGGFR
HLEVLHIGRTNLENWIASNHHFPRLKRLELKNCENLREVPIQLADIPNFQLLDLHRSNHA
AASAKRIEGRKRRHEDQQPGNARRFKLSVFPPDE*
>SMil_00010024-mRNA-1:cds
MRIAEAAYEAEDVIESHIVDQIHPAGSGDRRNGIWFFNCFRSRKEATNDGGKMNSLDYYE
GLQRVIEVMDFIKRETKVIVAEKVKIGDQLQRRFSATISSSTGQKSTMVGFDDVLLELMD
KLTTGPLDRHVIPIVGMGGIGKTTLAKNIYAHPIIKEHFDVCSWAKVSQQYNLREILCEL
VYQSSKEGNLKLRRMREDEVGIALYKHLSHRRFLIVLDDLWSIEAWEKIQRFFPDNNNSS
RIVVTTRLSNLSSQLDNNNYSLEMKFLDKVNSWNLFSKIVFGEKSCPLELEKVGRKIVEN
CRGLPLSIVVTGGLLEKLEHTKECWESFRWHLSSVVNLENDEHCLKMLKLSYNHLPIHLK
PCFLYMGVFKEHSATRASKILKLWVSEGFLKPVSGKSLETIARECFKELIDRNLILVELG
STGNAKYALFMTC*
>SMil_00026394-mRNA-1:cds
MREDEVGLALHKYLFGRRFLIVLDDVWSIEAWERMKRYFPDNDNSSRIMLTTRLSDLGAR
LDNNNVADMRFLDVESSWRLFCKVVFGGGSCPVELEKIGKNIVESCRGLPLSIVVMGGLL
ERLERTKECWKSIKRSLNSGVKLENYEHCLKILKLSYNHMPIHLKPCFLYMGVFEEDSVI
RVSTVVKLWVSEGFLNPISGKSLETVAREYLKELVDRNLILVHELGYYSTGSMKYCKIHD
SLRDLCLREAENERFYHVVGRHSPRATCSQRRIVIPRGTSTMKIRNAMKSTPHARSYISD
HERVLRGLSKLTLLRTLKAYEKVDLGFEGHKHSVGRMFELVNLRLLVVKADRCPQLPSSI
SLLWSLQTLIVSYYGSDVNAPIEIWKMPQLRHVYFGFRTSLRLPDPPSDSVVVMENLQTL
KWMRNFKCDEEMVGRIPNIKKLGLIYDEDEGIEPRHVCNIQFLQKLESLSCFCGEKEDLL
HKITYPHSLRSLTLTLVYYGSVDDVLEKVSILPLLQKLKLEYGRFRTGEWATVEGQFPSL
KSLSLLGCQNLKYWIMESSHFPCLEHLHLLGTGLKEIPAEVGEIPTLKSVRLVYCEESLV
KSAKRMVEEQEELQGQVSFKVDVILMTKSEALQSLADPNFRVTE*
>SMil_00024623-mRNA-1:cds
MAVAELFLSAIIQALFQQLASSTIKYLASREKVERHFEKLKDNLTMIQAVLEDAEEKQLT
QRTVKVWLESLRDLAYDLEDILDEITTQASIEKLKGIQHNRASMVWKLIPTCSSFAPSAI
ISNYKTMSKIKEVTNRLQSIARRRTELDLKDNSVGHSNRSSVVRSPSTSVVNESLVYGRD
EDKEAITKMLLMDEECCNNFSVIPIVGMGVTGEPGKSKALDILQVRLKEELGKSKFLIVL
DDVWNENYVKWDDLCAPFQLGTRGSRIIVTTRNESVASVVGSPRSAYHVKLLTDDDCLSL
LAQHAGRSFHDNTALKEVGLGLVKKCKGLPLAAKTLGGLLRSKETKEEWRDVLNSKIWDL
PEENILPVLRLSYHHLPPHLKHLFAYCSIFPKDYDFEKNELVCLWMGEGFLEKPNQRKSK
EELGLEYFNELLSRSFFQRSSDSDEYFVMHDLINDLAQFVAGGTCYRLDEKMDTNQEYKI
STKARHGSFLRHEYEVFRKFKAFTEVQGLRTFLPMPVQNSLVCPPFYLSNKILAELIPEL
HSLRVLSLSGYSITEVPSSICNLIRLRYLNLSGTSVVKLPDTLGDIYNLQTLSLRNCRAI
CKLPSTMGKLSNLRHLDNSGTDQLKEMPVEIGKLSSLQTLPKIVLSKAGGLGLRELRGLK
QLRDHLPF*
>SMil_00022485-mRNA-1:cds
MEGEAAAAVLQTLVQNLIDLSKKEISQIRGLDKDAAKLAGSLDMIKNFLNDAETRNITNE
AVKCWLKKLENEAFDADNVLDELNYHILSKKIKATKPMKAKVLSCFSSSFNSIARPRKMA
VKIQEINENLESIKKEATELGLVAKLENEPILVNTAIFETDSFTDDPIFIGRDYVASKIV
RMLINGIKTDERAVSILQFENASREDILAKLKEALKDKTYLLVLDDVWNQDGLKWEDFMN
SFSGVSCVKGNAIVVTTRNMEVASIVNTLHIHELKGLSQEKCWSIIRAKAFGKKDVPSEF
EAIGRKIARRCQGLPLAANIVGGVLRNKSEEKWRSVEEKWLSADEGGDNITNILRLSFDN
LSLPSLKKCFAYCAMFPKGSQISKWKLIEMWTAEGFLQADERDDMESVGEKFINVLLHNS
LLQVSERDDDGNVESCGMHDLVHDLAYSVSSSSNSTGGSSRVLVHTMTKLIFCTQLLHSE
VKKLPNVEVHSYGMLRVHSNKVRKLPSTIKYLINLRHLYITEDVELPMGIGTLTSLQTLR
LSSSYKEEAGKQFIQKVKNIEDFNYKAKDFHYGLEDVSSRWPQGSWVLLNKLMSLTLWNC
DECEEIPMLGHLPNLKSLWLSRLINVKCINSSFYGMVNKDTRIVFPALERFHLYHMPKLA
EWEEIEISDGSEVKLFPRLQHLQIMWCEQLTSVPSHVSSCLEELRIEEIGVECLPADWLL
SNSETLSKLYIEECPNLREISDRWGEEESEGRSFTITSLPIFPRLTFVHIEGVPKLSLET
VDAILQGCCHSLHKLYLKGMERIEFINCKRLRRLPSMDAMRRLTTLKVLFIEDCPELVIE
SEATDSEWPKLSHIPSIYIDGSKYGDEALTSLLVGKNDDRVVVESEEKDDDKNSDSIVED
EDRETEDSAAVEVESSPSKKGGSQLFPFLDE*
>SMil_00015255-mRNA-1:cds
MAAYAALQRSPDLERRIASAAQEAEDVIESRIVNQILGDDDGETSPSFLLKKIKDVRKKV
VEKIQYKSRLEKVLEQMDCIKKKMMKIEMKDGMRDEPVLATSSRPRQTSMVGFEEELIQL
MDVLTSQKSTRQIISIVGMGGAGKTTLTTNAFKNSLIEQHFDIRAWATVSKEYSARDILS
QLLSYQGNSRDENDSELGEQLYKMLLDNGTRSRVVITTRLSNLASHVGSSSFVLKTLDKD
ESWKLFCEKAFGEDDCPPELLEIGKEIVEQCQGLPLSIVVIGGYLGKSSSSKEQWQHIAN
DIYTILCSGKDDQCLTILSLSYSHLPVYLKPCFLYMGTFPEDEEISVGEDLVDRNLILVH
SWGDNGNILRFKIHDLVRELCLKEAEKEKFLCVLKLLDNETPRSINRDQRRLVIHGGTLD
EEFCKSSLFDALKSAPLVRSLICDAHAHSLPLEFRLLKIQAEVSEFPNACDVYYLKGRFS
QQLNLRYLHHNIYFRGSHLLFPYVNLHSSISLVWNLQTLILGGNFQQMMAPPEIWEMPQL
RHLFGNLIRLPDPPQATGNGTALFCKIYRHF*
>SMil_00023212-mRNA-1:cds
MAAYGALVSLMNIIDQLENHPSSPISIDKQQVESLTENVTFLQEFLDAYISPVVDDHEAE
LLERRIADAVYAAEDVIESQIVLQIHNRSTIIGRCPVDNRSTIRGKISSFIKLFQARCKC
ATNDRNASEDFYHDLQQVIEEMNLIKNEAMEIATAADQLQRKVSSTHAASSSTVIKKDTL
EIAAAAQLQRKVSSSTHTGSTSTVKEIMMVGFDDVLLEVLDKLTGGQRSRQIIPIMGMGG
IGKTTLARHVFEHALVKQHFDICGWTTISQTYNVRETLRKVFSQVSGNSGSDDLSEGELG
LKLYQYLWGRRYLIIMDDVWSTEVWDKIRSSFPDCNNGSRIIVTTRLSNLTSQLGESYGV
GMKFLDEASSWDLFTNTVFGGESFPPELKKIGKNIVANCKGLPLSIATIGGHLAKSERTT
EYWMRIEQNLNSIVITNNDEFCLKILRLSYTYLPNYLKPCFLYMGVFEEDSRIRVSMLKK
LWVSEGFLKPVSGKCLETIAKEYLKELVDRNLILVDKLGFSGNVKFCKIHDLLRDLCLKE
VEKERFYHIIEKTPSVIDNECRRRDDGDHFLGDVFQLVNSRHLAVRLHMKSKFPSSINLL
WNLYTLIVALSPLGLHPHDLIAPIEIWKLHQLRHLECMGTGLILPDPPSEMVIMENLQTL
KGAKNLYLNEEVVQRIPNLKKLHQFTF*
>SMil_00009019-mRNA-1:cds
MGEAAVAFLLEQVKEVVIGYADLIFGAENELEQLKSELALLKGFLKQMAEKKKKEDPLRI
LERQTRDAVYAVEDTIDKCFTNAIAKKSFHRSVGLKNVSLAKEVRSIREDKVKPLLDKFA
TFDFKSAGVQDSLTASKGVHTHSHPISIFFLLAEITNLLKVEKTNHMGKVKTCHVHDMIR
AFCIKISKDENLCHEIKTSKTGALEPPVSKVKDSHRLCFRSNLSKFLQESPCGPHVRSFL
CFYERPVELEPQYITVIPDSFRKLRILESKCIIFNQFPAKITKLIHLRYLTLYIESLKIL
PEPITQLWNLQSLVVETKSRSITMKANMWRMVRLRYLKTRAAIVLDDKWKGDAGQNLHTL
NRLAPECCTEAVSKRAR*
>SMil_00009017-mRNA-1:cds
MAAYGAAASLKNTILRILQSSRISLVSHSPQILQPAYDEMDRLQKVLLKLDETSCSKIRT
KVNALDELIKEAVWEFEDLLESHILPQILPQLESERHNLSFSVDLQSLQHHVDCFVKTVK
MMKVEYTKEMKNMAEEEGEPISSRIDFGGINSKMVGLSYELEKARDNLLQDKHYSLVGMA
GVGKTTLAKHIFEDPSIRSHFEFRAWVKVGRKCEPNELLRCVLAQVDPNAYRMLAQGDDD
DEELVGLLKEKLQDKKCLIVLDDVWEEQAVDRLINCLREMNTLGGIQFLLTSRQRITYKQ
HGGMRLNLLNEEDSKKLLGEKVFGVKVFSEDGFPPQLEELGEKIAEKCEGLPLMIVTVAE
LLSKADKTPEYWTEVAYKQQNSLFEDAYNQISEVSGKSFLRCIILFSTQKILGIRVDGIA
CILVGSTYTPIWCDGDLKWKLPELRRLAWHCYKLQQLDWPQVSFHFSIFFLRSSESALAN
RQMKETIESCFPCRRSSLVQGAISPLFKDLRETCFTSEGYVVVLQFRVAYVASEWRVASP
AAGMNCVTGEELQLDGSNSRGDVERSKGIELSQVE*
>SMil_00027363-mRNA-1:cds
MLCIGCKEDHSSYVQHQPPRLLERQLGLSLEKRKARFLSGVGDEVRELEIQLKQMKCLLE
DADRRRHESKTIFNLISEIRELVYRAEAAIERHAAYQVCSRRRRGLRQLVRRCSCSLEEY
KSIHQLGSEISPIKSRLERINKEMQENGIKKSIINTTNGGESSAAGENKNWSRKTFPDFE
IGECFVGMEEELKQLEYLLVEDKEHRVISVWGMGGSGKTTIARKVYNHIKHTKSSCFESF
AWVCISQQCQIKSVLEDILSQLRLEKVNENNVSDTALMGQLCEIQREKRCLIVVDDLWET
SHWDGLKHTFLVQDLQSKILITTRERKVAEIGFPIELGLLKVEHALELLKKKAFPQTNIP
EFVLEENFEKIGNEMVKKCGYLPLAISLLGGVLRMKNSIKEWELVNRDIKNYIYRDENEI
DGVLNLSYESLPYYLKPCFLYMGIFEEDEDIDVEDLYTRWIAQGMVSHENIRDNEETLME
IAELYLGELASRSIVQVEIDDGVTPGEKYRSCKLHDVVRQLCLKLGKREDFGVLSLEYQT
GKLSTLLQQASSHMKVLHLAIHFRTEVGLEPDKLGEDSSKYLRSLQMVNHRNAVEFSLQS
IVDFQKFKLLRDLVMVGFKFQGRKLPKGITNLVHLRRLRLEKCEFDKLPLSIRNLVYMDT
LDLTSSYNVEVPNVFKEMLCLKHLDSSQL*
>SMil_00027362-mRNA-1:cds
MLPENEHESKIFVKLTSEVRDLVYEAEAAIERHAAYQVCSRRRRGLRQLIRRYSCTILED
GYSLHQLASEISQIKSDLGSVADKLMLAFGMNIIDHGESSAASDNKKKFTFPEFEIGDCF
VGMEDELKQLRDLLKQDNEERVISVWGMGGQCQSFQSVWNDVLKQLEHQSRKGVSDEPQQ
IREDVTSLSEWELNERLCKIQRDKRCLIVVDDLWKVADWNGLKHPFLVDNLQKQNLNHHA
QRGSCKDWMPSKSWASKRGRCFGTTQEQSLSTYQYSRSVVYFAFEKIGKEMVQKCGYLPL
AISLLGGVLRMKNSMKEWELVNKDIKEAIYRDESEIDGVLNLSYESLPYYLKPCFLYMGL
FLEDEEIIAVDLYHMWIAQGMISYEYIGDKDKTLREIAELYLGELVSRSIVQVEIYDGVT
PGSKYNTCKLHDVVRELCLKLGEREDFGVQILETREVKLEPVELGEDSSKHLRSLQMFNH
SYSDEYPWQRVVDFQKFKLLRDLVMVGFEFSGRKLPKEITNLVHLRRLRLEKCEFDKLPL
SIRNLVYMHTLDLYDSCNVEVPNVFKELVHLKHLFLPNYDEENIGSYRLTLDEGVDVLES
LIGLDSRVHELKCVNKMKNLRRFEARIFDNERLSAMIDGIAIMDKLSFCRVRIEEGCELG
RNEGVLKKAFTCPNLHNLWIKVKVGKALPECCKSDFMSSKLTSLWLLECEIEDDPMRILG
NLPCLIYLCLGRKSFVGEEMTCPSNSFPCLKKLMLWGLPKLREWRVEAGAMPLLSHLQID
ECSNLEMLPDGLSGISTLRELEIIDMPELGKRVSASGEDFHKVSHVHSINIQD*
>SMil_00023130-mRNA-1:cds
MAEAAVTFLLEQLKEVVVGYADLITGAEREFDQLNHDLDLLKAFLKEMAEKKKKDKMLKL
LERRIRKVVYEVEDTIDTCLTKAIEAKARNSLRRRIGIKSVSLAKEVRAVRDEKVLPLFE
DTGKFANMEKIAHGAGDGAGEEPPTHSSKRDIPIRQNRVVGFDEEEATITGYLKERRDKL
DVISIQRRVPPNLKKFIPSQDTSSLNDDELAQTVRACLEKEKFLLVLDDVWSIDAWEKIQ
AVLPLHNGEGKVLITSRETNVGVQSQVYRPPHTLKFLDDDESWELLQYEDQLTKSRSAAV
SEWELTAKSVSEALQNKAKRITEVVELSYDRLPDDLRECFVFLGVFPEDYEIPAKMLCGL
WISEGFVLQRKGRSIEECAEENMDDLISRNLLKVGKTNHMGKVKTCRVHDMIRTFCISIS
EEENLCQEVKRSAKTGELEPSVSQLQESHRLCFRSDLSKFLSENPSGPHVRSFMCFYERP
VELESEHIAVIPDGFKKLRILESKCIKLDQFPSKLWNLQSLVVETKSRSITMKANMWRMV
RLRYLKTRAAILLDSSKWEGDAGQNLHTLNRLAPESCTDAVSRKAKNLKTLGISGKLATV
FENNFLEKLLHLEKLKLHEHTSEDMLPELPPRNCFPRKLKRLTLTNTSLEWKHMSTLAMI
KSLEVLKLKENAFVGVSWNLGGDNFPNLELLLIVQADLVLWEATPESFPKLRFLVVKNCE
NLKAIPECLGTYLEKLEIERVRRSAVQSAKKIEKQQMGRPTGRFAVQLNLVLGPACDTK*
>SMil_00019358-mRNA-1:cds
MAYAALLSLARTTGEIILDQDRYSISRNKKQQIRSIYEPFIFLQEFLEDFPEKANILDGR
IRDLAYEAEHIIESFILVEAPSHWWNVLAAKSKLKWQIRKIRKETNSITREVMIIKNNSA
VAVQLGASSSAAAGSPSRSAPIIKIGYMVGLHEDLLTIKSRLCGESPNLEVIPIVGMGGI
GKTTLAKCVYDDPLTVQRFDIRVWVTVSQDYNADVVLSALLASMEEFDKDRSKESNQLAG
EKVFKILKGRRYLLVMDDIWSTDAWDDVRLILPEDGNGSRIILTTRETDMAAYACRLSCP
HKMRFMDEAQSWNLLQQKVFAHQDCPAELEDVGKEIARSCKGLPLAIVVVAGLLSAVSTN
VASWSEIARNDCEVRVSKLIKLWVAEGFLRRLNRSKTLEEEAEEFLEDLVKRNLVLVTKR
KCDGRIKSCSLHDLMRDLCIRKANEEKFLVNFSSGLPVKGRKNQRRVSVTPSGLPYLSEL
YGLTIHTILCFHGISVANMLEAYLAVYYPGRIPTAISKLLSEKVDIKPLTLPWEEMTIVG
SLPNLRVLKLTHWLARQHMGNSDGSFLTELKIWGNSNTRAD*
>SMil_00011006-mRNA-1:cds
MDRSESSSRQTLSEMFQHLHKWRNTRKTKRRDPLKFKWSQFHLSVVHGYVLKLKLSPDSK
LLRLATSLNHEFSGLVPENSAEYDGRVASLAHALEEVFVVPEQHQLFERDEAVERDGLIA
ALMDMLLRLLHNRPGSVHSVEDRIEHLRKLLRFLLAVLGHDQQGGHDLLTEFETVANKAG
SLVHLIVFSTEPDSISKSAEKGFGALLRRMEDLKSRIIKRRGVTEADATRKTAAAGDSLF
IVDSLVDDLGDLLSRVGIADVKDQVATLQHELRLSSSLLKDSRLPQHVMQLRDAAYEAEY
LINSFLVGNGDASCRYFSISLARVIRKVKSLQSGHRGSEKNFDVCVSRFGQLSIQNKSSS
SVEDVIGFEDKELEILQYLDGGSENLQIVALSGMPGVASMRNVLIEILVNLKIVLDKEEM
LNLGEESLKTVIHQILFKRRYLIVMDDIWSTEAWDGLQACFPDNGNGSRILLTSRNRRVA
PPHSMCVSFPSCRINIVGSSEEEGVPRQTFPSQSEEDCEENCKKLSRAATRSCCHSWDSF
RHEQPREHVEGSGRNLANHLKPCFLYFGVFQQGEQILVAELLRLWIAEGFVRRQGTKRPE
SVAENYLMDLMDRNLVTAARSRLDGGVKECVVHDLLHEFCLKRCEEENLHTLVDKDYSIN
KTQQRLCIRDFVSSPRSPLFGLHVRSILGCFPTSGFLNMKLLRVLLLQGLLSHGSLNEIK
HLYNLRCLSIGYGLSSPTLELLKLAFLSSLVNLEFLQVKSQFYLVCIPSAMAEMLKLRYI
DVSTQLSFGEESCSGSQPDNNLEFLSNVVIRDVNDESVLKCSPNLRELKCKCFPLVAEET
GELRYPDFAFFTQLELLHLEGGFVNAIADISLPSNVKELTLSGLYLPWEKISVIGRLQSL
QKLKLLFGAFDGEVWETREGDFQQLRLLMLKTVYDLREWEVESWEHFPRLRWLVLDDCQH
LQKIPAAVGDIATLEVVEIKGYCQETLMESAQEIEKQQREEGNEELKFNLHKIIGLTSET
ASSFFLSLLN*
>SMil_00029316-mRNA-1:cds
MAYNLQSLITILQGILDPQQTHWILGPEKPQLQSLLKKASYLQQQILQKTPLLTKLPSLE
CQIRDVANEAEDIVESHMVRRIFSMHLECQIRDEANESYMLERLFSMPEEEEEEQEEGEE
EQEERKKKNTTPDVLTPDVLTPIVLLVTQKLDSVIEQVEELVEVERNKKPTGSSWSGDGA
SFSSSKSVVVGVDEDLMQLKDRLTGNQTKLEILPIVGMGGIGKTTLARTLYQDPLILDHF
SYLAWTTISQDYNMRSILLSLLRCITGSNYEHEGDGELKDILYRSLYGRRYMIVLDDIWS
IKFWDEIRMYFPDNNKGSRIVITTRESDVAKYADSNSLHHKVQLLSESQSWDLLSQIVFG
EEECPHELQGIGEKIASDCHGLPLAINVIGGLLSKVERLKDAWENIGNDVRAAIAESDKQ
FSDILSLSYNHLPIHLKPCFLYMAAFPEDYQIDPLRLIQIKESSLKLSLYGKAETYSMHD
LLRDLCIRKADDEKFLHVKKSTELTFSNQLRRVSIHTSYGMEDIDEYASSSKMSLVRSFL
VFVKLDRNVSPMVSTLGLLRVLDLLEMNKIEFPEEILQLVNLRYLAINCKSLPRSGISRL
CNLQTLIAKLGNTSCPAELWEMSELRHLIIWCRSQDRR*
>SMil_00023338-mRNA-1:cds
MAYSTLVSLERTIDQFLNHNQLSISPHEKEHIISLDKYVISLRAFLEDFPEKAKSLEARM
RDVAMEAEDVIELYMSEKLSFNIRYSHWIAELSRIKFIFQLCRARDRMDSITGEVVEIKN
SIVINDAQQDDIVGASSSSPQVAEAGKFNMVGMDEDLLEIKAWLCGDSRQLQILPITGMG
GIGKTTLARNAYDDPLIMEHFHIRAWVTVSQDYSEGRILSDLLDSLKEFDQEWRNEEKSR
KSNSKMAEKIYKILVERRFLIVMDDIWSTKLLDDVKRLFPNNNNRSRILLTTRLGDVAAY
ADSSRPPHEMSLADADQSWNLLRGKVFGCQDSVPRELEATGREIARSCGGLPLAVVVVAG
LLSTVSKTRTSWEEIAKKVKSALATTDGQVQRILSLSYNHLPHHLRPCFLYMGGFPEDHQ
IKVLVLMRLWIAEGFVKPVASQSFEDTAEEYLEDLIKRSLIIVSKSKSNGKIKNCSLHDL
VRDLCIKQSEEEKFLVHVKGGRARELKKSMKDERRISISQFDEIDSFASIFRSTIRTILY
FQDEIGSFGSFRLLRVLDVLRVEYTSSRLVPAQFFELFHLRYLAFCCNGPIPSAISNLQS
LQTLIINNIFQFEDLPREIWNMPQLRHLCFLPSIHLPYYRDGATLSLQNLQTLGKLSDVV
FLSSLLDMIPNIKKLSLSYAVHVRDLLFHNLAHLENLKLELTDMREYAYVHNLSLPSSLR
KLALTGWGRYNRYLNIVGPLPNLEVLKLRQFGFVKQEWITRDQDFSKLRFLLIEQSNLKH
WNSEGSHFPLLEHLLIHSCWSLSEIPDDMGEIQTLKLIEVKNCKKSLADFVKLIREEQQN
YGDDVFEVRCINY*
>SMil_00028714-mRNA-1:cds
TKRESKLTGLRRGEAATGKKTKSSGEARRTGGSQRRRGCMRWCGRMGLSSPPRIPREVSK
GSHQHVKDAANHTEDVMEHFMYEDTRSRYRAAGEATEIDEYDFREVKIAMEEMNSIAEER
VQLSNRAPMRLRSAPSSSPTPPPPCREPAVDTFTVGLEMDLEKIRVLVCGESPERQIIPI
TGMGGIGKTTLAKKVYDDPLVVEMFPIRAWITVSQDYNPENIFENLLYSLEKVVEEGLVE
SKISTVQKLYQILMVKKYLIVVDDLWSGKAWNDIKMAFGDPRSRNGSRILITTRITSVAS
HVSPSSPLHQMRFLKPDESWNLLKHKVFPSKQFGPEPSPPPNPSPLLTQIYPTPEVKGSA
IPFKCDVHWIIRDSLRGWWYHRAFQTIGALFGGYLRRSELPELQKKEGGVEGLKNRRRRR
GVTPARRRYPTQFPSKLQKIGQDIARSCKGLPLAIVLVAAVLSDVGESPDSWEEVAEDVY
SAIDKNGEFDRIMSLSYTHLPLYLRPCFLYIGSFPQDYEIRVSKLIKLWMAEGFVENEDE
AEGYLSDLMKTSLVFTTVIKSNGKVKSCNVHDMIRDLCRRKAVDENYERRLSIAHPDLTA
LQEHMPRPCGAGCGGYRCLHAPCSGVRALSPEVPCFRLWYGDSYNHRQASESPRFDHSSQ
QEVEALLVDEVYLPLEVWMMPLLTHLVSFYDLLPNPERAASALDNLLTLSVVKKLICTEE
MMKMISNVKKLAITYFGDRYKEDYQLXNLVLLHQLEKLTLVVKKGYLLEMKAKPVFPKTL
RKLTLSGWRFPWEDMEAVASLPHLQVLKLRDHACEGDTWETNEEQFQKLEYLLIDESDLE
NWDTGKLHFRILKRLVLHGCGKLREIPDDIGNISTLELIEVDRVNTSLVECVQHIQEDQI
HNYDNKLLQVRTL*
>SMil_00024782-mRNA-1:cds
MEEAAVAAVLQAPIQNLIDFLKNEISQIQGLDKEAAKLAGTLEIIQKFLNHAESGTITGE
DVKSWLRKLEDVAFDADNVLDKFNYHRLSQQIKPKKAKVPSFFKHVRRSRNMALKIKKIR
ENLECINKDAAVLGLKERLAAAVPTLLHAEAVETDSYAVDPIFIGRDDVVSEIVEMLTNS
ITTDERRVSISIVGMGGLGKTTLTRKVFNHEMVKTRFASHIWVHVSPNFEPITLLKKILN
DLAPHHQVENASRQVVLTKLQEALKDKTYLLVLDDAWNEDLFKWNDFMNSFLGVGCVKGN
AIVVTTRSMKVASIVNPLHTHELEGLSEEECWSIIKVKTLEKERSIRI*
>SMil_00021399-mRNA-1:cds
MSEALLLSVMQRLENYRKHNSPSNEDETDDEVKTHVRMEWVIKEMREIVDVVRDEKLEEG
RTLSFLASDLVDMADDALDLFSQHKSNRKYNSIISWMGEIKKQMLKMGDVESKMRSSETV
EDDKYPLVGVEEDLEMLLHKRIIDGMGLSVLIKGMDGIGKTTLAREIFNHPTVVEHFKRR
AWVSNSTHFTIKELLIKLIQQLEDPQNLHTSSLLENMDNRSLRDMLSQHLRGKRYLIVLD
DVPKEMRLKPFLKALPKEGYGSRLLLTSHSTQVDIKVHDANVYKMEPLDSKKSWQLFLKA
INHGNKLMGEHKFPFEYGKTNVEKMWRSPLAIKEGTKYHMNVVLHMLSIQKAEEDFDFEI
LRNNGNNRPSESPCHHRVIICSRDKFNYSTDQDKHLVSLFFHGGGYLDTSPSYWKSFEQR
LRILDLEDFGLKFLPESMGTLMELRYLGLRNNYIKELPESLWFLKKLEVLDIAQNFMVEV
PNIIWGMHSLRHLYMSDVIYRKPLKIVNIWIMTTLTYVSVDNWTYDLSDLKMGFLKKLGI
EELDGNSDICKLFESLAESTFL*
>SMil_00025884-mRNA-1:cds
MAYEAFDTLLQTLDRILKHGDDRVITHSVKQEILSIRVQAVVLQLDVKHYPNKERIREAA
VSTHEIIEYLFYEENVSDGVRLVTRLTELAQRLESTVRDVVDYITGKGSVASLTDSPDVR
STIRSSKDDEVVGFQEDLVAIRNQLCKKSSRLMVFPIVGTGGIGKTTLAKLVYNDSSIME
IFSTCAWVTISQDHSVERIVQNLRASIKEISNAESDIPMETLICEYLKGRRYLIVMDDMW
STKAWDDVKSLFPDVRNGSRIIVTTRLQDVADYVTSSNDIHTMSLLDEHHSWNLLKQKVF
GYKDIPIELEDIGKKIAKNCGGLPLSIVVVAGLLSKIHTRCSWKQIAANGGHLETIIGSS
YTHLPNHLKPCFLYMAGFPEDYEIRVSELIHLWISEGFVIVSNGSKSLEEEAKDCLQDLV
ERSLVLVTNRKFDGKIKSCSLHDIVREFCIRQAAKEKVILSVMDYLPTPILRKHFVPRLI
KDHHSISASSYDLHLKDYVHSSHIGTIICIPKKGYRSVGSVEKFSSLSVLHVLRRSDHWD
WEPGQVFDLIHLTYLASNIPNSIVPSAISKLQNLQNLIIYRSEVNLPVEIWRLRQLRHLI
SFSFQPLPNPEWRQNPLDNLQKLSLAKDFVCNKRMMEMIPNIKKLGICYSKEKFDANAGY
CLDNLNLFCQLEKLKLEMSGGFLSRQLVVTRGLNFPLQLRRLTLSGGKLPWNDMTIIGSL
PNLQVLKLRNFACKGEYWHTSYSEFPELRLLLIDQSDLVYWRTAAPHFPKLECLMLRRCH
GLNGIPRKIGDIHTLELIEFDEQSMRLLLSAEKIQKKQRDSGKGRFRIRVKRS*
>SMil_00003245-mRNA-1:cds
MAYASLVSLENTIDRFLNHNLFSISVEETQQITSLLEYVTPIRDFLEEFPDESKSLEEQM
RNHKLDLKKVIEQTCLKLEKVMEEFPEDFPDEAKANSLEARIRDVEYEAGDICEFFEWVE
THSRFREKWRFLPPEFTKFKSKLQFIHHLNKTRNEIDSIMKELVSMKMMVMNLNAIEVQT
RAPAGKVIEEMLACCKTAPPITETPWLVLKIMENIKDRLWRNTKLQIIQYVDGWHRQNYS
ARNEQRVLSSLLESLKEYNTCRLGKSDGEKVYQILMGRKYLVVMDDIWRSEAWDIVRNVF
PDNVNGSRIMLTTRLYDVASYPNPSSKCYELGLLNADQSWNLLKEKVFADQDCPSNFEDI
GKEIARRCKGLPLQCGDAGLLPRSKNPTSWHEIAEKLKSTKTAEQEQIEEILSLSYVELP
QYLRPCFLYMASFPEDHQIHAKKLIRLWVAEGFVKYPSNSESFEKVGEECLDELVRRNLV
LVRKRKFDGRIKSCSLHDLMRELCISKARESKFFLNMMDRHIEKEHFIESIENHRRYSHI
PRILSNLQNLQTLIIREERSKFGVGEACEILVPWCMPQLRHVYFNGKICFQDPEETTCSL
ENLQTVSYVDSECCSEQFLKKISNLKKLKVDCSAGLDVVCLNDLVHLHRLENLVVSAGRW
VMSRPNYYSFAFPEKLRKLSLRDLQLTRRDMIVVGSLPNLQVLKLKSCTCVGGEWETGQG
AFPVLEVLLVKELRLENWITESSHFPILKRLMLYSCRDLTGIPNDIGEIPTLELIEIKGD
VKKSLIESAELIREEQEDMENTTLQVLCIAK*
>SMil_00024218-mRNA-1:cds
MAAEAAISSLVELLGDQLIQKVKFLRGVEGKVESLKAEFKRMQSFLEDANKKQFQDMRVR
NWISEIRELAQDAQDTIEIFLLNVESAKNWGLFKRCTTLPKRMYHLYRIGDEIESILKKL
DAIDKSRERYGIKDLGEAAESSSRSEVELRRRLCPWQKDEHLVGVEDDVEKLLHESILCE
EKKGLSITVLEGMGGIGKSTLAREIYNHPDVVSGPFDHRGWVVVSSEFTPQETIKQLILE
LPGSDKQKVRELEESTKDKLYLLQKLKEMLHKQLEGKSYFIVLDDVWEKEHLESLITAFP
DQQDKASRLLVTTRNKIITKYDQYIHKMSLLDSKKSWELLLKKAFIGSTIGKCPEEFESV
GTEILQKCDGLPLAISVVGGLLMETQTKSGWEQVLNQLNSYLGRTESGVSAILELSYQNL
SPQLKSCFLCLAFFKEDFTIPTKRLVKYGCTRLDPTEGSTSIFEEIGRGYLNELINRSMV
QIQDLKIHDQVKSCRLHDLVRRFA*
>SMil_00010875-mRNA-1:cds
MADLIIGPLIEVLADKLASPILQKFQDRYNLKDNIRKLHHSLPRIQALLEDAQKQQETRH
AVKQWLEELEDAAFEAEVLLDELAAETKERERRTTKGKEVANFFQFKPTDYLFELASHLQ
KKLKELDHIVEQAFTFNLQQHDLGKMLGSSGRCRETMSVAGDNVYGREEDKQNIINLLLD
DNSEEKKIIFPSVISVVGIGGIGKTMLAQLVYNDEMVSRHFELKMWVHVPKDFDLGNLMK
RVIHSVTRKIYELCELDNLQAQLAELLKGRRFLLVLDDVWDEDEEKWHAFLNLFKVGGEG
SRVLITTRSQGIRASTMYELKGLSYEECWNLFKEMAFEEGGDMRLVGIGKEIVKKCGGVP
LAVRAMARLLRSKKEEYWMSVQDSELWQLKAYQSEVMPALKLSYQYLPSHLKRCLAFCSL
FPKGHEIPREKMICIWMAHGLILPDGGTRQLEDIGGEYFDDLLSLSFFQQSEDVYTIHDL
IHDLVRTVAGRGFSVLGQGLVAAPNDLERTRHLSMVCSFDNSSLPEALFGAKHLRTLLLS
SGGSSDELTPFWPVNFIYLKALDLSGYGLKSLDEKTLNLFKCGDLVELPFEIAKLTSLRH
LNIKGCEALTHMPGKVGELLHLQTLPIYIVGRRPGDSIAQLEFLDLRNELSIKSMENIRD
SEEARKANMGEKKYLKSLKLEWGSGNGSKDNSSNPSHSFQPREDGDDVETILKHLEPHSH
LKDLHVKGYPGRTFPDWNLPNLTMVELINCRRCENLPNLGHLPFLETLHLQGMNSITHIT
EAFYGSVAEPFPSLKHLTVRDFPYLEEWSSISNGAPFPRLEELVLDRCPNLTVAPTFPSI
RRLELHHCDAKIISSIETTAALSSLVINQLPNLERLPGTFLGNKYSLECLEIRSCQNLLS
LPPELEYLTALKSLIISCCEKLRDLPHGLRKLKSLELLEINDCHGLIMLPYEEMEGLRSL
KSLTIDNCSSLISLSDGFRHLTALEQLSIMSCPKLTWLPDGFHDLSSLRSLNIVSCPSLD
YLPVSLQHATALQSLVIHSWPDLTALPEWFGRFSCLRSLAIVECEKLMSLPQGLQNLTKL
QLISIQKCPILEDRCRRKGMLWQRIAHIPHKYIGSLKL*
>SMil_00028596-mRNA-1:cds
MAAYGAAASLKNTIQRILQSSRISLVSHSPQIVPSADYGAATFLKNTIHRILQSFRISLF
SHSPQILQPVLDEMDRLQKVLLKLDDTSCSKIRTEVNAADELIKEAVWEFEDLLESHVLH
QILPQLESERDNLSFFVDLQSLQHSVDCFVEMVKMMEVEYFIEMLNMPEEEGEPISSRID
FGGINSKMVGLSDEFEKARDYLLEGNNENNYSIVGMAGVGKTTLAKHIFEDSSIRSHFEL
RAWVKVGRKCEFNELLRCILAQVDPHAYQMLTQGDDDEEELVGLLKEKLKHKKCLIVLDD
AWEGQAINSLTSCLQENNIDGSIRFLVTSRQLGFTGVWQRVRLLNLKESKKLLGEKVFGE
EGFPLQLEELGEKIAKKCEGLPLMIVTVAELLSKADKTPEYWTEVACKQHNSLFEDAYNQ
ISEVLFPSYDYLPQQFKMFFLYMGTFCPSTDMIYPTLHTTLLSAEGFLERIGEESFEAFF
AECLRHLCFWHHLVLNTTNILLTSKAYRVHPCWQHLCKVEASRIKFMHVLQSCDDAIKDQ
RRLCAHWNTLFCLKQVYNSIKSDCASTARSLLCYGPYHPYPVPIHAMGFKLLSVLAAHQV
RFYHFPIAILKLVNLRYLALCCNGEFPPAISNLFQLKFLIIVRHMSIKKCGVQSYMPVQI
WDMQELEHLMILGRDLPTPNTNDATLNKLLLLGGVSANSCRREVLERIPNLQRLLIYVEL
KPYDDDDETNPLSGLSYISQLQNLMLLGYMIRNPEIKHVLNTIPLSMFPSTLTALYLTGL
GYPWKYMNDIGLQLPNLMKLVLRCYAFRGPEWEIESGSFLKLRELRIEDTDLVQWRPQRG
SFPELNVVIMKHCYKLQQLNWSFDHSQIKEIGLVDCNPLAIACANQLKDKSMTETKEPRY
PGYCIATSSCEFKDCDLYWIVLNFFVSGEESKEIECENQRERRVLEAIYPQPSAIPPNPR
LPVNPQESIGGDHCIPLIPLTPIEDADAALAVADSNPMIPQPAVSSQCSDIAQAALAAVL
SNVDRRNLIDTDLLIRILTSPNLVQQLLSTGHAAQETPPSISTQHVPTTETNAGGALLSA
PQITKPELSTCCPPVADVSSAQPPPCMAKDISYYKSLIQQHGASGGGPPRQSCGKSKRVM
GATTQEYAKSREVLKSRACMYFNTPRGCRNGANCAYQHDVNKLSSSRKRMGCVREVVGAK
RVKLGR*
>SMil_00006700-mRNA-1:cds
MKSYDNSHGATKEAAEALEIRIARAAQAAEDVMESHIVDQIRSGKTRSKTRSPRFLLDLQ
KVIQDMDYMRRKATNVKAQSGINEADSAAEVISSTPHMASKKSSMVGFDDVLRQLLDQLT
GFPSSRRVIPIIGMGGIGKTTLATNAFQHPLVMHRFDVCLWATISQQYSVQKILTQLVSC
LRKSIRKSVDESSSCETVDVIRDELYKSLFGRRYLIILDDMWSLEAWYDIKYLFPDTHDG
SRIVVTTRHADVGNHLGVPHLAIGFLDEENSWDLFCQKAFAEQGCPSELEELGKMIVEKC
KGLPLAIVVVGGHLRKSSMTQEYWENVAHHMNSILEYSTENDEQCLNVLSLSYSYLPARL
KPCFLFLGVFPEDEQIYVPDVLKFWIAEGFIESSNNTRLDEAGRYYIRDLSERNLILVDG
WDYNGEVCMIKVHDLVRELCLKIAKTEEFLSVLDTPQAINRERRVVISGEIPETKTFDAP
IRCLICEGGRLSHDLKLLRTVHEVAASSTTDSIFQQLNLRYLKVDIDQKSRPSVYLPSSI
SLLWNLQILRIWVPTHSTVIAPYEIWEMVQLRYFEVYPVCLVDPLPDQANDLVLRNLHTL
SIVENLRFSEEVCKRIPHVREMHLSYCDEASSSYCPSNLGNFHELEYLLLKFDGNSKWHD
FCLSLTFPNSLKWLYLRGCGVDWDELTIMVGSLPNLVCLKLCLNAVIGSVWSPIEGKFRR
LRQLVILGCDDLIHWNAENSHFPVLRSLLLRNLPKLEKFPSGIGEIPTLALIQMEFCSES
SSISAMTTLVEQEEQGNEDLKLQVLFRGDEKTIESFGKKFGSLTSEGGGDSSGISPEMGD
WPTGKRILVPARRGGCPGRD*
>SMil_00029025-mRNA-1:cds
MEGEAAAAILKVLVQNLIDHSKNEFSLIRGLDKEAAKLTGSLDTIQKFLNDAEARSIPGV
GEAVKSWLKKLEDVAFDADNVLDELNYHRLSKEIKRTKPLKAKVLSCFSSSFNSITRPRN
MAVRIREINESLDSLHKEGAGLGLNERLAADVPTLLNAAIFETDSFTLDPIFIGRDDVAS
EIVEMLTTNSITTDERTISIISIVGMGGLGKTTLTRKVFNRLKDETRFGSHIWVHVSPNF
DPIILFKKILNELTSDKAENTSRQDILSKIQQALKDKSYLLVLDDVWNEDGSKWEDFMNS
LLGVTSVKRNAIVVTTRSMEVASIVNPLYTHELKGLSEEDCWSIIKVKAFGEGNVPMEFE
SIGKKIARRCQGSPLAANVVGGVLRNKSEEKWLSIEQKWLSQDEGANISKILRLSFDNLS
PPLLKKCFAYCAIFPKATESSNRD*
>SMil_00026718-mRNA-1:cds
MSCLKILKLSYNHMPIHLKPCFLYMGVFEEDSVIRVSTVVKLWVSEGFLNPISGKSLETV
ARECLKELVDRNLIILVHELGYSTGSMKYCKIHDSLRDLCLREAENESSTAAQFKIVENI
ESIRVWRIWGHEHSVGEMFELVNLRLLVVKADRCPQLPSSISLLWSLQTLIVSCYGSDVT
APVEIWKMPQLRHVYFGFGKMTALRLTDPPSDSAVVMENLQTLKCVRNFKCDEETVRRIP
NIKKLGLVYDEDEGIGPRDVCNMECLRELESFSCDCGTRVDLLQKLTFPHSLRSLTIMCY
GSVDDVLEKVSALPLLQKLKLQHGWFTTGEWAVEGQFPNLKLLTLSSCGNLKYWMMESSH
FPCLEHLHLSWIQLKEIPAEVGEISTLKSVRLVCCEESLVKSAKRMVEEQEELQGEVSFK
VDVRLLNKKEELQSLANPNFRVTAQVFIELNQNPFALKEIPVEVGEIPMLKSVRLVCCEE
SLVKSAKRMVDEQEESQGESAKRMVEEQEELQGEVSFKVEVRLLNKKEELESLANPNFQV
TAQVFIELNPNPFPICLC*
>SMil_00026717-mRNA-1:cds
MVTTRLSDLGARLDNNNVVDMRFLDVESSWRLFCKVVFGGGSCPVELEKIGRNIVESCRG
LPLSIVVMGGLLERLEQLKNVGNLSREA*
>SMil_00025108-mRNA-1:cds
MNVIKKEAMKIAAAADQLQRKVSSTHVASSSSVIKKDALEIAAAAQLQRKVSSTHAASSS
TLKESMMVGFEEVLLEVLDKLTGGQRSRQIIPIMGMGGIGKTTLARHVFEHALVKEHFDI
CAWTTISQTYNVRETLREVLFQASGDSGSDLNEVELGEKLYKYLYDRSCVSLMGVGMRFL
DEASSWDLFTKTVFGGECFPHELENIGKKIAANCKGLPLSISTIGGVLAKSERTTEYWAR
IEQNLNSIVITNNDEFCLKILRLSYTYLPNYLKPCFLYMGVFEEDRSIRASMLKKLWVSD
GFLKPVSGKCLETIAKEYLKELVDRNMILVDELGFSGSVKFCKIHDLLRDLCLKEVENER
FYYIMGKSPSVIDSKPRRVVFQNAGRRVIRKVSRSLSHARSIICDDDGKNFERPHN*
>SMil_00009778-mRNA-1:cds
MAVYAALFPLKSKIRGYLKHYDACFDPPSLELTQYLYKEVVSFQEFVERLGSSSRERMKA
SLAHIAEAIPKFHDLLSLHLLEQYTKVPDQRNRRLLRLGLPQEEEEGQDEEASNQMSRLI
DLRHLKRDIHSFIQTLKKVKEEYEKEDDESTIDLCASKTKMVGLSDQRTELKEDLVRAWS
GAVQLLSVVGMAGIGKTTLARKIYQDLDFAEWFDCRAWVAVGREWQLQEIIRIILAQVNS
HEMLSMEDDDERQSEYLRESLKGKRYLIVLDDVWDAQVWHDIKKLLTTAPQRSVVGSGGS
RFLLISRMQEVADRVGSESGITSLDMRLMNKDESWDLLREKVFAAESCSFQLEKAGRKIA
EKCDGLPLTIVKVAHLLSGAEKTVEYWNEVATQEKHQLFRAAYDEVSKVLYPSYENLPQH
LKMCLLYVGVFPQKDEIPTSKVINMWLAEGLLLQQNKAKSLRKHALKCLDERASSNVMVY
KKSTRSSSTMSIADKGIKVCGLHYSWWHLCQNEARKSNFYRVLNSRRDSSEESIKGQSRL
CFHKNILLGIKEVYDSMEDNCASSARSLLFYGPYSRYPIPLCSALKLLEVLDALNIRFYE
FPLQVLELVELKYVALTYDGELPPSISKLHKLQFLIVCPHQHIKSCGAFLYLPREIWDIK
DLKHLHVTGSDLPDLGGTPLPNLLTLLDVSAHSCTRGVFERIRNLRKLGIRIELPPDHGG
EPLNCFDHVSILKNLKSLKCVVVNPELRSELVPPPTLANFPVYLKKLALSGMGYPWSEMS
KIASLARTTSAEAAVQCVSRPKVGNRGEQIPSP*
>SMil_00014214-mRNA-1:cds
MKNNRSHCSVKKLFSCEKLCTSFRSKPVAWKQESGTPPTKQRISSSISSISQISYFPTEG
SHFPRLKQLLLYNCSLLSEIPNDIGDIPTLELIEVGFGQASLHECVKQIQEEQRDYGNDV
LHCRTHPVMDYAALSSLAQTIHRILNHDQHLITHNEKQQITLLHEKVVFLREAFHKFPKQ
ASSLEARIRGSANQAEDIIEHFMYDQIWNRYYSTTNNPHHLHHDLEKAVEEINSISREAA
DFTTEDSAALADDSPTVRTSSSKQLSGGITVGLDEDLLKIVDSLNGGSSSRQIIPIVGMG
GIGKTTLAQKVYHHPLITETFMIRAWVTVSQDYKAQNIYSDLLACFKEVGIESFEQSNEC
LEVKVHKILKGRKYLIVLDDMWSQNAWDDVNNYFPDDGNGSRIVITTRLADVASYSSSHL
HQMRFMDQDQSWDLLKKKVFPSKDCPPDLVEIGVEIARRSGGLPLAIVLVAGMLSAVSET
EFSWKQVEEKVGSAGELEKIISLSYTNLPHHLRSCFLYVAAFPEDYEIRASKLIKLWSSE
GFVEPRAGRSLEEWAIEYLEDLVKRSLVLVKERKSDGKIKKCSVHDLVREICRRRAEEEN
IQHRVSIAHPDLILLARTYGSTLRSVVCSRLISASSLDALRVFKLLRVLDVVDDYNEHPL
PAQVFDLFHLRYLAFACPNEIPAAISRLRNLRTLIICPRIRLRLYIEDVVYLPLEIWTMP
LLTHLVSFYSPLLDPEGVASPLNRLLELSVGRKFICTKDITEMIPNVRKLGITYFGSKLR
ENYQLQNLVFLHHLEKLKLVMEDGCVIPRKIRPVFPESLRKLTLNGWRFPWKYMETVGSL
PNLQVLKLRDHACRGRTWETKEDQFPSLEFLEIHKSNLKKWVTEGSHFPRLKQLLLYNCS
QLSQIPNDIGDIPTLELIQVDDVNNSLVQCVKRIQEEQRDYGNYALEVRCTRYRNLKDAL
MIVETAITVANIASTLCTIV*
>SMil_00022309-mRNA-1:cds
MAYEALDTLLQTLDQILKHGEDRVITASVKQEILSIRVQAVVLQLNLKHYPNKEKVRDAA
STAHEIIESLFYEENLSDGGVTDPTVRLANRLREVAQRLQSTVGDVVDYIKGNDSISSVT
DSHNVSSSSRSAITSSKDDGVVGLEEDVEVIKNRLLEESFRLRVLPIVGTGGIGKTTLAK
IVYNHASIMQNFVICAWVTISQDHSVERIVLNLLASMKEISTLRDSDIPMETLICNYLRG
QRYLIVMDDMWSKKAWDDVKMLFPDSGNGSWIIVTTRLQDVAAYIDSSSSIHTMSLLDEH
HSWNLLKQKVFAGTYFPIDLEDIGKKIVQNCAGLPLSIVVVAGLLSKVRTRSLWEQIAAN
DGQLETIIGSSYAHLPNHSKPCLLYMAGFPEDQEIRVTELVSLWMSEGFVTLSNGSKCLE
EEVEDCLEDLVERSLVLVTKRKFDGKIKSCSLHDIVREFCIRHAAKEKKRSLEPGQVFNL
VHLTYLASNIPNSIVPSVISQLQNLQTLNIYRSEVRLPMEIWRLQQLRHLIAFSFHPLPN
PEGEKDPLESLRELSLATDFVCSKRMVEMIPNIKKLGICYSKEKFGADAGYCLHNLKHLC
QLEKLKLEKHDDFSSRQLDELGLERGGFSCRQLEEIGGLNFPLQLRRLTLSGGRLSWSHM
RIIGSLPNLQVLKLRNYACKGENWMTVEGNFRELRLLLIDQSDLAYWITEASHFPRLECL
ILRGCRGLYRIPSNIGYIPTLKLIEVEKWFMCSLLSSAGVIEKMQRDSGNDSFQVRVKHS
*
>SMil_00011942-mRNA-1:cds
MAMAARLSEVTILFLRIHSIHTAATAAREENDGICLVDPSPRILQLAYEELDPLQEILER
LDRTKTSKSRKKVNTLDGRIKDLIGEFEDVLESLLYQQILSQVEDEGIMKERVRGFSIDL
QFVQHHVPSLMERLKDMEEEYIYEVDNMAEDEDDEEVESISTRSGTKSKMIGLSDQFQQL
KWCVMARGGIENCKYMALVGTAGVGKTALAEAVFEDPEIMNHFEHRVWVKVGRKSRFDEV
SRGILAQMFGITQGDGELGAYLERLEGKKCLIVLDDVWEKEMLDSLKRSLRDNNNISIHI
LVTARDRNVILSTIYACYTILVWFLDEEESKELLCEKVFGEKGCPSQLDKAATKIAKICE
GLPLTIVTVADILSKSHNTDPKYWDDVAEMRNSVFTDAYNEISK
>SMil_00011943-mRNA-1:cds
MTAYGAVNSLRNTIDYILHSSHFILVEPSPHIIGLAYLELQPLQKILERLDRTRTSKSRK
QVNALDRRIKDLIWDFEDLLESLLYQQILSQIRAYQVDEEMKERVWEFQSSLKPLPSQSR
SLEVGGERMRFSIDLQFLQQDVPSFFRRLRDMETEYIYEVYNMPEDDFDDQSISSRSGTK
SKLIGLSDEFQRIKRKLIGPMRDIYIALVGTAGVGKTALAQAVFQDPQVMSFFEHRAWVR
VGRKSQFEDVSRAILAQMFGITQGDHKLGAYVGNRLDEEKKYYLIVLDDVWEAQILDSLM
RSLPYIYDLSIHILITTRDNTVVNDSATFIRRCSIILVPFLKDEESKELLCEKVFGEKEC
PFQLDKAATKIAENCEGLPLMIVTVADIISKAQNTDLKYWDDVAEMRNSVFTDAYNEISE
VLFPSYDYLPQYLKMPFLYLGVFPPNYDIPISKLMNMLGEGWFHNTKKEQSFEDSAWKCL
DELCRHRNLALCEERTWEIGYDTAKFKTCRLHSSWQYVCRGEARKSKFYHVLKKLAQGLE
SDVKGQRCLCLENNLLFSIKEFCNSVKLNCASSTHSLLFFGPYHQFPIPIGDDFKLLGKL
DALNLRLYTFPMEILTLVLLKYLALTCNGELPATISKLFNLRVLIIHPHYNIRICRAPSY
VPIQIWDMKELEHIEILGKSLVAPSHSTSLNKLSALVGVNASICTILKLSRKVPCIKKLG
VQIELAPSDDHNDFLSCFSCISTLGRLKTLKCTIINPVVKYNYAFASPLLFPDGLQKLHF
SGMGFPWEYMDVIGLLPFLKVLKLRAYAFRGSKWEAGEGSFMKVRFLHIEDSDLVQWKPR
SGSFPNLVRLHMKHCYKLQEFDWPSKSKSGWIKLVNCNPVALTCAKQLHLSPWTYLHVTA
SSSFDKKPITIKFTRVAITPLSHPSLVEHNLRCE*
>SMil_00020395-mRNA-1:cds
MDGGGVSAAAIEVLVQNLINVFKEERSLLRGLDEDAQQLQRTLVMIQAYLNDAEKKSITQ
DAVKIWLRELEDVAFDADNVVDELNYHLLHKKVKKLKTPNPKAKDKTDSLSLDPIFIGRD
DDVPKLVEMLTHTHSEERIFSIIALVGMGVESREVLLQKLQEALKSKTYLLVLDDVWNED
VPKWEGFINSISGITSTKGNGIIITTRSQKVASIVEPLDIHMLTGLSDEDCWSIIKAKTF
VENGDQVPSGLEMIGKKIAERCKGLPLAANVVGGVLRRKSQKEWLDVEQRWLTDVDGDNI
SKILRLSFDNLSSPSLKKCFTYCSIFPKGDRIVKQELIEQWMAEGFLQPNRRDDMESVGD
MFFNMLLQNSLLQVAERDDIGNVESCVMHDLVHDLASSVLGSSNNADGCNQIRYITLQGS
KPVPKQVAKHLRTLFLEGGEIPGNMFSNLESLHVLTLKSDGVEELPNSSPXERRFSTLAI
VGMGGMGKTTLTRKIFNHQRVKTRFGSRLWVHVSQNFDPMLLFKKILFKMAKNTSDGVES
RDDDILETRKTTDGVETREDILEKLQEALKVKTYLLVLDDIWNQDVPTWEGFINSLSGVT
STKGNGIIITTRNEKVASIVKPFDIHMLKGLSDEDCWSIVKVKTFDENGEVPSGLEMIGR
KIAKRCKGLPLAANVVGGVLRCKSQEEWLEVEQKWLTDVDGNNISKILRLSFDNLSSPSL
KKCFTYCSIFPKGGKIVKQKLIEQWMAEGFLEPNRRDDMESVGEMFFNMLLQNSLLQVAG
RDDIGNVESCVMHDLVHDLASSVLGYSNNKDGSEPTPNHLRTLFLEGEEISGNMLSNLES
LHVLTLKSDGVKELPNSVRKLIHLRNLDISNTAIENLPDWISEFHHLQNIKSRESREKVE
RGERSDEESVLEGLQPHANANLKKLEIIRFKGKRFPEWIEKMAVRDGPQASWLPLENLIQ
ITLKRCSECEEIPQLEHLPNLRSVSLIGLEKLRFINSSFSKLKSLKIEELEGLECLPDWL
FYKNQNLSELEIRKCPRLRELPDGLDTLNSLVELSICDCGNVKSIGNPSGREGQSQGILR
ELVIERCQGLMVLPRQMLESWAPTIESLELWGLSNLQNLPMVIDCLAKAVSLRDLRIVGV
PKFFMCTDSVKSWGLGCLQSLVIDVSWEWSMESSVGIKQTVDALLQPCCNSLTRLFLKGV
ENWEWLPESIQHLTTLHWLILENLGVEELPEWLGNLPSLRELNLNSCNKLRRLPSCWGDA
LEVLDIRNCGELRIDPIPAEWHNNFPNLTVWVDGRKIKPCSK*
>SMil_00006524-mRNA-1:cds
MAYNLQPLISILQQILNPEQSRWVLDHNKPQLQSLLQKAASLHQILEKSSLPKNIENLES
QIQEAAHRAEDIIESQMVSQMLSSPKGVSFTFSTPDLQQVMQQLDSVMEQVVKLVQEKKV
PSGSSSSGASLLQDPSLKSVLVGVDEDLMQLKDRLTGMQSKLEIVPIVGMGGIGKTTLAR
KLYEDPSIVEHFSYLAWTTISQDYNMRSILLSLLRCIIGKQECDKHNEKVDGELKDILYR
SLYGRRYMIVLDDIWSTKFWDEIRMYFPDNNNRSRIVITTRESDVAKYADSKNLQHRVKL
LSESQSWDLLSQIVFGEEDCPHELQRIGEKIASDCSGLPLAINVIGGLLSKVERFKDVWE
NIGNNVKAAIGESDQQFSNILSLSYNHLPVHLKPCFLYMGAFPEDYAIKASRLIWMWVAE
GFVKSNGDKSLEEEAEDYLKSLVERNLLLVRCSKWYGEAKRYSIHDLLRDLCLRTADDEK
FLHVKNAPEAKVTFSNLRRVSVHTSLGMADIDEYASSEMSLVRSFLLFIKLDRKLFPICF
TILRLLRVLDLLEIYTRQFPKEILQLVSLRYLAIKCNSLPSSGISRLCNLQTLIAKLKVG
YFPADLLEMSELSHLIALNMPLWIEGDCMKKIVLQKLQTISNVSLDRSMIRRGFLKRIPN
VKSLGMFYDQEGSSMRGVAVDLSHLHKLETLRCFLSFTYVRVLKFPSTLRKLSLFRCVVT
PVATTALCALPNLEVLKIFNTYFKRNETDDDDDDDDDDDDDDDDEEEEEKKKERCKED*
>SMil_00013095-mRNA-1:cds
MADAAVEFLLNNLKELLLYHSKLITETRSQIESLEKDLRVFKAFLKDTMKKRREDEHTKA
LVQNIRDVVYEVEDVVDLFVTKALEKKANLRFWKPSYDLHTIGGKVEEVKTKVERARIDF
ANLRIDHEDRSDKPQTWPLRERDVVGFVDVTEELIHQLTEKTDYLDVVSLIGMFGLGKTT
VARKIFNDPAIIYEFPVRIWLHISQEFSNKEVFLAILKEFTAITKDIRQRDEQELGRDVA
SRLEKVCFLIVMDDVWNRADWDRLRIALPENNNNGKILITSRNEDVGTYVSCPRAPHKLR
HFRQDESWELLRLEALRRLDCPSDLEGVGQIIATNCHGLPLSVVVIGGILATRYSASDIS
VTKKAWDEVSTQVSTFLKEDPTDRVNRFISLSYDRLPYHLRACFLYLGMFPEDYEIPVSR
LTRMWIGEGFIQQSNDSSLEETAEKYLKDLINRNLVIIDKFKPDGKVKTCRIHDTLREFC
KTEAGNENENFFQEIKSRNGSFASDLHEYRRISIHSNCLGFISSKPAGPRVRSFVCFSKD
GFTLSQENIPHILGAFKLLRVLDAKPIKLLKITGHMYELFHVRYIALSLVNMSSLPKYFS
DLWNIQTLIIDTTCRELDVKADILKLSRLRHFKTNAASYLAQAGQRQQTWRQSLQTLGTI
SVKNCTTEIFDRACNLKKLGIRGELALLLEGNMGSFDAIGKLKYLEKLKLMNDVHPRPAS
EGGLCRLPQPYQFPSTLKSLTLVSTFLSWDFMYILGLLDKLEILKLKGKAFMGSMWKAVD
GVLRSLVLKNCEKLLGIPIALADVETLQMLELYVCKSAAASAKNIQAKKKEQSQGSTFKL
SIFPPLPE*
>SMil_00015192-mRNA-1:cds
MAAYAALVSLMHIIDDLESHHSPPISLNKHQVQSLTANVTFLQEFLEAYISPVSDDADPL
EMRIADAAYAAEDAIESHIMAAYAAEDAIESHIVAKIQQSRSRETICSRFLSCFRAPEDP
KTVSSNHDDDEEMKLFQDVQNVIQEMDQIKSLAMQRNTEKVVLHDTQRSFVSASSSTGKN
SSGMVVWSEGVVNGILERLVSDQRERQVIPITGMGGIGKTTLAKTVYSKKIIEQRFDVCA
WATISQQYNTREILCELVSQATNKSKEQLSEKSEDELGLELYQHLIGRRFLIVMDDMWSI
DAWDRIHRFFPENENCSRILVTTRLLHLSSQLNNNYSLQMEFLDEVRSWELFSKTVFGVG
SCPHELEKIGKKIVENCRGLPLSIVVVAGILRNREHTLGVWESISQNLASEVNLDNDKFC
MELLKMSYNNLPVYLKPCFLYMGVFEEDDSVRVSTLVKLWVSEGFLKPMNGKSLETIAIE
FLKDLVDRNLILVGEVGKTGNIKLVKIHDLLRDLCLNQSKKDGFYHVIGQSSPRGMCIQR
RVVIPRNMPKKKVLDDLQSMPRARSIISEYGSIPRIKNSGLLRTLHAYRKFRYLGDKSYV
EDFIFQNLRVMMSSSIANFKCNEEVVKRIPNIKKLRIEYFDRGGIEQDDYYCLNNIKCLC
KLESLNVHYWDYFRVAPYALTFPQSLKKLTLEMNRGFECEKILEKIGALPFLEKFKLWEG
CFGTGKWEMVEGRFPSLKYLDLFACLSLEHWTAESNSIFPRLEKLLV*
>SMil_00001689-mRNA-1:cds
MDGGGVSAAAIEILLQSLINIFKEEHSLLRGLDEDAQQLQTTLGIIQGYLNDAEKKSITQ
DAVKIWLRKLEALAFDADNVVDELSYHLLHQKVNKMKTRKDKVLSCFSSLNHISRPRNMA
LRIKQINTSFENMNKRATELGLQSIVVNAPTAALNASFETDSFSLDPIFIGRDDDVPKLV
EMLTQTHPQERIFSILALVGMGEMISWKLERYDGVESREDILEKLQEALKAKTYLLVLDD
IWNQDVPTWEGFINSLLGVTSTKGNGIIITTRNEKVASIVKPFDIHMLKGLSDEDCWSII
KAKTFDENGDQVPSGLEMIGKKIAERCQGLPLAANVVGGVLRCKSPEEWLDVEQRWLTDV
DGDNISKILRLSFDNLSSPSLKKCFTYCSIFPKGGRIVKQELIEHGWRRWLQPNQIHHSS
RVKACAKTSGKTFAYIVLGSRESGGIDVFLPSTLKYLINLRHLYIDNDVKLPAEIGRLTC
LQTLRHFKVGDNKGYRIEELGSLKNLKGKLKISSLEKVHSKEEAEKAKIFEKPNLFDLGF
EWDYSREGERNDDKNVLEGLQPHANANLKKLEIIRFKGKRFPEWIEKMAVRDGPQASWVP
LQNLIQITLKRCSECEEIPQLEHLPNLKSLSLIGLEKVRFINSSFSKLISLKIEELEGLE
CLPDWLFYKNQNLSELEIRECPRLRELPDGLDTLNSLETLSIYDCRNVKSIGNPSGREGQ
SQGILRELRIERCEGLMVLPRQMLESWAPTIESLVEGIKQPKNLPMVIDCLAKAASLRYL
TIVGVPKFFMSTDSVKSWGLGCLKVLEIDVSWEWSMESSVGIKQTVDALLQPCCNSLTVA
*
>SMil_00007335-mRNA-1:cds
MAAYAALVSVMHIIDTIEHHHSPPISIDKQQVESLTRIVTSLQEFLEGYKSPVADGDEAD
PLEMRIADAAYKAEDVIESHIVDVMKLGRSSPNEIFLQGYVVDAAHTAEEVNFREEVSCK
QDLQQVIEEMNVIKKEAMEIAAEAQLQRKVSSTHAGSLTSSSNVKESKMVGFDDVQLQLL
DKLTGGNRNRQIIPITGMGGIGKTTLARHIFEHALVKEHFDIRAWTTISQTYNVRETLRE
VLHQASGDSRNDLSDENELGENLYKYLWGRRYLIILDDMWSVEVWYKIRFFFPDYNDGSR
VIVTTRLSNLATKLTNSNSIGMRFLDDVCSWSLFSKTVFGDEVFPLQLEEIGKKIVGKCK
GLPLSIAVIGGLLAKSELTLEYWEHIEKNLSSIVNSENDEYCLRVLKLSYDHLPAYVKPC
FLYMGMFGEDEVIRVAELMRLCEAFSKTIAKEYLKELVDRNLILVHELGAVGNIKYCKMH
DLLRDLSFQEAEKQRFYYVLGQHCPRGINSQRRIVIPRSTSAMTVRDAMETMSSRARSFV
CHGNTVPELLDFRFLRTILSTYKYYSVRYLDENVFQMVNLRMVKRIPNIKKLNKIQDKVI
LERVKCLSYLQCLSKLESFTCIIYKHGSEEYLQSISFPHSLKKLYLECGYFFHLEEILEK
IGSLPLLEKLQLFNGQFARRRWEIVEGQFPSLKHLSLWECMNMECWTLEGSCLPRLEQLH
LLDMESLEEFPSEIGEIPTLKSIQLWNCSESMAVSLKKIVEEQEELQGDPSFHVIAISRK
VSQELQSLATPNFRVVKL*
>SMil_00029304-mRNA-1:cds
MPGLGKTTLARKIYRNPKIQLEFPTLIWVYVSQKLKVREVFLTILQKFTHDDMSSKEDLV
LKELVRSHLDKERFLLFVDDLWTIEDWKLIEAALPKNNKLGKVLITSRHMGVAAQTNSTR
KPHALRFLTFEESWELLQLEVFGKNNTGPKELEGLGMQIARQCGGVPLPVVVIGGTLVEK
SGDHHEKSDWEKISNSVSSSVHGDKRTESIISLSYDQLPHHLRDCFLYLGMFPEDTEINA
WKLTRLWIAEGFIQQMRGRSLEEVAEDNLDDLVSRNLVMVERAKANGDIKTCRVHDMIRE
FCLNEASFAKKNLFQEVKKTQGVFHPAITEIEKRRRLCIHSNVTEFLLKKPKGPKVRSFV
CFSKETIDLPPDYTLSIPDTFDLLRVVDATPLKFTKFPPKLTKLIHLRSSGHLEDDAAEA
SEDEGDDQAQGGERRRRGESQTLSRLRRSAAKRSSSTGLEPQEPRDSGNLTALVDATYLG
KLERLEKLKLVHDVFPSTADNALHRVPHAHSFPPNLRMLTLSSTYLGWAQ*
>SMil_00009651-mRNA-1:cds
MAFTAVISLKNTICRLLNSPRISVASPTREILEFAYERVDSLQESLRRYDDVRNSSKGVM
ALDARIREEARKLEDVIESEASAQFLLQSEIHGTLSLNLHHSISNINRFAETATRMEQEY
IMELNKPSAEEEENAAAAVVPFVTNSVGNEFEMVGLSDQFLEIRELLIEGVDHPKFYSTI
AIHGMAGIGKTKLAQKLFRDSLVKASFECRAFVTLASRAFVTLGSERDLEEILLAIIAQV
NHDNAEMIRDEDEDLANYLQTSLSGRKFLIVLDDVLDSDLFYRVLAVLPLEHNDGRILIT
TRAPTNFNSVYIYKIRFMDDEESWDFLRKKVFDEQEELPHPLVKAGKKIAKNCEGLPLLI
HTVAGLLSQAPKNPEHWNQVAEKRNSVFEDALDQLNEVLLPTYQRIPQYAKMNFLYMGAF
PPDYIITNSRLGNLWWAEGFHDLASFDAPHILGSCNLVVVRETSTITGRTKACSLHCAYR
HMAKREAESNKLFHVLNSYADCSIECVQRHRCLAIHQNVLFAIKDVHDTMASVAAVRSVL
CMGPYHQYQVPICSGWELLRVLDALTIRFYEFPPNLVNLILLRYLALTCNASLPRSLSNL
WNLQYLIIHEHLRIKCMAADNSCLPMEIWDLKELMHLRIMGRNLPTPPPGTVLPKLAELL
DVGVQACSTKVLKSLPNLEKLRVQIESAENLSCFDRISCLNHLRSLQGVVMYPNILPEPI
IPPTPPLSISTSSLPKVELGGIWIILDGNEQDC*
>SMil_00009652-mRNA-1:cds
MIGLSNVIADLRDHLMRVIRPDDFGFFSFYGSPGTGRSILAKTVYEMYIGKEGYFDCGAW
VRIGSTYQLKQILLSIISQINHGVDDDHEFLSSQGEEKLGEYVLKSLQGRRYMVGLDDLR
DTDILIKLRRSLPEQSNGSLVLLTTGLTEVAAFDDNFTVLEISTMDEDFSWPYIREFFFQ
GDAAPPEFEEIGRKIGRKCGGIQLVLARVIVILRTINKEAEEWSRLAAAQYDRVYVVDDE
LSELSDKKCLIVLDDLWSQGPVHILEKFLPNIKGELLITTRLLKVGLFGPCDRFRKLRLL
NKDESWDLLREKVFGEEICPPRLESAGKKIAENCEGLPLLILSVADKLSKSEKALEYWNM
VASRKEPTITEAQIEVSKSLIPSYEALPQHLKVCFLYMGGFPQNFEISTSMLMKLWFVEG
FLEPNLSQSFEDFASKCLQELVDSTMVMFKKGFDLKSNKTCDLHSVFWHLSCNEAIKIKF
FHILNIYDDNYLVEGSMKSQRRLCIPNNILLGIKDDAMAAFSAIRTLLCTGPLHRYPVPL
CYMSNFLKILEALAIRFYEFPNEVVKLVQLRYLALTCDGNLPPSISKLWNLQFLIVRQYL
SIKSSCNSSYLPNEIWYMKELKHLQVSGNKLPNPNCGALLPNLSSLLGVSVHSCTKRVFE
RMPNLKKLGIQVELAPDENGDSLYYLDHISHLSKLESLKCVVVNPDLDLVVASPLIPSSM
LPSSLKKLSLSGLGYPWEYMNIIGKLKNLQVLKLRCYAFVGPDWEVDCLDFPELKFLSIE
DADLVRWDLTIPTIQQLEFLSFKHCYTLEQLPSYLPVCVQNIVVVESHPSCENWAKQMKE
KNWKRKLETLEHDIQSSWYD*
>SMil_00007870-mRNA-1:cds
MEEAAVAAVLQAPIENLIDFLKNEISQIQGVDEEAAKLAGTLEIIQKFLNHAESGTITGD
DVKSWLKKLEDVAFDADNVLDEINYHRLSQQIKLKKAKVPSFFKHIPRSRKMALKIKKVR
ENLECINKDADVLGLKERLAAAVPTLLDADASETDSYALDPIFIGRDDVVSEIVEMLTNS
ITTDERRVSILPIVGMGGLGKTTLTRKVFNHEMVKTRFESHIWVHVSPNFEPITLLKKIL
NNLTSDQVENASRQVVLTKLQEALKDKTYLLVLDDAWNEDLFKWEDFMNSFLGVGCVKGN
AIVVTTRSKKVASIVNPIHTHELEGLSEEECWSIIKVKTFGEGNVPSEFETIGKKIASKC
QGLPLAANVVGGTLSNQSEEKWRSIEEKWLSPDEGGDYITNILRLSFDNLSLPSLKKCFA
YCAMFPKGSEIMKQELIEFWMAEGFLQADGRDDMESVGEKFINVLLHNSLLQVSWRDFYG
DVKSCGMHDLVHDLACSVSSSSNSTCGSRVRYMTLGKESSPIPKEMAKSLHVESRLTYVL
KKLPSTIKYLINLRHLYITDEVELPAGIGRLTSLQTLRHFPVGDENGCKIEELGSLNNLK
GELRIRNLERVDDKEEAEKANLFKKSKILDLHLEWDDGREGETNDENVLEGMRPHSDLRR
LHIGGFKGKRFPLWTQKMSDLNKLISLTLRNCKECEEIPMLWHLPNLKSLELEGWDNLKC
INSSFYGMVNIDTCIVFPALENLELSGMPELTEWVEIEVSGASEVKLFPRLQHLKIEYCE
QLKSVPSHVSSCLEYLRIDGIGVECLPADWLFSNNQTLSQLNICSCPNLRELGDSGGEQS
QGSFTSLRDLAIHYCEALEYLPCEVLGFSLEEMSLEGLFSLKNLAKVFGSLPKSPRLKKL
SIIGVPKFMANCYVETPHFPNLGHVKIDLSISSMAAVDGILHGCCHSLDELRLTGIESCE
CLPESIQLLTALSMLELNNFGMEELPEWFGNLSSLKKLKLDNCKRLRRLPSMDAMRRLST
LKILSIWDCPELVIKREAADSEWPKVSHIPDIYIDGYGVGDVCNDLAHGFEEVEIQLLIG
RNWRKTSFRWRFDVKMEDS*
>SMil_00021773-mRNA-1:cds
MAADAALVSVMHIIDNLQLHPRPPISLHTKQVESLTQKVTFLQEFLEGYNPHLGYSTEAD
SLESRIADAAYAAEDVIESHIVDQITNGAEKISSDGLYEALEKVIQDMALIEKEAMGVEH
QLHRNSTPSDSQRSSSNALNSSMVGVEDVKLQMMDMLTSNSQDLLIIPIVGMGGTGKTTL
ARNIYQERLTTEHFDICAWATISQEYSVREIYAEVLGVDHNLTLMHGIE*
>SMil_00005042-mRNA-1:cds
MSDAVITVILTQVGTIMEKQIREELSLVCGVGNQFKRLKSEFESIKAVIADAEKRQVKEE
AVKVWLEKLKDVSYDTEDVLSEWISAMQKAEMEKSDGSSRSSRSRKVTSVFTMPCFGYER
VAFRREIAIKIKKINERLADIAAEKDRYKFNEVSSNEVLESPKTASFIDDAEVEGRDVDK
KDLIGRLVCDGDQEKGLNVVSIVGLGGVGKTTLAQLAFNCDEVVNHFDRAIWVCVSDPFD
EVRIARAILEVIEGSAPYLFELETLVTRIRHYVEGERFLLVLDDVWTEEFRKWEQLFNSL
KNGKAGSTILVTTRKESVARTMGARHPLYLGGLSVLDSWTLFEKIAFLEMKREGFEEVGR
KIAEKCEGLPLAIKTIASLMRFKMSLNDWKDVLSSEFWVLEEAKGLFPPLMLSYYDLPSN
VKRCFTFCAFFPKDHVIQASNLVQLWMAQGYLASTGNKLFPIEEEAVGQDYLQALAMRSF
FQDVVRERNTNGERIVSVKMHDMVHDFANYIAKNECSVVEFNADLQRKMESSHRRARHLT
VVRAEDSQFPSVPNVEKLFTLWVQSFYDSPPIISQPDRVDPDFIRRLQCIRALDFSRNRL
GELPKEIGNLIKLKHLNLSHNPFWELPETLCNLYYLQTLKLSACDHLRRLPSKIKKLSNL
RHLEIDRTSSLKMLPKGVAELASLRTLNKFIITSVNDRSNADACGLVELQSLNDLRGCLK
IEGLGFAGDAAEAKRAELGKKAHLSDLEMDFSPLIAKNPSQDAVIEALDAPESLQSLQIT
SYGGTRLPMWIMKLTKLERLFLQDCQNCAILPPLGRLPLLVTLHLEGLNAIKCLEANEGG
AKAAFPSLKKLKISKMERWEEWGEMSSIAMPRLRCLKIAHCGRVRALPPLLLRGSPLRKL
RIDGCPLLHQLYNKESGELWSEFHTFQKLEFLEVF*
>SMil_00013078-mRNA-1:cds
MADAMISVVVERVAAIIEDHIRYECNLVRCVEKELQYLSNKLEMIRNELDDAEKRGVKEQ
SVKIWLRKLEDSAYEMDDILDEWNYTLVKHKIDEDAPKQKVCCSFISSPCLCFNKAVVRR
DIAKKIQNVNATLDLILGEKKTFGFLESPPSNDHVAESWRPQSVSLIEVGKVKGLDIENN
KKEIVSKLLGLDGEKNKNKNCHILCIVGMGGIGKTTLAQLVYNDTQIKDCFQLKIWICVS
DPFDVAGVARGIVQSVTKEIIPRETSQLDLVLEKLQDCITGKKFLLVLDDVWTEDNSKWE
PLKISLQNGGPGCKILVTTRKVGVAEMMDTLEEDIYRPKQLSDEECWSLMRPISLRGRKE
EECRKLEDVGKKICSKCKGLPLAANVLGSLLKNKNSLEEWEHILDSEIWELEKGELELFP
HLLLSYNELSPDLKHCFSYCAVYPKDYRINVERLIQAWMALGYLGSVTEDGGAELKGERK
GRKYFNNLAMRSLFQDFEKSESGEQIEWCKLHDIVHDFARFLRKNNGRDEMRKRSCQCVS
EVQVYRSIYWDKGTPPLLCDCLTIVRVFRFNRRLEDGPPPQGMEKLIHLRWLDLSEEISG
EIGNLVKLRHLDLSFNELKELAESMCNLVELQSLDITCCCELNGFPEGIHRLQNLQHLLI
KGTPLALGYDLPQSVGDLSGLRRLALDSFHVESGCNKLGLLKKLNRLTGDLTLVIHLRRS
SDLKELVEDAREAELKNKIHIQTLFIIFNDSMDEKERSSSTLSFWMGVIEALESYQKLKE
LKIKGYKGSRLPYWMSSPPNLIKQIYLSEFSEVCSLPAMGRLPFLELLHVYGMKELKVVG
REFLGIECSSSSSTSNVVAAFPKIRRLCFTYCPKWEELEDITTEEEEKCVVMPCLTELTI
EWCKGLKKLNFHVASCIRPRLCSS*
>SMil_00029657-mRNA-1:cds
MGGIGKTTLARNAYDDPLIMEHFQIRVWVTISQDYSEERILSNIFDFLKEFNRGMDDRYM
AEKVYKILVGRRFLIVMDDMWSTKVLNDVKKLFPDDNNGSRILLTTRLVDVADYANSSTP
SHKMRLMDPDQSWNLLREKVFGHQDSVPRELETIGREIARSCRGLPLATVVVAGLLSTVS
KTPPSWEEIAKNVKSSLATTDGRVQKILSLSYSHLPHHLRACFLYMGGFPEDHEIKVLDL
MRLWMAEGFVKPVAAKSFEDRAEEYLDDLIRRSLIIVSNNKSNGKIKSCRLHDLVRDLCI
KKSQEEKFLVHVKGRRALELMKSMKDERRISVSNSKLDSFANIFSTTIRTIMYFEYKLES
FGSFRLLRVLDVLRVGFLPRLVPDQFFELFHLRYIAFSYDDKIPRAISNLQSLQTLIIRT
GGYRNLPDEIWNMPQLRHLIILGYSTCYLTHPNSASFALSNLHTLGKVRDLDCSLSLLHM
IPNLRKLSISYSWGSGESLFHNLVHLHQLENLKLEKESYRSKSGVHDLLLPTSLKKLALI
GWGFHDPYLKISGPLPNLQVLKLRKFNFVQQEWVTSDTDFPKLRFLLIDRSDLKQWNSEG
SHFPLLEHLLIHSCRNLSEIPDSMGEIPTLKLIEVKDCENSVAESVKLIQEEQQSYGDDV
FQVRCIGCKPIQKPLPPPPPVSARW*
>SMil_00028463-mRNA-1:cds
MLKLGDDESNIRSSENAEDDVDVVGLEEDVEMLLRKRILDGTEYLKTVVIKGMCGIGKTT
LAREIYNHPTVVERFERRAWVSNSTYFTMKELLIKLIQQAEDPQNLHTSSLLENMDNPRL
RDMLCQHLQGKRYLIVLDDVPKQMNLKSFLKALPREWSGSRLLLTSHITHRDIDVGVGDV
HQMKSLDSKKSWQLFLKTINHGNKLTGEHKFPMNLEHMGKQMLRKCGGLPLAIKEVGKQL
AEKKVYA
>SMil_00018793-mRNA-1:cds
MPEFGDDGAETASQVVGEEGDDEDEYMERLNRAICSTFPGELSTALITGAAGIGKTTLAR
QVYNHARVVAHFKHRAWVSVTYSTGKEVLMELIQQVVDSEELQRDSLLENLQQMLHKHLK
GKRYFIVLDDVPKEMNWESIWKGLPHEDKGSKLLLTSRSKNTRRDPFSLHEMERSIHYSY
GMQPLNPEKSWQFFSKTIFCGIDKSQEFPKHLVKMGRDMLTQCGGVRFAIKEMGRQLAEK
RRSGSEWEHLLQPTHCHAVLEALMLMTIQKLDIFSDWRNLEEVTNVLKIMVNFVRDKKLE
EGSRLYYFICDVVDMAQYLGENSSISKNNDKSMIRWISEVKMSMLDEAETEHSSYKSESF
GDGDRDRDVVGLEEDVDQLLRRVIANGELKSYLITGMIGIGKTTLVRKVYNHPDVVKKFR
CRVWVCVSTNFSHKKILMKIVEQVVGCEKFTRDSLLEKMERPDNFCVGEMLRKHLEGMRY
LIVLDDFPKEMCLGYILEFLPFEVKGSRLLLTSRTAYKDVNIGYTHWMKTLDPRKSWQLL
LKEIPSDLKFPKHLENNGREVLRKCDGLPLAIIEVAKQLAKRRPLTKSEWEEALKSIDLS
VILPLFESSYQKLDPESKPCFLHMAFFKEYTSIRTGKLEHISAIVGKVSENQIRSYVSIL
AQECFVEIKDKKSCHVNAILHMLSIKKAEEEIGLEILRSNGNNQPSQNPRHHHRVIICSR
DKFKYSTNEDKHLVSLFFHGGGYLDANWESFEQLKILDWEDFGLKNLPEGSIDTMMGLRY
LGLRNNYIQKLPRSLGRLKELEILDIALNFMVEVPDIIWKMGSLRHLYMSDVICREPLKI
DMLENLETLTYISFEDWTYELSGLGKMNHLYKLGIEEIDENSDVSKLFASLAKLKNLKIL
IIRGFRFRSMPDLDELGILRSIRTLKLEGLLPKLPSASNFPRLLESLTLVNSCLDEDPMP
LLAAKLPKLQYLKLRNAYTGQGMVISKYMNHLEVLCMEELWNVRDLQVMEGRLSNLKNLE
IKNCPHLETLPEEIGEMRKLEELKMVTIKTIATKIRNSSLISKIRQRSSDFRLHLNSDN*
>SMil_00019122-mRNA-1:cds
MASPNQKVSCSFVPSSCLSFNKVVVRRHIANKIQILKAKLDQILKEKDEFNFVMSLPSTD
NMPKSARVQSTSSIDLEKVRGVDIERNKNDIVMKLIRLDEDRDTQIVCIVGMGELGRQLL
LSLGIVESVTKESIPRDTNQLELVLEKLRDCISGKKFLLVLDDVWTEDYNKWEPLKINLK
YGAPTSKILVTTRNERVAKMMGTLDKEIYRPQQLSDEECWSLMRCISLSGRSEEECREFE
DVGKKIASKCKGLPLAASVLESLLRFKNSWEEWENVWKSEIWQLEKAEVDLFPHLLLSYN
*
>SMil_00012102-mRNA-1:cds
MQIQSSMNNPRPSDCIVGIEEDLLKIKSELCGGSSQLRVIPIVGMGGIGKTTLARYAYHD
PLSVHRFDLCVWLTISQRFQLREILVSALCSLKNVGAEAYKFDHDELLKETLYKCLKGRR
YLVVMDDMWDTDVWDDLRGIFPDDRNGSRIIVTTRELSVASYIDSLHPHQMQLMAVDQSW
RLLKERVFGNGDCPLEFEEIGQVIAHNCRGLPLAVVVIAGVLSCEANWEEIARNVSKVVH
TNDEKFVEILSLSYEYLPGRLRPCFLYMGCFPEDYEINVSKLIRLWVAEGFLASNEAREM
EELGYEYLEELVAKSLVLISKKGSDGKIKTVKIHDLLRGLCLRKCRDENFVSTIDEFSGS
FPRGVEHSNRLSVFCNVSGGIEMVSAMHTLLLFKHWAFNSWKEFRLLKVFDALSVTLGPS
VEDISELIHLRYLGLRCEPIRMELRLVSDSLYQLRDLQTLVVRIPSTPSFKLCKSDGDLC
LLDDESLHEWCMRFEIWRMPQLRHVVLLDCFLPDPSAESLPCMENLHTLSRVQDFKCSER
MLEMIPNLKKLGIVYSYRGTYKTGWSGYELHNLVHLHRLEKLSLYAEPYPNLKDDLSRNI
AFPVTLRKLNLSGCRLPWEDMRMIGVLPNLRVLKLRRRACFGTQWETREGEFCQLNVLLI
DSTDLIEWITESSHFPRLERLSLYECDNLREIPCGFGDIPTLELIEVDSRNTTMVESAKC
IEEEQQSYGNEQLQGCKRVELSRVELNTSRLELGSFKYSSVRARLELDSIMSNSCLSSNS
AR*
>SMil_00012101-mRNA-1:cds
MQIQSSMNDPRPSDCIIGIEEDLLKIKSELCGGSSQLRVIPIVGMGGIGKTTLARYAYHD
PSSVHRFDLCVWLTISQRFQLREILVSALCSLNNVGVEAYKRKHDELLKETVYKRLKGMR
YLVVMDDMWDMNVWDDLRGIFPDDRNGSRIIVTTRELSVASYIDSLHPHQMQLMAVDQSW
RLLKGRVFGNGDCPLEFEEIGQVIAQNCRGLPLAVVVIAGVLSCEANWEESVRTPCFLYM
GCFPEDYEINVSKLIRLWAAEGFLLSNEAREMEELGYEYLEELVAKSLVLISKKGSDGKI
RTVKIHDLMRGLCLRKCRDENFLCTIDEFSGSFPQGVENSNRLSVFCNVSGSIEMVSTMH
TLLLFKHWAFDSWKEFRLLKVFDALSVTLGESVEDISELIHLRYLGFTCAPLTKRLMIFL
NFLYQLRNLQTLVVRILSVRILSTGEVKSLNKSCMEFRIWVMPQLRHVVLLNGFLPDPSA
GSLPCMGNLHTLSCVQNFKCSERMMEMMPNLKKLGIVYSFRGTYKTGWSGYELHNLVHLH
RLEKLSLYAEPYPNRKDDLSHNIAFPVTLRKLSLGGCRLPWEDMRMIGVLPNLRVLKLRR
RACFGTQWETREGEFCQLKVLLIDRTDLTEWITESSHFPRLERLTLNECDNLREIPCGFG
DIPTLELIEVDIFNRTMVKSAKCIEEEQQSYGNEQLQVRFLKSRIWCMSDFSDSSMKEVI
LGTTGRTEQQVCTIT*
>SMil_00012100-mRNA-1:cds
MQIQSSMKIPRPSDCIIGIEEDLLKIKSELCGGSSQLRVIPIVGMGGIGKTTLARYAYHD
PLSVHRFDLCVWLTISQRFQLREILVSALCSLNNVGVEAYKRKHDELLKETIYKRLKGMR
YLVVMDDMWDTDVWDDLRGIFPDDRNGSRIIVTTRELSVASYIDSLHPHQMQLMAVDQSW
RLLKERVFGNGDCPLEFEEIGQVIAQNCRGLPLAVVVIAGVLLSCEANWEEIARNVSKFV
HTSDEKFVEILSLSYEYLPGRLRPCFLYMGCFPEDYEINVSKLIRLWAAEGFLLSNEARE
MEELGYEYLEELVAKSLVLISKKGSDGKIRTVKIHDLMRGLCLRKCRDENFLCTIDEFSG
SFPQGVENSNRLSVFCNVSGSIEMVSTMHTLLLFKHWALDSWKEFRLLKVFDALSVTLGE
SVEDITSRSSDLSCEDSEYRHVVLLNGFLPDPPARSLPCMENLHTLSCVQDFKCSERMLE
MMPNLKKLGIAYSYRGTYETGWSGYELHNLVHLHRLEKLSLYAEPYPNLKDDLSRNIAFP
VTLRKLSLSGCRLPWEDMRMIGVLPNLRVLKLRRRACCGTEWETREGEFCQLKVLLIDST
DLLEWVTESSHFPRLERLTLYECDNLREIPCGFGDIPTLELIEVDIRNTTMVESAKCIEE
EQQSYGNEQLQGCKRAEPSRAEPNTSRLELGSFKYSSVRARLELDSIMSNSCLSSNSAR*
>SMil_00027107-mRNA-1:cds
MIDRRAEIAAAAQLQRKVSSTHAASSSTVKESMMVGFDEVLLQVLDKLTGDQRSRQIITI
MGMGGIGKTTLARHVFQHALVKQRFDICAWTTISQTFNVRETLREVLFQASGDPECDMSE
NELGQKSLISEDKLGLKLYQYLYDRRYLIIMDDMWSIEVWDKIRSSFPDCNDGSRIIVTT
RLSNLTSQLRESYGVGMKFLDEASSWDLFTNTVFGGESFPHELENIGKNIVANCKGLPLS
IATIGGLLAKSERTREYWVRIEQNLNSIVITNNDEFCLKILRLSYTYLPNYLKPCFLYMG
VFKEDRRIRVSMLKKLWVSEGFLKPVSGKCLETIADEYLKELVDRNLILVDMLGLSGNVK
FCKIHDLLRDLCLKQVENERFYDIIEKSPSVIDNERRRVVLRRGFIIREVSRSLSHVRSI
ICDGKNFVRPHNFRLLRTFKAYDRDLEKGGVHSLDNVFQLVNSRHLAVTLHRKSKFPSSI
NLLWNLYTLIVHAELPHELFAPIEIWKLHQLRHLEFVKAGLILPDPPSEMVIMENLQTLR
GAKNLYLNEDVVKRIPNVKKLHLIYRSEEMESLSELKQMERANCLSYLECLSKLENFCCD
IYMGYDEYLQRISFPHSLKKLNLSLNYYTELEEILEKIGWLPLLHKLVLQYGVFKTGKWD
TIEGQFRSLKLLELYWCYGLKNWTMAESSHFPLLQELRLRHFHDLEEIPSEVGEIATLKS
ITLERCSESAVESAAKIVEEQEDLYGDQLDLHVRAIVRKGHERLQSLASPNFEVTVRD*
>SMil_00015895-mRNA-1:cds
MDECFVGMEDELKRLESLLVEDKEHRVISVWRFGQVHHCQKGVDGATLRDAKREAMPHCG
VDDLWETSHWDGFKHAFVVQDLQSKILVTTRKRKVAEIGFPVELGLLNIEAALELLKNKA
FPQTNIPDFASEENFEKIGKEMVQKCGYLPLAICLLGGVLRMKNSMMEWELVNEDIKEFI
YSNRDESEIDGVVNLSYESLPYYLKPCFLYMGLFKEDENIFGENLYRMWIAQGMISYENI
QDKDKTLMEIAELYLGELASRSIVQVEIHDGVKSMGKYRSCKLHDVVRELCLKLGKKEDF
GVLSLEYQSGKLSTLLRHMKIRHLAINFSREVEVEPDELGEDTSKHLRSFQMFNRSSVTF
IEFPPQSIVDFQKFKLLRDLVLFGFKFARRKLPKGITNLIHLRRLRLNECEFDKLPSSIR
NLAYLDTLDLTDSDNVEVPNVFKEKLRLKHLLLPSYKKKNIGSYRLILDEGVVELETLLE
LDTRVHELKCYELGTNERVLKKAFTCPNLHYMFIDVKLGKALTDYGRDLTSSNLRRLYLS
ECEIEDDPMGILGKLPCLTDLYLLFKSFVGEEMTCPSNSFPCLKMLFLYQLAKLREWKVE
AGAMPLISQLHINLCSSLKMIPDGLSLISTLHELEIIEMPELGKRVSSSGEDFHKVSHVP
SIIIRDDD*
>SMil_00026232-mRNA-1:cds
MAAYGAADSLKNTIERILQSSRISLVSHSPQIVLSADYGAATFLKNTIQCILQLFCISPS
SQILLPAYDEVDRLQNVLLKLDDTSCSKIRTKVNAADEFIKEAIWEFEDLVESHVLPQIL
PQLQSKRDSLSFSVELQSLQHHVDCFVEKMKKMEEEYTNEMENMPEEEGEPISSRIDFGG
INSKMVGLSDEFQKARDDLLEDKNYSIIGMAGVGKTTLAKHIFEDPSIRSHFEFRAWVKV
GRKCESNELLRCVLAQVDPNAYQMLIQGDDDEDELVGRLKETLKHKKCLIVLDDVWKATH
SLTSCLREKKIGRRIRFLLTSRDNIKFSQHGYKRVRLLNEEESKELLGEKVFGEEGFPLQ
LEELGEKIAWKCEGLPLIIVTVAELLSKADKTPEYWTEVLIKQRSSVFVDAYNQISEVLL
PSYDYLPQYLKMFFLYIGAFPPYLDLWLPMLNTTLSAEVFLQPSGEGSFELFWPTCLDKL
SRWHNLVLDSSHEDEYLFGDRKYRVHSCWQHVCRVEASRIKFLHVLQSCDDVIKDQRRLC
AHWNSLFCFKQVCDSIKSDCASTVRSLLCYGPYHPYPIPIHAMGLKLLRVLHAINVRFYH
IPSEIFKLVCLRYLAITYNGDLPASISNLFQLQFLIIYRHMIIKRRGVQSFVPVQIWNMQ
ELQHLELPGRDLPTPNSNDGTLNKLTTLVGVSANSCTREVLKRIPNLRDLMIEVVLKPYD
DDETSPLSSLSYISKLQNLKALMYEIRNPEIKRQFPTILHLSMFPSSLIMLTLEGLGYPW
ESLNDIGSLLPKLELLILKCYAFRGPEWEIKSGSFLNLIDLRIEDTDLVQWRPQHGSLPR
LRILRMKHCYKLQQLDLSDDQSSIKSIELDECNPLAVVCTNQLKGEFSFKVILVLLFEHK
QMGELKGSDATLSHNVDCITLSSEFKDSYWKDTLTRLRDMELRASHIYREGNAAADIMAH
SSRVEGWWPHVIVDIXNLIWILLKIMKPEC*
>SMil_00014673-mRNA-1:cds
MSEALLLSVIQKLDVNYQETTATEYMKEEMERVIKEMREIVDIVRDKKLEEGITLKFLVS
DLVDVADDALNLFIRDEKYYVHFYESIHSWMGEIKKQMLKVGDDESNMRSSKSVDDEEDD
NYVVGLDKDLEMLLRKKVIGGEEYSKKILIKGMSGIGKTTLAREIYNHATVVERFERRAW
VSSSTYFTLKELLIKLIQQLEDPENLHTSSLLENMDNRSLRDMLRQHLQGKRYLIVLDDV
PKQMRLKSFWEALQDEDNGSRLLLTSHTTHIDIYVYDEDVYKMNPLDSKKSWQLFMKTIN
HGNKLMGEHKFPMNLEYMGKQMLRKCGGLPLAIKEVGKQLAEKKVSGESEWEQLLDSVDF
GSTLKLLEPFYHKLDPELRPCFFSMAFFKENTTLREEKLKQIWLAGGAVYDCLRSLYGLI
NESVIDVKDKITEYSMNPVLHMLSTQKAEEEFGLEMLRNNGNNRPSDQSPRHHRVIICSR
NKFNYSTDQDKLLVSLFFHGGALVSSAEKSPFLWSQRSHHSSGVRKAKPSAAESIAREIT
ISLKSAKSRSQCSEVITRGGVNSQSREISQSRGERSHYSGIEKPEKSPFHWRPISLARSE
KSSIPLA*
>SMil_00014669-mRNA-1:cds
MSDDLLSLIHMLDKYKLRKFFAQEDIERVTKEIREILDVVRDKKLEEERRLNFWVSDLVD
VVDDACDNIWYDDDIYDSGLCESIFSWMGEIKKQMLKLGDDESNLRSSQNVEDDVDVVGL
EEDVEFLIHKRIVDGREYLKTVVIKGMCGIGKTTLAREIFNHPTVVDHFDRRAWVSNSTH
FTMKELLIKLIQQVAVEDPDTSSSLENMDSQSLRDMLYLHLQDKRYLIVLDDMPKHMPLK
SFFKDLPNQDTGSKLLLTSHTTHVDIDEDYLDVHHMKPLDSTKSWQLFLKTIKHGNKLTG
EHIFPKSLEHMGKQMLRKCGGLPLAIKEVGKHLAEKKVSGESEWEQLLESVDFGSTLKLL
EPFYHKLDPKLDSCFLSMAFFKENTTLRKEKLKHIWIAGGIEDREHLCESYLDDLVNESF
IDVQDKSTEYHINVVLHMLSIQKAEEKFDFEILRNNGNNRPSESPRHHRVIICSRDKFKY
STDQDKHLVSLFFHGGGYLDTSPSYWKSFEQRLKILDLEDFGLKFLAESIGTLMELRYLG
LRNNYIKELPQSLGCLKRLEVLDIAQNFMVEVPDIILEMDSLRHLYMSDVICRKPLKIDA
LQFLRH*
>SMil_00014671-mRNA-1:cds
MSEALLSSVIQKLDNNYRDCTLDEANKHETVSVLFLNKQMERVIQEMREIVDIVRDKKLE
EGRSLNFLVSDLVNVAEDVIDLFKQRKICTWLYESIHSWMGEIKKRMLKLGDDGAEMRSL
ENVDEEEDDKYPLVGVEEDVKMLIRKRIVDMGKSKNILIKGMPGVGKTTLAREIYNHPTV
VKHFERRAWVSYSINLTIKELLIKLIQQVLLIDLEGFYKSSLLESMDNRSLRDMLCQHLQ
GKRYFIVLDDVPKQMHLKSFMRALPEECMYDHLSSAYDLVVLP*
>SMil_00014672-mRNA-1:cds
MQADNGSRLLLTSHTTHVDIYVGDGNVYKMKPLDSKKSWQLFLKTINHGNKLTGEHKFPK
SLEYMGKQMLRKCGGLPLAIKEVGKQLAEKKVSGESEWEQLLESVDFGSTLKLLEPFYHK
LDPKLESCFLSMAFFKENTTLRVEKLSQIWVTGGLVSKYNYRSYLNGLVNESVIEVKEKS
TEYGMNPMLHMLSIQKAEEKLGFEILRNNGNNQPSESPRHHRVIICSRDKFNHSTDQDKH
LVSLFFHGGGYLDTSPSYWKSFEQLKILDLEDFGLKILPESIGTLMELRYLGLRNNYIKE
LPESLGCLKKLEVLDIAQNFMVEVPDVIWELCSLLHLYLSDMICRKPFKIDALWMLRTLT
YISVDNWTYEISGLKKAMFLEKLGIEGLDGNSDVSKLFVSLAVLEDLKHLILRGYRFRSM
PCLDEIGILHKLETLKLDGLLARLPRSFPPKIKSLTLIDSCLDEDPMPLLAEKLPKLECL
KLRNAYTGQQMVILDDNFPELKVLHIEELWNLRNVQCGKGAMFRLKKLEIHDCPYLDTLP
KAIQRMILLKEIMIVTTKSNAAKLKNLYLIPEIGFMNLNPLARTVRVVLYS*
>SMil_00014761-mRNA-1:cds
MRNVAMEAEDVIELYMMEKIHYNIRYTHWIAELRRIKFIFQLRRIENQMDSIAGEVVEIK
NSIITIKDAELDDSVGTSSSSSQGAEAGKIDMVGLNEDLIEIKAWLCGDSRQLQILPITG
MGGIGKTTLARNAYDDPLIMEHFQIRVWVTITQDYSEERILSNIFDSLKEFNRERDDRSM
AEKVYKILVGRRFLIVMDDMWSTKVLNDVKKLFPDDNNGSRILLTTRLVDVAAYANSSTP
SHKMRLMDPVRAGIYYERRCSDTKIPSLVNWRPLEGRLQEAAEDCPLQRWWLQDSYPRWA
GAKDSILELHPFASSFEGVFLTRGRISRRSRDQSRDLKRLWIAEGFVKPVASKSFEDRAE
EYLEDLSGEEEKFLVHVKGRRALELMKSMKNERRISVSSSKLDSFAHIFSTTIRTIMYFE
YKLESFGSFRLLRVLDVLRVGFLPRLVPDQFFELFHLRYIAFSYDDKIPRAISNLQSLQT
LIIRTGGYRNLPDEIWNMPQLRHLIILGYSSCYLTHPNSASFALSNLHTLGKVRDLECSL
SLLHMIPNLRKLSISYSWGSGESLFHNLVHLHQLENLKLEKESYWSKSGVHNLLLPTSLK
KLALIGWGSNGPYLKICAPLPKLEVLKLRKFNYMQQEWVTSDTDFPKLKFLLIDGSDLKQ
WNSEGSHFPLLEHLLIHSCRNLSEIPDSMGEIPTLKLIEVKDCENSVAESVKLIQEEQQS
YGDDVFQVRCIGCKPIQKPLPPPPPPIEWPVSPRR*
>SMil_00014764-mRNA-1:cds
MDDSKNGCDDKLVSKAGSSLAFLVAVRVITGFLPTGFLIGDTLIDCKAIGIPVLRIPAVE
AESTVGKSEPKYRYRGVKTTKKKQREVDLGTRVSSEKDRRFGKQEEQNKVVGFDEEEAII
SGYLKTKTEKLDVISIVGIPGQGKATLAWKIYQSHEIRCHFPIRIWVNISQVFKSRDVFL
EILKRFFPNQDMSSLNFFELVQTVCTCLKKEKFLLVLTDMWSVTAWDEIKEVLPIENGEA
KVLITTRDTDVAVESRVYRAPHFLKFLDVNESWELLKYEVFGLEDCPPQLSNIGYLIAKK
CDGLPLAIVVIGGILFDQLTKSRSTTVSEWETLSTNVSGALQAGKNELLTEVLELSYQRL
PNDLRTCFVYLGVFPEDYEIPAKMLCGLWISEGFVLARNGRSLEESAEDNMYSLICRNLL
KVEKTNHIGEVKTCRIHYMIRAFCIKISKDENLWHEIKLSRTGALQPPVSEIKDSHRLSF
CSNLSKFLMENPYGPHVRSFLCFYERPVEVNPEYISVIPNGFKKLRILESKCIIFHQFPP
RITKLIHLRYLTLYIERLETLPEPITQLWNLQSLVVETKSRSITMKANMWKMVRLRYLKT
GAAIVLDDSKWKGDAGQNLHTLNRLAPESCTEAVSKKAKNLKTLGISGKVANVFGNKFLE
NLHHLEKLKLVNSVTYEQTSEDELHSLPPQNHFPPYLKRLTLTNTFLGWQHMSTLAMIKS
LEALKLKDNAFVGHEWNLGRDSFPNLQLLLICSTDLLLWEASIDSFPKLRFLVVKHCENL
EEIPECLGTHLEKLEIDRVCLSAVQSAKKIEEATIQSHR
>SMil_00029978-mRNA-1:cds
MELDYIKELDNPEVEEEEDDDGDELVVSTRIDSCGNESKMIGLSDKFLEIKDRLKRVDGL
HLVTPITGMAGIGKTTLANEIFSDLDISEQFDLRAWVAVSRKWQLKEILLAILAQVDADM
VEMIMDEEVKNIGDYLKESLKGKRHLIVLDDVWDKQVWDELKNSLFKDDNNGGKILITTR
LDQVGRGASNPVSGIVKMRLLNKEESWDLLREKVFGEELCPYQLEKIGRKIAEKCEGLPL
MIVAVANLLRGEERNPEYWNDVVEKKNSVFMDAYGAISKVLYPSFEYLAQVLRPCFLYMG
VFPQGYEILKSKVVIMWAAEGFPEPLGWQTANDYSEQCLRALIYNNLVLLRNGSTTWNFT
SSGVKSCLVHTSVWHVCRREAKRNKFFHILDKCGDDLEDGIEGQRRLSIHNNILFGIKDV
HNLIEDSCASTARSLLCFGPYCCYQVPVCFGLRMLRVLDALTIRFYEFPIEVVKLVQLRY
LGLTCDGNLPSSISKLWNLQFLIVFRHLSIKPFEAPSYMPMEIWDMKELKHLQIMGSDLR
DPCGASLPNLSTLLDVSALSCREAVFEAIPNLRKLGVQIESEPDAAEPLSFLDRISNLKK
LQILKCVVANPDMSAHLLPPDPLSTSLSVLKKLHFGGLGYSWEHTSVIGSLPNLEVPQIA
MLCLSRPDMDYRREKISKTWISCD*
>SMil_00029977-mRNA-1:cds
MAAYASLTCLKHTIHHLQISSQISFVPPSPEIIESVNNELQSLRKTLLRLDRIRSSTKKA
NAFDDQIRVAICKLEDVLESQFSNRILSQYEEGISRNGIQFSIDLQESEHEIRLLVETLK
EMEQEYIQQLDNPKLLEDADDDEIAVPLRIRPSGNESKMVGLSDKLLEVTDRLERVDGNH
VVIPITGMAGIGKTVLANEIFNDSNILERFNFRAWVTVGRKWQLKEILLAIVAQVDADMA
EMIMDEEVKNVDDNIGGKILITTRLDHVGRGASNNVSGIVKMRLLNKEESWDLLREKVFG
EELCPYQLEKIGKKIAENCDGLPLTIVAVANLLCEAERKPEYWNEVALKKNSVFVDAYES
ISRVVYPSYKYLPLRLKTFFLFMGVFPQNYEIPKSKLLTLWAVEGFPEPLRWQTANDYSE
HLFRELIYHNVVMLYRQCTVWNRKSTGVKACCVHTVLWHLCNKEAKKTKFFHTFVKYGDV
LEDGMQGQRRLSIHNNILFSIKDVHNLMQDNCASTARSLLCFGAYCRFEVPVCFGLRLLR
VLDALTIRFYEFPIEVVNLIQLRYLALTCEGDLPSSISKLWSLQFLIMFRHLSIKPFEDP
SYMPMEIWDMKELKHLQIVGSDLRDPCGASLPYLSTLLDVSALSCTDAIFEAIPNLRKLG
IQIESEPDAAEPLSFFDQISNLKRLRILKCVVANPDLMSALALRPNPLSTFPLVLKKLHL
SGLGYPWECMSIIGSLPNLEVLKLRCYAFQGPTWIVEEKRFPKLGYLVIEDTDLVQWEVK
EGGCSYLYSLSIKHCHLLEKIHGALGFGFDFGKIEVVDSNPLVMTCLKQITDAYSHSEFY
HPSIYAHSSWNDGKLK*
>SMil_00021920-mRNA-1:cds
MSKALLLSMIQKLDTAEITENKKERRERIIKEMRKIVDIVRDKQLKEGRSLNFLVCDLVD
VADHAIDLFTQKMTFRGAFASIGSWMGEIKKQMLTMGDDDEFNMRSLENVDDDEDDKYVV
GLDKDLEMLLSKRIIGGKEYQRIVLIKGMSGIGKTTLAREIYNHASVSHHFDTRAWVSSS
TYFTMKELLIKLIQQLEDPQNLHTSSLLEEMDNRSLRYMLHQHLQGKRYLIVLDDLPKQM
CFKSFRESLPEEDNGSRLLLTSHMTHVDIHVYDEDVYKMNTLDPKKSWQLFLKTINHGNK
LIGEHKFPMKLEHMGKQMLRKCGGLPLAIKEVGKQLVEKKISGESEWEQLLESVDFGSTL
KLLEPFYHQLDPEVQPCFLCMAFFKENTTLRQEKLIKIWVTGGVVQASEYECGRYLENLV
NESVIDVNDKGTKYRMNVVLHMLSIQKAEEEFDFEILRNNGNNRPSESPRHHRVIICSRD
KFNYSTDQDKHLVSLFFHGGGYLDTSPSYWKSFEQLKILDLEDFGLKFLPESICTLMELR
YLGLRNNYIKELPDSLGCLEKLEISVWNLVTLTYVSIDDLTCALSAGLRLHFRCMPCLDE
LGILESVRTLKLDGLLARLPRTFPPKLGSLTLVNSCLDEDPMPLLGELRWLKYLKLRNAY
TGQQMVILDDSFPNLMVLCIEELWNLRNVCRDHGMHQLRKLEIHDCPYLDTLAEMTEGMY
HLRELNMVTTKSIAAKIKNSHFISKIAT
>SMil_00017229-mRNA-1:cds
MEGEAAAAVLQVLVQNLVDLCRNEISQIRGLDKDAAKLAGSLDMIQNFLNDAETRDITSE
AVKCWLKNLEDVAFDADNVLDELNYHILSKQIKAAEPVEAEVLSCFSSCFNSISCSRNMA
VKIQEINENLESIKKEAAELGLVAKLANEPVLVIAAVETASFTVDPIFIGRDDVASKVVE
MLTQCITIGERQFHHSIVGWGMGKTTLTRKVFNHLKNENRFGSHIWLRDKQDILSKLQIA
LKDKTYLLVLDDIWNLDALKWEDFINSLLGVSCIKGNAIVVTTRDMKVASIVNPLHTHEL
KGLSVEECWSIIRAKTFGKEDVPSEFEAIGRKIARSRGEMAFTDEGGDNIRKILRLSFDN
LSLPLLKKCFAYCAMFPKGSKIIKQELIEMWMAEGFLQADERDDMESVGEKFINVLLHNS
LLQVSERDDYGNVESCGMHDLVHDLACSVSSSSNSTSGSSRVRYMILDDGKIPSGISKEM
AKSLRTLLLISSKGDISGIEFSDLDSLHVLRLDSQVKELPSSIQKLIHLRDLDIPRTSIE
YLPDWIGEFFHLQTLRVESRYLRKLPSTIKYLINLRHLYINEKVELPMGIGRLTSLQTLT
HFRVGDENGCKIEELGSLVNLKGDCVWNGIEDREGGTNDEDVLEGLQPHSHLRELEIFNY
KGKRFPLWTEKMSVRDAPQGSWVLLNKLMSLTLWNCDECEEIPMLGHLPNLKSLEL*
>SMil_00017228-mRNA-1:cds
MAVASIVNPLHTHELKGLSKEDCWSIIRAKTFGEGNVPSDFEAIGKNIARRCQGLPLAAN
VAGGVLRNKPEEKWRSIEEKWLSPDEGGDNITKILRLSFDNLSLPSLKKCFAYCAMFPKG
SQIRKRELIEMWMAEGFLQADERDDMESVGEKFINVLLHNSLLQVSKRDRYGNVKKCGMH
DLVHDLACSVSSSSNCGNSRDRYMTLGEHNCGDESSPISKEMAKSLRTLLLSIYGDSSDI
NFSDLESLHVLRLQGYGVKELPSSIQKLIHLRDFDISKTEIEVFPDWIGEFFHLQTLRVD
SYRLRIGRKLPSTIKYLINLRHLYIDSRVELPMGIGSLTSLQTLKYFPVGDENGCKIEEL
GNLNNLKGELLILHLERVHDKEEAGKANLFKKSKILKLCLMWGEDREGERNDEDVLEGLQ
PHSHLRELEIRGFNGKRFPLWTQKMAVRDVPQGSWVVLNKLTSLTLWDCRECEEIPMLWH
LPNLKSLKLDGLINLKCINSSFYGLVNKDTRVAFPSLERLILSRMPKLAEWAEIEISDGS
EVKLFPRLQHLKI*
>SMil_00003115-mRNA-1:cds
LGALQKMYNLPKHMYHLYGIGDEIESILKKLDEIKKSRDMYGIKDLGEAAESSSRSEVEL
RRRLCPWQKDEHLVGVEDDVKKLLQESILCEEKKGLSIAVLEGMGGIGKSTLAREIYNHP
DVIAGPFDHRGWVVVSSEFTPQETIKQLIFELQKSKEDKQKLLDEIKKLEESMKDKLYLL
QKLKEMLHKQLEGKSYFIVLDDVWEKEHLESLITAFPDQQDKASRLLVTTRNKIIITKYD
QYVHKMSLLDSKKSWELLLKKAFIGSTIGKCPEEFESVGTQILQKCDGLPLAISVVGGLL
RQTQTKNGWEQVLTQLNSYLGRTESGVLTILELSYQHLSPQLKSCFLCLAFFKEDFTIRT
KRLVKLWDAQGLIQQEESRSIDEIGRGYLNELINRSMVQIQDLHVNDQVISCHIHDLVRD
VCLRKAKEEIGLEIVKGDGGMSSESSNKPRHRVVYAKNLETSSSNQNKHVRSLFLLNVHD
EYRYITTPSHYWKGYQLLKTVELDATAFKRFPNSFRLLIGLKCLRIYADYGARIKLPCWF
DHLRNLEVVDMKWCHVYFPRLVSLKMDKLRYFISAAIGRGPTNKNMWNKNIECLRGIRHK
DWMRSTLTIEVVQPPATTRAIIATLVAVPDLRERIVSAQRADESLEK
>SMil_00017263-mRNA-1:cds
MAAYAALVSLMHIIDDLESHHSPPISLDKQQIQSLTEIITFLQEFLEAYNSPVSDEADPL
EMRIADAAYAAEDAIESHIVAKIQLRRSRETICSRFLSCFRAEEEMKLFQDVQNVIQEMD
QIKSLAMQRNTEKVVLHDTRRSFVSASSSTEKKSSGMVVWSEGVVNGILERLVSDQRERQ
VIPITGMGGIGKTTLAKTVYSKKIIEQRFDVCAWATISQQYNTREILCELVSQATKKSKE
QLSEKSEDELGLELYQNLIGRMFLIMMDDMWSIDAWDRIQRFFPENENCSRILVTTRLSH
LSSQLNNNYSLQMEFLDEVRSWELFSKTVFGVGSCPHELEKIGKKIVENCRGLPLSIVVV
AGILRNREHTLGVWESIRKNLASEVNLENDKNCMKLLKMSYNHLPVYLKPCFLYMGVFEE
DDSVRVSTLVKLWVSEGFLKPMNGKSLETIAIEFLKDLIDRNLILVDKVGSTGNIKFVKI
HDLLRDLCLNQSKKDGFYHVIGQHAPRGISSLRRVVIPRNAPMMEVLDDLQSMPRARSII
SEYGRIPCIKYSGLLRTLCNAPLF*
>SMil_00025278-mRNA-1:cds
MAAYAALVSVMHTIDTIEHHHSPPISIDKQQVESLTQILTFLQEFLESYKSPVADGDEAD
PLEMRIADAAHAVEDVIESHIVNVIELGRSSPNEEFLQGYVVDAAHAAEEVNSREEVSCI
DFYEDLQQVIEEMNVMKKEAMEIVAEAQLQRKVSSTHAGSLTSSSNVKESMMVGFDDVQL
QLLDRLTGGNRNRQIIPITGMGGIGKTTLARHIFEHTLVKQHFDIRAWTTISQTYNVRET
LREVLHQVSEDSRNDLSDENELGENLYKYLYGRRYIIILDDMWSVEVWDKMRFFFPDYND
GSRVIVTTRLSNLATELTNSNSLDMRFLDDVSSWSLFSKTVFGDEVFPLQLEEIGKKIVG
KCKGLPLSIAVIGGLLAKSSELTLEYWEHIEKNLSSIVNSENDEY*
>SMil_00025277-mRNA-1:cds
MAYAALVSLTNTIDRFLNSNLYSISVEEKQQITSLLDYVTPFQDFLDKFPDKFKSLEGRM
REVANEAEDILEYLVLEKVFLSSDEESELHDELDRGTVIKDINLKMENMWKTNEADNSLK
GRIRNVVNEAEKINCFLEWERNHIRFRDKWRFLPAEFAMFKSRLHFINHLKKMGSEIDSI
MAEATAVKNNNSDKAASSSGLAPPDRVSDDEKQEEEETECYRSSKHELQMERVMEEIALI
AAQVKEIKDSSSSKDVVRGGDDTSAAPSSSSTDPSIHKDSMVGFEDYVLDVKDRLCGEPS
RLQVIPICGMGGIGKTTLARNVYDDPLTVGHFVIRVWVTISQDYSAQRILSSLLESLKEY
NTGRLGQSDDEKVHKILMGRRYLVVMDDMWSGEAWDVVRRVFPDDGNGSRVVLTTRLFEV
ASYPDPSNRLHEISLLNAEQSWNLLKHKVFAVEECPFNLETIGEEIATSCKGLPLAIVVI
AGLLSTVSKNPSSWQEIAEKVKSAKLQSMTKSRRYYL*
>SMil_00003359-mRNA-1:cds
MAAYAALGSLMHIIHDIEHHHSPPISINKQQVESLTEDVTFLQKFLQGYESPVADGDEAD
PLELRIADAAYFAQDVIESHIVDKIQLSRSKETKTARFFNWFRAPKNESSQSSADGNHDD
EETKLYQDLQQVIEEMDLTKRVAMKIDTGKAQRNVSASPASIRPSYSMEENNAMVSSDDV
LRGIMEKLVGGRLDRQVIPIVGMGGIGKTTLARTIYSKPLITEYFDICAWATVSQKYDAK
EILYELLLDVNKKKEGLSKRSEDELGLELYQCLSGRRFLIVMDDMWSIDAWDRIQPCFPN
NENGSRVLVTTRLSQLSSQLNNNYSLQMEFLDEVSSWNLFSKTIFGEGSCPLELVGIGKK
IVENCRGLPLSLVVVGGLLKKMEHTQGYWESIRKNLSSIVNLENDRHCLKILKMSYNHLP
AYLKPCFLYMGVFEEDHAFVSQLSSSYGYLKDL*
>SMil_00024407-mRNA-1:cds
MDVRCFSSGGNVEREFEQAGYFAATTPSLRLLPQRRLQVFAFFRRSVIPPNYLRKKAKTW
SRRCKISSLLKLSFYISSTAEAANIHLKTSKHMDSVLQAGVVSAPLQVLIDRFATFAVQE
TSLVLGADEEFRKLRRTLERIRAMVGRVEENRSFFSNRISGEAWKTWLEDVEALSFSADD
LLDGIELDLAKRAANRDGLQVSDMFTSPSKLTVPRQVNKIRLELEEIAREMDALYKTEFT
KLGCKCNPAYNGGTSSLVDERNVIGREGDKNVIVQLLLDERLSTSRVSVVPIIGMGGIGK
TTLAQLAYNDNRLVDKFELKMWTSVSMDFDTIRITKSIVESALGKRCKLSGLDRVQVKLQ
ELIRGKRFLLVLDDYWSEEHRDWDILSSPFRVGAHGSKILLTTRSMIVSRIVGTVPSHCV
ESLSEENSWELLKQRATSGRNLTCEFEQIGRQIAMKCKGLPLAAKTLGGMLHFKDDPKEW
ISVLNSELWDLHSGDNDIFAALALSYYHLPAHLKKCFAYCAMFPKDHDFEVSELVFLWIA
EGFVHPTGDMGIEELGYDYFKNLLWRSFFQSSGVNVRGGEMYKMHDLTHSMAQLISPRTC
LHLKDSQSNESPTSFKNTRHASMDCPSRQPRVLDGYHWYENLRTLKVMSVHGGNIRVPYH
LFLKLKSLRVLDLSRIGLVELPESVEHLKYLRYLNLSENGFMKLPESLANLFSLQILKLE
QCPRLRDLPRNTKKMVSLQHLHLDMKQLNEMPPEFGRLVNLQSLSAFIVGRTEGHGIEEL
KNMKLLRGCLSIKNLDYVPTMNEARQAMLDTKPFLDRLELEWSGYADRYHHEQILHGLRP
HENLKELTVTKYNGISLPSWFSTPLCKLSSIILQSCKNWHILAPLAKLPDLKSLTIEGML
NWSQVNQDFSGFQSLESLTMKNIPILVSWDLFRGSRFPRLHTLHIDDCPMLTNLPSLVDI
RCFHSLEINQCPNIRSLPHDGFPASLAAVTISDSDMLTNRCRVQEGADWHLIKSVPKIVI
DYVEIDWDMRKF*
>SMil_00024406-mRNA-1:cds
MVGRVEENRSFFSNRISGEAWKTWLEDVEALSFSADDLLDGIELDLAKRAANRDGLQVSD
MFTSPSKLTVPRQVNKIRLELEEIAREMDALYKTEFTKLGCKCNPAYNGGTSSLVDERNV
IGREGDKNVIVQLLLDERLSTSRVSVVPIIGMGGIGKTTLAQLAYNDNRLVDKFELKMWT
SVSMDFDTIRITKSIVESALGKRCKLSGLDRVQVKLQELIRGKRFLLVLDDYWSEEHRDW
DILSSPFRVGAHGSKILLTTRSMIVSRIVGTVPSHCVESLSEENSWELLKQRATSGMLHF
KDDPKEWISVLNSELWDLHSGDNDIFAALALSYYHLPAHLKKCFAYCAMFPKDHDFEVSE
LVFLWIAEGFVHPTGDMGIEELG*
>SMil_00022179-mRNA-1:cds
MIKSKMVGLSHEFEHARDYLLEEINKKPYSIIGMAGVGKTTIAKHIFEDPSIQSHFEFRA
WVRVGRKCEPNELLRCVLAQVDPHAYQMLTPGDDDEEELVGLLKVRLKGKKCLMLDDVGR
YKQQILGTGEKIAWKCEGLPLMIVTVAELLSKAEKTQEYWTERGVQSYMPVQIWDMQELH
HIQISGSDLPTPNTDDATLNKLVRLVGVSANNCTREVLKRIPNLKNLGIEVELKPYDDDG
DETNLSSRLSYISQLQNLSQSVTFEWVGVSLEYMNDIGLLLPNLEALMLQCYAFRGPEWE
IESGGFLKLARLIIEDTDLVQWRPQRGSFPKLRSLSMKHCYKLQQLDWPYDHSWITEIEF
IDCSPLAVACANQLKDKFSFELIVESSF*
>SMil_00022176-mRNA-1:cds
MAGVGKTTLAKHIFEDPSIRSHFEFRAWVKVGRKCESNELLRCVLAQVDPNAYEMLIQRD
DDDDDDDDDDEELVGVLKEKLKDKKCLIVLDDVWEIQVTNLFTRCLREKNIVGSIQLLVT
SRQKIVFTEDRCRYERVRLLNEEESKELLGEKVFGEEGFPPQLEELGEKIAEKCEGLPLM
IVTVAELLSKADNTPEYWTEVLKRRSLVFMDAYNQISEVLFPNYDYLPQHLKMLFLYMGA
FPPYIDILSPPHLFDLLSAEGFLEPIVGEESFEDFVNKCLENLSLCYHLVLSTTNSLSVS
IKRRVLSCWQHVCEVESSRIKFLHVLQSCDDVIKDQRRLCAHWNSLLCFKQVCDSIKSDC
ASTVRSLLCFGPYHPYPIPIHAMGFKLLRVLHTNNVRSYHIPIEIFKLVYLRYLALTCNG
DLPPSISNLFHLQFLIIDRHEFIKKRGVQSYMPVQIWDMQELRHLQIYESDLPTPNTDDA
TLNKLIKLYGVSANSCTMKVLERIPNLKSLGIYGELKPYDDDDDERNPLSCLGYISQLQN
LDILIYSIMNPAIKYDEFNTIPLSMFPSSLRKLTLSGLGYPWKYMNEIGSVLPNLIILTL
ESYAFRGPEWEIESTSFLKLTLLIIEDTDLVQWRPQHGSLSWLRILSMKHCYKLQQLDLP
DGQSCIKIVKLVECNPLAVACANQLKDKFSFKLITRSSF*
>SMil_00022177-mRNA-1:cds
MAAYGAAGSLRNTIQRILQSSRISLVSHSPQILQPAYDEMDRLLKVLRLLDETSCSKIRI
EVNAADERIKDAVWEFEDLLESHVLPQILQQLESERHNLSFSVDLQSLQHHVDCFVGKMK
MMEEEYTNEMENMAEEEGEPISSRIDSGGMIKSRMVGLSDEFEKARDYLLKGKNYSITGM
AGIGKTTLAKHIFEDPSIRSHFKFRAWVKVGRKCEFGVLLRCVLAQVDPNAYEMLTQGDD
DMDELVGFLKQRLKRKKCLIVLDDVWERQLTNRLTINCLRMKNIFGRIRFLLTSRQDVVF
GAKDGREIVRLLNEEESKELLGEKVFGEEGFPIQLEELGEKIAKKCEGLPLMIVTVAELL
SKADKTPEYWTEVLKQHSSVFVEAYNRISEVLFPSYDYLPQHLKMLFLYLGAFPPYIDLI
DPVMLKDLFSAEGFLEQIGEESFEDVFYSRLENLSMRYHLVLNKIDYSILRINYRVHSCW
QHLCKEEASRIKFLHVLQSLDDVIEGQRRLCAHWSSLFYFKQVCDSVKNDCASTARSLLC
FGASQEYPIPIHAMGFKLLRVLETGVVRFYHFPIEILKLVCLRYLALTCNGELPPSISNL
FHLQFLIIHPHIYIKKRGVQSYMPVQIWDMQELELIVIVGRDLPTPNTDDATLNKLVKLV
GVSANSCTREVLKRIPNLQTLVIEVDLKPYDDDDIDESKSLSCLGYISELRNLDNLQYWV
HNPVIKFEYNTIPLSMFPSSLKALVLSGLGGYPWKYMNDIGSLLPNLMKLSLRWYSFRGP
EWEIESGAFLKLEDLQIDDIDLVQWRPQRGSFPVLRNLIMRHCYKLQQLDWPYDHSWITH
IGLVDCNPLAVACANQLKDKFAFELIVESSF*
>SMil_00022175-mRNA-1:cds
MAAYGAATSLKNTIQRILQSSRISLVSHSPLILLPAYDQMDRLQKVLLKLDDTSCSKIRT
EVNAADERIKEAVWEFEDLLESHILPQILPQLESERHNLSFSVDLQSLQHRVDCFVEKMK
MMEEEYTNEMENMAEVEGDPISSRIDSGGMIKSKMVGLSHEFEKARDYLLEENNKLPYSI
IGMAGVGKTTLAKRIFEDPSIRSRFEFRAWVRMGRKCESDELLRCVLAQVDPNAYEMLIQ
GDDDEEELVGLLKERLNDKKCLGGIRYVVTSRIDLIFTEDEDGYETMRLLNVNESKELLG
EKLFGEEGFPIQLEELGEKIAKKCEGLPLMIVTIAELLSEADKTQEYWIEVLKQHSSVFV
DAYNRLLEVLFPSYDYLPQQLKMFFLYLGAFPPYIDILTPTAPNNLLSAEGFLEPTGEES
FEDFFNICLKKLTLSDCASTARSLLCHGPFHPYPIPIHLMGFKLLRVMGSDLPTPNSDDA
ALNKLITLLDVSANSCTREVLKRIPNLKELGINVELKPYDDDDDERNPSSCLGYISQLQN
LAALSYGIRNPEMKYEFNTISLSMFPSSLTTLVLGGLGYPWKYLNDIGLLLPNLDFLILE
SYAFRGPEWKIESGSFLKLRELRIEDTDLVQWRPQRGSFPELEVLIMEHCYKLQQLDWPY
DHSWITRIVLVDCNPSAVACANQLKDKFSFELTIKSSF*
>SMil_00009509-mRNA-1:cds
MAYPAVISLKQTLHRLLHSSHHTFLNTRKLLKYAYNQTISLQQLLKRLDDCRTQNLDAVD
EQIREETHKLEDLLEFHDSNHFLRRETNKRKEISASCQNSEEISQGIQSFCKTVDKITKD
SVAEIGHFSPEQEHDADLSDAQKGTISVDYDGVMHHLTQRMRPNDFGIFQINGLPGSGAT
VAAAAVFEDLKHCFDCRARVRVGPRYEHKEILLGILAQINEPNELLIGKGEAEIGEFLYA
SLKGRKYLILMDDVRDVEVWKLLESSFPVEDNGSAVVLTTTRQQSQLLEIRNRFMIYNMA
CRDEESWWFLFRSNLFGQEPCPTQLEEAGKKIVDNCRSLGVVVLKLILQLLKEENKTSTQ
YWNDLAADKENPIFMVDDEISEITKIHEDLSSSSYSFLDEDERGLLDDLIDFSRHIENIK
MEIFPQMFFPKMSTISFLGMAGIGKTWLANESFEDPMVRCCFDHHVWLSLGPEYEFQEIL
VDLLAQICPHLDKHQIKGDEELRMSLYAQLLDKRCLIVLDDVWSIKPLDYMKKLFPNIKG
VALLTTRLAKVAQIGVSDPVYKVQLLNKEESWDLFCENVFGEDICPFHLEKAGKKIVDNC
EGLPLMIVTVASLLSPVEKTAAFWNNVAQKNSPIFMAAYDHISKILAPSYNHLPRHLKVC
FLYIGIFPQNMVIPSSKLIIFWTAEGFLEPNLGETIQDYAAECLLELENQNLVMAAHKSS
NFKIKACSLHSVFWHLSNNLAIQNNFFHAFTTLADIKGENMEGQRRLCIRNSSLLGIKDV
HDSIASISATRSLLCAAPSHQYPVPVCFGLRLLRLMDALAIRLYDFPVEVVNSYRLRYLA
LTYNGGIPPCISKLRNLEFFIVSRHLSIISSENSSYLPMEIWDMEELKHLQIAGSNLPDP
DHGAVLQNLSTLVGVGARSCTKKVLRKVCRLKRLGIRIELEPDEKGDPFRCLNRISRLRG
LESLKCVVVNPELTVESVAPRSMFPAGLKKLSLSGLGYPWEYMKIISQLENLEVLKLRCY
AFQGAEWEMDDDDLYALRFLLIEDTDLVRWKFTTACFIHLKCLCIKHCYQLEELPRDLST
SVEAIQVADCNPMVETWAKDLEEHVSNFESVSTWDARNLQR*
>SMil_00013614-mRNA-1:cds
MEIARRCGGLPLAIVLVAGMLSETNEFSWKQVAEKVGSAGELEKIISLSYTNLPHHLRSC
FLYMAAFPEDYEIRTSKLIKLWIAEGFVEVEEEAIEYLEDLVKRSLVLVKKRKPDGKIKS
SGLHDMVREICRRRGEEENIQHRVSMAQPDLILLARTYGSTLRSVYPLPAQVFDLFHLRY
LAFACPNEIPAAISRLRNLQTLIICPRNRFRRFSEYMIYLPLEIWMMPQLTHLASFYSIL
PDPEGVASPLNRLLELSVGRRFICTKEITEMIPNVRKLGITYFGGKFRENYQLQNLVFLH
HLEKLKLVMEDGYVIPRKLQPVFPESLRKLTLNGWRFPWKYMETIGSLPNLQVLKLRDDA
CRGRKWETKEDQFPSLEFLEIDKCNLKKWVTEGSHFPRLKIQDEQQRDYGNYALKVHCTH
RPNWKMAKEAVMTAVTISVGVCTIV*
>SMil_00013615-mRNA-1:cds
MAYAALSSLAQTTHQILNHDQYLISHDEKQQVTLLREKVIFLREALHKFPMQASSLEARI
RGSANQAEDIIEHFMYDQIWNHYYSTTNNPHHLHHDLEKAMEEINSISREAADIIMENSA
ALGDSTTARASSSMQLAAGVTVGLDEDLLKIADSLTGGSSSCQIIPIVGMGGIGKTTLAQ
KVYHHPLITEKFMIRAWVTVSQDHKLQNIFSDLLACFKEGGIERHGQSNESMDEKVHKIL
KGRKYLIVLDDMWSRNAWDDARNAFPEDCNGSRIVITTRLADVASYSSSHLHEMRFMDQD
QS*
>SMil_00004994-mRNA-1:cds
MAAAYAALVSLTHIIHQIEHHPRPPLCLHKQQVHSLAQSLSFLQQFLETYTSHAVYTEEA
QHLEMRIADAAHSAEDVIESQIVDRILDQSNSNSVDFHRRLEDAIEHMNSIAREAIEIKE
TLERSCSTSIAAGSSKSAYTEQRFVAVGIDDALYELLDKLTGGITDCQMIAIVGMGGIGK
STVARKVYENQLIAYHFDILAWITVSQEYSVIALLQLIALKITMPSDWEPLNRMCEDELG
EIIYRSLWRGRYLIVMDDIWDIEVLNQLKIFFPNNRNGSRIIITTRLSNLTYELSNCYTH
EVKFLDEDASWDLLCEIVFGERNCPLELVEVGKRIAKNCSGVPLSIVVVGGLLAKSEPTQ
EYWEYILRDLSSVVNSEDDERCLKILHLSYRKLPLYLKPCFLYMSVFPEDSVIRVSTLIK
LLVGERFLKPMSGKSHEEVAEDCVKELIDRNLILASSYCYDGKVKMCKMHDLFRNLCLRE
VEKQKFFRTLTEQSLGIPQDMSSERRIVIYKRISEEDHFPDQVFDALGSAKFIRSLISEF
HFQEPLPLLNTRLMRVCSLVDESFPEAILQQVNLSYLSLTGNVPLLPRRFILQSLSFGIY
RH*
>SMil_00011678-mRNA-1:cds
MAEELVTILLDNFASEVTLRVRMISEAKDELQRLENDLRLLNCFLHDVGGNRDLERQIKE
LAHDIQDIRDSWLIHRAANTHLTLDKIRGIYELAKQISSARVGRIDPLFRRIEAYRDLRE
LQQHPTKLNQLKKTEEPWIAPNKFVGFEKEEETFISILMEETEEVDVISITGMPGIGKTT
LAWKIYQNERIRSAFPTRIWVDIPLDFNSRDLNLCILKELMRQGMVNIPDQASSSRASPL
DILNESIESGRISDHQLIYEVHACLKKRRFLLVMDNVWTADTLQSIRCFLPNAGKILTTS
RNNHVAGKPRVLRFLDEDESWKLLQLEVFGNLVECPEWLRPVGKRIVENCDGSPLAISVV
ASSLMVPPSTDEAMVEPPTDTASALTLKWWEKVAENVTSYITQYCTQHNVIERVEPSYTE
LPQHLQDCFLYMGVFPQGYDIPVWTLIRLWIAEGLVQDSWGLSLEETAERNLYDLVSRNL
VVLVKLNPTAKSKHAAFISDIGFCKFRAESRSFTTRSLCPKGFLIVQRLSLQIIVVSAST
PVSQNSYLVDHGDRVSDLFYVSTMEART*
>SMil_00011676-mRNA-1:cds
MKTEKRLFGSHIWVHVSQKFDLITLLKKILKELTTEVAETKQDILKKIQEALKDKTYLLV
LDDVWNDRLPVWEDFINSLSGVTSMKGNAIVVTTRNMEVASIVNSLHTHELKGLSDYDCW
SIIKAKRLEDVEAASELETIGKKIATKCQGSPLAANIVGGLLRDKSEEEWVSIEENWLSR
DQGDSITKILRLSFNNLSSPSLKKCFAYLSLIPKGYAIMKQQVIEFWMAEGFLQADGSNE
MESVGDKFINILLQSSLLQVCGRDELGNVDTCIIHDLVHDLASSILDSSNNTNSSSRVRY
MLVDDDRWREESRRVNIPKEKARHLRTLLFAGEVSSNMFSDFECLHVLCLKGFVMKELSS
SIKKLIHLRHLDISDTKIQYLPDWIGELLHLLTLRAFISELKKLPSTIKYLMKLRHVCID
FNTDLPAEIGKLTSLQTLNSFRVSDDKNGCKIEELGSLNSLTGNLFIWNLEMVRDKEEAE
RAKLCQKSKLSDLSLEWTKGEINHENVLEGLQPHSNLKKLSIVGYNAKRFPLWTLKMAVR
YGPQGSWIGLNKLISVELSACQECEDIPMLGHLPNLKSLQLQVLSNVKSINSSFYGIEKE
TRIVFPALEKLKFFDMRKLTEWAEAEFEGTIEVKVFPNLRLLESFIAIN*
>SMil_00016174-mRNA-1:cds
MAEAAISSLVELLGDQLIQKVKFLRGVEGKVESLKAELKRMQCFLEDANKKQFEDKNVQN
WISEIREVAQDAEDTIEMFLINVENSKSKGLLERCTKFAKRMYQLNRIGDEIESILAKID
AIDKSRERYGIKDFGKEATADSGWRLQVESRRRLSPLKTDEHLVGVEEDVKKLLEESILN
EERKGLSIAVLEGMGGIGKSTLARAVYNHCDVLGRFDSRGWVVVSSEFTPQETIKQLIFQ
LQRSHQDKQKLLDEIKKLEESMKDTLFVQEELKQMLHKELDGKSYFIVLDDVWEKEHLES
LMSAFPNQQGRLQAESRRRLSHMKNDEHLVGVEDDVKKLLEESILNEERKGLSIAVLEGM
GGIGKSTLARAIYNHRDIVGRFDSRGWVAVSSEFTPQETIKQLIFQLRRSDQDKKDLLDE
MTKLEESMKDKLFVQEELKQMLHKQLDGKSYFIVLDDVWEKQHLEYLMSAFPNQQDKMSR
LLVTTRNKIITKYDQYVHTMELLDREKSWELLWKNAFIRNTNGKYPSSDSY*
>SMil_00016172-mRNA-1:cds
MFLVNEYESLISQLMFLYLITSSLTDKRSRLLVTTRNKIITKYDQYVHTMKLLDREKSWE
LLLKNAFIRNANGKYPEEFETIGRQIVERCRGLPLAISVVRGLLVETQSKSGWEQVLNQI
NSYLGRTESSVPTILELSYHNLSPQLKSCFLCLAFFKEDFTIPAKRLINIWVGLGLIQQE
GTRTTNEIARGYLNELINRSMLQVEDLTIDNRVGTCRLHDLLREVCLRKAKEEIGLEIVK
GEEGFSSQSSYKPRHRVVYGKNIENRSTNQNKHLRSLFLFNLNGDGNVYMTTPSDYWKSF
QLLKMLDLDGFAFQRLPDSFRLLIGLKYLRIHRQRYFLRYVLKLPSWLKDLKNLEVLDVE
KR*
>SMil_00016176-mRNA-1:cds
MSVARECYIVIEWRMCINKSIISPNKSTFHMNRHFRVPSNTPPGEFFTILNSKEQFSEIK
RSNDNNIAEAAISSLVELLGDQLIQKVKFLRGVEGKVESLKAELKRMQSFLEDANKKQFE
DKRVHNWISEIREVAQDAEDTIEMFLINVENSSKGLLKRCTSFAKRMYRLDRIGDEIESI
RARLDAIDKSRERYGIKDFGEEATADSGWRLQVESRRRLSHLKNDEHLVGVEEDVQKLLE
ESILNEDRKGLSIAVLEGMGGIGKSTLARAIYNHCDVVGRFDSRGWVWCRGIYATRR*
>SMil_00016178-mRNA-1:cds
MAAEAAISAAVELLGDLLIQKVKFLRGVERKVELLQDELKTMQSFLIDANKKQAEDERVR
DWISKIREVAQDAQDAIEIFHLKIENPTSMALLKRCTSFPKRMCHLHGIGDEIESIHARL
DAIYRGREMYGIKDPGEATESAWRLQVESQRRLSPWRKDEHLVGMEDDVKKLLREAVLDG
HKEGLSIAVIEGMGGIGKSTLAREIHNHPDIVAGGPFDYRGWVVVSSEFTPQETIKQLFF
QLQKSEKEKQNLLYEMKKLEEAMKDKLKLQEVLIQMVHVEDESDPVKEIEESEWIEDKLF
HQDLVKEMLHEMLKGKSYFIVLDDVWEKEHLESLLSAFPNEKDKTSRLLVTTRNKIIGKY
TQYVHKMEILDLEESWELLLKKANFGRTNGKCPEELESIRRQIVKKCHGLPLAISVVGGL
LMETQTKSGWEQVLNQINSYLGRAESKVSAILELSY*
>SMil_00016175-mRNA-1:cds
MKNLEELMKDKPFVQEELKQMLHKQLDGMSYFIVLDDVWEKEHLESLMSAFPNQQDKRSR
LLVTTRNKIITKYDQYVHTMKLLEREKSWELLLKNAFIRNANGKYPEEFETIGRQIVEKC
RGLPLAISVVRGLLVETQSKSGWEQILNQINSYLGRTESSVPTILELSYHNLSPQLKSCF
LCLAFFKEDFTIPAKRLINIWVGLGLIQREGSRTTDDEIARGYLNELINRSMLQVEDLTI
DNQVGTCRLHDLLREVCLRKAKEEIGLEIVKGEEGFSSQSSYKPRHCVVYGKNIENRSTN
QNKHLRSLFLLNLNGDGNVYMTTPSDYWKSFQLLKMLDLDGFAFQRLPDSFRLLIGLKYL
RIHRQRYFLRYVLKLPSWLKDLKNLEVLDVENEVIVFPNVALEMEKLRHFHIYSVLGKPM
SIENWKNIESVKGMRLKDWLECSSKLMASCRVRELGIHMNGMEGNKDLSMARASLEKMTN
LVELHLKCNSLLFNSNIIPQLGSITKLKLHGKMHGCPDASKFPPNLTHLTLEYAKLIKDP
MPELGKLPKLQYLMLSEYAYEHRSMKVLRDGFPRLEGLSLRNMSELRSIDIEEGGMPHLK
LLRIHKCENLDAKNLWGHIKAIRMYN*
>SMil_00016173-mRNA-1:cds
MAEAAISSLVELLGDQLIQKVKFLRGVEGKVESLKAELKRMQSFLDDANKKQFEDKRVHN
WISEIREVAQDAEDTIEMFLINVENSSKGLLKRCTSFAKRMYRLDRIGDEIESIRARLDA
IDKSRERYGITDFGKEATADSGWRLQAESRRRLSHMKNDEHLVGVEEDVQKLLEESILNE
DRKGLSIAVLEGMGGIGKSTLARAIYNHCDVVGRFDSRGWVVVSSEFTPRETIKQLIFQM
QRSDQVKNKLLKKMKNLEELMKDKPFVQEELKQMLHKQLDGMSYFIVLDDVWEKEHFRIS
HECFPKSTR*
>SMil_00016170-mRNA-1:cds
MKLLDREKSWELLLKNAFIRNTNGKYPEEFESIGRQIVEKCHGLPLAISVVGGLLWETQS
NSGCMWEQVLNQINSYLERTESSVPTILELSYHNLSPQLKSCFLCLAFFKEDSTIPTKRL
INIWVGQGLIQQEGTRTTDEIARAKEEIGLEIVNGEEGSSSQSSYKPRHRVVYGKNLEAF
SRGQNKHLRSLFLLNVNGGSSKVYLTTPSRYWKRFQLLKMLDLDGFAFQRLPDSFRLLIG
LKYLRIHRPQYLMDCVLELPSWLNDLKDLEVLDVENELIVFPNVALQMEKLRHFHIYSAW
GKPMSIENWRNIESVKGMRLKDWLECSPKLMASRHVRELSIYMSEIEENNDLSMARASLE
KMTNLVELHLKFNQACVISTHIIPQLGSITKLKLDGGWMLDVLMRLPKLQFLKVSEYAYK
DWNMKVLCDGFPCLEALSLKNMLYLSSIDIEEGGMPHLKHLRIHKCENLDAKNLWEHIKT
TTVHN*
>SMil_00016171-mRNA-1:cds
MAEAAISSLVELLGDQLIQKVKFLRGVEGKVESLKAELRGCNAFLKTPTKSNLKTRMCKI
GYRRSERWLRMPKIPSRCSSSTLRTRRIDAIDKSRERYGIKDFGKEATADSGWRLQVESR
RRLSPLKTDELLVGVEEDVKKLLEESILNEERKGLSIAVLEGMGGIGKSTLARAVYNHCD
VMGRFDSRGWVVVSSEFTPQETIKQLIFQLQRSEEDKRKLLDEIKKLEESMKDTLFVQEE
LKQRLHKELDGKSYFIVLDDVWENEHLESLMSAFPNQQGNHSIFPFLACACCYAISYISY
TTAVHERTSYLSFLGRSQKNFLSIFGLYLITYKYLIILNFSYFYRSQY*
>SMil_00018942-mRNA-1:cds
MAEAVVSMALETLRNLLLEEARFLSGVGDEVRELEIQLKQMKCLLEDADRRRHESKTIFN
LISEIRDLVYGAEAAIERHAAYQVCSRRRRGLRQLVRRCSCSLEEYKSIHQLGSEISPIK
SRLERINKEMQENGIKKSIINTTNGGESSAAGENKNWSRKTFPEFEIGECFVRMEDELKQ
LEYLLVEDKEHRVISVWGMGGSGKTTIARKVYNHIKHTKSSCFESFAWVCISQQCQIKSV
LEDILSQLRLEKVNENNVSDTALIGQLCEIQREKRCLIVVDDLWETSHWDGLKHAFLVQX
KESHLRI*
>SMil_00018941-mRNA-1:cds
MKCLIKDADRRRHESETILNWISDIKDLVHRAEAAIERHAAYQVCSRRRRGRGLTQLIRR
YSCILEDCYSLHQLGSEISPIKSRLERINKEMLKSGIKKSIINNTDEGESSSANNRARKS
FPEFEIGDCFVGMKDELKQLGNLLRQDNEDRVISVWGMGGSGKTTIAKKLYNETNTSFDL
CAWVCISQQCQSFQSVWNDVLMQLQHQNTKQLDPQIREDLNESQLNERLRKIQTEKRCLI
VVDDLWETSHWNGLKHPFLVHDLQSKILITTREQEVAEIGCPVKLGLLKEEDALELLKMK
TFPHANIPAEFALEFLFEKIGKEMVQKCGYLPLAISLLGGVLRMKNSMKDWELVNEDIKE
AIYRDEKDKEINVENLYRMWIAQDTISYEKLSKDKTLRNAELYLGFGVLSLEYQSGKLST
LLRQASSHMKIRHLAIHFRTRAVEVEHDELGEDTSKHLRSLQMFNRSGNSGKFPPPSIVD
FHKFKLLKDLVMVGFAFAGRKLPKGITNLVNLKCLRLESCEFDKLPTSIRNLVYMDTLDL
SLSKNVEVPNVFKELVRLKNLLLPYSGKENIGSYRLTLDEGVVELESLVGLDSRVHELKC
LNKMKNLRRFSTSIHDNKCLSAIIDAIANMDKLVYCSVEITGDCELETNEGVLNKAFTCP
NLHDLSIRVKIGKALAEWCGRDFMMSSKLTKLLLIECEIEDDPMGILGKLPCLIYLYLMS
KSFVGEEMTCPSNSFPRLQWLRIFALPKLREWRVDAGAMPLLSQLWMYYCSSLEMLPDGL
SGISTLRELHIYGMPEMGKRVSTSGEDFHKLTHVPSLIIR*
>SMil_00018943-mRNA-1:cds
MAEAVVSMALETLRDLLLEEARFLSGVGDEVRELEIQLKQMKCLLEDADRRRHESKTIFN
LILEIRDLVYGAEAAIERHAAYQVCSRRRRGLRQLVRRCSCSLEEYKSIHQLGSEISPIK
SRLERINKEMQENGIKKSIINTTNGGESSAAGDNKNWSRKTFPDFEIGECFVGMEDELKQ
LEYLLVEDKEHRVISVWGMGGSGKTTIARKVYNHIKHTKSSCFESFAWVCISQQCQIKSV
LEDILSQLRLEKVNENNVSDTALMGQLCEIQREKRCLIVVDDLWEASHWDGFKHAFLVQD
LQSKILITTRERKVAEIGFPIELGLLKVEHALELLKKKAFPQTNIPEFVLEENFEKIGKE
MVKKCGYLPLAISLLGGVLRMKNLMEWELVNRDIKNYIYRDENEIDGVLNLSYESLPYYL
KPCFLYMGIFQEDEDIDVEDLYTRWIAQGMISHENIRDNEETLMEIAEIYLGELASRSIV
QVEIDDGVTPGEKYRSCKLHDVVRQLCLKLGKREDFGVLSLEYQTGKLSTLLQQASSHMK
VLHLAIHFRTEVGLEPDKLGEDSSKYLRSLQMVNHRNAVEFSLQSIVDFQKFKLLRDLVM
VGFKFQGRKLPKGITNLVHLRRLRLEKCEFDKLPLSIRNLVYMDTLDLTSSYNVEVPNVF
KEMLCLKHLALPNYDEENIGSYRLTLDEGVDVLESLIRLDSRVHELKCIGRMKNLRRFDA
SIHDNESLLTIMNAIATDWNKLVCCMVYIKEGCELGTNEGVLNKAFTCPNLHSLWISVKI
GKALTECGRDFMSSKLTKLLLLECEIEDDPMGILGKLPSLTALTLGRKSFVGEEMTCPSN
SFPRLKNLIISKLPKLREWRVEAGAMPLLSTLHIYYSSSLEMVPDGLSGISTLRELMIFG
MPELGKRVSASGEDFHKVSHVPSIFIY*
>SMil_00018940-mRNA-1:cds
MAEAVASMALETLRDLLLEEARFLSGVDGEVRQLRKQLEQMTCLLEDAARKRHESKIFVK
LTSEVRDLVYEAEAAIERHAAYQVCSRRRRGLRQLIRRYSCTILEDGYSLHQLASEISQI
KSDLGSVADKLMLAFGMNIIDHGESSAASDNKKKFTFPEFEIGDCFVGMEDELKQLRDLL
KQDNEERVISVWGMGGSGKTTIAKKLYNETKTSFDLSAWVCISQQCQSFQSVWNDVLKQL
EHQSRKGVSDEPQQIREDVVPNLSESELNERLCKIQRDKRCLIVVDDLWKVADWNGLKHP
FLVDNLQSKILITTRKEEVAKIGCPSKKLGLLKRGRCFGTTQEQSLSTYQYSRFAFEKIG
KEMVQKCGYLPLAFLSRISVSIWSIKVGNLSTLLASFLHMKIRHLAIHSEQESQWNRELG
EDSSKHLRSLQMFNHSYSDEYPWQRIVDFQKFKLLRDLVMVGFEFAGRKLPKEITNLVHL
RRLYLKRCEFDKIPLSIRNLVYMDTLDLYASWNVEVPNVFKELVHLKHLILPYYGKENIG
SHILTLDEGVVELESLMALDSRVHELKCLNKMKNLRRFSTSIHDNKCLSAIIDAIAIMDK
LSFCRVRIEEGCELGRNEGVLKKAFTCPNLHNLMIQVKLGKALPECCKRDFMSSKLTSLW
LSKCEIEDDPMGILGNLPCLIYLYLRRKSFVGEEMTCPSNSFPRLKVLVLSQLPKLREWR
VEAGAMPLLSELEIYHCSSLKMLPHGLSGISTLRKLKIAGMAEMGKRVSASGEDFHKISH
VPSIIIQD*
>SMil_00020802-mRNA-1:cds
MSEALLLSVIQKLDINYREHETNEEMRRVIKEVREILDIVRDKKLEEGRTLNFLVSDLVD
VADYALHLSKKRNTVYMYYESIHSWIGEIKKQMLKLGDDGAEMRSLENVDDDVDVVGLGE
DVEMLLRTKIIGGKGYNSWIVLIKGMSGIGKTALARKIYNHPTIIQHFEPRAWVSNSAHF
TIKELLIKLIQQVEDPQNLHSSSLLENMDNESLRDMLYQHLKGTRYFVVLDDVPKQMHLK
SFLQILPEGWNGSRLLLTSHMMHVDIYVRDENVHQMKPLDAEKSWQLFLKTINHGNRLTG
EHKFPKSLEHMGKQMLRKCDGLPLAIKEVGKQLAEKKVSEGIEWEQLLESVDFGSTLKLL
EPFYLQLDPKLESCFLCMAFFKESTTLRKEKLKQIWVAGGVVDSAYKCKSYLDGLINESV
IDVKEKSTEYRMNALLHMLSIQKAEEKLGFEILRNNGNNRPSESPCQHRVIICSRETFNY
STDQDKHLVSLIFHGGGYFDTSLSYWKSFELLKILDLEDFGLKIIPETIVTFMELRYLGL
RNNYMKELPQSLGCLKKLEVLDIAQNFMVEVPDIIWKIYKLRHLYMSDVICQKPLKIDDL
QHLETLTYISVDNWTYGLSRLKLLFRLKKLGIEGLDGNSDVSKMMASLADLKKLKHLILR
GYRFRSMPCLDELRILQSVRTLKLDGLLARLPTNLPPNIRYLTLVNSYLDEDPMPLLAKL
KTLEYLKLRNAYVGLEMVILDNEFPGLEVLCIEELWNLRNVQCGKDAMYWLKKLEIQDCP
YLDTLPKAIGLMNHLKELKMVTTKSIATKMRNSDLISDISIVNINS*
>SMil_00020989-mRNA-1:cds
MTTNHVELRYENHVCQIRTRIIGISILKTIVIKGMCGIGKTALAREIYNHPTVVKHFKRR
AWVSNSTHFTLKELFIKLIQQVVDRKYLYTSSSLENMDIGRLQSMLCQHLRGRPYLIVLD
DVPKQMHLKSFLKALPKECFGSRLLFTSHVKHMDIDVRDEDVHEMKPLDSNKSWQLFLKT
INHGNKLMGEHRFPMNLQHMGKQMLRKCGGLPLAIKEVGKQLAEKKVSGGSEWEQLLESV
DFGSTLKLLEPFYQKLDPQLESCFLYMSLFKESTTLRAGRLREIWHAAGVVSRSNYEPYI
NGLIDESFIEVGDKGTEYHMNPLLHMLSILKAEEKLGFEILRKMEIIDHLRVLVITVLSF
VAEISSTTPRIKINILCLSSSMEILPETIEKLMELRYLGFRNNYIKELSQSLGCLKKVEV
LDIAQNFMVEVPNVIWEMCSLRHVYMSDVICRKPLKIDALQFIETLTYVSIDNWTYELSG
LKMLTMLGKLGIEGLDGNSDVRKLFASLAHMRSLEHLILRGYRFRSMPCLDRLGILQSVG
TLKLDGLLGRLPTRFPPNIESLTLVNNCLDEDPMPLLEKLPKLKYLKLRNAYTGQQMVIL
PKGFPGLTVLCIEELWNLRNVQCGEGAIFQLEKLEIHDCPYLVTLPNSLFLFLKKLKMVT
TKSIAAKIKNLDLISKIGMVNINP*
>SMil_00024848-mRNA-1:cds
LFFLQLRLIMAAYAALVSLMNIIDQIEHHPSPPISIDKQQIEFVTEIVTFLQEFLEGYNS
HFSYRDEADPLEMRIVDAAHAVEDVIESHIVNVIKLGRSSSNEEFLQGYDTLYNDETDSL
EMYVVDAAHAAEEVNSREEVSCIDFYHDLQKVIEEMNVIKKEAMETSAEAQLQRKVSSTH
AGSLTTSSTMKESMMVGFDDVLLQLLDKLTGGHRNRQIIPIVGMGGIGKTTFARHIFEHA
LVKQHFDIRAWTTISQTYNVGETIRDVIYQVSGDSRSDLSDENELGENLYRYLWGRRYLI
ILDDMWSVEVWYKMRFFFPDYNDGSRVIVTTRLSNLATELTNSNSIGMRFLNDVSSWNLF
SKAVFGDEGCPPQLEEIGKKIVEKCNGLPLSIVVIGGLLAKSRLTLEYWEHIEKNLSSIV
NSENDEYCLRVLKLSYDHLPTYLKPCFLYMGIFGEDEKIRVSELMRLWVSEGFLKPIINK
SSKTIANEYLKELVDRNLILVDELGAIGNIKYCKMHDLLRDLCLKEAEKQRFYYVLGQHC
PRGINSQQRIVIPIPRSTSDKTVRDALETMSRARSFICHDTVPELLDFRFLRTLTTYKRS
SKYLVENVFQLVNLRNLPHQLEIWKIHQLKHVQFVDKGMYLPNPPSGHSDIIMENLETLK
GVVDFNLNEEVVKRIPNIKKLCYIEYGSDEYLQSISFPHSLKKLYLGCGNFHLEEILEKI
EGSCLPRLEQLHLWYMESLEEFPSEIGEITTLKSIEFRNCSESMAVYLKKIVEEQEELQG
ETSFHVNYLHSINVSQELQSLATPNFRVVIG*
>SMil_00023399-mRNA-1:cds
MLXKIREAANTAYEIIEYFFFGEYLSDCGSTEPTAILAKKLREVAQRLESTVGDVVDYIK
GEASVSSITDSPAVGSSSRSAITDDIVVGGDKDVKVIKDRLLVESYRLRVLPIVGTGGIG
KTTLAKLVYNHASVGQNFDICAWVTISQDHSVERIVLNLLASMKEISTLRDSDIPMETLI
YKYLLGRRYLIVMDDMWSKKAWDDVRMLFPDSGNGSRIIVTTRLQDVAAYVSSSDDIHTM
SLLDEHHSWNLLKQKVFGDKDIPIELEDIGKKIVQNCGGLPLSIVVVAGLLSKIPIHTRS
SWKQIAANGGQLETIIDSSLPNHLKLCLLFMAGFPEDQEIRVRELVNLWISEGFVTLSNG
SKSLEEEAEDCLEDLVERSLVLVNNRKFDGKIKCCSLHDIVREFCVRKAAKEKVILSAMD
YLPTPILRRHFVPRLIKDHHNISASSYDLHLKDYVHSSHIRTIICIPKKGYRSEGVVEKF
SSLRVLHVLHRSDHWDWEPGQVFDLVHLTYLASNIPNSIVPSAISKLQNLQTLVIYRSEV
RLPMEIWRLRQLRHLIAFSFQPLPNPEGEKNPLQNLHALSLAMDFVCSKRMVEMIRNIKK
LGICYSKEKLDGDASYCLNNLKYLFELEKLKLEMHLRRLTLGGWRLSCSVMTIIGSLPNL
QVLKLRNFACHGGYWVTSEGEFRELRYLLIDGSYLAYWTTEASHFPRLECLVLRRCYDLC
SIPSNIGEIPTLKLIEVDDKSSETLLISTERIVEKRRKSKTLLRNNRGIILKRRNYVNDI
FQVRVKRSR*
>SMil_00026033-mRNA-1:cds
LHCTSSQLSKASQLRRPPTVREMADAAVEFLLENLKQLLLYNANLILDVKAQVELLYNDL
TLFKAFLKDSTEKRSKHETLKELVKHIRNVVYEAEDAIDTFVAHAAVHKARKQIGKAFHF
IDYSAKLRAVAQEIQLIRTRVKDIYENKKFGFEALHIGGGSDRPTKEKKPPIVEEDNVVG
FEDEAVKVVNLLSGGSDDLEVISIVGMPGLGKTTLAKMVYRDPNIEYQFYKRAWVYVSQD
YSRKEVFLNILSNFVQLTDDMHKMNDENLAKELSKQLEKSKYLVVMDDVWTEEAWNDLKI
AFPKNNNKGSRILITSRIKKVAKHANPIAEPHNLRFLTPDESWRLLQRKALGSENCPEEL
VKDGRHIANECRGLPLAIVVIGGVLLEKGTDWWEKVASSVDAYIAMDEARRMDSFIALSY
NHLPYHLKACFIYLGMFPEDFEIPVWKLVRLWIAEGFIQQKEGMSLEDIAEEYLEDLVNR
NLVMVGQFRSNGKLKTCRIHDMLREFCKKEAAEENFFQEIRRFDQGTYASSNPASEKYRR
LSIHSRVLNYISSRPNGPQVRSFLCFSSEETILPAEHISSIPAAFKLLRVLDGRSINYTR
FPTDLTQLVHLRYIVLSCNFKIVPAAVSSLWNIQTLVVETASRTLEIKADIWKMIQLRHV
KTNASTTLPRPLSKSRKSKDEVLMIGNLQTLSTISPESCTEDVFARAPNLKVLGIRGQLA
KLLENKNGSMLFDGLGKLSHLENLKLVNDVFPRPPSEGRLTSLPQRYKFPTKLKKLTLSD
TLLDWKEMSTLGMLENLEILKLKDNAFKGNWWKPDDGGFRSLKILHIGRTDLVTWHASAH
HFPRLRNLFLKHCTHLESLPLGFAEVSSLQLVDLYCTTSSAATSARTIKQKKEEMLGRQI
TILKLSIYPPDH*
>SMil_00029102-mRNA-1:cds
MIKNRLLWGPSTLQVLAVVGRGGIGKTTLAKTVYEDASVMKYFNLCSWITISQDHSVERI
VLNLLASMKGISAVRDAESDIPMESLIHEHLERSRYLIVMDDMWSKKAWDDVKMLFPDTR
NGSRIIVTTRMQDVVDYVSSSSSIHTMRLLDAHHSWNLLKDSRRLLSIFVADTFDATLEK
DCDVSKHHASRRSFPVHGPSVSQSRCGGTRKRRRTVILATAYSGVVAATQRSVHVRSPLV
VAPAPTFKPTTQNKRIICPLTPDSKLESVGMSSRDRGISDLRRDADGGKRLGAARRRAPS
RLSPPRLSLTSSASTWVDGNCNNRRVARELRLSKSKGSPLA*
>SMil_00021457-mRNA-1:cds
MPKSGRVQSTSSIDLKKVCGVDIEKNKNDIVRKLRLNGDTQIVSIVGMGGIGKTTLAQLV
YNNTQVKNCFGLKIWICVSDPFDVAGIARGIVESVTKQIIPPNNSQLDLVLEKLRDCISG
KKFVLVLDDVWTEDYNKWEPLKINLQYGAPTSKILVTTRNERVAKMMGSLDEDIYRPQQL
SAEECWSLMRRISLSGRSEEECREFEDIGKKIASKCQGLPLAANVLGSLLQFKNSWEEWE
NVWKSEIWQLEKAEVDLFPHLVLSYNELSPSLKHCFSYCAVYPKDSRIYAESLIQEWMAL
GYLGSITRNGDVELKGRGYFNNLAMRSLFQNFEKSGYSGEQIKWCKMHDVIHDFAEFVRK
NNVRGEMRKRSCQVCDPWLVSHVQEYRSIHWDKGTPPLLCDCLTSVRVLRFNRGLDGPLP
QGMEKLTHLRWLKLSGTCLSKEDLKIISRFYFLQTLLLATCSLEEIGEEIGNLVKLRNLD
LSENKLLKELPESMCSLIELQILNISMCSHLIGLPQGIHRLQNLQHLFIGGTPASRRLPR
GLGELSGLRTLKLGWLHVGNGYNKGLLKKLNRLTGDLRLEIHLRRSSDVEDVGEAELRNK
IHIQTLHIKFKDERERSSSSSLWMDVIEAVEPNIEKLQQLEIKGYKGSRFPSWMSSPLNL
IKKIELSKFHEVSSLPAMGKLPFLEVLSTWQLKELKVVGREFLGIESHVVAAFPKLKELT
FMYCPKWSEWEDITAEEEEEECVVVMPCLTRLTIYSCLHLKELPHRLLRKASSSLRSLTI
ASSSELVKRYGDDKEGSPWRSISHYNPHLHLYLSI*
>SMil_00018034-mRNA-1:cds
MKCLLKDADRRRHESNIILNWISEIKDLVYKAEAAIERHAAYQVSSRRRRGLRQLVRKCT
CVLEEYKSIHQLGSEISPIKSRLERINTDMQENGIKKSMINNTDEGESSSANNSKNWSRK
TFSYFKMDECFVGMEKELKQLKYLLVEDKEHRVISVWGMGGSGKTTIARKIYNHFKETKN
GSFESFAWVSISQQCQIRLVLVDILSQLIAKKVHEKDEKDVSDTALIRQLCEIQREKRCL
IVVDDLWKTSLHWDGLKHAFLVHDLQSKILLTTREEEVAKIGRCPIKVGLLNMEDALKLL
KKKAFLQTNIPEFASEEKFEKIGKKMVKKCGYLPLAISLLGGVLRMKNLMEWELVNRDIK
KYIYRDENEIDGVLNLSYESLPYYLKPCFLSMGIFQEDKDIDVENLYRMWIAQGMISYEN
IGDKDKTLTEIAEFYLDELASRSIVQVEVYDGVTPTTKYKTCKLHDVVRELCLKLGKRED
FGVLSLEYQSGKLSTLLLQASSHMKIRHLAIHFRTREVEVEHDELREDTSKHLRSLQMVN
HTRWPGTREFPLQSIVDFEKFKLLRDLVMVGFKFVGRKLPNGITNLIHLRRLCLERCEFD
KLPTSIRNLVYMDTLDLSYSENVVVPNVFKEMLRLKHLDLPTYDEEEIGSYQLRLDEGVD
ELESLTGLDSRVHELKCMNRMKNLELFEASIYDNESLSAIIDAIGTHWNKLVYCYVKVNK
DCELGTSEGVLTLKKVFTCANLHHLWIRVNLRKALGECGRDFISSKLTNLWLGVCEIEDD
PMEILGNLPCLTDLRLWPRSFVGEEMMCPSNSFPRLKLLELWGLPKLREWRVEAGAMPLL
SELKIYDCSSLKMLPDGLSGISTLRKLEITRMAEMGKRVSASGEDFHKVSHVPSIFIQG*
>SMil_00000899-mRNA-1:cds
MAAYAALVSVMHIIDTIEHHHSPPISIDKQQVESLTQIDTFLQEFLESYKSPVADGDEAD
PLEMRIVDAAHAVEDVIESHIVNVIKLGSSSPNEIFLQGYVVDATHAAEEVNSREEFSCI
DFYQDLQQVIEEMNVIKKEAMEIAAEAQMQRKVSSTHAGSLTSSSIVKESKMVGFDDVQL
QLLDWLTGVNHHRQIIPITGMGGIGKTTLARHIFEHALVKQHFDIRAWTTISQTYNVRET
LRQVIYQVTGDLSDLSENELGEKLHKCLWGRRYIIILDDMWSVEVWDKMGLFFPDYNYGS
RIIVTTRLLNLAAELTDSNSIGMRFLDDVSSWNLFSKTEFGDEGFPLHLEEIGKKIVGKC
KGLPLSIAVIGGLLAKSELTLEYWEHIEENLSSIVNSENDEYCLRVLKLSYDHLPAYLKP
CFLYMGVFEEDEEIRVAKLMRLWVSEGFLKPIINKSSKTIAKEYLKELVDRNLILVHELG
AVNLGQHCPRGINSQRRIVIPRRTSAMTVRDAMETMSSRARSFICHGDKVPELLDFRFLR
TLSTYRHSGGYLDENVFQMVNLRGEPTVPVEIWKMHQLKHVEFVGYLPDPPSGHSDVIME
NLETLKGVIDFNLNEEVVKRIPNIKKLKIRITDKERVKCLSYLQCLGKLESLTCFFGYVS
DEYLQSISFPHSLKKLHLQCGKFRLEEILEKIGLLPLLEKLQLCFGQFATRRWEIVEGQF
PSLKCLSLDSCGDMECWTLEGSCLPRLEQLHLWYVKSLEEFPSEIGEIPTLKSIQLEYCS
ESIVVSLKKMVEEQEELQGDPSFHVLVRLYNVSQEMQSLATPNFRVLKW*
>SMil_00000900-mRNA-1:cds
MAAEAAISSAVELLGNLLIQKVKSLRGVEGNIQSLKEELEWMQSFLKEANKQQAGDEGVR
NWIKKIREVAQDAEDTIEIFLVNVENAKNRGLLERCTTFPKRMYHLDRIGHEIESIRARL
DAIDKSRERYGIKDFAESAAAEPAARRLQVESRRRLSPLQKDEHLVGIEDDVEKLLRESI
LDEEKKGLSVVVVEGMGGIGKSTLAREIYNHRNVVAGRFECCGWVVVSSEFTPRETIKQL
ILELPDSDKRKLREVEETTGDELYLLRKLQEMLHQQLQGKTYFIVLDDVWEKEHWEYLRT
AFPNEQDKTSRLLLTTRNNVIGKYSQYVHKMKVLDFERSWELLLKKAFIGSVDGNCTEEL
ESIGRQILEKCHGLPLAISVVGGLLVETQTPSGWKEVLNQINSYLGRAESSVSTILELSY
HNLSPQLKSCFLCLAFFKEDSTILAKRLINIWVGQGLIQQEGSRTIDEIGRGYLNELINR
SLIQVEDVIIDNHVENCCLHDLLREICLRRAKEEICLEIVNGEERISSESSYKPRHRVVY
GKNLETSSRDHNKYLRSLFLLNVNGDSNVYMTTPSHYWKSFQLLKMLDLDGFAFQRLPRS
IRLLNGLKCLRIHKSHNIFRDVLELPSWLDNLKNLEILCVENQFVKFPDVALEMEKLRHF
HVHSVYGGAMKTENWKIPSESFSPHIGDAKLIEDPMPELGKLPKLQYLKLSRRRISNEEW
RMKVLCDGFPCLEALSLQNLYQLRGIDVEEGVMPRLKQLRIHKCPNLEIENLPEYIKFAV
RIA*
>SMil_00021774-mRNA-1:cds
MAEEVVSIALGTLRDLLLEEARFLSGVGDQVRELEIHLKEMKCLLEDADKRRHESKTISN
WISEIRDLAYRAESAIELHAARVSSRRSRRGLRQLIRRYSCIFEECYSIHQLGSEIAKIK
SDLGRVTQDMRAYGINNIIDLGEGHSQAQGTTLPSSGSISGAGESSAADNNKTWSRKTFP
DFEIDECFVGMEEELKQLESLLVEDKEHRVISVWGMGGSGKTTIARKVYNHIKETKNCGF
ESFAWVCISQQCQIRLVLEDILSQLRPQKVNENIVSDTALMRQLCEIQREKRCLIVVDDL
WETSHWDGFKHAFLVQDLQSKILLTTRERMVAEIGFPIEHGLLNMGEALELLKKKAFPQT
NIPG*
>SMil_00018962-mRNA-1:cds
MVMTIRLSDEFQKLIDYLLEGNNYYSIVGMAGVGKTTLAKHIFEDPSIRSHFEFRAWVKV
GRKCEPNELLRCVLAQVDPNAYQMLAQGDDGEEEELVGLLKEKLLQDKKCLIVLDDVWEV
QAIRHMINCLQENNIVGRIGYILTSRQAIKFTQHRGIRMSLLNEEDSKKLLGEKVFGEKV
FSEEGFPLQLEELGEKIAKKCEGLPLMIVTVAELLSKADKTPEYWTEVLNQHSSLFVEAY
NQISEVLFPSYDYLPQHFKMPFLYMGAFPPYADQRPFDIIHLLSAEGFLELNFEKSFEGF
WEKLSESYHLVLDTKISWFSERKYRVHSCWQHLCKVEASRNKFLHVLLGCDDVIKDQRRL
CAHYNNLFCFKQVCDLIKSDCASTARSLLCHGPDHPYPIPIHAMGFKLLRVLAAFGVRFY
DIPIEILKLVCLRYLSLKCNGELPPSISNLFHLQFLIINPHIYIKKRGVQSYMPVQIWDM
QELEDLEIWGRDIPTPNTDDAALNKLMTLNCKPIELLGLYLPTPNLEKLSYWVNNPEIKG
YPWNYMNDIGSLLPNLEILMLYQYAFRGPEWDITPGSFLKLIELQIEDTDMVRWRPQRGS
FPELRRLSMQHCYKLQQLDWPYDHSSIEIIHLRECNPLAVACANELKDKFSFDLFVEASF
*
>SMil_00018964-mRNA-1:cds
MAAYAALVSLLNNIQQMMTHPNLSTSFHNYQIHSLQEKAALLLDFIDTFNYGGVSEEAQY
LESLITSAAHTAEDMIESEIVNQILPLSADDREADFSFSLYLRKKGEIEDQFHGGSNQAI
EDPAPYVAGDGCLGYLRQIIEDMDAIIQKANELKEKQRFREDQPPTPSTPKYAQSREESG
MVGFGDELIQLLDELTGQRSNLHIISIVGMGGMGKTTLAKNIYAHQLIIERFDIRAWATV
SHQYNAEQILQQLLSDKDNSSDKDVDKLGEQLHKTLFGRRYLIILDDIWCVEAWDEVSRF
FPDNGNGSRIVLTTRLSDVAKDCGSSCFPKNLLNENESWELFCKKAFRNEDCPTELEKVG
REIVKLCKGLALSIVVIGGRLLKSPRTVGYWKNVAKDIESSPSSKEKELSLDVLFSSYSH
LPAHLKPCFLHIGVLKLTNHENLHISRIIQLWVGEGFLKSNGGLVLEEIAEDYLKELIDR
NLIVVSKRSKNGRMKCCDIHDLLRDLCLKVAEQQGFFSCYLSRSVEVSLGCVNLRYLALR
IPDKLGALELPSSLSLVWNLHALIIKNSSGNPPTVLVAPIEIWKMRQLRHIKCGRIYLPQ
PDGQDYLLENLQTLGSAVNLRLSEDVCNIIPNIKILHLEYKHDLQGNDDSLIECLCNVDR
LHKLESLKLSGWWNMDYKLNEILTLPSSLNKLSLSYFELDWEDLSLIGSLPLLEVLEVQF
NCLLVESSTWSPVDGQFQRLKFLKIEWCDLRCWNADSWHFPILEKLLLHNMPELEEIPLG
IGEIPTLKLIHVKNCSNSAAISAIKIKDDQLDYGNDDLQIQVDVNTRVQQSFMAMKHPAL
PLESTDDVHGGDNLPPGVTADGGLRNPLDAVAEDLPMPFCSEALAAFASSRHAVLIGWFR
ERGQGNHSGRLRLFQTYRWNKWTFKAFGMEVGAELQRRTTGARRRPPLDGTTTASLQYRM
K*
>SMil_00018963-mRNA-1:cds
MAAYAALASLLNTIQQMMTHPTLSTSFHNIQIQSLQEKAALLLHFIETYHYGGGVSQEAQ
HLESQITSAAHTAEDMIESHIVNQLLPLSAHHREAAFSFSLYLQKKRAIEGENAAAVGDV
DQFHGGSNQPIEKPAPHVATGDGCLDYLRQIIEDMDAIIQKANELKEKQRFREEHSIPPL
TLTQTREESGMVGFHDELIQLLDELTDQRSNRQIVSIVGMGGMGKTTLAKSIYANQLIIE
RFDIRVWATVSQQYNAKQILQQLSDKDNSSDEDVDKLGEQLHKTLFGRRYLIILDDIWSV
EAWDEVSRFFPDNGNGSRIVLTTRLLDVANNCGSSCFSKNLLDDNESWKLLCKKAFQNEN
CPTELEEVGREIVKLCKGLALSIVVIGGSLQKSPRTVGYWKNVAREIESSPNSKEKEESL
NVLFSSYNHLPPHLKPCFLYIGVLKLTNYEKLNVSSLIQLWAAEGFLKPNGGRTLEELAE
DYIKDLIDRNLILVGRQRKNGRMKSCDIHDLLRDLCLKVAEQQGLFHVNSRSPIQGTERR
LVCNKAPWWREKARPSLARSMVGYVFQKEDSYKHRLLRILDAECNIAVEELFGCVNLRYL
ADRRSLGQGMFVLPSSISLAWNLHALIFQKSSPWGPRVVAPIEIWKMPQLRHIQCGGGFY
LLHPDGQLQDDLIILENLQTLGKAVNLRLSEDVCKIIANIKILHLQYNDALQGWDASLIG
CLCNLDRLHKLESLKLRGEIRWWHMYSQLNEILTFPRLLNKLSLSMIDFDWDDLTMIGSL
PLLEVLEVQYNNLGRDGTWSPVNGQFQRLKFLKIDQCSLICWNADSCHFPILEKLLLCWL
TMLEEIPWGIGEIPTLKLIHLDCCSNSATISAIKIKDEQLEYQDNDDLQIQVIVDDGQMK
SFMAMVETEGLTLNNVQLHTF*
>SMil_00014571-mRNA-1:cds
MAEAVVSTALATLRNLLVEEARFLYGVGDKVRELEIQLKEMKCLLKDADRRRHGSETILN
WISEIKDLVYRAEAAIERHAAYQVLSSRRRGLRQLIRRYSCILEEGCSLHQLASEISQIK
SNLGRVTEAMRAYGIKNIIDRGESSSTDNRARKSFPEFEIGECFVAMEDELKQLGNLLRQ
DNEDRVISVWGMGGSGKTTIAKKLYNETKSSFDLCAWVCISQQCQSFQLVWNDVLKQLEH
QSTKVVSDEPQQVRDDVVPNLSDWELKERLCKIQRDKYCLIVLDDLWKVADWNELKHPFL
VHDLKSKILITTREEEVAEIGCPVKVGLLKEEDALELFKKKAFPNTNIPDFALLEGNFEK
IGKEMVQKCGYLPLAISFLGGVLRMKNSMKEWELVNEDIKEFIYRDEKEIDGVLNLSYES
LPYYLKPCFLYMGIFEEDEDIDVDDLYTRWIAQGMISYENIRDKDKTLIEIAELYLGELA
SRSIIDVEIYNDGETGRKYRSCKLHDVVRELCLKMGKRGDFGVLSLEYKSGKLSTLLQQT
SSHMKILRHLAIHIRTSEVELEPVELGEDASKHLRDLVIIGFKFAGRKLPKGITNLVHLR
YLRLEECEFDKVPSSIRNLVYMDTLDLNGGKNWKLSINIGRGSGWLGESGGIG*
>SMil_00014570-mRNA-1:cds
MSEALLLSVIQKLDIKYGEDTKTKEITKEQMERVIKEMREIVDIVRDKKLEEGRTLNFLV
SDLVDVADDVLHLFTKRETLPLYYVSIHSWIGEIKKRMLRLGDDGVEMESNMRSSENVED
DVDVVGLEQDLKILIRERIIGGINSTVLIKGMSGIGKTTLAREIYNHPTVIEHFQQRAWV
SNSVDLTIKELLIKLIQQLEDPQNPHTSSLLEKMDNRSLRDMLRQHLQGTRYLIVLDDLP
KQMRFMSFLGDLPQKWNGNRLLLTSHTTHKDIWNQEVHEMKPLDSKKSWQLFLKTINHGN
KLTGEHKFPMKLEHMGKQMLRKCGGLSLAIKEVGKQLAKKKVSGESEWEQLLESVDFGPI
LKLLEPFYHKLDPKLESCFLCMAFFKENTTLRKKKLIQIWVTGGAVQDSEYKCGQNLKDL
INESVIEVKDKNTEYCMNVVLHMLSVQKAEEKLGFEILRNNGNNRPSESPCRHRVIICNR
DKFDYSTDQDKHLVSLFFHGGGYLDTSPSYWKNFEKLKILDLDDFGLKFLPETIGTLMEL
RYLGLRNNYMKELPQSLECLKNLEVLDMAQNFMVEVSDIIWELPSLHHLYMSDVICRKPL
KIHVLQNLKTLTYVSIDNWIYERSVLKKLIFLEKLGIEDVDGNSNVTMLFVTLTVLGDLN
HLILRGYRFRSMPCLDELAILQYIHILKLDGLLASLPTTSFPRFLNSLTLVNSCFDEDPM
ALLGELRNLEYLKLRNAYTGRQMVILPKGFPSLKVLCIEELWNLRNVQCGEGAMYLLKKL
EIHDCPYLDNLPQVIKTMRDLEELKMVTTKSIAAKMKNSDLISNISMSKGYLLRLRKVAA
LPSFRLVQGRGDERVEREAAVAALLR*
>SMil_00024280-mRNA-1:cds
MVEAVVSLALETLGALMLEEGKLLVGVGGEVKALQKQLKEIKCFLKDADTKQHKSETVRN
WLSQIRDLSYRAEDAILEYAVGISSDGRRRGLKLFLRRFSRALNVCYSLHQLGSEIVEIK
SELAEVTAKMESYGIRSIIDGVGYSAAGDQNWARKTFPHVDEDCFVGKEDDVKRLVSLLL
DDNEHRVVTIWGMGGIGKTTIAKRVYNHMIEARNDRIFDSFAWVCITQQCQIRSVLEDVL
KQLDLDLQKREGVSSLSDTQLVLKLCEVQRGKRCMIVLDDIWETSHWDGLKHAFLVRDLN
TKILVTTRKQKVAEIGFSMELGLLNLEDSWELLKKKAFPRNKIPEFALQENVITIGKEMV
RKCGFLPLAISLLGGVLSKKTCVREWESVNENINASIYRGEGHDEKENQIDGVLNLSYED
LPYCLKPCFLYFGRLKEEETIYAPDLYRMWIAQGLISYENVKGNDATLTDIAELYLSELA
SRCIVQVEIEDVIPKQKFKTCKLHDVVRELCLSMGKKEDFGVQILDYQGGKFSSSVQEAL
SRTKTRHLTVHFKTEVQQELDKLTITCAEDSSKHLRSLEILNDKHKTIEFPPQSILDFRQ
FKLLRGLVILRFKFVDRKLPKGITDLVHLRYLRLRECELDSLPSSISNLAYLDTLDLYLS
RNVRVPNVLSKMSRLRHLLFPLYDKEKIGNYRLKLDDCVDELESLIGYDSSVHEFKHITR
MKNLRRLSASICDNESLSAIMDAIATKWNKLSYCTVSVNQGCEFTTSEEGLMKLKQAFSC
PNLYFLRICVGLGKLLEDCISDIITSKIVKLSLLYCEIEHDPMRILGKLHSLRELYLGPR
SFVGEEMTCSALSFPLLKKLSLARLPNWREWRVEQGAMPLVTEITIGRCPRFEKVPEGFS
SIQNLQKLVVYATPRLSKRILGSGQGGVDFHKVHHVPSIIINKSSLR*
>SMil_00026678-mRNA-1:cds
MDDMWSIEVLDKIRSSFPDCNNGSRIIITTRLSNLTLQLGESYGVGMKFLDKHSSWDLFT
KTVFEGESFPPELVDIGKNIVANCKGLPLSIATIGGLLAKSERTREYWEDHRIRASMLKK
LWVSEGFLKPMSSGKCLETIAQEFVRPHNFRLLRTFKAYDRDSHPFGGGSVHFLGDVFQL
VNSRHLDVTLHRKSKFPSSINLLWNLSTLIVSHWREVVAPIEIWKLHQLRHLEFVIYELI
LPDPPSEMVIMENLQTLKGVMNLYLNEDVVQRIPNLKKLHLIYKSEEMEGRLIKSLSELK
QMERANCFSYLECLSKLENLICHFSIDYRYEEYLQRIRFKTGKWDTIEGQFRSLKLLQLN
LCQGLKSWMMAESSHFPLLHELRLVYLNELEEIPSEVGEIPTLKSITLEDCSESSVESAK
KIVEEQQDIYGDQLDLHVRAVVLNYAATPS*
>SMil_00017867-mRNA-1:cds
LTQILCKNIHLLFLQLRLIMAAYAALVSLMHIIDTIEHHHSPPICIDKQQVESLTQILTV
LQEFLEGYKSPVADGDEADPLEMRIVDAAHAVEDVIESHIVNVIKLGRSSPNKIFLQGYV
VDAAHGDEEVNSREEVSCNDFYQDLQQVIEEMNVIKKEAMETSAESQLQRKVSSTHAGSL
TSSSNVKESMMVGFDDVQLQLLDWLTGGNRNRQIIPITGMGGIGKTTLARHIFEHALVNQ
YFDIRAWTTISQTYNVRETLREVLHQASGDSRNDLSDENELGENLYKYLYGRRYLIILDD
MWSVEVWYKIRFFFPDYNDGSRVIVTTRLSNLAAELTNSNSIGMRFLDDVSSWNLFSKTV
FGDEGFPLQLEEIGKKIVGKCKGLPLSIAVIGGHLAKSELTLEYWEHIEKNLAQ*
>SMil_00027526-mRNA-1:cds
MSVPPARSLIWNPDKYQALPVPNLGLLRIFYSHGNGYLGGETLIVDMDSEFTAPTDLWYM
TQIRHIQFYKIHLPDPPNGQDDIVLRNLQTLREVADLNCSEQVVKRMPNVKRLKIVYYDS
HGYDTTCLNNLDCLDKLESLTCYFYAAMYAIGHVSVESQINFPHSLKKLNLDFDVYGCWD
DILDKIGVLPLLQKLTLAGGRFNGGKWETSEGQFHSLKILVLNCYGLGVWTTESSHFPCL
EHLILDSVQLDEIPLDFAELSTLREIEVDSCRDSVVVSGKRILEEQEELYGEEEALQVQV
TLSSFNDIALESLASPNFHVMDGESHKMNPFHACILIPCSFILALLFLSTLNKFTLSLKS
LLSSQEFLQGYNPYLGYTTEADPLESRIADAAHAAEDAIESHIVDQIRSAGEKMSFDTLY
EALEKVIEEMTLIQKEAVEVKETVGVQHQLHTPPDSERSSSSIAQKKSSMVGADNVLLQM
KDKLTSDRLDLQVISIVGMGGTGKTTLARTIYEERLIMEHFDICTWVTISQEYSIREIFT
EVLCQLNQDIGDNLSENVLGEKLYKHLYGRRYLIIMDDIWSIDAWDRVRIFFPDNKNGSR
IVVTTRLSNLASKLPNSNSLEMNLLDEDESWELLSKTVFGEEKCPIELEEIGKQIGKNCK
GLPLSIVVIGGVLAKSKQTKEVWEYIEENLNSIVNSEDDEHCLKILHLSYKQLPLYLKPC
FLYMGVFPEDEEICISKLIKLWVAEGFLKPISGKSLEEIAKDYLEDLIGRNLVLSHSHEL
DSIGRIKKCKIHDLLRDLCLREAQKERFYTLTLQGIVNVSQRRFVISNNEDISVLSSMSV
PARSLIWNPDKYQALPVPSLGLLRIFDSHRYGYLGGEVFLREVHKLVNSRFLDFKTSQSM
EWSFPYSFWQFWNLQTLIVHVNSEVTAPTDIWYMTQIRHIQINSIHLPDPPNGQDDIVLR
NLQTLREVTDLKCSERVVKRIPNVKRLKIVYYDSHDYDTTCLNNLDCLDKLESLTCHFHK
VMNPSGPVSVESQINFPHSLKKLNLKMHRSVCWQDVLDKIGVLPLLQKPNLINGRFKEGR
WETIEGQFRSLKLLGLYRCYDLRVWTTESSHFPRLEHLILCFLEELDEVPLDFAETSTLR
EIEVGCCNDSVVVSAKRILDEQEELYGEEEALQVRVWLADDEDEALKSLASPNFHVQCSG
WGKPQNESIPCMHIDSLTAVSKARKNRQRNFTAALHPFTMSDTEKACGKMSEVLERQRHS
FVDPTSSVSKRRRPQEFESGPDAERDHVCCEHASWGRRDEELISRVTQSVTREVTDSVRR
TLVENESEHGLIARVTRRVVAAIWDFFGRRSSRRAGQFQPELDLTSDAVRSATVRRPDGR
KIGPGSRACGSHAPPKSSDAVPFRRRVTARPAPDGAPVDAVRLVSSFSFDLCTCLWNSGS
DIIFDTLEHHPRPPISLHIKQVESLTQKLTFLQEFLQVYNPQIPYSAEADHLESRIADTA
HAAEDVIESHIVAQIRTDRRKMSSDDLYKALEMVIKEMSLIEAEAMEIKQTQNQLHTKST
PSDSMRSASIAPKKSSMVGADDVLLEMKDKLTSDRRDLQIIPIVGMGGSGKTTLAINIYQ
DRLVKEHFDLCTWCTISQEYSIPEMLLEVHRQLNPNIGKNLSENELGENLSVNELGEKLY
KHLYSRKYLIIMDDMWSIDAWDRVRNYFPYNKNGSRIMVTTRLLDLASKLPISDSLEMNL
LDEDDSWDLLSKTVFGDEGCPLELEEIGKNIGKSCKGLPLSIVVVGGVLA*
>SMil_00030118-mRNA-1:cds
MGGIDILLEALSHLKELTSTIEMDNERDEYRLGEQLYKGLTGRRGIPLSVTVIGGLLQKS
AKTVEYWHNVLENIRSILSSGEGDQCLNVFYSSYSHLAAHLKPCFLYMGTFQEDSELPVS
RITKLWDLVDRNLVLVGKYRKNGKVRSVCIHDLLRDLCISLAEKEKLFSSARVWYASEDS
SVGDLSRKCKLRFFAYSPANFSEFNLTSSVSFVWNLQTLIFQGRCGLVDAPAEIWEMSQL
RHVVCNEIRLPDPPPSDQEDDACVLRNLQTLVQITKIACAYTISTISALYRSSNHYT*
>SMil_00023529-mRNA-1:cds
MDDIWSTKLLDDVKRLFPNNNNRSRILLTTRLGDVAAYADSSRPPHEMSLADADQSWNLL
RGKVFGCQDSVPRELEATGREIARSCGGLPLAVVVVAGLLSTVSKTRTSWEEIAKNVKSA
LATTDGQVQKILSLSYNHLPHHLRPCFLYMGGFPEDHENKVLVLMRLWIAEGFVKPVASQ
SFEDTAEEYLEDLIKRSLINVSKSKSTGKIKNCSLHDLVRDLCIKKSQEEKFLVHVKGGR
ARELKKSMKDERRISISQFDEIDSFASIFSSTIRTILYFQDEIVSFGSFRLLRVLDVLRV
EYTSSRLVPAQFFELFHLRYLAFCCNDPIPSAISNLQSLQTLIIYNIFQFEDLPREIWNM
PQLRHLCFLPSIHLPYYRDGATLSLQNLQTLGKLSDVVFLSSLLDMIPNIKKLSLSYDVH
VRDLLFHNLAHLENLKLELTDMREYAYVHKLSLPSSLRKLALTGWGRYNRYLNIVGPLPI
LEVLKLRQFGFMKQEWITSDQDFSKLRFLLIEQSNLKHWNSEGSHFPLLEHLLIHSCWSL
SEIPDDMGEIQTLKLIEVKNCKKSLADFAKLIREEQQNYGDDVFEVRCINY*
>SMil_00023528-mRNA-1:cds
MAYSTLVSLERTIDQFLNHNQLSISPHEKEHIISLDKYVISLRAFLEDFPEKAKTLEARM
RDAAMEAEDVIELYMSEKLSFNIRYTHWIEKIMFNIRYSHWIAELRRIKFIFQLCRARDR
MDSITGEVVEIKNGIVIKDAQQDDIVGASSSSPQVAEAGKFNMVGLDEDLLEIKAWLCGD
SRQLQILPITGMGGIGKTTLARNAYDDPLIMEHFHIRAWVTVSQDYSEGRILSDLLDSLE
RIRPRMEERRKI*
>SMil_00025550-mRNA-1:cds
MWVAEGFVKSNGDKSLEEEAEDYLNSLVERNLVSVITSYNWYGKETKRYSMHDLLRDLCI
RKADDEKFLHVKNSTFCNQLRRVSIHTSYGMEDIDEYASSSEMSLFDMFSQDVTCSIISS
TCQLDKNVPPMVSTLRLLRVLDLLENKHRRMSDDSCPAELWEMSELRHLIILYPVSLWIE
DDYMKKIVLKKLQTIRSVKLTPLVIRRGFLESIPNIKSLHISYEHEGSSGMSEVVDLSHL
HKLQTLSWSSWDQYLHAVKFPSTLRELSLESCVITPAATTALCALPNLEVLKIYRCTFKS
NETEEEGEEEEANKEWEIAEGDEFSSLQFLQLKECYRLVRWRADETNFPRLRHLFIHWCR
KLEEIPAGIGKSQPSN*
>SMil_00025549-mRNA-1:cds
MAYNLQSLITILQGILDPQQTHWILGQEKPQLQSLLQKASYLQQKILEKTPPLTKIPSLE
CQIRDVANEAEDIVESHMVRRIFSMHESYMLEQLFSMPEEEEEEEEEEEEDATPDVLLVT
QKLDSLTQQVEELVEVETNKKPTGSSWSGASFSSSKSVVVGVDEVLMQLKDRLTGMQSKL
EILPIVGMGGIGKTTLARKLYQDPLILDHFNYLAWTTISQDYNMRSILLSLIQCIIGKEE
CDKHNGKGDSELKDILYKSLYGRRYMIVLDDIWSTKFWDEIRRYFPDNNNGSRIVITTRE
SDVAKYADSKSLHHQVQLLSESQSWDLLSQIVFGEEDWPHELQGIGEKIASDCSGLPLAI
NVIGGLLSKVERLKDVWENIGNDVRAAIAESDKQFSNILSLSYNHLPLHLNHVPLYGNIP
RRL*
>SMil_00007113-mRNA-1:cds
MAYEAIDTLLQTLDQILKHGDARVTSHSVKQQILSIRIQAVVLQLNLNHYPDKETIRDAA
STTLGIIECLFSEENLSDGGWIDPTVTLANQLREVAQRLESTVGDVVDYIKGNNSISSVT
DSPNGPSRLQVLPIVGRGGIGKTTLAKIVYNDSLIMQNFSTCAWVTISQDHSVERNVLNL
LASMKQISVRDAKSGIPMETLICEYLMGPRYLIVMDDIWSKKAWDDVKMFPDAGIGSRII
VTTRLQDVAAYIDSPSSIHAMSLMDSHQSWNLLKRKVFGYKDIPIDLEDTPIVVAAGLLS
KIPIHTQILMEANRWKRRAA*
>SMil_00004788-mRNA-1:cds
MEHTTECWESVRKNSSSAVNSANEDFCLKILKMSYNHLPAYLKPCFLYMGVFEEDCVVRV
SALIKLWVSEGFLRPVSGKSLETTAKEYYLHDLVERNLILVHELGSTGNIKLCKIHDLLR
DVLWREAEKEGFYNVMGQFKLQGLKWQHRAVITRSTSKKEADDALQRMPLARSVVCHNKE
IQPLPKSRLLRTLKSYDRDAYGSHDYLLDDLIRFVNSRYLAVGVDKEFQFTSSFNLLWNV
QMIIILCSTCVCAPYQVWDQMPQLKHVEFHKEDLYLPIPQKRKIVAMKNLQTLKGVYVND
NIFSHSLKKLSLGSNTYYWEVKERLLAKIGALPLLEKLKLERAQFKLKQWKTSEDQFKFL
ELKWCILESWITESSHFPHLERLHLYGSKELEEIPPEICEIPTLQSFDLEYCSESVVESA
KAIAEEQEELQVRVVLLKNNHNQALPNLASRNFLVEFADL*
>SMil_00004791-mRNA-1:cds
MAAYGALLSLMHIIDRIENHPIHKHQVQSLTQNVTFLQEFLERYNSPFAYSNEADPLEMR
IADAAYAAEDAIESHIADLINLRRSGKAYHQQIYSEGETSTSSGSNNQRQPMMCSNYFGC
LMKPINHGRKVNIIDNLHRGLQKVIKEMDLIKKEAMEITAEKTGVKAQLQRNVSRSSIMV
GFDDVSLEIMDKLTNGQRNLQVIPIVGMGGIGKTTLAKHVYAQPLIKQHFDICAWTTISQ
NFDSREILCELLSQASKRSKDELSNMSESELGLALHKYLFSRRFLIVMDDMWSVDAWDKI
QHFVPNNGNGSRVVVTTRQSQLSSQLNNNYCLPMKFLDEVSCWDLFSKSVFGEETCPLEL
EEIGKKIAENCRGLPLAIVVVGGLLKNMEHTIECWDSIRQNSSSVVNSANEDVCLKILKM
SYNHLPVYLKPCFLYMGVFEEDRAVRVSTLVKLLVSEGFLKVPQGRPCYEDAQLGGVPGR
ITDKSLETTAKEYLNELVDRNLILVHELGSTGNIKLCKIHDLLRDLCCREAGKQGFYNVI
GQHKFQGLNRQRCVVIPGGISKEEVHDALRSMPLARSFVCHSEEVVPLPDSRLLRTLKAY
DRDRSGSHHYLLDDLFEFVNSRYLAVGVHAVGVHGLSKIPYSVNFLWNLHTLIIFHSTWV
AAPYDWGMPQLRHLEFHKGDLILGSFGYMYNLQTLKGVINMQSDRVHFSSSIPNIRKLGV
SGGEIPDLYSMKKLESYRYWVIML*
>SMil_00004795-mRNA-1:cds
MITKASYAAEDVIESDIHDQIVVEPESILALFCLFFILFRLLLAFSPLRDDVIRFFNIPV
AYVTALLSLLPLTFQNLIFVLGRFFIPLLVHILSSSIAMASEVIFIILLLAPEVMPIASK
YFPYAHQPENQDLCRAMDDFSFIVNEAIKIKDAFGLDKPTQYYAYDGDGFSRGIGKNIVV
GLDSDLNEILARLIGYPSELQIVTILGMGGIGKTTLARQVYDDPRVVDHFDICAWVTVSQ
EYSLRQAMLGLLDSAKILAEEILRNHKYDELDYMLGEHLYKNLMSMRYLVVVDDMWDTII
WDFVSRFFPDNQNGSRVILTTRLSEVASYAFSGSPPLKIQFLNDDDSRHLLREKVFGGED
CPWALEAIGRSIARDCRGLPLAIVVVRGLLYNEHRTEGD*
>SMil_00011503-mRNA-1:cds
MNSTMMGFDDAMLQLMDKLTDGQPHRQVIPIVGMGGIGKTTLAKNVYARFTDVHFDICAW
VIISQQYNTKELLCEILSQANKEGSEWLSLTKMREDEVGLALYKYLFGRRFLIVLDDMWS
IEAWEKLQGYFPDNGNSSRIMVTSRLSNLGSRLDDNYGLKIKLLDVESSWRLFCKVVFGG
ESCPLELEKIGKKIVKSCRGLPLSIVLLEKLERTKE*
>SMil_00027989-mRNA-1:cds
MAAAYAALVSAMHIINNLHHHPRPPISLSIQQAESLTQKINFLLQFLEGYNPHRDYSKEA
DPLESRIADAAYAAEYAIESHIFDEECSILSHIFDEVKNDGENMSSDGLYEALEKVIEDM
ASIEEEAKQIQGRVGVQHQLHTKSTPSDSSRSSSIPQQSSMVGADAVKLQMMDKLTSDRL
HLQIIPIVGMGGSGKTTLAKTVYEERLIKEHFDICAWATISQEYVIKEIFAVLLRQFNIG
VDDDLNEHELGEKLYRHLYGRRYLIIMDDMWSIDAWDRVRNYFPNSKNRSRIVVTTRLSA
LASKLPNSDSLGMKLLDEAESWDLLSKTVFGEEGCPLESEEIGKKIGKSCKGLPLSIVVV
GGLLAKSKHEREYWEEIGENLNASVNLEDDERCLKILYMRFLKAVSGKSLEEIAKEYLKD
LIGRNLVLRSTNREILVSDLIKYWVAEGFVKAVSGKSLEEIAKEYLKDLIARNLVLRGGR
MNWCRIHDLLRDLCLREAEKERFYNTASDNDVIGALPPMSEARCLTWNVGRKLTPLNMSL
LRILKTTRYQWVKEDLSGHVDQLVNSRFLQIGHYSGGIIEWNFPSSIWRFWNLQTLIVAN
YCMREVITAPTDFWYMPRIRHVKFHNGLRLPDPPYDQDDIVLGNLQSLGTVDDFKCSEQV
VKKIPNLKKLVFYNWGDDELYCLSNLDCLTKLESLDCSISPRSAINFPHSLKRLALQSNN
CCWEDILDKVGVLPHLQKLTLDRGNFNEGKWETTEGQFRSLKFLTLRDTDNLEIWKIESS
HFPCLERLRLIRVHKLREIPLEFAEIPTLREIRVEFCRDSIVVSAKRVSEEHEDYYGEEA
LQVRFYLGIITKDCRRAWIVLTFVLYVTENHYLR*
>SMil_00007685-mRNA-1:cds
MAYAALVSLTNTIDRFLNCNLYSISVEEKQQIASLLEYVTPFQDFLDKFPDKFKSLEERM
REVANEAEDILEYLVLEKVFLSSDEEPESNKLDRATVIKDTSLKQKKMLKECGQDFLGDE
ATDNNSLKGRIRNVVIEGEQINSFLKWERNHIRFRDKWRYLPAEFSMFKSRLHFINHLKK
MGSEIDSIMAEATAVKNNSSDKAASSSGLADDEKQEEEEEETECYRSSKHELQMEKVMEE
IALIAAQVKEIKDSSSSKDVERGGDDTSAAPSSSSTDPSIHKDSMVGFEDYVLDVKERLC
GEPSRLQVIPICGMGGIGKTTLARNVYDDPLTVGHFVIRVWVTISQDYSAQRILSSLLES
LKEYNTGRLGQSDDEKVHKILMGRRYLVVMDDMWSGEAWDVVRRVFPDDGNGSRVVLTTR
LFEVASYPDPSNRLHEISMLNAEQSWNLFKIKVFADEECPSNLEDIGKEIARSCKGLPLA
IVVIAGLLSRESKNPSSWQEIAEKVKSAESTEHDQIEEILSLSYVELPQYLRPCFLYMAT
FPEDDEIKVVKLMRLWVAEGFVKFSINSKSFEEAAEECLDELVKRNLVLVTKRKSDNRIK
SCSLHDLMRDLCIRKAHESQFFLNLMDKHVEKEHFTERIKNQRCVSIDSSHLRYLSSDDD
STIHSIRCSKYRLVKLNFVKSVRLLRVLDTVPADVESSPSVHQLCELFHLRYLAINYMES
IPKGLSMLKNLQTLIIDRERREKFFVGVVCNLVLSWDTPQLRHVHFHGTIYFEDPNETTL
SLESLQTLSYVSHSSCTERILKKIPNLKKLKIDCSQGRHHEDATCLNDLVHLHQLENLKV
CDAGSWLDSRPKHYKITYPSTLKKLSLIDLSLPWSHMILVGSLPNLQVLKLKRCSWVDGD
TWETIEGAFPVLEVLLIEDSRLENWITESSHFPILKRLLLRSCRDLNGIPNDIGEIPTLE
LIEVTGKVKKSLMESVELIREEQEELENNILQVVCSAVLKESFE*
>SMil_00025326-mRNA-1:cds
MGGMGKTTLALNVYENSFIKEHFHIRAWATVSQQYSAKEIFSQLLSSIAQSGSENDLGLE
LHQSLWGRRYLIVLDDIWSVEAWDEVKRYFPDNGNGSRIVLTTRLSDVASDCGSSSCITM
KPLKKDQSWVLFCRIAFQQEHCPYRRLENVGNEIVRLCRGLPLSIVVIGGFLLKSPKTVR
FWEGVAKNIKSTPNSMEKQPILDVLSLSYNHLPPHLKPCFLYMGIFREDSEIRASRIIKL
WVTEGFIKPKRAQMLEEIAEGYLNDLVDRNLVLVGRYRSNGKIRSCRLHDLIRDLCLKVS
EKDKFFYDKSFVCHDFIESENVHEMSDGLKSAQLLRSLVCRGFKLPVVFKLLRVLTMASD
CSVEDIMQNLNLRCLTFQPSYSLVRLPSSISFIWNLQTLTIDAKLVVTPIEIWSLSQLRH
VECTQIYLPHPPPNDCVVMGNLQTLTKAVNLRLSEEVRKRIPNTSKLHLIYHQKLKGYDD
CLFDHLHNLGSLHKLQSLKLVSTSANSACDADRLKCAFPVSLKKLSLKNYSLVWNDLTII
GSLPQLEALKLDDSVKGQKWSPVNGEFLRLRFLSIIYCDLRCWDADSSHFPVLEKLRLEG
LMHLEEIPLDIGEIPTLEIISIVECSESAGISAKKIKEEEESLGNEGLQVQILDIDERMD
ARVQAFIATIKFLPFRRSLDYLYD*
>SMil_00012585-mRNA-1:cds
MAAYGALVSLMHIIDRLEKHPSPPISIHKQQVESLTQNVTFLQDFLDAYISPVVDDHEAD
SLERRIADAVYAAEDVIESQIVLQIHNRSTIRGKMSSFIKLFRARCKCAANYRNAAEDFY
HDLQQVIEEMNSISTAADQLQRKVSSTHAASSSTVIKKDVLEIVAAAQLPRKVSSTHAAS
SSSVKESMMVGFKEVLLEVLDKLTGGQRSRQIIPIMGMGGIGKTTLARHLFEHALVKEHF
DICAWTTISQTYNVRETLREVLFQASGDSGSDLNEVELGEKLYKYLYDRRYLIIMDDMWS
IEVWDKIRSSFPDCNDGSRIIVTTRLSNLTSQLGESYGVGMKFLDEASSWDLFTNTVFGG
ESFPHELENIGKNIVANCKGLPLSIATIGEKSPSVIDNERRRVVFKNAGRRVIREVSRSL
SHVRSIICDEDGKNFVRPHNFRLLRTFKAYDRDSHLYGGGSVHFLGDVFQLVNSRHLAVT
LHRKSKFPSSINLLWNLSTLIVQQSTLHELDEVVASHDLYCTD*
>SMil_00025935-mRNA-1:cds
MAEAAVSTAVLKLCDLLTHKADFIRGGGAGGEVQKLRDELKGVQCFLRDASVKQADDVAI
GDWISEIRAVAHDAEDAVEVFIFKVERARMMLASFASSLNRKYHLKRFGGSMNSIRKRLR
GIEKRRSGLEIRDLSNRPRESSKRSRRLAQWQKDKQLVGMEKDVELLLEKAILDGGEDLS
ISAIVGAGGTGKSTLARIAYNHAAVADRFLPRAWAVNSKESRPSDILKELCVQVKSTETM
EWEMNLMEELELSELQQRLYKRLQGKRYFIVLDDMWDDAHWDDLVGAFPDEGIGSRFLLT
MHTPDFEDDSGYVHTMKCLDSDESWILFLNTVSDGKALDQDLEDIGRQILNKCDGLPLAI
TLVGGLLMKLKRSKTEWEKVLEEMESHLNRSSNDAMQAILELSYQNLPPELKPCFLCLGF
FEVGDTINARKLVDVWISEGFIPEEGGKTMEATAMAYLEELIDRNMVQIKDISFDDRVKT
CVMHDLVRDLSIRKAEEEIGLEILNEDGKSVESSHNPRHRVLDCREGRFNDSIYGNKQVR
SLVVRRGAQPYLFTPSFSSYWMSFQLLKLLDFECCMEMKQLPVSIGALMGLKYLNLRNTG
ISHMPNWLPRLVNLEVLDMRGLTNIEMSDIFGKMLCLRRLYASSFYFNKPPEISGLKFLQ
TLSYVNFNDADVEKVAYMPSLTTLGINLFRISNSSRLFHLLGKMEKLEHLKLKYCKT*
>SMil_00025936-mRNA-1:cds
MRRPSTGNHRGRRHTSEEGKIKGRMGASSQRNEVSFGHKWRHQHYISNFGTELPQHTSRT
QACFLCLGFFKEDVVIEAKHLVHIWVAHGLVQGKESGETKEDVAREYLNELISRNMVQVK
ESRYDHVKTCQMHDLLRDLSIKKAKEEIDFEVVREEGYSYSHQTLHKPRHRAVYFNKPKF
VYSTTNRNQCIRSLFFHGETRYSDGGPSSFWKSFELLRVLHLGIAELRELPKAIGLLTGL
RYLKMRCIGGGVSKLPRSWANLKNLEVLDLRGYTADFIVDWIILNMVSLRHVYLDKFFSE
VVLGDLRSLRTLRLLRLNDSGLWQIQAMCGVSKLGIDMSELSDASTLFANLAALENLVCL
TLKEYAKPLNMDGMGTLLSITRLKLHHFRNMKRLPRNFPPNLCYLTLSLLWLTENPMPAL
ERLPKLVYLKLNQAYSGGEMVVSENGFPSLKILHLESMKLVRVIKIGKGAIPEIEQLVIR
KCSSLETGNLPERLRSVVTYAD*
>SMil_00019361-mRNA-1:cds
MAYNLQSLITILEGILDPKQTRWILGRKKPQLQSLLEKASSLQQILEKTPLTKIPSLECQ
IRDAANEAEDIIESHMVERMLSISKRVNFNLLTPDVLLVTQKLDSVIEQVVKLEEVERNK
KPTGSSRSGASFSSSKSIVEGKTMPSGSSLSGASQLQDPSSKSVLVGVDEDLMQLKDRLT
GMQSKLEILPIVGMGGIGKTTLARKLYQDPSILEHFSYIAWVTISQDYDMRAILLGLIRC
IIGKDECDKHNEKGDGELKDILYRSLYGRRYMIVLDDIWSTKFWDEIRMYFPDNNNRSRI
VITTRESDVARSADSKSLQHQVQLLSTSESWNLLHKIVFGEEEDCHHALQAIGEKIASDC
GGLPLAIHVVGGLLSKMERSENVWERIGSDVSAAIAESDEQFSNILSLSYNHLPNHLKPC
FLYMGAFPEDYKIEASRLIWMWVAEGFVKSNGDKSSEEEAEDYLKSLVERNVIMVRNYKY
GKAESYIMHDLLRDVCIRKSEEEKFLHVKNGSKLTFSNPRRVSVHTAHGMEDVNASAESM
SRARSFIGIGRTYWIPSGDFFALRLLRVLDVFDMKFEEDFPTQIFQLFNLRFLAFSCDSK
IPSGISRLWNLQTLIASSSYDFDVPSEIWEMPELTHLKMNGFEFFDDSYMKKIVQKKLQT
IPCVVVTDRVIRRGFFESIPNIKKLGICDRIQTSLQFDLSHLHKLETLRCKSGRLGSYIR
DPKYHFGFLGRVRFPGNIRKLFLDSCVIQLGFLTTVCALHHLEVLKISLCKFESEEWEAA
EGDEFRSLQFLRLYKSDLMRWRADETNFPRLRHLIIQHCRALEEIPAGIGEIPTLQLIEL
ERCSDSAVASAKQIQEEQQSEYGNYDLQLRIS*
>SMil_00024651-mRNA-1:cds
MAAYAALVSLMHIIDTIEHHHSPPVSIDKQQVESLIVTFSQKFLEGYKSPVADGDEADPL
EMCIVDAAHAVVDVLESHIVNVIELGRSSPNEVSFINLYQDLQPVIRNESLTQMKTACGH
RWWRRRRWRCRSRWLTRAAQGLDSRRWWGIEWERRQVKLEYHDFLPSTTTTLVNQEFMGS
LAHQVVHVKSLLEGFPYIHNGLKCQIYTTEDAIEYILSLKTPSGQSWWERSLKVAQKFKL
TAGAVDCIKSNHPVNNVHRLSDTSTAVGSSSRRELTSKDDVVGIQRDLSKIKEQLTRPSL
GLKVLPIVGMGGIGKTTLAKLVYSDKLIMEHFQIRGWVTISQDYSVTSIVSNLLASMKGI
QAGRDVQSKISGEDEIHKCLRNKSYLIVVDDVWSKKAWDDMKNLFPDDYYDGSWIILTTR
LQDVAAYADPSNSFHMMRPLSQEASWELLQKRLFGYYGWCKLESVGREIAAQCRGLPFYI
VVVAGLLSKIDQTVDAWRQIAEENDGQLETIISLNYIHLPRHLKSCFLYMGGFPEDHQIR
VSELIKLWVAEGFLHPNGSKSLEDEAEDCLEDLVDRGLVLVTSIKPGCKTRSCSLHDIMR
EFCIRQGRQENLLLPAMDYLPSPILRRHFLPLVMKNYKRISVSWYDLDLKDSMHSSCTHS
IICIPQKGYRPKGSLLNFSLLKVLHVLRRNDYWEWEPTQVFDLIHLTYLAANIPTSIVPP
TISKLRNLQTLIIYRSEVRLPVEIWRLSQLRHLIAFSFHPLPHPEVEAIPLANLQTFSLA
TNFVCVEMIPNITKLGICYSEEKFSEGYHL
>SMil_00010281-mRNA-1:cds
MACVQDGYERLRLLNEEESKELFGEKIFGEEGFPPQLEELGEKIAEKCEGLPLMIVTVAE
LLSKADKTPECWTEVLKQRSSVFVDAYNQISKVLFPSYDYLPQHLKMLFLYMGAFPPYID
MLIPSLLKNLLSAEGFLEPIGGESFGVFFKKCSEKLSMGYHLVLNTTNSLSVLRKYRVHS
CWQHLCKIESSRIKFLHVLQSCDDVIRDQRRLCVHWNSLFCFKQVCDSIKSDCASNVRSL
LCYGPFHEYPIPIHAMGFKLLRVLHADEVRFYQIPSEILKLLCLRYLALTCSVELPPSIS
NLFHLQFLTIHKHMYIKKRGVQLYVPVQIWDMQELKYIHICGRDLPPPNTDDATLNKLIK
LWGVSANSCRREVLKRIPNLEVLGIQVLLKPYDDDDDDDDESNPLSYISQLQNLYNLAYG
KMNPEIKYEFNTIPLSMFPSTLIGLELCGLGGYPWKYMNDIGSLLPNLKELVLESYAFRG
PEWEIEPGGFLKLTALQIEDTDLVQWRPQHGSLPRLRTLIMRHCYKLQQLDWPYDHSWIT
TIGLVDCNPLAVACANQLKDKFSFELVVDSSF*
>SMil_00010282-mRNA-1:cds
MAAYGAAISLKTTIQRILQSSRISLVSHSPQILQPAYDQMDRLQKVLLKLDETSCSKIRT
KVNALDELIKEAVWEFEDLLESHILPQTLRQLESERRNLSFSVDLQSLQHRVDCFVEMVK
MMEEEYIIEMENMAEEEGEPISSRIDFGGEIKSKMVGLSDEFEKARDNLLKGNNYSIVGM
AGVGKTTLAKHIFEDPSIQTHFEFRAWVKVGRKCESDELLRCVIAQVDPNAYEMLVQGDH
DDEEELVGLLKED*
>SMil_00006657-mRNA-1:cds
MAYAAVISLMNTIEISAIFTNSEKIGWEQQEQYRMNALDAQIRDAVSQFEDKLESHISNQ
FLSQSDESIDGDESHPLVVSIDLQDLRLDFCSFVEMAKRMEEEYVDQLINMTEEEEDDDD
EVVSSRIDFSGNKLNTKMVGFSDLFGLIKDGIMGDEWFRILAIVGMAGIGKTTLVNEIFQ
DKMVLSRFERCAWVKVGRKFQLHEIARNILAQVKHPVTDEEISEKGVSLYLKEILKKKRC
LIVLDDVWDRSVWDYLRIANAALQANYDGMKEMRFLNKEESWDLLRDKVFGEDPCPLKLE
KVGQKIAENCEGLPLLIVRVADLLSKAEKTPEYWNKVAEKRNSVFVDAYDQILEVLYPSY
EYLPQHLKACFLYMGVFPQNYEIPRSKLINMWIAEGTFLEPSMLEKSEYHAVNYLNELIS
NSLVSSHRATCWWFVGQELMKTISIHSALGHMATKIARMNNFFHVLSSRFDGLEEDMEFQ
RRLCIHNNILFGIRELYESVGNDSASIARSLLCLGPFHRYPVPVYVNSRLLRVLDALNIR
FYEFPLKVLKLVRLKYLALTYNGDLPTSISKLRNLQFLIIHRHTSIHSCGSLSSSYVPLE
IWDMQELKHIEVLGSNLPNSNASIELVVDDDNSELFGRLNSIGSLRNLDSLKCVVVNPEM
RCGVIPPPAPRSMFPPNLRKLTLSGLGYPWEYMSILAKLGNLSVLKLQCYAFQGPRWEIK
EDEPFTFGFLQIEDTDLAEWKVAPGGMPCIRKLSIKHCYNLEELDWEPDNYVISKIEVVD
CNPSLVARVNQIEAAQLARQYPNLSVSLHSSWDDAKRRSTPAPVERLMNTSTLDDKKETE
LGNFHSCNSIHFWYSFLKKAHHICVGIMKQMASVLLSELYVAWTQVQVSDTGAGMLSRLL
IDLQLRQNPPAAAAATATSYRAMAAYGAATSLKNTIQRILQSSRISLVSHSPQILLPAYD
EMDRLQRVLLLLDNTSYSKIRTKVNAADERIKEAVWEFEDLLESSILHHILPQLESRSGG
EKDTLSLSVDLQSLQHSVGGFVEMVKMMKVEYVIELENMPEEEGEPISSRIDFGGIKSKM
VGLSDHFEKAKDHLLEENNKKPYSIMGMAGVGKTTLAKRIFEDPSIQRHFEFRAWVKVGR
KCEPDELFRCVLAQVDPSSYPVLTQEDVDEEELVELLRERLKGKKCLIVLDDVWDKEVDC
LINCLRENNIVGKIRFLLTSRQQTIYTEDGYQRVRLLNAEESKELLGEKVFGEEGFPLQL
AELGEKIAKKCEGLPLMLVTVAELLSKADKTPEYWTEVLKQHSPVFMDAYNQISEVLFPS
YDYLPQQLKMFFLYMGAFRPYLDIHPLQIKTLLSAEGFLEPVGLESFEDFSNTCLRKLLM
WYHLVLDTTTCWWEGKFRVHSCWQHLCKVEASRIKFVHVLQSCDDVIKDQRRLSAHWNSL
LCFKQVYDSIKSDCASTVRSLLCLGPYHQYPVPIHGMGFKLLRVLHAIRVRFYHIPIEIL
KLVCLRYLSLSCNRELPPSISNLFHLQFLIIDRHMTIKKRGVQSYMPVQIWDMQELEHLE
IWGKDLPTPNSDATLNKLITLNGVSANSCTREVLKRIPNLKSLGIDLELKPYDDDDERNP
LSCLGYISQLLNLDRLEYWIINPEIKYECNTISLSMFPSSLKVLSLRGLGYPWKCMNDIG
SMLPNLEALSLECYAFRGPNWEVESGGFLKLTSLRIEDTDLVQWRPQRGSFPKLRRLSMQ
HCYKLQQLNWPCDHSWITTIELVDCNPLVVACANQLKDMFFFELTVDSSF*
>SMil_00006660-mRNA-1:cds
MDNMPEEEGEPVFSRIDFGGIKSEMVGLSDEFEKARDYLLEGNNENNYSIVGMAGVGKTT
LAKHIFEDPLIRGRFEFRAWVRVGRKCEFNELLRCILAQLDPNSYQMLTQGDDEEEELVG
LLKEKLKHKKCLIVLDDAWEGQATDRLTSCLREKKIGGSVRFLLTSRKQIVFEEGGLGIG
EGQTGSGDLGEGPMGLGMGEGVASAGVWWRWAAPTSRGERRRGELGVNSGCHLIYSGCHS
VNYDAGMRKTRSPDKFEIKTKAVDLQIAIPSKSSHHHHHQQLLCYGSLWCSDFSQEYDSV
YSTIVSHFPRFPLSTNLTTRLPPDGSLAESSAQIGRQQLQQDQDEDLQSLQHSVDCFVEM
VKMMEEEYIIEMENMAEEEGEPISSRIDFGGIKSKMVGLSHHFEKAKRYLLKENNMKAYS
LIGMAGVGKTTLATEIFEDPSIRSYFEFRVWVKVGRKCESYELLRCVLAQVDPYAYQMLI
QGDDEEEGLVGLLKERLKDKKCLIVFDDVWERQATTRLINCFQDKNILGRIGYLLTSRQK
IAYSQDGFERVRLLNEKASKKLLGEKVFGEEGFPLQLEKLGEKIAKKCEGLPLMIVTIAE
LLSKADKTPKYWTEVAKQHSSVFMDAYKQISKVLFPSYDYLPQHFKMFFLYMGAFRPYLD
IPPLQINLLLIAEGFLEPIGESFEDFSKTCLTQLSLCYHLVLNTTNYTFPSTMYRVHSCW
QHLCMEEASRIKFLHVLKSCDDVTKDQRRLCAHYNMLFGFKQVYDSIKSDCASTARSLLC
FGPYHKYPIPICAMCFKLLRVLDAGYVRFYHFPIEILKLICLRYLALICNGDLPPLISNL
FQLQFLIISRHMSIKKRGVQSYVPVEIWDMQELEHLEIWGRDLPTPNSDATLNKLITLNG
VSANSCTREVFKRIPNLTHLGIQVELRPYGDDDESNPLSSLGYISQLQNLDTLVYKITNP
VIKYECNTIPLSMFPSSLSRLILSGLGYPWKYMNDIGSLLPNLGMLVLECYAFRGPEWEI
ESGCFLKLTSLIIEDTDLVQWRPQRGSFPKLCGLSMNHCYKLQQLDWPYDHSWITTIELV
ECNPLAVACANQLKDNFSFQLVVESSF*
>SMil_00006662-mRNA-1:cds
MAAYGAATSLKITIQRILQSARISLVSHSPLILLTAYEEMDQLQKVLLELDDTSCSKIRT
KVNAADERIKEAVWEFEDLLESHVLHQILPHLESWRDRLSFSVDLQNLQHRVDSFIEKMK
MMEEEYTNEMDNMPEEEGEPVFSRIDFGGIKSEMVGLSDEFEKARDFLLEENNNNNYSII
GMAGVGKTTLAKHIFEDPSIRSHFELRAWVKVGRKCESDELLRCILTQVDPNTYQMLTQG
DDDEELVGLLKERLKDKKCLIVLDDVWEIQTRNSIHGGWVERVHLLNEEESKELLGDKVF
GEEGFPPQLEELGEKIAKKCEGLPLMIVMVAELLSKADKTQESWTEALKQQSSVFMYAYN
QISELKGIVCIPAGSICVR*
>SMil_00006659-mRNA-1:cds
MAAYGAATSLKNTIQRILESSRISLDSHSPQILLPAYLEMNHLQRILLLLDDTSCSKIRT
KVNAVDERIKEAVWEFEDLLESHVLHQILPQLESERDSLSFSVDLQSLEHRVGCFIEMVE
MLIMEFLIEYDNMPEEEGDPISSRIDFGGIQSKMVGLSYEFQKARDDLLRGKDYSIIGMA
GVGKTTLAKHIFEDPSIRGRFEFRAWVRVGRKCEPNELLRCILAQADPNAYQMLSQGDDE
EEELVGLLKEKLKHKKCLIVLDDAWEGQAIDRLTSCLRDKKICESVRFLLTKGFPIQLEE
LGEKIAWKCEGLPLMIVTVAKLLSEADKTPEYWTERGVQSYMPVQIWDMQELECIHVRGS
DLPTPSDDATLNKLIRLIGVSTNSCTREVLKRIPNLEELAIDVELKPYDDDDETNPLSCL
SYISQLQNLWSLQYRVRNPEIKYEFNTIPFSMFPSSLTYLRLSGLGYPWKYMNDIGSLLP
NLESLILECYAFRGPEWEIKSGSFLKLIELHIEDTDLVEWRPQRGSFPELAFLSMKHCYK
LQQLDWPYDHSWITTIKLVDCNPSAPTCAIQLKDKFSFKLMVDTSF*
>SMil_00021811-mRNA-1:cds
MAAYGALVSLMHIIDRLEKHPSPPISIHKQQVESLTQNVTFLQDFLDAYISPVVDDHEAD
PLERRIADAVYAAEDVIESQIVLQIHNRSTIRGKMSSFINRFRARCKCETIDRNELEVGV
NAAEDFYHDLQQVIEEMNSISTAADQLQRKVSSTHAASSSTVIKKDVLEIVAAAQLPRKV
SSTHAASSSYVKESMMVGFKEVLLEVLDKLTGGQRSRQIIPIMGMGGIGKTTLARHLFEH
ALVKEHFDICAWTTISQTYNVRETLREVLFQAKVWDKIRSSFPDCNDGSRIIMRLVVGIL
FTNIVFGGESFPHELENIGKNIVANCKGLPLSIATIGGLLAKSEVKRILGAKIVQSCSML
KKLWVSEGFLNPLLRTFKAYDRDSHPFGGGSVHFLGDVFQLVNSRHLDVTLHRKSKFPSS
INLLWNLSTLIASRVCKDELILPDPPSEMVIMENLQTLKGVMNLYLNEDVVQRIPNLKKL
HLIYNSKEMEGRLIKSLSELKQMERANCFSYLECLSKLENLNCHFSLDYGYDEYLQRISF
PHSLKKLNLSLNYDTELEEILEKIGWLPLLHNSGVSCVSQLWRSALAVSSGVSSGGQLWG
FKPQTSGLTARADRQG*
>SMil_00024455-mRNA-1:cds
MDAIIEKANELKEKQRFREAQPPTHSTPLTQNREETAMVGFDDIWSVEAWNEVRCFFPDN
GSGSRIVLTTRLPTELEEVGREIVKLCKGLALSIVVIGGSLLKSPRTVGYWKSPCFLHIG
VLKHINYANLNILSIIQLWVAEGFLKSNGGRVLEEIAEDYLKDLTDRNLILVGRRSKNGK
MKCCDIHDLLRDLCLKVSEQQGFFHVTQGPIQGIERRLTYYDATLEWENATPLLARSIMK
FKFAGEESYKHRLLRILDENNIRLVEKPLSGCAKKDLRNLRVREYDYRGCVNLRYLALWE
YDYGGFELELPSSISLVWNLHALIFHKSVWNISRVVAPIEIWKMRQLRHIQCRRIHLPHP
DGQDDLIILENLHTLGSALNLRLSEDVCKIIPNIKKLHLEYDGMLQGYDVSLKCLCNLDR
LHKLESLKLNGWLIRYSEMNKIRSFPSSLNKLRLRYFKFEWEDLTMIGSLPLLEVLEVHC
NYLRKDSTWSPVNGQFQRLKFLKIRSCELTYWNAESCHFPILEKLVLLFISELEEIPWGI
GEIPTLKLIQVGFCRNSAAISALKIKDELEYQGNDDLQIQIRVDNDKLESFKATMEAEGL
TLNADQFNRFPYS*
>SMil_00010182-mRNA-1:cds
MVGFEDYVLDVKDRLCGEPSRLQVIPICGMGGVGKTTLARNVYDDPLTVGHFVIRVWVTI
SQDYSAQRILSSLLESLKEYNTGGLGKSDDEKVHKILMGRRYLVVMDDMWSGEAWDVVRR
VFPDDGNGSRVVLTTRLCEVASYPDPSNRLHEISLLDAEQSWNLLKHKVFADEECPSNLE
TIGEEIATSCKGLPLAIVVIAGLLSTVSKNPSSWQEIAEKVKSAKTTEHDQIEEILSLSY
VELPQYLRPCFLYMGSFPEDDEIHVVKLMRLWVAEGFVKFSINSKSFEEVAEECLDELVK
RNLVLVRKRKSNGRIKSCSLHDLMRDLCIRKAHESQFFLNLMDKHVEKEDFTERIKNQRR
VSIDSSHLGYLSSEDDSTIHSIRCSKYHLVKLNFVKGVRWLRVLDTVPADVERSPSLHQL
CELFHLRYLAINYMESIPKGLSMLKNLQTLILGREGRHKFGVGVVCNLVLRWDTPQLRHV
HFHGTIYFEDPSETTISLERLQTLSDVSHSCCTERILKKIPNLKNLKIDCSEGRHHEDAA
CLNDLVHLHRLEKLKVYAGCWVGDRPKHYKISYPSMLKKLSLIDLRLPWSHMILVGSLPN
LQVLKLRYCKWVDGATWETSEKAFPALEVLLIEGQLENWITESSHFPILKQLLLRFCCNL
NGIPNDIGEIPTLELIEITDQVKKSLMESVELIREEQEELGNNILQVVCSAKC*
>SMil_00010181-mRNA-1:cds
MAAYAALVSVMHIIDTIEHHHSPPVSIDKQQVESLTQILTFLQEFLESYKSPVADGDEAD
PLEMRIADAAHAVEDVIESHIVNVIELGRSSPNEEFLQGYVVDAAHAAEEVNSREEVSCI
DFYEDLQQVIEEMNVMKKEAMEIVAEAQLQRKVSSTHAGSLTSSSNVKESMMVGFDDVQL
QLLDRLTGGNRNRQIIPITGMGGIGKTTLARHIFEHTLVKQYFDIRAWTTISQTYNVRET
LREVLHQVSEDSRNDLSDENELGENLYKYLYGRRYIIILDDMWSVEVWDKMRFFFPDYND
GSRVIVTTRLSNLATELTNSNSLDMRFLDDVSSWSLFSKAVFGDEVFPLQLEEIGKKIVG
KCKGLPLSIAVIGGLLAKSELILEYWEHIEKNLSSIVNSENDEYFLRVLKLSYDHLPAYL
KPCFLYMGMFEEDEEIRVAELMRLWVSEGFLKPIINKSSKTIAKVYLKELVDRNLILVHK
LGAVGNIKYCKMHDLLRDLSFQEAEKQRFYYVLGQHYPRGINSQRRIVIPRSTSAMTVRD
AMETMPSRARSFICDGDTVPELLDFRFLRTILSTYKYSGGCLDENVFQMVNLRYLSARFH
SGFQIPSSISLLWNLDTLIVSCWGEPTTAPVEIWKMHQLKHLEIVGLGGMYLPDPLRRG*
>SMil_00030183-mRNA-1:cds
MAEAVVSIALETLRDLLVEEARFLYGVGEEVKELEIQLKEMKCLLEDADRRRHESKIILN
LISEIRDLVYGAEAAIERHAAYQVCSRRRRGLRQLVRRCSCSLEEYKSIHQLGSEISPIK
SRLERINKEMQENGIKKSIINTTNGGESSAAGDNKNWSRKTFPEFEIGECFVGMEEELKQ
LEYLLVEDKEHRVISVWGMGGSGKTTIARKVYNHIKHTKSSCFESFAWVCISQQCQIKSV
LEDILSQLRLEKVNENNVSDKALMGQLCEIQREKRCLIVVDDLWEASHWDGFKHAFLVQD
LQSKILITTRERKVAEIGFPIELGLLKVEHALELLKKKAFPQTNIPEFVLEENFEKIGKE
MVKKCGYLPLAI
>SMil_00024776-mRNA-1:cds
MKDELKQLLHLLVEDEKHRVISVWGMGGSGKTTIAKKLYNETKTSFDLCAWVCISQQCQS
FQSVWNDVLMQLQRQNTKDGPKIREDVTSLSEWELKERLCKIQREKRCLIVFDDLWKVSD
WDGFKHPFLVQDLQSKILITTREREVAEIGCPVKVGLLKEEDALELLKKKAFPHTNIPEF
ALEDNFKKIGKEMVQKCGYLPLAISLLGGVLRMKNSMKEWELVNEDIKEFIYRGESEIDG
VLNLSYESLPYYLKSCFLYMGIFQEDEDIDVDDLYLMWRAQGMISIGDKDKTLKEIAELY
LGELASRSIVQVEIYDGVRPGRKYETCKLHDVVRELCLKLGRSEDFGTQSLEYQSGKVSS
HRKIRHLLTFQEGSSSGT*
>SMil_00027654-mRNA-1:cds
MADAMISVVVERVADIIQDQIRYEVNLVSGVEEELRDLSEKLKTIKDVLDDAEKKGVNNQ
SVKTWLKKLNDILDEWNYTLLYNASRKQKVCCSFIPSSCFCFNKAAVRRDTAIKIQNVKA
KLDQILEEKVKFDFVISLPITVPVPNSWRVQSTSSIEFEKIYGRDEDRVNIVRKLIRLDE
DRDTQIVSIVGMGGLGKTTLAQLVYHDTQIKDLFELTIWICVSDPFDVAGIARGIVASVT
KEIIPPHTDQLELVLEKLRDCISGKKFLLVLDDVWTEEYNKWEPLKINLKCGAPTSKILV
TTRNVRVAKMMGTLDDDIYRPRQLSEEECWSLMRHLSLLGNSEDECGEFEDVGKKISSKC
KGLPLAVNVLGSLLNNKSSLKEWENILESEIWQLEKAEEDLFPHLVLSYNELSPALKHCF
SYCAVYPKDSRINVERVIQEWMALGYLGSVTENGGSELKGREYFNNLAMRCLFQDFEESG
PREQIERCKMHDIVHDFAQFVGQNNERAEMRKRSCQLVCDPLLVSHVQKYRSICWDDITP
PILCDCLTSVRVLRFECLLDGPPQGMKKLIHLRWLDLSHTTLSKEDLKIICRLFFLQTLL
LARCSLKNISGEIGNLVKLRSLDLSSNYRLKDLPESMCGLVELQSLNMTGCWGLKRLPKG
IHRLQNLQHLVACTLVINVSLPRGLGELSGLRTLKLAPFRVGSDFNKLGLLQKLNHLTGD
LDLEIYLRCSSDLEELVKDAREAQLRNKIHIRQLMITFEDKMNERERALGVPGIRIGCHR
PAT*
>SMil_00010300-mRNA-1:cds
MAYNEAFDTLLQTLDRILKHGDDLFITHSVKQELLSIRVQAVVLQLNVKHYPNKERIREA
AVSTHEIIEYLFSEENVSDGVRLVTRLREVAQRLESTVGDVVDYITGKGSVASLTDSPDV
RSTIISSKDDGVVGLEEDVELIQTNGLSNCWNRRHCTCAWVTISQDHSVERIVLNLLASI
KEISNAATDIPMETLICEYLKGRRYLIVMDDMWSTKAWDDVKSLFPDVGNGSRIIVTTRL
QDVADYVSSSDDIHTMSLLDEYHGWNLLKQKVFGDKDIPIELEDIGKKIVQNCGGLPLSI
VVVAGLLSKIPIHTRSSWKQIAANGGQLETIIDSSYTHLPDHLKLCLLFMAGFLEDQEIR
VTELVNLWISEGFVTLSNIFKSLEKEAEDCLEDLVERSLVLVTNRKFDGKTKCCSLHDIV
REFCVRKAAKEKFRENGHNFLHRTPIQAKQASNEGLKLTGLFSCEFDENFRNFKSSYRDA
LVEIIKGSYQFQELVPESRWPWKWRMTRDKDFSLNILVELIKSDYWDWEPGQVFDLIRLT
YLASNIPNSIVPSAISKLQNLQFLIIYRSEVCLPMEIWRLRQLRYLIAFSFQPLPSPEWE
QNPLDNLQALSLATDLVCSNRMVAMIPNIKKLGICYSKEKFDADAGYCLDNLCLFYQLEK
LKLEMSGGFLSRQLVETGGLNFPLQLRRLTLSGGKLPWNDMAIICSLPNLQVLKLRNYAY
KGKYWYTYYNEFPQLRRLLIDQSDLVYWGTTRRTFPKLECLMLRRCHGLYGIPSEIGDIR
TLKLTSRKNVRCTLNTCDFYYVNKRVKYQISP*
>SMil_00010299-mRNA-1:cds
MAEAVVSTALGTLRDLLLEESRFLYGVGDEVKELELQLKEMKCLLEDADRRRHESKTIFN
WISEIRDLVYRAEAAIERHTAYQLCSRRRRGLTQLVHRCSCSLEEYKSIRQLGSEISPIK
SRLERINKEMLESGIKKSIINNANGGESSAAGDNNWSRKTFPDFEIGECFVGMEEELKQL
ESLLVEDKEHRVISVWGMGGSGKTTIARKVYNHIKHTKNGSFESFAWVCISQQCQNRSVL
EDILSQLRAEKVNENDVSDTALIRQLGEIQREKRCLIVVDDLWKMSHWDGLKHAFLVLDL
QSKILITTREQEVAEIGCPSLHWKKIGEKMVKKCGCLPLAISLLGLFKEDQNIDVEDLYL
MWIAQGMISYENIRDKDKTLMEVAALYLGELASSTREVELEPDKFLTIICGEDSSKHLRS
LQMFNHIYSNEFPPHSIVDFQKFKLLRDLVLFGYKFAGRKLPKGITNLVHLRRLALRRCQ
FDKLPSSIRNLVYMDTLDLCGSMNVGVPNVFKEMLRIKHLSFPYYDKEKIGNFRVRLDVG
VAELESLIEFNSKVHESKCVDRMKNLRHFEAHIYDNESLSAIIDAIAIMDKLVFCWVEIS
MGCELGTNEGVLEKAFTCPNLHELWINVKLGKALPECGSDFMSSKLTSLDLYESEIEDDP
MGILGKLPCLRELKLGRKSFVGEEMTCPSNSFPRLKNLVLCELPKLREWRVEAGAMPLLS
HVWISYCSNLEMIPDGLSVISTLRELKIYGMPEMGKRVLASGEDFHKVTHVPEIIIRNF*
>SMil_00013868-mRNA-1:cds
MAAYAALMSLMHTIHHIQHHPLLPISLQKTQAQSLSENIAFLEEFLQGHNDDYKDEADGL
ERRIADAAYAAEDAIESHIEDQILAESMDNGKEISTVDLYERLQKSIEELDSIKEEAMEK
KQRTRAPDQTTQRRSSSSSKAVDSNTLVGVDDVVYELMDKLTGGESRREVIPIVGMGGIC
KTTLARNAYRNQTIVQHFDILVWVTISQEYNLKELLLELLQVEQGSLSKLTENELGEKLH
KKLSSRRYLIVIDDIWDIKIWDKLKFYFPDYNDGSRILLTTRLSKLAFQVSDSQGIQVGF
LDKHDSWNLFCKIVFGEEINCPHELERLGRKIVESCKGLPLSIDVIGGLLARSPRTQQFW
KHIAENLSSVVNSDDDEHCLKVLYTSYNSLPLHLKPCFLYMSVAKEDREIAVSNFTKMWV
AEGFLKPIGGKTSQEVAEECLEELVGRNLILVQERDFYGKLKLFKLHDLVRDLCLREAKR
QKFGCRLSKVYSKEYSNSNLQHQTQDIFKRVNLRYIDVRRPGMIPSSISLLWYLQTVMVE
SGKNGVVPSEIWKMRQLKHVEIKPRLELPSPPVDEVVVLENLETLHTVHDFRCRGEVVER
IPNIKKLRITYWEVSEDSLDEYSLNKIELLHKLSSLSVSNYVSRLSPVFSEMSLPQSVRK
LSLRGTHLQWGVMTEMVGWLPWLQVLRLREYACVGSEWCTVEGQFCRLKLLEISEGEDLE
CWETESSHFPVLEHLRLGYMRRLKEIPWT*
>SMil_00027445-mRNA-1:cds
MPGVTRSLRDMLSQHLQGTRYLIVLDDVPNQMRLKSFLEALPQEFHESRLLFTSHTTHVD
LDVDDENVHKMRPLDSKKSWQLFLKTINRGNKLAGDHKFPMKLEHMGKQMLRKCGGLPLA
IKEVGKQLAEKKVSGGSEWEQLLESVDFGSTLKLLEPFYHKLDPKLDSCFLSMAFFKENT
TLRKEKLKHIGLLAGVLSSTSYYNYESYLHGLTNDSFIEVQDRSTEYRMNVVLHLLSVRK
AEEKLGFEILRNNENNRPCQSPRHRVIICSRDKFNYSTDQDKLLVSLFFHGGGYLEASPS
YWKSFKHRLKILDLEDFGLKILPESIGTLIELRYLGLRNNYLQELPESLGWLKKLEVLDI
AQNFMVEVLDIIQGLSSLRHLYLFDVIFRKPLKIDVLQNLETLTYVSADNWTHELSVYGN
LFSLKKLGIEELNGNLDVSKLFTSLVDLKNLNHLILRGYRFRSMPCLDDLYILHRLKTLK
LDGFLATLPTSFPPYVESLTLVNSCLDEDPMPLLEKLPRLTHLKLRKAYTGQQMAILEHG
FPELRVLCMEELWNLRNVQCGRNAMYWLKKLEIHGCPYLDTLSKVIGSILYLKEIKMVTT
KSIATKIKNSNLISNIGIVNINP*
>SMil_00011581-mRNA-1:cds
MTAYGAVISLGNTIDYILQSSHFSLVEPSPHILQLAYNELNPLQEILEKLDSTSKTKSRK
KVNALDGTLKELIWEFEDLLESLLYQQILSQIHADQVYEEMKEKGWESQSLMESLPSQPH
LTTTRSRRRRRRRRRRILLHNINGGERFSIDLHRIEDDARFFIERVKNMEKEYIYEVANM
PEDDDEEESISSTIGTKSKLIGLSDQFQQLKRRLIKSFIMKDYLFMLVGTAGVGKTALAK
AVFEDHDISRLFEHRAWVRVGRKSQFDDVSRGILAQMFGITQVDRELGAYMKERLVRKKC
LIVLDDVWETQILDSLFISLLDIDYENIYVLVTTRDINSASPSFPIICMLVRFLNEEESK
ELLCEKVFGESYDVAEMRNSVFTDAYNQITKVLFPSYDYLPQYFKVLFLYVGVFPPDYDI
PISKFMNMLATEGWYHNINKEDSLKDSVQRCLNQLCTRKNLVLCNERIMFLYKTCRLHSS
WRHVCRGEARKNKFYHVIKKLVEVLEDGIKGDDFKLLGKLDALNLRLYTFPIEVLTLVLL
KYLALTCNGELPTTISKLFNLRILIIHPHNNIRICGAPSYVPIEIWDMQELEHIEILGKS
LVAPCHSDSLVKLSTLLGVNASICTILEHSFKVPCIRKLGILIELTPYDDHNELLSCFGC
ISTLQSLETLKCNITNPVAKYDNVFPSSLIIFPPGLKKLHLSGMCFPWEYMDVIGSLPCL
EVLKLRAYAFRGSKWEVQEGSFLRLEFLLVEDSDLVQWKLRDGSFPVLEYLSLKHCYKLK
EIHSPSKVWSGATELESCNPVVVTWAKQLRRNAETFTDVTASSSFDEKPITIKFRRQPSR
RWIPPLLTHQCKTHFSTEASVVNNLAHNDLSSQSFSGIAKSVISKCSDVRASNKGDKSNT
LLLQDYIFRLSDISPKIVRRFWRVSVXKTEDVLEMLVGFECRIEKSEVEVKKVESLCEIF
KWASNQSREFEHFPRSCKIMASMLVQSGFYREVETLLTRRECQRFLLDCEEVFGDLIKGY
VGKFELDRAVLVYERMRGLGLVPSGASYQALLRYLIEVDAAQLMYHVYEDMINVGLGGSV
EEKWIHENVIRLLCVDGRVQEARDLFRKVTSFGMKPSNLVVNAIVRGYCDKKDYDDLLSF
FADFKVVPDAIHGNKILFSVCRSFGVEEASIFLQDLEELGFRPDEISIGILIGSSCREGK
LKNAFIYMSDLVSRGLKPHVYSYNALLSGMFKEGMWVHARDVLVEMKDMGVTPDLSTYKV
LLAGFCEARQFDEVKAIVCEMSDYNLVKLSATEDPLAKGFELLGISPLSVKIKRDNDKGF
TKTEFFDKLGNGLYLHTDLDEYERAITQVLDDAMVPDFNSYIMEKSHSPDTKDILIVVDE
MSRWGQEISLPTLSSLFCYLCRAPFGVKVINHHLETMSKSIYQLDGSTLNMFVQTNSERG
FTFRARTIFDGMARRGYKIDNGTYSALLVDACKEGDLTSLHFYLKLARKSNWSPEVKDGK
AILRYLCKNKLLNEALELFEAMLLVSSSDILDIFDSLLEELCRQGFTSTACVLIDEFSKL
ATFSCDIPYSRIMSGFCREKRFTEAYKVLHTMISKGLPPPMEASIHLISHLCRTKYENAI
ELKNMCLRNQSSAQLPFHSALMNGLCKSGRFGEAARLFTEVLGKGLVPDAEMYNSLIAGY
CEGNNLEKVRETLGVMIRKDLSISTCSYSNMVRLTCRNGMFSLALSLKELMLRVTHIPEL
VLYNILIFHISSKQKKLDTVIGALQNKGLQFDDVTFNFVIRGLLLCKNVSGSLHYLTAMM
RKDLKPSNRTLRGVISSLCHDGELEVALNLSREMELRGWIHGSVIQNDIVEELLGKGRIH
EAVGFLDRMALKDLIPNHIKYDHLIKQFSQHGRLDKAVDLLNIMLQKGSPPEGSSYDCVI
QGLCNGQKLDEALDFHKEMLYRKLKPSMITWDTLIRRLSAGGRVEEAEDLLKSMIRLGET
PFRETFNCVIDRYRSEKNISKTSELLSVMQQKGYEPDFDTHWSLISNLSHSTKKDDSSFL
SSLLSGFAFKGKNNSTTG*
>SMil_00028696-mRNA-1:cds
LSEILRKIYTVFPWIMAAYAALVSLMHIIDTIEHHHSPPISIDKQQVESLTQILTSLQEF
LEGYKSPVADGDEADPLEMRIADAAHAVEDVIESHIVNVIKMVRSSPNEEFFEGCDSFSD
YTDVADLLEMPFAENSREEVSCDSSSDYSDEADPLEMPIAENSREKIFLQGYVVDAAHGA
EEVNSREEVSCINFYQDLQQVIEEMNVIKKEAMETSAEAQLQRKVSSTRAGSLTSSSTVK
ESMMVGFDDVQLQLLDRLTGGNRNRQIIPITGMGRIEVWDKMRFFFPDYNDGSRVIVTTR
LSNLATELTNSNSIDMRFLDDVSSWSLFSKTVFGDEVFPLQLEEIGKKIVGKCKGLPLSI
AVIGGLLAKSELTLEYWEHMEKNLSSIVNSENDEYCLRVLKLSYDYLPAYLKPCFLYMGM
FGEDEVIKTAQLMRLWVYEGFLKPIINKSLETIANEYLKELVDRNLILVHGLGALGNIRY
CEMHDLVRDLSFQEAEKQRFYYVLGQHYPRGINSQRRIVIPKSTSHKTVRDALETMSRAR
SFINYDGDTVPELLDFRLLRTLTTNKSSGEYLEENVFQLVNLRYLSAEFRVGFQIPNSIS
LLWNLHTLIVSCWGGEPTTAPVEIWNMHELKHVEFKYGGMYLPDPPSGHSDVMMENLETL
KGVIDFNLNEEMVKRIPNIKKLWIRYKDKVMERVKCLSYLQCLSKLESLRCNIEDGCEEY
LQSISFPHSLEKLYLFCGYSFPHLEEILEKIASLPLLEKLTLFRGQFARRSWEIVEGQFP
SLKCLSLFQCVDM
>SMil_00012131-mRNA-1:cds
MAEAIPVKNISEAVTASSSGLAPADNVSDMIVLHDDDEKKEAEEETECYRSSKYELQMER
VMEEIALVAAQVKKITDSKRSKDVERGGADTSAAPSSSSTDPPSHKDSMVGFEDYVLDVK
DRLCGEPSRLQVIPICGMGGIGKTTLARNVYDDPLTVGHFVIRVWVTISQDYSAQRILSS
LLESLKEYNTGGLGKSDDEKVHKILMGRRYLVVMDDMWSGEAWDLVRRVFPDDGNGSRVV
LTTRLYDVASYPDPSNRLHEMSLLNAEQSWNLFKHKVFADEECPSNLETIGKEIARSCKG
LPLAVVVIAGLLSTVSKDPNSWQEIAEKRKSDNRIKSCSLHDLMRDLCIRKAHESQFFLN
LMDKHVEKKPFRERIKNQRRVSLNSSHLRYLSDDDDSTIHSIRCSKYDLVKLNFVKGVRL
LRVLDTVPADVESSPSVHQLCELFHLRYLAINYMESIPKGLSMLKNLQTLILGRKRDILG
LFIVCNLFLSWDMPQLRHVHFHGTIFFEDPSETTISLERLQTLSDVSHSSCTERILKKIP
NLKKLKIDCSWGGHHEDAACLNDLVHLHQLENLEVYAGRRVGSRLKHYEISYPSMLKTLS
LIGLRLPWSLKLMNEDQVREQKTETEGHLMSLHNYK*
>SMil_00029486-mRNA-1:cds
MGMEVIVLTTRLSDVASDCVSSSCFTMKPLDEDQSWVMFCRNAFQQEHCPYPQLQSVGNE
IVRLCRGLPLSIVVIGGLLLKSPRTVGLWEDVAKNIKSISNSTEKQEILDVLSLSYSHLP
SLLKPCLLYMGIFREDHEIRASRIIKLWVAEGFIKPKRAQMLEEIVEGYLNDLVDKNLVL
VGRHRSNGKNRSCRLHDLIRDLCLKVSENDKFFYAKRALDNMTKERRFICHDFIEMSDAL
KSAQLLRSLVCRGSKLPVVFNLLTMASDCCAENIMQNLNLRCLTYRPLVFSTFLLQYPSF
GTCKH*
>SMil_00023105-mRNA-1:cds
MAAAYATLVSAMNIINNLHHHPRPPISLPIQQVESLTQKISFLLEFLEGYNPHRGYSKEE
DPLESRIADAAYAAEHAIESHIFEHYTNNGQNMMSYDGLYEALEKVIEDMASIEEEAKII
QVQHQLHTKSTPSDSSRSSSIPQQSSMVGVDDVKRQMMDKLTSDRLRLQIIPIVGMGGSG
KTTLARTAYEEHLIKERFEICAWATISQEYVIREIFAILLRQFNIGVDDNLSEHGLGEKL
YKHLYGRRYLIIMDDMWSIDAWDRVRNYFPNNENGSRLVVTTRLSDLASKLPNSDIIGMK
LLDEADSCELLCKTVFGKEGLPS*
>SMil_00023100-mRNA-1:cds
MAAAYATLVSALNIINNLHHYPRPPISLNIQQVESLTQKIHFLLDFLQGYNPHRDYSREA
DPLESRIADAAYAAEHAIESHILDQLTNNGENMRSDGLYEALEKVIQDMASIEEEAKQIQ
GRVGVQHQLPPDSSTSSSIPQQSIMVGADDVKFQMMDNLTSHCRDLQITSIVGMGGSGKT
TLARNIYEERLIKKHFYICAWATISQEYTIREILAVVLRQLNIRVDDNLSEHELGRKLYQ
HLYHRRYLIIMDDMWSIDAWDGVRNYFPNNENGSRIVVTTRLSDLASKFPDSDIIEMKLL
DEAESLELLSKIVFGKEGWPLELEEIGKKIGKSCKGLPLSIVVVGGLLAKSKHEREFWEY
IGENLNASVVNLEDDERCLKILYMSYKQLPIHLKPCFLYMGVFPEDAEIGMSELIRHWLA
EGFVKAVNGKCLEEIAKEYLKTFLVEILF*
>SMil_00025139-mRNA-1:cds
LLVLPIVGIGGIGKTTLAKLVYNDAFIKAQFDIRVWVTIPQDYSVGSIASHLLDSISLKG
IYSTRGNVPAVDEISEYLYRFSGRYLIVIDNLWSKKAWDDVRKLFPDNYNGSGIILTTRL
QDVAAI*
>SMil_00010385-mRNA-1:cds
MAAYAAVVSLMQTIHLIEHHPFPPISMDKQQVESLTEIVMFLQKFLEGYKSPVADGDEAD
QLETRIADAAHEAEDAIESHIADQILPAVSRNERNRIGLFNCFRGRSDGDRADKAAVHSE
MQRQISTSTSSLSRTSSTMMGSDYVMRQVMDKLTNREPRRQVIPIVGMGGIGKTTLAINV
YARFTNVHFDICAWVPISQQYNTKKLLCDILSQASNEWGSEKGRERLSGMREDEVGLALH
KYLFGRRFLIVLDDMWSIEAWERMKRYFPDNDNSSRIMVTTRLSDLGARLDNNNVVDMRF
LDVESSWRLFCKVVFGGGSCPVELEKIGRNIVESCRGLPLSIVVMGGLLERLERTKECWE
SIKRSLNSGVKLENYDHCLKILKLSYNHMPIHLKPCFLYMGVFEEDSVIRVSKVVKLWVS
EGFLNPISGKSLETVAREYLKEQVDRNLIILVHELGYYSTRSMKHSPRGNCSQRRIVIPR
GTSKEKVHNAMKSTPHARSYISDHEEVRLLPNLRLLRTLKAYEKVGFGFGFEGHEHSVRK
MFELVNLRLLVVKSDPCPKLPSSISLLWSLQTLIVSYHGSDRQRCRHGDLQTLKWIRNFK
CDEETVGRIPNIKKLGLIYDEDEGIEPRHVCNMECLRKLESFSCECGTRLKEIPAEVGEI
PMLKSVRLVCCEESLVKSAKRMVDEQEESQGEVSFKVDVRLLNEDEELQSLANPNFRVTA
QVFIELNQNPFAVCLC*
>SMil_00010387-mRNA-1:cds
MEGEAAAAVLQALVQNLIDLSKKEISQIRDLDKDAAKLAGNFNMIKNFLHDAEMRSITSK
AVKSWLKKLEDVAFDADNVLDEINYHILFKQIKAAEPKKLAKVPSCFSCFKHISRSRNMA
LKIKEINENLESINEEVVKFGLVEKLANEPALVIAALETAAYTLDPIFIGRDDAASKVVE
MLTANSITIGDQHAVSVISVVGMGGLGKTTLTRKVLNHLKNDNRFGSYIWVHVSPNFDPI
ILFKKILKEVSQNNKDILSKSDEVALESKQDILSKLKIALEDKTYLLVLDDVWNEDLFKW
QDFIHSLLGVTSVVKGNAIVVTTRNMNVASIVNPHHVHQLKGLSDEECWSIIRVKAIGKE
DVPSELEATGRRIAERCQGLPLAANVVGGVLHSKSKEKWHSVEEKWLSPDEGGYNITNIL
RLSFDNLSPP*
>SMil_00022307-mRNA-1:cds
MAEAAVEFLLQQVKDALIGYADLISGAENEFEQLKNDLALLKGFLKQMAEKKKKEDSLIL
LERQMRDAVYMVEDTIDTCLINAIGKKSIHRTVGMKNVRLAKEVKSIREDKIKPLLDKFA
TFDFKSRGVQDSLTQSKGDTPIRQDKVVGFDKEEATITGYLKEKTDKLDVISIVGIPGQG
KTTLAWKIYQSDEIGYHFPIRIWVNISQVFNSKDVFLEILKKFFPSQDTSSLNFNDLAQT
VRACLKKEKFLLILDDVWSVVAWNQIKEVLPADSAEGKVLITTRETDVAEKSRVYTAPHN
LKFLDGDESWELLQYEVFGLEDCPPELSTVGYVIAKRCDGVPLTIVVIGGILFDQLTKSR
STSASEWETMSTNVSGTLQNDKTQRIREVVELSYQRKESLEESAEDNMNDLIAGTFKGAL
ELQFLSKRLSSSLFPLIFKFLGNPWPQFVLFVFLERPVVGATIIQLYQRLQKLRILESRI
LVVKNCENLKEIPECLGTHLEKLEIDRVRFSAVQSAKKIEEAKKGKPKGKFEVPFNLIVG
TGIEPMTVRDQVLQYG
>SMil_00021429-mRNA-1:cds
MAAYAAVVSLMQTVHLIEHHPFPPISMDKQQVESLTEIVMFLQKFLEGYKSPVADGDEAD
QLEMRIADAAHEAEDAIESHIADQILPAVSRNERNRIGLFNCFRGLKKPQIDAPKITSAD
LYDSLRKVIQDMDVIKKQVTQIVADKAAVHSQLQRQISTSTSSLSRTNSTMMGSDDVMHQ
LMDKLTNREPHRQVIPIVGMGGIGKTTLAINVYARFTNVHFDICAWVAISQHYDIKKLLC
DILSQASNEWGSEKGRERLSRMREDEVGLALHKYLFGRRFLVVLDDMWSIEAWERMKSYF
PDNDNRSRIMVTTRLSDLGSRLDNNNVIDMRFLDVESSWRLFCKVVFGGGSCPVELEKIG
RNIVESCRGLPLSIVVMGGLLERLERTKECWESIKRSLNSGVKLENYDHCLKILKLSYNH
MPIHLKPCFLYMGVFEEDSVIRVSTVVKLWVSEGFLNPMSGKSLETVARECLKELVDRNL
IILVHELRYSTHRHIFCGASCSQLTGSMKYCKIHDSLRDLCLREAENERFYHVVGRHSPR
ATCSQRRLIVIPRGTSKEKVRNAMKSTPHARSYISDHERVRGLSNLRLLRTLKAYEKVGY
GIFGGHKHSVGEMFELVNLRLLVVKADRCPKLPSSMSLLWSLQTLIVYYKGSDVNAPVEI
WKMPQLRHVYLGLSDKMTFTALRLPDPPSDSSVVVMENLQTLKCVRNFKCDEETVRRIPN
IKKLGLIYDKDERIEPRSVCNIECLQKLESVSCKCGERDDILQKLTFPHSLRSLSLTLSG
GGGILDDVLENVSALPLLQKLKLQCGWFRTGEWATVEGQFPSLKSLSLLGCKNLKYWIME
SSHFPCLEHLHLLGTGLKEIPAEVGEIPTLKSVRLVGCEESLVKSAKRMVEEQEELQGQV
SFKVYVMLRNKSEELQSLADPNFQVIIY*
>SMil_00021430-mRNA-1:cds
MAAYAAVVSLMHIVDQIERHPSPPISIEKQQLQSLTEKEFLEGYNSPDADSDEADPLEIR
IADAAYAAEDAIESFIVDNIQLTASNKQIQFEENRSVQFYEDVQKVIEEMEVIEKEVREM
DREKGAFKAHELQRNISSDAGRKNLMVGFDDELLQLLDWLTGGYSNRQIIPIVGMGGIGK
TTLARNVFEHALVKEHFDICSWATISQTFNVRETLREVLSQASGVSGSDLNENQLGEKLY
KYLWGRRYLVILDDMWSVEVWDKMKFFFPDYNDGSRVIVTTRLSNLAVDLADSNSIGMRF
LDDVNSWNLFSKTIFGDDGFPPHLVEIGKKIVEKCNGLPLSIDVIGGLLVKSKLTQEYWE
HIEKNLSSIVNSENDEYCLRVLKLSYDHLPAYLKPCFLYMGVFEEDEKIRVSGLIRRWVS
EGFLKPITDKSLETIAKEYLEELVDRNLILVNELGTLGNIKYCKMHDVLRDLSLKEAQKQ
RFYYVLGQYCPRGINSQRRIVIPKNTSSRKVWDALECMPLSRSYLCHDDTVPKFLNFRLL
RTLSTYKYCNKYLVENVFQLVNLRYIRIGVSSGVSRGFHIPSSINLLWNLHTLIVFSWKK
LTAPVEIWKMHQLKHVESEHGEMHLPNPPKGDSDDNVIMENLETLKGVIDFNLNEGVVKR
IPNIKKLGITYEDKVMDKVKCLSYLQCLSKLETLRCVIGDGSDEYLQSISFPHSLKKLYL
GCGKFHLEEILEKVASLPLLHKLELIHGQFATRRWEIVEGQFPCLKYLSLDKCFHMECWK
FEGSSLPRLEQLHLSFMESLEVIPSEIGEIPTLRSIELEQCSDSMAMSLKKIVEEQEELQ
GEPSIHVLVVSDDVSQEMWSLATPNFRGIGLLFIIGELLFSLGDTPLMEAAKELHVKIVE
YLIKQGSSVSKANSKGFTALHFALTKALSRMPTSS*
>SMil_00023353-mRNA-1:cds
MEKQREIRTGLIEKEDLGDTGKDVLVGLDSAVDNIRERLLEASSERQLSSIVGMGGIGKT
TLAMQVFKDGAILAHFDVRAWVTVSQEYSLRHVILCLLDSAQMLTEEKRQDSEEVLGMYL
HQHLMYRRYLIIIDDVWDTQIWYFLSRFFPDQSNGSRVLLTSRLLNVASCLDPSSRVYQM
PCLNDKTSWKLLCTKVFGAESCPTELESIGREIAKSCKGLPLAVVVIGGLLCKDIQIKVW
RDVAETLKNQQSLDFNEQCLRILGLSYNHLPHHLRPCLLYIAVFLGDCEIPISRLINLWV
AEGFLELHASKTLEDVAEGYLKDLIARNLVSICKRSCNGKIRTCSIHDLLRDVCVQNAHN
ENFLRVVDSAGERPDESPRRISIHPDALQANSTYDLMKSYGYVRSVVCIAGKPIDNPLVS
YLSYVYLRVLDVLDVRFRKFPHQIIRLVRLRYLALYYDGPLPASISKLQNLETLVHHHSS
FHSYPLLPWVIWNMPKLRHLYVKPGCYLINPIRYRLPYSRPFLLDLQTLVGIRNFKWTKG
IIERIPNLKKLGISYRVSSSVDWSTYQLETLVYLRRLESLKIIIKCDDLGSAIWHDPPKL
AFPRKLRKLSLSGCRVPWASMTAIGVLPNLEALKLRCEAFSGLTWMTVEGEFPRLMFLLL
EEMSFEKWETDAAAHFPRLQHLSVRSCGMLEEIPWAIGDIPTLQRIELVGCQPCAANSAK
QMQQEQASMGNEDIKFYIKRRSEMGENEMNSRNMEAREVGPGVFRVLSDAIRSPGNEIML
AVMAMGMSFLASKVKQCLLNWLC*
>SMil_00018877-mRNA-1:cds
MSEALLLSMIQKLEIDYRFYINEEKERVIEEMKEIMDIVRDKKLEDGRSLNFCWIGEIKK
RMLKLGDDGAEMETESNMRSSENVDDDKYVVGLEEDVKMLLPRRIIGGEGYFNWTVLIKG
MCGIGKTTLARVIYNHPNVVKHFDRRAWVVPENLHTSSLLENMDNRSLRDMLCQHLRGMR
YFIVLDDLPKQMHLNSFLEALPRVDGSRLLLTSHITHTDIFVRNENVHQMKPLDHKQSWQ
LFLKTINHGNKLTGEHEFPKSLEHMAKQMLRKCDGLPLAIKEVGKQLLEKKLAGGSEWEQ
LLESVDFGSTLKLLESFYHKLNPELESCFLCMAFFKENTTLRKEKLIQIWVAGGAGSEYD
CRRSLDGLVNESVIQVKDKSTEYHLNALLHMLSIQKAEEKLGFDILKNNNGNNRTSKSPR
QHCVIICSRDKFNYSTDQDKHMESLFFHGGGYLDTSPSYWKNFEKLKILDLEDFGLKILP
ESIGTLVQLIYLGLRNNYIKVLPVSLGCLENLEVLDIAQNFMVEMPDIIWKMRNLRHLYM
SDVICPKRLKIDELLFLETLTYVSVDNWTYELPGLKIMSSFLDKLGIEKLDGNSDVSKLF
VSLAVLKSLKHLILRGYRFRSMPCLDELRILHRLKTLKLDGLLARLPTNLPPNIESLTLI
DSCLDEDPMPLLGKLLKLRFLKLRNSYTGQQMVILPNGFCHLEVLCIEELWNLRNVQVGE
GEMRFLKKLEIHDCPYLDTLPKAICSMFSMNEIKMVTTKNIAAKIKNPDLISKIAIVNIN
P*
>SMil_00018879-mRNA-1:cds
MREILDIVRDKKLEERSLNFFVCDLVDVADDALDHCKLGQTKRWNYESIHSWIGEIKKHV
LKFGDDGAETESNMRSSGNIDDEYVVGLDEDVKMLLRRRIIGGNPFMSTILIKGMAGTGK
TTLARELYNHAVVVEQFERRAWVSNSTYFTVKELLIKLIQQVVVNPENNLHTSSLLENMD
NRRLRDMLRQHLRGTRYFIVLDDLPKQMHLTSFLKALPRDSGSRLLLTSHITHPVVDADD
VHMMEFLDYKKSWQLFLKTINHGNKLTGEHKFPMNLEHMAKQMLRKCGGLPLAIKEVGKQ
LAEKKVAGGSEWEQLLESVDFGSTLKLLEPFYHKLDPKLDSCFLCMAFFKENTTLRADKL
TQIWVAAGVVDSEDECKPYLNGLINESVIDVKGKSKEHCMNVVLHMLSVQKAEEKLGFEI
LRNNGNNRSSESPRHHRVIICSRDKFNYSTYQDKFLVSLFFHGGGYFNTSPSYWKSFEQL
KILDLEDFGLKFLPETIGTLMELRYLGLRNNYIKELPRSLGCLKNLEILDIALNFMLELP
DIIWEMASLRHIYMSNVIFWKPLKKDTLHHLETLAYVSVDNWTYELSSSNMLSFLKKLGI
EGLDGNSDVSKLFVSLAMLERLEHLILRGYRFRSMPCLDELCVLQNLETLKLDGILARLP
NNLPPTIKSLTLVDSCLDEDPMPLLGKLPRLKYLKLRNAYTGQQMVILHDGFPRLKVLCI
EELWNLRNVQCGKDGVLMDWLEKLEIHDCPNLDTLPEEIASFSFMKEIKMVTTKIIAAKI
KNSDLISEIRIVNLNP*
>SMil_00018878-mRNA-1:cds
MFCLPIRFGNFXLGKLPRLKYLKLRNAYTGQQMVILHDAFPRLKVLCMEELWNLRNVQCG
KDGVLMDWLEKLEIHDCPNLDTLPEEIASFSFMKELKMVTTKIASNFPTRNEDNTDYDET
DDETDEDEDEDETEDDDDDDDETDEGEDETDDEVETEEEMERVTKEMKEILDIVRDKKLE
EGRTLNFFVSDLVDVAADALHHSKKRKTNQWKYESIHSWIAEIQTQMLKFGDEGAETESN
IRSSENIDNKYVVGLDEDVKMLLHTKIFKAKRYNSWTVLLKGMAGTGKTTLAREIYDHPT
VVKHFERRAWVSNSTYFTMKELLIKLIQQVVPHKLRKSSLLENMDNRSLRDMLCQHLRVR
RYLIVLDDMPKQLRLLSFFDDLHEKLDPELEPFFMYMAFFKENTTLRAEKLVQIWVAVGE
VEEESECKSYLHDLANESVIVVNEKSTEYRMNGMLHMLAVQKAEEKLGLRLEIIDPLRVL
VNIVLSSVAETSSTTPRIKINILFLFSSMEIIPESIGTLVELRYLGLRNNHIQELPDSLG
CLENLEVLDIAQNFMVEVXDIIWKMSKLHHLYLSNVIFRNPLKIDVLSNLEALTYVSVDN
WTYELSGFEKLISLKKLGIEELDGNSGVSKLFVLLATWRILNT*
>SMil_00022511-mRNA-1:cds
MKTTAWVSLNLTHRSQFLVVLFVFHVKIRSLQSFLEKIYPVRRSIRDEVNELESNIRDTV
YEAQDLIEAFISSHNNSPSVFLENLKENAGKLDPIVAKAKEIADSMKVEQQPSPAKFKTS
KSSRASKSWKIVGQDEDFRKLRYEILNKTPDRQVIPITGLPGIGKTTLARSIFEDRDVVD
RFAIRSWVTVGQEYNAGEIFLKLLASIESKGQKSDGSDSTKVSPGNAEQIALQLYNSLLD
NRYLIVVDDVWDTVVWDRIKNYFPDNKNCSRIVVTTRMDKIAGKVKSDFSHQMQPLNKET
SWDLLREKVFGDGHCPPNLLTIGRSIAEHCGGLPLSITVVGGQLSQEMETVEYWEIVEED
TKAAAKSERETYLEILSRSYEHLPARLKGCFLYMGLSLKTESGFPLKFSSSGRVRSCGMH
DSIRHLAETKSEEERFFVSVKKFPSQRNQSRGEIADALRGKDTQRRLSVHKNILMCMEDV
YESAKAIKSGRTLLYAGHYHHHPLPFCLTYDWLRVLDALTVHLIEFPSELVELIHLRYLS
LTYNGRLPASLSQLKNLLVLIVRRHPKIIIMKKSILPVEIWYMKQLRHILLTECDFPDIP
GIQGGNSPLLESLQSLSNINAARCSEEFFKNMPNLKKLGIWIEAPGPVNMYLDHLPDLEA
FKFTVLNPIPGKEIELQRSIVFPETLRKLSLSGCGLPWDHMADIGKLPCLQVLKLRQFAF
RGPEWIPEDKQFPELKLLLIECLDLEYLNEIDEELASIGTLKQVELVGCNYVAVDCVEKM
REERRDSGKDLPLGVYSSWGKESSPHEGTWWYDWDVLLSDFECKAHG*
>SMil_00022512-mRNA-1:cds
MADAAVTFLLENVAQLVRHRFNLIAGAEGELELLKKDLESLKAFLRHAARMPDKPEGFRD
IEGRIRDVVYEAEDTIDSCTSHATAAINKNAIRRRLSSKRVNLAEQVKLLRQGKVIQMVA
TAQSFAATAMGKEPQATKHGSPSKPAKLQIIREENVVGFDDKEGKIISYLLEPKQELDVI
SITGMPGLGKTTLAWKEDMSGLSDRALIETVQQYLKERKFLLVLDDVWTTEAWDAIRAVL
SKSNNMSKVLLTSREKGVGAKACQPRQPYELPFLNDDQSWELLQYEVYGKLNECPDDLRV
VGEYREAWSNVSNDVSAFLKRDLKKVSDIVELSYNRLPDDLRDCFLYLAVFPEDYEISAW
TLTRLWIAEGFIQGQNLEETAEENLKDLINRNLVMVGKRNARGEVKTCRIHDVIHAFCGS
KASLKQQNLFQEMKFSNGAFDPPTSEINQYRRLCIHSDLENFLAQADREKATRIRSLLCF
NKAPSKLPSKYAPTVVDGFDLLRVMESKSIKLDQIPRGVTKLFHLRYITLSVDTLETLAE
AFSNLWNLQTLVIHTRSESLKIKANIWLMIQLRHLKTKTVITQFAQGGGEGCKNLQTLSR
ISPENCTKDVFTRAPHLKRLGIQGKLASLFNTNSLGMLNQLEKLKLVNTSHDSKSRGSMR
FPELRSWFPPKLKMLSITATNLDWKHMCTLAKIETLQVLKLKSNAFTGLFWEAVGGGFLD
LHFLLIEETDLFHWKASNVSFPSLRCLVLRKCKDLKEIPTGVAEKLEKLDIEHLGKSAVE
SARRIEEEKRANAARFKLTIGAGCG*
>SMil_00015417-mRNA-1:cds
MRVLVNNRVKVFGKEDVPSELEATGRQIAKRCQGLPLAANVVGGVLHNKPKEKWCLIEEK
WLSANEGGVDITNILRLSFDNLSPPLLKKCFAYCAMFPKGSKIIKRKLIEMWTAEGFLQA
DGSDDMGEKFINVLLHNSLLQVSHRDRYGNVYALGMHDLVHDLARSVSSSSNNSGGSSRV
RYISLGDDNCGDISSPIAKEMAKSLRSLLISFKDDISGINFSDLESLHVLVGDENGCKIE
ELGSLINLKGELQIRNLERVHDKEEAGKANLFKKSKILKLRLEWGWKLRLELGWNREGER
NDEDVLEGLQPHSDLRELEIDRFNGKRFPSWTQKMAVRDVSGGSWVVLNKLMSLSLVDCT
ECEEIPMLGHLPNLKSLVLFGLRNLKCINSSFYGMVNKESGIAFPALERKTGVECLPADW
LLSNSETLWFDKVPEFREISDRGEKKNQKEEAHNHIPPYIPSSNIECVPKLSLETVDDAP
EVCPLLMLRRLPSMDAMRRLTTLKELDISGSPELVIKSEAADSEWPKVDLKGHFDEYESK
AMAEIGELLKFMVARQPQLEAPTSLLMGTNDDSVVIDCEEKDDDKKIQTTMLKMKIMKQR
IQQLWKLNPIPPTRAKVVIRLSICVDEGTFDLVDEIDKNDKSRGCFVEEV*
>SMil_00002316-mRNA-1:cds
MSAYAALVSLLQILATILDGGRSWSIHNRAQLHSLHEKVIFFLDFLDNSSTYKATQISAL
ETKMREAAYRAEDLLQSQISRISGSASRRLRVLMVMTMINFFLSFAILRNWIDVSLPQAM
PDWIKIFMLRILLPVLAAIPICTILAVVLNVALRESNFEEINGIRAQETQDLRLVLYDFN
VMVKEVVRIKEARGRGDDDLDMSAYAALLSLRKILDSILESGEVRMSHNRAQIKSLHEKV
IFLLDFLENTSAKSAPQIPEATITDAVYKAQQIIEFQIPSQLILDSDKRRFRRLVRFILL
AILFSVFASVILTTTPDWTQFLVGWVIAVVGFGVVALGANVSTTKNKNEMLENKELCLVI
DDLSIIVKDATKIKDACGDPSDQLPAASSSTRRDLGGTGKNVVVGLERDVQQIKARLIQD
SANLEVISIVGMGGIGKTTLATQVYNDLDIAFFFDIRAWLTISQEYSLRHVILGLLDSAR
ILTKQMQEDNDERLGEHLHKNLKGRRYLIVIDDVWDTEIWDFLRRFMPDDHNRSRVLLTS
RLSDVASYPDSRSPLHQMQCLNEDESWYLLREKVFGAEGCPFLLESIGREIARSCRGLPL
AILVIGGLLYKDKRSLIWREVAENLSLKLRQIEDHCLEILGLSYNHLPHHLRPCFLYMGV
FLGDGEIPGSRLISLWAAEGFLKPCTSKSLEEVGEDYLKDLIDRNLILACKRSCNGKIRT
YRIHDLLRDVCVENASKENFFLVMDGGGYTTRVRPEQTPRRLSIRPDALQVNGRHDLISS
YYYVRSFLCTASELVRNPSVVYLGFPYLRVLDVLAFHFGQFPHQIIKLVCLRYLAFHYNG
SLPPSISKLRNLETIVHYNYSLNKYPMLPRVVWSMPNLRHLYVRPGCYFSDPLGYRLQWK
SSILEHLQTLVGIRNFKLSKSIIKRIPNLKKLEISYDSVDWSKYQLESLVDLHQLETLKI
LTKSPICHDAPKLAFPEKLKKLTLSGCGIPWASMRAVGALPNLEALKLRCEAFCGPSWET
VEGEFPKLMFLLLEEMNFTSWKTDAEHFPRLQRLVIRSCGLLDEIPFAIGDIPTLEMIEL
VNCHPCAVDSAKEIQREQASMGNEDIKFDIER*
>SMil_00014163-mRNA-1:cds
MAEAVVSMALETLRDLLLEEARFLYGVGDEVRELEIQLKQMKCLLEDADRRRHESKTIFN
LISEIRDLVYRAEAAIERHAAYQVCSRRRRGLRQLVRRCSCSLEEYKSIHQLGSEISPIK
SRLERINKEMQENGIKKSIINTTNGGESSAAGENKNWSRKTFPEFEIGECFVGMEDELKQ
LEYLLVEDKEHRVISVWGMGGSGKTTIARKVYNHIKHTKSSCFESFAWVCISQQCQIKSV
LEDILSQLRLEKVNENNVSDTALIGQLCEIQREKRCLIVVDDLWETSHWDGLKHAFLVQD
LQSKILITTRERKVAEIGFPIELGLLKVEHALELLKKKAF
>SMil_00001587-mRNA-1:cds
MAYAAVVSLLQTLECVMKGHEILHNKEQIECFLVKVTYLQAFLEDFSTKSRKEVKDLEAQ
IGNLACAANDVVDSYASTISKVLELRDMDLKTLESKNSLSAGFLNSVENVMVGFDDELMQ
IKDRLTGAPSYKLDVISIVGMGGSGKTTLARNIYDDEFIVYHFYIRAWVTVSQEYDVREI
LLALLKSTEKKLTSNFYEDSIDRLEEYLYKSLKGSRYLIVLDDMWERDIWDYIKQLCPDD
GNGSRIVVTSRISDMALYASSNNPPYFMRFLDKDESWNLLKRRVFKDEDCPSELERVGYE
IAQSPWRSVVENIKSVMATEVDPCLELLSLSYNHLPHHLKMCFLYMGVFREDYQIPVSRL
IWLWEAGGFLKPRVDGTSLVEVGEKCLKDLVDRSIVLVGKRTSSGKIKTCFLHDLVRDLC
LREARKEKFLRSLTNNDDLISSEVCKYSDGRLKEIYDALQSSSLIHSLMFTDVLGLVNLR
YFALTFNGELPAPISNLRYLSILIVNQNLLGPPSYLPAGFWEMPQLRHIKFKEVYLPDYP
DLLLYGRKTSFLDSLETLSGVRDFRITEDVFRSIPNALISPRISKNWLYAAGISAEYMAA
IASLHNLEILKLQSCSLEESEWNILEGEYGRLKVLLLEKVNLVSWGDETDCFPNLEHLII
KYCDKLEEIPSTFGDIPTLRLIKLAGCSSSCNDSANQILQDQQSLGNDDLTVSITILRPS
GQ*
>SMil_00014115-mRNA-1:cds
MAYNLQSLITILERTLDPQQTRWILEPEKPQLQSLLEKASYLQQQILQKTPLLTKLPSLE
FQIRDVANEAEDIVESHMVERMLSMPEGVNFTPLTPDVLLVTQKLDSVIEQVKLVEVERN
KKPTGSSWSGDGASFSSSKSVVVGVDEDLMQLKDRLIGMQSKLEILPIVGMGGIGKTTLA
RTLYQDPLIVEHFSHLAWTTVSQDYNMRSILLSLLRCITGSDYEHKGDGELKDILYRSLY
GRRYMIVLDDIWSTTFWDEIRMYFPDNNKGSRIVITTRESDVAKYADSMSLHHKVKLLSE
SQSWDLLSQIVFGEEDCPHELQGIGKKISSDCGGLPLAINVIGGLLSKVERLKDVWENIG
NDVRAAIAESDKQFSNILSLSYNHLPLHLKPCFLYMAAFPEDYEIEASGLIRMWVAEGFV
KSNGDKSLEDEAEDYLKSLVERNVVSVRLCNWYGKAKRYNMHDLLRDLCIGKADDEKFLH
LKNSPEVRFSNQLRRVSIHTSYVLEDIDEYASSSEMSLVRSFLVFVKLDRIVSPMVFTLR
LLRVLDLLEMNKYEINEFPEEILQLVNLRYLSINCKSLPRSGISRLCNLQTLIARLSFYS
YCPAELWEMYQLRHLIMLGVYLRIEDDYMKKIVLKKLQTIRGMKLNPSVIRMGFLESIPN
IKNLEIFYEVEGSSGKSEVVDLSHLHKLQTLSWSSMFRQYLHGLKFPSTLRKLSIYGCVI
TPAVTTALCALPNLEVLKIEGCTFKSNETGEEEANEEWEIAEGDELSSLQFLLLQEYDIW
STTFWDEIRMYFPDNNNGSRIVITTRESNVAKYADSKSLHHKVQLLSESQSWDLLSQIVF
GEEDCPHELQGIGEKISSDCGGLPLAINVIGGLLSKVERLKDVWENIGNDVRAAIAESDK
QFSNILSLSYNHLPLHLKPCFLYMAAFPEDYEMKASRLIQMWVAEGFVKSNGDKSLEEEA
EDYLKSLVERNLVSVITSYDFDGKAKRVLDLLKMNKYEIEFPEEILQLVNLRYLSINCKS
LPRSGISRLCNLQTLIADLSTYSSWAAELWEMSELRHLIMLGVYLRIEDDYMKKIVLKKL
QTIQGMLLSPSVIRRGFLESIPNIKSLQICYEVEGSSGKSEVVDLSHLHKLQTLTWSSMF
RQYLHGLKFPSTLRKLTMRQEEGEEEANEEWEIAEGDELSSLQFLLLQECYRLVCWRADE
TNFPRLRHLIIRDCDALEEIPAGIGEIPTLQLIQLVECGDSVVASAKQIQEEQQFEYENY
QLQLPQKEEEKRKEDDDERLTLAIEEQKDETHGRAAPLPYLPEHLLPMAAMKVYVEKLSA
LTNFEVLDLLRSRGAGKDASRAIATVSQSEFKVGNSLL*
>SMil_00014116-mRNA-1:cds
MAYNLQSLITILQGILDPQQTLWILEPDQKPQLQSLLQKASSLQQILEKSPPLTKIPSLE
CQIRDVANEAEDIVESHMVEANESYMLERLFSMPEEEEDTTPDVLTPDVLLLTQKLDSVI
EQVVKLVEVETNKKPTGSSWSGDGASFSSSKSVVVGVDEDLKQLQDRLTGMQSKLEILPI
VGMGGIGKTTLARTLYQDPLILHHFSYLAWTTVSQDYNMRSILLSLLRCIIGKQECDQHN
EKGDGELKDILYRSLCGRRYMVVLDDIWSTKFWDEIRRYFPDNNNGSRIVITTRESDVAK
YADSNSLHHKVQLLSKSQGWDLLSQIVFGEEDCPHELQGIGKKISSDCGGLPLAINVIGG
LLSKVERLKGVWEIIGNDVRAAIAESDKQFSNILSLSYNHLPLHLKPCFLYMAAFPEDYE
IDPLRLIWKWVAERFVKSNGDKSLEEEAEDYLKSLVERNLVSITSYDWYGKANRYNMHDL
LRDLCIRKADDEKFLHVKNSTFSNRLRRVSIHTSYGMEDDEYPSSSEMSLVRSFLLLIEF
DRNVLPMVLTLRLLRVLDLLEMNRYEIEFPEEILQLVNLRYLSTDCKSLPRSGISRLCNL
QTLIAKLDCVSCPAELWEMSELRPLIILGISYPNSSCSSSRHPTTRLTIWKDNSDNELQN
TKFWDEIRMYFPDNNNGSRIVITTRESNVAKYADSKSLHHKVQLLSESQSWDLLSQIVFG
EEDCPHELQGIGEKISSDCGGLPLAINVIGGLLSKVERLKGVWENIGNDVRAAIAESDKQ
FSNILSLSYNHLPLHLKPCFLYMAAFPEDYEMKASRLIQMWVAEGFVKSNGDKSLEEEAE
DYLKSLVERNLVSVITSYDFDGKAKRYSMHDLLRDLCIKKADDESFYMSRIP*
>SMil_00014113-mRNA-1:cds
MAYNLQSLITILQGILDPQQTRWILGPQKPQLQSLLQKASSLQQILEKTPPLTKIPSLEC
QIRDVANEAEDIVESHMVERLLSMPEGVTPDVLLVTQKLDSLTQQVAELVEVERNKKPTG
SSWSGASFSSVVVGVDEDLKQLKDRLIGMQSKLEILPIVGMGGIGKTTLARTLYQDPLIL
HHFSYLAWTTISQDYNMRSILLSLLRCITGSDYEHNEKGDGELKDILYRSLCGRRYMIVL
DDIWSTTFWDEIRRYFPDNNKGSRIVITTRESDVAKYADSKSLHHKVQLLSESQSWDLLS
QIVFGEEMPHELQGIGEDSSIAVGFLWLSM*
>SMil_00015331-mRNA-1:cds
MAAAYATLVSAMNIINNLLHHPRPPISLSIQQVESLTQKINFLLEFLEGYNPHRGYCKEA
DPLESRIADAAYAAEFAIESHIFDELKNDGENIVYLSIRKIKNIIKKYMGSDGLYEALEK
VIEDMASIEEEAKQIQGRVGVKHLLPPDSSRSSSIPQQSIMVGADDVKLDKLTSHCRDLQ
IIPIVGMGGLGKTTLARTVYEERLLKKHXYICAWATISQEYTIREIFAAVLASKYRS*
>SMil_00015330-mRNA-1:cds
MASIEEEAKQIQERVGVQHQLHTKSTPSDSSRSSSIPQQSIMVGAEDVKLQMMDKLTSDL
LHLQIIPVVGMGGSGKTTLARTVYEERLIKEHFDICAWATISQEYVIREIFAAVLRQINI
ALDDDLNDDELGEMLYKHLYGRRYLIIMDDMWSIDAWDRVRNYFPNNENGSRIVVTTRLS
DLASTLPNSDSLGMKLLDDDESWQLPSKTVFGEEGCPLELEEIGKKIGKTCKGLPLSIVV
VGGLLAKSKHEKEFWKYIGENFNDASVNLEDDERCLKILYMSYKHLPIHLKPCFLYMGVF
PEDKKIFISELIKYWVVEGFVKAVSGKSLEEIAKEYLKDLISRNLVLSHELDNIGNIKKC
KIHDLLRDLCLREAQKERFYYTALDNVAIRVLPPMSQARSLTWNVQKIQSPLNASLLRIV
KTTGVEWLKNDLFGHTNQFVNSRFVQISSYGKRLRNYPCSIWRFWNLQTLIVDTSDVVTA
PTDFWYMPHIRHVEFDNGLRLPDPPNDRDDIVLGNLQSLGKGLDFKCSKQVVKKIPNIKK
LVFSNWGELDDEMYCLSNLDCLTKLESLQCEISGKCVINFPHSLKSLVLRNSILSSWQDI
LDKVGALPHLQKLTLWLGSFNEGKWETSEGQFRSLKFLTLEYSNLETWEIESSHFPCLEC
LHLDGLNELREIPLDFAEIATLREIVVEGCSDSTVVSAKRISEEHEDYYGEEALQVRVVL
WSNNEAGLESLDGPNFCVGRSVWGKSTSQNESIHAYPWLVLVLVVGMDQLKQDTQLPGFG
LFCVVYRPDLLTSIERATAWQILWLAIAPRIMILSKKLTIVNEVHATLLTLESKVDSRVM
TTHDWRAWIVVTFVLDVSENHCY*
>SMil_00015332-mRNA-1:cds
MELLDEADSWELLSKTVFGEKGCPLELEEIGKEIGKSCKGLPLSIVVVGGLLAKSKHEKE
CWEEIGKNLNASVNLEDDEHCLKILYMSYKQLPIHLKPCFLYMGVFPEDEEISTSELSRY
WIADGFVIAVSGKSLEEIAKGYLKDLIGRNLILRSTGTSERKWGKKCCQIHDLLRDLCLR
KAKKERFYNTTSDNVGISVLPPMSQARSLTWNVRREQPPLILNMSLLRVVRFEWVVRKDL
FGDMNQLVNSRFIQFKIIDRRSFPCSIWRFWNLQTLIVHNDLHVITAPIDFWYMPAIRHV
EFNKLRLRNPPNDQDDIVLGNLQWLGKVLDFKCSEKFIKNIPNIKELDFDNRGQSDDEKY
CLSNLDCLTKLESLDCTFPGKCVINFPHSLKRLLLRDDTGFWRQDTLDKVGVLPHLQKLT
LLYGNFNEGKWETNECQFRSLKFLTLHGCDNLEIWKIESSHFPCLERLVLTEVKKLREIP
LDFVEIATLREIFVNGCSDSAVVSAKRISEEHEDYYGEGALHVRVSLKRYWNEAVLESLD
SPNFRVVYIRDCTFDVSKLLDSLKN*
>SMil_00014134-mRNA-1:cds
MAEEVVSIALGTLRDLLLEEARFLSGVGDQVRELEIQLKEMKCLLEDADKRRHESKTISN
WISEIRDLAYRAESAIELHAARVSSRRSRRGLRQLIRRYSCIFEECYSIHQLGSEIAKIK
SDLGRVTQDMRAYGINNIIDLGEGHSQAQGTTRPSSGSISGAGESSAADNNKTWSRKTFP
DFEIDECFVGMEEELKQLESLLVEDKEHRVISVWGMGGSGKTTIARKIRLVLEDILSQLR
PQKVNENIVSDTALMRQLCEIQREKRCLIVVDDLWETSHWDGFKHAFLVQDLQSKILLTT
RERMVAEIGFPIEHGLLNMGEALELLKKKAFPQTNIPGEGVPDTQARTYDARILQKLACT
PNRILLGCDSLGFSSDSHPIRHVAYLLQ*
>SMil_00014135-mRNA-1:cds
MVKKCGYLPLAISLLGGVLRKKNSMKEWELVNEDVKEFIYRYEKEIDGVLNLSYESLPYY
LKPCFLCMGLFQEDKNISPKDLLGMWIAQGMISYVNIRDKDKTLIEIARIYLGELASRSI
VQVEIDDAGTPGAKYLSCKLHDVVRELCLKLGKQEDFGVLSLEYQTGKLSTLLQKALSNM
KIRHLAIYLRTREVKLEPDELGEDTSKRLRSLHIFNYMNPIEFPPQNIVDFQKFELLRDL
VMVGIKFAGRKLEKGITNLIHLRRLCLQRCEFDKLPLSVKNFVYMDTLDLWASRNVEVPN
VFKEMLRLKRLYLPYYDEEHIGSYQLTLDEGVVELETLWKLDSRVHELKFINRMKNLRKF
GTIIYDNESLSVIIDAIAILEKLTYCMVEIKEGCELGTTESVLTLKKAFTCPNLHELGIG
IKLGKVLAECGRDIMSSKLTKLALNKCEIEDDPMWILSKLPCLTNLYLWKKSFVGEEMIC
PSNSFPRLKVLFLNMLPNLKEWRVETGAMPLLSQLHIEACSSLKMLPDGLSGISTLRKLE
IYGMAELGKRVSASGEDFHKCTFFNGNYHDITEQDFGAIPFGSGRRICPGMSMGLANVEL
TIASLLYNFDWEMRPGFKAQYIDTVLESLCIRKTLSYFLVAREYVV*
>SMil_00014278-mRNA-1:cds
MTSVGVISSVVARIECLKKLHDEQSETLPKEIDELLKDLKEIKELLAAAYDRKTHVEINE
KQVVRLSYDIVDAIADEWFKPKEKFSVNRLRLSQRKKSGTSKLTQDLNVFVQILKKKINP
DSAEMQGDSSDGAASEVEPLQRKKSENPVMAHFRKIKSKNSREKKGGPEQKPGSERSTSG
SEDVDVLHEKIRTELLNPSPKCSEVFVVGESGMGKTTLARKLIEDRQIKERFNFTQLVPI
NQNFQIKKVLQFLVRQLDAPQQQLEEMNEIQLIHHIFDQLKNKIYLIVFDDVATLDDWES
IRLALPLANSNRVIITTSSTQFHQHNCYKISGLSQSQILSLLRNNQPSNYLAIFRISGGS
PLYAEILGKSLESEVATANKEELLLELDSYAHQKGKPQVLGASYKRLAPELKPCLLYIGQ
FPEGDIEVEKLYLLLLAENLVLSKETFENHLEKLAGLKVLPGCGELGRSQRPYTQTRHAF
EQQVQAESSTVLYTANKILSLLIFGTSDEEKSEIIELTEFSHMRILSFDDELPSSLSHLT
QLETLDLLVRPDCKMLIPNSILTNWKRMVHLYLPRLYYHSKGKSKLQLKAMESLEILVNF
DTEVCDIDALSNLKKLRTLSTICTGDSQQLNDIIEFLNKGLLQHSCMDIKSFDCYNSGSV
SALKKLLSCRFLHSIKIEGQIVDLIPEEDEAWADKLAEIVLYGSQLEHDPMGYLGKFQNL
RSLVLSNDALLGDQIVISADTTLFPELRSLKLHNLHYLKKIAIQNGAMPKLSALQIEGCD
CSLELSIPKEVYDRLKQKNGGDAQSVMALPYKLNINVTS*
>SMil_00017898-mRNA-1:cds
MSFDTLYEALEKVIEEMTLIQKEAVEVKETVGVQHQLHTPPDSERSSASIAQKKRSMVGA
DHVLLQMKDKLTSDRLHLQIISIVGMGGSGSRIVVTTRLSNLASKLPNSNSLEMNLLDED
ESWELLSKTVFGEEKCPIELEEIGKQIGKNCKGLPLSIAVVGGLLAKSKPTRKCWEYIEK
NLNAIVNLEDDQHCLKILYMSYKQLPVYLKPCFLYMGIFREDEEICISKLINLWVAEGFL
KPVSGKSLEEIAKEYLEDLIGRNLILSHELSRTVKMKYCRIHDLLRDLSLREAQKERFYT
LTLQGIVNVAQRRFVFSNNEDISALSSMSVPPARSLIWNPDKYQALPVPNLGLLRIFYSH
GNGYLGGETLIVDTDSEFTAPTDLWYMTQIRHIQFYKIHLPDPPNGQDDIVLRNLQTLRE
VTDLKCSERVVKRMPNVKRLKIVYYDSHDYDTTCLNNLDCLDKLESLTCHFHKVMNPSGP
VSVESQINFPHSLKKLNLKMHRSVCWQDVLDKIGVLPLLQKLNLINGRFKEGRWETIEGQ
FRSLKLLGLYRCYDLRVWTTESSHFPRLEHLILCFLEELDEVPLDFAETSTLREIEVGCC
NDSVVVSAKRILDEQEELYGEEEALQVRVWLADDEDEALKSLASPNFHVQC*
>SMil_00017896-mRNA-1:cds
MEIKLTQNQLHTKSTPSNSIRSASIAQKKRRSMVGADMLEMKDKLTSDRLHLQIIPIVGM
GGSGKTTLAINIYQDRLVKEHFHICAWVTISQEYSIIKMLIEVLRQLNQDVGQNLSEDEL
GEILYRHLFGRKYLIVMDDMWSVEAWVGVKRFLPDNKNGSRIVVTTRLSNLASELPNSNS
LEMKLLDEDESWELLSKTVFGEEKCPIELEEIGKQIGKNCKGLPLSIVVVGGLLAKSKPT
RNAGNT*
>SMil_00025414-mRNA-1:cds
MAAYGALVSLMNIIDRLENHPSPPISIHKQQVESLTEIVTFLQDFLDAYISPVVDNHEAD
PLEHRIADAVYAAEDVIESQIVLQIHNRSTIVGKISSFIKLFRARKPMEIATAADQLQRK
DVLEIAAAAQLHRKVSSSTHPGSTSTVKESMMVGFHDVLLEVLDKLTGGQLSRQIISIMG
MGGIGSDDLSEGELGLKLYQYLWGRRYFIIMDDMWSTEVWDKIRSSFPDCNNGSRIIVTT
RLSNLTSQLGESYGVGMKFLDEASSWDLFTKTVFGGESFPPELKKIGKNIVANCKGLPLS
IATIGGLLAKSERTTEYWMRIEQNLNSIVITNNDEFCLKILRLSYTCLPNYLKPCFLYMG
VFEEDRRIRASMLKKLWVSEGFLKPVSGKCWEIAAEEYLKELVDRNLILVDVLGFSGNVK
FCKIHDLLRDLCLKEVEKERFYHIIEKSPSVVDNECRRVVFKNGGGRVISEVSRSLSHAR
SIICDEKNFEMPHNLRLLRIFKEYDRDTSGRLEIGVHFLGDVFQLVNSRHLAVRLHWKSK
FPSSIKLLWNLSTLIVHTHYSYVLSCDMKRCSIVPRRDSLIAPIEIWKLHQLRHLEFVEE
AFILPDPPSEMVIMENLQTLRGAKNFDLHLKELKLKAADFELRRRDAIPATVPKEFKCLL
SKKELPKRHGRAVYIVDIQSVSTVWPRQGPYLPGCCDLDGITKIYPSDRVSLLGELAWRT
SLMGQAGCELFSLTVLIGRSRIEVFNVGQSNLDFSKRVYVVYQPGFFENRATSLLVRKNE
GEITISPISLPPSNTQWGGAAAQSMAAVTEMERESREREVRSSGDFAGGRNWKGWLPLSL
RLEKGGKRATSPTSADSGVRRCSIEKERRRGSGMKMAAAIRRCRRKTEGVVAIFLAVVKE
GEKREEEPRDEGGGHGCCRKIEGGGGVVSWRLKSGDSVGRASVVCLSIRFKFERELSEGR
LVTGGVSRRFLGGAAAVATWAVREGALQQERGWKGGSKKDIFSLTSGFRFVYKGGGDSSP
FSILYTVFLVEATCMMFLDMSASFVSSGSSSENYRSSDDDISCVNNVNVVARNRSRARRG
VVVFCYHKLDELCAANAIPSCANLAAPTIWKGPIGCIQDGWSCMSVFSRWVPDFLFLD*
>SMil_00026058-mRNA-1:cds
MAYNLQPLITILQQILNPEQSRWIVDHNKPQLQSLLQKAASLQQILENSSLPKNTESLES
QIQEAAHKAEDMIESQMVDQLLSSPKGVRFTFSTPDLQQLMQQLDSVMEQVVKLAEGKTM
PTGSSTSGDSLLQDPSSKSIVVGVHEDLMQLKDRLTGMQSKLEIVPIIGMGGIGKITLAR
KLYQDPSIVEHFSYLAWTTISQDYNMRAILLSLLHCIIGKQESEDHNEKGDGELKDILYR
SLYGRRYMIVLDDIWSTTFWDEIRMYFPDNNNMSRIVITTRESDVAKYADSKSLHHKVQL
LSESQSWDLLSQIVFGEEDCPPELRGIGKKIASDCSGLPLAINVIGGLLSKVERLKEAWE
NIGNDVRAAIAESDKQFSNILSLSYNHLPVHLKPCFLYMGAFPEDYEIKASRLICMWVAE
GFVKSNGDKSLEEEAVI*
>SMil_00007819-mRNA-1:cds
MAAYGALVSLMHIIDRLEKHPSPPISIHKQQVESLTENVTFLQDFLDAYISPVVDDHEAD
PLERRIADAVYAAEDVIESQIVVQIHNRSTIRGKMSSFINLFRALCKCATIEDNFYHDLQ
QVIEEMNSISTAADQLQRKVSSTHAASSSTVIKKDVLEIVAAAQLPRKVSSTHAASSSTV
KESMMVGFKEVLLEVLDKLTGGQRSRQIIPFMGMGGIGKTTLARHLFEHALVKEHFDICA
WTTISQTYNVRETLREVLFQASGDSGSDDLSEDELGLKLYQYLWGRRYLIIMDDMWSIEV
WDKIRSFFPDYNDGSRIIVTTRLSNLTSQLGESYGVGMKFLDEASSWDLFSKTVFGGESF
PHELEDIGKNIVANCKGLPLSIATIGGLLAKSERTREYWEDRSIRASMLKKLWVSEGFLK
PASTDKCLETIEEEYLKELVDRNLILVDKLGEFSGNSPSVIDNERRRVVFQNVEEGLLRT
FKAYDRDSYGGGSVHFLGDVFQLVNSRHLAVTLHRKSKFPSSINLLWNLSTLIVQQSAFH
KSWDMKRCSIVLRWHDLIAPIEIWKLHQLRHLEFVGTTKLILPDPPSEMVIMENLQTLKG
VMNLYLNEEVVQRIPNLKKLHLIYISEEMEGRLIKSLSELKQMERANCFSYLKCLSKLEN
LICHFSFDYGYDEYLQRISFPHSLKKLNLSLSFSSDLDLVEILEKIGWLPLLHKLVLYGG
VFKTGKWDTIEGQFRSLKLLKLYRCIGLKNWTMAESSHFPLLQELRLQDLDELEEIPSEV
GEIATLKSITLEHCSESAVESTKKIVEEQEDLQGDQLDLHVRAVVPKRHVRLHRLASPNF
EVTVRDF*
>SMil_00028904-mRNA-1:cds
MAAYGALVSLMHIIDRLEKHPSPPISIHKQQVESLTQNVIFLQDFLDAYISPVVDDHEAD
PLERRIADAVYAAEDVIESQIVLQIHNRSTIVGKMMSFINLFRALCKCAIIEEDLYHDLQ
QVIEEMNLIKKEAMEIVAEPQLQRKVSSTHAASSSTVKESMMVGFDDVFLQVLDKLVGGH
HNRQIIPIMGMGGIGKTTLARHVFEHALVKQHFDICAWTTISQTYNVRETFREVLFQASG
NSGSDLSEDELGLKLYQYLWGRRYLIIMDDMWSIEVWEKIRSFFPDYNNGSRIIITTRLS
NLTLYLGESYGVGMKFLDEASSWDLFTNTVFGGESFPPEFEDIGKNIVANCKGLPLSIAT
IGGLLAKSKSTREYWVRIEQNLNSIVITNNDEFCLKILRMSYTYLPNYLKPCFLYMGVFE
EDHRIRVSMLKKLWVSEGFLKPVSGKCLETIAEEYLKELVDRNMILVDMLGFSGNVKFCK
IHDLLREVCLKEVEKERFYHIIEKFPPVIDNEPRRFVFQNAGSWAISEVSRSLSHARSII
FDERWKNFERPHNFRLLRTFKAYDRDTNPIHGRGAHFLGNLFQLVNSRHLAVRLHSKSKF
PSSINLLWNLSTLIVDAHYSFVTSWDMKRCSIVCRQHHLIAPIEIWKLHQLRHLEFMGDA
LILPDPPSEMVIMENLQTLRRRICI*
>SMil_00026567-mRNA-1:cds
MSGIGKTTLAREIYNHPTVVEHFEHRAWVSNSTHFTIKELLIKLIQQLKDPENLHTSSLL
ENMNNRSLRDMLSQHLRGKRYLIVLDDVPKQMRLKSFLEALPDQYNGSRLLLTSHTTQVD
IKVYDTNVYKMKPLDSKKSWQLFMRTIKHGYKLTGDHKFPVTLEYVGKQMLRKCDGLPLA
IKEVGKQLVEKKLSGGSEWEQLLESVDFGSTLKLLEPFYHKLDPKLESCFLCMAFFKENT
TLRAEKLIQIWVTGGAVEDSEDGCGRNLEDLVNESFIDVNDKGTKYHMNVVLHMLSIQKA
QEKLGFEMLRNNGNNRPSESRCHHRVVICSRDKFNYSTDQDKHLVSLFFHGGGYMDTRPS
YWKNFEQLKILDLEDFGLKILPDTIGTLMELRYLGLRNNYLKDLPQSLGCLEKLEVLDIA
QNFMVEIPNIIWEMWSLSHLYMSDVICRKPLKIVGIWFMKTLTYVSVDNWTYDLSDLKFG
CLKKLGIEELDGNSDVSKLFVSLAELYSLKHLILRGYRFRCMPCMDELRILENVRTLKLD
GLLTRLPTSFPPHIESLTLVNSCLDEDPMPLLAEKLGSLKYLKLQNAYTGQQMVMLDDSF
PELEVMCIEELWNLRNLQGGKKAMLLLKKLEIHDCPYLDTLPEEIVKNYWFEDLKMVATK
SIATKLRNSDLISKIETVNINPMSYSSLR*
>SMil_00016227-mRNA-1:cds
MLQQIVESFFQKVGEKLVDYAHSKVTDITNLKFDVTNLKEGLNLLCATAMDVEDKIETDA
SGKKKRKREVEDWLRQVQLIQSDFLQLQSGGHITRLLSGGRVAKLNKRVNELVEQSRHFG
EVLVNDYDRRGQAFLAAEMFGEAFEENLDTIWGLLVDDKVGSIGIYGMGGIGKTTLMKHI
HNLLLQETQDCVFWVTVSQVFSVNKLQDELARAMGLKLSDKDDTDRRAAELSKAFSTRES
IVLILDDVWENIKLEKVGYPLGREGCRLVITTRSLKVCHQFGCKKINEVKTLHNDEAWDL
FKETLGHESVPSDVEEIAKCMVKMCDGLPLGIITLAGSMRGEMAIHVWRNALTELKKSFM
GHDDMEDQVYKVLKYSFDRLLPNHQQGKRRGYTNLQLCFLYCALYPEDCKIPRNELVRKF
ISEDLVDTRKSMKAQYDEGHSMLDKLVNTCLLESTHNHKDGDSVRMHDLMRAMALKITEG
KTVVIAGHSSLKEIPNEEEWREDLENLSLIQSGIEVVPFEMSPKCPKLLRLLLRENPFNY
LPGSFFSRMHALCTLDLSRTRIKDLPDSLSDLKSLKALLLGECRELAAVPNLGKLKSLRE
LDLSYSGIRKVPQGTEKLLNLQRLLLNGANYIRMLPTGLLANLSNLQLLLLPYQVQTPVE
DIERLKRLEEFAGPVEDARDFSRVFRSRSRAHGTYYSIQVRLVYDGFSRRRNQVTFYLCD
LEKGDENHDTMSAQDILVFHHCDGLSNCLADDISRLDDPRSLKLLEVYNSRGIECMFTYG
KSVSQFSSLEKILLQELPDFMGMIHRREAGPSEVFASPTFAPAAFSSLKYLTICKCNKMN
KLGLPASEFPKLERICVRNCDEIQEIIETADGTGRGEAVGPFVSLPRLRQLYLIQLPRLS
SICKAKMLCDSINIIHVEQCQALKKLPLNFPESENHTLHEGSYHGSPPPSLEEIWILEEE
REWWDSLEWEHPIQSHLIQPFLRFWD*
>SMil_00005247-mRNA-1:cds
MAYAALLSLARTTAEIILDQDRYSISRNKKQQIRSIYEPFIFLQEFLEDFPEKANILDGR
IRDLAYEAEHIIESFILVEARSHWWNVLAAKSKLKRQIRKIRNETDSITREVMIIKNNSA
VAVQLGASSSAAAGSPSRSAPIIKIGYMVGLHEDLLIIKSRLCGESLNLEVIPIVGMGGL
QCRCSFTHALLVLPVGSSLNKDRLPKESNQLAGEKVFKILKGRRYLLVMDDIWSTDAWDD
VRLILPEDGNGSRIILTTRETDMAAYACRLSCPHKMRFMDEAQSWNLLQQKVFAHQDCPA
ELEDVGKEIARSCKGLPLAIVVVAGLLSAVSTNVASWSEIARNAMFLYMDVSGDCEVRVS
KLIKYGLPNPEGITASSLENLQTLSIATSNAQKPRAPSVGAAEIPEDIGEIPTLELIEVK
GTARTSLVESAQRILEKQQEWGNDALQVRCMAHR*
>SMil_00014772-mRNA-1:cds
MGQLEKDLRVLQAFLKDTVKRRKEEEVVKKMVKEIHDVVYEIEDIIDVYVTKTVEKNRRS
RLLRFYSKQANLHGVCKTVEEIRAKVERFRAQINLPTITQDTDEKPPQTRPPRKKPSYVG
FEDVRKDLIHRVMQETDYFDVISLISMPGLGKTTLARKVFNDPEIAFMFPIRIWISVSQK
FTGKEMFLNILNDLNETIDETISAKEGHELAEIVSRKLENRRYLIVVDDVWSTDDWERLS
EALPSHNPKGKVLITSRLEEVGKVASMPRPLHDLRKFTDEESWKLFCLEALGTLVCPPEL
EEVGRKMVENCDGLPLAIVAIGRILAKSLGPNLNTTKKEWEKVSEHISYLRQQDPSERTR
KFISLIYDNLPYHLRACFLYLGLFPEDYEIRVSRLIRMWIGEGLIPQRSGYTLEETGEKY
LEYLISRNLVKTVKFKPDGRVKTCQIHDTLRKFCLVEAEAENFLQLIKEYKDGCISNIDA
FRRLSIHSKSLDFVESKPFGPRVRSFVCFSENKYEVSREISTKILTAFQLLRVLDVLPFK
LAMIGSELYSLLHMRYIALSSKLSVLSSKFKQLSNIQTLIIDTDSDTLEVKADIWKMKHL
RHFKTNASATLPKPTESDKDCAHQLQTLGLISVESCTEELARRAPNLKKLGIRGKLALLF
EARNGSFDNLKNMKFLGKLKLENDAINPNSQEVVPLHSLPGYDRFPSVTSLTLCATFLSW
DHISTLGLLKKLEVLKLKDRAFMGHTWEVEDGGFPSLQFLQIEETDLAFWKASPRHYPKL
RSLVLKNCVKLCEIPIELADIPSFQMLDLYICILANNFGRAILGIKKMAETLAGGSEFML
SIYPPVE*
>SMil_00028651-mRNA-1:cds
MHQADLRCLEYLRQIIEDMGAIIEKSNQLKEKQRFREEHSTPPLTLSLTQTREETAMVGF
GDELIQLLDELTGHRSNLHIISIVGMGGMGKTTLAKTIYANQLIIEHFHIRAWATISQQY
DAKQILQQLVSSLGKSSNKNVDELGEQLHKTLSGRRYLIILDDIWSVEAWNEVRCFFPDN
GSGSRIVLTTRLSDVANNCGSSCFQKNLLDENESWELFCKKAFQNEDCPIELEEIGRKIV
KLCNGLALSIVVIGGRLLKSSRTVEYWKSVAKDIELSPNSKEKQESLDVLFSSYNHLPPH
LKPCFLYIGVLKLTPYHNLHISRIIQLWVGEGFLKSNGGRVLEETAEDYLKELIDRNLIF
VEKRSKNGKMKCFGIHDLLRDLCLKVAEQQGFFHVISHNGFFHVISHGPALGTEHHINAR
WWEYWQTSNSFGVRQTTRLPLARTILECDFPRETYRKPLGCVNLRYLALCYPGDRDVVKL
PSVLSLKLNLEYNRDLQGHDASLFECLCNLDRLHKLESLKLRVDYGWLHCTLNEILSFPS
SLNKLSLSGLKFEWEDLAVIGSLPLLEVLQVQFNNGWRSTWSPVDGQFLRLKFLKIDDCD
LKCWNADSCHFPNLEKLLLHAMRYLEEIPWGIGEIPTLKLIHLDECSNSLTISALKIKDE
QLQCQENDDLQIQIRVDKDKLESFMAMVETEGLSLTLNHVQCSRFG*
>SMil_00028650-mRNA-1:cds
MAAYAALASLLNTIKHMMTHPPISTSFHNIQIQSLEEKAALLLDFIETYNYGGGVSEEAQ
DLESLIASAAHTAEDMIESHIVNQLLPLSAHDHEVALSSSLYLQKESTIEEKNAAAVGDV
DQFHGGSNQAIEEPAPHVARVGDVDQXICSLIQTLEMAAYAALVSLLNNIQQMMNHPTLS
TSFDNIQIQSLEEKAALLLDFIETYNYGGGGSEEAQDLESLMASAAHTAEDMIESHIVNQ
VLLPLSADDREAALSFSLYLQKKTSIEKKNAPAVGDVDQFHGGSNQAIEEPAPHVARGGC
WINFMQLIKRKRAIQPKNEAAVGDVDQFHGESNQTIEEHAPHVAAGEARDLESLIASAAH
TAEDMIESHIVNQILPLSAEDREAALSFSLYLQKKRAIQEKNAAAVGDVDQFHGEYNLSN
FDYLRQIIEDMDAIIEKANELKEKHRFTEEHSTPPLTLTQNREETSMQYNAKQILQQLLS
DKDNSSNKKVDELGEQLHKTLFGRRYLIILDDIWSVEAWDEVSRFFPDNKNGSRIVLTTR
LSDVANNCGSSCFSKNLLDENESWELFCKKAFQNKDCPAELEEVGKEIVRLCKGLALSIV
VIGGSLLKSPRTVRYWKSVAKDIELSPNSKEKQESLDVLFSSYNHLPSHLKPCFLHIGVL
KSINYANLDILSIIQLWVAEGFMKSNGDRVLEEIAEDYLKELIDRNMILVEKRSRNGKMK
RCDIHDLLRDLCLKVAEEQGFFHVITQGPVLGTERRIVYKNASRGRETDRLPLARSIMEC
ELHKENYKYRLVRILKVNNQGSLDQVPCESVNLRQLVLWGPGFEGVLELPSSLSLVWNLQ
ALIFQKSGWYRPQVVPPIEIWKMRQLRHIECYQIYVPHPDREDELLILENLHMLREAVNL
TLSEDVCNIIPNIKILHLVYDRKLQGWDDSLIECLCNLDRLHKLESLKLTGETRWKNVFS
KLNEIVSFPRSLNKLSLSLIDFEWDDLTMIGWLPMLEVLEVDHNYAREKNRTWSPVDGQF
QRLKFLRLYSCHLRCWNADSCHFPILEKLHLTWLRHLEAIPWGIGEIPTLKLIHVRKCSN
SAAISAIKIKDEQLECQGNDDLQIQVDVLKGRLESFMAMVETEGLMLNNVQFNLFD*
>SMil_00027477-mRNA-1:cds
MAAYAALVSVMHIIDNLQLHPHPPISLHKEQVHSLTAKVTFLQEFLEGYNSYSSYNTEAD
PLEIRIADAAYAAEDVVESHIVDRITNDDDISSDVLYESMEKVIEKMALVEKEAIEIKGS
MGVQHHHLHRNTIPPDSSRSSSSPMAQMVGVDDVKLQMMDKLTNNCLDLQIIPIVGMGGT
GKTTLARNIYQERLIMEHFDICAWTTISQEYSIRDLLAEVLAQLIAEKVNQDLNEHELGG
RLYKHLYGRRYLIIMDDMWSIEAWDRVRNYFPNNNNGSRIVVTTRLSNLASTLPNSDSIR
TELLDEANSWELLSKTVFGEKKCPLELEQVGKKIGKSCRGLPLSIVVVGGLLAKSEHTTE
YWEYIEENLNSIVNLEDDERCLKLLHLSYKQLPIYIKPCFLYMGTFPEDASISTAWLMKL
WVAEGFLKPVTGKSLEEVAQEYFKDLCDRNLVLIHKIGIMGNIKRCKIHDLLRDLCLREA
QKERFYTPPRFFAIPASKEEAAQPVSRARSAIRGFTGAPPPPHTSRLLRVYRDTNSSPSL
ENSLEFVNLRLVGPISLANHELESPIYRFWNLQTLSIAGGGVVPDEIWFMPQIRHVRCRG
LRLSDPPIVDDVDEVVLGDLHTLEIRDFRCSEEVVKRIPNIKKLVIFCSKLDERSRLDNL
ASLQKLETLHCEFDFDRPQSLQSLSFPHSIKNLWIELSSVSSWQEIMEKIGTLPLLEKLK
LYNGSFEDGEWDTVEGQFRSLKFLEIVGSDLEVMRIESSHFPCLEHLILRKLKRLYDIPS
EVAEISTLRLIFLECYEAAALVCLKKIVDEQEELFGEVGVKMVANVKRGRVGAHRERWSS
PHIDTQQGRVWMQQRTEYSKWG*
>SMil_00027476-mRNA-1:cds
MAAYAALVSVMHIINNLQLHPRPPISLHTKQVESLTQKINFLLEFLEGYNPHLGYTAEAD
PLESRIADAAYAAEDVIESHIVDQITNGAEKISSDGLYEALEKVIQDMALIEKEAMGVEH
QLHRNSTPSESQRSSSNALNSSMVGVEDVKLQMMDMLTSNSQDLLIIPIVGMGGTGKTTL
ARNIYQERLTTEHFDICAWATISQEYSVREIYAEVLGVDHNLSELELGEKLHKHLYGRRY
LIVMDDMWSIDAWDRVRNHFPD
>SMil_00019556-mRNA-1:cds
MTAYGAVNSLRNTIDYILHSSHFSLVDPSPDIIQLAYKELQPLQYILERLDITRTSRSRK
KVNALDGRIKELIWDFQDLLESLLYQQIFSQVEDEGIMKERVWEFEGLLESLRSQPQILF
QSPPHHKTTSTTTTRLVVQKPEGRKFNTPRIMIESEASQSRSLEDDVGRERFSIDLQFLN
ICSSFIERLTDMEEEYIYEVDNMPEDDDNDDESISSRTGTKSKMIGLSDQFQELKECLME
IFEDPEILSRFERRAWVTVGRKSQFDEVSRGILAQMYGITQGDHELGAYMKKRLEGEKCL
IVLDDVWERQILDSLLSSIYIEYGYIYILVTTRDTNSIPPKFPIYSILVRFLNNEESKDL
LCEKVFGENSCPFQLDKAITKIAKNCEGLPLMILTVADILSKAQNTDPKYWDDVAEKRNS
VFTDAYNQITKVLFPSYDYLPQFLKMPFLYMGVFPPDYDIPISKIMNMLATEGWFHNTIK
KLCVKDSVRQCLDELCTRKNLVLFSQRSICKTSWKIRYHKFKTCRLHSAWRHVCKGEARR
NKFYHVLNRLVDASEDCIKGQRCLCLQNNILFGIKDFCNSVRLNCASSTRSLLFFGPYHQ
YPIPVGDYFKLLGKLDALKLRLFTFPTEILTLVLLKYLALTCNGELPTTISKLFNLRVLI
IHPHNNIRICRAPSYIPVQIWDMQELEHIEILGKSLVAPFHFASLEKLSTLVGLNASICT
ILELFQKVPCIRKLGVQIELTPNDDHNDLLSCFSCISTIESLETLKYSITNPVVKFDYAF
PSSLMMFPGGLKKLHLSGMSFSWEYMDVIGSLPFLEVLKLRAYAFRGSKWEPLEESFLKL
KFLLIEDSDLVQWKPRSGSFPNLSYLSMKHCYKLEEIRWLSHFGIGTIELVNCNPVAVTC
AKQLQPNSYTLVDVTASSSFDEKPITIKFTRYWFGFE*
>SMil_00013358-mRNA-1:cds
MVELLKDELKRIQSFLKDANRKQADDDRVRNWLSEIREVAHDARDVIEIFVLKVESKGRL
GGSPPSPNTFTTSTKSGSRSTRSRHAWRPSTEAARATGLKISERRRSRCRDRRWSRGGGC
SLAKRTNTWWAMGGDMQKLLRESILDEERRKGLSISVVEGMAGIGKSTLARKIYNNVGVV
GGFNCRCWAVVSSGFNARETIKQLIMQLPRSAKDQEKVRDEMKKMEKSTRDELYLREQLQ
EMLHGELRGKTYFIVLDDVWEKEDWESLRCAFPDEQDKPCRLLITTRNKVITKYGDYALE
MNVLDLDESWQLFLNKAFIHGSHTECPEELEPIGREIVEKCNGLPLAISVVGGLLVETQT
KSGWENVLDQINSHFGTAESSISTILELSYQNLSPQLKSCFLCLACFKEDANIPTKRLVH
IWVGQGLIQHEGRRTVNEIARGYLDELINRNMVQIKDLTLDNRSKTVTSTISFAMCA*
>SMil_00026998-mRNA-1:cds
MAAYAAVVSLVQTIHLIEHHPFPPISMDKQQVESLTEIVMFLQEFLEGYKSPVADGDEAD
QLEMRIADAAHAAEDAIESHIADQSLPAVSKNERNRIGLFNWFRGLKKPQIDLYESLRKV
IEDMDLIKKQVTEIVADKAAVHSQLQRQISTSTSSLSRMNSTMMGSDDVMRQVMDKLTNR
EPHCQVIPIVGMGGIGKTTLARNVYARFTNVHFDICAWVAISQQYNIKKLLCDILSEANK
DLGTLSRMSEDEVGTALYKYLFGRRFLIVLDDMWSIEAWERMKRYFPDNDNSSRIMVTTR
LSDLGARLDNNNVVDMRFLDVESSWRLFCKVVFGGGSCPVELEKIGRNIVESCRGLPLSI
VVMGGLLERLERTKECWESIKRSLNSGVKLENYDHCLKILKLSYNHMPIHLKPCFLYMGV
FEEDSVIQVSTVVNLWVSEGFLNPISGKSLETVAREYLKELVDRNLVILVHELVGYYSTG
SMKYCKIHDSLRDLCLREAENERFYHVVGRHSPRATCSQRRIVIPRGTSKKKICNAMKST
PHAHSYISDHERVRGLSNLRLLRTLKACEYGGFEGHEHSVGKMFELVNLRLLVVKADGCP
QLPSSISLLWSLQTLIVSYYESDVNAPIEIWKMPQLRHVYLGFRDMAALRLPDPPSDSVV
VMENLQTLKWVTNFKCDEETVRRIPNIKKLGLIYDEDEGIGPRDVCNIECLQKLESVSCE
CRRRDDILQKLTFPHSLRSLTLRSSRDCSVDDVLEKVSALPLLQKLKLEFGWFRTGEWAT
VEGQFPSLKLLSLTMCENLEYWMMESSHFPCLEHLHLSWIQLKEIPAEVGEILTLKSVRL
ICCEESLVKSAKMMVEEQEELQGEVSFKVYVRIVKKSEELQSLADPNFQVTTLSDI*
>SMil_00019931-mRNA-1:cds
MAAYAALVSLMHIIDDLESHHSPPISLNKQQIQSLTENVMFLQEFLEAYNSSVSEEADPF
EMRIADVAYELSYVAYAAEDAIESHIVAKIQLSRSRETIRSRFLSCFRAPKDPKTVSSNH
DDEEMKLFQDVQNMIQEMDQIKSLAMQRNTEKVVLHDTRRSFVFASSSTGKNSSGMVVWS
EGVVNGILERLISDQREPQVIPITGMGGIGKTTLAKTVYSKKYIEQRFDVCAWATISQQY
NTREILCELVSQATNKSKEQLSEKSEDELGLELYQHLIGRRFLIVMDDMWSIDAWDRIQR
FFPENENCSRILVTTRLLHLSSQLNNNYSLQMEFLDEVRSWELFSKTVFGVGSCPHELEK
IGKKIVENCRGLPLSIVVVAGILKNREHTLGVWESIRKNLASEVNLENDKHCLKLLKVSY
NHLPLYLKPCFLYMGVFEEDDSVRVSTLVKLWVSEGFLKPMNGKSLETIAIEFLRDLVDR
NLILVGKVGKTGNIKFVKIHDLLRDLCLNQSKKDGFYHVIGQSSPRGISSQRRVVVPRNA
PKKKVLDDLQSMPHARSIISEYGRVPRIKNSRLLRTLHAYRYFDDERRLIKSLASTSQYV
NLRHLVVEVGRMSSIFTSFTRLWNLHILIVSCFEEFTAPAEIWRMPQLRHIEMTRGRFYL
PEPSSDDVVVMENLLVLEGIANFKCSEEEFLEAYDSPVSDEADPLEMRIADAAYAAEDAI
ESHIVAKIQLSRSTEADISPVSDEGNPKEEMKLFQDVQNVIQEMDQIKSLAMQRNTDKRH
SFVSASSSTGKNSSGMVMRLEVGNSFSKISVWGWKLPHELEKIGKKIVENCRGLPLSIVV
VGVFEEDDSVRVSTLVKLWVSEGFLKPMNDKSLETIAIEFLKDLVDRNLILVDKMGSTGS
IKFVKIHDLLRDLCLNQSKKDGFYHVIGQSSPRGISSQRRVVIPMNTPKKKVLDDLKSMP
RAQSIISEYGNVPRIKNSGLLRTLHAYKFPYSEDERHVIKSLASQYVNLRHLAVTVNSMS
SIFTSFTRFWNLHMLIVSCVEVFTAPAEIWRMPQLRHIEMKGIFYLPEPSSDDVVIMENL
LVLEGIANFKCSEEVVKRIPNIKKLGINFIWRGGIEQDDYYCLNNIKRLCKLESLFVLCW
SSFTASLYVLTFPQSLKKLTLEMNRGFEWEKMLEKIGALPLLEKFKLSYGCFGTGKWEMV
EGQFPSLKYLELGLCRRLKHWTAESNSIFPRLEKLHLLYMVGLKEIPTQIGDIPTLQKIW
MEFCGESAVMCAKEIVEEQVELQGEDLPFHVQVRLPRKNEALVQRLAGPNFEVICNSSS*
>SMil_00026541-mRNA-1:cds
MASIEEEAKQIQGRLGLQHQLPFDSSRSSSIPQQSSMVGADDVKLQMMDKLISDDDLQII
PIVGMGGSGKTTLARTVYEERLIKEHFDICAWATISQEYVIREIIAVVLCQFNIGVDGYL
NEHELGEKLYKHMYGRRYLIIMDDMWSIDAWDRLRKYFPDNKNGSRIVVTTRLSDLASTL
TNSNGLGMELLNEADSWELLSKTVFGKEGCPHELEEIGKKIGKSCKGLPLSIVVVGGLLA
KSKPTREFWEYIGENLNASVNLEDDERCLKILYMSYKQLPVHLKPCFLYMGVFPEDDVIV
ISDLIKYWVAEGFLKPVSGKSLEEIAKEYLNDLISRNLVLSHELGSIGNIKKCKIHDLLR
DLCLREAEKERFYYTASDSVGISVLPPMSQARSLTWNVGRKLSPLNMSLLRIVKKTRFVQ
NDLFGDFDQLVNSRFLYIHLFEMENFPCSIWRFWNLQTLIVHSYTSIEVNAPTDFWXCRE
YSLHTPEK*
>SMil_00021132-mRNA-1:cds
MAAAFAALVSLQNNLRLVCTHPTHSFSFEEEQIESLWETVSFLIKFMKSYDNSHGATKEA
AEALEIRIARAAQAAEDVMESHIVDQIRSGKTRSPRFLLDLQKVIQDMDYMRRKATNVKA
QSGINEADSAAEVISSTPHMASKKSSMVGFDDVLRQLLDQLTGFPSSRRVIPIIGMGGIG
KTTLATNAFQHPLTVHHFDVCLWATISQQYSVQKILTQLVSCLRKSIRKSVDESSSCETV
DVIRDELYKSLFGRRYLIILDDMWSLEAWYDIKNLFPDTQDGSRIVVTTRHADVGNHLGV
PHLAIGFLDEENSWDLFCQKAFAEQGCPSELEELGKMIVEKCKGLPLAIVVVGGHLRKSS
MTQEYWENVAHHMNSILEYSTENDEQCLNVLSLSYSYLPARLKPCFLFLGVFPEDEQIYV
PDVLKFWIAEGFIESSNNTRLDEAGRYYIRDLSERNLILVDGWDYNGEVCMIKVHDLVRE
LCLKIAKTEEFLSVLDTPQAINRERRVVISGEIPETKTFDAPIRCLICEGGRLSHDFKLL
RTVHKVVASSITDSTFQQLNLRYLKVDIDQKSRTTVYLPPSISLLWNLQILRIVVPTRST
AIAPYEIWEMVQLRHLEVYPICLVDPLPVDRLDHANDLVLRNLYTLSNVENLRLSEEVCK
RIPHIRVLRLSYCDEVSLSYCPSNLGNFHELEHLLLKFDGNSKWHDFCLSLTFPISLKWL
HLRGCGVDWDELTIMVGSLPNLVCLKLDLNAVIGSVWSPIEGKFLRLRRLEILGCDDLIY
WNAENFHFPVLESLLLRNMPKLEKFPSGIGEIATLGLIEMKFCSESSSISAMRTLVEQEE
QGNEDLQLQVIFRGDEKTIESFSNKVREEGLQSKNLSLYCQNVNSRVFDKFHF*
>SMil_00028721-mRNA-1:cds
LTEILCKNIHLLFLQLRLIMAAYAALVSLMHIIDTIEHHHSPPICIDTQQVESLTQIVTF
LQEFLEGYKSPVADEDEADPLEMRIVDAAYAVEDVIESHIVNVIELGRSSPNEELFECCI
ADAAYKAEDVIESHIVDKLQLSRSKEAKIDTAYIAEDAVESHIVDKVQLRRSKEAKISCF
FNCFGGSKNDSSNHDDEHINLYQDHGKKEAMETAAAADEGDVVGEDVSCIDFYEDLQQVI
EEMNVIKKEAMETAAEAQLQRKVSSTHAGSLTSPSNVKESKMVGFDDVQLQLLDWLTGGN
RNRQIIPITGMGGIGKTTLARHIFELALINQHFDIRAWTTISQTYNVRETLREVLHQVTG
NLGSDLSENELGEKLRKYLWGRRYLIILDDMWSVEVCDKMGVFFPDNNNGSRVIITTRLS
NLAAKLTDSNTIGMRFLDDFCSWSLFSKTVFGDEVFPLRLEEIGKKIVGKCKGLPLSIAV
IGGLLAKSELTLEYWERIEENLSSIVNSENDEYWLRVLKLSYDHLPAYLKPCFLYMGMFE
EDEEIRVAKLMRLWVSEGFLKPIINKSSKTIANEYLKELVDRNLILVHKLGAVGNIKYCK
MHDLVRDLSFQEAEKQRFYYVLGQHCPRGINSQRRIVIPISISNKTVRDAMETMSSRARS
FICHGFAVPEKLLNFRFLRTLTTSIYSSKYLEENVLQSVNLRNLSVKLFREGFQIPSSIS
LLWNLHTLIVTYKGELTAPVEIWKMHQLKHVEFEYPGMYLPDPPSGHSDVMMENLETLEG
VNDFNLNEEVVKRIPNIKKLKIRFWDKSISFPHSLKKLRLDCESFPHLEEILEKIGSLPL
LEKLTLSHGQFATGRWEIVEGQFPSLKYLILWDCEDMECWTLEGSCLPRLEQLHLWFMKS
LEEFPSEIGEIPTLKSIQLWYCSESMAVSLKKIVEEQEELQGDPPFHVLVKLNNVSQELQ
SLATPNFRVVKCSLM*
>SMil_00028228-mRNA-1:cds
LLEKPLLPGDETTVKSIVANCKGLPLSIATIGGLLAKSERTTEYWMRIEQNLNSIVITNN
DEFCLKILRMSYTYLPNYLKPCFLYMGVFKEDRSIRVSMLKKLWVSEGILKPVSGKCLET
IGEEYLKELVDRNLILVDKLGVSGNVKFCKIHDLLRDMCLKVVEKERFYHIIEKSPSVID
NERHRVVFQNGGRGVISEVSRSLSHARSIICDDDGINFERPHNFRLLRTFKAYDKDSYRG
GLHFVGAVFQLVNSRHLAVRVHSVTKFPSSINLLWNLSTLIVYESDSEYWREVVAPIEIW
KLHQLRHLEFVKEGLILPDPPSEMVIMENLQTLKGFSDSLTSSHSCD*
>SMil_00027034-mRNA-1:cds
MDEIKSLAMQRNTEKVVLHDKRRSFVSAPSSTGKNSSGTVVWSEGVVNGILERLVADQHE
RQVIPITGMGGIGKTTLAKTVYSKPIIEHRFDIRAWATISQQYTREILCELVSQATKQYK
ELLSERSEDELGLELYQYLSGRRFLIVMDDMWSIDAWDRIQHFFPDNENCSRILVTTRLS
QSSQLNNNYIQMEFLDEVRSWELFSKIVFGVGSCPHELEKIGKEIVEHCRGLPLSIVVVG
GILKNMEHTLGGWESIKKNLASVVNLENDKHCLKVLKMSYNHLPVHLKPCFLYMGVFEED
DSVKVSTLVKLWVSEGFLKLVNGKSLETIAIEFLKDLVDRNLILVDELGSSGNIKLIKIH
DLLRDLCLNQGKRDGFYHVIGQSSPRGRSSQRRVVIRRSTPKKKVLDDLQYMPHARSVIS
EYGKVPGSKNSGMLRILHAYKFRYYDDESYVIKSLASQYVNLRHIAVEVGSVKYVASTYV
YSGFKGGSAANI*
>SMil_00027036-mRNA-1:cds
MNVIKKEAMGIAAEPKLQRKVSSTHVGSLTSSSTVKESKMVGFDDVTLELLDRLTRGHRN
RQIIPITGMGGIGKTTLARHIFEHPLVKHHFDICGWTTISQTYNVRETLRGLLCQVRGDS
GGDLSEEDLGVEIRKYLLCRRYLIILDDMWSVELWENMMVFFPDNNDGSRIIVTTRLSNL
AAELTHSNSICMRLLDDVSSWNLFSKTVFGDEGFPPQLEEIGKKIVEKCNGLPLSIVVIG
GLLAKSELTLEYWEHIQKNLSSIVNSENDEYCLRVLKLSYDHLPVYLKPCFLYMGTFEED
KEIKVSNLINLWVSEGFLKPIVGKSLETIAEEYLKELIDRNLILVLELGFIGNIKYCYMH
DLLRELSLKEAQKQRFYYVLSQQCPQGINSQRRIVIPEIILDGKVLESMSLARSYICHDY
TVPQLLDCRLLRTLTTYMFFDEHLIGNLFQLVNLRVKSLSYLQCLSKLETLHCIFLGGSD
DYLESISFPQSLKKMYLECGKFHLEEILEKMASLPLLQKLKLCDGQFGRRRWEIVEGQFP
RLKYLRLIECADMECWTLEGFCLPRLEQLHLSYMESLEEFPSEIGEIATLRSIELEECSE
SMAMSLKRIVDEQEDLQGDPSFHVRVESSEVSQELQSLATPNFRIVKTGP*
>SMil_00028162-mRNA-1:cds
MAAYAALVSVMNIIEQMMSHPRLSTVFDKKQIESIGEKADGLLDLITNTNMDGGSKEAAD
LESQIASAAHAAEDVIESHIVDQIHAEKKQAPINFMLRRWQRRNRPSHRCSLLELQQIIE
EMDGIMRKGAELKEKWRAREEQAAHGDMDVVEEKQPLTTTTGKASPVGLEDDVIHIMDKL
TIHQPKQHIISIVGMGGTGKTTLALNVYENSFIKEHFDIRAWATVSQQYSAKEIFSKLLS
SIGQSGSENDLGLKLHQTLCGRRYLIVLDDIWSVEAWDEVRRYFPDNGNGSRIVLTTRLS
DVASGCGSSSCITMKPLDEDQSWVLFCRSAFQQEHCPYPQLESVGNEIVRLCRGLPLSIV
VIGGILLKSPRTVGFWEDVAKNIKSIPNSMEKQEILDVLSLSYNHLPPHLKPCFLYMGIF
AEDREIRASRIIKLWVAEGFIKPKRAQMLEEIAEGYLNDLVDRNLVLVGRHRYNGKIRSC
RLHDLIRDLCLKVSEKDKFFYAKRALHNMTEERRFICHDFIESEDVHEMSDALMSAQLLR
SLVSSRWSKLPVVFKLLRVLTMANDCSAEDIIQNLNLRYLTFQPFAFGTLVRLPSSISFI
WNLQTLTIEARLVVAPIEIWCLSQLRHVECKRILSSPSSSFSK*
>SMil_00023646-mRNA-1:cds
MAAYGALVSLMHIIERIENHPSPPISIDKQQVESLTKNVTFLQDFLDAYISPVVDDHEAD
PLERRIADAVYAAEDVIESQIVLQIHNRSSIHNFYYDLQQVIEEMNLIKKEATEIVAAEA
QLQRKVSSTRAGSSSSLKESMMVGFDEVLLQVLDKLTGGQLSFQIISIMGMGGIGKTTLA
RHVFEHALVKQRFDICAWTTISQTYNVRETLREVLFQATGDPDCDLSEKHLGQKSLCEDE
LGLKLYQCLWHRRYLIIMDDMWSIQLWDKIRSFFPDYNDGSRIIVTTRLSNLTSQLGESY
GVRMKFLDEASSWDLFTKTVFGGQSFPSELEDIGKNIVANCKGLPLSIATIGARSSIRAS
TLKKLWVSEGFLRPVSGKCLETIAEEYLKELVDRNLILVDGLGFSGNVKYCKIHDLLRDM
CLKEVEKERFYHIIEKSPSVIDNECRRVVFKNAGRRASRVYEFTNGQGALILPDPPSEIL
IMENLQTLIGLHNLYLNEDVVKRIPNVKKLYLFYNSEEMESLSELKQMERANCFSYLECL
SKLENLIFHFSFDYRYDEYLQRISFPHSLKKLNLSLVPSSLSDLAEILQKIGTLPLLQKL
VLQFGTFQTGKWDTIEGQFRSLELLELDWCDGLKNWTMAESSHFPVLQELRLLTLYELEE
IPSEVGEIPTLKSIYLENCSESAIESAKKIVEEQEDLYGDQLDLHVRVLL
>SMil_00020044-mRNA-1:cds
MAAAYAALVSLVNTMDQIHIHPRLSASFDNYQFESLRGKVDFFLDFVENYSDAVRGEKVD
FLEDSYENHPDANNNEAEDLARRIAVSAHDAEDIIELEAADRIHASSTEKNSSFLPDLQR
IIQDMDFIKEKVIKVKEEIGFINSMDPPPSSSSAPLAAAKTTSLVGFDGYIEQLLDELTG
HDHGRRIIPIVGMGGIGKTTLATNVYENSNIVRHFNVRVWVTVSQEFSARKFFLKALSSL
GISTDDRDSATDQQLSHELYKILFNRRYLIILDDVWSVEAWDKIKFFFPENKNRSRIVVT
TRESKLVDYLGSSALAVDFLDDKNSWDLFCANTFASQQGCPSELEEVGKKIVKSAMDFHS
QSL*
>SMil_00022799-mRNA-1:cds
MATYAALASLLNTIQHMMTHARLSTSFNNNQIRSLEEKSSLLLDFIETFNYYGGGSEEAQ
DLESLIASAAHTAEDMIESHIANQLLPLSAEDRQIIEDMDAIIQKANELKEKQRFREEHS
APPLTLSLTQTREETAMVGFGDELIQLLDQLTGHRSNLHIISIVGMGGMGKTTLAKNIYA
NQLIIERFDIRAWATKAFQNEDCPSELEEVGREIVRLCKGLALSIVVIGGSLLKSPRTVG
YWKSVAEDIESSPNSKEKQESLDVLFSSYNHLPSHLKPCFLHIGVLKRINYASLDISSII
QLWVAEGFLKSNGGRVLEEIAEDYLKELVDRNLILVGRRSKNGKMKRCDIHDLLRDLCLK
VAIEIWKMRQLRHIQCGGIYLPHPDGLDELLILENFHTLGCAVNLRLSEDVCKIIPNIKK
LHLEYDVEVEYFDFDWDDLTVIGSLPLLEVLEIVVISQFWRSFFFVVYGSWKRSHGVLVR
YQHSNLFMWAIVVTLPRFQLSK*
>SMil_00025083-mRNA-1:cds
MAYNLQSLITILQGILDPQQTRWILGPQKPQLQSLLEKASSLQQILEKTPPLTKIPSLEC
QIRDVANEAEDIVESHMVKRILSILSEIWSNLTLNCGTEDPIRLETASSLQQILQKTPPL
TKIQSLECQIRDVANEAEDIVESHMVERLLSMPEGVNITPLTPDVLLVTQKLDSVTQQVE
ELVEVERNKKPTGSSVSGASFSSSKSVVVGVDEDLKQLKDRLIGMQSKLEILPIVGMGGI
GKTTLARTLYQDPLIVDHFSYLAWTTISQDYNMRSILLSLLRCITGSDYEHEGDGELKDI
LYRSLCGRRYMIVLDDIWSTKFWDEIRRCFPDNNKGSRIVITTRESDVAKYADSKSLHHQ
VQLLSESQSWDLLSQIVFGEEDCPHELQGIGEKIASDCGGLPLAINVIGGLLSKVERLKG
VWENIGNDVRAAIAESDKQFSNILSLSYNHLPIHLKPCFLYMAAFPEDYEIDPLRLIQMW
VAEGFVKSNGDKSLEEEAEDYLKSLVERNLVSVITSYNWYGKETKRYSMHDLLRDLCIRK
ADDEKFLHVKNSTFCNQLRRVSIHTSYGMEDIDEYASSSEMSLVRSFLLLIQLDSNNVLP
MVFTLRLLRVLDLLENEHEINEFPEEILQLVNLRYLSIYCESLPTSGISRLCNLQTLIAR
LGDGSCPAELWEMSELRHLIMLDVPLCIEDDYMKKIVLKKLQTIWYVSLTRSVIRRGFLE
SIPNIKSLEIFYDQEGSSGMSEVVDLSHLHKLQTLRWVSSEYLHVPKFPSTLRELSLDFC
VITPAATTALCALPNLEVLKMNFCIFKSNETEEEDEANEEWEIAEGDEFSSLQFLQLSFS
KLVHWRADETNFPRLRHLIIRDCRKLEEIPAGIGEIPTLQLIEMVYCSDSAEASAKQIQE
EQQSEYENYQLQLRIVT*
>SMil_00025084-mRNA-1:cds
MVERMLSIPKRVNSILQLTPDVLLVTQKLDSVIEQVVKLVEVETNMKPTGSSWSGASFSS
SKSVVVGVDEDLMQLKDRLTGMQSKLEILPIVGMGNSLLRCITGSDYKHEEDGELKDILY
RSLYGRRYMIVLDDIWSTKFWDEIRMYFPDNNNGSRIVITTRESDVAKYADSKSLHHQVQ
LLSESQSWDLLSQIVFGKEDCPHELQGIGEKIASDCGGLPLAINVIGGLLSKVERLKDVW
ENIGNDVRAAIAESDKQFSKILSLSYNHLPLHLKPCFLYMAAFHEDYEIDPLRLIRMWVA
EGFVKSNGDKSLEEEAEDYLKSLVERNLVSVITVMIGMEKQREMSLVRSFLLLIELDRNV
LPMVFTLSLLRVLDLLEMNKYKINEFPEEILQLVNLRYLSINCKSLPRSGISRLCNLQTL
IARLGNGSCPAELWEMSELRHLIMLGAYLMIKDDYMKKIVLKKLQTIRSVRLSPSVIRRG
FLESIPNIKSLHISYVLEGSSGKSEVVDLKLSLDNCVITPATTTVLCALPNLEVLKIRYC
TFKSNETEEEEEEANEEWEIAEGDEFSSLQFLQLEECYLVRWRADETNFPRLRHLIIQHC
WKLEKIPAGIGEISTLQLIQLEECSDSVVASAKQIQEEQQSEYENYDLQLRIF*
>SMil_00025081-mRNA-1:cds
MAYNLQSLITILQQILDPQQTHWILGREKPQLQSLLEKASYLQQQILQKTPLLSKIPSLE
CQIRDVANEAEDIVESHMVRRIFSMHESYMLEQLFSMPEEEEEEEDATPDVLLVTQKLDS
LTQQVEELVEVETNKKPTGSSWSGASFSSSKSVVVGVDEDLKQLKDRLIGNQTKLEIVPI
VGMGGIDDIWSIKFWDEIRGSFPDNNNKSRIVITTRESDVAKYADSKSLHHQVQLLSESQ
SWDLLSQIVFGEEDWPHELQGIGEKIASDCGGLPLAINVIGGLLSKVERLKGVWENIGND
VRAAIAESDKQFSNILSLSYNHLPLHLNHVPLYGSIPRRL*
>SMil_00025080-mRNA-1:cds
MIVLDDIWSTKFWDEIRRYFPDYNKGSRIVITTRESDVAKYADSESLHHKVQLLSESQSW
DLLSQIVFGEEDWPHELQGIGKKIASDCGGLPLAINVIGGLLSKVERLKGVWENIGNDVR
AAIAESDEQFLNILSLSYNHLPIHLKPCFLYMAAFPEDYKIDPLRLIWKWVADGFVKSNG
DKSLEEEAEDYLKSLVERNLVSVITSYDFDEKAETYSMHDLLRDLCIRKADDEKFLHVKN
STELTFSNQPRRVSIHTSYGMEDDEYASSSEMLLVRSFLLFVKLDRNVSPMVSTLSVLRV
LDLMEMWRIEFPEEILQLVNLRYLSINCKSLPRSGISRLCNLQTLIAKLGDGSCPAELWE
MSELRHLIILGLVDLRIEDDYMKKIVLKKLQTIRNVWISPSVIRRGFLESIPNIKSLKIW
YYEDEGSSGMSEVVDLSHLHKLQTSLQFLQLDGCDGLVRWRADETNFPRLRHLFIRDCPN
LEEIPAGIGEIPTLQLIELEDCSDSAVASAKQIQEEQQSEYENYQLQLRIF*
>SMil_00021090-mRNA-1:cds
MAKVIKAMREIVDIVRDKKLEEGRRLNFLVSDLVDLAYHALDQSYSFEYVSIHSWMGEIK
IKMLKMGDDGAELRSSETVEDDNYVLEDRENLHTSSFLETMDYPILRYMLSQHLQGKRYL
IVLDDVPKQMRLKPFLKALPIETFVITFRAVQKSRGKRDNGSRLMLTSHTTHVDIFVSDD
HVYKMEPLDSKKSWQLFLKAINHGNKLTGEHKFPMHLEHMGKQMLIKCGGLPLAIKEVGK
QLAEKKVSGQSQWEQLLESVDFGST*
>SMil_00016673-mRNA-1:cds
MAAAYATLVSALNIIDNLQHHPRPPISLHIKQAESLNEKISFLLEFLEGYNPHRGYSKEA
DPLESRIADAAYAAEYAIESHILDQNTNNGENMSSDGLYEALEKVIQDMASIEEEAKQIQ
GRVGVQHQLHTKSTPSDSSRSSSIPQQSSMVGAEDVKLQMMDKLTSDRLHLQIIPIVGMG
GSGKTTLARTIYEERLIKEHFDICAWATISQEYVIRDIFAVVLRQFNIGVADDLNEHELG
EKLYKHLYGRRYLIIMDDMWSITHGIDLGMKLLDEAHSWELLCKTVFGKEGCPFELEEIG
KKIGKSCKGLPLSIVVVGGVLAKSKHERECWEEIGENLIASVNLEDDERCLKILYMSYKQ
LPIHLKPCFLYMGVFPEDEEIKISKLIKYWVTEGFLKAGSGKSLEEIAKEYLKDLIGRNL
VLRSTNKWEKKKCCKIHDLFRDLCLREAEKERFYYTASDNVGISILPPMSQARSLTWNVI
RPKLSPLNMSLLRIVKTTTFQWAVKDLFEHADRLVNSRFLQIASISVWNFLRSIWRFWNL
QTIIADTRDDVIAPSDFWCMPQIRHVEFLGGLRLPDPLNDQDDIVLGNLQSLGTVYNFKC
SEQVVKKIPNIKELVFRNWEEYCLSNLDCLTKLESLDCTFSGKCVINFPHSLKRLKLYIM
DGYCWEDILDKVGVLPHLQKLTLGSWMFNEGKWETNEGQFRSLKFLTLEYCRNLEIWKIE
SSHFPCLECLHLDGLYNLQEIPLDFAEIPTLREIIVESCSNSAVVSAKRISEEHEDYYGE
GALQVRVDLSSDDEAELG*
>SMil_00016674-mRNA-1:cds
MAAAYATLVSALNIINNLHHHPTPPISLSIQQVESLTQKINFLLEFLQGYNSHRGYSKEA
DPLECRIADAAYAAEHAIESHILDQFTNNGENMSYDGLYEALDKVIKDMALIEEEAKEIQ
GRVGVQHQLHTKSTPSDSSRSSEIPQQSSMVGAEDVKIQMMDKLTSDRLHLQIIAIVGMG
GSGKTTLARTVCEERLIKEHFDICVWATISQVYVIREIFAAVLRQLNIGVDDDLSEHELG
EKVYKHLYGRRYLFIMDDVWSIDAWDRVRKYFPDNKNGSRIVVTIRLSDLASTLPNSNSL
KMKLLDEAKSWELLSKTVFGKEGCPLELEEIGKKIGKSCKGLPLSIVVVGGLLAKSKHTR
ECWEEIGENLNASVVNLEDDERCLKILYMSYKQLPIHLKPCFLYMGVFPEDELIEISKII
KYWVAEGFVKAISEKSLEEIAKGYLKDLIGRNLVLRTSKYRGKKCCQIHDLLKDLCLREA
EKERFYISASDNVVISVLSPMSQARFLTWNVRQKLSPLNMSLLRIVKTSGDEWGREDLFG
HADQLVNSRFFHIGYRIREGNFPCSIWRFWNLQTLIVDNKYALITAPTEFWYMPHITHVE
FFKLRLPDPPNNQEDIVLGNLQRLGTVIDFKCSEQVVKKILNIKELVFDNRRERDDDDDD
DEMYCLSNLDCLTKLDSLHCTISPRNAINFPHSLKRLFLRTDSSSCWSQDILDKVGVLPH
LQKLTFFGGSFNEGKWETTEGQFRTLKFLSLYWSGELEIWKIESSHFPCLERLHLRQLYY
LREIPLEFAEIATLRKIVVEGCSDSAVLFSLSLECDNCPADSEMHHIVLP*
>SMil_00016671-mRNA-1:cds
MAAAYATLVSAMNIINNLHHHPRPPISLHTKQVESLTQKINFLLEFLEGYNPHRGYSKEA
DPLESRIADAAYAAEYAIESHIFDEECSIVSHIFDEVKNDGENMSYDGLYEALEKVIQDM
ASIEEEAKQIQGRVGVQHQLPPDSSRSSSSSIPQQSSMVGADNAKFQMMDKLTSDLLHLQ
IIPIVGMGGSGKTTLARTVCEERLIKEHFDICGWATISQEYVIREIFAVVLRQFNIGVDD
DLNEHELGEKLYKHLYGRRYLIIMDDMWSIDAWDRVRNYFPNNENGSRIVVTTRLSDLAS
KLPNSDSLGMKLLNEDESWELLCKTVFGKEGCPLELEEIGKKIGKSCKGLPLSIVCGRPF
GKSKHKRVLGRIGNLNAMLI*
>SMil_00006847-mRNA-1:cds
MVTTRLSDLASTLPNSNSLGMKLLDEDDSWELLSKIVFGEKGCCPLELEEIGKMISKNCK
GLPLLIVVVGGLLAKSKHTREFWEYIMENLNASVKLEDDERCLKILYMSYKQLLVHLKPC
FLYTGVYPEDELIKISKLIKFWIAEGFLRPYELVEDSGLKEIPTVWRFWNLQTLIVYNHK
GVITAPTDFWHMRPHIRHVEFDELRRLPDSPNNQDDIVLRNPQKLAISIISLNLSPWSGT
FLEGVQSTFPKRLVLNSIGSRYCWQDILDKVGVLPHQKLTLLWGRFKEGKWETTEGQFRS
LKFLNLVLCLKIATLREIVVDGCSDSVVVSAKRISEEHEDYYGEGALRKKNKAGVLDSPN
FRVRR*
>SMil_00030237-mRNA-1:cds
MTKRESKLTSTGLRRGEAATGKKTKSNGEAQRRLTAAARLYAMYRFLYNLRLLHADGDEL
QILQGRKVRRAEGGGRRSCAASAAAPGGRRRRGEGLLWAIRENKEWFEKTIVKNSAVLLR
GFHVKNAHEFNDIVEAFGWEDIRYVGPAPRTHVYKRVWTANEGPLSEFIYYHHEMVLIKE
FPEKVILFCEVPPPEGGETPIVPSFRVTERMLEEYPEMVEEMERKGLRYTFTAISKNDTS
SMRGRGWEDAFGTSDRVEAEKSSFILQSRITPIPPLSSSCGGLPLAVVVVAGILSTVSMT
RTLWKEIAKNVKSYILATTDGQVEKILSLSYNHLPHHLRPCFLYMGGFPEDHEIKVKNLI
RLWIAEGFVKRPVASKSFEEVAEEYLEDLIRRSLIIVSNNKSNGKTKNCRLHDLVRDLCI
KKSQEEKFLVHVKGRKLLTSVKGERRIRISQSDETESFANVFSSTIRTILYFKYELVSFG
SFRLLRVLDVLRVGFQSRFLPDQFFELYHLRYLAFCYVGHIPRAISNLQCLQTLIVKNTF
DLPREIWNMSQLRHLITLGYIGNP*
>SMil_00016880-mRNA-1:cds
MVVSLITTCVELTLGRGTTTLILTIAPSKSLSSHRLPPLLIPPVSDLPPQSYFNQLMAAY
GAATSLKITIQRILQSSRISPTSHTPHVVFSADNLGMAAYGLKNTIQRILQSSRISLFFP
SPQILQPAYDQMDRLQRVLLGLDDTSCCKIRAEVNALDERIKEAVWEFEDLLESHVLHQI
LPHLESERHNLSFFVDLQSLQHHVDCFVEMVKMMEEEYIIEIKNMPEEEGEPISSKIDFG
GIQSKMVGLSNEFEKARDYLLEGNNNENYSIIGMAGIGKTTLAKHIFEDSSIQRHFEFRA
WVRVGRKCESNELLRCILAQVDPNAYQMLLQGDDEEELVGLLKERLKGKKCLIVLDDVWE
IQATTRLTNCLIRNNIVERIRFLLTSRKDILFTKGEYERMRLLNLKESKKLLGEKVFGEE
GFPLQLEKLGEMIAWKCEGLPLMIVTVAELLSKANNKTPEYWTQVLKQRSSVFVDAYNQI
SVVLFPSYDYLSQHLKMFFLYLGAFPPYLDIRPILIKSLLSAEGFLEPIGEESFEDFFKM
CLEKLCMRYHLVLNTLQEEISWFSEIKYRVHSCWQHLCKEEGSRIKFLHVLQSCDDVIKD
QRRLCAHSNSIFCLKQVYDSIKSDCASTACSLLCFGPYHPYPVPIHAMDFKLLKVLYALE
VRFYYIPIEILKLVCLRYLALTCNSDIPASISNLFHLQFLIIGRHMDIKKRGVQSYMPVQ
IWDMQELRYLEIWGRDLPTPNSDATLNKLSELHGVSANSFTREVLKRIPNLTVLGIEVEL
KPYDDDDESNPLSCLSYISQLQNLVVLRYSVRNLEIKYEFNTIPLSMFPSSLKVLHLSGL
GYPWNYMNDIGSLLPNLDSLLLESYAFRGPEWEIESGGFLKLTRLLIEDTDLVLWRPQHG
SFPKLGTLSMKHCYKLRQLDWPYDHSWITHIRLLDCDPLVVACANQLKDEFSFELITHSS
F*
>SMil_00021561-mRNA-1:cds
MAAEAAISSAVELLGDLPHPEDANKKQFEEESVRNWISEIREVAQDAQDAIEMFLLNIES
AKNSGLLKRCTSSPKRMHHLDKIGDEIESIQARLDAIDKSRERYGIKDLGEAAESASRWE
VELRRRALHCGLRGHGRDREIYNHPKVVVGPFDCRGWVVVSSEFTPQETIKQLIFDLPGS
DKEKLRELEETMKDKPYLLQMLQEMLYKQLKGKSYLIVLDDVWEKEHLESLINAFPNQQD
KAGRLLVTTRNKIITKYDQYVHKMSLLDHEKSWELLLKKAFIGSSIIGKCPDEFENARFF
SLSLSTSAASVSGRRRLPPRLSPAFSSLSIRPQPRRVPPPLPSVENRRAPPPPSKVNLSS
DLSQAGRSSFFSSRGLLSHFRPEVSPPSAPVGVCCFRRAAAASPGVAVSRRAPTAASTLY
LSFSDPKTHFVSPTVEPNRAIRSGTQGRCFLVRKSAIESAFFHPAVGVRRCLGQPLLGSV
PVKAVSLPPLKLSFNPRLYFDRFLA*
>SMil_00029562-mRNA-1:cds
MATFPEDDEIHVVKLMRLWVAEGFLKFSINSKSCEAVGEECLDELMKRNLVLVKKRKSDN
RIKSCSLHDLMRDLCIRKAHESKFFLNLMDKNVEKEHFEERIKNQRRVSLDSSHLRYLSD
DDDSTIHSIRCSKYRLVKLNFVKGVRLLRVLDTVPADVESSPSVHQLCELFHLRYLAINY
MESIPKGLSMLKNLQTLIIDRERREKFFVGVVCNLVLGWDTPQLRHVHFHGTICFEDPNE
TTLSLESLQTLSYVSHSNCTESILKKIPNLKRLKIDCSGGRHHEDAACLNDLVHLHRLEK
LKVYAGCWVGDRPMHYKISYPSMLKKLSLKDLRLPWSHMIVVGSLPNLQVLKLKSCTWID
GDTWETSQEAFPALEVLLIEGSGFENWITESSHFPKLKRLLLRSCWDLNGIPNDIGDIST
LELIEVTGKVKESLMESVELIREEQEEYGNNILQVVCSAKS*
>SMil_00023964-mRNA-1:cds
LTVGGRRRCRQRRLKAQDLDTRRWREIGCERRRANWSTRDVVHELKAKEKNAISTYPCPP
CPPLRYFKMLKQRTCDVVHEVKAKEKKANSTNPLPPTTTLLENQELMQSTAGAVDCIKSN
QLSDSSTAVGSSSRRELTSKDDVVGIQRDLSKLKGLLTHASLGLQVLPIVGIGGIGKTTL
AKLVYSDKKIMEHFEIRGWVTISQDYSVTNIVSNLLASMKGIQAGRDVQSKISGEDEIHK
CLRNKRYLIVVDDVWSKKAWDDMKNLFPDDYYNGSRIILTTRLQDVAAYADPSNSFHMMR
PFSQKASWGLLQKRVFGGTGRCPHIFLSIGREIAAQCRGLPLYIVV*
>SMil_00026764-mRNA-1:cds
MAAEEALILSMIKKLEIWETRVSCLSFRKIIPCFFDSRKSETETKVTDELRMILDILRDK
KLKLREWRRLHYFTSDLVEMALDALDLYQHQETYSIYDEMESIKSWIREIKLRLLKFSER
SENVGDEDNDEDEDVVGLEEDVELLLHPKILNPNRSPGPFIIKGMAGIGKTTLARRLYNH
PVLVDRFERRAWVCVSNELTIKEVLMKLIQQVVGDSEQIQRDLLLEYMERADNRSLQQML
YQCLQGMRYFIVFDDLPKEMRFGSILKALPYEGSRLLVTCRSSTTSIQPFHHYIHEMEPL
DFDQSWRLFLKTIKSTSEHSFPKQMEKMGRDMLTKCGGVPLAIKQVARQFAEKRHSGSEW
EQLLQPTDFHEILEALISPTILKIDNLEHRWKLMEEVSDDLKTIVDLVRGKELGEGSRLY
YMICDLVDMAHHDLVKNSIISYDDLWSIRKWAGEVKLRMLDGVVGLENVGDRDHEDEDED
VVGLEEDVKLLRTRVLLNEEKGFTISMVTGMAGIGKTTLVRKVYNHEDVIGQFDHRAWVC
VSSDFSHKEVLIRLIKQVVDCDELQRDSLLEKMERPDNFSLRQMLHKYLQGMRYLIVLDD
LPKQICLEYILKALPHEEFPKHLKAKAKDQLRKCGGLPFAIKEVGRQLAKERRSGGEWEQ
LLESIDLSSTLEFLESSYKNFIKNSSPASCIWPSSKKIQL*
>SMil_00013463-mRNA-1:cds
MSEALLVSVIQKLDMNYQEFERNEGMEMVIKEMKEILDIVRDKRLEEGRTLNFLVYDLVE
MADCALHRREKGYTYLWKYESIYSWIGEIKKHILKLGDEMESNIRSSENIEDDVDVVGLE
KDVEMLLRKIIIGGKGYFSWIVVIKGMCGIGKTTLGRQIYNHPTVIQLFDTRAWVSNSTS
TYFSTMKELLIKVIQQLQDPENLHTSSLLENMDNRSLRDMLSQHLRGKRYLIVLDDVPKQ
MRFKSFLEVLRQGYNRSRLLLTSHTIHKDIDVDNEDVHEMKFLDSEKSWQLFLKTINHGN
KLTGEHKFPKSLEHMGKQMLRKCDGLPLAIKEVGKQLAEKKVSTGKEWEQLLESVDFGST
LKLLEPFYHKLDPKLDSCFMYMSFFKQSTTLREEKLREIWVAGGVVSTSNYKSYLDGLIN
ESVIQVQDKRTAYRMNALLHMLSIQKAEEKLGLEILRNNENNLPPQSPHHHRVIICSRDK
FNYSTDQDKHLVSLFFHGGGYLDTSPSYWKSFEQLKILDLEDFGLKILPESIGTLIELRY
LGLRNNYIQELPLSLGCLKKLEVLDIAQNFMVEVPDIIWELCSLRHFYLSNLICRKPLKI
DTLPNLETLSYVSVDNWTYELSISNMSTSLKKLGIQELDENSDKHALFGRAWYYKEARYT
QIGWTPCQASKKFPSIS*
>SMil_00013465-mRNA-1:cds
MSEALLFSVIQKLDITYREERETDEHMERVIKEMREILNIVSDKKLEDGRRLNFLVSDLV
DVADDALDLFTKPGDYSAFYESIHSWMGEIKKQMLKLGDDESNMTSSENVEDDVDVVGLD
KDVEMLLRTNIIGGQGYWKPVLIKGMPGVGKTTLAKEIYNHATVVERFDRRAWVCLSTNV
TLKELLIKLIQQVEDPQNLHTSSLLENMDNRSLRDMLTQHLQGTRYLIVLDDLPRQMRLS
FLEALPEEFNGSRLLFTSHTTQMDIYVAGEDVHQMKTLDSKKSWQLFLKTINHGNKLTGE
HKFPMNLEHMAKQMLRKCDGLPLAIKEVGKQLAERKLSGGSEWEELLESVDFGSTLKLLE
PFYQKLDPRLESCFLSMAFFRENTTLKAEKVTEIWVAGGVVDSRYNCGFNLYGLINESVI
EVREKSTEYRMNVVLHMLSIQKAEEKLGLEILRNNGNNNQPSESPRHHRVIICSRDKFNH
STDQDKHIVSLFFHGGGYLDTSPSYWESFELLKILDLEDFGLKILPESIGTLVKLRYLGL
RNNYVKVLPDSLGCLEKLEVLDIAHNFMVQVPDIIWKMDSLVHIYMSDVICQKPLKIDAL
QLLETLTYVSVDNWTYALPGLKMLTSLKKLGIEGLDGNSDVSKMMASLADLKNLEHLILR
GYRFRSMPCLDELRILHSLKTLKLDGLLARLPNNLPRKIESLTLIDSCLDEDPMPLLGKL
SLSYLKLRNAYTGQQMVILHNSFRRLEVLCMEELWNLRNIQCGNDALHSLLKLEIHDCPY
LDTLPECIPNMNEIKMVTTKNIAAKIRNSDFISKAVVENINP*
>SMil_00013464-mRNA-1:cds
MSEALLVLMIHKLNMNYERDTKTKEDGVKEEMEKVIREMREIVDIVRDKKLEEGKTLNFL
VCDLVNMADDAIDLFIKGFNSYYKSIHSWMGEIKTRMLKLGEDGSETESFMRSSENVDDK
YVVGLEEDVQMLLRTIIGGGADRKTVLIKGMCGIGKTTLAREIYNYPTVVEQFERRAWVS
NSIDITMKELLIKLVQQLEDPQNLHASSLLEEMDNRSLRDMLHQHLQGKRYLIVLDDMPK
QMHLNSFVNALPYDNGSRLLFTSHITHRDINVRDEDVHRMKALDPKKSWQLFLKTINHGN
KLAGKHKFPMKLEHMGKQMLRKCDGLPLAIKEVGRQLAEKKVSGGSEWEQLLESVDFGST
LKLLEPFYHKLDPMLESCFLCMAFFKKNTTLRAEKLSQIWIAGGVVDSEDDCKPYLDGLI
NESVIDVKDKSTNYEMNAMLHMLSIQKAEEKLGFEILRNNGNNRPSESPRHHRVIICSRD
KFNYSTDQDKHLVSLFFHGGGYFDTSPSYWKSFEQRLRILDLEDFGLKFLPETIGTLMEL
RYLGLRNNFIRVLPISLGCLKKLEVLDIAQDFMVEVPDIIWEMHRLRHLYLSDVIFQKPL
KVDALWNLETLTYVSVDNWTYELSSLKKLTLLKKLGMEKLDGNSDVSKLFPSLVVLEGLK
HLILRGYRFRSMPCLDELSILHRLETLKLDGILARLPTSFPPKIKSLTLVNSCLDEDPMP
LLGKLPKLKYLKLRNAYTGQQMVILHSSFQWLQVLCIEELCNLRNIQVEKSAMGLLWFTK
LEIHDCPNLDALPEEIMSKFSFTELKMVTTKSIATKMRNSDLISKIKVVNINP*
>SMil_00025307-mRNA-1:cds
MVAYAALVSLMHIIDTIEHHHSPPISILKQQVESLTQILTFLQEFLESYKSPVADGDEAD
PLEMRIADLAYAAEDAIESHIVDKLQLSRSKEAKNDTAYIAEDAVESHIVDKVQLRRSKE
AKISCFFNCFGGSKNDSSNHDDEHINLYQDHGKKEAMETAAAADEGDAVGEDVSCIDFYE
DLQQVIEEMNVIKKEAMETSAEAQLQRKVSSTHAGSLTSSSNVKESMMVGFDDVQLQLLD
RLTGGNRNRQIIPITGMGGIGKTTLARHIFEHALVKEHFDIRAWTTISQTYNVRETLRQV
LHQVSGDLRSDLSEEDLGVKLRKYLLSRSKYLIILDDMWSVEVWEKMMVFFPDKNDGSRI
VVTTRLSNLATELTNSNSIDMRFLDDVSSWSLFSKTVFGDEVFPLQLEEIGKKIVGKCKG
LPLSIAVIGGLLANLVFCTWGCLGKMRKLESQXSRLWVSEGFLKPIINKSLETIANEYLK
ELVDRNLILVHRLGKLGNIKFCKMHDLLRDLSFQEAEKQRFYYVLGKHCPRGINRERRIV
IPRWTSDKAVMDALQTMSRARSFICHDDTVPQLLKFRFLRTILATDKHARGHLKENVFQS
VNLRYLSAVFREGFGIPSSISLMWNLHTLVYDESLKKANSPASNT*
>SMil_00025308-mRNA-1:cds
MGGSGKHLIVMDNIWSKKALDDLKELFPDNNNGSRIILTTRLQDVGAFASSPFHTMHSLG
EYDSWRLLRYKVFGDQLCPSKIERAGRVIAVRCGGLPLSIVMIGGLLSKIKRSRVWKQIA
ESDCQLETIMSLSYIHLPLHLKSCFLYTGGFPETYKIRASEHIKLWVAEGFIKCKNECRS
SEDEGEECLHDLVQRGLVLVTARDFDGNIKSCSLHDIVRGFCLRQSLRERLLVSLRDYLP
TPILRRHFLPMVFNHI*
>SMil_00000298-mRNA-1:cds
MAAYAALASLLNTIEQMMTHPTLSTSFHNIQIQSLQEKATLLLDFIEIFNCGGVSEEAQH
LESLIASAAHTAEDMIESHIVNQLLPLSADDREATLSFSLYLQKKTAIEEKNAPAVGDVD
QFHGGSNQAIEEPAPYVAGDGCLDYLRQIIEDMDALIQKANDLKEKQRLREVQPTHSTSL
TQTREESGMVGFHDELIRLLDELTGQRSNLHIISIVGMGGMGKTTLAKNIYANQLIIEHF
DIRAWATVSQKYTAKQILQQLVFGQGKSSDKNVDELGEQLHKTLFGRRYLIILDDIWSVE
AWNKVRRFFPDNGNGSRIVLTTRLSDVANDCGYSCFRKNLLDENESWELFCKKAFQNEDC
PTELEEVGKEIVRLCKGLALSIVVIGGRLLKSPRTLRYWENVVKEIESSPNYKRERRKLR
CIDIKL*
>SMil_00016143-mRNA-1:cds
MICGYIEAWDQVRRFFPDNENGSRVVVTTRLSNLASMFNYSNGLDMKFLDEATSWNLFSK
TVFGEEICPLELEDIGRKIVRGCKGLPLSLVVIGGLLSKSEQTLENWECIEGDLSAVVNM
EDSETCLQILYMSYINLPVYIKPCYLYMGGIFGEDAVIPVSLIMLMWVAEGFVKPIDGKS
LEEAAEECLEELVDRNLVLVEERNHHGRVKSCKIHDHLRDLCLREARKSKFLYVVESQSI
PHSIDSQRRIVCRLSEFPTPLIQSLESVSLVRSLMGTFPKTSTSNCSLLRVSLFVQYFEE
ESGEYYENKGGARRTRQ*
>SMil_00029375-mRNA-1:cds
MEDLKSRIIKRRGVTEADATRKTAAAGDSLFIVDSLVDDLGDLLSRVGIADVKDQIATLQ
HELRLSSSLLKDSRLPQHVMQLRDAAYEAEYLINSFLVGNGDVSCRYFSISLARVIRKVK
SLQSGHRGSEKNFDVCVSRFGQLSIQNKSSSSVEDVIGFEDKELEILQYLDGGSENLQIV
ALSGMPGVGKTTLAKKMYHHPSLTHKFDIRSWCVVSHKHQMRNVLIEILVNLKIVLDKEE
MLNLGEESLKTVIHQILFKRRYLIVMDDIWSTEAWEGLQACFPDNGNGSRILLTSRNRRV
APPHSIVCELPLMSNKHCWKLLRKKVFQDKPFPPNLKKIAKRIARSCRGLPLAVVVTAGI
LSGMNNHESTWREVEGNLASYMHAVENNLMMQIVELSYANLADHLKPCFLYFGVFQQGEQ
ILVAELLRLWIAEGFVRRQGTKRPESVAENYLMDLMDRNLVTAARSRLDGGVKECVVHDL
LHEFCLKRCEEENLHTLVDK*
>SMil_00012752-mRNA-1:cds
MDKLTTSTQQQIISIVGMGGTGKTTLALNVYENSLIKRHFDIRAWAIVSQKYTAEEIFSK
LLSSIGQSGSGDELGLKLYQSLCGRRYLIVLDDIWSVEAWDEVRRYFPDNRNGSRIVLTT
RLSDVASGCGSSSCFNMKPLDEDQSWVLFCRNAFQQEHCSYPQLESVGNEIVTLCRGVPL
SIVVIGGFLLKSPRTVGFWEGVAKNIKSIPNSIEKQEILDVLSLSYNHLPPHLKPCFLYM
GIFEEGREIRASRIIKLWVTEGFIKPKRAQMLEEIAEGYLNDLVDRNLVLVGRYRYNGKI
RSCRLHDLIRDLCLKVSEKDKFFYVNRALDNMSKERRFICPDFIKNENVHEMSDAWALDN
MTKERRFICHDFIKSDYVHEMSDAPKSAPLLRSLVCRGDKLPPVVFKMLRILNMISNCSE
AVVMQNLNLRFLTFQPLASRTLVWLPSSIAFIWNLQTLTIDAELVVAPIEIWSLSQLRHV
ECTRIYLPRPPLPNDCVVMGNLQTLTKAVNLRLNRLKCAFPVSLKKFSLENCSLDWNDLT
IIGSLPQLEALELGDSVKGQKWSPINGEFLRLRFLSIINCDLRCWDADSSHFPVLKKLRL
KGLKHLEEIPLDIGEIPTLEIISVVRCSESADVSVMKIKEEEESLGNEGLQVQISSTKET
LTRLSEKIRISFITFAAALRYLHVKPLDYLEYS
>SMil_00010066-mRNA-1:cds
MAAASSTPLTSGKTTVVGFDDYSIQLMDVLTGNQSTRQIISVVGMGGLGKTTLANNVYQD
LLIVQHFDTRAWATISQDFDVKNILLELLSRRDDESTNYATIAKLGEELHKKLSGRRYFI
VLDDMWSGEVWDKIRFCFPDNNNGSRIVVTTRLSYVATYFTSSSLVMDLLDEDKSWQLFC
AKLFGDEEDCPVDLVETGKIIVEQCRGFPCQCCDVGHLRISSRTKKQWLKVAHNMTTVFN
SGEDQCLGILSLSYSHLPAYLKPCFLYMGTYPEDKEAVVSSVVRSWVAEGFLRSDAVQSL
EEMAEGYIKDLIDRNLISVKKRGRSGKVLTCNIHDLLRQVCLKVSKEEKFFCVLKHPEGA
SRRCDTASCPICHVRSSLWIDKSRLLRILPKARQELNEDDFNPDCLVAMFQHLNMRCVFG
DLHWNRSFESLQLDRDTTFAQIRSHLPHMHLPSSIHLSWNLQTLVIHGIFARILAPVEIW
EMPQLRHVDIHDLVCLSEPAPAPVDDDVVMRNLQTLMVVENFKLVEGVWRRIPNIKELQM
YYNLEASSSSEYCQQNLGRFQKLESLRCGFDEESNWRVFALKLRFPVSLKELWLGSSCLD
WEDLSMIGSLPHLEVLTLSYANSIKGSEWNPIEGEFLGLKSLSIYNCFDLVCWNAEKSHF
PVLENVTLGYGEFPWDVGEIPTLGRG*
>SMil_00029400-mRNA-1:cds
MAYAALVSLTNTIDRFLNSNLYSISVEEKQQITSLLDYVTPFQDFLDKFPDKFKSLEGRM
REVANEAEDILEYLVLEKVFLSCDEEPDSHKVYRDTVIDDINLKLEKMLEEFGQDFQDEA
NVNRLLEGRISDVANEARKVNRFSMRERNHIRFRDKWRFLRAEFAMFKSKLQFINHLKKM
ESEIDSIMAEAIPVKNISEAVTASSSGLAPADNVSDMIVLHDDDEKKEAEEETECYRSSK
YELQMERVMEEIALVAAQVKKITDSKRSKDVERGGADTSAAPSSSSTDPPSHKDSMVGFE
DYVLDVKDRLCGEPSRLQVIPICGMGGIGKTTLARNVYDDPLTVGHFVIRVWVTISQDYS
AQRILSSLLESLKEYNTGGLGKSDDEKVHKILMGRRYLVVMDDMWSGEAWDVVRRVFPDD
GNGSRVVLTTRLCEVASYPDPSNRLHEISLLDAEQSWNLLKHKVFADEECPSNLETIGEE
IATSCKGLPLAIVVIAGLLSTVIRIHLHGRRLQKRPCFLYMATFPEDDEIHAKKLIRLWV
AEGFVKYPSNSESFEKVGEECLDELMKRNLVLVKKRKSDNRIKSCSLHDLMRDLCIRKAH
ESQFFLNLMDKHVKKKPFRERIKNQRRVSLDSSHLRYLSDDDDSTIHSIRCSKYRLVKLN
FVKGVRLLRVLDTVPADVESSPSVHQLCELFHLRYLSIKYMESIPTGLSMLKNLQTLIID
RERREKFLVGVVCNLVLGWDTPQLRHVHFHGTIFFEDPNETTLSLESLQTLSHVSHSSCT
KRILKKIPNLKKLKIDCSWGHHEDAACLNDLVHLHQLENLEVYAGGKFGSRTKHYKISYP
SMLKKLSLIDLSLPWNHMIVVGSLPNLQVLKLKSCTWVDGDTWETIEGAFPALEVLLIGG
SGLENWITESSHFPKLKRLLLRSCWDLNGIPKDIGDISTLELIEVTGKVKESLMESVELI
REEQEEYGNNIQVVCSAKS*
>SMil_00029401-mRNA-1:cds
MAYAALVSLTNTIDRFLNSNLYSISVEEEQQITSLLEYVTPFQDFLDKFPDKFKSLEERM
REAANEAEDILEYLVLEKLFLSSDEESELHDTILKLEKMLKECGEDILRQKAKDNSLKAR
ICDVVIEVGKFEGFLKWGRDHIRFRDKWRILPAKYAMFKSKRQFINNLKNKRNEIDSIMA
EHHRFDKWKFLPGKFTKFKFKHHLKKIGKELFSKKNKSSTIEEDIVQLGDSSASSVMIAL
HDDEDEKQEEDDEESKLQSIKQLTKMGNEFDLIDMKNNSSDTAASSSGLAPADRVSDMIS
LHDDDDDEKEEEEESECYRSAKQEQQMQRVMQKIALIAAQVKEIKDSSSSKDVERGGADT
SAAPTSSSTDPPNHKDSMVGFEDHVLHLKDRLCGESSNELQVIPICGMGGIGKTTLARNV
YDDPLTVGHFVIRVWVTISQDYSAQXYYTQITALLLLIRRISFSQIKYYTQTTFAI*
>SMil_00027322-mRNA-1:cds
MAYNLQSLITILQQILNPEQTRWIVDHNKLQLQSLLTKSVSLKQILENSPLPKAETSLES
EIRDAAHEAEDMIESHLVDQMLSRPGDVSLAFLTPDLQQVMQKLDSVMEQVVASQELVSG
VEQVLQLLPDDTSSSKSIVVGIDEDLMLLKDRLTGTQSKLEIVPIVGMGGIGKTTLARQL
YQDPLIVEHFSSLAWVTISQDYDMRAILLGLLRCIIGKEVDQHIENKNSALKDILYQSLF
GRKYFIVLDDIWSNIFWDEIRRYFPDNNNGSRIVITTRESVVAKHASSQSKQHEMQLLNE
PESWNLLRQEVFEEEEDCPAALERFGRNIATNCGGLPLAIHVVGGLLSKANRTEAFWENV
ANDVSAAVAQSGEQFSNILSLSYNHLPSHLRPCFLYMGAFPEDYEIKPSRLIRLWVAEGF
LRAKGDKSLEEEAEDCLNALVARNLVSVRAVKSSGRPKRYGIHDLMRDLCLKKAEDERFI
HVKNRQVGKVLIKDSVFSLRRVSVHPSYRIRDVYASTELMSFARSFLCTGLASREVLSSV
FFGLRLLRVLDILEIKFPQLPTEILHILNLHYLAFSTDSEKLPSYISRLWNLQTLVICST
SGYITLPDEIWQMTELRHVEVSRAYFLGSDWRGFILEKLQSVSTINSPSVSFLGIIPNIK
YLGIGSMHECDLSHLHKLETLKMSGYSIYGKLTPVSPSEFRLPPSMRNLSLSNCEIVVEF
MEYLCEELPNLEVLKLRDCEFKGVWDAEQQEFSKLQFLLLEDVQLVQWQADESSFPRLRH
LVIRRCSALEEIPSCIGDIPTLQTIELDECSPSIVASATQIIEEQRENGNNDIQLRM*
>SMil_00027323-mRNA-1:cds
MTLQEILKPDQKRWDFDDVQPQLKSLLEISASLKQILEKSVVASGPKMERLESQIQDAAH
EAEDIIESHMVNQVIPESSSFTIYPPDLEQVIQQLHSVMSFVNGIQISTTSSSVAATASF
SPTKNTVVGLDQDLMELMDRLRGQESKLEIIPILGMGGIGKTTLARTLYNDQSIASHFDI
CAWTTISQEYNVRAMLLGLLSCINKELITSDLLKEEDNELKDVIYKNLYARRYLIVLDDM
WSADSWNSVRRCFPDNDNHSRIMLTSRDSNVGKDVVGSGSYQHEMNLLTESQSWILLSQK
VFGKAECPAELQGIGRNIASDCGGLPLAIQVIGGLLSEAGRSKDSWEHVGNDVRSAIAEK
DEQFSNILSLSYNHLPSYLKPCFLYMGAFPEDYEVRGSRLMSLWAAEGFAEADEAEGYLT
SLVERNLLMVTQKGFNGKPKSYGIHDLLRDVCIRKAEEEKFLHVTPPSVPKATFYSPRRQ
RLDYSSRFHRVDALAFSSTRSFMCRDGDTLRHLSGSFFDVSRLVRVLDVLEDDSHDLEFP
MKILQLVNLRYLAFSCGPQLPYEISRFRNLQTLIVFSGMDAVVHVPSEIWEMPELRCLKL
KGSTMHYAGYGRRFIQEKMQTISTIQLHRLIDIDFFSSFPNIESLGLDTVGYESGSVVDL
LHLHKLERLRCSSYLPSTGDFLYNLLLPPSLRKLTLIECAIPGEFMKTLSQLPHLQLLQI
RECDFTSAEWEATEEDEFSSLQFLSLEAQILVRWRADESNFPRLRRLLLTDCWSLEEIPC
GIGEIPTLQLIELYGCSATAMASAREIREVQQSEYDNYDLQLRIYVRSSKFEWELQDP*
>SMil_00028084-mRNA-1:cds
MAAYGALVSLMHIIDRLEKHPSPPISIHKQQVESLTEIVTFLQDCLDAYISPVADEHEAY
PLEHRIANAVYAAEDVIESQIVLQIDNRSTIRGRMSSFINLFRALCKCVTIEEDFYHDLQ
QVIEEMNLIKKEAMEIATAADQLQRKVSSTHAASSSTVIKKEAMEIAAVAQLQRKVSSTH
AASSSTVKESMMVGFNEVLLQVLDKLAGGQLSRQIIPIMGMGGIEVWDKIRSSFPDCNDG
SRIIITTRMSNLTSQLTESYGVGMKFLDEASSWDLFCKTVFGGESVPRELEDIGKDIVAN
CKGLPLSIATIGGLLAKSKRTREYWEDRSIRASMLKNLWVSEGFLKPTSIGKCLETIAEE
YLRELGDAFQLVNSRHLAIKVDWTSKFPSSINLLWNLSTLIVYGSSREDIAMPWDRKSRG
WKVAPIEIWTLHQLRHLEFVQKEVILPDPPSEMVIMENLQTVKEYKFEFEWEVVKRIPNV
KKLHLTYQRESSIMDIMKSICRGLVSHTPSKVQLISLVLYNVELEEILEKIGWLPLLQNE
SAVESAKKIVEEQEDLHGDQLDLHVRAILWHRDERLQSLASPNFEVTDFLDAYISPVIDD
HEADPLERRIADAVYAVVDVIESQIVVQIDNRSTIVGKVIGFINLFRALCKCATIEDFNH
DLQQVIEEMNLVKNEAMENAAAAQQAEKGLLNSCWLLFHCXGWVGLTPREVLFQASGDSE
VWDKIRTFFPDYNDGSRIIVTTRMSNLTSQLGESYGVRMKFLDEASSWDLFTKSVFGGES
FPLESEDIGKKIVANCKGLPLSIATIGEGFLKPMSTGKCLETIAQEYLKELVDRNHIIVD
KLGSIGNVKYCKIHDLLRDVCLKEVEKERFYHIIEKVAINPPGAVWQDDSATHKASTAPK
SLPGPFPNPKPTALSVNSPHPHSAAPLHLFPPPVSSIPTSDFNAPSSFPMTFTLFLSLLQ
VFQ*
>SMil_00024350-mRNA-1:cds
MAAEAAISSLVELLGNLLIQKVKFLRDVEGKVELLREELKRMQSFLKDANKKQFEEERVR
NWISSIRELAQDAQDTIEIFLLNIESAKNWGLLKRCTSSPKRMYHLDKIGDEIESIRDRL
DAIDKSRERYGIKDLGEAAESASRWEVESRRRLCPWQKDEHLVGVKDDVEKLLHESILCE
EKKGLCIAVLEGMGGIGKSTLAREIYNHPDVVAGPFERRGWVVVSSEFTPQETIKQLIFE
LLGSDKQKVRELEESTKDKQYLLQKLKEMLHKQLEGKSYFIVLDDVWEKEHLESLITAFP
NQQDKSSRLLVTTRNKIITKYDQYVHKMSPLDSEKSWELLLKKAFIGNTIRKCPEEFESV
GNQILEKCYGLPLAISVVGGLLMETKTKSGWEQVLNQINSYLGRTESGVSTILELSYQNL
SPQLKSCFLCLAFFKEDFTIPAKLASKDMGCTRLDPKGRKQKY*
>SMil_00027240-mRNA-1:cds
MGQTHAGQDSGSGEQTRPPRNNDVVGFEDVRKDLIDRVMQVTDYLDVISLIGMFGLGKTT
LAWKVYNDPKIDYNFLTRIWITVSQKFTDKDMFLKLLSDLNVTLDDKICAKESHELAAIV
SKKLEKRKYLIVIDDVWSADDWERLSEALPSHNPKGKVLITSRLEEVGKVASMPRPHRNL
RKFTEVESRELFCLEALGRLDYPLN*
>SMil_00018950-mRNA-1:cds
MVDSVANVFLEALGNLLVEEIEHLVGARDEVEQAKRDLKTIHGLLMKADEERSDSSTPKD
HVAQLKDLAFKAENVLETYAVRAAIFNNEEKLERCICILRECYSAHEVRKDSRDIISRLS
FLTRSLESELGEEISSRQMLAHREVERDHFVGMQRDIEVLASMVKDETRVVKIYGMGGLG
KTTLARKIYEHRDLRGYARAKSGDELVRGIYRFLKERKGLIVIDDIWENDHWDIIKKALP
MDSCSVLLTTRDSESVADQESDIHPYKLGFLREDEGWELLRKIALAQDFGAGETLEGIGR
EIVVKCGCLPLAISVIGGILRHKEGDILAEWKKVNRSLRHGEGVEEYKRVKQVLELSYDA
LPYYLKPCFLYLACFPKDEEIKTERLYRLWMAKGFISNQDKGPSETLRDVAERYLTQLAT
RFMVQVRKARLILHFTNLNRVEFTIQCIISAHQKLKKKNRAH*
>SMil_00013516-mRNA-1:cds
MGCINRQPSYSTSSAASVKTAAMVGFDGYLVQLLDQLTGQPPERRIISIVGMGGIGKTTL
ARNIYENRLTVQHFDVRAWVTVSQDYNAREILKEALSCLGGLSSNIGEDQLGEELHKTLY
GRRYLIILDDVWSVEVWDRMNFFFPENNNGSRIVVTTRLSEVVDYFSSSAVALSFLDDSK
SWELFCEKTFPQESCPLELEDIGKKIVNKCRGLPLAIVVIGGLLGKSSRTQEYWEKIGND
ISLILNSREGNKVLSILYLSYKHLPACLKSCFLYLGLFPEDYDIRVSELIKLWVAEGFIK
PNTHQSLEEIAEGYVKELIDRSLLLVRGFRPHKRFETCCVHDLVRDLSIKIAAKEDFVCV
RRHFTVDERTASFYSQNNSSGLVHPQIFTAKERPFKSRSLRVLAHCSGSLDYNLRDVSLR
YLYHESTLVGLNRIRSYNLPSSISNLWSLQTLKITGIVKVVAPAEIWEMPQLRHVDIGSL
HLPHPRGNRDAIVLRNLQTLRRVKQFQCSKEVCKRIPNIKELEFDSSSRRTLYNIGSLTK
LESLNTRLGSSSHIIPEEPQILELTQGVEFAWLQALVEGYEDAWFIACLQFSIFGEKSLV
GSKWDSSEERFLSLKHLQVYGCLSKLEEIPLGVGEIATLERINVSYCEESVYISAIKIVE
EQESLGNHGLQVELNFYDQENAKEFKEKFRLEGFTNQNLRFTYTAR*
>SMil_00025888-mRNA-1:cds
MDDMWSIDAWDRVRKYFPDNKNGSRIVVTTRLSDLASTLPNSNSLGMELLDEADSWELLS
KTVFGKEGCPHELEEIGKQIAKSCKGLPLSIVVIGGLLAKSKHTRECWEEIGENLNASVN
LEDGERCLKILYMSYKQLPIHLKPCFLYMGVFPEDEEISTSELIRYWVVEGFVKAVSGKS
LEEIAKEYLKDLIGRNLILRSTSRKWGKKRCQIHDLLRDLCLREAEKERFYNRASDNVGI
SILPPMSQARSLTWNVGREISPLNMSLLRIVKTTRYEWIEKDLFGHVDQLVNSRFLEIGY
RTIREANFPCSIWRFWNLQTLIVDTDREVITAPTDFWYMPHIRHVEFKRGLRLPDPPNDQ
DDIVLGNLQRLGRVLDFKCSEQVVKKIPNIKKLVFKNRGEYFDDEMYCLSNLDCLTQLES
LDCEFSGKCVIHFPHSLKRLNLSSMDDDYWWEDILDKVGVLPHLQKLALHGGSFNRGKWE
TTEGQFRSLKFLTLSLCLNLEIWKIESSHFPCLERLHLIVVMKLQEIPLDFAEIPTLREI
CMDWCSNSAVVSLKRISDEHANYYEEGALEVRVDLSSDDEAELG*
>SMil_00025889-mRNA-1:cds
MDDMWSICWDRPWDELLDEAEVGSFSPKTVFGKEGCPLELEEIGKKIGKSCKGLPLSIVV
MGGLLAKSKHTRECWENLNANVNLEDDERCLKILYMSYKQLPMHLKPCFLYMGVFPEDEK
IVISDLIKYWVAEGFLKEVAGKSLEEIAKEYLKDLIGRNLVLRSTANIWGKKRCQIHDLL
RDLCLREAEKERFYNTASDNAATSVLPPMSEARCLAWNVGRKLSPLNMSLLRIVKSTRVY
VVQKDLSGHMDQLVNSRFLQIAYYTIREGNFPCSIWRFLNLQTLIVDNLDMDIIAPTDFW
YMPGIRHVEFKYGLRLPDPPNNQDDIVLGNLQRLGTVYRFKCSEQVIKKIPNIKELVFYT
WAEHDDDEMYCLSNLDCLTKLESLDCTFSRQCAINFPHSLKRLKFYIMDGYCWEDVLDKV
GVLPQLQMLTLHHGSFKQGKWETTEGEFRSLKFLTLEYCYNLEIWXCSHSTMGVSSKGSG
KQLKANFAASNS*
>SMil_00028676-mRNA-1:cds
MAAYAALVSLMHTIETIEHHHSPPICIDKQQVESLTQIVTFLQEFLEGYKSPVADGDEAD
PQEMRIADAAHAESMMVGFDDVQLQLLDWLTKGNRNRQIIPITGMGGIGKTTLARHIFEH
ALVKEHFDIRAWTTISQTYNVRETLSQVLKQVSGHSSDDNELGENLYKYLCGRRYLIIID
DMWSIEVWEKMMVFFPDNNNGSRIIVTTRLSNLATELTDSNSIGMRFLDDVCSWSLFSKT
VYGDEVFPLQLEEIGKKIVGKCKGLPLSIAVIGGLLAKSELTLEYWEHIEKNLSSIVNSE
NDEYCLRVLKLSYDHLPAYLKPCFLYMGMFGEDQRIGVSELMRLWVSEGFLRPIINKSSK
TIAKEYMKELVDRNLILVHELGKLGNISYLQCLSKLESLVLLYGSDDEYLQSISFPHSLK
KLFFDGKFLGGNSGKDSSLPLLEKLRLMMGSLQQQWEIVEGQFPSLKYLRLDECMNMECW
TLEGSCLPRLEQLHLWYVESLEEFPSEIGEIPTLKSIQLWGCSETMVVSLKKIVEEQEEL
QGDPSFHVLVESFNVSQELQSLATPNFRVVKLKKY*
>SMil_00028675-mRNA-1:cds
MAAYAAIVSLMNTINQIEHHPSPPISIDKQQVESLTQIVTFLQEFLESYKSPVADGDEAD
PLEMRIADAAHAVEDVIESHIVNVIKLGRSSPNEEFLQGYVVDAAHAAEEVNSREKVSCI
DFYEEMNVIKKEAMETSAEAQLQRKVSSTHAGSLTSSSTVKESKMVGFDDVQLQLLDWLT
GGNRNRQIIPITGMGGIGKTTLARHIFEHALVKEHYDIRAWTTISQTYNVRETLREVLRQ
VSGDLRNDLSDENELGEKLHKYLWGRRYLIILDDMWSVEVWDKMGVFFPITIMGVE*
>SMil_00001722-mRNA-1:cds
MADAVISIVAERVAAIIEDQIRYQVNLVRGVEKEVLYLSDKLNTIRNVLDDAEKRGVSEQ
SVRNWLKKLEVTAYEMDDILDEWNYTLLKHKMEYCRSTDPAVASAKQKVCCSFIPSSCLC
FKKIAVRRLTAKKIQNVKATLDQILKEKDDFNFVMSLPATDPVPKSWRVQSTSSIELEKV
YGRDEDRNNIVRKLMVDGDSQILCIVGMGELGRQLLLSLFTMMAKGIVDSVGKEIIPSNT
NQLDLILQKLRDSVSGKKFLLVLDDVWTEDYNKWEPLKINLKFGAPSSKILVTTRNEMVA
KMIGALDNEIYCPQQLTDEECWRVLCRMSLSGRGEQECRKFEDVGKKIARKCNGLPLAAN
VLGSLLQFKNSLEEWENVLESEIWRLEKAEVDLFPHLLLSYNELPPTLKYCFSYCAIYPK
DFQINAKSLIQVWMVLGYLGYDIGNAELELKGREYFNNLAMRSLFQDIVKSGESGEQIKW
CKMHDIVHDFAQFLRKNNDRVEVAEMTKRNCQVCDPFLVSRAQEYRSLFWRKESPTIVCD
CLTNLRVLRFEWKLYSPPQGMEKLIHLRWLELSGTKLSNEDLKIICSFYFLQTLLLASCS
LEEIPGEFGNLVHLRRLDLSGNYRLKELPESMCGLCELQSLNIESCSDLCGLPEGMHRLE
NLQHLLIEGTPARCCFPQGIARLSGLRRLSSFQGGSGCNKLGLLKNLNRLTGSLILDFHF
SSISDLEGLVEDAREAELRNKIHIQTLDLRFGDENDEKEWSSSSSSSLWMEVLEALEPNQ
KLEHLKIWRYKGSKLPHWISSPLNLIKKIHLFNSSELSSLPPLGKLPFLEVLYMGQMKEL
KLVGRELLGIDQCSSSSSTNGVVAFPKLREMLFSVCLKWEEWEDITVEEEESAAVSVMPC
LTSLTIYSCGGLKILPHRLLRKASSLQILSIKYSSELLKSYGNKDGSLWRSISLNNPHLD
LFY*
>SMil_00006079-mRNA-1:cds
MAEAVVSTALETLRDLLLEEARFLSGVGDEVKELEWQLKEMKCLLEDADKRRHESKTILN
WISEIRDLAYKAEAAIERHAAYQVSSRRRRGLRRCSCGLGEYKSIHRLGSEISPIKSRLE
RINKEMVENGIKKSIINNRNRDGEANNMSRKTFPEFEIGDCFVGMEDELKQLGNLLRRDN
EDRVVSVWGMGGSGKTTIAKKLYNETGFDRCAWVCITQQCQSFQSVWEDVLKQLEPQVRE
EAVPSLSESELNERLCKTQREKRCLVVLDDLWKVSDWNELKHPFLVHDLESKILITTREQ
EVAEIGSPVKLGLLNMEDALELLKKKAFPHTNIPDFALEENFEKIGKGMVQKCGFCHWQF
LYWWGVENEKFDEGVGDEDIDVDDLYSRWIAQGMISYENIRDKDTTLFEIAELYLGELDS
RSIVQVQIHENEESAKFLNKNNDNKSLSTMIDAIAIMIKLVFCMVEIKESCELGTNEGVL
NKALTCPNIHYLSIEVKLGKALAECGRDFISSKLQIWSCENVRLRMIQWEYWGSFLA*
>SMil_00021413-mRNA-1:cds
VSNSTHFTLKEILIKLIQQLEDPQNLHASSLLENMDNRTLQDVLSQHLQGTRYLIVIDDV
PKEMHLLSFLKGLPREDYGSRLLFTSHITHRDISVGIRDVHRMKSLDSKQSWQLFLKTIN
HGNRLTSEHEFPMDLEHMAKEMLRKCDGLPLAIKEVGKQLVEKKLSGGSEWEQLLESVDF
GSTLKLLEIFYHKLDPKLEPCFLSMAFFKKSTTLRAEKLRHIWNVAGAVDYEDNCESYLY
GLTNESVIEVKEKSTEYRMNAVLHMLSIQKAEEKLGFEILRNNGNNQPSQSPCHHRVIIC
SRDKFNYSTDQDKHLVSLFFHGGGYFDTTPSYWKSFEQLNILDLEDFGLKNLPESIGTLI
TLRYLGLRNNYIKELPQSLGCLKDLEVLDIAQNFMVEVPDIIWEMDSLVHIYMSDVICLK
PLKIDALQFLDTLTYISVDHWTYKLSGLNVQCKQALRHIEKLGIEGLDGNSNVSKLFVSL
ADLNYLKHVALRGYRFRSMPCLDELIVLQHVCTLKLNGLLPRLPNNLPPNIESLTLVNSC
LDDDPMPLLGNLEKLKYLKLRNAYTGQQMVILHSDFPSLEVLCIKELWNLRNVEFGQGAM
YALKNFEIIDCPYLDIHSGATACFKYLVESKNFVARIMDSDLISENFAAEMMNLNP*
>SMil_00024319-mRNA-1:cds
MTAYGAVNSLRNIIDYILHSSHFSLTEPTPPIIQLPYDELDPLQEILERLDSTSKSKSRK
KVNALDGRIKELIWELEDLLESLLYQQILSQVENEDDVGGERMRFSIDLQFLQHHVPSFI
QRLKDMKVEYIYQVRNMPEDNDIEYIASTIGTKSKLIGLLDQFQPLKRKIMQFYGSYEYI
ALVGTAGVGKTALAQAVFEDPEILSHFEHRVWVRVGRKFQFNEVSRGILAQMYGITQGDQ
ELGAYLEERLEGKKCLIVLDDVWERQITDSLLSSLRNINNGSIHILVTTRDRSECHSIAL
PIFIIWVRFMNEEESKELLCEKVFGEKECPFQLDKAATKIAKKCEGLPLTIVTVADILSK
AQNTDPKYWEDVAEMRNSVFTDAYNEISKPKAHFELFGNRYKTYRLHSSWRHVCREEARM
NKFYRILKKLVEGLEEGVKGQHCLCLENNLLFSIKEFCNSVRLNCAFSTRSLLFFGPYHQ
YPIPIGDDFKLLGKLDALNLRLYTFPIEILTLVLLKYLALTCNGELPTTISKLFNLQILI
IHPHNNIRICGAPSYVPREIWDMKELEHIEILGKSLVAPCHSASLEKLSTLVGVNASVCT
ILEHSWKFPCIRKLGVQIELTPYDDHNDLLSCFGCISTLESLEILKCSITNPVAKYDYVF
PSSSMLPYGLKKLHLSGMGFSWEYMDVIGSLPFLEVLKLRAYAFRGSKWKAKEGSFLRLL
FLLIEDNDLVQWKPRSGSFCDLEYLIMKHCYKLEEIHWPSHAEFGVIEFENCNPVAVTCA
KQLQLYPRSVLVVAATSSFDEKPITISFTRYGPTSEPLS*
>SMil_00027606-mRNA-1:cds
MAEAAVTFLLENVQKLLVEQMHLISGAEKELKQLQSELELMNAFLMEYADKREKGQVFIQ
FERQIREAVYEAEDTLDACLTHKARAAGAGILSIKHLDLAKKVKELRLQLQPIFDRAIKG
LNALPFAHPSAATLGTFDDNKFKKTQLLREDNVVGFADEEATLIKYLNEKTEQLDVISIV
GMPGLGKTTLAWKIYRDPKIQFEFPTLIWVYVSQELNEREVFLTILKKFTRDDMSGKDDS
ELKQLVRYHLNKGRFLLFMDDVWTVEDWTRIEAALPKKNKLGKVLITTRHMGVATHTNCI
REPHQLRFLTFEESWELLQLEVFGKNNASPKELEGLGMQIAKQCGGVPLAVVVIGGTLVE
KRGVKRDWEIISDSVSSYVQDDKRTESIISLSYNKLPHHLRDCFLYLGMFPEDTEINAWK
LTRLWIAEGFIQQMRGRSVEEVAEDNLDDLVSRNLVMVGRTKANGDIKTCRVHDMIREFC
QNEASFANKNLFQEVRKTRHGVFDPAITEIVKRRRLCIHSNVTEFLRKKPKGPGVRSFVC
FSKETIALPPEYTPSIPDTFDLLRVVDATPLKFTKFPPKLTKLIHLRYIALSGSEFKALP
EAVSKLWNLQTVKIDTASREFEIKVDISKMMQLRHLKTKAMIKLKEVRGGGGENLQTLSR
LKAECCKEELFNRASNLKNLGIRGNLTALVDATYLGKLERLEKLKLVHDVFPSTADNALH
RVPHAHSFPPNLRMLTLSSTYLGWAQMTTLGDLRFLQTLYIERTVLEIWTAASAEPFPKL
KNLILKNCEPLQEIPSAVGKGESLQLVDIERVSQTLVQSAKKIEVEKQQIQLQGGEVRGR
KGGFKLKISPGDASSTKN*
>SMil_00017913-mRNA-1:cds
MKGCKILSLHHSSNSTAMLFLSLNFSLSLCNLSAQTMEGEAAAAVLQTLVQNLIDLCKKE
ISQIRDLDKNAAKLAGNLDMIKNFLKDAETRNITNDAVKSWLKRLEDMAFDADNVLDEIN
YNILSKQIKPTEPEEEEVPSCFSRLSCFSCCKNLSRSRNMALTIKEINENLESINKEAAN
LGLVEKLANEPTLVIASSETDSFSDDPVFIGRDGVKLEIVEMLTNSITNDERKVSIISIV
GMGGLGKTTLTRKVFNHLKDETRFGSHIWVHVSPNFDAITLFKKILKELTDQVEGESKQD
ILSKLQQALKDKTYLLVLDDVWNEDLSKWEDFMKSLLGVSCVKGNAIVVTTRSTKGASIV
KPIHTHELEGLSEEECWSIIKVKTFEGEENVPSEFETIGRNIAIRCQGSPLAANVVGGIL
SNQPEEKWRSIEEKWLSPEEGGDNIKEILKLSFDNLSLPSLKKCFAYCAMYPKGCKISKQ
ELIEFWMAEGFLQADEGMTWNLVHDLLVRFKSSNSTGGSSRVRYMILGDNYCGENQITLR
VDTGCLEKLPSSERKRLGKQFIQKSKILNLGLKWYPYREGETNDEDVLEGLQPHSDLRVL
KIDGFKGSRFPLWTQKMSVRDAPQGSWVILNNLMSLSLIDCNECEEIPMLGQLPNLKSLR
LDGLFNLKCINSSFCGMVNKDTRIVFPALERLELWFMHNLVEWAEIEISDGSEVKLFPRL
RYLGIFHCKELTSVPSHVSSCLEDLIIDGIGVECLPADWLLSNSETLNWLRIEECPNLRE
ISDRWGEEESEGRSFTITSLPIFPRLTSLNIRGVPKLSLETVDAMRRLEVNGIKYIDGEH
QYLGDWLF*
>SMil_00017914-mRNA-1:cds
MEGAAAAAVLEALVQNLIDLSKKEISQIRRFDKDAAKLAESLKIIQKFLNDAEKCDITGE
AVKSWLEKLENVAFDADNVLDEINYHILSKQIKPKKAKLDDVWSEDIFKWEDFINSLLGV
TSVKGNVIVVTTRNMEVATIVNPLHVHTLIGLSEEDCWSIIKAKTFGEENVPSEFETIGL
KIASRCQGLPLAANVVGGVLRNKSVEKWRSIHEKWLSPDEGGDNITKILRLSFDNLSPPL
LKKCFAYCAMFTKGFEITKQELIELWMAEGFLQGDGRDDMEFVGEKFINILLHNSLLQVS
ERDVESCGMHDLVHDLACSVSSSSNNTGGSSRERYMILGAHNRGDESSPIPKEMAKYLRT
LVISFEVDISGINFSDFESLHVLRLDDGVEELSSSIRKFIHLRYFDISNTGIKYLPDWIG
EFSHLQTLRVDAPYLRKLPSTIKYLINLRHLYINEDVELPMGIGRLTSLQTLKYFPVGDE
DGCKIEELGSLKNLKGELEIRNLERVRDKEEAGKANLFKKSKILKLCLEWGEDREGERND
ENVLEGLQPHSDLRVLEIWGFKGKTFPLWTRKMAVGDVVLNKLMSLSLIDCRECDEIPML
GHLPNLKSLLLKGLRDLKCINSSFYGMVNNDTRIVFPALESFQLNSMPKLAEWAEIEVSG
ASEVKLFPRLQHLEIYDCEQLMSVPSHVSSCLEYLKINGIGLECLPADWLFCNNETLSTL
DVIDCSNLRELGDSRTQEQLLGISIDQRLLILNPSSIS*
>SMil_00003329-mRNA-1:cds
MDGIMRKGAELKEKWLAREEQATHGDMDVVEEKQPLTTTTGKASPVGLEDDVIHIMDKLT
IHQPEQHIISIVGMGGTGKTTLALNVYENSFIKEHFDIRAWATVSQQYSAQEIFSKLLSS
IGQSGSGNDLGLKLHQTLCGRRYLIVLDDIWSVEAWDEVRRTFLIMGMEVGSNAFQQEHC
PYPQLESVGNEIVRLCRGLPLSIVVIGGFLLKSPKTVGFWEDVAENIKSIPNSMEKQEIL
DVLSLSYNHLPPHLKPCFLYMGIFREDSEIRASRIIKLWVAEGFIKPKRAQMLEEIAEGY
LNDLVDRNLVLVGRHRYNGKIRSCRLHDLIRDLCLKVSEKDKFFYAKRALDNMTKERRFI
CHDFIESEDVHEMSDALMSAQLLRSLASSRGSKLPVVFKLLRVLTMASDCSAEDIIQNLN
LRYLTFLPLYALVRLPSSISFIWNLQTLSIHVVNNSLVAPIEIWSLSQLRHVECSRIYLP
PPPNDCVVMGNLQTLIKAVNLRLSEEVCKRIPNTNKLHLIYDDRLEGYEECLFDHLHNLD
SLHKLQSLKLVVSTFPNQSSCNADRLKCAFPVSLKKLSLAHCSLDWNDLTIIGSLPQLEA
LKLHNSVKGQKWSPVNGEFLSLRSLSIISCDLRCWDADSSHFPVLKKLMLIRLKHLEEIP
LEIGEIPTLEIISVVECCESAEIWAMKIKEEQESLGNEGLQVRIMTAAWRFLNERSLDYL
YD*
>SMil_00003332-mRNA-1:cds
MAAYAALVSLMNNIEQMMSHPRLSTVFDKKQIESLGEKADALLDLITNSNIDGGSKEASD
LESQIASAAHAAEDVIESHIVDQIPAGSSHGCSLLDLQQIHAEKKQARTNFMLRRWQRRN
RPSHGCSVLDMQQIIEEMDGIMRKGAELKEKLRAREEQATHGDMDVVEEKQPLTTTTGKA
SPVGLEDDVIHIMDKLTIHQPKQQIISIVGMGGMGKTTLALNVYENSFIKEHFHIRAWAT
VSQQYCAKEIFSKLLSSIGQSGSENDLGLKLHQNDIWSVEAWDEVRRYFPDNGNGSRIVL
TTRLSDVASDCGSSSCITMKPLKKDQSWVLFCRNAFHQEHCPYPQLESVGNEIVRLCRGL
PLSIVVIGGFLLKSPRTVGFWEDVAENIKSIPNSMEKQEILDVLSLSYNHLPPHLKPCFL
YMGIFDEDREIRASRIIKLWVTEGFIKPKRAQMLEEIAEGYLNDLVDRNLVLVGRYRYNG
KIRSCRLHDLIRDLCLKVSEKDKFFYHYVKRSLDNITKKRRLIDLIRDLFLKVSEKDKFF
HAKRALDNMTKERRFICQDFIESEDVPEMSDALKSAQLLRSLVCRGLKLPVVFKLLRVLN
VISDCSTEDVMQNLNLRCLTFQPLDSGAWVWLPPSISLIWNLQTLSIHAKLVVAPIEIWS
LSQLRHVECSRIYLPHPPPNDCVVMGNLQTLTKAVNLRLSEEVHRLKCAFPVSLKKLSLK
NCSLDWNDLTIIGSLPQLEALKLDNSVKGQNWSLVNGEFLRLRFLSIINCDLRCWDADIS
HFPVLEKLRLEGLMHLEEIPLDIGEIPTLEIISVVECSESAGICAKKIKEEQEQIQSSDV
NE*
>SMil_00013244-mRNA-1:cds
LLSSQRSLADYPSTPKYHSIISSLRGEETDAMADAAVEFLLENLQQLLLYHVHLIKDAKE
QVERLERDLRLFKSFLKDSTKKRRREDSLRELVCQIRDVVYEAEDVIDAFVTQATESRSK
SRIFRAFQAPVKLLTIAKEVEKVGAKVRDIYGGKGKLDFASLTVGDGGPEESEAPIPRQD
DVVGFEDEAETIIGYINAESHELDVISIIGMPGLGKTTLAWKIYRDPDIQYEFPTRVWVY
VSQEFSKKDVFLSMLKQLTRPTEDMYRKNDQELAQLVADHLQRGKFLIVMDDVWTSEDWD
KLKVALPRSNQTCKVLITSRHKEVAWHVNRNRGPHNLRFLTPDESWLLLQLEVFGKPEWP
SSELEVLGKVIAEQCGGLPLAIVVIGGILAKKFAASHETSAKVKAWCKVSESVSTYLTEG
DPQRRMERIIALSYDKLPFHLRACFLYFGMFLEDFEIPAWKLIRMWTAEGFIQPKTGLNL
EETAESYLEELINRNLVRVDKRKPCGKVKTCRIHDMLRDFCKYEGGKGRENFLQEMKKTG
EGEFEPPISNVATCRRLCIHSNISSFVSSKPSGPHVRSFVCFSKEDINLPAESCQPYLQK
LGIRGRLSLLVDGKAGSFESVGRLRNLERLKLVNDVFPDPPSEGQLGSLPPTYQFPPKLR
ILTLADTFLDWSHMSTLGLLENLEVLKLKDNAFKGRNWTAVDGCFRNLEVLHIGLHSNRA
GRYTGFQLLDLYRTEYAAASAKRIHEKRIQDANRRHEEGDQTITVMFKLSIFPPAV*
>SMil_00004832-mRNA-1:cds
MAYSTLVSLERTIDQFLNHNQFSISPPEKKHIISVDKYVLSLRAFLEDFPEKAKSLEARM
SNVAMEAEDVIELYMTEKIHYNIRYTHWVAELRRIKFIFQLRRVRDQMDSIAGEVVQIKN
SIIIKDAQLYGYVGASSSSSQGAEAGKTNMVGLNVDLMEIMSSLCGDSRELQILPITGMG
GIGKTTLARNAYDHPFSMEHFQIRVWVTISQDYSEQRILSNLLDSLKEFDRERGNISMAV
KVYQILVGRRFLIVMDDIWSARVLDDIRKLFPDNNNGSRILLTTRLADVAAYANSSMPSH
ELHLMDSDQSWNLLREKVFGRQDSVAPELETIGREIARSCGGLPLAVVVVAGILYTVSMT
RTLWKEIAKNVKSYILAPTDGQVEKILSLSYNHLPHHLRPCFLYMGGFPEDHEIKVKNLI
RLWIAEGFVKRPVASKSFEEIAEEYLEDLIRRSLIIVSNNKSNGKTKNCRLHDLVRDLCI
KKSQEEKFLVHVKGRKLLTSVKGERRIRISQSDETENLQTLGTLRNLKCSLSIVNMIPNL
KKLSLICSWDFEALLLHNLMHLRRLENLNLVLESSYEYTGVPNLVLPSSLKKLALIGWGR
NGHHLKIVCPLPNLEVLKLRKFDFKEQEWTVSDHDFPKLRFLLIDDSNLKQWNTDGSHFP
LLEHLLIHYCRRLSEIPDSMGEIPTLKLVEVKRCEKSLADSVKVIQEEQQNYGDDFFEVR
CINWFHTGFNFNQIEEFPEKVILFCEGETPIAPSFRVTERMLEEYPEMVEEMERKGLRYT
FMALSKNDTSSMRSRGWEDAFGTSDCVEAEKR*
>SMil_00021533-mRNA-1:cds
MGGIGKTTLANTVIRIKLLSSVLMFVLGLLFLNNTTQGKFFVNLFLKPLKKQEQLSEKSE
DGLGLELYQYLLGRRFLIVMDDMWSIDAWDRIQCFFPENENCSRILVTTRLFHLSSQLNN
NYSLQMEFLDEVRSWELFSKLCLGWKLPHELEKIGKKIVENCRGLPLSIVVVGVFEEDDS
VSVSTLVTLWVSEGFLKHMNDKSLETIAIEFLKDLVDRNLILVDKVGSTGNIKFVKIHDL
LRDLCLNQSKKDGFYHVIGQSSPRCMSSQRRVVIPRNTPKKKVLDNLQSMPRARSIISEY
RKVPRIKNSGLLRTLHAYKFPYFEDDRHVIKYFASQYVNLRHLVVRVGSMSSIFTSFTCF
WNLHILIVSCIGKEFTAPAEIWRMPQLRHIEMTGRFYLTKGEVEQDXEPLSDDVVVMENL
LVLERITDFKCSEEVVKRIPNIKKLGIEYFGRGGVEQDDYYCLNNIKRLCKLESLYICCW
HNFGASLYALTFPQSLKKLTLNMNRDFEWEKILEKIGSMPLLEKFKLWKGCFGTGKWEMV
EGQFPSLKYLELRWCPSLKHWTAESNSIFPRLEKLRFDHMEELKEIPTQIGDIPTLQEIW
MENCGESAVMCAKEIVEEQVELQGEDLPFHVQVWVHGKNEAVQSLAGPNFEVILY*
>SMil_00014365-mRNA-1:cds
MAAYAALVSLMHIIDTIEHHHSPPICIDKQQVESLTQIVTFLQEFLEGYKSPVADGDEAD
PLEMRIVDAAHAVEDVIESHIVDVIKLGSSNEELFECCDTSSDYTDVADLLEMPIAENSR
EEIFLQGYVVDAAHAAEEVNSREEFSCNDFYQDLQQVIEEMNVIKKEAMETAAEAQLQRK
VSSTHAGSLTSSSNVKESKMVGFDDVQLQLLDWLTGGNRNRQIIPITGMGGIGKTTLARH
IFEHALVKEHFDIQVWDKIGFFPDYNDGSRVIVTTRLSNLATELTNSNSIGMRFLDDVCS
WSLFSKTVFGDEGFPLHLEEIGKKIVGKCKGLPLSIAVIGGLLAKSELTPEYWERIEKNL
SSIVNSENDEYCLRVLKLSYDHLPAYLKPCFLYMGMFGEDEEIREYLKELVDRNLILVHK
LGAVGNIKYCKMHDLVRDLSFQEAEKQRFYYVLGQHCPRGINSQRRIVIPRSTSAMTVRD
AMETMSSRARSFICHGDTVPELLDFRFLRTLSTYKYSKGYLDENVFQMVNLRYLSARFRE
GFQIPSSITCRVRYTGMYLPDPPSGDSDVMMENLETLKGVFDFNLNEEVVKRIPNIKKLN
IEYKDKVMERVKCLSYLQCLSKLESLTCSVGYGSDEVSAEY*
>SMil_00014367-mRNA-1:cds
MLNLSLKFLPLCQEFLEGYKSPVADGDEADPLEMRIVDAAHAVEDVIESYIVNIFLQGYV
VDAAQGDEEVNSREEVSCIDFYQDLQQVIEEMNVIKKEAMETSAEAQLQRKVSSTHAGSL
TSSSTVKESMMVGFDDVQLQLLDWLTGGNRNRQIIPITGMGGIGKTTLARHIFEHALVNQ
HFDIRAWTTISQTYNVRETLREVLHQVSGHSRNDLSDENELGEKLYKYLWGRRYLIILDD
MWSVEVWDKIRFFFPDYNDGSRVIVTTRLSNLAAELTNSNSIGMRFLDDVCSWSLFSKTV
FGDEVFPLQLEEIGKKIVGKCKGLPLSIAVIGGLLAKSELTLEYWEHIEKNLSSIVNSEN
DEYFERLKLRQHCPRGINSLRRIVIPKSTSDTTVNDAMETMSSRARSFICHADTVPESLD
FRFLRTLTTDKDSRGYIEENVFQLVNLRYLSGEFRKGFQIPSSISLLWNLHTLIVSIWGG
EPTTAPVEIWKMHQLKHVEFGSPGMFLPDPRSGHSDVMMKNLETLKGVLDFNLNEECYLS
KLESLACIIDVGSDAEYLQSISFPLSLKKLSLQCGKLFHLEEILEKIGSLPHLEKLQLRA
PACHALSNFISGG*
>SMil_00009084-mRNA-1:cds
MRYLIVVDDIWSMEAWDHIQRLLPDDNNGSRIILTTRLKNVAAYANSASPIHMLRFLDDQ
QSWRLFQKKVFGDQDCPVELQDIGKKYVKRCEGLPLSIVTVAGLLYKIDRTPKLWKRIGA
NDGQLETILLSLSYKHLPRHLRECFLYMAGFPEDYEIRVSELIKLWAGEEKFLLPIMDYF
PNPIVRRHFLPQVLQNHQCRGYRPKGSVENFRSLKVLHVLRRNDHAFWDLGQVFDLIHLT
YLASKIPSNIIPSAISKLHNLQTLIIYRSEVSLPDQIWNLEQLRHLIAFSFLPLPDPKDS
AKSSLKNFQTLSLATNFVFSSNMVRKFRNIRKLEICYSLEEKFRPNYFDFGSLGLLSRLE
KLKLETHCSFQLCPKFYFPRSLKKLELSGWRLPWTYMMVFGRLPSLQVLKLKNYACSGEL
WKTIEGGFVDLRLLHIDESNLQNWTTESSHFPRLQRLMLHRCLYLSKIPVDIGKIPTLEL
IEIDDHNRSLLCRVSLELASLSDIRLMKEAETQGEMEKVFKNLKNRRYFIVMDDFWCTKA
WDDVRNILPDDGNGRRVMLTTRETDVDDVAGFVPSCFALNFNLSWLSFVR*
>SMil_00009083-mRNA-1:cds
MIIKNKNNSAVAVQLGASSSAAAGSPSRSAPIIKIGYMVGLHEDLLTIKSRLCGESPNLE
VIPIVGMGGIGKTTLAKCVYDDPLTVQRFDIRVWVTVSQDYNADVVLSALLASMEEFDKD
RSKEEKELPGAKVHKILKGRRYLLVMDDIWSTDAWDDVRLILPEDGNGSRIILTTRETDM
AAYACRLSCPHKMRFMDEAQSWNLLQQKVFAHQDCPAELEDVGKEIARSCKGLPLAIVVV
AGLLSAVSTNVASWSEIARNVNSVTIGGQFENILSLSYTHLPHYLRPCFLYMGMFPEDCE
VRVSKLIKLWVAEGFLRRLNRSKTLEEEAEEFLEDLVKRNLVLVTKRKCDGRIKSCSLHD
LMRDLCIRKANEEKFLVNFSSGLPVKGRKNQRRVSVTPSGLPYLSELYGLTIHTILCFHG
ISVANMLEGFRLLR
>SMil_00030039-mRNA-1:cds
MEPMESIDVGDIEEEPTEVEEKKHSPEKSKKKIPSRKKKSTMEEFLQGYKSPVADGDESD
SLEMRIADLAYAAEDVIESHIVDKLQLSRSKEAKIDTAYIAEDAVESHIVDKKEAMETAA
AAAADEGDAIGEDVSCIDFYEDLQQVIEEMNVIKKEAMETAAEAQLQRKVSSTQAGSLTS
SSNVKESMMVGFDDVQLQLLDWLTGGNRNRQIIPITGMGGIGKTTLAQHIFEHALVKEHF
DIRAWTSISQTYNVRETLSQVLHQVSGNLGSDLSEEDLGEKLYKYLCGRRYIIILDDMWS
VEVWDKMRFFFPDYNDGSRVIITTRLSNLAAELTDDSTQNT*
>SMil_00019309-mRNA-1:cds
MAAYASLLSLMNIIDTLKLHPRPPISLPFKQVQSLIEKVCFLLEFLEAYNPHLGYTTEAD
PLESRIADAAHAAEDVIESHIVDQITSDGGKISSDALHQALEKVIKEMALIQKEAMEVKQ
TQNQPRIKSTPSDSMGLASISQKKKSRMVGADDLKLQMMDKLTSDCRDLQIIPIVGMGGS
GKTTLARNIYQERLIKEHFYVCAWATISQEYSIREILKEVLGELINEYSKHSREDKLGEM
LHKHLFGRKYLIVMDDMWSIEAWDRVMRYFPDNKNGSRIVITTRLANLAVELASSNSLKM
RFLDEADSWDLLSKTVFGEESCPLELEEIGKKIGKSCKGLPLSIVVVGGLLAKSKHTREF
WEYIGENLNATVNLEDDERCLKILYMSYRQLPVHLKPCFLYMGVFPEDKPIHISKLIKLW
VAEGFLRPIAGISLEDIGKEYLNGLISRNLILIHELGSTGSIKYCKIHDLLRDFCLREAQ
RKGFMV*
>SMil_00021858-mRNA-1:cds
MAYEAFDTLLQTLDRILKHGDDRVITHSVKQEILSIRVQAVVLQLNLKHYPDKETIRDAA
VSTHEIIESLFSEENVSDGVRLVNRLREVAQGLESTVGDVVDYIKGNGPIRSVTDSPDVS
SSSRSTITSSKDDEVVGFEEDVEVIKDQLWNGSSRLQVIPVASLTDSPDVRSTIRSSKDD
EVVGFQEDLVAIRNQLCKKSSRLMVFPIVGTGGIGKTTLAKLVYNDSLIIQNFSTCAWVT
ISQDHSVERIVLNLLASIKEISNAASDIPMETLICEYLKGRRYLIVMDDMWSTKAWDDVK
SLFPDVGNGSRIIVTTRLHDVAAYVDSSKSIHTMSLLNTHHSWNLLKQKVFGDKYIPIEL
EDIGKRIVQNCGGLPLSIVVVAGLLSKIPIHTRSSWKQIAANGGHLETIIGSSYTHLPNH
LKPCFLYMAGFPEDYEIRVSELIHLWISEGFVTVSNGSKSLEEEAKDCLEDLVERSLVLV
INRKFDGKIKSCSLHDIVREFCIRQAAKEKVILSVMDYLPTPILRKHFVPRLIKDHHSIS
ASSYDLHLKEYVHSSHIRTIICIPKKGYRSEGVVEKFSSLRVLHVLRRSDHWDWEPGQVF
DLIHLTYLASNIPNSIVPSAISKLQNLQTLIIYRSEVRLPLEIWRLRQLRHLIAFSFLPL
PNPEWSQNPLDNLQKLSLAKDFVCSKRMVEMIPNIKKLGICYSKEKFDADAEYCLDNLKQ
LCRLEKLKLEKHVDFSSCRQLLDELALGMRGGFSFRLVDKILGWISFTPRKPPTIRRADK
ILEGLNFPLQLRRLTLSGWRISWSDMTIIGSLPNLQVLKLRNYACKGEYWHTSYREFPEL
RLLLIDQSDLVYWGSTAHLFPKLECLMLRRCHGLKGIPSEIGDIHTLKLIEVDERLGLYL
LVLLSEFPNVDDDDLADMDDDYMPDAEDTQHNENTGWSSRTRYMAYEAFDTLLQTLDRIL
KYGDDRVITHSVKQEILSIRVQAVVLQLNVKHYPNKERIREAAVSTHEIIEYLFSEENVS
DGVRLVTRLRELAQRLESTVRDVVDYITGKGSVSSLTDSPDVRSTIISSKDDEVVGFQED
LVAIRNQLCKKSSRLMVFPIVGTGGIGKTTLAKLVYNDSSIMQNFSTCAWVTISQDHSVE
RIVQNLLASIKEISNAESDIPMETLICEYLKGRRYLIVMDDMWSTKAWDDVKSLFPDVRN
GSRIIVTTRMQDVADYISSSNDVHTMRLLDAHHSLNLLKHKVFRDKDIPIELEDIGKKIV
QNCGGLPLSIVVVAGLLSKIPIHTRSSWKQIAANGGQLETIIGSSYTLLPNHLKLCLLYM
AGFPEDQEIRVTELVNLWISEGFVTLSNGSKSLEEEAEDCLEDLVERSLVLVTNRKSDRK
IKSCSLHDIVREFCLRKAAKEKVILSTMDYLPTPILRRHFVPRLIKDHHSISASSYDLHL
KDYVHSSHIRTIICIPKKGYRSEGVVEKFSSLRVLHVLRGNNNWEWKPGQVFDLVHLTYL
ASNIPNSIVPSAISKLQNLQTLIIYRSEVRLPMEIWKLRQLRHLIAFSFQPLPSPEWEQN
PLDNLQALSLATDLVCNKRMVEMIPNIKKLGICYSKEKFDADVGYCLQNLKFFCLLEKLK
LEKHDDFSCRQLDELGLEMRGGFSSRLLDELGFMMRGVSSSRQLDELRLEMRGGFSSRQF
DEIGGLNFPLQLRRLTLSGWRLSWSHMKIIGSLPNLQVLKLRNYACQGSIWITTEGEFRE
LRLLLIDRSGLVDWMTKASHFPRLECLTLRQCHDLFMIPSNIGYIPTLKLIEVEKGFMGS
LLSSAEVIEKRQRDSGNDSFQVRVKHSGYTDRSVTEGRVEGRMTLVSVDEACIVEKVCWR
KLRRREERGERESCSASKEAEHLQIGITRLHNTGLTNCSCPIEMAYEALDTLLQTLDRIL
KHGDNHVITHSVKEEILSIRVQAIVLQLNLKHYPDKERIREAAISTHEIIEYLFCDENLS
DVIWINPTVILENRLRELAERLESTVGDVVDCIKEDVELIKDRLCKGSSKLQVLPIVGTG
GIGRRYLIVMDDMWSKKAWDDVKMLFPDVGNGSRIIVTTRLQCGCVFGYKDIPIELEDIG
NKIVKNCGGLPLSIVVVAGLLSKIHTQYSWKQIAANGGQLETIISLSYTHLPNHSKPCLL
YMAGFPEDYEIRVSELIHLWISEGFVTLSNGSKSLEDEAEDCIEDLVERSLVLVTNMKSD
GKIKSCSPHDIVREFLVKEAAKDKVILSVMDYLPTPILRSHFVPRLIKDHHSICANSYDL
HLKDYVHNSHIHTIICIPKKGYRSVGSVEKFSSLKILHVLRRSNYWDWEPGQVFDLIHLT
YLASNIPNSIVPSARSKLQNLQTLIIY*
>SMil_00022450-mRNA-1:cds
MAEAVVSTALATLRNLLVEEASFLWRGAELPLKDTQLSSVARRRRGLRQLIRRYSCILEE
GYSLHQLGSEISQIKSDLGRVTEAMRAYGIKNIIDRGESSSTNDRARKSFPEFEIGECFV
GMEEELMQLGNLLRQDNEERVISVWGMGGSGKTTIAKKLYNETKTSFDLCAWVCITQQCQ
SFQSVWNDVLKQLEHQSRKGVSDEPQQIREDVVPNVSDWELKERLCKIQRDKRCLIVLDD
LWKVADWNELKHPFLVHDLKSKILITTREEEVAEIGCPVKVGLLKEGDALELLKMKAFPH
TNILEMWVFAAGNFFTRWGLEKEKFNDGVGPCFLHMGLFEEDEEIDVDYLYWMWIAQGTI
SYENIKDKDKTLTEIAELYLGELASRSIVDVEIYNDGKTGRKYGSCKLHDVVRELCLKMG
EKEDFGVLCLEYKSGKLSTLLQQASSHMKILRHLAIHIRTSEVELEPVELGEDASKHLRS
LHIFNHFNSLEFPSQSIFDFQKFKLLRDLVIIGFKFAGRKLPKGITNLVHLRYLRLEECE
FDKVPSSIRNLVYMDTLDLNGSRNIEVPNVFKEMLCLKHLFLPKYKEAKIGSYRLTLDEG
VVDLESLVGLDSRVHELKCLNKMKNLRRFSASIHDNESLSAIMNAIATNWNKLVRCMVEI
NSGCELGTNEGVLKKAFTCPNLHSLWIAVKLGNVISECGSAFISSKLTSLILLKCEIEDD
PMGILGKLPCLTYLSLFTESFVGKKMTCPSNSFPRLKMLFLSKLPNLREWRVEAGAMPLL
CQLVIHDCSSLEMLPDGLRGISTLRELWINRMPEMGKRVSALGEDFHKVTHNPINRKLEF
ALDENFEKIGKEMVQKCGCLPLAISLLGGVLRKKNSIKEWELVNRDIKEFIYKDESEIDG
VLNLSYESLPYYLKPCFLYMGIFEEDEDIPVDYLYRTWIAQGMISYENIGDKDKTLIEIE
ELYLGELASRSIVQVQIDDAVIPTGKYSSCKLHDVVREL*
>SMil_00022453-mRNA-1:cds
MQLQHQNRKDGPKIREDVTSLSEWELKERLCKIQREKRCLIVFDDLWKVSDWDDFKHPFL
VQDLQSKILITTREREVAEIGCPVKLGLLKEEDALELLKKKVFPHTNIPEFALEDNFKKI
GKEMVQKCGYLPLAISLLGGVLRMKNSMKEWELVNEDIKEFIYREDEDIYVGDLYQMWIA
QGMISYENIGDKDKTLYEIAELYLGELASRKEVQVEPDELTLTWGEDSSEHLRSLQMFNH
IDSGVVVEFPPQGIVDFQKFKLLRDLVMVGFKFEGRKLSKGITSLVHLRRLCLERCEFDT
LSSSIRNLVYMDTLELTDSRNVGVPNVFKEMVRLKHLFLPNYDEEKIGSYRLTLDEGVIE
LETLWDLDSRVHDLKCMNRMKNLRSFRTKIHDNESLSAIIDVIALMEKLLHCWVVIKKGC
ELGTNKGVLTLKKVITCPNLHSLWIQVKLGKALAECGSDFISSKLISLVLIECEIEDDPM
GILGKLPCLIYLSLRRKSFVGEEMTCPSDSFPRLKLLELWELPKLREWRVEAGAMPLLYE
LKIYYCSSLKMLPNGLSGISTLRKLEIAGMAEMGKRVSASGEDFHKVSHVPSIIILD*
>SMil_00012000-mRNA-1:cds
MAAEAAISSVVELLGDLLIQKVKSLRGVEGKVDLLREELKRMQSFLKDANKKQFEDESSA
KNWGLLERCTSFPKRMHHLDKIGDEIESIRARLDAIDKSRERYGIKDLVEAAESASRSQV
ESRRRLCPWQKDEHLVGVEDDVKKLLQESILCAEKKGLSIAVLEGMGGIGKSTLAREIYN
HPDVVAGPFDRRGWVVVSSEFTPHETIKQLLLQLQKSEEDKRKRLDEIKKLEESIKDKLI
VQEELKQMLYKQLESKSYFIVLDDVWEKQHLESLITAFPNQQGFI*
>SMil_00007507-mRNA-1:cds
MSEALLLSLIQKLDTNYRRHEPNDEKVIKEMREIVDIVRDKKLVEGRILNFLVCDLVDVA
DDALYLFKQDVTYPWNFDSVHSWMGEIKKRMLKLGDDGAETESNMRSSQNVEDDVDVVGL
DEDVEMLLRKRIFGEGEYRPPVLIKGMGGSGKTTLAREIYNHPTVVERFELRLWVSNSID
LTMKELLIKLVQQVVPENLHISSLLENMDNRSLRDMLRQHLQGKRYLIVLDDMPKQMPLR
SLGEALPAGCMYFIFLLINKSCCSNLDFNMTLVQNFKLIL*
>SMil_00007508-mRNA-1:cds
MSEAVLLSLIQKLEDKPNEDETDEDGTDEDGDETDEDVDETILVFLNEQIENIIKEIREI
VDIVRDKKLEEGRTLNFLVCDLVGMADDPLRIFRFGKSIGSCYKDDYESIHRWIGEIKKQ
MLKLGDDESNMRSSQNVEDDVDVVGFEEDLEMLVLGSIVGGELWLKNVLIIRMAGIGKTT
LARQIFNHPTVDEQFDRRAWVSNSTYFTLKELLIKLIQQVVVEDPENLHTSSLLEDMDNR
SLRGMLWRLLHETQYLIVLDDVPKQMNLKSFWDDLPHESRGSRLLVTSHTKHMDLHVDKE
DFHKMKALESKKSWQLFLKTINHGNKLTGDHKFPMDLEHMGKQMLRKCGGLPLAIKEEKS
TEYAMNVVLHMLSIQKAEEKLGFEILRNNGNNRPSESPHYHRVIICSRDKFNYSTDQDKH
LVSLFFHGGGFFDTSPCYWKSFEQRLRILDLEDFGLKFLPETIGKLMELRYLGLRNNYLQ
ELPDSFGCLENLEVLDIAQNFMVEVPDIIWKMSKLHHLYLSDVISRNPLKIEALEYLETL
TYVSVDNWTYELSGLRMLARLHNLGIEEFDGNSDVSKLFVSLAVLEGLDHLILRGYRFRS
MPCLDELAILQMLKTLKLDGLLARLPNNLPLNIESLTLVNSCLDEDPMPLLEKLPKLEYL
KLLNAYIGQEMVILHHGFPRLKVLCLKELWNLRNIQCGKDAMYWLMKLEIYDCPYLDILP
EAIERMNMLKELKMVTTKNIAAKIMNSDLISEIVLVNINP*
>SMil_00015914-mRNA-1:cds
MAAFGAAASLKNTILRILQSSRISLVSHSPQILQPAYDEMDRLQKVLLKLDETSCSKIRT
MVNAADELIKEAVWEFEDLLESHVLPQILPQLQSERSNLSFSVDVQSLQHHVDCFVEMVK
MMEKEYTNEMGNMAEEEGEPISSRIDSGGINSKMVGLSYELEKARDNLLQDKHYSLVGMA
GVGKTTLAKHIFEDPSIRSHFELRAWVKVGRKCEPNELLRCVLAQVDPNAYRMLAQGDDD
DEELVGLLKEKLQDKKCLIVLDDVWEEQAVDRLINCLREKNTLGGIQFLLTSRQRITYKQ
HWGMRLSLLNEEESKKLLGEKVFGVKVFSEDGFPPQLEKLGEKIAEKCEGLPLMIVTVAE
LLSKTDKTPEYWTEVAYKQHNSLFKDAYNQISELDLCENISPFRRFEKSLRGRDVEQWMS
RRRLPKDLRRF*
>SMil_00010638-mRNA-1:cds
MAAAYATLLSAMNIINNLLHHPCPPISLHAKQVESLTQKINFLLEFLKVYNPHRGYSKEA
DPLESRIADAAYAAEHAIESHIFYEEYTIVSHIFDEVKNDGLYEALEKVIKDMASIEEEA
NQIQGRLGVLHQHQLHTRSTPSDSSRSSSQSSMVGAADVKIQMMDKLTSHCRDLQIIPIV
GMGGLGKTTLARTIYEDRLIKFHFDICGWATISQEYVIREIFAGLLHQLNTKFDDNLSED
ELGEKLYKHLYGRRYIIIMDDMWSIGAWDRVRKYFPDNKNGSRIVVTTRLSDLASTLPNS
NSVEMKLLDEANSWDLLSKTVFGKKGCPLELEEIGKEIGKSCKGLPLSIVVVGGLLAKSK
HERECWEEIGENLNASVNLEDDERCLKILYMSYKQLPIHLKPCFLYMGVFPEDKGIVISY
LIKCWVAEGFVKAVSGKSLEEIAKGYLKDLIGTNLVLRSTNFLGNKCCQIHDLLRDLCLR
EAQKERFYNIASDHVAISVLPPMSQARSLTWNVGRKHELDSNMSLLRIVQTIRFEWFEED
LFGPMDQLVNSRFLEINCYGIREVNSLSSVWRFWNLQTLIVHNYYNVITAPTDFWYMPSI
RHVEFWMLRLPNPPNDDDIVLGNLQSLGKVLNFKCSKQVVKKIPNIKELAFDNGLERYCL
SNLDCLTKLESLDCSISPGSAINFPHSLKRLLLRKFCWEDMLDKVGVLPRLQKLELKYGR
FKEGKWETTEGQFRSLKFLTLEYCYNLEIWEIESSHIPCLERLHLIHVWELRKIPLDFVE
IPTLREICLEWCSDSAVVSAKRISKEHENYYGEGALQVRVQLSNRNEAKLLESLDGPNFC
VKPYY*
>SMil_00010637-mRNA-1:cds
MAAAYATLVSALNIINNLHHHPRPPISLPIQQVESLTEKISFLLEFLEGYNPHRGYSKEA
DPLESRIADAAYAAEQAIESHILERYTFNEENMSYDGLYEALEKVIEDMASIQEEANQIQ
GRVVQHQISTKSTSSSSIPQQSSMVGADDVKLQMMDKLTSHCHDLQIIPVVGMGGSGKTT
LARTVYEERLIKERFDICAWATISQEYVIRDIFAVVLRQFNIGVDDNLSEHELGEKLYKH
LYGRRYLIIMDDMWSIHPWDRVRNYFPNNENGSRIVVTTRLSDLASTLHDSDSLGMKLLN
ESDSWELLSKIVFGKEGCPLELEEVGKKIGKSCKGLPLSIVVVGGLLAKSKHERECWDEI
GENLNASVVNLEDDERCLKILYMSYKQLPIHLKPCFLYMGVFPEDEEIVISDLIKYWVAE
GFVKAVSGKSLEEIAKEYLKDLIGRNLVLKITTDFRGKKRCKIHDLLRDLCMREAEKERF
YNTASSDNAAICILPPMSQARSLTWNVPDLLSPLNMSLLRIVKRNKFQTDLFGHMDQLVN
SRFLEIREGNFPSSIWLFWNLQTLIVHRGFITAPTDFWYMPRIRHVEFKIGLLLLDPPND
QDNIVLGNLQSLGRVFDFKCSEQVVKKIPNIKELIFWNIYEDEMYCLSNLNYLTKLESLD
CVIRGKCVINFPRLLKRLELKITDGCYWEDLLDKVGVLPHLQKLTIKRGMFKEWKWETTK
GQFRSLKFLSLAGCHLEIWKIESSHFPCLERLHFRGLYYLQEIPLEFAEISTLREIYAVN
CSDSAVVSAKRISEEHEHYYGEGALQVRVYPNHAKKSQLLLESLNGPAKVAINFPHLLKR
LILRTEKLSYWTQDILDKIGVLPHLQKLSLWYGSFKEGKWETTEGQFCSLKFLSLEYSKD
PEIWKIESSHFPCLERLHLKQLEKLQEIPLEFAEISTLREICVEWCSDSVVVSAKRISEE
HEDYYGEGALQVRVELNSTNEAGLKSLDSPNFCVT*
>SMil_00021223-mRNA-1:cds
MAEAVVSTALKTLRDLLVEEARFLYGVGDQVRELEIQLKEMKCLFKDADRRRHESETILN
WISEIKDLVYRAEAAIERHAAYQKMLESGIKKSIINNTDEGESSSANNRARKSFPEFEIG
DCFVGMKDELKQLLHLLVEDEKHRVISVWGMGGSGKTTIAKKLYNENSTSFDLCAWVCIT
QQCQSFQSVWNDVLKQLEHQNTKDGPKIRDDVTSLSEWELKERLCKIQREKRCLIVFDDL
WKVSDWDGFKHSFLVQDLQSKILITTREREVAEIGCPVKLGLLKEEDALELLKKKAFPHT
IIPEFALEDNFKKIGKEMVQKCGYLPLAISLLGGVLRMKNSMKEWELVNEDIKEFIYRGE
SEIDGVLNLSYESLPYYLKPCFLYMVSLIFRNSNCERSSMVDSNLKEEIIERNPSLVHLR
RCEIEDDPMGILGNLPCLIELYLWTKSFVGEEMTCPSNSFPRLKMLWLWGLPKLREWRVE
AGAMPLLSELKMYDCSSLKMLPDGLSGISTLRKLKIYGMAELGKRVSASGEDFHKVSHVP
SIIIFTND*
>SMil_00021226-mRNA-1:cds
MAEAVVSTALETLRDLLLEEARFLSGVGDEVKELEIQLKEMKCLLKDADSRRHENETIFN
WISEIKDLVYRAEAAIERHAAYQVTSRRKRGLKQLLRRCSCSLEEYKSIHQLGSEISPIK
SRLERINKEMLESGIKKSIINNTDEGESSSANNRARKSFPEFEIGECFVGMKDELKQLLH
LLVEDEKHRVISVWGMGGSGKTTIAKKLYNENSTSFDLCAWVCISQQCQSFQSVWNDVLM
QLQHQNTKDGPKIREDVTSLSEWELKERLCKIQREKRCLIVFDDLWKVSDWDGFKHPFLV
QDLQSKILITTREREVAEIGCPVKLGLLKEEDALELLKKKAFAHANIPEFALEENFEKIG
KEMVQKCGYLPLPISLLGGVLRKKNSMMEWELVKEFIYRDEKEIDGVLNLSYESLPYYLK
SCFLYMGIFQEDEDIDVDDLYMMWIAQGMISYENIGDKDKTLMEIAELYLGELASRSIVQ
VEIYDGVAPGRRYLSCKLHDVVRELCLKLGRSEDFGVQSLEYQSGKASSHRKIRHLAIYF
RKEVQVEPDELTVTWGEDSSEHLRSLQMFNHKGSGVIVEFPPQGIVDFQKFKLLRDLVMV
GFKFEGRKLSKGITSLVHLRRLRLERCEFDKLPSSIRNLVYMDTLDLTDSRNVEVPNVFK
EMVRLKHLVLPDYDEEKIGSYRLTLDEGVIELETLWNLDSRVHDLKCMNRMKNLRTFSTK
IYDNESLSANIDAIALMEKLLFCRVEIKKGCELGTNNGVLTLKKVITCPNLHELWIEVKL
GKALAECGSDFISSKLISLVLSECEIEDDPMGILGKLPCLIYLHLWRKSFVGEEMTCPSN
SFPRLKSYYSYQS*
>SMil_00021225-mRNA-1:cds
MPLLSELRSILFQSEDASNGLSGISTFGNEILMRKWGRGGESEIDGVLNLSYESLPYYLK
SCFLYMGIFQEDEDIDVDDLYLMWRAQGMISIGDKDKTLKEIAELYLGELASRSIVQVEI
YDGVRPGRKYETCKLHDVVRELCLKLGRSEDFGTQSLEYQSGKVSSHRKIRHLTLHFRKE
VQVEPDELTLTWGEDSSEHLRSLQMFSHINLGVVEFPPQGIVDFQKFKLLRDLGMVGFKF
EGRKLSKGITSLVHLRRLCLVRCEFDTLPSSIRNLVYMDTLDLGLSKNVEVPNVFNEMVR
LKQLLLPDYDEEKIGSYRLTLDEGVIELETLLNLDSRVHDLKCMNRMKNLRSFQTKIHDN
ESLSANIDAIALMEKLLASSVEIKEGCELGTNKGVLTLKKVITCPNLLSLWIHVKLGKAL
AECGSDFMMSSRLTFLWLYECEIEDDPMGILGKLPCLIDLYLWTKSFVGEEMTCSSNSFP
HLKKLYLCRLPKLREWRVEAGAMPLLSHLQIDECSNLEMLPDGLNLISTLQELTIIEMPE
MGKRVSASGEDFHKVSHVPSIIIQNY*
>SMil_00020769-mRNA-1:cds
LGGKATPLEARIRDVAVEAEDAIEWHMWLRRVIDQMDSIAAEVVEIKNTIIIEGAKLDDP
VGASSSSSQDANAGNSHVVGLDKDLRAIQDWLCGDSRQLQILPITGMGGIGKTTLATNAF
DHPLIMEHFDIRAWVTISQDYSQERLLSDLLDAMKEFDPGMRKKSVAENSQQGNESRGEE
SNGKEAENSQQGNESRGEESYAVKAHKVHKILIGRRFLIVMDDVWSTEVLDGVKNLFPDY
NDGSRVLLTTRLADVASYAASSTSSHEMRLMDADQSWNLLRQKVFAHQDDIPPELETIGR
EIARSCGGLPLAMVVAAGVLSTTSRTVTSWSKFARDTKSSLATKDEQIEKIFSLSYNHLP
HHLRPCFLYMGGFPEDHEIKVSNLIRLWIAEVFVKPVASKSFEEIAEEYLEDLIRRSLVV
VSKRKSNGNIKSCSLHDLVRDLCIKQSHEEKFIAHVKGRQAWKLLDRMKHERRISVSHSD
LDSVAFCFSSTIRTILYFEYALKYFGSFRLLRVLDVLRVRDRPSFIPDQFFELFHLRYLA
FCYSGQIPGAISNLQSLQTLIIKTGGTLYLSYKIWDMPQLRHLIILGDYNCYFNNLISAP
VGLNNLQTLVGKVRNVTSFLHMIPNLRKLSLSYSRGSGEFFFDNLVKLHQLEKLKLEIEG
HWVDYGFPKLVLPTSLKKLALIGWGSSNTYLGPNIPYLDIPSPLPNLQVLKLRKFNFRKQ
PWVTRDEDFPNLRFLLIDQSNIHHNWKTEDSPFPLLESLLIHSCRNLHKIPDSIAEIPTL
KLIEVKDCEYSLADFIKQMQENQQEDCGDDVFEVRSIGCGPKSYQVSPPLLEKKKYQRRT
KRYKKGAYFMDLA*
>SMil_00028972-mRNA-1:cds
MAAAYATLVSALNIINNLHHHPRPPISLHIKQVESLTQKINFLLEFLQGYNPHRGYSQEA
DPLEIRIADAAYAAEHAIESHIFDEECSIVSHIFDEVKNDGLYEALEKVTEDMASIEEEI
QGRVGVQHQLHTKSTPSDSSRSSSIPQQSSMVGADDIKLQLMDKLTSDRLHLQIIPIVGM
GGSGKTTLARTICEERLIKEHFDICAWATISQEYVIRDIFAVVLRQFNIGVADDLNEHEL
GEKLYKHLYGRRYLIIMDDMWSIDAWDRVRKYFPDNKNGSRIVVTTRLSDLASTLPNSNS
LGMELLDEADSWELLSKTVFGKEGCPHELEEIGKEIAKSCKGLPLSIVVIGGLLAKSKHT
RECWEEIGENLNASVVNLEDDECCLKILYMSYKQLPIHLKPCFLYMGVFPEDEEIRTSEL
IRYWVVEGFVKAVSGKRLEEIAKEYLKDLIGRNLVLRSTRNLEAKKWCQIHDLLRDLCLR
EAEKERFYNSASDNVDISILPPMSQARSLMMWNVEREPSPLSPLNMSLLRIVKTQLDEDD
LIFEYVDQLVNSRFLQIGYWRISAGNFPCSIWQFWNLQTLIVDSYGEVITAPIDFWYMPR
IRHVEFTMLRLPDPPNDQDDIVLGNLQRLGKVFGFKCSKQVVEKIPNIKELVFENGEEYC
DDEMSCLSNLDCLTKLESLDCFLCTRSAINFPHSLKRLVLRNNYNNSSYGWEDILDKVGV
LPHLQKLTLDDGYFNEGKWETTEGQFRSLKFLSLEYCGNLEIWKIESSHFPCLERLHLDE
LDELREIPLDFAEISTLREIVVEYCSDSVVVSAKRISEEHEDYYGEGALQVRVGFKIV*
>SMil_00026243-mRNA-1:cds
MEGEAAAAVLQALVQNLIDLSKKEISQIRDLDKDAAKLAGNLDMIKNFLYDAEMRSISNK
AVKSWLKKLEDVAFDADNVLDELNYHILSKQIKPAEPKKEKVPSCFSCFKHISRSRNMAL
KIKEINENLESINKEAAELGLVEKLANEPTLVIATLETNSYTLDPIFIGRDDVASEIVEM
LTNSITTDERAVSILPIVGMGGLGKTTLTRKVFNRLKDENRFGSYIWVHVSPNFDPIILF
KKIFKGLTSVEVEVESTENILSKLQNALKDKTYLLVLDDVWNEDRSKWEYFINSLLGVSS
VKGNAILVTTRSTEVASIVNPLHTHDLKGLSVEDCWSIIKAKTFGEENVPSEFEDIGKKI
ASKCQADEGGDYITKILRLSFDNLSPPLLKKCFAYYSMFPKGFEINKQELIELWMAEGFL
QADGRDDMESICCSVQVPLNTVVAAEFDNDLEEEESSRISKEMAKYLRTLLLVGTRIEVL
PDWIGEFFHLQTLRVPYQLGKLPSTIKDLINLRHLYITEKVELPAGIGRLTSLQTLMHFP
VGDENGCKIEELGSLNNLKERLRIRNLERVHDKEEARKANLFQKSKILKLRLEWGDEREG
ERNDENVLEGLQPHSDLKKLKIYGYKGSRFPLWSQKMAVGDVGLNKLMSLSLIDCEECEE
IPMLGHLPNLKSIVLSGLRNLKCINSSFYGMVNKDTRIVFPALEKFRLQVMPKLTEWAEI
EVSGGSEVKLFPRLQHLYIYDCKQLMSVPSHVSSCLQHLEINGTGLECFPANWLFSNKQT
LSYLSIKLCPNLRELGDSGGEQSQGSFTSLRSLKIIACEALEHLPCEILGFSLEKLSLRD
LSSLKNLPRIIDCLPKLPRLTKLTIEGVPTFMATCCLEISPFPILRKVVIDVSMGVETVD
AILQGCCHLLDKLTLMGMESWECLPESIQLLTALSQLWLRNFGMEELPEWFGNLASLKEL
ILCNFKRLRRLPSMDAMQRLTTLKTLDIRRCPELVIKREAADSEWPKVSHIPEIYINGAK
YKDIAGGAEIEGEARDQIIILKVEEDACGYQIDFMELQKAKASTLYGCNAAPHNIKNTIY
LGLPGNSEWPKVSHIPHIYIDGY
>SMil_00011908-mRNA-1:cds
MAYSTLVSLERTIDQFLNHNQFSISPPEKKHIISLDKYVLSLRAFLEDFPEKAKSLEARM
SNVAMEAEDVIELYMTEKIHYNIRYTHWVAELRRIKFIFQLRRVRDQMDSIAGEVVQIKN
SIIIKDAQLDGYVGASSSSSQGAEAGKTNMVGLNVDLMAIMSRLCGDSRELQILPITGMG
GIGKTTLARNAYDHPFSMEHFQIRVWVTISQDYSEQRILSNLLDSLKEFDRERGNISMAV
KVYQILVGRRFLIVMDDIWSARVLDDIRKLFPDNNNGSRILLTTRLADVAAYANSSMPSH
ELHLMDSDQSWNLLREKVFGRQDSVAPELETIGREIARSCGGLPLAVVVVAGILYTVSMT
RTLWKEIAKNVKSYILAPTDGQVEKILSLSYNHLPHHLRPCFLYMGGFPENHEIKVKNLI
RLWIAEGFVKRPVASKSFEKIAEEYLEDLIRRSLIIVSNNKSNGKTKNCRLHDLVRDLCI
KKSQEEKFLVHVKGRKLLTSMKDERRIRISQSDETESFATVFSSTIRTILYFKYELVSFG
SFRLLRVLDVLRVGFQSRFLLHELNVATLALENLQTLGTLRNLK*
>SMil_00022382-mRNA-1:cds
MDCIKKKMMKIEMKDGMRDEPVLATSSRPRQTSMVGFEEELIQLMDVLTSQKSTRQIISI
VGMGGAGKTTLTTNAFKNSLIEQHFDIRAWATVSKEYSARDILSQLLSYQGNSRDENDSE
LGEQLYKMLLGKRYLIVLDDMWSINAWDEIRYSLPDNGTRSRVVITTRLSNLASHVGSSS
FVLKTLDKDESWKLFCEKAFGEDDCPPELLEIGKEIVEQCQGLPLSIVVIGGYLGKSSSS
KEQWQHIANDIYTILCSGKDDQCLTIFIFEL*
>SMil_00025383-mRNA-1:cds
LLFLQLRLIMAAYAALVSLMHIIDTIEHHHSPPISIHKQQVESLTQIVTFLQEFLEGYKS
PVADGDEADPLEMRIVDAAHAVEDVIESYIVNVIELGRSSPNEESHICVKVRLSISKLAK
ICCFFNCFGDAAHAAEEVNSREEVSCINFYQDLRQVIELGRSSPNEEFLQGYVVDAAHAA
EEVNSREEVSCIDFYQDLQQVIEEMNVIEKEAMETSAEAQLQRKVSSTHAGSLTSSSTVK
ESMMVGFDDVQLQLLDRLTGGNRNRQIIPITGMGGIGKTTLARHIFEHALVKQHFDIRAW
TTISQTYNVRETLREVLYQVSGHSRNDLSDENELGENLHKYLWGRRYIIILDDMWSVEVW
DKMSIDMRFLDDVSSWSLFSKTVFGDEVFPLQLEEIGKKIVGKCKGLPLSIAVIGGLLAK
SELTLGYWEHIEKNLSSIVNSENDEYCLRVLKLSYDHLPPYLKPCFLYMGMFGEDEVIRT
SQLMRLWVSEGFLKPIINKSLETMANEYLKELVDRNLILVHGGFYYVLGQHCPQGINSQR
RIVIPRGISDKTVRDAMETMSRARSFICHGYTVPEKLLNFRFLRTLTTDKYSRGYLEENV
FQMVNLRYLSARFREGFQIPSSISLLWNLHTLIVTYRGELTTAPVEIWKMHQLKHVEFVH
TASAHRMYIPDPPSGHSDVMMENLETLKGVLDFNLNEEVVRRIPNIKKLWIIYKDKVMER
VKCLSYLQCLSKLESLTCNIEYGSEEYLQSISFPHSLKKLYLFCGYSFPHLEEILEKIAS
LPLLEKLTLFRGQFARRRWEIVEGQFPSLKYLRLWQCVDMECWTLEGSCLPRLEQLHLEY
MKSLEEFPSEIGEIPTLKSIELWHCSESMAMSLKKMVEEQEELQGDPSFHVIVKSYDASQ
ELQSLATPNFRVLWERSGQAIKNNIRGGACASLEDLPPVSRYLAMDMDISSILPEASIFM
FAIL*
>SMil_00007354-mRNA-1:cds
METAIAADQLQRKVSSSTHAGSTSTVKESMMLGFDEVFLQVLDRLTGGQRSRQIIPIMGM
GGIGKTTLARHVFEHALVKQHFDICAWTTISQTYNVRETLREVLFQASGDSSSDLSEGEL
GLKLYQYLWGRRYLIIMDDIWSIEVWDKIRSSFPDCNNGNEASSWDLFQDCVWGRKFPHE
LEDIGKKIVANCKGLPLSIATIGGLLAKSERTTEYWIVENIQALIEISYEDVICDVYLDK
FRHLAVIVHWTSKFPSSINLLWNLSTLIVQQSTFHESWDMIRCSIVLRLHDHLIAPIEIW
KLHQLRHLEFVGTTQLILPDPPSEMVIMENLQTLNGVMNLYLNEEVVQRIPNLKKLHLIY
KSEEMEGRLIKSLSELKQMERANCLSYLKCLSKLENLICHFPFDYGYDEYLQRIRFPHSL
KKLKLSLNDDTELEEILEKIGWLPLLHKAEYQKALSGHAEKT*
>SMil_00014573-mRNA-1:cds
MGREIDSIMAEAIAVKNKTATIKEEVQLGDSAAAASSTKMISLHDDDAEEEEEKSECYRS
AKLEHQMERVMEEIALIAAQVKEIKDSSTGKDVERGGADTSAAPTSSSTDPPIHKDSMVG
FEDYLLDVKDRLCGEPSRLQVIPICGMGGIGKTTLARNVYDDPLTVGHFVIRVWVTISQD
YTPQRILSSLLESLKEYNTGGLGQSDDEKVHKILMGRRYLVVMDDMWSGEAWDVVRRVLP
DDGNGSRVVLTTRLFEVASYPDPSNRLHEMSLLNADQSWNLFKNKMFADEECPSNLEDIG
KEIAGSCKGLPLAIVVIAGLLSRESKNPSSWQEIAEKVKSAETTEHDQINEILSLSYVQL
PQYLRPCFLYMASFPEDDEIHVVKLMRLWVAEGFLTFSINSKSFEEVAEECLDELVKRNL
VLVTKRKSDNRIKSCSLHDLMRDLCIRKAHESQFFLNLMDKNFEKEHFTERIKNQRRVSI
DSSHLRYLSSDDDSTIHSIRCSKYHIVKLDFVKSVRLLRVLDTVPADVESSPSLHQLSEL
FHLRYLALNYMGLICIGLSMLKNLQTLIIDREKRDKTFVAVVCNLVLGWDTPQLRHVHFH
GTIYFEDPNETDLSLESLQTLSYVSHSSCTERILKKIPNLKKLKIDCSKGSHREDEACLN
DLVHLHRLENLKVYAGRWVQSRPEHNKITYPSMLKKLSLIDLRLSWSHMILVGSLSNLQV
LKLKSCTWVDGDTWETIEGAFPVLEVLLIEDRRLENWITESSHFPILKRLLLRSCRNLNG
ITNDIGEIPTLELIEVTGDVKKSLMESVELIREEQEELGNNILQVVCSAKS*
>SMil_00019341-mRNA-1:cds
MAAAYATLVSAMNIINNLHHHPRPPISLSIQQVESLTQKINFLLQFLEGYNPHRDYSKEA
DPLESRIAEAAYAAEHAIESHILDQFTNNGENMSYDGLYEALEKVIQDMASIEEEAKQIQ
GRVGVQHQLHTKSTPSDSSRSSSIPRQSSMVGADDVKLQLMDKLTSDSLHLQIIPIVGMG
GSGKTTLARTAYEDRLIKERFDICAWATISQEYVIRDIFAVVLRQFNIGVDDDLNEHELG
EKLYKHLIVVTTRLSALASKLPNSDSLGMKLLDEAESWELLSKTVFGKEGCPLELEEIGK
KIGKSCKGLPLSIVVVGGLLAKSKHTKRVLGRDRGKLECKC*
>SMil_00018050-mRNA-1:cds
MAYAALLPLKQSLHALLSSGAISPFQSVQLLETAHDAVRSLQRVLEKSDDTAGSKRLDAL
EGRIRDEAHKFDDVLEFSDTILSSHGSTEEIESFITAVKKLEGEYVKELDTPSLSEEAAA
STTDFSAKMVGLSHEFAEIKAEVLSRMRPDDFGVFSIVGAGGGTGRTGVAKQVFDDLCVA
NEEAFDCGGWARVGPNYGCKDILLSIVAQVDPAIHEFLVMEGEDEVAEYLHTTLMGRRYM
IVLDDICSIEAWGSLKRSFPEQDNGSLILLTTTLMEVAQYAESFYIYEMASFLTVNYCWD
ILRSTFFGLEAELEEAGKKIAENCRGLRLVLVKVTLFLLITERTPELWNKLAADRESSVF
MVADELSEIYKLKQVLSIVDDTSLSQLMLPLITLPTLNQNLKSQMFPNRLIPKMEIMTFF
GMAGLKYQSEEILVDILAQIFPHFNKMQIKADEKLTQDLCGQLSHKQCLIVLDDVWYEEP
LHLLQKLFQNIKGKTLVTTRLAKVANLGKIHKMRLLNKEESWSLFCQKVFAEESFPPQLK
KAGKMITENCEGLPLLILAVADLLSKVEKTREFWNKVAENKNYVFRRAHDETSKVLLPSY
ESLPHHLKACFLYMGVFSENYEISTSKLINFYIAEGFLEPNASLTIRDFAAKCLSDLVDR
SLVMACKEGSNFGIKTCPPFYVYSDGMKGPRRLCIRNSTLLGIRETQDSIASLSTTRSLL
CVGPPHQYPVPICLVAELLRVLDALTIRFYEFPVEVKMHIRLKYLALTYNGDLPCSISTL
SSLRFLIVTQHLSIKSSEDSSYLPMGIWGMKGLEHLQVMGRDLPKPNHGAILPNLSTLSG
VGVQTITMSVLEGIPNLKKLGIRIELAPDDNLVDSLHCLNRISCLQKLESLKCVVVNPEL
RSEAVPPPAPVTMFPACLKKLSLSGLGYPWEYMSIIGGLRNLQVLKLKCYAFAGAEWETD
PYSFAALKFLLIEDTDLVRWKTKFPSFMNLECVSLKHCYELDLEEGPHRFQSLSFRLIEA
VDCPYTVRREKEGFRRPTGAAERVKHSIHSSWTSDRRLNQ*
>SMil_00027271-mRNA-1:cds
MNFLDDDTSWELFCAKVFGEEDCPAELEETGKKIAKRCKGLPLSIVVIGGHLRRLSRAIE
YWEKVANFMNPVSSLEEDEQCLNIISLSYEHLPAYLKPCFLYMGIYQEDERFDASKLLRF
WVAEGFIKPNKSLSLEEVAEDYLNDLIDRNLILVQQRMWNGKVGYCSVHDIVRELCMKVG
KKEKFMCVLQNTTQAIGIELERHIVIQEGKIDPDIAGALPLVRSIIHRRKWSVDELPIEL
RLLRVSASVSNLSVQKDKGCLTGAISRNLTCAILLSIVRKPYYERARHLPSFINALVLEF
ANINCTQFWCANYCTVWDLGDATA*
>SMil_00026454-mRNA-1:cds
MAYAALLSLARTTAKIILDQDRYSISCNKKQQIRSIYEPFIFLQEFLDDFPKKANILDGR
IRDLAYEAEHVIESFILEEAPSHWWNVLAAKSKLKWQIRKIREETDSITREVMIIKNNSA
DAVQLGASSSSAARSAPIIKIGYMVGLPEDLLAIKYRLCGESPNLQVIPIVGMGGIGKTT
LAKCVYDDPLTVQQFDIRVWVTVSQDYNADVVLSALLASMEEFNKERSERSSELVGEKVF
KILKRRRYLIVMDDVWSTKAWDDVRIMLPDDGNRSRVMLTTRETDVAVYADHLSGLHKMR
FMDEAQSWNLLQRKVFAHQDCPPELENIGKEIARSCKGLPLAIVVVAGLLSAVSNNVASW
SEIARNVNSVTIGGGQFENILSLSYTHLPHYLRPCFLYMGMFPEDCEVRVSKLIKIWVAE
GFLRRLNRSKTLEEEAEDFLEDLVKRNLVLVTKRKCDGRIKSCSLHDLMRDLCIRKAHEE
KFLVNFGSWLSVKGRRNQRRVSVTPSNSGPPYFWKIYGLTIHTILCFHGISVANKLEGFR
LLRVLDAGDIYMRSLPYQLFDLFHLAYLAIYYHGRIPAAISKLRNLETLILRAKDNWRNF
RLNSFCLPLEIWRMPRLRHLVFYYRLPNPEGITASSLENLQTLSMVSHDMCSERILRMIP
NLKKLEIDCSDYSPGEIFLNNLVHLRQLEDLKLRSSFRTVFYHKDNFTFPKTLRKLTLSR
VPLPWEEMTVVGSLPNLRVLKLTHWACKGSTWETSEGEFPKLEFLVIEKSYLEDWIAESS
HFPMLKGLVLDECCQLAEIPEDIGEIPTLELIEVKGKARTSLVESAEWIREKQQEWGNDA
LQVRCMAHR*
>SMil_00020630-mRNA-1:cds
MDDMWSIEVWDKIRSSFPDCNDGSRIIVTTRLSNLTSQLRESYGVGMKFLDEASSWDLFT
NTVFGGESFPHELENIGKNIVANCKGLPLSIATIGGLLAKSERTREYWVRIEQNLNSIVI
TNNDEFCLKILRMSYTYLPNYLKPCFLYMGVFEEDRRIRVSMLKKLWVSEGFLKPVSGKC
LETIAEEYLKELVDRNLILVDELGFSGNVKFCKIHDLLRDLCLKEVEKERFYHIIENSPS
VIDNERRVVFQNAGSRYIDRGWHDLIAPIEIWKLHQLRHLEFVKEGLILPDPPSEMVIME
NLQTLMGAKNLYLDEEVVKRIPNVKKLHLIYNFEDMERANCLRYLECLSKLENLQCRIYY
GYDEYLQRISFPHSLKKLNLSLCYLDDDLDLAEILEKIGWLPLLHKLVLQYGVFKTGKWD
TIEGQFRSLKLLELCRCKGLQNWTMAESSHFPVLQELRLRSLDKLEEIPSEVGEIPTLRS
IYLEYCSESVVVSAKIITEEQEDLYGDELDLHVRVLLWDRDETLLSLASPNFEVT
>SMil_00020632-mRNA-1:cds
MVSSSCLLDSNDHVEECPLVNDNQHRSVDHSNQKTMELNFDSQKLAVNESVFDLFGTQGE
GVQEKDLAVSIMEKSDLEYMPCKNIGTTECISVSGSEASKLEKGPNISMTIPDGEKACRE
DNVSYSTVKCKVGETLSIGKCENESSKNRYEEMQYGMASVIQSWNEQENATKKDELKDDT
DVFTHLLEVPGVQDMSKSQLVADDKNTYHYENNDVGVHGRETKMTEFDSLQNFGSGQSSD
LFSSSSAIISSNSITGTKQDTRLRVCSPFTSTTDKPLSAEDNMITMFNDTLEERRQDPSE
GILLNQSGISEISNEAFTLNKIYTTPANPSELNGIENAGKHELSLSFGSLQTDMCAESNR
VEQESYQANSFNIESVGPKTYGDPTHSRDFLDAYISPVVDDHEADPLERRIADAVYAAED
VIESQIVLQIHNRSRIRGKMSCFIKLFRARFKCATIEEDFYHDLQQVIEEMNLIKKEAME
IATAADQLQRKVSLTHAASSSTVKENIMVGFDEVLREVLDKLTEDHGSLQIIPIMGMGGI
ETLREVLFQASGDSGSDDLSERELRLKLYQYLWGRRYLIIMDDMWSIEVWDKIRFSFPDC
KNNGSRIIVTTRLSNLNLQLDEYYGVSMKFLDEASSRDLFTNTVFGGESLPHELEDIGKS
IVANCKGLPLSIATIGGLLAKSERTTEYWMRIEQNLNSIVNTNNDEFCLKILRMSYTYLP
NYLKPCFLYMGVFKEDRSIRVSMLKKLWVSEGILKPVSGKCLETIGEEYLKELVDRNLIL
VDKLGVSGNVKFCKIHDLLRDMCLKVVEKERFYHIIEKSPSVIDNERRRVVFQNGGRGVI
SEVSRSLSHARSIICDDDGINFERPHNFRLLRTFKAYDKDSYRGGLHFVGAVFQLVNSRH
LAVRVHSVTKFPSSINLLWNLSTLIVYESDSEYWREVVAPIEIWKLHQLRHLEFVKEGLI
LPDPPSEMVIMENLQTLKGVMNLYLNEEVVQRIPNVKKLRLIYKYKGLSKVKQTERANSF
SYLECLSKLENLLCRFHYGYDEYLQRLTFPHSLKKLNLFLYYHAELEEILEKIGWLPLLH
KLVLHRGTFKTGKWDTIEGQFQSLKLLQLNFCQGLKSWTMGQSSHFRVLQELRLRSLDEL
EEIPSEVGEIPTLKSIYLEDCSESAV*
>SMil_00009331-mRNA-1:cds
MAYAALVSLAQTISQVLNHDHTPTTLPLHDQEIIASILDHIVDFKSFLEDLPQIVNSLEG
QIRDVANAAEDAIEYLLCEENQSDCGSSNIDRLKEVAEKFMSTAGDVADYVRSNYSVKKG
RRLSDSCVVNSSRAPTSENLVVGFDEDLIKIRLRLLLGPSELRVITFVGKAGSGKTTLAK
LVYTDASDFRCSDGVSRIHTSIVKHFDIRGWVTVPQDYSVGSIALDLLASIKGISDVHRI
TNKDKIEIRLMDLRYFLASAKKYVFGRTTKEDEIRNFLMGGRYLIVMDNIRSKKALDDLK
ELFPDNNNGSRIILTTRIQDVGVFADTSFYKMPSLGENDSWRLLRYKVFGDQPCPPKIEP
AGRVIAARCGGLPLSIVMMGGLLSKIKKSRVWRQIAESDCQLETIMSLSYIHLPLHLKSC
FLYMGGFPETYKIRASELIKLWVAEGFIKCENESKSLEDEGEDCLEDLVQRGLVLVTARD
FDGKIKRHFLPLVMKNHRRISATSYDLDLKDSRHSSRAHSIICIPQKGCRRLACVKSFSL
LRVLHVLRRNDYGDWEPCQVFDLIYLTYLASNIPTSIVPPAISNLQNLQTLMVYRFEVRL
PVEIWRLSRLRHLIAFSFQPLPYPEGVAFPLENLQTLSMAKDFKCTEMIPNIRKLGIRYS
IMFNEGYHDDYLRLLFRLEKLKLETHGAPWPRRSLVFPQWLIKLTLSGCRLPWVCMRMCG
SLPNLQVLKLRKYACAGKHWDTSEGEFVNLRLLLIDESNLKHWTTEGSHFPQLKCLMLYR
CPAFTTTKNGFPDTKKCPNICFIGALFIFGALSTCASRYRVPIGLGTLFMCLDINRLPDN
LICPEIDL*
>SMil_00025159-mRNA-1:cds
MLLKLYQNQLPPPLTCATRSDYLDMAAYGAAASLKNTIQRIPQSSRISLDSHSPQILQPA
YDQMDHLQIVLLRLDNTSCSKIRTKVNVVDERIKEAVWEFEDLLESHVLHQILPQLDSER
GSLSFSVELQSLQHRVDCFVEMVKKMEEEYTYEMENMPEEEGEPISSRIDFGGINSKMVG
LSHEFRKARDDLLEDKNYSIIGMAGVGKTTLAKHIFEDPSIRSHFDFRAWVKVGRKCESN
ELLRCVLSQVDPNAYQMLIQGDDDEEELVGRLKETLKHKKCLIVLDDVWKATHCLTSCLR
EKKIGRRIRFLLTSRDNIKFSQHGYERVRLLNEEESKELLGEKVFGEEGFPPQLEKLGEK
IAKKCEGLPLMIITVAELLSKADKTPEYWTETCLGKLCMWYHLVLDASHDDDYWYSKYRV
HSCWQHVCREEASRVKFLHVLQSCDDVIKDQRRLCAHWNSLFCFKQVCDSIRSDCASIVR
SLLCYGPYHPYPLPIHAMGFKLLKVLHAINVRFYHIPTEIFKLVCLRYLAITYNGDLPAS
ISNLFHLQFLIIGRHMIIKKRGVQSFVPVQIWNMQELQHLMLLGRDLPTPNSNDATLNKL
TTLFGVSANSCTREVLKRIPNLKSLGIGVELKPYDDDEETNPLSSLSYISKLQNLEALVY
YITNPEIKSEFPTILHLSMFPSSLIVLSLSGLGYPWESLNDIGLLLPKLELLTLHCYAFR
GPEWEIKPGSFLNLIELRIEDTDLVQWRPQRGSLPRLRALRMKHCYKLQQLDLSVDQSSM
TSIELDECNPLVVFCTNQLKGSFYIKLITRSSF*
>SMil_00025158-mRNA-1:cds
MAAYGAAASLKNTIQRILQSSRISLVSHSPQILQPAYDETDRLQKVLLKLDDTSCCKIRT
EVNAVDERIKEVVWEFEDLVESHVLHQILPQLDSLSFPVELQSLQHHVDCFVEKIKMMEE
EYTFEMDNMPEEEAESISSRVDFGGIKSKMVGLSHEFQKARDYLLEENDNEPYSIIGMAG
VGKTTLAKHIFEDPSIRSHFEFRAWVKVGRKCESNELLRCVLAQVDPNAYELLTQGDDDE
EKLVELLKEKLKDKKCLIVLDDVWEIQAANRLTNWLREENIGGKIRVLLTSRRNIGSKTG
GCESVRLLNEEESKELLGEKVFGEEGFPFQLEKLGEKIVKKCEGLPLMIVTVAELLSKAD
KTPEYWTGVLKQHRSVFVDAYNQISEVLFPSYDYLPQYLKMFFLSVGAFCPYLDIHLNTL
NGTLSADMFLQLSGEESFYLFLKSCLEKLSMLYHVVLDTSQEDVYSFWDCKYRVHSCWQH
VCRVEASRIKFLHVLRSCDDVIKDQRRLCAHWNSLLCIKQVCDSIKIDCASTARSLLCYG
PYHPYPIPIHAMDFKLLRVLYAVHVRFYHISTEIFKLVCLRFLAIIYNGELPASISKLFQ
LQFLLIHRHMIIKKRGVQSFVPAQIWDLEELEHLEIWGRDLPTPNTDDAALNKLTLLAGV
SANSCTRDVLKRIPNLKELLIEVELKPYDVDETNPLSSLSYISEHQNLQTLVYRITNPEI
KREFPTFINLSMFPSSLSNLELSGVGYPWGSLNDIGSLLPKLKLLELSCYAFRGPEWEIK
PGSFLELIELRIEDTDLVQWRPQRGSLPRLRRLRMKHCYKLQQLDLSDDQSSIRSIELEE
CNPLAVLCTNQLKGEFSIKVMVHSSFGPFFFLSSGDFATCPTG*
>SMil_00025157-mRNA-1:cds
MVGLCHEFQKARDDLLQGKDYSIIGMAGVGKTTLAKHIFEDPSIRNHFEIRPWVKVGRKC
ESDELLCCILAQADPNAYQMLAQEDDDEELVGILKKN*
>SMil_00012493-mRNA-1:cds
MAYEALDNLQQTLDQILEYRDDLVTHSVKQEILSIRVQAAVLQLNLKLYPDKEKIREAAN
TAYEIIEYFFFGEYLSDCGSTEPTVILAKKLREVAERVESTVGDVVDYIKGKASLSSVTD
SADVSRSSSRSAITSSKDDDVIGFEEDLKMIKIRLLWGPSTLQVIPIVGTGGIGKTTLAK
LAYNDPLIVQNFSTCAWVTISHDHSVERIVLNLLDSMKGISAVRDGESDTPMETLICEYL
MGRRYLIVMDDIWSKRAWDDVRMLFPDAGNGSRIIVTTRVQDVAAYVDSSSFIHTMSLMD
SRQSWNLLKRKVFRYKDIPIELEDIGFKIAKNCGGLPLSIVVAAGLLSKIPIHNRDSWKQ
IAANSGQLETIICLSYTHLPKHSKPCLLYMAGFPEDYEIRVSELIHLWISEGFITLSNGS
KSLEEEAEDCVEDLVERSLILVTKRKSDGKIKSCSLHDIVREFLVREAAKEKVILSIMDY
LPTPILRKYFVPRLIKDHHIISASSYDLHLKDYGHSSHIRTIICIPKKGYRSVGSVEKFS
SLKVLHVLRRNNHWDWEPGQVFDLVHLTYLASNIPNSIVPSAISKLQNLQTLIIYRSEVR
LPMEIWRLRQLRHLIALSFLPLPNPEGEKNPLENLQVLSLAMDLVWSKRMVEMIPNIKKL
GICYSREKFDADTRYRLNNLKYLCQLEKLKLEMHVDFSCIELESEKRAHGDFSFRGLNFP
LQLRRLTLSGWRLSWGDMTTIGSLPNLQVLKLRNYACKGIHWETSKGQFRELRLLLIDGS
HLVDWITEASHFPKLECLMLRQCPSLYGIPSNIGYIPTLKLIEVDDKSSEYLLRTAKLME
QYPKKFEYSFQVRVKRS*
>SMil_00027774-mRNA-1:cds
MQETDYLDVISVIGMFGLGKTTLAWKVFNDPDIGFNFPTRIWLTDPQKFTHKEMFQKILN
NLNVTLDESTRAKEGRELGDIVAEYLQNGRYLIVIDDVWKAEDWEKVRVALPSHNPKGKV
LITSRNEDVGMAASRSRPPYNLGMLTEEESWELLQLEALGKLDCPPELEQVGRKIVENCG
GLPLAIVVIGGILADYLGTNLYTTKREWEKVSKHVNAYLIEGDQSKRIWKFSCLSYDNLP
YHLRPCFLYLGLFPEDYEIPVSRLIRMWIAEGFIPQKDNYTLEETGEKYLEDLISRNLVK
SVKFKLDGKVKTCRIHGILREFCRTEAETENFFQEIKSNRYGEYVPSISKIDTCRRLSIH
PNCLDFIESKVFGSRVRSFVCFSEDKYEVSAERTNIVGASKFLRVLDVLPFKFATIDSEL
YNLVHMRYIALSFKLSILPWKFQQLSNIQTLIIDTEFDTLEVEADILKMKHLRHFKSKAC
ATLKPNENVKGNADQLQTLSLISVESCTKELLELAPNLKKLGIRGRLSLLLKTSFDNLGR
MRHLEKLKLINDTYPNPGREGALGGLPPPYKFPSGLTSLTLCATFFHWEHISTLGLLEKL
EASSRHYPKLRSLVLKNCVKLCEIPIELADIPSLQVLDLSNCILANESARKISDAKKTKM
PARDVEFMIFLYPAV*
>SMil_00007739-mRNA-1:cds
MAYEAFDTLLQTLDRILKHGDDRVITHSVKQEILSIRVQAVVLQLNLKHYPNKETIRDAA
VSTNEIIEYLFSEENLSDGVRLANRLRKLAERLESTVGDVVDCIKGKGSVGSVTDSADVS
SSSRSAITSSKDDDGGIGKTTLAKIVYNHASIVENFVICAWVTISQDHSVERVVLNLLAS
MKEISTLRHSDIPMETLIYKYLLGRRYLIVMDNMWSKKAWDDVRMLFPDSEQKVFAGTYF
PIELEDIGKKIVQNCGGLPLSIVVVAGLLSKVHTRSSWEQIAANDGQLESIIGSSYTHLP
NHLKPCLLYMAGFPEDQEIRVTELVNLWMSEGFVTLSNGSKSLEEEAEDCFEDLVERSLV
LVANRKFDGKIKSCSLHDIVREFCIRQAAKEKVILPVIDYLPTPILRRHFVPRLIKDHHS
ISTTSYDLLHLKDSVHSSHIRTIICIPKKGGRSVGIVEKFSSLRVLHVLRRSDYWDWEPG
QVFDLVHLTYLASNIPNNIVPSAILKLQNLQILIIYRSEVRLPVEIWRLQQLRYLIAFSF
QPLPSPEWEQNPLDNLQALSLATDLVCSKRMVEMIPNIKKLGICYSKEKFDANAGYCLDN
LNLFCQLEKLKLEMSGGFLSRQLAETRGLNFPLQLRRLTLSGGKLPWNDMTIIGSLSNLQ
VLKLRNYACKGSYWMTIEGNFRELRLLLIDRSGLVDWITEASHFPRLECLILRQCRVLYR
IPRNIGYIPTLKLIEVEKWHMRSLLSSAALIEKMQQNSGNDSFQVRVKHS*
>SMil_00018611-mRNA-1:cds
LGSFIHPNKETKMAEVAVASALSVVQIIIPFLTKSNLTLNVKKDDIESMKRWLRSMQAFM
EDNCGREGSKRQLDLVDKVRKIAYDIEDVVDDFILHSPLYTFHHYTITRKIHGALHDIYH
QFPLRRVSEKIASIRKEIEEIMSQSAFNSINPAAASSSSSTNRSRVSPLLLDDEMVGYEN
PKKECMRRLVDGEKRLLTLALAGPAGSGKTTLAKNVFWKPQIQRQFDCHAWVCVSHHPDI
DNILQNLLKLLCSSRKEAYPADDGSTLQTRLQRYLAGKRYLVVLHDIWKDQDWMDLKDAL
PDSKRGSRIIVTTTYSNLSSIDHVCSLPGLESLDAWKLFCRRAFPNGQCPAELKEISNKI
LTRCEGLPLAIVAVASALEQKPQSLLEWERFHYDLGSGSRSSSSLFPINNALQRSYMDLS
SSLKCCFLYMSIFPEDHSVERRRLIRLWVAERFAVTTDDQTAEEVAEDYLNQLIHRNLLN
VCSWDIDGRPRNCRVLNLVLKFIIRKCKDESFASIFSKDNTNQNLNHKIRRLSVHDSCQL
SAEDGDHFASVRSMFVFRELDPPNFEKDLRKLKLIKVVDVQGAPLRKFPKEITRFTLMRY
LSFRYTKIDSIPRSIEKLSYLETLDLKQTDVTELPQEISNLHNLCHLLVYKYNVSDYAAF
DSVQGVKLHEGISKLTKLQHLSLVKVGPNGRILKDLKALTQLRKLGVTGLKREHGKHLWA
AVQLIKCLKTLKITSDAKEEYIEMEEEMQHPPMTLERLYLRGRLERMPRWIGKLNNLLKK
IGLMWSQLSESPLDTLKRLPYLTELVLLDSFTGEDLIFEASGFQKLKNLVVEDFANLNMI
KIENKAMPGLKQLTLGRCPNIVTMVLGVESLSKVEELTLYDMAEELIARLSINVKTSPTS
NGSVALLFGVVTTKKGLLPAAFSVCNRDMAAGKYISGSIIGDNLPLVMSSSVIQLPVTSI
RRWQSPTAASPVMSPLKGGESSENYWR*
>SMil_00018242-mRNA-1:cds
MALSAPIVGIWEEIAIATKKDDELGSLLQQEISSDDEIKVVKLMRLWVAEGFLKFSINSK
SCAEVAEECLDELVKRNLVLVRKRKSDNRIKSCSLHDLMRDLCIRKAHESQFFLNLMDKH
VEKKPFRERIKNQRRVSLDSSHLRYLSDDDDSTIHSIRCSKYRLVKLNFVKGVRLLRVLD
TVPADVESSPSVHQLCELFHLRYLAINYMESIPNGLSMLKNLQTLIIDRERREKFFVGVV
CNLVLGWDTPQLRHLENLEVYAGRRVGSRPKHYKISYPSMLKKLSLIDLRLPWSHMILVG
SLPNLQVLKLRYCKWVDGATWETSEKAFPALEVLLIEGSGLVNWITESSHFPKLKRLLLR
SCWDLNGIPNDIGDISTLELIEVTGKVKESLMESVELIREEQEEYGNNIQVVCSAKS*
>SMil_00015060-mRNA-1:cds
MAAYGALVSLMHIIDRLEKHPSPPISIHKQQVESLTENVTFLQEFLDAYISPVVDDHEAD
PLERRIADAVYVAEDVIESQIVLQIHNRSKIRGKMSSFIKLFGAWCKCATIDRNAAEDFY
HDLQQVIEEMNSISTAADQLQRKVSSTHAASSSTVIKKDVLEIVAAAQLPRKVSSTHAAS
SSSVKESMMVASRSVLEVLDKLTGGQRSRKIIPIMGMGGIGKTTLARHLFEHALVKEHFD
ICSWTTISQTYNVRETLREVLFQASGDSGSDLNEVELGEKLYKYLYDRRYLIIMDDMWSI
EVWDKIRSSFPDCNDGSRIIVTTRLSNLTSQLRESYGVGMKFLDEASSWDLFTNTVFGGE
SFPHELENVGKNIVANCKGLPLSIATIGGLLAKSERTREYWVRIEQNLNSIVITNNDEFC
LKILRLSYTYLPNYLKPCFLYMGVFKEDRSIRVSMLKKLWVSEGFLKPVSGKCLETIAYE
YLKELVDRNLILVDELGFSGNIKSCKIHDLLRDLCLKEVEKERFYDIIEKSPSVIDNERR
RVVFKNAGRRVIREVSRSLSHVRSIICYEDGKNFVRPHNFRLLRTFKAYDRDSHLYGGGS
VHFLGDFFQLVNSRHLAVRLHRKSKFPSSINLLWNLSTLIVHRPAFHKSWDMKRCSIVLR
WHDLIAPIEIWKLRQLRHLEFVEEALILPDPPSEMVIMENLQTLRGAKNLYLNEDVVKRI
PNVKKLHLLYRSEEWRV*
>SMil_00029160-mRNA-1:cds
LVMAAYAALVSVMHIIDQIEHHPSPPICIDKQQVESLTQILTFLQEFLESYKSPVADGDE
ADPLEMRIADAAHAVEDVIESHIVNVIKLGRSMSPNEEFLQGYVVDAAHAAEEVNSREEF
SCIDFYEDLQQVIEEMNVIKKEAMETSAEAQLQRKVSSTHAGSLTSSSNVKESKMVGFDD
VQLQLLDWLTGGNRNRQIIPITGMGGIGKTTLARHIFEHALVKEHFDIRAWTTISQTYNV
RETLSQVLHQVSGNLGSDLSEEDLGVKLHKYLLSRSKYLIILDDMWSVEVWDKMMVFFPD
KNDGSRIVVTTRLSNLATELTNSNSIGMRFLDDVSSWSLFSKTVFGDEGFPLHLEEIGKK
IVGKCKGLPLSIAVIGGLLAKSELTPEYWEHIEENISSIVNSENDEYCLRVLKLSYDHLP
AYLKPCFLYMGMFGEDEEIRVAELMRLWVSEGFLKPIINKSSKTIAKEYLKELVDRNLIL
VHKLGAVGNIKYCKMHDLLRDLSFQEAEKQRFYYVLGQHCPRGINSQRRIVIPRSTSAMT
VRDAMETMSSRARSFICHADTVPELLDFRFLRTLSTYKYSGGYLDENVFQMVNLRGEPTV
PVEIWKMHQLKHVEFVGYLPDPPSGHSDVIMENLETLKGVIDFNLNEEVVKRIPNIKKLK
IRITDKERVKCLSYLQCLGKLESLTCFFGYVSDEYLQSISFPHSLKKLHLQCGKFHLEEI
LEKIGSLPHLEKLQLLFGQFATRRWEIVEGQFPSLKYLEMYWCMNMECWTLEGSCLPRLE
QLHILHVWSLEEFPSEIGEIATLKSIQLWGCSESMAVSLKKIVEEQEELQGDPPFHVIVN
*
>SMil_00022793-mRNA-1:cds
MAAYAALVSVMNIIEQMMSHPRLSTVFDKKQIESIGEKADGLLNLITNTNIDGGSREASD
LESQIASAAHAAEDVIESHIVDQIHAGSSHGCSLSDLQQIIEEMDGIMKKGAELKEKWRV
REEQATHGDKDVVEEKQPLTTTTGKASPVGLEDDVIHIMDKLTIHQPKQHIVSIVGMGGT
GKTTLALNVYENSLIQRYFDIRAWATVSQQYSAQEIFSKLLSSIGQSGSGNDLGLKLHQT
LCGRRYLIVLDDIWSVDAWDEVKRXXXXXXXXXXXXXXXXXXXXXXXXXXXXXXXXXXXX
XXXXXXXXXXXADSVKIYGATSILQTHRSDSSNFKLQVCCLIEGFEMTAYAALVSLMNNI
EQMMSHPRLSTVFDKKQIESIGEKADGLLDLITNTNMDGGSKEASDLESQIASAAHAAED
VIESHIVDQIHAEKKQARTNFMLRRWQRRNRPSHKCSLSDLQQIIEEMDGIMKKGAELKE
KWRAREEQAAHGDVDVVEEKQPLTTTTGKASPVGLEDDVIHIMDKLTIHQPKQHIISIVG
MGGTGKTTLALNVYENSLIQRHFDIRAWATVSQQYSAQEIFSKLLSSIGQSGSGNDLEVE
LHQTLWGRRYLIVLDDIWSVEAWDEVKRYFPDNGNGSRIVLTTRLSDVASDCSSSSCFTM
KPLKKDQSWVLFCRNAFQQEHCPYPQLESVGNEIVRLCRGLPLSIVVIGGFLLKSPRTVG
FWEDVAKNIKSIPNSIEKQEILDVLSLSYNHLPPHLKPCFLYMGIFEEDREIRASRIIKL
WVAEGFIKPKRAQMLEEIAEGYLNDLVDRNLVLVGRYRYNGKIRSCRLHDLIRDLCLKVS
EKGRFFYAKRALDNMSKERRFMCHDFIKSEDVHEMSDALMSAQLLRSLVCRGSKLPVVFK
LLRVLTMASDCSAEDIIQNLNLRCLTFQPSYFLILVRLPSSISFIWNLQTLSIHARLVVA
PIEIWSLSQLRHVECTRINLPHPPPSPNDCVVMGNLQTLIKAVNLRLSEEVCKRIPNTNK
LHLIYEDELEGYDDCLFDHLHNLDSLHKLQSLKLVVSTFPNQSSCNADRLKCAFPVSLKK
LSLENCSLDWNDVTIIGSLPQLEALELVDSVKGQKWKSSHFPVLEKLRLEGLKHLEAIPL
DIGEIPTLEMISVVICSESAEISAMKIKEEEESLGNEGLQFQISSRKHIPKTRTAAKTDY
EEQQITSTEKFWRWTEAVKTVNFKMPSGPTDYL*
>SMil_00022795-mRNA-1:cds
MAAAYAALVSLMNTVEQIQNHPQLSTSLHHFQIEILREKVYFFLDFIESYSSHVDDLERW
IATAAHAAEDLFESHVVWRIRTDEKSSLDLQKVIVDMDLVREKVLKVKEERGVRYEQPTA
NSSRSVASNREAIMVGFGGYLHQLLDLLTGNQSSARSSQSLAWAVSDVLDDVWSVEVWDK
IRFYFPDNGNRSRLIFTTRLSDVAFYCGSCCVRVNLLDECECWDLFCVRVFGEEDCPLEL
EQIGREIAKMCRGLPLSITVIGGLLQKSAKTPFACSSEAMFPLYGDFSRGSRDSSLANTK
LWVAEGFLKPKAARVLEEVAEDYLKDLIDRNLVLVGKYRKNGKVRSVCIHDLLKRPMHKL
SR*
>SMil_00022794-mRNA-1:cds
MAAYAALVSLMNNIEQMMSHPRLSTVFDKKQIESIGEKADALLDLITNSNIDGGSKEASD
LESQIVSAAHAAEDVIESHIVDQIHAGENPAWMRWCWLWRNPCLWLWRNPCFLDLQQITE
EMDGIMRNGAELKEKWGAREEQATHGEMDAVEEKQPLTTTRKASPVGLEDDVINVMDKLT
IHQPKQQIISIVGMGGTDDIWSVEAWDEVRRYFPDNGNGSRIVLTTRNAFHQEHCPYPQL
ESVGNEIVRLCRGLPLSIVVIGGFLLKSPRTVGFWEGVAKNIKSIPNSIEKQEILDVRAV
RFVHHESSNFGLLKDLSNRREPNVRRDCRGSEKDKFFYVNRSLDNMSKERRFICADFFKS
ENVMFFYAWALDNMSKERRFICHDFIKSEDVHEMSDALKSAQLLRSLVCRGDKLPPVVFK
MLRILNMISDCSEAVVMQNLNLRFLTFQPSYSLVRLPSSIAFIWNLQTLTIDAELVVAPI
EIWSLSQLRHVECTQIYLPHPPLPNDCVVMGNLQTLTKAGYDDGLFDHLHNIGSLHKLQS
LKLVSTFANSSCNADQLKCAFPVSLKKLSLTNCSLVWNDLTIIGSLPHLEALKLDDSVKG
QKWSSVNGEFLRLRFLSIINCDLRCWDAESSHFPVLKKLRLEGLMHLEEIPLDIGEILTL
EVISVDGCSESAEISAMKIKEEEESVGNEGLEVQISSRKDIDNRKLRDEEVLMHLEEEVR
LNIGEITTLVDGCSESADVSAMKIKEEEESLGNEGLQVQISSAKETLTRLSEKIRISFLT
LTAASRYLHVKPLDYL*
>SMil_00027327-mRNA-1:cds
MAAYAALASLLNNIEQMMRHPTLSTSFDNIQIQSLEEKAALLLDFIETYNYVGGVSQEVQ
DLESLIASAAHTAEDMIESHIVNQLLPLSAHDREAAFSFSRYLRNKRAIEKKITQVAGGG
WWINFMKLIKNQLERKIVQLKRKMHQANLSCWDYLRQIIEDMDAIIKKANELKEKQRLRE
EQPPTHSTPPLTLTQTGEETAMVGFHDERYLIILDDIWSVEAWDEVRCFFPDNGSGSRIL
LTTRLSDVANGCGSSCFSKNLLNGSESWELFCKKAFLNEDCPSELEEVGREIVRSCKGLA
LSIVVIGGSLRKSPRTVGYWKSVAKDIESSPNSKEKQESLDVLISSYNHLPSHLKPCFLH
IGVLKLVNYEKLQISSIIQLWVAEGFLKSNGGRVLEEIAEDYLKELINRNLILVEKRSKN
GKMKSCDIHDLLRDLCLKVAEQQGLFDVINRGPIQGTERRMVCNQARRWSDNDRPILTRS
MVGYVGFHMEDTYKHRLLRIFDAEYYEVVKELFGCVNLRYLAGLRAMGHDVFELPSSISL
VWNLHALIFQKTSRWGSRVVAPTEIWKMRQLRHIECGCVQIIPNIKKLHLEYDEDLQGWD
DSLMECLCNLDRLHKLESLKVRDRWNNVYSKLNEIVSFPRSLNKLSLSCFLFEWDDLTMI
GSLPILEVLQVRCNWVINEKGSTWSPVDGQFQRLKFLKIHNCNLRCWNADSCHFPILEEL
LLSYLHELEEIPWGIGDIPTLKLIQVAYSSNSAAISAIKIKDEQLECCGSDDLQIQIRVL
EAQLESFMAMVKTEGLTLDHVQFSQFD*
>SMil_00027795-mRNA-1:cds
MGDECVSSRIGFGGTKSKMIGLSDEFEIFKTRLMGSHRRKNVWALVGMAGIGKTTLAKEI
FEDPQISSHYECQAGVTVGRNPQLTQLSRAMLAQLTRGDEEISEGKNCLIVIDDVWEKQV
LDLLISSLPNINNGAIQILVTTRDRSVIGYHDGFLTFTSEVRFLDDQESKDLLCHKVFGE
ETCPPQLDKAATKIAKNCEGLPLTILTVAHYLSQNRDPEYWNDVAEKRNSVFTNAYDQIS
KGWFLDTSKTLSLEASVWQCLHELCISKILVLFNRKSIFWDGGIYDHIYKTCRLHSSWRH
VCRGEAQKNKFYHVLNRLADGLEEGVKGQRGLCLENNMLFGIKEFCNLVRLNCASSTRSL
LFYGPYHPYPVPIDVGFKLLRELDALQLRFYTFPTQILTLVQLKYLALTCNKQVPATISK
LFNLRTLIIHPHVNVRCCRAPSYVSVQIWDMQELEHIEILGKSLVAPAHVVSLDKLSTLV
GMNASICTILRLSKRIPNIKKLGIQLELTPCDDHNDILSCFGCISTLGSLRTLKCSIINP
MLKSGHGHAISATPSSLMLALGLKKLHLSGMGFPWEYMDVIGSLENLQVLKLRSYAFRGP
TWEAQELSFLRLKFLLIEDSDLVQWKPRFRSFFSLSYLSLKHCYQLKELHWTSHSVFGKI
ELVDCNPLAVTCANQLQPRPRCHLDVIASSHFDEKPITTKLQRYGIVDEDTNDEYEKKEE
EDDEDLSDWEEDDDEDLSDREEDDDEDLTDKEEDDDEDLSDWEEDDEEECGLVFDVVLIV
WAEE*
>SMil_00028137-mRNA-1:cds
MIESHIVNQLLPLSADNGESTFSFSLYLQNKRAIEKKIAPVAGDGFWFNFMQLIKNQLER
QIGQLKRKMHQANLRCSEYLRQIIEDMDAIIQKANELKEKQRLREDQPPMHPTPPFILTQ
TAEETAMVGFGGMGTIYANQLIIQHFDIRAWATVSQQYHAEQILQQLLSGQGKYSDKNVD
ELGEQLHKTLFGRRYLIKLDDIWRRVEAWDGVRCFFPDNGNGSRTLLTTRMSDVANSCGS
SCFRKNLLDVGFLKDLAYHPTLGQLKNYSGVLTLSEFGWVGYLEIPSSVSLAIQCPEIYL
SHPDIQDESLILTKISVNLRLSEDVCNLIPNIKKLHLEYDCYLQGWDDSLIECLCNLDRL
HKLESLKLRGAIGWEILSFPRSLNKLTLSQIDFEWDDMTMIGSLPILEVLEIKYNWDSRH
M*
>SMil_00001161-mRNA-1:cds
MAAEAAISSAVELLGNQLIEKVKSLRGVEGKVELLREELKRMQSFLKDANKKQFADESMY
KLPEAYAHLDKIGDEIESILTRLDAIDKSRERYGIKDLGEAAESSSRSDVELRRRLCHWQ
KDEHLGMGGIGKSTLAREIYNQPDVVAGPFERRGWVVVSSEFTPQETIKQLILELPGSDK
QKVRELEESTKDKLYLLQKLKEMLHKQLEGKSYFIVLDDVWEKQHLESLINAFPNQQGSW
RGRQRTTLPQQGGAVGGGGAANRRPPPPLQRTWLGSSRSEILIYRSPDSISRQPRAASSP
PPPPPAAGELAPAEIGEAETADAPPPGSMALLLASSWAMELAVGMGACGGAAWKRKIERN
TALIIGASNQRTGSENWKHEAIDANNQREIGTTGLEDLDTNTSTLNLWEIVALLDFCHIG
QVKHQLVGIHLRGVPTHQHAINEVALSLGELSHDLHHLLHVPESSRIIFGRLHLLFPFVS
LSLFDAFWPWGLVEMLGSLEVVVAPPSEPFNFLEVWTSAAILPNFGDSRNALPPPHFLLD
TLEVRLDLLDAAWNGALVPLSMVDFAYGAPILKCFLVGPFDGVTRVLEIQTTYEYCFMES
SDLFAWC*
>SMil_00001160-mRNA-1:cds
MIGRVLQSSSRLSPDRCNKASRLLVTTRNKVIGKSSQYVHEMEVLDSEESWELLLKKANI
GRTNGKCPKELESIGRQIVDKCHGLPLAINVVGGLLMETQTKSGWEQVLNQINSYLGRTE
SDVSTILELSYQNLSPQLKSCFLCIAFFKEDFTIPTKRLVNIWNAQGLIQQEESRTTDEI
ARGYLNELINRSMLQIHDPNVNDQVKSCRLHDLVREVCLRKAKEEIGLEIVKGDKRISSE
SSNKPRHCVVYGKNLKSSSSNQNKHVRSLFLLNVRGDDIFVTTPSHYWKSYQLLKTLELD
GFAFVRLPNSFRLLIGLKCLRIYRSRDGCMKLPSWFDHLRNLEVLDMKLCFVYFPRLVSL
KMDSLRYFSSDGASRLTNMNMWKNIECLRQISLKDWMKCISTLTSSCHLRELGIRFDREI
KRKELIKVKESLEQMQNLVILHLRRISYTDIALALPQLANLTKLKLGGYMSKCPTASTFP
PNLSHLTVTRSMLHDDPMAELGKLPKLVFLKLQHDAYWGETMLVLCDGFPSLESLAFRNL
NDLKSVFIEEGGIPKLKHLQIRRCPNLNTRNLPQRINIFTE*
>SMil_00030135-mRNA-1:cds
MAYAVLLSLTQTIDRILRHDDHPISNGRQQIERLREQALYLQRFLKKYSKESSFLKKYSK
ESMMSLETRIRDAANQAEDVMEHKQSDLIRSMRSEALGGIQYDFGELTREIDSIAAEAAA
MEAETGSHPAAQPAARTAATPAPEVDSFTVGLEEHLKGIKAVLFGKSKERQVIPIAGMGG
IGKTTLAKKVYHDAAVMSKFPVHAWITVSQDYKPRDISEELLYSWRN*
>SMil_00030134-mRNA-1:cds
MEDRAGIAECKGLPLAIVLVAVLSEIGESESRGSMQTCSAFFAEDYEIRVSKLIKLWIAE
GFVKSEDEAERYLSDLMNRSLIFPKTIKSSSKVKSCDVHDIVRNLWRRVAVGENYERRLS
ISLENYDCRQSIPHPDLTRLAKEYASTLRSVISFWANESSLGHLPEIKKGADIQYYFYNI
MRIPTTS*
>SMil_00007081-mRNA-1:cds
MAYNIQPLITILQQILNPEQTCWVVDHNKPQLESLLQKAASLQQILEKPSLPQNIECLEN
QIRDAAHQAEDIIESQLVDQILSSPEGERFTFSIPNLQVVIQQLDSVTEQVVKLAEGKTM
PSGSSPSGASLLQDPSSKNVVVGVDEDLMQLKDRLTGMQNKLEILPIVGMGGIGKTTLAR
KLYEDPSIVSHFEYARAWTTISQDYNMRAILLGLIRCITGSDYEHKGNGELKDILYKSLY
GRRYMIVLDDIWSTKFWDEIRMYFPNNNNRSRIVITTRESDVAKYADSKCQQHQVQLLNK
SESWNLLRQIVFGEKDCPHELQGIGEKVASDCGGLPLAINVIGGLLSKGETSKDVWENIG
SDVRAAIGESDYQFSNILSLSYNHLPVHLKPCFLYIGAFPEDYGIEASRLIWKWVAEGFV
KANGDKSLEEEAEDYLKSLVERNLLSVRRYKYGKPNRLSIHDLLRDLCTRKAEYDKFLHV
KNSPEVTFSNLRRVSFHTSSGMKDEEYASSEMSLRSFVFTYFMHKLCLDDTVFLRLRLLR
VLDIFETNLEYFADEILELVNLRYLAIDCGLIPNGISRLCNLQTLIALLTDSFCPADLWE
MSELRHLFIYSYTLHIEYDYTKNIVLKKLQTIRNVWLSSSLIRSFLERIPNIKRLDISYT
DESSSMSEVVDLTHLHKLEKLKWCSATSLCQLKFPSTLRKLTLSWCGINPGVLRILCALP
NLEVLKIKGGTFKSEETNEEWEMAEGDEFSSLQFLLLEELRLVRWRADETNFPRLCHLIL
RKCYYLEEIPVGIGEIPTLQLIHLERCNDSVVASAKQIQEEQQSEYENYDLQLRIS*
>SMil_00007080-mRNA-1:cds
MQHQVQLLSTSESWNLLNKIVFGEEEDCHHALQAIGEKIARDCGGLPLAIHVVGGLLSKM
ERSENVWERIGSDLSAAIAESDEHFSNILSLSYNHLPNHLKPCFLYMGAFPEDYKIEAIR
LIWMWVAEGFVKSNGEKSLEEEAEDYLEDYLNCVIRLGFLTTVCALHHLQVLKISLCKFE
SEEWEAAEGDEFGSLQFLRLYSSDLMRWRADETNFPRLRHLIIQHCMELEEIPSAIGEIP
TLQLKRCSDYVVASALQIQEDQQSEYGNYDLQLRIVA*
>SMil_00007076-mRNA-1:cds
MAYNLQPLITILQQILNPDQQSCWILDHNKPQLQSLLEKAASLQQILEKTLHPKIEGLES
QIREAAHKAEDMIESRMVDQILSSPQGVSFIFSTPDLQQVIQQLDSVMEQVVKLAEEKRM
SRGSSSSGASLSHDLINSKSILVGVDEDLMRLKDRLLGMRRKLEIVPILGMGGIDDMWST
GFWDEIRMYFPDNSNGSRIVITTRESDVAKYADSKSLQHQVQLLSESQSWDLLRQIVFGE
EDWPQELQGIGEKIASDCGGLPLAINVIGGLLSRVERSKDVWENIGNNVRAAIADQSDKQ
FSSILSLSYNHLPVHLKPCFLYMGAFPEDYEIKASRLICMWVAEGFVKSNGDKSLEEEAD
GYLKSLVERNLLSVGRCKYGKVNRYSMHDLLREVCMRKADDEKFLCVKNASEVTFSDLRR
VSFHTSYGMEDYQYASSEMSLARSFLVGVSLYMDEVLFPLFFRLRLLRVLDVMEMEFYEF
PREILQLVNLRYLAVDCHSLPSGISRLCNLQTLITNLSGDYAPSDLWEMSELRHIITGGL
IFIQDDYMKNIVLEKLQTIWFVRLTPSVIRGFLERIPNIKSLGIRIFYVQEDALLSEVVD
LTQLHKLETFRCISRYSISLPCYLPKLKFPTTLRKLTLITCLINPGVLRILCTLPNLEVL
KIRNCAFKSKDTNEECEEADEEWEAAEGDEFSSLQFLLLEQLNLVRWRADETNFPILRHL
MIRNCWELEEIPGRIGEIPTLQLIELEDCNDSTMASAKQILEEQQSDYENYDLQLRIS*
>SMil_00007077-mRNA-1:cds
MAYNLQPLITILQQILNPEQSHWLVDHNKPSLESLLQKAASLQPILEKSSLTSIKSLEYQ
IRDATHKAEDIIESQMVDQMLSSPEGVSFTFSTPDLQQVSQQLDSIMEQVEKLAEGNTMS
GGSSSSGASLSQDPSSKSVVVGVDEDLMQLKDRLTGMQTKLEILPIVGMGGIGKTTLARK
LYENTDIVSHFEYARAWTTISQDYNMRAILLGLLRCIIGKESDQHNEKGDGELKDILYRS
LYGRRYMIVLDDIWSTKFWDEIRMYFPDNNNRSRIVITTRESDVAKYADSKSLQHQVQLL
SESQSWDLLRQIVFGEEDCPHVLQGIGEKIASDCSGLPLAINVIGGLLSKVERLKDVWEN
IGNDVRAAIVESDKQFSNILSLSYNHLPVHLKPCFLYLGVFPEDYEIKASRLIWMWVAEG
FVKTNGEKSLEEEAEDHLKSLVERNLLSVRHYKYGKPKGLSIHDLLRDLCMRKADDEKFL
DVKNSTEVTFSNPRRVSIHTSYGMKDDEYASSGMSFARSCLLHATLDLSPFFFKLSLLSS
GMSRLCNLQTLIAKLGDDYFPLDLWEMSELRHLIVLNSGIWIEDDYTKKVGLKKLQKISC
VRLTPSDIRGDFLESIPNIKSLGIFLYADDRSLSAIDLSHLHKLGTLRWWSKHGTSLRIL
KFSSTLRKLTLVECLINPGVLRILCALPNLEVLKICHCMFESNETNEEWEAANNEWEAAE
EDEFSSLQFLLLEHLYVVHWRADETNFPRLRHLVLRHCEELEEIPNGIGEIPTLQVIELE
ECSDSAVASAKLIQEEQQSDYGNYHLQLHIL*
>SMil_00007078-mRNA-1:cds
MIVLDDIWSTAFWDEIRMYFPDNNNRSRIVITTRESDVAKYVDSKSLQHQVQLLNKSESW
NLLRQIVFGEEDCPHDLQGIGEKIASDCGGLPLAINVIGGLLSKVQRLKDVWENIGNDVR
AAIAKSDQQFSNILSLSYNHLPLHLKPCFLYLGAFPEDYEIKTLRLIRMWVAEGFVKTNG
EKSLEEEAEDYVKSLMQRNLLSVRRDKYGKPKRLSIHDLLRDLCIRKADDEKFLCVKNAP
EVPFSNLRRVSFHTSYGMEYLHDEHASSEMSLARSFVIIGESNQILSPVVFTLSLLRVLD
LMEMETSEFPREILQLVNLRYLAIDCYSLPSSGISRLYNLQTLIAMLLDFSAPSDLWEMT
EIRHLQFIGIVKEDYAKKIILKKLQTLWCVKLSPSMIRGGFLESIPNIKSLGLHDKEDSF
LIEVVDLSHLHKLETLRWWSEDATFLRRLKFPSTLRKFSLIDCLINPGALTILCALPNLE
VLKINFCTFKSEETNDEWEIAEEDEFSSLQFLQLYCLQLVRWRADETNFPRLRHLIIRCC
YYLEEIPSGIGEIPTLQLIHLEDCSASAVASAKQIQEEQQSEYGNYDLQLRIS*
>SMil_00007079-mRNA-1:cds
MAYNLKSLIKILQETLNPDVERWNFDHVKPQLISLLEISASLKQILETPIMESSPETERL
ESEIRDATHEAEDIIESHMVDQIIPEGSSSKIHPPQILEQLIQKLHSVKELVMKIMDGNQ
ISTSASASAVASSSPAKNTVVGLDQDLMQLMDRLTGHGRKLEIIPIVGMGGIGKTTLART
LYDDQAIVSHFDICGWTTISQDRNVRSILLSLLSCIYKDRITPDLLQEEDYELEDDIYKI
LYGRRYLIVLDDMWGAHSWDSIRRWFPSNDNRSRIVITSRDSNVGKYVVGSGSFQHEMNL
LTESQSWSLLAEKVFGKTECPVELQGIGRKIASDCRGLPLAIHVIGGLLSEAGRSTDVWE
SIAKDVRAAIAESDDEFSNILSLSYNHLPNHLKPCFLYMGAFPEDSKVGASRLIGLWVAE
GFAEEADEAEGYLTALVERNLLTVRQNKYNGKPKSYGIHDLLRDLSIRKAKQEKFLHVTA
PVPTRATLHGPRRLSAHLHLRFRHLSDFSFSTTRSFIWHDSNSFEFLSGFFRVKIGEGVG
CGGLSRFRNLQTLIVVGDMGVVDIPSEIWEMPELRCLKLKGSTMRYSGGRVSSVRGKMQT
ISTIQLHMLLEIDFFTSFPNMRSLELDSIGYDSESALDLRHLHKLEKLEIDSQQMCDTSG
VHVDSSSSTAASSSTQNTRVVFMSEEVEEWEATEEDVFGSLQFLSLEDLDVARWRADETN
FPVLRNLVINRCWELEEIPSGIGEIPTLQLMELTHCSPCIVASAKQIQEVQQSDYDNYDL
QLRIFPSGFN*
>SMil_00008854-mRNA-1:cds
MAYAVLLSLTQTITQILRHDDHPISVNGKQKMEKLREQAIHLQGFLEMFPKESLSLETRI
RDTANQAEDVMEHFMYEHTRSSLKAKRLEEVGRAVRRTEDIEYDFRELEYVTNEIKSIAE
QAEAIEKEAGGRPATQPLAASSAPKPAPVIDTVTIGLEKKVEDIKGLLCKGQQERQVIPI
TGMGGIGKTTLARVLYNHDEVMRAFPLRAWIAVSQNYKPENIFEDLLFSLQNKNTKALVQ
DGDTTEDKLHKILTTMKYLIVLDDLWSEKAWDDIKKVFGNPRKRDGSRIVITTRNEKVAS
HADSTSRLQKMDLMDEANSWALLKHKVFPKEEFPSHLEAIGKDVSKNCGGLPLAIVLIAG
ILFNVDKTRTAWEEIAKDVRTAVEGKEEFGKRISLSYTHLPLNLRPSFLYMGGFPEDHEI
RISKLMKLWIAEGFVKDEVEAEEYLNNLVTRNLPTVTTSKSDGKFKSCNVHDLVRDMSKR
NALDENYERRLSIAHRDLTRLARSYASTIRTVLSFQPNESSLSGLRKFKLLRVLDVVDTD
AYSLPAPVFELFHLRSWESLIFGDRYKEDYQLQNLVLLQNLEKLTLIVNKESPLDEQKAK
PVFPKKLRKLTLSGWRFPWRYMKAVASLPHLQVLKLKDHACEGDKWDIDEKIDDEESDEE
SDGEADVFPELEYLLIEESDLKECVMKKGNFPKLKRLVFNDCDKLSKIPDDVGNIATLGL
IEVDRDNTSLVACVQGIREKQKKEYDRTLKIREL*
>SMil_00008853-mRNA-1:cds
MADAATEFLLNNLADLVKEHYNKIKDAKGNIEKLQRDLGLFQAFLRDTVKRRKEEDVVKN
MVKEIHDIVYEIEDIIDVYVTKTVDTNHKRFLRFFKKSADLHNVATRVEGISGRVADLRA
EIKLPSITQDADEKPEPRPPRLKDVVGFEDVMKDLKDRLMKTPTILIYQLQVPTRIWLTV
SQKFTQRELFLNILKHLNGTLDERTLSKEVHELAEIVTEYLKRGRFLIVIDDVWTAEDWR
KLSEALPSDNASGKVLITSRHEEVGKVASKPRRHYNLRNFKFEESWELFRLEALGTLVCP
TELVDVGKIIARNCDGLPLAIVVIGGILAKSSSTNINTKRKEWEKVSKDVISYLSEKDKS
QRMQKFISLSYDNFLTTCARAFSIGVVPRRL*
>SMil_00008852-mRNA-1:cds
MWIAEGFIPQKVDTLEETGEGYLEDLISRNLVKSVKFKPDGKVKTCQIHDTLRDFCRTEA
EAENFLQEIKYQSEGEFVPSVSQIKTFRRLSIHSNCLEFIQSKPFGPRVRSFVCFSKDKC
VVSAENSTKITAAFTLLRVLDVLPFKYDTIDSDLYKLIHMRHFKTNASATLKPPKSEKDC
AHELQTLGLISVESCTEELPKRAPNLKKLGIRGKLSLLFETRNVSFDNLGNMKHLGKMKL
VNDATQEAERLHCLPRYDRFPSGLTSLTLCATSLSWDHISTLGSLKKIEVLKLKNRAFTG
DIWKVEEDGGFPTLQFLHIEETDLVFWKASSRNFPKLRSLVLKNCDKLREIPIELADIPS
LQMLELSTCILANKFGKMIAAAKTKTKDSEFKLAIYPPVE*
>SMil_00027993-mRNA-1:cds
MQILKYKISISFLRSSILFRRRRHTAGDLINPAAAAADSRQSPGMAAYGAAASLKNTILR
ILQSSRISHVSHSTQILLPAYDQMDRLQRVLLKLDDTSCSKIRTKVNAADERIKDAVWEF
EDLLESHVLHQILPQLESERDSLSFSVDLQSLQHRVDCFVEMVKMMEEEYIIEMENMPEE
EGLPISSRIDFGGMIKSKMVGSSDHFEKVRKYLLEETNNEPYSIIGMAGVGKTTLAKHIF
KDPSIQSHFEFRAWVNVGRKCELYELLRCVLAQVDPITYQKLTQRDDDEAELAGILKESL
KDKKCLIVLDDVWDKQAENRFRNCLREENIIGRIQFLLTSRQKMAFMQDGYEIVHLLSLE
ESKKLLGEKVFGEKGFPLQLEELGEKIAKKCEGLPLMIVTVAELLSKADKTPKYWTEVLK
KRSPIFVDAYNQISERGVQSYVPVEIWDMQELEHLEIWGRDLPTPNTDDAILNKLTGLVG
VSANSCTREVLKRIPNLTHLRIQVESKPYDDDDERNPLSCLSYISQLQNLDTLIYKITNP
VIKYESNTIPLSMFPSSLSRLGLSGLGYPWKYMNEIGSLLPNLKSLTLECYAFRGPEWEI
ESGGFLKLTQLEIEDTDLVQWRPQRGSFPKLCCLNMSHCYKLQQLDWPYDHSWIELYQLH
LQNPYPSTTYRRCHFLPFQTFHHHKVMAAFGAATSLKNTILRILQSSRISLISHSPQILL
PAYDQMDRLQKVLLELDDTSCSKIRTKVNAVDELIKEVVWEFEDLLESHVLPQILPQLER
ERDNLSFSVDLQSLQHHVDCFVEKIKMMEEDYTNEMENMAEEEGEPISSRIDFGGIKPKM
IGLSYEFQKGRDNLLEDKNYSIFGMAGVGKTTLAKHIFEDPSIRSHFEFQAWVRVGRKCE
SNELLQCVLAQVDPNAYELLSQGDDEEEELVGLLKEKLKDKKCLIVLDDVWEMQAANRLT
SWLREENIGGRIQVLLTSRRNIAFEMGGCERVRLLNAEESKELLGEKVFGEEGFPPQLEK
LGEKIAWKCEGLPLMIVTVAELLSKADKNPEYWTEYMCEEEASRIKFLHVLQSCDDVIKD
QRRLFAHCNTLFCFKQVYDSIESDCASSARSLLCVGPYHPYPVPIHAMRFKLLRVLDALA
VRFYHIPIEILKLVCLRYLSLTCNGDLPPSISNLFQLQFLIIDRHMTIKKRGVQSYMPAQ
IWDMQELEYIQVRGSDLPTPNTDDATLNKLTSLVGVGANSCTREVLKRIPNLEHLGIEVE
LKPYAADDEINPLSCLSYISQLQNLIALRYSIKNPVIKHEFKTIPLSMFPSSLTMLFLNG
LGYPWKYMNDIGSLLPNLETLILECYAFQGSEWEIKPGSFLKLTELQIEDTDLVRWRPQR
GSFPKLRRLSMKHCYQLQQLDWPYDHSWITTIELVDCNPLALACAIQLKDKFSFELLVFS
SF*
>SMil_00027992-mRNA-1:cds
MAAYGAATSLKNTIQRILQSAGISLVSHSPLILLPAYLEMNHLQRILLLLDVTSCSKIRT
KVNALDELIKEAVWEFEDLLESHVLHQILPQLESERDNLSFSVDLQSLQHRVDCFVEMVK
MMEEEYFIEMGNMAEEEGEPISSRIDFGGIKSKMVGLSHEFQEARDVLLEGKDYSIIGMA
GVGKTTLAKHIFEDPSIRGHFEFRAWVRVGRKCEPNELLRCILAQVDPNAYQMLTQGDDD
EEEELDGLLKEKLKHKKCLIVLDDVWEGQATDRLPSCLREKQIGGSVQFLLTSRKQIVFE
EGGFRRMRLLNAEESKELLGEKVFGEEGFPIQLEELGEKIARKCEGLPLMIVMVAELLSK
ANKTPKFWTEVLVKQYSSVFVDAYNQISEVFLPSYDYLPQHLKMFFLYMGAFFPYCDISP
IQLNSLLSAEGFLEQIGDESFEDFFKACLQKLCWWYHLVLDTSNFWFSVRTYRVHSCWQH
VCREEGSRIKFLHVLQSYDDVTNDQRRLCAHRTSLFCFKQMYDSIKRDCASTARSLLCYG
PFHPYPIPIHAMGLWLLRVLHAQDVRFYHIPIEILNLVCLRYLSLTCTGDLPPSISNLFH
LQFLIIDRHMSIKKRGVVSYMPVQIWDMQELEHIQIWGRDLPTPNTDDALNKLIALVGVS
ANSCTREVLKRIPNLTHLRIDVELMPYDDDDETNLLSRLSYISQLKNLVRLAYIIRNPEI
KYEFNTIPLSMFPSSLKFLQLSGLGYPWKYMNDIGLLLPNLEALILECYAFRGPKWEIKP
RSFLKLIQLHIVDTDLVQWRPQRGSFPELKVLIMRHCYKLQQLDWPYDHSQIKRIGLVDC
NPLAVACANQLKDKFSFELMVDSSF*
>SMil_00020055-mRNA-1:cds
MAEAVVSTALETLRDLLVDEARFLSGVGDQVKELEIQLKEMKCLLKDADRRRHENETIFN
WISEIKDLVYRAEAAIERHAAYQVTSRRKRGLKQLLRRCSCSLEEYKSIHQLGSEISPIK
SRLERINKEMLESGIKKSIINNTDEGESSSANNRARKSFPEFEIGDCFVGMKDELKQLLH
LLVEDEKHRVISVWGMGGSGKTTIAKKLYNETNTSFDLCAWVCISQQCQSFQSVWNDVLM
QLQHQNTKDGPKIREDVTSLSEWELKERLCKIQREKRCLIVFDDLWKVSDWDGFKHPFLV
QDLQSKILITTREREVAEIGCPVKLGLLKEEDALELLKKKAFPHTNIPEFALEENVEKIG
KEMVKKCGYLPLAICLLGGVLRKTNSMMEWKLVKEFIYRDEKEIDGVLNLSYESLPYYLK
SCFLYMGIFQEDEDIYADDLYMMWIAQGMISIGDKDKTLMEIAELYLGELASRSIVQVEI
YDGVTPGRRYSSCKLHDVVRELCLKLGRSEDFGVQSLEYQSGKASSHRKIRHLAIHFRKE
VQVEPDELTVTWGEDSSEHLRSLQMFNHIGSGVIVEFPPQGIVDFQKFKLLRDLVMVGFK
FEGRKLSKGITSLVHLRRLCLKKCEFDKLPSSIRNLVYMDTLDLTDSKNVEVPNVFKEMV
RLKHLFLPNYDEEKIGSYRLTLDEGVIELETLWNLDSRVHDIKCMNRMKNLRSFSTKIHD
NESLSAIIDAIALMEKLLHCWVEIKKGCELGTNKGVLTLKKVITCPNLDSLWIEVKLGKA
LAECGSDFISSKLITLALSECEIEDDPMGILGKLPCLIHLYLGSKSFVGEEMTCPSNSFP
RLKKLWLYQLPKLREWRVEAGAMPLLSHLKIDECLSLKMLPDGLSGISTLRELEIIDMPE
LGKRVSTSGEDFHKVSHVPSIIIQRR*
>SMil_00000795-mRNA-1:cds
MWSIEVWDKIKFFFPCYNDGSRIIITTRLSNLTSQLGQSYGVGMKFLDEASSWDLFSKTV
FGGESFPPELEDIGKKIVANCKGLPLSIATIGGLLAKFERTREYWVHIEQNLNSIVIRNN
DEFCLKILRLSYTYLPNYLKPCFLYMGVFEEDRSIRVSMLKKLWVSEGFLKSVSGKCLET
TAEEYLKELVDRNLILVDKLGVSGNVKFCKIHDLLRDLCLKEVEKERFYHIIKKSPSVID
NEPRRFVFQNVGSRVASEVLGSFSHARSIIRDDKAKHFERPHNLRLLRTFKAYDRDTSDP
IARDLHFLDDVFQLVNSRHLALIFSISIAPLRFGNCINLGISSLERLILPAPPSEMVIME
NLQTLKGVMNLYLSEDVVKRIPNVKKLHLIYDAKEMERAKYCLNYLECLSKLENLCCDTF
MGYDEYLQRISFPLSLKKLKLCLSSSGYYNLELEEILEKIGWLPLLHKLVLDGGTFKTGK
WETIEGQFRSLKLLQLEYCKGLTNWTMAESSHFPVLQELHLQGLTKLEEIPSEVGEIATL
KSIRLMYCSDSAVVSAKKIVEEQEDLQGDQLELHVRVHLWDRNGTLQSLASPNFEVTVRS
TF*
>SMil_00019420-mRNA-1:cds
MAAASSTPLTSGKTTVVGFDDYSIQLMDVLTGNQSTRQIISVVGMGGLVMDLLDEDKSWQ
LFCAKLFGDEEDCPVDLVETGKIIVEQCRGLPLSIVVMVGHLRISSRTKKQWLKVAHNMT
TVFNSGEDQCLGILSLSYSHLPAYLKPCFLYMGTYPEDKEVVVSSVVRSWVAEGFLRSDA
VQSLEEMAEGYIKDLIDRNLISHPEGASRRCDTASCPICHVRSSLWIDKSRLLRILPKAR
QELNEDDFNPDCLVAMFQHLNMRCVFGDLHWNRSFESLQLDRHTTFAQIRSHLPHVHLPS
SIHLSWNLQTLVIHGIFARILAPVEIWEMTQLRHVDIHDLVRLSEPAPAPVDDDVVMRNL
HTHGSGEFQVG*
>SMil_00030261-mRNA-1:cds
MAAYAAVVSLMQTIHMIEHHPFPPISMDKQQVEYLTDMVKFLQEFLEGYKSPVADGDEAD
QLEMRIAVAAHEAEDAIESHIADQSLPAVSKDESNRIGLFNCFRGPKKPQIDGPKITSAD
LYQSLHKVIQDMDLIKKEVTEIVAEKAVVHSKLQRQISTSTSSLSRMNSTMTGSDDVIRQ
VMDKLTNREPRRQVIPIVGMGGIAWERMKSYFPDNDNRSRIMVTTRLSDLGARLDNNNVI
DMRFLDVESSWRLFCKVVFGGGSCPVELEKIGKNIVESCRGLPLSIVVMGGLLERLERTK
ECWKSIKRSLNSGVRLENNDHCLKILKLSYNHMPIHLKPCFLYMGVFEEDSVIRVSTVVK
LWVSEGFLNPISAKSLETVARECLKELVDRNLILIHELGSTGSMKYCKIHDYVERPMLER
S*
>SMil_00019225-mRNA-1:cds
MEQVVKLVEGKTMPSGSSSSGASLLQDPSSKSVVVGVDEDLMQLKDRLTGMQSKLEILPI
VGMGGIGKTTLARKLYQDPLILDHFSYLAWTTISQDYNMRSILLSLLRCITGSDYEHEGD
GELKDILYRSLYGRRYMIVLDDIWSTTFWDEIRRYFPDNNNGSRIVITTRESDVAKYADS
KSLHHQVQLLSESQSWDLLSQIVFGEEDWPHELQGIGKKISSDCGGLPLAINVIGGLLSK
VERLKGVWENIGNDVRAAIGESDKQFSNILSLSYNHLPLHLKPCFLYMAAFPEDYEIDPL
RLIWMWVAEGFVKSNGDKSLEEEAEDYLKSLVERNVVSVTSYHWYGKAKRYNMHDLLRDL
CIRKADDEKFLHVKNPPSSHSLTSASFIAKKWNIKIVIEDNYMKKIVLKKLQTIRGVSIS
PSAIRRGFLESIPNIKNLAVCYAVDGSSGSEVVDLSHLHKLQTLSWISLYGEYPHAVKFP
STLRNLNLQDYVITPAATTALCALPNLEVLKIRYCTFESNETEEEEEEANEEWEIAEGDE
FSSLQFLHSIHYLVRWRADETNFPRLRHLFNCPNLEEIPAGIGEIPTLQLIIKLQHSQPQ
RNRFRRSSNLNRTTLQLRIV*
>SMil_00019223-mRNA-1:cds
MAYNLQPLITTLQEILDPEQTRWFLGPEKPQLQSLLEKASYLHQILEKTPLTKIPSLECQ
IGDVANEAEDIVESHMVKRRLSILSEIWSNLTLLTPDVLLVTQKLDSLTQQVAELVEVET
NKKPTGSSVSGASFSSVVVGVDEDLMQLKDRLTGTQSKLEIVPIVGMGGIGKTTLARKLY
QDPLIVEHFSHLAWTTVSQDYNMRSLCGRRYMIVLDDIWSTTFWDEIRMYFPDNNNGSRI
VITTRESNVTKYADSKSLHHNVQLLSESQSWDLLSQIVFGEEDWPHELQGIGEKIASDCG
GLPLAINVIGGLLLKVERLKGVWENIGNDVRAAIAESDKQFLNILSLSYNHLPLHLKPCF
LYLAAFPEDYEMNASRLIQMWVAEGFVKSNGDKSLEEEAEDYLKSLVERNLVSVIPSYHW
YEKSKMYSMHDLLRDLCIRKADDEKFLHVKNSIFSNQLRRVSIHTEYIYGMEDIDEYASS
SEMSLVRSFLLLIELDRNVSPMVFTLSLLRVLDLLEMRKIEFSEEILQLVNLRYLSIHCE
SLPRSGISRLCNLQTLIAWLGDGSCPDELWEMSELRHLIMLDVYLRIEDDYMKKIVLKKL
RTIRGVELSPSVIRRGFLESIPNIKSLGILYDVEGSSGMSEVVDLSHLHKLQRLTWRSIY
RHYLHGLKFPSTLRKLNLGKCVITPAATTALCALPNLEVLKIRYCSFKSNETEEEEANEE
WEIAEGDEFSSLQILRLDGCDGLVRWRADETNFPRLRHLFILWCWKLEEIPAGIGEIPTL
QLIQLYGCNDSAVASAKQIQEEQHEYENYDLQLPQKEEEKRKEDEDDSKWPHLKLI*
>SMil_00028659-mRNA-1:cds
MAYNLQSLITILQGILDPQQTSWILGPEKPQLQSLLEKASYLQQQILQKTPLLTKIPSLE
CQIRDVANEAEDIVESHMVERMLSMPEGVNFTPLTPDVLLVTQKLDSVIEQVKLVEVERN
KKPTGSSWSGDGASFSSSKSVVVGVDEDLMQLKDRLTGMQSKLEILPIVGMGGIGKTTLA
RTLYQDPLIVEHFSHLAWTTVSQDYNMRSILLSLLRCITGSDYEHEGDGELKDILYRSLC
GRRYMIVLDDIWSTTFWDEIRMYFPDNNKGSRIVITTRESDVAKYADSMSLHHKVQLLSE
SQSWDLLSQIVFGEEDCPHELQGIGKKISSDCGGLPLAINVIGGLLSKVERLKDVWENIG
NDVRAAIAESDKQFSNILSLSYNHLPLHLKPCFLYMAAFPEDYEMEASGLIRMWVAEGFV
KSNGDKSLEDEAEDYLKSLVERNVVSVRLCHWYGKAKRYNMHDLLRDLCIGQADDEKFLR
VKNSPEVRFCNQLRRVSIHTSYGMEDDEYASSSEMSLVRSFLLFVKLDRIVSPMVFTLSL
LRVLDLLEMNKLCNLQTLIAWLSYGSCPAELWEMSELRHLIMLGVYLSIEDDYMKKLFWR
SCGRYVTTALCALPNLEVLKIVFCTFKSTETGEEEEWEIEEEEWEIAEEEEEEEEEEEEA
NEEWEIAEGDEFSSLHFLQLVGLKLVRWRADETNFPRLRHLF
>SMil_00017028-mRNA-1:cds
MAAEAAVSFAVEALGKILIEKAFFLKGVKGEVEWLRNELKRMQCFLKDAARKQSDSESIR
SWISEIRELAHDAEDAIEVFVLRVQSRGLLWRCVCFPDHVYRLYKVGEEIESIKKRLKEI
EDSRVRYGIRDLGDHQRLKSQLEVESRRRLAYWQKDKHVVGLEKDVEMLLRKAILEKSEG
LLLAAVLGMGGIGKSTLASKIYNHPAVAGRFECRAWVVVSSEFTPEDIMKQILLQLGISL
DDLKLLESVDDKLGRQENMKKELHRRLTGKRYFIVLDDVWEATHLESLSSAFPDEEKASR
LLLTSRNQVMTTYSQYVHNMKVLDSNQSWELFLRKVFVDNTSAQCPKELKNIAEEILKKC
GGLPLAITVVGGILAKKARSKVEWERVLKEMKYHLDTSGDINTISAILELSYHNIPLELK
ACFLCLGFFKEDVVIEAKHLVHIWVAHGLVQGKESGETKEDVAREYLNELISRNMVQVKE
SRYDHVKTCQMHDLLRDLSIKKAKEEIDFEVVREEGYSYSHKPYINLGIVPAARTAQGDR
LANRMRYLKMRCIGGGVSKLPRSWANLKNLEVLDLRGYTADFIVDWIILNMVSLRHVYLD
KFFSEVVLGDLRSLRTLRLLRLNDSDLWQIQEMFGVSKLGIDMSELSDASTLFANLAALE
NLVCLTFKEYAKPLNMDGMGTLLSITRLKLHHFRNMKRLPRNFPPNLCYLTLSLLWLTED
PMPALERLPKLVYLKLNQAYSGEEMVVSENGFPSLKMLHLDSMNMVRVIKLKRSNSGDRA
IGDP*
>SMil_00017029-mRNA-1:cds
MAEAAVSTAVLKLCDLLTHKADFIRGGGAAGGEVQKLRDELKGMQCFLRDASEKQADNVA
IRDWISEIRAVAHDAEDAVEVFIFKVERARMMLASFASSLNRKYHLKRFGGSINSIRRRL
RGIEKRRSGLEIRDLNDRPRESSKRSRRLAQWQKDKQVVGMEKDVELLLEKAILDGGEDL
SISAIVGAGGTGKSTLARIAYNHAAVADRFLPRAWAVNSKESRPSDILKELCVQVKSTET
MEWEMNLMEELELSELQQRLYKRLQGKRYFIVLDDMWDDAHWDDLVGAFPDEGIGSRFLL
TMHTPDFEDDSGYVHTMKCLDSDESWILFLNTVSDGKALDQDLEDIGRQILNKCDGLPLA
ITLVGGLLMKLKRSKTEWKKVLEEMESHLNRSSNDAMQAILELSYQNLPPELKPCFLCLG
FFEVGDTINARKLVDVWISEGSIPEEGGKTTEEMAMAYLEELIDRNMVQIKDISFDDRVK
SCVMHDLVRDLSIRKAEEEIGLEILNEDGKPVESSHKPRHRVLDCREGRFNDSIYGNKQV
RSLVVRRGAQPYLFTPSFSSYWMSFQLLKLLDFECCMAMKQLPVSIGALMGLKYLNLRNT
GISHMPNWLPRLVNLEVLDMRGLTNIEMLGSLHRITRLKLHGEIPVLPSVFPPNLTHLTL
DWLRVREDPMPLLENLQKLSYLKMDGAYEGSKMVISHNGFSXTATSFNRCIDGIEVSESE
KHRHIAHAKLAS*
>SMil_00028816-mRNA-1:cds
MLTEGGMRAEPFSIGSRRSGSANRAEAAIERHAAYQVSSRRRRGLRQLIRRYSCILEECY
LLHQLGSEISPIKSRLERISKDMQENGIKRSIIINRDEGETSSANINRKTFPEFEIGDCF
VGMEDELKQLRNLLKQDNENRVISVWGMGGSGKTTIAKKLYNETSFDLRAWVCISQQFES
FRSVWEDVLKQLEQQNNKGVSDGPQIMKDDVLSLSNSELIERLCNIQREKQCLIVVDDLW
ENSHWDSFKHAFLVQDLHNKILLTTRERKVAEIGFPLELGLLNVEHALELLKKKAFPHTN
IPEFALEENFEEIGKEMVQKCGYLPLAISLLGGVLRVKNSMMEWELVNRDIKEFIYRDEN
EIDGVLNLSYESLPYYLKPCFLYMGLFQEGQNINAGDLYRMWIAQGMVSYENIGDKDKTL
MEIAELYLGELASRSIFQVEINGVTTTRKYWRCKLHDVVRELCIKLGKREDFGVQSLEYQ
SGKLSTLLRQASSHMKIRHLAIHFRTQEIEPEADELTITCGEDSSKNLRSLQMFNRSNSD
EFPPQSIGDFHKFKLLKDLVMVGFKFVGRKLPKGITNLVHLRRLRLEKCEFDKLPSSIRN
LVYMDTLDLSRSGNVEIPNVFKEMLRLKHLSLPDYEKENIGSYRLTLDEGVIELESLWQL
DSRVHELKCMNKMKDLRRFGARMHDNESLSAMIDAIAIMDKEGVGECGRDFMSSNLRRCY
CLNVRLRRSNGDTGEASLLGRIVFIPKIICRGGDDMSIKQFSSPHEACAISITNVEGVES
RRQEPCLFSPNYRSLECS*
>SMil_00018826-mRNA-1:cds
MDDLSEIDDKEMLMSGFDRNDRNSKILITTNNNETARFVGRDTPSIELNPLSPSESWNLL
QWRVFGKVGCPPRLEINGRMIAEQCDGLPRAIVIVADIIAKKDSKQYEMNARLKIWEKVC
TSMNTYFSNESTTPASTSILSSYNRLPFHLRACFLYMGIFPERSKFSVSKLIRMWIAEGF
VQRKDNMSLEESAQEDLNYLIDRNLVIVDDKKPDGSAKICSMNYLLYEFCKTEAGNEREN
FFQEVKKSTTDGAFHPPVDEVDKYRRLCIHADFSRFITKFLSLRSHRSLRFRLRSFISHS
EELCTLKKEDISIIRAAFKLLRVLDAKPMEFTKIPGDLYRLVHLRYVTLSLNGAVLPADI
SKLRNIQTLVVHTPSPSLKIKADLLEMTELRHFKTNASATLPKTSKSCKEGEQLQTLCGI
SPESCTEVFLDKALNLNKLGIRGQLALILDGRNELLRKLGNVQKLKLLNDVTGSVSKGKL
CCILPQPSQFPPILRSLTLSASCLGWDKISVLGSLEKLEELKLKDNAFEGEKWEVSGKGF
PHLQALHIERLDFIQWQVSSHHFPELRKLELSNCKKFMALPLELAATLKLKKLHLSHGTI
SAVASARKIRDGKIQNGTILDLHIYPS*
>SMil_00016834-mRNA-1:cds
MAYAAVISLMQTIQRLRNSSRFSRESLGSASEEAASLQRVLKGLDDHGGGGGGGERLDAL
DGQIREAASKLEDFLILHQSDNGGDELVSSEMMRWFAETAKKLREDYAAELDNDDGGEGE
GGGAESSETDDSGADMVGYSDELNHVKWHMRNAVRPDDWAAVSMFGRPGTGRSYGAWEVF
QCSQQLQTFHCGVWVTVAPNSHRKDILGGILTQARIYLNCGNREVAVGAGQDAAGLKGSE
ENEEEFAIRFSLLNILAGRRYIIVLDNVNNTGMLEYLLQAFPVQNNGSVVLVTTSAVDVM
NHRSLLLSENSEDWALQYEDMWWDLLRSTLLGWQPISSELEEVGRKAVRNCRGRYFCLVK
LIFLLWKADRSVEAWSQVAHDEHHPIFHEIVDELSYVRKIKEDLNNFTASDKAALSYFIE
HVDVPTNGKFMKGMLFPERKFFPKMEVISFVGMAGIGKTTFVKKVYEYVKILSEYENIDL
RYYDHCVWLTVGPKYKSEDIFTDILAQIFPDIDKMEIKGDGELAGDLIQLLLNKRLLIVL
DDVWSEAPLEHLVKLFPNIKGRAFVTTRIGKVARSEKVHIVREMHLLSKEESWKLLCEKV
FVEEDNCPFDLRRSGMKIAENCDGLPLTILKIASLISKDLTAEYWNDVAKKNSDFVSALQ
DLSETLIPIYSNLPQYLKPCFLYMGVFPESCEVSAYRIIKLWSAEGFLEQGDEEFAVECL
LELVDRNLLMRSDSAAKTTCRLNSVLWYLTNTEAARSSFFYVLRGTTYHDSIKAARRFCI
RNCILLSIKDVHCAMMGSASTAHSFLCSGEYHQYPVPVCWELRLLRVLDAAAIRFYDFPI
EAVALIYLRYLAITCDGGLPSTISNLRNLEVLIVSRHLRLSGDSSYLPMEIWDMKELRHI
QVTGSNLPIPNTSGAVLPNLVTLLDVGYHTFTEEVLRGIPNLQKLGIQIDLAPGDAPDPF
HEYLNRISSLSKLESLECVVVNPEVEPGVAPPAPRSMFPPSLERLSLSGLGYPWEYMSII
EELKNLRVLELRGYAFQGEKWETGLRAFRKLERLVIEDTDLVWWKTTVYSFRKLKHLIIK
HCYMLEEVPSSVLAGHHTFEVVDCNPLAAANWKEMIRMRSGSIALPAATDRHSKLHMNFS
WEVGKSKSRPSLPGIAASALRPPPPVHLPRRAVIVRQLLQGQVETSRAEMHRHRDHATSR
TGAMHHDPLMQDPPRQRRGMGDADVDEISTPPRPPFSALQKQSFYEFPGSGSYPDVDDHQ
MHLLKQIQQWYIEQQQRLAVQEQPSMSITSAEFLLHQSHHGGDELLSSEMRLREDYAAEL
DNDDGGGGEGEGGGGSGGSGASSSETDDSDAHMVGYSDELNVVKWHMTKAVRPDDWAAAS
IFGKGTGRTYAAWEVFQYVRQVEAFKCCVWAAVGPRRHRKAVLLGILCLLLNIVNGNRGG
DGKAAEVGEDDMLFEVSEEDYVRGGVAELLAGKKYMIVLDDVDDAGMLDYLLTAFPVQNN
GSLVLVTTSAVDVRNHPSLRLTSTNLEDRGLQYEDMWWGLLRCKLSGPVSPELEEVGRKA
VRNCGCRFFCFVKLIFFLWSTDWSVEAWSQIADDQHHPIFHEIIDELSDVRKIKEDLNNF
TDSDKAVLSHFIEDIDAPTGVQFMKEKLFPKRKFFPNMEVISFVGMAGIGKTTFVKRIYE
YVKILPNYEHCAWLTLGPKYKSEDIFIDILAQIFPDIDKMVIREDAELASDLIQVLLNKR
VFIVLDDVWSEAPLEHLAKSFPNIKGRAFLTTRIGKVARSEKMHIVRQMHLLSKEESWKL
LCQKVFIEEDNCPFDLRKSGMKIAENCDGLPLAILKVASLVSRDLTAEYWDDVAKKNSDF
VSALQDLSDTLEAVVEEQRPQLLCCHRGRVLAMVLKESDGNSLEYDFFADIVDQSKDLVI
GAIDLYMLALRIRLIAKNVLLQSVNSDNTIVCDTDLFVRFYLNVIYLNNEWVKICNHWRE
LQSTREEGHIQFGDESYRDWRPEEEWVNAIRGIGVPNTQRSWINATQVIVPCLVGSHYVV
CRLDLHEGICELYDSLHYCLNEDTRAYRVQQLSGILKLLPRLLLFGEWFAYSPIRSPNFQ
NRMEFILRVAAPTLQFNQADNISCGVFCCMQVERLIVDSPSIEWGHDHVTEYRWNIAARI
FDLCETLELEDLRVCSDLSN*
>SMil_00021796-mRNA-1:cds
MYKLPKRMYHLDKIGDEIESIRGRLDAIDRSRQRFGIKDLGEASESASRLEVESRRRLCP
WQKDEHLVGVEDDVKKLLQESILCEEKKGLSIAVLEGMGGIGKSTLPREIYNHPDVVAGP
FDNRGWVVVSSEFTPQETIKQLLFQLQRYEEDKEELLKKMKKLEESMKDKLFVQEELKQM
LHKQLEGKSYFIVLDDVWEKQHLESLITAFPNQQDKVNRLLVTTHNKIITKYDQYVHKMS
LLDPKKRWELLLKKAFIGSTIGKCPQELETIGTQILEKCHGLPLAISMVGGLLMETQTKS
GWEQVLNQINSYFGRIERGVSTILELSYQNLSPQLKSCFLWLAFFKEDFTIPAKRLVKLW
DALIQQEGSSATDEIARGYLNELINRSMIQIQDLNMNDQVKSCRLHDLVREVCIRKAKEE
IGLEIVKGRRGFHQNHPTSPAIVLSMAKILRLPRRIKISIMIIPSWFDHLRNLEVLDMKK
CFVDFQKKVSLKMDKLRHFSAHRVRGLTKINMWKNIECLRHISHEDFHQCISTLKSSCHL
RELGIRFDEQRIEHEKLTKVRAPKKMQNVFMLDLAVPHLANLTKLKLEGGMPICPTASMF
PPNLSHLTLTRSWLYDDLMAELGKLPKLLFLKLQCVDYLGETMLVLCDGFPCLESLALRD
LNAKSFFIEEGGMPKLKHLRIRGCRNLNTGNLPQHINIITEE*
>SMil_00021795-mRNA-1:cds
MSLLNPKKSWELLLKKALIGSTISKCPEELEIIGTQILEKCDGLPLAISVVGGLLMETQT
KSGWEQVLNQLNSYLGRTESGVSTILELSYQNLSPQLKSCFLCLAFFKEDFMIPAKRLVN
IWDAQGLIQKEESRSIDEIGRGYLNELINRSMVQNQDVTIADDRVKNCRLHDLVREVCLR
KAKEEIGLEIVKGEGGISSESSYKPRHRVVYGKNLETSSSNQNKHVRSLFLLNVHGDTRR
ITTPSHYWKSYQLLKTLELDGYAFRRLPNSFRLLIGLKCLRIYQGGSMKLPSWFDHLRNL
EVLDMKHCTVSFPKL*
>SMil_00005454-mRNA-1:cds
MYKCVNNFFSKTIDDLLKTLSLALFASLLRSRKAFASSVSASSASLSLTLYLSRSLASRS
PPPRLLRQHGTSAAAPQACRSPPPPIRRGHPIPSGKGWFIARFIETYNYGRVISGEGADV
ERQMACAAHAAEDVIENHIVDQILGVDRETNSSFLLTLQKKLRDVKKKRIQDLKGRIPST
AHADEESHIHGRSNQASFSLQRIIQDMDALLKNANELKEKEGLREEQPTHSAAMVGLRED
QPIHSMVGFEDELIQIMDELTNQQSSRHIISIVGMGGMGKTTLAHNLYQNLLIKQHFDIH
AWITVSQQYNLEEILSQLLSSLGKSSSTTVDELGQELHKTVRLLNVASACHSRSCFMKKP
LDEDTSWELFCKKAFQQENCPYPQLEKVGKEIARLCSGLPLSTVVIGGLLLNSTSYNHLP
PHLKPCFLYMGAFKEDSEIRVSKIIKLWIAEGFVRPKGAQILEEVAEGYLKELIDRNLLS
IRNHRHNGKIDLVAFMIWSARVVVAPIEIWKMRQLRHVKCSQIYVPDPPPRSNGLLMMDN
LQTLTRAVNLRLSEKVCKIIPNIKKLHMDYDTSLKGYDDSLIECLCNLDCLHKLESLKLS
IKVGRWPTQDQELHKMVRFPVSLNKLSVRSCVRPQLNKILRFPISLNKLTLNGCHLRWEH
VWMIGSLPQLEVLQLGLNSITGGENVESY*
>SMil_00021700-mRNA-1:cds
MAAYAAIVSVIHIIDTIEHHHSPPICIDKQQLESLTRIVTSLQEFLEGYKSPVADGDEAD
PLEMRIVDAAHAVEDVIESHIVNVIELVRSSTNEEFFEGCDTSSDYTDVADLLDMPFAEN
SREEVSCIDFYEDLQQVIEEMNVIKKEAMETSDEAQLQRKVSSTRAGSLTSSSTVKESMM
VGFDDVQLQLLDWLTGGNRNRQIIPITGMAGIGKTTLAQHIFEHALVKEHFDIRAWTTIS
QTYNVRETLSQVLHQVTGNLGSDLSENELGEKLYKYLYGRRYIIILDDMWSVEVWDKMRF
FFPDYNDGSRVIVTTRLSNLATELTNSNSIDMRFLDDVSSWSLFSKTVFGDEVFPLQLEE
IGKKIVGKCKGLPLSIAVIGGLLAKSELTLDYWEHIEENLISIVNSENDEYCLRVLKLSY
DHLPAYLKPCFLKPIINKSSKTVAKEYLKELVDRNLILVHGLGAVGNIQYCKMHDLVRDV
SFQEAEKQRFYYVLGQHCHRGINSQRRIVIPGSTSDMTVRDAMETMSSRARSFICDADTV
PELLDFRFLRTLSTYKYSEGYLDENVFQMVNLRYLSARFREGFQIPSSISLLWNLHTLIV
TYKGEHTTTTAPVEIWKMRQLKHVEFVYPRMYLPDPPSGDSDVMMENLETLKGVIDFNLN
EEVVKRIPNIKKLWIIYKDKVMERVKCLSYLQCLSKLESLTCSIGHGSEEYLQSISFPRS
LKKLYLVCGKFFHLEEILEKIGSLPLLEKLQLDGGQFATRRWEIVEDQFPSLKSCGCGSV
*
>SMil_00021701-mRNA-1:cds
LEMRIADAAHAVEDVIESHIVDKLQPRRSKCIADAAYAAEDAIESHIVDKLQLRRSKKAK
IDTAEADEQINFYQDRLQQVIEEMNVIKKEAMENELGRSMSPNEEFFEGCDTSSDYSDEA
DAVGKEVSCIDFYEDLQRVIEEMNVIKKEAMETSADAQLQRKVSSTHAGSLTSSSTVKKS
MMVGFDDVEFLEGYKSPVADGDEADPLEMRIVDAAHAVEDVIESYIVNVIELVRSSPNEE
FFEGCDTSSDYSDEADAVGKEVSCIDFYEDLQRVIEEMNVIKKEAMETSADAQLQRKVSS
THAGSLTSSSTVKKSMMVGFDDVVLQLLDKLTGGNRNRQIIPITGMGGIGKTTLARHIFE
HALVKEHFDIRAWTTISQTYNVRETLRQVLHQVSGNLGSDLSEEDLGEKLYKYLCGRRYL
IILDDMWSVEVWYKIRFFFPDYNDGSRVIVTTRLSNLATELTNSNSIGMRFLDDVCSWSL
FSKTVFGDEVFPLQLEEIGKKIMGKCKGLPLSIAVIGGLLAKYELTXDIGST*
>SMil_00027634-mRNA-1:cds
MASAYATLVSALNIIDNLHHHPRPPISLHIQQVESLTQKINFLLEFLQGYNPHRDYSKEA
DPLECRIADAAYAAEHAIESHIFDQFTNNGENMSYDGLYEALEKVIQDMASIEEEAKKIQ
GRVGVQHQLHTKSTPSDSSRSSSIPQQSSMVGADDVKLQMMDKLTSHCRDLQIIPIVGMG
GSGKTTLARNIYEERLIKKHFHICAWVTISQEYTIREIFAAVLRQLNIKVDDNLSEHELR
YKLYQHLYGRRYLIIMDDMWSIDAWDRVRNYFPDTQNGSRIVVTTRLSDLASTLPNSDCL
GMELLDEAESWELLSKTVFGEEGWPLELEEIGIKIGKSCKGLPLSIVVVGGLLAKSKRER
ECWEEIGENLNASVNLEDDERCLKILYMSYKQLPIHLKPCFLYMGVFPEDKEIFISQLIK
FWVAEGFVKAVSGKSLEEIAKEYLKDLIGRNLVLRSTNYWGEKLCQIHDLLRDLCLREAE
KERFYYTTSDNVAISVLPPMSQARSLTWNVGPKLSPLNMSLLRIVKSTRFQRVHKDLVGH
MDQLVNSRFLQIGMLSSSMGFVSQILLTTKMTLFWEICKGWGQYIDFNNLDCLAKLESLD
CTFSGKCVINFPHSLESLVLRNKRSSYWWEDILDKVGMLSHLQELTLGGGVQGGKWETTE
ANFAPQILDSYYLLKYPHLEKFLWTVAGFAVVSAKEYQRNTRLLRGRTLQVPFLRIGCRT
NWRLG*
>SMil_00027633-mRNA-1:cds
MAAAYATLVSAMNIIHSLHHHPLPPVSLPIQQVESLTQKINFLLQFLQGYNPHRGYSKEA
DPLESRIADAAYAAEYAIESHIFDQFTNNGENTVHQSKIRKKYMSYDGLCEALEKIIPIV
GMGGSGKTTLARTVGEERLIKDHFQICAWATISQEYVIREIFAVVLRQFNIGVADDLNEH
ELGEKLYKHLYGRRYLIIMDDMWSIDAWDRVRNYFPNNENGSRIVVTTRLSDLASKLSNS
NSLGMELLNEADSWELLSKTVFGKEGCPLELEEIGKKIGKSCKGLPLSIVVVGGLLAKSK
HTRECWEEIGENLNASVNLEDDERCLKILYMSYKQLPIHLKPCFLYMGVFPEDKEIEISN
LIKYWVAEGFVKAVSGKSLEEIAKEYLKDLIDNVAISVLPPTSQVRSLTWNVGRELSPLN
ISLLRIVKTTQNEWEEKDLFEHADQLVNSRLLQIYIYGISEGNFPCSIWRFWNLQTLIVQ
SNTVATAPTDFWYMPHIRHVEFNNGLRLPDPPNDQDDIVLGNLQSLGIVYHFKCSEQVVK
KIPNIKDLVLDNRVERDGEMYWLSNLDCLTKLEFLQCEIAGKCVFNFPHSLKRLNLYGYD
YWWEDILDKAGVLPHLQKLILYDGCFNEGKWETTEGQFRSLKFLSLGLCRNLEIWKIESS
HFPCLELLHLLGLKKLREIPLDFAEISTLREIFVDCCSDSVVVSAKRISEEHEDYYGEGA
LQVRVYLNDDENKARLESLDSPNFCVES*
>SMil_00025204-mRNA-1:cds
MEIATVADQMQRKVSSTHVGSSSTVKESMMVGFDEVLLEVLDKLTGGQLSRQIIPIMGMG
GIGKTTLARHVFQHALVKEHFDICGWTTISQTYNVRETLREVLSQVSGNSGSDDLSEGEL
GLKLYQYLWGRRYLIIMDDMWSIEVWDKIRSFFPDCNDGSRIIVTTRLSNFTLQLGESYG
VGMKFLDEASCWDLFTNTVFGGESFPPELEDIGKKIVANCKGLPLSIATIGGLLAKSEHR
SIRASMLKKLWVSEGFLKPHYRGYDEYLQRISFPHSLKKLKLILNNVELDEILQKIGWLP
LLQKELPLSTSPELRLLGLDELEEIPSEVGEIATLKSITLKYCSESAVVSAKKIVEEQEE
LQGDQLELHVRAEVWNRRLQRLASPNFEVTGIFNAKLLESSSIQYPQVFLFE*
>SMil_00025206-mRNA-1:cds
MWPDFENSESFSLIFIHTASVCNSKSTMAAYATLVSAMHIIDNLQLHPCPPIPLHIKQVE
SLTQKISFLLEFLQSYNPHRVYSNEADPFEIRIADAVYAAEYAIESHILDEECAIVSHIF
DEVKNDGENMSFDGLYKALEKVIQDMASVEEEAKQIQGRVGVQHQLLRNSTPPHSLRSSS
ILQKRSSSLTPQSSMVGADDVKLQMMDKLTSRCRDLLIIPVVGMGGSGKTTLARTVYEER
LIKEHFDICAWATISQEYSIREIFGVVLRQLHYAIDDNLSEDEVGEILYKHLFGRRYLIV
MDDMWSIEAWDREIGKKIGKGCKGLPLSIVVVGGLLAKSKHTREFWEYIEKNLNAASVNL
EDDERCLKILYMSYKQLPVYLKPCFLYMGVFPEDVEIDISRLVIYWVIEGFLKPESGKNL
EEIAKEYLEDLIGRNLVLRNNANKKYCKIHDLLRDLCWREAQKERFYYTTSDNEAISALP
SMSRARSLTWRVRLELSALSISLLGILKIVRFQPFEDFTKNMDQLVNSRFLEIFAKWENF
PYSIWRFWNLQTLIVHNYGVVTAPTDFWYMPHIRHVEFTKLRLPNPPNDRDDIVLGNLQR
LGNVLDFKCSKEVVKKIPNIKKLVFSNRGERDDDMYCLSNLDALTKLKSLNCSFLATGAI
NFPQSLKSLVLRSEGSSYCWQDILDKVGVLPHLRKLTLNNGRFNQGKWETTEGQFSSLIF
LTVKCCDGIEIWNTQSSHFPCLESLHLVAVSVVESANRISEEHEVYYGEGALQVRIELAS
PHSELASPNFELASPHSELASPNSELASSNSEEEDD*
>SMil_00004966-mRNA-1:cds
MAAAYAALVSLSNMIDRLQRHPFPPISLDEKQVQSLTDNATFLEEFLQCYNSPFGQIDGA
DPLQIRIADAARATEAAIESYIARVVMLNGVSIDRGEEMVSDEEIGCEIEFNPSSYAKTD
PGEEIVSEEETISHGEELNFRDQIFCGEELSWLDEIGSGEEIDREEELNWGDEIESEEEI
DHEEEINCINFYQDLEQLVEEMDLIKSEAMEIVEEERGVQNQLQRSNQPQRSILGPFDAR
QSVMVGHDDVLLQVLDKLTGGRLDRRAIPIVGMGGIGKTTLAQNIYAHPLIKEHFDICAW
ATISQQYSIKDIVWKLLSQIKNECMEQLKSEMCEDEVGLALYKRLSGRRYLIVMDDVWSI
EAWDKIQYFFPQNNTRSRVMVTTRLSNLGYQLDNNYGLEMKFLNQVDSWNLFSKTVFGER
SCPPELEEIGKEIVENCRGLPLSIIVTGGLLRKFGHSQEWWKSIKRNINSMVNSENHDHC
LKMLKMSYDHLPVYLKPGFLYMGVFEKDFNVTTLIQLWISEGFLKPMSGKSLETIGKEYL
KELVARNLILVDKLGSIGNIKTYKIHDLVRDLTQKEAHEERFYDVLGLSSPRFINSQHCG
MSPRWLVPSNECFPKNVSQVVNLRYFDVCAPWMPKFISFVNYLWNLHTLIVSDAEWPRTA
FDIWKMPQLRHVHFDQSNRFHLTHPLSLSSNIDIVVMENLQTLVGVTNFKCSEAVVKRIP
NIKKLGIVYHKFKGVWPGGDYYCLKYLECFGKLESLHCKVDCTIPDHEKNLASPRSLLKC
RCNDHLQEITFPHSLKKLSLRVSKSFHVEGVLEKIGWLPFLEKLHLWGGYFRSSKWEIVE
GQFPYLKYLSLNMCEHLECWTLEGSGLPRLEKLRLYLIGWLDEMPSEIGEISTLKSIELS
SCTMSLVKSLKKIVDEQEELQGELHFHVSVMPDLVDLKH*
>SMil_00004964-mRNA-1:cds
MIKIRLYGDRPHYSTCAWVTISHDHSVERIVLNLLDSMKGISAVRDGESDTPNGNLICEY
LMGRSRIIVTTRVQDVAAYVDSSSFIHTMSLMDSRQSWNLLKRKVFRYKDIPVELEDIGF
KIAKNCGGLPLSLVVAAGLLSKIPIHNRDSWKQIAANSGQLETIICLSYTHLPKHSKPCL
LYMAGFPEDYEIRVSELIYLWISEGFITLSNGSKSLEEEAEDCVEDLVERSLIWSPTGSL
MGK*
>SMil_00015478-mRNA-1:cds
MFGLGKTTVARKIFNDPAIIYEFPVRIWLHISQEFSNKEVFLAILKEFTAITKDIRQRDE
QELGRDVASRLEKVCFLIVMDDVWNRADWDRLRIALPENNNNGKILITSRNEDVGTYVSC
PRAPHKLRHFRQDESWELLRLEALRRLDCPSDLEGVGQIIATNCHGLPLSVVVIGGILAT
RYSASDISVTKKAWDEVSTQVSTFLKEDPTDRVNRFISLSYDRLPYHLRACFLYLGMFPE
DYEIPVSRLTRMWIGEGFIQQSNDSSLEETAEKYLKDLINRNLVIIDKFKPEARVLDAKP
IKLIKITGHMYDLVHVRYIALSLANMSSLPSKFNELWNIQTLIIDTTCRELAVKADILKL
SRLRHFKTNAAATLPKPGKDSKHGAELQTLGTISVKNCTTEIFDRACNLKKLGIRGELAL
LLEGNMGSFDAIGKLKYLEKLKLMNDVHPRPASEGGLCRLPQPYQFPSTLKSLTLVSTFL
SWDFMYILGLLDKLEILKLKGKAFMGSMWKAVDGGFRHLEFLLIEETDLAFWEASSHHFP
RLRSLVLKNCEKLLGIPIALADVETLQMLELYVCKSAAASAKNIQAKKKEQSQGSTFKLS
IFPPLPE*
>SMil_00025525-mRNA-1:cds
LSLSLRIIYSSVLTCSVARETTGGMAYVAVVSLKHTISRLLTSSIASSTQQLLQSAYVEI
KSLQQLLKRLDHSSRRSNRLTELDEQIREAAQNLEDSLEFHEPELEMERVGPEIASFSEN
VKKLKEEFINNLDRPEEDDTVVSSSIRDFGVEMVGFSDEVIGIKKKLVGAMRPDDYGVFW
IIGRAGSGRTVTARLILQELCVGQNKCVDCGAWVTLGPKFQWKDIILAILRQLGLTAAHP
VNPEESLAVADDEELLVEYLYTRLKGRRYMIVLDDVCDTKIWDCLRRSFPKQDNGSLVLL
TTSLEEVALFSDSFHISRMPDFDEHPMWDFLCLVVFGGPFCPPQLEEAGRNIVKNCQRLR
LVVIKVLLYLSSTKKTPEHWNNIAADKDNPIFMVADEISEVCRFKEEFYNSVPDDDRRAS
TFKVVAKMLNFSNFVEGIKIQMFPKRLHPKMEIFSIFGMVGIGKTAMVKKVFEDPQILQH
FDHHAWITLGPTYQSEEFLVDILAKLYIHVDKMDLREDEKLVKDLCIQLSNKRCLIVLDD
LWNKEPLHYLQNLLPDIKGEIFVTTRLFEVAKCGRSDFVYKMPLLDEEESWLLFCRKVFN
SELCPLRLEKFGKKISKNCEGLPLLILTVADLLSKAEISQEFWEEVAEKKNSVFMEAQAL
MSNVVSPSYEYLPQHLKVCFLYMGFFSQNYEIPTSKLIRMWAVEGFLEPNPSQTVKDFAI
DCLWELVDKSLVMVCKKRHNVKVKTCSLHSIFWHLSNSEAVRSKFFLTLNVDVHNSVESI
EAYRRLCIRNAVLFSLENLQDSIMSIPSMHSLLYTGPHHQYPVPVISLTSRFLRVLDALM
IRLYEFPVEVVTLIQLTFLALTCNGQLPGSISKLQKLQHLIVSRHLSVKSQEDSSYLPAE
IWDMKELNHLQVVGGCLRNPSSGALLPKLVTLLEVDAQSCTKKVLKRIPKLKKLGVQIEL
EPDDDNGKSFRCLNRISRLRGLESLKCVVVNPDLMYEAAPPPPAPRSMFPSGLKKLSLSG
LGYPWKYMSIIGDLENLEVLKLRCYAFQGPRWETNYRDFRKLKYLLIEDTDLVCWKLTVP
SFLKLEHISIKHCYNFEELPLNTVPL*
>SMil_00021351-mRNA-1:cds
MAAYGAATSLKNTIQRILQSSRISLDSHSPLILQPAYEEMDRLQTVLLKLDYTSCSKIRT
KVNALDERIKEVVWEFEDLLESHVLHQILPQLDSLSFPVELQSLEHHVDCFVEKIKMMEE
EYTYEMENMAEEEGEPISSRIDFGGINSKMVGLSHEFQKARGDLLEDKDYSIIGMAGIGK
TTLANIFEDPSIRAILSFEHGKIEDEKCIIVLDDVWERQAANRLTNWLRDENIGGKIRVL
LTSRIDIKSKRGGYERVRLLNEGESKELLGEKIFGEEGFPLQLDKLGEKIAKKCEGLPLM
IVTVAELLSKADKTPKYWTEVVVKQRSSVFVDAYNQISEVLFPSYDYLPQLLKMLFLYMG
AFPPYTDIDPFTIIATLSADVFLQPSGEESYKYFWPKCLDKLSMSYHLVLDTSQENELLF
WDSRYRVHSCWQHVCRVEASRIKFLHVLQSCDDVIKDQRRLCAHWNSLLCFKQVCDSIKS
DCASTVRSLLCLGPYHPYPISIHAMDFKLLRVLYAFRVRFYHIPIEIFKLVCLRYLSIIY
HGDLPASISNLFHLQFLIIGRYMIIKKRGVQSFLPVQIWDMQELEYLVILGRDLPTPNFD
TTLNKLISLVGVSANSCTREVLKRIPNLMRLEIQVELKPYDDDETNPLSSLSYISELQNL
VTLRYRITNPEIKREFPTIIHLSMFPSSLSSLVLSGVGYPWGSLNDIGSLLPKLEVLILQ
CYAFRGPEWEIKSGSFLKLIELRIEDSDLVQWRPQRGSLPRLRMLRMKHCYKLQHLLLSD
QSSITTIEFVECNPLVMVCANQLSSKFSFKLMVYSSFCDQGTLQLARLGNVSVELVNRRV
IL*
>SMil_00016151-mRNA-1:cds
MAYSTLVSLERTIDQFLNHNQLSISPHEKEHIISLDKHVISLLAFLEEFPEKAKSLEARM
RDVAMEAEDVIELYMSEKLSFNIRYTHWIEKIMFNIRYSHWIAELRRIKFIFQLCRARDR
MDSITGEVVEIKNSIVIKDAQQDDIVGASSSSPRVAEVGKINMVGLDEDLLEIKAWLCGD
SRQLQILPITGMGGIGKTTLARNAYDDPLIMEHFQIRAWVTVSQDYSEGRILSDLLDCLK
EFDKEWKNEEISRKSNSKMAEKIYKILVERRFLIVMDDIWSTKLLDDVKRLFPNNNNRSR
ILLTTRLGDVAAYADSSRPPHEMSLADADQSWNLLRGKVFGCQDFVPRELEATGREIARS
CGGLPLAVVVVAGLLCTVSKTRTSWEEIFRNVKSALATTDGQVQKILSLSYNHLPHHLRP
CFLYMGGFPEDHQIKVLVLMRLWIAEGFVKPVASQSFEDTAEEYLEDLIKRSLVVVSKNK
SNGKIKSCSLHDLVRDLCIKQSQEEKFLVHVKSGRARELKKSMKDERRISISQFDEIDSF
ASIFSLTIRTILYFQDEIGSFGSFRLLRVLDVLRVEYTSSRLVPAQFFELFHLRYLAFCC
NDPIPSAISNLQSLQTLIICYFNSWIVPGYT*
>SMil_00016152-mRNA-1:cds
MMEEMREIVDIVRDKKLEEGRSLNFLVSDLVDMTDDAIKFFDEDMIRYNLGDYESMMSIH
SWMGEIKKQMLKLGDDESNIRSSEYVEDAVDVVGLDEDVEMLLRKKILDGARYRKDVLIK
GMDGIGKTTLAREIYNHPTVIERFKRRAWVSNSTHHFTMKELLIKLIQQLEDPENLHTSS
LLENMDNRSLRDMLRQHLQWKRYLIVLDDLPKQMHLSSFLEALPREYTGSRLLLTSHATH
VNIKVSDENVYKMEPLDAKKSWQLFMKAINKLTGDHKFPKSLEDMGKQMLRKCGGLPLAI
KEVGKQLAEKKVSGQSKWEQLLESVDFGSTLKLLEPFYHKLDPKLRSCFLSMAFFKENTT
LRKEKLKQIWNVVGAAQEYESASHLDGLIDESVIDVQDKSTQYRMNVVLHMLSIQRAEEE
FDFEILRNNGNNQPCESPRHHRVIICSRDKFNYSTDQDKLLVSLFFHGGGYFDASPSYWK
SFEQLKILDLEDFGLKFLPDSIGTLMELRYLGLRNNYIKELPESLGWLKKLEILDIAQNF
MVEVPDIIWELQSLRHLYMSNLICWKPFKIDTLENLETLTYVSVDNWTCRLSGFEKLFCL
WKLGIEELDANSDVSKLFASLVVLERLNHLILKGYRFRSMPCLDDLRILHRLEKLKLDGL
LARKVTQSRVPQIAECIHWSTNGDLARHFPELEVMCMEELWNLRNVQCGKDAKYRLRKLE
IHDCPYLDTLSEVIWSFRSMKEMKMVTTKSIAAKMKNSDSISKIAMVNINP*
>SMil_00016150-mRNA-1:cds
MSEALLLSVIKNLDINYQENTETVKDIKKQMERVIKGLREIVDIVRDKKLEEGRSLNFLI
SDLVEMADDAHKIFKENNYFELFEYDSILGWIGEIKKQMLKLADDESNMRSSENVEDDKY
PLVGLEEDVEMLLHKRIIGGTRGTILIKGMSGIGKTTLAREIFNHPTVIERFEPRAWVSN
STFVTIKELLVKLIQQLEDPQNLHTSSLLENMDNPSLRDMLRQHLEGKRYLIVLDDVPKQ
MSLKSFLKALPEEVAGSRLLLTSHTTHVDIRAYDANVHQMKPLDSKKSWQLFLKTINHGN
KLLDEHKFPKSLEAEKLTQIWVVGGVVDSEDECKPYLDGLINESFIEVGDKSTEYHINVL
LHMLSIQKAEEDFDFEILRNNGNNRPSQSPRCHRVTICSRDKFNHSTEQDKHLVSLFLHG
GGYLDTNPSYWKSFEQLKILDLEDFGLKIVPETISSLMELRYLGLRNNYIKELPESLGC*
>SMil_00009767-mRNA-1:cds
MEGEAVAAILKVLVQNLIDHSKNEFSLIRGLGKEAAKLTGSLDTIQKFLNDAEQRSIPGV
GEAVKSWLKKLEDVAFDADNVLDELNYHRLSKEIKRTKPLKTKVLSCFSSSFNSIARPRN
MAVKIQEINESLDSLHKEGAGLGLNESLAADVPTLLDAAIFETDSFTLDPIFIGRDDVAL
EIVEMLTTNSITSDERTISIISIVGMGGLGKTTLTRKVFNRLKDETRFGSHIWVHVSPNF
DPIILFKKILNELTSDKAENTSRQDILSKIQKALKDKSYLLVLDDVWNEDGSKWEDFMNS
LLGVTSVKRNAIVVTTRSMEVASIVNPLYTHELKSLSEEYCWSIIKVKAFGEGNVPTEIE
TIGKNIARRCQGSPLAANVVGGVLRNKSEEKWLSIEQKWLSQDEGANISKILRLSFDNLS
PPLLKKCFAYCAIFPKGYGIIKQRLIELWMAEGFLQGDGRDEMESVGEKFINVLLHNSLL
QVSERDEYGDVEICSMHDLVHDLASSVSISTNNTDGSGRVRYMMTHGDDTSGDITNPIPK
EMAKSLRTLFMEGDISGINFSDFESLHVLGLDVYGVKELPSSIRELIHLRDFEISVTMIE
YLPDWIGEFFYLQTLRVDTGCLKKLPSTIKYLINLRHLYIDYDVELPAGIGRLTSLQTLE
YFPVGNENGCKIEELGSLNNLKGELEIHNLERVRDKEEAGKANLFKKSKILNLCLKWDWK
REGESNDENVLEGLQPHSDLKKLEIRGFNGSRFPLWTQKMAVGDVVLNKLMSLTLWDCRE
CEEIPMLGHLPNLKSLVLWELSTLKSINSSFYGMVNNDTRIVFPALERLTLLFMPKLAEW
AEVEVSGGSEVKLFPRLQHLEIMWCKQLMSVPSHVSSCLQHLKIDGIGVECLPADWLFSN
NQTLSELDISDCPNLRELWNRDSGGEQSQGSFTSLRVLRIASCFALEHLPCEILGFSLEE
LWLEGLSSLKNLPRVIDCLPKLPRLTQLLIEGVPKFMATSCLKISPFPSLRDINIDVSMG
VETVDAILQGCCHSLDKLSLAGMESWECLPESIQLLTALSQLWLYDFGMEELPEWRSFSV
LWQKNLQVSGELELGSCHVTCRCAGPSASSFCDCQQDWRVDFPSSRVKGIAKYGVMISPK
LCF*
>SMil_00028499-mRNA-1:cds
MAAEAAISSVVELLGNQLIEKVKSLRGVEGKVELLREELKRMQSFLKDANKKQFADESVR
NWISDIRELARDAEDTIEMFILNVESAKNWGLLKRCTSSPKRMRHLDKIGDEIESILTRL
DAIDKSRERYGIKDLGEAAESSSRSDVELRRRLCHWQKDEHLVGVEDDVKKLLQESILCE
EKKGLSIAVLEGMGGIGKSTLAREIYNQPDVVAGPFERRGWVVVSSEFTPQETIKQLIFE
LPGSDKQKVRELEESTKDKLYLLQKLKEMLHKQLEGKSYFIVLDDVWEKEHLESLITAFP
NQQVLLAFRMYGFLYVDLWWYKCCSPFDSDEVRQIMRQEVENNRTCKDKQRIKFLISDGQ
ERLKRLDETLDMQGR*
>SMil_00023606-mRNA-1:cds
MMGETDLSYSLYVQKKTAIEEKNAAAVGDVDQFHDESNLSYFDYLRQIIEDMDAIIAKAN
ELKEKQRFRQEHSTPPLTLSHTQTREETAMVGFGDELIQLLDELTSNRSNLQIVSIVGMG
GMGKTTLAKNIYANQLIIEHFDIRAWATVSHQYNAKQILEQLLSIQGKSCDKNVDELGEQ
LHKALSGRRYLIILDDIWSVEAWDEVRCFFPDNGSESRILLTTRLSDVANGCGSSCFSKN
LLDENESWELFCKKTFQNEDCPSELEEVGRKIVRLCKGLALSIVVIGGSLLKSPRTVGYW
KNVAKDIELSPNSKEKQESLDVLFSSYNHLPPHLKPCFLYIGVLKHINYANLYISSIIQL
WVAEGFLKSNGGRVLEEIAEDYLKELIDRNLILVGRRSKNGKMKSCDIHDLLRDLCLKVA
EQQRLFHVITQGHVLGTERRLVCNNAIHGRETARLPLARTIMECEFEGEDSNKPRLLRIL
DVNNKSSVEKSLGCVNLRYLALRNCYNLFVLDLPSSVSLVWNLQALIFHKSFWYCCQVVA
PIEIWKMRQLRHIECNRFYVPQPDGQDELLILENFQTLGSALNLRLSEDVCKIIPNIKKL
RLVYDGGFQGYDDSLIECLHNLCKLHKLESVKLIWRWDLDYELNEMLTFPSSLNKLSLSY
FHFDWDDLRMIGSLPLLEVLQIRSNYFGKGSTWSPVDGQFQHLKFLKIEYCELTCWNADS
CHFPILEKLLLCSVSELEEIPWGIGEIPTLKLIHVDRCSNSLAISALKIKDEKLEYEDND
DLQIQGNVDIDEVQRFMAMVQAEGLTLDKPGISFTRSD*
>SMil_00024155-mRNA-1:cds
MSEALLLSVIQKLYISYRKERETYKDINEDMERVIKEMREIVDIVRDKKLEEGRSLNFLV
SDLVDLADDALHLSNRHKSNRKYNSIISWMGEIKKQMLKLGDDDESNIRSSETVEDDKYV
VGLDEDVEFLIHKRIIGGKKYMGNINLIKGMAGIGKTTLAREIFNHPTVVDRFKRRAWVS
NSTDHFTTIKELLIKVIQQLEDPQNLHTSSLLEDMDNQSLRDMLSQHLQGTPYLIVLDDM
PKQMRLKSFLEALPQEGNGSRFLLTSHTTHVDIPVRDENVYKMEPLDSKKSWQLFLKTIN
HGNKLTGEHKFPMSLDHMGKQMLRKCGGLPLAIKEVGKQLAEKKVSGESEWEQLLQSVDF
GSTLKLLEPFYHKFDSKLRSCFLSMAFFKENTTLRAEKLTQVWVVVGAAKRYHCKTYLDG
LINESVIDVNDKGTKYSMNVVLHMLSIQKAEEEFSFEILRNNGNNRPFESPRHHRVIICS
RDKFNYSTDQDKHLVSLFFHGGGYLDTSPCYWKNFEQLKILDLEDFGLKFLPETIGTLME
LRYLGLRNNYIKELPDSFGCLEKLEILDIAQNFMVEVPDVIWKLRRLHHLYLSDVICRNF
DINVLRYMETLTYVSIDDLTYALSDLTRYFRFMKLGIKELDENSDVSKLFVSLPHFPYLE
QVILRGYRFKSMPCLDKLRILQNLRTLKLDGLLRRLPRSFPPNLNSLTLLNSCLDEDPMP
RLGKLRDLEYLKLRNAYTGQQMVISDGSYCNLQVLCIEELWNLRNVQVGEGDMRFLKKLE
IHDCPYLDTLPVEIVTMCSLELKMVTTESIAAKIKNSHYISHFISRIPMVNINPMSKSSG
R*
>SMil_00022191-mRNA-1:cds
MRNSVFIDAYNEISKVLFPSYYYLPQYLKMPFLYMGVFPPDYDIPLSKIMNMLATEDWFH
NTKKKRSLEDSVWQCLDELCKNKNLVLFNQRSISRTTWMIVNRKFKTCRLHSSWRHVCRG
EARKNKFYHVLKKLVEGLEGDVKGQRCLCLENNLLFAIKEFCNSVRLNCASSTRSLLFFG
PYHQYPIPVGDDFKLLGKLDALNLRLYTFPIEILTLVLLKYLALTCNGELPATISKLFNL
RVLIIHPHNSIRICGAPSYIPIQIWDMQELEHIEILGKSLIAPSHSASLEKLSTLVGVNA
NIYTILDLSKKVPCIRKLGVQIELTPYDDHDDLISYFGCVSTLESLKILKCSIINPVVKY
GYAFPSSLLTFPGVLKKLHLSGMCFSWEHMDVIGSLPFLEVLKLRAYAFRGPKWEAREGS
FMKVKFLLVKDSDLVQWKPKFGSFPDLVCLSMKHCYKLEEIHWPSKISFGVIELRNCNPV
ALTCAKQLQLGRYASIDVTATSSFDEKPIAIKFTRHGFERLRQKDAVGVHAADVDEEGSI
DEEGSFDDESSIDEEGSFNATESKDDE*
>SMil_00022193-mRNA-1:cds
MAEAVVSTALGTLRDLLVEEARFLYGVGEEVKELEIQLKEMKCLLEDADRRRHESKIILN
WISEIKDLVYRAEAAIERRAAYQVSSRRRRGRGLDSSSQFLKSIINNQEGGRALRQQEGK
ETFPEFEIGECFVGMEDELMQLGDLLGQEKEDRVISVWGMGGSGKTTIAKKLYNETNTSF
DLCAWVCISQQCQSFRSVWEDVLKQLDPQTWKGVSDDGPQIREDVVANLSEWELKERLCK
IQRDKRCFIVFDDLWKISDWNELKHPFLVQNLQSKILITTREQEVAVIGCPVKLGLLNME
DALELLKKKAFPHTNIPDFALEENFEKLGKEMVKKCGNLPLAISLLGGVLRMKNSLMEWE
LVNEDIKEFIYSNRDESEIDGVLNLSYESLPYYLKPCFLYMGLFQEDETIYPIQLYRMWI
AQGMISSENIGDKDKTLIEISELYLGELASRSIVQVEIVDGVTPGMKYRSCKLHDVVREL
CLKLGKREDFGVLSLEYQSGKLSTLIRHMKILRHLAIHFRREVELEPDELGEADSKHFIR
SLHI
>SMil_00023525-mRNA-1:cds
MAAYAALVSLMHTIDTIEHHHSPPISIDKQQVESLTQIVTFLQEFLECYKSPVADGDEAD
PLEMRIAHAAHAVEDVIESHIVDVIKLGRSSPNEVSCIDFYEDLQQVIEEMNVIKKEAME
TSVEAQAQRKVSLTLAGSSTSSSNVKESMMVGFDDVQLQLLDKLTGRNRNRQIIPITGMG
GIGKTTLARHIFEHALVKRHFDIRAWTTISQTYNVRETLRQVLHQVSGNLGSDLSEEDLG
EKLYKYLCGRRYLIILDDMWSVEVWDKIRFFFPDYNVGSRVIVTTRLSNLASELTNSNSI
VMRFLDDVYSWSLFSKTVFGDEGFPLHLEEIGKKIVGKCKGLPLSIVVIGGLLAKSELTV
EYWEHVEENLSSIVNSENDEYCLRVLKLSYYHLPAYLKPCFLYMGMFGEDEEIGVSKLIR
LWVSEGFLKPIINKSLETIANEYLKELVDRNLILVHRLGAVGNIKYCKMHDLLRDLSFQE
AEKQRFYYVLGQHCPGGINSQRRIVIPTSTSDKTVPKSLDCRFLRTLTTYKRSSKYLEKI
VFQSVNLRYLSVVSRKGFRIPSSISLLWNLHTLIVNSSEKLTAPVEIWKMHQLKHAEFVY
GNIHLPDPPRGHTDAIMENLETLKGVIDFNLNEEVVKRIPNIKKLSIRFKNKVMERVKCL
SYLQCLSKLESLRCIIQYGSDDEYLQSISFPHSLKKLYLRCGKFPLEEILEKIGSLPLLE
KLRLNDGQFATRSWEIVEGQFPSLKYLRLDECMNMECWTLEGSC
>SMil_00011228-mRNA-1:cds
MSEALLLSVIQKLDVYDGEGKVEKEMIIKEIREMVDIVRDKKLEEGRSLNFLVSDLVDVV
DDAYQLLPFTSYTKPIHSWIGEIKKKMLKLGDDDESNMRSSQNVEDDVDVVGLKEDVEML
LPAMIVGEEGFYKTLLIKGMTGIGKTTLAREIYNHPTVVERFKRRAWVSNSTDFTIKGLL
IKLIQQVEDPQNLHASSLLENMDIARLGDMLRQLLRGKRYLIVLDDVSKQMHLTSFLKAL
PLELNGSRLLLTSHTTLIEIYSYVGEKDAHQMKPLDANKSWQLFKKTINHGNKLTGEHKF
PMKLEHMGKQMLRKCGGLPLAIKEVGKQLAEKKVSEGSEWEQLLESVDFSSTLKLLESFY
QKLDPKLESCFMCMAFFKENTTLRAEKLKQIWAAGGVVDSRCNYEAYLNGLINESVIDVV
EKSRKYHMNAMLHMLSIQKAEEKLGLEILRNNGNYRPSESPHHHRVIICSRDKFNYSTDQ
DKHLVSLFFHGGGYLDTSPSYWKSFELLKILDLEDFGLKNLPESIGTLIELRYLGLRNNY
IHELPDTLVCLENLEVLDIAQNFIVEIPDIIWEMHSLHHLYLSDVIFRKPLKIGALQKMK
TLTYITVDDWTYELSGLKMLSFLEKLGIEELDGNSDVSKLFISLSVLESLKHLILRGYRF
RSMPCLDEIHILDNVRTLKLDGLLARLPRSFPPNIESLTLVNSCLDEDPMSLLAGKLPEL
KYLKLRNAYTGQRMKFLHDGLPRLEVLCMEELWNLRNVVCGGYEMFWLEKIEINNCPYLD
TLPEGIGSFSYMKEIKMVTTRSIAAKMRKLKCISKIGIVNIDP*
>SMil_00010273-mRNA-1:cds
MAAEAAISSVVELLGDLLIQKVKSLRGVEGKVESLKTELKRMQCFLKDANKKQFEDESVC
NWISEIRELAQDAQDTIEMFLLNVESAKNWGLLKRCTSSPKRMYHLDKIGDEIESIRARL
DAIDKSRERYGIKDLGEAAESASRSDVELRRRLCPWQKDEHLVGVEDDVKKLLQESILCE
EKKGLSIAVLEGMGGIGKSTLAREIYNHPDVVAGPFDRRGWVVVSSEFTPQETIKQLILE
LPGSDKQKVRELEESTKDKLYLLQKLKEMLHKQLEGKSYLIVLDDVWEKEHLESLITAFP
NQQGYVTSALLRRGPTNINMWKNIECLREIRHKDWMKCISTLTSSCHLRELGIKFHVERT
QCEELIKVRASLEKMQNLVILHLSRLQYVTDIALAVPQLTNLTKLKLHGKMSKCPTASIF
PPNLSHLTLWFTELNDDPMAELSKLPKLLFLKLRYEAYRGETMLVLRDGFPCLEALVLRD
LDELESVIIEEGGMPKLKHLRIVRCPMLKTGNLPQHINIVTE*
>SMil_00020737-mRNA-1:cds
MSEALLLSVIQKLDINYPENERSNEMELVIKEMREIVDIVRDKKLEEGRTLYFLVSDLVD
MADDALDLSISQHKIYGRTSKFIYSWMGEIKKQILKLGDDESNNIRSSENVEDDKYVVGL
DEDVEFLIHKRIIGAAGKSVIIKGMSGIGKTTLAREIFNHPTVIKEFECRAWVSNSTYFT
IKELLIKLIQQVEDPQNLHSSSLLENMDNRSLRDMLSQHLQGKRYLIVLDDVPKQMRFKS
FLEALPDQYNGSRLLLTSHTTHVDIHVYDQNVYKMNPLDSKKSWQLFLKTINHGNKLMGD
EHKFPMNLEHMAKQMLRKCGGLPLAIKEVGKQLVEKKVSGKSEWEQLLESVDFGSTLKLL
EPFYHKLDPKLESCFLCMAFFKQNTTLRAEKLTQIWVIGGAVWDSDCQPYLDGLINESVI
DVNDNSTKYHINVVLHMLCIQKAQEKLGFEMLRNNGNNRPSESPHHRVIICSRDKFNYSM
DQDKHLVSLFFHGGGYMDTSPSYWKSFEKLKILDLEDFGLKFLPETIGTLMELRYLGLRN
NYLKDLPQSLGCLKRLEVLDIAQNFMVEVPDVIWEIWSLSHLYMSDVISWKRLKIVELWF
MKTLTYVSVDNWTHDISDLKFGCLKKLGIEELDGNSDVSKLFVSLAKLHSLKHLILRGYR
FRCMPCLDELGILENVRTLKLDGLLTRLPTSFPPNIESLTLVNSCLDEDPMPLLAEKLGS
LKYLKLWNAYTGSQMVILDDSFPHLGVMCIQELWNLRNLQGGKEAMLFLKKLEIHDCPYV
DTLPEEIVKKFWFEELKMVTTKSIATKLRNSDLISEIETVNINPMS*
>SMil_00020738-mRNA-1:cds
MSEALLLSVVQELDIKYREYDSLVDASYKNKKRQMEWVIKEMSEIVDIVRDKKLEEGRSL
NFLVSDLVDLSKQMKNNFERYWKFESTRSWITEIKRQMLKLGDDGAEMRSLEYVEDDKYP
LVGLEEDVEFLICKRIINGFGKTVLIKGMSGIGKTTLAREIYNHPTVIKHFERHAWVSNS
TYFTMKELLIKLIQQLEDPQNLHTSSLLENMSNRSLRRMLRQHLKGTRHLIVLDDMPKQM
HLESFLEALPETFNGSRLLLTSHTTHVDIHVYDENVYKMNPLDSKKSWHLFLKTIKHGNE
LMGDEHKFPMNLEHMAKQMLRKCGGLPLAIKEVGKQLVRKKVSGKSEWEQLLESVDFGST
LKLLEPFYHKLDPKLRSCFLSMAFFKENSTLRKEKLTQIWIVVGAARQYESGSHLDGLID
ESVIDVQDKSTEYCMNPMLHMLSIQKAEEDFGFEMLRYNGNNRPFESPRHHRVIICSRDK
FNYSTDQDKLLVSLFFHGGGYLDTSPSYWKSFEQLNILDLEDFGLKFLPETICALMELIY
LGLRNNYIKELPQSLGWLKELEVLDIAQNFMVEVQDVLWELCSLRHLYMSDVICRKPLKI
DALLNLQTLTYVSVDNLTYELSGLRELRYLEKLGIEGLDGNSDVSNLFVSLAVLKSLKHL
ILRGYRFRSMPCLDELAILDNVRTLKLDGLLPRLPNNLPPNIISLTLVNSCLDEDPMPLL
VGMVPKLEYLKLRNAYTGQQMVILNNSFLGLRVLCMEELWNLRNVLVGESGMRLINLEIH
DCPNLDSICEEIVWTYLNIKMVTTKTIAAKIKNSNAISKSRLVNIKP*
>SMil_00022107-mRNA-1:cds
MAAYAALVSLMHIIDTIEHHHSPPISIHKQQLESLTQIITFLQEFLDGYKSPVADGDEAD
PLEMRIADAAYAAEDAIESHIVDVIQLGRSTSNEVSFFYEDLQQVIEEMNVIKKEAMEIA
AEAQQQRKVSLTHAGFLTSSSNVNESMMVGFDDVQLQLLDWLTGGNCKLQIIPIVGMGGI
GKTTLARHIFEHALVKENFDIRAWTTISQTYNVRETLSQVLHQVTGNLGSDLSEEDLGEK
LYKYLLCRSRYLIILDDMWSVEVWEKMMVFFPDKNDGSRIVVTTRLSNLATELTNSNSID
MRFLDDVSSWSLFSKTVFGGEGFPLQLEEIGKKIMGKCKGLPLSIVVIGGFLAKSELTLE
YWEHIEENLSSIVNSENDEYCLRVLKLSYDHLPAYLKPCFLYMGMFGEDEKIRVAELMRL
WVSEAFLKPIINKSLETIANEYLKELVDRNLILVHELGKLGNIKFCRMHDLLRDLSFQEA
EKQRFYYVLGQHCPRGINSQRRIVIPRSTSDKTVRDALQLLFTRSFICHYVTIPQLLDFR
FLRTLTTYKCIGEYSEENVFQSVNLRYLSVAVLREGFQIPSSISLLWNLHTLIVLSLREL
TAPVEIWNMHQLKHIEFAGGGMYLPDPPSDDIVIMENLETLKEVVDFNLNEGVVKRIPNI
KKLYIRYKDKVMDRVKCLSYLHCLSKLESLRCFIEDGGVEYLQSISFPHSLKKLYIRCEN
FHLEEILEKIDSLPLLEKLTLSFGQFATRSWEIVEGQFLMSLKYLSLWECGDMECWTLEG
YCLPCLEQLHLSYMGSLVEFPTEIGEIPTLKSIRLFNCSESMAMS*
>SMil_00027878-mRNA-1:cds
MRSVSEFIYKGTSSAAIRVLLQNIINALNRSPDLDAQPLKTTLEKSQGYLNDAEKKSITE
DDVKSLLRILEAVAFDAYHVLDERSYHLLHKKMPRKDNVLSYFSFSNDISFRRNMTRRVL
RKITSDFRLMNLISETFLGLQVESTSEDAPAADHASFGTNSVESTSEDAPAADHASFGTN
SFPLDPTFIGRDGNVRVLVEKLTNIAEERIFSILAIHGVGGVGKTMLTRKVFDHKDIKAR
FGSHIWVLVPRIFDPIMLLRKILSALLSQTTTSGVENEKSILKQLKEALKGKTYLLVLDD
VWYEDPPKWKKFIDSISGVTSTKGNAVIITTRKDKVASMVKPVHNHPLKGLSDPDCWSII
KQKTFGKGKVPPEFERIERIGRKICSGKICFGLPLIVNVVGGMLRDHRDTERDWDSIDRD
TEGCHMFDFLRLSYDNLSSPSLKQCFTYCSIFPKGGRIVKQELIELWMAEGFLQPNGEND
MESVGDKFFNMLLQNSLLEVAERDNIGNVESCMMHDLVHDLASAVLISSSYEVRYLFHGD
ADSSPIPKETAKYLRTLILQGEITDTNMFSSFESLHVLTLDCDQVTELPNSIRKLIHLRK
LNISRTQIKYLPDWIRELSYLQALNAFTESLRELPSTLKYLIDLRHLYIQSGVKLPPKIG
ALTNLQALKFRVGEEKGYQIEELGRLNNLKHLSIYNLENVCDEKEARKANISQKPNLSEL
SFNFGWGKGVGERDDESVLKSLEPHANANLKKLEIRGFNGKKFPEWTEKMMASHDKLIVV
TLGGCQGCESIPALGQLPNLKSLSLRTLSNVTSLYSLYGKDINSNRGDVFPALETLSLTD
MVMANMYWEEVEFTSEVKVFRRLQSLKIYRCHKLKCLPRWLFSKAHDLKELDIRHCSKLS
NLPNGLYALASLESLTIKGCQTLNSILDPDSRGSLTSLRSLEIRDCQKLKTMVEPSEMPL
LQKVYMVELKSLENLHKFIDCLEKSPLLAQLTIVDVPKFISTPDVKKWPFRRLQKLEIDL
TTEWSRETSVTIQEIVNGILLRCSSSLGELILTGLEIWGSLPESIQHLKGTLYNLELVNF
GVKELPKWLEGFSSLERLCLSTFTKLRHLPSKKSLKGLQEFHIRNCPELRIENEGHKISH
LCTTYVNGHPL*
>SMil_00022208-mRNA-1:cds
MAYAVLLSLTQTITQILRHDDHPISVNGKQKMEKLREQAIHLQGFLEMFPKESLSLETRI
RDTANQAEDVMEHFMYEHTRSSLKAKRLEEVGRAVRRTEDIEYDFRELEYVTNEIKSIAE
QAEAIEKEAGGRPATQPLAASSAPKPAPVIDTVTIGLEKKVEDIKGLLCKGQQERQVIPI
TGMGGIGKTTLARVLYNHDEVMSAFPLRAWIAVSQNYKPENIFEDLLFSLQNKNTKALVQ
DGDTTEDKLHKILTTMKYLIVLDDLWSEKAWDDIKKVFGNPRKRDGSRIVITTRNEKVAS
HADSTSRLQKMDLMDEANSWALLKHKVFPKEEFPSDLEAIGKDVSKNCGGLPLAIVLIAG
ILFNVDKTRTAWEEIAKDVRTAVEGKEEFGKRISLSYTHLPLNLRPSFLYMGGFPEDHEI
RISKLMKLWIAEGFVKDEVEAEEYLNNLVTRNLPTVTTSKSDGKFKSCNVHDLVRDMSKR
NALDENYERRLSIAHRDLTRLARSYASTIRTVLSFQPNESSLSGLRKFKLLRVLDVNLRA
LIIRPSKRLRHHSTDEVYLPLEIWTLPLLKHLVSFFDLLPNPEEAASALKELATLIVVKK
LICTEEMMKMISNVKKLGITYFGDRYKEDYQLQNLVLLQNLEKLTLIVNKESPLDEQKAK
PVFPKKLRKLTLSGWRFPWRYMKAVASLPHLQVLKLKDHACEGDKWDIDEKIDDEESDEE
SDGEADVFPELEYLLIEESDLKVCVMKKGNFPKLKRLVFNDCDKLSKIPDDVGNIATTWA
D*
>SMil_00013543-mRNA-1:cds
MAEAVVSTALETLRHLLSEEARLLYGIKDLVHGAEAAIERHAAYQVMSRRRRGLRHLIRR
YSCILEKCYSLHQLASEISQIKSDLGRVTEAMRAYGIKNIIDRGESSSANNRARRSFPGF
EVGDCFVGMEDELKQLGNLLRQDNEERVISVWGMGGSGKTTIAKKLYNETNTSFDLCAWV
CITQQCQSFQSVWNDVLKQLEHQSSKVVSDEPQRIREDVVPNLSDWELKERLCKIQRDKR
CLIVVDDLWKVADWNELKHPFLVQNLQSKILITTRKEEVAKIGCTVKLGLLKEEDALELL
KNKAFPHTNIPDFALEENFEKIGKEMVKKCGNLPLAISLLGGVLRMKNSMMEWELVNEDI
KDFIYRDESEIDGVLNLSYESLPYYLKPCFLYMGLFQEDETIHPIELYRMWIAQGMVSYE
NIHDRDKTLTEIAELYLGELASRSIVQVEIHDGVTTGRRYSSCKLHDVVRELSLKLGKRE
DFGVLSLEYQTGKLTTSLRHMKIRHLAIHFRREVELGPVELGEDASKRLRSLHIFNHLSS
RFAVKFPSQSIFDFQKFKLLRDLVIIGFKFAGRKLPKGITNLFHLRYLRLEECEFDKIPS
SIRNLVYMDTLNLTYSKNIKVPNIFKEMLHLKHLFLPDYDDENIGNYRLTLDEEVVELET
LWELNSRVHELKCMNRMKNLQRFSASIHDNESLSAIMNAIATNWNKLVYCVVDITGDCEL
GTNEGVLKKAFTCPNLHSLLIQVKLGNVLAKCGRDFISSKLMILALSECEIEDDQMGILG
KLPCLTDLGWRVEAGAMPLLSKLVMWSCDSLEMVPDGLSGISTLRELGIYGMREMGKRVS
ASGEDFHKVSHISSIFIQDDL*
>SMil_00013542-mRNA-1:cds
LETLRDLLVEEARFLSGVGDQVKELEIQLKEIKCLLKDADRRRHENETIFNWISEIKDLV
YRAEAAIERHAAYQVTSRRKRGLKQLLRIYEXESSSANNRARKSFPEFEIGDCFVGMKDE
LKQLLHLLVEDEKHRVISVWGMGGSGKTTIAKKLYNENSTRFDLSAWVCISQQCQSFQSV
WNDVLMQLQHQNTKDGPKIREDVTSLSEWELKERLCKIQREKRCLIVFDDLWKVSDWDGF
KHPFLVQDLQSKILITTREREVAEIGCPVKLGFLKEEDALELLKKKAFPHTNIPEFALED
NFKKIGKEMVQKCGYLPLAISLLRRGLENEKFEKEWELVNEDIKEFIYRVKVRLMGAKFK
L*
>SMil_00013544-mRNA-1:cds
MAEAVVSMALETLRDLLVDEARFLSGVGDEVRELETQLTDMKCFLEDADKRRHENKTIFN
LISKIKDLVYRAEVAIERHAAYQALSRRRRGLTQLIRRYSCTILEDCYSLHQLGSEISWI
KSQLEKINKEMLENDIKKSIINNKDGGESSSANNRARKSFPEFEIGDCFVGMEDELKQLV
HLLVEDKKHRVISVWGMGGSGKTTIAKKLYNETNTSFDLSAWVCISQQCQSFQSVWKDVL
KQLDPQTRENLNESQLNERLCKIQTEKRCLIVVDDLWETSHWNELKHPFIVQNLQSKILI
TTRKQAVAEIGCPVKVGLQKEEDALELLKMKAFPHANIPAEFALEENFEKIGKKMVKKCG
YLPLAISLLGGVLRMKNSLMEWELVNRDIKKYIYRDENEIDGVLNLSYESLPYYLKPCFL
YMGLFEEDEDIDVKDLYRMWIAQGMISYENIGDKDKTLIEIAELYLGNKRAMFEIGEKED
FGVLSLEYQSGKLHTLLRQASSHMKIRHLAIHFRTREVEVEPDELGEDTSKHLRKKVTEG
ITNLVHLRRLRLQSCEFDKLPTSIRNLVYMDTLDLRYSKNVEVPNVFKELVRLKHLALPY
YYRDKIGSYRLTLDEGVVELESLVGLDSRVHELKCLGRMKNLQRFVATIYDNESLSAIMN
AIATNWNKLVFCSVEIKGDCELGTNEGVLNKAFTCPNLHDLSIRVRIGKALAECCGCDFI
SSKLTNLLLSE*
>SMil_00013545-mRNA-1:cds
MQENGIKKSIINTTNGGESSAAGENKNWSRKTFPEFEIGECFVRMEDELKQLEYLLVEDK
EHRVISVWGMGGSGKTTIARKVYNHIKHTKSSCFESFAWVCISQQCQIKSVLEDILSQLR
LEKVNENNASDTALMGQLCEIQREKRCLIVVDDLWETSHWDGLKHAFLVQDLQSKILITT
RERKVAEIGFPIELGLLKVEHALELLKKKAFPQTNIPEFVLEENFEKIGKEMVKKCGYLP
LAISLLGGVLRMKNSIKEWELDEDIDVEDLYTRWIAQGMISHENIRDNEETLLEIAEIYL
GELASRSIVQVEIDDGVTPGEKYRSCKLHDVVRQLCLKLGKREDFGVLSLECQTGKLSTL
LQQASSHMKVLHLAIHFRREVGLEPDKLGEDSSKYLRSLQMVNHRNAVEFSLQSIVDFQK
FKLLRDLVMVGFKFQGRKLPKGITNLVHLRRLRLEKCEFDKLPLSIRNLIYMDTLDLTSS
YNVEVPNVFKEMLCLKHLALPNYDEEKIGSYRLTLDEGVDVLESLIGLDSRVHELKCIGR
MKNLRRFDASIHDNESLLTIMNAIATDWNKLVCCMVYIKEGCELVTNEGVLNKAFTCPNL
HSLWISVKLGKALTECGRDFMSSKLTKLLLLECEIEDDPMGILGKLPSLTTLTLGRKSFV
GEEMTCPSNSFPRLKNLIISKLPKLREWRVEAGSMPLLSTLHIYYSSSLEMVPDGLSGIS
TLRELMIFGMLELGKRVSASGEDFHKVSHVPSIFIY*
>SMil_00017608-mRNA-1:cds
MAYGLVVSLKQIVEPLLGSGRSRIQIPNSEVKLIYDDLCYLKSFFDKMNSLEDSNSVEEL
EIEIKDVLQKIQDLIESHISDLYLVHSGSESSISGFSRALVEFNENLGSLITRFKAKENN
LTGNQQSPGRSAAGVADSSRVDFGRYNKMMGLEDELLLLKQRLFRGYSRVQVISIVGMAG
IGKTCLAKMVCFDQQIKEHFDICLFVEIGLEYQVKELLLRLLVQLGFDIEKTIGKKDREL
GDCLFINLFGRRYLVVLDGMWDTLAWSELKWLFPDNKTGSRIIWTTRLTNVARGACKVEN
ILQKRFLNDDGSWELLRDIAFSDMEAFPLELEETGKKIVKSLGGLPLAIVEIGKLLSILP
KTVESWTAVAQNINSVIQETTIPNILHLSYAQLPQHLKPCFFSLGVLQPSYNIPTSQLIK
SWVAEGFIEPAADKSLEQKAEEYLEDLVSRSLVIVVESSSSGGMKTCRIHELLQDLCVSE
ARLQKIFQIVNEGTANSTQGTRNQRRLGVDSNVVLGFKQVRSLMKSVRAARSLLCVGPQH
QHPLRVYLGFRWPTVLNALSIRYCKFPDEVLRLVRLRYLAITCDGELPPSISSLWNLQVL
IIHRSRSIKSSVFLPLEIWKLDKLRHLHCIGFDLPDPCGAATGSGDFLSLGKLLTLSGVS
ALSCIEKDLINKNLVMVGKRNARGEVKTCRIHDAIHAFCSSKEMKLSNGAFDPPTSEIDQ
YRRLCIHSDLENFLAQAYRKKATHIRSLLCFNKIPSKLPLKYAPTMVDGFDLLRVMESES
IKLDQIPRGVTKLFHLRYITLSVDTLETLAEAEDVFSRAPHLKRLGIQGNLLGLFNTNSL
GMLNQVEKLKQVYTSHDSKSKGSMRFPELRSWFPPKLKMLTITAANLDWMLMSMLAKIET
LQVLKLQRDAFSGLCWEAVGGGFLNLHFLLIEETDIFHWKVSNVKFPVLRECKGMAEKLD
IEHLGKSAVESARRIEEEKGANQGQQRAAARFKLTIVASCFSAGNNEVKKTIGEVRSRDR
SRSIAPATDAAPGCNGGGAMERSCCEGGAKGMGVLHAPHFRN*
>SMil_00017609-mRNA-1:cds
MAYAAVVSLLNILDELQHPDPLQSIPYPRAQVQLLHEKLSYLQQFLEMTFSGGDLEVNIR
EAMYEAEDVFDSNLSNFVLSSESAGWAEENYMSSFCDALEGVISAVNSIVEMAEKISPNV
SDRPLSSIPEVSRRNNLIVGREADLNHLTDRLMAGSNALQTVPILGISGIGKTHLARIVY
EDPDIVSKFRLRAWVKISQEYSKKEVLLSLLRSLRKLGSGKGQERTEDELAKLLFRILRS
GNYLIVLDDVCNPEAWDNLEELFPDYNNGSRVMLTTRRKEVAESAAGSQGGFEEILPLNE
EESWSLLQSVVFRYKSCPEELEETARRVSGNCKGLPLAIVTVGGVLMEAGPKDWEIAASS
LGDCGNCDELIDAVMLLSYKSLRQHVKPCLLYMGIFPNNYEIPVAKLLKLWIAEGFIEKM
SQLQSLEEVAGECLSQLVERGIVLVSEQSPIGKMKTCRIDGVYHEFLKKKAEEEKFFHVV
NGYTSCFPDETWTQGRFCILNNIHFANRDELKAKESVPTVRSLLFGGAQEQFPLWVHLNF
KLLRVLDALKVRFYSFPDEVLKLVHLRYLALTYNGEIPESICGLWNLRFLIVLRHLSSKI
SEAVSLLPLEIWNLNELRHLQLMGSDLPDSSTPTPRLENLVTLLDVSSHSCTPGILQRIP
NLRKLGVRIESPALDAAEDFSFLTHLITLQHLESFKCVVMHPDFASQVVSSIPCFPTTLT
KLSLSGCGLSWDIMKVIAILPNLVSMKLRWYAFRGSKWKQEGDGREHKDFPRLKFLLLED
LDIVWWKASSGNFPLLTNLVIRHCYKLQEIPSGIGNIPTLKKIELVDCSSAAVKSAQKIK
DDQRSKGYIQVDFHSSRDD*
>SMil_00026614-mRNA-1:cds
MAAYAAVVSLMQTIHLIEHHPFPPISMDKQQVESLTEIDVFLQKFLEGYKSPVADGDEAD
QLETRIADAAHAAEDAIESHISDQILPAVSKNERNRIRLFNFFRGLKKPQIDGPKIISAD
LYESLQKVIEDMDLIKKEVTEVADKAAVHSQLQRQISTSTSSLSRTNSTMMGFDDLMHQL
MDKLTNGEPHRRVIPIVGMGGIEGRERLSRMREDEVGLALKYLFSRRFLIVLNDIWSIEA
WERMKRYFPDNGNSSRIMVTTRLSDLGSRLDNNNVIDMRFLDVESSWRLFCKVVFGGGSC
PVELEKIGKNIVESCRGLPLSIVVMGGLLERLERTKECWKSIKRSLNSGVRLENNDHCLK
ILKLSYNHMPIHLKPCFLYMGVFEEDSVIRVSTVVKLWVSEGFLNPISAKSLETVARECL
KELVDRNLILIHELGSTGSMKYCKIHDSLRDLCLREAENERFYHVVGRHSPRATCSQRRI
VIPRGTSKKIIRNAMKSTPHAHSYISDHERVRGLSNLRLLRTLKACEEVDLEDLKDTSIP
*
>SMil_00026613-mRNA-1:cds
MAAYAAVVSLMQTVHLIEHHPFPPISMDKQQVESLTEIVMFLQEFLEGYKSPVADKAADK
AAVHSQLQRQISTSTSSLSRINSTMMGFDDLMHQLMDKLTNREPHCQIIPIVGMGGIGKT
TLAINVYARFTNVHFDICAWVAISQQYNIKKLLCDILSEANKDLGSEEGRERLSRMREEE
VGLALHKYLFGRRFLIVLDDMWSIEVWERMKRYFPDNDNRSRIMVTTRLSDLGTRLDNNN
VVDMRFLDVESSWRLFCKVVFGGGSCPVELEKIGRNIVESCRGLPLSIVVMGGLLERLDR
TKECWESIKRSLNSGVKLENYDHCLKILKLSYNHMPIHLKPCFLYMGVFEEDSVIQVSTV
VNLWVSEGFLNPISGKSLETVAREYLKELVDRNLVLVHELVGYYSTGSMKYCKIHDSLRD
LCLREAENERFYHVVGRHSPRATCSQRRIVIPRGTSKKKICNAMKSTPHAHSYISDHERV
RGLSSLRLLRTLKACEKVGFIEFGGHEHSLGKMFELVNLRLLVVKADGCPQLPSSISLLW
SLQTLVVSCYGSDVTAPVEIWKMPQLRHVYVGFGEMTALRLPDPPSDSVVVMENLQTLKW
VTNFKCDEETVRRIPNIRKLGLVYDHKGIEPRGVCNIECLQKLESFSCVCRRRDDILQKL
TFPHSLRSLTLTLAYYGSVEDVLEKVSILPLLQKLKLQSGWFRTGEWATVEGQFPSLKLL
SLSWCKNLENWMMESSHFPCLEHLHLSWMLGLKEIPAEVGEIPTLKSVRLVCCEESLVKS
AKRMVEEQEESQGEVSIKVYVMLEKKSEELQSLADPNFQVTALY*
>SMil_00013519-mRNA-1:cds
MTAYGAVNSLRNKIDYILHSSHFSLVEPSPHILQLAYEELNPLQEILERLDSTSTGRSRK
KVNGLDGRIKELIWEFEDVLESLLCQQIHSQICADQIDEEMQERVWEFQGLLESLPSQSK
SLEDEDEDDVGSERIRFSIDLQFLQHHVPSFIKRLKGMEEEYIYEVHNMPEDDDDESISS
RTGTKSKLIGLSDQFQQLKGKLTDSSDIMSHLYVLHGTAGIGKSALAEAIFEDPEILSRF
ERRAWVRVGRKSQFNEVSRGILAQMFGLTEGDHELGSYLKERLEGKKCLIVFDDVWEAQI
WDSLLSLRNIVQRSVYILVTTRDTCAIPPIINYTTMLVRFLNEEESKELLCEKVFGEKDC
PFQLNKAATKIAKNCEGLPLMIVTVADTLSKSQNTDPKYWDDVAEMRNSVFTDAYNEISK
VLFPSYDYLPQYLKLPFLYMRVFPPDYDIPISKIMNMLATEKWFYNTNLRSFENYVWLCL
DQLCANRSLVLFNRRSAIYGDLHCKFKTCRLLFSWRHLCRGEARKNKFYYILKNLVDGLE
DDLEGQRCLCLENNILFSIKDFCSSVRLNCASSARSLLFFGPYHRYPISIGDNFKLLGKL
DALNLRLYTFPTEILTLVLLKYLALTCNGELPTTISKLFNLRVLIIHPHNNIRIFGTSSY
VPTQIWDMKELEHIEILGKSLIAPCHSTSLKKLSTLVAFTCAEKLQPSPNTVVEVTSYSS
FDKKPITIQCKRSGAMTTQPEMSCYVQLLQINEATFAGAIRIVFAKSRMMRFDKPLDALG
MGLGMNK*
>SMil_00013520-mRNA-1:cds
MTAYGAMNSLINTIDYILNSSHYSLVHHSPHIIQLAYDELEAWHDILKRLDGTSKSKSRK
KVNDVDRRIKDLIWEFEDLLQSILYKQILSQVKDEGIVKEIVWIDLLLRSLPKFERQPRG
RMYHCRTTHTTTRVLLNSRPPSDTTLLHFFTRISMMESEASRSRSLEGDVGGERMRVPID
LRDLQYYVCSFIEKLKNMEEEYVYAVDNMPEDEDDGDQSISSGSGSKSKLIGLSDQFQQL
KRVCMGTAGFGNRTALVGTAGVGKTALARAVFEDPEISSHFEHRAWVTLGRRSKLADVLR
GILAQVFGTAQGDDELGAILKERLEGKKCLIVLDDVWESEIWDSLLGFLDDKNDGSIRIL
ATTRDQHTTDRAYVMLVRFLNEEESKELLCDKVFGEKICPIRLEKAATKIVKNCEGLPLM
IVTVADILSKSKNRDLKYWDDVAEMRNSVFADAYNETSKVLFPSYNYLPQELKTPFLYLG
VFPPDYDIPISKLMNMLVIEGWFHKRNKTLAMVWYCLEEFCTYKNLALSNQRSFYTEDVA
NQRRCSYSPCRYGHLANSNQRSIIPEDDSLWISKYKTCRLHSSWRHVCREEARKDKFYHI
LNKLVDGSEDGVKGQRCLCLENNILFSIKDFCNSVRLNCEFYTHSLLFFGPYHQYPIPVG
DDFKLLGKLDALNLRFYTFPTEILTLVLLKYLALTCNGELPPTISKLFNLRILIIHPHNN
IRIFGTPSYVPVQIWDMKELEHIEILGKSLVAPSHSASLKKLSTIVGVDASIFTILKLSY
KVPYIKKLVVQTPYDDHHGLLSCFGCISTLGSLEILKFSIIDPEIMHDDAFSSALMFPRW
TLKKLHLSGMGFSWEYMDEIGSLPSLEVLKLQAYAFQGPKWEARDGSFLKLKFLLIEDSD
LVQWKPRYESFPHLACLSMKHCYELEEIHWPSHYRSGSIELVDCNPVALTCAEQLQPCRG
TYLDVTASSSFGEKPVTIKFRRLVLQLINSRPRF*
>SMil_00013522-mRNA-1:cds
MTAYGAVNSLRNTIDYILHSSHFILVDPSPYILELAYKELNPLQEILEKLDRTRTSKSRK
KVNALDVRIKDLIWEFEDLLESLLYQQILSYADQVDEEMKERVWESQSLMESLPSQPPPQ
PQIPFESSPSHQITTTSRRRRLLHALKPKRLLHYFKPKGREFNAPSLEDEDEDEVGGEGI
RISIDLQCLEDDARSFTERLKEMEEEYIHEVDNMPQDDDKDQSISSRTRTKSKMIGLSDQ
FHELKEDIIKAVFEDPEVMSHFKHRAWVTVGRKSRFDEVSRAILAQMFGITQGDGELGAY
LERLVRKKCLIVLDDVWEKQITDSLMNSLPDIWRAYIHILVTTRDTNATSRSCGSIMMVR
FLKEEESKELLCDKVFGENGCPFQLDKAVTKIAKNCEGLPLMIVTVADILSKAQITDTSY
DYLPQYLKMPFLYMGVFPPDYDIPFSKLTNMLTTEGWFHNTKKEQSLKDSVWHCLMEICE
NRNLVLFSQRISYKTWWTCKTCRLHSSWRHVCRGEARKNNFYNVLKKLVEGLEDGVKGQH
CLCLENNLLFSIKEFCNSMRLNCASSTRSLLFYGPYHQYPIPLGDDFKLLGKLDALNLRL
FTFPTEILTLILLKYLALTCNGELPTTISKLFNLRILIIHQHNNIRICGAPSYVPIQIWD
MKELEHIEILGKSLVAPYHFVSLKKLSTLVGVNASICTILELYRKVPCIRKLGVQIELTP
YDDHNGLMSCFGCVSTLECLETLKCSFINPVVKNDHAFPSSLMIFPSGLKKLHLSGMGFP
WEYMDVIGSLPSLEVLKLRAYAFRGSKWETQEKSFLKLEFLFIEDSDLVQWKPRSGSFPS
LRYLRMKHCYKLEEFQWLSKLEFGEIELVNCNPVALTCAKQLQLYEYTALEVTAYFFFDE
KPITIKFRRYGSGR*
>SMil_00013523-mRNA-1:cds
MTAFGAVISLRNTIDFILHSSHFSLIEPSPHIIQLVYEELDPLQEILYTLDDTSKSRSRK
KVNALDGRIKDLIWEFEDLLREYGNSNVNGIPRLNGILPSTQRKKNTRFYIDLQFLQHDV
SSFIERLEDLEEEYIYEVDNMPEDEYEDDDDQSISTRSGTKSKMIGLSDQFQQLKQILVD
RKMESYDKKKCVVLVGTAGVGKTALAEAVFEDPEVMSRFEHRVWVRVGRKSQFDDVSRAI
LAEMFGIVQGDDELGAYLEERLEGKECLIVLDDVWEQEIVDSLKRSLSNGLVHILVTTRD
RTITLLTSYPRSVILVRFLNEEESKELLCEKVFGEKDCPFQLDKAAGKIAKKCEGLPLMI
VTVADILLESHDTDPKYWEDVAEMRNSVFTDAYNAISKVLFPSYDYLPQHLKMPFLYMGV
LPPDYDIPKSKLMNMLATEGVLFYSTKGVPFMGPYTATLKLAAFFPVAALV*
>SMil_00013524-mRNA-1:cds
MTAYGAVNSLRNTIDYILHSSYFSLVEPSPQIIQLAYNELDPLQEILERLDRTRTSKSRK
KVNGLDGRIKELIWEFQDLLECLLYHQIFSQFHADQVYEEMKLRVQGFLESLPSQPQILF
QSPPPHHTTTRTKRVLHYFKPKRLLHYFKPKGRKFIAPRFSIDLQFLQHEVPSFIQRLKD
MEEEYIYEVQNMPEDDDDESISTRTRTKSMMIGLSDQLEQLKDYMMMSYDNRLVTVGIVG
TAGVGKTALAEAVFEDPDILSHFEHRVWVRVGRKSQFDDVSREILAQMFRISQGDHELGA
CFKERLQAKNCLIVLDDVWERQIMDSLLSSLQNINNGSIRILGTTRDRNTNVSMDWILVR
FLNEEESKELLCQKVFGEKDCPFQLDKAATKIAKNCEGLPLTIVTVADILSKSHNTDPKY
WEDVAEMRNSVFTDAYNEISKVLYPSYEYLPQYLKMPFLYMGVFPPDYDIPISKIMNMLA
TEGWFHNTQKKQSLEDSVWKCLKELCTNKNLVLFSQRTFYRTLRTNHYSKYKTCRLHSSW
RHVCRGEARKNKFYHVLKKLVEGLEDGVKGQRCLCLENNLLFGIKEFCNSMRLNCASSTR
SLLFFGPYHQYPIPVGDDFKLLGKLDALNLRLYTFPTEILTLVLLKYLALTCNGELPATI
SKLFNLRVLIIHPHNSIRICGAPSYIPIQIWDMQELEHIEILGKSLTAPSHSASLEKLST
LVVLKLRAYAFRGPKWEAREGSFMKVKFLLVKDSDLVQWKPKFGSFPDLVCLSMKHCYKL
EEIHWPSKISFGVIELRNCNPVALTCAKQLQLGRYASVDVTATSSFDEKPIAIKFTSQEM
EIVRIEGGKEGTKSVERRKEKEKIRREKEGVVRSS*
>SMil_00017970-mRNA-1:cds
MTAYGAVNSLRNTIDYILHSSHFSLVDPSPNIIQLAYEELNPLQEILERLDSTSTSRSRK
KVNALDERIKEMIWEFEDILESLVYQQILSQFPADQVDEDDVGGEKIRFTIDLQFLQHHI
PSFIERLEEMEEEYIYEVDNMPEDEDDDEVESISSRSGTKSKMIGLSDQFQHLKWSLTAT
SKQCFFAALVGTAGVGKTALAEAVFEDPEIISHFEHRIWVTVGRKSQFDDVSRDILAQMY
GITQGDDELGAYLKERSEGMKCLIVLDDVWEEQILDSLKRCFRNIDNGSFHILVTTRDRN
VILAMINPFSIMLVRFLKEDEGKELLCEKVFGEKSCPFQLDKAANKIVKNCEGLPLMIVT
VASILSKAHNIDPKYWEDVAELRNSVFTDAYNEISKVLFPSYDYLLQYLKMPFLYMGVFP
PDYDIPFSKFMNMLDTEGWFHSIETEQSLEESISEYLEELCNLRNLALSNSRTWNISYAI
AFKTCRLHSSWCHVCRGEARKNKFYHVIKKLVQVLEDGVKGDDFKLLGKLDALNLRLYTF
PTEILTLVLLKYLALTCNGELPTTISKLFNLRVLIIHPHNNISICGSPSYVPVQIWDMRE
LEHIEILGKSLVAPCHSVSLEKLSTLVGVNADICNILELSKKVPFVRKLGVQIKLTPYDD
HINLLSCFGCVSTLKSLEILKYSIINPVVNYDYVFRSSLMMLPHALQKLHLSGMGLSWKY
MSVIGSLPNLEVLKLRAYAFRGSKWEEGSFLRLLFLFIEDSDLVQWKPRSRSFPYLVRLS
MKHCYKLEEIHWSSRSGRGTIELVNCNPIALTCVRQLQPTQPTLFDVTASSSFDEKPTTI
KFTRYWSGFE*
>SMil_00023428-mRNA-1:cds
MAEAVVTIALATLRDLLLEQGRSLSGVGDELRELETQLKEMKCLLEDADRRRHESRTILN
WISDIRDLVYRAEAAIERHAAYQASSRRRRGLRQLSRSLKQYKLLHQLGSEISPIKSRLE
RINKEMLESGIKKSIINNQDEGANNRARKTFPEFEIGDCFVGMENELKQLGDLLRQDNEG
RVISVWGMGGSGKTTIAKKLYNESSFDRSAWVCITQQCQFRSVWEDVLKQLQHQNRKAVS
DVPSLNESELKERLCEIQREKRCLIVLDDLWESSDWDMLKHPFLVQNLQSKILVTTRERK
VAEIGFPVELGRLKVEHALELHKKKAFPHANITDFALEENFEKIGKKMVEKCGYLPLAIS
LLGGVLRMKNSMKEWELVNEDIKEFIYRDEKQIDSVLNLSYESLPYYLKPCFLYLGIFEE
DEDIDVDDLYSRWIAQGMISSENIRDKDKTLIEIAELYLGELASRSIVQVEIYNGVTPTI
KYKTCKLHDVVRELCLKLGKMEDFGVLSFEYQTGKLSAILRRMKIRHLAIHFRKEVQVEP
DELGEDSSKHLRSLHMFNQRISVEFPPQSIVDFQKFKLLRDLIMVGFKFRGRKLPKGITN
LVHLRRLRLQQCEFDKLPSSIRNLVYMDTLDLSRSRNVEVPNVFKEMLCLKHLFLPDYGK
ENIGSYRLTMDKGVVELESLCQLDSRVHELKCINRMKNLRRFEARIHDNESLSAIIDAIA
TMDKLVHCMFDIGEDCKLGTNEAVLKKTLTCPNLHVLSITVQLGKVLVDCERDFMSSKLT
HLHLIECEIEDDPMGILGKLPCLTYLYLGRKSFVGEEMTCPSNNFPRLEMLVLSHLTKLR
EWQVDAGAMPLLSQLQIYRCLSLKILPDGLSGISTLRKLAIYGMPELGKRVSSASGEDFH
KVAHVPSVIIQDDG*
>SMil_00011697-mRNA-1:cds
MAAYAAIVSLMNTINQIEHHPSPPISIDKQQVESLTQILTFLQEFLESYKSPVADGDEAD
PLEMRIADAAHAVEDVIESHIVNVIKLGRSSPNEIFLQGYVVDAAHAAEEVNSREEVSCI
DFYEDLQQVIEEMNVIKKEAMETSAEAQLQRKVSSTHAGSLTSSSNVKESMMVGFDDVQL
QLLDRLTGGNRNRQIIPITGMGGIGKTTLARHIFEHALVKEHFDIRAWTTISQTYNVRET
LRQVLHQVSGNLGSDLSEEDLGEKLYKYLCGRRYIIILDDMWSVEVWDKMRFFFPDYNDG
SRVIVTTRLSNLATELTNSNSIGMRFLDDVCSWSLFSKTVFGDEVFPLQLEEIGKKIVGK
CKGLPLSIAVIGGLLAKSELTLEYWEHVEKNLSSIVNSENDEYCLRVLKLSYDHLPAYLK
PCFLYMGVFKEDEEIKVSKLIKKWVSEGFLKPIINKSLETIAKEYLKELVDRNLILVHEL
GVVGNIKYCKMHDLLRDLCLKEAEKQRFYYVLGQRARSFLCHGNTVPELLDFRFLRTYEY
SRGYLEENVFQLVNLRYLSAKFREGFQIPSSISLLWNLHTLIVDSRKKLTAPVEIWKMHQ
LKHVEFKYRMYLPDPPSGDSDVMMENLETLKGVLDFNLNEEMVKRIPNIKKLSIEYQDKV
ILDRVKCLSYLQCLSKLESLRCSTEYVSDAEYLQCISFPRSLKKLCFVCGKFFHLEEILE
KIASLPLLEKLTLTFGQFATRRWEIVEGQFPSLKYLRLWQCADMECWTLEGSCLPRLEQL
RLWWMESLEEFPSEIGEIATLKSIELWDCSESMAVSVKKIVEEQEELQGDPSFHVLVKSR
KVSQELQSLATPNFRVVKL*
>SMil_00022850-mRNA-1:cds
MLLRGHTLNQHVNPPPLGCIKTGGRNFSQEKALIREITGLMLMENTREFGRLQEPIQTTS
RNGMSSGRWPQFIPHLQPFTEIKGLPKWIQRTVFEAWENNESLKRGDVLELYFFSAAPEP
VGKGIHEAFHFIKLRRPDTGALNRIKVPDFQAAIVSTYKEDQISTRRAWGLWVCLTEMDK
MKSRFKFYQSSDLGTFLVNTMTGTTTTFTEKSFENNGECCGKTDCGSKETRRKFCNMAHL
GHWIEKVCDQCSTQKEPEFGKGFFPKPDRRRFRSDEHDEHQTPKGITPRAPKKKLACKCK
YQKPNCFRSIFKTSFSNCGTDSIEAETGSRPGMQPSAASSVPMSAPAIDTVTIGLEKKLE
EIRGLLCKGPLERRIIPITGMGGSGKTTLARLLYNDEAVMWAFQLRAWITVSQNYKPENI
FADLLLSLENKNTKALVQDGDTTEDKLLKILTANKYLIVLDDLWSEKAWDDIKKVFGNPR
KRIGSRIVITTRNEEVASYADSSSPLQKMDFMDEDESWALLKHKVFPNKQCPSELEKIGQ
DIARSCEGLPLAIMLVAGTLSIIGESRELWEKVAEDVASAINMDGVFDRIMSLSYTDLPL
HLRPCFLYMSSFPEDYEIPVSKLIKLWIAEGFVESEDEAEGYLNNLIHRNLVFPTAFKSN
GKVKSCDVHDTARELWRRVAVDENYEHRLSIARENNMRRLNIARENSDLVSFLARLPNPE
GAASALENVLTLSVLKKLICTEKMMKVFSNVKKLGITYLGDRYKEDYQLQNLVLLQNLEK
LTLIVKKWSPLDHQKAKPVFPKTLRSLTLSGWRFPWADMKAVGSLPHLQVLKLKDHACEG
DTWDTYEESDEESEFHELEHLLIDESDLQEWVMDKYNFPRLKRLVLHGCDKLNEIPDAVG
EIATLELIEVDRANMSLVECVQQIHREQEEDYGNTNLRVRVLNG*
>SMil_00024947-mRNA-1:cds
MAAEAAISSLVELLGMLIQKVKFLQGVERKVESLREELKRMQSFLKDANKKQFEEESVRN
WISEIRELAQDAQDTIEMFLLKVESAKNWGLLKRCTSSPKRMYYLDKIGDEIESIRDRLD
SIDKSRERYGIKDLGEAAESTSRWQVESQRRLCPWQKDEHLVGVEDDVKKLLQEPILCEE
KKGLCIAVLEGMGGIGKSTLAREIYNHPDVVAGPFERRGWVVVSSEFTPHETMKQLIFDL
PGSDKQKVCELEESTKDKLYLLQKLKEMLHKQLEGKSYFIVLDDVWEKEHLESLISAFPD
QQDKASRLLVTTRNKIIAKYDQYVHKMKCLDRKKSWELLLKKASIANTIGKCPEEFKSVG
SQILEKCHGLPLAISVVGGLLMETQTKSGWEQVLNQINSYLGRTESSVSTILELSYQNLS
PQLKSCFLCLAFFKEDFTIPTKRLVKIWDAQGLIKHEGSRTTDEIGRGYLNELINRSMLQ
IQHLNMNDQVKSCCVHDLVRDVCIRKAKEEIGLEIVKGEGGISSELSYKPRHRVVYCENL
ETSSSNKNKHVRTLFLLNFRNDHGRYMNTPSHYWKSYQLLKTLELDGFAFDRLPNSFRLL
IGLKYLRIYRGGSMKLPSWFDHLINLEVVDMNLCQVYFPQLVSLKMYKLRYFSAYIVSGP
TKINMWKNIECLRYIRHEDWMECISTLTSSCHLRELGIRFYDLIEREELIKVRASLEKMQ
NLVILHLICMFDYHTDLAVAVPQLANLTKLKLVGKMSKCPTASMFPPNLSHLTLSCSELH
DDPMEKLGKLAKLFFLKLQYDAYMGETMLVLCDGFPCLEALSFGHLYGLQSVFIEEGGMP
KLKHLRSRLCPNLNTGNLPQHINIFTE*
>SMil_00027764-mRNA-1:cds
MLIKLIQQVQDPQNLHASSLLENIDNRSLKDMLRQHLLGTRYLIVLDDVPKQIHLKSFWE
ALREEFNGSRLLLTSHTTQLDILRYYDHVHEMKPLDSLKSWQLFFKTINHGNKLTGEHKF
PKSLEYKGKQMLRKCDGLPLAIKEVGKQLLEKKLTSGSEWEQLLESVDFGSTLKLLEPFY
HKLDPELDSFFLSLSFFKEYATLRAEKLTRIWVAGGLVSRFNSGKSYLEGLIRESVINVK
DKPTEYRMNAVLHMLSIQKAEEKLGFEILRNNGNNRPFESPRHHRVIICSRDKFNYSTNQ
DKHLVSLFFHGGGYFDTSPSYWKSFEQKLGYLT*
>SMil_00015376-mRNA-1:cds
MQDTDYFDVISLISMPGLGKTTLARKVFNDPEIAFMFPIRIWISVSQKFTGKEMFLNILN
YLNETIDETIRAKEGHELAEIVSMKLENRRYLIVFDDVWSTADWKKLRKALTSHNPKGKV
LITSHNRVVGMVASMPRPLHDLRKSTDEESWKLFCLEALGTLVCPPELEEVGRKMVEKCD
GLPLAIVAIGRILAKSLGPNLNTTKKEWEKVSEHISYLRQKDASERIRKFVYLIYDNLPY
HLRACFLYLGLFPEDYEIRVSRLIRMWIGEGLIPQRSGYTLEETGEKYLEYLISRNLVKT
VKFKPDGRVKTCQIHDTLRKFCLVEAEAENFLQVIKEYNDGYVPLISNIDAFRRLSIHSN
SLNFVESKPFGPRVRSFVCFSENKYAVSGEISTKILTAFKLVRVLDVLPFKLAMIGSELY
SLVHMRFIALSFNSKLSVLPSKFNKLSIIQTLIIDTESDTLEVKADIWKMKHLRHFKTNA
SASLPKSTASEKDCARQLQTLGLISVESCTEELARRAPNLKKLGIRGKLALLFEARNGSF
DNLKNMEFLGKLKLENDAINPESQEVVPLHSLPGYDRFPSVTSLTLCATFLSWDHISTLG
LLKKLEVLKLKDRAFMGHTWEVEDGGFPSLQFLQIEETDLAFWKASSRHYPKLRSLVLKN
CVKLSEIPIELADIPSFQMLDLYICILANKFGRAILGMKKMAETLAGGSEFILSIYPPVE
*
>SMil_00010102-mRNA-1:cds
MTAYGAVNSLRNTIDYILHSSHFSLVDPSPRILQLAYEELDPLQEILESLDRTRTSKSRK
KVNGLDGRIKDLIWEFEDALESLLYQQILSQVEDEGVMEEEAWESRGLLKSLPSQQILSQ
VEDEGIKEGARGFQHLLESLLFESPPLHHTTTTTTTRRVLHKHEARIVRESQASQSRSLE
DGMKEGSWGFQHLLDSLLFESPPLHHLSESLPSQSRSLEVGGERMRFSIDLQFLQHHVPS
FIERLKDMEEEYIYEVDNMPEDDDEEESIYTRRRTKSKMIGLSDQIQQLKEDIMQSCDDM
NFALVGTAGVGKTALAEVVFEDPEILSRFEHRAWVRVGRKSQFDDVLREILAQMFGITQG
NDEYRWLLGKRLEGKKCLIVLDDVWERRILDSLLSSLRNIDNISIHILVTTRDRSITYPE
FYTILVRFMNEVESKELLCEKVFGEKDCPFQLDKAITKIAKNCEGLPLMIVTVADILSKS
HNTDPEYWDDVAEMRNSVFTDAYDEISKVLFPSYDYLPQYLKLPFLYMGVFPPDYDIPRS
KLVYMLATEGWFHNTNKRQSLDNSVWECLNELCTIKNLVLFDKRSVFKSSWIDSYRKFKT
CRLHSSWRHVCRGEAQKNKFYYILKKLVEGLEDDVKGQRCLCLENNILFGIKDFCDSVRS
NCASSTRSLLFLGPYHQYPIPLGDNFKLLGKIDALNLRLYTFPTEILTLVLLKYLALTCN
GEIPTTISKLFNLQVLIIHPHSNIRICRAPSYVPTQLWDMQDLEHVEILGKSLVAPSHSA
SLEKLSTLVGVDANICTILELSKKVPCIRKLGIQVELTPYEDHSDLSSSFDCISTLGSLE
TLKCSITNPVVKYDYTFPSSLMMFPSGLKKVAFEWHGFSLGIHGYSDLVQWKARYGSFPY
LVSLSMKHCYKLEEIHWLSYFDFGDIELVNCNHVALTCAKKLQPRTDARVDVTASFTFDE
KPITIKFTRYDRA*
>SMil_00010101-mRNA-1:cds
MTAYGAVNSLRNTIDYILHSSHFILVDPSPCILQLAYEELDPLQEILERLDRTRTSKSRK
KVNALDGRIKDLIWEFEDVLESLLYQQILSQVEDEGIMKERVKGFSIDLQFVQHHVPSLM
ERLKDMEEEYIYEVDNMPEDEDDDEVESISTRSGTKSKMIGLSDQFQQLKWCVMARGGVE
NCKYIALVGTAGVGKTALAEAVFEDPEIMSHFEHRVWVKVGRKSRFDEVSRGILAQMFGI
TQGDGELGAYLERLEGKKCLIVLDDVWEKEMLDSLKRSLRDNNNISIHILVTARDRNVLV
KRLPFSTGQSRLPKLAKICEGLPLTIVTVADILSKSHNTDPKYWDDVAEMRNSVFTDAYN
EISKVLLPSYDYLPQFLKLPFLYLGVFPLDYDIPISKFMNMLATEGWFHNAKKYQSLKDQ
VWECLDELCLNKNLALYNRRSVFTFSWGIDPHREFKTCRLHSSWRYVCRREARKNKFYHV
LNKLVDGLEDGVKGDDFKLLVKLDALNLRLYTFPTEILTLVLLKYLALTCNGELPTTISK
LFNLRVLIIHQHNNIRICRAPSYVPIEIWDMKDLEHIEIMGKSLVAPCHSASLEKLSTLF
IDEVPKWIEKLHLSGMGFSWEYMDVIGSLPCLKVLKLRAYAFRGSKWEAQEGSFMKVKFL
LIEDSDLVQWKPRSGSFPKLRYLSMKHCYKLEEFHWLSHYSFGMIELVNCNPVALTWAKQ
LQPRKYARVDVTASSSFDEKPITIKFTRYGSDWD*
>SMil_00007318-mRNA-1:cds
MAAYAALVSLMHIIDDLERHHSPPISLNKQQVQSLTENVTFLQEFLEAYNSPVSDEADPL
EMRIADAAYAAEDAIESHIVAKIQLSRSRETIRSRFLSCFRAPKDPKTVSSNHDDDEEMN
LFQDVQNMIQEMDQIKSLAMQRNTEKVVLHDTRRSFVSASSSTGNNSSGMVVWSDVVVNG
ILERVVSDQRERQVIPITGMGGIGKTTLAKTVYSKKIIEQRFDVRAWATISQQYNTREIL
CELVSQATKKSKEQLSEKSEDELGLELYQYLSGRRFLIVMDDMWSIDAWDRIQRFFPENE
NYSRILVTTRLSHLSSQLNNNYSLQMEFLDEVRSWELFSKIVFGVGSCPHELEKIGKKIV
ENCRGLPLSIVVVGGILRNREHTLGVWESISKNLASEVNLENDKFCMELLK*
>SMil_00007316-mRNA-1:cds
MAYEALDNLQQTLDLILEHRDDLLTHSAKQEIISTRYQSVVLQLNLKHYPNKERIREAAS
KTHEISEHLFSDKEIKPAVRLAIRLRELAARLELIVGDVVDCINGNASASSLESTVGDVV
DYIKLGNDSISSVTDSADVSSSSRSAIASSKDDDVVVGFGDDVGVIRRQLLWGTHTLKVI
PIVGTGGIGKTTLAKILYNHASVVENFDICAWVTISQDHSVEHIVLNLLASMKEISSVRD
AESDVPIESLIRKHLELSSDPRMQDVADYVSSSDDVHTMCLLNEYYSWNLLKQKVFGYKK
IPIELEDIGKKIVQNCGGLPLSIVVVAGLLSKVHTRSSWEKIAANDGQLETIICLSYTHL
PDHLKSCLLYMAGFPEDQEIRVTELVNLWIYEGFVTCSENGSESLEEDAGDWLEDLVERS
LVLATNRKFDGKIKSCSLHDVVREFCVRQAAKEKVILSVMDYLLLSCEGILFHVS*
>SMil_00007314-mRNA-1:cds
MAYEALDNLQQTLDLILKHRDDLLTPSVKLQIISIRDQSIVLQLNLKHYPNKERIREEAS
KTHEIIEYLFCEENISYRGPVKPEVRLANRLRKLAARVESIVGDVVNCIKGKGSVSSSLE
STVGDVADYIKSNKSSISSVTDYADVSSSSSRSAITSSKDDGVVGFEEDVEEIKDWLLEE
SSKLQVLPIVGRGGIGKTTLVKIVYDDASVMKHFDICAWVTISQDHSVERIVLNLLASMK
GISRLRERYRDVESEIPMESLIRNYLEYKHKRYLIVMDDIWSKKAWDDVKMLFPDAGNGS
RIIVTTRLHDVAAYVNSSSFIHTMSLLDAPHSWNLLKQKVFGDKDIPIELEGIGFKIAKN
CGGLPLSIVVAAGLLSKIKIHTRDSWKQIAANNTQLDTIICSSYTHLPNHSKKCFLYMAG
FPEDYEMCASELINLWIVEGFLKHLDESKSLEEEGEDCLEDLVDRSLVLVTNRKSDGKLK
SCSLHDIVREFCVRQAAKEKVILPVMDFLPTPILRRHFVPRLIKDHHSISFSLYDLHLKN
YVHSSHIRTIVCIPKKGYKSIGVVEKFSSLRVLHVLRRNDHWDWEPGQVFDLVHLTYLAS
NIPSSIVPSAISKLQNLQTLIIYRSEVRLPIEIWGLQQLKHLIAFSFQPLPNPEGEKNPL
ENLQALSLAMDLVWSKRMVEMIPNIKKLGICYSKVKFDVDASYCLDNLKQLCRLEKLKLE
KHEGFSSRQLMNMDGFRLDKLIRYLEV*
>SMil_00007317-mRNA-1:cds
MAYEAFDTLLQTLDRIIKHGDDRVITPSVKQEILSIRVQAVVLQLNLKHYPNKETIKKAA
VSTHDIIEYLFSEENLSDSESIDPTVRLANRLRELAARLESIVGDVVDCINGNASASSLE
STVGDVVDYIKLGNDSISSVTDSADVSSSSRSAIASSKDDDVVVGFEDDVEAIRHRLLWG
THTLKVIPIVGTGGIGKTTLAKIVYNHASVIENFDICAWVTISQDHSVEHTVLNLLASMK
EISSVRDAESDVPIESLIRKHLELSRYLIVMDDMWSKKAWDDVKSLFPDGRNGSRIIVTT
RMQDVADYVSSSDDVHTMSLLNEYYSWNLLKQKVFGYKRIPIELEDIGKKIVQNCGGLPL
SIVVVAGLLSKVHTRSSWEQIAANDGQLETIICLSYTHLRDHLKSCLLYMAGFPEDQEIR
VTELVNLWISEGFVTRSENGSESLEEDAGDCLEDLAERSLVLATNRKFDGKIKSCSLHDV
VREFCVRQAAKEKVILSVMDYLPTPILRKHFVPRLIKDHHSISASSYDLHLKDYVHSSHI
RTIICIPRKGHRSEGVVEKFSSLRVLHVLRRNNHWDWEPGQVFDLVHLTYLASNIPNSIV
PSAISKLQNLQTLIIYRSEVRLPTEIWRLRQLKHLIAFSFQPLPYPDPEGENIPLQNLQE
LSLATDFLCNKRMLEMIPNVKKLGICYSREKFDADTRYRLNNLKYLCQLEKLKLEMHVDF
SCIETESEMRAHGDFSFRGLNFPSQLRRLTLSGWRLSWSDMTTIGSLPNLQVLKLRNYAC
KGIRWETCKGQFRELRLLLIDRSYLVDWITESSHFPKLECLMLRQCPSLYKIPSSIGDIP
TLKLIEVDKSSEYLLRTRTFQVRVKRS*
>SMil_00007315-mRNA-1:cds
MFGANQTTFGGESSTQGTIGQTSFGSTFGSTSSGSMGSMFGQNVGAFGTNMMGYGHMVGS
VPTQPPRANTTADKPPKFCGSDYKSWRXSYHINHAKIEMAYEALDNLQQTLDLILKHRDD
LLTPSVKLDIFSIRDQSIVLQRNLKHYPNKEKIREAANTAYEIIEYFFFGEYLSDCGSTE
PTAILANKLREVAQRLESTVGDVVDYIKGKASVSSVTDSPDVSSSSSRSAITSSEDDFVV
GVDKDVTVIEDRLYNGSSKLQVLPIVGTGGIDHSVERIVLNLLASMKEISALRDAKSDIP
IETLICEYLKGQRYLIVMDDMWSSKAWDDVKMLFPDVGNGSRIIVTTRLQDMAEYVDSSS
FIHMMSLLDSQQSWNLLKRKVFRYKEIPFELEDIGFKIVKNCGGLPLSIVVVAGLLSKIP
IHNRDSWKQIAADSGQLETIICLSYTHLPSHSKPCLLYMAGFPEDYEIRVSELIHLWISE
GFVALLNGSKSLEEEAVDCIEDLVERSLVLVTNTKSDGKIKSCSLHDNVREFLVRQAAKE
KVILSVMDYLPTPILRKHFVPRLIKDHHIISASSYDLHLKDYVHSSHIRTIICQVFDLVH
LTYLASNLPNSIVPSAISKLQNLQTLVIYRYEVRLPMEIWRLPQLRHLIAFSFQPLPYPE
GQNNPLENLQELSLATDFFCNIRMLEMIPNIKKLGICYSREKFDADTRYRLNNLIYLYQL
EKLKLETHLDFSCIEMESEMHAHGDFSFRGLNFPLQLRSLTLSGWRLSWGDMTTIGALPN
LQVLKLKNYAYKGLHWETSKGQFRELRLLLIDGSYLEFWRTEASHFPRLECLMLYWCDRL
KEIPRNIGDIPTLKLIEVDDKSSRSLLRSAKWIEEEQRNSGNYSFQVRVKRS*
>SMil_00007311-mRNA-1:cds
MSEALLLSVMQRLENYRKHNSPSNEDETDDEVKTHVRMEWVIKEMREIVDVVRDEKLEEG
RTLSFLASDLVDMADDALDLFSQHKSNRKYNSIISWMGEIKKQMLKMGDDESKMRSSETV
EDDKYPLVGVEEDLEMLLHKRIIDGNGLSVLIKGMDGIGKTTLAKEIFNHPIVIEEFECR
AWVSNSTYFTIKELLIKLIQQVVVEDPQNLHTSSLLENMDNRSLRDMLSQHLQGKRYLIV
LDDVPKQMRLKPFLKALPNQRDGCRLLLTSHSTQVDIKVHDANVYKMKPLDSNKSWQLFL
KTINHGNKLVGDHKFPVSLNYMGKQMLRKCGGLPLAIKEVGKQLAEKKVSGESEWEQLLE
SVDFGSTLKLLEPFYHKLDPKLRPCFLSMAFFKENTTLRTEKLKHIWVTGGV*
>SMil_00028234-mRNA-1:cds
MADEKADQAVRFWLQDMTRVISGCEDEIHGVIEELTKLMGEVEIVKQFLDKEAKMLQKEQ
LREMDLKRLMKKVRYDVEDAIESSSTTMAGAMARSKCFRRFLIRGLGRALKTRIGFIKSR
RLQPITHRIQAYRYMGIRQPVCSVETNQVPPQKLNEAPEKFVGLEDETENLISSLMEETE
EVGVIAITGMAGIGKTTLASKIFHDNRIMKEFPTRIWLDEKSTEFRSYDSSNEIINDAVS
PIDILKFIAQLQGRRRHLIVLDDIWDPGFLNSVVKNMLPQMGKVLITSCSKCITKKPHVL
RFLNEKESWDLLQLEVFGELDACPETLKSTGQLIAQNCDGLPLAIVAVGNSLVAASSTKA
AEDFTNMWWEAVSKNMRLYVAYQKDVFERLESSYVNLAQDMQECFLYLGVFPEDHEIPVR
TLTRLWIAEGFVPDERGTILGKSAGQNLDEADESAEETADKYLDDLIDRNLVMVVKTYPN
GQIRTCRLHKLIYGFCKFKASEQEIIEINGDRPASLTLNCRRLCVYSDLSKFLAIRPKGR
RVRSILYFKEKEEKEEEVVLHGKDSSRIHECFKLLRVLDCRHAKFTTFPKSLSKLIHLRY
ISVSCDEVRVIPEAVSSLRYLETLVVHTKSASVQLKANIWSMYQLRHLVTKAAIVLAVRG
KGEAGKNLQTLSRLAPRCCTEDVFTRTPNLKRLGVRGNLADHSEAESFKKLERLEKLKLI
NEGAEEIRLDLHCFPPNLKSLTLSSTYLKWECMSTLGKIESLEILKLKDNAFVGGSWSCT
KADGFGRLGFLLIRTTDLVSWEASDDSFPSLKCLVLKECAELCKIPLTLAKSLDTLDVGS
VSGSAGEYAGEIKQEIARRQEKNKRKVI*
>SMil_00020101-mRNA-1:cds
MAAAYATLLSAMNIINNLHHHPRPPISLPIQQVDSLTQKINFLLEFLEGYNPHRGYCKEA
DPLESRIADAAYAAEHAIESHIFKFTNNGENMSSHGLCEALEKVIKDMASIEEEAKQIQA
RVGAQHQLDTKSTPSDSSRSSSIPQQSIMVGADDVKLQMMDKLTSDSLHLQIIPIVGMGG
SGKTTLARTVYEERLIKEHFDICGWATISQEYVIREIFATVLRHLNVRVDDDLSEHELGE
KLYKHLYGRKYLIIMDDMWSIHPWDRVRKNFPDNKNGSRIVVTTRLSDLASTLSNSNSLG
MELLDEAESWELLSKTVFGEEGCPLELEEIGKKIGKSCKGLPLSIVVVGGLLAKSKHTRE
YWKEIGENLNASVVNLENDERCLKILYMSYKQLPIHLKPCFLYMGVFPEDEEISTSELSR
YWIAEGFVRVVSGKSLEEIAEEYLKDLIRRNLVFSHELVSIGDIKKCKIHDF*
>SMil_00020103-mRNA-1:cds
MPWMXLLDEAESWELLSKTVFGKEGWPLELEEIGKKIGKSCKGLPLSIVVVGGLLAKSKH
ERECWEEIGENLNASVLNLEDDERCLKILYMSYKQLPIHLKPCFLYMGVFPEGEEIVISE
LIKYWVAEGFVKVVSGKSLEEIAKEYLKDLIGRNLVLRSTGEWGKKCCQIHDLLRDLCLR
EAKKERFYNRASDNVGISILPPMSQARCLTWNDQYELSRINMSLLRIVKTTREEWVKIDL
FGHIDQLVNSRFLQINFVEIRERNFPSSIWRFWNLQTLIVHNYSIGEVITAPTDFWYMPH
IRHVEFYRLCLPDPPNDQDDIVLGDLQSLGAVYHFKCSEQVVKKNPNIKKLVFYNRGERD
GDDDDEMYCLSNLDRLTKLESLQCSIAGKCVINFPHSLKRLVLRNSSSSTDWWEDILDKV
GVLPHLQKLTLYVGCFKEGKWETTEGQFRSLKFLSLKYCDNLEIWKIESSHFQCLERLHL
EGLKNLQEIPLDFAEIPTLGEIVVKYCSDSIVVSAKEISEEHEDYYGEGALQVRVRLDDE
NEAGVLLESLDSPNFCVR*
>SMil_00020104-mRNA-1:cds
MAAAYAALVSAMNIINSLHHHPRPPISLHIKQVESLTQQINFLLEFVEGYNPHRDYCKEA
DPLECRIADAAYAAEHAIESHIFDQFTNNGENMSDDGLYEALEKVIKDMASIEEEAKEIQ
GRVGLQHQLHTKSTPLDSSRSSSIPQQSIIVGADDVKHQMMDKLTSHCRDLQIIPIVGMG
GSGKTTLARNIYEEFQLPSLKKHFHICAWVTISQEYSIREIFAAVLRHKYKS*
>SMil_00028020-mRNA-1:cds
MRSSANPPSRLAPPAKIDAIGLEPDVKAITERLFADSKELHFIPIVGTGGIGKTTLAQTI
YHDPLIVGKFDIRAWVTVSQDYSFGDIFKNLLISMKEFVREETSGLSNHEMAEKVYQTLI
GRRYLIVIDDMWSEKTWDEVRNYFPDRGDGSRIILTTRLEDVAARADSSKKFHEMKFLGD
DDSWDLLKKEVFKGRSYPPTLEKIGRKIAKSCGGLPLAIVVIAGLLSEVSRTEADWEQIA
NNINLAITAEEEKYAAILSLSYTNLPHHLRHCFLYMGAFPEDYEIPVSNLVKLWVAEGFV
QSTLTKSPEEVAEGFLMDLIKRNLVLVKKRKSNGGIKSCGVHDLLRDLCLVRSLEENFLL
YFMGKFVLPEIFEDQLRISVSYSDNLLEIDGSTIQTIICYQRSKIGSLEKFRLLSILDMV
KADLPNHVFELLHLKHVALSSPTVIPSSISSLRNLETLIVYPTKPCMVTLPDEIWKMSRL
RHLISSSFHPLPRLDGETPPLENLHTLSLVTNFVCSERMVEMIPNVKKLGICYIEGKLDD
EYHLENLQRLDKLEKLKMEICSDFSLRPSLNPVFPEALKKLTLSGWHHPWEDLSIVGSLP
NLQVLKLRNYACDGSIWKTSEGEFEELEFLLIDECNLEEWFMDSSHFPKLKSLVLQRCPS
LAEIPDDIGYIPTLELIEVDGRNKSLVESAKRIQNEQETEYENYSIQVRY*
>SMil_00020105-mRNA-1:cds
MNLFQDVRNVIHEMDQIKSLAMQRNTEKVVLHDTRRSFVSASSSTGKNSSGMVVWSEVVV
NGILERLVSDQCERQVIPITGMGGIGKTTLANTVYSNKIIEQRFDVCAWATISQQYNTRE
ILCELVSQATNKSKEQLSEKSEDELGLELYQYLLGRRFLIVMDDMWSIDAWDRIQCFFPE
NENCSRILVTTRLLHLSSQLNNNYSLQMEFLDEVRSWELFSKLCLGWKLPHELEKIGKKI
VENCRGLPLSIVVVGVFEEDDSVSVPTLVTLWVSEGFLKPMNDKSLETIAIEFLKDLVDR
NLILVDKVGSTGNIKFVKIHDLLRDLCLNQSKKDGFYHVIGQSSPRGMRSQRRVVIPRNT
PKKKVLDNLQSIPRARSIISEYGKVPRIKNSGLLRTLHAYRKFLGSMSSIFTSFTRLWNL
HILIVSCFEEFTAPAEIWRMPQLRHIEMTEGIFYLPEPSSDDVVVMENLLVLEGIADFKC
SEEVVKRIPNIKKLGIHYFGRGGIEQDDYYCLNNIKRLCKLESLNVNCWFDFRVAPFALT
FPQSLKKLTLSMTDGFEWEKILEKIGSMPLLEKFKLWKGCFGTGKWEMVEGQFPSLKYLE
LYRCPSLEHWTAESNSIFPRLEKLRLAYMVELKEIPTQIGDIPTLEKIWTEYCGESAVMC
AKEIVEEQVELQGEDLLFHVQVQLRSKNKALLQSLAGPNFEVVGFAS*
>SMil_00026207-mRNA-1:cds
MTVDLGPGSDSWIQILFSGGDGPCGGGGSSLLSLVVRARKGGIGGLGARARAQAAPPFDI
RAVAAGRWTSGEMKEEAVVAGFSLLLPSTAEIRVIEGGGRGLSLRSPESRGSVCVCELGN
REGEGTGDQRGVRAPPPGKDEMERFGVSSNMSEALLLSVLHKLETDEDEDETDDEVQTYD
GMERVIKEMREIADIVRDKKLEEGRSLNFLVTDLVDMADDALDRRYSWEYASIHSWMGEI
KKQMLKLGDDETNIRSSSSENVDDEEDDNYVVGLEEDVEFLIRKRMIGQGEDSKSILIKG
MSGIGKTTLAREIYNHASVIQHFDRRAWVSNSTHFTIKELLIKLIRQLEDPQNLHTSSLL
ENMDNPSLREMFHQHLQGTRFLIVLDDVPKQMCLKSFLKAFPREDNGSRLLLTSHTTHVD
IEVFLENVYKMEPLDSKKSWQLFMKTINHGNKLTGDHKFPMDLQHMGKQMLRKCGGLPLA
IKEVGKQLAKKKVSEGIEWEQLLESVDFGSTLKLLEPFYHQLHPEVQPWFLCMAFFKENK
TLRKEKLIQICITAGVVQGSKCEEKLEELVNESVIDVNDKGTKYRVNVVLHMLSIQKAEE
KLGFEILSNNGNNRPSKSPHHHRVIICSRDKFHYSTDQDKILVSLFFHGGGYFDASPSYW
KIFEQLKILDLEDFGLKFLPDSIGTLMELRYLGLRNNYIKQLPQSLGCLEMLEVLDIAQN
FMVEVPDVIWEIRSLRHLYLSDVIFRKPLKIDALRYLETLTYISVDNWIYELPGMQLLVS
LKKLGIEELDGNSDVSKLFASLAQLRSLEHLILRGYRFRSMPCLDELGLLQCVHTLKLDG
LLAKLPTSFPPNIYSLTLVNSCLDEDPMPLLAEKLPELRDLKLRNAYTGEQMVILPNAFH
YLTVLCIEELWNLRNIQCGEDPMNWLKKLEIHDCPYLDTLPEEIVRMYGFKELKMVTTKS
IATKIRNSYLISEIQIVNINPMS*
>SMil_00026206-mRNA-1:cds
MEQWGLGLTADFRRTPPSPTAFPHHHHQIRRHQPPPQIRRHPHAFVGFGLECYWSIFGEF
HRPLSLHRPPSSLTMLRHQSPQQIRRLPNAPVGFGLDRCCRFPANSTTPSLHRPLPPPTT
ITRSATTNHLRRSAASQMQQWGLVSTAAQLPANSSPNSKRKAHLPRHLLASSSYKASTFI
VLSLNPAGFHHATPSCCSFIGCADAARSGHHLLPSPAALLLMVLNWELGQFGLSSNMSEA
LLLSVIHKLHVNYQQNTEKEHLTQRMEMERVIKEMREIADIVRDKKLEDGRSLNFLVSDL
VDMADHAIFFFEHNVDENFASIHSWMGEIQKQMLKLGDDESNIRSSENVDDKEDDNYVVG
LEGDVEFLIRKRIISREKGYCVNDILIKGMAGIGKTTLAREIYNHPTVVQRFETRVWVSN
SAYFTQKELLIKLVQQVAVEDPQNLHASPLLENMDNPSLRDMLCQRLLGKRFLIVLNDLL
KQISLMSFLKALPQEGNGSRLLLTSHTTHNNIYVFSEDVYKMKPLDSKKSWQLFLKTINH
GNKLMDEHKFPTSLEYMGKQMLRKCGGIPLAIKEVGKQLAEKKVSGESEWEQLLESVDFG
STLKLLEPFYHKIDPKMRSCFLSMAFFKENTTLRAEKLTHIWIVVGAAGQYDCESYLDDL
VNESIIDAYDKRTKYRMNSPRHHRVIICTRDKFNYYTDQDKHLESLFFHGGGYFDASPSY
WKSFEQRLRILDLEDFGLKILPKTIGRLMELRYLGLRNNYIQELPQSLGCFKGLEVLDIA
QNFMVEVPDVIWELSSLLHLYMSDVICRKPLKIDSLWYLESLTYISIDDWTYELSVLRLL
IRFKKLGIEELDGNSDVSKLFVSLAHLMFLDHLILRGYRFRSKPCLDEIGILHRLKTLKL
DGLLGRLPTSFPPYLESLTLANSCLDEDPMPILATKLPILRHLKLQNAYIGQQMVIYPYA
FDSLGVLCIEELWNLRNVQCGKGAMCMLEKLEIHNCPYLDTLPEVIVTEHPMKELKMVTT
KSIAAKMRNSDLISEIATVNINPMS*
>SMil_00030186-mRNA-1:cds
MQRNTEKVVLHDTRRSFVSASSSTGKNSSGMVVWSDVVVNGILERVVSDQRERQVIPITG
MGGIGKTTLAKTVYSKKIIEQRFDVCAWATISQQYNTREILCELVSQATNKSKEQLSEKS
EDELGLELYQHLIGRRFLIVMDDMWSIDAWDRIQRFFPENENCSRILVTTRLLHLSSQLN
NNYSLQMEFLDEVRSWELFSKTVFGVGSCPHEEHTLGVWESIRKNLASEVNLENDKNCMK
LLKMSYNHLPVYLKPCFLYMGVFEEDDSVRVSRLVKLWVSEGFLKPMNDKRNIKCVKIHD
LLRDLCLNQSKKDGFYHVIGQSSPRGMSSQRRVVIPRNMPNKKVLDDLQSMPRARSIISE
YGSIPRIKNSGLLRTLHAYRKFRYFGDESYVVSQNVNLRHLAVKVDSMSSIFTTFTRFWN
LHILIVSCFEEFTSPAEIWRMPQLRHIEMTDRSFCLPEPSSDDVVVMENLLVLDRIANFK
CSEEVVKRIPNIKKLRIEYFGRGGIEQDDYYCLNNIKRALPLLEKFKLWYGCFGTGKWEM
VEGQFPSLKYLELHTCPNLEHWTAESNSIFPRLEKLRLVHMEELKEIPTQIGDIPTLQKI
WMEFCGESVVMCAKEIVEEQVELQGEDLPFHVQVLVYSKNEAVQSLAGPNFHYLSCFCVF
AYFSSIFFPLASYKPGFVVARSAKCDIKLAIILK*
>SMil_00021853-mRNA-1:cds
MTAYGAVISLGNTIDYILHSSHFSLVETSPHILKLAYEELNPLQEILERLDKTRTSKSRK
KVNALDGMIKDLIWEFEDLLESLLYQQIHSQIRADQVYEEMKKRVLHNINGGERFSIDLH
CLEDDARLFIERVKNMEKEYIYEVDNMPEDDDEEESISSTIGTKSKVGRKSQFDDVSRGI
LAQMFGITQGDRELGAYMKERLVRKKCLIVLDDVWETQILDSLFISLLDIDYENIYVLVT
TRDINSASPSFPIISATKIAKKCEGLPLTIVTVADIISKAQNTDPKYWDDVAEMRNSVFT
DAYNQITKVLFPSYDYLPQYFKVLFLYMGVFPPDYDIPISKFMNMLATEGWYHNINKEDS
LKDSVQRCLNQLCTRKNLVLCNERISFFYKTCRLHSSWRHVCRGEARKNKFYHVIKKLVE
VLEDGVKGDDFKLLGKLDALNLRLYTFPTKILTLVLLKYLALTCNGEFPPTISKLFNLRV
LIIHPHNNIRMCGAPSYVPIEIWEMQELEHIEILGKCLVAPSHSDSLENLSILLGVNASI
CTILEHSWKFPCIRKLGVQIELTPYDDHNDLLSCFGCISTLESLETLKCSITNPVAKYDY
VFPSSLIIFPPGLKKLHLSGMCFPWEYMDVIGSLPCLEVLKLRAYAFRGSKWEVQEGCFL
RLEFLLIEDSDLVQWKLRDGSFPVLEYLSLKHCYKLKEIHSPSKVWSGVIELESCNPVVV
TWPINYDRMQRLSLMLLPLLPLTRNPLLSSFEGIGMIAEDMYNRVGKILSQVEDEGIMKE
RVWGFSIDLQFLQHHVLNVLGLELHYLHPLLNKPNIDPSLFSNTISIHSCSDIQLNGRIA
KTLYFQSLESFSEALWNFIEIDMPKEFHDVFVLDDSSDIKKFVYSPRDTTDAVGVHAAEE
GSIDEEGSFDDESSIDEEGSFNATKSKDDE*
>SMil_00018337-mRNA-1:cds
MHIIDRLEKHPSPPVSIDKQQAKSLTEIVTFLQDFLDAYISPVVDDHEVDPLERRIADAV
YAAEDVIESQIVVQIDNRSTIRGKKSNFITLIRALCKCATIAEDFYHDLQLVIEEMNLIK
KEAMIVAAAAQLQRKVSSTHAASSSTVKEIMMVGFDEVLFQVLDKLTGGQLSRQIIPIMG
MGGIGKTTLARHVFEHALVKEHFDICVWITISQTYNVRETLRDVLSQVSGDPDCDLSEGE
LGLKLYQYLWGRRYLIIMDDMWSIEVWDKIRSFFPNCNDGSRIIVTTRLSNLTSQLGESY
GVGMKFLDEANSWDLFTKTVFGGESFPRELEDIGKNIVANCKGLPLSIATIGGLLAKSER
SREYWGCIEQNLSSILITNNDEFCLKILRMSYIYLPNYLKPCFLYMGVFEEDRRIRVSML
KKLWVSEGFLKPVSGKCLETIAEDYLKELVDRNLILVDELGFSGNVKFCKIHDLLRDVCL
KEVEKERFYHIIEKSLSVIDNEPRRFVFQNAGSWVINEVSISHARSIICDDDGKNFESPH
NLRLLRTFKSYDRDTSRSSDAYVGRGFNFLHNAFQLVNSRHLAIRVNWESKFPPSINLLW
NLYTLILHYPHPWECDGLLDESGWNDITAPIEIWKLHQLRHLEFVGGELILPDPPSEMVI
MENLQTLRGAKNLYLNEDVVKRIPNLKKLHLCYQLEDMEDCLIKSLSELKQMERANCLSY
LECLSKLENFSCNIYYGYAEYLQRISFPHSLKKLKLSLFYSDHLELVEILQKIGWLPLLQ
KLVLYRGTFKTGKWETIEGQFRSLKLLQLDMCGCLENWAMAESSHFPVLRELRLLRLTEL
QEIPSEVGEIATLKSIYLEHCSESAVASAKKIVEEQEDLYGDQLDLHVRALLRKPDERLQ
SLASPNFEITVSRY*
>SMil_00020928-mRNA-1:cds
MWSVEAWDKMRFFFPDYKDGSRVIVTTRLSNLAAELTDSNSIGMRFLDDVCSWSLFSKTV
FGDEGTFPLHLEEIGKKIVGKCKGLPLSIAVIGGLLAKSELTLEYWEHIEKNLSSIVNSE
NDEYWLRVLKLSYDHLPTYLKPCFLYMGMFGEDEVIRTAQLMKLWVSEGFLKPIYTNRKR
VNGNLRDNLWIAYFTPKYKFVSID*
>SMil_00017822-mRNA-1:cds
MAEAVVSTALETLRDLLLEEARFLSGVGDEVNELERQLKEMKCFLKDADRRRHESDTILN
WISEIKDLVYRAEAAIERHAAYQVSSRRRRGLRQLIRRYSCILEECNSLHQLASEISQIK
SRLGRITDDLRSFGIKNIIDGGESSASGDNKRKTFPEFEIGDCFVGMKDELKQLVHLLRQ
DNEDRVISVWGMGGAGKTTIAKKLYNENKTSFDLSAWVCISQQCQFRSVWEDVLKQLDPQ
IRNIVPSLSELELNEKLCKIQREKRCLIVLDDLWKVSDWNELKHPFLVHDLQSKILITTR
EQEVAKKGCPVKVGLLKEEDALELLKMKAFPHTNIPGFALEEKFEKIRKEMVKKCGYLPL
AICLLGGSVSPTTKPSKLRIVAMAEAVVSTALETLRDLLLEEAKFLYGVGDEVKELEIQL
REMKCLLKDADRKRHESETILNWISEIKDLVYRAEAAIERHAAYQVLSSRRRGLRQFIRR
CSCSLEEYKSIHQLGSEISPIKSRLERINKEMLESGIKKSIINNTDEGESSSANNRARMT
FPEFMIGDCFVGMENELKQLDHLLVEDKDHRVISVWGMGGSGKTTIAKKLYNENNTSFDL
SAWVCISQQCQSFKSVWEDVLRQLEPQIREDFIPSLSEWELKERLCKIQREKRCLIVVDD
LWKVSHWNELKHPFLVQDLLSKILITTREEEVAEIGFPVKVGLLKEEDALELLKMKAFPH
ANIPDFASEENFKKIGKEMVQKCGYLPLAISLLGGVMRMKNLMEWELVNEDIKKYIYRHE
KEIDGVLNLSYESLPYYLKPCFLYMGLFQEDEDIYVEHLYTMWIAQGMISYENIQDKDKT
LMDIAELYLGELASRSIVQVEIDDGVSFSGKSRSCKLHDVVRELCMKLGKREDFGVLNLE
YQSGKLSTLLRQASSHMKIQHLAIHFRTREVEVEPDELGEDTSKHLRSLQMLDYSSKFGE
FLPLSNVDFHKFKLLKDLVMVGFTFAGRKLPKGITNLVHLRRLCLERCEFDKLPTSIRNL
VYMDTLDLSLSKNVEVPNVFKELVRLKHLLLPEYDEENIGSYRLTLDEGVVELESLMGLD
SRVHELKCMNRMKNLRHFSARIHDNESFSAIMNAIATKWNKLVHCMVAIKEGCELGRNEG
VLNKAFTCPNLHYLWIHVKLGNALSECGHDIMMSSKLTTLILNECEIENDPMGILGKLPC
LTQLILGRKSFVGEEMTCPSNSFPRLKMLGLSQLPKLREWRVEAGAMPLLSILHIVECSS
LEYLPDGLRGISTLRELIIYGMPEMGKRALASGEDFHEVTHVPKIIIGI*
>SMil_00027611-mRNA-1:cds
MAAAYATLVSAMHIINNLQHHPRPPISLSIQQAESLTQKINFLLQFLEGYNPHRGYSKEA
DPLESRIADAAYAAEYAIESHIFDQFTNNEENMSSDGLYESLEKVIEDMASIEEEAKQIQ
GRVGVQHQQHTKSTPSDSSRSSSIPRQSSMVGADDVKLQLMDKLTSDLLHLQIIPIVGMG
GSGKTTLAKTVYEERLIKERFDICAWATISQEYVIREIFEVVLRQFNIGVDDDLNEHELG
EKLYRHLYGRRYLIIMDDMWSIDAWDRVRNYFPNNENGSRIVVTTRLSDLASKLSNSNSL
GMELLNEADSWELLSKTVFGEEGWPLELEEIGKKIGKSCKGLPLSIVVVGGLLAKSKRER
EFWEDIGENLNASVVNLEDDEQDKEIKISELIKFWVAEGFVKAVSEKXIRNPVGLIRGPE
FESQSWELLSKTVFGKEGCPLELEEIGKKIGKSCKGLPLSIVVVGGLLAKSKRERECWED
IRENLNASVVNLEDDERCLKILYMSYKQLPIHLKSCFLYMGVFPEDEEVKISNLIKYWVA
EGFVKAWCKIHDLLRDLCLREARKERFYNTASNDDVIGALPPMSEARCLTWNVGRKLSPL
NMSLLRILKTNGYQWVEEDLSGHMDQLVNSRFLQIDDIFGRISEWNFLSSIWRFWNLQTL
IVDEYNMPEIITLPTDFWYMPHIRHVKFHYGLRLPDPPNDQDDIVLGNLQSLGRVLDFKC
SEQVVQKIPNIKELVFRNDDEMYCLSNLDCLTKLESLHCEISGKCVINFPHSIKRLDLSV
IGLWCDDILDKIGVLPHLQKLTLGFAEFNEGKWETTDGQFCSLKFLALKYDGNLEIWEIE
SSHFPCLERLHLVQLIKLREIPLEFAEIATLREIVVEGCSDSAVVSAKRISEEHEDYYGE
GALQVCIRLWMYSKGGLLESLDGPNFCVEPF*
>SMil_00027612-mRNA-1:cds
MDDMWNIDAWDRVRNYFPDCKNRSRLVVTTRLYALASKLPNSDSLGMKLLDEAESWELLS
KTVFGEEGCPLELEEIGKKIGKSCKGLPLSIVVVGGLLAKSKHERECWEEIGENLNASVN
LEDDERCLKILYMSYKQLPIHLKPCFLYMGVFPEDEEIVMSNLIEYWVAEGFVKAVSGKS
LEEIAKVYLKDLIARNLVLKENNYWGKWCKIHDLLRDLCLREAEKERFYNTASDDDVIGA
LPPMSEARCLTWNVGRKLSPLNMSLLRILKTTGYQWVQEDLSGHVDQLVNSRFLQIGHHY
FGVIIELNFPSSIWRFWNLQTLIVDDYCMREVITAPTDFWYMPHIRHVKFPNGLRLPDPP
NDQDDIVLGNLQSLGRVLDFKCSEQVVQKIPNIKELVFYNFGDEEMYCLSNLDCLTKLES
LHCKISGMCVINFPHSIKRLDLSVIRHWCADILDKVGVLPHLQKLTLNWVNFNEGKWETT
EGQFRSLKFLTLKYCNNIEIWKIESSHFPCLERLHLIRIIKLREIPLEFAEIATLKEISV
ELCSNSAAVSAKRISEEHEDYYGEGALQVRVVLWSKKEAGLESLDGPYFCVELMEQVCNA
GSVWGKRTAQDESIHALHSLISCCDALCCIPEVQFNTFLQNSHAFTVSLAFAIGSVEAPK
E*
>SMil_00006998-mRNA-1:cds
LNLEQDFCGLLLQIEFIFLFFDIYNFGSCFLRRENLMGSSSTAPKRGNRIPQRDEEGDDE
DEYIEQLKWQICNTYREDLSTVLITGMAGIGKTILARQVYNHEHVVAQFQCRAWVCVTDL
TGKEVLMKLIQQVLNSYKLERDSLIEKMERGDNKSLQEMLHQHLKGKRYFIVLDDVPKEM
NWESIWKGLPNERRDMLTLCGGVRLAIKEMGMQLAEKKRLGSEWEHLLQPTPCHALLEAI
MLMTIQRLDSGSDYWVNLEEVINVLKMMVDFVRDKKLEEGSRLYYFICDVVDMAHYIGKN
RPISKNNEKSILRWTSEVKMSMLQGAETEYSSCKSESFGEGDGDGDVVGLEEDVDLLLRR
VISNGELNSYLITGMTGIGKTALVRKVYNHSDVVDQFDRRFWVCCFTNFSHKKILMKIIQ
QVVDCEEFERDSLLEKMECPENFCVGEMLRKHLEGMRYLIVLDDFPKEMCLEYILKFLPF
GVKGSRLLLTSRFAYKDVNIGYTHWVKTLDPRKSWQLLLNAIPSDLKFPKHLEKMGKEML
RKCDGLPLAIIEVGKQLTERRPLKEIEWEEALKSIDFGALLPLFEFSYQKMDPESRPCFL
HLAFFKEYTGMLCRDQGQEELSRQCYTTHAIHQESRRGNRDKFSYSTDHDKHLVSLFFHG
GGYLDASPSYWKSFELLKIVDWEDFGLKNLPESVIDTMMGLRYLVLRNNYIQKLPLSLGN
LKELEILDIALNFMVEVPDIIWEMCSLRHLYMSDVISREPLKIDTLENLESLTYISFDDW
KYEFSGMEKMSRLYKLGIEQIDTSSDASKLFASLQVELKNLETLILRGFRFRSMPCLENL
GILRSIRTLKLEGLLPRLPMASNFPRYLESLTLVNSCLDEDPMPLLAARSPVLRHLKLRN
AYTGQKMVISKYMNHLEVLCMEELWNVRDLQVGKGRLSNLKNLEIKNCPYLETLLEEIGE
MRKLEELKMVTTKTIATQIRNSHLISEIRQRSLDFQLHLNSDN*
>SMil_00006997-mRNA-1:cds
MAEAMILSAVEKLETLLVKEGASIVGGGEKVRGLIDDLRGMLPLLTDDSSTKELAHEADL
AIDTFISSREDKRIPPRRSRIEFLTRIDGIRSSLRDLKNDYSRSSSPAEAAMRSSSLQPP
PRRNILESQVVGMKDDVESLLQEAIFFDEAAAARWLAASCIVGMGGVGKTTLAQIVYNHE
RVASEFELRAWICVSSESLSAEEVLKELILQLGIEYEQPETKMVEADDRRRLRDMVFLHL
RSRRYFIVLDHVWRDGDLEFVLTAFPDNEKASRLLLTSRIRNIIAHAHYIHERKILDPNE
SWRLFLKTVFGEYTKCPTHLKEIGRKIVAKCDGLPLAIIEAGDM
>SMil_00029364-mRNA-1:cds
MAAEAASHRRGTLGDLLIQKVKSVRGVEGKVQSLKEELEWMQSFLKHANKKQAEDEGVRN
WIKKIKEVAQDAEDAIEMFLVNAENDKNRGLLKRCTSFAKRMYHLDRIGAEIESIRARLD
AIDKSRERYGIKILEEAAEADSTRRSQVELRRQLAHWEKDEHLVGMEDDVKKLLRESVLD
EERKGLSIAVIEGMGGIGKSTLAREIYNHPNVVAGRFECRAWVVVSSEFTPQETIKQLIF
QLPRSKQDKEELLDEIQELEESMKDKLYLQRKLQEMLHEQLQGKNYLIVWMMFGRKNIGN
KTSRLILTSRNKIITKYDHCLHKMKLLDSNKSWELFLKKAFTGSTNGTCPQELEIIGRQI
LEKCDGLPLAISVVGGLLMETQTKSRWQEVLNQINSYLDTPENNVPKILELSYQNLSPQL
KSCFLCLAFFKEDSTIPSKRLVNIWIAQGLIQQDRKGTTDEIARGYLNELINRSMVQIDD
FISDDRVKHCRLHDLLRDLCLSKAEEEMGLKIVKGEEEEGVSSESSYKPRHHVKSFQLLK
ILDLDGSSFQRLPDSFRFLLGLKYFRIRRDPSAIGYFVLQLPSWFDRLKKLEVLDVEKGL
VLFPNVALKMERLRHFHIHSVYGRTMMIENWKSIESLKLIRLEDWLECSSRLMASCHLRD
LGICITGMEGSDEFSRARASLEKMSNLVELHLEITMSFSMEEIIPNLESLTILKLDGGML
KCPAASVFPPNLSHLTLCNLNDDPMQELGKLPKLQYLTLSSLVALYMCDRMKVLHDGFPC
LKALSLQSMGLLRCIDIEEGGMPHLKQLEIHHCPNLETEDLAKHITILAA*
>SMil_00028644-mRNA-1:cds
MASVEEEAKQIQGRVGVQHQHHLPPDSSRSSSIPQQSSMVGADDLKRQMMDKLTSHCHDL
QIIPIVGMGGSGKTTLARNIYEEFELPFLKKHFHIRAWATISQEYTIREIFAAVLRQLNI
GVDDNLSEHELGKKLYQHLYHRRYLIIMDDMWSIDAWDRVRNYFPNNKNGSRIVVTTRLS
DLASTLPNSDIIGMELLDEADSWELLSKTVFGKEGWPLELEEIGKKIGKSCKGLPLSIVV
VGGLLAKSKHKESVGKK*
>SMil_00030336-mRNA-1:cds
LDVEEGKSVFNFCVQRLRPPTAAAGIDCFNFCVQRLRPPTAAAGVDCRSVHTRFNTYKYG
CVFAGARRIVVLHPTRRSRFTFGEDTPKPKSTTGAIIFLREEIHLDSTLFIHLLESHVLP
QILPQLESERHNLSFSVDLQSLQHHVDCFVEMVKMMEEEYFFEMLNMAEEEGEPISSRID
SGGMIKSKMVGLSDQFEKARDYLLKGKNYSIIGMAGVGKTTLAKHIFEDPSIRRHFEFRA
WVRVGRKCESDELLRCVLAQVDPNAYEMLIQGDDEEEEELVGLLKERLNDKKCLIVLDDV
WEIQAISRLKNCLQEENIVGRIRYLLTSRQDLISTEDDGYERVRLLNEEESKELLGEKVF
GEEGFPRQLEELGEKIAKKCEGLPLMIVTVAELLSKADKTPEYWTEHLCKVEASRIKFLH
VLQSCDDVIKDQRRLCAHWNNLFGFKQVYDLIKSDCAPTARSLLCHGPYHQYPIPIHAMG
FKLLRVLYALNVRFYHIPIEILKLVCLRYLALNYNGELPPSISNLFHLQFFIIQRYMSIK
KRGVQIYVPVQIWDMQELECIGVWGRDLPTPNTDDATLNKLITLLGVSANSCTREVLKRI
PNLKHLEIEAELKPYDDDDDETNPLSCLSYISQLQNLVALRYSIKNPEIKHEFKTIPLSM
FPSSLTTLNLSGLGYPWKYMNDIGSLLPNLEFLTLESYAFRGPEWEIESGGFLKLIQLEI
EDTDLVQWRPQRGSFPVLEVLIMKHCYKLQQLDCPYDHSQIKRIGLVDCNPLAVACANQL
KDKFSFELIVESSF*
>SMil_00007676-mRNA-1:cds
MAAYASLLSLMNIIDTLQHHPRPPISLHIKQVDSLTQKLIFLQEFLEIYNPHLDFSAEAD
PLESRIADAAYAAEDVIEFYIVDQINNGGEEMSSDALYEALEKVMEELASIEKEAVEIQG
RLGFKHHHELHTKSTPPDSWRYASITQRNSMVGVDDLKLQVMDKLTANRLDLQIIPIVGM
GGTGKTTLARNIYQERLIREHFDVCGWATISQEYGIPEILAQVLSQLNEQVGQHLSEGAL
GEMLHKHLYSRRFLIVLDDMWSIDAWDRVRNYFPDNKNGSRIVVTTRLSNLASKLPNSDC
LNMKLLDEADSWELLSKTVFGEQGWLLELEEVGKRIGKSCKGLPLSIIVVGGLLAKSKHT
REFWESQKKT*
>SMil_00007677-mRNA-1:cds
MVGADDVLLQMKDMLTSDRLHLQIIPIVGMGGSGKTTLAINIYQDPLIKEHFHICAWVTI
SQEYSFRDMLIEVLSQLTEEVDKHLSEDVLGEILYKHLFGRKYLIIMDDMWSIEAWEGVK
SFLPNNKNGSRVVVTTRLSNLASTLPNSISLEMKLLDEDDSWDLLSKTVFGENGCPLELE
KIGKKIGKGCKGLPLSIVVKLVLSHELDSIGSLKKCKIHDLLRDLCLREAEKERFYTLTP
QGIANAAHRRIVISKNEDINALPSMSSELVRSLTLKLDDKVLPPLSLRLLRILNSCKFGS
IASVQLLGSLDLVNLRFLAISPRSRNFKLPCSISLFWNLQTLVVENIFEITEGIDIWCMP
HIRHVQFRSIRLSDPPKSEDAIVLGSLQTLKRVNDFKCSQQVVKRISNIKRLHIVYCQQL
GDHSFCLSNLHCLDKLEYLDCRFHFKVNPSGPNSLKREINFPHSLKKLTLLISEDQCWKD
MLDKIGVLPLLEKLKLIQGSFKDERWETNEGHFQRLKFLRVHFFELNEIPLDFAEISTLR
VIDVYRCSNSAVRSAKRILEEQEELYGEEALQVQVTLSSINSKALESLASPNFRVTHLQN
*
>SMil_00007675-mRNA-1:cds
MSYKQLPVHLKPCFLYMGVFAEDEVIHISKLIKLWVAEGFLKAVSGKSLEEIAKEYLKDL
IGRNLILIHELGSINGSIKKCKIHDLLRDLCLREVRKKGFMHLLLKGCREMLPNAALSST
TASHVEGAKDIVLNSSPIPWDIEFIDNMHELVNSRFLTFSAYVRWYELPRSIWLFWNLQT
LMVERLDGFTAPTDIWYMPHIRHIQFKLLNLPDPPNSQDDIVLGNLQTLRTVKNFKCSKQ
VAKRIPNIIKLKIYYQTVDDSYCLSNLDSLDKLESFTCGFFQGINPSRPDSVQSLFNFPH
SLKKLTLEDHESEYYWEDILDKIGALPLLQKLKLYGGRFKEGKWETSEGQFRSLKFLSVC
YMKGLQVWISESSHFPCLHHLYLYYLDNLKEIPIDFAQVSTLGVTDVQWCSDSVVVSAKR
ILEEQEELYGEEAALQVRDMVPGSSNAG*
>SMil_00028323-mRNA-1:cds
LYEEEAIISGYLKTKTEKLDVISIVGIPGQGKATLAWKIYQSHEIRCHFPIRIWVNISQV
FKSRDVFLEILKRFFPNQDMSSLNFFELVQTVCTCLKKEKFLLVLTDMWSVTAWDEIKEV
LPIENGEAKVLITTRDTDVAVESRVYRAPHFLKFLDVNETKKCDGLPLAIVVIGGILFDQ
LNEISIHDYYEIPAKMLCGLWISEGFVLARNGRSLEESAEDNMYSLICRNLLKVEKTNHI
GEVKTCRIHYMIRAFCIKISKDENLWHEIKLSRTGALQPPVSEIKDSHRLSFCSNLSKFL
MENPYGPHVRSFLCFYERPVEVNPEYISVIPNGFKKLRILESKCIIFHQFPPRITKLIHL
RYLTLYIERLETLPEPITQLWNLQSLVVETKSRSITMKANMWKMVRLRYLKTGAAIVLDD
SKWKGDAGQNLHTLNRLAPESCTEAVSKKAKNLKTLGISGKVANVFGNKFLENLHHLEKL
KLVNSVTYEQTSEDKLHSLPPQNHFPPYLKRLTLTNTFLGWQHMSILAMIKSLEALKLKD
NAFVGLTWNLGRDSFPNLQLLLICNTNLLVWEASIDSFPKLRFLVVKHCENLKEIPECLG
THLEKLEIDRVCLSAVQSAKKIEEANKGKPKGKFEVPFNLIVGAACDTK*
>SMil_00001408-mRNA-1:cds
MDGGGVSAAAIEILLQSLINVFKEEHSLLRGLDEDAQQLQTTLGIIQGYLNDAEKKSITQ
DAVKIWLRKLEALAFDADNVVDELSYHLLHKKVNKMKTRKDKVLSCFSSLNHISRPRNMA
LRIKQINTSFENMNKTATELGLQSIVVNAPAAALNASFGTDSFSLDPIFIGRDDDVPKLV
EMLTHTHSEERIFSIIALVGMGGMGKTTLTRKVFNHEKMKTRFGSQIWVHVSQTFDPILL
FNKILSTLTSHTGVGVESREVLLQKLQEALKAKTYLLVLDDVWNEDFQKWEGFINSMSGI
TSSKGNGIIITTRSQKVASIVKPLDIHMLKSLSDEDCWSIIKAKTFDENGDQVPSGLEMI
GKNIAKRCQGLPLAANVVGGVLRCKSQEEWLDVEQKWLTDVDGNNISKILRLSFDNLSSP
SLKKCFTYCSIFPKGGRIVKQELIELWMAEGFLQPNGRDDMECVGDMFFNMLLQNSLLQV
AERDDIGNVESCVMHDLVHDLASSVLGSNNADGCNQIRYITLQGSKPVPKQVAKHLRTLF
LEGGEIPGNMLSNLESLHVLTLKSYGVEELPNSVRKLIHLRNLDISNTYIKNLPDWISEF
HHLQTLRAERWDLVLPSTLKYVINLRHLYIRDHVKLPAEIGRLSCLQTLRHFRVGDNKGY
RIEELGSLKNLKGQLVISSLEKVQGKEEAEKAKIFEKPNLFDLGFEWDGKRQGERNDDEG
VLEGLQAHANANLKKLEIRGFKGKRFPEWIEKMAVRDGPQASWVPLENLIQITLSXNV*
>SMil_00001407-mRNA-1:cds
MDGGGVSAAAIEILLQSLINVFKEEHSLLRGLDEDAQQLQTTLGIIQGYLNDAEKKSISQ
DAVKIWLRKLEALAFDADNVLDELSYHLLHKEVNKMKTRKDKVLSCFSSFNHISRPRNMA
LGIKQINTSFENMNKTATELGLQSIVVNAPAAAAAVNASFETDSLSLDPIFIGRDDDVPK
LVEMLTQTHPQERIFSILALVGMGGMGKTTLTRKVFNHEKMKTQFGSRLWVHVSQTFDPI
LLFNKILSTLTSHTGVGVESREVLLQKLQEALKAKTYLLVLDDVWNEDFQKWEGFINSMS
GITSTKGNGILITTRSQKVASIVNPLDIHMLKSLSDEDCWSIIKAKTFGNGQVPPGLEKI
GKKIGKRCQGLPLAANVVGGVLRCKSEEEWLQVEEKWLTDVEGDNISKILILSFDNLSSP
SLKKCFTYCSIFPKGDRIVKQELIELWMAEGFLQPNGRDDMECVGDMFFNMLLQNSLLQV
AKRDDIGNVESCVMHDLVHDLASSVLGSNNADGCNQIRYITLQGKSKPMPKHLRTLFLEG
GEIPGNMLSNLESLHVLTLKSYGVEELPNSVRKLIHLRNLDISNTKIKNLPSWISEFHHL
QTLRAERTWDLFLPSTLKYLINLRHLYISDGVKLPAEIGRLSCLQTLRHFSVGDNKGYRI
EELGSLKNLKGKLKISSLEKVQSKEEAETAKIFEKPNLFDLRFEWDYSREGERNVDESVL
EGLQAHANANLKKLEIRGFKGKRFPEWIEKMAVRDGPQAS*
>SMil_00028966-mRNA-1:cds
MAYNLQSLITILQGILDPQQTHWILGPEKPQLQSLLQKASYLQQKILEKTPPLTKIPSLE
CQIRDVANEAEDIVESHMVRRIFSMHLECQIRDEANESYMLERLFSMPEEEGEEEQEERE
EEEEDTTPDVLTPDVLTPIVLLVTQKLDSVIEQVEELVEVERNKKPTGSSWSGDGASFSS
SKSVVVGVDEDLMQLKDRLTGNQTKLEILPIVGMGGIGKTTLARTLYQDSLIVDHFSYLA
WTTISQDYNMRSILLSLLRCITGSNYEHEGDGELKDILYRSLYGRRYMIVLDDIWSIKFW
DEIRMYFPDNNKGSRIVITTRESDVAKYADSNSLHHKVQLLSESQSWDLLSQIVFGEEEC
PHELQGIGEKIASDCHGLPLAINVIGGLLSKVERLKDVWENIGNDVRAAIAESDKQFSNI
LSLSYNHLPLHLKPCFLYMAALPEDYEIDPLRLIQMWVAEGFVKSNGDKSLEEEAEVY*
>SMil_00023365-mRNA-1:cds
MAAYAALASLLNTIQHMMTHPPLSTSFNNNQIRSLEEKSSLLLDFIETFNYYGGGSEEAQ
DLESLIASAAHTAEDMIESHIVNQIFPRSTENREAAFSFSLYLQKKRIIEEKNGAAVGDV
DQFHGESNLSNFDYLRQIIEDMDAIIKKANELKEKQRLREEQTPTHSTPPLTLTQTGEET
GMVGFYDELIQILGELTGHRSNLHTISIVGMGGTGKTTLAKNIYAINSSSNLYIRAWATV
VRCGYRLWIFLLFKESLDESESWELFCKKAFQNEDCPSELEEVGREIVKSCKGLALSIVV
IGGSLRKSPRTVGYWKSVAKDIESSPNSKEKQESLDVLFSSYNHLPSHLKPCFLHIGVLK
HINYKNLNISRIIQLWVAEGFLKSNGGRVLEEIAEDYLKELINRNLILVGKRRKNGKMKS
CDIHDLLRDLCLKVGEQQGLFDVISGGPIQGTERRLVCNKAPWWRDNDRPLLARSIMEYV
FHNVESYKHRLLRILDTEGDIAVEELFGCFNLRYLAGRRILGLDLFKLPSAICLVWNLHA
LIFQKSSVWSPRVVAPIEIWQMRQLRHIQCHEIYLPHPDRQDELLILENLQTLGKALNLR
LSEDVCKIIPNIKKLHLEYNDWLRGWDDSLSKCLCNLDRLHKLESLKLSWVGRWLKDYKL
NEILTAFPSSLNKLSLSCLIFEWEDLTSMIGSLPLLQVLEIQYKGVGGGNTTWGPVNGQF
QCLKFLKIDNCNLRCWNAERCHFPILEKLHLSYLDELEEIPWGIGEIPTLKLIHLHLCSN
SAAISALKIKDEQLQYHENDDLQIQIRVQGESFVAMVEAEGLSLTLNKEEGGLGIRSFSI
MNRCYMMKMAWKLIKGEDFVFNILRSRYLDNFGLAKASVVGSSFWLSVKLEIDELVESSY
ALVGKGHHTSFWTDDWLGYKICDKIVIPSFMHDFLNQSVVDYFIDGVWHFSANFIEHYPD
VVVYIITCPIDGEVDARNFIPVRRSITCWRIIHGHLPTVDKLVRNGLITPNCCSLCMADA
ESIDHIFWSCSRVTPIWIEFLTWFQMPHLMACTDIYSFLVQTWQASFCSLIQNFWKLGII
SMLWCIWSLRNKAVFDDRPFDQRRVLAFVKATFKEGNEAFPRLGHTSNLWSNYMITRSIG
VSVRAAPPPDFISVNWWPPAGDWIKVNTDGAASGAPGVIAAGVIAIAHSRGWHKLWLEAD
SLYAVKLLEDRSMAVPWRFCVAWKATLARLRDITFRVSHIFRELFTKGSVRLMVVAGMSV
GALLLAWDRLALTCAAGLLRLLVWCCCWCSCAAAGLFWFVAAGLVCFGATLEGSVFAAVV
GVFHFLAVVISAGWSRGSLGVMVRPKLSKLPLSLSWHLFCSFYEYSFFALGFFLSRFFLK
AVLTRLGP*
>SMil_00028468-mRNA-1:cds
MWRVEVWDKIRFFFPDYNDGSRVIVTTRLSNLAAELTDSNSIDMRFLDDVSSWSLFSKTV
FGDEVFPLQLEEIGKKIVGKCKGLPLSIAVIGGLLAKSELTLDYWEHIEENLISIVNSEN
DEYCLRVLKLSYDHLPAYLKPCFLYMGMFGEDQRIGVSKLMRLWVSEGFLKPIINKSSKT
VAKEYLKELVDRNLILVHGLGAVGNIQYCKMHDLVRDVSFQEAEKQRFYYVLGQHCHRGI
NSQRRIVIPGSTSDMTVRDAMETMSSRARSFICDADTVPELLDFRFLRTLSTYKYSEGYL
DENVFQMVNLRYLSARFREGFQIPSSISLLWNLHTLIVTYKGEHTTTTAPVEIWKMRQLK
HVEFVYPRMYLPDPPSGDSDVMMENLETLKGVIDFNLNEEVVKRIPNIKKLWIIYKDKVM
ERVKCLSYLQCLSKLESLTCSIGHGSEEYLQSISFPRSLKKLYLVCGKFFHLEEILEKIG
SLPLLEKLQLDGGQFATRRWEIVEDQFPSLKSCGCGSV*
>SMil_00028469-mRNA-1:cds
LTEIIRKNIHLLFLQLRLIMAAYAALVSVMHIMDTIEHHHSPPISIDKQQVESLTQILTF
LQEFLQGYKSPVADGDEADPLEMHIVDAAYAVEDVIESYIVNVIELGRSSPNEEFLQGYS
TLYNDEIDSLETLIADFAEDAVESHIWVKVRLSISKLAKICCFFNCFGDAEHALKTEIKM
MNSINFYQDLQKVIEEMNVIKKEAMEIAAEAQLQRKVSLTHAGSLTSSSNVKESKMVGFD
DVQLQLLDKLTGGNRNRQIIPITGMGGIGKTTLARHIFEHALVKEYFDIRAWTTISQTYN
VRETLSQVLHQVTGNLGSESE*
>SMil_00025742-mRNA-1:cds
MLSEARGAVLCVWTESKMRKDVKDEGGKEGTNSVEKRKEQVEINSCGATLSLLLPKCGKV
LITTCNAYVMREPHVMRLRFRNDEESWELLQREVFGGLGVCPETLRSAGRAIAQNCGGLP
LAIAAVGARLGVASSAAAAAAEYLNEQWWKKVSENVMVHVTDHDQRRIFTSTELKYTALT
QQLQDCFLYLGVFPQDYEIPASTVTRLWIAERLIQDNRSATPEEAAEQTLSDLVNRNLVM
AGKIYPNGEIKTCRLHKFMYAFCKYKAAELEFYHEIKSSGGGAIDGLVSLAPYHRRLCIN
SHLREFLSTAQKERHVRSLLCLNEEDKAVLHPKHISTIHKSFKWLKIFECKVAKFTKFPT
MLYNLMNLRYISLSCDNLDVIPETISLLCYLETLVVHTESASVKVKANIWRMSKLRHLVT
KAAIFLAMKGEGEAGKDLHTLTRFAPVSCTKDVFTRAPNLKRLGIRGNLADLSDADSLKK
LERLENLKMVNEPAREIQLDPYRFPPTIKWLTLSGTYLKWHSMSTLGKIESLEILKLKNN
AFVGESWSSRAEDGFGRLRFLLIRTTDLVSWEASDDCFPSLEHLVLNDCENLQQIPSTPP
RNLYKLDVDETVSEAVAEIAGKINQARTEQMSDLIPS*
>SMil_00010098-mRNA-1:cds
MKLQLEMWIIEDMDAIIEKANELKEKQRFTEEHSTPPLSLTQTREETAMVGFRDELIQLL
DELTGHQSNLHIISIVGMGGMGKTTLAKNVYTNKLIIHRFDIRAWATVSQQYNAKQILQQ
LLSDKDNSSDKDVDKLGEQLHKTLFGRRYLIILDDIWSVEAWDENLLDENESWELFCKKA
FQNEDCPTELVEVGRKIVKLCKGLALSIVVIGGSLLKSPRSVGYWKSVAKDIESSPNSKE
KEESLDVLFSSYNHLPPHLKPCFLHIGVLKLINYEKLQISSIIQLWVAKGFLKSNGGQVL
EGIAEDYLKELIDRNLILVVKRSRNGKMKCCDIHDLLRDLCLKVAEQQGFFHVITRCPVL
GTERRLVYDNAPWWRTTRLPLARSILKYRFDEEDTSKNRLLRILDKGSVKKSLGCVNLRY
LALWNPNELGRGMPTGNCGGREASSFPAATVLILAATVSFSASG*
>SMil_00010097-mRNA-1:cds
MIESHIVNQLLPLSPHDREAAFSFSLYLQKKRAIEEKNEAAVGDLDQFHGESNKAIEEPA
PHVAGDGCLEYLWQIIEDMDALIEKANELKEKQRLRDDQPPTHSTPLTQTREETAMVGFH
DELIQLLDELTSQRSNQHIISIVGMGGMGKTTLAKTIYANQLIIERRFDICDWASVSQQY
NAKQILEQLLSGEGKSSAWDRVRHFFPDNENGSRIVLTTRLSDVANNCSSSR*
>SMil_00010096-mRNA-1:cds
LSDVANNCGSSCFPKNLLDENESWELFCKKAFENEDCPSELEEVGREIVKLCKGLALSIV
VIGGSLLKSPRRVGYWKSVAKDIESSPNSKEKQESLDVLISSYNHLPPHLKPCFLHIGVL
KHINYEYLNISRIIQLWVAEGFLKSNGGRVLEEIAEDYLKKLVDRNLILVGRRSRNGKMK
SCDIHDVLRDLCLKVGEQQGFFHVHTQGPVLGAERRLTYVGRETATPLLARSIMEFIIDE
EQSYKHRLLRILDENNDRSVEESLNGCVNLRYLAFSVGYLELPSSVSLVWNLQAIIFRTY
SSTRVVVAPIEIWKMLQLRHIECCRIYLPHPDRQDELLILENLQTLGIAVNLRLSEDVCK
IIPNIKILHLEFNDWLRGWDDSLIECLCNLDRLHKLESLKLRCNIYYKLKEMLSFPRSLN
KLALDMINFEWDDLKMIGSLPILEVLEIKLNYVNTTWSPVDGQFQRLKIRSRSTSGVGAV
NLRLSEDVCKIIPNIKILHLEFKHDLQGYDDSLTECLCNLDRLHKLKSLKLEGEIRWRNM
YSKLNEILSFPRSLNKLTLNRFDFEWDDLTMIGSLPILEVLQVRSNWVINEKNKTWSPVD
GQFQRLKFLKIHYGYLRCWNADSCHFPTLEKLLLCRLRDLEEIPWGIGEIPTLKLIRVDR
CSNSAAISAIKIKEDQLECQDNDDLQIQIHVWRDDLQSFMALVETEGLTLDHVQFNTYY*
>SMil_00010091-mRNA-1:cds
MSEALLLSVMQRLENYRKHNSPSNEDEADDEVKTDVRMERVIKDMREIVDIVRDEKLEEG
RTLSFLASDLVDMADEALDLFSQRKSNRKFNSIFSWMGEIKKQMLKMGDDESKMRSSESV
EDDKYPLVGVEEDLEMLLHKRIIDGMGLSVLIKGMSGIGKTTLAREIFNHPTVIKEFERR
AWVSNSTYFTIKELLIKLIQQVVVEDPENLHTSSLLENMDNRSLRDMLSQHLQGKRYLIV
LDDVPKQMRLKPFLKALPNQRDGCRLLLTSHTTQVDIKVHDANVYKMKPLDSNKSWQLFL
KTINHGNKLAGDHKFPVSLKYMGKQMLRKCGGLPLAIKEVGKQLVEKKLSGGGEWEQLLE
SVDFGSTLKLLEPFYHKLDPELRPCFLSMAFFKENSTLRAEKLTQIWIVVGAAQEYEESE
SYLKGLINESVIDVKDKSTEYCMNVVLHMLSIQKAEEEFSFEILRNNGNNRPLRVLVIIA
LSFVARQVNYSMDQDKLLVSLFFHGGGYLDTSPSYWKSFEQLKILDGRFWVEVFTESIGT
LMELRYLGLRNNYIKELPESLGCLKNLGLDGNSDVSKLFVSLVELFTLEHLILRGYRFRN
MPCLDELGILESLRTLKLDGLLARLPTSFPPNLESLTLVSSYLDEDPMPLLAAKLPKLKY
LKLRNAYTGQQMVIDFPRLEVLCMEELWNLRNVQYGKYAMYGIRKLEIHNCPDLDTLLEE
IVTKYLFKELKMLTTKSIATKIKNSDLISKIATVNINP*
>SMil_00001181-mRNA-1:cds
MVERMLSMPEGVNFTPLTPDVLLVTQKLDSVIEQVKLVEVERNKKPTGSSWSGDGASFSS
SKSVVVGVDEDLMQLKDRLIGNQSKLEILPIVGMGGIGKTTLARKLYQDPLIVDHFSYLA
WTTVSQDYNMRSILLSLLRCITGSDYEHKGDGELKDILYRSLCGRRYMIVLDDIWSTTFW
DEIRMYFPDNNNGSRIVITTRESNVTKYADSKSLHHNVQLLSESQSWDLLSQIVFGEEDW
PHELQGIGEKIANDCGGLPLAINVIGGLLSKVERLKGVWENIGNDVRAAIAESDKQFLNI
LSLSYNHLPLHLKPCFLYMAAFPEDYEIDPLRLIWMWVAEGFVKSNGDKSLEEEAEDYLK
SLVERNLVSVRSYDLYGKAGTYSMHDLLRDLCIRKADDEKFLHVKKSTKLTFSNQLRRVS
IHTSYGMEDDEYASSSEMSYGMEDIDEYASSSEMSLVRSFLVFVTLDRNVSPMVSTLSLL
RVLDLLEMNKYYKIEFPEEILQLVNLRYLSINCKSLPRSGISRLSNLQTLIAQQSSDSYC
PADLWEMSELRHLIILDRIWSPSTEYLMIEDDYMKKIVLKKLQTIRRVKLSRSVIRRGFL
ESIPNIKSLHISYEDEGSSGMSEVVDLSHLHKLQTLSWTTTALCALPNLEVLKIEGCSFK
SNETEEEEEVNEEWEIAEADEFSSLQFLLRNPEVLKSNETEEANEEWEIAEGDEFSSLQF
LQLVGLELVRWRADETNFPRLRHLFIGYCPNLEEIPTGIGEIPTLQLIELEYCSDSAEAS
AKQIQEEQQSEYGNYDLQLRIVSFP*
>SMil_00001180-mRNA-1:cds
MAYNLQSLITILQGILDPQQTHWILGPEKPQLQSLLKKASYLQQQILQKTPLLAKIPNLE
FQIRDVANEAEDIVESHMVERILSMLSEIWSINLTLLTPDVLLVTQKLDSLTQQVVEVER
NKKPTGSSWSGDGASFSSVVVGVDEDLKQLKDRLIGMQSKLEILPIVGMGGIGKTTLART
LYQDSLIVDHFSYLAWTTISQDYNMRSILLSLLRCITGSNYKHEGDGELKDILYRSLYGR
RYMIVLDDIWSTTFWDEIRMYFPDNNNGSRIVITTRESDVAKYADSKSLHHQVQLLSESQ
SWDLLSQIVFGKEDCPHELQGIGKKISSDCGGLPLAINVIGGLLSKVERLKDVWEDIGND
VRAAIAESDKQFSNILSLSYNHLPIHLKPCFLYMAAFPEDYEIDPLRLIWMWVAEGFVKS
NGDKKSYNMHDLLRDLCIRKADDEKFLHVKNSTELTFSNQPRRVSIHTSYGMEDDEYASS
SEMSLVRSFLLFVSWMDVSPMVFTLRLLRVLDLLDFLAELWEMSELRHLICWVYISG*
>SMil_00025684-mRNA-1:cds
MVGFRDELIQLLDQLTGHRSNLHIISIVGMGGMGKTTLAKTIYANQLIIERKSSDKSVDE
LGEQLHKTLSGRRYLIILDDIWSVEAWNEVRCFFPDNESGSRILLTTRLSDVANGCGSSC
FSKNLLDESESWELFCKKAFQNEDCPSELEEVGRKIVRSCKGLALSIVVIGGSLLKSPRT
VQYWKSVAVDIESSPKSKEKEESLDVLFSSYNDLPSHLKPCFLHIGVLKLVNYEKLQISS
IIQLWVAEGFLKSNGGRVLEEIAQDYLKELINRNLILVEKRSKNGKMKSCDIHDLLRDLC
LKVAEQQGLFDVINRGPIQGTERRMVCNQARRWSDNDRPILTRSMVGYVGFHMEDTYKHR
LLRIFDAEYYEVVKELFGCVNLRYLAGLRAMGHDVFELPSSISLVWNLHALIFQKTSRWG
SRVVAPTEIWKMRQLRHIECGRIYVPHPEGADELLILENLQTLGNAVNLRLSEDVCNIIP
NIKKLHLEYDEDLQGWDDSLMECLCNLDRLHKLESLKLEVELELFRFEWDDLTMIGSLPI
LEVLQVRCNWVINEKRSTWSPVDGQFQRLKFLKIDYCELRCWNADSCHFPILEKLLLCHL
YELEEIPWGIGEIPTLKLIHVGYCSNSAAISAIKIKEEQLECQGNDDLQIQIHVIKNDTE
SFMAMVETEGFLLELNLYLSKLRLQFK*
>SMil_00028249-mRNA-1:cds
MAAYAALVSLLNTVDNIQNHPRLSHCFLHEQIRTLTAKASHAAEDAIESHIVDHVLAGST
ENTSPSLLDLQKSIQEMDSFEEKLKEERRSEDLQPTYSTPALPTTALTARKSTMVGFEEY
MEGIMDKLTSDQRQRQVIPITGMGGIGKTTLARTVYENATIVQHFDVRGWVTVSQEYSLR
KILFEILSCLGESTREMDEKTERELSDKLYKTLSGRRYLVVLDDIWSINAWKRVQFFIPD
NFNKSRMIVTTRQSDVAKEFSDSALALQLLGEDKSWELFCHKAFEQRDCPAELEGVGREI
VRKCKGLPLSVAVIGGLLGKSSMTRRYWEMVAEDISSALDSAGDSQYQNLLSLSYSYLPA
CLKPCFLYLGIFPEDHEFRVSRLIKLWIAEGLLKPNKEQNLEDIGRGFIKDLVDRNLILV
CSLGSNGKLRTCRIHDLLRDICIRVVEKEKFLSIVTRVHDAPRDMNMERRIVNHGKYSPG
GVLDTLESTSLARSLICQSPALLPFKSRMLRVLVEAYGDSLAPTFQQVNLRLLAYESVRA
PIGWIQTYELPPXVSLLWNVQTLIVDRSIDKVVVPSEIWEMQQLRHLEFYRVWLPDPPPV
KAVCVLQNLQTVKTVVDFKCSEEVCKRTPNIRKLKIFYEDFSEENQESSHCLHNICSFDR
LESLSCCFHTVPNRDVLLQSLNFPSSLKKLALQYCELHWDDLTIIGALPHLEVLKLKCQA
VRGHEWCPEEEGFARLKFLEIDSCYLIKWDADDSRFPVLETLVLGGLYKLGEIPADMADI
ATLQSVCVVECSVSAAISALRILEQKLDNEEDDLRVRIGFREKAELEEFKEKVKFYGLSG
LGFQVDEFSR*
>SMil_00028250-mRNA-1:cds
MAAYAAVVSLMNNLEQIRNHPRLSSCFDDNQIQSLRENLASLLEFVEGVGIASRKVKGLE
RRIASAAHAAEDLIESRVVDLLHAGLQENVPVFSMYLQMIIQRMSLIQEEAAKVGEKRPF
QVQQPTPPSRAGRVSSERNLMVGFDDLLPQLLDRLTGGTFDRYIIPIVGMGGSGRTTLAK
KCYEHSLTKEHFDVRAWASVSQDYVRGLLLELLSCLMGSTNEEVQSTVNELGLRLLQYLY
GTRYLIILDDMWSLECWDEIKYFFPDNNNQSRIIITTRDRQLASQFSFSLEMNLLDENAS
WDLFCQSVFGGEGVPLELEAIGRKIVGYCKGLPLAITVVGASLRESSMTREHWEHVAQDM
GSGQNQDTDNVVQDILLSSYNDLPAYLKPCFLYLAIFPEDQELSVSRIIKLWVGEGFLKP
HVGRTLEDVAEGYMKKLIDRSLIVVSTTGLNGKPKNCRLHDLVRALCIRLADEEKFLSFV
RTGSTPAGTNSERHYVALDSIADKHNDPQFFHAMESTLVARTLICESPALLSFKSRLLRV
VTEAYSDSLETTFQLVNLRFLAFESICAPIGWIQTYELPSSISLLWNVQTLIIDRNIEEV
VAPSEIWEMPQLRHLCFNRIRLPEPPASDDDDLLVLRNLQALRTALNFNCSEEVCKRMPN
IRKLRIFYDDFSGEGQNNSWYCIDHIGNFTKLESLNCCFHRVPDRDDLVQNLKFPRSLRK
LILQDCELHWDDLSVIGSLPNLEVLKLKCQSVRGAKWETVEGEFPTLRILEIDSCYLIYW
FSESSHFPRLEKLVLRRLYRLNEIPSEIGEVPTLRNISVFECSISAAISAARKLVEEEEL
FDECPYEVRVGFKKEKEVAEFKAKVELKGLASSGLQIDEL*
>SMil_00026890-mRNA-1:cds
MAAAYAALVSAMHIINNLHHHPRPPISLSIQQAESLTQKINFLLEFLEGYNPHRDYSKEA
DPLESRIADAAYAAEHAIESHILDQFTNNGENMSSHGLYESLEKVIEDMASIEEEAKQIQ
GRVGVQHQLHTKSTPLDSSRSSSIPQQSSMVGADDVKRQMMDKLTSDRLHLQIIPIVGMG
GSGKTTLARTAYEDRLIKERFDICAWATISQEYVIRDIFAVVLRQFNIGVADDLNEHELG
EKLYKHLYGRRYLIIMDDMWSINAWDRVRNYFPDSKNRSRIVVTTRLSALASKLPNSDSL
GMKLLDEAESWELLSKTVFGEEGCPLELEEIGKKIGKSCKGLPLSIVVVGGLLAKSRHER
ECWEEIGKNLNASVNLEDDERCLKILYMNLIKYWVAEGFVKAVSGKSLEEIAKEYLKDLI
ARNLVLKESNYRGRKWCKIHDLLRDLCLREAEKERFYNTASDNDVIGALPPMSEARCLTW
NVGRKLSPLNMSLLRILKXRN*
>SMil_00026265-mRNA-1:cds
MAYEALDNLQQLLDQILEQRDDLITHSLKQQIISIRDHSIVLQLNLKHYPNKERIREAAS
STHEVIEYLFSEENVSYGGPMMSTVRLARLREFAASLKSIVGDVVDCINGKRHKDSISSI
IDAADVSSSAIRSSKDDDVVGFEEDLKKMMTAFMGTVHTTDHSVERIVLNLLASMKGNSA
VRDAESDIPMESLIHKHLERSRYLIVMDDMWSKKAWDDVKMLFPDTRNGSRIIVTTRMQD
VVDSPFQSWWWQDFYLSLEEEAEDCLEDLVKRSLVLDTNRKFDGKIKSCSLHDTVREFLV
REAAKEKVILSVMDYLPTPILRSHFVPRLIKDHHSICANSYDLHLKDYVHSSHIRTIICI
PKKGYRSMGIVEKFSSLRVLHVLRRSDYWDWEPGQVFNLIHLTYIASNIPNIIFSSAISK
VQNLQTLIIYRSEVDLPIEIWRLRQLKHLIAFSFLPLPLPKGKKYPLQNLQTLLLVTNLV
WSRRMVKMIPNIKKLGISYSKAKFDSDARYRLNNLKYLCGLEKLKLEMHGDLSLRELELV
KRGGVSFKNLDKFEGFSFEGINFPSQLRRLTLSGWRLSWSDMTTIGSLPNLQVLKLRNYA
CFGTTWETFEGEFRELRVLLIDRSIRFAFLEN*
>SMil_00017856-mRNA-1:cds
MAAYGALVSVMQIIDQLQSHPLPPISLHQKQVESLTQLITFLQDFLQGYSPHVGYTEEED
FLESRIADAAYAAEDVIESFIVDQILSRSTNAAEKISATKFYQGVQTVIEEMNLIKMEVV
KVKEKMLVKHLKRSTTDAASSRSTSIAQNVTMVGFDDVLYQMLEKIVTGGLDRQIIPIVG
MGGMGKTTLARNIYVNPLVEQYFDVCAWSTISQEYNAREILRQVLDQVDKGNSGNLSEDE
LGEQLYRYLIGRRYFIVMDDMWSSEAWDGVRCFFPDKKNGSRIVVTTRLSNLASQFNYSN
GLDMKFLDEATSWDLFSKTVFGEEICPLELEDIGKKIVKGCKGLPLSIVVIGGFLSKSEQ
TLENWESIEGNLSSVVNMEDNESCLQILYMSYDNLPVYIKPCFLYMGVLPEDAETPISQL
IPIWVAEGFVKPIDGKSLEEAAEEYLEELVDRNLILVEKRNHYGKLKSCKLHDLLRDVCL
REARKVKFLCMLREQSIHDIPQGIYSQRRILSTLWEYPTPLLQTLESASLVRSWIGDFPK
TLSYNLRLLRVSFSDAYFEEESSENYGEFLLRLVNLRFFVVDTDEHLPRIPSASLSLEFA
DISLYNMGFDYIFEFWKMPQLRHVITYEGLSMLHIVSPIL*
>SMil_00017859-mRNA-1:cds
MQETDYLDVISVIGMFGLGKTTLAWKVFDDPHIRRKFPTRIWLTVSQKFTVKEMFLNILK
YLNVTLDERVLAKENHELADIVAEYLSNGRFLIVIDDVWSKEDWEKLSVALPSENAKVKV
LMTSRNEKVGKAASKPRPPYNLRKFKWEESCKLLWLEALYKLYCPPELEKFGRKIAENCD
GLPLAIVVMGGILAWSSSRDLHETKRKWEKVSENMISYLTEGDQFQRIQKIISLSYDNLP
YHLRACFLYLGLFPEDYEIPVSRLIRMWIAEGFIPQKDYCTLEETGEKYLEDLISRNLVK
SVKFKLGGRVKTCGIDGILRDFCRTEAETENFLQEIKYNTDHRQYVPSISNIDTYRRLSI
HSNCFDDISSKLFRPRVRTFVSFSENKYEVSPQNSKKIIGAFKLLKVLDVLPFKFDPNYS
DLYNLVHMRYIALSFKLSILPSKFQQLSNLQTLIIDTEFDTLEVEADILKMKHLRHFKSK
ACATLKPNENVKGNADQLQTLSLISVESCTEELPKRAPNLKKLGIRGKLALLFEAKNGCF
DNLGKMEHLGKLKLVNDANPKPQEEGRLPSRAFMGHTWKVEDGGFPTLQFLLIEDTDLAF
WKASSRHYPMLRSLVLKNCDKLREIPIELAGIPSLRMLDLSNCILANESARKISDAKKTD
TPAGDSDFMLSIYPPVK*
>SMil_00009931-mRNA-1:cds
MAAEAAVSTAVLKLGDLLTRKVDLLRGGSVIGEVQQLKDELKGVQCFLRDASGKQADDVA
IRDWIAETGEVAHDAEDAVEVFIFKVERARIVLASFASSLKHKYLLKRFSRSINSIRKRL
RGIEGRRSSLGIQDLGERPSDGLERLPKLSQWQKDKHIVGMEKDIELVLEKAILNEGDDI
SISGIVGEGGTGKSTLARILYNHAAVADRFERRAWAVASKERRPRDIIKELYLQVKSGET
MEWEMNFLERMELSELQQELYKRLEGKRYFIVLDDMWDDGAQWNDALAGGFPNEGTYLRR
RHLL*
>SMil_00006197-mRNA-1:cds
MAAEAAISSTVELLGDQLIHKVKFLRGVRGQVQLLKEELKRMQSFLKDANKKQAEDESVR
SWISEIRDVAHDAEDTIEMFLVNVEHARNRGLLKRCISFAKRMRHLDRIGGEIESIRARL
AAVDESRERCGIRSLEEAADSTQFSLRQKRRTPDGAGGIGKSTLAREIYKHRDVGGGRFE
CRGWVVVSSGCTRQETMKRLILGLPGSDKQKLREVVETAEDEAYIQRKLREMLHQQLRGK
NYLIVLDDVWEKEHWEYLKSAFPNEKDKTSRLLVTTRNKLIGMHSEYEHEMKGLDPEKSW
ELLLNKANIGSSNGKCPEELETIGREIVGKCCGLPLAISVAGAFFKEYYSIPVKRLVDIW
IAQGLIRHEGNRTTNEIARGCLNELINRSMVQIDQDFIHDGRVENCRLHDLLSALCLRKA
EEEIGLEIIKGDEGFSLAKSSYKHRHRVVHGRVNHQTSSLDQNKHLRSLFLLNASVNDNS
CVTELSRLLSLVDWIEVLENTQTKLFSLFEHHVLKLPSWLDRLKKLEVLILENDTVVFPN
VVLKMERLRHFHSLGVEGRAMSIENWENIETLKLIRLKDWMECSSSLTANCHLRELHMLM
EGDHELSRAKALLEKMTNLVELRLEFHVSLSQMEKIIPCLDSLTTLEVSGWMLECPDASV
FPRNLSRLTLSNLNDDPMQELGKLPKLRYLVLSNSKENYVDWRMKVLHDGFPCLEALSLQ
RMDDLRGIDIEEGGMPRLKRLQIHDCPHLETRNLPKHIIVSVA*
>SMil_00012042-mRNA-1:cds
MAAYAALVSLLNTIQQMMNHPTLSTSFDNIQIQSLEEKAALLLDFTETYNYVGGGSEEAE
DLESLIASAAHTAEDMIESHIVNQILPLSAHDREAALSFPLYLQKKRATEEKNAPAVGDG
CWINFMQLIKNQLERKKRQLKKKTHQANLSCLEYLRQIIEDMDAIIEKANELKENQRLRE
DQPPTHSTPLYTETREESGMVGFHDELIQLLDELTGHRSNRQIISIVGMGGMGKTTLAKH
IYANQLIIEHFDIRAWATVSQQDNAKEILQQLLSGQEKSSDQDVDKLGEQLHKTLFGRRY
LIILDDIWSVEAWDEVNRFFPDNRNGSRILLTTRLSDVANNCGSSCFPKNLLDENDSWEL
FCKKAFQNEDCPTELEEVGRKIVKLCKGLALSIVVIGGSLLKSPRTVGYWNSVAKDIESS
PNSKAKEESLDVLLSSYNHLPPHLKPCFLHIGVLKHINYANLNISRIIQLWVAEGFLKSN
GGRLLEEIAEDYLKTLVDRNLILVGRRSKNGKMKSCDIHDLLRDLCLKVAEQQGFFHVHT
QGRVLGAERRLTYVGTETATPLLARSIMEFVIDGEQSYKHRLLRISMRSVTQQLKNH*
>SMil_00001558-mRNA-1:cds
MAAYAALASLLNYIDQIMNHPRLSTSVDINRIQSLQEKAGLLLDFIEGNSTEADDLERQM
ASAAHAAEEVIESRIVGRVPAPSPHDAETSNNFLLNVQKKMKKKLRDLKRRIACAAHAAE
AVDQIHAESNQADSKCSLDLQQIIQDMDAILKTAAEVKGKHKLKEEQSTHSRPDLMETAM
VGFADELIQLLDELTNQRSSRHIISIVGMGGMGKTTLAQNAYQNLLISQHFDIRAWATLS
QQHNVEEILSQLLSGLEKSSSRTVDDLGLELHKALSGRRYLIILDDIWSVEAWDEPLDEH
ESWELFCKKAFGQEDCPYPELERVGKEIARLCRGLPLSTIVIGGLFLKSPSYNHLPAHLK
PCFLYMGVFEEDYEIRVSRIVKLWIAEGFLRPKEAHILEEVAESYLKELIDRNLISVIKH
RHNGKIGSCGIHDLLRDLCLKIAEQQEFLCVTEDKIQGTECSLSCSGRSLARSMLSRKSH
GRLNHHKSPRVWNEYLDGNVNLRYLAYRPSLHGLRVWSLPSSTLATAVNLRLCEEVCKKI
PNIKKLYIAYGDEWEGYEDSLLDCLCNLDCLHNLESLKLSIRGNEWAKLKKMVVRFPISL
NKLSLSGCQLEWEDLSMIGSLPQLQVLQLKSYSVTGRRKWSPIEGQFLRLKLLEIHWCDL
HYWEADNSHFPVLEKLLLSQLPNLEEIPLGIGEIPTLELIRVDCCSSSATISAINIKRDQ
LENQGTDALQIQLRLRENFDLTTNTLSAACNPPTXSSRYGVASFAFQIGIHHINLVLLHT
LATQTRSERIASTGSLLVRLCRDGGGASVFALRCGWCQASDTVGRTSDDVGRLQSAELQT
TLVGCRRRKGLRQTLVERL*
>SMil_00024034-mRNA-1:cds
LAKTSFLAGFVEGVGIASRRVKGLERRIASAAHAAEDVIESRVVDLLHAGFQENGPIFSI
DLQMIMQGMSLIQEEVAKRLTGDTVDRYIIPIVGMGGTGKTTLAKNCYEHPLTKVHFDVR
AWASVSQDYNVRGLLLELLSCLIGSTNKVVESTVDELGERLYKHLTDCPLELEAIGKKIA
KYCMGLPLAVTLVGALLRESSMTREYWEHVAQNIGSGLKEDGFHAILMLSYNALPAYLKP
CFLYLGIFPADQEFSVSRIIKLWVGEGFLKPHVGRTLEDVAEGYMNELIDRSLIVVSTRG
LNGKPKNCKLLDLVRELCLRIVYEEKFLSFVKTRPALLSFKSRLLRVVTEVYSDSLETTL
QQVNLRFLAFESICAPIGWIRTYELPSSISLLWNVQTLIMDGNIEEVVAPSEIWEMPQLR
HLCFNRIRLPEPPASDDDDLLVLRNLQTLRTALDFNCSEENNSWYCIDHVGYFAELESLS
CCFHRVPDRDDLVQNLKFPISLRKLILQDCELHWDDLSVIGSSLPNLEVLKLKCQSVRGA
KWETVEGEFPSLRILEIDSCYLIYWFSGSTHFPSLEKLVLRRLYRLNEIPSEIGYAAILG
NISVFECSISAAISAARRLKDCVIRVGFRKEKEVAEFRAKLELEGLTSSGLQIDEL*
>SMil_00024035-mRNA-1:cds
MAAYAALVSLLNTVDNIQNHPHLSHCFLHKQIQTLTAKLDSLLAFVEKYTSQSHGELESQ
IASASHAAEDAIESHIVDHILAGSAENTPPSLLDLQKSIQEMDSIEEKLKEETRSEDLQP
TYSTPAPPLTEAVTARKSTTMVGFEEYWEEVMDKLTSDQRQRQIIPITGMGGIGKTTLAR
NVYENATIVQCFDVRGWVTVSQDYSVRKILFEILSSLGESTREMDERTEYELSEKLHKTL
FGRKYLVVLDDIWSIDAWKRVQFFLPDNYNKSRMIVTTRQSDVAKEFSDSALALQLLGED
KSWELFCHKAFEQRDCPSELEGVGREIVRRCKGLPLSVAVIGGLLGRSSMTRSYWEIVAG
DISSALDSAGDSQYQNLLSLSYSYLPACLKPCFLYLGIYPEDHEFRVSRLIKLWIAEGLL
KPNKEQNLEEIARGFIKDLVDRNLILVCSLGSNGKLKTCRIHDLLRDICIRVVEKEKFLS
IITTRVHDAPRDMNMERRIVNHGRYSPGGVLDTLESTSLARSLIFQSPALLPFKSRMMRV
LVEAYGDSLAPTFQQVNLRLLAYESVRAPFGWIRTYELPPSVSLLWNVQTLIVDRSIDKV
VAPSEIWEMQRLRHLEFYRIWLPDPPPSEGGCVLQNLQTVKTALDFKCSKEVCKRTPNIR
KLKIFYQDFSEETRESSHCLHNICSFNRLESLSCCFHTVPNHDVLLQSLKFPSSLKKLVL
QYCELHWDDLTIIGALPHLEVLKLKCQAVRGHEWCPVEEGFARLKFLEIDSCYLIKWDAD
DSCFPVLETLVLGGLYKLDEIPADMADIATLQRVCVVECSVSAAISALRILEQKLDNGDD
DLRVRIGFREKAELEEFKEK*
>SMil_00007908-mRNA-1:cds
MAAYAAVVSLMQTIHLIEHHPFPPISMDKQQVESLTEIVMFLQKFLEGYKSPVADGDEAD
QLETRIADAAHEAEDAIESHIADQILPAVSRNERNRIGLFNCFRGLKKPQIDAPKITSAD
LYESLQKVIKDMDLIKEEVTEIVADKAAVHSEMQRQISTSTSSLSRTNSTMMGSDDVMRQ
VMDKLTNREPRRQVIPIVGMGGIGKTTLARNVYTRFTNVHFDICAWVAISQQYNTKKLLC
DILSQANKEWGSEKGRERLSRMREDEVGLALHKYLFGRRFLIVLDDMWSIEAWERMKCYF
PDNGNSSRIMVTTRLSDLGSRLDNNNVIDMRFLDVESSWRLFCKVVFGGGSCPIELEKIG
RNIVESCRGLPLSIVVMGGLLERLERTKECWESIKRSLNSGVKLENYDHCLKILKLSYNH
MPIHLKPCFLYMGVFEEDSVIRVSTVVKLWVSQGFLNPMSGKSLETVARECLKELVDRNL
IILVHESRYSTHHHHIFCGASCSHLTGSMKYCKIHDSLRDLCLREAENERFYHVVGRHSP
RGTCSQRRLVVIPRGTSKEKVRNAMKSSPDARSYISDHERVQGCPI*
>SMil_00026571-mRNA-1:cds
MAYAALVSLTNTIDRFLNSNLYSISVEEKQQITSLLEYVTPFQDFLDKFPDKFKSLEGRM
REVANEAEDILEYLVLEKVFLSSDEESELHDDQLDRDSMIKDTSLKLKKMLKECGQDLLR
GISWRRSYRKQQFERPNSQHTEFAMFKSRLHFINHLKEMGSEIDSIMAEATAVKNNNSDK
AASSSGLAPPDRVSDDEKQEEEETECYRSSKHELQMERVMEEIALIAAQVKEIKDSSSSK
DVERGGDDISAAPSSSSSTDPPIHKNSMVGFEAYVLDVKERLCGEPSRLQVIPICGMGGI
GKTTLARNVYDDPLTVGHFVIRVWVTISQDYSPQRIFSSLLESLKEYNTGGLGKSDDEKV
HKILMGRRYLVVMDDMWSSAAWDVVRRVLPDDGNGSRVVLTTRLFEVASYPDSSNRLHEM
SLLNAEQSWNLFKHKVFADEECPSNLEDIGKEMARSCKGLPLAIAVIAGLVSTVSKNPSS
WQEIAEKVKSAETAEHDQIEEILSLSYV*
>SMil_00026570-mRNA-1:cds
LSDENELGENLYKYLWGRRYLIILDDMWSVEVWYKIRFFFPDYNDGSRVIVTTRLSNLAA
ELTNSNSIGMRFLDDVCSWSLFSKTVFGDEVFPLHLEEIGKKIVGKCKGLPLSIAVIGGL
LAKYELTLEYWEHIEKNLSSIVNSENDEYWLRVLKLSYDHLPAYLKPCFLYMGMFGEDEV
IRTAQLMRLWVSEGFLKPIINKSLETMANEYLKELVDRNLILVHGLGAVGNIKYCKMHDL
LRDLSFQEAEKQRFYYVLGQHCPRGINSQRSIVIPRGYLEENVFQLVNLRYLWARFREGF
QIPSSISLLWNLHTLIVAVSSSKVMTAPIEIWKMHQLKHVDFEGYLPDPRSGHSDVMMEN
LETLKGVIDFNLNEEVVKRIPNIKKLSIRYRHKVMERVKCLSYLQCMNKLESLRCSTEYV
SDAEYLQCISFPRSLKKLCFVCGKFFHLEEILEKIGSLPLLEKLTLSFGQFATRRWEIVE
GQFPSLKYLRLWQCVNMECWTLEGCCLPRLEQLRLWWMESLEEFPSEIGEIATLKSIELW
RCSESMVVSVKKIVEEQEELQGDPPFHVLVWSRKVSQGLQSLATPNFRVAKE*
>SMil_00029354-mRNA-1:cds
MRDKKLEDGRSLNFLVSDLVQMADDALHLYSMNWLRPSESIHSWIGEIKKQMLKLGDDES
NIRSSQNVEDDTYVVGLEEDVEMLLHRMIVGGGFPKNVLIKGMCGIGKTTLAREIYNHPT
VVERFERRAWNLHTSSLLENMDNRSLRDMLCQHLEGTRYFIVLDDVPKQMHLKSFLEALP
REYTRSRLLATSHTTSINIYVRDEDVHQMKPLDSKKSWQLFLRTINHGNKLTGAHKFPMK
LEHMGKQMLRKCGGLPVGYLRLARVTPLGSRTSCLPHSCSST*
>SMil_00025775-mRNA-1:cds
MAEAVVSTALETLRDLLLEEARFLYGVGDEVKELEIQLKEMKCLLKDADRRRHESETILN
WISEIKDLVYRAEAAIERHAAYQVTSRRKRGLKQLLRRCSCSLEEYKSIHQLGSEISPIK
SRLERINKEMLESGIKKSIINNTDEGESSSANNRARKSFPEFEIGDCFVGMKDELKQLLH
LLVEDEKHRVISVWGMGGSGKTTIAKKLYNETNTSFDLCAWVCISQQCQSFQSVWNDVLM
QLEHQNTKDGPKIREDVTSLSEWELKERLCKIQREKRCLIVFDDLWETSHWDGFKHPFLV
QDLQSKILITTREREVAEIGCPVILGLLKEEDALELLKKKAFPHTNIPEFALEENVEKIG
KEMVKKCGYLPLAICLLGGVLRKTNSMMEWKLVKEFIYRDEKEIDGVLNLSYESLPYYLK
SCFLYMGIFQEDEDIYADNLYMMWIAQGMISYENIGDKDKTLMEIAELYLGELASRSIVQ
VEIYDGVAPGRKYRSCKLHDVVRELCLKLGRSEDFGVQSLEYQSGKASSHRKIRHLAIYF
RKEVQVEPDELTVTWVEDSSEHLRSLQMFNHIDSGVVEFPPQGIVDFQKFKFLRDLVPNV
FKEMVRLKHLFLPDYDEEKIGSYRLTLDEGVIQLETLRYLDSRVHDLKCMNRMKNLRNFS
TTIYDNESLSAIIDAISLMEKLLYCLVEIKKGCELGTNEGVLTLKKVITCPNLHYLWIEV
KLGKALAECGSDFISSKLITLVLSECEIEDDPMGILGKLPCLIHLYLWRKSFVGEEMTCP
SNSFPRLKYLMLWELPKLREWRVEAGAMPLLSELEIFDCSSLKMLPHGLSGISTLQKLWI
TGMAEMGKRVSASGEDFHKVSHVPSIIIRNY*
>SMil_00025776-mRNA-1:cds
MSEFSIVWKMFSAARASKHEGWAKNKGGCYKFDEWELKERLCKIQKEKRCLIVFDDLWET
SHWDGFKHPFLVQDLQSKILITTREEEVAEIGCPVKLGFLKEEDALELLKKKAFPHTNIP
EFALEENFEKIGKEMVQKCGYLPLAISLLSGVLRKKNSMMEWELVKEFIYRDEKEIDGVL
NLSYESLPYYLKPCFLYMGIFQEDQTIYPRQLYLMWIAQGMISYENIGDNDKTLMEIAEL
YLGELASRSIVQLEINYGDAVTSGRKYRSCKLHDVVRELCLKLGRSEDFGAQSLEYQSGK
ASSHRKIRHLAIHFRKEVQVEPDELTLTWGEDSTEHLRSLQMFSHINSGVVEFPPQGIVD
FQKFKLLRDVVPNVFKEIVRLKHLFLPEYEEEKIGSYRLTLDEGVVELETLWWLDSRVHD
LKCMNRMKNLRSFSTKIYDNESLSTIIDVIALMEKLLHCWVEINKGCELGTNKGVLTLKK
VITCPNLHSLWIQVKLGKALAECGSDFISSKLITLGLYECEIEDDPMGILGKLPCLIHLY
LWTKSFVGEEMTCPSNSFPRLKLLVLYQLPKLREWRVEAGAMPLLYELKIFDCSSLKMIP
DGLSFISTLQELTIIGMPEMEKRISASGEDFHKVGHVPSIIILNY*
>SMil_00022273-mRNA-1:cds
MAAYGALVSLMHIIDRLEKHPSPPISIHKQQVESLTQNVTFLQEFLDAYISPVVDDHEAD
PLERRIADAVYAAEDVIESQIVLQIDNRSTIRGKMSSFIKLFRARCKCATIDRNEFYHDL
QQVIEEMNSISTAADQLQRKVSSTHAASSSTVIKKDVLEIVAAAQLPRKVSSTHAASSSY
VKESMMVGFKEVLLEVLDKLTGGQRSRQIIPIMGMGGIGKTTLARHLFEHALVKEHFDIC
AWTTISQTYNVRETLREVLFQASGDPDCDMKVWDKIRSSFPDCNDGSRIIVTTRLSNLTS
QLRESYGVGMKFLDEASSWDLFTNTVFGGESFPHELENIGKNIVANCKGLPLSIATIGGL
LAKSERTREYWEDRRIRVSMLKKLWASEGFLKPVSGKCLETIGEEYLKELVDRNLILVDK
LGVSGNVKFCKIHDLLRDVCLKEVEKERFYHTIEKSPSVIDNERRRVVFKCGRGEVQIPV
FNQFALESIYVNSSQLTFHEVVAPIEIWKLHQLRHLEFVGEALILPDPPSEMVIMENLQT
LRGAKNLYLNEDVVKRIPNVKKLHLIYRSEEMEGCLIKSLSELKQMERANCLSYLECLSK
LENLYCVFRDGCEEEYLQRISFPHSLKKLNLIVNNVELEEILEKIGWLPLLHKLVLYGGV
FKTGKWETIEGQFRSLKLLQLYYCKGLKTWTLAESSHFPVLQELRLRGLRQLEEIPSEVG
EIATLKSITLQDCSESAVVSAKKIVEEQQDLYGDQLDLHVRAAVPKQHERLQSLASPNFE
VFVS*
>SMil_00022272-mRNA-1:cds
MTGVMEVWKLLVGRPTGPSVGSSPLCTCRPKRLGLVLWTEKSLVLWELRAGPKTNPRTNC
QDPSLRPRSGTGAGRAAAARACGLCNPSLVHISFITCTDVSATHAASSSTVKEIMMLGFE
EVLLEVLDKLTRGQLSRQIIPIMGMGGIGKTTLARHVFEHALVKEHFDICAWTTISQTYN
VRGTLREVLIQASGDSGSDLSEDKLGEKLYKYLYDRRYLIIMDDMWSIEVLDKIRSSFPD
CNNGSRIIITTRLSNLTLQLGESYGVGMKFLDKHSSWDLFTKTVFEGESFPPELVDIGKN
IVANCKGLPLSIATIGGLLAKSERTREYWEDHRIRASMLKKLWVSEGFLKPMSSGKCLET
IAQEYLMELVDRNLIIVDKLGFSGNVKFCKIHDLLRDVCLKEVEKERFYRIIEKFPLVID
NEHRRVVFKNAGS*
>SMil_00027399-mRNA-1:cds
LEMRIADAAHAVEDVIVSHIVNVIKLGRSSPNEEFLQGYVVDAAHAAEEVNSREEVSCID
FYQDLQKVIEEMNVIKKEAMETSAEAQQRKVSSTHAGSLTSSSNVKESKMVGFDDVQLQL
LDWLTGGNRNRQIIPITGMGGIGKTTLARHIFEHALVKQHFDIRAWTTISQTYNVRETLR
EVLYQVSGHSRNDLSDENELGEKLHKYLWGRRYIIILDDMWSVEVWDKMGVFFPDYNNGS
RVIVTTRLSNLAAELTGSNSIGMRFLDDVCSWSLFSKTVFGDEGFPLQLEEIGKKIVGKC
KGLPLSIAVIGGLLAKSELTLEYWEHIEENISSIVNSENDEYCLRVLKLSYDHLPAYLKP
CFLYMGMFGEDQRIGVSELMRLWVSEGFLKPIINKSSKTIANEYLKELVDRNLILVHELG
KLGNIRYCKMHDLVRDLLFQEAEKQRFYYVLGQHYPRGINSQRRIVIPGSTSAMTVRDAM
ETMSSRARSFICHADTVPELLDFIFLRTLSVYEYSKGYLDENVFQMVNLRYLSGEFREGF
QIPSSISLLWNLHTLIVSCWMESAPVEIWKMHQLKHVEFRNGGMYLPDPSSGDSDVMMAN
FTTRSWEIVEGQFPSLKYLILWDCDDMECWTLEGSCLPRLEQLHLWDMASLEEFPSEIGE
IPNLKSIELYKCSESMAVSLKKIVEEQEESQGEPSIHVLVNGSRHSCSLM*
>SMil_00027064-mRNA-1:cds
MDEAEDMLKKMIVSPNVVTCNIFVDAWCKDGKVEEAEHMLVSMKEIDVQPDIVTYNALIN
GYCMLGKLDEAERIFQLAMSSGMKPDIISYNSLMNGYCKMGQVDEVSRLFTIIPAQRLKR
DVVSYNIMLEALFREGKCEDSLKLFNEMEALQVSPNIRTYSTLLDGLCGAHRIAEAFRVL
HTMEEKGINPVIVTYNILIEGLCNDNQVKEAKDLFDRLPSKGLQPDVITYSILIGALCKE
GQIEEAKDLFHELLSKGLQPDVITYTILIGALCEESRIEEARDLMTQMMLDAMLLLEEMD
SRGCTLDKTAYSMLIEAMKWEVRFELETLQYLLWYLRLNPFAQLDTSSRLLIHQDPLPVT
ERLPLSTTVTGGLRTKSAKTVEYWHNVLENIRAILSSGEGDQRLNVLYSSYSHLPAHLKP
CFLYMGTFQEDREIPVSRITKLWVAEGFLKPKATRVLEEDYLKDLVDRNLVLVVRDLSTK
CKLRFFAHSPANFSEFKLPSSVRDLSTKCKLRFFAHSPANFSEFKLPSSISFVWNLQMLI
FVWNSQQVMKISSGFAEQEACIPHLAKQVVLEKLQPRSRRSGNDWFVPHLQVLELEHDSF
LGGELSTFNGEFPCLGFLRIDGCDVLQEIPSDIGETNTLKLIHLHHCSESGDISALEIKK
EQDSFGNYSLTIEVDISCSCCREVLNRSVGGDGLQEFILEFFSLQSFILHSSVLRSSVFS
LQNTKQEDELQHLSSKDSSLLQRELKNFAKNTPFPSFFTHEFAGEQASFLRPTDSLFHSQ
PLLDFPAAILEQFSSFETSLTGEKKLPNFRQILKLFSISIQQHQTANKAKHSRYYYYFIL
NLAALMEYMFTSIKNQQQPMTFIRAKCSKDFLDTTASSGGGYCPVCLGRRTSSGRQLAGT
AASAASSVERQTTLDHNDGPRRFWSSSSSGVPIARIQQHRGCSNRRPGESSNDRPPSTRR
RDVTATKWPDSGRGRGCVAGSFWGKDKAQFLSGLP*
>SMil_00004083-mRNA-1:cds
MAVTDFFAGEIATELLKQLALIARKSASCRSSAKQLMDYINDLLPIIQEIKLTGNELSQH
RQRQLDTFSQTLSGGLELANKVLSSPRWNVYRNIRLAQKMEKLEKNVSRFLNGTVQLHVL
ADVHHVRFDTAERFDQLNWKLGAMKIGVDGDGGCLGAAVKRVEEQERWCEDNLVNLGCTG
LELGKMKVKEMLMANHHNVVGIHGIGGIGKTTLAREICKDDQIKSYFNRVFFLTVSQSPN
VEQLKSKIWEMVSGSSIVGNGSMGLLPQLKFGCEVESCARTTLLVLDDVWKQSVVEQLLI
KIPGCKILVVSRLKFPPSVVDCSYELDLLAENEAMSLFCHFAFGQTCLPVSVDEDLVKQV
VDECGRLPLALKVIGASLKGQSEMSWTSAKSRLSRGQPLSESHQVHLLERMKMSIDNLSE
TERMCFLDLGAFPEDKRIPLHILINMWVELHDIPEEEAFTVLVQLSDKNLLTLVKDARSG
EKYSSTMRYPFTSTTCFAI*
>SMil_00006682-mRNA-1:cds
MASEALDSLLQILRQILKRDDDLTTLRVKLRIISIHDKAVLLQLNLKHFPEKEAIREAVN
ITQEIIEYIFSPENVSDCGTIEASVRLSNQLGELAEKLASTAGDVVDYCKSPDELVNNVR
RRSDSSSRSAIRLDVSLLCLLARVKRIMLTTASSTRSALKSEDDGFHEDLTVATQLAVNI
SNRLGRLAERIKWTAVGSSSRSSPTRKDVVVGFDEDRLQILSRLRSYSSELQVLPIVGMG
GIGKSTLAKIVYDDTFITYHFDFHAWVTISKDYSVESILSNLLASMKGKGIQAESDLQCE
EKESEIYKYLKGRRYLIVMEDMWSTVAWDQVQRLLPDDNNGSRIILTTRLKNVATYASSM
SPIHTMHFLDDQQSWRLFQKKVFGDQDCPVELQDIGKKYVKRCEGLPLSIVTVAGLLSKI
DRTPKLWKRIGANDGQLETILLSLSYKHLPRHLRECFLYMAGFPKDYEIRVSELIKLWVA
EGFLEGRDESKTLEEVAEDVLEVLVEQSLVLVTSKKSDGKIKRCKLHSVVRDFCSRQAGE
EKFLLPIMDYFPNPIVRRHFLPQVLQSHQRISVSWCDLDLKDSTHSSCTRSIICISQRGY
RPKGSIENFMSLKVLHVLHRNDHAFWDLGQVFDLIHLTYLASNIPSSIVHSAISKLHNLQ
TLIIYRSEVSLPKEIWRLWQLRHLIAFSFLPLPDPSYSYVKNIQTLSLATNFVFSESMVD
KIPNIRKLEICYSFVTFGPSPKFYNVRDLHRLEKLKLVTRSSFQMCPTFNFPGSLKKLEL
SGWRLPWTNMLVLGQLPSLQVLKLKNHACYGEHWKTVEGGFVNLRLLHIDESNLQNWTTE
SSHFPRLQRLMLHRCPYLSEIPVDIGKIPTLEQIEIDDLNPSLLYSATQIREKRDALQVS
LKRF*
>SMil_00006683-mRNA-1:cds
MSQIEDAMKSVPEFKAFLKDSDYTKARDVVIHHQSTRDVVYEVEDVVDLVNKAKEKKGSS
TNPLPATTTSLLVNQEFMRSLAHQVVHVKSLLESFPYTHNGLKRQIYTSEDVIECILSLK
NPLGVSSFKWERQLKIAEKLKLTAGAVDCIKSNHPVNCVHQLSDSSTTVGSSSRRELTSK
YDVVGIQRDLSKIKRLLTRPPYNLQVLPIVGMGGIGKTTLVKLVYSDKLIMEHFEIRGWV
TISQDYSVTNIVSNLLASMKGIQAGRGVQSKISGEEEIHSCLRYRRYLIVVDDVWSKKAW
DDMKELFPDDYNGSKIILTTRLQDVAAYADHSNSFHMMRPLSPKATQCRGLPLYVVVVAG
LLSKVDQTVDAWRQIAEGNDGQLDTKISLSYIHLPHHVKSCFLYMGGFPEDHQIRVSELI
KLWAAEGFLHPNGSKCLEDEAEDCLEDLVDRGLVLVTSIKPDCKTRSCSLHDIMRDFCIR
QSRRENLLLPVLDYLPSPILRRHFLPLVMTNYKSISVSWYDLDLKDSMHTSCTHSIICIP
CKGYRPKGSSENFSLLKVLHVLRRNDYWDWEPSQVFDLIHLTYLAVNIPSSIVPPTISQL
HNLQTLIIYKSEVRLPVEIWRLSQLRHLMP*
>SMil_00006680-mRNA-1:cds
MAYAALLSLAQTTENIILDQDRYSISRNKKQQIRSIYEPFIFLQEFLEDFPEKANILDGQ
IRDLAYEAEHIIESFILVEAPSHWWNVLAAKSKLKWQIRKIRKETDSITREVMIIKNNSA
DAVQLGASSSAAAGSPSRSAPIIKIGYMVGLHEDLLAIKSRLCGESPNLEVIPIVGMGGI
GKTTLAKCVYDDPLTVQRFDIRVWVTVSQDYNADVVFSALLASMEEFDKDRSEESKDRSK
EEKELPGAKVHKILKGRRYLLVMDDIWSTHAWDDVRIILPDDGNGSRVMLTTRETDVAAY
ACRLSCPHKMRFMDEAQSWNLLQQKVFAHQDCPPELENIGKEIARSCKGLPLAIVVVAGL
LSAVSTNVASWSEIARNVNSVTIGGQFENILSLSYTHLPHYLRPCFLYMGMFPEDCEVRV
SKLIKLWVAEGFLRRLNRSKTLEEEAEEFLEDLVKRNLVLVTKRKCDGRIKSCSLHDLMR
DLCIRKAHEEKFLVNFSSGLPVKGRKNQRRVSVTPSGLPYLSELYGLTIHTILCFHGISV
ANMLEGFRLLRVLDAGDVYVRSLPDQLFDLFYLAYLAVYYLGRIPTAISKLHNLETLSLR
AKNDWRNFRLHFCLPQEIWRMPRLRHLVFYGRLPNPEGITASSLENLQTLSIVSHTMCSE
RILRMIPNLKKLEIDCSDGEIFLNNLDDFTFPKSLRKLTLSHVLLPWEEMTIVGSLPNLR
VLKLTHWACKGSTWETSDGEFPKLEILVIEKSYLEDWITESSHFPMLKSLVLDECWKLAE
IPEDIGEIPTLELIEVKGKARTSLVESAQRILEKQQEWGNDALQVRCMAHR*
>SMil_00006681-mRNA-1:cds
MPWLTSYSSELQVLPIVGMGGIGKSTLAKIVYDDTFITYHFDFHAWVTISKDYNVEIILS
NLLASVKGKGIQAESDLQCKVKESEIYKHLKGRRYLIVVDDIWSMEAWDHIQRLLPDDNN
GSRIILTTRLKNVAAYANSASPIHMLRFLDGQQSWRLFQKKVFGDQDCPVELQDIGEKYV
KRCEGLPLSIVTVAGLLYKIDRTPKLWKRIGANDGQLETILLSLSYKHLPRHLRECFLYM
AGFPEDYEIRVSELIKLWVAEGFLEGRDESKTLEEVAEDVLEVLVEQSLVLVTSKKSDGK
IKRSEVSLPDEIWNLEQLRHLIAFSFLPLPDPKDSAKSSLKNFQTLSLATNFVFSSCMVR
KFRNIRKLEICYSLEEKFRPNYFDIGILGLLSRLEKLKLETHCSFQLCPKFYFPRSLKKL
ELSGWRLPWTYMMVFGRLPSLQVLKLKNYACSGELWKTIEGGFVDLRLLHIDESNLQNWT
TECSHFPRLQRLMLHRCLYLSKIPVDIGKIPTLELIEIDDHNRSLLYSATEIQVKRDALQ
VRSKHL*
>SMil_00026188-mRNA-1:cds
MTAYGAVNSLRNTLDYILHSSHSSLVGSSPYILHSPLEKLDSTSTSKSRKKVNALDGRIK
ELIWEFQDLLESLLYQQIISQVEDEGIMKEGACGSQGLLESLPSQPQIVRNFDMARIMNE
SHVTSLMERLKEMEEEYVYEVDNMPEDDDEDESISTRNGTKPKMIGLSNTFQHLKGQVMK
NEYEHYIFALVGTAGVGKTALAETLFDDPDILGHFEHRAWVTVGRKSQSDDVLRSILTQM
SGITQGKKCLIVLDDVWEGQTLKSLMISLSNMLDASIHILVTTRDSNVFFSRSFLYTIFV
PFLNEEESKELLCEKVFGEKECPFQLDKAVTKIAKKCEGLPLTIVTVADILSKSHNTDPK
YWDDVAEMRNSVFTDAYNEISKVLFPSYDYLPQYLKMPFLYLGVFPPDYDIPLSKITNML
STEGWFHRGSVWECLDELCTRNLALSNHSTGHISYAIPKIKTCRLHSRGEILTLVLLKYL
ALTCNGELPTTISKLFNLRVLIVHPHSNIRICRAPSYVPIQIWDMKEVRAYEIWEEPCSS
IFILLVWKFSQHFSSMMFPSGLRKLHLSGMGFPWEYMDVIGSLPYLKVLKLRAYAFLGSK
WEARDGSFLKLEFLLIEDSDLVQWKPSSGSFPELRHLSMKHCYKLEEIHWLLIVHAEEIL
TRDADVDEDFFRVGVVLSLGLCLYELDSFIVLLLLVSWGLPH*
>SMil_00029338-mRNA-1:cds
LSPSDFLQILAMAEAVASMALETLRDLLLEEARFLSGVDGEVRQLRKQLEQMTCLLEDAA
RKRHESKIFVKLTSEVRDLVYEAEAAIERHAAYQVCSRRRRGLRQLIRRYSCTILEDGYS
LHQLASEISQIKSDLGSVADKLMLAFGMNIIDHGESSAASDNKKKFTFPEFEIGDCFVGM
EDELKQLRDLLKQDNEERVISVWGMGGSGKTTIAKKLYNETNTSFDLSAWVCVSQQCQSF
QSVWNDVLKQLEHQSRKGVSDEPQQIREDVTSLNEWELNERLCKIQRDKRCLIVVDDLWK
VADWNGLNHPFLVDDLQSKILITTRKEGVAKIGCPVKVGLLKEEDALELLKNKAFPHTNI
PDFAFEKIGKEMVQKCGYLPLAISLLGGVLRMKNSMMEWELVNKDIKEAIYRDESEIDGV
LNLSYESLPYYLKPCFLYMGLFLEDEEISAEDLYNMWIAQGMISYEYIVDKDKTLREIAE
LYLGELVSRSIVQVKIYDGVTPGSKYSTCKLHDVVRELCLKLGEREDFGVQILEYQSGNL
STLLQQASSNKIRHLAIHFRTREVKLEPVELGEDSSKHLRSLQMFNHSYSDEYPWQRVVD
FQKFKLLRDLVMVGFEFSGRKLPKEITNLVHLRRLRLEKCEFDKLPLSIRNLVYMHTLDL
YDSCNVEVPNVFKELVHLKHLFLPNYDEENIGSYRLTLDEGVDVLESLIGLDSRVHELKC
VNKMKNLRRFEARIFDNERLSAMIDGIAIMDKLSFCRVRIEEGCELGRNEGVLKKAFTCP
NLHNLWIKVKVGKALPECCKSDFMSSKLTRRIIVGRDDVSIKLFPCLKKLMLWELPKLRE
WRVEAGAMPLLSHVQIDECSNLEMIPDGLSGISTLRELEIIDMPELGKRVSASGEDFHKV
SHVHSINIQD*
>SMil_00024104-mRNA-1:cds
MSKIKEVTNRLQSIARRRTELDLKDNSVGHSNRSSVVRSPSTSVVNESLVYGRDEDKEAI
TKLLLMDEECRDNVSVIPIVGMGGIGKTTLAQLVYNDRNVKQNFHVRAWVCVSDEFDVTS
ITEKLYASVTGEPGKSKALDILQVRLKEELGKSKFLIVLDDVWNENYVKWGDLCAPFQLG
TRGSRIIVTTRNESVASVVGSPRSAYHVKLLTDDDCLSLLAQHAGRSFHDNTALKEVGLG
LVKKCKGLPLAAKTLGGLLRSKETKEEWRDHLFAYCSIFPKDYDFEKNELVCLWMGEGFL
EKPNQRKSKEELGLEYFNELLSRSFFQRSSDSDEYFVMHDLINDLAQFVAGGTCYRLDEK
MDTNQEYKIPTKARHGSFLRHEYEVFRKFKAFTEVQGLRTFLPMPVQNSLVCPPFYLSNK
ILAELIPELHSLRVLSLSGYSITEVPSAICNLIRLRYLNLSGTSVVKLPDTL
>SMil_00010017-mRNA-1:cds
MAEAVVSTALETLRDLLVEEARFLYGVGDQVRELEIQLKEMKCLLKDADRRRHESETILN
WISEIKDLVYRAEAAIERHAAYQVSSRRRRGRGLTQLIRRCSCSLEECYSIHQLGSEISP
IKSRLERINKEMLESGIKKSIINNTDEGESSSANNRARKSFPEFEIGDCFVGMKDELKQL
LHLLVEDEKHRVISVWGMGGSGKTTIAKKLYNETKTSFDLCAWVCISQQCQSFQSVWNDV
LKQLEHQNTKDGPKIREDVTSLSEWELKERLCKIQKEKRCLIVFDDLWETSHWDDFKHPF
LVQDLQSKILITTREREVAEIGCPVKLGFLKEEDALELLKKKAFPHTIIPEFALEENFEK
IGKEMVQKCGYLPLAISLLGGVLRKKNSMMEWELVKEIIYRDEKEIDGVLNLSYESLPYY
LKPCFLYMGIFQEDETINPKDLFRMWIAQGMISYENIGDKDKTLIEIAKLYLGELASRSI
VQVEIDDAVTRGIIYRSCELHDVVRELCLKLGRSEDFGVQCLEYQSGKLRQASSHRKIRI
*
>SMil_00010016-mRNA-1:cds
MAEAVVSTALETLRDLLVDEARFLSGVGDQVKELEIQLKEMKCLLKDADRRRHENETIFN
WISEIKDLVYRAEAAIERHAAYQVTSRRRRGLRQLVRKCSCSLKEYKSIHQLGSEISPIK
SRLERINKEMLESGIKKSIINNTDEGESSSANNRARKSFPEFEIGDCFVGMKDELKQLLH
LLVEDEKHRVISVWGMGGSGKTTIAKKLYNENSTSFDLCAWVCISQQCQSFQSVWNDVLM
QLQHQNTKDGPKIREDVTSLSEWELKERLCKIQKEKRCLIVFDDLWETSHWDGFKHPFLV
QDLQSKILITTREREVAEIGCPVKLGLLKEEDALELLKKKAFPHTNIPEFALEDNFKKIG
KEMVQKCGYLPLAISLLGGVLRMKNSMKEWELVNEDIKEFIYRGESEIDGVLNLSYESLP
YYLKPCFLYMGIFEEDKNILVEDLYMMWIAQGMISYENIGDKDKTLYEIAELYLGELASR
SIVQVETYDGVTPGIKYRRCKLHDVVRELCLKLGRSEDFGAQSLEYQSGKASSHRKIRHL
AIHFRKEVQVEPEELTLTWGEDSSEHLRCFQMVEWHFYSSETEDSNAEMGKRVSASGEDF
HKVSHVPSIIIKTIDDD*
>SMil_00010013-mRNA-1:cds
MLQASLPCPRFASKILITTREREVAEIGCPVKLGFLKEEDALELLKKKAFPHTIIPENFE
KIGKEMVQKCGYLPLAISLLGGVLRKKNSMMEWDLAFSIWVYLKRTKPYMLAIYIWMWIA
QGMISYENIGDKDKTLIEIAELYLVRELCLKLGRSEDFGVQSLEYQSGKASSHRKIRHLA
IHFRKEVEVEPDELTVTWGEDSSEHLRSLQMFNHINSGVVEFPPQSIFDFQKFKLLRDLV
MVGFKFTGRKLPRGITNLVHLRCLRLERCEFDELPSSIRNLVYMDTLDLRSAFINSKLRN
LALSECEIEDDPMGILGKLPCLTQLCLGRKSFVGKKMMCPSNSFPRLKTLLLSELPNLRE
WSLEAGAMSLLSELQIHECSHLEMLPDGLSGISTLRKLKIY*
>SMil_00010018-mRNA-1:cds
MYLMDEDKSWALLKHKVFRNKEIPSDLVSIGMDISKNCGGLPLAIVLIADILYTIGESRD
SWEQVAEDVDSVIGKSEEFNRIMSLSYTHLPLHLRPCFLYMSSFPEDYEILVSKLIKLWI
AEGFVETEDEAEGYLSNLIRRNLVFPTALKSNGKVKSCDLHDFVRDLLRRVAVDENYEHR
LSIARENNKRRLNIARENSDLVSFLARLPNPEGAAYALQNVLTLSVLKKLICTQKMMKVF
SNVKKLGITYLGDRYKEDYQLQNLVLLQNLEKLTLIVKKWSPLDHQKAKPDFPKTLRSLT
LSGWRFPWADMKAVGSLPHLQVLKLKDHACEGDTWDTYEESDEESEFHELEHLLIDESDL
QEWVMEKYNFPKLKRLVLHGCDKLNEIPDAVGEIASLELIEVDRANMSLVECVQQIHREQ
EEDYGNTNLRVRVLKG*
>SMil_00007282-mRNA-1:cds
MLLILFPSLISFTLTTTKSTLFHQSIKPKKSELEFPQIVAMAEAVVSMALETLRDLLKEE
VKFLSGVGDEVRELEIQLKEMKCLLKDADRRRHESETIFNWISEIKDLVYRAEAAIERHA
AYQVTSRRKRGLKQLLRRCSCSLEEYKSIHQLGSEISPIKSRLERINKEMLESGIKKSII
NNTDEGESSSANNRARKSFPEFEIGDCFVGMKDELKQLLHLLVEDKKHRVISVWGMGGSG
KTTIAKKLYNENSTSFDLCAWVCISQQCQSFQSVWKDVLKQLEPQTRKGVSDDGPQIRED
VVANLSESELNERLCKIQREKRCLIVFDDLWETSHWDGFKHPFLVQDLQSKILITTRERE
VAEIGCPVKLGLLKEEDALELLKKKAFPHTNIPEFALEENFEKIGKEMVKKCGYLPLAIC
LLGGVLRKTNSMMEWELVKEFIYRDEKEIDGVLNLSYESLPYYLKSCFLYMGIFQEDEHI
NAYNLYRMWIAQGMISYDNIGDKDKTLMEIAELYLGELASKSIVQVEIYDGVTPGRRYWR
CKLHDVVRELCLKLGRSEDFGVQSLEYQSGKASSHRKIRHLAIHFRKEVQVEPDELTVTW
GEDSSEHLRSLQMFNHMNSGVVVEFPPQGIVDFQKFKLLRDLVMVGFKFEGRKLSKGIAS
LVHLRRLCLERCEFDTLPSSIRNLVYMDTLDLSLSKNIEVPNVFKEMVRLKHLFLPDYDE
EKIGSYRLTLDEGVIELETLWNLDSRVHDIKCMNRMKNLRSFKTKIHDNESLSANIDAIA
LMEKLLSCLVEIKEGCELGTNEGVLTLKKVITCPNLHSLWIQVKLGKALAECRSDFISSK
LITLNLYECEIEDDPMGILGNLPCLIELYLWMKSFVGEEMTCPSNSFRCLKRLGLSQLPK
WIERHFYSSETENLWNGGIGKE
>SMil_00021737-mRNA-1:cds
MNESFILPIVGMGGLGKTTLTRKVFNRLKDEKLFGSHIWVHVSPNFEPITLLKKILNNLA
SHHQLENASRQVVLTKLQEALKDKTYLLVLDDAWNEDLFKWEDFMNSFLGVGCVKGNAIV
VTTRSMKVASIVNPLHVRKLKGLSAEDCWSIIKVKTFGEGNVPSEFETIGKKIATKCQGL
PLAANVVGGTLSNQSEEKWRSIEEKWLSPDEGGDYITKILRLSFDNLSLPSLKKCFAYCA
MFPKGSKIMKQKLIEFWMAEGFLQADGRDDMESMGEIFINVLLHNSLLQVNSLLQVSKRD
HDVTVMYYGMHDLVHDLACSVSSSSNSTCGSRVRYMTLEEESSPIPKEMAKSLRTLLISY
GGDSSGINFSDLESLHVLRLEYGVKELSSSIQKLIHLRDFNISGTMIEYLPDWIGEFFHL
QTLRVDTECLKKLPSTIKYLINLRHLYITEKVELPAGIGRLTSLQTLRHFPVGDENGCKI
EELGSLNNLKGELRIRNLERVDDKEEAEKANLFKKSKILDLHLKWNDRREGERNDENVLE
GMRPHSDLRGLHIGGFKGKRFPLWTQKMSDLNKLISLTLVNCKECEEIPMLWHLPNLKSL
KLNGWDNLKCINSSFYGMVNKDTRIVFPALERLELYGMPKLAEWAEIEVSGASEVKLFPR
LQHLEIDVVRAIDECSNNNQTLSELDISYCPNLRELGDRDSGGEQSQGSFTSLRVLRIVG
CKALEYLPCEMLGFSLEELSLEDLSSLKNLGRVIECLPRLPRLTELTIEGVPKFMATGCL
KISPFPSLRQVRIDVSMGVETVDAILQGCCHSLDKLCLKGMESWECLPESIQLLTALSQL
WLYNFGMEELPEWFGNLSSLKELSLCNCKRLRRLPSMDAMQRLTTLKNLFIWRCPELVIK
REAADSEWPKVSHIPRISIDGDSLGDVVFEVSLKK*
>SMil_00024635-mRNA-1:cds
MVGFDEVLREVLDKLTESWQSPNHPIMGMGGIDEASSWDLFTKTVFGGESFPHELEDIGK
NIVANCKGLPLSIATIGGLLAKSERTREYWMRIEQNLNSIVITNNDEFCLKILRLSYTYL
PNYLKPCFLYMGVFEEDRSIRASMLKKLWVSEGFLKPVSGKCLETIAEEYLKELVDRNLI
LVDKLGVSGNVKFCKIHDLLRDMCLKEVEKERFYHIIEKSPSVIDNERRRVVFQNGGRGV
ISEVLGSLSHARSIICDEERINFERPHNFRLLRTFKAYDRDSYRGGFHFVGDVFQFVNSR
HLAVRVHSVTNFPSSINLLWNLSTLIVYESLDFWREVFAPIEIWKLHQLRHLEFVEEALI
LSDPPSEMVIMENLQTLKGVMNLYLNEEVVQRIPNLKKLRLIYKYVEGLSKVKQTERANS
FSYLECLSKLENLLCGFYYGCDEYLQRLTFPHSLKKLNLSLNFDTKLEEILEKIGWLPLL
HKLVLQYGVFKTGKWDTIEGQFRSLKLLQLDFCQGLKSWMMAESSHIPLLHELRLVYLNE
LEEIPSEVGEIPTLKSITLEACSESAVESAKKIVEEQQDIYGDQLDLHVRAVVPKRHERL
QSLASPNFEVTVRVVDGHEADPLERRIADAVYAAEDVIESQIVLQIDNRPKIPGKMSSFI
NLFRARCKCATIDRNELEVGVNAAEDFYHDLQQVIEEMNSISTAADQLQRKVSSTHAASS
STVIKKDVLEIVAAAQLPRKVSSTHAASSSSVKESMMVGFKEVLLEVLDKLTGGQRSRQI
IPIMGMGGIETLREVLFQASGDPECDMSENELGQKSLISEDKLGLKLHQYLYDRRYLIIM
DDTWSIEVWDKIRSSFPDCNDGSRIIVTTRLSNLTSQLRESYGVGMKFLDEASSWDLFSN
TVFGGESFPPELEDIGKKIVANCKGLPLSIATIGGLLAKSECTREYWEDRSIRVSMLMTL
WVSEGFLKPVSGKCLETIAEVYLRELVDRNLILVDGLGVSGNVKFCKIHDLLRDVCLKEV
EKERFYHIMEKTPSVIDNEPRRVVFHNARSRVIREVLSHARSIICDEVNFEGLHNFRLVR
TFKTHYIDHKYAHAYGYSDYFLGDVFQLVNSRHLAVRVHWETKFPSSINLLWNLSTLIVY
ESSGYWREVVAPIEIWKLHQLRHLVFVSARLILPAPPSEMVIMENLQTLIGVINLYLNEE
VVQRIPNVKKLRLIYKYEEAYFPTLSQEVELISLLSCGVGRDIGKIGWLPLLHKLVLENG
FFKTGKWDTIEGQFRSLKLLELNFCQGLKSWTMAESSHIPLLHELRLKHLDELEEIPSEV
GEIPTLKSIYLEACSASAVESAKKIAEEQEDFYGDQLDLHVRAIVAKAHERLQSLASPNF
EVTVRGF*
>SMil_00012963-mRNA-1:cds
MAYNLQPLITNLHQILNPQQSRWILDHNIPQLESLLQKAASLQQILEKSSLPKNIESLEN
QIRDAVHQAEDMIESQMVDQILSSPEGERFTFSTPDLRQVIQQLDSVMEQVVKLAKGKTM
PTGSSSSGATLLQDPSSKSVVVGIDEDLMQLKDRLTGMQIKLEIVPIVGMGGIGKTTLAP
KLYQHPSIVSHLEYARAWTKISQDYNMKAILLGLFRCIIGKECDQHNEKGDGELKDILYR
RLYGRRYMIVLDDIWSTRFWDEIRMYFPDNNNRSRIVITTRESNVAKYADSKSLQHQVQL
LNKSEGWNLFRRIVFGEDDWPHEGIGEKISSDCGGLPLAISVIGGLLSKVERLQDVWENI
GNNVRAAIGESDKQFSNILSLSYNHLPLHLKPCFLYMAAIPEDYEIKPPRLICMWIGEGF
VKSNGDKSLEEEAEDYLKSLMERNLVSVRSYHWYGKAKRYNIHDLLRDLCMKKAVDEKFL
HVKNSPEVTFSNVRRVSFHTKYGLEDDEYASSYMSHARSFLLCIKLDWNLCPMFFTLSLL
RVLDLLEMYIPEFPREVLQLVNLRYLAVCCDSLPSNEISKLCNLQTLSAKLHDGSCPADL
WKMSELRHLIMLGAYL*
>SMil_00012964-mRNA-1:cds
MYFPDNNNRSRIVITTRESDVAKYADSKSLHHQVQLLNKSESWNLFRQIVFGEEECPHEL
QGIGEKISSDCGGLPLAISVIGGLLSKVERSKDVWENIGDNVRAAIGNQTTVLQYTTLSY
NHLPLHLKPCFLYMAAFPEDYDIKAWRLICMWIDEGFVKSNGDKSLEEEAENYLKSLVER
NLLVEYHHWYGKPKSYIMHDLLRDLCMRKADDEKFLHVRNSPEVTFSDERRVSFRTSYRM
EDAEYASSEMSLARSIILFNELDRNVSPLFFTSSLLRVLDLLETIIGQFPEEILQLVNLR
HLAINCYSLPSSGISRLCNLQTLIANLLYGSCPADLWEMSELRHLYVLNVELLIEDDYMK
KFVLQKLQTIWSVELSLSVIRGGFLESITNIKSLAIYYESELSEVVDLTHLHKLQTLRCD
LSYALLRQLKFPSTLRKLSLVFCVITPAAMTALCALPNLEVLKMRLCPFESKETSEVWEI
AEGDEFTSLQFLLLDDLGVVRWRADETNFPRLRHLIIRRCWHLEEIPAGIGEISTLQLIE
LEDYNDSIVASAKQIQEEQIECGNALQLRII*
>SMil_00012962-mRNA-1:cds
MPSGSSSSGASQLQDPSLKSVVVGVDEDLMQLKDRLTGMQSKLEILPIVGMGGIGKTTLA
RKLYEDPSIVEHFSYIAWVTISQDYDMRAILLDDIWSTKFWDEIRMYFPNNNNRSRIVIT
TRESDVAKYADSKSQQHQVQLLNKSEGWNLLRQIVFGEEDCPHELQGIGEKISSDCGGLP
LAISVIEGCCQRFSVPRNITTCEPTHLLHCDSLPSSGISRLCNLQTLIAKVSYHSYCPAD
LWEMSELRHLFVFDRELRIKEDYTKKNVLKKLQTMWGVRLSPSDIRGGFLERIPNIESLG
IYYENELSEVVDLTHLHKLETLRCYLRYTPLRGLKFPSSLRKLSLVACLITPAAMAAVCA
LPNLEMLKISRCDFQSEDTYEEWLQLPYDQEWEAAEGDEFKSLQFLQLDRLQLVHWRADE
TNFPRLRHLILQSCYYLEEIPAGIGEIPTLQLIHLEYCSPSVEASAEQIQEEQQSEYENY
DLQLRIS*
>SMil_00026624-mRNA-1:cds
MEGEAAAAVLQVLVQNLVDLCKKEISQIRGVRKDAEKLAGSLDMIKNFLNDAEARTITSE
AVKSWLKKLEDVAFDADNVLDEINYHILSKQIKPAEPEEEKVPSCFSCFKHISRSRNMAL
KIKEINEKLESINEEAVKFGLVEKFANEPTLVITSSETDSSYHDPIFIGRDNVASEIVEK
LTNSITTDESRVFILPIVGMGGLGKTTLTRKVFNHLKDETRFGSHIWVHVSPNFDAITLF
KKILNNLTSCHVEIASREVILAKLKEALKDKTYLLVLDDVWNEDLSKWQDFYNSLFGVSC
VKGNAIVVTTRSTKVASIVNPLHTHELKRLSEEDCWLIIKVKTYGEGNVPSEFETIGKRI
ARKCQGLPLAANVVGGILSNQSEDKWRSIEEKWLSPEEGGDNITEILRLSFDNLSLPSLK
KCFAYCSVFPKGSKIMKRELIEMWMAEGFLQADERDDMESVGEKFINVLLHNSLLQVSDY
RNIYGQNVECYGMHDLVHDLASSVSSSSNSTGGSSRVRYMILGDNYCGEESSRIPKEMAK
SLRTLLITSKADISDINFSDFESLHVLRLDSEVKELPSSIQKLIHLRDFDISKTGIEVLP
DWIGEFFHLQTLRAQHLSKLPSTIKYLINLRHLYINEDVELPMGIGRLTSLQTLTHFPVG
DKNGCKIEELGSLINLKGKLWIGNLERVHAMEEAGKANLFKKSKILKLRLKWNGSREGET
NDEDVLESLQPHSDLRELTIQEYKGKRFPLWTEKMSVRDAPQGSWLLLNNLMSLTLYWCE
ECEEIPMLGQLPSLKSLKLWGLRNLKCINSSFYGMVNKDTRIVFPALESFELKYMDNLAE
WAEIEISDGSEVKLFPCLQYLKIKDCEKLMSVPSHVSSCLQQLNIDKIGVECLPADWLLS
NSETLSSLWISECPNLREISDMWGEEESEGRSFTITSLPIFPRLTHLIIEGVPLRVVVDS
HLTKYVLPPSTNSRHSFLFGTSTNSRPIHF*
>SMil_00027093-mRNA-1:cds
LQFLQLDVLSFIERLKDLEEEYIYEVDNMPEDEDEDDDEQSIVSSRSETKSKMIGLSDQV
QQLKVDIMEGYGRISNGSTVVVGAAGIGKTALAEAVFEDPEILSHIEHRAWVRVGRKSQF
DEVSRGILAQMFGITQGDGELGAYLEERLHGEKCLIVLDDVWETQILDSLFSSMKNIDNG
SIHILVTTRDMHSIDPTFSFRLCNIASVCFLNEEESKELLCEKVFGEKDCPFQLDKAATK
IAKICEGLPLTIVTVADILSKAQNIDPKYWDDVAEMRNSVFTDVYNEISKVLFPSYEYLP
QYLKMPFLYMAVFPPDYDIPHSKITNMLATEGWFHRGVQIELTPYDDHNDLLSCFGCIST
LESLETLKCSIINPMVKYVYAFPSSLMLPHWLIKLHLSGIGFSWEYIDIIGSMPFLEVLK
LRAYAFRGPKWEVREECFLELLFLLIEDSDLVQWKPGSGSFPKLRYLSMKHCYKLEEIRW
PSRSEMGTIEFENCNPVAVTCAKQLQPDPYTVIDVIATSSFDEKPITIKFRRLVLQLLMC
*
>SMil_00027095-mRNA-1:cds
MTAYGAVNSLRNTIDYILHSSHFRLVEPSPQIIQLAYEELDPFQEILMAFPFYDHVICGL
VGTAGVGKTALAEAVFEDPEIMSRFEHRAWVRVGRKSQFDDVSRSILVQMLGIMQGDDEL
GAYMKERLEGMECLIVLDDVWERQILESLIFSLRNIYYKARIHIMITTRDGDVIFSLSSR
ILVRFLNEKESKELLCEKVFGEKDCPFHLDKAVTKIAKKCEGLPLMIVTLADILSKAHNT
DPKYWDDVAELKNSVFTDAYNEISKVLFPSYDYLPQYLKLPFLYMGVFPSDYDISMSKLT
NMLATESWFYKTKKEQPLEDLVWLCLDKFCRQRNLVLFNRKSIFRFSYSVPYREFKTCRL
HSSWRYVCRVEARRNKFYHVLKKLVEGLEDGVKGQRCLCLENNLLFAIKEFLNSVRSNCA
SSTHSLLFFGPYHQYPIPVGDDFQFLGKLDALNLPPRHSTSLEKLSTLVGVNATICTILE
LSRKVPCIRKLGVQIEVTPYDDYNDFLSCLGCISTLGSLKILKCNIINPVVKYDYAFPSS
LMMFPRRLEKLHLSGMGFSWEYMDVIGSLPFLEVLKLRAYAFRGSKWEAKEGSFLRLKFL
LIEDSDLVQWKPRLGSFPKLRYLSMKDCYKLEEFLWLSHFVFATIELVNCNPVALNCVEQ
LQPNPYGCLNVTATSSFDEKPITIEFTRYGYRRSRG*
>SMil_00027094-mRNA-1:cds
MTAYYAVNSLRNRIDYILHSSHFSLAPNSPHILQLAYEELDPLQEILEKLDSTRKSKSRK
KVNGLDGRIKELIWEFQDLLESLLYQKILSQVKDEGIVKERVCESGGVLESEASQDGVGD
KRFSIDLQILQHDVSSFIKRVKEMEEEYIYEVDNMPEDDDEVESISSRAGAKSKLTGLSD
QFKLLKTALMQRFTDRMFYFELVGTAGVGKTALAEAVFEDPQIMSHFEHRVWVRVGRKSQ
FEDVSRAILDQMCGITQGDQELGACLKGKNCLIVLDDVWETRILVSLRRFLDGISIHPKY
GSIHILVTTRDQTVTKCIYTICTILVRFLNEVESKELLCEKVFGEKDCPFQLDKAVTKIA
NNCEGLPLMIVTVADILSKAQNADPKYWEDVAEMRNSVFTDAYNEISKVLFPSYDYLPQH
LKMPFLYMGVFPPDYDIPQSKIINMLATEDWFLNARVNPSLENCVWIYLNELCSTRNLVL
FILNSIHRNRLNGPITKYKTFRVHSSWRYVCRREAWMNKFYHVLKKLVDGLEEGVKGQRC
LCLENNLLFAIKEFCNSLRLNCASSARSLLFFGPYHQYPIPLGDDFKLLGKLDALNLRLY
TFPTEILTLALLKYLALTCNGELPTTISKLFNIRILIIHPHNNIRICGAPSYVPTQIWDM
KELEHIEILGKSLIASSHFASLEKLSTLVGVNASICNILELSKKVPFIRKLGVQIELTPY
DDHNDLISCFGCVSTLESLETLKYSIINPVFKYDHVFPSSLMMFPRGLKKLHLSGMGFAW
DYMDAIGSLPCLKVLKLRAYAFRGSKWEAQEGSFMKVKFLLIEDSDLVQWKPRSGSFPKL
RLLSMKHCYKLEEIHWFGTIELENCNPAALRWAKQLQPNKGDHLLEVTASSSFDGKPITT
KFQRCVPEPENKPYWESDSDRELDESQYDLSCFTVRLRLFDG*
>SMil_00016877-mRNA-1:cds
MAAYAALVSLMHIIHDIERHHSPPISLNKKQVQSLTKNVMFLQEFLEGYMSPVSDCDEAD
PLEMRIADAAYAAEDAIESHIVNMIQLSRSKKTIFSRFFNCYREYEHMKLFQDVQNVIEE
MDEIKRVAMETNTEKVRSFISASVSSSTGNNSSGVVVWSEDVLLGILERLIADQPDRQVI
PITGMGGIATNKTKEQLSDRSEDELELELYQYLSGRRFLIVMDDMWSIDAWDRIQHFLPN
NGNCSRMRFEAGICSQDVCLGWEVALHAFNLLFVQSPLEFADIDHFLSAKIACVSQILQM
IEVLEGANNFKCDEEVVKRISDIKKMGIKYSGREGINYDDYYSHLPPSPQESESLDDIYD
FEWEGMLEKIGALPLFEKFKSRRGCFGRGKWEMVEGQFPCHKYLELISCSSLEHWTAEAS
SESAATCLKEIVEEQVELQGDDLSFQVQVWLLDKNEVMQRLADP*
>SMil_00019042-mRNA-1:cds
LSEDKLGEKLYKYLYDRRYLIIMDDMWSIEIASSWDLFTKTVFEGESFPPKLVDIGKNIV
ANCKGLPLSIATIGGLLAKSERTREYWEDHRIRASMLKKLWVSEGFLKPMSSGKCLETIA
QEYLMELVDRNLIIVDKLGFSGNVKFCKIHDLLRDVCLKEVEKERHLEFVEAGLILPDPP
SDDIIIMENLETLRGAKNLYLNEEISFPYSLKKLKLSLNYRVELDEILEKIGWLPLLQKL
VIEYGIFKTGKRDTAEGQFRILKLLELDECGDVKKWKMGESSHFPLLRELRLQGLNNLEE
IPSEVGEIPTLK*
>SMil_00028874-mRNA-1:cds
LLTSHTTHMEMPVFDVHQMKPLDSNKSWQLFLKTINHGNKLTGEHKFPMKLEHMGKQMLR
KCGGLPLAIKEVGKQLEEKKVLGGGEWEQLLESVDFGSTLKLLEPFYNKLDPKLDSCFLS
MAFFKENTTLRAEKLTQIWVVGGVVDSEDECKPYLDGLINESFIVVEDKSTEYSMNTLLH
MLSIQKAEEKLSFEILRNNGNNQPSQSPRHRVIISSRDKFNYSTDQDNNLISLFFHGGGY
FNTNPSYWKSFEQLKILDLEDFGLKILPESVGTLMELRYLGLRNNYIKELPDSLGWLEKL
EVLDIAQNFMVEVPDIVWKLHSLRHLYMSNMICWKPLKIDTLENLETLTYVSIENWTYEL
SDLKMLRFLEKLGIEELDENSNVSKLFVSLGVLEDLKHLILRGYRFRSMPCLDELAILHS
LKTLKLDGLLARLPNNLPRKIESLTLIDSCLDEDPMPLLGKLPKLKYLKLRNAYTGQEMV
ILHDGFVSLKALCIEELWNLRNVQCPKYAMFGLKKLEIHDCPYLDTLSKMNGPKNCLKEI
KMVTTKSIATKIKNLDLISEI
>SMil_00023246-mRNA-1:cds
MAAYAALVSLMHIIDDLERHHSPPISLDKQQLESLTENVTFLQEFLEAYNSPVSDEADPL
EMRIADAAYAAEDAIESHIVAKIQLSRSTEADNSPVSDEADPEDPKTVSSNHDDDDEEMN
LFQDVQNVIHEMDQIKSLAMQRNTEKVVLHDTRRSFVSASSSTGKNSSGMVVWSEGVVNG
ILERLVSDQRERQVIPITGMGGIGKTTLAKTVYSKKIIEQRFDVCAWATISQQYNTREIL
CELVSQATNKSKEQLSEKSEDELGLELYQYLSGRRFLIVMDDMWSINAWDRIQRFFPENE
NCSRILVTTRLSNLSSQLNNNYSLQMEFLDEVRSWELFSKIVFGVGSCPHELEKIGKKIV
ENCRGLPLSMLYGGSF*
```
