## Supplemental File 1 for "NRC immune receptor networks show diversified hierarchical genetic architecture across plant lineages": 34 Utricularia reniformis.txt

```
>evm.model.scaffold182_size489013.67
MSGIGEIFLSAAVDLLLQQVTSTAIAVATNHKRVRSQFKVLSQRLIQINGVLEDAEEKQFTDNIYVKSWLEGLRDAAYDLDDILDDIRTQALMHESQEEKPHKRQVISKLLCTCCSNYTPHAIIFNNQMVSKIDEINGRLQEIAKQRTELNLIDKNERGSGKERRQFVTPPKASLLLEDHVFGRDKEKEEIKRRLFEKNGDNDDLLVLSIVGMGGIGKTTLAKSVYFDKEVEKSFDVRALAPVSEEFDKFAITRKIYEDITNETTKFNDLDTLQANLQKKLVNKKFLIVLDDVWNRDYFELDNLMRPFQGLRGSRVIVTTRDDKVAKLVSSPHVGAFHLKGLTKDECLKLVLHHARISFDDNPQLVDVGNKLVERCKGLPLAAKALGGILRSKKPSNEEWEKVLHNNIWDLHRKDILPILLLSYFDLQPHLKHLFAYCALFPKDYYFEKKQLVLLWMGEGLLEQHRDKQSNDEWVVDRDKQSKEEWGVDCFDELVSKSFFQSSSKNDSRFVMHDLMNDLALFVSRGTCYHLDNETSQKYHLPEKTRHTSFLRQDYDTLSKFKPFQEVKGVRTLLSMPLEESFAGSFMSSKILLSILPQLRRLRVLSLCGYNIVEIPSSICELIHLRYLNLSYTNIVSLPHSLDSLILLETLSIKCCYRIKSLPETLGNLSNLRHLDISNTVELTDVPIEIGKLIHLQTFPKVSIIKDGGFGLKELQKLEVLGGTLNIYNLQNVRSKEGIQECLKSKKKLHNLGLYWDRYNETIDEILEEDVLECLQPPESLRSLRIYGFHGYKFPSWINRLSYNTLSDLTIAGCLNCTCLPPLGQLPCLVNLNISDMPEVVYIRQEFYGTGVMIPFSKLETLILDRCRN

>evm.model.scaffold351_size304134.94
MSGIGEIFISASVDLLLQQLTSVAIAVVTNHKKVKSQFKVLSQSLIQINGVLEDAEEKQFTDKVSVKSWLEELRDAAYDLDDILDEIRTQALIQESQKEKPHKRQVISKLLCTCCTNYTPHAIIFNYQMVSIIDEITGRLQEIAKQRTELNLIEKSGGGLGKERRAARIPKTTLLLEDRVFGRDKEKEAIIMRLFEKNGENNDLLVLSIVGMGGIGKTTLAKSVYFDRNVEKSFDVRALAPVSEEFDKFAITRKIYEDITNEKAQFNDFDTLQANLQTKLVNKKFLIVLDDVWNIIYIEWDNLMSPFRGLPGSRIIVTTRDDEVAKMVSSPHLAVLKLEELTKDDCLKLMLHHARISFDEKPQLVQVGNRLVERCKGLPLAAKALGGILRSKNPSNEEWEKVLHNSIWDLHGKDILPILLLSYFDLQQHLKNLFAYCALFPKDYYFEKEQLVLLWMGEGLLEQHKDMQSKEEWGFECFDELLSKSFFQPSSKIESTFVMHDLMNDLARFVSRGTCYHLDNEASQGYHLPKKTRHTSFLRQDYEPLSKYKPFQEVKGVRTLLSMPIGPNMSLWRWTFMSSKILSNILPHMLRLRVLSLCGYDIAEIPSSICELIHLRYLNLSQTNIVSLPRSLDRLILLETLSISGCRRIKWLPEILGDLSNLRHLDISDTDDLRDVPMEIGKLIHLQTFPKVTISKDGGFGLKELKNLEVLGGTLSIYNLQNVRDKEGIEGCLKFKKKLHNLVLEWERYNETIDGILEEDVLECLQPPEELRSLRIHGFDGYKFPSWIDCFSYIALSDLTISDCSKCTYLPPLGQLPCLVNLHISFMPEVMYIGQEFYGTSPIIPFSKLETLVLRSMPKLREWSHWTGDTYNHIGQQFSNLHELEISLCGNLEITSPFVFPSLKKLKLGTCNEVLLQIVYGIDSLSSLELFQISGLRHLPSHLMQSLSSLETLYVSHCDMLESLWHEDTTTIYLSHLRSLTIIGCPKLQYLGNVSQELPCNIEILTVYNCPNLISLPNGLSNLKSCRQLRIADCEKLVSFPENGFPPKLKFLDLKRLNSMESLPSNISFLEGLKIGSCHSLRSCGMSNFTGSLKTLDIRECTNLDPIPFGSINSFMLLESIILVKELKISENLFQYLSRFQHLVDLQLHSCGSIKHIDALPHNLKSLTIDNCVTLESLPTHISFIESFLSFRIQNCSRLNNFPSFIFPPNLSILRVENCAELKPLKQWELHRLTKLKEFFICYGYPEIELLSNTDDMFPASLHKLHIEGFHKLISLSNVLDNLKSLRFLKIVKCESVERLPKDEVLENLWDIDIRDCWKLSDRGAYLSEEIGIPCVIIR

>evm.model.scaffold631_size125893.1
MSGIGDIFLSAAINLLIQQVSSTAIAVFTNHKRVKSQFKVLSQSLIQINGVIEDAEEKQFTDKVHVKSWLEGLRDVAYDLDDILDEIKIEALMHESQEEKPKPHERKVISKLLCNCCSNYTPHAINFNNQMVSKIDEITGRLQEISKQRTELNLIDKNGGGSGNERRQVVSIPKASLLLEDHVFGRDKEKEEIMRRLFEKNGENNDLLVISIVGMGGIGKTTLAKSVYFDKDVEKSFDVRALAPVSEEFDKFAITRKIYEDITNETTKFNGLDALQANLQKKLVNKKFLIVLDDVWNRNYLELDNLLCPFRGLPGSRIIVTTRHDEVAKLVSSPHEAAFHLEELSKDDCLKLMLHHARISFDDKPQLIHVGNKLVERCKGLPLAAKALGGILRSKKPSNKEWEKVLHNSIWNLHEKDILPILLLSYFDLQPHLKQLFAYCALFPKGYYFEKEELVLLWMGEGLLEQHEDKQTKEEWGLECFDELVSKSFFQLFGKIECFNELLYYSFIWSSSKIKSTFVMHDLMNDLALFVSCGTCYHLDNENSQGYHLPEKTRHTSFLRQEYETLTKFKPFKEVKGVRTLLSMPLELNTSLWNCMFMSSKILSNILPQMLRLRVLSLSGYNIEEIPSSICELIHLRYLNLSKTNIVSLPRSLDRLILLETLSINGCYNFKSLPEILGNLSNLRHLDNSDTDDHFYVPMEIGKLIQLQTFPQVSISKDGGFGLKELQNLEVLGGTLKIYNLQNVRGKDGIEGCLKSKKKLHKLVFKWERKNESIDVILEEDVLECLQPPEELRSLIIEGFDGYKFPGWIDRCSYNTLSDLTISDCLKCTCLPSLGQLPCLLNLKITSMPEVTYLGQEFYGTGAIIPFSKLETLVLKWMSKLREWSHCMGYTDRPFSHLQKLEISNCANLEMTSPLLFPSLKELILDTCSEVLLQRVYGNDSLISFLVHRISGLRCLPCHLVQSFSSLETLYISSCDMLESLWDDDTTTVHLSHLRSLSVVGCPKLRYFGNENQQLPCNIEQLELRGCHSLVSLPNGLSNLMSFRHLNISYCEKMVSFSENSLPPNLKILYVNKLNALKSLPSNISHLEELHIVCCDSLQSWGTTSFLRSLKKLYLSECKNLDPIPFGSNSSSSILLENIILREEFKISENLFQHLSRFQHLVDLQLSYCRNIKHIQVLPHNLKSLDISNCLSLESLPIDMSSMESFSSFFIENCSRLNNFPSFIFPPNLSILQVENCAKLKPLKQWELHRLTKLKELFICYGFPELELLSNTDVIFPASLHKLHIVGFHKLISLSNVLDNLKSLRCLKIIQCESIARLPKDEVLENLWDIEIIDCSRLSDRGAYLTHEIGIPRVAIT

>evm.model.scaffold1500_size5911.1
MSGIGEIFLSAFLPVLLQQVIPRAISALTIHKKVKEGFKKLSKFLNEINGYLEDAEEQQYTEISVKLWLKDLRDVIYDLDDIVDEIKAQTLIMQFHEKRHQKRYLISKLMCSCSDYTLKAIVFNKKMVPKIDGITSRVQEIARRRVELNLSVKNGALGNRRPLATVSRPNLLQEDHVFGREQEKEQIIGMLCERYKNDFLVVSIVGMSGIGKTTLAKAIYYDPIIEESFHVKALAYVSQDFDIFTVTRKIYEDVTNKKADSEDMDTLQKNLLQELSNKRFLIVLDDVWNRNYIDWMNLISPLRGRPGSRIVVTTRDEEIANMASSNLVTPYYLKLLSDKNCLLVMLLHAGISLDEKPELANIGNQLVKRCKGLPLAAKILGGVLRSKEARVEKWEKVLQNKIWDLDEEYILPVLRLSYFDLSPHLKRLFAYCAIFPKDYKFQKDQLVLLWMAEGFLDQHNEIEGKSKEEWGVECFDELLSKSFFQYSSKRDSIFVMHDLIIDFALFVSKGICYHLDNELSQKDIPEKIRHCSFIRQQYETFDKFNDFVSKTKGIRTLVSMPIGPTPPLHPYSFISSKILHYLPDLLCLRVLSLCGYHITELPSSVCELIHLRYLNISQTYIVELPDSLGDLILLETLIIIGCDHIRRLPRSLGSLSNLRHLENSNTDELNDVPIEIGKLKHLRTFSKVCFSKNGGFGLKELHNLKLLHGKLTLFNLQNVTEIVEACLSSKKSLHNLELVWMRTQETNEYIEEKDVPASFLAVRAMDRVLNEGIFHCSPEEETIDEIKEKGVLECLQPHENLRVLKIIGFGGSEFSHWIVHQMYTKLSSVTLVDCLKCIHLPALGCLPNLVNLAISGMDEIRSIGQEFYGNFTRIPFPKLETLSLTKMPNLIKFEKYTSFPNLQELEFSHCERLDNVSKLVIPSLLRLKLDTCSGILLQSFHGLNSLTIFEASRISGLLYLPIQLVDSFSSLETLRIEHCNDLLYLWHEDITIHSLRSLSITSCPLFHSFGNGIFQINCNIEDLTLSSCPSLVVLPNEFARLGSIRELRIIDCEGFASFPDNQIPPNLRILCLERCKALQSLPSNISGVERLEIVSMNSSQILELSNTLKTLEIRNCFNLDLVPDTRTSLENFTLIGNLKNWKSLFNHFSTFDHIVDLNLYRCGTIEHICIIPRSLVSLSIYECESLKSLPHDISSMTKCTSFRMEECFHLDEFPCFNFPPNLSHLTVWNCRILKPLMDWNLVSLYKLKEFHICGGFQGLKQLNEKGDIFPRCLNKLHVAVLPNLISLGNALDNVVSLWFLTISKCDNFNILPNVRILENLWSIEIQSRSDFKGRVDYLRKNIGIPRVEIHEVGQYQFTTSNITYES

>evm.model.scaffold1501_size5911.1
MSGIGEIFLSAFLPVLLQQVIPRAISALTIHKKVKEGFKKLSKFLNEINGYLEDAEEQQYTEISVKLWLKDLRDVIYDLDDIVDEIKAQTLIMQFHEKRHQKRYLISKLMCSCSDYTLKAIVFNKKMVPKIDGITSRVQEIARRRVELNLSVKNGALGNRRPLATVSRPNLLQEDHVFGREQEKEQIIGMLCERYKNDFLVVSIVGMSGIGKTTLAKAIYYDPIIEESFHVKALAYVSQDFDIFTVTRKIYEDVTNKKADSEDMDTLQKNLLQELSNKRFLIVLDDVWNRNYIDWMNLISPLRGRPGSRIVVTTRDEEIANMASSNLVTPYYLKLLSDKNCLLVMLLHAGISLDEKPELANIGNQLVKRCKGLPLAAKILGGVLRSKEARVEKWEKVLQNKIWDLDEEYILPVLRLSYFDLSPHLKRLFAYCAIFPKDYKFQKDQLVLLWMAEGFLDQHNEIEGKSKEEWGVECFDELLSKSFFQYSSKRDSIFVMHDLIIDFALFVSKGICYHLDNELSQKDIPEKIRHCSFIRQQYETFDKFNDFVSKTKGIRTLVSMPIGPTPPLHPYSFISSKILHYLPDLLCLRVLSLCGYHITELPSSVCELIHLRYLNISQTYIVELPDSLGDLILLETLIIIGCDHIRRLPRSLGSLSNLRHLENSNTDELNDVPIEIGKLKHLRTFSKVCFSKNGGFGLKELHNLKLLHGKLTLFNLQNVTEIVEACLSSKKSLHNLELVWMRTQETNEYIEEKDVPASFLAVRAMDRILNEGIFHCSPEEETIDEIKEKGVLECLQPHENLRVLKIIGFGGSEFSHWIVHQMYTKLSSLTLVDCLKCIHLPAVGHLPNLVNLAISGMDEIRSIGQEFYGNFTPIPFPKLETLSITKMPNLIKFEKYTSFPNLQELEFSHCERLDNVSKLVIPSLLRLKLDTCSGILLQSFHGLNSLTIFEASRISGLLYLPIQLVDSFSSLETLRIEHCNDLLYLWHEDITIHSLRSLSITSCPLFHSFGNGIFQINCNIEDLTLSSCPSLVVLPNEFARLGSIRELRIIDCEGFASFPDNQIPPNLRILCLERCKALQSLPSNISGVERLEIVSMNSSQILELSNTLKTLEIRNCFNLDLVPDTRTSLENFTLIGNLKNWKSLFNHFSTFDHIVDLNLYRCGTIEHICIIPRSLVSLSIYECESLKSLPHDISSMTKCTSFRMEECFHLDEFPCFNFPPNLSHLTVWNCRILKPLMDWNLVSLYKLKEFHICGGFQGLKQLNEKGDIFPRCLNKLHVAVLPNLISLGNALDNVVSLWFLTISKCDNFNILPNVRILENLWSIEIQSRSDFKGRVDYLRKNIGIPRVEIHEVGQYQFTTSNITYES

>evm.model.scaffold80_size769704.195
MSGIGEIFLSAAVDLLLQQVTSKAIAVATNHKRVRSQFKVLSQRLIQINGVLEDAEEKQFTDKISVKSWLDGLRNAAYDLDDILDDIRTQALMYESQEEKPHKRQVPVKKDDXKIDEITGRLQEISKQRTELNLIDKNGGGSGNERRQVVSIPKASLLLEDHVFGRDKEKEEIMRRLFEKNGENNDLLVISIVGMGGIGKTTLAKSVYFDKDVEKSFDVRALAPVSEEFDKFAITRKIYEDITNETTKFNGLDALQANLQKKLVNKKFLIVLDDVWNRNYLELDNLLCPFRGLPGSRIIVTTRHDEVAKLVSSPHEAAFHLEELSKDDCLKLMLHHARISFDDKPQLIHVGNKLVERCKGLPLAAKALGGILRSKKPSNKEWEKVLHNSIWNLHEKDILPILLLSYFDLQPHLKQLFAYCALFPKGYYFEKEELVLLWMGEGLLEQHEDKQTKEEWGLECFDELVSKSFFQLFGKIECFNELLYYSFIWSSSKIKSTFVMHDLMNDLALFVSCGTCYHLDNENSQGYHLPEKTRHTSFLRQEYETLTKFKPFKEVKGVRTLLSMPLELNTSLWNCMFMSSKILSNILPQMLRLRVLSLSGYNIEEIPSSICELIHLRYLNLSKTNIVSLPRSLDRLILLETLSINGCYNFKSLPEILGNLSNLRHLDNSDTDDHFYVPMEIGKLIQLQTFPQVSISKDGGFGLKELQNLEVLGGTLKIYNLQNVRGKDGIEGCLKSKKKLHKLVFKWERKNESIDVILEEDVLECLQPPEELRSLIIEGFDGYKFPGWIDRCSYNTLSDLTISDCLKCTCLPSLGQLPCLLNLKITSMPEVTYLGQEFYGTGAIIPFSKLETLVLKWMSKLREWSHCMGYTDRPFSHLQKLEISNCANLEMTSPLLFPSLKELILDTCSEVLLQRVYGNDSLISFLVHRISGLRCLPCHLVQSFSSLETLYISSCDMLESLWDDDTTTVHLSHLRSLSVVGCPKLRYFGNENQQLPCNIEQLELRGCHSLVSLPNGLSNLMSFRHLNISYCEKMVSFSENSLPPNLKILYVNKLNALKSLPSNISHLEELHIVCCDSLQSWGTTSFLRSLKKLYLSECKNLDPIPFGSNSSSSILLENIILREEFKISENLFQHLSRFQHLVDLQLSYCRNIKHIQVLPHNLKSLDISNCLSLESLPIDMSSMESFSSFFIENCSRLNNFPSFIFPPNLSILQVENCAKLKPLKQWELHRLTKLKELFICYGFPELELLSNTDVIFPASLHKLHIVGFHKLISLSNVLDNLKSLRCLKIIQCESIARLPKDEVLENLWDIEIIDCSRLSDRGAYLTHEIGIPRVAIT

>evm.model.scaffold182_size489013.31_evm.model.scaffold182_size489013.32
MSGIGEIFLSASVNLLIQQVTSVAIAVATNHKKVKSQFKVLSQSLIQINGVLEDAEEKQFTDKLHVKSWLEGLRDAAYDLDDILDDIKIQALIHESQDEKPHKSQVISKLLCTCCSNYTPHAIIFNNQMVSKIDEITGRLQEISKQRIELNLNDRSGGSSGKERQVVRVPKASLLLEDHVFGRDKEKEKIIRKLFEKNGENNDLLVLSIVGMGGIGKTTLAKSVYFDKDVEKSFDVRALTPVSEDFDKFAITRKIYEDITNETAKFNDLDTLQANLQKKLVNKKFLIVLDDVWNRNYLELDNLMRPFQGLRGSRIIVTTRDDEVAKLVSSSHVAAFHLEELSKDDCLKLMLHHARISFDDKPQLVHVGNKLVERCKGLPLAAKALGGILRSKKPINEEWEKVLNNSIWDLHRKDILPILLLSYFDLQPHLKHLFAYCALFPKDYYFEKEQLVLLWMGEGLLERPQDKQSKEEWGLECFDELVSKSFFQSSSKIESTFVMHDLMNDLALFVSRGTCYHLDYETSQGYRLPEKTRHTSFLRQDYETLSKFKPFQEVKGVRTLLSMPLEPDISFSFMSSKILSNILPQLRRLRVLSLCGYNIVEIPRSICELIHLRYLNLSKTMIVSLPHSLDRLILLETLSINECYRIKSLPETLGNLSNLRHLDIWHTVNLTDVPIEIGKLINLQTFPELSISKDGGFGLKELQKLEVLGGRLKIYNLQNVRSKEGIEGCLKSKKKLHNLELKWNRYIERIDGILEEEFLECLQPPESLRSLIIDGFHGYKFPSWINRLSYNTLSDLTISHCLKCTCLPPLGQLPCLVNLNISDMPEVVYIRQEFYGTGVMIPFSKLEILVLGLMPKLREWSHWIGDADQQFSHLRELEIIKCENLEMTSSLLFPSLKQLKLDRCSEVLLQRVYGNYSVIELNVSGISGLRYLPRLLVQSLSSLETLSISYCDMLESLWDEDTKTIHLSHLRSLSVINCPKLQYLGNENQQLPCNIEILKLDNCPSLVSLPNGLSNLMSCRELSFSYNEKLVSFPENGIPPNLKLLKLNRLNAMESLPCNISHIEELNIRRCDSLRSWGMASFPGSLKKLELSVCTNLDLVPFDSISSSMLLEKIELIGEFKIFENLFQHLSRFQHLVDIQLYRCRNIEHIQVLPQNLKSLTIYGCVALKSLPTNISSMESFLSFWIENCYSLDNFPSFIFPPNLSILHVAECEELKPLKQWELHRVTKLKELFICYGFPELEILSDADYLFPASLHKLQIKGFHKLISLSNVLDNMKSLRILKIIKCESIARLPKDEVLENLWEIEIRKCSGLSDRGAYLTHDIGIPCVVIEPED

>evm.model.scaffold167_size520804.21
MSGFGEIFLSAFLPVLLQQVIPRAISALTTHKKVKEGFKKLSKFLNEINGYLEDAEEQQYTEISVKLWLKDLRDVIYDLDDIVDEIKAQTLIMQFHEKRHQKRYLISKLMCSCSDYTLKAIVFNKKMVPKIDGITSRVQEIARRRVELNLSVKNGALGNRRPLATVSRPNLLQEDHVFGREQEKEQIIGMLCERYKNDFLVVSIVGMSGIGKTTLAKAIYYDPIIEESFHVKALAYVSQDFDIFTVTRKIYEDITNKKADSEDMDTLQKNLLQELSNKRFLIVLDDVWNRNYIDWMNLISPLRGRPGSRIVVTTRDEEIANMASSNLVTPYYLKLLSDKNCLLVMLLHAGISLDEKPELANIGNQLVKRCKGLPLAAKILGGVLRSKEARVEKWEKVLQNKIWDLDEEYILPVLRLSYFDLSPHLKRLFAYCAIFPKDYKFQKDQLVLLWMAEGFLDQHNEIEGKSKEEWGVECFDELLSKSFFQYSSKRDSIFVMHDLIIDFALFVSKGICYHLDNELSQKDIPEKIRHCSFIRQQYETFDKFNDFVSKTKGIRTLVSMPIGPTPPLHPYSFISSKILHYLPDLLCLRVLSLCGYHITELPSSVCELIHLRYLNISQTYIVELPDSLGDLILLETLIIIGCDHIRRLPRSLGSLSNLRHLENSNTDELNDVPIEIGKLKHLRTFSKVCFSKNGGFGLKELHNLKLLHGKLTLFNLQNVTEIVEACLSSKKSLHNLELVWMRTQETNEYIEEKDVPASFLAVRAMDRVLNEGIFHCSPEEETIDEIKEKGVLECLQPHENLRVLKIIGFGGSEFSHWIVHQMYTKLSSVTLVDCLKCIHLPALGCLPNLVNLAISGMDEIRSIGQEFYGNFTRIPFPKLETLSLTKMPNLIKFEKYTSFPNLQELEFSHCERLDNVSKLVIPSLLRLKLDTCSGILLQSFHGLNSLTIFEASRISGLLYLPIQLVDSFSSLETLRIEHCNDLLYLWHEDITIHSLRSLSITSCPLFHSFGNGIFQINCNIEDLTLSSCPSLVVLPNEFARLGSIRELRIIDCEGFASFPDNQIPPNLRILCLERCKALQSLPSNISGVERLEIVSMNSSQILELSNTLKTLEIRNCFNLDLVPDTRTSLENFTLIGNLKNWKSLFNHFSTFDHIVDLNLYRCGTIEHICIIPRSLVSLSIYECESLKSLPHDISSMTKCTSFRMEECFHLDEFPCFNFPPNLSHLTVWNCRILKPLMDWNLVSLYKLKEFHICGGFQGLKQLNEKGDIFPRCLNKLHVAVLPNLISLGNALDNVVSLRFLTISKCDNFNILPNVRILENLWSIEIQSRSDFKGRVDYLRKNIGIPRVEIHEVGQYQFTTSNITYES

>evm.model.scaffold64_size856543.9
MSGIGDIFLSAAVNLLIEQVTSTAIAVVTNHKRVKSQFKVLSQSLIQINGVIEDAEEKQFTDKVHVKSWLEELRDVAYDLDDILDEIKTQALMHESKEEKPKPHKSKGISKLLCTCCSNYTPHAINFNNQMVSKIDEITGRLQEISKQRTELNLIEKNGGGFGNEIRRDVRIPKANLLLEDHVFGRDKEKKAIMRRLFEKNGENNDLLVLSIVGMGGIGKTTLAKSVYFDRDVEKSFDVRALAPVSEEFDKFAITRKIYEDITNETAKFNDLDTLQSNLQKKLVNKKFLIVLDDVWNRIYIEWDNLMCPFRGLPGSRIIVTTRDDEVAKLVSSPHVAAFHLEELSKDDCLKLMLHHARISFDDKPQLVHVGNKLVERCKGLPLAAKALGGILRSKKPSNEEWEKVLHNNIWDLHGKDILPILLLSYFDLKPHLKHLFAYCSLFPKDYYFEKERLVLLWMGEGLLERPKDKQSKEEWGVECFDELVSKSFFQSSSKNESTFVMHDLMNDLALFVSRGTCYHLDNETSQGYHLPEKTRHTSFLRQEYETLTKFKPFQEVKGVRTLLSMPLEPNTYCSFMSSKILSNILPRMLRLRVLSLCGYDIVEIPNSICELIHLRYLNLSKTSIVSLPHSLGRLILLETLSINGCEGIKSLPEILGNLSNLRHLDNSGTDGLSIVPMEIGKLIHLQTFPLVSISKDGGLGLKELQNLEVLGGTLRICNLQNVRGKEGIEGCLKSKKKLHNLEFEWNRKNETIDGILEEDVLECLQPPESLRSLRIHRYDGYKFPSWIDRCSYNTLSVLTISDCLKCTCLPSLGQLPCLVNLNISYMPEVVYIGQEFYGTGAMIPFSKLETLVFQSMPKLREWSHWTGDTDNHLCQPFSHLQDFEIRDCGNLEMTSPLLFPSLKKLKLSTCSEVLLQRVYGNDSLISFDVYAISGFRCLPHRLVQSFSSLETLSISSCDMLESLWHEDSKTIHLSHLRFIHVIGCPKLQYLGNRSQEPPCNIERLELHSCPSLVSLPNELSNLRSCRQLRISHCGKMVSFPENSIPPKLKFLELNGLNAMESLPSNISHLEGLYIGSCDSLRSWGMASLPGSLKTLDLRQCTNLDLVSFGSNNSSILLEDIILFGDLKISENLFHHLSKFQHLVDLQLLSCGSIQHIQVLPQNLKSLIIDDCVALESLPTNISSMKSFISFEIQNCSRLHNFPSFIFPPNLSILRVRNCAKLKPLKQWELHRVTKLKEFFICYGFPELKLLSDADDLFPASLHKLHIEGFHKLISLSNVLDNLKSLRLLTIIDCESIARLPKDEVLENLWDIQIRECLGLRDRELKPLKQWELHRVTKLKEFFICYGFPELKLLSDADDLFPASLHKLHIEGFHKLISLSNVLDNLKSLRLLTIIDCESIARLPKDEVLENLWDIQIRECLGLRDRGAYLTHEIGIPSVFIVMPNGYGGFIRLEQ

>evm.model.scaffold4_size1665106.296
MAIGPELLLSAFVQSVLQELISAGIKVLAKREGVKSYFKKMSENLKQIDGYLVEGGNKKYSSISVEMWFDDLKNAAYDLEDILDEIKTQALIQSASSSSGRPSFLNYLCLAPGTNTIANPSSSYKSLASERRIYGRNGDIESIIEMLSVNITYSDNMISAVSVVGKMGIGKTSRVKMIYDDKWVKDNFQVRVWVPMSRKIDMFSVIQKIYQELGDEMNTSIALSILQENLREKLANKKVLIVFDDVWSMSMIDWDDLRYPFKYVVFGSKILITTRDYKFASRVGSIHHLKELSGQDCRNILTEYAKVDLYQTPEMKDVIDGLVEKCKGMPLAAVTIGRMLCSKETNQWGMVLQSNIWKLQLENNDTSFSDVLQSYYDLPPQLKRLFAYCSLFPEDYVFDKNHLIQLWMAEGFLENVTRYFNTSMISYQFHFFSLYMWNTVMPETRHFSFIRQPFEIFQKFKALEQAKGIRTFLPMPTDPLLSYYLSNNILVELLPRMHKLRVLALSGYCSINVLPSSIGELTHLRYLDVSNTSITVLPDSLGGLINLQTLLIHGCHSLSKLPPSLGNLSKLLHLDDSDTPSLNVMPIEIGNLKNLQTLPRFVLGKSDCIGLKELRDFNDLRGKLSICGLENVNDPKDVKQVILKSNEKIDVLELIWGREMENSSDQRIPEDIVLNKLEPHSNIENVTIRFYKGLEFPAWFGYPSYSKLSSLTITDCLECTSLPSIGLLPCLNYLLIQNMPKLQAFGFEVYGTRTFNTFPNLRKLILRKLRLWRVWSGIQIDDGLYVRFPNLEELEINNCRELAEISPFIFPRLHTLILRKCSKVLVDGFSSLSSLTVLRVEAVSGLCYLSKELTNSLDSLEHLTCIRCNEMQSVWEEEIAPHHLTKLKTLDISYCAKLISLGHGEQQLPCNLEHLLVSNCQSVASLPNDLSSHIALHDLRIFHCNNLVNFPEETTLKIVSIWHCAALKSSPSDLSRLKSLSVGYCSSLQKCKIPPYPNSLESYVFDLVANWSLFVKEIYENALEGSHAFNQLEKLVLFGLSIEEVSLKFMPKLTYLVVNNCRQLKRLDCNSKTIKSLAIWSCDVLEGFPNSRLPSTLFSLEIKNSGKLKPLKEWELDSNLALTDLTLSDIFEQPGDDDFDSLPYSLVRLSIEEMINLTSVASLKNLKSLRELSINSCPSIRTLPDQQLVNNLWKLRINNCPGLIDKCRRGRGQYWEMISRVPDWNIQ

>evm.model.scaffold15_size1429888.426
MSDGVVSVILTQLATILQQQIEQEVRLVSGVEREITKLETEFKSIKAVIIDAENRSLKEEVIKIWLENLKDVAYDAEDILSEWITATQITQIEGLDNHKVSSSSFMLPCLGFNRVSLRRDIAVKIKKINERLVDISQQKDRYNLNVVPENRYFSGAKSASFVDETQVQGRALDASRIITMLLSEGNQERTLNVFSIIGMGGIGKTTLAQMVYNTKSVIDHFDMRIWVCVSDPFDEIRIAKAIIEDIEGHAPCVYELETAARKIRSLLIGKRFLLVLDDVWTEESLKWEQIFNSLAVCASGSVVIMTTRKETVAKSMGSRENVHLGQLSDDDSWCLFKTIAFEERSKQECKILESAGRKIADKCKGLPLSLKTIASLMRFKKTLNDWLTVLNSEFWELQQAQGLFPPLMLSYYDLPSPIKPCFSFCAFFPKDHVIEADNLVKLWMAQGYLSSAENMEMETLGWEFIEYLAMRSFFHDLKKEKDHRRIVSFKMHDMIHDFALYLNKNDFSFVEIKNGSGQKLEPYPKKARHLILIKTEDTRFPNIHNVDNLVSLWVQAFYDSPRIILQPDKIESDLFLSLNRLKSLDLSRNRIGELPKEIGKLMKLRYLNLSHNPFVELPQTLPELYKLQTLKLNHCYHLRRLPLEIKKLINLRHLEINHTHSLKTLPNGIGLLVSIQTLSKFIIVQGTHKGESSICNIEDLKKLNNLRGCLKIEGLGCVSGAKEAEKAELKNKIYLSELHIDFSPYTEKGREDEVIQGLELHENLHSLQISSYGGTQFPFWFMKLKNLRKLYLQDCRNCSDLPPLGRLPALASLQLEGFKAIKSLGLSKSYAALSEENILFPKLKKLKIMKMDNWEESDVTVISKDGQRLHGSFKILPCLKYLKLSKCIKLKTLPLPLLHMTPLEKLRIQDCPFLKKKYNKETGEYWTQISHIPKIRIT

>evm.model.scaffold260_size384151.81
MSDGVVSVILTQLATILQQQIEQEVRLVSGVEREITKLETEFKSIKAVIIDAENRSLKEEVIKIWLENLKDVAYDAEDILSEWITATQITQIEGLDNHKVSSSSFMLPCLGFNRVSLRRDIAVKIKKINERLVDISQQKDRYNLNVVPENRYFSGAKSASFVDETQVQGRALDASRIITMLLSEGNQERTLNVFSIIGMGGIGKTTLAQMVYNIKSVIDHFDMRIWVCVSDPFDEIRIAKAIIEDIEGHAPCVYELETAARKIRSLLIGKRFLLVLDDVWTEESLKWEQIFNSLAVCASGSVVIMTTRKETVAKSMGSRENVHLGQLSDDDSWCLFKTIAFEERSKQECKILESAGRKIADKCKGLPLSLKTIASLMRFKKTLNDWLTVLNSEFWELQQAQGLFPPLMLSYYDLPSPIKPCFSFCAFFPKDHVIEADNLVKLWMAQGYLSSAENMEMETLGWEFIEYLAMRSFFHDLKKEKDHKRIVSFKMHDMIHDFALYLNKNDFSFVDIKNGSGQKLEPYPKKARHLILIKTEDTRFPNIHNVDNLVSLWVQAFYDSPRIILQPDKIESDLFLSLNRLKSLDLSRNRIGELPKEIGKLMKLRYLNLSHNPFVELPQTLPELYQLQTLKLNHCYHLRRLPLEIKKLINLRHLEINHTHSLKTLPNGIGLLVSIQTLSKFIIVQGTHKGESSICNIEDLKKLNNLRGCLKIEGLGCVSGAKEAEKAELKNKIYLSELHIDFSPYTEKGREDEVIQGLELHENLHSLQISSYGGTQFPFWFMKLKNLRKLYLQDCRNCSDLPPLGRLPALASLQLEGFKAIKSLGLSKSYAALSEENILFPKLKKLKIMKMDNWEESDVTVISKDGQRLHGSFKILPCLKYLKLSKCIKLKTLPLPLLHMTPLEKLRIQDCPFLKKKYNKETGEYWTQISHIPKIRIT

>evm.model.scaffold267_size373412.18
MRKRTHDSIDRSQSIRTSLRARLFSLGRPFTRAGSEPTSSAYVTWADLAKLGPNQDSANHYALYLITDSNSGMAAYGALVSLANTLEVFIQKNLNQVKDDGNRSVVSLHRKLQNFNESLDGSIILDIMATLVSLTNTLGIYIEQNQQEIDNDHGHYFESLRQKVILMQEMFDKLPQRVGKWEEKICVFSNNAESIFEILSDALEGEGVNDKDNFALIAKKVGVLFDLAFAEMKNEMDADDSSSPFKLPAGNQIHGKQRLFGFDHHLNDIKNRLLSHMPKVQIFPIVGMGGIGKTSLARAAYEYPSIVNFFDLRRWVSVSQGYNAKAILLAILDDKSTDEMNTSIIDLGIRINQLLFRKRYLIVFDDIWDFSAWDEVQKFLRDDKNRSRVMLTTRHENIARYTKSSGFIYHLQLMNLGTSWSLLEYRVFGEETCPPDLIEIGQKIANGCKGLPLAIVVVAGILTSINLSYNSWEKIAKDVNEAIETSDENFMEILALSYQHLPHYLRPCFLYMSPFPKNDDIPVSNILKLWVAEGFLKANNKSKDIEDTAYEYLDELLKRNLITATKKRYNGRTKLCQMHDLLRDLCIKKAQEEMFFQHNSMLGEESVFTRRASLVQFISKQNTLYFCSALLFCDHNKMLSWLDGCRLLRVLDASWIPTEKFPSQLMRFRHLRFLSLLRTTTGAFEVPSGIHTLQNLETLIIKYQFRFDVEGTPLTMPAEIWRLSKLRHLYLYPTSYLNPPARNMSPLVNLQTLLKIENLRCTDDIVEMVPNLRNLVACYWIDPTNEAWSDYYLNNFCNLSHLEYLRLTFNHQGYDLEWCKKNPLMKILTFPSSLKVLKFEGGAGRATWDEMTRIIGSLPNLQVLKLECHALSGDIWETNEDDFQNLQVLEICSSYLKCWRSKSSNPFPSLEHLVLVACPDLTELPDGIGDIPELKSIVVDDYQEAIVNFAKQIEDGQRDLGNTHLRVKFLKLAGLIESDEPESKLAKLLEIWTETGGDTGMMKMILLHSFADDRDWHRQLEEIMCIYIQMMTTQDDDTHGQV

>evm.model.scaffold26_size1224954.106.1.5d071ccb
MAAYAALVSLANTLEVFIQRNLNQVHDDRNRTVVSLHRKLLNFNENLDGSFILDIMTTLVSLTNTLGINIQHNQQEIDNDHRHYFESLHQKVILMQEVFDKLPQRVGKWEEKICVFSNNAESIFEVLSDALEGEGVNDKDNVVLITKKVDVLFDLAFAEMKNEIDADDSSSPIKLPSGNQIHGKQRLFGFDHHLNDIRNRLLSHMSKVQIVPIVGMGGIGKTSLARAAYEYPSIVNFFDLRRWVPISQGYNAKAILLAILDDKSTDEMNTSIIDLGIRINRLLYGKRYLIVFDDIWDFSAWDEVQKFLRDDRNRSRVVLTTRHENVARYTKSSGFIYYLQLMNLETSWSLLEYRVFGEETCPSELIEIGQKIANGCKGLPLAIVVVAGILSSINLSYDSWEKIAKDVNEAIETSDDHFMEILALSYQHLPHYLRPCFLYMSPFPKNNNIPVSNILKLWVAEGFLKANKSKDIEDTAYEYLDELLKRNLITATKKKYNGKTKLFQMHDLLKDLCIKKAQEEMFFQHNTMLGEESVFTRRASFHSDALVQFISKQKILYFRSALFFCDHNKMLSWLEGCRLLRVLDASWISTEKFPSQLMRSSHLRFLSLLRIPTGVFEVPSDIHKLENLETLIIKYEYRVGVESTSLTMPAEIWRLSKLRHLYLYPTSFLNPPARNMSPLVNLKTLLKIQNLRCTDDIVEMVPNLRKLVACYWIDPTKETWSDYCLNNFCNLSHLEYLRLTFPTQGYDLKWCKNSPLMKILTFPSSLKVLKFKGGAGRARWDEMTRIIGSLPNLQVLKLECHALSGDIWETNEDEFQSLKVLEICSSYLKCWRSKSCNPFPSLERLVLVSCPYLTELPDGIGDIPTLESITVDNHQEAIVTLAKQIEEEQRNVGNIHLRVKFLKLAGTSKL

>evm.model.scaffold26_size1224954.106
MAAYAALVSLANTLEVFIQRNLNQVHDDRNRTVVSLHRKLLNFNENLDGSFILDIMTTLVSLTNTLGINIQHNQQEIDNDHRHYFESLHQKVILMQEVFDKLPQRVGKWEEKICVFSNNAESIFEVLSDALEGEGVNDKDNVVLITKKVDVLFDLAFAEMKNEIDADDSSSPIKLPSGNQIHGKQRLFGFDHHLNDIRNRLLSHMSKVQIVPIVGMGGIGKTSLARAAYEYPSIVNFFDLRRWVPISQGYNAKAILLAILDDKSTDEMNTSIIDLGIRINRLLYGKRYLIVFDDIWDFSAWDEVQKFLRDDRNRSRVVLTTRHENVARYTKSSGFIYYLQLMNLETSWSLLEYRVFGEETCPSELIEIGQKIANGCKGLPLAIVVVAGILSSINLSYDSWEKIAKDVNEAIETSDDHFMEILALSYQHLPHYLRPCFLYMSPFPKNNNIPVSNILKLWVAEGFLKANKSKDIEDTAYEYLDELLKRNLITATKKKYNGKTKLFQMHDLLKDLCIKKAQEEMFFQHNTMLGEESVFTRRASFHSDALVQFISKQKILYFRSALFFCDHNKMLSWLEGCRLLRVLDASWISTEKFPSQLMRSSHLRFLSLLRIPTGVFEVPSDIHKLENLETLIIKYEYRVGVESTSLTMPAEIWRLSKLRHLYLYPTSFLNPPARNMSPLVNLKTLLKIQNLRCTDDIVEMVPNLRKLVACYWIDPTKETWSDYCLNNFCNLSHLEYLRLTFPTQGYDLKWCKNSPLMKILTFPSSLKVLKFKGGAGRARWDEMTRIIGSLPNLQVLKLECHALSGDIWETNEDEFQSLKVLEICSSYLKCWRSKSCNPFPSLERLVLVSCPYLTELPDGIGDIPTLESITVDNHQEAIVTLAKQIEEEQRNVGNIHLRVKFLKLADLIESDEPESKLAKLLEIWSEIGGDTGMMKMILLSLFVHDRDWHRQLEEIMCIYLQMMKTKQDDDTHGQV

>evm.model.scaffold267_size373412.19
MAAYAALVSLAKTLEIFILRNLNQVHDDRNQTLVSLHRKLQNFNGNLDGSISSDIMTTLVSLTNTLGIYIQQNQQEIDNDHRHYFESLRQKVILMQEVFDKLPQRVGKWEEKICIFSNNAESIIETLSDAFEGEGVNDKENFVLITKKVGVLFDLAFAEMKNEMDADDSSSPIKLPSGNQIHGKQRLFGFDHHLNDIRNRLLSHLSKVQIVPIVGMGGIGKTSLARAAYEYPSIVNFFDLRRWVTVSQGYNAKAILLAILDDKSTDEMNTSIIDLGIRINRLLYGKRYLIVFDDIWDFSAWDEVQKFLRDDKNRSRVMLTTRHENIARYTKSSGFIYHLQLMNLETSWSLLEYRVFGEETCPSELIEIGQKIANGCKGLPLAIVVVAGILTSINLSYNSWEKIAKDVNEAIETSDDHFMEILALSYQHLPHYLRPCFLYMSAFPKNNNIPVSNILKLWVAEGFLKANSKSKDIEETAYEYLEELLKRNLITATKKRYNGKTKLCQMHDLLRDLCIKKAQEEMFFQHNSMLGQESIFTRRASFHSDAFVRFISKMKILHFRSALFFCDHNKMLSWLEGCRLLRVLNASWISTEKFPSQLMRSSHLRFLSLLRTPTGVFEVPSDIDKLQNLETLVIKYEYRFGIESPSLKMPTEIWRLSKLRHLYLYPTSYMNPPEGNISPLVNLKTLLKIRNLRCTNDIVKMVPNLRKLVACYWIDTTKETWSDYYLNNFCNLIHLEYLRLTFNSQGYDLEWCKNNPLMKILTFPSSLKVLKFEGGAGRATWDEMTRVIGSLPNLQVLKLAYYALYGDIWETNEDEFQRLKVLEICASYLKCWRSKSSNPFPCLERLVLVSCPYLIELPDGIGDIPTLESLTVDNHQEAIVNLAKQIEEEQRDLGNMHLQVIFLKGADQMESEEPESKKAKLIKIWADACGDTAMMKMTLLSLFADDIDGLRQMAEMISNDIQMMKGTQDDDDTHAQV

>evm.model.scaffold723_size89902.12
MSGIGEIFLSAAVDLLLQQVTSTAIAVATNHKRVRSQFKVLSQRLIQINGVLEDAEEKQFTDNIYVKSWLEGLRDAAYDLDDILDDIRTQALMYESQKKKPQKRQVISKLLCTCCSNYTPHAIIFNNQMVSKIDEINGRLQEIAKQRTELNLIDKNERGSGKERRQFVSPPKASLLLEDHVFGRDKEKEEIKRRLFEKNCDNDDLLVLSIVGMGGIGKTTLAKSVYFDKDVEKSFDVRALAPVSEEFDMFAITRKIYKDITNETTKFDDLDTLQANLQKKLLKKKFLIVLDDVWNTNYIELDNLMRPFQGLRGSRVIANLQKKLVNKKFLIVLDDVWNRDYFELYNLMRPFQGLRGSRVIVTTRDDEVAKLVSSSHVGAFHLEELTKDDCLKLMLHHARISFDDNPQLVDVGNKLVERCNGLPLAAKALGGILRSKKPSNEEWDKVLNNNIWDLHRIDILPILLLSYFDLQPHLKHLFAYCALFPKDYYFEKEELVLLWMGEGLLEQHRDKQSKEEWGVDCFDELVSKSFFQSSNKNDSRFVMHDLMNDLALFVSCGTCYHLDNETSQKYHLLKKTRHTSFLRQDYETLSKFKPFQEVKGVRTLLSMPLEANKAGRSCQSYSLGNSIHKSCHRIKSLPETLGNLSNLRHLDNTNTDHNYVPMEIGKLINLQTFPKVSISKDGGFGLKELQKLEVLGGTLNIHNLQNVRSKEGIEGCLKSKKKLHNLKLKWNRGNETIDGILEEDVLECLQPPESLRSLEYMVFMDMPEVVHIRQEFYGTGVMIPFSKLETLVLGSMPKLREWSHWKGDTDQPFSHLQKLEIRRCVNLEMTSRLLFPSLKKLKLHRCSEDLLQRVYGNYYVIELNVSGIYGLRYLPRLLMQSLSSLETLSISDCDMLESLWDEDTKTIHLSHLRSLSVINVQNYNTWEMKTSNYLATLKFFNLIIVLALFPFQMD

>evm.model.scaffold12_size1484567.57
MAAYAALVSLAKTLEIFIQRGDRSSTLLSLNQKLLTLTEKSVGSFNSDIVSKLFSLSNALLIYIQQNQHEIDHSDKQHVASMQQRIVLFQEVFDKFPQRVVIWEAKVAFFANHVESVIELLSDGLGLEGVGIKDKDNLFLLTRKVGELFDLMFAGVKKDMDADDSSSPIKRPPGNLIHGKQRLFGFDHHLVEIRNRLLSHLSKVQIIPIIGMGGIGKTCLARALFDHPAVVNFCDLRRWVTVSQGYNVKTILLAILDDISLDEMNTSIIDLGIRINRLLYGKRYLIVFDDIWDFSAWDEVQKFLRDDHNRSRVVLTTRHENVARYTKSTGFIQHLQLMNQETSWSLLKYRVFGEEEPCPTELVEIGQKIANGCKGLPLAIVVVAGILTSINLSYDSWEKLAKDVNEAIETSDDHFMDILALSYQHLPHYLRPCFLYMSAFPKRDYIPVSIILKLWVAEGFLKVNSKAKDIEDTAYEYLEELVKRNLIMTTNKRYNGRTKHFQLHDLLRDLCIRKAHEEMFFQPGEASAVTRRATFHSDESIQLISKQKLLHFRSALCFCNHNDLFAWLEGCRLLRVLDASRIPITSFPSQIMRFSHLRFLALTRTPTGVFEVPSSIYKLENLETLILKYHYGFHVESKSLIMPVEIWRLPKLRHLYLYPRSELLNPPMENISSLVNLQTLLKIKNLCCREDTIKMIPNLRKLVISYQIDPTKESWSDFYLNNLSYLSHLEYLRLNFNTQGYDLEWCKKNPLMKILTFPSSLKVLKFEGGAAQASWEDMTRILGSLPNLQVLKLTYFALSGDVWETNEDDFQKLRVLEICASYLKCWRSESSNPFPSLERLVLISCPYLIELPDGIGDIPTIESITVDDHQEAIVNWAKQIEQEQRDMGNSFLQVHVVNSAGLMEGDEPESKKAKLIKIWTDNAGDTGMMKLRFLSLFAEDIDGLIQMAESLFSELQMSKTQDGDNQAF

>evm.model.scaffold178_size500592.30
MAAYAALVSLAKTLEIFIQRGDRSSTLLSLNQKLLTLTEKSVGSFNSDIVSKLFSLSNALLIYIQQNQHEIDHSDKQHVASMQQRIVLFQEVFDKFPQRVVIWEAKVAFFANHVESVIELLSDGLGLEGVGIKDKDNLFLLTRKVGELFDLMFAGVKKDMDADDSSSPIKRPPGNLIHGKQRLFGFDHHLVEIRNRLLSHLSKVQIIPIIGMGGIGKTCLARALFDHPAVVNFCDLRRWVTVSQGYNVKTILLAILDDISLDEMNTSIIDLGIRINRLLYGKRYLIVFDDIWDFSAWDEVQKFLRDDHNRSRVVLTTRHENVARYTKSTGFIQHLQLMNQETSWSLLKYRVFGEEEPCPTELVEIGQKIANGCKGLPLAIVVVAGILTSINLSYDSWEKLAKDVNEAIETSDDHFMDILALSYQHLPHYLRPCFLYMSAFPKRDYIPVSIILKLWVAEGFLKVNSKAKDIEDTAYEYLEELVKRNLIMTTNKRYNGRTKHFQLHDLLRDLCIRKAHEEMFFQPGEASAVTRRATFHSDESIQLISKQKLLHFRSALCFCNHNDLFAWLEGCRLLRVLDASRIPITSFPSQIMRFSHLRFLALTRTPTGVFEVPSSIYKLENLETLILKYHYGFHVESKSLIMPVEIWRLPKLRHLYLYPRSELLNPPMENISSLVNLQTLLKIKNLCCREDTIKMIPNLRKLVISYQIDPTKESWSDFYLNNLSYLSHLEYLRLNFNTQGYDLEWCKKNPLMKILTFPSSLKVLKFEGGAAQASWEDMTRILGSLPNLQVLKLTYFALSGDVWETNEDDFQKLRVLEICASYLKCWRSESSNPFPSLERLVLISCPYLIELPDGIGDIPTIESITVDDHQEAIVNWAKQIEQEQRDMGNSFLQVHVVNSAGLMEGDEPESKKAKLIKIWTDNAGDTGMMKLRFLSLFAEDIDGLIQMAESLFSELQMSKTQDGDNQAF

>evm.model.scaffold26_size1224954.100
MAAYADLVSLARTLEVFIQRNLNQVHDDRNRTLVSLHPKLQNFNENLDGSIILDIMATLVSLTNTLGINIQQNQQEIDNDHRQYFESLRQKVILMQEVFDKLPQRVGNGKKRFCVFSRNAESIIEILSDVLEGGDVNDKDNFVLITKKVCVLIDFALAEMKNEMDADDSSSPFKLPSGNPIHGKQRLYGFDHHLNDIRNRLLSHMSKVQIVPIDGMGEIGKTSLVRAAYEHPSIVNFFDHCRWVTVSQGYNAKAILLAILDDKSTDEMNTSIIDLGIRINRLLYGKRYLIVFDDIWDFSAWDEVQKFLRDDKNRSRVVLTTRHENVARYTKSSGVFGDKTCPPELIEIGQKIANGCRGLPLAIIVVAGILTSINLSYNSWEKIAKDVNEAIETSDENFMEILALSYQHLPHYLRPCFLYMSPFPKNDDIPVSHILKLWVAEGFLKSNSKSKDIEETAYEYLEELLKRNLITATKKRYNGRTKLCQMHDLLRDLCIRKAQEEMFFQHNSMLGKESVFTRRASFHSDALVQFISKQKMLFIRSAMFFCDHNKMFSWLEGCSLLRVLNASWIPTEKFPSQLMRSNHLRFLSLLWTPNRLFEVPSDIHKLQNLETLIIKYEYRFGVEGTSLTMPAEIWRLSKLRHLYLYPNSYLNPPAGNIPPLVNLQTLLKIRNLRCTDDIVEMVPNLRKLVACYWIDPTKETWSDYYLNNFCNLSHLEYLRLNFDSQGYDLELCKKNPLMKILTFPSSLKVLKFEGGAGRATWDEMTRIIGSLPNLQLLKLAYYALSGDIWETNEDDFQNLKVLEICASYLKCWRSKSSNPFPCLERLVLVSCPYLTELPDGIGDIPTLESITVDNHQEAIVNLAKQIEEEQRDLGNMHLQVIFLKRADLMESEEPESKKAKLIKIWAEAGGDTAMMKMTLLSLFSDDIDGLRQMVEMISNDIQMVHFTFCL

>evm.model.scaffold26_size1224954.114
MAAYAALVSLAQTLEIFIQRNLNQVHDDRNQTLVSLHRKLQNFNGNLDGSINSDIMTTLVSLTKTLGIYIQKNQQEIDNDHRHYFESLRQKVILMQEVFDKLPQRVGKWEEKICVFSNNAESIIETLSDALEGEGVNDKDNFVLITKKVGVLFDLAFAEMKNEMDADDSSSPFKLPSGNQIHGKQRLFGFDHHLNDIKIRLLSHMSKVQIVPIVGMGGIGKTSLARAAYEYPSIVNFFDLRRWVTVSQGYNAKAILLAILDDKPTDEMNTSIIDLGIRINRLLYGKRYLIVFDDIWDFSAWDEVQKFLRDDKNRSRVMLTTRHENIARYTKSSGFIYHLQLMNLDTSWSLLKYRVFGEETCPSELIDIGQKIANGCKGLPLAIVVVAGILTSINLSYDSWENIANDVNEAIETSDDHFMEILALSYQHLPHYLRPCFLYMSPFPKNNNISVSNILKLWVAEGFLKANKSKDRRNSL

>evm.model.scaffold569_size149915.3
MAEAAVTFLLQNTRDMVVYQIELSRAAKGELEKLQKELELMNAVLEDAADEKSKGKAFRTWEKQIREVVYEAEDLIDSCMIQEQADRKKKFKLSTTRIDLAEKLKNIRVNKIEPIFKTAKSDLAILRGPDEPDLRTKKTRQVEPLLDKTVVGFEDEIETLISNLRENCSEVEAISIIGMPGLGKTTVASKIFRDSSIDFDFPTRIWVNVSDEYTRRDIYLTIVKKFTSQDFSTTTDLELALKAQEHLSQVKFLLVLDDVWTVEAWNDIKLALPIKKGSGKVLITSRIEKVATNANAIREPHRLRFLTEEESWKLLQLEVYGKEGVWPEDLEAIGKNISLKCGGLPLALVVIGGILLDKISPPETRKAEWKEVSQRAEEYLLVDDKDKEKSVRNIIALSYDKMPYYLRSCFLYLAVYPRDFDISVWKLTRLWIAEGFIKEGSKSLEDIAEENLKELIRRNLVMVVRRNAQGKVKSCRVHDMIREFCKREAEFDRLNFLQVISKSSDGLFVPDVSEIQKFRRICVHSHILEFLQEKPKGHRTRSFICFSKHEIDVPSNSLQLVTDAFELLRVFEGSSIKFPRFHIKLTKLIHLRYITLSGGDEFRILPDSIAELYNLESIVIDTSYHTFEIKTNISEMRRLRHLKTRAAIVLNGNKKKKCLPTKILQTLTRLSTQSCKEEILSMTPNIQTLGIYGELISLVDATCFAKLSSLKRLKMVNSIEHDIPIPQLLKEAQFPRNLKILSLSATNLDWHYMKTLGRMKLEVLKLKDNAFKGDEWNVSRGDFCFLQSLQIERTDLITWTIEDGSFPELTYLFLDNCEKLNEIPFGLVKGLQTLELGLVSKSALSSAEKIGAEKQKTPGGSGFKLIIAPIAKK

>evm.model.scaffold73_size822997.141
MAVAAYASLLNLAQALSQIQHLHDKRSIVFNKQQVLELQNKVQISLQLLEALPQPLSSKLEKLTLEMKVVIVETELRIDAEVVDQICEKNDGLSSFALALNGAIKKLELMIVDMKGELVLDISLTDSTETVFTNENSSEETTIVGLEEKVNWIITKLTSHEKSLQVIPIVGMGGVGKTTLVRQVFENSKVKLRFDRRKWCTVSKYTHRHILTSLLEEETNEENRDLGLKLYKNLYGRRYLIVLDDMWSIDDWEYLMKFLPDNGNGSRIIVTTRMSNIADSLNSHRQCIMDLLDEGLSWNLLCDKIFKGQQECPDELEKIGRNIAKNCRGLPISLVTIGGLLSKSQMTVEYWENVAQNVNKFAGYEDDGHCMKVLSLSYIFLPIHLKPCFLYFRCFSEDPRIHVEDLLERWIDEGFVKPIYGKRIEDVAEEYMKDLIGRNLVSLHHGSIHGEECGIHDLLREMCLSESEKENFLLIPRTSYWYNRACLMCGLLTMVEMMDISQVLPSKAMLQIQVCQTCKKAYPLVGRSKFVNYSKSGQHANFLYSTTARRAILSNTDLNFTRHEFVFPLPVLYLWNLQVLHVDVRTTTSNKCLILPADIWEMQQLRVLVAYGFILPEPIQKSSDSIILEALHTLHTDGLQLGKKVFERIPNVKKLKFSCTIPDEYPSLHLLYNFLQLEFLEMDLSDGVLTDIITFPCSLKKLVMSCKKISGEQLTAIGYLSNLEMLQLRVDYIVSEWCHFIGQFQSLKVLNLMFVDGIKFSSVESEHFPKLEKLELDYLGDCEIPLSVGDIDTLVSIHLLECDELVTNSAVKILEEQRSFGNDVLELYVDHELYVLVPSDEEEEEEED

>evm.model.scaffold26_size1224954.116
MAAYSVLVSLSQTLTDFIQRNPHQVLDRHRNLFQSLQQNVIFLQGVFDRLPQKVNNFEENIYDSTNEAELIIEDYISRTICDQKVSVIDEHSFFRKIGNVGATVNSIVDQVRIEIELVSGGEGNGDDSSPAKIVPGNQIHQKQRLFGFEHQFSEIKDRILNHLRGLQIVPIVGMGGIGKTSLAKAIFDDKRIASNFDLRRWVKVSASYKTRDILFAILGVHEKPDEVNVIELGVEVNRLLFHRRYLIVIDDVWDLSSWDEVQKFLRDDENRSRVLLTTRHRDVAHYAKPTGFIHHLQLMDENSSWRLLKYKVFGEEDCPSELVEIGRRIANECSRLPLAIVAIAGILTNVELNRSSWENIAKDVKGVIRENDDDFMDILALSYQHLPHYLRPCFLYISAFVELDEIEVSVILKHWVAERFIKVNNTSNDVEETAYECLSELIKRNLVVSTKIFYDGRTTHIRVHDLVKDLSKKKAQEERFLHCNDNNVARRASFIGEECDQLMSFNQRHLRSIISHSKNNENSVSDFHRFMHLRLLHAPFTDNLKFPSQLLKLHHLRYLHLAYFPKNGFEVPSEIYKLENLESFIISLGGQRFIDAKASKLPIEIWKMSKLRNISCVPPFELQNPTGITSPLVNLSSLGRIRNFRFTKEATKLMPNLVSLELLYEIDYTIETWSDYYMNNICNLSHLKTLILTVYSEACDSELCKNIPLMKILAFPLSLKVLSLKGSQGSSWEDLTRITGSLPNLEFLELSWNAISGDIWETNEEDFQKLKVIDIVDSCMKCWRCNSSNPFPCLERINLIGCPYLTEVPDGIGDLPNLKSIRVDDQQKWIVDWAMQIKEEQAGLSNLLLQVFVSHVSTMDKDIAALMHEHGNERKKMQKIFEYGRRYGKVVVPSLEKHQTNR

>evm.model.scaffold20_size1366081.214
MAAYAALISLSQTLRYFIERNPHNHKQLFQSLQQNIIFLIGVFDEFPRKVCNWEEKIHDSANDAELIIEDCISHAIWDEDLFHKVGEKIDSVVDEVRREIELISDKEGGLDDSSPAKIPFGIHMHQKQRLFGLEHHFAEIKERLLNHTRELLIVPIVGMGGIGKTCLARALFDDTRIASHFDLLRWVRISQSYNARDILLAILGVEVQSDEVNVIELGVEVNRLLFHRRYVIFVDDVWDLSAWDEVQKLLRDDENRSRVVLTTRHQDVARYTKPSGFLYQMQLMNEEASWSLLKYKVFGEEHSPPEELVESGQKIANKCNGLPLAIVVIAGILCNVDLNRNSWENIAKDVIGAIRASDGDFMDILELSYQHLPHYLRPCFLYISAFSEFNKIEVATVVKLWTSEGFLEVKRTYKSPEQTAHEYLDKLLKRNLIVAMEKQYIGRTKVFGMHHLLRDLCLKKAQQEKFLHWNDNVVTCRSSFCGEESGQPYLRSIMCNSYDKDLVYELPSCRHLRILHVPSIATLSFPSQLFRLCHLRYLHLEFSPKDGFELPSEISKLENLRTLTIRLHGLRFFAYKSLSIPVEIWKMSKLRHILFRPTLELPNPTGKTSPLVNLLSLMCIRNFRFTAETVKLMPHLKILVVFYDIDFSKEFFLKVLKFSGEHGASWEDMTRLCLVR

>evm.model.scaffold20_size1366081.214.1.5d071cca
MAAYAALISLSQTLRYFIERNPHNHKQLFQSLQQNIIFLIGVFDEFPRKVCNWEEKIHDSANDAELIIEDCISHAIWDEDLFHKVGEKIDSVVDEVRREIELISDKEGGLDDSSPAKIPFGIHMHQKQRLFGLEHHFAEIKERLLNHTRELLIVPIVGMGGIGKTCLARALFDDTRIASHFDLLRWVRISQSYNARDILLAILGVEVQSDEVNVIELGVEVNRLLFHRRYVIFVDDVWDLSAWDEVQKLLRDDENRSRVVLTTRHQDVARYTKPSGFLYQMQLMNEEASWSLLKYKVFGEEHSPPEELVESGQKIANKCNGLPLAIVVIAGILCNVDLNRNSWENIAKDVIGAIRASDGDFMDILELSYQHLPHYLRPCFLYISAFSEFNKIEVATVVKLWTSEGFLEVKRTYKSPEQTAHEYLDKLLKRNLIVAMEKQYIGRTKVFGMHHLLRDLCLKKAQQEKFLHWNDNVVTCRSSFCGEESGQPYLRSIMCNSYDKDLVYELPSCRHLRILHVPSIATLSFPSQLFRLCHLRYLHLEFSPKDGFELPSEISKLENLRTLTIRLHGLRFFAYKSLSIPVEIWKMSKLRHILFRPTLELPNPTGKTSPLVNLLSLMCIRNFRFTAETVKLMPHLKILVVFYDIDFSKEFFLKVLKFSGEHGASWEDMTRLCLVR

>evm.model.scaffold20_size1366081.214.2.5d071cca
MAAYAALISLSQTLRYFIERNPHNHKQLFQSLQQNIIFLIGVFDEFPRKVCNWEEKIHDSANDAELIIEDCISHAIWDEDLFHKVGEKIDSVVDEVRREIELISDKEGGLDDSSPAKIPFGIHMHQKQRLFGLEHHFAEIKERLLNHTRELLIVPIVGMGGIGKTCLARALFDDTRIASHFDLLRWVRISQSYNARDILLAILGVEVQSDEVNVIELGVEVNRLLFHRRYVIFVDDVWDLSAWDEVQKLLRDDENRSRVVLTTRHQDVARYTKPSGFLYQMQLMNEEASWSLLKYKVFGEEHSPPEELVESGQKIANKCNGLPLAIVVIAGILCNVDLNRNSWENIAKDVIGAIRASDGDFMDILELSYQHLPHYLRPCFLYISAFSEFNKIEVATVVKLWTSEGFLEVKRTYKSPEQTAHEYLDKLLKRNLIVAMEKQYIGRTKVFGMHHLLRDLCLKKAQQEKFLHWNDNVVTCRSSFCGEESGQPYLRSIMCNSYDKDLVYELPSCRHLRILHVPSIATLSFPSQLFRLCHLRYLHLEFSPKDGFELPSEISKLENLRTLTIRLHGLRFFAYKSLSIPVEIWKMSKLRHILFRPTLELPNPTGKTSPLVNLLSLMCIRNFRFTAETVKLMPHLKILVVFYDIDFSKEFLSDYYLNNICHLTCLEILTFYHTMRIQIHC

>evm.model.scaffold20_size1366081.214.3.5d071cca
MAAYAALISLSQTLRYFIERNPHNHKQLFQSLQQNIIFLIGVFDEFPRKVCNWEEKIHDSANDAELIIEDCISHAIWDEDLFHKVGEKIDSVVDEVRREIELISDKEGGLDDSSPAKIPFGIHMHQKQRLFGLEHHFAEIKERLLNHTRELLIVPIVGMGGIGKTCLARALFDDTRIASHFDLLRWVRISQSYNARDILLAILGVEVQSDEVNVIELGVEVNRLLFHRRYVIFVDDVWDLSAWDEVQKLLRDDENRSRVVLTTRHQDVARYTKPSGFLYQMQLMNEEASWSLLKYKVFGEEHSPPEELVESGQKIANKCNGLPLAIVVIAGILCNVDLNRNSWENIAKDVIGAIRASDGDFMDILELSYQHLPHYLRPCFLYISAFSEFNKIEVATVVKLWTSEGFLEVKRTYKSPEQTAHEYLDKLLKRNLIVAMEKQYIGRTKVFGMHHLLRDLCLKKAQQEKFLHWNDNVVTCRSSFCGEESGQPYLRSIMCNSYDKDLVYELPSCRHLRILHVPSIATLSFPSQLFRLCHLRYLHLEFSPKDGFELPSEISKLENLRTLTIRLHGLRFFAYKSLSIPVEIWKMSKLRHILFRPTLELPNPTGKTSPLVNLLSLMCIRNFRFTAETVKLMPHLKILVVFYDIDFSKEFLSDYYLNNICHLTCLEILTFYHTMRIQIHC

>evm.model.scaffold29_size1161289.89_evm.model.scaffold29_size1161289.90
MAEAAVTFLLQNTRDMVVYQIELSRAAKGELEKLQKELELMNAVLEDAADEKSKGKAFRTWEKQIREVVYEAEDLIDSCMIQEQADRKKKFKLSTTRIDLAEKLKNIRVNKIEPIFKTAKSDLAILRGPDEPDLRTKKTRQVEPLLDKTVVGFEDEIETLISNLRENCSEVEAISIIGMPGLGKTTVASKIFRDSSIDFDFPTRIWVNVSDEYTRRDIYLTIVKKFTSQDFSTTTDLELALKAQEHLSQVKFLLVLDDVWTVEAWNDIKLALPIKKGSGKVLITSRIEKVATNANAIREPHRLRFLTEEESWKLLQLEVYGKEGVWPEDLEAIGKNISLKCGGLPLALVVIGGILLDKISPPETRKAEWKEVSQRAEEYLLVDDKDKEKSVRNIIALSYDKMPYYLRSCFLYLAVYPRDFDISVWKLTRLWIAEGFIKEGSKSLEDIAEENLKELIRRNLVMVVRRNAQGKVKSCRVHDMIREFCKREAEFDRLNFLQVISKSSDGLFVPDVSEIQKFRRICVHSHILEFLQEKPKGHRTRSFICFSKHEIDVPSNSLQLVTDAFELLRVFEGSSIKFPRFHIKLTKLIHLRYITLSGGDEFRILPDSIAELYNLESIVIDTSYHTFEIKTNISEMRRLRHLKTRAAIVLNGNKKKKCLPTKILQTLTRLSTQSCKEEILSMTPNIQTLGIYGELISLVDATCFAKLSSLKRLKMVNSIEHDIPIPQLLKEAQFPRNLKILSLSATNLDWHYMKTLGRMKLEVLKLKDNAFKGDEWNVSRGDFCFLQSLQIERTDLITWTIEDGSFPELTYLFLDNCEKLNEIPFGLVKGLQTLELGLVSKSALSSAEKIGAEKQKTPVDPTVESEDTSDGFVSDLANSIPGIDEAMSFAEMLKLVKTMDYSVIVFDTAPTGHTLRLLQFPSTLEKGLAKMMSLRNRFGGLLTQMTRLFGVEDEFNEDTLLGKLESMKDVIQQVNKQFKDPDLTTFVCVCIPEFLSLYETERLVQELTKFEIDTHNIIINQVIFDEEVIESKLLKARMRMQQKYLDQFYMLYDDFHITKLPLLPEEVCGVEALKAFSSSFVTPYRSPFDRGSVEEMEQKVTLLREQLEEAEQEVERLKKGKQKV

>evm.model.scaffold267_size373412.20
MAAWSVLVSLSQTLKDFIQRNPHQVLDRHGNLFQSLQQNVIFLQGVFDRLPRKVSNFEEKIYDFANEAELIIEDYISSTICDQKVSVIDEHSFFHNIGNVGAMVNSIVEQVRIEIELVSGGEGNGDDSSPAKIAPGNQIHQKQRLFGFEHQFSEIKDRILNHLRGLQIVPIVGMGGIGKTSLAKAIFDDKRIASNFDLRRWVKVSASYKTRDILFAILGVHEKPDEVNVIELGVEVNRLLFHRRYLIVIDDVWDLSSWDEVQKFLRDDENRSRVLLTTRHRDVAHYAKPTGFIHHLQLMDENSSWRLLKYKVFGEEDCPSELVEIGRRIANECSRLPLAIVAIAGILTNVELNRSSWENIAKDVKGVIRENDDDFMDILALSYQHLPHYLRPCFLYISAFVELDEIEVSVILKHWVAERFIKVNNTSNNVEETAYECLSELIKRNLVVSTKIFYDGRTTHIQVHDLVKDLSKKKAQEERFLHCDDNNVARRASFIGEECDQLMSFNQRHLRSIISHSKNNENSVSDFHRFMHLRLLHAPYTDNLKFPSQLLKLHHLRYLHLAYFPKNGFEVPSEIYKLENLESFIICLGGQRFIDAKSSTLPIEIWKMSKLRHISCVPPFELLNPTGITSPLVNLSSLGRIRNFRFTEEAIKLMPNLVSLELLYEIDYTIETWSDYYMNNICNLSHLKTLILTVYSEAYDSKLCKNIPLMKILAFPLSLKVLSLKGSQGSSWEDLTRTTGSLPNLEFLELSWNAISDDIWETNEEDFQKLKVIDIVDSCMQCWRCNSSNPFPCLERINLIGCSQLMEVPDGIGDLPNLKSIRVDDQQKWIVDWAMQIKEEQAGLGNLLLQVFVIHVSTMDKDIAALMHEHGNERKKMQKIFEYGRRYGKVVVPSLEKHQPNR

>evm.model.scaffold27_size1214473.187
MAVAAYASLVSLMQDIDNIQKLHASQRLILDEKHVLQFQQKVEVFQKFLEDRSQSLSPETDTLIREIPAAVAEIESLIDMEVVGQFNGSCDGLLYLCQSLDKMIIKLEFITKELLVVNQENSYHAYFSSSTTNSIEKTSVVGFEQHVDWFIPKLTNSQEKSLQVFPIVGMGGIGKSTLAQCIFENPSIKNRFDVRIWCTVSQKYDVLQILSQLLQDETAKGNQSELGLRLHQQLHSRRYFIILDDVWTCDAWDQVIQHIPKKFTGSRIIVTTRMSTVAKYINSYKPYNLSLLDEDTSWNLLRETIFGGGDCPDELIEIVKQIAKSCCGLPISLSTIGGLLRKSNLSVQYFENVAKNVTKVAGSGDDEHCLKILSLSYNFLHIHLKPCFLYFAVFPDEKQVKVTDLIRFWGAQGLVKPIAGKLLDDVVEDYLNDLIDRNLIIIHRMNLHGRVSYCRIHDLLRELCFREMNKENLLAIAAPRLQKCPDNLMLLAKKCIFCDEIVSDVVSNESFSVFLLGSMSGTDIRVCKHCRIKYPYLGRSSFVNLICIKCGTDFCEHSLPIATTLRHIEVSSTLFRSPSPLHYLWNLQFLVFRNIISKEQAFPAEIWEMHQLRHLIFKTCTVPDPNTRSSDEKNTMVLNQLQRLTILSPNWSKEITMRIPNLKKLKLVCLNDIESYSFDNLKDFNQLDSFHIEVFSGTFSLNSIKFPQSLKRLCLVGLHHFDWNEMTKVGSLPNLEFLKLVGMFGGSDGVWNPDDGEFCELKVLIITDTDLRIWEANDSHFPKLEKLLLNRATYLEIPLAIGDIPTLRSIGLRRCDAITIKTVQELHKQQVDYGNTSLEVYNGEKLMKVSNEISGDKGLVEYLHLFFTSICKCFIGVDEQ

>evm.model.scaffold247_size396517.27
MAVAAYGSLLSWAQSLHRVQQLHDNGRIIVQKQRILDLQNKVNIVLQFLEALPHQALTNKMDTLTREIKVVVVETELLIDSHVLEQFDGKIEGFLSFTQSLNEVILKFDVLIRDLKDELVSYLQGKVRLLLLSLQAQSQTLTPQIEDFIQQVMVIAVEIALLMDQFGENNYDPLYFEKGLIEVIHKLESIERRFTVIDMSPKVSSEESLTDSNHVASSYMNSSEKVKFVGLEENVIWIIGKLISHEKSLQIIPIVGMGGIGKTTLAQHVFDNPQMKLRFEKRIWCKISQNYNEREILQSLLQDRSSQENRDLGLGLYQNLHHHRYLIVLDDMWSIDSWEYLMKFLPNKMNYSRVIVTTRMSNVADSINSRIMQCIMKPLDDHSSWNLLCESIFFGQDCPSGLVKIGKDIAKNCWGLPLSLITIGGLLSNSNMTVEYWENVAENVKRRASYGDCMKILSLSYSYLPIHLKLCFLYFRMLRKNTSTEVKNMLKKWIIEGFVKPIPGKSIEEIADKYMNDLSDRNLIFLYNRSSTGEVSGCGIHDLLQELCLYEAEKENFLLIPRTSYHSDIACYFCGLGPSIVEKTNISQVVPSKEMSHVDICRSCKMEYPLLGRSKFVNFSRSGEDQQFIYSTTSRRAFISDAQVESDVVEFISPLPVLYLWNVQVLEIYLGMKATAILPVEIWEMQQLRILIIFNVVLPEPGETTSNILDQLHTIWTDVPTTMNKRVVERIPNLKNLRLSHFFDEDHHSASMYPLNNLASFQKLESLKVFDMSEVELKIMSFPCSLKELIIHGEGISEEQMMKIGSLPNLEILQLEIGKILDEWNTFEGQFIQLKVLELHGNGIKLMEVECDDFPNLEKLVFKNVTDFEIPTSIGDNPCLRSIHLDGCDEIVVRSAVQIIEEQLSYGNASLELYSDYKRFTGSYDDLVNYEELMDDDSDDFDDYDSLDYSENEDTTE

>evm.model.scaffold247_size396517.31
MVVAAYGSLLSWTQSLHRVQQLHDNGRIIVQKQQIIDLQNKVNIVLQFLEALPHQALTNKMDNLTRNINVVVVETELLIDSHVLEQFDGKIEGFLSFTQSLNEVILKFDVLIRDLKDELVSYLQGKVRLLLLSLQAQSQTLTPQIEDFIQQVMVIAVEIELLMDQFGENNYDPLYFEKGLIEVIHKLESIERRFTVIDMSPEVSSYESLTDSNHVASSYMNSSENVKFVGLEENVTWIIGKLISHEKSLQIIPIVGMGGIGKTTLAQHVFDNPQMKLRFEKRIWCKISQNYNEREILQSLLQDRSSQENRDLGLRLYQNLHHRRYLIVLDDMWSIDSWEYLMKFLPNKMNYSRVIVTTRMSNVADSINSRIMQCIMKPLDDHSSWNLLCESIFFGQDCPSGLVKIGKDIAKNCWGLPLSLITIGGLLSKSNMTIEYWENVAENVKRMASYGDCMKVLSLSYSYLPIHLKLCFLYFRMLRKNTSTEVKSMLKEWIIEGFVKPIPGKSIEEIADKYMIDLSDRNLIFLYNRSSTGEVSGCGIHDLLQELCLATAILPVEIWEMQQLRILIIFNVVLPEPGENTSNILDQLHTIWTDVPTTMNKRVVERIPNLTNLRLSHFFGYDHHYASFYPLNNLASFQKLESLKISDMSEVELKIMSFPCSLKELIIYGEGISEEQMMNIGSLPNLEILQLEIGKILDEWNTVEGQFIQLKVLELHGNGIKLMEVECDDFPNLEKLVFKNVTDFEIPTSIGDNPCLRSIHLDGCDEIVVRSAVQIIEEQLSYGNASLELYSDYKRFT

>evm.model.scaffold258_size385168.55
MAVAAYGSLLSWAQSLDRIQQLHENGKIIVEKQQVLDLQNKVQIILQFLEALPHQALTPKMNTLTQEIKVVVFETELLIDAQVLEQLDGKTDGLLLFTQALNQVILKLKLLAFNLKDELVSYLKDKTKFAVKSLEAHSKTSIPQMEDFITEIIIIAVEIALMDTVLRDQIGENDHDLSSFGKGLIGVIHKLESFDRKLIAVDLNTEQSSDPSLKSIQRASSKLSSEKEKFVGLEENATWIIRKLISHEKNLQIIPIVGMGGIGKTTLAQHVYENSQIKLRFERRIWCPISQNYTERQILQSLLQDRSNQENRDLGLKLYHSLHSRRYLIILDDMWSIDPWEYLMKFLPDKMNYSRIIVTTRMSNIADSLSSRMQCIMKPLDDASSWSLLCDKIFNGQDCPNGFEKIGKSIAKSCWGLPISLVTIGGLLSKSDMTLEYWENVAENVKKIGSSGDCMKVLSLSYNYMPIHLKLCFLHFRFLREDTSTDAVKMLRKWILDGFVKPIRGKLIEETAEKYMNDLFDRNLIFLYNGSSTGELEGCGIHDLLRELCLSESDNEKFLLLPRDCYHSQGECYLCGVKKIIERIFISEVLPLKDKSYLEICQSCKITYPVLDKSKFLNFSIPGLYKPFLHSTVTRRATITNAQHEKLVVKFLCPLPVLYLWNLQVLEIYSGVKTIIHEPVILPSEIWDLQQLRILFVLDAVLPLPGQYNDSITLEHLHTLRTNGLRKLPNVLTKRIPNLRKLHLSHFFKETTLSPLSNLARFYELQSLQLHDMNEDELKSIIFPSSLKELIITGATIYEEEMIKIGSLPNLEILQLKIDKIVDEWSTIEGQFVKLKSLQLRGNGIKLMEVESDDFPNLERLSLIYVTEFEIPSSIGDNPSLRSIHLTYCDEVVIRSAVQIVKEQNDMGNTSLELYINYQLFTGSSDDALKEDSNME

>evm.model.scaffold242_size401956.115
MAVAAYGSLLSWAQSLDRIQQLHENGKIIVEKQQVLDLQNKVQIILQFLEALPHQALTSKMNTLTQEIKVVVFETELLIDAQVLEQLDGKTDGLLLFTQALNQVILKLKLLAFNLKDELVSYLKDKTKFAVKSLEAHSKTSIPQMEDFITEIIIIAVEIALMDTVLRDQIGENHHDLSSFGKGLIGVIHKLESFDRKLIAVDLNTEQSSDPSLKPIQRASSKLSSEKEKFVGLEENATWIIRKLISHEKNLQIIPIVGMGGIGKTTLAQHVYENSQIKLRFERRIWCPISQNYTERQILQSLLQDRSNQENRDLGLKLYHSLHSRRYLIILDDMWSIDPWEYLMKFLPDKMNYSRIIVTTRMSNIADSLSSRMQCIMKPLDDASSWSLLCDKIFNGQDCPNGFEKIGKSIAKSCWGLPISLVTIGGLLSKSDMTLEYWENVAENVKKIGSSGDCMKVLSLSYNYMPIHLKLCFLHFRFLSEDTSTFAVKILRKLILDGFVKPIHGKSIEEIAEKYMNDLFDRNLIFLYNRSSTGELEGCQIHDLLRELCLSESDNEKFLLLPRDCYHSRGECYLCGVKKIIERIFISEVLPLKDKSYLEICQSCKMTYPVLGKSKFLNFSIPGLFKPFLHSTVTRRATISIAQNENLVLKFLCPLPVLYLWNLQVLEIYSGVKPVILPSEIWDMQQLRILIVLDAVLPLPGQYNDSITLEQLHTLRTNGLRKLRNVLTKRIPNLRKLHLSHFFKKDADTTLSPLSNLARFYELQSLQLNDMNEDELKSIIFPSSLKELIITGAAISEEEMIKIGSLPNLETLQLKIDKIVDEWSTVEGQFVKLKSLQLRGNGMKLMEVESDDFPNLERLSLIYVTEFEIPSSIGDNPSLRSIHLTYCDEVVIRSAVQIVEEQIDMGNTSLELYINYQLFTGSSDDALKEDSNENE

>evm.model.scaffold182_size489013.66
MYESQKKKPQKRQVISKLLCTCCSNYTPHAIIFNNQMVSKIDEINGRLQEIAKQRTELNLIDKNERGSGKERRQFVSPPKASLLLEDHVFGRDKEKEEIKRSLFEKNCDNDDLLVLSIVGMGGIGKTTLAKSVYFDKDVEKSFDVRALAPVSEEFDMFAITRKIYKDITNETTKFDDLDTLQANLQKKLLKKKFLIVLDDVWNTNYIELDNLMRPFQGLRGSRVIVTTRDDKVAKLVSSPHVGAFHLKGLTKDECLKLVLHHARISFDDNPQLVDVGNKLVERCKGLPLAAXPNLFYFGKREHLIWVSITNYGQLT

>evm.model.scaffold15_size1429888.425
MTTRKETVAKSMGSRENVHLGQLSDDDSWCLFKTIAFEERSKQECKILESAGRKIADKCKGLPLSLKTIASLMRFKKTLNDWLTVLNSEFWELQQAQGLFPPLMLSYYDLPSPIKPCFSFCAFFPKDHVIEADNLVKLWMAQGYLSSAENMEMETLGWEFIEYLAMRSFFHDLKKEKDHRRIVSFKMHDMIHDFALYLNKNDFSFVDIKNGSGQKLEPYPKKARHLILIKTEDTRFPNIHNVDNLVSLWVQAFYDSPRIILQPDKIESDLFLSLNRLKSLDLSRNRIGELPKEIGKLMKLRYLNLSHNPFVELPQTLPELYQLQTLKLNHCYHLRRLPLEIKKLINLRHLEINHTHSLKTLPNGIGLLVSIQTLSKFIIVQGTHKGESSICNIEDLKKLNNLRGCLKIEGLGCVSGAKEAEKAELKNKIYLSELHIDFSPYTEKGREDEVIQGLELHENLHSLQISSYGGTQFPFWFMKLKNLRKLYLQDCRNCSDLPPLGRLPALASLQLEGFKAIKSLGLSKSYAALSEENILFPKLKKLKIMKMDNWEESDVTVISKDGQRLHGSFKILPCLKYLKLSTCIKLKTLPLPLLHMTPLEKLRIQDCPFLKKKYNKETGEYWTQISHIPKIRIT

>evm.model.scaffold803_size60720.12
MSGIGDIFLSAAVNLLIEQVTSTAIAVVTNHKRVKSQFKVLSQSLIQIDGVLEDAEEKQFTDKVHVKSWLEGVRDVAYDLDDILDEIKTQALMHESKEEKPKPHKSKGISKLLCTCCSNYTPHAINFNNQMVSKIDEITGRLQEISKQRTELNLIEKNGGGFSNEIRRDVRIPKANLLLEDHVFGRDKEKKAIMRMLFEKNGENNDLLVLSIVGMGGIGKTTLAKSVYFDRDVEKSFDVRALAPVSEEFDKFAIIRKIYEDITNETAKFNDLDTLQSNLQKKLVNKKFLIVLDDVWNRIYIEWDNLMCPFRGLPGSRIIVTTRDDEVAKLVSSPHVAAFHLEELSKDDCLKLMLHHARISFDDKPQLVHVGNKLVERCKGLPLAAKALGGILR

>evm.model.scaffold723_size89902.15
MGEGLLEQHRDKQSNDEWVVDRDKQSKEEWGADCFDELVSKSFFQSSSKNDSRFVMHDLMNDLALFVSRGTCYHLDNETSQKYHLPEKTRHTSFLRQDYDTLSKFKPFQEVKGVRTLLSMPLEADFAESFMSSKILLSILPQLRRLRVLSLGGYNIVEIPSSICELIHLRYLKLSQTDIVSLPHSLDSLILLETLSINSCHRIKSLPETLGNLSNLRHLDNSYTNDHFYVPMEIGKLINLQTFPKVIIRKDGGFGLKELQKLEVLGGTLNIHNLQNVRSKEGIEGCLKSKKKLHNLELEWNRVDETIDGILEEDVLECLQPPESLRSLRIYGFHGYKFPSWINRLSYNTLSDLTITGCLNCTCLPPLGQLPCLVNLTISYMPEVVHIGQEFYGTGVMIPFSKLETLVLVSMPKLREWSHWKGDTDQPFSHLQKLEIRWCVNLEMTSRLLFPSLKKLKLHRCSEDLLQRVYGNYYVIELNVSGISGLRYLPRLLMQSLSSLETLSISYCDMLESLWDEDTKTIHLSHLRSLSVHNCSKLQYLGNENQQLPCNIEILQLDNCPSLVSLPNGLSNLMSCRQLSFSYNEKLVSFPENGIPPNLKLLKLNTLNAMESLPCNISHLEELTIVSCDSLRSWGMASFPGSLKKLDLKYCKNLEPIPFGSNTSSMLLEKIRLDGKFNISENLFQHLSTFQHLVDIELYVVRDIEHIQVLPQNLKSLYIYGCVALKSLPTNISSMESFFSFRIEYCYSLDNFPSCIFPPNLSILNVIDSGKLKPLKQWELHRLTKLKDLDISNGKEVELLSDTDYMFPASLHRLCIRGFDKLISLSDVLDNLKSLRFLRIIDCDSIARLPKDEVLENLWEIEIRKCSRLSDRDAYLTHDIGIPCVDTEEILSI

>evm.model.scaffold182_size489013.69
MPLEESFAGSFMSSKILLSILPQLRRLRVLSLCGYNIVEIPSSICELIHLRYLNLSYTYIVSLPHSLDSLILLETLSIKCCYRIKSLPETLGNLSNLRHLDISHTSELTDVPIEIGKLINLQTFPKLSISKDGGFGLKELQKLEILGGRLKIYNLQNVRSKEGIEGCLKSKKKLHNLGLYWDKYNETIDEILEEYVLECLQPPESLRSLRIYGFHGYKFPSWINRLSYNTLSDLTIRGCLNCTCLPPLGQLPCLVNLNISDMPEVVYIRQEFYGTGVMIPFSKLETLILDSMPKLREWSHWNGDTDQPFSHLQELRITYCENLEMTSRLLFPSLKKLKLERCSEVLLQRVNGNYSVIELNVSKISGLRYLPRLLVQSLSSLETLSIWDCNMLESLWDEDTKTIHLSHLRSLFVNNCPKLQYLGNENQQLPCNIEILEVDDCPSLVSLPNGLSNLMSCRQLSFSHNKKLVSFPENGIPPNLKLLELNTLNAMESLPCNISHLEELNIKSCDSLRSWGMASFPGSLKKLDLTYCKNLDPIPFGSNTSSVLLENIKLDGKFKISENLFQHLSRFQHLVDIQLYFCRNIEHIQVLPQNLKSLTIYGCVALKSLPTNISSMESFFSFRIEYCDSLDNFPSFIFPPNLSILKVGNCAELKPLKQWELHRVTKLKDLDISNGKEVELLSDTDYMFPASLHRLCIDGFDKLISLSDVLDNLKSLRFLSIIDCESIARLPKDEVLENLWNIQIRKCSRLSDREAYLTTKIGIPYVSII

>evm.model.scaffold116_size639307.3
MSRIIEMKRTLKDILEKVNMLNILYKENIQDEGLSWKLTSVHKIMGSRFDRVYGRDEEKESIMNMLFLKDRFVKLRVSIVGMMGMGKTTLAKQVYNEEIVKNRFNMRAWVFVNGNYDVFNITRKIYEEIPPGERIISDSIDILQNNLRDKLAKKTILVVLDDYDYMKSQTWNQICIPFEFVVSLVILLFITSRDCAYKIVQEF

>evm.model.scaffold4_size1665106.297
MSRIIEMKRTLKDILEKVNMLNILYKENIQDEGLSWKLTSVHKIMGSRFDRVYGRDEEMESIMNMLFLKDRFVKLRVSIVGMMGMGKSTLAKQVYNEEIVKNRFDMRAWVFVNGNYDVFNITRKIYEEIAPGERIISDSIDILQKNLRDKLAKKTILVVLDDYDYMKSQTWNQICIPFEFVVSLVILLFITSRDCAYKIVQEF

>evm.model.scaffold80_size769704.194
MSSKILSSILPQILRLRVLSLCGYDIVEIPSSICELIHLWYLNLSKTNIVSLPRSLDLLILLETLSINGCQRIKSLPEILGNLSNLRHLDNSDTNNNIYVPKEIGKLIHLQKFPKVSLSKDGGFGLKELQNLEYLGGTLSIYLKYNETIDEILEEDVLECLQPPESLKCTCLPPLGQLPCLLNPKIIFMSEVMYIGQEFYVSGAIIPFSKLETLVFRSMPKLRKWSHWTGDTDQPFSHLKELEISDCGNIEMTSPLLLPSLKKLELDTCSEVLLQRVYVNDCLIKLNVSGISGLRCLPHRLVQSFCHGGTMSFPRSLKKLNIRGCINLDIVSFGNNNNSSMLLEDIFLLENLKISENILQHSSRFQHLVDLQLCSCWSMQRIQVMPHNLKSLTISNCVALESLLTDMNMSSMKSFLSFRIKDCSRLVNFPSFIFPSNLSILQVINCAELKPLKQLELHRVTKLKELFICCGFPELEILSDADYLFPASVHKLHIEGFHKLVSLSNVLDNMKSLGILKIVRCESIARLPKDEVLENLWDIEIRECLGLSDRGAYLTHEIGIPRVIISQD
```
