## Supplemental File 1 for "NRC immune receptor networks show diversified hierarchical genetic architecture across plant lineages": 35 Striga asiatica.txt

```
>SGA_v2.0_scaffold4T02489
MALGELFLSAFIQVLFQQLASAATMALARREKVESHFKKLSQSLTIIQAVLDDAEEKQLT
EKSVKVWLESLRDLAYDLDDLLDEITTRALVQDSEEHSQNCNRTSKIWRFIPTCSSYMPG
TLVSNYRLMSRIKETNSRLQNIVKQRVELNLQENVRSSCTRSTVPRLPSTSLVNESYVYG
RDEDKEKVIRKLLANEDDNDDISVIPIVGMGGIGKTTLAQIVYNDRSVKDSFHVRAWVCV
TEEFDVITITKTVYESVTGLSSQSRDLDTLQVSLKDRLAKTRFLIVLDDLWNEDYGKWDD
LYRPFQFGLPGSRIIVTTRNDSVASVVRSPRAAYHMKLLTDEDCLSLLAQHARMSFHENL
ELRDVGLGLAKKCKGLPLAAKTLGGLLRSKETKEEWENVLSSKIWDLPEHHNILPVLRLS
YHHLPSHLKHLFAYCSIFPKDYEFDRDELVLLWMGEGFLEQPNPRVRKEELGLQYFNELL
SRSFFQRLGGSDSCFVMHDLINDLAQFVAGGTCYRLDEKMDTSQEYRVPEKARHGSFLRH
EYEVLQKFRTFYQVQGLRTFLPMPVQNSLVWPPFYLSNRILVELVPKLGSLRVLSLSGYS
ITELPSSICNLLHLRYLNLSGTSIVTLPDTLSGLFHLQTLSLRNCRFICKLPPALGSLSN
LRHLDNSNTDQLKDMPVEIGNLRNLQTLPKIVLSKEGGCLGLKQLRDMRHLRGSLAVFEL
QNVMDIEDVKEANFRCKNDLDELQLSWGSEIDNSNNDKIPEEDVIDHLLPHENLKSLKIE
FYRGLNFPSWIGDPAFRKLSSIIIGNCSECSSLPPLGQLPELKHLRVGGMPKIKQVGTEF
YGTGTIVTPFPKLENLRFDNMPEWQKWAGPIEFPNLQHLSIFKCGKLAEVSPLTFPSLRT
LDVEECGMVLLESFSGLESLNYLKIESIFGLSHLPAEVMKSLVALEVLECCSCSELLSLW
PEGVHLSRLRRLVIASCPQLVSLGQGDHQLPPNLEVLELFRCANLDSLPNNLSELESLRE
LIIKNCQKFVAFPENGIPRTLKRLEILSCNSLESLPANISGLERLEIKECSSLGKWAVAH
FPATLKKLSIKNCAQLETVTEGMFPEGSGGMLLEDLSLCNWTNFNNLLERLHGFAHLVEL
YLSSCLRLKHFPENGLPSGLRALSIEDCPSLKSLPAKIRTMKSLVSLELRSCPRLDNFPR
FDLPPNLTSLRIWDSKKFKPLSKWGLHRLASLREFSICGGFKEVELLGEDDCLFPPSLIK
FSIARFPKLASLGKVLENLTLLRHLLIMNCQNLNVLPGEALLEKLWHLEISDCPLLRQRC
AKDKGDYWPKIAGIPCVEIDGTYVYKQGSDYEESVTYTLF*
>SGA_v2.0_scaffold5T02766
MAAYAALVSLNHIINQLQHHPNTPISLEKNQTESLTEKITFLQEFLESYSINSGNEEYEH
DLLSRIADAAYEAEDIIESNIVIQILASTTTDLEEDKIRSSDLYQGLKKVILGMDLIKRE
VMEIKEMKRIQNPKQQISASAGSRDFLSTAHRIMVGLEDVKIEIMDRLTRPSSYRQITLI
FGMGGIGKTTLARNIYSAPLIKHHFDILAWATISQQYNATEILLQLLVCVQGEGNRGSLN
HKSQHELGEILYKTLVGRRYLVVLDDMWSIEAWEKVHFFFPDNNNGSRMMVTTRMSDLAI
QLNGSDILEMNLLDGDKSLNLLCKSVFGEQECPLELKETGMKIARNCKGLPLSIVVIGGL
LAKSKKTLQYWEYVAENLNPILNREDDERCLKVLETSYNWLPVHLKSCFMYMGIFREDST
IRVSDLIKLWVAEGFLKPIPGKTLETVAEDNLNDLIQRNLVSIHSCSFNGKIKFCSMHDI
LRDLCLREARKHKFLCIVSRHDLEVRQIQDRRHIGVHAGTTPKSIDTLQSAPFARSLICD
IHFQDVLPLRTFRLLRVLRAQRAINQKTYFGKRDVRYRPNDIFQLVNSRFLAVDSDWSWI
SRVPSSIHLFWNLQTLIVKGRHQLFAPPEIWRMPRLRHVKFDELYLPNTRGDDEFVLDSL
QTLSRVGDFKCGEDVIKRIPNLRKLKIFYWALEGWSRYSLGNLQLMRKLESLGCYWCAHE
MRSGKELVRSLAFPGWLRELTLEGCRLEWGDLAAKVGPLPSLEVLRLKTWSFVGPEWETV
EGHFCNLRALLVCRCDDLERWTTDRAHFPRLERLRMRRMYRLREIPPEIGEIATLELLEV
TGCTPTANASAVRIREEQEEMGNVGLQVRVGP*
>SGA_v2.0_scaffold5T02770
MAAYAALVSLTHIIKHLQHHPRPPITLDQKHILSLTQNITFLQDFLESYPVTPKDALESR
ITDVAYAAAEIIESQVIRQILAELSANPSEENMASVDFWHRLDKVIQDMDLIKEDATGFQ
PDHGKSTPAGRSKSPPTIHKTMVGFDGIKFEVMDKLTRSHTDRQIIPISGMGGIGKTTLA
RNIYSDPLIRHHFDILAWVTISQEYRVKKVLLDVILCLKTITNTTDELNQMSEHKLGEML
YKSLVGRKYFIVMDDIWSIEAWEKVRFFFPDNNNGSRILVTTRLSDLASQFASTFGLEMN
FLDEDKSWDLLRNTVFGEEEDCPVELEKVGKKIAEKCNGLPLSLVVIGGLLAKSNPTRKY
WENVLGNLNAIVNSEENERCLRILHMSYDELPVHLKPCFLHMGMFLEGCEIRVPNLIKAW
VAEGFLKPHSVKTSEVLAEEYLEDLIARNLVLARRRGPTGKLKLCAVHDLLRDLGEREAE
KQDFLCARKGHNLSFFTIRRVAPYHLSPDVFDPMYSNSFVHAMVSEDVSQLVNTRYIAAQ
LNWISHPQIRGFPSSVYFLANLQTLIVLDKCRISSPFVIWNMAQIRHVQIDSFCLSTPFP
PSQVDTVLENLQTLSTVNNLDLSKEVVNRIPKIKKMKLNFEGKEVSRLHLENLGYLRELE
SLSLRFPISSLVRQSELLPIPACLSHSLTKLSLESCYLDWEDMNTKIGSLPLLQVLKLRL
CSFVGPLWETDEDQFQSLKFLLVEMCRDFECWKSESAHFPQLEHVVLRGLRELKEIPLGI
EDVATLKYIDLDCCSDSAVISARCIVDEQEELGNVGLQVRVRLWKKNRELESLASDVFQV
KIRDGYLNEE*
>SGA_v2.0_scaffold5T02792
MAAYAALVSLMNIIEQIQHHPHPPISLDNKQVESLTVEITFLEDFLENYPTSEALESRIA
NAAYAVEDIIEFHVVDQILPPPRSRGPISTIDFNQRLQRVIQDFETIKRDVADVKEKSCK
KSISSGSSVKSNLVRHDIMVGLDDIKLDIMDKLTGGSCSRQIIPIVGMGGIGKTTLARNV
YLDSCVKHHFDVRAWATISQEYDAKEILLELLVCQKDNAGRKESMNHMSEHELGEMLYKS
LVGRRYLIVLDDLWSIEAWDKLKFFFPDNDNRSRMMMTTRLSNLAFEITGTHGYTISLLD
DDKSWELLCKIVFGSEPCPTEFEEIGKKIAENCKGLPLSIVVIGGLLAKSKPAHEQYWQH
IAENLDSIVKTEDDKRCSKILQMSYDQLPVHLKPCFLYMGVYPEDCEIHVSNLMKLWVAE
GFLKPIAGKSLEQAAEEYFNELIDRNLVFASKRGYNSKIKYCKIHDLLMNLCIRESQKHR
FLFVTSLYKNHIPQNISNQRRVVIHQGTNPQMVHALKRYAPLVRSFTRKSHSVAESLNFR
LMRVFNGNDRNCYYSLLSCPGLVNCRYIDSLNIPRRDITRVPLFWNLQTLIVTSGSESIE
PLQIWKMPQLRHVKLDLLHLPDPDEENFILENLQKLSTVRNFKCRQGVVERLPNIKKLRL
FYDERLLDWPSCRLENIECFEKLDSLSLHFPSKNRPGRDYLSENLVFPRLVKKLTLWCTG
LGWEDMARKIGWLPNLEVLRLNVDAFVGPVWETVEGQFCSLKFLLVSCCMELERWKVESS
HFPCLEKVVLRYLRKLKELPREIGDVMTLRSIEVEYCSDEAVICARDVVEEQGELGNEEL
QVFVVLSKKNEEVERLASRNFQVKIK*
>SGA_v2.0_scaffold7T04166
MAAYAALVSLVELLHPHQFPSHLQTPELDSLFSKARSLQSSLEKISHVPKNLRPTVAQLD
SDIRDQIYRAQDLVESFLLDQSSTPYFLRDLTQIIETIDPLEQNASTIATSLEEDSDSYE
TSGGLSASPPIDSSSGTTTTKIVGQEADFKAITTKLMDESNSKLQIVSIVGLPGIGKTTL
AKSIYEDPSVQSCFPTRAWVTVSQDSHVNDIFAKLLASMETAGHKAGDRAVQGNVNELSQ
QLHLSLFSGKYLVVVDDMWDEGVWDRVRQYLPDERNGSRIILTTRLKNIAEYANKTGFRH
EMQPLSDDNSWVLLSLKAFGGGPGFDHLESRGRAIAKNCGGLPLLLIVIGGLLFQEKKTE
EYWESIKEDTYAAASKGDQKTSYSEILLLSYNHLPRRLKGCFLYMGAFPEDSEILVSKIV
RLWVAEEFLKPAGEKESAEQAAKRCIVDLIKRNLLSTRKETSNGHTKALGMHDSLRDVSL
KQCRLEKFFHTMNRFVEKDQLPEGTGEQRRLSVHRNIFVCMKEGYDSAKSVLSTRTLIFP
GPHHHHPLPYTLTFDLLRVLDALTVYFIEFPSEILQLIHLRLLSLTYNGKLPSKLSKLQK
LQTLIVHRHPKIIFIGSSYLPAEIWDMPQLRHLLFMESDFPHPSECATVSNKNSVLFRNL
QSLSDVNAASCTQEVLKNMPNLKKLGMWAEKPGDVNFYLDELQHLETLKFTVLNPIPNKS
VNFLPRFSFPETLKRLTLSGCGIPWDEMSVIGQLPILEVLKLRELAFQGKGWAPEEGEFL
ALKFLLLEYVDLKYWVAEHSHFPCLESLIMRHCYKLKEIDFPDIRSIGGLKLIELVDCSP
LAVEWAESLEKDNKDKKLKIRSYSSWK*
>SGA_v2.0_scaffold7T04144
MAYAAAISLKRTIHSLQIASQSSVHPNNPSGPKILDDTYNTVNSLQQVLEKSDIRKNRTP
RLHSLDRQIGRALCDLEDSFETHLWNHVLLTQSLESQPLGSTPLNLQGLEEGVRLFARSV
KTMKKAYKKELNSKPLPEEDDFVCSVLGRPKKIVGFSEVLITIKDELRVKRPWHESRKVV
TIVGMAGIGKTAVAKEVYEDVSGEYDCCVWVNIGPKYVYRDVMLSLLAQINPSGHDKILP
EGDMKIASFLCRSLKGRRYLIILDDVWDRKVCSQLTSSFSDDKNGSRVLQTTRLHDVALF
TNDHEIRLLGKEQSWELLCEKVFGDGEKCPPQLEKYRKMIAVSCEGLPLTIVTVGGMLSK
AEKTLEYWKKVAEKQHSVFKDAYEMMSRILYPRYYYLPQHLKACFLYMGVFPENIKIPGS
KLIKLWSAEGFLQPDTSQTVENLASRCLAGLVSNSLVINPQKSSYSSYFKEPVRIKTCAL
HSAFWHISTREAEKAKFLHILSSYGEGFGEDIKGQRRLSVGKSVLFGIKDVRNSMESVST
MHSLLCVGPPHMYPVPICFDRLRLLRVVDADTVRFYRFPVEVSKLVHLRYLALTCDQEIP
AGTVSKLRNLESLIVGRYLFIKKSSVGAEPFLPVDIWDMKELKHLQVTGFDLPAPPCNDS
LLPNLLTLSDVSIRSCTERILERIPKLKKLGIRIEWKPTVGSCCFRFEMSHLHKVESLKC
VVLNPNLGCQLAARPLFDYYRTFSSHLQKLSLTGLGFPWRDMSEIGRMDNLKVLKLRCYA
FRGLKWETGRDAFPMLNFLLIEDSDVVEWNVGHNSFK*
>SGA_v2.0_scaffold7T03908
MPAYKRDETGSEVPPPTNPTHSQTDEPETAKEESQNDAPALSPVPPASDDPKLDEVSKND
PPVQEIPPADGPEAIKEDIQNDAPALGSTGEISRADGPEADRENIQNDAPALGSTSEISR
GDGSEANKEDIQNDAPALGSTGEISRADGPEADRENIQNDAPALGSTSEISRGDGSEANX
QNDAPALGSTGEISRADRPEAVEENIQNDAPALSSTGEISRADGPEAIEEDIQNDAPALG
STAEISPADDSSKQLHPLGSDSAQTSAKMDDHPKTPNSDPKTPRGDTFWKKLRIFLPKFR
KPSQQSKPDDDESVDELGSPSKLIKAIDEDINFSKTGDEMLKEYQLKLKKLRVDCEKTNL
STEDISKLKKDLIKLRLQIPLKHRKADAEGYLKNLKLDSTAKASTSREVLEKMQLHGNSI
FESSPEFKDFESRYNELESKLKLCLLCFSVFPEKTVIKKRMMVLWWIAEGYASESNANDY
FLELIEKGFIEPVNENKSLHVGSCRMHPFYRSALGVLAKRTGFLNFDLKGEPTQNFVRSC
QACLVGEGLISYDDLKNESMKVEDLKKVHLLININESILEFKKGWFGKMENINFLYLGRW
SSLDTDHREVEDTDFLKDELHNMNSLKFLSLQGVSNVIDLPDSVLKLANLEILDIRACPN
LETIPKRISMLKWLTHLDMSECYLLEQMPKALSTLKDLRVLKGFVVGNEPGKNKNPCTLD
DLKDLEKLIKLCIYTGLKNFPDEKDVEALGNLTGLLKLTITWGGNAFKNNEDEVRPESKN
RDRMIKIIGLPPNLEKLDLRYFPTSITPFWLELKNMKELKKLRRLYIRAGRFSDIGQYQD
SCDWNWPLKKDTWEVEELRLRYLPEIEMEWRQLQELFPNLVYLEQVRCPRLTLFPCDANG
VWMKKKIE*
>SGA_v2.0_scaffold14T06844
MADAAVEFLLVNLKQLLLYNAGLIDGVKDQVEYLYNDLSFFKAFLKDFAESHRRQQNQVL
KELVKQIRNVVFEAEDAVDEFVAHKAEHKARKPIEKALHMFDYPAKLRQLAREIEGIRSK
VKDIYDNKWYGLGVGVGINDGPDKASKVKKPPIVEEDNVVGFEDEANKVIKLLTEGPAEL
QVVSIIGMPGLGKTTLAKMIYRDRDISYEFYSRAWAYVSQDYSRREVFLSILASITRVTD
TTNKMNDEQLATEIRRTLDQNKYLVVLDDVWSEEAWNDLKPAFPRNSRGSRVLITSRMRK
VAKHANPSSEPHNLRFLTSDESWQLLRRKALGSEECPDELVRDGRHIADECKGLPLAVVV
IGGILLEKGTEWWERVAKSVDAFISMDEQKRVDSFIDMSYNHLPYHLKACFLYFGMFPED
FEIPVWRLVRLWIAEGFVQENEDMILEDIGEEYLEDLVSRNLVMVGRLKPNGKIKTCRVH
DVLREFCKKEAAEEKLFHEIRRFDSVPALDGLRSRRLSIHSRVLDYISSGPAGPHIRSFL
SFSPDETPLPPEHVSSIPAAFKLLRVLDARTLIFPRFPTGLAHLVHLRLLVLSIGSKILP
STLSSLWNLQTLIVHTSSRTLEVKADLWKMIQLRHVKTNASTSLPGPLSKSRKKNDATIM
VGGLQTLSAISPDSCTDDVFARAPGLKSLGIRGQLSKLMEVRGVGFDSLGKLGHLESLKL
LNDVFPRPPSEARLTGLPGTYKFPPKLRKLTLSDTLLEWKEMATVGMLENLVTLKLKDNA
FEGETWRAADGGFRGLRFLQMGRLNLVRWHATGNQFPRLKSLCVRHCGSLEGLPLGLGDV
SSLQTIDLYCTTVSAAASGRRIEEVKRSGGGGNGFRLSCVL*
>SGA_v2.0_scaffold19T08912
YGAVSFLLENVSRLLTSHADLLSGVGTEEELRLLTNDLMSFKTLLEPESTRLNKATQLRE
VERQIKKVVYAIEDTIDACVTLLAKAAADWKYISGRRRDLVDLAPADLAQLVRSLRKDEL
KPAMGRLIGTDIAKVRIGHDKSDGSRQAKQQPRLKKAASIMGDSMIGLEDAERKLIKTLT
TKKDYYNKMRISSLIGMPGLGKTTLAWKAYNNEEIQREFPTRIWASVSRDFNPRTIFLVI
LHQFTSKDMSAETTSDLAKAIHASLLERKFLLVLDDVWTAEAFSTITSALPEDNEKGRVL
VTTRNQSIFNRIEHYKRYDDPLRLRFLTNDEGWRLIQFKVFGKDGQCPPQLQGLGRHISE
RCQGIPMLLLMIAGILMDYVSKAKTSVAIVKSWIELSQSLDMYTRGGSDVFRSVLELSYD
RMCDELRDCFLYLGVFPEDYEIPAWTLTRLWISEGFVQPRQGQSLEERAHENLIDLIDRN
LVIVDKLKSNGEVKTCRIHDTVHDFCKAESEGKEHLFQVLTKNGDGTFIKPSQNDQHRRI
CIHSNVLEFFSTEPYAPATRSFLSFSGEEIALPTEDIPKIPGAFELVRVLHVKPLVFRIF
PLGLTQLVLLKYVVLSSDFKVLPEAISRLSNMMTLVIHTSSRTLAIKADIWSSMAQLRDL
RTNASITLHKKPAADENQGGQHLQTLANISPGDCALDLFERAHHLKKLGIRGILATMNFG
NLRVLNELENLKMLNDDIHDIMSPLSLPSPDKFPPKLRSLTLSATFLGWEQMSVLGMLEN
LEVLKLKDNAFVGRRWEVGTGGFRSLEVLHIGYTNIVSWEASDHDFPKLKCLMVRNCEEL
ESLPQVLADVPCLETMVLYRLSRTAVASARKIQQQILQNRGDCGGVSGIKLSIFPPYE*
>SGA_v2.0_scaffold19T08835
MASEMAYGAVIFLEENVSRLLTSHADLLSGSDTEEELWLLMDDLMSFETLLEPESTRSNK
ATTQGTADWKYISGRRRDLVDPAPADLAQLVRSLRKDELKPAMDRLSGTDIAKVQIGHGK
SDGSRQATQEPRLEKAASIMGESMIGLEDEERKLIETLTSGRYSAPGMGITTLIGMPGLG
KTTLAWKAYNNEEIQREFPTRIWASVSRDFNPRTIFLVILHQFTSKDMSKETTSDLAKAI
RASLQERKFLLVLDDVWTAKAMSTITSALPTNNRKGRVLVTTRHQGVTEQFKVFGKDGQC
PPQLQGLGRHISERCRGIPMLLLMIAGNLMDYVSKAKTSVAIVKWWIELSQSLDKYTRGG
SDVLRSVLELIYDRMCDELRDCFLYLGVFPEDYAIPAWTLTRLWISEGFGKEHLFQVLTK
NADGTFNKPSQNDQHRRICIHSKVLEFFSTEPYAPATRSFLSFSGEEIALPTEDIPKIPG
AFELVRVLHVKPLVFRIFPLGLTQLVLLKYVVLSSDFKVLPKAVSRLSNMMTLVIHTSSR
TLAIKADIWRSMVQLRDLRTNASITFHKKPVAGENRGGQHLQTLANISPGDCTLDLFVRA
HRLKKLGIRGILATMNFDNLEVLNDLENLKLLSDDIHDIMTPLRLPPPDKLPPKLRSLTL
SATFLGADVIPRNAGESRGAQAARALH
>SGA_v2.0_scaffold19T08841
LRDCFLYLGVFPEDYEIPAWTLTRLWISEGFVQPRQGQSLEERAHENLMDLIDRNLVIVD
KLKSNGDVKTCRIHDTVHDFCKAESEEKEHLFQVLRKNGDGTFIKPSQNNQHRRICIHSN
VLEFFSTEPYAPATRSFLSFSGEEIALPTEDIPKIPGAFELVRVLHVKPLVFRIFPLGLT
QLVLLKYVVLSSDFKVLPEAVSRLSNMMTLVIHTSSRTLAIKADIWRSMVQLRDLRTNAS
ITFHKKPVDGENRGGQHLQTLANISPDDCTLDLFVRAHRLKKLGIRGILATMNFDNLEVL
NDLENLKLLSDDIHDIMTPLRLPPPDKFPPKLRSLTLSATFLGWEQMSFLGMLENLEVLK
LKDNAFVGRRWEVGTGGFRSLEVLHIGYTNIVSWEASDHDFPKLKCLKLRNCEELESLPQ
VLADVPCLETMVLHRLSRTAVASARKIQQQILQNRGDSGRGRGIKLSIFPPYE*
>SGA_v2.0_scaffold19T08874
MAYAAVVSLIQTLDQFPSDQFSSSHQEISLFKCLHTKAHTLLVLLQKKFQTGANELEAQI
REVVYEAEDAVESHVSTRYLQPESVESSPAAAEIFTHKLQVLLQELESIEKRLTAIGSDR
VDQRPEMTGPRSGPLVASTNKLLVGLENELSRLKGKLVGESSRLNVVAVVGMAGIGKTTL
VDRAFHDPSIGRFFHYRAWANVGPGRDPREVIAELLGPTASKFSQESSYSQLTEFMFRNL
KGRKYLIVLDGLTETEAWDDLKSLFPNDDNGSRVVLTTRLRKVALHASGSIRNIHETSFL
GIEECWNLLRNIVFDGKECPPELIKVGKEIAENCHGLPLTIVLVGTMLFGAEKSLAYWER
VADGPISAIYESNDVRLTSAMQLLNDDSMPQHLKAFFMYMGLLPSNHEIPASKLVRLWIS
EGFVEWSGPESPEDVAEERLEELFNRSLVLVHKRKSAGGIKTCSIHSAVWHLCVNAAEKD
GFFCAVTRYTKGRKASLPTTARIGRRLCIRKNILLSIKDVNRAMLSVSKARSFLCSGRDH
PYPLAVCSDFGLLRVLDVLSIRFYEFPTEILTLVQLRYLALTCSEIPPSLSELRNLQVLI
MRRHTRIKASGAGPSYFQMWNMRRLRHLVVEGGDLPHPHGAVLMDLLTLSNVTSHSCGED
VLRGTPNLKKLGVCIEVSEHDHASDPSRVFDHLAILDRLESYARPSEPVHGRFQLTFPKG
PDMPCQVSKSAAAAARRVTQASIVSSMAYTTFLICLSTSLTCVALFDLVDSGSSKVFKEM
RSVASSQSSSSVSEPERRSSCDVSSHGTYARPSEPVHGRFQLIFPKGPDMPCQVSKSAAA
AARRVTQASIVSSMAYTTFLICLSTSLTCVALFDLVDSGSSKVFKEMRSVASSQSSSSVS
EPERRSSCDVSSHGTFVVANSYLSYVSPTEPVHGRFQLIFPKRPDELCQSAAAAARRVTQ
ASIVSSMAYTTFLICLSTSLSRVALFDVDDSGSSKVLKEMRSFVSSRSSSSVSEPEKRSA
CDVSSRDTQALWVPSPNKLSNTIDRERMAYSAVTFLLENLSRLLTSHSDLISGAERELQG
LKRELLSIKNLLKHDDSRPDNKTQLIRDVEMQIRGVVYEIEDTIDACLTRLSMAADTENM
FGHSRGSVDPAPADLAQLVRSLRQDKLKPAMDELIRMGITRVKIAKPEKHEAKSKTAPRV
RGNNIVGLEDEQARLMHLLTKESDDLDVIAIIGMPGLGKTTLARKVYETDEIQCAFPTRI
WACVSKELNTRSLFLDILQEFTSKDMSGLSVDDLALTIHGTLETRRFLLVLDDVWTPEAW
DTIREALPLRNASGKVLITSRFQIVGKHVSPVRPPYQLRFLTEEEGCQILRLKVFGQLQE
WPRRLGDVGRRISTQCRGLPILLLMIAGILDDHLSTSNDLVAIIRTWEDLSKSLSGYVID
MMDVFTSVLALSYARMCDELRDCFLYLGVFPEDYEIPASTLTRLWIAEGFVQPRHGQSHE
ERAYENLMHLINRNLVMIDKLKSSGEVKICRVHDTVRDFCKVKAEGIQQFFQELRRRSDG
AFELFSYSEGPQKNHHRRICVHYDVTGFFSPEPYLPNARSFLSFSTEEFALQTEDIPKVP
AAFKLVRILHIMPLVFRIFPLGLTLLVHLKYVALSSDFKVLPEAVTKLINTQTLVPSHSE
GNNLQTLANLSPENCTVDLFERTSSLKKLGIRGKLATHLDFDSLGRLRELDNLKLINDIH
SISPSEGQLPCLPPPGKFPPRLRILTLSATLLGWEKMSVLGLLKNLEVLKLKDNAFVGPC
WKVVEAGFPLLHFLLIEHTDLVSWKLAQGDYFPRLRCLTLRNCEELEALPDGLADIPRLE
VMNLHRTSKMAVSSARKIQGDIRNLKLSIFPVDE*
>SGA_v2.0_scaffold19T08877
MAYGAVSFLLKNVPWLLTSHDDLLSGSDTEDELWLLATDLISLKTLLEPESTRSNKATQV
REVERQIKKVVYAIEDTIDACVTRLAAAAADWKNMSGCSRRDLVGPADLAHLARHVRSLR
KDELKPAMDRLRWSGISSKSRQRRGKQDEPRLKKLLKLSIEMAYGAVSFLLKNVPWLLTS
HDDLLSGSDTEDELWLLATDLISLKTLLEPESTRSNKATQVREVERQIKKVVYAIEDTID
ACVTRLAAAAADWKNMSGCSRRDLVGPADLAHLARHVRSLRKGELKPAMDRLRWSGISSK
SRQRRGKQDEPRLKKAPPMMGDSMIVLEDEERKLIKALIERPYNPYPGKISITPLIGMPG
LGKTTLAWKVYNNEEIQREFPTRIWASVSRDFNLRTIFLGILHEFTSKDMSKETTSDLAK
AIHASLQERKFLLVLDDVWTAKALSTITSALPTNNRKGQVLVTTRSHKIFNRIEHYYPQR
LRFLRNDEGWRLLQFKVFEKDGQCPPQLQGLGRHISQRCRGIPMLLLMIAGILMDYISNE
ETCVAIVKSWIELSQSLDMYTSGGSDVFRSVLELSYDGMCDELRDCFLYLGVFPEDYEIP
AWTLTRLWISEGFVRPRQGQSLEERAHENLIDLIDRNLVIVDKLKSNGEVKTCRIHDTVH
DFCKVESEGKEHLFQVLTKNGDGTFIKPSQNDQHRRICIHSNVLEFFSPEPYAPGTRSFL
SFSGEEIAMPTEDIPKIPGAFELVKVLHVKPLVFRIFPLGLTQLVFLKYVVLSSDFKVLP
EAVSRLSKMMTLVIHTSSRTLAIKADIWRSMVQLRDLRTNASITFHKKPVAGENRGGQHL
QTLANISPEDCTLRLFERAHHLKKLGIRGILATMNFDNLGVLNDLENLKLLNDDIHYIMT
PLSLPPPDKFPPKLRSLTLSATFLGWEQMPIVGMLENLEVLKLKDNAFVGRCWEVGPGGF
RSLEVLHIGYTNIVSWEASDHEFPKLKCLMVRNCEELESLPQVLADVPCLETMVLHRLSK
SAVASARKIQQQILQNRGDCGGGGRGIKLSIFPPYE*
>SGA_v2.0_scaffold19T08878
MAYGAVSFLEENVSRLLTSHADLFSGSDTEEELRLLTNDLISFKTLLEPESSTSNKATRL
REVERQIKKVVYAIEDTIDACVTRLAAAAADWKYISGRRRDLVDPAPADLAQLIRSLRKD
ELKPAMDRLSGTDIAKVRIGHDKSDGSRQAKQEPRLKKAASIMGESMIGLEDEERKLIET
LIFGRYSPDKMGITTLIGMPGLGKTTLAWKAYNNEEIQREFPTRIWASVSRDFNPRTIFL
VILHEFTSKDMSKETTSDLAKAIRASLQERRFLLVLDDVWTAKAMSTITSALPTNNGKGR
VLVTTRHHGVTEQVIYSEDKGYYSIIPPQRLRFLTNDEGWRLLQFKVFGKDGQCPPQLQG
LGRHISQRCRGIPMLLLMIAGILMDYVSKEKTSVAIVKSWIELSQSLDKYTRGGSDVFRS
VLELSYDRMCDELRDCFLYLGVFPEDYEIPAWTLTRLWISEGFVRPRQGQSLEERAHENI
IDLINRNLVIVDKLKSNGEVKTCRIHDTVHDFCKVESEGKEHLFQVLTKNGDGTFIKPFQ
NDQHRRICIHSNVLEFFSPEPYAPATRSFLSFSGEEIALPIEDIPKIPGAFELVRVLHVK
PLVFRIFPLGLTQLVLLKYVVLSTNFKVLPEAISRLRNMMTLVIHTSSRTLAIKADIWRS
MVQLRDLRTNASITLHKKPAAGENRGGQHLQTLANISPGDCTLDLFARAQHLQKLGIRGI
LATMNFDNLEVLNDLENLKLLNDDIHDIMTPFSLPPPDKFPPKLRSLTLSATFLGWEQMC
VVGMLENLEVLKLKDNAFVGRCWEVGTGGFRNLEVLHIGYTNIVSWEASDHEFPKLKCLM
LRNCEELESLPQVLADVPCLETMALHRLSRTAVTSARKIQQQILENRGDCGGGGRGIKLS
IFPPYQ*
>SGA_v2.0_scaffold19T08862
MAYAAVVSLIQTLDQFPSDQFSSSHQEISLFKCLHTKAHTLLVLLQKKFQTGANELEAQI
REVVYEAEDAVESHVSTRYLQPESVESSPAAAEIFTHKLQVLLQELESIEKRLTAIGSDR
VDQRPEMTGPRSGPLVASTNKLLVGLENELSRLKGKLVGESSRLNVVAVVGMAGIGKTTL
VDRAFHDPSIGRFFHYRAWANVGPGRDPREVIAELLGPTASKFSQESSYSQLTEFMFRNL
KGRKYLIVLDGLTETEAWDDLKSLFPNDDNGSRVVLTTRLRKVALHASGSIRNIHETSFL
GIEECWNLLRNIVFDGKECPPELIKVGKEIAENCHGLPLTIVLVGTMLFGAEKSLAYWER
VADGPISAIYESNDVRLTSAMQLLNDDSMPQHLKAFFMYMGLLPSNHEIPASKLVRLWIS
EGFVEWSGPESPEDVAEERLEELFNRSLVLVHKRKSAGGIKTCSIHSAVWHLCVNAAEKD
GFFCAVTRYTKGRKASLPTTARIGRRLCIRKNILLSIKDVNRAMLSVSKARSFLCSGRDH
PYPLAVCSDFGLLRVLDVLSIRFYEFPTEILTLVQLRYLALTCSEIPPSLSELRNLQVLI
MRRHTRIKASGAGPSYFQMWNMRRLRHLVVEGGDLPHPHGAVLMDLLTLSNVTSHSCGED
VLRGTPNLKKLGVCIEVSEHDHASDPSRVFDHLAILDRLESFKCAVVNPSRRSMAVERPD
SVSNFPGALKKLTLSGCRFPWEDMRIIGKLPRLQVLKLGCYAFEGPVWEVEEDEFRDLRF
LQLEDLDLEDWSGGGLILKRLERLIVRHCYRLREIPEGIDYIIYLQVVEVVDCSPSFVGS
AMRVKEMQQDMSNDDFQVVVESSWKEKSSRPRYSSFQA*
>SGA_v2.0_scaffold19T08865
MAYGAVSFLLENVPLLLTSHADLLSGSDTEYELWLLTSDLISLETLLEPESTRSNKATQL
REVERQIKKVVYAIEDTIDACVTRLAAAAADWKNMSGCSRRDLVGPADLADLARHVRSLR
KDELKPALDRLRGSGISDESRQRRGKQDEPRLKKAPSMMGDSMIDLEDEEIELIKTLIQR
PYPDKIGITPLIGIAGLGKTTLAWKVYNNEEIQREFPTRIWASVSREFNPRTIFLGILHE
FTSKDMSAETTSDLAKAIRASLQKRRFLLVLDDVWTAKALSTIRSALPEDNERGRVLVTT
RSHKIFNQIEYYDSPQRLRFLTNDEGWRLLQFKVFRKDGQCPPQLQGLGRHISERCRGIP
MLLLMIAGILMDYVSKEETSVAIVKSWIELSQSLDEYTRGGSDVFRSVLELSYDRMCDEL
RDCFLYLGVFPEDYEIPAWTLTRLWISEGFVRPRQGQSLEERAHENLIDLIDRNLVIIDK
LKSNGDVKTCRIHDTVHDFCKVESEGKEHLFQVLTKNGDGTFIKPSQHRRICIHSNVLEF
FSPEPYAPATRSFLSFSAEEISLPTEAIPKIPGAFELARVLHVKPLVFRIFPLGLTQLVL
LKYVVLSSDFKVLPEAVSRLSNLLTLVIHTSSRTLAIKADIWRSMVQLRDLRTNASITLH
KKPAAGENRGGQHLQTLANISPGDCTLDLFERAHHLKKLGIRGILATMNFDNLRVLNELE
NLKLLNDDIHDIMTPLRLPPPDKFPPKLRSLTLSATFLSWEQMSVLGMLETLEVLKLKDN
AFRGRCWEVGTGGFRRLEVLHIGYTNIVSWEASDHDFPKLKCLLVRNCEELESLPQVLAD
VPCLETMVLHRLSKSAVASARKIQQQILQNRGDCGGGGRGIKLSIFPPYERHVKL*
>SGA_v2.0_scaffold30T12553
MAAAYAALLSLSHTIDQLQNHSTSLDETQIKSISESTTLLLHLLENYSFSGSQEAYWEGR
IADAAHEAEDMIESHIFDRGMTCCCFMISSIFGWLYNSATPEERVAEDMDSIAKDAKEMM
MMMMTRVMQNGDDEVDKYDTTYDGSSSRSLPHTNILVGFGDLLVELKDKLTNSSGRGLNR
QVIPIVGMGGSGKTALARGIYEDPLVMQYFDIRIWFTISRKCSRQEILVQCLLCLKQMSS
KEHLLSEKSEYELGELLFKSLSGRRYLAVIDDLWGVEEWDSVEFFFPEYRNGSRIVVTTR
LTRVALSMADNSLDVVKMKFLDDDNSWKLLSGIVFGNKGRPSILEETGKRITKSCRGLPL
SIKVIGGLLSKHKQSPMFWEDVLENFNDVLNSEDDKRCSKILGLSYKELPIHLKPCFLYM
GAFRGDRVILKSTLIRLWVAEGFVKPMCGGKSLEFIAEEYLKELVDRNLVLVEQLGSTGN
IKYCGIHDLLRDLCVKEARKNNFLCIIEEAEREVYSPFKIKRRTVFHSSVFGDHYIRPCI
SSSLRSLTCDLRKGAIELQRLNFKSVRVLRVVYSAHLIPERDDSMRTIPANLWLLEFGCE
KLALAPSIVHLWSLPERHAVIDIWKMPQLRHAMCQGLELADIDLTNLLVVLDNLTTLKGV
RNFTCSKELVQRIPNVKKLGLQYLGIVRYCYLDNLCHLHKLESLVVLFTAHLNKKVMSID
SLCYIRPSELGWSLNLPHSLRKLSLWCIESDWEEMGIKIGSLPHLQVLKLIHCHLGPQWE
TVGGQFQKLKFLHVGCDDLIHWIADSTHFPCLEKLVLDTLSLLVDIPREIGDIFTLKLIQ
VSNCSNSVLDSVKEIEQEQRDLGNEDLQLLLTDNNKYSQQFSDERSEGWARSETFLDLTC
PDTDPTFINRSMNVPGRGTIPT*
>SGA_v2.0_scaffold33T13500
MAVGEVFLSAFIQVLFQQLASAATMALARREKVESHFKKLSQSLSIIKAVLDDAEEKQFT
EISVKLWLESLRDLAYDLDDLLDEIETHALVQDSEEQAQNCKRRSRVCRFIPTCSSYMPG
ALVSNYRLMSRIKGTNNCLQDIVKQRVELKLVENVGGSCSRSTGIRPPSTSLVNESHVYG
LDEDKENVIDMLLGNEVCHDDVSVIPIVGFGGIGKTTLAQIVYNDMTVKDSFHVRAWVSV
TEKFDLISITKTIYDSVTGSNSESHDLDKLQVSLKDELAKSRFLIVLDDVWNEDYGMWDK
LYCPFQFGLPGSRIIVTTRIASVASMVGSPRTAYHMKLLTDENCLSLLAQHARTSFDEVL
ELRDVGLGLAKKCKGLPLAAKTLGGLLRSKETKEDWEKVLSSKIWDLPEPHNILPVLRLS
YQHLPSHLKHLFAYCSIFPKDYKFDRDELVLLWMGEGFLEQPNPTVRKEELGLEYFNELL
SRSFFQRLGRSDSRFVMHDLINELAQFVAGERCYRLDEKMDTNQEYHVPEKARHSSFLRH
EHEVLQKFHTFYQVQGLRTFLPMPVDDRRFLRPQFYLSNRILVELVPKLNSLRVLSLSWY
RITELPSSICNLLHLRYLNLSGTLIVTLPYNLSALFHLQTLSLRNCRRLCKLPRTLGNLS
NLRHLDNSNTDQLKDMPIEIGNLRNLQTLPKIVLNKDGGCLGLKQLRYLRHLRGSLAIFQ
LQNVMDIEDVKEANFRCKNDLDELQLWWGSEIDNSNDKIPEEDVIDHLLPHENLKSLRIE
FYRGSNFPSWIGDPAFHKLSSISIVNCSECSSLPPLGQLPELKHLLVKGMPKIKQVGTEF
YGTGTIVTPFPKLKNLKFDHMPEWQKWTGPTGSSCGNIEFPNVQRLSITSCGKVAEVSPL
TFPTLRTLNVKECSMVLLERFSGLESLIDLEIESIFGLSHLPVEVMRSLVALEVLECRSC
NELLSLWPEGVPLDQNLARLWRLVIASCSQLVSLGQGDHQLPPNLEVLDLRDTNLDALPN
NLSELESLRELIISNCQRFVAFPENGIPRMLKYLVIQSCNSLESLPANISGLEWLKIKDC
SSLRTWAVAHFPATLKELSIDNCMQLEAVSDGMFPESSTMLLEYLFLWKWLNFSNLLQRL
HGFAHLVRLNLMGCDGLEHFPEHGLPSGLRDLSIVACPSLTLLPAKISTMTSLVSLELEG
CPRLDNFPRCDLPPNLTSLTIVGCENNKHLSKWGLHRLASLQEFTICDGFDELEQLGEDD
CLFPPSLIRFSIAGFPKLTSLGKVLENLTLLRHLSIEDCQNLNVLPSEALLEKLCYLEIT
FCPLLRQRCAKDKGDYWPTIAGIPEVDIIAI*
>SGA_v2.0_scaffold34T13587
MAAAYAALLSLRHTIEHLQNHPRPPISLDETQTKLLTEYITFLLDFLENYSFVDSQKADS
LEVRMSDAAYEAEDLIESHIADQIQAHAENLSTDVDFLYEGLHKATEELEAIKNEIQKQN
LGVRKNLSPAAADGISSLRRSPSSPGNYTMVGCDDVMIDVMDKLTYGQRSLQIIPIVGMG
GIGKTTLAKNIYMNPVIVEYFHLRGWAVISQNYNLREILLEVLLCLNIIENREDSSQMSE
YELGDKLHRTLFGTTYFVVMDDMWSIEAWYKVKSFFPDNNKRSRIVVTTRLSSLASQLSG
FYGLEMSFLNDHNSWRLFQNSAFGEDGFCPPQLEKTGKRIVKSCKGLPLSITVIGGLLSK
HTQSLDYWEYVLENFNAVLNTEDDERCLKILRLSYMELPVHLKPCFLYMGLFREDSVIPT
SRLVKLWVAEGFLKPISGKSLEMVAEDYIGELVNRNLILVDEFGSTGNMKSFKIHDLLRE
LCVKEGLKNKFMCVRRADDPKIQQDIKNKRRIGFHPTKSGDLEIGSKIGPFQSSSLGSFI
WDCGSESISLPQLKFKLLRVLMVLKFPDPYILRKSETISWPTNSRLLDFPFSNSPTTPFP
ANCLWNLQTLAIKGLQHYQQIEFWKMPQLRHVKCQSLYLPDPKEESDSLIVLHNLQTLKT
VWNFKCSEEVIKRIPNIKKLAIKYEGLSVSFAPEDYCLNNLCQLEKLETLSCINYGVAKL
GQSLVFPNSLKKLTLFGREISWKDVGTKIGRLPNLLVLKLWDCQLGPKWVTVESQFRRLK
YLSISNCNDLISWEVERTHFPCLERIYLDGLEKLEIPREIGDIPTLKSIEVDCCSNCVLA
SAQRILREQRELGNEGLRLRRVFLGLWF*
>SGA_v2.0_scaffold34T13647
MVGLDDVLLEAMDKLMGQHSARQILPIVGMGGIGKTILARNLYSNPTVVEHFYLRGWATI
SQQYDSKEILLQVLVCLKVIESMEMLSKKKEYEIGEILYKTLCGQKYLIVMDDVWSVRAW
DKVKFFFPDNNNGSRIVITTRLSDLAFELSGSRGLEMGFLNEDNSWNLFWKSVFGEKDCP
PELEEIGKKISKNCKGLPLSIVVTGGLLAMSVQTLTHWQYIAENLNSVVNLNDNERCLRI
LSLSYNHLPVHLKPCFIYMGIFPEDQLVKASTLVNLWIAEGFLKPIGDKTLEAAAEEYLK
DLVQRNLILVQELGHHGDIKRFGIHDLLRDLCMKEAEKDRFFCVAATDRPNTEQEGSSKH
VPRAVGNAIRSATLARSLICSADKFAPARRRPWRLLKVFHRIEVVIPEYMYSLKDVFRPV
NSRHIDLDLIKKDAEEIVKQLGCQLERNYSMPAGGPRPHPSGLNGSMVGLDDVLLEAMDK
LMGQHSARQILPIVGMGGIGKTILARNLYSNPTVEEYFYLRGWATVSQQYESKEILLEVL
VCLKVIGSREVLSKKKEYEIGEILYKTLCGQKYLIVMDDVWSVRAWDKVKFFFPDNNNGS
RIVITTRLSDLAFELSGSRGLGMGFLNEDNSWNLFRKSVFGEKDCPPELEEIGKKISKNC
KGLPLSIVVTGGLLAMSVQTRKHWQYIAENLNSVVNLNDNERCLRILRLSYNHLPVHLKP
CFIYMGIFPEDQLVKASTLVNLWVAEGFLKPIGDKTLEAAAEEYLKDLVQRNLILVQEFG
HHGDIKRFGIHDLLRDLCMKEAEKDRFFCVAATDRPNTEQIWHTQRRIGIQRREGSSEHV
PRAVGNAVRSAMLARSLICSADKLRRHPCRLLKVFHRIEVFIAEYGYSLKDIFRP
>SGA_v2.0_scaffold34T13858
MELRPRTPGSASSKGKEKIQYPESSDEDDLGAMLSDSDYNAASDEGEGFPNVLEDPSGEE
ALDLNFPLDTASETSDDELQYVSKKRKRNTSKYREGSSENVIVYQDIPMDDNIEAELFQE
FLGFDLGGATEKTRGKRKNKKKKNDKPILMWEVLEEEIERWVAENLMLDMDLTNQNEMVT
ETAEPSEDLIIPLLRYQKEWLAWALKQEESVVKGGILADEMGMGKTLQAIALVLLKRNIS
RELGGQHLHTTTPSSSKGLPAIKGTLVVCPLVAVMQWVSEIDKFTSKGSTKVLVYHGANR
AKKHYEFADYDFVITTYSIVEAEYRKYVMPPKEKCTYCGKLFYENKLKIHLKYMCGPFAI
KTAKQAKQERKNPETKKMAESEGSKKKGGRGKGKKHVGVEKEMENDYPEEVSHAGKSILH
SVSWERIILDEPNEKVSLLCAQVRFLQIVPYSYYFCKDCDCRQLDYSSADCPGCAHKNVR
HFCWWNRYISSPIQDSGNKGCGREAMLLLKHKILKSIVLRRTKKGRAADLALPPRIVTLR
RDSLDVIEEDYYTALYNDSQAKFNTYVEAGTVLNNYAHIFDLLTRLRQAVDHPYLVEYSV
TAMERKGKAVESSSDEICGLCNDPGEDTVVTSCGHVFCKPCLIDFGASMGQNSCPSCSKP
LTVDFTSNKDGVEQSSKTTVKGFRRSSILNRIQIDDFQTSTKIDALREEIRFMIERDGSA
KGIVFSQFSSFLDLIHYSLQKSGVNCVQLDGSMSMGARDTAIKRFSEDPNCKIFLMSLKA
GGVALNLTVASHVFLMDPWWNPAVERQAQDRIHRIVLRCLKNNASEDSEHGELGQNYEHG
ELGVKLYQSLIGRRYLIVMDDIWHTDAWDAVQRFFPVTDGSKDKFDQMSERELGKMLSSS
LIGRRYLIVMDDIWDTYAWERVKLFFPDNYGSKILITARELKLALQLDGPECFPMRFLKV
DESWNLLRGFVFQEEGCPLELEQIGKDIAKNCGGLPLSIAVIGGLLAKSEQTLAKWKHVL
QNLSSILNSEEDERCSRILKLSYNQLPVHLKPCFLYMALFPEDQEIRVPALLKLWVAEGF
VIPVAGQSLETVARVVYLNDLVMRNLILVRAWGPTRRIKRTGKQAQQRRKNPKTKKVADS
EGSKKKGGRGEGKKHARREEIRFMIERDGFAKGIVFSQFSSFLDLIHYSLQKSGVNCVQL
DGSMSMGARDTAIKRFSKDPNCKIFLMSLKAGGVALNLTVASHDSVGGSSEALSKLTEAD
LKFLFVT*
>SGA_v2.0_scaffold34T13701
MAAYAALLSLTHTIDQIQNHPRPPISLHTKHLQSLTQNLTFLQDFLENYSINGGAIKDFE
RLEGRIAEASYEAEDVIESHVVDQIQAANAKSVNNNENKSNFFKFFGGLCKPTIREENIR
PVDMYHQGLEKVMQDLDLIKKDAEEIVKQIGCQLERNYSMPAGGPRPHPSGPHGSMVGLD
DVLLEAMDKLMGQHSARQILPIVGMGGIGKTILARNLYSHKTVEEHFYLRGWATISQQYD
SKEILLEVLTCLKIIGSREMLSKKKEYEIGEILYKTLCGQKYLIVMDDVWSVRAWDKVKF
FFPDNNNGSRIVITTRLSDLAFELSGSRGLEMGFLDEDNSWKLFRKSVFGEKDCPPELEE
IGKKISKNCKGLPLSIVVTGGLLAMSVQTRKHWQYIAENLNSVVNLNDNERCLRILRLSY
NHLPVHLKPCFIYMGIFPEDHLVSASTLVKLWVAEGFLKPIGDKTLEATAEEYLKDLVQR
NLILIQDLGGHGDIKRFRIHDLLRDLCMKEAEKDRFFCVVATDKPNGTNQQIWQTQRRIG
IQRREESTNKHVPRAIRNAVRSATLARSLICSADKLRRRPSQLLRVFHRIEVFIPEYTYS
LKDIFRPVNSRHIVAAARLSRPDQFPSSFYHLWNLQTLIIDLEVRNVSSAPPVIDIWRMP
RLRHVNIFTFHLPEPAADSTVLWDLQTLKTVSSSEWGEEAVRRIPNVKKLNLMLPYTKAS
SRDDYRLDNLCRLRVVESLCCNFYCRKEPFIRREHDLAMSLVFPHSIRKLTLVRASFLWD
DLAAKVGNLPHLEVLKLKFRSCKGLKWETIQGQFCRLKVLEIHLWPEVEHWMMEDWDHFP
CLERLVLDDFHNLKAIPLEIGEIPTLKWIRLINCNESLVASVKEMVEVQQEMGNEELTVS
VALYEKNQLVESLAGPKFQVEVW*
>SGA_v2.0_scaffold37T14904
MAAAYAALLSLRHTIEQLRNHPDPSVISLYHTQIESISENIIFLLQLLEKCTWPDSAEEA
DALEARLADTAYEAEDLVESHTATHRQIFNPIHFFRFVLKASSLAKVAEDMDSITNCVKE
MMTEINDDDVEEELHKNRTAALTGSSSRYLPNSKIMVGVDDVIVQVMGKLTDKEWRPKRH
IIPIVGMGGSEYSIRDILVQCLLSLQQEEDLNGKCENVLGELLYKSLSGRRYLVVMDDLW
SVEAWEKMQFYFPDYADGSRIVITTRLTRVALYMANSVDVVEMKFLDEDNSWNLFCKFLD
EDNSWNLFCRIVFEEESCPPELEETGKKIVKSCRGLPLSITVIGGLLSKVKQSRRYWENV
LKNFHAVLNSEDDECCSRILRLSYFELPIYLKPCFIYMGVFREDRVIPKSRLVRLLVAEG
ILRPISGKSLEIVAEEYLQELVDRNLVLVEQFGSTGNIKSFKIHDLLRDLCVKEARKKKF
LHVLESPRNEYFALKTQRRTSFYSNVIGDHYINSWRSSSLRSLICDLRKGAIELRNLYFK
SLRALTVVYAAHLVPEENDDFMKIIPYLRLLDIDCEKFPLAPCPPRETRPSKLGWSLGVS
FSLKKLSLWCMKSDWEEIGTTIGLLPHLQVLKLIYCHLGHKWVTVEGQFQLLKYLHVSCQ
DLLQWSLDSCHFPCLEHLVLDTFSKLDRIPREVGDMPMLKSIVVRDCNESTMASAREIER
EQREDIGNESLRVTIVSRDYDKSRQEFSIERLEVRPVDFFMLLLNMMTFLFTLCLTSTIR
QRINEYLMNSKYQNYR*
>SGA_v2.0_scaffold37T14690
MVGLDDVMLDIMDKLTGGSCSRQTIPIVGMGGIGKTTLARNVYLDSCVKSHFDILAWATV
SHEYNAKEILTELIVCRKENGSKESVDAWDRVKFFFPDNDNKSRVMITTRLSNLAFELTG
GTHDHVTMSFLDEDKSWNLLCQTVFGDEEEEACPIELEENAEDEHCTKILQMSYDHLPVH
LKPCFLYMGMYPQDSEIRVSNLTKLWIAEGFLKPIASKSFEQAAREYLNDLVDRNLVFVS
RKRYGTKIKYYKLHDLLMELCVREAQKHKFLFSTNRNTPPSITTNQRRVVIHKGIDPRVV
YALKKYSPLVRSFTRKSYSLAESLDFRLMRVWNGLHANISYSLMPSPSLVNCRYIDSLNI
SSRDIPVPHFWNLQTIFGTSGSAYINPLQIWKMTQLRHVKFDLLYLRDPNKEKFVLENLQ
ELSTVHNCKFNLGLIKRIPNIKKLGLFYDESRSYLSESLVFPRSVKKLTLLGTELGWEDM
ARKIGCLPNLEILKLKVSAFVGPEWETEEGQFRSLKFMLVSYCTDLERWKLESSHFPCLE
QVVLQKLTKLKELPREIGDIMALGLIELEYCSREAVVCARGIVEEQEEIGNEEIGNEELQ
ARVVLSKKMYEEIESFAESRSNFQKTEAPDLPFSDSGCAWLPLQFQLSGSISRVSCSGDG
EDTILL*
>SGA_v2.0_scaffold39T15348
MAAYAALLSLKHTIEQIQLHPCPPISLPEPQIEPLIEKVTFLLHFLESYSVDTDALESRM
ANAACEAEDLVELHIVEKIETSHNTSLASFFKATSIRSKDEFLYQGLQKVIQELESITIE
LKEMKPKAGGEIPDEDCSLPAFSGSFIRRSASSADRNLVVGFDDVMVDVMERLTNRNSSS
RVIPIVGMGGIGKTTLARSIYANPVIVQYFDVRGWATVSQDFSVRKILLEVVCSVETAGD
NGKRLLNKMSEQELGEKLYKCLLGRRYLVVMDDIWSIKAWNRVKNYFPDNNEGSAILLTT
RLSNLASDISGSRGLEMDFLDEDKSWNLLCKIVFGEEDCPLELEASGKKIAENCRGLPLS
ITVIGGLLAKSDRTLKHWRHVAENLSSIVNLDDNERCFRILLLSYNHLPIHLKPCFLYTA
VFPEDHVIRVSKLVRLWVSEGILKPISGKSLEVTGKEYINDLIDRNLILSHRKVYFADVK
SCTIHDLIRDLCIKLAEKERFLCVTETSSIRFCQSWLTQRRISVRGNTSKRRINSVKFAS
FARSLICDGHERVVPIHPFRLLRIIHQVDAFDYYTYPRKRRTYSLKNIFRQISLRHLEIL
AKPDSKLPSSIYNLWNLHTLSVDSRGDDYAQLLDIWKMPHLRHVKFFSLRLTDPPPPTTR
GDTVILQNLQTLKSVKDFRCGDEAVRRIPNIEKLKITYCSEGSPESPSFYRLDNLCRLSK
LESLHVHFTLWLDPLLGQPGRGELARSLVLPHSLKKLRLEGTGFGWEEVGMKIGRLPCLE
VLKLGNNSVSGLEWKTVEGQFRSLKYLHVSECSGLERWRTESGHFPCLERLVLANGSLLS
GSLLLKEIPWEIGNIPTLKRIDLIRCNDSAIMSAKEMMKEQEDLGNEELWVRVQLGKDNK
VEGASLAAPNFHVFASDGLF*
>SGA_v2.0_scaffold43T16315
MDDVWSTDAWDRIKFFFPDNNNGSRIMITTRLSNLASQLSGSSGLEMGFLDEDNSWNLFR
KNVFGDKDCPMELEEIGKQIARGCKGLPLSIVVIGGLLAKSNQTREHWNYILENLNSVVN
LDDNECCLRILSLSYNHLPVHLKPCFLYMGIFPKDRLVKASTLVKLWVAEGFLKPINDKT
MELAAEEYLKDLVQRNLVLFGELGYYGNIKLCRVHDLLRDLCIKVAEKENFFCVATTDNP
NTGQKWHTQRRIGIQRQEMSCKHIPESLCKNVKSASLARSVICNVDRVAPARSPARFRSM
APISGEFPPLFYHLWNLQTLIVDHDIWGVIPTPPIIDIWKMPRLRHINVYDFHLPDPPSN
FDDSYILQDLQTLKTVSISEWSEEASRRIPNIKKLNLRLPAKDPLVFWGHDLAMSLIFPH
TLKKLTFSRACLLWEDLAEKVGYLPNLQVLKLKICSCKGSVWETVEGQFCSLKVLEINSW
PDLEYWMMENWTHFPCLESLILGDLPNLKAIPQSPILLVLSIIRGTAFLPSLTHSNGKCN
FIH*
>SGA_v2.0_scaffold43T16309
MEEAWVSRAPLDNQANTQVTTRVTLPRPHNALTPTMNHVADLPQDRSHWLPDKRHYQRRS
RVQERGQLENLGGPSTEGPKRGSTCLTYKSGVGHDHNRGGGPSIVSTQWRNNIEGRSGAG
PPKKKKIEGFGERLRQSKGLEMEGRPLSALPMPPEARKKMNLDPPRAGILVSPLSPHISS
SKQDLNRGQLDMAVYAAVLSLIHTIDQIQNHPRPPVSLDTRQVQSLYEKLKFFQNFLENY
SIDDASSKDLEGLVSRIADVAYEAEDIIESHIADQNEAAKARSTTKKENISPIDLYQGLE
KVLSNLDLIERDVKEIIQHKGIQLQRNYSIPTGRPPISPSMVGLDDILHKAMDKLTGQQS
SRQVIPIVGMGGIGKTTLARNIYVNPLIVEHFQFRGWATIAQESDWKEILLEVFVCLNTI
GSRESLSEMGEHELGEKLYKNLSGRRYLIVMDDVWSTDAWDRIKFFFPDNNNGSRIVITT
RLSNLASQLSGSSGLEMGFLDEDNSWNLFRKNVFGDKDCPMELEEIGKQIARGCKGLPLS
IVVIGGLLAKSNQTREHWNYILENLNSVVNLDDNERCLRILSLSYNHLPVHLKPCFLYMG
IFPKDRLVKASTLVKLWVAEGFLKPINDKTMELAAEKYLKDLVRRNLVLVGELGYYGNIK
LCRVHDLLRDLCIKVAEKESFFCVATTDNPNTGQKWHTQRRIGIHRQEMSFKHIPESLCK
NVKSASLARSVICNVDRVAPARSPARLLRVFHRIKVLYPKYKYDLKYMFRPINLRHLAAA
AWLPISGEFPPLFYHLWNLQTLIVDHDIWGVIPTPPIIDIWKMPRLRHINVYDFHLPDPP
SNFDDSYILHDLQTLKTVSISEWSEEAARRIPNIKKLNLRLPYTESSSSNHYQLDNLCRL
NKLESLSCSFYSAKDPLVFWGHDLAMSLVFPHTLKKLTLSRACLLWEDLAEKVGYLPNLQ
VLKLKICSCKGSVWETVEGQFCSLKVLEIDSWPDLEYWMMENWTHFPCLERLILGDLPNL
KAIPQEIGDVPTLKSIELKYCKESLIISAKEMVKVQQEDMGNEGLLVSVVLYHKNQVVEC
LASPATSKLPSRMCTGT*
>SGA_v2.0_scaffold43T16497
MCVFLGSSSSTVGGRLSRLIGKALVVASSCYAAKFGLGKNDTRLIGKAMFVASSSHAAKN
DRDIVLKLVAAGPKMAKIESERILAIERFFNFTKIFQFHEPLSSTVVAIGGTSSAVELKE
WRLFGWSEGCLLVGRAEIGQNEFERSMAAYADLLSLTNTINKIQNHPRPPISLDKTKIEP
LIKKVGFLQEFLENYTIEDDADDLEGRMVDVANKAEDIIESHIAYHIWDEYEDPLYQYMQ
KMMLEPEEAEESQIAHHIQEVRGEANEDNKDSCLYGELQKVIHDLDSITNVVAAIKGKAR
KNIAPKDDATKYDVMNDNILDKLTNNPYSEGSGGSNDVMDNVRDKLTNQQSGRWIIAIAG
MGGIGKTTLAKNIYEHRVIVGHFDMRGWTTISQEYNSKRVLLEVLHCVGCTGSEDNGYEE
LGQKLYQSLFGKRYLIVMDDIWGTDAWEEVKRFFPNDKDNRGSKVLITTRSSEVALKLDG
QGYFKMPFLDREESWNLLRRCVFGEEQGCPPPPLELEEIGKEIAKNC*
>SGA_v2.0_scaffold49T18300
MSDVAVSFLLNQLRVLLAQESNLLKGLEREVESIRDEMAQMTQPTRKKKAIPTSRNGSDR
SETDCFRNRGHKCKLEDISRRQHRYRDMYFSVADQAKNEWHEYRGDALFLDKAEVVGIEK
PKMPFHLKSGNLQRISKLLSLSYYEFPEGGPLDKWKIIRLWVSEGFVQARQGKTLEEVAE
VYLNELLGRSLIQVAKEIDGRLRVYRTHDLLRLKVQRIEHCVNIRRREFKEIAAKGTGPT
EAQLDTIPNEVFKLYHLKYLSLRKTHVRFIPRLIENLKELETLDINHTNVTKCPSKSLSS
ANSGTFWRLLIFPTEALLDRCRGNQRNQNNEGNREPKPATAFGDLEAQGSGRIQALHLHR
EANRSALAQPLLDRRRRGSGSGPRPIIAGSAVPRRLDLRGHLERLPRWVPSLDGLTTLYL
SWSRLRDDPLDLLRDLPNLAVLVLHYAYDGEGLRFGALGFQKLKQLFLGGLRGLKRVEME
KGSMPVLEWLTVMDCRIMAELPEGIRHLSGLRTASFINMGEGSVEGVAEQKRAEGDKWCL
AHVPIF
>SGA_v2.0_scaffold49T18308
MSYFNGEKIRRVPFLVSCSQPQVGFRGDFSNPCAVRSRSSENFSFMLQVKKFVALCVHFN
GQANFSATHIRRECLKQLLGMEIAAAVATIMQCLCAQCSTVPNSEKLNYLRKPKAALQIL
TEKSELLAAREADMKTKLDEENIFRGMDPSAEVKLWLNNVHKLNLVLSSFNGEMQAKKTC
LCGCIPNYFSRLKLGSYVSKKIHEIDKLLEQSQIFQESSLVKLPSEKGKPLPTSSLVGET
VKVVLQRAWEFLTDINTETIGIYGMGGVGKTSIVKEINNKLLKDDETHFEFVIWVTASKD
SNVEKLQKDIAREVGLCFDEEDNEMRRARKLSEALRRRRKFLLIIDDLWEAFSLENVGIP
ICSSLRVGKLLITTRSLRVCRRMEVEREIEVGVLTQQDSWDLFQQKVGQGIVLNSPKIHE
LAKKVAKECGGLPLALVTIGRAMRNETKIKYWQTALTELRNSTASSIEGMASQVFSQLRF
SYDRLKDDVARSCFLYCALYPEDHLIETDELIEYWVWEGLLGGVPGGHPDKMKRGEIVLN
ELVSSCMLESSSFSFSRHVRMHDLIRDMAIALTRENSSFMVKSGCGLRAPPEEGEWGPDL
ERVSLMRNDISSLCCEPDCPKLRTLLLQYNSIEKGVLPTFFSRLRNIEVLDLSYTGMDNL
PDSISLLEKLRALLLRSCWNLSALPSFSKLEKLRVLDLTYTPVECLPEGMNVLNEIRRLS
LSYTKISNSHTLPFANYRFLESLSLLCLPGPVNGQSLAEALVRCSNNSLVELEVSFGCME
EFIRYVKSGYWGWLDNFKFLIGFSASSSVNIGKNSIAFSGVDLNESLRTIWLPDKILELE
IHTCSDITHLPVFITSAASKLQRCRIQYCEGMEFVLVEEESSTLPNLELLEIEGLSKLSG
ICRGILPEGTLARLRVLHVRACNGLKALFPLELGLQLKNLVEIQLENCEKVSEIIAAGEE
EQEGDVRIVFPGLQILKLSFLPELKHMSRGVMVCDSLSSLEVYRCPELTILPFFVDVRNE
VVDSLKQIRGSKKWWKCITANHENAASRLEPAFEEINDGDDSDDDSSVCSDGSELIPR*
>SGA_v2.0_scaffold54T19587
MWMRIWLRSFFDGGDSSMMQILELSYKHLPGYLKPCFLYFAAFPEDAEIPAQKLTMLWIA
EGYVKEGENKSAEVVAEEYLIELIGKSLVMVAKRRYDGGCKACVIHDLLHDLCLRKAGEE
NLLKLMDENCSIYERHHRLCFNVSKAQIEIFRPFFIPHVCSFFSLHLKTKPNLLSVKLLR
ALDLQDSECDQGAVRFLLHLRYLSANETPPSISQLVNLEYLIVKTSRIVDIHPTILKMMK
LRHLQLAPLAIFDENCVSSLTNNLQYLSNVSISNLKEENVLRCSPDLIKLKCRCQPFTDE
QGKLRYPDLEFLTRLESLKMTALRGYKNADINFPSNIKKLTLDGLRLPWQKVSVIGGLVN
LEVLKLMYYAFVGKTWETRDGEFEQLRFLKLEILDFCEWIVETSEHFPSLEQLVIRDCNN
LREIPGEIGEIMILASIEVESCLESLAVSAKKIEQEQRDNNGNEEFRVMIGHVLKSG*
>SGA_v2.0_scaffold69T23301
MHLVVLGDDPEVKQGKPSSDVFIAAAKRFEGGPVDPQKILVFEDTPSGVLVAKNAGMSVA
MVGDPRLDNSYHQTADKIFKPKTIMIEPNLVNCSVNKLSLDIRLNRENHIRATDVRGQAP
DDLYRANTVLPYHQAFMNKRYRVLVYRGSMAAYGALMSLTTTIHQIQNHPHPPISLHKIK
IEPLIEKVDFLQDFLENYTIDDDADDLEGRMVDVANKAEDIIESHIAYHIWDEYEDPLYQ
YMQKMMEEPEEAEESQIAHHIEEEVRGEANKDDKDSCLYGELQKVIHDLDSITKDVAAAI
EGKARKKIAPKDDATKYDVMNMANKPYSGGSNDVMNDVMSKLTDRQSSRWIIAIAGMGGI
GKTTLAQNIYECRVIVEHFDIRGWSTISQEFNSKRILLEVLDCLKNKGSEESEYEELGQK
LYQSLFGRRYLIVMDDIWGTDAWEEVKRFFPISNDNEGSRVLITTRSSEVALELDGQDYF
QMPFLKVDESWNLLRRCVFGEQGCPPPELEEIGKNIATNCRGLPLSIVVIGGLLAKSEKT
WENWQRVLENVSSIVNLENDECCLRILKLSYNQLPVHLKPCFLYMGMYPEDHKIEVSILM
DLWVNEGFVEPVAGESLETIAEVVYLNDLVLRNLVVVHELDGRWGCSIHDLLRDLCIKEA
EKYKFFRTTQNYPDHDQSWCAQRRISTQQVESEKKYTRSLVKVFASPLPEAVQSASRART
LISDFDQTVPSFVPFRLLRVLHGYIKGGELFHMVNLRLLSFKLTTRQELEFPPEFYLLWN
LRTLRIYHVYRRGGYAAVLDIWRMPQLKHVMIYGRFQLTEPKEVENGCWMVLENLETLTR
VLNFKCNEEMVERIPNIKNLGIQYDELLSGADYDLDNLCRLHKLVSLDFNIYSRKSEVMM
RITFPVTLRWLTLHGTRLGWEEMGPKVGSLPHLEALTLNPDAFVGPEWKTAEGEFQSLRY
LLINRCSDLEKWRVEATDFPCLERLKIAYLDKLDEFPLGIGNINTLREIEVVDCSDFAVL
SAKKILEEQLECLGEVDLQITVVLLENQLPNLTSGQNFTIKQTRFYYVGKPRSTGVQA*
>SGA_v2.0_scaffold69T23302
MRGWSTISQEFNSKRVLLEVLHCVGCIGSEDNEYEELGQKLYQNLIGRRYLIVMDDIWGT
DAWDEMKRFFPNNNKGSRVLITTRVLLEILHCIGCIGSEESEYEELGNKLYRSLFKRRYL
IVMDDIWSTDAWDEMKRFFPNNDDGSRVLITTRASKVALHLDGPNYFQMPFLEVDESWNL
LRRCVFGEEQQGSPPPELEAIGKNIATNCRGLPLSIVVIGGLLAKSEQTRENWQRVLENL
SSTVNLEEDERCFKILKLSYDQLPVHLKPCFLYMGMYREDDWINVSMLMRLWVDEGFVKP
VAGKSLETIARVVYLNDLVLRNLIVVRERGCNGRIKSGLPDGSGPNPSRSDR*
>SGA_v2.0_scaffold69T23183
MESDLSFSFSDVEQVGPSTEDERGNRVYKAVNRRTGGALLVKEFCSGYNPLKIAEIRREI
EILKRLDHPNILKCYGAFDMGGGTIRLFLEDIGGGGRTLAGYNVPSEREVATVARQVLLG
LRYLHEKGISHGDLKPSNIFVDFGKPTVKVLYLGKILAGDEVVGPQDTGAVHDEFSWDVW
SVGLCILKLVRGSKVQKPSMALLGFLLSCMQAEEDVSNRWSVDDLLESSFLKQPYVVLPK
LEFSASHASASTLSHKGEQISPKRKSSVTSMGVEQVPKEVKTSEDPLGIVPQILEICYLH
CVMLLTDCEFEKNKLVQMWIAEECIEFDETEIMEDVATLYFNELVYQELVIPSSFDPLYE
KMKYKVNSSKSPALFAEQGSYTRIGESDKIPREALHFVWDCKTHDQTMFDALKNLKQLRT
LRVHCSVRIDHLLSDIFVALKLLRTLDLSHTHIFEIPGSIRLIEGLRYLDVSETPVKRLP
QSIDCLYSLQTLNLRNCFGISALPKGLGRLTNLRHLDLNIIGQLEFMPIGMGNLVKLQTL
QAFIVGKNDGCGIEELKSMNDITGSFCIFKLENVSSGEEARKAALCDKKRINKLELRWQV
CSSSIEATQILECLKPHFSLKELQITQFGGLKLPSWITDPSYAHLASITLYKCMNCDILP
SLGKLPSLKILHIVEMKSLAKIDTLFCRDSGGVQVLDPSVKVENAFSKLEKLTIENMSEL
EKWTGIEDGDFQCLSHISVRYCPKLYFLPSFSCLCSLQHLEINNCVKLLSLPKDSLPASL
ETLIIKGCPNINERCRKDGGGEDSIKIVEVKNVWIDFENISLN*
>SGA_v2.0_scaffold69T23186
MDSVLQAGIVSAPLQVIIDKLTTLTVHEASLIFGVDDQVRKLQRALERTRAIAARVEEDP
PLLSGDEARRLWLQDAEALFYSADDLLDEILLDLARARLSGAGENEIRNVLLSSFKIAVP
REVNRIRQDLDDIAKEMEALYAAGPGLGPERHRRPSTSSLSAGGPVVGRDREIDEIVQIL
LSSDNDKTDVIAIAGMAGIGKTSLARAVYNDARLRGFDLKMWAHVSLDFDPTRITRSLVE
SATGSPCQLSSLDALQAGLSGLVRGKRFLTVLDDYWIEKDDDLADWDMLVSPLVTRGSKI
LVTTRSSSLVGPAIPYLLHGLSDEACWELIRRRACPGLLSSSGSTRLEEIGRKIATRCGG
SPLAARAVGGMLRFNDGPDRWESVLRRSRLWDEADGVFTALAVSYHRLPTRLRKCFAYCS
VFPKNHEFEAADLVLMWMAEGFVAPREKLRSEDIGHGYFEDLVSRSFFQFSHEREGRKFY
TMHDTIHWMAQAVSCRSCLRVEDDDDLILTDTISRNTRHFSLACRQLAILSGSLLWYENL
RTFRVMIHGGRNTTSGTHVPYDFFLRLKVLRVLDLSRAGLDELPDSIDHLKHLRYLDLSE
NRFRKLPESVTNLFSLQTLRLERCFRLLELPAGMKNMVSLRHLHLNTRQLSRMPPEFGKL
VDLQGLPVFPVGQDVGCGVGQLGKMRYLRGSLCLKNLENVPNLAEAQEAMLHKKPFIDRL
ELEWEEHRSNDGEILAGLRPHENLKELNLINYAGFLLPSWFGEPYHKLSSVHLRGCQHHQ
ILTPLGRLQHLKSLVVERMLDWPHIGKEFLRFPSLECLVIKEIPNLTHWEVHNWNRFPCL
RELGIEDCPRLMNLPSLVNTDGLRNLSISRCPEIGSLPADGLPGSLQALLISECDGLKDR
CRIEEGIDWWMIREVPKIEIDYVEIPMEMRRF*
>SGA_v2.0_scaffold69T23132
MGKVLITRGGGSAAAPRHSDHCGACFLYFGIGMFSEDYEIPVWKLIRMWIAEGFIQQKTD
RTLEETAESYLEELISRNLIRVEKRNPNGKVKTCLIHDMLREFCKTKAGNEGENFLQEIK
KSSEGCFYPLVCDLEKYRRLCIHSDVVEFVSSKPLYGHRIRSMEPRGPGHHFPRLRRLEL
KNCVELGEIPIGLADVPSLKLLDVYCCRSAAGSAKRIREAILKKKQEDQTQVGGEGMFKL
TIFPPDALDPVASKYVLRRNLFRSDINKKGTADGSIKVPIFIFCRHGCPHPASSSFLINT
VAHLHDLRRDGEKSLNELVARIYRPRLKFRCPIYDGCDDGVVVGDGAPYCSVRLTKEPIR
EFWAVRSDSRYAVKLGSIHTRRGVNSRCNSARLLAVKDSRYRPTRCLILFPCLQKELHGA
GPTTVINSSSYSTQPVAMAMADAAIEFLLENLKQLLLTKAELISSSKSQVERLEKDLCLF
NAFLKDSTKKRRKDLRLRELVRQIRDVVYEAEDVIDAFVTQAADTKSKNYFLRSMHKPLK
LMNIVEQVEGVRAKVNEIYGSDKSLIDFSTGDENPDEVEEPIVRQKNVAGFEDEAEKIIG
YLNEKTEQLDVISIIGMPGLGKTTLAGKIFRDRNIQFEFPTRIWVYISQEFTKKDIFLAI
LKEFTRITEDIYNKSDRELAQLVASHLERRKFLIVMDDVWTANDWDKLQIALPKGNKMGK
VLITSRHEEVAQYANRDRPPHKLRFLTQDEGWELRQLEVFGKRDCPSDLGVFGKLIVNQC
CWLPLAIVIIGGILVKRFSSSDSISVKWSAWEKVSENVHSYLTEEDPEKRMVRIIAMSYD
KLPYHLRACFLYFGMFPEDYEIPVWKLIRMWIAEGFIQQKTDHTLEETAESYLEELISRN
LIRVEKRKLNGKVKTCLIHNKLREFCKSEAGNEGENFLQEIKKSSEGCFYPRVCDLEKYR
RLCIHSDVVEFVSSKLLYGHRIRSFACFSKEEINLPASSLSNIPSAFKLLRVLEAKPMKF
TKIPSELYQLFHLRYITLSSTSPTLPSYFAKFWNLQTLVVDTPSRTLDIKVDIWKMTQLR
HIKTNASASLPAPKAAGKEGEKLQTLGFISPQSCTEEILNRARNLKSLGIRGRLDMLLEG
KVGPASEGQLRVLPQHYKFPPKLRSLTLSETFLEWSQMSTLGLLDSLEVLKLKDGAFKGK
HWEAADGGFRRLEVLFIGPTDLVVWKVSGHHFPRLKRLELKNCEELGEIPIGLADVPSLQ
LLDVYRCRSAAGSARRIREAILKKKQEDQTQVGGEGMFKLTIFPPDAVRD*
>SGA_v2.0_scaffold69T23256
MGKKAIEAARVFVEETGISDSLSAEEFLVEREDMLQSLFPSCQLMPGASRLINSAPPCKW
ILGDDPEVKQGKPSPDVFIAAAKRFEGGPVDPQKILVFEDAPSGVLAAKNVGMSVVMVGD
PRLDNSYHQTAGKVISSLLDFNPSEWGLPRLPGIVDNKFTNHRPHAAKPIPYPLYRTTKT
DLKTTTKIRRGWSTISQEYNSKRILLEVLHCIGCTGSEDSEYEELGKELYQSLFGRRYLI
VMDDIWGTDAWEEVKRFFPNNNNEGSRVLITTRSSKVAWELDGQDYFQMPFLNLDESWNL
LQRCVFGEEQQGCSPPPPELEEIGKNIASNCRGLPLSIVVIGGLLAKSGENWQHVLENLS
STVNLEEDERCFRILRLSYDQLPVHLKPCFLYMGMFREDESINVPRLMSLWVDEGFVKPV
AGKSLETIARLVYFNDLVLRNLIIVRVRGNKRLNRENHIRATDEDIKLFYYFVESESKPE
EAPLMLWLTGCSGLLGFVYQIGPFTIGISNSNESIPPLTLNDFYWTKVADIIFVDQPAGS
EFSYAKNSAAYYSNDTLSAKLIYIFLRKSLFGRRYLIVMDDIWGTDAWDEMKRFFPNNND
GSRVLITTRPSKVALQLDGPDYFQMPFLNLDESWNLLQRCVFGEEQHPELEEIGKNIARN
CRGLPLSIVVIGGLLAKSEQTQENWQHVLENLSSTVNLEEDERCLRILKLSYNQLPVHLK
PCFLYMGIFREDEPIQVSTLIRLWVDEGFVKPAVAGKSLETIARLVYFDDLVLRNLIMVR
VRGSNGRIK
>SGA_v2.0_scaffold71T23766
MAEKSKLLHGTLEITIFRATTYKPSVPFQLDGKKVAKTTREQGRIWNQTFQVLCAHPPDS
KITITLKQKRSVLGSIDIEAHKLLGNSSLINGLFPLRKTNGMPSKALKLQFLVWFKPADS
ETGWDKALSTDGGYKGLKNASFPMRSNCGVTLYQDAHHGPTFRPPENLCGTVRKLWEDVY
NAIDGAKHLLGELLKRKAEEGVAVRILLWDDETSLPFIKNKGIMKTHDEYTVSYFKHTKV
VCRLCPRLHDKFPTAFTHHQKTITTDSRAREIVSFVGGLDLYDGRYDTTDHSLFRTLNDD
ESHYFDFYQTSLKGASLDKGGPREPWHDTHARVTGRAAWDVLSNFEQRWTRQCDPSLLVP
TNSIRELTIIDGEQRRNWNVQVFRSIDRASIVDARFPVERSIHEAYVEAIRRAERFVYVE
NQYFVGGCHMWERNKNCGCGNLIPVEIALKIARKIRAGERFAAYIVVPMWPEGPPESESV
QDILHWARETMKMMYGIVGEALTESGGKGHPRDYLNFFCLANRENEAKGEFAPPYSPHHG
TNYWNAQRHRRFMVYVHSKLMIVDDAYLLIGSANVNQRSMDGKRDTEIAIGCYQTRNEEK
NETGNGDVRAFRMSLWYEHTGIAEEIYREPQSLECVRKIRSIGDKMWKIYSQYEVQDMEG
VHLVTYPVSITETGCVEDLVEGDGCFPDTKTPTVGGDDVGSSLRGSPSSLRLNNKIQAIS
ENLNSNVDLLYEGLQKVTDEMEVIKNEVIEIQIQNLGIRKFSSPATDASFRGSPSSMGQT
DNSMVGCDDVMTDVMDKLISGHSSRIIPIVGMGGIGKTTLPKNIYENQVIVEYFDLRCWA
TISQDYDSKEILFEILSKTDDSRENLIIGEKLHKTLYGRRYLVVMDDMWNIEAWNKVRFY
FPNNGEGSRIMITTRLTDLAFELTGSCGLQKMSFLDNDCRWNLFCKTVFGEPCPSKLEKA
GQRITKSGKGLPLSIKVIGGLPSKHKESREYWEYVMGNFNAVLNTEDDERCLKILSLSYM
KLPIHLKPCFLYMAAFREDGVIPKSKLIKLNLILAHKLGLTGNIKSFKIHDLLRELCIKE
AQKNKFMCIRRLVDDAYLMIGSANMNQTRNEENETGNGDIRAFRTSLCGISLEIVAEEYL
QDLVDRNLVLVHKLGSTGNIKCCKLHLKESQKDKFLCIQRPHDPKIQRRIDFHTFALKVD
FLWGVESSWEEMETKVGSLPQLQVLKQRLCQFGEQPVVNSSSSSA*
>SGA_v2.0_scaffold71T23771
MAAAYAALRSLEQTIDQIQSHPRPPISLDKTKTKSLTEIIIFLLHFLEKYSLVGSQEADV
LEARMADTAYAAEDLIESHIVNQIQALSGNLHYDSDWSSESSSEDLKKVTDEMELIKTVG
GDGVGGSLSGSSSLGLNNQIQARAENLNSNDDVSSEDLQKATDEMELIKNVDGDDVGGSL
RGSPSMGLNNKIQAGAANLSSNVDLLYEGLQKVTEEMELIKNDVTEIQIQKLGIRKFSSP
ATGGSFRGSPSSLGHTVTSVVGCDDVMFAVMDKLTSQHSSQIIAIVGMGGIGKTTLAKSI
YVNLLIVQHFDLRCWATISQDYDSKEILFEILNSCMKTQDSRENLRILSEDELGEKLHKT
LYGRRYLVVMDDMWNIEAWNKVRFYFPDNGEGSRIMITTRLSDLASELTGSCGLQKMSFL
NDVSSWNLFCKTVFGEDGSCPPKLEEMGQRITKSCKGLPLSIKVIGGLLSQHKESHEYWE
YVIGNFNAVLNSEDDKLCSKILSLSYMELPMHLKPCFLYMAVFREDGVIPKSKLIKLWVA
ERFLKPITGKIMEMVAEEYLGDLLNRNLILAHKMGITGSIKSFKIHDLLRDLCIKEAEKN
KFMCIRREDDPRIPQDFQSQRRIGFHPSMSSQFNTEIGPLQSSSLRSLLWDCQKVSVRLS
NLSFKLLRVIMMMSPASYMHLVMKRITWPANSRLLYVVNSFFSTSPFSAYHPWNLQILAL
RCECDTEIDIWKMPQLRHVKSDNGLRLPDPTPQHEEGGDLLVILENLQTLKTVVNFKCSE
DVVKRIPNIKKLALQYSVPHREDYCLNNLCHLQKLETLHCKYYFETQDSSEWLLRSWFLQ
SSSKSLLRSWFPEIRQSEPDWGLSFPNSLRKLTLEGIQMSWEKVGEKIGLLPHLQVLILW
RCSLEREWETVEGQFSRLKYLRIVSCDDLIQWRTYSTHFPCLVKLVLLSLDNLEEIPREI
GDITTLESIEVTFCKHSVLASAEEILTEQHELGNESLRLFVDTLPWPRPSAEEILEKESF
RFNSFIPI*
>SGA_v2.0_scaffold71T23895
MSDPIIGVVLTELTLIMDQLIRREVQLITGVGKKIKRLESEFKSIKAVLGDAGKRQVKEQ
AVQIWLEKLNDVAYEADDVLFEWITAMRKAEIEGLEENKPQSSSSSSSSSSSSPARKVYS
FVTLPCLGFNKITLRRDIAVRINKINEKLADIAEEKDRYNFTAVTGDDEFSGYERPKTSS
YVDLSKVEGRDSDKNAVIRKLLSENSKKDEGLNVVSVVGMGGMGKTTLAQVVYNSEPVVS
NFDKRVWVCVSDPFDEVRVAKAILEDIEGIAPNLFELETVTRKIRHHLEKKKFLLVLDDV
WTEDFARWEQIFGTLSSGACGSSVLVTTRIETVAKVMGSKYTHRLGKLSDQDSWALFKKI
AFFERSDEEFARFEDVGRRIADKCKGRPLTVKTIGSLMRFKSSLTDWENVLSSEFWVLEE
AEKLFPPLMLSYYDLPPDMKRCFSFCAFFPKDYVIEASNLVQLWMAQGYLGSNENVEVEV
LGQEYLQSLAMRSFFEISKMDKDGKRILSVKMHDMVHDFAQYLAKNECCVIEYNNSCDLE
RKIRLSEKKARHSTVVRGEDKDFPSFRNVPNVERLITLWVQSFFDSPPIVSQLDRMDPDL
FHRLSCIRALDLSRNRIGELPKEVGSLIKLKYLNLSHNPFWELPQSLCHLFNLQTLKLIS
CDHLRKLPREIGKLVNLRHLEINRTDNLKTLPKGISKMKSLQTLTKFIIVKGNDTTDPTC
GIEDLNNLEELQGCLKIEGLGFVTDANEAKKANLHKMIHLTDLHLDFSPSIRNVDQHKVV
LEALEVHRNLQSLKISSYGGTEFPNWIMKLTNLRTLVLQYCKNCSNLPPLGKFPSLVTLQ
LEGLNSMKSLGLDFLGIQGRSGSGALSAFPKLKKLKISNMESWEEWDLSCKDESFEIMPR
LKCLKISSCNQLKALPPFLVQKTPKLKLKVRNCTLLSNVSL*
>SGA_v2.0_scaffold71T23881
MAAYAALLSLTKTIDQIQNHPRPPISLDKPQIEPLIEKAEDIIESHIADHIEALAKANIT
SNNGSLYRYLQKQIRKMTLCINNNKSLNKDDSHQNLQKVMQDSNSITKDDLLYRNLQKVR
HDLDSITKDVAAVKDKVGKKITPSTEDDAMLGSDDVMNDIMDKLNGPSNSAGDDSFMNDV
MDKLINQQSSRWIIAIAGMGGIGKTTLAKRIYEHPLVVEQFDIRRWATVSQEFDSKRILV
EVLDCLTMGNEDSECEYEELGQKLYQSLYGRRYLIVMDDIWSMEAWDGVKRFFPNNNDGS
KVLITTRLSNVALQLDGPDYIQMRFLNQDESWNLLRRCVFHEQECPPELEEIGKEIARNC
RGLPLSIVVIGGFLAKSEQKHENWKHILDNLSPIVNLEKDEHSFRILKLSYNQLPVHLKP
CFLYMGMFPEDHRIHVPTLLKLWVAEGFVKQVGGKSLGTIAREVYLHGLVIRNLIMVREW
GPTRRIKRCGIHDLLRDLCIKEAEKYKLFRTMETTTHNNTDHHDQISWRAQRRIGIHQAG
KYIRLPNFVQSASRARTLMWKGNGRLPSVDPFRLLRILNAFTCGPRYYGKELFLPVNLCH
LVAPGIQFRVEVFYRLWNLQTLIVGKSVNLSVLDIWRMPQLRHVKVYCLQLTDPPPPPPP
PPQLRHVKLYCLQLTNPPPPPPLMGKFENGDGMVLEKLETLKEVLNLRLSEEVVERIPNI
KKLGLWLGWEEMGTKIGSLPYLEALNLYYYSFVGPEWETAEGGFHSLKYLTIVGCSDLEQ
WRAEAAHFPRLEQLDLEKLDKLKEIPLEIGDIPTLREIIVVGCADSLVLSANKILEEQDK
CLGEVGLKIHVLLNNQNKLRKEKLSSSPNITVHSF*
>SGA_v2.0_scaffold71T23788
MAAYAALLSLKRTIDQIQTHPSPPISLNPTLIQSLTEKLTFLQEFLENHSIDVEGLEGRL
ADAAYEAEDLIESHIVHQIHAEKANNENKSKATSREENFSPIDLYQGLQKVMQDLDLIKG
DLVENTKHRGIQVERNYSMPAGQSRSPPLTQCAMVGFDDVLLEALDKLTGQQSSREIIPI
VGMGGIGKTTLAKNIYVNALIVQHFDFRGWATISQEYDSKEILVEILVCLKTVWSRERLG
QMGEHELGEKLHKSLSGRRYLIVMDDMWSIEAWDRIKFFFPDYNNGSRIVITTRLSNLAH
ELSGSCGLEVGFLDEDNSWNLFRKSVFGEHDCHLDLEEIGLQISRNCKGLPLSIVVVGGL
LANSTQTREYWQFIAKNLNSVVNLDENERCLRLLRLSYNHLPVHLKPCFLYLGIFPEDTV
IRASRLVKLWVAEGFLKPISDKTLEVAGKEYLKDLIQRNLIVDQEFGYKGNIKRFKIHDL
VRDLCIKEAEKERFFLVAKTDSPYSGQSWHTQRRIGILRPESSSSKHINMVQSATHARSL
ICNYAGVGSTQRLSPLMRVLDQIREVDSLEDIFHLVNLRHFMGAIKLWQPGPFPSSFYHL
WNLQMLHIIDPSYYPRKVVDIWRMPRLRHVRINGLDFADPPTSHDNSGVLWDLQTLKCIW
TSKWSEEMMRRIPNLKKLNLKLLSSSSRDDGYALDSLFRLHHLESLNCEFAGVPKDLASG
LVFPDSLRKLSLKGTRLVWEEMAAKVGHLPHLQVLILHRLACKGPNWETVEGQFSSLKDL
EVYGWPDLEFWTMGDWTHFPSLEHLILGGLRNLKAIPLEIGYIPTLNSIEVNNCSDSAVT
SAKEIANEEEELGNDEGFRVKVVLSEKSQVPKSLASANFQVLPQPIIYSGTHVFYF*
>SGA_v2.0_scaffold71T23790
MAAYAAVLSLKHSIDQIQTHPSPPISLHFTQLQFLTEKLIYLQEFLENHSIDVEGLEGRI
ADAAYEAEDLIESHIVHQIQAANATNEGKFITFIRFFRGLCKTPTPSHEENLLSPIELYH
GLEKVMQDLDLIKGDLVEIMKHKRTQVERNYSTPAGRPRSPPRTQAAMVGLDDILLEALD
KLTGQQSSRQIIPIVGMGGIGKTTLAKNIYVNPLIVQHFDFRGWATISQEYDSKEILVEI
LVCLKTVWNKEKLGQMGVHELGEKLYKSLSGRRYLIVMDDMWSIEAWDRIKFFFPDYNDG
SRIVITTRLSNLAHELSSSCGLEVGFLDEDNSWNLFRRSVFGEHDCPPDLEEIGLQISKN
CKGLPLSIVVVGGLLAKSNQTQEHWQYIAENLNSVVNLDESERCLRILRLSYNHLPIHLK
PCFLYLGIFFEDDLISASTLIKLWVAEGFLKPISDKTLELAGREYLKDLFERNLVIVHEL
GYKGNIKRFRIHDLVRDLCIKEAEKEMFFCVATTHGPNRGQIWHIQRRIGIHRRESSSSK
HITSEEVRNIARSAKLARSLICNVDRLRPSPLLRVFHRNKPQFYYVPEYTYPLEDIFRLV
NSRHLVVPAQLLKTGRLTPSFYHLWNLQTLQLDYVHFCPLLVDIWRMPRLRHVNIFKFHL
ADPPTSHDNPGVLWELQTLKTVLISNRVEEMVRRVPNLKKLNLKVPYTIYLSGVDYGLDS
LCRLSKMESLCCSFYCAQDPVNHSHDLARGLVFPTSLKKLTLENASLVWDELAAKVGHLP
HLQVLILRWDSCKGRKWVTVEGLFCSLKVLKIHSCSELVYWTMENWAHLPCLEQLVLNYL
PNLKEIPLEIGNIPTMKSIVVNNCSDSAVMSAKEIAKEQEEIGNEDLRVRVVLRDKSQVL
ERLGGLASANFQVEI*
>SGA_v2.0_scaffold71T23791
MAAYAAVLSLKHSIDQIQTHPSPPISLHFTQLQFLTEKLIYLQEFLENHSIDVEGLEGRI
ADAAYEAEDLIESHIVHQIQAANATNEGKFITFIRFFRGLCKTPTPSHEENLLSPIELYH
GLEKVMQDLDLIKGDLVEIMKQKRTQVERNYSTPAGRPRSPPRTQAAMVGLDDILLEALD
KLTGQQSSRQIIPIVGMGGIGKTTLAKNIYVNPLIVQHFDFRGWATISQEYDSKEILVEI
LVCLKTVWSREKLGQMEEHELGEKLYKSLSGQRYLIVMDDMWNIEAWDRIKFFFPDYNDG
SRIVITTRLSNLAHELSGSCVLEVGFLDEDNSWNLFQKSVFGEHDCPPDLEEIGLQISKN
CKGLPLSIVVVCGLLANSNQTREHWQYIAENLNSVVNLDENERCLRILRLSYNHLPVHLK
PCFLYLGLFSEDDLISASTLVKLWVAEGFLKPISDKTLELAGREYLKDLFERNLVLVHEF
GYKGNIKRFRIHDLVRDLCIKEAEKEMFFRVATTHGPNQGQNWHTQRRIAIHRRESSSSN
HITSEARNIARSAKLARSLICNVDRLRPSPLLRVFHRTNPQYYYVPEYTYPLEDIFRLVN
SRHLVVPASLLKTGRLTPSFYHLWNLQTLQLDYVHIYPLLVDIWRMPRLRHVNIFIFHLA
DPPTSHDDSDSDSGVLWDLQTLKTVLISNRVLEMVRRVPNLKKLNLKVPYTIYLSRVDYG
LDSLCRLSKLESLCCNFYCAQDPVNHSHDLARGLIFPISLRKLTLENSSLVWDDLAAKVG
HLPHLQVLVLKWDSCKGRKWVTVEGLFCSLKVLKIHSFSELVYWTMENWAHLPCLEKLIL
NYLPNLKEIPLEIGNIPTLKSIVVNDCSDSAVMSAKEIAKEQEEIGNEGLRVRVVLRDKS
QVLERLGGLASANFQVEI*
>SGA_v2.0_scaffold71T23796
MAAYAAVLSLTHIIKQLQHHPSPPISLDNQQVQSLTHNLTFLQHFLEGYSHGGGETLDAL
EGRIADSAHAAEDIIESHIVDRIELRCTRRTENADSIVDLVYRDLQRVIHDMGSILQEVL
EFKEKFEISYVRMQANCSTAAKLSSSRSRSSGQNAMVGFDEVLIEAMDKLTSRQPDRQII
TVSGMGGIGKTTLAKSIYENPLIKYHFDILAWATISQVYSVSEICLEILYGGNRQGREVS
SVMHEHDLGDKLRKSLWGRRYLVVMDDMWSVKVWDKVKFFFPDNNNGSRIMITTRLSHVA
FQLSCSSCRIMMNLLDDNRSWDLLCESAFGGESCPDVELEGIGKKIARNCRGLPLSIIVI
GGFLAKSPPTRQHWEYIAQNLSSIVNSEDGERCLKILDMSYNELPVHLKPCFLHMGIFSE
DAKIRVSSLIKLWVSEGFLKPVHGKCPEMAAEDYLKDLIDRNLVLVHKLGSTGTIKYCKI
HDLVRDLCLRKVQKERFVNIVNSDYFARDGTSNERRICVPASSTDINFWHLSCVFGWIRN
LQVRSLARTLIGDINHSLNMYRFKLLRVWRAFDTNFKPKSNGTRTNLRSKVEIFQLVNLR
YLAIRLLWNRKADFPYVVHIWNLETLIVSLIEFTEGGVTVPYRSALTPLLDIWKMPLIRH
VEFTKLDLVDPSETDGEDGFVSVLENLQTLRTVRNFKCTEEVVRRIPNVRKLGLLYEELE
DLSFCCLNNIRRLNKLESFACSFFRKRPCRSYLVQNLIFPCSLIKLTLQGTELRWEDMAL
TTIGTLPYLQVLKLKFLSFVGFEWVTVEGQFRSLEYLLIDSCDDLKSWKTDSTHFPQLKH
IVLRSLSKLKEIPLSIGDITTLESIELEYCSESAVFSAKDLVEEQVGLGNEGLRVRAQMA
FCSQELQRLSSQPLHKSLCATIFEGSNDVHIAPQTSSSRSLNRFAPLRPAKTTSGDVLSI
KPLIIKSVSSAPTAPSAQKGYPSVTRLPCLLVIWLYSYPSDYLSHLFMTLHVFLVNSLDP
TYYVDQSIPYSS*
>SGA_v2.0_scaffold71T23899
MAAYGALISLTNTIDQIQNHPRPPIFLDQLKIEPLNRMVAFLMQFLENYIIDDDADGLEG
RMIDAAHEAEDIIESYIADRIEARGEANISSNDDESLYGELEKVMHDLNSITEDVAAVKD
KAGKKIAPSCTEDDAMMGSDDVMNNIMAKQNNSPYSVGDDTMMGSDDVMNDIMDKLTNQQ
SNRWIIAIVGMGGIGKTTLAKRIYEHPLIVEKFDIRGWATVSQEFDSKRILLQVLDCLKK
TMGSEDSEYEELGQKLYQSLYGRRYLIVMDDIWSMDAWDGVKRFFPNNNDGSKVLITTRL
SNVALQLDGPDYIQMRFLNQDESWKLLRRCVFQEQECPPEFEEIGKEIARNCRGLPLSIV
VIGGLLAKSEQKRENWKHILENLSWIVNLEKDEHCFRILKLSYNQLPVHLKPCFLYMGMF
PEDDWIHIPTLLKLWVAEGFVKQVGGKSLGTIAREVYLHGLVIRNLIMVRGCGPTRRRIK
RCGIHDILRDLCIKEAEKYNFFHTIKTTHNPDHHQSWVTQHRIGIHQAGKYIPRPLPEAV
QSASRARSLIWKVDGKLPSLVPFRLLKVLNGYDRFDFYDHKEDCFLPVNLRHLVAKFNSF
PVEILYRLWNLQTLTVTLNSTQYKLPPVLDIWRMPQLRHVNVWKIRLKDPTEENDGVLEK
LETLKRVLNFTFSEEVVERIPNIKNLEIHYSGNYNGKDNIDNLCRLRKLETLSCVSYDGR
IIEVTLFPVSLRKLHLYGTELGWEEIGEKIGSLPYLEALYLNTNACEGPEWDLNLNAPEW
ETADGIFQSLRYLRLDGASCHLKQWRAEAEHFPRLQRLELERLSLKEIPFGFCEIPTLKE
IFVATCPDSAVLSAKKILEEQEECYGKVELQITVWINTEDTQLRGESLRSQNFTVSFYGG
QLRAHSLSHLLDNFYQDCIEI*
>SGA_v2.0_scaffold71T23800
MSPIDLNCGLEKVMQDLDLIKRDLVEIMKQKRTQVERNYSTPAGRPRSPPQTQAAMVGHD
DVLLKALDKLTGQQSSRQIIPIVGMGGIGKTTLANNIYVNPLIVQHFDFRGWATISQEYD
SKEILVEILVCLKYTRESLRQMGEHELGEKLYKSLSGRRYLIVMDDMWSIEAWDRIKFFF
PDYNDGSRIVITTRLSNLARELTGSCGLEVGFLDEYNSWNLLRKSVFGEHDCPPDLEEIG
LQISRNCNGLPLSIVVVGGLLAKSNQTQEHWQYIAENLNSVVNSDENERCLRILRLSYNH
LPVHLKPCFLYLGIFSEDDLVSASTLVKLWVSEGFLKPISDKTMEEAGTEYLKDLSERNI
VLVQEFGYKGNIKRFRIHDLVRDLCIKEAEKEMFFCVATTHGPNQGQIWHTQRRIAIQRR
KSSIKHITREVRNIARSATLARSLICNDNVDRLRPSPLLRGDLAEIMKQKRAQVERNYST
PAGWLRSPPQTQAAVVGHDNVLLEALDKLTGQQSNRQIIPIVGMGGIGKTTLAKNIYVNP
LIVQHFDFRGWATISQEYDLIEILVEILVCLKTVGSRESLRQTGEYELGEKLYKSLSGRR
YLIVMDDIWCIEAWDRIKFFFPDYSNGSRIMITTRLSNLAYEMGCTCSFKVDFLDEGNSW
TLFRKSVFGEHDCPLELEELGKKISRDCKGLPLSIVVVGGHLANSTQTREHWQYIEKNLN
SVPCFLYLGIFSEDDLISASTLVKLWVAEGFLKPISDKTMEAAGEEYIKDLVRRNLVLVQ
ELRYDGNIKRCRIHDLVRDLCMKEAEKDRFFLLAATNSPNTGQNWHTQRRIGILRRESSS
ERSTREVHNMARSATLARSLICNVGGGIIELIS*
>SGA_v2.0_scaffold71T23928
MLLLPLRMTRMLGSDDVMNDILDKLKGPSSQGNESVMNDIMDKLTSQQSSRWIIAIAGMG
GIGKTTLAKSIYENPLIVEYFDIRGWATVSQKFDSKRILLQVLDCLINKGSEDSEYEELG
QKLYQSLYGRRYLIVMDDILGTDSWDRVKSFFPDNNNGSKVLITTRPSKLALQIDGPDYF
QMPFLKLDESWNLLRRCVFQDQGCPPELEEIGKEIAGKCGGLPLSIVVIGGLLAKSKQSR
KNWQHVSENLSSIVNLEDDERCFRILKLSYNQLPVHLKPCFLYMAMYPEDDETHVPTLIN
LWIDEGFVKPVVGKSLETTARVVYLHDLIIRNLILVRKWGPTGRIKRCGIPDLLRDLCIK
EAEKYNFFRTTETTPTHNNTEHHDQISWRAQRLPFRLLRILNGYNRSSSVEQAGKVRLEE
HFHLDNLRHLFIRAKLPKLEFPPEFYLLWNLRTLIFDKYSSYDNQPVLDIWRMPQLRQVK
VLDLLLTDPPPPPPMVLENLETLQNVHNLRLCEEVVERIPNIKKLGLCYQKEEEELSPGD
YCLENLCQLHKLEALTLSLRISEKLTLEGTRLGWEEMGTTIGSLPYLEALKLYYYAFVGL
VWETVEGGFPSLKYLEIVWFSDLEQWRAEATHFPRLERLDLVFLDKLKEIP*
>SGA_v2.0_scaffold71T23963
MAAYGALLSLTNTIHQILNHPRPPISLDKLQIEPLIKKAAFLQDFLENYTIDDADGLEGR
MVDAAHAAEDIIESHIADHIDHIRDEDEDSLYRYIRRMMVESDASHEAEDIIQSHTADHI
DARGEAIISSKDNESLYGELQKVIHDFDSITKDVAAVKEKAGKKIVPSDDDMLGSDDVMN
DIMDMDKLTNSRYLEGDDTMAGVMNDIMDELTNKQSGRRIIAITGMGGIGKTTLAKRIYE
NQLIVEHFYIRGWATVSQEFDSKRILLQVLHCLNKTMASEDNEHKLGEMLYKSLFGQRYL
IVMDDIWGTDAWNRVKSFFPGNNNGSKVLITTRPSKLALQLDDPDYFQMPFLKLDESWNL
LCRCVFQEQGCPPELEEIGKEIARNCQGLPLSIVVIGGLLAKSEQTRENWQHVAENLSSI
VNLEEGERCFGILKLSYNQLPVHLKPCFLYMGMFPEDCSISITMLMRLWVDEGFVKPVAG
KSLETVARVVYLQDLILRNLIMVRGVGPGWWGHTVSITWCNIHDLLRDLCIKEAEKFKFF
RTTGTTHNPEHDQSWSAQRRIGIHHAASEGEYIPRPLPESVQSASRARTLIWNVDAILPS
VVPFRLLRVLNGENRSNMSSPRYPGRDSSQELFLPANLCHLVVIPLFPPRPLGTYFIIKI
GNICQLWNLRTIQVTYGIIRPVLDIWQMPQLRHVEMPMIRLADPPPVEEFENGDRMVLEN
LETLQIIRNLILGEEVVKRIPNIKKLGIEYKEKEKEEEEELSPADYGLVNLCRLRKLETL
KCLIDWRKSEVARDLMITFPDSLRELTLCGTRLGWEALGTKIGSLPYLEALNIFDDAFVG
PEWETAEGGFQSLKDLKILDCDSLEHWRVEATHFPRLEQLQLSRLPKLKEIPLEVGNIPT
LTEINVDECADSVVLSAKSILEEQEQMLGEVELYITVFLGLRTEFNYSSFLNDETFGKMK
KGVRIINVARGGVIDEDALVRALDNGTVAQAALDVFSEEPPAKDCKLVQHENVTVTPHLG
ACSTKEAQEGVAVEIAEAVEIRSGVCVS*
>SGA_v2.0_scaffold71T24018
MACKYRCCVSFRFRKELGNSWLCWKFGCIVLILDPYGSYNFASISQEFDPKRILLQVLSC
FEIIGNEDSEHEELGQILYKSLFGQRYLIVMDDIWGTDAWDGVKRFFPNNNDGSKVLITT
RLSNVALQLGVDGPEYFQMRFLSQNESWNLLRRCVFGEQGCPPELEEIGKDIAKKCRGLP
LSIVVIGELLAKSEQTQENWKHIAESVSSIADDERCFRILQLSYNKLPVHLKPCFLYTAM
FREDCEIEVPTLMKLWIDEGFVKPDAIESLEEVARLYLHDLVFRNLILVRELGPTRRIK
>SGA_v2.0_scaffold71T23966
MAAYGALLSLTNTIHQILNHPRPPISLDKLKIEPLIEKVAFLQDFLEKYIIDDADGLEGR
MIDAAQEAEDIIESHIADHIEARGEANISSKNNDSLYGEVEKVMFDLDSITKDVAAVKEK
KAGKKIAPCTEDYATVSSDDVMNDFMDKFNGPSTEGNDSVMNDIMDKLTNQQYNRRIIAI
AGMGGIGKTTLAKKIYENPLIVEYFDMRGWATVSQEFDSKRILLEVLRCLELIGSEDMLS
EHELGDRLYKSLFGRRYLIVMDDIWSMEAWDRVKRLFPDNDGSRVLITTRLSKVALQLDG
LDYFQMSLLNHNESWNLLHRCVFHEQGFPPELEALGKEIAGKCRGHPLSIVLIGGLLAKS
KQTQENWQHILENLSSIVNLEEDERNKKRAGMHKASFWDKLFY*
>SGA_v2.0_scaffold71T24020
MILLQLLDCLKNKGTGDIEYEELGQKLGKSLYGRQYLIVMDDIWGTDVWDSVKRFIPEIS
GGSKNKGREDSIYEELGQNLYQSLYGQRYLIVMDDIWGTDAWDKVKRFFPVNNNGSKVLI
TTRPSNLALQLDGPDYYQMPFMKVGESWNLLRRCVFQEQGCPLELEDIGKDIAKNCRGLP
LSIVVIGGLLAKSEHTQEKWLHVLENLRSIVNLEDDQSCFKILKLSYNQLPVHLKPCFLY
MGMFPEDRRIHVPTLLKLWVDEGFVKPVAGKRLKTVAREVYLHDLVLRNLILVPPEFEVM
NDNTNTGHPENSAAANNQLDTCWSKKSRKLKKWPSSKLIANGFIVLGGAICLSRGHSSLA
TKVATAYLLTKLTKQCASSQKDL*
>SGA_v2.0_scaffold71T23831
MAAYAALLSLMNTIHQIQNHPRPPISLDKLQIEPLIEMVTYLLHFIENYAIDDADGLVGR
MADAARKAEDIVESYIADHIEARGKANISLNNGSLYRYMKKKIQKMTLYINNNSSYRNLQ
KVINDLRSITKDVAAIKDEAGENIAPSNDAMVGSDDSMNDLADKLNNSPSSKGDITMAGF
MNDVMDKLTNQQSNRWVIAIAGMGGIGKTTLAKRIYEHPLIVEQFDIRGWATVSQEFDSK
RILLQVLDSLRNKRSEDSEYEELGQNLYQSLFGRRYLIVVDDIWGTNAWDMVKRFFPDNK
GGSKVLITTRLSNVALQLDGPDYFQMPFLKVDESWNLLRRCVFQEQQGNCGGLPLSIVVI
GGLLAKSERTRENWQHVLENLSSTVNSEEGEHCFRILKLSYNQLPVHLKPCFLYMGMFPE
DHEIHVPTLLKLWVSEGFVKPVAGKSLETIAREVYLHGLVIRNLILVRGWGCTRRIRRCG
IHDLLRDLCIKEAEKYKLFRTMETTHNPEHHDQISWPAQRRIGIHQAGKYIPRGLPDFVQ
SASRVRTLIWNVDGSLPSAVHFRLLRILNGFINRHKYSGQELFLPVNLCHLVGLRIQFPV
EVLYRLWNLQTLIVDLPHISRVLDIWRMPQLRHVKVWSLWLTDPPPPPMDEEHGWMVLEN
LETLQYVWNLRLGEEVVERIPNIKKLGIRYMEEISPVDYGLNNLCRLRKLECLSISCYSS
LSRRIEVTLFPITLRKLTLFGTYLMWEEMGTKIGSLPYLEALKLEDNSFVGPDWETAEGG
FPSLKYLQIDSCSSLEQWRAEATHFPLLERLELWYIDKLKEIPLEIGEITTLREIKVWKC
SDSAVLSSKKILEEQEECLGEVELQIEVQLDYERTLLRKESLRSHNLRFLEYY*
>SGA_v2.0_scaffold71T23834
MDDIWDTDAWDRVKPFFPDNNNGSRVLITTRLLTVALQLDGPDYIQMSFLNPEKSWKLLR
RCVFREQGCPPELEEIREDIARNCRGLPLSIVVIGGLLAKSERTRENWQHVAENLSSIVN
LEDDERCFRILQLSYNQLPCT*
>SGA_v2.0_scaffold71T23835
MGMFPEDHRIHIPTLIKLWVDEGFVKPVAGKSLESIAREVYLHGLVIRILILVREWGPTR
RIKRCAIHDLLRGLILLQVLDCLKKTMGSEDSEYEELGQKLYQSLYGRRYLIVMDDIWGT
DAWDGVKRFFPDNKDRSKVLLTTRLSNVALQLDGPDYFQMPFLKVDESWNLLRRCVFQKQ
QGCPSELEEIGKDIATNCGGLPLSIVVIGGLLAKSERTRENWQHVLENLSSIVNLEEDER
CFRILKLSYNQLPVHLKPCFLYMGMFPEDHMIHVPTLLKLWVDEGFVKTVAGKSLESIAR
EVYLHGLVIRNLILSLFGRRYLIVMDDIWGTVAWDRVKPFFPDNNNGSRVLITTRLLKVA
LQLDGPNYFQM
>SGA_v2.0_scaffold71T24017
MAAYGTLLSLTNTIDQIQNHPRPPISLDKLQIQPLIEKVAFLQDFLENYIIDDVNGLEGR
MVDAAHAAEGIIESHIANHIDPIIKDENPMDLFFKNMMVESYTSHEAKDNEARGKANIFS
KKNFSLYGELQIVMHNLECITEDVAAIKHKKTGKKIAPSCTEDDAMVGSDDVKNDIMDKL
TNSRHSEGDDTMVGSNDFMIDVIDKLTNEKYGHWIIAIAGMGGVGKTTLAKSIYENRVIV
RHFDIRGWATVSQEFDSERILLQLLHCFTTIGSEGSEHEELGYKLYQSLFGRRYLIVMDD
IWGTDAWDGVKPFFPVNNNGSRVLITTRLSNVALQLDGPDYFQMSLLNHKKSWNLLRGCV
FGEQGCPPELEGIGKDIARKCKGLPLSIVVIGGLLAKSEQTRQNWLNVLKNLSSIVNLEE
DERCLRILKLSYNQLPVHLKPCFLYMGMFPEEHEIHVSTLIRLWVAEGFVKPVAGKSLET
IARFYLHDLVLRNLIFVCELDTTRRIKRCGIYNLLRDLCMKEAEKYKFFRTMETTHNPEH
HQSWHAQRRIGIHQAEKYIPRPLPKAVQSASRARTLIWNVDGFLPSLVPFRLLRILNGFI
YNHKYDEQEFFLPVNLCHLVAPGIQFPVQPLYRLWNLQTLKVDSVLMGKNKPAVLDIWQM
SPQLRHVKVRNLQLKDPPPMKQESNSMVLEKLETLQEVLNLRLGEKVVDRIPNIKKLGLI
YEDKEEEELSPADYGLDYLCLLRKLEDLSCRSYLYRQVEMKFPVSLRKLTLCGTRLGWEE
MGTKIGSLPYLEALKLWYDAFVGPNWETAEGGFQRLKYLTIIGCFDLEQWRAEAEHFPCL
QRLHLVDLCSLKEIPLGIADIHTLREINLDYCSDSTVLSAKKILEERLGEFGLQIKVSPH
KR*
>SGA_v2.0_scaffold71T23824
MEAYAALLSLAHTIDQIQNHPRPPISFHKLQIKSLIEMVTHLLHFLQNYSIDDADGLVGR
MAEVAHKAEDIIESHIADHFEDEYEVSLFRYIQKMMEESDAAHETEDINESHIVGEDNSL
YGELQKVMPDLDSITKDVAAVKEKAGKKNAPSCMEDDATLGSDDVMNNLMDKHKLNSEGD
DTMVGSDDVMYDVINRLTDQQSNRRIIAITGMGGIGKTTLAKRIYENPLIVEQFDIRGWA
TISQEFDSKRILLQVFDCLKTIGNGDEFVQMSEHELGDTLYKILFGRRYLIVMDDIWGTN
VWDKVKPFFPENNNGSKVLISTRLLNVASQLDGPDYFQMPFLNPEKSWKLLCRCVFGEQE
WPPELEDIGKVIAGNCGGLPLSIVVVGGLLAKSEQTRENWQHVLENLSSIVNLEEDKHCF
RILQLSYNQLPVHLKPCFLYMMEDHIIHVPTLIKLWVDEGFVKPVAGKSLESIAREVYLH
GLVIRNLILVREWGYTRRVKRCAIHDLLRDLCIKEAEKNKFFRTTQNLNNVHDKSRRIGI
HQGTSEWYNIPPPLSVQSASQARTLILNVNGYIPSTASFRLLRVLKVLDKSYVKEDPYSG
QEYFLPVNLCHLAARWIELPIAEFYRLWNLRTLIVDVTVTWLLLDIWRMPQLRHIKVYNF
QLKDPPPLPMNEQNSWMVLEKLETLQTVHDLRLTEIVVERIPNINKLGIRYEEEKLSPAD
YGLNNLCRLRKLECLSISCASSLSRRIEVTLFPVSLRKLDLEGTYLRWEEMGRKIGSLPY
LEALKLYENAFVGPEWESAEGGFPSLKYLKIERCRELERWRAEATHFPRLERLQLQGLNN
LKEIPLGIGEITTLREIRVWNCSDSVVLSARKILEEQEECYGEVELQIRVSLHNETQLRK
ESLRSRNLHFSESIRNPAFRTSSMILPFLHFLTTYHE*
>SGA_v2.0_scaffold71T23826
MEAYVALLSLAHTIDQIQNHPRPPITFDKLQIKSLIEMVTYLLHFLENYAIDDADCLVGR
MADSAHKAEDIIESYIADQITARGEANISSNDDDFFYGELQKVMRDLDSITKDVVAIKDK
KTRQENITPCREDDTVVGSDDVMNDIMDKLNGPSSKGDGTMVGSDDVMYDVMDKLTGQQS
SRQIIAIAGMGGIGKTTLAKSIYEHPLIVEQFDIRGWATISQEFDSKGILLQVLHCCKTI
GSGEHSDRMSEHELGVTLHKRLFGRRYLIVMDDIWVTDAWHKVKSFFPDNNNGSRVLITT
RLLEVALQLDSPDYFQMSFLNSEKSWKLLRRCVFEEQGCPPELEEIGKDIAKNCGGLPLS
IVVIGGLLAKSKQTRENWQHVLQNLSSIVNLEEDERCFRILKLSYNQLPVHLKPCFLYMG
MFPEDHSIHVPTLIKLWVDEGFVKPVAGKSLESIAREVYLHGLLIRNLILVRELGPTQRI
KRCAIHDLLRDLCIKVAEKYKFFRTTQNLNNVHDKSWCNQRRIGIHETGSKFYQIPHPLP
EDLRSASRARTLILKVRGCVPLIASFRLLRVLKGIDNSHFTYGADYFGPVNLCHLHAASA
FILHLPMEVFYRLWNLRTLIFVNRFEWWVMDIWRMPQLRHVNVERLRLTDPPEENDGVLE
KLETLKKVDNFKCSEEVVERIHNIKKLGITFMEKEELSPGDYGLDNLCRLRKLECLSISW
NSLLSQRIEVTSFPITLRKLTLEGMRLGWEKMGTKIGSLLYLEVLKLNNNAFVGPEWETA
VGGFPSLKYLQIDNSAVWNSGGQTPRTSPASSGSTCGI*
>SGA_v2.0_scaffold71T23829
MLQVLRCFETIGSEDSEHELGLKLYQSLFNRRYLIVMDDIWDTDVWDGVNHFFPDNNNGS
RVLITTRPSNVALQLDGQDYVQMRFLKVEESWNLLRGCVFQEQGCPPELEEIGKEIARKC
GGLPLSIVVIGGLLAKSEKTRKNWQHVLENLTSIVNLEEDERCFRILQLSYNQLPVHLKP
CFLYMGMFPEDHEIRVPTLLKLWVDEGLVKPVAGKSLETIAREVYLNGLVIRNLILFHSM
GNREFTSIYNCVA*
>SGA_v2.0_scaffold71T23930
MAAYGTLLSLTNTIDQILNHPRPPISLDKQQIKPLIEKVAFLQVFLENYIIDDEDGLEGR
MVDAAHEAEDIIESHIADHFENEYEDSLYRYIQKMMVESDASHEAEDNEARGEANISSKD
DNESLYGELQKVIHHFDSITKDVHKKAWKKIAPSDDAMLGSDVVVNDIMDKINGPSNSTG
DESFMNDIMDKLTNQQSSRWIIAITGMGGIGKTTLAKRIYENPLVVEQFDIRGWATVSQE
FDSKRILLQVLDCLKKTMGSEESEYEELGQKLYQSLYGRRYLIVMDDIWGTDAWDGVKRF
FPKNNGGSRVLITTRAPNVACQLDGTEYFQMRFLNQNESWNLLRRCVFGEQGCPLELEEI
GEDIARKCRGLPLSIVMIGGLLAKSEQTHEKWQRVAENLSSIVNLGEDEHCFRILKLSYN
QLPVHLKPCFLYMGIFPEDDWIPANTLIRLWVAEGFVKPVGGKSMETTARVVHLHDLVIR
NLIMVRTLGPSRRIKCCGIHDLLRDLCIKEAEKYKFFRSMETTIMHNNPEQISWRAQRRI
AIHEAGKYIPCQLPKAVRSASRARTLIWNVDRRLPSVVPLRLLRVLNQYTRYTIDGPDGE
GKVRLEDHFHLVNLRHLVIKANLPELEFPPEFYLLWNLQTIIIYVILPDDSMTLVLDIWR
MPQLRHVSVNRLHLTDPPPPPVEEFKNGCMVLENLETLKSVRNLRLGKELVERIPNIRNL
GLSFQKEEEELSLGDYGVNNLSQLHKLEHLFFTSHLSRRIEVTTFPISLRKLFLRGLRLG
WEEMGTKIGSLPYLEYLDLYMNAFVGPEWETADGGFRSLKYLRIYGCNDLEQWKAEATHF
PCLEQLDLCYLDKLKEIPLEIGDIPTLRKIYFDECSDTVVLSAYKILEEQEGCLGETNLK
IDVRYGESYELIDGKLTVTRSGDISNNSSYA*
>SGA_v2.0_scaffold71T23812
MAAYAALLSLTKTIDQIQNHPRPPISLDKPQIEPLIEKVVFLQDFLENYIIDDADGLEGR
MIDAAHEAEDIIESHIADHFEALAKANITSKNGSLYRYLQKKIRKMTLCINNNKSLNKDD
SHQNLQKVMHDSNSTTKDDLLYRNLQKVMHDLNSITKDVGAVKEKARKKIAPSCTEDDAM
VGSDDVMDDIMDKLKGPSSEGNNSVMNDIMDKLTNQQSNRRIIALAGMGGIGKTTLAKRI
YENRVTVEYFDIRGWATVSQEFDSKKILLQVLDCLKKTMGSEDSEYEELGQKLYQSLYGR
RYLIVMDDIWGTDAWDGVKRFFPNNNDGSKVLITTRLSNVALQLDGPDYIQMRFLEMDES
WNLLRRCVFQEQGCPPELEEIGKEIARNCRGLPLSIVVIGGLLAKSEQKRENWKHVLENL
SSIVNLEEDESCFRILKLSYNQLPVHLKPCFLYMGMFPEDHEIRVPTLLKLWVAEGFVKP
VAGQSQEKVARVLYLNELVLRNLILVRKWGSTRNIKRCAIHDLLRDLCIKEAEKYKFFRT
METITHNSEHDQSWRGQRRIGIQQAEWYYIPPPLPEAVESASRARTLIWNVEEALPSLVP
FRFLRVLNASFDITFFNYEACTHLVGEVFHLVNLRHLVATAQLPAHGFPPPFYRLWNLQT
LIFDWIVISYEELAVLDIWRMPQLRHVKVRDIKLTDPPSEEENGGDQMVLENLETLQNVW
NLNLGENVIGRIPNIKKLGINYDEESSPADYVLDNLCRLRKLECLSISCNSSLSRRIEVT
SFPITLRKLTLEGMRLGWEKMGTKIGSLPYLEVLKLNNNAFVGPEWETAEGGFPSLKYLQ
IDSCSSLEQWRADATHFPSLERLGLWYLDKLNEIPLEIGDISTLREIYLDGCSDSAVLSA
KKILEEQEECLGEVELQIRVGLCYQTQLRKQSLSRRNLFELVF*
>SGA_v2.0_scaffold73T24299
MQSLVATKFLQRQILTHNKNKNKSSQIFENIVIKKPNSCDVFINHRGTDTKRSFASLLYD
HLFHLKIRPFLDNKTMKPGDKLFEKIDTAIKGCKIGVAIFSPRYCESYFCLHELALMTEL
RKKVIPVFCDVKPAELRVLDNGKMSKEEFERFSLALEEAKYTMGLVFNSQQGNWSDIVRD
AADIVVESLEEIEENEEEEEIMLL*
>SGA_v2.0_scaffold90T27821
MAYAAVVSLGQTLDLVLSPSRDIILHDGRVLSSLREKVTILQDFMEKSGQLGDETKTLSA
KIRDAAYEVEDMVETKVYQFKSLTPFRIPHFTINSYAKALVFLQIMFPFSRVHELGMSRM
GLMFNWPYNGLEKLCKQFDSILEEGAKNREIDAQNVKSRVYRSSGQSSMISFSENNVTAG
LDDDLLRIKDRLTGFSSRLEIIPIVGMGGIGKTTLARKVYTDPLIEYHFDACAWITISQT
YNSYDILVKLLDSLGKLTENMLEKGDGGLAEYVYKTLIGRRYFIVMDDLWTTDSWDEFKR
FFPDNNNGSRIILTTRLESVALYAGSHDLLHRMNLLSDFESWVLFRSKVFGEGVSPYEFL
DVGIRIAFGCKGLPLAIVVIAGLLSKVERTLVEWEKVADNLRGSDTCLDILLLSYNNLPE
HLKACFLYMGAFPEDSKISISRVVKLWAAEGFLKQSGMRTLEDEALECILELGKRNLISV
SSKREGKSCGCVSVISIHDLLRDLSIREARKEKFLHIVTNHDCDDNPLCENQIRRINVDM
EIPTAHPFFECLNRYHSRPTVRSLMYSGGHPIPSFMLGGFKLLRVLDIARVQYFEFPTGI
VGLCNLRYLALSYHGDIPESISKLCNLQCLLLFPLLKPFAPCPRPLPLAIWSMQGLRHLR
FHIWYLADFPSLLPGWKTCPFLENLQTLSEVSVSFCKKEVLREIPNLKKLGIWMEKWDVA
PFYINNLACLEKLETLNCSVRSFPDREALNWPIYDYTPSLAFPVGLKELTLRGCRIPWKD
MSIVGCLPSLERLKLRDYAFVGPEWELVEGHFSNLSFLFLEGLDLVHWRADSVHFPLLRH
LIIENCRKLDSIPHGIGDVSTLEMIELDNSSPSAVISLKEILEEQQDLGNDILSIHTYPV
GTNFL*
>SGA_v2.0_scaffold90T27869
MNDDELVGRAHILKALKGKLLGGDEPIRGCVISGMTGIGKTALARCIYHDPYVRAHFTCR
AWVTVSPKGNKLDDMAWSLNNKTLLVKIVTSPFDMQQLNKILPGNKYLVVIDNLGDLKTW
QQVMRSAPNDIKGSRIIVTTQNGLIARDVVMSNGYVLRDPFLNDDDSWRLLHRVVFPYGS
YCPWELESIGRRISGSCEGLPLAIIQVGKLLCGVDRTAKRWKEVEESDFLLNDPILLRKA
SLSYQQLPRHLQPCFLYVGLIPKGIEIRLSRIINLWVAEGFIAAQGHMLQKEVGRIYLIK
LVARSLVQVLNYSSTDEGIKTCRVHVMYRGFCIKEARDEGFCHVIKKLEHANVQGTGSHP
RLCFHNNIVLGLKQARAALESVSSACSLLCYGPRSQYPVLCGTPPLPFKLLNVLDAPAVR
FYEFPDQVLGLVRLRYLAITYDGEIPSAISALCDLQVLIVHRHQIVRSSCAVANSYLPME
IWTLRKLRHLHCMGWDLPHPSTACFFLENLLSLSGVSPRSCTHGVLARMPKLEKVGVRVV
PLLAHDTVETFAFFSNFSHQYSKFESFKCVVVGPDLGTTFASLVTPSFPIYIKKITLSGC
RFPWEYIKVIAQLPNISALKLRQYAFQGPECLLSDLIFSGLTFLLMEDLDVENFICGIDS
FPRLRRLRIRHCYKLKSINLGESIPYDTEVDDCGVVIENWARGFKKQHLDHHVHIRSSRN
DGGSKNNS*
>SGA_v2.0_scaffold90T27866
MAYPAVLSFIDTLELAPTFHPSFLDSSFLDPSFLDSLHKKLHSLLSALGQNHRIPASMID
AVHGLESHIEYEMHRAEDEIDSFILLAQSKSLESLMQDIISAVDHILENAGRILGLPEIH
SGLLNEDESWKLLCSEVFGVGGVCALPALENIGRDILKEMGGNPLLIRAVAQNLRRAGRT
VEGWTAVAESGNPPGIEDESQWRALSLEPSAFSVVNVPDPVPAPIITTAAAAEKIVGHER
NLNLLKRMLLDENPPFTVMVPVIGMAGIGKTTLAKAVYDDPDVWWHFEAQFWVNVRLDYR
GAYNSLTLVVRAEDAGPTRVVTDHTSRWEKGAGEPFAFLHEGLSRDARFLMVVDDLGDPL
IWRKLEMSLPSSWNGSRVLVTTRKVGFAGHAHAVTRMLRDPFLDEDESWRLLRSVVFDGG
PCPSRELEMIGRNIARNCEGLPPAIVEVGRTLRVAEQSVERWKAMEESEHPVGIDDTPLW
RTLSLSYRSLPSYQKACFLYMGLLPRNTEIRRSKLITMLMAEGFIEPWPTGYNSMEELGE
SFLDELASSSMILVRNWSSSGGTKTCSVHAVYQSVCVNEAQGTKFFHVVNKLHADAWSGA
NGQRRLCFHNNIVLGLKQVQGYLKTLFLTARSLLCFGPYHQYPLPLYSPSKLLRVLDAVR
LRFYEFPEQVLELLRLRYLAITYNGDLPPSISKLGNLEVLIVRHHHIIISSYAPTIYLPP
EIWSLSRLKHLHCMGSNLPDPSNGLSSSFVLDKLLTLSGVSALSCTEKILKRLPQLKKLG
VQVNAFSFLGELSSVSRFLSSLKCSVVDCSLGSHVFPCVKDPFPLFINKLSLSGCGFSWD
HISHVAALPSLQVLKLRMNAFRGPVWEKLAGDEKFEKLKFLLLEDLDVEEWRVNQMCFPM
LERVVIRHCYKLREVDNELSEIPQLGVLDVEDCIPDKT*
>SGA_v2.0_scaffold90T27789
MADAAVEFLLENLKHLLLTKAELISSAKSQVERLEKDLRLFNAFLKDSTKKRRKDRRLQE
LVRQIRDVVYEAEDVIDAFVTQATETKSTNYFLKLRKPFKLMNIAEQVEAVQVKVKEIYG
DKNLIDFSTLKIGDEKPDEVEAPIVRQENVVGFDDEAAKIIGYLNEKTEQLDIISIIGMP
GLGKTTLAGKIFRDPNIQFEFPTRIWVYISQEFTKKDIFLAILKEFTRITEDIYSRNDQD
LARLVASHLEKGKFLIVMDDVWTSNDWDKLQIALPKGNKMGKVLITSRHEEVARYANRDR
PPHNLRFLTHEESWELLQLEVFGKRDCPSELEPYGKLIVNECRRLPLAIVIIGGILVKRF
SSSDNINVKSNAWKKVSENVGAYLTEEDSEKRMMNIIALSYDKLPYHLRACFLYFGMFPE
DYEIPVWKLIRMWIAEGFIQQRTDHTLEETAESYLEELISRNLIRVEKRKPEGRVKTCRI
HDMLREFCKTMAGKERENFLQEIKKSSEGGFNPPVGDVDKYRRLCIHSNVVDFVNSKTLY
GPHIRSFACFSKEDITLPGSSLSNIPSAFKLLRVLEAKPMKFTKFPSELYQLFHLRYITL
SYNLPTTTLPTYFSKFWNLQTLVVDTPARTLDIKADIWKMTQLRHIKTNASASLPAPPKT
AGKEGEKLQTLGFVSPQSCTEEILNRARNLKRLGIRGRLDMLLEGKVGSFDSLAKMACLE
KLKLVNDVFPSPASEGQLRFLPQHYKFPPKLRSLTLSETFLEWSQMSILGLLDSLEVLKL
KDRAFKGKYWEAADGGFRRLEVLFIGRTDLVVWKASGHHFPRLRRLELKNCEELGEIPIG
LADVPSLQLLDVYRCKSAAGSAKRIREAIKKKKQKDQTQVAGEGMFKLTIFPPDELLA*
>SGA_v2.0_scaffold114T31806
MQSTRKDYSREFSSLLTQEDDGDYVLSRTNFLGYESKMVGLSDEFDHLREKVVRRISVEV
DHQHFLLSGMAGIGKTTLAKRIFQDPSVSNRFDLRLWVPIGSRYRLEEILRCIMGQVSGD
HETLPNWGLAEFVSGKLKSKSYLVVLDDIWSHQVWYELKKLFPDNKNGSRVLYWTDVAEN
RNSAFTEAYDLISDVLQPLAPTFKGMLSLPSRLRDPPLEALSFVVCRGTCGVHVVMIRQK
GSVSHLNLPSYYVIKTCGLHSAFRHLCVREAEGNKFFHIFNRLEDGLVHKTKGHRRLCIH
NNGIKKEFPLEVLKLVQLRYLSFTVNENLPPSISDLGNLEYLIVLQHLSIVPCETPSYLP
LVIWDMKELKHLQVKGRDLSSPSERGAFLPNLSTLLDVSAHSCTKDVLRRLPNLCKLRIQ
AEVGSDDARHNNLFSWFNHFSMLNQLESLKFVITNPLLVRRLPLLFDSPSNLTKLSLSGL
GYPWDEMSKIASLPNLEVRKLQCYAFHAAVEFLLTKVTEVLTWYTDLITGAENDLQQLNN
ELGMCKSFLLDAARRPKKEEFFREIERQIREVVYDADDTIDSCLTQANRAKARAKSKSNK
LSKWGKKVVDKVDISLPLQVKALRTDKVAPVLEKMKLYLETHDSGSGSSGTTYDESPSHA
FELPSFRKDNVVGLEDEEERIVNCLLEPWHELDIIPIIGMPGLGKTTIAYKVYESQVIRR
EFPVRIWVYVTQVLNRKDVLLTILKDFTSQDLSAWTEHQLTQEVRRRLTGAGRFLLVMDD
VWSVEVWNAISDVLPMRNDRAKVLITSRYTKVGDHANPGRDLLQLRRMREDESWRLLRLQ
VFGRQDYDCPKPLLNTGRLISQQCKGLPLALVVIGGVLLDHLKKTRNLNLVRNEWLEVSN
NVGENVKNNKDVNVREIVEMSYKRLPDYLRDCFVYLGVFPEDYRIPARTLTHLWIAEGFV
RAEDGKSLEKTARDYLQELIDRNLVQVTERNPNDEVRTCQVHDLVRAHCTLKAADKELNL
YQEIKLSNEGVFTTSDITKCRRLCIHAGLPEFLSRRQKGPRVRSFLSFNKAPVDLDAKDT
PVILDLFDLLRVLDTSSIKFQRFPEGVTKLMHLRYITISVEDVDALPPAISNLLNLQTLV
VNTSSNFLTIEANIWAMTQLRHIITKAAIILDVKGGEGEAGENLQTLSRLAPDYCTEKVF
DKVRNLKKLGIRGKLAILFGVKRSLEELRLLEKLKLVNDKSVSDRIYVFPEYNFFPAGLK
RLTITSTHLDWTHMSKLARINSLQVLKLRGKAFVGRDWRAVGHGFLNLHYLLIQDTDLAV
WEVTPDFFPSLRTLVLRSCDKLVEIPEGVTESLEILDMDGVSASAVNSARDIEMRKAASK
GQCESRSIFDACDGGSKTKMVGLSDQFSETKDRLLVGKDRVFSLCGLAGIGKTALAAKIY
NDPAIVKDFGFRAWVNVGSDYQLDEIVKQIRAQVNIDRDYWMHRFVLDNVLEKVAMRSNF
RLNVRFLNKHESWKLFREKVFSRELSCTALLKKAGKKIAENCDGLPLTIVTIAALLSKTD
ISLELWENVTAGENSVFTDAYDQISKTLYRKCSERASYRNLKRLGIRIELTPYAVEVPLG
FFNHISRFHELESVKCMVMNPTVIGSTPIASISDLPTGLRRLSISGLGYPWKDIKEVNLL
PKLEELKLRCYAFLGPKWETDDTEFTRLTYVLIEDTDLVQWTVGENSFPMLKYLSLKHCY
RLQRIPEIARDSDSLRRTKIIDCNPLVTTCAKMQMQKYEVNVTIKSTWDDRYLRK*
>SGA_v2.0_scaffold114T31991
MALIETFLLNKLADAIKEAKSFPSYSHFAIKDAIKEAKDLVEKLPQQTEAVSLNLKEKLY
SANNLVLILKNHQKWNIESSRAVSRLQDILKEIKSDIENISHANSPQKDPEVYRWSTRLL
GPTVKIYGYEDKAMERLLVRPERENGLKAFGFFGMAGVGKTTLCQAIFNNSEVEKHFFPR
IWVCLSGQPKLDKTSSTYIEMVLKRILTGLGFEKEVLDELSSQEEGSVRRLLFALRQQLQ
GRKYLIVLDDVWNPNEEVQAFFYSLNREEEDNKNKLSYGLPRGNGEAVIVTSRLEKLVEK
IVGGKNTHGIFPLENKDDCWEILKNEVKEDGTLPEELKDLVVQKCDGLPLAAKIMGNIVH
EKLEQKKEKSPEPVAAGDDHA*
>SGA_v2.0_scaffold114T31820
MACYTALVSLIRTVENLFHSPQISVGPESLKSALAEARLLKESIQLMDTVGCYSSDDLLD
GFSSGCATTFHLKTQTSSFKPLHVFEPHLLARLPSEYKLVLFSRELVGMGKMEKLYPTDI
RELNSVLESLLSGLRKEPLCVDLADAKQRIQLFIQTMAEEEVDEEEEEEEEEEEEEEEEE
EEEEEEEEEEEEEEEEDEFLKTRGLVSDISRFANQAMLKLEAFMKRLDRNRSSSSCQRLN
ALEGQIREAACKLQDSFESHVSTQSLAQSEHGPFSLDLLEVDQEVKAFIRSANELREEYI
NELRNTSQPEEEEEEEEEEEEGETDRFYVKSKINSKMIGLRDEADKLKKLLTSLRPEYGG
IYTIVGMAGIGKTALAKYVFEDPPIRNHFDCRAWVTMGPKRQLNDILRSILAQVGLGPDT
NEKLDEKKMVQESLNDRAHLIVFDDVWDSATLDDLIEILPNNNDRSRVLVTTRLRGVSIN
DWSRKYSHEKCFMSKEESWELLRVEVFGDQPCPLRLEKYGQRIAENCDGLPLTIVTVARS
LSESEQTITEEYWKRVAMGESWVFSDAYNQMSESLFQSYRYLPQHLKACFLYMGAFPQKY
EISCTMLVELLSCEELLEPIPSVNFENFVEDCLHELFTSNVIMVRDKNFLNKIKTWRLHS
AFWHMCTKEAKNTKFSHVINSYADGLARGIQSQHRLCIHNNILLGFKDVYRSISANSNAR
SLLCTGPYHRYPVPICSGSRLLRVLDAHTIRLYEFPPQILQLIYLRYLAITFDGNLPHSI
SKLTNLRCLIVKRHASIKPSGYVPVEIWDMKELKHLQIVGDRLSNPPADDEVLPLLTTLL
DVSIGACAGGILGRMPKLTKLGFRIELGLETTDGLPSFFEGISQLSNLKSLKCVVVNPRL
DFATQPRVPSDLSSGLRRLSLSGLGYPWEDMRVIEKLPNLQVLKLRCYAFQGSKWETGNG
GFRRLDSLVIEDTDMVHWKVGDRSFNQLRRLRVKHCYKLEVIPEELSWSLFEIEVVDCSP
LAKSCAKRIKSKM*
>SGA_v2.0_scaffold114T31839
MAAYAAIVSAAQEAEDLIESRVVDQIHSRSVSVLDLREIVAEIDSINGQFFEFEERRGPG
DLQPAAANNTQSPLVIERDTNTMVGFDDRLIQLMDGLTGPQSGRRVIPLVGMGGIGKTTL
AENVFESSLIVQHFDVRAWATVSQQYSVKEILLRPLSFRKWQGGSEKSAASSVELELESE
EQLGERLYKCLWGRRYLIVLDDVWCAQAWDKMKIFFPDSSNRSRVVVTTRLSNVANHLSS
SCVEMNLLDENHSWDLFCRKAFDDGFCPPELEDIGKLISKRCKGLPLSISVIGALTGKTN
RTREHWESVAKDVNSILNSREEGHCLIYCL*
>SGA_v2.0_scaffold122T33350
MADSAYEAEDLIESHIVEPTKLKSRIITRVSPVSLRPQALARKTRVFASGLIFPLSCSSS
SPPVFEKNLPSFIASSMAAFAALLSLRHTIDQIQNHPRPPISLDKLQINPLIENINFLLY
FIQKHTNDALEERMADAAYEAEDIIESHIAYCVGKASITSNDDSLFQTLQKVMHNFDSIA
KDATDIKEKTGKIEEGSSSSSSRTSSSRTSSFSPSSSKTSSSSSSSSSSSSSSSSSSSSS
LMVGFDGVKNYVMDKLTGQNSGRQIYPICGMGGIGKTTLARNIYANPLIVQYFDVRGWAT
ISQEYNSKEILLEVLLCLKTIGSTEKFGQTSEQELGEKLYKSLFGRRYLIVMDDVWDIEA
WDKVKPFFPDNNNRSRVLITTRTVKIGVQLNGWDFILMNFLDQDRSWNLLRRCVFREEEC
PPELEDIGKNIARNCRGLPLSIVVIGGLLSRSERTCQHWQHVAENLSSILSLEDGEHCFK
ILQLSYDQLPVYLKPCFLYMGIFPEDHKIHVPTLMKLWVAEGFVGRVKGKSQSPETVARE
LCLHDLVLRNLVQIHTKGRTRKIKRCTIHDLLRDLCIKEAEKYNFLQTMETTRGLDLGQS
WPAQRRIGIHQATSEQEYIPRPLPEVVQSASRARTLIWNVDGALPSVIPFRLLRILHSVD
EFEFFDESSSSWNARLLGDIFHLVNTRHLAIVAKLPAHEFPPPIYRLWNLRTLIINSDRN
EHCNNRNWPVLDIWQMPQLVRVKIHMLKLTDPPPVEEENGSVVMDSLETLETVYNFTCGE
EMVKRIPNIKKLGINYEEIKDLSPNHGLNNLSRLHKLEVLSCSFLWPEVPRQSELARDFI
TFPVSLKKLTLEGTCLGWEDMTTKIGPLPYLEALQLNIHSFVGPEWNTAEGGFRSLKYLG
INSCWTLECWMAGPTHFPRLERLELIGLHELKEIPLGIGDLPRIRWIKISSCSDSVVLSA
KEILDEYECLGNVWLEIEATLDIRTQLQGESLASRNFHIVECAECDRKFNEIYLLRRWSG
DEYSLEEVFQPVNARHLAVESKVLGSGLISSLYRLWNLPILVVNRTNWNLYQPPLDSWRM
TQLRHVQLNECIDSAIISVKEMVEEQEALGNECLQVRVVLYTENQVPEESLARPNFQEIT
YCRMVLKLNEDLCISKTIENIEIIHGYLLFSIQRGQRTDSKKQKTDHSVLQRRVGDKI*
>SGA_v2.0_scaffold127T34053
MAAYAAVLSLRHTIERLQNHPHPPISLHISQIQSLTQILTLFQDFLENYSLNSDGLESLI
ADAAHEAEDVIESHVVDRIQARSLNPSSSYDESLFQGLQRVTESMNFIAKDVKETMKQKA
EIRKDRPRLNPHPPSPQTGSSRSPPMVGFDDVMVDVMDKLTCHSTDRRRVITITGMGGMG
KTTLARNVFTNPLVEQHFDILSWATISQEYCLKEILLEFLVCSVNHQVGKEHFNGKSEDE
LPLLLHKALSGRRYLVVMDDVWSLDTWDEMKFFFPENNNGSRVMVTTRLSNVAFQLSDDS
SHCIKMSFLDKDQSWNLLSKTVFGEEEIRPGGFELEEIGKKIAENCRGLPLSIVVIGGLL
AKSERKGEYWLHVAENLNSTVNFEDNESCFKILHMSYRHLPIHLKPCFLYTGVFQEDAKI
RVSSLIKFWVSEGFVKVKSIGSESSEIIALHYLKELTDRNLISVHERGPAGNIKICTCHD
LLRDLCVKEARKQKLLNFINLDDTSADTSNNRRICFAKSIPRCSFSTYDLPKPKIPNTEA
EALLSSPHVRSLICDSLLLVSSVSSKLLRVIKADDRLSLPFYDSPKDIFGLVNLRLLDVR
VNWHEITDNYLSSLHLLWNLQTLIVEGPNVTLPNEFWKMTQLRHVKFRRLELLEPSGTDL
VVLGHLQTLKTVCNLKFSEEVVKRIPNIKKLKLNNNNNGNELCLENIGCLHKLESLYCVY
AREIEFPSQLKKLTLQGNEFSWEDEMMTRIGSLPNLEVLKLKRGSFVGPAWETVEGHFCS
LKFLLIEQCLDLEWWNTESSHFPMLERVVLRYLGKLKEIPLGIGDITTLKSIELEYCSDL
AVISANEILREQEEMGNEDLRVRIQVQPWEKSNYSR*
>SGA_v2.0_scaffold202T41450
MAIGEVFLSAFIQVLFQQLASAATMALARREKVKSHFKKLSQSLSNIQAVLDDAEEKQLT
EKSVKLWLESLRDLAYDLDDLLEEITTRALVQDSQEQAQNCKRRSRVCRFIPTCSSYMPG
ALVSNYRLMSRIKETNNRLQDIVKQRVELKLLENVGGSCSRSTENRQPSTSLVNESHVYG
LNEDKEKVIDMLLGNEVCHDDVSVIPIVGMGGIGKTTLAQIVYNDMTVKDSFHVRAWVSV
TEEFDLISITKTIYDSVTGSNSESRDLDTLQVSLKDKLAKSRFLIVLDDVWNQDYGRWDA
LYRPFQFGLPGSRIIVTTRNASVASMVGSPRTAYHMELLTDENCLSLLAQHARTSFDEVL
ELRDVGLGLAKKCKGLPLAAKTLGGLLRSKETKEGWEKVLSSKIWDLPEPNNILPALRLS
YQHLPSHLKHLFAYCSIFPKDYEFDRDELVLLWMGEGFLEQPNLTVRKEELGLEYFNELL
SRSFFQRLGGSDSRFVMHDLINDLAQFVAGESCYRLDEKMDTSQEYHVPEKARHGSFLRH
EYEVLQKFHTFYQVQGLRTFLPMPVVAPVWPPFYLSNRILVELVPKLNSLRVLSVSGYSI
TELPTSICNLLHLRYLNLSGTSIVTLPYTLSALFHLQTLSLRNCGFLCKLPSTLGNLSNL
RHLDNYNTNQLKDMPVEIGNLRNLQTLPKIVLSKEGSCLGLKQLRDLRHLRGSLAIFELQ
NVMDIEDVKEANFRCKNDLDELQLFWGSEIDNSNDKIPEEDVIDHLLPHENLKSLRIDFY
RGSNFPSWIGDPAFRKLSSISILNCSECSSLPPLGQLPELKHLLVGGMPKIKQVGTEFYG
TGTIVTPFPKLENLTFDNMPEWQKWTGPTGSSCGNIEFPNVQRLSIFSCGKLAEVSPLTF
PTLRTLNVKECSMVLLERFSGLESLIYLKIESIFGLSHLPVEVIRSLVALEVLECYNCNE
LLSLWPEGVPFDQNLARLRRLTIVCCRQLVSLGQGDHQLPPNLEVLHLRDTNLDALPNKL
SELESLRDLIIRYCQRFVAFPENGIPRMLKHLVIWSCNSLESLPANISGLEHLQIKECSS
LRTWAVAHFPATLKAVWIDNCTQLEAISDGMFPEGSTMLLEDLILYKWLNFSNLLQRLHG
FAHLVRLKLLGCEQLKHFPEHGLPSGLRDLCIVDCPSLESLPAKIRTMTSLVSLVLRRCP
RLDNFPRFDLPPNLTSLEIGDPKKFKPLSQWGLHRLASLQELDICSGLEELEQLGEDDCL
FPPSLIKFSISSFPKLTSLGKVLENLTLLRHLSIMNCQNLNVLPSEALLEKLWHLEISDC
PLLRQRCAKDKGDHWPKIAGIPRVEIDG*
>SGA_v2.0_scaffold202T41430
MAVGEVFLSAFIQVLFQQLASAATMALARREKVESHFKKLSQSLSIIQAVLDDAEEKQLT
EKSVKLWLESLRDLAYDLDDLLDEIETRAQVQDSEEQAQNCNRRSRVWRFIPTCSSYMPG
ALVSNYRLMSRIKETNNHLQDIVKQRVELKLVENVGGSCSRSTGIRLPSTSLVNESHVYG
LNEDKEKVIDMLLGNEVCHDDVSVIPIVGMGGIGKTTLAQIVYNDRTVKDSFNVRAWVSV
TEEFDVISITKSVYYSVTGSNSESLDLDTLQVSLKDKLAKSRFLIVLDDVWNENYGRWDV
LYRPFQFGLPGSRIIVTTRNASVASMVGSPRTAYHMKLLTDENCLSLLAQHARTSFDEVL
DLRDVGLGLAKKCKGLPLAAKTLGGLLRSKETKEDWEKVLSSKIWDLPEPHNILPVLRLS
YQHLPSHLKHLFAYCSIFPKDYVFDRDELVLLWMGEGFLEQPNPSVRKEELGLEYFNELL
SRSFFQRLGGSDSRFVMHDLINDLAQFVAGESCYRLDEKMDTSQEYHVPEKARHGSFQRH
EYEVIQKFNTFYQVQGLRTFLPMPANNRRISSTSYLSNRILVELVPKLNSLRVLSLNGYS
ITELPNSICNLLHLRYLNLSRTLIFTLPYTLSALFHLQTLSLRNCRYLCKLPPTLGNLSN
LRHLDNYNTGQLKDMPVEIGNLRNLQTLPKIVLSKEGSCLGLKQLRDLRHLRGSLAIVEL
QNVMDIEDVKEANFRCKNDLDELQLFWGSEIDNSNNKIPEEDVIDHLLPHENLKSLRIEF
YRGSNFPSWIGDPAFRKLSSISILNCSECSSLPPLGQLPELKHLRVSGMPKIKQVGTEFY
GTCAIITPFPKLERLRFDNMPEWQKWTGPTGSSCGNIEFPNLQDLLIFSCGKLAEVSPLT
FPTLRTLNVKECSMVLLERFSSLESLIDLKIESIFGLSHLPAEVIRSLVALEVLQYRSCN
ELLSLWPEGVPLDQNLAHLRHLVIASCSQLVSLGQGDHQLPPNLEILDISDCTNLDALPN
NLSELESLSELSISNCQRFVAFPENGIPRMLKSLAINSCNSLESLPANISGLERLDINKC
SSLRTWAVAHFPATLKNLTILDCTQLEAVSNGMFPEGSTMLLEYLGLSNWLNFSNLLQRL
HGFAHLVMLNLNRCDGLEHFPEHGLPSGLQDLSIANCPSLKSLPAKICTMTSLVSLMLWN
CPRLDNFPRCDLPPNLTQLTIWDPKKLKPLSKWGLHRLASLQVFSICGGFEELEQLGEYD
CLFPPSLTKFSITSFPKLTSLGKVLENLTLLRHLSIRNCQNLNVLPSEALLEKLWHLDIS
DCPLLRQRCAKDKGDYWPKIAGIPFVKI*
>SGA_v2.0_scaffold217T42412
MAVTDFFAGEIATELLKQLIAISRKSAACRSSAEHLIEYIGELLPIIQEIKLTGNELPQH
RQRQLDHFSETLSGGLELANKVLNSPRWNVIRNLRLAKKMEKLEKNVSRFMNCHVQAHVL
ADVHHVRVDMAERFDRLEWRLGAMKIGVDGEGGWLGAAVKRVEEEERWCEDNLVNLGGSG
LELGKMKVKEMLMLKKDGKESSVVGIHGIGGIGKTTLAREICKDNEIKSYFNNKVFFLTV
SQSPNVEQLRSKIWGMVSGNTIVGHGDRFPQINLGYCVESSARALLVLDDVWTQSVLEQL
LLKIPGCKILVVSRLKFPPSVVDCSYELDLLTENEAVSLFCHYAFDQTSIPFVADKELVK
QVVDECKRLPLALKVIGASLKGQPEMFWTSAKNRLSRGQLVSESHEVQLLARMKSSIDCL
SETERECFLDLGAFPEDKRIPLDILINMWVELHDIEEDDAFAILVQLSDKNLITLVKDPR
AGDKYSSYYEISVYQHDVLRDLAMHLSSGDSVNQRRRLLMPRREGGLPKEWERNVDEPFN
ARVISIHTGINTIQLNTEKYEITKSEGEMSEKDWPQMNCPKTEVLVLNFSSPEYTLPPFL
HNMPRLRALILINYSSSNATLHNTSIFSSLTNLRSLWFEKISLPLLPDTTTPLEKLTKVS
LILCDISKSVNREGLDLPLLFPRLSELTLDHCINLIEVPSSVCQMKTLTSLSVTNCDSLR
ELPLDLGKLVLLQILRLSACPNLKRLPSGVGSLVWLKYLDVSECVKLGCLPEDLGGCKSL
EKIDMRECVQIRSLPDSVGLLSCLRRVVCDEEVCWLWKDVEKDCPGLCQVPRESFTLDWL
AE*
>SGA_v2.0_scaffold255T45581
MATIRLRLYLVRSCALLKTDGLTGIPLLRESPFLRLSGTHAYPHPASIPSGTSFRGCSLS
RLLKRMRHFMPKSAMAKRESPKRLEVSQSHTLHQNAKTYIKTPFSQA*
>SGA_v2.0_scaffold257T45688
MMLKSISQKIQISKDTKLDQRVYNSPTAEQVAAIWVEGNNANLPFQHDIVIHAHSGDRHR
IKHFYGCYDPLQYPLLFPRGETGWHQNINKLPTTNSHIKRRGRHSNVHSELIPSTISSAT
DVLSREQQVVSSQSNRKVSCREYNCYRIQIRSPRESVILFSGRLFQQYLVDMYIKLETTR
LDYYRHNQSDMRCELYQGIKESVQSGECRGSEVGKRIVLPSSFIGGPRDMRRRYLDALAL
VQKFGKPDLFITMTCNPEWQEIKDKLFEGQLPQDRPDLVSRVFRAKLQDLKGQLFKKQIF
GEVVAHVHVIEFQKRGLPHAHMLIILKSTYKIATPDHFDKFVCAELPSETEDPELFALVV
KHMMHGPCGDINKNNSCMIDGKCKYHYPRKFCDTTTQGKDGYPVYRRRQNGLKVKVRNAE
LDNQWVVPYSPYLLSRYNCHINVEICSGITVVKYLYKYIYKGHDRVAVGISHDNNDKSVD
EIKQFQDARWVSAQEAAWRIFEFNLNEICPAVINLPLHLPNQHCISYWKYQNLEKILSFD
NSSKTMLTEFFSFCSENEEARQYLYRDFPQHYVWDKYQKFWKKRIKQNVIGRINSANPIE
GESFSYLKQITGSMAAYGALLSLTNTIDQIQNHPRPPISLDKLKIKPLIQMVAFLMQFLE
NYIIDDEDGLEGRMVDAAQEAEDIIESHIADHIEAHGEANTSSMEDDSLYRELQKVIHDL
NSITKDVVVVKEKAGKKITPSCTKDDVMLGSDDVMNNIMDKLNNSPSKGDNTMASVMNDI
MDKLTNQQSNHRIIAIAGMGGIGKTTLAKKIYEIPLIAEYFDMHGWATVSQEFDSKRILL
EVLCCLKLIRSEDKFSQMSKHELGDTLYKSLFGRRYMIVMDDIWGMDAWDGVKQFFPNND
DGSRVLITTRLSKVALQLDGPDYFQMSLLNQNESWNLLHGCVFGEQGCPLELEQIGKDIA
GKCRGLPLSIVVIGGLLAKSEQTQENWQHIVENLSSTVNLEEDERCFRILKLSYNQLPVH
LKPCFLYMGMFPEDHEISVPMLLKLWVAEGFVKAVAGKSLETVARIVYLHDLVIRNLIMV
RGWGCTQRIKQCGMHDLLRDLCIKEAEKYKFFRTMETTHNNPEHHDQISWRAQRRIGIHE
AGNWKYIPRPLPKGVQSASHARTLIWEVNEHLASVVPFRLLRVLNEKGYRWSERFVRNNF
HLVNLRHLYTQADLSALEFPPEFSQLWNLQNWMGNKGPVMLDIWRMTQLRHVKVSRLQLT
DPPPMDGEKVSMVLENLETLMMVYHLRLGDEVVERIPNIKKLALWYEEEDEEEEELSPGD
YRLDNLCQLHKLEALAIISRPTELARDLMITFPASLRKLKLFGLRLGWEEMGTKIGSLPY
LEALKLYDNAFVGLEWETADGGFRSLKYLKIYVCSGLEQWRAEAAHFPRLERLDLEKLDK
LKEIPLEIADITTLREIRVVRCNDSTVLSAKKILEEQQNCLGKVELQITVWIHAGKSQLR
GSYHLIALMGGQFLETYFLLKSCPQDRVFVEVLEMSSASTTYPQIFAECDVLIVRSGVFE
AAKGGLKVVGRAMARNVVQADASMKAGMM*
>SGA_v2.0_scaffold281T46893
MTAYGALLSLTNTIDQIQNHPRPPISLDKLKIKPLIQMVAFLMQFLENYIIDDADGLEGR
MIDAAHEVEDIIESYIVDHIEPRGKANINSNDKDDSLYGELQKVMSDFDSITKDVAAVKD
KAGKKIAPSSTEDDAMLGSDDVMNNIMKKLNKSPYSEGDGTMVGSDYVMNDIMDKLTSRQ
SSRWIIAIAGMGGIGKTTLAKKIYENQLIVEYFDIRGWGTISQEFDSKRILLEVLHFLKI
TGGEESEHELGDMLYKSLFGRRYLIVMDDIWGTDAWDRVKPFFPNNNNGSKVLITTRPSK
LAMQLDGPDYFQMPFLKVDESWNLLSRFVFHEQGCPPELEEIGKEIAKKCRGLPLSIVVI
GGLLAKSEQTRQSWQHVSENLSSTVKLKEDERCFRILKLSYNELPVHLKPCFLYMGMFPE
DDWIHVPMLIRLWVDEGFVKPVAGKSLEKVARVLYLNDLILRNLIMVRAWGPTRRLKRCG
IHDLLRDLCIKEAEKYKLFRTMGITTHNHDHEQSWRAQHRIGIHHALSEGEYIPRPLPEA
VQSASRARTLIWRVNGSLPSIVPFRLLRILNGYDRFLLGYNQTGELPLGELFHPINLCHL
LIVVNMPKIEFPPEFYLLWNLQTLIFCKSSSYDNRPVLDIWRMPQLRHVKLARLQLTDSP
PPPPMEVFENGWMVLEKLETLKTVFNLRLSEKVVERIPNIKKLGIVYNEEMELAMADYSL
ENLCRLRKLEDLSCIIDLYGSELARDSLMITFPVSLRKLHLQSTRLGWEDMGTKIGSLPY
LEELQIRYDAFVGPEWETAEGGFPSLKYLEILWCSDLEQWRLVCLVKLKEIPLGIGDIPT
LREIHVQCCSDSTVLSAKKILEEQQECLGEVELQITV*
>SGA_v2.0_scaffold293T47444
MAAYGALLSLTNTIQQIQNHPRPPTSLDKLQIKPLIQMVAFLMQFLENYIIDDADVMEGR
MIDAAHEAEDIIESYIADHIEARGEANTSSKDDESWYGELQTVMDDLDSITKDVAAVKEK
AGKKIAPSSTENDAMLGSDDIMNGIMAKLNHSPYSEGDDTIVGSDDVMNDIMDKLTNKQS
GRWIIAIAGMGGIGKTTLAKRIYENPLIVEQFDIRGWATVSQEFDSKRILLQVLDCFKKT
MGSEDSEHEELGKKLYQSSYGRRYLIVMDDIWGTDAWDGVKRFFPVNNNGSKVLITTRPS
KLALQLDGPDYFQMPFLKVDESWNLLSRFVFQEQGCPPELEEIGKDIARNCRGLPLSIVV
IGGLLAKSEQTRENWKHVAENLSSIVNLEKDERCFRILKLSYNQLPVHLKPCFLYMGMFP
EDHSIHVPTLLKLWVAEGFVKPVAGKSLETAARVVYLHDLILRNLILVRELGPTRRIKRC
GMHDLLRDLCIKEAEKYKFFRTTTETTHNIDDHDQSWLTQRRIGFHQARKYIPHSLPEAV
QSASRVRTLICIVDGTLPSLVPFRLLRVVNGFICRNKYSELEFFLPVNLCHLVVRLIEFP
VEFFYRLWNLRTLIVDHAFKWPVLNIWRMPQLRHVKVWSLRLTNPPPMDEENGWMVLEKL
ETLESIDNLRLGEEVIKRISNIKKLGLWYSGSNVLLSLADYGLHNLCRLHKLEALSCSID
PRPGGERYLMITFPISLRKLNLSGTQLGWEEMGTKIGKLPYLEELHLCTYAFVGPEWETD
DGGFQNLKYLRIHHCRDLEQWRAEATHFPRLERLDLESLDKLKEIPLEIGDIHTLREIYL
HDCADSAVLSAKKISEEQEECYGEVGLQINVWLDCIETQLRKENLSSRNFTVT*
>SGA_v2.0_scaffold313T48286
MVAAYAAVISLMHTIDQTLRHDHHLNCLERQRLETLQEIVSFLLEFLLGGINGEEGFDNQ
IADAASAAEDAIESHFVDRTLAGSTGQLDDDDGSIFFHQGLEKIIKDLNFITKEAIKMKD
KIKYGIKETLPRNSTPASSSRSFLDDGNKMVGFDGELIQILEILAGTQPARQIVPIVGMG
GIGKTTLAKNVYDHPLIVQHFDTRAWATVSQEYNLRDILLRILFCQRKQGPNEDLIDFCA
KMGGKSKEDLGLQLHKSLSGRRYLIVMDDLWSTDVWDRIKMFFPDNNSRSRIVVTTRLSS
VGTYVSSSSFHMKLLNLENSWDLLCDKVFGRELCPLELEQIGKKIVENCKGLPLSIVVTA
GLLARTDKSLEYWGHIAEGVSSFPHSDDYEHCLKVLSLSYIQLPVHLKPCFLYIGVFPED
HEIRVSELTKLWVAEGFVELTRHKSMEETAEDFLHELIERNVVLVCEWGSSGKVKSCNIH
DLFRELCLREAQKEKFFSVMRVHSLDDVPQGMTMNNARRVVINQSMSEDKYGSEVIHALQ
SASLARTLICNFDQVLPPFAFKLLRVLKMVNEYSHKPKKEEEEEDMNLLGVAFQFVNSRY
LAFRTEWKLNSQFPSSMFLLKNLQTLVVKGTWGTTIAPPEIWNMTQLRHIKFDVILLPDP
PSGNMDKGDNLVLSNLQTLVDVGNFRFSQEVVKKIPNITKLRITYARYGRYKEWPYYCLD
NLGRSLKLRSLTLFFQHYKVSRGLLLKNLSFPISLKKLTLHGCGLFWEDMPLIGSLPNLE
VLKLELESFVGPDWNPVEGEFLCLKFLQVAWCKDLVNWNAERTHFPRLECLVLQMLTSLN
EIPMDIGHIPTLRVIRLELCSDSAVISAKNILDEQEELGNVGLRVQAQIWQKNELESLTS
ENFQVQQHTLNLIKNGTECLSSTDGER*
>SGA_v2.0_scaffold387T50518
MAAYAALVSLRHTIEQLQHHPRPPISLHKSQTELIIENLTVLQDFLENHSTDEDALERRM
ADVAYAAEDLIEMRIIDQIQAENVRVEKSCFSNLFCGYTSHVAAEVSLISNDDLLYQGLQ
KVIHALDFITKEVKDIKEKMEKIKYDDFSGPGDFYLKRSPTMVGFDDVMIDVMDKLTNGQ
SSRQIIIPIAGMGGIGKTTLARNIYDNPVIEQYFEYYRCWATISQEYSTKKVLLQLLLCI
KTRLRLQGLSQMSVEELGDTLYKSLFGRRYLIVLDDIWSIEAWDKLRIFFPYNDGESAIM
VTTRMSTLACQLSELSGSDVLQMSFLNKNNSWDLLCKNVFVEENCPVELEEIGKEIAENC
KGLPLSIVVIGGLLAKSIQTREYWRHIAKNLSSIVNLEENERCFRILSLSYNHLPVHLKP
CFLYMGIFPEDHNISVSTLVKLWVSEGFLKPIIGKSSEVAAEEFLKELMDRNLVLTRRMN
CLRNLKQCAIHDLLRDLCIKEADKGKFFSVVTGKRRCSLDVLNQRCIGVHDNTSRRKSFI
PRPIRKAMQSKSLARDLKSASLTRSLVCNTDGAVIPSRSFRLLRVLNTFDSFFFAQHERH
GTYPIKHIFELLNLRHLAIKTKVPKFDIPSSIYRLWNLQTLIVANSNWIAFDTSPLLDIW
KMPRLRHVKILGLRLPNPPVGEENYLILENLQTLLEVRDFRCDEETVKRIPNVTKLKIQL
TESSAGANCLDSLARLTKLESFNVNGPNRQDELLQNLCLLHSLKKLGLSETGLGWEDMGR
SIGSLPHLQVLKLSFHSCVGPVWETTEGQFQTLKYLQILSNFDLECWRMDSWHFPSLESL
RLVTLFKLKEVPREIGDIPTLKSIEVLDCLDSAVVSAKEIVNEQGDLGNEGLRVRLLYGN
GQTQVDETLTGVALLELITGRKPVDTSQPLGEESLVEWARPLLSPALETLKFGEIADPKL
EGTYVDNEMFLYLLTIF*
>SGA_v2.0_scaffold387T50512
MAAYAALVSLRHTIEQLQHHPRPPISLHKSQTELIIENLTFLQNFLENHSPYADALERRM
ADAAYAAEDLIETRIVDQIQASRSENIRVSKSSFSNLFCGYTSHVAAEVSLISNDDLLYQ
GLQKVIHDLDFITKEVKDIKEKMEKIKHDDCDFSRPGDFSLERSPTMVGFDDVMIDVMDK
LTNGQSSRQIIIPIAGMGGIGKTTLARNIYDNPVIEQYFEYFRCWATISQEYSTKKVLLQ
LLLCIKTRLRLQGLSQMSVEELGDTLYKSLFGRRYLIVLDDIWSIEAWDKLRIFFPYNDG
ESAIILTTRMSRLACQLSELSGSDVLQMSFLNKNNSWDLLCKNVFGEENCPVELEEIGKE
IAENCKGLPLSIVVIGGLLAKSIQTREYWRHIAKNLSSIVNLEENERCFRILSLSYNHLP
VHLKPCFLYMGIFPEDHNILVSTLVKLWVSEGFLKPIIGKSSEVAAEEFLKELVDRNLVL
ALRMDCLGKLKHCTIHDLLRDLCVKEADKGKFFSLVAGKRRCRLDIFNQRRIGIHESTSR
RKPFIPRPIRKAMQSKSLARSLESSSLTRSLVCNTDGAVIPSRSFRLLRVLNTFDSFFLA
QHEIRSTYLLKDIFFELSNSRHLAIKTKVPKFDIPSSIYQLWNLQTLIIANWNWTSFDTS
PLLDIWKMPRLRHVKILGLRLPNLPVGEENYLILENLQTLLEVRDFTCDEETVKRIPNLT
KLKIQLTESSAGANCLDSLARLTKLESFKVNGPNRQDELLQNLCLLHSLKKLGLSETGLG
WEDMGRSIGSLPNLQVLKLSFHSCVGPVWETTEGQFQTLKYLQILSNFDLECWRTDSCHF
PSLERVLLATLFQLKEVPREIGDIPTIKSIEVLDCLESAVLSAKEIINEQGELGNEGLRV
RLLYNNGRTQVDETLVSKAC*
>SGA_v2.0_scaffold613T53200
MMQNTRKDYSREFSSLLTQEDDGDYVLSRTNFLGYESKMVGLSDEFDHLREKVVRRISVE
VDLQHFLLSGMAGIGKTTLAKRIFQDPSVSNRFDLRLWVPIGSRYRLEEILRCIMGQVSG
DHETLPNWGLAEFVSGKLKSKSYLVVLDDIWSHQVWYELKKLFPDNKNGSRVLYWTDVAE
NRNSAFTEAYDLISDVLQPLAPTFKGMLSLPSRLRDPPLEALSFVVCRGTCGVHVVMIRQ
KGSVSHLNLPSYYVIKTCGLHSAFRHLCVREAEGNKFFHIFNRLEDGLVHKTKGHRRLCI
HNNGIKKEFPLEVLKLVQLRYLSFTVNENLPPSISDLGNLEYLIVLQHLSIVPCETPSYL
PLVIWDMKELKHLQVKGRDLSSPSERGAFLPNLSTLLDVSAHSCTKDVLRRLPNLCKLRI
QAEVGSDDARHNNLFSWFNHFSMLNQLESLKFVITNPLLVRRLPLLFDSPSNLTKLSLSG
LGYPWDEMSKIASLPNLEVRKLQCYAFHAAVEFLLTKVTEVLTWYTDLITGAENDLQQLN
NELGMCKSFLLDAARRPKKEEFFREIERQIREVVYDADDTIDSCLTQANRAKARAKSKSN
KLSKWGKKVVDKVDISLPLQVKALRTDKVAPVLEKMKLYLETHDSGSGSSGTTYDESPSH
AFELPSFRKDNVVGLEDEEERIVNCLLEPWHELDIIPIIGMPGLGKTTIAYKVYESQVIR
REFPVRIWVYVTQVLNRKDVLLTILKDFTSQDLSAWTEHQLTQEVRRRLTGAGRFLLVMD
DVWSVEVWNAISDVLPMRNDRAKVLITSRYTKVGDHANPGRDLLQLRRMREDESWRLLRL
QVFGRQDYDCPKPLLNTGRLISQQCKGLPLAVVVIGGVLLDHLKKTRNLNLVRNEWLEVS
NNVGENVKNNKDVNVREIVEMSYKRLPDYLRDCFVYLGVFPEDYRIPARTLTHLWIAEGF
VRAEEGKSLEKTARDYLQELIDRNLVQVTERNPNDEVRTCQVHDLVRAHCTLKAADKELN
LYQEIKLSNEGVFTTSDIAKCRRLCIHAGLPEFLSRRQKGPRVRSFLSFNKAPVDLDAKD
TPVIADLFDLLRVLDTSSIKFQRFPEGVTKLMHLRYITISVEDADALPPAISNLLNLQTL
VVNTSSNFLTIEANIWAMTQLRHIITKAAIILDVKGGEGEAGENLQTLSRLAPDYCTEKV
FDKVRNLKKLGIRGRLAILFGVKRSLEELRLLEKLKLVNDKSVSDRIYVFPEYNFFPAGL
KRLTITSTHLDWTHMSKLARINSLQVLKLRGKAFVGRDWRAVGHGFLNLHYLLIQDTDLA
VWDVTPDFFPSLRTLVLRSCDKLVEIPEGVTESLEILDVDGVSASAVNSARDIEMRKAAL
KGQCESRWENNFKLIVGLGCQGQSKA*
>SGA_v2.0_scaffold613T53195
MQNTRKDYSREFSSLLTQEDDGDYVLSRTNFLGYESKMVGLSDEFDHLREKVVRRISVEV
DHQHFLLSGMAGIGKTTLAKRIFQVPSVSNQFDLRLWVPIGSRYRLEEILRCIMGQVSGD
RETLPERGLAEFVSGKLKSKSYLVVLDDIKVHQVWYELKKLFPDNKNGSQVLVTTTTGKI
ILSS*
>SGA_v2.0_scaffold1495T53966
MAGIGKTHLAKRIFQDPSVSNRFELRLWVPIGSRYRLEKILRCIMGQVTGDSETLPERGM
AEFVSGKLKSKTYLVVLDDIWSHQVWYELKKLFPDNKNGSRVLVTTRVHKLLEKSFIHHE
RLRLLNSEESWCLLRERVFGDREPCPRELEEAGKKIAKNCEGLPLTILTVASLIAGQRNA
KYWTDVAENRNSVFTEAYDLISDVLLPSYNHLPQHLKACFLYMGIFPRDYEIPRSKLFHL
WFAEGLVESSRSEPAEDLVSEYLEDLVSNSVVMIRQKGSVSHLNLPSYYVIKTCGLHSAF
RHLCVREAEGNKFFHIFNRLEDGLVHKTNGHRRLCIHNNVLLGIKNVYNSVGSVPSARSL
LCTGPYHQYPVPVCFGRLRLLTVVDAVALRFYEFPLEVLKLVQLRYLSLTVNENLPPSIS
DLGNLEYLIVLQHVSIVPCETPSYLPLAIWDMKEIKHLQVKGRDLPSPSERGAFLPNLST
LLDVSAHSCTKDVLRRLPNLCKLRIQAEVGSDDAHAAVEFLLTKVTEVLTWYTDLITGAE
NDLQQLNNELGMCKSFLLDAARRPKKEEFFREIERQIREVVYDADDTIDSCLTQANRAKA
RAKSKSSKLSKWGKKVVDKVDVSLPLQVKALRTDKVAPVLEKMKLYLETHDSGSGSSGTT
YDESPSHAFEPWHELDIISIIGMPGLGKTTIAYKVYESQVIRREFPVRIWVYVTQVLNRK
DVLLTILKDFTSQDLSAWTEHQLTQEVRRRLTGAGRFLLVMDDVWSVEVWNAISDVLP
>SGA_v2.0_scaffold1500T53969
MSKETTSDLAKAIHASLQERKFLLVLDDVWTTEALSTITSALPVHNERGRALVTTRNQNI
FNRIKHYERYDLPQRLRFLTNDEGWRLLQFKVFGKDGQCPPQLQWLGRRISERCEGIPML
LLMIAGILMDYVSKAKTSVAIVKSWIELSQSLEMYTPGGSDLFRSVLELSYDRMCDELRD
CFLYLGVFPEDYEIPAWTLTRLWISEGFVRPRQGQSLEERAHENLIDLIDRNLVIVDKLK
SNGDVKTCRIHDTVHDFCKAESEGKEHLFQVLRKNGDGTFIKPSQNNQHRRICIHSNVLE
FFSTEPIFPLGLTQLVLLKYVVLSSDFKVLPEAISRLSNMMTLVIHTSSRTLAIKADIWS
SMAQLRDLRTNASITLHKNPAADENQGGQHLQTLANISPGDCTLDLFERAHHLKKLGIRG
ILATMNFGNLRVLNELENLKLLNDDIHDIMSPLSLPPPDKFPPKLRSLTLSATFLGWEQM
SVIGMLENLEVLKLKDNAFVGRCWEVGPGGFRSLEVLHIGYTNIVSWEASDNDFPKLKCL
MLRNCEELESLPQVLADVPCLETMVLHRLSRTAVASARKIQQQILQNRGDCGGGGRGIKL
SIFPPYE*
```
