## Supplemental File 1 for "NRC immune receptor networks show diversified hierarchical genetic architecture across plant lineages": 36 Capsicum annuum.txt

```
>CAN.T1006.28 | CAN.G1006.28
MESKQFSVLNLMELSEFRSASELTVSDSPDILKNYLSSFTEADTETVGILNMMELSEFRTVSKLTVSDSPDILKNYLSSFTEADTETVGKVLREYLIHLQEHMVTVITPSTPGARNIHVIIEFLLIIFTDVPNDFIHHDKLFDLLARVGALIREVSTLVHDLEEKSRNEESTYETSCATLDLLVEKIEFLKEDLEHVYLKAPEPCQWCFPMNDGHLFMHLLLIHLQNLLDSNAYSIALIKEEIGLLKEALEFIGSFLVNVEQGLYKDLWARVLDVAYEAKDVIDSIIVRDKGLLHLIFSLPITIKEIRLIKEDVSQLPEKIPKNRSLTIVNSPKQPVESKSLITSKIIVGFEEETNWLINQLTSGPKDLDVISITVDQDYDEKNLLVKLFNQVTGSYLKFSEDIDVADELRRKLHGSRYLIVLDDVWDIDTWDDLTRPFPNVKKGSRIIFTTRQMEVAFRGRGTTDPLNLRLLKPEESWELLEKRAFGKESCPDELLDVGKEIFQNCKGLPLVVDLIAGVIAGLEKSKAMWFEVRNNLNSFIFGSEVDVMKVIEXVRNNLNSFIFGSEVDVMKVIELSCNHLPHHMKPCFLYLAKYPKDTKISRDLLKVYWRAEGLVEQTEMKSLEEVMENYLDNLISSSLVIAFNEIGDSPSCQLHDLVHGFCLIKARREKLFVWINSSVSSSSSDLMPCIVNIDYHKEHFELNNFVLFSSKMERHSDKHLYSLWITGDKMEDRLFDACHLRDLRLLRVLVLDPSFMMVKDSLPNEIGMLNHLRFLSIDESILIAEDSKLENLSILEKLWLSKDTEDIIKRFPNLQTLRFVLKESCDYSTERYWFPKLDFLTELDFLCVNFESSNDSGPSLLTNWSWDFHFHFNLKTLWLCDFPLTSDSLSTIAGLHNLKVFGLMRTVIQEEEWNMGEKDTFVNLKYSELEEVTLAKWEFGEESFPVLEKLVLSRCCELEEIPPSFGDIYSLKIIQLIQCPQLKDSALEIKQYVEEMAGEDRIQILGQDNIPLSKTDPENLKGRVIHRSNAREDQASSADPDRVQINVHLTYLVFTRATIRIPHLGKMIRQSYKLQQLWVRGYVDEIGLEDIDTYCKDLETLGHFLMRKNRMYP*
>CAN.T1056.3 | CAN.G1056.3
MAAYSAVISLLQTLEQRNTKLIIQNQTAKALESIHATAQYFHDVLEEASYNRRPTFDPEKTKSLEEVIRVAATDAEDVVELKFGQFIKVSRWTFGMLPHWDLLPLVEKMDTTKKQVMEILEVSGDLGIDTSFTSYALVSDQLGDDVVHGLDDDLEIIVNRLTGPSTDLDIVTITGMGGIGKTTLAKKAYDHFPIRYRFDILAWVTVSQEFRGRNVYLQALHCISKQKDSVNEKDYDKMDESELADLLQKNLKRRRYLVVVDDIWRTDVWDRIRRIFPSDNNGSRILLTTRETEVAMYASTSSPHEMNLLTLENSWKLLSHKVFGPKHDHPPELEDTGKEIVKKCQGLPLTISVIAGHLCKMSRTLEGWKDVARTLSEVIATHSDKCLEVVGLSYHHLPNCLKPCFLSMAGFLEDFQIDTRRLIQLWIAEGFIKSSEGGKSLEEVAADYLEDLISRNLIQARKRRFNGEIKTCGIHDLLREFCLIEAEMTKHMHVERTYPTLQTQKHNVRRFSFQALSYSVDDCCKLLPPVTKSIYLFSLLNLPYRPRIKLEILPIYRRNPVIHDFFSRFNLLRVLAILNTNVMFRSFPLVITKLFHLRYLQIQFDGDIPKSISELQKLQFLICSGYPENVTLPEKIWMMKNFKCISLARRATYLPSPRRESILNKHLVTWMPNLEGFFGLSYASCTNEVFSGIPNLKRLIIRVPFSLGNRIPYRPMDMSSLGKLEAFKFYGLHSLENPIKSFVFPTSLRRLSLTWLKNFIWEDISSTVIMLPHLEELKLKRCRAWYGEWRFSDKDKFRSLKLLLLRSVNLRHLEASSDNFPNLKHLVLKECNILEEIPIDFGEICTLESIELHDCSATAEDSAREIEQEQEDMGNSSLKVYIHQRRNQPSHRGLVRTPSMENYTINT*
>CAN.T1056.6 | CAN.G1056.6
MEISTGTHDDIVHGLDDDLEIIVKRLRGPPLDLDIVTISGMGGIGKTTLARKAYDHLSIRYHFDTLAWVTISQEFQGRNVLLEVIGCISNTNDYDKMDDNELADLVQKKLKGPRYLVVVDDIWRIDVWDSIRGIFPNYNNGSRILLTTRETKVAMYASTSIPHKMNLLNLENGWKLLRDKVFGPKHDHPPKLEKIGKEIVEKCQGLPLTISVIAGHLSKRARTLEGWKDVSRTLSEIVASHPDKCLGVLGLSYHHLPDRLKPCFLSMCIFPEDFQVQTWRLIQLWIAEGFIRTSAGSHKSLEEVAIDYLEDLISRNLIRARKRRFNGEIKTCGIHDLLREFCLKEAEMTKFMHVERTYPPLPEHKHNVRRFSFQTMSYTLDDWYELLPPVAESIYLFSRLDLPFTPRIHLHGKSPICCPIMHEFFCRFNFLRVLAIFNGVVSSQSFPLVVTKLFHLRFLQLRFHGNIPESISDLQNLRTLICSGKSSESMSDLEYLINEGCSDNSSDITLPENIWMMKNLRFIRLQGVAYLPSPSSERIINKHLVAGLPNLGEFSNLCYSGCTNEVFSGVPNLKRLIIRTPSSKQKNSPDLELLDMSSLRKLEAFKCYFERCYWLMDMSIKNFVLPKSLKRLSLNRCKYFLWEDITSKVVMLPNLEELKLKYCKADDDVWRLSDEDEFKSLTLLLLSNLNLERLEATIDNFPNLKRLVLKDCDDLQEIPSDFGEIYTLESIELHFCSATAEDSARKIAKEQEEMGNNPLKVNIRRSYCKFYIIDYLIFVKSYLLEIKMMTSTLYLADSGK*
>CAN.T1056.8 | CAN.G1056.8
MGGIGKTTLARKAYDHSAIRYHFDILHWVTISQEFRGRNVMLEAIRCISMQRNNVNENDYDKMDKSELANLVQKNLKGPRYLVVVDDIWSRDVWDNIRGIFPNFNNRSRILLTTRETEAFGSKHDHPLALEEIGKEIVQKCQGLPLTISVIAGHLSKTARTLESWKDVARTLSKIIANHPDNCLGVLDGFIRTFGSRKSLEEVAIDYLEDLIGRNLIQARKRKFNGEIKACGMHDLVHEFSLIEAEMIKHMHVKRTFPPLQEQKPNVRRIGFQTQFYYIIDDGYKLFSPSSRSIYLFSFWNLPYSPHVKLLGILPIYRHNPILHEFFSHFNLLRVLAIFNIDSGFESFPLVLTMLFHLRYLQIHFHGNILESISELQNLQTLICDRYPAYITLPEKIWMMKNLRYTCLTAATYLPSPRSKCILNKTPVTGMPNLEEFFGLTYASCTNEIFSLIPNLKRLTIHETSGEENIFPDGLINMSSLRKLEAFKFYGRRLEDHKFAFATSLRRLSLTSCSFYAWEDLSSTIIRLPNLEELKLKLCQFWNNRWSLRANDKVQSLKLLLLSDLYLDVWEASSDNFPKLKRLVLKNCENLQEIPLDFGEIGNLGSIELHDCSTTVEDSARKIEQEQEDMGNNSLKGIEAYFEGPSTDFFQMQNLLDKWLVCSTLASHPYFTRSKAKLAMACREIKNSLIDPDQDPREESSECNDEVLRLRQQLLDLHRAWASGMPPPSLPEDLGNIPNFPSLSQAQFSVPIESPEHAPGFTP*
>CAN.T1069.15 | CAN.G1069.15
MSTEKYHHPLDLLKQIEDERGSLLLEISKNRIELLKREFKFIDVLLSLRSFIHECYMPEVIEKVNVLRNHVYRLVHVGPDSDHILSEVENKIWTAKLEIRGECFVPRMSFHELSSKKRGVATSPIFVMEFIDSVVENLGDIGKISDSHSSQVEEVLRELNLLKSFVCFVSNRCIGSQSQVDFFTHVLVLAGHVAIIPWLYLPCHANGDQDLALDEVNVLLTELLRKRIKPIQPCVRKIYVEVLQALKSTHSRWFPVVPMEYIAECEASFVKILLHNLEEVSNVSTSSRVVALKDQMATLSEMLNLLRANLIPLPTQDLIFHVEDIDTVIVDVGLLVYSLYDNEEEKENVTFEEKNEAPVLDFQSNIQHIKAVIYLIIRKALQSNLPRIHGLGYVDFLLNNLKEFQVRYSNSLDFVNNHLQRIQDELESVQLFLKDVAEEGHNKQDRLQDCATLLISKAYEVEFMVDACISKEVPDWCLVRWFMDIVEEIILTKKEIMQIVEKKMVEFGLNDTTASADPSTQSDTAPMMNQEIVGFEDVMGTLKEKLIKGSKELDVVSIVGMPGLGKTTLANKLYFDEHVKSHFDIRAQCVVSQVYTRKDLLLVLLRDAIGYIPVFHETPSEADVADTLRKVLWHNRYLILVDDIWETTAWDDLRSCFRDDNNGSRIILTTRDHEVAIYAKSVSDPLRLRMFKEDESWKLLEKKVFDKEKFSPHLTEVGLEIAKKCGRLPLSIVLVAGILAKMEKKEQCWRQVAAEFGPHIHNDSKNIIEKSYQHLPYHLRLCFLYFGAFLEDEEIKVSKLTSLWISEGFIKSCKDENLEDTADCYLENLIGRNVVTDVKRSSTGKVKTCRIHDLLLDFCKERANKENLILWIKRNQNANPSCCIYSHKQLAQRRMSIYAGMENLDAWHSSFSLVGSVFYRNDKKGHTTIYNDSYFSRYFKFLKVLDLEFIYVDSIPTELPYLRYFAATMIRSIVTSSIANPTNLETLILRSSVGSFSLPIALLKLVKLKHLQTYFEAYFTSHVAMELLADNSTKSYEWETLSSVCFSQADEMELMLRKAPNLRNLNCSLTDYSKSFPVLDFLTKLEAIKIYSRRLPFGRDAYIFPSNLKKLTLCYAKLGGPDESNIAMLPNLQVLKLKWVEFYNKEWKVSNEKSFPQLKVLKIVSCYWFDKWTVSDDAFPCLERLVLSGCKLLVEIPSHFEDKHSLRSIEVKACNESVVKSAMGIQEAQVDYMQNYGFKVFIHQ*
>CAN.T107.21 | CAN.G107.21
MSHASSSKDSKYGAFLSFRGPDTRRNFVSHLYTALEQRGVNVFKDDERLETGKSIPNELLKAIEESRFAVVIFSKRYASSRWCLEELEHIIKCRNELDQIVIPIFYDVSPSDVSHQNSPFAESFSQHEEKYKDDMEKVQRWREACKQAGKISGYHLQECKDEADCIQKVVDYILPNVISPVSESLVGTQIDKVISLLHMKSDDVCSIGIWGMSGIGKTEIASVIYERYRHQFEAYCFLGDVGEMYQRKGLTWLQKTLICKLLGKKIVVTSERDGTMIIKNELRWKKVLLILDNVDHLSQLDLIVGGTEWFGRGSRILITTRDKHLIITHVKEDKVYEVLLLSEIEALELFCMHAFKRKSPEIDFEELSSEVVKYADGLPLALKVLGSSVYGRNKEQCRDIIDRLKKIPNDDILGKLKIGLDGLNKDEMRIFLDIACLYNHRPSYEVEWIIKSCGIHLIGLSRLIEKSLLSIRNGYMFEMHSLISQMGQNVSREEYTNTKLWLAEEVHDLFTGKMKPKKVESLWIPKGYRFEDDNVNHNKVFKRMRSLQVLIVDKNICSESTVTCLPSSLRWIEWPYYQSSSLPEKFDPSHLVGLCLSRSRLVELWPMPKKLSNLKHLDLRESLGLTKTPEFGDMPNLETLDFCWCSNLEEVHPSLGHCRMLTYLSFYGCVKLKKLPKFVSMESLETLNLEQCTSLEEFPEICGDMWRLSELHVGSHWIRSLPPSLRGLRILELIGCELIESIPWDIQNLGYLKIEDCNKLATLPNSMFESQQLEGLCIRECSGLEELPIYLGVQKKLWRLEIEGCENLKKLPSSFQMESLEQLRISNSPKLDTFPEINGDMHRLKELTINSTGIRELPLSIGNLRGLESLDLNGCEDLVSLPNSLCNLKNLHSLYLQRCKKLEKLPENIGDLQELSKLDARETVISQPPPSITKLGKLWMLNISHVLQHVHQLSALSFLNEFDPTNRNILGELPEDLGSLQSLEYLHVSGSNISCLPKSIKELLHLQHLNVHFCHNLNELPGELPPNLKRLDADYHLALKSIRDLVIKCLKLCALAISWCGHEKSKCRTVSREQVDVKKLLQHFLKACIQCDFNQRAYFLISFPEVRILELFDYQFINQEMVSINLNLSWYTNKFKGFSILYCPNGLEVRLVARLVCKSDPESKHSLNYDVPKYWFDSPVMSCIYIPFETLWNAYGNKEGKNPNDYYLFEVFEVYAKELCRGIRLEYENKDRRWRRKQRATQSPKLFPVTRNDTAVTTESGCTMVLEPSLPSTSRASAECDIATDRGLYLGYERKPLEVDQAALEVQKEHKSQNVEMISVCGSPSRNMDDVSRKRKRKRKRNRKKKRRMARTDETNCSHCII*
>CAN.T107.34 | CAN.G107.34
MSHASSSKISKYDVFLSFRGKNTRRTFVSHLYNALDQRGIHTFKDDERLETGKPISGELLNAIEEARFVVVIFSRSYASSIWCLEELAHIIKCKNELEKIVIPVFYDVSPSDVRHQKTPFAKSFSKHEEKYVDDMEKVERWRNAFAVAGKLKGHHLQNYKDEGECIKKVVDEISSKSLHVISPFSDGLVGIQSQIEKVISLLDIESNVHVVSVGVWGMSGIGKTEIASAIYGEYFHKFDAGCFLDVGAMYQKKGITWLQQALIRELLGIKKTITSEHVGATFISNRLRQKKVLIILDDVNQRKQLEFLVGGPEWFGRGSRIILTARDKHLLISHAGDNVYEVQLLSDDEALELFSRHAFREKSPKKDFMDLSRQVVEYAGGLPLALKVLGSSFYGRDKKHWRHIIDRLKRIPHNDILGKLRLSFEGLDKDEKEIFLDIAFMDIACFGGYNFGLYVELVLRDVSRGFQLIMDHLIEKSLLVTGINNRIVMHNIIREMAQNVILEEYAYSRIWLPEEVRGLLRGKLMTEKVKSLCIPKDYDFEDELVNCSKIFMGMQSLQVLIIGLGTFSSACAITYLPSSLQFIEWGGYPSISLPESFEPSQLVVLRFYRSCLVELWPISKNLSNLKHLDLGDSLGLTKTPNFGDIPNLGMLVLEGCENLQEVHPSLGHCRMLTYLNLYGCVKLEKLPKFVTMESLETLDLLKCTNLKRFPEICGDMRRLSKLYVGSPKIRSLPTSLSGLRDLMLRDCGVLRSIPDATENLEYLYIKGCKTLATLPNSLFESQQLEYLHICLCSGLVELPISLGIQKKLRRLELIKCLNLKKIPSSIQMESLQLLKISNCPKLGTFPEINGDMHCLKKLTMESTRIRELPLSIGNLSGLTKIILEGCEYLVSLPNSLCNLMNLQRLFLRRCKKLENLPENIGDLHELKELDARETAIYQLPPSITKLGKLRDLRFSHVLQHVQHSSTFVFHQLSALSFLNHVHLGNLNILGGLPEDLGSLQSLKRLDVSRSNISCLPKSIKELLHLQHLNVQFCQDLNELPEELPPHLLILDADYHLALKSIRHLVTECRKMRKLIISWCGHEKSECQNVSSEQVNVQKFLRHFLRTCIQCDFHQRASFLISFPKLRIPKLFDYQFINQKAISIDLNPSWYTDKFMGFSMCYGPSEGNVSLVVTLACKSDPERKHSLNYDIHEYWFESPIMCCIYIPFESLWHAFGNKEGKNPNDYYLFEVSGVYKEEACWGIRLEYENKCRRWRRKLRAAQSRELFPVLQKNTESGFSMVLEPSLPSSSRASAEHNIATDRGLYKGYEKKALEVDQAAMAVQKEHTSQNVELICVCGSPSRNMDNVSRKRKRKRNRKKKRKMARTDGTSCSHCTN*
>CAN.T1076.17 | CAN.G1076.17
MVLDWKRISRGAVLPIFYHVDPSDVRKQKGRIGEAFDRHEEELGRNQSGNEWKAKVRKWKEALKQVADLGGMVLQNQADGHESKFIQKILKVVENKLSRPVLYICPHLIGIERRVEKINSWLEDGSTDVDTLVICGIGGIGKTTMAKYVYNLNFSKFDGSSFLSNIRENSTHRKGLVTLQRQFLSDLSKRKKKPMFSVDEGMTEMRDAVSCKRILLVLDDVDSHDQMDALLEMKDFLYRGSKVIVTTRNKRLLRPFDVHKIYEFEALNRDESIELLSWHAFGQDCPIKGFEMCSEQVAIHCGGLPLALEVLGATLAGRTMDIWKSTIQKLETIPNHQILKKLAVSYESLEDDHDKNLFLHLACFFIGKDRDLVIAILNRCNFYTIIGIENLIDRNLLRISESNRLVIHQMIRDMGRDIVRQESPMEPGKRSRLWRSKDSYNVLIQNHATQTIQGIILDMDMLKENDIVSSSFSAIDFKKRNTKKFLNYPNPQSGQFTKKRFGLFPWHLSDAKEVTNELVLETDVFTNMQKLRLLQFDQVEIQGSFDVFPKRLTWLRWSGLQLECMPIDFPLESLVVIELQHSRLRKIWHGVKFLKYLKIFDLSHSYELLRTPDFSGLPNLEKLILRYCTSLIELHETIGCLESLILLNLKNCKNLQKLPDSICKLKCLITLNVSGCSSLEYVPMDLDKLDSLRELYADEIAVHQMISTAEEVQPWYGFLRSWLCKGTICPKLSHICLPNSLVTLSLAKCNLSDDAFPVAFSRLSLLQNLDLSQNRICSLPKGITYLTRLKKLEVEGCEKLKSLLELPNIEHLNVTNCSLLEKISYQSRSPRLKDLLVSNCDELVEIAGNFKLEPLRNTEAELLSKLGLWNLDSMGNIMINFTSNILSYYRIHSKGWTPTRKTKKVVLQGLYQLGVFSTFLPGERVPSWFSSKFTKESCTSFKVPTCNSRIEGLSFCVVYKRSSIGLSPSILRPTRLTPPSRIPPLAMCKAQGRPLRYRPVENKPYESTFDCPCITVDNLTRSLKWSYQPLFYGVPGGKEGMMWLSHWKLENQLSSDDVIEVKVTAGDGITVMELWVKIVHVEEPKTLGEPGFEDATAERDTVNPFRDVVLRDASSKSTCSIRLPLTYRSIRAVHEPFIEKALKRTMSDRN*
>CAN.T1084.15 | CAN.G1084.15
MGFSNIQTISYLSSDCCTNEVILGIQNVKELGIRGYETVSMSIRDSGILNNLVHLQQLETLSLIFFFSHFPASAKAFPAMLKKLKLGDTYISWSYLDIIAELPNLEVLKLMNAACCGEEWRPNVKGFTRLKLLSIEDNDVKFWKATNDNFPVLERLVLKECSSLKEIPIEFAEIHTLQLIELSRCLPELGESAARIQQEQEELGNNXNLLQEFNKNKKSSETTPWTFVSLIYVIIAKDKKKNTVDMAHASVASLTRTIESLLTSNSPMRSLSCDHREEFCTLHEKVSSLEVFVKNFEKNNVSGEMTDLEVEVKEVANIAEHTIQLRVTEVLENDENLREKAQERLSDSLQQVAEDIDRIWNESTKIQDEGKQASKESTVQEFPSSSKNILNFENSMVGRDDQRKQLVEDLARSYSGEPKVSPIVGMGGIGKTTLANKVYYDACILSHFDVCAWATISQQHNVKEILLSLLRSTKVVTFDMDDEAELANMLQKSLKGKRYLIVLDEMWKSEACDAVRLCFPSENKGSGILLTTRNTEVARDAGTENLSLQMDIMGPDESWNLFKSVAFANEALSYEFETNGKKLAEKCHGLPLTIAVVAGLLKFKRAIEDWENVAKDVKSFVTNDPDERCSRVLGLSYNHLTSNLKTCLLHFEIFPEDSEIPAKNLMRSWMARSVCKSLSIDV*
>CAN.T1084.18 | CAN.G1084.18
MRFTWIQLFYEIIEISRSIYLSRLHAVSHFHKSHHTDVDEEYSDVDVAEDDDNEDSNADAAKHDDNYDLNWLVDVQNNLFQVITTKERNENTVDMAHASVASLMRTIESLLTSNSPIKSLIPNRKLCALREKVSSLEVFLKNFEKNNVFGKMTDFEVEVKEVANSVEYTILLKKESTKIQDKGRQVSKESLVHDFSSSTNNILNVNNNMVGRDDQNERLLEDLTVSYSGEPKVIPIVGMGGIGKTTLAKEAYNHESILRRFDVRAWATVSQQHNIKDILLSLLQSTIKIDDKVKEEGEAKLADMLQKNLKKKRYLIVLDDIWSCEVWDSVRRCFPTEDNAGSRILLTTRNNEVARDAGTENLSMQMNFMDQNESWNLFKSAAFSNEALSSEFETIGKKIAEKCHGLPLTIVVVAGLLKPKRAIEDWGSVAKDVTSFITNDPDEQCSPVLGLGYNHLTSNLKICLLHFGIFPEDSEIPAKKLMRTWMTEGFLQWENDLEGEAEKCLQELVDRCLVLVCKKCQDGTKIRSCKVHDLIYDLCIREIQRENIFIMNDIVLHYSYSDSEYRYLSMQKMQPFKRMTGDKIDYFHYGLYRALLTPVHHQLRDHDNNDLLKRTHSIFSFHLKDSFYSPVLKSELIHFKLLKVLELRHIEIDNFPLQIVSLIWLRYLSLVCHKNLDIPPEICRLWNLQTIIVQEHPG*
>CAN.T1084.19 | CAN.G1084.19
MGGIGKTTLAEEVYNHESILCRFDVRAWDTISQQHNVKEILLSLLQSTIKMDDTVKTKGEAELADVLQKSLKRKRYLIVLDDIWSCEVWDGVRQCFPTKDNAGSRILLTTHNTEVARYAGVENLSLRMSFMDQDESWSLFKSAALSGEALPYEFEAVGKQIADERHGLPLTIVVVAGLLKSKSNRRLGKCC*
>CAN.T1084.2 | CAN.G1084.2
MAHASVASLMRTLESLLTSNSPMQSLSCDHREEFCVLHEKIKEVANIVEQTIQLGVTEAVFANDENLREKAQERLFDSLQQGGEDMDRIWKESTKIQDKRNVMNFQWFKIFQCFMIFQWFNKTSKKYTNVKQIIVGHDDQRERLLNDLTTGYSGEPKVIPIAGMGGIGKTTLAKEVYNHDSILRRFDVHA*
>CAN.T1084.21 | CAN.G1084.21
FQVITANERNENTVDMAHASVASLMRTIESLLTSNSPMQTLICDHRDEICALHEKISSLEVFLKNFEKNNVSGELTDLEVQIKKVANIVEQTIQLRVTEVLLANDENLREKAHERLSDSLQQVAEDIDRIWKESTNIQDKGKHASKESTVQEFLSSSRNILNVENSMVGRDDQRKELVEDLTRSYCGEPKVIAIVGMGGIGKTTLANEVYNDACIRSHFDVCAWATISQQHNVKEILLSLLRSTKSDSFHMNDEAELANMLQKSLKGKRYLIVLDDMWKTEAWDAVRLCFPSENKGSGILLTTCNIEVARDAALPSEFETIGKQIAEKWHGLPLTIVVVARLLKSKRAIEDWENVAKDVKSFVTNDVGTMFTCA*
>CAN.T1084.22 | CAN.G1084.22
MAHASVASLMRTIESLLTSNSPMQSLTCDHSEDFSALHEKISSLEVVVENFEKNNVSGEMTDLEVQMKEVVNIVEQTIQLRVTEVFLANDENLRVKAEERLSDSLQQVAEDIDSIWKESTNIQYKGKQVSKESLVHDFSSSTNDIFKVKNNMVGRDDQRKRLLEDLTKSYYDEPKVIPIVGMGAIGKTTLANEVYNHESILCRFDVRAWATISQQHNIKEILLSLLRSTIEMDDTVEIKGEAELADMLQKRLKGKRYLIVLDHMWKSEAWDAVRLCFPSEKKGSGILLTTRNTEVARDAGTENLSLQMGFMDQHESWNLFKISAFSNEALPYEFETIGKQIADECHGLPLTIVVVAGLVKSKREIEDWKSVAKDVRSFVTNDPDERCSRVLRLSYNHLTRDLKTCLLHFGIFPEDSEIPVKNLMRSWMAEGFLKLENDLEGEAEKCLQELVDRCLVLVCKKSLDGTKIRSCKVHDLIYDLCLREVQRGNVFIMNDIFLDVSDSECRYLSMKKMQPFKRVTSDEIYYCSFGLYRALLTPVHRQLRDHDNNDLLKRTRSIFSFQLMESLFILQSKLIHFKLLKVLELRHREIDNFPLQILSLIWLRFLSLLCRENLDIPPEIYCPSGSVDKGRPLNISNIQTISYLSPRCCTKEVIMGIQNVKELGICAYGIDSDGLRNSLVHLQQLETLSLKYYFSGFFPASAKAFPATLKKLKLERTLLSWLYLDIIAELPNLEVLKLMDGTCVGKKWYPNVRAFTRLKLLLIEYSFLKYWKATNDNFPVLERLVLKNCHNLKEIPIEFAEIHTLQLIELTSCLPELGESAGRIQQEKEDLGNNPVDVRISDSLRSEELRSLFVSHRSIVAGHRFRVYCVVFDPRLVVIYKLVMAPKIDSSDPLFLGASDIAGAALIPIKLTGSENYGIWCRSMKIALLGKRKYRFVTGTCSKEIYREELHDQWETCNAVVLPWLMSSVSAELFSGIVYATNAHEVWVDLKERFDKKKCRGWNGSRNQASISFGGQGYKGKRCDYYNFTGHTRENCYKFHGYPSDWRNKKRGIPNQPFHNGQGRAGHGYGHSIAGYNNRGKDINNATLAKGEGLSEEEYNQIIALINKETHNSEQNNMTGNVSYFSSHIISHDWIVDSGATHHVAVHKVIFSYCHKVDNTICDKVNLPTGAKVEITHIGETQDLHSGKVKGIGKEKEGLYILKNVCEVNVPSLTHLRVIGCKFYALILPRGDKLVERAKIAVLMGYSATQKGYILLDWCTNKFFVTRDVVFKEDSFPFIEEPSSESSVEFLTLRSPTHDDAEVEEDADRHTGPSEPLHESQTEDTSIHDPNGI*
>CAN.T1084.23 | CAN.G1084.23
MFYVTWDTPPESKQRRRLQLASELWSDPLNTQNVSEGAEVVAKLDGFREIRGTCFSSILFPPVKKDMARLESEIKLITFVVANSTLIFSSMKMNLNVDFVSYLPVQLLDNIHGAKTTLANEVYNDACIRSHFDVCACATILQQHNVKEILLSLLRSTKSDSFDMNDEAELANMLQKSLKGKRYLIVLDDMWKTEAWDVVRLCFPSENKGSGILLTTRNIEVAHDAGTENLSLHMDLMGPDESWNLFKSVAFANEALPSEFETIGKKIAEKCHGLPLTILVVAGLGFECAVRLKSTGTCQGGWGSSQYGSFNFLWPFGWTNKRNGVNGAFSGQICVLLPAVLGVVQGSKRAVG*
>CAN.T1084.3 | CAN.G1084.3
MAHASVASLMRTIESLLTSNSPMQTLICDHRDEICALHEKISSLEVFLKNFEKNNVSGELTDLEVQIKKVANIVEQTIQLRVTEVLLANDENLREKAHERLSDSLQQVAEDIDRIWKESTNIQDKGKHASKESTVQEFLSSSRNILNVENSMVGRDDQRKRLVEDLTRSYSGEPKVIAIVGMGGIGKTTLANEVYNDACIRSHFDVCAWATISQQHNVKEILLSLLRSTKSDSFDMNNEAELANMLQKSLKGKRYLIVLDDMWKTEAWDDAVRLCFPSENKGSGILLTTRNIEVARDDGTENLSLQMDLMGPDESWNLFKSVAFANEALPSEFETIGKQIAEKCHGLPLTIAVVARLLKSKRAIEDWENVAKDVKSFVTNDAGTMFTCA*
>CAN.T1084.5 | CAN.G1084.5
MVGLDDQKECLLEDLTESYSGEPKVIPIVGMGGIGKTTLAKEVYNHESILRRFDIRAWATVSQQHNIKEVLLSLLQSTITMDDTVKMSGEAELADMLQKSLKRKRYLIFLDDIWSCEMWDGVRRCFPTEDNAGSRILLTTWNDEVAYYAGIENISLRMSFMDQDESWSLFKSAAFSSEALPYEFETVGKQIADECHGLPLTIVVVAGLLKSKRAIEDWGSVAKDVTSFITNDPDEQCSPVLGLGYNQLTSNLKICLLHFGIFPEDSEIPAKKLMRTWMAEGFLQWENDLEGEAEKCLQELVDRCLVLVCKKSLDGTKIRSSKFMI*
>CAN.T1084.7 | CAN.G1084.7
MAHASVASVTRTIESLLTSNSPMRSLSCDHGEEFCTLREKVSSLEVFVKNFEKNNVSREMTDLEVEVKEVANIAEHTIQLRVTEVLENDENLREKAQERLSDSLQQVAEDIDRIWNESTKIQDEGKQASKESTVQEFPSSSKNILNFENSMVGRDDQRKQLVEDLARSYSGEPKVSPIVGMGGIGKTTLANKVYYDACILSHFDVCAWATISQQHNVKEILLSLLRSTKVVTFDMDDEAELANMLQKSLKGKRYLIVLDEMWKSEACDAVRLCFPSENKGSGILLTTRNTEVARDAGTENLSLQMDIMGPDESWNLFKSVAFANEALSYEFETNGKKLAEKCHGLPLTIAVVAGLLKFKRAIEDWENVAKDVKSFVTNDPDERCSRVLGLSYNHLTSDLKTCLLHFGIFPEDSEIPAKNLMRSWMAEKCLQELVDRCLVLVCKKSLAGTKIRSCKVHDLIYDLCVREIQKENIFITNNIVLDFSDSESPYLSMQIIHPFKPVNGDKIGYCHDGLYGALLTXHHQLRDHDNNDLLIPTRSIFSFHLKDLYHILKLELIHYKLLKVLVLRQIFIDVFPLHILSLIWLRYLSLHFRKKEDIPPEICSLWNLQTFIVEGFSGSVITFPEEIWGLMQLRHLKLPEFYLPNPPSVSADKKSHMGFSNIQTISYLSLDCCTKEVIMGIQNVKELGLSAYWIDSDGLLNNLVHLQQLQTLSLTYCLSRSLPASAKAFPATLKKLKLERTWLSWSYLDIIAELPNLEVLKLMVDACDGEEWHPNVRGFTRLKLLLIEENFLQYWKATDDNFPILEHLVLKECMVLSHHNDDDEEEEEDSDVDVAEDDDDDDDSDVDVAEDDDDSDVDVAEDDDSDADAAKHDDSYDLNWLFDVQNNLALLTPVHRQLRDHDALSDENFVMSLTHTNDDNSPLRRIRSIFLFAAPSLNTFSLFVESVSGLLPYCCTEKVLSGIQNIKKLCIRGHVYDYDMREEVMDFREIVDLHQLETLSIKVDRYHVSHWSSRSHKSTVCVPNATHFPTKLKKLKLVATHLTWEDLNIIGQWPNLEVLKLKENACHGLEWQPIGGRFCRLKLLLIEGTNLKYWKATDDHFPALENLVIRHSLHLEEIPIVFADIYSLQLIELQNCSAKLMSSAGRIQEEQESLGSKGVNIRSYNDPAECEHSRSDSDLD*
>CAN.T1084.8 | CAN.G1084.8
MDHASVASLMRTIESLLTFNSPMQSLICDHGEEFRALHEKVSSLEVFLKNFEKYNVFGEMKDFEVEVKEVANAVEYTVQLRLTKTVLGENKARKKRCAEGFVKACNXRFRQSLQQVAEDMDRIWKESTKIQDKDKQVSKESLVHDFSSSTNDILKVKNNMVVRDDQRERLVEHLTRSYSGEPKVIPIVGMEGIGKTTLVNEVYNDACICSHFDSDAFDMNDEAELANMLQKSLKGKRYLIVLDDIWKSEAWDAVRICFPSENKGSRILLTTRNTEVARCAGTENLSLQMGFMDLDYSWNLFKSTAFANEALPYEFETVGKAIEDWGSVAKDVKSFVTNDHEERCSRVLGLSYDHLTSDLKACLLHFGIFREDSEIPLMDNACLGTRLKVLLIKRNDLKYWKATDDNIPVLERLMLSNLYYLKEIPIEFAEIHTLQLIELTRFLRELEESAARIQQEQQDVGNNPVDVRITDPFEALAVKSIPNHKGQKHPYLSGNHAHNSYDKRNAEDKQYHGNMVKNHMETIMGNNVPQSLSTSGKPSAKSLLHD*
>CAN.T1090.1 | CAN.G1090.1
MWKTEAWDAVRQCFPRENKGSGILLTTRNNEVARYAGTKNSLPMRFMDQDESWNLFRSVAFSSEEFPSDLETIGKQITDECHGLPLTIVVVAGLLKSKMPIEYWESVAKDVKSFVTNDPDERCSSVLGLSYDHLTNVLKTCLLHFGIFPEDNDIPVKRLILSLFWLRYLSFQCGKKVDIHPEICRLWNLQTFIVKGPSLWKITFPEEILGLMQLRHLKLPEFYLPNPPSVSADKGSHMGFSNIQTISYLSPCCCTKEFIMRIQNVKELGLSAYWIDSDGLLNNLVHLQQLGTLSLTFRFGGFLPASAKAFPATLKKLKLKSTYLSWSYLDIIAELPNLEVLKLMYGACVGEEWRPTVMGFNRLKLLFIEHNDLKFWKATDDNFPVLERLVFRCCYYLDKIPVEFAEIHTLQLIELRKCPPKLGDSAARIQQEQEELGNNPFELKDVSLVGHALNLHSE*
>CAN.T1090.11 | CAN.G1090.11
MGGIGKTTLENEVYNDASIRFHFDVCAWVTVCQQHNVKEILLSLLRSTKGGTFDMNDKAVLANILQKSLKGKRYLIVLDDMWKSEAWDAVRLCFPSENKGSGILLTTRNTEVARNAGTENLSLQMDLMGPDESLNLFKSIAFANEPLPSEFETIGKQIAEKCHGLPLTIAVIAGLLKSKREIEDSENVATDVKAFVTNDPDKQCSHVLGLSYDHLTSDLKARLLHFGIFREDSEIPVKNLMRSWMAEGFLKLENDLEGEAERYLSMQKMQPFKRVTGDEIDYCLYGLYRAGDEIDYCRCGLYRALLTPAHPSAKAFPATLKKLKLRLTSLRWSYLDIIAELANLEVLKLMTSACDGEEWHPNVRGFARLKLLLIENNDLKYWKATNDNFPVLERLMIRSCQKLKEIPIEFADIHTLQLIQLRKCPPELGESAARIQKEQEDLGNNLVDVRISDPSSRHDTKKFKWEVYFIVDGFHGLIHVRVRTFLRVRHL
>CAN.T1090.13 | CAN.G1090.13
MAHASVASLMRTIESLDIQFAMQYLICDHREELCALRERVSSLEVFLKNFERECFWRNDGFCSRGTLVRSLTTNYSGEPKVIPIVGMGGIGKTTLTKEVYNHGSIICRFDVHAWATVSQQHNRKEVLLGLLRSTINMDDAVKTRGEAELADMLQKSLKRKRYLIVLDDIYSCEVWDRVRQCFPTEDNAGSRIFLTTRINEVACYAGTENLSLQMNFMDQDESWNLFRSVAFSNEALSSEFETIGKKIAGKFHGLSLTIAVVAGLLKSKRAIED*
>CAN.T1090.15 | CAN.G1090.15
MVGRDDQRERLVEHLTTGYSGEPKVIPIVGMGGIGKTTLANEVYSDTCIRSHFDVCAWATISQQHNVKEILLSLLRSTKVDKVFSESEAELANMLQKSLKGKRYLIVLDDIWKTEAWDAVRQCFPRENKGSGILLTTPNTEVARYAGTKNSLPMRFMDQDESLNLFRSVAFSSEELPSELETIGKQIVDECHGLPLTIVMVAGLLKSKRAIEDWESVSKDVKSFVTNDPDERCSRVLGDIPVKRLVISWMAEGFLKLENDLEGEAEKCLQELVDRCLVLVCKKSLDGTKIRSCKVHDLIYDLCLREIQRENIFIMNDIVLEFNSGWKYLSMRKMQPFKRVTGDEIDYCPNGLYRALLTPVHLQLRDHDNNDLLK*
>CAN.T1090.17 | CAN.G1090.17
MAHAGVASLMRTIESLLTSNSPMQSLICDHREELCALREKVSSLEVFVKNFEKNKVFGEMTDFEVEVKEVASAVEYRIQLRLTETVLGVNKRQKKKVCRKFRESLQKVAKDMDRIWNESTELQDKGKEISKESLVHEFSSSTNDILNVSNNMVGRDDQKERLLEDLTVSYSGEPKVIPIVGMGGIGKTTLAKEVYNHESILCRFDVRAWATVSQQHNRKEILLGLLRSTIKIDDTRGEAELANVLQKSLKRKRYLIVLDDIWSCEVWDGVR*
>CAN.T1090.18 | CAN.G1090.18
MSFMDQDESWILFKTAAFSGEALPYEFETVGKQIADECHGLPLTIVVVAGLLKSKRAIEDWESVAKDVKSFLTNDLDEQCSRMIGLSYNHLTSYQKTCLLHFGIFREDSEIPAKNLMRSWIAEGFLKLENDLEGEAEKYLEELVDRCLVLVCKKSLDGTKIRSCRVHDLIYDLCVREIQRENIFIMNDIVLDQSVSEWGPLSMQKMQPFKRVNGDKIDYCPNGLYRALLTPVHRQLRDDNNNDLLKRTSSIFSFRLKNSYFPLKSNLIHFKLLKVLELRNIEIDNFPVQILSLIWLRYLSLLCPVDFDIPPEIYCPSGSADKWSHMGFSNIQTISYLSPRCCTKERLETLSFHHLPASAKAFPATLKKLKLRLTALSWSYLDIIAELPNLEVLKLMPYACLGNEWYPNVKGFTRLKLLLMKDNYLKYWKATNDNFPVLERLVLKECHNLKEIPIEFAEIHTLQLIEFTSCLPELGDSAARIQQEQEDLGNNPVDVRISNPSKYIYSIYQGHTLFLISTGQVIHKSYLALPHILSQIYVSISIVLPD*
>CAN.T1090.19 | CAN.G1090.19
MQSLTCDHRKEFRALHEKISSLEVVVKNFEKNNVSGQIADLEVEVKEVANIAEHTIQLRVTDVVSADYEKIHERLSDSLQQAAKDINRIWKKSTKIQDKRKWFNIFQCFNKTSKEYTTVEEITIGRDDQREWLLNYLTTSYSGEPKVIPIVGMGGIGKTTLAKEVYGNKSVLRRFDIRSWATVSQQHNRKEILLCLLQSAIKMDDSVRMKGEAELADMLQKSLKRKRYLIVLDDIWSCEVWDRVRRCFPTEDNAGSRILLTTRNNEVACYADTENLSLQMDLMGPDESWSLLKSAAFSSEALPYGFEAVGKQIADECHGLPLTIVVVAGLLKSKRAIEDWESVAKDVKSFVMNDPDERCSRVLGLSYNHLTSDLKACLLHFGIFPEDSEIPVKNLKRSWIAEGFLKLENDLEGEAEKCLQELVDRCLVLVCKKSLDGTKIRSCKVHDLIYDLCVREIQRENIFIMNDIVLDQSVSAWGPLSMQKMKPFKRVTGDEYFYCRNGLYRALLTPVRRQLRDHDNNDLLKRTHSIFSFHLEDSFLPPFLKSELSHFKLLKVLELRHLGIGNFPVQILSLIWLRYLSLLCHMCLDIPREICRLWNLQTFIVQGVSPFVKINVPEEIWGLTQLRHLKLPAFYLPDCPSGSANKGRLYFPNLPSRSVDKGRHWDLSNLQTISYLSPLCCKEEVIMGIQNVKELGISGFETEIIGIRDSRIVNNLVHLQQLETLSFMWCSKLFPESARAFPATLKKLKLERTSLSWSYLDIIAELPNLEVLKLMDDACDGKEWHPIVRGFNKLKFLLIEGNSLKYWKATNDNFPVLESLMIRSCRHLKEIPIEFADIPTLQLIELRKCPPKLGESAARIQKEQEDLGNNPVDVCIPAPC
>CAN.T1090.2 | CAN.G1090.2
MVGRDDQREWLVEHLTTGYSGEPKVISTAGMGGIGKTTLANEVYNDACIRSHFDVRALATISQQHNVKEILLSLLHSTKVDKVPRKVRQSWQTCYKRV*
>CAN.T1090.21 | CAN.G1090.21
MAYRAITCLMRTIHQSMELTGCDLQPFYEKLECLRAILEKPWKATDDVEALTSLEAEITELAYSAEDMIDLESMDGNIVPHERSKSTNVPLASLPEHAVEWTQNMMVGYETEFEMMLDQLARGERELEVVSVVGMGGIGKTTFATNLYSDPRIMSHFDILAKATVSQEHCVRNVLLALLSTKSAEPDDELTDRLQKLLKRKRYLVVIDDM*
>CAN.T1090.22 | CAN.G1090.22
MAHASVASLMRTIESLLTSSSPMQSLICDHKEELCALREKVSSLEVFLKNFEKNNVFGEMMDFEVEVKEVASAVEYTIQLRLTETVLGENKSIIGIIGSIIFKGISNIWTRRKFRKSLQQLAKDIDHVWKESTKIQDKGKQVSKESLVHDFSSSTNDILNVNNNMVGRDDQMKRLLEDLTGSYSGEPKVIPIVGMGGIGKTTLAKEVYNHESILRRFDVRAWATVSQPHNIKEILLSLLQSTIKMDDTVKTKGEAELEDMLQKSLKKKRYLIVLDDIWSCEVWDGVRRCFPTEDNAGSRILLTTRNNEVARDADTENLSMQMNFMDQDESWNLFKSAAFSNEALSFEFETIGKKITEKCHGLPLTIVVVAGLLKSKRAIEDWESVSKDVTSFITNDPDEHCSRVLGLSYNHLTSDLKACLLQFGVFEEDSEIPAKKLMKTWMAEGFLKLENDLEGEAEKCLQELIDRCLVLVCKKSLDGTKIRSCKVHDLIYDLCVREIQRENIFIMNDIVLSASDSESLYVSMQKMLPFKRVTGDEIDYCPHGLYRALLTPVHCQLRDNDNNDLLKRTHSIFSFHLEDSYYYILKSELIHFKLLKVLELRHIEIDSFPLQILNLIWLRYLSLLCRNNLDIPPEICRLWNLQTFIVHSRLSQLVKITCPEEIWKLIQLRHLKLPRFYLPDCPSGSVDKERHLDFSKLQTISYLSTHCTKEVIMGIQNVKELGISGGNTMDSNGLLNNLVHLQKLETLSFIFCFAHFPASAKAFPATLKKLKLRRTSLSWSNLDIIAVLPNLEVLKLMCFASCGEEWYPNVRGFTRLKILLIEDRFLKYWKATDDNFPVLEHLVLKKCRYLKEIPLEFAEIHTLQLIELKSCLPELGESAARIQQEQEALGNNPVGVRISYPCKYIVFAIELAQ*
>CAN.T1090.25 | CAN.G1090.25
MAHASVASLMRTIESLLTSNSPMRSLSCDHREEFCTPQEKVSSLEVFLKNFEKNNVSGEMTDFEVEVKEVAIAAEYTIQLRLAGTVLGENKSQKKKARRRFRQSLQQVAEDIDRIWKESIKIQDKGKQSSKESTVQEFPRSSKDILKVKNNMVGRDVQRERLVEHLTRSYSGEPKVIPIVRMGGIGKTTLANEVYNDACICSHFDVCAWATISQQHNVKEILLSLLCSTKSDTFDMNDEEELANMLQKSLKGKRYLIVLDDIWKREAWDVVRLCFPSENKWSGILLTTRNTEVARDAGTENLSLPMDLMGPDESWNLFKIVAFANEALPSGFETIGKQIAEKCHGLPLTIAVVAGLLKSKRAIEDWEINLDIPPEICELWNLQTFIVQGPSGSVLTINCPVQIWGLLQLRHLKLPEFYLPDCPSGSVDKGRHLDFSNIQTISYLSSHCCTKEVIMGIQNVKELGINGDEIDSNGLLNNLVHLQQLETLSLIKCFPLFQASAKAFPATLKKLKLEGTCLSWSYLDIIAELPNLEVLKLMLCACVGDEWNPNVRGFIRLKVLLMEGNDLRYWKATDDNFPVLEHLLLRKSSHLEEIPIEFAEIHTLQLIELSRCLPELGESAARIQKEQEDLGNNPVDVRMSYPCKYIVFIKVTLCLSFRQFKSYIKVI*
>CAN.T1090.26 | CAN.G1090.26
MQMDLMDQDESWNLFKSAAFSSEALPYEFETVGKQIADECHGLPLTIVVVAGLLKYKRSIEDWRNVAKMSKDSGIAVKKLMRSWMAEGFLKLENDLEGEAEKCLQELVDRCLVLICKKSLDGTKIRSCKVHDLIYDLCMREIQRENIFIMNDIVFGNSDANHVPSECQSLMQMQPFKRVTGDEIDSSPCGLYRALLTPVHRQLRYHDNSNLLKRTLLELRHIEIDNFPVQILSLIWLRYLALLFRGEMFDIPPEISKLWNLQTFNVKGPNRSFVTCPMQIWGLMQLRYLTQPTFYLPDCPSGSFDKGRHLDFSKFQTISYLSPRCFTTEVIVGIQSVKELGICRYGNVTDFNGLLTNLVHLQQLETLSVIICCNLLPSSAKAFPATIKKLKLNSTYLSWSYLDIIGELPNLELLKLIDDACLGKEWHPNVKGFTRLKLLLIEDNRLKNWKATDDNFPILERLRIRSCYYLKEIPIEFADINTLQLIELRDCLPELEESSARIQKEQEDLGNNPVDVPELPNLEGLKLMCNACVDPEWYPSVRGFNKLKLSLIEFNDLMYWKATNDNFPVLERLMIRSCHHLKEIPIEFADINMLQLIQLKWCLPELGKSAARIQKEPEDLGNNPVDVCISDPFTDDEDDDDNDDDDEEE*
>CAN.T1090.27 | CAN.G1090.27
MYQHKEVGHWLYGKTWRLLNILEIKKQQTISRSSAEAEYSSLVALFVELVWLARLLKELHVPIMYPIPIFTDRKLAIQIAKNPIFHKQTKHIEIDCHVIREKVKFNSISPQYLCTALQLADILTKVSSLEEFVKNFEKSNVSGELTDLEVQIKEVANIVEQTIQLGVTEAILENDENLREKAQERLSDSLQQVAEDIDRIWKESTNIQDKENGMNFQWFKIFQCFMIFQLFNIFEWFSKTSKEYTNVENSMVGHDDQRKRLVEDLTRSYSSEPKVIPIVGMGGIGKTTLANEVYNNESILRHFYVRAWATVSQQQNIKKILLSLLQSTIKMDDTVKTKGEAELPYML*
>CAN.T1090.28 | CAN.G1090.28
MAHASVASLTRTVESRLTSNSPMQSLSFDHREEFCTLHEKVSSLEVLVKNFEKSNVSGELTDLEVQIKKVANIVEQTIQLGVTEAVLANDENLREKAQERISDSLQQVAEDIDRIWKESTNIQDKGNVMNFQWFKIFQCFMIFQWFNIFQWFSKTSKEYTNVENSMVGRDDQRKRLVEDLTRIYSGEPKVIPIDGMGGIGKTTLANEVYNHESILRHFDVRAWATVSQQHNIKQILLSLLQSTIKMDDTVKTKGEAELADMLQKSLKRKRYFIVLDDIWSCEVWDGVRQCFPTEDNAGNRILLTTRNNEVACYAGTENLSMQMDFMDQDESWNLFKSAAFSSEALPYEFETVGKQIADECHGLPLTIVVVAGVLKSKRAIEDWRTVVKDVKSLVTNDPDERCSRVLGLSYNHLTSDLKTCLLHFGIFPEDSDVNHVPSECQSLMQMQPFKRLIGDEIDSSPCDLYRALLTPVHHQLRYHDNNNLLKRTRSIFSFGGYFSSFILNSELIHFKLLKVLELRHIEIDNFPVQILSLIWLRYLELLFRGEMFDIPPEISRLWNLQTFNVKGSNRSFVTCLMQIWGLMQLRHLKLPTFYLPDCPSGSVDKGRNLDFSNL*
>CAN.T1090.3 | CAN.G1090.3
MAHASVASLMRTIESLLTSNSPMQSQICDPREELCALPEKVSSLEVFVNNFEKNNISGEMTDLEVQIKEVATIVEHKIQLRVTEVLENDGNLREKAHERLSDRLQQAAKDIDRIWKKSTKIQEKVNEYTIVEKIMVGRDDQRERLLNDLTTSYSGEPKVIPIVGMGGIGKTTLAKEIYNHESILHRFDVRAWVIVSQQHNKKEIFLGLLQSTIKMDDTVKTKGEAEMADLLQKSLKRKRYLIVLDDIWSCEVWDGVRRSFPTEDNAGSQILLTTRNNEVACYAGTENLSMQMNFMNQDESWNLFKSEAFSNEELSSEFETIGKKIAEKCHGLPLTIVVVAGLLKSKRTIEDWGSVAKDVTSFITNDPDKQCSRVLGFSYNHLTSDLKACLLHFGIFLEDSEIPVKKLMRSWMAEGS*
>CAN.T1090.30 | CAN.G1090.30
MIGEDETQRRKAHEKLCESLQQVVKDIDLVQEESKKIQDHKGRQASTWSLARDRSSEKLPNLEVSNNMVGRDKEKKRILQELRGGSSDEIKVIPIVRMGGIGKTTLAKQVFNHPLIQSHFDVHAWATITKE*
>CAN.T1090.31 | CAN.G1090.31
MAHASVASLMRTIESVLTSNSPMQSLICDNREELCALREKVSSLEVFVKNFEKNNVFGEMTDFEVDVKEVASGVQYTIQLRLTKTVLEKEKRIIGIIVSRFFKGISNIWTHRMFRKSLQQLAKDIDHVWKESTNIQDKGKQVSKESLVHDFSSSTNDIVNVNNNMVGRDDQKERLLEDLKGSYSGEPKVIPIVGMGGIGKTTIAKEVYNHESILRRFDVRSWATVSQQHNIKEILLSLLQSTMDDTVKTKGEAELADMLQKSFKRKRYFIDLDDIWSCEVWDGVRRCFPTEDNAGSRILLTTRNDEVACYAGIENLYLQMSFLDQYESWSLFKSAALPYEFDTVGKQITAECHRLPLTIVVVAGLLKSKRAIEDWRSVAKDVKSFVTNDPDERCSRVLGLSYNHLTSDLKACLLHFGIFPEDSDIPVKKLMRSWMAEGFLKLENDLEGEAEKCLQELVHRCLVLVCKKSLDGTKIRSCKRHFSFGLNNNDLLKRTHSIFSFGLKVPIYVLKPELIHFKLLKVLESRHEEIDNFPLQTDTKPHLVENVKELGIRGYETDSMSIRDSGLLNNLVHLQQLETLSFIFRFPASAKAFPAMLKKLKLGDNYISWSYLDIIAELPKLEIVFSSSLKGIPIEFVEIHTLQLIELSRCLPELGESAARIQQEQEELGNNPVDVSISDLREDVDDEDEDEDEDHEDYDDDDDGDDDGGGVDFELALNIVSHLVRAKMWQDALTRFQVVIAFWKPENRYGLCEYSISYENNGTAVDF*
>CAN.T1090.33 | CAN.G1090.33
MTIDFSGEPKVIPIVGIGGIGKTTLVKEVYNHKSILCRFEIHAWATVSQQHNRKEILLGLLRSTIKMDDTVEMKGEAELADMLQKSLKKKRYLIVLDDIWSCEVWDGVRRCFPAEDNVGSRILLTTRNNEVGCYADTENLSLRMSFMDQDKSWSLFKSAAFSSEALPYEFETAGKQIADECHGLPLTIVVVAGLLKLRRAIEDWESVAKDVKSFLTNDLDEQCSRVLGLSYNHLTSDLKTCLQHFGIFPEDSEIPVKKLMRSWMAEGFLKLENDLEGEAEKCLQELVDRCLVLVCKKSLDGTKIRSCKVHDLIYDLCVREIQRGNVFIMNDIVLDSMHEKQPFMRVIGDEIYDCYFGFFKVLLTPVHRQLRDHDNNNLLKRTRSIFSFQFEDSSFPRVLKLELIHFKLLSLGVETHGD*
>CAN.T1090.34 | CAN.G1090.34
MAYRAITCLMRTIHQSMELTGCDLQPFYEKLECLRAILEKPWKATDDVEALTSLEAEITELAYSAEDMIDLESMDGNIVQHERSKSTNVPLASLPEHAVEWTQNMMVGYETEFEMMLDQLARGERELEVVSVVGMGGIGKTTFATNLYSDPRIMSHFDILAKATVSQEHCVRNILLALLSTKSAEPDDELTDRLQKLLKRKRYLVVIDDIWTTEAWDDIKLCFPDSNNGSRILLRNVEVAEYTSSGKSLGDWQSVASNVSSVSTDVDVQCMKVLALSYHYLPSHLKPCFLYFAILAEDQLIFVDKVVQLWVAEGFLKVEEMKSIGEVAETCLNQLIDRSLISICEHPRFGKIESCGMHDVTREFCLREAQNMNFLNDLRGKSDQNSCTQSMQCSCQTQARISIHNEEEYDRCHNSEAYSFICFGRFRCCVTEFPFKLVRVLHLALRNCINFPSEMLHRIHLRYLSLSLCSSSEEHQDIPPIIMDIPPSISCLFYLQTFILNLSGVGLQYPIMLLFEILTMPQLRHLRLDWIYLRSHEPTEKSLVLKNLQCFSGLNPRYCTGSFFRLFPNLKKLGSTTPSGSTPQYRLRFQKEKWSYPADDVPLLLIPPSDAFTQNLKSLALRGQFFLPWKDLSIVGKLPKLESLKLSYNACEGIEWEVADEGFPRLKFFQLNYLGIQIQQDIQDSYGCSVEVHTRPVPPVDCLLSPIGLPLRPMKAYLKALSLWEAVESENDPPPLGPNPTVAQMKNYEDAKSKKPKALTCLHSALLDVIFTKIMACETPKEVWEKLNEELMEVKE*
>CAN.T1090.35 | CAN.G1090.35
MELEASNAQKMDNNSINLIFPRLETMSRDMARLNVGLEKLDMDVASMCGILEPPLNPNRPIHVEGYGRVGQHDGYGSYDDAYMGREEIRGRHCDPREVHGRKGRVGHWNQQGNQNRDVGLNSIKVSLPIFKGESDPESYLSLDSSCDKIFQLNDIIEEKKNCYEIANFEGHELLEKLYNLRQGRKSVMAYYDEFQQLMLKLDHRGEKVSHDIVRFKVGLNKDIFTRMMLHKFSTMDGIFHAASEVERDHKENSFMAAPRPPRLSKNILQGMKVSGHSQKGQKRDTRVESLLCCILLDALVLGWWRPLLCHCKVSGHSHKGQKRDTVDMAHASVASLTRTIESLLTSNSPMQSLTCDHRKEFRALHEKISSLEVVVKNFEKNNVSGQITDLEVEVKEVANIAEHTIQLRVTEVVLANDEKTRERLSDSLQQAAKDIDRIRKKSTKIQDKRKVMNFQCFMIFQWFNIFQWFNKTSKEYTTVEEITVGRDDQRERLLNDLTTSYSGEPKVILIVGMGGIGKTTLAKEVYYNKSVLRRFDIRSWATVSQQHNRKEILLLLQSTIKMDDSVRMKGEAELADMLQKSLKRKRYLIVLDDIWSCEVWDSLRRCFPTEDNAGSRILLTTRNNEVACYADTENLSLQMDLMGPDESWSLLKSAAFSSEALPYGFEAVGKQIADECHGLPLTIVVVAGLLKSKRAIEDWESVAKDVKSFVMNDPDERRSRVLGLSYNHLTSDLKACLLHFGIFPEDSEIPVKNLKRSWIAEGFLKLENDLEGEAEKCLQELVDRCLVLVCKKSLDGTKIRSCKVHDLIYDLCVREIQRENIFILNDIVLDQSDSVWGPLSMQKMRPFKWVTGDEFLYCPNGLYRALLTRVHRQLRDHDNNDLLKRTHSIFSFHLKDSFFPPFLKSELIHFKLLKVLELRHLGIGNFPVQILSLIWLRYLSLLCHVCLDIPREICRLWNLQTFIVQGLSPLVKITVPEEIWGLMQLRHLKLPAFYLPDCPSGSADKGRHPKRPRVYFLPDCPTKSAVKGRHLQLPRLYFPNCPSRSVDKGRHLDLSNLQTISYLSPLCCKKEVIMGIQNVKELGISGYETEINSIRDSGILNNLVHLQQLETLSFMWCSKLFPESARAFPAMLKKLKLERTSLSWSYLDIIAELPNLEVLKLMDDACGGKKWHPIVRGFNKLKFLLIEEIPIEFADIHTLQLIELRKCPPKLGESAARIQKEQEDLGNNPVDVCISDPYDDDDDDDDDDEEEYADVSDQMCHIS*
>CAN.T1090.36 | CAN.G1090.36
MLQKSLKRKRYLIVLDALYSCEVWDGVRQCFPTEDNAGSRILLTTRINEVACYASTENLSLQMNFMDQDESWNLFRSVAFSNEALSSEFETIGKKIAGKFHGLSLTIVVHLYGDSLVLVLKAITNKD*
>CAN.T1090.37 | CAN.G1090.37
MQVFIAIKCLLQKEAMVHRKDTEFRNTGLERSEVLAKDLEWFRQQGHAIPEPLNPGVTYARYLEELSEKDPQAFICHFYNTYFAHSAGGRMIGRKISPLEVVAKNFEKNNVSGEMTDLELQLKNDEAVLANILQKSLKGKRYLIVLDDMWKSEAWDALRLYFPSENKGSGILSMTRNTEVARNAGTENLSLQMDLMGPDESWNLFKSIAFANEPLPSEFETIGKQIAEKYHGLPLTIAVIAGLLKSKRDIEDSEYVAKDVKAFFTNDPDKQCSHVLGLSYDHLTSDLKARLLHFGKTVRYQ*
>CAN.T1090.39 | CAN.G1090.39
MVGHDDQRKWLVEDLTRSYSGEPKVIAIVGMGGIGKTTLANEVYNDVCIRSHFDVCAWVTVSQQQNVKEILLSLLRSTKVDKVFTGSETELADMLQKSLKGKRYLIVLDDMWKTEAWDAVRLCFPCENKGSGILLMTRNTEVARDAALPYEFETVGKQIADECHGLPLTIAVVAGLLKSKRAIEDWRSVAKDVKLLVTNDPDERCSRVLGLSYNHLTSNLKACVLHFGIFPEDSEIPVKNLMRSWMDEGFLKLKMIWKERLRSVCKSLSIDV*
>CAN.T1090.4 | CAN.G1090.4
MTDLEIEVKEVANIVEQTFQLRVTEVVLANDENLREKAQERLSDSLQQVAEDIDRIWKESAKIQDKGKQASKESAVQEFPRSSKDILNVKNSMVGRHDQRKQLEILLSLLRSTKGGIIDMNDEAELENMLQKSLKGKIYLIVLDDMWKSEAWDAVRLCFPSENKGSGILLTTCNTEVARDAGTENLSLQMGFMDHDESWNLFKSVAFANEALPYEFETIGKLIANECHSDLKACLLHFGIFPEDSEIPVKNLMRSWMAEGFLNLENDLEGVAEKCLQELVD*
>CAN.T1090.6 | CAN.G1090.6
MAHASVASLMRTVESLLKSNSPMQSLTCDHGEEFSALHEKISSLEVAVKNFEKNNVSGKMTDLEVEVKEVANIVEQTIQLSVAEVVLANDENLREKAQERLSDSLQQVAEDIDRICKESTNIKDKGKHASKESTVQDFPSSSRNIQNVENNMVGRDDQRERLLNDLTTDFSGEPKVIPIVGMGGIGKTTLAKEVYNQKSILCRFDVHAWATVSQQHNRKEILLGLLRSTIKMDDTVETKKRYLIVLDDIWSCEVWDGVRRCFPTEDNVGSRILLTTRNNEVACYADTENLSLRMSFMDQDENWSLFKSAAFSSEALPYEFETVGKQIADECHGLPLTIVVVAGLLKSRRAIEDWESVAKDVKSFLTNDLDEQCSRVLGLSYNHLTSDLKTCLLHFGIFPEDSEIPVKKLMRSWMAEGFLKLENDLEGEAEKCLQELVDRCLVLVYKKSLDGTKIRSCKVHDLIYDLCVREIQRGNVFIMNDIVLDSMHEKQPFMRVIGDEIDDCYFGFF*
>CAN.T1090.7 | CAN.G1090.7
MDCIWKDSTNIQDKGKQVSKESLVHDFSSSTNDILNVNNNMVGHDDQKEHLLEDLTGSYSGEPKVIPIVEMGGIGKTTLAKEVYNHESVLCRFDICAWAIVSQQHNIKEILLAFCNRRSKWMTKLRQENLSWWMSFMDQDESWSLFKIAAFTSEELPYEFYTFGKQLADECHGLPLTIVVIAGILKSKRAIEDWESVAKDVNALKTCLLHFGSFPEDSEIPVKNLMRLWMGEGFLKLENDLEGECNTP*
>CAN.T1090.9 | CAN.G1090.9
MLQKSLKGKRYLIVLDDMWKTEAWDTVRLCFPCENKGNGILLTTRNTETKNLSLQMDSMGLDESWSLFKSVAFSSEALPYEFETVGKQIADECHGLPLTIAVVAGLLKSKRAIEDWRSVAKDVKLLVTNDPDERCSRVLGLSYNHLTSNLKACLLHFGIFPEDSEIPVKNLMRSWMDEGFLKLENDLEGEAEKCLQELVDRCLVLVCNKSLDGTKIRSCKVHDLIYDLCVTELQRENIFIMNDIVLGVSKCGNLSMQKLQPFKRVTGDEINYCPYGLYRALLTPVHQLIHFKLLKVLELRHIEIYNFPLQILSLIWLRYLSLQCRENLDIPPEICRLWNLQTFIVQEVQTFIVHGPSRIVKITFPEEIWGLMQLRHLKLPRFYLPDCPSESVDKIRHLDFSNLQTIAYLSARCCTKEVILGIQHVKKLGIVQDENDYGCFRDAGLFNNVHQLETLSLLYLHNRLIPASEKAFPATLKKLKLKRTFLSWSCLDIIAELTNLEVLKLMADACHGE*
>CAN.T1099.15 | CAN.G1099.15
MSSEEFLTSQKNHPVSTLQLISTEWDLILPGTIKDRIEFLKREFKFLDIFLSLQSLTSECSMEDVTQKVQAQFQNDAVNLTKIQICEYLDSVTSRVQNNIWLSKLEIRDNYPFLKMAFSSKKENSSSNAASPDFLEKFIDIVLRNLSDLLKIYAPTSLLFVPGPKKQMEEVVKELKLLRNFVFYVSNRCTKPQNLRTFFTHVLLVVGHAAMDAWLYFPGIDGNKDLASNEMDVLGFLQMRTCPIQPFVCDIYIDVLQALKSEQTGWDRNIQIEYTADCEVGFVETLIHYLSELPIIGMHKDTCSLKDQKAILQEMLNLLRANLISLPIKDHKCHLQDIDAAIIDAGLLVYSLYSSMKEKEDMAVEESNHVPMLDFSGIVQSIQTVTYLITRKSFLSLLPRIDGLGSIGIILDYLKEFLSHYSYSLSSIKAQLQTIKKEVEHFQKQHDGFLYFPMQLIAKAYEVEHIVVSCINRNIPVWCLVRWIGDIVEETTLLMREAAEMHEKKVSDLALHNTIDVASVNTSQFARITSMREEMVGFQEVMDKLSRQLLRGSPELDVISIVGMAGLGKTTLANKLFLDQLVVSHFDVRAQCCVSQAYTRKDLLLTILRGVKKDTIISDKLPENELADKLRRLLLVQRYLILVDDVWETNAWDDLKPCFYDANNGSRIILTTRLSDVAFHAKLISDPHFLRLFTLEESWMLLKNRVFSKRSCPLVLEDVGQKIAQKCGGLPLSVVLIAGILETMEKEKHSWEQVASNLGPHIHAKSEDIIDLSYQNLPYHLKPCFLYFGVFLEDEEIKVSKLTWLWTAEGLVKPHAEKLPEDIAEYYLENLIGRNLVMVSKKSSDGKIKACRIHDLLLDYCRLKAKMENFLQWIKGKNIADPSSFARQKHKMSRRLCLYFEGDNLVEWSSICLAVQSFHLMKSRHIASSSIGCTSFTFNNFKFLRVLDMEFTIIDSFPEALTCLRYAAVRIAEDSSLSFSSNLWNLETLIVKGIGGRVSLPDTLWKMVKLRHLHIYSRAMFTKPNVQMFVESSPKMDVLRTLASAWFSCVEDADNILANTPNLQKLRCDGFFPAFNNLTKLEVLKFSCGPAYTWSTELKLPPNLKKLTLSSGRIFSLNQVATLPRLAVLKLLQVITKSDVWEVTREQFPQIKFLKLQDPDISKWNVADDAFPCLEHLVLRKCQYLEEIPSSFADMATLKSIKVLECNDSLVESAKDIQETQVEEMQNSGFKLFIQK*
>CAN.T1110.3 | CAN.G1110.3
MDDVWDTSAWDVVKRSFPDDKNGSRVILTSRIANIGIYASSGSSHYMQCLSVEESLRLFNLKVFGRETFPFELEKATKQIVAKCQGLPLTTVVVAGFCSKISKMENCWEDVAHKVGLIVNRDTEECLDLLALSYNHLPHHLKPCFLYMGAFPKGFEISVSRLIKLWIAVEYVRCKPEKDFEEVAEGYLSDLIERSIYFAKSNVIVSPPVASFEHRIIFNFGVAPLTHIEHVDSFITFTNFKWLTVLDMCFQPFDHLPSEIWELSQLRYLSLSNFSVLPPSVCNLRHLQTLFHYSNQASICLPAEIWVIKQLRHLYFRKCCYFPNVQSEQEDYLLNCPVLSLTKLQSLSYITFGSITRGIFEGMPNLRKLGIRESEEERLTAKQISGKLKKLKLTLRGCQLPWDQMTILCTLPKLEVLKLKDYAFQGSEWEPTNERFQQLKFLLLDGTDLIHWKASSFQFPKLEGLVRKNCYCPYEIPEDVAEIPTLQFIELYHCSSTADDSANRIQEEQHSIGNDDLVVRIHKFYNCELFMLSLNFLSCKDQLIPYCIYSFVLFVWQLNLKACIHLIFSTPSQQAMRLMQRF*
>CAN.T112.10 | CAN.G112.10
MVDSKSRIISLAQVAKKRRGALWKHRFVLKQTVENIDSITRKWMEIRNRYNNLKDVERQNLPLIGDISPQHDLMHENMIVGRENEFGIMDRLASGSRKLEVVLIVEGELADRLQKTLKGRRYLIVIDDIWTTTAWDDFKLCFPDYHNESRILLTTRNMEVAEYTNSGTPPYQMRLLSCDESWNLMYSKVFAKECYSPEFEQLGKQIALKCRGLPLAIVMIAGLLSKIDKTFYEWKSVSKNVSSSVSTNLDDSCMSVLALSYHHLPHYLKSCFLYCGIFPEDELISVSKLTKLWVTKGFLKMEENKSTEEVAEKCLKDLIDISSVVIHRQSFDGRIKTCGMHDIVQELSIREARKMDSVNVIVGEDYPNPCTQYMGTLSSKVRGRIVIESPMHPYLLAKCGYNTAHSLFQFHGYNSCGIMPGVLKLLQLRHLHLDWNYMYPYEPEERSVVLENLQSVIGWNPLHCTPSLLILLRNLTKLQIYGTEQDFRISTIQEVLHNLCYLDQLETLKFEIMHSFSRKIYLCPPLSFLLQVLFPETLGS*
>CAN.T1139.7 | CAN.G1139.7
MFSTKIHLSLSHFSNTRTAKMIWRRFRDGWMHLWRQGKYQGIIYKISNCIKKLVDDMFPKLLQVIPPYPESLVGMKSQVEKVTSLLDMGSNDVRSIGIWGVGGIGKIEIASVLYQRYRQRFQADCFLGDVGALHQKNGLTWLAQVVICKLFGEKITLTSEHEGVIILKNRLRWKKVLFILDDVNHQEQLEYLVGGREWFGMGSRIILTARDKHLLISHVGDNVYEVQLLPEDEAFREKSPKKDFMVLSRQVVEYAGGLPLALKVLGSSLRGRNKEQWAAVFDRLKKIPHDDILGKLKIGLDGLKEDEMRMFLDIACLYNRRPRHNVEWIFKSCGIHLIGINRLIEKSLLSTRDASSFCMHNLIREMGENVSRERQYANSRIWLTEEVHDLFAGKLKTKKVESLRIPKGYRFEEDHVNHSKVFKRMQSLQVLMIKLFAQKALSLIFLLACGELNGRTILQVHHRRGLNHHILLALDYLEKLSNLKHLDLRESPGLTKTPNFCDMSNLETLDLRGCSNLEEVHPSLGYFKMLTSLILFDCVKLEKLPKFVTMESLKSFDLLRCTGLKEFPEICGDIGRLLGLTVGSPRIRSLHPSLTGFRDLTLIGCEVLESIPEAFQRYMIAQNYPEVNGDMYRLKELSLNSTGVRELPSSIGNLSGLRYLYLEVCEDLKLDARETAISQLPPSITKLGKLWTLDISPGLQQTSVFCQSSVLSYVNAVDLSNRNILSGLPEDLGSLQSLRYLHVSGSNISCLPESIKELLHLEYLYVEFCQNLSELPGELPPNLMQIII*
>CAN.T1149.3 | CAN.G1149.3
MEIGLSASSAVGGAFLNVFFDRLAPRVELLKMFQKHKHDDGLLEKLEDFLLGLQIVLSDAENKQASNPFVRKWLDKLQIAVDGTENLLEEVNYVDLRLKVEGQHQNLAETSNRQVSDLNLSLSDDFFLNIEEKLKDTIKKLEVLEKQIGRLGLQKHFDLGRKIETRTPSTSVVESDVFGRQNDIEKLIDRLTSTEASEKNLTVLSIIGMGGMREWNDLRNIFVQGDIGSKIIVTTRKESVALMMRTEQISMDTLSIDDSWSLFKRHAFENMDPMEHPELEEVGKQIVSKCKGLPLALKTLAGMLRSESEVEGWRRILRSEIWDPSNNDILPALMLSYNELPPHLKPCFSYCAIFPKDYPFRKEQVIHLWIANGLVVPWGNERIQELGNQFFLELRSRSLFERVPNPSQGKTEEFLMHDLVNDLAQVASSKLCVRLEECQGSHMLEQSRHMSYSMGRDGDFEKLKLLSKSEQLRTLLPIKIQRLLLRPKLSKRVLHNILPKLTSLRALSLSHYWIKELPNDLFIKLKLLRFLDLSQTSIKKLPDSICALYNLEKLLLSSCTYLEVLPAQMERLINLRHLDISNTSHLKMPLHLSKLKSLQVLVGAKFLLGGCGGSRMEDLSEAHYLYGSLSILELQNVVDRREDQKAKMREKNHVEKLSLAWSGSTADNSQTERGILDELHPHTKIKKLQISGYRGTQFPNWLADPSFLKLLVQLSLCNCRDCFSLPALGQLSSLKFLSIKEMHRITEVTEGFYGSVSSKKPFNSLEKLEFAKMPEWKQWHVLGNGEFPALQDLSIEVCPKLMGKLPENLCSLAKLRISLCPELNLETPIQLSNLKKFEVDGSPKSGVLFDEDELFTSQLEGMKQIEKLDISNCNYLTSLPISTLPSTLKTISVSCCRKLKLEASDSSKMNSNMFLEELRLHGYASISSPELVSTARILCIDSCQNLTRFLNSNGTERLYIGFCENLEILLSVACGTQMTSLFINECKKLKQLPERMQQLLPSLKELRVFHCPEIESFPDGGLPFNLQLLWIDDCKKLVNGRKEWRLQRLPSLRELYIIHNGSDEEIVGGENWKLPCSIRRLTIDNLTTFSSQVLKSLTSLEYLHTCNLPQIQSLLEEGLPSSLSELYLSDHHELHSLPTVGLWHLTSLLSLEIRNCHQLQSLSESVFPSSLSKLTIENYPNLQSLPKSVLPSSLSDLNIYNCPNLQSLPAKGMPSSLSKLSIRYCPLLEPLLEFDKGEYWPEIADISTIEIDFEYL*
>CAN.T1149.6 | CAN.G1149.6
MEQVNYEALRLKEKLEDTIETLKDLQKQIGLLGLKEHFASTKQETRRHSTSLVDESDVFGHPELEEVGKQIAAKCKGLHLALKTLAGIRFESEVEGWKRILRSETWDLSNNDILPAVMLSYNELPPHLKPCFSYCAIFPKDYPFRNKLFICGLLMVL*
>CAN.T1149.7 | CAN.G1149.7
MPDLVNDLAQIASSKLCVRLEECQGSHMLDQSCHVSYSMGLCGDFDKLTPLNKLEQLRTLLPINIQYYGGIHISKRVLQNILPSLRSLRALSLSHYWIKELPKDLFIKLKLLRFLDLSQTSIKKLPDSICALYNLEALLLSSCYLLEELPLQMEKLINLRHFDISNTSRLKMSLHLSKLKRLQVLVGAKFILRGPCGWRMEDLGEAHYLYGSLSILELQNVVDRREALKVKMREKNHVGKLSLKWSESDADNSQTERDILAELRTHSNIKKLHICRYRGTQFPNWLADHSFLKLPVQLSLSNCKDCYSLPALGQLPCLKFLSISEMHRKTEVAVEFYGSPSSEKPFNSLVKLEFAEMPEWKQWHVLGNGEFPALQDLSVDDCPKLVGKFPENLCSLTKLRISRCPELNLETPIQLSSLKWFGVSGSPKAGVLYDEAELFTSQLEGMKQIEELDISDCNSLTSFPISTLPSTLKTIWIWRCRKFKLEAPDSSRMNSNIFLEELRLDECDSISPPELVPRAGYLSVWRCLNLTRFLIPNGTERLYIGFCENLEILLSVACGTQMTSLNINGCAKMKRLPDVCRNSFHLLRNCNCNIVQK*
>CAN.T1155.17 | CAN.G1155.17
MDTQFIQGESSITKWNYDVFLSFRGEDTRKTFIGHFYTRLCQVGVDTFIDDEELRKGDVISTKLEKTIEVSRISVVVFSKNYASSSWCLDELVKILECRDKLKQIVLPVFYDVDPSQVRNQSGCFGEGFAMRKERSFGDERMEKWKAALTEAANLSGWDLQNVANGHESKFIESIIKQVLQVVNQTPLDVAWHPIGVDTRVEHIELLLQNECEDEVRMVGIYGVGGIGKTTLAKAIYNQTCHRFDSSCFLSNVRAEADAFNGLVKLQEQLLNQILKTKDVKVSSVAEGVNLIKTKLGSKKVLIILDDIDHMSQLESLTRERSWFGAGSLIVVTTRDEHLLCRLRENERYEAKLLNDNEALQLFSLHAFNGSFPPHEYVNLAKDIIKYSGGLPLALVTLGSHLQGRSTEEWRYEFKKLRAIPHRDIQKILQISFDGLDRDIQSVFLDIACAFHGFSKDEVCKTLNACGFSSESAIATLVQRQLLQRGHFLVMHDLVRDMGREIVSMESPRDPGKRSRLFNPQEVRDVLQGNKGSENVEVLVVERGAFKGMNLSTKAFQKMINLRVLNIDDLNISGDFELLSKELRWLSWEECPLKCIPSNFPFEKLVVLNMRESNIQEFSSNFQHCRNLKDLNLANCKHLGRTPNFNGSLSLETLCLTGCSNLKEIHPSIGNLNRLTGLFMMDCKKISNLPSSICKLKSLQYLNIRSCSSLLTLPVDIGDMQSLRHLLACDTGIKQLPRSLEMIRDLSILELGTRNVENKRSFSGRIVQIQSLSSSVSHLSLTYCNLSEADIPGDVWSLSSLQHLDLSGNSFRCLHFDFSKLRSLTSLFLNNCENLHTLSSLSNKNLCKLEIANCEKLVDITGFDNLPLQGQIDMRYCTSLQNPFNEGFFSAAALSFLPVSMPPSLSSSHCL*
>CAN.T1155.18 | CAN.G1155.18
MNIQLVEGESSTSSMNIQLVEGESSTSSQTQWSYDVFLSFRGEDTRNNFTGHLYTRLCQVGVNTFIDDEELRKGDVISTKLEKAIEDSRISIIVFSKSYASSSWCLDELVKILECKEQLKQTVLPIFYDVDPSHVRKQTGEFGKAFVMLKERSFTDERVEKWRAALTEAAKLSGWDSQHVAGGHESKCIESIIKQVLQEVNQTPLDVASYPVGLDSRIEHIELLLQSGCEDEVRMVGIYGVGGIGKTTLAKAVFNRLFQQFDSSCFLSDIGSKVEELGLVKVQEKLLHQILKRMDFEVGSVAEGVNLIKARLGSKKVLIVLDDVDHKSQLESLARERSWFGSGSLIIITTRNKQLLSGLGANERYETKILNYNEAMQLFSWHAFQTPFPPHDYVNLAQDIIEYSGGLPLALVTLGSRLQGRSIEEWRYEANKLRGAQERAIPHLDIQKTLDTIGLIVILKTVVSLILMSVVYFFFFRSFSFVSSSTRSMDFPQRQSQPSNWGFVRTLNGQTVTEPRFLLRGLKSIYTN*
>CAN.T1155.19 | CAN.G1155.19
MNTPLLRGESSTSSMNIQLVEGESSTSSMNIQLVEGESSTSSQTQWSYDVFLSFRGEDTRNNFTGHLYTRLCQVGVNTFIDDEELRKGDVISTKLEKAIEDSRISIIVFSKSYASSSWCLDELVKILECKEQLKQTVLPIFYDVDPSHVRKQTGEFGKAFVTLKERSFTDERVEKWRAALTEAANLSGWDSQNVAGGHESKCIESIIKQVLQEVNQTPLDVASYPVGLDSRIEHIELLLQSGCEDEVRMVGIYGVGGIGKTTLAKAVFNRLFQQFDSSCFLSDIGSKVEELGLVKVQEKLLHQILKRMDFEVGSVAEGVNLIKARLGSKKVLIVLDDVDHKSQLESLARERSWFGSGSLIIITTRNKQLLSGLGANERYETKILNYNEAMQLFSWHAFQTPFPPHDYVNLAQDIIEYSGGLPLALVTLGSRLQGRSIEEWRYEANKLRGAQERAIPHRDIQKILQTIGLIVILKVVFSLIMMFGVYFLFLKFFSFVSSSMPSMDFPQRQSQPSNWRFVQTHYN*
>CAN.T1155.20 | CAN.G1155.20
MNTPLLRGESSTSSMNIQLVEGESSTSSMNIQLVEGESSTSSQTQWSYDVFLSFRGEDTRNNFTGHLYTRLCQVGVNTFIDDEELRKGDVISTKLEKAIEDSRISIIVFSKSYASSSWCLDELVKILECKEQLKQTVLPIFYDVDPSHVRKQTGEFGKAFVTLKERSFTDERVEKWRAALTEAANLSGWDSQNVAGGHESKCIESIIKQVLQEVNQTPLDVASYPVGLDSRIEHIELLLQSGCEDEVRMVGIYGVGGIGKTTLAKAVFNRLFQQFDSSCFLSDIGSKVEELGLVKVQEKLLHQILKRMDFEVGSVAEGVNLIKARLGSKKVLIVLDDVDHKSQLESLARERSWFGSGSLIIITTRNKQLLSGLGANERYETKILNYNEAMQLFSWHALQTPFPPHDYVNLAQDIIEYSGGLPLALVTLGSRLQGRSIEEWRYEANKLRGAQERAIPHRDIQKILQTIGLIVILKVVFSLIMMFGVYFLFLKFFSFVSSSMPSMDFPQRQSQPSNWRFVRTHYN*
>CAN.T1155.27 | CAN.G1155.27
MADILLTAVINKFVEIGGNLLFQGGGDLYWFKDDIDWLQREMRHIRAYIDDAKDKATGGDLRVKNLLKDIQELAGDAEDLLDEFLPKFQQSNKCKGAICREFAMQIEKIKKRVDDIDHVRKTYNIIDTSNNNNDCIPLDRRRLFLYAGETEVIGLDDDFNMLQDKLLDQDLPYGVVSIVGMPGLGKTTLAKKLYRHVRDQFECSGLVYVSQQPREREILLDIAKQVGVTEEERKDNLEDNLKSLLKKKRYVILLDDIWDVEIWDYLKLYLPECDSKIGSRIILTSRNSNIGRYVGGGTSLHVLQPLDSKNSFELFTDKIFHFDNNDWANASPNLVNIGRDIVGRCGGIPLAIVVTAGMLRARERTEHAWKRVLERMGHKIHDGCAKVLALSYNDLPIASRPCFLYFGLYPEDHEIRAFDLKNMWIAEKLIVVNSGNRREAEDLAEDVLYDLISRNLIQVAKRTYNGRISSCRIHDLLHSL*
>CAN.T1155.28 | CAN.G1155.28
MAEILLTAVINKTLDIAGNRLFQEGTHLYSLKDDIDWLQREMRRMRAYIDDAKEKATGGDSRVKNLIKDIQELAGDAEDLLDEFLPKIQQSNKYKGAICRLKTACIPSCASFANEFAMEIEKMKKRVVDIDRVRTTYNIADTSNNNYCIPFDRRKLFLHVDETEVIGLDDDFNKLQARLLDKKLPYGVVSIVGMPGLGKTTLAKNLYRHVRDQFECSGLVYVSQQPRAGEILLDIAKQVGLKEERVDRLENNLRSLLKRKRYIFLLDDIWDIEIWDDLKLVLPECDSKNDLVNIGRNIVGKCGGIPLAIVVTVGMLRARERTEHAWSRVLERMGHIIQDKCSKVLALSYNDLPIELRPCFLYFGLYPEDHEILAFDLKNMWIAEKLIVVNSGNRREAEDLAEDVLNDLVSRNLIQVAKRTYDGRISSCRIHDLLHSLCVDLAKESNFFHTEHNAFGDPYNVARLKRITFYSDNVMNEFFNSNPKPEKLRALFCFTKKPCIFSQMTLLDFKFFQVLVVVMPQGCDQDVTIPKEIGDMSCLRYLRLEGGISGELPNSIVKVKHLETIDVSKSSIRIPSGVWEWKQLRHLCDRDFGRAPVKKMYRLPNNLHTLMWMHDKFFQPILFHQLINLRKLGIIRVSNSTISILSDPSTMLPNTLEVLKLQLTRHSTDQINLSSYQNIVKLHLCGIQITTTNHVAFPPNLVKLTLVRHHVNGPLLTVLKKLPKLRILKMVHCEYNENKMDLSCDVNCDSFPQLEVLHIQGNKGLSEVICRDDVSMPKLKKVVVTGFYSSVSLPERLKIPMC*
>CAN.T1155.29 | CAN.G1155.29
MAEILLTAVINKAVDIAANLLFQEGTHLYSLKEDIDWLQREMRHIQAYIDDAKAKATEGDSRVKILIKDIQELAGDVEDLLDEFLPKIQQSNKCKGAICCCLKTTCIPSHASFADEFAMEIEKIKKRVVDIDRVRTTYNIMDTSNNNNDCIPLDRRRLFLYADETEVIGLDDDFNVLQAKLLDQDLPYGVVSIVGMPGLGKTTLAKKLYRHVRDRFECSGLVYVSQQPREREILLDIAKQFGVTEEERKDNLEDNLKSLLKTKRYVILLDDIWDVEIWDYLKLYLPECDSKIGSRIILTSRNSNIGRYVGGDTSLHILQPLDSKNSFELFTNKIFHFDNNDWANASPNLVNIGRDIVGRCGGIPLAIVVTAGMLRARERTEHAWKRVLGSMGHKIHDGCAKVLALSYNDLPMASRPCFLYFGLYPEDHEIRAFDLKNMWIAEKLIVVNSGNRREAEDLADDVLYDLVSRNLIQVAKRTYDGRISSCCIHDLLHSLCVELGKESNFFHTEHSVSGDSYNVARLQRIAFYSDNVMNDFFYSNPKPKKLRALFCFTKRPCIFSLMAHLEFKLLQVLVVVVSDIFNQRVTTPNIFGNMSCLRYLRLEGLFIKMPNSVVKLKCLETLDVNNSMIGNPLAHWESKQLRHLHYGLHIEYFGFFSNRSQFCPNNKSSLPNNLQTLMWLPDRFFQPRLLHLLINLRKLGIQEVSDSTIKILSISSPVTIMLPNTLEILKLYFSCRTKEQINLSCYQNVVKLHLRHLRMMPSSSVALPPNLVKLTLVDLKIDSRLLSVIKKLPKLRILTMYGCGYNEGKMDLSSDVNGDSFPQLEVLHFVDPYQLFEVTCTHDFSVPKLNKVLLEGVRSEIRLSERLARFRMMKIPNVA*
>CAN.T1161.10 | CAN.G1161.10
MEALRDERVAIVAICGMGGVGKTTLAEKIRARAKQEKLFNDVVMVTVSQQQNFKKIQDKIAGGVGLTLKGDNLLQRGDRLGSRLMYNDSRVLVILDDVWEVVDLKRLGIPSDSDHNYWCKVTLTTRLRDVCHAMEAQKIIEVGVLSEKEAWVLFRQKAVAGALKRKTKPSWEDALVQLQKSAPRNITGVLTNVYQPLKVSYNHLESDEARYIFLLCSLFEEEDEILIEKLLRYGMGLGILSEIKNFEHARNRMCLLLETLTDSFLLSQDSEKYYVKMHDVVRDVAIYIASAGNHNFMVSHDVNSEEFPRKDSYEQYCHMSIVAYKFDELPRPILCPKLKLLMLKLCFGDPFKLQDDFFYGMSELNVLSIEGVKYEASIQTLPASIQRLSNLRTLCLSDLRLDDIYIIGELITLEILSIRDSNLEELPVEIGKLTNLIMLDFGNVNGKLRRISPGVLSRLVRLEELHVVGVEYCSYSTLGELESLSRLTALTLDECSEDVIYSNLGLPSNLTRYILGVSGLCLEDLRMDNYSKIIALEVTETDPLGDWICRLLRKSELVRSKGMGSKNVLTELQLDEFQNVKKLCLSRCDSLTHSRNICCQNNVPFPKLERLEVGECGGLHSVICTSLAGGSSTITCPGDDEEMEISHKTHIGPEIIKFPNLYMCELKFLPCLTHFCNDTVEGIEFPKLRLMNFMFLPAFQNFWPTANNSITDSNPLFDEKNQQHGNLTVTQLSFKEIADSVIYSKTAEALSKDLKDSFGQPNGAKLYHLLKELSDLVQGSSDIAGYYTKMKGLWDELDLLNTKNCCSCTCNSGGKVAVTIRTGALVVTSIPNHEGPKHPYLSGDMESAIDSAGKPPTRVCRKGVLSRLVRLEELHVEGVQDCSYSTLREPESTSRLTALTLDECSEDVIYSNLGLSSKLTRYILHVGGDDTDSSSMDNYSKIIGLEVTETAPLGDWMCRLLRQSEVVHSTGKGSKNVLNRMNFRM*
>CAN.T1161.13 | CAN.G1161.13
MEFLTIVVEKSIDCLIHPVARGFGYLFYYKRNIKSLEKESERLENVRNGVQLRAEAAQRNLHKLAPNIQAWLTSVDTTTADVKGVMQGRAEVERGCFFGWCPALKSRYLLSRRATKIALDVIELRTEGNNYVDFSYPVPPIEVEALPNNVEEFDSRKEKEEEVMKALRDERIAIVGICGMGGVGKTTLAEKIRSRAKKEKLFNDVVMVTVGQQPNFKKIQGDIAKGVGLTLEGDDLFQSGDRLRSRLMYKDSRVLVILDDVWEVVDLKRLGIPSGSDHNYWCKITLTTRLRDVCHTMEAQKIVEVGILSEKEAWVLFRQKAGNSVDDPSHLNIAKDVAKECKGLPLAIVTVARALKHKTKPSWEDVLKQLQKSAPRNIPGVLTNVYQPLKVSYNHLESDEARYVFLLCSLFDENYYIWIEELFRYGMGLGIFSEIKNLEHARNRMCLLLETLIDSFLLSQDSEKDYVTMHDVVRDVAIYIACEGNHIFMVSHDVNSEEFPRKDSYEQYSHMSIVANKFDELPTPILCPKLKLLMLKLRFRDPFKLQDDFFYGMSELNVLSMRGSKHKASIQTFPASIQMLSNLRSLWLSDLRLDDISIVGELVTLEILSIRDSKLKELPVEIGKLTNLIMLEFWSEDKELKRISPGVLSRLVRLEELHIRSVKHCSYSTLRELESTSRLTALTLCTYSGNVIYRNLGLSSKLTRYILRVGGDDIDDSSMDNYRKIIALEVTKTAPLGDWICRLLRKSELVHSTGKGSKNVLTELQRDEFQNVKDLRFYECDSLTHSLNIYCQNNIPFPKLKRLEVSECDGLQYIFCVSLAGGSSTVACPADDEETEISHKTHIGQGIIKFPNLYELKLDFLSCFTHFCNDTVEGIQFPHLQVMTFNTLPEFQNFWPTVINFITHSNPLFHEKISCPSLEKLFIDKANNINALCSHQLPTAYFSKLKSLTVRNCCKLRNLMSPSVARGLLNLQALSIGDCQSMEEVITKEEQRGEIVTNEPLFPLLEKLYLLDIPRLGHFFLTKFALEFPFLRIVNIRQCPEMKMFVRHGCVSTPSLESVNYDNKVKVDDTMFNSKVSCPNLKELCISGAHSITSLCSHQLPTPYFSKLDQLIVSGCSKLRNLMSPSVARGVLNLRILRLGDCQSMEEVISEEEQGEEIMTNEPLFPRLEELKLRLLPKLRHFFLTKRALEFPFLREVYIYDCPEMKMFVQHEGSVSTPSLESVNHDDWVKVDDLNKWIKERFNS*
>CAN.T1161.16 | CAN.G1161.16
MEFLTIVVDKSTDCLIHPVVRWFGYLFYYKRNINSLEKESERLENVRNGVQLREEAAQRNLHKLAPNIQAWLTSVDTTTADVKGVMQCRAEVERVCFFGWCPNLKSRYLLSRRATKIALDVIELRTEGNNYVDFSYPVPPIEVEAIPNNVEEFDSRKKKEEEVMEALRDERVTTVGICGMGGVGKTKLAEKIKARAKQERLFDEVVMVTVSQQPDFKKIQGEIAREVGLTLEGDNLWSRGDRLRSRLMYKDSRVLVILDDVWAFVDLKRLGIPSGSDHNYWCKVILMTRLRDVCDAVESQKIVEVGVLSEKEAWVLFRQKAGDSVDDPSLLHITKDVAEECKGLPLAIVTVAGALKRKTKPSWEDALKQLQKSAPRNIPGVLTNVYQPLKVSYNHLESDEARYVFLLCSLFEEDRDIWTEELLRYGMGLDIFSEIENFEHARNRMCLLLETLKDSFLLSLGSDKRFVKMHDVVRDVAIYIASEGNHILMVSHDVNSEEFPRKDSYEQYSHMSIVANKFDELPGPILCPKLKLLMLKLCFGDPFKLQDDFFYGMSKLNVLSIEGVNYDAFIQTLPTSIQRLSNLRTLCLTDLMLDDISIIGELVTLEILSIRKSYLVELPVEIGKLTNLIMLEFVRKEEDGGLIRISPGVLSRLVRLEELHVEGIQDCSYSTLREPESTSRLTALTLDECSEDVIYSNLGLSSKLTRYILHVGGDDTDSSSTDNYSKIIGLEVTETAPLGDWICRLLRQSEVVHSTGKGSKNVLTELQRDGFQNVEDLRLYECDSLTHSLNIYCQNNIPFPKLKRLVVSECGGLQYVFRVSWAGVSSTVACPAEDEETKISHKTHIGQGIIKFPNLYELELRRLPCFTHFCYDTVEGIEFPHLQVMAFYTLPEFQTFWPTVNNSITHSNPLFHEKVCCPNLEKLFINGAHSITALCSHQLPTAYFSKLETLTVENCCKLRNLMSPSVARGLLNLQGLVICDCQSMEEVIIEEEEQQGEEIMSYEPLFPRLKVLVLQLLPKLRHFFLTKSALEFPFLIEVGIFDCPEMKMFVQQGSLSTPSVESVNYDDKGKADDTMFNSKVSCPNLEMLRISGAHRITSLCAHQLPTPYFSKLDILMVSGCSKLRNLMSPSVARSVLNLRVLSLKDCQSMEEVITEEEQEELIMTNVPLFPRLEELKLKLLPKLRHFFLMKRALEFPFLIKVNIHDCPEMKIFVQQGSVSTPSLESVNDDRVKVDDLNKWIQERSNS*
>CAN.T1161.35 | CAN.G1161.35
MSCEDLEIIVRKLTEPLSDLDIVTISGMGGIGKTTLARKAHDHLKIWYHCDIRVWVTVSQVYGSGNVWLEALHCLSKQTNIDIEKDYEKKDDNELANLVQKKLKGPRYLVVVDDIWSTDVWDSIRTIFPDCNNRSRILLTTRETKVAIYANPISHHEMNPLNLENSWKLLCDKVFGPKYGHPLELEEIGKQIAEKCQGLPLTISVIAGHLSKVARTLESWMDVSQTMGEIIASRPDKCLGVLGLSYHNLPNHLKPCFLSMGSFLEDDQVETWRLIQLWIAEGFIWWPESDKSLEEVAEDYLEDLISRNLIIVNKRRFDC*
>CAN.T1161.40 | CAN.G1161.40
MAAYTAVISLLQTLEQLQERQPVLIQGQTAKTLESLHNTAEYFQNFVEEASKSRFDPEKIKSIEEIIKSAASDAEDVIEMCWTCENAFESSLNKNLRPVVERINTIKNEVMEIVSDFSTSSRNDHRFLESVGDFLIDSTSSRTNQMLQNLDGDIVQGLYEDLEIIVRRLTEPLSNLDIITISGMGGIGKTTLARKAHDHLKISIRAIFPDCNNRSRILLTTRETKVAIYANPINRHEMNPLNLENSWKLLCAKVFGPEYDHPPELEEIGKQIAEKCQGLPLTISVIAGHLSKVARTLESWMDASRTMGEIIAYHPDKCLGVITSPESDKSLEEVAKDYLEDLISRNLIIVNKRRFSSQIKVCGMHDLLREFCLTEVEMTKFMHVERTDAVLTLSTQKYNGRRFSFQINSYSDDRRFKLLPSVARSIYLFSKTHNFVRPEVFSRFHLLRVLAIFDLPASISELQNLQTLIYERSYNHATLPEKVWTMKNLRHIHIKKSCYLPSPGRKSILYKHLGMPNLVELSNLYFTSCTNEILSSIPNLKRLIVHHDDLPKQSWVNRPVDMSSLTKLEALKCVSNAFLSWTPPISIKETFFPASLKRLTFSGWFGFPWEDISTLVKLPNLEELKLKDRAAIGYVWRLRDDDIFESLKLLLFRKVLLTNWVASSDNFPSLKHLVLKKCDNLKEIPIDFGEICSLESIELHNCSPSAEDSARKIEQEQEDMVIIGPTTVKLLSCDQEVTGSSLGNSLWQKCKAIKKIDKIRVDREERHIAKRMKGKKAKDQREAMKELEQNIHLVEAPAALNKRAITYTKVPGSTKAAGGKSHGGMIILLPILYIINLKHKSFHAYIYGMCNVLLSPTSQICMVWQLSLLAFGVELGPRSILDMVSEPGPSPFWAPGPRASASWAWA*
>CAN.T1161.43 | CAN.G1161.43
MGEIIASHPDKFLGVLGLSYRNLPNHLKPFFLSIGSFPEDYQVETWRLIQLWIAEGFIRSPESDKSLEEVAEDYLEDLISRNLIIVNKRRFSSQIKVCGMHDLLREFCLTEVEMTKFMHVERTDVVLTLSTQKYNGRRFSFQINSYSDDRRFKLLPSVARSIYLFSKTNNFVRPEVFSRFHLLRVLAIFDVNESFLSILPVITKLFHLRYLQRALLAFGFGSAHHGQGPGSGRDKILSSIPNLKILIVQHDDLPKQSWVNSPIDMSSLTKLDALKCVSNAFLSWTPPISIKESFFPASLKRLTFAGWFGFPWEDISTLVKLPNLEELKLKDRAAIGYVWRLRDDDIFVSLKLLLFRKVHFTNWVASSDNFPSLKHLVLKKCDNLKEIPIDFGEICTLESIELHNCSPSAEDSARKIEQEQEDMGNNCLKVYIHT*
>CAN.T1161.48 | CAN.G1161.48
MEILSTILSPVAEHLILQVARQIGYLFYYRHNVRSLDEESNKLKNTRSGVHQKAEAARRNLQVISPNVEAWLTSVDTTTADVAVVMRGRTEVERGCIYGWCPKLKSRYSLSRRAKKITLEVTKLQNEGNEHAVFCYPVPADEIEALPSNSDEEFDSKKRKEEEVMSALRDEGITVVGICGMGGVGKTTLVEKVRARAKQAGLFNDVVMVTIRQQQPDIKKIQDEIARPVGLTLEGDDLLQSKDRLRARLMQKGSRVLVILDDVWKKVDLKRVGIPSGSDHNYQCKVALTTRLRDVCVDMEAQKIVDVEILSEKEAWILFRQKAGNSADDSFLSEVAKEVAKECRGCHLQLLLLQEH*
>CAN.T1161.51 | CAN.G1161.51
MAVEIITAILSPVAEHLILPVARQIGYLIYYRRNIRSLDEESNKLENIRSGVNQRVEAARRNLQVISPNVEAWLTSVDTTTADVAVVMGGRTEVERGCIYGWCPTLKSRYLLSRRAKKITLEVTKLQKEGNEHAVFCYPVPADEIEAIPSNTNEEFVSRKQKKEEVMAALRDEEITIVGICGMGGVGKTTLAEKVRARAKQERLFNDVVMVTVSQQQDLKRIQGEIAGEVGLTSLQGDNLLSRGDQLRARLMQKGSRVLVILDDVWEALYDLEKLGIPTGSNHNYQCKVALTTRLRDVCDAMEAQKIVDVGILSDEEAWVLFRQKAGYSADDPSLPEVAKDVAKECKGLPLAIVTVAGALKGKTKPSWEDALVELQKSVPKNIPKVLTKVYQPLKTSYNHLESDEARYVFLLCSLFEEDSNIWTEELLRYGVGLGIFSELENLERARNRVSNLLETLKNCFLLSQGSGKDYVKMHDVVRDVAIYIASEGKHIFMVSHDVNSKEFPRKDSYEQYSHMSIVANKFDERPRPISCPRLKLLMLKFRFKEGFKLQDGFFDGTSKLSVISLSGSGRNSLLPFPSSIQRLSNLKTLCLSNLRLDDMSIIRELVSLEILSIRDSYLKELPVEIGNLTNLTMLELTNPAMLEYWNIGKERMRISPGVLSRIVRLEELHLVGVEDCSYSTLRELESLSRLTALTLDGCSKDVIYSNLGLSSKLTRYALKMGGRYTITSFMETYNKAIDLDVTKGTPLGDWIRLLLRNSECVSSSGKGSKNVVFELQNVKDLRLSDCDSLNIHYQNNISFPKLERLEVIYCGHLRHLFCVSLACPDDEEEGISRGTHIRGDVIKFPNLYCLKLDDLECFTHFCSDTVEGIEFSLLREMHLKELRVFQNFWPTANNAITDSNPLFNEKVSCPNLEELYINEADSISSLCSHQLPTAYFSKLETLKVNECGKLRNLMSPSVARGLLNLRKLKIEKCPVMEEVITEEEQEGEEIMTNEPLFPRLEKLKLACLPMLGHFILTKRALEFPFHKRVVIYKCPKMKTFIQQGIVSTLSFESVNNNDELKIVDLNKAMFNSKVTCPNLKELGLYEANSITALCSHQLPTASFSKLSALEVEYCGKLRNLMSPSVARGLLNLRKLWIKACRSMEEVIVEEEQEGEEIMCNEPLFPRLEELRLINLTKLGHFVLTTHALEFPFLREVDISTCPEMKTFIQQGTASTLNLENVNNDDELKVVDLNKAMFNSKVSCPNLQVLELYGDKSISTLCSHQLPMGYFSKLEKLEVENCGKLRNLISPSVARGLLNLRTLRIKECQSMEEVITEEEQQGEEIMTNEPSLFPMLEELILHKLPKLGHFFQTKRALEFPFLIRVMILECHEMKTFVQKGSVSTPVLEIVNNELKVDDLNKWVQQSFNSKEQESNQGGYQSEASDHDESDAINDDESEAIESLKGEP*
>CAN.T1161.53 | CAN.G1161.53
MQTGSHVLVILEDVWDALDDLEKLGIPTRSNHNYQCKVALTTRLRGVCDAMEAQKIVDVEILSDEEGWILFRQKAGYSADHPTLPDIAEAVAKECKGLPLAIVSVAGALKGKAKPLWEAALKQLQDGETNNISGVIKVYKHLKLSYDFLRSHQVRYLFLLCSLFQEDSDIWTGELLRYGVGLRIISETAKDMKHARNMMCPLLETLRDSFLLSQGSGKDYVKMHDVVRDVAIDIASMHDVVRDVAIDIASKGKHIFMVSHDVTSKEFPRKDSYEQYSHMSIVASEFDELHKPISCPRLKLLMLKLFSKTFKLQDDFFDGMRELNVISLSGYDRNSILPFPSSIQRLSNLRTLYLSNLRLNDMSIIGKLVTLEILSIRDSYLEELPVEIGNLTNLTMLEYWNTHKELMRISPGVLSKLVRLEVLHVVEVKHCSYSILRELESLSRLTALTLYKCSVDVIYSNLGLSSNLTRYFLKVGGVYMGTSIMETYNKIIALEVTKSTPLGDWIRLLLRNSEVVCLEGKGTKNVVIELQNVKDLRLADCDLLNIHCLNNILFTKLERLEVRVCYHLRHLFCVSLACPDDEEEGISRRTHMRHDVIKFPNLCRL*
>CAN.T1161.56 | CAN.G1161.56
MEAYIAVISLLQTLEQFQERHPVLIQGQTAKTLESLHNTAEYFQNFLEEASKSRFDPEKIKSFEEIIRSAANDAEDIIEMCWTCVNASKSSLNKNLRRNLRPVVKRINTIRNEVMETASDFSTSSRNDHRFLESVGDFLIDSTSSRSNRMLQHLEGDIVQGLDEDLEIIVRRLTEPLSDLEIVTISGMGGIGKTTLARKALDHLKIRYHFDIRVWVTISQVCGSRNVLLEALHCISKQTNIDIEKDYEKKDDNELADLVQKKLKGPRYLVVVDDIWSTDVWDSIRAIFPDCNNRSRILLTTRETKVAIYVNPVSPHEMNTLNLENSWKLLRDKVFGPKYDHPPELEEIGKQIAEKCQGLPLTILVIAGHLSKVARTLESWMDVSRTMGEIIASHPDKCLGVLGLSYHNLPNHLKPCFLSMGSFPEDYQAETWRLIQLWIAEGFIRRPESDKSLEEVAEDYLEDLISRNLIIVNKRRFNSEIKVCGMHDLLREFCLTEVEMKKFLHVERTDVVLTLSTQKYNGRRFSFQINSYSDDRRFKLLPSVARSIYLFSKTHNFVRPEVFSRFQLLRVLAVFNENESYHSIPPVITKLFHLRYLQVRSLAKLPASISELQNLQTLIYERSYNHATLPEKAWTMKNLRHIHIRKACYLPSPGRKSILYKPLGMPNLVELSNLYFTSCTNEILSSIPNLKRLIAHHNDVPKKSWVNRPVDMSRLTKLETLKCVSNAFLSWTPPISIKESFFPASLKRLTFSGWFGFPWEDISTLVKLPNLEELKLKDRAAIGYVWRLLDDDIFESLKLLLFRKVLLTNWVASSDNFPSLKHLVLKKCDNLKEIPIDFGEICSLESIELHNCSTSAEDSARKIEQEQEDMGNNCLKVYIHT*
>CAN.T1161.58 | CAN.G1161.58
MEIVTAILSPVAEHLMILPVARQIGYLFYYRRNIRSLENENKKLEGIRSGVQHRKDAEWRNLQVMPPHVENWLKDVNETTAEVAVLLRRRAEVERGCFYGWCPNLKSRHSLSRKAKKIEQAMIGLQDEGTRYAPSSCPAPLAVTVIHSDEFDSRKQKEEEVMTALKDEGITIVGICGMGGVGKTTLAEKVRARAKQERLFDYVVVLTISQQQPDIKKIQREIAEGVGLSLEGDDLLERGDRLRSRLMQKDSRVLVILDDVWKKVDLKRVGIPSGSDRNYWCKVILTTRLRDVCDDMEAKKKVHVEILCENEAWLLFRQKAGNSADDLSLPDIAEAVAKECKGLPLAIVTVAGALKGKTKRSWEDALLELKKAAPRNIRGVLADVYQPLKISYNHLGSDEAKDAFLLCSLFEEDSNIWTEELLRYGMGLGIFSELENLECARNRVSNLLETLKNCFLLSQVPGKDYVKMHDVVRDMAIHIASEGNHIFLVSHNVNSKEFPRKDSYKQYSHMSIVANKFDARPRPISCPRLKLLMLKLRFEEGFKLQDDFFDGMSELSVIKLSGYDRNSILPFPSSIQRLSNLSTLWLSNLRLDDVSIIGELVTLEILSIRGSDLQELPVEIGNLANLTMLEYWNTGYRNRMRISPGVLSRLVRLEELHMVGVEDCSYSTLRELESLSRLTALTLDGCSKDVIYSNLGLSSKLTRYALKMGRHYTFTSFMQTYNKAIYLDVTKGTPLGDWIRLLLRNSECVSSSGKGSKNVVFELQNVKDLRLSFCDSLNIHCQNNIPFPKLERLKVNGCDHLRHLFCVSLACPDEGTSRRTHIRPDVIKFPNLYYLELGFLKCFTHFFSDTVEGIEFPLLRKMHFWSLQKFQNFWPRVNNAITDSNPLFNEKVSCPNLELLRLCEANSLTALCSHQLPTAYFSKLVTLNVLRCGKLRNLMSPSVARGLLNLRILLLEDCESMEEVITEEEQQGDEIMCNEPLFPQLEELGLENLPNLRHFILTKQALEFPFLREVQIRNCPETKIFVQQRSVSTSSLKSVNNDDELKVVDLNKAMFNSKVSCPNLEVLRLYKANSISALCSHQLPTAYFSKLKELGVGNCGKLRHLMSPSVARGLLNLRKLWIGECQSMEEVITEEEQQGDEIMCNEPLFPQLEELGLENLPNLRHFILTKQALEFPFLREVLIRNCPETKIFVQQRSVSTSSLKSVNNDDELKVVDLNKAMFNSKVSCPNLEVLLLYKANSISALCSHQLPTAYFSKLKELGVWNCGKLRHLMSPSVARGLLNLRKLWIRECQSMEEVITEEEQQGDEIMCNEPLFPQLEELGLENLPNLRHFILTKQALEFPFLREVLIRNCPETKIFVQQRSVSTSSLKSVNNDDELKVVDLNKAMFNSKVSCPNLEVLLLYKANSISALCSHQLPTAYFSKLKELGVWNCGKLRHLMSPSVARGLLNLRKLWIRECQSMEEVITEEEQQGDEIMCNEPLFPQLEELGLENLPNLRHFILTKQALEFPFLREVLIRNCPETKIFVQQRSVSTSSLKSVNNDDELKVVDLNKAMFNSKVSCPNLEKLYIYSDITALYSHQLPTTYFSKLGTLKVENCGKLRHLISPSVARGLLNLRKLRIGECQSMEEVITEEEQQGDEIMCNEPLFPQLEKLKLENLPKLRHFILTKQALEFPFLKLVVIRKCPEMKIFVQHGYVSTPSLEIVNDDDEVKVDDLNEWIHQRFNSKEEDGSESESSQGEDWNRI*
>CAN.T1161.9 | CAN.G1161.9
MEFLSMLVGKVTDYLMKPMEQGIGYLFYYKSNIRSVENESEKLENIRRGVQPGVEAARRNLQVISPNVEAWLTSVDTTIADAEGVMQGRAKVERGCFYGWCPNLKSRYTLSRRAKKIEQAMIDLHTKGKDYAAFCYPAPPAVEIEAIHSSSDEEIDSRKLKEDEVMEALRNERVNIVGICGMGGVGKTTMVEKIRRRVRQEKLFNDVVMVTVSQQLNLKKIQGEIARGVGLTLEGDDLLRRGDRLRSRLMSKDSHVLVILDDVWEVVDLKRLGFPDVTTTTIGAKLH*
>CAN.T1199.10 | CAN.G1199.10
MEVVETYGEGPLSSEVYSTRHSFTSTDVDEVAGFEKDTKNIMKKLTGGTKELDVLSIFGMLGLEKTTLSRKVYNNIFLVNYFDAKAWYDISQEYNRRTLLVEIFKQVRVDKNEIKEDVDIADELQKTLKGKRYLIVLDDIWEVGAWEDLGLCFPKGEQIMKVIQSSYDHLEDHLKYCLLYIELFSEDYKILVLDLIKLWMAIEYVLNVDKEDMEEASIIFLNGLLNIILVMVSHGSSNVGVTYSTLHDVVRKFCLRKLTEEKFIQLTIPYNPYQYSYSMELQLSIYIHAELVKQLDHAKYQLDKIPMLESKETKCFGECPV*
>CAN.T1207.1 | CAN.G1207.1
MFSSQYSSAKKHHPLDFFHRIENEWGSYMPENVQNRINLLKIEFKFIDIFLTIQNFTNDPNMLKNVIHKVDALFHDSAFDTSKKYQNLERLTSLLQDKIWIIKIDIRANYSFFPRTSLQLLHEKNGIGNSKFVMEFIDGVIQNLSSKFMMEFIDGIVQNLCELVEIGDSNSVQIQEVLKELKLLKNLVGFLSKWCVDSESVYALFAHVLFVAGFAAMVAWLYMPGREDNGNEYLVPGEMNFLLSYIVRMRTKPVNPRIRKIYVDVLLALKGTMQSGLSRSIQNLYSVEIEAGFLEIFIHNLEEIRSICTLSRMEYLNHQMGSLEEMLKLLRANLISLPIQGLEFHLQDIDIVIVDVGLLIYSLYDREKQEEANQRLFLDLPRSIQHIKEVIFLVIRWAFQSNLPRVHGLGCVDFLLNNLKEFQVRYSDSHNSFVKNQLQVIQKELESLQPFLKDVAEELYNKHERLQHCAALLNGKAYEVEYIVDASIGKGVPDWCLVRWLFDIIKEIILIREEVAKIQEKRVFNFALHDTLDTEELTNTPRMTEEVVGFEDVMEKLREQLISGSKQLDVISVVGMPGLGKTTVANKLYSDEFVVSRFEIRAQCCVSQAYSRRNVLLSILRDAIGESPTLAKLSTDILADQLRKILLRKRYLILVDDVWEASVWDDLRCCFHDDNNGSRIILTTQHGGVAENAKSVSDPLYLRLLNDDESWKLLKQKVFGEESCSVLFSNIGKEIANKCRGLPLSIVLVAGMLTKMKKSEICWKQVAMNLCTDILSNSKTIIEQSYQSLPYHLKPCFLYFGVFLEDKEINVSILTWLWIAEGFIKSRDDKSLEDIAEGYLESLIGRNLVTVAKWSSSGKVKTCRIHDLLLCFCKERAKEKNLLRWMKRNLYLKVHSFMNCYRDQNVNTSSSIYSHKQLIQRHMSFNSEVVNLVEWISSCSLVGAVSFMEGRNKGSFSIVQSSHIYFRFIKVLNLEFIVIDSFPTELVYLRYFAARTSQKSITSSIANLRNLETLIVKPMRGKLILPLTLLKMVKLRHLQIYSKAHFTLNAAEESLETAKFVNLITLSSPTFCCVRDAELMLRTPNLRKLRCSFVGWGYPSREMSSLTRLETLSIKMDSCGSSPSNFPPNLKKLTLSNFTMYWLQSSIAMLPNLQVLKLVAVFFSKAEWKVRNDMFHQLKVLKVVDCPCFKKWNISDDAFPRLEHLVLRRCRYLEVIPSRFGDIPSLISIEVNSCKESLVESAMVIRETQVEVMQNYDFKVFIHK*
>CAN.T1218.19 | CAN.G1218.19
MEDVNYEALRLKVEGQHQNLAETSNRQVSDLGLSLSDDFFLNIKEKLEETIETLEVLENQIGRLGLKEHFDSDKQETRRPSTSLVDESDIFGRRDEIEKLIELLLSEDANGKNITVLPIVGMAGIGKTTLAKAVYNDEKVRDHFGLKAWICVSEPYDVVKITKVLLQEISSFDSMFNNNLNKLQIRVKESLKGKRFLIVLDDVWNDNYSEWDELRSLFVQGDIGSKIIVTTRKESVALTMGNKQISMDILSSEVSWSLFERHAFENMNPKKHLELQEIGKQIAAKCKGLPLALKTLAGMLRTTSEVEGWKRVLRSEIWELPDNDIVPALMLSYNDLPLHLKRCFSYCAIFPKDYPFCKEQVIQLWIANGLVQWLQKYETIEESGNQYFFELRSRSLFEMVPESSKRNPEKFLMHDLVNDLAQIASSNLCIGLEENQDSHILERSRHMSYSMGFGDFEKLKPLNKSEQLRTLLPIDSKLYSSLFLSERVLQNVLPRLASSRALSLSHYQIKELPYVLFIKLKLLRYLDLSWTKIKELPDSICVLYNLETLFLSYCCDLKELPLQMENLINLRYLDISGTSLLNISLHLSKLKSLHVLLGAKFLLSSSSGLRIRELGELYNLYGSLSILELQNVVDRREALKANMREKKHAEMLSLEWSVSTADNSQNEREILVELQPNINIKELQITGYRGTRFPNWLADHSLLMLVQLSLSNCKGCDSLPALGQFPSLKFLSIRGMRNHRGNGEFPALHDLSIEDCPKLVGKLPENLCRLTSLTISGCPELILETPIQLSNLKKFEVVGSPKPGVLFYHAELFTSQLLGIKQIDELSITDCSSLTSLPFSGLPNTLKKVEISCCGKLTLATVDECQSLTKLFIPAGTENIRIFGCGNLEILSVACVTPMMALRGLSIGNCEKLKSLPEQMQELLPSLNELYLTYCPELESFPEGGLPLNLQVLGIYYCRKLVKGRKESLTSLQHLKISSCNQLQSLPESGLPSSLSELMIEDCPNLQSLPVKWMPASLSRLSISSCPLLKPLLEFDKGEYWPNIAQIPTIDRGWEYL*
>CAN.T1227.23 | CAN.G1227.23
MEIVVNAVGGIIVEVGKFVSKCIYPKIENIVRFSSKIENLRKEMEKLTKFRDDIKEKVEGAEGEGYKPKPDVIKWIEDVHELEKEWESMQESIAAAKTLSYKCCPKCSLRSEISTQSHNIRDQLCSLIEVGQNFGSNLVVENYQMKKVEFIPGTSIEGQSAATRNLNKLLRLLEDDEVSIIGVWRTGGVGKTTLVKNLNNELLKNVSSSKLSFGVVVWVTVPKPPIDIRKIQAQIASRLNLQVDNEASVESIAGKIYQRLKKETSFLLILDDVWEAVNLDDVGVPQPEYPAIRKIWQLLVKNAGDVANLEYIKQLAKEIARECGGLPLAITVIGSSMRGKTRVELWEDALKSLRMSEPHNKDVEKKVYMVIKWSLDSLESQDIELASEQRSKNVNKKRGDIQSCFLYCSLYPAAIPIDDLILCWWAEGILGEHDTYEQAYNRGITLIESLKDACLLEADTMEIFTAKVVDCVKMHDVVRDVAIWIASTFGDEHTSVIQAGIRLTEISHIKISASVKRISFVSNEIEYLPDCFTKCPKITSLLLQDNEPLKKISQEFFLAFPALRVLNLSLTSITELPSSINSLCQLRTLILQSCFALKELPPVANLHNLQVLDCDNTVLRCLPQGMDNLTNLRLLNMLLVDLKSTNKGFFLKLPSIEMLDLSYSAVGATSFEEISSLQNLTYLSIKVDSSYFSNRDYTWMTRLKGFLIEVGETLIYVPYNKSMRAINVYKCEIFSNGELSGMLQFASDLYLN*
>CAN.T1237.41 | CAN.G1237.41
MFPNLVEIGKEIVKKCGGVPLAVKTLGRLLYTKTDENEWLQIRDNEIWEIEQKESDILPILRLSYEQMPSHLRQCFAYCSMLSKGQEIPREDFINRWIAQGFIQSSNRNSKLEDIGNQYFDELLSRFCFLDVVQAFDGEILACKIHSLVHDLAQSVAGAECLNVKPNAFVVPERVRHLFFHAEDMSGKHFPKFLLPLRKLRSFSYSFNVGPVNKFFVKTILSNFKRLRMLVLSNLDLEELPTSIGHLKELRYLNLSGSGNIKFLPRSMSKLVNLQTLNLINCEQLKELPRDFAKLISLKTLYLTTQQISVGIKCKNQHSFTSLQFLLLFKCCFPKLQPELVQHFTALRVLRIYECPSLCSLPSSIRYLTSLEKLWIWNCEELDLMDGEGMSGLSSLRSLLLMGLPKLVTLPLELKDTAPATSKYFRIADCPNLVELPEWLQNYSSLQRLYVEDCPALASIPPGIYNHNVNVHIIDCPLLSGGC*
>CAN.T1241.2 | CAN.G1241.2
MAYAAITSLMRTIDQSMQFSGYNLQSFYEKFEYLRGILEKNCQTTSHAEALTSLEVEIIELACNTEDLVDIVSRKIFSTENEITRKMESCELRFVLKQALGDIDFAINKWMATRLDVEDTKPRNLGISDVSEYVSEPDVDVMVGHENEFEMMQDQLVRGGSELEVVSIVGMGGIGKTTLANKIYSDSFIMPHFDIRAKVTVSQVYCARVVLMGLLSCISAKTDGCHEQQDDGQLGDRLQKLLKGRRYLVVIDDIWTKRAWDDIKLCLPDSNCGSRILLTTRDMEVAEYASSGKPPCRMRLMNSDESWSLLCEEVFMKGFCPPEFEQLGKQIAFKCRGLPLAIIVIAGLLSKIGKTLNEWENVAENVSSMVRTNLDDHCLRVLALSYHHLPHHVKACFLYFAIFPEDHVIFVDKLTELWVAEGFLKVEETLGIKEVAEKCLKDLIDRSLIFAHQLSFDGKLKSCKIHDVTREFCLKEARSMNFLNDGRKNDQTTTSTQPMHISSRSRGRISIQNGEELARCGNSEARGIFLFYRYRGFNSELSRFKLVRVLDLALLRCSTFPSWILDLIHLRYLALTLSPGIQSYIPPSLTIPQSISSLHYLQTFILKIPHHEVSRYPFKLPSDILTMPHLSHLCLDWNYLSYHEPSEKSSVLKNLYSLSGWNPLFCTGSVFRLIPNLKKLQICGTREDFRDSRDILYLHNLDQLEELAFRVATPQDSPHRNHLSPMILLPSPGAFPQNLKKLALTWTCLLWKHLNIVGKLPKLESLKLTHDACVGKEWQTVEQGFPRLKYLLLKRLCILSWRASSIHFPRLERLFIKACWYLDTIPFDFSEITTLQLIDISGCAQSVVNSAKQIQLDIEDNYASTIEVHIC*
>CAN.T1268.2 | CAN.G1268.2
MSTIFANSPNKPVENKSAIAGKIIIGFEEETEWIIQKLTSGPSELDAISIVRMLGLGKTTLAYKVYTEKAVVDHFDICTWYTVDQECNEKNLLQKIFNQIISLKGRVGEDAIDDDVADKLRKHLFRKSLEESWELLEKRVFGEECCHDELKDVGDKIAQKCGGLPLDEDEVMKVIQLSYDHLSDHLKSCLIYLASYPKDEDIWIYELKELWSIEGLVEPTDLKSVEEVMKIRCYVE*
>CAN.T1268.6 | CAN.G1268.6
MPGLGKTTLAYKVHNDKSVIGHFDVSAWCTKIFNQVIGLKGSFNEDSIDNDVADKLRKYLFRKRCLIVLDDLWDTATWVELTRPLYTIPSEFQKGSRVILTSRKKEVALHGKCYSDPLDLRLLRSEESWELLDERVFGEERCPDELKDVGDKIAQKCGGLPLVLDLIGGVISRKEKKEALWLEVLNNLSSFIFKDEEEVMKVIQLSYDHLSDHLKPCFLYLASYPKDKDIEISSLKDLWSDEGLVEPTALKSVLEVYVDELISSSLVIVRGGRHTSCQIHDLVHDFCSIKARKEKLFMMRTFIRMLILTRSIQKREILMLNTSSIWR*
>CAN.T1269.10 | CAN.G1269.10
MGGLGKTTLAQMVINDQRVREHFNPITWVCVSVDFDEKRLIKLIVGNIEKSSLDVEDLASFQKKLQELLNGKRYLLVLDDVWNDDQEKWANLRAVLNVGASGASVLTTTRLEKVGSIMGTLQPYKLSNLSQEDCWLLFMQRAFGHQEQINPNLVAIGKEIVKKCGGVPLAAKTLGGILRFKREEREWEHVRDSEIWNLPQDESSILPALRLSYHHLPHTLRQCFVYCAVFPKDTKMEKENLIALWMAHGFLLPKGKLEPEDVGNEVWNELYFRSFFQEVEEEKLVKSDRVTYFKMHDLIHDLATSLFSSSTSSSNTREIKVNCYGDTMSIGFAEVVSSYCPSLLKKFLSLRVLNLSYSELEELPSSIGDLVHLRYLNMCGNNICSLPKRLCKLQNLQTLDLRYCNSLSCMPKQTSKLGSLRNLLLDGCLLTSMPPRIGSLTCLKTLSYFLVGEKKGYQLGELRNLNLYGSISIAQLERVKNDTEAKEANLSAKRNLHSLSMSWDRDEPHRYESEEVKILEVLKPYPNILKSLKITGFRGIRLPAWINHSVLGKVVSIKIECCINCSVLPPFGELPCLEILELHKGSAEYVEENDVQSGVSTRRRFPSLRELHISNFRNLKGLLKKEGEEQFPMLEEIEIQYCPMLVFPNLPFVKMLEISGEADARGLSSISNLSTLTSLWIADNYKVTSFPEEMFKSLANLRYLTISGLQNLKELPTSCLASLNALEYLYIACCDPLESLPEEGLEGLTSLTLLSVRSCKMLKSLPEGLQHRTALTSLTVYGSPQVKKRCEKGIGEDWHKIAHIRNVNID*
>CAN.T1269.12 | CAN.G1269.12
MAEAFVQILVDNISSFLQGELVLFFGFENELENLSSRFSTVQAVLEDAQEKQLKDKAIKNWLQKLNAAAYKIDDMLDECKYEAARFKQSRLGRCHPGIMTFCHKIGKRMKEMMEKLEAIAKERKDFHLHEKLIERQAARRETGSILIEPEVYGRKKEEDEIVKILINNVSNAQNFPGLPILGMGGLGKTTLAQRVFNDQRMIKHFHPKIWICVSEDFDEKRLIKAIIVESIEGRPLLGDMDLAPLQIKLQELLNRKRYFLVLDDVWNENPQKWDNLRAVLKVGESGASVLTTTRLEKVGLVMGTLQPYRLSNLSEEDCWSLLMQCAFGHQEEINPNLAAIGKEIVKKCGGVPLGAKTLGGLLRFKREEREWEHVRDSEIWNLPQDESTILPFLSLSYHHLPLDLRQCFLYCAVYPKDTIMEKENLITLWIALSKGNLDLEYVGNEVWNELYMRSFFQEIEVKSGRTYFKMHDLIHDLATSLFSASTSSSNIREIHVRNYSNHRMSIGFPEVVSSYSPSLLKMSVSLRVLDLSRLELEQLPSSIGDLVHLRYLDLSRNVLLRSLPKSLCKLQNLKTLILNRCSSLCCLPKQTSKLGSLQHLFLDDCPLAAMPPRIGSLTCRKSLSFFIIGKRKGYQLGELKNLDLHGSISIKHLERVKNETKVKEANLSAKANLQSLSMFWDLYEPHRYESEEVKVLEVLKPHPCLKSLEITGFRGFHFPNWISHSVLERVASITISHCKNCSCLPPFGELPCLESLELHYGSAEVEYVDEYDVDSGFPTRRRFPSLRKLVIRDFPNMKGLLIKKVGEEQCPVLEEGYYVLPYVFPTLSSVKKLRIWGKVDAAGLCSISNLRTLTDLSISHNNEATSLPEEMFKSLVNLKNLHINYLGNLKELPTSVASLNALQLLHTNSCRALESLPEGLQHLTVLTVHGSPELKKRYEKGIGRDWHKIAHICIVDS*
>CAN.T1269.9 | CAN.G1269.9
MADTLIQVVIDNITSFLEGELALLFGFENELERLSSRFSTIQAVLEDAQEKQLKDKAIKNWLQKLNAAAYKIDDMLDECKYEATKLKQSRLGRYHPGIITFRSEIGKRMKEMMEKLDAIAREKTDFFHLQEKITERQIARRETGYVLTEPKVYGRDKDKDKMVEILTKDVCGLQELSVLPILGMGGIGKTTLAQMVFNDQRVTEHFNPKIWICVSEDFDEKRLIKAIVESIEGPLGDMDLAPLQKKLQELLNRERYFLVLDDVWNEDQQKWDNLRAALNVGANGASVLTTTRLEMVGSIMGTLRPYKLSNLSEDHCWSLFRQRAFGNQEEISPSLEAIGKKIVKKCGGVPLAAKTLGGLLRSKKEVRQWENVRDSEIWNLPQDENSILPALRLSCHHLPVDSRRCFAYCATFIKDTKMEKKNLITLWMAHGYLEVEDMGNEVWNELYMRSFFQEIEVKSGKTSFKMHDLIHDLATSLFSASTSSSNIREINSEDYKNRMSIGFAEVVSSYSPSLLKTSISLRVLNLSSLGIKQLPSSIGDLIHLRYLDMSHNDFCSLPESLCKLQNLKTLDLRKCFYLTCLPKQTSKLVSLRNLLLDSCPLTSMPPRIGSLTCLKSLGHFEVRRKKGYQLGELRNLNLYGSISITHLERVNNDRDAIEANLSAKANLQSLSMSWDIGGPHRYKSHEVKVLEALKPHPNLKHLEITGFRGLRFPNWINHSVLEKVISISICNCKNCSCLPPFGELPCLESLELTFGSDEVEYFEEDDVHSGSPTRRWFPSLRKLHIKGFRNLKGLMKKEGEEQFPMLEEMNISSCPMFVFPTLSSVKKLEIRGKVDAESLSSISNLSTLTSLEFLGNHEATSFPDEMFNGLAYLKYLQIYDLKKLNELPTSLASLNALKSLVIRNCSALESLPKALQNLTALTTLTVIGSPKVKDRCVKGIGEDWRKIAHIPNLLIMES*
>CAN.T1274.39 | CAN.G1274.39
MDTDLQAGFASYTFSNLFADFTKLVKDEIMKVFGVSDEMRKLDRLILKVNDVIDTLETSYAASPTNILKKHAWVEEANRLKYDVDEYLEDISIQLGVCKGDSNILNALLSTFKLDAPHKISQHVKKLEELIAEIDNTFVIELLNLKVAKPNLRKHSSYMISSPRYEELMISRVDQREKIIKILFREDVSAICVAGMAGIGKTAFAESILNNKEVMDAYPLRIWVSVMEGFDVVRIIRAIIESISATNCKLTELWTLQSMLRCMVEGKTIIVVLDDFCTEDYDDWEKLSAPFEKSEKSKFIITTRNSKVGRVVGAEIFQLPVLLDEECYKILSERPFVKNQLQNLKGFGIQLAKKCKGIALVAKIMGDLLQCLPDEEWEWILKCELWDLPQYKDFIIPVLLESYCSLPSHLKKCFCYCSLFPPGYGFEMNSLVLLWLAEGLIQPVQNRRLEDLGKDYFNELVSRSFFNLADENHVQIKLYKIHEFTLNLALYVTSGIYKRVEGDFYSSLDKVRHLSVCHDSAHSSMNLKVFPSCERLKTFLLCPARNAFVCEQISDLLGKFKILRVLNLNSGGITEVPDKISDLKHLRYLNLANNNISSLPLSLCELSRLQTLVLTNCPLDCLPENFSRLSELRHLVFDVRGQLRRMPIHFGFLVNLQTLDAFIVEEDEGYTIEELKDLTSLGGSICITALENVNGKSAADSALLKMKQWISKLELEWRGCKNGNDQDEVLTGLQPHENLKELIVRNYSGTSFPPWFTDRTTCFLKVIHLQRCHECTILPPLGKLQFLEHLSVESIPKLKKIHADFAGVDDFQSLKSLSFIDMVQLDGWDCLGSLAMYQLRDLTFSRCPNLTAIPNLGKLNSLQNLKVSGCDALGTLPYFSGNLASIQSLIIHGCPILISQYTTWEWYKVKTIPVVEFDGKKMSTQKDES*
>CAN.T1287.2 | CAN.G1287.2
MEFLLIILTDMPTDFIHHDKLFDLLARVGALIREVSTLVRDVEEQSRNKESTNGTNRAALDLLKNIELLKEDLKYVYLKAPDSYQCCFPMNDGPLFMHLLLIHLNDLLDSNSYSIALIKEEIGVLKEDIEFISSSFVNIEQRLYKDLWARVLDVAYMAKDVIDSIIVRDNGLVHLIFSLPITMKKIRLIKEDVSRLLEKIPKNKSLIVVNSRKNPVERKSLTTRKIIVGFKEETNWLISKLTSGPKDLDVISITGMPGSGKTTLAYKVYNDISVCSRFDLRAWCTVDQEYDEKKLLVKIFNQVTGSDLNFSEDIDVADMLRRQLFGKRYLIVLDDVWDTTTWDDLTRPFPDVEKGSRIILTTRQKEVAFHGKGNTNPLNLRLLGPEECWELIEKRAFGKESCPDEPLDVGKEIAENCKGLPLVADLIAGVIAGREKEKSVWLEVRNNXGREKEKSVWLEVRNNLNSFILNIEVDVMKVIELSYDHLPHHLKPCFLYLASYPKDTAVDREILKTYWCAEGFVEQTGMKCLEEEMEIYLDKLVSSSLVIAFSEIGDYRFANFMILCMTFV*
>CAN.T1287.5 | CAN.G1287.5
MSESRQEVENLLKPILDDVDSNVGCKYNMDRVLPSLMDNIDECISSCHRSKSNAXVLPSLMDNIDECISSCHRSKSNATMTDEQLDFLLLNLHRLSKYLAEQIFPLETQHEILQTVSGNMKDFHGLIVNGCIEHEIVQYVLPQFQLMAERVSFFLWDYRLHWRSRLFKLAHLLMKIIPIELEVMHICYTNLKASPSAEVGRFINQLLETSPEVLREYLIHLQEHMITVTTPSTSGALNIHAMIEFLLIILTDMPKDFIHHGKLFDLLARVGELTKEVSTLVHDLEEKLSESTDETSCATLDLLKNIELLKDDLKHGYLKAPDTYQCCFPMNDGPLFMHLLLIHLNVLLDSNSYSIALIKDEIKLVKETLEFIRSFFVKVEQGLYKDLWARVLDAAYEAKDVIDSIIIRDNGLLHLIFSLPITIKMIRLIKEEVSNIYEKIPKNSSLTVLNSTKMTVENKSLTAGKIIVGFEEETTWLISKLTSGPKDLDVISITGMPGSGKTTLGYKVYNDKSVCSHFDLRAWCTVDQDYDEKEVLVKLFNQVTGSDLKFSEDIDVADKLRKQLYGKRYLIVLDDVWDTTTWDELTRPFPKVEKGSRIILTTRQKEVACHGKGITDPLNLRLLRPEEKSWELLEKRAFGEESCPDELLEVGKEIAQNGKGLPLVVDLIAGVIAGREKSKSVWLEVRNNLNSFILNSEVDVMKVIELSYDHLPHHMKPCFLYLARFRKDKKINRNLLKMYWRAEGLVERMKMMNVEEEMEIFLDNLISSSLVIAFNEIGNLPACQIHDLVHDFCLIKAREEKLFGLXFSSEPSSSDLMPRIVNIYYDEEHFGSNNFVLLDSKMKKHSGKHLYSLLVTGHKMFHSLSDACHLRHLRLLRVLILNPSFMMVKDSLLNEISMLNHLRFLYIGTKVKSLPSSFSNLCNLETLWVINKGSTLVLLPSIWDLVKLRVLNVTACYFFDMETNEPILIAEDSKLENMRELGKLVLSYSEETKHIFKRFPNLQRLSFVLKESWDNSTERYWFPKLDFLTELDFLRIYFESSNTNDCGSSVATNWSWDFHLPSNLKKLVLNDFPLTSDSLSTIVRLPNLENLFLERTIMQGEEWNMGEEDTFVNLKFLELEEVTLAKWEFGEESFPVLEKLKLRECCKLEEIPPNFGDVCSLKIIQLVESPHLEDSARKIKEYVEDMLGGELEVLGPNNIPLFK*
>CAN.T1287.7 | CAN.G1287.7
MAHASVASLTRTIELLLTSNSPMRSLFCDHREEFCALHENVSSLEVFVKNFEKNNVSGEMTDLEVEVKEVANIVEQTIQLRVTEVVLANDETLREKAQERLSNSLQQVAKYIDRIWKESTKIQDKGKHSSKESTVQEFPSSSKSILNVVNSMVERDDQRKRLVEDLTRSYSSEPKVIPIVGMGGIGKTTLANEVYNDACIRSHFDVCAWATISQQHNVKEILLSLLRSTKSDTFDMNDEAELANMLQKSLKGKRYLLVLDDMWKSEAWDAVRLCFPIENKGSGILLTTRNTKVARDAGTENLSFQLNLMDPNESWNLFKSVAFANEALPSYLETIGKKIAEKCHGLPLTIAVVAGLLKSKRAIKDWESVEKDVKSFVTNDPDERCSQDSEIPVKKLMRTWMAEGFLKLENDLEGEADKCLQELVDRCLVLICKKSLDGTKIRSCKPFKRVTGDYCRYCLYRALLTPVHHQLRDHDNKDLSKRTRSIFSLGLNDSFFLLESDLIHFKLLKVLDLSDTAIYNFPLQILSLIWLRYLSLHCRGNLDIPPEIFRLWNLPTFIVQHSMQKIAVLVTIACPEELWGLMQLRHLKLPKFYLPDCLSGSVDKGRHGDFSNLQTISYLSPCCCTKEVIMGIQNVKELGICDGDETDSDGFLNNLVHLQQLETLSFTCRFHLLPESAKAFPATLKKLKLKGTFLSWSYLDIIAELPNLEVLKLMNHACSGRKWYPNVRGFTRLKLLLIDDNYLLYWKAIDDNFPVLERLMIRSCCHLKEHEFKKNKKTSETTPWMFLSPIHVSIYLSRLDIVSHFYKSHHTVVRSHHNEFDDDDDDEDEDEGTNLTYWKATDGHFPALEHLMIRHCLHLDKIPIEFADIYSLQLIELQKCSAKLVASAERIQEEQEFLGSKAVNVRSYNDPGE*
>CAN.T1287.8 | CAN.G1287.8
MERVKENEQVRKEEEANNSSVIMERVKENEQVRKEEEANNSSNLCVNVRDFHGLILNGYVECEIVEYVLPQFQLMDERVGLFFWNSQTYGDSRLFKLAHILMKIIPIELEVMQLCHTNLKASTSAEVGRFIKHLLEISPDILREYLIHLQEHIINFIIATTPGARNIHVMIEFLLIFLTDMPKDFIHVRVGKSPTLVGEWTGGLLICLGVREDVRVGKSLTLVGEWTGGLLIWTWKXHWLGNGLVVCLYGLGKSSPLELAFEVELGPRSISLTIHHDKLFDLLARVGALNREVSTIVHDLEEKSRNEESIDETCGVNLDLLEEKKELVKEDLGHDDIRLVKEALEFIRSFFVNVEQGLNKHLWARVLDVAYEIKLINEEDSNISEKIPKNRSLTVVNSTKKTVESKSLTAGKIIVGFEEETNWLISKLTSGLKYLDVISITDTGSDLKFSEDIDIADMLRKQLFGKRRKLGVITERAFGEQSCPDELLDVGKEIVQNWKGLPLVVDLIAEVIARKEKTKSVWLEVRNNLNSFILNSEVDVIKVVELSYDHLPHHVKPCFLYLASYPKESEVVRDELKMYLHAEGLVERTEMKSEEEVMDNLISSSLVALPYKSDIPWAIWNLPLTRRGWPQPKCAARVGVSESDTP*
>CAN.T1287.9 | CAN.G1287.9
MAHATVASLMRTIESLLTSNSPMQSLICDHREELCALREKVSSLEVFVKNFEKNNVYGEMTDFDVEVKEVASAVEYTIQPRLTETVLRENKSIIGIIGSRCFKGISNIWTRRKFRKSLQQLAKDIDHVWRESTKIQDKGKQVSKESLVHDFSSSTNDILNVNNYMVGRDDQKERLLEDLTGSYSGEPKVIPIVGMGGIGKTTLAKEVYYIESILYCFDVRAWATVFQQHNIKEILLSLLQSTIKMDDTVKTKVEAELVDMLQKSLKRKRYLIVLDDIWNCEVWDGVRRCFQNENAGSRILLTTRNNEVARDAGTKNLSMQMNFMDKNDSWNLFKSAAFSNEALSSVFETIGKKIAEKCHGLPLTIVVILSLIWLRYLALICRRKLDIPPEICRLWNLQTFIVQGPPGRSVLMTFPEEIWGLMQLSHLKLPRFYLPDRPSGSVDKGRHLDFSNIQTISYLSPRSTKEVIRGIQNVKKLGIRGGNEIDSNGILNNLVHLQQLETLSFIYCFPHFPPSAKVFPATLKKLKLERTLISWSYLDIIAELPNLEVLKLMVHTCNGEEWHPIVRGFTRLKLLLIE
>CAN.T1288.2 | CAN.G1288.2
MGSEAELADMLQKSLKGKRYLIVLDDMWKSESWDDVRLCFPNENNGSGILLMTRNVEVACYAGTENLSLQMDFMDQDESWNLFKSAFANKALPSEFETMRKRIAEKCHGLPLTILVVAGLLKSKMTIEDWESVAKDVKSFVTNDPDEQCAHVLGLSFGHLTSDLKACLLYFGIFPEDTEIPVTNLMRLWMAEGFLNLEKDLEGEAEKCLQYLINKCLVLVTKKSLDETKIRSRKVHDLIYMTCA*
>CAN.T1298.11 | CAN.G1298.11
MHKTHSKEMAYAALSSLMHTLQKLLQPKSPLICGTSMQQQHAESVHQSVCALQVFLEDATNEVSDIENLKVLEKKIRDVVYKAEDKVDSSLSNIILADNDDDRDRACRLLNQELQVVEMAFDSLKKEVMVVEFNKHGGKSEELTTTSYSLVKNNTEETTFVGMKDDLDAIVNCLNAQMKELIVISVVGMGGIGKTTLARKVFDDSTIRCRFDKHAWVTISEQYNKRKMLLEVASSVGGIINQETSNDRLMEIVYRGLKGRKFLIVIDDIWSTEAWDQVRRIFPNDYNKSRIILTTRLKNVADYASSPDFPPHDVSFLSLDDSWKLFTGRLFRMDPCPLQLVKIGKHIIQQCQGLPLSIVVIAGLLGKIGLTRDNWKKIEENLNSFFGTVSEQCQAILSLSYNCLPPYLKACFLYIGGFPEDLEIRVSKLIRSWIAEQFIKERSNKRLEVVAEEYVQELMDRNLILAGRRKPNGRIKTCKIHDLLRQLCIREAQIENVVHFPYSDVPTYSDDINDRRRVIIPRLIEDYFCDHPRHRNGNITTRSLIFIGGKSYLVSEINQWPDIISHFKLLKVLDAREIGYDFSPIIPQLVHLRYVNARIGDPSSLAKLRNLQTIIIYSKKNVQLPAEIWTMSEIKHVEILDVDMPDPVDAERYLSIGEQQPLFLHNLQTLVLDSSPFLAEILKRTANLDKLKIRCVNQHNEWYAFLDCLILLQRLETLHIKAIEDNGHLVLSRDICLPNLKELRLAWTYLAWEDMTVLANLPNLEVLKTERAFNGTKWILDDDVVFQKLKYLRFEFENLEIWEASSDNFPMLEQLVLWNIEELEEIPQSFGEIMTLKLVEVEYCNPAVDNSAKNIQEEQENWGNYELQIRITPSVKWLASHTGSASANSLYLHLSL*
>CAN.T1298.7 | CAN.G1298.7
MAYAALSSLMHTLQKLLQYSKSSLICGTSILQQHVESVYQSLCALQVFLEDTTNEVNDIENLKLLEKKIRDVVYKAEDRIDSSFRRIITLADRDKRERACKSFNDELQKVEKELESLKIGVMQIEFSKYGSKSAEATTYSSSSRKYSTEQNTFVGMKDEFNTILDRLTDQTNDLTVISLVGMGGIGKTTLARKVYDNPSIRCRFDKLAWVTISEVYGERQMLLELVSSIIRNRTDDNNQKMSNDQLIEVAYRGLKGKRFLVVIDDIWSTQDWDQMRRIFPNDNNKSRILLTTRLNYVADYASPDSPPHGMSFLSLDDSWNLFTGRLFKTDPCPPQLIKIGKHIIQQCRGLPLSIVVIAGLLCKMDPTHSNWKKVEENMNSFFGTVSEQCQSILSLSYSYLPQHLKPCFLYVVGFPEDIEISVSKLIKLWIAELFVKGRSNKRLEVVAEEYLDELIDRSLILAGTRKPAGRMKTCKIHDLLRQLCIREAQFENFMHVLNDNDYTFSEGINIYPRRVMLSLVTHWKHLYVPKHWSGITTNTIHSLIFTGNSFQVYLMPQFVSQFKLLKVLDVFSINSNFSWVISKLVHLRYVAANIDGAPSLAKLWNLQTLILRNSTRRDLHLPLEMWTMSEIRHLDIGRNIHLSDPLEAESHREQPLFLNNLQTLALSFSPFLAEILRRTPNLRKLKIVDIKHDDMLVVRDSLILLQATELETLAIQTLQIPITLSSDIFPTNLKQLRLAWTRNLWEDMAVLANLRNLEMLKIYYAFDGTEWRPTEDVVFHKLKYLQIIIGELERWTAVNDNFPMLEKLILYGLFQLEEIPQDIGEITTLKLIQIEKCSSTAVSSAKKIQEEQESWGNYELQVRIIGMFKFHLRFNSEFLINMSMWCSLSSFNACLL*
>CAN.T1298.8 | CAN.G1298.8
MAYASLSSLMHTLEQLLQPNQRLVCASCIQPHVESAHQSLCSLQFFLEDTTKEIKDTETLKVLEKRIRDVIYKVEDKVDSSLRSIIILADCREKRERACRSFYEELLKVEKEVYFLKKEVMLIEFRRHGSDRKELARTSSSSTRYATGPNTIVGMEDDFKTVVDHLTAQTDELTVTPVVGMGGIGKSTLSRKVYHDQFIQHRFDTCAWVTVSENYNERQVLLDVVSSIRRINRTNESIKNINSDQLAEIAYRSLKGRRFLIVIDDLWSNEAWDQMQRLFPDDKKKSRILLTTRLKYVADYVSCPEFPPHNMSFLTSDDSWSLFTERLFRKDPCPPQLEPIGKHIIQQCQGLPFSITVIAGLLGKVEPTRDNWKKVEENLNSFVVTVSEQCQTILSLSYRYLPQHLKACFLYIGGFPEDMEISVSKLIRLWIAELFVKPRSNKRLEVVAEEYLQDLIDRSLILAGTQRPDGRMKTCKSHDLLRQLCIRESQFDNFMHVLNDNDYTFSKEIDIYPRRVMLSCHVSHPEHGSDITTAKGVGLFINDYDFCRIIPVLVHLRYVAANIEEAPSLTKLRNLRTIILRTIGKKDLDLPLEIWTMSDIRHLHLGWSVHMPNPLDAERQGIGEQPLFLNNLQKLALYPSPFEAEILRRTPNLNKLRVTNIDSTQWSDFLDCLFVLQGLETLDIRAAVSHGQHVLHRNIFLPNLKHLRLRFTSLAWEDMVVLANLPNLEVLKAHCGFIGTDWRLNENVVFQRLKYLRLEWEDLERWEAASDNFLMLEQLVLSMLFRLEEIPQSIGEIMTLKLIQKEYCGSTVKTSAEKIQQEQESWGNDELQVRIIR*
>CAN.T1298.9 | CAN.G1298.9
MEIGISKLTSLRIEAIHHQRRLMLPVNINWYEFDYLPEHRSGTTTANIEEAPSLAKLWNLQTIILHNSTTRDLHLPQEIWTMSEIRHLKIGWKIHMPNPLESESCSIEEQPLFLNNLQTLDLFSSPFVAEILGRTPNLNKLKIRGVSSEWSDFMIRIFLLGCLETLHIYASGSHVNDKGKIILYYFNLAPIDLQREFFPRNLKQLRLEGTNISWEEMVVLANLPNLEVLKAHFGFDRTDWILNEDVVFQKLKHLRLEYECPESLIHLSFVKALYNMQNLLIKVCALQAFLEETSPPKEDNDMETLEVFEKKIIVIVYKVEDRVDLSLRRIILADNGDNRERACKDFQEELQEVEKEVGYLRKEVMQIEFVKHGTRSAEATTSPSLSRYAADQNGTVFGMVDDFNSIIDRLTAQIDELTVMSIVGMGGIVSRDRTYNNQEMSNDQLMEIVYRGLKGRRFLIVTDDIWSNEAWDQIQRIFPNDNNKSRILLTTRLKYVADYVSPDFPPHDMAFLSLDDSWNLFSERLFREEFYPSHLEDVGKHIVQQCRGLPLSIIVIAGLLGKMETTHDTWKKACFLYIGGFPEDEEISVPKLIRLWIAEQFVKERKDKSMELVAEEYLEELIQRSLILVHKRRANGRIKTCKIHDLLRQLCIREAQIENVVLVVNDNVPTYLEGIDYQRFCRKVSVQRPCSFVSHFKLLKTIALPSSSFAAEILRRTPNLQKLKITSESTAHWSVIVDSLNSLKGLEALQISAATTCYPISLSSDIFLTNLKKLRLYFTFFPWENITVLANLPNLEVLKAHCGFMGTDWRLNQDDVFLRLKYLEIVFGYKLERFEATSDNFPMLEKLRLYGLHNLEKIPQSIGEITTLHLIQIENCSSAAVTSAKQIQEEQESWGNYELQFRTIHSEN*
>CAN.T1319.10 | CAN.G1319.10
MDDVRVCFPRENNGGQIMMTSRNNEVARYAAAENLFLQMGLMSPVESWNLFRSGGFANEELQSEFATIAKQIEDKCHGLPLAIVVIAGIVKSKRIIKDWKNAAKDVKSSFTNDLDEQCAHLLGLSYNNSSNDLKACLLHFRIFPEDSEIPVEKLTNWGQDQHDQNNETGMPQSKLSKQVDGISKLSIRDIFLRRQSSTRPRRTGRDRWSPRWNSAVRSMVMVVYIVRGDGNSGWSYVVTGDGSDLW*
>CAN.T1319.4 | CAN.G1319.4
MLCHFDVRSKATVSQQHNIKKIFLSLLQSTIKMNDTVKMKGEVELVDMLQKSLKRKSYLIVLDDIWSCEDGMRRCFPTEENAGNQILLTTHNDEVACYDGIENLSLRMSFMDQDESCSLFKSKALPYKFETVEKQIADECCGLSLTIVVVAGLLKSKRTIEDWENIAKDVKLFVTNDPDKQCSRVLGLSYNHLTIDLKVCLLHFEIFPVDSEIRVKKLMRSWMVEGS*
>CAN.T1319.5 | CAN.G1319.5
MGFMDQDESWNLFKSASFANEALPSEYENIWKQIVDECQGIPLTIIVVVGLLKSKREIQNWTSVVKDVKSFVTNDPDERCSCVLGLSYNHLTNDLKRCLLYFGIFSEETEIPVKHLMRIWMAEGFLNSEKDLEGEAEKLTSAKAFPATLKKLKLYDTWLSWSYLDVIAELPNLEVLKLMSDACDIGN*
>CAN.T1335.1 | CAN.G1335.1
MKAVLLSLKKLDKTRKCEGLPLSVVSVVGVLSKMKRTEECWSQVDKGLGSYIGSEEEAITKQSYKHFSYYLKPFILYFGTFLEDEEINFSKLTWLWIGEGFMKDLEGRSLQNMTKAYLENLISRNLVMNIKKSSDGKVKSCHIQGLLLDFCMRKAEEEYFLLWIKCAITEARNLKTMSMDELIGNLKTYEMLKFLEKSKGEPKMENRLVLKAIRDNTSVEDVETAYIDKRGHQGIEEVMSHPQKWEI*
>CAN.T1335.4 | CAN.G1335.4
MNYPIVEALQQIEDQWGLDISETSEDRIKFLKREFTFLGFFLSLQSFIDLSYMFDVIHKVQTLFQDSAADLGEISVMEDVDRATNQLQVKTQMAKLEIKSHYLYPKVNKDGIAVVSPKSVIDLIDTVVVNLGDLLKVYCSSSLLFVPEPNKEIADVFKELKLLRNFVCFVSESKYTDFFTHFLEVVSYAGMVAWLYLPSNGTGENQEMNYLPFNLLQMKIKPTDPSTHKIYIDVLLALRFEWHPIIQIEHVAGFVETLQYNLKTLPISNPNTHQIAALQEMLNLLVANLSIQDLEFHLQDIDSVLIDSGLLVYSLCDDVTLGKVTIDLPGTIQHIKILIYHIIRKEFQSNLPRIHGLGYVDFVLNNLKEFQDRYPDSLAFFKTQLQMIQTELEGLQPFLRSVAEQQYSNELQHSVALLISKSYEVEYIVDACVIKKVPEWCLELWLVDIIKDIRAQASEIQLKEMVEVGVSPYTVAADTSCKSSKLSKTSAINENIVGFGDEIETLRNQLTGRSRELDIIPIVGMPGAGKTTLAKRLYFDKLVVSHFDIRAQCHVSPAYSKRDSLLSLLAMLHIDETSLHSKETDELEDIIYRSLHSRRYLIFLDDVWDQRVWGDLKHNFPDNNNGSRILLTTRNHVVANYAKLVSEPLRLRFLTYEESWDLLKIKVFGKESCSPLLENVGQKIARKCEGLPLSVVSVAGVLSKIKKTEECWSQVAKGLGSYIGSETKAIIEQSYKHLPYHLKPCILYFGTFLEDEEINVSKLTWLWTGEGFVKDLEGESLQNIAKAYLEDLISRNLVMNAKKSSDGKVKSCRIHGLLLDFCKRKAEEEHFLLWIKRDGNDKYSSGISSQKQLAQRRLVFYCKEENLVKWSSSCTPVDSVLYREDKRIDVSSRQVSQLFHNFKFLKVLDLESIVICSFPTVLVYLRYFSAQTAHDSMTSLISNLWNLETLILKPTKGKLKLPVTIWKMVKLRHLCIDNSCFTLNGVEGLLEKLEVLSSPYLSCANDVELLSRKTPNIQELICSFVDFRQEYFPKLGFLTRLKTLEIHLAADSTVVGPYNFPPSLRNLTLSNFFLGSCHESNISRLPNLHVLKLVSIFFDNDKWEVGDGEFFKLKVLKLVKCEFFEEWKTSDYAFPGLEHLVLRECPYLKEVPSSFQNIDTLKSIKVKSCNESVERSATKIKQFPEEFGAADVSGGHWKMDGSTVQGTSSMDSFLRKYKLGKTLGIGLFGKVKIAVHNLTGHKVVVKILNRKKIRNMEEKIRREIKLLRLLMHPHIIRLYEVIERPSAIYVVMEYAKSGELFDYIVEKGRLQEDEARNFFQQIISGVEYCHRNMVVHRDLRPENLLLDSKWNLKIADFGLGNIMRDGHFLKTSCGSPNYAAPEVISGKLYAGPEVDVWSCGVILYALLCGTLPFDDENIPNLFKKIKGAIYALPNDLSAGARDLIPRMLIVDPMKRITIPEIRLHPWFQAHLPRYLAVPPPDTMQQAKKIDEEILQEVVKMGFDRNNLTESLRNRVQNEGTVAYYLLLDNHHRVSTGYLGAEFQESMEYNRINSNETVASPVGKCLPGIMDYQQAGARQFPVGRKWALGLQSGAHPREIMTEVLKALQELNACWKKIGPYNMKCRWVPSIPGHHEGMGINSMHGSRFFGDDSAIVENDDATKLINVVKFEVQLYKTREGKYLIDLQWLQGSQFLFLDLCAAFLAQLRAEPSSPLKSLK*
>CAN.T1335.5 | CAN.G1335.5
MVYPDKNHLIETLQQIAVRWESDMPETSKSRIKFLNRDFEFLHIFLSLQSFTDLSDKLDVTHKVQALFQDSAIDLIKVSKINHVDRVISRIHEKILITKLEIRAIQLVLSNKDGIHTPKFVIEFIDTVILNLAEFVGELGDVFKELKLLRSFVCFVSERSIEPKSQHVFFTHVLDVVGRAAMIAWLYFPSNGGCENQEMNNLLSDLLQMKIKPIHPGVRKIYIDVLQAVRHPIIQIENAADCVAGFVETLQHNLKEVPTICNPSRIVASIDQIAVLEEMLGLLIKNLVQLSIQNLEFHLQDIDAVVVDSGLLVYSLYEDVALQEVTLDLPGIIQRIKRLIYLIIRKEFQSSLPRIHGIGYVDFVLNNLKELQERYPVALAYVKTQLQMIQTVLDGFRSILRFVAEKRHKKLQNSVALLISKAYEVEYIVDGCVSNKVPDWCLMLWLLELIEEIRAELAKIPVLEDDSVSHDPMDIGTSHTSSVLARTLRIDDEIVGFEDEIGTLIRQLTGGSKKRDIISIVGMPGAGKTALANRLFLDKSVVRHFDVHARCYMSSAHSRRERLLSILEMLHVSIDESSLLSKKTNDLAAMLRKILHTGRYLILLDDVPDARAWDDLEPCFCDTNNGSRILLTTRHYNVANNVKLLSEPLCLRMLDDGESWMLLKKKVFGEGFCSPLLEKVGRKIARKCGGLPLSIVFVACILARKERAEQCWKQVARSLGSEIPCYPENIIEQSYQDLPYHLKSCFLYFGMFSDQEEINISKLTLLWIGEGFVKGDEHKSLEDIAEGYLKNLVESNLVMLAKRSYGGKVKVCRIHDILFHFCKARAHTENLIQRIQRPQGYVYSPKQLAQRRLAFYAEVDDLVKWSSSCSLVSSVLFREANTDASSSIAQAADMFHDFRFLRVLDLEFTMIDSFPTDMVYLRYFAARTSQESISSSIDKLWNLETLIVNRIEGYLSVPFTIWKVGKLRHLHVSPYFTSEELLEDSSKLYNLGTLSTPYFSCVEDAESLLRKTPNIRELRCKFKGMRSGQFPVLEFPTQLEVLDIFGDQSVKVLPYLICISASNLKKLKVSFFKLGVQHLSNIYRLPNIQTLELTSVEFENEEWKVDDELFQLKVLKLVNCLSLKEWTASDDALPNLEHLVVHCCQLLTKIPSCFTEICSLKYIEVDNCNESVVDSAKFIQETKVEDYQNNDFELVIKDHNSDDFKRR*
>CAN.T1343.12 | CAN.G1343.12
MENEGKREKGKANNCMVSFSALRMDVVNILDFMEMLKTEEEDQNVVNMANKIEKAMKMVLAFICTYVQLSYCDFEQFEDKMTFKRQEVEDMLRPILNDVDNNIGCKYNMHHVLHSFTHNMNDCISSNHHSKSSATMTEEQLNFLLLNLHHLSKILSEYIFPLDIKFEILQNVCVNIRNFHGLIMNGYVEHEIVEYVLPQLQPMAESVGRFLWNGYIDENSLHFKLPHLFLKIIPIELEVMHIYFTNLKGSTSEEVGRVINQLLETFPDILREYLIHLQEHMVTVVTPRASGARNIHVMMEFLLIILTDMPTDFIHHDKFFDLLARVGAHTREVSNLVWDLSRNEASTNGTNRATLDLLDNIELLKEDLKHDYLKAAESSQCCFPLSDGLLFMHLLHRHLTDLLGSNAYSISLIKEEIVQVKEDLEFIISGFVNIERELDKSLWAHVLDVAYEARDVIDSIIVRDNALLHLIFSLPITIKKIKLIKEDVSNLLEKIPKNRSCIVVNSSKKPVESRSLPSGKIIVGFEDETDWIISKLTSGPKELDVISITGMPGSGKTTLAYKVYNDKSVSRHFDIRAWCTVDQVSDKKKLWVELLNLVAGSGLKFSEDIDVADMLRKQLFGKRYLIVLDDVWDSTTWDALTRPFPLCEIGSRIIFTTREKNVAIHGMRNTDPLNLRLLRPEEKSWELLEKRAFGEQSCPDELLDIGKEISQKCQGLPLVADLIAGVIARREKKKTVWLEIRNNLNSFIFDSEVDVMKVIELSYDQLPHHLKPYLLYLACFSKDTAVRVDVLKLLLHSEGLVEDVMEDYLDNLISSSLVILFDEIGFYSTFQLHDLVYGFCLIKAREEMLFNLVSSSAPSSSSDLFPWKMSIIYYKEHVGLNNFVLLDSEKNKYLGKHLYSLTIAGDKMDDSLSNTCHLRHLRLLRVLKLDPSFIMVKDSLLNEICMLNHLRYLRIGTEVKSLPSSFSNLWNLENLWVTNKRSTLVLLPRIWDLVKLQVLAVDSCSFFHIDTNEPILIAEDSKLENLRFLEKLVLSYSKDTEDIFKRFPNLQHLVFDLKESWDYPTERYWFPKLDSLTELELVQVKFESSNSNDCRHSVATNWSWDFHFPSNLKRLLLYDFTMASDSLSTIAALPNLEEFSLIRTIIQGEEWNMGEEDTFEKLKYLGLREVTFSMWVFGEESFPMLEKLVLVGCRKLEEIPSSFGDMFSLKIIELIESPQLKDSALQIKQYIEDMMGGVELKVEIS*
>CAN.T1349.11 | CAN.G1349.11
MGGIGKTTLAKEVYNHESVLRHFDVRAWATVSQQHNIKEIFLSLLQSMIKMDDTVKTKDEAELADMLQKSLKRKRYLIFLDDIWSCEVWDGMRRCFPTEDNAGSRILLTTRNNEVACYADTENLSVRISFMDQNESWSLFKSAAFSSEALPYEFETVGKQIADECHGLPLTIVVVAGLLKSKRAIEDWKSVAKDVKSLVTIDPDERCSRVLGLSYSHLTRDLKTCLLHFGIFPEDSEIPVNNLMRSWMAEGFLKLENDLDGEAEKCLQELVDRCLVLVCKKSLDGIKIRSCKVHDLIYDLCVREIQRENIFIMNDIVIGESDSECGNLSMQK*
>CAN.T1349.12 | CAN.G1349.12
MAHASVASLMRTIESLLTSNSPMQSLICDHREELCALHEKVNYLEVFVKNFEKNNVSGEMTDFEVEVKEVAHAVEYTIQLRLTETVLGENKSIIGIIGSRFFKGILNIWTRRKFRKNLQQLEKDIDHVWKESTKIQDKGKEVSKESFVHDFSSSTNDILNVNNNMVGRDDQKEHLLEDLTISNTGEPKVIPIVGMGGIGKTTLAKEVYNNKSVLHRFDVRAWATVSQQHNIKEILLSLLQSTIKMDDTVRTKGEAELADMLQKSLKRKRYLIVLDDIWSCEVWDGVRRCFPTEYNAGIRILLTTRNNEVARYAAIENLSIQMNFMDQDESWSLFKSAAFSNEALSSEFETIGKKIAEKCHGLPLTIVVVAGLLKSKRAIEGWGSVAKDVTSFITNDPDEQCSHVLGLSYNHLTSNLKTCLLHFGVFPEDGEIPAKKLKRTWMAEGFLQLENDLEGEAEKCLQELVDRCLVLVCKKSLDGTKIRSCKVHDLIYDLCVREIQRENILIMNDIVLDVLDSGCLYTSMQKMQPFKRVTGDEINDCCRYGLYRALLTPVHRQLRDHDNNDLFKRTRSIFSFHLRDSDFILKSQLIHFKLLKVLELRHREIDNFPLEILSLIWLRYLSLLCSEDLDIPPEICRLWNLQTFIVQWRRPVVITFPEEIWGLMQLRHLKLRRFYLPDCPSGSVDKGRHLDFSNLQTISYLSPYCCTKEVIMGIQNVKELGISGGDEIDSNSIRYSGLLNNLVHLQQLETLSFIYCFHLLPASAKAFPATLKKLKLERTWLSWSYLDIIAELPNLEVLKLMDDACRGREWHPNIRGFTRLKVLLIKNNYLKFWEATNDNFPGLERLVLKLCIHLKEIPIEFAEIHTLQLIQLTKCLPELGESAERIQKEQEDLGNDPVDVRISDPCKYIFIRVTLFSFPQVKSYTKVI*
>CAN.T135.38 | CAN.G135.38
MAKNVNKAWSHCNSRVWLRVKGLKLRILVSPLAAHFKLSAAQSPQSEEEEWYMAQVPYSSIVSSIMYAMVVKWILKYLRGTSNACLEFGRNTNTSVGFVDSDYESRIAIIIFSKNYASSRWCLDELTKIMECVDNNGTTVFPESRIAIIIFSKNYASSRWCLDELTKIMECVDNNGTTVFPVFLDIDHRMYASKEIVLLMRLPNTRIRLM*
>CAN.T135.41 | CAN.G135.41
MEANEEGESFFPTKLFGQETKRTCERIWRCLKKDKVRSIGIYGVKGVGKTTLAKLINHLLEQKTQSQVFWINVSQQCGIKGLQSDVAKVLGLDLLEERDEEKRAIALHESFKEKKDFVLVLDDVLEDVPLKMLGNPLKVGGGKFIVTSCLLETCRKMGGQRKFGVKTLEEDESWSLFVERLGNETIIPQEVEGVAKSMVNKCTSGLSLGIITLAKRLRELELDSVDEWRKALESIANEESFKGENKVCLMWNKIAEIPAGTSANCPRLTTLMLQKNYHLWKIPDSFFEHMQALRVLDLSHTCIEKLPDSVTDLENLTALLVAFCWNLRSIPTLENLMSLQELDLSGTGIQTLPESLETPLSLKCLNMYAMRWLKKIPIGILPQLSTLQRTCKVRN*
>CAN.T1357.10 | CAN.G1357.10
MAHASVASLTGTIESLLTSNSPMQSLSCDYREEICDLHKKISSLEIFLKNFEKNNVYGQITDLEVELKEVANIAEQTIQLRVTEVVLVNDEKTHERLSDTLQLVAEDIDRIWKVSTKIKDKGKQVSEGSLVQDFSSSINNILNVNSNTVGRDDQKERLLEHLTTSKVIPIVGMGGIGKTTLAKEVYSYESILGRFDVRAWAIVSQQHNIKEILLSLLQSTIKMDDTVKMKGSRILLTTRNDEVACYAGIENISLWMSFMDQDESWNLFKSAAFSSEALPYEFETVGKQIAYECHGLPLTIVVVAGLLKSKRAIKDWESVAKDVKSFFTNDPDERCSRVLGLSYNHLTSDLKTCLLHFGIFREDSEIPAKKLMRSWMAEGFLKLENDLLWNLWTFIVKGMRLSVITFPEEIWGLMQLRHLKLSRFYLPDCPSGSVDKGRHLDFSNIQTISYLSQRCCTKEVIMGIQNVKELGISDFASKCKTFPATIKNLKLERTLTSWSYLDIIAEFPNLEVLKLMDHACLGDEWHPIVRGFTRLKLLLIEKDNFLKHWNFPVLERLVLKKCHNLKEIPIEFAEIHTLQLIELTRCLPKLGDSAARIQQEQQDLGNNPVDVRISNPCPGRDGHPEPHRPKIPLLTSQPTSDIVCSRPKLARL*
>CAN.T1357.12 | CAN.G1357.12
MKDSRVTNVTLLIANKCQGLPLTIVVVAGLLSKSKSTKEEWKNVAENIKSFLMKDPAEQCLCVVALSYNYLPNDLKACLLYLGIFPEDSEISVKRLVRLWIAEGFLKLEGDLEEAAENRLQDLVDRCLVLVSQKSADGRKIKTCRVHDLVNELCLREAQRENFLFIRNDDTGTVPLVGCRLISIQKRRQAGVDFKDENFLRSLTHTNDNNSPSRRIRSIFLFAAPSLSTNPNLELGHLNLIRVLDLSSMYFSLFPLQILSLFLLRYLSFSTHTSFGIPRGIRKLLNLQTFIVQGSVHSFIKFPELTGEIKQLRHLKLRSFYLPDTPSSSIDGERNLVWSNIRTVLGLLPYCCTKKVLSRIQNIKKLCIRGHVYDYGMREEVMDFSEIVDLHQLETLSIKVDRYHVSHWSSRFHKSTVCVPNATYFPTKLKKLKLVGTRLTWEDLNIIGQWPNLEVLKLKANICHGLEWRPIGGRFRLLKLLLIEGTNLKYWKATDDHFPTLDYLVIRHSLHLEEIPIEFADIYSLQLIELQNCSAKLVASAGRIQEEQESLGSKGVNIRSYNDPAECEHSQSDSDS*
>CAN.T1357.13 | CAN.G1357.13
MDDMVKMKGEAELAHLLQKSLKRKRYLIVLDDIWSCEVWDGVRQCFPTEDNAGSRILLTTRNKEVACYAGTENLSMQINFMDQDESWNLFKSVAFANVALPSRFETIGKQIAEKCHGLPLTTAVVAGLLKSKRAIEDWENVAKDVKSFVTKDPDERCSRVLRLSYNHLTSDLKTCLLHFGIFLEDSEIPVKRLVRSWMAEGLLKLENDLEGEAGKCFQELVDRCLVLICKKSRDGTKFRSCKVHDLIYDLCVTEFQRENILIMNNIVLGVSERGNLSMQKMQPFKCVTGDEINYCPYGLYRALLTPVHRQLRDHDNNDLLKRTRSILTFYPKDSIYGPKLELIHFKLLKVLDLSDIVIASSLYRY*
>CAN.T1357.15 | CAN.G1357.15
MVGCDDQMKRLLEDLTTCYSGESKVIPIVEMGGIGKTALANEVYNHESVLRRFDVRAWATVSQQHNIKEILLSLLQSTIKMDDTVKTRGEAELADMLQKCLKRKSEAELEDMLPKSLTGKRYLILLDDMWETEAWDAVRQCFPRELKGSTILLMTRNTEVAYEAGTKNLSLQMGFMDQDESWILFKSAELSSESLPYEFETVGKKIAEKCHGVPLTIVVVAELLKSKGEIEDWKSVAKDVKSLVTNDPDELCSRVLGLRYNHLTSNLKACLLHFGIFREDSEIPTKGFMRS*
>CAN.T1357.16 | CAN.G1357.16
MTDFEDEVKEVENIAEHTIQLRVTETVLGEKKSTIGIIGSRFFKGISNIWTRRKFRKILQQLAKDIDHVWKESTKIQDKGKQVSKESLVHDFSSSTNDILNFNNNMVGRDDQKERLLENLTITYPDEHKVIPIVGMGGIGKTTLAKEVYNNESVLRRFDVCAWATVSQQHNRKEILLGLLRSTIKTDDTVKTRGEAELVDMLQKSLKRKRYLIVLDDIWSCKAWDGVRRCFPTEDNAGSRILLTTRNDEVAHDAAFSNEALSSEFESIGKKIVEKCHGLPLTIVVVAGLLKSKRAIEDWGSVAKDFTSFITNDPDEQCSHVLGLSYNHLTSNLKACLLHFGLFREDSEIPAKKLMRTWMAEGFLKLENDLEGEAEKCLQDLVDRCLVIVSKKSIDGTKIRSCKVHDLIYDLCLNFKGKTAIPPEIFRVWNLQTFIVQGSPPVTCPEEIWGLMQLSHLKLPKFYLPNPPSISADKGSHMGFSNIQTISYLSLDCCTNEVIMGIQNVKELGISAYEIDSDGLLNNLVHLQQLETLSLTYCFSGLLPASAKSFPATLKKLKLEATYLHWSYLDIIAELPNLEVLKLMVDACCGEKWYPNVWGFTRLKDLLIEYNDVKYWKATNDNFPVLKRLVLKECTNLKEIPIEFADIQTLQLIELTMFLPKLGESAARIQKEQEELGNDPVNVRISDPYVRRYDDDDEFDDDDDDEHQAFRNIEGSPLNSANLLEEMYWLSGPLDYASEPGREGVNTKVLVNARRRRLSVRAHRWKSCLPTWEFGTRTSDLVNLTLCHFQIGTMPNKKKKGNDSNNEYFKKLSVDVMTSIFLRFPVKALSMLRCVSKSWNDFIISPSFVRSHQKQSLESSPKLLSMQCEYPTWSREHKLRFISVDMEGEKQLGEELCTFIVPGLDALRQWLACCGLNCILVDHRFYLCNPAIKQIRELPGCSPSTCSRGDQFV*
>CAN.T1357.18 | CAN.G1357.18
MSGACDGEEWRPTGMGFYRLKLLLIEHNDLKYWKATYDNFSVLERLGLRCCYYLDKIPIEFAEIHSLQLIELNWCLPGLGESAAQIQKEQEDIGNNPVDVRIYDPSRCVFPRSKNTEFTPMDYYQEAVQAHMKYLFAKIPARCVRLCFPSEKEGSGILLTTRNTEVAHDAGKENLSLQMDLMGSDECWNLFKSIAFANEALPSEFETIGKQIAQKCQGLPLTIVVVAGLLKSKRAREYWENVAKDVKSFFTNDPDKQCSRVLGLSYNHLTSDLKACLLHFGIFPEDSEIPVKNLMR*
>CAN.T1357.19 | CAN.G1357.19
MASLMRTIESLLTSNSPMQSLICDHREELRALCEKVSSLEVFVKNFEKNNVSGEMTDFEVQVKEVANIVEQTIQLSITEVVLANDKNLREKAHERLSDRLQQVAEDIDRIWKESTNIQDKGKHASKESTAHEFPSSSSNILNVENSMVGRDDKRKRLVEDLTRSYSGEPKVIPIVGMGGIGKTTLADEVYNDECIRSHFDVCAWATSSQQHNVKEILLSFLHSTKSDTFDMNDEAELANMLQKSLKGKRYLIVLDDMWKSESWDAVRLCFPSENKGSGILLTTRNIEVARDAGTENLSLQMDLMGPDESWHLFKSVAFANEALPSEFETIGKQIAEKCHGLPLTIAVVAGLLKSKRAIEDWENVANIPPEVCRLWNLHTFIVQGPMLWKITFPEEILGLMQLRHLKLPEFYLPNSPSVSADKGSHMGFSNIQTIYSMSACCCTKEFIMRIQNVKELGLSAYQIDSSGGLLNNLVHLQQLETLSLTYRFGGFWPASAKAFPSTR*
>CAN.T1357.2 | CAN.G1357.2
MAYASVASLIRTIQSVLISNSPAQVNLICGHREKIVTLHEKFSSLGVFLKNFEKNNVSGEMTDFEIEVKEVVNAVEHTFQLRLTDIETAKNISQNKRACQKFRHSLQQVAEDIDRVWKESTKIQEKGKQASKESLVQDFSRYSGEHKVILIIGMGGIGKTTLAKEIYNDVCIRCHFDVRAWATVSQQHNVKEILLSLLRSTKGDTDDTFDVVDKSKIADMLQKSLKGKRYLIFLDDIWSCELCDGVRRCFPTENNAGSRILLTTHKNEVACYTATENLSLQMDFMDQDESWNLFKSAAFANEELPYEFETIGKQIAEKCHGLPRTIVVVAGVLKSKRAIEDWESVAQDVKSFITNDPNERCSHVLGLSCNNLTSNLKACLLYFGIFREDTEIQVKYLMRLWMADGFLNSENDLEGEAMKCLQDLIDRCLVLVGKKSLNETNIRSCKVHDLIHDVCLRELQRGTIFIRNDIVFEKSDANLVHSECQSLSSHNMKPFKRWTRDEIRGCQNGLYKALLTPVHCQLTDDDNNNILKRTRSILYYVFYYSTFILKSDHIHFKLLKVFDLRLLEIDRFPLEILSLIWLRYLAFSYPRNFDIPSEICKQGNLQTFIVNGYARSDVTFPEKIWGLMQLRHLEMDTFRLPNRPRGSVDKGRHLDFPNIQTISYLCPSCCTKEVISWIQNVKKLGIRGDKVDDESLLESGLLNNLFHLQKLETLSLLLYFRELSVVSSAKVFPETLKKLKLYGTNLSWSYLEIIAELPNLEVLKLMPKACCGEEWYPIVRGFNRLKLLLIKNSDLQFWKATNDSFPVLERLMLTHCLFLFEITIEFADIH*
>CAN.T1357.29 | CAN.G1357.29
MSFMDQDESWSLFKSAAFSSEALPYEFETVGKQIADECHGLPLTIVLVAGLLKSKRAIEDWESVAKDVKSFLTNDLDEQCSRVLGWSYNHLTRDLKTCLLHFGIFPEDSKIPAKNLMRSWMAEGFLKLENDLEGEAERCLQDLVDRCLVLVCKKSLDGTKIRSCKAHDLIYDLCVREIQRENIFIIVLGASDSQCQYVSMQKMQPFKRVTGDEINDNCRYGLYRALLTPVNRQLGDHENNDLLKRTRSIFSFHLQDSYYDILKFVLIHFKLLKVLELRHRVIDNFPVQILSLIWLRELLPASAKVFPSMLQKLKLENTFLLWSYMDIIAELPNLEVLMLMGFACDGKEWHPNVREFTRLKVLLIEENFFTY*
>CAN.T1357.3 | CAN.G1357.3
MDDTVKMKGEADLADFLQKSLKGKRFLIVLDDIWSCEVWDGMRRCFPTEDFNAGSRILLTTRNNEVACYAGTENLSMQMNFMDQDESWNLFKRAAFSNEALSSEFETIGKKIAEKCHGLPLTIVVVAGLLKSKREIENWKSVAKDVTSFIRNDPDEQCSRVLGLSYNHLSSDLKACLLHFGIFPEDNEIPVKKLMRSWMAEGYLKLENDLEGEVEKCLQELVDRCLVLIFKKSLDGTKIRSCKVRYPDNHHLKRTRSIFSFHLQDSMLPPVLKSKLINFKLLKVLELRHREIDVFPLQILSLFWLRYLSLHCNENLKIPPEICRLWNLQTFIVKGFNQSAVITFPEEIWGLMQLRHLKLPRFYLPDCPSGSVDKGRHLDFSNLQTISYLSPRCCTKEVIMGIQNVKELGICGYKTDSNSIRDTRLLNNLVHLQQLETLNFIFFFPHFPASGKAFPATLKKLKLERTLISWSYLDIIAELPNLEVLKLVDRACLDNEWYPNVRGFTRLKVLLIEGDYLKYWEATNDNFPVLERLVLKEYIYLK*
>CAN.T1357.30 | CAN.G1357.30
MAHASVASLMRTIESLFTSHLPMQSLICDHREELCALHEKVSSLEVFVNNFEKNNVSGEMTDFEVEVKEVASAVEYTIQLRLTETVGSRFFKGISNIWTRRKFRKSLQQLAKDIDHVWKESTKIQDKGKQVSKESLVHDFSTSTNDILNVNNNMVGRDDQKERLLEDLTGSYSGEPKVIPIVGMGGIGKTTLAKEVYYHESILRRFDVRSWAAVSQQQNIKEILLSLLQSTIKMDDTIKTKGEAELEDMLQKSLKRKRYLIVLDDIWSCGVWDGVIQCFSTEDNAGSQILLTTRNDEVAC*
>CAN.T1357.4 | CAN.G1357.4
MVGRDDQKERLLEDLTGSYSGEPKVIPIVGMGGIGKTTLAKEVYYHESILRRFDVRAWATVSQQQNIKEILLSLLQSMIKMDDTIKTKGEAELEDMLQKSLKRKRYLIVLDDIWSCGVWDGVIRCFSTEDFNAGSRTLLTTRNNEVACYADTENLSMQMGFMNKNASWDLFKRAAFSSEALPFEFESVGKQIAHEYHGLPLTIVVVAGLLKSKWEIDDWESVAKDVKSFVTNDPDKQCSRVLGLSYNHLTSDLKTCLLHFGIFLEDSDIPVKRLVRSWMAEGFLKLENDLEGEAEKCLQELVDRCLVLVCKKSLDGTKIRSCKVHDLIYALCLREIQRENIFIMNDIVPLYTDFPYPSRQKMQPFKRVTGDKINDYCRYSHYRALLTPVHRQLRDHDNNDLVKRTHSIFSFHISFLSPLIKSELFLKVLELRH*
>CAN.T1357.6 | CAN.G1357.6
MRTIESLLTSNSPMQSLICDHREELCALREKTSSLEVFIKNFEKNNVSGEMTDFEEQVKEVANIVEQTIQLSVTEVVLANDKNLREKAHERLSDRLQQVAEDTDRIWKESTKIQDKGKHASKESTVQEFPSSSKNIRNVENSMVGRDDQRKRLVEDLTRSYSGEPKVIPIVGMGGIGKTTLANKVYNDACIRSHFDVCAWATISQQHNVKEILLSLLRCTKDVTFDMDDEADLVNMLQKSLKGKRYLIVLDDMWKSEAWDAVRLCFPSENKGSRILLTTRNTEVARDVGTENLSLQMDIMGPDESWNLFKSVAYANEALSYEFETIGKKIAKKCHGLPLTIAVVAGILKFKRAIEDWENVAKDVKSFVTNDPDERCSRVLGLSYNHLTSVLKTCEHRR*
>CAN.T1357.7 | CAN.G1357.7
MAHASVACLMRTIESLLTSNSPMQSLTCDHRGDFSALHEKISSLEVVVKNFEKNNISGELTDLEVQVKEVANTVEQTIQLGVTEVVLANDENLRVKAHERLSDRLQQVAEEIDRIWKESTKIQDKGKQASKESTVQEFPSSSKDIRNVKNNMVGRDDQRKRLVEDLTRSYSGEPKVIPIVGMGGIGKTTLANEVYNDACIRSHFDVCAWATVSQQQNVKEILLSLLRSIKVDKVFTGSEAELADMLQKSLKCKRYLIVLDDIWKIEAWEAVRLCFPSENKGSGILLTTRNTEVARDAGTKNLSLQMDLMGPDESWSLFKSVAFSSEALPYEFETVGKQIADECHGLPLTIVVVAGLLKSKRAIEDWRSVAKDVKSFVTNDPDERCSRVLGLSYDHLTSDLKACLLHFGIFPEDSDIPVKNLMRKWMAEGFLKLENDLEGEAEKCLQELVDRCLVLVRKKSRDGTKIISCKVHDLIYDLCLTELQRENIFMMNDIVLGISKRGNLSMQKMQPFKRVTGGEIDYCPNGLYRALLTPVHRLLRDHDNNDLLKRTRSIFSLHLSFSSRVLKSELIHFKLLKVLELRHIEIDNFPLQILSLIWLSYLSLQCRENLDIPPEICRLWNLQTFIVQEVQTFIVQGPSRIVKITFPEEIWGLMQLRHLKLPRFYLPDCPNCPSGSVDKGRLSNLQTIAYLSSRCCTKEVILGIQNVKKLGIVQDENDYGCFRDAGLFNNLHQLETLSLQYLFNRFFPASAEAFPATLKKLKLKRTFLSWSCLDIIAELPNLEVLKLMADACHGEEWYPNVQGFTRLKLLIIVFTNLKYWKATYDNFPVLESLVLRHCRCLKEIPIEFAEINSLQLIELTGCLPELGESAARIQQEQEDLGNNPVDVRISNRCKYIFIILILEF*
>CAN.T1357.9 | CAN.G1357.9
MAYASIASLVRTMELLLMSDLPMLSLAFCHREEIVALHKKVSSIEAFLKNSEKQISSYGAMTDLEVRIKGFANAAEEKIEFGLREAMIAEDETQRGKAHEELRESLRQVAKDIDRVQEESKTIQDHKGRQVSTRSLARDMSSEKLPNLEASNNMVGSGKQKKRVLEEIRGGSSDEQKIFPIVGMGGIGKTALAKQVFNHPSIQSHFDIRAWATISKEYNVKEILLSLLQSIIKINDKVYCRSEAELADLLQKYLKRKRYLIVKDDIWNYKAWDETRQCFPIINNGSRILLTTRHTEVALYASSSNLLLKMNLMNSDESWYLFKSKAYANERFPFELKATGKEISKRCHGLPLTIVVVAGLLSKSKSTKEEWKNVAENIKSFLMKDPAEQCLCVVALSYNYLPNDLKACLLYLGIFPEDSEISVKKLVRLWIAEGFLKLEGDLEEAAENRLQDLVDTCLTLASQKSADGRKIKTCRVHVLVNELCLREAQRENFLFIRNDKTETVPLVGCRLISKQKRRQTGVCFHDENFVTSLTHTNDDDSPLRRIHSIFLFAAPSLSTNSNLELGYLNLIRVFDLSSMYFSDFPLQTLSLSLLSYLSFSTHISFGIPRGIRKLLNLQTCIVQGSVHSFIKFPELTWEIKQLRHLKLRIFYLSDPLSSSTTVIRHCLHLEEIPIEFADIYSLQLIESQNCSAKLAASAERIQEEQESLGSKAIDVRSYNDQESICKRVVLGNTLSKPLLWSDLSEVTLWLSSGTGRANPEPARVI*
>CAN.T1358.3 | CAN.G1358.3
MSKEASEKNMTVVPIVGMGGMGKTTLAKAAYNDEKVKNHFNLKAWFCVSEPYDAFRITKGLLQDMGSFDLNDDNNLNQLQVKLKEKLNGKRFLIVLDDVWNDNYNEWDDLRNIFVHGDIGSKIIVTTRKESVTLMMSSGAINVGTLSDEASWALFKRHSLENKDPMEHPELEEVGKKIAAKCKGLPLALKMLAGLLRSESEVEGWRRILRSEIWDLSNNDILPALMLSYNELPPHLKPCFSYCAIFPRDYPFRKEQVIHLWIANGLVVPREDERIQDLGNPTLSRVEIKIIIRKGWKNAKDLICWKKVSTCRIQWGEVDFEKLKPLIKSEQLRTLLPIEIQDLYGPRLSKRVLHNILPSLRSLRELSLSHYRIKELPDALFIKLKLLRFLDLSWTEIIKLPYSICTLYNLETLLLSYCTYLEELPLQMENLINLRHLDIRNTSHLKMPLHLSKLKSLEELVGANFLLGGRGGWRMEDLGEAHYLYGSLSILELQNVVDRREALKANTREKNHVEKLSLKWSENDADNSQTERDILDELLPHRYKRTQNLRI*
>CAN.T1358.6 | CAN.G1358.6
MDIGLAVGGAFLSSALNVLFDRLAPHGDLLKMFQKNKHDVRLLKKLKMTLVGLQAVLSDAENKQASNQHVSQWLNELRDAVDGAENLMEQVNYEALRLKVEGQHRNLAETSNQQVSYANLSLSDDYFVNIKEKLENTIETLEDLQKQIGLLGLKEHFVSGTRETRRPSTSLVESDVFGRKNEIEKLIDRLTSKDASEKNLTVVPIVGMGGMGKTTLAKAVYNDEKVKHHFGLKAWICVSEKYDAFKISKGLLQEVGSFDLKDDNNLNQLQVKLKERLNGKRFLIVLDDVWNDNYNEWDDLRNIFVQGDIGSKIIVTTRKESVALMMRTEQISMDTLSIDDSWSLFKRHAFENMNPTEHPELEEVGKQIAAKCKGLPLALKTLAGMLRSKSEVEGWKRILGSEIWELPENDILPALLLSYNELPAHLKPCFSYCAIFPKDYPFRKEQVIHLWLANGLVSKETIKDLGNEYFLELRSRSLFERVANPSQGNTEEFLMHDLVNDLAQIASSKLCVRWEECQESHMLDQSRHLSYSMGEGGDFKKLTPPNKLKQLRTLLPINIQGLYEIKLSKRVLHNILPRLTSLRALSLSRYEIVELPDALFIKLKLLRFLDLSRTKIKKLPDSICALYNLQTLLLSVCTYLEELPPQMEKLINLCHVDISDTNLFKKPLHLSKLKSLQVLVGAKFLLGDRGGSRMEDLGEAHNLYGSLSILELQNVVDRREAQKGNMREKNHVDKLSLEWSESTADNSQTERDILDELRPHTNIKKLQIYRYRGTQFPNWVADHSFLKLVKLFIGNCKDCYSLPALGQLPCLKFLSIREMHRMTELTEEFYGSPSSKKPFNSLEKLEFALMPEWIQWHILGNGEFPTLQNLSIEDCPKLMGKLPENLCSLTKLIISRCPELNLETPIQLSSLKRFVVSGSPKAGVLFDESELFTSQLEGMKQIVLIEISDCDSLTFLPISILLNTLKTIRIYRCRKLKLEAPDSSTMISNMCLYRLTLERCDSIYYMSSTELVPRAGYLCVKSCQNLTRFLIPDGTESLDIMFCENLEILSVACGTQMTSLRISDCKKLKRLPERMQELLPSLQELKLWNCPEIEFFPDGVLPFNLQLLQIINCEKLVNCLKEWRLQRLPCLRELYIEHDGSDEEIVSGDNWELPCSIRRLTICNLKTLSSQLLKSLTSLEYLCTEELPQVQSLLEQGLPSSLSELRLYDHAELHSLPIEGLQHLTSLQRLVISNCHQLQCLAELALPSSLSELTIEYCPNLQSIPVKGMSSSLSKLSISFCPLLKPLLEFNKGEYWPEIAHIPEIYIGGTVFDSECL*
>CAN.T137.33 | CAN.G137.33
MAESAVKILIMSIEFMLNHPGYVIGGVRHEISKVKLELESIGSFIKDAEKCKSQNEGVSVWVVQVRDVAFEAEDVIDEFSYHVDSMKKGGFGGRLAGVFYFPKVIWLRYKTALELKRIRGEIKDIAKRSKRYDLSHMEASSTVGSNSHNSSSCVQNIGESSLFIKNDEIVGIDHVRDSLLSSLEGQEAHRIVISVVGMGGSGKSTLVAKAYTSLTVRQNFDCCAWVSVPQNSTIEDLLKKLISEFLDGEEDMIPKNLMSMDYRQLVEILVKFLDKKRYVVVFDDVWNNNFWRQIGVALPDDENRSRIIITTRNEDIAAFPYGPGGTHVFRSEPLADDYAWTLFCNKAFSSQPNCQCPPELEKIGRALVKTCEGLPLAIVALGGLMGSKDRSELKWREVHDSLSWHISNNKLLDEVKNVMLMSFNDLPYYLKNCFLYCCRFPMGEWIGAGRLIRMWMAEGFLEENRSLNPEEVGKIYLKELISRNLFQVVKHQSFIRPKLCKLHDLMWELARSISERENFLSIFSEEELEKEEIRARRLSVHNVDGGLKMSVDLTRVRSFSMFSFKKESKFLLDDLLPRFRLLRVLELDDAKVASLPYELGKLFNLRYLSLSGTGIKELPASVNRLRNLQTLDIRRTEVNVLPEGITELHNLRHLLAYGKEIGAEHFEYVRGVQVLGKLWKLKNLQVLNRVEANADIARKIRKMTKLRRIELTNVKEEYMKNICSSIDKLKFLHHLLVMTVDATAILKLDDLSETPFILRKVTLVGKMCKVPRWFSSMLNVMHLHLHWSQLPEDQDPIRCISELPSLEHLVLVNAYTSKKQLIFESGFQKLEDLHISCLPELEEIVFLEGVMPKLVRLHIYNCPQLKEVPQGLEYLTILKQMNLKAASSELVDSIRGKGSSIRSKVGRIPSIKNYYETDGIHVYARLS*
>CAN.T137.47 | CAN.G137.47
MKKVEFIPGTSIEGQSAATRNLNILLRLLEDDEVSIIGVWGTGGVRKTTLVKNLNNELLKNVSCFKLSFSVVVWVTVPKLPIDIRKIQAQIASRLNLQVDNEASVESIANKIYQRLKKETSFLLILNDVWEAINLDHIGVPQPEYPAISKVILTSHFLGVCKQMKTNTKMNISTLKEDESWLLFVKNARHVANLEYIQPLAKEIARECGGLPLAITVIGSSMRGRTRVELWEDALKSLRMSEPHNKDVEKKVYMVIKWSFDSLESQDIESSPEQRSKHVNKKRGDIQSCFLYCFLYPATIPIDDLIHCWWAEGILGEHDTYEQAYDRGITFIETLKDACLLEADKIEIVTAHVMDCVKMHDMVL*
>CAN.T137.49 | CAN.G137.49
MLGTKQLVDKGYSQVPGFDFTDVFSPVVKHSSIRALLVIMAMHNIELEQLDVKTTFLHRELKEDIYMQQPEGFVVSGKEDYITVALSTTEAEYMAIIEMFHERIKHIDVRYHFVWEIIARGDIAVIKISTYDNPADMITKTLPSAKFEHCLDLVESGHEGKEAQLSLKMELPIVLIISGSFVVEVGKLVSKCIYPRIENIVRFSSKIENLTNEMEKLTKFRDEIKEMVEGAEEEGYKPKPDVIKWIEDVHELEKEWESMQEIIAAAKTLSYKCCPKCSLRSEISTQSQNIRDQQCRLIEVGKNFGSNLVVENYQMKKVEFIPGTSIEGQSAATRNLNKILRLLEDDQVCIIGVWGTGGVGKTTLVKNLNNELIKNVSSSKLSFGVVIWVTVPKPPIDIRKIQEQIASRLILKVDKEGSDKSISSKICQRLGEEKSFLLILDDVWEAINLDDVGVPQPEYPARRKVIITSRFLDVCKQMRTNIEMNVTTLKENESWKLFVKNAGDSANLENIKPLAKKIARECGGLPLAITVIGTSMRGKTRVELWEDALDSLRRSEPYNKNVKDKVYSVIKWSYDSLESRDIQSCFLYCSLYPAAIPIDDAIHCWWAEGILGEYDTYEKAYNRGIKMVESLKDACLLETRWPDSVKMHDVILDVARWIANTFGDEHTSVFQAGIGLTEISHIKLSISDKRISFASNGIECLPDCFPKCPDTTSLLLQDNYRLESIPQEFFLAFPSLRVLNLSHTSIRALPSSINSLCQLRALILQRCHMLKELPPIGNLCNLQLLDCDETLLHYLPQGMDKLTNLRLLNLSGADLKSIDQGFFLKLPSIEMLNMKGSRVGSTSFDEISSLPKLTFLFIKLDKSSISKGDHTWMKRLKGFYIEVSRTSIYASINKSSKSIGVTNCEIFSNGELSGMLHFASELYLDGCMGLRSVIACDTFHGLKSLYIERCYCNFTPWKRRIGEFDPLPNLEYLSIDWIHYLKSVSDFSTQLLGLRFSKLRRLSISNCHSLTCLFNVGGAFCAPKHLEEITISDCKQLTELFVQCSSSVQATPVDSEIPRIRKLWLTSLPKLGTFGEPPSMWEHLEQLMVIGCTGIRKLPLSLQSSNNIKLIKGESEWWNKLEWDDDSFKSNSEQHFRPYKL*
>CAN.T1372.1 | CAN.G1372.1
MVFVCCSCRNKTKFIEKIVEVIEEKINRSVIGIAPYLIGIHSRAKDLNLWLNNRIGRVSIAGVCGMGGIGKTTIAKYVFNVNYDNFEGSSFLENTRQYSEYEDGLIHMQRQFLADILRGKETEVQSIEEGIYQIKAAINGKRVLVVLDDIDRLGQLDAVLGMRDWFHPGSRIIITTRHSELLRAYEIDMVNMVDRLTKEESFELFSWHAFGNNQPIDHYKQLSERXELFSWHAFGNNQPIDHYKQLSERVVKHCEGLALALQLLGSSLSGKTVDVWESSLNKLEAIPNSQVAKKLXVDVWESSLNKLEAIPNSQVAKKLKVSYDSLQDDHDQNLFLDVACFFVAKNINIVATVLEGCGYYVIVGIQNLIDRFLLTIDQNEKVVMHQSVRDMGRDIVRQESTRDPGKRTRLWHYKDCITVLDDKTSSPNKLVLSVVLGTRFIFLTGHQSQTHPLYCISLVARSRVRVPDTGVDLEGAYTIQGLSLCISMNKDKPPRTFSDRNIAREYLLEYARKIREAKITSETNPVKRRRLSSFFPWSPRDSAGSTRLELEPKQQGFDTDAFSMMHELRLLQLDSTSLKGSYKEFPRKLRWLCWRKFPHRQIDDDMPLESLVVLQMRYSRLEQIWSGTRFLRLLRILDLSNSCNLSRSPNFTEFPNLERLYLKYCTKLIEIDESMGGLKKLFLLNLKGCKNLRRLPTSLGDLQLLERLVLCWCSKLDWSSLPWGNMQSLKQLYACGTAINQAPFSTGDKNLLRSAFWTLAPTPRDGSNSLSFTLASLSRSLQILSLVDCKITDDAIPYDLGNLFMLQELILNENPITSLPKGIKYLPRLRSLQLERCEKLQFLPELPQTLKSLSVHECKSLEVITNLPNSLTSLLFLGFYCGKLRVVEELFQLKPIGSFDSKLTDMFGLIDIEILKKVHVNLYNFLTLTRRIEPIQGLYEFGIFSTFLPKTEMPPWYAYRSMGNPIRINVPSVPDLHIHSLNICIIYKDSDISTTENKDRLWNENRVMINNETKDVKWTYSPVIMGIPYHDEGITSLSHWKIGQCLDRGDKVKISVALMDELQLEEFGVQIVYEDDDEGTRQVFAYQSQHHLINGVDISAFQVARDSYFLCHHDMDIYQENSKNDGWRTNGWLDFLFKDSEEDTNTDAPTADSVLKQGDDKMFP*
>CAN.T1372.2 | CAN.G1372.2
MGSEKPQTSSTFVSPSIYHVFLSFRGEDTRKTFTDSLYAALVGAGWRTFKDDNEIERGENIKTELENAIIRSRSSIIILSKNYATSTWCLDELVKILEHKRTKGHAILPVFYHVDSSEVRDQKNSFAEAFTRYERQIEVESDEGKREWMDKVQKWRAALGEVADLGGVIVNNQEDRKESGFIEEILQLIEDKLNRTISSVAPYLVGISSRVENIVAWLQDRSHDDNIIAICGMSGIGKTTVAKYVFTTNFRGFESSSFLENIQDISQQPDGLIRLQKQLLYDLTGKKSKIQDTDEGIIKIRDAICFKRVLVILDDVDQQEQIHAIIGMKNWFCPGSKIIITTKNSCLLKVHEIQKVHKVKEMGSDESLELFSWHSFGEDHPADDYVELSRRVVKHCGGLPLALQVLGSSLRGKSIDVWKSALDKLEAIPASQITKKLKLGYDSLKDDHDKNLFLDIACFFSRKDKDYVIAVLDESYIYTRVGIQNLTDRFLLTIDGNKLIMHQMLRDMGREIVRQESPKKPGRRTRLWHYKDSFNVLRENMLFSNYYFQGSETIEGLFFDMNMVKEDQSCMGHTTSGKKWLFTEVKSYRFGFSSHPIKFSSKTSNEPELGTYLFTVMNKLRLLQIKYTHLYGAYKDFPKNLRWLYWRGFPLKCVPNDFPLESLAVLDMRNSRLERLWDGRRVLPMVKILNLSHSHSLFKTPDFSGLPMLEKLVLKECVNLLEVHESIGTLEARLVFLNIKNCKRLHKLPKDICKLKVLKTFIISGCSNLVELPRDMWRMESLEVFLAGEIPMSQFPSKRKQNPIWNALIRAWVPKSRKVLELPWVSLPKSLVKLSLSGCNLSEFTFPRDFSNLMLLRHLDLSKNPLTCLPDCIRTLSRLSSLELGSCTMLKSLIDLPRVHDLRVGYCTSLERVTYLSVGCRSRVFHLNGCKELTDMEGSFKLEAMGGIEKTMKSLELSIWNSVGSFEVKLYNNSTNTESRGPVKVLFEKGMISLFLPGSVVPNWFSHKSVGATLSFTVPALPDLKIQGITVCSVYTIDWKVWIAGIQFYLIIHNEQKNVKLIYSPTCYGLPEAQNEMLWFSHWKFLSQLDAGDTLNVTVIPMHGFCIKEIGIHLIHGEKIDMVSNSNSQEMQHDYPYQGTMPAKRQGLVDLYCFGHMGIGLHYILPYIP*
>CAN.T1372.3 | CAN.G1372.3
WSFSSCRDELKFIQEIVEDIWGKLSRKVLSFAPYPVGIYPRVKEISFWLQDSSTNSRTLMIYGEPGIGKTTIAKALFNLHCDRFQCSSFLADIREIAKESCGLISLQKNLLSDLLKEDKIDLSDIDRGASMIKECLVHKKFLLVLDDVDDLNQLKGILDSRDWIPPGSKVILTTTNERLLNPHDACVMYENKKLDNHEALQLFSLHTFGQDHPVKEYMKQSKQIVKHCRGVPLALQVLASSLRGGSIDMWEDAIKKLERYSECHNHKFLELSYEALPDDHDKNVFLDIACFFVGKDKDYTIKVLDDCGFHATAEIQNLSDRYLLTVTPDNKLMMHQLLQEMGKEVICRESPIEPGKRSRIWHHKDAPNILQEDTVTESIEGLVLKMRGSDESKPERHESISKRPYFDDSQSTSTLTLKKKSSKRLCLGFFSWRQGNSVSTRSQTVQTEAGMSAKAFSKMQELRYLELENVQLSGTFEGFPKKLRWMCWYGFQLTSFPSGFPHENLVVLEMRNSNLHQTWEGAKSLRSLKILDLGQSHCLMKTPDFSGLPNLERVILEDCISLVKVHESIGRLHKLLVLNLNGCVSLRKLPRKIGEIKSLEELTLCGCSKLEFSTIVRNSKFLQVLPWNVTNRDQFASKAEKPISSYSLPAKSVYSIFWSRMSTWPKSAGSMSEVFQINLQSLDISHCNLIDAIIPYDLSVLSSLKYLSLRGNPISTLPESLKSLTMLQSLQLADCTKLQWIPELPLSLQILNARNCRSLSRVTNLPNFMRSLDLLLENCEKLVEVQGVFKLDPVEDIDDILDLSCLDNLEARAVDVELCNYLTSTKSKGPVQGLYEFGIHNMFVSGGKVPTKFNAINTGNSIAFTVPQLPNIKIQGFEICIAYAEYYEECFSERQFMKVSNKTKGIKWIYGPTVFGTAGPGNPMLWFSHWMFGDRLESGDQVVVSLSMSCLVREFGVHLVFSEQREEDTLSEIAKEGGRHRPCYSLQHAIGGDLSPYELSSGVYHLSIYS*
>CAN.T1373.10 | CAN.G1373.10
MGGIGKTTLEKEVYNHEAILRRFDVRAWATVSQQHNIKEILLSLLQSTIKMDDTVKTKGEAELKDILQKSLKRKRYLIVLDDIWSCEVWDGVRRCFPTEDNAGSQILLTTRNDEVACYAGIENLSLWMSFMDQDESWSLFTSAAFSSEALSYEFETIGKQIAEKCHGLPLTIVVVAGFSNLKGQ*
>CAN.T1373.13 | CAN.G1373.13
MAHASVASLMRTIESLLTSNSPMPSLSCDQREEFCTLHEKVSSLEVFVKNFDKNNVSGEMSDFEVEHNRKEVLLSLLRLTINMDDTVKTRGEAELADMLQKSLKRKRYLIVLDDIWSCEVWDGMRQCFPTEDNAGSRILLTTRNNEVACYAGTENLSLRMSFMDQDESWSLFKSEAFSSEALPYEFETVGKEMEDWKSVAKDVTSFVTKNTDERCSRVLGLSYDHLTSDLKTCLLHFGIFPEDSEIPAKELMRTWMAEGFMKLENDLEGEAEKCLQELVDRCLVLVCKKSLDGTKN*
>CAN.T1373.14 | CAN.G1373.14
MNILVRQHPSCALGSTGQSSSQEIIPHRRKADGLKVLTSLEAEIAKLAYNAEDLVDSESREFLLAQTVEERSRAVLEFLFVLERALGCSDSTMKQWMATLESIKSLKVQTYSLVGLPEHAVERPQNMMVGYETEFDMILDQLASRERERKVVSIVGMEGIGKTTLATKLYSDPRIMPHF*
>CAN.T1373.15 | CAN.G1373.15
MMRALVLILNDEAELTNMLQRSLKGKRYLIVLDDIWKSEAWDAVRLCFPSENKGSGILMTTRNTEVARYAGIENLSLQMAFMYQDDSWNLFKSAAFANEALPSEYENIGKQIADEYHGLPLTIVVVAGLLKSKRTIEDWKSVAEDVKSFVTNNPDERCSRVLGLSYNHLTNGLKMCLLYFGTFLEDTEIPVKHLMRLWMAEGFLNLESDLEGEAEKCLQELVDRCLVLVCKKSLDGTKIRSCKVHDLIHDLCLREVLRGNVFIMNEIVFEKSDANQVSSECQSLMQMHPFKRLIGDEIDSSPYGLYRALPTPVSRQLRYHDNNDLFKRTRSIFIFDGYFSPFILDSALIHFKLLKVLDLSYVRIYSFPLPLLNLIWLRYLSLLCCWKIFDIPPEICRLWNLQTFYVKGSFLTFPGEIWGLMQLRHLKLPTFYLPDCPSGSIDKGRHLGFSNLQTICYLSPSCCTKEVIMGIQNVKKLEISGFKVIMKVFGTLGFSTI*
>CAN.T1373.16 | CAN.G1373.16
MYFYVKSFQVIIAKANVNTVDMAHASVTSLMRTIESLLISNSPMQSLTCDHREDFSALHEKISSLEVVVKNFEKNNLSGEMTDLEVEIKEVANIVEQTIQLRVTEVVLANDEKTNERLSDTLQVVAEDMDRIWKESTKIQDKGEQVSEGSLVQGFSNSTNNILNAKNNMAGRDDQKEHLLEDLTTSYSSEPKVIPIVGMGGIGKTTLAKEVYNHESILRRFDVRAWATVSQHHNKKEILLSLLQSTIKMDDTDKTKGESELADMLQKSLKRKRYLIILDDIWSCRLWDGVRRCFPTEYNAGSRILLTTRNNKVACYAGKQIADECHGLPLTIVVVAGLLKSKRAIEDWRSVAKDVKSLVTNDPDERCSRVLGLSYNHLTSDQKTCLLHFGIFPEDSEIPVKILVRSWMAEGFLKLENDLEGEAEKCLLELVDRCLVLVCKKSLDERKIRSCKVHDLIYDLCVREIQRENIFIMNDIVFGNSDANHVPSECQSLMQMQPFKRLIGDEIDSSPCGPYRALLTPVHRQLRYHDNNNLLKRTHSIFSFGGYFSSFILNSELIHFKLLKVLELRHIEIDNFPVQMNLNVW*
>CAN.T1373.17 | CAN.G1373.17
MVGRDDQRKWLVEDLTRSYSGETKVILIMGMGGIGKTTLENEVYNDVCIHSHFDVCAWDTVSQQHNVKEILLSLLHSTNGETFGMNNEAELANILQKNLKGKRNLTVLDDMWNSKAWDDVRLCFPSENKESGILLTTRNNELARYVGTENLFVTPCILG*
>CAN.T1373.18 | CAN.G1373.18
MAYASVASLMRTMGLVLAPKSLLKSLISDHEEELLALHEKVSFLEVFLKKFEKDNTSEKMTDLEAQIKELATVFEQIIQQRITEIIYANDEVQRERMHERLWDSLEQVAEEFDRIQKELTKFQDKGKQAPKEFLVQDASSVKHTPYVENNMVGRDDQMKRMLTELTRYGGSSGELKVIPIVGMGGIGKTTLAKEVYNDESIRLHFNVHYWATVSQKHNVKEILLSLLRCAKGEHFYMDDEAELADILQKSLKGKRYLIVLDDMWYSEAWDAVRLCFPSENNGSRILLTTRNTEVACSAGTGSLSLQMDLMGTDESWNLFESIAFSNEVLPSEFKIIGKQVVDKCHGLPLSIAVVAGLLKSKRTIEYWENVAKDVKSITNDPDKKCLDVLGLSYSHLTSDIKACLLYFGIFPEDEEISVKRLVRLWIAEGFLKLENDLEGEAEKCLQELVDRCLVLVSKRSLDETKIRSCKVHDLIHDLCLRELTQSQDVFVLNDILPYKMCSVGAQSSNPLPLEYCRLSRHEIQPLKQRTSYRSGNYRVLLNPGFHHHLIRGQTTDDDNNLLKRTRSIFSVFPFYLEFPFEPELFHFGSLRVLDLTDVTFYTFPSKILHLFWLRHLSMSGYFRVPRQISILRNLQTFISKLGYTPEFPQEIWELLELRHLKTKSIDLPKPPSLLVNEERFFIFSNIHTISGMKPHCCTEEVMLGISNVKKLGICGSPYEYGRFQESRLVNNLFHLHQLETLSFEVEVLSPYENSSLSIPSAKAFPVTLKKLKLIDTDLSWEDLNIIGELPNLEVLKLKYGACRGDEWHPIEGGFAGLKVLQLYESELKYWKATNDNFPILERLIITSCSELDELPIEFAEINSLRLIELKWCDPKLEDSAARIQQEQEYLGNKPVDIHIVKKSK
>CAN.T1373.5 | CAN.G1373.5
MPAFFANLRIALPNMVGRDDQKERLLEDLARSYSGEPKVIPIGGIGGIGKTTLAKEIYNHESILHHFDIRAWATVSQQHNRKEILLRLLQSTIKMDDMVKMSGEAEIADMLQKSLKRKSRILLTTRNNEVAYYAGIENISLRMSFMDQDESWSLFKSAAFSSEALPYEFETVGKQIADECHGLPLTIVVVAGLLKSKRAIEDWESVAKDVKSFVTNDPDERCSRVLGLSFNQLTSDLKTCLLQFGIFSKDSEIPVKNLMRSWMDEGFLQLENDLGGEAEKCLQ*
>CAN.T1373.6 | CAN.G1373.6
TRGKVFKGLQQLAKYIDHVWKESTKIQDKGKQVSKESLVHEFSSSTNDILNVNNNMVGRDDQRKRLVEDLTGSYSGEPKVISIVGMGGIGKTTLAKEVYNHESILRCFDVRAWATLSQQHNIKEILLSLLQSTIKMDDTVKTRGEAELADMLQKSLKRKRYLIVLDDIWSCEVWDDVRQCFPTEDNAGSCILLTTRNNEVACYGDTEKALW*
>CAN.T1373.7 | CAN.G1373.7
MIKIDDTVEMNGEAELADRLQKSLKGKRYLIVLYDMWKSEAWDAVILCFPNENKGSGILLTTRNTQVARYAGTENLSSQMGFMDQNESWNLFRSVAFVNEALPSYYENIGKQIADECHGLPLTIVVVAGLLKSKKAIEDWRSVTKDVKSVVTNDPDERCSRVLGLSYNHLTGELITCLLHFGIFPEDSEIPVKNLMRSWITEGFLQLENDLEGEAEKCLQELVDRCLVLVCKKSLDGTKIRSCKVHDLIYDLCVREIQRENIFIMNDIVLDKSDSERRYLIMHKMQPFKRVTGYEIDYCPHGLYGALLTPVHR*
>CAN.T1379.4 | CAN.G1379.4
MSQFAYHAFLSLATKIDKSFGNHLHSALSNAGIRAFSVNELDIDEKGCKELQKTIQDSRVLIVVFSEDYPSSERCLDELVFIVESKRAFGRFVLPVFYDVDPSEVRKQKGCFEQAFLMYEERYKSGIEVRRLEWLQKVKEWKAALTEVADLGGMVLQNQSDGCESRFILELVKVVAGKLNRAVLSVAVHPVGIDSRVKDINLWLQDGSTSVDIMAVYGMGGIGKSTLAKTAYNLNFDKFDGSSFLADVSKTSERHDGLVSLQRQLLSNVLGKKVEKIYNVDEGVIKIQEAIQCRRILLVLDDVDDRDQLNAVLGMREWFYPGSKIIITTRNQHLFDASEVCSCKMYKVTPLNAQESIRLFSWHAFGKEKPSEDHEDLSEKVILHCKGNPLALKVLGSSLCDKSIEVWESALRKLKAIPDNKILEKLRISYDLLLDDDIQKLFLDIVCFFVGKDKNYVITILDGCGFFSVIGIQILSDRCLIEMEDRLKVHSLIQDMGREIIRQESPWEPWKRSRVWRYRDSVNVLSAKTGTEKIEGLVLDKGMSNKLSKVVKSFRSFFFSEDADLLGHGYPRKSRKHFDDANEEGSNGIEFEADTFSKMQRLRILQLSYVRLTGFYSLLPKSLRLLCWSGFHMKIIPDDLPLESLVSLEMKKSYLEKAWEGIKILKSLKILNFSHSHFLKTTPDFSGLPHLKTLILKDCIKLAKIHESIGCLDGLVYLNLRDCKNLRKLPGSFCMLKSLEKLIISGCSRLVTTAIELGKLESLIILQADGMNFGQLAPVGGNENSWRALWKNWSSKLRRSPGSNQFSFSSLSISLVRLSLAKCNLTDDVLSFGLSNLPSLCFLNLISKILXCFLNLSENLIYNLPQSIKNLGMLRDLWLDGCLSLKSLPELPPSLVTLKAVRCASLETVTNLPNLMTTLFLDVMESESLSEISGIFKLKPIDSFEVEILNTLGLLLNLDDNTPDTVVEIFNRFTSTKRIYSVQQGLYEFGIFSTYFPGNEVPSWFSHKSERRLLTLNVDSLPNIKITGLLICIIYARSSPRIFRFFGDSKYGGTHTIDINVQNITKGLNWIYAPSFIGIPGENNKLTFLCHWKFGKYLQAGDQINVSLPCWSKTFKMKEFGVALAYDKPEPDQSSASPSEARVLATRHTPISHDYQFKESVMEGFMPSYQLAVNHYYLSHPNYYVFHDNADFVVRSILKEKLFEDYYVQIAGSGAGEEEEDDDDSIFDSNDDEDDEATLAEIEELLERSW*
>CAN.T1379.6 | CAN.G1379.6
MTNPQPRYSFHVFLSFRGEDTRRNFTDHLYTALINAGIRTFRDDDEIRRGENIESELQKGIRESKISLIVFSKDYASSRWCLDELLNILDRRKKEGHTVLPVFYTVSPEDVENQTGSFAEAFVNHEKRGNAQTETGDKRREWMEKMEKWRVALKEVAGLEGMCLAKEADGHEAKFIQKIIKEILKRLNRTVLSVPSYTVGLESRVKDINSWLQDESSEVGIGVICGLGGVGKTTFAKVAYNSNYDRFEGSCFLANVREILEKHPNGQVYLQKQIFESILKGRKEKIYNADEGIVKIKDAIGNKKVFIVFDDVDQLHVLDSLIGTRDWFYPGSKILITTRCEKLLKAHERHMLFKIKELGDDESLKLFSWYAFAQDHPLEEFEELSTEAIQHCGGLPLALYDLGSFLSRRDMEIWRSKLQKLEAIPHSKVQKNLEISYKSLDDHDQRLFLLIASFFVGKDRDYVIKILENCDLHPMVGIQNLIDRSLISIDDENKVMMPPLIQDMGKEIIRRESPDDPERLCNLLNQWGLSNYLTENDESDADGGDLPSAHLPEDGLVPAVGPNVAKRPYYQDFPEIAILPYLGHSLKRRFVGLLSTFPISGGFKRFFP*
>CAN.T1393.3 | CAN.G1393.3
MGGSGKTTLVKKVYKDAAAKKNFNSLAWITVSMSFKVKEVLKDMIQQLYDEVKQPTPESLSTMSSNRLKIIAKVFLQSRTYVLVFDDVWSIQALEAIRYALPDVNNERRIILTTLLLDVASFCSTETNGYVYEVKPLSAEELWILFCRKAFHGNSCPSCLESISRNILKKCGGLPLAIVAIGGVLATKNRNKIREWGMLNHNLGLALDSNNKFEIEDVADGYLNELINRSLIHPVQYNDDGSIKLGQIHDLYCELIFLKPRDDNFTATVDEQNKLWPEKTQRLSLHGMLGNLQSLDLRGAPLKMIPEIVFKLFYLRYLSLRNTNVKVLPRSIERLKQLEILDLKQTYITELPVEILKLENLRHLLVYSRILFVSPLQLFTSGILSEVGMLSELRRLCILKLRKEDGRTLCSSIEKLRKLEFLNLKSLEENEILDLSYMLLPPPFLQNLYLTGHIVKLPKCIQALNSLVKIYFRWTRLTEDPLKYLQDLPNLVHLEFLVGYTGEKLYFEQRKFQKLKLLNLDKLEGLRLITIGEGVVPHLEKMVIQRCAFLESVPNEIECLLNLKVLEFFDMPNEFITTLHPDKQGADSWKVSHIHEVCYTYWRDGCWMVHSLKEKDSNQMSGHSGAVVTRTYGRRNSL*
>CAN.T143.29 | CAN.G143.29
MNSSSFNFKAAEKRIRNVVYKAEDTVDSSLRNIILADCEYDRQTARRSFYQELLKVEEEVFLNKEVMMMKFNKQQSKSAELSRTPSSPGKSKIEENTIVGIEDDFNIILGRVTSQTIELIVIPIFGMGVTERNQETSNDDQLMEIAYRSLKGRRFLIVIDDIWSTRAWDQMLRIFPNDDNKSRILLITRLKNVADYVSCPDFPPRSKSFLSLDDSWNLFTPKLFKKDPCPPDRKIHYSNNEKKETLQV*
>CAN.T143.30 | CAN.G143.30
MAYGGLSSLTYTLEQLLKPNQFLICGSCTQHVESFYQSFCVLQVFLEDITKEAKDIETLKVIEGRIRDVIYKAEDKDDSSLRNIILADCEDDQQRACIFFNEELLKVEEDVDSLRKEVMQIEFNNHRNKSAELARTSSSPGKSSIEENMIVGMEDDFNTILDRLTAQTDELTFIPIFGMGGIGKTTLARKVYDDSSIRSRFDKHAWVTISEEYNERQMLLEISSSITGRNQEMSNDQLMEVVYRGLKGRRFLIVIDDIWSADTWDQMQRIFPNDGNKSRILLTTRLKYVADYVSCPDFPPHCKSFLSLEDSWNLFTEKIFQKDPCPALLEEIGKPIVHQCRGLPLSIVVVAGLLGKMDPTHDNWKRVEGNVNSFFGTVSERCQSTLSLSYSYLPQYLRACFSILEVF*
>CAN.T143.63 | CAN.G143.63
MTDVEVHIKDKDKQTSKESLVQDFSSSAEDILDVRNNMVGRDDHRRRLLEDMTTGYSGEPKVISIIGMGGVENLSLQMGFMDQDESWNLFKSAAFSNEALPSEFETIGKQILHKCQGLPLTIVGVAGLLRKSRKTIEDWESVVNYVESFVTNDPDKQCSHVLGLSYNHLTSDLKARLLYFEIFLQDIEIPVNNLMRLWMDEGFLNLEKDLEGEVDKCLQDLINRCLVLVSEKSLDETKIRSYKMQKRKAQIHDFVLDCDPNDVSSERQSLSIHKMQPFKRWTGDEISDLPYGLCRALRIPGHHQLTDDDDNNNLLKQTRSIFVCGYHSSTFILKSELIHFKFLKSLRLESSRD*
>CAN.T1440.10 | CAN.G1440.10
MKVIELSYDHLPCHLKPCLLYLARFPKDTTMETDLLKKYWHAEGLVEQTEMMSVEEVMEVYLDNLISSSLVILFNERGNHPTCQLHDLVHYFCFTKARKEKFFEWISSNLMPHIVNIVYDTENLELNNFVLFSSKKKYLYSLLITGDDTKLENLRVLEQLLLSYSKDTEDIFKRFPNLQVLKFSLKESWDYSTQKYWFPKLDFLSELEFLNAGFESSNTYDSGPSVATNCSWDFHFPSNLKKIVLRDFPMTSNLLSTIAKLPNLEELILMRTIIQRGEWNMGEEDTFENLKYLGLCEVTLAKWKVGEESFPMLEKLRLWGCRMLEEIPPSFGDICSLKIIQLAESPQLDDSALKIKQYVEDMMGGDDLKVEIY*
>CAN.T1440.11 | CAN.G1440.11
MERLKNEEDQNVASVADHTEGLKFVLAFICTFAQLSYSDLEQFENTMSASRQVVENLLRQILNDADNNLQCKFNIHHVLPSLMDNISDCISSCHRSKLSATMNDEQLNFLLLNLHYISKILAEHFFPSVTQYEILQNGCGNMRDFHGLVVNGYVEQDIVKYVLPQFPLMAERVGLFLWDDRFKRGSRLFKLTHLLLKIIPIELGVMHICYTNLKASTSAEVACFIKQLLEISPGILREYLIHLQEHMDIIDHDKLFDLLAHVGSLTREVSTLVHDIEEKSKSKGSTNGTNRATLDLLKNIEHLKEDLKYVYLKAPDPCQWCFPMXICLSESPGPMSMDEIELVKEDLEFIRLFFVNVDKRLYKDLWASVLHAAYGAKDDIDSIIVRDNGLLHLIFSLPITIRKINLIKEEVSSLPEKAPKNKSLIVVNSPKKPVESKSLTVGKIVEGFEEETQSIISKLTNVAKDLDVISIIGMPGSGKTTLAYKEKVYNQVTCPDSKLSENIDVADELRRHLIGKRYLIVLDDLWDTDAWDKLTRPFPLVENGSRIILTSRDMEVGLYGKHSTDPLNLRLLRPEESWELLEKRAFGNDCCPDELLDVGKEIAENCKGISLMADLIAGVMGGKRKNLSGLKFEII*
>CAN.T1440.12 | CAN.G1440.12
MPGSGKTTLAYKVYNDKSVCSHFDLRAWCTVDQDYDEKNLLVKLFNQVTGSDLKFSEEIDVADKLRIKLHGNRYHIVLDDVWDVDTWDDLTRPFPEVKKGSRIILTTWQKEVAFHGRGNTDPLNLRLLRPEESWELLEKREFGEQSCPDELLDVGKEIAQNCKGLPLVADLIAGVIARREKTNEVDVMKVIELSYDHLPLQLKLCYLYIVRFSKDTRIQIHALKSYWCVEGLVEQTEMMSVEEAMEIYLDNLISSSLVIAFNEIGVDPICQLYDLVHDFCLIKARREKFFGQISSSDPSSSSYLMPRIVTIVYDKEHFGPNNFILFSTKTKRHSGKHLYSLRITGDKMEDHLSDGCHLRDLRILRVLFLHPSFMMVKDSLLSEICMLNHLRCLGIGTEVKSLPSSFSNLRNLETLVVSNEGSTWVLLPSIWDLVNLRVLKVTACSFFDLDIHEPIPITEDTKLENLRQLGKLVLSYSKETEDIFKRFSNLQELSFVLKDRAILVPEIRFPN*
>CAN.T1440.13 | CAN.G1440.13
MENEGERKNNFVVSFSALRKDIVNVLDFMERLKNEEDQNAVDIADQIEELKSVLAFICTYIQLPYSDLEEFEDIMSAARQRVENLLRPILDDVDSDVGCKYTMDHVLPSLMDNIDDCISSCHHSTSSAMMTEEQLNFLLQNLHHRCKYRAEQIFXEEQLNFLLQNLHHRCKYRAEQIFTLDTQYEILQNVSVNMKDFHGLIVNGYIEHEIVQYVLPQFQLLAERVGIFLWHDRLDRDSRLFKLAHLLMKIIPIELEVMHICYTNLKASPSAEVGCFIKQLLETSPDNLGEYLIHLREHMVTVITANTSGARNIHIMIEFLLIILTDMPKDFIHHDKLFDLLARVGALIKEVSTLVHDLEEKSRNEESTDETSCANLDLLKNIELLMEDLKHSYLKAPDSCQWSFPMNDGPLFMHLLHIHLKDLLDSHAYSVALIKEEIWLEEIWLVKEDLEFIRSFIASIDEELCKDLWARVLDVAYEAKDVIDSIIVRDNGVLNLIFSLPVTIQKVRLIKEDVRLIKEDVTNLLEKIPKNRSRNAVNSPKNPVESKSFTGGKVIVGFKEETNWLISKLTSGPKDLDVISITGMPGSGKTTLAYKVYNDDSVCSHFDLRAWCTVDQEYEEKSLLVKLFNQVTGSNLKFSEDIDVADMLRRQLYGKRYLIVLDDVWDTSTWDDLTKTFPEVKKGSRIVLTTRLKEVAFHGKGNTDPLNLRLLRLEESWELLQKRAFGNECCPDELLEVGKEIVLNCKGLPLVVDLIAGVIAGLEKKRAVWLEVRNNLNSFILNSEVDVMKVIELSYDHLPHHMKPCFLYLASFPKDSKISRDKLKMFWRAEGLVEQIEIKSLEEVMEIYLENLISSSLVTSLNEIGDFPTCQIHDLVHDFCLIKARAENLFGKISSSDPSFSSLDLMPRIVTINYDKEHFGPNNFVLLDSKMERRSSKHLYSLLISGDKMKDHLSDTCHLRDLRLLRVLLLYPSFMMVKDSLLNEICMLNHLRFLRIWTEVKSLPSSFSNLWNLETLWVDNEESTWELLPTIWDLVKLRMLSIKACSFFDMDTNEPILIAEDSKLEKLRVLESLVLSYSKEMEDIFIRFPNLQRLRFVLQESWDYSTERYWFPKLDYLTELELLIVSFKSSNTNDRVPSIATAWSWDFHFPSNLKILSLWDFPLTSNSLSTIARLPNLEELFLSSTIMQEEEWNMGEEDTFVNLKYLELEEVTLAKWEFGEESFPVLEKLLLLGCRKLTEIPPNFGDIGSLKIIQLDESPQLEDSALEIKQYVEDIRGEDKLQILGPNNIPLSKTGSSLLFCCLETKFTRVVYNVFDEFSTELLVNVK*
>CAN.T1440.14 | CAN.G1440.14
MKVIELSYDHLPDHMKPCFLYLASFPKDTTVHRVMLKMYWRAEGLVEQTGMKSLEEVMEIYLDNLISSSLVIDFNEIGDNLTCQLHDLVHNFCLIKAREEKLFGQIGSSDASSSSDLMQRIVTINYEKEHFRPNNFVVLDSKMKRRSDEPILIAEHSKLENLRDLRILVLSYLKETEDIFIRFPNLQSLVFDLKESWDYSKERYWFPKLDHLTELDYLRADFESSNTNDSGPSLATNWSWDFHFPSNLKMLSLWDFPLTSDSLSRIARLSNLEELFLVRIITQEEEWNMGEEDTFVNLKYLELYEVTLAKWETGEKSFPVLEKLKMWECRKLEEIPPNFCDICSLKIIILVESPQLEDSAKKINQYVEGMGGDELQVLGRSNIPFFM*
>CAN.T1440.15 | CAN.G1440.15
MIELLLIILTDMPKDFIHHDKLFDLLARVGAHTTKVSTLVRDLEEKSRNEESTDETIRATRDLLKNIELFKEDLKNDYLKAPDPSQRCFPMNDGPLFMHLLQIHLNDLLDSNAYSIVLIKEEIGLVKEDLEFIRSFFANIDQEFCKDLWARILDVEYEEKDVIDSIIVQDNDLIHFIFSLPYTVRKIKLIREEVSNFPEKIRKNKSLIVVNSPKKPVESKSLTAGKIIVGFEEETNWIISKLISKPKDLDVISITGMPGSGKTTLASKVYNDESVCSHFDLRAWCTFDQEYDEKKLLVXCSHFDLRAWCTFDQEYDEKKLLVTLFNLVTGSDLKFCEDIDVADKLRRKLHGKRYLIVLDDVWDTTTWDELTRPFPKVEKGSRIILTTREKKVAFHGKCNTDPHNNLRLLRPEESWELLEKREFGKDCCPDELLDVGKEKDENKHN*
>CAN.T1440.17 | CAN.G1440.17
MIEFLLIILTDEPKDFIHHDKLFDLLSRVGALIREVSTLVHDLEEKSKNKESTDEASRATQYLLKIIELLKEDVKYVYLKVPDPCQWSFPMSDGPLFMHLLHRHLTDLLDSDAYSISLIKEEIELVREDLEFIRSLFVNVEKRLYKDLWARLLDAAYVAKDVIDSIIVRDNSLLHLIFSLPITIRKIKLIREEVSNLPEEILKNKSLIVVNTPKNPVERKSLTTGKIIVGFKEETNWLISKLTSGPKDLDVISITVTGSDLIFSEDIDVADTLRKQLYGKRYLIVLDDVWDTDTWDELTRPFPEVVKGSRIILTTRQKEVAFHGKGNTDPLNLRLLSSEESWELLEKGAFGKESCPDELLDVGKDIVQNCKGLPLVVDLITGVIAGLEKTKSVWLVVRNNLNSFILNSEVDVIKVIELSYDHLPHHMKPCFLYLASYPKDKEINRDGLKTFWRAKGLVERTEMKSLEEVMEIYLDNLISSSLVIAFNEIGDQPTCHLHDQVHEFCLIKAKEEKLFEQISSSDPSSSSHLMPRMVRIDNDKEHFEPNNFILFSSKMKRHSGKHLXEHFEPNNFILFSSKMKRHSGKHLCSLEITGHKLNYRLSNACHLRDLRLLRVLVLYPSFITVKDSLLNEIGMLNHLXPSFITVKDSLLNEIGMLNHLRLLFIGTKVKSLPSSLSNLRNLETLLVENKGSTLVLLPSIWDLVKLRVLSIDPCSFFDLDTNAPILIAEDSKRT*
>CAN.T1440.2 | CAN.G1440.2
MENEGERKNNFVVSFSALRKDIVNVLDFMERLMNEEDQNAVDMDDQTEKLKFVLAFICTYVQLSHCDLEEFEDIMSAARQEVENLLQPIFDDVDNNVRCKYNMDHVLPSLMDNIGDCISSCYRSTSSVTMTDEHLNFLLQYIHYLSKCLAEQIYPFETQYEILQKFQLMAERVGLFFWNSRTYGDSQLFKLAHLLMKIIPIELEVMLICYTSLKASTSAEVGCFIKNLQEISPDILREYLIHLQEHMVNVITTPGARNIHVMIEFLLIVLTDMPKDFIHHDKLFDLLARVGELTMKVSTLVRDLEEKSRNEESIDETSRATLDLLENXEEKSRNEESIDETSRATLDLLENIELLKEDLKHTPNDLLDSNAYSIALIKEEIGLVKEDLEFIRSFFGNVEQGLYKDLWARVLDVAYEAKDVIDSIIIRLIREEVSNLLEKIPKNRSRLVVNSPKNPVERKSLTGGKIIVGFKEETNWLIRKLISGPKDLDVISITDVISITGMPGSGKTTLAYKIYNDESVCSHFDIRAWCTVDQEYDEKKLLVKLFNQVTGSDLKSSEGIDVADKLRKQLYGKSPEESWELLEKRAFGEQSCSDELLDVGKEIAENCKGLPLVADLIAGVIAGRKKTKSVWLEVRNNLNYFIFNSEFYVMKVIELSYDHLPLQLKPCFLYLASYPKDTAVDRDILKTYWHAEGLVEQTEMKSVEEVMEIYLDNLISSNLVIAFNKIGRRPTCQLHDLVHDFCLIKATEEKLFGTISSSDPSSPSDLMPRIVTIDYDEERFGHNKFDQPSKLENLRELGKLVLSYSKETEDIFKRFPNLQKLSFVLKESWDYSTEQYWFPKLDFLTELEFLRVDFESSKANDSGPSSAKNWSWDFHFPSDLKILKLFDFPPTSDSLSTIATLPNIEELFLRRTIIQKEEWNMGEEEAFENLKYLELDEVTLANWESPQLEDSALEIKQYVEDITGEDRLQILGPNNIPLSKTGPPCLSASFTDEHASHVLLSRILKASIVYSRNLIPFESFWGGTFKSIKYRIDELDEEKSVI*
>CAN.T1440.20 | CAN.G1440.20
MNVSGNIKDFHGLVVNGCIEREIVEYVLPQFQLMAERVGLFLWNDRLDGDSRLFKLAHLLIKIIPIELEVMQICYTNLKASTSAEVGRFIKQLLETSPDILREYLIHLQEHMDIIHHDKLFDLLARVGALNREVSTLVRGLEEKSRNEESTDETSCATRDLLENIELLKEDLEQVYLKAPDSYVAYESKDVINSIIVRDNGLIHLIFSLPITIKKIKLIKEEVSSISEKIPKNRSLTVVNCIKKTVERKPLTAAKIFVGFKEETNWLISKLTSGLKDLDVISITGMPGLGKTTFAYKVYNDESVTGLDLKFCEDTDVADELRRKLHGKSEQGVRKVIELSYDHLPYHLKPCLIYLACFPKDKAIEKDMLKMYWRAEGXLACFPKDKAIEKDMLKMYWRAEGFDEQREMKSANEVMEVYFDNLISSSLVISFNEIGNHPTFQIHDLVHDFCFIKAREEKLFRWISSSDPXVHDFCFIKAREEKLFRWISSSDPSSSSDLMPRIVNIEYNKEHFELNNFVLSSSKMKRHSGKHLYSLEITGDEMKDCHSDACLSRNWISFMN*
>CAN.T1440.4 | CAN.G1440.4
MTRILVSKSNAIIPFISSFYILRSSSIRPYSSLKGKVGVRINVENEVKCLDDAVNLFNRMVRMKPLPSLPFFCKLLKTMINMKHYYAVISLFREIRKLDIPINEFILSNVINNYCLMHRVDCAFSLLPIHLKSGIPFNVVTFTTLIRGLFAENKVTDAVVLFKNLVREKICEPNVIIKRGHTEKTLSLLRLMEQGNTKPNIYIYSVVIDAFCKDRNLDAAISILNEMKQKGIPPDIVTYNSLIDGLCKLGQWEKVKTLFSEMVNLNIYPNVHTFNILIDGLCKEGKVEDGEEVMKHMVGKGIEPDIITYNAIMDGYCLRGQVDRARRVFDVLIDKGIEPNIFSYNILINGYCKKKEVANAMQLLGEISQRGSKPDVVTYNTIQQGLFDVGRIGDAKKIYAEMLSRGPVPNSSTHHTLLKGYFRYGLVEEAMSLFNKLKINREDTDIELYNVVINGLCKNGKLDEAQSVFENLSLIGLPLDVRTYNTMITGFCLQGLLDEAKSMLRKMKKNSCLPDNVTYNVFVQGFLRWSKFSEMRTFMVEMADRGFSFDASTAGFLVAAGQIASAGMVAVSVSSIRLYVQLHVLRCYSKLWLQLHPSADSENLASETWKTLTVMEKQVEIEKGKANNFEMLFSALRKDVVNVLDFMERLKNEEDQNAVDVYLIERLRLELAFICTYVQLSYSDLEQFEVVMSYSRQRVDNLLRPILNDVDSNAGCQYNIDHVLPNLMGNIDDCISSCYRSTSSATMTDEQLNFLLLNLHHLSKYLAERIFPLETHHEILQNVSGNMKDFHGLIVNGCIEHEIVQYVLPQFQFMAERVGLFLWHDRLDGDSRLFKLAYLLMKIIPIELEMMQICNTNLKASPSAEIERFINQLLETSPEVLREYLIHLQEHMVTVITVSTSGARSIHVMIEFLLIILTDMPKEIIHHDKLFDLLARVGALIREVSTLVHDLEEKSRNEESTDETSRAALDLLENIELLKEDLEHVYLKAPDLSQWCFPMSDGPLFMHLLHRHLNDLLYSNAYSMALIKEEIGLVKEDLEFIRSFFGNVEQGLDNGLLHXLDVAYEAKDVINSIIVRDNGLLHLIFSLPITIKKISLIKEDVSNLLEKIPKNKSLVVVNAPKNPLERKSLTSGKIIVAHQWTEVEKGSRILLTTRQKEVALHGKRNTDPLKLRLLKLEERWELLEKRAFGNESCPDELLEVGKEIAQNCKGLPLVVDLIAGVIAGLEKMKSVWLEVRNNLNSFILKSEVDVMKVIELSYDHLPHHIKPCFLYLASYPKDRDLLKMYWHAEEFGRSDGNLLG*
>CAN.T1440.9 | CAN.G1440.9
MVNDDILRVKAHERLSDSLQVAEGIDRVQNDSPKIQVKGKQASSKSFFQDSSSTKDILNIKNVMVGPDDEKERLLQELTRGFSGELKVIPIIGMGGIGKSTIAKEVYNDVSVLHHFDVHAWATVSQQHDVKGILLSLLHSTIKLDNGDNMKDEAKLAEMLPKSLK*
>CAN.T1443.15 | CAN.G1443.15
MPGSGKTTLAYKVYNDESVCSHFDVRAWCTVDQEYDEKKLLVELFNQVTGADLKSSEDIDVADKRRKQLYGKRYLIVLDDVWDTTTWDDLTRPFPEAEKGSRIILTTRQKEVTFHGKGNTDPLNLRLLRPEETENCKGLPLVADMIAGVIAGREKIKSVWLEVRNNFNSFILNGEVDVMKVIELSYDHLPHQLKPCFLYLPTFEKDQEINIDRLKVYWRAEGLVEQMGMKSLEEAMEIYLDNLISSSLVIAFNEIGRSPTCQLHDLVHDFCWIKAKEEKLFDMISSSDFMPHTVTIFYDKEHIRPNNFILLNSKMQRHSGKHLYSLMITGDEMEDCPSDACHLRDLRLLKVLITDPSFMKVKDSLLNEIGMLNHLRSTLVLLPRIWDLVKLRVLDIEACSFFDMDTGEPILIAEDSKLENLKELGKLVLSYSNEIEDIFIRFPNLQELILILKESWDYSTERYWFPKLDFLIELEFLKGEEWNMGEEDTFLNLKYLNLDEMTLAKWEFGDEPFRVLEKLGLWRCRKLEEIPPSFGYICSLKIIKLVESPQLEDSAKNIKQYVEDLGGDELLVLGPTNILLFK*
>CAN.T1443.19 | CAN.G1443.19
MKVIELSYNHLPQHLKPCLIYLASFPKDREIQFDALRIYWRAEGLAEKTEVLQVYFDSLITSSLVTSFNEIGYRQTCQIHDLVHDFCLIKAREEKLFGEISSSGAFSSSDLMPRIVTINYDKEHFGSNNFILLDSKMKRHCGKHVYSLEITGDEMEDRLSDACHLRELRLLRVLILYPSIMMVKDSLLNEIGMLNYLRYLRIGTEVKSLPSSFSNLRNLESLFVDNKASTLVLLPSIWNLVKLRELSMDACSFFDFDTDEPIPIAGGSELKNLRVLWTLMLSYSKDTVDIFKRFPNLQELSFVLNKSWDYSTERYCFPKLDCLTELVFLKVDFESSNTNDSGPSVPTNWSWDSHFPQNLKRLVLCDFPLTSYSLSTIARLNNLEDLFLERTIMQGEEWNMGEEDTFVNLKYLELEEVTLAKWDFGEESFPVLEKLKLCECRKLIEIPPNLGDICSLKIIQLVESPQLEDSALEIKQYVEDIMERKLEVLGPNNMPLFK*
>CAN.T1443.4 | CAN.G1443.4
METDGEREKEKANNSEVSFSLLQKDVGSVLDFMERLKNEGQKAVDVNEIEKFKMELVFICLSVQLPYSNLEQFEEIMNFERQVVSDLLRSILCDVEPNMGIKYDIYHVLARLRNNIDFFISSRHRSKSSATMTKEQLNFLLLNLHCPSEFAGKTFPLLTQYEIIHKVCNNMRDFLGMIVSGCIEHEIVEYVLPLFQLMAERVGCFLWNDRVIDGNSRAFKLAHLLMKIIPIELEVMHTCYTNLKASTSAEVGRFIKLLPETTTDILREYLIHLQEHMVTVITASTSGARNIHVMIEFLLIIVTDVPKDFIHHDKLFDLLARVGELTTKVSTLVRHLEEKSRNEESIDETSHANLDLLENIELLXRNEESIDETTPDSSQCCFPMSDGLFFMHLLHIHLNDLLDSNSYSIALIKKEIGLVKEELEFIRSFFVNIDQERYKDLWTRVLDVAYEAKNVIDSIIIRDNGLLHLIFSLPITMKKIRLIKEDVYQLPEKIHKNKSLIVINSPKNPLEGKSLTAGKISVGFEEDTDWIISKLTSGPKDLDVISITGMPGSGKTTLAYKVYNYKSVARRFDIHAWCIVGQEYDKRKLLEKVYNQVTGADSKLSENIDVADELRRHLFGKRYLVVLDYIWDTDTWDKLIRPFPLVENGSRIILTSREMEVALYGKRNTDPLKLRLLKSEESWELLEKRAFGEKSCPDELLDVGKETAKNCKGLPLVADLIAGVIAGREKKKSVWLEVQNNLNSFILNSEVEVMKVIELSYDHLPHQLRPCFLHFASIPKDNASHKHLLKMDWLNEGLVERTDMKSVEEVMEVYLDNLISCSLVISFNEI
>CAN.T1443.6 | CAN.G1443.6
MAERVGLFLWDDRLDGDSRLFKLAHLLMEIIPTELEVMHICYTNLKASTSAEVACFIKQLLEISPGILREYLIHLQEHMVTVITRSNSGAPNIHVMIEFLLIILTDVPKDIIHHXIHVMIEFLLIILTDVPKDIIHHDKLFDLLAHVGALTREVSTLVHNIEEKSKSKGSTNGTNRATLGLLKNIEYLKVDLKYVYLKAPDPCQWCFPMSDGPLFMHLLHIHLNDLLDSNAYSISLIKDEIELVKEDLEFIRLFFVNVDKRLYKDVWARVLDAAYGAKDVIDSIIIKLIRKEVSNLPEEILKNNSLVVVFTPKNPVERKPLTTGKIIVGFKEETNWLISKLTSGPKDLDVISITVTGSDLKSSEDIDVAEKLRKQLYGKRYLIVLDDMWDTTTWNDLTRPFPEAEKGSRIILTTRQKEVDFHGKGNTDPLNL*
>CAN.T1443.7 | CAN.G1443.7
MKVIELSYDHLPHHMKPRILYLASFPKDTAMDRVMLKMYWRAEGIVEQTEMKSLEEEMGIYLDKLISSSLVIAFNEIGDYSSCQLHALVHDFCLIKAREEKWFVQISSSDPSSSSDLMASIVIINYDKEHFKPNNFVLLNSIKKRHSGKHRCSLAITGDKIEDCLPDACHLRDLRLLRVLDLSPSFMMVKNSLLNEICMLNHLRFLNIGTEVKYLPSSFSNLRNLETLVVINEGSTLVLLPSIWDLVKLRVLSIDACCFFDLDADEPILITTDSKLENLRVLETPVLSYAKGIEDIFISFPNLQRFTFVLKESWDYSTERYWFPKLDFLTELEELRVDFESSNTNDSGPSVATNWSWDFHFPYNLKTLSLFDLPLASDSLSTIARFPNLEELFLTRTIIQGEEWNMGEEDTFVNLKYLNLDLVSLAKLEVGEKSFPVLEKLDLRGCRKLENY*
>CAN.T1447.12 | CAN.G1447.12
MIEYLREIRNIADELATARYTYPYDEFVVKILSGLGPEYDSISAVIQARDTPISYEELYNKIFNRELLLKHNEPNQASITAAVWDILYKESNDLSVKFMTPVDYEILQPIKVAPELPMTPPPERLKNEADQIVLDTDQIENLKLELTSLSACLQLCYYILDGSNAEMSCISYEVHDLVQSIFHQSGDDMLVKLKDHVVPRLLENIKSCKISDHHSELSVTMTEDQLVELLDSLLVNLHYLPKVRAELIFPSMTQYELLQNVFCNLRDFHGLKVNGWIEHKAIEYALPQFQLMAERVGHFCFVILSHQFHKTDEKDEETYKKHEEYEVSQVNSLLVHLLLKIIPVSLEVMHIYSTILEASQSAELGCFIKKLLEASPDILREHLIHLQQHMVNAIPRSTSASNIHVMIEFLLLFLTDMPKDFIHNEKLSVLLARVGALIREVSILIRKLEENSTDKISCASQDLLENIELLKDFKHVFLKAPADSSELCFPMSDGLLFMTLLLRNLNDLLNSNAYSVALIKEEISRVXLNSNAYSVALIKEEISRVKEDLVHIRSFFGNVEQELHRDLWTRILDLVYEAEHAINSILARDHEKIKLVKKEVQEKISKNTSIIFTNSPNKPVINRSSIASKINVGFEEETEWIIRKLTSGPAEVDVISILGMPGLGKTTLAYRVYIEKSVVGHFDIRAWCTVDQERNEKKLLQKIFNEVIGLKESEDYIDDDVADRLWRQLFGKRYLIVLDDLWDTATWDELTRPFPTEFQKGSRVILTSRKKEVALHGKRHSVPLDLRLLRPDESWELLEKRVFGEERCPDELKDVGEKIARKCDGLPLVLDLIGGVISRMEKKEALWLEVLNNLSSFIFKDEEEVMKVIQLSYDHLSGHLKPCLLYLASYPKDKNIAISWLKDLWSDEGLVEPTDLKSVEEVTEVCVDESISSSLVIVRGGRHPSCQIHDLVHDFCSIIARKEKLFDLKSSIVLSLSSSSSDLMLHRRTIIYDGDIHSGDDSSFFSPEKRNPCAKHLLSLKIXFFSPEKRNPCAKHLLSLKIESGYSLYNCHLRHLRLLKRLEVLGRILPDTVLNEIGMLVHLRCLRIRMKEKALPPSFSNLCNLETLAVDNRESKSNLVLSPTTIWSLAKLRYVSISGCSVFDSDNNDKPITKLENMTTLEFLNLSCSVNSEDIFKRFPNLQTLGFVMDFSAAEQIYFPRLDVLNKLERVHAIFVCSGNTHQSDSHFPSSLKEVKLDGLNLTSDALSGIGRSLPNLQN*
>CAN.T1447.17 | CAN.G1447.17
MEDGLGVADRSPASLFSVPAAVVGRTERRRTEQLVLARWTLTACSFQVIIAKANANIVDRAHASVASLMRTIESLLTSNSPMQSLTCDHSEDFSALHEKISSLEVFLKNXFSALHEKISSLEVFLKNFEKNNVTVEMTDVEVPIKEVANIVEHTIQLSVTEIVLENDENMREKAHERLSDSLQQVAEDIDQSTKIQDKGKHASKESTVQEFPSSSKDIPYVENNMVGRDDQRKRLVEDLTRSYSGEPKRLVEDLTRSYSGEPKVIPIVGMGGIGKTTLANEVYNDARISSHFDVCAWATVSQQQNAKDILLSLLRSTKVDKVFTGSEAKLADMLQKSLKGKRYLIVLDDMWKTEVWDSMDFMDQDDSWNLVKSAAFANEALPSEYKNIGKQIVDECHGLPLTIVVVAGLLKSKRAIEDWKSVAKDVKSFVTNDADERCLRVLGLSYNHLTNDLKTCLLYFEIFPEEAEILVNHLMRIWMAEGFLNLENDLGEEAEKCLQHLVNRSLVLVCKKSRDETKIRSCKVQDLIYDLCLREFQRGNVRSKFQSICISTVIHQSQLIPFKLLRVLDLSDVRIDVFPVEIPSLIWLRYLSLRCRENLDIPPEICRLWNLQTFIVQGPIRSVITINFPEEIWGLKQLRHLKVSKFYLPKPPTVSSDKGSYAGFSNIQTASYLSSCRKEVILGIQNVKKLGITKNYLWNYELLNNLVYLQQLEILSLICVSYSHVSLIIPSAKAFPATLKKLKLYRTHLDWSYLDNITELPNLEVLKLMDDACDGVEWHPTVRGFTRLKFLLIENNDLKYWKATDDNFPVLERLVLSNLYYLEEIPIEFADIHTLQLIELTMCLPELGKSAAQIQQEQEDLGNNPVDVRISHPWMLLQSLHQNYDDDDTEDSDADAVEDDDN*
>CAN.T1447.19 | CAN.G1447.19
MVGRDDQRKRLVQDLTRSYSGEPKIIPIVRMGGIGDTFDKNDEAELANMLQKSLKGKRYLIVLDDMWKSEAWDAVRLCFPSENKGSGILLTTRNTDVAHDAGTKNLSLQMDLMCPDESWNLFKSVAFANEALPSEFETIGKQIADECHGLPLTIAVVAGLLKSKRAIEN*
>CAN.T1447.7 | CAN.G1447.7
MHHSESSATMTEDQLVELLDALLVNLHYLPKVRAELLFPSMTQYELLQSDFGNLRDFHSLTVNGYIEHKAIEYVLPQFQLMAERVGHFYGLDHILEVSQVNSMLVHLLLKIIPVSLEVMHICSTILEASKTSASNIHVMIEFLLLFLTDMPKDFIHYEKLFVLLARVGALIREVSILIHNLEENSTDEENVNKISCASQDLLENIEFLKEDLRHVFLKVPADSSQLCFPMSDGPLFMTLLLRNLNDLLNSNAYSVALIKEEISRVKEDLEHIRSFFGKAQEKISKNTSITFAKSPNKPVENKSSIAGKIIVAPWELSSNKLTDVRTEIDVISIVGMPGLGKSTLAYIVYNDKSVVGHFDVRAWCTVDQERNEEKLLQKIFNEVSGLKERVSTVDIDDDVANKLRRQLFGKRYLIVLDDLWDTATWDELTRPLYTISSEFQKGSRVILTSRKKEVVLYGKCHSDPLYLRLLRPEESWELLEKKVFGEEHCADELKDVGEKIAQKCDGLPLVLDLIGGVISRKEKKRLCGLKFSII*
>CAN.T1447.8 | CAN.G1447.8
MXKDEEEVMKVIQLSYDHLSDQLKPCFLYLASYPKDEVIWISSLKDLWSDEGLVEPIDLKSVEEVMEAKALPPSFSKLCNLETLKVFNYGSNLVLSPSIWSLSKLRHVDTEDSGDIFKRXLKRFPKLRTLDFHNDCSAAEQIYFPTLDVLNIWCSGSRTHVLQFDFHFPSSLKEVXKDEEEVMKVIQLSYDHLSDQLKLCFLYLESYPKDEVIWISSLKDLWSDEGLVEPIDLKSVEEVTEVYVDELISSSLVIVEDGSEQSCQIHDLVHDFCSIKARKEKLFDLTSSFVLSSSSSSDLMLRRQTIIYDEDIHSDNISLLFNPEKNPCAKHLLSCDLSLLPSKVLPHICHLRHLRLLIRLDVQSIILPDTLLNEIGMLVHLRCLNISMKTKALPPSFSKLCNLETLKVFNYGSNLVLSPSIWSLSKLRHVDTEGTCSVYDSDIDKPTKLENLTTLKFLKLSCLVDSGDIFKRFPNLRTLDFHNDCSAAEQIYFPRLDVLNTLEKVSAKLWCSGSRTHVLQFDFHFPSSLKEVXWCSGSRTHVLQFDFHFPSSLKEVILDGFDLTSDEL*
>CAN.T1449.11 | CAN.G1449.11
MQICYTNLKASPSAEVGCFIKQLLETSPDILSEYMIHLQEHMVNVITSATPGARNIHVMIEFLLIVLTDMTKDFINHDILVDLMTRIGALIREVSTLIHDLEEKSRNEESTDETSLATPDLLKNIELLKEDLKNGYLKAPDSHQYCFPMNDGPLFMHLLRINLKDLLDSNAYSVALIKEEIGQVKEDLEFIRSSFVNIEQELKKDLWARVLDVAYEAKHVIDSIIVRDNGLLHLIFSLPITINKISLIKADVSNLLKIPTNKSLIVVNTPKNPVERKSLTTGKIIVGFEEETNWLISKLTSGLKDLDVISITVTGSDLKFSEDIDVADKLRKQQYGKRYLIVLDDVWDIDTWDELTRPFPEVVKGSRIILTTRQKEVAFHGKCNTDPLTLRLLRPEESWELLEKRAFGEESFPDELLDVGKDIVQNCKGLSLVVDLIAGVIADLEKKKVVWLEVRNNLNSFILNSEVDVMKVIELSYDHLPHHMKPCFLYLASYPKXLSYDHLPHHMKPCFLYLASYPKDQEININALKIYWRAEGLAEQREMMSFEEVMEIYLDNLISSILVIAFNEIGNHPTCQIHDLVHDFCLIKARQEKLFGKISSSDPSSSSDLMPRIVNIDYDKEHFGPNNFVLFSSKRKIRSGKHLYSLMITGNKMVYSLSDACHLRHLRLLIVLSLDPSFMMVKDSLLNEICMLNHLRFLSIGTMMVKDSLLNEICMLNHLRFLSIGTEVKSLPSSFSNLWNLETLHVNNKGSTLVLLPSIWDLVKLRVLYTNDCSFFDMDTNESILIAEDPKLENLRELEKLVPSYSKETEDIFIRFPNLQSLSFVLKGS*
>CAN.T1449.13 | CAN.G1449.13
MERLKNEEDQNVVDMADQIEKLKFELAFICTYVQLSYSDLKEFEDTTTGKRQEVENLLRPILNNVGKNVRCKYNMDHVLPSLMDNIDECISSCHRSKSXDHVLPSLMDNIDECISSCHRSKSSATMTDEQLNSLLLNLHRMSKYHAEKIFPLETQYEILQNVCGNVRDFHGLIVNGCIEHEIVQCVLPQFQLMAERVALFLWDDRLDGDYRLYKLAHLLMKIIPIELEVMRICCTKLKASPSIEVGCFIKQLLETSPDILREYLIHLQEHMVTVITASTSEAQNILVIMEFLMIILTDMPTDFIHHDKLFDLLERIGALIKETCWKILNSSRMISNMXTSRATRDLLENIELLKDDLKHGYMKAPDSYQCYFPMNDGPLFMHMLRIHLNDLLYSNAYSIALIKEEIALVKEDLEFIRSFFVNVEQRLYKNLWARVLDAAYEAKDVIDSIIVRDNGLLHLIFSLPITIKKIKLIKEEVSILPEKIPKNKSFVVVNSPKNPVERKSLTTGKIIVGFKEETNWLISQLTSGPKDLDVISITGMPGSGKTTLAYKAYNDESVCSHFDLRAWFTVDQDYDEKEVLVKLFNQVTGSDLKFSEEIDVADELRKKLYGKRYLIVLDDVWDITTWDDLTRPFPEANKGSRIVLTTRQKEVAFHGKGNSNPLNLRLLRREECWELLEKRAFGNKSCPDELLDVGKEIAQNCKGLPLVADLIAGVIAGLEKEKSVWLEVRNNLNSFILNSEVDVMKVIELSYDHLPLQLKPCFLYLASFSKDTEIHRKVLKIYWRAEGLVEQTEMMSVDEVSEIYLDNLISSSLVIAFNEIGYYPTCQLHDLVHDFCLIKAKEEKLFGRISSNDPSSSSDLMPRIVTIVFDKENFGPNNFFLLDSKMKRHSGKHLCSLLITGDEMEDHLSDACHLRDLRLLRVLDLSTSFMMVKDSLLNEIGMLNHLRCLNIGTTVKSLPSSFSNLWNLEIMFVNNKGSTMVLLPSIWDLVKLREVSIYACSFFDMDTDEPILIAEDSQLDNLRELGKLVLSYSKHTEDIFKRFPNLQCLSFVLKESWDYSTEQYWFPKLDFLTELEFLKAEFASSNANDSGPSLVTNWSWDFHFPSNLKALWLCDFPLSSDSLSTIARLPNLEELFLTRTIMQGEEWNMGEEDTFENLQFFYLEEVTLAKWEVGEESFPLLEKLQLWECHMLEEIPTSFGDIGPLKIIKLVNSPQLEDSALKIKQYVVDMMGGDTLKVEIS*
>CAN.T1449.17 | CAN.G1449.17
MSVWLEVRNNLNSYILNSEVDVMKVIELSYDHLPYQLKPCLIYLACFPNDTEINRDLLQIYWRAEGLVEQTGMKSLEEVMEIYLDNLISSSLVIAFNEIGHYPTCQLHDLVHDFCLIKAKEEKLFEQISSSDPSSSSDLMPRMVSFNFNKEHFAPNNFVLFSSKKKRHSGKHLYSLLISGDKMENRLSDACHLRHLRLLRVLNLDPSFMMVKDSLLNEIGMLNHLRFVRIGSEVKSLPSSFSNLWNLQTLLVDNELSTLVLLPRLWDLAKLQVLSIGACCFYDMDTNEPIVIAKDSKLENLRVLDTLVLSYSKEIEDIFIRFPNLQRLVFDLKESWDYSKKQYWFPNFDFLTELEFLRVDFKSSNTNDSGPSLATNWPWDFHFPSNLKILSLWDFPLSSDSLSTIARLPNLEELFLSRTIIQGEEWNMGEEDTFENLKFLFLEEVTLSKWEVGEKSFLVLEKLDLRGCRKLDEIPPSFGDICSLKIIKLVKSPQLDDSAKKIKQYVEDMGGNEFQVLGQNNIPLFK*
>CAN.T1449.19 | CAN.G1449.19
MEKQGEIEKVKANNFEVSFSALRKDFVNVLDFMARLTNEEGQNAVDIADQIEKLEVELSFICTYVQLSHCDLEEFEDVMSDSRRQVENLLRPIFDDVDSNVGCKNNMDHVLPSLMDNIDDCISSCHHSTSSATMTEEQLNFLLQNLHYLSMYFTEQIYPLETQYEILQNVSGNMKDFYGLIVNGCVKHEIVQYVLPQFQLMAERVGLFFWNSRTYGDSRLFKLAHLLMKIIPIELEVMHICYTNLKASPSEEVRCFIKQLLKISPDILREYLIHLQQHMVNVITATTPGARNIHVMIEFLLIILTDMPKDFIHHDKLFDLLARVGALIREVSTFIHDLEEKSRNEESSDEKSRTTLDLLKNIELLKGDLKYVYMKAPDSSQCCFPMNDGLLFMHLLLIHLNDLLDSNSYSIALIKEEIRLVKEALEFIRSFFLNVEQGLDKDLCWVRVLDVAYEAKDIIDSIIVRDNCLLHLIFSLPISIEKISHIKEDVSQLPEKIPKNKSVIVVNSPKNPVERKSFTAGKIIVGFEEETNWLIIKLTSGPKDLDVISITGMPGSGKTTLAYKVYNDESVCSHFDLRAWCTVDQEYDEKRLLVKLLNQVTGSDLKFSEEIDVADKLRKQLFGKRYLIVLDDVWDTTTWDDLTRPFPEVEKGSRIILTTRQKEVAFHGKCNTDPLNLRLLRPEESWELLEKRAFGNESCPDELLDVGKEIVQNCKGFPLVVDLIAGVIAGFKKTKDVWLDVRNNLNSFILNSEVDVMKVIELSYDHLPHQCKPCFLYLASYPKDKEINRQRLKMYWRAEGLVEHTETMSAEEVMEIYLDNFISGSLVIAFNEIGDFPTFKIHDLVHDFCLIKAREEKLFDRISSSDPSASSHLMPRIVNIDYNKEQFELNHFVLFSSKMKRHSCKHLCSLTITGDEMEDGLSDACHLRNLRLLRVLMLRGSFMMVKDALLNEICMLNHLRFLLIGTELKSLPSSFSNLWNLETLWVENKGSTLVLLPNEQILIEEDSNLENLGGLRELILSYSEGTEDIFKRFPNLQRLRFVLKESWDYSTERFWFPKLDFLTELKILRAEFESSNTNYSAGPFATNWSWDFQFPSNLKILSLWNFPLTSDSLSTIARLPNLEVLGLMRTVIQEEEWNMGEEDTFVNLKYLELFQVTLAKWEFAEESFPVFEKLVLSRCLKLEEIPSIFGDIYSLKSIKLIESPQLEDSALGIKQYVEDMTGEDKLQILGPNNIPLSKTGSSLLFCCLETKFTCVVYNVFDEISTELLVNVK*
>CAN.T1467.1 | CAN.G1467.1
MKENNESVKSILSALNELIYETDNVITDCQIREDYLRMKGNPSFIFPSPREISYRYNTGSKLTELNKKIVKMHQMLRTFVGPITEQSRSDHSSNGPTRWSSDIIDESKILGLYKDKRKIKEWIPSHSKSLHRVGIVGMGGLGKTTIVQKIYNDVQVKMSFEKKVWVSISQTYDEIDIMKRILRQLRADDSGTDKGDLLNRIHEALSHKSYLVVMDDEDVVKRMGARKLRIRRPGLLDDEESWLLFCKFAFITTRGKCNAQLEKVGKEIVRKCHGIPLAIKTTGNHEIEAEQLVRWWVGEGLAYGDDTETATNVAYNYLSELVSRCLVKAIQRRNFDGKVYSCKMYDMVRDMKILVTEDEKFCSFKRGRPIATSNSRHLGVNKDTAFQPLARNSKLRVLFLTTTKSIGFNRKIALAEIKTLRVLDLSCVKLDNICLHNLWLWITSLKRLAYLNLRDVANLEEIPNSMRNLWGIQILVLRECKELKRLPTSITTLPRLAILDVRAKEAWDKLKEEFEGNNRVKSVKVLALKREFELLKMKASNSVKEYSSKLIDIVNQIRTLGENFLDQKVVEKIVVSLLDYSFNS*
>CAN.T1467.4 | CAN.G1467.4
MGVEEEQIHRPKLLSDEEGWLLFSKVAFASSKGKCKDPELKRVGKGILKKCGGLPLAIKTIGEDSEIEVDQLANWWIGEGFIYKKGRKIARKMALECLSELISRCLVEAVRKRNYDGRVYSCKMHDMIREMIIRVAKRESFSSLDDQNANKASIHSRRLGVTNETLLQPLHGNSKLRALLVTKANWIIGFTRQVALAQVKSLRVLDLSLIKFEESSQFCEEDIWRWITSLRRLAYLGLRDVENLTKLPRSIKKLWGLQVLVLGECKDLKQLPRTITALPKLIVLDVGNCTSLSYLPRGLSKLSHLQELYGFKIPNATTPNACHLRDLKDLRELRVLQLDVMEGSMIEEDELTVLEQFQQLRMLTVNAGNRNDKVFLESLEKLSPPESLEELYLMHFCGHTTPSWIAPEMLDRLQYLCIEDSNELQYMSDHFRGSDENKWKIEGLCLKYLPNLEVTWDEIRSAMPGLKYVEVSHCNSLKSFTCAVKNIGFWRKPEEENEESDAVSLLEEHHQSHHKDEMN*
>CAN.T1467.5 | CAN.G1467.5
MIESALVDTAVEILMKGLVEKVDAQVHYVLGFEHEFEEMKSELVSLQSYLADVDRHKERYNTLEAASSTLRELIYKIDDLVIDCQNRVDYEKMKDSWLSSISLRGLYFRNQVGKKLVEINKEIANMRQTLNIIPSVIDLYKSEELGSSGSGKVRWTSDIIDESQTIGLDEDTRTLKKWILPCNGSLQLIGIVGMGGLGKTTLAQKIYNDREVCSCFNLKIWVCKSNFGELEIMKSILQQLKKDDHGTAENRESEQLHHCYI*
>CAN.T1492.1 | CAN.G1492.1
MAWSFGNMKDFHGLMVNGCVEHEIVLYVSPQFQLMAERVGIFFWNSRTYGDSRLFKLAHLSMKIIPIELEVMQICYTNLKPSTSAEVGRFIKNLLEISPDILREYLIHLQEHMVNVITVTTPGARNIHVMIEFLLIVLTDMPKDFIHHDKSFDLLARVGALIREVSTLVHDLEKKSRNEESTDETCRATVDSLEEKMELLKEDFGHVYLKPPDSYQCCFPMNDGPLFMHLLLIHLNDLLDSNCYSIALIKDDIRLINLIKEDVYQLLEKIPKSKTLIVVNSPKSPAERKSLKTGKIIVGFKEETNWLIRKLTSGPANLDVISITGMPGWGKTTLAYKVYNDESVCSHFDLRAWCTVDQKYDEKKLLEKLFNQLKGSDLKFSEDIDVADMLRKQLFGKRYLIVLDDVWDTTTWDDLTRSFPDLEKGSRIILTTRQKEVAFHGKVNTDPLNLRLLSPEECWELIEKRAFGEQSCPDELLDVGKEIAQNCKGLPLVADLIAGVIAGLEKKKGCVA*
>CAN.T1495.20 | CAN.G1495.20
MRNVDARRRRLSVRAYRWKTCLPTRRFGTRLSDLVYLTLCHSQIGTIDKGVLGLHGSKCSSRPGPGSGSDRTSTKIQSVKIAKANVNIVDLAHASVASLVITIESLLTSNSPMQSLTCDHSEDFSALHEKISSLEVFLKNFEKNNVSGQMTDLELQVKEVANIVEHTIHVRVTEVLEDDENQREKAQERLSDSMLLVAEDIDRIWKESTKIQNKGKHASKESTAQEFPRSSRNILNVENSMVGRDDQRKRLVQDLTRSYPGEPKVIPIVGMGGIGKTTLVNEVYNDACIRSHFDVCAWATVSQQHNVKEILLSLLRSTKGDTFDMNDEAELENMLQKSLKGKRYLIVLDDMWKSEAWDAVRLCFPSENKGSGILLTTRDTDVARDAGTKNLSLQMDLMGPDESWNLFKSVEEDVKSFVSNDPDE*
>CAN.T1497.13 | CAN.G1497.13
MKIYEQMSCHANVNESESYLLESSAEKSSVVQDIVVGLDDDVLEIKTRFCSFSLKLEIVSLVGMGGIGKSTLARMVYDDPFIKYHFSIRAWVTVKDRQEKGLFLDLLDGKQKTFENYAEECLEDLVNRNLAIVKQRRSNGRVKSCVVHDLLRDIGLREAQRENFFHFPELSDTADTLHCVRRLGNYRAASIEVPWKPLLPLSRTLLLSGYPRSLPRSQLHGPLLNKLLRVLDILHIAFDFFPPQVLQLVHLRYVALAVHEPECPESISRLWNLQTFILATRESLNLPKTVWEMENLRHVCLGKGCFLPNPTSGFNGCKVLTNLQTITYMDPTSCTREVTENIPHLKKLAIRGRGEWDSSQPSSYDLYSLFYLKQLEKLKRRYHNLLSMDFCPSNLKKLVLNRCSLSCGFTSSLCMLPNLEILKLVCRI*
>CAN.T1509.11 | CAN.G1509.11
MDDVWDTNTWYVVKRSFPDDKNGSRVILTSWLANIGIYASSGSPHYMRCLSVEESLRLFNLKPCFLYMGAFPKDFEISVSRLFKLWIAAEYVRCKPEKDFEEVAEGYLSDLIGRSLIMVKKKTSSGKVKTCEVHDLLHDLILREVWKERSIYFAKSDVIVSPLVASFEHRIIFNFGVAPLTHIEHVYDISSLPRASSFLCFERDGTPGSCSQVDLFITFTNFKWLTVLDMCFQPFDHLPSEIWELSQLRKCCYFPNVQSEQEDYLLKLSDYNLVLTKLQILPYYPGKFSRSNLALTNWQTLRNHLGELSCPVLSLTKLQNLSYITFGSITRGIFEGMPNLRKLGIRESEEERLTAKQMSGKLKKLVLLEHLETLKCFFINPWVQQCDVFSPTVMG*
>CAN.T1509.4 | CAN.G1509.4
MAHAAVVSLQQKLHEMLVDENFWFVMLDKNFRFLREVVSFWHAFLDDSLSKRNAPEAVEHLESRVKYLGTQLLDRINLYELEKRSPDFNPLNSKVFPDYIVTAASDSIKEYLMKVMNGPNDIDALTTWNTVESDSECTPHLQDTVLDLDNDLLTIKSRLIGPPSKLDVVSIIGMGGIGKTTLARQVYDDIYMEHHFYIRAWITVSQMHQRREMLLGILRYFSLVNDNTYRKSTEELAEQVYRSLKGRRYLIAMDDVWDTNAWDDMKRSFPDDKNGSRVILTSRLANVFGRETCPPELEKATMQVVEKCEGLPLAIVVVAEFCSKISKMRSRWEDVAHKIGQVACRDTEECLNLLVLSYNHLPQRLKPCFLYMGAFPKNFEISVSRLIKLWIAAEFVKCTPEKDFEEVAEGYLRDLIDRSLIMVKKRTTGGKVKTCEVHDLLHDLLIRESRKDRSIHFTKSNVIVSPSAASFEYNIIFNFHKASLTHLWHVYDKHSLPRASSFLCFGRDGTPGSCYQIDPFISFTNFVFSTVLDMCFQPFDHLPSEIWKLYSLHYLALASFDVLPPSVRYLSCLQTLIRYSQQSIICFPAAIWNIRKLRHLYFRKCCYFCDELEDYVVWLSSFDLALTKLQTLSYITFGSVTKSVVEGIPNLKKLGIRERKEDCLTAEQMSGNLRKLVPMKHLETLKCFFVNPWILQQCDVFSPTLKKLTLRGCQLPWSQMKILCKLPKLEVLKLKYYAFRGSEWEPTDERFQQLKFLLLDGTDLIHWKASSIQFPKLESLVLKNCYCLYEIPDDVAEIPKLQFIELYNCSSTADDSANRILEEQLSLGNDDLVVRIHKFYN*
>CAN.T1509.6 | CAN.G1509.6
MAHAAVVSLQQKLQGMLKGDNANYLALRQAVSSWHAFLEDSLLVRSAPEAVDYLEKWEEAVTAGSDSISEYLKKVMNARNDIDALPISDTVESDSEYSPILQDTVLDLDNDLMTVKSRLVGPPSNLDVISIVGMGGIGKTTLARQVYDDIYMEHHFYIRAWITVSQMHQHREMLLGILRCFSLVNDNTYLKST*
>CAN.T1509.7 | CAN.G1509.7
MDDVWDTSAWDVVKRSFPDDKNGSRVILTSRIANIGIYASSGSPHYMRCLSVEESLRLFNLKVFGRETFPFELEKATKQIVAKCQGLPLTIVVVAGFCSKISKTENCWEDVAHKVGLIVNTDTEECLDLLALSYNHLPHHLKPCFLYMGAFPKGFEISVSRLIKLWIAAEYVRCKPEKDFEEIAEGYLSDLIGRSLIMVKKMTSSGKVKTCEVHDLLHDLILREVWKERSIYFAKFNVIVSPPVASFEHRIIFSFSVAPLTHIEHVYDISSLPRASSFLCFERDGTHGSCSQVDSFITFTNFKWLTVLDMCFQPFDHLPSEIWELSQLSDYNLALTKLQTLPYYPGKFSRSNLALTNWQTLRNHLGELSCPVLSLTKRQNLSYITFGSITRGIFEGMPNLRKLGIRESEEERLTAKQISXNVWKTQEAGFIGAP*
>CAN.T1509.9 | CAN.G1509.9
MAHAAVVSLQQKLQEMLEGDNSCYREIRQAVSSWHAFLEDSLSVTSAPEAVDYLEKRLKYLATRLLDSINLYELKRRSGCYPQSWKVFQGEFMTAGSDSINEYLKKVMNARNDIDSLPISDTVESNSEYSPNLQATVLELDDDLMTIKSRLIGPPSKLDVISIVGMGGIGKTTLARQVYDDIYMEHHFYIRAWITVSQMHQHREMLLGILRCFSLVNDNTYLKSTEQLAEQVYRSLKGRRYLIAMDDVWDTSAWDVVKRSFPDDKNGSRVILTSRIANVGIYASSGSPHYMQCLSVEESLKLFNLKAFGRETCPLELEKATKQIVEKCQGLPLAIVVVAGFCSKISKTENCWEDVAHKIGMVVSRGTEECLDLLTLSYNHLPHHLKPCFLYMGAFPKDFEISVSRLIKLWIAAEYVRCKPEKDFEEVADGYLRDLIDRSLIMVKRRTSSGKVKTCEVHDLLHDLILRVAWKERSIYFAKSNVIVSQPVASFEHRIIFYFTNVYDKSSLPRASSFLCFGRDGTPGSCSQVDSFLTFTNFTCLTVLDMCFQPFDHLPPEIWELSQLRYLALASFSVLPSSVRNLRCLQTLIRYSHQASICLPAEIWVIKQLRHLYFRKCFYFPNVQPKQENYLLKLSRSNLALTKLQVRYNLGECSFSSVALTNLQTLSYITFGSITRRVFEGMPNLKKLGIRESEEECLTAEQMSGKLKKLVLLEHLETFKGFFIKPWILKQCDVFPPTLKKLTLRGCQLPWDQMTILCKLPKLEVLKLKDYAFQESEWEPTDERFQQLKFLLLDGTDLIHWKASSIQFPKLESLVLKNCYCLYEIPDEVAEIPTLQFIELYHCSSSADDSANRIQEEQHSIGNDDLVVRIHKFYNCEFYMHSLNFRSCKDQLIPYCSNYFVPFVLQLNLRASVCLIFCAPPRQAKG*
>CAN.T151.10 | CAN.G151.10
MDLLKNIIKSIKGRTKETLDLLERMTESDLEIYLRDLLKERKYLLVVDDVWQREACESLRRAFPDSKNGSRVIITTRKEDVAKRADDNGFVHKLRFLSQEESWDLFRRKLLDVLAMVPTMEILARDMVDKCGGLPLAIVVLSGLLSHKTGIQEWQKQCFLYFGIFPEDHLIYVDNIMWLWIAEGFIPRGEERIEDVAEGFLDELARRSLIQVVSTSWKTDVRCNIHDLLRDLAMQKALEVNFFDIYDPRKHSLSSSCLRHAVHGQAQRYLSLDLSNLKLRSFMFLDQDFCNMGLLKYYNVFRHIYVLYLEIRSGTTLPDAVGCLYHLKFLSLRGIYYLPSSIGNLKNLQTLRVLNDYRHLCVLPPETTNLVNLRHIVALYSRPLQLLSKLTSLQVLKYSCCDQWRDVDPVNLVRLQELGMYDSMHSYSLNNIGSLKDLRSLMLRCKLNESFPTLEYLTSCRKLDKLWLEGRIDKLPLRGGFPNSITMMVLWKSELMEDPMPILGMLPNLRDLDLVGAYEGKEITCGNNSFCQLEFLRLDGLQKLERWHLSSSSMPLIIGFGIHDCSKLKEIPQRMKGITILDRLKDIDQEFGEYYKVNSLAS*
>CAN.T151.22 | CAN.G151.22
MLKEEKSFLLILDNVWDGINLDDVGVPQPVVPARSKVIIATRSLEVCRQMRTDIEVNVTTLKEDESWQLFLKSAGDSAKLEHIQPWARDIAKECGGLPLAIIVIGTSMRGKTKVYKVIQWSFDSLESLDIQSCFLYCSLYPAAIPTDDLIHCWWTVGFLGEHDTYEEAYNGGIKMVENLKDACLLEVDKKDFLEIQNVDCFKMHDVVRHVVIWIDNSSGNEHKSIIQIGIGLTTISHIKLSAFVKTISFISNEIECLPDCFTKCPETTSLLLQDNEFLEEIPHEFFLAFPALRVLNLSETGIGVLPSSINSLCQLRAIILQSCHWLKELPPVGNLCNLQVLDCDDTMLR*
>CAN.T151.9 | CAN.G151.9
MVDAFVSFAVERMGDFLVQEVSLRLSLREDVKWLRNELFFMQSFLKDAEEKLIEDQRVQQWVFEINSIANDAVAVLETYISEVDKGDHDDGFASLLKACTSCMICRKETKFYNVGKEIQCLKKRVMDISRKRKTYGIRDIDNPEGPRNQTNHQSAMVRKLRRTTSYIDENHIFVGFQDVVEKLLAELLKADPRRGVISIYGMGGLGKTTIARNLYNSPSLITSFHARA*
>CAN.T1524.10 | CAN.G1524.10
MEIGLAVGSAVGGAFLNVFFDRLAPRVGLLKMFQKHKHDDGLLEKLEDILLCLQIVLSDAENKQASNPIVRKWLNKLQIAVDGAENLLEEVNYEALRLKVEGQHQNLAETSNQQVSDLNLSLSDDFFLNIEEKLEDTIRKLEVLEKQIGRLGLQKHFSSGKKIETRSPSTSVVESDVFGRQNEIERLIDLLTSKEASEKNLTVLPIVGMGGMGKTTLAQVVYNYKKVTDHFDLKGWFCVSEAYDASRITKALLQEIGSFDLKVDDNLNQLQVKLKERLNGKRFLIVLDDMWNENYREWNDLRNIFVQGGIGSKIIVTTRKKSVALMMRAEQISMDTLSIDDSWSLFKRHAFENMDPMGHPELEEVGKRIAAKCKGLPLALKTLAGMLRSESEVEGWKRILRSEIWDLSNNDILPALMLSYNELPPHLKPCFSYCAIFPKDYPFRKEQVIHLWIANGLVVPRGDERIQDLGNQFFLQLISRSLFERVPNPSQGNTEEFFMHDLVNDLAQIASSKLCVRLEECQGPHMLEQSHHMSYAMGKGGEFEKLKPVSKSEQLRTLLPISIQYLYRPKLSKRVLHNILPRLTSLRALSLSCYAIIELPNDLFIKLXSLRALSLSCYAIIELPNDLFIKLKLLRFLDISETEIIKLPDSICVLYNLETLLLSSCKYLEELPLQMEKLINLRHLDISNTSLLKMPLHLSKLKSLQVLVGAKFLLGGPCGWRMEDLGEAHYLYGSLSILELQNVVDRREALKAKMREKNHVEKLSLKWSESDADNSQTERDILDELRPHSSIKELQISGYRGTQFPNWLADPLFLKLLVQLSLSNCKDCFSLPALGQLPCLKFLSIREMHRITEVTEEFYGSPPSKKPFNSLEKLEFTEMPEWKQWHVLGSGEFPALQSLSIEDCPKLMGKLPENLCSLTKLRISRCPELNLETPIQLSSLKKFEVDGSLKAGVIFDEAEQFTSQLEGMRQIDELSISDCNTLTSLPTSTLPSTLKKIRISDCGKLKLETSVGAGLTLESCESIPWGRYLCVMGCQNLTSFFIPNGTEKLDIVRCKNLEILSVACGTQMTLLCIFNCEKLKRLPERMQELLPSLKELSLSGCPEIESFPDGGLPFNLQVLQIRNCEKLENGRKEWRLQRLPSLRQLEIYFNGSDEEIVGGEIWELPCSIRSLTIENLKTLSSQVLNSLTSLESLEYLCLWNHHELYSLPTEGLRHLTSLQSLHISNCHKLQSLAESGFPSSLSELIIDHCPNLHSLPVKXGFPSSLSELIIDHCPNLHSLPVKGLPSSLFTLSIYRCPLLEPLLEFDKGEYWPEIAHIPQIYIGATENAHIPQIYIGATEIAHIPQIYIGATEIFDGPEYIDDRECL*
>CAN.T1524.11 | CAN.G1524.11
MEIGLAVGGAFLSSALNVXVGGAFLSSALNVLFDRLAPHGDLLRMFQKNKHDVRLLKKLKMTLFGLQAVLSDAENKQVSNQHVSQWLNELRDAVDGAENLMEQVDYEALRLKVEGQLRNLAETSNQQVSDLNLSLSDDYFLNIKEKLEDTIETLEDLQKQIGLLGLKEHFASTKRETRRHSTSLVDESDVFGRQNEIEELIDRLLSKDASEKSPTVVPIVGMGGVGKTTLAKAAYNDEKVKSYFNLKVWFCVSEPYDAIRITKGLLQGIGSFDLKDDNNLNQLQVKLKESLNGKRFLIVLDDMWNADYNEWNDLRTPFVQGDMGSKIIVTTRKKDVAGMMGSGAVNVGTLSSEASWALFKRHSLENRDPEEHLELEEVGKQISDKCKGLPLALKALAGILRSKSDVGEWTDVLRSEIWELPHCPNGILPALILSYNDLRAHLKQCFAFCAIYPKDYQFCKEQVIFLWIANGLVQQLHSGNQYFNELRSRSLFERVPESSERDGGKFLMHDLVNDLAQIASSKLCVRLEECQGPHMLEQSHHMSYAMGKGGEFEKLKPLSKSEQLRTLLPISIQYLYRPKLSKRVLHNILPRLTSLRALSLSXLEFAEMPEWKQWHVLGIGEFPALQDLSIKDCPKLMGKLPENLCSLTKLRISRCPELNLETPIQLSSLKKFQVDGSLKAGVIFDEAEQFTSQLEGMRQIDELSISDCNSLTSLPTSTLPSTLKKIRISDCGKLKLETSVGDRLTLESCESIPWGRYLYVNSCQNLTSFFIPNGTERLEISCCENLEILSVARGTQMTSLFIYECEKLKRLPERMQELLPSLKLLQLWNCPEIESFPDGGLPFSLQLLWIDDCKKLVNGRKEWRLQKLPSVRELYIIHNGSDQEIVDGENWELPCSIRRLTIDNLTTFSSQVLKSLTSLEYLHTCNLPQIQSLLEQGLPSSLSELFIENCPNLQSLPESAFPSSLSKLTTEDCPNLQSLPGKGMPSSLSKLSIYNCSLLKPLLEFDKGEYWPEIAHISTIEIDDEYL*
>CAN.T1524.13 | CAN.G1524.13
MEIGLAVGVAVGGAFLNVLFDGLARRVELLKMSQKNKHDDGLLEKLGNILLGLQIVLSDAENKQASDQRVRQWLNKLQSAVDSAENLMEEVNYEALKLKVEGQHQNLAETCNQQEKLEDTIKSLEELEKQIGCLGLQRYFDSGKKLETRPPSTSVVESDVFGRQNEIEELIDRLTSKEASEKNLTVVPIVGMGGLGKTTLAKAVYNDEKVKGHFGLKGWICVSEPYDAFRISKGLLQEIGSLDSKDDNNLNQMQVKLKERLNGKRFLIVLDDVWNDNYNEWDELRNIFVQGGIGSKIIVTTRKASVALIMRGEQISIGTLSIDDSWSLFKRHAFENMDPMEHPKLEEVGKKIAAKCKGLPLALKTLAGLLRSESEVEGWRRILRSEIWDLSNNDILPEFMLSYNELPPH*
>CAN.T1524.14 | CAN.G1524.14
MHDLVNDLAQIASSKLCVRLEECQGSHMLDQSCHLSYSMGKGGDFEKLTPVNKLEQLRTLLPINIQHYSQIHLSKRVLHNILPSLRSLRALSLSNYWIKELPDALFIKLKLLRFLDLPQMEIRKLPASICALYNLETLLLSSCYILEELPPQMEKLINLHHLDISNTSRLLKNLLVLHLSKLKSLQVLVGAEFLVGGPCGWRMEDLGGAHYLYGSLSILELQNVVDRREAQKANMREKNHVEKLSLEWSGSDADNSQTEEKY*
>CAN.T1524.16 | CAN.G1524.16
MILHIVRLGKQQLREARIVGLCLGTLAEVSDETFGLMVLLTKILALRSFSLDKLHHWRESASGISSLAYFMAKDTVDHINTIVKPEVYLSMFYFFNNPRSSILDNYLVLLCVIYCVTGIAYALAIYFEPGQAQLWLVLLPVVLTLVASKDSAVTAIVGDYIYSKWALEAFILANAKRYGESFSIVSKFFLHYDEKLKDTIETLEDLQKQIGLLGLKEHFASTKRETRTPSTSMVESDVFGSQNEIERLIDRLTSKEVSEKNLSVLPIVGMGGMGKTTLAQVVYNDKKVIDHFDLKGWFCVSEAYDASRITKGLLLQEIGSFDLKVDDNLNQLQVKLKKRLNGKRFLIVLDDMWNEN*
>CAN.T1527.3 | CAN.G1527.3
MAYVAVISLVGTLKQLVQLKPHWISDDTRKMVDSLLESLEYFRDFLENKGQRRRDYCAKKWKKEKQERHYVKLSPLVEKIDVMKRDVMRDSIVTNEDLQTGDLLLPGHSSRHVAKLNPETVVVGLEDDLMGIIRRLKGSMSSREVIPILGMGGIGKTTLAKMAYDDPEIRDHFDMHIWVTVSQEYHTRDLLLGVLSCVSNDQIKQETMMMMIN*
>CAN.T1527.4 | CAN.G1527.4
MDDIWSNDVWDLMSRTFPDDDNGSRIVLTSRLRGVAMHADPDSPPHEVSLLNADDSWKLLSEKVFGAQQVCPDELEDIGKQVAQRCQGLPLALLVVAGHLFKIGRTLESWKDVAKSVSKVVVNESDSCLGVLAMSYNYLPNHLKPCFLYMGVFPEDSDVNIESLINLWVSEGFLWEELVGRDCLEDLVSRNLIMVRNRRFNGEWKTCGVHDLVRDLILREAEKEKFLQVTKDPSAKMIHVRRYSFHSSIYQDDCLESSSSDHLTRTLHFFCSLGSKQVPLMACFKLLRVLAVVQYGFEEFPLVITKLLHLRYLQLGYCDDPHCSLSELYNLQIFIVRSLGHNPPTIHKTIWRMKHLRHLQVSHSIFLPKIPSKLQNLEGLSCLSMSSCTFELFSAIPNLKTLTLHGRQKDCQASLKRLTLSYTFLPWEDMANIVKLPKLEVLKIKNYGFYGDWKAGSVNFPMLQRLVLRTCIYLQEIPKDFGEIYTLESIELYNYRRSAANSVNEIQEQESMGNDCLNVLIDDLEELIMQVNGMRCACDDSQAMRPLATC*
>CAN.T1552.6 | CAN.G1552.6
MVQNDIDDAIDQIGIIKSGGDLSSVEVDHIEELELELRFLRTFIKYKNVLLPDFLVKITRTAQQIVKKLDFGRIPDECRTNVNVERLVSQLQEFVEGNTSSMCNFELDDSDPTKYMDYLNKNLNDSLRHLFGVSNPYRKKEMKILKKQLTFIQKKMRFLRYLYDTEINGYVGHEKLKGLRTQIQLMDENMGHFYLSLWYGGDQTLVSCSLCLIVLVELELKKIFLGELKASKFTQSKTFREKKLPKGFSHHLHSLLRHLKNFSSARNIDVAVEFLLVFLGDVPNHAINGKRLNEVLAKIGVVVGDILCVIKEDAIKIDDAMIQILEKIEDLKEDAEERYKSLKYSPSSEFPTIGGLNFLDSFLRKLNDMLRSESSLDLIMKPYIGILDEDLSYLTSVFREVAKVQHQHEEILKDLQRRTVRLAYEAEVSIDSIVVQYNALSHYFFSLPAIIKESKQILAKVKEMSFQNLPLKPFSEVEPSKHLPTHRSNPVNDEEIVGFENESEKIIQYLIRGTNEIDVVPVVGMGGQGKTTIAKKVYNNGSIVRHFDVRAWCIISQSYNRRDLLQEIFSQVTGKEDKGDKEDILADKLKKSLTGKRYLIVLDDMWDGKAWDDLRFSFPDVGNRSRIVITTRLEEVAKQVKHHIDPYSLPFLTSDESLKLLQKKVFQQESCPPSLQDVSKAVAERCKGLPLVIVLVAGIIKRNKMEASWWHEVKNSLVSYNGESEGYSLSTMQLSYDNLPDHLRPCLLYMGMFPEDARIPLSELISLWIAECFVQNIESRRLEETAEGYLNDLISSNVVMVSGRRYNGKVKYCQVHDVVLHFCLNKSREEKFMLAVKGNPNRFQSSRWKDRRVGFNFSTDELFSLGSKTFRRRLRSVIMTHEGNSCDRKSFSQVSDMRLVKVMDLNCPRDAQIWLDIFRPLIHLKYLAVHSIANYDWVLNLPHLETLIVRKIAKGSPLPTNFWKMEKLRHVETPEGIVDQYKDRKGMFDESSKLENLRIFRYVFIKEADNLDLLLRKCPNLQQLGISFMKAPTDDSTSGEDDYAKPFRINMESHTHLQSLSLFFPGSPVLGLQLPSNLKKLVLSRVPVHRAVSFIVGLPVLEYLQLMNYHGWNKSKEWCIPPDITFHKLKWLKLVNLRTTTWDASEESFPQLETLVLNDCYKLKEIPGSFADIPTLKQVKLIGSWADSLKASAVRIKEDIIENEGNDRIEIITKGMWAARKHP*
>CAN.T1560.1 | CAN.G1560.1
MGGIGKTTLAKKAYDYPRVRSRFDVHAWVTVSREFGMRRLLLSLVRCIPGMTDKFLEKTEDQLAVSLYRKLKDRRYLIVIDDIWSTKVWDDVTRCFPDDDNGSRIILTSRLKDVAAYADPDSPLHEMGTLSLDDSWKLLSIKVFGANDLCPSELEDIGKQIAEKCGGLPLAILVVAGHLSRIARRRESWIIVAKTVSSVVANDPDKCLGVLGMSYSYLPNHLKPCFLSIGAFPEDFEIKARTLIQVWAAEGFLKVERLKSLEKVAEECLEDLVSRNLIMIRKRRFNGEIRSCGVHDLLRDLSLREAQKEKFLHVTSTRYVSNFLAQRNEGRGFSFLSNISLNDSSELSSHVGRSMFFWGELLISAQPQRQFSLFASFKLIRVLAIFSHLFPSFPAEITQLIHLRYLWIRSNGGLPASMSRLFNLQTLIFQQPELYYMYKTLMLPREIWSMTQLRRLRLLSGNYLSKPKRSGKTDEGAASDVVELSNLEELSHLCFASCTEEVFSYLPNIRKLSILDAASDDASEYLKNLVHLEKLETLKCVCYGQKRLSLSNWCGSLTSIKRLILSGCLLLSEDMASLAALPNLEVLKLRDNEFEGRAWTVSDEDEFSQLKFLVVAEPRLVNWEAGSVNFPNLQKLVFRKCIHLEEIPMDIGEICPLEVIELIGCSSSAQNSAKELQEEQESMGNSCLEVRVYADDDESSSLFDFWRAVLD*
>CAN.T1565.21 | CAN.G1565.21
MDTLFLQGESSSASLHFSYDVFLSFRGEDTRKTFTGHLYSRLCQVGINTFIDDEELRKGEVISMELEKAIEVSRVSIVVFSKNYASSSWCLDELVKILECRHKLKQLVLPVFYDVHPSQVRKQTGCFGEALVALKERSFGVQRMDKWTDALTEAANLSGWDLQNVADGHESKFIESIVKQVLQEVNQTPLDVAWHPVGLDSRVEDIELLLQSVSVDIEVCMVGIYGVGGIGKTTLAKAIYNQIFRQFDSCCFLSDVRSEAEAFGLVKLQEKLLNQILKTKDVKVSSVAEGINLIKARLGSKKVLIILDDVDHMRQLESLTRERSWFGFGSLIVITTRDKHLLCQLRETERYKAKLLNYDEAQQLFYCHAFNTLSPPKEYVDLSQEVIKYSGGLPLALVTLGSHLQGRSVEEWRYEFKKLRASPHCDIQRILKISFDGLDCDTQSVFLDIACAFHGFFEDEVTKTLNACGFHSESAISTLVQRNLLQRDWRYLVMHDLVRDMGREIVRMESPRDFGKRSRLFKPQEVRDVLQGNKFGNYLSLYLVLLNEIRHEIHFFFLLKLQGTEKVEVLMVDPGALKDANLSTKTFKKMKNLRVLKIDELHINGDFELLSKELRWLSWQKCPLKCIPSHFPAEKLVILKMQGSNIQEFGVNLQCFKSLKKLDLSDSKRLVRSPNFKGSRRLETLWLRGCSSLLEIHESIGNLNRLIDLDFFCICHLKSLRSVGIRWCSSLQTLPVDVGKMQDLTSLLASNTGMVHLPESVEMLRGLVTLELGSRNVEAKRSTISRKRVHRVESLSTSISSLILTYCGFSEGDIPRDIGSLSSLIYLNLSGNSFRCLPFDFSKLRLIEYLCLNDCENLQTLPSVSNLERFWTFEIANCKKLVDVTGMDNLPSIERINMVNCTSLRNPFDEGFFSAPTLPFQCRKHPNPVSLFRFLYLS*
>CAN.T1565.22 | CAN.G1565.22
MNTPLLRGESSTSSSQTKWSYDVFLSFRGEDTRNNFSGHLYTRLCHVGFKTFIDDEELRKGDVISTKLEKAIEESRISIIVFSKSYASSSWCLGELVKILECKDKLKQIVLRIFYDVDPSHVRRQTGEFGKTFAMLKERSFTAERVEKWRAALTEAANLSGWDSQNSFYCKVDGIHGIGGIGKTLAKSVFNRLFQQFDSSCFLSDVGSKVKELGLVKVQEKLLHQILNLIKARLGSKKVLIVLDDVDHKSQLASLARERSWFGSGSLIIITTRNKHLLSGLGANERYETQILNYNEAVQLLAGMLYKVLFHHITMLIWHKT*
>CAN.T1565.23 | CAN.G1565.23
MDTQGESSSLFSKFCYDIFLCFRDHLYDRLQRIQESNSSSHSFHSFISYSSDSEGESSTSSKFFYDVFLSFSGKDTRCTFTGHLYDRLRRDGFQIFKDDKSLRKGDVISTALEGGIEKSIISIVVLSIKYASSSWCLQELVKILQCKIFLKQRVMPIFYDVLPTEVRKQTGEFGKEFAKLKEQFGAEQMQEWAAALTEVANLSGRPVLANGDEPKFIELIMKDVKKEVNHTPLHVASYPVGLDSHAKDIMESLRQSECENEVRMIGIYGLGGIGKTTLAKDIYNRLFRNVHFDGSCFLSDVRLQDKIFGLDKVQEKLVNILLKTEDFKVNNVPEGISLIKSRLGSKKVLIVLDDVDSEKQLEALARERSWFGLGSLIIITTRDKQMLNQLGEKERYEAKLLNDDEAESLFYRHAFENIPLPPQNYVDLAHRIIKYSGGLPLALVTLGSHLRGRSIKEWTSEFKKLTEIPHDDIQSILKTSFDGLPHDTKNVFLDIACAFHGLSEYDVTRILNACRFHTESEIATLVQRNLLQRDGLCLVMHDLVRDMGREIVRLESAQYPGKRSRLFIPEEVCDVLQGNNGSKNIEVLKLDRVGELKGVDLSTEAFKQMKKLRVLIINELRISGDFMLLSKELRWLSWQKCPLNYIPPDFPAANLVVLDMRGSDIEEFGLNLQCCKKLKELNLSYCKRLSKTSNFSGARSLEILQLQYCNLSDTGIHVGIGSLSSLISLDLSGNNFHCLPFDFSKLRLLKELRLNDCENLHTLPPVSNLENLKIFELRNCQRLVKITELDNLPSIESINMCNCSFLQNPFNEGFFSAPALSFPSRNNPYQQGLQIYLECNEIPDWCSNKVTAPSICFTMPKHKYKFLGMVLWFICDGWNQSHFRYFIVTVAHKERFLTWNRHIETPILHGEVSRVYYISHSNRPFNGLVFNGGEEITVKECHVEATVSKIGIHLLYLDQHGNVTSLPAKVDHSYTAYPEEARDRKSSSLTEATGHSSYKARRPFDSHCPRMDHS*
>CAN.T1574.6 | CAN.G1574.6
MVALSTRLFNVSPQFQLMTERVGLFFWNSRTYGDSQLFKLAHLLMKIIPIELEVMHICFTSLKASPSAEVERFIKQILETSPDIIREYLIHLQEQMITVTTPSNSGARKIHVMIEFLLIVLTDMPKDFIHHDKLFDPMERIGTLIREEDLKYVYLKAPDAFQWSFPMSDGPLFLHLLHKHLNDLQDSNAYSIALIKEDIELVKEALKFIRSCIVNLEEGLYKDLWARVLDVAYEAKDVIDSIIIRDNGLLHFVFSLPITIKKISLIKEDVSKLLEKIPKNKSLIVVNAPNNPVERKSLTTGFKEETNWLISKLTRGPKDVDVISITGMPGSGKTTLAYKVYNDESVCSHLDIRAWFTVDQEYDEKKLLVYLFNQVTGSDLKSSEDIDVADKLRKQLYGKSPEESWELLEKRAIGEQIFPDELLEVGKENVHNCKGVPLVVDLIAGVIAGKENKKSVWLEVQNNLNSFILNSEVDVMKVIELSYDHLPLQLKPCFLYLXVMKVIELSYDHLPLQLKPCFLYLSSYLKDTAVDRDVLKMYWRAEGLVEQTEMKSLEEVMEIYLAMSISSSLVIAFNKMGDLPSCQIHDLVHDFCCIKAKEETLFEKISSSDPSSSSSDLMPQMVNIDYNKEKFELSNVVLFSSKRKRHSGKHLYSLKITGHKMVDSLSDACHLRDLRPLRVLVMRDSFMMVKDSLLNEICMLNHLRFLAIETEVKSLPSSFSNLWNLETLFVDKKGSTLVLLPRIRDLVKLRVLSIDACYFFDLDTDESILIAEDSKLEKLRVFETLVLSYSEEIEDIFKRFPNLQRLRFNLKESWDYSTERYWFPKFDFLTELEHLTVDFKSSNSNDSEASVATNRSWDFHFPSNLKTLLLLPNLEELFLRRTIIQGEEWNMREEDTFENLKYLNLTEVTLAKWEVGEESFPVIEKLVLRKCHMLEEIPPSFGEICSLKIIKLVKSPQLEDFAKKIKQYVEDMGGDELQANIHRGEKNIIDLYIILLRYSSLVTETIPSHRDYQALHPKERALSKTHLLAVLDELEGLKPEFQRQFQGIGEVQVTAQHYQLNNKENHRYRPVGNSPSTSNKASSDYDN*
>CAN.T1574.8 | CAN.G1574.8
MSFQSLVCRVRVKLTSGPANLDVISITGMPGSGKTTLVYKVYNDESVRSHFDLCAWCTVDQQCDGKKLLVKIFNQVTGSDLKFSEVTDVADKLRKQLYAKRYLIVLDDVWDTTTWDDLTRPFPKVKKRSRIILTTRQKEVAFHVKGNTNPLNLRLLRPEEKSWELLEKRAFGNKSFPDELLDVGKEIVQNCKGLPLVVDLIAGVLAVDVMXKSVWLEVRNNLSSFIFNSEVDVMKVIELSYDHLPHHLKPCLIYLACFQKDTAVERITLEMYLCAEGLVEQTKMKSLEEEMEICLDKLISSSLVIACNELGNLPSCQLHDLVHDFCLIKAREEKLFVLISS
>CAN.T1574.9 | CAN.G1574.9
MKVVDLEVMKVIELSYEHLPNHLKPCLLYLARFPKDTTMETDELKMYWHAEGLVELTEMMSVEEVMEVYLDNLISSSLVILFNKRENSNPPVSISTEWLPVHVEQQVDAHPVWDGCIDMGEEYVLCYCLLIEPFEFGALGIGHGSGIGIEVSFSALRKDVVDVLDFMERLKNEEDQNAVGMAEQIDELKLVLTFYCTYIQLSHCDLDKFEHVMSGSRQVVENLLQPILDDVDNNVRRKYNMDHVLPSLMDNIDECITSCLRSKSSATMTDEQLDFLLLNLHHLSKYLAEQIFPLETQYEILQTVSGNMKDFHGLIVNGCVDHKIVQYVLPQFQLTAERVGRFIWDDQIVGDSRLFKIAHLLLKTIPTELEVLHICYTNLRASTSVEVGHFINQLLETSPDILRGYLIHLQEHMVTVITPSTSGARNVHVMIEFLLIIVTDVPKDVIHHDKLIDLLARVGALIREVSTLVRDIEERSRNEESIDETSRATXS*
>CAN.T1578.1 | CAN.G1578.1
MGSEAELADMLQKSLKGKRYLIVLDDMWKTEAWDAVRLCFPSENKGSGILLTTRNTEAARDAEDLTSDLETIGKQIAEKCHGLPLTIVVVAGLLKSKRTREAWESVAKDVTSFVTNDPDERCSRVLGLSYNHLTSGLKTCLLHFGIFLEDSEIPTKKLMRSWMAEWFLKLENDLEGEAEKCLQELVDRCLVLVCKKSRDGTKIRSCKVHDLIYDLCVREIQRENIFIMNDIVLHYSYSDSESEYLSMQKMQPFKRVIGDEINYCPFGLYRALLTPVHCQLRDHDNNDLLKQTRSIFPYHLTASLFILKSELIHFKLLRVLELRHVEIDNFPVQILSLIWLRYLSLQCCGNLNIPPEICRLWNL*
>CAN.T1578.11 | CAN.G1578.11
MISHTVSTDSSNIIHIPCTSMKEKRRIDDENLREKAQERLSDSLQQAAKDIDRIWKDSTTIQDKGNMMNFQWFKIFQCFMIFQWFNIFQWFNQTSKESTVQEFPSSSRNILNVENSMIGRDDQRKRLVEDLTRSYSGEPKVIPIVGMGGIGKTTLANEVYNDACIRSHLIFVPGLLFLNNKMNLVEPSAFNKAWDAVRLCFPSENKGSGILLTTRNTEVARDAEKCHGLPLTIVVVAGLFKSKRTREDWESVAKDVMSFVTNDPDERCSRVLGLSYNHLTSGLKTCLLHFGIFPEDSEIPTKKLMRSWMAEGFLKLENDLEGEAEKCLQELVDRCLVLVFKKSHGTKIRSCKVHDLIYDLCVREIQRENIFIMNDIVLGQSDSGWPYLNTKPPLVEVPIIPCNGDLYIPPEICRLWNLQTFIVQEFTCQRESHGFFKLTNYFLLVSMLLHEGGYYGIQNVKKLVIHGNDIDGNGLLNNLVHLQQLEKLSCFSRLLPRSAKAFPATLKKLKLERTFLSWSYLDIIDELPNLEVLKMIDDACDDEEWHPNVKGFTQLKLLIIEVVRSHHNDDDDEEEEDSDVDVAEDDDSDADAAKHDDNYDLNCPLRRIRSLFVFVAPSLRTNSNFKLGHLNLIRVFNLSSMYFSDFPMQILSLFLLRYLSFSTHISFGIPRGILKLLNLQTFIVQGSVHSFIKFPELTWEIKQLRHLKLRSFHLPDPPSSSIDGERNLIWSNVQFVSGLLPYCCTKKVLSRIQNIKKLCIRGHVYAYNMNEEVMDFSEIVDLHQLEETLSIKVDRYHMSHWSLRSHKSTVCVPNATHFPTELKKLKLVGTRLAWEDLNIIGQCPNLEVLRLKPNACRVLEWHPVEGGFCRLKF*
>CAN.T1578.12 | CAN.G1578.12
MAHASVASLMRTIESLLTFNSPMQSLTCDHREDFSDLHEKISSLEVVVKNLEKNNVSGEMTDFEVEVKEVANIVEHTIQLRVTEVVLASDENLREKAHERLSDSLQQVAEDIDCIWKESTKIQDKGKQVSKESLVHDFSSSTDDILNVNNNMVGRDDQMKRLLEDLTTCYSGEPKVIPIVGMGGIGKTTLAKEVYNHGSILCRFDVRAWATVSQQHNIKEILLSLLQSTIKMDDTAKMKGEAELADMLQKSLKRKRYLIVLDDIWSCEVWDGMRRCFPTEDNAGNRILLTTRNDEVACYAGVKNLSLRMSFMDQDESWSLFKTAAFSNEALPYEFETVGKQIADECHGLPLTIVVVAGLLKSKRAIDDWRSVAKDVKSFVTNDPDERCSHVLGLSYNHLTSDLKTCLLHFGIFPEDSEIPVKNLMRSWMAEGFLKLENDLEGEAEKCLQELVDRCLVLVCKKSLDGTKIRSCKVHDLIYDLCVREIQRENIFIMNNIVLDYSDSECRFASMQKIQPFKRVTDGKIVYCPYGVCRAILTPVHRQLRDYDNNDLLRRTHSIISFHREIDNFPIQILSLIWLRYLSLCCRENLDIPPEICRLWNLQTLIVKGNLRSSVGIKCPVQIWGLMQLRHLKLPRFYLPDCPSGSVDKRRHLDFSNLQTISYLSSGCCTNEVILGIQNVKKLGIRQDVTDYGCYRDSGPLNNLIHLHQLETLSFTCCYSETFPATLKKMKLERTYISWLYLDIIAKLPNLEVLKLMGGACRGKEWYPNVRGFTQLKLLLIEYSFLKYWKATNDNFPALERLVLKECSYLEEIPIEFAEIPTLQLIELTRCLSELGKSAARIQQEQEDLGNNPWMFVSPVHFSGKNCTRNIRVDGIGRDIQFTSAISN*
>CAN.T1578.13 | CAN.G1578.13
MGCTYADLTYCFRESAFERFESAIKEVANIVEQTIQLRVTEVLLANDENLREKAHERLSDSLQQVAEDIDRIWKESTNIQDKGKHASKESTVQEFLSSSRNILNVENSMVGRDDQRKRLVEDLTRSYSGEPKVIPIVGMGGIGKTTLENEVYNDACIRSHFDVCAWATISQQHNVKEILLSLLCSTKSDTFDINDEAELANMLQKSLKGKRYLIVLDDMWKTEAWDAVRLCYPNENKGSGILLTTRNNDVAFYADTENVSLRMSFMDQDESWSLFKSAAFASEALPSEFETTGKQITEKCHGLPLTIVVVAGLLKSKRAIEDWENVAKDVKSFVTYDPDELCSRVLGLSYNHMTSDLVFCISGFFQKTMRYQRRI*
>CAN.T1578.2 | CAN.G1578.2
MDDTVKTKGEAELADMLQKSLKRKRYIIVLDDIWSCEVWDGVRRCFPTEDNAGSRILLTTRSNEVACYAGTENLSMQMDLMDQDESWNLFKSVAFSSEALPYEFETVGKQIADECQGLPLTIVVVAGLLKSKRAIKDWEIVARDVTSFVTNDPDERCSRVLGMSYNHLTSNLKTCLLHFGIFPEDSEIPAKNLMRSWMAEGFLKLENDLEGEAEKCLQELIDRCLVLVCKKSLDGTKIRSCKPYKRVTGDKIECHLYGLYRALLTPVHRQLRDHDNNDLLERTRSIFSFHLKYSSFIVKSELIHFKLLRVLELRHREIDNFPVQILSLIWLRYLSLQCSRNLNIPPEICRLWSLQTFIVQGLNGSVITITFPEEIWGLMQLRHLKLPEFYLPNPPSVSADKGSHMGFSNIQTFSYLHPHCCTNEVIMGIQNVKEIGIFGNEIRSSGLLNSLVHLQQLETLSLIYCFSRFLPASAKAFPATLKKLKLKRNFLRWSYMDIIAELPNLEVLKVMFHACRGEEWHPNVTGFTRLKVLLIEDCFLMYWKATDDNFPVLERLVLKKCTYLKEIPIEFAEIHTLQLIELRSCLPELGESAARIQQEQEDLGNNPWTFVSPTIHVSI*
>CAN.T1578.21 | CAN.G1578.21
MDDTVKTEVEAELADMLQKSLKRKRYLIVLDDIWSVEVWDGMSRCFPTDENVGSRILLTTRNNEVARNAGTKNLSMQMNFMDQDESWNLFKSAAFSNEALSSLFETIGKQIAEKCYGLPLTIVVVAGLLKSKRAIEDWGSVSKDVTSLITNDPDEQCSHVLGLSYNHLTSDLKTCLLHFGIFPEDSEVPAKRLVRSWMAEGFLKLENDLEGEAEKCLQELVDRCLVLVCKKSLDGTKNRSYSERRYLTMQKMQPFKRVTGDKIGYCPHGLYRALLTPVHHQAYSFQITQSLGVEKHRYGSFPSTDSKPNLVEQLETLSLTYRFGGFWPASAKAFPATLKKLKLE*
>CAN.T1578.22 | CAN.G1578.22
MSSRLLGFCQNLKTLEDSKDVAEDVKSFATDDPDEQRLHVFFISSILFSNIAFSDFEAVRSAIESFQVIITKDKNENTVDMAHTSVASLTRTIESLLTSNSPMQSLICDHREELCALYEKGVSNIWTRRKFHKSLQQFAKGIDRVRKESTKIQDKGKQASKESTIQDFSSSVNDNLNVKNNMVGRDDQMKRLLEDLTISYSDEPKVIPIVGMGGIGKKTLAKEAYNNKSVLHCFDVHAWATISQQHNRKEIFLGLLRSTIKVDDTVETSGEAGLADMLQKILKRKSRILLTTRNDEVACYAGVENLSLRMSFMDQDESWSLFKSAAFASEALPSEFETTGKQIAEKCHGLPLTIVVVAGLLKSKREIEDWENVAKDVKSCLTNDPDEICSRVLGLSYNHMTSDLKACLLHFGIFLEDSEITAKKLMRSWMAEGFLNLENDLEGEAEKCLQELVDRCLVLVCKTSLDGAKFTSCKLSGHNWNTIDMAYASVASLVRTIQSVLISNSPALFNLICGHREKIKTLHEKVSSLEVFVKNFEKNNVSGEMTDLEVEKIKARKKKARRRFRQSLQQVVEDMDRIWKESTKIQAKAKQASKESLVHDFSSSANDILNVNNNMVGCDNQKEHLLEDLTGCYSCEPKVIPIVGMGGIGKTTLAKEVFNHESILRRFDIRAWATVSQQHNIKEIFLSLLQSTIKMDDTVKTKGEAELADMLQKSLKRKRYIIVLDDIWSCEVWDGVRRCFPTEDNAGSRILLTTRSNEVACYAGTENLSMQMDFMDQDESWNLFKSVAFSSEALSYEFETVGKQIADECHGLPLTIVVVAGLLKSKRAIKDWEIVARDVTSFVTNDPDERCSRVLGMSYNHLTSNLKTCLLHFGIFPEXKKIVRFQRII*
>CAN.T1578.24 | CAN.G1578.24
MIGSDDQRKRLVEDLTRSYSGETKVIPIVGMGGIAKGDKVFMGSEAELADMLQKSVKGKRYLIVLDDMWKIEAWDAVRLCFPSENKGSGILLTTRNTEAARDAGKKNLSLQMDLMGPDESWSLFKSVAFSSEELTL*
>CAN.T1578.26 | CAN.G1578.26
MAHASVASLLRTIESLLTFNSPMQSLTCDHSEDFSALHEKISSLEVVVKNFEKNNVSGEMTDFEVEVKEVASAVEYTIQLRLTETIMEKNKSIIGIIGSIFFKGISNIWPRRKFRKSLQQLAKDIDRVWKESTKIQDKGKQVSKESLFHDFSCSTNDILSVNNNMVGHDNQKEHLLEDLTGSYSGEPKVISIVGMGGIGKTTLAKEVYNNESVLRRFDVHAWATVSQQNNRKEILLSLLQWTIKMDDMIKTKGEAELADMLQKSLKRKRYLIVLVDVWICEVWDGVRRCFPTKDNAGSRILLTTRNNEVACYASTENLSVQMNFMDQNESWSLFKSLAFANEALPSEFETIGKQIAEKCHGLPLTIVVVAGLLKSKRSIEDWENVAKDVKSFITNDPDKQCSRVLGLSYNHLSSDLKTCLMHFGIFPEDSEIPVKRLVRSWMAEGFLQLENDLEGEAEKCLQELVDR*
>CAN.T1578.28 | CAN.G1578.28
MKREKYFMVTPRGLHTWEKVKARKRKAKERLSDSLQQVAEDIDRIWKESTKIQDKGKQASKESTVQEFPRSSKDIRNVENNMVGGDDQRKRLVEDLTRSYSGEPKVIPIVGMGVIGKTTLANEFYNDACICSHFDVCAWATVSQQHNLKEILLSLLRSTKDEKVFTGSEAEAELADMLQKSLKCKRYLIILNDMWKGEAWDAVRLCFPIENKGSGILLTTRNTEVARCADECHGLPLTIVVVVGLLKSKRAIEDWSSVAKDVKSFVTNDADERCSRVLGLSYNHLTNDLKTCLLYFEFFPEDIEIPVKHLMRIWMAEGFLNLENDLEGEAEKCLQEIVDRCLVLVCKKSLNGTKIRSCKGHDLIYDLCMREVQRGNVRSKFLSICISGVCIEAAFHQSQLSPYKLLKVLDLRDIVTHVFPVQILSLFWLRYLSLLCKKYLDIPPEICRLWNLQTFIVQDYYYNSGIIFPEEIWGLMQLRHLKASVIFLPNPPTVSIDKGSHMVFPNIQTISYLYGSCCMKRVISGIQNVKKLGFNGNSMLDYGLLNNLVYLQQLEILSFIRCYDMLLAVTRAKAFPATLKKLKLYKTYISWSYLDIIAELPNLEVLKLMYKACRGNEWRPNVWGFSRLKFYKIPIEFAEIHSLQLIELNWCPPKLGDSAARIQQEQEELGNNPVDVRISDPYDDDEDFDADAAEHDDNYDLNWLFNVQNNLHSLHLDKIPIEFADIYSLQLIELQNCSAKLMASARRVQEEQESLGSKAVDVDVRSYNDPDLELEIKEVANIVKKTIQLRVTEVLGNDENLRQKAQERLSDSLQQVAEGIDRIWKESTNIQDKVKQVSKVSLVHDFSSSTNDILNVNNNMVGRDDQKERLLEDLTITYPDEHKIIPIVGMGGIGITTLAKEVYNHESILRHFDVRAWATVSQQHKIKEILLSLLQSTIKMDDTVKTKCEKDLKDMLQKSLKRKTYLIVLDDI*
>CAN.T1578.29 | CAN.G1578.29
MAHASVASLTRTIESLLTSNSPMQSLSCDHRKEFCALHEKVSSLEVFVKNFEKNNVSGQLTDLEVQNKEVANIVEQTIKLRVTEVVLSNDETLREKAQERLSDSLQQVAEDIDRIWKESTKIQDKGNVRNFQWFKIFQCFEIFQWFNKTSKVEKIMVGRDDQRKQLLKDLTISYSGEQKVIPIVGMGGIGKTTLAKEVYNHKSILRRFDVRAWATVSQQHNKREILLGLLHSTVKMDYRVMTKGEAEIADMLKKSLNGKRYLIVLDDIWSCEVWDGMRRCFPTEDNAGSRILLTTRNNEVACYADSENLSLKMDLMGPDESWSLFKSAAFSSEELPYEFETVGKQIADECHGLPLTIAVVAGLLKSKRAIEDWESVAEDVKSFLTNDLGNQCSHALGLSYNYLTSDLKTCLLHFGIFPEDSEIPAKKLMRSWMAEGFLKLEKDLEGEAEKCLQELVDRCLVLVCKKSPDGTKIRSCKVHDLIYDLCLREIQRGSIFIMNDIVLDYSDSESLDLSMQKMQPFKRVTGDKIDYCPHGLYRALLTPVHHQLRDHDNNDLLKRTHSIFSFHLKDAYLYILKSELIHFKLLKVLELRHVENDNFPLQILSLIWLRYLSLPSRDNFRIPPEICRLWNLQTFIVQGVQTFIVHGHSRIVKITFPEEIWGLMQLRHLKLPRFYLPDCPSGSVDKGRHLDFSNLQTISYLSACCCTKEVIMWIQNVKKLGIIINKDDYKSFRDPGLLNNLVCLQQLEILSLICLDYSLLPVVNSSAKAFPATLKKLKLKGTSLSWSYLDIIAELPNLEVLKLMDVACHDDEWYPIVRGFTRLKLLVIENNLLKYWKATDDNFPILERLVLKECRYLKEIPNEFAEIHSLQLIELKWCLSELGESATRIQKEQEDLGNNPVDVRIFDPCKHLSRSHSVSHFH*
>CAN.T1578.4 | CAN.G1578.4
MVGRDDQMKRLLEDLTISYSDEPKVIPIVGMGGIGKTTLAKEAYNNKSVLHCFDVHAWATVSQQHNRKEIFLGLLRSTIKVDDTVETSGEAELADMLQKSLKRKRYLIVLDDIWSCEVWDGVRRCFPTDDNAGSRILLTTRNDEVACYTGVENLSLRMSFMDQDESWSLFKSAAFASEALPSEFETTGKQIAEKCHGLPLTIVVVAGLLKSKREIEDWENVAKNVKSCLTNDPDELCSHVLGLSYNHMTSDLKACLLHFGIFPEDSQITAKKLMRSWMAEGFLNLENDLEGEAEKCLQELVDRCLVLVCKTSLDGAKFISFKVHDLIYDLCV
>CAN.T1578.5 | CAN.G1578.5
MRFRRHPGTMNCALIPSLSQPESGPWPCRAFQTMKARNTRIYLAFQNIEDSPLDFVNLSEEIYWLSGPLDCASEPGREGGQYKCAGELGGIPYNITFTPPVKPRLLPRLEYKLGEDTQGHTAGWLDPMKYGSAQDHKAGLLTIVPNWDNIYISLAWGDLAGDAGSRAPLFSRRRPLNRGLKPRPGDLPGDARISRTLIGMQPQTRPYARLKIPKLFRDALQPCPIATQQENLKTDVGKVGNKIPEGKTTLAKEVYNHESILRGFDVRAWATVSQQHNIKEILQTLLKSTIKMDDTVKTEVEAELADMLQKSLKRKRYLIVLDDIWSCEVWDGVRRCFPTDENAGSRILLTTRNNEVARNAGTENLSMQMNFMDQDESWNLFKSTAFSNEALSSLFETIAKQIAEKCHGLPLTIVVVAGLLKSKMTIEDWGSVAKDVTSFITNDPDEQCSHVLGFSYIT*
>CAN.T1578.8 | CAN.G1578.8
MRRIGLNDLVVEEDGLVILSNTVGVRDVWDFNKFGDQVLGVPPDREIDFGIDLLPDTQSISIPPYIMAPAELREFKEQLKDLLDKGFIRIVLQILKNHELYVKFSKCEFWLELVAFLGHIISGKDIQVDSQKIEAVKNWPRPTTPSEIRSFMGLAGYYRRCVEGFPSIAAPLNRLNQKMVKFQWSEACHKSFQELTDRLTFAPVLTLPDGNKVFVVYCDASRLSGHNWNTIDMAYASVASLIGTIQSVIISNSPAQVNLICGHREKIVTLHEKVSSLGVFLKNFEKNNVSGEMTDLEVEDIDRVWKESTKIQEKGKQASKESLVQDFSSSANDTLNVKNNMVGHDDQRKLLLSLLTVGYSGKHKVIPIIGMGGIGKTTLAKEIYNDVCIRCHFDVRAWATVSQQHNVKEILLSLLRSTKGDTDDTFDVVDKAKIADMLQKSLKGKRYLIFLDDIWSCELWDGVRRCFPTENNAGSRILLTTRNNEVACYTGKQIAEKCHGLPLTIVVAAGLLKSKRAIEDWESVAQDVKSFITNDPNERCSHVLGLSYNNFTSNLKACLLYFGIFREDTEIQVKYLMRLWMAEGFLNSENDLEGEAMKCLQDLIDRCLVFVGKKSLNETNIRSCKVHDLIHDVCLRELQRGTIYIRNDIVFEKSDANLVPSECQSLSSRNMKPFKRWTRDEIRGGHNGLYKALLTPVHCQLTDDDNNNILKRTRSILYYGFYYSTFILKSDLIHFKLLKAMDLRPLEIDRFPLEILSLIWLRYLAFSYPRNFDIPSEICKQGNLQTFIVNGYARSDVTFPEKIWGLMQLRHLEMDTFRLPNRPRGSVDKGRHLDFQNLQTISYLCPSCCTKEVISWIQNVKKLRIRGDKVHDYQTDRGVFGLHGSKCSSRPGLGSGRDKSGLLNNLFHLQKLENLSLLLYFRELSVVSSAKVFREMLKKLKLYGTNLSWSYLDIIAELPNLEVVKLMPKACRGEEWYPIVWGFNRLKLLLIKNSDLQFWKATNDNFPVLEHLMLTHCLFLFEITIEFADIHSLQLIELRDCLPELGESAARIQQEQEELGSNPVDVQNLCLQMGLISLVESCNLFRSGGFANEELPSEFETIAKQIEEKCHASPLTIVVVARIVKSKRTIKDWKNVAKDVKSSVTR*
>CAN.T1578.9 | CAN.G1578.9
MVTVRSVIALAVSKGWCMYQMDVYNAFLQGGLDEEAYMEMPDGFKEGRQHKVCKLINFQGDMAYASVASLMRTMGVVLASKLPMRSVISDHEEEFLALHKKIMYYREKIHEWFQDSLKQVVEEFDCVQKELTKFQDKGKQAPKEFLVQDSSSVKHTPYVENNMVGRDDQMKWMLTELTRYGGSSGELKVIPIVGMGGVGKTTLAKEVYNDESIRLHFDVRAWATVSQKHNIKEILPSLWRCEKGENIYVDSEAELADKLQKSLKGKRYLIVLDDMWDSEAWDAVRLCFPSENNGSRILLTTRNTEVARCAGTKNLSLQMSFMDQHESWKLFESIAFSNEVLPSEFETIGKQIVNKCHGLPLSISVVAGLLKSRRTIEYWENVAKDVKSVTNDPDKQFFGCVGVEL*
>CAN.T1590.2 | CAN.G1590.2
MPGLGKTTLDYRVYNGTYVVGHFDVRTWCSVDQEHNEKKLXYVVGHFDVRTWCSVDQEHNEKKLLQKIFIQVFGVKGILNEHNIDDNVSDNLRKQPFGKRSLEAVFSVPYKLSKDTNIRISCLKDLWTDEGLVEPTDLKSVEEVTEVYVDVLISSSLVIVRGGSEQSCQIHDLVHDFCSIKARKEKLFDLTSSIVLSSSSSSDLMLHRPTIIYDEDIHSDDSSFXSDLMLHRPTIIYDEDIHSDDSSFSVQKREILVLNTSSL*
>CAN.T1590.3 | CAN.G1590.3
MERGKEKEANNSSVSFAVIHKDIVKLLDFIEKLNDGCIQIPVLNMDQIEELTSELTFVSAFFHQYYYFDSEGCNAESMSCISIAIHDLVQSIFRRSGVHMLIKLKHHNVLQLLENIKSYISSHRYAESSHMTMTEDRLVELLDVIVMYLRYLPKCCSKLFLSSMTQYELLENVCGNVRDFHGLKINGCVEYETIEYVLPQLQLMAQRVVNFCLTLLDYRLKERDELDISQFNSKLANLLVEIIPVELEVMHICSTNLIASKSAEVGCFIKKLQEASPGILRESLVHLQQHMVNAITPSTSLGNIHVMIEFLLIILTDVPKDVIRHDKLFVLLARVGALIREVAILVRNLEENSMDEDNVHETSSASQNFLENIELLKEDLQHVFLKAAANSSQLCFPMSDGPLFMTLLLRNLNDLLNSNAYSVALIKEEIGRVKEDLECIRSFFGKVEQELNRDLWARVLDVAYEAEHAINSILARDYGLLHLIFLLPDTVEKIKRVKKEVQEKISKKKSVIFTNCPNKPVENTSSIAGKIIVGFEEEIEWIIRKLTRGPTQIDVVSIVGMPGIGKTTLAYRVYNDKSVVGHFDVRAWCTVDQERNEKKLLQKIFNQVTGLKGNFIEDGIENDVADKLRKHLFGKRYLIVLDDLWDTATWDELTRPLYTIPSEFQKGSRVILTSRKKEVALHGKCHSAPLDLRLLRPEESWELLEKRVFGEDHCPDELKDVGEKIARKCDGLPLVLDLIGGVISRKENKEALWLEVLNNLSSFIFNDGEEVMKVIQLSYDHLSDHLKPCFLYLASYPKDKDIDISLLKQLWSDEGLVEPTDLKSVEEVMEVYVDELIFSSLVIVRGGRHTSYQIHDLVHDFCSIKARKEKLFDLASSIFLPSSSSSHLMLRRRTIIYNEYPHSGDTSSLFSPEKRNLYIKHLLSLKIYGGLSKVLPHSCHLRALRLLKRLDLSGRILTEKGTFLNEIGMLVHLRCLRIQMQAKTLPPSFSNLCNLETLEVRNNGSSNMVLSPTIWSLSKLRHVDIKTCSVFDSDIDKPTKLENLTSLKFLKLSCLVDSEDIFKRFPNLRNLRFHINCSAAEQIYFPRLDVLNKLESVNASFKCFLHTHVPRLDVLNKLESVNASFKCFLHTHVYQFDFHFPLGLKEVILYGFDLTSDALSRIGRSLPNLQKLDLIRARIHFGKEWNMERVTFQNLKLLRLYDVSFSEWQVIADESFPLLEELEIKYCSELTEIPESFGDIASLKLISVWKNPRLKESALKIKEYVEEIMGEDKLEVLGS*
>CAN.T1590.5 | CAN.G1590.5
MPGLGKTTLAYKMYNEKSVVGQFDVRARCTVDQECNEKKFNEDDIDDDIADKLRKELFGKRYLVVLDYVWDTATRDELTRPLYAIPSEFQNGSRVILTSRKKEVALHGKCHSDPLDLQLLRPEESWELFEKRVLGEERCPDELKDVGEKIAEKCDGLPLVLDLIGGVISRKEKKEALWIEALNNLSSFIFKDEEEVMKVIQLSYDHLSDHLKPCFLYLGSYPKDKNIRISWLKDLWNGEGLLEPTDLKSVEEVIGEKRNPCAKHLLSLKIESGFLYNCHLRHLRLLKRLELRYIILSDTVLNEIGMLVHLRCLRISMQAAALPPSFSNLCNLETLVVYNSGXAAALPPSFSNLCNLETLVVYNSGSNLVLSPTIWSLAKLPYVGTEGTCSIFDSDNDKPANLENLSTLSSLNLTGSVDAGDIFKWFPNLRNLEFRRDCSAAEQIHFPRLDVLNKLERVYAVFECFGHALSRIGRSLPNLQKLELHRASIEGGKEWKMEQVTFQNLKSLELDTVTADESFPVLEELVISDCYELIEIPKSFGDIASLKSIFVWESFQLEKSALKIKKYVEEMTGKDELKMETIKYLVQQISDLFLLFPTVYSSVATDNIAPKRKETKSSPSKGTSAAARLHLPLYKLALQVLSQSEAEDNEHREEECFKRDDPNANSPSAKELVKIFNIDRYPVRIQCDSATDLMGDFVVKSSMGKSFDAFRKILRE*
>CAN.T1591.12 | CAN.G1591.12
MRFMDQDESWNLFKSVVFANEALPSEFETIGKQIAEKCHGLPLTIVVVAGLLKSKRAIEDWESVAKDVTSFVTNDPDEQCSHILWLSFNHLTSNLKACLLYFGIFSEDAEIPVKYLMRLWMAEGFLNLEREAENCLQDLIDRCLVLVSKKSRDGTKIRSCKVHDLIHDLCLREVLRENVFIMNEIVFEKSDANHVSSECQSLSSLRMKPFKRGTDGEISDSRYELYRALLSPGHHQLTDDNNNNLLKRTHSIFFACRTSSTFILKSELIHFKLLKILDLDGIEIDVFPLEILILIWLRYLSLLRRSKLVIPTEICRLWNLQIFIIERSHTTIPEQIWGLTQLRHLELQRFYLPNPPNGCVNKGKHLDFPNIQTISYLSPCCCTKEVILGIQNVKKLGIGGDVDDFKSIQESGLLNNLVHLQKLETLSLKLFSLESISISPVTIPSAKAFPATLKKLKLKSTYLSWSYLDIIAELPNLEVLKLMRNACDGEEWNPNVNDLRHWKATDDNFPVLERLMIGSCHHLKEIPIEFAAITHYN*
>CAN.T1591.13 | CAN.G1591.13
MKGVMRFEKRGKLSPRYIGSYQILRKIGAVAYELEFPASLCSVHPVFHVSMLKKYIGDHSLVLPVEGVKVTNSLSYEEKPVEILDRQVRKLRSKEIASVKVLWRNQKVEEATWESEDDMRIRYPNLFASMEDETEGNRPPNSLYTRINDHWKLTQVKTSTKTNRFQVIIAKANVNTVDMAHTSVASLMRTIELLTSNSPIQSLTCGLSEDFSALHEKISSLEVVVKNFEKNNVLGEMTDLEVQIKEVANVVERTIQPGVTEVVLEDDENLREKAQDRLSDSLQQAAKVIDRIWKESTKIQGKGNVMNFQWFKIFLCFMIFQWFNIFQWFNKTSKEYTNVDKIMVGRDDQRERLLNDLTIGYSGEPKVIPIVRMGGIGKTTLAKEVYNDACIRSHFDVCAWATVSQQHNVKEILLSLLRSTKDDKVFTSSEAELADML*
>CAN.T1591.14 | CAN.G1591.14
MAHANVASLMRTIESLLTSNSPMQSLTCDHRDEIRSLHEKVSSLEVFVKNFEKNNVAGELTDFEVEVKEVARAAEYTIQLRLTGTVLRENKSIIGIIGSIFFKGISNIWTRRKFQKSLQQLAKDIDHVWKESTKIQDKGKQVSEESLVHDFSSSTNDILNVKSNMVGRDDQKERLLEDLTVSYSGEPKVIPIVGMGGIGKTTLAKEVYNHESILQRFDVRAWATISQQHNIKEILLSLLQSTIKMDGTVKTKLEPELADMLQKSLKRKRYLIVLDDIWGCEVWDGVRQCFPTEDNAGSRILLTTRNDEVACYADTENLSLRMSFMDQDKSWSLFKSAAFTNEALPSEFETVGKQIAEKCHGLPLTIVVVAGLLKSKRAIADWENVAKDVKSFVTNDPDEQCSRVLGLSYNHLTSDLKTCLLHFGIFPEDIDIPVKRLVRSWMAEGFLKLENDLEGEAEKCLQELVDRCLVLVCKKSLDGTKIRSCKVHDLIHDMCVREIQRGNVRSKFQSICISTVIPYKLRKVLDLSDVTIDVFPVEILSLIWLRYISLFIDRKLYIPPAICRLWNLQTFIVQGTSGTFPKEIWGLMQLRHLKLPQFYLPNPPSVSAGKGSHMGFSNIQTISYLSPLCCTKEVIMGIQNVKELGICGCETDSKSIRDSGLLNHLVNLQQLETLSFIHCFDLFPASAKAFPATLKKLKLERTFVHWTYMDIIAELPNLEVLKLMDYACRGEEWHPNFTGFTVLKVLLIEKNYLKYWKATNDNFPVLERLVINCCYKLEEIPIEFADIHSLQLIVLDRCPPALGESAARIQQEQEELGNDPVDVRISRPC*
>CAN.T1591.15 | CAN.G1591.15
MAHASVASLMRTIESLLTYNSPMQSLICDHREEFCALREKVRSLEVFIESFEKINVFGQMTDFEVEVNEVANSVEYVILLELTETIMEKNKSTIGITGSRFFKRISNIWTCRNFRKCLQQLAKDIDRVWKVSAKIQDKGKQASKESTVQEFPISAKDILNVENIMVGRDDQRKWLVEDLTRSYSSKPKVIPIVGMGGIGKTTLANEVYNDACIHSHFDVCAWATVSQQQNVKEILLSLLRSTKSDTFDMNDEAKLADRLQKSLKGKRYLIVLDDIWKTEAWDAVRLCFPSENKGSGILLTTRNTEVARDAGTENLSLQMDLMGPDESWNLFKSVAFANEALPSEFETIGKQIAEKCHGLPLTIAVVAGLLRSKRAIEDWENVAKDVKSFVTNDADERCSRVLRLSYNHLPSDLKTCLLHFGIFPEDNEIPAKNLMRMWMAEGFLKLENDLEGGAEKCLQELVDRCLVLVCKKSLDGTKIRSCKVHDLIYDLCVREIQRENIFIMNDIVLQYSYPTMPKMLPFKSVTVDKIDNCHYGLYKGLLTNVHRQLRDHDNNDLLKRTRSIFSFHTKDSYLSHVLKPELNHFKLLRVLDLNDVRIGFFPVQILSLIWLRYLSLHCRANLDIPSEILQIWGLMQLRHLKLPELYLPNPPSVSGGKGSHMVFSNIQTISYLSPRCCTEEVIMGIQNVKELGISGNVAGSNGLLDNLVHLQQLETLSFIFCSDLYPASAKFLPATHPNVKGFTRLKLLLIELNDLKYWKATNKNFPVLERLVIKECCYLKEIPIEFAEIHSLQLIELTSCPPGLGESAAQIQQEQEDLGNNPVNVCISLRRPFLSTVNSWSSLLQQDKERTSNKSIRSVSI*
>CAN.T1591.17 | CAN.G1591.17
MAHASVASIMRTIESLLTSNSPMQSLICDHSEDFSAFHGKISFLEVVVKKFEKINVSGELTNFELQIKEVSNVVEHTIQLRVTEVVLADDENLREKAQERLSDSLQQAAKDIDRIWKDSTMIQDKGNVMNFQWFMIFQCFNIFQWFNKTSKVSTVQEFPSSSRNILNVEKSMIGRDDQRKRLVEDLTRSYSGETKVIPIVGMGGIDTVSQQQNVKEILLSLLRSAKVDKVFMGSEAELADMLQKSLKGKRYLIVLDDMWKTEAWDAVRLCFPSENKGSGILLTTRNTEAARDAGTKNLSLQMDLMGPDESWSLFKSVAFSSEELTSDLETIGKQITEKYHGLPLTIVVVAGLLKSKRTREDWESVAKDVTSFVTNDPDERCSRVLGLSYNHLTSGLKTCLLHFGIFLEDSEIPTKKLMRSWMAEWFLKLENDLEGEAEKCLQELVDRCLVLICKKSRDGTKIRLCKVHDLIYDLCVREIQRENIFIMNEIVLHYSYSDSESEYLSMQKMQPFKRVTGDEINYCPFGLYRALLTPVHRQLRDHDNNDLLKRTRSIFPFHLTDSLFILKSELIHFKLLRVLELRHVEIDNFPLEILSLIWLRYLSLQCCGNLNIPPEICRLWNLQTFIVRVHPSQLVKITFPEEIGGLI*
>CAN.T1591.5 | CAN.G1591.5
MAYAAITCLMRTIHQSMELTACDLQLFYEKLERLRAILEKPWKATADVEALTSLEAEITELAYSAEDMSDLESSKVFLAQNVEERSRSMWELFFLLEQALECIDSTMKQWMATSYSMKDLKVQPYSLAGLSEHAVERPQNMMVGYETEFEMMLDQLTRGERELEVVSIVGMGGIGKTTLATKLYSHPHIMSHFDILAKATVSQEHCVRNILLALLSTTSAEPDDELRDRLQKLLKRKRYLVVIDDIWTTEAWDDIKLCFPDCNNGSRIILTTRNVEVTEYANSGKPPYHMRLMNFDESWSLLYEKVFAKDSFPHEFVQLGKQIAFKCGGLPLSIVVIGGLLSKIGKSLGDWQIVASNVSSTVSTDVDVQCMKVLALSYHYLPSHLKPCFLYFAIFSEDQLIFVDKVVQLWVAEGFLKVEEMKCIEEVAETCLNQLIDRSLISTCEYSRFGKIESCGMHDVTREFCLREAQNMNFVNDLRGKSEQNPCKQSMPCSSKSRGRISIHNVEEYVRCHNSEAYSFICFGRFQCRVTEFPFKLVRVLHLAFRSCITFPSEMLHLIHLRHLSLSLSSSFEQYREISPIIIDIPTSISCLFYLQTFILNLSGVGLQYPIMLPLEILTMPQLRHLHLDWNYLRSHEPTEKSLVLKNLQCFSGLNPRYCTGSFFRLFPNLKKLGVRGVPEDFSSCKDMYDFSMLDQIEELEFLVNTQNYSCFLESTTPSGSPPQYLLRSYPADDVPLLLLPPSDAFPQNLKSLALSGQFFLPWKDLSIVGKLPKLESLKLSYNACKGVEWEVADEGFPRLKFLQLNYLGIRYWRANSDHFPCLERLFLYSCWNLDSIPHDFVDITTLALIDISYCQESVGNSARQIQQDIQDNYGCSFEVHTRPVPPADCLLSPIGLPLRPGQPLCIFYCRYGICKFGSSCKFDHPMTVQPPLGSLLETSAFNSARNIQLDIQGCSVEVPTRPVLPADCLLSPIGLPLRPVS*
>CAN.T1591.7 | CAN.G1591.7
MAYAAITCLMRTIHQSMELTGFDLQPYYKTLNSLRAILEKPCKATDDLEETTSLEAEITDIAYTTEDMVDSESRNVLLAQNVEERSRSMWELFFLLEQALECMKQHIAAWDTMEDLKPQTYALSGVPEQAVERPENIMVGHETEFEMMLDVLARGESELEVVSVVGMGGIGKTTLARKLYNYPCIMSRFDICGEVTVSQEFCARNVLLFLLSSISGKTDESHEHQEDWKLADQLQKLLKGKRYFVVIDDIWTTGAWDNIRRCFPDCNNGSRILLTTRNVEVAEYASSGKPPYPMRLMNFEESWSLLYEKVFANDSFPPEFEWFGKQIALKCGGLPLAIVLIAGLLSNTDKTLNMWRSVAENVSSVVSTEVQCMKVLALSYHHLPSHLKPCFLYFAIFPEDKLISVDRLVELWVVEGFLKVEEMKSIEEVAEKYLKDLIDRSLISIGHSRFDGKIESCGIHDVVRELCLMKAQTMNIVNYLGVKGFLNPRAQSMQYSSKSRGRISIQGEEKLAVYHNSDAHSIIMFGRFHQFKLEFSFKQVRVLALSSVHRPFFPSGILHLLHLRYLALCLRPPVKYYFPSSLIDMIPPSISSLCYLQTFMLYRSSLESHLVTEEYPLILPSEILTMPQLRHLRLDWNYLWDYKPTEKSLVLKNLQRLYGLNPLHCTASLFRLLPNLKKLNVLGVREDFRSLKDRYDICYLYHLEELEFNLTILDTSELVRSVEIDPSGSMSFQNRRPFSFVRVVPLLVLPSPDAFPNLKILSYSGHFFFSWNDLSIVGKFPKLESLKLSNITFRDNEWEVAEEGFPQLKFLQLINIEIWYWIASCDHFPCLERLFLDNCRGLDSIPQNFADITTLALIDITRCPESVGNSAKQIQRDIQENYGGSVEVHIRHPL*
>CAN.T1591.8 | CAN.G1591.8
MTDFEVEVSEVANSVEQTIQLGVIEVVLANDENLREKAQERLFDSRQQVAENVDRIWKESKEIQDKGKQASKESAVQEFPSSSKDNVENNMVGRDDQRERLVEHLTTGYSGEPKVIPIVGMGGIGKTTLANEVYNDACIRSHFYVCAWATISQQHNVKEILLSLLHSTKGDKVFTQSEAELADVLQKSLKGKRYLIVLDDMWKTEAWDAVRQCFPRENKGSGILLTTRNTEVARYAGTKNSLPMRFMDEDESWNLFKSVAFSSEELPSDLETIGKQIADECHGLPLTIVVVAGLLKSKRVIEDWESVAKDVKSFATNDPDERCSRVLGLSYDHLTSDLKTCLLHFGIFPEDSDIPVKRLVRSWMAEGFLKLENDMEGEAEKCLQELVDRCLVLVCKKSLDGTKIRSCKVHDLIYDLCLREIQRGNVFILNDIVLDYSDSHRYLSMQKMQPFKRMTGDKIDYCPHVDIPPEICRLWNLQTFIVQGPMLWKITFPEEILGLMQLRHLELPEFYLPNPPSVSADKGSHMGFSNIQTISYLSPCCCTKEFIMRIQKVKELGISAYQIDSDGPPLNNLVHLQQLETLSLTYRFGGFWPASAKAFPATLKKLKLESTYLSWSYLDIIAELPNLEVLKLMYGACDGEEWRPTVMGFNRLKLLLIERNDLKYWKSTDDNFPVLERLVLRCCYYLDKIPIKFAEIHTLQLIELRNCPPKLGDSAARIQQEQEELGNNPVDVRISNPCKYIVFIRVTLCFSFAQVKSYTKVI*
>CAN.T1591.9 | CAN.G1591.9
MAHASVASLTRTIESLLTFNSPMQSLICDHREEFCALHEKVSSLEVFLKNFEKNNVFGEMTDFEVEVKEAANDVEYTIQLRLAETVLGENKSQKKKARRRFRQSLQQVAGDIDRVWKESAKIQDKGKQVPKESTNDILNVKNNMVGRDDQREQLLDDLTRSYFGELKVIPIVGMGGIGKTTLAKEVYNHVSIIYHFDVRAWATVSQKHNVKEILLSLLHSTKGDKFCTGSEAELADMLQKSLKGKRYLIVLDDMWSSEVWDDVRLCFPSENNAGSRILLTTRSNEVACHAGTENLSTQIDFMDQDESWNLFKSAAFSNEAVPSEFETIGKQIADECHGLPLTIVVVAGLLKSKRTIEDWESVSKDVTSFVTNDPDEQCSHILGLSFNHLTSDLKACLLYFGICPEDAEIPVKYLMRLWMAEGFLNLESDLEGEAEKCLQELVDRCLVLVCKKNRDGTKIRSCKVHDLIHDLCLREVLRENVFIMNEIVFEKSDAYHVSSECQSLSSLRMKPFKRSTDDEISDSRYELYRALLFPGHHQLTDDNNNNLLKRTRSIFFAGSSPSTFILKSDLIHFKLLKILDLGDIEIDVFPVQILSLIWLRYLALLRRWKLDIPLEICRLWNLQIFIIEGSHIQEFLLHTTIPEQIWGLAQLRHLELQRFYLPNLPNGSVNKGRRLDFPNIQTISYLSPCCCTKEVILGIQNVKKLGIGGDVDDFKSIQESGHLNNLVHLQKLETLSLKLFSLESISISPVTIPSAKAFPATLKKLKLKSTYLSWSYLDIIAELPNLEVLKLMFNACDGEEWCPTVMGFNRLKLLLIEGNHLKYWKATNDNFPVLERLLLSYCHHLKEIPIEFADIHSLQLIEVDFCLPELGESAIRIQQEQEDLGNNPVDVRIIDPCKYIYRVFMKVTLCFSFTQKLFRFARYYFTIILTKFLSSFGTLV*
>CAN.T160.40 | CAN.G160.40
MAFAAVTVCLQTLDQTFSSNPFLNLDKDEHCQFLSEKLGIFKRFLEDWTNKCDDLGKVEDLERRIRDVSYRAQDYVEELAFFSWKDMDLLKCYDRVYSTKGCLSQIVDETKLIELEVMKIYEQMSCHADVNASESYLLESSQEKSPAVQDIVVGLDDDVLEIKTRLCSFSSKLEIVSLVGMGGIGKSTLARMVYDDSFIQYHFSIRAWVTVKDHQVKGLFLGLLDGIVEFIDEIHEKHSEQLEEMLYRKLKHNRYLIVLDDVWSTEVWDKVRRCFPDDKNGSRILLTTRLTEVALLAKSDSAPYCLKFLALEESWELLCQKVFGRKFDHSDLKDIGKKIAERCQGLPLTILVVAGQLSKLQRTRMCWETFAKTVGSTVTDEYKKCLDILALSYRNLPHHLKACFIYICAFPAETAIRVQLLVNLWIAEGFLTTGKQKTFENYAEECLEDLVNRSLVIVKQRKSNGRVKSCAVHDLLRDLGLREAQRENFFHFPEFFATADALHCGRRLSYYTAASIEVPWKPLLPLSRTLLLSSSEIAPCFWSRLLGSLQYKLLRVLRIVYVTFDYFPTQVLQLVHLRYLALTVKDPKCPELISRLWNLQTFVLDTRGILNLPKTVWEMENLRHVCLGNGCFLPNPMSSFNGCKVLTNLQTITYVDIMSCTREVAENVPNLKKLAIQGHGDGASSQPSYYLNNLFHLKQLEKLKLCYHNLSSMDFLPSNLKKLVLNRCSLSCGFTSSLCMLPNLEILKLECVEFEQHTWNLTEEVFSHLKYLKMVAFNLRVWNASEVNFLKLEHLVLESCYSLENFPHEVGNICTLQCIEVLSCSVAVEMSVQRVQEEQNNMGNDSLNVSIPYKGSINVSIPDKRIVDISIPENDSLDVSIPENGSLDVSIPEKGCLNVSIPENVSVSICVTGRDSLKVSISGKGSFSIKLSGKGSLNVSIPEKGTLNVFVPVKGSLNIFVPGKGIFSIFVPVKGSLNVSIPGKGSFYVFVPVKGSLDVFIQEKGGLNLSFQHQSF*
>CAN.T160.43 | CAN.G160.43
MDLLECYERVYSTKGYLSQIVDEIKLIELEVMVIYEQMSCHADVNDSESYLLESSQEKSPAVQDIVVGLDDDVLEIKTRLCSFSSKLEIVSLVGMGGIGKSTLARMVYDDPFIQYHFSIRAWVTVKDHRVKGLFLGLLDGIVEFTAEIHEKHSEQLEEMLYRKLKHNRYLIVLDDVWSTEVWGKIRRCFPDDKNGSRILLTTRLTKVALHAKSDSAPYCLKLLDLEESWELLCQKVCGRKFDRPDLEDIGKKIAGRCQGLPLTILVVAGQLSKLPRTRMCWQIFAKTVGSIVTDEHEKCLDILALSYRNLPHHLKACFIYICAFPAETAIRVQPLVKLWIAEGFLTTGKQKILENYAEECLEDLVNRSLVIVKQRKSNGRVKSCAVHDLLRDFGLREAQRENFFHFPEFFATADTLNCGRRLSYYRAASIEVPWKPLLPLSRTLLLFGYPRSLPRSQLLGPLQYKLLRVLRILHVTFNFFPPQVLQLVHLRYLALTVKEPECPESISRLWNLQTFILATRGVLNLPKTVWEMDNLRHVCLGNGCFLPNPMSSFNGCKVLTNLQTITYMDITSCTREVAENIPNLKKLAIRGRREWDSSQPSSYVLDSLFYLKQLEKLKLRYHNLSSMDFCPSNLKKLVLNRCSFSCGFTSSLCMLPNLEILKLEHVQFEQHSWNLTEEVFSNLKYLKKVSSYLRVWNASEVNFPKLEHLVLKRCYLESIPHEIGNIYTLQRIEVHSCSVVVEISVRRVQEEQKNMGNDSLNVSISQKGSLKNSIPNATLGLKNSIPNATLDFLRRNWYWSTLDFEEEPFVYRNDMLCCDPNGSP*
>CAN.T1617.10 | CAN.G1617.10
MSCISYEVHGLVQSLFHQSRDDMLVKLKDRVIPYLLKNIKSFIASDYQSESSATMTEGQLVELLDTLLVNLHYLPKIIPVSLEAMYIFSTNLKASKSVEVGCFIKKLLEVSPDILREYLTHLQQHMINAITHSISARKIHVKIEFLLIILTDVPKDVIHHGKLFVLLERVGAVTKEASVLVFHLEENIKETSCASLNLMENIELLRKDIKNVFLKVPADSSQLNFSMSDGLLFMILQLKNLNDLLNSNAYSVYLIKQGERIPRTHKIILRECEKIKLVKKEVQEKISKKTSIIFANSPNNPIINKSSIAGKIIVGLKEEIEWIIRKPTSGPTKIDVISIVGMPGIGKTTLAYRVYNDMFVVGYFDVRAWYIVDQKQNEKKFLHKIFNQVIGVKERFNEDNIGDNVAYNLWKQLLEKRPEESWELLYKRVFGEEHCPDELKDVGAKIAQKCDGLPLVLDLIDGVISRMEKKEALWLEVLNNLSFFIFMDEEEVMKVIQLSYDHLSDHLKSCFLYLASYPKDEDIDISLLK*
>CAN.T1617.4 | CAN.G1617.4
MEKKEALWLEVLNNLSSFIFKDEEEVMKVIQLSYDHLSGHLKPCLLYLASYPKDEDIAISWLKDLWSDELVEPTDLKSVEEVTEVYVDELISVEEVTEVYVDELISSSLVIVRGGRHLSCQIHDLVHDFCSIKARKEKLFYLKSSIFLSLSSSSDMMLRRRTIIYDEDIHSDDSSFFSPEKRNPCAKHLLSLKIESGYLYNWHLRHLRLLKRLDLWGKILPDTFLKEIGMLIHLRCLRIELKAKALPPSFSNLCNLETLVVDNSGSNLVLSPTIWGLAKLQYVSSSDCSVFDSDIDKLTKLENMTTLECLNLSCSVDSEDIFKRFPNLRTLGFVMDFSAAEQIYFPRLDVLNKLERVYAIFECFRHTHVHQFDSHLPLSLKEVKLDGCTVRNWEITTQPSKAGTI*
>CAN.T1617.5 | CAN.G1617.5
MPGLGKTTLAYSAYTEKSVVGHFDIRAWCIVDQERNEKNLLQKIFNEVIGLKERVSEDDIDGDIADKLRRQLFGKRYLIVLDDLWDTATWDELTRPFPTEFQKWSRIILTNRKKEVALHGKCHSDPLDI*
>CAN.T1617.8 | CAN.G1617.8
MINVITPSASARNIHVVIEFLVIILTDVPKDVIRHDKLFVLLEYVGALNKEVSIIVHNLENNIKETSSASLNLLENVELLRKDLKNVFLKAPADSSQLCFPRSDGPLFMTLLLRNLNDLVNSNAYSVALIKEKIIRMKENLEHIRSFFGNVEQELHRDLWTRVLNMEYEAEHAINSILAKDRGLLQLIFLFPETVGKIKLVKKELTSGPAEVDVISIVGMPGLGKTTLAYSVYTKKTIVGHLDVRAWCKVDQERNEKKLLQKIFSEVIGLKERVSEDDIDDDIADKLRRKLFGKRYLIVLDDLWYTATWDELTNPFDLLLLRPEESWELLEKRIFREERCPNELKDVGEKIAQKCPGLPLVLDLIGGVISRMEKKEALWLEVLNNLISFIFKDEEEVMKVIQLCYDNLSNHIKSCFLYLANYPKDKNIRPSQLKDLWSNEGLVEPTNLKIVEKVTEVYVDE*
>CAN.T1617.9 | CAN.G1617.9
MSCISIAIHDLVQSIFRWSGVHMLIKLKHHDALQLLENIKSYISSHSYAESIHMTMIEDRLVELLDVIVMYLQYLPKCCSKLFLPSMTQYEVLQNVCGTVRDFHGLKINGCVEYETIEYVLPQLQLLAQRVVNFYLTLFDYHLEERDKSEEIDESDISQFNSKLDNLLVEIAPILLEVMHICSAKLIASNCFDKGRNWSGERRPRTYKIVLGKVEQELHRDIRACVLDMAYVAEHAINSILSRDHGLLQFIFLLPDIVENIKLVKKEVQEKISKKTSVIFTNSPKKPHENKSSIAGTIIVGFEEETEWIIRKLTSGPSEVDVISIVGMLGLGKTTLAYRVYNDNSVVGHYELRRS*
>CAN.T1618.19 | CAN.G1618.19
MAHASVASLMRTIESLFTSHLPMQSLICDHREELCALREKVSSLEVFVNNFEKNNVSGEMKDFEVEVKEVASAVEYTIQLRLTETVGSRFFKRISNIWTRRKFRKSLQQLAKDIDHVWKESTKIQDKGKQVSKESLVRDFSTSTNAILNVNNNMVGRDDQKERLLEDLTGSYSGEPKVIPIVGMGGIGKTTLAKEVYYHESILRRFDVRAWATVSQQQNIKEILLSLLQSTIKMDDTIKTKGEAEIEDMLQKSLKRKSFQVITAKANVNIVDMAHASVASLTRTIESLLTFDSPMQSLIYDHREEFCPLHEKVISLEVFVKNFEKNNVSGEMTDFEVEVKEVTNAVQYTIQLRLTETLLSLGLKSQKKKAHRRFRQSLQQVAKDIDRIWKESTKIQDKGKEASKESTVQEFPSSSKDIQNVENSMVGRDDQRKRLVEDLTRSYSGEPKVIPIVGIGGIGKTTLANEVYNDACIRSHFDVCAWATVSQQHNVKEILLSLLRSTKAGTINMNDEAELANMLQKSLKGKRYIIVLDDMWKSKAWGAVRLCFLSENKGSGILLTTRNTEVAHYAALPSEFETIGKQIADNCHGLPLTIAVVAGLLKSKMAIEDWGNVANDVNSFVTNDPDKQCSLKKLMRSWMAEGFLKLENDLEGEAEKCLQELVDRCLVLVCKKSLDGTKIRSCKVHDLIYDLCMREIQRENMFIMNDIVLDYSDSKRRYLSMQKIQPFKRVTGDKIDYCPYGLYRALLTPVHRQLGDHDNNAILKRTRSIFSFHLEDSIFPLDLKSEFIHFKLLKVLELRHREIDNFPLQILILIWLRYLSLQCIVNLYVPPEICRLWNLQTFIVQGPIRSVITLPEEIWGLMQLRHLKLPTFYLPNPPSVSADKGRHLDFSNIQTIS*
>CAN.T1619.2 | CAN.G1619.2
MAVAELFLSAFLTVLFEKLASGELLNFARKEGIHFQLKKWSRTLSKILAALADAEEKQISDRAVKLWLEDLRDLAYDLDDVLDDLSTEILWRKMMAEFNSKKSKVQKLLIPTCCTNLTPRTVKFNHSLESKLGEINSRLLEMSQQKSDLGLSENNGGRFKFNRMRERMPTTSLVDESRVYGREKDKQAILDLLLSNQGTCHLEVCIVPILGMGGVGKTTLAQLAYNDTQINDCFDLKIWVCVSEVFDVFGITKLIFESVAPESREINGLNMLQVSLKEKLSKNKFLLVLDDVWNENYEKWDLLLSPLRVGLPGSKIVVTTRNEGVASVMSSIPPYRLKELGSGDCLSLLCQHALGSTNFDARPDLRMIGERLVRKCKGLPLAAKTLGGLLRTKSSPKEWEDILISKIWDLPEEKSDILPVLRLSYYHLPSDLKPLFAYCSIFPKDYEFDKDELILLWMGEGFLQESEGKKKLEELGDECFNELVSRSFFQHSSGNESRFVMHDLINDLAEFVAGDICFRLDEKSEGTKRMTISQKARHSSYVHRQYEIYKKFRSLHAVPGLRTFLPLEIHKLEGWQKSYISKGLLDFLPRLHSLRVLSLSGYCIGELPNSIGDLKHLRFLDLSKTSIKQLPDSICSLYNLQSLLLYGCYRLTKLPTALGNLINLRHLNNADTELLQEMPTGIYKLTSLQTLHKMVLGKNNSLKLWELRRLSNLHGTLAITELQSVTDTKDAREADLASKSGIDELVMEFNRGFDGSRDARTEKEVLELLQPHGNLGRLSILFYGGIEFPSWMGPALLKSLKQLTLGGCRSLTVPALGQLPVLAELYVHDMPCVKRLGTEFCGDQHPLSMVFPSLRVLRFENLPEWEEWYVSLRDAFPRLRELSISNCPKLIEVSLPNCPVLHELNFDECNAQVLRSIFGIFSVNVLKIRCVSGLSQLSEEFTQYLVSLEDLDINECGELTSLWGVKSAREHLSNLKNLGIYHCPQLKYLSLEENALPQTLESLSVCDCSNFEKLPSRFDNASSLRQLRIISCPKIVSLGAAELSSMLRRVEIAWCESLETLPHESHCLEELEIEGCPSLRSISTDRLPSTLKVLQIYNCTELTSVSDTLLQGSSSIERLRISNWPIFTILPSSPQSISALFSCLVELRISHCDTLESFPQGCLPPHNLRSLSIWSCSNLQKLPDQIGGLTSLESLMLHDCPRLESFPEQELPLNLTSLWVSSCQTLKPLPEWGLHKLTTLEKLTINDGFEDLVSFPDDCLLPSSLNSLWLARLCNLESLSKGLVNLFSLEHLVIRDCPKLRHLPNQELLDALSYLEIRRSPLLKQKCLKEKGEYWLKIANIPCVYIDGTLLHVQNP*
>CAN.T162.80 | CAN.G162.80
MAAYAAVTSLLQSLDQLSQTDHSSYSVLYKKDQTEVLSEKYTFLKAFLEDFTNVFHEDIKMKHLERMIQEAAHGVEDTIDSHVYDSLVFLQSRRERRKANTIFHKNLEYAIEEIGLIQREVTKKIKFSRFNSKISHSRDTSSQFPLDQKDMIVGLDEDLLKIKDRLIVQSSRLEVVPIVGMGGIGKTTLARRVYDDSLITYHFYVRAWISVSQEFDRRDIFLGILQSISTVNDEVERNSTTEQLAERVYRSLKGRKYLILLDDMWSIEPWQHVRRSFPDDHNGSRIVLTTRLVDVASSASSANSLHQMRFLSMEESWTLLRDKVFGNDSYPPELEKIGRYIGHQCQGLPLAVVAIGGLLSKMRKETSSWENVAEKVGSLMTSDSMDCLSILSLSYNHLPPYLKPCFLYIGVFAETREIPVWKLIKLWIAEGFIKKVKHKNLEGVAEETLRELVDRSLVLVGKHSSVGKIKTCKMHDLVRDMCLREAQSENFIHFKTRYGHDSLLENIDCLRRVVDFNKYTHSGLSEFMPLTRTVFFKYPYNLLCLPLQSSFRLLRILDVCFTTSIFYSSESISELVHLRYFACPSYDGLVQSICNLPNIQTIVIHDKSPRDMFIRTHPLAWEVLDMPQLRHIHNKNFSLLIPQPTSLFAERENHLQTLTGLMPSSCNVEVFQRIPNLKKLGILNVDSVATSEKCSCLDNLVHLTQLEKLKVEFRKDYMHHHTLWRTADRVYIPRLHIPHYDNFPPKLKKLTLCKTHLQWEEMNFLRKLPNLEVLKLKDRAFHGEIWRLSEEDEEGFFRLKFLLLESMYLEQWEATSYHFPSLEHLVLTDCYSLEQIPFDFADIQTLQLIELHKCMHSVLVSAEQIQEEQQSLGNDDLVIRVNYILKFSDSNLFETDRRQTCHISLTGTIIASTINNGTNLLLDSPAPNDQQNWRSNSRQSVRCQLCQKFGHSADVCRSSSHNHFEAKANFASSLQSAESSWVLDSGATHHVTAEPHNLEEYTGNEGISTGDGKTNSITQIQASNSAFRLSNTLCAPSIKKNLISVAKFFQDNLTPVEFFPFTFLVKDLHTQKPLV*
>CAN.T1632.1 | CAN.G1632.1
MFQKNKHDDGLLEKLEDILLGLKIVLSDAENKQASDQRMKKWLNKLQIAVDGSENLLEEVNYEASRLKVEGQHQNLAETSNLQEHFVSGTRETRTPSTSLVDESDVFGRKNEIEVLIETSKEASEKNLTVVPIVGMGGMGKATLAKAVYNDEKVKGHFGLKAWICVSETYDAFRISKGLLQEIGSLDSKDDNNLNQMQVKLKERLNGKRFLIVLDDEWNDNYNEWDELRNIFVQGGIGSKIIVTTRKASVALMMGSGEINVGTLSDEASWALFRRHSLENRDPPKEYLELEEVGKQIADKSKGLPLALKTLAGFLCSKSEVDERTDVLRSEIWELPCCPNDYQFCKEQVIHLWIANGLVQQLRSGNQYFKELRSRSLLERVPKSSERDGGKFLMHDLVNDLAQFASSKLCVRLEECQGPNMLEQSRHMSYSMGEGGDFEKLKPLSKSEQLRTLLPIQIEHLVRLTLSKRVLHNILPRLTSLRALSLSRYAIVELPDALFIKLKLLRFFDLSSEDARWKEQVIHLWIANGLVEQRGDERIQDLGNQYFNELRSRSLFERVPESFERDGGKFLMHDLVNDLAQIASSKLCVRLEECQGSHMLEQSWHMSYAMGKGGDLEKLNPLSKSERLRTLLPINIQDLYSPFISKRVLHNILPNLISLRALSLSHYWIKELPDALFIKLKLLRFLDLSWTEIIKLPDSICALFNLATLLLSSCRYLEELPLQMEKLVNLRHLDISNTFHLKMPLHLSKLKSLQVLVGAKFLLGGLRMEDLGQLHNLYGSLSILELQNVVDRREALKGKMREKEHVEKLSLKWSGSIADNSQTGRDILDELRPYSYIKGLQISGYRGTQFPNWLADPSFLKLLVQFNCKDCFSLPALGQLPCLKILSIREMHRITEVTEEFYGSLSSEKPFNSLERLEFAKMPEWKQWHVLGNGEFPALRNLSIENCPKLMGKLPENLYSLTELRFSRCPELNLETPIQLSSLKWFEVDDSPKVGVIFDEAELFTSQLELMKQIEKLYISDCNSLTSLPTSTLPSTLKHTTICRCQKLKLDLHECDSILSAELNIRCCENLEILSVACVTRMTTLIISECKKLKRLPEGMQELLPSLEELRLSDCPEIESFPDGGLPFTLQLLVIESCKKLVNGRKGVLDIYHDGSDEEIVGGENWELPCSIQSLTIDNLKTLSSQLLQSLTSLEYLDTRKLPQIQSLLEQGLPSSLSKLHLYLHNELHSLPTKGLRHLTSLQSLEISSCHQLQSLPESGLPSSLSELTIRDFPNLQSLPIKWIASSLSKLSICSCPLLKPLLEFDKGEYWPEIAHIPEIYIGVTVFDHESECL*
>CAN.T1632.10 | CAN.G1632.10
MSYSMGEDDDFEKLKPLSKSEQLRTLLPINIQELYRHKLSKRVLHNILPSRRSLRALSLSDYAIVELPNDLFIKLKLLRFLDLSRTDIKKFPDSICALYNLEILLLSSCTYLEELPLQMEKLINLRHLDXSSCTYLEELPLQMEKLINLRHLDISNTSRLNMPLHLSKLKILKVLMGAKFLLGGWRVEDLGGAHNLNGCLSILALENVVDRREARKANMRGKNLVEKLSLDWSKSDADNSQTERDILDELRPHTNIKELXSQTERDILDELRPHTNIKELQISRYRGTLFPNWLADHSFLKLMKLSLSNCNDCISLPALGQLPSLKFLSIRAMHRITEITEEFYGIVSSRKPFISLEVLDFAEMPEWKQWHVLGNEEFPALQDLSIVHCPKLFGNFPENL*
>CAN.T1632.11 | CAN.G1632.11
MEIGLAVGGAFLSSALNVLFDRLAPQGDLLNMFRKNKHDVRLLRKLKMTLVGLQAVLSDADNKKASNQHVSQWLNELRDAVDSAENLIEQVNYEVLRLKVEGQLQNLAETSNQQVSDLNLSLSDDFFLNIEEKLEDTIRKLEMLEKQIGCLGLQKYFDSGKKLEIRTPSTSVVDESEIFGREIEIERLIDCLLSNDANAKNLTVVPIVGMGGLGNTTLAKAAYNDKMVTDHFELKAWTCVSEPYDSLRISKELLQEIDSFDLKDDNNLNRIQVKLKEKLNGKRFLIVLDDMWNDNYEKWDGLRNLFVQGAREVRSL*
>CAN.T1632.4 | CAN.G1632.4
MAEIALAVGSAVGGAFMNVLFERLASRVELLKMFQKNKHYDDRLSEKLGNVLLGLQIVLSDAENKQASNQHVREWLNKLQSAMDSAENLMEEVHYEALKLEVEGQHQNLAETCNQQVFRFFSECCGLHLRDDFFLNIKGKLEGTIKTLEDLQKQIGDLGLKEYFGSGTRETRTPSTSVVEPDVFGRQNEIEQLIDRLTSTEASEKNLTVLPIVGMGGLGKTTLAQAAYNDEKVQSHFKLKAWISSGKTIFVQGGIGSKIIVTTRNVRVALMMRAEQISMDTLSIDDSWSLFERHAFENMDPKEHPELGKVAKQIAAKCKGLPLALKTLAGMLRSESKVEGWRRILTSEIWDLQDEDKGILPVLMLSYNELPPHLKPCFSYCAIFPKDYPFRKEQVVHLWIANGFVVPQGEERIQDLGDQYFNQLRSRSLFEKVRNPSQGNTEEFLMHDLVNDLARIASSKLCVRLEECQGSHMLEQSRNLSYSMGRGGEFEKLTPINKLEQLRTLLPVNIQHHWRIGLSKRVLHNILPRLTSLRALLLSDYTIKQLPDALFIKFKLLRFLDLSRTEIKKLPDSICALYNLETLLLSSCTYLEELPLQIEKLINLRHLDIRNTSCLKVPLHLRMLKTLQVLVGAKYLLSGPCGWRMEDLGEAHYFYGSLSILGLQNVVDRREAQKAKTRDNNSVEKLSLEWSESDADNSQTERDILLEWSESDADNSQTERDILDELRPQTDIKELQISGYRGTQFPNWLADDSFLKLLKQWHVLGNGEFPALQDLSIIDCPKLLGKLPENLRSLTNLRISRCPELNLETPIQLSSLKRFEVDGAPKAGVVFDEAELFTSQLEGMKKIEELYISGCNSLTSLPISTLPSTLKTIWIGRCRKLKLEMPVGEIISNMFLEECDYISSPELVPRARNLDVTGCQNLTRFSIPNETERLDIWGCENLEIVSVACGTHMTSLDIYMCKKLKRLPERMQELLPSLKLLLLQHCPEIESFPEGGLPFNLQLLHIDNCKKLVNGRKEWRLKRLPSLRELYIFHNGSDEEIFGG*
>CAN.T1632.5 | CAN.G1632.5
MANSSNDERGKCSKLYQSKAESNDVEIQHKRVYREWDDLRNLFVQGAMGNKCKGLPLALKALSGSLCYKSEVDEWTDVLRSEIWEQTLNDVLPALMLSYNDLPAHLKQCFSFCAIYPKDYQFCKEQVIHLWIANGLVQQLHSGHQYFNELRSRSLFERVPESSVRDGGKFLMHDLVNDLAQIASSKLCVRLEACQGSHMLEQINIQRLRYSDLSKRVLRNILPRLTYLRALSLSRYEIEELPDALFIKLKLLRFLDLSWTEIKKLPDSICVLYNLETLLLSSCKYLEELPLQMEKLINLRHLDIKETQMEKLINLRHLDIKETAAAAEKNNETAATAEQRSRRLILERIVFIHQLVVNI*
>CAN.T1632.7 | CAN.G1632.7
MLSYNELSPHLKPCFSFCAIFPKDYPFRKEQVIXCAIFPKDYPFRKEQVIHLWIANGFVEQQGDERIQDLGNQYFDELRSRSLFERVPKSSERYGGKFLMHDLVNDLAQNASSKLCVRXVNDLAQNASSKLCVRLEDCQGSHLLEQSRHLSYSMGEGGNFMKLNLLSKSEQLRTLLPIEIQSLFHPRLSKRVLHNILPSLRSLRALSLSGYGIVELPNDLFIKLKLLRFLDLSRTQMMSLSIEDCKKLKQLPELLPSLKELPLYVVQK*
>CAN.T1632.8 | CAN.G1632.8
MEIVLVVGGAFLNVLFDRLAPRVEQLKMFQKNKHYDGLSEKLGNVLLGLQIVLSDAENKQASDPRMGQWLNKLQSAVDSAENLMEEVSYEALRLEVEGHHQNLAETSNQQVFRFLSEYRGWPLRDDFFRNIKEKLEGNIKTLEELENQIGCLGLQKHVDSGTRETRPPSTSVVEPDVFGRQNEMERLIDHLTSKEASEKNLAVVPIVGMGGVGKTTLAQAAYNDEKVQSYFKLKAWICVSETYDAFRISKGLLQAFNSFDLKDDDNLDQLKSN*
>CAN.T1638.5 | CAN.G1638.5
MQVISKAYEVNHLVVGCINNDIPEWCLVLWIGDIIEEITLIVREVAEIHENKVSDLVLHNTTDVATPHTLQFERITSMSEEMVGFDEVVNKLRRQLIGGLSGLDVISIVGMPGLGKTTLANKLFFDQLVVSHFDVRAQCCVSQVYTRKDLLLTILRGVEKDAVISDNLPENELADKLRKLLLVQRYLILVDDVWEKIAWDDLKPCFCDANNRSRIIVTTRLGDVAYHAQLLVSDPHFLRFFTSAESWMLLKNKVFKTRSCPLVLEDVGQRIAQKCGGLPLSVVLVAGILETTEKEKHSWEQVAINLGSHIQVKSEDIINLSYQDLPFHLKPCFLYFGVFLEDEEIQVSKLTWLWIAEGLVKTHKEKLSEDLAEYYLKNLIGKNLVMVSKISSDGKIKACRIHDLLLDFCKQKAKVENFLQCIKGDNGNMNPSYQKHSIPRRLCLHFQGDNLSKWSSICSDVQSFHLMRGKRIGLSSIAHASHTFNSFKFLWVLNLEFTVIDSFPEALTCLRYVAVRVAEDSSLSFSANLVNLETLIVKGLGGRVTLPPTLWKMVKLRHLHIYNHVVFNINNSLQKLDDLRTLSSARFYCTEDMNKVFENIPNLQKLRCEVPKFGGCVPAFNNLTKLEILKFSWGRGAVWAYQLNFPPSLKKLTLSNCRISSLEEIATIPRLVVLKLLHITILYEVWKVTDEQFLHLKFLKLQDPSFSEWNISDDAFPCLEHLVLRRLQHLQEIPYRFADMPTLKSIEVTECKQSLVESAEDIRETQVEVMQNSNFKLFIQK*
>CAN.T1638.7 | CAN.G1638.7
MAGHAEMISWLNLQNLDVKDKKVASSRMNILFSDLQIKIHPIQPCVRKIYIDVLQALKSGWHPNIQDDDVADYKSAFVETLIHYLQMLLITFKDQMTLSGFLRANLIILQREALKDLDTAIIDVGILVFSVYDRVEEKEDMVVDVLSSIRSRHWKIQQQLEHFQEKHNGDRSFMMQVIYKAYEVTHLVVGFINKDIPKWCLVLCIRHIIEEIILIMREVAEIYENKVSDLVLNNTTDVATPHTSQFDGITSMSEEMVGFDEVVNKLRRQLIGGLSGLDVISIVGMPILEESWMLLKNKVFNTRSCPLVLEDVGQKIAQKCGGLPLSVVLVAGILETTEKEKHSWEQVAINLGSHIQVKSEDIINLSYQDLPFHLNPCFLYFGIFLEDEEIQVSKLTWLWIAEGLVKTHNEKLSEDLAENYLKNLIGKSLMMVSKISSDGIIKACRIHDLLLDFCKQKAKVENFIQCIKGDNDNMNPSYQKHSIPRSLYLHFQVYYTKVKGLWDELDILNTKNTYSYECDYGGKMRISKAQQDERLIQFLMGLNEAYRAVRSNILMISPLPSLDVNNAFLHGDLDEEVYMKFPAIMVYPSPNLVCRHKKSLYWLRQASQQWFARLSAALHFKGFHSSLNDYTLFYKKFEDLITIIVVYIDDIIITGSDFSTITRLKEFLNAEFKIKDLGNLHYFLELEVFREDTRLIVTQRKFTLELLAEFDWAQLPLVSSPLDPSVKLSSSSGELITDPTVYRHLIGKLNYLTHTRPDLSYAVQHLSVYATTPSSTFQYCSSSCSLSTV*
>CAN.T164.1 | CAN.G164.1
MVYAAITSLMSTIQQSMQVTGLSLQVFYEEIESMRAILEKLCYITGWTDSKMKKWMAVKNRLNNIQHLKEQTLTLPSASQHAFESENVMVGHENTFEIMQDRLARGGMELEVVTIVDMGGIGAWDDIKLCFPDCDNGSRILLTTRNVEVGEYASTGRSLISIQRLRFDGKIESYGMHDVTRERCLKEARNLNFVSIVREKSDQHPYAQFMQCFFKSRGRTGIHNEEELSRCRNYEAHSIILFGQFQCSVPELPFKLVRVLDLSSISCPTFPIGILHLIHLRYLALCVYPRLEKYLGSEVEVCSSIIDIPPLISSLCYLQNFTLYFPYSFSNRKYPFTLPLEILAMPQLRLFPNLKKLQICGVGEDFYSRKDLYDFRYLDQLEELQFNLIDTFPACFLENISPSGSTLQDPPRFWKKMLGSSPAISVPPLLLPPPDAFPQKH*
>CAN.T1640.1 | CAN.G1640.1
MRTIESLLTSNSPMQSLICDHREELRALHEKVSSLEVFVKNFEKNNVSGDMTDFEVQVKEVANIVEQTIQLSVTEVVLANDENLREKAHWWLSDRLQQVEEGIDIIWEESIIIQDAGKQASKEPTVQEFPSSSKDMQNNENSMVGRDDHRKRLVEDLTRSYSGEPKVIPIVGMGGIGKTTLANEVYNNACIRSHFDVCAWATVSQQHNVKEILFSLLRSTKGGTFDMKDEAELANMLQRSLKGKRYLIVLDDMWKSEAWDAVRLCFPSENKGSGILLTTRNTEVARDAGTENLSLQMDLMGPNECWNLFKSVAFANEALPSEFETIGKQIAEKCHGLPLTIAVVAGLLKSKRAIKDWKSVAKDVKSLVTNDPDERCSRVLGLSYNHLTSDLKACLLHFGIFREDSEIPAKKLMRSWMAEGFLKLENDLEGQAEKCLQELVDRCLVLICKKSRDGTKIRSCKLRDHDNNDHLKRTRSIFSCHLKYSYSILKSELLHFKLLSVLELRHRVIDNFPVQILSLIWLRYLSLLCRGNLDIPPEICRLWNLQTFIVQGLWTYIVPSVLVTFPEEIWGLMQLRHLKLPRFNLPDCPSGSVDKGRHLDFSNLQTISYLSLDCCTKEVIMGIQNVKELGICGYETDSNRILNNLVHLQQLETLSFIFCFAQFPACAKAFPATLKKLKLESTFLSWSYLDIIAELPNLEVLKLMGFACDGKEWHLNVTGFTRLKLLLIEDYFLEYWNATDDNFPVLERLVLNNCHNLK
>CAN.T1640.10 | CAN.G1640.10
MVNDDILRVLAQERLSDSLQQVAEDIDRVQNESPKIQVKGKQASSKSLAQDSSSTKDFPNIKNVMVGRDDEKERLLQELRRGFSGELKVIPIIDMGGIGKSTTLAKEVYNDVSVLHCFDVHAWATVSQQHDVKEILLSLLCSTIKLDDADKIKDEAELADMLHKILNEVACYAGTENLPLQISFMDQDESWNLFKSAAFANETLPSEFETIGKQIVDKCQGLPLTTVVVAGLLRKSKTIIEDWETVAENVNNLLKRTRSILSFCRYSSVLSNQSLNISSYSESRTWVR*
>CAN.T1640.11 | CAN.G1640.11
MPSLSCDQREKFCALREKVSSLEVFVKNFEKNNVSGEITDFEVEKKKARRRFRQSLQQVAEDIDRIWKESTKIQDKGKQASKESTVQEFPSSSKDILNVENSMVGRDDQKERLLEDLTGSYSGEPKVIPIVGMGGIGKTTLAKEAYNHDSILRRFDVRAWATVSQQHNIKEIMLSLLQSMIKMDDTVKTKGEAELADMLKKSLKRKRYLIVLDDIWSCEVWVGVSLCFPTEDNAGSRIPLTTRNNEVACYAGIENLPLRMSFLDQDESCSLFKSAAFAREALPSEYENIGKQIADECHGLPLTIVVVAGLLKSKRAIEDWENVAKDVKLFVTNDPDKQCSRVLRLSYNHLTSDLKTCLLHFGIFLEDSDIPVKRFVRSWMAEGFLQLENDLEGEAEKCLQELVDRCLVLVGKKS*
>CAN.T1640.12 | CAN.G1640.12
MVGRDDQRKRLVEDLTRSYSGEPKVIPIVGMGGIGKTTLAKEAYNHESILRRFDVRAWATVSQQHNIKEIMMSLLQSMIKMDDTVKTKGEAELADMLRKSLKRKSFLDQDESCSLFKSAAFAREALPSEYENIGKQIADECHGLPITIVVVAGLLKSKRAIEDWENVAKDVNSFVTNDADEQCSRVLRLSYNHLTGDLKTCLLHFGIFPED*
>CAN.T1640.16 | CAN.G1640.16
MVGCDDQRKQLVEDLTRSYSGEPKVIPIVGMGGIGKTTLENEVYNDAYIRSHFDVCAWATISQQHNVKEILLSLQCSTKSDTFDINDEAELANMLQKSLKGKRYLIVLDDMWKTEAWDAMRLCFPSENKGSGILLTTRNNEVACYADTENVSLRMSFMDQDESWSLFKSAAFASEALPSEFETTGKQITEKCHGLPLTIVVVAGLLKSKRAIEDWENVAKDVKSFVTNDPDELCSRVLGLSYNHMTSDLKACLLHFGIFPEDSEIPAKNLMR
>CAN.T1640.17 | CAN.G1640.17
MAHASVASLMRTIESLLTFNSPMQSLTCDHREDFSDLHEKISSLEVVVKNLEKNNVSGEMTDFEVEVKEVANIVEHTIQLRVTEVVLASDENLREKAHERLSDSLQQVAEDIDCIWKESTKIQDKGKQVSKESLVHDFSSSTDDILNVNNNMVGRDDQMKRLLEDLTTCYSGEPKVIPIVGMGGIGKTTLAKEVYNHGSILCRFDVRAWATVSQQHNIKEILLSLLQSTIKMDDTAKMKGEAELADMLQKSLKRKRYLIVLDDIWSCEVWDGMRRCFPTEDNAGNRILLTTRNDEVACYAGVKNLSLRMSFMDQDESWSLFKTAAFSNEALPYEFETVGKQIADECHGLPLTIVVVAGLLKSKRAIDDWRSVAKDVKSFVTNDPDERCSHVLGLSYNHLTSDLKTCLLHFGIFPEDSEIPVKNLMRSWMAEGFLKLENDLEGEAEKCLQELVDRCLVLVCKKSLDGTKIRSCKVHDLIYDLCVREMQRENIFIMNDIVLDYSDSECRFASMQKIQPFKHVTDGKIVYCPYGLCRAILTPVHRQLRDYDNNDLLRRTHSIISFHRKDSFFSPVLKLDLIHFKLLKVLELKQERLIIXHGEIDNFPVQILSLIWLRYLSLRCRANLDIPPEICRLWNLQTLIVKGNLRSSVGIKCPVQIWGLMQLRHLKLPRFYLPDCPSGSVDKRRHLDFSNLQTISYLSSGCCTNEVILGIQNVKKLGIRQDVTDYGCYWDSGPLNNLIHLHQLETLSFTRCYCETFPATLKKLKLERTYISWLYLDIIAKLPNLEVLKLMGGACRGKEWYPNVRGFTQLKLLLIEYSFLKYWKATNDNFPALECLVLKECSYLKEIPIEFAEIPTLQLIELTRCLSELGKSAARIQQEQEDLGNNPWMFVSPVHVIPIIGMEGIGKSTLAKEVYDDVSVLHHFDVRAGATVSQQHDVKEITDL*
>CAN.T1640.18 | CAN.G1640.18
MKDPAEQCLRVIALSYNYLPNDLKACLLYLGIFPEDSEISVKRLVRLWIAEGFLKLEGDLEEAAENRLQDLVDRCLGLVSQKSAHGRKIKTCRVHDLVNELCLREAQCENFLFIRNDDTETVPLVGCRLISIQNFLRSLNHTNDDNSPLRRIRSIFLFAAPSLSTNSNFELGHLNLIRVLDLSSLYFSDFPLQILSLTFLRYLSFSTHTSFGIPRGIRKLLNLQTFIVQGSVHSFIKFPELTWEIKQLRHLKLRIFYFPDPPSSSIDGERNLIWSNIQSVSGLLPYCCTEKVLSGIQNIKKLCIRGHVYDYDMREEVMDIREIVDLHQLETLSIKVDRYHVSHWSSRPHKSTVCVPNATYFPTELKKLKLVGTRLAWEDLNITGQWPNLEVLKLKTNACRGLEWRPIEGGFCRLKF*
>CAN.T1640.19 | CAN.G1640.19
MTDFEVEVKEVANDVECTIQLRLTDMLQKSLKRKRYLIVLDDIWNCEVWDGVRRCFPTEDNARSRIVLTTRNNEVACYAGTESISMQMDFMDQDESWNLFKSAAFSSEALPYEFDTVGKQIADDCHGLPLTIVVVAGLLKSKRAIEDWRSVAKDVKSFITNDPDERCSRVLGLSYNHLTSDLKTCLLHFGVFPEDSEIGVKKLMRIWMAEGFLKLENDLEGV*
>CAN.T1640.2 | CAN.G1640.2
MERLHTLEKINDMGGIGKSTLAKEVYNDVSVLHRFDVCAWATVSQQHDVKEILLSLLCSTIKLDDADKIKDKAELADMPHKILNEVACYAGTANLSLQISFMDQDESWNLLKSAALTNEA*
>CAN.T1640.22 | CAN.G1640.22
MAHASVASLMRTIELLLTSNSPMQSLTCDHRGDFSALHEKISSLEVVVKNFEKNNISGELTDLEVQVKEVANTVEQTIQLGVTEVVLANDENLRVKAHERLSDRLQQVAEEIDRVWKESTKIQDKGKQASKESTVQEFPSSSKDIWNVKNNMVGRDDQRKRLVEDLTRSYSGEPKVIPIVGMGGIGKTTLANEVYNDACIRSHFDVCAWATVSQQQNVKKILLSLLRSIKVDKVFTGSEAELADMLQKSLKCKRYLIVLDDIWKSEAWDAVRLCFPSENKGSGILLTTRNTEVARDAGTKNLSLQMDLMGPDESWSLFKSVAFSSEALPYEFETVGKQIADECHGLPLTIVVVAGLLKSKRAIEDWRSVAKDVKSFVTNDPDERCSRVLGLSYNHLTSDLKACLLHFGIFPEDSDIPVKNLMRKWMAEGFLKLENDLEGEAEKCLQELVDRCLVLVCKKSRDGTKIISCKVHDLIYDLCLTELQRENIFMMNDIVLGISKRGNLSMQKMQPFKRVTGGEIDYCPNGLYRALLTPVHRLLRDHDNNDLLKRTRSIFSLHLSFSSRVLKSELIHFKLLKVLELRHIEIDNFPLQILSLIWLSYLSLQCRENLDIPPEICRLWNLQTFIVQEVQTFIVR
>CAN.T1640.4 | CAN.G1640.4
MWKTEAWDAVKLCFPSGNKGSVILLTTRITKVARDAGTKNLSLQMDLMGPDESWILFKSVAFSSEELPSDLKTIGKQIVDKCHGLPLTIAVVAGLLKSKRAIEDWENVAKDVKSFVTNDPDKQCSRVLGLSYNHLTSGLKTCLLHFGIFPEDSEIPTKN*
>CAN.T1640.5 | CAN.G1640.5
MQFRRHLGTMNRALISSLSRPKLGPGRDEHFESWRPETPLSVWFQVITAKERNENTVDMAHANVASLMRTVESLLTSNSPMQSLICDHREELCALCEKKKNFEKNNVSGEMADLEVEAHRLSDSLQQVAEDIDRILKESTKIQDKGKQASKESTVQEFPSSPKYILNVENSMVGRDDQRKRLVEDLTRSNSVERKVIPIIGMDGIGKTTLANEVYKDACIRSHFDVCAWATVSQQYNAKEILLSLLRSTKGDTFDMNDEAELANMLKRV*
>CAN.T1640.7 | CAN.G1640.7
MAHASVASLMRTIESLLTSKSLMQSLTCDYRAEICDLHEKIGSLEVFLKNFEKNNVSGEMTDFEVEVKEVANIVEQTIQLRVTEVVLVNDEKTHERLSDTLQLVAEDMDRIWKESAKIQDKGKQVSEGSLVQDFSSPTNNILNVNNNMVGRDDQKEQLLENLTGNYSGEPKVIPIVGVGGIGKTTLVKEVYNHESIVCRFDVCAWATVSQQPSIKEVLLSLLQSTIKMDDTVKTKGEAELADMLQKSLKRKRCLIVLDDIWSCEVSDGVRRCFPTEDNAGSRIPLTTRNNEVACYVDTENLSLRMGFMDQDESWSLFKSAAFSSEALPYEFETVGKKIADECHGLPLTIVMVAGLLKSKSTIDDWESVAKGVKSVLTNDLDEQCSRVLGLSYNHLTSDLKTCLLHFGIFPEDCEIPAKKLMRSWMAEGFLKLENDLEGETEKCLQELVDRCLILVCKKSLDGTKIRSCKVHDLIYDLCLREIQRESIFIMNDIVLGVSDSECRYLSMRKMHPFKRVTGDKIDYCPYGLYRALLTPVHHQLRDHDNNDLLKRTRSIFPFHLEDLIFPPVLKSELIHFKLLKVLELRHIEIDAFPQQILSLIWLRYLSLHCHENLDISLHCHENLDIPPEICSLWNLQFIFQGPQKFSGRSVLTTFPEEICGLMQLRHLKLSKFYLPNPPRVSADKGSHMGFSNIQTISYLSPRCCMKEVIMGIQNVKKLGIRGYETDSNGLLNNLVHLQQLETLSFTDCDSELLPASAKAFPATLKKLKLKRTWLSWSYLDIIAELLKLEVLKLMDGAWSGKQWYPNVRGFTRLKVLLIEDYYLKYWKVTDDNFPVLERLMLRYCYTLKEITIEFAEINTLQLIELTSCLPELGESAAARIQKEQEDLGNNPVDVHISDPCKYIYSIYQGYTLFLICTSHIIRLLEFSLVKCEHI*
>CAN.T1640.8 | CAN.G1640.8
MSKPLGTELSGTCVGGRLQVLSGTSREIYEELCESLQQVAKDIDRIQEESKKIQDHKGRQASTWSLARDTSTEKLPNLEVSNNMVGRDKEKKRVLEELRGGSSDELKIIPIVGMGGIGKTTLAKQVLTILRFSPDLMFVLGLLYLKNIM*
>CAN.T1640.9 | CAN.G1640.9
MNLGVYNNGSRILLTTRHTEVALYASSSNLLLKMNLMNSDESWNLFKSKAFVNERFPRELVPIGEQIANKCQGLPLTIVVVAGLLSKSKSTKEEWKNVAENIKSFLMKDPAEQSQEVKTGWNSSDLNIIGQWPNLEVLKLKANVCRGLESRPIEGRFRRLKLLLIEGTNLKYWKATDDHFPTLDYLVIRHFLHLEEIPIEFADIYSLQLIELQSCSAKLVASAGRIQEEQESLGSKGVYIRSYNDPGLKTSDVTNAVMGFADNTRNNIVNDGLGPEARTLEQISDYGEMRGLEEQIKDFANFADDKIEFWTMRRYDSRR*
>CAN.T1646.14 | CAN.G1646.14
MSFQSLVCRVRVLDVISITGMPGSGKTTLAYKVYNDESVCSHFDVRAWCTVDQEYDEKKLLVKIFNQVTGSDLKFSEEIDVADKLRKQLYGRRYLIVLDDKWDTTTWDDLTRPLPGVEKGSRIILMNRHKEVALHGKRNTDPLKLRLLKSEESWELLEKRAFGNESFPDELVEVGKEIAQNCKGLPLVVDLIAGVIAGREKKNTVWLEVRSSLNSFILSSEVDVMKVIELSYDHLTYQLKPCLIYIACFPKDTEINRDLLQIYWRAEGLVEQTEMMSLGEVMEIYLDNLISSSLVIAFNEIGFVPTCQLHDLVHDFCLIKAREEKLFGXTCQLHDLVHDFCLIKAREEKLFGWINSGGPSSSFSDFMPRIVSIDYDKEHFWPNNFVLLV*
>CAN.T1646.17 | CAN.G1646.17
MKKIKMLLAWPIKLKSCGMADQIEKLKRHLAFICTYVQLSHCDLEEFDDEMGDDSRQEQLNFLLLNLQCLSMYLAEHIFPLEILYEILKNVSGNMKDFHGLTVNGCAEHEIVEYVLPQLQSMAERVGLFLWNGDAHXLFKLAHLLMKIIPIELEVMHICYANLKASPSVEVGRFIKQLLETSPDILREYLIHLQEHMVTAITTRTLGARNIHVMIEFLLIILTDMTKGLIHHDKLFDLLARVGALIKEEVSTLVPDLEEKSRNEESTDETRRATRDLLEETIELVKDDLKYVYMKAPDPCQWCFPMSDGPLFMHMLQIHLNDLLDSNAYSISLIKEEIELVKEHLEFIRSFFVNVEQRLYKDLWARVLDVAYEAKDVIDSIIVRDNGLLHLIFSLSITIKMIILINEDVTQLLEKKSLIVVNSPMNPDERKSLTTGKIIVGFEEETNWLITKLTRGPKDLDVVSITGMPGSGKTTLAYKVYTDESVCSHFDIRAWCRVDQEYDEKKLQVKIFNQVSGSDWKFSKEIDVADKLRKQLYGKRYLIVLDEVWDTTTWDDLTRPFPEVEKGSRIILTTRQKEVAFHGKGNTDPLNLRLLRLEESWELLEKRAFGNNCCPAELLDVGKQIVQNCKGLPLVVDLIAGVIASLDKKRVVWLEVRNNLNSFIFGSEVGVMKVIELSYDHLPHHLKPCFLYLASYPKDSAMDRDMLKMYWRAEGLVEQIGMKSVDEVMEIYLDNLISGSLVIAFNEIGGYPTYQLHDLVHDFCLIKAREEKLFGQISSSDPSSSSDMMQRIVDIFYDKEHFEDNYFILFSSKMKRHSGKHLYSLEITGDEMEDRLSDACHLRDLRLLRVLILGSSFMMVKDSLLNEMGMLNHLRCLSIGTEVRSLPSSFSNLWNLEXGA*
>CAN.T1646.18 | CAN.G1646.18
MEKQREIEKGKANNFVVSFHALRKDVINILDFMERLKNEEGQNAVDIADQIEKLKLVLAYICTYVQLSHCDLEKFEDKMSAARQWVDNLLRPILDDVDSNVRLMDNIYECISSCYHSTSSAMMTDEQLNFLFHNHYHRCKYRAEQVYPLETQYEILQKVCGNMKDFHWLIVNGCVEHEIVQYVLPQFQLMAERVGIFFWNSQTYRDSRLFKLAFLLMKIIPIELEVMQICYTNLKASIELEVMQICYTNLKASTSAEVGRFIKQLLETSPDILREYLIHLQEHMVNVIAATTPGSRNIHVMIEFLLIVLTDMPKDLIHHDKLFDLLARVGALIREVSTLVHDLEEKSRNEESSDETSRTSLDFLKSIELLKEDLKYVYMKAPDPCQWCFPMSDGPLFMHLLHIHLNDLLDSNAYSVSLIKEEIELVKEYLEFIRSFFVNVEQKLYKDLWARVLDMAYEAKDVIDSIIVRDNGLLHIIFSLPITLKKIRFIKEDVSQLPKKIPKNKSLIIVNSPKNPVERKSLTTGKIIVGFKEETNWLICKLTSGPKDLDVISITGMPGSGKTTLAYKVYHDKSVARRFEIRAWCTVGQEYDKRNLLEKVYNQVTSPDSKLSENIDVADKLRKQLYGKRYLIVLDDVWETDTWDKLKRPFPLVENGSRIILTTREMEVALHGKRNTDPLKLRLLKSEEKSWELLEKRAFGENSFPDELLDVGKEINQNCKGLPLVADLIAGVIAGREKKKSVWLDVRNNLNSFIFGGEVDVMKVIELSYEHLAHQLKPCLLYFARYPKDREMYRTRLKMLWRAEGLVEQTKMMSVEEVMEIYLDNLISSSLVISFNEIGDYPTCQLHDLVHDFCLVKAKEQKLFGRISSSHPSSSSDLVPRIVTMVYDKEHFGPNNFILFNSKMKRHSAKHLYSLKITKDEMEDGLSDACHLRDLRLLRVLILYPSFMMVKDTLLNEICMLNHLRFLRIGTNVKSLPSSFSNLWNLETLLVDNKGXKSLPSSFSNLWNLETLLVDNKGSALVLLPSIWNLVKLQVLSMDVGSFFDIDTDEPILIVGDSKLENLRVLGKLVLSCSKDTENIFISFPKVQRLEFRLKESWECLTERYWFPKLDFLHELELLKVDFKSSNTNDSGHSLTTNWLWDFHFPSNLKKLGLSDFPLASDSLSTIARLPNLEDLGLLRTIMQGGEWNMREEDTFENLKYLCLEEVTLAKWEFGDESFPMLKKLALWRCRKLIEIPPNFGDIGSLKIIQLVESPQLEDSSLKIKQYVEDMTGWDALKVEIF*
>CAN.T1646.7 | CAN.G1646.7
MCRALIREVSTLVRDLEEKSRNEESNDETSRATLDLLEEKIELLKEDLKNYYLKAPDSFQWCFPMSDRPLSMHLLLVHLNDLLDSNSYSVSLIKEEIRLVKKALEFIRFPEVEKGSRILLTTQQKEVAFHGKSNTDPLNLRSLRSEESWELLEKRAFGNESCPDELLNVGKEIAQNCKGLPLVADLIAGVIAGREKTTSVWLDVRSNLNSFIFGSEVDVMKFIELSYDHLPLQLKPCFLYLARYPKDREIYRGWLKMFWRAEGLVEQTEMKSLEEVMEIYLDNLISSSLVISFNDIGDDPTCQLHDIVHDFCLIKAKEEKLFEQISSSDPSFSSSDLMPRMRRDGRCLSDSCHLRDLRLLRVLILFPSFMMVKDSLLNEIGMLNHLRILRIRTEVKSLPSSFSNLWNLETLLVDNELSTLVLLRRIWDLVKLRVLCTHACSFFSLDIDELILIVEDLKLENLRILETLVLSYSKETEDIFIRFPNLQRLVFDLKESWDYSTELYWFPNLDFLHELETLEVVFESSITNHNGPSAATNWSWDFHLPSNFKILSLLNFPLTSDSLSIIARLPNLEHLFLTRTIIKGGEWYEV*
>CAN.T1646.8 | CAN.G1646.8
MEELTALRDDIKRKVEDTEGEGYKRKPDVIKWFEDVQKLENEWEAMQESIIAAKSLAYKCCPKCSLLLKVSTQAKNIQDQLCRLKEVGENFGSNLVVENYRVKKVEHIPGTSIEGQSTATRNLNKILRLLEDDKVCIIGVWGTGGVGKTTLVKNLNNKLLKNMPSSKPSFGVVLWVTVPKPPIDIRKIQAQIAIRLSLTIDNEAGVESIAGKIYRRLEKEMSFLLILDDVWEAIDLDDVDVEMKVYTLDEDESWQLFVKNVGDVANLEYIQPLAKEIARECDGLPVAITVIGSSMRGKTRVERWKDALDSLRRSKPYNKNVKDKVYSVIKWSYDSLESRDIQSCFLYCSLYPAAFPIDDLIHCWWAEGILGEHDTYEQAYNRGITLIESLKDACLLEGDKMEIVRWQVVDCVKMHDVVRDVARWIASTFGDEHTLVFQAGIGLTEISRIKISASVKRISFVSNEIECLPDCFTKCPKTTSLLLQGNEPLEKIPHEFFLAFPALRVLNLSLTGIRELPSSINSLCQLRALILQYCFKLKELPPVANLHNLQVLDCDHSVLGCLPQGMDNLTNLRLLNLSYSSVGATSFDEISSLHNLTYLSIRVDSSLCLNRDYTWMTRLKGFHIKVGETSCYVPYNMSKRVINVYKCEIFSNGELSDMLQFALDLYLNECMGLRKLIAYNTFNGLKLLKIVRCSCSFGPVEGGSGQFDPLPNLECLELYSVENLNSVSDFGQYLGLRFSKLCQLGISHCASLTCLFNNGGAFSVPKHLEEILIDVCLQLVELFVQCSTGDQATLVKSEIPRVRKLYLCKLPELGMLGEPQRMWEHLEELIVNYCDGLRKLPLSIQTSENIKIIKGKSKWWSQLVWDDDNFKSNLECCYEEW*
>CAN.T1647.4 | CAN.G1647.4
MEIGLAVGGVLLSLALNDLFDRLAPHGDLLKMFQKNKHDVRLLKKLKMSLVGLQAVLIDAENKQGSNQHVSQWLNDLRDAVDGAENLMEQVNYEALRLKVETSNQPVSDDFFLNIKEKLEDNIETLEDLIKQIGLLDLKEHFSSTKRETRTPSTSMVEFDVFGRQNEKNELIDRVTSKEASEKNLTVVPIVGMGGVGKTTLANAYNDENDDNNLNRLQVKLKESLKRKKFFIVLDDVWNDDYNEWNNLRNLFVQGDTGSKIIVTTRKESVALMMGSGAINVGTLSGEASWALFRWHSLENWDPPEEHPEL*
>CAN.T1657.5 | CAN.G1657.5
MLQKSLKGKRYLIVLDDMWKSEAWDAVRLCFPSENKGSGILLTTRNTDVAHDAGTKNLSLQMDLMCPDESWNLFKSVAFANEALPSEFETIGKQIADECHGLPLTIAVVAGLLKSKRAIEN*
>CAN.T1661.1 | CAN.G1661.1
MDAIIGNVVDFGMKKFKSTLDFDENLETLERNVKLLSDKAVDVKTEVENQEQYGKKKRKREVESWFDEVTKIEEGLRALKEQVTRGKKNGGALEKMNGRVGELLEQTKHFGTLVHVMYESEECPMLVQPVWEEKSKQNLEVVWTWLQDENVSSIGIYGMGGVGKTTLAKHIHNHLFNDHRYQVRWVTVSQGFSVKGLQEDLAKFVNLDLSNEEDEHRRSAKLNREFQKMNKMVIIILDDVWDRLCLEKLGDPLGVEGYKLILTTRLYEVCRKMGCQKQLEVKTLSTDDAWELFRKGLGSETQLSPDIESVAKSMAERCDGLPLGLITLAGSMRGVTDIREWRNALNEFPEDMESDVFKVLKYSYDRLRDTTMQECFLYCALYPEDYKIGRDELIGRFIMEGLVKGSSREDEFNHGHTILNKLDKLCLLEATDNWGVESVRMHDLLREMALRITNDKPRYLVRAGIGSLVLEEKDWVFDLERASFYKSKIKRIPEDMAPNCPTLSTLILCDCDLTMIPGPFFQYLNNLQVLDLRDNYKLMDLPSCISNLESLRALSLRGCSRLKSVPPLGKLKNLRVLDVSGTGIEEVPQGMENLVKLKFLDMGGTDLHELPKEILTKLSHLQYLNLPERVNAPVEDLASLELLEVFGGGFCDLHNFYKFMSSLHNYEKDLWYTIFVGQVSIGRHFDDYIPKQRRVIVEDYTIEAATSIILPHGIDFLEISKCHGLSSCFVDNFLSRTTSSRVLTCEIFCCGEIEWIVNVPSGRDTTTDPHCISFRSLIVRELQNLVGLCKGKIASHTFSGLTELYISKCHRMKKLFPRAMLQDLKNLENLVVGECSEMEEIIGREEGERSSQSSSTSTTADLPKLKDLILDFLPQLKSICEGKLMCDSLEDMRFYKCPKLKRMPFYTPTTNEHPFPSLRVIKVYEEEKNWWERLEWEQSHVKTLFQNIVI*
>CAN.T1661.2 | CAN.G1661.2
MEAVAGKVIDVIEKAATFFIRNIKSCINFGKGLEKLERNVKRLSDKAGDMKTDVENQERLGRKKRKQQVKSWLNEVEQLEEELRQFKAEATRGEKIEVQPVHDEKSKQNLEVVWTWLHDEDVSSIGIYGMGGVGKTTLAKHTYNRLLEESCYQDKHGRADQLNWAFKKMKNIVIILDDVWEHLRLEELGYPLGMEGYKLILITRSYEVYQKIGCKELLKVKKLNVSDAWELFRKSLGSETRLSPDMERVAKSMAGRCEGLPLGLITLAGRMRGVTDIREWNNALNKFPDDMEKDVFKVLKYSYDRLNDGSSDITMQECFVS*
>CAN.T1661.3 | CAN.G1661.3
MEGLVKGNSREEEFNDGHTILNKLVKRCLLEATVDDFGDESVRMHDLLRETALRITNDKPRYLSAQICATTGKAQKSEGVRCIKEVPQGMENLVKLKFLDMGRTGLDELPKEIFPRLSQLQYLNLPGCMNAPGEDLAGLELLEEFGGRFGDLHNFHKFMSSRHNYEKDWWYDILVGPTKASVRLNNCLWKLRRVIVGDCTIEAGGGEAATSIFIPLGIDILEISSCHGLSSCFVDNFLPRTTLRGLTCSISDCGDIEWIVNEPSGRDTTTDPHCISFDSLKVYDLQNLVGLCKGKIASHTFSGLIKLKIQDCDRMKKLFPRAILQDLKSLEKLVISRCYKMEEIIGREGSSQNSSSTSITVDLPNLKQLDLHYLPELKSICEGKLMCDSLEYMXLHYLPELKSICEGKLMCDSLEYMSFLECPKLKRMPFYTLTANEHPFPSLGAIRVCDENWWETLEWEQSHVKILFQTYIKWLVIEHVLQDENVSSIGIYGMGGVGKTTLAXENVSSIGIYGMGGVGKTTLAKHIHNRLVNDHRYQVRWLTVSQGFSIKGLQDKLAKFVNLDLSNEEDEHRSAKLNRAFPKTNKMVIILDDVWDRLSLEKLGDPLGVEGYKLILTTRSYEVCLKMGCQKLLEVKTLNTDDAWELFKKGLGFETQLSPDIERVAXAWELFKKGLGFETQLSPDIERVAKSMAGRCEGLPLGLITLAGSTRGVTDIREWRNALNEFPEDMESDVFKVLKYSYDRLRDKTMQECFLYCALYPEDDVIERDELIGRFIMEGLVKGNSREEEFNRGHTILNKLVKALVT*
>CAN.T1661.4 | CAN.G1661.4
MEAVAGKVVEYIDQGGRFLIKKITSCITFGEDLKTLERNVKRLSDRADDMKRDVENQEQSGRKKRKQQVESWLNEVEQLKEEFRLLKEEATRGKKNIGALKELNGRVAEVEQRGNFGELVCDVYESEECPMQVQPVEEEISKQNIEVIWMWLQDENVSSIGIYGMGGVGKTTLXLQDENVSSIGIYGMGGVGKTTLAKHTYNRLRKDSRYQVHWVTVSQGFSIKGLQDYLAKIVKLNLSHVTDEDGRADQLNWAFKKMKNIIVIILDDVWERLSLEKLGNPLGVQGCKMILTTRSYEVCQKMGCKKLLKVKKLNASDAWELFRKSLGSETRLSPDIERVAESMATKCEGLPLGLITLAGSMRGVTDIREWNNPLNEFPDDMENDVFKVLKYSYDRLRDTTMQECFLYCALDELIGKFIMEGLVKGNSREKEFNHGHTILNKLVNLCLLEATADDFGDEAVRMHDLLREMALRITTDKXMKQ*
>CAN.T1661.7 | CAN.G1661.7
MEAVAGKVIEYIDEGVRFLIKKIKSCINFGKNLKTLERNVKQLSDKAVDTKTDVENQERSGRKKRRRQVESWLNEVEQLEKDFSELQKAATTGKKNRGVLKMLNEKVAELEQRSNFGELVYEREDLETVERNVKQLSDKAVDMRTEIENQEQSGRKKRKQQVESWLNEVEQLEKNLRELKEEATRGEQNIGVLEKMDGRVEELLEQSRDFGELVCDIYEREECPMPVQPVQEETSKQNLELVWTWLQDENVSSIGIYGMGGVGKTTLAKHIHNRLINDHRYQVSWLTVSQGFSVKGLQDELAKFVNLDLSNEEDEHRRSAKLNSAFQKMNKMVIILDDVWDRLSLEKLGDLLGVEGYKLILTTRSCEVCLKMGCQKLLEVKTLNADDAWELFRKGLGFETQLSPDIESVAKSMAERCEGLPLGLITLAGSMRGVTDIREWRNALNEFPEDMESDVFKVLKYSYDRLRDTTMQECFLYCALYPEDCAILRDELIGRFMMEGLVKGNTREEEFNHGHTILNKLVKFCLLEAPDNWGVEVVMMHDLLREMALWITTDKPRYLVRAGIGSLVLEEQDWGFDLDRASFYNSNIKRIPEDMAPNCHTLSTLILSNCGLTMIPGPFFQYMNNLQVLDLSYNFELMDLPSCISNLESLRALSLQRCEQVKSVPSLGKLKNLRVLDVSGTGIEEVPQGMENLVKLKFLDMGRTRLDELPKEILTKLSHLQYLNLTGRVNAPVEDLASLELLEVFRGRFCDLHNFNKFMSSLHNYEKDRWYTIFITPLKQQHQLFFHVALTXRVIVEDYTIEAATSIILPRGIDRLQISYCHGLSSCFVDNFLSRTTSSRGLTCEIFYCDEIEWIVNVPSGRDTTTDPHCISFHRLDVRWLQNLVGLCKGKIASHTFSGLTELHIQECHKMKKLFPRAMLQDLKNLELLDVGRCYEMEEIIGREEGEGSSQSSSTSTTAHLPKLNVLSLIFLPELKSICEGKLMCDSLEYTAFLECPKLKRLPFYTTNEHPFPSLFRISVDDKNWWERLEWEQSHVKTLFHERLRFTRLLI*
>CAN.T1676.3 | CAN.G1676.3
MLVKLKDHVVPRLLENIKSSIISNHHSESSAVITEDQLVELLDVNVYGNLRYFHGLIVNGSIERKTMECFLPEFQLMAERVGHFYFVLLCYQDKEDKDEVYYMLVHLLLKIIPVSLEVMHICYTNLKASKSAEVGHFIKQLLKAPSDILREYLIHLQQHMVNAITPSTSVRNIHVNERVGALTKEVLVLVNNLEENSRNEENMKETSVALIKKEIGRVKEDLEHIRSFFGNVEQELHRDLWTRVLNVEYKMEHAINSILDRDHGLLQLIFLLPDTVGKIKLVKKEVKEKICKNTSIIFANSPNKPVINKSSIASKIIVGFEEKAKWIIQKLTSGPAEVDVISIVGMPGLGKTTLAYRVYIEKSIVGHFNVRSWCTVDQERNEKKLLQKIFNEVIGLKERVGEDVIDDDVAAKLRIQLFGKRPEESWELLEKRIFGEEHCPDELKDVGEKIAKKCDGLPLNEEKVMKVIKLSYYHLSDHLKPCFLYLESYPKEKNIRISELKDLWSDERLVEPSDLKSVEEVMEVYVVELISSSLVIVRDEFFYPGLGGVIDSLDESFGGVSLSAPSIPPTPSIIPPFVPESAYGVPLVLSVNPLVLPIYAYGTLQTPSVVPSFIPVFEHGISILGVQPSSMLTPQVIADESFPVLEELEIRYCTKLTEIPEIFGDIASLKSISVLGRPQLKESALKIREYDEEMTGEDKLEVKFTLLFQIMACVSSSKLELGENGDTENREKPDPGMRHCRPRYLCSEVFDLKAEGGFGMFMELEDDFEELVYSTVELGDGLGFELESDDNGVFLTVPAVQLQ*
>CAN.T1677.1 | CAN.G1677.1
MFYVKWDIPPENKQRRRLQLASKLWSDPLNMQKCKTTLANEVYNDACIRSHFDVCAWSTISQQHNVKEILLSLLRSTKSDSFDMNDEAELANMLQKSLKENLSLHMDLMGPDESWNLFNSVAFTNEALPSEFETIEKKIAEKCHGLPLTIAVVAGLGFGCAVHQKLTRACQGGWGSS*
>CAN.T1677.3 | CAN.G1677.3
MDLMGPDESWNLFKSVAFANEALPSEFETIGKQIAEKCHGLPLTIAVVAGLLKSKRAIEDWENVAKDVKSFVTNDADERCSRVLRLSYNHLTSDLKTCLLHFGIFPEDSEIPVKNLMRSWMAEGFLKLENDLEGEAEKCLQELVDRCLVLVCKKSLDETKIRSCKVHDLIYDLCLREIERENHFIMNDIVLEFDSGWTYLSLRKMKPFKCVTGDEIDYCRSGLYRALLIPVHRQLRDHDNNDLFNRTRSIFSSYPCTSHFFRKSELIHFKLLKVLELRNIDMDHFPVQILSLIWLRYLLLLCKKYLDIPPEICRLWNLQTSIVQGPSLWKIIFPEEILGLMQLRHLKLPKFYLLNPPSVSADKGSHVGFSNIHTISYMSPRCCTKEFIMRIQNVKELGLSAYWIDSDGPLNNLVHLQQLETLSLT*
>CAN.T1677.4 | CAN.G1677.4
MDLMGPDESWNLFKSVAFANEALPSEFETIGKQIAEKCHGLPLTIAVVAGLLKSKRAIEDWENVAKDVKSFVTNDADERCSRVLRLSYNHLTSDLKTCLLHFGIFPEDSEIPVKNLMRSWMAEGFLKLENDLEGEAEKCLQELVDRCLVLVCKKSLDETKIRSCKVHDLIYDLCLREIKRENNFIMNDIVLEFDSGWTYLSLRKMKPFKRVTVDEIDYIRSGLYRALLTPVHRQLRDHDNNDLFNRTRSIFSSYPCTSHFFRKSELIHFKLLKVLELRNINMDHFPVQILSLIWLRYLLLLCKKYLDIPPEICRLWNLQTFIVQGPSLWKITFPEEILGLMQLRHLKLPEFYLPNPPSLSDDKGSHVCFSNIKTISSMSPCCCTKEFIMRIQNVKELGLSAYWIDSDGPLNSLVHLQQLETLSLTYRGGFWPASAKAFPATLKKLKLDQTYLSWSYLDIIAELPNLEVLKLMNCACDGKEWRPTVMGFNRLKLLLIGHNDLKYWKATDDNFPVLERLVIRCCYYLEKIPIEFAEIHSLQLIELNWCPPKLRDSASRIQQEQEELGNNPVDVHISNPGKYIVFINVTPYFSFPQVKSYAKVI*
>CAN.T1677.5 | CAN.G1677.5
MGFMDQDESWNLFKIAASANEALSYEFETIGKQIADECHGLPLTIVVVAGLLKSKGAIEDWTSVAKDVKSLVTNDPDERCSRVLGLSYNHLTSDLKTCLLRFGIFPEDSKIPVKNLMRSWMAEWFLKLENDLEEVFARACP*
>CAN.T1684.7 | CAN.G1684.7
MADILLTAVINKFVEIAGNVLFQEGASLYWLKEDIDWLQREMRHIRAYIDDANAKATRGDLRVKNLIKDIQELAGDVEDLLDEFLPKIQQSNKCEGTICCLKTTCIPSRASFANEFAMEIEKIKKRVADIDRIKTTYNIIDTSLDDDFNMLQAKLLDQDSPYGAVSIVGMPGLGKTTLAKKLYRHIRDQFECSGLVYISQQPRVGEILLDIAKQVGLPEGERKDNLESNLRSLLKIKRYVILLDDIWDIEIWDDLKLVLPECDSKMGSRIIITSWNSDVGRYIGGDSSLHVLQPLDSENSFELFTKKICNFDNDDWANTSPDLVNIGRNIVGRCGGIPLAIVVTAGMLRARERTEHAWSRVLESMSHIIQDKCAKVLALSYNDLSYTLRPCFLYFGLYPEDHEILAFDLKNMWIAEKLIVVNDGNRREAEDLAEDVLNDLVSRNLIQVAERTYDGRISSCRIHDLLHSLCVDLAKESNFFHMKHNAFGDPNNVARVRRITFYSGNVMNAFICSNPKPKKLRALFCFTKDPCILSLMAHIGFKFLQVLVIVMPQNENQQLTTIPIKIGDMSCLRYLRLEGGISGELPSSIVKVKHLETLDVRKSSVTIPSGVCKSKQLRHLRDRGFRHAPSNMYSLPNNLQTLMWMHDKFFRPIFSHQLINLRKLGIIVVSNSTVRILSVSSPMMPNTLEVLKLRLAGLTSEQINLSSYQNIVKLHLCELQIDSTDSVAFPPNLVKLTLVDHPVDSQLLAVLKKLPKLRILKMDHCKYNERRWISLATPMVIAFPNLKFCIFNIHFCCLK*
>CAN.T1696.2 | CAN.G1696.2
METEKGKGQRESREANSSSQVSSALLREDIVNLHDFIERLKIEQDQTVLEKLIFLLACLQLCYYISDGSNTKMSCISYEVHGLVQSLFHQSGDDMLVKLKDHVIPRLLKNIKSCVVSDHQSESSATITEGQLVELLDALIVNLHYLPKVRAELILPSMTQYELLQNVFGNLRDFHGLKVNGCIERKTIEYALPQFQLMAERVGHFCTSLLAYAVEDMKRTKQMKRIIEVNSMLVHLLLKIIPVSLEVMYICSTNLKAAKSEEVGCFIKKLLEASPDVLREYLIHLQRHMINAIAPSTSARNIHVVIEFLLIILTDVPMDVIHHEKLFVLLERVGALTKEVSIIVHNLEKNIKETRGASLNLLENIELLRKDLKNVFLKAPADSSQLCFPMSDGPLFMTLLFRHLNDLLNSNAYSVVLIKEEIGRVKEHLEHIRSFFGNVEQVLYRDLWTRVLDVAYQAEHAINSILARDQGLLQLIFLLPDTVEKIKLVKKELQEKISKNTCIIFANSPNKPVENKSSTASKIIVGFEEETEWIIRKLTSGPSEVDVISIVGMPGLGKTTLAYRVFNDKSVVGHFDIRAWCTVDQERNEKKLLQKIFNEIGLKERVSEDDIDDDVADKLRKHLFGKRYLIVLDDLWDTATLDELTRPFPTEFQKGSRVILTSRKKEVALHGKCHSDPLDLRLLRPEESWELLEKRVFGEEHCPNELKDVGEKIAQKCGGLPLVLDLISGVISRKEKKEALWLEVLNNLSSFIFKDEEEVMKVIQLSYDHLSDHIKPCFLYLASYPKDEDIYICWLKDLWSDEGLVEPSDLKSVEEVTEVYVDELISSSLVIVKGGSEQSCQIHDLVHDFCSIKARKEKLFDLTSSVVLSSSFSSDLMLRRRTIIYDKRRHSGDTSSFFSPKKRNPYVKHLLSLKCNYLPYNCHLRHLRLLKRLDLGRVRLTEKETLTDTVLNEIGMLVHLRCLRIEMKAKALPPSFSNLCNLEILEVTNWVPDMVLSPTIWSLAKLRHVYVCNCSVFDSYIDKPTQLENLTSLKYLKLSCSVDSSDIFKRFPNLRILGFRMDCSAAEQIYFSRLDVFNKLERVYAQFECCGRLRHVHQFDFHFPSSLKEVNLYGINLTSDALSGIGRSLPNLQKLNLWRTRIEGGKEWNMEHVTFHNLKSLLLYKVSFSEWQVTGDESFPVLEELYIQYCTELIEIPESFGDIASLSPSYCWEAISLKSLHSRLRKMLKKIRGTTNLR*
>CAN.T1696.4 | CAN.G1696.4
MYICSTNLKASKSAEVGRFIKKLLEGSPDILREYLIHLQQHMVNAITPSTSALNIHVMIEFLLIIFTDVSKDVIRHEKLFVLLERVGALTKEVFVLVRNLEENSRNEENMKEASGASLNLLKVIDVLKEDLKNVFLKAPADSSQLCFHMSDGPLFMTFLLRNLNDLLNSNAYSVALIKEEISRVKEDLEHIRSFFGTVEQELHRDLWTRVLDVAYAVEHVIKSILARDHGLLQLIFVLPETVGKIKLVKKEVQEDLQEHEKLSSGPAEVDVIPIVGISGLGKTTLAYKVYNNKCVVCHFDVRAWCTVDQERNEKTLLQKIFNEVIGSEERVGEDCVENDVADKLRRQLFGKRYLILLDDLWDTATCDELTRPFPTEFQKGSRVILTSLKKEVALHGKCHRMLNLAGHDMQGDALLDPRRSQGSALLSLEERVGRRPA*
>CAN.T170.10 | CAN.G170.10
MDEQELAHELKRRLQRRRYLIVTGDIWKTDAWDDLKMCSTDDNNGSRIIMTTPLNEEFLARLRFKPNNVIGDKANNWNRVADGLSSKLVCYTQTPIIHEQCRPRIICDRRQFVLSRPSGTTMHSLIFHAARCAFRGEAINISFVCHNFKLLKVLDLEYINIGNRFAEEMSSLVHLEFLAARDGMQSIPSLIVNLEKLKTSEISAISAFQNILG*
>CAN.T170.137 | CAN.G170.137
MMGLFLFSLQKQISIDTCEDHADMADSAVIFVLEKIINLLAEEVILLQGVKRDIQYIKDELERMIAFLGVADAFEEGDAEVKVWVRQVRDVANDIEDVINESMLLSYDHHFHGSCCFIAKSFFSIRNIKSRHKLVFEIQAIKSRVHHIAVVHQRYRYKYYVPEQGSSSNQAYDTANDRRGDALLLEETKIVGKTTLVKKVYKDAAAKKNFNSLAWITVSMSFKVKEVLKDMIQQLYDEVKQPTPESLSTMSSNRLKIIAKVFLQSRTYVLVFDDVWSIQALEAIRYALPDVNNERRIILTTLLLDVASFCSTETNGYVYEKAFQGTS*
>CAN.T1703.20 | CAN.G1703.20
MPGSGKTTLAYKVYNDESVCSHFDIRAWCTVNQEYDEKKLLVKLFNQVTGSDLRFRVDIDVADKLRRQLFGKRYLIVLDDMWDTTTWDDLTRPFPDVEKGSRIILTTRQKEVAFHGKGNTDPLNLRLLSPEECWELLEKRAFGEQSCADELLDIGKEIAENCKGLPLVADLIAGVIAGREKTKSVWLEVRNNLNSFIFGSEVDVMRVIELSYDYLPHHMKPCFLYLASFPNDTAVDRVMPKMYWRAEGLVEQTGMKSLEEVMEIYLDNLISSSLVIAFNEIGHYPTCQLHDLVHNFCLIKAKEEKLFEQISSSDPSSSTDLMPHMVSFNFNKEHFGPFNFVLFSSKKKRHSGKHLYSLLISGDKMENHLSDACHLRHLRLLRVLYLYPSFMMVKDSLLNEICMLNHLKFLRIGSEVKFLPSSFSNLWNLETLLVDNELSTLVLLPRLWDLAKLRVLSIGACSFYDMDTNEPIVIAENSKSENLSVLDTLVLSYSKEIEDIFIRFPNLQRLVFDLKESWDYSTKRYWFPNLDFLTELEFLRVDFKSSNTNDSVPSLATNWSWDFHFPSNLKILSLWDFPLSSDSLSTIARLPNLEELFLSRTIIQGEEWNMGEEDTFENLKFLFLEEVTLSKWEVGEKSFPVLEKLNLRGCSKLEEIPPGFGDICSLKIIKLVKSPQLEDSAKKMKQYVEDMGGNEFQVLGQNNIPLFK*
>CAN.T1709.2 | CAN.G1709.2
MLMHGQNFFGHLDGTIVAPPTALTENNENTPNPAYSKWFRQDQLVQNAILASVKSTLASTAATTKMANKAWESVHIAFANKSHTGIISLQDQLARITKDSRKIRRFDPEKIKSLEEKIRVVANDVEDLVELKICRIIKDLSWISGLARIVLHRKLMSIVVKIETTKKEVMEIVSDFSTSSTRDADDVDQILELSTSNSMLQNLEDDIVQGLDEDLEIIVKRLIGPPSDLGIVTISGMGGIGKTTLARKAHDHLAIRYHFDIRVWVTISQEFRHRNVLLDALHCISKQTNIVFERDYYKTSVDELADRVQKRLKGRRYIIVIDDIWSKDVWDSIQGIFPDSKCRSRILLTTRETEVFGPKHDHPFELETIGKRIAGKCQGLTLTISVIAGHLTKTAMTLENWKDVAQTLSEIVATHPNKCLGVLGLSYHHLPNQLKPCFLSMGGFPEDFQVDVWRLIQLWIAEGFIRTSGSGKSMEEMAEDYLNDLISRNLIMVWRKIFNDLQNLQTIIVHAQRDNAITLPWSIWMMKNLTLIHLGGPSYLPRPRRERSILNKHHVATMSNLKVLSLLCSTSCTNEVFSGIPNLKRLIVHHTTSSSIEGRANRLIDMSNLTKLEALKCVSHAAWPLMSHQEVCFPNIA*
>CAN.T1744.11 | CAN.G1744.11
MFSLKALADSSELCFPMSDGPLFMNLPLRNLNDLLNSNAYSVVLIKEEISWVKENLELIRSFFGNVEQELHIDLWTRVLDMEYEAEHAINSILSRDHCLLQFIFLLLDTVEKMKLVKKEETEWIIRKLTNGLAEVDAISIVSMPGLGKTTLDYKVYNDMSVVCNFDIHAWCTVDQERNEKKLLQKIFNEVINLKERISEDGIDNDVAGKLRKQMFGKRYLIVLDNLWDTATCDDLTRPFPSKFQKEQSTD*
>CAN.T1744.6 | CAN.G1744.6
MESGKENEGERKEAEANSSSQVSSDVLREDIVNLQDFIEISKNEEDQTVLDTDQIEKLKLELTVLSASLQLCYYISDGSNTGMSCISYEVHDLVQSLFHQNGNDILVKLKDHVVPRLLENIKSSKISDHYSKSSPTMTVDQLVELLDALLVNLQYLPKVRAELLLPSRTQYELLQNVFGNLRDFHDLIVNGCIERKTIECVLPQFQLMTDRVGHFCFVLLSYQLDKTDEKDEEDEVYSMLVHLLLKIIPVSLEVMHICSTNLKASKSAEVGRFIKQLLKSSPDIIREYLIHLQQHMVNAVTPSTTARNIHVMIEFLLIILTDVSKDVIRHDKLLVLLERVRALSREVFILVRNLEENSRNEENMKETSGASLNLLKDIDVLKEDLKNVFLESPADTSQLCFPMSDGLLYMTLLLRNLNDLLNSNAYSVALIKEEIGWVKEDLEHIRSFFRNVEQELHRDLWTRVLDVAYEAEHAINSILARDHGLLQIIFLLPDTIEKIKLVKKEVQEKISKKTSVIFTNSPNKPVENKLSIASKIIVGFEEEKEWIIRKLTSGPSEVDVISIVGMPGLGKTTLAYRVYNDKSVVGHFDVRAWCTVDQERNEKKLLQRIFNQVIGLKGSFNEDGIDNDVADKLRKHLIGKRYLIVLDDLWDTATWDELTRPFPSEFQKGSRVILTSRKKEVAVHGKCHSDPLDLRLLRLEESWELLEKRVFGEEHCPDELKDVGEKIARKCDGLPLVLDLIGGVISRKENKEAL*
>CAN.T1744.9 | CAN.G1744.9
MDAETSFSPIAPPVFNGDNYQVWAVRMETYLDSLDLWEVVEEDYNVPTLPNNPTMAQIKAHKEKKKKNNVRLVEEFKKKMLQVFEMTDLGLMTYFLGMEIKQSCNEIFICQKKYAREILKKFHMENCKVTSTPMNPKEKLSKEDGTDRVDEGNFRSLIGCLMYLTTTRPDIPFVVSFAVLREDIVNLRDFIKRLKIEEDQTVLETDQIEQLKLELTFLSACLQICYYISDGSNAEMSCISYEVHDLVRSLFHQSGDDMLVKLKDHVVPRLLESIKRSVISNHQSESSATMTEDELIDFLDVLLVNLHYLPKVRAELIFPSMTQYELLQNVFGNLRDFLGLKVNGCIEHKAIEYVVPQFQLMAERVGHFCFSLLAFHLDESDEDETNEDVSLLWNYIMMKKRRIKELNMNLKRKTLMKINSMLVHLLLKIIPVSLEVFHKFENFKHMVNSITPSNSARNIHLMIEFLLVILSDVPKDVILHDKYFILMERVGALTKEEDLKNVFLKAPEEPSQLCYPLTLLLRNLNDFLNSNAYSVVLIKEEIHRVKKDLEDIRDHGLFQLIFLLPDTMEKITQVKKEVLRRKQGEVDVISIVGMPGFGKTTLAYRVYNQKSVVGHFDVRAWCTVDQERNEKKLLQKIFNQVIGLKESFNEDGIDKDVADKLRKHLFGKRPEESWELLEKRVFGEERCPDELRDVGEKIARKCDGLPLLSKGQRYCDLFVKDLWSDERLVEPTDLKSVDEVMEVYVDELISSSLVIVRGGRKQRCQIHELVHEFCSIKARTDKLFDLTSSIILSSSSSSDLMLRSRTIIIDEDPHSDDSSLFSPEKRNPYVKHLLSLQHDYQWRILRFPNNGHLRHLRLLKRHACSFEVLKYSDEGRSSPSVVFKPLQSRNSGGGGQWIKPAIDKPVKLENLLSLKRPKLSSSVDSEDIFKWFPNLQRLKFFMFCWRGKQIYFPRLDVLNKREKVKAELLCCGPKHVHQFDFHFPSSLKEVELDGFDLTSDSLSRIGTSLPNLKNLVLYRATIEGGKEWNMEQLTFHNLKSLTLNWVSFCEWKVIADESFPVLEDLEIIYCNELIEIPDSFGDIASLKSIVVRRSFQLKESAFKIKEYVEKMTGEDKLDILFGYLFISLFVLGTIAIEPEACTSQTMDNNVTNVILAYLDTISRDMAMVNERLDRMVGPREKVGCLDIPQDEDYGSCEIQGKIANS*
>CAN.T175.18 | CAN.G175.18
MAGAGESQETHSHILLSTTYDVFLSFRGEDTRKTFTNNLYTRLCKFGVNTFRDDDELRRGREIASELLKAIEESRISIVIFSENYACVLTSWEHTGSFGEALKRHEERFGSQKVESWRSALTAAANISGWHLENIDQG*
>CAN.T175.19 | CAN.G175.19
QIYQDGIWKMLHKGTILYIFFSLVICLYIHLRLFFSFIFCFWNDDRYKSKFIQKIIEVVLWELNRKYMDVAKHPIGIDYRVKYLSSLLSKSEEEVVMVGICGIGGVGKTTLAKAMFNQIYKQFEGSCFLADVRSEASEKHDGLLHLQKKLLYETLKTESFRENNKVLIVLDDVDHRNQLEALAGNRDWFGSGSRVIITTRDEHLLNLVKVDERYVALGLNSDEATHLFSWHASQNPVPLEEYVDVAKDIVAYAQGLPLALTVLGSSLFGLSIEEWRNTVEKLKRIPDDNIQEKLKISFDALPDDKVKAIFLDISCCLRGVDKDDAVTILDACDFFAEAGIQDLLDRCLLTIDINNRLVMHGLIQDMGREIVRQESPDEPGRRSRLFFEEDISNVLLGDKATEVVEVMMVNSPMFKDMQLSTKAFAKMANLRLLQIDNVHLKGKFEHLPNKLKWLRWKHCPLKYIRSNFHLETLVALDMSESKFEGFKASLKMTYNSCPRGKTETVMPHGQKRVVFGMDENEMSIESIDRNNELQVIEQILEAEIAEPSKIKRVRQIKKRILDVETTLLRHNASLNEVTTYEKAHSCSVDFIMSDHRNATSKVICDYILELVRDSSKVITPNFVVDEMRRKYGIIISYNKGWRAIQHAYTVIRGTAEENYNRFPSYLHMMKENKPGTYTNIKRDDENRYKCYTVEIDNFCPTGNSLSFICTD*
>CAN.T1756.2 | CAN.G1756.2
MAGVVLQVPLEKAAILGSERLVSLWGLKAQVGKLEKSLEMISYGLKNQNIEFDSVNVLQKKIEKLSNDADNVLDKIHYEILQLKVGLSIGLAKLPAKIRSIKQNLIDINKNGDNVLSLIPESTSRFCQESEVDRVGSRETFSFATDPIFVGRDEEFRRIIDVLLSHDKGKSFSYQEQYPFVLSIVGMGGLGKTCLARQVYSDRNIDFDFFPRIWVCVSEEFNVKKIFKLMLEAVSSKNNQLKSQEGIVNELRGRLEGKKCLLVLDDVWNANFEVWESFRRPLKGLKICILVTTRLQTVASITSDEIISLETLSDDSCWSVLREQAFGTGEVPAYLEPIGKEIVKKCEGIPLAAQLVGGLLRNKGKGAWLSILESDLLKVGTTHNILMQSLQLSYDHLPSLSLKRCFLLCSIFPIDYTLVREEMIQLWMAEGLLHCQGKNLKMEDAGNEFFDILITNSLLQVVEKDMYGIFRSCKMHSLVHDFAQFILMSHVYASRTMVLRKEISADIFKSIKFLRALILSSENIIALPNSIGKLIHLRYLDLSKSQISKLPNSICKLYFLQTLRLLCVRRLPGGMKKLGRLQHLHFTSFLESTEFPRHIGQLTCLQTLNFFNLTPGSGCQIEELGCLKNLGGELVIKNLQLVSHREEAQKAKLNKKSNLYKLEYSWNHNDVQNSENNDELVLDGLEPPPKLECLSIMNYFDTRFPKWVERRLPLNLVELRFHNCRRCSEVPSLGQLKLLRHLELVGFHDVECIGSTFYGVESNNSGSNSLNDMIQVFPALEKLVLKDMPKLTVWKKIQSTPKANGDEGGCDVRMFPALIELSISNCPFLKNTPSHFEALRVLSIEGVESAEPVVNICSNSTTLVKVIIKDVKELTCRPDEILNKDDILSHLEAVSRSKYSTEAIHTIGEVLADDIPSSMSVPLPDLGMLSKYMDLRLEMLASSYSSRMQIQSQSSSYHNLLSEEDSYQLLQSERAPSIPEHLIFNECISGLTEPPPENVWRQAVMMIMTDNHLSLLPTSPDCPHLLLLFLQRSSRLRSIPNSFFTGMPWLRVLDLSNIKLKVFPSSLFNLKELLVLILRNCDSIYEIPEQQLGAMKSLEVLDFSGTELHNLPPGIGELTRLKHLHLSFYGADDEREASYQPDGLFSTDIITKLPDLRALSFGVHPEDKRWARDADQIIKDINRLQNLRYLHFYFPTEAXQIIKDINRLQNLRYLHFYFPTEALLEMFIDMSHSWKINLLTRFKLAVGQNVKRIVDRVSRSEEHKYEKHDRCLRFVNGEEISNSVMKVLKRVTAFYLDHHTTISTISQFDLTGNKDLKFLLLRECPNIQVLIENEGGFEPVMPALEHLGIHYLWRLENICRKCLLPSGSFSALKSLMIDTCPELKFLFDYSILGNVSSLEKLIVKDCILLKEMVKTAGEIVQVEVLPRLKILQLSYLPQLVLQSLWLDPVPDGSFCSLKSLTVNACQNMXLDPVPDGSFCSLKSLTVNACQNTEFIFSHSVLRNLSNLEELVIESCFLLKQIIETSKVTFEFQVLPRLKVLKLSYLPELVSRNKXGWIQYQMEVFVP*
>CAN.T1768.11 | CAN.G1768.11
MSRDVTTSFGYDYILQQVAAGQIASAGMVVVSYVQRISEKMLFSALRKDVVNVLDFMERLKNEEDQNAVDVYLIERLRLELAFICTYVQLSYSDLEQFEVVMSYSRQRVDNLLRPILNDVDSNAGCQYNIDHVLPNLMGNIDDCIRSCYRSTSSATMTDEQLNFLLLNLHHLSKYLAERIFPLETHHEILQNVSGNMKDFHGLIVNGCIEHEIVQYVLPQFQFMAERVGLFLWHDRLDGDSRLFKLAYLLMKIIPIELEMMQICNTNLKASPSAEIERFINQLLETSPEVLREYLIHLQEHMVTVITVSTSGARSIHVMIEFLLIILTDMPKEIIHHDKLFDLLARVGALIREVSTLVHDLEEKSRNEESTDETSRAALDLLENIELLKEDLEHVYLKAPDLSQWCFPMSDGPLFMHLLHRHLNDLLYSNAYSMALIKEEIGLVKEDLEFIRSFFGNVEQGLYKDLWAHALDVAYEAKDVINSIIWTEVEKGSRILLTTRQKEVALHGKRNTDPLKLRLLKLEERWELLEKRAFGNESCPDELLEVGKEIAQNCKGLPLVVDLIAGVIAGLEKMKSVWLEVRNNLNSFILKSEVDVMKVIELSYDHLPHHIKPCFLYLASYPKDRDLLKMYWHAEEFGRSDGNLLG*
>CAN.T1768.13 | CAN.G1768.13
MSPIYPRRFPRTKDSNVVNSPKKPVESKSLMGGKISVGIKEKTNWLIRKFISGPANLDVISITGMPGSGKTTLAYKVHTDESVCSHFDLRAWCTVDQEYDEKNLLVKLFNQVTGSDLKFSDEIDVADKLRKQLYAKRYLIVLDDVWDTTTWDDLTRPFPEAEKGSRIILTTQQKDVAFHG*
>CAN.T1768.16 | CAN.G1768.16
MWHMRQKMSXKDLWARVLDVAYEAKDVINSIIVRDNGLIHLIFSLPITIKKIKLIKEEVSNISEKIPKNRSLTVVNCTKKTVERKSLTAAKIIVGFKEDSNWLISKLTSGPKDLDIISITGMPGSGKTTLAYKVYTDESVCSHFDVRAWCTVDQEYNEKKLLVKLFNQVTGLDLKFSDDIDVADELRRKLHGKSEVDVMKVIELSYDYLPHHLKLCFLYLARSLKDTTLDRDVLKILWRAEGFAEQTEMMSLEEVMEIYLNNLISSSFVIALNEIGNFPTFQIHDLVHDFCLIKAKEEKLFGKISSSDPSSSSDLMPRKVVIDYDKEHFEHNNFVLFSSKIKRHSGKHLYSLAIAGDKMEDRLSDACHLRDLRLLRVLDLHPYFMMVKNSLLNEICMLNHLRFLCIGTEVKSLPSSFSNLRNLETFVVINDGSTLVLLPIIWDLVKLRVLSIYACCFFDLDIDEPILITKDSKLENLRVLETPVLSYAKGIEDIFISFPNLQRLTFVLKESWDYSTERYWFPKLDFLTELEVLIANFESSNTNDSGPSVATNWSWDFHFXSSNTNDSGPSVATNWSWDFHFPYNLKTLSLFDLPLASDSLSTIARFPNLEELFLTRTIIQGEEWNMGEEDTFVNXSRGRNGTWGRKTPL*
>CAN.T1768.3 | CAN.G1768.3
MLSLVTQHEILQNVCGNVGDFHGLILNGCIEHDNVEYVLPQFQRMAERVGLFLWDELILEHSSVFKLAHLLMKIFPIELEVMKVCFTNLKAATSAEVGRFIKQLLEACPDILSEYLIHLQEHMFSDDIDVADKLRKQLYGKRYLIVLDDVWDTTTWDELTRPFPKVEKGSRIILTTREKKVAFHGKCNTDPLNLRLLRPEESWELLEKRAFGNESCPDELLDVGKEIVQNCKGLPLVVDLIAGVIAAREKKKSVWLEVRNNLSSFIFNSEVDVMVIELSYDHLYHHLKPCLIYLACF*
>CAN.T1768.5 | CAN.G1768.5
MEFLKNFEKYNVSREVTDFEVEVKEVANTFEYTIQLTKTVLGENKSQKKKARQRFRRSLQQVVEDMDCIWEESTKIQDKGKRVSKEPLVRDFSSSTNDILNVNNNMVGRGDQNEHLLEDLIGSYTGEPKVIPIVGMGGIGKTTLAKEVYNHESILCRFDVRVWATVSQQHKIKKILLSLLQSMIKMDDTRYLIVLDDIWSCEAWDGVRGCFPTEDNTGSRILLTIRNNKVSCYAGTENLSMQMNFMDQDESWNLFKSASFSNEALSSEFETIGKEIADECHGLPITIVVVAGLLNSIREIEDWKSVAKDSSHFYNHLTRDLKTCLLHFGIFPEDSEIPVKNLMRSWMAEGFLNSEKDLEGEAEKCLQELVDRCLVLIIFSNQSLFISNYSKSWRSHMGLSNIQTISYLSLDCCTKEVILGVKNVKELGIRGNEIDSNGLLNNLVHLQQLETLSFIFCFKLLPASAKAFPATLKKLKLERIYISWSYLDIIAELPNLEVLKLMLNACDGIEWHPNVNGFTRLKVLLINKNYLAYWKSTNDNFPVLERLMIRRCYHLKEIHIEFAEIHTLQMIELTKCPPKLGECAA*
>CAN.T1768.6 | CAN.G1768.6
MVNDDILRVKAHERLSDSLQVAEGIDRVQNDSPKIQVKGKQASSKSFFQDSSSTKDILNIKNVMVGPDDEKERLLQELTRGFSGELKVIPIIGMGGIGKSTIAKEVYNDVSVLHHFDVHAWATVSQQHDVKGILLSLLHSTIKLDNGDNMKDEAKLAEMLPKSLK*
>CAN.T177.18 | CAN.G177.18
MSGESFKYDGGIHSVLALSYYDLPYQYKPCFLYLDNFLEDQKISARRLYQLWAAEGILSLKAFSNLHTKSGVKSVNDHLSRKTYVSGDQLTKDDIKVYGEILELPSSDIYPNASKWYQAITAKLASSFPRKVVGVRFRSQVAPAIATPAKEAASLPMIMMMIT*
>CAN.T177.20 | CAN.G177.20
MMIFEKMGFCGDLDFFPAPLKEVELKVVASQNQIEPDSVVDDDYSDKEIDVNEPNFDVHDQFYLLSLYSMVFNEMAEILLTAVISKSAEIAEYLLSQEGRCLYWLKEDIEWLQREARHIQAYLGDANEKVVGGDLRVKNLIKDIEELAGDMEDILDEFPRKIESRKSKGALGCLKELACIFCHIRVSKKFSMEIEKIKRRVNEINHVRTTFGITDTSNINNNQREYIPMDRGRLFLHADETEVIGLDDDFNMLQAKLLDQDLPYGVISIVGMPGMGKTTLAKKLCKHVYHHFECSAMVYVSQQPILGEIFLDIGKQVGLKEEERKDNLENNLRSFLKRKRYVILLDDIWSVEFWDDLKLILPKFDSKTRGKIIITTRNSNIGRYIGGNCSLHVLEPLDSEKSVALFTNRIFTSDNNYWENASSDLENIGKKIVERCDGIPLAIVLIAGMLRARERTEHAWNSVLETMGQNIQDKCDNILSVSYNDLPPALRPCFLYFGLFPEDHEIPASDVTNMWIAEKFIVASTDNRREVEDIAEDFLNDLVSRNLIQVSRRTFQGRIASCRIHDLLHSLCISLARGSNFFLTKGNTQGDLGSVTRLRRLGFYSGGVDEFFSSCPKPKKLRALLYFSEDNYPFSLKTHLNIKLLRVLSMHIPGSNSQRPVSIPEGIANLSCLGYLKFWGPNFVGPMPRSIVKFKHLLTLDIEWTNLRIPFDVMEMKQLRHLRISQFVQPIYMSAVPVFSSVNVLLPNLQTLIGMDVCYLKAGWLHQLTNLRKLSLNINKNSIVELLSTPHVAILPKLEVLKLKSLLQDYQHDEQINFSYDKLRKLSLSYMDMKIVDSEALPANLVKLSLRNVQLDTDHITMTKKMPKLKILKLRNCWLPFGESKLDLSASGSYSFLQLEVLHIIGQNTWEVTADELAAPKLKKIFVSHAPNIRLSDRLAMLST*
>CAN.T1784.1 | CAN.G1784.1
MEDAERIPSSAEPPTDLSYPSVDEELVGFDDHAENIIIKLRRGIINVDVISIVGMAGIGKTALARKTYNSRSIIDHFDVRAWCSVGQIYNVWTLSLEILKQTGGDRYVNVDYPYKEVRKYLYGRRDLIVLDDIWENKACDDLQFCFPSRETGSRIMVTTRNADLARYMKRDSDPYFPPFLRDNNNKPSVFSHIFQGESCPLELRSVGPLVAKKCKGLPFLVIMIAGILSRKKKKREASLWLEVAYDIGSHTLEEGSMKMIQSSYDLLAEYLKPCLLYMGLFPKGYEIPVSDLLKWWIAEEFVPNIGTLEREETSMSCLSDLVGRNLVMVSKKRANGEMKRCTVLDQVREFCLRKITEGKFLHHREPHKLYEPVDLNDQRLCMYIHDSMTSSHKERESFGISQASVELIAHPKFSISDNKHLFPLLNILRLIRVLHLLDFYLDNSWAAAFRSLTHKVPCNFC*
>CAN.T1784.3 | CAN.G1784.3
MTEIAVNSLLEKLLELGRENTELIVGVQDDVNDLVADLQILKAFLKDASKIDGDNQGWKQSLKEIRSVVYKADDSVDKFLVEAKEHQDTHPAAKWIDVPYWINVKNVAKEIQAIKNKVKDLQVKYKPLLETDTQLSTLSMTTPQPIQINLSDEDDVVGLEEEANTVIDRLIHGSEKLEVVPIVSIAGLGKSTLARKVYRDSRITFEFVSCIWVNVSRSYNKTKVLLNILKHLRKQLDMNKSDEQMIKEIRTFLGHGRRCLIVVDDVWSTDIIEFIKHVFPSNKKGHRIMMTSRFEEVGSCFNHDCHKLTFLTDEESWFLLNLKVFGKRYCPSELEETGRNIAKKCNGLPLSVLVTAGVLAGRTTKREWQLVYENMGDCLIYSNDPRTYVGLIKMSYDLLSYYQQACFLYCASFPQSFNIPAWKLIHLWIAEGFIPIQKQFTLEEQAEECLNDLTKKNLLMVIEQSLDGKIKTCRLNDMFYEFCEKEAIEEDIVWAIKNAPDQESLETKDLGTCRRLCIDSSTLSNFLKELRKKPPMENVKSFFCFSSKPIDNQTPDMNKSLHKGFPLIKVLDVEPIRSLFSKDFYRLLHLKYISLSGEFKSLPLMFVKFWNLETLIIHTTHKVRTFEVKADIWSMMRLRHLHVNVPTKLPPSSASISKERECNIHTLSVIAPQSCTSEVFTRARNLRKLAIRGQVFSLCDNNASGLSELDMLKRLEKLKIVNDDQNLEKLKMVNDDQDLEKSKIVYDDQDDSQVMTPPVMVFMLPNTLRKLTLYNTRLNWRDMTKLGPLESLEVLKLRENAFSGEFWEPEIGSFARLEVLWIEKTDLQIWKASSHNFPRLKQLVLILCEELEEVPQGLADIPNLQEIRLECTYKAFKSASIIAKKKLEDHASSSVSRFRLSVFPPHLDADDSS*
>CAN.T1788.1 | CAN.G1788.1
MFLHIACFLRGKKKEDVITVLDRLGFKSVNGIGVLKRSFLYISEGKVEMHDSIAQIGQQMARDAEWGKPWNRSRLWHEKDMENVFSANQILRTLTFPMAPQNESIQKWKYDAFLSFRGDDTRNNFVAHLYKRLEDIGINVFKDDVKLERGKFISTELLKAIGESRTAIIIFSEDYASSTWCLEELTMIMECVDKKEQKAYPVFYNVDPSDIRMKGEGSSFAKALEIHVEDFQANSEKLVTKHKVDFKCGWQKVLAHKTDLVVGEKDKTNLKDNLEKVQQWKDALHRAAGIAGLDVRKTANGNEAESIDKIINDNFRNMHHTVSATEKYLVGIESRMGEIESLVKFQSGDVCFVGIWGIGGIGKTTVARKYFDKVSHQFQGSCFLANIREESKKYGLMYLQKTLLSRLLKEKPMNISSFYEGADMIKRRLCHRKVLIVFDDVDEEHQLEYLVGNHDWFGDGSRIITTTRNQDLLRCHDLLYSVPELANDEAVEVFSWHAFQKRTPDKEFLKLSKSVVDYAKGLPLALKVLGSFLYKRGITEWRSALDRLRDTGYEKIVKQLSLSLDGLSHEEKNIFLDIACFFRGRKRDDVITILNSFGFRSEIGIHVLVQKSLLYISEGMVEMHDLIEQMGQQAARNVDQDRPWNHSRLWHEQDIKTVFFTNQRTESIKGIMVPIGSDRHICKWSKAFRNMPCLRLLIVKGEEVQHHAPICDPIEYLPNNLKWLDWSYYSFPSLPPDFEPGNLVGLNMTFSSLVEIFKEPKAFDKLTILNLSFSGSLLRTPNFCETPNLRKIILKSCVCLVEIHPSIGNLKKLIFLNMENCNNLKYLPSSIQMESLEDFNLSGCEKLENFPEIRGNMELLSELLLARTAIWEFPSSIGHLSGISLLDLRSCENLVRLPASVSEMRKLKILILKGCSRLVILPENLGDLNQLEELYAGNTAIWKLPDSIGNLSKLKILSLRKGRKVKRQSARSLILPWVFHGLRELKSLDLSGCNLCDNQVAALLNLTSLLELNLSRNEFIYLPNIFSQLSHLRYLNITHCQKLKELPKLPPSIEELYVEDFLAKECIAKLQMYPRLNLVSFTNYSFDQQSYTEESNGSSFSDEILSLLLSNNMDDVIHPSLFSDHRVTCSIVFPERAIPMWFKHQIVDEKILFKLPINWYNDKFKGFAICCVTLMGAGVSRPDSMLSEKYDYAFIKAKLICNDHLKDLRVIQKECKVGTASRTYGWCVCFAYIPLYSSLQVSGTYVRDINQYSLFEASINGCVVRQWGVHLIYEDE*
>CAN.T1788.2 | CAN.G1788.2
MDKYGADNNIEFKRAISELTQGRDLAQQLQLHLNATNYNSSASPENTLEFLLHNIQSNFDNALSMLQYNSTTGDNSNSIIANSNSLTIPVFGVSDSPRSSPPHSEDSDRDLESKDPHATRKSEMVPSSWKFPGILLLAPPCIFLRTSHILSQISTTPMASQIQSVRNWKYDVFLNFRPEDLGRIFIAHLYKRLEDLRINAFRPDDVESERGEGEPISTKILEAIEESRIAITIFSKYYASSRRCLQELTKIMECVDNKGMKFFSVLYQSTASQVLCNFDQVLLAQLGIYGLNGSYMVEFLRWKDILCKAFNIAGLNCW*
>CAN.T1788.4 | CAN.G1788.4
MYAPVAQVVWDDLHERFNKIDGGRTFNLHKEIATCTQGSASLYSVPELAKDEALEVFSWHAFQKWTPDKEFLKLSKSVVDYAKGLPLALKVLGSFLYKRGITEWRSALDRLRDTGYEEIVEQLSLSLDGLNHEEKNIFLDIACFFRGRKRDDVITILNSFGFRSEIGIHVLIQKSLLYISEGMVEKHDLIEQMGQQAARNVDQDRPWNHSRLWHEQDIKNVFSANLRTESIKGIMVPIGSDRHICKWSKAFRNMPCLRLLIVKGEEARHHDPICDPIEHLPSNLKWLDWSYYSLATLPAKFEPGNLGGLNMTFSSLVEIFKEPKSFDKLTVLNLSFSGSLLRTPNFCETPNLQKIILKSCVSLVEIHPSVGNFKKLIFLNMENCKNLESLPSSI*
>CAN.T1788.6 | CAN.G1788.6
MDSQIPTVNKWKYDVFLNFRRQDLEGNFVTQLYKRLEDMGINVFKPEFEYERKEEPITTEISEAIEESMIAITIFSEYYASSRQRLEELSKIMEWVDNQGQEFFSVFYRVTASQVSGIIDQTLAQYIADDIIFSYTVELQRWTDAFSKAFNIAGFKRDSFPLELIRWSSVIVLFDAIWIPEISLFWSLVTSKRLADMWALQGWNINFRRQINDWEVQRGADFFSTLEQLSGLQIGEDVPWWPDNTKGLFKAIATSKLMNQSNHLAMETTLED*
>CAN.T1798.1 | CAN.G1798.1
MERGKGKEANSSSVSSAVIRKDIAKILDFIEKLNDEGVQIPFQIEKLASELTFVSAFFLRYYYLDSEGRNAESMSFLSIAIHDLAQSLFRWSGVHMLIKLKHHDILQLLENIKSYISSHSYAESSHMTMTEDRLAELLDVIVLYLRYLPKCCPILLLPSITQYEFLQNVCGNVRDFHALKINGCVEYETIDYVLPQLQLMAQRVANFCSTFLAYHFVKSDESEEIDESEERNESEEIDESEEIYESEEIDESEERNESEERDESEEIDESEEIDESEERNESEERDESEEIDELEEIYESRISPLNSELANLLVEIAPVALEVMHICSTKLIASKSAEVGCFIKKLQEVSPDILRGYLFLLQEYMINAITPSTSTRNIHVMIEFLLIILTDVPKDVIRHDKLFVLLARVGALIREVATLVRNLEENSMDEENMNEISCASQDLLKNIELLKEDLKHVFLKAPAKSSQLFFPMSDGPLFMTLLLRNLNDLLDSNAYSVALIKEEISWVKEDLKLIRSLFGKVEQELNRDLWARVLDVAYEAEHAINSILDRDHGLLQFIFLLPDTVEKIKIVKKEVQEKISKKTSIIFTNSPNKPVENKSSIAGKIIVGFEEETEWIIRKLTSGPSEVDVISIIGMPGLGKTTLAYRVYNEKSVVGHFDIRAWCTVDQERNEKKLLQKIFNEVIGLKERVSEDDIDDDVADKLRRQLFGKRYLIVLDDLWDTATWDELTRPLYAIPTEFQKGSRVILTSRKKEVALHGKCHSDPLDLRLLRPEESWELFEKRIFGEERCPIELKDVGEKITQKCDGLPLVLDLTGGVISRMEKKEALWLEVLNNLSSFIFKDEEEVMKVIQLSYDHLSDHLKPCFLYLARYPKDTDIMICQLQGFWSAETLVEPSYLKSVEEVTKVYVDELISSSLVTVKKDLWDEPICQIHDLVHDFCSMKARKEKLFDMTNPIVQSLSSSSDLMLRRRTIIYNEEIDSDDFFFFSTEKRNPCAKHLLSLTINCGDGYNCHLRHLRLLKRLDLSGVCLPHTLLEIGMLVHLRFLRIEMKAKALPPSFSNLCNLETLKNLSTLSSLNLTGSVESGDIFKRFPNLRTLRFRMDCSASEQIYFPRLDVLNKLEKVKAKLSCSGHLTHVHQFDFYLPCSLKEVILKGLNLTSDALSGIGRSLPNLQHLLLFKGIIQGGKEWNMEQVIFHNLKSLLLDSMSFSEWQVIADESFPVLEKLYIRCCTELIEIPESFEEIASLKFISVWKSPQLRESALKIKEHIEENNGEDKLEVDDFDYKDVGFRENRSKYRNDPTILKKLRLIASAKGKKPAIAISKEKRKEVVKRDSLPKYETNVKANFYYDTLLIYIRQQTKVDQKAKITAGSLPLNDFDDFTTPSPLGLLTKSKARSDTSLTPYSKRRKTDDERKESMTGQEKIKSHPSIKEVNESPSGTSKSNVDQAPHEPSLMDFCKQTPPAIESVRASTQKINVSRGTNHEEVLLKVDKNAIESLVKTYVVIDINSSHRVVEKNEKDGNDLRTPNKQPNDISEKNDDGNAGSTGDHKRDEKPSTESSLKLNFDDPAIPRETIEVQNESETDVKNVAFQHSIDNTIAEIFSPVSAIQSDDLLQKGNLPDLILPTDNIEVRNEPHELIDNIIAGMSTSVVAMALNSNDLSEKVNLPDPFLQTNNVKVPNDPQEVSTDAFQESMDNIIAEIFTPVVGMKIKSVSPKETNDS*
>CAN.T181.60 | CAN.G181.60
MPGSGKTTLAYKVYNDESVCSHFDLRAWCTVYREYNEKKLFVKLFNQVTGSDLKFGEEIDVADKLRKQLYGKRYLIVLDDVWDTTTWDDLTRPFPEVEKGSRILLTTRQKEVAFHGRDNTDPLNLRLLRPEESWELIEKRAFGKESCPDELLDVGKEIVQNCKGLPLVADLIAGVIAGREKTKSVWLEVRNNLNSFILNSEVDVMKIIELSYDHLPHHVKPCLLDLASYSKGTEINRDVLKIYWRAEGLVEQTELKSLEGVMEIYLDNLISSSLVTAFNELGEVPMCQLHDLVHDFCLIKAREEKLFEQISSGDPSSSSDLMPHIVTIVSDKEHFEHNSFVLFSSKTKRNSGKHLYSLLINGDKIEDRLSDARHLRDLRLLRVLDLDPSFMMVKDSLLNEIGMLNHLRXSLFYDGERFFAE*
>CAN.T182.10 | CAN.G182.10
MAEIACAVGGAFLNVLFERLASRVELLKMFQKNKHDDDGPLEKLGNTLVGLQIVLSDAENKQASDQHVRQWLNKLQSAVYSAENLMEEVHYEALKLKVEGQHQNLAETCNKKVFRFFSDCCGRRLSDDFFLNIKEKLEDTSKILEELEKQIGHLGLQRYFDSGKKLETRPPSTSVVESDVFGRQNEIEELIDRLMSKEASEKNLIVLPIVGMGGIGKTTLAKAVYNDEKVKGHFGLKAWICVSEPYDAFRISKGLLQEIGSLEPKDDNNLNQMQVKLKERLNGKRFQVSNCSG*
>CAN.T182.9 | CAN.G182.9
MMRGEQISIDTLSIDDSWSLFKRHAFENMDPMEHAELEEVGKQIVAKCKGLPLALKTLAGMLCSESEVEGWRRILKTEIWDLSNNDILPALMLSYNELPPHLKPCFSYCTIFPKDYPFRKEQXNIS*
>CAN.T1832.1 | CAN.G1832.1
MADCVVNFLVENLLQLLSDNVELIKGVDDDFKLLLEEVKRLKAFLDDAAKFHSDSSQWEQLVQDIQKMVFKAEDVIDKFLVQAKLHRNKNKVGRFFDVSHLTTVRALAAEIKGIHEKVKKLREDNKDAFQPKPVLELPKKGVEPTQGPSLEDDEVVGFDEEANKVITRLFEGPAESLDIVPVVGMPGLGKTTLARKIYNDSKLSYEFFSIIWVYVGQSYKIKDIFLNILKFFTKRIEDHLNDDVDTLANLISDYMSKGGRCLIVLDDVWEATVIDHVKKVFPENKKGHRIMMTTRDGYLATYANPDPHNLKFLNPKESFELLVKRVFGKGSCPDDLVKLGEKIAGSCGGVPLAVVVIAGALRGRPNKSDWQRVQKNVAEHLYKNSQESCLKFVQMSYDRLPQEVQTCFLYCGVFPRGFDIPSWKLIRMWIAEGLIKPQQTYTLEEIAELHLNDLVKRNLLILMQKRSDGQIKACRLHDMLHEFCRKEATNKWLFHEICKTPDNVIPSIQDQDTRRRLCIEPSILYDFLSTRPFAEHVRSFYCFSSKQKQIELSPNDIKLIHKAFPLIRVLDVESLKFLFSKDFNQLFHLRYIAISGDFKALPPTFGTFWNLQTLVLNTSTSEPTIDVKAEIWNMLQLRHLHTNIPAKLPSPTTTAGKASCLQTLSMVSPESCKKDVLAKACNLKKLSIRGQMAAFLETRGGISNLEELKCLEHLKLLNDALYMNKLLHLPPAFFRLVRTVKKLTLANTKFPWSEADRLGQLESLEVLKLKENAFTGDTWKPEVGGFSQLQVLWIERAELETWEASNLCFPILRHLVLVSCDKLNAVPLELADIPNLHEMKLDNTSKAVKSAKDILERKTSKNIKFKFSMFPPETESKATQ*
>CAN.T184.49 | CAN.G184.49
MDEVLMGFHEYILGNILLKDESYLMFTVANEVKKYYYGLLLLVTYLVDPPVQNDLLTRFGTFAIDAESALCLIYEEPVDSNKSRKVNLVLQFLMISFELIKSEGNLMVLLQQESTLKAEIMDVIECVHKELILLKAFLVDVLTQHTELSELHDLLMHAEVTAHKLGQICSFCYGSFVDGSSTQQMRLSLSDPLQEIESLKVEFRKVFIQLLDASPCNMTDGEGLNNFLLNRQDRLPNYDDCSISFLKNQILVVENKSEYLGSFLADIIQYRNMHQELKDLVRCVQDVNYVCFFNVKGYRPSWYYMLYLSDVEKLLKHIEAEVKMICLKVTHSLGYSFPKTDGLGFLKCFLGKLEELLRSNLASDINLKYWIESVKEGLLSLRSLIDHFAENLDEHDEVYGLVTSVTEIANKAEYVIDSCLACSHPLWYKILWISEVLEHIKLENKVVSETCQRKKIDATAHEVKKTTYRASSLSASTPISNEETEGFQEAMDTIKEQLLGGSPQLDVISLVGMPGIGKNTLAKKIYNDLIVTGHFDVHAKCHVTQVYSWRELLLTILNDVLEPADRTEKGDGEIADELRRFLSTKRFLVLIDMCGTIMCGTVYICALKMLDRESWRLLHEEVFQEESCPSELRDVGFRLAKSCGGLPLFIVLVAGILKVKKKQVDWWKEVEERLDAQNMGSLGESMRIIGFSYRNLPHYLKPCFLYFGGLLKGKDIHVSKLTRLWLCEGFVQASEDAAQNLLEDLISRNLAMGMKKRPNGKVKMCRAHDIHEQDMFPEKPEEYRLFLHSSQDQIDLWQPSCSNVRSLIFNMIDLDNLLWPLDISFIFDIFKLVKVLDLESFNIGGTFPSEIQSLIHLKYFSAQTEANSIPSSIAKLWKLETFVVRGLGGEVILPSSILTMVNLRHLLVKQRASFSLENRGEPLAYSQLDNLEIFSTPRLSFGEDAETILRKMPNLRKLSCIFSRALGYSENVKGRCVLFPRLEFLSHLESLKLVSNSYPAKLPQLPNLEILTLLLRTFEGDKWEVKDSELRELKYLELDNLNISQWSVSDDAFPKLERLVLTKCKLLERIPSHFDDAVCLQSIEVNWCSWDVAKSCQEILRTQHDDMANDAFTVMIQPPDWARRSFT*
>CAN.T184.5 | CAN.G184.5
MADRVVNFFVENLLQLLSDNVELIKGVDDDFKLLLEEVKRLKAFLDDAAKFHSDSNQWEQLVQDIQRMVFKAEDVIDKFLIQAKLHRDKNKVGRFFDVTHLATVRALAAEIKAIHEKVKKLREDNKDAFQPKPVLELPKKGHELTQDDEVVGFDEEANKVIKRLFGGPAESLDIVPVVGMPGLGKTTLARKIYNDYKLSYEFFSIIWVYIGQSYKIKDIFLNILKVFTKHIEDHLNDDVDTLANVISVYMSKGGRCLIVLDDVWEAIVIDYVKKVFPENKKGHRIMMTTRDGYLATYANPDPHNLKFLTPQESFELLVKRVFGNGSCPDELVGLGEKIAGSCDGVPLAVVVIAGALRGRPNKSDWQRVQKNVAQHLYKNSQESCLKFVQMSYDRLPQEVQTCFLYCGIFPRGFDIASWKLIRMWIAEGLIKPQQTYTLEEIAELHLNDLVNRNLLILMQKRSDGQIKACRLHDMLHEFCRKEATNKWLFHEICKTPDNVIPSIQDQDTSRRLCSEPSVLYDFLSTRPFAEHVRSFYCFSSKQKQIELSPNDIKLIHKAFPLIRVLDVESLKFLFSKDFNQLFHLRYIAISGDFKSLPPTFGKFWNLQTLILNTSTSEPTIDVKAEIWNMLQLRHLHTNIPAKLPSPTTTTGKASCLQTLSMVSPECCKKDVLAKACNLKKLGIRGQMAVFLETRGGISNLEELKCLEHLKLLNDALYMNKSLHLPPAFFRLVRTVKKLTLANTKFPWSEADRLGQLESLEVLKLKENAFMGDTWRPEVGGFSQLQVLWIERAELESWEASNLCFPILSHLVLVSCDKLNAVPLELADIPNLHEMKLDNTSKAVKSAKEILERKTSKNIKFKFSMFPPETESKATQ*
>CAN.T1848.1 | CAN.G1848.1
MSYSMGGGGDFEKLKPLSKTQQLRTLLPISFRCHKLSKRVLHNILPSLRSLRALSLSHHGIVELPNDLFIKLKLLRFLDLSRTEIKKLPDSICALYNLETLLLSSCYFLEELPLQIEKLINLRHLDISDTSHLKMPLHLSKLKSLQVLVGAKFLLGGWRTEDFGEAHYLYGSLSILALQNLVDGREAQMAKMREKNHVENLLLEWNESSADNSQTERDILDELRPHTNIKELKISSYRGTQFPNWLADHSFLKLVKLSLSYCKDCFSLPALGQLPCLKFLSIREMHRITEAYCPKLVGKFPENLCSLTNLRISGCPEPNLETPIQLSSLKWFEVDGSPKAGVVFDEAEVFTSQLEGMKQIEELDISDCNSLTSLPTGTLPSTLKTLRMYRSRKFKLKTSVGDMISNMFLEELALGGCDSISSPELVVPRARTLRVWCFQNVTRFLIPNGTETHMTSLIISECKKLKRLRERMQELLPSLKELRLPYCPEIDSFPDGGLPFSLQLLWIRDCEKLVNDRTEWCLQRLHSLRELYIRDSGSDDEILHSLPTEGLRHLTSLQRLQIYSCHQLQSLPESGFPSSLSKLTITDCPNLQSLEESALSSSLSKLTITDCPNLHSLPVKGMPSSLSELSIRNCSLLKPLVEFDKGEYWPEIAYIPEIYIGVTIFQGESECL*
>CAN.T1848.4 | CAN.G1848.4
MDIGLAVGGAFLSSALNVLFDRLAPQGELLKMFQKNKHDVRLLKKLKMTLVGLQAVLSDAENKQASNRHVSQWLNELRDAVDGAENLIEQVNYEALRLKVEGQLRNLAETSNQQVSDLNLSLSDDFFVNIKEKLEDTIETLEDLQKQIGLLGLKEHFASTKRETRRQSTSLVDESDVFGRQNEIEELIDRLLSKDASEKSPTVVPIVGMGGVGKTTLAKAAYNDEKVKSYFNLKAWFCVSEPYDAIRITKALLQEIGSFDLKDDNNLNQLQVKLKESLKGKRFLIVLDDMWNDDYNEWNDLRTPFVHGDMGSKIIVTTRKKDVAGMMGSGAVNVGTLSSEASWALFKRHSLENRDPEEHLELEEVGKQISDKCKGLPLALKALAGILRSKSDVGEWTDVLRSEIWELPHCPNGILPALILSYNDLRAHLKQCFAFCAIYPKDYQFCKEQVIFLWIANGLVQQLHSGNQYFNELRSRSLFERVPESSERDGGKFLMHDLVNDLAQIASSKLCVRLEECQGPHMLEQSHHMSYAMGKGGEFEKLKPLSKSEQLRTLLPISIQYLYRPKLSKRVLHNXRYEILELPDALFIKLKLLRFLDLSRTQIKKLPHSICALYNLEALLLSSCAYLEELPPQMEKLINLCHLDISDTSRLKMPLHLSKLKSLQVLDGAKFLLGGPCGWRMKDLGGAHYLYGSLSILVLQNVVDRREAQKGKIREKNHVEKLSLEWSESDADNSQTERDILDELRPHTNIKELQISGYRGTQFPNWLADLSFLKLLVLLSLCNCKDCFSLPALGQLPCLKFLSIRKMHRITEVTEEFYGSPSSEKPFNSLEKLEFAEMPEWKQWHVLGNGEFPALQYLSIDDCPKLVGKFPENLCSLTKLRITRCPELFTSQLEGMKQIEELYISNCNSLTSMPISTLPSTLKTIWIFHCRKLKLEAPDSSRMNSNMLLEELRLDECDSISSSPELVPRARTLRVLKCQNLTRFFIPNGTETLHIWRCENLEILLSVACGTHMTSLYIFDCKKLKRLPEGMQELLPSLKILRLQHCPEIESFPDGGLPFNFEVLEIYDCEKLVNSRKEWHLQRLPCLRELEIYHNGSDEEIVGGENWELPCSIRSLSIANLKTLSSRLLKSLTSIEYLWTCNLPQIQSLLEEGLPSSLSELYLYDHDELHALPTEGLRHLTSLQSLHISNCNQFQSLPESALPSSLSELNIWNCRNLQSLPVKGMPSSLSKLSIRYCPLLEPLLEFDKGEYWPEIAHISTIEIDDEYL*
>CAN.T1848.5 | CAN.G1848.5
MDIGLAVGGAFLSSALNVLFDRLAPQGELLKMFQKNKHDVRLLKKLKMTLVGLQAVLSDAENKQASNRHVSQWLNELRDAVDGAENLMEQVNYEALRLKVEGQLRNLAETSNQQVSDLNLSLSDDYFLNIKEKLEDTIETLELLEKQIGRLGLQRYFDSGKKLETRTPSTSLIDQSDVFGRQNEIEELIDRLLSKDASEKSPTVVPIVGMGGVGKTTLAKAAYNDEKVKSYFNLKAWFCVSEPYDAIRITKALLQXTKGLLQEIGSFDLKDDNNLNQLQVKLKESLNGKRFLIVLDDMWNNDYNEWNDLTTPFIQGDMGSKIIVTTRKKDVAGMMGSGAVNVGTLSSEASWALFKRHSLENRYPEEHPELEEVGKQISDKCKGLPLALKTLAGFLCSKSEVDEWTDVLRSEIWELPRRPNGILPALMLSYNDLPAHLKQCFAFCAIYPKDYQFCKEQVIFLWIANGLVQQFHSGNQYFNELRSRSLFERVPESSERDGGKFLMHDLVNDLAQIASSKLCVRLEECQGPHMLEQSRHMSYAMGKGGDFEKLKPLSKSEQLRTLLPISIQCLYRPKLSKRVLHNILPRLTSLRALSLSCYEILELPDALFIKLKLLRFLDLSRTQIKKLPHSICALYNLEALLLSSCAYLEELLPQMEKLINLCHLDISDTSRLKMPLHLSKLKSLQVLDGAKFLLGGPCGWRMKDLGGAHYLYGSLSILALQNVVDRREAQKAKMREKNHVEKFSLKWSKSDADNSQTERDILDELRPHTNIKELQICRYRGTQFPNWFADPSFLKLLVQLSLSNCKDCYSLPALGQLPSLKFLSIREMHRITEVMEEFYGSPSSKKPFNSLEKLEFAAMPEWKQWHVLRNGEFPALQDLSIDDCPKLVGKFPANLCSLTKLRISRCPELNLETLIQLSSLKKFVASYSPKAGVLFDEAELFTSLLEGMKQIEELSISNCNSLTSMPTSTLPSTLKTIRIWRCQKLKLEMISKMFLEVLRLDECDSTSSTELVPRARNLYVRSCQNLTSFLIPNGTETLHISDCENLEILSVACRTQMMSLGIHNCKKLKRLPERMQELLPSLNKLELWTCPEIESFPDGGLPFNLQLLTINNCEKLVNGRKEWRLQRLPSLRVLRIYHNGSDEDIVGGENWELPCSIRKLTISNMKTLSNQLLKRLTSFESLYISDLPQVKSLLEEGLPSSLSVLTIGNCRNLQSLPVKGMPSSLSKLSIEDCPNLQSLPVKGMPSSLSELSISHCPNLQSLPESAFPSSLSVLTIEYCRNLQSLPVKGMPSSLSKLSIRYCPLLEPLLEYDKGEYWPEIAHISTINIDGKFL*
>CAN.T1858.4 | CAN.G1858.4
MNPLNLENSWKLLRDKVLGSDYDHPPELEEIGKQIAEKCLGLPLMISVIAGHLSKVARTLGSWMDVSRTMGEIIASHPDKCLGVLGLSYHNLPNYLKPCFLSMGSFPEDYQVETWRLIQLWIAEGFIRRPGSYTSLEEVAEDYLEDLISRNLIIVNKRRFNSEIKVCGMHDLLREFCLIEVEMTKFMHVERTDDVVRTLSTQKYNGRRFSFQINSYSDDRRIKLLPSVARSIYLFSKTHNFIGLEVFCGFHLLKVLAIFDEYENFYSIPPVITKLFHLRYLQFRSNRKLPASISELQNLQTLIYERRYGSTTLPEKIWTMKNLRHIHIRLACYLPSPRRKSILNKHLVIGMPNLVELSNLNFTSCTNELLPSIPNLRRLIVHHNDLGKKRWVNRPIDMSSLTKLEALKCVSYFALLSWPPPISIKVSFFPASLKRLTLAGWFGFPWEDISTLVKLPNLEELKLKDRVAAGDVWRLRDDDIFESLKFLLFRKVLLANWVASSDNFPSLKRLVLKKCNKLKEIPIDFAEICTLESIELHNCSTSAEDSARKIEQEREDMGNNCVKLYIHT*
>CAN.T1859.4 | CAN.G1859.4
MAEIALTAVINKAIDISSNALFNELSSASSLKENISWIETEMRRMRSYLADAEAKQISSHGVANLINDIQQLAQDVENVLDTYLCEIAYHHEGEWRRQCLKEAARIFSCYGHTAHKLVARVEEIQRKVADIDRARVTYNITDSSSNNKDEIFCTSDQRRSFLHVDESEIIGLEEDCKELEMKLLDDNLDFEVISIIGMGGLGKTTLAKRVYRRVKCHFDCSALVYVFQEPRSKDLLLEVAKQVGLGEDKMEQNLETNLYNFLKEKRYVIFLDDVWSTETWEALSSSFPIFASSTNGSRIIITSRKNDIGRYIGGESSIYNLQPLKPEDSWKLFVKVLLRASKDNKSGIPSNLVGIGKELMKKCGGVPLAIVLTASLLRAKEKSEHDWNRVLKNTHQGHEQDLDQCSKILAFSYKDLPTSLKPCFLYFALFPEDYEIPVFDLINMWAAEKFINRRGESEIEEVGEFYLNDLVARNLIQVSKRRYDGKIKTCRIHNVLHDLCIKVAKGIRFFHSLNDIVGTTSTSCCVEGARRLAVHQRDVDKYLSCHLETPKICALLSFEPIKVPENQKVKDIFPSVGFLRVLNLEILTSPDKYGWSVIGPIGKLIHLSYLRLRGFSDTCLPSSISNLKNLLTLDVRGCDFIRLPTCIWKMEQLRHLQIGALSLFVRFCVGHWGFEESNIMTKHYPIEVNLPNIQTLETMDVCYWNPKWLCKVGPNTRRLAVSGASRETIRVLNNQNNVIFKKLENLRLSNDTTHVISSEKFDMSGYPNLLKMHLDVFFSPSKLPRSEHFPPNLIKLTLVKNRLKENPLQTLNKLPKLKILKLDFDCYIGKTMDCDGGFSQLEILRIRGLDNLEKLMMDEAGMPRLKKVMIDWCKQFKSIPERLQNLRTT*
>CAN.T186.40 | CAN.G186.40
MEKLARNSLVPSDVLREDIVDLLDFIERLKNEEDQTVLDTDQIEKLTFLSACLQLCHYILDGSNARMSFLSYEVHDMVQSLFHQCGDDMLVKLKDHIIPRLRENINSFIISDHHSESSATITEDQLVELLDALFVNIHYLPKVCAELILPSMTQYELLQKVFGNLIDFHRLKVNGYVEHKTIEYILPQFQLMAERVGHFCLVLLSYELDNKDEEDENEDSSQINSMLVKPTFEYNSSFTGASPDILGEYLIHLQHHMVNAITPGTSARNIHIMIEFLLIILSDVPKDFIHYEKLFVLLARVGALIREVSILVRNLAENAKETNGASLNLLENIELLRKDLKNVFLKAPSDSSQLRFPMSDGLLFMTLLLRNLNDLLNSNAYSVVLIKEEIGRVKEHLEHIRSFFGNVEQELYHGLLQLIFLLPDTVEKIKLVKEEVQEKITKKTSITFANSPNKPVESKSSIAGKIIVSFEEETEWIIRKLTSGPSEVDVIFIVGMPGLGKTTLAYKVYTDKSVVDHFDIHAWCTVDQERNEKKLLQKIFNQVIGLEERFNEDNIDDDVADKLRRQFFGRRVFGEEHCPDELKDVGEKIARKCDGLPLVLDLISGVIARKKKKKASWLEVLNNLESFILKDEEEVMKVIQLSYGHLSDHLKPCFLYLASYPKDKDITISELKDLWSDEGLVEPTDLKSVEEVMEVYVDELISSSLVIVRGGRERRCQIHDLVHDFCSIKTRKEKLFDLTSSTVPSSSSSSSDPMLRGMTIHYDEDLHMNEFPFQSRKEKSLCETPPLFEDTLEI*
>CAN.T1887.10 | CAN.G1887.10
DVVTGLGEVGGHFAWPSIVLSDAENKQASDPLVRKWLNKLQRAVDGAENLLEEVNYEALRLQVEGQHQNLVETSNQQVSDLNLSLSDDFFLNIEEKLEGTIKKLEVLKRKIGDLGLQKYFDSEQLIDCLLSNDANGKKLTVVPIVGMGGLGKTTLAKAAYNDKMLLQEIDSFDSKDDNNLNWLQAKLKEKLNGKRFLIVLDDMWNDNYERWDELRSLFVQGAAGNNRDPKEHPKLEEVGKQIADKCKGLPLALKAVAESCQTVFVILLKLLLKLKVGTEFYTRSSDETY*
>CAN.T1887.11 | CAN.G1887.11
MGGMGKTTLSKAVYNEGERDPPKEYPELEEVGKQIADKCKGLPLALKTLAGFLRSKSEVDEWTDVLRSEIWELPRRLNDYQFCKEQVIHLWIANGLVQQLRSGNQYFKELRSRSLLERVPESSERDGGKFLMHDLVNDLAQFASSKLCVRLEECQGPNMLEQSWHMSYSMGEGGDFEKLKPLSKSEQLRTLLRIQIEHLMRPTLSKRVLHNILPRLTSLRALSLSRYVIVDFPDALFIKLKILRLLDLSRTKIQKLPDSICVLYSLEMLLLSSCTYLEVLPPQMENLINLCHLDISNTSRLKMPLHLHKLKSLQVLVGAKSLLGGGRMEDLGEASYLYGSLSVLELENVVDRREAQKAKMGEKEQVEKLSLKWSGSIAQNSQTERDILAELHPHTNIKELQISGYRGIQFPNWLADHSFLKLLVQLPCLKFLSIRKMHRITEVTEEFYGSLPSKKPFNSLEKLEFAEMPEWKQWHVLGNGEFPALQDLSIEDCPKLIRKLPENLCSLTKLRISRCPELNLETPIQLSSLKSSEVSSSPKAGVVLMKLNSLHPT*
>CAN.T1887.2 | CAN.G1887.2
MGSKIIITTRNKDVVGMMGSGSVNVGTLSSEASWDLFKRHSLENRDPKEHPELEEVGKQIAGKCKGLPLALKTLAGFLSSKSEVDEWTNALRSEIWELPRRPNGILPALMLSYNDLPAHLKQCFAYCAIYSKDYQFCKEQVIHLWIANGLVQPLHSGNQYFNELRSRSLFERVPEPSERDGGKFLMHDLVNDLAQIASSKLCVRLEECQGSHMLEQSRHMSYSMGGGGDFEKLKPLSKSKQLRTLLPISIQYLYRPKLHKRLLLNILPRLKSLRALSLPGYEIVELPDALFIKLKLLRFLDLSRTKITKLPDSICALYNLETLLLSSCDDLEELSLQMEKLINLRHLDISNTSLLKMPLHLSKLKSLQVQVGAKFLHGGPCGWRMEDLGEARYFYGSLSILELQNVVDRREALKAKMREESC*
>CAN.T1887.5 | CAN.G1887.5
MLPGMGSGSVNVGTLSSEASWALFKRHSLENRDPKEHPELEEVGKQIADKCKGLPLALKTLAGFLSSKSEVDEWTNALRSEIWELPRHPNGILPALMLSYNDLPAHLKQCFSYCSIYPKDYQFCKEQVIHLWIANGLVQQLHSGNQYFNELRSRSLFERVPESSERDGGRFLMHDLVNDLAQIASSKLCVRLEECQGSHMLEQSRHMSYSMGGGGEFEKLKPLSKSKQLRTLLPISIQYLYRPKLSKRVLHNILPRLTSLRALSLSGYEFVEFPDALFIKLKLLRFLDLSWTKIKMLPDSICALYNFETLLLSYCRYLEELPLQMEKLINLRHLDISDTSRLKMPLHLSKLKSLQVLVGAKFFLGGLRMEDLGQLRNLFGSLSVLELENVIDRREAQKAKMRDKNSVEKLSLEWSGSDADNAQTERDILDELRPHTKIKEFEISGYRGTQFPNWLADHSFLNLLVQLSLSNCKDCFSLPALGQLPRLKFLSIRVMHRILEGTEIPALQDLSIKDCPKLMGKLPENLCSLTELRISRCPELNLETPIQLSSLKRFEVDGSPKAGVLFDEAELFTSQLEGMKQIEKLYIRNCNSLAPLPTSTLPSTLKEIRIHRCQKLNLEAPDSSRMISDMFLEVLDLY*
>CAN.T1887.6 | CAN.G1887.6
MVFRRWRHWPASVRGGWWFAGRWLVYRRWERKVEARQQKLRKAIYGLKQAPRVWYNAVIGYLSSIGFVKMKSDASLLVRQGLGEIIFGLHYFLGVEVIRSSNGLILTQANYVNEILNDELMTDCRSVSTPMSATEFLTLSNSTHLTDATCYHRVLGRLQYLSFTRPDIAYEVNKLSQFMQAPSDLHWKAVKRVLRYLCGTIQLGLRVNPIKDFNLHVYSDADWDESFHIWKNKHDAGLLEKLEDILLGLQIVLSDAENKQASDPLMRKWLNKLQRAVDGVENLLEEFNYEALRLKVEGQHQNLVETSNQQVSDLNLSLSNDFFLNIEEKLKDTITKLEVLGKQIGRLGLQKHFDSGKKIETRTPSTSLIDESDVFGRQNEIDEFIDRLLSKDASEKTLTVVPIVGMGGVGKTTLAKAAYNDKKPDDAIRITKGLLKEIGSFDLKDDNNINQLQVKLKESLKGKRFLIVLDDMWNDDYNEWNDL*
>CAN.T1887.7 | CAN.G1887.7
MLSYNDLPAHLKQCFAYCAIYPKDYQFCKEQVIHLWIANGLVQQLHSGNKYFNELRSKSLFKRVPESSERDGRKFLVHDLVNDLAQTASSKLCVRLEECQGSHILEQSRHMSYSVGKGADFVKLKPLIKSEQLRTLLAIDIHHPYNPKLSRRVLHYILPRLTSLKALSLSCYENMELPNDLFIKLKLLRFLDLSQTSIKKLPDSICVLYNLETLLLSSCACLEELPLQMEKLINLRHLDISKTSLLKMPLHLSKLKSLQVLVGAEFLLGGSCGWRMEDLGGAHYLYGSLSILELQNVLDRREAQKAKMRERNHVEKLSLEWSESDADNSQTETEIFDDLCPHTNIKELQISGYRGTQFPNWLANHSFLKLLVQLSLSNCMDCFSLPALGQLPSLKFLSIRGMLRITEVTEEFYGSPSSKNPFNSLEKLEFAEMLEWKQWHLLGKGEFPALQDLSIDDCPKLMGKLPENLCSLTKLRISGCPELNLETPIQLSSLKSFEVDGSPKAGVLFDEAELFTSQLEGMKQIEELRIRNCNSLTSLPTSTLPSTLKKIRIHCCRKLKLEAPDSSRMISDMFLEVLGLDGCDSISSAELVPRACYLEVRSCQNLTRFLIPNGTGRLNISWCENLETLFIGCCVEILSVACGTQMMLLFISDYKKLKRLPERMQELLPSLKELRLWKCPEIESFPDGGLPFNLQLLEISYCEKLVNGRKEWRLQRLLSLRELYIIHNGSDEEIFGGENWELPCSIQRLFIGNLKTLSSQLLKSLTSLEYLRTDNLPQIQSLLEQGLPSSLSELRLSLHDELHSLPTKCLGHLTSLRRLEIINCPQLQSLAELISFNHYRLD*
>CAN.T1896.11 | CAN.G1896.11
MDDIWSSKAWDDVKQCFLMENNESRILLTTRNNEVACYAGTENLSLQISFVDQDECWNLVKNAAFANETLPSEFETIGKQIVDKLQGLPLTIVVFAGLLRKSKRIIEDWETVAENVNNLLKQTHSIFSFCRYSSVCTLESELKHFKLLRISDLGPIMLDNFPPQILYLVLLRYLCLPFRQLGLLLVHRRSLL*
>CAN.T1896.12 | CAN.G1896.12
MFYKDVSILKNGYHVIASCRFQVIIAKANVNTKDMAHASVASLMRTIESLLTSNSPMQSLTCDHREDFSALHEKISSLEVVVKNFEKNNVSGEMTDLEVEIKEVANIVEQTIQLRVTEIVLANDEKTHETLSDTLQLVADDIDCIRNESTKIQDKGKQVSEGSLVQDFSSLTNNILNVNNNMVGRDDQKERLLEDLTRSYSGEPKVIPIVGMGGIGKTTLAKEVYNSESVLRRFDVHAWATVSQQHNRKEVLLGLLRSTINMDDTVTTRGEADLADMLQKCLKRKRYLIVLDDIWSCEVWDGVRRCFPTEDNEGSRILLTTRINEVACYAGTTNLSLQMGFMDQNESWNLFKSVAFANEALPYEFETIGKQIADECHGLPLTIVVVAGLLKSKRAMEDWKSVAKDVKSLVANDPDEQCSRVLGLSYNHLTSDLKACLLHFGIFLEDSEIPVKNLMRSWMAEGFLKLENDLEGEAEKCLQELVNRCLVLVCKKSLDGTKIRSCKVHDLIYDLCLREIQRGNVFIMNDIVLDSMHNMQPFKRVTGDEIYFGFYRVLLTPVHRQLRDHDNNDLLKRTRSLFSFHLKYSFSSPVLKSELIHFKLLKVLELTHIEIDNFPLQILSLIWLRYLALQFRKNLDILPEICRLWNLQTFIVTGTTGRSDLITFPEEIWGLMQLRHLKVRSFYLPNPPTISVDKGSHTGFSIIQTTSYLSSCCCTKEVILGIRNAKKLGFSGNNLSDSGLHNNLVYLQQLETLSFIRCSCILLPVTSAKAFPATLKKLKLESTYLGWSYMDIIAELPNLEVLKIIDDACDGEEWHPNVKVFTRLKYLLIEDNRIKYWKATNDNFPVLERLVLKECSYLKELPIEFAEIHTLQLIELTSCLPELGEFAARIQREQEDLGNNPVDVFISDPCKHFLIFTSQVVHKSYLAFPRILSQK*
>CAN.T1896.2 | CAN.G1896.2
MAHASVASLMRTIESLLTSNSPMPSLSCVIREKNFALFVKNMVGRDDQREHLLKDQTGSYSGEPKVIPIVGMGGIGKTTLAKEVYNHESILCHFDVRAWDTVSQQHNVKEILLSLLQSTIKMDDTVKTKGEXPSAIDDQNG*
>CAN.T1896.4 | CAN.G1896.4
MARASVASLMRTVESLLTTNSPMRSLSCDHREELCALREKVSPLEVFVKNFEKNNVSGEMTDFEVETHERLSDTLQLVAEDIDRIWKVSTKIQDKGKQVSEGSLVQDFSSSTNNILNVNNNMVGLDDQKECLLEDLTESYSGEPKVIPIVGMGGIGKTTLAKEVYNHESVLRRFDIRAWATESQQHNIKEVLLSLLQSTIKMDDTVNISGEAELADMLQKSLKRKRYLIFLDDIWSCEVWDGVRRCFPIEDNAGSRILLTTRNDEVAYYAGIENISLRRSFMDQDESWSLFKSAAFSSEALPYEFETVGKQIADECHGLPLTIVLVAGLLKSKRAIEDWESVAKDVKSFVTNDPDE*
>CAN.T1896.6 | CAN.G1896.6
MVSYSGEPKVIPIVGMGGIGKTTLAKEAYNHESILRRFDVRAWATVSQQHNIKDILLSLLQSTIKMDDKVKEEGEAKLADMLYLIVLDDIWSCEVWDSVRRCFPTEENAGSRILLTTRNNEVARDAGTENLSMQMNFMDQNESWNLFKSAAFSNEALSSEFETIGKKIEDECHGLPLTIVVVTGLLKPKRAIKDWGSVAKDVTSFITNDPDEQCSPVLGLGYNHLTSNLKICLLHFRFFPEDSEIPAKKLMRTWMAEGFLLWENDLEGEAEKCLQELVDRCLVLVXEGEAEKCLQELVDRCLVLVCKKSRDGTKIISCKVHDLIYDLCLTELQRENIYIMNDIVLGVSKRGNLSMQKMQPFKRVTGGEIDYCPNGLYRALLTPVHRLLRDHDNNDLLKRTRSIFSLHLSFSSRVLKSELIHFKLLKVLELRHIEIDNFPLQILSLIWLSYLSLQCRENLDIPPEICRLWNLQTIIVQEHPG*
>CAN.T1896.8 | CAN.G1896.8
MDRKRMLKIGPWGVTRAAPRLDPGRTQGGALLITGVIIAKDKKKNTVDMAHASVASXFQVIIAKDKKKNTVDMAHASVASVTRTIESLLTSNSPMRSLSCDHGEEFCTLREKVSSLEVFVKNFEKNNVSREMTDLEVEVKEVANIAEHTIQLRVTEVLENDENLREKAQERLSDSLQQVAEDIDRIWNESTKIQDEGKQASKESTVQEFPSSSKNILNFENSMVGRDDQRKQLVEDLARSYSGEPKVSPIVGMGGIGKTTLANKVYYDACILSHFDVCAWATISQQHNVKEILLXVCAWATISQQHNVKEILLSLLRSTKVVTFDMDDEAELANMLQKSLKGKRYLIVLDEMWKSEACDAVRLCFPSENKGSGILLTTRNTEVARDAGTENLSLQMDIMGPDESWNLFKSVAFANEALSYEFETNGKKLAEKCHGLPLTIAVVAGLLKFKRAIEDWENVAKDVKSFVTNDPDERCSRVLGLSYNHLTSNLKTCLLHFEIFPEDSEIPAKNLMRSWMARSVCKSLSIDV*
>CAN.T1896.9 | CAN.G1896.9
MGITLSIIPLTSCILKLSGHNRKGKREYKRYGSCKCGFSYENNRISLDIQFTNAIXSLMRTIESLLTFNSPMQSLICDHGEEFRALHEKVSSLEVFLKNFEKYNVFGEMKDFEVEKKKVRRRFRQSLQQVAEDMDRILKESTKIQDKGKQVSKESLVHDFSSSTNDILKVKNNMVGRDDQRERLVEHLTRSYSGEPKVIPIVEMEGIGKTTLVNEVYNDACICSHFDVCAWATILQQHNVNEAWDAVRICFPSENKGSRILLTTRNTEVARCAGTENLSLRMGFMDLDDSWNLFKSTVFANEALPYEFETVGKQIADECHRLPLTIVVVAGLLKSKRAIEDWGSVAKDVKSFVTNDPEERCSRVLGLSYDHLTSDLKTCLLHFGIFPEDSGLPLMDNACLGSQLKVLLIKRNDLKYWKATDDNFPVLERLMLSNLYYLKEIPIEFVEIHTLQLIKLTRFLCELEESAARIQQEQQDVGNNPVDXCELEESAARIQQEQQDVGNNPVDVRITDPYEASPSEFETIGKQIIDKCHLGCWILSKSKDIGRFEKCC*
>CAN.T1922.3 | CAN.G1922.3
MGGIGKSTLAKKVYDDSLIRHRFDTCIWVTVSENYNERQVLLDIVSSISRNKTNESIKEMRNDQLAEIAYRGLKGRRFLIVIDELWTTEAWDQMRRIFPNDNRKSRILLTTLLKYVADYVSCSDFPPHNMSFLSLDDSWNLFTERVFRKDPCPPQLEKIGRRIIRQFSEHCQAILSLSYSYLPQYLKACFLYVGGFPEEMEISVSKLTRLWIAEQFVKARVDKRLEVVAEEYLEELVDRSLILVGRRGANRRIKTCKIHDVIRQLFTRQAQIENVVHFMDGTITDFSQGLYDQQRVVLQLNDFSRCDYFLEHGSDGITSTIRSLIFTKACCFYFSEFPCSTVSHFKLLKVLDVSAIRNDFSRVIPQLVHLRYIAAGIDDPASLAKLRNLQTIILVAYEVQLPLEIWKMSAIRHIDVGWSNHIPNPLEAENHSSIGEEKLLFLNNLQNLALPSCPFLDEILTRTPNLNKLKIRVVSNTDWSVFVRCPILLQGLETLHILSAVEHDPIILSRHVFMSNIKQLTLVYTFFPWEDTVVLANLSKLEVLKANGGFWGTDWRLNADVVFPKLKYLRLEYGDLERWEETSSDNFPVLEQLVLIWFNSLEEIPQAIGDIATLILIQVEKCGPVVEASAEKIHEEQESLGNYGLQIRTHRS*
>CAN.T1926.1 | CAN.G1926.1
MEKQGETAKGKANNFEVSFSALRKDVVNVQDFMERLKNEEDQNAVDMADQIEELKFQLAVICTYVQLSHCDLEEFKDEMSDSRQRVENLLRQILVGCQYNMDHVLPSLMDNIDDCISSCHHSTPSATMTDEQLNFLLLNLHHISMHLAEQIFPLETQYEILQKVSGNMKDFHGLIVNGCIEHEIVQYVLPQLQRMAERVGLFLWNDRTYGDSRQFKLAHLLMKIIPIELEIIPIELEVMQICYTNLKASPSVQVGRFIKQLLETSPKVLREYLIHLQEHMVTVITASTSGARNIHVMIEFLLIVLTEMPKDFIHHDKLFDLLARVGALIREVSTLVHDLEEKSRNEESTDETTLDLLEEKLELLKEDLKNDYLKAPDSFQWCFPMSDGPFFMHLLLIHLNDLLDSNSYSIALIKEEITLVKETLEFIRSFFVNVEQGLYKDLWARVLDVSSEAKAVIDSIIIRENGLLHFIFSLPITIKKINIIKEDVSQLPEKIPKNKSLIVVNSPKNPVERKLLTTSKIIVGFEEETNWLITMLTSGPKDLDVISITGMPGSGKTTLAYKVYNDKSVCSHFDLRAWCTVDQDYDEKDVLVKLFNQVTGSALKFSKDIDDIDVADMLRRQLFGKRYLIVLDDLWDTTTWDDLTKPFPDVEKGSRIILTTRQKEVAFHGKGRTDPLNLRLLRPEESWELLEKRAFGKESCPDELLDVGKEIVQNCKGLPLVVDLIAGVIAGREKTKAVWLEVRNNLKSFILNSKVDVMKVIELSYDHLPHHMKPCFLYLARYSKDAKIDRDLLKINWRAEGLVEQIEKMSLEEVMDNLISSSLVITFNEIGNDPTCQLHDLVHDFCLIKAKEENLFGRISSSAPSSSSHLMPRIVTIDYDKECFESNNFILFSSKMKRHSGKHLYSLTITGYKMVDRLSDACHLRDLRLLRVLILYPSIMMVKDSLLNEIGMLNYLRYLRIGTEVKSLPSSFSNLRNLETLWVENKGSPWVLLPRIWDLVKLRVLFINACSFFDMHTDEPILISEDSKLEKLRELDKLVLSYSKDIEDIFIRFPNLQRLVFYLKESWDYSTERYWFPKLDFLTELEVLRVDFKSSNTNDSGPSLATNWSWDSHFPSNLKILSLWDFPLSSDSLSIITTLSNLEELFLIRTILEGGEWNMREDTFVNLKYLELDEVNLANWEFGEESFPVLEKLALWRLRKLTEIPPNFGDIASLKIIELDENPHLEDSALEIKQYVEDMTGEDKLQILDVDKIPLSKTETRIMTGYGTDQDRGNQSSRGKQKCDE*
>CAN.T1926.11 | CAN.G1926.11
MKKIRLIKEDVSQLPEKIPKNESLIVVNTPKNTLERKSLTTGKIIVGFKEETNWLITKLTSGPKDLDVISITGMPGSGKTTLAYKVYNDKSVCSHFNLRAWFTGNQEYDEKNLLVKLFNQVTGSDLKFSEDIDVADKLRRQLFGKRYLIVLDDVWDTTAWDDLTRPFPEVEKGSRILLTTWQKEVALHGKRNTDPLKLRLLKSEESWELLEKRAFGNESFPDELLEVGKEIAQNCKGLPLAVDLIAGVIAGLEKTKSVWLEVRNNLNSLILNSEVDVMKVIELSYDHLPHHMKPFFLYLASYPKDTEINRDLLKIYWRAEGFVEQTGIKSLEEVMEICLDNLIFSSLAIPFNEIGDNPTCQLHDLVHDFCLIKAREEKLFGEISSSDASSSADLMPRIVNIVYNKEQFELNILVQFKKEKAFW*
>CAN.T1926.3 | CAN.G1926.3
MKLFNQVTGSDLKFSEDIDVADKLRKKLLGKRYLIVLDDVWDTTTWDDLTRPFPEGEKGIRILLTTRQQKVAFHGKCNTDPLNLRLLRPEESWELLEKRAFGEESCPDELLNVGKEIAENCKGLPLVADLIAGVIAGREKTKSVWLEIRNNLNSFILKSEVDVMKVIELSYDHLPHHLKPCLIYLASFPKDRAMDKDELKRCWHAEGLVEQTGMKSVEEVMEVYFDNLISSSLVIAFNEIGDEATCQIHDLVHDFCLLKAREEYLFGRVSSSGPYSSSHLMPRTVNIDDDKEHFDLNNFILFSSKMKRHLCSLMITGNEMEDLLSDASHLRNLRLLRVLTLLPCL*
>CAN.T194.23 | CAN.G194.23
MVDAAFVSFAVQKLGEFLIQEVNLRLSLREDVKWLRNELLFMQSFLKHAEEKQSEDQRVQQWVFEINSVANDAVAILETYSFEASKGDDDRIARRLKACICICWKETKFYQVGKEIQSLKQRIMDISRKRETYGIIDINNAGEGPSNRSNNQSSLARTLRRTTSYVDDDQIFVGFQDVVQRFLAELLKPDPRRSAISIYGMGGLGKTTLARNLYTSPNIVSSFPIRAWICVSQEYNTMDLLRNIIKSIQGRTKENLDMLEKMTETDLESYLRDLLKERKYLVVVDDVWHREAWESLKRAFPDSKDGSRVIITTRKEDVAERADDKGYVYKLRYLTQEESWDLFCKKLLDVQTMVPEMERLARGMVDKCGGLPLAIVVLSGLLSHKRGLEEWQKVKDHLWKIIKDDSIEISYILSMSYNDLPTVLKQCFLYFGIFPEDREIRADQITQLWMAEGFIPREEERMEDVAEGFLNELIRRSLIQVVSTFWEKVVKCRIHDLLRDLAMQKALEVNFFDIYDPRKHSISSFCLRHAIHGQAQRYLSLDLFNLKLRSVLFFDPDFRKLGLINFRIKFHHIYVLQLEIQSGTKLPDSIGSLYHLKFLRLKGIHEFSSSIGNLKNLQTLRVSNDHGQLCQLPPETADLINLRHLVADYSKPLKHISKLTSLQLLSGLSCDQWRDVNPVDLVNLGELRMFDIAKTYSLNNIGNLKHLHTLFLGCKYKSFPPLEFLNSCQMLHKLWLKGRIENLPLPDTFPHSITMIILWDSKLIEDPMPMLGMLPNLRYLDLVAAYEGKEISCSDNNFGQLEFLRLDSLWNLERWHSTTSAMPLIKGLGIHYCPQLNEIPKKMNGVEKLKRCGFLLS*
>CAN.T194.4 | CAN.G194.4
MVDAAFVSFAVQKLGDFLIQEVNLRLSLREDVKWLRNELLFMQSFLKHAEEKQSEDQRVQQWVFEINSVANDAVAILETYSFEASKGDDDRIAGRLKACTCICRKETKFYKVGKEIQSLKQRIMDVSRKRETYGITDINIAGEGPSNRPNNQSALVRTLRRTTSYVDDDQIFVGFQDVVQRLITELLKADPRRSAISIYGMGGLGKTTLARNLYTSPNIVSSFPIRAWICVSQEYNTMDLLRNIIKSIQGRTKENLDLLEKMTETDLESYLRDLLKERKYLVVVDDVWHREAWESLKRAFPDSKDGSRVIITTRKGDVAERADDKGFVHKLRYLTQEESWDLFCKKLLDVQTMVPEMGRLARDMVHKCGGLPLAIVVLSGLLSHKRGLEEWKKVKDHLWKTIKADSIEISYILSISYNDLPTVLKQCFLYFGIYPEDREIYTDQITQLWMAEGFIPREEERMEDVAEGFLDELIRRSLIQVGHTFWDKVVKCRIHDLLRDLAVKKALEVNFFDIYDPRKHSISSFCLRHAIHGQAQRYLSLDLSNLKLRSVLFFDPNFCKTGLINFRIEFQHIYVLQLEIQSGTRFPDSIGSLYHLKFLRLSGIYDIPSSIGNLKNLLTLCVYNEYGRLCQLPPETAGLINLRHLTAFYSIPLKRISKLTSLQYLEGICCDQWKDVNPVDLVNLGELRMYGIAKTYSLNNIGNLKQLHTLFLVCKYDESFPPLEFLNFCQMLHKLWLKGRIEKLPPSDTFSNSITMMSLSHSKLIEDPMPILEMLPNLRNLDLVAAYEGKEISCSDNNFGQLEFLRLESLENLERWYLATSAMPLIKGLGIHNCPKLNEIPERMKNVERLKRFNL*
>CAN.T1953.3 | CAN.G1953.3
MEKQGEIEIGKTNYFEVSFSALRKDVVNVLDFMERLXGVIFCSSQGRCQRSGFHGELSYSDLDQFEDKSDCFKSRGAVELPPPESPSYIQVFSSQYEILQNVSGNMKDFHGLIVIGCIEHDIVQYVSPQFQLIAERVALFLWDVRIDGDSRLFKLPHLLMKIIPVELEVMHICFTNLKASPSAEVGRFSKQLLETSPEVLREYLIHLQEHVVTVITASTSGPRNIHVMIEFLLIILTDLPKEIIHHDKLFDLLARAAALIREVSTLIHDLEEKSRNEESTNETSRTTLDLLKNIELLKEDLKYVYLKAPDSYQCCFPMHLLLIHLNDLLDSDSYSIALIKEEIRLVKEDLEFVRFIKEDVSQLPEKNPKNKSLIVVNSPKNPVERKSLTTGKILVGFKGKTTLAYKVYNDERVCSHFDLRAWLTVGQEYDEKKLLMKLFNQVTGDLKVRKDIDVADILRKHLIRKRYLIVLDDVWDTTTWDELTRPFPKVEKGSRIILTTRQKEVALHGKCYTDPLNLRLLKPEESWELLEKRAFGKESCPDELLNVGKEIAQNCKGLPLVADLIAGXCKGLPLVADLIAGVIAGREKTKSEVDVRKVIGLSYDHLPHHLKPYFLCLARYPKDSVMDRDVLKAIWRAEGLGEQTGIKSVEEVMXLKAIWRAEGLGEQTGIKSVEEVMKVYLDNLISSSLVIAFNDIGMLNHLRYLYIGTEVKSLPSSISFLWNLEVLRAKNLESTLVLLPSIWDLLKLRMLSMVACSFYDLDTDELDSRGLKSLRT*
>CAN.T1963.5 | CAN.G1963.5
MDTFIEKVVDFGVTKFKSISAFDENLETLKRNVKQLSDKALDVKTEVENQERFGKKKRKREVESWFDEVIKIEEELRELREEVARRKKNGGALEKMNGRVGELLEQSKHFGALVHDMYQRKECPLLAPQVHEAASKQNLEVIWTWLQAANVSSIGIYGMGGVGKTTLAKHIHNRLVNEHRYQVRWVTVSQGFSIKGLQDGLAKIVHLDLSNEEDEHIRAGQLNQAFQVRKNIIIILDDVWDRLCMEKLGDPLGVEGCKLILTTRSYEVCKKMGCQKLCEVKKLNTYDAWDLFRRSLGCETVLSPDTEPIAKSLAGRCKGLPLGLITLAGSMRGVTDIREWKNALIEFPDDMESDVFKVLQYSYDRLRDTNMQECFLYCALYPEDDVIDRDELIGRFIMEGLVKGNSREEEFNQGHTILNKLVKLCFLEAINGRVERVKMHDLVREMALRITNVKARYMVRAGIGSYVPEERDWTFDLNRVSFLKSYILGIPEDMAPNCPTLSTLLLSNCYLRRIPESFFRXCPTLSTLLLSNCYLRRIPESFFRNMNNLQVLDLSYNSMLMDLPSGISNLGSLRALSLRKCTQLRSIPPLRKLKNLRVLDLSGTGIKEVPQGMGSLXKNLRVLDLSGTGIKEVPQGMGSLVKLKCLKLPLRVNARGEDLISLALLEEFAGQICDLHNFNKLMRSRHNYEKDWWYAIFVGQEMSASHHHDFGDSILKQRRVIVQNCSIEAGRGEAPTSILLPHCIDILEITKCHGLNSCLVDNFLSHTTSIRGLTCRISHCDDIEWIVNVPSGRNTTTNPLCICFHSLTLAYLRNLVGLCKGKIASHTFSGLTELCISYCYKMKKLFPRSILQDLQNLEKLDVSLCAEMEEIIATEEVGSSQSRNPQQHLITSTTSVFPKLKELNLDYLPFLKRICEGKLICDSLESMTFLSCSKLKRMPFYTPTTNSHPFPFLRKIKVQEKWWETLEWDQPHIKILLQPFL*
>CAN.T1963.6 | CAN.G1963.6
MNGRVGELLEQSKHFGTLVHDMYEPEECPLLASQFNDKISKQNLEVIWTWLQDENVSSIGIYGMGGVGKTTLVKHIHNRLVKEIHYQVCWVTVSQGFTIKGLQYELAKILKLDLSDEVDEHRRAAKLNWAFKNRKKIVIILDDVWDRLCLEKLGYSLGMEGCRLILTSRSSEVCLKIGCQKLREVKNLNSDDAWELFRKSLGCETLVSPDIEPIAKSLAGRCKGLPLGLITLGGSMRGVTDIREWKNALKEFPDDMESDVFKVLQYSYDRLRDTNMQECFLYCALYPEDCEIGRDELIGRYMMEGMMKGDSREEEFNHGHTILNKLVKICLLEATSEGVRMHDLLREMALRXICLLEATSEGVRMHDLLREMALRITNVKPRYMVRAGIGSQVPEEQDWIFDLDKVSFLKSYIRGIPEDMAPNCPSLSSLLFSDCTLRWIPESFFQHMNNLQVLDLSYNSVLMDLPSCFSNLRSLRALSLRQCDQLRYVPPLGKLKNLRVLDVSYTGIKEVPQGMENLFKLKFLDMSGXTGIKEVPQGMENLFKLKFLDMSGIGLDELPKEILRKLSHLQYLKLPLRVNAKIEDLSSLELLEEFKGRFCDLHNFNKFMRNRRNCEKDWWYDIRVMPKVSSAQCFLHHDSGNRRVEQRKVILQSFSLEADGGVPASIILPHCIQNLHIENCRGLRSCLVDSFQLQATLRGLSCVIKHCDDIEWIVNVPDGRNTITKTDCICFHSLTVRYLRNLVGVCKGKIASHTFSGLTELCFNHCTRMKKLFPWAIVQDLKNLQVLWVKYCDEIEEIIGREEEGSSQSSNPQITSTTADLPKLKRLHLSVLPELKRICDGKLICDSLESMDFKWCPNLKRLPFFTPNTNGHPLPSLKRIEVKKSWWERLEWDQSHIKTLLQPYLIADDDEKLEGNQYHVKNHFRPY*
>CAN.T1972.3 | CAN.G1972.3
MAHAAVVSLQQKLHEMLVDENFWFVMLDKNFRFLREVVSFWHAFLEDSLSKRNAPEAVEHLESRVKYLGTQLLDRINLYELEKRSPDFNPLNSKVFPDYIVTAASDSIKEYLMKVMNGPNDIDALTTWNTVESDSECTPHLQDTVLDLDNDLLTIKSRLIGPPSKLDVVSIIGMGGIGKTTLARQVYDDIYMEHHFYIRAWITVSQMHQCREMLLGILRYFSLVNDNTYRKSTEELAEQVYRSLKGRRYLIAMDDVWDTNAWDDMKRSFPDDKNGSRVILTSRLANVFGRETCPPELEKATMQVVEKCQGLPLAIVVVAGFCSKISKMRSRWEDVAHKIGQVVSRDTEECLNLLVLSYNHLPQRLKPCFLYMGAFPKNFEISVSRLIKLWIAAEFVKCTPEKDFKEVAEGYLRDLIDRSLIMVKKRTSGGKVKTCEVHDLLHDLIIRESWKDRSIHFTKLNVIVSPSAASFEYNIIFNFHKASLTHLWHVYDKHSLPRASSFLCFGRDGTPGSCYQIDPFISFTNFVFSTVLDMCFQPFDHLPLEIWKLYSLRYLALASFDVLPPSVRYLSCLQTLIRYSQQSIICLPAAIWNIRKLRHLYFRKCCYFCDELEDYVVWLSSFDLALTKLQTLSYITFSSVTKSVVEGIPILKKLGIHKRKEDCLTAEQMSGNLRKLVPMKHLETLKKLTLRGCQLPWSQMKILCKLPKLEVLKLKYYAFRGSEWEPTDKRFQQLKFLLLDGTDLIHWKASSIQFPKLVLF*
>CAN.T1982.1 | CAN.G1982.1
MEEVERIPSSAEPPAEISYTSVDEELVGFDDHAENIIKIVRGWSNYLDVISIVGIAGIGKTALARKLFNSRSIIDHFDVLAWCSVGQIYGVRKLFLEILKQITGNSYVNVDDPNEEVRKHLFGKRYLIVLDDLWEGKALDDLDFLRKLEAE*
>CAN.T1982.2 | CAN.G1982.2
MQGVAFFDYHDCWNSFSKRKRDIDSHALEEGSMKMMQSSYDFLPDCLKPCLLYMGLFPKGYEIPVSDLLKWWIAEEFVPNIGTLEQEETSMSSLSDLVSRNLVVVSKTRANGDMKCCIILYQSLTHLRYLAIFVKAFHFKWVSHLVHLQTLGVCSSYIMMSPAIWKLEKLRHVDINEFPIRWEDGERVKFEETADVVLHNLKTLGMCSMSVADMTPKFWNKFPNLEQLRLHIDEFGDVPYYSV*
>CAN.T2.60 | CAN.G2.60
MAQLTEFRDDIEAKVEVAVREGYKPKSDVIKWIKDVHELEKEWESMQESITAAKSLTYKCCPSFSLRSDVATQARNIQDQLCKLKEIGEKFGSNMVVENYRMEKVEYIPVSSIEGQPAATRNLHKILQLLEDDKVCIIGVWGTGGVGKTTLVKNLNNELLKNVPSSKLSFGVVIWVTVPKPPIDVRKIQEQIASRLNVKVDKEGSDKSIAGKIYRRLNEEKSFLLILDDVWEAIDLVDVGVPLPEGPARSKVIITSRSLEVCRQMKTDTEMNIFTLKEDESWQLFVKNAGDVVNLEYIQPLAKKIARECDGLPLAITVIGTSMRGKTRVELWQDDLKSLRMSEPHDKDVEKKVYKVIKWSFDSLESQVIELSSEQRSKHLNKKRGDIQSCFLYCSLYPAAIRIDGLIHCWWAEGFLGEHDTYEQAYNRGITYIERLKDACLLEAHRLNSVKMHDVVRDVARWIASTFGDEHHFCFSSWNWVD*
>CAN.T2.63 | CAN.G2.63
MHRAWANGLPPPPVPTDNLEYLSILPPVSHPQFPIFVDMPQHIQPLPSDQHYAPEPTFKSTGPCNCPQLLEFPPNTEKPVMTEEQEEIARKLRSLELTMKNLQGLGGYKSVSYKDLCMFPDVHLPFDFKMPKFEKYDGHSDPIAHLRFYCNQLRGARGKKELLMAYFGESLSGLGSEWFVDQDIDKWISWDDLANGFLQQFQYSVELIPDEKSLTGIKRRILRVSGSKPFIEVLKMGEMIEDGIKTGRIVSFATLKATTQVIQKGSGSVGGKKNEEDASAIIVGQQARARGPYHRYPRAQTQVYGQVPQNPSQNSLYSIPPSPYQVYNAQPYVQPPSYPHWRTSTLSSYPPTPHTYRSPSRRGFQFKPNNEMRQKLRDRFTPIGESYASLFQRLGHSIDNYRALKREIKKMIQDKSIMVQNIDRDTLSRLGYSILLSRDAFLGQILDSSLQHASVWEAGGVGKTTLVTNLNNELLKTGVLSRKLSFGVVIWVTVTKPPIDIRQVQAQIASRLNMKIDSEGSDRSIASKICERLEEETSFLLIMDDVGEAINLDDVGVPQLSARSKVIITSRFLSVCCQMKTDVEMKVYTLDEDKSWQLFDKNVGDIVNQEQIYPLAKEIARECDGLPLAIIVIGSSMRGKTRVELWKDALKSLRMSEPHSKVVEDKCCWAEGILGEHDTYEEAYNRGITLIESLKDDCLLEDAKMKTGWREVVHYVKMHDVVRDVSRWIASTFGDEHTSVFQAGIGLTEHCLLPSIVCQLHAVILQNCYWLKELPPIGNLHSLQVLDCDDTMLSCLPHGMDNLTNLRLLNMPVSNMKSISKGFFLKFPSIEMLNMWRSCLRAISFDEISSLHNLIYLFIRVDSSSFFNRDYTWMTRLKRFHIRVGEYSLYAPYNKSKRVISVYECDIFSNGELSVMLQFASDLYLEKCRVEGGSGQFDPLPNLEYIELRFVENLKSVSDFGQYWGLRFSKLRQLVIYRCESLTCLFKDGGACSVPKHMEEITRVRKLKLFLLPELGTLGEPQSMWEHLEELNVSYCDRLRKLPLSIQTSNNIKVIKEYHIGGANWNGMMITSSQI*
>CAN.T2.66 | CAN.G2.66
MEILFNAVGGFVVEVGKFVSKCIYPKIENIIRFSTKIEDLRKEMENLAKFRDDIKEKLEGAEREGYKTKPHVVKWIEDVQKLENEWEAMQESIAAAKTLVYKFCPKCRLRSEVSTQAKNIRDQFCKLKEVGENFGSNLVVENYRVKKVEHIPEPSIEGQLTATRNLNKLLRLLEDDEVFIIGVWGAGGVGKITLVTNLNNELLKTGVLSRKLSFGVVIWVTVPKPPIDIRKVQAQIASRLNIKIDSEGSDRSFSSKICERLKEEKSFLLILDDVWEPINLDDVGGPQLAARSKVIITSRFLSVCNQMKTDVEMKVYTLDEDESWQLFAKKCGKYCQSGANPSIGKGNCKRV*
>CAN.T2.67 | CAN.G2.67
MRTNIEMRVTALKEDESWQLFVKNAGDVTNLKYIQPWAKEISRECGGLPLAIAVMGLSMRGKTRVDLWEDALKSLSMSEPHDKDVKDTVYSAIKWSYDSLESRNIQSCFLYCSLYPAVIPIDDAIHSWWAEGILGEHDTYDEAYNKGIEMVESLEGVCLVETHWPDSMKMQDVVRDVAMWIAHSSGNEHNSVIQAGIGLAEITHIKVSNSVKRISFAGNEIECLPDCFTRCPKTTSLLLQGNEPLKKIPQEFFLAFPTLRVLNLSGAGIRELPSSIDSLCQLRALILQSCHWLKELPTIANLHNLQVLDCAFTELCCLPQGMENLTNLRLLNMSRSCLGATSFDEISSLHNLNYLFIRVDSSSCLNRDYTWMTRLKGFLIEVGKISIYVPYNKSKRMINVYKCEIFSNGELSSMLQFASDLYLHECMGLRRLIAYNIFNGLKSLNIRSCSCSFGPVEGASRQSDPLPNLEYLDLHCVNNLKSVSDFGQHLGLRFSKLRQLEIHFCASLTCLFSVGGAFSVPKHLEDISITFRPQLVELLVQCRSTQEAYVMSEVPRIQKLHLKNLPKLETLGEPRSMWEHLEEHEVINCGRIEHQKLPLSIQISNIKGIKRLSEWWNQLTISESHDSELSSEERSKLLNKRSCFLYCALYPAGITTDNLINCWWAEGFLGEHDKYDEAYNKGIKMVENLKDACMLDAHKKNFLKMHDVVRDFAISKANSSGNEHDSIIQARVGLAEISHIKVSSSVRRISFVSNEIECLPDCFMKCPETTSLLLQDNEPLKKIPQEFFLAFPALRVLNLSGAGIRLMPSSINSLRQLRALILQNCHMLTELPPIGKLCNLQLLDCDNTRLCCLPEGMDKLTNLRVLYLPVAELKNISKGFFLKLPSIEMLDMLDREMTNLRPLSLIGATSFDEISSLHNLTSLFIRVDTSSIFNQDHTWMSRLKRFHIEVGNTPMRVQLNKSRRMVSISKCEIFSNRELSGMLQFASDLYLHKCMGLKKLIAYNRLDGLKSLRIERCSCNFGPPGGSRQFDPLPNLEHISLVSVDYLKSISDFSKLLGLRFSKLRQLEIHFCASLTCLFTVGRVFSVPTQLEDISITFCPELVQLLVLRSPTKATHVNTEIPRVQRLVLRNLPKLGTLGEPQSMWEHLKEHEVINCDEIEHKKLPSSIQTTNVKVKKGVLEWLNLRTVS
>CAN.T2014.2 | CAN.G2014.2
MSDGPLFMTLLLRNLNDLLDSNAYSVVLIKEEIGWVKEDLEHIRSFFGNVEQELHRDLWTRVLDVAYEAEHAINSILARDHGLLQLIFLLPDIVEKIKLVKKEVQEKISKNTSIIFANSPNKPVINKSSIAGKIIVGFKEETKRIIRNLTSGPAEIDVISIVGMPGLGKTTLAYRVYNEKSVVGHFDVRAWCTVDQERNQKKLLQKIFNQVNGLKGSFNEEGIDDDIADKLRKHLFGKRYLIVLDDLWDTATWDELTRPLFTIPSEFQNGSRVILTSRKKEVALHGKCHSDPLDLRLLRPEESWELLEKRVFGEEHFPDELKDVGAKIAEKCNGLPLVLDLIGGVISRKEKKQALWLEVLNNLSSFIFKDEEEVMKVIQLSYDHLSDHLKPCFLYLASYPKDKNIRISWLKDLWSDEGLVEPTDMKSVEDVTEVYVDELISSSLVIVRGGRHPSFQIHNLVHDFCSIKARMEKLFDLTSSIFLSSSSSSHLTLRRRTIIYDECLHSSDTSSLFSPEERYRYIKHLPSLKIDCGPSKVLPRSRSCHLRHLRLLKRLELRRIILTDTLLNEIDIDKPTKLENLTTLMLLKLSCSVDSGDIFKRFPNLRILRFRIDCTSVYFPRLDVLNKLERVYAEFECFERTRVHQFDFHFPSNLKKVCLDGFNLTSDALSGIGRSLPNLQMLILFKGSIQGGKEWKMEQVTFHNLKSLQVYEVSFSEWLVTADESFPLLEILEIIHCNELIEIPESFGDIASLKSIRVWGSPQLKESAHKIKEYVEEMMGEDKLEFVKYDGHGDPVPYLRCYWNQLRGARGKEELLMAYFGLASEWFVDQDIDKWNSWDDLANEFVQQFQYNMELIPDDKSLTNMNKKSTKTFRVYAIRWREQAARVKPPMKENKIVEAFIQAQDETYYQHLLPALVKPFIEVLKMGEIIEDRIKIGLIMSFATLKATTQAIQKGSGSVGGKKNEEDASAMAVGQQARTRGQHHCYPRAQTQVYAQAPQNLYQNPLYFIPPPPYQVYTVQPYVQPPSYPHWRVPTLLSHPPTPHTY*
>CAN.T202.3 | CAN.G202.3
MAYAALSSLMHTLQKLLHSKSSLICGTSILQQHVESVYQSLCALQVFLEDTTNEVNDTENLKVLEKKIRDVVYKAEERIDSSFRRIITLADRYKRERACKSFNDELQKVEKELESLKIEVMQIEFSKSAEATTYSSSSRKYSTEQNTFVGMKDEFNTILDRLTDQTNDLTVISLVGMGGIVKTTLAREVYDNPSIRCRFDKLAWVTISEVYDERQMLLELVSSIIRNRTDDNNQKMSNDQLIEVAYRGLKGRRFLVVIDDIWSTQDRDQMRRIFPNDNNKSRILLTTRLNYVADYASPDFLFLFTGILFKTDPCPPQLIKIGKHIIQQCRGLHLSIEVIAGLLCKMDPTHSNWKKVEENLNSFFGTVSEQCQSILSLSYSYLPQHLKACFLYVGGFPEDIEISVSKLIRLWIAELFVKGRSNKRLEVVAEEYLDELIDRSLILAGTRKPDGRMKTCKIYDLLRQLCIREAQFENFMHVLNDNDYSFLEGIHIYPRRVMLLSLGTHWKHLYVPRHWSGITTNTIHSLIFMGNSFQLYRMPQFVSHFKLLKVLDVFSINSNFSWVISKLVHLRYVAANIDGAPSLAKLLNLQTLILRNLGPK*
>CAN.T202.4 | CAN.G202.4
MAYASLSSLMHTREQLLQPNQRLVCASCIQPHVESAHQSLCSLQFFLEDTTKEIKDTETLKVLEKRIRDVIYKVEDKVDSSLRSIIILADCREKRERACRSFYEELLKVEKEVYFLKKEVMLIEFRRHGSDRKELARTSSSSTRYATGPNTIVGMEDDFKTVVDHLTAQTDELTVTPVVGMGGIGKSTLATRVYHDQFIGHQFDTCAWVTVSENYNERQVLLDVVSSIRRINKTDESIKNINSDQLAEIAYRSLKGRRFLIVIDDLWSNEAWDQMQRLFPDDKKKSRILLTTRLKYVADYVSCPEFPPHNMSFLTSDDSWSLFTERLFRKDPCPPQLEPIGKHIIQHCQGLPFSITVIAGLLGKVDPTRDNWKKVEENLNSFFGTVSEQCETILSLSYRYLPQHLKACFLYIGGFPEDMEISVSKLIRLWIAELFVKPRSNKRLEVVAEEYLQDLIDRSLILAGTRRPDGRMKTCKIHDLLRQLCIRESQLDNFMHVLNDNDYTFSKDIDIYPRRVMLSCHVSHPEHGSGTTSTTRSLVFMSFFDKFSRQCPCSIIYNFKLLKVLDFSSIDYDFCRIIPELVHLRYVAANIEEAPSLTILRNLRTIILRTIEKKDLDLPLEIWTMSDIRHLDIGRHIHMPNPLEAESRGIGEQPLFLNNLQKLALYSSPFEAEILRRTPNLNKLRVTNIDSTQWSDFLDCLFLLQGLETLDIRAEVSHGQRVLHRNIFLPNIKQLRLRFTSLAWEDMVVLANLPNLEVLKAHCGFIGTDWRLNENVVFQRLKYLRLEWEDLERWEAASDNFLMLEQLVLAMLFRLEEIPQSIGEIMTLKLIQIEYCGSTVETSAKKIQQEQESWGNDELQVRIIR*
>CAN.T202.5 | CAN.G202.5
MQIEFVKHGTRSAEATTSSSLRWHAADQNGTVFGMVDDFNSIIDRLIAQIDELTVVSIVGMGGIGKTTLARKVYDDSSIRPRFDTCAWVTVSEEYNERQVLLELVSSISRDRTYSNQEMSNDQLMEIVYRGLKGRRFLIVTDDIWSTEAWDQIQRIFPNDNNKSRILLTTRLKYVADYVSLDFPPHDMSFLSLDDSWNLFSERLFIEESYPSHLEELGKHIVQQCRGLPLSIIVIAGLLGKMEPTHDNWKKVEENLNSFFVSIYEQCQTIFSMSYNWLPQHLKACFLYIGGFPEDEEISVPKLIRLWIAEQFVKERKDKSMELVAEEYLEELIQRSLILVHQRWANGRIKTCKIHDLLRQLCIREAQIENVVLVMNDNVPTYLEGIDYQRFCRKVSVQRPCSFVSHFKLLKVLDVLNTHHCFCNVIPGLVHLRYVAAKIDEAPSLAKLWNLHSIIFFRSQMTDLNLPLEIWTMSKIRHLDIGRHIHMPNPLEAESCGIGEQPLFLNNLQTIALPSSSFAAEILRRTPNLQKLKITSESTAHWSVIVDSLNSLKGLEALQISAATTCYPISLSSDIFLTNLKKLRLYFTFFPWENMTVLANLPNLEVLKAHCGFMGTDWRLNQDDVFLRLKYLEIVFGYKLERFEATSDNFPMLENLRLYGLHNLEKIPQSIGEITTLHLIQIENSRRTRKLGKL*
>CAN.T2022.3 | CAN.G2022.3
MADAVVEFLLLNLKQLLLYHVDLLSGVKDQVESLHRELSLMKAFLKDSREKRSEYEYVRELVSQITVVAYEAEDIIDTFVTNAAMQKARSTVRRAFHVFDHSSMLRNVAKEIESIKVKVKEIYDKKMFGIQNLHDGESSRRSPPLKRVPIVEEENVVGFDEEAKTMRSLLTNGSEELQIISIVGMGGLGKTTLAKKVYTDPSIEYHFYNRAWIYVSQQYSRKEVFLGILDSLSLITDEMYKMNDEKLAIELSSHLRSKRYLVVIDDVWTMEAWDDLKMAFPNTASGSRILLTTRNRDVASYANPEGSPHHLRFLTNEESWELLSKKVFRKGSCPLELEDIGLQIAKKCYGLPLAIVVVSGLLLKKEKTRDWWKKVANDVSSYVARDPKQCMDVLALSYKHLPDHLKVCFIYFGIFPEDFEIPVWKLLRLWTGEGFIQQMGQECLEDTAEEYLEDLVDRNLVLVAKKRANGRIKTCRIHDILRDLSVKMGSEEKFLEVIKGSSQSHSSLSLISKYHRRLCVHSHFLDFMTSSPSGPSVRSFLVFASEEMELPREHTSFLHEAFRLVRVLDLKYINFPKFPNEIVQLVHLRYIALSGNFRVLPASISKLWNLETLIVGTKARELDIQVDIWKMSQFKHLYTSGLSCLRGPPAKTRKDNEDPFVRRNIQTISTVLPDCCKENILARTPGLRKLGIRGKLATLVATNGDSSLFDNLAKLDNLETLKLLNDTFPIHPSQCQIPGLPQSYKFPSNLKKLTLSDTFLDWSHISTLGMLPNLEVLKLKDYAFKGTQWEPLDGGFRLLRVLHIGRTNLEHWNASGHHFPRLQQVFLKHCSCLNEIPFGLVEVPSLQNMELFWPTPAAAASARTIQQKKQGDIKDNVFKLVIYPPDI*
>CAN.T2022.4 | CAN.G2022.4
MAHAAVVSLQQKLHKMLVDENFWFVMLDKNFRFLREVVSFWHAFLEDSLSKRNAPEAVEHLESRVKYLGTQLLDRINLYELEKRSPDFNPLNSKVFPDYIVTAASDSIKEYLMKVMNGPNDIDALTTWNTVESDSECTPHLQDTVLDLDNDLLTIKSRLIGPPSKLDVVSIIGMGGIGKTTLARQVYDDIYMEHHFYIRAWITVSQMHQCREMLLGILRYFSLVNDNTYRKSTEELAEQVYRSLKGRRYLIAMDDVWDTNAWDDMKRSFPDDKNGSRVILTSRLANVFGRETCPPELEKATMQVVEKCEGLPLAIVVVAEFCSKISKMRSRWEDVAHKIGQVACRDTEECLNLLVLSYNHLPQRLKPCFLYMGAFPKNFEISVSRLIKLWIAAEFVKCTPEKDFEEVAEGYLRDLIDRSLIMVKKRTTGGKVKTCEVHDLLHDLLIRESRKDRSIHFTKSNVIVSPSAASFEYNIIFNFHKASLTHLWHVYDKHSLPRASSFLCFGRDGTPGSCYQIDPFISFTNFVFSTVLDMCFQPFDHLPSEIWKLYSLHYLALASFDVLPPSVRYLSCLQTLIRYSQQSIICFPAAIWNIRKLRHLYFRKCCYFCDELEDYVVWLSSFDLALTKLQTLSYITFGSVTKSVVEGIPNLKKLGIRERKEDCLTAEQMSGNLRKLVPMKHLETLKCFFVNPWILQQCDVFSPTLKKLTLRGCQLPWSQMKILCKLPKLEVLKLKYYAFRGSEWEPTDERFQQLKFLLLDGTDLIHWKASSIQFPKLESLVLKNCYCLYEIPDDVAEIPKLQFIELYNCSSTADDSANRILEEQLSLGNDDLVVRIHKFYN*
>CAN.T2022.5 | CAN.G2022.5
MAHVAVVSLQQKLQGMLKGDNANYLALRQAVSCWHAFLEDSLLVRSASEAVDYLEKRVKCLATQLLDSINLYELEKRSPYGYPQSWKVIQEEAVTAGSDSINEYLKKVMNARNDIDALPISDTVESDSEYSPILQDIVLDLDIDLMTVKSRLVGPPSNLDVISIVGMGGIGKMTLARQVYDDIYMEHHFYIRSWITVPQMHQHREMLLGILRCFSLVNDNTYLKSTEQLAEQVYRSLKGRRYLIAMDDVWDTSAWDVVKRSFPDDKNGSRVILTSRIANIGIYASSGSSHYMRCLSVEESLRLFNLKVFGRETFPFELEKATKQMVAKCQGLPLTIVVVAGFCSKISKTENCWEDVAYKVGLIVNRDTEERLDLLALSYNHLPHHLKPCFLYMGAFPKGFEISISRLIKLWIAAEYVRCKPEKDFEEVAEGYLSDIIG*
>CAN.T203.1 | CAN.G203.1
MPDATTKVPSDVLREDIVDFPDFIERLKNKEDQTVLDTDQIEKLTFLSACLQLYHYISDDSNAEMSCISYEVHDMVQSLFHHCGDDMLVKLKDHIVPRLYENINSSIISDHHSESSATLIEDQLVELLDAFIMNLHYLPKVRADLILPSIIQYELLQNVFGNLKDFHGLKVNGYIEHKTIEYILPQFQLMAGRVGHFWLVLLSYQLDNKDEEDENEASSKINSILVNLLLYIIPVSLEVMHMKLLEASPDILGEYLIHLQQHMVNSITPSTSARHIHIMIEFLLIILTDVPKDFIHYEKLFVLLARVGALIREVSVLVRNLEDNTKEINGASLNLLENIELLRQDLKNVFLKAASNSSQLCFPMSDGPLFMNILLRNLNDFLNSNAYSVVLIKEKLVGDHGLLQLIFLLPDTVEKIKPVKKEVQEKITKKTSFEEETEWIIRKLTSGPTEINVIFIVGMPGIGKTTLAYRVYNGMSVVGHFDIRAWCTVNQDPNEKKQKESLELIEKRVFGEEHCPDELKYVGEKIARKCDGLPLDKEEVMKVIQLSYGHLSDQLKPCFWYLASYSKDKDIMISELKNLWSDEGLLEPTDLKSVEEVMEVYVDEFISSSVITVRGGREERCQIHDLVHDFCSIKSRKEKLFDLMSSTIPSSSSSSSDPMLRGMTIHYDEDLHTNEFPFLSNPEKKNPCAKHLLSLKIHLKYEFWHTCVVLYNCHLRHLKFLKMLDLRKVITDESFPVLEELYIKCCDKIIEIPESFGDIASLKLIKVYGSPQLKESALKIKEYVEEMTGEDKLEVEIGS*
>CAN.T203.23 | CAN.G203.23
MTNESQMQDVATTVGTTSIASTTQANALQPMAPSEKPKKFAGIDFKRWQQKIFFYLTTLCLQRFTSEEAPEVPEGTLDKEHFMIVKAWKHSDFFCRNYILSGLQDDLYNIYSGTKTLRELWGALEWKYKTEDVGIKKFFVARFLEFKMIGNKSVVSQVQESQVIIHDLLAEEDNKAAKRRSKGNSTINKAHIVEDDQNNSKKRKKVEQGSNQPKKKFKGKCFNCGKIVHKSTDCRAPKKGKKKDQANMFESNKECDDLCTMFSKYNLVGNPREWWIDSGTTRHVCANKELSLLFALAQVEEMVYMANFATAKVEGTGKVGLKMTSGKVLTLNNVLYVLELRRNLISISLLDKNGFKCVTVSGKIVISKGKVNFLENIPYWPKLVAPVWIHCDSQVAIGRAGNMVYNGKSHHIRQRHNTVRKLLSSGIITVDYVNSKDNVSDPLIEGLSRKGVERTSKGMSLRPRTSQHGEAMSSSDSSFWNEAINSEIDSILSNHTWELVDLSPGNKPLGSKWIFKKKMKENAVYDLEIHQIDVKTTFLNGELEEEIYMEQPEGCLVPGKENKVCKLVKLFYELKQAPKQWHAKFEQTMLANGFKINECDKCVYIKDTPNHQVIVCLYVDDMLIISRDIFDINATKQIFESKFDMKDLGVADVILGIRIHRTLQGLALSQSYYIKNVLDKFKYMEFGIAKTPLDVSFAFRKNEVAPVCIHYDSQTAIGRAGSMMYNGKSHHIRRRHNTIRELLSSGIVIVDYVNSKDNISDPLTKGLSREGVERTSRGMGLRPRTSQHGGGHGFKPWKQPLAEMQGKTAYDIPLWWALLRTPRIAASSVEIHKDIVNLIDFIERLNNQRVQITLDMDQIEKLALKVTFVSAFCHIYYFFSKGCDADIMSCISNEIHDLVQSLFHQNGDNMLLKLKYDDVPHLLENIKSYTSSHSCTESSMIITEDHLVEIFDAIRVYLQYLPNCCSNLIIPSMTQYELLRNVFGNLRDFHELKVNGCVNIHVMIEFLLIILSDVPKVVILHDKLFVLMARVEVLTKEVFVLLLNLEESTKNEENMKDTSGASLKLLENIEILKKDLKNVFLKAPADSSQLCFPTSDGPLFVTFLLRSLKDFLNSNSSTVSLIKEEIRWVKEDLELVRSFFRKVEKELNRALWASVLDMAYEVEHAINSIIVRDNGSEEEKEWIFRKLTSGPADINIISIVGMPGIGKTTLDDRVYNDKSIVGHFDIRAWCTVDQEHNEKNLFKKIFNQVIGSKERFNEDGIDDNVADNLWKQLFGKRSPKAISIYLASYPNDEYIAISNLEYLWSAEGLMEQSEVMVYVDELISSSLVVVSNERDLMPHGMTVHYDQHFPLSDVNFFLLSEEKENPYVKCLLSLTVYMDDHDGLYLSYKYHLRHLRLLKRLELPDITLPDFFAE*
>CAN.T2072.1 | CAN.G2072.1
MVQFQVADQYQEGLMLAADVRTKIRVELLDALLVNLHYLPKVHAELLLPLRRTQYELLQNVFGNLRDFHDLIVNGCIEQEENEDDEDEDKEENEYEENEDDEDRDEEEEKYEDDKNKENEEDEDEENENYEDEEDKDEYDEEEEDEENEEDEENEEDEENEKNKEDEYEVYSMLVHLLLKIILISLEVMHICSTNLKASKSAEVGRFIKKLLQASPDILREYLIHLQQHMVNSITPSTSARNIHVMIEFLLIILTDVSKDVIRQDKLFVLLELVLIEEEISWVKEDLEHIRSSFFGNVEQELRRDPWTRVLDVAYEAEHDINSILARDHSLFHLIFLLPNTAEKIKLIKLVKKELQEKISKNTSINFANSHNKPVVNKLSIASKIIVGFEEETELIIRKLTSGPSEVDVISIVGMPGLGKTTLAYRIYNDKSVIGHFDVRAWCTVDQELNEKKLLQKIFIQVIGLKGSFNEDRIDNDVVDKLQKDLFGKRYLIVLDDLWDTATWDELTRPLYTIPSEFHKGSRVILTSRKKDVALHGKCYSAALDLQFLRPEESWELLEKRVFGEDHCPDELKDVGEKIAQKCDGLPLVLDLIGGVISRKEKKYSKCLSKRTSITSFIFMDEEEVMKVIQLSYDHLSDHLKPCFLYLASYPKDEDIDISFVEEVTEVYENELISSSLVIVRGGRHTSCQIHDLVHDFCSIKVRMEKLFDLMSSIFLSSSSSSNLMLRRRTIIYDEYFHSGDTFSLFSPEKRNPSIKYLLSLELKYICLPPICHLRHLRLLKRLDLWGIILPDTLRNEIGMLVHLRGLISQMKAKSLPPSFSNLCNLETLVVDNRGSNLLLSPTIWSLAKLRYVDIEYTCSVFHSDIDQPAKLENMTSLKCLLLSYAVDSEDIFKWLPNLQTLEFIMFCSAEEQIYFPRLDVLNKLEKKEDELNGFDLTSDELSRIGRSLTNLQKLRLSNASIQGGKEWNMEQVTFHNLKSLALFEVSFLEWQATGMDRFCQRNERGARSECFYDPEVRNERGARSECFYDPEVLAKRIRC*
>CAN.T208.32 | CAN.G208.32
MVDLEVSRFPWRSPNRSKPGSYSWDKLALEISLKLDIDLLESDERVCSESAREIDHALLRFRCSATTARVISEHFIYISAVGLDLPDIRCCSCPLHRGGQMELEAVASVVMAKLKDMMSDDMTDKRVIEKALEEMKRVIADTHEDQRNSEEFKNWAEECLLSLYNVEDTVESFPLGMARQNKKWGFLMNHSLVLRNFTACQKLRRKMKRIPSGIKQVINKKPKGCSNGTHTYMGDQNDGAAEDGDIEDHNNEDSAESKVRLHSAMVQSSFSMIPEIDEEEQEVDDPPRLDLAEQTKLVDTNDPRRSISEKSLRLTKTAEDGRALIVQLVGPMGSGKTTLARAVYGSRKIKNHFMSGCAWFTISKESNTSDVLQNLLKQNDKTWEELRTGFLDSQNRSTLLLITTDVNWMWYVSPPNYLHDVKSLGFLHKKKRLTEKYSWSLFLKKAGWDTREEGKEDQGLKQRILDVCYGLPLNTVLFGSLLSIKKGANCLDYLQQILNSQINWKREDIVSLSYADLPYHLKQCVLYLVLFPKEYDIPVRRLLRLWLSEGFVECKPDIPEDMAFYMTICCPRPRAFGFSMFTAEKIQFPVMLEGLLSMRARKDSPAKEVGSLLSRIIGKGFGLLRVLDLEGVYKPSLPENLGLTSLQSLRLRSKNDVGHPSHFGGKLLSLSSLSKLSHLNLLRKLPKLPENLPQGLKVLTLSLSKLTEDPMPILGKLRQLNVLRLLSDSYMGKKMVCPQGGFEELRVLKLWNLKNLEEWNMEERGMEKLKNMEEWNVEERSMEKFKEINIRCCNKLMSIPSGLMKQRSLKELVITNMHEEFIQTIKKLTRNRDVILTHKDYIFTPLP
>CAN.T21106.1 | CAN.G21106.1
MRSLFTNGSEELQIISIVGMGGLVKTTLAKKVYTDPSIEYHFYNRAWIYVSQQYSRKEVFLGILDSLSLITDEMYKMNDEKLAIELSSHLRSKRYLVVIDDVWTMEAWDTSKWLSQIQLVGAEYC*
>CAN.T2131.2 | CAN.G2131.2
MGSVDVSLDHLKWFLSSYSDVLSSIRSRHWKIQQQLEHFQKKHNGDRSFVIIRDIIKEIILIMREVAEIDENKVSDLVLNNTTDVATPHTSQFDGITSMSEEIVGFDEVVNNLRRQLIGGLSGLDVISIVGMPGLGKTTLANKLFFDQLVVSHFDVRAQCCVSQVYTRKDLLLTILRGVEKDAVISDNLPENELADKLRKLLLVQRYLILVDDVWEKIAWDDLKPCFCDANNRSRIIVTTRLGDVAYHAQLVSDPHFL*
>CAN.T217.5 | CAN.G217.5
MTLMQEGKIIIDDGDTGDANHVSAEMDHKKGSISKVLQAMRSMEPLKVEDIIMLQFGSFDPIGIPALKKTTRKFIQNDFSNSKKVLLRAFGAREGWGGRLTDSDLTLAFYTAGASSSSLFPCTCDVFFSLTGEDVQKNFVDHLYRALQQRGIHTFKDEKPERGKSFSPSLFKAIEESMISIIIFSQNYIASSWCLDELVKITECMKFRGQIVLHLL*
>CAN.T217.6 | CAN.G217.6
MANERNWKNNYARAIYDKIFHHFQGAIFLHEFAENSAKYGIQHLQHILLSELLLLKDLRINIFEGTSSIIRRLNEKRVLIILDDVNHGNQLDALAKSHDWFGAGSRIIITTKDKHMLLRYKVDKIYKVWELEDSATHTALGGRIMMHQLIHEMGWHIVCKEASNNLGKYTRLWNPEHIHHALSKVGQVTEAVEGMWLHLPIPKETNVGEDAFKYRDNLRLLKIHNAGVSLAHDFLPNNLIWLHWHGYPMKSLPASFQAKRLACLKTQYSRNAHLWKGIKVLDKLKFLNLSHSQKQVTCPDFTGVPNLEKLILEDCCIMEILSFENKFKDECAF*
>CAN.T2179.2 | CAN.G2179.2
MVQGSRQCQEKFPFALLGYRTTSRTSTGTTPYLLVYGTEAVIPLEVKIPSLQVIVEAEIDDDEWVKTQLEYLSLIEKKRLTSMCHGQLYQRRMSRAYNKKVRPRNFEVAQLVLKCILPHQVEVKDKFSPNWQGPFVVKKVLPNETLYLTDIEGKMAEMAINADAVKRYYASITSSPWRSETAPSATRLLVKAAKLETMFAARTVAGRRFDMTDSIWTIDEDAAASTSYRTGSERISDSSTRAHGNCYXETSPEVLREYLIHLQEHMVTVINISTSGARNILVMIEFLLIILTDMPKESIHHDKLFDLLARVGALIRAVSTLVRDLEEKSRNEESTDETSRATLDLLENIELLKEDLKYVYLKAPDAFQWSFPMSDGPLFLHLLHRHLNDLLDSKAYSIALIKEEIELVKGDLEFIRSFFVNVEQRLYKDLWESVLDAAYEAKDVIDSIIVRDNGLLHLIFSLPTTIKRIKLIKEEVSNISENIPKNRSLTAVNSTKKTVENKSLTVGKIIVGFDEETNWIISKLTSGPKDLDIISITGMPGSGKTTLAYKVYNDESVCSHFDLRAWCTVDQKCDEKKLLMKLFIQVTGSDLKFSEEIDVSDMLCEVDVMKVIELSYDHLPHHMKPCFLYLAFFPKETALTRVMLKMSWRTERLVELTEIMSLEEVMEIYLDNLISNSLVIHFNEIGDDPTCQLHDLVHNFCLLKARVEKLFSKISSSDPSFFSDLMPRIVSIDYDKENFGPNTFFLFSSKKKRHSGKHLYSLKITGHEMVIRALAKWDFGEESFPMLEKLELWGCRKLEEIPPSFGNICSLKIIKLVKIPQLEDSAKKIKQYIEDMGGGEFQVSFSALRKDVVNVLDFMERLKNEEDRNAVGMADQIEELKIELSFICTYVQLSHCYLEEFKDEMSDSRQEVENLLRPILDEVDNDVGYEYNMDHVLPSIMDNIDDCISLCHHSTSSATMTDEQLNFLLQNLHYLSMYLAEKIFPLVTQYDILQKVCGNIRDFHGLSLNGYVEREIVEYVLPQLQHMAEKVGIFLWDDLTNEDSKVFKLPHLLMKIIPIELEVMQICYTNLKASPSAEVGRFIKKLLETSPEILREYLIHLQEHMVTVITANTSGARNINVMIEFQLIILTDMPEDFMHHDKLFDLLARVGALIREVSTLVHELEEKSRNEESTDETSPATRDLLENIELLKEDLKLVYLKAPDSYQCCFPMNDGPLFMHLLLIHLNDLLNSNSYSTALIKEEIALVKEALEFIRSFFLNVEQGLYKDLWSRVLDVAYEVKDVIDSIIIRLIKEEVSNLPEKIPKNKSLIGVNSPKNPVESKSLTTGKIIVGFEEETNWLITKLTSGPKDLEVISIIGMPGSGKTTLAYKVYHDKSVARRFDTRAWCTVGQEYDKIKLLEKVYNQVTGSDSKLSENIDVANELRRHLLGKKYLVVLDDLWDTDTWDKLKRPFPLDENGSRIILTTREMEVALHGKRNTDPLKLRLLKSEESWELLEKRAFGEKSCPDELLDVGKEIAQNCKGLPLVADLIAGVIAAREKTKSAWLEVQNNLSSFILSSEVDVMKVIELSYDHLPHHLKPSFLFHARWPKDTIMEIDVLKMLWRTEGFVEQTEMMNVEEAIEIYLDNLISSSLVIAFNEIDNLPTFQVHDLVHDFCLIKARQEKLFGRISSIHDLVHDFCLIKARQEKLFGRISSSDPSSSTDLMPRIVTIVYDKENFGPNNFVLLDTKMKRHSGKHLYSLEIKGDEMEDGLSDACHLRDLRLLRVLVLYPSFMMVKDSLLNEICTLNHLRFLRIGIEVKSLPSSFSNLWNLETLFVDNGGSTMQRTQS*
>CAN.T220.10 | CAN.G220.10
MEAFWWHEVKDALFDYLDHESGEYSLSTMKLSYDNLPDYLKPCLLYIGMFPEDARILVSKLICLWIAEGFIQITESAILMEEAAEGYLMDLISSNLVMVSKRKYNGKIKYCQVHDVVLHFCLERSREEKFMLAVESSELHFQPSHWKASRVTFCFSNELTKFASPGSKTRKPFHQYLRSLITTKSNRSEISYQNPFSQVTNLRLLKVLDLSSHIVHYLSSATLQPLIHLKYLAVTADKFHFHEKSHLLLLKTLVVKWLCGRTWLPTNFWKMEKLRHVEITRAVSCWEEQISKESSKLENLRILRSIDFALYKADCLNILAQRCPNLQELETTILREDSKSARTRLNLESFTQLQILRLSVDKRLILSKLYLPSNLKKLILRVVITENTISLIAGLPSLEYLQLRDEKYYRYDEKLCLGDITFHRLKFLKLVSLDFTWWDASEESFPLLETLTIKRCDKLWSIPYSFADIQTLKQIKFIGCNNQPLVASAVRINKEVQDIEGCNRIDVIIEVSRNKLLYAVFEYLCAYNVLPCDQKVMGSSRETASCRSVV*
>CAN.T220.67 | CAN.G220.67
MVGFEIAVEKPIQYLTRGTSEQDVIPIVGMGGQGKTTIARKLYNDNIIVSHFDVRACKIVITTRLEKVGAHVMNHIDPYFLPFLTPEESCQLLEKKVFPQEGFPPELEDNREAGRSLEEAAKGYLMDLVSSNVVMASRRRYNGKVKYRQIHDVVLHFCSRKSGEEKIMLLVKGHYSQFQPFD*
>CAN.T220.69 | CAN.G220.69
MWSENLSLKSCHVVDPSEHLPTQHSNPVNDEEMVGFEIAAEKLIQYLTRGTSEQDVIPIVGMGGQGKTTIARKLYNDNIIVSHFDVRAWCIVSQRYNRRGILQEIFSQVTCSKDNGDEVGELADKLRKSLMGKRYLIVLDDMWNCMAWDELRLCFPDVGNRSRIVITTRLEKVGAHVMNHTEPYFLPFLTPEESFQLLQKKVFPREGFPPELEDVSLAVAKRCKGLPLVVVLVAGIIKKKKMKESWWHEVKKSLLSYLGESEGYGLSTMKLSYDNLPDYLRPCLLYMGMFPEDARIPVSKLINLWIAEGFVQNIDSGISMEEAAEGYLMDLVRSNVVMASRRRYNGKVKYCQVHDVVLHFCLRKSREEKFMLPVKGHYIQFQPFDWMGSRVVFIFSEELNKFATLGFNTRMPFHHHLRSLITTNRGRFYNWNPFPQVSEVRLLKVLDLSSLDVENLSSATLKPLIHLKYLSARTYRFHFHPESLLPHLETLIVHGLSVLPASFGEMEKLRHVDLTLAEFDLKNNKQRIFEESSKLENLRIFKKVEFSIYQADSANVLFQRFPNLQELNITFVGDLYSPGIRVKLAHLTQLQILHLSVKFSKVEPELLLPSKLRKLELSRARIGSMISVIAGLPNLEYLQLTDLHFIQSKKWCLGVAFHNLKVLKLAWLDISEWDASEDSFPQLETLVIRGCDKLNAIPFSFVDIPTLQQIKLLNCMNKSLEASAVKIKEEVSNIEGCDRIDISIGVSRNKILPSVFDYVHATNVQTISSIQDKWGNLKHL*
>CAN.T220.71 | CAN.G220.71
MAEILFNLAAEILKILGSLAAEEVGSIYGLCDELKNLSATVSSIQAVLIDAEEQQGSSNLVKDWIKRLKKVFFEADDLLDDVATEVKHRKLFNKVGIFFSKSNPIIYNGKISHRLKSIRRDLDVIAKDKASLNLVERRPQPLLPEPYSVQLNLDRETYSFVPEGEVIGRSDDKNKIVDFLLNSKVEENVVVISIVGLGGLGKTTLAQCVFNDEMIKKNFDKTLWVCVSDVFEVKMIAEKIIESGVGEKANYLQLDAVLNELRKMLDGKKYLLVLDDVWNEDPLKWSRLKNMLIGGAKGSKILLTTRSDVVAEVSGSVHQYKLGDLSEEDAWTLFEKMAFGCNKESENLNLVEIGKEIVRKCGGVPLAIRSVGSLLRLKRTEDEWMYFKNKDLSNIIRGGNDLMAILRLSYNYLPRHLKICFAYCSLYPKDFEIQRFDLVDMWIAQGFIQATTSNRDNVEDVANSYFVDLLRRSFFQETEEHEPFMQFYKMHDLIHDLAKEVADRDFFSITKTEDTEVVPEQTLYASCLFKIDGSSAFPNSFYRKHMDLRTFIFLNDRSSVNVLSNSTFERIISSFSRLRVLHLGYLNIEFLPQSLGGLKHLRYLSVSSWSIVTLPNTITKLHNLQILELVDCRELQNLPRDIWRLVSLRRLVCQGCRSLTHIPPRILQLTSLMHLDFDGCSSLEDMPAGICQLTSLRTLPSFIIGKESCISGQASDKLNELKGLVNLKNSLTIIFMGRARTIGERTPTDVVKRMGRACAIGEKTLTDVVKRMKHLRLLSVEFEYGNYGDVDTGADTMMLEALQPHQNIQRLRIVNYNGSRFPSWLMVENLDLLLPKLVHLHIEDCHKCQKLPPLWKLPSLQSLELQFLNELDGYDEKFMQPSKTLTDEHCYFFSLKQLQLQGISEKILKQILCPPPHHPSPLCNLKELTLVFVERLATMPEDVFKNLTSLQSLFILKCKNLVSLSTCLTHLISLESLSIEFCPLLDLSVDEAPMRFEVRGNLSTFSVVGLDKLLSLPLWLQHFSATLKSIDISGCRNLATIPEWIGDLIALESFYIEDCPMLDLSKEEAMQFQAPGNLSTFRVARLYKLMSLPLWLRHFSATLKSIYIHGCPNLATIPEWIGDLVALNLLVIFDSPMLTSLPEGMRSLTALQTLDISWCSSILKRRCEKEVGEDWPKIAHIPTVRT*
>CAN.T220.72 | CAN.G220.72
MAILRLSYNYLPRHLKICFAYCSLYPKDFEIQRFDLVDMWNAQGFIQSTTSNRDNVEDVANSYFVDLLSFFQETEEHESFMQFYKMHDLIHDLSKEFADGEFFSIIKPEDIKIVPDQSLHASFLLWINGSSAFPNSFYRKHMKLSTFSYLNSYSMSVMSNSTLERMISSFSRLRVLHLGHLGIEFLPQSLGVLKHLRYLSISSLSIVTLPNTITKLHNLQILKLADCRRLQNLPRDNWRLVSLRQDMPAEIGQVTSLRTLPSFIIGKESCISGQASDKLNELKGLVDLRNSLSIKFMGRVGAIGERTPKGVVKRMKHLRQLNVDFEYGYHRDVDTGAHLMMLEALQPHQNIEGLRIKDYNGLRFPSWLMVENLGLLLPKLVDLHIEDCHKCQKLPPLWKLPSLQSLEPRNLGGLEGYDDKFMQPSKTPERYYFSSLKQLELKGISEKISKQILCPSLHHPSPLCNLKELTVDSVEGLATMSEDVFKNLMSLQSLSIKNCENLISLSTCLTHLTSLETLTIAYCPELDLSNEEEMQFQVLGNLSTLNLWELDKLMSLPLWLRHFCYFEIIIH*
>CAN.T220.73 | CAN.G220.73
MAEILFDLATEILKSMGSLAAEERRSSSNLVRDWIKRLKKVFFEADDLLDDVATEVKHRKLFNKVDVIAKDKASLNLVERRQQPLLPEPYSVQLNLDRETYSFVPDGEVIGRSDDKNKIVNFLLDSKVEENVVVISNVGLGGLGKTTLAQCVFSDEIIKKNFDKALWVCVSDVFEVKMIAEKIAESGGGKKDNYPQLDAVQNELRKMLDGKKYFLVLDDVWNEDPLKWSRLKNMLISGAKGSKILLTTRSDVVVKVSGSVHKHKLGDLSEEEA*
>CAN.T220.82 | CAN.G220.82
MDLQIYVVVERLNRLQNEETTSEIRLREDLEEATKLLLTLKSKLNKNPKQDDHDAISELVTRIDQVSCEIEDAINEDHRAISGIICNNGIKIRGLSCLGLSSCSSWRRRREHDPHAAGTIKQKFKQLREYYQEILCHDLGYPILLHKKDQEVNAPVLLKEAIGLDEHLERQVIQQLITINNDDNNNMQVVSLCGIGGVGKTTLARQVFNSSAEISFKFFIRIWVNVSPSFNIRDILVQILRYFTKAVDKFASEREDTLAKIITDYVSKVGRCLIILDDVWSTQVLDDLLHRLRILPFHHIAHRVLVTTRKRQVAEYGIPKPFIFTVRGLTENGSWELFMDSYRRHSGGDEVIRADMEEVSRKMVKRCGGHPVAIIKLAQVLAGRESLNEWNTVHQHLMSILNDSVLQQILTPSFDDLPDHLKLCFLYLGLWPEDSVIDVEKLYHFWIVDGLVKLQDMREGGGSLYIAERYLTELEKMGMIEVEEEDVPTVTRLKSCRLHKMMRLLSISKGKEINFSQYLGSDSSPSSSSSSSRKRVRRLSLCLERQEDTASAIDLITKIKHLHSLHILDPHKQQVRKPVKILPFDVEELKLLRLLDFDGVDFGSYDDKLSGDDQKQNTGLVLQGLSKLVHLKYLSFKRCFLDEYLSLPITSNLQILDLRVDDLINEVILPNVLRNMRRMKHLYLPRMFKTHDGEKLRLDGMEELETLENFITKVCNVADLQTMNKLHSVAMKVDGDFPDLQFINQHLKKPSNGQIQLSIDIRNFDCFVDQRHSLIREVLEYSGVRIFSIEGHINELPSRYNISQGLTKIVLIGSELEKDPMQKLFKLPKLRVLVLDDNAFEGTNMVSPASGFTQLRHLELLNLKFLESWTIENNSMPKLSNMKIENCNKLKVPDGLKSLTALKELEIAKMPTKFVHLLLKMDLTQGEDASLVNYEKITFPISHEITRSEDADKAEASSSALQIN*
>CAN.T220.9 | CAN.G220.9
MRSLNLALTPFSVVEPSKYLSAQYSNPLIDEEIVGFEDDTEKMIQYLIRGTNELDVLPIIGMGGQGKTTIARKLYDDESVVSHFDVRAWCIISQTYNWRELLQDIFSRVTSSKDKGDKNDILADKLRKSLMGKRYLIVLDDMWNGMAWDELSLCFPDVGNRSRIIVTTRLEKVGEHVKHYTDLYFLPFLTPDESCKLLQKRVFQKYDCPPELQDVSLAVAKRC*
>CAN.T2214.2 | CAN.G2214.2
MNTPSLQGESSTYSMNIQLVEEESSTSSQTQWSYDVFLSFRGDDMCSNFTGHLYTCLCQVGVNTFLDDETLRKGDIISTKLEKAVEESRISIIVFSKSYALSSVCH*
>CAN.T222.41 | CAN.G222.41
MFLYVSIIKKAWSYRSSYLCRNESEEIQQIVDRISSKLCKTGYSVSSLQDIVGINAHLEKLESLLQIGINGVLMVGIWGIGGVGKTTIARAIFDTLSYRFKAACFLADVKENAKRNQLHSLQNILLSELLRKKDDYVNNKLDGKCMIPTRLCSMKVLIVLDDVDHSDHLEYLEGDLRWFGNGSRVVITTRNRQLIENDDAVYEVSTLPDDEAMLLFNQHAFKKKFPDVRCKTFSLEVVVMMG*
>CAN.T222.42 | CAN.G222.42
MASSSSFASNSQYRPRWKYVVFLSFRGEDTRKTFAGHLYEGLKNRGILTFQDDKRIEDGDSIPEELLKSIEESQFALVVFSKNFAASRWCLNELVKIMECKEEENGQTVIPIFYDVNPSHVRNQRGTLKKHLTNMN*
>CAN.T222.44 | CAN.G222.44
MSEGTSLEDHLSVFKKTISNLETLEVKYDDEDLGLILLCMLPASCTTFRDTILYSRDTLTIDKVYDVLFSKEKMKHLVNGLDTQRDSLIVRGGRTHERNSGGDDRNIEKREAPKSKGSQPEKSGEASFVKDGVSDGELLIVSDGNSNPCEDWILDSACTLHMCHNRDWFTTYETVSKGVVLMENHTPCKIAGIGVIRLKMFDGVVRTLGDVWYVPNLKRNLIFLSTLDSNGYRYIGEGRVLKVTKESDIAKIWHIRLGRMSENEVTELSRRRLLDGHSLTKLEFHEHCIFGKQKRVRFTKGIYSTKGTLDYIHSDLWVLLEEQNNDVLPTFKEWKLMIKKQTGKQVKRLQTDNDGPKREIRPPQKYTEADLVAYALNVPENIDSDEEPSSYSEAVSCYDSERWMIAMQEEMESLHKTDTWDLVRLPKDKKVVRCKWIFKKKEGTSGVEDARYKERLVAKGYSQVPAVDFIDVFSPVVKHSSIRALLGIVAVHDLELEQLDVKTAFLHGEREEDIYMHQPECFIVSGKEDCFGQNRDGVIGYVDSDFVRDHDKKRSLTGYVFTIGGCAIIWKATLQTTVALSTTEADQSAIFLTKDQMFHERTKHIDVRYHFVREIIARGDIVVTNFSTHDNPIDIMTKTLPIAKFEHCLHLTSMASSFSFASNLQYRPRWKYAVFLSFRGEDTRKTFAGHLYQGLKSRGLFTFLDDTRIEDGDSIPEELLNSIEVSQFAVVVFSKNFATSRWCLNELVKIMECNKQENGQTVIPIFYDVDPSHVRNQRGDFEKSFEEYELKYKDDVEGMQKVQRWRTALTDAANLKGHDIRDGNESEKIQQIVDCISSKLYKTRYSLSSLQDVVGINAHLEKLKPLLQIEINDVRMVGIWGIGGVGKTTVARAIFDTLSYRFKAACFLADVKENAKRNQLHSLQNILLSELLRKKDDYINNKLDGKSMIPKRLCYMKVLIVLDDIDHSDHLEYLAGGLHWFGDGSRVVITTRNRQLIENDDAIYEVSTLPGDEAMLLFNQHAFKNKIPDERFKTFSLEVVNHAKGLPLALKVWGSLLRRKDLTQWRRIIDKIKDKSTSEIVEKLKISYDGLESEEQKMFLDMACFLRGYHKSEVLRVLESYSIGSECGLDVLIDKSLVFISGDDRLEMHDLIEDMGRYVVKMQKELGEPSRIWDVEDFEEVMLNNTETKAMESIWLENDSVKKLFFSKEVMKNMKRLKLLYINKFDTHDAIEYLPNSLGWIQIFGYPWESLPEDFEPKRLVHLDLFQGSLHHLWFETKNLPCLRKLDLSRSRNLIQTPDFRAMPNLEHLYLVSCMNLKEVHHSLGNCRKLIHLSLNCCESLKRFPCVSVESLEYLDLEKCYSLEKFPEMIGEVKPSSNQYRTHITRGVLCLNKMKNLVALPSSICKLKCLVKLNVSYCFKVESLPEEIGDLENLEDLDARFTLISRPPSSIVRLNKLKFLSFEKNKKKPSSTEYLTQGVLFVFPRVNKGLHSLKILNLCHCNLIDGGLLEDIGCLHSLEELTLSGNNFEYFPQSIAQLGALRFLDLSHCNKINFELIVGMKNLETLNLSCCNLIDGELPDDIGCLSSLKELNLSGNNFGHLPRSIAQLGALQCLDVSHCKRLTQLPEFPVQLDTIEADWTNYWICNSLFQNISLLQHDISASDSLSLRVITAHLIHLSDDGMSCITRKLVLSNHSEYSPNGVHFFLIPFAGLWDISKANGTTPNDYRHIMIKRKEDGSADRYKTQLVAKGFTQRPVIDFHATFSIVVKPTTFRIILSVILRHNWNLDVNNTFLRGNLTQEVYMAQPPGFTNDDKSTHICWLCNTIYGLKQSPRAWYIALTGYLSSIRFIKTKLDASLLVRQGLGDTMFVLVYMDDITITGSNTFHIDQKVVKHVLHYLHVTIQLGLRVTPIEDFNLHVYSDDADWGGDTADRVSTSGYILFLGHNPISLSSKKKNIVSHSSTESVYRAVANAFSETLWVNNLLAELRFPVHQMPTIYCDNLGATFHPP*
>CAN.T222.45 | CAN.G222.45
MWKVDHFFFLTNFPPFLKEFINNNNNSNYHTVFSLFQISMASSSSFVSNSQYRPRWKYVVFLSFRGEHTCKTFAGHLYEGFKNRGILTFQDDKRIEDGDSIPEELLKAIEVSQFAVVVFSKNFATSRWCLNELVRIIECKQEENGQTVIPIFYDVDPSDVRNQSGDFAVPFSEYELKYRDDVEGMQKVKRWRTALTASANLKGRDVRGRKKRKNFHLNLDVSEIQIVDQISSKLYKSGYSLSSLQDVVGINAHLEKLKSLLQREINDVWIVGIWEIGGVGKTTIEKAIFDTLSYQFKAACFLANVKENAKKNQLHSLQNMLLSELLRKKDDYVNNKFDGKCMIPSTICSMKVLIVLDDIDHSDHLEYLAGDLDWFGNGSRVVITTRNRQLIENDDAIYECFKMFSLEVVNHAKGLPLALKVWGSLFHGKGLTQWRRIADKIKDKSTSEIVEKIKISYDGLEPEVQKMFLDMVCFFRGYDKTEVLQILGNYNNGAEYGLDVLIDKSLVFISGDDSLEMHDLIEDMGRFVVKMQKDLGEPSRIWDVEDFEEETKAMESIWLNDDNVKKLRFSKEVMKNMKRLKLLCIYKFDTHDAIEYLPNSLAWIDIFRYPWESLPEEFEPKRLVHLYLYRGLLRHLWFETKHFPCLRRLDLSSSQNLMQTPDFGGMPNLEHLYLGSCMNLKEVHHSLGNCRKLIHLSLDSCESLERFPCVSVESLEYLGLQKCYSLEKFPEIIGEVKPSSIQYLTQGELILSHMKNLVALPSSICKLKCLVKLNVSYCFKFESLPEEIGDLENLEELDAGRTLISRPPFSVVRLNKLKFLSFEKITPKDGVLFVFPRVNEGLRSLEILNLSFCNLIDGGLPEDIGCLHSLEELTLSRNNFEHFPQSIAQLGALRCLNLSHCEKINFELIMGMKNLETLNLSYCNLVDGELPDDIGCLSFLKKLDLCGNNFEHLPRSIAQLGALPCLDVSHCKRLTQLPEFPVQLDTIDADWTNYRICNSLFQNISLLQHDISASDSSSLRVITGWQWQWQCYQNVEWSLILHQMPTFPYQGIDCVSVNLLRNWYIHDSFLGFSVCYHGILTDITAHLIPLYDGMSCITRKLVLSDHSKYSLERYGIHFFLIPFAGLWDISKANGKTPNDYSHIMLSCSKKIKYIFGLLYKDEPGV*
>CAN.T222.46 | CAN.G222.46
MASSSSFASNSQYRPRWKYVVFLSFRGEDTRKTFTGHLYKGLKNRGIFTFLDDKRMEDGDSIPEELLKAIEVSQFAVVVFSKNFATSRWCLNELVKIMECNKQENGQTVIPIFYDVDPSHVRNQSGDFAKAFAKYELKYKGDAEGMQKVQRWRTALTTAANLKGRDIRGRNESEEIQQIVDQISSKLCKSGYSLSSLQDVVGIKAHLKKLKSLLQVEINDVRMVGIWGIGGVGKTTIARAIFDTLSYRFKAACFLADVKEKAKGNQLHSLQNILLSDLLRKKHDYVYNKLDGKCMIPERLCSMKVLIVLDDIDHIDHLEYLAGDLRWFGDGSRVVITTRNRQLIENDDAIYEVSTLPDDEAMLLFNQHAFKNKIPHERFKMMSLEVVSHAKGLPLALKVWGSLLHRKDVTQWRRIVDKIKEKWTSEIVEKLKISYDGLEPEEQMMFLDMACFFRGYLKLHVLRILDSYNIGAECGLDVLIDKSLVFISGDDRLEMHDLIEDMGRYVVKMQKDLGEPSRIWDVEDFEEVMLENTESKAIESIWLQHGRVKKLHFSKEVMKNMTRLKLLYINKFDTHDAIEYLPNSLAWIQIFGYPWEALPKKFEPKSLVHLDLYQVGTLNVYACHDPNRDPGRDEHSRTMKAQDAHLDLIIMHNIQVALPYKSDIPRAIWNSPLTRRKSPQPKCTARVGVCHTALKPAYNNIPESANYNFGQ*
>CAN.T222.48 | CAN.G222.48
MASSSSIASLKNRGINTFLDDKRIADGESISEELPKAIEESQFALVVFSKNFATSKWCLNELVKIMECNKEENGQTAIPIFYDVDPSHVRNQRGDFEKAFDVISVAEDDKENAIKNQLHYLQNILLSELLRKKADYVNNKLDGKCMIPTRLCSMKVLIVLDDIDHSDHLEYLAGDLRWFGDGSRVVITTRNRQLIENDDAIYEVSTLPDDEAMLLFNQHAFKKKIPDERFKMMSLEVVNHAKELPLALKVWGSLLHRKDLTQWRRIVDKIKDNILESSYNIGAECGLEVLIGKSLVFISGDDRLEMHDLIEDMGRYVVKMQKDLGEYSRIWDVEDFEEVMLNNTESKAIESIWLQHDIFDTSTRNIVKKLYFSKEVMKNMTRLKLLYINKLDTHEHLPRSIAQLGALRCLDVSHCKRLTQLPEFPVQLDTIEADWTNYRICNSLFRNLSLLQHGISASDTLSLRVITSWWWNGMPRFPYQGIGLHSVILPKNWYIHDSFLGFAVCYPGILTDITAHLIRLSDDGMSCITRKLVLSIHSKYLERNRCHFFLIPFSGLWDISKASGKTPNDYRHIMLSSSRENEYEFRLLYKDELGV*
>CAN.T222.52 | CAN.G222.52
MASSSSIASNSQYRPRWKYVVFLSFRGIDTRNTFTCHLYEGLENRGINTFLDDKRIEDGESIPEELPKAIEVSQFALVVFSKNFATSRWCLNELVKIMECNKQENGQTVIPIFYDVDPSHVRNQTGDFAKAFEEYELKYKDDVEGMQKVQQWRTALTAAANLKGRDIRGNMTYLLILDFLTFSTIDLLIYVGMKQRKFSRSSTKSLARVVILYLLCKQLQEPSLTHLSYQFKAACFLADVKENAKRNQLHSLQNMLLSELLRKEHNYVNNKFEGQSMIPERLRYMKVLIVLDDIDHSDHLEYLAGGLHWFGGGSRVVITTRNRQLIVNADKIYEVPALPDDEAMLLFNQHAFKNKIPDERFKVFSLEVVNHAKGLPLALKSPKSKRCSWIWHVSSEDMIKLESYDKGAECGLDVLIDKSLVFISEYDMLEMHHLTEDMGRYVESKAVESIWLHYYDSVDKKLRLSKEVMKNMKRLKILCINEFDTHDAIEYLPNSLAWIHIFGYPWESLPEDFEPKTLVHPELREGLLRHLWFETKHFPCLRKLNLGDSQNLMQTPDFSGMPNLEHLDLGYCQSLKEVHHSLGNCRKLIHLSLDRCESLERFPYVSGESLEYLNLEDCSSLEIFPEVMGNEALFYSVPNSGRARFASYAKSCDLENLEELDARFTLISRPPSSIVRLNKLKFLSFEKYTFNEGVLFVFPRVNKGLRSLKILNLCRCNLVDEGLLEDIGCLHSLEELQLSGNNFEHFPLAQLGALRCLGLSHCEKINFELIMGMKNLETLNLSCCNLIDGELPDDIGCLSSLKELNLSGNNFGHLPRSIAQLGALRCLDVSHCMRFTWLPEFPLLLDTIEADWTNYRICNSLFRNLSLLQHDISASDSLSLRAITSLHFNEKPWFPYQGIDGVPVDLPENWYIHDSFLGFAVCYNGRLMDITAHLIPLSDDGMSCITQKLVLSNHSVYSQIHYGFRFFVIPFAGLWDISKANGKTPNDYRHIMLSSSEKNKYEFRLLYKDEHNDEHCPGTRRSRFDDSEHHDEASCSSSKKQSYLGNLRLKEQFNCREERWALVFGLLEGGHEFKSWKQPLAEMQGKAVYNTPLWWGPSPDPTHSESFNALFVTKEEVAAVMNCVIVNKPPGCDEMDTVMGEHEKIDSKPVSITTCVCILTPNT*
>CAN.T2244.1 | CAN.G2244.1
MSSRLLGFCQNLKTLEDSKDVAEDVKSFATDDPDEQRLHVFFISSILFSNIAFSDFEVVRSAIESFQVIITKDKNENTVDMAHTSVASLTRTIESLLTSNSPMQSLICDHREELCALHEKGISNIWTRRKFRKSLQQFAKGIDRVRKESTKIQDKGKQASKESTIQDFSSSANDNLNVKNNMVGRDDQMKRLLEDLTISYSDEPKVIPIVGMGGIGKKTLAKEAYNNKSVLHCFDVHAWATISQQHNRKEIFLGLLRSTIKVDDTVETSGEAGLADMLQKILKRKSRILLTTRNDEVACYAGVENLSLRMSFMDQDESWSLFKSAAFASEALPSEFETTGKQIAEKCHGLPLTIVVVAGLLKSKREIEDWENVAKDVKSCLTNDPDEICSRVLGLSYNHMTSDLKACLLHFGIFLEDSEITAKKLMRSWMAEGFLNLENDLEGEAEKCLQELVDRCLVLVCKTSLDGAKFTSCPKIIPRRDWHPITPRAGRTNLPYTLPVNKQ*
>CAN.T2244.3 | CAN.G2244.3
MRFRRHPGTMNCALIPSLSQPESGPWPCRAFQTMKARNTRIYLAFQNIEDSPLDFVNLSEEIYWLSGPLDCASEPGREGGQYKCAGELGGIPYNITFTPPVKPRLLPRLEYKLGEDTQGHTAGWLDPMKYGSAQDHKAGLLTIVPNWDNIYISLAWGDSAGDVGSRVPLFSRRRPLNRGLKPRPGDLPGDARRSRTLTGMQPQTRPYARLKIPKLFRDALQPCPIATQQENLKTDVGKVGNKIPEGTVYLSFFTHLFIVTHNIVISSILFSNISFSDFEDLPLKGKTTLAKEVYNHESILRGFDVRAWATVSQQHNIKEILQTLLKSTIKMDDTVKTEVEAELADMLQKSLKRKRYLIVLDDIWSCEVWDGVRRCFPTDENAGSRILLTTRNNEVARNAGTENLSMQMNFMDQDESWNLFKSTAFSNEALSSLFETIAKQIAEKCHGLPLTIVVVAGLLKSKMTIEDWGSVAKDVTSFITNDPDEQCSHVLGFSYIT*
>CAN.T2352.1 | CAN.G2352.1
MSWSLFKSAVFSSEVLPYEFEAVGKQIADECHGLPLTIVVVAGLLKSKRATEDWESVVKDVKSFVTNDPDERCSRVLGLSYNHLTSDLKTCLLHFGIFPEDSEIPVKKLLRSWMSEGFLKLENDLEGEAEKCLQELVDRCLVLVCKKSRDGTKIRSYLLSLNTSTGRCTSVPISVINPTIYTSLAVIAARRLNSASAELLETVVAYFFDFQATTGFSIFTKYLLLESAEVSQHHLLLDIDPPMEIYEQVIVTKDKNENTVDMAHANVASLMRTVESLLTSNSPMQSLTCNHSEHFSALHEKISSLEVVVKNFEKNNISSELTDLEVQVKEVANTVEQTIQLGVAEVVLANDENLRVKTHERLSDRLQQAAKDIDSIWKESTKIQDKGNAMNFQWFKIFQCFTIFQWFNIFQWFNKTSKEYTNAENSMVGRDDQRKQLVEDLTRRYSSEPKVIPIVGMGGIVKTTLANEVYNDVCICAWDTVSLQQNVKEILSSLLRSTKVDKVFTGSETKLANMLQKSLKGKRYLILLDDMWKTEAWDAMRLCFPSENKGSRILFTTRNTEVARDAAFSSEALPYEFETVGKHIADECHGLPLTIVVVAGLLKSKRAIEDWRSVAKDVMSFVTNDPDERCSRVLGLSYNHLTSDLKACLLHFGIFPEDSEIPVKNLMRSWMAEGFLKLENDLEGEAEKCLQELVDRCLVLVCKKSLDGTKIRSCKVHDLINDLCMTELQRENIFSMNDIVLGVTKLGNLKLIHFKLVKVLELRHIEIDNFPLQILSLIWLRYLSLQCRENLDIAPEICRLWNLQTFIVQEVQTFIVHGPSRIVKITFPEEIWGLMQLRHLKLPRFYLPDCPSGSVDKGRNLDFQTYKLLLTCLHVVAEGAELSNLEVLKLMADAHRGEEWYPNVKGFTRLKLLLIVFTNLKYWKATYDNFPVLESLVLRHCCCLKEIPIEFAEINSLQLIELTGCVNF*
>CAN.T2372.1 | CAN.G2372.1
MPGLGKTTLAYRVYTEKFVVGHFDVRAWCTVDQERNEKKLLQKIFNEVIGLKERVSEDDIDDDVADKLRRQLFGKRYLIVLDDLWDTATWDELTRPFPTEFQKGSRVILTSRKKEVALHGKCHSDPLNLRLLQLEESWELLEKRIFGEECCPNELTDVGEKIARKCDGLPLVLDLIGGVISRMEKKEALWLEVLNNLSSFIFKDEEEVMKDKDIDISLLKQLWSDEGLVEPTDLKSAEEVIEISVLVPPKFFPTAVT*
>CAN.T2377.1 | CAN.G2377.1
MEIGLAVGGAFLSSALNVLFDRLAPHGDLLNMFQKNKNDVRLLKKLKMTLVGLQVVLSDAENKQASNQHVSQWFNELRGAVDGAENLMELVNYEALRLKVEGRHQNLAETSNQQVSDLKLNLSDDYFLDIKEKLEETIETLEDLQKQIGDLGLQKHLDLGKKLETRTPSTSLVDESKILGRMIEKERLIDRLLSSDSNGENLTVVPIVGMGGVGKTTLAKIVYNDKKVKDHFDLKAWFCVSEAYDSFRITKGLLQEIGSFDLKDDNNLNQLQVKLKESLKGKRFLVVLDDLWNDDCDEWDDLKNLFVQGAMGSKILVTTRKEDVALMMGNGAINVETLSDEVSWDLFKQHSLKNRDPEEHLELEEVGKQIADKCKGLPLALKALAGILCRKSEVYEWKNVLRSEIWELPRRKNGILPELMLSYTDLPAHLKRCFAFCAIYPKDYQFCKEQVIHLWIANGLVQQLHSGNQYFNELRSRSLFERVPESSERYGGKFLMHDLVNDLAQIASSKLCVRLEECQGSHILEQSRHTSYSMGRDGDFEKLKPLSKSEQLRTLLPISIQFLYRPKLSKRVLHNILPRLTYLRALSLSCYAIVELPKDLFIKFKLLRFLDLSRTEITKLPDSICALYNLETLLLSSCDDLEELPLQMEKLINLRHLDISNTSRLKMPLHLSKLKSLQVLVGAKFLLGGPCGWRMEDLGEAHYMYGSLSILELQNVVDRREAQKAKMRDKKKNHVEKLSLEWSGSDADNSQTERDILDELRPHTKIKEVEISGYRGTRFPNWLADDSFLKLLVQLSLSNCKDCFSLPALGQLPCLKFLSIRKMHRITEVTEEFYGSPSSEKPFNSLEKLEFAEMPEWKQWHVLGNGEFPALRDLSIEDCPKLVGNFLKNLCSLTKLRISICPELNLETPIQLSSLKWFEVSGSSKAGFIFDEAELFTLNILNCNSLTSLPTSTLPSTLKTIWICRCRKLKLEAPDSSRMISDMFLEELRLEECDSISSPELVPRARTLTVKRCQNLTRFLIPNGTERLDIWGCENLEIFSVVCGTQMTFLNIHSCAKLKRLPECMQELLPSLKELHLGNCPEIESFPDGGLPFNLQLLVINYCEKLVNGRKEWRLHRLHSLRELFINHDGSDEEIVGGENWELPCSIQRLVIVNLKTLSSQLLKSLTSLESLDIRKLPQIQSLLEQGLPSSFSKLYLYSHDELHSLQGLQHLNSVQSLLIWNCPNLQSLAESALPSSLSKLTIRDCPNLQSLPKSAFPSSLSELTIENCPNLQSLPVKGMPSSLSILSIYKCPFLEPLLEFDKGEYWPEIAHIPKIYIGRTMFDCECL*
>CAN.T2401.1 | CAN.G2401.1
MNLPCLGPISQCSSNVSSSSIPRLHIVSSSSFPRSSISSSRSIGSRQIPARDRVIDFGKYKGKMLGTLPSKYLKWVTKNLRARDFEEWANLADQVLSDPVYKDRVEWEFAQALLNGDVPVGTQNAVSELLEISTRFGWDNDDKLGWSKIDFDMLGTGEDTRRTFTNQLYEALVDVGLRTFKDDNEIERGENIKSELDKAIHQSKGSIIVLSKNYASSSWCLDELVVILENNKNRGHVILLVFYYVDSSDVGKQSGSFAIAFARHEKKLLENSEDSQAWAKRIELWRKALKKIASLGGMTLQGQNERNKTKFIEKIVKVIEEKINRSVIGIAPYLIGIHSRAKDLNLWLNNRIGRVSIAGVCGMGGIGKTTIAKYVFNVNYDNFEGSSFLENTRQYSEYEDGLIHMQRQFLADILRGKETEVQSIEEGIYQIKAAINGKRVLVVLDDIDRLGQLDAVLGMRDWFHPGSRIIITTRHSELLRAYEIDMVNMVDRLTKEESFELFSWHAFGNNQPIDHYKQLSERMVKHCEGLPLALQLLGSSLSGKAVDVWESSLNKLEAIPNSQVAKKLKVSYDSLQDDHDQNLFLDVACFFVAKNINIVATVLEGCGYYVIVGIQNLIDRFLLTIDQNEKVVMHQSVRDMGRDIVRQESTRDPGKRTRLWHYKDCITVLDDKTSSPNKLVLSVVLGTRFIFLTGHQSQTHPLYFISLVARSRVRVPDTGVDLEEISESPSLTRNPVTDLLEFGQAAQSASQYAEICS*
>CAN.T241.10 | CAN.G241.10
MENEGQREKGEANNFMVRGRPNKYWRKLIRHVMERLQLTEDMIHDRKVWRTRIKLSHCVLEEFEDAMSDSKQEVENLLQQILDDVDNNVRCKYNMDQRYLIVLDDMWDIDTWDELTRPFPKVVNGSRIIFKTRQKEVAFHGKCNTDPLNLRLLSSEESWELLEKRAFGKESCPDEILDVGKEIALNCNHPTCQIHGLVHDFCLIKARQEKLLGKISSSDPSSSSDLMPRIVTIFYDKEHCGPNNFVLLNSKKKRHSDDMEDRLSDACRVRDFKLLRMLDLSPSFMLVKDSLLNEIGMWNHLSGPSLATNWPWDFHFPSNLKTLVLRDFLLTSYSLSTIARLPNLEVLFLVRTIFQGEEWNMGEEDTFENHKYLELEEVTLAKWEVGEEFFPVLEKLALWRCHKLTKIPPNFGDIGSLKLI*
>CAN.T241.11 | CAN.G241.11
MPSSASQYEILQNMCGNVGDFHGLILNGCVKHDNVEYVLPQFQRMAERVGLFLWDELILENSSVFKLAHLLMKIFPIELEVMSVCFTNLKASTSAEVGCFVKQLLEASPDILREYLIHLQEHMKEIVVLKEDIEFISSFFMNAEKGLYKDLWAHVLDVAYETRDVIDSIIIRDNCLLHLVFSLPITIKKIKLIKEEVSNLLENFPKNRSLIVVHSPKKPVESKSLTAGKIIVGFVDETDWIIRKLTSGPAALDVISIIGMPGSGKTTLAYKVYNDKSVCSHFDVRAWCTVDQEYDEKKLLVRLFNQVTGSDLKFSENIDIADKLRKQLYGKRYLIVLDDVWDIDTWDELTRPFPEVVKGSRIILTTRQKEVALHGKGSTDPLNLRLLNPEESWELLEKTAFGEQSCPDELLDVGKEIAQNCKGLPLVADLIAGVILGLEKEKTVWLEVRNNLRSFILNSEVDVMKVIELSYDRLPHHLKPCLIYLASFPKDTTIDKDVLKMYWRAEGLVDQIEMKSVKEVMEVYFDNLISSSLVITLNEIGKCPTCQIHDLVHDFCFIKAREEKLFVRINSSDASSSSDLMPRIVNIDYKKKHFELNNFVLCSSKMKRHSGKHLYSLRITGDEMEDLIFDICHLRHLRLLRVLFLRSSFMMVKDSLLNEICLLNHLRFLYIGTKVKSLPHLSQTSGI*
>CAN.T241.15 | CAN.G241.15
MNHALPYLAKNMDDCISSCHHSKSSATMTDKQLNFLLQNLHYLSMSLAEQIYPLVTQYEILQKVCGNIRDFHGLXVNGYVEREIVKFILPQLQRMAERVGLFLWDDLTYVEYAHLLMKIIPIELEVMQIYLDVIIITGMPGSGKTTLAYKVYNDESVCSHFDLRAWCTVDQEYGEKKLLMKLLNQIIGSDLKFGEEIDVADKLRKQLYGKRYLIVLDDVWDIDTWDDLTRPFPEVEKGSRIILTTRQKEEVAFHAKANTDSLNLRLLRPEESWQLIEKRAFGKESCPDELLDVGKEIVQNCKGLPLVADLIAGVIAGREKTKSVWLEVRNNLKSFILNSEVDVIKVVELSYEHLPHHVKPCFLFLARCLKDTAVDRDVLKMFWRAEGLVEQTEMMKMMSVEEVMEIYMDNLISSSLVIAFNEIGNVPTCQLHDLVHDFCFIKARQEKLFGWISSSDPSSSSYLMPRTVDIFYDKEHFELNNFVLFCSKKKRHSGRHLYSLRVTGDKMQDCLSDAWHLRDLRLLRVLNLDPSFMMVKDSFLNE*
>CAN.T241.9 | CAN.G241.9
MIPKNRGLTVVNSIKKPVESKSLTASKIIVGFEEETHWIISKLTSGPKDLDVISITGMPGSGKTTLAYKVYNDESVSRRFDIRAWCTIGQEYDKEELLEKVYKQVTGSDSKLSENIDVADELRRHLIGKRYLIFLDDLWDTDTWDKLKRPFPVVENGSRMILTTRKMEVALYGKHNTDPLKLRLLRSEETWELLEKRAFGEESCPNELLDVGKEIAQNCNGLPLVADLIAGVIAGREKKKTAWLEIRNNLKSYVFNSEVDVMKVIELSYDHLPHHLKPCLLYLASAPKSSGLQVNWPAQGLVEQTEMKSMVYFDNLISSSLVTFINEIGNEPFFLMHELISDFCLIKAKEEKLFDLISSSALASSSSSSHLMSRIVTFIYDKENFELDNFVLFSSTMIRHSVKHLYSLYITGDEMEDHLSDICHLRDLRLLRVLQLSPSFIIVKDSLLNEIGMLNHLRFLHIGTEVKYLPSSFSNLWNLETMSVENEGSILVLFPIIWDLLKLRVLRVTDCSFFDMDTDEPILITVESKLENLRSLSKLMLSYSNETEDIFERFPNLQQLKFSLKESWDYSTEQIWFPQMDFLTELEDLYIKFESSNSNDSGPSVATNWSWDFHFPSNLKKLWLFNFPLTSDPLSTIARLPNLEELFLTRIIIQGGEWNMGEDIFENLKYLGLFEVTLAKWKVGEESFPILEKLELLRCRKLEEIPPCFGNICSLKIIILTESPQLEDSALKIKQYVGDITGGDEFHVRIS*
>CAN.T2458.2 | CAN.G2458.2
MGGVGKTTLAKHTYNRLLEDSRYQVHWVTVSQGFSIKGLQDNLAKIVKLDLSDEEDEHRRADRLNRAFRQMKNVVTILDDVWERLSSKKLGYPLGEEGYRLILTSRSFEICVKMGCQKLFEVKTLNTDDAWELFRKSLGSETQLSPDIERVAKSMARSMRGVTDIREWKNALNEFPDDMENDVFKVLKYSYDRLRNTTMQECFLYCGLYPEDYVIDRDELIDRFMMEGLVKGNSREEEFNHGHTILNKLVKLCLLEATDDRGYEAARMHDLLREMALRITTDKPRMKKLFPRAILQDLKNLEKLVIGCSEMEEIIGREAGEGSSQSSSSSSSTSTTADLPKLKVLKLQGLPELKSICEGKLMCDSLEYLTFLKGPKLKRMPFYTTNEHSFPPLRKIRVNEENWWERLEWEQSHLNTLFQPYITYYFVF*
>CAN.T2463.1 | CAN.G2463.1
MLFYSRHARSWKTTLACRVYNDKSVVCHFDIRAWCTVDQEHNNKKSLQKIFDQVIGLKERFDEDDIDDDVADKLRKELFGKRYPIVLDDMQDTATWHKLTDHYVSFH*
>CAN.T2533.2 | CAN.G2533.2
MLSRLLGLSKSKTLKDLKDIAEDVKSFATDDPDEQRSDFYVPDYVFDPTCSTLNVYEQGARDVALSAQYGINSRTIVPRSFVYRLKVIIAKDKNESTVDMAHASVASLTRTIELLLTSNSPMRSLFCDHREEFCALHENVSSLEVFVKNFEKNNVSGEMTDLEVEVKEVANIVEQTIQLRVTEVVLANDETLREKAQERLSNSLQQVAKYIDRIWKESTKIQDKGKHSSKESTVQEFPSSSKSILNVVNSMVERDDQRKRLVEDLTRSYSSEPKVIPIVGMGGIGKTTLANEVYNDACIRSHFDVCAWATISQQHNVKEILLSLLRSTKSDTFDMNDEAELANMLQKSLKGKRYLLVLDDMWKSEAWDAVRLCFPIENKGSGILLTTRNTKVARDAGTENLSFQLNLMDPNESWNLFKSVAFANEALPSYLETIGKQIAEKCHGLPLTIAVVAGLLKSKRAIKDWESVEKDVKSFVTNDPDERCSRVLGALLTPVHHQLRDHDNKDLSKRTRSIFSLGLNDSFFLLESDLIHFKLLKVLDLSDTAIYNFPLQILSLIWLRYLSLHCRGNLDIPPEIFRLWNLQTFIVQDSMQKIAVLVTIACPEELWGLMQLRHLKLPKFYLPDCLSGSVDKGRHGDFSNLQTISYLSPCCCTKEVIMGIQNVKELGICDGDETDSDGFLNNLVHLQQLETLSFTCRFHLLPESAKAFPATLKKLKLKGTFLSWSYLDIIAELPNLEVLKLMNHACSGRKWYPNVRGFTRLKLLLIDDNYLLYWKAIDDNFPVLERLMIRSCCHLKEHEFKKNKKTSETTPWMFLSPIHVSIYLSRLDIVSHFYKSHHTVVRSHHNEFDDDDDDEDEDEGTNFKYWKATDDHFPALEHLMIRHCLHLDKIPIEFADIYSLQLIELQKCSAKLVASAERIQEEQESLGSKAVNVRSYKDPGE*
>CAN.T261.26 | CAN.G261.26
MMGLFLFSLQKQISIDTCEDHADMADSAVIFVLEKIINLLAEEVILLQGVKRDIQYIKDELERMIAFLGVADAFEEGDAEVKVWVRQVRDVANDIEDVINESMLLSYDHHFHGSCCFIAKSFFSIRNIKSRHKLVFEIQAIKSRVHHIAVVHQRYRYKYYVPEQGSSSNQAYDTANDRRGDALLLEETKIVGKTSLVKKVYKDAAAKKNFNSLAWITVSMSFKVEEVLKDMIQQLYDEVKQPAPESLSTMSNNRLKIIAKVFLQSRTYVLVFDDVWSIQALEAIRYALPDVNNGSRIILTTLLLDVXSRIILTTLLLDVASFCSTETNGYVYEVKPLSAEELWILFCRKAFHGNSCPSRLESISRNILKKCGGLPLAIVAIGGVLATKNRNKIREWGMLNHNLGLALDSNNKFESMRIVLLLNFKDLPYYLNPCVLHLSIYNKDHLIERNTPIYQWIMEGFVK*
>CAN.T2670.1 | CAN.G2670.1
ANEALSYEFETIGKQIVDECHGLPLTIVVVARLLKSKRAIDNWKSVAKDVRSLVTNDPDELCSRVLGLSYNHLTSDPKACLLHFWIFPEDGEIPVKNLMRSWMAEGFLKLENDLEGEAEKCLQELVDRCLVLVCKKSQDGTKIRSCKVHDLIHDLCLREVQRGNFFIMNDIVLDVSDSGCRSLSIHKMQPFKRMTGDEIDYCPKVFIGLFLPLCIVS*
>CAN.T2687.1 | CAN.G2687.1
MLSLLRSTKGGTFDMNDEAELENMLQRSLKGKRYLIVLDDMWKTEAWDTVKLCFLSENKGSGILLTTRNTEVAHYAGTKNSLPMSFMDQDESWTLFKSEALPYEFETIGYQIADKCHGLPLTIVVVAGLLKSKRTIEDWESVAKDVKSFVTNDPYERDDN*
>CAN.T27.60 | CAN.G27.60
MLKERTSRWFEDQRNAIQRMKLNIILPVFFSCVKETLEEAELIQSLVKRVLAKLDNTPLGVAKYPVGLHSRLDELLRILNVKANGVIVLGLYGMGGVGKTTLAKALYNQLVVHFKKRSFISDVKEIARRQNSLVTLQSKLIGDLNSGASPIIESTAEGIQLMKESMNNEPVVIFLDDIDNADQLNALICGRNWFCQGTRVIVTTRDQNVLLPNIVTNIFEVKELSSSESLKLFSYHAFGREQPPKNFSVLAEEVVTLSGGLPLALEIFGSLLFYKKRLKEWQDVVQKLRQIRPGDLQDILEISFTALDEQEKCIFLDLACLLLNTRLEREDAIAIFRGCGFGAESAITELTAKCLLKIVDGNVLWMHDQLKNMGRQIVQRENFGDAGKRSRLWNHDDIMAVLNNHKGTRNIEGIVVDFDNKQDQNSEEVSWIYLKEVFKKYIGQGRTENGLTFHTRAFQCMDNLRLLQINHVKLVGHFKLLPVELKWLQWKGCPLEVIPPELLSRKIAVLDLSESMITQVWNKGKWNVYQNKMSKQLKVVDLRSCRKLKEIPDLSGLQLEKLILEQCNELVEIHPSIGDLTMLTHLNMKGCKNLLTFPNDVSGLKRLEVLILSDCSSLRELPEDLSGWKSLRELLLDGTAITKLPNSIFHLKNLQMLSLNDCWSLEFLPIAIGNLSSLRELSFSGSALKELPDSIGKLKDLEELSLRMCKGLISLPDSLGNLRSLIGLYLDHSSIKELPPSVGLLSQLKFLTVSNCKSLIELPNSVSSLSSLVRLCLQGTYVSELSFQSGNFESLEKLEMGNCTSIRSLPSSTGNMSCLTTLDLQNTSITELPHSIGLLERLWTLNLNNCLNLQHLPTSIGDLKSLCYLYMVETAVSELPDEIGMLSSLKLLKMRKKPQSKEDELLDTEDLHRRESPKRVTLPESFSNLSSLEFLDAHAWKISGKISDDFQKLTALGDLELGYNDFCSLPSSMKGLSVLKRLFLPNCRKLKFLPELPSSLVWLNAANCSSLEQIASISNLEYLEELRFSNCKKIIDIPGIENLKSLKRLYTVGCNACLPSIKRRISKDSLRRMEYLCIPGDDLPDWFIQEVPNVSTHKHRDLKGVIIGVVISLDQKVEDDFRHKVPAIVDVLAMITTPGDAKPKHEKTLKLLGVPDTDEDQLYLCRFQEYSSFTLMLKEGDRLQVAIREHARFNGLKLKKHGMYLVFENEDDFDDDDEDLFDEPQQSVSKKLANFFHSL*
>CAN.T27.61 | CAN.G27.61
ARSLTSGHRFQWDIFLSFRGEDTRHNFTEKLHNELVRNGVRTFIDNENLDRGKEISPSLLTAIEDSAASIVVISKNYASSKWCLEELAKLSESKRILLLPVFYEVDPSDVRRQKGPFEKDFREHEELVEAEKVYRWREGMKKAGNISGWDSRLWYVSILPHSL*
>CAN.T27.62 | CAN.G27.62
MEEFEQQQEQDQTYTASLSSLRLNYDVFLSFRGEDTRENITKNLYNALYSKGIRVFIDNKGLTQGDEIAPGLIEAINDSAAAVAIISPNYASSRWCLEELAKICELGKLVLPVFYRVDPSDVRRQKGPFLNDFEKLEGRFEVEKMVRWRNAMERVGGISGWVYNNGDESQLIQSLVIRVLHELSKSPMAVAPFLVGIDYSLEELIRQLDVKRNGVKILGLHGIGGVGKTTLSMALYNKLACHFTHRTFILNVKEIAAQQGIMSLQKKIIQGLFPSKALSFSPDNAHEGRVKFRRMLREKRILLVLDDVDDVNILKALIGGGNWLFEGSRVVISTRNREVLIEDIVNETFEVRELGDTDSLKLFSYHAFRRQEPSPTYHNLSKQIVSITGRLPLALEVFGSFLFDKRSKDEWLDALEKLKQIRPAHLQDILKISYDGLDDEEKCIFLDLACLFLDQLDKKVDDVIDVMKGCGFRARIAFDRLTGRSLVKVIDGGDLWMHDQIRDMGRQIVREEGFSDPGKRSRLWDVSDVLSVLQGWKGTQHIQGIILDQQQSTSKIRSAKAITREQFQEVPSFSSALAYIKELYKGQFQNDAKETDEVVLRTEVFDQIVNLRLLKLDNVKLEGNLGKLPSSLKWLQWKRCTLSSYYSNYYPSELAILDLSESQIERIGSWKWTWSRKKVANKLIVMNLSGCHKITAIPDLSMHKALEKLIVERCSNLQKIHRTIGNLKTLRHLNLRDCRNLVEFPGEVSGLKNLEKLILSGCSRLKQLPEDIGKMKSLQELLLDGTAIEKLPSSIFHLTKLERLYLNDCHSFKQLPGLLGNLSALKELSLNGSAVEEIPDSIKHLQNLHTLSLIRCESLASLPHSVGSLKSLANLWLYGSAIEIIPESIGCLYYLRSLLLGKCQYLTALPVSIKGLSSLVELQIDKVPMPSLPDVFYALKSLKTLAIRNCECLGSLPHSIGELLALRTMTITRNGSIMELPESVGKLQNLVILRLTKCKRLCRLPASIGELKNLVHLLMEETAVTVLPETFGMLSSLMILRMGKKPFNQVSQSTEITKTATYGDRETTPIVLPSSFSELSLLEELDVRAWRIVGKIPDDFEKLSSLEFINLGHNDFSYLPSSLKGLHFLKKLFIPHCKWLKALPPLPSSLLEINAANCGALESMYDISELEFLRELNLANCMSLVDIQGIECLKSLKMLHMAGCNVSCASIVRSKLDKVSVKNLDNFSIPGSEIPSWFTPSEVHFSRQKNNEIKAVIIAIVVSVNCAEPDDLRDELPVLANIFAKIVRANRPVFTTGMYLAGVPTTPEDQVYFCRYQDYHQFVSILEDGDIIQVGLGNLPVTGIELKKCGIHLVYENDDDYEGNEESLDESQQSVSERLTRFYGASNRERDILSSNSAQEDGEGEGPQNLFSFVNEIFCALKYLLFRRF*
>CAN.T274.8 | CAN.G274.8
MDDQDIFVGFQDVVERFLAELLKEESRRSVISIYGMGGIGKTTLARNLYNCPSLVTSFPTRAWICVSQEFNTPDLLRNLLKKMTERDLQFYLCDLLKERKYLVVVDDVWHKAAWESVKRALTDSKNGSRVIITTRKEDVAKSEDDNGLAYKLRFLRQEESWDLFCKKACQVNKFDKIGWSPAMEEIAREMVERCGGLPLAIFVLSGLLSQKKSLEEWKKVKAHLWRHMRNNSIEISHILSLSYNDLSTELKKCFLYFGIFPEDTVISTEKLTRLWMAEGFIYRVEERMEDVAEDFLNELVRRSLIQVAKTFWENIIGCRIHDLLPDLAVKKATEVKIVRYL*
>CAN.T282.123 | CAN.G282.123
MAAYAAVTSLLQSLDQLSKTHHSSYSLLYKKDQTEVLTEKYTFLKAFLEDFTNVFHEDIKMKHLERMIQEAAHGLEDIIDSHRLVLRQSRRERRQANTIFHQNLEYAIEEIGLIQREVTKKIQLSRFNCKISHSRDTSPQFPWDQKDMIVGLDKDLLKIKDRLIVQSSRLEVVPIVGMGGIGKTTLARRVYDDSLITYHFYVRAWINVSQEFDTRDIFLSILRSISVVRDEVERNSTTEQLAERVYRSLKGRKYLIVLDDMWSIEAWQHVRRSFPDDHNGSRIVMSTRLVDVASSASSGNSLHQMRFLSMEESWTILRDKVFGDSSYPPELEKIGKYIGHQCQGLPLAVVAIGGLLSTMSNETGSWKTVAEKKPVRSRSGS*
>CAN.T282.124 | CAN.G282.124
MQSSRLEVVPIVGMGGIGKTTLARRVYDDSLVTYHFYVQAWINVSQEFDTRDIFLGILLSVSIVSDEVERNSTNEQLAERVYRSLKGRKYLVILDDMWSIEAWKHVRISFPDDHNGSRIVMTTRLVDVASSASSGNPLHQMRFLSMEESWTLLCDKVFGDGSYPPELEKIGRYIGHQCQGLPLAVVAIGGLLSKLSKEASSWENVAEKKLWRTADWVYTPRLHIPHCDNFPPKLKKLTLCRTHLKWEDMNFLRKLPNLEVLKLKHHAFHGEIWKLSDEDEEGFFRLKNLLLESMYLKQWEATSYHFPSLEHLVLTDCYSLEQIPFDFADIQTLQXPALQLIELHKCMHSVLVSAEQIQEEQQSLGNDDLVIRVNYIRE*
>CAN.T282.125 | CAN.G282.125
MAAYAAVTSLLQCLDQLSQTRHSSHWVICKKKQTEILHEKLTFLRAFLEDFTNVFHEDRKMKHLERMIQDAVQGVEDTIDSYVYDKYVLGTRRRKRIKAYMIFHQNLEYEIEEIGLIQREVIKMIKVRRFNNKISHSRDTQQCTSSQFTLNQNDITVGLDEDLLKIKDRLIVQSSSLKVVPIVGMGGIGKTTLARRVYDDALITYHFYVRAWINVSQGFNTRDIFLGILRSISLVNDEEEKNSTTEQLAERVYQSLKGRKYLIVLDDMWSIQAWQQVRRPFPDDHNGSRILLTTRLVDVASCASSGNSLHQMRFLSMEESWTLLRDKVFGNSSYPPELEKIGRYIAHRCQGLPLAVVAIGGLLSAMSKETGSWKTVAEKVGSLVTSDTMDCLSILSLSYNHLPQYLKPCFLYMGVFSKNREIPVWKLIRLWIAEGFIKKVEDKNLEDVAEENLRELVDRSLVLAGKWNSLGKLKTCKMHDLVRDMCLREARNENFIHFTTRYGHDCLLENINGLRRLVVFSNYEPYIFYGYPSEPCIHMPLTRSVFFIYPYYDYVLVRTDFRLLRILDVCFNSYLCNSEAISELVHLRYLTCPFFYGLEKSICKLWNIQFLVIHDKITRIYTASQSLPWEVLNMPQLRYIHTKNLCLSIPTPILQITEREIHLQTLTGLMPSSCRAEVFLRIPNLKKLAIVMAVDSHTFEKLYCLDNLVLLTQLAKLKVEFKEDNLLIIWLRADPISPRLHIPHCDNFPPNLKKLTLCKTYLEWEDMNILRKLPNLEVLKLKVDAFYRPIWKLSDEDEDGFSRLKYLLIEKLKLKQWEAPSYHFPSLEHLVVIDCRLLEQIPFDFAGIQTLQLIELQGCQLSVIDSAKQIQEEQQSWGNDDLIVRVHNKG*
>CAN.T282.126 | CAN.G282.126
MIQEAAHGVEDTIDSHVYDSLVFLQSRRERRQANTIFHQNLEYAIEEIGLIQKEVTKKIKISRFNSKISHSRDTSSQIPLDQKDMIVGLDEDVLKIKDRLIVQSSRLEVVPIVGMGGIGKTTLARRVYDDSLITYHFYVRAWINVSQEFDTRNIFLGILRSVSVVRDEAERNSTNEQLAERVYRSLKGRKYLIVLDDMWSIEAWKHVRRSFPDDHNGSRIVLTTRLLDVASSASSGNSLHQMSFLSTEESWTLLCDKVFGDCSYPLELEKIGRYIVHQCQGLPLAVVVIGGLLSKMSKEIRSWENVAEKVGSLMTSDTMDCLRILSLSYNHLPPYLKPCFLYIGVFAETREIPVWKLIKLWIAEGFIKKVKDKNPEDVAEESLRELVDRSLVLVGKNTSLGKIKSCKMHDLVRDMCLREAQTENFIHFKTRYGHDVLLENTDCLRRVVDFNNYTHSELSEFMPLTRSFFFKYPYKFYVYFTTSIFYSSESISELVHLRYFACPSYDGLVQSLCNLWNIQTIIIHNKSPRDMFITTHSLAWEVLNMPQLRHIHSKNFSIFIPLPTSLFADSENYLQTLTGLMPSSCNIEVFQRIPNLKKLGILNVDSVATEKCRCLDKLVHLTQLEKLKVDFKKDHVHRLRSWRMADWVYTPRLHIPHYIWKLSDEDEEGFFRLKFLLLETMYLKQWEATSYHFPSLEHLVLTDCYSLEQIPFDFADIQTLQLIQLHKCMHSLLVSAEQIQEEQQSLGNDDLVI
>CAN.T282.3 | CAN.G282.3
MVLECDLFLISLLPELSIFPHREDTSTRKQMSEIERRFLDTLLFWATQKGRIKDGRLRGHGMQVGDTVSGPREDLSSAEVKKGYEFLLSLVPGRWPLPNLCSPLFQKFIDYILQNVKDLFINKQELDKFVLLKNEFQVLEGSLKYLKTFLDFIKDSGMELEKSRMLFNHVEVVTRNAAYICYLCFVEEVDDNLASGLRRKISNVLLEIKPLERRVSEIYTGALRGLVKLQVQYNRDVIEFVEGFVHFLFQDLSELSNSEECSLMLPLVNDQIKSLYHAATQLGKLSDILNCAEGLIAEVASAAYSFSVEKAEEVNPVFTELLKKIDRVMEDLRDVILKAPLSSESPLSSECNFPRTNGLGFIGSLLSHLKELLQEGKCDSVVEHLIAEIQEELALLRSFLEEVEKKTYEYEEMKKHDLWTKVISLAYQAECIIDCLVTGDYPVWYLHLLCKILTEIKLVKDNMIEFHATIVRDVQVPIEEEEPNPVRQVVETTQLDEVVVGFDEEADLLIDXVVETTQLDEVVVGFDEEADLLIDRLTRGPKYLDIVSIVGMPGLGKTTLAKKVYHDVNIRNYFDVQAMCCVSQAYDRRKLLLDILNQVKSSNQQNEKNPADALRKFLIRKRYLLYIDDIWSVDTWDDLRGCFPDDDNGSRILLTSRLSDVASEINPDREPLHLRFLFENESW*
>CAN.T282.4 | CAN.G282.4
MPGLGKTTLAKKVYHDVNKQNHFDVQAMCCVSQAYDRRKLLLDILNQVKSSNQQNEKNPADALRKFLIRKRYLLYIDDIWSVDNWDDLRGCFPDDDNGSRILLTSRLSDVASEINPDREPLHLRFLFENESWELMKIKLFKEQTCPPDLSKVGENIARKCQGLPLLVILVAGVLSGISQNEESWRKIAESINLDSVTSAKECLDVIELSYKHLPDSLKPCLLYFASFREDEEISFSKLAWLWTIEGFVPTTEAKSVELVAESLLNDLIGRSLIMVSKKRSVGGVRTCHIHDMLHDFCVTKAKEEKFMQLTTNGKVDLSSSFYENRKLCIHHSLYWAGRIGNLQARSAFFRPPKSGCQEFFDLENFKLLRVLQMECPVSDRSLQRSKELIHLKYLGIKGYLEFMPSWISNLSNLEVLLVITVGSGTTLPIAIWDMPRLKHVHVVPVASFDGRIPRKSTNICCIETLATVSLTNKLADYIIKKANRLRKLKCHCKEPLKLRLDALQLETLGVNGKILKFSLPETLTKLTLSDVLLPQSDMSKIGRLPNLVVLKLEHRAFQQGKWDVEDEEFPTLKVLKLRSLKITTWNASSESLPNLELLLVESCFHLQEIPSIIGEIPTLKMIEVKRCGESLENSVKQIQDEQESYGNEELKVLIFPLDSST*
>CAN.T282.56 | CAN.G282.56
MAAYSAVISLLQTLERFQERQPVLIQGQTAKTLESLRDTAEYFQNFVEEASTSRFDPEKIKSFEEIIRSAASDAEDVIEMCWTCGNASESSLNKNLRPVVTRINTIKNEVMEIVSGFSTSSHDMDDHRFLESAGDFLINSTTYRSNRMLQHMEGDIVQGLDEDLEIIVRRLTEPLSDLDIITITGMGGIGKTTLARKAHDHLKIRYHFDIRVWVTISQVYGSRNVLLEALRCISKQTNIDIGKDYDKKNNNELADLVQKKLKGPRYLVVVDDIWSTDVWDSVRRIFPDCNNRSRILLTTRETRVAIYANPISRHEMNPLNSDNSWKLLCDKVFGPNYDHPPELEEIGKQLAEKCHGLPLTITVIAGHLSKVARTLGSWMDVFRTMSEIIASHPDKCLGVLGLSYHHLPNHLKPCFLSIGSTFPEAYQVETWRLIQLWIAEGFIRSPESDKSLEEVAEDYLEDLIGRNLIIVNKRRFNGEIKVCGMHDLLREFCLTEVEMTKFMHVERTDVVLRVSTRKYNGRRFIFQINRYSDDRRFKLLPSVARSIYLFSKTHNFVELEVFSGFHLLTVLAIFDENESYHSIPPVISKLFHLRYLQVRSHANLPASISELQNLQTLVYDRRYSHTTLPEKIWTMKNLRHIHMTRACYLPSPGRKSIVKQHLVIGMPSLVQLSNLYFTSCTNEILSNIPNLRRLIVHHNDDLSKKSWINLPIDMSSLTKLEALKCVSNAFLSWTPPISIKGSFFPASLKRLTFAGRFRFPWEDISTLVKLPNLEELKLKDRAAIGYVWTLRDEDIFKSLKLLLFREVLLANWVASSDNFPSLKRLVLKKCDNLMEIPIDFGEICTLESIELHNCSNAAEDSARKIEQEQEDMGNNCLKVYIHT*
>CAN.T282.7 | CAN.G282.7
MVLECDLFLISLLPELSIFPHREDTSTRKQMSEIERRFLDTLLFWATQKGRIKDGRLRGHGMQVGDTVSGPREDLSSAEVKKGYEFLLSLVPGRWPLPNLCSPLFQKFIDYILQNVKDLFINKQELDKFVLLKNEFQVLEGSLKYLKTFLDFIKDSGMELEKSRMLFNHVEVVTRNAAYICYLCFVEEVDDNLASGLRRKISNVLLEIKPLERRVSEIYTGALRGLVKLQVQYNRDVIEFVEGFVHFLFQDLSELSNSEACSLMLPLVNDQIKSLYHAATQLVTLPIYPPEDLCVDQGKLSDILNCAEGLIAEVASAAYSFSVEKAEEVNPVFTELLKKIDRVMEDLRDVILKAPLSSECNFPRTNGLGFIGSLLRHLKELLQDGKCDSVVEHLIAEIHEELALLRSFLEKVEKKTYEYEEMKKHDLGTKVISLAYQAECKIDCLVTGDYPVWYLHLLCKILTEIKLVKDNMIEFHATIVRDVQVPIEEEEPNPVRQVVETTQLDEVVVGFDEEADLLIDRLTRGPKYLDIVSIVGMPGLGKTTLAKKVYHDVNIRNYFDVQAMCCVSQAYDRRKLLLDILNQVKSSNQQNEKNPADALRKFLIRKRYLLYIDDIWSVDNWDDLRGCFPDDDNGSRILLTSRLSDVASEINPDREPLHLRFLFENESCQNEESWRKIAESINLDSVTSAKECLDVIELSYKHLPDSLKPCLLYFASFREDEEISFSKLAWLWTIEGFVPTTEAKSVELVAESLLNDLIGRSLIMVSKKRSVGGVRTCHIHDMLHDFCVTKAKEEKFMQLTTNGKVDLSSSFYENRKFCIHHSLYWAGRIGNLQARSAFFRPPKSGCQEFFDLENFKLLRVLQMECPVSDRSLQRSKELIHLKYLGIKGYLEFMPSWISNLSNLEVLLVITVGSGTTLPIAIWDMPRLKHVHVVPVASFDGRIPRKSTNICCIETLATVSLTNKLADYIIKKANRLRKLKCHCKEPLKLRLDALQLETLGVNGKILKFSLPETLTKLTLSDVLLPQSDMSKIGRLPNLVVLKLEHRAFQQGKWDVEDEEFPTLKVLKLRSLKITTWNASSESLPNLELLLVESCFHLQEIPSIIGEIPTLKMIEVKRCGESLENSVKQIQDEQESYGNEELKVLIFPLDSST*
>CAN.T283.6 | CAN.G283.6
MAYAALTSAVCSLDLFLKCDHPLLNNLRRKEEILSLCKRIIAFQEFLTDYEKIKHRHEGLKLLEGKINEKTYQVEDIVDSKLRKYFLAKNANCRRKAYSVLFRRLQVAVEEMEFIRKEAMKIKGDKISTLKFHSKVSPATLVRSPSGQQKPVGFQDELEKIIDRLRHGPRELDIISIVGMAGIGKTTLAKRAYNDPLVVNRFEVRAWTTVSQEYREKDILFDFFYQVVPPTNEMNQESYEQAAYQVYNGLMNHPPKEIYEGSEDEIADRLKKSLKRKRFLIVVDDMWSTAAWDNMSRLFPDDENGSRVILTSRLIDVATYANPDRQPHQLNFLNNDEGWELLCQKLFGKRGCPSELEEIGRSIAEKCQGLPLAIVVVAGHLSKMSKTPDCWNTVAESVGSVVNREPGQCLDILALSYNYLPQHLKACFLYMGAFPEDFEIPVWKLIRLWIAEGFLNATVLMTVEEIADECLEDLIGRSLILAEKWSNGKLKTCKLHDIMRDFCLEEAKRQNFLHVLKHSLSVLSESEITALRRVSFNCSTIYASYSFQPTDRTVSVSRSILGFNISQSSIFSYIDFKLLRVLDITFQHFPQFPSEIMQLVNLRYLALATGSEFFPPVSQFWSLQTLILHVYSRDSTLPRDIWKMQNLRHLRVKPSIRLPSPIKEERKNSSVLNNLQTLANIAHADCTKDVFSSTPNLKKLGICETVEYTYPVQIPWSDFLYTSENLWPYCSESVSALWSDCIRDLALLPQLEALKIVGLKPPVQVPKLALHLDALPENLKKLTLSFTYLPWESMSSLCRLPNLEVLKLKNYAFTGPKWEHVEEGFVSLKLLLIEVSDLEEWSASNDHFPCLEHLVLKSCLRLNSIPHDMGDIPTLQIIEVENSSQSAAFSAKEIQEEQQSFCNDTLEVRIERNFWRVNVVATP*
>CAN.T2864.1 | CAN.G2864.1
MKVIQLSYDHLSNHLKPCFLYLASYPKDEDIDICWLKELWSDEGHVEPTALKSVEEVMEIYVDELISSSLVIVKGGSEQSCQIHDLVHDFCSIKAKKEKLFDLTSSIVLSSSSSDLMLRRRTISFDEVIHSDDSSFFSPEKRNPCAKHLLSLKXRMILPFSVQKREILVLNTSSL*
>CAN.T2864.2 | CAN.G2864.2
MPKDFIHYEKLFVLLARVGALIREVSILIRNLEENSTDEENMKKISCASQDLLENIELLKDDIRRVFLKAPADSSQLCFPMSDGPIFMTLLFRNLNDLLNSNAYSVALIKEEIGRVKEDLEHIRSFFGNVEQELHSDLWTRVLDVAYEAEHAINSILARDRGLLQLIFLLPETVGKIKLVKKEVQEKISKNMSIIFANSPNKPVINKSSIASKIIVGFAEETEWIIRKLTSRPAEIDVISIVGMPGLGKTTLAYRVYTEKSVVGHFDVRVWCTVDDDIADKLRRQLFGKRYLVVLDDLWDTATWDELTIPLYGIPSEFQKGSRVILTSRKKEVALHGKCHSDPLDLRLLRPEESWE*
>CAN.T287.2 | CAN.G287.2
MVDAAFVSFAVQKLGDFLIQKVNLRLSLREDVQWLRNELLFMQSFLNMQFEAGKGDEDRFPSCLKACICICRKETTFYNVSKEIQLLKQRIMDISHKRGTYGIRDINNAGEGPSNRPNNQSNMIRTLKRTASYVDEDHIFVGFQDVVERLLTGLLKEEPRLSVISIYGMGRLVQTTLARNLYTSPNIVNSFHTHAWICVSQDYNTMDLLRNIIKSIQGCTKETLDLICWKSYFTTRKEDVAKRADNKGFVHGLRFLSQEESWDLFCRKLLDIRAMDSAMKRLAKDMVDKCGGLPLAIAVLSRLLSHKRGLEECKKVKNYLWQNITNDSIEISYVLSVSYNDLSTALKQCFLYFDNMTPKRKETESSPNKGTSAAAWLHPPLYELYLQALSQTGAEDNEHGKEDCLKRDDPIANTPSAEELVKTFSINRYPVKCTAMVDVTVEATAEEYNITVDNPSTASKEEEKVEPVSSGERKNYPFEGFNILDEASKKLTQLINDYSE*
>CAN.T289.2 | CAN.G289.2
MCRGPSTPLILGSYVYGRYTEKEELIKLLVSDCDDTNRHRVAPFCVIPVIGMGGIGKTTLAQIVYNDKRICEAFDNGLKNLFSKKRFLVVLYDVWTESCDDWNKLLIPFFEGDQRSKIIVTTRNEGVASITGTLAPHRLQEMSHDACWSLFLHHAFGVRGLDMHARLKEIGEEIVKRCKGLPLAIKTQGGMLSSKLDILIGLRF*
>CAN.T294.10 | CAN.G294.10
MTDLEVQIKEVANIVEHTIQLRVTEVLENDENPREKAQERLSDSLQQVAEDIDCIWKELTKIQDKGKQASRESTVQEIPSSSKDIQASRESTVQEFPSSSKDILNVENNMVGRDDQRKWLVEHLTRSYSSEPKVIVTVGMGGIGKTTLANEVYNDVCIRSHFDVCAWATVSQLLNVKEISLSLLRFTKGGTFDMNDEAELANMLQKSLKAKRYLIVLDDMWKSEAWDAVRLCFPSENKGIRILLMTRNTEVVRDASTKNLSLQQIAEKCHGLPLTIVVVSRLLKFQRAIENWKSVAKDVKSFVTNDLDEQSSCVLGLSKNHLTSDLKAYLLHFRIFKEDAEIPVKKLMRSWMAEGFLNFKNNLEGEAEKCLLLFQQYIRNVKNLGINGFETDYESFREFGLFNNLVHLHQLKTLSLTGTNIWRSRILPVSIPSAKYFPATLKKLKLKNTYLSWSYLDIIDKLPNLEVLKLMVDACWGEEWHPIFKGFTRLKLLLIEGNLLKYWKATNDNFPILE*
>CAN.T294.11 | CAN.G294.11
MAHASVASLVRTIESLLTSNSPMQSITCDHKDEICTLHEKMISLEVFLKNFEKNNISKEMTDVEVHIKKVANIVEQTIQLRVIEVVSADDENLRRNLCFSGEPKVLPIVGKGGIGKTTLAKEVYNAACICSHFDVCAWATVSQQLDVKEILLSLLHSIRDDKVFTNSEAKLADMLQKSLKVVAGLLKSKKAIEDWESVAKDVNSFVTNDPSERCSRVIGLSYNHLTSILKTCLLYFGIFLEDTEIPAKDANRLPSECQSPSRHRRHFLFERLTSAEIDYFTYEPIHFKLLEILDLDQVRIFSFPLQIPSFIWLRYLALRFLRNPDSFPLQIPPEICSNLIIPSAKAFPATLKKLKLKRTCLSWSYLDMIAEFPSLEVLKLMSNACHGREWYPNVRGFTRLKLLLIDDDHLKYWKDTDDNFLIVERIVLAIAVI*
>CAN.T294.6 | CAN.G294.6
MGGSGKTTLAKEVYNDESIRLHFDGSLSLQMDLMSSDESWNLFGSIAFSNEVLPSEFKIIGKQIVDKCHGLPLTIVMVAGLLKSKRTIEYWENVAKDFGIFPEDNEILVKRLVRLWMAEGFLKLENDLAGEAEKCLQELVDRCLVLVSKRSLDETKIRSCKVHDPVHDLCLRELTQSQDVFVLNDILPYEMCSDEAQSSNPVPLEYCRLSRHEIWPFKQRTGYWLGHYRVLLNPGYHHHLIRGQTTDDSNNLLKRTRSIFSMFSFYLDFPLESQLFHFGSLRILDLTGVTFGTFPTEILYLVWLRYLSMSGYFHVPPTICNLFNLQTFIAKSEWTPTFPQQIWGLLELRHLVTDSIDLKNPSSLLVNEERSFVFSNIHTISGMYPRCFTEEVMSGIVNVKKLGIYGNEEDYVCFQESRFFYNLFHLHQLETLSLKLHGYLNQNKNSPLTIPSAKVFPATLKKLKLINTGLSWGDLNIIGELRNLEAQEQRRLMMQDGMVKKTLVANHKTQSKAQNYEVEAQVTKEEEEEEVHLFVATSSTKKSDLWMIDSGCTNHMTYAKTLFKQFLPLKNKKVRIENGDYIAEVKGNVAINTISVDMSGKSFLFNSIEDAHKLCKNKDELTDLFKRSNSAEAETISDPRRNVENISQK*
>CAN.T294.7 | CAN.G294.7
MGFMGQDESWNLFKSAAFANEALPSEFENIVKQIAVKCHGLPLTIVVIAGLLKSKREIEDQESVAKDVKSFVTNEPNERCSHVLELSYNHLTICVKTCLLYFRIFPEDFEIPVKHLMSFLPEIIPSAEAFPATLKKLKLERTILWWSNLDIIAEFPNLEQLESFSIKWCLCNLLPVIIPSAKALPAMLKKLKLYRTDLSWLYLNIIVQLPNLEVLMLMSSACCGQEWYANVRRFNRLKLLLIQNVDLKYWKATNDNFPILESLVLKECRYFKEMTIKSADIHSLDASKAEIVAIPGEANNLRTRVASLQSSVVK*
>CAN.T294.9 | CAN.G294.9
MLLIATLYLATCSFQVIQRDMAYASVASFMRTMGLVLASKLPMKSLISDHIKEFLALHEKVSFLEVFLKDFEKNNTSGKMTDLEVQIKELATIVDHIIQLRLTEIVTTDDEMQKQRIHERLCDSIKQVTEEFDRVQKESSKFQDKGKQGPKEFWFKIQIHHPNSWMGGIGKTTLEKEVYNDASIRIHFDVHSWASVSQQHDVKEILLSLLRCTKGDKFYLYTKGELEDMLQKSLKGKRYLIVLDEMWDSEAWYAVRLCFPIENNGSRIFLTTRNNEVACFAGTGSLSLQMDLMGPDETWSHFESIAFSNEVLPSEFKITGKQIFDKCHWLPRTIDVVAGLLKSKKTIEYWENIAKDVKSITNDPDKQCLDVLGLSYNHLTSDLKACLLYF*
>CAN.T296.1 | CAN.G296.1
MNGTSGASLNLLENIEFLNEDLKSVFLKAPAESPQLHFPLSDGPLFMTLLLRNLNDLLNSNVYSVALIKEEIGQLKEDLELINSFFGKVEQEWNRDLWARKCGICSGTCYRLNYCQDNGFEEETEWIIRKLTSGPMEIDVISIVGMPRLGKTTLAYKVYNDKSVVDHFDVRAWCAVNQESNEKKLLQKILNQIHGLEESDSEYEIDDDVANKL*
>CAN.T296.2 | CAN.G296.2
MSVEVERFLMQLIESSPRILTKSLIHLQLHMVNAITHSTSAGNTHVMIEFLLIIVDDVPLDVIRPDKLFVFLVLKHLPRRNVTDLINSNAYSVALIKEEIVTVSXVTFHLSGEDMLVKLKDHVIACLFKNIKRYIIPDHHSESCATMTEDQLVELLDALLSNLQYLPKVIAVEMEAMHICFTILTASMSVEVERFLMQLIESSPRILTKSLIHLQLHMVNAITHSTSAGNTHVMIEFLLIIVDDVPLDVIRPDKLFVFLVLKHLPRRKTRACQIKRYNKTSLGTQARFLRTHLAGKGFQVEIEWIIRKITSGPTKIDIISIVGIPGLGETTLAYKGYNDKSIVGHFDVCAWCTIDQERNDKKLLQKIFNQIIGLKGRVSEDAIDDGNADKLWKQLFGKRCLFLNGRSADESFSVLEELDILLCTQLIEILESFGDITSLKHILVWESRRLIESALKIKEDVTENMGEDNLEVLYNAKESWDKLKEEFEGSNKFKSVKVLALNREFELLKMKDLDSVKEYSSMLMDIVNQIRILGGKFPDQKVVEKIMVSL*
>CAN.T296.4 | CAN.G296.4
MSGPNEIDVISIVGMPGIGKSTLAYRVYYDKYDVGHFEVRSWCTVDQEPNEKKILQKIFNEVISLKERVGENDIDDEVADKL*
>CAN.T299.4 | CAN.G299.4
MLDGKKYLLVLDDVWNEDTLKWSNLKNMLISGAKERKILVTTRSDMVEEVSGSVHQHKLGDLSNEDSWTLFEKWAFESNKENKNSNLVEIGKEIVRKCRGVILVIRFDLIDMWITQGFIQSITSYTYNTEDVAYSYFMDLLRRSFFKEDELFPHLYKMHDLVHDLAKEVIYGEFFSIIKEKDTVILPDQTLHASCLFKIDDSLAFPNSFYKKHRKLQTFIYVYEESLYSVMSNSTLERMISNFTHLRILHLRHMQIEFLPQSLGGLKHLRYLAIFSCNIVSLPNSITKLHNLLILKLTNCITLKNLPRDIWRLVSLRHLICKGCKSLTHIPPGLWQFPSLMHLDFTNCSFLEDMPPGIGQLTSLWTLTSFIIGKESCMSGLASDKLNGLKDLVDLRNSLHINFRGLAHAIGDRIPTNIVKIMKHLRKLTVAFNEYGIHEDLIKLEALQPHQNIEILEIVNYSGSRFPSILKSVDIMRCHNLATIPEWIGDLVSLNRLGIYDCPMLTSLPEGMRSLTSSKTVIVREASSILK*
>CAN.T305.65 | CAN.G305.65
MSDGPLFMTLLLRNLNDLLNSNAYSVDLIKEEIGWVKEDLEHIRLLFGNVEQELHRDLWTRVLDVPYEAEHAINSILARDRGLLQLIFLLPDIVEKVKLVKKEVQEIFKNTSIISANSPNKPVENKLSITGKIIVGFEEETEWIIRKLTSGPAELDVIPIVGMPGLGKTTLAYKVYNDKSVVCHFDVCAWCTVDQERNEKKLLQKIFNEVIGPKGRVNEDGIDNDVADKLRKWLFGKRYLIVLDDLWDTATWDELTRPFPTEFQKGSRVILTSRKKEVALHGKCHSDPLDLRLLRPEESWELLEKRVFGEEHCPDELKDVGEKIAQKCDGLPLDEEEVMKVIQLSYDHLSDHLKPCFLYLASYPKDKDIRISELKDLWSDEGLVEATDLSVEEVTEVYVDELISSSLIDSEYLYNSVSYNWHLRHLRLLKRLDVQGIILTDTVLNEIGMLVHLRFLRITMKAKALPPSFSNLCNLENLLMDNSESNLALSPTIWSLAKLRYVDIVSSLQTLGFHMDCSVAEQIYFPRLDVLNKLERVYAQFECCADTHVHQFDFHFPSSLREVNFNGLDLASDELSRTGRSLPNLQKLVLSSASIQGGKEWKMEQVTFHNLKSLELFRVSFSEWQVTADESFPVLEELEITYCTKLIEIPESFGDIASLKFISVWLSPQLKKSALKIKEYVEEMTGEDKLEVEIGS*
>CAN.T3078.1 | CAN.G3078.1
MVLSLMLHHKFRGINWSGERRPRTQRLFFGKVKQELNRDLWARVLDVAYKVEHSSNSIISRDHGLLKLIFLLPDIIEKIKSVKKEVQEKISKNISTFENSPNKPIEDNSSIYGLRKTTLAYRVYNDKSIVGNFDIRAWCIVNQEHNEKKLLQKIFNQVIGLKERFNENDIDDDVVDKVSSVVHHDDIINHRDFIERLKNEKDQTFLYTDKIEKLKLELTFLSTC*
>CAN.T308.19 | CAN.G308.19
MKWHVERLRQLLPKLIPQNPTFPVQTPFAESFPKEEVGCPDPYQGKEEIETSLVLDSELIESEALASSKSVREIDHALFRFNILFEDDINTPNEPSGENYGIACLEGYSRYANPLWYDNIPPKDENLFLEDDSTLMGKECVVSKMSTLGSTLGVHDDQFTLKYSSLLEHVNEVLKNSQVSDGVYRIDLDNAHDSLNILCGKSIAISFVHRDHVESESGLQKGPRILKIRGLIWSVLSCFRCLSRISYAGTENLSLHMDFMDQDDSWNLFKSAAFANEALPSEYENIGKQIVDECHGLPLTIVVVAGLLKFKRAIEDWKSVAKDVKSFVTNDPDERCSHVLGLIYNHLTSDLKTCLLYFGIFLEDTKIPVHLVRLWMDDGFLNLQNELEGEAEKCLQDLIDRCLVLFSEKSLDETKISTCYVHDLIYDLFLREVQRGNIFTTNDIVFDNSDANHDRSKCQSLSRHKLHPFKSFTGDEIHDFPYGFYSTRQLRDHSNNDPLKRTHSIRISGGYFSTLILKSVLIHFKLLKLLDLSHMRIVSFPLQIVSLIWLRYLALHCAELPNLEVLELMDYACCGKEWHPIVRGFTRLKLLLIEENDLRYWKATDNNFPVLECLVLKECSYLKEMPIEFADIHSLQLIILTSCLPELGESAARIQKEQEEIGNNPVDVRISNQGHNWNTIDMAYASVASLMRTIQSVLISNSPTLFNLICGHREEIVTLHEKVSSLGVFLKNFEKNNVSGEMMDFEVEEILVSLLHSTKGDTFDMVDKAKIADMLQKSLKSKRYLIVLDDIWSCEVWDDVRRCFPTENNTGSRILLTTRNNEVACYAGTENLSLQMDFMDQDEKKCHGLPLTIVVVAGLLKSKRTIEDWESVAKDVKSFVTNYPDERCSYVLGLSYNNLTSNLKSCLLYFGIFREDTEIPVKNLMRLWMAEGFLNLENDLEGEAMKCLQDLIDRCLVLVGKKSLDETKIRSCKVHDLVYDLCLRELQRGTIFIRNDIVFEKSDVNPLPSKCQFLSSRNMKPFKRWTYDEIHGCHYGLYKALLTPVHYLIHFKLLKVLDLRPIEIDRFPLEILSLIWLSYLAFSYPRNFDIPSEICKLWNLQTSGIQNIKKLGIRGDKVDYESLRESGLLNNLVHLQQLETLSLQLYFRKLSVISSAKVFPETLKKLKLYGTNLSWSYLDIISELPNLEVLKLMPNACYGGEWYPIVRGFNRLKLLLVKNSDLQFWKATNDNFPILERLMLTHCLLLFEIPIEFADIHSLQLIELRDCLPELGESAARIQQEQEELGNNPVDVRMLRFLNALSQIQSVAADSVYYYSVLSAGTSHVLVYGPLGPYAPHVVVYNSSRMSKFMSGVSESMLKECKTVILIKEMDIPRLMVHSQQIEGAKNKEKERLNQKKVKFQWLDSCEKSLQELKTRLTSAPVLTLLDGSGGFVVYCDASRVGATKMYRELREIYWWSGMKRDIAEFVAKSSSCRQVALPYKSDISRSIWNPPLTRRGSPQPECPARVGVSESDTPQGSRPA*
>CAN.T308.53 | CAN.G308.53
MTPFECVYGINPLTPLDLTPLPSDLVISVDGSKWAEAIKKLHEKVRLRLEKKNQEVARLVESFTHFVAPQNEANQKWKYDAFLSFRGEDIRNNFVAHLYKRLEDMGISVFKDDVKLERGKHISTELLKAIEESRIAIIIFSEDYASSTWCLEELATIMECVDQKEQTAYPVFYNVEPSDLRMKGEKSSFAKALEKHVEDFKAYKPEADHMDYAMQRLGKRYLALREAKRNQTIRDNLEKVQRWKNALHRAAGIAGLDVRKTANGNEAKSIDKIINDNFRSGVCFVGIWGIGGIGKTIVARKYFDKVSHQFQGSCFLANVREESKNYELMYLQKTLLSRLLNEKSMKIASFFEGADMIKRKLCRLKVLLVFDDVDDEDQLEYLVGNHDWFGDGSRIITTTRNRDLLRSHDHAKIHAQFVPHRKITRRQITPYLRH*
>CAN.T308.55 | CAN.G308.55
MDSSSQQQRKCDVFVSFRGEDTYKYLVSNLHTSLKSKGINYAPLKEDTCKGMDCAEFKDDDEISPISPEHLKSIEESRFAIIIFSVSYSSSTRCLEELTKIMECVRYKGQIPIIVFYGVNPSDVRNQTNSFGQSFAKHLENLKGTADFHKANMWREALTQAASISGWDVRNDALFPAKVELLSLQVITADGYG*
>CAN.T308.57 | CAN.G308.57
MASQIQSVKKWKYDVFLNFRQEDLDGYFVTYLYKHLEDIGINVFTPDFEYERVTTEISEAIEESRFGITIFSRDYASSRRCLEELNTVQVSGIIDHVLDKHTVCLKASELEMTQRWKNALCKAFEIAGSEKDYVKMW*
>CAN.T308.58 | CAN.G308.58
MEGAVVRFYERIFNEEAERRPSLGGIDFSQILGENNGWLERAEWIILDLWNMVHGVVEYCVGYKAPRPDGFTLAFFQCCWSTIKDHISISLRGNIDKIIFKLLFNKLNRVLYKTIFFANFFVKGRQILDTTLVTNEVVDLRKKQREPGLLCKLNLKKAYDLVNWEFLDLKLLKRTLGSNRGSGSIFCFTLVRYSVLVNDSPCGFCGCSRGLRQGGTMTVTRRYFVFYGWDSGGLSGENINLVAGGVMLKMDLRKYAIIPVGALNKAIGVGNSSIHRVEKRLAGKLKRLQRNLLSNAVDGTKKFHLLHWETVTFSKQWGGMEVKDLKVFNKTLLGGIEKTTIPAKILDKISCLFKKLDDDSEAHIKRGKALNTSAAECIQKIVDKISLFPSIAKYHMGIKSRIEEVKSLLNVESGGVYFVGLWGLGGVGKTTIARGVFDEISCQFEGSCFLANVRSVLKKSGLEGLQHLQQKLLSQILKKDSVNVPNFARGDEMMSQMLRFKKVLIVLDDVDESHQLEYLVGKRDWFGDGTRVLITTRNFDLLSKHDVLYRVPELTNHXSHQLEYLVGKRDWFVGTPFSXKQGTPVEGFEELSYCVVDYAKGLPLALVVLGSFLYRQGTEDHINALYKDRDFRDGKIFRLLSLSLDALGDEYKNMFLHIACFLRGKRKEDVVTVLDELGFKSVNGIHVLKRSFLYISEGKVEMHDSIAQIGQQMARDAEWGKPWNCSRLWHEKDMENVFSANQISRTLTFPMAPQNESIQKWKYDAFLSFRGDDTRNNFVAHLYKRLEDIGINVFKDDVKLERGKFISTELLKAIEESRTAIIIFSEDYASSIWCLEELTMIMECVDKKEQKAYPVFYNVDPSDIRMKGEGSSFAKALEKHVEDFEANSEKLVTKHNADFKCGFQKVLAHKTDLTLGEKDKTNLKDNLEKVQRWKDVLHRAAGIAGLDVRKTANGNEAESIDKIINDNFQTMHHTVSATEKYLVGIESRMGEIESLLKFRSGDICFVGIWGIGGIGKTTVARKYFDKVSHQFQGSCFLANIREESKKYGLMYLQKTLLSRLLKEKSMNISSFYEGADMIKRRLCHRKVLIVFDDVDEEHQLEYLAGNHDWFGDGSRIITTTRNQDLLRCHDQLYSVPVLAKDEAIEVFSWHAFQKQTPDKEFLKLSKSVVDYAKGLPLALKVLGSFLYKRGITEWRSALDRLRDTGYEKIVKQLSLSLDGLNHEEKNIFLDIACFFRGRKRDDVITILNSFGFRSEIGIHVLIQKSLLYISEGIVEMHDLIEQMGQQAARNVDQDRPWNHSRLWHEQDIKTVFSANQVSISSAGDIHFLFCIICPHWK*
>CAN.T309.24 | CAN.G309.24
MNGETPFRRVTRGIEHVDKTNCGTPSSDLRVSQLDSDKVSFIAELEEDKLRAETRRKSDNDFFKIRNSMLDCQSKDDSINASKISMVSTSRSKNNEKEKKWQILAMMKEENVPSFINPKRRVTMLRFNIREWDDLRNLFVQGATGSKIIVTTRKESVSQMMGSGAINVAILSSTDSWALFKRHSLENRDPPKEYPELEEVGKQIADKCKGLPLALKALAGSLCYKSEVDERTDVLRSEIWEQTLNDVLPTLMLSYNVLIELY*
>CAN.T309.25 | CAN.G309.25
MAASKRTKDEQYQTANEDSNESIQPKNPTKTANEYSSTSKFGAPPRTPDGGALPPVPPSELTAEFDPRKQLRTLLPVNIQRLRYSDLSKRVLRNILPRLTYLRALLLSCYEIEELPDDLFIKLKLLRFLDLSRTEIKKLPDSICVLYNLETLLLSSCKYLEQLPQQMEKLINLRHLDIKETAAAAEKNKETAATAEQRSRRLISEGTVFIHQLVVNI*
>CAN.T309.26 | CAN.G309.26
MAEIALAVGSAVGGAFLNVLFERLASRVELLKKNKHDGGLLKKLGNTLVGLQIVLSDAENKQASNQHVRQWLNKLQSAVDSAENLMEQVHYEALKLHVEGQHQNLAETCNQQVGDLNLSLSHDVFLKIKEKLEDAFETLEDLERQISRVGLQKYFDSGKKLEIRTLSTSVVDESEIFGREIEIERLIDCLLSNDAKGKNLTVVPIVGMGGLGKTTLAKAAYNDKMVTDHFELKAWTCVSEPYDVLRISKELLQEIDSFDSKYDNNLNRQQVKLKEKLNGKRFLIVLDDMWNENYEKWDELRSLFVQGAAGSKIIVTTRKENVARTMGSGVVNVGTLSSEASWALFKRHSLDNRDPKEHPKLEEVGKQIAVKCKGLPLALKAIAGILRCKSEVDEWKDILRSEIWEQTLNDILPALMLSYNDVPAHLKQCFAFCAIYPKDYQFCKEQVIHLWIANGLVQPLHSGRQYFDELRSRSLFERAPESSERYGEKFLMHDLVNDLAQTASSKLCVRLEECQGFHMLEQCQHMSYSMGRGGDFEKLKPLSKSEKLRTSLPINTQGLCCPKLSERVLPKLSKRVLYNILPSLRSLRALSLSGYGIVEMPNDLFIKLKLLRFLDLSWTEIIKLPDSICALYNLTTLLLSSCRYLEELPLQIEKLVNLRHLDISNTFHLKMPLHLSKLKSLQVFVGAKFLLGGLRMEDLGQLHNLYGSLSILELKNVVDNREALKAKMRKKEHVEKLSLKWSRSIADNSQTERDILDELRPHSNIKKLRISGYRGTQFPNWLADPSFLKLLVRLSLSKCKDCFSLPALGQLPSLKSLSIRGMHRITEVTEEFYGSLSSEKPFNSLEELEFAQMPEWKQWHVLGNGEFPSLRNLSIDDCPKLVEKLPKNLCSLKDLRISGCPELNLETPIQLSSLKRFEVDNSPKAGVVFDEAEVFTSQLEGMKQIDRLYLTDCNSLTSLPTSTLPSTLKTISIVCCRKLKLKAPDSSKMNSNMFLEELTLVGCDSISSTELVPRARHLTVWYCQNLAKFLIPNGTERVHIGFCKNLEILLVACGTQMTSLHIIDCKKLKRLPEGMQELLPSLKELRLYGCPEIETFPDGGLPFNLQLLRIEHCKKLVNGRKEWRLQRLPSLRELEIYHDGSDEEIVGGENWELPCSIQSLTTGNLKTLSSQVLKSLNSLESLDIRNLPQIQSLLEQGLPSFLYELTIKDCFNLQSLPESALPSSLSELTIENCPYLQSLPVKGMPSSLSKLSIDECPLLEPLLEFDKGEYWPEIANISSIYSDWVYL*
>CAN.T309.28 | CAN.G309.28
MEQVNYEALRLKVEGQLRDFEETSNQQVSDLNLSLSDDFFVNVKEKLEDTIETLEDLQKQIGLLGLKEHFASTKRETRRHSTSLVDESDVFGRQNEKKELIDRLLSEDASEKNLTVVPIVGMGGVGKTTLAKAVYNDEMVQSHFNLTAWFCVSEPYDAFRITKGLLQEIGSLQVDDNLNQLQVKLKESLKGKRFLIVLDDIWNENYNEWNDLWNVFVQGGIGSKIIVTTRKESVALMMGSEQISMDTLSIDDSWSLFKRHAFENMNPMGHPEIEEVGKQIAAKCKGLPLALKTLAGMLRSKSEVEGWRRILKSEIWELPNNDILPALMLSYNELPPHLKPCFSYCAIFPKDYPFRKEQVIHLWIANGLVPQETINDLGNEYFLELISRSLFERFPNPSQGNTEDFLMHDLVNDLAQVASSKLCVRLEECQGSHMLEQSLHMSYSVAEGGDFEKLKPLSKSEQLRTLLPIKIQYLYRPRLSKRVLHNILPRLTSLRALSLSYYEIVELPDALFIKLKLLRFLDLSRTEIKKLPDSICALYNLETLLLSYCTDLEELPLQMEKLINLRHLDIRNTSHLKMPLHLSKLKSLQVLVGAEFLLGGPCCWRMEDLGEAHYLYGSLSILELQNVVDRREAQKANMRGRIMLRSCRWSGVKVMLTILKLKETYLMSYAHTQT*
>CAN.T309.30 | CAN.G309.30
MIIVTTREESVALMMRTEKISMDTLSIDDSWSLFKIHAFENMDPMEHPELEEVGKDIVAKCKGLPLALKTLAGMLCFESEVEGKNKLFICGLLMIVLQYHGEMKEFKI*
>CAN.T309.31 | CAN.G309.31
MEIGLAVGGAFLSSALNVLFDRLAPHGDLLNMFQKHKHYDDGLLEKLEDILLGLQIVLSDAENKQTSNPLVRKWLNKLQRAMDGAESLLEEVNYEALRLKVEGQLRNLAETSNQQVSDLNLSLSDDYFLYIEEKLEDTIKKLEVLEKQIGRLGLQKHLDLGKKLETRTPSTSLVNESKILGRMFEKERLIDYLVSKEASEKKLTVVPIVGMGGMGKTTLAKIVYNDKKVKDHFGLKAWFCVSEALKGYFKKLDHLT*
>CAN.T309.32 | CAN.G309.32
MTCGMMTKLKESLKGKRFLVVLDDLWNDDCNEWDDLRNLFVEGAMGSKIIVTTRKENVARMMDSGAINVGTLSSEVSWALFKQHSLKNRDPEEHPELEEVGKQIADKCKGLPLALKAIAGILCSKSEVDEWKEILRSEIWEQNLNGILPALMLSYNDLPAHLKQCFAYCAIYPKDYQFCKEQVIHLWIANGLVQKLHSGNQYFNELRSRSLFERVPESSERDGRKFLMHDLVNDLAQIASSKLCVRLEECQGSHMLEQSRHMSYPMGLGGDFEKLKPLSKSEQLRTLLPIKIQRLFPLG*
>CAN.T309.34 | CAN.G309.34
MNSIKDDNNLNRLQVKLKEKVNGKRFLIVLDDMWNDNYEKWDELRSLFVQGAAGSKIIVTTHKENVARMMGSGAVNVGTLSSEASWALFKRHSLDNRDSKEHPKLEEVGKQIADKCKGLPLALKTIAGILRCKSEVDEWKDILRSEIWEQNLNGILPALILPNLQRASYSSVQRANGLVQQLHSGNQYFNELRSRSLFERVSESSERDGGKFLMHDLVNDFAQIASSKLCVRLEECQGSNMLEQSRHLSYSMGLGGDFEKLKSLIKSEQLRTLLPIDIQDLWPKLSKRVLHNILPRLTSLRALSLSCYRNMELPNDLFIKLKLLIFLDLSQTNIKKLPDSLCALYNLETLLLSSCYLLEELPLQMEKNMELPNDLFIKLKLLRFLDLSQTFIKKLPDSICALYNLETLLLSSCYLLEELPLQMEKLINLRHLDISDTSRLKMPLHLRKLKSLQVLMGAKFLLGGPCGWRMKDLGGAHYLYGSLSILALQNVVDRREAQKAEMREKNHVEKLSLEWSESDADSIADNSQTERDILDDLRPHTNIKKLRISGYRGTQFPNWLSDHSFLKLLVQLSLSNCKDCFSLPALGQLPCLKFLSIRGMHRITEVTEEFYGSLSSEKPFNSLEELEFAEMPEWKQWHVLGIGEFPALQDLSIKDCPKLLGKLPENLCSLTKMRISRCPELNFVLKLQLSYLLAY*
>CAN.T309.36 | CAN.G309.36
MLPDSTCALYNLDTLLLSYCRYLEELPLQMEKLINLRHLDISNTTFHLKWPLHLSKLKSLQVLVGAEFLLGGCCGWRMEDLGELHNLYGSLSILELQNVEDKREALKAKMREKEHVEKLSLKWSEQGSIADNSQTERDILDELRPHTKIKEVEISGYRGTQFPNWLADHSFLKLLVRLSLSNCKDCFSLPALGQLPCLKFLSIREMHSITEITENFYGCPSSEKPFNSLEELEFAKMPEWKQWHVLGNGDFPALRNLFIYDCPKLVGKFPENLCSLTNLRISRCPELNLESPIQLSSLKSFKVDASPKAGVVFDEAELFTSQLDGMKQI*
>CAN.T309.39 | CAN.G309.39
MIAPSWLGTVIGHLGIQRYFDSGKKLESRTSTSVVEFDVFGRQNEKKELIDRLTSKEASEKNLTVVPIVGXLIDRLTSKEASEKNLTVVPIVGMGGMGKTTLAKAAYNDEKVQSHFNWTAWFCVSEPYDAFRITKGLLQDMGSFDLKDDNNLNRLQVKLKEKLNGKRFLIVLDDVWNEKYNEWDDLRNIFVDGNIGSKIVVMTRKESVALMMGSGAINVQTLSDEASWALFRRHSLENRDPMEHPELEEVGKQIAAKCKGLPLALKTLAGMLRSKSEIEGWRRILRSEMWKLPNNDILPALMLGYNELPPHLKPCFSFCAIFPKDYPFRKEQVIHLWIANGLVEQQGDERIQDLGNQYFDELRSRSLFERVPESSERDGGKFLMHDLVNDLAQIASSKLCVRLEECQGPHMLEQSRHMSYAMGKGGDFEKLKPLSKSEQLRTLLPISIQYLFRRNLSKRVLHNILPRLTSLRALSLSRYEIVELPDALFIKLKLLRFLVLSRTEIKKLPDSIFALYNLETLILSSCTNLEEVPLQMQNLINLCHLDISDTSLLKMPLHLSKLKSLQVLVGAKFLLGGWRMEDLGEASYLYGSLSVLELENVVDRREAQKAKMRDEKKNHVEKLSLERTTMVVRPPKSLLTLWRSLNLQRCRSGSSGTY*
>CAN.T309.40 | CAN.G309.40
MEIGLAVGGAFLSSALNVLFDRLAPHGDLLNMFRKNKHDVRLLKKLKTTLVGLQAVLSDAENKQASNQYVNQWLNELRGAVDSAENLMEQVNYEALRLKVEGRHQNLAETSNQQVSDLSLSLSDDYFLDIKEKLEETIETLEDLQKQIGDLGLQKHLDLGKKLETRTPSTSLVDESKILGRMIEKERLIDRLLSSDSNGENLTVVPIVGMGGVGKTTLAKIVYNDKKVTGHFGLKAWFCVSEAYDAFRITKGLLQEIGSFDLKDDNNLNQLQVKLKESLKGKRFLVVLDDLWNDDSNEWDDLRNVFVEGAMGSKIIVTTRKESVALMMGSGEINVRTLSDEASWALFRRHSXGSGEINVRTLSDEASWALFRRHSLENRDPPKEYPELEEVGKQIADKCKGLPLALKTLAGFLRSKSEVDEWTDILRSEIWELPHRPNGILPALMLSYNDLPAHLKQCFAFCAIYPKDYQFCKEQVIFLWIANGLVQQLHSGNQYFKELRSRSLFERVPESSERYGGKFLMHDLVNDLAQNASSKLCVRLEDCQGSHMLEQSRHLSYSMGEGGDFKKLNRLSKSEQLRTLLPIQIQSLFYPRLSKRVLHNILPRLTSLRALSLSRYEIVELPDALFIKLKLLRFLDLSRTEIKKLPDSICALYNLETLILSSCTNLEEVPLQMENLINLCHLDISDTSLLKMPLHLSKLKSLQVLVGAKFLLGGWRMEDLGEASYLYGSLSVLELENVVDRREAQKAKMRDEKKNHVEKLSLEWSGSDADNAQTERDILDELCPHTNIKELQISGYRGTQFPNWLADHSFLKLLVRLSLSHCKDCFSLPALGQLPRLKFLSIREMHSITEITEDYYGSPSSEKPFNSLEELEFAKXLLW*
>CAN.T309.43 | CAN.G309.43
MDIGLAVGGAFLSSALNALFDRLAPHGDLLKMFQKHKYDVGLLEKLEAILLGLQIFLSDAENKQASDPLMGQWLNKLQSAVDSAENLMEEVNYEALRLQVEGHHQNLAETSNQQVFRLFSEALGGRRSSDDFFLNIKEKLEGTIKSLEELEKQIGRLGLQRYFGSGKKLETRTSTSVVESDVFGRQHEKKELIDRLTSKEASEKNLTVVPIVGMGGMGKTTLAKAAYSDEKVQSHFNLTAWFCVSEPYDACRITKGLLQDMGSFDLKDDNNLNRXLLQDMGSFDLKDDNNLNRLQVKLKEKLNGKRFLIVLDDVWSDNYNEWDDLRNIFVHGDIGSKIIVTTRKESVALMIGSGAIYVGTLSDEDSWALFRRHSLENGDPMGHAELAEVGKQIAAKCKGLPLALKTLAGMLRSKSEIEGWRRILKSEIWELPNNDILPALMLSYNELPPHLKPCFSFCAIFPKDYPFRKEQVIXLKIIHLGKNKLFICNQYFNELRSRSLFERVPESSERDGGKFLMHDLVNDLAQTASXLKEMEGNS*
>CAN.T309.44 | CAN.G309.44
MLEQSRHMSYSMGEGGDFEKLKPLSKSEQLRTLLPISIQRLFHPRLSKRVLHNILPSLRSLRALSLSGYVIVELPYALFIKLKLLRFLDLSRTEIKKLPDSICALYNLETLLLSSCDDLEELPPQMEKLINLRHLDISDTSRLKMPLHLSKLKSLQVLVGAKFLLGGWRMEDLGEASYLYESLSVLELENVVDRREAQKAKMREKNSVEKLYLKWSGSIAGNSQTERDILDELCPHTNIKELQISGYRGTQFPNWLADDSFLKLLVQLSLSNCKDCFSLPALGQLPCLKFLSIRKMHRITEVMEEFYGSSSSNKPFNSLEKLEFAEMPEWKQWHVLGNGEFPALQDLSIEDCPKLVGKFPKNLCSLTELIISRCPELNLETPIQLSSLKIFIVSHSPKAGVVFDEAEQFTSQLEGMKQIEVLVIIDCNSLTSLPISTLPSTLKEIRIYGCRKLKLEAPDRSRMISDMFLEVLDLDECDSISSPELVPTARYLRIESCQNTQLLGL*
>CAN.T309.45 | CAN.G309.45
MKPTTSKTLAGMLRSESKVEGWRRILTSEIWDLQDEDKGILPALMLSYNELPPHLKPCFSYCAIFPKDYPFRKEQVIHLWIANGLVVPRGDEGNQDLGNRYFDELRSRSLFERVPNPSQGNTEEFLMHDLVNDLAQIASSKLCVRLEECQGSHMLEQSRHISYSMGDDVDFEKLKLLIKSEQLRTLLPTEIQHLYDLNLSKRIVELPNDLFIKLKLLRFLDLSWTQIKKLPDSICALYNLDTLLLSSCRYLKELPLQMEKLINLRHLDISNTTFHLKMPLHLSKLKSFQVLVGAEFLLELQNVVDKREAQKAKMREKNHVEKLSLEWSEKGSIANNSQTERDILDELRPHTKIKEVEISGYRVTQFPNWLADHSFLKLLVRLSLRNCKDSFSLPALGQLPRLKFLSIREMHSITEITEDFYGSPSSEKPLTLSRSLNLQRCRSGSSATY*
>CAN.T309.9 | CAN.G309.9
MTAVPIVGMGGVGKTTLAQAVYNDKKVTNHFGLKAWICVSETYDAFEISKGLLQAFDSFDLKDDSNLNQLQVKLKESLKGKRFLIVLDDMWNENYIQWNKLWNIFIQGGIGSKIIVTTRKESVALMMGSWAINVGILSSEASWALFKRHSLQNRDPPKEHPELEEDGKQMADKCKGLPLALKALAGSLRCKSEVDEWTDVLRSEMWDSNDILPALMLSYNELPAHLKQCFAFCAIYPKDYHFCKEQVIHLWIASGLVQQLHSGNQYFNELGSRSLFERVPKSSERDGGKFVMHDLVNDSAQIASSKLCVRLEECQGSHMLEQSRHMSYSMGIGGDFEKLKPLSKSEQLRTLLPINIQGLCCPKLSKRVLYNILPSLRSLRALSLSGYGIVEMPNDLFIKLKLLRFLDLSRTKITKLPDSICALYNLETLLLSSCDDLEELLLQMEKLINLRHLDISNTSRLKMPLHLSKLKSLQVIVGAKFVLGGWRMEELGQLRNLYGSLSILELQNVVDKKEALKAKMREKEHVEKLSLKWSGSIADNSQTERDILDELRPHSNIKELQISGYRGTQFPNWLADHSFLKLMKLSLSNCFDCFSLPALG*
>CAN.T3102.1 | CAN.G3102.1
MEAYIAVISLLQTLEQFQERHPVLIQGQTAKTLESLHNTAEYFQNFLEEASKSRFDPEKIKSFEEIIRSAANDAEDVIEMCWTCVNASESSLNKNLRRNLRPVVKRINTIRNEVMETVSDFSTSSRNDHRFLESVGDFLIDSTSSRSNRMLQHLEGDIVQGLDEDLEIIVRRLTEPLSDLQIVTISGMGGIGKTTLARKAHDHLKIRYHFDIRVWVTISQVYGSRNVLLEALHCISKQTNIDIEKDYEKKDDNELADLVQKKLKGPRYLVVVDDIWSTDVWDSIRAIFPDCNNKSRILLTTRETKVAIYVNPVSPHEMNTLNLENSWKLLRDKVFGPKYDHPPELEEIGKQIAEKCQGLPLTISVIAGHLSKVARTLESWMDVSRTMGEIIASHPDKCLGVLGLSYHNLPNHLKPCFLSMGSFPEDYQAETWRLIQLWIAEGFIRRPESDKSLEEVAEDYLEDLISRNLIIVNKRRFNSEIKVCGMHDLLREFCLTEVEMKKFLHVERTDVVLTLSTQKYNGRRFSFQINSYSDDRRFKLLPSVARSIYLFSKTHNFVRPEVFSRFQLLRVLAVFNENESYHSIPPVITKLFHLRYLQVRSLAKLPASISELQNLQTLIYERS*
>CAN.T3131.1 | CAN.G3131.1
MAYASLSSLMHTLEQLLQPNQRLVCASCIQPHVESAXEQLLQPNQRLVCASCIQPHVESAHQSLCSLQFFLEDTTKEIKDTETLKVLEKRIRDVIYKVEDKVDSSLRSIIILADCREKRERACRSFYEELLKVEKEVYFLKKEVMLIEFRRHGSDRKELARTSSSSTRYATGPNTIVGMEDDFKTVVDHLTAQTDELTVTPVVGDDFKTVVDHLTAQTDELTVTPVVGMGGIGKSTLATRVYHDQFIGHQFDTCAWVTVSENYNERQVLLDVVSSIRRINKTDESIKNINSDQLAEIAYRSLKGRRFLIVIDDLWSNEAWDQMQRLFPDDKKKSRILLTTRLKYVADYVSCPEFPPHNMSFLTSDDSWSLFTERLFRKDPCPPQLEPIGKHIIQHCQGLPFSITVIAGLLGKVDPTRDNWKKVEENLNSFFGTVSEQCETILSLSYRYLPQHLKACFLYIGGFPEDMEISVSKLIRLWIAELFVKPRSNKRLEVVAEEYLQDLIDRSLILAGTRRPDGRMKTCKIHDLLRQLCIRESQLDNFMHVLNDNDYTFSKDIDIYPRRVMLSCHVSHPEHGSGTTSTTRSLVFMSFFDKFSRQCPCSIIYNFKLLKVLDFSSIDYDFCRIIPELVHLRYVAANIEEAPSLTILRNLRTIILRTIEKKDLDLPLEIWTMSDIRHLDIGRHIHMPNPLEAESRGIGEQPLFLNNLQKLALYSSPFEAEILRRTPNLNKLRVTNIDSTQWSDFLDCLFLLQGLETLDIRAEVSHGQRVLHRNIFLPNIKQLRLRFTSLAWEDMVVLANLPNLEVLKAHCGFIGTDWRLNENVVFQRLKYLRLEWEDLERWEAASDNFLMLEQLVLAMLFRLEEIPQSIGEIMTLKLIQIEYCGSTVETSAKKIQQEQESWGNDELQVRIIR*
>CAN.T3131.2 | CAN.G3131.2
MQIEFVKHGTRSAEATTSSSLRWHAADQNGTVFGMVDDFNSIIDRLIAQIDELTVVSIVGMGGIGKTTLARKVYDDSSIRPRFDTCAWVTVSEEYNERQVLLELVSSISRDRTYSNQEMSNDQLMEIVYRGLKGRRFLIVTDDIWSTEAWDQIQRIFPNDNNKSRILLTTRLKYVADYVSLDFPPHDMSFLSLDDSWNLFSERLFIEESYPSHLEELGKHIVQQCRGLPLSIIVIAGLLGKMEPTHDNWKKVEENLNSFFVSIYEQCQTIFSMSYNWLPQHLKACFLYIGGFPEDEEISVPKLIRLWIAEQFVKERKDKSMELVAEEYLEELIQRSLILVHQRWANGRIKTCKIHDLLRQLCIREAQIENVVLVMNDNVPTYLEGIDYQRLNSLKGLEALQISAATTCYPISLSSDIFLTNLKKLRLYFTFFPWENMTVLANLPNLEVLKAHCGFMGTDWRLNQDDVFLRLKYLEIVFGYKLERFEATSDNFPMLENLRLYGLHNLEKIPQSIGEITTLHLIQIENSRRTRKLGKL*
>CAN.T320.11 | CAN.G320.11
MKVAEYASFPNVPFPMRFLEQEESWNLFRPKAFDKKVCPMKFDNVAKEVVKNCKELPLVISTVAGTLSGKRTLDEWWKVAQTVSSLVNLDDYQRCSGVLVLSYNHLPPHLKSCFLYFGVFPKAREISVKKLLRLWTAEGLLELKGLEEPEKLGSSLLQDLIDKSLVVVGEQSLDGKIKAYRIHDLLHDLCLGEAESENLLYVLNPPVSKGHQTVFPKGSRWVSLHSTRGYFSSIRFDDLMRSKTRSLHISFSISIDRLVLRLNHFKFLRVLDLEKVSCYDLPREIVQLSSLRYFSMMVCKITKDLSISKLWNLQTLVFRQSYRGASPPIILSNGIWEMSQLRHLQGMYLCSPPQLSANEVKYRALENLQSVSGLSSRCCTKEIFEGIKKVKKVQIFDMVHEICSKLKCLDNLICLHELEELSIEGYIYSFIRLPRLEFFPPNLTKLTVNNTRLPWKEMTIISKLPKLKVLQLKKYAFDMKIVWELTEMGFPELRFLLLEESTLVYWRAADDYFPCLERVVIRNCRYLHEIPQGFADSMTLQQIELHGCRPSLVTFVDRIQKEQLESSGSDMRKVYAFDTIRGN*
>CAN.T320.12 | CAN.G320.12
MAAYAAVTSLMRTMHLISQSSLDLQEGNKEHLESLYDAVGSLLEFLDNSDDELMKDLQKKVKDLANDVEDEVESQVLLVREKDEHIRTEANERLLKILQQAIENIDSLKQELNKQTKNNKLQARNGSVGHSYSPQLDVSAIENNMVGYNFEQELMLRKLTGDSSEMEVISIVGMGGIGKSTFAKRLFSDPAVVSFFDVRGWITVSKDYSLRNMLLSLLQYATGVKEEINPQDQENDEEEKKKNAELADRLQKSFKGRRYLIVVDDIWCRKAWDDIRLWFPENNKASRILLTTRILEVARYASSPKDPFPMRPLEPKESWNLFCQKAFGKVDSPTKFKDVAKIVVENCNGLPLIISVVAGTLSSTTTLEEWNEVAQGVSSLVNVDDYQRCSRVLALSYNHLPSHLKSCFLYFGVFAKATEISVKKLIRLWIAEGLFEIRGHGDLEKVAGSLLHDLIDKSLVVVSKRSLDGKIKTCRIHDLLHDLCLREAESENLLYILDPSASDPERIVPQDRRWVSVCSYRGCFSPLLAYNKTRSVHFSEYMGSYVLLGQDHFKLLRVLDLGRLKLTYAPRELSDLVSLRYFAVRSSVVIQYLPIYRLLNLQTFSFLLDDGSPSRTKTMQLPNGIWKMSQLRHV
>CAN.T321.20 | CAN.G321.20
MASSSFVSNSNPCPRWKYDAFLSFRGADTRKTFKGHLYEGLKNRGISTFQDGKRVEHGDSIPEALLKVIEESQVALIVLSKNYSTSRWCLNELVKIMECKDENGQLVIPVFYDVDPSHVRNQKESFAEAFAKHESRYKDDVEGMKKVQRCRTALTAAANLKGYDIHDEIESENILQIVDHISSKLCKSTYSLSSLQDIVGINAHLEKLKSMLQIEINDVRIIGIWGIGGVGKTTVEKAIFDTLSYQFTAACFLVDVKENAKKYQLHSLQNTLLSELLRKKDDYVNNKYDGKYMIPSRLCSMKVLIVLDDIDHSDHLEYLADNLGWFGSGSRVVVTTRDRDLIKNDDAINEVPTLPDHEAMQLFNRYAFGKVIPDECFMKFSLEVVHHAKGLPLALKVWGSLLRNNKDLTQWTNTIVKIKKNSSLEIVKTLKISYDGLEPEEQKIFLNIACLLRGEEKKQVMQDDEGEEHTNSSQLFLLKRRENHFHTHLRQMGVVIHEFVLKNNMNGKAKFRLLKTVAXTANEGWLDEHPSSEIFFEYIVSSSTYGITLPMIEKFTLLVVPLILMNGELTQKQQITLELLRRNVELLRYNNYRSCCSNHRSCCSNFDYCCSNFDTYLISRKKSDWRRSPRKNNIYDKNRGEEIMVNQEEVAMVVIVIMEEEEVTTATKKVLRICLIMQMTHVGILKHSRFRPFKDFHSLDSIRLMGTSCMLGYEWYGLGTSRIRDSYSGHCLILLVFHSVRDTGHGYGSHAGVTTWLDELNRPFYSSYIVVDSGTTIWTEVVSFHPFGRLHFFSMRAFTLSCYKLKIQPIKDCIRWLGWVIGGGLRYWLDLGCPLRLGPGSGRDSRILHIFLKITKNNSKKNNLQFISYKIFLKKCPAQKLIPQILCIRLGAARVITYLHMGIPKNIIIKVGFTDGLVNDILLSFQLLALSLTCHFWVATILQREATETAQVTSYQLCQADVGNCFLILLVVVNPNILRSSSLASCCDTENLKAQIDSSPCQQHFEGEVFFGGKKIVLSDSAKYFIRTQNLNSCIYNMREGQNSFNLFKRLKDTLMFHLLAQNSAFARFHGDSKFAGARCVVLPEEVGDLENLEELDALCTLISQPPASIFRLNKLKYLSFAKGNLEDGVSFVFPEVNKGLHSLEYLNLNYCNIIDGGLPEDIGCLSSLKVLNLRGNNFVHLPRSMAQLGALQFLNLSDCRRLKYLPDFMGTPNLDTLDLSNCMNLEEIHHSLGFLIKLCTLKLTNCRRLKSFSTLCIDSLEYMDLEGCPNLKKIPEILGSMKVESEIHMLDSVMRDLNSFPLSLQHSISASDSFSLRVFSVKLGGNKIPSWFHHQGTDKKVSVNLPENWYIPDNLLGFVVCYTGKLSYTTIDLIPLCDDGLSWMNDPENKIILPIKMGYRIFYPVILCAFC*
>CAN.T322.5 | CAN.G322.5
MAYTGVNYSLNHLVRLLSTPGLTSSKESQIPMLKLELGFLRTFLWWTAKHCRENGNLEALLLQIEVVARNAVSHIQPILLKSVEDRAKELDQRSAEVLHHVQLLKPEIEKAYIKVAKSSPHVPDALMVVEFMNSLIDNLKDLLRYRDPSTFSELRPFVTKLRFLRNLLSFVATRCIDQEKLKDLTNHTEGIAIEAACIPFMCAFDPKDGKSTISIKDKLTELTRKIKPSTPDIRRIYMGVLGALSRLTTETDISDPDLASFIDTLQDCLVDLQDNQQIWMDSLKVNFEVLHHELTFLSSFAKDPPNQFIESDKSESDDPKADPIQVLLGKIRDWSSTSDAHSFKDYTESLTFKGQFTHIQDLAVKVGCTIFFFFDFNELEEHKLVEAETTLVDLIKKIKLLKSEIGVPIPLTLPEVNIIRIDYLGFIRNFRELLDQQAGPVNCLKRRALGIADELEYLSSFLKNCGENFHEHEKLRNLATQLMTAAYRAEYDIETHLLRDGTVFNHSLSLIDAVGEMKRIRREVMVFNQKMSYVTEPKVVNLTMPSRDMINVAKQEELVGFTDKRHRLIDQLTRGSSQLSVIAIVGKPGVGKTTLAKRFYNDPGVSNHFDICAFLTVSRVYDNRELLLEILRDITGHNDTVDGRIFSDLPEMLVERLHGKRFLIVMDDVWDAEAWNVLSASLPKDDSTGSRILLTTRSDDVAQYTAAGFQLHNIHHLRPLGEEDSRILLEKKIFQQESCPPELKGLAKQLSKKTKGLPFAIILVAGILANAEKTAEHWTEVQESLDQTKIDGNDQDLSSIIGMSYQGLPDCLRHCFLYFGAFPQDDEILTSKLIRLWIAEGLIQQTEGKSLEDVAVDYLMLLIGRGLIMAEQKSSKDRVKSCRVRDLISEFCLAKAKQENVYRLMDGYGEVSTVDGFDHRGADSNIPVSVTCDHRRLLISSNWWANTSLEVSGPLVRSLVVTGRRSDFPRSHVSSLYHNFKLLRVLDLGSVNVGNDFPVGLENMTLLKYLEVRGEVTSVPSSIGSLQRLETFVTIGLRGEIALPDAIWNLRNLRHLRIDSRASFGAPAYKQEISGKLLSNLRTMSTPILKYGKDSEEILRRLPRLKKLKCICLFKERMLPRLGLLPQLVSLKLFSDGPALSPDFYGSELEFPSNVRRLTLSGCRLPWNQISIIGRQLRNLEVLKLQNNAIVGSRWVIQADDFPGLNLLKLDTLDLEVWSVMTSSFVIFIGLFPSLERLELQKCKKLKELPTVLKTCEKLKEIKVKWCNPFLQHSASRIMEKQYPAIDSSSSSSSEDESSP*
>CAN.T3324.1 | CAN.G3324.1
MCLYHQXDIDRVWKESTKIQEKGKQASKESLVQDFSSSANDTPNVKNNMVGRDDQRKLLLERLTVGYSGEHKVISIIGMGGIGKTTLAKEIYNDVYVRCHFDVRAWATVSQQHNVKEILLSLLRSTKGDTDTFDMVDKAKIADMLQKSLKGKRYLIVLDDIWSCEVWDGVRRCFPTENNGGSRILLTTRNNEVACYAGTENLSLQMHFMDQDESWNLFKSATFANEELPSEFKTIGKQIAEKCHGLPLTIVVVAGLLKSQRTIEDWGSVARDVKSFITNDPDEQCSHVLGLSYDHLTSDLKTCLLYFGIFREDTEIPVKNLMRLWMAEGFLNSENDLEGEAMKCLQDLVDRCLVFVSKKSLDETNIRSCKVHDLIYDLCLREVHRGNVFIMNDIVFEKSDANLVPSECQSLSSRNMKPFKRWTRDEIRGGHNGLYKALLTPVHCQLTDDDNNNILKRTRSILYYVFYYSTFILKSDLIHFKLLKVLDLRSLEIDRFPLEILSLIWLRYLAFSYPRNFXDLRSLEIDRFPLEILSLIWLRYLAFSYPRNFYIPSEICKLWNLQTFIVNGYAQSDVTFPEKIWGLMQLRHLEIDTFCLPNRPRGSADKGRHLDFPNIQTISYLCPSCCTKEVIAGIQNVKKLGIRGDRVYYESLRESGLLNNLFHLQKLETLSLLLYFRELSVISSAKVFPETLKKLKLYGTNLSWSYLDIIAELPNLEVLKLMPNACRGEEWHPNVIGFNRLKLLLIKNSDLQFWKAKNDNFPVLERLMLTHCLFLFAIPIEFADIHSLQLIELRDCLPELGKSAARIQQEQEELGNNPVDVRIIKPLHSII*
>CAN.T3398.1 | CAN.G3398.1
MKSSGFQATNSLVQSNDLPEHSLQVDNDNMVGHVNEAEEMKSEVMDISSNEREIVEITDKCYCDFIIVFHQLKMSASRKWMALEAQKKVLTITVVAGLLSKCDDVLDRIKQVAQDVKSAILKDPGQQCEKVLALSYCYLPQRLKGCFLYFEIFPEDYEVNVKRLTNLWVENDSKSLEDRAEECFHELVERNVVLVTGRXLEDRAEECFHELVERNVVLVTGRQFLWERKNMHCYISVELIQSNGGEVHVDDKVVTIDKRGGGAASGHASAHSGSSGGRASRGGGSGRSPNIGTAGVIPVYAAGAMNHHNYVNGGHHNIGTTLNCICFSSLVFITCSILVMIL*
>CAN.T354.53 | CAN.G354.53
MGGVGKTTLSEAAYNDEKDDNNLNRLQVKLKEKLNGKRFLIVLDDVWNDNYKEWNDLRNIFVQGDIGSQKKIAAKCKGLPLALKTLAGLLGSKSEVEGWRRILRSEIWDLSNNDILPALMLSYNELAPHLKPCFSCCVIFPKDYPFRKEQVIHHWTANGLVVPRGDKGNQDLGNQYSNKLRSRSLFERVPESSERDHCGYLI
>CAN.T354.61 | CAN.G354.61
MLKIVKPKNIAERIKASKPSKSSTQITMEMVRSVESLLYYPYLLLSLVYLRGYAPAVLSKKLKRLQLFLTLTANRCIEHETSKSSRSADHLTWRYLRMFVDAVKEDLQDLLRHDACLKVAFDDKIPWLQQGLSYISGFLIHLASTSKCTVLAEVNSLQARIEDLAIEAAIVVYSSYNEEMDKTSEALQLKLNHVKPEIDLIQLLTSEATIIAHLKDLSDYVQEALIFLTTFPINSLGWCKEHTKRTELLALIQSLTRQSWSFVNSSSHLAREINGSNVEFFLKFKFIKAAITRMCTGISASSTLDHPTIDLLNFLPINFEVIDSYFNMIKYSKTSSSGRHNMDLVLMGFHEYILDNLLVKDETDLSFTVADEVKKFYDGLLLVAIYLVDHPVQCNGHKKRNESTKVTSSSSVAYGNVSCLTIYGTTGTETKRWKVNLVLQFFVESFKFVSLLKHKATVSPQVLDLTEIAHEGLIFLVAILTDLLRQHAELSQFHDLLMCAEVSVHRLSHISESFYGSFMDRGNNEKTWLSLFDYVQEIRSVKVEVRKVCFQLLDASPCNMTDGEGLLNFLLNHKDRTINDGVGSISFMKNQISLCKGKQVYLGSFLADIVQYRNMHQELNDLEKCLRHKKYVCLFTIRGYRPAWYYVLYLSDMKQFLKFVEDENDSVLDLENYIGSIKEGLLCLRSLTNHFPEIYDEHDEFYGLMTSVTEMAYKAEYVTDSCLTCSHPRWYKVLWISEVLENIKLVNKTVSDTCGIKEIDVTVHKVANTSLNLVPSLSANTPRANEEMEGFQEAMNKIKEQLLRGSSELDIISIVGMPGIGKTTLADKIFNDLILTPYFDVHAKCRVTQVYSWKELLLTILNDVLEPSDRTEKEDGELANELRQVLLTKRFLILIDDVWDKTAWDDLYMCFRDAQSGSRIILTTRLSDIANYVRCESNTHHLRLFRDDESWTLLQEEVFQGERCPPELVDVGFRIAKSCGGLPLFIVLVAGILKEEKKEADVWKEGKDIHVSKLTRLWQAEGFVQANKEKTTEDAAQDFLEDFISRNLVMAMEKRPNDKVKRGEDMLPEKTEDYRLFVNSYQDEIDLWRPCRSNVCSLKFEMTDPDNLLWPRDLSFIFESFKLVRVLDLESFNIGAKLSNLETFVVRGLRGEMILPCSLLKMVKLRHIVVKHRASFSLHEYPSESLDNSQLNDLQTFSSPRLSYGIDAEAILTKMPNLRKLSCIFSSTFGHSEKVKGRCVVFPRLEFLSHLESLKLVSNSYPAKLPHEFNFPSKLRELTLSKFRLPWSEISSLENCLTWRFLGYFPEPSKGINGK*
>CAN.T358.39 | CAN.G358.39
MVDAVVTVFLEKLLKVLTEESRFLSQYRQQFEKLKNELLFMQSFLKDAERLKRKHVTLKAVMSCLRDLIFEAEEILEDCQNQSADSDGATSFSTRFHPKRLSLRRQTGKRLAEINDKISEIKQNISTYLGVPLMNEGNMEAHDNLMTRWTSSLYDHTQVVGLEGDTQKIKNWLFEASDGLLAIAFVGMGGLGKTTLAQKVFNERSVENHFERRIWVSVSQTFTEEQVMRSILRSLGDACVGDDQSELLRKINQYLLGKRFLIVMDDVWSLDNAWWQKIYSGLPKGNGSSVIVTTRNELVARKMGVTEARTHWPKFLNEDYSWLLFRKIAFAATAGECNSPELENVGKELVEKCKGLPLAIKAVGGVMLCKPPYYHEWRCIANHFRDELKENDDSLMASLQLSYDELPPYLKSCFLCFSLFPEDCVIPKDQLIRWWIGESFIPLRSGRLSTEVGEDCFSQLSNRCLIEVVDKAYNGVIHTCKMHDMVRDLVIKIADDDSFYTPSDANCRHLGIKSEMNGNQLMSNRKLRALLTTTKSGEVNKIPSNIAKKFCNSRHLQVLDLSKSIFDVPLSNLLEGIGSAKQLTYLSLSNTHPLVGVPASISKLEKLQILDFSYCQNMKMLPSCVLTFEELAVLDLNHCGSLEYLPKGLSRLSNLQVLLGFKPAKLSQPGGCRISELRSLTRLRTLSLRLTQDEEIGDDEGNALIDLQELQFLTVSCFDSQDDGLVTKLGKLYPPRQLHELILKFYPGETSPEWLSPTSLPMLRYLSIISGDMKEMHENFWGDHSTAWKIEGLMLEALTDLRLEWSAVNRVMPSLRIIKASWCPELESFPIEDAGFRGGSWKKEEHRG*
>CAN.T362.9 | CAN.G362.9
MVDVAVSFLLENLTQLLRDNAELIVGVKGEAENLLEDLSEFNAFLKQAAIVRSENPVLKELVKSIRKVVNRAEDAIDKFVIEAKLHKDRGVTRLWENIGHYKKVKDVAEEIKGIRDRVREIRQNNAHGLQALQDHDDLVNRGGEERQPPVVEEDDVVGFDEEAQKVIDRLLEGSDDLEVVPVVGMPGLGKTTLANKIFKHPKIEYEFFTRLWLYVSQSYKVKELYLNIISKFTGKTKQYHDMSEKDLADVVRGILEEGGKYLIVLDDVWSREAWDRIKIAFPKNNKRNRVLLSTRHHTIAKYCNERPHNLKFLTDEESWILLEKKAFHKAKCPPELETHGQSIARKCKGLPLAIVVIAGALIGKGKTTMEWEQVDQSVGEHLISRDHANNCNKLVRMSYDDLPYDLKACFLYFGAFPRGFLIPAWKLIRLWTAEGFIQYKGNLSLECKAEHYLNDLVNRNLVMVMRRTSDGQIKTCRVHDMLYEFCWQEATTEENLFHEVKVGVEQSISEMSTYRRLCIHSTVLEFISKKPSAEHVRSFLCFPSEKVEIPPTAIANIPKGFPLLRVLDTESIKISRFCKEFFQLYHLRYIAFSFDLIKVLPKHVGELWNVQTLIVNTQQTNLDIQADIWNMPRLRHLHTNTSAKLPTPTTPKTSKFTLVNQSLQTLCTIAPESCTEDVLSRAPNLKKLGIRGKIAKLLEPSKTALFSNVKKLQCLENLKLINVGQTDQKQLRLPPAYIFPSKLRKLTLSDTWLEWDDMSVLGQLEYLQVLKLKDNAFQGEYWETKVGGFRSLLVLCIVRTTLASWHASGDHFPRLKHLLLISCDKLAEVPIGLADIRSLQVMELRNATKPAAKSARCIQAKKSKLQTVKSQRFELSIFPPDV*
>CAN.T371.66 | CAN.G371.66
MAVTDFFAGEIATELIKYLLSIVKKSTLCRSSAENLITSINGLLPIIQEIKQTGVELPQIRQNQIDDFSKLLRDGYELAGKVLHSGRWNMYRNLQLARKMERLEKRVTRFMQVTMQAHVLADVHHVRFNMEQRFDVLEHRLKAIKIGVDDSGGGAGGGGCLGEAVKRMEEDEKWFEDSFVNLGAGIELGKTKVKAMLMGEQNRGVFEICGIGGSGKTTLAKEICKDDQVKSYFKDRIFFFTVSQSPNVEHLRKMIWEKISGCNLHGYGYGEMLPQWNLQYQWNMKSATPVLLILDDVWSLSVLEPLIFKIPGCKILVVSRIKFPPSIIDCIYDLELLREDEAMSLFCHFAFGHNSFPRGFNQKLVKEVVDECEGLPLALKVIGSSLKGKPEMFWTSAKNRLSRSQPVCESHELQLLERMKLSIDCLPEKVRECFLDLGAFPEDKRIPLDVLINMWVELHDIDEEEAFHILVDLSDKNLLNLVKDARAGDMYTSYYEISVSQHDVLRDLAIHMSNRDEVNQRRRLVMPRRDTRLPKEWERNVDEPFHARVISVHTDQMGEMDWFRMDCPKAEVVILNFASSEYFLPPFLENIPKLRALIIINYSASNAVLHNMSVFSRLTNLRSLWFEKISVTHLSDSTNPLNNLRKISLMLCDMKNSLDESDIDLPGLFPQLSEFTMDHCINFNKLPSSICQLHKLKSLSITNCDSLNELPSDLGELQALQVLRIYACPHLKRLPPGIGHLVKLKYLDISQCVGLRCLPEAIGCCQNLEKIDMRECPQIESLPNALTFLESLRCVICDDEVFCQWKDVEKAVPGLSVQVAEECFTLDWLSQ*
>CAN.T375.80 | CAN.G375.80
MAQNYIDDMLNHLRRIESGGDSNNFKIDQIEALKMELRFLRTFSKYNHVLLPNSLVIISKKGKSIVEMLHIVFGEIPDECEASLILERLESQLLEFTEGSASLRYNYELNVSYLSEYMDCLDENLNDVLTYLEWGTRSQPSLTNEEILQTKRFTKQLKIVQKKMRFLRYLYLTKINGYVDHDKLQGLETRIQFMADNVGQLCFVFWIYGDEDETDSEEDDDDTDEDGDDIESKLPYILFLVVIVKLEMQKIFLSELTASKFSQSRIFKDKKLSKGFSYYLRKMLLYLRNEKLKNFTANVTARNIDVAIEFLLVFLSDVPNDVINGKRLNEVLANIGGLVGDILCVIQMLLAGSIIKEDASKIDIRTIQILEKIEDLKSQVETYYKSLKFTASHEFPTVGGLSFLDSLLGKLNEMLKSETSLNLMMKPHICILEKEISSLIYAFKDASKVQHEREILKDLQKRTINLAYEAEVAIDFILVRYNVLWHSFWSLPAIIKEIDHINVEVREMRSANLSSRPCFTVKHVATQHSNLMTAEEIVGFRNDTEKMIQYLTRGTNELDVVPIVGMGGQGKTTIARKVYNHDIVISHFDVRAWCIISQTYNRRELLQDIFNQVTNSNDKGDKDDVLADILKKNLTWKRYLIVLDDMWDGAAWDDFCLCFPDVGNRSRIVVTTRLEKVGEHVKRYTDLYFLPFLTPDESCKLLQKKVFQEEDFPLELQDVSLAVAKRCRGLPLVVVLIAGIIKKRPMEESWWHEVKNALFSYLGESEEYSLSTMQLSYDNLPDHLRPCLLYIGMFPEDARIPVSKLISLWIAEGFMQNVESGRLMEEAAEGYLMDLISSNVVMVSKREYNGKVKYCHVHDVVLHFCMERSREEKFMLAVKGHRSQLQPSGCKENRVRFSFSTEHSNFTSQGSKIRTPSHQHVRSLITTNQSCEICFDLFDQISEFRLLKVLDLSSHGDGVLRSATLKPLIHLKYLAVSVYQFVFHPELHLSHLETLIVKGIDCSVLPASFWKMEKLRHVEIRKAEFDLENNLQQIFEESSKLENLRILRRVVIKIGDADSVDMLLWMCPNLRELDIHADSVKADSAEIFPTLERLTQLQVLRLSIESSIVVSKLHLPSNLRKLVLSRYTRGIGSCGSESVISESMISVIAGLPSLECLSLKLEDLVYESEEWCLRDITFHKLKFLKLDGLNISRWDVSEESFPMLETLVIKDCDDLEEIPLSFADIQTLKQIKLIDCHESLEASTVRIKEEVESIEGCDRINLILFKVSRNIISRSITSVSL*
>CAN.T3750.1 | CAN.G3750.1
MGRDGDFEKLKPLSKSEQLRTLLPISIQFLYRPKLSKRVLHNILPRLTYLRALSLSCYAIVELPKDLFIKFKLLRFLDLSRTEITKLPDSICALYNLETLLLSSCDDLEELPLQMEKLINLRHLDISNTSRLKMPLHLSKLKSLQVLVGASRLKMPLHLSKLKSLQVLVGAKFLLGGPCGWRMEDLGEAHYMYGSLSILELQNVVDRREAQKAKMRDKKKNHVEKLSLEWSGSDADNSQTERDILDELRPHTKIKEVEISGYRGTRFPNWLADDSFLKLLVQLSLS
>CAN.T3750.2 | CAN.G3750.2
MEIGLAVGGAFLSSALNVLFDRLAPHGDLLNMFQKNKNDVRLLKKLKMTLVGLQVVLSDAENKQASNQHVSQWFNELRGAVDGAENLMELVNYEALRLKVEGRHQNLAETSNQQVSDLKLNLSDDYFLDIKEKLEETIETLEDLQKQIGDLGLQKHLDLGKKLETRTPSTSLVDESKILGRMIEKERLIDRLLSSDSNGENLTVVPIVGMGGVGKTTLAKIVYNDKKVKDHFDLKAWFCVSEAYDSFRITKGLLQEIGSFDLKDDNNLNQLQVKLKESLKGKRFLVVLDDLXKLKESLKGKRFLVVLDDLWNDDCDEWDDLKNLFVQGAMGSKILVTTRKEDVALMMGNGAINVETLSDEVSWDLFKQHSLKNRDPEEHLELEEVGKQIADKCKGLPLALKALAGILCRKSEVYEWKNVLRSEIWELPRRKNGILPELMLSYTDLPAHLKRCFAFCAIYPKDYQFCKEQVIHLWIANGLVQQLHSGNQYFNELRSRSLFERVPESSERYGGKFLMHDLVNDLAQIASSKLCVRXQ*
>CAN.T3756.1 | CAN.G3756.1
MNTSLLRGESSTSSMNIQLVEGESSTSSMNIQLVEGESSTSSMNIQLVEGESSTSSQTQWSYDVXSMNIQLVEGESSTSSQTQWSYDVFLSFRGEDTRNNFTGHLYTRLCQVGVNTFIDDEELRKGDVISTKLEKAIEDSRISIIVFSKSYASSSWCLDELVKILECKEQLKQTVLPIFYDVDPSHVRKQTGEFGKAFVTXIFYDVDPSHVRKQTGEFGKAFVTLKERSFTDERVEKWRAALTEAANLSGWDSQNVAGGHESKCIESIIKQVLQEVNQTPLDVASYPVGLDSRIEHIELLLQSGCEDEVRMVGIYGVGGIGKTTLAKAVFNRLFQQFDSSCFLSDIGSKVEELGLVKVQEKLLHQILKRMDFEVGSVAEGVNLIKARLGSKKVLIVLDDVDHKSQLESLARERSWFGSGSLIIITTRNKQLLSGLGANERWAAISSCDIGFTFAREIHRRMEIRSQ*
>CAN.T377.39 | CAN.G377.39
MAHASVASLMRTIESLLTSNLPMQSLICDHREELCALHEKVSSLKVFVKNFEKNNVFGEMTDFEVAVKEVASAVEYTIQLRLTETVLGENKSIIGIIDSRFFKGISNIWTHWKFHKSLQQLAKDIDHVPKESTKIQDIGKQISKESLVHDFSSSTNDILNVNNNMVGRDDQKERLLEDLTGSYCGEPKVISIVGMGGIAQHKGNFAEPSAIMIKMDDTVKSKGEAELVDMLQKSLKRKRYLIVLDDIWSCEVWDGMRRCFPMEDNAGSRILLTTRNNKVARDAGTENLSMQMNFMDQDESWNLFKSAAFSNEALSSEFETTGKKIAEKCHGLPLTIVVVAGLLKSKREIEDWGSVAKDVTSFITNDPDEQCSHMAEGFLKLENDLEGEAEKCLQELVNRCLVLVSKKSLDGTKIRSCKVHDLIYDLCLREIQKENIFIMNDIVLDYSYSECRYLSMQKMQPFKCVTGDKIDYCPYGLYRALLTPVHHQLRDYENNDLLKQTRSIFSIPHNDSIYVLKSEVIHFKLLKVLELRHREIDNFPLQILSLIWLRYLSLQCHENLDIPPEICRLWNLQTFIVQGTSRSDLIIFPEEIWGLMQLRHLKLPRFYLPDCPSGSVDKERHLDFSNLQTISYLSPRCCTKKVIMGIQNVKELGISGDEIDYNGLLNNLVYLQQLETLSFIFFFPYFPTSAKAFPATLKKLKLRCTLLIWSYLDIIAELPNLEVLKLMDGACVGNEWYPNVRGFTRLKLLLIEYSFLKYWKATNNNFPVRLEFAII*
>CAN.T377.42 | CAN.G377.42
MDRMWKESTKIQDKGEQVSEGSLVQDFSSSTNNILNPNNNMVGSDDQKELLLEDLTTSYSGEPKVIPIVGMGGIGKTTIAKGVYNHGSIICRFDVRSWATISQQHSIKKILLSLLQATIKMDDMVKTKGEAELADMLQKSLKRKSNNEVACYDDTKKLTLWMGFMDQYESWSLFKSAAFSSKALPYEFETVGKQITDECHGLPLTIVVVAGLLKSKMVIEDWESVAKDVKSFVTNDPDEQCSRVLGLSYNHLTSYLKTCLLHFGFFPEESEIPVKNLMRSWTAEGFLKLENDLEGEA*
>CAN.T378.9 | CAN.G378.9
MANVAVEFLVENLMQLLRDNAELILGVKEAAESLLQDLNDFNAFLKQAAKCRNENDVLKELVKKIRTVVNSAEDAIDKFVIEAKLHKDKGVTRVLDLPHYKRVREVAGEIKAIRNKVREIRQNNAIGLQALQDEDLSARSVEERKQKAKKLEILTFSFSLICAFFGLNALKGSLLSASYDTKPNILVPSPPVVEEDDVVGFDEEADNVIKRLLGGSDRLEVVPVVGMPGLGKTTLANKIFKHPTIGYEFFTRIWVYVSQSYRRRELFLNIISKFTRNTKQYHVLCEEDLADVIQEFLGKGGKYLIVLDDVWSDEAWERIKIAFPNNNKCNRILLTTRDTKVAKQCTPVPHDLKFLTEDESWILLEKKVFHKDKCPPELELSGQSIAKKCNGLPLAIVVIAGALIGKGKTSREWKQVDESVGEHLINRDQPENCNKLVQMSYDRLPYDLKACFLYCGAFPGGFQIPAWKLIRLWIAEGFIQYKGHLSLECKGEDNLNDLVNRNLVMVMERTSDGQIKTCRLHDMLHEFCRQEAMKEENLFQEIKLGSEQYFPGKRELSTYRRLCIHSSVLDFISTKPSGEHVRSFLSFSSKKVEMPSADIPTIPKGFPLLRVLDVESINFSRFSKDFYQLYHLRYVAFSSDSIKMLPKLMGELWNIQTLIINTQQRTLDIQANIWNMERLRHLHTNSSARLPVPVAPKSSSVTLVNQSLQTLSTIAPESCTEEVFARTPNLKKLGIRGKIAVLLDNKSAASLKNVKRLEYIENLKLMNDSNQTGKLRLPPAYIFPTKLRKLTLLDTWLEWKDMSILGQLEHLEVLKLKENGFTGECWESAGGFCSLLVLWIERTNLASWKASADDFPRLKHLVLICCDKLKEIPIGLADIRSFQVMELQNSTKTAAVSARQIQDKKYKQAQEGNKNIAFKVSIFPPDL*
>CAN.T383.1 | CAN.G383.1
MSCISNKIHDLVQSLVHQNGEDMLLKLKYHEVPYLLENVKSYTSSHSYAESNVIITEDHLHMVNAVTRSTSTCNIHVMIEFSLIILTDVPKDVIRHDKLFDLMARVEALTKEVFVLFCNLEESTRNQENMNETSSASLNLLENIEILKKDLRNVFLKGFADSSQLCFPTNMAYAAEHAINSIIVRDNGFLQLIFVLPDTIEKIKLVKKEVQQKISKNTNIIFANSPNKPVKSKPSRTEKKVSGEEHCPDKLLDVGEKIAQKCDGLPLVLDLIGGVISRMEKKEALWLEVLNNLSSFIFKDEEEVIKIIQLSYDHLSDHLKLCLIYLASYPKDKYIAISDLEYLWSAEAPMEQSEVKVYVDELISSSLIVVSNERDAYPCCQIHDLVQDFCLRKARKEKLFDLISPSGLSSSPSDLMPRGMTAHYDQHFPHLDVNFFLLNAKRDNPYVKRLLSLTVYIDDHDGLYLSYKCNLRHLRLLKRLELPDITLPDSLLNKIGMLVHLKCLNILTEAKDLPPSLSNLWNLETLVLDSLERSCMVLSPVIWTLSKLQNVRINCCSLFDHYINKPTMLDED*
>CAN.T383.3 | CAN.G383.3
MARSSCNTPYVSKLGDEPFFLRMKPPILCFDKGINWSGERRPRTQRLFFGKVKQELNRDLWARVLDVAYKVEHSSNSIISRDHGLLKLIFLLPDIIEKIKSVKKEVQEKISKNISTFENSPNKPIEDNSSIYGLRKTTLAYRVYNDKSIVGNFDIRAWCIVNQEHNEKKLLQKIFNQVIGLKERFNENDIDDDVVDKKIFNQVIGLKERFNEDNIEDDVADKKERRFVLTNRKKEMAFHGKRHSDPPDLRLLRPEESWELLEKTVFGEKRCPDELKYVRDKIVVKCNGLSFVLDLIGGIISRKEKKEALWPEVLNNLSSFII*
>CAN.T386.35 | CAN.G386.35
MKELGELKHFLGLEVDHTEEGMIMHQNKYFKELLNKFRMINIGVLRPTYTRVKEISFGSSSSCSKISCTNFYCSEPQRCLILIEDVWEATAWDYLKPCFCDANNGSRIILTTQLGDVASHAKLDSDPHFLLLFTPEANWMFLMFNTKSCPLVLEDVGQKQRRSYSHRRVDEEIQVSKLTWLWTAEDSVKTLKEMLSEDIAEYYLKNLIGRNLVMVSKKSSDDKIKACRIHDLLLDFCKKKAKVENFLQCIKGDNDMYPSSISYQKHSILRRLCIHFQGDNLAEWSSICPDVQSFHLMTGREIGLSSISHASQTFKQSQVSVGARFRIHFLLGSWGTWATELHLPPSLKKLTLSNGRVFCLGQVSILPRLVVLKLLQVTIHSNVWQVTYEQFPHLKFLKLRDPSFSEWNVTDDAFPCLENLVLRRWRHLEEILSGFAYMLTLNSIEVTACKKILVELAKNIRETQVEMLNTALYPEIERSYLDPQMPARFG*
>CAN.T3893.1 | CAN.G3893.1
MAYTGVNYSLNHLVRLLSTPGLTSSKESQIPMLKLELGFLRTFLWWTAKHCRENGNLEALLLQIEVVARNAVSHIQPILLKSVEDRAKELDQRSAEVLHHVQLLKPEIEKAYIKVAKSSPHVPDALMVVEFMNSLIDNLKDLLRYRDPSTFSELRPFVTKLRFLRNLLSFVATRCIDQEKLKDLTNHTEGIAIEAACIPFMCAFDPKDGKSTISIKDKLTELTRKIKPSTPDIRRIYMGVLGALSRLTTETDISDPDLASFIDTLQDCLVDLQDNQQIWMDSLKVNFEVLHHELTFLSSFAKDPPNQFIESDKSESDDPKADPIQVLLGKIRDWSSTSDAHSFKDYTESLTFKGQFTHIQDLAVKVGCTIFFFFDFNELEEHKLVEAETTLVDLIKKIKLLKSEIGVPIPLTLPEVNIIRIDYLGFIRNFRELLDQQAGPVNCLKRRALGIADELEYLSSFLKNCGENFHEHEKLRNLATQLMTAAYRAEYDIETHLLRDGTVFNHSLSLIDAVGEMKRIRREVMVFNQKMSYVTEPKVVNLTMPSRDMINVAKQEELVGFTDKRHRLIDQLTRGSSQLSVIAIVGKPGVGKTTLAKRFYNDPGVSNHFDICAFLTVSRVYDNRELLLEILRDITGHNDTVDGRIFSDLPEMLVERLHGKRFLIVMDDVWDAEAWNVLSASLPKDDSTGSRILLTTRSDDVAQYTAAGFQLHNIHHLRPLGEEDSWILLEKKIFQQESCPPELKGLAKQLSKKTKGLPFAIILVAGILANAEKTAEHWTEVQESLDQTKIDGNDQDLSSIIGMSYQGLPDCLRHCFLYFGAFPQDDEILTSKLIRLWIAEGLIQQTEGKSLEDVAVDYLMLLIGRGLIMAEQKSSKDRVKSCRVRDLIREFCLAKAKQENVYRLMDGYGEVSTVDGFDHRGADSNIPVSVTCDHRRLLISSNWWANTSLEVSGPLVRSLVSFGFRECKCGE*
>CAN.T397.12 | CAN.G397.12
MAYASIASLIRMMELLLTSDSQMLSLACYHREEIAALHKKVSSVEAFLKNFEKQIGSYGAMTDLEARIKGFPNAAEDKIEFGVREAMRAEDETRRGKAHEKLCESLQQVAKDIDRVQEESKKIQDHKGSQASMWSLAQDTSSGKLTNLEVSDSMVGCDKEKKRILEELTRCPSDELKVFPIVGMGGIGKTTLAKQVFNHPSIQSRLDVRAWATISKEYNAGEILLSLLQSILKIDDKVYSRDEAELADLLQKHLKRKRYLIVMDEIWSSTRAHLLLKMNLMNSDESWNLFKRKAFVNERFLHELVPIGEQIANKCQGLPLTIVVVAGILSKSKSTKEEWENVAENIKFFLTKDPDEQCLRVVTLSYNHLPNDLKACLLYLGIFPEDSEISVKRLVRLWIAEGFLKLEGDLEEEAENRLQDLVDRCLVLASQKSADGRKLETCRVHDLVRVLCLR*
>CAN.T397.13 | CAN.G397.13
MAHASLASLMRTIESLLTSNSPMQSLICDHREELCALREKVSSLEVFVKNFEKNNVFGEITDFEVEIKEVASAVEYTIQLRLTETVLGEEKSIIGIIGSRFFKGISNIWTRQKFRKCLQQLAKDIDHVWKELTKIQDKGKQVSKESLVHDFSSSTNDIVNVNNNMVGRDDQKERLLEDLKGSYSGEPKVIPIVGMGGIGKTTLAKEVYNHESILRRFDVRAWATVSQQHNIKEILLSLLQSIMDDTFKSKGEAELADMLQKSLKRKRYGSRILLTTRNDEVACYAGIESLSLRMSFMDQYESWNLFKSAAFSSEALPYEFETVGKQIAAECHGLPLTIVVVAGLLKSKREIEDWRSVAKDVKSFVTNDPDERCSRVLRLSYNHLTSDLKACLLHFGIFPEDSDIPVKKLMRSWMAEGFLKLENDLEGEAEKCLQELVDRCLILVCKKSLDGTKIRSCKVHDLIYDLCVREIQRENIFIMNDIVLVYSYSECRYLTMQKMQPFKRVTGDYCPFGFYRVLLTPVHRQLRHFSFGLNNNDLLKRTHSIFSFGLNVPIYVLKPELIHFKLLKVLELRHEEIDNFPLQILSLIWLRYLSLFCLENLDIPPEICRLWNLQTFIVRGPMQSVKITFPEEIWGLMQLRHLKLPEFYLPNPPSISADKGSHMGFSNIQTISYLSSDCCTNEVILGIQNVKELGIRGYETVSMSIRDSGILNNLVHLQQLETLSLIFFFSHFPASAKAFPAMLKKLKLGDTYISWSYLDIIAELPNLEVLKLMNAACCGEEWRPNVKGFTRLKLLSIEDNDVKFWKATNDNFPVLERLVLKECSSLKEIPIEFAEIHTLQLIELSRCLPELGESAARIQQEQEELGNNPVDVRISDLRKYIAFIRGHTLFLVYTSQIVHKSYLALPHILSQK*
>CAN.T397.41 | CAN.G397.41
MAHAAVVSLQQKLHEMLVDENFWFVMLDKNFRFLREVVSFWHAFLEDSLSKRNAPEAVEHLESRVKYLGTQLLDRINLYELEKRSPDFNPLNSKVFPDYIVTAASDSIKEYLMKVMNGPNDIDALTTWNTVESDSECTPHLQDTVLDLDNDLLTIKSRLIGPPSKLDVVSIIGMGGIGKTTLARQVYDDIYMEHHFYIRAWITVSQMHQRREMLLAILRQPSSLHAVLSVEQTLKLFNLKVFGRETCPPELEKATMQVVEKCEGLPLVIVVVAGFVPRLAR*
>CAN.T397.42 | CAN.G397.42
MADAVVEFLLLNLKQLLLYHVDLLSGVKDQVESLHRELSLMKAFLKDSREKRSEYEYVRELVSQITVVAYEAEDIIDTFVTNAAMQKARSTVRRAFHVFDHSSMLRNVAKEIESIKVKVKEIYDKKMFGIQNLHDGESSRRSPPLKRVPIVEEENVVGFDEEAKTMRSLLTNGSEELQIISIVGMGGLGKTTLAKKVYTDPSIEYHFYNRAWIYVSQQYSRKEVFLGILDSLSLITDEMYKMNDEKLAIELSSHLRSKRYLVVIDDVWTMEAWDDLKMAFPNTASGSRILLTTRNRDVASYANPEGSPHHLRFLTNEESWELLSKKVFRKGSCPLELEDIGLQIAKKCYGLPLAIVVVSGLLLKKEKTRDWWKKVANDVSSYVARDPKQCMDVLALSYKHLPDHLKVCFIYFGIFPEDFEIPVWKLLRLWTGEGFIQQMGQECLEDTAEEYLEDLVDRNLVLVAKKRANGRIKTCRIHDILRDLSVKMGSEEKFLEVIKGSSQSHSSLSLISKYHRRLCVHSHFLDFMTSSPSGPSVRSFLVFASEEMELPREHTSFLHEAFRLVRVLDLKYINFPKFPNEIVQLVHLRYIALSGNFRVLPASISKLWNLETLIVGTKARELDIQVDIWKMSQFKHLYTSGLSCLRGPPAKTRKDNEDPFVRRNIQTISTVLPDCCKENILARTPGLRKLGIRGKLATLVATNGDSSLFDNLAKLDNLETLKLLNDTFPIHPSQCQIPGLPQSYKFPSNLKKLTLSDTFLDWSHISTLGMLPNLEVLKLKDYAFKGTQWEPLDGGFRLLRVLHIGRTNLEHWNASGHHFPRLQQVFLKHCSCLNEIPFGLVEVPSLQNMELFWPTPAAAASARTIQQKKQGDIKDNVFKLVIYPPDI*
>CAN.T397.57 | CAN.G397.57
MADAVVEFLLLNLKQLLLYHVDLLSGVKDQVESLHRELSLMKAFLKDSREKRSEYEYVRELVSQITVVAYEAEDIIDTFVTNAAMQKARSTVRRAFHVFDHSSMLRNVAKEIESIKVKVKEIYDKKMFGIQNLHDGESSRRSPPLKRVPIVEEENVVGFDEEAKTMRSLLTNGSEELQIISIVGMGGLGKTTLAKKVYTDPSIEYHFYNRAWIYVSQQYSRKEVFLGILDSLSLITDEMYKMNDEKLAIELSSHLRSKRYLVVIDDVWTMEAWDDLKMAFPNTASGSRILLTTRNRDVASYANPEGSPHHLRFLTNEESWELLSKKVFRKGSCPLELEDIGLQIAKKCYGLPLAIVVVSGLLLKKEKTRDWWKKVANDVSSYVARDPKQCMDVLALSYKHLPDHLKVCFIYFGIFPEDFEIPVWKLLRLWTGEGFIQQMGQECLEDTAEEYLEDLVDRNLVLVAKKRANGRIKTCRIHDILRDLSVKMGSEEKFLEVIKGSSQSHSSLSLISKYHRRLCVHSHFLDFMTSSPSGPSVRSFLVFASEEMELPREHTSFLHEAFRLVRVLDLKYINFPKFPNEIVQLVHLRYIALSGNFRVLPASISKLWNLETLIVGTKARELDIQVDIWKMSQFKHLYTSGLSCLRGPPAKTRKDNEDPFVRRNIQTISTVLPDCCKENILARTPGLRKLGIRGKLATLVATNGDSSLFDNLAKLDNLETLKLLNDTFPIHPSQCQIPGLPQSYKFPSNLKKLTLSDTFLDWSHISTLGMLPNLEVLKLKDYAFKGTQWEPLDGGFRLLRVLHIGRTNLEHWNASGHHFPRLQQVFLKHCSCLNEIPFGLVEVPSLQNMELFWPTPAAAASARTIQQKKQGDIKDNVFKLVIYPPDI*
>CAN.T401.1 | CAN.G401.1
MSGIGKTEIASVIYERYRHQFEAYCFLDDVGEMYRKKGLTWLQKSLICKLLGKKMIVTSERDGAIILKNALRWKKVLLILDNVDHLSQLELIFGGTEWFSRGSRILITTRDKHMIITHVKEDKVYEVLLLSETEALELFCMHAFKRKFPERDFEELSSVVVTYADGLSLALKVLGSSLYGRNKEQCRHIIDRLKKIPHDLGKLKIGLDGLNKDEMRTFLDIACLCNHESRYYVELILRSCGIHLIGISYLVEKSLLCIRDYSFEMQSLICQMGLNVLREEYANDRIWLIYEVHDLFAGKLKAEKVESLRIPKGYRFEDDHVNHNKVFKRMQSLQVLIFTHRTICPESTITSLPSNLQWVEWPNYASCSLPEGFEPSHFVGLCLLGSRLVELWPIPKKLSNLKHLDLSESLGLTKTPNFGDMPNLETLILWKCENLEEVHPSLGHCRMLTYLSLRGCVKLEKLPKFVCMESLEILHLEKCTHLKRFPKICEDMRRLSMLDVGSPWIRNLSPALSGLSYLKLKGCEVLESIPEAFRNLERLHISGCNKLATLPNSLFESQQWIFLYIRKCSGLVELPVSLGIQKNLAVLCIAEYTFPEINRDVHCLKSFTLESTGIRELPSSIGNLRGLEFLSLKGCEDLVYLPNSLRNLTNLQWLILRGCKKFPENIDDMQQLETLEARETAIPQPAPPPSIAKLGKLKELMLSHEQFQHSSSFVLHQVSSDLCNLNILGGLPEDLGSLQSLVRLDVSGSYISCLPKSINKLSRLNHLNVQFCQNLNELPRELPSNLTELFADYHLALKSIDDLLNKCLKPRML*
>CAN.T404.59 | CAN.G404.59
MAEAFIEVLLQNLSSFIQKELGLLYGIDEELRKLSSSLSTIKAVLQDADQEQLSEKAIRNWLQKLNSATYEVDDVLDECAVKAIGLKERARRIGCISMPSGFSLENVFFRHQIGKKVKNAIKKLDGIAEERIKFHFSEVTSKKRLSTTEEVRETGFVLTPAEVYGRDDDSRKIIEILTKHVDDTQELLVLPIVGMGGLGKTTVAQLIYNDVWVHEHFDLKIWVCVSHNFDEKRLIRAIVEAIVGKDISVSELASLQSQLITLLRGKRYLLILDDVWNEDQEKWDKLKALLTFGSTGTSVITTTRLEKVASIMGTVKPYCLSCLSEYDCWLLFKQRAFGLDRKESPNLVDIGKEIVRRCCGVPLAAKALGSLLRFKSDEKEWSFVRDSDIWNLPQDESSILPALKLSYFHLPQDLRCCFAYCAIFEKGSKIDKEELIYFWMANGFISSEGNLEPEDRGNEVWNELYWRSLFQEVQQNSDGRMLFKIHDLVLDMARSIMADGIHATILEGGEKISASRIRHATIHAEDKSFLAFPKCTMPYNPSTITVYRSLRVLIFCSVQLKELPSTIGNLIHLRYLDLFSTCIDSLPRSICSLQNLQMLSVEDCCSLRVLPKHLRYLRNLRHLRLKGCPLSHIPPNIGQLTHLKTLNKFVIGKRRCSKLSELRDLNLRGELVIEHLERVENHMDAKEALCSKQNLQSLALYWNRSTECVSSKDVDLQVLEALEPHSDLKHLKVSGCRSTRLASWMKDSVLRTIVTLYLHDCKYCLHLPPLAQLPRLKSLSLRGLHIEYIDSDVESGVSQLRKFPSLVSLEMCNLPNLKGVSIKEGEEKFPSLHEMWIEDCPLLKFPRLLSVRNLRNIKCSNMTLASISNLCGLTSLAISNNKELTSFPEEVLTNLTDLETLSIVNFSKLEVLPNSLESLTALKSMCIAYCNQVKSLPEQQLQGLTSVCKLSINRCLASLEELAILGCPELVSFPHEIKHLNSLHCVHLDGLPMFHMKEDTAIHPEEFGFWQLPEALRHAHNLQSLSVGRFPRLTLLPEWLGELMSLKELNIVQCDNLASLPDCIERMNLQSLNILGCAILDKRCKPVQGEDWYKIAHIPKVKISQNCEFFGINLSSPESFIRLRRFHL*
>CAN.T410.11 | CAN.G410.11
MSCHVRFLNNAENVKRDELYNAQWEKDSDMEAALVHAGCSAIGAFLQVLFDRMATRDFLNLFRGRKRDTKILKKLQTTLKTLSIMLDDAETREMNDEHVKGWLDDLKDVVCCADDLLDEVNTEALRIKVEGETEVEQGGHTSQKGHQVSIINAKKASLRLPSTSLVSESIVIGRGSEIEKIINLLLPEDAHNKEIGVIPVVGLGGIGKTTLAQVVFNDERVKYHFNLRAWVCVSENYDALRITKSLLEEVGSSGVGTSDNFNMLQIKLRESLKGRKLLIILNDVWNEQYTDWDIFKNSLRQGAIGSKILVTTRSEKVALRMGSEPCHYLSPIGDEDSWCLFEKHAFVAGLLHSKLDVEKWEDVLISDIWNLPNDPNDILPALRLSYNYLPSHLKGCFVLLSIFPKNFPVEQEEMTRLWNANGLLQHPQYDKAIEDVGNQYFAELRVRFFFKRIGNNKFLMHDLVNYLAQCVSSKFCARLENNWQNYTPERVRHVSCLKADYDVVEKFKTLKDAKHLRTLVAAQKGEGMYYYWLLGNKFVQGLLPFHRSLRVLSLSKHRGITELPPSVIGNLKHLRLLDLSSTEILKLPGSVSTPYNLQMLLSGCAYLNELPEELGLENVVNGRDAASANLKDKKLNENLVMEWSDSDVEDLFSVRDTLDKLQPHMGLTRFPDLLGDDSFVNSETLHLESCNCCFLPALGQLSSMKFLTISKMDEIRNVGEEFYGYNAVIRPFHSLIFLKFEQMMAWERWKILNNGCSLVLKSCT*
>CAN.T410.6 | CAN.G410.6
MRRLHYKNRQKEQLSFEEVGKEIAKKCRGVPLAAKALGSLMCLKNQKSEWSFIRDCAMWDLMGHEDGAGILSALRLSYEYLPTHLKQCFAYCSIFPKGYRINKNTLICLWMAEGFLPSSENMPPEEVGNGYFIELLWLSFFQNVRRDFDGNMVEFDMHDLVHDLAKSVAGVDCLTTDLARNLSVASLICLLNLEALILKQCNHLTQLPAEIRKLVNLKHLDIYGCTSLNMLPGGIGQMRSLQTLPIYIVSNTAGSDISELQRLDLHGELMIKNLENLSNDICAKNANLKGKKHIRFLKLIWEQVEEMETRENVERVVESLQPNSDLRKLHIEGYIGANFPSWSMTTYLVHIGELSLLKCHRCVEVPQLGKLPFLEVLTVDGMDSAMYFCGSYGEMDSAIHFASLKQLTLRNMPCLLECISKESQFRDRLLWTWDFEVLVHYGCHNIILEKGIQSLQFLQYASLSDCRNLTTLPMTMQHLTFLRTLHIWSCSEMYMLPEWLGDLVSLRELELWYCENLSSLPESVKKLTKLQFLSIWGCPNLGLRCKKDVGEDWHNIKHIPFIKINDPYIQAMTGN*
>CAN.T411.39 | CAN.G411.39
MSSHKVSKERIAFLERELKFLDTFLVLQSQRVACDDMPEYATQKAQALLRNSRVALSSLDLTSPNTSQVVQQMEDDIQMTKLEIRANYSFHKTSLQLSASRDEIADPRFVEDFMDIVAAHIHDLVKIDDAPSLQEVLKELKMLRSFIRFVSERCNEPQNQHTFFTHALVVAGHVAMLVWLYFTGRDYKNKDLALGEINVLVFLQMKIKPIRPRIREIYVAVLKALKSTIQSGWHPDIKNEHVADSEASFIDTILHNLLGLSTNSSPSRIVALKDQMEILQEMLKLLRANIIHIPIQDLEFHLSDINNFIVDAGLLVYSLYDSEEEDMASGEVNQALLDLPGNIHQIKAIIYFIIRKPFQSNLPMIHGLGYVDILLNKLAEFQAHYADSLVRIQMHLQIIQNQLMSLQPFLEAVAEKRHSMFERQHYATLLIGKAYEVEYILDAACISKEIPYWCLECWLIDIGKEISLIIAEIPMIQDTMNTNIGNTSSQLDRTPNLNDEIVGFEDEIAKLRARLTEGTKARDVISIVGMPGQGKTTLAYRLYSDKSVVAHFDIRAQCSVSQLYSRLDLVLAILHDADQRRDKSILHDAAGEDSQRRKMREDDLADDLRKNLLPKRYLILLDDVWETSVWDDLRGCFQDANNGSRIIITTRDHEVANYSRCHSEPLQLRMFNDGESWMLLKKKVFGEEHCPPLLTNVGKKIAKKCGKLPLSIALVAGILSEMEKKEEYWERVAANLGSHIHSDSKAIIEQSYQNLPYHLRCCFLYFGSFLEDTMISVSKLTKLWTSEGFIKGYEGKSPEDIAECYLENLITRNLVMDAKRSFGGKIKACRVHDLLHDFCKERAKEENLLLWIEWGRINPMCYSHKQLAQRRMSIYARVNTLERWSSSCSLVSSVIFHNYSSIAQASHIFHRFKFLKVLDLELAEIDSLPTNLVHLRYFAAGIDQKSIPSSISNLWNLEYLILKSSQRTLFLPNTLWKLVKLRHLDVSASIRTYVTKNKAQELPETSSKLYDLETLSYPYFSCVEDVELMLRKTPHLRKLKCMFMGTRSYQYPVVEFPSRLETLKIIRPHLEWNLFYPELHLSLCISSPNTKNLTVSNFYLVHWNLSNIGLLQNLQVLKLKAVYFQERQWEVSNDEFLQLKVLKLVDCVWFHEWTIEDDAFPSLEHLVLRGCKRLKAIPSCFGDISSLMSIEVRKCNEFVVNSAREIFNTQVEDYQNSSFKVIIL*
>CAN.T417.1 | CAN.G417.1
MKVAEMRMLRWMCGLTRRDRARNETIREKVGVTSVECKMREARLRWFGHVKRRGMDAPVRRCERLALDGFRRGRGRPKKYWGEVIRRDMEQLQLTEDMTLDRKYLCYVICFCAVLCVCLISRNLSRGSFGNSLSTSSEVEVIAGLWLASILGGCCDFLTLFYVIAVVLHTVPVLYEKYEDQVDAFVEKVVHELKKQYAVFDAKCKNELEQIVIPVFHDVSPSDVCHQNPPFAKSFAKNEKKYRDDMEKVQRWRDAFAEAGKISGDEAECIKKLVDDIFPKLLQVISPLLENLVGMQSQVEKVTSLLDMESNDVCSIGIWVQLLSEDEALELFSRHAFREKTPQEDFMELSRKVVEYADRLHLALKVLGSSIYGRNKGLWRDMIDRLKEIPNDDILENLRLVLMD*
>CAN.T426.4 | CAN.G426.4
MMGNEKICMDMLSIEVSWSLFKRHAFENMNPMGHLELEVVENQIAATFKGLPLALKTLAGMLRSKSEVEVWKRILRSEIWELPDNDILPALMLSCNDLPAHLKQCFAYCAIYPKDYHFCKDQVIHLWLEENQGSHMLEQSQHMSYSIGEGGDFEKLKPLFKSEQLRTLLPINIQCLYQINLSKRVLHNILPRLTSLRALSLLHYEIVEVPNNLFIKLQLLRFWDISHTKIKKLPDSIYVLYSLETLLLSSCKDLEELPLWMEMLINLRHIDISNTSCLKMPLHLSKLKSLYVLVGSKFLLGGRGGSRMEDLGELHYLYGSLSLLELQNVVDRREALRANIREKATIGVE*
>CAN.T426.5 | CAN.G426.5
MEIGLAVGGAFLSSASNVLFDRLTLKECLDNAENLIEEVNYKTLRLKEKLEDSIETLEVLEKKIGRLRFQKHFGPSKEETIRPSTSLVDEFDILGRHNEIEGLVDRLLFEDANLTVVPIFGMGSVGKTTLGRAVYNDEKVKNHFDLEVWFGVSEPYDPFRITKGLLQVIGIFDRKVGNNLNQLQVKLKENLKGKKFLIILDDV*
>CAN.T449.1 | CAN.G449.1
MERGKGKEANSSSVSSAVIRKDIAKILDFIEKLNDEGVQIPFQIEKLASELTFVSAFFLRYYYLDSEGRNAESMSFLSIAIHDLAQSLFRWSGVHMLIKLKHHDILQLLENIKXWSGVHMLIKLKHHDILQLLENIKSYISSHSYAESSHMTMTEDRLAELLDVIVLYLRYLPKCCPILLLPSITQYEFLQNVCGNVRDFHALKINGCVEYETIDYVLPQLQLMAQRVANFCSTFLAYHFVKSDESEEIDESEERNESEEIDESEEIYESEEIDESEERNESEERDESEEIDESEEIDESEERNESEERDESEEIDELEEIYESRISPLNSELANLLVEIAPVALEVMHICSTKLIASKSAEVGCFIKKLQEVSPDILRGYLFLLQEYMINAITPSTSTRNIHVMIEFLLIILTDVPKDVIRHDKLFVLLARVGALIREVATLVRNLEENSMDEENMNEISCASQDLLKNIELLKEDLKHVFLKAPAKSSQLFFPMSDGPLFMTLLLRNLNDLLDSNAYSVALIKEEISWVKEDLKLIRSLFGKVEQELNRDLWARVLDVAYEAEHAINSILDRDHGLLQFIFLLPDTVEKIKIVKKEVQEKISKKTSIIFTNSPNKPVENKSSIAGKIIVGFEEETEWIIRKLTSGPSEVDVISIIGMPGLGKTTLAYRVYNEKSVVGHFDIRAWCTVDQERNEKKLLQKIFNEVIGLKERVSEDDIDDDVADKLRRQLFGKRYLIVLDDLWDTATWDELTRPLYAIPTEFQKGSRVILTSRKKEVALHGKCHSDPLDLRLLRPEESWELFEKRIFGEERCPIELKDVGEKITQKCDGLPLVLDLTGGVISRMEKKEALWLEVLNNLSSFIFKDEEEVMKVIQLSYDHLSDHLKPCFLYLARYPKDTDIMICQLQGFWSAETLVEPSYLKSVEEVTKVYVDELISSSLVTVKKDLWDEPICQIHDLVHDFCSMKARKEKLFDMTNPIVQSLSSSSDLMLRRRTIIYNEEIDSDDFFFFSTEKRNPCAKHLLSLTINCGDGYNCHLRHLRLLKRLDLSGVCLPHTLLEIGMLVHLRFLRIEMKAKALPPSFSNLCNLETLKVDVNPKKKKKTLVLSPTIWSLAKLRYVNIFGSHCSVFDLDNDKPSNLKNLSTLSSLNLTGSVESGDIFKRFPNLRTLRFRMDCSASEQIYFPRLDVLNKLEKVKAKLSFXEQIYFPRLDVLNKLEKVKAKLSFSGHLTHAHQFDFYLPCSLKEVILKGFNLTSDALSGIGRSLPNLQHLLLFKGIIQGGKEWNMEQVIFHNLKSLLLYSMSFSEWQVIADESFPVLEQLYIRYCTELIEIPESFEDIASLKFISVWKSPQLKESALKIKEHIEEITGEDKLKVDY*
>CAN.T449.2 | CAN.G449.2
MGCRDEFFVVLSFVYFSVVWDIMKAHIKSLPEHQPVESSNARLIFKMFMSCPNSFYPFRWFITGSTVYQVLPVHFDEILYLSSVVLREDIVNLLDFIERLKNEEDQIVLDTDQIENLKLELTFLSACLQLCYYNSDGSKAKMSCISYEIHDLVQSLFHQSGDDMLVKLKDHVVPCLLENIKTSITSDHHSESSATMTEDQLVELLDALLANLHYLPKVRAELLWPSMTQYELLQNVFGTLRDFHGLKVNGCIEHEAIEYVLPQIQLMAERVGHFCFALLSYQLKTDEKDEEDEDETDEEDKDETDEEDEDEDETDEEDEDETAEEDEDETDEKDEDQVNSMLVRLLLKIIPVSLEVMQICSTMLEASKSAELGCFIKKLLEASPDILREHLIHLQQHMVNAIPRSTSAFSIHVMIEFLLLFLTDMPQDFIHYEKLFVLLARVGALIREVSILIRNLEENSTDEENMNKISCASRDLLENIELLKEDLKNVFLKVPADSSQLCFPMSDGPLFMTLLLRNLNDLLNSNAYSVALIKDEIGWVKEDLEHIRSFFGNVEQELHRDLWTSILDVAYKAEHAINSILARDHGLLQLIFLLPDAIEKIKLVKKEVQEKISKNTSIIFVDSPNKPVINKSSIAGKIIVGFEEEIEWIIRKLTSGPAEVDVISIVGMPGLGKTTLAYKVYNEKSVVGHFDILAWCTVDQERNEKKLLQKIFNQVMGLKERFNEDDIDDDVADKLRKELFGKRYLVVLDDMWDTATWDELTRPLYAIPSEFQKGSRVILTSRKKEVALHGKCHSDPLDLRLLRPEESWALLEKRVFGEESCPDELRDVGEKISQKCDGLPLVLDLISGVMSRKEKKEVLWLEILNNLSSFIFKDEEEVMKVIQLSYDHLSDHLKPCFLYLASYPKDEDIEFSQLKDLWSSQGLVEQTDLKSVEEVTEVFVDELIASSLVIVRGRRKHRCQIHDLVHDFCSIKARTEKLFDLTSSIVLSSSSSSDLRQRSRTLIIYEDPHSNDEYLHSGYTSSLFNPEKRNPYVKHLLSLQLECTYLPPICHLRHLRLLKRLELLGMILRDTFLNEIGMLVHLRCLRILIQAEALPPSFSNLCNLETLVVDNFGTDLVLSPTIWSLAKLRHMEINSTCXDLVLSPTIWSLAKLRHVEINSTCSVFNSDIDKPTKLENLTTLERLKISCLVDSENIFKRFPNLRTLVFQLDCSVAEQIYFPRLDVLNKLEMXQLDCSVAEQIYFPRLDVLNKLEMVCASFEFCRDTHVHQFDFHFPWSLKDVILEGFNLTSDALSGIGRSLPNLQKLELVGTSIQGGKEWNMEQVTFHNLESLKLFNVSFSEWQVTADESFPILEELEIRFCIKLIEIPQSLEILLYLSPSHWREVLSLRSRHATLRNMLKKLMEKTSLK*
>CAN.T449.3 | CAN.G449.3
MLPHHFLFMPTTMPIGLLAGLHADRLTRLLTDLAIPPPISFPIHSDSQAALHIDRNSVFHERTKHVELDCHFVRQQYLSGLISLSFVPSKDQLADIFTKSLAEPPHHQNLCKLGITSFPSNLRGDRLRRVVSVLENQFGFIPGRSTTEAIHLVRKLVEQYRERKKDLHLVFIDLEKAYDKVPREVLWRFLEGEVSWWMLFANDVVLIDETQKGVNDILEVWRQILESKGFRLSRSKTGYLECKFSDLRQEDDVVVRLDSQDVWDTVSNEIIREKMRVASVEDKMRKGRLRWFGYVIRRDADAQFVGVSSAMLREDIVNLHDFIERLKIEEDQIVLDTDRIEKLKLELTFLSACLQLCYYISDGSNAKMSCISYKVHDLVQSLFHQRGDYMLVKLKDHVVPRLLENIKSFIISHRQSESSATMTEEKLVELLDAVLVXRQSESSATMTEEKLVELLDAVLVNLHYLPKVRAELFLPSMTQYELLQNVFGNLRDFHGLKVNGCVEHKAIEYVLPXLRDFHGLKVNGCVEHKAIEYVLPQLQLMAERVGHFCLVLLSYQLDKTDETDEEDVDETDGKDDETDEEDEDGLDHMFLKSSTFEVSQVNSMLVHLLLKITPVSLEVMHICSTILEASKSAEVGHFIKQLLEASPDILREHLIHLQEHMFNAIPRSTSASNIHVMIEFLLIILTDMPKDLIHYEKLFVLLARVGELIREVSILIRNLEENSTDEENMKKISCASQDLLENIELLKEDLRHVFLESPADSSQLCFPMSDGPLFMTLLLRNLNDLLNSNAYSVTLIKEEISRVKEDLEHIRSFFGNVEQELHRDLWTRVLDVAYEAEHAINSILARDRGLLQLIFLLPETVGKIKLVRKEVQEKISKNMSIIFANSPNKPVINKSSIASKIIVGFEEETEWIIQKLTSGPAEVDVISIVGMPGLGKTTLAYRVYTEKSVVGHFDVRAWCTVDQERNEKKLLQKVFNEVIGLKERVSEDDIDDDVADKLRRQLFGKRYLIVLDDLWDTXERGSRVILTSRKKEVALHGKFHSDPLDLRLLRPEESWELFEKKVFGEERCPDELKDVGEKIAEKCDGLPLVLDLIGGVISRKEKKEALWIEVLNNLSSFIFKDEEEVMKVIQLSYDNLSDHLKPCFLYLASYPKDEDIVISLLKELWTDEGLVEPTDLKSVEEVTEIYVDELISSSLVIVRGGSEQSCQIHDLVHDFCSIKSRQEKLFDLTSSIVLSSSSSDLMLRRRAISFDEGIYSDDSSFFSPEKRNPCAKHLLSLKXFFSPEKRNPCAKHLLSLKIESGFLYNWHLRHLRLLKRLELRYIMLTDTALNEIGMLVHLRCLRIWMDAKALPLSFSNLCNLDTLVVENSEPNLVLSPTIWSLAKLRYVQIERTCSVFGSDIHKPTKLENLTTLSLLKLSCSVDSENIFKRFPNLRTLDFSMECSAPEQIYFPRLDVLNKLEMVSASFKCRGRTHVHQFDFHFPSSLKVVYLVGFHLASDELSRIGRSLPNLQKLRLYGASIEGGKEWNMEQVTFHNLKSLQLVYMCFSEWQVIADESFPVLEKLYIPYCTDLIEIPESFGDIASLKFITVSNSPQLKESALKIKEYVEEMTGEDKLEVEY*
>CAN.T449.4 | CAN.G449.4
MSRKEKKEVLWLEILNNLSSFIFKDEEEVMKVIQLSYDHLSDHLKPCFLYLASYPKDEDIEFSQLKDLWSSEGLVEQTDLKSVEEVTEVFVDELIASSLVIVRGRRKQRCQIHDLVHDFCSIKARTEKLFDLTSSIVLSSSSSSDLRQRSRTLIIDVDPHSNDEDLHSGYTSSLFNPEKRNPYVKHLLSLQLECSYLPPICHVRHLRLLKRLELLCMILRDTFLNEIGMLVHLRCLRIMIQAEALPPSFSNLCNLETLVVVNFRPDLVLSPTIWSLAKLRHVKINSICSVFNSDIDKPTELENLTILDRLKLSCLVDSENIFKRFPNLRTLGFQLDCSVAEQIYFPRLDVLNKLEKVCASFECCWDTRVHQFDFHFPSSLKEVEMDGFNLTSDALSGIGRSLPNLQKLELVGTIIQGGKEWNMEQVTFHNLKSLKLFNVFFSEWQVTADESFPVLEELEIRFCIELVEIPLSFGDIASLKSISLERSPQLKESARNIKKYVEEINGEDKLKVKYQSWT*
>CAN.T449.5 | CAN.G449.5
MSIIFANSPNKPVINKSSIASKIIVGFEEETEWIIQKLTSGPAEVDVISIVGMPGLGKTTLAYRVYTEKSVVGHFDVRAWCTVDQERNEKKLLQKVFNEVIGLKERVSEDDIDDDVADKLRRQLFGKRYLIVLDDLWDTATWDELTRPLYAIPSEFQKGSRVILTSRKKEVALHGKFHSDPLDLRLLRPEESWELFEKKVFGEERCPDELKDVGEKIAEKCDGLPLVLDLIGGVISRKEKKEALWIEVLNNLSSFIFKDEEEVMKVIQLSYDNLSDHLKPCFLYLASYPKDEDIVISLLKELWTDEGLVEPTDLKSVEEVTEIYVDELISSSLVIVRGGSEQSCQIHDLVHDFCSIKSRQEKLFDLTSSIVLSSSSSDLMLRRRAISFDEGIYSDDSSFFSPEKRNPCAKHLLSLKIESGFLYNWHLRHLRLLKRLELRYIMLTDTALNEIGMLVHLRCLRIWMDAKALPLSFSNLCNLDTLVVENSEPNLVLSPTIWSLAKLRYVQIERTCSVFGSDIHKPTKLENLTTLSLLKLSCSVDSENIFKRFPNLRTLDFSMECSAPEQIYFPRLDVLNKLEMVSASFKCRGRTHVHQFDFHFPSSLKVVYLVGFHLASDELSRIGRSLPNLQKLRLYGASIEGGKEWNMEQVTFHNLKSLQLVYMFFSEWQVIADESFPMLEKLYIPYCTEFIEIPESFGDIASLKLISMSNSPQLEESTLKINEYVEEMTGEDKLEVEY*
>CAN.T449.52 | CAN.G449.52
MSDGPLFMTLLLRNLNDLLDSNAYSVVLIKEEIGWVKEDLEHIRSFFGNVEQELHRDLWTRVLDVAYEAEHAINSILARDHGLLQLIFLLPDIVEKIKLVKKEVQEKISKNTSIIFANSPNKPVINKSSIAGKIIVGFKEETKRIIRNLTSGPAEIDVISIVGMPGLGKTTLAYRVYNEKSVVGHFDVRAWCTVDQERNQKKLLQKIFNQVNGLKGSFNEEGIDDDIADKLRKHLFGKRYLIVLDDLWDTATWDELTRPLFTIPSEFQNGSRVILTSRKKEVALHGKCHSDPLDLRLLRPEESWELLEKRVFGEEHFPDELKDVGAKIAEKCNGLPLVLDLIGGVISRKEKKQALWLEVLNNLSSFIFKDEEEVMKVIQLSYDHLSDHLKPCFLYLASYPKDKNIRISWLKDLWSDEGLVEPTDMKSVEDVTEVYVDELISSSLVIVRGGRHPSFQIHNLVHDFCSIKARMEKLFDLTSSIFLSSSSSSHLTLRRRTIIYDECLHSSDTSSLFSPEERYRYIKHLPSLKIDCGPSKVLPRSRSCHLRHLRLLKRLELRRIILTDTLLNEIDIDKPTKLENLTTLMLLKLSCSVDSGDIFKRFPNLRILRFRIDCTSVYFPRLDVLNKLERVYAEFECFERTRVHQFDFHFPSNLKKVCLDGFNLTSDALSGIGRSLPNLQMLILFKGSIQGGKEWKMEQVTFHNLKSLQVYEVSFSEWLVTADESFPLLEILEIIHCNELIEIPESFGDIASLKSIRVWGSPQLKESAHKIKEYVEEMMGEDKLEFEKYDRHGDPIAHLRRYYNQLRGARGKEELLMAYFGESLLGLASEWFVDQDIDKWNSWDDLANEFVQQFQYNMELIPDDKSLTNMNKKSTKTFRVYAIRWREQAARVKPPMKENKIVEAFIQAQDETYYQHLLPALVKPFIEVLKMGEIIEDRIKIGLIMSFATLKATTQAIQKGSGSVGGKKNEEDASAMAVGQQARTRGQHHCYPRAQTQVYAQAPQNLYQNPLYFIPPPPYQVYTVQPYVQPPSYPHWRVPTLLSHPPTPHTY*
>CAN.T449.7 | CAN.G449.7
MIEFLLIILTDASKDVIRHDKLFVFLERVGELSKDVFVLVRNLEENMKETSGASLNLLANIEILKEDLKNVFLEAPADSSELCFPMSDGPLFMTLLLTNLNDLLNSNAYSVVLIKEEISWVKEDLEHIRSFFGNMEQELHRDLWTRVLDVAYEAEHAINSILTRDHGILQLIFLLPNIVAKIKLVKKEVQEKISKNTSINFANSPNKPVENKLSISSKIIVGFEEEIEWIIRKLTSGTSEVDVISIVGMPGLGKTTLAYRVYNDNSVVGHFNVRAWCTVDQERNEKKLLQKIFNQVIVLKERDSEDDIDDDVADKLRKYLFGKRYLIVLDDLWDTATWDELTRPLYTIPSEFQKGSRVILTSRKKEVALHGKCHSAPLDLRLLRPEESWELFAKNVFGEEHCPDELKDVGEKIAEKCDGLPLVLDLIGGVISRKEKKEALWLEXCVLKSFLRMKRK*
>CAN.T452.7 | CAN.G452.7
MSACLQLCYYILDGSDAEMSCISYEVHDLVQLLFHHSEDDMLVKLKDYVIPRLLENIKSSIISDHHSESNATMIENQLLELLDALLLNLQYLPKIIEYVLPEFQLMAERVGHFCFVLLFYQLDKQNEDALDYILEAFRVNSKLANLLLEVIPVELEVMHICSTNLKTSKSAEIGCSIQKLLEASPDILRESLIHLQQHMVNAITRSTSACNIHVMIEFLLIILSDVPRDIIRHDKLFVLLARIKAITREVCVLVLNLEENSRNEENMNEAIGTSLNLSKNIEILKEDLKNVVLRAPVDVSQLCFPMSDGPLFMTLLLRNLNDLLNSNAYSVTLIKVEIRRMKEDLEIIRSFFRNVEQELHWYIWTRILDVAYEAEHVINLILARDHGLLQLIFLLTDAVEKIKLIKKRVFGEDCCPDELKDVGEKIARKCDGLPLVLDLIGGVIAKKEKKEALLLDALDNLSSSNLKDEEEVIKVIQLSYDHLSDHLKPCLIYLASYSKDEEIAISDLTDLRIAEGLVELSGMAVYVDELISSSLVIVSNRRWRSCKIHDLMHDFCSIKARKKKLFDFISSSVPHSSSDPMPRAMTIDYDHHLGSDEDFFMFNPEKKNPYVKHLLSLKVDLLSYKCHLRHLRLLKRLELREIVLTNSSLNEIGMLGYLRHLKIRMKMVLSRGIWSLAKLRHLGVDYCSLVDRHIDGPIVLEDESKLENLRTLYKLRLTYSKYTEYIFKRFFNLRSLSFTIKEPWLCSEEQICFPRLDVLNELEQVCAYFSCTAGSKHTHQFDFHFPLSLKERVLEGFHLTSDSLSRLPNLQSLSLDYTIIQGGEWNMEEVIFENLKFIKMWAVYFPEWQVGEESFPVLEELQMHWCNKLMEIPQNFGDITSLKSIHLHGCPQLEDSALRSKEYVAKMTGEEDKLEVRCW*
>CAN.T458.21 | CAN.G458.21
MADAFVSFAVQKLGDFLIQEVNLRLSLRGDVKWLRNELLFMQSFLKHAEEKQSGDQRVQQWVFEINSIANEVVAILETHSFVAREGDDDEFASHLKACACICRKETKFYKVTKEIQSLKQRIMDVSRKRETYGITDINNAGEGASNRSNDQSAIVRTLRRTASYVDEDHIFVGFQDVVQRLLAELLKVEPRRSIISIYGMGGLGKTTLARNLYTSPNIVSSFPTRAWICVSQEYKTMDLLRDIIKSIQGRTKENLDLLEKMTETDLEIYLRDLLKGLKYLVVVDDVWHREAWESLKRAFPDIKNGSRVIITTRKEDVAERADDKGFVHRLRFLSQEESWNLFLTKLLDVQVMVPEMERLARDMVDTCGGLPLAIVVLSGLLSHKRGLEEWQKVEDHIWKNIKDDSIEISYIISLSYNDLPTVLKQCFLYFGVFPEDRVIYADDIMQLWMAEGFIPRGEERMEDVAEGFLNELIRRSLIQVVSTMWEKVAKCRIHDLLRDLAIKKALELNIFDIYNPRKHSISSFCLRHVIHGRAQRYLSLDHSNMKLRSIMLYDRDFCKLGLINFRNEFQHLYVLHLEIRSGTKLPDAIGSLYHLKFLTLRGIHDLPSSIGNLKNLQTLRVFNKYGHLCQLPPETADLINLRHLVAWYSNPLKHLSKLTSLQVLNGISCDQWKDVDPIDLVNLRELRMFCIAKTYSLKNIGNLKHLHTLFLGCIRDESFPALEFLTTCQKLQRLWLKGRIEKLPLSDPFPNSITMMFLRYSKLMVDPMPILGILPRLRNLDLKGAYEGKEISCRDNSFCQLEFLRLNKLPNLERWHLATTAMPLIKGLNIRGCPQLKEIPKRMKDVERLKRIHR*
>CAN.T459.23 | CAN.G459.23
MSCSIVSKYDVFLSFRGPDTRRTFVSHLYNALEQKNILVFKDDERLETGKSIPDELLKSIQESKFALAIFSKNYASSKWCLEELAHIIKCRKRMNLTVIPIFYDVSPSDVRHQRSSFAQSFYEHEKSCKDDGDMEMIERWRNAFAVAGKIAGHDLKNYKDDAECIKKLVDDIFPKLQVISPFPKCLVGMESQIEEVTSLLDMESNNVRCIGIWGMGGIGKTELATCLYLRYCHQFEAHCFISGLGALYQKNGQAWSELVLIGKILCGKLTLTSDHEGLSAIMNMLRQKKVLFILDDVNHHEQLEYLVGEPNWFGRGSRIIITARDKNLLISHAGDNVYEVPLLLENDALELFSRHAFKEKSPKEHFTEHSSQVVEYAGGLPLEFSSQVVEYAGGLPLALKVLGSSVYKRDKEKWQDIIDRLKKIPPNDIIGKLRISFNGLDKDEKEIFLDIACLYKDDSEDYVKLVIQSRGIQLIGIDYLVEKSLISISGCRIEMHNLIREMGENVSSEECTNCRVWLSKDVHELFARKLKTEKLESLCIPKGYNFGDDPVNHSRIFKKMKRLQVLRIEGGTFHSDFGITHLPSSLRFLDWSFYPSRSLPESFEPLQLVGLRLRNSQQLAQLWQTSKNLNSLKHLDLSSSLELIKTPNFEHMPNLESLILSSCENLQEVDSSLGRCRNLTILDLSGCSNLEILPRFTYMESLEKLDLFSCRSLKQFPEFCGDMLRLSKLSVGSPLIRNLPLYFSGLSYLHLEDCEDLETFPDTIPNLKDLCISGCKKLATLANSLFESEQLEELEISKCPRLVDLSISLGVHMKLKQLVISDCENLKKLPNSIQMESLEYLRISNCPKLDTFPEINGDMHCLSELILRSTGIRELPMSVGNLSGLLHLDLEGCEDLVSLPNSFCNLKNLQWLVLCGCKKLDKLPENIGDLQMLEKLDASGTSIFQPPPSIRKLCKLEDLNLSHEQLQRYSSLVLHQVSRLSSLKRLHLGNCNILTGFLEDLVSFHCLVCLNIRGSSISCLPKSINEFLCLEILDVQLCKNLHELPRELPPNLVELYADYHLAWNSIRDLLKCVHLYDIKISWSGVSTNRVNVLRFIQHFLKAYIQTLISSSNPVRSYSLKCHINQCRLNNPAPSLKWFYIPFKALWHVSDNKEGKSPNDYCMFEVSTMFCNKACWGIRLEYENNVGERGGGYIEQLKVPNSFQFSETIMLTTVNGRRSMVFEQPVPSHTCSRSQASVEDNITTDRGLHFGYNNKVQEVKQETLAVENEHKPQNVELVRVCDSSSREIDDASRKRKRNEKKRRKTMKLAAVIEPKEIIKETSKPSDRTYGSLWFHVSFKYSYAKVPRDIILIVTGRFYLF*
>CAN.T461.4 | CAN.G461.4
MTIARKVYNSDMIVFRFDVRAWCFISQSYKLRELLQQIFSQVTGSKDNGDKDDVLADKLRKSLMGKRYLIVLDDMWDGMAWDDLCLCFPDFGNRSRIVIKVFQKEDCPPELQDVCLVVAVKCKGLRLVIILVAGIIKRKKMESSWWHEDARIPLSKLINLWVAEGFVQNIESRSLEETAEDYLMDLISSNVNDFKEKI*
>CAN.T478.3 | CAN.G478.3
MGGIGKTTLANKLFCDPFIVSRFDIRAKVTITQEYCTRNVLLDLLFSISGSGRTGGLCEQQDDGQLADQLQKLLKGRRYLIVIDDIWAKEAWDDIKLCFPDCNCRSRILMTTRNMEVAEYASSGKLPYQLLFLSSVESWNLLYEKVFVKECFSPEFENIGKQIALNCKGLPLTIVVISGLLQKIGKSLDKWKSVAENVSSVVSTDLDVQCMKVLALSYHHLPQHLRACFLYFAIFPVDKLIFVNKLVRLWAAEGFLKVDEMKNMEEVG
>CAN.T478.4 | CAN.G478.4
MAYGAITSLMNIIQQSMQVTGCNLQSCYKKLDSIRAIMEKFSNIIGDLEALTSLEVEITQLAYKTQDMVDTELGSVSTAKEASTQRIDFLNRRILLKLPIGDIASMMNKWMEMENRYANIKVKWKAQNLTLASTSQHALEPENMMVGRENEFEMMQDQLAGGSSELEVVSIVVNVTQAYCARNVLLDLLSSISESVRIDGSHEKQDDGQLPDQLQKLLKGRRYLIVIDDIWAKDVWDDIKLCFKDCNYGSRILMTTRNMEVAEYVSSGKPPYQMHLLNSDESWCLQYAKVFVKDCFSPAFEQLGKQIALKCGGLPLAIAVIAGLLSKIGEALDEWRSITENVSSVVCTDLEVQCMRVLALSYHHLTQHLRACFLYFAIFLEDKLIFVSKLVKLWAAEGFLKLRYLALTFSTSINQKDIYIPSSVANLQYLQTFILKFPKYLRRPGFSFILSLEILTMSSLRHLSLDRHNLASQRNRGKVRDLGNLQCLSGWYPSNCSRIIGDKTGDDLKVFIPHILASALEEMSIHLSTV*
>CAN.T478.6 | CAN.G478.6
MGGIGKTTLSNKIYNDPFVLSCFDICAKVTISQVYCARNVLLCLLSSICGKTDQTYEEQDDWQLADQLQKLLKGPRYLIVIDDIWAKDAWDDIKLCFPDCNCRSRILVTTRNMEVAEYASSVVNTALETQCMKVLALSYHHLPHHLRACFLYFAIFLEDKLIFVNSLVKLWAVEGFLKVDEMKSMEEVAKKCLKDLVDRSLIFIHKESNFDGKIKACGMHDVIRELCLREARIMNFRHLGEDISSSIDIPSSISRLCYLQVFILKLSRHKVRRHPFVLPSEILTMQQLRRLSLDWNYLQYHEPTEESLVLKNLQFLSGWNPLYCTGSVFRLFPNLRKLQIQMMFLERPSQLLPRPGAFPFIPLRPARPLPPLLLSPPDAFPQNLKFLAFSGTSLWWKNLSIVGKLPKLESLKLAHDAYIGYEWEVFEEGFPCLKFLQLKDLGIWYWRASCDHVPCLERLSLDRCRHLVSIPQDFADITTLALINISYYSESVENSAKQIQRDIQENYGSSIEVHLSSFKEVMNLRVGCPHHTP*
>CAN.T478.8 | CAN.G478.8
MEKPTGDDEALTSLEAEIIELVYHTEDMEDSESRNYKTLISRIGAFPKLQQAVGCIDSRVNNTTSQHVGEPQNIMVGHENEFEMMQDQLARGSTDLEVVSIVGMGGIGKITLANKIYNDSFIMSHFDIRAKATVSQVYCAKNVVLSLLTSTSGKTDEFHEHQDDRQLADRLQKCLKGRRYLVVIDDICVGTASNFTRTPHLYDIVRFGPSPQGFIFGHLPKGLKLMELVTEEKSVEHCIPPEFKQLGKQIAQKCVGLPLAIIVIAGLLSKIGEALDEWRSVSENVSSVVSTDPDVQCMRVLALSYHHLPHHLRPCFLYFTIFPEDKVIYVNKLVKLWAAEGFLKVETMKNIEEVAEKCVKDLIDRNLIFIHRGSSFDGKIKACGMHDVIRELCLIEDRNKNFVNVITDNQNPDTSSSIMIQELKRFKRSERLRNLQCLSGWNPLSCTSSMLRLLPYVKKLQICGIQEDYIRRDKVFHDLCRLDQLTKLKFKIRKIIGRPIYDTSFALPTLGTFPKNLTKLAFTGTRLHWEDLGILGKLPKPEALKLGYDACIGADWEDFVDITTLQLIHISDCAKSVGISAKNIQHETEDNYGNSVEVRIN*
>CAN.T481.22 | CAN.G481.22
MTTIRCLLAIGTKKKWPLFQLDVSNAFLHRDLDKEVYMKFTPGVDCPSPNLVCRLKKSLYGLRQVSRQWFARLSAALHFKDWGYCIDSRRSVSRFYITFGRSPISWKSKKQSSISLSSAEVEYRSMRIERVVKLDWQGLHLNLDRETYSFVPDGEVIGRSDDKKKIVNFLLDSKVEENLVVISNVGLGGLGKTTLAQCVFSDEIIKKNFDKALWVCVSDVFEVKMIAEKIAESGGGKKDNYPQLDAVQNELRKMLDGKKYFLVLDDVWNEDPLKWSRLKNMLISGAKGSKILLTTRSDVVAKVSGSVHKHKLGDLSEEEA*
>CAN.T488.11 | CAN.G488.11
MSLNTSHLFEELQCVAKKWASQENARLIQNLRQIEREYSSVCKVAEKDLSWLNHYLDELQRVEEKYGSFHVFSDNNHLLQTANRIQQGCYSFRIFVEGPNVTSSLYAIEDKCKSFYTVLNEYNFIEEYHLLGTLKRIEEDLGSARVFSDQYLSKSSHLLQTLQQTEAECYQSCEFLAELQSKKSDLLQSLQHIEQVWGSFRKYSDELQSKISNFLETTARFVEECGSFLVFLETYLSAEDSVQRLEYGWAFPVDQFMVLKRDFKFLGIILNLQNLKDEPNFLKQARDSIQRTERHIVRIGQENRISEMRYIQRVFHATKSEIRIRYSFPEMYFQLFTNMRGIVIPHFVMEFIDTVVENLSDLLKYNDPSSLLCIGEAMMGQIEKALEGLKFLRSFLCFVSDRCIEPQRQYTFLNHILQVAWLTTMFAWLYLPSTQGYADYPPDEINYLFSKLRREMIQPIDPSTCKIYIGVLQALKLVQSQWYPVIQIKYIVDCEVGFVDTLLHSLKELPVPSNFTAIKKTLQEMLNFLKTNLINLPVRALVFHLQYINSVIVDVGLLVYSLNYKENDKEDETLGEAKNDKEDETLGEANQVLVLDFPGRIQSMQAMIYLISRKLFLFQYGIDEQGTADFTVDILMDLLCHYSNSISSIKSQLQKTQKELMCFQKVVEQDDRCRQFATPVIHLERKLEYVTSSSIEESFPDWCLFLWILHIGADIRLLKAEVAEILEKNVLDLVLHNTKDADIAHSSSQHSRNPAKNEEMVGHKDVMDELRGKLTKGSSGFDVISIVGMPGVGKTTLANNLYFDQSVVSHFDRRAQCCVSQEYSRKGLLLSLLGDITENTTKLEGESEDVLADKLRKLLMFKRYLIFIDDIWEASVWDYLNLCFRNANNGSRIILTTRHYDVASYAKHVSDPLVLRLLSNEESWILLQNKVFNTETCPLALEDVGKSIAQKCGGLPLSIVLVAGILAKMEKERHRWEQVTTKLSQHIQDLSEHTIDLSYQDLPHHLRTCFLYFAVFSEDEEIQVSKLTWLWISEGFVKTHMEKLLEDIAEDYMDNLVERNLVMVSKRSFDGKIKACHIHDLLLEFCRKKAELNNFMQRIKGYPDFTNFCTGRNEVFLPFHVFLPKCKTPRRLSLQSQCNNVEKWCFWFSHVKSFQFREARKIAFSLIDHASYIFNSFKFLRVLDLEFTIIDFLPQELTLLRYLAFRTAKDMLLLPANLCNLETLIVQGMNGRVSLPDTIWKMVKLRHLHIYNQAFFTLNSTQEISESTSKMDDLQTLASAYFSCMDNADKILAKMPNLRKLRCEVLKFTGSFTAFMNLAKLKMLKISSGPTFTLINQLKIPSHLKKLTLTNFRINLNEVTTLSNLQVLKLLGVTISSNTWVVNDGQFGKLKCLKLENLSFSEWDVSDDAFPCLEHLVLKRCRYLEGIPSCFGYMSSLKSIEVKSCKGSLAESATVIKEMQVEEMGYSAFEVFIHK*
>CAN.T5.15 | CAN.G5.15
MIREALDDAEKKRVKDKNVKHWLEVLEAFSYDADNVLDEWRTRILLQEFERNEAAAAGGASIPRKKVSCFILPSCFTFKKFEVDRDIVRKIKELDVKLEEIVREKDQFNCVVSATGDGGIYDQDMFRRVMTTGIVDESEVHGRDSDKDVVIRKLLENSDQENGPLVVSIVGTGGIGKTTLAQLAYGDKKLKGHFDERIWICVSDPFDEVKIAKAILEALTKSTPNLSHFHLLERIQECVSKKRSERVVGMMGSSYMHRLGQVSDSDCWTFFSRIAFSGRTNEDREDLEDIGRRIVRKCKGLPLAAKTMGSLLRFKVTEQEWKTVLDNQIWELEEVAIDLFPHLYLSYDDLSPILKRCFSYCAIFPKDTVINVNRLIRIWMAQGYLNTVENNQQEAKGLTPVSVCDVGKLRSRFAEHLLSKDLTLDLFKGLKCLRVLDLQGYGMQELPEEIGNLFHLRYIDLSSSRVKNLPEAICQLCNLQTLDQGCKLISRLPQHMGKLINLRHLITTDTPKLESFPQGIGNLTQLMTLSDFVDGKGSSKLGYNAKLNQLQGYVSIHVIDNLNDAEDVVEAQNAALRRKPYINELRKLPFLEILWIRLMDELKHVGNEFLGLPGTMEVFPKLKKLRFSYCSEWKEWTDLKLEVGISIMPSLKELELNCCEKLKSLPYSFLQRVSSLESLKIKMGPCLELDLAG*
>CAN.T504.58 | CAN.G504.58
MADIVLAPLLQVLFEKLANPIVQKFAECWEFEDRINKVKEVLPLVQEILEDAEEQQTVDKAVKIWVSKIKDAADKAEDLLEEFVHKSQLRTYAVNITKMRNVLDTLQKAAIEGLKLNLKERKTGDRLSKRRETGSFVMSSEVFGRGDERRKIVEQLLTSSASEGGSIPPVVSIVGVPGIGKTTLAQLACNDDEVRKHFDLRIWVFVSEEFNVKNILRAAIESTTSTKCELSELDALQSKLWNILHRKRYLLVLDDVWSDDQEDWDMIMPLLSAGFDGSKILITSRRPKIAFMMGSTNLIHSMKRLTEEDTWALFKRYAFHNVKESDCQNLLSIGKEISKKCVGVPLEAKIIGSMMRFKKEEKEWLHVKNSSIWNLGCFKKAIAPVLLLSFLHLPSNIKHCFSFCSTFPKSYEIKKENLINMWIAHGLVFADEEGKQLEDIAAEYFDELLCMSFFEKVNESGDGYLTTYKMYDLFYSLARHLTTNETTILSSINERYDLANIRHASLLSDYRSSMIPTSLCQAKYLRTLLVFSVGEMNEVPSNICSNFIHLRVLDLSGCNINLPKSINELRSLKYLDLSNTDFQELPSSISSFRSLMTLNLSGCRNLQTLPDLSHVTSLRHLVIDGCEALTQMPWPIGQLVHLQTLPIFIVRLPRGNKIHGRGNLSALRKKRAWKSSISDLQFLNLRGQLKIKNLECVTDAEEAEAAKLKNKEHLESLGLCWGSDGADLIMNPTLTGLKQRKVQIQGSSQEPQTGAAFCDQILAGEVLANLQPHENLKNLFIVGYPGLSFPHWMLPRVTKVVLINCRGCLHVPSLGHLPSLRILHMEGIHTVTCISQEFYGDNNTMLFPSLYELLLKDFPLLEEWSALDGREMFPKLHKLTLGKCPSLISVPLIPTIQELKLQGCNPAILQCFKELTLISTLVIEEFDELLALPEKLLGKNHLLMCLKISSCPNLQCLPPDLGSLTFLKSLTLRWCWELFSLPKGFQNLTSLESLEISDCHSLVSLHEDEGGLRSLRTLSIENCSNLASINIGLQSLTTLEHLTIMYCPSLSAFPDGMEHLLSLKSLIILSCPRIEFLPEELKYVKTLQCLEIRSCPSLAALPEWFEKMSSLRSLALSDCPNIRSLPVAFRGLTSLQHLSIQDCPQLQIRCKQDSGVDWWKITHVPYRHIFSSQPQRFGEASSYTSSC*
>CAN.T504.59 | CAN.G504.59
MQYMADLVLYPVLQVILEKLASPYVQKFHDLYHLRENIEKLQNTLPTARAFLDDAHKRQETDEHVENWLVKLKDVAYQSENLLDEFAAESVLCEHRTGKAKQVSTLFLPFEPSKHLFDLAKMLPKKLKELDEIAKHGFSLNLTATTAERRFDNYDRTKVTGSFVMTSKICGRNDDKKKLLELLFTACDGNAGGVVSIIPIVGIGGLGKTTLAQLVYNDEKVNHFFDIKIWVYVSRDFDVSKLILSIVQSATKRKCELLEMDLLQAHFQDSLGGKRFLIVLDDVWNEDQDEWDKLGDLLQSGGSGSRIIVTTRSTKAASIVGTTSPYCLQGLTEDDCWILFKQRAFSKEEEVEHPDLLEIGKQIIRKCGGVPLAAKTLGSLLRFKREKEDWLFVQESELWKLEECNSGILPALRLSYLHLPLHLKRCFAFCSLYPKNYEIQKEKMIQIWIAEGLITCLERNRQLEDVGNEYFNDFLCLSFFQEVKKFDETDLALYKMHDLIHDLARSVGSKDFMILGHDFPRGSMARVHHLSILCHTDPASLPKDLYGAKHLRTLQFLFCSLDIPASFPLNFKYLRVLDLSGCVKKVDESISDLICLRYLDLSNTSIKTLPHTICNLYNLQTLNLSSCGNLMELPFGLANLTGLRHLNIEGCNGLTRLPAGLGNLVHLQTLPLYIVGKGIGESITEISSPNLRGELSIRCLENIKDKEEAKLANLRAKKYVDLLRFQWGSGNEQNIVKLETGSTSYEVCQEVDGTSRSLSRDNDNVMEGILECLQPHVNLKKLYIKGYPGFKFPDWDLPNLVLIALINCRGCGNLPALGKLPFLKTLYLQGMDGVTHIGEEFYGGKTLIFPSLEDLTIKDLPCLKEWFCIENGAVFPRQQKLVVDKCPNLITMPTFQSLLYLELRDCHPKILESVENMSSLSNLVIDALQGLEHLSGKLLENNKSLETLEILSCRSFISLPQEIEHLTDLKSLIISYCEKLTHLPAGIRKLQALEFLEINGCHSLESFPSEDIAGFNSLKSLSVENCSNLIYLSSRFLHLTVLEQLSIMGCPRLTLARESFQNLSSLRSLSIISCPELYPLPVSLQYVTTLQSLVIHSSPHLTDLPDWLAKLSSLRSLAISNCEHLISLPEGIKYLNALQHLSIQDCPHLERLCNKKGMEWRKIAHIPHIYIGSLKFGR*
>CAN.T507.15 | CAN.G507.15
MTLYEALYGRRCRSPVEPTESYADVRKKDLKFEIGDYVYLKISLMKGVKRFSKKGKLSPRYVGPFKILNRFGKVTYELELPSDLASVHPVFHVSLLKKCMGDPAVVVPIQSIDVQNSLSYEKILIKILDYQTRRIRNKKVPLVKVLWWNQSIEGATYEVEADMRTNFLLSSLGGNRSEGGNRSQFRPKSSVPAPSTASAPAPKFRDGNKDRVPGSKSQGSISSARSKVQLVLYLQRFYHRGNRINQENCSLSFSTASYVIWAAVRQICPFFSASSTPHLPVIYPLKFHPTYFEAIDSYFTKLKSSKTLPSSDSPKMDEIFLGLHEYIFENVLLKDESDLKHTDTDKAKRFHHGFLLLSDFRLTNHRFSLWKFHGWKHHRGMSFALSDFLQEIKSTNVEVRELCFQFMVESARYISVTDLKNLIDILYNMLNHLPYCGDVISFVSNQIPVVQEKLKCLADFLACIVTEHNMHEELKDLMGRVQAVTYEEKHFIFFSVIGVSRAWFHLELLHSKLGQITELKPQLVLVKEGLLCLRSFFNHFVEIYDEHDEVYGLITSATEMAYKAEYVVDSCLASSYTLSYKAHWISEVVENIKLVIRAVSQNCKIKKADVIQVTEDSTLGPSLSANTPVVNEEMVGFQDVMDKLKMQLLGGSHQLDVISIFGMPGNGKTIIAKKIYNDPAVGSHFDVRAMCHVTQVYSWRNLLLTILNGVLEPADRTKKGDDQLATELRHVLLTKRSLILIDDVWDTTAWDYFHMCFQGSQNRSRIILTTRLYDIAHQWRIYIGSRGFIRTPFVEKYYFYMLAEGFIEEDGKEKGSEDAAQDYLKDLIRRNLVIDMEKRSNGKLKICRIHDLLHEFFVEKAKQDDFLLWIHRDHGGDSISNPEKPEIYRLSIYSKWNDLAQWKQSGSSVRSLLFNASSGDYYPAMTSDISFMFNRFKLVKVLNLESINIGDTFPNELKYLLHMRYFSARTTADSIPSSVTDLWNLETFVVKGLHGVLKIPCSLFKMFKVRHVHVNSRASISLHDDMYESQLVNLETFSTPCLSSGEDAEKILRRIPNLRKLRCIIQGSLCYSMKGSIVHFPRLDFLYQLESLKLLSNSYPAKHPHEFNFPSN*
>CAN.T518.6 | CAN.G518.6
MQLSYDNLPDHIRPCFLYIWMFPEDARISVSKLISLWIAEGFMQNIESGRLMEEVAERYLMDLIHSNMVMVSKRRYNGKVKYCHVHVHDNLTRITSFERTVFVIEESAISVFAGLPSPQCLKLVDLVYKS*
>CAN.T524.6 | CAN.G524.6
MIAEKIVKSGGGKKDNYLQLDAVQNELRKMLDGKKYLLVLDDVWNEDPLKWSRLKNMLIGGARGSNILLTTRSDMVAEVSGSAHQHKLGDLSEEEAWILFEKMAFECNKENENSNLVEIGKEIDFKIGRFDLTTKWIAQGFVQATTSNTDNVEDVANSYFADLLRRSFFQETKEHESLMQFYKMHDLILDLAKEVADRDFFSITKTENTEIVPEQTLCASCLFKIDGSSAFPNSFYRKHMKFRAFIFLNQSSINVLSNSTLERMISRRVRAIGERTPTGVVKRMKHLRQLSVEFEYGNHGDVDTGADLMMLEALQPHQNIEKLRIENYSGSRFPSWLMVENLGILLPKLVHLYIGYLHKIQELPQLWKLPSLQILALRNLGGLEGYDDKFMQPSKTPSDERIFFSSLKQLELQGINEKILKKILYPPPHYPSPLFNLKRLTLHSVEGLVTIPEYVFKNLMSLQSLSIRKCKTLVSLSTCLPHLIAESLYIEDCSMLDLSNEEAMQFQAPGNLSAFRVVWLDKLMSLPLWLRHFSVTLKSINLFSCPNFTTIPE*
>CAN.T524.8 | CAN.G524.8
MAEILFNLAAEILKSLGSLGTEEVESIYGLLDELKNLSATVSSIQAVLIDAEEQQGSSYLVRDWIKRLKKVFFEAVDLLDHVATEVKHRKLFNKVGIFFSKSNPIICNCKISHRLNSIRRDLDLIPKDKASLNLVERSEPFLREPYSVQFNLDRETYSFVPEGEVIGRNDDKKKIVDFLLDSKVEENVVVISIVGLGGLGKTTLVQCAFNDEMVKENFEKTLWVCVSDVFEVKRIAEKITESGGGKKDNYVQQDAVQNELRKMLDGKKYLLVLDHVWNKDPLKWSRMKNMLIGGGKGSKILLTTRSDVVAEVSGSAHQHKLGDLSEEEAWILFEKMAFGWNKERENSSLVEIGKEIVRKCGVVPLAITSVGSLLHLKRTEDEWIYFKFKDLSSITRGGNDVMVILRLSYNHLPRHLKICFAYCSLYPKDFKIGRFDLITMWIAQGIIQATTSNTDNVEYVANSYFTDLLRRSFFQETEEHESFMQFYKMHDLIHDLAKEVADRDFFSITKTEDTEVVPEQTLYASCLFKIDGSSAFPNSFYRKHMKLRAFIFLNQSPINVLSNSTLARMISSFSRLRLLHLGHLKIEFLSKSLGGLKHLSYLCIFSWSISTLPNSITKLHNLQVLNLMIAKNSKNLPRDIWRLVSLRCFVCRRCHSLTHIPRGLWQLKSLMHLDLDGCSSLEDMPPGIGQLTSLQTLTSFIIGKESCTSGQASDKLNELKGLVDIRNSLSIKFMGRVRAIVERTPTGVVKRCSAIGSFAS*
>CAN.T525.34 | CAN.G525.34
MEIGLAVGGAFLNVLFDRLARRVELLKMFHDDGLLEKLGNILVGLQIVLSDAENKQASNQLVRQWLNKLQSAVDSAENLMEQVNYEALKLKVEGQHQNLAETCNQQVFRFFSECCGRRLSDDFFLNTKKKLEDTIKSLEELEKQIGRLGLQRYFDSGKKLETRTPSTSVIESDVFGRQNEKKELIDLLLSKDASEKNLTVVPIVGMGGVGKTTLAKAAYNDEKLQSHFNLTAWFCVSEPYDAFRITKGLLQDIGSFDLKDDDNLNRLQVKLKEKLNGKRFLIVLDDVWNDNYNEWDDLRNIFVHGDIGSKIIVTTRKESVALMMRSEQISMDTLSIDDSWSLFKRHAFENMDPMEHPELEEVGKKIAAKCKGLPLALKTLAGLLRSESEVEGWRRILRSEIWDLSNNDILPALMLSYDELPPYLKPCFSYCAIFPKDYPFRKEQVIHLWIANGLVVPRGDERIQDLGNQFFLELRSRSLFERVRNPFQGNTEEFLMHDLVNDLAQIASSKVCVRLEECQGSHMLDRSRHLSYSMGLGGGFEKLTPVYKLEQLRTFLPINIQGLWGIKLSERVLHNILPSLTSLRALSLSHYWIKELPKDLFIKLKLLRFLDLSRTKITKLPNSICALYNLEIFLLSSCDDLEELPPQMEKLINLRHLDISNTSCLKMPLHLSKLKSLQVLVGAEFLLGGPCGWRMEDLGEAHCLYGSLSILELQNVFDRREAQNANMREKYHVEKLSLEWSESNADNSQTERDILDELCPHTNIKALQISGYRGTQFSNWLADHSFLKLLVQLSLSNCKDCFSLPALGQLPCLKFLSIKEMLRITEITEEFYGSPSSKKPFNSLEELVFAKMPEWKQWHVLGNGEFPALRNLSIEDCPKLVGKFTENLCSLTKLRISRCPELNLETPIQLSSLKSFRVTGSPKVGVLFDDAELFTSQLVGMKQIVLLEISGCDSLTSLPISILPNSLKTIRIGHCRKFQMGASDSSSKMISNMFLEELDLVEFESVPRARYLRVISCHNLTRFLIPNGGTERLQIMFCGNLEILLSMACATQMTSLSIFGCKKLKRLPECMQELLPSLKELRLFLCPEIEPFPDGGLPFNLQYLEIRDCEKLRLLSLRELVIFHNGSDEEIVGGENWELPYSIQSLTIRNLKTLSSQLLNSLTSLESLWTRNLPQVQSLLEEGLPSSLSELCLYDHHELHSIPTEGLRHLTSLRCLLTIKHCPNLQSLPESSLPSSLSELTIKHCPNLQSLPKSAPSSLSKLTIENCPNLQSLPLKGMPSSLSKLSIRNCPLLKPLVKFDKGEYWPEIAHFSNINIDGEYL*
>CAN.T532.82 | CAN.G532.82
MADAVVEYLLLNLKQLLLYHVDLLSGVKDQVESLHRELSLMKAFLKDSREKRSEYEYVRELVSQITVVAYEAEDIIDTFVTNAAMQKARSTVRRAFHVFDHSSMLRNVAKEIESIKVKVKEIYDKKMFGIQNLHDGESSRRSPPLKRVPIVEEENVVGFDEEAKTMRSLLTNGSEELQIISIVGMGGLGKTTLAKKVYTDPSIEYHFYNRAWIYVSQQYSRKEVFLGILDSLSLITDEMYKMNDEKLAIELSSHLRSKRYLVVIDDVWTMEAWDDLKMAFPNTASGSRILLTTRNRDVASYANPEGSPHHLRFLTNEESWELLSKKVFRKGSCPLELEDIGLQIAKKFYGLLLAIVVVSGLLLKKEKTRDWWKKVANDVSSYVARDPKQCMDVLALSYKHLPDHLKVCFIYFGIFPEDFEIPVWKLLRLWTGEGFIQQMGQECLEDTAEEYLEDLVDRNLVLVAKKRANGRINTCRIHDILRDLSVKMDSEEKFLEVIKGSSQSHSSLSLISKYHRRLCVHSHFLDFMTSSPSGPSVRSFLVFASEEMELPREHTSFLHEAFRLVRVLDLKYINFPKFPNEIVQLVHLRYIALSGNFRVLPASISKLWNLETLIVGTKARELDIQVDIWKMSQFKHLYTSGLSCLRGPPAKTRKDNEDPFVIRNIQTIFTVLPDCCKENILARTPGLRKLGIRGKLATLVATNGDSSLFDNLAKLDNLETLKLLNDTFPIHPSQCQIPGLPQSYKFPSNLKKLTLSDTFLDWSHISTLGMLPNLEVLKLKDYAFKGTQWEPLDGGFRLIQVLHIGRTNLEHWNASGHHFPRLQQVFLKHCSCLNEIPFGLVEVPSLQNMELFWPTPAAAASARTIQQKKQGDIKDNVFKLVIYPPDI*
>CAN.T532.83 | CAN.G532.83
MAHAAVVSLQQKLHEMLVDENFWFVMLDKNFRFLREVVSFWHAFLDDSLSKRNAPEVVEHLESRVKYLGTQLLDRINLYELEKRSPDFNPLNSEVFPDYIVTAASDSIKEYLMKVMNGPNDIDALTTWNTVESDSECTPHLQDTVLDHDNDLLTIKSRLIGRPSKLDVVSIIGMGGIGKTTLARQVYDDIYMEHHFYIRSWITVSQMHQRREMLLGILRYFSLVNDNTYRKSTEELAEQVYRSLKGRRYLIAMDDVWDTNAWDDMKRSFPDDKNGRRVILTSRLANVFGRETCPSELEKATMQVVEKCEGLPLAIVVVAGFCSKISKMRSRXGIGKTTLARQVYDDIYMEHHFYICAWITVSQMHQRREMLLGILRCFLLVNDNTYQKSTEQLAEQVYRSLKGRRYLIAMDDVWDTNAWDDVKRSFPDDKNGSRVILTSRLANVGMYASSGSLPHYMRC*
>CAN.T532.84 | CAN.G532.84
MRSRWEDVAHKIGKVVSRDAEECLNLLVLSYNHLPQHLKPCFLYMGAFPKNFEVSVSRLIKLWIAAEFVKCTPEKDFKEVAEGYLRDLIDRSLIMVKKRTSGGKVKTCEVHDLLHDLIIRESRKDRSIHFTKSNMIVSPSAASFEYNIIFNFRKASLTHLWHVYDKHSLPRASSFLCFGRDGTPGSCYQIDPFISFTNFVFLTVLDMYFQPFDHLPSEIWKLYSLRYLALASFDVLPPSVRYLSCLQTLIRYSQQSIICLPAAIWNIRKLRHLYFRKCCYFCDELEDYVVWLSSFDLALTKLQTLSYITFGSVTKSVVEGIPNLKKLGIRERKKDCLTAVWKPQEAGSNEAP*
>CAN.T538.11 | CAN.G538.11
MERLKNEEDQKDVDMDNQIENLKFMLTFICTHVQLSYSGLEQFQATANAPTEVVENLFRPIWDDVENYFRCKYNMNQVLRSLMDNIDDCISSWHYSKSSVIMSEEQLDFLLLNLHHVYKFLAENKFPLVTEYQILRNVCDDMKDFYRMIVNGCVEHEIVEYVLPQLQPMAERLGLFLLDVLINKDAGVLKLVHLLLNIIPIELEVMHICFTNLNALTSVENGRFIKQLLETSPDILREYLIHLQEHMVNVIAGSTSGARDIHVKIEFLLIILTDVFHVLDFIHHDKLFYLLARFGTLTREVSILVRELEKNSRNEENTNGTTRANLHLLENIELLKDDLKQVYLKAPDSSQCYFPMSYGPLFMHLLHRHLNDLLDSNAYSIVLIKEEIGLVREDLEFITSSFENIDHRLYKDLWERVLDVAYEAKDVIDSIIVRDNEEVSDLHEKIPKNRGLIVVNYPKKLVESKSLTSGKITVGFEEETHWIINKLTSGLKDLDVISITGMPGSGKTTLAYIVYNDESISRCFDIRAWCTVGQEYDKKKLLEKVYNQVTGSDSKLSENIDVTDDLRRHLIGKRYLIFLDNLWDTDAWDKLKRPFPLGENGSRMILTTRKMEVALNVKCNIDPLKLRLLRSEESWELLEKRAFGEESCPDELLDVGKEIAKNCKGLPLVADLIAGVIAGREKKKTVWLEIRNNLNSYIFDSEVDVMKVIALSYDHLPHHLKPCFLYLASVPKSSGLKVNWPAQGLVEQTEMKAWFILTI*
>CAN.T538.12 | CAN.G538.12
MKNEGEREKGEANNFMVSFSALHMDVVNVLDFMESLKNEEDQNAVEVADQIEKVKMVLAFICTYVQLSYSDLEKFEVVMTAQRLRVEELLQSIICDAEPNMGIKHDVHHSLPCLMDNIDDCISSCRYSKSSATMTDKQLDFLLLNLHHLSKYLAEQIYPLEMQFEILQNLFVNIRNFHGLIVNGYVEHEIVEYVLPQFQAMTERFGRFMWDSHIDGNSFHFKLPHLFLKIIPIELTVMHICYTNLKDSPSAEIGCFIQQLLETSPDILKEYMIHLQVHTVTVITASISGARNIHVMIEFLLIILTDMPKDMIHRGKLFDLLARVGALIREVSTLVHDLEGKSMDEESTNGTNRATLDLLENIELLKEDLKHSYLRAPDSSQCFFPMSDGPLFMHLLLRHLNDLLDSNAYSIALIKEEIGVVKEDLEFIRSFFVNIDQGLYKDLWAHVLDVAFEAKDVIDSIIVRDNGKVIVGFKEETDWLIRKLTNGPANLDVISIFGMPGSGKTTLAYKVYNDKSVFSHFDLRAWCTVDQEYDEKTLLVKLFNQVTGSDLKFGEDIDVADMLRKQLFGKRYLIVLDDVWDIDAWDGLTRPFPEAEKRKESWELLEKRAFGNDSCPDELLEVGREIARNCKGLPLVADLIAGVIVGREKKKTAWLEIRNNLNSFILNSEVEVMKVIELSYDHLPNHLKPCLLDLATLRKDTAIIINVLKAYWRAEGFVEEVMEVYLDNLISSSLVIIFNEIGHHSTCQIHDLVHDFCSIKARKEKFYDSISSNSPSSSSDLLPWKITMTQNFGLNNFFLFGSKKKRHSGKHLYSLAIIGHKLDYSLSDICHLRHLRLLRVLQLDPSFIMVKDSLLNEICMLNHLSYLQFGTKVKSLPSSFSNLSNLETLWVINEGSTLVLLPRIWHLVKLRVLFPNLQELSFILKDSWNYTTEQNWFPKLDFLTELELLNVELERSNTNWSWNFHFPSNLKILGLHDFHLTSDSLSTIARLHYLEQLTLIRPIIQGEEWNMGEEDTFQKLKYLMLEELTLAKWEIGEEFFPVLEKLELWRCHKLEEIPSSFGDIYSLKSIKLIESPQLEDSALKIKQDVEEMTGEDKLQILGPNNMLLCDLAAMQGYMERTQMS*
>CAN.T541.32 | CAN.G541.32
MTRPDISYAVQVLSQFVSNPYHIHHTTLLRVIRYVRGSMNQGVLFRSDSPINLKGYTNVDWVGCPDSRHSVTGWCMFLGTSLVSWKCKKQSRTSKSATESEYRAMSAASSEIIWLRRLLSELGVAIISPTVLHADNTSAIKITINPVQHENTKHIEVDCHYIRELVADRLITLQHIFSHDQLVDLFTKAMTRARLAILAPNCYCVITDINLRGMLGNKGFSTLKSVSLLFLLILVDYCITVLRYSSVVITANIISVAGFIPKDLDKLTTTAYTGVNYSLNHLVRLLSTPGLTSSKESQIPILKLELGFLRTFLWWTEKCCRENGNLEALLLQIEVVARNAVSHIQSILLKGVEDIGKELDRWFPEVVHRMQRLKPEIEKAYIEVAKFSPPMPDTLVVEFMNSLIDNLKDLLRYQDPSTFSELRAFVTKQRFLRNLLSFVAARCIDQEKLKDLTNHTEGIAIEAACIPFMCAFDPKDGNSTISIKDKLTELMRKIKPITPDIRRIFMGVLKALSPLTTENNISDPDLSSTTNPPFSVLLLMPNQFIESDRSESDDPKVDPIQVLLEKIRDWGSTSDAHPFKHYAKRLTFKVQFTHIQDLAVKVGCTIFFFFDFNELEEHKLVEAETTLDDLIKKVKPLKLEIGVPIPLTLPEVNIIRIDYLGFIRNFRELLDQQAGAEYDIETLLQRDVTVFNHSLSLIDAVREMKRIRREVMVFDQKMSYVTDSKVVNLTMPSRDVIYAATQEELVGFMDEKHKLIDQLTRGSHQLCVIVIVGMPGIGKTTIANRVYNDPTVSNHFDICAFLTVSRRFLIVMDDVWNAKAWKVLSASLPKDDITGSRILLTTRSEGVAYGVADLQPLGEEESWILLQKKISQQESCPPKLKELGMQISKKTKGIPFAIILVAGILFNAEKTVERWTEVLESLEQTKIGGNDQYLTSIIGMSYQDLPDCLRHCFLYFGALPQDDEILTSKLIGLWITKGFVKNSNFLEIMETILALLDAMSRDFGRANAGLEKIDSDVVTMSNFLEIMETILALLDALSQDLARANAGLEKINSDVVTVRLIQQTEGKSLEDVEMDYLMLLIGRGLIMVARMSSSDRVKSCRVHDLIYEFCLAKAKQENVYLLMDSYNEVSTVDGFDHRCVDPNDSNIPLSVKCDHRRLHISSNWWDNISLEISGPLVRSLVVTGRRFDFSRSHVSSLYHNFKLPRVLDLRSINVGNDFPVELEKMTLLKYLEVQGEITSFPSSIGCPQRLETFVTIGLRGEVVG*
>CAN.T542.5 | CAN.G542.5
MEVVGCASLGLLSKIDKTLDEWQRVAKNLTSVVRTDLEALCLRVVALIYHHLPSHLKPCILYFAIYPEDELISVDKLVEIWVVE*
>CAN.T546.17 | CAN.G546.17
MAYTEVTSLMQTLQSLIQLHPCPIKPKGRKKIECLLQKVSLLQGFFDGNGKDNVAIKYLEGIIRDVSCKAEDLVEEIMFEYSSSSSLKKVGFKFLGNNRKINLIEAAISRVYDDISATKVGSTPGSSCYRGSHDDIEQPLSSKKDVVVGLDDDFLSIADKLTGYPSKLDVVVIIGMGGIGKTTLAKRIYHDKLIEYHFYVRGWITISQRYKLRNLLLDLLDCTSQVPAFRLDEMENEELAEQLYKSLKGRRYLIVMDDVWNAEAWNDVRRCFPNDNNGSRVMVTSRILKVARFISPLNAPHVMRFLTVDESWKLLQEKLCGLDSRLCCDDEMGWIGKQIAEKCKGLPLAIVMVAGILSKVSATASRWRYVAKSIHSSFVKQEYSRQCLDILALSYKHLPHHLKACFLYMGAFPEDVEIPVWRLIRLWTAEGFIKLESPKTLEWIAREYLQDLIDRSLILVGKRSFGRIKTCSIHDVLRNFCLEEAQREKLLHVVRRFEPHLPPGVHRRLHFHSDIFAYSSYTYSNPYLRSFLSSKACSVLEDSYFVCMGFKLLRVLDVVNYSFYSFPIQVVKLVNLRYLALTVNSELPRSISKLKNLQTLIIYWATKETRTLPLEILKMPILRHIHVKGDVLLFELLIGDQSKKSFQVSKNLQTLCTITISTITLSHGLVAALPNLKTLASNLVTCRNHDPFDADWLGSCLNNLVQMHSLETLKLLFNLSMKNPRPRNSIQLWNAFPPNLKKLTLSRSLLLWEDAKVLAKLPNLEVLKLRDFSFQGPEWETDEEGFHQLKYLLVESRDLVLWKQASTGGYPFPALQHLVLRFCYKLKEIPCEIGDIPTLQVIELHSCSPYASKLARMIQEEQIELGNSCLEVFIHPAR*
>CAN.T551.100 | CAN.G551.100
MATVEQFSSTLVITAKERNENTVNMAHASVASLTRTIESLLTSNSPMQSLIFDCREELCALHEKVTSLEVFLKNFEKNNVFGEMTDFEVEVKEVASAVEYTIQLRLTKAVLGENKSIIGIIGSRFFKGISNIWTRQKFRKSLQQLAKDIDHVWKESTKIQDKGKQVSKESLVHEFSSSTNDILNVNNNMVGRDDQRKRLVEYLTGNYSGEPKVIPIVGMGGIGKTTLAKEVYNHESILCRFDVRAWATVSQQHNIKEILLSLLQSTIEMNDTVKTKGQVELEDMLQKSLKRKRYLIVLDDIWSCKVWDGARQCFPTEDNAGSRILLTTRNNEVSCYADTENVSLRMSVTPRISG*
>CAN.T551.101 | CAN.G551.101
MSFMDQDESWSLFKSAALPSEALPFEFETTGQEIAEKCQGLPVIIVVAAGLLKSKKAIEDWENIAKDVKSFVTNDPDELCSHMLGLSYNHMTRDLKACLLHFGFFPEDSEIPAKKLMRSWIAEGFLQLENDLEGEAEKCLQELVDRCLVLISKKSRDGTKIRSCKYHELNRGPGRDEHSRTVKARGALCLSDRGVSGLHGSKCSSRPGPGSGRDK*
>CAN.T551.105 | CAN.G551.105
MHDVYGILHKTTLAKQVFNVKEILLSLLQSIIQIDDKVHRRDEAELADLLQKNLKRKRYLIVMDDIWSYKAWDDMRQCFPIDNNGSRILLTTCHTEVALYASSNNLLLKMNLMKSDESWNLLRERRLQMKYSRVTNVTLLIANKCQGLPLTNVMVAGLLSKSKRTKEEWKNVAENECLQRLVRLWIAEGFLKLDGDLEEEAENRLQDLVDRCLVLASQKSADGRKIKTCRVHDLVNELCLREAQRQNFLFIRNDETETVPLVGCRLIRIQKRRQTGVCFHDENFYKSLRLELIVLLRFSAADTFYALLRCTSMPISVTNPTIHTSSVVTAERLLNSASTELLETVDYFFDFQETTDFSIFTKYPVIDLLV*
>CAN.T551.106 | CAN.G551.106
MAHASVASLMRTIESLLTSNSPMQSLICDHREELCALCEKVSSLEVVAKNFEKNNVLGEMADLEVEVKEVASAVEDTIQLRVTEVLENDESLREKAHRLSDSLQQVAEDIDRILKESTKIQDKGKQASKESTVQEFPSSPKDILNVENCMVGRDDQRKRLVEDLTRSKSVEPKVIPIIGMGGIGKTTLANEVYKDACIRSHFDVCAWATVSQQHNAKEILLSLLRSTKGDTFDMNDEAELANMLQKSLKGKRYLIVLDDMWKTEAWDAVKLCFPSGNKGSVILLTTRITEVARDAGTKNLSLQMDLMGPDESWLLFKSVAFSSEELPSDLKTIGKQIAEKCHGLPLTIAVIAGLLKSKRAIADWENVAKDVKPFVTNDPDKQCSRVLGLSYNHLTSGLKTCLLHFGIFPEDSEIPTKKLMRSWMAEGFLKLENDLEREAEKCLQELVDRCLVLVCKTSLDGTKIRSCKVHDLIYDLCVREIQRENIFIMNDIVLKRYYSYSKCRYLSMQKMQPFKEGVAWRYDGLYRALLTPVHRQLGDNDNNDLLKRTRSIFSFHLQDSYYDILKSELIHFKLLKVLELRHIEIDNFPVQILSLIWLRFLSLLCLESLDIPPEICRLWNLQTFIVRGKNVVNAITITFPEEIWGLMQLRHLKLPRIYLPDCPSGSVDKGRHSDFSNLQTISYLSSRCCTKEVIMGIQNVKKLRIRRDVTYSGPLNNLVHLHQLETLSLTYCLRPLLPSSAKAFPATLKKLKLERTFLRWSYLDIIAELPNLEVLKLIFLACRGEEWHPNVRGFARLKLLLIEDNDVKYWKATNDIFPVLEYLVLKECRHLKEIPIEFAEIHTLQLIELNLCLSELGESATRIQKEQEDLGNNPMDVRISRPRKYIVCIKVTLCFSFPQVKCTQKLFSFVPYSFTKITLTKFGPIFFHKNNFDKIWLKLHLKCKRN*
>CAN.T551.107 | CAN.G551.107
MAHASVASLMRTIESLLTFNSPMQSLICDHREEFCALHEKVSSQEVFIKNFEKNNVFGEMTDFEVEVKEVASAVEYKIQLMRLAEAIQDKGKQVSKELVHDFSSSTNDILNVNNNMVGHDDQRERLLNDLTTGYSGEPKVIPIVGMGGIGKTTLVNEVYNDVCIRSHFDVCAWATISQQHNIKEILLSLLRSTKDDKVFTGSEAELADMLQKSLKGKRYLIVLDNMWKSEAWDAVRLCFPCENKRSRILLTTRNTEVARCAGTENLSLQMGFIGPDESWNLFKSVAFANEALPSEFETIGQQIAEECHGLPLTIAVVAGLLRSKRAIEDWENVAKDVKSVVTNDADERCSRVLRLSYNHLTSDLKTYLLHFGIFPEDSEIPAKNLMRSWMAEGFLKLENDLEGEADQCLQELVNRCLVLVCKKSLDGTKIRSCTKIRSCKVHDLIFDLCLREVQRGNIFIMNDIVLDYSPCFNMQKMQPFKRVTGDKIYYCRYGLYRALLTPVHHQLRDHDNNDLLKQTRSIFSFLLEDSYRFLKSELIHFNLLKVLELRHIMIDHFPVEILSLIWLRYLSLLCHENLVIPPEICRLWNLQTLIVKGNLESSVDIKCPVQIWGLMQLRHLKLPTFYLPDCPSGSVDKGRHLDFSNLQTISYLSSRCCTKDVILGIQNVKKLGIRQDVTDYGCYRDSGPLNNLIHLHQLETLSFTSCYSETFPAMLKKLKLERTLISWSYLDIIAELPNLEVLKLMGGAYCGEEWHPNVRGFTRLKLLLIEDNLLNYWKATNDNFPVLERLVLKECHNLKEIPIEFAEIPTLLQLIELTRCLPELGKSAARIQQEQEDLGNDPVDVRISYPCKYIVFIRVTLCFSFPKVKSYTKVT*
>CAN.T551.109 | CAN.G551.109
MAHASVVSLKRTIESLLTSNSPMQSLICDQRVELGDLHEKVSSLEVFVKNFEKNNVSGGMTDFEVEVKEVASAAEYTIQLRVVETVLRENKSIIGIIRSRFFKGISNIRTRRKFLKCLQQLAKDIDHVWKESIKIQDKGKQVSKESLVHDFSSSTNDILNVNNNMVGRDDQKEGLLEDLHNIKEILLSLLQSTIKMDDTVKTKGEAELEDMLQKSLKRKRYLIVLDDIWICEVWDGVRRCFSTEDNAGSRILLTTRNNEVARDAGTENLSMQMNFMDQDESWNLFISAAFSNEALPSEAETIGKKITEKCHGLPLTIVVVAGLLKSKRAIEDWESVVKDVTSFITNDPDEQCSHVLGLSYNHLTSNLKTCLCISEFF*
>CAN.T551.11 | CAN.G551.11
MAQKNSYGSYDVFLSFRGEDVRKTFVDHLYVALQLKGINTFKDDEKLEKGKFISPDLMKAIEESRIALIVLSKNYANSMWCLDELTKIMECNKQKGQIVLPVFYDVDPSTVRKQKHSYGEAFGKHEDRFKVQKWRAALEEAANLSGWDLPNTADAHEARFVKEIVEDIMAKLGSQRHASNVKNLVGMESQMQKVYKMLGVGSGGVHFVGILGMSGVGKTTLARVIYDDISSQFEGACFLHEVRDRSAKQGLERLQEILLSEILFIKDLRINNVFEGVNMQKHRLRYKKVLLVLDDVDHIDHLDVLAGKREWFGPGSRIIITTKDKHLLVKHDVEKMYKMRTLNEEESLQLFKQYAFKKNRPTKKFERISAEVIKYTAGLPLALKVLGSFLYGRDLVEWRSEVERLKQIPEDEILKKLEPSFTGLNSNEQKIFLDIACFFTGKKKDSVTRILKSFEFSPVIGVKVLMEKSLISISEGRIIMHQLIQEMGWYIVRREASDYPREYSRLWKSEDISQILARNMGTEKIEGISLNLTSKEQVKVSRAAFMQMTRLRFLKFRNAYVFQGPDFLPDELRWLDWHGYPSKSLPISFQGEQLVSLKLKSSSIIQLWETYKVLGSLKYLNLGHSQKLIRTPDFSGTPNLERLVLEECTSLVEFKFSVGDLGKLVLLNLANCRNLKTLPKSFRLGKLEILILSGCSKLKTFPEIDGKMHSLSELYLGATAISELPASIENLSGVSVINLSYCKHLESLPSSIFRLKYMKTLDVSGCSKLENLPDDLGHLVGLEELHCTHTAIQKIPSSMTLLKNLKHLALRGCNALGSQ
>CAN.T551.111 | CAN.G551.111
MDLMGPNESWNLFKSVAFANEALPSELETIGKRIAEKCHGLPLTIVVVAGLLKSKRAIEDWKSVAKNVKSLVTNDPDERCSRVLGLSYNHLTSDLKACLLHFGIFREDSEIPVKKLMRSWMAEGFLKLENDLEGEAEKCLQELVDRCLVLACKKSIDGTKIRSCKVHDLIHDLCVREIQRENIFIMNDIVLEFDSGWTYLSMQKMQPFKCRTKIDYCHRGLFRALLTPVHRQLRDHDSNDLLKQTHSIFSSFCNLPINFLKSELIHFKLLKVLELRYIEIDHFPVEILSLIWLRYLSLLCHEENLDIPPEICRLWNLQTFIVQGQQTYIVPSVLVTFPEEIWGLMQLRHLKLPRFNLPDCPSGSVDKGRHLDFSNLQTISYLSLDCCTKEVIMGIQNVKELGIRGYETDSNSILNNLVHLQQLEKLSFIFCFAHFPASAKAFPATLKKLKLESTFLSWLYLDIIAELPNLEVLKLMGFACDGEEWTPNVRGFTRLKILLIEDYFLEYWNATDDNFPVLERLVLNKCHNLKEIPIEFAEIHTLQLIELTRCLPKLGES
>CAN.T551.112 | CAN.G551.112
MDRIWTGSTKIQDKGKRVSKESLVHDFSSSTNDVLKVKSNMVGRDDQMKRLLKDLTRSCSDEPKVIPIVGMGGIGKTTLAKEVYNHKPILCHFDVHAWATVSQQHNKKEILLGLLHSTIKMDDTVKMKSEAELADKLQKSLKRKRYLIVLDDIWSCEVWDGLTQCFPTEDNAGSRILLTTRNNELACYADTENLSLWMNFMDQDESWSFFKSAAFSSEALPYEFETVGKQIADECHGLPLTIVVVAGLLKSKRAIEDWESVAKDVTSFVTNNPDEQCSRVLGLSYSHFTSDLKTCLLYFGTFPEDTEIPVKHLMRLWMAEGFLNSEKDLEGEAEKCLQDLVDRCLVLVSKRSRDHVRFMI*
>CAN.T551.114 | CAN.G551.114
MAHANVASLLRTIESLLSSNSPMRSVSCDHREDFSALHEKISSLEVFLKNFEKNNVSRELTALEVQIKERLSDILQQAAKDIDRIWKESTKIQDKEKQASKESTVQDFSSSTNNILNVNNSMVGRDDQKERLLEDLTASYSGEPKVIPIVGMGGIGKTTLAKEVYNNESVLRRFDVHAWATVSQQHDRKEILLGLLRSTIKMDDRVKTRGEAELADVLQKSLKRKRYLIVLDDIWSCEVWDGVRQCFPTEDNAGSRILLTTRNNEVACYAGTENLSMQMNFMDQDESWNLFKSAAFSNEALSSEFETIGKKIAEKCHGLPLTIVVVAGLLKSKRAIEDWESVAKDVTSFVTNDPDEQCSRVLGLSYSHLTSDLKTCLLYFGTFPEDTEIPVKHLMRLWMAEGFLNSEKDLEGEAEKCLQDLVNRCLVLVCKKNRDETKIISCKVHDLIYELCLREVERGNVFSMNDIELEVSYSRCLYLSMRKMQPFKHVTGDLSYFGLYRALLTPVHRQLRDHDNNDLSKR
>CAN.T551.115 | CAN.G551.115
MAHASVASLMRTIESLLTINSPMRSLSCDHREELCALREKVSSLEVFVKHFEKNNVSGEMTDFEVEVKEVASASEHIFQLRVTDVLLANDEKTHERLSDTLQLVAEDIDRIWKVSTKIQDKGKQVSEGSLVQVISSSTNNILKVNNNRVGRDDQKERLLEDLTGSYSGEPKVIPIVGMGGIGKTTLAKEVYNHESILRHFDIRAWATVSQQHNIKEVLLSLLQSTIKIDDTVKMSGEAELADMLQKSLKRKRYLIVLDDIWSFEVWDGVTRCFPTEENAGSRILLTTRNNEVACYAGIENLSLQMSFMDQDESWSLFKSAAFSSEALTYEFETVGKQIADECHGLPLTIVVVAGLLKSKRAIEDWESVAKDVKSFVTNDPDERCSRVLGLSYDHLTSDLKRCLLHFGIFPEDSDIPVKRLVRSWMAEGFLKLENDLEGEAEKCLQELVDRCLVLAGKKSLDGTKIRSCKVHDLIYNLCLREVQRENIFIMNDIVLDYSYSECRYLSMQKMQPFKRVTGDKIDYCPYGLYRALLTPVHRQLRDHDNNDLLKQTRSIFSFHLQDSYYYILKSELLHFKLLKVLELRHIEIDNFPVQILSLIWLRYLSLLHRRKKLDIPPEICRLWNLQTFIVQRPQTSIVQRLRTYIVPSVLITFPEEIWGLMQLRHLKLPRFYLPDCPSGSVEKGRHLDFSNLQTISYLYPRCCTKEVIMGIQNVKELGICGYETDLSIRDSGLLNNLVHLQQLETLSIILCFKLLPASAIAFPAMLKKLKLEATALSWSYLDIIAELPNLEVLKLMGDACRGYEWHPNVRGFTRLKFLLISDNSIKYWKATDDNFPVLERLVLKESRNLKEIPIEFAEIYTLQLIELDWCLPELGESAARIQKEQEDIGNNPVNVRISNPCKYIVI*
>CAN.T551.116 | CAN.G551.116
MAHASVASLMRTVESLLTSNSPMQSLICDHREELCALREKVSSLEVFVKNFEKNNVFGELMDLEVEAQERLFDSLHQGGEDIDRIWKESTKIQDKRNVMNFQWFKIFQCFMIFQWFNIFQWFNKTSKKYTNVKKIIVGRDDQREQLLNDLTTGYSGEPKVIPIVGMGGIGKTTLTKEVYNNKSVLRRFDVHAWATVSQQHNRKEILLGLLESTIKMDDMVKTRGEAELADMLQKSLKRKRYLIVLDDIWSCEVWDRVRRCFPTEDNAGSRILLTTHNNEVARYADTENLSLRMNFMLIELY*
>CAN.T551.117 | CAN.G551.117
MDQDESWNLFKSAAFSNEALPSEFETIGKQIAEKCHGLPLTIVVVAGLLKSKRAIEYWKSVAKDVTSFVTNDPDKQCSRVLGLSYDHLTSDLKTCLLHFGIFPEDSEIPVKNLMRSWMAEGFLNLENDLEGEAEKYLKELVDRCLVIVCKKSLDGTKVRSCKVHDLIYDLCVREIQRENIFIMNDIVLDLSDSECQSISMHQMQTFKHVTVDETDYCYYGLYRALLTPVHRQLRDHDNKDLLKRTRSIFSFTLNSSIYVLKLEHIHFKFLKVLELRDIVIVSFPVQILNLIWLRYLSLLSRQNLDIPPEICKLWNLQTFIVQGPGPSVEITFPEEIWGLMQLRHLKVSKFYLPNPSSISADKGSHMGFSNIQTISYLSLDCCTNEVILGIQNVKELGIRGKKIDSNGLLDNLVHLRQLETLSFIFYFLHFPASAKAFPATLKKLKLGDTYISWSYLDIIAELPNLEVLKLMPNACLGNKWYPNARGFTRLKILLIEDRFLKYWKATDENFPILERLVLRRCSHLEEIPIEFADIHTLQLIELTRCLSELGESAARIQQEQEELGNNPVDVRISDPCKYIVFIKVTLCFSFPQVKSYTKVI*
>CAN.T551.119 | CAN.G551.119
MNQCCFDVRAWATVSQQHNIKEILLSLLQSTIKMDDAIKTKGEAELADMLQKSLKRKRYLIVLDDIWSCEVWDGMRRCFPTEDSAGSRILLTTRNNEVARNAGIENLSMQMNFMDQDESWNHFKSAAFSNEVLSSEFETIGKKIAQKCHGLPLTIVVVAGLLKSKGAIEDWESVAKDVTEIPVKNLMRSWMDEGFLKLGNDLEGEAEKCLQELVDRCLVLFCKKSLDGTKIRSCKPFKRVTGDEIDYCPYGLYRELLTPVHRQLRDHDNNDLLKRTHSIFSFHLKDSYFSGLQSELIHFKLLKVLELRDILIDNFPVQILSLIWLRYLSLQCHVNLDIPPEICKLWNLQTFVVQVLPVFIGRSVLITYPEEIWGLMQLRHLKVSKFYLPNPPNVSADKGSHMGFSNIQTISYLSLDCCTNEVILGIQNVKELGINGYEINFNSIWDSGLLNNLVHLQQLETLSFIGCFPLFPASASAFPATLKKLMLRFTLLSWSDLDIIAELPNLELLLIEYNDLKYWKATDDNFPVFERLVLNKCRYLKEIPIEFAEIHTLQLIKLTRCLPELGESATRIQKEQEDLGNNPVDVRISIHSHHTDDEFDDDEDDDDDYDDDDDDDDEENSYVDVAEDNDNDSDADAAERDDN*
>CAN.T551.120 | CAN.G551.120
MAHASVASLVRTIESLLTSNSPMQSLTCDHSEDFSALHEKISSLEVFLKNFEKNNVSGEMTDLELQVKEVANIVEHTIQVRVTEVLEDDENQKEKAQERLSDSLLLVAEDIDRIWKELTKIQNKGKHALKESTAQEFPRSSRNILNVENSMVGRDDQRKWLVQDLTRSYSGEPKVIPIVGMGGIGDTFDMNDEAELANMLQKSLKGKRYLIVLDDMWKSEAWDAVRLCFPSENKGSGILLTTRNTDVARDAGTKNLSLQMDLMGLDESWNLFKSVAFANEAFPSEFETIGKQIADECHGLPLTIAVVAGLLKSKRAIENWKSVEEDVKSFVSNDPDERCSRVVGLSYDHLTSVLKACLLHFGIFPEGSEIPVKNLMRSWMAEGFLKLENDLEGEAEKCLQELVDRCLVLVCKKSLDGTKIRSCKVHDLIYGLCLREIQRGNVFIMNNIVLYVADPECLDLSMHKMRPFKRVPGDLIDNPYFGLYRALLTPVHHQALLTPVHRQLRDHDNSDLLKQTCSIFSFHLNDSCLILKSELIHFKLLKVLVLRHRDIDNFPLQILSLIWLRYLSLVVHGHLLIPPEICRLWNLQTLVVKEYDPSFVTCPVQIWELVQLRHLKLPRFYLPHRPSVSVDKERDMGFSNLQTTSRLSSCCCTREVIMGIQNVKKLEISGDEDDYESFWESGLVNNLVHLHQLETLSLTGTYILWPRTLPASTPSAKSFPAMLKKLNLTST*
>CAN.T551.52 | CAN.G551.52
MYAKHLLHLYVALQQKGINTFKDDEKLDRGNSISPDLLREIEELRIALIVFSKNYANSTWCLDELAKIMECNKRKGQIVLPVFYDVDPSTVRKQKSSFGEAFSSHEAHFSDDKLQKWRAALEEAANLYGWDSPNTANAHKARVIKQIVEDIMTKLSVQTHASNAEDLVGMELHLQKVYKMLQIGSDEVRFLGILGMGGVGKTTLARVIYENIRSEFKGACFLHEVRDRLSKHGLELLQEMLLSEILVEKDRRINNSFEGANVQKLRLRYKKILLVLDDVDHTDQLDALAGESEWFGPGCRVIITTKNKHLIIKYEVEKIYRMSSLNEDESLQLFKQHAFRKNQPTEEFADLSAQVIKFTGGLPLALKGTEKIEGISLHLTNEEQVNISHTAFVQMARLRFLKFRNVYVCQGPDFLPDELRWLDWNGYPSKSLPISFQGKQLVSLKLKYSRIIQLWKTSKILGNLKYLNLGYSQKLIRTPDFSGTPNLERLVLEECTSLIEFKFSVGDLGKLVFLNLANCRNLKTLPKSFRLEKLEILILSGCSKLETFPEIDGKMHRLSELYLGATALSELPSSIEDLSGVSVISLSCCKRIEFGLQEFHCTYTAIQTIPSSISLLKNLRQLSFRGCNGLSSKVSSSSHVQKSMDVNFQNLSGLSSLTVLDLSDCNISDGGILSDLGFLPSLVELNLDGNNFSNIPAACIIRLTRLKVLALAGCTRLESFPELPPSIEKLYADECTSLMSIDQLTKYPKSHEVSLTKCHQLEKNKRHASMLDSLLKHMLKGGVYRNHSFSLFISGMEIPEWFTYKNSATDSISVALPKNWYTPTFRGFAICVVFDMIPSIPNYTKCLKTFQGLVMWLRLTCHHGLQCQFNSRFSLIGSEKPVGVGNTFLALVSLHLFGLLKNDSSCNPNNFIQLQLGVYDKDAVTKGLGVRLVYENSTPKTQEEKKELMGKSFLQEMTYE*
>CAN.T551.70 | CAN.G551.70
MSSTSYSPLPPSEPWDYDVFLSFRGEDTRKTFVGHLYSKLSGAGINTFKDDEALERGESISPQLVSAIKRSRNESWCIEDTVKWIGNKLCQKSMIGDTLIGAESQIQAVLVVLDDVDHQDQLDGLAGDHDWFGRGSRIIITTREEHLLLDCDDAYAVRLLATDEATRLFCWHAFRKTLRSSPMKLYSMAEAFPYRLKSWFPSFVDGTCSSGGVGRRIA*
>CAN.T551.73 | CAN.G551.73
MSSTSYSPLSPSEQWDYDVFLSFRGEDTRKTFVGHLYSKLTGSGINTFKDDETLERGESISPQLVRAIKRSRFSIIIFSKNYASSKWCLDELVTIMEHRNKLEPAVLPIFYDISPSDVRSQRSSFAEAFSRYEEDLNIDAKKVHNWRKALNEAANLVGHDMHDESQCVEHIVKEIGNKLCQKSTISDTLIGAESQIQAVSSLLMMGSENVRFVGILGMGGIGKTTIARAILHRFSRQFEGACFVEDIKENQAKQGLLSLQKTMLTKVLTIESVNLADEYSGIDMIRERLHFRKVLVVLDDVDHQDQLDGLAGDHDWFGKGSRIIITARDKHLLLDCDDTYKVRLLATAEATRLFCWHAFRKTYPINGFKYFSDQVVQYAGGLPLALKVLGSFLRGRNMKQWWSALEALADIPSEEIISKLKISYDGLGNSVKQVFLDLACSFITSDARLLKKLFT*
>CAN.T551.92 | CAN.G551.92
MAHASVASLMRTIESLLTSNSPMRSLFCDHREEFCALHEKVSSLEVFVKNFEKNNVCWEMTDFEVEVKEVASAAEHTIQLRVTEVVLANDEKTHERLSDTLQQVAEDMDRSRKESTKNQDKGKQVSKESLVHDFSSSTNDILNFNNNMIGRDDQKERLLEDLTGSYSGEPKVIPIVGMGGIGKTTLAKEVYNHESILRRFDVRAWAIVSQQHNIKEILLSLLQSRIKMDDMVKTKDEAELADMLQKSLKRKRYLIVLDDIWSCEVWDGVRRCFPTEDNAGSRILLTTRNNEVARNAGTENLSMQMNFMDQDESWNLFKSAAFSNEALSSEFETIGKKIAEKCHGLPLTIVVVAGLLKYKREIEDWESVAIDVTSFITNDPDEQCSHVLGLSYNHLTSDLKTCLLHFGIFPEDSEIPAKNLMRSWMAEGFLKLENDLEGEAEKCLQELVDRCLVLVCKTSVDGTKIRSCKVHDLIYDLCMREIQRGNVFTMNDIVLDYSDSECRYLSMQKMQPFKRVTGDEIFYCPYGLYRALLTPVHRKLRDHDNNDLLKRTRSIFSFHFEDLMFSRVLKSELIHFKLLKVLEMGHGEIDNFSLQILSLIWLRYLSLQCHEENLDIPPEICRLWNLQTFIVQGYLYPTEDNNCPVQIWGLMQLRHLKLPEFHLPNPPSLSDDKGSHMGFSNIQTISNLSSDCCTKEVIMGIQNVKELGILGYDTGSMSIRDTGLLNNIVHLQKLETLSLTFRFGGFWPASAEAFPATLKKLKLRLTSVRWSYLDIIAELPNLEVLKLLYAACCGEEWYPKVRGFTRLKILLIEDNDVKYWKATDDNFPVLERLMLKECRYLKEIPIEFAEIHTLQLIELTKYLPELGESAARIHKEQEDLGNDPVDVRISDPLCVCVLSHEVELKDVSLVEHALNLHLNNVTCQTSTALFVSSQWTRVVLIQKNISKGVQGQKD*
>CAN.T551.93 | CAN.G551.93
MGRTAKLSGPDQRNSDYVFDPACSTRNVYEQGARDVALSALNGINSRTIVPYSIAYRLKVIIAKDKNENTVDMAHASVASLMRTVESLLTSNSPMQSLSCDYREEFCALDEKHTIKLTEVVLANDEKTHERLADTLQQVAEDMDRIWKESTKIQDKGKQVSEGSLVQDFSSSTKSILNVNNNMVGRDDQKERLLEDLTISYSGEQKVIPIVGMGGIGKTTLAKKVYNHESILRRFNVRAGATVSQQHNIKEILLSLLQSTIKMYDTVKTKGEAELADMLQKSLKRKRYLIVLDDIWSCEVWDGARRCFPTEDNAGSRILLTTRNDEVACYAGVENLSLRMSFMDQDESWSLFKSAAFSSEALPYEFETVGKQIADECHGLPLTIVVVAGLLKSKRTIEDWKSVAKDVKSFITNDPNERC*
>CAN.T551.95 | CAN.G551.95
MLQKSLKRKRYLIVLDDIWSCEVWDGVKRCFPTEDNAGSRILLTTRNNEVACYADTENLSLRMNFMDQEESWNLFKSAAFSNETLLSKYENIGKQIAHECHGLPLTIVVVAGLLKSKREIDDWESVAKDVRSFVTNDPNKQCSRLLGLSYDHLTSDLKTCLLHFGIFPKDSDIPVKRLVRSWMADGFLKLENDLEGEAEKCLQELVDRCLVLVCKKSVDGTKIRSCKVHDLIYDLCLREIQRENIFIMNDIVPLYPDFPYLSRQKMQPFKRVTGDKINDYCRYGHYRALLTPVHRQLRDHDNNDLVKRTHSIFSFHISLLSPLLKSQLIYFKFLKVLELRHEIYNFPLEILSLIWLRYLSLLCLENLGIPPEICRLWNLQTFIVQGRGRSILIAFPEEIWGLMQLRHLLLPQFYLPNPPRVSADKGSHVGFSNIQTISYLSPRCCRKKVIKGIQNVKELGICGYETDLSIRDSGLLNNLVHLQQLEKLRIKHCFKLLPASEKAFPATLKKLKLEATTLRWSYLDIIAKLPNLEVLKLMRGACRGDEWHPNVRGFTRLKFLLIADSSLKYWKATNDNFPILESLVLKECSYLKDIPIEFAEIHTLQLIELTRCLSELGESAARIQQEQEELGNNPVDVRISRPCKWLNLEMLKLKPDACRGTEWYQIEGGFRRLKFLLIEGTNLEYWKATDDHFPALEHLVIRHCLQLQEIPIEFADIYSLQLIKLMNCSAKLVPSAGQIQEEFSTKGVLTTL*
>CAN.T551.99 | CAN.G551.99
MAHAIVVSLMRTIESLLTSNSPMQSLTYDHRDEICALHGKISSLEVVAKNLEKNNVPGEMADLEVQIKEVANVVEQTIQLRVTEVVLENDVKAQERLSDSLQQVAEDIDCIWTESTKIQDKGKHASKEPTVQEFPSSSRNILNVENSMVGRDDQRKRLVEDLTRSYSGEPTVIPIVGMGGIGKTTLANEVYNDACIRSHFDVCSWDTISQQHNVKEILLSLLRSTKGDKVFTESEKSEAWDAVRICFPRENKGSGILLTTRNTEVALYAGTKNSLLMRFMDQDESWNLFKSVAFSSEELPSDLETIGKQIADECHWLPLTIVVVAGLVKSKRAIEDWESVAKDVKSFVTNDPDE*
>CAN.T553.4 | CAN.G553.4
MDIGLAVGGAFISSALNVLFDRLAPQGELFKMFQKHTTDFRLLKKLRMTLLGLQAVLSDTQNKQASNPYVSQWLNELQDAVDCAENLIEEVNYEVLRVKVEDQGRNLGETSNLQVICHLSLSLSAEFFLNIKDKLEETIETLEDLQKQIGFLDMKSCLDSGKQETRKPSTSVVDEADIFGRKNEIEELIDCVLSEDGNGKNLTVVPIVGMGGVGKTTLAKAVYNDEKVKDHFGLKAWICVSESYDSVRITKELLQEISSFDCMVKNTLNQLQIKLKESLKGKKFLIVLDDVWNDNYEEWDDLRNIFVQGDIGSKIIVTTRKETVSLMMSSRAINVGTLSSEVSWALFKRHSFENRAPEEHPEFQEVGKQIARKCKGLPLSLKALAGILRSKVELNEWKDILRSEIWELPSHSNGILPALMLSYRDLPAHLKRCFAFCAIYPKDYLFCKEQVVQLWIANGLVQQLASGNQYFHELRSRSLFERGRECSEWNSEGFLMHDLVNDLAQIASSNLCIRLEDIQGSHMLEQSRHISYSMGHGDFGMLKPLYKLKQLRTLLPITTLFGYSFKLSKRVLHDILPRLTSLRALSLSHYQIKELPNDLFIKLKHLRFLDLSSTEIKKLPDSICALYTLETLLLSSCRYLEELPLNLEKLINLRYLDISSTASSRLKISLHPSKLKSLHVLVGAKFLLTSCSGLRIGYLGELQNLYGALSILELQNVVDRRETQKANMREKEHVKRLSLEWNTSIADNSQTERDILDELHPHNNIEKLQINGYRGTKFPNWLADQSFLKLVGLSLSNCKDCDSLPALGQLPSLKFLAIRGMHRITEVTEEFYGSSSTKKPFYSLEKLEFAEMPEWKQWHVLGNGEFPTLHEFSIKGCPKFIGKLPENLRSLSALRISKCPELILETPIQLSCLKLFKIVGSPKVGVLFDDVELFTSQLEGMKQIVELSITDCNYLTSLPISSDFTMFLEKLILVGCDSIDEISPELVPRAHTLTVKRCHSLTRLVIPAGIENLYIRDCENLEILSVAWETQMISLRINNCENLKSLPDHMHELFPSLKEMDLQNCPEIESFPDGGLPLNLELLWINDCKKLVNCRKEWCLQTLPCLRELCIFHDGSDEEILANENWELPSSIRNLYISNLKTLSSQVLKSLTSLDYLYATNLPQVHSLLEGGLPSSLSELELYRHHDLHSLPTEGLQRLTSLRRLAIWDCPNLQSLPESAIPSSLSVLAISYCPNLQSLPVKSMPPSMSTLSIYECPLLKPLLEFDTGDYWPNIAHIPTIEIDWEYQ*
>CAN.T555.8 | CAN.G555.8
MKNIESARLEETVEHYLAEGFLQNIESGRLEETAEDYSMELIRNNVVLVSKREYNGKIKYCQVHDVVLHFCLEKSREEKYMLPVKGNRSHFPPFCWKGSRVIFTFSNDLSKFSSRGSKKRKPFHQHLRSLTLTDLGEFYNWNPFSQCSKLRLLKVLDLSYINVKYLSSAALKPLIHLKYLAVDTDAYDFHPEPHLPYLETSMVEDLYKSTVLPTNFLKMERLRHVEIRKAKYDLEDNEHWMCEESSKLENLRILRRVSFRIRNADSPEVLLGRCPNLQELEIKFRGYEGYRSSVDVLLERLSQLQILSLTIHWTLYIPKLHLPTTLKKLVLRKFITKSVISAIGRLPNLEFLKLQIESDVLDESEETKELEEWFQFRDITFHKLMFLKLSYLDISKWDASEESFPLLETLVITGCDKLEAIPLSFADIPTLKQIKLIGSLKECLEASAEQIKETVEDIEGCDRIDLIIRQKFSYSSFQLEIKKECQALSSAVSWKPGYPLLIEEVGFPANIMSWIDFFFSTPSDNVGPEFSLSYAFLDIWQRGMLFQLIDLEFIIDHH*
>CAN.T555.9 | CAN.G555.9
MRFKNVLLKNFPVVEPAKHLPTQNSNPANDEDIVAWCSISQTYSRIELLQEIFSQVTGSKGKVDEVGKLADMLRKSLMCKRYLIVLDYMWDVTAWEDLMLSFPDDKNRSRIIVTTRLEKVGEHVLKHTDPYSLPFLTPDESLQLLQKKVFQQERCPPGLYKVSQAVAKRCKGLPQVIILVAGINKRKKMEESWWHEVKNALFSYLGESEEYSLSTMQLNYDYLPDHLRPCLLYVGMFPEDARIPVSKLISLWIAEGFVQNIESGGLE*
>CAN.T561.20 | CAN.G561.20
MHCRLWGAGGVGQTTLAKNLNNELLKNVPSANLSFGVAVWVTVPKLPIDIRKIQPQIASRLDLQVDNEASGESVARKIYQRLKKETSFLLILDDVWEAINLDYVGVPQPEYPAISKVILTSCFSAVCKQMKTDTEMNIFTLKEDESWQLFVKNAGDVANLEYIQPLPKKIAKECGGFPLAITVIGTSMRGKTRVELWEDALKSLRMSEPHKQRCLEKSLHEGILGEHDTYEQAYNRGITLIESLKDACLLEVDKMDFVMGKVVDCVKMHDVVRDVARWIASTFGDEHTSVFQAGIELNEISHIKISASVTKISLVSNKIECRPDCFTKCPKTTSLLLQDNQPLKKIPQEFFWACPALRVLNLSLTSIIKLPSSINSLCQLRALILQSCFELKELPPFANLHNLQMLDCDHTMLHFLPQGMDNLINLRLLSMHGYDLKSINNGFFLKLPSIEMLCLTAVLERPFLMRFHLCRILLTFLLKWIAHHFSIEITPG*
>CAN.T561.22 | CAN.G561.22
MVHGLRVSRKSRRVKSCLWVSIIGVWGTRGVGKTTLVKNLNNDFLKNVSSSKLSLGIVVWITVPKPPIDIRNIQGQIATRLNLQVDNEASVQIIASKIYQRLKEEKSFLLILDDVWKGINWDEVGVHQPVVPATSKVTITTSSLEVCRQMRTNVEMKVTTLIEDESWQLFVKNAGDCANLEHIQTLARVIARQCGGLPSAIIVIATSMRGNTRVGL*
>CAN.T561.25 | CAN.G561.25
MRVTTMKKDESWQLFVKNVGDVANLAYIQPLAKEIARECGGLPLGITVIGTSMRGKTRVEVWKYALDSLRRSEPNNKNVKDKVYTVIKWSYDSSESRDIRSCFLYCSLYPASIKIDDLLHYWWAEGILGEHDTYEQAYNRGITLIENLKDACLLEADKMEIVDCVKMHDVVRDVARWIASTIGDEHTFVFQDGIGLTEISRIKLLTSVKRISFISNEIECLPDCFPKCPDTKSLLLQDNEPLDKIPHKFFLVFPSLRVLNLSETSIRELASFINSLCQQRSLILQSFFKLTELPPVANLHILQVLDCEYTKLRCLPQGMENLTNLRLLNMLVPDLKSIGKGFFIKFPSIEMLNMSHG*
>CAN.T561.28 | CAN.G561.28
MRTNTEMKVATLKEDESWQLFVKNTGDSAKLEHIQPLAQEIARECDGLPLAITVIGTSMRGKTRVELWEDALDSLRRSEPYNKNVKDKVYNVIKWSYDSLESLDIQRCFLYCSLCPVVVPINDVIHCWCSEGILGEHDTYQKAYNRGIKIVETLTDACMLEVHMVNFSWTRYVDCVKMHDVVRDVAIWIDNCFRNEQNSLIQSGIGLTEISHVKVSVSVKRISFIGNKIEHLPDCFTKCSVTASLLLQDNKLLEEIPHEFFLNYPALTVLNLSETELPPIGDLHNLQLLDCDNTRLSCPPQGMDKLTNLRLLNLPAYDLKSINKGYFLTLSSIEKLNMLETEHYNTYYYVDIFSSTSRNFKGTLLGTTSFDEISYLHNLTSLFITLENSSIINRDHTWMARLKRFHIEVGNFPYLIHFKKSAKTICISNCENFNGELSGMLQFASDLHLGNCTGFRKLIANKSFNGLKSLDICQCFRDFEQVEEGYGIDPLPNLEYLKLEIHYNLKSVSEFSQHLGLKFSKLRQLDVFNCYSLTHLFYVGGANWN*
>CAN.T564.6 | CAN.G564.6
MAYASVASLMRTIGSLLTSNSPMQYLRDPREFCSLHEKVSSLEVFLKNFEKNNVTGEMTDLEVQIREIANSVEQTIQLRVTEVVLANDENLRDKAHERLLDSLQQVAEDIDHIWKQSTKIQDKGRQVSKESLVQCLSRTNDIPNVKNNMVGRHDQRKRLVDLTRSYSGEPKVIPIVGMGGMGKTTLVKEVYNDACIRSHFDVCAWATVSQQHNVNEILLSLLRSTTCDTFDIDDEAKLADMLQKSLKGKRYLIVMDDIWSKEVWDDIRQCFPSQNNGSQILLTTRDNEVACYADTENLSLQMGFMDQDDSWNLFKSTAFTNESLSSEFETIGKQIAKKCHGLPLTVVVVAGLLKSKRTIEDWENFAKDVNSFVTNDPDDQCSHVLGLSYNHLTSDLKTCLLYFGIFPEDTQMPVKYLMRLWIAEGFLNLKNDLEGEAEKCLQELINRCLVLVSKKSRDETKIKSCKVHDLIFDMCLRQVQRGNLFIMNDILFAKSDEKKAQIHDFVFDCDPNHVTSDCQSLSGHKMYPFKRWTDEEIYNLPYGLTRALLTPEHFQLTDDDNSNLLKRTRSIFFAGYYFSTFILKSELIHFKLLKILDLSDMRIDSFPLQILSLIWLRYLSLRCLESFDIPPEICRLWNLQTFIVKGRTSYITFSEEIWGLMQLRYLELHKFHLPNRPIDLLTKQDTWVF*
>CAN.T566.10 | CAN.G566.10
MSQASSSKTFKYDVFLSFRGEDTRRTFVSHLYNALEQKGIRTFKDDERLETGKSISGKLLKAIEEARFAVVIFSRSYASSRWCLEELAHIIKCKNELEQIVIPVFYDVSPSDVRHQNPPFAVSFSKHXIIYIN*
>CAN.T566.11 | CAN.G566.11
MPILETLNLFYCKNLEEVHPSLGHCKMLTCLNLNGCVKLKKLPKFVAMESLETLLLDECTSLEEFPDICGDMPRLSKLVVGSPRIRSLTPSLSSAALNFMELRGCNKLATLPNSVFESQQLEHLSIIRCSGLVEIPTSLGVQKKLFRLAIDGCENLKTLPSYIQMESLQLIDLTNCPKVDTFPEINGDMHYLECLTLSSTGIRELPSSIGNLSGLYDLNLNGCEDLVSLPNSLCNLMNLQYLHLDGCKKLEKLPENIGNLQELGILDATETAISQPPTSITKLGKLTDLRFSRSHVLQHVLHSSSFILPELSGLSSLTDLQLSNLNILGGLPEELGSLLFLDELNLSGSNISCLPKSIKQLLHLQCLDLQFCQNLNELPGEQLPPNLTDLYLDYHLFLKSIRDLVTKCLKLHVLSVSWCGHEKSECGTVSMSQVNVLKSLQQLIRTCIQCDFHQRDFFLTSFPEVRSPELFHFQFINKYQISIDLNPSWYTDKFMGFTICYGDNTTYVSVVATLVCKSDPERKHSLKYVIKCWLKSSVMCFIYIPLWHAFGNKEGKNPNDYYLFEVSSDLRKELCWGIRLEYENKNKRWRRKQRATQGPKLFPVLPKDTAEYDIATDRGLCLGYEENALEVDQAAMNAQKEHNSQNVELIGVCGSPSRKMDDVSRKRKRKRNRKKKRKVAAATDERSLHDKRVT*
>CAN.T566.19 | CAN.G566.19
MYDSSLFGLLQMLYETLKNEAKFLSNVGNQIADIRAEINRIHCFLQDADAKKTEYETVRNWIADIREVAYDVENILEKYMHKIAMRKDRSIWKENIALHNIGMETKDVMSRIENIKRCMNTYVDTGIRAICQGESSAEKSQWLTRSYSHLVDEDFVGLEKEMSKLVDELINEENDEFHGVFAICGMGGLGKTTQARKAYRHVDVQSHFQGFAWASISKQWQARDVLQSILTKLEPENRKQINKMRDDELVKALYNVQQRKKCLIVLDDIWSTNFWNSVQYAFPKGKGSRSKILITTRKKDVCEHIDPTCFLFEPRCLDAEESWKLLHKKAFPRVNTPDLKIDLELDRLGKEMVRECGGLPLAIIVLAGLLARRPKIDEWRRTSQHLNFHMSGESFEDDGGIHGVLALSYYDLPYQLKQCFLYLGNFPEGEKISARRLYQLWAAEEIIPLEGNQGEETAMMEIGERYLHELAQRYMVQVQLEETIGRIKSCRLHDLMRDTCLSKAKEENFLKTVSPQHLHQPMPCASSAKASSTRTVRRLSIIVDNNDVQNYFSTNDKSFQHVRSALFFPRRTGREGTAYPLPIFQGLCNNFTMLRVLHLEKFSFEEILPRAIGNLVHLRYLSLRHSHFQRLPSSVGNLKYLQTLDLRVNFFSYLTLPSTIPKLQNLRNLYLPPSHQNTYKLELSPLSNLEMLKNFDTQVSPFRDLFKLAKLQKLAAVLSLEFDEMKEIITHLMLRMGRLRETSFRIYYNFHSEKDLTLLKQLLGCDHLRKLDLIGHISKLPEHHFFSQSLTKLTLRRSGLQEDPMVILQKLPKLFTLSLRGNAYTGKVMCCSPQGFPLLKTLKLQGLPNLETWRVETGAMPNLVHLEIEDCKKLEKVPDGLRYLTKIQEITIIDMPDTFQNRLQEVQGEDFKVQFRKFFDAKKFPKIKSRMIFSGHMFSGLLQTICPSTVPQEWKKL*
>CAN.T566.20 | CAN.G566.20
MSHTFSSSKICKYDAFLSFRGEDTRKSFVSHLYNALVQREIDVFKDDERLETGKSISYELPKAIEESRFAIVIFSESYASSKWCLDELAHIIKCRNELNQIVIPIFYNVNPSDVSHQNPPFANWFSKYEEKYKDDIEKVQRWRDALAVSGKIAGYHLQNFKDEADCIKKVADRIMSLLRMEFDEDDDEVYSVGKSGTGVNSPILLDGGKLSISLDKKTRKKCFMVPARGLDIEWGNNPEHWEWLSHPDSRFAEVAKLKCVYWLDIQGKIETRILSKRTKYVAYLVFKLEDKFHGLETVNAVVRFVDSMSVKEAEKRASVVHFSGRGPRATLPFRRGDGWMELKMGDFYNDAGEDGDVDARLMETRRLDEKAGLIVQGVEFRPE*
>CAN.T566.6 | CAN.G566.6
KLSNLQHLDLRDSLELTRTPNFGDMPILETLNLWHCENLEEVHPSIGHCSKLTSLNLYGCVKLKKLPKFVAMESLETLFLDECTSLKEFPEICGDMPRLSKLGVGSPWIRSLPPSLSALNFMKLRGGEVLQSIPDASRNLESLYIEGCNKLATLPNSVFESQQLEHLSIIQCSGLVEIPTSLGVQKKLYRLVIYRCENLKKLPSYIQMESLLLIDLNNCPKLDAFPEINGDMHCLKKLTLNSTGIRELPSSIGNLSGLFLLNLNGCEDLVSLPNSVCNLMNLEYLHLRGCKKLEKLPENIGDLRELEILDATETAISQPPTSITKLGKLTDLRFSHVLQHVQHSSSFILHELSGLSSLTDLHLSNLNILGGLPEELGSLLFLDELNLSGSNISLLPKSIKQLLQLQRLDVQFCQNLNELPGEQLPPNLTDLYLDYHLFLKSIRDLVTKCLKLHVLSVSWCGHEESEYGTVSTSQVNVLKSLQQLIRTCIQCDFQQRDFFLISFPEVRSPELFSYQFINKYQISIDLNPSWYTDKFMGFTICYGCNTTRVSVVATLVCKSDPERKHSLKYVIKCWFKSSVMCFIYIPFETLWHVSGNKEEKKNPNDYYLFEVSSNLRQEICWGIRLEYENKNKRWRRKQRAMQGPKLFPVLPKDSAVTTEIGCSRASAEYDIATDREVDQAAMTVHQKEHKSHNVELIRVCGSPSRKMDDVPRKRKRKRNRKKKRKIVAATDERSLHDRRVT*
>CAN.T566.7 | CAN.G566.7
MFTSLNLYGCVKLKKLPKFVAMESLETLFLDECASLEEFPEICGDMPRLSKLSVGSPWIRSLPPSLSALNFMKLRGGEVLQSIPDASRNLESLYIEGCNKLATLPNSVFESQQLEHLSIIQCSGLVEIPTSLGVQKKLYRLAIYRCENLKKLPSYIQMESLLLIDLNNCPKLDAFPEINGDMHCLKKLTLNSTGIRELPSSIGNLSGLFLLNLNGCEDLVSLPNSVCNLMNLEYLHLRGCKKLEKLPENIGDLRELEIFDATETAISQPPTSITKLGKLTDLRFSHVLQHVQHSSSFILHELSGLSSLTDLHLSNLNILGGLPEELGSFLFLAELNLSGSNISWLPKSIKQLLQLQRLDVQFCQNLNELPGEQLPPNLTDLYLDYHLFLKSIRDLVTKCLKLHVLSVSWCGHEESEYGTVSTSQVNVLKSLQQLIRTCIQCDFQQRDFFLISFPEVRSPELFSYQFINKYQISIDLNPSWYTDKFMGFTICYGCNTTRVSVVATLVCKSDPERKHSLKYVIKCWFKSSVMCFIYIPFETLWHVSGNKEEKKNPNDYYLFEVSSNLRQEICWGIRLEYENKNKRWRRKQRAMQGPKLFPVLPKDSAVTTEIGCSRASAEYDIATDREVDQAAMTVHQKEHKSHNVELIRVCGSPSRKMDDVPRKRKRKRNRKKKRKIVAATDERSLHDRRVT*
>CAN.T566.8 | CAN.G566.8
MSQASSSKTFKYDVFLSFRGEDTSRTFVSHLYNALEQKGIRTFKDDERLETGKSISGKLLKAIEEARFAVVIFSRSYASSRWCLEELAHIIKFFCDVSPSDVRHQNPPFAKSFSKQEKKYRDDIEKVQRWRDAFAEAGKISGYHLQNFKDEAECIKKLVDDIFPKSLQFISPFPESLVGMQSQVEKVTSLLDMESNDVRSIGICGMGGIGKTEIASVLYQRYRHRFEADCFLGDVGTLYQRNGLTWLAQVVIRKLLGEKMTLTSEHEGMIILKNMLRWKKVLFILDDVNHREQLEYLVGGKEWFGKGSRIILTARDRHLLISHVGDNVYEVQLLSEYEALELFSRHAFREKTPKEDFMELSRQVVEYAGGLPLALKVLGSSVYGRNKGLWRDIIDRLKEIPNDDILGKLKIDLDGLKKDEMRIFLDIASLYNDRPVYYVEQILKSCGIHMVGISRLIEKSLLSISSNFCNFKMHNLIREMGENVLREEYKNSRIWLPKEVHDLFAGKLKTKKVESLQIPKGYRFGDDHVNHSKVFKKMERLQVLILDNQTICSESIITCLPSSLRWIEWPDYPSSSLPEGFDPLHFVGLCLYRSRLVELWPIRKVE*
>CAN.T566.9 | CAN.G566.9
MSQASSSKTFKYDVFLSFRGEDTRRTFVSHLYNALEQKGIRTFKDDERLETGKSISGELLKAIEEARFAVVIFSRSYASSRWCLEELSHIIKCKNELEQIVIPVFYDVSPSDVRHQNPPFAKSFSKHEKKYRDDIEKVQRWMDAFSEAGKISGYHLQNFKDEAECIKKLVDDIFPKSLQVISPFPESLVGMQSQVEKVTSLLDMESNDVRSIGIWGMGGIGKTELASVLYQRYRQRFEADCFLGDVGTLYQRNGLTWLAQVVIRKLLGEKMTLTSEHEGMIILKNMLRWKKVLFILDDVNHREQLEYLVGGKEWFGKGSRIILTARDRHLLISHVGDNVYEVQLLSEDEALELFSRHAFREKTPKEDFMELSRQVVEYAGGLPLALKVLGSSVYGRNKGLWRDIIDRLKEIPNDDILGKLKIGLDGVKKDEMRIFLDIASLYNDKPVYYVEQILKSCGIHMVGISRLIEKSLLSISSYFCNFKMHNLIREMGENVLREEYKNSRIWLPKEVHDLFAGKLKTKKVESLRIPKGYRFEDDHVNYSKVFKKMERLQVLILDNQTICSESIITCLPSSLRWIEWPDYPSSSLPEGFDPSHLVGLCLYRSRLVELWPIRKKLSNLQHLDLRDSLELTRTPNFGDMPVLETLNLWHCENLEEVHPSIGHCRMLTSLNLYGCVKLKKLPKFVTMESLETLLLDECICLEEFPEICGDMPCLSKLGVGSPWIRSLPPSLSALNFMKLRGGEVLQSIPEAIRNLESLYIEGCNKLTTLPNSIFESQQLEDLSIIRCSGLVEIPTSLGVQKNLNRLAIYRCENLKKLPSYIQMESLQLIDLNNCPKLDTFPEINGAMHCLKKLTLNSTGIRELPSSIGNLSGLYDLNLNGCEDLVSLPNSLCNLMNLQFLCLRGCKKLEKLPENIGDMQELEILYATETAISQPPTSIAKLGKLTALRFSHVFQHSSSFILHELSGLSSLTDLHLSNLNILGGLPEELGSLLFLDELNLSGSNISCLPKSIKQLLQLQRLDVQFCQNLKELPGEQLPPNLTDLYLDYHLFMKSIRDLVTKCLKLHVLSVSRCGHEESECGTVSTSQVNVLKSLQQLIRTCFQCDFHHREYVLISFPEVRSPELFNYQFINKHQISIDLNPSWYTDKFMGFTICYGCNTTRVSLVATLVCKSDPERKHSLKYVIKCWFKSSVMCFIYIPSETLWHASGNKVGKNPNDYFLFEVSSNLRQEICWGIRLEYENKNKRWKRKQRAMQGLKLFPVLPKDSAVTTEIDFSRASAEYDIATDREEHKSHNIELIRVCGSPSRKMDDVPRKRKRKRNRKKKRKVAAATDEQFA*
>CAN.T58.55 | CAN.G58.55
MAAYSSVISLLQTLEQRNPQLFHCQTTEMFDFLRATAEYFRKVLEQASKIRPSNTEKIKSLEEIIRIAANNAKDVVDLKIFHIIKDTSAMKKSMQREDLLQVVEKMDATKIEVMTIVSELSASINDIVDDEIVEVSMLPNLEDVVVRGLDDDLELIVERLRGRQSDLDIVTISGMGGIGKTTLARKTHDHLSIRYHFDLRVWVTISQEYRSRNVLLDALHCISKQPNSFIGEDYDKKDDNELADLVQKKLKGRRYLVVVDDIWSTGDWDRIRRIFPDCNNRSRVLLTTRDTEVAMYVDSNSPHHMTLLNLDNSWKLLCDKVFGPEHDHPPELEEIGKRIAEKCQGLPFTISVIGGYLSNDQDIRKLEVCCPNLK*
>CAN.T58.57 | CAN.G58.57
MLDFLRATAEYFLKVLEQARKIRPSTTEKIKSLEEKIRIAANKAKDAVDLKIFQIIKDTSLMKKSIRREDLLPVVEKMDITKREVMETLSEFSTSISDIVDDEIVEVSILPNLGSAIVWGLDDDVELIVERLRGQQSDLDIVTVSGMGGIGKTTLARRTHDHLSIRYHFDLRIWVTISQEYRRRNIFLDVLHCISKQANVSIGEDYDKKDDNELADLVRKNLMGRRYLVVVDDIWSTDVWDRIRRIFPECNNRSRILLTTRDTKVAMYADSNSPHHMTLLDLDNSWKFICDRVFGPEHDHPPELEEIGKEIAEKCQGLPLTISVIAGYLSKTARTLESWKYVTESLSEIVASHPDKCLGVLGLSYNHLPNHLKPCFLSMSSFPEDFQVETCQLIQLWIAEDFISVSESGKSLEEVAKDYLEDLISRNLIGVRKRRFTGEIKACGMHDILREFCLTEVEMTNFMHVKSTNPTLPTQKHNVCRFNFQTQTFLVEDCCKQLPPTARSIYLFCDSLFSKRGSSVKLEVFSRFNFLRVLAIFHEDVEPPSFPLSITKLFHLTYLAIRCSGKLPASMSMLRNLQTLVIPVDGYNNISLPGKIWMMKKLRHIHVGGAYYFPSPRRERIRNKHLPIGLPNLVELSAPYYSNCTNEVFSAIPNLKKLNIHVSCIRMVDLLDNRLIDMSSLRKLEALKWFQQWSAEDSARKIEQEQQDMGNNFLKVYIHSSGSYWNNILRDNISEA*
>CAN.T58.59 | CAN.G58.59
MNEEIVGFKDVIGKLRNQLIKGTKKRDAIAIVGMPGLGKTTLANRLYCDRLVVSHFEIRAQCCVSQVSCKDLLLAILRDVTGEDSKFRANSTAELADKLRKALYFGRYLILVDDVWETSVWDDLVGCFHDANEGSKIILTTRNHDVVNYARYKSEPHLLRMFSDDESWKLLRKKVFGEESCSTDLMEIGQQIAKKCGQLPLSVALVAGILEKMERKEGCWKQVANNLGPHIHRDSRAIIEHSYLNLPYHLRSCFLYFGAFLEDSEINVSELTRLWISEGFIKSCESKSLQDKAVGYLDNLIRRNLVTVATRSSGGKVNACHVHDLLHDFCKERSKEENLLLLTRWDKNDSTDAYSQGQPAHRLSISDENSGHNRELSLSWSIVGSIILHNQCLSNFQVYDILHSFKFLKVLDLKSTTTRSYPIELVYLRYFAAATKKSIPSSIANLWNLDTLILENRHGGWSLPVILWKMVKLRHLNTREGFVTENAEELQENTSPETLSIAQFFSVKDVKLVLEKTPNLRKLSCELKSVDNFKDHELTLPPRLETLNIHGPLVISGKASPFCISTPNLKNLKITTFHLVPCHLSNIGLLQNLQVLKLYCITFDNEEWEVCEGEFPQLRFLKLNLCDIVSEWIVSDDAFPNLECLFLRFCKNLQEIPSCFQDMSSLTSIEVDHCNKSVAKSARDIWKIQVEDYQNSGLQVLINGRGYVNSDSDDDDEQEKVYIWIGCSYDSRAHFEPGRALLGWSASCNPLGSLYVALRVFCFYQLYLCGSRTWLKQNYRSGLIVNEAFQVAATIEKLPPLWKDFKNYLKHKQKEMRVEDLIVRLRIEEDNKAAERGSKESSIMNRANIVEDCPNNSKKRKKAGQ*
>CAN.T5941.1 | CAN.G5941.1
MENFEKTTSRANVSTQCSDPSNNENFVGFKEDVEQLIQKLTGGKKERDVISIVGMAGLGKTTLARKVYNSRSIVDHFDVRAFCTISQTYSVRKLLIEIHKQATGEKRDIKEEDNVADLLRKALIRKRYLIVLDDIWNYKAWEDLQLSFPSEESSRIMVTTRVQEVATQISDPYLLRFLTAEESWELLQKKVFKRESCPLELLTAEESWELLQKKVFKRESCPLELQEAGFEVARNCKGLPLVIVLNAGIIAQKEMRASVWQEFAKDLSSLGLEEQSMKAVXSVWQEFAKDLSSLGLEEQSMKAVQSSYDYLGDHLKHCLLYIGYFPEDYSIPVSDLLKLWIAEEFVPTIDPENLEKSSKDFLCDLVSRSLLMVSKRRSNGDIKYCMVHDLIREFCSSKLKEEEFKQRVMPHNSSQSSYPKDPRFCMYIHDNLVNQLEQHGYSLDEIPMVGSEEKESLEFIAHPRFYSSRCMDFFSLLINLRFIRVLHLLDVNMESAWEFQSATAYKLGKLTHLKYLAIFVRKFDFKWVSHMGNLQTLRVHSHQRIKTSPDIWKMKKLRXTLRVHSHQRIKTSPDIWKMKKLRHVDISEFSFIWEDILVEVSES*
>CAN.T608.9 | CAN.G608.9
MWRQTLESKGFRVSRSKTEYVECKFKDVRRENEVVVKLEAQEVCKRDKFKYLGSVIQSNGEIDEDVSHRIGAGWMKWKLASGVLCDKKVPPKLKGKFYRVVVRPALLYGAECWPVKNSHIQKMKVAEMRMLRWMCGLTRGDRVRNETIREKVGVTSVECKMREARLRWFGHVKRRGMDAPVRRCERLALDGFRRGRGRPKKYWGEVIRRDMEQLQLTEDMTLDRKRRHRCGKVEELEREIRTAVDEAEDVIELQIYKMKEPVKRKATKLLCQTLSELVEKIDTVKRNVVMGNDSDTNKVEGNEDLRADDSLPFHPSRYVGKLIPESIIVGLEDDLTKIIRRLKGPTSTREVIPILGMGGIGKTTLARKAYDDPEIRHRFDIRVWVTVSQEYQTRDMLLDVLCCISQLTREIEKESDDRLMDMIRKKLMNKRYLVVMDDIWSSDAWDLMTRTFPENNNGSRIILTSRLKDMSTHADPDSIPHEISLLNLDESWKLLHDNLFGLQQVCPPELEYIGKQVSQKCGGLPLALLVVAGHLSKIARTTESWKDVAKSVNEVVTNESDICLGVLAMSYGYLPNRLRPCFLYMGVFPEDKEVDIKRLINLWDSEGFISEEVGRKCFEELVSRNLIMVRKRRSNGEAKTCSDHDLVRELILREAKKERFLQVSRYPSANKVRVHLLNYYGNSMKEKFMKFSRTKNATNPSAKKLHVHRHSCHSYFYDLDCVESPYMRTMHFFHGFSRVSDLQSFKLLRVLAIFHFSFQKFPIEITKLVHLRYLQFNCHSPNFIIYKPSFFVTEDDLHPSYFSFPIPSREVIISGFKLEHLEALSCICLSSCTSELFSAIPNLKKLKIHEEDLTIYEGEKMSQRLNSLSCLKQLDTLKFRCKRIYIPRIPSKYIWPTSLKRLTLQYTYLPWEDMENIRMLPNLEVLKIKENGFDGDVWRLNDEENFNQLKFLHMESIVLKHWEVCSVNFPNLEGLVLKRCYRLEEVPKDFGEIYTLESIELHECSISAANSVLQIQEEQESMGNDCLSVIIDNCR*
>CAN.T616.13 | CAN.G616.13
MMKPHIVLLERELSSLTSIFKDVVKVHHEDEILKDLQRCTINLAYEAEVAIDCILSRYNALLHLFCSLPTILKEIKNISVEVKEKWSDNLALKPCSMVEPSKRQPIQHSDLMYDEEIVGFHNDMKRIIQHLIQGANELDVVPIVGMGGQGKTTCARKVYNSDAIVSHFDVRAWCIISQTYNRRELLQEIFSQVTGSKDKGDKDDILADELRKSLMKKRYLIVLDDMWDCMTWDNLRLCFPDGGNRSRILVTTRLEKVGEHVKRHTDLYFLPFLTPDESSKLLQKKVFQREDCPPELHDVSQEVAKRCKGLPLVIILVAGIIKRKKMEASWWHEVKNSLLSYLGESEGYGLSTMKLSYDNLPDHLRPCLLYMGMFLEDARIPVSKLISLWIAEGFV*
>CAN.T619.11 | CAN.G619.11
MQKKSKVGIKEFNNGCLKPTIVNDVVAILETYSFETGKGDGFVSRLKACACICRKETKFYRVEKEITLLEQQIMDISRKRETYGIADTNNAGEGPNSKSGSKVIITTRKEDVAERADDRGSVQRLRFLSRKESWDLFSRKLLDVWAVVPEMERLARDMVGKCGDLPLAIVVLSSLLLPKRGLEEWKKFPALEFLKSSQKLHKLGLDGRIEKLPLMDSFPNSITLMSLSHSELMDDAMPILRMLPNLRNLELEAAYEGKEITCSDNSFS*
>CAN.T619.14 | CAN.G619.14
MVVDDVWHRESWESLKRAFPNSKNGSRVIITTHKEDVAERADNKSFVHRLRFLSQEESWDLFCRKLLAVRAMVSAMKRLAKDMVDEGFIPRGEERMEDVIESVWNELIRRSLVQVANIVWEKVVECRIHDLLRYLAIKKALKNSKLMEDPMPILGKLPNLRNLELVAAYRGKQITCNDNSFGQLKFLHLDDLHNLERWDLVISAMPLIKGLGIHDCPKLNKIPKRVKKVERLKRTHL*
>CAN.T619.15 | CAN.G619.15
MVDVFVSFAVQKLGDFLIQEVNLRFSLREDVQWLRNELLFMQSFLKHAEKMQSRDQRVQQWVFEINSVANDTVAILETYSFEAGKGEERLLAELLKVEPRRTIISIYGMGRLGKTTLARNLYNSPNIVSSFSERAWICVSQEYNTMDLLRNIIKSIQGRTKENLDLLEKMSETDLESYLRDLLKESKYLMVVDDVWQREAWESLKRAFLDNKNGSRIIITTRKEDVAERADKKEDQELVAENIIRLWMAEGFIPRGEEIMEDIAEGFLNELIRRSLVQVTKTFWEKVSECGIHDLLRDLAKKKELEVNFFDIYDPRKHSISSLCLRHAVHGHAQRYLSLDLSNLKLRSIMIFDPDFGKPGLINLRSDFQHIYVLHLDIRSGIKLQPDAIGSLYHLKFLRLNGISDFPSSIGNLKNLQTLHVSNPCHLAPATTDLINIRYLVAWYSKPLKCISKLTNLQLLEGICCDQWKDVDPVDFVNLRELSMCDVKKSYSLNNISSLKNLSTLSLESVFVEPIFKFHHNVILPESKLKEDPMHILGTLPNLRNRYLFRAYEGKEITCSDNNFCQLEFLNLDNLENLERWNLATSSMPLIKGLGIHDCPKLKEIPLRMKDVEMSKM*
>CAN.T619.19 | CAN.G619.19
MADAFVSFAVQKLGDFLIQEVNLRLGLREDVQWLRNELLFMQSFIKHAEENPSGDQRVQQWVFEINSVANDAVAILETYSFGASDVDGFASRLKACTCICTKETKFYKVGKEIQSLKQRIMDISRKRETYGITDINNAPTRPNNQSAMVRTLRRTTSYVDDQDRLFVGFREVVEILLAELLKEEPRRSVISIFGMGGLGKTTLARNLYTNLNIVSSFPTRAWICVSQEYNTMDLLRNIIKSIQRRTKENIDLLEKMTETDLESYLRDLLKEDKYLVVVDDVWRREAWESLKRAFPDSKSGSRVIITTRKEDVAERADNKGFVHKLRYLSQEESWDLFCKKLLDVQAMVSAMEGLAKDMVDKCGGLPLAIVVLSGLLSHKKGLEEWKKVKTQLWQNIKDDSLEISFLLSLSYNDLPTALKQCFLSFGMFPEDYVIYAENIIWMWMAEGFIPRGEERMEDVGEGFLNELIRRSLIQSVSTFWENIHECRIHDLLRDLAVQKALEVSFFDIYDPRKHSISSLCLRHAVHDQVERYLSLDLSNLKVRSIMFFDLDFCKLGLINFRNGFQHTYVLHLGIRSNSSTSILPDSIGCLYHLKFLRLKGIHELPSSIGNLKNLQTIRVLNNFGRLCQLPPETADLINLKHLEASYSKPLKHISKLTSLQVINGICCDQWKDVDPVDLVNLQDLRMYGIMKSYSLNNISSLKNLIILRLFCKDDESFPALEFLNSFQKLQKLWLNGRIEKLPLSNPFPNSITMMILSHSELMGDPMPILGMLPNLRNLDLLRAYEGKEITCSGNDFCQLEFLHLESLENLERWNLATNAMPLIKGLGIHNCPKLREIPERMKEVERLARTRIG*
>CAN.T619.22 | CAN.G619.22
MLKQCFLSFGMFSEDRVVDVDHMLWLWMAEGLVPRGEERMEDVAECFLNELIRQSLIQVFLSKAPQIIFNRENRESSVIPISKLHHNDVSLYLKLMEDPMPILGMLPNLRNLYLRTDYKGKEITCSDNSFFQLEFLHLESLPKSERWHLATSAMPLIKGLGTMIIQS*
>CAN.T619.23 | CAN.G619.23
MADAFVSFAVQKLGDFLIQEVYLRTSLREDVQWLRNELLFMQYFIKDAEEKQMEDRRVQQWVFEINAVANDAVAIVETYNFEAGEGDGFASRLKACACIGWKENKFYKASKEIQSLKRRIMEISRIRHTYGIADSNNAGGGPSNRPTDQSAMLRTRRRTTSYMDDHIFVGFQDVVETLLAELLKAEPHRSVISICGMGGLGKTTLARNLYISPDIVSSFQIRAWVCVSQEYNTMDLHRKIIESIQGRTKENPDSVDKITESDLESHLVDLLKEHKYLVVVDDVWQIEAWESLKRAFPDSENGSRVIITTRKEEVAVRAVDRGFVHFLRFLRQEESWDLFCRKLLDVREMIPAMESLAKYMVDKCQGLPLAIVVLSGLLSHKRRLEEWKRVKAHLWQSFKYDSSEIFLILSLSYNDLPTVLKQCFLYIGMFPEDQELEAENIMQLWMAEGFIPRGEEGIEDVAEGFLNELISRSLVQVAETFWEKVTRCRVHDLIRDLAIKKALEAHVFDIYDPRRHSISSFCLRHAVHRQAQRYLSLDLSNLKLRSVMFFDPEFSELGIINFRNVFQHIYVLYLEVQSGTELPDSIGSLYHLKFLRLRGIDYLPSSIGNLKNLQTLCVLNEFGRLCHLPPKTTNLINLRLLVAPYSEPLKHISKLTHLQVLQGIHCDQWNDVNPVDLINLRELTMNRIKKSYSLNHIGSLKSLSILMLYCKNDESFPALEFLSRCQKLKKLFLHGRIVNLPLSDPFPNSITMMILQRSELTEDPMPLLGMLPNLRNLELVEAYEGEEITCSDNSFSQLEFLRLDTLLNLERWHLATSSMPLIKGLAIDFCPKLNEIPERMKDAVLLKRGRSCY*
>CAN.T619.24 | CAN.G619.24
MVDAIVSFAVQKLGNFLIEEANVRLSLKGNVFWLQSQLIKMLKFLKYAEDQQVKDPMVLQYVFDIRNIANEAVAILETYSMAGDQREDHGCASRLKSCTCKCRKETKLNNVGKEIESLRQRLEAIAHERDTYDIRSIKNAGEGPSNLPNNQSARDRKLRITDSFVDDQDLTFVGNQDAVERLLAELLKEEPRRSVISIYGMGGLGKTTLARNIYTSPKIVSTFETRAWIYVSQEYNTMDLLMDIIKSIRGCNKETIDLLERMTERDLRIHLRDQLKDCKYLLVIDDVWQREAWESLKRAFPDDKKGSRVIITTRKEDVSERADDKDFAHRLRFLSKAESWDLFCRKLLDIRTMAPAMKRLARDMVDKCGGLPLAIVVLSGLLSHKKDLEEWQQVKDHLWHNITEAGTSQISHILSLSYNDLPTELKQCFLYFGTFPENQVVHSDNIIWLWMAEGLVPRGETRMEDVAEGFLNELIRRNLIQVRHTFWGKVTECRIHGLLRDLVVKKALEINFFGIYDPINHSISPLCLRHAIHGEAQKYLSLDLSKTKLRSVMFLHPDFSNTNLIKFHKVFQHLYVLYLENHSVSDELPDVIGSLSQLKFLRVTDISTLPSSIGKLKNLQTIHVNDYGQLCQLPPETVDLINLRHLVAPYSKPLKRVSKLESLQVLEGISCDQWKDDDPVGLVNLRKLSMYDIKESYSLNNISSLQNLSTLVLSCKPDESFPDLEFLSPCQHLHKLWLDGGIKKLPSSGPLLDSITMLVLQYSNLMDDPMPILGKLPNLRNLDFVAAYGGRDITCNDNSFCQLEFLRLDDLPKLDSWHLPTSSMPLIKGLGIHDCPKLKEIPERLKDIPKLERLQGIHLV*
>CAN.T630.32 | CAN.G630.32
MKIKGDKIITLKFNSKISPARLVCSPSVQQKPVGFQDELEKIIHSLRHGPRELDIISIAGMAVRAWTTVSYEYREKDMLLDLFYQVVPRINEINQESYKQPVYQEEIYQENIADRLQKSLKRKRFLIVVDDMWSTAAWDNMSRLFPDDDNGSRVILTSRLIDVVTHANPDRQPHRLNFQNNDEGWELLCQKLFGKRVCPPELEEIGRSIAEKCQGLPLAIVVVAGHLSKMSKTPDCWNTVAETCFLYMGAYPEDFEIPLSKLIRLWIAEGFLNATALMTVEKIADECLKDLIGRSLVLAEKWSNGKLKTCKLHDIMRNFCLEEAKRQLSTCLEALPQCSIRKRNNSSASNFKLLRVLDITFQHFPRFPNEIMQLVNLRYLALATGSEFFPPVSQFWSLQTLILHVYSSDSTLPRDIWKMPNLRYLHVKPSICLPSPTKHNNSSVLSNLQTLANITLSDCTKDVEIGNLESVSALWSDCIRNLALLPQLEALKIVGLKPPVQVPKLSLHLDALPENLKKLTLSFTYLPWESMSSLCRLPNLEVLKLKNYAFTGPKWEHIEEGFVSLKLLLIEVSDLEEWSASNDHFPCLEHLVLKSCLRLNSIPHDLGDIPTLQIIEVENSSQSAAFSAKEIQEEQQSFGNDTLEVRIERNFWRVNVVATP*
>CAN.T631.55 | CAN.G631.55
MEIGLAVGGAFLSSALNVLFDRLAPHGDLLNMFQKNKHDVRLLKKLKMTLVGLQAVLSDAESKQASNPHVSQWLNELRDAVEGAENLMEEVNYEALRLKVEGQLRNLAETSNQQVSYLNLSLSDDYFLNIKEKLEDTIETLELLEKQIGRLGLQKYSGKKIETRTPATSVVESDVFAAYDHKKVTDHFGLKAWFCVSEAYDAFGITKGLLQELCSFDLKDDNNLNQLQVKLKERLKGERFLIVLDDVWNDNYKKWDDLRNIFVQGDIGSKIIVTTRKESVALMMGSWAINVGILSSEASWALFKRHSLENRDPPKEHPELEEVGKQIADKCKGLPLALKALAGSLCCKSEMDEWTDVLRSEIWDSNDILPALMLSYNDLPAHLKQCFAFCAIYPKDYQFCKEQVTHLWIANGLVQKLHSGNQYLNELRSRSLFERVPESSERDGGKFLMHDLVNDLAHIASSKLCVRLEECQGSHMLEQSRHLSYSMGRGGEFKKLNPLSKSEQLRTLLPISIQHYGGIPLSKRVLHNIFPRLTSLSALSLSRYGIVELPDALFIKLKLLRFLDLSRTKIKKLPDSICVLYNLETLFLSDCNYLEELPLRMEEIINLRRLDISNTSRLKMPLHLCKLKSLRVLVGAKFLLGGPCDWRMEDLSEAHYLYGSLSILELQNVVDRREAQKANMREKNHVEKLSLDWSESDADNSQTERDILDELRPHTNIKELQIYRYRGTQFPNWLADCSFLKLVKLSLSNCKDCFSLPALGQLPCLKFLSIREMHRITEVTQEFYGSPSSEKPFNSLEKLEFAKMPEWKQWHVLGKGECPALQKLSIDDYCPMLMGKLPENLCSLIELRISRCPELNVEMPIQLSSVKRFEVDGSPKAGVVFDEAELFTSQLEGMKQIVKLDISDCNSLTSLPISTLPNTLKTLRMWHCWKLKLEAPDSSTMISNMFLEELSLIECDSISSPELVPRARKLLIKDFQNLTRFLIPSGTETLNIGFCENLEILSVACGTQMTSLNILYCKKLKRLPERMRYLEAKG*
>CAN.T631.56 | CAN.G631.56
MTIFVLVRNAGGVTCNQCFSELRSRSLFKRVPESSERDGGKFLMHDLVNDLAQIASSKLCVRLEECQGSHMLEQSRHMSYSKGEGGDFEKLKLLSKSEQLRTVIPIQIQLLLYARLSKRVLHNILPMLTSLRALSLSDYEIVELPDALFIRLKLLRFLNLSRTEIKKLPDSICVLYNLETVLLSSCDDLEELPLQMEKLINLRHLDISNTSRLKMLLHLSKLKSIQVLVGAKFLLGGLRMEDLGELHNLYGSLSILALQNVVDGREAQKAKMSEKNHVEKLSLEWSEKLFRCRKLKLETPDSSKMNSNVFLEGLRLDECDSISSPELVPRARYLDVESCQHLARFLIPIGTETLHISWCESLEILSVECGTQMTSLDIHDCKKLKRLPEHMQELLPSLKELQLSRCPEIESFPDGGLPFNLQLLTISSCEKLVNGQKEWRLQRLPSLRVLCIHHDGSDEEFVDGANWELPSSIQMLNITNLKTLSSQHLKSLTSLECLYTEDLPQIQSLLEQGLPSSLSELCLYGHGDLHSLPTEGLRHLTSLQSLEISNCHQLHSLPESGLPSSLSELTITDCPNLQSLPESVFPSSLSNLTIKDFPNLQSLPVKGMSSSLSSLSIYKCPLLKPLLEFDKGEYWPEIAHISTTEIDWGEYLQRVFQAFGFGNARHGQGPGSGRDTNSGAASNVKSQRNLDFKFDSMHLIVFEISHKLDVQQKVSQDGPEETERDSPWHQQNVLTAKLICWPHRLNYTGNLYSICSILSTLFLTKSW*
>CAN.T631.57 | CAN.G631.57
MSRILLSSGNAESPIEYPSSVDERKVVITFPLEKTITSTVVCEQTGGFLVIKVSMHLKVTSGSNRYFDHSIDSFLPVRACCHAGKSRDVEMEIGLEVGAAVGGAFLNVLLDRLARQASNQHVRQWLNKLQSAVDCAENLMEEVNYEALKLKVEGQHQNLAETCTQQVLRFFSECCGRRVSDDFFLNIKEKLEDTIKSLEELEKQIGRLGLQRYFDPGKKVETRTPSTSVVESNVFGRQNEIERLIEHLVSKEASEKKLTVVPIVGMGGVGKTKWKKVSHCSKCDNYNEWDDLRNIFVHGDIGSKIIVTTRKESVALIMGSGAINVGTLSDEASWALFRRHSLENRDPLEHPQLEEYHGEMKEFKIRKPILSRVEVKIIVQRVRYPFQLNTEKFLMHDLVNDLAQIASSKLCVRLEECRGSYMLDQSHHLSYSMGKVGDFEKLTPVNKLEQLRTLLPINIQYLYLRPKLSKRVLHNILPSLRSLRALSLSNYWINELSGCKTP*
>CAN.T631.61 | CAN.G631.61
MLSYNELPPDLKPCFSYCAIFPKDYPFRKEQVIHLWIANGLVEQRGDERIQDLGNQYFNELRSRSLFERVPESSERDGGKFLMHDLVNDLAQIASSKLCVRLEECQGSHMLEQSRHMSYVMGKGGDLEKLNPLSKSEQLRTLLPINIQDLYNPFISKSVLHNILPSLISLRALSLSHYWIKELPDALFIKLKLLRFLDLSWTEIIKLPDSICALYNLATLLMSSCRYLEELPLQMEKLVNLRHLDISNTFHLKMPLHLSKLKSLQVLVGAKFLLGGLRMEDLGQLHNLYGSLSILELQIVVDRREALKSKIREKEHVEKLSLKWKYCRQFTN*
>CAN.T631.62 | CAN.G631.62
MEIGLAVGGAFLSSALNVFFDRLAPHGDLLNMFQKHKHDDGLLEKLEGLLLDLQVVLSDAENKQASDQCARNWLNKLQIVVDGAENLLEEVNYEALRLKVEGQHQNLAETSNQQNEMEQLIDHLTSKEASEKNLTVLPIVGMGGMGKTTLAQAAYNDEKVQSHFKLKAWICVSETYDAFRISKGLLQAFNSFDLKDDNNLDQLQVKLKESLKGERFLIVLDDMWNENYNQWKDLWNIFVQGGIPVERLVEYFCSRRHAFENMDPREHPELEEVAKKIAAKCKGLPLALKTLAGMLLSESEVEVWRRILTSEIWDLDKDNDILPALMLSYNELPPHLKPCFSYCTIFPKDYPFRKEQVIHLWIANGLVVPQGEERIQDLGDQFFNQLEECQGSHSRHLSYSMGIGGDFEKLTPLNKFEQLRTLLPIFKDFYRPNLSKRVLHNILPRLTSLRALSLSHYRIKELPDALFIKLKLLRFLDLSWTKITKLPDSICALYNLETLLLSSCDDLEELPPQMENLTNLRHLEKKNNHVEKLSLEWSESDADSIADNSQTERDILDELRPHTNIKEVEISGYRGTQFPNWLADLSFLKLVKLSVRNCKDCFSLPALGQLPCLKFLSIRKMHRITEIRRNSMVVRPPIKFLTLLSGSSGTCPELNLETPIQLSRCLKRFEVDGSPKAGVVFDEAELFTSQLEGMKQIEKLDISDCISLTSFPLSTLPSTLKRIRIRHCRKLKLEAPDSSRMNSNMFLEELELDECDSISSPELVPTARYLEELLPSLKELRLWNCPEIESFPDGGLPFNLQLLWINNCEKLVNGRKEWRLQRLPSLRELEINHNGSDEEIVGGENWALPCSIPSLTIDNLKTLSSQLFRSLTSLESLDIRKLPQIQSLLEQGLPSLSEQCLYHHDELHSLPTEGLRHLTSLQRLEIRNCPQLQSLAESVFPSSLSKLTIRDCPNLQSLPINYTTGESASGTSSLAYFVAKDKIDHINTIVQPAVYLSMFYFFSDPRSSSLDNYLVLLCVVHCVTGIAYALAIYFEPGQAQLWSVLLPVVLTLVASKDSAFMSIVGDYIYSKWALEAFIIANAKRYSGVWLITRCGVLMKRGFALDHWKNASLQFQYDDENVGKPQKVGSLVKIIVHNLDMILAKNVIYSKQMISEMEIGLAVGGAFLSSALNVLFDRLAPHGDLLNMFQKNKHDVRLLKKLKMTLVGLQALLSDAENKQASNQHSLRLKVEGQLRNLAETSNQQVSDLNLSLSDDYFLNVKEKLEETIETLEDLQKQIGLLGLKEHFALTKQETRRHSTSLVDESDVFGRQNEIEELIDHLLSKDASEKSPAVVPIVGMGGVGKTTLGKAAYNDEKVQSHFNLTAWFCVSEPYDAFRITKGLLQQIGSLQVDDNLNQLQVKLKESLKGKRFLIVLDDMWNENYNEWNDLWNVFVQGGIGSKIIVTTRKESVALMMQTEQISMDTFSIDDSWSLFKRHAFENMDPMEHPELEEVGKQIVAKCKGLPLALKTLTGMLRSKSELKGGDVF*
>CAN.T638.45 | CAN.G638.45
MRELELRSAVERLQILDLAEETAPLSPSASRHLNSIIGKLKEMQDLLQAKPLRKNRVLQIEELNYQLEDVIESYHVLARSSKIWGLNSIKIICLRKFGLGFALQKIKSKVKNIRNKMRLDLFIAPDRSPVERKINLIGLDEHLKKVLKFPLSHDDAYSSSSSSSSSRIAVPVISICGDVGSGNTTLAKLVFENPCIAGKFQTRIWINVTDKCKIKDILEQIIHCGDRRSLTVLDDIRSSEAWEAICEILQILVKGSFVLVTTRVGRVAEYISQKQFVHNMTPLNEADSFALFTKVFSHKDGDCISCANDEATTSSADNDSRNYLQPCFMYLGHFLEDEEIDPEKLSHLWMIEGLLLTGQSARGERMMDMTERYLRELTLKGLVEVQEEEEEVPATTKKFKACRFVQGMEKFCVSNCERKRFLKIVDLRREDCSLSSNDGPRRLVIYLGKHKVDISPKVESITNYMKTSSSNNWPLQLDCYAEDRHSVLREFLRCKPQFHPPQHIKTQPAQKPGPNAPHSDDDPIIVVDLVWPFGNLEGLDRDDFRESAYEIFFTACRSSPGFGGRTAALAASDGSSLGDGNGLGPESGTSGPGLGSGPGSPKPKGVGMAITSRVKTALGLKMLKKSPSRRTRRYGGR*
>CAN.T638.47 | CAN.G638.47
MNVGSYYKKKVFDRDKCPQDLEQVGRRIAKQCKGLPLATLVIAGALTGRGKTKSEWEKVHQGVSERITSSDFRKTMRLVQMSYDSLPFNLKVCFLYCGAFPRGSEIPARKIVWLWIAEGCQILKKSGIRGEIEELVGLFENIAALKCLENMKLSNLHPSEVGKLFLPPENIFPKSLKKLTLLGTMLELGDMIKLELLPALQVLKLKKHAFMH*
>CAN.T639.26 | CAN.G639.26
MDAIIGNVVDFGMKKFKSTIDFDENLETLERNVKLLSDKAVDVKTEVKNQEQYGKKKRKREVASWFDEVKKIKKGLRVLKEEVTIGKKNGGTLEKMNGRVGELLEQSKHLGTLVHIIYEGEECQMMVQQVHEETSKQNLEVIWTWLQDENVSSIGIYGMGGVGKTTLAKHTYNRLREGSSYQVHWVTVSQRFSIKGLQDNLSKIVKLDLSDVEDEQKRADQLNWAFRKMKNIVIILDDVWDCLRLEKLGYPLGVEGYRLILTSRSSEVCQKMSCKELLQVKKLNTDDAWELFRKSLGSETRLSPNIERIAKSMAGMCEGLPLGLITLAGSMRGVTDIREWWNTLNEFPEDMESDVFKVLKYSYDRLRDTTLQECFLYCALYPKDYVIDRDELIDRLIMEGLVKGNRMVEDFNHGHTILNKLVKMCLLEAPDNRGYEAIRMHDLLREMALRITTDKPRYMVRAGIGPQVLLGQDWVFNLDRVSFYSSRIKRIPENMAPNCPTLSTLILSYCDLTMVPGSFFQYMNNLQVLDLSYNSELMDLPSCISNFGSLRALLLRGCGRLKSVPPLGKLKNLRVLDVFHTGIKEVPQGMENLVKLKYIDMGGICLDELPKEILPKLSQLQYLCLPGHLNAPVEDLASLEQLEEFRGRFYDLHNFHKFMSSHHSYEKDWWYDIFVGQEISNYYHCSTLGESIPKQRRVVVVNCTIEEGGGEAATSIFLPHGIDILHIRFCHGLSSCFVDNFLSWTKRGLTCTISGCDDIEWIVNVPSGRDTTTDPHCIYFHSLRVFDLHNLVGLCNGKIASHTFSGLTELDICNCHRMKKLFPRAILQDLKNLEKIVVNACFEMEEIIGREEGEGSSQRSTTSTTSDLPKLKKLKLQYLPELKSICERKLMCDSLESMRFYKCPNLKSLPFYTPTTNRNPFPSLRKIRVDEENWWETLEWEQSHLNNLFQPYIT*
>CAN.T639.28 | CAN.G639.28
MEAVAGKSENQERSGRKKWKQQVESWLNEVEHLEKDLGELKQEATRGNKNRDKAVDMKTDVENQERSGRKKRRRQVESWLNKDENVSSISIYGMGGVGKTTLAKHIYNHLREESSYQVHWATVSLGLIINGLQDDLAKIEKMDLSDVEDENRRVDQLNWTFKKMKNIVIILDDICECLSLEKLGYPLGVEYCRLIPTSRSSEAYQNMGCKELLEVKKLNTNDSWELFRKSLGSETRLSPNIEGVAKTMEGRCKGLPLGLITLEGSMRGVTDLREWKNSLKEFLDDLENDVFKVLKYSYDRLRNTTMQECFLYCDLYPEDYVIDRYELIDRFMMESPVKGNSREEEFHHGHTILNKLVTLCLLEAPDNM*
>CAN.T64.1 | CAN.G64.1
MMWIHHTFDTKVSFAEPFAKHESHFKDDVEGMEKVKRWRTALSDAASLKGHHICQGIESENIQQIVNQLSSKLCKTSVSYLQDVVGIDTHLEEVKSRLKLEVNDVRIVGIWGVGGIGKTTIARAVFDAHSCQFEAACFIEDIKENKCGMRFLQNILLSELLREKDNYVNNKDGKHMIARRLPFNKVLVVLDDIDHSDHLHYLAGNLSWYGNGSRIIATTRDKHLFGRNDVVYEVTTLVDRQAIKLFNQYAFKEEVPDECFEKLSLEIVRHANGLPLALKLYSIREMPHVLNVWMYECCSEVDSTMAEQLGNVIPRIFNWQVVEIKVKYEKFMTGMFSKFMYNNIRPTHKEVQSLNLQMIERFQLKEAECGLPPEIAADCSDKRLAGGVQLQEDLDIEEFEEFSTVPLTEILKKAGLITDDSTSHPSKKRKIVHFDSTTAEDQVCQKTTSFVSTRTVPTQKKASSGSERVYAKKTIPSSSLKSVYQDNSDEKWDDIKLILQSYCQQEGEEKTGNVHANEDVKDTEIFKTLKEKGKKIVGETDKSTDVYSTDDPMDGHYFDWNRSLIQQQSQDVERCSEDNATANLDALVESVVNHNSNNTIVGTSTTVHVHNDHMDVEGVSVDIGPTTLECLISAVENLKPDNDNAGTSNITLPESSQVELDVILKVIAASVDEVPKEVVPPSESIVNQHNISDSQLPLDFPDSVVAAHQAVKPPAKIAKRIKTRSKVFKSPYTTEYASGSKAIEDQIEEQRHQFAFDGFLISDIIPSGVIAEFKQWVEAELLKFHAKKRRNTKSILEIQKLAKMLSTFLSDSKFYDETSRIDWPNLETYRDKITQMTQVLNEHPLDIEYVQDIMQQERDSVDCGVFVASYAEFLSEEMNVPSHDFEAEYH*
>CAN.T640.16 | CAN.G640.16
MSPEIIQWSYDVFLSFRGEDIRKSFVDHLYVALQQKGINTFKDDQTLQKGNSISLDLTRAIEESRIALIIFSKNYAHSTWCLDEVVKIMESKNVKGQIVLPVFYDVDPSTVRKQKSSFGEAFSNHEDCCKVQKWRAALEEAANLSGWDLPNTANAHEAMVIKQIVEHIMARLGSHRHARNAENLVGMESRMQKVYKMLGIGSGGVRFLGILGMSGVGKTTLARVIYDNIRSQFEGACFLHEVKDRSAKQGLERLQEILLSEILVTNDLRINNLYEGASMEIERLQYKKVLLVLDDVDHIDQLEALAGKREWYGLGSRVIITTKDKHLLVKHEVEKIYRMTMLNDNESLQLFKLYALKKNHLSEEFRDLSAQVIRHSGGLPLALKVLGSFLYGRDFAEWKSEVERLEQIPEDGVVKKLELSFNGLNNIEQKILLDIVCFFIGKKKESVTRILESFNFSPVIGIKVLMEKSLIMVSQGRILVHQLIQEMCWYIIRQEASADPRRYSRLWLPWDISDVLAGDLGTEKIEGMSLNSDSVQAVNVSSAAFQQMSRLRFLSIQNMNVPQGPSFLPGELRWFNWHAYPSRSLPVSFRGEKLVGLKLKDSRITQLWQGSKVLGKLKYINLSRSEKLIRTPDLSGTPNLERLVLEECTSLVEVNFSVGDLRRLVLLNLKSCTKLKTLPKNIQLENLEVFILSGCSKLKTFPEIKEKMNRLSELYLEGTALRELPSSIENLSGVSLINLSYCKHLKNLPSGIFRLKCLRTLALFGCSKLEKLSDDVGLLECLEELYCDGTAIRTIPSSISLLKSLKHLSFHGCTALGLQLDSSIFSSWLPGKGQNSMGLNISNLSSLCSLTTLDISHCNISDGGTLCNLGCLSSLVELNLSGNSFTNIPDASISGLTQLIRLELVGCRKLVRFPELPQCIEEVHADECTPFESIDQLVKYPMLRCVYGRCFHHGADYDKIDALWKNMTKVKYSLLVPAKNLTTAK*
>CAN.T640.17 | CAN.G640.17
MKAMLKIFVGMESQMQKVYKILDIESGGFPFLGILGMDGVGKTTLARIIYGINMQKQKLRFKKILLVFDDADHMDQLDASAGKRGWVGPRSRVIITTKDKHLLVKHGVEKKYRMRTLSENESMHSRFDILTSNFEEL*
>CAN.T641.10 | CAN.G641.10
MEFLSTIVDKVAEYLILPVARQIGYLFSYRCNIRSLENESEKLENIRSGVQQRKDAEWRNLQVMPPHVEEWLTSVDETNADVAVLLGRRVEVERGCIYGLCPNLKSRYSLSRRAKKIEQAMIDLQTEGRGYAPSSCPAPLAVKVINSGEEFDSRKQKEEEVMAALGDEGITIVGICGMGGVGKTTLAEKVRARAKQAGLFNDVVMVTVSQQQDLKRIQGEIAREVGLTSLQGDNLLSRGDQLRARLMQKGSRVLVILDDIWEALNDLEKLGIPIGSDHSYQCKVALTTRLRGVCDAMDAQKIVDIGILSDEEAWVLFSQKAGYSADDPSLPEVAKDVAKECKGLPLAIVTVARALKGKTKPSWEDALVELQKAAPKNIPRVLTKVYQPLTISYHHLESDEARYVFLLCSLFEEDSNIWTEELLRYGMGLDIFSELENLEHARNRVCNLLETLKNCFLLSQGSNKNYVKMHDVVRDVAIFIASEGEHKFMVNHNMNSNEFPRKDSYEHYSHMSIVANKFDEGPRAISCPRLKFLMLKLRFEEDFKLQDDFFDGMSELSVISLSGYDRNSILPFPSSIQRLSNLRTLYLTNLRLTDISIIGERVTLEILSIRYSYLEEFPVEIGNLTNLTMLEYRNTSYRNRMRISPGVLSRLVRLEELHMVRVEDCSYSILRELESLSRLTALTLDEFSVDVIYSNLGLSSKLTRYALTVGGVYMGTSIMETYDKIIALEVTESTPLGDWIRLLLRNSEFVFSRGKGSKNVVVDLQNVKDLRLVDCDSLNIHCQNNIPFPKLERLEVSYCDHLRHLFRASLACPDDEEEGISRRTHIRPDVIKFPNLYHLELDALGCFTHFCSDAVEGIEFPLLREMYLGRLSEFQNFWPRANNAITHSNPLFNEKVSCPNLEVLRLYKANSITALCSHQLPTAYFKELDKLEVDSCGELRNLMSPSVARGLLNLRTLWIQECQSMEEVITEEEQQGEEIMCNEPLFPGLEELKLVDLPKLGHFILTRHALEFPFLKVVVIYECHEMKTFIQQGTVSTLNLESVNNDDELKVIDLNKAMFNSKISCPILENLSINAANNITALCSHQLPTAYFSKLKELTVRKCGKLRNLMSLSVARGLLNLQTLWIADCQSMEEVITEDEQQEEEIMTNEPLFPVLEGLKLRKIPKLGHFILTKRALEFPFLREVEIRKCPEMKTFVQQGSVSTPSLKSVNNDDKVKVDDLNEWIHQRFISKEQDGSESEDSIE*
>CAN.T641.2 | CAN.G641.2
MAMEIITAVLSPVAEQLIVPVGRQIGYLFYYRRNITSLENENNKLEGIRSGVQQRKEDARRNEECLPPHVENWLTSVNNTTADVAVLLRRRVEVETGCFYGLCPNLKSRYSLSRKAKKIEQAMIGLQTEGKDYAPSSCPAPLAVEIEVVPSSDEQFDSRKQKEEEVMTALRDEGITIVGICGMGGVGKTTLAETVRARAKKAGLFDDVVMITVSQQQPDIKKMQDEIARGVGLKTLEGEDLLQRGDRLRSRLMQKDSRVLVILDDVWKKVDLKRVGIPSGSDRNYRCKVALTTRLRDVCDDMEAKKIVHVEILSEKEAWILFRQKAGNSADDSSLSEVAKKVAKECKGLPLAIVTVAGALKGKTKPSWEDALVELQKAAPKNIRGVLADVYQPLKISYNHLESDEARYVFLLCSLFEEDSDIWTEELLRYGMGLGIFSELGNLENARNRVCNLLETLKNCFLLSQGSHINYVKMHDVVRDVAIYIASEGEHKFMVNHNVNSDEFPRKDSYEQYSHMSIVANKFDWSPRPISCPRLKLLMLKLRSKEGFKLQDGFCDGTSKLSVVSLSGSGRNSLLPFPSSIQRLSNLKTLCLSNLRLDDVSIIRELVFLEILSIKDSYLKEFPVEMGNLTNLTILELTNLNMVELTKRAMRMFWNGGKEGMRISPGVLSRLVRLEELHVVGVRQCSYSTLRELESLSKLTALTINDCSEDVIYSNLGLSSKLTRYALTVGRWNIEDSIMNTYNKIISLEVTKSTPLADWIRHLLRNSEFVDSHGKGSKNVVVELQNVKDLKVGFCDSLNIHCQNNIPFPKLERLKLIYCDHLPHLFRASLACPDDEEEGISRRTHIRGDVIKFPKLYRLELGYLLLLTHFFSDTVEGIEFSLLREMHFWSIPTFQNFWPTADNAITDSNPLFNEKVSCPNLEVLNLQGAGSITALCSHQLPTAYFSKLVALDVLRCGKLRNLMSPSVARGLVNLQRLRIIGCQSMEEVITEEEQQGDEIMCNDPLFPRLEKLKLENLPKLGHIILTKQALEFPFLGEVEIHKCPEMKTFVQQGSVSTPSLKNVNNDDKVKVDDMNEWIHQRFISKEEDGSKSEASI*
>CAN.T641.4 | CAN.G641.4
MAAYAAIISLLQTLEQFQESHSVLIQGQTAKTLESLHYTAVYFRNFVEEASKSRRDPEKIKSFEEVIISAASDAEDAIEICRTCENASESSLNKNLLRNLQPVVERINTIMNEVMEIVSDFSTSSHDMDDHQFLESVGDFSIGSTSSRSNRMLQNLDGDIVQGIDEDLEIIVRRLKEPLSDLDIVTISGMGGICKTTLARKAHNHLKIRSRILLTTRETKVAIYANPDSRHEMNPLNLENSWKLLRDKVFGPEYDHPPELEEIGKQIAEKCLGLPLTISVTAGHLSKVARTLESWMDVSRTMGEIIASHPDKCLGVLGLSYHNLPNYLKPFFLSMGSFPEDYQVETWRLIQLWIAEGFIRRPESDKSLEEVAEDYLEDLISRNLIIVNKRRFSSQIKVCGMHDLLREFCLTEVEMTKFMHVERTGVVFTLSTQKYNGRRFSFQMNSYSDDRRFKLLPRLPDLPASISELQNLQTLIYERCYNHTTLPEKIWTMMNLRHIHIRHVCYLPSPRRKSILNKHLVIGMPNLVEFSNLYFTNCTNEILSSIPNLKRLIVHYNDLRKKSWVNRPIDMSCLTKLEALKCVSNAFLPLTPPISIKKSFFPASIKRLTLAGGFGFPWEDISILVKLPNLEELKLKDCAAFGDLWRLRDDGIFESPKLLLFRKVLLANWLASSDNFLSLKRLVLKKCNNLKEIPIDFGEICTLESIELHNCSTSAEDSARKIEQEQEDMGNNCLKVYIHT*
>CAN.T641.66 | CAN.G641.66
MAYTGVNYSLNHLVRLLSTPGLTSSKESQIPMLKLELGFLRTFLWWTAKHCRENGNLEALLLQIEVVARNAVSHIQPILLKSVEDRAKELDQRSAEVLHHVQLLKPEIEKAYIKVAKSSPHVPDALMVVEFMNSLIDNLKDLLRYRDPSTFSELRPFVTKLRFLRNLLSFVATRCIDQEKLKDLTNHTEGIAIEAACIPFMCAFDPKDGKSTISIKDKLTELTRKIKPSTPDIRRIYMGVLGALSRLTTETDISDPDLASFIDTLQDCLVDLQDNQQIWMDSLKVNFEVLHHELTFLSSFAKDPPNQFIESDKSESDDPKADPIQVLLGKIRDWSSTSDAHSFKDYTESLTFKGQFTHIQDLAVKVGCTIFFFFDFNELEEHKLVEAETTLVDLIKKIKLLKSEIGVPIPLTLPEVNIIRIDYLGFIRNFRELLDQQAGPVNCLKRRALGIADELEYLSSFLKNCGENLATQLMTAAYRGEYVIESLLLRDGTVFNHSLSLIDAVGEMKRIRREVMAFNQKMRYVTEPKVVNLTMPSRDMINVAKQEELVGFTDERHRLIDELTRGSSQLSVIAIVGKPGVGKTTLAKRFYNDPGVSNHFDICAFLTVSRVYDNRELLLEILRDITGHNDTVDGRIFSDLPEMLVERLHGKRFLIVMDDVWDAEAWNVLSASLPKDDSTGSRILLTTRSDDVAQYTAAGFQLHNIHHLRPLGEEDSWILLEKKIFQQESCPPELKGLAKQLSKKTKGLPFAIILVAGILANAEKTAEHWTEVQESLDQTKIDGNDQDLSSIIGMSYQGLPDCLRHCFLYFGAFPQDDEILTSKLIRLWIAEGLIQQTEGKSLEDVAVDYLMLLIGRGLIMAEQKSSKDRVKSCRVRDLISEFCLAKAKQENVYRLMDGYGEVSTVDGFDHRGADSNIPVSVTCDHRRLLISSNWWANTSLEVSGPLVRSLVVTGRRSDFPRSHVSSLYHNFKLLRVLDLGSVNVGNDFPVGLENMTLLKYLEVRGEVTSVPSSIGSLQRLETFVTIGLRGEVALPDAIWNLRNLRHLRIDSCASFGAPAYRQEISGKLLSNLRTMSTPILSYSKDSEEILRRLRRLEKLKCICLFQERLLPRLDLLPQLVSLKLFGDGPALFPDFHWRELKFPSSLRRLTLSGCRLPWNKISIIGRQLHNLKVLKLQNNAIEGSHWVMKVGDFPRLNLLKLDTLDLEVWSVKRSFDSFFRGPFPSLERLELQKCKKLKELPAELKKCKKLKEIKVKWCNPFLQHSASRIMEKLSSQQDT*
>CAN.T641.7 | CAN.G641.7
MGGVGKTTLAEKVRARAKQAGLFNDVVMVTVSQQQPEFKKIQSEIAGGVGLTLKEGDLLQRGDWLRARLMQKGSRVLVILDDVFNLKRLGIPGGSDRNYQCKVALTTCLRGVCDAMEAQKIVDVEILSDEEGWILFRQKAGNSTDDPSLSEVAKDVAKECKRLPLAIVTVAGALKGKTKPSWEDALVELKKSAPKNIPGVLENVYQPLKISYNHLESDESRFPRRKSYEKYSHMSIVASEFDELHKPISCPRLKLLMLKLFSTPFKLEDDFFDGMSEFNAISLSGYKRGSILNLPPSINRLISPFPSSIKRLPFSSSTQRLPFPSSTQRLSNLRTLTNLTLNDISIMRLPFSSSTQRLPMFWNGGKERMRISPGVLSRLVRLEELHVVGVRQCSYSTLRELESLSKLTALTINDCSEDVIYSNFGLSSKLTLKMGGRYTITSFMETYNKIIDLEVTEGTPLGDWIRLLLRNSEFNNIPFPKLERLEVRECDHLRHLFRASLACPDDEEEGIARRTHIRPDVIKFPNLYYLELGYLECFTHFCSDTVEGIEFFLLRKMHFWSLQKFQNFWPRVNNAITDSNPLFNEKVSCPNLEVLQLYKANSITALCSHQLPTAYFRKLEKLEVRDCGKLRNLMSPSVTRGLLNLRTLLIQECQSMEEVITEEEQQVEEIVTNEPLFPRVEVLKLYSFPKLGHFILTRHALEFPFLREVDINECPKMKTFIQQETVSTLHAKVCLNDDELKVVDLNEPMFNSKISNPKRREVHLGLVLKVDSQGHKPIMGRSQLICTGGSLMVTVQYSNDYKDDKNEVMMPVTRGKNIDKQVDVATIEGTKKIRGRRTISLEPPINAVDQDLRNAVQLLTRIVVGKVQGQAIPTTGPSVQLLTRIVVGQAQGQAIPTTGPSATMDDRVHQYVDRLDPYLVRDFTIAALNKDMDIARIQAFAQKMEDQRQTRRTQELEKEYSKRARSTGGNQFGHRSESQSLQTVGYQGQGNMSQSRPPREPCNKCGRYHLGACRLGTNVCFWCGMSGHMIRECPRRGIGGMARRMGPFVASSSSMPYSGRGA*
>CAN.T645.24 | CAN.G645.24
MNINSVKYLQILYFLTFSTINTCYFCRIEAEKIQQIVDHISSTLCKSAYSLSSLQDIVGINAHLEKLKSLLQTKINDVRIVGIWGIRGVGKTTIAKAMFDTLSYQFKAACFLADVKENSRKNELHSLQNTLLSELLRKKDNYINNKLDGKCLIPSRLCSMNVLIVLHNDHLEYLAGDLCWFGIGSRVVVTTRNRHLIEKDDAIYEVPALPDPEAMQLCNQHALKKEISDECFKMFSLEVVNIAKGLPLALKVWGSFLHRRDITEWRNAIEQMKYNSNSEIIQKLKISYDGLEPIKQEMFLDIACFFRGRKKDEIMQIL*
>CAN.T645.25 | CAN.G645.25
MESSSSASNSQYCPRWKYDVFLSFRGADTRRTFTGHVYYEGLKNRGIFPFQDDKRLEHGDSIPEELLKAIEESQVALVVFSENYSTLSWC*
>CAN.T646.4 | CAN.G646.4
MASTCLSSTKSWKNDVFLSFRGEDTRKTFVGHLYYALNQKGIHTFKDDVRLERGKSISPELVKAIEQSRFAIVVFSKNYASSTWCLDELGKIMECKKELGLTVIPIFYDVDPSDVSKQSGSFAESFGRHEENLKEDVEKVQCWRDAFRQAGKISGYDLPNAYDGYESNCIQHVVEDILSKLCQVISTIEKDLVGMESRMHEVSSLLRMETPDVRFIGIWGMSGIGKTTIANAVFDKYSDQFDGMCFLDNVSEIQRTRGLQYLQGVLLSKILKVSLTIASVYEGMKIIKQRLRSMKVLIILDDVNQKDQLEMLVGGRDWFGTGSRILITTTDRHLLHNEVDDVYQVNLMTINEAIELFSLHAFKQRIPEEDFEEVLNQVVQNAGFLPLALKILGSSLYGLEKIEWKCAVDRLKDMPDHVLSKLKISFERLNPSDQRLFLDIGCFYRGKLRGYVEEMLESCHIGSTIRVLIEKSLLFISPYDTIEMHDLIQEMAWHIVRQGDTRRSRIWLREDIEDLFTGNLEAEAVEGLWIPRNYMPKQDISYYNINESFRRMKRLRVLVVRATNFCSVDPITHIPSSIRWLDWEGCPLNSLPQSFEPSKLLRLDILESTTLQKLWTISKGLDKLKTLYLSYCEHLEEVPSFSMMPNLERIKLEGCKSLREVSPSFGIHTKLTSVEVIDCPSLEKLPSCIQMGSLQSLKLSCLPKLRELPETKEIHCLLTLEVTNCQSLEKLPSCDQMESLETLKLSCLPKITTLPPLDGMHGLQELVVEYVPIVELPVSIGNLGSLKQLRLSHCKDLVSIPNSFCCLKSLGVLLIYNCKRLVELPEKMGDLKLLKKLVVYGTAISQLPPSVSDLGELNFCSFSRWSGYRQGATFLLPPASDVSPLRVLKLNKYTLCSGEHLLDLGGLSSLAHLDLTRNDFTSFSETTNLLFHYLDITFCEKIVLPELPPCIKELYAYDPLILKSIPDFPSKYSDLYSVSFTCHIENRGELTGILHFVLHSISVASQWEKRLPFSVFFPGDIRWNGFTYYRKEQTKRFSTQLDPCWYESKFKGFVICFRVPSVIGQNQKPSDAKSQRGSRRFGCAKVTAKLVQRYNRQEHDVLQKKCLIVARQTCCSHGSKYAICFSYIPFVSLWHSSDCEKGKKLPNDYCFFEASIDPDTATKWGLLLVYENKIQQIDQSTIAVQLDVESRNTDLFRVCNDDQGQKMEDASVKRRRLNFPQVMKDSYSPSECQTFQIIPDQQLEIPSSSATQSFQHREESYASEQPETIADPQVSEAIDDATSCLVLEQLEAPSSSEQPETFEFSPGEHKDNSVTTGSDCSEGFPQLETTCTSGQSQTLLLFPEHS*
>CAN.T650.37 | CAN.G650.37
MAEAAVSYVAERLIDLFQRKIVFLKNVQQGVGGVRNELIRMKCFLKDADMKQEEDEAATIRNWVSEIRAVAYHAEDVIEIFIHQVESQQRQSFFVKCAFYPKKLYCLYKVGKEIESIQTRILEISNSRERYGIRNIQGLGEDEGSSTTREKMCELRRSSPLVANKDVVGLEKHVNSVVSILLKEDKSLRVASIVGMGGIGKTTLAKEVYNKTQIRNKFETRAWLYVSQDYRPMKIIKELILQVANPEEDKVKIVDTMDKLSQAGLEEMLQSRLEDTCYLIVLDDIWTTEAWNLIVRSFPDNDTSSRLLLTSRRKEVALHADALIIPYKLEVLNEQESWELFLKKAFPKDRECPQDLVDVGKDILEKCDGLPLAINVIGGLLAGKKQRSEWQRVQRNLSSYLVKSQTYGVSTILALSYQDLPPHLKSCFLYLGLFQKGKDINVKQLVHIWIAHGLIHQNEEQKLEDIVEDYLDELIGRNMLQVILLRADGRVKSCRLHDLLRDFCIMKAKEEIFLEIDNPSISFSESRHHVLYCPLERYEYLGNSKSYVRSLLSFDSSSTLVNLDCICTSSFKLLKVLYIDSPGLEVISDSIGKLFSLKYFGIGRKTRIKTLPRSISHLQNLETIDMPVSRYYSVLVSNVLWKLENLRHLFGYINSPRLLKIDRLNNLQTLGSIPVHHWMNNENLARMTNLQKVGLLIEKDDNLDMDRLCHSLAELESLQSLCLEVVDSLYISLVAGLSKLSHVVKLKLKGHLAPIPAHPCVFPSNLCQLTLVNSKLHPNSIQVLEKLTNLSVLKLVNAFPRNHEQADIITISENGFPGLKFLRVDQLMCMKEMKLGKGAMAGLKCLQIFKCYTLKRLPEELASLTNLEKLEIREMPKAFIDKLQVSYLHTLQHIPNILIGHPSTDYEDPEELERRTKIGSLKQKAIKASTKFRHAQKRRRANVNTD*
>CAN.T650.40 | CAN.G650.40
MAEAAVSYVAERLIDLFQRKIVFLKNVQQGVEGVQNELIRMKCFLKDADMKQEEDEDATIRNWVSEIRAVAYHAEDVIEIFIHQVESQQRQSVFVKCAFYPKKLYCLYEVGKEIESIQARILEISNSRERYGIRNIQGHGEGEGSSTTREKMRELRRSSPFVANKDVVGLEKHVNSVVSILLKEDKRLCVASIVGMGGIGKTTLAKEVYNQSQIRNKFDTRAWLYVSQEYKPMKIIKELILQLAKPEEDKAMIVDRMDQLPQAGLEVMLQRRLEDTCYLIVLDDIWTTEAWDLIVRSLPDNDKSSRLLLTSRRMEVALHADAHTPPYKLEVLSEEESWELFLKEAFSENLECPQDLVDVGKAILQKCDGLPLAITVMGGILAGKKKQKSEWQRVQRNLSSDLVKTHGVSTILALSYQDLPPHLKSCFLYLALLQKGKDILVKQLMHLWIAHGLIHRKEEQKLEDIVEDYLDELIGRNMLQVIRVRADERVKSCRLHDLLRDFCIMKAKEEIFFEVDTPSTSLSEFRHHVLYSPLERYNSKSYVRSLLSFDSSSTLVNLDCICTSSFKLLKVLYIDSPGLKVISDSIGKLFSLKYFGLGRKTRIKKLPRSISHLQNLETIDMPMSRYYSVLVPNVLWRLVNLRHLLGYINSPTLLKIDLLNNLRTLGSIPVHHWLHNENLTRMTKLQKVGLLIESGNNLDMDRLCDSLAKLESLQSLFLEVDDGLCISLVAGLSQLSHVVKLKLKGNLAPIPAHPCVFPPNLCHLTLVNSDLHPSSIQVLEKLTNLSVLKLVNAFKLYDQLAESMTISRNGFCGLKFLRVDEVKCVKEMKLGKGAMAGLKCLQIFKCYSLRRLPEKLISLTNLEKLEIREMPEAFIARLQDSDLHKLQHIPNIVIGHPCTDYEEWIQEEMERLNITRKIRLKSRDNKSSSSVPGRTNVNTD*
>CAN.T650.41 | CAN.G650.41
MAEAAVSYVAEWLIDLFQRKIVFLRNVQQGVEGVRNELIRMKCFLKDADMKQEEDEAATIRDWISEIRVVVYHAEDVIEIFIHQVESQQRQSFFIKCVSYPKKLCCLYKVGKKLELIQTRILEISNSRERYGIRPIQGLGDGEGSSTSRERMHELRRSSPLVANTDAVGLEKHVSSVMSILLKEDKRLRVASIVGMGGVGKTILAKEVYKQTQIRNKFDTRARLYVSQEYKPMKIIKELILQLANPEEDKVKIVDTMDKLSFPDNDKSSRLLLTSRRMEVALHADAHTTPYKLEVLSEEESWELFLKKAFSENRECPQDLVDVGKAILQKCDGLPLAITVMGGILAGKKKRKSEWQRVQRNLSSYLVKTHGVSTILALSYRDLPPHLKSCFLYLGLLQKGKDILVKQLMHVWIAHGLIHQKEEQKLDDIVEDYLDELIGRNMLQVILVRADDKVKSCRLHDLLRDFCNIKAKEEIFLEVDNPSISLSESRHHVLYSPLERYKYLGDSKSFVRSVLSFDSSAKLVNLDCICTSSFKLLKVLYIDSPGLKVISDNIGKLCSLNT*
>CAN.T650.44 | CAN.G650.44
MVEAAVSYVTELLIDLFQRKIVFLRNVQQGVEGVRNELIRRNELIRMKYFLKDADMKQEEDEAATIRNWISEIRAVAYHAEDVIEIFIHQVESQQRQGFFIKCVFYPKKLYCLYKVGKELELIQTRILEISNSRERYGIRPIQGLGDGEGSSTTREKMRELRRSSPLVANKDVVGLEKHVSAVMSILLKEDKRLRVASIVGMGGVGKTTLAKEVYNQTQIRDKFESRAWLYVSQDYKPMKTIFKELILQLADPEEDKVKILKTMDKLSQAEAWDRIVRSFPNNGKSSRFLLTSRRREVALHADAHTTPYKLEVLNEEESWELFLKKALAEDRECPRDLVDVGKKILEKCDGLPLAITVMGGLLAGKKKQRSEWQRAFAKKAKTSVKQLMHIWTHGLIHQKEEQKLDDIVEDYLDELIGRNMLQVILVRADDKVKSCRLHDLLRDFCIIKAKEEIFLEVDNPSISLSESRHHVLYSPLESIPVHHWMHNENLTRMTNLQKVGLLIENDDNLDMDRLCDSLAAFESLQSLCLEVEDGLQISLVGGLSKLSHVVKLKLKGHLASIPAHPCVFPPNLSQLTLVNSKLYPDSIQVLEKLTNLSVLKLVNAFHRYHEQADSMTISENGFLGLKLLRLDQLMSMKEMKPREGAMAGLNACRSSNATR*
>CAN.T656.34 | CAN.G656.34
MTEVAVNSLLENLLELARENVDLIVGVQDDVKDLTAELQILKAFLQEVSKINRDTQSWKQTMKDIRNVVYKAEDSINKFLGRAKQHRDSNLAAKWMDVTYWTSVRNVAKEIKSIRIDLNDLQVKYTPLLEEATQLSTLSRTTPQPIQVNLSDEDEVVGFEEEAYTVIGKLIDGSNNLEVVPIVGMSGLGKSTLARKVYKDSRISFEFFSSIWVNVSRSYNKTEVLLSILKRLRKQLDDESDEQMVDEIRTRLGYGGKCLIVLDDVWSTDIIDVIIDVFPDNNKGHRIMLTTQLEEVASCFNRDFHKLTFLSEENSWRLFKLKIFRKECCPPELEEIGRNIAKKCSGLPLAVVVIAGVLLGRTTKRDWQFVYENMGAHLINRDQPNSCFRFIKMTYDLLSYYQQACFLYCASFPRGFDIPAWKLIRLWIAEGLIPIQNHLTLEEQAEEYLNDLTKKNLLMVMEQSLDGQIKTCRIHDIFYEFCKTEAMVEDIVWEIKNAPSQEFLEMKDLGTCRRLCIDSSTLNNFLKKLRNKPPMENVKSFLCFSSKPIDNQTPDMIQSLHKGFPLIKVLDVEPIRFLFTKDFYQLLHLKYISLSGYFKVLPSIFVKFWNLETLIIHITHPDSTFEVKADIWSMMRLRHLHVNAPTKLPPPSASARKERECNIQTLSVIAPQSCTSEVFTRARHLKKLAIRGQVFSLFDKNASRLRKLAMLKRLEKLKIVNDDQDVSRVLTLPVMVFILPNTLRKLTLSNTQLKWKDMTKLGQLESLEVLKLRQNAFSGEFWEPEIGSFTRLQVLWIEKTDLQIWRASSHNFPRLKRLFLISCEDLEEVPSGLADIANLQEMRLECTYKAVKSASIIAKKKLEDHASSSTSGFRLSVFPPHFDADDSS*
>CAN.T656.35 | CAN.G656.35
MTEVEVSNLVEKLIELGREIELNNEEAKHVFDLMKSFQKWKVNLENASQLDKSTQDWEEKMKDIRSVVYKAQDTIDQILVEANQQQLKHQATTIRAAGFCPCFNDSTNGTTVSRSTNRGTSAYRLSSNESRVIKSIRDSVVELKPTKKIIVPATQVSRSPPKTTHQPEKKNPSSEEDDSFGFEEEASTVINRLIGGPKNIETVPIIGMLGIGKSTLARKVSKDPRIVNEFPNCIWVDVSQTYNTKEILLKILGDLKKELDSTKTEGQLANEIRMSLDNGRCLIILDDVWNQNIVSFFFESIVPRNYNSHRIMITTRDEDVATHRNVHKLNILDKDRSWLLLEKKVIKKGSCPRPDFEEPGRAIAEKCGGLPFSIEVIAEDLAKKKAKWEWDKVIQDNIGESLIKREDLLKSVKKSYDMLSCRAKACFLYCATFPKDHDISAWKLIRLWIAEGFVEHDKNLTPEKQAENYLNDLTKKNLVMIKARTCDGRIKKCRIHNLLYEFCKKEASKEDLFHEFTKAHPDNSAEAIQGSNISRRLSIGSSSLYSILSSFSKEQRMENVRSFLCFGPKPIEMPGQIPKAIQEALPLVKVLDVESIPFNFPVDFHQLLHLRYVSFSGNIKAPPQHYGMFWYLETLIINTSTSHDYTTSPLEVDIWSMLRLRHLHTKVPAKLPSPSDKTSNTCHIQTLSAIAPQCCTKEVLARAVNLGKLGIRGDVVSLLSTNTSRLSELEMLEQLESLKIVSEFQYAGNTILRSVLPKTLRKLTFSGTQLDWSHMSILAKLEFLRVLKLKENAFKGQHWEAETNISFTSLQVLWIQKTDLKIWTALESNFPVLKRLVLISCEELVELPDSLAAIDDLQFIKLKDTPNAVASAKQIVENKRQDIKLTVIPPDPDNLVD*
>CAN.T656.36 | CAN.G656.36
MWNAVIVDFITCVFPDNNKGHKIMMASRFVEVTSYFNRDYYKLSFLTDEDSWFLLKLKVFRKKCCPPELAEIGRNIAKKCNGLPLAVVVIAGALLGRTTRREWQLVDENMGEYLINRDVPDSCFRLIKMSYDLLSYYQQACFLYCASFPQGFDIPGWKLIHLSIAEGFIPIQNHLTLEEQAEECLNELTKKNLLMVMEESLDGQIKTCREFCKKEAIEEDIFWAIKNAPDEESLVTKDSGTYRRLCIDSSTLSNFLKELRKEPPMQNVKSFLCFSSNPIDNQTPDMIKSLHKGEFKSLPLMFVKFWNLETLIVHTTYPDSTFEVKVDIWSMMRLRHLHVNAPTKLPPPSASISKERECNIQTLSVIAPQSCTSEVFTRARNLRKLAIRGQVFSLSDNIASRLSELAMLKRLEKLKLVNDDQDDSRVITLPVMVFMLPNTLRKLTLSNTRLNWRDMTKLGPLESLEVLKLRENAFNGEFWEPEIGSFARLQVLWIEKTDLQASRHNFPRLKRLVLIFCEHLEEVPQGLADIPNLQEM*
>CAN.T656.39 | CAN.G656.39
MTEVAVNYLVEKLLELGRENVELITGVQDDVNNLVADLQILKAFLKDASKIDRDTQGWKQSLKEIRNVLYKAEDSVDKFLDEAKQHQDTHKAVKWIDIPYWSKVRNVAKEIQSIRNKVKDLQDKYKALLDAIQLDNLSSTTPQPRQLTLSDEDDVVGFEEEANTVIDRLINGSKSLESVPIVGMPGLGKSTLARKVYKDSRINFEFFSCIWVNVSRSYNKTEVLLSILKNFTKPLDNKSDEKITEEICSFLEKGGRCLIVLDDVWDGEVMNFIEKIFPKGDKGHRIMMTSRQNNVASAFNKNIHRLNLLSDDNSWLLLKKKVFRKESCSSDLEEPGFSIAKKCNGLPLAIVVIAGALLGKTKREWEFVNRNIGEHLINPDSEDSCSRFVRMSYDLLSYDEKACFLYCATFPRGFDIPTWKLIRLWISEGFIPFDKNLTPEEKAEEYLNDLTKKNLVMVMNWTADDQIKTCRIHDMLYEFCKKEASEDDLFQEITEEPSQCAGILRQLESDFCRRLCINSSILTYFLSSFSKKPPMELVRSFLCFTSEPTGKTDGHLKTIHKVFPLIKVLNLESVKFSFTNDFYRLVHLRYIAFSGDFKFLPERFGKFWNLETLIINTITPESTFEIKADIWNMLRLRHLHTNAPAKLPLPGAPTGRESCIQTLSTIAPQSCTKKIFSRARALRKLGIRGKVVADLLGSKAGGLGDLAELKRLENLKLINDGQYIGRVITLPNLVFIFPKTLRKLTFSGTSFEWSDMSKLGQLESLEVLKLKENAFKGEFWETELGGFSGLLVLWIERTDLKTWQASNRSFPCLKRIFLISCENLQQIPEELADIPELQEMKLENTNKVAVKAAREIESKRKKNKLESSIGFKLTVFPPDSDADPQPSH*
>CAN.T656.40 | CAN.G656.40
MADVAVKFLVENLMQLLIDNADLILGIKGEVEDLLRDLSDFNAFLKQAAKSRRDNEVLKEMVKKIRKVVNAAEDSIDKFVIEAKRHDDKNKFAQWFHLTHVARAKGVADEIKSIRERVKEIRENDSYGLQAIALDDNYNRGDEERKAPVVEEDDVVGFDEEAKTVIDRLIGGSDDVEVVPVVGMPGLGKTTLAYKIYKDPKVEYEFFTRVWVYVSQRFKRREIFLNIISKFTRNTKQYHDTTEEDLANEVKELLGKGGKYLIVLDDVWTMEAWERIKVAFPNNGKRNRVLMTTRQTNVAKRCNDEPHNLKFLTKDESWELLEKKVFHKEKCPPELEWPGKSIAEKCMGLPLAIVVIAGALIGKGKTTREWEFVADSVGEHLINRDPENCKKLVQMSYDRLPYDLKACFLYCGAFLGGSQIPARKLIRLWIAEGFIQYQGPLTLEDIAEDHLNDLVNRNLVMVMQRSYSGHIKICRVHDMLHEFCRHEAMTEENLFQEIKRGQGRSFPDKQELATYRRLCIHSLVPEFLSTKPSGEHVRSFLCFGSKKIEMPSNEIPVIPKAFPLLRVLDAESIKFNRFSREFFKLFHLRYIAISTDKIKTIPADFGNLWNVQTLIVETQQGTLDIKADVWNMTRLRHVCTNASTTLPSTKRPKSSKDNLANRCLQTLSTIAPECCTAEVFTRTPNLKKLGVRGNIDALLETSKDGSGTVLFSNIGKLAYLENLKLVNDTRLSSKQQRLPPAYIFPQKLKKLTLVDTWFEWKDMSILGLLEYLEVLKLKENAFRGQSWEQEDGGFPRLQVLVIERTDLTSWKASSGNFPRLKHLVLISCDKLEALPAELADVKNLQLMELQSTSESAARSARAILKKKQEKEQDGSKSSGFKLSVFPHDLGL*
>CAN.T660.28 | CAN.G660.28
MDIIELSYKHLPSYLKQCFLYFGMFLEDEEVSVKKWIRIWIAEGFVQSNEMKSAEIIAMNYLVDLVTSNLVMVARRFPLGDMKTVRLHDLVLDFCLNKAKEENFLLKVDR*
>CAN.T660.29 | CAN.G660.29
MLPTTVELSSKSMVVIEEEEQVLMDKILGDTDQLGVIAIVGMSGLGKTTLAKKLYHHENLVNRFDVRSWCTCVSQVHDKKKILLELLGYEFKRHVEIERSEDELIQQVQRCLRKRRYLIVIDDVWSTIICDDLVSIFPDDNNKSRIIVTTRLDELLNSSVNYSFCYTRRLSSITEDKSWSLLKNTVFKEENNCCPQELEEIGKQIAKSCAGLPLAIVLIGGLLARLDKNKGYWTKVTQWLSASAKVAGVAVVH*
>CAN.T660.31 | CAN.G660.31
MAEAAIIYFLRRLGYQLIQEGNVLSGVQDEIEWIKKEFQAMVAFLRDADKRQLRDETVAGWVKEDVLKNILFGVIASRGEPALDFMSAMDEGWLLERTNDYLQDKKYFLVLDDIWDENLWEELKHAFPRRKGRIIITTRIHGIASLPKDNFQIYDLQPLPYELAWRMFCKKAFRSSQGTCPDDLKEFAEVVVRKCGGLPLAIVAIGGLLSCNGRNSRVWQSVLDTLDWEFNHHRDIERLNKTLLFIYNHLPFYLKYCFLYPGLFPEAYEIGRKRLIRIFMIQAVTIPARDVVKACKSHDLMRDVANQMLKEERFGSILEELDKTIQERQRRLVIYEDVDSIPSDINLRGTLINDLPKSVKNLRNLRTLDVRNTEVKHLPDGINELQHRRHLLLSSFRDRENGFVKMDGGGKHFVKLQTLSGIESD*
>CAN.T6637.1 | CAN.G6637.1
MGCQKQLEVKTLSTDDAWELFRKGLGSETQLSPDIESVAKSMAERCEGLPLGLITLAGSMSGVTDIREWNNALKEFPEDMERDVFKVLKYSYDRLRDKTMQECFLYCALYPEDYKIGRDELIGRFIMEGLVKGSSREDEFNHGHTILNKLVKLCLLEATVGDFGVEAVRMHDLLREMALRITNDQPRYMYMNNLQVLDLSYNSELMDLPSCISNLESLRALSLRRCRRLKSVPPLGKLKNLRVLDVSRTGIEEVPQGMENLVKFKFLDMVRTGLDELPKEILTKLPRLQYLNLXNCQRRY*
>CAN.T673.10 | CAN.G673.10
MEELTALRDDIKRKVEKVEGEGYKRKPDVIKWFEDVQKLKNEWEVMQEHIAAAKTLVYKCCPKCSRRSEVSTQAKNIWVQFCKLKEVGENFGSNLVVENYRVEKAEHILGPSIKGQLTATRNLNKLLRLLEDDEVSTIGVLGTGGVGKTTLVKNLNNELKNVPSSKLSFGVVVWVTVPRPPIVIRKIQEQIASRLKLQVDNEASVENIASKICERLEKETSFLLILDDIWEPIKLDDVGVPQLSARSKVIITSRFLSVCNQMNTDVEMKVYTLDEDESWQLFAQNVGDIVNQEQIHPLAKEIARECDGLPLAIIVIGSSMRGKTKVELWEDALKSLRMSEPHNKDVEKKVYTVIKWSFDSLESQDIELSSEQRRKHVNKKRGDIQSCFLYCSLYPAAILIDDLIHCWWAEEILGEHDTYEEAYNRGITLIESLKDACLLEADKMEIERRQVVDCVKMHDVVRDVARWIASTFGDEHTSGFLAGIGLTEISHIKISASVKRISFISNKIACLRGITTKCPKTTSLLLQGNEPLEKIPQEFFLAFPALRVLNLSQTGIETLPSSINSLCQLRALILQNCYWFKELPPIGNLHSLQLLDCDKTFVRRLPKGMDNLTNLRLLNMSVANMKSIRKGFFLNFPSIEMLNLSFGSDEATSFDEISSLQNLTRLSIRVDSSSCLNRDYTWMTRLKGFHIKVGETSIQVPYNKSIRAINVYKCEMFSNGELSGMLQFASDLYLHECTGLRKLIAYNTFNGLKLLKIEHCSCSFGPVEGGSGQFDPLPNLEYLDLYLVKNLESVSNFGQYLGLRFSKLRQLNISYCESLTCLFNDRGACSIPKHLEEITINNCLELVELFVQCSSSDQATIVNSEIPRVWKLKLYNLPELGTLGEPQRMWEHLEELKLSYCDGLRKLPFSIQTSKNIKVIRGSSEWWSQLEWDDENFKSNLEHCYKEW*
>CAN.T674.42 | CAN.G674.42
MENVERIPSSVEPPTERSYPSVDGELVGFDDHAENIIQKLRERSMDFDIISVVGMAGIGKTALARKVYNSSSIIDCFDVRAWCSVGQTYNVRKLFLEILKQITGDRFVNVDDPDDMMRKNLFGKRYLIVLDDICEYEAWDDLRPCFPSVGNGSRIMVTTRNVQLTRHMKKHSEPYLLPCLRDEESWELLQKKVFQGESCPLELRSVGPLVAKKCNGLPLFIIIIAGILSRKKREASTWLEVAYDIGSHALEEGSMKMIQSSYDILAEYLKPCLLYMGLFPKGYEIPVSDLLKWWIAEEFVPNIGTLKQEETSMSCLSDLVSRNLVVLSKTRGSGEMKCCIVPDQVREFCLTKIKEEKFMQHVGKRLCMYIPDTMTSDFKERKSFGISQASLECIAHPKFSISKKKNLFPLLNNFRLIRVLHLLDFYLDDSWAAAFQSLTHLRYLAIFVKAFHFKWVSHLVHLQTLGVRSSYIMMSPAIWKLEKLRHVDINEFPIRWADGERVKFEEPTDVVLHNMKTLGTCSMSVADMTPKFWNKFPNLEQLRLHIDELGDVPYYSDSRLMTLEMFPSRLRNLSLSETFLTDEIVSSIAKLQHLETLKLSEIYFTGKKDWDLSDKTFERLKFLKLHRVFMTHWYCSDESFPELEYLVIKSCSKLEEIPLSFADVLTLQLIKVTDCSKSVGDSALKIEKEMEEYGCELQVHMLKND*
>CAN.T674.48 | CAN.G674.48
MENFEKTTSRANVSTQCSDPSNNENFVGFKEDVEQLIQKLTGGKKERDVISIVGMAGLGKTTLARKVYNSRSIVDHFDVRAFCTISQTYSVRKLLIEIHKQATGEKRDIKEEDNVADLLRKALIRKRYLIVLDDIWNYKAWEDLQLSFPSEESSRIMVTTRVQEVATQISDPYLLRFLTAEESWELLQKKVFKRESCPLELQEAGFEVARNCKGLPLVIVLNAGIIAQKEMRASVWQEFAKDLSSLGLEEQSMKAVQSSYDYLGDHLKHCLLYIGYFPEDYSIPVSDLLKLWIAEEFVPTIDPENLEKSSKDFLCDLVSRSLLMVSKRRSNGDIKYCMVHDLIREFCSSKLKEEEFKQRVMPHNSSQSSYPKDPRFCMYIHDNLVNQLEQHGYSLDEIPMVGSEEKESLEFIAHPRFYSSRCMDFFSLLINLRFIRVLHLLDVNMESAWEFQSATAYKLGKLTHLKYLAIFVRKFDFKWVSHMGNLQTLRVHSHQRIKTSPDIWKMKKLRHVDISEFSFIWEDSEQEESSQTVLDNLKTFGKCRVSMGDMNRKFWWWFPNLEELKLSIVNFHGMLNHSLFPTPEIHNRLECLEISFPVGFSRSSGWFESVFPLNLKELSLAGISLTDEIVSSIAALEKLEILKLFFIHFADNPQWNVTDDQEFKALKYLKLELVDMDVWESSDTSFPALEKLVIKDCEQLKKIPFCFTEIEPLRLIKVINCSDSVRNSAWSIKDYVKENQGYDRLQVHIPKNY*
>CAN.T674.50 | CAN.G674.50
MFLLPSFNGGNKVICSDICIKGAKLADMEYVERIPSSAEPPSERSYPSVDEELVGFDDHAKNIFVKLTSRRKDLDVISIVGMAGIGKTALGRKIYSDVSIIGHFDVRAWCSVGQAYNVRKLFLEILKQITGDRFVNVDDPHYMVRKTLFGKRYLIVLDDICEYEAWDDLLPCFPSVGKGSRIMVTTRNVQLTRHMKKHSEPYLLPCLRDEESWELLQKKVFQGESCPLELREGSMKMIQSSYDLLAEYLKPCLLYMGLFPKGYEIPVSDLLKWWIAEEFVPNIGTLSCLSDLVSRNLVVFSKTRGNGEMKCCIVPDQVREFCLTKIKEEKFMQHVGKRLCMYIHDGMTSDFKERESFGISQASLECIAHPKFSISKKKNLFPLLNNFRLIRVLHLLDFYLDDSWAAAFQSLTHLRYLAIFVKAFHFKWVSHLVHLQTLGVCSSYIMMSPAIWKLEKLRHVDINEFPIRWADGERVKFEEPTDVVLHNMKTLGTCSMSVADMTPKFWNKFPNLEQLRLHIDELGDVPYYSDSRLMTLEMFPSRLRKLSLSETFLTDEIVSSIAKLQHLETLKLSEIYFTGKKDWDLSGKTFERLKFLKLHRVFMTHWYCSDESFPSLEYLVIKSCSKLEEIPLSFADVPTLRLIKVTDCSKSVGDSALSIKQDMEDLGNELLQVHILKND*
>CAN.T674.51 | CAN.G674.51
MENFEKTTSRANVSTQCSDPSNNENFVGFKEDVEQLIQKLTGGKKERDVISIVGMAGLGKTTLARKVYNSRSIVDHFDVRAFCTISQTYSVRKLLIEIHKQATGEKRDIKEEDNVADLLRKALFRKRYLIVLDDIWNYKAWEDLQLSFPSEESSRIMVTTRVQEVATQISDPYLLRFLTAEESWELLQKKVFKRESCPLELQEAGFEVARNCKGLPLVIVLNAGIIAQKEMRASVWQEFAKDLSSLGLEEQSMKAVQSSYDYLGDHLKHCLLYIGYFPEDYSIPVSDLLKLWIAEEFVPTIDPENLEKSSKDFLCDLVSRSLLMVSKRRSNGDIKYCMVHDLIREFCSSKLKEEEFKQRVMPHNSSQSSYPKDPRFCMYIHDNLVNQLEQHGYSLDEIPMVGSEEKESLEFIAHPRFYSSRCMDFFSLLINLRFIRVLHLLDVNMESAWEFQSATAYKLGKLTHLKYLAIFVRKFDFKWVSHMGNLQTLRVHSHQRIKTSPDIWKMKKLRHVDISEFSFIWEDSEQEESSQTVLDNLKTFGKCRVSMGDMNRKFWWRFPNLEELKLSIVNFHGMLNHSLFPTPEIHNRLECLEISFPVGFSRSSGWFESVFPLNLKELSLAGISLTDEIVSSIAALEKLEILKLFFIHFADNPQWNVTDDQEFKALKYLKLELVDMDVWESSETSFPALEKLVIKDCEQLKKIPSCFTEIEPLRLIKVINCSDSVRNSARSIKDDVKDNQGYDRLQVHIPKNY*
>CAN.T674.52 | CAN.G674.52
MIAGILSRKKRDASTWLEVAYDIGSHTLEEGSMKMIQSSYDLLPDYLKRCLLYMGLFSKDYEIRVSDLLKWWIAEEFVPNIGTLELEETSMSCLSDLVCRNLVVVSKTRVNGEMKCCIILDXCRNLVVVSKTRVNGEMKCCIILDQVREFCLTKIKEEKFMQHVGKRLCMYIHDGMTSDFKERESFGISQASLEFIAHPKFSISDNKNLXGISQASLEFIAHPKFSISDNKNLFPLLNNLRLIRVLHLLDFYLDDSWAAAFQLLTHLRYLAIFVKVFHIKWVSHLVHLQTLGVRSSYIMISPAIWKLEKLRHVDINEFPIRWEDGERVKFEESTDIVLHNLKTLGTCSMSLADMTPKFWNKFPNLKQLRLHIDEFGDVPYYSGSRLMTLEMFPTRLRKLSLSETFLTDEIVSSIAKLQHLETLKLSEIYFTGEKHWDLSDNTFKRLKFLKLHRVFMTQWYCSDAYESFHSLEYLVIKSCSKLEEIPLSFAGVPTLRLIKVTDCSKSVGDSALLIKQDMEEYGCELQVHILKND*
>CAN.T674.53 | CAN.G674.53
MCTQKPPNDYAQQLYDKYKEVFEEYINSTVLPALREKHDELMLMEFVKRWANHKLMVRWLSRFFRYLDRYFIYRRSLPTLNEVGLTCFRDLIDQEREGEQIDRALLKNVLDIFVEIGMGEMGYYENDFEDAMLKDTAAYYSQKASSWSVEDSCPDYMLKAEECLKKEKDRVSHYLRVSSETKLLEKVQNELLVVYTNQLREKEYSRCRALLTDDKVEDLSRVFRLSHIIPKGLELVSNMFKQHVIAEGVDLVQEAEDATNSLVLVQQADDTTNSPVLVQQADDTTNSKILLPTIGAKLADMEDVERIPASAEPPTELTYPSVDEELVGFDDHANTIIAKLMLGPRNWDVVSIVGMAGMGKTALARMVYNNVSIIDHFDVRAWCFIGQIYKDVRKLFLEILRQTTGDRYLNVDDPDDMLRRNLFGRRYLIVLDDICESDLWDDLARCFRSVERGSRIMVTTRNVELTRYMRRYTDPYLLPSLRDEESWELLQKKVFQGESCPLELRSVGPLVAKQCKGLPFLIIMIAGVLSRKKREASLWLEVAYDIGSYTLEEGSMKMILSSYDLLPNYLKTSLLYMVLFPNDYAQQLYDKYKEVFEDYINSTVLPALREKHDELMLMEFVKRWANHKLMVKWLSQFFHYLDQHLIARKSLPTLNEVGLTCFRDLVYQELNGKARDAVIVLASINFVLCFFLLPVDLLRF*
>CAN.T674.55 | CAN.G674.55
MVTTRNAELARYIRLYSEPYLLPFLRDEESWELLQKKVFRGESCPLELRSVGPLVAKQCKGLPYLIIMIAGILSRKKRDASTWLEVAYDIGSHTLEEGSMKMIQSSYDLLPDYLKPCLLYMGLFSKDYEIRVSDLLKWWIAEEFVPNIGTLELEETSMSCLSDLVSRNLVVVSKTRVNGEMKCCIILDQVREFCLTKIKEEKFMQHVGKRLCMYIHDGMTSDFKERESFGISQASLEFIAHPKFSISDNKNLFPLLNNFRLIRVLHLLDFYLDDSWAAACQSLTHLSYLAIFVKVFHCKWVSHLVHLQTLGVRSSYIMISPAIWKLEKLRHVDINEFPIRWADGERVKFEEPTDVVLHNMKTLGTLMALEMFPSRLRNLSLSETFLTDEIVSSIAKLQHLETLKLSEIYFTGEKHWDLSDNTFEELKFLKLHRVFMTQWYCSDAYISFPSLEYLVIKSCSKLEEIPLRFADVPTLRLLKVTDCSKSVGDSALSIKQDMEEYGCELQILLPKIVKGVKLADEKEVETIPAFAEPPTKLSYPSVDEELVGFDDHAKNIFVKXLSYPSVDEELVGFDDHAKNIFVKLTSRQKDLDVISIVGMAGIGKTALARKVYSDVSIIDHFEVRAWCSVGQIYNVRKLFLEILRQITGDRYLNVDDPAYMLRWNLLGKRYLIVLDDICESESWDVLTRCFLSVERRSRIMVTTRNAELAQYMTQRSDPYFLPFIRYEESWELLEKKVFQGESCPLELRSVGTLVAKXGVCAEHWHVELLE*
>CAN.T676.61 | CAN.G676.61
MEIAFTAHDILERITSKRVCEMALRWNLQGHLDEMQLHLKSAMQESFHDQNGAVELLRNALSKADKIFDELEVHTLQSQMQPLRRLELSKVRNFFCSVEVLAFRVQIGSRIRNLNSRLVELQIHWMPNLHQLGPSDQRERILMHRPNPVEHIDVFGRENDKEKIVEVLLGLTNESAMSVMPVFGIGGIGKTTLAKMVYNDARVMRQFQLQIWVNASRVSDANKLVEKAIKSALGNEVEDLRNLNEAELQMIFHKVLLKRTYLLVLDDLWIDEGHWNELMRFLAGGHGNMILVTTRSESVASIAGTVPTYNLGGLLDDDCLALFMRKASAEGEEIQNSPNLLSIGAEITKKCEGVPLDAVVLGSSLYKETSQCHWEWIRDHRIWDSGQSAISTLSALKISYEKLPCYLKVCLAYSSVFLESDIQIDKLIQLWMAQGIIHSSTGCHEPEEIGMQYFEELRSRSFFLEMEGTHPLFIPVCKMHDFVHYIAEAVVDGECSAILSHSQNIPKYVRHIAFSDYNLSGKELPRSLSDHSMLRTIFFPVEGVGPTSTSFVETCISRFKHLRLLDLSDSCFEVLPNSIEELKHLKYLDVSANRYMRSLPNAICKLQNLQTLRVAYCTKLEVLPSYAENMINLRHLYMTTRQEVFSDNVIGCLGALRSLHIYSCRNLVSVSEGLQHLTSLMTLAIVDCPRLTFLPSSMKYLIALKSLYIIDCEELTLLEWQDIEGIKMLRSLVIGGLPQLESKDVQCLRSLQSLVISGLPHFVALPRWLEGAACTLRHLRVERCPNFMAFPEWLGDLTGLEQIEVLECLKLSLLPEGIRGLTNLKVLTIDSCPKLSEACQSMDKAKINHIAKIIIDRVFIK*
>CAN.T676.63 | CAN.G676.63
MDPVQESVTFPSIVKDKMVLLDMLLAKLQSVVNIARALNMHSHLRKLVFFIGHSEYVNYYPHQVTKMLKLALYRDEHVIEKYEIFTLRKQLLFPSRLNRFACRVGLCLKIRKLVKKLDKIEECRGVVLCPSASAPRERALAHTQTSVRCPDVLGRDTDRDIIVEMLLTSGNEASLFVIPIVGVGERVLEQIVNSVREDLCENLDMNVLQKLICEALYENNYLIVLDDVWNEDPMKWDELKKSLVVGACGSKILILVTTRNEAVAFVMGTVPPYCLKGLLSEDCLTLFLKNAFKQGYEVLYPNLVGIASDLVQNCDGNPLV*
>CAN.T676.64 | CAN.G676.64
MDLVKESATFPSITSDTDVVADMLLLKLYSVVDIAKTFNMHSALREVEHFVRQREGNCCFRKKDAEMLKLSFYQAENVIEEYEIFTQRKQLLFPSSKLSKVCRFFSCLLQSMAYRIRLCLEIRKLTKNLDKVHIVFATRMYGGFASPRRERALMHTRASVHCTDVVGRDIDRDIVVGSLLSNSGNEANLFVFPIVGDGGIGKTTLAKLVYNDLRIVNNFQLRLWIHVSRVFKVERVLEQIVNSVREDLCENLDMNELQKLVREALYEKNYLIVLDDVWNEDPMKWDELKKSLMVGTCRSKILVTTRHEAVALVMGTVPAYCLKGLLSEDCLTLFLRNAFEQGQEVLYPNLVGIASDLVQNCEGNPLHLVTLGSSLRTETEEWKWGHVKTHRIWNSNRDDTISPALRMSYERLPSTLKVCLAYCSIFPKGCVIEIDKLIQLWVAEGLISKSDESDDLVHIAIQYFQELLSRSFFQDVEEYRSIYTSICTMHDLVHDLALSAAGVEFCTVNSHIQNISDEVRRVAFSDYDLSGRELPVSLVSNGSLRTISFSVDEVGPMSTMFVENCIARFMQLRVLDISDSCFDELPSSVGELKYLRYLDVSANGSIKELPDSINKLLSLQTLRATRCAQLEVLPKDIGNLISLRHLHITTKQACFPDKGIGCLSSVRSLYIHSCKNLVSLSEGLQHLTSLHTLAIIGCPRLTFFPSAMKHLTALENLLIIDCEELTLLEWQDIEGLRMLRSLVIGGLPELESKDVQCLDNLQMLVLAGLPQLVTLPRWLEGASATLQYLRVERCPSFTSLPKWLENLTALEKLEISKCPKTFSLPERMSCLTNLKVLKIDN*
>CAN.T676.65 | CAN.G676.65
MAAASFLFNIANSILGKLGSLALQEFYLIWGVKNELNKLKKTLVTIRDVLLDAEEQQAKNHELTNWLEELKDVLYDADDFLDEVQTYHVLQQSQRVKQKVWFAVFSPFKLFVFRYRMSHKVKDIRERLDSIAADKGKFHLSVISVGVEMKRDLTYSFILPSDVVGRRNESEEVVEVLMQNDGDECLSVVSIVGIGGVGKTTLVKLVYRDERIVKNFPLRIWLCASQDFDVTKLARNIVSLASDVSCDSANVEQVHGSLQDALRGKRFLLIIDDVWSRDRSKWLELRSLLMVGACGSKVVVTTRSDYIAAMMESVVTYSLKELPHEDCFALFLKWAFRNGQERHFPNLTKIGEDIVKKCKGVPLAVKTLGSMLFAITDEREWLKVRDDEIWRLRQEGDDILPALRLSYNQLPYYLKQCFAYCSIFPKGQEVASVMLIQLWSAQGLIYSPNESQELEDVGVQYVKELCSRSLFEEVETYDSFITFKMHDLVHDLAVLVAQTDCCVIKNNTDSITEKVRHVTLFGYSPSEESIPEILCKQNRIRTIFAPSEGVGRYAAVLIGRCISRFKYLRVLDLRHSNLETLPDSIGNMKHLRYIDFSGNNSIRMLPTNICKLPNLQTLRLVLCTELQKLPREMGNLFSLRHLYLTTKEQILPEKGLGSLALLQTLSIFGCENLVSLFEGMQKLAKLRTLVIGDCPRLTALPRGIVHLSALESFMIVNCEELTLSDWQDCRGLKRIRSLVIRGLPHLVALPEWLKGDSNSLKFICISTCPSFVALPAWLEHVTALENLEITGCPKLSSLPDSMSRLTTLQMLKIQKCPGLTRRCEKDAGDDWTKIAHIQQIHLNDITVNN*
>CAN.T681.29 | CAN.G681.29
MAQNDINNDEIVGFENEAEKIIQYLIRGTNELDVVPIVGMGGQGKTTIARKVYDNMSNASHFDVQAWCIISQTYNRIKILQEIFSQVTNSKDKGDQDDDVLADKLRKSLMGKRYVIILDDMWDGMAWDDLRLCFPDVGNRSRIIVTTRLEEVANQVKHHTDPYSLPFLPLDESCKLLQKKVFQQECCPPELRDVSLAVAEKCKGLPLIIVLVAGIIKRNKMEASWWDEVKNSLFSRLGESEDYTLLTMQLSYDNLPDYLKPCFLYMGMFPEDERIQVSKLISLWIAECFVQNIESAEDYLMHLISSNVLMVAKREYNGKVKYCQLHDVVLYFCLEKSREEKFMQAIKGDFQPSDWKENRVSWNPFNQCSELISEFASLGSETQKPLQQDLISLITTNRGGFSDSNFFRKVSEMRLLRVLDLSSHRVDSFSSATLKPLIHLKYLAIYTENFHFHPESHLPHLETLFVVCPKYSNSTLLPSIFWKMEKLRHVDFIGELFYLEECEQRMFEESSKLENLRILKGVGFQAETQEDISFMEDVLLRRCPNLQELDISYKGNYWSYSPEPYSLKLESLTQLQSLRLSFVLKFGLQLPSNLKKLVLTWTHIESVMLYIAGLPSLEYLHLDSFYRSKYWCVGDVTFHQLKFLKLENNFFVSRWDVSEESFPLLETLVIKGHCLFEEIPLSFADVPTLKQIKLINLFGSQKESMKASAVRIKKEVEESEGCDRIDLIVR
>CAN.T681.30 | CAN.G681.30
MAQNDINDDETVGFENEEEKIIQYLIRGTNELDVVPIVGMGGQGKTTIAKKVYDNKRVLYHFDVQAWCSISQTYNQSELLQEIFSRVTGSKNKGYQDDDVLVDALADKLRKSLMRKRYLIVLDDMWDGMAWDDLRFSFPDVGNRSRIIVTTRLEEVAKQVKYHTDPYSLPFLPLDESCKLLQYKVFQQEGCPPELRDVSLEIAEKCKGLPLVIILVAGIIKRNKMEASWWHKIKKSLLSYLGESDGYSLTTMQLSYDNLPDYLKPCLLYMGMFSEDARIPVSKLLSLWIAECFVQNIECAEDYLMDLISSNVVMVSKREYDGKVKYCQVHDVVLHFCLEKSREEKFMLAVKGDFQPSDWKENRVSFSFSNRNLIHQCSKLISKFASLGSKTRTPFCQDLISLITTNQGGFSDWNFFRKVSETRILKVLDLSSHRVPSLSSGTFQRLIHLSTSQFIQKSSIFIHDHICLNQKL*
>CAN.T681.33 | CAN.G681.33
MGGQGKTTIARKVYDKDMIVSRFDVQAWCIISQSYNLIELLQDIFSQVTGSKDNWDKEDILSDKLRKNLIGKRYLIVLDDMWDCMAWDDLSLCFPDGGNRSRVVVTTRLDKVGEHVKCFTDLNFLPFLTPDESCKLLQKKVFQKEDYPPELQDVSLAVAEKCKGLPLVIILVAGIIKRNKMEASWWHEVKDALVEYLDHESVE*
>CAN.T681.35 | CAN.G681.35
MLDHLRRIKSGGDLDSFKIDQIEKLEMDLRLLATFVKYNHFLWSNSLVKIKEKARRIVKMLRRDFVGIPDECKTNLDLEKLESQLLEVIDGNTSLSYNSELNDSDLSEYMDCLGENLNDVLKCHRESNRSYLKINQFIKQLEIVQKKMRFLRYLYATEINGYVNHEKLECLETRIHFMANNVGQFCLAVLVDASKFTQSKIFKDKKLPKGFSHQLHSLLMYLKNKKLENFPNNIAAENIDVSLEFLLVFLDADVSNHVNNGNWLNEVMEKVAAIAGDVLYVIQKILPRSIDKDATSEIDIFSMQILEKTKDLKAPVESYYKSLKFTPSQFPTVGGLRFLDSLLSKLNEMLKSKSDLDFLMKPVFDNLERELSSLTSIFRDVAKMHPEHGILKDFLRRTINLAYEEEVAIDSILVHYNVFWHIFCSLPTILKEIKQINAEVAEMWSADVALKPHYVVEPSKHLPSQHSNPVSDDDEIVGFEIATEKLIWHLTRGTRALDVIPIVGMEGQGKTTIAGKVYDSKIIVSHFDVRAWCVISQRYNRRDLLQKIFSQVTGSMDEGEKDDILADKLRKNLIERRYLIVLDDMWDVNAWDDLRACFLGGRNSSRIIVTTRLEKVGMQVKCHTDPYYLPFLTTEESCKLLHKKVFQTEDCPLKLHEVSQRVAEKCKGLPLVVVLVAGIIKKGKWKNLGGIRLKMDIESAEDCLKDLISSNVVMVSNREYNVKVKYCQIHDVVLHFCLEKSRECNFMLLVKGHHIQFQPSEWKGSRVSFSFSKELSKFTSLGSKTRKPFHQHLRSLITTNYTTAEWNPFRQVSEVRLLKALDLSSFFVRALSSATLKPLIHLKYLAVKAEKFHFHPEPHLPHLETLIVRSYAQSPLLPASFWKMKELRHVEIYYAELDLEDDKQGIFEESSKLENLRILRGVRYHGDRVNVLLRRCPNLQELQISFKIYEVFARISLKSENITQLHLSFDTPFHLYGLHLPSNLKKLVLFDMHIEDVMSFIARVPSLEYLQLRELPVYSSWRRYWHLGDNKFLNLKYLKMVDLSISRWEASEDSFRQLETLVIKRCMYLKKIPFSFADITTLNQIKLMYCKKSLKAEKIKKEVEENEGYDRINLITIGVRLDISTWDVSDDSFPMLETLFISACTELEVIPFSFADIPTLKQIKLIRCDNKTLETSALKIKNDVEENEGCDRVNLLTIEISVSCSILIRVLRGRNKDTAGSIISVDLNANKFEEEDDSEALGYAIVGKIRVEHVVVHYTLDMDVEEQSIMDFRSDYVEPGHKLELEPEIDDDVVFLTFLAVQL*
>CAN.T681.36 | CAN.G681.36
MAQNDIDDVLDQLRRIKRGGDLSSVKVDQIETLEMEIRFFRIFSKYNHFLLPNSIVKITKKARRIVKMLHSVYDGIPDEFKTNLNVERLESHLLEFIDGDTSLRHNYVLNVSDLLEYMDCLDKNLNDVRMCTNGHMFLWINRFIKQLKTIQKKMRFLRYLYVSEINENVDHEKLQGLKIRIQFMADNVGKLWFFFWVYEDENDKDEDVNDILSKPPYLLFLVVIVELEMQKIFLGELETSKFSQSRTFSDRKLPKGFSYNLCKLLVYLSNEKLKNFLANVTGRNIDVEIEFLLLFLGDVPNHVINGKKLNKFLVNIGVLVGDILCVTQMLLSGSTIKEDAIKIDLSPMQILEKIEDLKAQVGTCYKSLKFTPSHEFPMVGGLSFLHSLLRKLNEMLKSETGFNFMMKPHIGILEKEISSLASVFRDGEKVKREHKILEDSWKHIINLAYEAELAIDFILSQCNTLWHSFCSLPAIIKEITHINVEVTQMRPVNLAQMPCCAVEPFKHLQTRYRNPVNDKEIVGFGNDTKNMIQYLVGGTNELDVLPIVGMGGQGKTTIARKVFNNKDDILADKLRKKLMQKRYLIVLDDIWDGMAWDVLRLSFPNVGNGSRIVVTTRLEKVGEHVMHHIDPYTLPFLPPDESRKLLHKKVFQQEGCPPELQHLSREIAERCKGLPLVIGLVAGIIKRNKMEASWWNEVKNSLLSYLGESEGYSLLTMQLSYDNLPDYVKPCLLYMGMFPEDEGIPVTKLISLWIAEGASLLLGEEQRRKVYTGSEGLQPSHWKESRVSFNYSNKISKFASPGSETRKPFHPHLRSLITTNEAECTLFHQISKLRLLKVLDLSSHKVRVLSSATFQPLIHLKYLAVETTQFDFYPESHLPNLETLKSFSNHMLIPSIFWKMKNLRHVDMKSAEYDLEEDMWGVFEESSKLENLRILRGVVIKTGDVERVHVLIRRCPNLQELDISFWDDNDSPEICPELESLMQLQTLYLSFDIHLVLSGLHLPSNLKKLGLKCIPIESVISVIAGLPNLEYLQLWNAVKSKEWFLRDVMFHKLKFLKLVDLSISRLDASEESFPLLETLVVLGCHYLKEVPLIFADIPTLKQIRLSSCASKSLKASAVRIKEEVEDIEGCDRVDITIIPSK*
>CAN.T681.39 | CAN.G681.39
MRPGGTSQEIALPLWKWEMTNMDFITGLSRSRNQYDSIWVIVDWLTKSAHFLPVRTNYSGEKGLGTQVNLSTAFHPQTDGQAERTIQTLEDMLRACVIDFKGSWVDHLPLVEFAYNNSYHASIKMAPFEALYGRRCRSPIGWYEVGVSQGFSYERSLRFGKRGKLSPRYVGPYQILKKIGAVTYELELPASLGSVHPVFHVSMLKKCIGDHSMVLPVEGIKVTDSLSYEEEPVEILDHQVRKLRSKDIASAKVLRRNQKVEKATWESEDDMRIRYPNLFASMDEETKDRGVLVLNGSKCSSRPGPGSGRDIGGAGNEEDFYASKFSQSRTFKDKKLPKRFSHHLYNSLVYLREQKLQYFLPNTSAQNLDVATVFLLVFLSDVPNRFINGKRLNEVLERVGELVGDIIILSQKLLSSSTIKDGTSEINLYMTQILTKSEDLKAQVEETFYKSLKFIPSQFSTVGGLSFLDSLLVKLNEMLKFESGLAFMLKPHIGTLEIELSSLTSIFKDVAKMHGNRDMRSENLVCSVVEPSKHLPSQHRNLVNDEEIVGFKKDAKKIVQYLIRGTKELDVIPIIGMGGQGKTTITRKVYNNDKIVSRFDVRAWICISQTYNQRELLQEIFSQVSGSKDKVDKDDEVADMLRKMLICRRYLIVLDDMWDCKTWDSLWLSFPDNKNGSRIIVTTRLEKVSQYVKHHTDPYFLPFLSLDESCKLLQKKVFQQEECPPELHDVSFAVAEKCKGLPLVVVLAAGIIKKKKMEESWWHKDRRSRISGKVKKLLALFPDADKPAKGADMLDQAVHHILTLQDQIQMRRTIIGGKLKKLQGLVPNMDKQTSYADMLEIAVQHIQTLRDRVQRLNTEIDVRHQVNNSGMQNRRKHLAED*
>CAN.T681.41 | CAN.G681.41
MGGQGKTTIARILYNNDRIVHHFDVRAWCIISQTYNLRELLQDILSQVTGSKDRGYKDDYLADMLRKSLMRKRYLIVLDDMWDGMAWNDLWRYFRVVGKRSTIIITTRLEKVGEHVKGHINPYYLPFLTTEESCQLLQKKVFQQEVFPPELQVVSQAVAERSNGLPLLVVLVAGIIKRKKMEASWWHKVRNSLCYYLGKSEEYTHSIMQLSYVNLHCHLRPCLLYMGMFPKDVRIPVPALISSWICEGFVQRDKSGKSLEETAEVLHFCLEKSREEKFMQSVKLQFRPSDGNKHQISLDWNANSAGITWRSFHQNLRSLIMNNAGEFANLDPFGLASKLRLLKVLDLSYIRVRDSSSATLEPLIHLKYLAFFTDNSIFTENHICCTSKL*
>CAN.T681.42 | CAN.G681.42
MSENDIDYVLDHLRRIKSEGDVNSFKIDQIETLEMELRFLRSSLKYNHVLLPDVSVKITKKAKLIVEMLQSVFGGNNLLNVERLVSHLLEFIQDNTSSRFNYVLDDCFLLEYMDYLDKNLYDALRYIVKSDPLLIKEIKILLKKMRFLRYLYGTEMSGYVDDEKLKGLRTRIQFMAENVGHFCLAVWIAEDGEDADSKEDNDNTFTIESKPPYLLFQAVLVELEMKNIFLNELKASKFTQSRTFKDRKLPKGFSDYLRHLLVYLRNKKLKNFPVSVTMRDIIVVAIEFLLVIIGNVPNHFINGNRLNEVLEKVGVIVGDILCAIQMFLVGSTIEEDTNKIDISMIRILEKIEDLKAQVGTCYKSFKFTPSHKVPIVGGLSFLDSLLRKFNEMLKSESGLDFMMKPHIVILEKELSSLACIFRDLAKVQHEHTILRHEHIRFELLQRRTISLAYDTEVAIDSMLAQYNAFWHIFCSLPTIVEMINSISVEVHKMWPAILALNLCSVVEQYKHLRTRHSNPVNDEEIVGFEYEAKEIIDCLTLGTREQDVIPIVGMGGQGKTTCARKTTITRDFRSSYGSDDKGDEVGKLAGMLRQSLMTKRYLIVLDDMWDGMAWDELRLSFPDVGNRSRIIITTRLEEVAKKVKYHTDPYSLPFLALNESCKLLQKKVFHQEGCPPELQVVSEAVARKCKGLPLVVVLVAGIIKKNKMETSWWHEVKSSLLSYIGKDAIIPVSKLISLWIAEGFVHNIESGRSMEEVAEGYLTELISSNVVMVSRRIYNNTVKYCQVHDVVLHFCLEKSKEEKFMLAVKGYFVGKERLFN*
>CAN.T681.44 | CAN.G681.44
MITTRDGRIGRYANANPHMLKFLTNEESFQLLENRVFGSNVRSCPEELVVHGESIAKQCSGVPLGVELISGVLRGRTRQSEWKMVEDNVRELLININDPKSCLKFVEMSYGHLPEDMKACFLYCGVFPQGFEIPAWKLIGLWISEGQISSNLKGSPEDIAEYYLNDLINRNLVIVVQKRINGQVKTCRLHNMLHHFCKMVGNNGGLFQEVCEKKDQTEPSSEHVRSFLCFPRKQKESERLSNIQLIHKVFPLIRVLDVESLEFSFTKCFVKLFHLRYISISVQSNALPTFFGKFCNLQTLIINTKAPTIEIKAEIWNMLRLRHLHTNVPTKLPSLTTQKAYESSFLQTLSKVLPESGSEDVLTRACNLRKVSIQGQMADFLETDKGGFNNFQKLKCLEQLKLLNEEVSSMSKVIQLPPVFVRFLHKLKKLTLSNTRFSWSEVNSLGKLECLEVLKLKENAFSGMIWDSEIGGFSRLKVLWMKGQTLIPGTLQVVNFKVLSTL*
>CAN.T681.45 | CAN.G681.45
MAQNEIEEMLDHLRRIKSGGDLFSFKIDQIEKLEMDLRLLRTFVKYHHVLSPDSKVILTKTANMIVKMRHRDFIGIPDECKTNLDLEGLESQLLELIDGNTSLSYNSELNGSDLSEYMDCLGENLNDVLKCHRELNRPNLEINQFIKQLEIVQKKMKFLRYLYATEINGYVNHEKLECLETRLQFMANNVGQFCLADLVDIAESEDDIFNKPPYLLCLIVLVELEMNKIFLGELQATKFTQSKIFKDKKLPKGFSLHLRSLLMYLRNEKHENFPNNISTENIDVAIEFLLVFLDADASNHVNNGNRLNEVMQKVAAIAGDVLYVIQKLLPRSIDKDATSKIDICSMQILEKTKDLRAPVESYYKSLKFTPSQFRTVGGLRFLDSLLRKLNEMLKSKSDLGFLMKPLFDDLERELSSITSILEKELSSLSSIFRDVAKVHHEHEILKDFQRRTINLAYEAEVSIDYILAQYNVFWHIFCSLPTILKEIKQINAEVSEIWSADVALKPHYVVEPSKHLPNQHSNPVSDDDEIVGFEIETEKLIQYLTRGTSELDVIPIVGMGGQGKTTIARKVYNKDMIVSHFDVQAWCIISQSYNLTELLQDIFSQVTGSKDNGDKEDILSAKLRKSLMGKRYLIVLDDMWDCMAWDDLCLCFPDGGNRSRVVVTTRLEKVGEHVKYYTDLNFLPFLTPDESCKLLQKKVFQKEDLPPELQDVSLAVAEKCKGLPLVIIFVAGIIKRNKMEASWWHEVKDALFEYLDHESGEYSLSTMQLSYDNLPDYLKPCLLYMGMFPEDERIPVSKLISLWIAEGFVQNIESGRLKEEIAEDYLMDLISSNVVMVSRRRYNGKVKYCQVHDVVLHFCLEKSRQENFMLALKGNHIQFQPSEWKGNRVSLSFSKELSKFTSLASKKRKPFQQHLRSLITTNCTNSEWNPFRQVSEVRLLKVLDLSSFSVRALSSATLKPLIHLKYLAVKADKFHFHPEPHLPHLETLIVSSYNQSPLLAASFWKMKKLRHVEIYYAELDLEFDKQGIFEESSKLENLRILRGVKYQADRVNVLLRRCPNIHELQISFKAHNFFACISLKLESLTQLRLSFDSVLLSGLHLPSNLKKLVLFKMPIENVMSFIARLPCLEYLQLRELPTYLTLNRVWYLEDIKFLKLKYLKLVNLGISRWEASEDSFPQLETLVIKACSELKEIPLSFADIATLKQIKLMYCKRSLKDSAEKIKKEVEENEGCDRINLITI*
>CAN.T681.46 | CAN.G681.46
MDEGEKDDILADKLRKSLIGKRYLISLDDLWDGMAWDDLRLCFPDGGNNSRIIVTTCLEKVGVQVKYHTDPYSLPFLTAEESCKLSHKKAFQTEDCPFRLQDVSQRVAGKCKGLPLVVVLVAGIIKKRKMEESWWNKVKDGLLDYLDPESEAYSRATMQLSFDNLSDCLKPCLLYMGMFQEDSRIRVSKLVSLWIAEEFVQDIESAEDCLMNLISSNVVMVSNREYNGKVKYCQVHDVVLHFCLEKSIEENFMLAVKGHLIQFQPSEWKGSRVSFSFSKELSKFTSLVSKTGKPFHQHLRSLKDSAEKIKKEVKEDEGYDRINLITIKKMAQNDIDSALDQLRRIKSRGDLSSVKIDQIETLEMELRFLRTLMKYNNVVLPNARVKITKMAKLIVEMLHSVFVGIPDEYKTKLNLERQSSPHELAFEVELDQGPFLDMVSEPGHPRFGFPVHAPVLVGPGREGMLEWVEVQHWLSQPEPGPWP*
>CAN.T681.47 | CAN.G681.47
MAIWDPSLTRRPNPQPKFAARVEVSESDTPQGTRNFLLYLRKMAQNENKEMLDHLRRIKIVGDLDSLDIDQIEKLEMDLRLLRTFVKYHHVLLPDSTVILTKTANLILKMLHQDFNLIPYECTTNLNLERLESHLFEFIEEINGYVNHEKLECLETRLQFMANNVGQFCLTVLVDVKSEDDIFNMSKDDIFNEPPCLLCLIVLVELEMKKIFLGELQASKFTQSKIFKDKKLPKGFSHQLHSLLMYLKNKKLENFPNNIDMAIEFLLVFLDADVSNHVNNGNWLNEVMEKVAAIAGDVLYVIQKLLPRSIDKDATSEIDIFSMQILEKTKVLKAPVESNYKSLKFTPSQFRCTFGGLRFLDSLLSKLNEMLKSKSDLDFLMKPLFDNLERELSSLTSILEEELSSLSSIFRDVAKVHHEHVILKDFQRRTVSLAYEAEVGIDSILVHYNVFWHIFCSLPTILKEIKKINAEVTEMWSADIALKPHYVVDPSKHLPSQHSNPVRDDDEIVGFEIATEKLIWHLTRGTSELDVIPIVGMGGQGKTTIARMVYDDKIIVSHFDIQSWCVIFKDITGDIY*
>CAN.T681.49 | CAN.G681.49
MAQKDIEDMLDHLRSIKSGGDLNSDKINQIETLEMELRFLRTFTKYNHVLLPDSLVGITKKAKLVVEMLHTVFDGMPVECKANLNLERLVSHLMEFVEDNTSSRFNYELNDSDLSEYLEFLNMSLNDSPRYLDKSDPLFRKGKVGFWKQLKFIHQKMKFMRYFYDTEMNGCVDHEKLKGLRTRIQFMADKVGQFCLALRLPEDVDDNIESKPPFLLCLVVLVELEMKNIFLSELKTSKLPQSKIFECMVLPPGFSHHLYNLLMYLRKQKLKGFHSDVSAQNIDVAIEFLLLFLGDESDHVIHGMMMNEVLEKAGSLVGDILCAIQRLSPSTIIKDDASEINLWSIQISEKAENLKAQLEEYYKSLTFIPSQFPTAGGLSFLDSLLRKLNEMSRSESGLDFMMKPHIVILETELLYLTSIFKDVVKVHHEDEILKDLKRRTINLAYEAEVAIDCILSRYNALLHVFCSLPTILNEIKIISVEVKGKWSDNLALKPCSMVEPSKRQPIQHSDLIYDEEIVGFHNDMKRIIQHLIQGANEVDVVTIVGMGGLGKTTCARKVYSSEIIVSNFDVRAWCIISQTYNRRELLQEIFSQVTGSKDKGDKDDILADELRRSLMGKRYLIVLDDMWDGIAWDDLRLCFPDSGNRSRIVVTTRLEKVGEHVKRYTDLYFLPFLTPEESCRLLHKKVFQKDDCPPDLQDVSQAVAKRCKGLPLVIVLVAGIIKKKKMEASWWHEVKKSLLSCLGDSEGYGLSTMKLSYDNLPDYLRPCLLYMGMFPEDARIPASKLISLWIAEGFVQNIESGRLEEAAEEYLMDLIRGNVVMVSRTRYNGKVKDCQVHDVVLHFCLEKSKEEKFMQPVMGNSSHFQPSEWNESRVSFNFTYDIFQFASPNSKPRNPFHQPLRSLITNNGGIISEWNLLRLLKVLDLSSLDMNYFSLVRLKPLIHLKYLAISADQINFHAEPYLPHLETLIVKYVISRSVLPAIFLKFEKLRHVDISDAVFDLENDKLRNFEESSKLENLRVLRKLSFRIDHADSLAVLLRRFPNLQELDIFFWDNEDSAEFSLKLESLTKLQTFRLSFQWPQIVSELHLPSNLKKLVLVSTQIESTISVIRELPCLECLQLTSSNFAQSKEWCLSDITFHKLKFLKLMSLSISRWDALEESFPQLETLVFKECYKLEEIPTSFADIPTLKQIKLINCMNKSLEASAVKIKEEVVDIEGCDRIDITIRIGVFRAFMVQNTRHGQGPGSGHDKSNVLPALRRAVQHLALKGICHDSSQGPGCDGHPEPRRPERPL*
>CAN.T681.55 | CAN.G681.55
MWLEDVALKPCYVVAPSKYLPTHHSNPVIDEEIVGFGNDIEKLIQYLIRGTNDLDVIPIIGMGGQGKRTIARKVYNNDMIVSLFDVQACCIISQSYNLRELLQEIFSQVTSSKDNGDEGDILSDKLRKSLIGKRYLIVLDDMWDCMSWDDLTLCFPDVGHRSRIVVTTRLEKVGEHVKCYTDLYFLPFLTPDESCGLLQKKVFQKEDYPPELQDVSLAVAEKCKGLPLEIILVAGIIKRNKMEASWWHEVKDALFEYLDRESGEYSLSTMQLSYDNLPDYLKPCLLYMGMFPEDARIPVSKLISLWIAEGFVQNVESGRLMEEIAEDYLMDLISSNVVMVSRRRYNGKIKCSQVHDVVLHFCLEKSREERFMVAVKGHDNQFQPSEWKVSRVRFSFSEELSKFASLGSKRNPFHQHLRSLITTNRGRFYIWNPFPQVSEMRLLKVLDLSSLDVGHLSPATLKPLIHLKYIYLSIRTDRFDFHPESFLPHLETSIVQGLSVLPDTFWKMEKLRHVEITLAEFNLENNNQQIFKESLKLENLRILKKVECSIRQADSVDVLLRRCPNLQELQISFKGYKYSPEICFNLEHLAQLQILRLSFDVSIVVSKLHLPSKLRKLQLSRTRIGSTISFIAGQPSLEYLKLSELYIIRSEEWCLGDITFHNLKFLKLACLFISRWDASAESFPLLETLVIRECHKFEEIPLSFADIPTLKQIKLIHCKN*
>CAN.T681.56 | CAN.G681.56
MKKIFLGELKVSKFTRSRTFKDKKLPKGFSHHLQCLLMYLRNKKLENFPNHVSSRNIDVAIEFLLFFLGNVPNHNINAKWLNEVLEEVGAIAGDILYAIQKLLPSSITNDDTKEINLGAIQISEKIENLKTQVEERKLNEMQLKSEVSVGSIMKPHICVLEKEFSSLTSTFRDVAKLYHQHAVLKDLHRSTINLAYEAELAIDSILVQHNVLWHLFFSLPTIIKEIKHIYAEVNKMWSENLSLKSCRMVDPSKHLPTQHSNPVNDEEMVGFEITAEKIIQYLTRGTSVQDVIPIVGMGGQGKTTIARKLYNDDIIVSHFDVRACRIVITTRLEKVGAHVMNHTDPYFLPFLTPEESCQLLEKKVFPQEGFPPELEDVSLAVAKRCKGLPFVVVLVAGIIKKKKMKESWWHEVKKSLLSYVGFVQNRESGRSLEEAAEGYLMDLVSSNVVMASRRRYNGKVKYCQVYDVVLHFCLRKSGEDKFMLPVKGHYSQFQPFDWKGSRVVFSFSEELNKFATLGFNTRMPFHHHLRSLITTNRGRFYNWNPFPQVSEVRLLKVLDLSSLDVVDLSSATLNPLIHLKYLSARTY*
>CAN.T681.57 | CAN.G681.57
MLISEKTENLKTQVEERYYKSFKFIPSRFPTVGGLSFVDSLLRKLNEMQLKSEVSVGSIMKPHICVIEKEFSSLTSTFREHEVLKDLQRSIINLAYEAEVAIDSILVQHNVLWHLFFSLPTIIKEIKHINAEVNKMWSENLSLKSCHMVDPSEHLPTQHSNPVNDEEMVGFEIAAEKLIQYLTRGTSEQDVIPIVGMGGQGKTTIARKLYNDNIIVSHFDVRAWCIVSQRYNRRGILQEIFSQVTGSKDNGDEVGELADKLRKSLMGKRYFIVLDDMWDCMAWDELRLCFPDVGNRSRIVITTRLEKVGAHVMNHTDSYFLPFLTPEESCQLLQKKIFPREGFPPELEDVSLAVAKRCKGLPLVVVLVAGIIKKKKMKESWWHEVKKSLLSYVGESEGYGLSTMKLSYDNLPDYLRPCLLYMGMFPEDARIPVSKLINLWIAEGFVQNIDSGISMEEAAEGYLMDLVRSNVVMASRRIYNGKVKYCHVHDVVLHFCLRKSREEKFMLPVKGHYIQFQPFDWMGSRVVFIFSEELNKFATLGFNTRMPFHHHLRSLITTNRGRFYNWNPFPQVSEVRLLKVLDLSSLDVENLSSATLKPLIHLKYLSARTYRFHFHPESLLPHLETLIVHGLSVLPASFGEMEKLRHVDLTLAEFDLKNNKQRIFEESSKLENLRIFKKVEFNLSS*
>CAN.T681.58 | CAN.G681.58
MSFQNLPLKPFSVVEPSKHLPTHRRNPVNDEEIVGLENESEKIIQYLIRGTHEIDVVPIVGMGGQGETTIARKVYNNGSIVDHFDVQAWCIISQSYNRRDLLQEIFSQVTGKEDKGDKEDILADELKKRLTGNRYLIVLDDMWDGKAWDDLRFSFPDVGNRSIIVITTRLEEVAKQVKHHIDPCSLPFLTPNESLKLLQIKVFQQESCPPSLQDVSEAVAERCKGLPLVIVLVAGIIKRNKMEASWWHEVKNSLVSYHGESEGYSLSTMQLSYDNLPDHLRPCLLYMAMFPDDSRIPVLN*
>CAN.T681.59 | CAN.G681.59
MWDGKAWDDLRFSFPDVGNRSRIVITTRLEEVAKQVKHHIDPYSLQFLTSDESLKLLQKKVFQQESFPPSLQDVSKAVAERCKGLPLVIVLVAGIIKRNIMETSWWHEVKNSLVSYHGESEGYSLSTVQLSYDNLPDHLRPCLLYMGMFLEDARIPVSELINLWIAEYFVQNIEESGRLEETAEVKGNPNRFQSSCWKDRRVSFNFTDELFSLGSKTFHQRLRSVIMTHEGDSCDRKSFSHLSDMRLVKVLYLNGPRDADICSDIFRPLIHLKYLAVDSIFNNDFLLNLPHLETLIVRKRVHGIPMEYWKMEKLRHVDIPEDINDRYNNRHEMFDESSKLENLRIFKGAVIEEADNLDVLLRKCPNLQLGISFKKAPTNDSTSGEDDYGKPFRINMESHTHLQSLRLFFPGSPVYVLQLPSNLKKLVLSMIPPDLAVYFISGLPVLEYLQLTECNIWSKEWCIPTYIKFHKLKLLKLVRLGTTTWDASEESFPQLETLVISYCDKLGEIPGSLADIPTLKQVELIGPCADSLEASAARIKEDVLDNEENDRIEIITKVS*
>CAN.T681.63 | CAN.G681.63
MAEILYNLAAEILKSLGSLAAEEVGSIYGLADELHKFSTTVSSIQAVLIDAEEQQGSSNQLKDSIARLKKVFFEADDLLDDVATEVEHRKLFNKVGIFFSKSNPVIFNRKLSYRLKAIRRDLDVIAKDRASLNLVERRQQPLLREPYSFQLNLDRETYSSEPDGEVIGRNDDKKKIVDFLLDSEFEENVVVISIIGLGGLGKTTLAQCVYNDEIIKKNFDKALWVCVSDVFEVKMIAEKIIESGGGKKDNYLQLDAVQKELRKMLEGKYLLVLDDVWNEDPLRWSNLKNMLTGGAKGSKILVTTRSDMVAEVSGSVHKHKLGDLSEEEAWKLFEKIAFECNKEHDNSNLVEIGKEIVKKCGGVPLAIRLVGSLLRVKRTEDEWMYFRNQDLSNITQGGNDLTAILRLSYHYLPRHLKICFAYCSLFPKDSEIQRFDLVDMWIAQGFIQSSNSNRDNVEDVANSYFVDLLRRSFFQESFMQFHKMHDLIHDLAKEVADSEFFSIVKAEDTKIVPDQTLHASFLFKIDGSLTFPNSFYRKHMKLRTFIYLNDSPGSVMSNLNLARMISSFSRLRVLHLGQLDIVFLPQSLGGLKHLRYLSISSNSIVTLPNTITKLHNLQILKLFSCSILQNLPRDIWRLVSLRRLACQWCDSITHIPPGIFQLTSLMHLEFDHCTALKDMPPGIGQLTSLRTLPSFIVGKESCISGQASDRLNELNGLVDLRNSLSIKFMGRIRAIGERTPTGVVKRMKHLRQLSVEFEYGNHGDVSDLMMLETLQPHQNIKGLGIKNYSGSRFPSWLMDENLGFLLPKLVHLCIEDCHKIQKLPQLWKLPFLQSLALRNLNGLYGYDDKFMQPSKTPTDERYYFSSLKQLELQRISEKILKQILCPPPHHPSPLRNLKKLTLVSVERLATMPEDVFKNLTSLQSLSIRSCGDLVYLSTCLIHLTSLETLSIAFCPDLDLSNEEGMQFQVPGNLSTLTLFGLDKLMSLPLWLRHFLASLKSIDIMSCAKFTTIPEWIGDLIALNRLAIIGSPMLTSLPEGMRSLTALQRLNISWCSSILKQRCKKEVGEDWPKIAHIPSVDIGGNYPFTFCCDS*
>CAN.T694.2 | CAN.G694.2
MAHASVASLIRTIESLFTSHLPMQSLICDRREELCALRVKVSSLEVFVNNFEKNNVSGEMTNFEVEVKEVASAVEYTIQLRLTETVGSRFFKGISNIWTRRKFRKSLQQLAKDIDHVWKESTKIQDKGKQVSKESLVRDFSSSTNDILNVNNNMVGRDDQKERLLEDLTGSYSGEPKVIAIVGMGGIGKTTLAKEVYYHESILRRFDVRAWATVSQQQNIKEILLSLLQSTIKMDDTIKTKGEAELEDMLQKCLKRKRYLIVLDDIWSCGVWDGVIRCFSTEDSAGSRILLTTRNDEVACYAGVENLSLRMSFMDQDESWSLFKSAAFSSEALPYEFETVGKQIADECHGLPLTIVLVAGLLKSKRAIEDWESVAKDVKSFLTNDLDEQCSRVLGLSYNHLTSNLKTCLLHFGIFPEDSKIPAKNLMRSWMAEGFLKLENDLEGEAEKCLQEHVDRCLVLVCKKSLDGTKIRSCKVHDLIYDLCIREIQRENIFIIVLGASDSQCQYLSKQKMQPFKHVTGDEISDNCSYGLYRALLTPVNRQLGHHENNDLLKRTRSIFSFHLQDSYYDILKFELIHFKLLKVLELRHRVIGNFPVQILSLIWWRYLSLLCHEENLDIPPEICRLWNLQTFIVQGRNIAQVDLWPKGDTWIFQTYKLSLTCLHVVARRRELLPASAKVFPSTLQKLKLENTFLHWSYMDIIAELPNLEVLMLMLMRFACDGKEWHPNVREFTRLKHLGLKGCLDLKEIPIEFAEIHTLQLIELPRCLPELGESAARIQKEQEDLGNNPVDVRISIPFDCYHSALLFSISSTERFQVITAKANVNIVDMAHASVASLTRTIESLLTFDSPMQSLIYDHREEFCTLHEKVISLEVFVKNFEKNNVSGEMTDFEVEVKEVTNAVEYTIQLRLTETLLNLGLKSQKKKAHRRFRQSLQQVAEDSDRIWKESTKIQDKGKEASKESTIQEFTSSSKDIQNVENSMVGRDDQRKRLVEDLTRSYSGEPKVIPIVGIGGIGKTTLANEVYNDACIRSHFDVCAWATVSQQHNVKEILLSLLRSTKAGTIDMNDEAGLANMLQKSLKGKRYLIVLDDMWKSKAWGAVRLRFLSENKGSGILLTTRNTEVAHYAAFANEALPSEFETIGKQIADNCHGLPLTIAVVAGLLKSKMAIEDWGNVANDVNSFVTNDPDKQCSRVLGLSYNHLTSDLKACLLHFGIFREDCDIPVKKLMRSWMAEGFLKLENDLEGEAEKCLQELVDRCLVLVCKKSLDGTKIRSCKVHDLIYDLCMREIQRENMFIMNDIVLDYSDSKRRYFSMQKIQPFKHVTGDKIDYCPYGLYRALLTPVHRQLGDHDNNAILKRTRSIFSFHLEDSIFPLDLKSEFIHFKLLKVLELRHREIDNFPLQILILIWLRYLSLQCIVNLYVPPEICRLWNLQTFIVQGPIRSVITLPEEIWGLMQLRHLKLPTFYLPNPPSVSADKGRHLDFSNIQTIS*
>CAN.T694.4 | CAN.G694.4
MNQYRFDVRAWATVSQQHNIKEILLSLLQSTIKMDDAIKTKGEAELADMLQKSLKRKRYLIVLDDIWSCEVWDGMRRCFPTEDSAGSRILLTTRNNEVARNAGIENLSMQMNFMDQDESWNHFKSAAFSNEVLSSEFETIGKKIAQKCHGLPLTIVVVAGLLKSKGAIEDWESVAKDVTSFITNDPDEQCSHVLGLSYNHLTSDLKTCLLHFGIFLEDSEIPAKNLMRSWMAEGFLKLGNDLEGEAEKCLQELVDRCL*
>CAN.T694.6 | CAN.G694.6
MWKSEAWDAVRLCFPSENKGSGILLTTRNTDVAHDAGTKNLSLQMDLMSPDESWNLFKSVAFANEELPSEFETIGKQIADECHGLPLTIAVVAGLLKSKRAIENWKSVEEDVKSFVSNDPDERCPQGSEIPVKNLMRSWMAEGFQKLENDLEGEAEKCLQELVERCLVLVCKKSLDGTKIRSSKVHDLIYGLCLREIQRGNVFIMNDIVLYVADPECLDLSMHKMQPFKRVPGDLIDNPYFGLYRALLTPVHVKLIHFKLLKVLVLRHRDIDNFPLQILSLIWLRYLSLVVHGHLLIPPEICRLWNLQTLVVKEYDPSFVTCPVQIWELVQLRHLKLPRFYLPDRPSVSVDKERDMGFSNLQTTSRLSSCCCTREVIMGIQNVKKLEISGDEDDYESFWESGLVNNLVHLHQLETLSLTGTYILWPRTLPASTPSAKSFPATLKKLNLTSTYLSWSYLDIIAELPNLEVLKLMGFACCGEGEEWHPIVMGFN*
>CAN.T707.14 | CAN.G707.14
MLFMPRKGTISESSMTTSLEEIVGFEDETAELIHQLVWGPKHLDVVTLVGMPGIGKTTMAKRLYTHNDIISRFDVCSWCTISQVYNKRKTLFELLSNLVPLYDNTRSNDELADQLRRCLLRKKYLIVIDDLWSTEVWDDLRRCFPDDYSGSRIILTTRQDKVASYTELSSAARHLRLLTDEESWCLLQKKVLGEESCPPELDVIGAQIAQSCGGLPLAIILVAGVLAKLDKNNVRWGEVAYGLSSSISGDEQKYMDIIYLSYRLLPGHLTNGFLYFGKHFEDELLVRELIQLWIAEEFAVGNELMSAEDVAKDYVKELIDSNLVMVVRRSFSGEVKAIRMHDLLREFCLTSCKSYRSRNSTAAEHERGISLDFRYNYKQAEDLYPHSAICRVPYHVDDVLNQNNFLIFDCNSFHAKPRITSLRVLDLVCVTLSNAYYIQFLINLRFLALKGNFEEDPSWLSNLKYLKTLILRESRRLDLSHAIWGMVSLKHLEVTGKSAVIRCHVPEFKMNRRLTKLQWVSFVQLPGGEEFQEFVSKVPNLVKLRCMVDEPHIVQRCIQLPGLDSLNKLESLKLKVSFLNCAAKRLEVNFPRNLKKLTLSSCQLPWSEISAIGGLENLEALNLESDAFKGTQWDVNEEEFKSLKLLTFYSMNIPQWNFSDMSFPNLQHVIFINSQLKTIPRSFENLLLLQMIEVSWCKCSRDALNSAEEIKRTHEDMGNHEFKLIIKSREEDVDELGPSWQVDAHLQNWKYLFCLLLVLFLIIFQHFFKLLK*
>CAN.T707.15 | CAN.G707.15
MPGIGKTTLAKRLYTHNVIISRFDVCSWGTISQAYNKRKTLLEMLGDLVPLNDSTCSDDELAEKLRRHLLKKSYLIVIDDLWSIDAWDALMRCFPDDKNSSRIILTNRRDNVASYTKRFSAPHHHRLFTDEESWRLLQKEVFGEERFPPELEKIGVQIAQSCRGLPLAIVLVAGLLAKIEKQELCWRKVTNDLRCSCVIADDAQRYMDIITLSFSLLPDQLKLCFLYFGEYFGNGVKVRKLIQRWVAEEFAIGNGLKSAENVAKDYVMELVDSNLVMVVRRSFSGKVIAISMHDLLGEFCSTTCIDQWGPEG*
>CAN.T71.19 | CAN.G71.19
MEEVNYEALRLKVEVQLQNLAETSNQQVNVLNLCLSDEFLLSIKEKLEDTSETLEVLETQIGRLGLKEHFYSVKLKRSLKDKKFLIVLDDIWDDNYNEWDDLSNLFVQGEIGSKIIVTTCKESVVLMMGCGAINLGTLFDEVSWAVFKRHSLENRDPKEHPELEEVGKQIAHGCKGLPLALKALSSLLLSYSDLPAPLKQCFAYCAIFPKDLFCNVQVIHLWIANGLVQQFHSGNQYFLDLRSRSLFEWVPESSKRDIEKFLMHDLVNDFAQMSSSELCISLEENEGSHKLKQSRHMSYSMVEDSICVFYNIETLLVSSCDDLEELSLQMEKLINLCHLDISNTSRLKTPLSELVEKPACASRRQVSFRWSRREALKANTGEKNLVEKDFDKAQRLFGKGKVSEVSYSSQDYGEVVESLSDSTTFEQVEKPACASGSQVSSSGRDGIRMEDLCERHNLYGCLSILELENVIDRREVPKANMRDKKLLGSIGVNEKWRDKS*
>CAN.T710.17 | CAN.G710.17
MIAKKIIESGGGKKHDYLQLDAVQNELCKMLDGRKYLLVLDDVWNEDTLKWSRLKNMLIGGAKGSMILLTTCSDVVAEVSGSAHQHKLGDLLKEDAWTLFGKMAFECNEESKNSNLVEIGKEIVRKCGGIPLAIRSICSLLRQKRTEDEWIYFKNQELSSITRGGNDVMTILRLSFNYLPRHLKICFTYCSLFPKDFLIQRSDLIDMWIAQGFIQSTTRNRDDVEDVANSFFMNLFRRSFFQETELKGLVDLRNSLSIKFMGRAHAIGERTPTDVVKRMEHLQQISVKFECGNHEDDTGADLIMLEALQPHQNIEILEILNYRGSRFPSWMMVENLGFFLPKLVDLRIGFCCKCQKLPLLWKLPSLQGLELQYLDGLEDIESNALPTSSSSPLCNLKDLSLDSVEGLTTFPEDVFKNLTLLESLSIRNCRNLVSLSTCLTHLASLETLCIEDCPQLELSNEEAMQFQAPGNLSTFSVVRLDKIMSLPLWLRHFSDTLKSMDITECPNFATILDWIGYLIALNRLVSDDSPMLKSLPEGMRSLTALQKLIVIGEWSKNYRVLTLPSYPLPIFTILAAKFLKRIGSEVLYSYACLLSNSVSLSPKVEYGGDGCFIGCVVLLREKVEVAFVEDKMREVRTKKGCKLGYWVDWKKYLLVLDEVWNKDSLKWARLKNMLVGGT*
>CAN.T710.18 | CAN.G710.18
MAEILFGLAAEILKSLGSLDIEEIVSIYGLDDELDKLSDIASSIQAVLIDAEEQQGSSNLVRNWIKRFKKVFFEADDLLDDVITEVKHRKLFHKSVQLNLDRETYSFVCDGEVIGRSDDKKKIADFLLDSKVEENVVVISIVEKIVKSGRGKKDNYLQLDAVQNELRKMLNGKKYLLVLDDVWNEDPLKWSRLKNMLIGVAKGSKILLTTHSDVVVEVSGSVHQHKLGDLSEEKTWTLFEKMAFGCNKESKNSNLVEIGKEIVRKCGAVPLAISNSTLERMISSFSRLQALHLGNLDIEFLPQSFGGLKHLRYLSVSSESIVTLPISITKLHNLQVLKLDDCRELKNLPRDIWRLLSLRHLLSVEFEYGNKEEEDTRDDMIMLEVLQPHQNIEGLGIRNYRGSRFPSWLMVENLDLLLPKLVHLYIKDFHKCQKLPPLWTLPSLHSLGLQNLGGLEVYDDKFMQPSKTPTDECYYLYSLKQIELQGITEKILTQIFCPPHL*
>CAN.T710.20 | CAN.G710.20
MVAEKIVESGGGEKANYLQLNAVQNDLREMLDGKKYLLVLDDVWNEDHLKWLNLKNMLIGGAKGSKILVTTRSDMVAEVSGSVHRHKLGVLSEEEAWTLFEKIVFECNKEHENSNLVKIGKEIVRKCGGVPLAIRTVGSLLRLKRTEDEWMYFKNQDLSSITRGGNDVMDILRLSYNHLPRHLKICFAYCSLYPKYFKICRFDLVDMWIAQGFIKAILATEIIWRMLRIHISWIC*
>CAN.T710.23 | CAN.G710.23
MADVALQFAVEILVPIIKETWKYIDSGKEDSANELLGELNRLKAFLQDAAKYRQSNSEQWKNFVKEVQVMVYEAEGLIDKLMVEMKLHQKKNKFEQIVDIKYHKTLKDLVEDIKAILGKVKNIREANLQAFQAKPILDYQPEIVAPGTQDTLLEENKVVGFDEEAKVVIKRLVKGTKDLDVIPVVGLPGLGKTTLAIKISKDPQVSYDFFLTIWVNVGPQSKLKGVFLSILKAFKKQTTEYQDMDVKELPKIICEFIDKGGKCLIVLDDVWTTDVVDAVMNVFPEKSKGHRIMITTRDGRIGRYANANPHMLKFLKMEESFQLLVNRVFGSNIRRCPVELIEHGESIAKQCFGVPLAVVVIAGALRGRTSKSDWKMVEDNVKHLINKDDDPKSCLKFVEMSYVYLPEEMKACFLYCGAFPQGFEIPAWKLIRLWISEGLINSNLTGSPEDIAEYYLNDLINRNLVIVVQKRANGQVKTCRIHDMLHQFCKIEANNEGLFHEVCEKTDQAGLSIPDLDSSRRLCIPLSLLKAFISTEPSAEHVRSFLCFSTKQKESEKLSNIQQLHKAFPLVRVLDVESLEFSFSKYFRELYHLRYISISVESSVLPMFFGKFWNLQTLIIYTKASTIEIKAEIWNMLRLRHVHTNVPAKLPSSTTHTVDESSRIQTLSKVAPESCREDVLARACNLRKLTIQGKMADFLEINMGGFNNFQKLKCLEQLKLLNDNVDRSMSGVLHLPPAFPKFLCKLKKLTLSNTRFAWSEASRLGQLECLEVLKLKENAFSGTIWDSEIGGFNQLKVLWIERADLKAWKVANLQFQRLQCLVVKSCDELEAVPIELADVRTLQEMTLEHTKKAIKSVNAIKCRKQEMHREHMQKAAESKSGTEIEGKKKVSEDMESFKFELTIFPPETADCNPKH*
>CAN.T710.24 | CAN.G710.24
MVQNDIDDALDQLGMIKSGGDLSSVELDEIEDLELELRFLRTFIKYKNVLLPDSLVKITEKAQRIVKEIDFGIIPDELISQLQEFVEGNTSSMCNFELDDSDLTKYMDYLDENLNDSLRLLFGEPDPDMAKEVKILKKQLPYIQKRMRFLRYLYGTEINGCVGHEKLKGLRTQIQLMAENVGHFYLSLFGDEDHTLVSSCLCLIVLVELEMKKIFHGELKASKFTQSKTFREKKLPKGFSHHLNSLLVNLRNNKLKNVASARNINVAIEFLLVFLSDVPNHVITGKRLNEALVKIGVVVGDMLCVIKEDASKTDDAMIQILDKVEDLKVEVEERYKSLKYSPSNEFPTVGGLSFLHSFLRKLNDMLKSESSLDFMMRPYIRILDEDLSYLTFVFRDVANAQHKHEEILIDLQRRTVNLAYEAEVSIDSIVAQCNALSHFFYSLPAIIKESKQILAKVKEMSFQNLPLKPFSVVEPSKHLPTHRSNPVNDEEIVGFANESEKIIQYLIRGTHEIDVVPIVGMGGQGKTTIARKVYNNGNIVHYFDVRAWCIISQSYNRRDLLQEIFCQVAGKEDKGDKEDILAYELKQSLTGKRYLIVLDDMWDGKAWDDLRFSFPDGNRSRIVITTRLEEVAKQVKHHIDPYSLPFLTPDDSLKLLQKKVFQQESCPPSLQDVSKAVAERCKGLPLVIVLVAGIIKRNKMEASWWHEVKNSLVSYHGESEGYSLSTMQLSYDNLPDHLRPCLLYMGMFLEDARIPVSELISLWIAECFVQNIESRRLEETAEGYLNDLISSNVVMVSGRKYNGKVKYCQVHDVVLHFCLNKSREEKFMLAVKGNPDRFQSSRWKDRRVGFNFTDEVFSLGSKTFRQSLRSVIMTHEGNSCDWKSFSQVSDMRLVKVLDLNCPCNAHIWLDIFRPLIQLKYLAVHSIENYDWELNLPHLETLIVRKIAKGSTLPTNFWKMEKLRHVETPEGIADRYKDKKGMFDESSKLENLRIFREVVIKEADNLKVLLRKCPNLQQLGISFMKAPTDDSTLGEDDYAKHFRINMESHTHLQSLSLFFPGSPVLGLQLPTNLKKLVLSMVPADRAVSFIAGLPVLEYLQLMNYQGWNKSKEWCIPPDITFHKLKLLKLKKLGTTTWDASEESFPQLETLVITYCYELKEIPLSFADIPTLKQVKLIGYWSDSLKTSAVRIKEDVIEHEGNDRIEIITKVS*
>CAN.T710.25 | CAN.G710.25
MTYNVYSRLSQTWSNFNNQDMASYLGQIETLKDQFDSLMPLSESVTTQEQQRDKFFMVLALKGLRSDFSPIRDQILASSSISSLINVFARLSRIGSENNHTNNVETSVLAVKNANPQDQNVQQNGNAKNSRPFCNYCNKLGHTRQNCWKLHGRPPRTNNSSTAHVVQTSKDIDGQPSNSITLFGVDYSDYLQYKATTQQSPLSGTPQIGDSFACLTRSSPSCQWILDSGASNHISVPILPLQQISLPDNPQTSPSGPLQVYTPRARPLNNTNDSTTPSTDALVDPDDSSHAPSSPALVIPSSNVVTPPIAIRKGRRLSPGALPPASSVQMTNWQIFLLNPLEELARIEYIYGKLRAYDMNFQLYLRKMVQNEIDDALDQLGMIKSGGDLSSIEVDQIEKLELRLRFLRTFIKYKYVLLPDSLVKITRTAQQTVEKLDFGKIPDECRTNIKTESLVSQLQEFVEGNTSSMCNFEMDDSDPTKYMDYLDKNLNDLLRLLLRVPDPDMTKEVKILKNKLTYIQKRMREKKLPKGFSHHLNSLLVYLRNKKLKNFVSAQEIDVAIEFLLVSLSDVPNHVINGKGLNEVLEKIGVVVGDILCVIKEDANKIDDAMIQILEKIEDLKADVEERYKSLKYSPSDEFPTVGGLSFIHSFLRKLIDTLKSESSSDFMMKPCIGTLDEDLSYLTSVFRDVPKVHHKDEEILKDLQRRTVNLAYEAEVSIDSILVQHNALTHFFCSLPAIIKESKQILAKVKEMSFQNLPLKPFSVVEPSKHLPIHRSNPVNDEEIVGFENESEKIIQYLIRGTHEIDVVPIVGMGGQGKTTIARKVYNNGCIVYHFDVRAWCIISQSYNRRDLLQEIFSRVTGKEDKGDKEDIIADELKKSLMGKRYLIVLDDMWDSKAWDDLRLSFPDVGNRNRIVITTRLEEVAKQVKHHIDPYSLPFLTSDDSLKLLQIKVFQQESFAPSLQDVSKAVAERCKGLPLVIVLVAGIIKRNKMEASWWYEVKHSLVSYHGEPEGYSLSTMQLSYDNLPDHLRPCLLYMGMFPEDSRIPVSELISLWIAECFVQNIEESGRLEETAEGYLNDLISSNVVMVSGRRYNGKVKYCQVHDVVLHFCLNKSREEKFMLAVKGNPNRFQSSRWKDRRVSFNFTDELFSLGSKTFRQRLRSVIMTHEGNSCDRMSSQFSDMRLVKVLDLDCPDEAQIWLDIFRPLIHLKYLAVHSILDYDWVLNLPHLETLIVRKIENGLTLSTNFWKMEKLRHVETPKAIVDQYTDKKGMFAESSKLENLRIFRRVAPTDDSTSGEDDYAKPFHINMESHTQLQSLSLFFPGSPVLGLQLPSNLKKLVLSRVPVDTAISFITGLPILEYLQLVCFHKSKEWCIPTDITFHKLKLLKLVNLCTTTWDASEESFPQLEKLVISFCCKLEEIPLSFADIPTLKQVKLIGPCADSLEASAVRIKEDVIENEGNDRIEIITKDLSFAARKRRWHHMSGLVMSKQVRYMRVVAKSECLFVQVHPCFGLPVHAPMPVGPGRVRVECQFPVHAPVPVGPGREGGVRVGKSPILVGEWTSGLLIFGCMINRDVSGLHGSKCSSRPGPGSGRDIKPHLKALGVELN*
>CAN.T710.27 | CAN.G710.27
MGGQGKTTIARKVYNNGCIVHHFDVQAWCIISQSYNRRDLLQEIFSQVMGKEDKGDKEDILAERLKKSLTGKRYIIVLDDMWDVKAWDDLRLSFPDVGNRSRIVLTTRLEEVAKQVKQHIDPYSPPFLTPDDSRKLLQKKVFQQESFPPSLQDVSKDVAERCKGLPLVIVLVAGIIKRNKMEASWWHEVKNSLVSYHGESEGYSLSTMQLSYDNLPDHLRPCLLYMGMFPEDASIPVSELISLWIAICFVQNIEESGRLEETAEGFLNDLISSNVVMVSGRSYNGKVKYCQVHDVVLHFCLNKSREEKFMLAVKGNPNRFQSSRWKDRRVSFNFTDEQFSLGSKTFRQRLRSVIMTHEGDS*
>CAN.T710.28 | CAN.G710.28
MMLSMVRDLTDKCTCCRIVADELKKSLMGKRYLIVLDDMWDGKAWDDLRFSFPDVGNRSRIVITTRLEEVAKQVKHHVDPYSLPFLKPDESEVVAEKGVSTGKLPSFTTRCE*
>CAN.T710.37 | CAN.G710.37
MVNVLTGKSTPARATASTYGSFLSVDEEIVGFQDDVESIIQQLTKGTKELDVVSIVGMPGLGKTTLATMVFNHHVIDKYFDVRASCSISKEYNLRKVCSEILKQVLGNVDGILDEDMPDKLRKSLMRKRYLIVLDDIWEVKAWEEFRLCFQDDENGSRIMLTTRDEEVARQIKHHSDPYFLRFLTMDESWKLLQKKVFQGEICPSELRGAGLRVAKSCKGLPLVIVLIAGIIAKQVRASSWLEIAKDLSSHVLEEQSTKIIESSYNYLEDHLKSCLLYMGLFPEDYKFPVSNLLKLWIAEDFVHDIMVLDNMDMEEASKTCLNDLVNRSLVIVSERREDNGEIEYCTVHDVVREFCLRKLPKEKFMQYHHAKKHRLSDDDFNEEFLYRYEDALKKLTLEDVDDNLDEQFLQQDEDLLDKSMLKYAHDDLDDDLAEQFLRQDEDLLDKSMLEHVHDDLDEDLAEQFSHQDEDLLDKSMLKYVHDDLDEDLDEQFSHQDEDLLDMPMLKYVHDDLDEDLDEQFSHQDEDLLDMPMLKYVHDDLDEDLDEQFSHQDEDLLDMPMLKYVHDDLDEDLDEQFSHQDEDLLDMPMLKYVHDDLDEDLDEQFSHQDEDLLDMPMLKYVHDDLDEDLDEQFSHQDEDLLDMPMLKYVHDDLDEDLDEQFSQDDEYLWDNPKYVHVNLDEQFLPYEDLSDKRKYVHDDLGKRLLRYQQQGESVEQDELIDDPEFSPGDEISLFHVLDNLKFIRVLHLLDVDLKRHSWATVVQVVTHLRYLAICTQEFDFKWVSHLHDLQTLQVVRKDDLLGHLQTSPSFWKMQKLRHVDIQDFSFKWEDNDRAIFEESSETVLPNLKTFGKCRIYLADKTPEFWWRFPNIEQLKLHFIEPGYEVNMPNLEELPVQSLELCFSRPISGYKSTGRANCVVFPSNLNDLSLDRLCLTEKAVSQLAKLQNLESLKLRDVYFKSEDILQPGYSTCWDVSDYEFQALKYLNLQNVLVTEWRSSEASFPVLEQLILNNCVIQCGQIPCNFVDIPTLKLIKLIHCDRSLGFSALNIKKEVEEISGCDSLQVLSQYKRYYGLPDVDFATDCFGAWDRGDIHRMAG*
>CAN.T724.37 | CAN.G724.37
MVDAVVSYAVQKLGDFLIEEVSLRRSLRANMLWLRNELSFMHAFLKDAEKKQADHLVQQWVSEITSVANEAVAILEAYSLDAAKDGDLAVGFFDHLKACACVCPKEVNFHNIEEDIQSLRDRVMDISRKRDTYGITHINNNNAGEGPSSMPNDPSSTLTRTLRRAVSYVDEDQIFVGFQDVFQRLLDELLNEEPRRNVLSIYGMGGLGKTTLARNLYNSPSVLTSFQTRAWICVSQQYIIQDLLRSIIKSIQGCNEETLKMLKEMTERDLENRLRVLLMHRKYLVVVDDIWNRGAWDGLKRALPDNNYGSRVILTTRKKDVAERVVDKGFSHELSFLSKEESWDLFCKKLRLGSDLESFSPLMKGLAMEMVEQCRGLPLAIVVLGGLLSYRSGVDEWRKVQTQIWLHMKNDSTEITHILSLSYHDLSFELKRCFLYIGIFRDHVIDTEKLMYLWLAEGLIPGREEHKEDIAENFLHELISRSLIQVADQTFFDKILTCRIHDLLRDLAVQKAMELHLYDIYDPSVSLVTPFCHRHSIRTETQSYLSLDLSKLKIRSVLFFDQEFKELKKFMNFCTTLHHLYVLDLENIIFVGYELPDAIGNLVHLKFLGLSNTNLSKLPPSIGKLKNLQTLEALVYDHCSCELPHQVAELTNLRHLVDRYEVPLQVDKLKNLRTLKYIRCDQWKDTDASSLVNLRELGMERIRKSYSLKSIGSLKRLTTLLLVCQYGQDLPPLEPLSSCVNLHKLWLSGGIEELADLDKLPKSITLFVLQCARLEEDPMPILGMFPNLKHLEVSQAYSGKNITCEGHSFGQLETLKLDNLENLESWHLDRTAMSLIRSLSIFECPKLQEIPQQMKHVAVNDTMSTIFTSYAMIAAVDAVIVDQALPFSNDEACKDNGSHSWDKFVVYTKGVRSDEFYRLPCQFNSFHSVYMLYISTLSLELSWQLLTEYHSFGTHATALQPADHIIDGTSGNSFDDSVGRSELGPFRFIFPMPIRHVIADVAMTGMYCDIERQVNLLWLYYHPRVGNLVALPIIESKILKLAFWVAKVFALAILLDIAICEIDQFEARSSFVAISLFDSDLMLMLRCHGFIS*
>CAN.T724.38 | CAN.G724.38
MVDAVVSYAVQKLGDFLIEEVSLRQSLRENVHWLRNELSFMQAFLKDAEKKQAEDHLVQQWVFEVTSVANEAVAILEAYSLDAAKDGHPVPQGKSHGYLSKRDTYGIIHINNNAGEGSNDPSTLARTLRRAVSFADEDQLFVGFQEVFQRLLDELLKEESRRNVLSIYGMGGLGKTTLARNLYNSPHVLSSFQIRAWICVSQQYSTPDLLRRIIKSIEGCSEEMLKLLKEMSERDLETHLRNLLQERKYLVVVDDVWHREAWDSLKRAFPDNNNGSRVILTTRKEDVAERVDDKGFSHKLRFLKKEESWNLLCKKLRPENKMVGADLFSPSMESLAKDMVEKYRGLPLAIVVLGGLLSYRKGVDEWQKVKTHLWQHMKNDSVEITHILSLSYNDLSFELKQCFLYLGIFREDEVIDTEKLMYLWLAEGFIPRIREDDMDDIAENFLHELISRSLIQVAGTFFGKILTCRMHDLLRDLAVQKAVEVNLFDIYDPRVRSIFFFDNEFMNLDSSKKFMTFCMTFPHLYVLDLENISFDGNELPDAIGNMVHLKFLGLSNTNVFGLPPSIGKLKRLQTLEALIGDHCSCKLPPQVAQLTSLRHLVARYEVPLQVDRLTNLRTLKYICCDQWKNTDASGLVNLQELGMEKIWKSYSLKSIGNLKSLTTLFLVCQYGELFPPLEPLSSCQNLQRLWLSGEIEELADLNNLPKCITLLVLQSAGLKEDPMPILGKFPNLKNLELSRAYEGKNISCKGNDFGQLEILRLYNLKNLESWHLDGTAMSLIKSLSILECPKLMEIPEQMKHVAVFEEQSSDQTQWASAGTGFLLLCNLNNFRTKFIFGSSLFQGFSLTQYFSEHHICFGSDLLHTYSRWFNDTMSVIFTSHTTIAAMVAVFLDQTLPFSNDEAQKDNGYIGGTSL*
>CAN.T724.39 | CAN.G724.39
MVDAVVSYAVEKLGDFLIEEVSLRQSLRENVHWLRNELSFMQAFLKDAEKRQAEDHLVQQWVFEITSVANEAVAILEAYSLDVAKDGDHAFGFVDRLKACACICQKEAKFHNIGKDIQSLKERVMDVSRKRGTYCITHINNNAGEGPDNPSSTLVRTLRRAVSYANEDQLFVGFQEVFQRLLDELLKDESRRNVLSIYGMGGLGKTTLARKLYNSPSLLSSFQTRAWICVSQQYSTADLLRGMIKSIQGCSEEMLKMLKEMTERDLETHLRNLLKEHKYLVVVDDVWHREAWESLKRALPDDNNGSRVILTTRKEDLAERVDDKGFSHKLRFLNEEESWDLFCKKLRPENKMVGASLFSPSMESLAKDMVEKCRGLPLAIVVLGGLLSYRKGMHEWQKVKTHLWQHMKNDSVEITHILSLSYNDLAFELKQCFLYIGIFQEDHAIDTVKLMYLWLAEGFIPRTREEHMEDIAENFLHELISRSLIQVAETFFDKILTCRMHDLLRDLAVQKAMEVNLFDIYDPRLNSVTPFRLRHAIHAQTQRYLSLDLSKLKWKDTDSGLVNLQELGMEKIRKSYSLKSIGSLKNLTTLFLVCQHGETFPPLEPLSSCENLHRLWLSGGIEELADLNKLPKSITVLVLQSAGLVEDPMPILGKFPNVKHLKLSWAYKGKKITSKGNSFGQLETLQLDNLENLASWHLATTAMPLIKGLNILKCPKLKKIPERMEHVASTGVFLASARYGSGSAIPVTPSFISRGVALPGWENARLWGLGNDKSVKPKSRANIAAACMIIFSILEIVCSNVFSGMATMKYDILLLDRNTRFSLWQVKMRVVLAQMNLDDALLGFEKMPSSWTDEDKRRKDRKALSQIHLHLSNQIL*
>CAN.T74.34 | CAN.G74.34
MKLFLYSQQLRILRTFVLFGNTNLDGFHTKMSQKLDKFERLVQSLFYQDEDDNILSKYDMDDVAHRLMEDIKSYLSLKHDFVAMTTEEKTIEYWDSLLKNLHYLPKYCAKLFLPLMNEYKILRQVCRHLGDFYRLIIKGCIANKTTEYLYPRLQMTADIVTEFCFDHWCNEKLLFKYGTYECSSKIASLLLEIIPVELEVLYICTSKVKESRSTELEGFVKQILKASPRILQNYLILLQGRMAGAVAVNALTQSIYIMMEFLLIFYTDIPKRFIHRDKLNDMLAHLGVLTREISILVNKSSENMINEANFATSDFFQEVEQIKGELRQMFLKAPKSSQRRFPMDDGLLFINLLLRHLNDLPIASAYLGALMKKEIRMVKECLEFLRSFFGEVRQRLDHNGLLKNLWARALDVAYEAEHVINSILVRDNSLSHLIFSLPSIIDKIKLIVAEVTRLQLEDKNGDPLDAKSSDETIGLTSSPLVEVIVGLEEEVNWIIDQLFDEQAELDVISIVRMPGLGKTTLTNKVYNNTLVASRFKVRAWCTVSQKYNKSKVLQKILNQVTGFEEKECGDDIAEKLRGALYDRRYLIILDDVWDIATGEMLISCFPKVERGNRIILTSRNSKVALQLKFHSDPFHLQLLTPEKKVFGEGNCPELSDVGHQIVEKCQGLPLAVVLIAGVIVRMKGKKKDSWHKIQHNLDSFISGNNLQTMKVMQLSYDYLPDHLKPLLLYFGGTRKRKRTPVYKLIQLLMAEGFVDHIPSKSSLEETTQSYLDALISSSLIMVSEKPVETSPFYIKVKVCYVHDVVHDFCSVKVKKETFFKFINSGAPVHASDFINRHVTIHTESQLHKKCVVFNSSKSSGTGQKDVIVGVFLGTDKKINKVCKVHTVSRDGTIFTWGCNEMDGNNGEPESLGTPEQGQGNNEEGASDVAGAALIPIKLTGSENYGVWCRSMKIALLXYEDCTIGIEEVWICNWCDYCNFTGHTRENCYNWHGYPTDWRKKKKRNYNNPRGIPNQPFHNGQGRAGREYGHLVASHNNSQSSSHNFSSPQEENSCLAEQSNRQGVDSGATHHIEAHKGMFSYCHKVDNTICDKVNLPTGAKVEITHIEETQVLKDEAVGDVLYVLDFKLNLFSVSKMTKHPSFFVLFYPDFYVFQDLHSGKVKGIGKDKEGLYILKDVCEVNGTLNNKTHQRQVAGVEVEVQVHECILWHKRLGHPSSQALKTLNLIRHSSDVDIINKCHVFPLAKQTRLVFPVSTSRATRYFDVVHMDLWGPYKTPTFDKKYYFLTIVDDHSRLPSPSIEDKSPYDIFFCKVPSLTHLRVIGCKCYASILPRGNKLAERAKVAVLMGYSATQKGYILLDWCTNKLFVTRDVVFKEESFPFIEKPSLESSVEFLILRSPTHDDAEVEEDADSHTGPSEPLHESQTKYISIHDPNGIQEEDTHNLQNVKESLLIPTEVELRRSSRATKQPTWLMYYASLGKRG*
>CAN.T741.16 | CAN.G741.16
MERVKENELVRKEEEANNSSASFSALREDVVNVLDFMERLKNEEDRKAVDVDLIEKLKLLLTFICTYVQLSYSDLDQFEDIMTDKRQEVENLLQTILDDVDNTVRCKYNMHHVLPSLADNMDDCISSHHRSKSDGTMTEERLNFLLLNLHHLSKYHAEKIFPLVTEYGILQNXHHLSKYHAEKIFPLVTEYGILQNVCANIGDFHGLIVNGCIKHEIIENVLPLFQLMAESVGHFLWEDQTDGDSQLSELDEDDQTDGDSELSELSEDDQIDGDFRLFKLAHLLMKIIPIELEVMHICYTNLKASPLVEVGRFIKQLLETSPDVLREYLIHLQEHMVTVITASTSGARNVHVIIEFLLIIVTDVPKDFIHHDKLFDLLARVGALVREVSTLVHDLIEKSRNEERIDQTICATQDLLENIELFKEDLKNDYLKAPDSYQCCFPMNDGPLFMHLLLIHLNGLLDSNSYSIALIKDDIRMVKKAFELIRSFFVNFEQGLYKDLWAHILDVAYEAKDVIDSIIVRDNGLLHLIFSLPITIKKIKLIQEEVSNISEKIPKNRSLTVVNSTKKIVKSKSLTVGKIIVGFEEETNWLISNLTSGLKDLDVISITGMPGSGKTTLAYKVYNDESVSRRFDIRAWCTVGQEYDKINLLEKVYNQVTGPDSKLSENIDVADELRRHLLGKRYLIVLDDLWDTDAWDKLTRPFPLVENGSRIILTSRDMEVGLYGKRNTDPLNLRLLRPEESWELLEKRAFGNKSCPDELLDVGKEIAQNCKGLPLVVDLIAGVIAGREKTKSVWLEIRNNLNSFILNSEVYVMKVMKLSYDHLPLQLKPCFLYLARYPKDNAVDRDWLKMFWCAEGLVEQTELKMMEIYLDNLISSSLVIAFNEIGNYPTCQLHDLVHDFLLYLKPSFMMVKESLLNEIGMLNHLRFLSIGTEVKALPLSFSNLWNLETLWVKNKGSTLVLLPSIWDLVKLRVLSIDDCSFFDLDTVESILITEDSQLENLRELGKLVLSYSKETEDIFKRFPNLQELSFVLKESWDYSTERYWSPKFDFLTELEHLTVDFKSSNSNDSGASVATNRSWDFHFPSNLKTLLLYDFXLPI*
>CAN.T741.24 | CAN.G741.24
MAKVIPHHLKPCFLYLARSVKDTAIDRDILKLLWRAEGLVEQTGMKSVDELMEIYLDNLISSSLVIAFNEIGDVPTCKIHDLVHDFCLIKARGEKLFGEISSSDPSFSSSDLMPRIVNIDYDKEHFGPNNFVLLDSKKKRHSGKHLCSLLIVGHEMEDRLSDACHARDLRLLRVLDLHPSFMMVKDSLLNEIGMLNHLRCLRIGTKVKSLPSSFSNLWNLETLMVENKGSTLVLLPSIWDLVKLRVLAVTACSFYDLDTDESILIKEDSKLENLRELIKLVLSYSKEIEDIFIRFPNLQMLRFVLKELWDYSTERFWFPKLDFLTELGFLRVAFESSNANDSGPPVATNWSWDFHFPYNLKILSMFDFPLASDSLSAIARLPNLEELFLTRAIIQGEEWNMGEEDTFVNLKFLQXRGRNGTWGRKTLL*
>CAN.T741.28 | CAN.G741.28
MNFEQGLYKDLCACILDVAYEAKDVIDSIIVRDNGLLHLIFSLPITIKKIKLIQEEVSNISKKIPKNRSLTVVNSTKKIVENKSLTAGKIIVGFEEEANWLISKLTSRLKDLDVIFVYFLAISITGMPSSAKTTLAYKAYNDDSVSRNFDIRAWCTVGQEYDKINLLEKKVYNQVTGPDSKLSENIDVADELRRHLLRKRYLIVLDDLWDTDAWDKLTRPFPLRSTDPLNLRLLRPEESWELVGKRAFGNDCCPAELLDVGKEIAKNCKGLPLVADLIAGVIAGREKKKSVWLEVRNNLNSFSLNSEVDVMRVIDLEVMKVI*
>CAN.T741.33 | CAN.G741.33
MVNVITAATPGDQNIHVMIEFLLIILTDMLKDFIHHDKLLDLLARVGALIREVSTLVHDLEEIPRNEESADEANRATLDLLEILNSSRKISNMEEIGVLKEDIGFISSFFMNAEKGLYKDLWAYILDVAYEAKDVIDSIIVRDNGILHLIFSLPITIKKMLIKEEVSKISEKIPKNKSLIVVNSTKKVENKSLTTDKIIVGFEKETNWLISKLTSGPKDLDVISITGMPGSGKTTLAYKVYNDKSVARRFDIRAWCTVGQECDKRNLLNKVYNQVTGPDSKLIENIDVADELRRHILGKRYLILLDDLWDTDTWDKLTRPFPLADNESRIILSSRDMEVGLYGKCNTDLLNLRLLRLEESLEKKKAVCLEVQNNLNPYILNSEVDVMKPCFLYLAHYPKDTQISRDLLKMYLRAEWLVKEKRMKSVEEVMEAYLDNLIFNILVITFNEIDLMPQIVQIYYDKEHFGPINFVLLDSKRERHSGKHLYSLRISGDKMKNRLSDACHLRDLRLLRVLFLCPSFMMVKDSLLNEIGMLNHLRFLRIETKFKSLPSSFSNLRNLESLVVTNKGSTLVLLPRIGDLVKLRVLYIDACSFYDMDTDESILIEEDSKLEKLRAIEILVLSYSKETEDIFKRFPNLQRLVFXVLSYSKETEDIFKRFPNLQRLVFHLEESWDYSTERYWFLELDFLHELESLRVDFKSSNTNY*
>CAN.T741.34 | CAN.G741.34
MGPDSSQSSFPTSDGPLFMHLLHRHLNDLLDSNSYSIVLIKEETGQVKEDLEFIRSSFINIEQELIKDLLSRVLDMAYEAKDVIDSIIVRDNGLLNLIFSLPITIKRIRLIKEDVSNLLEKIPKNRSRVVVNSPKKLVESKSLTTGKIIVGLKEETEWLIIKLISGPKDLDVISITGMPGSGKTTLAYKVYNDESVCSYFDLCAWCTVDQEYDEKKLLVKLFNQVKSSDLKFSKEINVADKLRKQLYGKKYLIVLDDVWDTTTWDDLTRPFP*
>CAN.T741.35 | CAN.G741.35
MMTRQKEVAFHGKCNTDPLNLRMLRPEASLENKRVVWLEVQNNLNSFIFSSEVDVMKVIELSYDHLPHHLKTCFLYLASYLKDSAMDRDMLKMYWRAEGLVEQIGMKSVKEVMEIYLDNLISCSLVIAFNEIGGYPTFQLHDLVLDFCLIKAREEKLFGQISSSDPSSSSDLMPRIVDIFYDKEHFEDNNFILFSSKMKGHFGKHLYSLEITGDNMEDRLSDACHLRDLRLLSVLILGSSFMMVKDSLLNEMGMLNYLSIGTEVRSLPSSFSNLWNLETLMVENKGSTLVLLPSIWDLVKLRLLSMIACSLFDLDTNVPILRTKDSKFENLRVLENLVLSYSKDLEDIFIRFPNLQELVFILKESWDYSTKQYWFPKLDFLTKLDFLREDFESSNTNDSGPSVVKNWSCDFNLPLNLKKLWGMNGTWGRKTPLRISNFLATWKVEENTFPILEKLGLRGCHMLEEIPPSFSDIFSLKIIKLEESPQLEVSAKKIKQYIEDLGGEELQALGPNNIPHVLLYSFVSTLIIRPKRTLDEGVMVNLSPSRKTPSFLSLVHRGEGVNDDGQFLVRLRDGGASWSGPNSHSSIYNRVGRPGLHGSGCPSRPGPSSGRDKLEKSIIPLRRTIYQNAQIDERDISNAELRHSIHILTQLVVNQAQQSKDVGSAFVISEATRVGGTPLQSDIPRVVWNPSLTQRGIPQPMCAARVGVPESDTPQGSRPV*
>CAN.T741.38 | CAN.G741.38
MGGKIIVGFKEETNWLIRKLTSGPASLDVISITGMPGSGKTTLAYKVYNDESVCSHFDLRAWCTVDQDYDKRKLLVELFNQVTGLDLKFSEEIDVVDKLRKQLYGKRYLIVLDDKGSRIILTTRQKEVAFHGRGNSDPLNLRLLSPEESWKLLEKRKFGEQSCPDELLDVGKEIAENCKVLPLVAGLIAGVIAGLEKKRAVWLEVRNNLNYFIFNSEVDVMKVIELSYDHLSHHMKPCFLYLASFPKDKAIQFDALEIYWRAEGLAEQTEVLQVYFDKLITSSLAIIFNEIGNRPTFQIHDLVHDFCLIKAREEKLFEQISSSDASACLDLMPRIVTINYDKEHFGPNNFILLDSKMERHSGQHLYSLYIMGDKMEDRLSDACHLRELRLLRLLHLDPSFVMVKDSLLNEIGMLNHLRFLNIGTEVKSLPSSFSNLKNLESLFVDNKGSTWVLLPNIWDLVKLRVLSMNACSFFDLDIDEPILIAGGSELMNLRVLWTLILSYSKEQWIFSKSFSVFKSFHLFSRNHGII*
>CAN.T741.39 | CAN.G741.39
MKKQGEIEKGKANNFEVSFSALRKDVVNVLDFMERLKYEEGQNAVDIADQIENLRLELTGICTYVQLSHCDLEQFEDNMSVSRQEVENLIQPILGDVDNNVGCKYNMDHVLPRLMDNIDDCISSCHHSTSSATMTDEQLNFLLQNLHYLSMYLAEQIFPLVTQYDILQKVCANIRDFHGLSLNGYVEREIVEYVLSQLQHMAEKVGIFLWDDLTNEDSKVFKIPHLLMKIIPIELEVIQICYTNLKASPSAEVGRFIKQLLETSPEILREYLIHLQEHMVTVITASTSGARNINVMIEFQLIILTDMPEDFMHHDKLFDLLARVGALIREVSTLVHELEEKSRNEESTDETSRATQDLLENIELLKEDLKLVYLKAPDSYQCCFPMNDGPLFMHLLLIHLNDLLNSNSYSTALIKEEIALVKEALEFIRSFFLNVEQGLYKDLWSRVLDVAYEVKDVIDSIIVRDKGLLHLIFSLPITIKKIRLIKEEVSNLPEKIPKNKSLIGVNSPKNPVESKSLTTGKIIVGFEEETNWLITKLTSGPKDLEVISIIGMPGSGKTTLAYKVYHDKSVARRFDTRAWCTVGQEYDKIKLLEKVYNQVTGSDSKLSENIDVANELRRHLLGKKYLVVLDDLWDTDTWDKLKRPFPLDENGSRIILTTREMEVALHGKRNTDPLKLRLLKSEESWELLEKRAFGEKSCPDELLDVGKEIAQNCKGLPLVADLIAGVIAAREKTKSAWLEVQNNLSSFILSSEVDVMKVIELSYDHLPHHLKPNFLFLARWPKDTTVDRDVLKMFWRTEGLVEQTEMMNVEEAMEIYLDNLVSSSLVISFNEIGNIPTFQIHDLVHDFCLIKARQEKLFGRISSSDPSSSTDLMPRIVTIVYDKENFGPNNFVLLDTKMKRHSGKHLYSLEIKGDEMEDGLSDACHLRDLRLLRVLVLYPSFMMVKDSLLNEICTLNHLRFLRIGIEVKSLPSSFSNLWNLETLFVDNGGSTMVLLPRIWDLVKLRGLFMTASSFFDLDTDEPILIAEDSKLENLRELETPVLSYSKETEDIFKRFPNLQRLVFDLKESWDYLTERYWFPKLDFLTELDYLRADFESSNDSGPSSMINWSWDFHFPSNLKTLVLCDFPLTSNSLSTIARLPNLEKLFLTRTNIQ
>CAN.T741.5 | CAN.G741.5
MVTVISPSTSGARNIHVTIEFLLIVLTDMPKDFIHHDKLFDLLARVGALIREVSTLVSDLEEKSRNEESTDKTSRATLDLLKNIELLKEDLKYVYLKAPDAFQWSFPMSDGPLFLHLQHRHLNDLLDSNAYSIALIKEEIELVKEALEFIRSFFLNFEQGLYKDLWARIFDVAYEAKAVIDSIIARDNGLLHLIFSLPITIKKIKHIKEEVFNISEKIPKNSSLTVANSTKKPVERKSLTTDKMIVGFKEETNWLITKLTCGPKDLDVISITGMPGSGKTTLAYKVYSDESVCSHFDLRAWCTVDQEYDETKLLVKIFNQVTSSDLKFSEEIDVADKLRKQLYGKRYLIVLDDVWDTTTWDDLTRPLPEVEKGSRIILTTRQKEVAFHGKGNTDPLNLRLLSPEESWELIEKRAFGDQSCPDELLEVGKEIAENCKGLPLVADLIAGVIAAREKTKSAWLEVQNNLSSFILRSEVDVMKVIELSYDHLPHHLKPSFLFLARWPKDTIVHRDVLKMFWRTEGLVEQTEMMNVEEAMEIYLDNLISSSLVIAFNEIGDLPTCKIHDLVHDFCLIKARQEKLFGRISSSDPSSSSSDLMPRIVNIDYDKDHFGPNNFVLLNSKKKRHSGKHLYSLEIKGDEMEDGLSDACHLRDLRLLRVLVISPSFMMVKDSLLNEIGMLNHLRFLRIGTEVKSLPSSFSNLWNLEVLFVDNGRSTMVLLPRIWDLVKLRELFMNASSFFDLDTDEPILIAEDSKLENLRELETLVLSYSKETEDIFKRFPNLQRLVFDLKESWDYLTERYWFPKLDFLTELDYLRADFESSNDIGPSSMINWSWDFHFPSNLKILVLYEFPLTSNSLSTIARLPNLEELFLTRTNIQGDEWNMGEEDTFENLKCLSFEKVTLAKWEFGEESFPVIEKLELCACLKLAEIPPNFGDICSLKIIQLVESPQLEDSALEIKQYVEDMGGDEFKVLGANNIPLSKTGSSLLFCCLEAKFTRVIYNVLMNSQLSFL*
>CAN.T741.8 | CAN.G741.8
MKAVLTHNDLNKALDGKSKKPDSMNDEEWEELDEKEISAIQLSLSKEAYDLLNFPTIGQLPRTKLEGIVSRETNNVRQLQQTEYAIPQKVCCNIRDFHGLILNGYIEREIVEYVLPQLQRMAEKVGIFLWDDLTSEDSKVFKLAHLLMKLIPIKLEYLIHLQEHMVTFITTTTPGAQNIHVMIEFLLIILTDVPKDFIHHDKLFDLLACVGALIREVSTLVRNLEEKSRNEESNDETSRATLDLLEEKIELLKEDLKNDYLKAPDSFQCFPMSDGSLFMHLLLIHLNDLLDSNSYSIALIKDEITLMKETLEFIRLFFVNVEQGLYKDPWARVLDVAYEAKDVIDSIIVRANGLLHLIFSLPITMKKIKLIKEDASQLSEKIPKNKSLIAVNSPKNPVERKSLTTSKIIVGFKEETNWLISKLTSGPKDLDVISITGMPGSGKTTLAYKVYNDESVCSHFDLRAWCTVNQDYEEKKLLMKLFNQVTGSDLKFSEDIDVADELRRKLHRKRYLIVLDDVWDIDTWDDLTRPFHGKSNTDPLNLRSLRPEERREKTTSVWHDVRNNLNSFIFGSEVDVMKVIELSYGHLPLQLKPCFLYLARYPKDREIYRGDDPTCQLHDLVHDFCLIKAKEEKLFEQQISSSDPSFSSSDLMPRMVNISYNKEQFGLNNFILFISKMKKHSCKSLCSLEITGDEMEDRLSDSCHLRDLRLLRVLILFHSFMMVKDSLLNEICMLNHLRFLRIGTEVKSLPSSFSNLWNLETLLVDNKLSTLVLLPRIWAIVKLRVLCTHACSFFDLDIDEPILIVEDLKLENLRICECCALMLSYSKETEDFFIRFPNLQRLVFDLKESWDYSPELYWFPNLDFLHELETLEVVFESSITNDNGPSAATNWTWDFHFPSNLKILSLLNFPLTSDSLSIIARLPNLEHLFLTRTIIKWGEWNMREEDTLENLKFLMLDNVTLAKWEFGEESFPMLEKLQLWGCHMLEEIPSNFGDIGSLKIIQLVESPQLENSEIKEYVEDIMGWDLEAQFTPPSWRAAAMPSTGSFLLPNASDFNCNNVTEEVQCNKKWDTRSAKSLNCDAQHGYRHPPLMSTRLLFLCQEYSRYPLLILTIRSIESFLGGTFKSIKYRIDELDEEESVI*
>CAN.T742.12 | CAN.G742.12
MSGGIPLVSRKSVVLLLVVSKKVLGSLRFVDVFGVCFDTSLFVLYQQVSDLNLLLIDDFFLNIEEKLEDAIETLEELENQIGRLGLKEHFDLSKQETRRPSTSLVDESDVFGRQNEIEDLIDRLLSKDANGESLTVVPIVGMGGLGKKTLAKAVYNDDTVKDHFDLKAWFCVSEKYDALRIIKGLLQEIGLVVDDNFNQQQVKLKQSLKGKRFLVVLDDVWNDNYNEWDDLRNLFVQGNIGSNIIVTTRKESLALMIENKKISMNNLSIEVS*
>CAN.T742.13 | CAN.G742.13
MGHPELEEVGKQIAAKCKGLPLALKTLAGMLRSKSEVEGWQRILRSEIWELPDNDILPALMLSYNDLPTHLKRCFSYCAIFPKDYPFSIEQVIHLWIANGLIPQEDETIQDIGNQYFLELRSRSLFERVLKPSQGNIEKFLMHDLVNDLAQIASSKHCIGLEESQGFHMLEKSRHLSYSMGYAGDFEKLTPLYKLEQLRTLLPINIQHYNGIPLSKRVLHKMLPTLRSLRALSLSHYKIKELPDDFFIKLKLLRFFDLSWTMIKMLPNSICVLYNLETLLLYLVDILMSYRCR*
>CAN.T742.21 | CAN.G742.21
MMGNKQISMNSLSIDVSWSLFKRHAFKTTNPMGHSELEEVRKQIAAKCKGLPLALKTLAGMLRSKSEEDETIQDSGNQYFLELRSRSLFEKVPNPSQGNTEKFLMHDHVNDLAQIASSKLCIRVLHIILPTLGSLRSLSLSHYEIKELPDDLFVKLKLLRFLDLYGTTIKMLPNSICVLYNLETLLLSSCNDIEELPLQMEKLINLRHLDIRNNSRLKIPLHLSKLKSLQVLVGAKFLLGCLRMEDLREAHNLHGSLSILEL*
>CAN.T742.22 | CAN.G742.22
MVYSDSDWAGDPVDRTSTTGYVIYLGKTNWITNLLRELHFSLACILRILCDNIGTTYIGENPVFHKNKQASNRHVSKWHNKLQSAVDGAENLIEEVNYEALRLKEKLEDTIETLEDLQKQIGLLGLKEHFGSTKQETKRPSNSLIDESDVFGRENEIEDLIDLLLFEDANGENLTVVPIVRMGSLGKTTLAKAVYNDERVIDHFDLKAWFCVSKQYDALRITKGLLQEIRLVVDDNFNQQQVKLKKA*
>CAN.T742.4 | CAN.G742.4
MFQKNKHDVRVLKKLRMTLLGLQAVLSDAENKQTSNRHVSQWLIELRDAVDGAENLIEEVNYEALRLKVEGQQQNLAETKVSDLNLCLSDDVFLNKKEKLEDTIETLEDLQKQIGLLGLKEHFASTKQETRRFSTSLVDESGVFGRQNEIEDLIDRLLSKDENGENLTVVPIVGMGGLGKTTLAKAVYNDERVKDHFELKAWFCVSEQYDAIRITKGLLQEIVKLKESLKGKRFLVVLDDVWNDNYNEWDDLRNLFVQGNIGSKIIVTTRKESVALMMGNKQISMSNLSIEVSWSLFKRHEFKNMDPMGHPELEEVGKQIAAKCKGLPLALKTLAGMLRSKSVVEGWKLILRSEIWELPVNSILPALMLSYNDLPPHLKRCFSYCAIFPKDYPFSLEQVIHLWIANGLIPQEDETIQDSGNQYFLELRSRSLFEKVPNPSQGNTQKFLMHDLVNDLAQITSSKLCIRLEESQGSHMLEKSRQLSYSTGYSGDFEKLTPLYKLEQLRTLLPINIQEYTHIYLSKRVLHNILPTLGSLRALSLSHYKIKELPDDLFVKLKLLRFLDLSWTMIRMLPNSICVLYNLGTLLLSSCKDLEELPLQMEKLINLRHLDISNTSRLKMPLHLSKLKSLQVLVGAKFLLGGLRMADLGEAHNLYGSLSILELQNVVDRREALKAKIREKNHVEKLCLEWSESIADNSQTEREILNELHPHTNIKELQINGYRGTQFPNWLADHLCLKLLVQLSLSNCKCCFSLPALGQLPSLKFLSIRRMHRITAVMEEFYGSLSSKKPFNSLEKLEFAEMPEWKQWHVPGNGEFPTLQNLSIKNCPELRLETPIQLSSLKQFKVNGSPKVVLFDDAELFTSQLQEMKQIVRLSITDCNSLASLPISILPSTLKRIKISRCRKLKLERPVGYCDMFLEELKLVDCDSIADTSSPEYELVPRARELNVSSCHSLTRFLIPTATGGLEIWDCENLEILLMAGGTQITSLFIWDCEKLKRLPEHMQELLPSLMRLTLGNCPEIKSFPEGGLPFNLQVLRIFNCKKLVNALPVKRLPSSLSTLYIDNCPLLKPLLEFNKGEYWPKIAHISTIYIDGEYL*
>CAN.T748.3 | CAN.G748.3
MPNNSSMGYNWRESIFFKKIIKVTNTGLSRPALYIASCSIGIHRRARPNNSWVQDGSNDSIRILLVCGIGGIGKTTLTKFVYNLNLGYFEISCFLANIRETFKLPNGLVTLQKQLLSTFLKNEKVEISSVDKGIIKIRNVLCFRKVLALDDVDETDFVEVIFDMKDGFDYGSKIIVTTRHKSLLRPQLGHEVHEVEILFTIEENELFNFHVFGEKNPISEDYNYKEYSEKVIEWCRGLSLGLQVIGSLLAGKSKDVWRSAIEKLREIPTNKIVYKLRLSYELLEDDHDQNLLLYLCCFFEGMKKDFVVRILDKCNFYTLVGIQNLIDRSLVTIEYVNEITMHQLVRDMGRDIVR*
>CAN.T749.4 | CAN.G749.4
MKDKGDKVNELGDTLKKSLMGKRYLIVLDDMWDTIAWDDLRLSLPDGVNGRRIIVTSRRLDTCKHIMHHSDPYHLPLLTLEESSKFLQKKVFQKECCPSELFDVSQAVAEKCEGLPLVVILVAGVLRKKKVEASWWIEVEHALFSYLGKYEEYYLGTMQLSYYNLPDLTRPCLVYMGMFPEDHEIPIHKLIRLWIAEGFVQHVESVRLEEVAEDYLTDLINSNLVMVSKRWNNGKVKYCQVHDLVLDEG*
>CAN.T7523.1 | CAN.G7523.1
MDGRVEELLEQSRDFGELVCDIYEREECPMPVQPVQEETSKQNLELVWTWLQDENVSSIGIYGMGGVGKTTLAKHIHNRLINDHRYQVCWLTVSQGFSVKGLQDELAKFVKLDLSNEEDEHRRSAKLNSAFQKMNKMVIILDDVWDRLSLEKLGDPLGVEGYKLILTTRSYEVCRKMGCQKQLEVKTLSTDDAWELFRKGLGFETQLSPDIESVAKSMAERCDGLPLGLITLAGSMRGVTDIREWRNALNEFPEDMESDVFKVLKYSHDRLRDTTMQECFLYCALYPEDRAILRDELIGRFIMEGLVKGSSREDEFNHGHTILNKLVKLCLLEATVDDSEDDEDEAVRMHDLLREMALRITNDKPSDPGSFLSVHEQPPSTRLELQL*
>CAN.T767.23 | CAN.G767.23
MTCESLQQLFDVFNFPKLSIDSVKLFTCERRFHGIFISLQSFTDEPDMLDVTQKIQILFQDAAFYFYELYLNEYVDLYASEVQNKILLAKREIRAKYSFPKMSLLPLPAKFVRGIIPCVLENIGGIMKIHDPCSPLYVPETVVERIEDVSNELKLQQNFVSFVSERVVEPQSQHHVNFFTHVLAVSGHASTLLWLNLPDLAPEEINVMLSDLLRMKIKPIQRCIREIYIDVLRSLKSTRQSGCCNNILSEDALDSESSFLETILHNLVEVPTNSNSSQRVALKDHLESLQKMLKLLRANIFLVPIKDLEFILGDIEIVVIDAGLLVYSLHENGEEKEDKALGELNLKKVVDFSGNIQRLSIEIYLTIRKAFQSNLPRIRGLGYVDCILNNLKEVQTRHSDSLSSVMDKLQLIQKEFDSLQPFVEDVAEQQHNVLPEIQHCATQLIGKAHEVEYIVDAFIGKEAPVWCLELWLLHIVEELTLIRAEVAEIREKKMDLDALNTVPAHTSNLARSPMMNEEIVGFEDVIEKLRDQLTKGTKGRDVISIVGMPGLGKTTLAYRLYSDRLVASHFDIRAQCCVSQVYSRKDLLMAILRDAISVNFECSGKQPDELADQLRKTLLPKRYLILVDDMWETRVWDDLIGCFQDANNGSRIILTTRNIEIANYTRFRSDPLQLRMFNEDESWELLRKKLFCEESFSPLLSKIGKEVAKKCEHLPLSVVLVAGILAEMEKKEECWEQFANNLGPHIHKDSRAIIEQSYQILPYHLRSCFLYFGRFLEDSVIPVSKLTRLWISEGFVRSCKGKSLEDIAEGYLENLIGRNLVMGTKWNCRGKIKACRVHDLLHDFCKERAKEEMRLLWQKWDENANPSSRFSSDVQLAHRMCIYGEGNRAGNWSSCLSHVVSIILLNYGLDTHIFHGFKFLKVLDLELTYILSFPTDLVYLRYFAAQTPGLSISSFIENRWLLETLKLRNDRKKISLPITFLKMAKLRHLHISNFSFTRGFAEKITENTEELHYLKTLCTPSFSCAQEAESILRKTPNLRELRCAVECVDNFQYYVLNFPAQLETLKIRLCYTPDTKTSPFCISAPNLRNLTLKDFLLHPQHLPKIASLQNLQVLKLKGIRFDKDWEVSDDEFPELKVLKLQQIDHLREWIVADDAFPKLECLVLRECHCLKDIPSWFAEISSLKSITVVDCQKSVEESARDIWNTQVEEYQNSAFEVFISDRKPKQFWFRYTTEKLQQNDGDGDEDDEDEEE*
>CAN.T767.27 | CAN.G767.27
MSSNHYLSSKRHLFERLQQLRSVLNFSETSIDIVEFFRLEFKFLEIFIALQSFTDEHHNMLDVFQKAQALFQDALVNFSELHLAEYFDFCTFKVQNKILLTKLEIRGKYSFPKISSLPLISENKDGTAIPKFVTKFLNAVMKNLRDLMKLGDNHLLHGVHRELKLLKNFLYFVSERFIDHQRQHYVNFFTHVLAVAGHASMLAWLYFSGCGYEDQDVALSEMNVLLFLQMKFKPIQQCVRKIFVDVLQSLKLSIQSGWYPNVQSQKAVDSEYRFVVAILHNLAVLSPNSNSSEKVPLKDHLAILEQMISFLRANITRVMIPGLEFLRDIDTVVIDVGLMMYSLYEGEWEKEYIELRELNRSLVLDLMGNIQCINTAIYVTIRKSFQLNLPRIHGLGYVDFLLNNLKELQTIHSDSLASVANPLQIIQMELEGLQPFLEAIAEEQHKGIDQIQHCATQLFDIAYEVEYLVDARISREAPVWCIERWLLDIMKEIALIKDMAAEIHEMKMVGGAVNAVTAHKSSNLVRSSRMNQEIIGFEDVIEKLRDQLIKGTKGRDVISIVGMPGLGKTTLAYRLYYDRSVSSHFDIRAQCCVSQLYSRKELLMAILSDAITEKFERSKKQPDELADQLRRKQPDELADQLRKTLLPRRYLILVDDVWETSVWDDLVGCFNDANNGSRIILTTRNLEVANYTRFQSDPLQLRMFNDDESWELLRKMVVGEESCSPLLTKVGQQIAKKCGQLPLSVVLVAGILAELEKEEECWKQFANNLEDNVLPVRELTWLWISQGFVKSCEGKSLEDIAQGYLEDLIGRNLVMGTKTSSRGKTKACRIHDLLHDFCKERAKEENFLLWIKRNENAGPSSCFDSHNRLAHHMSISTVGDWSSCWSHVGSVFLIDDPAWQSRDLLYQIYTFKFLKVLNMMNILVDYFPTGLVYLRFFAAKVSLRDYNSIIDNSWKLEVLMLQNTNFSRIMPLPIRVRNMVKLRHLQIGNCCFSKELLENFENLYDLQTLSTPFIAEVQDVELILRKTPNLRILEFEIQVFENFQYGILNIPTRIEKLCIYCHNFRPGKVPKIIPFSISAPSLRSLTLCGFYLHHQHLSEIASLQNLQALRLLLIHFENEEWKVSNGEFLRLRSLKLQLIESIKEWRCIGDDAFPQLERLVLHGCPFLKEIPSCFEDISSLLSIELWHCNESVVKSARVIQETQVEDYQNSGFQVFIHDDHAFIKV
>CAN.T767.28 | CAN.G767.28
MKEITLIKDEAAEIHEMNMVGGAVNTVTAHKSSNLVRHKRRDVISIVDMPGLGKTTLAYRLYNDRRYLILVDDLWEADVWDGLIGCFNDANNRSRIILTTQNLEVSNYTRFHSDPLQFRMFNDDESPELLRKKVFGEESFSPLLTNIGQQIAKKCVQLPLSVILVAGILAEMEKKEECWEQLANNFFPHIHKDARAIVEQSYQILSYNLKSCLLYFGAFLFQS*
>CAN.T767.29 | CAN.G767.29
MSSDHYLSSKSRLFERLELRYGVLKSIDIVNYFMLEFKFLDIFLVLQRFTDEQHNMLDVIQKAQALFQDALMNFSESHLAECFDFRIFMVHNKILLTKLEIRAKYSFPKISSLPLNSDNNDGTSIPKFVTGFIDIVVENLGDLMKRGNNHLHHVLRELKLLKNFSCFVSERFVDHQSQHYVNFFTHVLAVAGHASMLAWLNFSGRGYEGQDVALSDMNVLLFLQMKFKPVQQCVRKIYVDVLQSLKLSIQSGWYPNVQSKNAVDSVSSFVVTILRDLVDFSTNSNSSEKVSLKDHLEILRKMINFLRATIMRVMIQDLEFRQDIDTVVIDVGLLIYSLYEEVWEKEDIALRELNPSLVLDLMGNIQCINTAIYVTIRKGFQFTLPRIHGLGYVDFLLNNLKEFQTSHSDSLASVANPLQIIQMQLEGLQPFLEAIAEERHKDIDQIQHWATQLFDKAYEVEYLVDACISKKGPIWCIKRWVLDVMKEITLIKDEAAEIHEMKMVGGAVNAVTAHKSSNLVRSSRMNEEIIGFEDVIEKLRDQLIKGTKGRDVISIIGMPGLGKTTLAYRLYYDWSVSSHFDIRAQCCVSQLYSRKELLMAILRDAINEKFESSEKQPDELAYQLHRTLFSRRYLILVDDVWETSVWDDLVGCFRDANNGSRIILTTRNLDVANYTRFYSDPLQLRMFNEDESWELLRKKVFGEESCPPLLTKVGQQIAKKCGQLPLSVVLVAGILSELEKEEECWERFANNLGPHIHKDSRAIIEQSYQILPYHLRSCFLYFGAFPEDSVVHVSTLAQLWISQGFVKSCEGKILEDIAEGYLENLIGRNLVMGIKRNSQGKIKTCCLHDLLHDFCKERSEEENFIRWIKWNENASPSSCFDRQKQLAHHISISPYKYPIGDWSSCWSHVGSVYFFDWNYWRALQGVLLFKIYNFKFLKVLNMRDVLVHDFPTDLVYLRFFAARVHFRHDTSIKHNCWKLEVLTLLNSDNATRMSLPIRVEKMVKLRHLTITNCCFARKLLENSVKLYDLQTLIGPYFYCVKDVELILRKTPNLRILRFRIEGVDNFRHRVLNIPTWIEKVRIHRERAPRDYVSKIIPFSISAPSLRSLTLCDFYLHHQHLSEIASLQNLQTLGLQEIGFENEEWKVSNGEFLQLRTLKLQDIKCIKEWRCVNDDAFPQLERLVLHYCQNLKEIPSCFKDISCLLSIKVRRCNESVVKSARAIQETQVEDYQNSGFQVFIDDD*
>CAN.T767.30 | CAN.G767.30
MMSSNHNYLSSKSRLFEHLQQLEDIRYFPETSRDTVEFVKQEFKFLDFFLSLQSFTDEPDMLDVTQKVRDLFQDTVVHFSELRLTEYFDFCIFMVQNKIWLIKMEIRSKYSFPKISSLPNLANIAIPKFAKEFMDIVVGNLRDLVNLGYCHSLLDVPETKKHVDRVVRELKSLQNFVCFVSERFIVPDQSQHHVNFFAHALSVASHASMLVWLYLSGHGYEDQDVALGEINVLLFLQMKFRPIQPSIREIYISVLRVLKSTIQSGGWCPNIQHEHANDVEANFLETVIHNLVELPTNSNASQRVALKDHLPILQEMLNLLRANTICVPIQDLELLRQDIDTVIDVGLFVFSLYHGEDEKEVMAPGEVNPTQALDLSGNLKRIISTMIRLTIRKAFQSNLPRIHGLGYVDFFLNNLKELQRRHSDSLDYVRNQLQIIQKEFESLQPFLESVTEEGHNDLDKIHRCATQLIGKAYEVEYIVDACISKEAHVLCLKHCLLDIMEEITLLRDEVADIHEKEMVGDVKNSTVTAHASSSLTQSLRMDEEIVGFKDVTKKLKDQLINGTKGRDVITIAGMPGLGKTTLAYSLYSDRLVASHFDRCAQYCVSQVYSRKDLLLAVLHDVMGENPQREFKRADELADELRKALFSKRYLILIDDVWETSVWDDLVGCFQDANNGSRVILTTRNHEVANYARFHSDPLLLRMFNDDESLELLRKKVFGEESFPPLLTNIGKQIAKRCGGLPLSVSLVAGILLKMEKKEECWEQVANNIGPYIHNDSRAILEHSFRVLPYHMRSCFLYFGSFLEDSVIPISKLTRLWISEGFVKSCNGKSLEDIAEGYLENLIGRNLVMGTKRSSRGKIKACRIHDLLHDFCKERAKEQNLFVWINRDQQNVNPSSLAYHQKKLAHRLSIYGERYCIGEPSLSWSHVGSIVLHKDVDAEISLDPISLNFHSFKFLKVLDLEFTRIDSFPSGLVYLRYFAAKTKESSMSSFVANHQHLETLIVFNYGNEMSLSVTMWEMVKLRYLLISYCSTTTLIENTRELFDDSKELYDLKTFSNPKFSCVQDADLILRKTPNLQKLRCIFHGVDYFKYHVLHFPSQLETLKIRHKSAVHVKAIPFCISAPNLKNLTLEFFFLHHKRLSEIASLQNLEVLKLNRIDFEDMEWEVRDGEFPRLKVLKLEGIFCFKEWIVADDAFPELERLILRDCEYLQDIPSSFAELSSLKWIEVKGCNKSVENSTRDIWVTKVEDYQISDFDAFVHKTAEKKSRSRATGTGTIPWQIEARAIRAKYLKY*
>CAN.T767.31 | CAN.G767.31
MSTNQYLSSKARLERLDFIFSSPGVSTDTVKFVKCEFKFLDIFLSLQSFTNEPDLLDVTQKVHALFQDALVDSSRLHLAEYSDFFDEDGIVIPEFVKEFINTVINNLHDLAKQRGDDPESSCYYVMRELRLLRTFVCFVSERFIDFQSQDKADFFAHVLTVAGHASMLAWLYFSGHGYDSQHVDLGEINVLLFLQMKFKPIQPSVRKIYIAVLRVLRLAIQSGQWCSNIQNHDHPADVEADLMETIQHGFMELPTNCNSQQRVLLKDNLAALQEMLNLLRADIFDVATQDLELLLRDIDTVIIDVGILVYLLYKGEAEEEEEKEVMALSEVIPTQVIDLSGNIRRIISTVKLAPIRKAFQSNYLPRIHGLGYVDFLLDNVKEFQSRHSDSLASVATQLQIIQKELDSLQPFLEFVAQKQHNDLDKIQSCATQLIGKAYEVECLLYACISKKAPVWCFEYWFLDIIEEITLVRDEVAEIHEKKTVGDAMYTVAAHTSSNLARSPRMTEEIVGFKDVIQTLRGQLISGTKERRVIPIVGMPGLGKTTLAYRLYFDRGKLADELANELRKALFSKRYLVLLDDVWEVNVWDDLIGCFNDASNGSRIILTTRNFEVANYTRFQSDPLQLRMFNEDESWELLRKKVFGEENCSTLLTKIGRQIAEKCGQLPLSIALVAGILAEMEKKEECWEQLANNLGPHIHKDSRAIIEQSYQILPYHLRSCFLYFGSFLEDSVIDVPRLTRLWISEGFIKSCEGKSLEDTAKGYFENLLGRNLVMGTKRRYGGEIKACRVHDLLYDFCKERAKEENLLLWMKMGEIDNPSSHFHCNEQLVHRLSIYGNLFSIGEWSSHACWSHVNSIILHSNCLLFIHLCLIFLSSKFLKVLDLEFIPIHPFPTGLVYLSVLEMDLILSKTPNLRELSCKIKGDFDLQYYVLKFARRIEKLKIGRISTLWRDHIIPFFISAPNLRNLTLDDFSLHLGHLSEIASLQNLQVLKLKGIRFGKVWVVSDGEFPELKVLKLQQIDNLREWIVDDDAFPKLECLVLRECHCLKDIPTWFAEISSLKSITIVDCQKSVEESARDIWKTQVNEYQNSAFEVFISKRKPNQFRFRGKVSIRSNLSQTPLSGTILDDGDGDVDEGEEE*
>CAN.T767.32 | CAN.G767.32
MSSNHYLSSKSRRFERLEQLRGILNFSESSTDLVKFFMLDFKFLDIFLVLQSFTEQHHNMLDVIHKVEALLQDALVNFSELHLAKYFDFCTFRVRNKILLTKLEIRDKYSFPKISSLPQNSDNKDGTAIPKFVTELIDIVVENLRDLVKLVDNHLLHDVLRELKLLKSFLYFVSERFIDHQSQHYVNFFAHVLAVVGHASMLAWLNFSGRGYEDQNVALRWYPNVQREKAVDSEYRFVVAILHNLAVLSPNSNSSEKVPLKDHLAILQQMISFLRANITRVMIPDEGENKDIALRELNPSLVLDLTDNIQRMNTAIYVTIRKGFQFTLPRIHGLGYVDFLLNNLKEFQTSHSDSLASVANPLQIIQMQLEGLQPFLEAIAEERHKDIDQIQHWATQLFDKAYEVEYLVDACIIKEAPVWCIEHWLSDIMKEITLIKDEAAEIHEMKMVGCAVNTVTAQKSSNLVRSSRMNEEIVGFEDVIEKLRDQLIKGTKGRGVISSVGMPGLGKTTLAYRLYNDILVSSHFDIRAQYCVSQVYSRKELLMAILRDPINENFDCGENRPDEIADQLCRTLFSRRYLILVDDVWETSVWDDLVGCFNDANNGSRIILTTRNLEVANYTRFQSDPLQLRMFNEDEIVLVAGILSELEKEEECWERFANNLGPHIHTDSRAIIEQSYQILPYHLRSCFLHFGAFPEDSVVHVSTLAQLWISQGFVKSCEGKSLEDIAQGYLENLIGRNLVMGIKRSSRGKIKACRVHDLLHEFCKERAKEENFLLWIKRTENACPSSCFDRQKQLAHHISISAYKYPIGDWSSCWSHVGSVFLLDSPNWPSRELLFQIYTFKFLKVLNMMNILVFHFPTGLVYLRLFAAKVHAKHCDSFIDNCWKLEVLMLENIAGLITMALHLRVGKMVKLRHLAIFDCCFSRELLENSDNLYDLQTLSAPFFARVQDVELILRKTPNLRILEFEIKGVDNFQYNILNIPTRIEKLCIYNDRVHDDNVPKIIPFSISAPSLRSLTLRGFYLHPHRFLEIASLENLQALRLQRIHFENEEWKVSNGEFLQLRSLKLQKIDCIKEWRCVDDDVFPHLERLVLHGCQFLKEIPSCFKDISSLLSIEVRQCNESVVKSARVIQETQVEEYQNSGFQVFIHDD*
>CAN.T773.1 | CAN.G773.1
MAEAFLQVLLNKLTFFIQGELGLVLGFEKEFKNLSSMFSMIQAVLEDAQEKQLKYRAIKNWLQKLNVAAYEVDDILDECKTEAARFKQAVLGRLHPLTITFRYKVGKRMKELMEKLDAIAEERRNFHLDERIVERQASRRETGFVLTELEVYGRDKEEDEIVKILINNVSDAQELLVLPILGIGGLGKTTLAQMVFNNQRVTEHFNLKIWVCVSDDFDEKRLIKAIVESVEGKSLGDMDLAPMQKKLQELLNGKRYFLVLDDVWNEDQEKWASLKAVLRVGASGSSILITTRLEKIGSIMGTLQLYQLSNLSQEDCWLLFKQRAFGHQMETNPNLTAIGKEIVKKCGGVPLAAKTLGGLLRFKREESEWEHMRDSEIWNLPQDENSVLPALRLSYHHLPLDLRQCFAYCAVFPKDTKIEKEYLVTLWMAHGFILSKGNMELEDVGNEVWKELYLRSFFQEIEVKSSKTYFKMHDLIHDLATSMFSASASSSNIRQINVKDDEDMMFIVQDYKDMMSIGFVDVVSSYSPSLFKRFVSLRVLNLSNLEFEKLSSSIGDLVHLRYLDLSGNKICSLPKRLCKLQNLQTLDLYNCQSLSCLPKQTSNLVSLRNLVLDHCPLTSMPPRIGLLTCLKRISYFLVGEKKGYQLGELRNLNLRGTVSITHLERVKDNTEAKEANLSAKANLHFLSMSWDGPHGYESEEVKVLEALKPHPNLKYLEIIGFSGFRFPDWMNHLVLKNVVSILINSCKNCSCLSPFGELPCLESLELQDGSAEVEYVEDDDVHSGFPLKRFPSLRKLHIGGFCNLKGLQRTEREEQFPMLEEMKISDCPMLVFPTLSSVKKLEIWGEADARGLSSISNLRTLTSLKIFSNHKATSLLEEMFKSLANLKYLSISYFENLKELPTSLTSLNDLKCLDIRYCYALESLPEEGLEGLTSLMELFVEHCNMLKSLPEALQHLTALTNLRVTGCPEVAKRCERGTGEDWHKIAHIPNVYIG*
>CAN.T773.3 | CAN.G773.3
MAEAFLQVVLENLTTFLKGKLVLIFGFQKEFEKLSSIFSTIQAVLEDAEEKQLKGSAIQNWLHKLNAAAYQVDDILDECKYEATKFEHSRLGSYHPGIISFRHKIGKRMKEIMEKLDSIAEERSKFHLHEKTTDKQASSTRETGFVLTEPEVYGRDKEEDEIVKILINNVNVAQELPVFPIVGMGGLGKTTLAQMIFNDERVTNHFNPKIWVCVSDDFDEKRLIKTIVGNIERSSLDVGDLASSQKKLQELLNGKRYLLVLDDVWNDDPEKWAKIRAVLKTGARGASVLATTRLKKVGSIMGTLQPYHLSNLSQHDGLLLFMQCAFGQQRGANPNLVAIGKEIVKKCGGVPLAAKTLGGLLRFKRKESEWEHVRDNEIWSLPQDESSILPALRLSYHHLPLDLRQCFAYCAVFPKDTKMVKENLISLWMGHGFLLSKVNLELEDVGNEVWNELCLRSFFQEIEVKSGKTYFKMHDLIHDLATSLFSASSSSSNIREINVKGYTHMTSIGFTEVVPSYSPSLLKKFASLRVLNLSYSKLEQLPSSIGDLVHLRYLDLSRNNFHSLPERLCKLQNLQTLDLHNCYSLSCLPKKTSKLGSLRNLLLDDCPLTSMPPRIGLLTHLKTLGCFIVGRTKGYQLGELKNLNLCGSISITHLERVNNDTDAKEANLSAKANLQSLSMIWDIDGTYGYESEEVKVIEALKPHRNLKHLEIIAFGGFHFPNWINHSVLEKVVSIKIKICKNCLCLPPFGELPCLESLELQYGSVEVEFVEEDDVHSRFNTRRRFPSLKRLRIWFFCNLRGLMKEEGEEKFPMLEDMAILHCPMFIFPTLSSVKKLEVHGDTNATGLSSISNLSTLTSLRIGANYEATSLPEEMFKSLTNLEYLSIFEFNYLTELPTSLASLSALKRIQIESCDALESLPEHGLECLTSLTQLFVKYCRMLKSLPEGLQHLTALTKLGVTGCPEVEKRCDKELGEDWHKISHIPNLDIR*
>CAN.T787.30 | CAN.G787.30
MAYGSVLSLLQTLELLQQTNPKLIRGQTAEMLDSLHATAEYIKNVLEDTSKIRRSDDDAENIKLLEEKIRVAASDAEDVVERNYHQFFIGLSWKLGAARKTFPDKDLKTVVEKMVTTKKQVTELVSCFSSSTHDADADDDDQILELSGDSILGKLSSTSNNPMANPEETIVQGLDDDLKKIVKRLTGPPSDLDIVTISGMGGIGKTTLARKAHDHPEIRYHFDIHVWVTISQEFRPRNVLLDALHCISKKINIVDEIDYKKKNNELADLVQKKIKGRRYLFVVDDIWSMDVWDNIRGMFPDYNNGSRILLTTRETDVAMHANTSIPHEMNLLNLDNSWELLRDKGDDMRKKKRGEGSFIH*
>CAN.T787.31 | CAN.G787.31
MLSDQLEDDIVQGLDHDLEIIVQKLIGRLSDLDIVTITGKGGIGKTTLAKKAYDHLPISHPDKWLGILGLSYHHLPNHLKPCFLSMGDFPEDFQIETGRLIQFWIAEGFIRTTGSHKSLEEVAINYLEDLISRNLIQAGKRRFHAPTHNVRRFSFQSQFCSGDDFLVKAYLFDDFSSRDTPIMRELFYRFNLLRVLAIVNVDLRFRLCPLVITKLFRLSYLQVQLDGDIPESILEHQNLQTLVCSGYHFDITLPGKIWMMKNLRYVHLAEATYSPSPRRESILNKHLVTPTEMPNLEGFFDLSYASCTNEVFSGTPNLKRLIIPVGFNCLPNRLIDMSSLTKLEAFKWYWNLRHWYTPILSFVFPPSLKRLTLASCRADDDAWRISDKDKFKSLKLLLLNNLNLKYLEASGDNFPNLKRLVLKNCYDLQETPFDFGEICTLESIEIHDCSTTAEDSARVVEQEQEDMGNNFLKENKGYSDGPSNASFQMLNL*
>CAN.T787.33 | CAN.G787.33
MAYGSVLSLLQTLEQLQQTNPELIWGQTAEMLDFLHATAEYFKNVLEDTSKIRRSDDDAEKINSLEEKIRVAASDAEDVVELNYYQFFKGLSLKLGAARKNFPDKDLKLVVEKMDTTKKQVMELLSCFSSSTHDADADDDDQILELPGDSIIGKSSTSNNPMENPEETIVQGLDDDLKKILKRLIFPPSDLDIVTISGMGGIGKTTLARKVHDHPEIRYHFDIHVWITISQEFRPRTVLLDALGCISKKLNVVDQIDKKTKNNELADMVQKKLKNRRYLFVVDDIWSMDVWDSIRGIFPDYNNGSRILLTTRETKVAMHANTSSSHEMKLLNLDNSWKLLRDKVFGAKHDYPPELEGIGKKIVEKCQGLPLTILVIAGHLFKMESTLESWKDVAKTLDKIVVSHQDKCLGVLGLSYHHLPIHLKPCFLSMGNFPEDFHIETWRLIQLWIAEGFIRTSGGCKKTLEEVAEDYLEDLTSRNLILVRKRRFNGEIKACAMHDLMREFCLKQANATKFMHVERTQGIVHTLPAQNYDVRRFSLQTQYSYVANNCCKQLPHVARSIYSFRLVVGPSIARFNLLRVLAIFNRGFSSFPLEITKLFQLRYLAITCDSHFPSSISGLQNLQTLIHDRSFYYRMSCGASVNIWMMKNLRHIHFHRGSYLTGPSRECIQNKYGVSGMPNLEELSGLSSTSCKNEVFSGTPNLKRLIVWVTYSSTDYLIDMSSLKKLEALKCFRECVSKDSIKRFDFPTSLKRLTLAGRFHFLWEDISTLVMLPNLEELKLKDHAVSGTEWRLSDEEQFQSLKLLLLNELDFQIWEATCNSFPNLKHLVLKNCKNLKQIPIDFTEIFTLESIALHDCGTAVEGSARDIEQEQEDMGNNPLKVYIHNSCNDVVELKFCQFAKVSRLTLGVLQHWDLLTVVEKMDLTKKQVMEILSHDADQILELSGDSGISTSFTSYALVSDQLGDDIVHELDDDLEIIVNRLKGQSSDLDIVTITVMGGIGKTTLAKKVYDHFSIRFPISTDATSSVEGFNEFTVSPTHPFYLHPSYSPGSRLVSPSFDGTGFEVWRKNMLTTLSAKNKLGIVTGIVLKPALNSLYFPFYERCNDMIIAWITNYLSTDLATSVMCFNMTKDIWLDINERFCDTGQMALLSFDDIFGGQHIESQDLVTSRIREHTCRDHFWHLMEECHVWKLAWSIRDLMTHDLGQHLMAHDF*
>CAN.T787.34 | CAN.G787.34
MMSTVCAVLSSQLCLLAQQNKTEEKIRVAASETEDVIEMKISQIIKGVSWTLGILQHEDLLPIAEKMDTTKKQVMEILSHNADQILQLSEDSLLDTSSTSYPILSDQLEDDVMHGLDDDFEIIVNRLIGRPRDLEIVIILGMGGIGKTTLAKKAYDHLRIRYHFSILVWVTVSQGFRRRNVLLQALHCISKQTVMVNAKDYDKMYDNELADLVQKSLKGPRYLIVVDDIWSTDAWHRIRRIFPNYNNSSRILFITGETEVAMYADTSSPHEMNLLNSENGWKLLRDKAFRPNNNHPLELEEIGMEIVEKCQGLPLTISVIAEHLSKMVETWRLIQLWIAEGSIRTSGSRKSLEEVAIDYLEELISRYLIHAKKRRFNGEIKACGIHDLPREFSLIGAVMTKHMHVGRTYVTLPSQKHTVRHFSFQTLSYSVDDCYNLLPPVARSFYLFSRLNLPLEPRIELLGILPIYRHDPIIHVFFLSFQPSRGIGHLQYRCKVRVISTRDHKVVSFEISPNSISGQYS*
>CAN.T80.30 | CAN.G80.30
MAYAAITCLMRTIHQSMELTGYDLQPFYEKLESLRVILEKSCSITGNLEALTSLEAEIAEVAYTTEDMVDSESRHVFLAQVVEERSRAMWEIFFVLEQALECVDSTMKQSMATLASMKDLKSQTYTLSGIPEHDGEQPENIVVGHETEYKMILDQLVRGERELEVVSIVGMGGIGKTTLATKLYRDPCIMPHFDLLAKATVSQEYCARNVLLGLLSSSRDESYDQLADRLQKLLKGKRYLVVIDDIWTTGAWDDIKLCFPDCNKGSRILLTTRNVEVAEYASSGKPLYHMRLMNFDESWSLLYEKVFAKDSFPPQFEQLGKQIALKCGGLPLAIVVIAGLLSKLGKALSEWQSVAANIGSAVSTDVDIQCMRVLALSYHYLPHHLKPCFLYFAIFPEDELVFVDKLVELWVVEGFLKVVEMKSIEEVARKNIKDLIDRSLISICHSRFDGKIESCGMHDMIRELCLREARNLNFVNVLGGKSDQNPCAQSMQFSSKNRGRTSIHNKEELARCRNSEAHSVILFSRFGYFMPELPFKLVRVLDLASIICPAFPSEILHLFHLRYLALCFYPHLWQYVGSEEEVPSSVIDIPPSISSLFYLQTFILNLSALDFQSYPLILTLEILAMPQLRHLCLYWNYLWNHEPTGKSLDLNNLQCLSGLNPWYCTRSFFKLFPNLKKLQICGVPEDFRSHKDLYDFCYLDQLEELEFFLSHQYNACFLESNASSGSTPQYPLRFQTKFPWLPPADDVPLLFLPPPDAFPQNLKYLTFTGRFFLPWKDLNILGKLLNLESLKLSDYACTGEEWEVDEQGFPHLKFLLLENSHIRYWRASSGHFPCLVRLFLKYCWKLDSIPQDFADITTLQLINIRYCAQSVENSANQIKQDIQDNYGGSIEVHIYDTLVKKRDNDRDSDGDGDDDDNDDDGGDDSHDGGGVDGGSFTTDFK*
>CAN.T808.6 | CAN.G808.6
MCVWLRNELLFMQSFLGDAEEKQSGDHRVQQWVSETNDVANDVVAVLETYSFEAGEVYHKIYPMSHQGKSDLLEKMTETDLESHLRDLLKENKYLVVDDIWHRGAWESLKRTFPDSTNGSRMIITTPKEDVAERAVTKFFSINFKTVIRAETIMWLWMAEDFIPNEERMEDVPEGFLNELIRRSLVQVAFTRWGKVVTRRDSRYTLGSYRKKRHWR*
>CAN.T809.22 | CAN.G809.22
MDIEDNPSSSHRTHDQTSQRWSYDVFLSFRGEDTRKSFVDHLYTTLHEKGIHAFRDDIELRRGKSISPELLNAIETSRFAVVIFSKNYADSSWCLEELTKIVECNKQRGQTLIPVFYSVDPSVVRKNKGSYGDAFAKHEENLKGSGENNKIQTWRDALKDAANISGFDVQHMEDGHESRCIRQIALTILKRLGRVRPKVADHLVGIEPHVQKVVSMLNMQSEADVLIIGIWGMGGIGKSTIARAVFDQLQEEFEGVCFLDNVREVSTKFGLQALSEKMFSETLKETKDNLYTSTSFLMNRLSYKRVMIVLDDVDQDEQIDYLAGKHEWFGAGSRIIITTRNRQLLLAHGVDQVYEVSLLGSNEALTLFNKFAFKGGEPEGDFNDLALQVVECAWGLPLALKVLGSFLHKRAKAEWESELKRLKEIPHDDVIGKLKLSIDALSDLDKQILLDIACFFKGKRREPVTRKLLAFGFKPEIGVPVLIQRSLLSISDDDRFQMHDLVQETAWYMVRRKEKFSRLWIPDDICDVMSKKSGTGAIEGITLVYPEKQKMNLGSQALKGMENLRLLKIQNAHFRKGPSYLPNELQWLSWHNFPSTSLPQDFEGEKLVGLTLIHGKISQLWPEDKYLDKLKYLNLSYSKGLINTPNLGQMPNLEKLNLSNCKNLVGVHESLGNLTRLWYLNLSHCPKLRSLSKNIHLESLEKLLLWDCTKLESFPQIICLIPKLSELHLEGTGIKELPESIINLSGLVSINLSSCKDLESITYSICGLRCLRTLNLSGCSKLETLPETLGQLETLEELLVDGTAIIKLPSTVSEMENLKILSFSGCRKKKKDTAFWKSSLSFRLNVKLTSLPNVRRITRRSNAARNKKPEISRPSLSGLSVLKKLDLSDSDLVVEIAADIWQLSSLEELNLSRNNFKEFPSRISGLPQFKVLKLDECRSLEALPDLPWSIVVIEANECLSLQSLGNLSPQHAFLRKVSFFNCSKLYQQSQKTSIAAADLLLYLLLQGHSTLYGQFSIAIAGGKIPDWFGYQKMGRSISVQLPTEWQDNIAGVAFSFVFERLVPKSKLGVTFKLISPNHREYTFESAPASAASKMGXXXXXXXXXXXXXADHLWIAYISFHLFRLLFPRFTTEDWSKVCGCLSISLRQEPWIKVRRCGIHLVYKKDLTTSLAAGSKELVVYDEGGDSKRKEEVNEDIVSLMAGINDLNWEVDSIEQDNTQLANLRKSLAYKIQKTLSFDC*
>CAN.T809.27 | CAN.G809.27
MSLTEDNNMSSSSAPQITEIETYQHYWSYDVFLSFRGEDTRKSFVDHLYSTLHEKGIHAFRDDIELRRGKSISPELLNAIEKSRFAVVIFSKNYADSSWCLEELTKIVECNKQRGQTLIPVFYSVDPSVVRKQKESYEEAFVKHEENLKGDQESNNKIQRWRDALKEAASISGYDIQHMEDGHESRCIRQIAVQILNKLGHTRPKIAESLVGMEPQVQNLISLLNTNSSTDVRIIGIWGMGGIGKSTIARAVFDQLHDTFDGGCFLDNVREAASKFGLQALAEKLLSETLKETKDNLYTSTNLLMNRLSYKKVIIVLDDVDQDEQIENLLAGGHKGFGAGSRIIITTRNKQLLSAHGVDQVYEVSLLGTNEALMLFNKFAFKETKPMGPFEELALRVVKCAWGLPLALKVLGSFLHKREKEEWESELKRLEGIPHDDVIGKLKVSIDALSDLDKKILLDIACFFKGKRTKPVIKKFHAFGFKPEIGVPVLVQRSLLSISDDDTFQMHDLVQETAWYMVRHGQTKERYSRLWNPDDICDVMSKKSGTEAIEAIILAYPQREKLNLGSQALKGMENLRLLKIRNAYFNKGPSYLPNELQWLNWHKFPSDSLPEAFEGDKLVGLKLSRGLILKLWTEDKYLENLKYLNLSYSDGLAITPDFSMMPNLEKLNLSNCKNLLGVHESLGTLTKLRYLNLSHCSKLKSLPNTIHLESLEKVLLWDCSKLGNFPQVIGLMPNLSELHLEGTAIKELPDSLINISGLVSINLSNCKILESITYSICGLRCLRTLNLSGCSKLETLPETLGQLETLEEVLVDGTAITKLPSTISKMGNVKILSFSGCKNVKKKEPSFGVSSLSKFASMPNVKNLMKRSDGERKKPQAARPSLSGLRSLKKLDLSDSDLVDEIASDVWHLTSLEELNLSRNNFVQFPSRISGLPGFKVLKLEECKSLEVLPDLPLSIAVIEANECPALHSLGNLSAKHAFLRKVSFFNCFKLHQQSLKTGICAADLLLELLLQGHSIIYGRFTILIAGGKIPEWFDHQKIGGSISVQLPSDWQDNIVGISLCFLLESFIPNSRLGVTFKLISPDHREYTFESAPSAASRMGEVYETDHLWITYISFNLFRLLFPDFTAEDWTKVCGCLAIRIRPDPWTKVRRCGIKVVYKQDLSTLTTECLGINQHSESKELVVYEGGDTGRNAEGGIKEDIAALMAGVTELNWDVDPIEQDNTQHMNLRKSLAYKIQKTLSFEF*
>CAN.T812.10 | CAN.G812.10
MAEILLTAVINKAVDIAGNRLFQEGTHLYSLKDDIEWLQREMRSMRAYIDDAKEKATGGDSRVKNLIKHIQELACDAEDLLDEFLPKIQQSNKCKGAICCCLKTVCIPSCASFANEFSMEIEKIKKRVVDIHRLRTTYNIVDTSNNNNDCIPLDRRRLFLYADETEVIGLDDDFNMLQAKLLDPDLPYGVVSIVGMPGLGKTTLAKKLYRHVRDQFECSGLVYVSQQPREREILLDISKQVGVTEEERKDNLEDNLKSLLKAKRYVILLDDIWDFEIWDYLKLYLPQCDSKIGSRIILTSRNINVGRYIGGDTSLHVLQPLDSNNSLELFTNKIFHFDNYDWANASPNLVNIGRSIVGRCGGIPLAIVVTAGMLRARERTEHAWSRVLESMGHKIHDECAKVLALSYNDLAIASRPCFLYFGLYPEDHEIRAFDLKNIWIAEKLIVGNRGNRLEAEDLAEDVLYDLVSRNLIQVVKRTYDGRISSCRIHDLLHSLCIELGKESNFFHTECSVSRDPYSVARVRRITFYSENAMNKFFRSNPKPKKLRALFCFTKHPSIFSLMARLEFKLLQVLVVVIPINYKIHTIPNKIGSMSCLCYLRLEGPFNGGLSNSVVKLKCLETLDVKRTTISVPPAVWESKQLRHLHYGFLSEYTVRRFFPNYMSSLPNNLQTLMGLPDRFFQPRLLHQLTNLRKLGIQHVSDSTIKILSVSSPVSVILPNTLEVLKLDISYRAKEQINLSFYQNVVKLHLGHLRMMPNSVAFPPNLVKLTLDSLTIDSHLLAVIKKLPKLRILTMKYCGYFEGKMDLSGDVNGDSFPQLEVLHFVEPYGLSEVTCTDDVSMPKLNKIPLEEDSFQPNIRLSERLAKLRM*
>CAN.T812.14 | CAN.G812.14
MLRARERTEHAWKRVLESMGHKIHDGCAKVLALSYNDLPTASRPCFLYFGLYPEDHEIRAFDLKSMWIAEKLIVENSGNRRTAEDLAEDVLYDLVSRNLIQVVKRTYEGRISSCRIHDLLHSLCVELGKESNFFHTEHSVSGDPYNVARLRRITFYSDIVMNEFFRSNPKPKKLRTLLCFTKHPCIFSLMAPVEFKLLQVLVVVIPFYLGRVTIPNEIGNMSCLRYLRLEGNAIKELSNSVVKLKYLETQDVKNTMIENPSAVWVLYCKPILPKQLLTA*
>CAN.T812.2 | CAN.G812.2
MVAEVSGSAHQHKLRDLSEEEAWILFEKMAFGCNKESENSNLVEIGKEIVRKCGGVPLAIRSVGSLLRLKRTEDEWIYFKNKDLSSITRGGNDEMVILRLSYNHLPQHLKICFAYCSLYPKDFKIGRFDLITMWNAQGFIQATTSNTDNVEDVANSYFMDLLRRSLFQETEEHESFMQFYKIHDLIHDLAIEVADRDFFNITKTEDTEVLPEQTLYASCLFKIDGSSAFPNSFYRKHMKLRAFIFLNQSSINVLSNSTLERMISSFSRLRLLHLGHLKIEFLSQYLGGLKHLRYLCISSWSISTLQNSITKLHNLQVLKLDDCGKLKYLPRDIWRLVSLRRLVCRRCHSLTHIPQGLW*
>CAN.T812.4 | CAN.G812.4
MAEILFNLAAEILKSLGSLATEEVASIYGLRDEVTNLSATIQAVLIDAEEQQGSSNLISHRLKSIRRDLELIVNDKASLNLVERRQQPLLPEPYSVQLNLDRETYSFVPEGEVIGRSDDKKKIMDFLLDSKFEENVVVISIVGLGGLGKATLAQCVYNDEMIKKNFDKALWVYVSDVFEVKMIAEKIVESGGGKKDNYLQLDIVQNNLRKMLDGKKAKGSKILLTTRSDEVAEVSGSVHQHKLGDLSKEEALILFEKMAFGCNKESENSNLVEIGKEIVRKYGGVPLAIRFDLITMWIAQGFIQATTSNTDNVEDVANSYFADLLRRSFFQETEEHELFMQFYKMHDLIHDLAKEVADRDFFSITKTEDTEVVPERTLYSSCLFKIDGSSTFPNSFYRKHMKLRAFIFLNQSSINVLSNSTLERMISSFSRLRLLHLGHLKIEFLPQSLGGLKHLRYLCISTWSIATLPNSITKLHNLQVLKCHSLTHIPRGLWQLKSLIHLDLDGCSSLEDMPPGIGQLTSLRTLTSVIMGKESCISGEASDMLNELKGLVDLRNILSIKFMGRVHAIGERTPTGVV*
>CAN.T812.5 | CAN.G812.5
MRLKKVFFEVDDLLDDFATEIMHRKLVDKIGIFFSKSNPMIYNFKISHRLKAIRRDLDVIAKDKASLNLVEKRQQPLLPEPYSVQLNLYRQTYSFVPKGEVIGRSDDKQEIVDFLLDSEFEENVVVISIVGLGGLGKTTLAQCVYNDEMIKKNFDKALWVCVSDVFEVKMIAEKIIESGGGEQANYLQLEAVQNELRKMLDGKKYLLVLDDVCNEDPLKWSNLKNMLIG*
>CAN.T812.6 | CAN.G812.6
MVSEVFGSVHQHKLGDLSKEEAWRFECTNERKNLTLVEIGKEIVRKCGGVPLAIRSVGSLLHLKRTEDEWMYFKNQELSNITRGGNDLMAILRLSYNYLPRHLKICFAYCSLYPKDFKLRIFDLITMWIAQGFIQATSSSRDNVEDVVNSYFVDLLRRSFFQETEEHESFMQFYKMHDLIHDLAKEFADRDFFSITKTEDTKVVPEQSLYASCLFQIDGSLAFPNSFYRKHMKLRTFIFLNRSSLDVLSISTLERMISSFTACASYI*
>CAN.T816.15 | CAN.G816.15
MTDLEVQIKELATVVEHIIQQRLTEIVFTNDKVQKEQIHDRLWDSLKQVAEEFDCVQKESAKFQDNGKQAPKEFLVQDSCSVKHTPYVENNMVGRDDQRKRMLTELTRYGGLSGELKVIPIVGMGGIGKTTLAKEVYNDAFIQFHFDVHSWATVSQQHDMDLMGPDESWNLFESIAFSNEVLPSEFKIIGKQIVDKCHGLPLSIAMVAGLLKSERKIENWENVAKNVYFVYCILEFFQKTEISVKRLVRLWMAEGFLKLENDLEEEAEKCLQELVDRCLVLVSKKSLDETKIRSCKVHDLIHDLCLRELTQSQDVFVLNDILPFKQRTGYWLCHYGVLLNPGYHHHLIRGQTTDDDNNLLKRTRSIFSVVSFYLDFPLESELF*
>CAN.T816.3 | CAN.G816.3
MAYAAITSLMSTMLRIPQLAFPLYTHYGKILHAIPLNTCYGKILSLRTIMEKSYNIKGDIEDLTRLEAEIIELACITEDMINSESRKVSLAKNRISRRIAVWKLNFLLKRAVGRIYSTVMKWIRMMNSKDLKAQNLTLESTSQHALQQTESMMIACENEFEMIRDQLTTGTSQLDVVSIVGMGGIGKTTLANKIYNDQFILSRFDIREKATVSQEYCARNVLICLLSSVSGSRKIDESYEQQDDGQLADRLQKLLKGKRYLIFIDDIWAKEAWDDVKLCFPDCNCGSRILLTTRNMEVAEYASSGKPPCQMSLLNHDESWNLLRIKVFENACFPPEFEKVGIQIALNCKGLPLAIVVIAGLLLKIGKSLDEWKSVSENITSLISTDLDVQCMRVLALSYHHLPHHLKPFFLYFATFLEDEQISVNKLVNLWVAERFSSKEYAEQCLTDLIDRSLIFIHHWSFDGKIKACGMHDVIRELCLREANNLNFVNVITEDRISREQTRHFSTKRRISVHSEQSSFVANQLATVNYNKVRSILLFTRNPSNSRIMQELVRFKFLQILELASPTLDAFPSCVVDLSLLRYLALTFYSSINDHDINIPPSIARLQSLDTFILKFPKYYGCPKTSFTLPGEIFKMSQLRNLCLDRNNMVPHKYEGTLHNMQCLSGWNPLYCDYQFTFHVPRLRKLLICGNQQDYIQSNKETRLHNLLYFFQLEELKFYGIPHSVLPPPKAFPENLKKLALTNTCLNLEDLRILGKLPKLEALKLRFASSRYIGKEWEVAEEGFPQLKFLLLNRLNIKYWRASSDQFPCLERLFLEECMNMVSVPEDFAEITTLQLIDIRMCKESVVNSAKKIQQDVEDNYGGSIEVRFRYIL*
>CAN.T816.4 | CAN.G816.4
MEKSYNIKGDIEDLTRLEAEIIELACITEDMINSESRKVSLAKNQISRRIAVWKLNFLLKRAVGRIDFTVKKWIGMLNSKDLKAQNLTLESTSQHALQQTESMMIGCENEFEMIRDQLTRGTSQLDVVSVVGMGGIGKTTLANKIYNDQFILFRFDIRAKATVSQEYCARNVLLRLLSSVSGSRKIDESYEQQDDGQLADRLQKFLKSRRYLIFIDDIWAKEAWDDVKLCFPDCDCGSRILLTTRNMEVAKYASSGETLYQMSFLNHDESWNLLRVKVFEDACFPPEFEKVGKQIALNCKGLPLAIVVIAGLLLKIGKSLDEWKSVSENITSLISTDLEVQCMRVLALSYHHLPHHLKSVFLYFAIFPEDELISVDKLVNLWVAEGFSLEQYAEQCLTDLIGRSLIFIHHLSFDGKIKACGMHDVIRELCLREAQNLNFVNAITEDQNSCEQTRHFSTKRRVSVQSELSSFAANQLATVHHNMARSVLLFIRNPSNSGIMHELERFKVLRILELASPTLDAFPSCVVDLSLLRYLALTFYSSINDHDINIPPSISRLQYLETFILKFPKYYGRPKISFTLPGEIFKMSQLRNLSLDRNNMVPHKYEGTLRNLQCLSGWNPLYCDYHFTQQVRFLRKLQICGNQQDYIKSNEMKGLHDPRSFIRLQELKFDGMPHSVLPPLEAFPKNLMKLALTNTCVNLKDLRILGKLPKLEALKLKFASSNYIGSEWKVAEEGFPQLKFLLLNRLNIKYWRASSDQFPCLERLFLEECLNMDSIPEDFAEITTLQLIDIRMCKESVLNSAEKIQKDVEDNYGGSIEVHFRYIL*
>CAN.T816.5 | CAN.G816.5
MLNNKDLKAQNLALESISQHALQQTESMMIGCENEFEMIRDQLTRGTSQLDVVSIVGMGGIDKTTLANKIYNDQFILSRFDVCAKATVSQEYCARNVLLRLLSSASGSRKIDKSHEQPDDGQLADRLQKLLKGRRYLIFIDDIWAKEAWDDVKLYFSDCNCGSRILLTTRNMEVAENASSGKPPYQMSFLNHDESWNFLCIKVFENACFPPEFEKVGKQIVLNCKGLPLAIVMTAGLLLKIGESLDEWKSVSENITSLISTDLDVQCMRVLALSYHHLPHHPKPFFLYFAIFPEDELISVNKLVNLWEAEGFSCKQYAEQYLPMNLRVAEGFSSKEYAEQCLTDLIDRSLIFIHHLSFDGKIKACGMHDVICELCLREARNLNFVNVIIEDQNSCEQTRHFSRKCRISVQSEQTSFVANQLATVHHNKVRSILLFIQNPSNSRIMQELVRFKVLRILKLASPTLDAFPSCVVDLSQLRYLALTFYSSINDHDINVPPSIARLQSLETFILKFPKYYGRPKISFTLPGEIFEISQLRNLSLDRNNMVTHKYEVNLQNLQCLSGLNPLYCDYFTQQVCYVRKFQICGNQQDYIKCNEMKGLHDLRSFILLQELKFDGIPHSVLPPLEAFPENLKKLALINTCVNLEDLQILGHKLEALKLKFTSSSYIGKEWEVAEEGFPQLKFLLLNRLNIKYWRVSSD*
>CAN.T836.51 | CAN.G836.51
MAGALLGGAALGVVFDKLFKVVVDVGINIATFRSKFLSLEQTLLHIEPVFADIEKLNKALDGREEETEMFKKKLMEGEELVLKCSKIKRYDAFKRCNYSRKLTKLENSLVKFCQIHGLIQVCRDSKLILVKVNDNGKKLDELRSMVKGLSLSRSSIGFTNSIGSSGWMNGSSFGSSNGFSGWSDVPPVPDSVVGFQVPLQELKLKLLQQKDQVLVLSAPPGCGKTTLAAMVCQEEDIKAKYKDIFFVTVTKTLNIKRIVGEIFEKKACKVPEFSTEHDAIRQLNNLLRSTSQPVLLVLDDVWSESDFIIENLIFQLPEFKILVTSRFVFPRFDTYKLKLLSEKDAKALFCTSAFKDSSPNVRLDLVDKVVRSCGGFPLALKVVGRSLCGQPEGIWFDRVMKQSKRRILFPTENDLLRTLQSSIDALDEKVLYSRETSTLRDCYLDLGSFPEDQRIHPAALLDMWVERYNLDEDGMKAMTIFLELSSQNLVNVAFARQDAPAVLGLHNLHYVQQHDMLRELVIHQCDEKPKPMEERMRMYINIKENFFPGWWFEQRLQPLQAEVLSIITDEKFSFDWSECDMQFPKVEVLVLNFETRTYNVPPFVEQMSQLKTLVVTNNSFFPATLNNVQLCSLLNLKRINLERISVTSIFTANLQLPNLRKISLIMCEIGDAFENSAAKIPHMWPKLVEMNIEHCNDLVEVPAEICDLVHLKMLSICYCHELVALPEELGKLTNLKVLRLHSCTKLVELPESIVKLNKLEFLDVYDCVELDNLPMEMDQLCSLQTVCMGSRLGFSELPNSVLKLVKLEDVVCDEETASLWESFKKYLRNLRITVIKEDINLNLLHKSLFI*
>CAN.T836.52 | CAN.G836.52
MAASLVGGAALGPVFDLLLKTVVDVGFNIATFRSKFLSLKQTLMDIEPVFTDIQKLSNALNGRDEEIEMFKKKLMEGEELVRKCSKAKCYDALKKWNYSRKLTKLENSLVKFCQVHGLIQVCRDSKLILVKVNENHKKLDEIHSMMRNVSLTGYGSSGSSVGFTNSIGSSGWTNGSSFGSSNGFSGWSDVPPVPDSVVGFQVPLQELKLKLLQQKDQVLVLSAPPACGKTTLAAMVCQEEDIKAKYRSIFFVAVTKTPNIRRIVGEIFEKKDYKVPEFANEHDAICQLNNLLRRSTSHPVLLVLDDVWYESNFIIENLILQLPGFKILVTSRFVFPRFDTYKLKLLSDKDAKALFCTSAFKDGTPNVRLDLVHKVLRSCGGFPLALRVVGRSLCGQPEGIWFDRVMMQSKRQILFPTENDLLRSLQASIDALDEKALYSRETTTFRDCYLDLGSFPEDQRIHPAALLDIWVERYNLGEDGRTAMAIFFELSSQNLVNLALARQDAPAVLGLHNLHYIQQHDMLRELVIHQCDEKPVEERMRIYINIKGNDLRWFEQRLQPLQAEVLSIITDEKFSSDWSDCDRQFPKVEVLVLNFETRTYNLPPFVEQMNQLKTLVVTNNSFFPATLNNFQLCSLLNLKRINLERISVTSIFTANLQLPNLRKISLIMCEIREAFENSAAKIPHMWPKLVEMNIEHCNDLVEVPAEICDLVDLKKLSICYCHELVALPEELGKLTNLKVLRLHSCTKLAELPESIVKLNKLEFLDVYDCVEMDYLPMEMDQLSSLQTVCMGSRLGFSELPNSVLKLVKLEDVVCDEETASLWEFFKEYLRNLRITVIKEINLNLLHKSLFI*
>CAN.T84.31 | CAN.G84.31
MVGHDAQRKRLLEDLTRGCSGEPKVIPIVEMGGIGKTTLTKEVYNDVSILSHFYVCAWATVFQQNNLKKILLSLLRSTKGDTFDMDDEAELADMLQKSLKGLLKSKRTIEDWESVAKDVKSFVTNDPNEQCSQVLELSYNHLTSNLKACLLYFGIFLEDSEVSVKRLVRLWIAEGFLNMENDLKGEAEKCLQDLINRCLVLVSEKNLDGTKLRSCRVHDIFDLCLREVQRGNVFIMDDIVFEKSDANHVPSEYQSLISHNMRPFKRWTDDEIVIFAMVFIGPFLPLDIVS*
>CAN.T845.1 | CAN.G845.1
MVKKLKTKQRGEKLKVNRLKNSKSGACLKNMVCIIGVWGTGGVGKTTLVKNLNSELLKNVPSSKLSFGVVVIWVTVPKSPIDVRKIQEQIASRLNLKVNKEGSVESISSKICERLKEEKSFLLILDDVWEAINLDDVGVPQPEYPTRSKVIITSRFLDVCKQMRTDVEMQVYTLDEDESWQLFAKNVGDIVNLEQIHPLVKEIARECDGLPLAITVVGSSMRGKTKVELWEDALKSLRMSEPHSKVVEDKVYSVIKWSFDSLESQDIELSSEQRRKHVNKKRGDIRSCFLYCSLYPAAIPTDDLIHCWWAEGILGEHDTYEEAYNRGITLIESLKDGDLCEDARPELPPVANLHNLEVLDCEYTELRCLPQGMENLTNLRLLNMPVPDLKSISKGYFLKFPSIEMLNMPHSCLGATSFDEISSLHNLSYLFITVDSSSCFNRDYSWMTRLKGFHIHIGETLTYVPYNKSMRVINVHKCAIFSNGELSGMLQFASDLYLKECIGLNLFVQCSSSDQATLVNSEIPRVQKLKLYDLPELVMLVEPQSMWEHLEELTVIDCDGLRKLPRSLQTSINIKIIKGGSEWWSQQEWDDENFKSNLERCYKEWDEMKELTKFRDDIKAKVEEEEKKGYKPKPDVLEWIENVHKLENEWETMQEECILPSEVSTQARNIRDQLSRLIQVRENFGSNLVVEIYRMKKVEHIPAPSIIEGQSTAATRNLNENEILRLLEDDKFSAMSLKQEVGGSISASGEWSKLCGQFLPFSAPIKERSD*
>CAN.T845.10 | CAN.G845.10
MVIITSRFLSVCSQMKTDVEMKVYTLDEDESWQLFAKNVGDIVNQEKIHPLAKEIARECDGLPLAIIVIGSSMRGQTRVELWEDALKSLRMSEPHSKVVEDKVYKVIKWSFDSFGSQDIESSSEQRSQRVNKKRGDIQSCFLYCSLYPAAIPTDDLIHCWWMEGILGEHDTYEEAYNRGITMIERLKDACLLEYHGMVIFPGQVVDCVKMHDVVRDIARWIASTFGDEHTSVFQAGIGLTEISLITISASVKRVSFVSNKIECLPDCFTKCPKTTSLLLQDNYPLQKIPQEFFLAFPALRVLNLSQTNIEALPSSINSLCQLRALILQSCFALKELPPIANLHNLQVLDCDETLLSCLPQGMDNLINLRLLNMPVDNMKSISKGFFLKFPSIEMLDLSYGSLGETSLDEISSRSLGAASFDEISYLYNLTYLSIRVDSSSFFNRDYTWMTRLKEFHIRVGETSIYVPYNKSERAINVFKCEIFSNGELSGMLQFASHLYLHVCMGLRKLIAYNTFNGLKLLKIECCSCSFGLVEGESGQFDPLPNLEHLGLVSVNNLRSFSDFGQYLGLRFSKLRELVIFQCVSLTYVFKDDGACYVPKHLEEIRIMVCPQLEELYVQCSSSDQATLINSEIPRVRKLDLNDLPELATLGEPQSMWEHLEELTVIDCDGLRKLPLSIQTSKNIKIIEGESEWWSQLEWDDDNFKLNLEHCYKEWYYR*
>CAN.T845.13 | CAN.G845.13
MQESIAAAEALAYKWCPKCSLRSEVSTQAKNIRDQQCRLIQVGENFGSNLVVEIYRVKKVEFIYGPSIEGQSTATRNLNEMLRLLEDDKVYTIGVWGMGGVGKTTLVKNLNNELLKLDASRSKLSFGAVIWVTVAKPPTDIRKVQAQIASRLNLQVDNEESVDSIAGKIYRRLKEETSFLLILDDVWEAIDLDDVGVPQPEGPARSKVIITSRLLDVCRQMRTNIEMRVTTLKEDESWQLFVKNAGDVANLEHIQPLAKEIARECGGLPLAITVVGSSMRGKTRVELWEGVLKSLRMSEPHSKVVEDNVYKVIKWSYDSLERQDIQSCFLYCSLYPAAIPLDDLIHCWWAEGFLGEHDTYVEAYNRGITIVESLEDACLVETHWPVSVKMCDVVLDVARWIANTSGDEHTSVFQAGIGLTEISRIKITTSVKRISFIHNKIECLPDCFMECPETTSLLLQDNEPLEVIPHEFLLAFPALRVLNLSGTSIRALPSSINSLYHLRALILHNCICLKELPPIGNLCNLQVLDSEGTELRCLPQGLDKLTNLKLLNMLDSYLGPTSFDEISSIHKLTSLFITLDSSSIFNRDYSWMSTLQRFHIEVGNTPTHVRLNKSRRMICISECEFFRNGELSTMLQFASDLYLHECMDLRKFIAYNSFDGLKSLHIEIYSCDFGPSEEGSGQFDPLPNLERLSLISVDNLKSVSDFSQLLGLRFSKLRQLEIQFCASLTYLFNVGGAFSVPNHLEDISITSCPQLVELSVQCSSPQAAHVISEVPRIRKLYLKNLPKLEMLGEPRNMWEHLEEREVINCGRIEHQKLPLSIPDTNIKGIKGLSEWWNQLTISESHDSEISSEERSKLATKSSCFLYCALYPAAITTEDLINCWWAEGFLGEHDSYDEAYNEGVEMVESLKDACILEAHKKDFLKMHDVVRDFAIWKANTSGNELDSIIQTGVELAEISHIKASSSVRRISLVSNEIECLPDCFTKCPETTSLLLQDNEPLEKIPHEFLLAFPALRVLNLSDTGIGALPSSVNSLCQLRALVLQRCPWLKELPPIGKLCNLQLLDCDNTRLCCLPHGMDKLTNLKVLNLPIAELKNISKGFFLKLPSIEMLDMLDREMTNLRPLSLIDEISSLHNLTSLFIRVDSSSIFNRDHTWMSRLKRFHIEVGNTPTRVQINKSRRMISVSKCEIFSNGELSGMLQFASDLYLHKCMGFRKLIAYNRFDGLKSLRIERCSCDFGHPGGSPQFDPLPNLELISLISVDNLKCVSDFSKLLGLRLSKLRQLEIHFCASLTCLFTVGRDFSLPKQLEDISITFCPELVQLLVQRSPTKATHVNSETPRVQKLVLRNLPKFGSLGEPQSMWEHLKEHEVINCDGIEHKKLPSSIQTTNVKVKKGVLEWFYLRTVS
>CAN.T845.14 | CAN.G845.14
MEIITTVVSTCVVEVGRFMCRCIYPKIENVVCFSLNIDNLRKEMEQLTEFRDDIEAKVEVAVREGYKPNPDVIKWIKDVHELEKEWESMQESITAAKSLTYKCCPKCSLRSEVSTQARNIRDQLCRLKEVGENHGSNLVIENYQMKKVEHIPGPSIEGQPAATRNLNELLRLLEDDKVCIIGVWGTGGVGKTTLVKNLNNELLKNVPSSKLSFGVVIWVTVPKPPIDVRKIQEQIASRLNLKVDKEGSVESIASKICERLEKETSFLLILDDVWEAINLDYVGVPQPEYPARSKVIITSRFLDVCKQMRTDVEMKVYTLDKDESWQLFAKNVGDIVNLEQIHPLAKEIARECDGLPLAITVVGSSMRGKTKVELWEDALKSLSMSEPHSKVVEDKVYKVIKWSFDSLESQDIELSSEQRRKHVNKKRGDIRSCFLYCSLYPAAIPTDDLIHCWWAEGILGEHDMYEEAYNRGITLIESLKDACLLEANEMHYVKMHDVVRDVAIWIASTFGNEQTFVFQAGIRLTEISSIKISASVKRISFVSNKIECLPDCFTKCPKTTSLHLQDNKPLYRIPPEFFLAFPDLRVLNLRGNTSIRALPSSINSLCQLRALILKNCSNLKKLPPVANLHNLQVLDCYNTELRCLPQGMDNLTNLRLLNMTNSRLLTFPSDGNLSRSCLGATSFDEISSLQNLTYLSIRVDSSSCFNRDYTWMTRLKGFLIEVGETLIYVPYNKSMRAINVYKCEIFSNGELSGMLQFASDLHLHDCMGLRKLISYNTFNGLKLLNIYYCFCSFEPVEGGSGQFDPLPNLEYLNLCYVHNLKSVSDFGQYLGLRFSKLRQLNITYCPSLTCLFNYGGTCSVPKHLEEIIVDDCRQLVELFVQCSSSDQATLVNSEIPRVLKLSLYKVPQLGTLGEPQSIWEHLEELRVSXVNSCDGLRKLPLSIQTSENIKIIKGKSAWWSQLEWDDENFKENLEHSYKEWYYP*
>CAN.T845.2 | CAN.G845.2
MSFLLILDDVWEAINLDDVGVPQPEYPARSKVIITSRFLDVCMQMRTDVEMKVYTLDEDESWQLFAKNVGDIVNQEQIHPLAKEIARECDGLPLAITVIGSSMRGKTRVELWEDALDSLGRSEPYNKNVKDKVYSVIKWSYDSLESQDIQSCFLYCSLYPAAIPIDDLIHCWWAEGILGEHDTYDQAYNRGIKLVESLKDACLLEADEMEIVDCVKMHDVVRDVARWIANTFGDKSTSVFQAGIGLTEISRIKILASVKRLSFVSNRIECLPDFTKCPETTSLLLQDNEPLEKIPLEFFLAFPVLRVLNLSHTGIKALPSSINRLYQLHALIVQNCRGLTELPPIGDLHKLQLLDCHNTKLYCLPQGLEKLTNLRLLNMLAVDLKSINKGFFLKLPSIEMLNLSYTSVGATSFGEISSLQNLTYLSIKVDSSSFFNTDYTWMTRLKGFRIEVGETLTYVPCDKSMRRINVYKCEIFSNGEISGMLQFASDLFLFECMGLRKLIAYNTFDGLKSLNMQRCSCSFGPVEGGSGQFDPLPSLEYLDLHVVENLKSVSDFGKYLGLRFSKLRQLNISQCASLTCLFNDGGACFVPKHLEEITIYYCRDLVELFVQCSSSDQATLINSEIPTVRKLLLYELPELGTLGEPQSMWEHLEELTVIDCDGLRKLALSIQTSKNIKIIEGESEWWSQLEWDDDNFKSNLEHCFIQSYW*
>CAN.T845.3 | CAN.G845.3
MEQLTEFRDDIEAKVEVAVREGYKPNPAVIKWIKDVHELEKEWESMQESITAAKSLTYKCCPKCSLRSEVSTQARNIRDQLCRLKEVGENHGSNLVIENYQMKKVEHIPGPSIEGQPAATRNLNELLRLLEDDKVCIIGVWGTGGVGKTTLVKNLNNELLKNVPSSKLSFGVVIWVTVPKPPIDVRKIQEQIASRLNLTVDNEASVESIASKICERLEKETSFLLILDDVWEAINLDYVGVPQPEYPARSKVIITSRFLDVCKQMRTDVEMKVYTLEEDESWQLFAKNVGDIVNLEQIHPLAKEIARECDGLPLAITVVGSSMRGKTKVYKVIKWSFDSLESQDIELSSEQRRKHVNKKRGDIRSCFLYCSLYPAAIPTDDLIHCWWAEGILGEHDMYEEAYNRGITLIESLKDACLLEANKMHYVKMHDVVRDVAIWIASTFGNEQTFVFQAGIGLTEISCIKISASVKRISFISNEIECLPDCFTKCPKTTSLLLQDNKPLYRIPPEFFLAFPDLRVLNLRGNTSIRALPSSINSLCQLRALILKNCSNLKKLPPVANLHNLQVLDCDNTELRCLPQGMDNLTNLRLLNMTNPRLLTFPRDGNLSRSCLGATSFDEISSLQNLTYLSIRVDNSSCFNRDYTWMTRLKGFLIKVGETSCYAPHIPYNKSKRVIKFYKCEIFSYGELSGMLQFASDLYLDKCMGLRKLISYNTFNGLKLLNIYYCFCSFEPVEGGSGQFDPLPNLEYLVLESVENLKSISAFCQYLGLRFSKLRQLNISYCPSLTCLFNDGGTCSVPKHLEEITVDDCRQLVELFVRCSSSDQATLVNSEIPRVLKLSLYKVPQLGSLGEPQSIWEHLEELTVNGCDGLRKLPLSIQTSENIKIIKGKSAWWSQLEWDDENFKANLEHSYKERQN*
>CAN.T845.4 | CAN.G845.4
MEKVAKFRDDIKEKVEKAEEEGYKPKPDVIKWIDDVHELSKEWESMQESIEAAKTLSNKCCPKFSLRSKISTQSQNIRNQLCKLIEVGENFGSNLEVEKYQMKKVEFIPGTSIEGQSAATRNLNELLRLLEDDEVSIIGVWGTGGVGKTTLVKNLNNELLKNVSSSKLSFGVVVWVTVPKPPINIRKIQAQIASRLNLQVDNEASVESIARKIYQRLKEEKSFLLILDDVWKGINLDDVGVPQPVVPARSKVIITTRSLEVCRQMRANVEMKVTTLNEDESWELFVKNAGDCANLEHIQPLARDIASQCGGLPLAITVIATSMRGNTRVELWENALDSLRRSEPYNQNVVNKVYNVIKWSYDSLESLDIQSCFFYCSLYPVAVPIDDLIHCWWAEGLLGENDTYDEAYNKGIEMVERLKDACMLEPHKKDYLKMHDVVRDFAISKANSSWNEHNYFIQAGVGLAEISHIKVSSSVRRISFVSNEIECLPDYFTKCPETTSLLLQDNEPLEKIPHEFLLAFPALRVLNLSGAGIRALPSSINSLRQLRALILQNCHMLTELPPIGKLCNLQLLDCDSTRLCCLPYGMDKLTTLKVFNLPVAELKNMSKGFFLKLPSIEMLDMLDREMTNLRPLSLIGATSFDEISSLHNLTSLFIRVDSSSIFNRDHTWMSRLKIFHIEVGNTPTRVQINKSRRMISVSKCEIFSNGELSGMLQFASDLYLHECMGFRKLISYNRFDGLKSLHIERCSCDFGPPGGSPQFDPLPNLEHINLVSVDNLKCVSDFSKLLGLRLSKLRQLEIHFCASLTCLFTVGRDFSVPKQLEDISITFCPELVQLLVQRSPTKATHVNSETPRVQRLVLRNLPKFGSLGEPQSMWEHLKEHEVINCDRIEHKKLPSSIQTTNVKVKKGVLEWFYLRTVS
>CAN.T845.8 | CAN.G845.8
MTTIPLKGEVSLKCNLGAVFSAFRPSFTLQLCTSLDEFNTHSFSSIVVVVLVSASMSYITGHIRTRTHPIEKLPHNKVFIIGVWGAGGVGKTTLVINLNNELLKTGVLGFKLSFGVVIWVTVPKPPIDIRRVQAQIASRLNVKIDSEGSDRSISSKICERLKEETSFLLILDDVWEPINLDDVGVPQLATRSKVIITSRFSSVCSQMKTDVEMKVYTLDEDESWQLFAKNVGDIVNLEQIHPLAKEISRECDGLPLAIMVIGSSMRGQMRVELWEDALKSLRMSEPHSKVVEDKVYKVIKWSFDSFGSQDIESSSEQRSKRVNKKRGDIQSCFLYCSLYPAAIPTDDLIHCWWIEGLLGEHDTYEEAYNRGITMTERLKDACLLESHGMDSAKMHDVVRDVSRWIANSFGDEQNLVFQAGIGLTEISHIKVSTSVKRISFASSNISGLPDNFMECPEATTLLLQDNGHLWDISREFFLAFPSLRVLNLSQTGIRALPSSINILCQLRALILKNCSNLEDLPPIGNLCHLQLLDCDKTSLHYLPQGMDKLTNLRLLNLPVGQLKEIIGQGFFLSFSSIEMLNMKGICVGSTSLDEILSLHNLTSLFIKLDSSSIFNREPTWMTRLKRFHIIIGDYPTQGNINKSARTICVSECEIFSNGELSGMLQFASDLYLEYCKDLSKLIGCNSFNGLKSLSIQSSLMEEGIRQFDPFPNLEYLSLKFVYNLRSVSDFSQHLGFRFSKLRQLEISDCRNLKYLFKVGAFSIPKHLDEITVEDCQRLVALIAQYASTQTTLVNSEIPRVRKLVFRKLSNLTMLREPQRMWEHLEELKVYGCAEIRKLPRSIQTSNYIKLIEGSPMWWRQLEWDDDIFKSNLEKCFQWS*
>CAN.T8460.1 | CAN.G8460.1
MQSLTCDHREEISDLHEKTSTLEVVVKNFEKNNVCGEMTDFEVEVEEVASAAEHTIQLRVTEVVLANDEKTHERLSDTLQLVAEDIDRIWKVSTKIQDKGKQVSEGSLVQDFSSSTNNILNVNNNMVGRDDQKERLLDFLTGNYSGEPKVIPIVGMGGIGKTTLAKEVYNHESILRRFDIRAWATESQQHNIKEVLLSLLQSTIKMDDVIKMKGEAELADMLQKSLKRKRYLIVLDDIWSCEVWDGMRRCFPTEDSAGSRILLTTRNNEVARDAGIENLSMQMNFMDQDESLNLFKSAAFSNEVLSSEFETIGKKIAEKCHGLPLTTVVVAGLLKSKGAIEDWESVAKDVTSFITNDPDEQCSHVLGLSYNHLTSDLKTCLLHFGIFLEDSEIPAKNLMRSWMAEGFLKLGNDLEGEAEKCLQELVDRCL*
>CAN.T855.64 | CAN.G855.64
MSVIVLSQNYASSEKCLDELVMILEQKRNFGHIVLPVFFDVDPSDVRKQKASFGEEYFRILNGEEERIHKVKNWSKALKEVADLGGMPAPCKIKLMACRHEAKFIENIVEKNLRPTGLHSVPYLIDINYQAEDIISWLQDSSTNVGLYVICGIGGIGKTTIAKYAYNSFARSFEGRSFLANINETAKQCNGLVRFCMILLGKRRRYPMLMKEL*
>CAN.T855.66 | CAN.G855.66
MKDWFGYGSKIIVTRHKSLLRPQLGLEVHEVEILYTVEANELFNFHAFGEKNPISEDYNYKEKEYSEEVIEWCRGLPLALQVIASSLAGKSKDVWGSAIEKLREIPTNKIVEKLRLSYELLEDDHDQNLFVHLSCFFVGMKKDFVVRILDKCEFYTLVGIQNLIDKCLVTIDEYVNDIRMHELVRDMGRDIVRREAPVDPGKRTRLWHHTDSYSVLTGKTVSN*
>CAN.T857.3 | CAN.G857.3
MSSLVQSLDLPEHSPQLDNNSNMVEHVNELMDMKRKIIDISSNKTEVVTITGMGGIGKTTFARRIYDDPTIKAHFDIVSKMDDGDLAGTLK*
>CAN.T86.37 | CAN.G86.37
MGATESRIHRPRLLDDEESWSLFCKVAFLSTKGKCNTQLEEVGREIVRKCHGLPLAIKTTGDHEIEAEHLVRWWVGEGLVRGDDTETATYVAFNYLSELVSRCLVEAVQRSNFDGRVYSCKMPDMVRDMTILVAEDKMFCNFDRGRLIATVNSRHLGVTKETTFQSLAGNSKLRALLLTTTNSTGFNRKIALAEIKTLRVLDLSCVKLDNIWLLDLWQWITSLMQLAYLNLRDVANLEEIPGSVRKLRGLQILVLRECKELKRLPTSITTLPRLAILDVRGCPSFSCLPQGLSGLSHLKVDSRYRVRQQQKLVTLVRSWH*
>CAN.T86.38 | CAN.G86.38
MGDPITSAVANLIVTDLSKQVNMHAQYAIQFESQFAEMKRELDRMRSYLTEANRMKRNNESVKSTLSELNELIYEADDVITDCQIREDYLRMKGNPSCLFPSLGEISFRYNTGRKLTELNKEMVKMHEKLRTFVGPITEQSRSDGSSSRRTRWTSHIFDKDDIVGLSEDTTKIKKWILPHSESLHCVGIVGMGGLGKTTVAQKIYHDIQVNARFQKKVWVSISQTYDELSIMKGILKQLSADDSGTDKGDLLNRIREALSHKSFLIVMDDVWDIVDGWWDRISKGLPKFTEHNCCIIITSRNEDVVRRMGATESRIHRPRLLDEEESWSLFCKVAFLSTNGKCNSQLKDVGREIVRKCHGLPLAIKTTGGMLSSKPHSLVEWMRICKNFREQLVSDSASNSSVMASLQLSYDELPSRLKQCILCFSIYPDDHEIEAEQLVRWWVGEGLVRGDGTETATDVAFNHLSELVSRCLVEAVQRRNFDGRVYSCKMHDMVRDMIILMAEDEKFCSFNRGRHIATVDSRHLGVMKETTFQSLAGNSKLRALLLTTTNFIGFNRKIALAEIKTLRVLDLSCVKLDKICLPDLWQWITALKRLVYLNLRDVANLEEIPDSVRKLWGLQILVIRECKELKRLPTSITTLPRLAILDVGGCPSFSCLPQGLSGLSNLEELYGFKIPSLATTEACRLSEVVTLTQLRVLQLDITEESTIEEKELAALKQLQLLRVLSINAGDCENKDIIRKLDNLSPPTHVEELYLRHFLGETTPAWLNPISLPQLQYLCIEDSRVISHMTENFWGDNKGSWNVEGLCLKFLPRLKETWETFQSAMPALKYLEISHCNSLENFPCNVEGLGYWTKPEEEVENKEEQDVISCHGGNEGEVEEVH*
>CAN.T86.40 | CAN.G86.40
MGDPITSAVASLIVTDLSKQVNMHAQYAIQFESQFAEMKRELNHMRAYLTEANKMKGKNKSVKSTLSDLDELIYEADNVITDCQIREVYLRMKGNPSCLFPSLREISFRYNTGRKLTELNKEIAKMHQKLRTFVGPIAEQSRSDGRRSRPTRWTSHIFNQSEIVGLSEDTSKIKDWILCHSESLHRVGIVGMGGLGKTTIAQKIYHDRQVNVRFQKKVWVSISQTYDELSIMKGILKQLSADDSGTDKGDLLNRIREALSRKSYLIVMDDVWSIDDGWWDRISRGLPKFIEHNSCIIITSRNEDVVKRMGATESRIHRPRLLDDEESWSLFCKVALLSTKGKCNTQLEEVGREIVRKCHGLPLAIKTTGGMLSSKSHSLGEWKRICENFREKLVSDCESNLSVMASLQLSYDELPSHLKQCILCFSIYPDDHEIEAEQLVRWWVGEGFVRADGTETATDVAFNHLSELVSRCLVEAVQRRNFDGRVYSCKMHDMVRDMTILVAEDEKFCSFNRGRHIATVYSRHLGVSKETTFQSLAGNSKLRALLLTTTNFIGFNRKIALAEIKTLRVLDLSFVKLDNICLLDLWQWITSLKRLAYLNLRDVANLEEIPDSVRKLWGLQILVLRECKELKRLPTSITTLPRLAILDVGGCPSFSCLPQGLSGLSNLEELYGFKIPSLATTEACRLSEVVTLTQLRVLQLDITEESTIEEKELAALKQLQLLRVLSINAGDCENKDIIRKLDNLSPPTHVEELYLRHFLGETTPAWLNPISLPQLQYLCIEDSRVISHMTENFWGDNKGSWNVEGLCLKFLPRLKETWETFQSAMPALKYLEISHCNSLENFPCNVEGLGYWTKPEEEVENKEEQDVISCHGGNEGEVEEVH*
>CAN.T869.10 | CAN.G869.10
MPSLVTQYEILQNVCGNVGDFHGLILNGCVEHDNVEYVLPQFQHMADRVGLFLWDELILEHSSVFKLAHLLLKIIPIELEVMHICFTKFKASTSAEVGHFIKQLLEASPNILREYLIHLQEHMVTIITTSTSGARNIHVMIEFLLIILTDVPKDFIHHEKLFDLLARVGALIREISTLVRDLDEESRNKESTNGTNCATRDLLDSIELLKEDLKHGYLKAPDSYQCCFSMSDGPLFMHLLLIHLNDLLDSNSYPIALIKEEIGQMWHMRQKMSSIQLVRDNGLFHLIFSLPITIKKIKLIKEDVFNLLEKIPKNRSRVVVSSPKKPVESKSLTNGKVIVGFKEETKWLISKLTCGPKDLDVISITGMPGSGKTTLAYKVYNDESVCSHFDLHAWCTVDQEYDEKKLLMKLFNQVTGSDLTFSEEIDVADKLQKQLYGKRYLIVLDDVWDTTTWDDLTRPFPEVVKGSRIILTTRQKEVAFHGKGNTDPLNLRLLRLEESWELLEKRAFGKESCPDELLDIGKEIAQNCKGLPLVADLIAGVIAGLEKKKSVWLEVRNNFNSFILNSEVEVMKVIELSYEHLPDHLKPCFLYLARYLKDKEMNRDVMKMHWRAEGLVEQTGMKSLEEVMEIYLDNLISSSLVISFNEIGDDPTCQLHDLVHDFCLIKAKEEKLFEQISSRDPSFSSELMPRIVNIDYNKEQFEHNTFVLFSSKMKRHSGKHLYSLFITGDKMEDCLSDACHLRDLRLLRVLQLDPSFMMVKDSLLNEIGMLNQLRFLYIGTEVKSLPSSFSNLWNLETIWVENEGSTLVLLPRIWDLVKLRVLIMNSCSFFDMDTDEPILIIEDSKLENLRALGTFVLSYSKDTEDIFVRFPNLQRLTFILKELWDYSSKRFWFPKLDFLTKLEVLNVEFESSNSNNSGPSVVTNWSWDFHFPSYLKTLVLRDFPLTSDSLSTIARMPNLEDLGLEKTIIKGGEWNMGEEDTFENLKYFGLFEVPLAKWEIGEKSFPVLEKLALWGCRKLEEILPNFGDIGSLKIIELEENPQIEDSALTIKEYVEEMTGEDKLKIISPNNIPLSKTGSSLL
>CAN.T869.11 | CAN.G869.11
MHLLHRQLTDLLDSNAYSISLIKEEIGVLKEDTEFISSFFMNADEGLYKDLWGHVLDRAYEAKDVIDSIIFQDNGLLHLIFSLPITIKKIKLIKEEVSNIFEKIPKNKRLNVVNSPKKPVESKSLTGGKIIVGFTEETNWLIRKLTRGPASLDVISVTGMPGSGKTTLAYKVYHDKSVCSHFDLRAWCTVDQEYNENNLLVKLLNQVTSSDLKFSEDIDVADKLRKQLYGKRYLIVLDDVWDIGTWDDLTRPFPKVVNGSRIILTTRQKKVAFHAKGNTDPLNLRLLRPEESWELLEKRAFGKESCPAELLDVGKEIAQNCKGLPLVVDLIAGVIAGREKTKSLWLEVRNNLNSFILNSEVDVMKVIELSYDHLPHHLKPCLIYLASFPKDSEVDRDELKMYWRAEGLIEQTGMKSVEEVMEVYLDNLISSSLVIAFSDIRNLPICHIHDLVHDFCLVKAREEKLFEKISSSDPSSSSDLMPRIVNIDCDKEHFGLNNFILFSSKMKRPSGKHLYFLEITGDEMEDHLSDACHLRHLRLLRVLILRSSFMRVKDSLLNEIGMLNHLRCLEIRTEVKSLPSSFSNLWNLETLLVDNKGSTLVLLPRILDLVKLRELSMDRCSFFDMDTDEPILITENSKLENLKELGTLVLSYSKETKDIFKRFPNLQELSFVLKESWDYSTERYWFPKLDFLTNLEFLNVEFESSNTNDSGPSLAKNQSWDFHFPSNLKTLVLYDFRLTSDSLSTIARLPNLEELFVLRTIIREEEWTRGEEDTFVNLKFLFLREVTFAKWEFGEESFPVLEKLQLCKCHMLEEIPTNFGDIGSLKIIELVKSPQLEDSALKIKQYVEDMTGGDTLKVEIS*
>CAN.T869.13 | CAN.G869.13
MERVKENEQVRKEEEANNSSVSFSALREDVINVLDFMERLKNEEDQKTVDVDLIEKLKLKLKFVCTYVQLSYSDLDQFEYIMTALRHEVKDLLRSLLDDVDTNIECKYNMNHALLSFSNNMEDCISSCHHSKSSATMTDEQLNFLLQNLHYLSMYLAEQIFPLVTQYEILQNLCGNVRDFHGLILNDYVECEIVAYVLPQLQHMAEKVGIFLWDDLTSKDSKVFKLAQLFMMITPIELEVMQICYTNLKATTSAEVGCFVKNLLEISPDILREYLVHLQEHIVNAITATTPGARNIQVMIEFLLIILMDMPKDIIHHDKLFDLLARVGELTREVSTLVRDLEEKSRNEESIDEKSPATRDLLEKIELLREDLKHVYLKAPDPCQCCLPMNDGPLFMHLLHIHLNDLLDSNAYSIALIKEEIGLVKEDLEFIRSFFTNAEKGLYKDLWARVLDVAYEAKDVIDSIIVRDNGLLHFIFSLPITIKKIKLIKKEVSNISEKIPKNRSLTVVHSTKKSVESKSITAGKIIVGFEEETNWLFSKLTSGPKELDVISITGMPGSGKTTLAYKVYNDESVCSHFDLRAWCTVDQEYDEKKLLMKLFNQVAGLDLKFSEDIDVADKLRKQLYGKRYLIVLDDVWDTTTWDDLTRPFPDVEKGSRIILTTRQKEVAFHGKGNTDPLNLRLLRPEESWELLEKRAFGEQSCPDELLEVGKEIAQNCKGLPLIVDLIAGVTAGLEKKKAVWLEVRNNLNSFILNSEVDVMKVIELSYEHLPHHMKPCFLYLASFPKDAKISRDRLKMFWRAEGLVEQTEMMSLEEVMEIYLDNLISSSLVIASNDIGDIPTCQLHDLVHGFCLIKAREEKLFGQISSSDPSSSFSDLMPRIVNIVYDKEHFGPNNFVLFSSKMERHSGKHLCSFEITGDEMEDHLSDACHLRYLRLLRVLILYPSFMMVKASLLNEICMLNHLRFLRIGTEVNSLPSSFSNLWNLETLMVENQGSTWVLLPRIWDLVKLRELSIDACSFFDLDTNEPILIAEDSTLENLRVLGKLVISYKKETEDIFIRFPNLQRLVFDLNESWNYSTERYWFPILDFLHELEHLRVYFKNSNTNDSGPSLATNWSWNFHFPSNLKTLVLFDFPLTSDSLSIIARLPNLEEFFLIRTIFHGGEWNMGEEDTFENLKYLKLDEVTLSKWEFGEESFPLLEKLVLWKCHMLEEIPPSFGDICSLKIIKLQKSPQLEDSAKKIKQYIKDMGGDELQVLGPNNIPLFK*
>CAN.T875.7 | CAN.G875.7
MPARLKAEASDAVVVGVPRIAWKGILHSGPKRIISYVQAHKLVAVFLEELEMCYPENGISTQLRPLFLEAHTGLSEICSDKKLLKIFKLKNIVERLKASKPSRSTRQMISEVLKIIKPENIAERVKASKPSRSSSQITMEMVGFVKALLHGAAQMLFKLSLCPPFLPNYLLRKKLRYLQVFFTLTASRCIEHESMKDLFTHVEEVAYITAHQCFLGSTCNMDCQFSKLQKLLSRSETIASAENMLHFISALRDNLEELHDYPTPWLHLQQGLSYLSRFLWDITTDRTPLGELISLQSHLEALFIEAAIAIYSYDEKLDKTTAVDRVSFVLVKINNFKVDVDLIQLLNSEANIIAPLKDLIDYFQEELLLLKTSAMDALEQCKEQAKIVDFLILIQFVTSQACSIISSLSHNAKKEDLSREINCLHFQLLLKFKFIKAVIRQICPKISASSSLDRPMINLLNFLPVNFGVVDSYFSMPKSSELIESAHEKLIFIIAFLMDVLGQHIELNELHDLLMHAEATVYKLAQISGSHHESFMDGSSTEKMRLSLSDLLQEIESLKVEYKRVWFQVLDVSPCITTLTDVDGLINFLSNRLDRVLHCDSGSISFPKNLIRIIKRKLMYLGHFLADVVQYYNMHQGLKDLTKCVLATNYFVEAEVEMIFLKAQNLSSYSFPKTNGLGFLNCFLGNLEELLYSKLDSIIDLNSHPLHYKVLWISKVVKNINLVNEVVSETCGRKKTDVTVHKVAKTSMNIVPSLAANTSREHEEIEGFQEAMDKIKKQLLGRSSNLDIISIVGIPGIGKTTLAEKIYNDLIVTPHFDVHAKCRVTQVYSWKELLLTILNDVLEPADRTETEDVELANELCRFLLTKRFLILIHDVWDKTVWDHLYMCFRDVQNGSRIILTTQLSEIAIYAKCESEPHHLRLFRDDESWTLLQEGVFQGESCPRELGDVGFRIAKSYGGLPLFIMLVAGVLKEKNKKADLWEEVEESLGSQIIGNLGERFLKGKDIHVSKLTQLWQAEGFVQANKEKRTETAQDFLEDLISRNLVTVIEERPNNKDEIDLWRPCRSNVRSLQFNVTDPDNLLWPPDISFIFESFKLVTVLDLESFNIGGTFPSEIQSLIHLRYFAVQTDANSVPSFIANLWNLETLVVRGLGGEVILPCSLFKMVRLRHILVKHSASFSLHENMDVSLANSQLVYLDTFCTPCLSYAEDAEMILVKMPYLRKLNCIVSGTFCWFPIAIQPNFHVFSFPSKLRALTLSKFRLPWSEISIIGELLNLEILRLLSRAFEGNDWEVNDSEFPELKYLNLENINISQLSVCDNAFPKLERLVLTKCKQLEEIPSRFGETVTLKSIEVHKCGMSVANSAMEIQRMQQEVIAKYAFKVIIQPPY*
>CAN.T880.14 | CAN.G880.14
MTGTDLESYLCDLLKGRKYLVVVDDVWHRDAWESLKRVFPDRKNDNRVIITIRKEDVAEKVDDKGFVHGLRFLSQKESWNLFCRKLLDVQAMVFRNGKMAFIPRGEERMEDVAEGFLNELIRRRLVQVAEVFWKKVYTLRVYNEYGCLCQLPHETTDLMNLRHLVARYSKPLKCISKLTSPQLLYGISCDQWKDVDPLDLVNLRELRMLGITKTFPLNIIGNLKHLRTLFLDCKLVESLPSLEFLSSCQKLHKLWLNGRIGKMPLSNTFPNSITMLVLWNSKLKEDSMPILGMLPHLRNLDLVRAYEGNEIICSDNNFGQLEFLRLENLKKLERWHLATSAMPLVKGLGIHDCPKLNEIPERMKRRDLIFDGAYQAYMMSYFSLFHNRRGNEK*
>CAN.T880.4 | CAN.G880.4
MGGIGKTTLAKKSYDHLTIRYHFDILAWVTISQEFRSRNVFFEALRCISNGKDYDKMAESELADLVQKNLKGRRYLLVVDDIWNTSSPHILNLENGWKLLCDKVFGPEHDHPLELEEIGKDIVEKCQGLPLTISVIAGHLSNTAKTLEGWKDVARNLREVVASHPNRCLGVLGLSYHHLPNHLKPCFLSMSSFPEDVQVDTWRLIQLWIAEGFIRTSGSRKSLEEVALNNLEDLISRNLIQAGKRRFNGEIKACGIRDLLREFCLIEAETTKFMHVDRTCPTFPTQKRDVRHFSFQTQYYSADDCRRLLSPVARSIYLFSEKQPSATHYNLLGLLIYRRAVTLEVFSHFKLLRVLAIFNRGVKFRSFPLVITKLFHLRYLEVRCNSNIPASISELQNLQTLVIHVHLYSDIILLGRIWMMKSLRHIHLGGAGYLPSPTRENIQNKHLAIGMPNLEELSGLCSTKCTNEVFCGIPNLKRLTVRIVYSEEAPLANRLIDMSSLTKLKALKCCWLNSSPDSLKNFGFPTSFTRLTLDGWFEFPWEDISTLAMLPNLEELKLKDQAAYGAVWKLSDNDKFKSLKFLLFRWLNLEHWEASSDNFPNLKRLVLKICEALNEIPTAFGEICTLESIELLDCYSCVRFCKND*
>CAN.T894.5 | CAN.G894.5
MASTSSSASNSQQCPLWKYDVFLSFRGEDTRNTITGYLYERLTRRGIITFQDNKRLEHGDSIPDELLKAIKDSQVAIVIFSENYATSRWCLNELVNIMECTKDENGQTVIPVFYGVDATDVRNQSKSFAEAFAKHELMNNDDGEGMQKVQRWRTALTAAANLKGYVFPIGVESDCVERIVDDISSKCKTSGSYSYKVVGIDTQLEKVESLLEMEIDDVRIVWIWGMGGVGKTTMVNAIYNKLSSSKFKDACLLEDIKENKHRMYSLQNILLSKLLGEKENCVNNKEEGRSMMARRLRFKKVLIVLDDIDHRDQLDYLAGDLGWFGKGSRIIATTRDKRLIGKNVVHEVEKLLDRDAVKLFNQYAFLEKVPDECFKDLTLDIVSHAKGHPLALKVWGCLLHGKDIIVWRSALDRIREKSGSEIIENLRISYDGLEPEEQEIFLDIACFFRGKEKKEVMPILESCGFPAEYGLSVLIDKSLVFISDHNKIQMHDLIQDMGQYIVKMQKHLGERSRLWNAEDVKEVMVDNTGTMAVEGIWFTFIQRLCFSREAMKNMKRLRILYICSFISPIDREDAVCDSNCTDGSIEYLPNNLRWFVWHEYPWKSLPENFEPQRLVHLDLQWSSLCDLWTKRKILPSLRWLHLSYSENLMRTPDFTGMPKLEYLDLGNCTRLEEVHPSLECCGRLIRLNLYCCKNLMSFPCVNVESLEHLNLEDCFRLEKFPGILGRMKPKLKIKMRGSGIRELPSSIIQHLLYLLPELDLRFMKNLVAFPSRIGILKGLVKLNLSYCSKLKSLPEEIGDLQNLEELDAIYTLISRPPSSIIRLNKLKFLSFSHQRSGLYFVLPPVNGGLRSLEYLNLSCCNIIDGGLPEDIGCLSSLKELNLTGNNFEYLPRSIDQLGALRSLELLDCKRLTQLPEFPQQLDEIDADWSNDWICNSLFQNISSLQHDISASDSFSPRVFTSWGMHIPSWFHKWRTATSVSVNLFENWYVGANFLGFSVCYHGKLIDTTAHLIPLCDDGMSSMTQKLVFSNHSEEYSYFTNHFCFVPFAGLWDTSKANGRTPNDYGHIIVYFSEELKEFGLRLLYKDEPTEHDDEVRCSSLKKHSNIRGRVGSFFRNFSAH*
>CAN.T895.1 | CAN.G895.1
MQMNFMDKNESWNLFKSAAFSNEALSSEFETIGKKIAEKCHGLPLTIVVVAGLLKSKRAIEDWGSVATDVTSFITNDPDEQCSHVLGLSYNHLISDLKTCLLHFGIFPEDSEIPAKNLMRSWMAEGFLKFENDLEGEAEKCLQELVDRCLVLVCKKSLDGTKLRSCKVHDLIYDVYVREIQRENIFIMNDILLGVSDSECRYLSMQKMQPFKRVTGDKIDYCTYGLYRSLLTPVHRHLRDHDNNDLSKQTRSIFSFHLEGSIFSPDLKSELIHFKLLSLGVETRRD*
>CAN.T895.10 | CAN.G895.10
MSDGLLFMHLLHIHLNDLLDSNSYSIALIKKEIGLVKEELEFIRSFFVNIDQERYKDLWTRVLDVAYEAKNVIDSIIIRDNGLLHLIFSLPITMKKIRLIKEDVSQLPEKIHKNKSLIVVNSPKKPVEGKSLTAGKISVGFEEDTDWIISKLTSGPKDLDVISITGMPGSGKTTLAYKVYNYKSVARRFDIHAWCTVGQEYDKRKLLEKVYNQVTGADSKLSENIDVADELRRHLFGKRYLVVLDDLWDTDTWDKLIRPFPLVENGSRIILTSREMEVALYGKRNTDPLKLRLLKSEESWELLEKRAFGEKICPDELLDVGKETAKNCKGLPLVADLIAGVIAGREKKKSVWLEVRNNLNSFILNSEVEVMKVIELSYDHLPHQLKPCFLHFASIPKDNASHKHLLKMDWLNEGLVERTDMKSVEEVMEVYLDNLISCSLVISFNEIGSSPTCQLHDLVHDFCLIKAKEGKLFERIISSAPSSSSDLMPRKVTVDYYTNVFGIHNFVPFGSKKKRCSSKHLYSLRITGDKLDNSLSDICHLRDLRLLRVLELCSSMVKHSLLNEICMLNHLRALHIVTEIKYLPLSFSNLSNLESLMVENDKEDMVLLPGIWDLVNLRVLSMDSCSFLDMDTEEPILITENIKLKNLRILDRLMLSYSKDTVDIFKRFPNLQQLIF
>CAN.T895.13 | CAN.G895.13
MIEFLLIILTDEPKDFIHHDKLFDLLSRVGALIREVSTLVHDLEEKSKNKESTDETSRATQYLLKNIELLKEDVKYVYLKAPDPCQWSFPMSDGPLFMHLLHRHLTDLLDSDAYSISLIKEEIELVREDLEFIRSLFVNVEKRLYKDLWARLLDVAYEAKDVIDSIIVRDNGLLHLIFSLPITIRKIKLIREEVSNLPEEILKNKSLIVVNTPKNPVERKSLTTSKTIVDFKEETNWLISKLNSGPKDLDFISITGMPGSGKTTLAYKVYNDESSLVCRVRAKLLWHTKYTMMNQFVAISTFVHGAQSTKNMTRRSGW*
>CAN.T895.19 | CAN.G895.19
MENGGQREKGEAKNFMVSFSALRKDVVNVLDFMERLKNEEDQNAVDMADQIEELKVVLAFICTYVQLSHCDLEEFEDEMSDSRQQVENLLRPILDDVDNNVGCKHNMDHVLPSLMDNIDECISSCHRSKSSATMTDEQLDFLLLNLHHISKYLTEQIFPLETQFEILQNVCGNMKDFHGLIVNGCIEREIVEYVLAQFQLMAERVAIFLWHDRLGDSRLFKLAHLLMKIIPVELEVMQICYTNLKASPSVEVRRFIKKLLEFSPEVLREYLIHLHENMVTVITPSTSGARNIHVMIEFLLIIVTDMPKDFIHHSKLFDLLARVGTLIRKVSTLVHDLKEQSRNKESTNGTNRAALDLLKNIELLKEDLKYVYSIALIKDDIRLVKEALEFIRSFFVNVEQGLYKDLRSCVLDVAYEAKDVIDSIIVRDNGLLRLIFSLPITIKKIKHIKEEVSNISEKISKNSSLTVVNSTKKPVERKSLTTGKIIVGFKEETNWLISKLTSGPKDVDVISITGMPGSGKTTLAYKVYNDESVCSHFDVRAWCTVDQEYDEKKLLVKLFNQVTGADLKSSEDIDVADKLRKQLYGKRYLIVLDDVWDTTTWDDLTRPFPEAEKGSRIILTTRQKEVAFHGKGNTDPLNLRLLRPEESWELLEKRAFGDQSCPDELLDVGKEIAENCKGLPSVADLIAEVIAGREKIKSMWLEVRNNFNSFILNGEVDVMKVIELSYDHLPHQLKPCFLYLATFEKDQEINIDRLKVYWCAEGLVEQMGMNSLEEAMEIYLDNLISSSLVIAFNEIGRSPTCQLHYLVHDFCWIKAKEEKLFDMISSSDFMPHTVTIFYDKEHFRPNNFILLNSKMQRHSGKHLYSLMITGDEMEDRPSDACHLRDLRLLKVLITDPSFMMVKDSLLNEIGMLNHLRFLRIGTEVKSLPSSFSNLWYLETLSVTNKRSTLVLLPRIWDLVKLRVLDIEACSFFDMDTDESILIAEDSKLGNLRELGKLVLSYSNETEDIFIRFPNLQELILILKESWDYSTERYWFPKLDFLIELEFLKVKFESSNANDSGPSLVTNWSWDFHFPSNLKILVLWDFALTSDSLSTIARLPNLEELFLTRTIIQGEEWRGKNGTWGRKTPF*
>CAN.T895.20 | CAN.G895.20
MRDFHGLVVNGYVDQDIVKYVLPQFPLMAERVRLFLWDDRFKRDSRLFKLANLLLKIIPIELEVMHICYTNLKASTSAEVACFIKQLLGISPGILREYLIHLQEHMVAVITPCTSGARNIHVMIEFLLIILTDVPKDIIHHEKLLDLLAHVGSLTREVSTLVHDIEGKSKSKGSTNRTNRETLDLLKNIEVLKEDLKYVYLKAPDPCQWCFPISDGPLFMHLLHIHLNDLLDSNAYSISLIKEEIELVKEDLEFIRLFFVNAEQRLYKDLWARVLDAAYGAKDVIDSIIVRDNGLLHLIFSLPITTRKIRLIKEEVSNLPEKVPKNKSLIVVNSPKKPVGSKPLTAGKIVAGFEEETQLIISKLTSVAKDLDVISIIGIXTQLIISKLTSVAKDLDVISIIGIPGSYKTTLAYKVYNDESVSRRFNIHAWCPVGQEYDKRNLLEKVYNQVTGPDSKLSENIDVLMS*
>CAN.T895.21 | CAN.G895.21
MEVGLYGKRSTDPLNLRLLRPEESWELLEKRAFGNDCCPDELLEVGKEIAENCKGLPLVSDLIAGVIAGREKKKSEWLVVRNNLNSFSLNSEVDVMKVIDLEVMKVIELSYEHLPHHLKPCLLYLARFPKDTTVETDELKMYWHTEGDDECGRSDGGVFG*
>CAN.T895.24 | CAN.G895.24
MNDGPLFMHLLLIHLNDLLDSNSYSIGLIKDDIRLVKEALEFIRSFFVNVEQGLYKDLWEHVLDVAYEAKDVIDAVIVRDSGLLHLIFSLPITRKKVKLIREEVSNLPEKIPKNKSLIVINSTKKPVENKSLTTDESWELLKKRAFGKESCPDELLDVGKEIVQNCKGLPLVVDLIAGVIAGREKKKTVWLEVRNNLNSFILSSEVDVMKVIELSYDHLPYHLKPCLIYLACFPKDTESTEICCKYIDVLKGLLNRQSLGEVMEIYLDNLISSSLVIAFNEIDDNPTFQLHDLVHDFCLIKAREEKLFGEISSSDASSSSDLMPQIVNIVYNKEQFELNNFVLFSSKKKRHSDKHLYSLVITGDEMEDRLSDACHLRDSRLLRVLILSDSFMKVKDSLLNEICMLNHLRCLRIGTEVKSLPSSFSNLWNLESLWVVNKGSTLVLLPSIWDLAKLRVLYMTSCSFLNTDTDEPILIAEHSKLENLRYLRALVLSYSKETEDIFIRFPNLQSLVFDLKESWDYSKEQHWFPKLDHLTELDYLRADFESSNTNEEIPPNFGDIGSLKIIKLVKSPQLEDSALEIKQYVEDMMGEDKLQILGPNNIPLSKTDPENLKGWEGEVTLVE*
>CAN.T895.3 | CAN.G895.3
MTDLEVEVKEVANIVEQTIQLRVTEVVLANDETLREKAQERLSNSLQQVAKDIDRIWKESTKIQDKGKHSSKESTVQEFPSSSISILNVENSMVERDDQRKRLVEDLTRSYSGEPKVIPIVGMGGIGKTTLANEVYNDACIRSHFDVCAWATISQQHNVKEILLSLLRSTKSDTFDMNDEAELANMLQKSLKGKRYLLVLDDMWKSEAWDAMRLCFPIENKGSGVLLTTRNTEVARDAGTENLSFQLNLMDPNESWNLFKSVAFANEALPSYLETIGKQIAEKCHGLPLTIAVVAGLLKSKRAIKDWENVEKDVKSFVTNDPDERCSRVLGLSYNHLTSDLKACLLHFGIFEKTVRYQ*
>CAN.T895.4 | CAN.G895.4
MEVGLYGKRSTDPLNLRLLRLEESWELLEKRAFGNKSCPDELLDVGKEIAENCKGLPLVADLIAGVIAGREKTMSVWLEVRNNLNSYILNSEVDVMKVIELSYDHLPLQLKPCFLYLARYPKDEEINRDWLKIIWHAEGLVEQREKSVDELMEIYFDNLISSGLIISFNEIGDEPTCQIHDLVHDFCLIKAREENVFGQISSGDPSSSSVFMPHTVRIDYNQEHFGPNNFILFSSKMKRHSGKHHVSLEINGDKMEDRLRDACHLRDLRLLRVLLLQPSFMTVKDSLLNEICILNHLRFLDIRTEVKSLPSSFSNLWNLESLLVDNEGSTLVLLPSIWDLVKLRVLSIDVCSFFDMDTDEPILIAEDSKLDNMRKLGKLVVSYSKETDDIFERFPNVQELKFVLKESRGYSTERYWFPKVDF*
>CAN.T895.5 | CAN.G895.5
MPKDFIHHDKLFDLLARGGALIREVSALLRDLEEKSRNEERTNETSRATLDLLEEKIELLKEDLKHVYLKAPDSYKCCFPMNDGLHFMHLLHIHLKDLLDSNSYSIALIKEEIGQVKXLKDLLDSNSYSIALIKEEIGQIRLIIEDVSQLPEKIHKNKSLIVVNSPKKPVERKSLTADKIIVGFEEEINWLITRLTSGPKDLDVISITGMPGSGKTTLAYKVYNDESVSRRFNIRAWCTVGQEYDKRNLLEKVYNQVTGPDSKLSENMDVADELRRHLLGKRYLIC*
>CAN.T895.7 | CAN.G895.7
MPTDFIHHDKLFDLLARVGALIREVSTLVRDVEEQSRNKESTNGTNRAALDLLKNIELLKEDLKYVYLKAPDSYQCCFPMNDGLLFMHLLLIHLNDLLDSNSYSIALIKEEIGVLKEDREFISSSFVNIEQRLYKDLWARVLDVAYVAKDVIDSIIVRDNGLVHLIFSLPITMKKIRLIKEDVSQLPEKIPKNKSVIFLNSPKNPVERKSFTGGKIIVGFEEETNWLIIKLTFGPKDLDVISIAGTPGPAKLLWRTKYTMMNQFVVISTFVHGAQSTXLVKLLNQVTGSDLKFSEEIDVADKLRKQLFGKRYLIVLDDVWDTTTWDDLTRPFPEVEKGSRIILTTRQKEVAFYGKCNTVPLNLDC*
>CAN.T905.24 | CAN.G905.24
MFILVYANDIIVTGINTFHVDQVIVSLASKFSVKDLGNLHYFLGVEVIRNSDGLILTQENYVNEILNDELMSNYKSVHTLMSNYKSVHAPMSASELIMLSDGAHLTDATRYHQVLGLRVTPIEDFNLHVYSDADWGGDIADRVSTSGNFQEKGSWSWRKQHHSSMAEKILKAQSDRLSMLLEGIKARISVISEGHKSFLQKYGVATSAESSNATWCSNHEEVPLDNDIDLVGIEYHKSVFLDRLLPDDPRWKLLCVAGTRGIGTTALVKKVYNDASMKKHFDSLLWIDVSRFSNVKELLTSMITPDNDQTRRAIDAMDANMLAEVIEQVLDLTGAPLVKIPEVVFELFHLKFLNLRRTKIKHLPGSIGKLESLEFLDLRDTLVDKLSVEMVNLQHLRHIFIYRRGAGFFHGFKALEKIGTLVSLEVVNLINASTSTVIELGKLTRLRQLFIANLRGKHGRDLCTSLNKLTNLQQLSISSYGVSDIIGLHYPLSSTHSFLRKLTFEGRLERFPIWVTSLHALTTVVLKWSKLMDNAIDTLQDLPNLVTLVLDQAYDGEKLTFRTGGFEKLKELQIMNSTKLRQMKVEEGAMPSLEKLEMRNCRLMEELPLGIEHLSKLQYLLLDEIGELLVNCSCSQSSCRRLLEK*
>CAN.T905.25 | CAN.G905.25
MKAFSRAADEKEEDDVELQLWIKQVQDLAHDVQDILEKHVVTCSNFQEKGSWSWRKHHHSLMSEKMVEAQNDNLSMLLEGVKARIIVISEGHKTFVQKYGVVKSGESSNEEVPLDDDADLVGIENRKSVLLDWLLSDDPRWKLCCVVGTRGIGKTTFVKKVCDDASVKKHFNSVVWIDVSRFTNVKELLMSMVTPDNEQSRRAIDAMDANMLAEFIQQVLESSRYFVVLDDVPDIGTWRTVKGAFPIGNCGSRVIIVSRFADTCHKICAGTGDHSHFYDMKPLSEEESWILFCTKAFSGSLHCPPSLVQISKGIIQKCNGLPMAILVIAGALATKGNRVDAWEMFYVSLVDKLQGSYSEDEHMKRLLNLCYQDLPFYLKSCFSYLSIIPKYYVIDKMRLIRLLAAAGLVSEREEKSIAQVADSYLNELANRSLIQVAERYFDGRLDSFTIHNLWYEFILSKSVERVAATAAKGEETTRRTHKIRHLVIHDQLAGDIQDIDQFKHIHTLIALESSDSVSNSFLSKLLSGSFKLLKSLDLMGAPLVKIPEEVFELFHLKFLNLRRTKIKHLPGSIGKLESLEFLDLRDTLVEKLPVEIVNLQQIRHLFIYRRGPGFFHGVKAPEKIGTLVSLEGVKLVNATTSTVIELGKLTRLRMLDIAKLRRKHGRELCSSIDKLINLTQLSISSYGVGDIIDLHYPLSSTHSSLRTLVFEGRLERFPQWITSLQALSTVVLKWSKLIDNALDTLQDLPNLVKLVLELAYEGEELTFTAGGFKKLKELCVWHSTKLKHMKVEEGAMPFLEELQVRNCRLMEELPFGIEHLSKLRYLLLEEISEKLLVTVQLKSSQDYWKIAHVPTVHAEGL*
>CAN.T941.1 | CAN.G941.1
MRVIELSYDYLPHHMKPCFLYLASFPNDTAVDRVMLKMYWRAEGLVEQTGMKSLEEVMEIYLDNLISSSLVIAFNEIGHYPTCQLHDLVHNFCLIKAKEEKFFEQISSSDPSSSTDLMPHMLSFNFNKEHFGPINFVLFSSKKKRHSGKHLYSLLISGDKMENHLSDACHLRHLRLLRVLNLDPSFMMVKDSLLNEIGMLNHLRFVRIGSEVKSLPSSFSNLWNLQTLLVDNELSTLVLLPRLWDLAKLQVLSIGACCFYDMDTNEPIVIAKDSKLENLRVLDTLVLSYSKEIEDIFIRFPNLQRLVFDLKESWDYSKKQYWFPNFDFLTELEFLRVDFKSSNTNDSGPSLATNWSWDFHFPSNLKLLSLWDFPLSSDSLSTIARLPNLKELFLPRTIIQGEEWNMGEEDTFENLKFLXWNMGEEDTFENLKFLFLEEVTLAKWEVGEKSFPVLEKLDLRGCRKLEEIPPGFGDICSLKIIKLVKSPQLEDSAKKMKQFVEDMGGNKLQVLGQNNIPLFK*
>CAN.T941.18 | CAN.G941.18
MSVEEVMEIYLDNLISRSLVNAFHKIGDYPSCQLHDLVHDFCLIKAKEEKLFGTISSSDLSSPSDLMLHTVVIYYDKEHFEHNNFVLFNSKIKRHSGKHLYSLAIAGDKMADRLSNACHVRDLRLLRVLILNPSFMRVKDSLLNEIGMLNHLRFLRIGTEVKSLPSSFSNLRNLETLADFESSNANDSGPSVATNWSWDFHFPSNLKTLTLSDFPLASYSLSTIARLPNLELLSLIRTIIQGEEWNMGEGDTLANLKYLGLFEVTLAKWDFGEESFPVLEKLLLLGCRKLTEIPPNFGDIGSLKVIQLVESPQLEDSTLEIKQYVEDITGKDRLQILGPNDIPLSKTGGTFKSIKRIGLMGLTNRSSFPSLLSSCYSCFLICCEATDDIEKLVRNAIP*
>CAN.T941.19 | CAN.G941.19
MPSLATQYEILKNVCGNVGDFHGLILNGSDEHDNVEYVLPQFQRMAERVVLFLWDELILENSSVIKLAHLLMKIFPIELEVMNVCFTNLKASNSAEVGCFIKKLLEASPDILREYLIHLQEHMDLIHHEKLFDLLARLGALIREVSTLVHDLEEKSRNEESTDETLDLLEEKIELLKEDLKHVEITLVKEALEFIRSFFVNVEQGLYKDLWSRVLDVAYEAKDVIDSIIIRDDGLLHLIFSLPKTTKKIRLIKEDVSNLREKIPMNKSFIVVNSPKNPVERKSLTTGKIIVGFKEETNWLIRKLTSGPANLDVISITGMPGWGKTTLAYKVYNDESVCSHFDLRAWCTVDQKSDEKKSLAKLFNQVKSSDLKFSEDIDVADMLRKQLFGKRYLIVLDDVWDTTTWDDLTRTLPEVKKGSRIILTTGQKEVAFHGKGNTDPLNLRLLSPXNTDPLNLRLLSPEESWELIEKRASGDQSFPDELLEVGKEIAQNCMGLLLVADLIAGVIAEREKTNEVDVMKVIELIYDHLPHHLKPCFLHLARCPKDTALERDVLKVFWRAEGLVEQTEMMSVEEVMEIXVLAC*
>CAN.T941.21 | CAN.G941.21
MKVIQLSYDHLPHQLKPCFLYLASYQRDTEIDTHWLKMYWRSEGIVEQTEMMSLEEVIEIYLDKLISSSLVIAFNEIAREEKLFGXVHDFCLIKAREEKLFGEISSSDAPSSSDLMPRTVKIVYNKEQFELYNFIPFGSKMKRHSYEPILIVEDLKLESLRILQTLVLSYSKETEDIFIRFPNLQRLVFDIKESWNYSPELHWFPNLDFLHELETLEVVFESSIXRNPRSTTNWSWDFHLPSNLKILSWLNFPLTYDSLSIIARLPNLEHLFLTRTIIKGEEWNMREEDTLENLKFLMLDNVTLAKWEFGEESFPVLEKSQLWGCHMLEEIPPNFGDIGSLKIIQLVESPQLEDSALEIKEYVEDMLGGELEVLGPNNIPLFK*
>CAN.T941.22 | CAN.G941.22
MQKQGEIEKGKANNFEMSFSALRKDVVNVLDFMERLKNEXSFSALRKDVVNVLDFMERLKNEEGHNAVDMADQIEELKFELAFICTYVGLSHCDLEKFEDAMSDSRQRVENLLRPILNVVDNNVRCEYNMDHVLPSLIDNIDDCISSCHHSTSSVTMTDEQLDFLLLDLHYLSEFLAEQIYPLETQYEILQTVSGNMKYFHGLIIKHIKEEVSNISEKISKNSSLTVVNSTKKPVERKSLTTGKIIVGFKEETNWLISKLTSEPKDVDVISITGMPGSGKITLAYKVYNDESVCSHFDVRAWFTVDQEYDEKKLLVKLFNQVTGSDLKSSEDIDVADKLRKQLYGKRIILTTRQKEVAFHGKGNTDPLNLRLLRPEESWELLEKRAFGEQSCPDELLDVGKEIAENCKGLPLVADLIAGVISGLEKKKAAWLEVRNNLNSFIFGSEVDVMKVIELSYDHLPHHMKPCILFLASFPKDTAMERVMLKIYWRVERLVEQTEMKSLEEEMEIYLDKLISCSLVIAFNEIGDAPTCQLHDLVHNFCLIKAREEKWFVQISSSDPSSSSDLMASMVNIDYNKEHFEPNNFVLLNSKTKRHSGKHLYSLAITGDKMEDRLPDACHLRDFRLLRVLELIPSFMMVKESLLHEIGMLNHLRFLRIGTEVKSMPSSFSNLRNLETLWVENNGSTWVLLPGIWDLVKLRVLCIYACPFFDMDTDEPILIAEDSKLRNLRILDHLVLSYSKETEDIFKRFPNLQRLVFDLKELWDYSAERYWFPKLDFLTELDFLGVNFESSNTNDSGPSLAINWSWDFHFSSNLKTLVLCDFPLASDSLSTIARLSNLKELFLRRTLIREEEWNMGEEDTFENLKYLDLKGLTLAKWEFEEGSFPVLEKLVLQGCHKLGEIPSSFGDIYSLKIIKLVESPQLEDSALEIKQYVEDMMGEDKLKILGPDNIPLSKIDPENLKGREGEVTLVE*
>CAN.T941.24 | CAN.G941.24
MYVEMLRDFHGLIVNGCVEHEIVQCVLPQFQLMAERVALFXLPQFQLMAERVALFLWDDRLDGDFRLYKLAHLLMKFIPIELEKLRXYSIALIKEEIALVKEDLEFIRSFYVNVEQRLYKNPWARVLDAAYKAKDVIDSIIVRDNGLLHLIFSLPITIKKIKLIKEEVSSLPEKIPKNKSLVVVNSPKNPVERKTLTTGKIIVGFKEETIWLISQLTSGPKDLDAVSITGMPCSGKTTLAYKAYNDESVCRHFDLRAWCTVDQDYDEKEVLVKLFNQVSGSDLKFSEEIDVADELRKKLYGKRYLIVLDDVWDITTWDDLTRPFPEAKKGSRILLTTRQKEVAFHGKGNSNPPNLRLLRREKVGSY*
>CAN.T941.25 | CAN.G941.25
MEKEEERKNNFVVSFSALRKDVVNVLDFTERLKKEEGQNAVDIANQIERLKFHLAFICTYVQLSHCDLEEFDDEMGDDSRKEVENLLQQILDDVDNNVRCKYNMDHDLASLMDNIDECTTSCHHSTSSAMMTDEQLNFLFLNLHFLSMYLAEQVFPLVTQYEILQKVCGNIRDFHGLILNGYVEREIVEYVLPQLQHMAEKVGIFLWDDLTNEDSKVFKLPHLLMKIIPIELEVMHICYTNLKASPSAEVGSFINQLLEASPEVLREYLIHLQEHMITITTPSTSGARNIHVMIEFLLIVLTDMPKDFIHHDKLFDLMERIGALIREVSTLVHNLEEKSRNEESTDETSCASLDLRKNIDLLKEDLKYVYLKAPDPCQWCFPMSDGPLFMHLLHIHLNDLLDSNAYSVSLIKEEIELVKECLVFIRSFFVNVEQRLYKDLWACVLDVAYEAKDVIDSIIIEYIKEDVSNLLEKIPENRSCIPVNSPKKPVESKSLTAGKIIVGFEEETNWLITKLTSGPKDLDVISIIGMPGSGKTTLAYKVYHDKSVARRFDTRAWCTVGQEYDKRKLLEKVYNQVTGSDSKLSENIDVADELRRHLIGKKYLVVLDDLWDTDTWHKLKRPFPLDENGSRIILTTREMEVALDGKRDTDPLKLRLLKSEESWELLEKRAFGVQSCPDELLDVGKEIAENCKGLPLVADLIAGVIAGREKTKSVWLEVRNNLNSFIFGSEVDVMKVIELSYDHLPHHLKPCFLYLARSLKDTALDRNRLKMFWCAEGLVEQTEMMSLDEVMEIFLDNLISSSLVISYNDIGDQPICQLHDLVHDFCLIKSKEEKLLEQISSSDPSFSSSHLMSRIVKIDYNKEHFELNNFVLFSSKMKRHSGKHLYSLEIAGDEMKDDACHLRDLRLLRVLILYPSFITVKDSLLNEIGMLNHLXLYPSFITVKDSLLNEIGMLNHLRYLHIGTEVKSLPPSFSNLLNLETLLVTNKVSTLVLLPRIWDLVKLGVLSVQYDCSFIDLDIDEPIVITEDSKLENLRELRTLVLSYSKETEDIFIRFPNLQRFIFVLKESCDYSTERYWFPKLDFLDKLDFLRVEFESSNTNYSGPSLPKNWSWDFHFPSNLRKLEFWDFPLASNSLSTIVRLPNLEELFLTRTIMQGEEWNMGEEDTFENLKYLYLEEVTLAKWEFEVESFPVLEKLELSVCHKLSEIPPNFGDIGSLKIIKLDESPQLEDSAQKIKEYVEYMMGGELEVRGYVDETGIEIFPPIIPDLGDQRLRSFGGNAVGQCCMAGDNVVFLDVFLFIKLWRMFVASSEVAKGYDHPDTRPESFPIEKLFIYRTVAARRFDIVKSCYKE*
>CAN.T943.3 | CAN.G943.3
MDDTVKTKGEAKLEDMLQKSLKRKRYIIVLDDIWSCGVWDGVIRCFSTEDNAGSRILLTTRNDEVACYAGVENLSLRMSFMDQDESWSLFKSAAFSSEALPYEFETVGKQIADECHGLPLTIFVVAGLLKSTRAIEDWESVANDVKSFLTNDLDEQCSRVLGLSYNHLTSDLKTCLLHFGIFPEDSKIPAKNLMRSWMAEGFLKLENDLEGEAKKCLQELVDRCLVLICKKSLDEQKLDHPFKRVTGDEINDNCRYGLYRALLTPVNRQLGDHENNDLLKRTRSIFSFHLQDSYYDILKFELIHFKLLKVLELRHRVIGNFPVQILSLIWWRYLSLLCHEENLDIPPEICRLWNLQTFIVQGQNVVNAITITFPEEIWGLMQLRHLKLPRFYLPDCPSGSVAKGRHLDFPNLQTISYLSSRCCTKELLPARAKVFPSTLQKLKLENTFLRWSYMDIIAELPNLEKATDDNFPVLEHLGLKGCLDLKEIPIELAEIHTLQLIELPRCLPELGESAARIQKEQEDLGNNPVDVRISIPFDCYHSALLFSISSIERFQVITAKANVNIVDMAHASVASLTRTIESLLTFDSPMQSLIYDHREEFCPLHEKVISLEVFVKNFEKNNVSGEMTDFEVEKKKAHRRFRQSLQQVAEDIDRIWKESTKIQDKGKEASKESTVQEFPSSSKDIQNVENSMVGRDDQRKRLVEDLTRSYSGEPKVIPIVGIGGIGKTTLANEVYNDACIRSHFDVCAWATVSQQHNVKEILLSLLRSTKAGTINMNDEAELTNMLQKSLKGKRYLIVLDDMWKSKAWGAMDLMGPDESWNLFQSVAFANEALPSEFETIGKQIADNCHWLPLTIVVVVGLLKSKMAIEDWGNVSNDVNSFVTNDPDKQCSRVLGLSYNHLTRDLKACLLHFRIFRENCDIPVKKLMRSWMVEGFLKFENDLEGEAEKCLQELVDRCLVLICKKSLDGTNIRSYSDADAAKHDYNYDLNWLFDVQNNLAKLVASARRTQEERECPGNKAVEVRSYNDPEPVLVVCQIKGTLGAAMTSGANHIQGVDSEHDSHDLCVI*
>CAN.T943.4 | CAN.G943.4
MAHASVASLTRTIESLLTSNSPMQSLTCDHREEISDLHAKISTLEVVVKNYEKNNVCGEMTDFKVEVKEVASAAEHTIQLRVTEVVLANDEKTHERLSDTLQLVAEDIDRIWKVSTKIQDKGKQVSAGSLVQDFSSSTNNILNVNNNMVGRDDQKERLLENLTGNYSGEPKVIPIVGMGGIGKTTLAKEVYNHESILHHFDVRAWATVSQQHNIKKILLSLLQSTIKMDDAIKTKGEAELADMLQKSLKRKRYLIVLDDIWSCEVWDGMRRCFPTEDSPGSRILLTTRNNEVARDAGIENLSMQMNFMNQDESWNLFKSAAFSNEVLSFEFETIGKKIAEKCHGLPLTIVVVAGLLKSKGAIEDWESVAKDVTSFITNDPDELCSHVLGLSYNHLTSDLITCLLHFGIFPEDSEIPAKNLMRSWMAEGFLKLGNDLEAEAEKCLQELVDRCLVLVCKKSLDGTKIRSCKVHDLIYDLCVIEIQRENIFIMNDTVLDYSYSECRYLSMQKMQPFKRVTGDEIDYCPYGLYRELLTPVHRQLRDHDNNDLLKRTHSIFSFHLKDSYFSGLQSELIHFKLLKVLELRDILIDNFPVQILSLIWLRYLSLQCHVNLDIPPEICKLWNLQTFIVQVPPVFIGRSVLITYPEEIWGLMQLRHLKVSKFYLPNPPNVSADKGSHMGFSNIQTISYLSLDCCTNEVILGIQNVKELGINGYEINFNSIRDSGLLNNLVHLQQLETLSFIGCFPLFPASASAFPATLKKLMLRFTLLSWSDLDIIAELPNLEVLKVMDYACRGEEWHPNVRRFARLKLLLIEYNDLKYWKATDDNFPVLERLVLNECRYLKEIPIEFAEIHTLQLIELTRCLPELGESATRIQKEQEDLGNNPVDVRISNPYDEFDDDEDDNDDYDDDDDDDEENSYVDVAKDNDNEDSDADAAERDDN*
>CAN.T959.31 | CAN.G959.31
MCSATGATLGLWKMNLNLTSWRVLVEQRKAAEWTNLQVISPDVEAWLTSVDQTTVDVAVLLRLRVEVERGCLYGWCPNLKSRYTLSRKAKKIEQAMIGLQSQGGGRGYGSFERCGVTIIGICGMGGVGKTTLGEKVRARAKQERLFDYVVMITVSQQPDFKRIQGVIAEEVGLMLQGENFYSRRDQLRERLTQKGSRVLVILDDVWEGLHDLKKLGIPTDSNRNYQCKVALTTRLRGVCEAMEAQKIVDVGILSDEEAWVLFTQVIQLTIPLFLK*
>CAN.T960.1 | CAN.G960.1
MEAYIAVISLLQTLEQFQERHPVLIQGQTAKTLESLHNTAEYFQNFLEEASKSRFDPEKIKSFEEIIRSAANDAEDVIEMCWTCVNASESSLNKNLRRNLRPVVKRINTIRNEVMETVSDFSTSSRNDHRFLESVGDFLIDSTSSRSNRMLQHLEGDIVQGLDEDLEIIVRRLTEPLSDLQIVTISGMGGIGKTTLARKAHDHLKIRYHFDIRVWVTISQVYGSRNVLLEALHCISKQTNIDIEKDYEKKDDNELADLVQKKLKGPRYLVVVDDIWSTDVWDSIRAIFPDCNNKSRILLTTRETKVAIYVNPVSPHEMNTLNLENSWKLLRDKVFGPKYDHPPELEEIGKQIAEKCQGLPLTISVIAGHLSKVARTLESWMDVSRTMGEIIASHPDKCLGVLGLSYHNLPNHLKPCFLSMGSFPEDYQAETWRLIQLWIAEGFIRRPESDKSLEEVAEDYLEDLISRNLIIVNKRRFNSEIKVCGMHDLLREFCLTEVEMKKFLHVERTDVVLTLSTQKYNGRRFSFQINSYSDDRRFKLLPSVARSIYLFSKTHNFVRPEVFSRFQLLRVLAVFNENESYHSIPPVITKLFHLRYLQVRSLAKLPASISELQNLQTLIYERKKVWTMKNLRHIHIRKACYLPSPGRKSILYKHLGMPNLVELSNLYFTSCTNEILSSIPNLKRLIDHHNDVSKKSWVNRPVDMSRLTKLEALKCVSNAFLSWTPPISIKESFFPASLKRLTFSGWFGFPWEDISTLVKLPNLEELKLKDRAAIGYVWRLRDDDIFVSLKLLLFRKVLLTNWVASSDNFPSLKHLVLKKCDNLKEIPIDFGEICSLESIELHNCSTSAEDSARKIEQEQEDMGNNCLKVYIHT*
>CAN.T960.2 | CAN.G960.2
MEFVANFVDKVAEYLILPVARQIGYLFYYRRNIRSLDEESNKLENIRSGVNQRVEAARRNLQVISPNVEAWLTSVDTTTADVAVVIGGRTEVERGCIYGWCPKLKSRYSLSRRAKKITLEVAKLQNEGNEHAVFCYRVPADEIEAIPSNTNEEFVSRKQKKEEVMAALRDEGITIVGICGMGGVGKTTLAEEVRARAKQERLFNDVVMVTVSQQQDLKRIQGEIAGEVGLTSLQGDNLLSRGDQLRARLMQKGSRVLVILDDVWEALDDLEKFGIPTGSNHNYQCKVALTTRLRDVCDAMEAQKIVDVGILSDEEAWVLFRQKAGYSADDPSLPEVAKDVAKECKGLPLAIVTVAGALKGKTKPSWEDALVELQKSVPKNIPKVLTKVYQPLKTSYNHLESDEARYVFLLCSLFEEDSNIWTEELLRYGVGLGIFSELENLERARNRVSNLLETLKNCFLLSQGSGKDYVKMHDVVRDVAIYIASEGKHIFMVSHDVNSKEFPRKDSYEQYSHMSIVANKFDERPRPISCPRLKLLMLKLRFEEGFKLQDDFFDGMSELSVIKLSGYDRNSILPFPSSIQRLSNLSTLWLSNLRLDDVSIIGELVSLEILSIRDSYLEELPVEIRNLTNLIVLEYWNPWQGERMRISPGVLSRLVRLEELHMVGVEDCSYSTLRELESLSRLTALTLDGCSKDVIYSNLGLSSKLTRYALKVSRNFTYTSIEKTMITLEVTESTQLADWIRLLLRNSEVVHSSGKGSKNVVVELQNVKDLQLSKCDSLNIHCQNNIPFPKLERLEVEFCDHLRHLFCVSLPCPDEGTSRRTHIRPDVIKFPNLYYLELGFLKCFTHFFSDTVEGIEFPLLRKMHFSVLTEFQNFWPTANNAITDSNPLFNEKVSCPNLELLRLCEANSLTALCSHQLPTAYFSKLVTLNVLRCGKLRNLMSPSVARGLLNLRILLLEDCESMEEVITEEEQQGDEIMCNEPLFPQLEELKLENLPKLRNFILTMQALEFPFLKLVVIRNCPEMKMLVQQRSVSTSCLKSVNNDDELKVVDLNKAMFNSKVSCPNLENLYIEMANSVSSLFSHQLPTTYFSKLEALEVENCGKLRHLMSPSVARGLLNLRILLLEDCELMEEVITEEEQEGDEIMCNEPLFPLLEELKLVNLPKLGHFFLTKRALEFQFLIEVKIHNCPEMKIFVQHGSVSTPSLEIVNNDDELKVVDLNKAMFNSKVSCPNLEKLYIEMANSISALCSHQLPTAYFSKLKELGVQNCGKLRHLMSPSVARGLLNLRKLGIKGCQSMEEVITEVEQQGEENMTNEPLFPLLEELILDKLPKLGHFFLTKRALEFPFLRGVKIRKCPEMKIFVQQGSVSTPRLKIVNNDDEVKVDDLNEWIHQRFNSKEEDGSESESSQEEDGSNLKIVMMTKAKVRFLRKKLKANLKIQ*
>CAN.T960.21 | CAN.G960.21
MAMEIVTAILSPVAEHLILPVARQIGYVIYYRRNITSLEIENRKLKGIRNGVQHRKDATERNSECLPPYVENWLTSVDGTTAEVKVVLGRRVEVERGCFYGWCPNLKSRHSLSRKAKKFVLAMNDLQKEGKDYAPLSCPAPSAVEIEAIPSNSNGEFDSRKQKAEEVMEALRGVGKTTLAEKVRARAKQEGLFNDVVMVTVSQQQDIKKIQGGMARGVGLTLEGDDLLQRGDRLRARLMQKDSRVLVILDDVWMVVDLKRVGIPTGSNHNYRCIVASTTRRQDKSSYSADNPSLPEVAKDVANECKGLPLAIVTVAGALKGKATPSWEAALKQLQDAEPRNIYGMDIEVYKHLKLSYDFLESHKVRYLFLLCSLFQEDSDIWTGELLTYGVGLHIFSKTVKDMKHARDMVCLLLETLRDSFLLSQGSDKDYVKMHDVVRDVAMDIVSEGDHIFMLLVLKLCFEDGFKLQDDFFDGMSGLNVLSLSGYDRNSILPFPSSIQRLSNLRTLYLSNLRLDDISIIGELVTLEILSIRDSYLEELSVEIRNLTNLIVLEYWNPWWSGRMRISPGVLSKLVRLEELHMLEVEDCSYSTLTELESLSRLTALTFDECSVDVIYSNLGLSSKLTRYALKVGGGFLYTSIMKPYNKIIALDVTEGTQLGDWIRLLLRNSEFVSSRGKGSKNVLVELQNVKDLRLADCDLLNFHCLNNILFTRLERLELDNLRCFTHFCSDTVEGIAFPLLRAMHFRRSPEFQNFWPTDNNAITDLNPLFNEKVCFYM*
>CAN.T960.37 | CAN.G960.37
MAMEIVTAILSPIAEHLILPVARQIGYLFYYRRNIRSLENASELEGIRSGVQLRKDAEWRNSRVVSLNVEAWLTSVGETTAEVAVLLGRRIERLCSFLLSSGEEFDSRKHKEEEVIAALRDEEIIIVGICGMGGVGKTTLAEKVRARAKQERLFDDVVMITVSQQQDLKRIQGEIAEEVRLTSLQGDNLLSRGDLLRERLMKKGSRILIILVDVWEDLDDPEKLGIPTVSNHDYQCKVALTTRLQGVCVATKAQKTADVGILSHEEAWVLFRQKVGSSVDDPSLPKVAKDVAKEYKGLPVAIVTVAGALKGKNNPIWEDALSELQKAAPKNIPSAYKGVPTFDDKL*
>CAN.T963.10 | CAN.G963.10
MEMGLAAGGAFLSSALGVLFDRLAPDLLEMFQKNKHDVRLLKKLKMTLVDIQAVLCDAENKQASNQHVSQWLNELRDAVDGAENLMEQVNYEALRLKNNKGLLQEIGSFDLKDDDNINRLQVKLKEKLNGKRFLIVLDDMWNDNYKEWDDLRNIFVQGDIGSKIIVTTRKESVALMMGSGAINVGTLSDEASWALFRRHSLENRDPMEHPELEEVGKNCSQVQRTALSSEDALWLVTLRIRDHPFRKEQVIHLWIANGLVVPRGDERIQDLGNQFFLELRSRSLFELVPDPFQGNTEEFLILDLVNDLAQIASSKLCVRLEECQGSHMLEQSQH*
>CAN.T964.19 | CAN.G964.19
MPLTCCCILKQTGAHFVCIWTNLDQRCLSNLHEIPLQIREECGSFIIFLETYLLSSEDSQQWMDDEWSSFDIFSEEHTSSFDRLKFLKRDFKFLSIIIELHIFKDEPDVSWEKVQALFHNAADELIQMYTTQVSPWSHRYYDYIYHLQYEFQQTKLKIMNANFIFPAISCRLLANEDGFVIPGLVMKFIFSVAYNFSDLLEFDNPSSPLCIRGHMVQIEKVVKELNFLYSFVCFVSDRCIEPRVLHAFFSHVVQVAWETTIATWLFLPSNENMYHDPAPNKENPLLSYLLQSKIQPIQPSICKFYIHILQALNMIKSRWYPVIKIKYVFDSEVGFQESLRHTLKELPVSSNCTARKAKLQETINFFGDILVNLPTQTFEFHLQDIDSVIVDAGLLVFSLNDDESENLDFSRKIKSMQGVIYLIARKNFLHSAKSQLQTIQKELKCFQAVVEHKDGLQHFATRITSLVYEVEHMLDACNKKDIPDWCLFIWILNIGEDIRMLMAEVSEIAEIHNETMPSPYKLTSFMQLLVNGFVQILGFASSQFVSNRRINEEIVGFEDVMIELKDKLIGGSSDLDVISIVGMAGLGKTTLANKLYFDESVISHFDIHARCCVSQEYTRKDLLLAILRDITDERARLERETEYDLADKLHRLLMRRRYIILIDDVWETSAWDDLKLCFPEDNNGSRIIMTTRHYEVASYAKHDSDPHKLRFLNSDESWKLLNIKISLPDTIWTMVKLRHLQIHDQAVFTLQNEQEFLESPSKMDDLQTLSSAYFSSAEHADKILAKTPNLRRLRCEVFEIDGSFTEFNNLTKLEILKISSSATLTSVDQLKLPSHLKKYSNCLELPLVPIHGKWNDEQFDNLKFLKLENPSLSEWDASDDAFPCLEHLVLKRCLYLEVIPSCFGYMPSLKSIEVKSCKETLAESAIDIKKQVEEMGFSDFEVIIHR*
>CAN.T97.11 | CAN.G97.11
MAYSIVDNLLKCLDCLDCHEDSSPSTKDQIRTLKMDLRLIRTFLMCSACRYIEDSEAKNVLMQVETLVQNAESDFQSLYVKSKDGNMPTHMALLFSNALEKINSLKAEVTQVHATVLSSTFSDSLSCDKFVAEFADCLMENLKYLREYIADDLPMNRKIITLETKIIFLKNFLRFVAKLSVENEKFQDLLTHALDVISDAAHLSYRCFTGNASEPDECGVVNDVVSSLVRRIIPINCNVIHYYIPCQKNNLAVEELDAGFVDFLLDTLAELVSYKISLGDFTTYNINDLVEDLIFLKNYLSDLPDRYPELVKLILIHIASIARNMAPSIFFLYTDGVKDEVARHSTGRLAFLQEEINLIKAEVHLMSLPGPRWMTTLKDRIQILYEEVVFLQALLNAPDDCRSLGSEQNVLFTQGQATVMMVGSLIMALSNKESDEDMLNKMELATSIFLERTRIMKRVAREIFGRGPSKFPKTNFLGYLKSFLGNLKDLLLHKADRVPFPKHHIARVHDALEYLEKKLWDVIRQKNEHPQLKHLKERVMQAAYKAEYAIDSFLVGDRNIWCSVAEMSDVVEQLEVIQAEFSDISRTVKFETVCDVQVGSSCVLSRTNAPTLNDDVVVGFNDVEEKIIDGLTRGMTERDVISIVGMPGLGKTTLAKKVFNDEKVLNYFDKRAWCYVSEVYKNKELLLEILSQVLEDVDEATKMKDDADLAVLLYRKLKRKRYLIVLDDLWDIKAWDDLRRSFPDDDNGSRILVTSRLQHLASQVESDTKPDNHPTPLRFFTVEESWELLQKKVFATDCCPRNLKEPGMRIARSCHGLPLAVTLVAGILARTEKIESWWNEVAESISSYIVDDPNQCRVILELSYKHLPDYLKPCFLYFGEFLMHPHIPVRKLIWLWIAEGFVSKTEGESFEDIAEDYLTDLIGRSLVMATKKSTNGSVKVCRVHDLLREYCKRKAEEDNFFELLYKKDKCTYRDDLDDILESTYSLFPEEPRTTHTRGRLCIYSQRESFVKSKSSGPQVRSLLFFHINEISSIKSYDISPICLGFRLLRVLDLGCINVGNSFPRDIELMVLLRYLSLQGNMRSVPSTIFKLIYLETFLLKAFKGEVCLPYTIWTLSKLRHLHIDARAVFGLDGYNGWNLILLENLQTVSTPSLIYEKDRTMDPNEVMRRLANLRKLRCISMDSDDCYYFPSLVSLSQLESVKILHYGQSSLSSCRFNLPSNLRRLTLSKFRLPWSEISRIGRLPHLEVLKLLCQSFEGSQWDMREGEFLKLKFLKLDSLNIEKWNISSDCLPSLEHLVLRSCKKVEEFPSCLGDIPMLRSVELHWCSLSAVNSIVLIQEEVLEYTGGEGFKVHVYPPDLDSRSSPEDHSD*
>CAN.T97.13 | CAN.G97.13
MSEVVEQLKVIQAEFSDISRTVKSETVCDVQVGSSCVLSRTNAPTLNDDVVVGFNDVEEKIIDGLTRGMTERDVISIVGMPGLGKTTLAKKVFNDEKVLNYFDKHAWCYVSEVYKRKELLLEILSQVLEDVDEATKMKDDADLVELLYRKLKGKRYLIVLDDLWDVKAWDDLQRSFTDDDNGSRILVTSRRQHLASQVESDTKPDNYPTPLRFSLLKKAGSYYKKRFLQQIIVPNLKEPGIYANCKKLSWTSSCCYTGSWDSV*
>CAN.T975.15 | CAN.G975.15
MSWERLQQIFDVITSPKILIDEVQLFTLERGFHDIFISLQSFTDEPNMRDVTPKIQTLFKDDAFNLSSLYLTEPFDLFATELQNKILLIKREIRAKYSFPKISLPFPAKFVGDILPYVLENIGGLKKIHDPYSPLYVPKTVLEQIEGVSKELKSLQNFVCFVSERFIELQSQHHVNFFLHVLAVSGHASTLIWLYLPDFTPEQMNVMLSDFLRMRIKPIRPCIRKIYVDVIQSLKSTVQSGWYTNIQNEHAIDSEGSFLETILHNLVEVHANSNSTQRVALRDQLETLQKMLNFLRSNIFRVPTEDLEFLLRDIEIAIIDVGLLVYSLYEDEEKENMTLGEVHLAQVLDFLGKIQRLSIAIYVTIRKAFQSNLPRIHGLGYVDCLLNNLKEFQSCHSDSLASFMDELQLIQKEFESLQPFLEAVSEERHNDLDKIQHCVTQLIDKAREVEYIVDACINEEAPVWCLKQWILHIMEEITVIRAEVAVIREKKMDLDALNTVPAQTSNLARFPMMNEEIVGFEDVIENLRDQLIKGTKGRDVISVVGMPGLGKTTLAYRLYYDRLITSHFDIRAQCCVSQVYSRKDLLVAILRDAVNVDSGCREKQADELADQLRKTLFSKRYLILLDDVWETSVWDDLIGCFQDVNNGSRVILTTRNHEVATYARFQSDPHPLRMFNNDESWELLRKKVFGEESCPLLLNNIGQQIAMKCGQLPLSVALVAGILAEMEKKVECWEQLANNLGPHIQKDSRSVIEQSYQILPYHLRSCFLYFGAFLEDNVIDVSKLTWLWISEGFIRSCEGKSLEDIAEGYLENLIGRNLVMGTKRSPQGKIKACRIHDLLHDFCKERAKEEMRILWLRWDQNVNPSSRLSGHKQLAHRLCIDGEGDPGNWSSCLSHVFSIILHNNRLSIGHDSHIFHNLKFIKVLDLESTRISFFSFNLVYLRYFAAETSDFSIITDCWKLETLKLKTLGETMSLPITLWKMDKLRHLHISNCSFAREFALDLIENSKKLHDLKTLSTPYFSSCQEAEFILRKTPNLRELRCKVKGVYHFQDYVLNFPARIETLKIHVSYTAYPAQIEILKLQNSYTPAIPFRISAPNLKNLTLKDFYLHPQHLSEIASLQNLQVLKLKDIFFEGCKWEVRDGEFHELRILKLHAGQVHFEEWTVVDDAFPNLERLVLRDCKFLKEIPSCFEDIPSLKSIEVRNCNENVDKSARDIRETQVEDYQNSEFEVFIH*
>CAN.T980.10 | CAN.G980.10
MENRVFARLRFSYERLKESVSRSCFLYCALYPEDHHIETDEQIKYWTWEGLLDNLGYGESKMLQGKMILDELKNASLLEIGCQEGSLNEYVKMHDLIRDMAIAVTRVSPLFIIRAGHEIRDAPGESEWLKGLERISLMTNDLSSLSFEPKCPRLTTLLLQYNSLSKGILTSFFNHLKNLTVLDLSYTGIARLPDSLSNLENLHALFLRSCWNLCHVPTMERLKELRVLDLSSTSIECMPLGMESIWISPTLQYMDLIFKF*
>CAN.T989.11 | CAN.G989.11
MAYASLSSLMHTREQLLQPNQRLVCASCIQPHVESAHQSLCSLQFFLEDTTKEIKDTETLKVLEKRIRDVIYKVEDKVDSSLRSIIILADCREKRERACRSFYEELLKVEKEVYFLKKEVMLIEFRRHGSDRKELARTSSSSTRYATGPNTIVGMEDDFKTVVDHLTAQTDELTVTPVVGMGGIGKSTLATRVYHDQFIGHQFDTCAWVTVSENYNERQVLLDVVSSIRRINKTDESIKNINSDQLAEIAYRSLKGRRFLIVIDDLWSNEAWDQMQRLFPDDKKKSRILLTTRLKYVADYVSCPEFPPHNMSFLTSDDSWSLFTERLFRKDPCPPQLEPIGKHIIQHCQGLPFSITVIAGLLGKVDPTRDNWKKVEENLNSFFGTVSEQCETILSLSYRYLPQHLKACFLYIGGFPEDMEISVSKLIRLWIAELFVKPRSNKRLEVVAEEYLQDLIDRSLILAGTRRPDGRMKTCKIHDLLRQLCIRESQLDNFMHVLNDNDYTFSKDIDIYPRRVMLSCHVSHPEHGSGTTSTTRSLVFMSFFDKFSRQCPCSIIYNFKLLKVLDFSSIDYDFCRIIPELVHLRYVAANIEEAPSLTILRNLRTIILRTIEKKDLDLPLEIWTMSDIRHLDIGRHIHMPNPLEAESRGIGEQPLFLNNLQKLALYSSPFEAEILRRTPNLNKLRVTNIDSTQWSDFLDCLFLLQGLETLDIRAEVSHGQRVLHRNIFLPNIKQLRLRFTSLAWEDMVVLANLPNLEVLKAHCGFIGTDWRLNENVVFQRLKYLRLEWEDLERWEAASDNFLMLEQLVLAMLFRLEEIPQSIGEIMTLKLIQIEYCGSTVETSAKKIQQEQESWGNDELQVRIIRFENEALCWERRSSFTHNRYLKEVEKYIKPGSVTEKKAYFEELFRRRALLCQSSSDCQDGADSQASNDGSENTYYEGDFKHVNEIGYFACFVENHDKVATLLENGKYQASENEGYVGRFEHVNEVGHSARFDENYDSSTHLSKNEKYQAKNTGYDGDSERVNEVGDSACFEESFDGSTTKTSKSQNMGEKDQETETLKSQNIAEKIV*
>CAN.T989.12 | CAN.G989.12
MQIEFVKHGTRSAEATTSSSLRWHAADQNGTVFGMVDDFNSIIDRLIAQIDELTVVSIVGMGGIGKTTLARKVYDDSSIRPRFDTCAWVTVSEEYNERQVLLELVSSISRDRTYSNQEMSNDQLMEIVYRGLKGRRFLIVTDDIWSTEAWDQIQRIFPNDNNKSRILLTTRLKYVADYVSLDFPPHDMSFLSLDDSWNLFSERLFIEESYPSHLEELGKHIVQQCRGLPLSIIVIAGLLGKMEPTHDNWKKVEENLNSFFVSIYEQCQTIFSMSYNWLPQHLKACFLYIGGFPEDEEISVPKLIRLWIAEQFVKERKDKSMELVAEEYLEELIQRSLILVHQRWANGRIKTCKIHDLLRQLCIREAQIENVVLVMNDNVPTYLEGIDYQRFCRKVSVQRPCSFVSHFKLLKVLDVLNTHHCFCNVIPGLVHLRYVAAKIDEAPSLAKLWNLHSIIFFRSQMTDLNLPLEIWTMSKIRHLDIGRHIHMPNPLEAESCGIGEQPLFLNNLQTIALPSSSFAAEILRRTPNLQKLKITSESTAHWSVIVDSLNSLKGLEALQISAATTCYPISLSSDIFLTNLKKLRLYFTFFPWENMTVLANLPNLEVLKAHCGFMGTDWRLNQDDVFLRLKYLEIVFGYKLERFEATSDNFPMLENLRLYGLHNLEKIPQSIGEITTLHLIQIENSRRTRKLGKL*
```
