## Supplemental File 1 for "NRC immune receptor networks show diversified hierarchical genetic architecture across plant lineages": 37 Nicotiana benthamiana.txt

```
>Niben101Scf17398g00012.1
MVLSDGKCFPSQFVFHCHGLLRTFNGRVAVSDWYIELFSSCCWKKFVAEEMVDAVVTVFL
EKLLHVLTEESRFLTKYRQQFEKLKNELLFMQSFLKDAERLKRKNNTLKGVMSCLRDLIF
EAEEILEDCQNQSADSDRATTCFHPKRLSLRHQTGKCLAKINDRISEIKQNISTYLGVPL
LEEGSMEAHNNLMSRWTSSLYDHTQVVGLEGDTEKIKDWLFEARDGLLTIAFVGMGGLGK
TTLAQKVFNDKRVEDHLERRIWVSVSQTFTEEQVMRSILRSLGDACVGDDQCELLRKINQ
YLLGKRFLIVMDDVWSWDNAWWQKIYTGLPKGNGSTVIVTTRNELVARKMGVTEARIHWP
KFLNEHYSWLLFRKIAFAGSAGECHFPELEDVGKEIVEKCKGLPLAIKAVGGVMLCKPSY
YHEWRRISNHFRDELKENDDSVMASLQLSYDELPPYLKSCFLCFSLFPEDCVIPKDQLIR
WWIGEGFIPLRSGRLSTEVGEDCFSQLSNRCLIEVVDKAYNGVIHTCKMHDMVRDLVIKL
AEDDAFFTPADATCRHLGIKSEMNWKQLLSNQKLRALLTTTKSGEVNKIHSDIAKKLCKS
RHLQVLDLSKSIFDVPLSSLLEGIGSAKQLTYLSLSNTHPMIGVPASISKLEKLQILDFS
YCQNMKMLPSCVLTFEELAVLDVNNCGSLEYLPKGLSRLSNLQVLLGFKPAKLSQPGGCR
IAELRSLTRLRTLSLRLTENEEIGDDEGNALVDLQELQFLTISCFGSQDNGLATKLGRLY
PPRQLHELILKFYPSKTSPEWLNPNLSPMLRYLSIISGDITQMHENFWGDGSTAWKIEGL
MLESLSDLRLEWSAMHQVMPSLRILKVSWCPELESFPIEDAGFRGGLWKKEEHRN
>Niben101Scf12024g00010.1
MGIDLLERINNFKEHDMVAAYEYPGTIKAAGTTPLGYKLVVEYIDNVVERLFSKGHAKIT
IEMIDGHLVVDELRRIKKFIVFLGKICSSEGQSWWQNFLYHVEYVSTLAAIVCYMDLDDC
IPDLQRNKMWPIQPHVRVIYTDVLRNLSGCSSYITTRDMSLIIEAADGFIDVLIFTSSLT
ADQITTLPQQLNSLRIMLRELPLIKDIQDEMRIRFYKQLETTVIDAGLVVYSLTSDKSKE
DEWGQDLFLLYNKIEFVKAKIYYDIREWVQSNLPKNDALGFSNYLLENFKELLFGSLEPS
LKYQLEIVYEELQPLLKGTTISGDHHLVGRMTDKAYEDGAKDLVKLSYNDLPLSFGEQIQ
DGAKVLVKLSYNDLPDKLKPCLLYFGAFLEDREISVSKLTSLWIAEAFIQNDDNSDKCLE
DIAEDYLKDLIQRNLVMVAKMRSIGKIKACRIHDLLLDFCKQKAQHDNFLLWPKRYTLLI
ISISIMLHFYSEKPLHRRLSFCTNQDDLAGWRPSCSHARSILFREVSDNTCSSIGDASVI
FGNFKFLRVLDLEFVVVESFPTGLQYLRYLAVQTCEYSIPASILLLRNLQTLIVKGTRVK
KALSMPATFWSRCTLRHVSITPGALFNLQDMQRLYIERKLENLATLTSVYVSSEEIIEKV
VRKAPHIRKLKCILSDRNQFHIILDTLSQLEMLKLVFMSNVPAVGPSKLNFPTNLKKLTL
CKFPLQPDEISVIANLVKLEVLKLKQVCFESDEWEVRDDEFPKLKLLKLENLKLSTWTVS
DNAFCCLEKLVLHRCSDLEEIPSGFEDTDYLQYIEVKSCSESLADSAKNISEARVDNGLK
CYFEVFN
>Niben101Scf12024g00003.1
MDMTERYWTRMELSFGERIQDGAKVLVKLSYNDLHDKLKPCLLYFGAFLEDREISVSKLT
SLWIAEAFIQNDDNSDKCLEDIAEDYLKDLIQRNLVMVAKMRWIGKIKACRIHDLLLDFC
KQKAQHDNFLLWPKRHTPLIISISIMLPLHHRLSFCTYQDDLAWWRPSCSHARSILFREV
SDNTCSSMGDASVIFGNFKFLRVLDLEFVVVESFPTGLEYLRYLAVETCEYSIPESILLF
RNLQTLIVKGTWETGKFGNTSVYVSSAETIEKVVSKAPHIRKLKCILSDENQFPIILDTL
SQLEMLKLLWAFKIKLSDESQVNRHYANFLCNLMKFQSLPTLSNLRYLNSNELVSKAMNE
NDDEFPKLKLLKLENLKLSTWTVSDDAFCCLEKLVLHRCSDLEEIPSGFEDTDYLQYIEV
KSCSESLADSAKNISEARVDNGHKCDFE
>Niben101Scf02622g01003.1
TKKTCERIWRCLKKDKVTSTGIYGVKGVGKTTLAKLINHLLQQKIKLNPNIKELQTDIAA
AIGLDLLEEEDEEKRAITLHESFKGKKEFVLILDDLLEDIPLKMGNVDSNKLFARNVSKN
GMSEEIWKKLGNEKVVIPQEVEGMAKSLVNSCGGLPLRIITIVKSLKGLELDGVNQWKKA
VENIIQESLKMENNDIIQMLLYSFNCLKEQKVQACFLYCCLYPENEKIPKDQLITGVQLN
DAPKEDEWLENLDRVSPMRNKIAEIPAGTSAMCPKLTTLMLQQNYHLWKIPDSFFEHMKA
LRVLDLSHTCIEKLPDSVSDLENLTALLLAFCWNLRSLPTLEKLEALQELDLSGTAIQTL
LEALETLFNLKCLNLHAMRWVEKIPMGILAQISTLQRLVLSHHIDVEGEELEELKELEEF
QGRFSNVQDLNKFIEAQENEGCLRFYRILVGQYDGLGPMTQIQFNHNRFSDKLVKCYGLG
KEDEVLLLPQDIEHLQIESCNNFSGCLSDCWPRLYDSIDLKVLQSTLVQQTRVPYEDRRG
TRIHLISFSRAS
>Niben101Scf03069g01016.1
MFCKEAIEALELMKDQWRLSLTDAILDDINFLIMELKFLDVFLRLQSFITASNLLDVSEH
ARAMVSVVGSDLKSLFSTGMVPPYQTLISLCLRCKKRSGFPNDFFTHAIAVTCHAAMIIF
LRLPNQETDINSLLADLVLKRSFPIQPCVRRIYVELIQSFMSGPQLTWRHAVLAKMETMF
TIFLKTNQLMLQFSYSYGLIVPLEYQNQMDNLFEMLDYLGTYLKDLPPQGFGSKLREIDN
LMVDAALFIFSLYGNEEDVASGEVNQEATLDLHGLIQLVTGKAYEIEYIVDCFATKDVPG
WYLTPWLSDLIVEIEFFKAEVKKIMEDKACDAPTDNFTDASNVATSSQLASMPSITEELV
GFEDVVQTLRNQLVGGTSQLDVVSVVGTFGQGKTTVAKKLFYDESITSMFEIHAKCLLPV
VYLRRELLVAILNDVVDKQTDLSEVPEDELSDKLHNILSQRKYLILIDDVCEPAVLDFLE
SCFPDANNGSRIILTTELDEVANYARRVSSPYRLRLFSDEESWMLLQNKVFLRQNCPPYL
RDVGQKLVKTCRGLPLAVVMLANALAKLAKNGDHVNFSEEAMKEFNEILENQRSFYVSVS
SQMASTPRISEEITDEMVGFNDVLQTLRDQLVKVTPRELDIVGTFGQGKTTVANKLFTDE
LVVSLFDVCAKCFVPVAFERRDWTLLQNKAFPQQSCPPNLRPLGEHLAKSCKGSPVQVVV
LAGVLSKMTTKELELLAEGDKGVQMVFIKEVEKKTREVTLDQVRGSRPKSFRNASQGHIS
SQLDCATAEDMVGFQDVLRTITNLLEHHKEMLFQFVGMAGQGKTTIAKKLFIDESVFRQF
DVHAKCYVSQVYNRREVLVSILSDVVDKPTDLTFLEGKEIQISKLMKLWTAEGLVVKQKE
RRLADIAEDYLEDLIRRNMVMATKNIYLGKVKACHIHDLLLEFCKEKAKEEKFLLWIYSF
VYPFIRNNTILLKGVHLVPMSIPYYSGSRQSDLKKLTLKVLMLENISFGCWSVSEDAFSN
LEQLVLHTCDCLVEIPSEFGYFTCLQSIEVKSCQESVANSARNVEEIQVEQMQHNGFKLF
IY
>Niben101Scf03069g04005.1
MIQDQLASHISESEIKRGMAYAAITCLMSTVHESMQVTGCNLQSFYEKLESSRTIMEKIT
AEPLEELTSLEAEIIKVACNTEDMVDSESRKILFVETADERINALWELFFILEQAAECVD
STMKQWMAIGDRYNNTRDREIQNFSLVDISQHTLEMENMMVGPENEFEMIKDQIARGTRE
LEVVSIVGMRGIGKTTLANKIYCDPFIVSHFDIRAKATLSQEHCVRNVLLRLLSSTRGKT
DECYEEQDDGQLADRLQKLLKGKSGNWFSELSHFKLYLYGWNPWYCNGSIFFPNLKKLQI
RGIGEDFSSCKVLYDFRGLDQLEELEFCLAYRNINAACFLKTLKPSGATSQDPLRRLKFL
MGSPSLPLHPTDDALPHLLLPPPDAFPQRLKKLAFSGTCLQWMDLSIVGKLPKLEVLKLE
NDACIGDEWEVVDEGFPYLKLLLLEHLKIRYWRASCDHFPCLERLFLERCLGLDSIPQDF
ADIATLALINISTCAESVRNSAKQIRQNIQDNYGTSVEWKDLSIVGKLPKLKALKLGISA
CVGVEWKSHTFISGHVL
>Niben101Scf01214g02006.1
MVGYNTEQENMLSQLTSGSPELEVISVTGMGGIGKSTFAKKLFSHPSILSFFDIRGWITV
SENYSYRGVLALSYNHLPSYLKGCFLYFGLYPKASEISVEKLVRLWIAEGLLKVRGMEGL
EEVAASQLSYLIDKSLVIISKRSMDGKIMTCMIHDLVHDFCLKEADSQNLLYIVNTDIDG
PLWVIPEGCRWVSQQSRGLYFSRRFPDLAYCKLRSFSVNSRTVILDVERCHFKLLRVLDL
ENKMILDLPVAIQDLVLLRYLALRISRSGQFPISKLLNLQTLVVRPHPTDTSLWKMYSLP
NGIWKLFQLRHLHCWCMYLDTPQTVSENEVKNVVLENIQTVSGLIPSCCTKEIFEAIKKV
KKLEIAGKQEDFQSEVGWHNNLKYLKELEALNVTVLHGFISNWLPCLINPSSGSFPPNLK
TLTLSRTCLPWNCINIFNKLPNLEVLELKNLAFSGNVWEITEMGFPKLKCLLLENLYLKY
WRATDDYFQCLERVCIRECKLLKEIPEGFADSVTLQLIELHKCRRPLITFAKQIQEKHEE
LGNNMLKVYVFGSSK
>Niben101Scf04403g02004.1
MTTTSEAVMGFEDETAELIQRLVRGPKHLDVVSLVGMPGIGKTTLAKRLYTHNDIVNRFD
VCSWCTISQVYNKRKTLLELLGNLVPPNDNTGSNDDELAVELRRHLLRKKYFIVIDDLWT
AEVWDDIKRCFPDDYSCSRIILTTRQDKVASYTEVFSAPHHVRLFTGEESWCLLKKKVFG
EESCAPQLEKIGVKIAQSCGGLPLAIILVAGVLAKLNKEEIRWEEVANGLSSCAAGDTKL
FMDIIELSFRFLPCQLKHSFLYFGRFCADELLVREWIQLWVAEEYAVSNELKSAEDEAKG
YIMELIDNNLLMVVQRSFFGEVKAVRMHDLLREFCFSKVDSPRRSDDSTSGDQQHYFQMC
YLHHPERGSDSLRSGSQPGPHSAHLLLCDNKLNRKTFLVADFNYLSHDYYKSLRMLDLGC
ITISSTSFIQALINLRYLALKGNFEADPSWLSELKSLETVILRESRRLNLSHAIWGMVSL
KHLEVTGKPAVIRCNVPEFETYPPLKKLRWLSFAHLPGGEEFQQFVSKVPNLVKLRCLVE
EPQGDRRCIWLPGLESLNKLESLKVCFLKRSVRRFEVNFPVNLKKLTLSSCQLPWSEISV
IGNLENLEVLKLESNAFEGEQWDVKDEEFQNLKLLTFYNMNVPSWSFSDMSFPNLQHVIF
RNSRLKTNIPRSFGDLLLLQMIELYWCKCSRRTINSAEEIKKAQIEDMGNHEFKLIIKSR
EEDEEELRLMWQVDLDLRNWKFRFCFLLVLFLIISKIFV
>Niben101Scf03924g01008.1
MSSDIPNPLETLQLIEPKWSSYAHIRTILERISEECHSFCLVLDGYHFSKGFCSLDTLHR
IADDWDSFIEFSYEYLSKLSHLRETLKQTEXSFTEFSDEYLSKLSHLRETLKQTEDECSS
FHIFLSEESDSLNTLRQHISRHKGNVRLIQQECRSLLRFSEKYLSSEESLPIETLQRIKC
ECYFLLEDLSAFGEFEPMESKFKFLKRDLKLLDTILNLQIFSGEPDLIRKVQALFQRAAV
ELIKIYRRQGIYQLYHIVSLLQIEFSLTKSEIRNAEYSFSKGSVQLLPNNDENLSDPLKL
DDPSSPLHVGGLMDQVEKALKELKSGLAHNNVTWLYLPTHAGGSPDPDFAPAEGYPFFSD
LLRSKICLLRLNRDSAADEGYPLFSDLLRSKIQPIEPSLSKIYIDGLVYEVEYVLDACKK
KDVPDWCLFLWILNIGEDIRVLMAEVQENTVFDLAESEGTLDLSYQNLPHYLKPCFLYMG
VFPEDREIQVSKLTWLWITEGLINTDKEKLSEDIAKLYLENLIGRNLVMVAKKSSDGRIK
TCRIHDLVLEFCRKKAKLENILERITEAKNIAFSSIDCVSNTFKRFKFLRVLDFEFTLID
SIPQELTLLKYLAFRTTEDALSLLDNLRNLETLIVQGIGGRVSVPDTIWKMVKLRHLHIY
DRALFTLNSGEKFSECDSTMVNLQTVSSACFPCVDNADKILEKTPNLRKLRCEVFKFDGS
SLPAFSNLTKLEMLKVSSGTTSTLINQLKLPSSLKKLTLSKVRIHLTEVATHPKLEVLKL
LEVNISEWKVNDEQFPQNVWKVNDEQFPQLKFLKLENPSFSKWDASEYAFPFLEHLVLKK
CRYLKEFPSRFEDASSLKSFEIISCNEELVKSAEAVKENSVEISGTSSFKIIIRKQQNNR
>Niben101Scf03987g03004.1
MADQKGKDQSSNSQPSLALGPWKYDVFLNCRGGDTSKYFVDQLYLTLRQVGVNTFRSDDE
GVHVSSEVVMNAIEGSIIFIIVLSKNYASSRRCLSEVLHILELKKNSRRLVLPIFYDIDP
SDVRKQTGSFAEAFERHGTCSQSEKNIQLWRAALNKVGNLSGWDLRNVAEGYQSKFINII
IEEVLQEVKSRTPLYVTKHPVALSPRVSQIEKLLFKGSCDDVRVIGIYGMGGIGKTTLAK
AVFNQVLQHFEASCFLENVKSEASEKHNGLIHLQEQLLRTILRRKIKVHNVDEGITLIRE
GIWQKKVFIVLDDLDDQCQLNALLGERDWLRSGSRVVITTRDKHLLKEVQLNEQYEAMEL
DHKSSLQLFTLHAFRNAPLAEDYSMLVEGIVTYCAGVPLALQVLGAYLSDKRIDEWKNAL
QKLKTIPSNDIHEKLRISFDGLPDDFTKAVFLDIACFFFKIQKSEVVGIFTACGFYPEVE
ICELIDKSLLTIDENKHLNMHNLIRDMGQEIVHRESPDNPGKRSRLWCPKDISDVLIGHK
GTKAVEGIVLESSALKDVPFSTKAFEKMAKLRLLRINHMQLYGSFQYLPKSLKYLHWHYC
PLKCLPSDFYLENLVILNMSFGKFKESQVPLKYFKCLKSMVFYSCEDLKKSPEFVGLHSL
EELSFGYCSNLMGLDSTIGELKRLRILNLADCKNLRELPQRICELKSLEILYLSNCSKLE
EFXYLSSCSKLEEFPDDLGKLERLKELSAVATAITRLPDSVGHLKNLEMLLLSQDFLLKR
QSKFSDIFSSWLQPKRSLSRVEYLPSSFSSLSALKVLQIENWNMTEDDIPFTLASLSSLQ
NLCFSNNKFHAIPFNLGDLSSLKYLNLSECPNLKSIPEIPPTLQNLRAYKCKSLERLPNL
SGLKRLEELELYHCEMLTEIQGLENLDSVRRVSLWSCKSFGRLLDVSNLSKLKNLDLSHC
ERLIEIRGLENLRSIRYINLFNCKALKNAFTENFFKAHYEHGSELQLGLCNSNVPNWFSY
KVDGCSMCFNMPLQGESTFLGMFLWVVYGTVDETKTVYPKATIVDQTNGVEFNHRLWTTI
SFAENSSINYIPPNYFKCPVKGREMMSIHIECYDFPTEDFIKKCGVHLLYKDKNDHVHSL
SVSSSPGFL
>Niben101Scf03621g00003.1
MDNLMVDAALFIFSLHGNKKDVPSGEVNQKATLDLPGLIQRISALTYQIIQMIDGLGFVD
FLLVNMKEFLNQSADKLPSAKSQLEAVLKDLEFLHPFLRDVAAEKCINHDKLQHLATVVI
AKAYEIEYIVDCFVTKDVPGWFLTPWLSDLIVEIEFLKAEVEKIKENKACDAPTENFTNA
SNVATSSQSASMPSTTEEMVGFEEVVQTLRNQHVGGTSHLMLSQLLALLDKRSSYVSVSS
QMASTPRITEEITDEMVGFDDVLQTLRDQLVRVTPREVTPRELDIISIVGNLGQGKTTVA
NKLFTDELVVSLFDVRAKCFVPAAFERRDYKNLPHYLKPCFLYFGAFLEDKETQISKLMK
LWMAEGLVVKQKERCLADIAEDYLEDLIRRNMVMATKNTYHGKVKACRIHDLLLEFCKEK
AEEEKFLLWIYSVVYPFIQNNTILLKGVHLVPMSPQSAISFKCLRVLDLEFVTVASFPTE
LSQLRYLVLRTFEESNPSSIANLRNLETLMVKGLGIELSLPHSVCKMVKMRHLHLNDRAS
FNSQNLKVFLEDPSELDNLETFFTPAFSSGEDVEKVLSETPKLRKLRCVFSGSWGYSEEQ
QKDCNQFPRLQHLTKLESLKLFCLHKPERSPCVFNLPSDLKKLTLSAISTLPNLVILKLQ
SDAFCGEEWEVSDEQFSQLKVLKLENISFACWSVTEDAFSNLEQLVLHSCDCLVEIPSEF
GYFTYLRSIEVKSCQESVEKKIQLGMSRKFRSKKCKITASTFLSTKLIKQHFLVMYAISR
WLQRSEFAWKY
>Niben101Scf10767g03012.1
MADAVVNFLVENLLQLLTDNVKLIGSAKGELENLLKEVQHLKGFLDDAAKLPSDSEQWKV
LVEEIQKTVHTAEDAVDKFVVQAKLHKEKNKMARILDVGHLATVRNLAAEVKGIHDQGPA
LEDDEVVGFDEEANKVINRLVKESKDLDIIPVVGMPGLGKTTLARKIYKDPKLSYEFFGV
HWVYVGQSYKIKDVFLNILKFFTRRTEDYQHEDVDALAKVIAGFINKGGRCLICLDDVWE
TKVIDYVKTIFPENEKGHRVMMTTRNKVLATYANSDPHDLKFLTPKESFELLVKRVFGKK
PCPKDLVGHGESIAGKCGGVPLAVVVIAGALRGRPNTSDWIRVERNVVQHLYTNSEESCL
KFVEMSYDHLPQEVQTCFLYCGVFPRGFDIPSWKVIRLWIAEGLIKPQESYTLEEIAEFY
LNDLVNRNLVILQQKRSDGQIKTCRLHDMLHQFCKKEASNKWLFQEVSLTPDQAIPIEDP
NKSRRLCIQPSNLKDFLSKKPSAEHVRSFYCFSSKEKQICGLTPNDIKLIHKAFPLVRVL
DVESLKFLFSKDFNQLFHLRYIAISGDFNAIPLTFGKFWNLQTLILNTSTSESTLDVKAD
IWNMLQLRHLHTNIPAKLQPPTATTSGKASCLQTLCMVAPESCEKEVLAKACHLKKLSIR
GQMAAFLCAYKGGINNLVELKCLEQLKLLNDVLYMNKAPHLPQTFSQLVRTVKKLTLTNT
RFAWSEADKLGQLESLEILKFKENAFAGDSWKPKMGFSALRVLWIERAEFETWEASEINF
PVLRNLVLMSCDKLETVPFELANISDLYEMRLENTSKAVKSAKAILESKTDKNIKFNLTI
FPPEAGSKATQREFWGHGYGATHVF
>Niben101Scf10767g03011.1
MADAVLGFLVENLLQIISEKVKLIAGAKGQLELLVEEVKTLNAFLDEAAKTQSDNKLWKQ
FIKDIRITVYKAEDIIDKFLVQAKLHADKNIVKRGLDYNYAGAVKDLGEQVAIVLQKVKK
LRKDNKQAFQPTPVSARQGETSTQGQETQVPHLEDAEVVGFDKEAETVIKRLVEGSDELE
VIPVVGMAGLGKSTLAIKIYNDSKISYEFFSNIWVYVGQNYKLKEVLLSILKSFTKQMNI
YQDKNENELYKIICDFVSKGGKCLIVLDDVWNPEVVDSVMKAYPKNKKGHRIMMTTREGR
VAKYANENPHNLKFLEHHESFELLEKRVFGSRSCPPDLVAHGNIIAEKCSGVPLAVVVIA
GALRGRTSEDEWQIVEQNVGKYLIDKNNPRSNCLKFVEMSYSRLPEDMKACFLYCRAFPQ
GFEIPAWKLIRLWISEGLIISNLPGSTLENIAEYILNDLVNRNLLIILEEKADAKIKTCR
LHDMLHMFCKVKAADEGLFQEVGEKPDQVGLGIPEQDTCRRLCIQLSILDEFISTRPMTE
HIRSFLCVSSKQKEIIELTTGNIRNLHKAFPLIRVLEIERIKFGFSKDFNALFHLRYIAI
SGDFESIPQAFGKFWNLQTVILNTSTSKGILDIKADIWNMLRLRHLHTNVPAKLPSPSST
PTSKHSCLQTLSKVAPESCRKDVLARACNLRKSCIHGQMVSFFETSKGGFSNFGELKCLE
HLKLLNDVLSKDLHLPPAFFGFLRNLKKLTFLNGARRTDWRNWNALRS
>Niben101Scf06113g00022.1
MEFWDIDNRNNYLVEENRAKTIFKEEISCHQQLEEIGKKIAKSCAGLPLAVILIGGVVAR
LNKKRGYWTKVAKRLIANAKVAGEAEWYTDIIELNYKHLPHYLKPCFLYFGLFLEDEEVS
VNKLIRMWVAEGFVQSNEVKIAEAMKTTIWEKLRKLIFPLMALLAGVLGGVFGIGGGMLI
SPLLIQVGITPEVTASTCSFMVFFSSSMSAVQYLLLGMEQVDDALIFALVCCVASIIGLV
VVQRAIEHHGRASLIVFSVGRVMALSTVLMTSFGAVDIWRDYTSGNYMGFKPPCREKKKI
KS
>Niben101Scf01438g09020.1
MRRDTASLVRLGVSRQPIEKIDAVKRKILMQNSTIISSTKVNSLLGLDSSSGHYANLSHE
DVVVGLEGDLMKIMRRLIGPPCGREVVSILGMAGIGKTTLAKKVYHHPEIRNRFDIHVWV
MISQEYRTRDLWLSILFCIPHISETNPMDVKEEINVSTDDQLWI
>Niben101Scf06059g02002.1
MAYAVITSIMTTIEQVLQFNPSMISECRGSIDSLYGTLSFLQAFLEDTRSQFNNQEELKS
LEKKIRYAGYKAEDTVDLSLRRIHLANTEHDQNNTRCKLYEELQQITEVMDSIRVRVMKF
KNDQLNNQQDIKDLSAIPSSRLRSSGHVLDEENTVVGMEDDFDIIRDQLFGQTPELNIVS
IVGMGGIGKSTLARSLFDHPSVYHRFDISSWVTVSQACVAKEMLLDVLSFGTPGGKAMYC
NMSEDELLDQVHRKLKRKRYLIVLDDMWTIEAWDQVRRSFPDDGNGSRIMITSRLFEHCL
AILALSYNYLPCSLKACFLYMGVFLEDADISADKLIKIWVSEGFLKRMSNKKPKEVGEEC
LEELVSRSLVMVNSRGWVSRKIISCRIHDLIRLICLREGKDEKFFHVINECHEVSSEGVE
SEHRLFLYEDAVQNQNLGLEKGTLDSVRTISCTHKPHASLLDYECYKVVDSRFQLLRVLD
VLLIYFLQFPTXVDYQCYKVVDSRFQLLRVLDVLLIYFLQFPTEITQLVHLRYLALATSI
SVPASISNLWNLQTLIVHSKANELSWP
>Niben101Scf01466g01004.1
MQISKDIIQKCRGLSLAILVIAGALATKGKRKEAWEMFYDSLVDKLQGSYNEAEHIKSIL
NLCYQDLPFYLKSCFTYLSIIPRYHVIDTMRLTRLWAVEGLVLEREGKAIAQVAGSYLNE
LANRSLIQVAKKYPDGRLAIFSIHNLWYEIILSKSGESAMANIANGEERRLTNFKLLKVL
DLTQAPLVKIPKEVFELVHLKFLNLKSTKIKHLPGSIQKLESLEFLDLRETSANKLPVQI
LRLQHLCHVLIYRRGAGFLHGFTAPENIGTLASLEAVTLINATTSTVIELGKLTRLRKLE
IAKLRRKHARDLCSSLDKLINLEQLSISSYGVSDIIDLHYPLRCTHSSLRTLNLRRAFGE
ASNMVHLKLSKLEDNALETLQDLPNLVNLVLDSAYEGEELRFRAGRFKKLRELYIWHCSK
LRIIKVEEGAMPSLEELQLRNCPVMKEFPFGIEHLSKLQHLVLQNVSEKMLMTLQLEDSQ
SGDYWKIAHIPRVQIVDL
>Niben101Scf01017g05003.1
MYDSPLFFLLEILYESLKKEAEFLLNVPNQVQNIRAELNRIQCFLHDADAKKPEYETVRN
WIEDIREVAYDVENILEKYTHKIVLRRDRSIWKDNMALHNIGMETKDVMSRIDNIRRCMK
TYVDIGIRSLGEGESSNSAAYEKSQWLTRSYSHLIDEDFVGLEEERILTKLEPQNRTQVN
MMMDEELVKELHRLQQSKKCLIVLDDIWSTNFWNSVRHAFPKGKGCSKILLTTRKKDVCT
HVDPTCFFFEPRCLDADESWKLLHRKAFPRVNTPERLGKEMVSECGGLPLAIIVLAGLLA
RRPKVDEWRRTRQNLNSHMSGESFEQDGGIHGVLALSYYDLPYQLKPCFLYLGNFPEDQK
ISARRLYQLWAAEGIISLDGEETEMMELGQYYLQELAQRYMVQVQLEETNGRIKSCRLHD
LMRDTCLSKAKEENFLKTVSHQHCHKSMCCSSSAKAISTRAIRRLSITVDNDVQNYFSTN
DKSFQHVRSAMFFPRRQTGGEGTAYPLPIFQGLCNNFTMLRVLHLEKFSFEDNLPKAIGN
FVHLRYLSFRHSHFERLPSSIGNLKYLQTLDLRVNFFSYLTMPNTIQKLKNLRNLYLPPS
HQNTYKLQLSSLNQLDMLKNFDTQVSPFRDLFKLTKLQKLAAVFSLEFDEMEEITTRYLT
LKTVSLKETSFRVYYRFHSEKEICILELLIGCHHLRKLDLIGHISKLPENHFFSQNLTKL
TLRGSGLEEDPMLILQKLPKLFTLSLRGSAFIGKEMCCSAHGFPLLKTLQIQGLPNLESW
RVQTGAMPNLIHLEIDGCKKLEKVPDGLVCLTKIQEIIITDMPETFQTRLQEIQGEEFYK
VRFRKHFDMKKTNIWRIIADYLSINGTKGMEDAIRTHRDDIIKMGSTIKNLYQC
>Niben101Scf07061g00004.1
MAEFFLFNIIERVLSKVSSVSVNEISLAWNVKTELRKLQSTLSTIKAVLLDANERQAKNH
EVRDWLEKLRDVVYDVDDVLDDLSTQLLLQIHFQESLKKKVRKFFSSSNPIIYRFKIGRK
IKEIRELLNDIADDRKSFHFTEHTCINPVENICREQTHSFVRASDIIGRETDQENIVKQL
IDSRDEENISVIPIVGLGGLGKTTLVKLVYNNNKVVQNFDLRMWVSISEDFSLREDKLLP
NLVEIGKEIVKKCGGVPLAVKTLGRLLYMKTDENEWLRIRDNEIWEIEQKQSDILPILRL
SYEQMPSHLRQCFAYCSMLSKGQEIPREDFINRWIAQGFIQSSNGSRKLEDIGNQYFDEL
LSRFCFLDVVQAFDGEILACKLHNLVHDLAQSVADFEELPTSIGHLKELRYLNLSDNGNI
KFLPRSMSKLVNLQTLNLINCEQLKELPRDFGKLICLKTLYLTTYKISAGKNQQSFPSLQ
FLLLFKCCFPKLQPELVQQFTALRVLRIYECPSLCSLPSSIRYLTSLEKLWIWNCEELDL
MDGEGMVGLTNLRSLLLMGLPKLVTLPLGLKDAAHATLNYFRVADCPNLVVLPEWLQDCS
SLQRLYIEDCPVLATMLSSDKINVLVAAVVNILKMQYRGR
>Niben101Scf11260g00010.1
MSRGRVRVCRRALSENVMVGHGNAFEIMQYQLARGATELQVISIVGMGASQDDGQLADRL
QKHLKGKRYLIVIDDKWTTVDWHDVKLCFPYCNCGSRILLTTRNMKVAEYASSVNPPYQI
CLLNFNESWNLLLKKVFENTYYPPEFHNIGKQIALNCKGLPLAIVVIAGLLLKIVQSVDE
WENVAENITSLASTDLDAHCNRVLNLSYHHLPHHDELIFVNKLVKLWVAEGLLKVEMIKK
SVGSGIFVIQEEIHIIDEEADQCLKDLIDKNLLFTRYLSFDGKIKACGMHDMIRELCFRE
ARNLNFVNVITENKNPCEQSMHFSTKRRICIQSEKSSFVFNQLSKLKNNARVDAFRDAKN
TRTSFTDAGCLPYKLPKLEALKLKFGSSNIGMEWEVTEEGFPQLLSRLGVKYKSQ
>Niben101Scf08597g01021.1
MAYASLTSAVCSLELFLQCNHPLLNNLQRKEQILSLCKRILSFREFLTDYEKLMHKHVGL
KLLEGKIRDKTYLVEDIVDSKLRKYFLAKNAKDRKKAYSVLCRRLQVAIEEMELIKKEVM
EIKGDKIKTWNFHTRASTPARRDVSTSSPNLQQQTPVGFQDDLEKIIDRLRGDSSELDII
TIVGMAGIGKTTLAKRAYNHPSVVYRFDVRAWTTISQEYRERDTLLDLFYSVVPPSNGSN
QESDKEAADRLYGRLMTQPSKETYEGRNQEIADRLYKSLKGKRFLIVIDDIWSTDVWDNV
SMFLPDDNNKSRVILTSRLIDVATYANANPDRQPHRLSFLNKDEGWELLREKLFGKRGCP
FELEVIGKSIAEKCQGLPLAIVVVAGHLSKMSKTPDSWNTVAESVGSVVNREPGQCLDIL
ALSYNYLPQHLKACFLYMGAFPEDFEIPVWKLIRLWVAEGFLNATGHTAVEEIAEECLED
LIDRSLVLAGKRSNGKLKTCKLHDIMRDFCLEEAKRQNFLHVFKHFLDVLSESITAPRRV
SINCSTIFSTYSIQPTDSTISVSRSILGFNISESSVFSYIDFKLLRVLDIIFQHFPQFPS
EIMQLVNLRYLAVATGSEFPPLVSQFWSLQTLILHLYSRSSTLPWEIWTMPNLRHLHVKP
SICLPSPTKVECNRYSSLVLNNLQTLANITLADCKKDVFLSTPKLKKLGICESIEYTYPV
QIPWSDFLYTSEKLWPYASDTISDLWSDCFRNLDLLPQLEALKIFGLKPPVQELKLARHL
DVLPQNLKKLTLSFTYLPWESMTSLCRLPNLEVLKLKNYAFTGPKWEQVEEGFCSLKLLI
IEVSDLEHWSASNDHFPCLEHLVLKGCLHLDSIPHDLGDIPTLQIIELENSSQSAVLSAK
EIQEEQQSYGNDALEVRIERNFGRIVVSTP
>Niben101Scf05177g03021.1
MVDAIVSFAVQKLGDFLIQEVALFRSLREDVQWLRNELLFMQSFLKDAEQKQNEDKRVQQ
WVFEINSIANDAVAILETYTFESDKGSDHGFASCLKACACICKKETKFYNISKEIQSLKK
RVMDISRKRETYGIRDINNAGETSNQSVMVRTLRRTTSYIDDDYIFVGFRDVVESLLAEL
LKAEPRRSVISIYGMGGLGKTTLARNLYNSPTIVSSFQTRTWICVSQEYNTMDLLRNIIK
SIQGRTKESLDLLEKMTEEDLEIHLRGLLRECKYLVVVDDVWQKEAWESLKRAFPDSKNG
SKVIITTRKEDVAKRADDKGFVYKLRFLSKEESWDLFCRKLLDVQAMVPAMRRLARDMVD
KCGGLPLAIVVLSGLLLHKRGLQEWQKVKAQLWRHMKDDSIEISYILSLSYNDLSTSLKQ
CFLYFGIFPEDHLIYVDNIVWSWMAEGFIPEGEEKTEDVAERFLNELIRRSLIQVVSTSW
KTDVRCKMHDLLRDLAVQKALEVKLFDIYDPRKHSISSLCVRHIIHGQAQRYLSLDLSNL
KLRSIMFLDRDFFKMDLIKFHDVFQHIYVLYLEIGSGAILPDAIGSLYHLKFLSLRGIRD
LPSSIGRLINLQTLRVLNDYRHLCQLPPETANLINLRHIVALYSRPLQLSKLTSLQVLKY
SCCDQWRDVDPVDLVNLQELGMYDIVNTYSLNNIGSLKNLSSLMLRCKVDESFPTLEYLR
SIQKLDKLWLEGRIEKFPLLGHFPNSITMMVLWKSELIEDPMPILGMLPNLRDLDLVGAY
EGKEITCSNNSFYQLEFLRLDGLQKLERWHLSTSSMPRIKGFGIHDCAKLKEIPQRMKDI
AILEKLKGIDQEFGEHYRVTSLG
>Niben101Scf05177g03012.1
MVDAFVSFAVEKLGNFLIQEVRRSLRENVQWLRNELLFMQSFFKDAEEKQVEGQRVQQWI
FEISSIADDTVAILETYSSTNVAIKGSTDDGFASRLKSCTCICRKETKLYNVGKEIQSLK
TSIMDISRKRDTYGIRNIDIIAGEGSSNRSNNRSALVRTLRRTTSYTDDQDQIFSLKDFL
LNFSKKSLADASISIYCMGGIGKTTLARNLYNSPSLITSFPTRAWICVSQEFNTPDLLRN
IIKSIQEDSMINTEKLMCLWMAEGFIPRVGERMEDVAEDFLNELVRRSLIQVAKTFMEKI
FGCRIHDLLRDLAVKKATEVNLFDIYDPRKHTVALSRHRHAIHAQAQRYLSLYFSTLKLR
TLLFFDVEIGSQDSKKFTSYCNMLHHLYVLDLERIRFTKPALPDAIGNLVHLKFLGLLGA
NDFKLPPSIGKLKNLQTLQVLNPDRSSCILPPQMSNLINIRHLTARYEGVVQLSKLTSLQ
TLKYIRCNCLKDDGAVGLLNLQELVMEKR
>Niben101Scf00851g00021.1
MENYKVENRIGTSKMNLSEMEIGLAVGGAFLSSALNVIFDRLAPQGELLKMFQRGKHDVR
LLKRLKMTLLGLQAVLSDAENKQTSNPYVNQWLNELRDAVDSAENIMEEINYEVLRVKVE
GQHQNHAETSNQQVSNLNLCLSDEYFLNIKEKLKDTIEILEELEKQIGRLGLTGYLDSGK
QGTSTKQDTSVVDESEIFGRQNEIKELVARAPRSSQGNTEKFLMHDLVNDLAQVTSSKIC
INLEDNKGSDMLGRCRHLSYSMGYGGEFEKLKPLYKLEQLRTLLPIYSFKPYGAFSLSKR
VLHNILPRLTSLRALSLSRYGIVELPNVLFIELKLLKFLDLSLTKIKQLPDSICELYNLE
TLLLSSCEFLEELPKKMQKLINLRHLDISDTPCLKKPQHLSKLKSLHVLLGAKFLLGDHS
GLRMDDLGELHNLYGSLSILELQNVADKREALKANMRGKEHIEKLSLEWSVSTADSSQNE
RDILCELHPNPNVKELKINRYKGTNFPNWLSDHSFSELVELSLINCNDCYSVPALGQLPS
LKFLTIRGMHRIIEVTDEFYGSSSSKKPFNSLERLEFDEMLEWKQWHVLGNGEFPTLDKL
SIVNCPKLIGKLPENLCSLTCLTISNCPELNLETPIQLSSLKEFKVEGSPKAELFFQGMK
EIVELYITDCNSLTSLHFSILPNTLKKLEIKRCGKLKMESSVGDMISIGSNLFLEKLDLE
GCDSINEISPQLVPQARYLRVSSCRNVTRLLIPNGIEELRIEYCENLEILSVAQTTSLHT
LKIIRCENLNLLPEHMKELLPSLKNLDLHECPKIESFPEGGLPFNLEVLWIDYCKKLVNG
RKEWGLQRLPCLTELSIHHDGSDEEIPADENWELPSSIRSLSIINLKTLSSQILKSLTSL
QYLYTQNLPQSQSLLEEGLPSSLSKLRLYFHDELHSLPIESLRRLTSLQRLDIMSCRQLK
SIPESALPSSLTELTISRCDNLQSLQVKRKPSFLSLLPICHCGNLQPLPESALPSSLSKL
NIWDCPKLKSLPVKGMPSSISRLDIAECPLLEPLLEFEKGDYWTNIAQIPTIKVDEEYR
>Niben101Scf00781g06019.1
MAYASVVSLAQTLEQLNSRIPGLFSDPTIESLVGSLEYFKAFLDDSSKRSYHQEKVTFLV
GKFRDALNEAEDIIELKICEIHERGSLSDIEKASEDLLPVVQKIELIRKELVLSLETCTS
HGNDIERADDHFKTRESMLGSPSRRSFNTNAVVGLDDDLEKIIERLLGSLSEREVVAITG
MGGIGKTTLAKKAYDHLQVRSRFDIHAWVTVSREYGMRRLLLSLIRCIPGMTDNYNYLPN
HLKPCFLSMGAFPEDFEIKARTLIQVWVAEGFLKAERLKSLEKVAEECLEDLNSRNLIMI
RKRRFNGEIRSCGIHDLLRDLSLREAEKEKSLHVTSIRYVSNFLAQRHEHRGFSFLSDIS
LDDSRELSSQVVRLMFFWVEITGLIHLRYLWIRSNGNLPASVSQLYHLQTLVLQQPELFY
MYKTLILPREIWNMTQLRRLRLLTLILPREIWNMTQLRRLHLPSGNYLSKPKRTDEGATE
SVLGLRNLEELSHLCLASCTEEVFSCLPNIRKLSILDAASDDASEYLKNLVLLEKLETLK
CVCYGQKRLSLSNWCASLTYVKRLILSGCLLLSEDMANLATLPNLEVLKLRDNEFGGQAW
RLSDEDEFNQLKFLLLAEPRLVKWELVSSDNFPTLQKLVLRKCICLEEIPIDIGEICTLE
AIELICCSASAQNSATKIQQEQESMGNSCLGVRFYADDESSTLFDFWIAVLD
>Niben101Scf09705g00017.1
MKKLREESEDLDVVPIVGMPRLGKTTLAREVYNDDYIDDHFYKRIWVYVGQSYKLKNILL
DILKEFAPRTEEFKDKNEDQLTEVIRNFVVEGGKYLIVLDDVWEAEVVAFVKKAFPNKKG
RCNRIIVTTRLDRVANAKGAVPHAAFLYFGVFPQGFDIPAWKLIRLWIAEGLIESDFEGS
EIEEIAESYLSDFASRNLVMVMQKKSNGTQIKTCRVHDMLHEFCNIEAKRISLFQQGNLK
PGVRVFPSIEDPNSRRHLESAAIETSAHQHPREIAASSYPSKSSCLQTLSKVTPDSCKET
MLAKACHLKKLGIEGRLTSLLGTNKGGFNSFEKLRCLEHLKLLNDIDCIEELHLPPKFFS
LQQTLKKLTLSSTYFEWSEADMLGQLECLKVLKLKDDAFTGETWKPKKGSFSKLQVLWID
RAESWETWDASNCPFQNLKRLVLLSCYKLKAVPHELADLPYLQEMRLEHTFEAVNSAKEI
KREKLGKQALGTNYKFNLIIFPQGDAKAI
>Niben101Scf03687g00008.1
MGGIGKTTLARKAYDDSSIRYQFDTHVWVTVSENYNERQVLLDVVMSISGDRTDESYETM
SQLAEIVYKSLKGRRFLIIVDDLWSTEVWDQMQRLFPNDNNKSRILLTTRLNYVADYASP
DFPPHIHKCKKLQEVRGGGRGVPTRLD
>Niben101Scf02601g00002.1
MSRDEIECINKKTKKVESLWIPKGFDFEDDLVNHSKVFKRMKSLQVLILGETVWSDFLFL
VMAETICSRSIITCLPSSLRWIEWPNYPSRLLPERFEPSHLVGLCLKGSRLVELWPISKL
HLFYCEDLESIPDTIIQNLRDLDITGCSKLATLPNSLSKSEQLEKLSIYRCSRLVGLPIS
LRVQRKLVRLALDRCENLKKLPKSIQMESLGYLSIYHCPRLDTFPEINGDMRCLKHLTVN
STEIRELPSSIGNLSGLNSLRLEGCEDLVSLPNSLRYLTNLQNLLLYGCKKLENLPENIG
DLQQLRLLDARGTAISQLPPSIIKLGKLWSLRFSHVVQLQHSSSFVLRQLSALSSFTYLY
LSNLNILGGLPEDLGSLLFLEYLNVSGSNISCLPNSIKELLCLERLNIQFCKGLTELPGV
LPPNLRVLCADYHLALKSIRDLVFKCVNLEEISISWRGHELTECRTVTSNQVNVFKFLHH
FLRRSIQNDFFCQRWIRFSISFPQGKIPEFFTYQFIKQNRISVNLNPSWYTDKFMGFSIC
YQDHGGEKDSKLTPTLVCRLSGRETLLGSEDPLCLYESLNDPGMLFIYIPFQIFRDHFKP
LGTNAKNPNDYCLFEVSVMSGKEGCWGIRLEYENKVTRWRRKQRVTQSPKLHPVPQKDNA
VTTEIGCSMVFVENNIATERGLHLYYENKDLEVDQAATVVQKEHESQNVELIGVCDKPLR
KMDDAPRKRKKKRKMAGKMRTN
>Niben101Scf02601g07015.1
METKHVMSRIDNIRRCMKTYVDIGIRSLGQGESSNSAAYEKSQWLTRSYSHLIDEDFVGL
EEEVNKLVVELINEENDEFHGVFAICGMGGIGKTTLYRKAYRHIYVQGHFQAFAWASISK
QWEARDVLQRILTKLEQENRTQINMLMDDELVMELYRLQQSKKCLIVLDDIWSTNFWNSV
RHAFPKGKGCCKILLTTRKKDVCTHVDPTCFFFEPRCLDAEESWKLLHRKAFPRVNTPER
LGKKMVSECGGLPLAIIVLAGLLARWPKVDEWRRTRQNLNSHMSGESFEQDGGIHGVLAI
SYYDLPYQLKPCFLNLGNFPEDQKISTRRLYQLWAAEGIISLEGEKTEMMELGEYYLLEL
AQRYMVEVQPEETNGRIKSCRLHDLMRDTC
>Niben101Scf09716g02001.1
MADVAADVAVKFLVENLMQLLIDNADLIIGIKGEVENLLQDLNDFNAFLKQAAKSRRDNE
VLKSLVKKIRKVVNDAEDSIDKFVIEAKRHDDKNKFAQWFHLTHVARAKGVADEIKTIRE
RVKEIRQNDAYGLQAITSYDNFNQGAQERKACFLYCGAFPGGSEISAQKLICLWIAEGFI
QYQGPLTLEDIAEDHLNDLVNRNLVMVMKRSSSGQIKTCRVHDMLHEFCRHEAMMEENLF
QEIKRGQEHSFPEKQELASYRRLCIHSSVSEFLSTKPFAEHVRSFLCFASKKFEMPLGEI
PAIPRAFPLLRVLDAESIKFSRFSREFFKLFHLRYIAFSTDSIMTIPTNIGNLWNVQTLI
IETQQGTLDIKADIWNMTRLRHVCINASATLPSPKRPKSSKDNLVNRCLQTLSTIAPECC
TAEVFTRTPNLKKLGVRGKIDALLETSKDGSSSGLFSNIGKLDCLEKLKLVNDTRQSRKQ
LHLPPAYIFPQKLKKLTLIDTWFEWKDMSILGLLEYLEVLKLKENAFRGQSWEPEDSGFP
RLQVLWIERTDLSSWKASSGNFPRLKCLVLIACDNLKELPAELADVENLQLMELQSTSVS
AAKSARAILKKKQQKVGSGFKLSVFPPDLGLDFL
>Niben101Scf00074g02024.1
MADPVIGATVQVVLEKLLSVTIEEVRSLRNCKKDLIMLTQNVSMIQAFIHNAERRQVEDQ
AIKRLERVAEDAENLFDKFRYESLKAKVMKIRKKPNKKANTLSLQPLRAPSRQILSIRET
DSIVVASDVVGRDQDVAEIKEKMLNMREHVVLCTIPIVGMGDSGKTTVAKIIFNDEQIKQ
HFEKRVWLCLPEMSETKSFLELMLESLTERNLEVQSRDIIVKKLQDEFGGKRYLLVLDDL
WRADHTLWHDFLDTLKGINASRGNCILVTTRLERVASTVVVDLHTLGKLAVDHCWSIFKQ
RAFVDGEVAEELVSMGNKIPPKQEKRQRMLDEDEKVGQHPQEEINLAAPQCSQASQGPKF
VFMPTPRVYRETSSFATAFEHPELEDEPAIRPMVVSEEKIRLQQRQQPSQPSESRDQLIQ
LWMTEGYLRPFQETTVMEDVGNKFFQLLLQNSLLQDVMLDEHNNIIHCKMHDLVHDLAGD
ILKSKLFDPKSTGGENLSQVRYVGWESPSDQIDKINEPGRLCTLFWKSSDMAEDMLLRFQ
FLRVLNLSQSGIKELSASVGKLICLRYLDLSRTKIKASPCSICKLYNLQTLRVDYCYELK
GFPDEMEHMISLQHIYLNSYCQILNVGKLTCLQTLQLFNVGVEKGSQIEELGHLKNRTGK
LMIKGLQLVRNREEAGRAYIREKQNIYELTYSWSPRDPEGCEINDASVLDGLQPHPNLKT
AAIWGVDSSWTMENFYQIWSS
>Niben101Scf06976g08005.1
MIKLIRMEDVNIDESATPSTQVTEEEPVGLEDDAEKIIKLLTRGIRERDIVSIFGMPGLG
KTTLAKKIFKDSSIVSHFDVRAWVTISQSYDVKELLRDIYKQVTGDKYNEDKESDIADML
RKCLIGKRYLIVMDDVWEVKAWDEFRLCFPIGKQGSRIMLTTRLEHVAMEVEHCTDPYSP
QFLTMEASWKLLEKKAFQKETCPPKLKDVGVQIVEYCKGLPLTVVLVGGILAKKERNVSE
WCEVANNLKYHLGATESESNLAIQLSYCYLPDHLRHCLLTMGVFREDEKIGASKLMLLWM
AEGLIQCNDERRLDEVAEAYLSDIISSSLLIISKTTFDGKVKYLQIHDLVRDFVLNKAKE
EKFMQVIGIHNQYQPSYDGEHRVCIHLDDKLRDDLKRFNNKVDRFLKSDSNLKSYFVTNN
VYDFLAYRDFWNREANFHGNVSTEYLSRSYHFSSVGDFGLLRVLDFRNCIPGDYTNIKDI
LLSLVYLRYLGMCFEKFFFEWVSHMCDLETLLVDTEYMVDATPHIWKLTKLKHANLLTLL
PHQLFAVSEEGQSKLENLRAFKGMCLLREDIKLIESFPNLQKLFLVIDDDGESSSLVLKL
DVLTQLQSLVLGSICNITKYYLPSSLKELILRRVHIPASATSTIAGLPNLQRLVFQDCIF
EQEEWDMRDMEFPALKILKFRSVQLRVWHVSESSFPMLESLVLRSVEFLEKIPDSFVEIG
TLTSIKVIDCDDNLKDSALAMEEEVEETTGCDNLKVYIFPHYSRISL
>Niben101Scf00899g01001.1
MYTTKKEVMEIISEYSTSTHDVDDKIVELSGDSSIGSLSALDIVTILGMGGIGKTTLARK
AYDHLTIRYHFDLHIWVTISQEFQFRNVLLQALHCISKHTNSFNANDYGKMKDSELAVLV
KKKLKGRRYLVVVDDIWSRDDWDSLRVIFPEYNNRSRILLTTRETAVAMYVDSTSAHHMN
LLNFENSWKLLRDNVFGPENDHPHELEKIGKEIVEKCRGLPLAILVIAGHLSKLARTADT
WKDVVRILG
>Niben101Scf00899g01009.1
MGGIGKTTLARKAYDHLTIRYHFDLHIWVTISQEFQFRNVLLQALHCISKHTNSFNANDY
GKMKDSELAVLVKKKLKGRRYLVVVDDIWSRDDWDSLRVIFPEYNNRSRILLTTRETAVA
MYVDSTSAHHMNLLNFENSWKLLRDNVFGPENDHPHELEKIGKEIVEKCRGLPLAILVIA
GHLSKLARTADTWKDVVRILG
>Niben101Scf03048g01040.1
MAKVVLLLAIKKLRQLIRAEETERIGADREISDVVQSLEIFLQHLTADDKMPSDSVREIE
ELVYRVEYMVEILASKSGRSFVKQFPLCSGHGAAVKKQDRSEFTKLCTMIKRLLSENASQ
LSSNVNVDSSSSSSSSWDNCCKKWKQIFVNELGGEAVGIEEEKELILRALFDKSEGYEHR
FEVIPIWGPSGTGKSTLAHAIYNHPRVVQEFRKHRIIITVSDGFNFKREYSSVLARFVGS
TTDYEDSTTDTLAEKIREQLEEDESRKQFRKEFRSLILLEDVRSIEDWQRLRRAVGAKGC
RILVTTRAKEAAEGMNQAPYVHRKKPLTDEYSWELLKRTAWPKMNPGAEIGKEMATKGLE
MVKKCEGLPGAVIELAKLVAGKDASEWEIVQKNARSDLSQVMTPSYDELSDHLKLCFLYL
GHFREDPEVEPEKLCHLWTIESLISPQECGSTMTLLDLTEENLKVLAQKGMINVQKRIQL
KSCRIVGLMGDMCLSKAEERDLLKVMDLRTEDNPPSFYFSRTRSLVIYLGKCQSQVNPQY
RNLRSLRIIETNDHQSLEELVWPPVFEFQRMFPRGVAIMYKQLVTPTSP
>Niben101Scf03048g01011.1
MVMVRKMVGSCKGVQQLIKELAFYLAPKPAEEREIVYKNIQTYVSAFFSPIYNELSDRLK
PCFLHLGQFSEDVEIETEKLFHLWMIEGFLSTKGRARGERMMDLMERYLKELAHINIIGL
QQEEVPTENKFKACHFIGEIKNLCLAWGEQKRFLKIVNLRENDCLLSSETLPPRLVVYQG
DHELSVAYEVANNVRSLRVVGGNRKQFEMLNIKDFRVLRILDLDGINFQGQKLPRGISNL
VLLRYLSVKGCVLEELPSSIGKLVHLQVLDLRVKESTEMIIADVLWKMRKLKHLYLPSKF
QTQKEGEKLRLDSLKELETIENFNTSMCKVDNVSKFPKLRYLAAKIEGNFQDFKSINSYM
KTSNNWLCASIDIVDLDCYSEERHSVLREFLWCEVLQTLHFNGHIGHLPPYDDISQKLTQ
LVLNNSHLKENPMAILEKLPNLGHLILADDAYMGRKMVFPASGFRQLKHLELVNVHLLEK
FEVDLYSHAYSFRPKNHKLREI
>Niben101Scf03048g03002.1
MSELVLRLAVERLQSLVLADEETAPLNRTARGHLYAILGELKRMHVWLKGKTQHKDRVRR
IEELDYQIEDFIETYRVLGRSRRSLSNIEIFNGIKMIEAVPVADSFENQGPTRRSRALYS
SLFGLKEDQKRVREVLLSRIGSNTPQSSSQIGVPVIPICGAVGSGKTTLAKRILYEDPIV
TEFNTRIWVNVSEKFEIRDILRQVLVSCDGWMKHMFNSSEDQLLERIEKRLKSHRTLIVL
DDIRSIEAWETVCKTFPKLDKGSIVLVTTRLLYLHTPQGALPPLTLHWDIGTKEQLYNEL
PDHLKSCFVYLGHFLEVEEIDTEKLSHLWMIEGLLSTGESTRG
>Niben101Scf05011g01007.1
MGGSGKTTVAKRILYDEQIKQQFEKRVWLCLPEMLETKSFLELMLESLTERKLEVQSRDI
IGKKLQDELGGKRYLLVLDDLWRVDPTLWHDFLDTLKGINTSRGNCIIVTTRLERVATTV
AVDLHMLGKLAADHCWSIFKQRAFVDGEVAEELVSMGNKIAENVSGSTIGSKVLGGLLRN
KERHEWQAILNGNPLVAGEDDTGENRIKKILKLSYDYLPFPHLKNCFAYIAMFPKDFEFE
KDQLIQLWMAEGYLRPFQETTVMEDVGKKFFQLLLQNSLLQDVKLDEHNNITYCKMHDLV
HDLAGDILKSKLSDPKSIGGENLSQVRYFGWDSTSDQIYKINDPGHLCALFWRSNCISED
MMLSFRFLRV
>Niben101Scf03038g04011.1
MFLRAKLPPCKISRFFSIEATKKAFNNQQGYSPITQQLLRLLRKCITLKQVQQIHTQMLI
YSIDKANYVLSKIIDLKDFNYATLLFSHIHSPNEYAFNIMIRGLTTTWNHFDLSLELYYK
MKSLGLKTDNFTYPFVFMCCGNLFAVELATALIDMYAKCGYLDDAYQIFESMPRKNEVSW
NAMISALAFHGRAQEALSLFERMSLESSDSRPDDVTFVGVLSACVHAGLVDKGRRLFDLM
SSSFGLVPKVEHYSCMVDLLSRAGCVYEAWEFIEKMPQKPDEILLGALLGACQKLKNIDV
GERVMQLLLEMEPSNSGNYIISSKIYANLRRWDDSARMRQLMRQKGVTKIPGCSWIEMDS
QLVEFRAGSSSHPIADEIHQALDLLYMEMAIEGYVPNVEPQHIYKERKLREKKREKETNK
ERSKIFAKQYFVLRLLRQMAYVAVISLLRTLEQLVQLQPHWISAETKIMANSLLNTSNRS
QDHGQIKELERDIRTVVNEAEDVIELKIYEINQLGRTMASKALYEILPPLVEKIDLLKWE
VVESGFSTDKIHGTVSQEYRIRDLLLGVLSCTSNEIKETDDQLMDMIYKNLKRKRYLVVM
DDIWSNDVWDLMTTTFPEDLTIICLGVLAMSYNYLPSHLNPCFLYMGVFPEDSEVNIVTL
INLRVSEGFLGKERLRSMEQVGRDFWEDLVSRHLIMVRKRRFNGEARTCGVHDLVRDLIL
REAEEEMSLLVTRTHEATNPSANKLHESSLIRTVHLLGFGGFFHFEHFKLLRVLVIPYYE
FHDFPIEITQLVHLRYLQFWCSDDIHQLVSKLYNLQTIFRNEALKPPTIPETIWEMKNLR
HLQVVKRVFSLAIPKSGFKLENLEGLSCLNLSSCTYEMFSAIPNHKRLKIHGNWRECKRE
KISQHLDSFPVPRSLPSPATKEVFFTYISEEVDFNKYSFSTGRHDKYYNVAKPRSA
>Niben101Scf06889g00007.1
MEIGLAVGGAFLSSALNVIFDRLAPQGELLKMFQRGKHDVRLLKRLKMTLLGLQAVLSDA
ENKQTSNPYVNQWLNELRDAVDSAENIMEEINYEVLRVKVEGQHQNHAETSNQQVSNLNL
CLSDEYFLNIKEKLKDTIEILEELEKQIGRLGLTGYLDSGKQGTSTKQDTSVVDESEIFG
RQNEIKELVARLLSVDKNGKSLRVIPIVGMPGVGKTTLAKVVXRLLSVDKNGKSLRVIPI
IGMPGVGKTTLAKVVYNDEKEHLEHVEVGKQIAAKCKGLPLALKTVAGLLRPKSEIEEWR
HILRSEIWELPDNGILPALMLSYNDLPVHLKQCFSYCAVFPKDYLLVKEQVIQLWIANGL
VQRLQKDKIIEDXFVKEQVIQLWIANGLVQRLQKDKIIEDSGNKYFLELRSRSLFERVPR
SSQGNTEKFLMHDLVNDLAQVTSSKLCINLEDNKGPDMLGRCRHLSYSMGYGGEFEKLKP
LYKLEQLRTLLPIYSFKPYGAFSLSKRVLHNILPRLTXSTISVVQL
>Niben101Scf06889g00005.1
MQKLINLRHLDISDTPCLKKPQHLSKLKSICVLLGANFLLGDRSGWRLEDLSELHNLYGS
LSIRQLENVADRREALKANMRGKEHIEKLSLEWSVNIAASLQNDRDILGELHPNPNTKEL
EINEYRGANFPIWLADHSFSELVELSLSNCKDCYSLPALGQLPSLKFLAIRGMHRITELT
DEFYGSSSSKKPFNSLERLEFAEMLEWKQWHVLGNGEFPTLQDLSIICPKIFVP
>Niben101Scf02057g01003.1
QLNSLKIGVSGELVDPYGFEDFTYPSNLKKLTLAHLELPWSKISTIGKLSNLEVLKLEGN
AFRGRKWDVKDGEFPNLKVLKLKDLRISEWTASDDSYQNLPVHLKNCFLYFASFLEGEKV
PVQKLIQLWIAENFVEASTTSKSLEMVATDYLMDLIRRNLVMVAKINSSGDLKAGEKVPV
QKLIQLWIAENFVEASTTSKSLEMKMGLSVWTASDDSFPNLEKIIMQWCWNLEEISDSFG
SKCTMQMI
>Niben101Scf03135g00002.1
MSELVLRLAVERLQSLVLADEQTAPLNRSASGHLYAILGELKRMQVWLKGKTQHKDRLRK
IEELDYQIEDVIETYRVLGRSRRSLSNIEIFNGIKMICMRYAWIPFSLRKIKSNIASIIK
EIEEAVPVADSVENQGPTRSSRSSYSSLFGLKEDQKRVREVLLSRIGSNTPESSSQIGVP
VIPICGAVGSGKTTLAKRICEDPIVTKEFNTPIWVNVSEKFEITDILRQVLVSCHGWMKH
MSYSSEEQLLERTEERLKSQRTLIVLDDIRSIEAWETLCKTFPKLDKGSIVLVTTRVGYV
AEYICRNEFVHTMTPLNEEALPPQADTVYNELPDHLKPCFVYLGHFLEDQEINPEKLSHL
WMIEGLLSTGESARGESTMEMTERYLRELALRGMVKVQAEEVPTTKKFKACRIVQGIENF
CVSNCEQKSFLKIIDLREKDYSLSSIVEPRRLVIYLGKHRVDIEPKVAKIIRSLRVVLGI
MQQTENELIWPNEMLNLEEFKVLRILDFDGIDFRGQKLPTGIFNLELLRYLSFKECVLEE
LPSSISKLYCLQVLDLRVKELIEIIIPNVLGNMRKLNHLYLPLKFATQNGKKLGLNSLTE
LATLENFNTRLCKADDIFKLLKLRYLGAKVEGNFDDLVSITNYMKTTLSNFLHSTVDVID
FDCYAEERHSVLRELFQCQVARILRFKGHIGRLPSSDEMSPSFTQLVLNKSHLNESSMPT
LERLPNLGVLVLSDDAYIAKKIIFSDSGFPKLKRLELLNLCFLEKFEMKNTAMPILSSLE
IRNCEKLESLPGCLEIRASNHFLSIIWPGKGRQ
>Niben101Scf03135g00011.1
MADTAVDFVIDNLKQLLRDNTYLIAAIVDEVNPLLAELQNLHAFLKQATKSRSRNEILKH
LVKELSIAVNEAEVSIDKFVIEAKLHHNKGIKKMFDFGHVMKARQCAIEIKSTKEKLKEI
RRENAYHIQFDDHQSVKDQELIRKVCFLYLGAFPRGSEIPVWKLVRLWIAEGFIPEQRPF
TLESVAEEYLNELINKNLLMVMQRASNGQTKTCRVHDMLHEFCRLEASEENIFQEIKLGV
EQSFPRNQELATYRRLCIDSSVVEFISRKPYGEGIRSLLCFSSGKITKPAPDTGTIPKAF
PLLRVLDVESILFSKFQKQFFQLYLLRYIALSSASLAFIPKYIEDLWNLQTFIISTQQTT
LHIQADICKMQQLRHFHTNIPAKLCRSAAIETNKPTSVHGTLQTLSIIEPESCTEYVFAR
CQNLKKLAIRGKIEVLLQANRVGPFLNDQNLKCLEKLKLVNDLSAGGKLHLPSENIFPNS
LKKLTLFGTGLDWNEIGRLGKLEVLEVLKLKENAFTGELWESTVGTFPSLKVLLIERSDL
VSWKASSEQFPRLVRLVLRSLHKLEEVPIELAKIRNLQAMELENTTRNAAESAREIKSCS
VCTGFKLSIFPPDL
>Niben101Scf03135g00003.1
QLEYLNSGLQPNPGNKLFKQGMAKLALVFAIKKLRRLTLAEETEEIGAYTAINNSVKSLE
NLQRMLTTDGQLPSDQAREIEELVYRVEDVVQTYGVMARSRSAGSSGMLLPFKILNSGGA
QKKAMSEITSLCAKINHFASPEVVQRFASFHFESDSWYNNCQQWRQNIAYKQDVQTVELE
NEKEPILRALLDRSEGYEKRFEVIPIWGLSGTGKSALAHAICNDTSVVDEFKEHRLNIRV
SENFNPEYALLHAMESLVGSVEEYADTPAQVLTDFVRQHLEKSRSLIVLEDVRSTEDWQT
LRGAVGAKGCRILVTTRAREVAKSIKQTPYIHEKRPLSEENSWELLERIVWLKTKPGAEM
KSAMEKMGREMVKLCEGLPGAIIALGKLLEGKSVSEWEMVQKNARPYLSQVMAPSYAELS
DDLKLYFLYLGHFREDPEIEPEKLCHLWTIEGLISKGDCGSKRTLLDLTQERLMGLAQKG
MVGVRRTIIELKSCHLVGLMGDMCLSKAEEGDILKVMDLQSGDTLQPSLSFSNTRRLVIY
LGKHNARVTPELARNLRSLRIIKAHAHQQLEEFVWPSIMLDIKKFKALRILDFDNIDFRK
GKIPGGIFALPFLRYLSFEGCILKELPPYISNLSYLEVLDLRIKDTCNIIIPDVLRRMRR
LQHLYLPRAFQAQNGKKLRLNGLAELQTLKKFTSKLCEIQDLFNLTKLRYLDVEVEDSLE
DLESITNHMSSSTAPEKWLHSSIEIKNFDCYTEARHNVFRKLLTSGGGPPKFSFEGYIDQ
LPPHNMISQRFTEMVLSSTQLKEDPMPILENLRNLRRLVLRDDAFLGTKIVCSASSFPQL
KQLHLSSLFFLNEWMAENSAMPMLSHLRIDNCEKLKTLPDCLKDLALSSRIQDEKDAEII
CRKAS
>Niben101Scf02118g00018.1
MAATLLGGAALGPVFDILLKAVLDVGIKIATFRSKFQSLIKTLNDIKPVFDDIERLNKAL
DGRDYEIEMFKKQLFAGEELVRKCSKTKCYDALKKWNYSRKLTKLENSLVRFCQVHGFIQ
VCRDSKIILVNVIEHGKKLDQITSMLRGISLRNGSSIGFTNSNGSSGWMNGNSFGSTNGS
GFSGWSDVPQFSDSVVGFDLPLQELKVKLLEEKEKVVVLSAPAGCGKTTLAAMLCQEDDI
KDKYRDIFFVTVSKKANIKRIVGEIFEMKGYKGPDFASEHAAVCQLNNLLRRSTSQPVLL
VLDDVWSESDFVIESFIFQIPGFKILVTSRSVFPKFDTYKLNLLSEKDAKALFYSSAFKD
SIPYVQLDLVHKAVRSCCGFPLALKVVGRSLCGQPELIWFNRVMLQSKRQILFPTENDLL
RTLRASIDALDEIDLYSSEATTLRDCYLDLGSFPEDHRIHAAAILDMWVERYNLDEDGMK
AMAIFFQLSSQNLVNLALARKDAPAVLGLHNLHYIQQHDLLRELVIHQCDEKTVEERKRL
YINIKGNDFPKWWSQQRLQPLQAEVLSIFTDEHFESVWYDVRFPKVEVLVLNFETKTYNF
PPFVEQMSQLKTLIVANNYFFPTKLNNFQLCSLLNLKRISLERISVTSIFTANLQLPNLR
KISFIMCEIGEAFENYAANMSYMWPKLVEMNIEYCSDLVEVPAETCDLVGLKKLSICYCH
ELVALPEELGKLSNLEVLRLHSCTNVSKLPESVVKLNRLGFLDVYDCVELDFLPREMDQL
CSLRTICMGSRLGFTELPDSVLRLVKLEDVVCDEETASLWEYYKEHLRNLRITVIKEDIN
LNLLHKSLFI
>Niben101Scf14194g00001.1
MICCFAKEEDDTPLDVLLDAEEQQIKNHELKNWLEELKDVLYDVDDFLDEIQTYGQQRQR
VKSKVGFLLSPFKMLLFRYKMSHKIKEIRERLDSIAADKAKFHLSERSIALEMKRDLTYS
FILPSDVVGMRNESEEIVEVLMQENGFDECLSVVSIVGIGGVGKTTLAKLVCRDEREVKH
FPLRIWLCASQDFDVIKLARNIVNLASGVPCDIFNVEQVHASLQDALRERRFLLIIDDVW
SRDHSKWLEVRSLLMVGARGSKIVVTTRSDYIA
>Niben101Scf14194g00003.1
MRMLKILKCPGLTRRCIGKTTLAKLVYNDPRVVIRNNLRGNLDMNELQNLVRETLYEKKY
LLVLDDVWNEDTMKWDELKKLLLVGTCGSKILVTTRSEAVASTMGTIPAYCLKGLSSEDC
LTLFLRKAFEQGQEVLYPNLVRIASDIVQKGEGNPLLLMILGSSLHMETKEREWDE
>Niben101Scf14194g00002.1
MESVVTYSLKELPHEDCFSLFLKWAFRNGQERHFPNLTKIGEDIVKKCKGVPLAVKTLGS
MLYATTDEREWLKVRDDEIWQLKQENDDILPALRLSYNQLPFYLKQCFAYWSRNRKHHAD
SIVELEDVGVRYVKELCSRSLFEEVEAYDSFVTFKMHDLVHDLAVLVAQTDCCVIKNNTD
SITEKVRHVTLFSYSPAEKIIPEILCKQNRIRTVFAPSEGFDRYAALLVGKCISRFKYLR
VLDLRHSSLETLPDSIGNMKHLRYIDFSSNNSIQTLPTNICKLPNLQTLRLVLCTKLQKL
PRELGNLVSLRHLYLTIKEQNLPEKALGSLALLQSYQYLDKLTKLRTLVIGDCSRLTSLP
RGIVLLSALESFMIVNCEALVLSDWQDIQGLKRIRSLVIGGLPHLADPAWLKGNSNSLIS
FASRLVQALLHCLLGWRMPQASRSLRLLDVQNCHLCRIA
>Niben101Scf03362g02002.1
MRDHFEENFYEHNEVYSLLLKVTEKAYKAKFVIDSCLTSAHLSRYKKNLPNQLKPCFLYF
GGFLKGRDIHVFKFTRLCVAERSSEDDTFPKEAEIRLIYGGHLAQMFTLYDSIFKLVKEL
DFESFSIGGTMVTQTGENSIPLPLSELWNLETFVVQGLGVEVSYIVHFYRWYAY
>Niben101Scf12305g00010.1
MVGYNIEQTIMLSQLTSGSPELEVISLTGMGGIGKSTFAKKLFSHPSILSFFDIRGWITV
SEDYGYRKMLLGLLKDANIGKEEDLDKKSDSDLAVCLKQSLMGRRYLIVVDDIWSKNAWD
EIRLCLPDDDKRSRVLLTTRDVEVAQYASSPKDPFRMHLLDQEDSWNLFYQKAFVEKGFA
IEFEDVGKEVAKNYNGLPLMIVVVAKVLSSKRTLDEWKKVAESVSSLTEVDAYQQCSRVL
ALSYNHIPSYLKGCFLHFGLFPKASEISMEKLIRLWIAEGLLKVKGMEGLEKVAASHLNN
LIDKSLGMEGLEKVAASHLNYLIDKSLVIVSKRSMDGKIMTCMIHDLVHDFCLKEAHSQN
LLYIVSTDIDGPLWVISEGCRWVSQPITGLLFSPLRSFSIYQSGLFLDMQSFHFKLLRVL
DLEKKMIFDFPIVILDLVLLRYLALRIRKSGKLPISKLLNLQTLTVRAHPIYTSLWKMYS
LPNGIWKLSQLRHLHCWCMYLASPQTISENEVKNLVLENLQTVSVLRPSCCTKEIFEGIK
KVKKLEIAGKAEEFHSEMGWHNNLKYLEELEALNVEVPLYSDFERGLINPSPGSFPPNLK
KLTLSGTCIPWNCMNIFSELPNLEVLELKEDAFSGDVWEITEMGFPKLKFFLLATDDYFQ
FLERVNIRKCRLLQEIPEGFADSVTLQLIELHNCCHSLEIFAKQIQEKHEELGNNMLKFY
NGSKSPESNYSDRNMLEHQTFGKVPSL
>Niben101Scf12305g00011.1
MAAYVALTSLIGTIQQLQLLHSNLNLGDTSLKSLNLLYEKVDSLHELLDNSDAEQTENLQ
AEVKHIANEVEDEVESQMQNDMVGYNIEQADMLRKLTGGSAPLEVISVTGMGGIGKSTFA
KKLSSHPSVLSFFDVRGWVTVSEDYKRSTHFSSQSYNLDHSKLRSLSLYHSDRYLNIAHF
HFKLLRVLDMEENRFFDFPIAILDLVSLRYLALTFKRSGQLPISKLLNLQTLTVRPLSYI
SDWSVSLPNEIWKLSQLRHLHCWCMYLESPQTVSGNKVKHLVLENIQIVSGLTPSCCTKE
VFEGIKKVKKLEIAGKAEEFHSKKGWETNLKYLKELEALNIAVWHRLAMFNSNAMPRSIN
PCPGSFPPNLKKLTLSGTCLPWNCMSIFSKLPNLEVLELKDHAFVGIEWEVTEMGFPKLK
FLLLEHLFLSYWTATDDYFQCLERVYIRDCVYLQEIPEGFADSVTLQLIELHKCCLSLVI
FAEQIQEMHEELGNNLLKVYAFESLCVCGFTKIGAFVESMDPLLKSGDHL
>Niben101Scf06709g04002.1
ELQNDIAAVIELDLLEEVDEEKRAIALHESFKGKKDFVLILDDVLDDIPLKMSGNPLKVE
GERLIVTSCLLETCRKMACQRKFGVKKLEEEESWSLFIEKLRNEKVVIPQEVERMAKSVV
NNCGGLPLRIITIAKRLKELELDGVNQWKKALQNIIQESLKGEKNDIIQMLLYSFNCLKE
QNIQQYFLYCCLYPEDEKIPKDELISRFILEGLIDTAETREAEFEEGYEILNKLESVCLL
ESAIDDKGNQCVKMHSLIRDMALRITYENPMFMVKAGVQLNDAPKEDEWLENLDKVSLMR
NKIAEIPAGTSAKCPRLTTLMLQQNYHLWKIPDSFFEHMKALRVLDLSHTCIEKLPDSVS
DLGNLTALLLAFCWNLRSMATLEKLEALQELDLSGTAIQTLPEALETLFNLKCLNLHAMR
WLEKIPIGILTQISSLQRLVLSHHIDVQGEELEELKELEEFQGRFSNVQDFNQFIKAQEN
EGCLRFYRILVGQYDGLGPMTQIQFNHTRFFDRLVKCYGLGKEDGVLLLPQDIEHLKIES
CNNFSGCLSDCLPRLYDSEDLKYFKVRWCNKLEYLMRIEEGQESVLFHSLEHLDLLELHS
FVGIFDEWETNLRDSISLAGIFSCLRMIRIEKCHSIKKLFPIGLCSNMLNLERIYVLSCS
QIEEIIADENDGIVILPKLTRIYLWSLPELKSICNGKMVCNSIKKVSINECGKLRELPFL
FSPEEGDEKFTIPSTLKEIAIHSSDKEWWKSLEWDNPNTRNELQHFLP
>Niben101Scf03830g03004.1
MHGLGKTTLAIKVFNDPQILNQFDNRIWVYVGQSYEIKDIFINILTCFRDRIEEYQDKDV
NEIAKVICDFVPKEGRCLIVLDDVWAIGVVDLVKETFPENSKGHRIMMATPRQDVASCVN
PNPHDLKFLTQTESFLLLKSRVFGSGCFPEELTDLGESIAQKCCGVPLAIIVIAGALRGR
KDKNNWLKVQKYFWQHLIIKDDPVKCWKFVEMSYNCLPQEMKEGFLYCGAFPRGFDIPAW
RSIHL
>Niben101Scf03306g00001.1
MAYVAVISLIQTLEQLVQRKPNLVSDETRTLMASLLDSLEYFQDFLENASKGSKDCGKVE
ELEREIRKTVEEAEDVIELKIFEAMKRDALSKILFRTLDALKREVMGCRFGKNNVLNETM
GKKALRKTLSRLIEKIDVVKRNVTGSSFGTNELQGYGDPTNEELQTRDSLLGHSSIQVAN
LNLENVVVGLEDDLLKIKRRLNGPPSTREIVSILGMGGIGKTTLAKKAYDDPEIRHRFDI
HIWVTVSQEYRVRVLLLDVCLGVLAMSYNYLPNHLKPCFLYMGVFREDSEVNIETLINLW
VSEDFLLEKFVGKDCLEDLVSRNLIMVRKRRFNGEGKTCGVHDLIRDLILREAEKEKFLQ
VTPSARKLRVRRYSIHSYSYRAAFRDSSFTRTVHFFHGLSPISSFGALQTAEIVITNLVH
LRYLELYCEDNIHRLVSELYNLQTLIFHHQRLYTSRVPETIWQIEHLRHLHVTDFFSFPI
TSREVKPGFKLQNLERLSCLCLSSCTSELFSAIPNLKRLKVHGDWEECEGRKMSQYLNTL
SCLKELEMLKFNGDGLQLHRIPSIYALPLCLKRLTLSYTSLPWEDMANVVVLPNLQERKI
KYNGFDGDVWKLNDEEAFNQLKFLLISAINLKHWEARSVNFPRLERLVLKRCYYLEEVPQ
DLGEICTLASIELHECSTSAAKSANEIKEEQASMEMIALVSSLIILGLNVNLKKAARASQ
EKMAKHNDWMFCSVIILNMSSYILDASVLCSAILKSSFFSLLKSPCQMLVLLYIQYALIL
LN
>Niben101Scf00663g05009.1
MEFGLAVGGAFLSSALNVRFDRLAPQGELLKMFRRGKHDVRLLKRLKMTLLGLQAALSDA
ENKHTANAYEGEWLDELRDAVDSAENLMEEINYEVLRVKIEGQHQNLVKTGNQLVSDLNL
CLSDQYFLNTKEKLEGTTKTLEELEKQIGRLGLKDYLVSGKQETRVLSTSLVDESDIFGR
HNEIETLVDRLLSVDADGTKYHVIPIVGMAGLGKTTLAKAVYNNEKVKDHFDLKAWFCVS
EPYDASRITKGLLQEIELEDVGKQITKKCKGLPLALKTLSGLLQSKSEIKEWRRILRSEI
WELPDNGILPALMLSYNDLPLHLKQCLSYCAIFPKDYPFGKEQVIQLWNANGLVQRLQKN
KTIEDSGNQYFLELRSRSLFERVPSELRKEEVAYILHM
>Niben101Scf05881g01009.1
MRLVLGRLLFNYLQQQNPRREFGTYKAEDAVELYLRTSQINTSGKNEGNAHIISVDELQE
LLGEISSVNKKLRTINLSDHGTKDFQPGEFLLGNSSEQVSHQENRFWNFNDHLGRIRCRL
IRLSSELNIVPIVGMGGIGKTALARASYNDPCLVNHFDIRALITVSQQYQVRKMLLGMLC
CVTDLSDANTKTNDELAEQLYKSLKFKRFLIVLDDVWSIEAWDDVKRSFPHNKNGSGIVL
TSRLDLFASSESSPHLMSLLSMDQALKLLNLKVFGKESSPRELEKVGMEIVSRCQGLPLG
IVVVAGLLSKINKTLDNWKNVSNEAHSVITGESDQFLSLFALSYNYLPYPLKPCFLYICT
FPKRSIVSVPKLINLWVAEGFIEGTASKNSKQIAEEYLEDLVSRNLVMVIKRRFNGRVKT
CCIHDLLWDSVRREAEKENFLYVVSDHVDVFPEEAYSNRRLILHSEMVAIAEQRPSVSFT
ELDFLHLLLR
>Niben101Scf04568g01007.1
MDPVTAAVLTTAVIAAVNLLVENLSHLVGYNSQLIAGSEEAFNDLLVEVKRLNAFLVDNA
ELRSNSSQWDVLVDEIRRRVYEAENVIDKFLVQTKLNQENVLKKLFKVTFQEKSFAGKIN
KILEGGKKIREDHKQLFEPCSWVISSDHQPENVVQETQGPSLENYEVVGFDEEAKKVIER
LVEGSECLDVIPVVGMPGLGKTTLARKIYNDPKIPHEFFYCIWVFVGQSDILFNILKGFT
KRIEEFQDMNETEIAEEICDRVEKSGDFVKTAFPENNRGHRIMATTRYIHVARAVNADPH
NLKFLTQKESFQLLEKRAFGKSRCPVELKEYGEGIVEKCSGVPLTIVRCTNDSDWSVVKE
NVGKYLIEKDEHQRCLKIVGLSYNHLPQDRKACFLYFGAFPQGFDIPAWKLIRLWIAVGL
IMSNLPGSEIEEIAECHLNDFANRNLVMVMEKRCNSQIKTCRVHDMLHEFCVKEATKLCL
IQQVCLTPATEHVRSFLCFSSKRKQIDLSNIDVQRIPKAFPLIRILEIESLRFGISRDFY
QLFHLRYIAMSGDFNELPKLFSYFWNLQTLVLNTSKPTLDIKAHIWNMSWLRHLHTNKPA
KLPPPTTSTSSCLQTLSVVAPESCKEDVLEKAVDLKRLSIEGKLEAFLEASNNFPVLWHL
ENLALRNDDISKALHLRLAFFKCLPKLKKLTLSKTRFEWNEANRLGQLECLEILKLKENA
FMGNSWKVESGGFRKLQVLRIENAKFETWEASNFPFPRLRNLVLISCDLKTVPLELADLE
YLREMTQDNTKKSRGICKGNRMQETREANSRKRQIQAHYSLLKLIPRPQSEVEI
>Niben101Scf01013g08008.1
MSELLLWLARERLRGLVLAEESAPSILSVTEHLDALSGELNRLQLLLKSSNKNQQHINGA
REIEIRVRRIEYLVYRMEDVVEKSRGSSSKMGLLKGIKMMFIGDAAVTFQQIRSEIELNC
KQIRIAYNAVNKKEDQGQMRNSPILPQQLFGIEENKKKVLGVTLSGVGSRIPESSSHLVS
GIPESSSPFVAGIPGSSSHLMSCIPESSSCILDLSSNSVSNIPESSYHSTSKIPESSSHS
VSVVLESSSHLLSGIPESSSHSVSGVLESSSHSLSGIPESSSHSVSCISKSSSHSVPNIL
ESSSHLVPNIPESSSHSISNIPESSSHSVPNIPESSSHLVFNTPESSFHYGPNIPELSCH
SESCIPNSSSHSKSCIPESSFHSVSAIPKSSSHLVPNIPESSSHSVSNIPESSSHLGVLV
IPIFGVVGSGKTTLANVILNDQLVTGNFKYRIWIYVPENCKSKDILRQIHEQIDGKNGNM
LYSEEQLLEEVSKSLKSQRSLIVLDDIRSIEAWKTLHITLPRLKKGSKILVTTREVLVAE
YISEKHDFHNMRTLNVDESWNLFTQVFSPQYPAEEKMVMVRQMVGSCKGVPQLIKELAFY
LAPKPAEEWEIVYKNIQTYVSAFFSTIYSELSDHLKPCFLHLGQFSEDAEIETEKLFHLW
MIEGFLSTKERARGERMMDLMERYLNELAHINIIGLQQEEVPTEKKFKACRFIGGIKNVC
VAWGEQKRFLKIVNLRENDCSLSSETLPPRLVVYHGDHELSIAYEVANNVRSLRVVGGNR
KQFEMLNIKDFRVLRILDVDGINFQGQKLPRGISNLALLRYLSVKGCALEELPSSIGKLV
HLQVLDLRVEESTEMIVADVLWKMTKLKHLYLPSKFRTHKEGEKLRLDGLKELETIKNFN
TSVCKVNDVSKFPKLRYLAAKIEGNFEDFKSINSYMQTSNNWLCASIDIVDLDCYSEERH
SVLREFLRCEVLQTLHFKGHIGHLPPYDEISQKLTQLVLNNSHLKDDPMPTLEKLPNLGH
LILADDAYMGKKMVCSASGFRQLKHLELVNLHLLEKFEVDCTAMPIASVLKITNCERYDR
VIPDCLNDRSSLHRLEIVLS
>Niben101Scf01013g08009.1
MADLGLSFLIENLKQLLRDNEELIIGIKDAVESLLEDLKEFDVFLKKAAAYNSENKIVKE
LVKRIRTVVNAAEDAIDKFVIESKLHKDRGVSRFVDLTHYKRVRDVASEIKAIREKVKEI
RRTEVYALQNEDLFVRGGQERKSPVVEEDDVVGFDEEVRMIINRLFEGSDSLEVIPIVGM
PGLGKTTLANHIYKHPEVGYKFYTRIWIPSWKLIRLWIAEGFIQHKSDLSLECKAEENLN
DLVNRNLVMVMQVASDGHIKTCRVHDMLHEFCRQEAVKEENLFQEIKVGAEQYFPGKREL
STYRRLCIHSSVLDFISTKPAGEHVRSFLSFSSKQIVLPSVDIPTIPKGFPLLRVLDVES
INFSRFSKEFFQLYHLRYIAFSSDFIKVLPKRIGELWNVQTLIINTQQRSLDIQANIWNM
ARLRHLHTNSSAKLPVPIARKNSKVTLVNQSLQTLSTIAPESCTEEVFARAPNLKKLGIR
GKIAVLLEPNTSTSLKNVKKLEYLESLKLINDSIQTGKELHLPPAYIFPTKLRKLTLWDT
CLGWNDMSVLGQLEHLEVLKLKKNGFMGECWEPKVGGFSSLLVLWVERTNLVSWNASADQ
FPRLKRLVLISCDRLKEIPIGLADIRSLQAVELYNSTKTAVISARELQDKKDKQPQGTEK
TGFKLSIFPPDL
>Niben101Scf01013g08006.1
MPSDSAREIEELVYRVEYMVENLASKSRRSFVKQFPLSRGHGAAVKKQDSSPPMLMSIAA
AAAGTIVKQLFAIELGGEAVGIEEEKKLILRALFDKSEGYEHRFEVIPIWGPSGTGKSTL
AHAIYNDPRVFLEFHKHRIIITVSESFNFKREYSSVLTRYVGSTADYEDSTTDTLAEKIR
EQLEEDESRKESRSLILLEDVRSFEDWQRLRPAVGAKGSRILVTNRAKEAEEGLNQAPYV
HRKKPLTEEYSLELLKRTAWPKMDPGAEIGKEMATKGLEIVKKCKGVRGAVIELAKLVAG
KDASEWDIVLKNARSDLSQVMTPIYDELSDHLKLCFLYLGHFREDPEVEPEKLCHLWTIE
SLISPQECGRTMTLLDLTEENLRIELKSCHVVGLMGDMCLSKAEERDLFESHGFTKPSES
SNY
>Niben101Scf01941g01005.1
MSAMAGEEASRVERSIEMIKLTLIKQTPTVLYGIRTLKFLTRRSLRRGKDGLRCSKSVRL
TMEELLNQDSCLFPRKRATFEALHNEVSSLQAVIQLPSATKPEMRIWEGLIRDVAYKAED
AVELYLCTSQINRNGENEGNAHMISQDGLQELLGEISTVNKKLRTINLYDHGTKDFQAGE
FLLGNSSEQVSHQENIFWDFNDHFGRIRCRLIGFSSELNIVPIVGMGGIGKTALSRASYN
DPCLVNHFDIRAWITVSQQYQVIQKPKKFKRFLIHLDDVWSIEAWDDVKRSFPDDNNGSG
VVLTSRLDLFASSESPPHLMSLLSMDQALKLLNLKINKTLNNWKNVSNDAHSVITGESDQ
FLSLFSLSYNYLPHPLKPCFLYMCAFPKGSMIVVSKFIEGTKSKNLEEIAEEYLEDLVSR
NLVMVIKRREAEKEKFSYVVRDHVQVLPEEAYSNRCLILHSEMVANAEHKPSVPFTYSFL
CSIGAGVPPSTSQLRSIIGFPGFKLLRVLDLRSSMFFTFPLEIAQFVNLRYLALTCYDEP
PSSISELCHLKILIISSHLEGLALPADLWNMTRLRHVRLTRGCIMPDPMAVSALVAGKSS
KVLLNLQTLLVVVLGSICLHSQVKKTWNS
>Niben101Scf01941g01028.1
MIYASRNSELLNQDSCLFPEKRATFEALHYEVMAFIQLPSATKPEMRIWERLIRDVAYKA
EDAIESYLCTSRINRSGENEGNAPMISQDGLQELLREISSVNKKLKTINPFAHGTKDFQA
GESLLGNSSEQENKFWDFNDHLERIRCRLFRLSSEDSENIVPIVGIGELGKTALARASYN
DPCLVNRFDIRAWITVSQQYQVREMLLGILRHITDLSDAYTKTNDELADQLYKSLKFKCF
LVVLDDVWSIEAWDDLRRSFPDDKKGHMYAIVRDMTAAGLGLNKFCYAGLIAAHKNKEPV
TILELVEQSKGWSAVEAPSDIPVRSMMDRPEEELYNIPTAEFVFRPGGFLDREFTIYHVA
FHACTDLKNVETLVEGTMVGYTPDGMQVAQETL
>Niben101Scf03975g01012.1
MAYVAVISLIKTLEQLVQRKPNLASDETRTLMASLLDCLEYFQDFLENTNKGSKDCGKVE
ELEREIRKAVEEAEDVIELKIYEAMKRDALSKILFRTLDALKREVMGCRFGKNNVLNETM
GKRALRKTLSRLIEKIGVVKRNGTGSSLATNELQGYDDPTNEELQTRDSLLGHSSKEVAN
MNLENVVVGLEDDLLKIKRRLTEPPSTREIVSILGIGGIGKTTLAKKAYDDPEIRHRFDI
HIWVTVSQEYRVVSNESDVCLGVLAMSYNYLPNHLKPCFLYMGVFPEDSEVNIETLINLW
VSEGFLLEKFVGKDCLEDLVSRNLIMDLVSRNLIMVRKRRFNGEGKPCGVHDLIRDLIIR
EAGKEKFLQ
>Niben101Scf00542g06006.1
MAALVGNLLRRLEEFPMHKVDPHVAAELQNIEKAFSIMLPHVQDAEQESLNHLMMDLRYA
EGNDLLYGEGALPYADGTLLYDDHEDLEDAEWDLHEKKGRTSNARSDISKLMHTWSRQVA
AWAADVEEIVISYDFHLLNLNTGTLFSKFLYSCSFMSDSNNNVVSKIRNYLSIHSRSIRT
SRMIQVFCPIDQNSAEDCVLLLGKVSELLTSTDITELLQQLKSTVSPRHQHQPQPVDGFL
SNHDSRTKQIQRNLESADMVGRAEEVKLLERLLLAKAEEGPDIITISGEAGIGKTTVAEA
VYEKVHKHFDCHAWVFVSRNDSTRRVIQNILKGVLKSISVMAPKNIDTMEKESVKKLMNI
WLIRKKFLLILDDVPSQEIVQEVKDAIPRGSETTKIVITSRVEKYNFPLKNQCNLDPIYS
SDLLHKHAGSSKHGEEFFVSVESVGKKIINLCRGLPLAIVTVGRMLSTKHAAEDWIKVHH
MLLQGASFMSLCYADLSPDLQSCFLYAASFPCHFEISSKKLKRFWIAEGFVQQDNDITLE
ESAQLQLEELIHRNMIQVVKRNIDGKVKTCRILPRVREFALRRSEEDHFSVVLKNLKSTL
PEKYHHAFYYDASHNGTSTKGLGMMRHLLLEGSFTNKVVNLGDGIIEAFKDLQTVAGLKM
TEAIAKGLIHLRGIRKLSVGAVQGFHLVPLLEAIKKMEFLKSFTMKSSFDQDQSYALPLI
PLYNLEKLCIGGPVRNNFLDWFGKLYNLKSLYLWNSKLTKDPLRGLQNLPNIILLSLCNS
YDGEDIVFGDRGFPKLKKLSILHCQNLRNWKKIPYGAMIKLETLNLGYCLRLVSLPEGLE
KLTSLCSIQISNMSAQFMKDAKELRSISSFTISVQGIKHSY
>Niben101Scf15476g01014.1
MSSDIPNPLETLQHIQQKWSSYAHIRTILERILEECHSFCLVLDGYHFSEGFCSLDTLHR
IADDWDSFIEFSDEYLSKLSHLRETLKQTEDECSSFHIFLSEESDSLDTLRQHISRHKGN
VRLIQQECRSLLRFSEKYLSSEESLPIETLQRIKCECYFLLEDLSAFGEFESMESKFKFL
KRDLKLLDTILNLQIFSGEPDLIRKVQALFQRAAADLIQIYRIQGLYQLYHSVSGFQKEF
SLTKLEIRNYEYSISKVSFRLLPNNDGTVIPNFVSEFIDTVIENLSDLLSSPLHVGRLMD
QVEKALKELKFLRSFVNFVSDRCVEPEVQHTFFTHVLEVAWHTIMVTWFYLPTHAGESPY
EGISKIYIDVLKAIKLQQSQWYPVIQIKYVVDCQVGFLETLLHILEELPFILSGLEIKEM
LNFLRAHLLIQVSTFCLQDIDSVIVDAGILVYSLNKKEKGDLDFRVKIQNLQAIIYLIPR
KTFLLQSNLPGIDRVVSADFILGNMEKFKSLYSNSVDPVESQLQTIQKELKCFQSVVETQ
VGVKHFVTHTNSLVYEVEYVFDACKKKDVPDWYLFLWILNIAEDIRVLMAEVAEVQENTA
FDLGTLDLSYQNLPHYLKPCFLYMGVFPEDREIQVSTLTWLWIAEGLINTDMEKLSEDIA
KFYLESLIGRNLVMVAKRSFDGSIKTCRIHDLVLEFCRKKAKLENFLERTRDRGSDPSQF
FPPMYNTSRRLYLYSQSEDLPKWCLFFSHVKSFQFREAKNIAFSSIDCVSNTFKRFKFLR
VLDFEFTIIDSIPQELTLLKYLAFRTAEDTLSLPDNLQNLETLIVQGLRGRVSLSDTIWK
MVKLRHIHIYERAFFTLNSGQEFSECDSTMVNLQTVSSTCFSCVDNGDKILEKMPNLRKL
RCEVSKFDGSFPTFSNLTKLEMLKVFSGTTLTWINQLKLPSSLKKLTLSNFHIDLTEVAT
HPKLEVLKLLGVTISSNVWEVNDEQFPQLKFLKLQNPSFTKWDASKYAFPFLEHLVLKEF
RYLTEFPSRFEDASSLKSVEIISCNEELVKSAEAVREELVEILGTSGFELFISKQQKKQ
>Niben101Scf05653g00005.1
MLKSSKTYDSPKMDEVFVGFHEYVLENLLLEDEASLKLTDTDMYKRFHHGLLILVTFLVD
PPIQYIDCKKKNCLLTELGTIAVEAEAAISLSDEDALDSSKNGKVGLSLQLVTVAFELFK
CEGKLTDLLKRKTTLESQFLDLVENALEQLIFLRSFLMDLLRHHREFNQFEDFLTNAEVA
ADKAALISSCSYESSYGEMSLLVSDVLKEIKSVNSETRELCFRLLDGSVSCITISDLKCL
MNMLFDRLNHLHSLGGMNSFVRNRIPVVQEKLKCLDDIFQKHNMYSEVKDIMERVLNVAY
EEKYVIFFSVSGDSRAWFHMLYLSDVRKVLNFVEAEVKTVCSKFPTVIRLCFPKTNGLGF
LNCFLGKLEELLQSKLYLVTNLKPQIVSVKEELLCLSLFFDHLAENYDEQDEVHDHITNA
TEMAYKAEYVIDSCLAGSSPLWYKVQCITEIVENIKLVNKDVSENCKRKKIDMNQAAKGF
SRGKHIPVSRLSRLWLAEGFLQEDSTEKGSEEAAQDYLQDLTRRNLVADMEKRSNGKLKT
CRIHDLLHLFCVEKAKQDNFLLWIHSRASFSLDDAMFESLDNSGLVNLETFSTPCLSYGE
DAEKILRSMPNLRKLRCIVQGSSTTGNCVLFPRLDFLNQLESLKLLSNSYPAKQSHEFNF
PSKLRELTLSNFQTAQLGDTKVLFRAFDGNLWEVKDSDFPELKYLKLDSLNIVQWSVSDD
AFPQLERLVLTKCKRLEKIPPHFEDGVSLKSIEVSWCNRSVDNSAQEIQETQHDMQNHAF
TVTIQLSDWATRYPRFLPDIPTGSSGGQPSGP
>Niben101Scf26120g00005.1
MVGDVAIWIANSFGDEHNSLIQAGIGLSDVSHIKILCLQVSIQARMMRDQLSEHKKMGEN
FGSSLVVENYQTVASSSKLSFSVVVWVTVPKPPIDVRKVQEQITNRLNLKVDSEESVVRS
ASRIHQRLKEEESFLLIIDDVWEAINFDHVGVPQGEDAAGSKIILTSRFSDVCRQMKTDT
EMKVLKFDEDESWQLFVKNAGDIADLEHIQPVAKEIAEECDGLALAIIVVGAMRGKEMLE
LWKDALKSLRDAEPYNKHVKDKVYKVIKWSVDSLESQDIESSEQRRKHVNKRGGDIQSCF
LYCSLYPVAVSTYDLIRCWWAEGFLGEHDTYEEAYNRGLTMIEILKDACLLEAHEWDSLK
IHDVVRDVAIWIDNSFGNEPNSVIQAGVGLTEISHIKMFTSVKRISFIRNKLECLPDGLM
ECQETTTLLLQDNGRLRKIFPALRILNLSRTSIITLPSSINNLCQLHALILQSCLGLKEL
PPIGNLYTEWTSLTDLRCLTANHLESIEQGILLKLASVERIKVLSGRLESTFFDEISFLQ
KLTSLYINLDSSSVSNRDHTWMSRLKRFHIVFEEAQMPIEPNNSPRNIAISECEIFRMVE
PIGMGYRQLQVKFRALFPTILLLTEGSKLRLLPQYF
>Niben101Scf05797g01011.1
MAYAVITSIMTTIEQVLQFNPKKKIRDAGYKAEDTVDLCLRKIHLANTEHDQKNTRCKLY
EELQQITEVMDHPRVMKFKNDQLNNQQDIKDLSAIPSSPLRSSGHVLDEGYTVVGMEDDF
DIIRDQLFGQTPELNIVSIVGMGGIGKSTLARSLFDHPSVYHRFDISSWVPVSQAYVAKE
MLLDVLSFGTPGGKAMYCNMSEDELLDQVHRKLKRKRYLIVLDDMWTIEAWDQVRRSFPD
DGNGSRIMITSRLFEHCLAILALSYNYLPCSLKACFLYMGVFLEDADISADKLIIIWVSE
GFLKRMSNKKPKEVGEECLEELVSRSLVMVNSRGWVSRKIISCRIHDLIRLICLREGKDE
KFFHVINECYEVFSDGMESEHRLFLYEDAVQNQNLGLEKGTLDSVRTISCTHKPHASLLD
YECYKVVDSRFQLLRVLDVLLIYFLQFPTEITQLVHLRYLALATSTSVPASISNLWNLQT
LIVHSKANELSWPLEIWKISSLITLLSWENNLRILLRLPFDAQLFRKPSARPFDVFPVNL
KSLILAETHLLWTEMTMLSNLPNLEALKLELFAFQGSNWDLDEGGFKKLKVLDIVHTELV
HWHATSDSLPSLEYLVLRHCYKLKEIPTEIGDIPTLKLIELHYCSQSAVTAAEEILDEQQ
SLGNEVLAANVESAVAPIKVGQSCQLPSQSFFQLKDSTMITK
>Niben101Scf01219g04015.1
MVKRCEGVPAAIIKLGQELAGKKSLDEWNIVHQNLMSFLTDNVPQVLAPSFDDLPDHLKL
CFIYLGLWPEDSVIDAEKLYHFWIVEGLVKPQDISVAENYLTELARMSMVEVEEEEVPSV
RRLKFFRISRMMRQLCISKGNQINSSHIVDYRLEKLEDSGILAKKERTRNLHSLHILDAH
KQQGRTPVRLSVKFDVEELRLLRLLDFDGDDIGWNEFSFGLLEGISKLVHLRYLSFSGCI
LNQLPFAISNLLYLQVLDLQVDDSLLR
>Niben101Scf03455g06003.1
MAEAAVSFVAERLFDLLKEEVVFLKNVQEQVEGVGNELVRMKCFLKDADMKQVEEQAATI
RNWVSEIRSVAYHAKDVIEIFIHQVASLERKSFFIKCALFPTKLYWLHKVGKKIELIQSR
ISEISKSRERYGIMPYQGLGIGEGSSTTREKMRELRRSSPLVANKDVVGLKKHVNAVMSI
LLRDDKWFRVASIVGMGGLGKTTLDKEVYNEAHMRDQFDCQAWIYVSQDYKPAKIIKELI
LQLANPEEDKVKIVETMDKLSEALLEEMLHRRLEGKRYLIVLDDIWTKDAWDILARSFPD
NDKSNARTIPYELKVLNEEESWELFLKKSFPEERECPEDLVDVGKEILEKCDGLPLAITV
IGGLLAGKKEQRSEWERVKRNLSSHLAGSQTYGVSAILALSYHDLPPDLKSCFLYLGLLR
KDRHFCAALKHLWIAHGLIHQNLGEQQRLEDIAEDYLDELTGRNTVQVILVRADGRVKSC
RLHDLLETFVS
>Niben101Scf03455g07004.1
MKQEEEEAATVCNWVSEIRSVAYHAEDVIEIFIHQVESQERQSFFIKCAFYPKKLYMLYR
VGKEIESIQTTILEISNSRKRYGIRHIQGLGFEEVFSTTREKMRELRRSSPLVANKDAVG
LEKHVNSVVAILLKDDKRLRVAPIVGMGGIGKTTLAKEVYNQTQIRDKFDTRAWVYVSQD
YKPAKIIKELILQQANPEEDKGRLASMPTHPSVFPPNLRQLTLVNSKILPDSIMVLEKLT
NLSVLKLIQAFDHELDDSITISESGFRGLKFLRVDQLTSMREMNLGKGAMPELKCMQIYK
CYSLRMLPEELISLTNLEKLEIRGMPEEFCAWLQTSDFHKLQHITNTY
>Niben101Scf06382g01004.1
MVYAIVSFAVQKLGDFLIQEVTLRISLREDVQWLRNELLFMQSFLKDAEQKQVEDKRVQQ
WVFEINSIANDAVAILETYTFESDKGSDPGFASHLMACACICRKETKFYKVVKEIQSLKQ
RVIDISSRRETYGIRDINNAGEGPSNQSAMVRTSRRTTSYIDDDHIFVGFQDVVESLLAE
LLKAEPRRSVISIYGMGGLGKTTLARNLYNSPTVVSSFQTRTWICVSQEYNTEDLLRNVI
KSIQGRTKESLDLLEKMTETDLEIHLHDLLEERKYLVVVDDVWQREAWESLKRAFPNSKK
GSRVIITTRKEDVAKRADDSKKESWDLFCRKLLDVQAMVPAMGRLARDMVDKCGGLPLAI
VVLSGLLSHKRGREEWQKVKDHLWQHMKDDSIEISYILSLSYNDLSTSLKQCFLYFGIFP
EDSMVGVEKIMWLWMAEGFIPRGEEGMEDVAEGFLHELIRRSLIQVVDTFWEKVIKCRIH
DLVRDLAVQKALEVNFFDIYDRRKHFLSSLSLRHVIHGQAQRYLSLDFSNLKLRSIMFLD
RDFGKLDLLKFRNAFQHLYVLNLDLTICHGTKLPDAIGSLYHLKFLSLIGPNQINLPSSI
GNLKNLQTLINLFDDGSGSKAYGSLPPETCNLINLRHLIAFYAQPLQLSKLTSLQVLKYI
CCDQWKDFDPVGLVNLGELDMRNIKKSYSLNNISSLKNLSTLILGCASGESFPSLEYLSC
CQHLRELWLDGRIEKLSQFPSSITMVVLLYSKLMEDPMPMLGMLPNLRNLDIVEAYEGKE
ISCNGNSFSQLEFLRLDSLWNLQTWHLPTNAMPLIKGFGIHDCPKLKEIPKRMKEVAILE
RLKPISVEAKQEKQLSRKNKKADADLIQ
>Niben101Scf07488g00028.1
MEIVGAVISMMQCFCGETCSHQSISEKCMYMRKPHALANRLEEKMELLKAREEDVRRKLQ
VEKVLRGMEPRAELGKHFDKKIKEADRLLAQIIYPDASLVDMMPQGGNILPATSLVGETA
QRSLKLVWEYLNDGHTGVIGIYGMGGVGKTSILVAINNRLLRESTVFDNVIWVTASKDSN
VQKLQKDIARAVGLSFDDEDDEMARAAQLLEALMRRRRFLLIIDDLWEAFSLEVYLLMMK
TMKWQEQLNYLKP
>Niben101Scf01236g03009.1
MSCIHFEECDAILRSDLRDLTHCRDVIFPSLALSYRCLPVELNKCFGYCALFHAIYKFED
DNLVLMWLAEGLNQPMGEITLECIGKQYFKDLAGRSFFYLEKKKIYKMHDFFREMAQFIS
TDVDTLQLNSCEELSHLHASLRNQGNLRHLQFDKCWRIENMPSNFVELTNLQTLSTFVVS
EAEGYTIVELKKMTFLKGSLHLFRFENVKDETQEDNGS
>Niben101Scf01236g03010.1
MAMIAWVEDGHCNCFSSERSKKAWELWLEDMKTLACVADDHHNRQLLLHLKKNILFVVVQ
TKCDGKWTNSLSFESLKSEKTTQVITYSGSSSFVGKTALARLVYNEQKVKEFFYFRILVS
VSMDFDVVRITKSIIESITKTSCTLMDLDPLQETLKKLLRSIRFLLVLDDFWSEKDSDRE
ILSAPLRFGYNGSKVIITNRSRGVSNVVGSNPYLLQMTWTAEI
>Niben101Scf01236g03008.1
MSSHKLSIISIVGMGGIGKTALARLVYNDEKVKEFFYFRMWVSVSMDFDVDKKINHQDKV
HPLQETLKKLLRSIRFLLVLDDFWSEKDSDWERLSASLRFGYNGSKVIIITRSRRVSNVV
GSEPYLLHFYMHGLLEYDKAKGNSQQHYWCRGEC
>Niben101Scf00597g00011.1
MKFKIGRKVKEIRELLNEIADDRRTFHFTEHTCLNPVENICREQTHSFVRASDIISRETD
QENIVKQLIDARDEENISVIPVVGLGGLGKTTLVKLVYNNNKVVQNFDLRMWVSISEDFS
LSKVIEKILRSATGESFGHLDMDQLQGHLSEVLRSKWYLLVLDDVWNEDQNRWTDLRELL
MNCSRGSTIVVTTRNKMVALITGTVAPYYLGGLTDVRAYRYF
>Niben101Scf00597g00010.1
MKTDENEWLRIRDNEIWEIEQKQSDILPILRLSYEQMPSHLRQCFAYCSMLSKGQEIPRE
DFINRWIAQGFIQSSNGSRKLEDIGNQYFDELLSRFCFLDVVQAFDGEILACKLHNLVHD
LAQSVAELVQQFTALRVFRIYECPSLCSLPSSIRYLTSLEKLWIWNCEELDLMDGEGMVG
LTSLRSLLLMGLPKLVTLPLGLKDAAPATLNYFRVADCPNLVVLPEWLQNCSSLQKL
>Niben101Scf04563g01017.1
MAAYTAVISHLQTLEQLQQENSKLIQGQNAKTLESLHATAEYFEKVVEEASNKSSSSHDA
DDEVVEYFGDSLIDTSSRSNPMLPNLEDDIVHGLGDDLEIIPSDLDVVTISGMGGIGKTT
LARKAHDHLTIRYHFDLRVLITISQEYRSRNVLLDALYCISKQTNIVDGNNCDKDDNELA
DLVQKNLKGRRYLVVVDDIWSINIWDCIRGMFRDYNNGSRILLTTRETKVAKYANSSSPH
EMHLLDLNNSWKLLHDKVFGPEHDHPPELEEIGKKNSRKMPRTTLNKVLGLSYHHLPNNL
KPCFLSMGGFPEDYHVETWRLIQLWIAEGFIRTSKSGKSLEEVAEDYLVDLISRNLIMVR
KSRFDGEIKACGMHDLLREFCLTEVEMTKFMHDERIDSPYSSSTKT
>Niben101Scf04563g01014.1
MNLLNVENGWKLLRDKVFGPKHNHPPELEEIGKKIAEKCQGLPLTISVIGGHLSKMTKTL
ESWKRVAQTLGEIVANHPNKCLGVLGLSYHHLPIHLKPCLLFMGSFPEDFQVTSQKLIQL
WITEGLIRMSTSRKSLEEVTEDYLEDLIYRNLIMLEKEILWLLPPVSTSIYFFRDWLETM
KPLLGFSIYCLSTNVIIMILAIFHKDIDIIAIFLHQSQSFKI
>Niben101Scf12515g00030.1
MSANSLESRPCFVAQPSKHLQNRHSDPMNDEEIVGFENEAERIIKRVNEGKKELDVIPIV
GMAGQGKTTFARKLYNNDIIVYHFDVRAWCIISQTYNRQELLQEIFSQVIGSKDKVDEVG
ELADMLRKRLIGRRYLIVLDDMWDIKAWEDLRLSFPNGETGSRIIVTTRLEEVGKQVKHD
TDPHSLPFLKLDESLKLLQKKVFQKEACPPELQDVSLAVAKKCNGLPLVIILVAGIIRRK
KMEESWWHEVKNALLSYLGEAEGYSLSTMQLSYHNLPNSLKPCLLYVGLFGEDAIIPVSK
LISLWIAEGFVQNIDSERLMEEVAEDYLMDLINSNVVMVEKRSYNGKAKYCQVHDVVLHF
CLEKSREENFLLPLKGNCSDFQPSHCKETRLSITVTDELSACALLTVEPFHQHLRSLITN
DGGEYLQWNPFPQISKLGFLKVLDLSSHEVVPLSSITLHPLIYLKYLAVTTNQFDFHPES
HLRHHETLIVLSSESVVLPPIFWKMEKLRHVEINRVSFYLENIKQGIFEESTKLENLRIL
RHVRYPANDGECMDGLLQRCPNIQNLRLTISWISREICTFSPKLESLTRLQLLDLSFEGW
RFSITELHFPSNLKKLKLKGPHIVSAAPSIAGLPNLEYLKLEDWGIKSEEWCLKDIEFNK
LKFLKLVLLGISRLDDPEESFPMLETLVIIKCHKLEEIPPSFADIETLKQIELFGCRPQT
LEPSAVKLKEDIEEIEGCTRLNLIMDVWISKQHSRQLRLQAHARLQIMNGAPGEPVVSKS
SKEAEMEKPMSSMQGMPGAPGMQMYSREDADHDDDDDEGGFPSKLGKVLTGKESKKNDWK
QWISKGIQDTSEALKTRANRMRNWWGAKKDSFCFTAKRDNEENIGESYALQHHASFTPKR
DNQKT
>Niben101Scf04033g02007.1
MEFWNLGNRSLLLSKLRVTVENKERVMAYAAVTSLMSTLGLLMQSHPCLNLPQEKIESLH
GKVKQQIQSFRQKVGSLQALLEILEKNINDPKIVEHCEVKIKDAAHDAEYRIESHGLLCQ
RNIVLEKCCCSFFIVFNRHRIYLVVIGDIWSTNVWNDISQWFPDSKGSHVLLTTRCGNVA
SNAASDPGQQCEKVLALSYYYLPQHLKGCFLYFGIFSEDDEIIVTTLINLWVAEGILKEV
DNRSLEDVADEYLQELIDRNLVLVGQQNFCGDVETCRIHDLLHELCLRQARASRVPQSFM
QVCMMIVRSIGGFHCLKSHCYDQKVIRTIVYQGEHAYYAPRNKYLLVPSIGLGKLCFHHD
IPASLSDMAHLRYLSLSIDSPKFLPLLKFQRLQVLTVEIENFVRNMIPLQIWRMPQLRSV
HFIKTRWQCAPNMPNAEGKQVVLEHLHTLSGVGPAWCKKEIFALMPNLNKLEIVLDRSHF
TTNPMKADIMRVPSSLGDIVGMLPKLEALELEDNVFGDSYATTWKPTRVFSQLKFLSLRK
MGFFIKWKATEDHFPVLERLFISHCLRLKEIPQEFANVFTLQLIKLHDCCIHLAISPLQI
QQEQEATFGA
>Niben101Scf04033g02018.1
MLLQLLHCIPSTEEVRREARDDGELAGKLKQRLWKCRYLVVIDDIWSSKAWDNISPWFPD
CKGSHIPLTTRCGNVASYAAPGKTPHHMSSLSPEKSWELLQSKLLEKVELSPELVKIGKK
IAENCHGMPLTITVVAGILSKCNNALDGWKRVAHDVKSAIFKDLGRQCERSSG
>Niben101Scf05816g02001.1
MQRLSPNDNNKSRILLTTRLNYVVDYASPDPDFPPHACFLYVGGFPEDMDNNVSKSIRLW
TAERFITARSYKRLKVVAEENLQDLIDRSLILAGKRRANGRMRTCKIHDLLCQMCIKAHN
ENVVHAIMQMSPCSQKP
>Niben101Scf09083g00005.1
MPNSLFESEQLEEIYIYHCSRLKSENLKKLPNSIWMKSLRRLKISNCPKLETFPEINGNI
HSLKELTIKFTGIRELPSSIGDLSNLEFLNLNSTGLRELPSSIGNLSNLEYLNLKGCEDL
VSLPNSLCNLKKLEELVLRGCKKLEKLPENIGDLKRLKELDAKLHLGYCNILGGLPEDLG
SLRSLEELNLRGSNISCLPKSINKLVSLKSLDVRFCQNLKELELPSNLKELYADYHLATK
SIRDVQRSYFCITFPEVRIPESFDYQFINQSKISICLDPSWYTHKFLGFLICFYSDRCRV
DLKATLVCKSEPERKHSLMFHIPNFALTFLLSCALWRTSDNKEEKNLNDYCLFEVSSEVE
ACWGIRLEYENKVRRWRRKQRVTQSLKLHPVLQNDNAVTTEIGCSMAFVESTITTERGLH
LGYENKALEMDQATMVVQKEHESQNVELIRENPLRFLANIGTRKEKIKEASIQLNFKHKE
GLCFYVSLSKAKCKVAGDIILRLLKPVGLWFT
>Niben101Scf04998g00004.1
MADSVVNFLLENLLQLVTNNVKLISGVEKEFQNLLEEVRRLKAFLDAAAKYHSDSNLWKQ
LVRDIRITVHRAEDVIDKFLVQAKLHQEKNKVKRSFDLCHVRKVWDLAKDIKAIHQNVRE
FRQNNQKAFQPKPMLDLPQRVTREPQDTLLEYKEVVGFAYEAECVIKRLVEGSKDLEFVP
IVGMPGIGKTTLARKVWSHSQISNNFSKKIWVYVGRSYELKGVLSKILISFMEHFEEFRY
KDVNGLAEVICDFMAKEGGRCLIFLDDAWAKELVVVDLVKRILQENNKGYSIPAQKLIRL
WIAEGLIKSSPTCTFEELAENYLEEFALRGLVTMSRDGDSIKEIGFHDVLYEFYKMEAIM
ESVFQELRLTPDQNLPSIQDPDTSRRLCIESSVLRDFLSRKQLNAQHVRSFLCFSTTERQ
IELSLHDVKMISQAFPLIRVLEIQSVKIFLPMYLNQLFHLRYIAVSGDFTELPASFGKFW
NLQFLIVNTSTPEPTLKIKANIWNLSRLRHLKTNIPAELLPPPNPTVEGSCLQILSKVAP
ESCNKVVLAKAGNLKKLSIQGRLGAFLETNKDRFSSFLVLGLLEKVKLMNAVPYRSEALH
LPPELFRFLRKLKKLTLLNTRFEWNEADRLGQLECLEILRLKDDAFRGKSWKPEKGGFKQ
LQILWIQKADLESWEASRDHFPRLKTCS
>Niben101Scf04158g01007.1
MAYAAITSLGSTIQQSMQLTGFKLQSFYEKLESLIAITEKPCIMIGNLGALTRLEAEVIE
LACSTEDMVDSESRNVMVDPESRNVINIISRKIAFWRLCFLLKQAIRHIDSTAKKWIGTQ
TSQDLKAQNPILPSTSERALEPENMMVGHENEFEMMQVQLARGASELEVVSIVGMGGIGK
TTLANKIFSDPFIMSHFDIRAKVTISQEYCLRKGLLGLLSSITGNTDKPYEQQDDGQLKD
QLQKLLKGDT
>Niben101Scf04761g00017.1
MANVAVEFLVQNLMQLLRDNAELIIGVKDSAESLLQDLNDFNAFLKQAAKSRIENDVHKE
LVKKIKTMVNSAEDAIDKFVIEAKLHKDKGVGRFVDVKHYKRVYDVAAEIKGIREKVKEI
RQNNALDLQALQDEDQSAKGVEERKPPVVEEDDVVGFEEEADKVINRLLGGLSGLEVVPV
VGMPGLGKTTLANKIYKHPDIGYQFFTRIWPENCNKLVQLSYDRLSYDLKACFLYCGAFP
GGFEIPAWKLIRLWIAEGFIQYKGHLSLECKAEDNLNDLINRNLVMVMQRTSDGQIKTCR
LHDMLHEFCRQEAMKEENLFQEIKLGAEQYFPGKRELATYRRLCIHSSVLEFISTKPSGE
HVRSFLSFSLKKVEMPSVDIPTIPKGFPLLRVFDVESINFSRFSKEFFQLYHLRYIAFSS
DTIKIIPKHIGELWNIQTLIINTQQHSLDIQANIWNMARLRHLHTNSSAKLPVPVTPRSS
KVPLVNQSLQTLSTIAPESCTEEVFARTPNLKKLGIRGKVAVLLEPNKSLLKNVKKLESL
ENLKLINDSSQTGKGLRLPPSYIFPTKLRKLSLVDTWLEWNDMSILGQMEHLEVLKLKEN
GFMGECWESVGGFCSLLVLWIERTDLVSWKASADHFPRLKHLVLICCDKIKEIPIGLADI
HSFQVMELQNSTKTAAISAREIRDKKDKQTQEGTNNNGFKLSIFPPDL
>Niben101Scf02543g00007.1
MAYAALTSAVCSLELFLQCSHPLLNNLQRKEQILSLCKRILSFQEFLTDYEKLMHKHCLD
ILALSYNYLPQHLKACFLYMGAFPEDFEIPVWKLIRLWVAEGFLNATGHTTVEEIAEKCL
EDLIDRSLVLAGKRSNGKLKTCKLHDIMRDFCLEEAKRQNFLHVLKDSLDVLSESITALR
LVRIIFSSHSIRSGDATVSVSRSILGFNIWGSSVFSYIDFKLLRVLDITCLCFHQFPSEI
MQLVNLRYLAVASGSELPPLVSQFWSLQTLILHLYSRSSTLPWEIWTMPNLRHLHVKPSI
CLPSPTKVECNRYDSLVLNNLQSLPILTLQIVQRINWGYVNRSSILTQFKFPGVIFFTLF
GLKPPVQELKLARHLDALPENLKKLTLSFTYLPWEILKDCLHLDSIPHDLGDIPTLKIIE
LENSSQSPVLSPKEIQEEQQSYGNDALEVRIERNFGRIVAVAPP
>Niben101Scf10428g00006.1
MAEIHYELAAEILKPWVLLQFKNDELSKLSGTVSSIQAVLIDAEEQQQSSHEVRDWIRKL
KKVFFEADDLLDDFATEVTHRKLVNKVSIFFSKSNPVVYNRTIRQDYNRTISKLLKAIRE
NLGVIAKDKASLNLVERRQPLLLESNLDRETYSFVPDGEVNENVAVISIVGLGGLGKTTL
AQSVYNSEMVQEKFDKKIVGASLEFPSPFYRKHMKLRTFIYLDGSKNVVISNSTLEGMVS
SYECLRILHLRRLEIKFLPQSLGGLKHLRYLAISSRSIVTLPNSITKLHNLQVLKLVDCI
KLKKLPRDIWRLVSLRRLVCLWCASLTHIPPGLWQLTSLIHLDFDGCKSLEDMPPGIGQL
TSLRTLTSFIVGKESCISGLVSDKLNELKGLDLRNRLRIKFMGRARAIGETIPTDVVKRM
KHLRYIWVEFERGNQENDTGADLIRLEALQPHQNIERLEIENFSGSRFRSWLMVDSLGFL
LPKFVFLQIRNCHKCQKLPPLWQLPSLQNLVLLNLDVVESIDELDGDDDKFMLRANTPTD
ERYFPSLKRLYLGIKS
>Niben101Scf02518g01003.1
MSSLVIKLTELVVKESELITGIEEEVEWIERELRLMETVLESVRARDEQDPCAIEWEKET
EEVARRVEDLIATYTKRFQKQCTIDLRRKHRLAIELKELMTQIYCVSEKGKKIIIGNSAD
KDQDGQITVKTETRRSNNTVSSAMEQLNTVLSQKWLLDARDLKVVKSVRDELTPLQDLLD
EMEELEDQQLYQVWVHQIEGVFQLVYDTFASRVHDGVKQGNGFRSLIAPLYSLYNVPRLD
QKILKIRKQISEIWRRYHTYEIGEFRGRETWRRVVVPKSISPDIYTSVYAVSSTKDITEW
LKVEMELMKYFIEHAQIREDSDERNKVWFRQMEEIYPHLEAKAVFAQGIIEESDYLFNPL
SLISFENSVKKIQKQIYYVSNRKIAYDISSNMQQAANIVIPQPAPLDILPGDDEEHTLRE
SNPRRRQWWSMFCLTWRRLIIRCSRFRLSESERIFFREWGLLFFPFSIPIWLYFIIFRSI
FITTGNTPDLRYSVERELQLMDALLKDIGTMMELDARLNIWAEEVQAVVEEARHVLEQGA
GPAILLHKRYGFAKKLSWIMSRIDQVHEWKMTYDITIKGRKGSGAVIQSLEEREPYPSGF
LSTKIQSIKREMNLMQALMEDVKMMDRVDAKVQVWVEEISGIAVEVKNLIDLYCKENKLV
ISFVDAFNVPYPKWVAHVNRLKKKIQRLHNRRLDYGIEHTAGTPPYFVEKIKARLLINCQ
NLCIFPILGVKDNDKAKLQQLLNDDYTIICHYDVRVYIRMPRELNVIAILKEIANQVIEQ
LQPAEHNNDQDSRVEDQEGISWSVPKLQDALRKDKWSRHEGIAQALKELLYPIRYLVVFH
DIQIIRGIWSDLRQAFPNASSGSCVVLFTAHEAVENTSELLSLNQNSELNDTTDPRNEEI
DEISNFQIQAPIRVRETPAEKKVLSEWEKVVERLNRKTPHLESVDVIYGKVPGYLRQCLY
YFLLFPKDFKIPARRLIALWVAEGIAKQKRGEEKSAEDIAETYLNELIDHNVVQATKTKL
NGKVKVCQLLDGTRNWLEKVVEANFFKDSAGRICRLVDHLHEDDETHRQIHGNDQSISSN
SFQRLYGNVLSFFSFDTQEGSNPGENIGCFLSKCISNRCFRSLRVLDLEKVFRPQLPREL
SAFSCLRYLGLRWTYLEELPSSISKMLNLQLLDLKHTYISALPESIWKMHYLRHLYMSET
YRSKFPSVPKRIALSELQTLWGAFIDEDSPVLEGLNTLKEVKKLGLSCRAMTSQQLMNSQ
LEAVGDWILELKQLESLRLKSFGERGNPSTLHLKPLSSLTRLSTIYLLGKLKYPSVISGF
PTNLIDLTLSASELQDDPMPALENLRKLIILRFYSKSSTCKSMHCSSGGFPELRFLELWL
LEQLETLKIEKGAMPNLESLEIRSCTRLEMLPSQLQHMSALKRLKLSPQEFQNKIKENQR
QLWSNLEHLVEDPFK
>Niben101Scf01494g09005.1
MAVVSFIPVISKLADYVVAPVGRQFLFIYYRKKNVEELQKKVKTLNETREDVLNLIIVAT
SSDREIKITVKSWLEEVDTVLAEAEELDNEAKTRLKCLNGCFPDFLSRYKLSKMVVKQTK
KVNSLLDQRPKEEVSTSTPPLNLLLLSNEGKDIKDESEPMLDIVVQQSEPMLDIIVQQSE
PMLNIIVQQREAVDKIMETLQDEDCKIVGIYGMGGIGKTTLAKEVGKMARACNLFDMVVY
AVVSQSPDTRKIQGQIADILHLILTEESEMGRAGRLYSRLSEKKILVILDDVWSSIDLAA
IGIPCGSKHKSCKIMITTRRVSVCRTMGAKEIPLRLLSFEESCHLFRTNAKLAISSVTSE
LEIMVMEIVQECQGLPLALVAVGRALHGKSVIEWTAALQLLKKSQPVSEEYGKENVFSCL
ALSYDYLENEETKSCFLFCSLFPEDHDIKIEQLTRYGMGKQLFLDVDKIEEARARAHLRV
GELKASGLLLESDKEGCVKMHDMVRDFAISIASGENNGFLIKAGLGLNEWPRRETFKKHV
VISLMSNNLLDLPDGLKCPKLQMLLLSENEGFELIPDAFFAGMRSLKVLDLSERVGVRSL
NPEYGLVSNIFPLLSSLKFPSSFEVLVKLQVLSLDHCKLDDLSILGKLKGLEILSFYGSD
IKELPCEIGDLSNLRLLDLTFCQSLERIPEKLISRLKRLEELYMGGCSKLWRVSYCQACL
SEIMSLCYLTILCIEVPHMGCFPENFQLPKIQKFEITVGCDATICYPRSKTFYFKEIKTE
IPQAIKNMLQTTEDLTLFCMGKGLLGNIIDVHQESLSRLKILKVRACMDDRFLVDKRPHN
APIILGALEELHLSTMDSLVYISSGPREFLPTNSLRKLRIVNVEDCRHWLTILVTPSLVQ
RILNLEEVRVAWCREMREIFALKNFIEEEQGIISIGLGSSSRLGSNEDIPGPSNPLSPLS
SRVRETKQGHEILLSKLRKINLDSLPKLKHIWNVYDPLSSTSHHRQVRLDKLTIIDVRNC
GMLKSVFPFTISQEFRQMEILRVVGCPKLERIVSKASEEMPGVQNLPRFPRLRVVHVEDC
PEFANLFSVRTAQTLLQLNELKVNKVYHLEELISNEENGQKGDLKIVLPKLKQLQICNVH
IKRLCPYAMTIDLPSLEELVLKQNQGMEDFATDASKYGLESAPALTKLQIDDHILNGTLA
QQIFRHKLLIVSPLMAEKKG
>Niben101Scf08926g08030.1
MAYATLSSVMQIMETKETWPVKHSRKNYRKRKKKLIIDFNKPEIKYAEAVIFSSGKTTIT
EQNAVVVGMVDVLDCLTAQTDELTVISLVGMGGIGKTILARKVYDNLSLLYPFDTRAWIT
ISEEYNERIIMHASPDFRPHNMSFLSLDDTNWILFTERLFKDDPCPPQLQKIVSEQCQAI
LSLSYTYLPQYLKACFLYFGGFPEDMEIGVSKLINLWIAEKFVKARSYRKEELAAEEHLK
DSKKWNLQTIILRVSINKDLQLRKEIWTKSEIRHVDIGAATYMPNPLEFSTGLETLHIVV
ASGPLIFSSRSNFFVPILKQLKIASSILFWYDMAVLANLPNLEVFKACSTFRGTDWRLNE
DVVFQKLKYLRIEHQDLERWEATSDNFSTLELLILIRLDYLEEIMTLKLIQIKGCTSTVE
TSAKKIQEEQAREIMGVLKIR
>Niben101Scf06347g02009.1
MAYAAITSLMNSIQQSMESTGLVMQLFYEKLESLRAIMEDPCYITGDHEALTSLEAQIAE
LADEAEYKVDLESRNIVLPENEKKQRRAFVNLYSLVKEVVGRIDSTMKKWMAIQNKLKNI
QDHKAQDLSFVSTSRHGLESEDKMVGLEKEFVMMRDQLARGARELEVVSIVGMGGIGKTT
LANKIYNDPFIMSHFDIRAKATVSQEYCARNVLLGLLSSISGKINEFHEQQDDDQLADRL
QKLLKCGRYLVVIDDIWTREAWDDIKRCFPDCNNESRILMTTRNVEVAEYANSGLLRFTR
QKRRAIFLERPSWALPPIETFPYSILPPPDAFPQNLKKLAFYGTCLQWEDLSIVGKLPKL
EALKLGINACIGVEWKIVKDGFPCLKFLLLERLKVRYWRASCDHFPCLERLFLEHCWYLD
SIPQDFADIITLALIDIRWCAKSVGNSAKQIQEDILNNYASFVEVNIHEPQ
>Niben101Scf06347g04006.1
MPHTSIADLSTWSHVPLRRTTPPPRPPPLAMDIAPANNSAENLSLQMDFMHPDESWNLFK
SAASAYEALTSEFEAIGKQIVDKCQGLPLTIVVVAGILSKSERTIEDWENVAKDVKSFVK
NDPDEQCLHDVDDNWDDYDYLDKDEYYYAESEEDLNEGNGLDEVNDLDEGEDDDVLSNER
FRPMKHIMGPFKRRIEDDESFWCYYKSLGLESHRASNFPCTDTMPHLVEVPSIVRVMESA
NIHCFFLHIFARANLETNGIKASRTGIISFAKSAKLFDNLVHLHQLETLSFEIFGPWNEV
FSLTIPSAEVFPVTLKKLTLRRTNLWWEDLNIIGELPNLERLKLHEDACKDEIWCPSPGG
FTRLKLLQIHEHNIKYWEATNDSFPVLERLLIEYCRYLEEIPIEFAEIYSLQLVVLIDCK
PKLEASATRIQQEQEELGNKPVDVRFYNNDLDEYSPLKI
>Niben101Scf00105g00001.1
MSIRVDCPLFNIAFELRDYDATVIPNFVSEFIDTVIENLSDLLKLDDPSTSLHVGGLMDQ
VEKASKELKFLRSFVCFVSDRVELEVQHTFYNHVANVAWHTIMVTWLYLPSLAGGPPYPD
STDEGYPLFSYLLESNIQPIEPHISKIYINVLKAIKLRQSQWYPVIQIKYVVDCEVGFVE
TLLHILEEVPFILSGIEIKEMLDFLRAHLLTHALEFHLQDIDHVIVDAGILVYSLNEKKD
DLDFRVEIQNLQAMIYLVTRKTFLLQSNLPGIDGVGSADFILGNMEKLSLYSNSVDSFKS
QLYTIQKELKCFQTVVKTQDALQHFVTHTKGLVYEVEYVLDACKKKDVPDWCLFLWILNI
GEDIRVLMAEVAEVQENTAFDLVLHSITDAAPTHASSRFAGMPSTNEEMVGFKDVTNELR
GKLIKGSVNLDVVSIVGMPGLGKTTLANELYFDELVVSYFDIRIHCCVSQEYIRKDLLLA
LLHDVIDDTAKLDREAENELADRLQKLLKLKRYLVLLDDVWTRSAWDDLQSYFPENNKGS
RIILTTRHLEVASYAKHVLEAVGKSIAQKCGGLPLSIILVAGILTRMKKEKHCWEQVSRN
LGPNIQAQSEGTLDLSYQNLPHYLKPCFLYMEVFPEDREIQVSKLTWLWIAEGLINTDIE
KLSEDIAKFYLENLIGRNLVMVAKKSFDGSIKTCRIHDLVLEFCRKKAKLENILERTRDR
GSDPSQFFPPMYNTSRRLYLYSQSENLPKWCLFFSHVKSFQFREARNIAFSSIDCISDTF
KRFKFLRVLDLEFTMIDSIPQELTLLKYLAFRTAEDTLSIPDNLQNLETLIVQGLRGRVS
LSDTIWKMVKLRHLHIYDRAFFTLNSGEKFSECDSTMVNLQTVSSACFPCVDNADKILEK
TPNLRKLRCEVSKFGGSFPAFSNLTKLEMLKVSSGTTLTWINQLKLPSSLKKLTLSNFRI
HLTEVATHPKLEVLKLLGVTISSNVWEVNDQKFPQLKFLKLENPSFSAWNASDDAFPCLE
HLVLRKCLYLKEIPSRFADASSLKSVEIISCNEELVKSAEAVREELVEISGTSGFELFIS
KQQKKQNRRTIIQMMMMVSAPPVKDLKAFYKLVMQLVKPRSLYRMY
>Niben101Scf01145g00004.1
MVGYNIEQEHILAQLRGQSSQLEVISIFVWAALSTFAKRIFSDPSVVSFFDVRGWIVVSK
DYNRCSRVLALSYNYIPSNLKACFLYFGAFPKANEISVKKLIRLWVAEGLLELKELEKLG
SSLLHNLIDKILVVVSKRINPPISKGHRTVFPNVHRWVLLHSTRGFSFSVGFDNLTRSKT
RSLHISVTVSVGIDFLPLKLNHFKLLRVLDLENVGVDTLPREIIHLVSLRYLAMIGRTIP
KDLPISKLWNLQTFVFPQYSPSTCRTIYLSNEIWEMSQLRHLHSSKIYLNSPPKVSANEV
KYRVLENLQSLYGLSSSCCTKEIFEGIKKVKKLGIFHKNDEYDGKSRCLDNLIYLHELEE
LSIKSYMSSFVRLPRLDSFPPNHKKLTLNGTGLMWKDMTTISMLPKLNVLQLKNGAFRSK
IAWEVTDMGFPELNFLLLEELNLVRWRAADDYFPCLERVIIRNCRYLREIPRGFADSVTL
QQIELHGCNPSLVTSAEQIQKEQLENSGSDMLKVYAFDIIR
>Niben101Scf01145g00001.1
MRFLEPKESWNLFCQKAFDQKVCPLEFEDVAKEVVRNCEGFPLMISVVAGTLFGKKTLTE
WEEVAESLSSFVNLDGYQRCSRLIALSYNYLPSYMKACFLYFGFFPKARKIPVKKLIRLW
VAEGLLELKGLAGLEKMAANLLQKFIDKSLVAVSKRTIKKVKNLGISGSENEFHSEPRCL
DNILYLHEPEALSIISYSRRPDGLFLRLPCLDSFPPNLKKLTLRRTWLSWEDMTIISELP
ELEVLQLKEDAFAGNTVWEVTEEGFPKLKFLLLEELDLGYWVADDGYFPCIEHIIIRNCR
YLKEIPQGFADSTTLQQIELHRCSPSLVTLAEKIQKNKRRKLETTSLKFVSSIQK
>Niben101Scf01145g00014.1
MLLCLLRDTIGMKEKLNKRSDGELAYRLRKHLMGRRYLIVVDDIWSIEAWDAIILVFPES
STSRILLTTHDIKVAQYARSPEDLFQMRLLNTKERLSLLCQMVFGKNDCPTELEDFAKEI
AEHCKGLPLVISLVARILSSKVTMDNWREVAQILSANLETDMVGYNDEQESMRGQLTRHL
SQLEVISVAGMGGIGKSTFSKKMFFDPSILEFFDVRGWITVSGDYSIRDMLLSLLQDATG
LKENLDYVSDGDLAGLLKKRLNGRRYLIVVDDIWSIEVWDEIRQWFPENSNTSRILLTTR
DMKVV
>Niben101Scf01145g00020.1
MAAYAAVTSLMGTIHLISQSNLDLQDGHNEHLKLLYEKVSSLLEFLDTSSDDESMKDLQE
KVKDLAHEVEDKVESHIQREAQKKLLKMLQRVFHLPTKAHERLLKILQRAIEAIDSIKEE
LFKQRENNNMQAGNSSLGGSNSPESHVSTLENNMVGYNDEQASMLRQLTGDSPQLEVISI
VGMGGIGKSTFAKRVFSDPSVVGFFDVRGWVTMSKDYKVLALSYNHLPSHLKACFLYFGV
FPKASDISVKKLIRLWAAEGLFELKGLEGLEKVAAYLLHDLIDKSLIIVSRRSIDGKIKT
CRIHDLLHDLCWREAERDRILYVVNDVPYGGSRRYFPQGRRWVSLHLAGGYYPTLFSAVS
YSKTRSIHFYADPVYNLQLEHFKLLRVLDLEATEFQYGFPGEILRLVCLRYLVMKIDEIS
EHIPISNLQNLQTLVIFTTSRKGFINLRDGIWDLSQLRNLNCSRIFLYPPRNVSPNEVEY
PILENLQSVCGLSSSCCTKGIFKGIKKVKKLGISCNSYTESEWLANLTYLHELETLSIAS
SSYYGYVYSDFRLPCPGSFPPNLKKLTLCGTRLSWEDMTIISKLPKLEVLQLKEDDFACS
LSVGERVWEVTEMGFPELKFMLLEKLILDYWRATDDYFPCLEHVIIKNCRHLKEIPQGFA
DSMTLKLIMLQGCSPSVVTSAERIQREQLECSGSDMLKVYAVDTRGK
>Niben101Scf08876g00001.1
MELQMHEVYKMLDYASDGVHFVGIWGMSGIGKTTLARAIYDNISSQFEGKCFLHEVRACS
ARQGLVHLQEILLSEILVMNDPRINNLSDGVEMLQKRLQYKKVLIVLDDVDHIAQLNALA
EKREWFGPGSRIIITTKDISLLVKHDVEKIYEMRTLSEYESLQLFKQYAFKKKHPTEDFE
QLSARVIKHTAGLPLALKVLGSFLYGRDLAEWKSEVERLKHITEHDILEKLVPSFNELQD
IEQNIFLDIACFFSGKKKDSVIRMLESFDFSPVIGIKVLMEKSLITISKGRIFMHQLIQE
MGWHIVRKRASYDPSIYSRLWMSEDILPLLKRKSATGKIEGILLHLTNEEQVNVSETSFK
QMTGLRFLKFRNVCLDPDFLPDELRWLDWHGYPSKNLPISFQGEQLVALKLKNSRIIQLW
KGLKVLAKLKYINLSHSQKLRKTPDFSGTPNLERLVLEECTSLVKIDFSVSDLGQLVLLN
LKNCRNLTTLPKSIRLEKLEVLILSGCSNLKSFPEIKEPGVGVINPSYPENLVSLPSLKT
LDVSRCLKLKSLPDDLGLLVGLEELHCTDTAIRTIPSSISLLKNLKHLSLSGCDYLVLQ
>Niben101Scf03150g04005.1
MEDIVESCDRTPTPAKPSCQRRYTPIDEELEGLQDAAEHMMDQLTRETKELDVISIMGMA
GQSKATLVRRLYNNPSIVAHFDVRAWCFFPHSYNVGKLLLEILKQVIAGKPITVGGHSMA
DMLRKSLMRKRYLIVLDEIFEVKAWRVLQSSFPDDRTGSRIILITQSEILAMKVIACSYP
IQLRMLNDKESFNLWQKIAFQGEICPPELFEVGWLVTRRCKGLRDLIIMIAGSIPKKERR
NPKSWLKVVRELRSPYLSELLLTMIQLSYDHLEDHLKCCLLYMGLFPNGYEIPVSDLLKW
WIAEEFVQNIDTLKLEETSKSCLYDLVDRYLIRVTETKSDGEIKYCKVGQEVHEFCSRKI
REENIPHRTNLYPLLNDFRLIRVLHLLDMYLESSWVTAFQSLTHLRYLAIFVRELDFKWL
SHLLHLQTLRVRSSYTMISPAIWKMAKLRHVDVNEFSITWEENERVNFVESSENVLYYLK
TLGMFYMSVADMTPNFWEKTADFKIFIGLVTFGLYFFFLFCYTSTETTKGSALWMGLDCI
SAFRLNYQQAYLWMISIAQISMKYHVACDEGCCGLTPSSASRNQLEENFTTSNETNKKQR
WLQPFMLPPTSSTTPVPPRMLKS
>Niben101Scf16254g00005.1
MSVQRALFCKNYHLRNLYIGLLHYTSTRSEGHDEKSDGKYLVIVDDIWTTETWDSLRICF
PFNSNGSRMLMTTRNKKVAGYASLGAPPIQMRLLTFNECWNLL
>Niben101Scf01012g01020.1
MGGVGKTTLAKKVYDHPEIKHHFDIHVWVTVSQEYQIRDLLLSVLSCTSDEIKEGISKIA
RERESWKDVAKSVSKVIANESDKCLGVPAMSYSNLPNRLKACFLYMGVFPEDSEVSIKML
INFWVSEGFLCEERHKSMEEVTRIHEASNPSVKKLPVRRYSFHSGICQADCWESSSSDLT
RTVHFFRRSKTPSGQVAVFERFKLLEMLTIANFMFQDFPLEIIQLVHLRYLELYCRGDLD
CWLRGYKSSPVPATIWELKHLRHLHVGGVFSFPTPSNKLQNLEGLSTLALISCTSEVFSA
IPNLKRLKILRKGFNLPKRLNIFPELEILKIKGYRFSGRGVPMSGKVWRVNDEEINQLKF
LLINTANLEHWEAGSANFPKLQRLVLKRCFNLEEIPKDFGEICTLESIELYKCRSSAAES
VKEIQEEQESMENDCLSILIHDCRKEIKREE
>Niben101Scf01012g02004.1
MKIKRRLTRPPSTREIIPILGMGGIGKTTLAKIAYDDPEIINRFDICVWLTISQEYWIRD
LLLGVLSYKCLGVLAMSYNYLPNRLKPCFLYMGVFPEDKEVNIDIEAQKVGRDCLEDLIS
RNLVMVRKRRWNSEVRTCGVHDLVRDLILRVAEEEKFLQVVRHKEATNSSAKKLCVCRYS
FHSSNQGDYWESPSSLTRTAYFFHGLQSPSKQVPLLARFKLLRVLAILDFTFQDFPPEIT
KLVHLRYLEFDCCDDLHWLVSELYNLQTLIFGYRGDKSPTIPAAIWEMKNLRHLHLSNFF
YFHIPSSKVQYGFELQNLEELSFLCLSSSTSELFSAIPNLKRLKVRGNWRECEREKISQR
LSNISCLDKLEILKIMCYGINQPPFPTKYSLPTSLKRLTLKRTYLPWEDMANIVMLPNLQ
VLKIKKHGFHGGAWRLNDEEQFNQLRFLLIDWTILERWEAGSVNFPNLQRLVLKRCLYLE
EIPKDIGEICTLESLEMHDCSISAVKSVKEIQEDQESMGNEILSIHIHNCRCLKTPAKTT
HRRVARKKY
>Niben101Scf03959g00002.1
MSSIEPAAGFINTLLHISTELRGLYTFNADQMETLPEQLNTLRIILNELALTYNIQDKMR
IHFFRRVEILVIDAGLILYSLYDSSKSKEDRNQDLFLLADKIQLVKKQIYLDIREGIQPH
LPKNDVLGFFVFLLNSLKELLSSHADSLASVKNELDMVHEELQLLQAFLEVVARQHHNKP
EELQNLAERVIDKAYEVEYIVDSFVLRDIPHTYLTVWLSEIIWEIKLIKTELIKSAEKNM
TIASSSADEELIGFDDVRETIRGQLVRVSPELDVISIVGMAGTGKTTLARSFNKNDSHFD
FWGECRVSQVYTRKDLLLSILSSNCDPTEISKEADDVLADRLRKLLLTKRYLLIIDDVWE
VKAWDDLILCFPDARNGSRIILTTRHQKVAVYAKRVTEPHFLRPLNEQESWLLLQKRVFG
KEICPEQLKEVGEKIAKKCDGLPLSIVLVAGLLTKMDRTEGCWTQMELSFGERIQDGAKD
LVKLSYNDLPCKLKPCFLYFGAFLEDREISVSKLTSLWISEAFIENDGEKCLEDIAEDYL
DDLIGRNLVMVTKKRSIGKNKACRVHDLMLDFCKEKAEEDNFLLWLKRDLDANPPHFYSE
KPVHRRLSFCSNQDDLAGWRHHACTLVREVSDNTCSSMGHASIIFGNFKFLRVLDLEFVD
VKSFPTELNHLRYLAVQTIEDSIPSSIENLWNLQTFIVKRNGGQVLLPDTLWKLSKLRNV
SISDSALFNLRSARESLDENPSKLDNLATLSSIYVSREDNMERILRRTPNLRKLRCIFAD
SWGWGKNENRFPVLGSLSQLETLKVVFISIPEIGPSRLNFPMNLKKLTLCKFPLPPAEIS
TIANLLNLEVLKLQQVAFEMDEWEVRDNEFPQLKFLDLENLKLSKWEVSDEAFCCLEKLV
LHGCSHLEAIPDGFEDLGYLQYIEVKSCSKVFADSVWDIKEKRVENGYKCDVKLFT
>Niben101Scf03959g00004.1
MFPSSLIDYGLMNVGDLQFAYPDMSDLMDIREWVQSQLPKNDALGFSSFLVDSLKELLSI
HSGSLVSIKDQLELFYKELESLQPFLKDVAEQGNNEHDEIIHNFAERVIDKAYEVEYIID
SFVDGDVPETFLTQWLSEIIREIKLIRAELTRYKEKKMTFASPASNEELLKACRLHDQVL
EFCKAKAKEDNFLLGFKRNYIANPPQFFSEKPSHRRLSFCFNGDDELAEWRPSCLHARTL
LFGEVKNGTSPSLEHASIIFGSFKFLRVLDLVFVVVESFPTELNHLRGKNHQLIHIHHID
FSDTFWKLTKLRHVSISDGASFNFHNAQESLDVIPSKLDDLATLSLLYVSSTEDMERIVR
KVPNLRKLKCEFADSWGWEKNENSLHRLEALKVHFFNFPKVGPSRLNFPLNLKKLTLCNI
YLPPAEYSIIAKLVNLEILKLQEVAFEGEEWEVRDEDFPQLKLLKLENLKLSKWRASHEA
FVHLERLVLKRCQHLEEIPYCFEDLLHLQYIEVKSCSESVFLSAWEIKKMRVDMGCECEL
NLEWE
>Niben101Scf09989g01020.1
MAGLGKSTLAFKIYSDPKLSYEVFNSIWLYVGQNYSEKEIMLNILKAFMKLTDEYQNKNV
DDLCKTICEFISKGGKCVIVLDDVWTKDVMDLAKQVFPKNNKGYRIMMTTRNRNLALYAS
AYPHYLKFLNLEESFLLLEKRVFGSERFPYELVRCGERIAETCGGVPLVALAISRALRGR
TRKSDWIRIEQNIWRHLMNKDDPHSCWKGLIKTRSSYTPEKIAEYHLNYLVDKNLMMGMQ
KPNGEIKTCRVHSMIHGFYKVRATSGNLFQELCPTLNYPIQDLDATRPRLCVQSSVLLDS
LSTKPFAEHVRSFFWFFSKQKQIELSPTDTRLIQKAFPLIRVLDIESIKLFHSNDFKH
>Niben101Scf27139g00025.1
MLIGGVQGSKILVTTHSDVVTKASGSIHQHKLGDLSKEVAWALFVKMAFECNKESENSSL
MEIGKEIVKQCGGVPLAISITRGGDSVMAILRLSYNHLPHHLKICFAYCSLFPKYVPIDK
VDLIDMWIARLYSINY
>Niben101Scf08006g01002.1
MRVAKCHSFCSIADVSLKSFTDEPNMLDVTQKIHSLFRDAAVEFSELHLANYCDVYSSVQ
NEIWLIKMEIKVKYSFPKISLPLSANNDGIAIPKFVTEFIHSMVENLPNLVKIDDSCSLL
YVPETMEHVEVILKEVNLLHNFFCFVSERFVEPQSQHLADFFTHVLAVAGYTSTFFWLYL
PDLAPEEINVLLSDFLRTRIKPIQPCICKIYVNVLQSLKAAIQSGWYPNIQREPAADTEA
SFLKIILHNLAELPANSNPSQRVALNDHLATLQEMLNLLRANIIHVPIQDLELVSVLRYI
DTVIIDVGLLVYSLYKGEDEEKEDIALAEVNHAQVLDQLPGNIQHIISAVIYPTIRKAFQ
SKLPRINGLGYVDFLLNNLKEFQSRHSDSLASVTKQLQIIQKDFESFQTFLKTVSQVQHN
DLGKIQRCATQLISKAYEVEYIVDACICKVHVWCLEHWLSDIMEEITLIKAEVADIQGKN
IMLPYHLRSCFLYFGAFLEDSVINVSKLTRLWISEGFVKSCEGKSLEDIAKGYLENLFGR
NLVMGTKRSSRGEIKACLIHDLLHDFCKERAAEENFLVSIKKGDQNTNPSSRVYCHKQLA
HRMSIYGEDYHIGESSSYLSHVGSFIMHNRVHLTFRELSHIFYTYKFLKVLDLEFTCIDS
FPTDLVYLRYLAAKTSKPSISSFIANCWNLETLIIHNDEGKMSVPVTLWEMIKLRHVHIS
KCSFTIENAEELHKNSKTLYDLKTLSTPYFSCVEDAELMLGKTPNLRELRCRVKGVDNFQ
YNILNFPTGIETLKIQNANPKKKIPFCISAPNLKNMKLKYFQLHPQHLLGIASLQNLQVL
KLEFVYFKDRKWKVSNGEFPQLKVLKLYNIITLREWSVVDDAFPNLEHLVLRRCCSLEEI
PSCFSDISSLKSIVRGIFGKHKLKIIRIQSSGSLSLANLERGVKNDNGDAIGDDDDNGDD
NDDDEEEEDDDDDHEY
>Niben101Scf03460g07019.1
MPRAGRLYKRLSEKKILVRLDDVWSSIDLAAIEIPCGSKHKSCKIMITTRRVSVCRTMGA
KEIPLRLLSFEESCHLFRTNAKLAISSVTSELEIMVMEIVQECQGLPSSELEIMVMEIVQ
ECQGLPLALVAVGRALRGKSVIEWTAALQLLKKSQPVSEEYGKENVFSCLALSYDYLENE
ETKSCFLMCSVFPEDHDIQIEQLTRYGMGKQLFVDVNKIEEARARAHFRVGELKASGLLL
E
>Niben101Scf01535g01005.1
MLCHSLKEAAEKIDRVQKESAKLQDKGKQASKETLIEDLRSEKHTPCMVGRDEQRKKMMA
ELIQYGGSSGKLKVIPIVGMGGIGKTTLAKDVFNNVYIRSHFDVCARATLSKQHDRKNIL
VSLLRSMKENDDKAYMEDEAELADTLQKSLKSRRYLIVLDDMWSKQAWENVEYCFSSENN
GSRILFTTRNTEVASSVGTENLPLPMDLMDPDESWDLFKTLPSVFEIIGKQIVDKCHGLP
LTIVGVAGLLKSKKTIEDWENVAKDIPVKKLTRLWIAEGFLKLEKDLEGEADKCLQVLIS
RCLVLVSENSFGETKIKSCKVHDLIHDLCLREAQGQNIFVMNDIVFDDEPKPVTPECRRL
LSRHKMQPCKQWTNDDDIDHGSYRALLTPAGYHHLTDNDNNNLLMRQTRSIFSLSRDSSS
FTLEPELIHFNLILCLIWLRYLAFSSVEEYFDIPPEICRLWNLQTFIVKEAEYSDIRLNL
PEKIWELMQLRHLGLSKFYLQNPPSHVSVNEERYLDFSKGTNCFLLVSKLLHKGGIRNVK
KLGIYGDEDDYESFQASRLFEILSIYVNLKHCVFDLVFRGCQASFHQRPFQVQKLFQQRS
KS
>Niben101Scf06736g08001.1
MSTEDKSNVSSSQTTTDTETSRHRQWSYDVFLSFRGEDTRKSFVDHLYTTLREKGIHAFR
DDIELRRGKFISPELRNAIEKSRFAVVIFSQNYANSSWCLEELTKIVDCTKHRGQTLMPV
FYSVDPSEVRKQKGSYEEAFAEHEKNFEEKKIKEWRDALKEAANISGYDVQHMEDGHESR
CIREIAKTILNKLGHVRPKIAENLVGIEPQVQNLISLLNTNSETDVRIIGIWGMGGIGKS
TIARAVFDKLQEMFEGGCFLDNVREAASKFGLQALAEKLLSETLKETKDNLYTSTNLLMN
RLSYKKVMIVLDDVDQDEQIENLIAGGHKGFGPGSRIIITTRNKQLLSACGVDQVYEVSL
LGTNEALMLFNRFAFKEAQPQGHFMELALRVVKCAWGLPLALKVLGCFLHKREKEEWESE
LTRLEGIPHDDVIGKLKLSIDALNDLDKQILLDIACFFKGKRREPVIKKFHAFGFKPDIG
IPVLVQRSLLSISDDDRFQMHDLVQETAWYMVRQGQTKEKYSRLWIPDDICDVLSKKSGT
EAIRAIILTYPQKEKLNLSSRALNGMENLRLLKIRNAYFSRGPSYLPNELQWLNWHKFPS
TSLPQDFDGEKLVGLKLSRGQISQLWPEPKNLEQLKYLNLSYSNGLTTSPDFSMMPNLEQ
LNLSNCKYLVVVHESIGTLERLKYLNMSHCSKLSRLPNTIHLESLETFLLWDCTNLENFP
QVIGLMPNLSELHLEGTAIKELPDSLINISGLVSINLSNCKSLENITYSICGLRCLRSLN
FSGCSKLESLPETLGQLETLEEVLVDGTAISKLPSTISKMGNLKILSFSGCKNIKENEAN
ECLALHTLGNLSTQHAFLRKVSFANCHKLHEQSKKTGICAADLLLELLLQGHSIIYGRFS
ILIAGGKIPVWFDHQKIGGSISVQLPSDWQVNIVGIAVCFVLESFIPKSRLGVTFKLVSP
DHREYTFQNAPSAASKMGEVYDSDHVWITYISFNLFRLLFPDFTTEDWAKVCGNLSIRIR
QDPWTKVRRCGIQLVYKQHLSTLAAERAGVNKDSVGSKELVVYQGGGKESKEEAAIKEDI
AALMVGVTELNWDVDPIEQDTTQLMNLRKSIAYKIQKTLSFEC
>Niben101Scf01052g06001.1
DVDNQIQTRDSLVDPLSRNSAKKNLEDLVLGLDDDLAIIKQRLTGQEKALEIVTITGAGG
IGKTTLAKQAYDCLEIKQRFDIRAWGDDELIDNINEGSDSDLVNMLQKKLKDYDESQLAD
LVQKNLKGQRYLVVIDDIWSTDAWDCIQGGERGGYICKSSTPHQMNLLSSDSSWKLLRNK
VFGSKVDHLDPELEKIGDRIAEKCQGLPLTISVIAGHLSKIPKTVESWKAVVKTMSAIIA
RYPDNCLGVLGLSYHYLPEPLKCCFLSMGTAFPEDFEVEAWRLIQLWIAEDFIKPEKSKR
LEQVAKDYLDDLISRNLIMVNKRRLTGETKTCGVHDRPHEFCLIEAKKKNFMHVVGRGFY
SSSTAYETSGSSVQSFSFRNKAHLNMCHNATRSLYFFGEFITSPSPSPKSSVHFKLLRVL
AIFRHNSSFPIEISNLVNLRYLAVTSHGDPPESISKLRKLQTLIFTNLMGFSNLPVKIWK
LTDLRHIRVNGCSYLFSPSTAGLHRTKIGIFYSMLKRLHIRQTYSESLKCAFRNTGHFLD
LSILRKLQASKCFFYVHHRCSLRRNVFPTCLKRLTLKGSYLPWEELSSLVVLPNLEVLKL
KNCKRDDQEWSLKDDEEFARLKLLLIGKTKLKRWEASSDCFPMLQSLVLKDCTELENIPE
DFVNSCSLESIELYDCSTSADNSARSNAQEKQEMEGNYSLKVYVNKTRSKCFDQSVKFID
LYMY
>Niben101Scf01052g06002.1
KTNYIDMAYVAVTSLIQTLEQLLQLNPPWISDETRIIVESLLSCLEYFQDFLKKRSQHPE
KGEELEREIKSVVNEVEDVIELNMNETMERKAFDETLSALVEEIDALKRNVTQTGFATNE
VQGYGEDLQTGVSFPGHSSTYVANLNPENVVVGLEDDLIRIIKRLKRPVSTLEIIPILGM
GGIGKTTLVKKAFDDPEIRHRFDIHVWVTVSQEYQIRNLLLDICLGVLALSYNYLPNHLK
PCFLYMGVFPEDSEVNIETLINLWVSEGFLLDEFVGKDCLEDLVSRNLIMVRKQRFDGEA
KTCGVHDLIRDLILREAKKEKFLQVNKIQEATKSWAKKLHVCRYSFHSYIHQDDHWQSSS
SLTRTVHFFHGLKTPYKQVLLLTRFKLLRVLAILSVTFQTFPLEITKLVQLRYLQFTCHG
DIHWSVSELYNLQTFILGHLVEGISPPTLPAGIWLMKNLRHFHVSDFFSFPIPSNKLQYL
EGLSCLALSSCTCELFSAIPNLKKLKIIGNYRMEMMGERLSSLSCLKELEVLKFKGDGVQ
YSRIPSKYVLPTSLKRLTLSYTYLPWEDIANIVMLRNLEVLKIKYHGFYGDVWRLNDENT
FNQLKFLLISWTDLKQWEAGSVNFPKLQRLLLERCMNLEEIPQDFGEICTLKSIELHGCN
KSAAKSAEAIGEEQESMGNDGLNVVIYNHRWSTEKLAKLTSQSCNACFLKDAYSWMKSRK
TLGKFVPWKLLHYSISAAKSVKESQEEQESMGNDCLIVLINNH
>Niben101Scf12135g00016.1
MEKLNTPNATPVRMPHTSIADLPTWSAPANNSSTSTAASGDGSRSGEKLPHLTPEKMMLA
EKWLVSRATLSAILINKLCLMELKTQMGRAIPVRMPHTSTADQLTWSEVPPENNLPLHRR
LRPWLSRWRKNPTPPSHLFELIHKIDFKWGSSPNPNSLGNLIAYTCSPLESFEKSNDYGE
MTDLEAQIKEVAEAVEHKIQMTLTEALVANDEMQKEKAHGRLGDCLKQVAEDIDRVRKET
KKIQDKGKKASNESLVLDSSTKDIPNLKNNMVGRDDERKRLLENLTRGFSGEPNVIPIVG
MGGIGKTTLAKEVFNDASIRSHFDIRAWATISSQYNVKDIYGLPLSIIVVAGLLSKSKRT
LEDWEIVARDVMSFVTDDPDKQCLHVLGLSYNHLTSDLKACLLYFGIFPEDSEIPMKKLV
SLWMAEGFLKLENGLEGEAERCLQDLIDRCLVLVCKKSLDETKIRSCKVHDLVYGFCLRE
VQNEIFFSLRQLAPGNPDYIYSDHYRILFVPQLISQQTDGDDENSGNLVRSIFSLYSTYS
TFILEPDIIHCNFLKILDLSPITLDIFPPPILCLSFLRYLVLSTHGGRFDIPPEICRLWS
LRTFIVEGYRPTYIHFPEQIWELWLLRHLGVYQFDLLNPPSIYVDEERCSEFSNIHTVSG
LCVSSCTKEVISGIRNVKKLGIYADEYEFKTFHGSRLCDNLANLHQLETLSLKISVPLQT
KINKVPMTIPSAKAFPATLKKLKWDNTCLRWEDMDIIGELPDLEVLKLMLNACCGQEWHP
IAGGFTRLKLLLIKHNYHLKYWKATNDNFPVLERLVITYCTELEKMPIEFADMDSLQLIE
LSYCTAQLEASATRIQQEQEDPGNKPVDVRTSGTYNPCEYIFIKVTLISHFRKVKTKQQR
THRNILDMAYASIVSLMRTIDLLLTSDSPMPSLICDHREEFLALHEKVSSLEVFVKNYEK
SNYSGEMTDLEKQISEVANAVEHTIQVRLTDAIMAKNKTQKKKTRGRLRHSLQQVAKDID
RVWKESTKIQDEGKLASKESLVQDSSSEKHTPNGEQYGGTQIIDKCQGLPLTIVVVAGIL
SKSERTIEVWENVAKDVKSFVINDPDELYGDISVKRLMRLWTAEGF
>Niben101Scf05855g04019.1
MDKIDAIRKDLAQVMESSTSTNVNAFSNAAADDNIFKTVDSSSLKHASTTLLQATTVGLD
HASMKIIDQLLGSSSEREVIPIWGMGGSGKSTLARKVHDSPSVISRLDYTISRISLERSA
AKSCTQHYTE
>Niben101Scf00650g02002.1
MAEECRAVIGAINLVKGQHLGITTINQLEDATKHLTRVAVFLTNLEKRYPENGISGQLRP
LFLEAHDGFSEICSRFPRFNLTIKMAEKFKASKASKLQMISEVLNIIEHENIAERVRASK
PLRSPSRITMEMVGFVESLLGSVHRALFFISVGPAASLLDKKLRHLRVFFTLIAKRCIEH
ESMEDLFTHVEDVAYTAAYLCFLGSNWNMDGEFSELLERVSRPFIPELRQIYLSALIGLK
SSTSETTTILNAKYMLDFVSALREDLRLGCDDRIRWLQRGLSYLSRFLRDIESYPLPHEE
VISLRLNMEALAIGAANAIYSSYDEEMHNTTETDDVLFHLQLKFNYVKVEVDLIQLLTRQ
AAITIGPMKSLIDYVWRELIFFRNYFMDALKQCKEKTNITVILTSIQSAISQAWSICDSL
CHGSEQEDYFSDDTEQEDPLVGEMINCLHFQLLLKFKFIKAAIRQMYPSISASSTLDHPT
ISLLSFLPMNFEVIDSYFSMLKSSNTSSSHRPMMDEVLMGFHEYILENLLLKDETNLTFT
IADEIKKFYGGLLLLVTYHIETLVPHIECRKQNNLSTGFGTIAIEAQSAMCLSYEDLMNS
NNCREANLVLQFLTVAFWLIKSEGSLMDILKHKATLEYQVLDLIQSAREELIFIRSILMD
LVRQHTEVKKLDDILMHAEVTAKRLAILSDSCYEIFKDGSSTDKMRPWLSDSLQEIESIK
DKVPNDEAVSFNGSFMDGSSSENMELSSFDFLGETQSVKVEEVRNACNQAVDASPYEMRK
TDGEGFINLLLTQQDKLLDYDTGSISFLHNQISAVKDKLLDMGSLLVDTVQYRNMHLELK
DLAIRLQDKNYICFFSIKGYIPAWYYTLYLSDVKQLYKFVEAEVKTICLKVPDSSSYSFP
KTNGLGFLNCFLGKLEELLCSKLDLAVDLNHQIGSVKEGLLYLTSLIDYFSENYDEHDEV
YSLVTSVTVMVYKAEYVIDSCLAYSHPLWYKVLWISEVVENIKIVNKVVRETCEKKKIEV
TVHDVAKTSTNLAPSFSDNTQRTDEEMEEEGLGSQSIGSLEESMSIIGFSYKNLPHYLKP
CFLYFGGFLQGKDIHVSKLTRLWEAEGFVQANKEKGQQDAAQGFLEDLIRRNLVMGMEKR
PNAKVKTCRIHDLLHKFCMEKAKQENFLLQINSGEDVFPEQLEEYRLFVHSYQDEIDLWR
PSRSNIRSLLFNAIDLDNLLWPRDISFIFDSFKLVKVLDLESFNIGGTFPSEIQYLIQMR
YFAAQTDANSIPSCIAKLGNLETFVVRGLGGEMILPCSFLKMVKLRHIHVNHRVSFGLHE
NMDESLSHSQLANLETFSTPRLSYGGDAEKILRKMPKLRKLSCIFSGTFGYSRKVMGRCV
RFPRLEFLSHLESLKLVSNSYPAKLPHKFNFPSQLRELTMSKFRLPWTQISTIAELPNLV
ILKLCLRAFEGDHWEVKDSDFPELKYLKLDNLKIAQWSVSCDAFPKLEHLVLTKCKHLGK
IPSHFDDAVSLKRIEVNWCNWCVANSAQEIQTTQREDMANDSFTVTIQPPDWAKRSSP
>Niben101Scf02211g02009.1
MFPTVYYRFWTKTTKNLSRATLAVVMLANALLKLAKNGDHVNFSEEAVKEIADEMVGFDD
VLQTLRDQLVRVTPRELDIISIVGNLGQGKTTVANKLFTDELVVSLFDVRAKCFVPAAFQ
RRDWTLLQNKAFPRQSCPPNFRHLAEQLTKGCKGSPVQVAVLAGVLAKMTTKEVELLDEG
DEGVKMVFIKEVEKKAREATLDQARGSRPKRFRSASEGHISSQLDCTTAEDMDKAIQISK
LMKLWTAEGLVVKQKERCLADIAEDYLEDLIRRNMVMVTKNRYLGKVKACRIHDLLLEFF
KEKAKEEKFLLWIYRDQDANSAEVLSRICRISIYSKQNNLVERSPSCSNVHSILFRKVGD
DVVPSVGNQVSFAFHSFKCLRVLDLEFVIVDSFPTELSQLRYLALRTFEESIPSSIANLQ
NLETLMVKGLGSELSLPHSLCKMNLKAFLEDPSELDNLETFSTPAFSSGEDVEKVLSKTP
NLRKLTCIFSGSWGYSEEQQKDCNQFPRLQHLTKLESLKVFCFHKPERSPCVFNFPSDLK
KLTLCGFGLPWSEISAISTLPNLVILKLQSDSFCGEEWEVSDEQFSQLKVLKLENISFAS
WSVSEDAFSNLEQPVLHSCDCLVEIPTEFRYFTCLQSIEVKSCQESVANSARNVEEIQLE
IGSEITYIIAELDGSRETPLHRWYHSKFSYPDEAMIIDSMGGDLAPEAFVKNWNHWLAKI
FQFFISANKIVELCIGVIGDCDAGEADDYGNEIPDAPWLVL
>Niben101Scf02055g00009.1
LLGMEIGLAVGGAFFSSVFNILLDRLTPRGELLQVFQRGKHDVGLLMRLKMTLLAFNLYN
DLPTHLKQCFSYYAIFLKEQVIQLWIANGLVQGLQKGEIIKDLDNLFFLELESRSLFERV
PNSSNNNVEEFLMHDLVNDLAQITSSKLCMMLEENQESHIIEPFNPFSLSKRVLHNILPR
LTSLRALPLSRYDIVELPNFLFLDLSWTKIKQLPDSICVLYNLETLILSSCEFLEELSQQ
MEKLINLHHLDISGSSRLMMPLHLSKLKSLHVLLGDKFLPSDCSGSRMEDLGELCNLYGT
LSIRQLENVEDRREALKANMKGKEHIEKLSLEWSVSIADSSQNERDILDELHPNPNIKEF
EINGYRGTNFPIWIADYSFSKLVQFSLSNCKDCYSLPVLGQLPSLKFLSIRGMCRITEAT
EEFYGSSSSKKPFNSLERLEFADMLEWKQWHVLGNGELHTLTTPFNELNLEAPIEFSSLK
KIKVEVSPKVGVLFDHAELFLSQLQGLKPAKYLEINKDISLCETETSVVRSNMFVEKLEL
EECDSIDEISSHKHALVGFWFPMGLKIS
>Niben101Scf04963g04004.1
MILISTCWDLSLVVSQVFAEILTIVYCASSFTFSSISTSMEKPLDPTLSSSSNQVFLSFR
AEDSCCISLTEHLYTALVQAGFQTFKQDTDTRKEQLHNAIRESKVSLIVLSQGYAFSQSC
LDQLDMILTCKEKLDRAILPIFYYVDPSDVRKKKGRIGEALAMHEQELKWESSGRERVER
WKEALAKVADLGGMVLHNQARWPESKFIQKIVNVVTNRLSRTALYVAPYLIGIDRRAKHI
SFWLQNGSADVGILMICGMGGIGKTTLAKFVYNSNFHAFEGSSFVLNIREISKQPNGLVK
LQKQILSDIQKRTKERVSCVDEGIVKISDALSGKRVLLVLDDVDDSDQLNAVLGMKSLFY
PGSKIIITSRHERILNPHLVDKVYTVEKLDTDESLELFSWHAFGKPHPVEGFLVGSNEVV
KWCGGIPLALRVLGSSLAGQNLEVWKSTIKKLQVVPNNRIIELLKISYESLEDDDRSLFL
HIACFFLWEDKDFAVKILDKCELFTIVGIQNLIDRDLLSILSGRLCMHQLIQDLGREIVR
QESVKEPGRRSRLWRHEESLYVLRNKTGTEAIEGIILDGNMRKGQESTRITSNGNYGKKS
KVEEFMNNSQEDRPKLNWMSILSRHIMGKREVPNEDLETDSFTNMHKLKFLLLSNIQLSG
CYSKFPKKLRWLFWRYLQLESLPSDFPMGKLVAIDLCYSSLKQLWTAPKLLRWLKFLNLS
HSYQLRRTPDFSLLPNLEQLILEYCTSLTEVDDTIGYLEELTVLSLNGCINLRSISESVC
MLTHLENLDISGCSNLEYVALKLEKSDFPSELSDESGRNQIDSTKLVRPWHTILWSLLRK
EKVCHRVSPISFPTSLVTLRLTDCNLGDNALLHVDFSKLNLLKELSLSRNPLCHPPESIR
YLSRLENLSLNSCTRLKSVLELPNGVEIVDATDCISLEKVSGTPSSCSILYINCANLVEM
NANFKLEHLENVNAETLGYLGLSNMELIRNVTFRLRFDIQKLYTDEMEFPEFVQNDMAKL
QSLPPKKLPAQVYLSGFV
>Niben101Scf01855g02015.1
MVEEAINTDTALTTSNLERSPRMNEEIVGFKDVMKNLRRKLLEGKGRDVISIVGMPGLGK
TTLAYRLYYDSLVVSHFDIRAECYVSQVYSRKDLLLAILRDVTSKNSKGREKRADELADE
LHKALFSKRYLILLDDVWEARVLDDLMGCFQDANNGSRIILTTRNHEIAEYARFQSNPLS
LRMFNDEESWKLLRKKVFGKERCPPLLMNIGRQIAEKCGQLPLSVALVAGVLAEVEKKEE
CWEQVANNLVPQIHNDSRAIIENSYKILPYHLRSCFLYFGAFLEDNVINVSKLTRLWISE
GFVKSCKGKNLEDIAEGYLTNLIGRNLVMGTKRNSRGMIKACRIHDLLHDFCKVRAKEEN
LVRWMKWDQNASSSLNVSCREQLAHRMSIYDYDHPLLHLCTKSKKLDYRENLQVLKMKSI
KFEEKVWKVSDGDFPELKVLKLHEIVGFEEWDVADDEAFPKLERLVLRECAYLEEIPSSF
GEISSLKYIEAKNCEQSLYASATEIRDTQVDLNQNSGFQLFTDNRYSAVAGYTSMLFWLY
LPDFAPEKIKRVALKDHLDILQMMLKLLRGNIFHVTTQDLELLLQDIDTFIIDVGLMVYS
LQEGEEVKEDMALGIVNPALVLDLSDNIQRISTAIYLTIRKEFKRRYADSPAYVKNQVQM
IQKEFESLQPFLTDVAEERYDGHDIFQHCATQLIGKAYEVEYIVDSFIRKEVPLWCLERW
LLDIIEEISHIRNEVAEIQGKKIVEKAMNNTGKSQTPSSLARSTIMNDEVVGFEDVIEKL
>Niben101Scf01855g02020.1
MNIGQQIAKKYGQLPLSIILVAGILAETEKKEECWEQVTKNLSPYIRSNSRATIEHSYQN
LSYHSRSCFLYFGAFLEDRGIKVSKLTKLWISERFIKGCEGKSMEDIEDGYLENLFRRNL
VMETKKSFGGMKHTNLSNLVCYGKQLSHRRSFYGEGYRIGDWSFFKLLKVLDLEPITINS
VPVNLVYLSTFNDADMSLPVALREMVKLRYLHISKCNFIIETEEESLENSKKLYDLKLFP
LHTFLDAELIFRETSNLRELRCEVDGVYNFQCYVLKFPTSIGILKILRRNTSLESSCAET
PMHSLQISKAWLCMIASFLRRSLLVEYCNKIVDKSARDIWETQLEDYQNSSFLVSIQEYL
AKAIWRM
>Niben101Scf04292g10001.1
MDIGLVIGGAFLSSVLQVLFDRLAPQGELLKMFQRGKHDIRLLKKLRMILLGLQAVLSDA
ENKQSSNPYVSQWLSELQDAVDTAENLMEEINYQVLRLKVEGQHQYLAETSNQQVSDLNL
CLTDEYFLDIKEKLEYTIETLEGLQKQIGYLGLKEYLDSGKQETRRPSTSVIDESDIFGR
QNEIQEVVDSLLAVDANDKNLTVIPVVGMAGIGKTTLAKAVYNDEKVKDHFDLKAWICVH
AFENRDPKEHPELEEVARQIVNKCKGLPLALKTLAGLLRSKSEVEEWRRILRSEIWELPD
NVCKEQIIQLWIANGLVQQSQKDEKIEDLGNQYFLELRSRSLFERIRESSRGKAEVILMH
DLVNDLAQSTSLKLCINLEDNEGSHMLEKSRHMSYSMGYGDFEKLKSLYKLGELRTLLPI
SFELDSLFPLSKRVLHKILPSLISLRALSLSRYQIKELPNALFIKLKLLRYLDLSRTEIK
QLPDSICLLYNLETLLLSHCSYLEELPLQMEKLINLHYLDISSTYRLKMPLHPSKLKNLH
MLLGATFFLGGCSSPRTKDMGELHNLYGSLTVLELQNVVNRREALKANMREKEHVEKLTL
YWGGSIADNSQNERDILDELQPNTNTKEILIIGYRGTKFPNWLANYFFVKLVELSLVCCK
DCDSLPALGELPSLKFLAIMEMDRIAEVTEEFYGNSSSRKPFNSLERLEFADMLEWKQWH
VLEIGEFPRLQYLSIKSCPKLIGKLPENLCSLTRLTVSKCPELLLETPIQLSSLKEFEVV
GSPKVGVLFHHAELFTSQLQGMKQIVELRLIDCRSLTSLPISSLSSTLNEINISYCGKLK
LEPSVSEIFSSGCNMLLNSLILKGCDSMDDISPELVPRAGELRVDHCHHLTRLLIPSGTE
LLDISGCRNLEILSVPCGVQTMSLRHLGIFKCQKLKSLPERMQELFPSLKQLLLQDCPEI
ESFPEGGLPFHIEVLRIEYCKKLVNGQKKWCLQRFPCLIDLSIIHDGSDEEIHLELPCSL
RRLTIYNLKTFSSQDIKSLASLESLHTGKLPQIQSLLEEGLPSSLSELKLCHHHELHLLP
MEGLRRLTSLQSLRIMSCNQLRSLPESLLPSSLSKLSIYDCPNLQSIPESALPSSLSVLI
IQICPNLQSLPVKGMPSSLSELSISFCPNLQSLPVIGMPSSISRLSIYKCPLLEPRLQFE
KGDYWPKVAHISTIQVDGEHL
>Niben101Scf07728g02006.1
MSRNKLKEWETSLQVEEQAATIRNWVSEIRSVAYHAEDVIEIFIHQVASLERKSCFIKCA
LFPKKLYWLHIVGKEIDSIQNRISETSSSRERYGIMSYQGLGIGEGSSKTREKMRELRRS
SPLVANKDVVGLKKHVNAVVSILLKEDKRLRVDSIVGMGGLGKTTLAKEVYNEAHIRDHF
DCQAWIYVSQDYKPAKIIKELILQLANPEEDKVKIVETMDKLLEAGLEEMLQRRLEGKRY
LIVLDDIWTKDAWDLLARSFPDNDKSSRLLLTSRIKEVALHADAHTIPYELKVLNEEESW
ELFLKKSFAEERECPEDLVDVGKEILEKCDGLPLAITVIGGLLAGKKKQRSEWERVKRNL
SSHLAGSQTYGVSAILALGYHDLPPDLKSCFLYLGLLRKDRDISVQQLKRLWIAHGLIHQ
NLGEQQRLEDIAEDYLDELIGRNMVQVILVRADDRVRSCRLHDLLSRLLYHESTGRNISR
GP
>Niben101Scf00536g01005.1
MIEQLYDEVKQPAPKGLSTMSSNRLKAIAKVFLQSRRYVVVFDDVWTIQAWEANKYLFPY
VNNGSHVVLTTRLLDVASFCSIEANGYVYELNPLSAEESWSLFCPKTFCLEVSS
>Niben101Scf07321g00040.1
MKGIEPKLRLVEANSLNKYNTTGTNAQCFMIKRIAQLDLMGSERPKTSSSFVSPCIYHVF
LSFRGQDTRKTFTDHLYAALVGAGWRMFNDDNEIERGENIKTELEHAIVHSRSSIIIPSN
KLCYFHMRTKGHAILPVFYHVDPSEVKDQTRALQKHLEDMSSKLKLKVMKERGSGWI
>Niben101Scf04845g00030.1
MANAAMSSLMHTLEQLLQSKSPLIYRSCIQQQQHVEFAFQSLSALQVFLEDTSKGIKDIE
TLKIIEKRIRDVVYKAEERVDSTLRIIILVDQQKREQACKSFNEELQKVEKEVDSLRKEL
MEIEFIEHGSKSAEASTSTSSKSQDRTDESNQKMSNDQLAEIVYRGVNGRRFLTVIDDLW
STEAWDQIQRIFPNDNNRSRILLTTRLSYVADYASPDFPHHNMSFLSFEESWILFTERLL
KEGICPPHLDEIGKHIIEQCQGLPLSIVVVAGLLGKIDPTRDNWKKVEENLNSFFGTVSE
RCQSILSLSYSYLPQHLKACFLYVGGFPEDMEIGVSKLIKLWIAELFVRARSNKRLEMVA
EEYLEELIDRSLILAGKRRANGRMKTCKIHDLLRQLCIREAQFENFVHVLSDIDHISSES
IKYQRRAMLSLGNHWNHFYVPRHWRFITRTTNSLVFTGYSFQVSVMPQFVLQFKLLKVLE
VSSVDYNFSWVIPKLVHLRYIAAKINIAPSLDKLWNLQTIILHNLTRRDFHLPLEIWTMS
KIRHLDIDTGIHMRNPLEAENLCIIEQPLLLNNLQKLALPSSPFLAEILRRTPNLNKLQI
VDMKHADWPAVLDSLILLSELETLAIKAERNIDRIVLPRDIFLPNLKQLRLSRTYFPWED
MVALANLPNLEVLKTRYAFWGTDWRLNEDVVFHKLKYLLIESAYNLERWEAASDNFPMLE
QLLLFGLQNLQEIPHSIGEIMTLKFIQIQWCSSAAVTSAKKIQEEQKSCGNDGLELRIIF
NSELFIRMSKKDIKAVEEGNCSGYKQHANEEDSSLCTSPEVVIIIQKVIAEAIGTYFLIF
VGCGAVAVNKTYGSVTFPGICVAWGLIVMVMVYSVGHISGAHFNPAVTIAFAIFRHFPYK
QVPLYILAQLVGSILGSGTLYLLLDMKSEAFFGTAPVGSNVQSLVLEFIISYLLMFVISG
VATDNRSIGELAGIAIGMTILLNVLVAGGLWVYIVGPILGTIVGAFTYNLIRFTEKPLRE
LTKSSTFLKSMSRSHT
>Niben101Scf04788g00025.1
MAYSSLSSLQQLLQPNHLLLCGSCIPQQHVESTYQSLCALQVFLEEAKDIETLKHLEKRM
RDVLYKVEYRVDSRLRNVIVADCIDDQERACNALNQELQEVEKEVDSLKKEVMQIEFNKH
ISKSTELATTSSSSRRYAIDQNTVVGMEDDFNTILDRLIAQTHELTVIPVVGMGGIGKTT
LARKAYDDSIRYRFDTHSWVTVSENYNERQVLLDVVMSISRDRTDESYETMSIDQLVEIV
YKGLKGRRFLIIIDDLWSTEACFLYVGGFPEDMEINVSKLIRLWISEQFIKARSYKRLEF
KLLKVLDVYNVRCDFSSVIPKLTHLRYVAANIDEAPSLAKLWNLQTIILRNFASKDLHLP
QEIWTMSEIRHLDIRWSMHMPNPLAGESHDSIEEQPLFLNNLQTLVVCSSPYLAEILRRT
PYLNKLTILDESRHPEYPAILDPLSLLQELEALTIEAV
>Niben101Scf04788g00007.1
MSYNCLPQHLKACFLYIGGFPEDTEISFPKLIRLWIGEQFVKARRDKRLELVAKEYLEEL
IERSLILVDKRRANGRIKTCKIHDLLRQLCIREAQTENVVLVMNENVPIFLEGIDCQRRV
IISLSKHVYLPRQGNGVTCTARSLVLTNFCDKVSVQRPCSFVSHFKLLKVLDVLKMHHCF
CSVIPELVHLRYIAAKIDKAPALAKLWNLQTIILFRSEMTAIQLPLEIWTMSEIRHFDIS
RYIHMPNPLDAENMVMLANLPNLEVLKAHCGFMGTNWILDEDVVFQRLKYLKIAFGYKLE
RWEAVSDSFPMLEQLFLYGLDLEEIPQSIGDIPTLKLLQIENCSSTAVTSAKKIQEEQES
WGNYELQVQIIQSQKLVWKPTTAGVRVTALYAI
>Niben101Scf06369g00003.1
MNIGRQIAEKCGQLPLSVALVAGVLAEVEKKEECWEQVANNLVPQNHNDSRAIIENSYKI
LPYHLRSCFLYFGAFLEDSVINVSKLIRLWISEGFIKSCEGKNLEDIAEGYLADLIGRNL
VMGTKRSSRGKIKACRIHDLLHDFCKVRAKEENLVRWMKWDQNASSSLNVSCGEQLAHRT
SIYGKWYRIGGWSTCWSHVGSIILHNDCLAFDIVSQIFYSFKFLKVLDLLSTTIDSFPTD
LVYLRYFAARTHNSLDNLIVANCWNLETLILQSYGEMSLPLTIWNMVNLRHLHISHCSFN
IKHVKYSLGRFKSLYDLRSLSGVYFSCVEDAELILRKTPNLRELKCTFLDEDDGRVHYYV
LNFPTEIESLKIFWPFMFEIMTMPFCISAPNLKNLTLERYCLHPRHLSKIALLQNLQVLK
MKSIKFIKKVWEVRNGDFPELKVLKLKEIVGFEEWHVDDDEAFPKLECLVLRECAYLKDI
PSCFDNILSLKSIDVKNCEQSLYESAWVIQDARVETDPNSGFQLFMDKPKNNNRHSGDGK
>Niben101Scf00355g01012.1
MNGLFERMQQLGNVSNSKEIVQFFIREFKFLGIFLYLQSFIDEPNMLDVTQKVHTLVQDA
LIHSSDFHLAEYVDIYASKVQNKILFTKMEIRAKYSFSKISSLPLISAKKDGIAIPKFVM
DFMDTVVEILRDLVDDPCSLLLYVPETKEHIDDVLKEMKLLRTFVCFVSESCDRPCVNAC
LVVFSCYGYEDHYQDVAVLGEINVSLFLQMKFKPIQPSICKIYIALLEVLKSRIQSGWCP
NIQNHEHAADCEANFLETIQHDLVELPTSSNSSQSVALKDHMAILKEMLNFLRANIIHVP
IRDLELLLRDIDTFIIDVGLMVYSSYKGEEEEKKVMALVEVIPTQVLDLLGNIQQIIITE
KLTPFGKAFKSNYMPRIHGLGYADFLLNNLKEFQSDHSDSLASTMKLLQRIQKELESWQP
FLESVAKEKHNDIDKIQRCATQLIGKAYEIEYLIDACICEKAPAWCLEHWFLDIMEDTTL
VKEEVAEIHGKKMVEDATNTFTSHTASNLERSLRMNEEIVVMGTKRSSRGKIKACRVHDL
LHDFCKVRAKEENLVQWMKWDQNVNSPSNVSCVEQLAHRMSIFEWSTCWSHVGSIILHND
CLTFDIVSQIFYTFKFLKVLDLQFTTIDSFPTDLVYLRYFAARTQKSLNKSIITNCWNLE
TLILHNYGVMSLPLTLWNMVNLRHFHISSCSFNIKYAKYSLEISKSLYNLRTFSAPYFSC
VEDAELILRKTPNLRELRCTFLDEDDDKVQYYVLNFPTEIETLKICWPFMFRIITIPICI
SAPNLVNLTLERYCLHPQHLSNIALLQNLQVLKMKSIKFEKKVWEVSSGDFPELKVLELQ
EIVGFEEWDVADDEAFPKLERLVLRECEYLEEIPSAFGEISSLKYIEVRKCYESVDKSAR
DIRDIQVEDYQNTGFEIFIY
>Niben101Scf02133g00003.1
MHRRTIKKEAKKRREQKNECVLTSWWSQHHPFALKKSLLSLLELNICSFKVINHRSIDMA
NVAVEFLVQNLMQLLRDNAELIVGVKDSAESLLQDLNDFNAFLKQTAKSRTENDVHKELV
KKIKTVVNSAEDAIDKFVIEAKLHKDKGVGRFVDVKHYKRVYDVAGEIKTIRDKVKEIRL
NNALDLQALQDEDQSAKGVQERKPPVVEEDDVVGFEEEADKVINRLLGGSSGLEVVPVVG
MPGLGKTTLANKIYKHPDIGYQFFTRIWQTAKSRTENDVHKELVKKIKTVVNSAEDAIDK
FVIEAKLHKDKGVGRFVDVKHYKRVYDVAGEIKTIRDKVKEIRLNNALDLQALQDEDQSA
KGVQERKPPVVEEDDVVGFEEEADKVINRLLGGSSGLEVVPVVGMPGLGKTTLANKIYKH
PDIGYQFFTRIWPENCNKLVQLSYDRLSYDLKACFLYCGAFPGGFEIPAWKLIRLWIAEG
FIQYKGHLSLECKAEDNLNDLINRNLVMVMQRTSDGQIKTCRLHDMLHEFCRQEAMKEEN
LFQEIKLGAEQYFPGKRELATYRRLCIHSSVLEFISTKPSGEHVRSFLSFSLKKVEMPSV
DIPTIPKGFPLLRVFDVESINFSRFSKEFFQLYHLRYIAFSSDTIKIIPKHIGELWNIQT
LIINTQQRSLDIQANIWNMERLRHLHTNSSAKLPVPVTPRSSKVPLVNQSLQTLSTIAPE
SCTEEVFARTPNLKKLGIRGKIAVLLEPNKSLLKNVKKLESLENLKLINDSSQTGKGLRL
PPSYIFPTKLRKLSLVDTWLEWNDMSILGQMEHLEVLKLKENGFMGECWESVGGFCSLLV
LWIERTDLVSWKASADHFPRLKHLVLICCDKLKEIPIGLADIRSFQVMELQNSTKTAAIS
ARGIRDKKDKQTQEGTNNNGFKLSIFPPDL
>Niben101Scf00383g03003.1
KFVAEDMVDAVVTVFLEKLLNVLTEESRFLTKYRQQFEKLKNELLFMQSFLKDAERLKRK
NNTLKGKAEKILEDCQNQSADSDRATTCFHPKRLSLLHQTGKRLAKINDRISEIKQNIST
YLGVQLLKEGSMEAHNNLMSRWTSSLYDHTQVVGLEGDTEKIKDWLFEARDGLLAIAFVG
MGGLGKTTLAQKVFNDRRVEDHFERRIWVSVSQTFTEEQVMRSILRSLGDACIGDDQCEL
LRKINQYLLGKRLLIIMDDVWSLDNDWWQKIYAGLPKGNGSSVIVTMRNELVARKMGVTG
TRIHWPKFLNEHHSWLLFRKIAIAANAGECNFLELEDVGKEIVEKCKGLPLEIKAVGGVM
LWKPPYYHEWKRIANISVMN
>Niben101Scf05566g02007.1
MAESAITYLVHQLSAWLRGGQKFLEGIQQEIVHIRDEFEKMRTFSRVADAKEEEDAELQV
WIKQVQELAHDVQDILEKHVVMCNNFQEMGSWPWKKSHLSLSEKLFEAQHDNLSMLLEGI
NVRIVIISEGHITFLQKYGVTVSAESSNINKWCDNHEEVVLHDDADLLGIENHKSMLLDW
VLSDDPEWKLHCIVGSRGLGKTTLVKKVYDDAAVKKHFNHTLWLEIPRVSDVKELMKNMI
TINNDHSRRVIEAMDTNMLAQFIRQLIESSSRVIIISRFAELCNSICVETGGDRHVYSLD
LSEEDSWILFCTKVFSGSLVCPPPLTQISKDIVDKCNGFPLAILVIAGALATKGNNTEAW
KXSWILFCRKVFSGSLVCPPPLTQISKDIVDKCNGFPLAILVIAGALATKGNNTEAWKLF
HGSLVAKLQGSYSEAEHMKRILNLSYQDLPFYLKSCFTYLSIIPKDHVIDKMRLIRLWTA
EGLVLEREGKAIAQVAESYLNELANRSLIQVARKHPDGRLESFRIHNLWYEFILSKSRER
SHKVRHLVIHDHLSNDIQDIDQFKHLHTLITLGSSASVSSSLLLKLLSGSFKLLKVLDIK
GAPLVKIPEEVFELFHLKCLNLRSTKITHMPGSIGKLENLEFMDLRETLVSKLPVEILKL
QHLRHIFINHFAAGYIHGFEAPKKIGTLVYLEMVNRINATTSTVIEMGKLTRLRMLYIAK
LRRKHGRDVCSSLDKLINLQQLTISSFGVGDIIDLHYPLHPTHSSLRTLVXDIIDLHYPL
HSTHSSLRTLVFEGRLERFPQWVTSLQALAIVVLRGSKLMDNALETLQDLPNLVKLLLDR
AFEGEVLRLGAGRFKKLKILCIWHPTKLRQMKVEEGAMPFLEELQLCNCGLMENLPFGIE
HLRKLGYLLLEAISEKLLMTVQLKDSQTGDYWKIAHILEFM
>Niben101Scf05566g02003.1
MSKDIVEKCNGLPLAILSIAGTLATKGNKTEACELFHGNLVDKLQDYVINKKRLIRLWAA
KGLALEREGKGIAQVAESYLNELANKSLIQVAKKYPDGWLQSFNIHNMWYTAIISKSGER
VANGEGTKRPHKVRHLVITDELANDIQDVDRFTHLHSLITFRSSDSVTNSFLLKLLCGSF
KLLKVLDLTRASLVNIPEEVFELVHLKFLNLRNTKINISSRINMEA
>Niben101Scf05566g02008.1
MAESAISFLVHQLSTLVNGGQKFLEGIQQEIVHIRDEFEKMRTFSRVADANEEEDGELQV
WIKQVQELAHDVQDILEKHVMCNNFQEKGSWPWKKPHHSLISEKFFEAQNDNLSMLLEGI
KARIVVISEGHKIFLQKYGVTISAESSNITTLGNNYEEVVLVDESDLVGIENHKPVILDW
LLSDDQEWNLHCVVGTRGIGKTTLIKKVYDDAAVKKHFNHTQWIEIPRFSDVKELMKSMI
APKNEHSRRAVEAMDANMLAEFIRQIFESSKYFFVLDDVPDIATWRALKCVFPIENCGSR
VIIISRFAEICHTICAEIGGDSHVYSLKPLSEEESWILFCRKAFSGSLLCPSSLMQISKD
IIRTCRGLPLAILAIAGALADKGKRKEAWESFHGCLVTKLQGSYSEVEHMKRILGLCYQD
LPFYLKSCFTYLSIIPKDHVIGKMRLIRLWAAAGLVLEREGKAIAQVAESYLNELANRSL
IQVAERYCDGRLDSFTIHNLWYEIILSKSAERVTATITNSEEITRRPHNVRHLVIADPLA
SDIQDIDRFKHLHSLIMLRLSDSVSNSFLLKLLTGSFKLLKVLDLTGAPLVKIPEEVFEM
FYLKFLNLRKTKIKHLPGSIGKLENLEFLDLRETLVKRLPGEILKLQHLRHIFIHRRGDG
FLHGFKAPKKIGTLVSLEMVNCIIATSSTLIELGKLTRLRMLYITKLRRKHGRDLCSSLN
KLINLQQLCISSYGVSDIIDLHYPLSSTHSSLRTLVFEGRLERFPQSVTSLQALTSVHLK
WSKLMDNALDTLQELPNLVKLVLDRAYEGEQLRFNAVGFKKLKELCIWHSEKLRHIKVEE
GAMPLLEEFQLRNCRLMEQLPLGIENLSKLQYLSLEQISEKLLMTVQLKDKSAITYLVHQ
LSAWLRGGQKFLEGIQQEIVHIRDEFVKMRTFSRYGSNKYKNLHMISKTFLKSMLLCATI
FKKWDHGHGKKSHLSLSEKLFEAQHDNLSMLLEGINVRIVIISEGHITFLQKYGVTVSAE
SSNINKWCDNHEEVVLHDDADLLGIENHKSMLLDWVLSDDPEWKLHCIVGSRGLGKTTLV
KKVYDDAAVKKHFNHTLWLEIPRVSDVKELMKNMITINNDHSRRVIEAMDTNMLAQFIRQ
LIESSRYFIVFDDVPDIGIWRALKCTFPIENCGSRVIIISRFAELCNSICVETGGDRHVY
SLDLSEEESWILFCRKVFSGSLVCPPPLTQISKDIVDKCNGFPLAILVIAGALATKGNNT
EAWKLFHGSLVAKLQGSYSEAEHMKRILNLSYQDLPFYLKSCFTYLSIIPKDHTDSMWTA
EGLVLEREGKAIAQVAESYLNELANRSLIQVARKHPDGRLESFRIHNLWYEFILSKSRER
SHKVRHLVIHDHLSNDIQDIDQFKHLHTLITLGSSASVSSSLLLKLLSGSFKLLKVLDIK
GAPLVKILEEVFELFHLKCLNLRSTKITHMPGSIGKLENLEFMDLRETLVSKLPVEILKL
QHLRHIFINHFAAGYIHGFEAPKKIGTLVSLEMVNRINATTSTVIEMGKLTRLRMLYIAK
LRRKHGRDLCSSLDKLINLQQLTISSFGVGDIIDLHYPLHSTHSSLRTLVFEGRLERFPQ
WVTSLQALAIVVLRGSKLMDNALETLQDLPNLVKLLLDRAFEG
>Niben101Scf05566g02009.1
MRTFSRVADANEEEDGELEVWIKQVQELAHDVQDILEKHVVMCNNFQEKGSWPWKKPHHS
IMSEKFFEAQNDNLSMLLEGIKARIVVISEGHKIFLQKYGVTISAESSNITTLGNNYEEV
VLVDESNLVGIENHKPVILDWLLSDDQEWNLHCVVGTRGIGKTTLIKKVYDDAAVKKHFN
HTQWIEIPRFSDVKELMKSMIAPKNEHSRRAVEAMDANMLAEFIRQIFESSKYFFVLDDV
PDIATWRALKCVFPIENCGSRVIIISRFAEICHTICAEIGGDSHVYSLKPLSEEESWILF
CRKAFSGSLLCPSSLMQISKDIIRTCRGLPLAILAIAGALADKGKRKEAWESFHGCLVTK
LQGSYSEVEHMKRILGLCYQDLPFYLKSCFTYLSIIPKDHVIGKMRLIRLWAAAGLVLER
EGKAIAQVAESYLNELANRSLIQVAERYCDGRLDSFTIHNLWYEIILSKSAERVTATITN
SEEITRRPHNVRHLVIADPLASDIQDIDRFKHLHSLIMLRLSDSVSNSFLLKLLTGSFKL
LKVLDLTGAPLVKIPEEVFEMFYLKFLNLRKTKIKHLPGSIGKLENLEFLDLRETLVKRL
PGEILKLQHLRHIFIHRRGDGFLHGFKAPKKIGTLVSLEMVNCIIATSSTLIELGKLTRL
RMLYITKLRRKHGRDLCSSLNKLINLQQLCISSYGVSDIIDLHYPLSSTHSSLRTLVFEG
RLERFPQSVTSLQALTSVHLKWSKLMDNALDTLQELPNLVKLVLDRAYEGEQLRFNAVGF
KKLKELCIWHSEKLRHIKVEEGAMPLLEEFQLRNCRLMEQLPLGIENLSKLQYLLLEQIS
EKLLMTVQLKDSQRIRKYQSNNFGRLSNHIYNMCIGRLIGHPTPSRRGEIGDGNNQEEAL
A
>Niben101Scf02515g00012.1
MCKGLPLAASVLGGLLCNKKNMNGRQFLRAIPLLQATMIAILEGNPLVAGDDDSSLKKVL
KLSYDYLPFPHLKKCFAYIAMFPKDFEFEKDQLIQLWMAEGYLRPFQETTVMEDVGNKFF
ELLLQNSLLQDVELDEHNNITHCKMHDLVHDLAEDILKSKLFNAKTDGGDNLSQNSPREQ
IKKINEPGRLCTLFWKSSDMAEDMLLRFQFLRVLNLSQSSIQELSASIGKLIYLRYLDLS
KTKIKALPNSICKLYNLQTLRVNYCRLLVCPDEVEHMISLRHIYYNSDRSQILNMGKLAC
LQTLQHFNVGVEKGRRIEELGHLKNLRGKLTIKGLQLVRNREEAGRAYLQEKQNIYKLAY
LWSRRDPEGCDESVLDGLQPHPNLKIFEVSSYLGSRFPSWFNEEFLPNLVKLTLSGCKKC
KEIPSLGQLKLLRHLELVAFDQMECIGSTFYGVEVNNYGSSSNNANLQVFPLLKELVLKN
MPSLTEWKGVELMPTIDGGRDRVVVRMFPALEMLSISNCPLLKSTPNQFEVLRELSIKGI
DSEMPLLNLCSNLTSL
>Niben101Scf02515g00011.1
MADPVIGATVQVFLEKLLSLTIEEVKSFRNCKKDLIMLKKTVTMIQAFIHDAERRQSPTL
SGPSRQILPIRETDSVVVASDVVGRDQDVAEIKEKRLNMREDVVLCTTPIVGMGGSGKTT
VAKIIFNDEQIKQQFEKRVWLCLPEMLETKSFLESMLESLTEKTPVARSRDVIVKKLQDE
LRGKKYLLVLDDLWRVDSWHDFVDTLRGINRSRGNCILVTTRSEEMASSIAADLHKLEVL
EDDHCWSILNKKHLLMGWFQRN
>Niben101Scf02422g02015.1
MAVTDFFAGEIATELLKHLIAIVRKSTFCRSTAEQLIVDINGLLPIIQEIKQTGVELSQT
RQRQLDDFSKILQDGYELAGKVLNSGRWNVYRNLQLARKMERLEKRVGRFMQVTMQAHVL
ADVHHVRFNMEQRFDVLEHRLKAIKIGVDDGGGGGGCLGKAVKRMEEDEKWFEDSFVNLG
AGIELGKRKVKEMLMGKEDRGVFEICGIGGSGKTTLAKEICKDDQVKSYFKDKIFFFTVS
QSPNVEQLRKTIWEKISGCNLHGYGRAEILPQWNLQYQWNSNSTVPVLLILDDVWSLSVL
EPLILKIPGCKILVVSRIKFPPSVVDCVYDLELLREDEAMSLFCHFAFGHNSIPRGFNHT
LVKKVVEECEGLPLALKVIGSSLKGKPEMFWTSAKNRLSQSQPVCESHELQLLERMKLSI
DCLPDKVRECFLDLGAFPEDKRIPLDVLINMWVELHDIDEEEAFHILVELSDKNLLNLVK
DARAGDMYTSYYEISVSQHDVLRDLAVHVSNRGDVNQRRQLVMPRRDTRLPKEWERNMDE
PFNARVISLHTDEMREMDWFRMDFPKAEVLILNFSSSEYFLPPFLENMPKLRALIVINYS
ASNVVLHNISVFGNLTNLRSLWFEKISVTHLSDSTSPLNNLRKISLILCDMKNSLDESFV
DLPGLFPQLSEFTMDHCINFNKLPSSICQLHKLKTLGITNCDSLYELPYDLGELQALQVL
RIYACPHLKKLPPGIGHLVTLKYLDISQCIGLRCLPEGIGCCRNLEKIDMRECPQIESLP
SSLAFLESLRCVICDNEIFCQWNDVEKTIPGLCVQVAEECFTLDWLSQ
>Niben101Scf03396g07026.1
QCFSYCAIFPKDYPFDKGQVIQLWIANGLVQQLQKDKIIEDSGNQYFLELRSRSLFERVP
RYSQRNTEKFLMHELVNDLAQVTSSRLCINLEDNKGYDMLGKCRHLSYSTGHGGDFENLK
PLYKFEQLRTLLPINNIYGPTLSKRVLHNILPRLTSIRALSLSHYEIVQLPNVLFIELKL
LRFLDLSWTEIKQLPDSICVLYNLETLLLSSCNYLEELPQQMEKLINLRHLDVSDTSHLK
MPLHLSKLKSIRVLSRAKFLLGDRNGSRMDVLGEICSFYGTLSIRQLENVADRREALKAN
MRGKEHIENLSLEWSESIADSSQIERDILGELHPNPNIKELEIDGHRGTNFPNWLADHSF
SELVKLSLSNCKDCYSLPALGQLPSLKFLAIRGMRRIREVTDEFYGSSSSKKPFNSLERL
EFAEMLEWKQWHILGNGEEFPVLENLSINCCPKLIGKFPENLCSLTILTIFYCPELNLGT
PIQLSSLKKFRVNGSPKAGVLFDDAELFLSQLEGMKEIVELWISDCQSLTSLPFCSMPNA
LKEIKIQLCGKLKLEASVGDMFLEKLELEGCDSINEISPEIESFPEGGLPFNLEVIEIQH
CKKLVNGRKEWGLQRLPVSQSYSSNMMVVTKRFSFHRKSENIKQPIQSLLEKGLPSSLSE
LELVGHDELHSLPIEGLRCLTSLQRLTIYNCHQLNSIPDSVLPSSLSKLVIQYCPKLQSL
LVKGMPSSISTLWIHDCPLLKPSLEFEKGDYWPNIAHIPTLGVFFQPMMTNHKALECSFI
TSGRRASLVSSLPTKNLRPLTLLRSLKIKFCDQLRSLPESALPSSLSKLRILNSPKLQDL
PVKGMSSSISTLWIRNCPMLKPLLEFYKGYYWPKIAHIPVVSIEDEL
>Niben101Scf08834g00001.1
MKSWQIAAVLRRPENNHTDFKCSDYRFAYPFNRDVLLGLEEKKRTLPLFQYGFKESPVIA
ICGMGGIAKTTLAWAIFDAFAYIVLPRDFHIDMDFLLRDILTKLNRSSKKLQVLKCKGRI
ELAHKVYESLESNKCLLVLEDMWSMDAWVKLSAYLPTAKSASRIMVTTRNGDVAKNIAEK
GVSFEMKRLYADECWETAFLPRFFKANQVVEEIAKAVVNKCFGLPLAVVCAGSVLAREQS
VTHWKSALQNFDSYLYLEKDALVFSKIPKTLLLTYHYLPYHLQSCFRYLGLFPKGVDIEA
EKLFNLWVAEGFVASENGESETTLIDRADII
>Niben101Scf37108g00001.1
MVGFDRETEVLMEKLVTGPRQLDVISIFGMPGLGKTTLAKRLYDHEAISNRFDIRLWCCS
SQSYDKRSLLFELLNHICKYDTSTKEKSDDELAEMLYKYLKGKRYLIVVDDVWSQEAWDD
IIRSFPDDDTGSRIILTSRLESIATYAMIDSSPHFLRMFTEEESWMLMKQKVFKEDNCYC
PQQLEEIGKQIASKCGGLPLAVILVAGLLAKHDKEVVYWQEVGESLKSKIQGCMDIVESS
YQHLPIHLQKCFLYFASFLEDQKVPVQKLIRLWIAENFVEASSTLKSLEMVAMDYLMDLI
SSNLVMVAKINSLGELKSIHIHDLIREFSLVKAKNENFLLRINRIGEFCSSRGSRLRRGL
GIFPSPESCCKRVNILAPSELLLGERFRLGQNINTLRFLPGVYSPIVDYDLTWKHLRVLD
LGSVRLRQTLVDALQHLIHLKYLELQLYFHNIPSSVCNLKKLETFIVFGYHDQTCIPITI
WNMKRLRHLHISPLYTNKLLHSLDNLQTCSDLVVSPGMYYRNFMKRFSNLEKLSCQLYGS
GTTSGNFFPAFETLGKLKSLKIGVSGAVVDPYGFENFTYPSNLKKLTLVYLRLPWSKLST
IGTLSNLEVLKLEESSFIGRKWDVNDGEFPTLKVLKLKKLGFSEWTASDDSYPNLQKVLV
HSCWSLEEIPECFGSNCTLQLIELRSCGDDVVNSALKIKEMQIEEMGNSEFKVIISK
>Niben101Scf02248g00001.1
MADAVLSFLVENLLQIISENVKLIAGAKGQLELLVEEVKTFIAFLDEAAKTQSDNKLWKQ
FIKDIRITVYKAEDIIDKFLVQAKLHADKNIVKRGLDYDYAGAVKDLGEQVAIVLKKVKK
LREDYKQAFQPTPVSARQGETSTQGQETVIKESKVPHLEDAEVVGFDKEAETVIKRLVEG
SDELEVIPVVGMAGLGKSTLAIKIYNDSKISYEFFSNIWVYVDQNYKLKEVLLSILKSFT
KQMNIYQDKNENDLYKIICDFVSKGGALRGRTSEGEWQIVEQNVGKYLIDKNDPTSNCLK
FVEMSYSRLPEDMKACFLYCSAFPQGFEFPAWKLIRLWISEGLIISNLPGSTLENIAEYI
LNDLVNRNLLIILEKKADGKIKTCRLHDMLHMFCKVKATDEGLFQEVGEKPDQVGLGIPE
QDTCRRLCIQLSILDEFISTRPMTEHIRSFLCFSSKQKETIELTTGNIRNLHKAFPLIWV
LEVERIKFGFSKDFNALFHLRYISISGDFESIPQAFGKFWNLQTVILNTSTSKGILDIKA
DIWNMLRLRHLHTNVPAKLSSPSSTPTSKHSCLQTLSKVAPESCRKNVLARACNLRKLCI
QGQMVSFFETSKGGFSNFGELKCLEHLKLLNDVLSKDLHLPPAFFGFLRNLKKLTLSKTQ
FXVLSKDLHLPPTFLGFLRNLKKLTLSKTQFEWSEANRLAQLECLEVLKLKENAFIGPSW
ESDIGGFSLLKVLWIDRADLKSWKVSNAQFQNLKNLVLKSCVELEAVPIVLADVRSLQEM
RLENTIKEIKSANEIELKKQQVPQSSKFKLTIFPPESTDSKAT
>Niben101Scf02248g01001.1
MADAVVNFLVENLLQLLTENVKLIGSAKGELENLLKEVQHLKGFLDDAAKLPSDSEQWKV
LVEEIQKTVHTAEDAVDKFVVQAKLHKEKNKMARILDVGHLATVRNLAAEVKGIHDQVKE
LRLNNQALQARPTLELPKKGSSETTQQGPALEDDEVVGFDEEANKVINRLVKESKDLDII
PVVGMPGLGKTTLARKIYKDPKLSYEFFGVHWVYVGQSYKIKDVFLNILKFFTRRTEDYQ
HEDVDALAKVIAGFINKGGRCLICLDDVWETKVIDYVKTIFPENEKGHRVMMTTRNKVLA
TYANSDPHDLKFLTPKESFELLVKRVFGKKPCPKDLVGHGESIAGKCGGVPLAVVVIAGA
LRGRPNTSDWIRVERNVVQHLFTNSEESCLKFVEMSYDHLPQEVQTCFLYCGVFPRGFDI
PSWKVIRLWIAEGLIKPQESYTLEEIAEFYLNDLVNRNLVILQQKRSDGQIKTCRLHDML
HQFCKKEASNKWLFQEVSLTPDQAIPIEEPNKSRRLCIQPSNLKDFLSKKPSAEHVRSFY
CFSSKEKQICGLTPNDIKLIHKAFPLVRVLDVESLKFLFSKDFNQLFHLRYIAISGDFNA
IPLTFGKFWNLQTLILNTSTSESTLDVKADIWNMLQLRHLHTNIPAKLQPPTATTSGKAS
CLQTLCMVAPESCEKEVLAKACHLKKLSIRGQMAAFLGAYKGGINNLVELKCLEQLKLLN
DVLYMNKAPHLPQTFSQLVRTVKKLTLTNTRFAWSEADKLGQLESLEILKFKENAFAGDS
WKPKMGFSALRVLWIERAEFETWEASEINFPVLRNLVLMSCDKLETVPFELANISDLYEM
RLENTSKAVISAKAILESKTAKKIKFNLTIFPPEAGSKATHKKKMADAVLNFPVENLLQL
LTENVKLIGSAKGELENLLKEVQHLKGFLDDAAKLPSDSEQWKVLVEEIQKTVHTAEDAV
DKFVVQAKLHKEKNKMARILDVGHLATVRNLAAEVKGIHDQVKELRLNNQALQARPTLEL
PKKGSSETTQQGPALEDDEVVDFDEEANKVINRLVKESKDLEIIPVVGMPGLGKTTLARK
IYKDPKISYEFFGVHWVYVGQSYKIKDVFLNILKFFTRCTEDYQHEDVDALAKVIAGFIN
KGGRCLICLDDVWETKVIDYVKTIFPENEKGHRVMMTTRNRVLATYANSDPHDLKFLTPK
ESFELLVKRVFGKKPCPKDLVGHGESIAGKCGGVPLAVVVIAGALRGRPNTSDWIRVERN
VVQHLFTNSEESCLKFVEMSXLLRIAKKAG
>Niben101Scf02248g01016.1
MSYDHLPQEVQTCFLYFGVFPRGFDIPSWKVIRLWIAEGLIKPQESYTLEEIAEFYLNDL
VNRNLVILQQKRSDGQIKTCRLHDMLHQFCKKEASNKWLFQEVSLTPDQAIPIEDPNKSR
RLCIQPSNLKDFLSKKPSAEHVRSFYCFSSKEKQICGLTPNDIKLIYKAFPLVRVLDVES
LKFLFSKDFNQLFHLRYIAISGDFNAIPLTFGKFWNLQTLILNTSTSESTLDVKADIWNM
LQLRHLHTNIPAKLQPPTATTSGKASCLQTLCMVAPESCEKEVLAKACHLKKLSIRGQMA
AFLCAYKGGINNLVELKCLEQLKLLNDVLYMNKAPHLPQTFSQLVRTVKKLTLTNTRFAW
SEADKLGQLESLEILKFKENAFAGDSWKPKMGFSALRVLWIERAEFETWEASEINFPVLR
NLVLMSCDKLETVPFELANISDLYEMRLENTSKAVISAKAILESKTAKKIKFNLTIFPPE
AGSKATQ
>Niben101Scf00290g01017.1
MEDVNIDESAKQVTEEEPVGLEDDAEKIIKLLTRGIRERDIVSIFGMPGLGKTTLAKKIF
KDSAIVSHFDVRAWLTISQSYDVRELLRNIYKQVTGVEYGDKESDIADTLRKCLMGKRYL
IVLDDVWEVDAWDELRLCFPIGKQGNRIMLTTRLKHVAMEVKNCTDPYSPQFLTKEASWK
LLQEKAFQKETCPPELQDVGVQIAEYCKGLPLTVVLIGGILAKKARSVSEWCEVANNLTS
HHGSVESESNLAIQLSYSYLPDHLRHCLLTMGVFREDEKFGASKLMLLWVAEGLVQCSDE
RGLEEVAEGYLSDIISSSLLMVTKTTFDGKVKYLQIHDLVRDFVLNKAKEEKFMQVIGTH
NQYQPSYDEEHRVCIHLDDKLRHDLERFNNNVDRFLTSGSTSFGQDLKSVFVTNNADDFI
AYRDFWSSESSFHGHVSEEYLSRSYHFSSVGDLRLLRVLDFKNCIPGDYTNIVDILQSLV
YLRYLGMCFEKFFFEWVSHMCDLETLLVDTERIVEGTPDIWKMTKLKHVDVGTLLPREIF
AVSEEGPSKLENLRAFKGMVLSHEDIKLIERFPNLQKLLLIIMDTDIYEPNSLVLKLDVL
TQLQSLVLGSICNITKYYLPSSLKELILRQVNILASATSTLAALPNLQRLIFQGCSFEQE
EWDVRDMEFPVLKILKFRNIHLKEWHVSESSSFPMLESLVLRSVELLEKIPDSFVDIGTL
TSIKVIYCDDNLKASALDIKDEVEATTGCENLKVDIRPHYSREQKEKEEEYEEEEKTEAA
EDEAEQQK
>Niben101Scf09157g00016.1
MGPLCSKSKVVVSGHSMKESACLHLSLVDKLFYAYFESFQVYLIGVWGMGGVGKTTLVKN
LNNELLDTDIFSSKPSFGVVEWATVPKPKRCKHKLRLKLQVDIEESIESIASKIHQRLKE
ERSFLLMLDDVWEPINLDHVGVPQTEDSPRRKVIITSRFLDVCRQMRTDKEIKEYTLDED
ESWQLFVKIAGNIANMDHIQPFAKEIAMECDGLPLAITVIGASGKKRVELWKDALESLRR
SEPYDKDMKDKVYKVISWSFDSLESIDIDLSSKRISKHANKRGDDLIHCWWAEGFLGERN
TYEEAYNRGITMENIFRKQQNQTFIDDNLAFTRQWSSCEIPDTFFLAFPALRVLNLSQTG
IAALPSSIYSLYELHALILQNCIGLKELPPIGNLHNLQLLDYDKTRLHYGQVDRHEAIKS
ACS
>Niben101Scf04191g04030.1
MAEEEEEIWSLTSGHRFHWDIFLSFRGEDTRHGFTNKLYNELVRNGVRTFIDDEGLDRGE
EIAPNLSAAIEDSAASIAVISKNYASSKWCLEELAKISECKRLLLPVFYRVDPSDVRRQT
GPFEEHFRKHEIMVEAEKVCRWREAMKKAGNISGWDSMLWEESELIQSLVKKVLAKLDNT
PLGVAKYPVGLHSRLNELLRKLNVKGNGVKVLGLYGMGGVGKTTLAKALYNQFVVYFKKR
SFISEVKEIARGQNGMATLQSILIGDLSSGASPIIDDTAKGIRSIKEAMNNEPVAIFLDD
VDSADQLRVLVGRRDWFCQGSRVVVTTRDQNVLLPSIVNETFEVKELSLSESLTLFSYHA
FGREHLQKNLSDLAEEVVRLSGGLPLALEVFGSLLFYKKRLKEWEDLVQKLRQIRPGDLQ
HVLEISFGALDEQEKSIFLDLACLLLNTRLEREDAIVIFEGCGFGAESAITELTAKSLLK
IVDGNILWMHDQLKDMGRQIVQRESFGDAGKRSRLWNHDDIMTVLKNHMGTRTIEGIVLD
FEKKHDLKPKEVKWNLKKVFRKYICQGIKENGVTFYSRAFQRMVNLRLLQINHVKLVGNF
KLLPADLRWLQWKGCPLEVIPPELLSRKIAVLDLSESKITQLWNKKKWNCYQNKMAKQLK
VMNLRSCRQLKEIPDLSGIQLEKLILEQCNELVMIHPSIGDLNMLTYLNMKDCENILAFP
NDVSGLKRLQILILSGCSSLKELPEDLSGWKSLRELLLDGTAIRKIPNSIFHLKNLQILN
LNHCRYLELLPRAIGNLSSLRELSFNGSALKEMPDSIGNLKNLEELGLRMCKGLISLPAS
LGNLKSLIGLYLDGSCIEELPPSVGLLSHLKFFTVSNCKSLTELPNSMSNLSSLVWLCLQ
GTSVSEVNFHLGNFKSLEKLEMRNCISIRCLPDSIGNMLCLTTLALCNTSITELPDSIGL
LERLWMLELSKCLNLQRLPSSIGGLKSLCYLYIDETAVSELPNEIGKLSSLKLLKMRKEA
QPREDENEDDSHVGESSKRVTLPESFSNLSSLEFLDAHAWKISGMISDDFQKLSALEKLD
LGHNDFCSLPCSMKGLCVLKHLLLPNCRKLKFLPQLPSSLEWLNAANCSVLEHIASISNL
EYLEELNFSNCKKIIDIPGLESLKSLKRLYTIGCNACFSSIKRRISKDCLRHMKYLCVPG
DDLPDWFIEDVPISFSTRKNRDIKGVIIGIVLSLDQQVEDNFRHKVPAILDIQATITRQG
DVEPKLKKTLYLLGVPNTDEDQLYLCRFQEYSDFTLMLEDGDRVQVGIRERPRFNGLKLK
KYGMYLVFENEDDFDDNDEDLFDESQQSVSKKLADFFQSL
>Niben101Scf00895g00004.1
MAYAAITSLMSTIKQSMECTGLTLQIFYENLESLRATLEKSCSSITGDLEALTSLEAKII
ELACGIELMVDSESRKVSLTESAVTQRIDFWELRFALKQAVGHIDSEMNQWMVMQSKSLE
TENMSAFQHDLEYENMMVGLENEFEMTQDQLARGASELEVVSIVGMGGIGKATLANKIYN
DPFIMSHFDVHAKATVSQDCYVRNKFNFHHLSFDGKIQSCGMHDVTRELCLREAGNLKFV
NVINGKNDKNP
>Niben101Scf11225g00006.1
MKKWMAIQNKLKNIQDLKAQDWSLVSTSRHGLEPEDKMVGLENEFVMMQDQLARGARELE
VVSIVGMGGIGKTTLANKIYFDPFIMSHFDIRAKTIISQDGKINEFHEQQDDDQLADQLQ
KLLKCGRYVIHGK
>Niben101Scf00607g03016.1
MAYTAVISLVHTLEQLQQRNPKLIQGQTIEMLYSLHTIAEYFKIVLEKASKSRKLKICQM
IEGLSWTCGKACKSLLHKDLLPVVEKMDITKKEVMDLGLDDYLEMIVKRLVGPQSDLDIV
TISGIAGIGKTTLAKKAHDHLPIRYHFDIRVWFTISQEFRCRNMLLDALRCISKQTNIVK
REDYDKKDENELADLKILKGRRYLVVDDIWCTDVWDSIRGIFLDCNNRSRILLTTRETEV
AIYANPSSRHEMNLLNLDNSWKLLRDKVFGAEHDHPLVDWKANKCQGLPLTISVIAGHLS
KIARTLESWKDASGGNSNRALLNIWKW
>Niben101Scf04815g01012.1
MSTELKSQVFLSFKGKDTGNNFVDHLYEALVGAGFVALRSCSDENEGGDETKLKLQKGIK
ESGVSVIIFSNDYVSSSWCLDELVLILDCKRIARRAVLPIFYHVDPSDVRKQKGRIGENF
DRHENLGGNQSGNERVRKWREALKEVADLGGMVLQNQADGHESKFIQKILKVVENTLSRP
VLYICPHLIGIERRVEKIDSWLEDGSTDVDTLVICGIGGIGKTTMAKYLYNLNFSKFDGS
SFLSNIRENSTHRKGLVTLQRQFLSDICKRKKKAMFSVDEGMTEMRDAVRCKRILLVLDD
VDNRDQLDALLGMKDLFYPGSKVIVTTRNKRLLRPFDVHKIYEFEALNRDESVELLSWHA
FGQDSPRNGFEMCSEQVAIHCGGLPLALEVLGATLAGRNIDIWKSTIQKLETIPNHQILR
KLTISYESLEDDHDKNLFLHVACFFIGKDRDLAVAILNRCNFYTVIGIENLIDRNFIKVG
KSNMLIMHQMIRDMGRDIVRQESPVEPGKRSRLWRSKDSFNVLIQNRATQTIQGIILNMD
MLKESDIVSSSFSANDFKKHKTKNFLNYSNPQRVQFKQKKFGFFPWHLSDTKEATNELVL
ETDVFANMQKLRLLQFDHVELQGSFDVFPKRLRWLRWSELQFECMPIDFPLENLVVIELH
RSSLRKIWHGVKFLKYLKIFDLSHSYELLRTPDFSGLPNLEKLILRYCTSLIELHETIGC
LESLILLNLKNCKNLQRLPDSICMLKCLVTLNISGCSNPEYVPMNLDKMDSLRELYADEI
AVHQMISTPEEVQPWYGFLRSWMLKGKICPKVSHISLPNSLVTLSLANCNLSDDSFPVAF
SSLSLLQNLDLSENPIYSLPKGIICLTRLQQLEVEGCEKLRSIVGLPNVEHLNVTNCWLL
EKISYQSKSSRLKDLLVSNCAKLVEIDGNFRLEPLRDTEAEKLCKLGLSNLAPMANVMIK
LTSNILSYYRIHGKGWTPTRKTKKVVLQVLYQPGVFSTFLPGEHVPSWFSSKYTKESRTS
LRVPTCNSRIEGLSFCVVYKRSACGLSAHRPPRLAPPSRIAPPAMRKAQRGPIRYRPVEN
KPYESTFDCPCITVNNLTRSLKWSYQPLFYGVPEGKEGIMWLSHWKLENRMSSDDILEIT
VTSGDGITILECGLKILHVEGPKVQIREPSCEDARGEKDIVNPFWDVVLEDASSKNTCFV
RLPPNYRPLRVAREPFLEKALKRNMSEYN
>Niben101Scf01820g00004.1
MSCIPIEEWDTILKSDLWDLTQCRDVIFPSLALSYRCLPVELKKCFAYCALLLTSYKFEE
DNLVLMWLAEGLIQPMGEITLECIGKQYFKDLAGRSFFYLEKKKIYKMHDFFREMAQFIS
TDVCLQMEDEKPTCYPSLGNIRHLSLYCNNLLSVKYMEEFPKCERLRTFLLTCRNVNAGV
GEATTYLLQKFSLLRVLDLSHGRIVVLSDTIGNLVYLRYLNLSGNPLRHIPESIGKLFYL
QTLQLNSCKQLCYLPASLRILGNLRHLQFDKCRQIENMPSQFVELTNLQTLSTFVANEAE
GYTVVELKKMTFLRGSLHLFRFENVKDETQVLEANLHMMPFINELELE
>Niben101Scf04388g01006.1
MDQLQESATFPSITMDMKVLVDMLLVKLYTVVDIARTLKMHSQLKKLEVFVRVTESNDLF
DHEVAEMLKPAFYEAEHSMKFALFKTNCFPIQHQQRIRLCLVLRRLTKKLDEISRKRNRV
FFARMSYCGFPSPHRVRGLMHTRAYVHDSGVVRRDFDGDIVVEMLLKSGNEAAHFVSCIG
KTTLAKLVYNDLRIVSHFQLRVWVRVSRVFKVEKLLEQINDKIPRALRVSYVRLPSNLKV
CLAYCSILHKDCVIEVDKLIQLWVAEGLVHQPNGSEDLEHIGINISKSCCRDPFFKNLHD
LVHDLALSSAGVEFCTVASHTQSIADEVRHMVFSDYDLSGKELPASLLNNQTLRTISFSV
DGVGPMSTMFVENCIARFTQLRVLDIFDSCFDELPCSVGELKKSDQLKTLDKAIGCLSSL
RSLYIYSCTNLVSLSEGLQYLTSLRTLAIIRCPRLTFFPSAMKHLTALENLLIVYCEELT
LLECKILKDLG
>Niben101Scf04388g02007.1
MVGAGGSKVVVTTRSDYIASMMESVVTYSLKELPHEDCFSLFLKWAFRNGQERRFPNLTK
IGEDNIKKCKGVPLAVKTLGSMLYATTDEREWLKVRDDEIWQLKQENDDILPALRLSYNR
LPYYLKQCFAYCSIFPKSQAASIMLIQLWLAQGLIHSSNECQELEDVGVRYVKELCSRSL
FEEVEAYDSFVTFKMHDLVHDLAVLVAQTDCCVIKNNTDSITEKVRHVTLFSYSPSEKSI
PEILCKQNRIRTIFALSEGFERSAALLVGKCISRFKYLRVLDLRHSSLETLPDSIGNMKH
LRYIDFSGNNNIQMLPTNICKLPNLQTLRLVLCTKLQKLPRELGNLVSLRHLYLTTKEQN
FPEKALGSLALLQSLSIFGCENLVSLFEGIQKLTELRTLVVGDCLSLTALPKGIVHLSAL
ESFMIVNCEALMLSDWQDIQGLKRIRSLVIGGLPHLVALPEWLKGDSNSLKFIRISTCPS
FVALPAWLENVTALEKLEITGCPKLSSLPNSMSSLTTLRMLKIQKCPGLTRRCEKDTGED
WSKIAHIQEIHLNDIRIYSEVQLSFILP
>Niben101Scf05414g02025.1
MTTTSEAVMGFEDETAELIQRLVRGPKHLDVVSLVGMPGIGKTTLAKRLYTHNDIVNRFD
VCSWCTISQVYNKRKTLLELLGNLVPPNDFTRSNDDELAVELRRHLLRKKYFIAIDDLWS
TDAWDDLKRCFPDDYSCSRIILTTRQDKVASYTEVSSAPHHVRLFTGEESWCLLQKKVFG
EESCAPQLEKIGVKIAQSCGGLPLAIILVAGVLAKLNKEEIRWEEVANGLSSCAAGDTKM
YMDIIELSFSFLPTQSKRCFLYFGRFCEGEILVRKLIQLWVAQEYAVGNELKSAEDEVKG
YMMELIDNNLVMVVQRSFFGEVKAIRMHDLLREFCFSKIDFPWRSDDSGSGDQQCYFQMH
YLLHLERGPDSLPSGSPPGSHSAHVLPSDTILDHNIILVYDLNFLSCDYYKSLRMLDLAC
ITIRSTSFIQALINLRYLALKGNFEADPSWLSELKSLETLILRESRRLNLSHAIWGMVSL
KHLEVTGKPAVIRCNVAEFETYPPLKKLQWLSIAHLPGGEEFQQFVSKVPNLVKLRCLVE
EPQGDRTCIWLPGLESLNKLASLKVYFLKLSVRRFEVNFPMNLKKLTLSSCQLPWSEISI
IGNLENLEVLKLESNAFEGEQWDVKDEEFQNLKLLTFYNMNVPSWNFSDMSFPNLQRVIF
RNSRLKTNIPRSFGDLLLLQMIXTFLICPFLISSV
>Niben101Scf04951g02003.1
MQGQLTGHSSQLEVISISRMGDIGKSTFAKKMFSNPSILEFFDITVSGDYSIRKMLLSLL
QDATAVKENLDCVSDGDLAGLLKKSNTSQILLTTRGMKVARYASSPKDLFPMRFLEPKQS
WNLFYQKAFD
>Niben101Scf04951g03003.1
MKLRENNMRAGNCSLGASTSSQSHASTLENEMVGYNIEQELMLGDTHLNWKSSIFGMGGI
VNFCQKIIFSDPSIVSFFDVREWIVVSKDYNIRKMLLSFLQDCCSGVLALSYNYLPSHLK
ACFLYFGAFPKANEFSVAEGLLELKGLKELEKLGSSLLHDLIDKSLVVVSKRSLDGKTKT
CRIHNLLHDLCLREAYKENVLYVVNPCWEFSLLHGGRAQLFWAPIF
>Niben101Scf04951g03008.1
MVGYNDEQASMLRQLTGDSRQLEVISIVGMGGIGKSTFAKRVFSDPSVVGFFDVRGWVTM
SKDYSIRKMLLSLLQDAGVYLDKVSDEEQADDLQESDEELDHVQKINNALADRLQKSLKG
LSMLLRSARFELQSSSFTFESLRSVFGVFPKASDISVKKLMRLWAAEGLFELKGLEGLEK
VAAYLLHDLIDKSLITVSRRSFDGKIKTCRIHDLLHDLCWREAESDSILFVVNDVPYGGP
RRYFPQGRRWVSLHLAGGYYPTLFSALSYSKTHSIHFYADPVYNLQLEHFKLLRVLDLEA
TEFQYGFPSEILHLIDEISEDIPISNLQNLHSHYTYYITERDYKFAGWNLGRVSIKASQL
FKDLYVPSSEMYHLMKLSTRFWKTCIVSSCCTKEIFNGIKKVKKLGISCDVYTESEWLAN
LKYLHELEALSIGSSSYYGYVYSDFRLPCPGSFPPNLKKLTLCGTRLSWEDMTIISKLPK
LEVLQLKEDNFALSLSRVWEVTEMGFTESKFLLLEKLILDYWRATDDYFSCLEQGCSPSV
VTSAELIQKEQLECSGSDILKIQIRISEKQRRKIWRQIPMKKEEEEQINVELFSSTYFRG
LDIASVVKVVGRNK
>Niben101Scf06590g05001.1
MDRAVAMLAPAVTTVAKAAFDVLRPVVTKAGNNLQENLTNVLEQNLDLINDAKGDFLSLL
DEAQGLNALLAADYAELNMNSHPTKWDKLPRKILRTIYRAEDSIDKFLAQAKIHQDSTLK
RFLQVDKVNRFTKLPEIQNILKELREIRQQTQQAIEEIRQQTGQQSKYISTAQDSALEEH
KVIGFDKSAEEVRERLLKGSSSKNLEVASIVGMPGLGKTTLARKIYNDPGIGREYYKRVW
VYVGVSYIEKDVLLNIHEGLGLKSSGVQDKNEKQLAEIIHDFVIKGGRCLIVLDDVWEAK
AVDFVMTAFPCNEGYHRILMTTREMQVATPVSTYLHKLKFLEKQEAFELLENRVFGIRKK
FPVEFVGYGNEILESCSGVPLAIVVIAGVLKSCSYRIEWETVAKNVGQLLVTENDPDSCK
KFVEVSYNHLPLDKRAPFLYISVFPRGFDIPAWKLIRLWIAEGLIKYSFPNSEIEVNAEY
CLNDIANRNLVIVTQKSSDNGQVKTFRVHDMVHEFCNEEAKQTCIFQNIHPATPTLSTPS
IRDSVTSRRLSIKSSIPHNFIPKDEELEHVRSFLCYSPKGIDVSNVEIKLLPKAFPLIRV
CDIQPFIFEFPKEFYKLFHMRYLAVSGEFQFISPLFGNFWNLQTLLLHTNQSTLSIPKDL
WKMLQLRHLHTNKPVTLQQPPTPITKSSCLQTLSKIAPESCTTHVLKKACNLKKLGIEGK
LETLCRFECFVELKCLERLKMLNGVVSPNIQLPQSFSTYLQTLKKLTLSCSKIDWSNANE
LGKLESLEVLKLKDNACIGDTWTPEKGSFKLLQVLWIQITDLKTWDTLNCGFGHLRRLVL
ISCRELLAVPCELANSPHLTEIRLKNTQKAVNSAKEIKEKKIKMQAPGNIEFNLVIEDSQ
ADAK
>Niben101Scf06590g06005.1
MAAHAALNSVMGTTEQLLRSNLSRLQEGQKQHLELLNEKFGSLQESLENIDGEPTTDLQE
KVKDVAYEAEDEVESLAKQLTEKNELLPLESSDRFGGFCHRIDSIKEHLIKKKKTKNLQA
RNSSILEDNIVGRTKERDRITTKLTSRSGKLEVISVVGMSGIGKSTLAKDIFQDTSIKQY
FPIRKWSTVSENCNCRKTLLDLLRQDATPKKENRQDATSKKEDLQDATSKEKELDEKSDG
ELAGIFQRSLKEERYLIIVDDIWSKEAWDEMIHWFPDCENDSRLVLISQDTKVAEHASSP
EDVIKMDLLEPDESWDLFYQKVFAKRDYTVEFEEVGKKVEKECKGLPLMITAVAGILSSK
STLVEWKEVAENMSSLKSTDAFQRCLEVIVWSYNHLPSQMKTCFLHFGVFPKAIEICVKK
LIRLWVAEGLLQLKGVMEWEKEADNVLLDLIGKGLVIIDKKSLDGKIKTCRIHDLFHDLC
LREAERENLLYVTSDTTITDVEKNLPEERRWVSIHSSGSVKFPKTRSADLTRSKAHSLYF
MGSFFWFEIDLKPFLFKRLRVLDLERMMVNLFDIFKAGLYRLRYLAVMTGNWSGDLPISN
LQNIQTLIFRPRPGISNNYICYPKEIWEMSQLRYLYARGISLCSPGLMSGSEVEHLFLGN
LQTVSGLSPRCCTKEVFEGIKNVKKLAIRWTGYEHKNDGKWIANLKYLQKLEALSIADKI
RSPSTFPFFKLEIQDSLPPNLRKLKLTSTNLLWEDMAIIGKLPNLEVLQLKNFAFDGSVW
KVTEIFKNLKYFLIDKSYFEYWKTDSNDHFPKLEQLIIRDCSFLKVIPQEFNTSMTLELI
EVHDCTSRVVDLFKGILYSQKLLARDKLKLIDFNTCKCLCTFYIT
>Niben101Scf13231g01003.1
MKGEVLSGIEKASKDLLASLLPVVQKIELIRKELVLSLETCTSHGHDIEPADDHFKTRES
MLGSPSRRSFTTNMENAVVGLDDELEKIIERLLGSSSAREVVAITGMGGIGKTTLAKKAY
DHLQFRSRFDIHVWVTISREYEMRRLLLSLVCCIPGMTDKFLEKTEDELAELLYRRVKDR
RYLIVIDDIWSTEVWDNVTRCFPDDNNGSRVILTSRLKDVATYANPDSLLHEMGVLSLDD
SWKLLSIEVFGANDVCPSELEDIGKQIAEKCGGLPLAVLVVAGHLSKIARRRESWIIVAK
TVSSVVANDPDKCLGVLGMSYNYLPNHLKPCFLSMGAFPKDFEIKPRTLIQVWVAEGFLK
AERLKSLEKLQKSVWRILVVQI
>Niben101Scf03461g05022.1
MRGLIKRLIYKLCCGNSFDSSAATSSERIFEQKCSSYAHIRTALERIAEECRSFYMVLDG
YNFSDDWGSLLVFSDEYLSKLSYLRETLKQTEDECSSFHIFLSEESDSPDTLQHKIRRLQ
DKLRQTVEECSSVLIFSEKYFEYFPFETLQRIKDECDYLHRDLFAFDEFKRLERNFNFLK
RDFKLLDIVLNLQILIGEPDLRREVQALFQVAAADLYPIYSWQVIPKSHCVSYLQNEFWL
TKLEIRAKYSFPFHLLANNDGTVTPNSVTEFIDTVIENLSDLLKLDDPSSPLHVEGLVDQ
VEKVLKELKFLFSFVNFVSDRCLEPEVQHTFFTHVLEVAWHTIMVTWLYLPSHADGTPDP
DSAPAEGYPLFSDLLRSKIQPIEPSISKIYIDVLKAIKLQQSQWYPVIQIKYVIDCEVGF
LETLLHNWEELPISGDCIAKKTTLQEMLNFLRTNLKDLPTTALEFHLQQIDSVIVDAGLL
VYSLNNDLRVKIQDLQAMIYLITRKTFLLQFNLPGIDGVGSADFILDNREKFLTLYSNSV
NSVKIQLQTLQKELKCFQVLVETQDGLQHFVTHTNGLVYEVEYVLDACKKTDVPDWCLFL
WILNIGEDIRVLMAEAAEIQENTAFDLVLHSITAAAPTRPNILPQSERTLDLSYQNLPHY
LKQCFLYMGVFPEDREIQVSKLTWLWIAEGLINTHTERLSEDIAKFYLENLIGRNLVMVA
KKSSDGRIKTCRIHDLVLKFCREKAKLENFLERIRNSYSRPSQFFLPMCNTSRRLYLYSQ
SENLPEWCLFFSHVKSFQFREARNIASPSIDCVSNTFKRFKFLRVLDFEFTIIDSIPQEL
ILLKYLAFRTAEDALSLPINLRNLETLIVQGIGGRVSVPDSIWECVKLRHLHIYHKASFT
LGGAKELESHSKMDDLQTISTAYFSCVDNADKILTKTPNLWKLRCEVSKFDGSFPAFSNL
TKLEMLKVSSGTTLTWINQLKLPSSLKKLTLSNFRIHLTEVANHPKLEVLKLLGVAISTN
VWEVNDEQFPQLKYLKLENPSFSEWDASDNAFPRLEYLVLKRCRHLKAIASCFEDTPSLK
SVEMISCNESLAKSVLAVRETSIEMSGTSGFEVIIPKQQNNRD
>Niben101Scf02688g01006.1
MAEILLTVVIKKAADIAGELISAQVSRYSKLPENIKWIEREMRHMQSYLKDAESKQARDE
KIKNMIKDIEEIARDVEDILDEFLPKVASKGGKSLGFIKKTFQAIPYAIAAFKFVSEIEK
IKRRVHEIDRIRTTYGIMDTGASAEGDGNWDFRRSFLYADEPDVVGLDKDCESLEAKLLN
VHLRYAVVSIVGMPGLGKTTLGKRTYRRVQGNFECSALVYISQEPRMRELLLSIARQVGL
PEGTRDENLESNLGTFLKEKRYLVFLDDIWNTSTWDGLKLVFPNNCRSGSRLIITSRNNN
VGRYIGGEKSLHKLQPLDPENSWKLFSKMITTLQETTIDPPELTDIARKIVGRCGGVPLA
IEMTAGMLRARKRTELEWNGILKKIGLDDQDKFSKILTLSYTDLPATLKPCFLYFGLFPE
DTQIYASDLINMWVAEKFLGTERGMDAADIGEDYLNILVARNLIQVASRGFDGRIKSCRI
HDLLHDLCITLAEENNFFQKVDSRGFGATTTRIRRLALHPQHVTEYVTSNSEAPKIRVLL
CFTSDYQGIDQKHLEHMISRFRFRVLSLEARYYWCSLPNEIVNMNHLSYIKLKGTFHGKF
PSRICYLETLLTLDIRGCLGTIYLPTSVWRMRQVRYLLLGYTTNFISSFSLTRRFKHKIL
SLPDKVDSANLQTLYNVQSKQLKPSWFSKFINLRSLKIRHISEEILRALMDAAHVLQKLE
KLCLTGNFNGTMFTSIEAGAISSIYYAQTFNLSGYHYLTKLNIEHIPLEKLPNSEAFPPN
IIKLTISAFTMAGDPMNTLKRLPKLKILKLRDFAYKSVNKLDCSGVDSFPQLEVLEIENC
RFLQELIVDDIGMPKIKKIVVLNCPSLMKISEGLQCKILEKTSAEKRRK
>Niben101Scf06467g07007.1
MVDAVVTYAVQKLGDFLIEKVSLRQIWMREIMIGNAGFVGRLKACACICQNEAKFHNIGT
DIQSLKQRVMDISRKRDTYGITHINNNAGEGPSNISNDPSSTLIRSLRRAVSYADEDQLF
VGFREVFQRLLDELLKKESRRNVLSIYGMGGLGKTTLSRNLYNSPSLLSVFHTRAWICVS
QQYSIPDLLRSIIKSIQAKDMVEKCRCLPLAIVVVGGLLSHRKGVDEWQKVKIHIWQHMK
NDSIEINHILSLSYNDLSFELKQCFLYFGIFQEDEVIDTEKLMYVWLAEGFIPRIREERM
EDIAENFLHELISRSLIQVEKTFFDKILTCRIHDLLRDLAVQKAMKVNLFDIYDPRHLYV
LDLENLLFPGKELPHTIGDLVHLKFLGLSNTNVFKLPPSIGKLKSLQTLEALITDHCSCE
LPPQVAQLTNLRHFVARYKVPLQVDKLTNLRTLKYIRCDQWKDTDAAALVNLQELGMERI
RKSYSLKLIGSLKCLTTLWLVCHYGQNFPPLEPLSSCENLHRLWLSGGIEELADLNKLPK
SITLLVLVCTELKEDPMPILGKFPNLKHLELSWAYNGKKITCEGNSFGQLETLRLDCLEN
LESWHLATTAMSLIKGLSIFQCHKLKKIPERMKHVVVHGSNQRRREYYYRFPN
>Niben101Scf05848g04006.1
MVGFNEETEMLIEQLVRGHRQLDVISIFGMPGLGKTTLARKLYDHETISNRFDIRLWCCS
SQSYNNRALLFELLEGKKVPVQKLIRLWIAENLVEASSTTLKSLEMVAMDYLMDLIRSNL
VMVATIFMIVYILPSSKGRSKRIYILAPSGRNINTLRFLPSVNSPWVDLDLAKSWKNLRV
LDLSSIKLHKTHVDALRYLIHLKYLELQLPCDYTSYTICNLKELETFIATGVYHKSCIPN
SVRGMTSLRHLHISTLYTSILTT
>Niben101Scf02553g02001.1
MVDAIVSFAVQKLGDFLIQEVALFRSLREDVQWLRNELLFMQSFLKDAEQKQNEDKRVQQ
WVFEINSIANDAVAILETYTFESDKGSDHGFASCLKACACICKKETKFYNISKEIQSLKK
RVMDISRKRETYGIRDINNAGETSNQSVMVRTLRRTTSYIDDDYIFVGFRDVVESLLAEL
LKAEPRRSVISIYGMGGLGKTTLARNLYNSPTIVSSFQTRTWICVSQEYNTMDLLRNIIK
SIQGRTKESLDLLEKMTETDLEIHLRDLLKERKYLVVVDDVWQREAWESLKRAFPDSNNG
SKVIITTRKEDVAKRADDKGFVYKLRFLNEKESWDLFCRKLLDVQAMVPTMESLARDMVD
KCGGLPLAVVVLSGLLSHKRGREEWQKVKEHLWQHMKDDSIEISYILSLSYNDLSTSLKQ
CFLYFGIFPEDSMVGVEKIMWLWMAEGFIPRGEERMEEVAECFLHELIRRSLIQVVETFW
EKVIKCKIHDLVRDLAVQKALEVNFFDIYDRRKHSTSSLCLRHVIHGQTQRYLSLDFSNL
KLRSIMFLDRDFGKLDLLKFRNVFQHLYVLNLDLTICHGTKLPDGIGSLYHLKFLSLIAP
DPINLPSSIGNLKNLQTLINLLDDGSGSKAYGSLPPETSNLSKLRHLIAFYSQPLQLSQL
TSLQVLKYVCCDQWKDFDPAGLVNLGELDMRNIKRSYSLNNISSLKNLSTLILGCASGES
FPALEYLTSCQNLHELWLDGRIEELPQFPSSITMVVLLYSKLMEDPMPMLGMLPNLRNLD
LVEAYEGKEITCKGNSFSHLEFLRLDSLWNLEKWHLSTNAMPLIKGFGIHDCPKLKEIPK
RMKDVAILERLKSIPVERTSILPTYLNSHPQLGGLKSLQITIMLDPDTAQAD
>Niben101Scf01984g00023.1
MAEECHDVIGAINLVKGQHLGRTTITQLEDATKHLTRVAVFLTNLEKCYPGNGISGQLRP
LFLEARDGFSEICSRFPRFNLTIKMGNIAEKFKASKASKLQMISEVLKIIEHENIAKQVR
ASKPSRSSSRITMEMVGFVESLLGSVHRALFFISVGPAASLLDKKLRHLRVFFTLIAKRC
IEHESMKNLFNHVEDVAYTAAYLCFLGSNCNIDGEFSKLLERVCRPFSPELRQIYLSALI
GLKSSSSETTTILNAKYMLDFVSALREDLRLGCDGRIRWLQRGLSYLSRFLRDIESYPLP
HEEMISLRLNIEALAIGAANAIYSSYDEEMHNTTEVDDVLFHLQLKFNYVKVEVDLIRLL
TRQAAITIGPMKSLIDYVWSELIFFRNYFMDAFKQCNEKTKITVILTSIQSAISQAWSVC
DSLCHDSEQKDSISSDAHQDHSFSSYTHQEDSFSNDTEQEDLVSGMINCLHFQLLLKFKF
IKAAIGQMYPSISASSTLDHPTTRLLNFLPMNFEVIDSYFSMLKSSNTSSSHKPMMDEVL
MGFHEYILENLLLKDETNLTFTIADEVKKFYGGLLLLVTYLIEPLVPHIECREQNNVSTG
FGTIAVEAQSAMSLSYVDSMNSNNCREVNLVLQFLTVAFWLIKSEGSFMDILKHKATLEY
QVLDLIESAREELIFIRSILMDLLRQHTELNKLDDILMHAEVTAKKLAILGDSCYEIFQD
GSSTDIMRPWLSDSLQEIESVKVEFRKVCFQVLDVSPLTMTDGEGLIHFLLNHQDKVPNN
DAASFNDSFMDGSSSENMELPSSDFLEEMESVKVEEVRNACNQVVDAPPYEMRKTDGEGF
INLLLTQQNKVLDYDTGSIFFLHNQISVVKDKLLDMGSLLVDIVQYRNMRLELKDLAKRV
QDKKYICFCSIKGYIPAWYYTLYLSDVKQLIKFVEAEVKTICLKVPDSSSYSFPKTNGLG
FLNCFLGKLEELLCSKLDLAVDLNHQIGSVKEGLLYLTSLIGHFSENYDEHDEVYGLITS
VTVLAYKAEYVIDSCLAYSHPLWYKVLWISEVVENIKIVHKVVRETCERKKFEVTVHEVA
KASTNLAPPFSDNTQRTSEEMEEESLGSQSIGSLEESMSIIGFSYKNLPHYLKPCFLYFG
GFLQGKDIHVSKLTRLWEAEGFVQANKEKGQDDAAQGFLEDLIRRNLVMGMEKRPNTKVK
TCRIHDLLHKFCMEKAKLENLLLQINSGEDVFPEQLEEYRLFVHSYQDEIDLWRPSRSNI
RSLLFNAIDLDNLLWPHDISFIFDSFKLVKVLDLESFNIGGTFPSEIQYLIQMRYFAAQT
DANSIPSSIAKLGNLETLVVRGLGGEMILPCSLLKMVKLRHIHVNQRVSFGLHEDMDESL
SHSQLANLETFSTPRLSYGGDAEMILRKMPKLRKLSCIFSGTFGYSRKVLGKCVRFPRLE
FLSHLESLKLTLSKFRLPWNQISTIAELPKLVILKLCLRAFEGDHWEVNDSDFPELKYLK
LDNLKVAQWSVSYDAFPKLEHLVLTKCKHLEKIPSHFDDAVSLKSIEPKKFKQHNAKIWQ
MIHSRLPYSLQIGLKDHLLDSYLDDWSGDTC
>QER78240.1 NRC3
MADVAADVAVKFLVENLMQLLIDNADLIIGIKGEVENLLQDLNDFNAFLKQAAKSRRDNEVLKSLVKKIR
KVVNDAEDSIDKFVIEAKRHDDKNKFAQWFHLTHVARAKGVADEIKTIRERVKEIRQNDAYGLQAITSYD
NFNQGAQERKVPVVEEDDVVGFDDEAKTVIDRLIGGSDYVVPVVGMPGLGKTTLAYKIFKDSTVEYEFFN
RIWVYVSQSFNRREIFLNIISKFTRNTKQYHDTPEEELANEIKELLGKGGKYLVVLDDVWTREAWDRIKI
AFPNNNKRNRVLMTTRQNNVAKSCNDKPHDLKFLTENESWELLEKRVFHKEKCPFELELPGKSIAKKCRG
LPLAIVVIAGALIGKGKTTREWELVADSVGEHLINRDPENCKKLVQMSYDRLPYDLKACFLYCGAFPGGS
EISAQKLICLWIAEGFIQYQGPLTLEDIAEDHLNDLVNRNLVMVMKRSSSGQIKTCRVHDMLHEFCRHEA
MMEENLFQEIKRGQEHSFPEKQELASYRRLCIHSSVSEFLSTKPFAEHVRSFLCFASKKFEMPLGEIPAI
PRAFPLLRVLDAESIKFSRFSREFFKLFHLRYIAFSTDSIMTIPTNIGNLWNVQTLIIETQQGTLDIKAD
IWNMTRLRHVCINASATLPSPKRPKSSKDNLVNRCLQTLSTIAPECCTAEVFTRTPNLKKLGVRGKIDAL
LETSKDGSSSGLFSNIGKLDCLEKLKLVNDTRQSRKQLHLPPAYIFPQKLKKLTLIDTWFEWKDMSILGL
LEYLEVLKLKENAFRGQSWEPEDSGFPRLQVLWIERTDLSSWKASSGNFPRLKCLVLIACDNLKELPAEL
ADVENLQLMELQSTSVSAAKSARAILKKKQQKVGSGFKLSVFPPDLGL
```
