## Supplemental File 1 for "NRC immune receptor networks show diversified hierarchical genetic architecture across plant lineages": 38 Solanum lycopersicum.txt

```
>Solyc09g007710.3.1
MSHAFSSKICKYDVFLSFRGEDTRRTFVSHLYKALEQSGIRIFKDDERLERGKPIFDELL
KAIEESKIAIVIFSKSYASSRWCLEELAHIIKCRNELELIVIPVFYDVTPSDVRHQNPPF
ADSFLQYMKDDMEKVQRWRAAFVEAGKISGYHLLNFKHEAKFNKKLVEEVLELVKPTCMH
LPGLVIGPNSHAAGVISLCEFYSSAGVCMFGIYGMGGIGKTTVAKAVYNQIHRRYEGFSF
VAHVRERSENNMLHNLQKQLLSDVLKRDKFKVQYNVDKGKCLIQDRLGQRKVLIVLDDVD
DMSQIKALAEERSWFGSGSTIIITTRSESLLDDVGVDYKYEVTRLDDFSSKRLFFCFHAF
KNTTVPENLDHELVNNIASLGGGVPLALEVLGSLLHKKDDQTWRSTLESLKNLAHHTSIH
KALKVSYDSLDDNSKEIFLDIACFFIEAQQCFASLVLTACGHSFNLGKGILIGRCLMKIE
QNQLWMHDLVRDMAREIVRQESVKEPHMRSRLWFHEDVRYVLEKNKGSDQIEGISAIHPR
VKDLTVGTKSFARMDRLKIFQAKGMNLTGSFKNLFEELRWLYWQNFPLKCLPTDIHPTKL
VALDMQYSKYHGSLPLENLAYLNLSHCQRLKRTPDFSRAISLETILFTGCSELGEIDSSI
KYLVKLVYLNLEDCVSLKNLPNSICKLESLQHLDMSGCSGLQQLPADFGNLTNLRSLSLE
GCNRSLKAQSWRTCILSHFPWAGSSSSRPEWLLPHSLSRLSHLTELNLKDCRLSEADIPT
NLGSLTSLEYLDLGGNDFYTLPSSLFCDLYELQCLVLDDCKNLQMLSLLPCNLLELHAND
CSSIESLDMSNYRIMPQLHVSNCDRLSEIKGMETMENVEYVCMEHSRKMARRFFDESFFQ
LTGECDKDLPYPSSYYIAGSEVPEWFSNLNIGSNITLTMPPNIEHNFQGMILWSIYKCKY
NGVFQYGPIIEVGDQTNKVTWVLGFPEITVTADNCSWVSFIPQDYFCPALEGGEQITFSF
SIREQGFTGLSVTKCGVHPVYATAGRALPKLQFRSNFEERRSICGDNHPLLK*
>Solyc09g098100.3.1
MAQNEIEDMLDHLRRIKSGGNLDRVKINRIEKLEMVFKYHHVLLPDSIVKLKKKDKWIAK
MVQWVLDGIPDECKTNLNLRRLELHLLEFFEGKISLSYNHELNDSDLSKYMDCVGKNLND
VLMILLQRARYDPPGENLEIHRFIKQLKIVQKKMRFLRYLYVIEINGYVNQEKLECLDTR
MHFMAYNVGQLCLAILGYDISNFVDDDDDDDDDDDDDDDDDDDEDEDGDGDGDGDDILNK
PPYLLFLIILVELEMKKIFLGELKASKFTQSRTFKDKKLPKGFSHHLHSLLMYLRNKKLE
KFPNNNSPQNIDIAIEFLLVFLDADVGNHVINGNWLNEVMEKVGAIAGDVLYVIQKLLPS
SIKKDDNSKISLCSIQIWEKTKDLKAQVETHYKSLKFTPSQFPTVGGWSFLDSLMRKLKE
MSKSKSCLDFLMKPLLGNLEKELSALTSILEKDLSSLSSILSDVAKVHHEHEILQDLHRR
TINWAYEAEVAIDSILAQYNVFWHIFCSLPTILKEIKQINVQVTQMWSADIALKPCYMVA
PFEYFPTRHINPVTDEDIVGFGNDIEKMFQYLIRGTNDLDVVPIVGMGGQGKTTVARKVY
NSDNIVSHFDVRAWCIVSQTYNRRKLLQDILSQVTGSKDKGYEDDILADELRKSLMGKRY
LIVLDDMWDCMAWDDLRLSFPDSGNRSRIVVTTRLEKVGEQVKCHTDPYSLPFLTKEESC
ELLQKKVFQKEDFPPELQDVSRAVAEKCKGLPLVVVLVAGIIKKRKMEESWWNEVKDSLF
DYLDCHSEQYSRATMQLSFDNLADCLKPCLLYMGMFPEDASINVSALLSLWLAEDFVQNI
KSAEDYLMNLISSNVVMVSKKEYNGKIKYCEVHDVVLHFCLEKSREENFMLVAKGNHSQF
QSFVWKQSRVSFNLIEENSKFASKTRKCSHQPLRSLITNGASFYIMSLSSWIHNLRLLKV
LVLSSYEVDYVNSATLKPLNYLKYLGVRATTFYFDRESHLPHLETLIVKNDRSVMLRGCF
WEMEQLRHVEINDAEFDKQGLFEGSSKLENLRILKNIVGFPIDRADVLSRRCPNLQQLQI
EFGSFAEPLWLTLENLTQLQILDLSFRLFHMLSGLQLPSNLKMLVLRDADLENLTSFFAG
LPSLEYLQLTNMYFPQSEWCLGDITFHKLKLLKLVQLDISRWDVSEESFPLLETIVIRWC
HNLEEIPISFADVPTLKQIKLVHCKNKSLEDSAVRIKKDVEENEGNDRIDLIIKVSRNKL
RCFVFEYLPASNLTPIIQK*
>Solyc09g092310.1.1
MADILLTAVINKSVEIAANLLVQEGTRLYWLKEDIDWLQREMKHIRSYVDDAKAKEVGGD
SRVKNLLEDIQQLAGDVEDLLDEFLPKIQQSNKFICCLKTVYFANKFAMEIEKIKRRVAD
IDRVRTTYNITDTSNNNDDCIPMDRRRRFLHAYDETEVIGLDHDFNKLQHKLLLQDLPYG
VVSIVGMPGLGKTTLAKKLYRHVRHQFECSGLVYVSQQPRAGEILLNIAKQVGLTEEERK
ENLEHNLRSLLKIKRYVILLDDIWDVEIWDDLKLVLPESDSKIGSRIIITSRNSNVGRYI
GGDFSIHVLQPLDSENSFELFTKKICNFVDDNWANTSPDLVNIGRCIVERCGGIPLAIVV
TAGMLRARGRTEHAWNRVLDSMTHKIQEGCAKVLALSYNDLPIALRPCFLYFGLFPEDYE
IRAFDLINMWIAEKLIVVNSGNTREAESKAEDFLNDLVSRNLIQVAKRRYDGRISTCRIH
DLLHSLCVELGKESNFFHTEHNAFGDPGNVSRVRRITFYSNINAMNDFFRSNPKPKKLRA
LFCFINDTCLFSQLARHDFKLLQVLVVVIAYDYFLSYIGIPKTFGKTSCLRYLQLEGHMY
GELPNSMVKHMQTLNIENSWAILPTGVWESTQLRHLRCKGNLQESNCCFSISRNICSLPP
TNLQTLMCVDDKFVEPRLFHRLINLRKLGIWRVSDSTIQILSTLPKELEALKLIFLYQSS
EQINLSPFPNIVKLHLNGSEHLNSETFPPNLVKLTLSCIEVEGHLVALLKKLPKLRILKM
IYCQHKEEKMDLSGDNDSFLQLEVLHIQKPFGLSEVECTDDVSMPKLKKLLLKHTKFNIR
LSERLTKLRV*
>Solyc09g092410.3.1
MCFRGEDTRKNFTSHLYFRLCQVGVNTYIDDEELRKGDVISNELDKAIEQSRISIVVFSK
NYASSSWCLDELVKILECRAKLNQVVLPIFYDVDPSQVRKQSGSFGEAFAKQKQRLFGAE
IMEKWKAALTEAANLSGWDLRNIADGHESKFIESIIKQVLQEVNQTPLDVAHYPIGLDSS
IQHLELLLQSGCEHEVRMVGICGVGGIGKTTLAKAIYNRIFQQFDGSCFLSDVRSKTEEF
GLVKLQEKLLNQILKSKEFEVDSVAEGVNLIKARLGSQKVLIVLDDVDHRSQLESLAREK
SWFGSGSAIIITTRDEHLLYGLGTSEIYQAKLLTDNEAQQLFSRHAFNSLSPPQEYDELA
QDVIQYSGGLPLALVTLGSHFQGRSIEEWRHEFKKLRAIPHCDIQKILKISFDGLDDNTQ
SVFLDITCAFHGCYEDEVTKTLNACGFYTESAISTLVQRNLLQRDCRYLVMHDLVRDMGR
EIVRLESPRDSGKRSRLFNPQEVRDVLQGNKVGKFGSENVEVLVVERRALKGVKLSIKAF
QKMINLRVLKIDDLYISGDFELLSKELRWLSWKGCPLKYIPSNFPAEKLVVLNMEGSDVQ
DFGLNLQCCRSLKELNLSDCKRLRSTPNFSGSRSLKILSFENCSSLKEIHPSIGNLESLI
ELQLSGCKKITDLPSSICQLKSLEYLCINDCLSLQTLPVDIGDMQNLVILHAWCTGIKQL
PVSVEMLRNLEHLQMGSRNLEAKRSFSRRRRRVRRIESLPIFIFHLSLPYFGFSEHDIPR
DIGRLSNLRYLDLRGNNFLYLPFDFSKLPLLISLFLNDCKHLQTLPSLSNLDYLENLYLS
NCQKLVKITGLDYLPSIKKINMIDCTSLQNQFNEGFFSAIALSIPSIKYADIKLQIYVES
NEIPDWCNNKVTASSICLTMPTVQNNEYNFFGMVLWFVSHFCNVTTRLQKFDVTIDEPSG
FFWNWSFYVPESQGEVSCVYYFSFSNGRPFNDLDIIKGGEQLRVEDGSDGGIIKKIGVHL
LYLDQHGNVTSFPAVVDDSYTPKSQPTKIDL*
>Solyc09g005290.1.1
MAEVLVSIVVEQLGNFVVEQVKEQVEELKMAIGIKEEIQSLSLKLKMIREALDDAERKRV
KDENVKHWLEVLEIFSYDADNVLDEWRTRILQKEIERHDSLLVAGAGAGAGAAVSIPKKK
VSCFSLSCCFTFKKLEINRDIVRKIKELDVKLEEIVRGKDQFNFVVNATGGGVSDQDVFR
RVMTTGIVDESEVHGRDSDKEVVMRKLVESSDLENVPVVVSVVGTGGIGKTTLAQLAYGD
EELKGHFDKRIWICVSNPFDEVKVAKAILEGLTKSSPNLSQFHMLLERIQECVSKIRFFL
VLDDVWSEDYSRWEPLKNSLKNGAPGSRILVTSRSERVVGMMGSSYMHRLGQISDSDCWA
LFSRIAFSGRSNEDRENLEDIGRRVVRKCKGLPLAAKTMGSLLRFKVTEQEWQTVLDNPI
WEQKEVTVDLFPHLYLSYDDLPPILKRCFSYCAIFPKDTVINVDKLVRIWMAQGFLSTVE
NNQQEVRGREYFVNLAMRSFFHELETDDKNTSVIISCKMHDVVHDFAQFLSRNDCYSISG
TESTEKVLNVHHLCWERTDTAVTPVSICDVGKIRSLFAEHLLAKELTLDLVKGLKCLRVL
NLHGCGIQELPQEIGNLFHLRYIDLSSSRVQNLPEAICRLCNLQTLDLQGCKRLSGLPQH
IGKLINLRHLITTDTPKLESFPQDIGNLTHLRTLSDFAVGKGSSKLGYIGKLNQLQGYVS
IHVIDSLNSAEDVVEAQNAALRMKPHIKELRLSFYWASEVSMDVMEALVPPPNLRFLTIN
GYRGTQFPTWITLSLNNLRVLTLSECFNCTFLPPLGKLPFLEILWIRLMDELKHVGNEFL
GLPGTINTFPKLKKLRFSYCSEWEEWTDIKPEVGFSVMPSLKELELNCCEKLNSLPYCLL
QRVSSLESLKIKMCPCLELDWTEITHIQSIETDDGM*
>Solyc09g098130.2.1
MIIYDDDDMISCPTQYVRFIIKYSLTNYVGCFYIFEQRLIICTTFQKEKMAENEIEEMLE
HLRRIKSGGDLDWFDILRIEELEMVLRVFRTFTKYHDVLLPDSLVKLTKMAKLTGEILHR
VLGRIPHKCKTNLNLERLESHLLEFFQGNTASLSRNYELNDFDLSKYMDCLEKFLNDVLM
MFLQKGRSCHSKRKLAIHRSIKELKIVQKKMRFLKYIYATEINGYVDYEKQECLEIRIQF
MTNTVGQYCVAVLDYVAEGELNDENDNFSKPPYLLSLIVFVELEMKKLFHGEVKASKFTR
SKTFKDKKLPKGFSHHLHNLLMYLRNKKLENFPNNIAAQNIDVAIEFLLVFLDADVSNHV
INGNWLKEVLLKVGAIAGDILYVIQKLLPRSINKDETSNISLCSIQILEKTKDLKAQVET
YYKSLKFTPSQFPTFGGLSFLDSLLRKLNEMSTSKSGLGFLTKPLLGNLEKELSSLASIL
EKELSSIFSDVVHHEHNIPKDLQRRTINLACEAEVAIDSILAQYNVFLHIFCSLPTIVKE
IKQINAEVTEMWSADIPLNPHYVAAPLKHLPDRHSNLVTDEEVVGFENKAEELIDYLIRG
TNELDVVPIVGMGGQGKTTIARKLYNNDIIVSRFDVRAWCIISQTYNQRELLQDIFSQVT
GFNDNGATVDVLADMLRRKLMGKRYLIVLDDMWDCMVWDDLRLSFPDVGIRSRIVVTTRL
EEVGKQVKYHTDPYSLPFLTTEESCQLLQKKVFQKEDCPPELQDVSQAVAEKCKGLPLVV
VLVAGIIKKRKMEESWWNEVKDALFDYLDSEFEEYSLATMQLSFDNLPHCLKPCLLYMGM
FSEDARIPASTLISLWIAEGFVENTESGTLMEEEAEGYLMDLISSNMVMLSKRSYKGKVK
YCQVHDVVHHFCLEKSREAKFMLAVKGQYIQFQPLDWKGTRVSFSFSEELSKFASLVSKT
QKPFHQHLRSLITTNRAESIDVILFCQISELRLLKVLDLSSYTVEFLSLATFKPLNQLKY
LAVQADKFYFDPGSHLPHIETFIVKNFPYGIGLPVSFWEMKKLRHAHFGKAEFDKQGLSE
GSSKLENLRILKNIIQFDRVDVLSTRCPNLQQLQITYFGNNEEPFCPKLENLTQLQQLQL
SFVRPRTLSGLQLPSNLNKLVLEGIHIESVIPFIAGLPSLEYLRLQDVCFPQSEEWCLGD
MTFHKLKLLKLVKLNISRWDVSEESFPLLETLVIKKCGDLEEIPVSFADIPTLEQIKLIG
SWKVSLEDSAVRMKEEIIQIEGSNCCSHSSLASPFLFYTLFMYHMIGDKYKSVAFDQFLS
IEHLHISIHINHVVDFIIRSTIRKSSSLNLLLEI*
>Solyc09g059830.2.1
MVFNDQRVTEYFNLNIWVCVSDDFNVKSKVTGCHGHGSPSEKLQELFNGKRYFLVLDDVW
NEDHENWANVRAVLMIGESGVSILVTTPLLFKQRAFVHQTETSPKHMEIRKDILKKCGGF
PLAAKTLGGFLRFKREENENSFLPALRLSYHHHPLDLRQCFAYRAVFSGYTKIEKEYLIT
LWMAHNFLLSKGHMMIEDVGNEIEVNSRKTYFNMHDLIHYLATSMFSASASRSIRKINVK
DDEDMIFIVTDYKDMMSICFYELFSSYSLSLFNSFVSLRVPNLSNSEFKQLSSSVGDLVH
LSYLDLSGNKICSLPKRLCKLQNLQTLGLYNCQSHSCLPKQINKLGSLRIIYLITTLSYF
VVGERKYYQLGELRNLHLHGATDYKDIMSIVVSSYSPSLFNRFVSLRVLNLSDSEFEELS
SSIGHLSSKEAVQASKSAALDLYNCQSLSCLPIKITKLGSRRNLVLDNCPLTSMPQRIGL
LTCVKTLSYFLVGERKGYQLVLNNVVSIIIHGCENCSWLPPFGELPCLESLDLQDGSMEV
EYVEDSGFSTRRRFPSLK*
>Solyc09g018220.2.1
MLQAKLLNQDLHYGVVSIVGMPGLGKTTLAKKLYRLIRDQFECSGLVYVSQQPRAGEILL
DIAKQIGLTEQKIKENLEDNLRSLLKIKRYVILLDDIWDVEIWDDLKLVLPECDSKVGSR
MIITSRNSNVGRYIGGESSLHALQPLESEKSFELFTKKIFNFDDNNSWANASPDLVNIGR
NIAGRCGGIPLAIVVTAGMLRARERTEHAWNRVLESMGHKVQDGCAKVLALSYNDLPIAS
RPCFLYFSLYPEDHEIRAFDLINMWIAEKFIVVNSGNRREAEDLAEDVLNDLVSRNLIQL
AKRTYNGRISSCRIHDLLHSLCVDLAKESNFFHTAHDVFGDPGNVARLRRITFYSDNVMI
EFFGSNPKLEKLRVLFCFTKDPSIFSHMACFDFKLLHTLVVVMSQSFQAYVTIPSKFGNM
TCLRYLKLEGNICGKLPNSIVKLTRLETIDIDRRSLIQLPSGVWESKHLRHLCYRDYGQA
CNSCFSISSFYPNIYSLHPNNLQTLMWIPDKFFEPRLLHRLINLRKLGILGVSNSTVKIL
STCRPVPKALKVLKLRFFSDPSEQINLSSYPKIVKLHLNVDRTIALNSEAFPPNIIKLTL
VCFMVDSCLLAVLKTLPKLRKLKMVICKYNEEKMALSGEANGYSFPQLEVLHIHSPNGLS
EVTCTDDVSMPKLKKLLLTGFHCGISLSERLKKLSK*
>Solyc09g098210.2.1
MYDSPSEDLPDKLRKILMHKRYLIVLDDIWDVEAWEELQLSFPDDENGSRALLTTRDEEV
YRQLKHHSDPYFLRFLTVDESWDLLQKKVFQGEICPPELLKTGLQVAENCKGLPLVIVLI
AGIIAKQREASLWLGFAEDLSSHILQEQSMKIIESSYDHLEDHLKSCLLYMGLFPEDHQF
PVFNLLKLWIAENFVHNLDAENVEDASKICLNDLVNRSLVIVSRRREDNGEIEYCTVHDV
VHEFCLRRLTKKKFMQYQPSKEPQYTRFIHDHLVHQLLQYTESSYRIPMLAGLKKGESLA
KCHDRCLFGKTLLDYSSASSNLLEVVGSSDFSRRFETSPSIWKMKKLRHVDIQDFSFKWE
DNDRALSEESSSTLLPELKTFGKCRIFLADKTPEFWWRFPHIEQLKLHFIEQGYEVHMPN
LEELPLQSLKLCFSRPISGYKSIGLASCVVLPSNLKNLSLDRLCLTEEAFSQLASLRNLE
SLKLRNYTSNQKVDLGRLDMAYVGMSVIMSSYFVDIPTLKLIKLICCNNSLEDSAFNVKN
EVEEIAGCDSLQVHIQYQPDRYADADFAAECFSVWDQENNRSSLTPFDL
>Solyc09g092280.1.1
MGEIVLSAVISKATEAAGNLLVEKWSNLTSLEESMNWLKTEMLLIQSYIIDARTKLTQGD
STVKNLIKYIEQLADDANDILDEFLPKIERKGTIGCRVSNVSSANKFVAEIEKIKRRVAE
IDGLRTTYGITDTSNNNNQHDYIPWDQRGVFLHADETEVVGLDDDFNKLQAKLIDHHLPY
KVVSIVGMPGLGKTTLAKKLYRHVRDQFECSGLLYVSQQPRAGEILLKIAKQVGLTEEER
KENLEDNLRSLLKRKRYVILLDDIWKVQIWDDLKLVLPECDSKIGSRIIITSRNNDVGRY
IGGDSSLHELQPFDSEKSYELFTKKIFIFDNNHSVDLVDIGKSIVKRCGSIPLAIVVTAG
VLRARERTEHAWNKVLESMGHRVEDGCAKVLALSYNDLPIALRPCFLYFGLFPKDHEIRA
FDLINMWIAEKLIVVNSGNTREAESKAEDFLNDLVSRNLIQVAKRRYDGRISTCRIHDLL
HSLCVELGKESNFFHTEDNAFGDPGNVSLVRRITFYSDINAMNKFFRSNPNPKKLRALFC
FIDDTCLFSQLARHDFKLLQVLVVVIANDYSMEIPNTFGKTSCLRYLQFEGQMRGKLPNS
MVKHVQTINIENSSTYLPTGVWESKQLRHLRYKGGFEASNCCFSISRKIYSLPPNNIQTL
MCVDDKFVEPRLFHRLINLRKLGIWSVSDSTVQILSTLPKELEALKLIFYYQSSEQLNLS
SCSYIVKLHLRGSVRLNSESFPPNLIKLTLCYIDVEGHLVALLKKLSKLRILKMIRCKHK
EEKMDLCGDGDSFPQLEVLHIQEPSGLSEVECMDDVSMPKLKKLLLKRTKFNIRLSEHVT
KLMIRI*
>Solyc09g064610.3.1
MAEAFLQFLLDNLTSFINDKLVLFFGFEKEFEKLSSMFSTIQAVLEDAQEKKLKDKAIEN
WLQKFNGAAYEVDDILDECKSEATIFEQSRLGFHHQGIITFRHKIGETGFVFTEPEVYGR
DKEQDEIVKILINNVNVTTLAQMIFNDERVTEHFNPKIWICVSDDFDEKRLLKEGSLYVE
DLASFQKKLQELLTRKRYLLVLDDVWSDDQDKWAKLRAVLKVGARGASVLATTRLEKRNK
LNLVAIGKEIVKKYGGVPLASKTLGVILRFRREESEWEHVRDNEIWNLPQDESSILPALR
LSYHHLPFNLRQCFAYCAVFPKDTKMEKDNLITLWMAHGFLSSKGNLELEDVGNEMHDVI
HDLATSLISANTSSSNIRQVQVGEENSILSIGFSKTVSSYSSSLLKTFVSLRVLLKLSST
RIRSLPKRLCKLQNLQTLNLKSCRSLSFLPKQTSKLSSLRNLLLDYCPLTSMSPRIGSLT
CLKTLDCFVIGRRKGYRLGELRNLNLGGSLSITHLERVRKDIDAKEANLFRSLSPGLDER
SVLKNVVSIDVDSCKNCLRLPPFGDLPCLESLCLFGGSVDYIEDNVHDCRRFPSLRCLVI
KGFPNLKGLLQKEAKDQFPILEEMENHDCTMLVFQTLACVKKLEV*
>Solyc09g092290.1.1
MGEIVLSAVISKATEAAGNLLIEKWSNLNSLEESMNWLKTEMLLIQSYIIDARTKLTQGH
STVKNLIKYIEQLADDANDILDEFLPKIERKGTIGCRVSNVSSANKFVAEIEKIKRRVAE
IDRLRTTYGITDTSNNNNQHDYIPLDQRGLFLHADETEVVGLDDDFNKLQAKLIDHHLPY
GVVSIVGMPGLGKTTLAKKLYRHVRDQFECSGLVYVSQQPRAGEILLKIAKQVGLTEEER
KENLEDNLRSLLKRKRYVILLDDIWKVQIWDDLKLVLPECDSKIGSRIIITSRNNDVGRY
IGGDSSLHELQPLDSEKSFELFTKKIFIFDNNHSVDLVDIGKTIVRRCGGIPLAIVVTAG
VLRARERTEHAWNRVLESMGRRVEDACAKVLALSYNDLPIALRPCFLYFGLFPEDHEIRA
FDLINMWIAEKLIVVNSGNTREAESKAEDFLNDLVSRNLIQAAKRRYDGRISTCRIHDLL
HSLCVELGKESNFFHTEHNAFGDPGNVSRVRRITFYSDINAMNEFFRSNPNPKKLRALFC
FVHNRCLFFELARHDFKLLQVLVVVIPYDHLFRPMVIPNTFGKKSCLRYLQLEGHMYGKL
ANSMVKHMQTLNIENSFTELPTGVWESKQLRHLRYNGTFQASNCCFSISRKIYSLPPNNI
QSLMYVDDNFVELRLFHRFINLRKLGIWSVSDSTVQILSTLPKELEALKLIFYYQPSEQI
NLSSYPYIVKLHLNGSVRLKSESFPPNLVKLTLRNIEVEGHLVALLKKLPKLRILKMIYC
QHKEEKMDLSGDNDSFLQLEVLHIQEPSGLSEVECTDDVSMPKLKKLLLIETTNSNLRLS
KRLAKLRV*
>Solyc10g051050.2.1
MAYAAISSLVYTLEQLFKPNQSFLCPCSTQQYVQSLYQNLSALQLFLDNTTTKDIETLKL
VEKRIRDVICKAEDKVDSSLRNIILADCGEKREGAAKFFEEELLKVEKDVDSLRKEVMVV
EFSKHGRKCAELATTPSSPEKSTIEENTIVGMEDDFNIIFDRVTAQTDELTVIPIFDMGS
IGKTTLARKIYDDSYIRSRFDKHAWVTISEEYNQRQMLLEVASSITESNQEMSDDQLMEF
VYRGLKGRRFLIVIDDIWSTEAWDLMQTICPNDDNKSRILLTTRLKYVADYVNCPDFPPH
SKSLLSRDDSWNLFIERLFKKDLCPPLLVEIGKHIVQQCQGLPLSIVVVAGLLGKMDLTH
DNWKKVEENLNSFFGTVSERCQSILSLSYNYLPQYLKACFLYVGGFPEDRCINVSRLIRL
WIAEQFIKARSNKRLEVVAEEYLQELIDRSLIMTGEQKVNGRMKFCKIRDLLRQLCLSEA
DHTENVVHVMNGDVLQRRYDQHGVIFLSKVKDKHDDRPVRKIGTIRTFISINMGENGIYS
RVSEFKFLKVLDVLSVWLDFSLVIPELVHLRYVAATIGDCLSLAKLRNLQTIILRKTPRL
LIKNSRELKQPIDIWRMTEIRHANIDCPLYISNPLETEQPLCLLYNLQTLYLYNSPFVAE
IITRTPNLKKLTISDDSEHCNVLDSLSLVQDLETLHIRTVRMNFSVDIFPPNLKKLRLSY
TRLPWEIMKLLANLPNLDVCLTYLNTLPFIYAYTFFLILCICLLVYIMYVVRVYRIYCIR
CCKIELILIN*
>Solyc10g085460.2.1
MADPVIGATVQVLLEKLLSLSIEEVKTLRNCKKNLSKLTKHVTMIQAYTHDAETRQVEDN
QAVEEWLKMLEKIAEDAENVFDKFTYVSIKARVMKNQMKLMEKVSHFFSQTVFKYKMSRK
INDINEELRAINELANNLGLQLLTVPSRKIPQIRETDSSASYVVGRDKDVAEVKEKILNM
RKDVVLCTIPIVGMGGLGKTTLVKRIFNDVEIEKHFVKRVWLCLPEMSDAKSFLELILHS
LTGQKLELQSRDIIVKKLQDALGEKRYLLVLDDLWRVGSTHWYEFMDTLKGINTSRGNCI
LVTTRMKQVASIVAADLHMLGKLADDHCLSIFKQRAFVDGEVPQEILSMEKKIVELCQGL
PLAASVLGCLLCNKEKHEWQAILVAGEDDNGENSLKKILKLSYDYLPSPHLKKCFAYFAM
FPKDFEFEKDQLIQLWMAEGFLRPCQETPVMEDVGIKFFQLLFQYSLLQDVKLDEYNNIT
HCKMHDLVHDLAGDILKSKLFDKKSVEGENLSQVRYFGWDSPSDQIDKISEPGRLCTLFW
ESNISDDMLLSFQFLRVLNLSASGIKELSAKISKLIFLRYLDISDTRIEDFPDSICKLYN
LQTFRVNDCSSLRKLPEEMANMISLRHIYCNGSDMQTPLNMGQLTSLQTLRVFYIGSEKG
RRIKELGRLKNLRGKLTINHLQLVRNKEEAQTANLQEKPNIYKLVYSWSHDESEGCEIND
EHVLDGLQPHPNLKALSVVDYLGTKLPSWFSEELLPNLVKLKLSGCKRCTEIPSLGQLKF
LRHLELVGFHELKCIGPALYGVEISNIGSSSIIQVFPSLKELVLEDMRSLIEWKGDEVGV
RMFLRLEKLRISNCPLLKSTPSQFEILHELIIEGVDSEMPLLNLCSNLISLVKLDVDNVK
ELTCLSDVMLRNNVSLQYISVVDCGEFREFPQSLYNLHSLESLRIQHCPNFSSFIVPCGE
NYLTSLQNFELQGCNGLTSLPSGMLEQCRSLKNLSVSWCDNLVSFPLHECEMPSLSWLDI
SQCPKLISVSTGCLHRLTGLIVLGIGPFSEKVDFEVFQLIFSGVQQLFSLRSLWVYGHLH
WDSLPYQIMQLSALKNLSIDDFGIEALPHRFDNLTSLETLSLKRCKRLRHVDFSDAITKL
RNLWIQDCPLLEALSDGLGNLASLEQLLILNCKKLEHLPSRDAMRRLTKLRILHIVGCPQ
LGESCTKQSGPNSQWSKISHIPDIEVCVHEDNGSNGSTYW*
>Solyc10g047320.2.1
MANVAVEFLVENLMQLLRDNVELISGVKEAAESLLQDLNDFNAFLKQAAKCHINENEVLR
ELVKKIRTVVNSAEDAIDKFVIEAKLHKDKGVTRVLDLPHYKRVKEVAGEIKAIRNKVRE
IRQTDAIGLQALQDDDLSARGSEERKPPVVEEDDVVGFDEEADIVINRLLGESNHLEVVP
VVGMPGLGKTTLANKIYKHPKIGYEFFTRIWVYVSQSYRRRELFLNIISKFTRNTKQYHG
MCEEDLADEIQEFLGKGGKYLVVLDDVWSDEAWERIKIAFPNNNKPNRVLLTTRDSKVAK
QCNPIPHDLKFLTEDESWILLEKKVFHKDKCPPELVLSGKSIAKKCKGLPLAIVVIAGAL
IGKGKTPREWKQVDDSVSEHLINRDHPENCNKLVQMSYDRLPYDLKACFLYCSAFPGGFQ
IPAWKLIRLWIAEGFIQYKGHLSLECKGEDNLNDLINRNLVMVMERTSDGQIKTCRLHDM
LHEFCRQEAMKEENLFQEIKLGSEQYFPGKRELSTYRRLCIHSSVLDFFSTKPSAEHVRS
FLSFSSKKIEMPSADIPTIPKGFPLLRVLDVESINFSRFSREFYQLYHLRYVAFSSDSIK
ILPKLMGELWNIQTIIINTQQRTLDIQANIWNMERLRHLHTNSSAKLPVPVAPKNSKVTL
VNQSLQTLSTIAPESCTEEVFARTPNLKKLGIRGKISVLLDNKSAASLKNVKRLEYLENL
KLINDSSIQTSKLRLPPAYIFPTKLRKLTLLDTWLEWKDMSILGQLEHLEVLKMKENGFS
GESWESTGGFCSLLVLWIERTNLVSWKASADDFPRLKHLVLICCDNLKEVPIALADIRSF
QVMMLQNSTKTAAISARQIQAKKDNQTQQGTKNIAFKLSIFPPDL*
>Solyc10g008240.3.1
MAHAAVVSLQQKLQEMLKGDNSRYPALRQAVSSWHALLEDSLSIKNAPEEVEHLEKQVKC
MATELLGSIDLYKLKKSRTGFYPRSWEEFQNEVVTEGSNSIKAYLMKVMNARNENDALPT
RDTVESDSECSPHLQATVLDLDNDLMTVKSRLIGPPSKLDVVSIVGMGGIGKTTLARKVY
DDIYMEHHFYVRAWITVSQMHQHREMLLGILRCFSLVNDYTYLKSTEQLAEQVYRSLKGR
RYLIAMDDVWDTTAWDVVKRSFPDDKNGSRVILTSRLANVGIYASSGSPPHYMRCLSVDR
SLKLFNLKVFGRENCPLELEKATKQIVGKCQGLPLAIVVVAGFCSKISKTENCWEDVAHK
IGLIVSRETEECMDLLALSYKHLPHHLKPCFLYMGAFPKDYEISVSRLIKLWIAAEFLEY
TFEMDFEEVAEGYLKDLIDRSLIMVKKRTSSGKVKTCEVHDLLHDLIIREAWKERSIYFT
KSNVVLSPSVASFEHRIIFNFNRASSTHLEVIFNQPSLPHASSFLCFGRDGTPGSCSQVD
SFITFTNFTWLTVLDISFQPFDHLPCEIWQLFSLRYLALASFTMLPPSICNLRYLQTLIR
YSHQASICLPAEIWEIEPLRHLYFRKCCYFRYVQSEQKDHQGTSSRSNLGLTRWPTFSYH
PSEFSRSNLGLTKLQTLSYITFGSIKRRIFKGMPKLKKLGIRESEEEHLTAKKMSRKLKK
LVLLEKLETLKCFFIKPWILKERDVFPPTLKKLTLRGCQLPWNQMTILCMLPELEVLKLK
DYAFQGSEWESTDERFQQLKFLLLDGTDLIHWIVDSIQFPKLESLVLKNCYCLSEIPDDV
AEIPTLQFIELYHCSSSADVSANRIQEEQHSMGNDDLVVRIHKFCNPET*
>Solyc10g008220.3.1
MVFLQGECTLLREMADAVVEFLLLNLKQLLLYHVDLLSGVKDEVESLHRELSLMKAFLKD
SREKRSEYEYVRELVSQITIVAYEAEDIIDTFVTNAAMQKARSTVRRAFHVFDHSSKLRN
VAKEIESIKVKVKEIYDKKMFGIQSLHGGESSHRSPPQKRVPMVEEENVVGFDDEARKIS
SRLTNGSEELEIISIVGMGGLGKTTLAKKAWDDLQMAFPKTATGSRILLTTRNTEVALHA
NPEGLPHHLRFLTHEESWELLSKKVFRKGICPLELEDIGLQIAKKCYGLPLAIVVVSGLL
LKKEKTRDWWKKIANDVSSYVARDPKQCMDVLALSYKHLPDHLKVCFIYFGVFPEDFEIP
VWKLLRLWTSEGFVQKMGQECLEDTAEEYLEDLVDRNLVLVAKKRASGRIKTCRIHDMLR
DLSVKMGSEEKFLEVFKESAQNHSLSPISKYHRRLCVHSHFLDFITSRPFGPNVRSFLCF
ASEEMELLREHTSFLHEAFRLVRVLDLKYINFPRFPTEIVQLVHLRYIALSGNFRVLPAS
ISKLWNLETLIVGTKSRELDIQVDIWKMSQFKHLYTSGLSCLRGPPAKTRKDNADPFVRR
NIQTISTVLPDCCKENILARTPGLRKLGIRGKLATLVATNGDSSLFDNLAKLDNLETLKL
LNDTFPLPPSQCQIPGLPQSYKFPPNLKKLTLSDTFLDWSHISTLGMLPNLEVLKLKDYA
FKGTQWEPLDGGFRLLRVLHIGRTNLEHWNASGHHFPRLQQVFLKHCSSLNEIPFGLVEV
SSLQNIELFWPTPAAAASARIIQQEKQEGDIKDNVFKLVIYPPDI*
>Solyc10g055140.2.1
MESLKDEGVTMIGICGVRGVGKTTLDDKIMQKAKKERMFNDVVMVIVSQQSDPKRIQGEI
DRGVGLTLEGDDMLSHGDRLCTRLVDQNSHILIILDDVWKALDLKRLGIPSGRNHKHQYE
VIFTTRFRFVCEAMGAQKIMEIGMLSEKEAWILFKQKVGNFVDIPSLLDIAKEVDKEYKG
LPLAIITLAGALKNLKTKPSWDCALEQLRSAETRIIPVCVCVRACVRACVC
>Solyc10g008230.2.1
MSPVIVEIFINCWREKVGMAHAAVVSLQQKLQEMLKGDDSRYPRLCEAVSSWHAFLEDSL
SVRNAPEAVEHLEKWVEDLATQLLDGIHLYELEKRSPDFSPVGSKVFQEVVVTAGSDSIK
AYVMKVMNAQNDNDALPTQDTVESDSKCIPHLQATMLDLDNDLMTVKSRLIGPPSKLTVV
SIVGMGGIGKTTLARKVYDDIYMEHHFYIRAWITVSQMHQHREMLLGILRCFSLVNDNTY
QKNIEQLAEQVYRSLKGRRYLIGMDDVWDTNAWDVVKRSFPDEKNGSRVILTSRLANVGI
YASSGSPPHYMRCLSVDQSLKLFNLKVFGRETCPLELEKATKQIVEKCQGLPLAIVVVAG
FCSKISKTEDCWEDVAHKIGLVVSRETEECMDLLALSYKHLPLHLKTCFLYMGAFPKDFE
ITVSKLMKLWIAAEFVKRTPEKDFEEVAHGYLRDLIDRSLIMVKKLTSSGEVKTCKVHDL
LHDLIIREAWKERLIYFTKSNVILSPPVASFEHRIIFNFHRAPSTHLKHVYDKPLLPCAS
SFLCFGRDGTPRCCSQVDSFVTFTNFKWLTVLDICFQPFDHLPCEIWKLSTLKYLALASF
SVLPPSVCNLRYLQTLIRYSHQASICLPAEIWEIKNLRHLYFRKCCYFPIVQSIQKDSLG
SSRHSNLALTKLRTISYITFGSIKRRVLKRMHKLKKLGIRESEEECLTAEQMSGNLKKLV
LLEHLETFKGFFIKPWLPKQCDVFPPTLKKLTLRGSLQLTTLQIGFEKNKLAWEMMILWC
GSTNSQTLNPKACICFKFGVLP*
>Solyc10g076440.1.1
MVIEALSILKENVWDPYMGLEEKLETVKRKMEVLISRRKDIADEVKDAELHSSKRRKTEV
KNWLSSVQKLENEFQCFEQELEQSSSFSRIGLSNQADKIHDEVEYLLDQGKFSEGILLHL
NEEKMQQLVMKNLKGEAFVESLRKVLTSLNEVSSIGIYGMGGVGKTTLAMHIHDHLLKES
RFWGNVYWITVSQDFSISRIQNNIANTIGLDLSSEDDDKKRTAKLFHSLKRKKSFVFILD
DVWNIFDVTKMGIPLEIGGGKMIITSRSSEVCDKIGCQKKVKVETLSMTESWELFIKTLG
CQWGDLSMEIEEITKKMTKKCDGLPLGIITMAASMRGVNDVFEWRDAFEEFTNSCMEMED
MNNDVFPILQCSYKRLRDPKLQKCFLYCCLYPEDYKIRRDELVRLLIVEELLVKRNSRKA
ELDQGYAVLNKLERACLLESVVNGNGSRCVRMHDLVREMALRIARDEINLMVRAGAQLRE
IPGEQEWTEDLDKVSLMNNDMTKISQPLSSICPKLTTLLLQGNSSLSQVIDPFFVQMPGL
RVLDLSYTAIHQLPSSVSNLVSLSALLLRRCYGLRFVPSLKNLKNLIELDLFHTIIQEVP
QGLESLVKLRCLDMTRDERVPKTLSKKPAVDILAKLSNLQFLSIPFVVRVEDLVGMRQLE
VFHGKFVDVCSFNGFVKHQQQWGKPSSFVIALDTKSSSEPILESGHLSYDLTFYAERVIL
RHLLVTGDSVEMLRYDQIVDEARNVTLLPVNIQELLISECDFRTLGNSLLDAIPSLIQTK
DLRLIKIGRCNGIEFLIRTSNCRSTRHQGLMSTCNTLETLERLVLHCLKEFSSLCKLELG
EPLPPVGTFSHLRCLEVSFCDKMKKLIPKWLLQYLQNLTEIAVRICDEMEEIIADDEEEQ
VKQCASSASSSPIIVLPKLQMLYLHALPELKSIYKGRMTCGSIQRVTVSLCGKLKRLPFT
LPLQNGQPSAPPELEYIRMSEKSWKTLDWDHPQYKNVLHPFVKKT*
>Solyc10g086590.2.1
MRGPSMTVTRVVTDIGKDNSTYILAVRSPPGYVDIVPKTLCFSKLIEKHNFNITVTAQSS
IVSRNEFSFGWYTWSDGVHMVRSPIVVSSSRGNLRSKPGKLRDELGGKRYLLVLYGLWGV
ELPIWDEFMDSLRGVNTSRGNCILVTARMKQVASTVAVDVHVLGKLAEDHCWSVFKQRAF
VDGEVPEEMVSMENRIVEICQGLPLAASVLGDLLRNKKIQRCSIY*
>Solyc04g011990.2.1
MDRSLAQLYVIGAVQIRKFYIKKLLSLQTELVYLQTFHFYNNLEYLMAAYSAVISLLRTL
DERNIHELFHDHTAEALDSLRAITGYFQKVLDEFEPGKIKSFEEKIRVAASEAEDVVELK
TRQIIKGSSWTFGILQHQDLLPVVEKMDTIKKQVMETVSHDADQVHELVGDSLIDTSSTI
NPMRSDKSEDDIVQGIDDDLEIIVKRLIGPPSDLEIVTITGMGGIGKTTLARKAYDHLQI
RYHFDILAWVTITQEFRNRNVLLEALRCILKSTDSFNAKDYDDNELADLVQKKLKGRRYL
VVVDDIWTKNVWDSIRGIFPNYKNGSRILLTTRETEVAMYASTCSPHEMIHLSLENGWRL
LCDKVFGQKYEHPPELDEIGKEIVEKCQGLPLTISVIAGHLSKVANTLEGWKDVARNLSE
IIASHPNQCLGVLGLSYYHLPNRLKPCFLSMSSFPEDFQVDTRRLIQLWIAEGFIRTSAG
SRKSLEEVAEHYLEDLISRNLIQARKRRFSGEIKACGIHDILREFCLIEAEMTNHMHVER
THLTLPTQKNNVCRFSFQTESYSVDDCYKLIPPVSRSIYLFSRLNLPLQPCIRLHRRLPI
YRHDPIIHEFFSRFNLLRVLSIFNTNGYFKSFPLVITKLFHLKYLQVRFDGDIPNSISDL
QDLQTLICSNYSFYVNLPREIWMMKNLRYICMGGVTYLPSPRRGSLVTRMPNLEELSGVC
FTSCTNEVFSGIPNIKRLIIHVPYFRKQFPHRKLDMSRLTKLVAFKFKGSTLFQYTIKGF
GFPTSLRRLSLTLCSFVWADISPIVMMLPNLEELKLKHCQTLSDEQCDEWSDNWGYNWRW
TDKWSDDWRLSDEGKFKSLKLLQLSGSTLTHWDASSDNFPNLKCIVLKECHWLREIPADF
WEISTLELIELHDCCTSAEDSAKNIAQEHEDNMGNNFLKVDIYNYRELKLIFRTIYVILE
LI*NFDDLTNFGF*QRTWSMRD
>Solyc04g007050.3.1
MADVVMNLLVESLFQVISDKIEAIGGAKDELKNLLQDINTLKAFLKDNDEQAESNSNLWK
IFVKNIRTQAYKADDVIDKFVLETKLDEEKSIWEWLFDFCSHMKRVENLANSIKDIRDSV
RTIRQENPQIFQPNRTINLPTTLAREPQDTFLEVKNMVGLTEEANEVMKRLQIVGGTEEV
ECIAIVGMTGLGKTTLARKLWSDSQITDKFCKNIWVSVGQSNDLKNMLFVILKSSTVPNE
EFRCNGENELAKLIAKFVTEQDMRCLVVLDNVCGSGLVNFFKNVLPENNKGHRILMTTRR
RDVAASCASKEPYHLKFLDGEDSFRLLEKIVFDNGIRHRKDELVEVGKSIASKCGGLPLA
IEVIAGALKKVDQSAYYWKRVENNFWQCVVRENDTSSCWKIVEASYGSLSSEMKACFLYC
LAFPKGYDIPFQMLISLWMAEGLIESNPINFSSPKDKAEDHLMEFENLNLVTVSREITGS
IKKIKCNEIFYDFYRMEVTKESVFQQLGQTHDLPSINDPDISRRLHIESSHLSDFISQNP
SAEHVRSFLCFPSDDRVANVDIQLIPKAFPLLRVLKIESINIPSLKNLDQLFHLRYISIS
GNFTELPAFFTKFWSLQSIIINTSHPTLDVKANIWNMSKLTHLKTNKPSKLPLPSTQKGK
RSSCPLQTLSKISPQTCNKDVLGEASNSLKKLSIQGNIEDTLKTNSDRFSTFEGFQTFEK
FECLENLKLISDVPCHSNAFQLPKVLFRFLLKLKKLTLSNTMFDWKEATKLGQLRCLEVL
KLEKEAFTGSIWKPEENEFRKLHILSIHSDDLHTWVASKSHFPELRVLVLKCPQLESVPA
ELSQLLQQS*
>Solyc04g011960.2.1
MAAYSAVISLLRTLDERNIHELFHDHTAEVLDSLRAIAEYFEKVLDEFEPGKIKSLEEKI
RDAASEAEDVVELKTHQIIEGTSWTFGILQHRDLLPVFEKMETIKKQVMEIVSHDADQIL
ELFGDSMIGPSSKSYALLSDKLEDDIVRGIDDDLEIIIKRLIGPPSDLDIVTISGMGGIG
KTTLARKAYHHLTIRYHFDILAWVTISQEFQCRNVLLEALHCISKKTAIVNAKDYDKMDD
NELADLVQKNLKGPRYLVVVDDIWTENVWDSVRGIFPNYNNGSRILLTTRENEVAMYANT
CSPHEMSLLSGENGWKLVCDKVFGPKHDHPPELEEIGKEIVEKCQGLPLTISVIAGHLCK
VARTLEGWKDVARTLSEIIASHPDECLAVLGLSYHHLPNHLKPCFLSMSSFPEDFQVETR
ILIQLWIAEGFIRTSENGKSLEEVAIDYLEDLISRNLIQARERRFNGDIKACGIHDLLRE
FCLTEAEMTKHMHVERTYPTLPTQMHNVRRFSFQTEYYSVDDCYKLLPPASRSIYLFSRL
DLPNLPRIKLHRRLPIYHHDPIIYEFFSHFNLLRVLSMNNKYLYFESFPLVITKLFHLRY
LQVRFNGNIPESISELQNLQTLILSGTFPLDMTLPVKIWMMKNLRYIRLDRPTYLPSPGT
QSLVTGMPNLQEFSGHLTDEVFSGIPNIKRLIFHLPYFRKSNLDQLQLDMSRLTKLEAFK
FYGSIFYRYSFKRFHFPTSLRRLSLTRCSDFLWTDVSSTVMMLPNLEELKLKNCQTLIDE
WRLSDEHKFRSLKLLLLSDSDLRYWEATSDNFPKLKRLVLKNCGDLQGIPADFGEICSLE
SIELYDCSTTAENSAREIVQEQEDMGNYFLKIYIHNIRGKFFSSLIFI*
>Solyc04g007320.2.1
MNQQKSSTTCLIPITPEIIRWSYDVFLSFRGKDVRKTFVDHLYVALQQKGINTFKDDDKL
EKGDSISPGLARAIEESRIALIIFSKNYAESSWCLDEVVKIMECKKVKKQIVIPIFYDVD
PSTVRKQKSSFEEAFNKYEDCIKVQKWRGALEEAANLSGWDLPNTSNAHEAIVIKQIVED
IMARLCGQRHTKNAENLVGIESRMHKVYKMLGMGSGGVRFVGIFGMSGVGKTTLARVIYE
NIRSHFEGSCFLHEVRDRSAKQGVEHLQAILLSEILLMKDVNINNLYEGVNMQIQRLQHK
KVLLVLDDVDHVDQLDVLARKREWFGHGSRVIITTQDKHLLVEHEVEKIYRMTTLNEYES
LQLFKLYAFKKNRLMDEFRDVSAQIIRHCDGLPLALKVLGSFLYGRDLDEWTSEVERLKQ
IPEGEIVKKLELSFNGLNRIEQKILLDIVCFFIGKKKESVTRILESFNFSPVIGIKVLME
KSLITVSQGRILVHQLIQEMCWYIIRQEASDDPTRYSRLWLPDHISNVLTGDLGSEKIEG
ISLNLAFAQEVNVSSAAFRQMSRLRFLSIQNKNVHRGPNFLPGELRWFNWHAYPSRSLPV
SFQGEKLVGLKLKDSRIIQLWQGSKILGKLKYINLSESRKLVRTPDFSGIPNLERLVLER
CVNLVEINFSVRDLRRLVLLNLKNCSNLKTLPKIIQLESLKVLILSGCLKLKKLSEIKEE
MNRLSQVYLEGTGLRELPESIDNFSGVKLINLSNCKYLENLPSSIFKLKSLRTLDLSGCS
RLEKLSDDLGLLDGLEELHCDDTAIRTMPSTISQLKNLKHLSLRGCKNALGLQVWSSLFL
SRLFRKDHNSIGLVFPNLSGLCSLTKLDISDCNISDGGILSNLGFLPSLEEVNLGKNNFV
GIPSASINGLTRLKVVELVGCKRLEIFPELPSSIEEVYADECTSLRSIGIDQLTKYPMLS
RVSLTQCHQFVKNEPDVAIIDSLWNHMLKGLSMVDDEFSICIPGSEVPDWFMYKNLGPSL
SVKLPKNWYTNKFMGFALCVVFDSFKEPSCMNNAYLQKIPGFLVMFKLVRHDGKTGVFFK
SIGSVGSEECPDSGHTLLAYASFDNFWSMYEKHVCNPNDWIQIEVCETDANVAIKGWGMH
LLYENDIINDELMIQNATSQNGKMGLFHVIFDGSKYVKRKRHGHKSFSRLPPDDEPAGYV
NSFGETSNEDFDETLFGRGITGIVEAQQTVTISMPESTFNWMMRPSVLLSM*
>Solyc04g009250.1.1
MADAFVSFALKKLGDFLIQQVSLRKNLRKEIEWLRNELLFIQSFLKDAELKQCGDHRVQQ
WVFEINGIANDVVAILETYAFEADKGDDDGFHSRLKACACICRKEKKFYNVAEEIQSLKQ
RIIDISRKRDTYGITNINSGDEGPSDQVTTLRRTTSYVDDHDYIFVGLQDVVQTLLAQLL
KPEPSRTVLSIYGMGGLGKTTLARKLYNCPNIASSFPTRAWICVSQEYNTMDLLKTIIKS
IQGRTMGTLDLLERMTEGDLEIYLRDLLKERKFLVVVDDVWQKEAWESLKRAFPNSKNGS
RVIITTRKEDVAERADERGFVHKLRFLSQQESWDLFCRKLLDVRAMIPEMESLATDMVEK
CRGLPLAVVVLSGLLSHKKGLNEWQKVKDHLWKNIKEDKSIEISCILSLSFNDLSTALKQ
CFLYFGIFPEDQVVTADDMIWLWMAEGFIPRREGRMEDVAEGFLNELIRRSLVQVANTFW
ERVTSCRVHDLLHDLAIQKALEVNFFDIYDPKGHSISSSCVRHAIHSRGERYLSLNLSNL
KLRSIMFFDPDFCNLSRHIVGFRHIYVLYLDIIEGGVIPDAIGSLYHLKFLRLKGIRRLP
SSIGNLKNLQTLRVLKTQGLCQLPSETTELIDLRHLVVRYPEPLVGICKLTSLQVVDGIC
CDQWKDVDPVDLVNLRELSMFEINNSYSLHNISSLKNLSTLTLCCGTYESPFPSLEFVNC
CEKLQKLFLRGKIEKLPPFPNSITMVALYFSRLKEDPMPILGMLPNLRNLILEEEAYEGK
EIMCSDNSFSQLQFLHLYMLYHLETWHLGTNAMPLIKDLVLDRCPKLKEIPERMKDVKRI
*
>Solyc04g056570.3.1
MDGLAETGSSSSLWPCTYDVFLSFRGEDVRKNFVDHLYTALQQRGIHTFKDDEKLERGKS
ISPSLFKAIEESMISIIIFSQNYAASSWCLDELVKITQCMKLRGQIVLPVFYDVDPSVVR
KQKANVGEFFARHELDFKDDEERVKRWRTAMTEAANVSGWDLPNIANGHESKCIEQVVEC
VMEILGHTASDATENLVGIRSRMGTVYSLLNLESGKVQFVGIWGMSGIGKTTIARAIYDK
IFRYFQGATFLHEVGETSAKHGIQHLQQILLSELLLLKDLRINNVFEGTSLVRRRLNGKR
VLIVLDDVNHGNQLDALAKSHDWFGAGSIIIITTKDKQLLRQYNVDKMYKVSLLNTDESI
ELLSSYAFQNRLPKSGYGEIIAEVVRYAGGLPLALKVLGCSLYGGGMIEWRETVERLKRI
PEGEIVEKLKVSFNRLSETDQKIFLDIACFFKGKKKGSVIRILRSFSFTPVLGIRNLIEK
SLVTVSKGRIVMHQLIQEMGWHIVRKEASNNLGKYTRLWSPDDILHVLSENKATEAVEGI
WLHLPIPKDINVGAEAFKQTYNLRLLKIHNASVSVAPDDLPNKLIWLHWHGYPMKSLPAS
FQAERLVCLKMQYSRVVHLWKGVKLLHKLKFLNLSHSQKLVSCPDFTGVPNLEKLVLEDC
SSIIEIHPSVGYLKNLVLLNLKNCKNLKSLPNIIRLDNLETLILSGCLKLENFPEIMSDM
NCLSEVYLEATDVKELPSSIEHLTGLRLMNLGYCRNLTNLPTTIGRLKSLRILILSGCSK
LEKLPEELGHIEILEELYCDETAIQSPPSSITLLKNLKTLSFHGCKGMVSQSWSSLFYAW
LQPRKHNHKPTSLMFSSFSGLFSLRKLDLSDCCMLDEGIPSDLGCLSSLVELNLSGNNFV
DISQASLNMLPRLRILELVGCERLERLPELPTTIEEVFADNCTSLMTDDMGILTNYKMLQ
RISFTNCVGLLQNQQTRDMATSLWLHLFKKCIVKSGHFSIYLPGEQVPEWFGYKLNGTSV
SLQLPNDWYNDKFMGFAICVVSDQETTWLSVHEGYLQEMPGISIEFTIKSHLRRSTSCLM
NIGFVGTNKNVASDHTCLAYVAFEEYWSMYKNHLDTPNNWYQIDFSANSLRKHIFLKSWG
IRLVYTDDLQSFTS*
>Solyc04g007030.3.1
MADAAVNFLLENLLQLLSDHINLIHGLDDEFNSLLEEVQRLKVLVDDACKFQNDNDTSMV
KEVQIIIHRVEDLTDKFLVQAKLHQQGSIAKRFHSTIISDFAIQIRKINDDLKIFHQNNK
QAFTTNITVHIPKITQRITQGEDDEVVGFDEEAQQVMKRLVEGPNCLDIIPVVGMPGLGK
STLARKIYNEFEFSYEFFSIVWVYVGREYKIKDTCVRILKCFEKSIEEDVMNGDVDALGK
AIRDAIRDRGGRCLIVLDDVWEAEVVDVVKRVLPGNNKGHRIMMTTRHANLASYANPGPY
YMKPLHAEQSFELLVNRAFGNGNSCPVEFVELGQSIAHKCNGIPLQIVLIAGILRGLTDR
RYWERVDKNLSQLYHLYDEEDKYRGVFVEMSYNHLPQDVQTCFLYCGVFPQGFDIPAWKL
IRLWIAEGLIKPQQSPYTLEEIAEFYLNHLVQRNLVILSQKRSDGQIKTCRLHDLLHEFC
RDEASKKWLFQHVRPTPDHHNYLRSIQDLDACRRLSIQPSDISEFLSTKPFAEHVRSFYC
FSSKQKPINLSTMETKFIHNAFPLIRVVDVESINFKFSPYFNQLFHLRYIAISGDIKALP
PPFGNFWNLQTLIINTSTSEPTLDVKADLWNLLQLRHLHTNIPAKLPSPTTTTGKPSCLQ
TLSMVAPESCEEQVLAKACNVKKLSIRGQMEAFLGAYKGGINNLEELKRLEHLKLLNDVP
HYMNKTVQLPATFFRLVRTVKKLTLRNTRFSWSEAEKLGQLESLEVLKLKENAFVGDTWK
PELGGFCKLRVLWIERAELETWEASNLNYPILRNLVLVSCDKLNAVPVELADIPNLREMK
LENTIKAVKSAKDILERKKSKDEKFKCSIFPRDADHSEVERSVEFICLSATIFLSLFQLL
KLNFPLLLQERTLRLSFLKASQGSSHK*
>Solyc04g015210.3.1
MEAIIVAAVSPAATKAVSFLVDSLSQLLSENVELIRGADRDFQRLLDEIEPINELLAGDY
AQLKSNNNDLDKLFQNIQRTVYKAEDAIDKFLIQAKIDEANFFNKIGPFVKWNNNRKIAP
EFGKILEQVTEIRKQTQQVLEKTGIQSSAFQPGETTQPQGPAEEDVEVVGFNKPAEDVKE
RLCEGSKDLDVIPIVGMPGLGKTTLSRKVYNDSSLDFYFYHKIWIYVGTSKKPKDILVEI
VKEVAQSNSKELIKDKDEDQLAHIIRDFLVERGKHLIVLDDVWDTQVVDFVKKAFPNKKS
RPRGDRIMLTTRQQRVAEAVSARPHYLENLSKEDSIKLLEQRVFANKRTCPIELQGYRDG
IVDKCCGVPLAIVVISGALRGCMDESEWRVVEENVGKHLINKDDHKSCLKFVETSYNHLP
QEKKAAFLYFGVFPQGFDIPAWNLIRLWVAEGLIKSGHKDSEIEKVAETYLSDFASRNLV
MVMQKRSNGQIKTCRLHDMLHEFCIIEAARISLFQQVYLQPGVRVFPSIEDPNTSRRLCI
QSSIPYNFIPKDRIVQHVRSLLCFSSDQKQIDLSNLDVQLIPSAFPLIRVLDIQSLIFEF
SKMFYGLFHLRYIAIKGDFTIIPSLFRNFWYLQTLILRNDDTNTSSSTLEIKEDIWKLLQ
LRHLHSDLPVKLPPPPTTTSNSRTSCLQTLSKVTPDSCKKTVFAKACHLRKLGIEGKLAL
LLGKERGFDSFQELRCIEKLKLLNNDFSEELHLPPHFFSLQKTLNKLTLSSTRFKWSEAD
MLGQLECLKVLKLKENAFTGKKWKPKKGSFSKLQVLHIVWAGEWETWDASNRPFQSLTHL
ALISCYDLKAVPHELADLPYLQEMKLTRTFQAVSSAIEIKNKILQRQDPESSIKFNLITF
PPTPSTN*
>Solyc04g007060.3.1
MADAVVNFLVENLLQLLQENIIDLIKGVEDEFKNLLEEVQRLKGFLDDAAKFHSESSLWD
LLVKDIQKMVHKSEDVIDKFLVQAKLHRDKNKVGRFFDMGHLAVVRALAADIKDIHEKVK
KLREDNKESFQPRPILDIPKKGHEVTQGPSLDDDEVVGFDEEAKKVIKRLVEGPAESLAI
VPVVGMPGLGKTTLARKIYNDTTLSFEFFSTIWIYAGPECKIKDLYHKILKHFKKNIDEH
LDEDDHTLAKVISGFMSKGGRCLIVLDDVWEANVIDHVKKVFPENKKGHRIMMTTRDGLL
AAYKNAEPHNLKFLLADECFELLEKRVFGKGSCPDELKDVGERIAGNCGGVPLIVVVIAG
ALAGRSNTTDWEIVERDVARHAFTVNKNCGVFVEMSYDRLSQEMQTCFLYSGIFPRGFDI
PAWKLIRLWIAEGLIKPQQSSTLEEIAELHLNDLVHRNLVILLEKRSDGQIKTCRLHDML
HQFCRTKAADKWLYQEISTTADNAVPSIQDPDTCRRLCIQPSTLNDFLSTKPSAEHVRSF
YCFSSKQKQIDLSPNDIKLIHKAFPLMRVLDVESLKFLFSKDFNNLFHLRYIAISGDFKA
LPPTFSKFWNLQTLILTTSTSEPTLDVKADIWNMLQLRHLHTSIPAKLPSPTVTKGKSSS
LQTLSMVAPESCKKDVLAKACHLKKLGIRGQMASFLESRGGISNLEELKCLEHLKLLNDV
LYMNKTIQLPSAFFRLVRTVKKLTLANTRFAWSEAEKLAQLESLEVLKLKENAFMGDTWK
PEVGGFSKLRVLWIERAELETWEASNLNYPILRNLVLVSCDKLNAVPVELADIPNLREMK
LENTIKAVKSAKDILLKKSQTVTFKLSIFPPEAESNATQ*
>Solyc04g009660.2.1
MADAFVSFAVQKLGDFLIQEINLRLSLREDIQWLRNELLFMQSFLRDAELKQSGDQRVQQ
WVFEINSTANDAVAILETYTFEAGKRATHLKGCTCICRKGKKFYNVAKEIQSLKQRIMDI
SRKRETYGDQGKSNQVTTLRRTTSYVDDHDYIFVGLQDVVQTLLDQLLKAEPRRTVLSIY
GMGGLGKTTLARKLYNCPNITSSFPTRAWICVSQEYNTMDLLRNIIKSIQGRTKETLDLL
ERMTEGDLEIYIRDLLKERKYLVVVDDVWEREAWESLKRAFPDSKNGSRVIITTRKEDVA
ERADNRGFVHKLRFLSQEESWDLFRRKLLDVRAMVPEMESLAKDMVEKCRGLPLAIVVLS
GLLSHKKGLNEWQKVKDHLWKNIKEDNSIEISNILSLSYNDLSTALKQCFLYFGTFPEDR
VVGVDNIIRLWMAEGFIPRGEERMEDVAEGFLNELIRRSLVQVARTFWERVTDCRLHDLL
HDLAIQKASEVNFFDIYDPRSHSISSLCIRHVIYSRGEKYLSLDLSNLKLRSIMFFDPDF
CKMSLINLSVFQHLYVLYLDMRFDNMSIVPDAIGSLCHLKFLRLRGIDDLPSSIGNLKNL
QTLVVNEGGYPCKLPRETADLINLRHLVARYTKPLVHISKLTSLQVVDSIHCDQWKDVDP
VDLVNLRELSMEYISKSYSLNNISSLKNLSTLRLFCRQGQSFPSLEFVSCCEKLQKLWLR
GIIEKLPNLFSNSITKLVLWDSLLTKDPMPILGMLSNLKNLILECAYKGKEIICSDNSFS
QLEFLHLGDLSKLERWDLGTNAMPLIKGLGIHNCPNLKEIPERMKDVEVLKQDHIG*
>Solyc04g039990.3.1
MSVEAEICFESMVVGQRQILDPFWKGDCFFGFAESWTMAVPWSTTLWIAKMVWMALSGWV
VACLTIADEVAASFRTGDIGPFHILERVLAKSFLFNIIERVLAKVSSIAIYEISLAWNVK
TELRKLQSTLSTIKVVLLDANEQQAKNHEVRDWLEKLRDVVYDVDDLMDDLSTQLLLRMH
FEKVKEIKELLNEIADDWRNFHFTEHTYVTPAENTSREQTHSFVRASDIIGRDDDQENIE
NIFVIPIVGLRGLGKTTLVKLVYNNNRVVQNFNLRLWVSISEDFSLSKVIEKIVRSGTGE
SFDHLDMDQLQGCLGEVLQQKRYLLVLDDVWNEDQHKWIDMRELPMNCSRGSKIVVTTRS
KMVALITGTVPPYYLRGLVEIGKEIVKKCGGVPLAVKTLGRLLYMKTDKNEWLQIRDDEI
WEIEQNKSDILPILRLSYEQMPSHLRQCFAYCPMLPKGQEIPWEDFINRWAQGFIQSSNR
NRKLEDIGNQYFDELLSRFCFLDVIQAAFDGEILACKIHNLVHDLAQSVSGAECLNVKPN
AFVVSERVRHLFFHAEDMSRKYFPRFLLPLHKPELVQHFTELRLLRIYECQVYVLFQELW
IWNCEELDLIDREGMSGLTSLQSLLLMGLPKLVTLPLELKDTAPTTLKYFRIADCPYLVE
LPEWLPNCSSLQRLYIEDCPVLASIPQGIYNHNANVHIIDCPLLGG*
>Solyc04g008120.2.1
MEKGEKSLLLLEEQKTRITNLIDDFLNGLKQIMNKEEEFIASRLDGIEKLRMDLRFLRTF
VLFGNSTNLNGFYFRMSTHKFKFNVRTQFLFHRDELILEKYHMERLAPLLLEEIGNCLNL
KNDYVATAIDIKFYEYLIRHLHDLPKYRSQLLHHQMTEYKILQQVCRHLIDFYPILAANK
TSTEYLYPRFQFTTHRVTQFCFDLWTGHHYVSECSSKITSLLIDIIPLELEVLYISTCKL
IKESTSKELEGFVKQILKTSPRILQHYLIHLQGRMAGVVAVNYAPTRSISVMMEFLLIFL
TDMPKRFIHREKLNDMLAHAGMLTRKISFLVSKLLEEISEDNINEADFSAPDFLQEIEQM
KGDIRHIFLKAPESSQLRFPMDDGFLFMNLLLRHLNDLLISNAYSVFLIKKEIGMVKESL
EFLISSFRKVRKTLDESTSGVVKDCWVRALDVAYEAEHVINSILVRDKALSHLLFSLPSV
TDKIKLIVEQVTRFQLEDKNGDGPLDAKSSSQPTQSTSSPFVEVTVGHEKEESQIIDQLL
DEHESELDVISIVGMPGLGKTTLANKVYKNTLVASHFHVRAWCTVSQKYNKSKVLLEILQ
QVTASEEEKKVDDLAEKLRTALLDKRYLIVLDDVWDIATGEMLIACFPKVKRGNRVILTS
RSSEVGLKVKCRSDPLNLELLTPEESWDLFEKRVFGDEGSCPAELSKVGHQIVEKCKGLP
LAIVLIAGVIVRGKKKEKDFWLKILHNLDSFISTNINLVMQLSYDHLPCHLKPLLLYFAT
TQKSQRTPVSTLMQLWMAEGFVDHDSLEEVTQSYLDALISSSLIMVDHIPSESIWWMPSM
IKVCYVHDVVHDFCSEKAKKQKFLKLINSGDTFHASDFLHHRLTIHTDNRKLHKKCALFN
SNKCLAVSKHLISLKVSGPLDDFRYICHTRPFGLVRVLQLDFIVLKGSLIEEIGSLFHLR
FLSIHALGKAIPVSWLNLQNLETLFINIHYSTMVLLPRILQLSKLKHVKINVCSFFEEKE
DIQSRILESGNSSNLTTLSGVVISYSEGMSDDALEKFPILQHLDCIIMESQYPPTHDYWF
PKLDVLNKLESFIARHKRNEYPSLIRQPNGYHFPTSLKELRLSGFLLRPDLLSAIAALPK
LDITELNHCNFVDNKWDASEDIYLSLKTLILRDVQLSEWQVESDTFPKLEKLILKLCALC
EIPCAFIDIDTLKSIDLSYVGRELGDSAIEIKKNVADFTGEDRLDVHTSHLTGNQHEETE
DEDESD*
>Solyc04g009290.1.1
MADAFVSFAVKKLGDFLIQEINLLTSLREDIQWLRNELLFMQSFLKDAELKQSGDQRIQQ
WVFEINSIANEAVAILETYSFEAGKRVNRLKACACICRKEKKLYNVTKEIQSLKKQIMDI
ARKRETYGITNINSNAGEGPNNQSAMVRTLRRTTSYVDDQDYIFVGFQDVVQTLLAQLLR
PEPRRSVVSIYGMGGLGKTTLARNLYTSPNIVSSFPKRAWICVSQEYNTTDLLKTIIKSI
QGRTKGTLELLGTMTEGDLEFHLRDLLKECKYLVVVDDVWQREAWESLKRAFPDGKNGSR
VIITTRKEDVAERADDRGFVHKLRFLSQQESWDLFLRKLLDIRAMVPEMESLAKDMVEKC
RGLPLAVVVLSGLLSHKKGLNEWQKVKDHLWKNIKEDKSIEISNILSLSYNDLSTALKQC
FLYFGIFPEDQVVEADNIIRLWMAEGFIPRGERMEDVAESFLNELIRRSLVQVANTFWEK
VTECRVHDLLHDLAIQKALEVNFFDVYDPTSHSISSVCIRHVIHSQGQRYPSLDLSNLKL
RSIMVFDPHFRNVFQHIDMFRHLYVLYLNIKYGGVVPGSIGSLYHLKFLSLRGIDELPSS
IGNLKNLQTLVVNEADYTFQLPRKTADLINLRHLVAQYSEPLVHISKLTSLQVLKGVGCD
QWKYVDPVDLVNVRELGMAYIKRSYSLNNISSLKNLSTLTLVCKNYDESFPSLEFVNSCQ
KLQKLWLEGRIEKLPNLFLSSITMMVLRFSVLKEDPMPILGMLPNLRNLDLFRAYEGKEI
MCSDNSFSQLEFLILYDLENLETWHLGTSAMPLIKGLRIHDCPNLKEIPERMKNVELLKR
NYTL*
>Solyc04g051210.1.1
MAGAVAVNHAPTQSINMIMEFLLIFLSDIPKHYIHGEKLDDMLTHVGVLTMKISILVSKL
MEETFENNINETDFSDPYLLDSALTHLIFSLPSVTDKIKLIVEEITSLQLHDENGDDNPL
DAKSSDESIESTSSSFVEVTVGHEEDEACTIDQLLDKHESKLDVISIVEMPGFSKITLAN
KVYKNTLVASHFNVCAWCTISQKFIKSKVLQVILQQVAGSEDNKESNEGDKVVDLAEKLV
FGDQGRCSSELSEFGHQIVERCQGLPLAVILIAGVIVRGKKKEKDLWLKIQHNMDSLISA
NNNLQIMKVMQLSYDHLPHHLKLLLFYFERSQKNKRTPLSKLMQLWMAEEFVDHCIPYKS
SLEDNSNYLEALIYSSLVMVDPSVSKSSHRFSVAIKVCYVHDVVHDFCSVIAKKEIFFKL
INSGAPFFILWIQYTIV*
>Solyc04g005550.2.1
MEFLAIFVEKLTDSLIQPVARGIGYFYYYKRNMTSLDEESQKLENLRSGVQERAEAARKN
LQVISHTVEDWLTSVDTTTADAAIVTRRGRNGVKSGCFYGCCPNLKSRYLLSRRAKKITL
KAIELRNEANKYDVFSYPVPHVEAEAMVSNSGEAFDSRKVKEDEVIAALRDDAVTMIGIC
GMGGVGKTTLAEKIRQRAKLEKLFDDVVMVTVGQQPDFKRIQGEIAEGVGLTLEGDNLWS
RGDRLRLRLKGQDNILIIFDDVWEALHDLEKLGIPTGRNHKHRCKVTFTTRFRHVCESME
AQKIMEVGTLSEEEAWNLFRQKAGNSVVDPSLLDIAKDVAKECKGLPLAIVTVAGALKLK
TKPSWEDALKQLRNAETRNIPDVHTKVYRPLRLSYDHLESDEARYIFLLCSLFEEDSDIS
TEELLRYGMGLGIFLEIKNIEGARNRVCHLLETLKDRFLLSQGSNRNSVKMHDVVRDVAI
YIASEGKHIFMVSHDVNSEEFPRKDSYEQYSHVSIVANKFDEHPSPIIGPNLKLLMLKLY
FKEPIKLQDDFFDGMSKLNVLSLSGYEYSVWPFPVSIQRLSNLRTLCLSNLRLEDISIIG
QLVTLEILSIRDSQLEELPKEIGKLTNLIMLELRNEKKPLEMISPGVLSRLVRLEELHIM
NVRNCSYSTLKELESLSRLTALTLSECSGDVIYSNMGLTSKLTQFAITVGKAYRATPSMD
DYDKNISLEVTETAPLGDWIRHLLSKSELVHSTGEGTKNVLAELQLDEFQNVKYLCLKSF
DSLTHIQCQNNVSFPKLEKLEVRKCRSLQYVFFVSLAGESSTVACLDDEEGEISRRTHEV
IKFPNLYDLNLVSLKGFSHFCNDTVDGIEFPRLRNMNFMDLPEFKNFWPTANNFILGSNP
LFDEKVSCPNLEKLQLIRANNISSLCSHLLPTAYFGKLVKLKVDSCGKLRNLMSPSVARG
LLNLRKLKIENCESIKEVITEEELQGEEIMTSEPLFPLLEHLNLDNLPKLEHFFRTKHAL
EFQSLRELWIHHCPEIKTFVQQGSVSTPSLESVNNDDEVKVDDLNKAMFNSKVSCPSLVD
LVVVGVNSITALCSHQLSTAYFSKVETVYIENCGKLRNLTSPSVARGLLNLQVLTIEACQ
SIEEVITEEEHRQGEEIMTNEPLFPLLEELVLCKLPKLRHFFLAKHALEFPFLRVVWINS
CPEMETFVRQGIFVSTPQLKWMNNDVEMKVDDLNKWIQQTFNSKEQNASQGTTDGYQYEA
GDVDKSEATDGDESETSSNIA*
>Solyc04g005540.3.1
MEFLSIFVEKLTDCLIQPVARQIGYFYYYKRNMRCMDKECEKLKNIRMTMQRKAEDARRN
LQDISPNGKVWLTSVDTTTADVEGVMRGVAEVERGCFYGVCPNLKSRYSMSRRAKKITLE
LIELQNESNKPDVLSFDHPVESEPEAMCSNNVEEFESRKLKEDEVMAALRDDEVAIIGIC
GMGGVGKTTLTEKIRQMAKKERLFKDVVMVIVSQQIDFKRIQDEIAGGVGLTLEGDDLWS
RGDLLRTRLMDQNSRILIILDDVWKALELEKLGIPSGSNHKHRCKVTFTTRFRHVCEAMG
AQKIMEVGTLSEEEAWILFRQKVGNSVDDPSLLDIAKDVAKECKGLPLAIITVAGALKKH
KTKRSWDYALEELRGAETINIPEVHTEVYKPLRLSYEYLGINEAKYLFLLCSLFEEDSNI
CPEELLRYGMGLHIFPGIKNLEHARNKVCYLLEILKDCFLLSQGSEKNCVKMHDVVRDVA
IYIASEGKDIFMVSHDMNSELFPRKDSYEQYSHMSIVANKFDEHPSPIFCPKLKLLMLKL
CFEEEPIKLQDDFFDGMSKLDVLSCRTYSYCYTSLPFPASIQRLSNLRTLCLSNLRLDDI
SIIGELVTLEILSIKDSKLGEFPVEIGKLTNLIMLELRNEEKPLEMISPGVLSRLVRLEE
LHVVGVEHCSYSNLRELESLSRLTSLTLSECSGDVIYSNLGLSSKLIRYTLTVGRALTVG
RAYKATSSMDNYDKNIALKVTETAPLGDWIRHMLRTSEHVDSTGEGSKNVLAELQLDEFQ
NVKYLGLKHFDSLVHIHCQNNISFPKLERLEVRKCRCLQYVFCVSLAGGSLKVACPDDEE
EEISRRTREVIKFPNLYDLNLQSLECLTHFCNDTVEGIEFPRLRKMHFSSLPEFQNFWHT
ANNSITDSNPLFDEKVSCPNLEDLYIDRADSITALWSHQLPTTYFSKLVKFEVDGCGKLT
NLMSPSVARGLLNLRKLKIENCESMEEVITEEEQQGEEIMSNEPLFPLLEQLNLYNLPKL
GHFFLAKRGLEFPFLRDVCIHNCSEMKAFVQQGIYVSTPSLESVNNDDEVKVVDLNKAMF
NSKVSCPRLEKLQLFCAHSITALCSHQLPTGYFSKLEALHVSFCGNLRNLMSSSVARGVL
NLQILHIGYCELMEEVITKEEQGEEIMTNEPLFPLLEELRLQSLPKLGHFFLAMHALEFP
FLREVSIHECPDIKTFVQQGSVSTPSLGSLNNDDEVKVVDLNKVMFNFKVTCPSLEELCI
WMAHNITALCSHQLPTAYFSKLESLDVSTCGKLRNLMSPLLARGVLNLRILKIQDCQSME
EVITEEEQGENMTNGPLFPRLEQLDLYDLPKLGHFFQTKHALEFPFLRKVFIYSCPSMKT
FGLGSVSTPSLESVNYDDEVKVDDLNTWIQQMFNSKEEDVSDDCEYEKDVTDGNESEEDL
SDGCKSEQDVSDGSESESSVQ*
>Solyc04g007490.3.1
MLDEGDPDPDPVSILQTIENEHEDLTDDKRKEIKLIKTELWFLGRFLLGHWECSKSLQVR
IRSLLVFAEDLYRSNFDADPSYVLRSIEHFNYFIPINYWESEESLVPVTTPLNHVHMLAY
IDNVVQNFKDLLIVRLVKLPDVQSQVESVVKELRALKKFIFFLGEICISTEQIKCWQTFW
LHVRLVTTRAAILLYLPCYDRFSHMMQDNLMCSQIVCDDELLKYILKLLSFGSTHVKLYL
NKAADEFMDFLLHVHMQLGADSWTSDQNYTFTEQINCLRALLKELPLINDIQDEMRIHFF
KRLVTLVIHAGLTVYSGGDWDQKMLLLYGMIRSVKTEICHKIREWVTSHLPKNDKLGFSN
CLLASLKEFLSGHSASLASVKDQIEVVHEELKFFEPFIMRLAEQANNKHNELQNLVGRVI
DKAYEVEYILDSFAISDVPLTFLRMWLLEIIREIELIKTELTKPKEKNMTSASHATDGEL
VGFTDVCKTIRDQLVGGSQELDVVSIVGMAGSGKTTLARSFINDDIVVSHFDFFAECRVS
QEYTREDLLFSILSSANSGLTDISKRGADILADRLRKTLLPKRYLLIIDDVWAVQAWDDL
RLCFPEAKKGSRIILTTRLKEVATYAKCVTEPINLRSMKDSESWLLLQKKVFGEEMCPEE
LKEVGQNIAFKCNGLPLSIVLVAGLLAKIDKTERCWTRMELSFGERVQDGAKDLVKLSYE
DLPNKLKSCFLYFGAFLEDREISVSKLTSLWIAEEFIKNNEDKCLEDTAEDYLSDLIGRN
LIMVSKRRSTGKIKACRVHDLMLDFCKEKAKEDNFLLWLKRDRDSNPPRFYSERPMHRRL
SFYSNRDDLSEWRPSCSHARSILFRELSDNACSSMRHASFIFGNFKFLRVLDLEVVDVDS
FPTELNQLRYLAVQTTKNSIPSSIENLWNLQTFIVKRNGGQVWLPDTFWKLSKLRYVSIS
DGALFASRGAQESCGGNFLKLDNLETFSSIYVSRVNNMERMVRRTPNLRKLRCVFTDLGR
WGKNENRFPVLDSLSQLETLKVVFVGISEVGPSRLNFPENLKKLTLCKFPLPPEEISTIA
KLVNLEVLKLRQVAFEMGEWEVRDQEFSQLKLLELENLKLSKWEVSEESFDRLEKLVLHG
CLHLKAIPDGFQDLNCLRYIEVKSCSEDVADSARIIKETREDNGQKCDVKIFS*
>Solyc04g007070.3.1
MADAVVNFLVENLLQLLVENVKLIGSAKGELENLLKISQQLKGFLDDAAKYGHTNSEQWK
VLVEQIHKTVYRAEDAIDKFLVQAKLHQDKNIAERTFDWLGNQIKVRNFAADIKGIHDQI
KDIRNNNQALQATPVLELPKKGEVTQGPSLENDAVVGFDDEANKVIKRLVEGPLDSVDII
PVVGMPGLGKTTLARKIYNDPKLTYEFYSIVWVYVGQEYKAKDIYLRILKFFKKNIEDHL
NDDVDTLAKAIGGYIKKGGRCLIVLDDVWEDDVIDHVMKVFAENKKGHRIMMTTRDTRLG
FFANKEPHKLKFLETEESFELLVMRVFGRGGCPNELVVTGTEIARKCGGVPLVVVVIAGA
LRGRSDKKDWERVEKSVVQYLGEHTEDSCLKYVKMSYDYLPREVQMCFLYCGVFPRGFDI
PCWKLIRLWIAEGLIKPQPESTLQVEEIAEFYLTDLLNRNLVIIMQKRSDGQIKTCRLHD
MLYQFCKKEASNKWLFEEPDQSKLDPDTCRRLCIQPSNLSDFLSTTPFAEHVRSFYCFSS
KQKPINLSPNETKLIHKAFPLMRVMDVESLRFIFSKDFKNLFHLRYIAISGDFKSLPPTF
GKFWNLQTLILNTSTLEPTLEVKADIWNLLQLRHLHTNIPAKLPSPTTTTGKPSCLQTLS
MVTPESCEKEVLAKACNVKKLSIRGQMAAFLGAYKGGINNLKELQCLEHLKLLNDVLFMN
KALHLPSTFSELVHTVKKLTLTNTRFTWSEAEKLGTLESLEVLKFKENAFTGDFWEPKSG
FSALQVLWIERSELESWEASVVNFPALRQLVLISCDKLDAVPLELADIPSLVEMRLDNTS
KAVKSAKNVRDSKTSKGMKLKLSIYPPEN*
>Solyc04g079420.3.1
MAVTDFFAGEITTELIKYLLLIVKKSTLCRSSAENLIDNINGLLPIIQEIKQTGVELPQI
RQTQLDDFSKLLRDGYELAGKVLHSGRWNMYRNLQLARKMERLEKRVARFMQVTMQAHVL
ADVHHVRFNMEQRFDVLEHRLKAIKIGVDDRSGGGGGCLGEAVKRMEEDEKWFEDSFVNL
GAGIELGKRKVKEMLMGEQDRGVFEICGIGGSGKTTLAKEICKDDQVKSYFKDKIFFFTV
SQSPNVEQLRKMIWEKISGCNLHGYGYGEMFPQWNLQYQWNTKSASPVLLILDDVWSASV
LEPLVFKIPGCKILVVSRIKFPPSIIDCVYDLELLREDEAMSLFCHFAFGHNSFPRGFSQ
KLVKEIVDECEGLPLALKVIGSSLKGKPEMLWTSAKNRLSRCQPVCESHELQLLERMKLS
IDCLPEKVRECFLDLGAFPEDKRIPLDVLINMWVELHDIDEEEAFHILVELSDKNLLNLV
KDARAGDMYTSYYEISVFQHDVLRDLAIHMSNRDDINKRKRLVMPRRDTSFPREWERNVD
EPFHARVISVHTDEMREMDWFRMDCPKVEVLILNFASSEYFLPPFLENMPKLRALIIINY
SAGNAVLHNMSVFSHLTNLRSLWFEKISITHLSDSTNPLNNLRKISLVLCDMKNSLDESD
VDLPGLFPQLSEFTMDHCINFNKLPSSICRLHKLNSLSITNCDSLYELPSDLGELQTLQV
LRIYACPHLKRLPPGIGHLVKLKYLDISQCVGLRCLPEAIGCCRNLEKIDMRECPQIDSL
PSALSFLESLRCVICDDEIFCQWKDVEKAVPGLCVQVAEECHTLDWLSQ*
>Solyc04g009100.1.1
MNLLKTIIKSIQGYNTKTLDLSEKMAERDLENHLRKLITKHKYLVVIDDMWQREAWKSLK
RAFSDSNNASRVIITTRKVGVAERADNRGFVHELCFLRQEESWELFCRKLVDVRAMIPAM
LQRFLSATLKRYFLYFGIFPEDQVVEANNIIRMWMAEGFTIPRGEERMENVAEGLLNELI
RRSLVQVAKTFWKKVTENVGFMIYSVILRYKRHPT*
>Solyc04g009240.2.1
MADAFVSFAVQKLGDFLIQEINLRLSLRDDIQWLRNELLFMQSFLRDAELKQCGDQRVQQ
WVFEINSIANDAVAILETYSFEAGKRRPSRLKACACICSKEKKFYNVAKEIKSLKKKIMD
ISRKRETYGITNIISGDEGPSNQVTTLRRTTSYVDDHDYIFVGLQDVVETLLAQLLKEEP
CRTVLSIYGMGGLGKTTLARNLYRSPRIVNTFPTRAWICVSQEYNTMDLLKTIIKSIQGC
TMGTLGLLEKMDERDLENHLRDLLKERKYLVVVDDIWQREAWESLKRAFPDGEKGSRVII
TTRKEDVAERADDRGFVHKLRFLSQEESWDLFCRKLLDVRAMVPEMESLAEDMVEKCRGL
PLAIVVLSGLLSHKKGLNEWKKVKDHLWKNIKEDKFIEISNILSLSYNDLSTALKQCFLY
FGIFPEDKVVKVDNIIWLWMAEGFIPRRGVERMEDVAEGFLNELIRRSLVQVANTFWEKV
TECRVHDLLHDLAIQKALEVNFFDIYDPTSHSISSSCIRHGIHNQGERYLSLDLSNLKLR
SIMFYDPGFHKMSLINFRSVFQYLYVLYLDILGATIPDVIGSLYHLKLLSLSCIHYLPSS
IGNLKNLQTLVVVAGAYSFQLPPETTDLINLRHLVVRCIKPLVHINKLTNLQVLQGIQCD
QWKDIDPVDLVNLRELSMSGIDKSYSLNNINSLKNLDTLKLFCGFDESFPSLEFVIHCEK
LQKLYLNGSIEKLPNLFSNSITMMTLTDSKLTQDPMLILGMLPNLRNLQLKEAYFGKEII
CSDNSFCQLQFLQLEYLRNLETWRLGTNAMPLIKGLCIDHCPNLKEIPERMKRVELLKRT
SKWSS*
>Solyc04g008140.2.1
MNKEEEFIASRLDGIEKLRMDLRFLRTFVLFGNSTNLNGFYFRMYIHINKFERLTQIFIC
KDDLILEKYHMECLAPLLLKEIRNYLSLNNNYVATTTEIKLYEYLIRHLHDLPKYHSNLL
LPQTTEYKILQQVCRHLIDFYPILAANKTSTEYLYPRFQFTTHRVTQFCFDLWTGQHDVY
ECSSKITSLLINLIPLELEVLYISTSKLIKESRSKELEGFVKQILKTSPRILQNYLIHLQ
GRMAGVVAVNYAPTRSISVMMEFLLIFLTDMPKRFIHREKLNNMLAHAGMLTRKIFFLVR
KLLKEISEDNINEPDFSALDFLQEIEQMKGDIRHIFLKAPESSQLRFPMDDGFLFMNLLL
RHLNDLLTSNAYSVALIKKEIGMVKESLEFLKSSFWNVRQTLNGTSGVVKDCWVRALDVK
ALSHLLFSLPSVTDKIKLIVEQVTRLQLEDKNGDGPLDAKSSSQPTQSTSSPFVEVTVGH
EKEEAWIIDQLLDEHESELDVISIVGMPGLGKTTLANKVYKNTLVNKSKVLREILKQVTG
SGGKESEDDLAEKLRRALLDKRYLIVLDDVWDIETGEMLIACFPKVKRGNRIILTSRSSK
VGLQVKCHSDPLRLQLLTPEKSWDLFVKKVFGDKGSCPAELSKVGHQIVEKCKGLPLAIV
LIAGVIVRGKKKEKDFWLKILHNLDSFISTNINLVMQLSYDHLPCHLKPLLLYFATTQKS
QRTPVSTLMQLWMAEGFVDHDSLEEVTQSYLDALISSSLIMVDHIPSESIWWTPLMIKVC
YVHDVVHDFCSEKAKKEKLLKLINSGDTFHASDFLHHRLTIHTDNYQLHKKCVLFNSNKC
LAVSKHLISLKVSRTSVNKHVISLKVSGPLDEFRYICHTRHFGLVRVLQLDDIILEDSLI
EEIGSLFHLRFLSIQTADVIAIPVSWLNLQNLETLFINRNSSPMVLLPRIFSLSKLKHVK
INVCSFFEEKEDIQNPK*
>Solyc04g009130.3.1
MTDAFVSFAVQKLGDFLIQEINLRLSLREDIQWLRNELLFMHSFLRDAELKQCGDQRVQQ
WVFEINSIANDAVAILETYSFKVAKGNDNGFSSRLKACACICRSEAGFYKVSTEIESLKQ
RIMDISRKRDTYGIRDINNAGEGPSYQSAMVRTLRRTTSYVDDQDYIFVGFQDVVQTLLA
QLLKAEPRRTVLSIYGMGGLGKTTLARNLYINPNIASSFSTHAWICVSQEYNTMDLLKTI
IKSIRGRTKETLDLLEKMDERDLENHLRDLLKERKYLVVVDDVWQREAWESLKRAFPDGK
NGSRVIVTTRKEDVAERAADRGFVHKLRFLSQEESWDHFLRKLLDVRAMVPEMESLAKDM
VEKVGLPLAIVVLSGLLSHKKELDEWQKVKDHLWKNIKDDSTEISYILSLSYNDLSTALK
QCFLYFGIFPEDQELEAENIIRLWVAEGFIPRGEERIEDVAEGFLNELIRRSLVQVAGTF
WERVILCRVHDVVRDLSIQKALEVNFFDIYDPRNHSISFLCIRHAIHDQGEKYLSLDLSN
LKLRSVMFFDFLNMSLINFSSVFQHMYVLYLDVSGGTIPDSIGRLYHLKFLRLTGIRCLP
SSICNLKNLQTLCVVNEKNGCLCQLPSETADLIDLRYLDAPYSKPLKRISKLSSLQVLKS
LACDQWKDVDPVDLVNLRELSMHDINKSYSLNNISSLNNLSTLTLCCEDDESFPALDSTS
CGLKGKLRNCLCPDAFPNSITMMVLVDSKLIEDPMSTLGMLPNLRNLDLFRAYEGNELTC
SDNSFSQLEFLRLDGLEKLERWHIGTSVMPLIKGLGIYDCPTLKEIPERMKDVERTPYR*
>Solyc04g009120.2.1
MADAFVSFAVKKLGDFLIQEVSLLTNLRDEVRWLRNDLLFMQSFLRDAELKQCGDQRVQQ
WVFEINSIANDAVAILETYSFKAGKGDDQFASCLKGCACICKKDTKFYKVSKEIQSLKQR
IMDISRKRETYGITNINSTNSGDGSSKRPNNPSAMVTTLRRTTSYVDGQDHIFVGFQDVV
ERLLSELLKEEPRRSVISIYGMGGLGKTTLARNLYISPDIVNSFHTRAWICVSQEYNTVD
LLRYIIKSIQGCTKETLDLLERMTERDLEIYLRNLLKKRKYLVVSLKRAFPDSKNGSRVI
ITTRKQDVAERAYNRGFVHKLRFLNQEESWDLFCRKLLDVRAMTSTMERLAKDMVDKCGG
LPLAIVVLSGLLSHKRGPGEWKKVKDRLWKNIEEDSIEISYILSLSYNDLSTELKQCFLY
FGIFPEDQELEAENVIRLWMAEGFIPRGQERMEDVAEGFLNELIRRSLVQVARTFWEKVS
ECKVHDLLRDLAIQKALEVNFFDIYDPRNHSISSLCIRHAIHDQGEKYLSLDLSNLKLRS
IMFFDPDFRNMNLINFCSVFQHIYLDTLGGTVPHAIGSLYHLKFLSLGGIGNLPSSIGNL
KNLQTLCVKSEFRHLCQLPPETADLINLRHLVAPYSEPLVRISKLTSLQILKDISCDQWK
DVDPKLWLDGRIQKLSLLPNSITMMVLLDSKLMEDPMPILGMLPNLRKLEVLRAYQGKEI
FCSDNSFPQLEFLSLACLENLDT*
>Solyc04g009110.1.1
MTDAFVSFAVQKLGDFLVQQVSLRKNLRKEVDSLRNELLFMQSFLREAEQKQSGDQRVQQ
WVFEINAIANDAVAILESFSFEAGKGDDDRFVSRLKACACICRKEKKLYNVAEEIQSLKQ
RIMDISRKRETYGITNINSGEGTSNQVRTMRRTTSYVDEQDNIFVGLQDVVEKLLAQLLK
AEPRRSVISIHGMGGLGKTTLARNLYNNPNIVSSFPTRAWICVSQEYNTMDLLKNIIKSI
QGRTKGTLDFLERMTESDLEIYLRDLLKEGKYLVVVDDVWQREAWESLKRAFPDSKKGSR
VIITTRKHDVAERADNRGFVHNLRFLSQKESWDLFCRKQLDVRAMVPEMVRIAKDMVEKC
RGLPLAIVVLSGLLSHKRGLDQWQKVKDHFWQNIQDDSIQISYILSLSYNDLSTTLKQCF
LYFGVFPEDQEVDAEKIILLWMAEGLIPNGEERMEDVAEGFLNELIRRSLIQEVRSFWEK
VTVCKVHDLLRDLAVQKAFDIKFFDIYDPKKHSISSLCIRHVIHGQGERYLSLDLSHLKL
RSIMFFDPDFRNIHLTNFSSVFRHIYVLYLDIGGYVMSDVIGSLYYLKLLSLRGVCNIPS
SISNLKNLQTLLVDDHGGFSRLSQKTVDLINLRHLVAPYSEPLKCINKLTSLQVLKGIRC
DQWKDVDPVDLVNLRELSMHDITESYSLYNISSLKNLSTLRLLCYADESFPSLEFVNSCQ
KLQKLRLRGTIKKLPLFPNSITMMVLWKSKLRVDPMPILGMLPNLRNLELEEAYEGKEIT
CSDNSFSQLEFLRLHRLEMLETWHLATSAMPHIKGLDIKYCPHLYHIPKRMQDVGITHFW
PVS*
>Solyc04g008150.2.1
MDPFTAAALTTAVTATVSLLVENLSHLISYNWKLYTGLKKSCEDLYDEVKRLNAFLVDNA
NQRSNSTQWDVLVDKIRRTVYKAEDVVDKLLIQGKLDQESNIAKKMFHKTYKNRNFTEEI
NEILVEVRKILEENQHLFEANPTIDHHQPEKVVQEEQGSSLENHEVVGFDEEATKVINRL
VEGAECLDVIPVVGMPGLGKTTLARKIFNDPKISREFFSYIWVFIGQSTCVKRDILFNIL
KGFTNSFDEFKNRNEASITDEIRKRVANGGKCLIVLDDVWDPNVVDIVKTVFPDNKKAHR
IMMTTRHEDIARSVNKYPHNLKFLDGDESFQLLEKRAFGVSRCPVELVEHGEAIVAKCSG
VPLTIVVIAGALRGRTSEIDWKVVRENVGKHLIQEDKLQRCVNVVRLSYNHLPQEKKSCF
LYFGAFPQGFDIPAWKLIRLWIAEGLIMSKLSGNEIEEIAEYYLNDFANRNLVMVMKKKS
NDRIKTCRVHDMLHEFCVEEATRLTLFKQVCLTSDQDIQNSITCRRVSIQSSVPQNFISK
KTVEEHVRSLLCFSSKQKQVDFSNIDVKLIPTAFPLMRVLDIESVKFSITREFYQLLHLR
YIAISGDFEQLPKLFTSFCNAQTLILNTSKPTLDIKADIWNMPRLRHLRTNKPAILPPPT
SSSSSSSTNSCFLQTLSLVTPESCKGNVLSKARNVKKMSVKGNLTPFLETSKGEFFSNFQ
VLKLLESLTLLNDDKSNKSLHLPSAFSECLPNLKKLTLSKTRFDWNQAYRLGQVKNLQVL
KMKENAFMGPSWRMEPGGFKKLQVLWIEMADFVSWEASNCPFPRLRSLFLISCLNLEAVP
LDLAHLDNLQEMTLENTSKASKSAREIECEKKKKQADHPESGKFKLTIPY*
>Solyc04g009150.1.1
MADAFVSLAVQKLGDFLIQQVSLRISLREEVTWLRNELLFIHSFLKDAEIKQCVDHRVQQ
WVFEINTIANDAVAILESYTFQADGDEFPSRLKACVCIYRKEKKLYNVAEEIQSLKQRII
DISRKRETYGITNINLGDQGPSNQVTTLRRTTSYIDDDHIFVGFQDVVQTLLAQLLKAEP
RRTVLSIYGMGGLGKTTLARNLYKNPNISSRFPTHAWICVSQEYNTMDLLKTIIKSIQGR
TMGTLGLLEKMDERDLENHLRDLLKERKYLVVVDDVWQREAWESLKRAFPDDKNGSRVII
TTRKEDIAERAADRGFVHKLRFLSQEESWDLFLRKLLDVRAMVAEMESLAKDMVEKCRGL
PLAIVVLSGLLSHKKDLDEWQKVKDHLWKSIKEDKSVEISNILSLSYNDLSIELKQCFLY
FGMFPEDRVVKAENTIWLWMAEGFIPRGEERMEDVAEGFLNELIRRSLVQVAKTFWGKVT
ECRVHDLLHDLVIQKALEVNFFDIYDPKRHSISSLSIRHVIHSQGERYPSLDLSNLKLRS
IMVFDPDFRKLRSVLFKHLYVLHLDIHVGNRPIVPDAIGSLYHLKFLRLRGIRRLPSSIG
NLKNLQTLCVNEGGQFNQLPLKTAELINLRHLVASYSEPLVHISKLTSLQVLQGVCCDQW
KDVDPIDLVNLRELDMYDIKKFYSLNNISSLKNLSTLTLHCSNMESLPSLEFVNCCENLQ
KLCLDGGIEKLPLFPNSITMIALWNSALREDPMPILGMLPKLKNLQLFRAYEGKEIMCSD
NSFIRLEFLILDYLWNLERWDLATSAMPLIKDLLIHRCSKLKEIPERMKDVKHFKHISHM
KSYS*
>Solyc04g008130.2.1
MEKGEKSLLLFEEQKTRITNLIDDFLNRLKQIKNEFIASKLDAFENLRMELRFLRTFVLF
GNSMNLDDFYERMSMNISKFDQSMEYVDKIILERYNMECLAPLLLEEIRNYLSLKNDYVA
TTTEIKLFEYLIRNLHDLPKYCSDLLLPLMSEYKILRQVCTHLRDFYELECNKITTTEFL
YARYQMTVDRVTQFCFDLWTGEYKEYTDDGYEYLVFECSSKITSLLIDIIPLELEVLYIS
TSNLIKESRSKELEGLVKQILKASPRILQNYLIHLQGRMVAVSYSATQSINVMMEFLLIF
LTDIPKRFIHRGKLNSMLAHVGLLTRKMSILMEESSNMNEADFSAPYLLQEIERMKGDIK
QIILKAPESSQLCFPMDDGFLFMNLLLRHLNDLLTSNSYSVSLIKKEIEMVKQSLEFLTA
SFRQTLDESTSGVVKDCWMRALDVAYEAEHVINSILVRDKALSHLIFSLPNVTDKIKLIV
AQVTGLQLEDKNGDGPLDAKSSNEPIKLTSSSFVEVTVGHEEDEARIIGQLLDEHESELD
VISIVGMPGVGKTTLANKVYNNTLVASHFKIRAKCTVSQNFNKSKVLREILQQVTASETK
ESEDDLAGKLRVALLDKRYLIVLDDVWDIATGEMLIACFPKKVERGNRVILTSRSSEVGL
KVKCHSDTLHLQLLTPEKSWDLFVKKVFEDEGSCPAELSDIGHQIVEKCKGLPLSIVLIA
GVIVRGKKKKKDLWLQIEHNLDSFISSNNNLQMMKVMQLSYDHLPYHLKPLLLYFARSQK
SKRTPVSTLMQLWMAEGLVDHDSSVETTQSYLNALISSSLIMVDHIPSESLWWTSAMIRA
CYVHDVVHDFCSVKAKKEKFFKLINSGDPFHASNFLHRRLTIHTDNSQLHKKCVLFNSNK
CLAVNKHVISLKVSGPLDEFRYICHTRHFGLVRVLQLDDIILEDSLIEEIGSLFHLRFLS
IQTADVIAIPVSWLNLQNLETLFINRNSSPMVLLPRIFSLSKLKHVKINVCSFFEEKEDI
QSRIFSLSKLLHVKINVCSFFEEKEDIQSRILE
>Solyc04g026110.3.1
MADAFMSFAVQKLGDFLIQQVSLRTNLRKEVFEINSIANDVVAILKTYNFEADKGDDDGF
ASRLKACACICRKETKFYNVNKEIQSLKQRIMDICRKRETYDIKNKNINNNTGEGPSNQV
RTLRRTTSYVDDQDYIFVGFKDVVQTLLAELLKTEPRRRVVSVYGMGGLGKTTLARNRYI
NPRIVSSFHTRAWICVSQEYNTMDLLRNIIKSIQEAWESLKRAFPDSKNGSRVIITTCKE
DVIERVDDRGFVHKLRFLSQEESWDLFCRKLLDVRAMVPEMESLAKIMVEKCRGLPLAIV
VLSGLLSHKKGLDEWRKVKDHLWKNIIEDKYIEISKILSLSYNDLSTALKQCFLYFGIFP
EDKMVDAENIIWLWMAEGFIPRGEQRMEDAAEGFLNELIRRRLIQVVDTVWEKVTECRVH
DLLCHLAIQKKGTSHLRFLT*
>Solyc04g009690.2.1
MDISRKRDTYGITNINSGDQGPSNQVTTLRRTTSYVDDHDYIFVGLQDVVQTLLGQLLKP
EPRRTVLSIYGMGGLGKTTLARKLYTRPDILNSFHTRAWICVSQEYNTADLLRNIIKSIQ
GRTKETLDLLERMTEGDLEIYLRDLLKERKYLVVVDDLWKKEAWESLKRAFPDGKNGSRV
IITTRKEDVAERADDRGFVHKLRFLSQEESWDLFCRKLLDVQSVVPEMESLAKDMVEKCR
GLPLAIVVLSGLLSHKKGINEWKKVKHHLWKNIKEDKSIEISNILSLSYNDLSIALKQCF
LYFGIFPEDQVVKVDNIIRLWMAEGFIPTGEEMMEDVAEGFLNELIRRSLVQVVDTFWER
VTECRVHDLLHDLAIQKALEVNFFDIYDPKSHSISSLYIRHGIHSHGERYLSLDLSNLKL
RSIMFFDRDFRKTSLINFSSVFQHLYVLHLDMNVGNMSINVPDAIGTLYHLKFLRLRGIY
DLPSSIGNLKNLQTLLVNDYGYLCQLPRETTDLINLSHLVAPYTKPLVHISKLTSLQVLK
GVSCDQWKDVDPIDLVNLRELSMHYIDKSYSLNNISNLKNLSTLRLSGGYGNSSPFPSLE
FLNCCEKLQKLWLRGRIEKLSHLFPSSITMMVLWDSLLREDPMRILGMLPNLRNLDLVRA
YEGTQLMCSDNSFSQLQFLILYDLEKLERLYLGTNAMPLIKGLGIHDCRNLKDIPERMKD
VDLLKRNYYKW*
>Solyc04g011980.1.1
MAAYSAVISLIRTLDERNIHELFHGHTAEALDSLRAIAEYFEKVLDEFEPGKIKSLEEKI
RDAASEAEDVVELKTHQIIEGTSWTFGILQHQDLLPVFEKMDTIKKQVMEIVSHDADQIL
ELSGDSMIDTSSKSYALLSDKLEDDIVRGIDDDLQIIIKRLTGPPSDLDIVTISGMGGIG
KTTLARKAYDHLTIRYHFDILAWVTISQEFQCRNVLLEALHCISKKTDIVNAKDYDKMDE
NELADLVQKNLKGRRYLVVVDDIWSRDVWDSIRGIFSNYNNGSRILMTTRENEVAMYANT
CSPHEMSLLSAGNGWKLVCDTVFGPKHDHPPELEEIGKEIVEKCQGLPLTISVIAGHLCK
VARTLEGWKDVARTLSEIIASHPDECLAVLGLSYHHLPNHLKPCFLSMSSFQEDFHFETQ
ILIQLWIAEGFIRTCENGKSLEEVAIDYLEDLISRNLLQARERRFNGEIKTCGIHDLLRE
FCLTEAEMTKHMHVERTYPTLPTQMHNVRRFSFQTEYYSVDDCYKLLPPASRSIYLFSRL
DLPALPRIKLHRRLPIYYHDPIIYEFFSHFNLLRVLSMNNNYLYFESFPLVITKLFHLRY
LQVRFNGNIPESISELQNLQTLIFRGNNSYMYSMTFPVTIWMMKNLRYIHLDTSTYLPSP
GTQSLVTGMPNLQEFSGHFKDEVFSGIPNIKRLIFRLPYFRKSILDQLQLDMSRLTKLEA
FKFYGSSFYRCSLKRFRFPTSLRRLSLTRCSDFLWTDVSSTVLMLPNLEELKLKNCQTLI
DEWRLSDEDKFKSLKLLLLSGSSLKRWEANSDNFPNLKRLVLKNCYRLQEIPADFGEIGT
LESIELHNCSTTADDSAREIVQEQEDMGNYFLKIYIHNIRG*
>Solyc04g012010.3.1
MAAYSAVISLLQTLEQRTPELMIRDQTLESIHATAHYFHDVLENIRRFDHEKIKTLEEKI
RVAASGAEDVVELKISQGSNWTFENLIQVAEKMNTTKQQVMDIVSHDVHQILELSVDSLI
STPSTSYPILSDSDQLGLEDDLKIIIKRLTGPPSDIDIVTITGMGGIGKTTLAKKAYDHL
TIRYHFDVFAWLTISQEFRCRNVLLEALHCILGKPDSFDSYPYDENELADLVQKQLKGRR
YLVVVDDIWSSDVWDSIRGIFPNYNNGSRILLTTRENEVAMYANSCSPHEMSLLSAENGW
KLLCDKVFGPNNDHPPELEEIGKEIVEKCQGLPLTISVIAGHLSKVVRTLESWKDVARTL
SKIIASHPDKCLAVLGLSYHHLPSRLKPCFLSMSSFPEDFRFETNYGSQKARKRRFNGEI
KTCGIHDLLREFCLTEAEMTKHMHVERTHPTLPTQKHNVRRFSFQTEYYSVDDCYKLLPP
VSRSIYLFSKLNLPIVPSTESHLSSPIYRHDPIIHELFSHFNLLRVLSMNNKGVPFESFP
LVITELFHLRYLQVHFEGDIPESISELQNLQTLISSGTFPFDMTLPMKIWMMKNLRYIRL
DRPTYLPSPGTQSLVTGMPNLQEFSGHFTDEVFSGIPNLKRLIFHLPNNKRSYRCWQLDI
SRLTKLESFKYYGTFLTAYRVKRFYFPASLRRLSLTQCNEFFETNISSTVVMLPNLEELK
LKQCGDMLKTWRLSDEDKFKSLKLLLLSGSSLKHWEATSDNFPNLKRLVLKNCYRLQEIP
ADFGEIGTLESIELHNCSTTADDSAREIVQEQEEMGNYFLKVYIHKSRRK*
>Solyc04g015220.3.1
MAATYGALTSVLGTIEKVLRSNHREYGWTAKLKSLYELFDSLLGKCDVGEAIISKDLLRR
IKDVAVYAEYEVESLMNQLIIVGLNDECCGAKLDYVCQHVIQVTHSVNNISCPKKSVSPR
LDDSIHENFMEGYNEERKNMVARLTYGSKKLQVVSVVGMAGIGKTTFAKTTLFDINKEDF
PIRGWITVSENYDLRELLLRLLRDVIEMKDKDFDGMDNGQLAAHLKQVLQGKRYLIVVDD
IWSNSDWDNIRHWFPDCGDKSRILLTSRDKKVGAYAAKDGLVLMRPLTQDESRNLFYHRA
FGKNNTIRRSDIGKFKKVGEKVITNCKGLPLMITAVAGILRSKSKLYEWMEVAESVSSLV
NDDAYKQCLQVVALSYNNLPSLMKACFLHFGVFPKSHGIPVKKLTRLWIAEGLVYPNGVE
EFEQAADRVLHDLIGKSVVIVDKLSWDGKIKTCRIHDVFHDFCSKESESENLLCVCSSDS
TTISQVHTKFRQGCRWMSVQSMIDFSNYRRYTPIEIPSFYMLYDVVIFDPKVFHFKLLRV
LDLEVHNIIGLNEVTRDLVCLRYLAVGTSYLDFVDLPITNLWNLHALILGKSFVMNPRKR
KVFTFPEDIWQMTQLRHLYAKGIHLCSPGDNKVLGNLQSVSGLSPCCCTKEIFEGIKKVK
KLVIRGTREEFPTDVKWIDNLKYLQHLESVSIENIDFIFQKNTTSFFSLTSPDSFPQKLK
ELKLRCTYLPWECISIISKLPELEVLKLKSKSLIGNEWKATDQVGFPKLRFLLLDNLPLT
EWENTTGSHDHFPSLERLIITNFKFLEEIPQGFADSKKLELIELHYCNPSLVDFAKNVQV
EHEEVLGRNKLKVTAFNTGLKWQRGIFASRNNRIPGLVPSSS*
>Solyc00g102400.3.1
MEKRKDNEETNNSLVLFSALSKDIADVLVYLENEENQKALDKDQVEKLKLKMAFICTYVQ
LSYSDFEQFEDIMTRKRQEVENLLQPLFDDDVLTSLTSNMDDCISLYHRSNKSDATMMDE
QLDFLLLNLYHLSKHHAEKIFPGVTQYEFLQNVCGNIRDFHGLIVNGCIKHEMVENVLPL
FQLMAERVGHFLWEDQTDEDSNGDDQNDRDARLFQLTHLLLKIVPTELEVMHICYTNLKA
STSAEVGRFNKKLLETSPDILRESIIQLQEHMIAVIPPSTSGARNIHVMMEFLLLILSDM
PKDFIHHDKLFDLLAHVGVLTREVSTLVRDLEEKLRNKEGNNQTNCATLDLLENIELLKK
DLKHVYLKSPDSSRCCFPMSDGPLFMHLLHMHLNDLLDSNDYSIALIKEEIKLVKQDLEF
IRSFFVDAAEQGLYKDIWARVLDVAYEAKDVIDSIIVRDNGLLHLIFSLPITIKKIKLIK
EEISALDENIPKDRGLIVVNSPKKPVERKSLTTDKIIVGFEEETNLILRKLTSGPADLDV
ISITGMPGSGKTTLAYKVYNDKSVSSHFDLRAWCTVDQGYDDKKLLDTIFSQVSDSDSKL
SENIDVADKLRKQLFGKRYFIVLDDVWDTTTWDELTRPFPEAKKGSRIILTTREKEVALH
GKLNTDPLDLRLLRPDESWELLEKRAFGNESCPDELLDVGKEIAKNCKGLPLVADLIAGV
IAGREKKRSVWLEVQSSLSSFILNSEVEVMKVIELSYDHLPHHLKPCLLYFASWPKDTTT
TIYELNIFLGAEGFVGKEEMKSMEEVVKIYMDDLISSSLVICFNEIGDSLNFQIHDLVHD
FCVIKARKENLLDQIRSSAPSDLLPRQITFDYDDDEEHFGLNFVMFDSNKKRHSGKHLYS
LKIDGDELDDSVSDTFHLRHLRLLRVLHLEPSFIMVNDSLLNEICMLNHLRYLRIGTQVK
YLPLSFSNLWNLEILSVNNKKSTLILLPRIWDLVKL*
>Solyc02g030290.1.1
MAEVLLSASVEVLLQKLLLLATSGTSHLWGSKKELKKLRRCLAMARAVLRDAERQQRKDQ
ALKLWLKKLEDLAYDADNLLDELNYTTLKKSEWKGMGGLGKTTLARLIYNDEQIVRYFDE
RIWVCVSEIFDANKIIRLVLESLTQRSIDVQSRTALLQILHKELGGTKHLLLLDDVWNEK
LEEWDDFKRSLVGINATKGNAIILTNRSERVASTVATHHLHFLEKLSADDCWSVFKERAF
PEGDVPMELVTIGKQIVHKCSGLPLSSNLLEGMLHLTKETSEWSSVLRNGLWNLNGDENA
VLQVLKLSFDHLP*
>Solyc02g032650.3.1
MKGLRVEEASNVKSRCMYDVFMSFRGEDTRKTFTDELYKALVDEGYRTFRDDNEIERGED
IKSELDKAIHSSKSSIIILSKNYATSSWCLDELVMILENKRKRGHAILPVFYYVDPLDVG
KQMGSFATAFATHEQRIMEQSDDEGKEEKIKRWRAALREVADQSGSGMVLQSSSKETELR
FIEKLVKVTENKVNRSILSVAPYLIGMHFRVNNICLWLQHKTHDVGIWGICGMGGIGKTT
IAKYAFNSNFESFERSSFLYNVRDFSESTDGLIYLQKQFLCDILDGRKIDIQSVEDGMNQ
IKSAVYGKRVLIVLDDVDEVEQLAAIVGMRDWFYSGSKIIVTTRHIELLRACEIELIDHV
QKLSLGESVELFSWHAFGQDHPVENYTKFLTRIIEYCIGCPLALQVLGSSLSGKSLDVWE
STLKKLEAIPNSKVSKKLQISFEFIQDDHDKSLFLDIASFFLGKNVDHVVTILNACGYYT
MVGLQNLRDRFLLIIDEYGKLRMHPLVRDMGREIIRQESPKHPERRSRLWHFKDSFNVLR
EKIGTDMIRGLNVRSCAHKDKPPRFFYHPTAHEYLQECAYLMGKKKLSSQSNPSRQPQPR
KVLTNGSLGKSKKVDSVNTDAFSGMHKLKLLQLDNLALKGSYKEFPRSLRWLCWHKFPYK
CLPDGLPLEKLVVLEMRYSRLHHLFERNKVLSALKILNLSHSEGLSYTPDFSKLPNLERI
ILKYCTRLTLIDKSIGGLKRLLILNLKCCQSLRKLPRCITNVHSLEKLILYGCSKFEWSS
LELNKMQSLLELDAGGTAIHQDSTCVRKKHLLSLALCTLVSSPRKSPGIVNLLTTVSQTL
VTLSLIGCGLSSDLIPVELGDFSTLQNLYLSKNPIDSLPDSIKKLTNLQVLELEKCQELK
YLSEIPASVTTLSIYGCRSIERLSNLPNILTTLEFLVLSCNKLIEVQEMFQLKCISLFDA
DLISVLGLPNLSDMKVDLYNNLTLTRWKCPIQGLYEFGIFSTSFHGSELPDWLSYKSTGS
SSISFDVPNHDIQGLNLYVIYGKANISYCTKRNKFWNEFHVRVVNKTKDLRWTYSPIIHG
IPDNYEDITWLCNWEIGDHLDPGDSMSISMTLYSGVRLKQLGVHIVYKNNLRCNTSPSPH
PHNLINGVDNSAYQVQGSYLLCHHDFDIQQNYFTYGWNSTGWYDFFFGDNSEDFPEEMVP
RHNADMTGENVYGLLSGV*
>Solyc02g070410.2.1
MLPITIELLSKSMVIFDEDEQLLMENILGGTDQLGVIAIVGMPGHGKTTLAKKLYRHENI
VNRFDVRSWCTCVSKVYDKRKILLELLGYEYEHRVQVEKSVDELIQQVRMCYEKRRYFIV
IDDVWSTVVYDELVSLFPNNNSRSRIVITTRLDELVDSSVNYSFCYTHRLSFIAEEKSWL
LLRNIVFKQENNCCFREFEEIGKQIAKSCAGLPLAVVLIGGLLARLDKKKGIWTKVAQWL
SASAKVAGEAEWYMDIIELSYKHLPSYLKPCFRYFGMFLEDEEVSVNKLMRMWAAEGFVQ
SDEVRSAEIVAKDYLIDLITSNLVLVAERFPLGDIKSVCLHDLVQDFCLKKAKEENFLLK
VDRSHALDPATSNSASDVQRFLVCSKMQHFIKWLHPTQRVHTLRLHAHNINEFYNITDGE
TNKFILPSGVFSSDLFKLSLTVLDLRNIMIDASALEDITSLIHLRYLSIFGNFSEIPRAI
SNLTNLETFVARPKSGTLTLPRSIWNMINLKHVYITEAMIHFNSTVEAGKEGVFELEKLE
SFSKVVIVNGDDICEMCSKAPNLVQLELIVEQWDNLFSSLNCLIYLETLSIYHRGDFPMS
GINMMFPQCLKELTLSSCGFSWDEISTIATLHNLEVLNILLSAFTGKKWTVGVGGFLNLR
LLKLEHSSIKHWNMFVDSFPCLEQLVLRWCGKLEEIPASFGSMPSLQKIEARACCPSARK
SAVKIRNMQRDDMKNLDFKVIMYLD*
>Solyc02g090380.3.1
MLIAAKKKYDIQKLKGLLSAEFEMKDLGAARKILGMEIIRDRERRKLFLSQRSYIQKVLA
RFGMSSSKPIDTPSAANIHLTAMFAPQSEEEKEYIGTSDVGLIYGGDTQCLVTGYSDSDY
AGDVDTRRSMTGYVFTLGGSVVSWKATLQPTVTLSTTEAEYMALTEAAKEGIWLKGLCYV
AMAAALFGGAALGPVFDQLLKAVIDFGVNIATFRSKFLSLKQTLTDIKPVFHDIERLNEA
LDGRDEEIDMFKKQLMKGEELVRKCSKIKRCDPLKKWSYSRKLTKLDNSLVKFCQIHGLI
QVVRDSKQILVKVNENGKKLEEIHSMMRDVSLTRSGSSIGFTNSSASSGWMNGSSFGFSG
SSDVPQVSDSMVGFDVPLHELKQKLKVLQEKDQVLVLSAPPGCGKTTLAARLCQEDDIKA
IYRDNIFFVTVTKTPNIKRIVGEIFEKKGFRVPEFANEHDAICKLNSLLGGITPQPILLV
LDDVWSESEFIIDHLKLQISDFKILVTSRYVFPKFDTYKLKLLSEEDAKDLFCISAFKDG
SPDVRLNLVHKVVRSCGGFPLALRVVGRSLCGQSEVIWFNRVMMQSKRQILFPTENDLLR
SLQASIDALDEKVLYSRETTTLRDCYLDLGSFPEDQRIHPAALLDMWVERYNLDEDGITA
MAIFLELSSQNLVNLALARQDARAVLGLHNLHYIQQHDMLRELVIHQCDEKPVEERMRIY
INIKGNEFPRWWFEQRLQPLQAEVLSIVTDEDFSCNWHGVQFPKVEVLVLNFETRTYKLP
PFIEQMSQLKTLVLTNNGFFPAKLNNFQLCSLLNLKRINLERISVTSIMSANLQLPNLRK
ISLNMCEIREAFENSAAKMSYMWPKLVEINIEYCSDLTKVPAEICDLVDLKRLSICYCHE
LVSLPEELGKLTNLEVLRLHSCTNLAELPKSIVKLIKLKFLDVYDCVEMDDLPLEMDQLC
SLQTLCMGSSLGVDKLPDSLQKLVKLEDIVCDEETAYLWEPVKEHLKNLRITVMEEHINL
NLLHRS*
>Solyc02g082050.3.1
MDIEHNASSSSSHPHWSYDVFLSFRGEDTRKSFVDHLYTTLHDKGIHAFRDDKELSRGKS
ISPELVKAIEKSRFAVVIFSKNYADSSWCLEELTKIVECNKQRGQTLIPVFYSVDPSVVR
KQKGSYGDAFAKHEENLKGSDESYKIQRWRDALKDAANISGFDVQHMEDGHESRCIRQIA
LTILKRLGSVRTKVADHLVGIEPHVQNIISMMNLHSEADVRIIGIWGMGGIGKSTIARAV
FDQLQEEFEGSCFLDNVREVSTKSGLQPLSEKMISDTLKESKDNLYTSTSFLMNRLSYKR
VMIVLDDVDNDEQIDYLAGKHEWFGAGSRIIITTRNRQLLSSHGVDHVYEVSPLGINEAF
MLFNKFAFKGGEPEGDFSELALQVVQCAWGLPLALKVMGSFLHKRTKAEWKSTLVRLKEI
PLDDVIGKLKLSIDALSDLDKQILLDIACFFKEKRREPVTRKLLAFGFKPEIGIPVLIQR
SLLSISDDDRLQMHDLVQETAWYMVRHGHPREKFSRLWVPDDICDVMSKKSGTGAIEGII
LAYSEKQKMNLGSQALKGMENLRLLKIQNAYFRKGPSYLPNELQWLSWHYFPSTSLPQDF
EGEKLVGLKLIHGQISQLWPEDKYLDKLKYLNLSYSKGLISTPDFSQMPYLEKLNLSNCT
NLVGVHRSLGDLTRLRYLNLSHCSKLKSISNNIHLESLEKLLLWDCTKLESFPQIIGLMP
KLSELHLEGTAIKELPESIINLGGIVSINLRNCKDLECVTYSICGLRCLRTLNLSGCSKL
EALPETLGQLETLEELLVDGTAISKLPSTVSEMENLKILSFSGCKKKKKDKAFWKNSFSF
RLNLKLTSLPNVRRITRRSNTGRKKKTEVSGPSLSGLLALKKLDLSDSDLVDEIAGDIWQ
LSSLEELNLSRNNFTEFPSRIYGLQQFKVLKVDECKKLVALPDLPWSIVMIEANECLCLQ
SLGNLSPQHAFLKKVSFFNCLKLYQQSQKTGIGAADLLLQLLLQGHSTFYSQFSILIGGG
KIPDWFGYQKMGRSISVQLPTDWQDNIAGVAFSFVFECLVPKSKLGVTFKLISPNHREYS
FESAPASAASKMGEEGKYDHLWIAYISFHLFRLLFPEFTIEDWTKVCCCLSISLRQEPWT
KARRCGIHLVYKKDLTTSLAAGSKELTVYDEGGDSKRKEEVKEDIVALLAGVNNLNWDVD
SIEQDNTQLANLRKSLAYKIQKTLSFDC*
>Solyc02g027080.2.1
MAYASLISLKTTIKSLLMTSNLPMQSLICDHKEELWALHEKVSSLGLFVNNFEKNNVSGE
MTDLEVQVKEVASAVEYTIQLRLTEIEMANTKNNVSGEIEGLHFHHSLQQVAVDIDRVRK
ESTKIRDKGKQASEESSVRDFSSSANDILNVKNIMVGRGDQRERLLEDLTRGYSGEPKVI
PIIGMGGIGKTTLAIEVYNDAHVRSHFDVCAWATLSQQHNVKEILLNLLRSTKGGAFDML
DEAELADMLRKSLYGKRYLIVMDDIWSIKAWDDVRRFFPSQNKGSRILLTTRNNEVACYA
NTENLSLQMSFMDQDESWNLFKSVAFANEALPLPSEFENIGKKIAEKSHGLPLTIVVVAG
LLKSKKTIEDWETVAKDVKSFVNNDPDEQCSHVLGLSYNHLTSDLKTCLLYFGIFPEDSE
IPVNHLKRLWMAEGFLNFENDLEGEADKCLQDLINRCLVHVSNKSRDETKIISCKVHDLI
YDLCLRQIQRGNLFIIKDILFEKSDVKKAQINDCDPNHVPSVCQPLSRHNMQPFKRWTGD
EIHGSPYGLYRALLTPGHHEWRDDDDNNLLKRTCSIFSLGGFFSTFVLQSELIHFKLLKI
LDLTHIRIYSFPLQILSLIWLRYLALFCSEIFDVTPEICRLWNLQTFIVEGYPPSYLTFP
EQIWGLRRLRYLKLHKLHLPNQPSVSVDKARHMSFSNIQSISYLSPLCCTKEVLSGIQNV
KKIGIKGNQNISESGIFNNLVILQQLETLTVRKFYNWSAVTIPTTLKKLKLYKTFLRWSY
LDIIAELPNLEVLKLVLNACHGEEWNPNVRVFTQLKVLLIQANYLESWKATNDNFPVLER
LVLGSCSYLKEIPIEFADINTSQLIELDSCPPILAESAARIQQEQEDLGNDPIDVHIIPI
RHTLGEPKKKIIFSRHSSLDKWVKCQSSN*
>Solyc02g036270.3.1
MEFLAMCVGRVTDCLMQPLAQQIGYFFYYNSNITSLDNESHKLDNITSGVQQRAEAARRN
LQVISQDVEAWLNSVTKINSDVEGVMHGRVEVERGCFYGWCPNLKSRYSLSKRAKRITLA
VIELRNDGKDYVDFSYPAPPVVEIQAMSEEFDSRKLKEEEVMEALRDEDVSVIGICGMGG
VGKTTLAEKIRVRAKKERFFDEVVMVTVSQQPDLKTIQAEIAGGVGLTFQGDNFWNRGDQ
LRSRLMGQDSILIILDDVWEALDLNKLGIPSCSNHNHQCKVTLTTRLRDVCETMEARKII
EVGILPEKEAWVLFRQKAGNSIADLSLHDTAKDVVKECKGLPLAIITVAGALKRKSKPSW
EDALKQLQKSTPKNIPGVIKNVYQSLKLSYDQLESDEVRYLFLLCSLFEEDSNIWHEQLL
RYGMGLGIFSEIENLEEARKRVCHLLETLKDRFLLSQGSGKNYVKMHDVVRDVAIYIASE
GRHVFMVSHSVNSEEFPRRTSYEPYSHMSIVAQKIDELPKPISFPRLEFLMLKLLEEPFK
LQDDFFIGMSKLNVLSLSGYEDSILTFPNSVQLLSNLRTLSLMNLKLDDISIIGELVTLE
ILIIRDSTIDVLPVEIGNLSNLILLEFWNERVPLENISPGVLSRLVRLEELTLVECSGDV
IHSNLDISSNLTRYYLNMGQQVHSYHDSSLMDNYNRIMVLNVIETTPLGDWICRMLKKSE
LVHSRGNGSKNVLTELLGHGVQNMKDLLLADCDSMTHLLNIHCQNNIPFPKLERLEVIRF
CSLRSLFSLSFVVGSSSNSTVACSNDEEDEISQRKHIRSEGNMVQVMKFPNLYYLDLHFL
ECFTHFCTDAVEGIDFPQLQILRFWELPEFQNFWPIDNNSTAGSNPLFDEKVLCPNLEEL
QLNGANSIAALCSHQLPTDYFSKLKILLLWNCGKLRNLMSPSVARSVLNLQILSIEACQS
MEEVITEEEQLVQEMTTKPLFPRLEKLVLEELPKLGHFFLTKHALEFTFLGEVRINSCPE
MKTFSLGSVSTHSLDRLIVDYAEVKDNLNKAIQQLFILKEQEACDAVLLSELVVSVLLQS
RVPEEAKLVLVTDLKPNNATVLLSELVVSVLLQSRVPEEAKLVLVTDLKPNNASMLS*
>Solyc02g084450.3.1
MDEDFRAGFASYTFSLLFANFTEFAIDEVSKILNVSTELRKLDRMFLKLQGMVYRMECSR
AYLWDSTHYKSSIAWVEEANGLIYHISDILEDISLNLGLREGEKLVNGNLLIDKFLLLIP
RKISGIVEDLEDLIKEMGTDFLVDLVKQVPKVVATKQCCGFAGLSNPTHTIGRESQIEKV
VEILTQNDVPLCITGMAGIGKTVFTHCLCENKEVKKAFPLLLWVSVSAEFELVRILRAAI
ESVSKESCYLTDLNVLRYTLQELLLSGDNFLVVLDDLCVEDLEDWNLLYAAFKVESKSSR
LVFTTRNSKVASFIGAKMFCLQPLSDEDCWKIIKQRPFINNKMHNLDVIGLEIAKKCKGV
PLVAKTIGDILHCLPVNEWDSLVKGNLWDLPQIENHVFPIFLLSYCCLPQHIKKCFSYCC
LFPPEYVYKMKDIVLLWMAEGLIHPIDGRRIEDIGQEYFEELVWGSLFNSGNEYFHDFDG
SYTMHEFNHHVAASVSSSICQRIKDNQSSYSFDRVRHLSICHGNTQSNGLHSFSKCHNLR
TFTLLCATNIGPNVPTFFKNFKVIRVLNLKCGGITEIPEIVGNLKHLRYLDLSSNNISTL
PSSLCELSLLQVLILENCTSLMCLPDKFSRLTNLRHLFFDVKHQIHQMPVNFRFLKELQT
LNAFVVEAENGHTIEELEDLNSLTGSFSLIGLENILNGQSAATANLNKKQGIIELELQWR
SHHERNIEYEISTGLQPHKNLERLVISDYRGTTFPSWLCYRPHYMLRSIYLRNCECCKVL
PPLGKLQFLESLTIENMTLLVVVFPSLVDLGVFPSLKSLVFSTMPQLIGWGSGEYDMPQL
TDLKFYTCPKLKAKDLIGCHLVQLLWKVSSSGIVQPSVTVAR*
>Solyc02g037540.2.1
MADMLANLAKERLWEPYRGLEKKIVNLKGKMELLGSRKVDIVATIEDAEFRSSKKRKTEV
QTWLCNVNDKLEDFQSLEKEVQECGRFDRIKLANFADTMIEEAEELIKQGKFPQGVLHNI
YEEKGEPLVTTNLKGQVFRQNLENISEILRNDEVSIIGIYGMGGVGKTTMAMNIHNELLQ
ESRFSGHIYWVTVSQDSSIQKLQSGIAENVGLDLSCVNDEIKKAAKLFQALKRMNTFVLI
LDDVWNNFDVKKVGIPLGNDGGKMIITSRSLEVCRRVGCQKNVKVNPLSNVEAWDLFTEK
LGHGNNNDVQVIPIEIEKIAMKVAERCAGLPLGIITMAGCMKGVNDIFEWKDVLQELEES
SMMQDDMKSEVFPILHCSYTRLRDPRLQKCFLYCCLYPEDFEIPRVELVNKFIMEGYINA
RNSRQAQIDQGHAILNKLENVCLLESTEDVDENKCVKMHDLIREMAIKITSHPHHHDRFM
VKAGMQLRKMPELREWSEDLDKVSLMRNCINQISPCELYKCLKLTTLLLQKNGLLREIPY
SFFMFKPSLRVLDLSYTNIENLPDSLSTLENLNALMLKGCGELSFVPSLSNLKVLSELEL
TGTGIKQVPVGIPNLVKLKYLTMSGLKKLRSEPPIDMFASLSHLQRLMTPFSIRAMDLKR
MKQLEEFGGKMFSLSDFNSFVANRECYGQPIFFRVTLNGLTSDCVGDLYEYPVIFSSKEV
ILKDYCLKGGNVVQPLREQSEAVINIPRDLQRLEVSWCDFVSSDNSFLSAMPSLINLTDL
KIVKIVSCDGIECILRLPSNCQELIVPEGLGSLLKSLENLELHNLKDIVNLIDIQPNTEA
SFTALSHGSFSNLKKLRIEHCCQIKVLFPPWLWKNLHHLEHVVVSYCEGIEEIISENEEE
ELDQEASSQYLSSPSSLFASTDVILPKLRVVHLTELPALKSIYKGRMTCVSLEEIGLCGC
PKLERLPFFHPLRDGEPLLIPHALRSIYSGTILKLRVCFDRISYMINYLKLVPPAESKLR
LKRRAPAIPLCSKQSETNFRWKHLSIISEILGIDSATMVKNMGIAATEFVFFKVAK*
>Solyc02g073574.1.1
MDEDFRAGFASYTFSILFANFTEFAIDEVSKILNVSTELRKLDRMFLKLQGMVYRMECSR
AYLWDSTHYKSSIAWVEEANGLIYHISDILEDISLNLGLREGEKLVNGNLLIDKFLLLIP
RKISGIVEDLEDLIKEMGTDFLVDLVKQVPKVVARKQCCGFAGLSNPTHTIGRESQIEKV
VEILTQNDVPLCITGMAGIGKTVFTHCLCENKEVKKAFPLLLWVSVSAEFELVRILRAAI
ESVSKESCYLTDLNVLRSTLQELLLSGDNFLVVLDDLCVEDLEDWNLLYAAFKVESKSSR
LVFTTRNSKVASFIGPKMFCLQPLSDEDCWKIIKQRPFINNKMHNLEVIGLEIAKKCKGV
PLVAKTIGDILHCLPVNEWDSLVKGNLWDLPQIENHVFPIFLLSYCCLPQHIKKCFSYCC
LFPPEYVYKMKDIVLLWMAEGLIHPIDGRRIEDIGREYFEELVWGSLFNSGNEYFHDFDG
SYTMHEFNHHVAASVSSSICQRIKDNQSSYSLDRVRHLSICHGNTQSNGLHSFSKCHNLR
TFTLLCATNIGPNVPTLFKNFKVMRVLNLKCGGITEIPEIVGNLKHLRYLDLSSNNINTL
PSSLCELSLLQVLILENCTSLMCLPDKFSRLTNLRHLFFDVKHQIHQMPVNFRFLKELQT
LNAFVVEAENGHTIEELEDLNSLTGSFSLIGLENILNGQLAATANLNEKQGIIELELQWR
SHHERNIEYEILTGLQPHKNLERLVISDYRGTTFPSWLWYGPHCMLRSIYLRNCECCKGL
PPLGKLQFLESLTIENMTLLVSAFPSLVDLGVFPSLKSLVFSTMPQLIGWGSGEYDMPQL
TDLKFYTCPKLKCLRRT*
>Solyc02g084890.2.1
MAMRNQLYILESASQFPWAAFQKSEAEEMVDAVVTVFLEKLLNVLTEESRFLSQHRQQFE
KLKNELLFMQSFLKDVERLKRKHTTLKTVMASLRDLIFEAEEILEDCQNQSADSDGSTRF
STRLHPKRLSHRHQTGKRLSEINDKITEIKQNISTYLGVPLMKEGSIEAHDNLMTRWTSS
LYNHTQVVGLEGDTEKIKDWLFEASDGLLAVAFVGMGGLGKTTLAQKVFNERSMENHFER
RIWVSVSQTFTDEQVMRSILKSLGDACIGDDQGELLRKINQYLLGKRFLIVMDDVWSLDN
AWWQKIYSGLPKGNGSSVIVTTRNELVARKMGVTEARTHWPKFLNEHYSWLLFRKIAFAA
TAGECNFPELEDMGKEIVEKCKGLPLAIKAVGGVMLCKPPYYHEWRRIADHFRDELKEND
NSVMASLQLSYDELPPYLKSCFLCFSLFPEDCVILKDKLIRWWIGESFIPLRSGRLSTEV
GEDCFSQLSNRCLIEVVDKAYNGVIHTCKMHDMVRDLVIKIADDDSFSTPSDANCRHLGI
NSAMNGKQLLSNRKLRALLTTTKSGEVNKIPSDIARKFCNSRHLQVLDLSKSIFDVPLSS
LLEGIGSARQLAYLSLSNTHPLIGVPDSISNLEKLQILDFSYCQNMKMLPSCVLTFVELA
ILDLNHCGSLEYLPKGLSKLSNLQVLLGFKPAKLSQRGGCRISELRSLTRLRRLSLRLTQ
DEEIGDDEGNALIGLQELQLLTISCFDSQDDGLVTKLGKLYPPRQLHELILKFYPGKISP
EWLNPTSLPMLRYMSINSGDMKEMHDNFWGDHTTVWKIEGLMLEALTDLRLEWSAVNRVM
PSLRILKASWCPEVEAFPIEDAGFRGGLWKKEEYSHRC*
>Solyc02g032200.3.1
MSHQFVHHVFLSFISNTFGDHLHTALLTAGIPSFRPDDKKLQNAIQESRILIAIISKDYA
SSHRCLDELTHMIQTRKSLGNFLLPVFYDVDPSDVRKQKGTFEQPFFNFEKRYKTEKVDQ
WRADLREVADLGGMVLQNQADGSESRFIQEIVKVVVGKLRRTVLSVAPRPVGIDCRVKEI
DLWLKEGYNYVDILAIHGMGGIGKTTIAKTAYNLNFHRFEGSSFLADVGKVLEKYDGLGR
LQRQLLSNILGKDVEKIYNVNEGSVKIQEAISCKRVLLVLDDIDNIDQLNAVLGMRDWFS
PGSKIIITTRNGHLLSSTEACRCRMYKLKTLDAKESLQLFSWYAFGEESPPLEYMDLTID
VVHHCKGIPLALKVLGSSLGDLSIEIWGSALRKLKDIPDSKILEKLRISYECLPDDNVQN
LFLDIVCFFAGKDKDYAVRILDGCGFFSVIGIQILVDRCLLEIDHNKLMVHQLLQDMGRE
IIREESPWEPSSQSRIWKHKDAFNILQGKTGTERIQGLVLDIRMLKKVEYVGQKLNGNDV
GHRQLDVRSLRMTDANSQGRQSLTVLELFRNVFSETSNVVQLEIDAFSRMKKLRILRLTE
AKFTGSYQWFPKRLKLLHWRGFLLKSIPKDLPLESLVALDMRRSRLQQAWEGTRMLKLLK
ILNFSHSHFLRRTPDFSGLPNLEKLILKDCVRLFHIHESIGDLEELVLLNLRDCKSLSNL
PRSFCKLKSLETLIISGCYGLALSTIDLRNLESLRTLHADEINYGHEKSWVALWQSWSSK
LTKSPDYDNFSLYSLSSSLVSLSLARCKLTDDALSLGVNNLFSLRHLNLSGNLISNLPQS
ITNLCMLQDLWLDACPNLQSLPNLPSTLIKLKATECTLLERVTTMPSLLETHRLFLDVRG
SEKLTEIPGLFKLEPVRNFEEEMVNTLNHLNLDDIQNAEVELFNRLTNTKKKNSVQGLYE
FGIFSTYFPGSEIPSWFSMKGEENLLTLKVNSLTNTKIIGLNICIVYSRSDHQKSRCWEE
NQLANWYSFFIKLNNLSKGVKWIYEPTFIGIPGPNENLTFLCHWKLGKYLEANDEVNVSI
IGWSNTFQMKDFGVSLECDTVEADLSVPSNELAIKSSDPSAYLSGQCVMERYMPVYQLAW
NHYCFSHPDYFLFNGHQRKQATMRFILYQKLFDDFGQSPIDAGTQDDSDIDIYHEKYAEE
AALAELEDDMEWPW*
>Solyc02g070730.1.1
MAEAAVSYVAERYIKQEEDEAATIRYWVSEIRAVAYHAEDVIEIFIQQVESQKRQSFFIK
CIFYPKKLYGLYKVGKEIESIQTRILEISNSLERYGIRHIQGLRDGEGSSTTREKMRERR
LSSPLIEDKRLRVASIVGMGGVGKTTLAKEVYNQTQIREKFDIRAWLYVSQDYKPMKIIK
ELILQLASPEEDKVKIVDTMDKLSQAGLEEMLQRRLKDTCYLIVLDDIWTQKHGISLLDH
FLTTISQVDCYLPAAVRRLPCMQMLILHFTNIKYLSKEESWELFLKIENAEDREFPHDLV
GVGKEILEKCDGLPLAITVIGGLLAVKVMVYQQFWH*
>Solyc06g008380.2.1
MVENVLPLFQLMAERVGRFLWEDQTDEDSRLAQLDENDQNVKDSRLFKLAHLLLKIVPTE
LELMRIYFTNLKASTSEEDGLFIKQLLETSPDILREYLIHLQEHMITVITPSTSGARNIH
RCINSCTRLRDNGLLHLIFSLPTTIKKMKLIKDEVSDLHEKIPKNRGLIVVNSLKKPVER
KSLTTDKIIVGFEEETNLILRKLTNGPADLDVIWITGMPGSGKTTLAYKVYNDKSVSSHF
DLRAWCTVDQGYDEKKLLDKIFNQVSDSNSKLSENIDVADKLRKQLHGKRYLIVLDDVWD
TTTWDELTRSFPEAQKGSRIILTTREKEVALHGKLYTAPLDLRLLRSEESWELIEKRAFG
NESCPDELLDVGKEIAENCKGLPLIVDLIAGVIVGREKKKSVWLEVVNNLLSFILKNKVE
VMKVIEISFDHLPHHLKPCLLYFASRPKDKALTIYELKAVWVAGGFVEKTEEVVKIYVDD
LISSSLVICFNEIGEYPTYQLHDLVHDYLFLEPSFIMVKDFLLNEICMLRYLRIGTQVKS
LPISFSNLWNLEILWVENKESTLILLPRIWDLVKLRLLAMSNCSFFDMDADESILIAEDT
KLQNLRHLHKLVLSYSKDTEDIFKRLLNLQVLGFDLKESWNCSTAQYWFPKLDFLTELED
LL*
>Solyc06g008400.2.1
MEKRKDNEEANNSLVLFSALNKDIADVLVFLENEENQKSLDKDEVENLKLKMAFICTYVQ
LSYSNFEQFEDIMTRKRQEVENLLQPLLDDDVLTSLTSNMDDCISLYHRSYKSDATMMDE
QLDFLLLNLYHLSKHHAEKIFPEVTQYEVLQNVCGNIRDFHGLIVNGCIKHETVENVLPL
FQLMAERVGHFLWEDQIDEDSDEDDQNDRDSRLFQLLLKIVPTEMEVMHICYTNLKASTS
AEVGRFIKKLLETSPDILREYIIQLQEHMITVIHPSTSGARNIHVMMEFLLLILSDMPKD
FIHHDKLFDLLAHVGVLTREVSTLVRDLEEKLRNKEGNNQTNCATLDLLENIELLKKDLK
HVYLKAPDSSQCCFPMSDGPLFMHLLHMHLNDLLDSNAYSIALIKEQIELVKQDLEFIRS
FFVDAEQGLYKDIWARVLDVAYEAKDVIDSIIVRDNGLLHLIFSLPITIKKIKLIKEEIS
ALDENIPKDRGLIVVNSPKKPVERKSLTTDKIIVGFEEETNLILRKLTSGPADLDVISIT
GMPGSGKTTLAYKVYNDKSVSSHFDLRAWCTVDQGCDDKKLLDTIFSQVSDSDSKLSENI
DVPDKLRKQLYGKRYLIVLDDVWDTTTWDELTRPFPEAKKGSRIILTTREKEVALHGKLN
TDPLDLRLLRSDESWELLEKRAFGDESCPDELLDVGKEIAENCKGLPLVADLIAGVIAGR
EKKRSVWLEVQSSLSSFILNSEVEVMKVIELSYDHLLHHLKPCLLYFASFPKDTSLTIYE
LSIYLGAEGFVGNTEMKSMEEVVKIYMDDLISSSLVICFNEIGDALNFQIHDLVHDFCLI
KARKEKLFDRIQSSTPSDLLPRQINFVFDKSQNDQEHFGLNFDLFSSNKERHFGKHIYSL
KINEDQLDDSLFDTFHLRHLRLLRVLFLTLSFIMVNDSLLNEICMLNHLRYLRIGTQVKY
LPLSLSNLWNLEFLWLENKESTLILLPRIWDLVKLRVLSVDACSFFDMDADESILIAEDT
KLENLRMLGELFIFYSEDTEDVFTRFPNLQVLSFEIEESWDYSTEQYWFPKLDCLIELEK
LSVSFGSSNTNHSGSSVATNQPWDFHFPSNLKQLLLCDFPLTSDSLSTIARLPNLEELSL
YDVIIQGEEWNMGEEDTFENLKFLNLRLPTLSKWEVGEESFPNLEKLKLRGCGELEEIPP
SFGDIYSLKFIKIVKSPQLEDSALKIKEYAEEMRGGGELQILGQKNIPLFK*
>Solyc06g008450.3.1
MEKRKDNEEANNSLVLFSALSKDIADVLVFLENEENQKSLDKDEVENLKLKMAFICTYVQ
LSYSDFEQFEDIMTRKRQQVENLLQSLLDDDVLTSLTSNMDDCISLYHRSYKSDAIMMDE
QLDFLLLNLYHLSKHHAEKIFPGVTQYEVLQNVCGNLRDFHGLIVNGCIKHEMVENVLPL
FQLMAERVGHFLWEDKTDEDSDEDDQNDRDSRLFQLTHLLLKIVPTELEVMHICYTNLKA
STSAEVGRFIKKLLETSPDILREYIIQLQEHMITVIRPSTSGARNIHVMMEFLLLILSDM
PKDFIHHDKLFDLLAHVGVLTREVSTLVRDLEEKLRNKEGNNQTNCATLDLLENIELLKK
DLKHVYLKAPDSSQCCFPMSDGPLFMHLLHMHLNDLLDSNAYSISLIKEEIELVKQDLEF
IRSFFVDAEQGLYKDIWARVLDVAYEAKDVIDSIIVRDNGLLHLIFSLPITIKKIKLIKE
EISALDESIPKDRGLIAVNSPKKPVERKSLTTNKIIVGFEEETNLILRKLTSGPADLDVI
SITGMPGSGKTTLAYKVYNDKSVSSHFDLRAWCTVDQGCDEKKLLNKIFNQVSDSDSKLS
ENIDVPDKLRKQLYGKRYLIVLDDVWETTTWDEVTRPFPEAKKGSRIILTTREKEVALHG
KLYTDPLDLRLLRPDESWELLEKRAFGDESCPDELLDVGKEIAENCKGLPLVADLIAGVI
AGREKKRSVWLEVQSSLSSFILNSEVEVMKVIELSYDHLPHHLKPCLLYFASFPKDTSLT
IYEFNVYLGAEGFVGKAEMNSMEEVVKIYMDDLISSSLVICFNEIGDALNFQIHDLVHDF
CLIKARKENLFDQIRSSAPTDLLPRQITIDYDDDEEHFGLNFVIFDSNKKRHSGKHIYSL
RIFGDELDDSLFDTFHLRHLRLLRVLVLDTSFIMVNDSLLNEICMLNHLRYLRIGTQVKY
LPLSFSNLWNLELLWVENKESTLILLPRIWDLVKLRVLFADACSFFDMDADESILIAEDT
KLEKLRILGELLISYSKDTKNIFKRFPNLQMLQFELKESWDYSTEQHWFPKLDCLTELEI
LNVGFKSSNTNHSGSSVKTNRPWDFHFPSNLKQLSLHDFPLTSDSLSTIARLPNLEELSL
YDAIIQGEEWNMGEEDTFENLKFLNLRLATLSKWEVGEESFPNLEKLKLQGCRKLEEIPP
SFGDIYSLKVIKIVKSPQLEDSALKIKEYAEDMRGGSELQILGQKNIPLFK*
>Solyc06g064690.1.1
MMKLTRGTKKRDVISIYGMPGLGKTTLTRKVYNNPYIVNYFDVKTWCAVSQAYNRKKLLA
EIFNQTTRREMDEDDDIADLLLTTQIEHVAKHLQHHGDPYSLIFLTSTQSWKLLENKLSR
RERCPLDLLEAGLRVAQHCKGLPLMVVLVAGFIAKMERELEVANDLSSLVLGEQSMKVIQ
SSYEHLEDH*
>Solyc06g064760.1.1
MEVVETCGKGTLSAGEPSTKRTITSIYDDDEVVGFENDAEVIMMKLIRGTKERDVISIYG
MPGLGKTTLARKVYNNPSIANYFDVKAWCAVSQAYNRRTLLVEIFKQATDDEIKIKEDDD
VADMLRRVLIGKRYLIVLDDIWDVEAWEDLGICFPLGEYESRVMVTTRIEQVTKHLQHHS
HPYSLKFLTSQESWELLEKKVFRGESCPPDLVEAGLQVALHCKGLPLAVVLIAGIIAKMK
REASLWVEVANDLSSFALGEQSMKVIQSSYHHLDDHLKPCLLYMALFPEDHKIPVDDLLK
LWMAEEFVLNSETENMEEASRNCLCGLLNKSLVMMYGRNDNRDVRYCSLHDVVREFCLRK
LTEDKYMQLIVPYNPYQHLHSTESRLCIYIHDDFFKQSDHPDYQLDKIPMLNFKETNSLE
FIAHPKLNTWNNQYWNPLDLIVKLRFVRALHLMDVALPDSWATAIQSLSELRYLAICVRQ
FELEWISHLHNLQTLQVKSSNKGIRLRAATLWEMKKLRHVNIYSFQVVWEDINDEGGFKT
SMLENMKTFRTSNVRLDNMNARLWWRFPNLEELGLKVEDEPKFPLFPVPEVHTRIHSLSL
SLPSMKFLDSVGWERYFEFPSNIRHLDLGGCLLTEEMALNIARLKKLESLKLFYGLTLGR
SMSLCWDVTNVEFPALKYLTLCRVKMKEWEASEESFPVLEKLVIIGGFITEMPPSFADIP
TLQLIQLIDCKDSLGVSVMNIKREIEENTGCDNLRVLMEKHK*
>Solyc06g008770.2.1
MEKRKDNEEANNSLVLFSALSKDIADVLVFLENEENQKALDKDQVEKLKLKMAFIYTYVQ
LSYSDFEQFEDIMTRKRQEVENLLQPLLDDDVLTSLTSNMDDCISLYKSDAIMMDEQLDF
LLLNLYHLSKHRAKKMFPRLTQYEVLQNVCGNIRDFHGLIVNGCIKHEMVENVLPLFQLM
AERVGHFLWEDQTDEDSDEDHQNDRDSRLFQLTHLLLKIVPTELEVMHICYTNLKASTSA
EVGRFIKKLLETSPDILREYIIQLQGHMITVIHPSTSGARNIHVMMEFLLLILSDMPKDF
IHHDKLFDLLAHVGVLTREVSTLVRDLEEKLRNKEGNNQTNCATLDLLENIELLKKDLKH
VYLKAPDSSQCCFPMSDGPLFMHLLHMHLNDLLDSNAYSISLIKEEIELVRQDLEFIRSF
FVDAEQGLYKDIWARVLDVAYEAKDVIDSIIVRDDGLLHLIFSLPITIKKIKLIKEEIFA
LDENIPKDRGLIVVNSPKKPVERKSLTTDKIIVGFEEETNLILRKLTSGPADLDVISITG
MPGSGKTTLAYKVYNDKSVSSHFDLRAWCTVDQGYDDKKLLDTIFSQVSDSDSKLKVILI
VLDDVWDTTTWDELTRPFPEAKKGSRIILTTREKEVALHGKLKTDPLDLRLLRPDESWEL
LEKRAFGNEICPDELLDVGKEIAENCKGLPLVADLIAGVIAGREKKRSVWLKVQSSLSSF
ILNSEVEVMKVVELSYDHLPHHLKPCLLYFASMPKDTIMSIYELNIFLGGEGFVGKTEMK
SMEEVVKIYMDDLISSSLVICFNEIGDALNFKIHDLVHDFCLIKARKENLFDRIRSSAPS
DLLPRQITIDDKEHFGLNFVMFDSNKKRHSGKHLYSLGINGDQLDDSVSDAFHLRHLRLL
RVLDLDNSFIMVNDSLLNEICMLNHLRYLRIGTEVKYLPLSFSNLWNLEILSVEHNESTL
ILLPRIWDLVKLRVLFVDDCSFFDMDADESILIAEDIKLENLRILVKLLIFYSKDTKNIF
KRFPNLQMLQFVLEESWDYSTEQYWFPKLDCLTELETLSVSFKSSNTNHSGSSVATNRPW
DFHFPSNLKQLLLSDFPLTSDSLSTIARLPNLEELSLYDAIIQGEEWNMGEEDTFENLKF
LNLRLPTLSNWEVGEESFPNLEKLKLRGCGELEEIPPSFGDIYSLKIIKIVNSPQLEDSA
LKIKEYAEEMRGGGELQILGQKNIPLFK*
>Solyc06g064720.1.1
MEVVETCGKATLSAGEPSTKRSITSIYDDDEVVGFENDAQIIMKKLIRGTKERDLISIYG
MPGLGKTTLARKVYNNPYIVNYFDVKTWCAVSQAYNRRTLLVEIFKQATDDKIKIKEDDD
VADMLRKVLIGKRYLIVLDDIWDVEAWEDLGICFPQGECGSRVMVTTRIEQVAKHLQHHS
HPYSLSFLSSKKSWELLEKKVFRGESCPPDLLEAGLQVALHCKGLPLVVVLIAGMLAKMD
RKSSLWLKVANDLSSLALGEQSMKVIQSSYDHLENHLKPCLLYMALFPEDHKITVDDLLK
LWMAEEFVLNVKTENMEEAYRVCLSDLLNKSLVMASGIRANRDVVHCSLHDVVREFCLRK
LTEDKYMHSTDSRLCIYIHDDLVKQLDYSEYQLDKIPMLGFKETNSLEFIAHPKLSTWNN
RYWNPLDLVVKLRSVRALHLMEVSLPDSWATAIQSLTELRYLTLHVRQFEFEWISHLHHL
QTLQLKLRNYKSIRLRAATIWEMKKLRHVNIYSFPVVWEDINDEGGFETSMLENMKTFRT
CNIRLDNMNTRLWWRFPNLEELGLKVEDEPKFPLFPIPEVHTRLHSVSLRFSVMEVFNSV
GWERYFVFPSNIRHLDLTGFFLTEEMVLNIARLKKLESLKLFLGFPFGRSEYHYWDVTNV
EFPALKYLRLDVMRIVEWKASEESFPVLEKLVIKGGYIKEIPPSFADIPTLKLIQLINCM
ESVGVSAMNIKREIEENTGCDNLHVVVVKPK*
>Solyc06g008800.2.1
MEKRKDNEETNNSLVLFSALSKDIADVLVYLENEENQKALDKDQVEKLKLKMAFICTYVQ
LSYSDFEQFEDIMTRKRQEVENLLQPLFDDDVLTSLTSNMDDCISLYHRSNKSDATMMDE
QLDFLLLNLYHLSKHHAEKIFPGVTQYEFLQNVCGNIRDFHGLIVNGCIKHEMVENVLPL
FQLMAERVGHFLWEDQTDEDSNGDDQNDRDARLFQLTHLLLKIVPTELEVMHICYTNLKA
STSAEVGRFNKKLLETSPDILRESIIQLQEHMIAVIPPSTSGARNIHVMMEFLLLILSDM
PKDFIHHDKLFDLLAHVGVLTREVSTLVRDLEEKLRNKEGNNQTNCATLDLLENIELLKK
DLKHVYLKSPDSSRCCFPMSDGPLFMHLLHMHLNDLLDSNDYSIALIKEEIKLVKQDLEF
IRSFFVDAAEQGLYKDIWARVLDVAYEAKDVIDSIIVRDNGLLHLIFSLPITIKKIKLIK
EEISALDENIPKDRGLIVVNSPKKPVERKSLTTDKIIVGFEEETNLILRKLTSGPADLDV
ISITGMPGSGKTTLAYKVYNDKSVSSHFDLRAWCTVDQGYDDKKLLDTIFSQVSDSDSKL
SENIDVADKLRKQLFGKRYFIVLDDVWDTTTWDELTRPFPEAKKGSRIILTTREKEVALH
GKLNTDPLDLRLLRPDESWELLEKRAFGNESCPDELLDVGKEIAKNCKGLPLVADLIAGV
IAGREKKRSVWLEVQSSLSSFILNSEVEVMKVIELSYDHLPHHLKPCLLYFASWPKDTTT
TIYELNIFLGAEGFVGKEEMKSMEEVVKIYMDDLISSSLVICFNEIGDSLNFQIHDLVHD
FCVIKARKENLLDQIRSSAPSDLLPRQITFDYDDDEEHFGLNFVMFDSNKKRHSGKHLYS
LKIDGDELDDSVSDTFHLRHLRLLRVLHLEPSFIMVNDSLLNEICMLNHLRYLRIGTQVK
YLPLSFSNLWNLEILSVNNKKSTLILLPRIWDLVKL*
>Solyc06g064680.1.1
MDVVETCGKGTLSSGEPSNKPSTASIYDDDEVVGFEKDAEIIMKKLIRGTKERDLISIYG
MPGLGKTTLARKVYNNPSIVNYFEVKAWCAVSQAYNRSTLLVEIFKQATNDKIKIKEDDD
VADMLRKVLIGKRYLIVLDDIWEVEAWEDLGICFPQGECGSRVMVTTRIEQVAKHLQHHS
HPYSLSFLSSKKSWELLEKKVFRGESCPPDLLEAGLQVALHCKGLPLVVVLIAGMIAKMD
REASLWLEVANDLSSLALGEQSMKVIQSSYDHLENHLKPCLLYMALFPEDHKITVDDLLK
LWMAEEFVLNVETENMEEASRVCLSDLLNRSLIIMVSGMRFYDNVQYCSLHDVVREFCLR
KLTEDKYMQLTVPYNPYQHLHSTESRLCIFIHDDFVKQLDHPDYQLDKIPRLDFKETNSL
EFIAHPKLNVWNNQYSNPLDLVLKLRFVRVLDLMDVELPDSWATAIQSLTELRYLALCVK
QFELKWISHLHNLQTLRLKSSEKLRLRAATLWEMTKLRHVNIDCFSVAWEDNEQESSSTS
LLENMKSFGTCNIRFDNMNARFWWRFPNLEELCLSVEDVPEFPYFPIVEVHSHLHFLSLE
FPLIELFNSFGWERFCVFPSNLRHLDLDKCFLTEEMVLNIARLKKLESLKLFLGFPSMRS
YCWDVTNVEFPSLKYLGLFFMKIEEWKASEESFPVLEKLVISAWPGFRGIKEIPPSFADI
LTLRRIELFDCTDSLGVSAMNMKREIEENTGCDSLQVVIQK*
>Solyc06g048910.1.1
MEIIFNAVGGFFVEVGKNVCKCICPDVEHTASFSSKLENLRKEMEKLSKFRDDIKKSVEG
YEKNGYKSKLDVIQWIEDVHKLESEWETMQESMAAANKCTYKCCPKCIIGSEVSTQARIV
QDQLFRLIEVRKNFGSNLVVENYQMKEVKFMQRPLIEGQSAATKNLHKILQLLEDNKAQI
FWEVFGSRMRSRVRCQGGVGVRVEFRGRQVCIIGVWGAGGVGKTSLVNNLNNELLKNEVS
SFKLSFGVVLWVTVPKPPIDIRTIQTEIASRLNLKIDSEGNVKSIASKIYRRLEQEKSFL
LILDDVWEPIDLDDVGVPQLDDPSRSKVIITSRSLDVCKQMKIDAEMKVYTLDEDESWKL
FIKNAGDHANLEHIQPLAKEIARECDGLPLAVTVIGTSMRGKTRVELWEDALESLRMCEP
HNEDVKDKVYKVIEWSFDSLKSQDIELSSKQRSKHVKKKRGDIQNCFLYCSLYPAFIPTD
ELINCWWAEDCLGEHDTYEEVYNTGITMIETLKDACLLEIHNLDSVKMHDVVRDVSIWIA
KSFGVEHNSVFQDGIGVSYSVKRISFVGNKVQRLPDNIMERPETTTLLLQDNNRLLEIPH
EFFLAFPALRVLNLSETGITSLPSSINSLYQLHALILKNCHWLTELPPINNLRNLLLLDC
ENTRLHHLPQGMDKLTNLRLLNLPATDLEGIGREFFLNLSSIEMLNMMESKMVHPSTKFG
ATSFDEISSLHNLTSLFIRLDSSSIFNREHTWMSRLKRFRIEVGEIPFHVPFNMSTRTIC
ISGSDIFRYGKLSGMLQFASHLYLQSCLGLKKLFVYNNFDGLKSLYIRSCSCSFNPAEEG
SGTFDPLPNLEYLNLEYVYRLKSVSDFSQLLGLRFSKLRQLDMSNCSSLTCLFSVGNTFS
IPKHLEEITITSCKQLVELFVERSSSQATLVKSDVPKVRKLVLKNLTKLGNLGEQQSMWE
HLEVLTLMRCNEIRKLPLSIQTSKNIKLIRGASEWWSQLVWDNDKFKSNLEHCFRPLAI*
>Solyc06g064750.1.1
MEVVGTCGKRTSSSGHTSNKPSNITSIYDDDDDVVGFEIHAQIIVNKLIRGTKERNVISI
YGMPGLGKTTLARKVYNNPSILNYFDVKAWCAVSQAYNRRTLLVEIFKQATSNKIKIKED
DDVADMLRKVLIGKRYLIVLDDIWDVEAWEDLGICFPQGECGSRVMVTTRIEQIAKHLQH
HSDPPYSLSFLTSEESWGLLEKKIFRGESCPPDLVEAGLQVALHCKGLPLTVVLIAGILG
KTEREASLWLEVAADLSSLALGQQSMKVIQSSYDHLEDHLKPCLLYMALFPEDHKIPVDH
LLKLWIAEEFVLNAGTENMEEACRVCLSDLLNRSLIMVSGMRFYCDVQYYSLHDVVREFC
LRKLTEDKYMQLAVPFNPYQHLHSTISRLYIYIHDDLVKQLDHSNYQLDKIPMLDFKETN
SLEFIAHPKLNVWNNQYSNPLDLVVKLRFVRALDLMDVELPDSWATAIQSLTELRYLALC
VKQFELKWISHLHHLQTLWLKSSEKLRLRAATLWEMMKLRHVNIDCFSVAWEDNEQESSP
TTLLENMKSFGTCNIHFDNMNARFWWRFPNLEELCLSVKDVPEFPYFPIAEVHSHLHFLS
LEFPLMELFDSFGWERFCVFPSNLRHLDLAKCLLTEEMVLNIARLKKLESLKLQMGFPSM
RSYCWDVTNVEFPALKYLGLFFMQIEEWKASEESFPVLEKLVISAWPGFREIKEIPPSFA
DILTLRRIELFDCTDSLGVSAMNMKREIEENTGCDSLQVVIQK*
>Solyc06g062440.3.1
MANAAVISLIRSLEQLVQRKPHLISDETRRMVDSVHDSLEYFQDFLESTSKRRQKHCRKV
EELEREIRMEVEKAEDVIELKIMYGIMKKKGLSKTFLRTLVGKIDATRERKAIRKTLLPF
VKKIDAVKSNVMGISFGTNQVQSYDDTTTNEDLLPGHSSRNVAKLNPENIVVGLEDDLVR
IIRRLKGPTLSREIIPILGMGGIGKTTLARKAFDDFETRNRFDIHIWVTVSQEYRIRGML
LDILRSTSEETNEESNIDRLMDMIYKKLKGWRYLVVMDDIWSSEVWDLMTRTFPDDNNGS
RIILTSRQEEVASHADPDSNPHKMNLLNLDNSWKLIRDRVFGVEHACPPELEDIGEQIAQ
RCQGLPLALLVVAGHLSKISRTRESWNDVSKSVSKVVADESDICLGVLAMSYNYLPDHLK
PCFLYMGVFPEDSVVNIVRLINLWISEGFISDELVGRDCMEDLVSRNLVMVRNRSFNGET
KTCGVHDLIRDLILREAEKEKFLEVTRIHEATNPSAEKLRSTRRYCFHSHNQAAFWKLSS
IIRTLHFFDGFQKLSKQVPLLVSFKLLRVLAILNDTFPTFPLEITKLVQLRYLQFTCYDN
IHWSVSKLYNLQTFILGYGVAGLLPPTIPEGIWQMRNLRHLHIGDFFSFPIPSNKLQNLQ
ELSRLALSSCTCELFSAIPNLKKLKIIGNYLMEMKRERLNSLSCLEKLEILKYRDDGIQP
SQIPSKYVLPASLKRLTLSCTSLPWEDMANIITLPNLEVLKIKDNGFLGDVWMLNDEEIF
KQLKFLLISWTGLKHWKAGSVNFPKLQRLFLKRCMNLEEIPQDFGDICTLESIELHKCSI
SAATSGKNIQEEQESIGNECLSVLIYNHP*
>Solyc06g008790.3.1
MEKRKDNEETNNSLVLFSALSKDIADVLVYLENEENQKALDKDQVEKLKLKMAFICTYVQ
LSYSDFEQFEDIMTRKRQEVEKLLQPLLDDDVFTSLTSNMDDCISLYKSDAIMMDEQLDF
LLLNLYHLSKHHAEKIFPGVTQYEVLQNVCGNLRDFHGLIVNGCIKHETVENVLPLFQLM
AERVGHFLWEDQTDEDSRLSELDADEPNDRVSRLFKLAHLLLKIVPVELEVMHICYTNLK
ASTSAEVGLFIKQLLETSPDILREYLIHLQEHMVSVITPSTSGARNIHVMLEFLLIILSD
MPKGFIHHDKLFDLLDRVGTLTRDVSTLVHDLEEKLRNKQGNDQTNRATLDLLKDIELLK
EDLKHVYLKSPDSYQCFFPMSDGPLFMHMLHLHVNDLLDSNAYSVSLIKEEIELVKQDLE
FIRSFFVDAEQGLYKDIWARILDVAYEAKDVIDSIIVRDNGLLHLLFSLPITIKKMKLIK
EEVSDLHEKILKNRGLIVVNSPKKPVESKSLTTDKIVVGFEEETKWILRKLTSGPTDLDV
ISITGMPGSGKTTLAYKVYNDKSVSSHFDLHAWCTVDQGCDEKKLLNKIFKQVSDSDSKL
SEDIDVADKLRKQLYGKRYLIVLDDVWDTTTWDELTRPFPESKKGSRIILTTREKEVALH
GKLNTDPLDLRLLRSEESWELLQKRAFGNESCPNELLDVGKEIAENCKGLPLVADLIAGV
IAGREKKRSVWLEVLNNSHSFILKNEVEVMKVIEISYDHLSDHLKPCLLYFASWPKDTIM
TIYELNGFLGGEGFVGKTEMKSMEEVVKIYMDDLISSSLVICFNEIGEYPTYQLHDLVHD
YCLIKARKENLFDRIRSSAPSDLLPRQITIDDKEHFGLNFVMFDSNKKRHSGKHLYSLGI
NGDQLDDSVSDAFHLRHLRLLRVLDLDNSFIMVNDSLLNEICMLNHLRYLRIGTEVKYLP
LSFSNLWNLEILSVNNKESTLILLPRIWDLVKLRALFVSACSFFDMDADESILIAEDTKL
ENLRILGELVISYLKDTKNIFKRFPNLQVLQFELKESWDYSTEQYWFPKLDCLTELEQLS
VSFESSNTNHIGSSVATNRPWDFHFPSNLKQLLLSDFPLTSDSLSTIARLHNLEELSLYD
AIIQGEEWNMGEEDTFMNLKFLNLCLPTLSKWEVGEESFPNLEKLKLQGCGKLEEIPPSF
GDIYSLKFIKIVKSPQLEYSALKIKEYAEEMRGGSELQILGQKNIPLFK*
>Solyc05g043420.1.1
MEIGKENEGEIEKLASNSLVSSAVLRKDIVDLQDFVEKLKKKEDQIVLDTDQTEKLKFLL
ACLQLFYYMSDGQNAEMSCISYEVHELVQSLFDQTGDDMMVKLTDHVIPRLLENITSSKI
AEHHHSESSATMTEDQLVELLDVLLVNLHNLPKVYAELIFPSMSQYELLQNAFGNLRDFY
ALKVNGCVEYETIEHVLPQFQLIADIVGHFCFVLLSYQLDKTDGEDDNELVVSKVNSMIV
YLLLKINPVLLVVMHICYTNLKTSKSEEVGRLIKKLLEASPDLLIEYLIHLQEHVINVIT
PSTSARNIHVMIEFLFIILYDVSKDIIHHDKLFLLLEVVEALIEEVSSLVHNLVEKSTSE
DSMNATSCASLNLLENIELLKEDLTNVFLKARADSPQLCFPVSDGPIFMTFLLTNLKDLV
DSNASSVALIKEEIKQVKEDLEIIRSYFGYAEQELHRDLWTRVLDVAYETEHAINSILAR
DHGLLQLIFVLLDIVKKIKLVRKEVQEKIPKSSGIIVANAPNKSVESKSPTVGKIIVGFE
EETKWIIRKLTSGPAEIDVISIVGMPGLGKTTLAYRVYNDKSIVDHFDVCAWCTVDQECN
EKKLLQKIFNQVIGLKEKFSEDDIDEDVADKLRRKLCGQRYLIVLDDMWDTATWDELTRP
FPEFQKGSRVILTSRKKEVALHGKCYSDPLYLRLLKPKESWELLEKRVFGEEGCPDELKD
VGEKIARKCDGLPLVLDLIGGVISRKEKKEALWLEVLNNLSSFIFKDEEEVAKVIQLSYD
HLSDHVKPCLVYLASYPKDKDIMISELKDLWIAQGLVQQTEMKSAEEVVEIYVDELISSS
LVIPFFKFIFKIHDLVHDFCYIKSRKEKLFDFIGGSNTPSSSSNLMPRGITIRYDQRLFH
LDENFVLFNPDKKNHYVKHLLSLKVYNGIKDCLSHNSHLKHLRLLKSLDLNGITLTDSLL
NEIGMLVHLKYLSIQTKANALPPSFSNLCNLEILVVNNLKGSCMVLSPCFWSLAKLQNVR
MNICSFYDTYINETTVLDKDSRLENLRTLYKLYLPGLEDTEDIFQRFPNLQNLRVCIKQL
PDCSAKKICFPRFDVLNELEELHLTASWDSLSEYTHRFPLKLKILKLKGLALTSDTLSRI
ARLTNLQALCLKDTIIEEGKEWNMEDVTFQYLKSLKLVNVSFSEWQVDGEESFPMLEMLH
IRRCDTLMDIPDSFGDIASLKLINVWYNPQLKNSSFSIKEYVEEMTGEDKLVVCFNGIWS
*
>Solyc05g006620.3.1
MEEFEQQAITASLSSLRLYYDIFLSFRGEDTRNNITNSLYNALYSKGIRVFRDSEGLTQG
DEISTGLIEAINDSAAVIAIISPNYASSRWCLEELATIYELGKLVLPLFYGVNPSDVRRQ
LGPFLDGFRDLERKFSPEKMARWRNAMERVGGVSGWVYDNGDESQLIQLVVQRVLDELSN
SPMVVAPFVVGIDYSLEELIRQLDVKSNGVKILGLHGIGGVGKTTLSKALYNKLASDFTH
RTFILNVKEIATQQGIMSLQKKIIQGLFPSNAFSFSPANAIEGREKFRRMLREKRILLVL
DDVDDVNILKALIGGKSWFFEGSRVVISTRNKEVLIEDIVDETFEVRELGDTDSLKLFSY
HAFRRPDPSPTFLKLSKQIVSITGKLPLALEVFGSFLFDKRSEEEWVDALGKLKQIRSPR
LQDVLKISYDGLDDEEKCIFLDVACLFLDQLDKKVENVIDVMEGCGFRARIAFDTLTTRS
LIKVIDGGDLWMHDQIRDMGRQIVRQEGFSDPGKRSRLWDVADVLSVLQGRKGTQHIQGI
ILDQHQRHSSKIKTAKAITRERFQEVPSFSSALAYIKELYKGQFQNDAKETNELVLNTEV
FDGIVNLRLLQLDNVKLEGNLGKLPSSLKWLQWKRCTLSSYYSNYYPSELAILDLSESQI
ERIGSGEWTWSRKKVANKLKVMNISDCHKISAIPDLSKHKMLEKLIAERCSNLQRIHKTV
GNLTTLRHLNLRDCRNLVEFPGEVSGLKNLKKLILSGCTKLKQIPEDIGKMKSLQELLLD
ETAIVNLPSSIFRLTKLERLSLNHCYSLKQLPGVVGNLSALKELSLNGSAVEEIPDSIKN
LKNLHTLSLIRCKSLAALPHSVGNLKSLANLWLYGSAIEIIPESIGCLYYLRSLSLGNCQ
QLTALPVSVKGLASLVELQIDKVPIRCLPHIGALKSLKTLEIRNCEHLGSLPDSIGELLA
LRTMTITRNDAITELPESVGELQNLVILRLTKCKRLHKLPDSIGELKNLVHLLMEETAVT
VLPQTFGMLSSLMILRMGKKPFLQVPQSTEITETATYAERETVPIVLPSSFSKLSLLEEL
NARAWRIVGKIPDDFEKLSSLEFIDLGHNDFSHLPSSLKGLHFLKKLLIPHCKQLKALPP
LPSSLLEINAANCGALESIHDISELVFLHELNLANCMSLGDVQGVECLRSLKMLHMVGCN
VSCASIVRNKLDKLAVKNLDNLSIPGNEIPSWFTPNEVHFSKHENNDIKAVIIAIVVSVN
CAEPDDLRDELPVVPNIFAKIIRANRPVFTTGMYLAGVPTTSEDQVYLCRHQDYHPLVSI
LEDGDSIHVGLGNLPVTGIELKKCGIHLVQENDDDYEGNEESLDETQQSVSERLTRFYGA
SNRESNIFNSNSAQEDGEGDGTGNFLSFVKEIFCALKYLFFKRF*
>Solyc05g008690.1.1
MSIRGSCSSHFLSENIDVPDKLRKQLYGKRYLIVLDDAWETTTWDELTRPFPEAKKGSRI
ILTTRGKEVALHGKLNTDPLDLRLLRPDESWELLEKRAFGNESFPDELLDVDKEIAKNCK
GLPLVADLIVGVIAGREKKRSVWLEVQSSSSSFILNSEVKVMKVIELSYDHLPHHLKPCL
LYFASWPKDTIMSIYELNFFLGAKGFVGKTEMKIMEEVVKIYMDDLISSNLVICFNEIGD
ALSFQIHDLVHDFCLIKARKENLFDRIRSSAPSDVLPRQLIIDYDDDEEHFGLNFVMFDS
NKKRHSGKHLYSLKINGDELDDRVYTFHLRHLRLLRVLDLDTSFIMVNDSLLNEICMLNH
LRYLFIGTQVKYLPLSFSNLWNLEFLSVNNKESTLILLPRIWDLVKLRVLFVDDCSFFDM
DADESILIAKDTKLENLRILGELLIFYSKDTKNIFKRFPNLQMLQFVLKESWDYSTEQHW
FPKLDCLTELEKLRASFKSSNTNHIGSSVATNRPWDFHFPSNLKQLLLYDFPLTSDSLST
IARLPNLEELSLYDAIIHGEERTAGH*
>Solyc05g054010.3.1
MDIGKENEGEIERLGSNSLVSSALLREDIVDLKDFIQGLKNEQDQVEELKFLLACLQLCY
YISDAEMSCISYEVHDLVQSLFHQSSGDDMMVKLTDHVVPCLLENITSFKISDHHHSAAM
NEDQLDELLDVLLVNLHNLPKVRAELISPSITQYELLKNVFGNLRDFHRLKVNGCVHEFE
TIEYVLPQFQLMAERVGHFCFVLLSYHIDKTDEVNSMLVHLLLKIIPVSLDAMHLCCTNL
KASKSEEVGFFIKHLLEASPDILRESLLHLQEHMVINALTPRASTCNIHVMIEFLLIILT
DGLKAVIRHDKLFVLLARVIQLTKEVFVFFRNLEENMNEASGSNLNLLENIELLKVDLKN
DFLKARADSSQLPFPMSDGPLFMTLLLTNLKDLAYSNAYSVSLIKEEIKQVKQDLEIIRS
LFAYAEQELHKDLWTRVLDVAHEAEHVFNSILARDNGLVQLFFMLPDTVEKIKLVKKEVQ
EKLPKSSSIIVANAPKNPVERNSSSTVGKIIVGYEEETEWIIRKLTSGPAELDVISIVGM
PGIGKTTLAYRLYNHKSIVDHYDVCAWCTVDQERNEKKLLQKIFNQVKGLEERSSENDID
DDVADKLRRRLCGQRYLIVLDDMWDTATLDELMRPFPEFHKGSRVILTTEESWELSEKKV
FGEGRCPDELEDVEKRIARKCDGLPLVVDLIGGVISRKEKKEALWAEVLNDLSSSIFKDE
EKVLKVIQLSYDHLSDHVKPCLVYLATYPKDKDIRMSELKDLWISQGLEMRSAEEVVDEL
ISSSLVIPFDDSIFKIHDLVHDFCYIKSRKEKLFHFIGSSKPPYSSSSLDLMPRGVIIRG
DTDLFDFDECFAPFDPEMKNPYVKHLLSLKVDDLDLCGIKLPDSLLNEIGMLVHLKYLKI
MMKAKVLPPSFSNLCNLETLMVNNGDLSCMMLSPCFFSLAMLRVVQMNLDAVFDPVITVL
NEDLRLENLTTLHNLYLPGSEDMEDIFKRFPNLKNLQVCIREQIPEKIRFPRLDVLNELE
QLIFSNSSRNPFAEYTHGFPLSLKILKLQGLTVTSDTLSRLPNLEELTLEHGIIEEGKEW
NMEDHVAFQNLKSLKLSCLVFSKWNMEDHVIFQDLKYLKLEFLNFSEWKVDAEKSFSVLE
KLFICGCDKLMEIPDSFGDIASLKFINVRYNPQLKESLFKIKEYVEEINGEDKLDVEFYD
WGY*
>Solyc05g013280.3.1
MAKECRDAIGTINLVKGQHLDRRTTNQLEDAIKHLTHVAVFLTNLEKRHPANGISVHLRP
LFLEAHDGFSLMCSHPPRSQFTVKLDNIAEKFKSAKASRSTRQVIPELLQIIEPENIAKR
IKASKPSRSSSPITVDMVGFIESLLGSVHRALFFISAGPPVSMLDKKLRHLQVFFRLISK
RGIEHESMKDLFYHVEDVAYTAAQLCVLGSSCHMDNEFSKLLERISRPFSPGLRLVYLNA
LIGLNSSRSKTTMNAKYMLDFVSALQDDLRLRCDNRIRWLQRGLSYLCRFLRDIESYPVS
HRQLISLQLNMEDLAIGSANAIYSYDEDMDKTSEIDHELFHLQMKFNYVKVEVDLIRLQN
IQGTIIVPMKDLIDYVWEELMFFRSYFMDAFDQCKEQTRITVILNYIQSAVSQAWSVCDS
LCHDLNQNDLAREINCLHFQLLLKFKFIKVAIRQMCPSISASSTPDHPMIDLLNFLPMNF
EAIDSYSSMLKASFPSSPHRPNRDAESPNTSFLCGPNTDVYSFYSSSSRIPKMDEILKRF
HEYILVNLLRKDETNLTFTIADEVKKFYDGLLLMVTYLIEPPVPHTECRKQNDLSMRHEA
VAIEAESAVCLHYEDNMNNNRCREINQVLQFLTVTFWLIKSEGNLMDLLKHKSTLGNQVL
DLIESAHEELILLRSILMDLLRKKLYRLDDLLMHAEVTAKRLAIFSGSCYEYFMNGSSTE
KMRPLLSDFLQEIESVKVEFRNVCLQVLDISPFSLTDGEGLVNFLLKNQAKVPNDDAVSS
DGSLEDASSTEKMGLPSDFLREIESVEIKEARKLYDQVLDATHCETSKTDGKSFINIMLT
QQDKVLDYDAGSVSYLLNQISVVKDKLLHIGSLLVDIVQYRNMHIELTDLAERVQDKNYI
CFFSVKGYIPAWYYTLYLSDVKQLLKFVEAEVKIICLKVPDSSSYSFPKTNGLGYLNCFL
GKLEELLRSKLDLIIDLKHQIESVKEGLLCLRSFIDHFSESYDEHDEACGLIARVSVMAY
KAEYVIDSCLAYSHPLWYKVLWISEVLENIKLVNKVVGETCERRNTEVTVHEVAKTTTNV
APSFSAYTQRANEEMEGFQDTIDELKDKLLGGSPELDVISIVGMPGLGKTTLAKKIYNDP
EVTSRFDVHAQCVVTQLYSWRELLLTILNDVLEPSDRNEKEDGEIADELRRFLLTKRFLI
LIDDVWDYKVWDNLCMCFSDVSNRSRIILTTRLNDVAEYVKCESDPHHLRLFRDDESWTL
LQKEVFQGESCPPELEDVGFEISKSCRGLPLSVVLVAGVLKQKKKTLDSWKVVEQSLSSQ
RIGSLEESISIIGFSYKNLPHYLKPCFLYFGGFLQGKDIHVSKMTKLWVAEGFVQANNEN
GQEDTAQGFLDDLIGRNLVMAMEKRPNAKVKTCRIHDLLHKFCMEKAKQEDFLLQINSGE
GVFPERLEEYRLFVHSYQDEIDLWRPSRSNVRSLLFNAIDPDNLLWPRDISFIFESFKLV
KVLDLESFNIGGTFPTEIQYLIQMKYFAAQTDANSIPSSIAKLENLETFVVRGLGGEMIL
PCSLLKMVKLRHIHVNDRVSFGLHENMDVLTGNSQLSNLETFSTPRLFYGKDAEKILRKM
PKLRKLSCIFSGTFGYSRKLKGRCVRFPRLDFLSHLESLKLVSNSYPAKLPHKFNFPSQL
RELTLSKFRLPWTQISIIAELPNLVILKLLLRAFEGDHWEVKDSEFLELKYLKLDNLKVV
QWSISDDAFPKLEHLVLTKCKHLEKIPSRFEDAVCLNRVEVNWCNWNVANSAQDIQTMQH
EVIANDSFTVTIQPPDWSKEQPLDS*
>Solyc05g007350.2.1
MFSGEYLSSTKHHPLKFLQRIEDEWGSYMPETIKERVYLLKTEFKFMDMFLSIQSFTDKP
NMLTVTQKVHALFQDSAFDVSKIYQNLNRLTSLLQNKIRVTKMEIGANYSFFSEISLQQL
SEKSGVDNSEFVMKFINGVVENVSELAEMDDLCSREIQEVLKELKLLKSLVGFLSNRWYA
EPQSVRTFFGHVLFVAGSAAMVVWLYIPSYDNNRDQDLVPGEMNFLLSYLVRMRIKPVNP
CIRKIYVDVLQALKWTMQSELSLNIQNVYVAEIEAGFIEILIHNLEEIRSISTLSRIEFL
NHLMATLVEMLKFLRASLIHLPKLGLEFHLKDIDTISIDVGLLVYSLYDREEQDEEVNQT
LFRDMPKSIQHIKEVIFLVSRKAFQSNLPRVHGLGCVDFLLNNLKEFQDRYSDSQYSFVK
SQLQVIQKELEGLQPFLKDVAEEWYNKHERLHHCAALLNGKAYEVEYIVDSFIKKEVPEW
CLVRWLFDIIKEVILIKEEVTKIRKKELLKFDFVLNDTLDTTPAHISSESINTPRITDEE
VVGFEDVMEKLREQLIRGTKQLDVISVVGMPGLGKTTVANKLYSDELVVSRFDIRAKCCV
SQAYSRRSVLLSILRDAIGESPTLTKLPTDVLADQLRKTLLWKRYLILVDDIWEASVWDD
LRCCFHDSNNGSRIILTTQHADVAENAKSVSDPLHLRILNDDESWKLLKQKVFGEESCFM
LLSNVGQEIANKCRGLPLSIVLVAGMLTKMEKSEKCWKQVAKNLCTNVLSNSKAIIEQSY
QNLPYHLKPCFLYFGVFLEDKEINISILTWLWISEGFIKSCDDKSLEDIAEGYLENLIGR
NLVMVAKWGSGGKVKTCRIHDLLLYFCKEIAREKNLLLWMRRDQNVNTSSSIYSHKQLVQ
RRMSINSQVVDLVKWSSLVGTVRCREDRNKGSFSIVQFSHIYFRFLKVLNLELIVIDSFP
TELVYLRYFAARTSQKSITSSIVNLRNLETLIVKPMGGKLILPLTLLKMVKLRHLQIYSK
AHFSTLNAADELLENSKFDNLITLSSPTFCCVRDAELMLRTPNLRKLRCSFVGWGYPSHV
MSSLTRLETLSIKMDSCGSSPSNFPPNLKKLTLSNFTMHWLQSSIAMLPNLQVLKLVAVF
FSKAEWEVTSDKFHQLKVLKVVDCPCFKKWNVSDNAFPCLEHLVLRRCRYLEAIPSRFGD
ITSLISIEVKSCKESLVESAMVIRESQVEEMQNYDFKVFINK*
>Solyc05g008070.3.1
MAYACISSLMQTLKQLLRAKSPLICESCIQKQHVESSYQSLCTLQVFLEDTTNEANDIEN
LKILENKIRDVVYKAEDRVDSCLTNMILAHNEDDREKACKSFDEELQQVETELDSLRKEV
IVIEFHKRGSKLTEITTTSFSSTEETTYVGMKKDYKAILNCLNAQTKELIVISLIGMGGI
GKTTLARKVFDNSIIRDRFEKHAWVTISEQYNKRQMLLEVASSISGVNNQEMSNDELMVI
VYRSLKGRRFLIVIDDLWSTEAWDQMRRIFQNDNNKSRIILTTRLKHVADYASSPDFPPR
EVSFLSFKDSWKLFTKKLFRKDRCPPQLRKIGKHIIQQCQGLPLSIIVIAGLLSKIDVTY
DNWKKIEQDLNSFHGSVLEQCQAILCLSYNYLPPYLKACFLYIGGFPEDMEIRVSKMMSS
WIAEQFIKATSDTRLEVVAEKYVQELMDRSLILGKTRKPNGRFKTCKIHDLLRQLCIREA
QIENVVHFPYSDLVSTYSQDINDRRRVMIPFLIDDYFIDHPSQRSGKIRTRSLIFMGGGR
SYLVPEMNHWPDSISEFKLLKVLDAREIGYDFSPIIRQLVHLRYVDARIQDPSSLAKLFN
LQTMIVYSRRNVQLPAEIWTMSQIKHVDIEQMDMPNPFSIGDQQTQPLFLNNLQTLALDS
SPFLAEILKKTPNVEKLKIRGANTYNEWFDFVDCLVDLQRLEKLSITASDDNSPCFLSSA
FYARNLKHLRLGYTSLPWEEMDVLANLPNLEDLERWEATTDNFPMLEHLVLLDLDELEEI
PQSFGEIMTLKFVRVENCNPAVDSSARNILEEQQGWGNCELQIEIVPSLQYDL*
>Solyc05g005330.3.1
MSSTSSYEYLSIGKDYDLSYLENLANEWDSSLPRNKEPKNLIEIIYMNLKFLDMFLSLQS
FTTLCWYATQKVQDVFSYTEVEVKRINYPGDVASVFFQLEEHFCETKLEIRDKYSFPEAS
ALPLSSIVATPEFAKKFIDTVVRNLSGLSEICHPYIELVPHSSKQPMEEVVKELKLLRNF
VYFISDRICSDESDLQSQHTFLTHVLVMAGHAAMIAWLNLPNHWKEKNLASAKMNASFSD
FQKRIQPIQPCVRKIYVDVLQALKSGSYPNIEAEHVSDYKYGFVETLVHRLKVLPVIFKD
QMPMLKFLRDNLINLPREAFNDLDTAIIDAGILVYSLYDSVEEKEATAVGDPNQVPVLDF
SGDIPSIQALIYLITRKSFHSKLPKIDGLGSIDIILDHLKEYLILYSDSLSSIKSQLWTI
QQQLEHFQKHHNGSFQYFSMQAIAIAYEVYHLVVSCINNEIPQWCLVLWIGDIIEEITLL
MKEVMKNRDEKKVADLVLHTTTDVVSAHTSQLARITSTREEMVGFDEVVQTLKGKLIRGS
SELDLISIVGMAGLGKTTLANKLFLDQFVVSHFDVRAQCCVSQVYTRKDLLLTILRSVKK
DIVISDKLPENELADKLRKLLFGQRYLILIDDVWETTACDELMPCFYDANNGSRLILTTR
HDHVAYHAKLVSDPHFLRKFTLEESWMLLKNKVFNEKCCPVVLEDVGQKIAQKCGGLPLS
VVLVAGILETMEKEEHCWEQVAINLGPHIQAKSEDIINLSYQDLPFHLKPCFLYFGVLSE
DEEIKVSKLTWLWTAEGLVRTHTEKLSEDIAENYLKNLIGRNLVMVSKKSSDGKTKTCRI
HDLLLEFCKKKAKVENFLQCIDGDNANMNLSSTSYQKHSIQRRVCLQFQVDNLAEWSSIY
SEVQSFHLMKGRKIGLSSIRYASHTFNSFKFLWVLDLEFTVIDSFPEALTCLRYVAVKVA
EDSSLTFSDNLWNLETLIIKGLGGRVTLPDTIWKMVKLQHLHVYNRAIFNINNAHREMDG
LRTLSSTWFSCVEDADRIFANTPNLQKLRCEVLSCHGFFPAFNNLEMLKFSWGRSGTWVT
ELNLPPNLKKLTLSNGCVYRLDQVAILPRLVVLKLLNVSISSQVWKVTDEHFPHLKFLKL
QDLSFSVWDVSDDAFPYLEHLVLRRCQYLRMIPSCFGYMTSLKSIAIKSCKEESLAESAL
EIKNMQVDEIGNSDFQVSIHK*
>Solyc05g007630.3.1
MNHNILQSLQHLEDQWGLDMPESLEDVIKFLKREFTFLDFFLSLQSFVDLSYMLEIVHKV
QALFHDAAVKLTEISEMDHVDGVTNQLQVNIQKTKLEIKCEYLFPKVNNDGIVDVTPKVV
IDLIDTVVVNLGDLLKVSCSSSLLFVRGPNKEIGDVFKELKLLRNFVCYVSDRFIEMKSQ
YIDFFIHVLEVTNHAAMVAWLYLPRNDNENQETNCLLSDHLNMKIKPIDPSIRKIYIDVL
QALRSEWRPIIPIDHVANCVADFVETLRHNLKAISVSNPKTHQIADLQEMLNLLIANLSI
QDLEIHLQDIDTVMIDSGILVYSLCENVVLGEVTIDLPVMIEHIKILIYHIIRKEFQSSL
PRIHGLGYVDFVLSNLKEFQDRYPDSLAFMKTQLQIIQAELESVQPFLRFVAKKQYNIHN
ELQNSVALLIGKAYEVEYIVDACVSKRVPDWCLMLWLLDISTEVAEMQQKKMFEVDLVSP
YTIDTDTSSKWSELKKRPGINGKTIGFEDEIEKLIHRLTGGFEGLDIISIVGMPGAGKTT
LANRLYSYHPVVYRFDILGYCHVSPVYSKRGVLLSLLATLRVSIDENSLLSKRTSTLEDI
LVRNLRSRRYLILLDDVWDRNVWGDLKRYFPDSNNGSRILLTTRNDDVAYYVESVGKPHN
LRLLTYEESWELLCIEVFGNKSCSPLLEKVGQEIARKCGGLPLSIVLVAGILSKMEKTEE
CWSRVAKDLGSYMASDAKAIIEPSFQHLPYYLKPCFLYFGTFLEDEEINVSKLTWMWIAE
GFVSNLEGKSLQDIAKGYLDILIRRNLVMNAKRSSDGNVKACRVHDLLLDFCKKKGGEEH
FLSWTKCNRDQNDKSLSATSSQKKLTQRRPVFIEEENLVEWSLSSCLVDSVLFKRLDVSS
HQIYYFKFLKVLNLESTVINSFPTVLVYLRYFAAQTDKDSITSLIDNLWNLETLILKPTK
GKLKLPVTIRKMVRLRYLCIDNAYFTLNDVEGLLEKLEILSTPCFSCAKDVELLVQKTPN
LRELRCSFVDFRQEYFPELYFLTRLETLQIHLAANSMAAGPYNFPPTLRNLTLSNFFIDS
CLESKISSLPILCVLKLVSVFFDNDEWEVRDGEFSGLRVLKLVKCEFFDEWKASDHAFPI
LEHLVLRECPYLMEIPSSFQDIPTLNSIKVKSCSESVEQSAIKMKRELEDIYGSDHLMVF
IQRELNKDSLSGAPKLRMAEHFENSVPKGESLMGKIA*
>Solyc05g053990.3.1
MLVHLLLKIIPVSLDVMHICCTNLKGSNSEEVGFFIKQLLEASPDILRESLIHLQEHMLI
NAVTPSASTYNIHVMIEFLLIILTDGLKAVIRHDKLFVLLAHVIQLTKEVFVFFRNLEEN
MNEESGSNLNLLENIELLKVDLKNDFLKARADLSPLPFPMSDGPLFMNLLLTDLKDLAYS
NAYSVSLINEEIKQVKQDLEIIRSLFGYAEQELIKDLWTRVLDLAHEAQHAINSILARDQ
GLLQLIFILPDTIEKIKLVKKEVQEKLPKSSSIIVANAPKNPVERNSSSTVGKIIVGYEE
ETEWIIRKLTSGPAELDVISIVGMPGLGKTTLAYRVYNHKSIVDHYDVCAWCTVDQERNE
KKLLQKIFNQVKGLEERSSEDHDIDDDVADKLRKRLCGQRYLIVLDDMWDTATLDELMRP
FPEFHKGSRVILTSRKKEIALHGKCHSDPLYLRLLRSEESWELLEKRVFGEEGCPDELKD
VGKKIARRCGGLPLLVDLIGGVISRKEKKEALWAEVLNDLSSSIFKDEEEVVKVIQLSYD
HLSDHVKPCFVYLASFPKDEDISMSELKDLWISQGLEMKSAEEVVDELISSSLVIPFDDS
IFKIHDLVHDFCDIKCRKEKLLHFIRGSKAPSSSDLMTRGIIVHYNHYVYPSDEYFTMFD
PEQKIPSVKHLLSLKGFSMTSFCLSYKSHLKHFRLLKSLDLCGVTLPESLLNEIGMLVHL
KYLKIWMKAKVLPPSFSNLCNLETLMVNADLSCMRLSPWFWSLAKLRVVEMTWGAVFDPV
ITVLDEDLRIHSLNIHAASL*
>Solyc05g012900.3.1
MESMNISHPLDTLMYVEKQLVSRGDAHFIQILLKIEKDVEEHQSKLYHFLDTLQWVEEKW
GSFRMCSDNNHLSWIEDQWYSFDYNMEPYNILTTLQRFVQASHSFLEGFHFSKESRPPHT
PQRIEEKGLPIVSHLSKTLQQMEDECNSFFVEYLFAQELDALSVLQRIEEYWGSFRMYLE
EFRSKVSDFLEISQEGMSLLDRLRFLKRDFKFLSIIIELHIFKEEPHVSWEKVRALFHGA
TDELIQMYSTEVSPWSQQFYDYFCHLQYELQQTKLEIIKANFPFPKISANEDGIVIPDFV
KKFIDSVADNISNSLKFDDLSSPLCIGGRSIMVQIEMVLKGLNFLSSFVCFVSDRCIETR
VKHALFTHVVQVAWQTTMATWLYLPSNEYMYQDTAPNGENPLLSDLLKSKIQPIQSSICK
FYCHILQALNLVQSQWYPVINAKYVFDCEVGFLESLRCTLKGLPVSSNCIAIKAELQETL
NFFGDTLVNLPTQVIELHLQDIDFSIVDAGLLVFSLNDDNENLDFTGKIQSMQSVIYLIY
RKKFLLQFNLPGIDRVDSADFILDNREKFQSMYSNSVDSVQSQLPIIQKELKFFQAVVEQ
QDGLQHFAKKTTHLVFEVEHMVDTCKKKDVPDWCLFIWILNIGEDIRMLMAEVAEIRNEL
LSSPNKLTSFVQLVLKGFVRIFGVASSQFASKQRINEEIVGFEDVKDELIGKLKGGSSGL
DVISIVGMAGLGKTTLANKLYSDESVVSHFNIHAHCCVSQEYTRKDLLLAILRNITDERA
KLRRETENELADRLRKLLMFKRYLLLIDDVWETSAWDDLKLCFPEHNMGSRIILTTRHYE
VASYAKHDSDPHMLRSLNNDESWMLLNKKVFNNESFPFILRDAGQEIVRKCDGLPLSIIL
IAGILIRMKKEKYCWEQVATNLGPNIQDQMEGTLDLSYQNLPPYLKPCFLYLGVFSEDEE
IQVSKLTWLWIAEGFIKPHTGKTLEEIAENYLENLVGRNLVMVGKRSFNGRIKTCRIHDL
VHEFCRKKAKLENIIQRINGDAGLDPTQFFPPKCNTSRRLSLHSQCDDLAKWCLCFSNLK
YLQFRESRRTAFSSIDRASVILKRFKFLRVLDFEFTIIDSFPQELILLRYISFRTDNDTL
SLPANLWNLETLIVQGTRGRISLPETIWKMVKLRHLQINDQALFTLQNEQEFIESPSEMD
DLQSLSSAYFSCAGSADKILAKTPNLRRLTCEVSAFDDSFTAFNNLAMLEILKISSGAAL
TSVDKLKLPSHLKKLTLSNFYINLNEVTTLSTLEVLKLLGVTICSNTWKVKDEQFSKLKF
LKLENLSFSEWDVSDDAFPYLEHLVLIRCPYLEVIPSCFGYMSSLKSIEVKSCKESLADS
AMVIKEMQVEVMGFSDFEVIIHKIDQQCSNTRSGITYQIEGSLSADAVGKTTKLIQSDVL
VN*
>Solyc05g009630.3.1
MADVAVKFLLENLTQLLIDNADLILGIQGEVENLLTDLNYFNAFLKEAAKSRRENEVLKE
LVKKIRKVVNDAEDSIDKFVVEAKRHDDKNKFAQWFHITHVARAKGVADEIKSIRERVKE
IRDNDAYGLQAITLDDNFNRGDEERKAPVVEEDDVVGFDDEAKTVIDRLIGGSDYVEVVP
VVGMPGLGKTTLAYKIYKDPKVEYEFFTRVWVYVSQTFKRREIFLNIISKFTRNTKQYDD
TPEDDLANEVKELLGKGGKYLIVLDDVWTMEAWDRIKIAFPNNGKRNRVLMTTRQSNVAK
RCNDKPHDLKFLTKDESWELLEKKVFHKEKCPPELELPGISIAEKCMGLPLAIVVIAGAL
IGKGKTTREWELVAASVGEHLINRDPENCKKLVQMSYDRLPYDLKACFLYCGAFPGGSQI
PAKKLIRLWIAEGFIQYQGPLALEDVAEDHLNDLVNRNLVMVTQRSCSGQIKTCRVHDML
HEFCRHEAMMEENLFQEIKQGQERSFPGKQELATYRRLCIQSLIPEFLSMKPSGEHVRSF
LCVGSKKIDMPPNEIPSIPKAFPLLRVLDAESIKFSRFSREFFKLFHLRYIALSTDKIKT
IPADFGNLWNIQTLIVETQQATLDIKADIWNMTRLRHVCTNASATLPSTKRPKSSKDNLV
NRCLQTLSTIAPECCTAEVFTRTPNLKKLGVRGKIDALLESSKDGSGSGLFSNIGKLGCL
EYLKLVNDTRLSSKPLHLPPAYIFPQKLKKLSLVDTWFEWKDMSILGLLPELEVLKLKEN
AFKGQSWEQEDGGFPRLQVLWIERTDLTSWKASSGNFPRLKHLALISCDKLEELPAELAD
VKNLQLIELQSSSESAARSARAILKRNQEKEQDGDKGTGFKLSIFPHDLGL*
>Solyc05g012910.3.1
MSLNISHPLKTLKYVEKQLVSRGDAHFIQILLKFKKEFSSPCSTVLVEEHQSHLYHFLDT
LQWVEEKWGSFRMFSDNIHLLETLNQIEDQWYSSDYDMFSEESDDILTTLQRFAQASNSF
NMFLEGFHFFKESLPLDTLQWIEEKDLLFPANCLPIVSHLCETLQRMEDECNSFYTFLVE
YLFSEELDTLSVLLRIEEDWGSFRMYLEEFRSKVSDFVETSQECREGCDSFIILLETYLL
SSEDYLLLMQDEWSSFDFFSEEHMSLFDRLRLLKRDSNFLSIIIELHIFKDQPDVSWGKV
RALFHGAADELIKMYSTEVSPWNHQFYDYICHLQYEFQQTKLEIMRANFPFPKISCQLLA
NEDGIVIPGSVMKFIDIVADSLSNLLKFDNPSSLLCIGGRCMVQIEMVLKGLDFLSSFVC
FVSDRCIETRVQHALFTHVVQVAWQTTMATWLYLPSNEYMYQDTAPNGENPLLSDLLQRK
IQLIQPSICKFYIHILQALNLVESQWNPVINVKYVFDCEVGFLESLRRTLKGLPVSSNCI
AIKAELQETLNFFGDTLVNLPTQVIELHLQDIDFSIVDAGLLVCSLNDDNENLDFTGKIQ
SMQSVIYLIARKKFLLQFNLPGIDRVDSANFVLDNREKFLSMYSNSVDSVQSQLPKIQKE
LQFFQAVVQQQDGLQHFATKTSHLVYEVEHMVDTCKKKDVPDWCLFIWILNIGEDIRMLM
AEVAEIAEIPNELLSSPNKLTSFVQLVLKGFVRIFGVASSQLASKQRINEEIVGFEDVKD
ELIGKLKGGPSGLDVISIVGMAGLGKTTLANKLYSDESVVSYFDIHAHCCVSQQYTRKDL
LLAILHDIITDERAKLGRETENELADKLRKLLMRKRYLLLIDDVWETSAWDDLKLCFPED
NNGSRIILTTRHYEVASHAKHDSDPHKLRSLNNDESWMLLNKKVFNNESCPLIPRDIGQE
IVRKCGGLPLSIILVAGILTRMKKDKHCWEQVATNLGPNIQDQMEGTLDLSYQHLPPYLK
PCFLYLGLFPEDREIQVSKLTWLWIAEGFIKPHAGKTLEEIAENHLENLVGRNLVMVKKR
SFDGRIKACRIHDLVHEFCRKKAKLENIIQRING*
>Solyc05g009760.2.1
MLLLMKILFPSIVRGQANYNMENSEESCIEPYYPSIDEELVGFDEHAQNITDYLIRGTWD
LDVVSIVGMAGLGKTALARKVYNSRSIIDRFDVRAWCSVSQTYNRRQLVLQILTQITGDH
PSNYVNLDDPEDILRKCLNGKRYLVVLDNIWDGKAWDDFQSCFPDFNHGSRIMITTRDKA
MASYVKGYSFPYSLPRLEDDQSWELLQKKVFGRGKSCPLELVNVGKLVAKACRGLPLLII
MIAEVLSREREGSSWLKVAYDISSHVPNKEIIMMTIQSSYDHLLDHLKPCLIYMGLFPKK
YEIPVSDLLKWWIAEEFVHHIDTLKLEELSEICLHDLVGTNLVVVSKTRSNGKMKCCIVL
DHVRDFCLRKITEEKFIVPYSYPDQPEEQRLCMYLNDRTMTSDFKESDPKEFIVHPKFSI
LDRKNPFRLLNNLKLVRVLHLLDIYLDNSLPTAFQSLDHLKYLAIFVKAFDLKWVSHLLH
LQTLRVRSSYIMISSAIWKMSKLRHVDINEFPITVWEEEDDIVLDNLKTLGMCCMSVADM
TRKFWDKFPNLEEVKLHINEFGDHVSDYPSSALMNLDTIILPSRLKCLSLSEMFLTHELV
SSIAELRCLETLKLSEIYFAGSHWVLGAYTFEQLKFLKLHHVFMTKWSCIEESFPCLEYL
VIKSCPKLEEIPEAFVYIPRLRLIKVINCSESVRDSAQRIKQDVEDIEGDERLQLHIPKN
Y*
>Solyc05g024370.1.1
MESNDVRILGIWGMEIVGKMIIVRANFDMLSPQFDGACFLAHIKKIKKCNLCKISFSLNC
QGKKQEYTNNMEDRKHLMARRLHFKKVLVVLDDINHGDHLNDLTWVLDWFSKGSRIIATK
RDKHLIEKNVVYEVTLPIDHQLFNQQAFKEEVPDNSFEKLTLEVVGHANGLPLALNAWGS
FLHNRGITAWRSATEQMKMNSKPEIVEKLKISYDVFLDLAFFI*
>Solyc05g007610.2.1
MNHNILQSLQHLEDQWGLDMPESLEDVIKFLKREYTFLDFFLSLQNFTDLSYMPEIVHNV
QTLFHDAAVNLREISEMDHVDGVTDQLQVNIQKTKLEIKREYLFPKVNKDGIVVTAKFVI
DFIDTVVVNLGDLLKVFCSSSLLFVRGPNKEIRDVFKELKLLRNFVCFVTDRFKELKSQP
IDFFVHVLEVTSHAAMIAWLYLPSNEKENQETNDLLSDHLNMKIKPIDRSIGKIYIDVLQ
ALRSEWRPIISIDHVDNCVAGFVETLQHNLKAISVSNPNTHQIADLQEMLNLLIANLSIQ
ALEFHLKDIDTVMIDSGILVYSLCEDVVLGEVSIDLPGTIERIKILIYNIIRKEFQSSLS
RIHGLGYVDFALSNLHEFQRRYADSLDSVKTQLQIIQTELDGVQPFLKFVAEQQYNIHDK
FQNSVSLLIGKAYEVEYIVDACVSKRVPDWCLMRWLVDISSEVAEMQQKKMFEVDLVLPY
TIATDTSSKSSNLEKNPGIKEEMIGFEDEIKTLIRQLTRGSRMLDIISIVGMPGAGKTTL
ANRLYSYNSVVSHFDIRAQCHVFPVYSQRGLLLSLLAMLQVSIDETSLVSEETDELKDIL
SRILRSKRYLILVDDVWDHKAWDDLKCCFPDDNNGSRILLTTRYHDVADYVKSVYKPHHL
RSLTHEESWKLLKMEVFGNERCSPLLKKVGKKIARKCGGLPLSIFLVAGILSNMEETEEC
WNEVAKHLGINMSNALNDIIEQSYQHLPYYLKPCFLYFGTFLEDEEINVSKLTWLWIGEG
FVKDHEGKSLQDIAKVYLENLIRRNLVMNAKRSSDGNVKACRVHDLLLDFCKKKAEKEHF
LSWIKWDQNDKSLSSISSQKKLTQRRLVFIEEENLVGWSSSSCLVDSVLFRRIDVSSRQV
LQIFYHFKFLKVLNLESTVINSFPTVLVYLRYFAAQTDQDSITSLIANLWNLETLILKPT
KGKLKLPVTIMKMVRLRHLCIDNAYFTLNGEEGLLEKLEVLSTPCFTCAKDVELLVQKTP
NLRELRCSFVDFRQECLPCLDFVETLEIHLAADSTVSRPYIFPAVVRNLTLSNFFLGSSH
RSNIPKLPNLRVLKLVSIFFDNDEWEVRDDEFFQLEVLKLVKCEFLEEWNVSDDAFSSLK
HLVLRECPYLKKIPFRFRDKSLSIKVKSCSKSVERSAAEIKQNQENRDRLSDTSSQFARN
PGMNEEMVGRYYEMDKLRHKLIGGSSNLEVISICGAPGVGKTTLANYLYFDPSVVSRFHI
RAQCCLSQKHSRKDLLLALLGDITKDTTDFEGETDYVLADKLRKLLVSKRFLIFVDDIWG
SSVWADLKVCFSDFNNGSRIILTTQFYGVASRATKHDSDLYVLHMLSNEESWVLLQNKVF
NKERFPLVLEDVGRSIAQKCQGLPLSIVLVAGVLARMPKERHRWEQVATKLSVDIQAHFE
RTMELSYWYLPHHLRKCLLYLAVFSEGREIQVSKLTWLWISEGFVKTHSERLPEDIADDY
MENLVERNLVMVSKRSFDGKIKACHIHDLLLEFCRKKAELESFAQRIKGDIFDLYRKTRT
SWRFSLHSRCDNLTLCSYFSNLKSFQFREVRNTAFSSIDHASDIFKRFNTLSLPTDLLNV
ETLIVRGVGGRVSLPNTIWKMVKLRHLHIYDQAFFTLNNRKEFSETSSTMDDLQTISSVC
FSRVKNADKILEKTPNLRKMRCEVSKFEGSFPAFSKLNKLEMLKISSGEQLTWINDLNIP
RNLKKLTLSYFRIDLNEVATLSNLEVLKLLEVTIRSNVWEVNDEQFLRLRILKLENPSFS
RWYASDDAFPCLERLELKRCQHLKNIPYCFEHSSSLKSLKIISCNDMLANSVMQTKESSK
YLHGASGFEVFIH*
>Solyc05g018710.2.1
MLDCDVFSVSSIIADIVQYRNMHQGLQHLVTRFQDVDNVEASDRSVKEGLLSLGVHFAAN
YNEHDEVYSIVTSVTEIAYKAEYVTDSCLVSSHPLWYESHWISEVVKNIKLLTKVVSESC
NRKKIGVTMHEVAKPPINLEAMGKTKKHLLRGSSQQDIISIVGMPGLENTIVAEKIYNDL
IVIHHFDGHSKCRVTQVYSWKELLLTRLNDVLDPTDALKQKIDVWDKTTWDNLYMCFNAN
YVKRESNPHHLRLLRDDESCTLLQEEVFQGESCPPELVDVGYRIAKICVALPLFVVLVPG
VLKEKEKKIDLWKQVEESLGSKNIGSLEGSMSLIAFSYKNLPHHLKRCFLYFGGYLKGRD
IPVSKLTRLSKVEGFVQANKEKRTETAQDFLEDLISRNLVMVMEERANYKVKRCCIHDLL
HNFCFQKSKRKTSLTLNRYWKFLNHSYQDEIDLWQPCSSNVQSLQFKMIDPDNLLWPRDL
SFIFDSFKLVKVLDLESFNIGGTFPSEVQSLIHLKYFAVQTDANSIPSFIAKLWNLETFA
VRIRTRSDITFFYSKDDQIEAFTIYYLETFSAPHLFYGEDAEMILTKMTNLRKLSCIFSG
TFSYSEKVKGRCVHFPRLEFLSHLESLKLVSNIDPAKLPQEFNFPSKLTELTLSKFRLPC
LNLNLYNINISQWSISDDAFPKLERLVLTKCTQLEEIPSPFGFFVANSALRIQTTQHEDM
ANNMFIVTIHPLDWTR*
>Solyc05g007170.3.1
MFKFITCRISILLIEKFQMAADACNAVINGIDSVKGRHLGNLVNNELEIAKKQLNFVAEF
LKQLEKRTPENRISAKIESLFEGAHNVFYEIWCHMNNEGRTKVTIRMISKVLKKLKPAFI
ARQIKDSKPLRSTIGITVDMMTFVDSLLESVLVLWKCMKDVTAPHITKGEMLEKKLISLR
FLIFTANSCVYEDETIMSDLLIHAEDVAYNAAHSFLCLDSENVVHSEFCKLLETVSPVKP
EVRQIYTRVLKGHSNSSGAKTSMISHEVVEGFLCSLREDLEELLSRDDSLKVAFGDHMQW
LQQGLVYLGTFLLSLPTPCTKDKNRFSLLSHIAYVASEAAILVYSLYDKDVDKTTHFPLQ
VKFNHVKIEVEMVKLHETTEVASLKDLIDKVQQELMFLGAFLMDSLQQCIEQAKITDILS
LLLYVTTEAGSVVNSLSNDLEQGDLEREMDIAYCQLVLKFKFVNAVLRQTCPVIFDSSES
NCPMRKLLDFLPIDFDVIDSYFSMLKSSKISSFGSLKIDEVLMGFLEYILDHLQELLNDE
GSLIVAATNEVKKFYQGLLLLVTFFIDTSIQYTECERQYDLLTEIETIVNEAESSVNSLL
KTTEVEHVLFRLQVKLNLIKVESGLIELRKHEATVISPLKDLIVNVKDELIFWRSFLMDS
LEQTKGKTKITVPFSVQLKLNHIKVESSLIELLKHGATMISPFKCLIEDVQEELMFLRTF
LMDSLEQCKEQTQASDVLTMVQSVTTGAGSLISSRYFSSNQGDLDGEINLMHFALLLMFK
FIKAVIRQMCPVISASTTVIDHPLINLLNFVPIYFEVIYPYFSLLKSTKTVYLSSPKMDD
ILMVFLDYILNNISVLLKDETNLFVTGANEVKKFYQGLLLIVTFIADPPSHYIECKNKNE
LLMEIETIAIEAEFAVRSSYEDHSVLLPLQLKLNCIMAESSLTKLLKHTDMNPLKNLIVN
VKEELIFLRTFFVDSLKQCQGETKITLPFPLQVKLNHVKVESSLIELLIHEATLMAPLKD
LLDNVKLELIFLRAFLMDWLDKCKDQTKITDVLNLVQSVTTDTGSLIDFISHNSKQGNLS
WEISLLHFGLFLKFKFIKRAIGQMCPIISASSAPDNAAINLLEFIPINFEVISSYFSKLK
FSKTSFTGISRMDELLMDFLEYILDNLRELLKDEADLRFHEVTKIYQGLLLIETFLADIP
VECKKQQELLTEIENIAIEAETAVNSCGEKTNEADRVLFLLQVKLNHIKIESSLIETTKH
EELVAPLNDMIENVKQELIFLRNFLMDSSDQCNKQTKTADVLCLIQSVTTEAGSVISSVS
HNSKQGGLAKEINLSHFQLLLKFKFIKAAIRQMCPIASASSSSNHLIMINLLNFFPFDFE
VIDSYFSMLKSSKTSSLGGSKMDEIFIGLHAYILDSLNMLPNNEASVVFTNKRKRFYQGL
LLLVTFLLDPPIQYIECMKQNDLLTEIETIALEAKDVIRSSYEDVVNGNESNKVNLEIKL
LTVAFKFIKSEGNLTHLLKRKATLEAQIIALIEDTHEELVFLRAFFVDLLRQHKELYKLH
DLLVHAEVTAHNAVLISGSCCEEMSLSLVVLLREIKAVKAEVRSVCFEDLDASSCNMTKT
NIEALVKFLLNNLDRVFTCDAGSILFMKNQIPVVQENLVRLGSFLDHILQHRDMHKEFKD
LVERVQEVVNSSKYVIFFSVSCDNPVWYHLLYLYDVKQVHKFVEEEVKMICYKVPDSSLF
GFSKTSGLGFLNYFLGKLEELLHSKLDLITELKHQIGSVKEELIHLRSFLSHFSENNGEH
DDVYGLVIEMAYKSEYVIDSCLSISYPLWYKVHWISEVVENIKLLNKDVTEIFRRKHIEV
TLHEVAKTSTYLIEPSLLANAPTGNEEMVLFQDVMEKIKKQLLGGSSQLDVISIVGMPGL
GKTTLAEQIYNDQIVAGYFDVHGKCHVTQTYSWRELLVTLLNDVMPSDHTKKADDQLAKE
LRQFLLTKRFLILIDDVWDTKAWDYLHMCFQGIKNGSRIILTTRLSEVAQYAKCESNPHD
LPLLRDDESWKLLQKKVFRRGSCPPELGDVGFRIAKSCGGLPLFIVLVAGVLKEKNEKAD
LWKEVEESLDALNIDSLEESMSIIGFSYMNLPHHLKPCFLYFGGFLRGKSIHVSKLTRLW
LAEGFVLEHNEKRLEDVAEDFLKNLISRNLVMDMEKRFNGKMKTCRVHDLLHKFCLEKAK
QENFLLWIYRNDDANARIYPDKPEEYRLSIHSCRDEFAEWRPHSSSIRSLLFNATSDDQY
TTVARDISFILNSFKLVKVLDLESINIGYTFPTEIESLIHMKYFSARTGADTIPSSIAKL
WNLETFIIKGMRGQVTLPCSLLNMTKLRHIHVNDRASFDLDNRSKSLADSQLVNLQTFST
PYVSYGEDAEKILRNMPNLTKLKCIVGCSRKWRGECVLIPRLDYLSRLESLKLFSNNCPV
ECLEGFNFPSELRELTLSSFSLPWNEISVIGTLCKLEVLKLVNNAFAGVQWNVNDTQFRE
LKYLKLDSLNFAKWSISEDSFPSLERLVLTNCKRLENIPSHFEDVVSLKSIEVNWCSWSV
ANSAEEIQTTQREDMANDAFTVTIQPPDWDRRS*
>Solyc05g050430.1.1
METEKLASNSLVSSALLHKDIVDLKDFVERLKNEQDQVEELKFLLACLQLCYYISDTEMS
CISYEIHVLVQSLFHQSSGDDMMVKLTDHVVPRLLEDITSSKISDHHHSAAMNEDQLVEL
LDVLLVNLHNLPKVRVELISPSMTQYELLQNLFGNLRGFHALKVNGCVEYETIEYVLPQF
QLMAEKVGHFCFVLLSSQLDKTDEEDDNEHVVSQVNSMLVDLLLKIIPVSLDVMHLCCTN
FKGSKSEEVGFFIKQLLEASPDILRESLIHLQEHMVITVVTPSASTYNIHVMIEFLLIIL
TDRLKAVIHHDKLFVLLARVIQLTKEVFVFLRNLEENMNEACGSNLNLLENIELLKVDLK
NDFLKARADSSQVPFPMSDGPLFMTLLLTNLKDLAYSNAYSVSLIKEEIKQVKQDLEIIR
SLFDYAEQELHKDLWTRVLDLAHEMQHAINSILARDHGLLQLIFILPDTIEKIKLVKKQV
QEKISKRSGIIVANAPNKPVERHSSSIVGKIIVGFEEETEWIIRKLTSGPDEIDVISIVG
MPGLGKTTLCTVDQERNEKKLLQKIFNQVIGLKERFNEDHDIDDDVADKLRRKLFGKRYL
IVLDDMWDTDILDDLMRPFPKFHEGSRVILTSRKKEIALHGKCHSDPLYLRLLRSEESWE
LFNKRVFGEEGCPDELKDVGEKIALKCGGLPLVVDLIGGVISKKEKKEALWAEVLNDLSS
SIFKDEEEVVKVIQLSYEHLSHDVKPCLLCLATYPKDEDISMSELKDLWIFQGLEMKSAE
EVVDELISSSLVIPFDDSIFKIHDLVHDFCYIKSRKEKLLHFIGGSKAPSSSDLMPRGII
VHSYKYVFSLDEYFAVFDPQQKIPYVKHLLSLKDFDVTSICLSYRSHLKHLRLLKSLDLR
GITLPDSLLNEIGMLVHLKYLKIRMKAKALPPSFSNLCNLETLIVDNWVGSIILLSPCFW
SLAKLRVVQMTWGAVFDPVITVLDEDLRLENLTTLHNLFLLGSEDTEDIFKRFPNLKNLQ
VCIREQIPKKICFPRLDVLNLYVFPLNSFPEYTHGFPLSLKKLMLKELTLTSDTLSSIAR
LPNLEELTLKNAIIEEGKEWNMEDHVAFQNLKSLTLSRLIFSEWNMEDHVIFQDLKYLEL
EGLNFSEWKVDAEKSFPMLEKLFIHGCYKLMEIPDSFGDIASLKFIGVQFSPQLKESLFK
IKEYVEEINRDDKLDVEFYGWGS*
>Solyc05g005130.2.1
MLKSSTIDSSDSPMMDLVLMGFHEYILDNLQLKNETSLTFTNTNEVKKFYYGLLLLVTYL
FDPLVQCSGFGTIEIEAAGDSNRNRRVSLVLQYLTVALKLIEPEETLMDMLTKATLKAPI
LDMVESAHEELIFLRAFLMDVLRQQMKLNKYHHLLRNVEETANKLAQLSRFRNERFMDEN
STWEVCLILSDFLYDIKFIKVEIRKVCIQVLDASLMTLPDIKGLLNFLSNRLDTVLDCDA
GSIAFLMNRSRVLKEKLMYLGHFLADVVQHYNMHQGLKDLMKHVLDTKYVCLLSVGDYKS
AWYYMLSLSDMKQLLKFVETEVKTIIPKAPESSSYSFPKTNGLGFLQFFLGNLEELLCSK
LDSVIDWKDQIGSVKEGILCLRDHFAENFDELDEVYGFILKVTEMAYKAEFVIDSCLVSS
HPLWYKSHRMSEVLKNIKLLNKAVTETYERKEIDVIVNKVAKTSMNPVASLLAYTPRENE
EMEGFHEAMDKIKRQLLRRSSQLDIISIVGMPGIGKTFLAEKIYNNLIVTPHFDVHAKCR
VTQLYSWKELLLTILNDVLDPADRTGKEDGELATELRQVLLTKRFLILVDDVWDKTVWDH
LYMCFRDAKNGSRIILTTRLSDIANYAKCKSEPHHLRLFRDDESWTLLQEEVFQGESCPT
ELVDVGFRIAKSCGGLPLSIVLVGGVLKEKEKKEDLWKEVEESLGSKNIGSLQKSMSLIG
FSYKNLPHHLKPCFLYFGGFFKGKDIHVSKLTRLWQAEGFVQANKEKRTDTAHDFLEDLI
SRNLVMVMKERPNDKVKSCRIHDLLHNFCLEKSKQENFLNQMNRGEDMLPEKPQDYRLFI
HSYQDEIDSWRPCGSNVRSLQFKVADPDSLLWPRDISFIFDSFKLVKVLDLESFNIGGTF
PSEVESLIHLRYFAVQTYANSIPSFIAKLRNLETFVVRGLGGEVIIPSSILKMVKLRHLL
VKNRASFSLQGNMGESFSNSQLDYLETFSTPRLSYGQDAEMILTKMPNLRKLNCIFLETF
SYLEKLKGRCVRFPTLEFLSHLESLKLVSNCYPSKLPHVFNFPSKLRELTLSKFRLPWYE
ISIVGELPNLEILRLLSRAFEGNEWEVNDSEFRVLKYLNLDNINISQWSLSNDAFPKLEH
LVLTKP*
>Solyc05g013260.2.1
MTKALKIFTLNNIAARLEAASKPIISGRKMISEVLKMLKPEKIAERIEASKSSSQITTME
MVRFVDFLLDYVKDPTLVKLRYLRAFFILSASRCIEHESMHYFFIHVENVAYTALKLRFK
WIDKYIDMISYELHSLRSSLSPNLTQNLLTALKSSKSETTLNSECMLDFVNVLLEDLKVH
LHCCQIWGLKEELLNSVHFLRCIEHGGTQLRIFSSLQSLIEDLVFEAALVINAYDEDLLF
VLKPKLNHVNLVIKMIQLRNSEATFLLRADSLKLIDYALEELIVVTNFLMDSLDQCKQQP
KITDLLTLIQSVTNEACSAVKNLLCYPRGEDFVREMNRSHFLLLLKFNFIKAAIRQMCST
ICASSTEIHLLNFLPINFEVIGSYLNSSEKSSSGYRNMNLVMMDFHQYIIDNLLLKHETD
LSFTVADDVKKFYDGLLLLLTHLVDTLSQCSEFGTTAIEAKSANSNKSNLILQFLTVAFK
LIGCERSLMDLQKHKATLKAHILDLIKSSHEELIYLRVFRSQATHMTANKIAQIIKRRST
EEIGLLLSEIESVKVEIRKVCFQFLDASPYNMTDGEDLIRFLSKHQDWLLNFDAFSIPFL
KKQIPEIKGKLFYLGSFIADIVQHRDMHQELKDLVKRVQDIKFVCLFPIRDSAPSWCYRL
YLSDVKQLLKFVETEVEMICLKVPDFSSHSFPKINELGFLDCFLGKLDEMLSSKLESVID
LKCQIEPLKEGLLCLRTLTDHFPEIYDEHDEVYSLITRVTAMAYKAEYVMDSCLTYSYPL
WYKVCWISEAVENIKLVNEVVRETCERKKVDVAVLKIRKTSIHLVPSLSSNTPGSDEEME
SFQEAMDQMKMQLLGGSRQLDVVSLVGMPGIGKTTLAEKIYNDPVITFHFDVRAQCRTTQ
VYSWRDLLLAILNGVLEPNDRNEKEDGELADELRRFLLTKRFLILIDDVWDDKVWDNIHM
CFKDARNGSRIILTTRLSSVANYAKCESEPHHLRLFRDDESWTLLQQELFQGKSCPPEIV
DREKDNKSRIVEGNRRKSMFAEY*
>Solyc05g007640.3.1
MMFPDKDNLLEALQQIAVQWDSEMPETSKDRIRFLKTDFEFLHIFLSFTDLSYMPDFTYK
VQGLFQDAVVDLKKVNKIHHIDRVTSRIQEKIRITKLEIRDIHLVLSNKDGIDTPEFVVE
FIDTVIQNLADFVELGDSVLKELKLLRNFVCFVSGRSMEPKSLHAFVTHVLLVVGRAATI
VWLYYSENQEMNSLLSDLVQMKIKLIQPDVRKIYIDVLQAVTHPIIQIENAADCVAGFME
TLQHNLEELPTHSQMDVALTVQTLVLQEMLHLLVDNFRCLSVQVLEFHLQDIDTVVVDSG
LCVYSLYEDVASEKVTPDLQGTIERIKTLIYHIIRKEFQSSLPSIHGIGYVDFLLSNLKK
FHDRYSSSLAHFTNELQMIQTELERLQPFIRSVALERRNKYDKLQHSVALVIGKAYEVEY
IVDACVSNKFPDWCIMLWLLELIKEIRAVAAKIQSLEVDSAPSHGTIDAYPSHTQTINDD
IVGFEDVITKLRDQLTRGSKKLDIISIFGMPGAGKTALANKLLLDKSVVDHFDICAQCYM
SSVHSRREWLLSILKTLHVSIDENSLLSEETSDLAAMLRQILQTGRYLILLDDIPNDSAW
DDLESCFYDANNGSRILLTTRNSNVAYYARSISQPLYLRMLNDGESWTLLKKKVFGEGFC
SPLFEKVGPKIVRKCGGLPLSIVFVASILAGMERTEQCWKQVARSLGTEISCYPENIIEQ
SYQNLPYHLKSCFLYFGMFSDHEEINISKLTLLWIGEGFVKYDKHKSLEDIAEGYLKNLV
ESNLVMLSKRSCGTKVKVCRIHDVLFHFCKARAHSENLIQRIQRSQGDVTFPKQLGQRRL
AFYAEVGDLVEWSSSCSLVSSVLFRKANINASSSIANASDMFHDFRFLKVLDLEFTVIDS
FPTNMVYLRYFATRTSHESITSSIHMLWNLETLIVNGMGGHLSVPSTIWNMAKLRHLHIS
PSFTAEELLEDSELNDLVTFSTPYFSCVKDAELMLEKTPNIRELKCKFKGLSSDQFSVLD
FPTHLEVLDIFGDEHVESLPYLVFISALSLEKLKVSYFILGSQHLSNISQLRKLQELELN
FVEFEGEKWEVREDEFVELKVLKIVNCSSFREWTVSDDAFSNLQHMFLRCCQSLVEIPSW
FAEIHSLKYIEVDNCNGSVVESARTIQNTKVEDYDVDLELVIKTHNSDGVTGR*
>Solyc05g006630.3.1
MTSGHRFRWDIFLSFRGEDTRHGFTGKLYNELVRNGVRTFIDNEDLDRGEEISKKLVAAI
EDSAASIAVISENYAESKWCLEELAKIWDCKKLLLPVFYEVDPSNVRKQKGTFAKHFDEH
EILLEAAPEKVSRWRDALTKAANTSGWDSRFWEEADLIQSLVKKVLGKLDNTPIGVAKYP
VGLHSRLDQLLTLLDVKANGVKVVGLYGMGGVGKTTLAKALYNQLVVDFKKRSFISDVKG
TARQQNGLVTLQSKLICDLNSGASPIIDSTAKGIRLINESANNERVAIFLDDVDDANQLR
ELIGGRDQFCQGSRIIVTTRDQNVLDPSIVNDTFEVKVLYLSDSLKLLSYHAFGKEQPPK
KFLDLANEFVTLSGGLPLALEIFGSSLFYKKGLKEWEDVVQKFRQIRPGELQDILEISFG
ALDEQERCIFLDLACLLLNTRLEREDAIAIFKGCGFAAETAITALTAKSLLKIVDGNVLW
MHDQLKDMGRQIVQRENSGDVDKRSRLWNHDDIMTVLNNYKGTSNIEGIVFHFERNQDQN
PKEVSWICLILKKVLEKYIGLGRTANGSTFHTRAFQCMVKLRLLQINHVKLVGDFKLLPA
DLKWLQWKGCPLEVIPPELLSRKIAVLDISESMITQVWIKKKWNLYQNKMAEQLKVMNLR
RCRQLKDIPDLSGLQLEKLILEECNELVKIHPSIGDLTMLTLLNMKGCKNLLAFPDDVSG
LKRLEVLILSDCSSLTKLPEDLGGWKSLRELLLDGTAITELPNSIFRLKNLQMLNLNDCW
SLKLLPTAIGNLSSLSSLSLSGSALKELPDSIGNLKDLEELSLRMCKGLISLPDSLGNLR
SLIRLYLDNSSIKELPPSVGSLSQLKFLSLSNCKSFSELPNFKNSFSSLIRLCLQGTSVS
EQSFQLGSFESLEILELGYCTSIRSLSSSIGKMSCLTTLDLHNTSISELPDEICLLEKLW
ELNLNNCLNLQHLPASIGSLKRLCYLYMTETAVSELPDQIGMLSSLKLLKMRKTPQLRDD
KLLLDMENGESSKRVTLPESFSNLSSLEFLDAHAWKISGNISDDFEKLAALEELDLGYND
FCSLPSSMKKLRVLKRLILSNCRKLKFLPDLPSSLVCLHAANCSALEQIASVANLKYLED
LQISNCKKITDIPGLESLKSLKRLYTVGCNACLPSIKRTISKDSLRHMQYLCVPGDDLPD
WFIHEVPNFSTRKHRDLKGVIIGIVLSLDQQVEDNFRHKVPAIVDIQATITTPGDAKPKH
TKTLYLLGVPDTDEDQLYLCRFQEHSFTFMLKEGDRLQVVVRENPRFNGLKLKKHGMHLV
FENDDDFDNNDEDLFDESQQSVSKKLANFFHSQK*
>Solyc05g054340.3.1
MDKIRMLTFVSLFCHLYYSFFSESCNDEMCCISNEIHDFVHSLMLHPSGEDMLDRIKYHG
LMKNITSYISSHSYSEPTMTEDRLVEILDAILMFLQHLHKCSKLIFPSITTPFELLQNVF
GNLRDFCRLKVNEFLHEYKAIVYVLPLQLMVERVVNFCFTLLYSQLAIFDELDVSLVKSN
LANLLVEVIPVSLEVMHLCCTNLEGSKSEEVGHFIKQLLETSPDILRESLIHLQERMLNT
LTPSASTCNIHVMIEFLLIILTDALKDVIRHDKLLVLLARVIQLTKEVFVLFGNLEKSMN
EANLNLMENIELLKEDLKNDFLKECADSSQLRFPMSDGPLFMTLLLTNLNDLVNSNAYPV
YLIKEEIGRVKEDLEIIRSLFGYVEQELHKDLWAHVLDVSYEAQNAFNSILARDHGLLQL
IFILPDTVEKIKLVKKEVQEKIPKSSGIIVANAPNKPVERNSSSTVGKIIVGFEEETEWI
IRKLTSGSAEIDVISIVGMPGLGKTTLAYIVYNHKSIVDHFDVCAWCTVDQEHNEKKLLQ
NIFNQVIGLKEQSNEDHDIDDDVADKLRKRLCGKRYLIVLDDMWDTETLDELMRPFPEFH
KGSRVILTSRKKEVALHGKCHSDPLYLRLLRSEESWELLEKRVFGEEGCPDELKDVGKKI
ARKCDGLPLVVDLISGVISRNEKKEAFWLDILNNLSSFIFKDEKEVEKVIQLSYDHLSDH
VKPCLISLSTYPKDKDIRISELKKLWISQGFVDQIEMRSAEEVVDELISSSLVIPFDNSI
YKIHDLVHDFCYIKGRKENLFHFIEGSKALSSDLMPRGIIIHSNRHVFPLDDSFVVFDRE
KKNPYVKHLLYLKVYDNCLSYKSHLNHFRLLKSLDLDCRKLKYTLLNEIGMLLHLKYLSI
QTEASTLPLSFSNLCNLESLMVNNVERTCMLLSRWFWSLTKLRDVWMKCCADPFDPTALD
EDSRLENLTSLHDLYLPGSEDTEDIIFKRFPKLRNLRVYINTQIPENTCFPRLDVLNELE
QLLLFVSARNPFPEYTHGFPLSLKKLKLGGLTLTSDTLSRLPNLEKLSLEQVIIDEGKEW
NMENVIFQNLKSLKLVELSFSEWKVDAEKSFPVLEKLFIDSCDKLMEIPDSCGDIASLHL
IKVLHCPQLKKSISKIKKYVEEMTGEDKLKAYFFLWRLS*
>Solyc05g009750.1.1
MAKLTDMEVIEICPKPSMDVNDEFEEVVGFDDDVEIISEYLKRRTSTNLDVISIVGMAGI
GKTALARKIYNSNSIIKHFDVRAWCSVSQIYDVRKLLERLMARRFLIVLDDIWEGKAWDT
LKLYLGSNYGKGSRVMVTTRNEKLAMYMRQRTDPYSLPFLNDEKSWELLQKKVFQGENCP
LELSNVGPLVAKKCRGLPSLIIMIAGILSSKKKEADLWLKVAYDICSHAFETKMSLKTIQ
SSYDHLANHLKPCLIYMALFPKSYEIPVSDLLEWWIAEEFVQDIDTWRLEELSEICLYDL
VSRNLVMVSKTRSNGKMKCCIILDQVREFCLRKITEEKFMQLIVPYSYPEEQRLCMYIHD
RTMTSDFKGSDPKEFIVHPKFSILDRKNPFRLLNNLRLVRVLHLLDIYLDNSLSAEFQSF
PHLRYLAIFAKAFDLKWVSHLLHLQTLRVRSSYIMISSVIWKMSKLRHVDINEFPVTVWE
EEDDIVLDNLKTLGMCRMSVADMTRKFWDKFPNLEEVKLHINEFGDHVSDYTSSALMNLD
TILPWYLKCLSLSEMFLTHELVSSIAKLRYLETLKLSEIYFAGERYWDLGDYTFEKLKFL
KLHRVFMTKWSCREESFPCLEYLVIKSCPKLEEIPEAFVDIIPLRLIKVIDCSDSVGNSA
VKIKIESEEYYGSTSIQVHILKKDK*
>Solyc05g044490.2.1
MSRGFPRKLGLPTGGGLIQANSITALHVNLELGTGNVSKLTLMKLNDMLIVKMDQAETLT
LELTFISVFSHLFCAVLDDEMICLSYEVHNLVQLLFHQKGDVMLAKLMNHSVPSLLNNIE
SYIKSHDFSESSATKTEDHLVEHLDAVLVYLQYLPKCCAELIFPIMTQYELLQNVYGNLR
DFHELKVNGCVEYDTIEHVLRQFQIMVQSVGFFCLILLRCQLDERDENDEILVISQVESM
LANLLVDIIPVELEVMHICSTNLKASKSEKVGCFIKQLQKASPHILREYLIHLQENMANI
ATDSTSTPLTREVSICVSNLDKNLRNKENMIDTRYARLDSLENIELLKKDLKHVFLKPPA
DSSQLYFPMSDGPLFMNLLLRNLNDLLNSNTYSVDLIKEEIMLVKEGLEFVRSFFGIVEQ
EFDKDLRTRVIGLAYEAEHAINSIIVRDHGLLHLIFLLPDTIEKIKLIKEEVPARISKSK
GLTVGNTPSKPVEIKKSSTTDQIIVGFEEETEWIIRKLTSGPTEVDVISIVGMPGLGKTT
LAYRVFNNKSVVDHFDVRAWCTVDQEHNDKKLLQKIFNQVVGLKQTLNEDDIDEDIADKL
RKELFGKRYLIFLDDLWDIETWNELTRPFPQIQRRSRIILTSRKREVALQGKHHSDPLYL
RLLTPEESWDLLVKRVFGEERCPDELLVVGEEIARKCAGLPLLLDLIGGVIARQEKKKAL
WLEVLNNLNSLILKDEEEVMKVIQLSYDHLPNHLKPCLLYLASYPKDNYIKISELKHLWS
SEGLVEHIEMKSVDELLEVYVDELISSSLVVVFYGIHDRNPIFRIHDLVHDFCLIKSRNE
HLFDVIKSNTPSSSSDLMPRAMTIHYDQHLHSDENFVLFNPEKQNPYVKHLLSLKVYKAG
DIESWRPNHLRHLRLLKSLEIRQILLMDPLLNEIGMLVHLRYLNIWTKVEALPPSFSNLL
NLETLMVYNSASNMVLSPSIWSLAKLRHVHMFSFSVFESHADEQTVLEEDSKLENLRILS
GLKISDSQDTGGIFKRFPNIRSLRFAIKTSQYCPAEKICFPRLDVLSEREQVDANFHGEG
WRDKYQCDLYYFPLSLKILKMTRFDLSSNSLSEIARLPNLENLSLQEVIIEGGKEWNMED
VTFEKLKILTLYHVSFSEWQVREESFPMLEELQIEWCYELMEIPDSFWDIASLKSIKVLG
QRQLKDSALKIKEYVAEMTGDDKLVVM*
>Solyc05g054020.2.1
MGRGKENEGQTKGVSSVVLCEDIVNLLDFIERLNNGRIQTSLNTHKIENLTLELTFVSAF
CHLYYSLFLASSNDEMSCISNEIHDLVQSLFHPSGEDMLVNIMYHDVPRLLENIISYISS
HSYAEPTMTEDRLVELLDAILIYLQCLRCCSDLIFPSMTHYELLQNVFGNLRDFHRLKVN
GCFKYDTIEYVLPHLQLMALRIVNFCFTFLGDCTLHDFDKSEVTRLNSKLAANLLVDVIP
VELEVMHICFTNLKGSNSEEVVRSIKQLLEASPDILRESLIYLQEHMIINAVTPSASTCN
IHVMIEFLLIILTDELKDVIRHDKLFVLLARLRELTKELFILFRNLEENMNEASGSNLNM
LENIELLKENLKNVFLKARADSPQLRFPMSDGPLFMTLLLTNLGDLVKSNASSVSLIKEE
IKQVKEDLEIIRSLFGYVEQELHRDLWTCVLDTAYEAEHAFNSILARDHGLLQLILILPD
TIEKIKLVKKEVQEKIPKRIVANAPNKPVERNSSSTVGKIIVGFEEETEWIIRKLTSGPA
EIDVISIVGMPGIGKTTLAYRVYNHKAIVDHFDVCAWCTVDQERNEKKLLQKIFNQVIGL
KERFSEKDIDDGVADKLWKQLCGKRYLIVMDDMWDTETLDELMRPLPEFHKGSRVILTSR
KKEVALHGKCHSDPLYLRLLRSEESRELLKKRVFGEEGCPDELMDVGKRIAKKCGGLPLV
LDLIGGVLSRKEKKETLWLEVLHSLSSSIFKDEEEVVKAIQLSYYHLSDDVKPCLVCLAT
YPKDEDIRMSELEDLLIFQGLEMKSAEEVVDELISCSLVIPFDDSIIKIHDLVHDFCDIK
CRKEKLFHFIGRSKAPSSSDLMPRGIIFYYTDVYSLDEYRPVFDPEQKIPSVKHLLSLKD
FGVTSLCFSYENHLKHLRLLKSLDLGSVTLPDSLLNEIGMLVHLKYLKIEMKTNVLPPSF
SNLCNLETLVVYNDICIILSPCFWSLAKLRVVQMTWGAVFDPVITVLDEDLRLENLTTLH
NLYLLGSEDTEDIFKRFPNLKNLQVLIKKQIPEKICFPRLDVLNLSAFPQNSLPEYTHDF
PLSLKKLKLEWFTVTSDILSSIARLPNLEELTLQYTIIEEDKEWNMEDHVVFQNLKSLKL
SRLIFSKWNMDDHVIFQDLKSLELVDLSFSEWKVDAEKSFPVLEKLLICTCDKLIEIPDS
FGDIASLKFINVRLSPQLKESLFKIKEYVEEMTGEDKLHVEFNDPGP*
>Solyc05g012740.2.1
MSNLCRGRYFDISPLEKIVHEWDLGSSMEHKMDCLNIDFQFLNMLLSLQSFTRRDCLDTT
VEKVEALWDAAEFERINCIDDVKLVLDKMEEEIWETKIHIEAKYSFPIALISKIATLDPE
FVKRFIDTVIMNITDLPKINRLYTWSRLKQIQEAVKELKLLRNFVYFISDRCTNPQSQYT
FFSHVLVVAGHVAMISWFSINADMNFFFDPLKLDALFSDLQMRIQPIQPGIHEIYIDVLQ
ALKSGSHPNIDVHAADYKAGFVETLVHHMEVLRPIIHKHEKGVAFKDQITMLNFLRDNLI
NLPREAVEDFDTGIINVGLLVYSVFKSVALGKSKRLVPVLDFSGDIQSIQALVYFLTRNS
FCSNLPKIDGLGSIDIILDQLEEFLSCYSELTSSIRSQIQKIQQQLEHFQKQNDGFGSFG
MQVITKAYEVDHVVVGYINKDIPEWCLFLWTRDIIEEITQLIEAGEIHGKEVSDSVLHNT
TDVANADTSQLAQMTSMSEEMVGFQDVMYTLRGKLIRGSSKLDVISIVGMPGLGKTTIAN
KLFFDQLVVSHFDVRAQCCVSQVYTRKDLLLTILHSVKKDTVVSDKLPEDVLADKLRKLL
MVQRYLILIDDVWETVAWDDLKPSFYDANNGSRIILTTRLGDVANDAKFFSDPHFLRLFT
QEESWMLLKTKVFNTKSCPLVLEDVGQRIAKRCGGLPLSVVLVAGILETTEKETNCWEQV
AINLGSHIQAKSEDIINLSYQALPFHLKPCFLYFGVFLEDEEIRVSKLTWLWIAEGLVRS
HKEKPSEDIAEDHLKNLIGRNLVMVSKMSSDGKSKSCRIHDLLLDFCKKKAKVENFLQCI
KGDNDMNPSSVSCQKHNISRRLCLDVQADNLAEWSSICSDVQSFHLMKGRQIGSSSVSYA
SHIFNSFKFLWVLDLEFTVIDSFPKELTCLRYVAVKVAEDSSLSFSDNLWNLETLIVKGL
GGRVTLPDTLWKMVKLRHLHIYNRAVFNINNELQEMDGLTTLSSPWFSCAEDADRVFAEM
PNLQKLRCEVLSCNSSSPSFNNLTKLEMLKFSWGRRALAPTLKLPPSLKTLTLSSGCISS
LDEVATLPRLVVLKLLNISLTFDVWEVTDEQFPHLKFLKLQDLSFLEWNVSDDAFPCLER
LVLTKLRHIEQIPSRFEDMMTLKSIEVRECKESLVESAKNIRETQVEERQNSDFKLFVHK
*
>Solyc05g007850.2.1
MASSSSSSASNSKYYPRWKYVVFLSFRGEDTRKTFTGHLYEGLRNRGINTFQDDKRLEHG
DSIPKELLRAIEDSQVALIIFSKNYATSRWCLNELVKIMECKEEENGQTVIPIFYNVDPS
HVRYQTESFGAAFAKHESKYKDDVEGMQKVQRWRTALTAAANLKGYDIRNGIESENIQQI
VDCISSKFCTNAYSLSFLQDIVGINAHLEKLKSKLQIEINDVRILGIWGIGGVGKTRIAK
AIFDTLSYQFEASCFLADVKEFAKKNKLHSLQNILLSELLRKKNDYVYNKYDGKCMIPNR
LCSLKVLIVLDDIDHGDQMEYLAGDICWFGNGSRVIVTTRNKHLIEKDDAIYEVSTLPDH
EAMQLFNMHAFKKEVPNEDFKELALEIVNHAKGLPLALKVWGCLLHKKNLSLWKITVEQI
KKDSNSEIVEQLKISYDGLESEEQEIFLDIACFFRGEKRKEVMQILKSCDFGAEYGLDVL
INKSLVFISENDRIEMHDLIRDMGRYVVKMQKLQKKRSRIWDVEDFKEVMIDYTGTMTVE
AIWFSCFEEVRFNKEAMKKMKRLRILHIFDGFVKFFSSPPSSNSNDSEEEDDSYDLVVDH
HDDSIEYLSNNLRWLVWNHYSWKSLPENFKPEKLVHLELRWSSLHYLWKKTEHLPSLRKL
DLSLSKSLVQTPDFTGMPNLEYLNLEYCSKLEEVHYSLAYCEKLIELNLSWCTKLRRFPY
INMESLESLDLQYCYGIMVFPEIIGTMKPELMILSANTMITELPSSLQYPTHLTELDLSG
MENLEALPSSIVKLKDLVKLNVSYCLTLKSLPEEIGDLENLEELDASRTLISQPPSSIVR
LNKLKSLKLMKRNTLTDDVCFVFPPVNNGLLSLEILELGSSNFEDGRIPEDIGCLSSLKE
LRLEGDNFNHLPQSIAQLGALRFLYIKDCRSLTSLPEFPPQLDTIFADWSNDLICKSLFL
NISSFQHNISASDSLSLRVFTSLGSSIPIWFHHQGTDTSVSVNLPENWYVSDNFLGFAVC
YYGNLTENTAELIMSSAGMPCITWKLLLSNHSECTYIRIHFFLVPFAGLWDTSNANGKTP
NDYKHIMLSFPQELKECGVRLFYEDESVLETTNDELTIGVRRIRYDDDDSEHYEEAGCSS
SKKQRS*
>Solyc05g009740.1.1
MEKIELTTSFSSNDEEFVGFKEDVKQIIQKLTRGTKEREVISIVGMAGLGKTTLARKVYN
SHSIAEHFDARAFCIVSQTYSTRKLLIDILKQVTGEKHDMIREDEDVADMLRKELYFKRY
LIVLDDMWKYQTWEDLQLCFPCVGRGSRIMVTTRVQEVATKMSDTYSLRFLTDEESWELL
QKKVFKRGRVPLELKEAGFEVARNCKGLPLVIVLNAGIIAQKERCVSVWEEFAKDLSSLG
LEEQSRKAVQSSYDYLRDHLKHCLLYVGYFPEDYNIPVSDLLNLWIAEELVPNINDTENL
EKSSKDCLIDLVNRSLLIVSKRRSNGDIKYCMVHDLIREFCSRELEEEDFKQRFESYNSS
SEVPSSPNDPARLCMYIHDNLVNHLELNGYSLNGISEEKESLEFIAHPRFYSSKCMDLFS
LLHKLRLIRVLHLLDINMESSWEFQKSPASALESLTHLKYLAIFVKKFDFKWVSHMINLQ
TLRVHSHQRIKTSPDIWKMKKLRHVDISEFSFLWVDDEQEKSSQHVLLDNLKTFGKCRVS
LADMNRKFWWRFPNLEELSLSVVNFHGMPNHSLFPTPEIHNRLQSLEISFPIGLSTPTGG
FKSVFPMNMRLLSLAGISLTEQVVTSIAALQKLETLKLFFIHFPNNNTRWDVTDREFKVL
KYLKLELVDMNQWEASDTSFPMLEKLVIKDCEQLEEIPSSFADISTLRLIKLINCSESVR
ESAQRIKRDVEDTEGVERLQLHIPKNY*
>Solyc11g011080.2.1
MMASSSYSSESNSQYPCPQRKYKYDVFLSFRGKDTRRNFTSHLYERLDNRGIITFLDNKR
LENGDSLSKELVKAIEESQVAVIIFSKNYAESRWCLNELVKIMECNVKDGQLVIPVFYDV
DSSHVRNQSESFADAFTKHKLRYENDDEGIQKMQRWRTALRDAADLKGYDIRDWIESECI
GDLVNRISPKLRETSLSYLTDVVGIDAHLKKVNSLLEMKANDVRIVWIWGMVGVGKTTIA
RAIFDLLSSKFKFDGACFLPYNKENKYEIHSLQSILLSKLVGEKESVHDKEEGRHLMARR
LRLKKVLVVLDNIDHEDQLDYLAGDLDWFGNGSRIIATTRDKHFIGKNDAVYPMTTLLEH
DAIQLFNQYAFKNEVPDKCFEEITLEVVSHAEGLPLALKVWGSSLHKKDIHVWRSAVDRI
KRNSSSKVVENLKVSYDGLEREDQEIFLDIACFLRGKKQTKVKQILESCDFGADDGLRVL
IDNGTSYSRTSSAIVNKRNMRNLALREGTKAIETIWIPEIQDLSFKKKAMKDVEKLRILY
INGFHTHDSSNDQYLPSNLRWFDCCKYPWESLPAKFDPDMLVHLDLQQSSLFHLWTGTKQ
KFPFLRRLVLSRCANLRRTPDFSDMPNLEYLGLKECTNLKEVHHSLRCSKKLNKLNLRDC
KSLESFSYVCWESLECLYLQGCSNLEKFPKIRGKLKPEIKIQVQRSGIRKLPSAIIQHQS
CLTELDLIGMQNLATLPSSIGELKRLVKLKVSDCSKLKILPKEIGDLENLEILEARCTLI
SQPPSSIVRLNRLKVLTFAKQKSEVGLENGVYFSFPRVNEGLRSLEHLDLSYCNLINEGL
PIDIGCLHCLKALNLRGNNFEHLPQSIARLCALQSLDLLDCKKLTQLPEFPRQLDTIYAD
WSNDSICNSLFQNISSVQHDICASDSLSLRVFTNEWKNIPRWFHHKGKDKSTSVELPENW
YACDNFLGFAVCYSGCLIDTTAQLLCDKMMPCITQSLALSNQSEGFPESAIHFFLVPLAG
LWDISKANGKTPNDYRHIKLSFSEELKEFGLRLLYKDESKLKALCEMTGNNDEPTEHCIV
KRRGQYDDARCSSSKKQRSQL*
>Solyc11g071423.1.1
DKLEETIETLEVLEKQIGRLGLKEYFISTKQETRTPSTSLVVDSGIFGRQNEIEDLVGRL
LSMDTKGKNLAVVPIVGMGGLGKTTLAKAVYNDERLGFVFLRYDAFRITKGILQEIGSTD
LKADHNLNQLQVKVKESLKGKKFLIVLDDVWNDNYNEWDDLRNIFVQGDIGSKIIVTTRK
NSVALMMGNEQISMNNLSTEASWSLFKRHAFENMNPMGYPELEEVGKQIAAKCKGLPLAL
KTLAGMLCSKSEIDEWKRILRSEIWELRDNDILPALMLSYNDLPAHLKRCFCFCAIFPKD
YPFRKEQVIHLWIANGLVPVKDEINQDLGNQFFLELSSRSLFERVPNPSEGNIKELFLMH
DLVNDLAQLASSKLCIRLEESQGSHMLEKSRHLSYSMVNDGEFEKLTPLCKLEGLRTLLP
ICISVNYCYHPLSKRVLHNILPTLRFLRVLSFSHYKIEELPNDLFIKLKLLRFLDLSETW
IKKLPDSICGLYNLETLLLSSCCSLKELPLHMEKLINLRHLDISNTWRLKMPLHLSRLKS
LQVLVGAKFLLGVWRTEDLGEAKNLYGSLSILELENVVDRREAVKAKMREKNHVDKLSLK
WSESISADNSHTERDILDELCPHKNIKEVKIIGYRGTNFPDWVADPLFLKLVKLSLRNCK
NCYSLPALGQLPCLKFLSVKGMHGIRVVTEEFYGRLSSKKPFNCLEKLEFEDMTEWKQWH
ALGIGEFPTLENLSIKNCPELSLEIPIQFSSLK
>Solyc11g011350.2.1
MASSSSFASNSQYCPRWKYDVFLSFRGEDTRKTFTGHLYEGLKNRGIFTFQDDKRLEHGD
SIPKELLKAIKDSQVALVVFSRNYATSRWCLNELEKIMECKEEKNGQIVVPIFYDVDPSH
VRYQSESFAEAFVKHEVRYKGDGDEGMQKVQGWRNALTAAADLKGYDIRDGIEAEYIQQI
VDHISSKLCKSAYSLSSLQDVVGINAHLEKLESLLQIEVNDVRIVGIWGIGGVGKTTIAK
AIFDTLSCQFKASCFLADVKENANYNQLHSLQNSLLSELLRKKDDYVNNKYDGKYMIQSR
LCSMKVLIVLDDIDHGDHLEYLAGDVGWFGNGSRIVVTTRNKHLIEKDDPIYEVSTLCDQ
EAIQLFNRHAFRKEIPDERFMKFSLEVVNHAKGLPLALKVWGSLLHNKGLTQWTRTVDQI
KKNSSLEIVKKLKVSYDGLELEEQKIFLDIACLLRGKRKKLVMQILESCGFGAEHGLDVL
IDKSLVFISKNNEIEMHDLIQDMGRYVVKMQKDSGEQSRLWDVEDFEEVMVNNTGTKAME
AIWTYHVKKLCFTKKAMKNMKRLRLLSIFGFQACADSIEYLPNNLRWFVCRCYPWESLLE
NFEPKKLVYLDLQSSSLRQLWTGAKHLPSLRELDLSYSKSLIGTPDFTGMPNLEYLYLLK
CKNLEEVHHSVGSCRKLIHLCLTCCKRLKRFPCVNVESIERLYLDECYSLEKFPEILGRM
KSELEIKINWSGLREIPSSIIQQYSCRLTKLTLSSMQNLVALPSSICKLKGLVKLIVSCS
KLESLPEEIGDLENLEELDASYTLISRPPSSIICLNKLKLLTFSKKNLQYGVSFVFPEVN
EGLHSLEDLDLRYCNLIDGGLPEDIGCLSSLKKLYLNGNNFEYLPHSIAQLSALQSLDLS
DCYRLKEFPGFMGMLNLNTLKLNGCNLIDGGLPEDIGCLSSLKELNLSGNSFEYLPRSIA
QLGALRSLDLSDCKRLTQLPEFPQQLHTVDADWSNDWICNSLFQTISLLQHDISASDSLS
LRVFMSWGKNIPRWFHHQENGFSISLKLPEDWYVSNNFLGFAVCYSGILVNAEAHLICYD
GRLVTRIIQKIALFNHSECPAGSAIHFFLVPLAGLWDTSKANGRTPNDYGRIRLYSPGER
KMFGLRLLYKDEPKIEASCSSSQKNGEPTPR*
>Solyc11g006520.2.1
MAYAAISSLMYTLEQLFKPNQPFVCRSYTQHVQSLCQNLSALQDLLDDTTKDIETLKVTE
KRMRNVIYKAEYRVDSSLRRIILADREDKRQKAYTSFYEELLKVKGQIYFLIKEVMQINI
KKHGSKSAAFSQDQKSTIVENTVVGMKDDFNTILDRVTAQTNELTVIPIFGMGGIGKTTL
AKKVYDDSFICSRFDKLAWVTISEEYNERQMLLEVVSSVTTGGNQEKSDDELMEIVYRGL
KGRRFLIVIDDIWSTEAWDQMQRIFPNDDNKSRILLTTRLKYVADYVNCPDFPPHKIGKH
IVQQCQGLPLSIVVVAGLLGKMDLTHDNWKNVEENLSSFFGTVSERCQSILSLSYNYLPQ
YLKACFLYVGGFPEDREINVSQLIRLWIAEQFVKARKDKRLEVVGEEYLQELVDRSLILT
GKQSANGRMRSCKIHDLLRQLCLSETHTENVVHVINGNVVVSSVEVIDDQRRVIGLHKHK
EKQVYRPAHSNDITSITRTFISTQYLKTYSTVSEFKLLKVLDVSSVYYDFSCVIPELVHL
RYVAAKIGKGVSLAKLRNLQTIILGGLGRKELEQPLDIWRMSELRHLDIRSAPLYICNPL
EAENRLFLNNLQNLYVYNSPFIAEIIRKTPNLKKLKVLDDSERPDWSAILDSLILLKELE
TLLIKLESIDINIFSGDILPCKIKKMTFSSNIKKLILLDTCIPWEVVNLLANLSNLEVLK
GYRSFNGKYWRLNEDVVFRKLKYLQIVYIATERWKVWRDKQFVGLEMWELAAGSNNFPML
EQLKLYGLHKLEEIPESIGDIMTLKFIEIKRCSSGVENSAKRIQQEQESLGNYELQLQII
TAKVRSFISSRTFRISRLKETQFYYHILSIMIISNTLRSYK*
>Solyc11g007790.1.1
MEARESFFPTKLFGEETKRTCERIWRCLKKDKVITSIGIYGVKGVGKTTLAKLINHLVEQ
KTNSQVIWINVSQQCNIKVLQNDIAKSLGFDLIEEHDDEKRAIALHESFKVKKDFVLVLD
DVLENVPLKMLGNPLKIEGGRLIVTSCLLETCRKMGCQREFRVKTLEAEECWSLFVEKLG
NEMIVPREVEGIAKVMVNECTKGLPFGIVALAAKVRELELSNVDEWRKAFDESCKEENND
DVMKMLLYSFDSLKDEKLQQCFLYCCLYPGNENISKDHLISRFVLEGLIDEQESREAEFE
EGYEILNRLEGVCLLESGVNHTVKMHSLIRDMALKITNENPMFMVRAGVQLHDAPEQNEW
IENLDKVSLMRNKIAEIPEGTSAKCPRLTTLMLQQNYHLWKIPDSFFEHMKALRVLDLSH
TCIEKLPDSVSELENLTALLLAFCWNLRSIPTLAKLESLQELDLSGTGIQTLPESLEALL
SLKCLSMYAMRWLERVPIGILPQLSTLQRLVLSHHIDVQGEELEVLNELEEFQGRFSTIH
DFNRFIKAQENEGCLAFYRILVGDYDGLGQMTQIEFNHGRISDKLVKCYGLGKEDEVLLL
PQDIQHLKIESCNNFSTCLSEFLSCLYDSKDLKYFKVRWCNKLEYLMKVKQGQESVLLPS
LEHLDLFELPSFIGIFDECETSLSPSIPLVGTFSFLRMIRIERCHNIKKLLPIDLCSNLR
HLERIYVLSCSQIEEIIEDHENDGIVVFPKMTRMTLWSLPQLKSIYNGKMKCNSIKKVSI
KGCVKLRNLPLFFSHEDELKIPSTLKEIAINSSEKEWWESLEWDHSNTKIELQPFLSYL*
>Solyc11g020100.2.1
MAYAALSSLMYTLEQLFKPNQSFVCRSCTQQHVESLQKNLSALQDFLDDTTKDIETLKLI
EKRIRDVIYKAEDKVDSTLRSIILADCTESREGACKLFEEELVLVEKDVDSLRKEVMQME
FNKHGTRYETTPSSPQKSSIDEENTIIGMDDEFNTILDRLTTQTNELTVIPIFGMGGIGK
TTLAKKVYDDSYIRSRFDKHAWVTISEDFNQRQMLLEVASSITGSNQEKSDDQLMEIVYK
GLKGRRFLIVIDDIWSTEAWDQMQRIFPNDKNKSRILLTTRLKYVADNVSCPEFPPHCKS
FLSLDDSWNLFTEKLFKKDSCPRQLVKLGKHIVQQCQGLPLSIIVVAGLLVKMDLTRDNW
KKVEENLKSFFGTVSERCQSILSLSYNYLPQYLSACFLYVGGFPEDTEIGVSKLIRLWIA
EQFIKARSNKRLEVVAEEYLQELIDRSLILAGKQRANGRMRSCKIHDLLRQLCLSKAHTE
NVVHVMNGNVVEAIDDQRRMILLSEVEEKHDYYSMMQHSSDIVRTFISMQVDFPTQIVSQ
FKLLKVLDVLSIDYDFSSVISELVQLRYVAARIREAVSVAKLRNLQTIILQSLERNELKQ
AIDIWRMTELRHVDIRSPLYISNPLEAENPLFLNNLQTLFLHYSPFVAEIIRRIPNLKKL
KIVDDSENLDWPAILDSLSLIQDLETLHIKTMKWMVFSGENFPPNLKQLKLTHTYIPWEV
VELLANLPNLEVLKGYHAFDGTYWKLDEDIVFHNLKYLLLSGCYYLKRWEAEPANFPKLE
QLILDNFSAMKEIPESIGEIMTLKFIRVIWCSSGVEKSARKIQEEQESFGNYDLQLQITP
KGKADKIVILYLLGRSRALHIQGWLMPLLAISVFLLTT*
>Solyc11g069020.2.1
MAYTEVTSLMQTLQRLMQLHPKSRKKTESLLQKVSLLQSFFDDSRKDHEDIKFLEGIIRD
VSCKAEDIVEEIMFEYSSSSCLKKNATKFVGVHRLVFRKIDESAITSVYNDMCCIKGRST
PSSSRDVTQSLSSQKDHVVVGLYDDFLRIADKLTGYPDKLDVVVIFGMGGIGKTTLAKRI
YHDKLIEEHFYVRAWITVSERYKVRNMLLDLLVCTSKVAFIMDEMENEELGERLYKSLKG
QRYLIVMDDVWYTEAWDDVRRYFPNDNNGSRVMVTSRIMKVARYINPLNPPHQMRFLTVE
ESWKLLQKKIFGLDDPSCCCCDDEMERIGMEISKKCKGLPLAIVMVAGILSKESATASKW
SDIAENIHSSFVTEESRPFLDILALSYNHLSRHLKACFLYMGAFPEDVEVPVWRLIRLWI
AEGFIKLESPKTLEFVGQEYLQELIDRSLIIVSKRSYDNRVKTCSIHDILRNFCQEEAKQ
EKLLHVVRRLEPHFPQGVHRRLHFHSDIFAYSSYTYSNPYVRSFLSSKACSVLEDSYFGC
IGFKLLRVLDVVNYSFYGFPIHVIKLVHLRYLALSINSELPRSISKLKSLQTLIIYWGTK
EMRILPLELWKMPILRHIHVKGDVLLFGSPIDDHHSKRNFRVLENLQTLCTITISTINFS
HRLIATLPNLKTLASNLVTGGNHDVDWLGSCLNNLHQMYSLETLKLLFNLPMKNPLPRNS
IQRWNAFPPNLKNLTLSCSLLLWQDARVLGNLPNLEVLKLKYFSFQGPEWETDEEGFHRL
KYLLVESRDLVVWKQASTDSYPFPALQHLVFRFCNKLKEIPYEIGDIPSLQVIELYSCSP
YATRLARMIQQDQIDSGNSCLEVFIHPAR*
>Solyc11g068360.1.1
MEVVLAVGGVFISSALDVLIDRLAPEGDLLNMFRKRNNDVDLLKKLKLTLLGLKAVLSDA
ENKQASNEFVREWLNELRVAVDSAENLIEQFNYEAMKLKVEGKHQNLAEKILKHCRFCNM
CLGDHSFININEKLEKTVEALQNLQNQISDLGLQRHFGLTKQEARTPSTCLVDESDIFGK
HEEIKDLINRLLSENASGGNLPVVPIVGMGGAGETTLAKAVYNDVKVKNHFGLTAWNCVS
EPYDALRITKGLLQEIGSFDSKDDGNLNQLQVKLKESLKEKKFLVVLDDVWNDDYSEWDN
LRNVFVQGDVGSKIIVTTHSWALFKRHSLENRDHPELEEVGRKIADKCKGLPLALKALAG
VLRGKSEVDEWRNILRSEIWDQKSCWKSILPALMLSYNDLSPHLKRCFAFCAIYPKDYEF
CKDQAIYLWIANGLVKEFCSETEASHDTLEQSRHMSYSIGQEGVLEKLKPLSKSEQLRTL
VPANISYICQLSKRVLHNILPRLTSLRALSLSGYDINELPNDLFIKLNLLRFLDLSRARI
EKLPDSICVLYNLETLLLSSCRCLVELPLQMDKLINLRHLDITNTDSLKMPLYLNKWKSL
QMLVGAKFVIGGLRMYDLGEVHNLYGCLSVLELQNVVERREAVRATMKEKEHVDKLCLEW
SEGSCAYDSQTEREILDELHPHTNIKQLQIRGYRGAKFSNWLADPLFVELVELSLSSCKD
CDSMPALGQLPCLKFLSIRGMHGIREVTEEFYGSSVSSKKPFNSLKNHFFEDMPEWKQWH
VLGSGEFPILEKLSIEKCPELIGKLPENLCCLTELRISTTPLMDEAQLQLEGMKQIVALV
IRDCNSVTSLPFSILPTSLKRIEISGCQKLKLKLEEPGVDHCNMFLEELRLHRCDCIDDT
SPELLPKARKLSVTNCHNLTRFLIPSATERLEIWRCENLEILSVARESAMTFLHIRNCEN
LKCLPQIDLQVLVIYDCNKLVNGRKEWCLRRLTELEIYHDGSDEEIQRWELPCSIQRLTI
NNLKTLSSQVLKSLTSLQYLRVEGTIPRIQSQGGLPSSLSQLHLGYHDELHSLHLSHLTS
LIRLSISHCDNLQ*
>Solyc11g020080.2.1
MLLKVVSSIIGSNQEMSNDKLMDIVCKVLRGRKFLIVRDDFWSTEAWDQIQRIFSKDDTR
LKYVADYVNSSDFLSHTKSFLSSYDSWNLFTKNYSKKICPPLLVETGKDIVQQCQGLPLS
VVVVAGLFGKMDLTLRKNLNSFFGTVSERGQSILSLSYNYLPQYLRACFLYVGGFPGYVE
ICVRSNKRLEEVGEEYLRELIDRSLILAVKQRVNGRMRSCKICDLLR*
>Solyc11g006530.2.1
MAYAALSSLIYTLNQLLKPNQSLICRCCTQQHLESLCQNLSALQDFLDNTMTKDIGTLKV
IEKRIRNVVYKAEDRVDLSLRSIILADHEDKRQKACRSFYEELLKVEEQVYFLKKEVMMV
EFNKHGSKSAELATNPSTLEKSKFEENIVGMEDDFNTILDSLTTQTDELIVIPILGMGGI
GKTTLARKVFGDSYIRSRFDKHAWVTISKEYNQRQMLLEVVSSVTGSKQEMSDDQLMEIA
YKGLKGRRFLIVIDDIWSTKAWDQIQRIFPNDDNKSRILLTTRLKNIADYVSCPDFPPHS
KSFLSLDDSWNLFTEKIFKKDPCPPLLVKIGKHIVQQCQGLPLSVIVVAGLLGKIDPTHN
NWKIVEGNLNSFFGTVSERCQSILSLSYNYLPQYLRACFLYVGGFSEDMEIDVSKLIRLW
IAEQFVKARRSNKRLEVVAEEYLQELIDRSLVLVGKQRANGRMKTCKIHDLLRQLCIREA
KTENGLNVMNGDVTRAIYYNMQQSSRITRTFIPTSSFGLVFPKRIFSIVSELKLLKVLDV
LSVECDFSCVIPHLVHLRYVAARIEKALSLDKLRNLQTIILQSLEETELKHPLDIWRMSE
IRHVDIGLPLYISNPLDSENHSIGGHPLFLNNLHTLYLHYSPFVPEIITRSPNLKELKIS
DRSEHPVFDSLSLLYDLETLHLATFDPMIFSGDIFPPNLKKLRLSYTRLPWEVVNLLANL
PNLEVLKGNDAFKGTNWRLNEDVVFRKLKHLKIVAGDLQRWEVAGSDNFPMLEQLILHQL
RDLEEIPVSIGEIMTLKFIQINCCGSGVDTSATKIQEEQQSLGNYELQLRITPMPDLSRA
TVPANSDRNIV*
>Solyc11g011060.2.1
MASSSSSATARSWQLTQLTESSARSSQLTRWRYDVFLNFCGGDTRKNFTSHLYKALTNRG
ISAFLDEETLEHGDSISEQIVKVIEESQVAVVIFSKNYAKSKWCLNELVKIMECKEKNGQ
LVIPVFYDVDPSEVRYIRGTFAEAFAKHNIRYKDEVGGIHKVIKWMVAASNASYLEGCDI
RERIESDCILDLVNEISSKLCKNSLSYLQDIVGIDTHLKEVRSLLEMEIDDVRIVGICGI
GGVGKTTIARAVFDTLSSQFDGSCFLADIKENKHGMHYLQNILLSELLREKANYVISKEA
GKHLIARRLRFKKVLVVLDDIDHKDHLDYLAGDLGWFGNGSRIIATTRDKQIMGKNNVVY
EVTTLAEHEAIQLFNQYAFKEEVIDECFEKLTLEVVGHAKGLPLALKVLGSLLYKQDITV
WRSVADRIKRNTSSKIVENLIISYDGLDREEQEIFLDIACFLRGKKQTEIKQILESCDFG
AEDGLRVLIDKSLVFISEYDTIEMYDSVQDMGRYIVKMQKDRGECSRVWDAEDCKELIIN
NTGTIAVEAIWLTCFEQLCINKKAMENMKRLRILFICDGNVSDRITSVSSPPSLIDLEDV
PYGSIEYLPSNLRWFVWNHFPWYSLPKNFEPQRLVHLDLRWSSLCYLWTEAKHLPSLRKL
DLSYSKSLMQIPDFIGMPNLEYLNLEECSSLEEVHHSLVCCRKLIELNLQSCGSLKRFPC
VNVESMEYLNLDGCYSLEKFPGIFGRMKPELVIHMQGSWIMELPSSIIEYRAGLTVLDLR
DMENLVTLPSSICELKGLVKLDVSYCSKLESLPEKIADLENLKELYAPGTLISQPPSSIV
RLNNLKFLTFAKRKSEDGVYFMFPQVNEGLLSLEELNLSYCNLIDGGLPEDIGCLSSLKV
LDLTGNNFEHLPQSIVQLGALQSLTLSYCKKLTQLPELPQQLDTINADWGNDSICNSLFQ
NISPFQNDISASDPLSLRVFTARGKNIPSWFHYHGTGRSVSVDLPENWYASDNFLGFAVC
FSGNLSNTTVDFIPLCDDGMSLMTQKLALSNHSEEFPETALHFFLVPFAGLWDTSKAIGE
TPNGPITISFSGEKKFGFRLLYKQEPNLEGLLQIRENNESMASSSSSARSLQLPQWKYDV
FLSFRGEDTRRTFMSHLYQGLKNRGIFTFQGDERLELGDSIQELLKGIEESQVALIVFSK
NYATSVWCLNELVKIMECKEENGQTVIPVFYDVDPSHVRNQRESLEEAFAKHESMYKDDA
EGMQKVKRWRNALTAAADLKGYDIRDGIESENIQQIVDHISFKLCNSAYSLSSLNDVVGI
HAHLEKLKSRLEIEIDDVRIVGIWGTGGIGKTTIAKAMFHTLSYQFKAACFLEDVKENAK
KNQLHYLQNTLLSELLGETDDYVNNKYDGKSMILSRLSSMKVLIVLDDIDERDHLEYLAG
DVGWFGNGSRVVVTTRNRALIEKDAAAIYEVPTLPNLEAMQLFNQYAFKKEVPDGRYENF
SLEVVHHAKGLPLALKVWGSLLHRKGLTQWRRTVDKIKKNYSSEIVEKLKISYDGLEPKE
QEMFLDIACFFRGDEKKKVMQIFESCDFGPEYGLDVLIEKSLVFLTEDDTIQMHDLIQDM
GKYIVKIQKDAGECSRIWEYEDFEELMVNNTGTKAMEAIWFRYDEKISFSKEALENMEKL
RILCIWSQDCSPCHDGSIEYLPNNLCWFVWNHFPWESLPENFEPKRLVHFQLRFSSLRHL
WMGIKQFPYLRILDLSRSRDLTQTPDFTEMPNLEYLDLGNCVNLEEVHHSLGCPTKLKRL
NLIYCKRLKRFPCVNVESLEYLDLKFCSRLEKFPEIRGRTKPSLEIKMWDSEMRELPSYI
VQWLTLRHLESLVSLPSSMGMLKGLVILDVSNCYKLESLPEDLGDLVNLEKLDATGTLIS
RPPSSVVCLNKLKFMSFAKQRYSVSLEDGVYFVFPQVNEGLRSLEDLDLSYCNLIDGGLP
EDIGSLSSLKELNLSGNNFEHLPQSIAQLGALRSLDLKECKRLKELPGFMGMPNLVTLNL
SINNIGHLPQSIAQLGALRSLDLSYCKRLKDLPGFMGMQNLETLNLSNCINLEEVHHSLG
LLRKLCTLKLTNCKRLKRFPALCIDSLDYLCLRDCSSLEKIPVILGSMKAELEIHMLDSV
IRALGFRGFENLATLPSSICKLESLVSLNVSDCSKLKNFPEEIGDLKNLENLDARGTLIS
QPPFSIVQLNKLKFLSFAKRNSGGGFVDGVNFVFPQVDEGLRSLEHLDLSYCNLIDGGLP
EDIGCLRSLKELYLCGNNFEHLPRSIAQLGALRFLNLSDCKRLKELPGFMGIPYLETLNL
SNCMNLEEVHHSLGFLEKLCSLKLTNCERIKRFPVLCIDSLEYLNLEGCSSLENFPEITG
SMNLKLKSGIRCLDLRGLENLVTLPSTICKLKNLVELNVSACSKLESFPKEIGDLENLEW
LDAKDTLISQPPRSIVHLNKLHFLRFAKQESEVGLEDGVCFVFPPVSDGLRLLEILNLSY
CNLIDGGLPQDIGYLSSLNELCLCGNNFEHLPQSIAQLGALRSLDLSYCKRLKELPGFGG
MQNLETLNLSNCMNLEEVHHSLGCLKKLCTLKLTNCKWLKRFRVLCIDSLEYLNLEGCSS
LENFPEILASMKLKSDIHLLDSVMRDLNSMYISLPRSLSQDIVSLSNAISASDSLSQRVF
TIVHGGNKIPSWFHHQGINESVSINLPENWYVSDNFLGFAVCYSGNLIDITVDLIPLCDD
RMTQKLELSTLPNYDSESSSGLECDTEPTIHFFLVPLAGLWETSKANGKTPNDYGLIKLL
FSGEMKEFGFRMLYKDEPTEHCIGTKRNRSDDSEHHDEVGCSSSKKQRSHF*
>Solyc11g071995.1.1
MEIGLAVGGAFLSSALNVLFDRLAPNGDLLNMFRKHQDHVKLLKKLEDILLGLQIVLSDA
ENKQASNRHVSQWFNKLQSAVEGAENLIEEFNYEALRLKVEGQHQNLAETSNQQVSDLNL
CLSDDFFLNIKEKLEETIETLEVLEKQIGRLGLKEHFISTKQDTRTPSTSLLDDSGVFGR
QNEIENLIGRLFSMDTKGKNLAVVPIVGMGGLGKTTLAKAAYNDERVQKHFVLKAWFCVS
EVYDAFTITKGLLQEIGSFDLKVDHNLNQLQVKLKEKLNGKRFLVVLDDVWNDNYNEWDD
LRNIFVQGDIGSKIIVTTRKDSVALMMGNEQISMGNLSTEASWSLFQRHAFENMDPMGHP
ELEEVGRQIAAKCKGLPLALKTLAGMLRSKSEVEEWKCILRSEIWELQDNDILPALMLSY
NDLPAHLKRCFSFCAIFPKDYPFRKEQVIHLWIANGLVPVEDEIIQDLGNQFFFELSSRS
LFERVPNPSEGNIKELFLMHDLVNDLAQLASSKLCIRLEESQGSHMLEQCRHLSYSIGVN
GEFEKLAPLYKLEQLRTLLPTCISVNYCYHPLTKRVLHNILPTLRSLRALSLSGYGMKEL
PNDLFIKLKLLRFLDISRTEIKRLPDSICVLYNLETLLLSSCGTLEELPLQMEKLINLRH
LDISNTRRLKMPLHLSRLKSLQVLVGAKFFVGGWRMEDLGEAQNLYGSLSVVKLENVVDR
REAVKAKMREKNHVEQLLLEWSESSIADNSQTERDILDELRPHKNIKEVKISGYRGTNFP
NWVADPSFVKLVNLSLRNCKNCYSLPALGQLPCLKFLSVKGMHGIRVVTEEFYGSLSSEK
PFNSLVELEFEDMAEWKQWHALGIGEFPTLEKLLIENCPDLSLETPIQLSSLKRFGVVGC
PVVFDDAQLLRSQLEGMKQIVELDIRDCKSVTSFPFSILPTTLKTIQISRCPKLKLEAPV
GEMFVEYLSVNDCGCVEDISPEFLPTARKLIITDCQNVTRILIPTATETLTIENCENVEK
LSVACGGAAQMTSLIISECKKLKCLPERMQELLPSLKELRLSDCPEIEGELPFNLQKLYI
SYCKKLVNGRKEWHLQRLTELWIHHDGSDEDIEHWELPSSIQSLTICNLITLSSQHLKSL
TSLQYLCFDGNLSQIQSQGQLSSFSHLTSLQTLQIRNLQSLAALALPSSLSHLTILNFPN
LQSLSESALPSSLSHLIIDDCPNLQSLSESALPSSLSHLDISNCPNLQSLSESALPSSLS
SLTIYDCPNLQSLPVKGMPSSLSELAISKCPLLKPLLEFGKGEYWPNIAHIPSIYIDWER
M*
>Solyc11g006630.1.1
MAYAAISSLMHTLNQLLKPDQSLVCRCCTQQHLESLCQNLSALQDFLDNNMTKDIGTLKV
IEKRIRNVVYKAEDGVDSSLRSIILADRAKRREKACRSFYQELLKVEEQVYFLNKEVMLI
EFNNHEKSKSAELAAISSSLEKSTIKENSIVGMEDDFNTILDRLTSQTHELTVVPIFGMG
GIGKTTLARKVYDNSSIRSRFDKQAWVTISEEYNERQMLLELVSSIMGSKQERSNDELME
IVYRGLKSRRFLIVIDDIWSTKAWDQMQRIFPNDDNRSRILLTTRLKYVADYVSCPGFPP
HSKSFLSLEDSWNLFTKKLFKNNPCPPLLEKTGKHIVKQCRGLPLSVVVVAGLVGKMDPT
HDNWKKVEENLSSFFGTVSERCQSILSLSYNYLPQYLKACFLYVGGFPEDMEIDVSKLVW
LWIAEQFVKARSNKRLEVVAEEYVEELIDRSLILAGEQRANGRMKSCKIHDLLRQMCLRE
AQTENVVHLMNGDALKAIDDQRRVILVFNVEEKHDYRLQYSSGTIIRTFISMDKTFPKGM
YSKLKLLKVLDVLSVQYDFFWIIPQLVHLRYVAARIGEGLSLAKLRNLQTLILREYDFSR
RKTMQQPVDISRMSEIRCLDLRSPLYMCNPVKAEYPLCLLNNLHTLCLYNSPFIAEIIRR
SPNLKKLTILDISKHPEWAVILNYQSILQDLETLTIDTQQNIDPMIISGDISLPNIKKLT
LIGTRIPWEDVKFLANLPNLEVFKGFRAFAGTDWKVDEDVVFHKLKYLLLSNCYNLERWE
LAAGSDNFPMLEQLKLIDFHELEEIPESIGDIMTLKLIQVRCCSSGVDNSAKRIQQEQES
LENYELQLQIIQPKSRRN*
>Solyc11g069620.2.1
MRKAVVCFASFSDYSCLRITVSIQQISEMEVVVAIGDAFLSSAFDVLIDRLAPQGDLLKM
FRKHKYDVELLKKLKLTLLGLQAVLTDAENKQASNHFVREWLNELRHAVDSAENLIEQVN
YEALKLKVEGKHQNLAERILKYCRFCNVCLGDHSFLNINEKLEKTIETLVNLQNQISDLG
LQKHFGLTKQEARTPSTCLVDESDIFGRDKEIEDLIDLLLSEDASGRNLTVVPIVGMGGA
GKTTLAKAVYNDDKVKNHFSLKGWYCVSEAYDALRITKGLLQEIGSFEPKDDGNFNKLQV
KLKESLKGKKFLVVLDDVWNDDYSEWDNLRNVFVQGGMGSKIIVTTRKESVAQTMCADRC
TITVGNLSSEDSWALFKQHSLENRDHPELEEVGRKIADKCKGLPLALKALAGVLRCKSGV
EEWRNILRSEIWDQHFLNDILPALMLSYNDLPAQLKRCFAFCAIYPKDHEFCKDQVIYLW
IANGLVKQFCSGNEYFDELRSRSLFERVPESEWKSERFLMHHLINDLAQTASSKFCIRLE
ENEGSHDMLEQSRHMSYSTGEGDFEKLKRLSELEQLRTLLPIKMYSVYLCKRVLHNILPR
LTSLRALSLSSYEFKELPNDLFIKLKLLRFLDFSRTSIRKLPDSICVLYNLETLLLSFCQ
YLVELPLQMEKLINLRHLDLSNTSGLKMPLPLSKLKSLQMLVGAKFLVGGSGGLTMEDLG
EVHNLYGSLSVFELENVVDRREAVKANMKEKEHVNKLSLEWSIGSSAYDSQTEREILDGL
RPYTSIKEVEIGGYRGTRFSNWLADPSFLQLAKLSLSDCKDCDSLPALGQLHCLKILYIR
GMHGIREVTEEFYGISSSKKPFNSLEKLLFEDMAEWKQWHVLGIGEFPKLEKLSIIMCPK
LMGKLPENLCCLTELSISDTPLFDEAQVFRSQFEGMKQIEELYIDGCHSVTSFPFSILPS
SLKKINISRCQELKLEEAVGYCDMFLEELRLQECDCIDDLSPEFLPRARKLSITNCDNIT
KTIGCLCSLHIFGCKKLKWLPERLQELLPSLKKLTLNGCPEIESFPQGGLPFNLQVLEIH
DCKKLVNGLNEWHLQRLPCLTQLFIIQDGSDEEIVSGENWVLPSSIQRLKISNLKTLSSQ
HLKTLTSLQYLDIHNSPHIQSLMEQGGLPSSLSHLHLHDHEELHSLHLCHLTSLIHLDIF
DCPNLQSLSESALPSSLSQLAISYCRNLQLLSESALPSSLSHLEIYHCPNLQLLSESTLP
SSLSHLTPSEIALISNPFQ*
>Solyc11g006640.2.1
MAYAAISSLMYTLEQLFKPNQSFVCPCSTQQHVENLNQNLSALQDFLDDTTTKDIETLKV
VEKRIRDVVYKAEDKVDSSLRSIILADSTESREGAAKFFEEELVKVEKDVDSLRKEVTVV
EFNKHGTKSAELATTPFSPDQKSTIVENTVVGMKDDFNIILDRLTAQTDELIVIPILGMG
GIGKTTLARKVYDDSCIRSRFDKLAWVTISQEYNERQMLLEVVSSITTKGSQEMSNDELM
EIVYRGLKGRRFLIVIDDIWSTEAWNQMQRIFPNDDNKSRILLTTRLKYVADYVNCPDFP
PHSKSFLSLEDSWNLFTEKLFKKDQCPPLLVEIGKHIVQQCQGLPLSIVVVAGLLGKMDL
THDNWKNVEENLSSFFGTVSERCQSILSLSYNYLPQYLKACFLYVGGFPEDREINVSQLI
RLWIAEQFVKARNNKRLEVVAEEYVQELIDRSLILMDSLTTNGRMKTFKIHDLLRQLCLS
ETHTENVVHIMNGNVPMFLLEAIDDQRRVILLSKLEEKQVYPPMHSNGITSIARTFISMQ
YFHYDDFPEGIYSIFSAFKLLKVLDVLTVWYDFSSVIPELVHLRYVAAGIEEGLSLDKLR
NLQTIILHKNIGANRPTKSEQPLDIWRMSELRHVDIDSPRYISNPLEAENPLFLNNLQNL
YLYNSHFFEEIIKRTPNLKTLKFLDESEHPDWSAILDSLILLEELEKLVIQLERMNVNIF
CGDILYCKIKKLSPNIKKLKLLGTYIPWEVVNLLAYLPNLEVIEGEYAFSGTDWKLDEDV
VFSKLKYLLIGEADLERWEAAASDNFPMLEKLILYGFNKLDEIPESIGDIMTLKLIKIDD
CSSSVENSAKRIQQEQQSLGNYELQLRITSKKSATSESSSS*
>Solyc11g069925.1.1
MEVVVAIGDAFLSSAFDVLIDRLAPEGDLLKMFRKRKNDVELLKKLKLTLLGLQAVLTDA
ENKQASNQFVREWLNELRHAVDSAENLIEQVNYEALKLKVEGKHQNLAEKILKHCRFCNV
CLGDHSFLNINEKLEKTIETLQNLQNQISDLGLQKHFGLTKQETRTPSTSLVDESDVFGR
QKEIKDLIDLLLSENASGANLTVVPIVGMGGAGKTTLAKAVYNDAKVKNHFGLKAWYCVS
EDYFKKLDHLTQRMTAILKENLKGKKFLVVLDDVWNDTYSEWDNLRNVFVQGDMGSKIIV
TTRKASVAQMMCADRCAITVGNLSREDSWALFKRHSLENRDYPELEEIGKKIANKCKGLP
LALKALAGVLRGKSEVDEWRNILRSEIWDQQSCWNGILPSLILSYNDLPPHLKRCFAFCA
IYPKIMNSSKTKSLFERVPESEWKSEGFVMHDLINDLAQTASSKHCIRLEKNEGSADMLE
QSRHMSYSVGEDGDFEKLKQLSESEQLRTLLPTTDYYFLCLSKRVLHNILPRLTSLRALS
LSCYVIKELPNDLFIKLKILRFLDLSRSEIEKLPDSICVLYNLETLLLSSCPYLVELPMQ
MEKLINLRHLDLSYTPELKMPLHLSKLKSLQMLVGAKFLVGGSGGLRMEDLGEVHNLYGS
LSVFELQNVVDRREAVKANMKEKEHVEELYLQWSEGSSAYDSQTEREILDELYPYTTIKQ
LGITGYRGAKFSNWLADPLFLKLVKLSLSDCKDCDSLPALGQLPCLKILLIRGMHGIREL
TEEFYGISSSKPFNSLEKLEFENMAEWKQWHIRGSGEFPKLEKLSIENCPELTGKLPENL
CSLTELKISGCPQLNLDRSQLEGMKQIVELSIRDCNSVTSLPFSILPSSLKRIYIGNCEK
LKLEEAVGCSDMILEELELQGFDCIDDISPEFLPRARKLSVQSCPNLTRFLIPTATESLT
IQNCENVEILSVAVDSAMTSLYILNCEKLKCLPEIHLFNLQLLMISDCKKVVNGRKEWCL
QRLTELVIYHDGSDEEIQHWELPCSIQRLEVYNLKTLSSQVLKSLTSLQYLCVEGNIPSL
VEQGWLPSSLSELHLGYNDELHSLHLSHLTSLIHLHISDCPNLQSLSESALPSSLSELTI
CSCDNLQSLSESALPSSLSQLNIFDCPNLQFLPVKEMPSSLSKLDIRRCPLLEPLQEFDK
GKYWQNIAQIPILYINGESLVECLLLNPHRKLLILPLINVDGRICNDYHPINYGVVKPST
MTS*
>Solyc11g013750.2.1
MENPSSSSVLLSYRAEDTATAFTDHLYTALIQAGIQTFKQGIDRNWKVSVIILTEGYALC
QSCLEQLNVILKGKEKLDRSILPVFYDVDPSDIRKHKGKIGEALGLHEQSSGKESVERWR
QALAEIADFGGMVLQNQADGHESKFIRKIVNVVTNRISRSGLYVAPHLIGIERRTRHINS
WMRDGSSDVGLLVVCGMGGIGKTTLAKFIYMSNFYVFEGSSCVLNIREASKQPNGLVKLQ
KQILSEILKKDNERVSCVDEGIVKISDAVGGKKVLLVLDDVDDSNQVNAVFGMKSLFYPG
SKIVITTRQKRILNPHLVDKVYRVETLGRDESLELFSWHTFGKPHPEEGFLECSNKVMER
CGGNPLALRVLGSSLAGKSLDVWQSTINKLKVVPNNRIIELLKISYESLEDNDDRSLFLH
IACFFLGKDKDFAVKILDKCEFFTVVGIQNLIDKDLLSVPDGHLVMHELIQDMGREIVRQ
ESLEEPGRRSRLWRHGESFHVLKNKTGTETIEGIILDGNMLKDHEKIRIREFLHTSQPER
SWMSIFSSHTMDNLGVPNEDLVTDAFIKMQKLKFLLLSNVQLCGCYKKFPKKLRWLSWHS
LRLESLPSDMPLESLIALDLRYSSLKQLWKGPKLIRCLKFLNLSHSYQLGRTPDFSELPN
LEQLILERCINLTEVDDSIGYLEGLTLLNLNGCTKLRRIPESICMLKLLETLDVSGCCNL
EYAAMDLPAKIADGIGMNQIETSKHVRPWNPVLWLWLWKDKVCRRISSISFPASLVTLGL
SECNLGDNAFLHVDLSKLNALKDLNLSGNPISYPPESIIHLSRLEKLSLTACTRLKSISQ
LPNGVDTVDANDCISLEKVCGLPSSCGVLYINCANLIEMDPYFKLEPLENVNEEILRYLS
LSNLEMIRNVAFRLRFDIETLYSNPMALPKFVQNDITNIRCLPPKRLPAQGFYCNSIFST
FLLSEHMPSWFNTKLSEPFHSSFMVPVNQQIRGLSFCFVYTCSESKETVSEGFLPCISIS
NLSQTMNWKQDPLFIGIPEGDQERMMWLSYWEIGNSLQPGDVIEVSASVGLAKTRFSIKE
VGMRIIFLEEQQESAKFDIEEFPSPRHQNLLFVRVFPR*
>Solyc12g010660.1.1
MGGIGKTTLATKLYSDPCIMYRFDIRAKATVSQEYCVRNVLLSLLSSISDEPDDQLADRL
QKHLKGRRYLVVIDDIWTTKAWDDIKLCFPDCNNGSRILLTTRNVEVAEYASSGKPPYHM
RLMNFDESWNLLHKKIFEKEGSYSPEFENIGKQIALKCGVLPLAISVIAGLLSKIGKTLD
EWQNVAENVSSVVSTDLEAQCMRVLALSYHHLPSHLKPCFLYFAIFAEDERIYVNKLVEL
WAVEGFLNE*
>Solyc12g009460.1.1
MAYASIASLIRTMELLLMSDSPMRSLICYHEEEIVDLHKKVSFLEAFLKEKQISDYGEMT
DLEARIKGFANVAEDRIEFGLREAMIAEDEMQRGKAHEELRESLLRVAKDIDCVLEESKK
IQHHKGRQASMWSLARETSSSENLQVSNNMMGRDKEEKRMLEELTRGSTDELKVIPIVGM
GGIGKTTLAKQVFNHPSIQSHFDVRAWATISKEYNVKEILVSLLQSIIKIDHNVYSRDES
ELADILQKKLKRKRYLIVMDDMWSYKAWDDMRQCFPVDDNRSRILLTSRHTEVAIYASSS
NLSLKMSLMNSDESWDLFKSKAFANESFPPELVPIGEQIANKCQGLSLTIVVAGILSKSK
RTKEEWENVAENIKSLKLVRLWIVEGFLKLEGDLEVEAENRLQDLVDRCLVLVSQRNADG
TKIKTCKIHDLVHEICLREAQNQNILFIRNDYLSDADGDDDEETKLVPPAGCRWISIQER
QQTDVDVQGFKSLSLQNHQLIRMSANDETSPLRRTRSIFLFASPYLSNNSNLELGHLNLI
RVLDLTSIFFSSFPLQILSLIWLRFLSLSTHTSFGIPRGIRNLWNLQTFIARGSASSFIK
FPGLIWETTQLRCLKLRKFYLSDPLSSSTDADRHLVWSNIETVSGLIPYCCTKKVISRIQ
NIKKLCIRGHVYDYSMREEDMNFHSLADLHQLETLSIKVDWFQVRRSDLRFQRSPVYVPS
AEHFPTKLKKLKLVGTRLAWEDLNIIGKCPNLEVLKLKPDACHGTEWYPIEGGFPQLKLL
LIEGTNLKYWKATDDHFPVLEHLVIRHCFHLEEIPAEFADIYSLQLIELQNCSAKLMASA
GRIQEEHEYIGNKPVEVRSDNDPG*
>Solyc12g009415.1.1
MSYAAITCLMRTIHQSMQLTGRDLHPFYEKLESLRGILEKSCYITGDLDALTSLEAEIAE
LAYSAEDMVDSESRNDRNLISRKIAPWILYFSLKRAVGRIDSMMNKWMEMQNMMMLDQLD
SRERELEVVSIVSMGGIGKTTLSTKLYSDQRIMSRFDIRAKAIVSQELTAKNLKTKRYLV
VIDDIWTTGAWDDIQLCFPDCDNGSRILLTTRNVKVAEYASSGKPPNHMRLMNLDESWSL
LYEKVFVIDCFRPEFEKIGKEIASK*
>Solyc12g044190.2.1
MEFLSVFVDKVTDCLIKPVVQGIGYFVYYKRNITCMENESEKLKNIRIGVDQRAKANRRN
LHVISPNVEAWFASVATITAKVADVTRRGRNEVDRYDWCPNFKSRCLLSRRAKKIALDLI
ELQNEGNSYAVFCYPAVENEPLPINSAEEFDSRKLQEDEVMAALNDDGVTIIGTCGLGGV
GKTSLAEKIRRKAKQEELFNDVVMVIVSQQQDPKTIQEEIARGVGLTLQGDDLWSRGDLL
RTRLMVHNSRTLVILDDVWEALYDLEKLGISTGSNHNYRCNVILTTRLRPVCDIMKAQKI
MEIETLPEEEAWMLFKEKVGNSVDDPSLLDIAKDVSKECKGLPLAIIKVAGALKRKTKPS
WEDALKRLCSADTKNIPGVHAKVYGPLRLSYDHIESDEARYLFLLCSLFEEDSDIWIEEL
LRYGKGLGIFSEMKNLEHARNRVCLLIEILKDSFLLSQCSDKNYVEMHDVLRDVAIYIAS
EEEHKFMRLSSLRTLHVINLKLEDISIIGKLVNLEILSIRDTRLDELPEEIGNLTKLIVL
EFWNESKTLERISTGVLSRLIRLEELHLTRVNDSSCSILMELESLSELTALPLYECSEDV
TYSKLVLPSKLTWYNIKVGSVYEDRMYDYDKSIALEVTETTPLAGWICHLLKKSEFVSSS
GEGSNNVLNELQPNEFQNLKCLHLSACNLVTHIFNISRTTHEVIKFPNLYALKVIDLECL
THFCSDNVDGIEFPQLRKLTFRDLPKFQNLWPTANNFITHPNPLFHEKVSCPNLEKLYID
VANNINVLCSDQLPTAYFSKLKRLRVWNCGNLRNLMSPSVARGLLNLRNLRIVRCSSMEE
VITKEEQQGEEIMTLFPLLEILILNDLPKLRHFFLTKSVTKFPFLIEVTIHKCPEMKMFV
QKGITVSLESTVNNDDEVKVMFNSQVSFPNLEELTISKLESVTLCSDQLSTAYFSKLVML
HVSNCGNLRNLMSPSVARGLLNLRSLRIEGCSSMEEVITKEEQQGEEIMTLFPLLEELHL
DDLPKLRYFFLTKRVTEFPFLIQVTIRECPEMKTFVQQGIFVSTPSLKWVNGGYEVKVDD
LNKWTQQWFNSKEQKASQGTTNGDKSEAVDD*
>Solyc12g006040.2.1
MAIVAISSLMITIQQSMQVTGCNLELFYEKLASLIAVMEKPSSITGDLEALASLELQIVE
VAYRAEKEIDSKSIEVVRAKTDTLRGRAFWKLSCFLEQVVENIDSIMKEWMAIRDGCNNM
KEYMIVSESSKSFLAKTEMRQGLTFWKRAVGHVDSMMNKWRKKQSICTKSKDVEAQNLTL
GSTSRHSLEHENVMVGHENEFEMMQDQLTRGASDLEVVSIVGMGGIGKTTLANKIYTDPF
VMSCFDKRAKVTISQDYCVRNVLLRLLSSISGKTHQTYEEQDDGQLADQLQKLLKGPRYL
VVIDDIWTTGAWDDIKLCFPDCNCRSRILMTTRNMEVAEYASSGSPPYQMRLMNFDESWS
LLYEKVFARGFFPHEFEQLGKQIASKCKGLPLMIVVIAGLLSKIGNRLDRWRSVAENVSS
VMNTDLDVQCMRVLALSYYHLPHHLRACFLYFALFPEDKLIFVNELVKLWAAEGFLKVDE
TKSMEQVAKQSLKDLVDRSLVFIQRVSSFDGKIKACGMHDVIRELCLREARKINFVNVIM
DNQNPSEQAKHFSTTRVRISIQSKQSKTVVNRLSMVRNDDSCSIVLSVDDPSSSNMMQAL
KRFKVLRVLDLASSTLNAFPSCIVELFHLRYLALSVYSSTDDRGIDIPPSIASLQYLQTL
ILKSPTSLAWKYSRPFILPSEIFKMSQLRHLSLDWNYLKQHESIERSWLLRNLQCLSGWN
PLSCTSSIFRLLPNVKKLQIYGIQEGYIRSNKDEVFHSLCYLDQLKELDFKMKKTAIVRP
MFPTRLILPSIGTFLKNLKKLAFRGTRLHWKDLEILGKLPKLKALKLGYDACLGTDWEVG
EEGFPHLKFLRLKQLYLHKWIASSDHFPCLERLVINRCWSMYSIPQDFVDITTLQLIHVS
DSAKSVGNSAKMIQQEIEDNYGSSVETVIRNVEVAEHASSEPSNVSTSEEPLESWRLKMR
QGSTTRLLSTYVIELEQYPTGAHIASRMLYTAENSFEDVNSKVVADFGCGCGTLGLAAGL
LGAESVIGLDIDAESLEIAYANADELEVLFVYVITFFACKVEKAFKAESFTLVLMDICSL
LCFNTFLELFHLQLDMDFIQCDISNLKWRGQIVETVVMNPPFGTRRKGADMDFLSSAMKV
ASQAVYSLHKTTTREHVKRAALRDYNAISAEVICELRYDVPQLYKFHKKKEVDIAVDLVN
KWMEMQYMYTKSKDAEEQNLTFASSTSQHVEAPMVGHENELEMMQDQLARGAGELEVVSV
VLMGGIGGVQNLLRIPPSKFNRTFNTSMKVPLRSISSSLVRYHLPSFTSYVPIFLGMFNS
SLAIPFSMSVVMLLYLLYT*
>Solyc12g009450.2.1
MAYASIASLIRTMELLLTSDSPMLSLTFDLREEIIELHKKVSSIEAFLKNSEKQIHNHMA
MTELEARIKGFANVAEDKIEFGLREAMITEDEMQRGKAHEELRESLQRVAKDIDCVQKES
KKIQHHKGNQASTLSLLRDTSSSEMLPNLDVSNNMVGRDKEKERMLEELRGGSKDELKVI
PIVGMGGIGKTTLAKQVFNHPSIQSRFDVRAWATICKEYNVKEILLSLLQSIINIDDKVY
SRDEAELADLLQKKLKCRRYLIVIDDIWCYKAWDDTRQCFPIDNNGSRILLTTRHTEVAI
YASSSNLHLKMNLMNADESWNLLKSKAFANESFTPELETIGEKIASKCQGLPLTIVVVAG
LLSKSKRTKEEWENVAENIKSFVTKDPNEQCLRVLGLSYNYLPNELKACLLYFGIFPEDS
EISVKRLVRLWIAEGFLKLEGDFEEEAKNRLQDLVDRCLVLVSQRSADGRNVKTCRIHDL
VHELCLREAQSQNFLFIRNDKTEYVPQVGYRWISIQERQQTGVVQNEHGYRSLAHKHCFW
LIRTPTDDDNSPLRRIRSIFLFAAPSLINNSNLELGHLNLIRVLDLNSMNFSSFPLQILG
LFLLRYLSFSTRNSFGIPRGLRKLLNLQTFIVRGPVSSFIKFPELIWETTELRHLKLRNF
YLPDPPSSSIDGERNLFWSNIQSVSGLIPYCCTKNILSRFQNIKKLCIRGHVYDYRVHEE
DMDLRHLVDLHHLETLSIKVDRYQVSHWSSRFHKLPVYVPSAIHFPTKLKKLKLVGTRLS
WEELNIVGQWPNLEVLKLKPNACRGLKWHPIEGGFPRLKFLLIEGTNLTRWKATNDHFPA
LEHLVIKHCFHLVKIPIEFADIYSLQLIELQNCKAKLMASTVRIQEEQEYLGSKPVDVRS
YNDLAECELNGSDSDSD*
>Solyc12g094660.2.1
MELAAEASVVIERLKDTLSNEITNKRVIENALEDMQRAIADTNDSEEFKKWAEGCLHSLY
YVEDSVESFVLDIAPQNKKWSFLMNHTLLLKNFLGCKLTKKMKRIPSDIKRVINEKHKST
GEQDARRNGTTTYMGDQNGAEAEDGDIEDHNDEDSAKVRLICPKAQCSYPMIPEREEIVL
EVDKKPLRCIDDVPLRLDRENISLGCISDKSMMLDRATHARLIYTYSYDDEELEMFDIKQ
EVYDLVERLTTTADDGRPPIVQIAGKMGSGKTTLARAIYRNRNIRNHFESGCAWVTISKK
FNKPDILQNLLKQMGDSKDSVDLTTNELESRLLECFNKEKYLIVLDDVQSEQMWEELRSV
FLGSRNGSKLLLITTSVSPMWYVSPPNCIHKVKKLKKNYSWNLFMKKAGWDTWELGNEHQ
DSKQRVLDVCSGLPLNIVLLGSMLSTKGDTNRFDYLQKMLRTNWETKDIVSLSYTDLPDH
LKLCVLYLVLFPKEYDIPVRRLFRLWLSEGFVNPKPDKFPEDVVQENFDDLVKRSLIQIS
KFRSDGSPRRCRLLGVLHDYLLPKAQNIKFFHVHCSTCSTEDTVLLNVRRLVEHASSRDI
YSDASRFKHLRSYLSFNFQRKDTPAKEVGILLTSVITKGFGLLRVLDLEGVYKPSLPENL
GELFHLRYLGLRWTFLDALPSSVGDLPYLETLDVKHTNINNLPTSMWKSKKLRHLNLSHI
RLDMPQHSDTNSLPTLLTLWGLSVDDDSPVKNGLDRLCNLREAGITFCLTDCDHLLNWIS
NLTSLQSLRLRSINDVGHPSRFGNQPLSLSKLSNLSHLNLLGKLPNLPENLPQGLKVVTL
SLSKLTDDPMPILGKLQHLNVLRLLSDSYMGKEMVCPQRGFKELRVLKIWKLKNLEKWDV
EEAAMEKLKEINIRCCYKLMSIPKILRKKTSLRELIITNMPEEFKQNVNKYMRSRDLILT
FKDYDFTPLPWEHADHTSDESHSNE*
>Solyc12g096920.1.1
MYDSSLFGLLQMLYDTLKNEAKFLSNVSNQIQDIRAEINRIQCFLQDADANKPEYETVRN
WIADIREVAYDVENILEKYMHKVVLRRDRSLWKENINLHNIGLETKDVMSRIDNIKRCMK
TYVDTGIRAICQGDTSSERSQWLTRSYSHLVDEDFVGLVEEVNKLVDELIDDEFYVVFAI
CGMGGLGKTTLARKAYRHVDVQSHFQAFAWASISRQWQARDVLMSILTKLEPENRTRINM
MMDDELVKALYNVQQRKKCLIVLDDIWSTNFWNSVKHAFPKGKGSRSKILLTTRKKDVCT
HIDPTCFLFEPRCLDAEESWKLLHKKAFPRVNTPDLKIDLELERLGKEMVSKCGGLPLAI
IVLAGLLARRPKIDEWRRTCQNLNLHMSGESFEQDGGIHGVLALSYYDLPYQLKPCFLYL
GIFPEDQKISARRLYQLWAAEGIISLEGNRGEETAMMEIGERYLHELAQRYMVQVQLEET
TGRIKSCRFHDLMRDTCLSKAKEENFLKTVSPQHLHQSMHCSTSATATSTRTVRRLSITV
DNEVQNYFSTDDKSFQHVRAAFFFPRQTGREGTEYPLPLFQGLCNNFSMLRVLHLEKFTF
EEILPKAIGNLVYLRYLSLRHSHFQKLSSSVGNLKYLQTLDLRVNFFSYLTLPNTIQKLK
NLRNLYLPPSHQHTYKLDLSPLSHLEILKNFDTQVSPFRDIFKLTKLQKLSAVLSLDSDE
MEEMIKHLTLRSGRLRETSFRIYYRFHSEKEVNILKLLLGCHHLRKLDLIGHITKLPEHH
SFSQSLTKLTLRKSGLEEDPMVILQKLPKLFTLSLRGNAFIGKEMCCSPQGFPLLKTLKL
QGLLNLESWRVETGALPNLVHLEIDECKKLEMVPEGLIYLSKIQEVMIINMPDNFQKRLQ
EVQREEYYKVQFRKSFDTKKISKIKFNMRISGPMFGGLLQTIYPSTVPKEWKML*
>Solyc12g044200.2.1
MEFFSYGLVDKVTGCLIKPVARWIGYFVYYKRNITCMENESEKLENIRIGVDQRAEANRR
NLQVISPNVEAWFTSVATITAEVADVTRRGRNEVDRYDWCPNLKSRYSLSRRAKRIALEL
IELRNEGNNYAVFCYPAVENEPLPINSAEEFDSRKLQEDEVMAALNDDGVTTIGICGLGG
VGKTTLAEKIRRKAKQEKLFNDVVMVIVSQQQDPKRIQEEIARGVGLTLQGNDLLSRGDQ
LRTRLMAHNSRTLVILDDVWEALYDLEKLGIFTGSNHNYRCKVILTTRLRPVCDIMKAQK
IMEIGTLPEEEAWILFKEKVGNSVDDPSLLDIAKDVSKECKGLPLAIITVAGALKRKTKP
SWEDALKQLCSADTRNIPGVHTKVYGPLRLSYDYIESVEARYLFLLCSLFEEDSDIWIEE
LLRYGKGLGIFSEMKNLEDARNRVFFLIEILKDSFLLSQGSDKNYVKMHDVLRDVAIYIA
SEEEHKFMVRHDVNSKEFPKKDTYEQYCHMSIVANEFEELPRPIFCPKLKLLMLKIFSGN
PVKLQDNFFNDMGELKVLSLMGRYHEGSICRFPASIQRLSSLRTLHLINLDLEDISIIGK
LVNLEILSIRDTRLDELPEEIGNLTKLIVLEFLNENKVDKRISTGVLSRLVRLEELHLTG
VKDCSCSILMELEFLSALTALSLYECSEDVTYSKLVLPSKLTRYNIKVGCAYEDKMYDYD
KSIALEVTETTPLAGWICHLLKKSEFVTSSGEGSNNVLNELQPNEFQNVKCLHLSACNLV
THIFNISRMTHEVIKFPNLYVLKLQDLECLTHFCSDNVDGIEFPQLRKLTFRNLPKFQNW
WPTANNFITHPNPLFHEKVSFPNLEKLYIHVANNINVLCSDQLPTAYFSKLKRLRVSNCG
NLRNLMSPSVARGLLNLRSLWIEGCSSMEEVITKEEQLGEEIMTLFPRLEELRLDNLAKL
RHFFLTKRVTEFPFLREVTIRECPYMKTFVQQGIPVSLESTVNNDDEVKTMFNSKVSFPN
LEELITWELESITALCSDQLSSAYFSKLKGLDVWDCGNLRNLMSPSVARGLLNLRSLRIK
GCASMQEVITKEEHLGKEIMTLFPLLEEVLLVNLPKLRHFFLTKSVTEFPFLREVTISKC
PKMKTFVQKEISVCLESTMNNDDEVKAMFNSKVSFPNLEELRIWELESITALCSDQLSSA
YFSKLGRLRVWNCGNLRNLMPPSVARGLLNLRSLGIEECASMEEVISKEEQQGEEIMTLF
PLLNELKLKELPKLVHFFLTEHPLKFPFLREVTIHECPEMNTFVQHGISVSTPSLESVND
GYEVKVDDLNKWTQQWFNSKEQKASQGTTNGDESVAVDD*
>Solyc12g044180.2.1
MEFLFVFVDKVIDCLIKPVARGIGYFVYYKRNITCMENESEKLENIRIGVDQRAETNRRN
LQVISPNVEAWFTSVATITTEVEDVMRRGRNEIDRYDWCPNLKSRCLLRRRAKKIALELI
ELQNEGNSYAVFCYPAVESEPLPINSGEEFDSRKLQEDEVMAALNDNGVTIIGICGLGGV
GKTTLAERIKRKAKKEKLFNDVVMVIVRQQQDPKRIQEEIARGVGLTLLGDDLWSRGDQL
RTRLMAHNSHTLVILDDVWEALYDLEKLGISTCSNHNYRCKVILTTRLRPVCYIMKAQKI
MEIGTLPEEKAWMLFKEKVDNSVDDPSLLDIAKNVSKECKGLPLAIITVAGALKRKTKPS
WEDALKKLCSADIRNIPGVHARVYGPLRLSYDYIESDEARYLFLLCSLFEEDSDIWIEEL
LRYGKGLGIFSEMKNLENAKNRVCLLIEILKDSFLLSQGSDKNYVEMNDVLCDVAIYIAS
EEEHKFMVRHDVNSKEFPKKDNYEQYCHMSIVANEFEELPKPIFCPKLKLLMLKLFSGNL
VKLQDNFFNDMGELKVLSFICRFPASICCFPATIQRLSSLRTLHLINLKLDDISIIGELV
NLEILSIRDTRLDELPEEIGNLTKLIILEFWNKYKALERISTDQCARNVAYCKLVLPSKL
TRCNIRVGFGYEERTYDYDKSIALEVTETTPLADWICHLLKKSEYVRSRGESSNNVLNEL
QLNEFQNVKYLHLSACNLVTHIFNISRTTHEVIKFPNLYELKLQDLECLTHFCSDNVDGI
EFPQLQKLTFRDLPKFQNLWPTANNFITHPNPLFHEKVSCPNLEKLYVDVANNINVLCSD
QLPTAYFSKLKRLHVSDRGKLRNLMSPSVARGLLNL*
>Solyc01g066020.2.1
MASSSSFASNSQYSPQWKYDVFVSFRGEDTRKNFTSHLYQGLENRGILTFVDDKRLEDGD
SISEELVKAIEESQVAVMVFSKNYATSRWCLNELVKIMECKEKEIGHIVIPVFYYVDPSH
VRYQSESFAEAFAKHESRYKDDVEGMQKVQGWRNALAAAANLKGYDIHFIQHIVDQISSK
SCKTSVYYLRNVVGIDTHLGNVKSLLEMEINDVRIVGIWGMGGVGKTTIARAIFDTNSNR
FDAACFLADIKENKCGMHSMQNILLSELLRIKGNHVNNKEDGKHMIAHRLRFKKILVVLD
DIDHSDHLDNLAGDLDWFGKGSRIIVTTRDRHLLGKDDAVYEGTALLDDDAIKLFHQYAF
KEEVPDESFEKLSLEVIDHAKGLPKALKVWGSFLHKRDIIEWRSAIEQMKIKSKSEIVDK
LKISYDRLETVQQDIFLDIACFLRGFEKKYVMKILESCYSGANIELSVLIDKSLVLIDCD
WIQMHDLIQDMGKYIVNMQKDPGERSRLWDVKDLKEVLVNNTGTVAVEVIWSIYIKKLWL
SKETLKNMKRLRILISQDVSHEWLQEYPSESDSEDVSHDSSCHDGFIEYLPNNLRWFSWY
LYPWKSLPENFELQRLVHLELRFSLLHKLWTKRKILLPSLRRLDLRYSTSLMETPDFTGM
PNLEYLNLSACVSLKEVHHSLGCSRKLISLKLYHCVNLERFPCLNVESLQKLCLIDCFSL
EKFPEILGRPKPTLDISVGGYEIRRALPSSIGMLKSLVKLNISGCSKFESLSLSFESLSL
NGVFFVFPDVNEGLHSLEDLDLRYCNLTDGELLEDIGCLSSLKELPLIIAQLGPLRYLDL
SECRRLKKFLGVNVAE*
>Solyc01g088060.3.1
MYVIQRRVQELILGKKFLLVLDDVWDDDHEKYERLKNLVHSGLDGSKLLVTTRNEKVALL
MGTTNPYRLEGLSDGDCWSLFQELAYKNRQKELLALEEVGKEIAKKCRGVPLAAKALGSL
MCLKNQKSEWSFIRDCAMWDLMEHEDGAGILSALRVSYEYLPTHLKQCFAYCSIFPKGYR
INKNTLIHLWMAEGFVPSSESIPPEEVGNGYFNELLWRSFFQNVRRDFDGNIVECDMHDL
VHDLAKSVGGVDCFTAELGEEVIIPVATRHLSMFGNEVVPKNPSMLKSAQKLRSIFLLDG
QRHITKLSESFFLSFRSIRALDCSSTRIKKLSNSIGTLLHLRYLNLSNTLLRTLPKSICC
LLNLEALMLKHCNHLIELPAEIRKLVNLRHLDIYGCTSLTMLPGGIGQMRSLQTLPVYIV
SDAAASDISELQRLDLHGELMIKNLENLSNEICAKNANLKGKRHIRILNLIWGQVEEMET
RENVERVVEGLQPNSDLRKLHLEGYIGANFPSWLMTTYLVSIVELSLLKCHRCVELPQLE
KLPFLEVLTVDGMDSAMYFCGSSGVKDSATHFASLKQLTLRNMPSLRGWSVNEDHGVLPR
LKKLTCEACPHLNNLPYLPSLNSLELSDCSNELLAETAANITSLTHLMISGFLELILLPE
GLLKNNKSLLSVEIRECPEIQSLSSELKVLPCIKSLSVSNCKNLSSVLDSCGLGTLKSLS
IHGCHNISLEKGLQSLQFLQYASLSDCGNLTTLPMPMKHLTSLQTLHIWSCSEMYMLPEW
LGDLSSLRELELWYCGKLSSLPESVKKLTKLQFLSIWGCPNLGSRCRKDVGEDWHKIKHV
PFIKINGPYIQAMTGYP*
>Solyc01g113620.2.1
MIMCLQVCVLMSWKQKGRIGEEFDRHEEAKVKKWKEALKQVADLGGMVLQNQADGHESKF
IQKILKVVENKLSRPVLYICPHLIGIERRVENINSWLEDGSTDVDTLVICGIGGIGKTTM
AKYVYNLNYSKFDGSSFLSNIRENSTHHKGLVTLQRQFLSDICKRKKKPMFSVDEGMTEM
RDAVSCKRILLVLDDVDSRDQLDALLAMKDLLYPGSKVIVTTRNKRLLRPFDVHKLYEFE
TLNRDESVELLSWHAFGQDCPIKGFEVCSEQVAIDCGGLPLALEVLGATLAGRNIDIWRS
TIQKLEAIPNHQILKKLAVSYESLEDDHDKNLFLHLACFFIGKDRDLVIAILNRCNFYTV
IGIENLIDRNFVKISESNRLIMHQMIRDMGRDIVRQESPMEPGKRSRLWRSKDSYNVLIQ
NLATQTIQGIILNMDMLKDNDIVSSSFSAIDFKKHKTKNFLNYHNPQRGQFKQKTSGFSP
WHLSDVKEVTNQLVLETVVFEKMQKLRLLQFDHVELQGSFDVFPKRLRWLLQHSRLRKIW
HEVKVPFVIQFLKYLKIFDLSHSYELLRTPDFSGLPNLEKLILRYCTSLIELHETIGCLE
SLLLLNLNNCKNLQRLPDSICMLKCLVTLNISGCSSLEYVPMDLDKVDSLRELYADEIAV
HQMVSTAEEVQPWYGFLRSWMCKGTICPKVSHISLPNSLVTLSLAGCNLSDNTFPVAFNS
LSLLRNLDLSHNNICSLPKGISYLTRLQKLQVEGCEKLKSLIGLPNIEHLNVTNCSLLEK
ISYQSKSSSLKNLLVSNCVELVEIDGNFKLEPLRNTEAGMLCKLGLLNLAPMDNVMINLT
SNILSYYRIHGKGWTPRRKTKKVVLQGLYQPGIFSTFLTGERVPPWFSSKFSKESSASFK
VPTCNSRIEGLSFCIVYKRSTIGLSPSILGPSRLTPPPRISHLAMRKAQGRPLRYRLVEN
KPYESTFDCPCITVNNLTRSLKWSYQPLFYGVPEGREGMMWLSHWKLENQLSSEDVIEVT
VTAGDGITVMEFGIKIVHVEETKVLGKPGCEETDIVNPFWDVNLVHATTSKDTFSVRLPP
TYRSLRAAHELFMEKALKRNMSDYN*
>Solyc01g102840.3.1
MATPQNRYSFHVFLSFRGEDTRKNFTDHLYTALINAGIRTFRDDDEIRRGENIESELQKG
IRESKISLIVFSKDYASSRWCLDELVNILDRRKKEGHTVLPVFYTVSPEDVQNQSGSFAE
AFVNHEKRGNAESGEKRKEWMEKMEKWRLALKEVAELEGMCLAKEVDGHEAKFIQKIIKE
ILKRLNRTVLSVPSYTVGLEARVKDINSWLQDESSEVGIGMICGLGGVGKTTVAKVAYNS
NYDRFDGSCFLANVREISEKHPNGQVYLQKQIFESILKGRKEKIYNADEGIVKMKDAIGN
KKVFIVFDDVDQLDVLDSLIGTRDWFYPGSKILITTRCEKLLKSYERHMLFKIKELGDDE
SLKLFSWYAFAQDHPLEEFKMLSTEAIQHCCGLPLALYDLGSFLSGRGTDIWRSKLQKLE
AIPHSRVQKNLEISYKSLDDHDRRLFLLISSLFVGKDKDYVIKFLENGDLHPTVGIQNLI
DRSLISIDDENKVMMPPLIQDMGKEIIRRESQDDPERLLCKWLNQCGLSHDLTENSGTDA
DGVDLQGTHLPEDGLVPALGPNAAKRPYYQDFPEIAVLPYLGNSLKRRFVGLLSTFPLSG
GLKRFFP*
>Solyc01g102920.2.1
MCIIVFSQNYASPSWCLDQLVSILEYKMKFACMILPIFYHVDPSNLRKHKGSFGEALNRH
EEKFKCERVDEKEYWEDKLKKWKDALSQAADLAGMVLENQHESTFIKKVINVISTRLSRP
ALYIASCSIGIHRRARPINSWVQDDGSNNSNIGILLVCGIGGIGKTTLAKFVYNLNFGYF
EISCFLPNIRETSKLPNGLIALQKQLLSILLKNEKAKISSVDEGIIKIRNALCYRKVLLV
LDDVDEPDLVEAIFDMKDWFGFGSKIIVTTRHKSLLRPQLGHEVHEVGILYTIEANELYN
FHAFGNVNNQISKDYYKEYLEEVIEWCRGLPLALQVIGSSCWVLVSVNGKRKE
>Solyc01g102850.2.1
MSQFTYHAFLSLATKIGKSFGNHLHSALSNAGIRAFSVDELDIDEKGCKELQKTIQESRI
LIVVLSKDYTSSERCLDELVFILESKKLFGRFVLPVFYDVDPSEVRKQKGCFEQDFLMYE
ERFKSGTEERRLEWLQKVKKWKTSLTEVADLGGMVLQNQSDGCESRFIQEIVKVVAGRLN
RAVLSVALHPVGIDSRVKDINLWLQDGSTSIDMMAIYGMGGLGKSTLAKTAYNLNFDKFD
GCSFLADVNKTSERYDGLVSLQRQLLSDVLGRKVEKIYNVDEGVIKIQEAIHRRRILLVL
DDVDDRDQLNAVLGMREWFYPGSKIIITTRNQHLFDASEACSCKMYKVMPLNAQESIRLF
SWHAFGKEKTPEDHEDLTEKVILHCKGTPLALKVLGSSLCDRSVEVWESALRKLKAIPDN
KILEKLRISYDLLDDDDVQKIFLDIVCFFVGKDRDYAVTILDGCGFFSVVGIQILSDRCL
IEMDKDKLKVHSLIQDMGREIIRLESPWEPRKRSRVWRYRDSFNILSTKTGTENIEGLVL
DKGMSNKLSKAVKSVRSYFFSEDAGPIGHGYPRKRRKHLEHFDDASTEGSDSIEFEADAF
SRMQRLRILQLSYVSLTGFFSLFPKSLRLLCWSGFRMKIIPEDLPLESLVALEMKKSYLE
KAWEGIKILTSLKILNFSHSPFLKRTPDFSGLPHLKTLILKDCIKLVNIHESIGCLDGLV
YLNLRDCKNLRRLPGSFYKLKSLEKLIISGCSRLVTSAIELGKLESLTILQADGMNFGHL
VPVGGNMNSWSALWRTWSSKLRRSPGSNQFSFSSLSSSLVSLSLSTCNLTDDALSFGLSN
LPSLCFLNLSENLIYNLPQSIKNLGKLQDLWLDGCQSLLSLPELPSSLVKLKAVRCSSLQ
TVTNLPNLMTTLFLDVMESESLTEISGIFKLKPIDNFEAEILNTLRLLVNLDNTFDTVVE
IFNRFTKTKRMYSVQQGLYEFGIFSTSFPGNEVPSWFSNKSEQRLLTLYVDSLPNIKITG
LLICIVYERSSPRIFRYFSDSKFGGSHTIDIKVQNITQGLKWIYAPSFIGIPGENNRLTF
LCHWKFGKYLQTGDQINVSLPCWDKTFKMKEFGATLAYNNPDLDQSSASTSETRVLATRD
TPISEYQSEEIVMEGFMPSYQLAVHHYYLSHPEYYVMRDNADFVVRSILNEKLFEDYDVQ
TAGSVPSFHIASSHSQSLSLRRSITPLAIVSRKVIPARDRVIDFGKYKGKMLGTLPSKYL
KWVTKNLRARDFEEWAQLADQVLSDPIYRDRIEWEFAQNLLNGDVSPARTQSSVSELLEI
STRFRWDNEDKLGWSKIDFELLGTSKGGRIPRLSDSPNNSIRVEDKKKGTDGVDSSQDDG
EKDNRERRRERIKLQRRPNESGQRSTSVTQRRANSDHFNPLKSDPIGATNNNTSSGRTET
PSRFPGRESLLKKALSRKNTSN*
>Solyc01g103610.3.1
MSDAQNYSIELRVYVKVQVAEEQQMSLIGLKYSIICSRIQSLSAHMLSRIVSGKLFDKLD
NIGVCTNHEPMHLTWKLWLQFVRNLQFSHVLTIHSEGKQGSFFKSLSGIFVPPLLLLQQS
GHFQRYVWSTEIWDVISRVLPEDRNGSRIILTSRNGCVAMHVNPEVHAYKMMPLSLYDSW
KLLHKKLFGVEQSCPAELEEIGRAIVGKCEGLPLSILVKLGKIVAKNVSRVVTSDPEGRI
GLLAMGYHYLPIHLNPCFLHIGTFPEGNEIDAWTLIRWLRSPEEVAEECLEDLVSRNLIM
VTRKKVDGRIKSCSMHELLRDLSVRDAEKEELLNMITNNEVPNFSAANEQSAPNFSVHTS
ISLEKFMKSSQVVLSLYLFKEPTGKTSEFKALRVLVIPKSSFIFRHHMTLDSAILRYLEV
TSDSEFTEFLGYMHNLQTFIFYTRKILKVLTLPREFWNLKQLRHLRVMHNIHLPNPQGNN
SSDVDLHHLQEVSNLCIASCTKVVLSCLANLKKLRIDDFRRDIEYNEIKTSWSLLSLVCL
NKLESLYLCFRMCSLSSRLANCCCFPTSLKRLTMFDRHLPWEDLATIAKVRNLEVLKLRN
NSFYGDVWKLNDDVQFKQLKFLLLDNVCMKRWEANSDNFPNLHCVVLQLMCHLDRIPLEF
ADICTLESIELYFSLNLLKSAREIERGN*
>Solyc01g106410.2.1
MQYMADLVLYPVLQVILEKLATPYVQKFHDLYHLKENIEKLQNTLPTARAFLDDAHKRQE
TDQRVENWLVKLKDIAYQLENLLDEFTAESVMCESRSGKAKQVRSLFLPFEPSKHLFDLA
KMLPKKLKELDEIAKQGFSLNLRATTTERQVDNYDRTKVTGSFVITSKICGRDDDKKKLL
ELLLTTCDGKTGGVVSIIPIVGIGGLGKTTLAQLVYNDEKVVHFFDIKIWVYVSRDFDVS
KLMLSIIQSATKRKCELLEMDLLQAHFQDSLGGKRFLIVLDDVWNEDQEEWDKLGDLFQS
GGAGSRIIVTTRSTKVASILGTTSPYCLQGLTEDDCWVLFKQRAFSKEEEGEYPNLLDIG
KQIIKKCGGVPLAAKTLGSLLRFKREKEDWMFVQESELWKLENCNSGILPALRLSYLQLP
LHLQRCFAFCSLYPKNYEIHKEKMIHIWIAEGLITCHEKNRQLEDIGNEYFNDLLCLSFF
QEVKKFDETDLVVYIMHDLIHDLARSVGSQDFVILGHDFTQGNMSQVHHLSILFHSDPTS
FPKELYGAKHLRTLQFLFCTGDIPSSFPLNFKYLRVLDLSGCVKKVHESISDLICLRYLD
LSSTSIQTLPHTICNLSNLQTLNLSFCGNLMELPFGLANITGLRHLNIVGCNGLTRLPAG
LGNLVQLQTLPLYIVGKGIGESISEISSPHIRGELSIRGLENIRDKEEAALANLRAKKYV
ELLRLQWGSENIVRMSTGSTSYEVCREVDGTSRSLSRDDDNVVEGIIECLQPHVNLKKLY
VFSHIGCDTLPTFGKLPFLKTLYLQGMDGVTHIGEEFYGGKPLKFPSLEDLTIKDLPCLK
EWSCIENEAAVFPRLQKLVVDKCPNLISAPTFQSLLYLELRDCHPKILESVDNMSSLSNV
VIDALQGLVHLSGKLLENNKSLETVEILSCKNFISLPQEIEHLTYLKSLTISNCEKLTHL
PTGIRKLQALEFLEINGCHSLESLPSEEFAGFNSLKSLSIENCGNLIYLSSGFLHLTVLE
QLSIMSCPRLTLSRGSFQNLSSLRSLSIISCPELYPLPASLQHVTTLQSLVIHSSPYLTD
LPDWLAKLSSLRSLAISNCEHLISLPEGMKYLNALQHLSIQDCPHLERLCKKKAFSTIDE
VTGYSEVQQQDTRSNISSEI*
>Solyc01g102880.2.1
MRAEKASVSRPRCSYHVYLSYRGQEISMNFINILHTALTDVGIQTFKRHSESRNGKTVGS
ELQKAVKESRISIVVFTEDYGYSRRCLDELVSILERKQIAGHMILPVFYRVDPSHVRKQR
GSFAKAFHNYEEQIMVEKVERRNEHIAKIKIWRSSLTDVANMAGIVLEDGDELKFIQEIV
KEIWGKLSRKVLSFAPYPVGIYSRVKEVNFWLQDSSTNSRTLMIYGEPGIGKTTIAKALF
NLHCDRFQCSSFLGDIREIAKESCGLIDLQKNLLSDLLKEDKIDLNDIDRGASTIKDFLV
HKKFLLVLDDVDDLTQLKAILDSRDWIPPGSKVIITTTNEHLLNPHDACLMYESKRMDNH
EALKLFSLHTFGQDHPVKEYMTHSKQIVKHCQGLPLALQVLASSLHGGSIDMWEGAIKKL
ERYSESHNHKVLELSYEALPDDHDKNVFLDIASFFVGKDKDYTIKVLDECGFHATAEIQN
LIDRYLLTVTPDNKLMMHQLLQEMGKEVICRESPIEPGKRSRIWHHKDALSILHEETVTE
SIEGLVLKMRGSDESKPDRHECISKRPYFNDSQSTSTLTLKKKSSKRLRVGCLSWGHGNS
VSARSQTVQNEAGMSAKAFSKMQELRYLELENVQLSGSFEGFPKKLRWMRWYGFQSTSFP
NGFPHENLVVLEMSNSNLHQTWAGAKSVRSLKILDLGHSHSLMKTPDFSGLPNLERVILE
DCISLVKVHESIGRLHKLLVLNLKGCESLKKLPRKIWEIKSLEELTLCGCSKLELSRIMR
NGKFLQALTRDVTNRDQFPSKAEKPICSDSLSAKSVNSIFWSWMSLWPKPAGSMSDIFQI
TLQSLDISHSNLTDTLIPCDLSVLSSLKYLSLRGNPISTLPESLKRLTMLQSLQLADCTR
LQWIPELPLSLQILNARNCRSLNKVTNLPNFMRSLDLHLENCEKLVEVQGVFKLDPIGDI
DDILDMSCLDNLEVRAVDVELCNYLSSTKSKGPVQGLYEFGINNIYIPGGKVPTEFSNIS
TGSSIDFTVPPLPNAKIQGLNICVAYAECLEECFSERHFIKVSNKTKGIKWIYGPTIFGI
AGSGKPMLWFSHWRFGNQLERGDQVVVSLGMGCLVKEFGVNLVCNEQSEEEEDAPSLNAE
GRLHPSSYPLQHAIGGDLSPYELSSATTEMAILSYFRSALYSCVSSLGELIGQLDLMSSE
KPQTSSSFVYPSIYHAFLSFRGEDTRKTFTDTLYAALVGAGWRTFKDDNEIERGENIKTE
LENAIRNSRSSIIILSKNYATSTWCLDELVKILEHKRTKGHAILPVFYHVDPSEVRDQTK
SFAEAFSTYERQIEAESDEGKREWMDKVQKWRAALGEVADLGGVLVNNQEDRKESEFIEE
ILQLIEDKLNRTISSVAPYLVGISSRVKNIVSWLQDGSHDDNLIAICGMSGIGKTTVAKY
VFTTNFRRFEGSSFLANIQDISQQNDGLIRLQKQLLYDLTGKKSKIQDTDEGIIKIRDAI
CFKRVLVILDDIDQIEQIHAIIGMKNWFCPGSKIIITTKNSCLLKVEEIQKVHKVREMGN
DESLELFSWHSFGEDHPADDYMELSKRVVKHCGGLPLALQVLGSSLCGRSIDVWKSALDK
LEAIPASQVIKKLKFGYDSLKDDHDKNLFLDIACFFTRKDKDYVIAVLDESYIYTRVGIQ
NLTDRFLLTIEGNKLIMHQMIRDMGREIVRQESSKKPGRRTRLWHYKDSFNVLREDMGSE
TIEGLFFDMNMVKEDQSFMGSSSSGRKWLLTEVKSYRFGFSRHTSNFSSKTLNELELGTN
LFTVMNKLRLLQINYTHLNGAYKDFPKNLRWLYWRGFPLKCVPNDFPLESLSVLDMRNSC
LERLWEGRRVLPLVKILNLSHSHSLFRTPDFSGLPMLEKLVLKECVNLIEVHESIGTLEA
RLIFLNIKNCKRLKKLPREICKLKVLKTFIISGCSNLVELPRDLWRMQSLEVFLANEIPM
CQLPSKRKQNSIWHALIQSWLPKPRKVLDLPWVSLPKSLVNLSLSGCNLSDVAFPRDFSN
LMLLQNLDLSKNPISCLPDCVRTLSRLNSLELGSCTMLKLLIDLPRIHNLRLGHCTSLER
VTYLSEVCRAVVYHLNGCKALTDMEGNFKLEAMGGIEIEKKSLELSMWDSVGSSEVKLYN
NSTNTESRGPVKVLFERGMISIYLPGSKVPNWFCYKSAGATLSFAVPSPPDLKIQGITVC
SVYTIDWKVWIAGIEFYLIIHNEQKNVKLIYSPTCYGLPEAQNEMLWFTHLIFLSQLDAG
DTLNVSVVTMEGFSIKEMGIHLMHDEQVDMILNSNSHEMQKDYPYQGMTPAKRQGLVDLY
CFGHIGPGLDYILPYIP*
>Solyc01g090430.3.1
MIIYPSQLSKMQTNCLHNTHFSSSSEHNSLLLQEINRKKKKENNMVDVGVEFLLENLKQL
VLDNVELIGGAKDEIENLRDDLSEFNAFLKQAAMVRSENPVLKELVRSIRKVVNRAEDAV
DKFVIEAKVHKDKGFKGVFDKPGHYRRVRDAAVEIKGIRDKMREIRQNKAHGLQALLQDH
DDSISRGGEERQPPVVEEDDVVGFDDEAQTVIDRLLEGSGDLEVIPVVGMPGLGKTTLAT
KIFKHPKIEYEFFTRLWLYVSQSYKTRELYLNIISKFTGNTKHCRDMSEKDLALKVQEIL
EEGGKYLIVLDDVWSTDAWDRIKIAFPKNDKGNRVLLTTRDHRVARYCNRSPHDLKFLTD
EESWILLEKRAFHKAKCLPELETNGKSIARKCKGLPLAIVVIAGALIGKSKTIKEWEQVD
QSVGEHFINRDQPNSCDKLVRMSYDVLPYDWKACFLYFGTFPRGYLIPARKLIRLWIAEG
FIQYRGDLSPECKAEEYLNELVNRNLVMVMQRTVDGQIKTCRVHDMLYEFCWQEATTEEN
LFHEVKFGGEQSVREVSTHRRLCIHSSVVEFISKKPSGEHVRSFLCFSPEKIDTPPTVSA
NISKAFPLLRVFDTESIKINRFCKEFFQLYHLRYIAFSFDSIKVIPKHVGELWNVQTLIV
NTQQINLDIQADILNMPRLRHLLTNTSAKLPALANPKTSKTTLVNQSLQTLSTIAPESCT
EYVLSRAPNLKKLGIRGKIAKLMEPSQSVLLNNVKRLQFLENLKLINVGQIDQTQLRLPP
ASIFPTKLRKLTLLDTWLEWDDMSVLKQLENLQVLKLKDNAFKGENWELNDGGFPFLQVL
CIERANLVSWNASGDHFPRLKHLHISCDKLEKIPIGLADICSLQVMDLRNSTKSAAKSAR
EIQAKKNKLQPAKSQKFELSVFPPDSDVQTAS*
>Solyc01g008800.2.1
MSTVVELEIEGSELLNNFQDLSIGEQTEVESNSEERYQVDCENNYHGDCAICLNKIVLQE
TALVKGCEHAYCVTCILRWATYKNEPTCPQCKHPFEFLHIHRSLDGSIQDYMFEESVCLL
LRASWFEPFVEEIDDYMDYEDDEELEDFHVTSSPSLRISNRRWGNNGYVRAGRQEASPAH
PPSSHDSSAGSSRQTTKNETAVSKVTVGRRAKRTLKREAADKAAAKKHQSHLLRLGEDTR
KTFTSHLYQALKNKGILTFQDDKRLEDGDSISKELSKAIKESQVALVVFSKNYATSRWCL
NELVKIMECYKDEDGKTVIPVFYDVDPSHVRYQSESFAEAFAKHELQFKDDVEGMQKVKR
WRTALCEAADLKGHDIRQRVESENIQRIINQVLSKLCKTSVSYLQDVVGINIHLEEVKSL
LKLEVNDVRIVGIWGMGGIGKTTIARAIFDTLSYQFEAACFIEDVKENRFGMHSLQNILL
SELLREKDSYVNNKEDGKHMIARRLPFKKVLVVLDDIDHRDHLDYLAGNPSWFGDGSRII
TTTRDKHLIGKNDVVYEVSTLVDRHAIKLFNQYAFKEEVPDECFEKLSLEVIRHAKGLPL
ALKVWGSFLHKRDITEWRSAIEEMKNESNSEIVEKLRISYDRLENIQQEIFLDIACFFRG
KVKDHIMQILESCYSGANIGLRVLIDKSLVFISDNNTIQMHDLIQEMGKYVVKMQKHSGE
ASRLWDVEDFEEVMVNDTGTKAMEAIWLQYIQNLCFSEKAMKNMKRLRILYIGGFQIHVD
SIEYLPNSLRWLAFYHYPWESLPENFEPKRLVHLNLRFSLALHHLWTGIKHLPSLRTLDL
SYSTNLMRTPDFTGMPNLEYLNLSYCSNLEEVHHSLGCSRKLSLLYLCFCTLLKRFSCVS
GESLEYLYLHDCYSLDTFPEILGGVKPELKIKMERSGIREIPSCIQYLTHITKLNLKDMK
KLVSLPSSICMLKSLVELDVSYCSKLESLPEEIGDLLKLEKLDATCTLVSRPPSSIVCLN
KVKFLSFAKRNSEVGLEGGVFFVFPRVNEGLSSLEDLDLGYCNLIDGGLPEDIGSLSSLK
KLHLDGNNFEHLPRSIAQLGALRFLYLSDCPNLKEFPQVNDGLRSLEDLDLSYCNLVDGG
LPEDIGSLSSLSKLHLDGNNFEHLPRSIAQLSGLRFLDVSYCTRLKELPDFMLMPDLYFL
HLIDCMSLEEVHHSLGFFEKLTHVCLYNCKRLKRFPGMCIDSLKCIRTWGCSSLESYPKI
IGTIKVESEIHMLDSVMCDLNSNSSFPHSLSQRIVSLQHDISASDFLSLIRVFTVHYPEK
KIPSWFHHQGMDTSVVSISLPENWYAPDNFLGFAVCYSSELIDITAHLIPLCDDGMSWMT
LELNLSRDSKCYTEFSDYSECETESSDYSECATELTLHFFLVPFSSLWNTSKANGKTPND
YRLITLSFSGEMKKLGCRLLYKDEPALVETLLQMRENNDEPTERYIGIRSSRYNNSEHHD
SVTNEASCSSSMKQRSRSNIRGSVARLFRNIATLSCKSRNSA*
>Solyc01g087200.3.1
MAYASVVSLAQTLGQLNTRIPGLFSDPKIQSLAASLDYFKAFLDDSSNSSYYHQENIKDL
VGKFRDALNEAENIIELKICEIHQRGNEDLVPVVQKIELLREELVLSLETCTSHDHDTEP
GEDHFETRVGSPSKPSFNANLENDVVGLDDDLEKVIERLLGYSSEREVVAITGMGGIGKT
TLAKKAYDYPRVRSRFDVHAWVTVSREYGMRRLLLSLARCIPGMTADKLVEKTEDQLAES
LYRKLKDRRYLIVIDDIWSTKVWDDVTRCFPDDDNGSRIILTSRLKDVAAYANPDSPLHE
MGVLSLDDSWKLLSIKVFGVNDLCPFELEDIGKQIAERCGGLPLAILVVAGHLSKISMRR
ESWITVAKTVNSVVANDPDKCLGVLGMSYNYLSNHLKPCFLSIGAFPEDFEIKARTLIQV
WVAEGFLKAERVESLEKVAEECLEDLISRNLIMIKKRRFNGEIRSCGMHDLLRDLSLREA
QKEKFLHVTSARYVSNFLAQRNEGRGFSFLSNISLNDSSELSSHVTRSMFFWGELSISSP
PHRQISLFASFKHIRVLAIISHMFPAFPAEITQLTHLRYLWIRSNGGLPASVSHLYNLQT
LVFQQPELYYMHKTLVLPRDIWNMTQLRRLRLLSGNYLSKPKRSTTTDDVLGLSNLEELS
HLCFASCTEEVFSCLPSIRKVSILDAASDDASEYLQNLVHLEKLETLKCVCYGQKRLTLS
NWCASLTSVKRLILSGCLLLSQDMASLAALPNLEVLKLRDNEFEGCAWTLSDEDEFSQLK
FLLLAEPRLLNWEAGSVNFPNLQKLVLRKCICLEEIPIDIGEICTLEMIELICCSSSAQN
SANEIREEQESMGNSCLDIRVYVDDDEPSSLFDFWRAVLD*
>Solyc01g067165.1.1
MEFLSIFVEKVTDCLMQPVVRGIGYLLYYKRNIRCMDKESEKLKNIRSEVQRRANDARRN
LKDISPNGKAWLTSVDTTTADVTAVMQQGRTEVERYGWCPNLKSRYSLSRRAKKITLELI
ELQTEGTNPNAFSYDLPVQSESTYRNTVKEFDSRKLKEDEVMAALKDDRVTMIGICGMGG
VGKTTLAEKIRHKAIQERLFDDIVMVTVSQQPNLKGIQGEIAGGLGLKLEGDNFWSRGDQ
LHTRLMDQNRRTLVILDDVWEALHDLEKLGIPSGSNHNHRCKVTLTTRIRDVCEAMGAQK
IMEVGTLPEEEAWILFKEKVGNLADDPSLLDVVKDVAKECKGLPLAIITIAGALKHKTKP
SWEDALKQLHDAETRNIPGVHTKVYKHLRLSYDYLESDEARYLFLLCSLFKEDSNIWSED
LLTYGMGLGIFSEIKNIEGARNRVCHLLETLKDRFLLSVGLREIFVKMHDVIRDVAISIA
SEGEHNFMVSHNVNSEEFPRRSSYEHFSHMSIIANKFDELHSPIVCPKLKLLMLQLYSEK
PFKLQDNFFDGMCKLSVLSMRGHRDYESILSFPASIRRLSSLRTLCLNYLRLDDISIIGE
LVTLEILSISNSQLEEVPVEIGKLTNLIMLKFWDGYNIRKRISAGVLSGLVRLEELLMVG
VENCSYSTLRELESLSRLTVGEGSIRTSKFDKKISLEVTKTAPLGDWICHLLKESEFVES
IGKGSNNVLTELQLNGFQNVKRLIVSNCDLTYLLNISHKVIKFPNLYQLDLQSLECLTHF
CSENVEGIEFPQLWRMRFYELPEFQNLWPTANKSITHSNPLFHEKVSCPNLKDLTIWKLE
SISALCSHQLPTDYFNKLETLTIYSCGKLRNLMSPSVAKGLLNLQVLCIEHCQSMEEVIT
EGEGEGIITLFPLLLELELRGLPKLGHFFLTNNALKFPVLRNVTIRGCLEMKTFVQQGIS
VSTPFLIRVNRARMKEDDLNKWVQQRFNSKEQKATDGNIAESGHGKS*
>Solyc01g086810.2.1
MSIDTCEDQVEMADCAVVFILDKLTNLLAEEAILLQGVKHDIQYIKDELERMIAFLGVAD
AFEEGDAEVKVWVRQVRDVANDIEDVLDESMLLSYDHHYRGSCCFIAKLVFSIRNIKFRH
KLVVEIQAIKSRVDNIAMGHQRYRYKLYVPEQGSNSNHAYDAANDRRGDALLLEEAELVG
IENPTQQLIGWLVEDDPRLKVVSVVGMGGSGKTTLVKKVYEDATVKKNFNSLAWITVSKS
FKVEEVLKDMIQQLYDEVKQPAPEGLNTMSSNRLKTIAKVFLQSRTYVLVFDDVWSIQAW
EAIRYALPDVNDGSRVILTTRLLDVASFCSIETNGYVYEVKPLSTEESWILFCQKAFHGF
SCPSHLESISRNILKKCGGLPLAIVAVGGVLATKNRNNIREWGMLNHSLGPELDCNDKFE
SMRIVLLLSFNDLPYYLKPCFLYLSIYPEDYLIERNTLIYRWITEGFVKQKERRTVEDVA
DGYLNELINRSLIHPVQYNDDGSMKLGRIHDLYRELILSKSRDDNFTATVDEHNKLWPEK
TRRLSMHGMLGNLQVKRSVTKLRSLLTFGVADPQSLSCISQVLGSSRMLRVLDLRGAPLK
MIPETVFQLFHLRYLSLRNTNVKVLPRSIGRLKQLEILDLKQTHVTELPVEILKLENLRH
LLVYSHVSYSYLPYNCSPGFKAFRGIGALRALQKLVYIEATPGSGILREVGMLGELRRLC
ILKLRKEDGRTVCSSIQKLRKLESLNLKSVEEHEILDLSYMASPPPLLQRLYLTGHIVKL
PAWIQDLNSLVKIYFRWTHLSEDPLKYLQDLPNLVHLEFLVGYTGRELYFEQGKFQRLKL
LNFDMLEGLRQVTIGEGAVPHLEKLVIQRCALLETVPTGIECLLNLKVLEFFDMPDEFIM
TLRPDKLGADAWKVSHIREVFYTYWRDGCWMVHSLKEKENNHISDPSGAVTRTYGRRNSL
*
>Solyc01g014840.3.1
MSSICPQNWKNDVFLSFRGKDTRKTFVGHLNYALKQKGIHTFKDDERLERGKTISPELVK
AIEESRFAIVVFSKNYASSTWCLDELVKIMECKKELGQTVIPIFYDVDPSHVTKQSETFA
KSFAIHEENLKDDVEKVLCWRDAFRQAGKIAGYDLPNGYDGYESNCIQHVVEGILSKLCQ
VISTIENDLVGMESRVQEVSSLLRMETLDVRFIGIWGMGGIGKTTIARAVFGKYWGQFEG
VCFLDNVVEMQKTHGLQYLQGVLLSKILKVSITIASVYEGMRIIKERLRSMKVLIILDDV
IQKDQLEMLVGGRDWFGIGSRILITTTDKHLLHNHVVDEVYSVNLMTRDEAIELFSLHAF
KQRIPDKDFEELLNQVVQTAGFLPLALKILGSSLCGLDKIVWKCTVDRLKDMPDDVLAKL
KISFDGLSPSDQRLFLDIGCFYRGKLRSSVGEMLESCDIGSTIRVLIEKSLLFVSPYDTI
EMHDLIQEMAWHIVRQGDTRRSRIWLPEDIEDLFTGNLEAEAVEGLSIPRDYVRKRDISC
YNINETFRKMKRLRVLEVRATNFCSIDPITHLPSSIRWLDWEGCPLNSLPQSFEPSKLLR
LDILESTTLQKLWSISKGLDKLKALYLSYCEKLEEVPSFDIMPNLERVKLEGCNSLREVS
PSFGVLMKLTSMELIDCPSLKKIPSCVEMGSLKSLKLSCLPKLRELPETKGMHRLLTLEL
TNCQYLEKLPNFDQMESLETLKLSCLPKVTIFPPPDGMHCLQDIVIEYVPIVELPASIGN
LRSLKQLRLSHCKDLVSIPNSFCCLKNLRALLIYNCKRLIYLPEKIGDLKLLKKLVVSGT
SISQIPTSVTDLRELSFLSFSRWSGYRQGATFLFPPSSGVSLPLRVLKLKKNRLCSAEHF
PDVGGLSSLAHLDLTRNDESTNQLFHYLDITFCEKLALPELPPFIKELYACDPLILKSIP
DFLTKYSDLYSVSFTRHIENKGELTDLLLFVLRMISVASQCEKRPPLSLFFPGDIKWKWF
TYYRKEQTKRFSTQLDPRWYESKFIKGFVLCFRVPSVIGQNQKCSNDKSQRGSSRRFGCT
KVTAKLVQRYNRQEHDVLQKKCLIVARQTFCSHGSKYSICFNYIPFVACEKGKKLLNEYC
FFEASLEPDIATKWGLLLVYEKKIQQIDQSTIAVQCDVDSPNSDLFRECNDDQGHRKEDV
SVKRRRLDLRQVMKDSCSTSIVPDQQMETPSSSAAQSFQHRDESCSSGQPQTTQIPQADD
PRVDEAIDEATSCVVVDQPDVFDVSPDEHKDNSMTTGSGCSVVSQQLETQCTSGKSQTLR
LFPDHS*
>Solyc08g005440.3.1
MAESAVKILLMSIEFVLDNPGYVIGGVRHEISKVKLELESIGSFIKDAEKCKNQNEGVCI
WVVQVRNVAFEAEDIIDEFLYHVDSMKRSGFRGRLAGVFYIPKLLWLRYKTALELKRIRS
EIIDIAKRSKRYDLSHMEASSNAGSNSLSCCSCVQNIGESSLFIQNDEVIGIDKVKDSLL
SSLEREEAHRVVISVAGMGGSGKTTLVAKVYTSLTVRKNFDCCAWVSVSQNHTIEDMLKK
LISEFFVEKEDLIPKNLKSMDYRQLVETLVKFLHNKRYIVVFDDVWNNNFWRQITVALPD
DKNRSRVIITTRNEDIAAYPYGPGAKNVFRSKPLADEYAWKLFCNKAFSSQPDCKCPPEL
EEIGRALAKTCEGLPLAIVALGGLMGSKDRSEMKWREIYDSLSWHISNNKLLDEVKTVML
LSFDDLPYYLKNCFLYCCRFPMGKLIGAGRLIRMWMAEGFLEEKNNLNPEEVGKIYLKEL
ISRNLLQVVKHQSFIRPKTCKLHDLMWELARSISEKENFLSICSEEILEKDEIRARRLSV
HNVDGTDKIKGDLTHVRSFSMFNDKVESKFLLDGLLFRFRLLRVLELNDAKVDSLPDELG
NLFNLRYLSLGGTGIKELPTSVNRLRNLQTLDIRRTEVSVLPNGITELHNLRHLLAYGKE
IGSEHFAYVRGVQVPGKLWKMKNLQVLNCIQANADIARKIVKMTKLRRIELTNVKEEHMK
NLCLSINKLKFLHHLLVMTVDANTILKLDDLSGTPSIFRKLTLVGRMCKVPHWFPSMLNV
MHLHLHWSHFPEDQDPIPCISQLPCLEHLVLVNAYASQKQLHFESGFQKLEDLHISCLPE
LDEMVFLEGVMPKLVRLHIHDCPKLKEVPQGLEYLANLEQMNLKEASLELVQNVRGKGSS
SRSNVRRIPSIKHYYEVDGVHLYENWRGTLQ*
>Solyc08g075980.1.1
MSLKVFRAWFSTIQAVLEDAQMKQLNGKAIKNWLQKLNAAAYKVDDILDEYSENPDKQCP
RALSPPNTWFGGLRKTTLAQMVFNDQRITEHFHPRIWICVSEYFNEKRLIKEIVEFIEGR
PLLGEMNLAPLQMKLQELLNGKRYLLVLDDVWNEDQDKWANLRQVLKVGASGASVITTTR
LEKEDCWLLFLQRAFGHQEDLNPNLVAVGKEIVKKSGGVPLAAKTLGGILRVGTCELFKL
DQLWRHCNHIICQICLKKTVDCCSYNVLLDIKKK*
>Solyc08g075630.3.1
MAEAFLQIMLENLTCFIQGELGLILGFKDEFEKLQSTFTTIQAVVQDAQLKQLKDKAIEN
WLQKLNGAAYEADDILDECKTEAPIIQKKNKYGCYHPNVITFRHKIGKRMKKIMEKLDAI
AAERIKFHLDERTIERQVATRQTGFVLNEPQVYGRDKDKDEIVKILINNAQTLSVLPILG
MGGLGKTTLAQMVFNDQRVIEHFHPKIWICVSEDFNEKRLIKEIVESIEEKSLGDMDLAP
LQKKLQDLLNGKKYLLVLDDVWNEDQDKWAKLRQVLKAGASGAYVLTTTRLEKVGSIMGT
LQPYELSNLSQEDCWLLFMQRAFGHQEEMNLNLVAIGKVIVKKCGGVPLAAKTLGGILRF
KREERQWEHVRDIFPKDTKMEKENLISLWMAHSFLLSKGNLELEDVGNEVWNELYLRSFF
QEIEVKYDQTYFKMHDLIHDLATSLFSASTSSSNIREINVEGYLHMMSIGFAKVVSSYSP
PHLQKFVSLRVLNLSSMGLKQLPSSIGDLLCKLQNLQTLNVEYCWSLCCLPKETSKLGSL
RNLLLDGCDGLDSMPPRIGSLTCLKTLSFFVIGERKDSLLGELRNLNLYGSIEITHLERV
KNDRDAKEANLSAKENLHSLSMTWKGRHRYESEEVEVLEALKPHSNVTGLTITGFRGFRL
PKWMNHSVLKNVVSIAIRGCENCSCLPPFGDLPCLESLELGDGSAELEYVEDSGFPTRRR
FPSLRKLIIVNFDNLKGLLKEAGEEQFPVLEEMTISWCPVLVIPTLSSVKKLVVNRNMSD
AIGLRSIYNLRALTSLNISHNLTATSLPEEMFKSLANLKYLEISFIFNLKELPNSLASLN
ALKHLKIEYCDALESLPEEGVKGLTSLTELSITNCKRLKCLPEGLQHLTNLSVRECPTLA
KRCEKGIGQDWYKIAHIPHLLITNEM*
>Solyc08g005500.3.1
MAAYSAVTSLMGTMHLISQSALDFHESNKECSKSLYEKVGSLLEFLDNSDNELMKDLQKK
VKDVVNEVEDEVESQIVRIMEKDEHIQREANERLREILEQAIQDIYSVNQELIKQRNKNN
NSLSGNLSIGGSTSPRSRVSTLENEMVGHINEQANMRRRLITGHSSQLEVISIAGMGGIG
KSTFAKKLFSDPSVVGFFDVRGWITVSKDYSSRKMLISLLQDATGVKVEINPQYQEVEVI
NAELADRLQKSFKGKRYLIVVDDIWSTEAWDDISQWFPENNNRSRILLTTRSMEVARHAS
SPKNPFQMRFLDPEESWNLFCQKAFSKKDCPAEFESVGKVVVENCKGLPLMISVVAGSLS
SKRTLNEWNEVAQSVSSLVNLDDYQRCSGVLALSYNHLPPDLKVCFLYFGVFKKASEISV
ENLIRLWMAEGLFKLRGIRDLEKEACSLLHDLIDRSLIVVCKHSLDGKIKTCRIHDLLHD
LCLRESESESLLYVSNPSLSATNIPQDRRWVSFPQEPARDFFSLPFLTYGKIRSLHFLAV
KPYNLEFELGLDRFKLIRVLDLLGSGVWHLPNGLSNLVSLRYLRAHCSGYPPIYKLRNLQ
SVSFRKVNKFQPIEFHLPDGTWKMSQLRHLDSASFYLCSPPKVDGNKYRVLENLQSVYGL
RPVCCTKEMFEGIKKVKKLGICGRTGHFYDAPKCLDNLIYLPELEVLKILLYDAYGVDFL
HKHPVPCVGSFPPNLKKLTLQGTHLLWSQLTIISKLPKLEVLQLKALLFFGDELGETVWE
VSDMGFPKLRFLLVENKGLKNWNASDDSFPCLERVIIKNCRFLQEIPKGFSDSMTLKRIE
LWGCTPSLVNFAKEIQEEQEILGNNILQVYAYDTI*
>Solyc08g007630.1.1
MEIGLAVGGAFLSSALNVLFDRLAPHGDLLNMFRKHKDHVKLLKKLKMTLRGLQIVLSDA
ENKQASNPSVSDWLNELRDTVDSAENLIEEVNYEALRLKVEGQHQNLAETSNKQVSDLNL
CLSDDFFRNIKDKLEETIETLEVLEKQIGRLGLKEHFISTKQETRTPSTSLVDDSGIFGR
QNEIENLIGRLLSMDTKGKNLAVVPIVGMGGLGKTTLAKAIYNDERVQKHFILTAWFCVS
EAYDVFRITKGLLQEIGSTDLKVDDNLNQLQVKLKESLKGKKFLIVLDDVWNDNYNEWDD
LRNIFVQGDIGSKIIVTTRKESVALMMGNEQISMDNLSTEASWSLFKRNAFENMDPMEHP
ELEEVGKQIAAKCKGLPLALKTLAGMLRSKSEVEEWKCILRSEIWELRDNDILPALMLSY
NDLPAHLKRCFSFCAIFPKDYPFRKEQVIHLWIANGLVPVEDEIIQDLGNQYFLELRSRS
LLESVPNPSKGDIEKFLMHDLVNDLAQIVSSNLCIRLEENKGSHMLEQCRHLSYSIGGDG
EFEKLTPLYKLEQLRTLLPIYIIGDYRYHPLSKRVLHNILPTLISLRMLSLSHHYTIVEL
PNELFIKLKLLRFLDLSQTRIKRLPDSICGLYNLETLLLSSCSKLEELPLQMEKLINLRH
LDISNTRRLKMPLHLSRLKSLKVLVGAKFLVGGWRMEYLGEAQNLYGSLSVVNLENVVDR
REAVKAKMREKNHVDKLSLEWSESISADNSQTEIDILDELRPHKNIKEVEISGYRGTNFP
NWVADPLFVKLVKLSLRNCNNCYSLPALGQLPCLKFLSVKGMHGITEAMEEFYGRLSSKK
PFNCLEKLEFEDMTGWKQWHALGIGEFPTLENLSIKNCPELSLKIPIQFSSLKRLQVRGC
PVVFDDAQLFRSQLEAMKQIEALYIRDCNSITSFPFSILPTTLKTIEISGCPKLKFEAPV
GEMFVEYLSVIDCGCVDDNIIRVSPSSV*
>Solyc08g005510.2.1
MASFSNSQYCSPRKYDVFLSFRGEDTRRTFTSHLYEGLKNRGIFTFQDVKRLDHGDSIPE
ELVKAIKESQVSLVVFSKNYGASRWSLNELVEIMERKDKNGQTVIPVFYDVDPSHVRNQT
ESFGEAFSKHESKYKDDVEAMKKVKRWRTALTVVANLKGYDIRDGIESEKIQLIVDYIST
KLCKSVYSLSSLQDVVGINAHLEKLKSRLQIEINDVRIIGIWGIGGVGKTTLAKAIFDTL
SCQFKAACFLADVKENAKRNQIHSLQNILLSELLRKKYDYVSNKYEGKSIIPSRLCSMKV
LIVLDDIDHSDHLEYLAGDLRWFGNGSRVIVTTRNRHLIEKDDAIYEVPTLPDDEAMQLF
NQHAFKKEVPDERFKKFSLELVNYAKGLPLALKVWGLLLHKKGLTQWGRTVDQIKNNSIS
EIVEKLKISYDGLEPEEQKMFLDIACFFRGYEKKEVIQILQSCDFGVEYGLDVLIDKSLV
FISKNDTIEMHDLIQDMGRYVVKMQKDSGEQSRLWAAEDFEEVIVNNTGTKAVEAIWLHY
IQNLCLSKKAMKKMKKLRVLYIGRFHTHDDTIEYLPNNLRWFECIWYPWKSLPENFEPKR
LVHLDLQYSMLHYLWIGTKQHFPSLRRINLNFSRSLIRTPDFTGMPNLEYLNLEGCSNLE
EVHHSLGCSRKLIELNLSWCVSLKRFPCVNVESLESLNLQHCSSLEKFPEILGRIKPLEL
DIQMRKNVIGELPSSVSQHQARLTELDLSFLINIVALPSSIGMLKGLVKLHVRYCSKLEI
LPEEIGDLENLEKLDASYSRLISQPPASIIRLNKLKFLSFEKGNTKVGHKDGVCFVFPQV
NEGLCSLEYLNLNYCNLVDGGLPEDIGSLSSLKELYLWGNNFEHLPRSMSQLGALKFLNL
SHCKKLKELPGFTGMPNLETLNLIKCMNLEEIHHSLGFLKNLCRLTLTNCIQLKRFPGLC
IDSLKYLCLRDCSSLEEFPEIFGSMKLKSDIHMLDSVLRDLNSMYISFPRSLSQDIVSLQ
QGIISASDSLSLRVFTVVHCGNKIPSWFHHRGTGKTVSVNLPENWYVRDELLGFAVCYSG
NLIDTTAHLIPIRDEGMPWMTQKLELSSLPNYDTGCTIHFFLVPLASLWDTSTANGNTPN
DYGLITFSFSGGMEEYGFRSLYKDEFEGKY*
>Solyc08g013970.2.1
MFTPLNSNNNYLVCIIGVWGTGGVGKTTLVKNLNNELLKIKVSNSKLSFGVVIWVTVPKP
PIDIRKVQEQIARRLNLKVDNEGNLITIACEIYERLKQEKCFLLILDDVWEAIDLDDVGV
PQPEDPSRSKIIVTSRFLDVCRQMNTRADTEVNVSTLEEDESWRLFVKNAGDVANLEGIQ
PLAKEIARECGGLPLAITVIGTSMRGKTRVELWKDALKSLRMSEPHNKDVEKKVYMVIKS
SFDSLESQDIELSSGQRSKHGNKKRGDIKSCFLYCSLYPLDIPTDDLINCWLAEGFLGEH
DTYEEAYNRGITTIRSLVDACLLETHEMDFVKMHDVVRDVAKWIANTFGDDYTCVFQAGI
GLTEISHIKVSASVNRISFVSNKIQCLPDCFTECPEATSLLLQDNEPLVKIPNEFFWSFP
ALRVVNLSATGIRALPCSINSLRQLRALILQNCKGLKELPPIGNLCNLQLLDCDNTRLRC
LPQGMDKLTNLRLLNMPESDLESSISQGFFLKLSSVEIINMTGSCLGSTSFDEISSLHNL
TSLYIRSDSSSIFNRDHTWMTRLKRFRIEVGKTSMYVPFNKSRREIIVSKCEIFSSRVVS
GMFQFASHLYFEEFIGFRKLFAYNSFDGLKSLHVESCSCDIGSAEDPLPNLEHLSLVYVD
NLKSVSDFGHLRFSKLRRLDINICDSLTCLFNVSVGFSVPLEEITISYCEELVELFDRCS
ASQIPRVRKLVLRYLPKLGTLGEPWEHLEELKVISCNEIRKLPLSIQTSNNIKVIRGTPE
WWSHLEWDDEKFKSNVDHCFTESYW*
>Solyc08g076000.3.1
MAEAFLQVVLENLTSFIGGKLVLIFGFEKEFEKLSSVFSTIQAVLQDAQEKQLKDKSIEN
WLQKLNSAAYEVDDILGECKNEATRFEQSRLGFFHPGIINFRHKIGKRMKEIMEKLDAIA
EDRRKFHFLEKITERQAAAATRETGFVLTEPKVYGRDKEEDEIVKILINNINVAEELPVF
PIIGMGGLGKTTLAQMIFNDQRVTKHFDPKIWVCVSDDFDEKRLIKTIVGNIERSSPHVE
DLASFQKKLQELLNKKRYLLVLDDVWNDDLEKWAKLRAVLNVGARGASILATTRLEKVGS
IMGTSQPYHLSNLSPHDSLLLFMQRAFGQQREANPNLVAIGKEIVKKCGGVPLAAKTLGG
LLRFKREESEWEHVRDNEIWSLPQDESSILPALRLSYHHLPLDLRQCFAYCAVFPKDTKM
IKENLITLWMAHGFLLSKGNLELEDVGNEVWNELYLRCFFQEIEAKSGNTYFKIHDLIHD
LATSLFLASASSSNIREINVKDYKHTMSIGFAGVVSSYSPPLLKKFVSLRVLNLSYSKLE
QLPSSIGDLLHLRYLDLSRNNFHSLPERLCKLQNLQTLDVHNCYSLNCLPKQTSKLSSLR
NLVLDGCPLTSTPPRIGLLTCLKTLGFFIVGSKKGHQLGELKNLNLCGSISIAHLERVKN
DTDAEANLSAKANLQSLSMSWDNDGPNRYESEEVKVLEALKPHPNLKYLEIIAFGGFHFP
SWINHSVLKKVISIRIKSCKNCLCLPPFGELPCLESLELQNGSVEVEYVEEDDVHSRFST
RRRFPSLKKLRIWFFRNLKGLVKEEGEEKFPMLEEMAILHCPLFVFPTLSSVKKLEVHGN
IKARGLSSISNLSTLTSLRIGANYGSTSLPEEMFTSLTYLEYLSFFDFKNLKELPTSLTS
LNALKRLQIESCDSLESFPEQGLEGLTSLTQLFVKYCKMLKRLPEGLQHLTALTDLGVTG
CPEVEKRCDKEIGEDWHKIAHIPNLDIH*
>Solyc08g075640.3.1
MAEAFLQILLKNLTSFIQEELGLFFGFKNEFENLKSTFTTIQAVLEDAQEKQLKDKPLEN
WLQKLNIAAYEVDDILDECQTEAARLNQTKYGSYHPKAIAFRYKIGKRMKEIMERLDAIA
AERSKFHLEKRTTEREAARRETGFVLTEPEPYGRDKEEDEIVKILINNAQQLSVLPILGM
GGLGKSTLAQMVFNDQRVTDHFHPKIWICVSEDFDEKKLIKAIVESIEGNPLGDHMDLAP
LQKKLQDRLNGKRYFLVLDDVWNENQEKWDKIKAVLEVGARGASVLTTTRLKKVGSIMGT
LQPYELSNLSQEDCWLLFMKRAFENQEKINPNLVAIGKEIVKKSGGVPLAAKTLGGLLRF
VDQEREWEHVRDNEIWNLPQDESSILPALRLSYHHLPVDLTQSFAYCAVFPKDTVMEKGN
LISLWMAHGFLLSKENLELEDVGNQVRNELYLRSFFQEIEFKDGKTYFKMHDLIHDLATS
LFSARASSNNIREINVKRNPHMMLIGFAKLVSSYSPSHLQKFVSLRVLNLSNLSLKRLPS
SIGDLVHLRYLNLSLNNMRSLPEQLCKLQNLQTLNLQNCWSLCCLPNQTSQLSSLRNLLL
DVCFELDSMPPRIGSLTCLKTLSRFAVGRRKSCPLGELRNLNLYGSIEITHLERVKNDRD
AKEANLSAEENLHSLSMEWKGPHRYESEEVEVLEALKPHSNMTCLTITGFRGIRLPEWMN
HSVLKNVVSIAIRGCENCSCLPPFGDLPCLESLELWSGSAEVEYVEDSGFPTRRRFPSLR
KLTIDDFDNLKGLLQFPVLEELTIRCCPVFVIPTLSSVKKLVVYGDKSDATVLRSIYNLR
ALTSLTISLNSIATSLPEEMFKSLANSQILGNLFLRQSQRAAKQPG*
>Solyc08g074250.2.1
MEGYTAVISLLQTLEQLQQSRPDLIQGKMVKTLDSLIATAEYFQNVVEETSKSRFDVETI
KSLEEKIRASASYTEDVVELTIYEIIEGLSWTFGIAPTSLLHKNLLSVVGKIDTQKNEVM
EIVSEFTTRTHDDQILECDGYSSNATLQHSEDDIMRGLDDDLEIIVERLTGQLSDLDIVT
ISGMGGIGKTTLARKAYDHLKLRYHFDVRVWITISQEYGRRSVLLEALHCISKQTDNAIK
KDYDVKDDNELADLVQKSLKGRRYLVVVDDIWSTDVWDSIRGIFPDYNRRSRILLTTRET
KVAMYANPISPHEMNLLNLENSWKLLCDKVFGPNNCHPPELEEIGKKIAEKCQGLPLTIS
VIAGHLSKVSRTLGSWMDVSRTLGEIISSHPDKCLGVLGLSYHHLPNHLKPCFLSMGSFP
EDYHVETWRLIQLWITQGFIRRSGSDESLTEVAKDYLEDLISRNLIMVRKKRFNGEIKAC
GMHDLLREFCLTEVELTQFMYVETTKVVPTVSAQRHFSFQNSAIHLFHLFPSVARSIYLF
PDFTLRPDIDDFSHFKLLRVLAVFNEYNCFRSFPLVITKLFHLRYLQIRCDDNPPASIAE
LQNLQTLVYGRERGYTTLPEKIWMMKKLRCIHIREAFYLPSPGRKSILNKHLAIGMPNVE
ELYNLSITSCTNKVFSNIPNVKRLIIQNNALLRTGDRASSLVDTSSLTKLEALKFVKKLS
WSARTLISIRSLPISLKRLTLAGWHSFRWTDISALVMLPNLEELKLKNYAANGYVWRLND
EDKFQSLELLLFCNINVEHWEASSDNFPNLKRLVLKECRKLKEIPIDFGEICSLESIELH
NCSTLAEESARKIEQEQEDMGNNCLKGTDAYFEGLSDSISSFKGRFSLKDRLG*
>Solyc08g007250.2.1
MDILFNAVGGFVVEVGKFVSKCIYPKIENIVRFSSKIENLREEMGNLTKFRDEIKGKTEK
DEREGYKPKPEVVKWIEDVCELQNEWEDMQQRVAAAKTLAYKCCPKCSLRLGVTTQAHNI
RQQLFSLKQVGESFGSNLVVESYQMKKVEFIAGPSIKGQSAATRNLNEILRLLEDDKVCI
IGVWGAGGIGKTTLVKNLNNELLKIDVSIRPKLSFGVVVWVTVPKPPIAIRKVQAQIADR
LNLKVDAEGSEVRIASKISERLKQEKSFLVILDDVWEAINLDDVGVPQLKGSKVIITSRF
LGVCKKMKSDTEMSISTLDVNESWALFMENAGDVANRVDIEPLAKKIARECDGLPLAIIV
IATSMRGKNMVEQWEDALDSLKKSEPNDKDTREKVYQVIKWSFDSLEQTRNRDIQSCFLY
CSLYPAAIPTDDLIRCWWAEGFLGEHDTYENAYNRGITTIEELKDVCLLEKEAHDCVKLH
DVIRDVAKWIDDSSGLTDISRLKLVSASVKRLSFIIQDLPNNLTKCPKATSLLLQHNRYL
RKIPQTFLLAFPALRVLNLSGSRIRELPCSINELHQLRALILQRCFMLDELPAIGNLCNL
QLLDCDGTKLCCMPEGMDKLTNLMLLNMPLCGFKDNIDLGVFHELQRLEMLHLSISERGA
VGAACFDEISHLPNLKSLSIYLDRSSISNMKSDQTWMRRLKRFHITVGKTTTPEEVSFDN
NSTRAIRLLGFDIFNNKVWVSSMLQFASDLYLENCMGMTEFIRNHSFDGLKSLCIMNCSC
DFGAFTEECDDDPLPNLEHLKISYVNDIMNVPHFGQLLGLRFSKLRKLDLHHCYSLTCVF
YVGNGFSVPRHLEEISVSECGNLTELVEQLGSSSEIPRVRKLWLYSLVALRRFGEAERMW
EHLEELYVRSCHEIMKLPLSIQTSKNIKTIKGEPTWWSRLEWDDQKYKSSLEHCFTKIPW
FLTRDDWF*
>Solyc07g053010.2.1
MGDAIMEAVVELIVKDLSKEVNVHAQYAIQFESEFEVMKKELNLMRSYLTEANRLKGNSK
LVKTTLSELQELIYEADNVVTDCQIREDYLSMKGNPSCLLPSPKEISFRYITGKKLTGLN
KKIVKMHKKLRTFVGPITEQTRGDENISRRRIRWTSHIFDQSEIVGLSEDTRKIKEWIFS
HSDSSHRVGIVGMGGLGKTTIAQKVYHDRQVNVRFQKKVWVSVSQTYDELLIMKGILKQL
NGDDSGTDKGDLLNRILEALSHKSYLIVLDDVWSIDDGWWDRISRGLPKFVEHNCCIIIT
SRNDDVVKRMGATESRIHRPRLLDDEESWSLFCKFAFLSTKGKCNAQLEEVGREIVRKCH
GLPLAIKTTGGMLSSKPHSLGEWTRICDNFREKLVSDSESNISVMASLQLSYDELPAHLK
QCMLCFSIYPDDHEIEAEQLVRWWVGEGLVRGDGTETATDVAFGHLSELVSRCLVEAVQR
RSFDGKVYSCKMHDMVRDMTILVAEDEKFCCFNRGRHIATVNSRHLGVTRETTFQSLYGN
TKLRALLLTTTNYIGFNRKIALAEIKTLRVLDLSCVKLDKICLVDLWQWITSLKRLAYLN
LRNVANLDEIPNSVRKLWGLQILVLRECKDLKKLPTSITTLPRLAILDVGSCPSLSCLPQ
GLSRLANLEELYGFKLPSPATTEACRLSEVVALTQLRVLHLDITEESMIDDKELAALKQL
ELLRVLSINAGDCENKDIIRKLDNLSPPTRVEELYLRHYLKETTPAWINPISLPQLQYLC
IEDSRVFNRMSENFWGDNEDKWNVEGLCLKFLPRLEETWETFQNAMPSLKYLEVSHCNSL
KNFRCNVEGLGYWTKPDEEEENKEDQDVISCHEGGNEGEFDDMH*
>Solyc07g052800.2.1
MFHASSKVCKYDIFLSFRAIEDARFAVVVFSKSYASSRWCLEELAHIIKCKNELEQAVIP
VFYDVSPADVCHQNSPFADSFFQHEAECVKKLVDDIFPKSLQIISPFPESLVGMRSQVEE
VIELLSMESNDARSIGISGMGGIGKSELARVLYERYRHLFEADCFLGDVGELHHKNGLAW
LAQVVIRKLLGEKISVTSEHEGMIILVGGTEWFGMGSRIILTSRDKHLLISHVGDNVYEV
QLLSEDEALELFSRHAFREKSPKEGFMEFSREVVKHAGGLPLALKVLGSSFYRRDKKHWR
HIIDRLKRIPHKDILGKLRLSFDGLDKDEKELFLDITFLNFAFLDMKYLARPDFDLYMEL
LQRDPNRDFLKSPYRKISVIHRLE*
>Solyc07g049700.1.1
MAYAALSSLMHTLQQLLQSKSPLICTGNTSIQHVESLYQDLCDLQVFLENTTIEVKDIED
VKALEEKIKDVVYKAEDRIDSSLRSIILLDNGDDDREMACNVFNEELQQVEKEVCFLKQE
VMVIKFDKHIGFSKLPESTTFPSSRKSTIEEKTVVGMKDDLNSILNCINAHTKELIVISV
VGMGGIGKTTLASKVFDDSMIRSQFDKHAWVTISQDYNKRQMLLEIVSSITGIYQENMSN
DKLLDTVYKGLKGRRFLIVIDDLWSTEALDLMRRIFPNDHNKSRIILTTRLKTVADYASS
PDFPPHDMSFLSLDDSWNLFTERLFKKDPCPPQLEVIGKHIIQQCQGLPLSIVVIAGLLG
NIGRTPDNWKKIEENLNSFFGKASEKCQAILSLSYNCLPQYLKACFLYIGSFPEDMEIHV
SKLISSWIAEHFIKARSNTRLEVVAEEYLQELTDRSLILVRGRRANGRIKICKIHDLLRQ
MCIREAQIENVVHFTNNDISDGINDHRRVIIPYLIQDYFRDHPNHRNGKITTRSLIFLGR
QSYEVTGIYYWPYSISDFKLLKVLDAHEIGFDFSRIIPQLVHLRYVDARVNDPSSLAKLF
NLQSIIIYSQKKNVQLPTEIWTMSEIERVDITAVDMPNPPIGEQPLFMNNLHTLAVKSSA
VVLKILRRIPNLNKLKINDVRRTEWYAFLDCLIVLQGLVTLNIQAAASLNSPFFLSRDIF
LPNLTKLSLNSTFFPWEDMAVLAKLPNLEVLKADNAFWGTDWKLDEDVVFPKLNCLAVRH
GNLERWEATSDNFPMLEELYLSWLHLLEEIPESIGEIMTLKSIEIRGCNSAVITSAKQIR
ENQEIYGNYEFQLRFVRY*
>Solyc07g053020.2.1
MDPNAVNFFICMNIQFIILVLELAVALFMSKTLVLCKMLLVIYMISIYILLVHCYHKGIG
YTFYVSDEKFCRRKMSEVLLNAALPILMKDLFDKVDSQIRNVVGFEDEFDKMKSELVTLQ
SYLGDLDRHKEKSKSAEVASTKLREVIDRLDDLVSDCTNRVAYENMRKRIWSVISPRGMK
FRNQVGKKLAEINRDIVSIRESLKIITPMISLCISEESGSSGGGSSWGRVRWTSDVIDES
QTVGLAEDTNTLKNWILPFNGSLQLIAIVGMGGLGKTTLAQKIYNDRQVCSRFQGRIWVC
KSTSGELDIMKSILEQLKKDDRGSDRNVLLKRIHEELSKKKYLIVMDDVWSIDDGWWRRI
LEGLPEAKKQGSCIIITSRNEEVVKRMGVKEEQIHRPKLLSEEEGWSLLCKVAFASSEGE
CKDIGLERVGKDILKKCAGLPLAIKTIGGLLSSKNQLCSEWKEVYQYLPHILADESKSDD
SLMATLQLSYDALHPQQKQCILCFAIYPEDYEIEVDQLVNWWIGEGFIHKEWTKTPREMA
LECISKLISRCLIEAVRKRNYDGRVYSCKMHDMIREMIIRVAREESFCSLDKNNTNIATI
NCRRLGVTDETLLQPLDGNSNLRALLLTKAKYIGFTKKVALAQVKSLRVLDLSHLKFKES
SEFCEDDMWRWITSLKRLNYLSFRDVENLTKLPRSIKKLWGLQILVLGECIKLEQLHRSI
ALLPKLIVLDVGNCTSLSYLPRGISKLIHLQELYGFKIPNARVSKACHLRDLKDLIDLRV
LTLDVVEESMIEEDELTALAQFQHLRMLIINAGDRDDEIFLERLEKFLPPKSLKELYLRH
FRGRTTPAWIAPKLLNGLQYLCIEDSFELHRLSDRFRGSDGKKWEIEGLCLKYLPNLEET
WEEITSAMPGLKYVEVSHCNSLKSFPCDVEGIEFWRKTDLFAVHLCCISLMVFLISLLIL
LVVITIMSDYVVYMNLQLFSTTTNCSLRSFLLVHYIDFTHS*
>Solyc07g009180.1.1
MAYADVVSLIQTLKQLMQQKPSWIIGDTRKMIESLLNSAEYFQNFLEKTYMRRQVFGNFE
ELERVIRIAVNDVENVIELTMHEYNLLEHCSRLGLPRQPLCDDLPPLVEKIDFVKRRMMR
FVTNDQDLSSGVYLLGHSSSRRVASLNLENVVVGLEDDLMKVMRRVTGPPSSREIVSIVG
MGGIGKTTLAKKVYHHPEVRNRFDVHIWVTISQEYQTRDLLLCILSCIFQLKNEIQNETY
RLVVGDEINGSSDDQLMDMIYKKLKYRRYLVIVDDIWSIGIWDLMTRFFPDDNNGSRIIL
TSRHKEVAEHADPDSNPHEMSLLNSDNSWKLLHDKVFGSQHDVCPRELEKIGKQVAQKCQ
GLPLALLVVAGHLSKMPRTRECWDDVAKTISKIVASEPDKCIGVLAMSYSYLPHHLKACF
LSIGVFPEDFVIATERLIQLWVAEGFLRQERLKSMEQVGKECLEDLISRNLILVRKRRFS
GELITCGVHDLVRDLILRQGEKEKFLKVTRTHDVITRFIDTTSKPHVHRYSSHSRISQGD
CWNSTSSLIRTLYLFNGLKHAPRPSKQIPFLARFKLLRVLAILHYTFQDFPLEITKLVHL
RYLEFNCRDDLHCSVSELYNLQNLIFGRYSDLPVEIWKMKLLRHLEVKKISSFPVPSSMY
TTGSSSKLQNLEVLSDLSISCCSNEMFTRTPNLKRLKLHGAWEECRRDTISQMLNSLYCL
PQLEILKIICSRKLYPHPLPSTYVLPTSLVRLTLRCTYLPWEDMANIVMLPNLQVLKIKD
NGFDGDAWRLSDEQIFNQLKYLLIDRTNVKSWKAGSVNFPKLQRLVLKRCIYLEEIPKDI
GEVYTLESIELLNCRTSAAKSVKEIQEEQESMGNDCLSVRIHDKPCKIHTISNDCLLISL
TV*
>Solyc07g055380.1.1
MARLGSQRHASNSRNLVGMESHMHQVYKMLGIGSGGVRFLGILGMSGVGKTTLARVIYDN
IRSQFQGACFLHEVRDRSAKQGIERLQEILLSEILVVKKLRINDSFEGANMQKQRLRYKK
VLLVLDDVDHIEQLDALAGEREWFGDGSRIIITTKDKHLLVKYETEKIYRMGTLNNYESL
QLFKQHAFKKNHPTKEFEDLSAQVIEHTGGLPLALKVLGSFLYGRGLDEWLSEVERLKRI
PENEILKKLEPSFTCLNNIEQKIFLDIACFFSGKRKDSVTRILESFHFSPVIGIKVLMEK
CLITILKGRVIIHQLIQEMGWHIVRREASYNPRICSRLWKRKDICPVLERNFGTDKIEGI
SLRLTNEEEVNFGGKAFMQMTSLRFLKFRNAYVCQGPEFLPDELRWLDWHGYPLKSLPNS
FKGDQLVSLKLKKSRIIQLWRTSKDLGKLKYMNLSHSQKLIRMPDFSVTPNLERLVLEEC
TSLVEINFSIGDLGKLVFLNLKNCRNLKTLPKSIRLEKLEILVLSGCSKLRTFPEIEEKM
NRLAELYLGATALSELPASVENFSGVGVINLSYCKHLESLPSSIFRLKCLKTLDVSGCSK
LKNLPDDLGLLVGLEELHCTHTAIQTIPSSMSLLKNLKHLYLRGCTAFSSQVSSSSCGQE
SMGVNFQNLSGLCSLIMLDLSECNISDEGILSNLGLLPSLEGLILDGNNFSNIVAARISR
LTRLKALALAGCRRLESLPELPPSIKEIYADECTSLISIDQLTKYPMLGEVSFTKCHQLV
KNKQHASVVVSLLKQMHKVLFMNGSFSMYIPGVEIPEWFTYKNSGTESISVALPKNWYTP
TFRGIAICVVFDMMTPFILRKLKSDDPFSFHNVKCLKTFQGLAMWFRFTSHDGLSRKFST
CLGLIGSEKPIGLGNTFLAHVPLHPYRKLKDDDYSFNNFIQLEVGVCTYNIHTDVVVKGL
GVRLVYEN*
>Solyc07g052790.2.1
NRLRWKKVLFILDDVNHREQLEFLVGGTEWFGMGSRIILTSRDKHLLISHVGDNVYEVQL
LSEDEALELFSRHAFREKSPKEDFMELSREVVKHAGGLSLALKVLGSSFYRRDKKHWRHI
IDRLKRIPHKDILGKLKLSFDVLDKDEKELFLDIVFLVNVWSSGYDYFFYHILRYMSRGF
LLIIDHLVEKSLLSIGMSNKIVMHNMMREMGENVLREEYTNSRIWLPEEITEKVESLCIP
KYYYFEDDFVNYSNIFKRMQSLKVLIVSDGTFSLNCAITYLPSSLRFIAWEGYPSISLPE
SFEPWQLVMLVLSKSLLVELCPISKKFSNLKHLDLRQSLELRKTPNFGDMPNLVKLNLEG
CVNLEEVHPSLGHCRMLTYLSFSYCYKLKKLPKFVCMDSLETLNLIKCTSLQEFPEICGD
MQCLSKLFLESPWIRSLSPSLSGLRDLQLTGCEVLESIPDTIRNVRYLRISGCNKLSTLP
NSLFESQLLEHLRLYRCSGLVKLPISFGVQKNLYVLEIESCENLQKFPSFIRMESVRRLM
ISNSPKLDTFPEIKGDMHCLEVLTLTSTVIREVPSSIGNLSSLTSLNLSGCEDLVSLPNN
LCNLMNLDNLNLRGCKRLKKLPENTHDLQELYIHDASKTAISQPHDRNILGGQLGSLREL
DVSGRNISCLPKSFKGLFPLQKLNVQFCENLNELPSGELPPNLKSLFADYHLALKSIKDL
VIHYLKLCTLGVSNCGTVSSEQVNVFLQHFLKTCIQSQNFRVV*
>Solyc07g052770.2.1
MSHASSSKVCKYDIFLSFGGEDTRRTFVSHLYNALEQRGIHAFKDDERLEAGQSIFAELL
KAIEDARFAVVIFSKSYASSRWCLEELVHIIKCKNELEQAVIPVFYDVSPADVRHQNSPS
VDSFFQHEVKYKDDMEKVQRWRGAFAEAGNISDEAECVKKLVDDIFPKSLQIISPFRESL
VGMRSQLEKVIELLSMESNEARSIGISGMGGIGKSRLAHVLYERYRHLFEADCFLGDVGE
LHLKNGLAWLAQVVIHKLLGEKMSVTSEHEGMIILKNRLRWKKVLFILDDVNHREQLEFL
VGGTEWFGMGSRIILTSRDKHLLISHVGDNVYEVQLLSEDEALELFSTHAFREKSPKEDF
MKLSREVVEHACGLPLALKVLGSSFYRRDKKHWRHIIDRLKRIPHKDILGKLRLSFDGLE
KDEKELFLDITFLNFAFLDMEYLARPDFDLYVELLRRDPNRGFLIDYLIEKSLLSIDLNN
GIVMHNMIREMGENVIREEYANSRIWLPEEICDLFDGKLITEKVESLLIPEYYYFEENLV
DYSNTFKRMQSLQILIILTYSLHCPITYLPSSLRFIDWIAYPSISLPESFEQSQLVMLRL
PESCLVELLPISKKLSNLKHLDLSNCYELTKSPNFCDMPVLETLNLQGCENLEEVHPSLG
HCRMLTYLILSYCDKLKKLPKFVCMNSLKHLDLSNCTRSSWIRSLSPSLSGLRELKLDDC
EILESIPDTIRNLSDLSISGCNKLTTLPDSLFESQQLEYLYIHRCSGLVKLPSSLGVQKN
LGSLEMDRCENLQKFPSSIWMESLQRLKIFNLPKLDTFPEIKGDMHCLEALTLTSTGIRE
VPSSIGNLSGLTSLNLSGCEDLVSLPDNLCNLMNLRKLNLRGCKSLEKLPENIGDLHQVS
VLSLPKLHLITPYRLGGLPEELRGLHFLNGLDVSGSNISCLPKSFKGLFPLRKLNEQFCE
NLNELPSGELPQI*
>Solyc07g039388.1.1
MDLLKTIIKSIQGCAEETLDLLEKMEETDKEAWECLKRTFMDRNNGSRVIITTRNQDVTE
RADNRGFVHKLRFLSQEESCDLFCWKLVDVQAMVQAMESLAKDIGLPLAIVVLSGLLPHR
WGLDKWQNVKDCLWKDIEEDSIEISYILSLSYNDFSAALK*
>Solyc07g055610.2.1
LKSSLCIYNTFKDDEKLEKGKFISPELESSIEESRIALIILSKNYANSTWCLDELTKIME
CKNVKGQIVVPVFYDVDPSTVRKQKTMFGEAFSKHEARFQEDKVQKWRAALVEAANISGW
DLPNTSNGHEARVIEKIAEDIMARLGSQRHASNARNLVGMESHMHQVYKMLGIGSGGVRF
LEILGMSGVGKTTLARVIYDNLRSRFQGACFLHEVRDRSAKQGLEHLQEILLSEILVVKK
LRINDSFEGANMQKQRLQYKKVLLVLDDVDHIDQLDALAGKREWFGDGSRIIITTKDKHL
LVKYETEKIYRMKTLDKYESLRLFKQHAFKKNYPTKEFEDLISSSDRAYWWTPPSPESPW
QFLVWERLGEWISQVERLKQIPENEILKKLELSFTVLHNTEQKIFLDIACFFSGKRKDSV
TRILESFHFSPVIGIKVLMDKCLITILKGRVIIHQLIQEMGWHIVHREASYNPRICSRLW
KRKDICPVLERNLGTDKIEGILLHLTNEEEVNFGGKAFMQMTSLRFLKFRNAYVCQGPEF
LPDELRWLDWHGYPSKSLPNSFKGDQLVSLKLKKSRIIQL*
>Solyc07g005770.2.1
MAFAAVTVCLETLDQIFSPNPYLNDLDKDENCKFLSEKLSVFQRFLVDSSNKCNDVEMVE
DLERQIRNVSYRAQDYVEEMVFFSWKSLDLVECYDRVYSTKECLSQIVDEIELIELEVMK
MYEQMSCYKKPNESECYLLDSSVEKSPVVQDIVVGLDDDVLEIKTRLCSFSSKLEVVTLV
GMGGIGKSTLARMVYDDPLIKYHFSICAWVTVKDRQMKGLLIGLLDDIVEFTDEIHEKHS
EQLEEMLYRRLKLNRYLIVLDVDYRELGSYKKESWELLCHKVFGSKHDHLELEDIGKKIA
EQCQGLPLTILVIAGQLSKIERTRICWKSFAKTVGSIVTDEHEKCLDIRALSYRNLKVKN
LEKYAEECLEDLVNRNLVIVKERKSNGRIKSCAVHDLLQDLGLREAQKENFCCFPASDDT
LHCGRRLNYLDAASIEVPWKPLLPLSRTLLLSYHSRALKGFSPQMYGPLLYKLLRVLHIL
NITFDCFPPQVLQLVHLRYLALAVYEPDCPELISRLWNLQTFILNTSHTVNLPETVWEME
SLRHVYLGKGCFLPNPASGFNGISKVLTNLQTITYMDIASCTREVVVNVPNLKKLSIHGR
GECSSSEPSSSYYLSNLRYLKQLEKLKLCYHKLSSMDFFPSSLKKLVLQRCSSLPRGFTN
TLSSLPNLEILKLMCVEFEQHTWNLTEEVFSNLKYLKLDSLELVVWDASSVNFPNLEHLV
LEHCYSIENMPHEIENIYTLQCIEVRSCCVIVEMFVQRIQEEVKNMGNDSLNVSIQEMGN
INLSVEQCVFEWNRVQRTKKHARRKRYFVSQNAGSIPGFGSWT*
>Solyc03g078300.2.1
MAVKYKLINFIIITYLSNTSIIFFSALALLSKLLFLKVAPNWVRLKSEMDIGLTVGGAFL
SSTLQVLFDRLTPQCDFLNLFRGRRQDQRLLKKLHTNLLALRAVVHHIEIQQICDEDIRT
WLNQLQDAVDTADNLLDEISYEVLRVSGEETSRFCYLDSMMPKLEETIETLQDLETQINC
LTITLKAQLVTGKKDSPKRLPSTSLVDESGVFGRHQEVEEIISKLLSSDDDAHGSGDVVP
IVGLGGVGKTTLARAVYNDKRIKQHFNITAWVCVSEEYDAFRITTTLLGEIIGSLDSKVS
ASNLNQLQIKLSHRLKGKRFLFVLDDVWNENYTDWDELRCPFVHGRKGSRIILTTRKQSV
AMMMASEMIQLKSLSDEDCWSLFKTHSFENRDPNKYPELEVVGRQIVGKCKGLPLAVKTL
AGLLRSKSTIEEWERLLQSEIWELPSDILPVLKLSYNDLSQVLKRCFAYCALFPKDHPFG
RDEVVQLWIANGLITQGESDETIEDTGNQYFLELRSRSLIQKASDLNLLKWEARDVFLMH
DLVNDLAQVVSAKLCLRLEDYPRTHILKRVRHLSYLRDCYGEFDKFKSLSGLEYLRTLIP
VRINFYSFLSKKVVYDILPTLTSLRALSLSGYQNNEFPDALFINMKHLRYLDFSRTKITK
IPDSVCTLYNLQTLLLLNCWGLVELPPEMGRLINLRHLDIRGTGISWNIPLQKSKLQILL
LSYSTRFVVGAFSDSRIEELGELQNLHGSLSISELQNVVNGREAIKGNMKDKKHLEELSL
SWSGINADDSQIEREILDKLKPDKNIKKLEINGYRGTKFPDWLGDHSFSKLVSLNLRKCR
DCDSLPALGQLPSLKHLSVSGMHRILQLTQEFYGSVSSVPPFRALTNLVFKQMPELIEWH
VLENGSFPQLKHLDLINCPKLIGELPKSLPFLATLRISGCPKLGVLPDGQVAMFGIHLSL
IHQNFTSLQKLRISDMPNLVELPSEICGLTNLGELRISNCASLRIIRIQEMQQLIELVIR
NCPDLMSLTILSLPVTLEKLHISRCGKLELEFPEDSMTGSCCNMFFEELRLENCESLRHL
PFGFSLRVHTLIVYSCRHLQTLSFPHGIDTLEVERCGNLKALTVPKGIHLKFLHSMKISG
CDNLTSFPQKLVAPNLKYLWVYDCQKLKALPDCMHELLPSLKNLWISNCPELESFPDGGL
PFNIEILDISSCQNLITGREEWGLQRLPYLRCFRIYGSDETSILDVSWKLPQSIQTITIE
GLPRLKTLSGKALEGFKYLQVLEIKHCPQLQSLSAEGLQGLTSLATLEIEDCCQLKSLPE
VGLPSSLSVLKISSCPQFLSLPKKGLPSSVCRLEINDCPLLTPRLHNKKAEDWLKIAGIH
TLLIDYELV*
>Solyc03g005670.3.1
MSEIVLRSAGERLQNLLSEETAGLDSSVREDLNSILKKLQSSYILLKEKKRENEIENKVR
IIEKLNYQIEDEIESSKTWRFLSFRIPKIKSKMETILKQIDNIVINGVSTSLLPLRDQIT
NIVGLEEDIGRVCRSMLSDYSSFPSSSSSHIGVPVVIPIYGVVGSGKTTLARSVHENSAI
VERFENRIWIDVPREDFDVGYILENIMESVNHGWMRCSSSKKQLQERVGRIFNSKRSLFV
FDDVRYIQAWETLYGALPELYSGSYVLVTTRVEYVAKYISKKHSQPVHNMNSLNEDDSWR
LFDMVLSHSHRASSSDREMVRCCYGLPGLIKHLASYKTSDQSFISEYYCLLYKQELPKEL
QPCFIYLGHFLENQLIDPEKLSHLWMIEGLLSTRQSVVKGHQSMTERYLKELERMGVVEL
QPEEVPTTNKLFKAYRFVQGMEKFCVSNCEEKCFLKIIDLRRENCSLSSSDRPRRLVIYL
GNRTVEIPPKVSKTILSLRVVLLGNQHTPTEMLNLKEFKGLRVLDFDGIDFKTLKLLTGI
SNLELLRYLSLKGCILDALPSSISKLSYLRVFDLRVEKGASAIKIPNVLWELRRLKHLYL
PLEFATQNGEKLRLNSLTQLETLVNFNTSLCRANDVSTLCKLHYLEAKVENNFPDFESIT
SYLTSNKCPLHCSIDIIDLNCSAPERSTVLEEFLGCEVLQTLKFKGFIGPLLPSPKISPN
LTQLRLHKSCLKQDPMPILEKLPSLGILGLNDDAYMGKDMVCSASGFPQLKCLQLLNLSE
LQRIHVENTAMPILSNIEIDNCQKLDINSIQQFHAVLLEKKQTRI*
>Solyc03g005660.3.1
MAETTLEFALSSLTQQLVDNMGVIGVIKDEVSCLLSELHHLRAFLIDSNRNRRGSKILKH
FVEELNRAINKAENSIDKFMIEVTLHKKRGIYRIFDLCYLVKAKRCCSDIRSIMEKLKEI
RRDTAYALSLSLQLDDSKQTAHQLKRAPVVEEDEVVGFDEEADEIINRLLGGSDDVEFIS
IVGMPGLGKTTLANKVFKSVGYEFYNRIWVYVSQSYTRRDLFLKIINQFTRNTEQYRYVT
EEALAEVIRKHLLFGKYLIVLDDVWTQEPLDDVKIALPNKMRGKVLFTTRDDEVGKFCCN
EPHHIKFLTDHECWELLQKKVFHKDKCPLDLEVLGKRIAKKCMGLPLAALVIAGALTGRG
KTKSEWEIVHQFVSEHIISSDIRMTKKLVQMSCDSLPVNLKACFLYCGAFPKGSEIPAWK
IVRLWIAEGFIRETTGSKIESVAEGYLNELVSKSLLMVTQRTSNGQIKTFRVHDMLHEFC
TLEASEENFFKEIKLGVEQSFPRNQELSTFRRLSIDSSVQEFISTNPYGDGIRSFLCFSS
RNIAMSPYELETIPKSFPLLRVLDIESILFELETIRKSPFRKQFFQLYHLRYLAISSDSL
KILPKFMEDLWNLQTLIISTQQETLNIEADICNMPHLRHVHTNASGKLCPSVLKTRNHRS
ALQTLSIIEAETLTEDVFARCQNLKKLGIRGDMTKLVGLLKLEYLEKLKLMNLASGKLQL
DSENYGFPRRLKQLTLSGTWLDWEEIHRAVGHLELLEVLKVKENAFRGDSWELKKDYVFP
CLKVLWIERSELVCWKGCDENFPSLERLVLRNLNKLEEIPINFANISNLKMMELVNTTKS
TVKSAQKIESQSVCTGFKLTIFPPDT*
>Solyc03g005650.1.1
MEKLAATMKLEQLALAKETQLIGSKAYEEIMETVHCIKNLETTDREQVNEIEEHVYRVEN
AIQTYGVRSKSNLFLNRHGAAQKKAMTDITSLCRVMKGIALLQKSNNNQQLMRQNNKFVY
NHEDGAVVVGMEDEKEEIIQVLLLNSQVSSEVDFQAVPIWGRSGMGKATLVNEIYNDPRI
VKEFGHPHLVNIRLSENINAHDALQHVFELFEGSRIDDKYVDMSTTSLEDCVRQHLEMSR
TLIVLQGVGSIDDWRMLRSVLGAKGCIILITTRARQVAESITQAIHIHEKRPLTEENSWK
LFKEMVWPGGAEIQSAILERMVKLCEGIPGAIIALAKQLAGKNASEWEITEQKNARRDVS
QVMAPSYAELLDDQKLYFLYLGQFREDSQIEPEKLSHLWEIEGLISSSSKGHESGMTLLD
ITQERLKVLAQKGMIDVRRIIDVIKSCHLVGLMGDMCLSKAEETDFLKVMDLSNQLASFS
FGRTRRVVIYLGKYDAEIKPELASNIWSLRIIRSVVGEFAWPSTLMSNIKEFKSLRILDF
GRVDFPRGELPKGISDLQFLRYLSFEGCFLAKLHSSISNLSYLQVLDLRTQYKENGNNTI
IPYNVFQKMARLQHLYLPLVFQLQNGKKLRLDGLAELQTLKNLNSKLCEIRHLFKLKKLR
NLDAKVEVCVEDLNLITDFMKSRSDKGLRRCSLEVKNFDCYSDTKHSAFREILNSGVPPI
VSFEGYIKTLPPYFDISQNFTEIVLRSTQLEEDPMPTLEKLNNLRLLVLEDDAFKVNQMV
CSASGFQELKHLELSRLFSFEKWRVEISAMPMLSHLKIEYCNELVTLPDGSEFLDSLQEF
KMIKMPESFTQKVTERYDHNHKRPPSFIVL*
>Solyc03g006750.1.1
MGGIGKTTLAQIVYNDKRICEEFDVKVWAWVSDDFSVASITKSLLESATAKPFDTNSLEI
IQNGLKNLFSSKRFLIVLDDVWCESCDDWNELLIPFFEGDKRSKIIATTRNEGVASITGM
LAPYHLQEMSHDHAFGVRGMEMNPRLKQIGEEIVKRCKGLPLAIKTLGGMLSSKLDITYW
TEVLNSNLWYLPSKKCSVLPSLRLSHHHLPPNLRRCFAYCSIFSKGYEFN*
>Solyc03g006760.3.1
MGGIGKTTLAQIVYNDKRICEEFDVKVWAWVSDDFSVASITKSLLESATAKPFDTNSLEI
IQNGLKNLFSSKRFLIVLDDVWCESCDDWNELLIPFFEGDKRSKIIATTRNEGVASITGM
LAPYHLQEMSHDHAFGVRGMEMNPRLKQIGEEIVKRCKGLPLAIKTLGEGFLQPMAQITM
EEVGNGNFTELQSRNQIPSSVNQLSLQSTKLLLRNCYYLIELPADMGKLLNLRYLDVSGT
VLQKILLGLDKLVCLRTLPEFVVGCNVSSNRTLTEFTVDTNNGGTFNQESKGSGIGVLSN
LFHLEGSLSILNLENVDNIWDPHGASLITKKHLRELLLQRSDSFEDSEKARMETDVLELL
RPHHNIENVTIKGYSGTQLPTWTASPSFHKLVSLSLINCKGCRFLPVTRDSILYGYVGWK
DQLLGYDGDREAFCNLLDLHLEECPKLRGELPDVLPYLVKLVICECQQLDSSLPRLAQLN
ELDLRSCHVRLISSPRVVTKLTSLQLSNLSNEYLPECFLASLRHLVIRHYDLVVSLSEEG
QNLPRRLEDSELLPTTFQHLTIEKCPNLEFLPEGMMHINDTSLKVLEIFDCSSISSFPGG
QLPDTLKTLTVWNCFNLEALPDIRTETMLLESLRVGNCTSLKHLPHGLNKLLNLSYFEVD
GCHCIECFPLDILPQNLTKVLIIDCENLMFLPKWMQNLTSLQELQLSNCPLITSFTEGVF
PTTLVSLDVKDCKNLMPMSEWGLHRLASLRRLTIHGISSNLSHFPQWLLPSTLQTLNIDH
AVYTPSMSDVVRMLTRCYCLDSRREISFI*
>Solyc03g094100.1.1
MEVLKDEGVTMIGICGLGDVGKTILAEKIRLKVKQQGLFKDVVMVTISQQPDLKKLQGEI
AEEFKLKLQGDNLWSRGDRLRTRLMDQKSPNLIILDDVWEDLHDLDKFGISSDGNHNHRC
KVKLTTRFRNVCEGMETNKIMEVGILSEEEAWSRFKEKVGDFGNDTSPIDISKEVTKECK
GLPLAIIIGVGALKRKTKPSWENALRQLRRAKVRNIPGVHEKVYESLKLSYDHLGENEAK
CLFLVCFLFQEDNNIWIEELLKYGMGLRIFSGIENIEDAKNSIASEGDHNFMVSHDVNSE
ELPSRTSYEHFSHMSIVANKFDEHPRPIIYPKLKLLMLKLHSNYGMIFLVK*
>Solyc03g046207.1.1
MQPWMTLGASLVAKVVDYTVAPLGNQLRYLYQYNKNAENLRKQAERLQEKTDDIQALVNY
AKRNDREIKSTVKNWLEEVDEITAEIKSWDDKTQNLSKMCLRHLVSRYKQSKMATKKIMT
IQELLGRTLTEDVSIPQGPPLNIPFISDQEKPEKDQVTEMVASSSSIVSQNVSITNGALQ
SKDDVSIEQRLTMDSIIGYQLRKNVANIIYQQREAVDQIIEELQDDHYKVIGIYGMGGIG
KTTLAVEVGKLARDCGIVKRVIMVGVSQTPNIRKIQGLIADMLCYRFEEESTLGRAGRLY
MQLSMESVLLILDDVWSYIDLAEIGIPHGDEHKACRIMLTTRQKDLCTAMGTKGVPLRLL
SKEESSHLLRKYACTSTSDLCPELDSMVIKFVEECQGLPLALVTVGSALRGKEQVEWEAA
LQLLKKSQPFTPTYASKTIFSCLELSYNFLESEEIRLCFLMCCFYPEDHEISIEDLTRNW
TGKGLFSNVDTIEEARARVFLRVGQLKSSCLLLDIGKEGFVKMHDVIRDFAIYKASEEKH
GFMVRAGHNLNKWPQRESFSQKTAISFMHNNIHVLPTDVHCPNLQILHLGENEGLEQIPV
DFFMHMKTLQVLDLSERVGVHSLNPHYQLVPNATKKNTFPLSFPSSVEVLTNLRTLRLDH
CRLADVSILGKLKGLEILSLYGSSITQLPNEFGDLVNLRLLDLSFCGYLQKIPENLISRL
VRLEELYMGWSFRLWQLADGSAEGSGQVSLSELMSLPQLNILCVEVSTLLAFPENFDLPS
LHKFEITVGYHSAICYPNSRRFYLRELKTGIPNGMNHMLQFSNELTMFCASKVILKSIFD
VEGGLNHLKTLEITANDDITYFIDEVLHSDAPLVLGSLEKLHLRTFKKLYSLSVHSIKPG
SFQNLRILKVEFCHDLFFLLQPSLLQRLSSIEEVHVYSCNKLFKLFQLNGAAFDEEQKLL
STLKMIGLDRLPMLFEIWGVPKQLLLNATLQNKQCFNNLTDVAIKYCDSLKYVFPFVAAQ
NLCQLDNLQIVGCHRLTRITGEAPEGMPANVQNGHVLFANLRAVHIGSCRNLRNLFSVTT
ARSLGKLEELKVNDMPNLVELISNEESERREENDKIIVLPELKVLRITNSGNMERLCTEA
FCMDLPSLEEFVLLECPKMADTVKRGLGSASNLLKAQIEEQSFFGTMAREVFSRKV*
```
