## Supplemental File 1 for "NRC immune receptor networks show diversified hierarchical genetic architecture across plant lineages": 39 Solanum tuberosum.txt

```
>PGSC0003DMP400001549	PGSC0003DMT400002127
MENSEESCIEPYYPSIDEELVGFDDYAQNIFKYLISGGKDLDVVSIVGMAGLGKTALARK
IYGSLSIRCHFDVVFWCSVSQTSNRRELVLRILKQITRDHHSNYADLDYPEDILRKCLYG
KRYLIVLDNIWEVQAWDYIRQCFPDGDNGSRIMVTTRNEEVANYMTRYSDPYSLPFLKDE
KSWELLQKKVFKRGNSCPLELVNVGQLVAKKCKGLPSLIIMIAITLSEEREASSWLKVAY
DISSHVFDKERSMMTIRSSYGHLPDHLKPCLLYMGLFPKDYEIPVSDLLKWWIAEEFVQN
IDTLNPEELSEICLHDLVGRNLVVVSKTSLNGKMKCCIVLDQVREFCLRKITEEKFMHLI
VPYSYPDQPEEQRLCMYIHDRTMTSDFKESDQEFIVHPKFSILDRKNPFRLLNNLKLVRV
LHLLDIYLDNSLAATFQSFPHLRYLAIFVKAFDFKWVSHLLHLQTLRVRSSYIMISPAIW
KMSKLRHVDINEFPVTVWDEDDKDDIVLDNLKTLGMCSMSAADMTWEFWKKFANLEELRL
HINEFENHVPYHFCFFPLRLRCLSLSEIFLTDGLVSSITNLRCLETLKLSEIYFAGEKYW
DLGDSTFVQLKFLKLHRVFMTKWSCSEESFPCLEYLVIKNCPKLEEIPDSFADIPTLQLI
KVINCSESVRNSAQNIKEDVENTEGNERLQLHIPKNY*
>PGSC0003DMP400001550	PGSC0003DMT400002128
MENSEESCIEPYYPSIDEELVGFDDYAQNIFKYLISGGKDLDVVSIVGMAGLGKTALARK
IYGSLSIRCHFDVVFWCSVSQTSNRRELVLRILKQITRDHHSNYADLDYPEDILRKCLYG
KRYLIVLDNIWEVQAWDYIRQCFPDGDNGSRIMVTTRNEEVANYMTRYSDPYSLPFLKDE
KSWELLQKKVFKRGNSCPLELVNVGQLVAKKCKGLPSLIIMIAITLSEEREASSWLKVAY
DISSHVFDKERSMMTIRSSYGHLPDHLKPCLLYMGLFPKDYEIPVSDLLKWWIAEEFVQN
IDTLNPEELSEICLHDLVGRNLVVVSKTSLNGKMKCCIVLDQVREFCLRKITEEKFMHLI
VPYSYPDQPEEQRLCMYIHDRTMTSDFKESDQEFIVHPKFSILDRKNPFRLLNNLKLVRV
LHLLDIYLDNSLAATFQSFPHLRYLAIFVKAFDFKWVSHLLHLQTLRVRSSYIMISPAIW
KMSKLRHVDINEFPVTVWDEDDKDDIVLDNLKTLGMCSMSAADMTWEFWKKFANLEELRL
HINEFENHVPYHFCFFPLRLRCLSLSEIFLTDGLVSSITNLRCLETLKLSEIYFAGEKYW
DLGDSTFVQLKFLKLHRVFMTKWSCSEESFPCLEYLVIKNCPKLEEIPDSFADIPTLQLI
KVINCSESVRNSAQNIKEDVENTEGNERLQLHIPKNY*
>PGSC0003DMP400001553	PGSC0003DMT400002131
MENIELTTSRCYFSSNDEEFVGFKEDVKQIIKKLTRGTKEREVISIVGMAGLGKTTLARK
VYNNHSVADHFDVRAFCIVSQTYSIRKLLFEILKQATGEKRDMIKEDEDVADTLRKALYC
KRYLIVLDDMWNYEAWEDLQSWFPCVETGSRIMVTTCVQEVAIKMSDPYLLRFLTDEESW
ELLQKKVFKCEGVPLELEKAGFEVARNCKGLPLVIVLNAGIIAQKVLSKWIWPKARQMQI
*
>PGSC0003DMP400001554	PGSC0003DMT400002132
MENTEESCIEPYYPPIDEELVGFDDDAENITKYLIRGRMDLDIVSIVGMAGLGKTALARK
IYNSRSIIDHFDVRAWCSVSQTYNMRELLLQILKQITGDHHSNYVDLDYPEFILRRILKA
TKYLIVLDNIWEVHGLAYFRACFPDRHTGSRIMVTTRNEEVASYVKGYSDPYSLPFLKDE
KSWELLQKKVFQRGNSCPLELVNVGQLVAKKCKGLPSLIIMIAEILSEEREASSWLKVAY
DISSHVSDKEMIMKTIQSSYDYLPDHLKPCLLYMGLFPKDYEIPVSNLLKWWIAEEFVQS
IDTLKLEELSEICLCNLVGSNLVVVSKTRSNGKMKCCIVLDQVRDFCLRKITEEKFMQLI
GYPDQPEEQRLCMYIEDRTMTSDFKESDQEFIVHPKFSILDRKNPFRLLNNLKLVRVLHL
LDIYLDNSFPTAFQSLPHLRYLAIFVKAFDCKWVSHLLHLQTLRVRSSYIMISPAIWKIS
KLRHVDINEFPVTIWEEDDIVLDNLKTLGMCSMSVADMTRKFWDKFANLEELRLHINEFA
DHISDYSSSALMNLDIIFPSRLKCLSLSEIFLTDELVSSIAELRYLETLKLSEIYFAGEK
HWDLSYTFGQLEFLKLHRVFMTKWSCSEDSFPRLECLVVKNCSKLEEIPDTFMDSGFLRL
IKVIDCSDSVCNSAVKIKEELGECYGISIQVDISKKDK*
>PGSC0003DMP400001555	PGSC0003DMT400002133
MENTEESCIEPYYPPIDEELVGFDDDAENITKYLIRGRMDLDIVSIVGMAGLGKTALARK
IYNSRSIIDHFDVRAWCSVSQTYNMRELLLQILKQITGDHHSNYVDLDYPEFILRRILKA
TKYLIVLDNIWEVHGLAYFRACFPDRHTGSRIMVTTRNEEVASYVKGYSDPYSLPFLKDE
KSWELLQKKVFQRGNSCPLELVNVGQLVAKKCKGLPSLIIMIAEILSEEREASSWLKVAY
DISSHVSDKEMIMKTIQSSYDYLPDHLKPCLLYMGLFPKDYEIPVSNLLKWWIAEEFVQS
IDTLKLEELSEICLCNLVGSNLVVVSKTRSNGKMKCCIVLDQVRDFCLRKITEEKFMQLI
GYPDQPEEQRLCMYIEDRTMTSDFKESDQEFIVHPKFSILDRKNPFRLLNNLKLVRVLHL
LDIYLDNSFPTAFQSLPHLRYLAIFVKAFDCKWVSHLLHLQTLRVRSSYIMISPAIWKIS
KLRHVDINEFPVTIWEEDDIVLDNLKTLGMCSMSVADMTRKFWDKFANLEELRLHINEFA
DHISDYSSSALMNLDIIFPSRLKCLSLSEIFLTDELVSSIAELRYLETLKLSEIYFAGEK
HWDLSYTFGQLEFLKLHRVFMTKWSCSEDSFPRLECLVVKNCSKLEEIPDTFMDSGFLRL
IKVIDCSDSVCNSAVKIKEELGECYGISIQVDISKKDK*
>PGSC0003DMP400001556	PGSC0003DMT400002134
MENTEESCIEPYYPPIDEELVGFDDDAENITKYLIRGRMDLDIVSIVGMAGLGKTALARK
IYNSRSIIDHFDVRAWCSVSQTYNMRELLLQILKQITGDHHSNYVDLDYPEFILRRILKA
TKYLIVLDNIWEVHGLAYFRACFPDRHTGSRIMVTTRNEEVASYVKGYSDPYSLPFLKDE
KSWELLQKKVFQRGNSCPLELVNVGQLVAKKCKGLPSLIIMIAEILSEEREASSWLKVAY
DISSHVSDKEMIMKTIQSSYDYLPDHLKPCLLYMGLFPKDYEIPVSNLLKWWIAEEFVQS
IDTLKLEELSEICLCNLVGSNLVVVSKTRSNGKMKCCIVLDQVRDFCLRKITEEKFMQLI
GYPDQPEEQRLCMYIEDRTMTSDFKESDQEFIVHPKFSILDRKNPFRLLNNLKLVRVLHL
LDIYLDNSFPTAFQSLPHLRYLAIFVKAFDCKWVSHLLHLQTLRVRSSYIMISPAIWKIS
KLRHVDINEFPVTIWEEDDIVLDNLKTLGMCSMSVADMTRKFWDKFANLEELRLHINEFA
DHISDYSSSALMNLDIIFPSRLKCLSLSEIFLTDELVSSIAELRYLETLKLSEIYFAGEK
HWDLSYTFGQLEFLKLHRVFMTKWSCSEDSFPRLECLVVKNCSKLEEIPDTFMDSGFLRL
IKVIDCSDSVCNSAVKIKEELGECYGISIQVDISKKDK*
>PGSC0003DMP400001685	PGSC0003DMT400002320
MEINDVRIVGIWGMGGVGKTTIARAIFDTNSNRFGGACFLADIKENKCGMHSLQNILLSE
LLRKRDNYVNNKEDGKHMIARRLRFNNKEDGKHMIFRAFAVSTKARSQLLQKPDASTRYH
RDAKFGVFEFDGLYEICHHCCTTSLLQILSLRVLTTSGNIPSWFHRRGIGRIVSVNLPEN
WLWQGVWEHNVRQWRKLEYTVRQLIKYMASSSSSVSNSQYCTRWKYNVFLSFRGKDTRRN
FTSHLYEGLDNRGIFTFLDNKRLENGDSIPQELLKAIEESQVALIIFSKNYATSRWCLNE
LVKIMECKEKENNGETVIPIFYDVDPSHVRNQNESFAIAFAEHELKYKDDVEGMQKVQGW
RNALSAAADLKGYDIRHGIESENIHKIVDHISSKLCKTSYYLSSLQDVVGINAHLEKLKS
LLQIEINDVRIVGIWGIGGVGKTTIAKAIFDTISYQFKASCFLADVKENANYNQLHSLQN
TLLSELLRKKDDYVYNKYDGKCMIQSRLSSKKVLIVLDDVDHVDHLEYLAGDVGWFGNGS
RVVVTTRNKHLIEKDDAIYEVSTLPDHEAMQLFNRHAFRKEIPNECFMKFSLEVVNHAKG
LPLALKVWGSLLHNKGLTQWTSTVDQIKKNSSLEIVKKLKVSYDGLELEEQTIFLDIACL
LRGKEKKLVMQILESCDFGAEHTLDVLIDKSLVFISKNDKIEMHDLIQDMGRYVVKMQKK
SGEQSRLWNVEDFEEVMVNNIGTNAMEAIWIHGVQKLCFSEKIMKKLRLLSIISFHTHDD
SIEYLPNNLRWFVCHDYPWESLLENFEPKKLVYLDLQHSLLLQLWTGTKHLPSLRKLNLN
HSKRLLRTPDFTGMPNLEYLNLCNCSNLEEVHRSLGCSRKLIWLKLYNCECLKRFPCVNV
ESLRSLDLRYCSSLEKFPGILGRMKPELEIKMRRSGVREIPSSFIQQHACRLTELDLSFM
KNLVSLPSNICQLKGLVKLTVSCCSKLESLPEEIGDLENLVTLNAECTLISRAPSSITWL
NKLKYLSFAYQESNFGVSFVFPEVNEGLRSLESLNLSDCNLIDGGLPEDIGCLSSLKTMY
LNRNKFEHLPRSIAQLGALQSLCLSNCMGLKELPSFMGMPNLETLNLSNCNMIDGKLPED
IGCLSSLKELNLSGNSFEYLPRSIAQLGALRSLDLSDSKRLTQLPEFPQQLDTIGADWTN
DSICNSLFQNISSLQHDISASDSLPLRVFTTRGNIPRWFHHRENGRSISVKLPENWYISD
NFLGFAVCYSGKLINAEAHLICYDGRPVTCITQKLSLSNHSKCPAESAIHFFLVPLAGLW
DTSKANGKTPNDYGRVKLFPSGEMKEFGLRLLYKDEPKIEVSFSSSKKQ*
>PGSC0003DMP400001686	PGSC0003DMT400002328
MASYSSFSAATSSQLSRWKYDVFLSFRGEDSSRNFTSHLYEGLRNWGIFTFQDDKRLEDG
DSIPKQLLKAIKDSQVALVVFSKNYATSRWCLNELVKITECNKKNGQLVIPVFYDVDPSH
VRYQRESLAEAFDKHESRYKDDIEGMHKIKGWRIA*
>PGSC0003DMP400001764	PGSC0003DMT400002431
MAGLRDGGVTIIGICGLGGVGKTTLTEKIRQKAKQERLFNDVVMVIVSQQHDLKRIQGEI
ARGVGLTLEGDDLWSRGDMLRSRLMDQNSCILIILDDVWKALELEKLGIPSGSSHKHQCK
VTFTTRFRSVCEEMKAQKIMEVGTLYEEEAWILFRRKVGNSVDDPSLLGIAKEVAKECKG
LPLAIITVAGALKKHKTKRSWNCALEQLRGAETISIPEVPTELYKPLRLSYDYLGSNEAK
YLFLLCSLFEEDSNISPEELLGYGSGLLIFPGIENLEQARDRVCLLLEILKDGFLLSRGS
FENYVKMHDVVRAMALSIASEGENNFMVSHHVNSEEFPRRTTYEHFSHMSIVANKFDELP
RPIVCPKLKLLMLKLCFKKPFKL*
>PGSC0003DMP400001765	PGSC0003DMT400002432
MAGLRDGGVTIIGICGLGGVGKTTLTEKIRQKAKQERLFNDVVMVIVSQQHDLKRIQGEI
ARGVGLTLEGDDLWSRGDMLRSRLMDQNSCILIILDDVWKALELEKLGIPSGSSHKHQCK
VTFTTRFRSVCEEMKAQKIMEVGTLYEEEAWILFRRKVGNSVDDPSLLGIAKEVAKECKG
LPLAIITVAGALKKHKTKRSWNCALEQLRGAETISIPEVPTELYKPLRLSYDYLGSNEAK
YLFLLCSLFEEDSNISPEELLGYGSGLLIFPGIENLEQARDRVCLLLEILKDGFLLSRGS
FENYVKMHDVVRAMALSIASEGENNFMVSHHVNSEEFPRRTTYEHFSHMSIVANKFDELP
RPIVCPKLKLLMLKLCFKKPFKL*
>PGSC0003DMP400002016	PGSC0003DMT400002788
MHTLQQLLQSKSPLICTGDTSIQQHVESLYQDLCDLQVFLENTTMEVKDIEDVKVLEKRI
KDVVYKAEDRIDSSLGSIILLDNGDDDRVRACKAFNEELQQVEKEVCFLKKEVMVIKFNK
HIGFSKLPESATSFPSSRQSTTEEKTVVGMKDDLNTILNCINAQTKELIAISVVGMGGIG
KTTLARKVFDDSMIRSQFDKHAWVTISEDYNKRQMLLDVVSSITGINQEIMSNDKLMETV
YKGLKGRRFLIVIDDLWSTEAWNLMRRIFPNDYNKSRIILTTRLKNVANHASSSDFPPHD
MSFLSLDDSWNLFTERLFKKDPCPPQLEVTGKHIILQCQGLPLSIVVISGLIGNIERTHD
NWKKIEENLNSFFGTASEQCQAILSLSYNYLPQYLKACFLYIGSFPEDMEIRVSKLISSW
IAEQFIKARSNTRLEVVAEEYLQELTDRSLILVGGRRANGRIKTCKIHDLLRQMCIREAQ
IENVVHFTNNYVSDGINDHRRVIIPYLIQDYFRDHPEHRNGKITTRSLIFLGRQSYVVTG
IYYWPYSISDFKLLKVLDAHAIGFDFSRIIPQLVHLRYVDARVNDPSSLAKLFNLQTIII
YSQKKNVQLPTEIWTMSEIKHVDITDVDMPNPPLGEQPLFLNNLHTLAVKSSAVVLKILR
SFPNLNKLKINDVRSTEWNAFLDCLLVLEGLVTLNIQAAASLNSPFFLSKDIFLPNLAKL
SLNSTFFPWEDMAVLAKLPNLEVLKADNAFWGTDWKLDEDVVFPELKYLGVHHGNLEIWE
ATSDNFPMLEELNLSWLHFLEEIPESIGEIMTLRSIEIKDCNSAVITSAEQIRENQEIYG
NYEFQVRFVIY*
>PGSC0003DMP400003142	PGSC0003DMT400004405
MPPPPSSSHKYHVFLSFRGEDTRKTFTDHLYSNLVQAGVNTFRDDEELRKGTEIRSELIQ
AIEDSMISIVIFSKNYASSSWCLDELLKILECREQHGQLVIPIFYDVNPSEVRRQAGTFD
KALSKHKKRFGKEKVARWKAAVKEAANLSGRDLQNVEDGYSNFLKLDFLTFLYW*
>PGSC0003DMP400003556	PGSC0003DMT400005006
MAYAALSSLIYTLNQLLKPNQSLVCRCCTQEHLESLCQNLSALQDFLDNTTTKDIGTLKV
IEKRIRNVVYKAEDRVDSSLRSIILADHEDKRQKACRSFYEELLKVEQQVYFLNKEVMLV
KFNKHGIKSAESATNPSSLEKSKIEENTIVGMEDDFNIILDRVTSQTDELTVIPIFGMGG
IGKTTLARKVFGDSYIRSRFDKHAWVTISEEYNERQMLLEVVSSITGSKQETSDDQLMEI
VYKGLKGRRFLIVIDDIWSTKAWDQMQRIFPNDDNKSRILLTTRLKYVADYVSCPDFPPH
SKSFLSLDDSWNLFTEKIFKKDPCPSLLVKIGKHIVQQCQGLPLSVIVVAGLLGKIDPTH
NNWKIVEKNLNSFFGTVSERCQSILSLSYNYLPQYLRTCFLYVGGFSEDMEIDVSKLIRL
WIAEQFVKVRNNKRLEVVAEEYLQELIDRSLILVGKQRANRRMKTCKIHDLLRQLCIREG
QTENGLNVITGDVPKAIYHSMQHSSRITRTFIPMPSFGLIFPKRIFSIVLELKLLKVLDV
LSIECNFSCVIPHLIHLRYVAARIEKALSLAKLRNLQTIILQSLEETELKHPVDIWTMSE
IRHVDIGLPLYISNPLDAENHSIGEHPLFLNNLHTLYLHYSPFVEEIITRSPNLKKLKIS
DRSEHPIFDSLSLLHDLETLQIATFDPMIFSGDIFPPNLKKLKLSYTRLPWEVVNLLANL
PSLEVLKGNDAFKGTNWRLDEDVVFRKLKHLKIVAGDLQRWEAGSDNFPMLEQLILHQLR
DLEEIPESIGDIMTLKFIQINCCGSGVDTSATKIQEEQQSLENYELQVQITPMPDLARAT
TPVAWNSWDKKPLWNRETVKVPLVRRVIEVSRRASKLLKRTLMGFGKDRPM*
>PGSC0003DMP400003559	PGSC0003DMT400005011
MAYAALSSLIYTLEQLMKPNQSLVCRSCTQHMESIYQNLSAMQVFLEDTTKETKDVETLK
VIEKRIRDVIYKAEDRIDSSLRSIILADREDKRQKACISFYEELLKVEQQVYFLNKELML
IEFNNHGSKSAELATMSSSLEKSTIEENTIVGMEDDFNTILDRLTAQTKKLTVIPIFGMG
GIGKTTLARKVYDNSYIRSRFDKHAWVTVSEKYNERQMLLEVVSSITGSNQEMSNDRLME
IVYRGLKGRRFLIVIDDIWSTKAWDQMQRIFPNDDNNKSRILLTTRLKYVADYVSCPDFP
PHCKSFLNLDDSWNLFTEKLFKRDPCPLLLEETGKHIVQQCRGLPLSVVVVAGLLGKMDP
TYDNWKKVEENLNSFFGTVSEQCQSILSLSYNYLPQYLKACFLYVGGFPEDRKIDVSNLI
RLWIAEQFIRERSNKRLEMVAKEYLEELIDRSLILVGIRKANGRMRTCKIHGLLRQLCLR
EAHTENVLHVTNRNVPVSSKDDPTSVTRTFISKQSISSDFPKRIGSIVSQFKLLKVLEVL
SIDYDFSFVIPQLVHLRYVAARIMMALSLAKLRNLQTIILQRIFKLRKNRQS*
>PGSC0003DMP400003560	PGSC0003DMT400005012
MGGIGKTTLARKVYDDSSICSRFDKHAWATISEEYNERQMLLEVVSSITGSNQEMSDDQL
MEIVHRGLKGWRFLIVADDIWSTEAWDQIQRIFPNDDNKSRILLTTRLKYVADYVSCPDF
PPHRKSFLSLRDSWNLFTKILFKKDPCPPLLEEPGKHIVQQCQGLPLSIVVVAGLPGKMD
PTHDNWKKVEQNLNSFFGVVSKRCQSILTLSYYYLPQYLRACFLYVGGFPEDTEIDVSKL
IRLWIAEQFVKSTSNKRLEVVAEEYLEELIDRSIILTCKQRANGRMRSCKIHDLLRQLCL
SEAHTENVVDEANGRMETCKIHDLLRQLCLREAHTENVVHITVEVA*
>PGSC0003DMP400003561	PGSC0003DMT400005013
MAYAALSSFMNSLEQLLKPNQSLVCRSCTQQHIESLYQKLSALQVFLDNTTKDIETVKVL
EKRIRNIVYKAEDRVDSCLRKIILADREDKRQKACTSFYQELLKVEEQVYFLNKEVMQIE
FNNHGSKSAELARISSSLEKSTIEENTVVGMEDDFNTILDRVTAQTDELTVIPIFGMGGI
GKTTLARKAYDDSYIQSRFDKHAWVTISQKYNERQMLLEVASSITTGSNKYMSDDQLMEF
VYRGLKGRRFLIVIDDIWSTEAWDQMKRIFPNDNNKSRILLTTRLKCVAGYASSPDFPPH
SKSFLSVDDSWNLFNEKLFKQDHCPPLLEETGKHIVQQCRGLPLSVVVVAGLLGKMDPTY
DNWKNVEKNLNSFFGTVSEQCQSILSLSYSYLPQYLRACFLYVGGFPEDKEIDVSKLIEL
WIAEQFVKARSNKSLEVVAEEYLEELIDRSLILTGRQRANEWNKTCKIHDLLRQLCLREA
HTENVVHIMNWNVTMSSEAINDQRRVIVSEHQERQVYSRRHSSGITSITRTFISMQYFGL
NFPKGICSFVSQLKLLKVLDVSSIQYDFSCVIPQLVHLRYVAARIKEAISLAKLRNLQTI
ILANVERTELKHPLDIWTMTEIRHLDIESPLHISNPCVSENNSIGEQPLFLNNMQTLTLH
FSPFAAEIIRRTPNLKYLKIIDYWPSILDGPPVLDSLILLEELEMLDIELSTIGPVTFPR
DIFPSNLKKLRLSYTRIPWEAMNLLANLPNLEVLKLDYAFAGTDWKVDEDVVFHKLKYLQ
IASDCLERWEIGSDNFPMLEQLLLYGMNKLEEIPESIGEIMTLNLIQLDHCSSGVVISAK
KIQQEQQSLGNYELQVQIKSNYGVVKGIPVLVEKYAGVYIE*
>PGSC0003DMP400003562	PGSC0003DMT400005017
MAYAALSSLMYTLEKLFKPNQSFLCPCSTQHVQSLYRNLSVLQVFLDDTTKEAKDIETLK
FIEKRIRDVIYKAEDKVDPSLRSIILADCTENREGACKFFEEELVQVEKDVDSLRQEVMQ
IEFNKHGSKSAATPSSPEKSTIEENSIVGMEDDFNTILDRLTAQTDELTVIPIFGMGGIG
KTTLARKVYDDSYIRSRFDKHAWVTISEEYNERQMLLEVVSSITGSNQEMSNDQLMEIVY
RCLKGRRFLIVVDDIWSTEAWDQMQRTFPNDDNKSRILLTTRLKYVADYVSCPDFLPHCK
SFLTLDDSWNLFTGKLFKKEVCPPLLVKIGKHIVQQCQGLPLSVIVVAGLLGKMDPTYDN
WRKVEENLSSFFGTVSERCQSILSLSYNYLPQYLKACFLYVGGFPEDTEINVSKLIKLWI
AEEFVRGRSNKRLEVVAEEYLEELIDRSLMFAGTQGDNGMMRTCKIHDLLRQLCLREAHT
ENVVHVMNGNVPISLEAIGDQRRLIVQFDLEEKQFYPTRHSSGITNITRTFILSKPYVPK
RNLSIVSELKLLKVLDVFSIEYDFSCVIPQLVHLRYVAVKIEETLSLAKLRNLQTIIFES
FLGTKLSFLGTKLKHPVDIWTTTEIRHVDIRSPLYISNPLEAENNSSGEHPLFLNNLQTL
TLDLSPFAVEIIRRTPNLKELRILHEAKHSDGLAILDSLSLLEKLEKLHLEAQQTVNPIM
IFSGDIFLPNLKELTLSSTYIPWEAMNLLANLPNLEVLEYAAFDGTDWRLNEDVVFRKLK
RLLLHSCRDLQKWEAGSDNFPMLEKLMMFRLEKLEEIPESIGDIMTLKLIQIKYCSSGVE
TSAEKIQQEQQSLGNYELQVQITSLFSQVWPRQRQRQQQQQDQ*
>PGSC0003DMP400003574	PGSC0003DMT400005032
MGGIGKTTLARKVYDDSYIRSRFDKQAWVTISQEYNERQMLLELVSSITGSKQETSDDEL
MEIVYRGLKGRRFLIVIDDIWSTKDWDQMQRTFPNDDNRSRILLTTRLKYVADYVSCPDF
LPHSKSFLSLEDSWNLFTEKLFKKDHCPPLLEKTGKHIVKQCRGLPLSVVVVAGLLGKMD
PTHDNWKMVEENLNSFFGTVSERCQSILSLSYNYLPQYLRACFLYVGSFPEDMEINVSKL
IWLWISEQFVKARSNKSETHTENVVHLMNGKVLEAIDGQRRVIILSKYEEKYDYFPRHSS
GIVRTFISMGLAFPKEMCSIISEFKLIKVLDALLIETDFSSVIPELVHLRYVAARIEEGL
SLAKLRNLQTIILQSEGLEQPVDIWSMSEIRHVDIRSPLHISNPVEAEQPLCLLNNLQTL
ISDLETLHIENIDPMIISGDISLPNLKELRLTNSRIPWEVVNVLANLPNLEELYGDCAFF
GTAWKVDEDVVFYKVKYLCLFTCTDLERWELAAGSDNFPMLERLILFQIPKLEEIPESIG
EIMTLKSIQIVHCGSGVETSAKKIQEEQESLGNYELQLKITPYVC*
>PGSC0003DMP400003575	PGSC0003DMT400005034
MASAALSSLMYTLEQLFKPNQSFVCPCSTQHLQSLYQNLSALQLFLDNTTTKDIETLKFI
EKRIRDVIYKAEDKVDLSLRSIVLADCTENKEGACKFFEEELVQVEKDVDSLRQEVMQNE
FNKHGSKSAVTLSSPEKSTIEENSIVGMEDDFNTILDRLTAQTDELPVIPIFGMGEYSER
QMLLELVSSITGSKQETSNGELMEIVYRGLKGRRFLIVIDDIWGTEAWDQIQRILPKDNN
KSRILLTTQLKYVADYVNNPDFLPHSKSFLSLEDSWNLFTKKIFIKDHCPPLLKEIGKHI
VQQCQGLPLSIVVVAGLLVKMDLTHDNWKEVEENLDSFFGMVSERCQSILSLSYNYLPQY
LRACFLYIGGFREDREIDVYKLIRPWIAEEFVKARSNKKLEVVAEEYL*
>PGSC0003DMP400003576	PGSC0003DMT400005037
MYTLEQLFKPNQSFVCPCSTQHLQSLYQNLSALQLFLDNTTTKDIETLKFIEKRIRDVIY
KAEDKVDLSLRSIVLADCTENKEGACKFFEEELVQVEKDVDSLRQEVMQNEFNKHGSKSA
VTLSSPEKSTIEENSIVGMEDDFNTILDRLTAQTDELPVIPIFGMGGIGKTTLARKVYDD
SYIRSRFDNKHGSLSLKNTVRDKCFLNLSLQLLEASKKQAMVN*
>PGSC0003DMP400003578	PGSC0003DMT400005040
MLLINVNCPDFPPHSKSFLSLEDSWNLFTEKIFKKDPCPPLLEETGKHIVQQCQGLPLSV
VVVAGLLGKMDPTHDNWKKVEENLNSFFGTVSERCQSILSLSYNYLPQYLKACFLYVGGF
PEDREINVSKLIRLWIAEQFVKARNNKRLEVVAEEYLEELIDRSLILTGKQRANGRIETC
KIHDLFRQLCLSEVHTENIVYYMNGNVLVSLLEVIHDQRRVIDLRKHEEKQVYINDITSI
TRTFISMQSLDLDSPDVICSIVSQFKLLKVLDVLSVWYDFSSVIPELVHLRYVAARIEGG
LSLAKSRNLQIIIFVGFEQTELVHPLDIWRMTEIRHLDIEWPLYISNPLEGENNSVGEQP
LFLNNLHTLTLQFSPFSKEIIRRTPNLKKLKMCEISDYPSIPDSLILLEELETLKIEVNS
IDPLIFSGDVFPPNLKKLTLSNTKIPWEVMNLLSNLPNLEVLKGYYAFSGTDWTLNEDVV
FRKLKHLLIRSKDLQRWEAAGSDNFPMLEKLILNWLFELEEIPESIGDIMTLKLIQIVDC
SSAVENSAKRIRKEQQSFGNYELQVQITPMLGL*
>PGSC0003DMP400003579	PGSC0003DMT400005041
MEIVYRGLKGRRFLIVIDDIWSTKAWDQMQRTFPNDDNRSRILLTTRLKYVADYVSCPDF
PPHRKSFLSQNDSWNLFTEKLFKNDPCPPLLVEIGKHIVRQCQGLPLSIVVVAGLFVKMD
LTHDNWKEVEENLKSFFGTVTERCQSILSLSYNYLPQYLRDCFLYIGFFPEDREIDVSKL
IRLWIAEQFVKARSNTRLEVVAEEYVQELIDRSLILTGTHSLTGRMKTCKIHDLLRQLCI
SEAHTKSVVHVMNGNDQHRMILLSEVEEKHDYGMQHSSGIIRTFISMQVHFPTRMCSIVS
QFKLLKVLDVLPVLYDFSCVIPELVHLRYVAVRIEEALSLAKMRNLQTIIIRRHVYLGPT
TLKQPLDIWRMSEIRHLDIDIPLYISNPDEAEQPLCLLNNLQTLYLRNSPFVAEIIRRTP
NLKKLKILNRSKHPDFLDSLSMLQDLETLHIETQENIDPMIISGDIFLPNLKKLTLTRTR
IPWEVVNLLANLPNLEVLKGNFAFAGTDWKVDEDVVFHKLKYLQLYGNYDLKRWEAAGSD
NFPMLEQLILHWVIQLEEIPESIGDIMTLKFIKIKRCCSSVVNSAKRIQQEQESLGNYEL
LVLIYS*
>PGSC0003DMP400003580	PGSC0003DMT400005046
MAYAAISSLMYTLNQLLKPNQSFVCPCCTQQHLESLCQNLSALQDFLDDTTTKDIETLKV
VEKRIRNVVYKAEDRIDSSLRSIILADHEVNRQKACKSFYEELLKVEQQVYFLNKEVMLI
EFNNHGSKSAELARISSSLEKSTIEENSFVGMEDDFNIILDRVTTQTDELTVIPIFGMGG
IGKTTLARKVYDDSYIRSRFDNKHGSLSLKNTMRDKCS*
>PGSC0003DMP400003582	PGSC0003DMT400005052
MAYAALSSLMYTLEQLFKPNQSFVCRSSTQQHVESLHQNLSALQDFLDDTTKDIETLKVV
EKRIRNVVHKAEDRVDSSLRNIILADREDKRQKACTSFYEELLKVDEQVYILKKQVMLIE
FSMHGSKSAELATTSSSPERSKIEENTIVGMQDDLNTILDRVTSQIGELTVIPIFGMGGI
GKTTLARKVYDDSSIRSRFDKHAWVTISQEYNKRQMLLEVVSSITGSNQEVSDDELMEIV
YRGLKGRRFLFVIDDIWSTEAWDQMQRIFPNDDNKSRILLTTRLKYVADYVNCPDFPPHK
DREINVSKLIRLWISEQFVKARKNKRLEVVAEEYVKELIDRSLILIGQQRANGRMRSCKI
HDLLRQLCLSEAHTENVLHVMNGDALKAIDDQRRVILVSNDEEKHDYRLRHSSGIIRTFI
SVDVAFPKWMCSQLKLLKVLDVLSIEYDFSWVIPELVHLRYVAVRIKEASSLDKLRNLQT
IVLRRYISFIPTTLKQSLDIWRMSEIRHLDIRWPNYISNPLEAEQPLCLLNNLQTLYLHY
SPFVAEIIRRTPNLKKLKILDRSKLPDFLDSLSLLQDMETLHIETRNNIDPVIIPGDIFL
PNLKKLTLTRTRIPWEVVNLLANLPNLEVLKGYRAFSGTDWKVDEDVVFHKLKYLQLYGP
YDFQRWEADGSDNFPMLEQLILHWFIQLEEIPESIGDTMTLKLIQIVDCSSGVVNSAKKI
QQEQESLGNYELQLQITQKVC*
>PGSC0003DMP400003951	PGSC0003DMT400005662
MDNEGGREKGEANNSVESFSALYKDVVNVLDFIERLKNEEDKKTVEMVDQIENLKFGMAF
ICTYIQLSYSDLEQFDELMSIQRQEVENIIRSILCDVEFNVAIKYNIHHVLTRLRDNIDY
FISSQNRSTSSATMTEEQMDFLLLNLHHLSKYLTEQTQYEILHNVCGNMKDFHGLIVNGC
IEHEIVEYVLPQFQLMAERVGRFLWDDQIDGESRHFKLAHLLMKIIPIELEVVNICFTNL
KASTSAKVGHFIKKLLEIFPDILREYLIHLQEHMINVTTTTTSGAQNIHVMIEFLLIILS
DMHRDFIHHDKLFDLLARVGELTREVSTLVRDLEEKLRNKESTDKTNCATLDLLENIELL
KEDLKHVYLTVPDSSQCCFPMSDGPLFMHLLHMHLDDLLNSNAYSIALIKEEIRLVKEDL
ESIRSFFVNIEQEWYKDLWARVLDVAYEAKDVIDSIIVRDNGLLHLIFSLPITIMKIKLT
KEQVSNLHEKIPKNRGLLVVNSPKKLVESKSLPAGKIIVGFEEETIWIIEKLTRGSANLD
VISITGMPGSGKTTLAYKVYNDKSISSHFDLRAWCTVNQEYDEKNLLNKIFNQVNGSDSK
LSENIDVADKLRKQLYGKRYLIVLDDVWDTSKWDELTRPFPEVEKGSRIILTTREKKVAL
HGKRNTDLLDLRLLKPEESWELLEKRAFGNKSCPDELLDVGIEIAQNCKGLPLVADLIAG
VIAGREKKKAVWLEVRNNLNSFILNSEVEVMKVIELSYDHLSDQVKLCLLYIASYSKDTG
MIISGLIDLWHAEGLVEQTEMKSEEEVMKVYLDNLISSSLVIIFNEIGEYPTCQLHDLVH
DFCLIKARKEMLFDRISSSAPSSSSDLMPRIVTIDCKSKFFGLENFVLFGSNKKRHSGKH
LYSLRINADNLDGGLSDTCHLRHLRLLRVLKLDHTFKVKDSLLNELCMLVHLRFLRIGTE
VKSLPSSFSNLRNLEILSVYNNGSTLVLLPRIWDLVKLRILHMTSCSFLDMDTDEPILIA
EDTKLENLRYLENLVLSYSKDAEDIFKRFPNLRILVFVLKESRDCSTKRQWFPKLDFLTD
LERLSVEFESSNDSEPSVGTNWLCNFHFPSSLKILSLGKFPLSPDSLSTLARLSNLEGLS
LENTIIHGGEWNMTEEDTFENLKFLELDEVTLFKWEIGEESFPVLEKLELWRCRMLEEIP
PSFGDICSLKIIKLVESPQLIDSAMKIKEYVEDIMGGDELQVVGRNNVPLF*
>PGSC0003DMP400003952	PGSC0003DMT400005663
MDNEGGREKGEANNSVESFSALYKDVVNVLDFIERLKNEEDKKTVEMVDQIENLKFGMAF
ICTYIQLSYSDLEQFDELMSIQRQEVENIIRSILCDVEFNVAIKYNIHHVLTRLRDNIDY
FISSQNRSTSSATMTEEQMDFLLLNLHHLSKYLTEQTQYEILHNVCGNMKDFHGLIVNGC
IEHEIVEYVLPQFQLMAERVGRFLWDDQIDGESRHFKLAHLLMKIIPIELEVVNICFTNL
KASTSAKVGHFIKKLLEIFPDILREYLIHLQEHMINVTTTTTSGAQNIHVMIEFLLIILS
DMHRDFIHHDKLFDLLARVGELTREVSTLVRDLEEKLRNKESTDKTNCATLDLLENIELL
KEDLKHVYLTVPDSSQCCFPMSDGPLFMHLLHMHLDDLLNSNAYSIALIKEEIRLVKEDL
ESIRSFFVNIEQEWYKDLWARVLDVAYEAKDVIDSIIVRDNGLLHLIFSLPITIMKIKLT
KEQVSNLHEKIPKNRGLLVVNSPKKLVESKSLPAGKIIVGFEEETIWIIEKLTRGSANLD
VISITGMPGSGKTTLAYKVYNDKSISSHFDLRAWCTVNQEYDEKNLLNKIFNQVNGSDSK
LSENIDVADKLRKQLYGKRYLIVLDDVWDTSKWDELTRPFPEVEKGSRIILTTREKKVAL
HGKRNTDLLDLRLLKPEESWELLEKRAFGNKSCPDELLDVGIEIAQNCKGLPLVADLIAG
VIAGREKKKAVWLEVRNNLNSFILNSEVEVMKVIELSYDHLSDQVKLCLLYIASYSKDTG
MIISGLIDLWHAEGLVEQTEMKSEEEVMKVYLDNLISSSLVIIFNEIGEYPTCQLHDLVH
DFCLIKARKEMLFDRISSSAPSSSSDLMPRIVTIDCKSKFFGLENFVLFGSNKKRHSGKH
LYSLRINADNLDGGLSDTCHLRHLRLLRVLKLDHTFKVKDSLLNELCMLVHLRFLRIGTE
VKSLPSSFSNLRNLEILSVYNNGSTLVLLPRIWDLVKLRILHMTSCSFLDMDTDEPILIA
EDTKLENLRYLENLVLSYSKDAEDIFKRFPNLRILVFVLKESRDCSTKRQWFPKLDFLTD
LERLSVEFESSNDSEPSVGTNWLCNFHFPSSLKILSLGKFPLSPDSLSTLARLSNLEGLS
LENTIIHGGEWNMTEEDTFENLKFLELDEVTLFKWEIGEESFPVLEKLELWRCRMLEEIP
PSFGDICSLKIIKLVESPQLIDSAMKIKEYVEDIMGGDELQVVGRNNVPLF*
>PGSC0003DMP400004003	PGSC0003DMT400005732
MAYAALSSLMYTLKQFFKPNQSLVCQCCTQQHVESLYQNLSALQDFLDDTTKDIETLKVV
EKRIRNVVYKAEDRVDSSLRNILLADHEDKRQKACRFFYEDLLKVEEQVYFLNKEVMVID
VNKHGSKSAELATTPSSPEKYTIEESTIVGMEDDFSTILDRLISQTDELTVIPIFGMGGI
GKTTLARKLYDDSSIRCRFDKHAWVTISEEYNERQMLLKIVSSITGSNQEMSNDQLMESV
YRGLKGRRFLIVIDDIGVLRHGTKCKEYFQMMTIEAEFC*
>PGSC0003DMP400004004	PGSC0003DMT400005733
MDPTHDNWKKVEENLNSFLGTVSEQCQSILSFSYSYLPQYLRSCFLYVGGFPEDMEIKVS
KLIRLWIAEQFVKARSSKRVEVVAEEYLEELIDRSLILAGKQRANGRMRTCKIHDLLRQL
CLREAHTENVVHFMNENVPMSSEVIYDQRRVIVLSGLQDPQVYPTRHSSVITSITRTFIR
AQDNYFRGHSISITSSIVSQFKLLKVLDVLSVGNDFCCVIPQLVHLRYVAAEIGKALSLA
KLRNLETIILVSLDPTTVKQPLDIWRMTEIRHLDIRWPLYICNPLLVENHMTLYMSDPLE
LEQPLFLNNLQTLHLHDSSFVSEIIRRTPNLKKLKILHNSGHPYWHDFLYALILLEELET
LHIELDFLFTDLETFDVMIFSGYNFPPNLKKLTLSRTRLPWDVMNLLANIPNLEVLLKAD
NAFNGTDWILDKDVVFRKLNYLQIISAYLVRWEAGSDNFPMLEKLLLYGLDELEEIPESI
GEIMTLKLIQIHCYGEKNGSGVEISAKKIQEEQESLGNYELQVQIT*
>PGSC0003DMP400004052	PGSC0003DMT400005829
MTSVKPNKPEFGAFRTPGNPTTTRQQVDETMIVLRLNLKVDNEGSEVSIASKILERLKQE
KSFLVILDDVWEAINLDDIGVPQPQAHTGSKVIITSCFGDVCKRMKTDTKMTISTLKADE
SWQLFIKTVGDVVNRVEEWVDALDSLRISEPYDKDVIDEVYKVIKLSFDCLESLDTGSKR
RGDIKSCFLYCSLYPLVIPIDDLIHCWWAEGFLGEFDTYEKAYNRGITIIGSLKNACLLE
AHEMNCVKMHDVVHDVAKWIANSSNLDEHISVFQAGIGLTEISHTTKVSASVKRISFASN
KIEYLPDCFTVCSKTTSLLLQDNKSLVKIPDKFFLSFPVLRVLNLSYTGIRALPCSINEL
HQLHALIRQNCRMLKELPSIGNLCNLQVLDCDKTWLRCLLEGMDKLTNLRLLNMPTHDLR
RSIGKGFFIKFSSIEIVDMKGSCLGATSFDELSSLHNVTSLFISVDSSSIFNRDHTWMER
LKRFCIEVGDTSNAISINKSTKMIIVSHCETFSNGELSGMLQFASDLHLVDCMGLSKLIV
NTKSTFNGLKSLRIFQCCCNFGAVEEGISGQIDPLPNLEYLSFIFVDHLKSVSDFGHFLG
LRFSKLRHLHISFCPRLTCLFNAVGSAPKHLEDIAINQCEELVDLLVLCGGSLANSEIPR
VRKLSLQSLPKLATFGEAQSMWEHLEELEVVYCNGIRKLPLSIQTSNNIKLIKGESQWWS
QLEWDDDNFKSNLEHCFKGCFEWRYIGNWLAICREIPHWGVKHSLTKATPYPRGIEPETS
RLGMMQ*
>PGSC0003DMP400004056	PGSC0003DMT400005841
MEILINVVGGFVVEVGKFVCKCIYPKIENIVRFSSKVENLREEMEKITKLRDDIKGKTEK
AKGEGYKPKPDVIKWIEDVCELEDEWETMQENIATAKTRKYTCCPNCSLRSEVCTQVQNI
RDQLCRLKEVGENFGSNLMVENYQVKKVEFIPGPSIEGQSAATRNLNKILRLLEDDKVGI
IGVWGAGGIGKTTLVKNLNNELKQIDVSIRSKLSFGVVIWVTVPKPPIDIRKVQAQIADR
LSLEVNTDQGSEERNASKVYQRLKQEKSFLVILDDVWEAIDLDHVGVPQPKDHAGSKVII
TSRFLDVCNQMEIDIEMKVYTLDENESWALFIKNVGDVANWPVDIQPVAMEIARECDGLP
LAITVIGASMRGKNMAEQWKDALESLRKSEPNATYVRDKVYKVIKWSVDSLEQRGNRSDI
KSCFLYCSLYPASIPTNDLIHCWWAEGFLGEHDTYEKAYNRGITIIEDLKNVCLLEEAHE
KDCVKMHDVVRDVAIWIDKSISHNVKRMSFISNKIKHLTDNLTEYPETTTLLLQDNYSLR
EIPHEFFLSFPALRVVNLSETGIRALPCSIRSLCQLRTLILQRCRMLNELPAIGNLCNLQ
LLDCDRTELCCLPEGMDKLTNLRLLNMTLGRLKESIDLGVFHELQRLEMLQLRIRSGGVV
GATSFDEISHLPNLTSLFIYLDSSSISISKSDQYTWMKRLKRFHITVGNTSTHDEVPFNK
STRAICLTGFDIFKSKVWLSSMLQFASDLYLEECMGLTEFIRNNSFDGLKSLYIFGCSYD
FGPSIEGSGQFDDPMPNLEYLRFYSVDNLKSVSDFGHFLGLRFSKLRKLDISHCRNLTCL
FNVGGAFSVPRHLEEITLSYCFKLTTELLAQCGSSQTTFVSSEIPRVRKLLLYSLNALRT
FGEPESMWEHLEELEVISCNGIRKLPLSIQTSNKIKKIRGRSEWWSSLEWDDEKYKSNLE
NCFTNIL*
>PGSC0003DMP400004057	PGSC0003DMT400005849
MEILVNVVGGFVVEVGKFVRKCIYPKIENIVRFSSKIENIRQEMEKITKLRDDIKGKVEK
DEGEGYKPKPDVINLRSEVWTQAQNSIQVKLCSLKNDGESFGSNLMEENYRMEKVEHLPG
PSIKDQPAARRNLHKILQHLENDEVGIIGVWGAGGIGKTTLVKNLNNELKQIDVSIRSKL
SFGVVIWVTVPKPPIDIRKVQAQIADRLNVKVDTEGSEESNASKIYERLKQEKSFLVILD
DVWEAIDLDKVGVPQPKDHAGSKVIITSRFLDVCNQMKIDTEMKVYTLKENESWALFIKN
VGDIANRKDIQPLAMEIARECGGLPLAITVIGASLRGKNMAEQWDDIELSSEHENKKRGD
IRSCFLYCSLYPASIPTNDLIHCWWAEGFLGEHDTYEKAYNRGITIIEELKNVCLLEETH
LKDYVKMHDVVRDVAKWIYNTFGDEHSSVIQAGIELIKISNVEVVSASIKRLSFITQGIQ
YLPDNFTECPKTTSLLLQRNESLVKIPDKFFCHFQF*
>PGSC0003DMP400004059	PGSC0003DMT400005852
METLTKLRDDIKVKVEIAEGEGRYKPKPNVLEWIKDVEKLGMNVCIIGVWGAGGIGKTTL
VKNVNNELEQIDVSIRCKLCFGVVIWVTVPKPPIDIRKVQAQIADRLNVKVANRVDIEPL
AMDIARECGGLPLAITIIATCMRGKSRVELWEDALKSLRMSEPYDTHVIQKVYKIIKLSL
DNLESRNSELSSEQRSNMNKRRGDIQSCFLYCSLYPAAVPTDDLIHCWWVEGFLGEHDTY
EKAYNRGITIIESLKDVSLLEAHEMDCVKMHDVVRDVAIWIDNFGLTDISHIEMSAPPVK
RISLLSKEFQSLPENFRECPETTTLLLLLDCDNTRLHFLPQGMDKLTNLRLVNMPLDDLK
ESIGPGFFLELHRIEMLKMDGRKHHSVAVVGATPFDEISSLHNLTSLFIRLDSSSIFNRD
YTWMSRLKSFHIQIGETSADVRFNKSTKRISVSHCETFSNGELSGMLQFASDLYLAKCGG
LRKLIVNKKSFNGLKKLYIVKCWCDFGPLKEGSRQFDPLPNLEHLRLTSVDHLKSVSDFS
QFLGLRFSELRQLDISHCDNLTCVFNAFSVTKHLEEITVKRCDRLVELLVQCGPNQRTPR
VRKLWLNHLLRLEMFGEPQSMWEHLEVIGCYDIRKLPHSGMFFVWNESVSMG*
>PGSC0003DMP400004060	PGSC0003DMT400005855
MKNLNNELLKIDVSRPKLCFGVVVWITMPKPADISKVQVLIAKRLSLDVDKEEGEESTSH
KIYERLKKEKSFLLILDDVWEAINLDRVGVPNPINHAGSNVIITSRDLGVCKKMKSDTKM
DIHTLDVNESWQLFIKNAGDVANEVDIEPLAKEIASECGGLPLAITVIATSMRGKSRVEM
WEDALTSLRMSEPCDNNVIHDVFKVIKLSFDYLESPDTGSKRKGDIKICFLYCSLYPQTV
PIDDLICCLWAEGFLGEHDTYEEAYNRGITIVESLKDASLLEEAYKVDYVKMHDVVRDVA
KWIANNFGNEHISVFQAGIGLTEISHTTKVSAASVKRISFASNKIDYLPDCFTECLKTTS
LLLQHNESLVKIPDIFFLSFPALRVLNLSHTGIRALPCSINELRQLHALILQHCRMLREL
PSIGNLCNLQLLDCDRTMLRYLPEGMDKLTNLRLLNMPNLESSIGQGFFLKLSSIEIVDM
MGCCLGATYFDELSSLRNLTSLFIRVDSSSIFNRDHKWMSRLKRYHIEIGEASGLGLYLK
MSKKRDESEFGLLNKSTRMISISKSEIFSDGELSSMLQCASHLYLANCMGLRKLIVNKKS
TTFDGLKSLHIESCSCDFTPAEEGNEQFDDPLPNLEHLSLFSVHNLKSVSDFGQLLGLRF
SGLRQLEISSCRNLTCLFNAFSVPNHLEEIPRVRKLVLRELTKLGTFGEPESMWEHLEEL
EVFGCYGIRKLPLSIQTSNNIKLIRGSLEWWSRLKWDDEKYKSYLWQFFRMPLPPKRGQI
RNKIINDLMKLSKGFLST*
>PGSC0003DMP400004210	PGSC0003DMT400006064
MASSSSFSSASNSQYFPRWKYTVFLSFRGKDTRRNFTSHLYQGLKDRGIFTFLDDEMLED
GDSISEELVKAIEESQVAIIVFSKNYATSRWCLNELVKIMECKEKENGQTVIPVFCYVDP
SHVRNQSKSFAKAFVKHKSRYKYDVEGMHKVQGWRNALTAAADLKGYDIRDGIESEKIQQ
IVDHISSKFCKSARSLSYLQDIVGINAHLEKLKSLLQIEINDVRIVGNWGIGGIGKTTKA
KAIFDTLSHQYKASCFLANVKENAEKNQLYSLQNTLLSELLRKKDDYVYNEYNGKCMIQS
RLCSMKVLIVLDDIDHDDHLDYLAGDVGWFGNGSRVIVTTRDRQLIEKGDAIYKVPTLPD
HEAMQLFNQHAFKKEVPDECFTKFSLEVVNHAKGLPLALKVWGSLLHKKGLTQWRRTIHQ
IKKNSNSKIVEKLKISYDGLEPEEQKIFLDIACFFLRHGRKKVMQIVESYDSGAEYILDV
LIEKSLVFISEYDRIEMHDLIEDMGKYIVKMQKDSGKPSRLWNVEDFKDVMVGNMQFPCL
RRLDLSHSKSLERTPNFEGMPNLEYLNLEGCSSLEEVHHSLKYCGKLIQLNLYDCRRLKM
FPSVNVESLESLDLHNCFSLEKFPEILGIMKPLSIIHLEPPLTELDLSFLKNLVPLPSSS
GMFKSLVKLRQSGCFKFESLSKGIRYLEKLKELDASYTLISQPPSSIIRLNKLKSLSFAK
QKTGRGLVDGVFFVFRHVLFNLWEFGRPHIIYESMVNHFEDLPLSIAQLGSLQDLKLSVC
RRFNEFLNLNMAEGFCSLKNLNLNYCNLEVLNLSGNNFEHLPQSIAQLGALRSLNLADCK
SLTQLPEFPQQLYSKCRLEQ*
>PGSC0003DMP400004304	PGSC0003DMT400006227
MASASSFASDSQYCARWKYDVFLSFRGADTRATFTSHLYEGLKNRGIFTFQDDKRLEQGD
SISEELLKAIEESQVALIIFSKNYATSRWCLNELVKIMECKEEENGQTVIPIFYDVDPSN
VRYQSESFAEAFAKHESTYKDDVEGMQKVQGWRNALTATGNLKGYDIRGG*
>PGSC0003DMP400004305	PGSC0003DMT400006229
MASASSFASDSQYCARWKYDVFLSFRGADTRATFTSHLYEGLKNRGIFTFQDDKRLEQGD
SISEELLKAIEESQVALIIFSKNYATSRWCLNELVKIMECKEEENGQTVIPIFYDVDPSN
VRYQSESFAEAFAKHESTYKDDVEGMQKVQGWRNALTATGNLKGYDIRGGIDQSKEIEQI
VDHISSKFCKSACFLSYLQDVVGINAHLEELKSLLQIKIDDVRIVGIWGIGGVGKTTIAK
AIFDTLSDQFKAACFLADVKENARKNQLHSLQNTLLSELLRKKDNYVNNKYDGKCVIPNR
LWSMKVLIVLDDIDERDHLEYLAGGVGWFGNGSRVIVTTRNRQLIEKDAAIYEVPTLPDD
DAMQLFNQHAFKKEVPDECFKKFSFEVVNHAKGLPLALKVWGSLLHKKGLTQWTRTVDQI
KKKSNLEIVEKLKISYDGLEPEEQKIFLDIACFFRGHHRKEMKFFDSCDFGAEYGLDVLV
DKSLVFISMYGRIEMHDLIEDMGKYIVKMQKDSGKPSRVWNVEDFKDVMMDNMGTMTVEV
IWLTDSEKLCFSKEAMQNMQKLRILCMSYHPWVPQRAFKDTPKSSIEYLSNNLRWFVWHS
YPWKLLPENFNPRRLVHLDLRWSSLHYLWNETKQFLSLRRIDLSGSKSLKRTPDFKGMPN
LEYLNLEYCRSLEEVHHSLKYSKKLIHLDLHYCRTLERFPYVNVESLESMNLKFCSSLKK
FPEILGIMKQGTARKIMMSCSGIRELPLSFFDHQPHLIELHLNGMKNLVFIPSSICKSKG
LVKLSVSYCSKLESLPEEIGDLENLEELHASNTLISRPPSSIVRLNKLIRLSFGQHRSED
RVYFVFPQVNEGLLSLEYLDLSGCNIIDGRLPEDIGCLSSLKKLNLKGNNFEHLPQSISK
LGALEYLNLSDCKRLTQLPEDIGCLSSLTKLKLNGNNFEHLPRSISQLDALEYLDLSDCK
RLTQLPEDIGCLSSLTKLKLNRNNFEHLPQSISKLGALEYLNLSDCKRLTQLPEDIGCLS
SLKKLKLNRNNFDHLPQSISKLGALEYLNLSDCKRLTKMPEDIGCLSSLKKLKLNRNNFD
HLPQSISKLGALEYLNLSDCKRLTKLPEYIGCASSLKELYLKEIILSICLKSYPNLVLFD
PWTYQIARGLLSCQNFHRN*
>PGSC0003DMP400004307	PGSC0003DMT400006231
MASSSSVSSPRCKYEVFLSFRGEDTRRNFMSHLYQGLKNRGIVTFLDDKRLEDGDSISEE
LMKAIEETQVAVIIFSKNYATSSWCLNELVKIMECKKKENGHMTVIPVFCNVDASHVRYQ
SQSFKEAFAKHESRYKDDDAGMQKVQRWRTALTAAADLKGYVFPSRGESDADCIKGIVDQ
ISSKCNTSVSYLQDVMGLDTQLKKVESLLKMEINDIDRIVWIWGMGGIGKTTIAKKIFYE
LSSKFEVVCFLENIKENKHKIHSLQNILLSKLLGEKENCVDNKEAGRSMLYKRLLLKKVL
IVLDDIDHIDQLEYLAKDLSWFGKGSRIIATTRDQHLIGENDVVYEMETLLDRDAIKLFN
QYAFKEKVPNECFKDLTLEIVSLAKGHPLALKVWGSSLHRMNKTEWESALVQIKKNSGVE
ITENLRISYDGLESEQQEIFLDIACFFRGIEKEKVKQVLESCYSRPEFGLRVLVNKSLVS
ISEYGKIEMHDLIQDMGKCIVKKGKHLGEHSRLWNVKDFKEVVDNNMGTMAVEAIWLTYS
GELWFSKDAMKNMQRLRILCIQSYPWGLLNTYKDQSSQSDSEDEYLGVIEYLSNNLCWFV
WHEYPWKLLPRNFNPRRLVHLDLRWSSLHYLWNETKQFLSLRRIDLSHSKSLKRTPDFKG
MPNLKYLDLNKCRSLEEVHPSLKDCKELKQLNLSFCSKLERFPYVNVESLGSLNLYYCPS
LEKFPEILGIMKQGTAIQIITSYTGIRDLPLSFFDHQLHLIELRLDGMKNLVSLPSSICK
SKGLVKLDVSKCSKLESLPEEIGDLENLEELHANNTLISRPPSSIVRLNKLKSLTFAKEK
SEDGLLFVFPLVNEGLLSLEYLDLSYSNIIDGGLPEDIGCLSSLEDLNLSGNNFEHLPHS
IAHLGLEYLNLSDCQRLTQLPEDIGSLSSLEKLYLQRNNFEHLPHSIAHLGLEYLNLSDC
QRLTQLPEFPQQLHTIHADWSNASICNSLFQNISSLQHDICSSHSLSLRVFGSWSDDIPR
WFHHHEVGRSISVKLPENWYISDNFLGFAVCYSGKHIDCITAHLIPLCDDGMSSKTQQFS
LSDNSELDDIDESVINFLLVPLGGLWDASNANEKTPNDYGCIKLDFIGETDDAFGETDDD
FEETDDEFGENMKFGVRLLYKNESELCIGKRKSRYEEEATCSSSKKLLQLFPTSPGL*
>PGSC0003DMP400004308	PGSC0003DMT400006232
MASSSSVSSPRCKYEVFLSFRGEDTRRNFMSHLYQGLKNRGIVTFLDDKRLEDGDSISEE
LMKAIEETQVAVIIFSKNYATSSWCLNELVKIMECKKKENGHMTVIPVFCNVDASHVRYQ
SQSFKEAFAKHESRYKDDDAGMQKVQRWRTALTAAADLKGYVFPSRGESDADCIKGIVDQ
ISSKCNTSVSYLQDVMGLDTQLKKVESLLKMEINDIDRIVWIWGMGGIGKTTIAKKIFYE
LSSKFEVVCFLENIKENKHKIHSLQNILLSKLLGEKENCVDNKEAGRSMLYKRLLLKKVL
IVLDDIDHIDQLEYLAKDLSWFGKGSRIIATTRDQHLIGENDVVYEMETLLDRDAIKLFN
QYAFKEKVPNECFKDLTLEIVSLAKGHPLALKVWGSSLHRMNKTEWESALVQIKKNSGVE
ITENLRISYDGLESEQQEIFLDIACFFRGIEKEKVKQVLESCYSRPEFGLRVLVNKSLVS
ISEYGKIEMHDLIQDMGKCIVKKGKHLGEHSRLWNVKDFKEVVDNNMGTMAVEAIWLTYS
GELWFSKDAMKNMQRLRILCIQSYPWGLLNTYKDQSSQSDSEDEYLGVIEYLSNNLCWFV
WHEYPWKLLPRNFNPRRLVHLDLRWSSLHYLWNETKQFLSLRRIDLSHSKSLKRTPDFKG
MPNLKYLDLNKCRSLEEVHPSLKDCKELKQLNLSFCSKLERFPYVNVESLGSLNLYYCPS
LEKFPEILGIMKQGTAIQIITSYTGIRDLPLSFFDHQLHLIELRLDGMKNLVSLPSSICK
SKGLVKLDVSKCSKLESLPEEIGDLENLEELHANNTLISRPPSSIVRLNKLKSLTFAKEK
SEDGLLFVFPLVNEGLLSLEYLDLSYSNIIDGGLPEDIGCLSSLEDLNLSGNNFEHLPHS
IAHLGLEYLNLSDCQRLTQLPEDIGSLSSLEKLYLQRNNFEHLPHSIAHLGLEYLNLSDC
QRLTQLPEFPQQLHTIHADWSNASICNSLFQNISSLQHDICSSHSLSLRVFGSWSDDIPR
WFHHHEVGRSISVKLPENWYISDNFLGFAVCYSGKHIDCITAHLIPLCDDGMSSKTQQFS
LSDNSELDDIDESVINFLLVPLGGLWDASNANEKTPNDYGCIKLDFIGETDDAFGETDDD
FEETDDEFGENMKFGVRLLYKNESELCIGKRKSRYEEEATCSSSKKLLQLFPTSPGL*
>PGSC0003DMP400004309	PGSC0003DMT400006233
MPNLEYLNLEKCTSLEEIHDSLEYCGKLIRLNLCDCRSLERFPVNMESLESLNLNYCRSL
EKFPEFLGIMKTKLEIKISHSGIRELPLSIFDLQPHRTELDLCEMKNLVSLPSSICKLKG
LVKLDVSFCSKLESLPEEIGDLENLVELHATYTLISRPPSSIVRLNNLAFLSFGQPISED
GVFFVFPQVNEGLRSLEILEITNCNLIIPEDIGSLPSLEVLNLRGNNFEHFPQSISQLGA
LQTLDLTDCKRLTQLPEFPQQLHTINADWSNDSICNSLFQNISVLQHDIFVSDSLSLRVF
TSWPENIPSWFYYQGMGSRVSVNLPKNWYVSDKFLGLAVCYSGKFIDDITSHWIPLCDDG
MSSLLMTQKLALSNYSEDFEEDSINFLLVPLVGLWDASNANGKTPNDYDIISLVFGEEKE
HGVRLLYKDEAELHIGIKKSRYEEEASCSSSKKQRPFLQLFPTSPGL*
>PGSC0003DMP400004310	PGSC0003DMT400006234
MASSSSSSFASDSQYCPRWKYDVFLSFRGVDSRRTFTGHLYEGLKNRGIFTFQDDKRLEN
GDSIPEELLKAIEESQVALVIFSKNYATSRWCLNELVKIMECKEENGQIVIPVFYDVYPS
EVRKQTKSFAEAFAKHEKKYNNDIEGIQKVKGWRTALSHAADLKGCNIHDRIESECIREL
VDDVSSKLCKTSSSYLQDIVGIDTHLEEVKSLLEMKTDDVRILGIWGMGGVGKTTIARVV
FDTLSPQFQGASFLADVKETNTNEMHSLQNILLSELLREEKKYVNSKEEGKRLMAHRLRF
MKVLVVLDDINHHDHWEYLAGDLSWFGSGSRIIATTRNKQIIGKNNVVHEVTTLLKHDAI
QLFNHYAFKGEAPDEHIKELALEVVSHAKGLPLALRLWGIWLHNQDTIMWRESVDMIKRE
SSPDIVRNLKISFEGLQDKEKTIFLDIACFFRGMSKNETIEILESYDLGARIKLHGLIEK
SLVFISKYDTIQMHDEIQKMGRYVVEMQKDSGKPSRLWNIEDFEDVMVNNTRTTTVEVIS
FTCSKELCFSEDVIKNMPRLRILCIRNGNIFYWTPSSSPSRLNSYDGSIEYLSNNLCWFV
WHNYPWKLLPENFSPRSLVCLNLQGSSLHHLWTETKVPFYLRYFLFCLVLDL*
>PGSC0003DMP400004344	PGSC0003DMT400006290
MRSAEEVVDELIPVAWWFKRLVFFWYDGTRITIRYDQRLFDLDEGQTKGEDNKSLDEEEV
VKVIQLSYDHLSDHVKPCFVCLASYPKDKRLMISHLKDLWISEGFVQQISMRSAEEVVDE
LISSSLVIPLDDLSCQMHDLVHDFCYIKSRKEKMFDFIGGSNASSSSGMMARGITNRFFD
LDENFVVFNPEKKNPYVKHLLTLKVYKRRLPHKSHLKHLRLLKSLDLYGVTLTDYLLNEI
GMLIHLKYLEIQTQADTLPPSFSNLCNLETLVVEGPEGSHMLLDYPTFKY*
>PGSC0003DMP400004376	PGSC0003DMT400006336
MELEDVGNEVWRELYSRSFFQEIEVKDGQTYFKMHDLIHDLATSLFSANTSSRNIREINM
MMSIGFAKSVSSYSPSLLQKFVSLRVLNLSRIGNEQLPSSIGDLVHLRYLNLSRNNMCSL
PKQLCKLQNMQTLDLQYCTRLCCLPRETSKLGSLRNLLLHGCYRLTCTPPRIGSLTCLKT
LDCFVVGERKGYQLGELRNLNLYGSIKIWHLERVKNDKDAKEANLSAKGNLHSLIMSWDS
GPHRYESEEVKVLEALKPHPNLKYLEINSFRGFRLPDWMNHSVLKNIVSIVIYDCRNCSC
LPPFGDLPCLESLELQLGPAEYVEEVDIDIHSGFPTRIRFPSLRKLCIKYFRNLKGLLKR
GGEEQFPVLKEMEICYCPIPTLSSDLRTLTSLNIRDNEEATSLPEEMFKNLLRTLTTRNI
RESEEATSLPEEMFKNLANLKDLKISNFKNLRELPTSLASLNALKSLKIHMCDALESLPE
EGVKGLTSLTELYVCYCKMLKRLPEGLQHLTTLTNLGIWGCPEVEKRCEKGIGEDWHKIA
HIPYLKIYS*
>PGSC0003DMP400005061	PGSC0003DMT400007272
MAKYVYNLNYSKFDGSSFLSNIRENSTHHKGFVTLQRQFLSDICKRKKKPMFSVDEGMTE
MRDAVSCKRILLVLDDVDSRDQLDALLEMKDLLYPGSKVIVTTRNKRLLRPFDVHKLYEF
EALNRDESVELLSWHAFGQDCPIKGFEVCSEQVAIHCGGLPLALEVLGATLAGRNIDIWR
STIQKLETIPNHQILKKLAISYESLEDDHDKNLFLHLACFFIGKDRDLVIAILNRCNFYT
VIGIENLVDRNFVKISESNRLIMHQMIRDMGRDIVRQESPMEPGKRSRLWRSKDSYNVLI
QNLVRNSVSYG*
>PGSC0003DMP400005062	PGSC0003DMT400007273
MAKYVYNLNYSKFDGSSFLSNIRENSTHHKGFVTLQRQFLSDICKRKKKPMFSVDEGMTE
MRDAVSCKRILLVLDDVDSRDQLDALLEMKDLLYPGSKVIVTTRNKRLLRPFDVHKLYEF
EALNRDESVELLSWHAFGQDCPIKGFEVCSEQVAIHCGGLPLALEVLGATLAGRNIDIWR
STIQKLETIPNHQILKKLAISYESLEDDHDKNLFLHLACFFIGKDRDLVIAILNRCNFYT
VIGIENLVDRNFVKISESNRLIMHQMIRDMGRDIVRQESPMEPGKRSRLWRSKDSYNVLI
QNLATQTIQGIILDMDMLKENDIIRSSFSPIDFKKHKTKNFLNYPNPQRGQWHLSDAKEV
TNELVLETVVFEKMQKLRLLQFDHVELQGSFDVFPKRLRWLRWSELQLECMPIDFPLESL
VVIELQRSRLRKIWHGVKVC*
>PGSC0003DMP400005063	PGSC0003DMT400007274
MASESKSQVLLSFKGNTFADHLYEALAGAGFVTLRGGDGNEGGEEIKLKLRKGVEESGIS
IIIFSNDYVSSSLCLDELVMILNCSKRRSVLPIFYHVDPSDVRKQKGRIGEAFDRYEEAK
VRKWKEALKQVADLGGMVLQNQADGHESKFIQKILKVVENKLSRPVLYICPHLIGIERRV
EKINSWLEDGSTDVDTLVICGIGGIGKTTMAKYVYNLNYSKFDGSSFLSNIRENSTHHKG
FVTLQRQFLSDICKRKKKPMFSVDEGMTEMRDAVSCKRILLVLDDVDSRDQLDALLEMKD
LLYPGSKVIVTTRNKRLLRPFDVHKLYEFEALNRDESVELLSWHAFGQDCPIKGFEVCSE
QVAIHCGGLPLALEVLGATLAGRNIDIWRSTIQKLETIPNHQILKKLAISYESLEDDHDK
NLFLHLACFFIGKDRDLVIAILNRCNFYTVIGIENLVDRNFVKISESNRLIMHQMIRDMG
RDIVRQESPMEPGKRSRLWRSKDSYNVLIQNLATQTIQGIILDMDMLKENDIIRSSFSPI
DFKKHKTKNFLNYPNPQRGQWHLSDAKEVTNELVLETVVFEKMQKLRLLQFDHVELQGSF
DVFPKRLRWLRWSELQLECMPIDFPLESLVVIELQRSRLRKIWHGVKFLKYLKIFDLSHS
YELLRTPDFSGLPNLEKLILRYCTSLIELHETIGCLESLVLLNLKNCKNLQRLPDSICML
KCLVTLNISGCSSLEYVPMDLDKVDSLRELYADEIAVHQMVSTAEEVQPWYGFLRSWMCK
GTICPKVSHISLPNSLVTLSLAKCNLSDDTFPVAFNSLSLLQNLDLSQNKICSLPKGISY
LTRLQKLEVEGCEKLKSLIGLPNIEHLNVTNCSLLEKISYQSKSSSLKNLLVSNCVELVE
IDGNFKLEPLRNTEAEMLSKLGLWNLAPMNNVMINLTSNILSYYRIHGKGWTPTRKTKKV
VLQGLYQPGIFSTFLTGERVPSWFSSKFTKESSASFKVPTCNSRIEGLSFCIVYKRSTIG
LSPSILRPPLLTPPPRISPLAIRKAQGRPLRYRPVENKPYESTFDCPCITVNNSTQSLIW
SYQPLFYGVPGGREGMMWLSHWKLENQLSSDDVIEVTVTAGDGITVMEFGIKIVHVEETK
VLGKPGCEDASAERAIVNPFWDVNLVHASSKDTFSVRLPPTYRSLRAAHEPFMEKALKRN
MSDYN*
>PGSC0003DMP400005102	PGSC0003DMT400007326
MEFLSIFVEKLTDCLIQPVARQIGYFYYYKSNMRCMDKESEKLKNIRMTVQRKVEDARRN
LQDISPNGKAWLTSVDATTADVEGVMRGGAEVERGCYYGVCPNLKSRYSMSRRAKKITLE
LIELQNESNKPDVFSFDHPVESEPEAMCSNNVEEFDSRKLKEDEVMAALRDDGVTIIGIC
GMGGVGKTTLTEKIRQKAKKERLFKDVVMVIVSQQIDFKRIQNEIAGGVGLTLEGDDLWS
RGDLLRTRLMDQNSRILIILDDVWKALELEKLGIPSGSNHKHRCKVTFTTRFQHVCEAMG
AQKIMEVGTLSEEEAWILFRQKVGNSVDDPSLLDIAKDVATECKGLPLAIITVAGALKKC
KTKRSWDCALEELRGAETIDIPEVHTEVYKPLRLSYDYLGSNEAKCLFLLCSLFEEDSNI
CPEELLRYGMGLRIFPRIKNLEHARNKVCYLLEILKDCFLLYQGSEKNYVKMHDVVRDVA
IYIASEGKDIFMVSHDVNSEEFPRKDSYEQYSHMSIVANNLMSFLAQYFAQN*
>PGSC0003DMP400005104	PGSC0003DMT400007328
MEFLSIFVEKLTDCLIQPVARQIGYFYYYKSNMRCMDKESEKLKNIRMTVQRKVEDARRN
LQDISPNGKAWLTSVDATTADVEGVMRGGAEVERGCYYGVCPNLKSRYSMSRRAKKITLE
LIELQNESNKPDVFSFDHPVESEPEAMCSNNVEEFDSRKLKEDEVMAALRDDGVTIIGIC
GMGGVGKTTLTEKIRQKAKKERLFKDVVMVIVSQQIDFKRIQNEIAGGVGLTLEGDDLWS
RGDLLRTRLMDQNSRILIILDDVWKALELEKLGIPSGSNHKHRCKVTFTTRFQHVCEAMG
AQKIMEVGTLSEEEAWILFRQKVGNSVDDPSLLDIAKDVATECKGLPLAIITVAGALKKC
KTKRSWDCALEELRGAETIDIPEVHTEVYKPLRLSYDYLGSNEAKCLFLLCSLFEEDSNI
CPEELLRYGMGLRIFPRIKNLEHARNKVCYLLEILKDCFLLYQGSEKNYVKMHDVVRDVA
IYIASEGKDIFMVSHDVNSEEFPRKDSYEQYSHMSIVANNLMSFLAQYFAQN*
>PGSC0003DMP400005107	PGSC0003DMT400007331
MEFLSIFVEKLTDCLIQPVARQIGYFYYYKSNMRCMDKESEKLKNIRMTVQRKVEDARRN
LQDISPNGKAWLTSVDATTADVEGVMRGGAEVERGCYYGVCPNLKSRYSMSRRAKKITLE
LIELQNESNKPDVFSFDHPVESEPEAMCSNNVEEFDSRKLKEDEVMAALRDDGVTIIGIC
GMGGVGKTTLTEKIRQKAKKERLFKDVVMVIVSQQIDFKRIQNEIAGGVGLTLEGDDLWS
RGDLLRTRLMDQNSRILIILDDVWKALELEKLGIPSGSNHKHRCKVTFTTRFQHVCEAMG
AQKIMEVGTLSEEEAWILFRQKVGNSVDDPSLLDIAKDVATECKGLPLAIITVAGALKKC
KTKRSWDCALEELRGAETIDIPEVHTEVYKPLRLSYDYLGSNEAKCLFLLCSLFEEDSNI
CPEELLRYGMGLRIFPRIKNLEHARNKVCYLLEILKDCFLLYQGSEKNYVKMHDVVRDVA
IYIASEGKDIFMVSHDVNSEEFPRKDSYEQYSHMSIVANNLMSFLAQYFAQN*
>PGSC0003DMP400005254	PGSC0003DMT400007560
MAKNEMQKKKAREMLCDSLKQVAEEIDRVQKESTKIQYKAKQSLEEYFVQASSSAKVILN
GKNNMVGRRDEREKMMTELTRGFSGVLKVIPIVGMGGIGKTTLAKEVFNDAFIRSHFDVR
AWATISQEHNVKDILVSLLHSTKEKDDTVNTEDESKLADMLQKSLKSRRYLIVLDDMWSD
KAWDDVRLCFPSENNGSRILLTTRNTEVACSAGVLVQRISLCRLVSWVQLRVGTFLKVLH
L*
>PGSC0003DMP400005260	PGSC0003DMT400007569
MSYAAITCLMRTIHQSMQLTGRDLQPFYEKLKSLRAILEKPWKATDDLEALTNLEAEISE
VAYSAGDMVDLKSRNVLFAQKAKNKARAFWELCCSLEQEVERIDSLMMQWLAIWNWYSKI
KDLKARKFSLAPSIPEHAVGKPENIMVGHENEFEMMLNQVAGGERELEVVSIVGMGGIGK
TTLATKLYRDPRIMSHFDILAKATVSQEYCVRNVLLALLASTSEEPDDQLADQLQKRLKG
KRYLVVIDDIWTKGAWDDIRQCFPDCNNRSRILLTTRNVEVAGYARSGKPPYHMRVMDFD
ESWSLLYEKVFAKDSFPSEFEQLGKQIALKCGGLPLAIIVIAGLLSKTGKTLDVWQSIAE
NVSSVVSTDLEAQCMRVLALSYHHLPSHLKPCFLYFAIFPEDRLIFVNKLLDLWVAEGFL
KVEEMENIEEVAEKCLTDLVDRSLISISHSIFDGKKARCGMHDVTRELCLREARNVNFVN
VLRGTSDQIPCTQSMQTSRGRISIHDKQKLVRYLNSEAHSIFMFGIYQFYEPELSFKRVR
VLYLDSIKFQTFPRVILSLIHLRYIALNFRLLIEGDHSAKIDIPPSILNLCYLETLRLNV
SDPYDKAALILPLEILMLPQLRHLHLTRNFLYDHGITEKSLVLKNLHCLIGLNPRYCTEF
FFRRFPNLKELQIRGFFVDFCSRKDLRDFHYLDQLEELEFLLENLTSFDRKTVGSSLLLP
PPCAFPQGLKKLAFTGEFFLPLKDLSIVGKLPKLESLKLEYDAFIGDEWEVAEEGFPRLK
FLLLRCLHFRHWRASSDHFPCLERLIIDACWKLHSIPQDFANITTLALIDIKICAQAVGN
SAKQIQQDIEDDYGRSIELF*
>PGSC0003DMP400005261	PGSC0003DMT400007570
MSYAAITCLMRTIHQSMQLTGRDLQPFYEKLKSLRAILEKPWKATDDLEALTNLEAEISE
VAYSAGDMVDLKSRNVLFAQKAKNKARAFWELCCSLEQEVERIDSLMMQWLAIWNWYSKI
KDLKARKFSLAPSIPEHAVGKPENIMVGHENEFEMMLNQVAGGERELEVVSIVGMGGIGK
TTLATKLYRDPRIMSHFDILAKATVSQEYCVRNVLLALLASTSEEPDDQLADQLQKRLKG
KRYLVVIDDIWTKGAWDDIRQCFPDCNNRSRILLTTRNVEVAGYARSGKPPYHMRVMDFD
ESWSLLYEKVFAKDSFPSEFEQLGKQIALKCGGLPLAIIVIAGLLSKTGKTLDVWQSIAE
NVSSVVSTDLEAQCMRVLALSYHHLPSHLKPCFLYFAIFPEDRLIFVNKLLDLWVAEGFL
KVEEMENIEEVAEKCLTDLVDRSLISISHSIFDGKKARCGMHDVTRELCLREARNVNFVN
VLRGTSDQIPCTQSMQTSRGRISIHDKQKLVRYLNSEAHSIFMFGIYQFYEPELSFKRVR
VLYLDSIKFQTFPRVILSLIHLRYIALNFRLLIEGDHSAKIDIPPSILNLCYLETLRLNV
SDPYDKAALILPLEILMLPQLRHLHLTRNFLYDHGITEKSLVLKNLHCLIGLNPRYCTEF
FFRRFPNLKELQIRGFFVDFCSRKDLRDFHYLDQLEELEFLLENLTSFDRKTVGSSLLLP
PPCAFPQGLKKLAFTGEFFLPLKDLSIVGKLPKLESLKLEYDAFIGDEWEVAEEGFPRLK
FLLLRCLHFRHWRASSDHFPCLERLIIDACWKLHSIPQDFANITTLALIDIKICAQAVGN
SAKQIQQDIEDDYGRSIEVYIRDASYFDDDDDDDDDDEEEDFDDDDDQEEEDDDDDDFDV
DEQDNVIG*
>PGSC0003DMP400005331	PGSC0003DMT400007662
MAAYTAVISLLQTLDQPNISELFHDHSTEMFDSLRATAEYFQDVLENTSNEKIKSLEEDI
RVVVSEAEDVVEMKISEIIKEESWTFGILQHHDMLPVVEKMDTTKKQVMEILCHDADQIL
ELTGDSLIGASSMSDPMLSDQLEDDIVQGLDGDLEIIDKRLRGPTSDLDIVTISEFQYRN
VLLEALHCISKQRVIENTKDYDKMNDSELADLVQKSLKGPRYLVVVDDIWSRDVWDSISQ
IFPNRNNGSRVLLTTRETDVAIYANTSSPHKMNLLDLDNSWKLLRDKVFGLEYDHPPELE
EIGKKIAEKCQGLPLIISVIAGHLSKTAKTLKSWEYVAKTLNEIIASHPNKCLGVLGLSY
HHLPNRLKPCFLSMGNFPEDFQVDTWRLIQLWIAEGFIRAPAGSRKSLEEVAKCYLEDLI
SRNLIMA*
>PGSC0003DMP400005353	PGSC0003DMT400007707
MEVVGGAFLSSALNVLFDRLVSHGDLLNMFRKHKDHVQLLHKLQDNLLGLQIVLSDAEKK
QASNRHVSQWFNKLQSAVDGAENLIEHVNYEALRLKVEGQDQNLAETSNKQVSDLNLCLS
DDFFLNIKEKLEETIETLEVLEKQIGRLGLKDHFGSTKQETRTPSTSLVDDSDIFGRQND
IEDLINRLLAEDASGKKLTVVPIVGMGGVGKTTLAKAVYNDEKVKDHFGLKAWFCVSEAY
DAFRITKGLLQEIDSFDLKADDNLNQLQVKLKESLKGKRFLIVLDDVWNDNYSEWDDLRN
VFVQGDIGSKIIVTTRKESVSLMMGSGAITVGTLSDEISWDLFKRHSLENRDPKEHPELE
EIGKQIADKCKGLPLALKALAGVLRCKSEQCFAYCAIYPKDYQFWKDQIIHLWIANGLVQ
QLQSGNQYFLELRSRSLFERVPESEWRQEVFLMHDLVNDLAQIASSNLCIRLEENKGLHI
LEQCRHMSYSIGKDGDFEKLKSLFKSEQLRTLLPMDLQRPDYGRSKLSKRVLHNILPRLT
SLRALSLSCYQIVELPDALFIKLKLLRFLDLSGTLIKKLPDSICTLYNLETLLLSFCVDL
EELPLQMEKLINLRHLDILDTCRLKMPLHLSKMKSLHGLVGAKFLVGGPGGLRMEDLGEV
HNLYESLSVVELQNVVDRREAVKAKMWEKNHVGQLSLEWSESSSANNSQTERDIVDELRP
HKNIKEVEISGYRGLTFPNWLADLLFLKLVKLSLSYCKVCYSLPALGQLPCLKILSIKGM
HGITEVTEEFYGSLSSKKPFNCLEEISFEDMPEWKQWHVPGNGEFPILEKLSIINCPELS
LETPIQLSSLKWFEVSGCPKVGVVFDDAQLLRSQLEGMKQIEVLYIGDCKSLTFFPFSIL
PTTLKNIWISGCRKLKLEQPVGEMSMFLENLRLDGCNCIDDISPELIPSAHTLNVSNCDN
LTRFLIPTATESLFIRNCENVEKLSVACGGTQMTYLYIDDCSKLKWLPERMQELLPSLKE
LQLINCPEIESFPQGGLPFNLQQLAINNCTKLVNGRKEWHLQRLPCLTQLIISHDGSDEE
IVGGENWELPSSIQTLIINNLKTLSSQVLKSLTSLQYLCIKGNLPQIQSMLEQGQFSSLQ
SLHIEDIPNLQSLSESALPSSLSQLTIINCPNLQSLPESALPSSLSQLEISHCPNLQSLP
VKGMPSSLSTLSISKCPLLTPLLEFVKGKYWPEIAHFPTIEIDEECL*
>PGSC0003DMP400005354	PGSC0003DMT400007715
MDPMGHLELEEVGKQIAAKCKGLPLALKTLAGMLRSKSEVEEWKRILRSEIWELRDKDIL
PALMLSYNDLPAHLKRCFSFCAIFPKDYPFRKEQVIHLWIANGLVPKEDEIIEDSGNQYF
LELRSRSLLEKVPNPSKRNIEESFLMHDLVNDLAQIASSKLCIRLEESQGSHMLGKSRHL
SYSMGYSGDFEKLTPLYKLEQLRTLLPVCNDVSYYSLCKRVLHNILPRLTSLRALSLSHY
CIKELPNDLFIKLKLLRFLDVSQTEIKRLPDSICVLYNLETLLLSKRVQLNILPRLTSLR
ALSLSHYCIKELPNDLFIKLKLLRFLDLSCTEIKKLPDSICALYNLETLLLSSCDYLEEL
PLQMEKLINLRHLDISNTRLLKMPLHLSKLKSLRVLVGAKFLVGGSRMEDLGEAHNLYGS
LSVVELQNVVDRREAVKAKMREKNHVDKLSLEWSESSSADNSQTERDILDELRPHKNIKE
VKIIGYRGTTFSNWLADPLFLKLEQFSIDNCKNCFSLPALGQLPCLKILSIRGMHGITEV
TEEFYGSLSSKKPFNCLEELIFEDMAEWKQWHVLGSGEFPILEKVEIKNCPELSLETVPI
QLSSLKSFEVIGSPTVGVVFEGMKQIEELYIGDCNSLAFFPFSILPTTLKRITISRCQKL
KLEVPVGEMSMFLEELTLNECDCIDVISPELLPRARRLNVYNCHNLTRFLIPTATENLFI
WGCKNVEILSVACGGTQMTSLSIGYCSKLKCLPERMQELLPSLKQLQLSNCPEIESFPEG
GLPFNLQLLHISECEKLVNGRKEWHLQRLPCLRKLVISHDGSDEEIVGGENWELPSSIQS
LYIDNVKTLSGQHLKSLTSLQHLYIMGNLPQIQSMLEQGQFSHLTSLQGLHIWNFPNLQS
LPESALPSSLSQLEISQCPSLRPLLEFDKGEYWPNIAQFPTIKIDGEWL*
>PGSC0003DMP400005355	PGSC0003DMT400007716
MDPMGHLELEEVGKQIAAKCKGLPLALKTLAGMLRSKSEVEEWKRILRSEIWELRDKDIL
PALMLSYNDLPAHLKRCFSFCAIFPKDYPFRKEQVIHLWIANGLVPKEDEIIEDSGNQYF
LELRSRSLLEKVPNPSKRNIEESFLMHDLVNDLAQIASSKLCIRLEESQGSHMLGKSRHL
SYSMGYSGDFEKLTPLYKLEQLRTLLPVCNDVSYYSLCKRVLHNILPRLTSLRALSLSHY
CIKELPNDLFIKLKLLRFLDVSQTEIKRLPDSICVLYNLETLLLSKRVQLNILPRLTSLR
ALSLSHYCIKELPNDLFIKLKLLRFLDLSCTEIKKLPDSICALYNLETLLLSSCDYLEEL
PLQMEKLINLRHLDISNTRLLKMPLHLSKLKSLRVLVGAKFLVGGSRMEDLGEAHNLYGS
LSVVELQNVVDRREAVKAKMREKNHVDKLSLEWSESSSADNSQTERDILDELRPHKNIKE
VKIIGYRGTTFSNWLADPLFLKLEQFSIDNCKNCFSLPALGQLPCLKILSIRGMHGITEV
TEEFYGSLSSKKPFNCLEELIFEDMAEWKQWHVLGSGEFPILEKVEIKNCPELSLETVPI
QLSSLKSFEVIGSPTVGVVFEGMKQIEELYIGDCNSLAFFPFSILPTTLKRITISRCQKL
KLEVPVGEMSMFLEELTLNECDCIDVISPELLPRARRLNVYNCHNLTRFLIPTATENLFI
WGCKNVEILSVACGGTQMTSLSIGYCSKLKCLPERMQELLPSLKQLQLSNCPEIESFPEG
GLPFNLQLLHISECEKLVNGRKEWHLQRLPCLRKLVISHDGSDEEIVGGENWELPSSIQS
LYIDNVKTLSGQHLKSLTSLQHLYIMGNLPQIQSMLEQGQFSHLTSLQGLHIWNFPNLQS
LPESALPSSLSQLEISQCPSLRPLLEFDKGEYWPNIAQFPTIKIDGEWL*
>PGSC0003DMP400005356	PGSC0003DMT400007717
MDPMGHLELEEVGKQIAAKCKGLPLALKTLAGMLRSKSEVEEWKRILRSEIWELRDKDIL
PALMLSYNDLPAHLKRCFSFCAIFPKDYPFRKEQVIHLWIANGLVPKEDEIIEDSGNQYF
LELRSRSLLEKVPNPSKRNIEESFLMHDLVNDLAQIASSKLCIRLEESQGSHMLGKSRHL
SYSMGYSGDFEKLTPLYKLEQLRTLLPVCNDVSYYSLCKRVLHNILPRLTSLRALSLSHY
CIKELPNDLFIKLKLLRFLDVSQTEIKRLPDSICVLYNLETLLLSKRVQLNILPRLTSLR
ALSLSHYCIKELPNDLFIKLKLLRFLDLSCTEIKKLPDSICALYNLETLLLSSCDYLEEL
PLQMEKLINLRHLDISNTRLLKMPLHLSKLKSLRVLVGAKFLVGGSRMEDLGEAHNLYGS
LSVVELQNVVDRREAVKAKMREKNHVDKLSLEWSESSSADNSQTERDILDELRPHKNIKE
VKIIGYRGTTFSNWLADPLFLKLEQFSIDNCKNCFSLPALGQLPCLKILSIRGMHGITEV
TEEFYGSLSSKKPFNCLEELIFEDMAEWKQWHVLGSGEFPILEKVEIKNCPELSLETVPI
QLSSLKSFEVIGSPTVGVVFEGMKQIEELYIGDCNSLAFFPFSILPTTLKRITISRCQKL
KLEVPVGEMSMFLEELTLNECDCIDVISPELLPRARRLNVYNCHNLTRFLIPTATENLFI
WGCKNVEILSVACGGTQMTSLSIGYCSKLKCLPERMQELLPSLKQLQLSNCPEIESFPEG
GLPFNLQLLHISECEKLVNGRKEWHLQRLPCLRKLVISHDGSDEEIVGGENWELPSSIQS
LYIDNVKTLSGQHLKSLTSLQHLYIMGNLPQIQSMLEQGQFSHLTSLQGLHIWNFPNLQS
LPESALPSSLSQLEISQCPSLRPLLEFDKGEYWPNIAQFPTIKIDGEWL*
>PGSC0003DMP400005357	PGSC0003DMT400007718
MDPMGHLELEEVGKQIAAKCKGLPLALKTLAGMLRSKSEVEEWKRILRSEIWELRDKDIL
PALMLSYNDLPAHLKRCFSFCAIFPKDYPFRKEQVIHLWIANGLVPKEDEIIEDSGNQYF
LELRSRSLLEKVPNPSKRNIEESFLMHDLVNDLAQIASSKLCIRLEESQGSHMLGKSRHL
SYSMGYSGDFEKLTPLYKLEQLRTLLPVCNDVSYYSLCKRVLHNILPRLTSLRALSLSHY
CIKELPNDLFIKLKLLRFLDVSQTEIKRLPDSICVLYNLETLLLSKRVQLNILPRLTSLR
ALSLSHYCIKELPNDLFIKLKLLRFLDLSCTEIKKLPDSICALYNLETLLLSSCDYLEEL
PLQMEKLINLRHLDISNTRLLKMPLHLSKLKSLRVLVGAKFLVGGSRMEDLGEAHNLYGS
LSVVELQNVVDRREAVKAKMREKNHVDKLSLEWSESSSADNSQTERDILDELRPHKNIKE
VKIIGYRGTTFSNWLADPLFLKLEQFSIDNCKNCFSLPALGQLPCLKILSIRGMHGITEV
TEEFYGSLSSKKPFNCLEELIFEDMAEWKQWHVLGSGEFPILEKVEIKNCPELSLETVPI
QLSSLKSFEVIGSPTVGVVFEGMKQIEELYIGDCNSLAFFPFSILPTTLKRITISRCQKL
KLEVPVGEMSMFLEELTLNECDCIDVISPELLPRARRLNVYNCHNLTRFLIPTATENLFI
WGCKNVEILSVACGGTQMTSLSIGYCSKLKCLPERMQELLPSLKQLQLSNCPEIESFPEG
GLPFNLQLLHISECEKLVNGRKEWHLQRLPCLRKLVISHDGSDEEIVGGENWELPSSIQS
LYIDNVKTLSGQHLKSLTSLQHLYIMGNLPQIQSMLEQGQFSHLTSLQGLHIWNFPNLQS
LPESALPSSLSQLEISQCPSLRPLLEFDKGEYWPNIAQFPTIKIDGEWL*
>PGSC0003DMP400005358	PGSC0003DMT400007719
MDPMGHLELEEVGKQIAAKCKGLPLALKTLAGMLRSKSEVEEWKRILRSEIWELRDKDIL
PALMLSYNDLPAHLKRCFSFCAIFPKDYPFRKEQVIHLWIANGLVPKEDEIIEDSGNQYF
LELRSRSLLEKVPNPSKRNIEESFLMHDLVNDLAQIASSKLCIRLEESQGSHMLGKSRHL
SYSMGYSGDFEKLTPLYKLEQLRTLLPVCNDVSYYSLCKRVLHNILPRLTSLRALSLSHY
CIKELPNDLFIKLKLLRFLDVSQTEIKRLPDSICVLYNLETLLLSKRVQLNILPRLTSLR
ALSLSHYCIKELPNDLFIKLKLLRFLDLSCTEIKKLPDSICALYNLETLLLSSCDYLEEL
PLQMEKLINLRHLDISNTRLLKMPLHLSKLKSLRVLVGAKFLVGGSRMEDLGEAHNLYGS
LSVVELQNVVDRREAVKAKMREKNHVDKLSLEWSESSSADNSQTERDILDELRPHKNIKE
VKIIGYRGTTFSNWLADPLFLKLEQFSIDNCKNCFSLPALGQLPCLKILSIRGMHGITEV
TEEFYGSLSSKKPFNCLEELIFEDMAEWKQWHVLGSGEFPILEKVEIKNCPELSLETVPI
QLSSLKSFEVIGSPTVGVVFEGMKQIEELYIGDCNSLAFFPFSILPTTLKRITISRCQKL
KLEVPVGEMSMFLEELTLNECDCIDVISPELLPRARRLNVYNCHNLTRFLIPTATENLFI
WGCKNVEILSVACGGTQMTSLSIGYCSKLKCLPERMQELLPSLKQLQLSNCPEIESFPEG
GLPFNLQLLHISECEKLVNGRKEWHLQRLPCLRKLVISHDGSDEEIVGGENWELPSSIQS
LYIDNVKTLSGQHLKSLTSLQHLYIMGNLPQIQSMLEQGQFSHLTSLQGLHIWNFPNLQS
LPESALPSSLSQLEISQCPSLRPLLEFDKGEYWPNIAQFPTIKIDGEWL*
>PGSC0003DMP400005359	PGSC0003DMT400007720
MDPMGHLELEEVGKQIAAKCKGLPLALKTLAGMLRSKSEVEEWKRILRSEIWELRDKDIL
PALMLSYNDLPAHLKRCFSFCAIFPKDYPFRKEQVIHLWIANGLVPKEDEIIEDSGNQYF
LELRSRSLLEKVPNPSKRNIEESFLMHDLVNDLAQIASSKLCIRLEESQGSHMLGKSRHL
SYSMGYSGDFEKLTPLYKLEQLRTLLPVCNDVSYYSLCKRVLHNILPRLTSLRALSLSHY
CIKELPNDLFIKLKLLRFLDVSQTEIKRLPDSICVLYNLETLLLSKRVQLNILPRLTSLR
ALSLSHYCIKELPNDLFIKLKLLRFLDLSCTEIKKLPDSICALYNLETLLLSSCDYLEEL
PLQMEKLINLRHLDISNTRLLKMPLHLSKLKSLRVLVGAKFLVGGSRMEDLGEAHNLYGS
LSVVELQNVVDRREAVKAKMREKNHVDKLSLEWSESSSADNSQTERDILDELRPHKNIKE
VKIIGYRGTTFSNWLADPLFLKLEQFSIDNCKNCFSLPALGQLPCLKILSIRGMHGITEV
TEEFYGSLSSKKPFNCLEELIFEDMAEWKQWHVLGSGEFPILEKVEIKNCPELSLETVPI
QLSSLKSFEVIGSPTVGVVFEGMKQIEELYIGDCNSLAFFPFSILPTTLKRITISRCQKL
KLEVPVGEMSMFLEELTLNECDCIDVISPELLPRARRLNVYNCHNLTRFLIPTATENLFI
WGCKNVEILSVACGGTQMTSLSIGYCSKLKCLPERMQELLPSLKQLQLSNCPEIESFPEG
GLPFNLQLLHISECEKLVNGRKEWHLQRLPCLRKLVISHDGSDEEIVGGENWELPSSIQS
LYIDNVKTLSGQHLKSLTSLQHLYIMGNLPQIQSMLEQGQFSHLTSLQGLHIWNFPNLQS
LPESALPSSLSQLEISQCPSLRPLLEFDKGEYWPNIAQFPTIKIDGEWL*
>PGSC0003DMP400005428	PGSC0003DMT400007810
MDPMGYPELEEVGKQIAAKCKGLPLALKTLAGMLRSKSEVEEWKRILRSEIWELPHNDVL
PALMLSYNDLPAHLKRCFSYCAIFPKDYPFRKEQVIHLWIANGLLHQEDEIIEDSGNQYF
LELRSRSLFERVPTPKSF*
>PGSC0003DMP400005435	PGSC0003DMT400007823
MEFLSILMGKVTTCLIQPVAGGIGYFYYYERNITSMQNESEKLKNIRSEVQRRSEDARRN
LQDISPNGKAWLTCVDTTTADVERVMGGRAEVERGCFFGWCPNMKSCYSMSRRAKNITLK
VIELQNEGNKPDVFSFDHPVQSEAIYSNNGEEFDSRKFQEEEVMAALKDDGVTIIGICGM
GGVGKTTMTEKIRQKVKQEQLFKDIVMVTVSQQQDFKRIQGEIAGGVGLKLERDDLWSRG
DRLRTRLVDQNSRILIILDDVWKAFELEKLGIPRRSSHKHQCKVTFTTRFRSVCEAMGAQ
KIMEVGTLSEEDAWILFKQKVGNLVDDPSLRDIAEDVAKECKGLPLAIITVAEALNFFKT
KPSWDSALEQLRSAETINIPEVPTEVYKPLRLSYDFLGSSEAKYLFLICSLFEEDSDICP
EELLRYGMGLRIFSQIQNIKGARKTVCYLLETLKDCFLLSQGSDKTYVKMHDVVRDVAIY
IAYEGKHIFMVSHDVNSEEFPRKDSYEQYSHMSIVANKFDEHPSPIFCPKLKLLMLKLCL
KEPIELQDDFFDGMSKLNVLSMRGDRYKESI*
>PGSC0003DMP400005439	PGSC0003DMT400007829
MEFLSILMGKVTTCLIQPVAGGIGYFYYYERNITSMQNESEKLKNIRSEVQRRSEDARRN
LQDISPNGKAWLTCVDTTTADVERVMGGRAEVERGCFFGWCPNMKSCYSMSRRAKNITLK
VIELQNEGNKPDVFSFDHPVQSEAIYSNNGEEFDSRKFQEEEVMAALKDDGVTIIGICGM
GGVGKTTMTEKIRQKVKQEQLFKDIVMVTVSQQQDFKRIQGEIAGGVGLKLERDDLWSRG
DRLRTRLVDQNSRILIILDDVWKAFELEKLGIPRRSSHKHQCKVTFTTRFRSVCEAMGAQ
KIMEVGTLSEEDAWILFKQKVCCPRLKELSMDGANNISALCSRQLQITYFNKLVKLRVFE
CKKLRNLMSPSVAKGVLNLRILKIGYCESMEEVITEEEQHGEEVMPLFPLLEKLELCRLP
KLGHFFLTKHALKFLFLRVVEISNCPEMETFVQQGSVSIPSLESVNNDDEVKRVDLNKAM
FNSKVCLVPLVVQQITIYIFVDLC*
>PGSC0003DMP400005582	PGSC0003DMT400008029
MREVILEKLATPYVQKFHDLYHLKENIEKLQNSLPTARAFLDDAQKRQETDQHVENWLVK
LKDIAYQLENLLDEFTAESVMCEHRSGKGKQVSSLFLPFEPSKHLFDLAKMLPKKLKELD
EIAKQGFSLNLRATTTERRADDYDRTKVTGSFVITSKICGRDDDKKKLLELLLTACDGKT
GGVLSIIPIVGIGGLGKTTLAQLVYNDEKVVHFFDIKIWVYVSRDFDVSKLMLSIIQSAT
KRKCELLEMDLLQAHFQDSLGGKRFLIVLDDVWNEDQEEWDKLGDLLQSGGAGSRIIVTT
RSTKVASIVGTTSPYCLQGLTEDDCWVLFKQRAFSQEEEAEHPNLLEIGKQIIKKCGGVP
LAAKTLGSLLRFKREREDWMFVQESELWKLENCNSGILPALRLSYLQLPLHLKRCFAFCS
LYPKNYEIHKEKMIHIWIAEGLITCHERNRQLEDIGNKYFNDLLCLSFFQEVKKFDETDL
AVYKMHDLIHDLARSVGSQDFVILGHDFAQGNMSRVHHLSILFHSDPTSLPKELYGAKHL
RTLQFLFCTGDIPSSFPLNFKYLRVLDLSGCVKKVHESISDLICLRYLDLSRTSIQTLPH
TICNLFNLQTLNLSFCGNLMELPFGLANITGLRHLNIVGCNGLTRLPAGLGNLVQLQTLP
LYIVGKGIGESISEISSPHIRGELSIRGLENIRDKEEATLANLRAKKYVELLRLQWGSEN
IVRMSTGSTSYEVCREVDGTSRSLSRDNDNVVEGIIECLQPHVNLKKLYIKGYPGFRFPD
WDLPNLVLIALINCRGCDTLPTFGKLPFLKTLYLQGMDGVTHIGEEFYGGEPLKFPSLED
LTIKDLPCLKEWSCIENGAAVLPRLQKLVVDKCPNLISAPTFQSLLHLELHDCHPKILES
VDNMSSLSNLVIDALQGLVHLSGKLLENNKSLETVEILSCKNFISLPQEIEHLTYLKSLT
ISYCEKLTHLPTGIRKLQALEFLEINGCHSLESLPSEEFAGFNSLKSLSIENCSNLIYLS
SGFLHLTVLEQLSIMGCPRLTLSRDSFQNLSSLRSLSIISCPELYPLPVSLQHVTTLQSL
VIHSSPHLTDLPDWLAKLSSLRSLAISNCEHLISLPEGMKYLNALQHLSIQDCPHLERLC
KKKGANAVFAGWFITVLTRLSTVSKQAYSNGIDMWLSY*
>PGSC0003DMP400006006	PGSC0003DMT400008652
MANIAADSTSTRNIHVMMEFLLIILTDVPKDVIHHDKLFVLLERVEALTREVSICVSKVD
ESLRNEENMIDTRYARLDFLENIELLKKDLKHVFLKAPADSSQLYFPMRDGPLFMNLLLR
NLNDLLNSNAYSVDLIKEEIVLVKEGLEFLRSFFGNVEQEFNKDLRTRVIGLAYEVEHAI
NSILVRDHGLLHLIFLLPDTIENIKLIKEEVPARISKSKGLTVGNAPSKPVEIKKSSTTG
QIIVGFEEETEWIIRKLTSGPAEVDVISIVGMPGPGKTTLAYKVFNDKSVVDHFDVRAWC
TVDQEHNEKKLLQKIFNQVIGLKQTLNEDDIDEDIAELISCRKNCLERGFLLSWMTCGIL
QHGMS*
>PGSC0003DMP400006009	PGSC0003DMT400008658
MSHLYEGLKNRGIFTFQDNIRLEHGNSIPEKLWKGIEESQVALVIFSKNYARSRWCLNEL
VKIMKCKEGNGQTVIPVFYDVDPSHVRNQRESFAEAFAEH*
>PGSC0003DMP400006047	PGSC0003DMT400008721
MEVIDVFVENLNVLVKINDPISWLFVPEHKEQIEQVLKELKLLRFFVCFVSNKCIEPQYR
HTTFYIHALIEASHIAMVVWLHLPVVYGNQDVAPSEVSRLLSDFMELKIKSIQPVISRNN
IYIDVLQALKSTIPQAQKKHAAESSTVEIPTHSLTVGLSDQMANLQEMLCLLRDNLIHLP
ILDLEFHLQDMDSVIIDAGLLIYSLYDIKREKEDTVLDDMNRALGFDLPRNIEPIKAMVY
LIMQKAFQCNLPRIHGLGYVDFLLKNLKDFQGRYSDSLAFLKNQIQVIQTEFESLQPFLK
VVVEEPHNKFKRLNEDCAIQIIRKAHEVEYVVDACINKGIPHWCLERWLQDIIEEITCIK
AKIQENNTVDDTMKTVIARTSSQLARTPRMNEEIVGFEDVIENLRKKLLNGTKGQDVISI
HGMPGLGKTTLANRLYSDRSVVSQFDICAQCCVSQVYSYKDLLLSLIRDAIGEDSDQHRE
LHDNELADKLRKTLLRRRYLILVDDVWENSVWDDLRGCFPDANNRSRIILTTRHHEVAKF
ASVHSDPLHLRMFDEDESWKLLEKKVFGEQSCSPLLRDVGLRIAKMCGQLPLSIVLVAGI
LSEMKKEVECWEQVANNLGTHIHNDSRAIVDQSYHVLPCHLKSCFLYFGAFLEDRVIDIS
RLIRLWISESFIKSCEGRRLEDIAEGYLENLIERNLVMVTQRADSDGKVTACRLHDVLLD
FCKERAAEENFLLWIKRDQITKAVYSHKQHAHLAFTEMDNLLEWSTSGSLVGSVLFKNYD
QYFADRPFFSHAFEISHILPHFKFLKVLDLEHQVVIDFIPTELPYLRYFSALIDQNSIPS
SISNLWNLETLILKRRSAARYNRVLLPSTVWDMVKLRYLYIPYFSPEIKSITRELSKT*
>PGSC0003DMP400006048	PGSC0003DMT400008722
MEVIDVFVENLNVLVKINDPISWLFVPEHKEQIEQVLKELKLLRFFVCFVSNKCIEPQYR
HTTFYIHALIEASHIAMVVWLHLPVVYGNQDVAPSEVSRLLSDFMELKIKSIQPVISRNN
IYIDVLQALKSTIPQAQKKHAAESSTVEIPTHSLTVGLSDQMANLQEMLCLLRDNLIHLP
ILDLEFHLQDMDSVIIDAGLLIYSLYDIKREKEDTVLDDMNRALGFDLPRNIEPIKAMVY
LIMQKAFQCNLPRIHGLGYVDFLLKNLKDFQGRYSDSLAFLKNQIQVIQTEFESLQPFLK
VVVEEPHNKFKRLNEDCAIQIIRKAHEVEYVVDACINKGIPHWCLERWLQDIIEEITCIK
AKIQENNTVDDTMKTVIARTSSQLARTPRMNEEIVGFEDVIENLRKKLLNGTKGQDVISI
HGMPGLGKTTLANRLYSDRSVVSQFDICAQCCVSQVYSYKDLLLSLIRDAIGEDSDQHRE
LHDNELADKLRKTLLRRRYLILVDDVWENSVWDDLRGCFPDANNRSRIILTTRHHEVAKF
ASVHSDPLHLRMFDEDESWKLLEKKVFGEQSCSPLLRDVGLRIAKMCGQLPLSIVLVAGI
LSEMKKEVECWEQVANNLGTHIHNDSRAIVDQSYHVLPCHLKSCFLYFGAFLEDRVIDIS
RLIRLWISESFIKSCEGRRLEDIAEGYLENLIERNLVMVTQRADSDGKVTACRLHDVLLD
FCKERAAEENFLLWIKRDQITKAVYSHKQHAHLAFTEMDNLLEWSTSGSLVGSVLFKNYD
QYFADRPFFSHAFEISHILPHFKFLKVLDLEHQVVIDFIPTELPYLRYFSALIDQNSIPS
SISNLWNLETLILKRRSAARYNRVLLPSTVWDMVKLRYLYIPYFSPEIKSITRELSKT*
>PGSC0003DMP400006138	PGSC0003DMT400008852
MPPRIGSLTCLKTLGCFAVGRKKSSQLGELRNLNLYGSIKITHLERVKNDMDAKEANLSA
KENLHSLSMKWDDDDRYESEEVEVLEALKPHSNLTYLKIKGFRGIRFPDWMNHSVLKNVV
SIVIFRCKNCSCLPPFGELPCLKSLELGRGSAEVEYVDSGFPTRRRFPSLRKLIIGYFDN
LKGLLKKEGEEQFPVLEEMEIWFCPMLVIPTLSSVKKLEVRGDKSDAIGFSSISNLRALT
SLYIRCSFVAASLPEEMFKSLANLKYLGISFFRNLKELPTSLASLNALKRLDITGCHVLE
SLPEEGVKGLTSLTELFLDDCKMLKCLPEGLQHLTALTNLSVRDCPTLAKRCEKGIGQDW
YKIAHIPDVFIRN*
>PGSC0003DMP400006143	PGSC0003DMT400008870
MSYASVGMSSCTKDCKYDVFLSFRGEDTRKTFVSHLYDALHRKGIHVFKDDERLETGKSI
SDELLKAIEQSRIAIVIFSKSYASSTWCLKELAHIIKCRNELDQNVIPIFYDVSPSDVRL
QNPPFAEAFSQHGEEFKDDAEKIKNWKDAFVVAGKIAGHDLKTYKDEADCIKKLIDDIFH
KSLQGILHFPENLVGMKSQIEEVISLLDLESNDVCFIGIWGMGGIGKTEIASFLHRRLRH
QFEADCFLGDVGTLYQKNGLTWLEQVVISKLLREKMTLTSKHEGMDIIKSMLHRKKVLFI
LDNVNHQEQLECLVGRAEWFGRGSRVILTARDKHLLISHIGDNVYEVQLLPENEALELFS
RHAFREKSPKKGFMELSRQVVEYAGGLPLALKVLGSSFYKRDKEQWRDRIDRLKKIPHND
ILGKLRISFDGLDKEEKRMFLDIACLYNHESRDYVERVFKSCGIHLIGIDYLVEKSLLSI
DRYPRILMHNMIRKMGENVAREEYANNRIWLPEEVRDLFAGKMKVEKVESMRTSEYQYFK
DEVFKKMQSLQVLKIDKKYGLVNHSTITYLPSSLRWIDWENYRSSSLPENFEPLDLVGLS
LVAGSLVKLWPISKKLSNLKYLDLSDNLGLTKTPNFGDIPNLETLILKWCKNLEEVHPSL
GHCRMLTILHLKGCGKLKKLPKFVSMESLETLNLGECTSLEKFPKICGDMRSLSKLYVGS
PWIRSLPLSLCGLSYLNLKDCIDLECIPNTIQNLESLWISGCNTIATLPNSLFESEKLEK
LVIAHCSRLAELPISLGAHKKLLRLDLLGCENLKKLPSSIQMESLVDLHILNCPKLDTFS
EINGDMYSLSELSLQSTRITELPSSIGNLSALKLLSLVGCEHLASLPKSLCNLNNLRWLR
LRGCNILENLPENIGDLQELEELDARETAISQLPLSTTKLGKLNTLKFSHKHSSSFVLHQ
VSGLSSLTRLHLSNCNILGGLPEDLGSLRSLEYLIVKGNNISCLPKSIKKLLCLKYLNVQ
FCKSLNELPRELPPNLELLYADYCLALKSIRDLLINCFKLNLILTSWCGHEKSRCGTIST
NQVNVLKTSGELRISNYMLWQLAYSEFYFVDKLFPQLDEDDFVAALRSFQQRQRRYGGHK
I*
>PGSC0003DMP400006281	PGSC0003DMT400009064
MVDAVVTVFLEKLLNVLTEESRFLSQHRQQFEKLKNELLFMQSFLKDAERLKRKHTTLKT
VMACLRDLIFEAEEILEDCQNQSADSDGSNRFSTRLHPKRLSHRHQTGKRLAEINDKISE
IKQNISTYLRVPLMNEGSMEAHDNLMTRWTSSLYDHTQVVGLEGDTEKIKDWLFEASDGL
LAIAFVGMGGLGKTTLAQKVFNERSMENHFERRIWVSVSQTFTEEQVMRSILKSLGDACI
GDDQSELLRKINQYLLGKRFLIVMDDVWSLDNAWWQKIYSGLPKGNGSSVIVTTRNELVA
RKMGVTEARTHWPKFLNEHYSWLLFRKIAFAATAGECNFPDLEDVGKEIVEKCKGLPLAI
KAVGGVMLCKPPYYHEWVRIANHFRDELKENDDSVMASLQLSYDELPPYLKSCFLCFSLF
PEDCVILKDQLIRWWIGESFIPLRSGRLSTEVGEDCFSQLSNRCLIEVVDKAYNGVIHTC
KMHDMVRDLVIKIADDDSFSTPSDANCRHLGISSAMNGKKLLSNRKLRALLTNTKSGEVN
KIPSDIAKKFCNSRHLQVLDLSKSIFNVPLSSLLEGIGSAKQLTYLSLSNTHPLIGVPDS
ISNLEKLQILDFSYCQNMKMLPSCVLTFVELAVLDLNHCGSLEYLPKGLSRLSNLQVLLG
FKPAKLSQPGGCRISELRSLTRLRRLSLRLTQDEEIGDDEGNALIGLQELQFLTISCFDS
QDDGLVTKLGKLYPPRQLHELILKFYPGKVSPEWLNPKSLPMLRYMSIISGDMKEMHENF
WGDRSTVWKIEGLMLEALTDLRLEWSAVNRVMPSLRILKASWCPELEAFPIEDAGFRGGL
WKKEEHRC*
>PGSC0003DMP400006282	PGSC0003DMT400009065
MVDAVVTVFLEKLLNVLTEESRFLSQHRQQFEKLKNELLFMQSFLKDAERLKRKHTTLKT
VMACLRDLIFEAEEILEDCQNQSADSDGSNRFSTRLHPKRLSHRHQTGKRLAEINDKISE
IKQNISTYLRVPLMNEGSMEAHDNLMTRWTSSLYDHTQVVGLEGDTEKIKDWLFEASDGL
LAIAFVGMGGLGKTTLAQKVFNERSMENHFERRIWVSVSQTFTEEQVMRSILKSLGDACI
GDDQSELLRKINQYLLGKRFLIVMDDVWSLDNAWWQKIYSGLPKGNGSSVIVTTRNELVA
RKMGVTEARTHWPKFLNEHYSWLLFRKIAFAATAGECNFPDLEDVGKEIVEKCKGLPLAI
KAVGGVMLCKPPYYHEWVRIANHFRDELKENDDSVMASLQLSYDELPPYLKSCFLCFSLF
PEDCVILKDQLIRWWIGESFIPLRSGRLSTEVGEDCFSQLSNRCLIEVVDKAYNGVIHTC
KMHDMVRDLVIKIADDDSFSTPSDANCRHLGISSAMNGKKLLSNRKLRALLTNTKSGEVN
KIPSDIAKKFCNSRHLQVLDLSKSIFNVPLSSLLEGIGSAKQLTYLSLSNTHPLIGVPDS
ISNLEKLQILDFSYCQNMKMLPSCVLTFVELAVLDLNHCGSLEYLPKGLSRLSNLQVLLG
FKPAKLSQPGGCRISELRSLTRLRRLSLRLTQDEEIGDDEGNALIGLQELQFLTISCFDS
QDDGLVTKLGKLYPPRQLHELILKFYPGKVSPEWLNPKSLPMLRYMSIISGDMKEMHENF
WGDRSTVWKIEGLMLEALTDLRLEWSAVNRVMPSLRILKASWCPELEAFPIEDAGFRGGL
WKKEEHRC*
>PGSC0003DMP400006771	PGSC0003DMT400009715
MADILPECLIQKILCFLSYTEATRMRILSKTWLQAWSTLPNLDFTIDCWEGNTMSDYSQL
VDTIIERYRKGKIPIERFELLENINDSHKDFYFPLIDKWLDIALQNGVKDLFLEFTSYPT
PILTILAGKSLRELVLCYCTLMPVSLSSGVVNCNSLRKLSLSHVTLDENTFDTLFNSCPL
IVSFILEYCSGLTMTLRKIKSDSLKVLKIHQLYAIEEIDAPNLVSLDYMGNQIPELKMAR
ESSQLEHSKITLLCRSSNAAWFCKLKKLLSNSSSSSKVTLQFFNCTEISMTDLQMDHIDL
YDKPIESTSSSFVEVTVGHEGDKARMIDQLLDEHESKLDVISIVGMPGLGKTTLAKKVYN
NTLVASHFNVRAWCIISQKYNKSKVLREILQQVTGSEGKESEDDFAENYEEYYSIKGTSS
S*
>PGSC0003DMP400007645	PGSC0003DMT400010966
MIIAEKNMYMTKNKDNIIANTSSSQHALLEPDENMNMVGDENEFEMMQGRLTRGGRELKV
VSIVGMGGIGKTTLANKIYSDPFIMSHFDIRGNVTVSQEYCREYVLLGLLSSVSGMSSHE
FYEQQDDGELAEQLQKLLKGRRYLVVIDDIWTRETWDDIQLCFPDCNNGSRILMTTRNMD
VAKYASSGNTTPYQMSLLDFKRSWNLLHTKVFDKESCVSHEFKEIGKQIALKCGGLPLAI
TVIAGVLSKIGKSLGEWQSVAENVSSVVSTDVDVQCMQVLALSYHHLPQHLKPCFLYFAI
FPEDEVIFVDKLMELWVVEGFLKAEETKSVEQVAEKCLNDLIDRSLISIHNLSFDEKLES
CQMHDVTRELCLREARNVNFVNVIREENDQNPYSQSMCFSSKSRGRISIQLINMPDDRVI
EEKLSRYPNTVISSIICFRMLWSMPKLLCFKLLRVLDLALVKCGAFPNGIIDLIHLRYLA
LSLSPGVERYLGEEIPSSIDIPLSISSLCYLQTLILNLPHSKGYQQREKKYPLILPSEIL
TMMQLRYLLLDWNYFRFHEPTEKRLVLRNLQCLSGWNPWYCTKFVFRLFPNLRKLQICGV
KEDYCSCTDPYDFRDLDQLEELEFHLYYSFLPVCPFFLKSTPSDYLRFTERERPSLTLPT
VYYFQPLVLPPVDAFPQNLKKLSFSMTFLRWKDMSIVGQLPKLEALKLEYRACIGEEWEV
VEEGFPCLKFLCLEDLNLEYWKASGDHFPCLERLFLEECRFLDSIPRDFADITTLALIDI
RRCAESVGSSAKHIQQDIEENYAGSIEVHIRDPVKRGDDLKMPYKPN*
>PGSC0003DMP400007646	PGSC0003DMT400010970
MAIVAINSLMITIQQSMQVTGCNLQSFYEKLESLIAIMEKPCSIIGDLEALASLEVKIAG
VAYRAEDEIDSKSIEVIRAKTDTLRGKAFWKLCCFLEQVVEHIDSIMKEWMAIRDGCSNI
KEYMIVSESSKSFLAKSKMRQGLAFWKRAVGHIDSMINNRMMKQSMYTKSKDVEGQNLTL
ASTSRHSLEHENMMVGHENEFEMMQDQLTRGASDLEIVSIVGMGGLGKTTLANKIFCDPF
VMSCFDIRAKVTISQEYCVRNVLLYLLYSVRGKTDAQTYVEQNDGELADQLQKLLKRGRY
LVVIDDIWTKGAWDDIKLCFPDCNCRSRILMTTRNMEVAEYASSGRPPYQMRLMNFDESW
SLLYEKVFAKDCFPPEFDEVGKQIALKCKGLPLTIVVIAGLLSKIGKALDEWKSVAANVS
SVVSTDLDVQCMRVLTLSYHHLPHHLRACFLYFALFPEDKLIFVNKLVKLWAAEGFLKVD
KTKSMEQVAKQSLKDLVDRSLVFIQRVSSFDGKIKACGMHDVIRELCLREARKINFVNVM
MDNQNPTKQARHFSTKRVRISIQSKQSKIVVNRLSMVHNNDSCSILLFVDDPSSSRMMQA
LKRFKVLRVLDLALLTLNAFPSCIVELFHLRYLALSVYSSTNDRGIDIPPSIASLQYLQT
LILKSPTSLTWKYSRPFILPSEIFKMSQLRHLSLDWNYLKQHESLERSWLLRNLQCLSGW
NPLYCTSSVFRLLPNVKKLQIYGIQEYYIRSNKDKVFHNLCYLDQLKELKFKTKKMVNAT
PMFLPPLGTFPKNLKKLAFTGTRLHWEDLELLGKLPKLEGLKLG*
>PGSC0003DMP400007655	PGSC0003DMT400010987
MYTKSKDEEAHLASTTSISQHVVEPQDMMVGHENELEMIMQDQLARGASELEVVSIVGIG
GIGKTTLADKIYNDPFIMSHFDIRAKATVSQEYCAKKVLLSLLSSTSGKIDEHQDDGQLA
DRLQKSLKGRRYLIVIDDIWTERAWDDINLCFPDCNCGSRILLTTRNMEVAEYASAGKPP
NQMRLLNFDESW*
>PGSC0003DMP400007835	PGSC0003DMT400011272
MAEILLTSVINKSIEIAGNLLIQEGTRLYWLKEDIDWLQREMRHIRSYVDNAKAKEAGGD
SRVKNLLKDIQQLADEFAMEIEKIKRRVIDIDRIRTTYNIIDTNNNNDDCVLSDRRRLFL
RADETEVIGLDDDFNMLQAKLLDQDLHYGVVSIVGMPGLGKTTLAKKLYRLVRDQFECSG
LVYVSQQPRAGEILLDIAKQVGLTEKKRKENLEDNLRSLLTIKRYVILLDDIWDVEIWDD
LKLVLPECDSKVGSRIIITSRNSNVGRYIGGEFSLHALQPLESEKSFELFTKKIFNFDDN
NNWANASPDLVNIGRSIVGRCGGIPLAIVVTAGMLRARERTEHAWNRILESMGHKVQDGC
AKVLALSYNDLPIASRPCFLYFGLYPEDHEIRAFDLTNMWIAEKHNAFGDPGNVARLRRI
TFYSDNVMDEFFRSNPKLEKLRVLFCFTKNPSIFSHLAHFDFKLLHTLVVVVPRYLKENV
TIPSKFGNMTCLRYLRLEGDIFGKLPNSIVKLTRLETIDIDQHGFIQLPSGVWKSKQLRH
LCYTDYGQASNNCFSISPFYPNMYSLLPNNLQTLMWIPDKFFEPRLLHRLINLRKLGIRG
VSDSTVKILSTFSPVPKVLEVLKLMFSSDPSEQINLSSYPNIVKLHLCVDRTMALNSEAF
PPNLVKLTLVYFMETVIYWQCLRHCPN*
>PGSC0003DMP400007849	PGSC0003DMT400011295
MSDPVIGATVQVLLQKLLSLTIEELSSSSDCKKDLEMLTQNVSLIQAFIHDAERRQVDDQ
AVKLWLKRLEKAAENAENVFDEFRYESIKRQVKIHKNPMLKVSDFISHTTFKSKMSRKIN
TINEELRDINKLSKYLGLQSLMVPPRQILPIRETDSVVVALDVVGRDNDVAEIKRMMLNI
RDDVVLCTIPIVGMGGLGKTTMAKSIFNDEKIEKYFEKRVWLCLPEMLETKSFLQLILES
LTKRKVEVQSRDIIVKMLQDELAGRKYLLVLDDLWNVNSTLWVEFVDTLRGMNTSRGNFI
LVTTRMEQVASTVATVGPHRLEKLAKDHCWSIFKQRAFVDEQVPEEIVIMENRIVEMCQG
LPLAASVLGGLLRNKEKHEWQAILDGNPLVTGEDDNEENSVKKILKLSYDYLPSPHLKKC
FAYFAMFPKDFEFDKDQLIQLWMAEGFLHPCQETTVMEDIGNKFFQLLLRNSLLQNVKLD
EHNNITHYKMHDLVHDLAGDILKSKLSDPKGDGPEDLSQVRYFGWDSPSDQIVNINEPGR
LCTLFWRINISEDMLLSFKFLRVLNLSCSGIKELSAKIGKLIHLRYLDLSNTKIIALPNS
ICELYNLQTFRVDRCYPLPYEMGNMISLRHIYCHSRSQSQMPLNMGQLTCLQTLQYFNVG
LEKGRRIEELGRLKNLRGELRINHLQLVRSREEARTTYLQEKSNIYKLSYVWFRDEPEGC
ETIDEHVLDGLQPHPNLKTLLVEDYLGTRFPSWFSEESLPNLVKLTLSGCKRCKEIPSLG
QLKFLQHLKLIGLPELEFIGPTFCGVEVNDNGSCSKIQVFPSLKVLLLENMHSLTEWKGV
ELIPTTSGVRMFPGLEKLRISNCPVLKSTPNQFEILRELEIVEVDSEMPLLNLCSNLTSL
VMLSVYDVKELTCFPDEILRNNVSLQHLSVADCREFHELPQSLYNLHFLKSLRINLCTNF
SSFPVPTGENYLTSLQSLQLISCDGLTSLPRGMLEHCRSLESLKVFNCNNLVSFPLHVGE
KPSLSYLNISKCPKLISVPAGGLRLTGLQHLEIGPFSEMVDFEAFQLIFDGIQSLHTLEV
WGHLHWDSLPYQLMQLSDLIEIKIYGFGIKALPHRFGNLTSLERLMLMGCKRLQHLDFSD
AMPKLRYLCINDCPLLEAISDGLGNLVSLQELFLQKCEKLEHLPSRDAMRRLTKLWNLEI
KGCPKLEESCTNWSGSNSQWSNISHILKIEVGGSIIQDLL*
>PGSC0003DMP400007850	PGSC0003DMT400011296
MSDPVIGATVQVLLQKLLSLTIEELSSSSDCKKDLEMLTQNVSLIQAFIHDAERRQVDDQ
AVKLWLKRLEKAAENAENVFDEFRYESIKRQVKIHKNPMLKVSDFISHTTFKSKMSRKIN
TINEELRDINKLSKYLGLQSLMVPPRQILPIRETDSVVVALDVVGRDNDVAEIKRMMLNI
RDDVVLCTIPIVGMGGLGKTTMAKSIFNDEKIEKYFEKRVWLCLPEMLETKSFLQLILES
LTKRKVEVQSRDIIVKMLQDELAGRKYLLVLDDLWNVNSTLWVEFVDTLRGMNTSRGNFI
LVTTRMEQVASTVATVGPHRLEKLAKDHCWSIFKQRAFVDEQVPEEIVIMENRIVEMCQG
LPLAASVLGGLLRNKEKHEWQAILDGNPLVTGEDDNEENSVKKILKLSYDYLPSPHLKKC
FAYFAMFPKDFEFDKDQLIQLWMAEGFLHPCQETTVMEDIGNKFFQLLLRNSLLQNVKLD
EHNNITHYKMHDLVHDLAGDILKSKLSDPKGDGPEDLSQVRYFGWDSPSDQIVNINEPGR
LCTLFWRINISEDMLLSFKFLRVLNLSCSGIKELSAKIGKLIHLRYLDLSNTKIIALPNS
ICELYNLQTFRVDRCYPLPYEMGNMISLRHIYCHSRSQSQMPLNMGQLTCLQTLQYFNVG
LEKGRRIEELGRLKNLRGELRINHLQLVRSREEARTTYLQEKSNIYKLSYVWFRDEPEGC
ETIDEHVLDGLQPHPNLKTLLVEDYLGTRFPSWFSEESLPNLVKLTLSGCKRCKEIPSLG
QLKFLQHLKLIGLPELEFIGPTFCGVEVNDNGSCSKIQVFPSLKVLLLENMHSLTEWKGV
ELIPTTSGVRMFPGLEKLRISNCPVLKSTPNQFEILRELEIVEVDSEMPLLNLCSNLTSL
VMLSVYDVKELTCFPDEILRNNVSLQHLSVADCREFHELPQSLYNLHFLKSLRINLCTNF
SSFPVPTGENYLTSLQSLQLISCDGLTSLPRGMLEHCRSLESLKVFNCNNLVSFPLHVGE
KPSLSYLNISKCPKLISVPAGGLRLTGLQHLEIGPFSEMVDFEAFQLIFDGIQSLHTLEV
WGHLHWDSLPYQLMQLSDLIEIKIYGFGIKALPHRFGNLTSLERLMLMGCKRLQHLDFSD
AMPKLRYLCINDCPLLEAISDGLGNLVSLQELFLQKCEKLEHLPSRDAMRRLTKLWNLEI
KGCPKLEESCTNWSGSNSQWSNISHILKIEVGGSIIQDLL*
>PGSC0003DMP400007851	PGSC0003DMT400011297
MSDPVIGATVQVLLQKLLSLTIEELSSSSDCKKDLEMLTQNVSLIQAFIHDAERRQVDDQ
AVKLWLKRLEKAAENAENVFDEFRYESIKRQVKIHKNPMLKVSDFISHTTFKSKMSRKIN
TINEELRDINKLSKYLGLQSLMVPPRQILPIRETDSVVVALDVVGRDNDVAEIKRMMLNI
RDDVVLCTIPIVGMGGLGKTTMAKSIFNDEKIEKYFEKRVWLCLPEMLETKSFLQLILES
LTKRKVEVQSRDIIVKMLQDELAGRKYLLVLDDLWNVNSTLWVEFVDTLRGMNTSRGNFI
LVTTRMEQVASTVATVGPHRLEKLAKDHCWSIFKQRAFVDEQVPEEIVIMENRIVEMCQG
LPLAASVLGGLLRNKEKHEWQAILDGNPLVTGEDDNEENSVKKILKLSYDYLPSPHLKKC
FAYFAMFPKDFEFDKDQLIQLWMAEGFLHPCQETTVMEDIGNKFFQLLLRNSLLQNVKLD
EHNNITHYKMHDLVHDLAGDILKSKLSDPKGDGPEDLSQVRYFGWDSPSDQIVNINEPGR
LCTLFWRINISEDMLLSFKFLRVLNLSCSGIKELSAKIGKLIHLRYLDLSNTKIIALPNS
ICELYNLQTFRVDRCYPLPYEMGNMISLRHIYCHSRSQSQMPLNMGQLTCLQTLQYFNVG
LEKGRRIEELGRLKNLRGELRINHLQLVRSREEARTTYLQEKSNIYKLSYVWFRDEPEGC
ETIDEHVLDGLQPHPNLKTLLVEDYLGTRFPSWFSEESLPNLVKLTLSGCKRCKEIPSLG
QLKFLQHLKLIGLPELEFIGPTFCGVEVNDNGSCSKIQVFPSLKVLLLENMHSLTEWKGV
ELIPTTSGVRMFPGLEKLRISNCPVLKSTPNQFEILRELEIVEVDSEMPLLNLCSNLTSL
VMLSVYDVKELTCFPDEILRNNVSLQHLSVADCREFHELPQSLYNLHFLKSLRINLCTNF
SSFPVPTGENYLTSLQSLQLISCDGLTSLPRGMLEHCRSLESLKVFNCNNLVSFPLHVGE
KPSLSYLNISKCPKLISVPAGGLRLTGLQHLEIGPFSEMVDFEAFQLIFDGIQSLHTLEV
WGHLHWDSLPYQLMQLSDLIEIKIYGFGIKALPHRFGNLTSLERLMLMGCKRLQHLDFSD
AMPKLRYLCINDCPLLEAISDGLGNLVSLQELFLQKCEKLEHLPSRDAMRRLTKLWNLEI
KGCPKLEESCTNWSGSNSQWSNISHILKIEVGGSIIQDLL*
>PGSC0003DMP400007852	PGSC0003DMT400011298
MSDPVIGATVQVLLQKLLSLTIEELSSSSDCKKDLEMLTQNVSLIQAFIHDAERRQVDDQ
AVKLWLKRLEKAAENAENVFDEFRYESIKRQVKIHKNPMLKVSDFISHTTFKSKMSRKIN
TINEELRDINKLSKYLGLQSLMVPPRQILPIRETDSVVVALDVVGRDNDVAEIKRMMLNI
RDDVVLCTIPIVGMGGLGKTTMAKSIFNDEKIEKYFEKRVWLCLPEMLETKSFLQLILES
LTKRKVEVQSRDIIVKMLQDELAGRKYLLVLDDLWNVNSTLWVEFVDTLRGMNTSRGNFI
LVTTRMEQVASTVATVGPHRLEKLAKDHCWSIFKQRAFVDEQVPEEIVIMENRIVEMCQG
LPLAASVLGGLLRNKEKHEWQAILDGNPLVTGEDDNEENSVKKILKLSYDYLPSPHLKKC
FAYFAMFPKDFEFDKDQLIQLWMAEGFLHPCQETTVMEDIGNKFFQLLLRNSLLQNVKLD
EHNNITHYKMHDLVHDLAGDILKSKLSDPKGDGPEDLSQVRYFGWDSPSDQIVNINEPGR
LCTLFWRINISEDMLLSFKFLRVLNLSCSGIKELSAKIGKLIHLRYLDLSNTKIIALPNS
ICELYNLQTFRVDRCYPLPYEMGNMISLRHIYCHSRSQSQMPLNMGQLTCLQTLQYFNVG
LEKGRRIEELGRLKNLRGELRINHLQLVRSREEARTTYLQEKSNIYKLSYVWFRDEPEGC
ETIDEHVLDGLQPHPNLKTLLVEDYLGTRFPSWFSEESLPNLVKLTLSGCKRCKEIPSLG
QLKFLQHLKLIGLPELEFIGPTFCGVEVNDNGSCSKIQVFPSLKVLLLENMHSLTEWKGV
ELIPTTSGVRMFPGLEKLRISNCPVLKSTPNQFEILRELEIVEVDSEMPLLNLCSNLTSL
VMLSVYDVKELTCFPDEILRNNVSLQHLSVADCREFHELPQSLYNLHFLKSLRINLCTNF
SSFPVPTGENYLTSLQSLQLISCDGLTSLPRGMLEHCRSLESLKVFNCNNLVSFPLHVGE
KPSLSYLNISKCPKLISVPAGGLRLTGLQHLEIGPFSEMVDFEAFQLIFDGIQSLHTLEV
WGHLHWDSLPYQLMQLSDLIEIKIYGFGIKALPHRFGNLTSLERLMLMGCKRLQHLDFSD
AMPKLRYLCINDCPLLEAISDGLGNLVSLQELFLQKCEKLEHLPSRDAMRRLTKLWNLEI
KGCPKLEESCTNWSGSNSQWSNISHILKIEVGGSIIQDLL*
>PGSC0003DMP400007855	PGSC0003DMT400011301
MSDPVIGATVQVLLQKLLSLTIEELSSSSDCKKDLEMLTQNVSLIQAFIHDAERRQVDDQ
AVKLWLKRLEKAAENAENVFDEFRYESIKRQVKIHKNPMLKVSDFISHTTFKSKMSRKIN
TINEELRDINKLSKYLGLQSLMVPPRQILPIRETDSVVVALDVVGRDNDVAEIKRMMLNI
RDDVVLCTIPIVGMGGLGKTTMAKSIFNDEKIEKYFEKRVWLCLPEMLETKSFLQLILES
LTKRKVEVQSRDIIVKMLQDELAGRKYLLVLDDLWNVNSTLWVEFVDTLRGMNTSRGNFI
LVTTRMEQVASTVATVGPHRLEKLAKDHCWSIFKQRAFVDEQVPEEIVIMENRIVEMCQG
LPLAASVLGGLLRNKEKHEWQAILDGNPLVTGEDDNEENSVKKILKLSYDYLPSPHLKKC
FAYFAMFPKDFEFDKDQLIQLWMAEGFLHPCQETTVMEDIGNKFFQLLLRNSLLQNVKLD
EHNNITHYKMHDLVHDLAGDILKSKLSDPKGDGPEDLSQVRYFGWDSPSDQIVNINEPGR
LCTLFWRINISEDMLLSFKFLRVLNLSCSGIKELSAKIGKLIHLRYLDLSNTKIIALPNS
ICELYNLQTFRVDRCYPLPYEMGNMISLRHIYCHSRSQSQMPLNMGQLTCLQTLQYFNVG
LEKGRRIEELGRLKNLRGELRINHLQLVRSREEARTTYLQEKSNIYKLSYVWFRDEPEGC
ETIDEHVLDGLQPHPNLKTLLVEDYLGTRFPSWFSEESLPNLVKLTLSGCKRCKEIPSLG
QLKFLQHLKLIGLPELEFIGPTFCGVEVNDNGSCSKIQVFPSLKVLLLENMHSLTEWKGV
ELIPTTSGVRMFPGLEKLRISNCPVLKSTPNQFEILRELEIVEVDSEMPLLNLCSNLTSL
VMLSVYDVKELTCFPDEILRNNVSLQHLSVADCREFHELPQSLYNLHFLKSLRINLCTNF
SSFPVPTGENYLTSLQSLQLISCDGLTSLPRGMLEHCRSLESLKVFNCNNLVSFPLHVGE
KPSLSYLNISKCPKLISVPAGGLRLTGLQHLEIGPFSEMVDFEAFQLIFDGIQSLHTLEV
WGHLHWDSLPYQLMQLSDLIEIKIYGFGIKALPHRFGNLTSLERLMLMGCKRLQHLDFSD
AMPKLRYLCINDCPLLEAISDGLGNLVSLQELFLQKCEKLEHLPSRDAMRRLTKLWNLEI
KGCPKLEESCTNWSGSNSQWSNISHILKIEVGGSIIQDLRKFLFLFLFLSCIFNYYFPRV
ILLHSPL*
>PGSC0003DMP400007861	PGSC0003DMT400011307
MITSRGNFILVTTRMEQVASTVATVGPHRLEKLAKDHCWSIFKQRAFVDGEVPEEIVIME
NRIVEMCQGLPLAASVLGGLLRNKQKHEWQAILDGNPLVASEDDNGENNIKKILKLSYDY
LPSPHLKKCFAYFAMFPKDFEFEKDQLIQLWMAEGILHPCQEITVMEDIGYKFFQLLLRN
SLLQDVKLDKHNNITHCKMHDLVHGLAGDIIKSKLFDPRSDGGENLSQERYFGWDSPSDQ
IDKIKEPECLCTLFWRSNYISEDMLLSFKFLRVLNLSSSGIKELSAKIGKLIHLRYLDLS
DTKITALPHSICELYNLQTFRFYKFGSLLALPYEMGNMISLRHIYFCSRSQTPLNMGQLT
CLQTLQYFNVGLEKGRRIEELGHLKNLRGKLRINGLQLVRNREEA*
>PGSC0003DMP400007994	PGSC0003DMT400011504
MKALRVEEASNVKSRCMYDVFMSFRGEDTRKTFTDQLYKALVDEGYRTFRDDNEIERGED
IKSELDKAIHSSKSSIIILSKNYATSSWCLDELVMILENKRKRGHAILPVFYYVDPLDVG
KQMGSFATAFAKHEQRIMEQSDEGKEEWIEKIKRWREALREVADQRGSGMVLQNSSQE*
>PGSC0003DMP400008046	PGSC0003DMT400011588
MTQCELLQNVFGNLRDFHRLKVNGCVEYETIEYVLPHLQLMALRVVNICFTLLNCQLDKF
DESDVSLVNSKLANLLVEVIPVELEVMHICCTNLKGSKSEEVERFIKQLVEASPDILRVS
LIHLQEHMVNAGTPRASTCNIHVMIEFLLIILSDVLKDVIRHDKLFVFLARVRELTKEVF
VLVRNLEENMNETSDANLNLLESIELLKEDLKNDFLKARADSSRLCFPMSDGPLFMTLLL
TNLKDLVNSNASSVSMIKEEIKQVKQDLEIIRSFFGYGEQELHRDLWTHVLDLSYEAEHA
INSILARDHGLLQLIFILPDTVEKIKLVKKEVQEKIPKSSGIIVANAPNKPVERNSSSTV
GKIIVGFEEETEWIIRKLTSGPAEIDVISIVGMPGLGKTTLAYRVYNDKSIVDHFDVCAW
CTIDQERNEKKLLQKIFNQVIGLKERFSEKDIDDDVADKLRKQLFGKRYLIVLDDMWDTS
DESLELLEKKVFGEERCPDELKDVGEKIARKCDGLPLVLDLIGGVISRKEKKEALWLEVL
DNLSSFIFKDEEEVMKVIQLSYDHLSDHVKPCLVYLASYPKDKDIMISELKDLWIAQGLE
MKNAEEVVDVLISSSLVIPFNNSICKIHDLVHDFCYIKSRKEKLFHFIGGSNAPSSSSNL
IPRGITIHYNEGLFHMDRNFVVFNPEKKNPYVKHLLSLKVCDGVKNRLSYKSHLKQLRLL
KSLDLKGITLTDSLLNEIGMLVHLKYLIIQTKAKALPPSFSNLCNLETLVVDNLEGSCMI
LSPCFWSLAKLRDVRMKCCAIFDPTVLDEESRLENFRTLCGLYLPGLEETEDIFKRFPNL
EAVRFRIKQLPDRSGEKICIPRLDVLNELEQLHLTASRDSLSEYTHGFPLSLKKVMLKGL
ALTSDSLSRIGRLPNLQKLSLKDAIIEEGKEWNMEDVTFKNLKSLKLINVSFSEWQVDAE
KSFPVLEKLDITICDMLMNIPDSFGDIASLKFIQVWFSPQLEESIFKIKEYVEEMTGEDK
LEVEFYA*
>PGSC0003DMP400008047	PGSC0003DMT400011589
MTQCELLQNVFGNLRDFHRLKVNGCVEYETIEYVLPHLQLMALRVVNICFTLLNCQLDKF
DESDVSLVNSKLANLLVEVIPVELEVMHICCTNLKGSKSEEVERFIKQLVEASPDILRVS
LIHLQEHMVNAGTPRASTCNIHVMIEFLLIILSDVLKDVIRHDKLFVFLARVRELTKEVF
VLVRNLEENMNETSDANLNLLESIELLKEDLKNDFLKARADSSRLCFPMSDGPLFMTLLL
TNLKDLVNSNASSVSMIKEEIKQVKQDLEIIRSFFGYGEQELHRDLWTHVLDLSYEAEHA
INSILARDHGLLQLIFILPDTVEKIKLVKKEVQEKIPKSSGIIVANAPNKPVERNSSSTV
GKIIVGFEEETEWIIRKLTSGPAEIDVISIVGMPGLGKTTLAYRVYNDKSIVDHFDVCAW
CTIDQERNEKKLLQKIFNQVIGLKERFSEKDIDDDVADKLRKQLFGKRYLIVLDDMWDTS
DESLELLEKKVFGEERCPDELKDVGEKIARKCDGLPLVLDLIGGVISRKEKKEALWLEVL
DNLSSFIFKDEEEVMKVIQLSYDHLSDHVKPCLVYLASYPKDKDIMISELKDLWIAQGLE
MKNAEEVVDVLISSSLVIPFNNSICKIHDLVHDFCYIKSRKEKLFHFIGGSNAPSSSSNL
IPRGITIHYNEGLFHMDRNFVVFNPEKKNPYVKHLLSLKVCDGVKNRLSYKSHLKQLRLL
KSLDLKGITLTDSLLNEIGMLVHLKYLIIQTKAKALPPSFSNLCNLETLVVDNLEGSCMI
LSPCFWSLAKLRDVRMKCCAIFDPTVLDEESRLENFRTLCGLYLPGLEETEDIFKRFPNL
EAVRFRIKQLPDRSGEKICIPRLDVLNELEQLHLTASRDSLSEYTHGFPLSLKKVMLKGL
ALTSDSLSRIGRLPNLQKLSLKDAIIEEGKEWNMEDVTFKNLKSLKLINVSFSEWQVDAE
KSFPVLEKLDITICDMLMNIPDSFGDIASLKFIQVWFSPQLEESIFKIKEYVEEMTGEDK
LEVEFYA*
>PGSC0003DMP400008091	PGSC0003DMT400011642
MAPGGVNIPQFLDLSSNIQRLSIDIYLTIRKAFQSNLPRIHGLGYVDCHLNNLKKFQILH
SDSLASVMDKLQSIQKEFESLQPFLQAVAEERHNDLDEIQHCATQLIGKAHEVEYIVDAC
IREEAPVWCLEHWIIHIMEEITLIREEVAEIREKKMDLVALNTVPVHTSNLARSPMMNEE
IIGFEDVIEKLRDQLIKGKKGRDVMSVVGMPGLGKTTLAYRLYYDKSVASHFEIRAQCCV
SQVYSRKDLLIAILRDAISENFECREKQADELADLLRKTLFSKRYLILVDDVWETSVWDD
LRGSFRDSNNGSRIILTTRDHEVAMYTKIRSDPLLLRMFNSDESWELLRKKVFGEESCSP
LLTEIGQQIANKCGQLPLSVVLVAGILAEMEKKVECWEQLANNLGPHIHKDSRTVIEQSY
QILPYRLRPCFLYFGALLEDSVISVPKLTQLWISEGFVKSCEGKRLEDIAEGYLENLIGR
NLVMGTKRSSRGKIKACHIHDLLHDFCKERAKDDMRLLWQKWDQNANPSSRLSGHKQLAH
RMCIYGEGYRAGDWSSCLSHVVSIILHNNRLSVGLDSHIFHSFKFLKVLDMEFTRISSFS
FDLVYLRYFAAETSRFSNKAGCRELETLKFKSLSEMSLPITLWEMDKLRHVDISDCSFTS
EISRELIENSKDLHDLQTLSTPCFSCAQEAELILRKTPNLLELRCKVKGVDYFQRYVLNF
PARIETLKIHLSYTPDTKTIPFRISAPTLTNLTLKNFYLYHQHLSEIGSLQNLQVLSLKG
ISFKTYKWEVRNDEFPQLRVLKLHAGKVHFENWSVADDAFPNLERLVLRDCKFLKEIPSW
FGEISSLKSIEVRNCNKNVDKSASDIRETQVEDYQNSKFEVFITRENNKSDSGTQLIKFN
YDHSKTL*
>PGSC0003DMP400008093	PGSC0003DMT400011644
MAPGGVNIPQFLDLSSNIQRLSIDIYLTIRKAFQSNLPRIHGLGYVDCHLNNLKKFQILH
SDSLASVMDKLQSIQKEFESLQPFLQAVAEERHNDLDEIQHCATQLIGKAHEVEYIVDAC
IREEAPVWCLEHWIIHIMEEITLIREEVAEIREKKMDLVALNTVPVHTSNLARSPMMNEE
IIGFEDVIEKLRDQLIKGKKGRDVMSVVGMPGLGKTTLAYRLYYDKSVASHFEIRAQCCV
SQVYSRKDLLIAILRDAISENFECREKQADELADLLRKTLFSKRYLILVDDVWETSVWDD
LRGSFRDSNNGSRIILTTRDHEVAMYTKIRSDPLLLRMFNSDESWELLRKKVFGEESCSP
LLTEIGQQIANKCGQLPLSVVLVAGILAEMEKKVECWEQLANNLGPHIHKDSRTVIEQSY
QILPYRLRPCFLYFGALLEDSVISVPKLTQLWISEGFVKSCEGKRLEDIAEGYLENLIGR
NLVMGTKRSSRGKIKACHIHDLLHDFCKERAKDDMRLLWQKWDQNANPSSRLSGHKQLAH
RMCIYGEGYRAGDWSSCLSHVVSIILHNNRLSVGLDSHIFHSFKFLKVLDMEFTRISSFS
FDLVYLRYFAAETSRFSNKAGCRELETLKFKSLSEMSLPITLWEMDKLRHVDISDCSFTS
EISRELIENSKDLHDLQTLSTPCFSCAQEAELILRKTPNLLELRCKVKGVDYFQRYVLNF
PARIETLKIHLSYTPDTKTIPFRISAPTLTNLTLKNFYLYHQHLSEIGSLQNLQVLSLKG
ISFKTYKWEVRNDEFPQLRVLKLHAGKVHFENWSVADDAFPNLERLVLRDCKFLKEIPSW
FGEISSLKSIEVRNCNKNVDKSASDIRETQVEDYQNSKFEVFITRENNKSDSDYED*
>PGSC0003DMP400008094	PGSC0003DMT400011649
MNEEIIGFEDVIEKLRDQLIKGTKERDVISVVGMPGLGKTTLAYRLYYDKSVASHFEIRA
QCCVSQVYSCKDLLIAILRGAISENFECREKQADELAYLLRKTLFSKRYLILVDDVWETS
VWDDLRGSFRDSNNGSRIILTTRDHEVAMYTKIRSDPLLLRMFNSDESWELLRKKVFGEE
SCSPLLTEIGQEIAKKCGQLPLSVVLVAGILSEMEKKVECWEQLANNLGPHIHKDSRTVI
EQSYQILLWSTFRG*
>PGSC0003DMP400008432	PGSC0003DMT400012121
MFYDPSVLSFFGVRGWITMSKDYTLRKMLLCLLQDAIGVKGELDKVSDGDLADRLQKSLK
SRRYLIVVDDIWSTEAWDDIRLCFPENNNRSRILLTTRDMNVAQYASSPKDPFPMRFLEP
EESWNLFCQKAFGKKDCPNEFDNVAKVVVESCKGLPLMISVVAGLLSSKTLDEWMKVAQS
MSLLVNLDDYQHCSRVLALSYKHLPSHLKTCFLYFGVFPKAREISVKKLIRLWVAEGLIE
LKGLEGLEKVAANLLHDLIDKNLLVVSRRNLTGSIKACRIHDLLHDLCLREAEGERLLYS
YVIYRESFGPEFPPEGCHWMSVCSDGTYRHIHFDDVTHKKTRSLHFSADELWPDLLFSLG
HFKLLRVLDLEAVGFSYFPSEILHLVGLRYLALTAYNVPEDLALADFWNLETLIVSQPRL
ALKRSVSLPIGIWQVYQLRYLRCTSMFLYPPRNISAKHPILENLLNVSGLNPSCCTKEIF
ERIRNVKKSGVLGGADEFFDEPEWLDNLKHLHELEALKIAAGGYGLLCSGFRLPCADSFH
KISKS*
>PGSC0003DMP400008670	PGSC0003DMT400012479
MLMEILRCISEVTTDEKSNDELRDTISIEYRIKSMLLDNLRHTSDETKKVSNDKLMDLIY
KKLKGRRYLVVMDDIWSSEVWDLMTRIFPDDNNGSRIILTSRQEEVANHADPDSNPHEVN
LLNSDNSWKLLREKVFGVEQACPPELQYIGVEIAQRCRGLPLALLVVAGYLSKISRTRVS
WEHFAISVSNVVTNESDICLGMLAMSYNYLPDHLKPCFLYMGVFPEDSNVNIVRLISLWI
SEGFLSDELEGRDYFEDLVSRNLVMVRSRSFSGEAKTCGVHDLIRDLILKEAEKEKFLQV
TKPSEEKLRHAHRYSFHSRDQAAFWKLSNIIRTLNFFEGFKKLSKQIPLLVSFKLLRVLA
ILKVTFQRFPLEITKLVQLRYLQFTCYDHIHWSVSELYNLQTFILGYEVAGLLPPTIPVE
IWQMRNLRHLHIGDFFSFPIPSNKLQNLQELSCLALTSCTSELFSAIPNLKKLQIVGNYL
MEMKREHLNSLSCLKELEILKYRDDGIQPSRIPSMYALPTSLKRLTLCFTSLPWEDMANI
VKLPNLEVLKIKDNGFLGDVWKLNDEEIFNQLKFLLISWTGLKHWEASSVNFPKLQRLFL
KRCMNLEEIPQDFGEICTLESIELHDCSISAAKSGKDIKEEQESMGNECLCVLIYNHP*
>PGSC0003DMP400008671	PGSC0003DMT400012486
MANAAVISLVRSLEELVQRKPHLISDETRRMVDSVLDSLEYFQDFLESTSKRRQKYCRKV
EELEREIRMEVEKAEDVIELKIMYGIMKKEGLSKTFLRTLVGKIDAPRERKAIRKTLLPF
VKKIDAVKSNVMGSSFGTNQVQGYDDSTNEDLLPGLSSRNVAKLNPENIVVGLEDDLVRI
IRRLKGPTLTREIIPILGMGGIGKTTLARKAFDDFETRHRFDIRIWVTVSQEYRIKGMLL
DILRCTSDETNEKSNDRLMDMIYKKLKGWRYLVVMDDIWSNDVWDLMTRTFPDDNNGSRI
ILTSRQEEVANHADPHSNPHKMNLLNSDNSWKLLRDKVFGVEHACPPELEDIGEQVAQRC
QGLPLALLVVAGHLSKISRTQESWKDVAKSVSKVVADESDICLGVLSMSYNYLPDHLKPC
FLYMGVFPEDSVVNIVRLINLWISEGFISDELEGRDCLEDLVSRNLVMVRNRSFNGEAKT
CGVHDLIRDLILREAEKEKFLEVTRIHEAANPSAEKLRSARRYCFHSCDQTVFWKLSSII
RTLHFFDGFQKLSKQVPLLVSFKLLRVLAILNVTFQTFPLEITKLVQLRYLQFTCYDDIH
WSVSKLHNLQTFILGYGVAGLLPPTIPAGIWQMSNLRHLHIGDFFSFPIPSNKLQNLQEL
SRLALTSCTSELFSAIPNLKKLKIIGNYLMEMKRERLNSLSCLKKLEILKYRDDGIQPSQ
IPSKYVLPASLKRLTLSCTSLPWKDMANVITLPNLEVLKIKDNGFLGDEWMLNDEEIFKQ
LKFLLISWTGLKHWKAGSVNFPKLQRLFLKRCMNLEKIPQDFGEICTLESIELHKCSISA
AKSGKDIQEEQESMGNECLSVLIYNHPSSSAQHI*
>PGSC0003DMP400008990	PGSC0003DMT400012949
MVWWEAVLSPALQVLFDKLASGDILNILKVWNVNELLLDKLKISYFINTAVLDDAEEKQY
LNPAVETWIDMLRDAVFEAEDTLDELATEALRCKLETDSQKFSQQVRNSWNFISMKSRIE
ELITRLEYIAKQKDVLGLESNKKCCYGKMYRGTPSTPLLLGSHVYGRYTEKEELIELLVS
DCDDTNRVAPFCVIPLIGMGGIGKTTLAQIVYNDKRICEEFDVKAWAWVSDDFSVTSITK
SLLESATAKPFDTNSLEIIQNGLKNMFSKKRILIVLDDVWSESCDDWNELLIPFFEGDKR
SKIIVTTRNEGVASITGMLAPYRLQEMSHDDCWSLFLHHAFGVRGMDMNPRLKEIGEEIV
KRCKGLPLAIKTLGGMLSLKLDITYWTEVLNSNLWDLPSKKYSVLPSLRLSYHHLPPNLR
RCFAYCSIFPKGYEFNKKDLVLLWMAEGFVQPMAQITMEEVGNGNFTELQSRCFFQESSQ
NRSLFVMHDLVHDLALSVSRRTCIQLEENWKCRFYENCEKARYFSCIRSKYDVFRKFEML
SEMKRLRTFLPLASSEGAEFCYLTKKVLSDILPKLSCLRVLSLSYYCVTEIPESIGFLKH
LRFLNFSYTEIKYLPQSISDLYNLQTLLLCNCYYLIELPADMGKLLNLRYLDVSGSGLQK
ISLGLDKLVCLRTLPEFVVGSNVSSNRTLPEFTVDTNTGGTFDQKSKGSGIGALGNLLHL
EGSLSILNLENVDNIWDAHGASLITKKHLRELLLQWSDSFEDPEKARMETDVLELLRPHQ
NIEKVTIKGYSGTKLPTWTANPSFHKLVSLSLINCKGCRFLPSLGQLPSLKNLMVKGLSK
IKSIGDEFFGYTSTILTPFASLETLSFTDMLEWEDWLLGYDGDRKAFCNLLELHLEECPK
LRGELPDVLPCLVKLVICECKQLDSSLPRLPQLNELELRSCHVRLISSMHEVTKLTSLQL
SNLSNEYVPECFLASLRHLVIRHCDLLVSLFEEGQNLPRRLEYVELENCHNLQKLPSLLH
TLTSLEVVIITNCPRLESFARKIFPSNLKALAIQGCSLESLPEAMMNSISSLKYLSINGC
LMLASFPRGSELLPTTCQQLKIEKCPNLEFLPEGMMHISNTSLQVLEIFDCSSISSFPGG
QLPDTLKTLTVWNCFNLEALPDIRTSTMLLESLRVGNCTSLKHLPHGLNKLLNLSYFEVD
GCHGIKCFPLEGLPQNLTKVLIIDCENLTFLPKWMQNLTSLQELQLSNCPLITSFTEGGF
PTSLVSLDVKDCKNLMPMSEWGLHRLASLRRLTIHGISSNLSYFPQWLLPSTLETLNIVQ
LSNLESLSPWLQNLTSLENLKVKDCRKLLSLPKEDMPPMLSYLEISECPLSEQKCDLSKI
DHIPCTVM*
>PGSC0003DMP400009000	PGSC0003DMT400012963
MAEAFVEVLLQNLSSFIQKELGLFYGVDEELRKLSSLLSTIKAVLQDADQEQLKEKAIRN
WLQKLNCATYEVDDVLDECAAKAIRLQEKSRRIGCISMPSGFTLENLLFRRQIGKKVKDA
IRKLDGIAEERLKFHLSEVTSKKRLSTTDEVRETGFVLTSAEVYGRDNDKRKIVEILTKH
VDDFQELLVLPIVGMGGLGKTTLAQLIYNDVLVHEHFDLKIWVCVSHNFDEKRLIRAILE
AIVGKDINASELASLQSQLINLLRGKRYLLILDDVWNEDQEKWDKLKALLTIGSRGTSVI
TTTRLEKVASIMGTVQPHRLSCLSEYDCWLLFKQRAFGLDRKESSKLVDIGKEIVRRCCG
VPLAAKALGSLLRFKNDEKEWLFVRDSDFWNLPQDESSILPALRLSYFHLPQDLRHCFAY
CAIFEKGSKIDKEELIYFWMANGFISSEGNLEPEDKGNEVWNELYWRSLFQEVQQTSDGK
MLFKIHDLVHDLAQSIMDDGIHATKLEGGEKISTSRIRHATIHAEDKSFLAFPKSTMPYN
PSTIAMYGSLRVLIFCSVQLKELPSAIGNLIHLRYLDLFSTCVESLPQSICSLQNLQMLS
VEDCCLLRVLPKHLNYLRNLRHLRLRGCPLSHMPPNIAQLTHLKTLNKFVVGKKRCSKLS
ELRDLNLQGELVIEHLERVENHMGAKEALISKRNLHSLALYWNHSVRCESSKDVDLQVLE
ALEPHSDLKHLKVSGFKSTCLASWMRASVLRTIITLYLHDCKYCLHLSQLAQLPCLKYLS
LRGIHVEYIDNDVESGVSQLRKFPSLESLEMCKLPNLKGVSIEEGEEQFPSLHEMWIENC
PLLTFPCLVTLRNLRIMKCSNMTLASISNLCGLTCLEIANNKELTSFPEEVLTNLTDLEI
LTIMDFSKLEVLPNNLASLTALKSLDIGYCHQLESLPEQGLQGLTSVRKLSVRCSDRLKY
LSEGFRHLASLEELEIFGCPKLVSFPQEIKHLNSLHRVHLDGLPLFHSREDTVIHPEELG
FWQLPEALRHVHNLQSLSVCRFSSLTLLPEWLGELTFLKELNIVQCDNLASLPECMERMN
LQSLNILGCAILEKRCKPGQGEDWYKIEHIPKVKISQNCDFLSINLSSERFSGLRRFHL*
>PGSC0003DMP400009176	PGSC0003DMT400013234
MEVVETCGKGTLSAGEPSTKRSITSIYDDDEVVGFEKDAEIIMKKLIRGTKERDLISIFG
MPGLGKTTLTRKVYNNPYIVDHFDVKAWCAVSQAYNRRTLLVEIFKQTTNNEIKIKEDDD
VADMLRRVLIGKRYLIVLDDIWDVKAWEDLGICFPQGEYGSRVMVTTRIEQVAKDLQHHS
FPYSLSFLTSEESWELLEKKVFRGESCPRDLLEAGLQVALHCKGLPLVVVLIAGMIAKMD
RESSLWLEVANDLSSIGLGEQSMKVIQSSYDHLEDHLKPCLLYMGLFPEDHKIPVDDLLK
LWMAEEFVLNAEKENMEEASRVCLSNLLNRSLVMVSGMRINRDVEYCSLHDVVREFCLRK
LTEDKYMQLAMPYNPFQQLHSTESRLCIYIHDDLVKQLDHSDYQLDKIPTLDFKETNSLE
FIAHPKLNTWNNRYSNPLDLVVKLRFVRALHLMDVLLPNSWATAIQSLTQLRYLAIYVRD
FELKWISHLHNLQTLQVQSSKILHLKAATLWEMTKLRHVNINCLSVVWKDNYEGTLLENR
PTATNIKPLQ*
>PGSC0003DMP400009178	PGSC0003DMT400013238
MEVVETCGKGTLSAGEPSTKRSITSIYDDEEVVGFEKDAEIIMKKLIRGTKERDVISIYG
MPGLGKTTLARKVYNNPTTVNYFDVKAWCAVSQTYNRRGLLVEIFKQATSNENEIKEDVD
IADMLRKSLIGRRYLIVLDDIWDVEAWEDLGICFPEGEYGSRVMVTTRIEQVAKHLQVHS
VPYSLSFLTSEESWELLEKKVFRGESCPPDLLEAGLQVALHFGWERNFVFPSNLRHLNLR
GCFLTEEMVLNIARLKKLESLKLHMGFPFMRLQRLRNCCWNVTNVEFPALKYLGLFFVQI
EEWKASEESFPVLEKLVISGCSDFKEIPPSFADIPTLRRIELTNCIDSLGVSAMNIRRDI
EENTGCDSLHVLIVNRI*
>PGSC0003DMP400009180	PGSC0003DMT400013241
MDVVETCGKETTLSSGEPSNKRSIPSIDDDEVVGFENDAEIIMKKLTGRTKELDVLSIFG
MPGLGKTTLARKVYNNPSIVNHFDVKVWCAVSQAYDRTTLLVEIFEQAINKECKIKENDN
VADMLRKFLIGKRYLIVLDDIWEVEAWEDVRLCFPIGANGCRVMVTTRIEQVAKHLQHRS
DPYSLRFLTREESWVLLQKKVFRGENCPSNLVEAGLQIAQHCKGLPLVVVLIAGIIAKMG
REASLWLKVANDLSSLALGEQSMKVIQSSYDHLENHLKHCLLYMGLFPEDHKIAVDDLLK
LWMAEEFVLNSETENMEETSRNCLNNLLNRSLVMVSKKKINGDIERCILHDVVREFCLRK
LKEEKFMQLTVPYSPYQHLCSMNSRLCVYIHDDLVKQLDHCEYQFDKIPMLESKESTKCF
GECSRSLEFIAHPNFNPWNKSNPLPLLVKLKLVRVLHFPDEDLPSSWPIAVQSLTYLRYL
EISVEEFDFKWISHLLDLQTLVVDSSKFRRTSPATIWKMKKLRHLNVNELSLVWDDNDKA
IFEESSTTMLENLKTFHSHRITVDDMNPRFWWRFANLEELSLRVEALPSCPLFPSVEVHT
RLQSLNLVINPRGFFDSVGWESYFVFPSNLRHLSIGGCFLTKEMTLNIARLKKLESLTLR
GGFPLGKIENRCWDVTNVEFRALKYLALNFMRMEEWKASEESFPVLEKLSIRSGYFYKEI
PPSFADIPTLRLIKLYDYTDSLEVSAMNIKKEIEENTGCDSLQVLLLS*
>PGSC0003DMP400009181	PGSC0003DMT400013242
METCGEGAFSSGGPSTQRNFPSIDDAEVVGFEKDAEIIMKKLTGGTKELHVLSIFGMPGL
GKTTLAMKVYNNPSIVGHFDVKVWCAVSQSYNRRTLLVEIFKQATNYNSEIKEDVDIADK
LLKALKGKRYLIVLDDTREVEAWEDLGLCFPNGEYGSRVMVTTRIERVATHLQHCSEPYS
LRFLTPEESWELLEKKVFQGESCPPDLLEAGLQVAKHCKGFPLVIVLIAGIIMQMERRPS
MWMEIANDLSSYVLGEQSMKVIQSSYDRLEDHLKPYLFYMALYPEDWMIQVSDLMMLWMA
EEFVLNVDTENMEEASRICLNDLLNRSLVMVSLRDYDGDVICCILHDVVREFCLKKLTEE
KFMQHTVPYNPYQHLNSMEPRLGIYIHDDLVKQLDHYEYLLDKIPMLQSNLETKCFGEYM
P*
>PGSC0003DMP400009454	PGSC0003DMT400013659
MKLIKEEVSDLHENISKNRGLIVVNSPKKPVERKSLTTDKIIVGFEEETNLILRKLTSGP
ADLDVISITGMPGSGKTTLAYKVYNDKSVSSHFDLCAWCTVDQGYEEKKLLDKIFNQVSD
SYSKLSENIDVADKLRKQLYGKRSEESWELLEKRAYGNESCPDELLDVGKEIAENCKGLP
LVADLIAGVIAGLEKKKTVWLEVRNNLSSFFTNGEVKVMKLIELSYDHLPHHIKPCFLYL
ASFPKDTAILIFVLNGLWHAEGLVEQTEMKSVKEVMKVYLDNLISSSLVIAFNEIGDDPT
YQLHDLVHEFCLIKAREEKLFDHISSSTPSSSSDLMPRIMAIHYNSELLGINNFVLFDSN
KKRHSRKHLYSLTIDGDKLADSVSDTFHLRHLRLLRALELHTSFITVEDSLLNEICMLNH
LRYLSIGTQVKYLPLSFSNLWNLEILLVFNEGSTLVLLPRIGDLVKLQGLSVSACSFFDL
DADESILIVEDTKLENLRILGKPMLSYSKDTEDIFKRLPNLQVLKFDLKESWDYSAEQHW
FPKLDFLTELEELTGILQGQT*
>PGSC0003DMP400009859	PGSC0003DMT400014280
MEKQNLISLWMAHGFLLSKGNLELEDVGNEVWNELYLRSFFQEIEVKSDQTYFKMHDLIH
DLATSLFSASTSSSNIREINVKEYPHMMSIGFAKVVSSYSPSHLQKFVSLRVLNLNNLRL
KHLPSSIGDLVHLRYLNLSGNRRIRSLPKQLCKLQNLQTLDLHNCYSLSCLPKETSKLGS
LRNLLLHGCYELNSMPPRIASLTCLKTLGCFAVGRKKSSQIGELRNLNLYGSIEITHLER
VKNDMDAKEANLSAKENLHSLSMRWDDVERAHRYESEEVEVIEALKPHSNLTCLTINGFR
GIRLPDWMNHSVLKNVVSIEIRGCQNCSCLPPFGELPCLESLELWSVSAELEYVDSGFPT
RRRFPSLRKLIIGYFDNLKGLLKKEGEEQFPVLEEMEIYRCPMFVIPPFLLSRNW*
>PGSC0003DMP400010599	PGSC0003DMT400015307
MTSASQATDGELVGFTDVCKTIRDQLVGGSRELDVVSIVGMAGSGKTTLARSFINDGIIG
THFDICAECRFSQEYTREDLLFSILSSANSGLTDISKRSADILADRLRKTLLPKRYLLII
DDVWAVQAWDDLRLCFPEAKKGSRIILTTRLEEVATYAKCVTEPIHLRSMKDSESWLLLQ
KKVFGEEMCPEDLKEVGQNIAFKCNGLPLSIVLVAGLLTKIDKTERCWTRMELSFGERVQ
DGAKDLVKLSYEDLPNKLKSCFLYFSAFLEDREISVSKLTSLWIAEAFLKNNEDKCLEDT
AEDYLKDLIGRNLIMITKRNSTGKIKACRVHDLMLDFCKEKAKEDNFLLWLKRDRHSNPP
RFYSKRPMHRRLSFCSNRDDLSEWKPSSSHARSILFRELSDSACSSMGHASFIFGNFKYL
RVLDLEVVVVDSFPTELNQLRYLAVQTTKNSIPSSIENLWNLQTFIVKRNGGQVWLPDTF
WKLSKLRYVSICDGALFASRDAPESCDGKSLKLDNLKTFSSIYISRMNNMERMVRRTPNL
RKLRCVFADLGRWGKNENRFPVLDSLSQLETLKVVFVGISEVGPSRLNFPENLKKLTLCK
FPLPPEEIATIAKLVNLEVLKLRQVAFEMGEWEVRDQEFSQLKLLELENLQLSKWEVSEE
AFDRLEKLVLRGCLHLEAIPDSFQELSCLRYIEVKSCSEDVADSARIIKETREGYGHKCD
VKIFS*
>PGSC0003DMP400010600	PGSC0003DMT400015308
MSDEEDPYPDPDPDPVSILQRISEYHLTDDKKKEIKLIKTELWFLGRFLLLRHCEWSRSL
QMRIRSLLVFAEDLYRSNFDADPSYVLGSIEHCKFFIPKNYLDSEESLLPVTTPLNHIDM
LEYIDNVVQNFKDLLIVRLVKLPDVHSQVESFVKELRALKKFIFFLGKICISTIQINCWQ
TFWLHFRFVTTRAAIFLYLPCYDRFSHMMENTLMCSQIVPGDELLKYVLKLSSFNSTHVN
WYLDKAADEFMDFLLHVHMHLGADSWTTDQKYTFPEQINRLRILFKELPLINDIQDEMRI
HFFKRLVTLVIHAGLTVYSQGNWDQKLLLLDGIIQSVKTEICHKIREWVTSHLPKNDKLG
FSNCLLISLKEFLSGHSASLASVKDQIEVVHEELNFFEPFIMRVAEQGNNKHHELQNLVG
RVIDKAYEVEYILDSFAISDVPITFLRTWLLEIIREIELIKTELTKPKGKTMTSASQATD
GELVGFTDVCKTIRDQLVGGSRELDVVSIVGMAGSGKTTLARSFINDGIIGTHFDICAEC
RFSQEYTREDLLFSILSSANSGLTDISKRSADILADRLRKTLLPKRYLLIIDDVWAVQAW
DDLRLCFPEAKKGSRIILTTRLEEVATYAKCVTEPIHLRSMKDSESWLLLQKKVFGEEMC
PEDLKEVGQNIAFKCNGLPLSIVLVAGLLTKIDKTERCWTRMELSFGERVQDGAKDLVKL
SYEDLPNKLKSCFLYFSAFLEDREISVSKLTSLWIAEAFLKNNEDKCLEDTAEDYLKDLI
GRNLIMITKRNSTGKIKACRVHDLMLDFCKEKAKEDNFLLWLKRDRHSNPPRFYSKRPMH
RRLSFCSNRDDLSEWKPSSSHARSILFRELSDSACSSMGHASFIFGNFKYLRVLDLEVVV
VDSFPTELNQLRYLAVQTTKNSIPSSIENLWNLQTFIVKRNGGQVWLPDTFWKLSKLRYV
SICDGALFASRDAPESCDGKSLKLDNLKTFSSIYISRMNNMERMVRRTPNLRKLRCVFAD
LGRWGKNENRFPVLDSLSQLETLKVVFVGISEVGPSRLNFPENLKKLTLCKFPLPPEEIA
TIAKLVNLEVLKLRQVAFEMGEWEVRDQEFSQLKLLELENLQLSKWEVSEEAFDRLEKLV
LRGCLHLEAIPDSFQELSCLRYIEVKSCSEDVADSARIIKETREGYGHKCDVKIFS*
>PGSC0003DMP400010669	PGSC0003DMT400015396
MNQQKSSSSTSLLPITPEIIRWSYDVFLSFRGEDVRKTFVDHLYVALQQKGINTFKDSEK
LEKGNSISPGLMRAIEESRISLIIFSKNYANSRWCLDEVAKIMECKNVKGQIVIPVFYDV
DPSTVRKQKSSFEEAFNNYEDCFKVQKWRGALEEAANLSGWDLPNTSNAHEAIVIKQIVE
DIMARLGSQRHTKNGENLVGIESRMQKVYKMLGMGSGGVRFVGILGMSGVGKTTLARVIY
DNIRSHFEGSCFLHEVRDRSAKQGLEHLQAILLSEILVMKDVNINNLYEGVNMQIQRLQY
KKVLLVLDDVDHVDQLDVLARKREWFGHGSRVIITTKDKHLLVEHEVEKIYRMTTLNKDE
SLQLFKLYAFKKNRLMDEFRDVSAQIIRHCDGLPLALKVLGSFLYGRDLDEWTSEVERLE
QIPEDRIVKKLELCFNRLNRIEQKILLDIVCFFIGKKKQSVTRILESFNFSPVIGIKVLM
EKSLITVSQGRIQVHQLIQEMCWYIIRQEASDDPRRYSRLWLPHHISHVLAGDLGTEKIE
GMSLNWAFAQEVNVSSAAFTQMSRLRFLSIQNKNVHQGPNFLPGELRWFNWHAYPSRSLP
VSFQGEKLVGLKLKDSGIIQLWQGSKVLGKLKYINLSESRKLVRTPDFSGIPNLERLVLE
GCVNLVEINFSVRDLRRLVLLNLKNCRNLKTLPKIIQLESLEVLILSGCLKLKKLSIIKE
EMNRLSQVYLEGTGLRELPESIENFSGVTLINLSNCKDLENLPSSIFRLKRLRTLDLSGC
SRLEELSDDLGLLVGLKELHCDDTAIRTLPSSISQLKNLKHLSLRGCKNALGLQVWTSLI
LSRLFGKGHNSMGLVFPNLSGLCSLTKLDISDCNISDGRILSNLGFLPSLEEVNLGKNNF
VDIPSASINGLSRLKVVELVGCKRLEIFPELPSSIEEVYADECTSLRSTGIDQLSKYPML
YRVSLTQCHQLVKNEPDVAIIDSLWNHMLKVSKYSSLYMYTFVNSRIYNIYCMI*
>PGSC0003DMP400010670	PGSC0003DMT400015397
MNQQKSSSSTSLLPITPEIIRWSYDVFLSFRGEDVRKTFVDHLYVALQQKGINTFKDSEK
LEKGNSISPGLMRAIEESRISLIIFSKNYANSRWCLDEVAKIMECKNVKGQIVIPVFYDV
DPSTVRKQKSSFEEAFNNYEDCFKVQKWRGALEEAANLSGWDLPNTSNAHEAIVIKQIVE
DIMARLGSQRHTKNGENLVGIESRMQKVYKMLGMGSGGVRFVGILGMSGVGKTTLARVIY
DNIRSHFEGSCFLHEVRDRSAKQGLEHLQAILLSEILVMKDVNINNLYEGVNMQIQRLQY
KKVLLVLDDVDHVDQLDVLARKREWFGHGSRVIITTKDKHLLVEHEVEKIYRMTTLNKDE
SLQLFKLYAFKKNRLMDEFRDVSAQIIRHCDGLPLALKVLGSFLYGRDLDEWTSEVERLE
QIPEDRIVKKLELCFNRLNRIEQKILLDIVCFFIGKKKQSVTRILESFNFSPVIGIKVLM
EKSLITVSQGRIQVHQLIQEMCWYIIRQEASDDPRRYSRLWLPHHISHVLAGDLGTEKIE
GMSLNWAFAQEVNVSSAAFTQMSRLRFLSIQNKNVHQGPNFLPGELRWFNWHAYPSRSLP
VSFQGEKLVGLKLKDSGIIQLWQGSKVLGKLKYINLSESRKLVRTPDFSGIPNLERLVLE
GCVNLVEINFSVRDLRRLVLLNLKNCRNLKTLPKIIQLESLEVLILSGCLKLKKLSIIKE
EMNRLSQVYLEGTGLRELPESIENFSGVTLINLSNCKDLENLPSSIFRLKRLRTLDLSGC
SRLEELSDDLGLLVGLKELHCDDTAIRTLPSSISQLKNLKHLSLRGCKNALGLQVWTSLI
LSRLFGKGHNSMGLVFPNLSGLCSLTKLDISDCNISDGRILSNLGFLPSLEEVNLGKNNF
VDIPSASINGLSRLKVVELVGCKRLEIFPELPSSIEEVYADECTSLRSTGIDQLSKYPML
YRVSLTQCHQLVKNEPDVAIIDSLWNHMLKGLSMVDDEFSICIPGSEVPDWFMYKNLGPS
LSVKLPKNWYTNKFMGFALCVVFDSFKEPSCMNHGYLKKITQFHLMFKLVRHDGKAGLLF
KSIGSVGSEECPDSGHTLLAYTSFDNFWSTYEKCVCNPNDWIQIKVCGTDANVAIKGWGM
HLLYENDIINEELMTQNATSQSGKMGLFHAIFDGSKYTKRKRHGHKSFSRLPPYDEPGYV
NSFGETSNEDFDETLFGTGITGIIEGLQTVSVAILESIF*
>PGSC0003DMP400011150	PGSC0003DMT400016087
MAHNDIEDMLDHLKRIKSGGDSNSVKIDEIEILEVELRFLRTFIKYNHVLLPDSLDIIKN
KSKLIAEMIHSVFGGIPYGSKTNFNVESLVLQLLEFIEGNTGFIRYNNELNDSYLSEYMD
CLGNFLNDVLKYLGLHMSYPYLADEHILKLKRSSKQVQIIQKKMRGLHMSYPYLVDEHIL
KLKRSSKQVQIIQKKMRFLRYLYVTEIKNYVDHEKLEGLETRIQFIADNVGQFCYDLWVY
KDKNDTDSDSNEVDIDEDEDKDDLWYKPPYVLSLIVLVELQIKKIFLGELKTSKFTQART
FKDKTLPKGFSHHLHSMLVNLRNKKLENFPNTVSAQNIDVAIEFLSFFLVDVSNSVFYGK
KLNEVLEKVGAIAGDILYVIQKLLPSSINKDDTSKVDVCTIHILEKTKDLVERYYKSLKF
TSSQFPTVCGLSFLDSLLRKLNKILKSESGLDFMIKTRSGIIEKELSLLISILEKELSSL
SSIIRDVAKVHHEHEILKDLQSRTINLAYEAEVAIDSVLAQCNAFWHIFCSLPTIVKEIK
HIRAEVSKMWSEDLAYKSCYVVDPSNHLPTQRNNLVNDEEIIGFEDEAEKIVQYLIRGTN
ELDVIPIVGMGGQGKTTIARKVYKSDMVVFHFDRLAWCCISQTYNQIELLKQIYHQVPSY
EDNVCKDDELADMLRKRLMGRRYLIVLDDMWSVKAWDDLRFSFPNDENRSRIIVTTRLEN
VARQIKYHTEPHFLPFLTPEESCELLWKKVFQNEGPRPELYDVSLAVAERCKGLPLVIVL
VAGIIKRKKTDASWWHEVNNSLLSYLGESEEYSFSTMQLSYDNLPDYLRPCLLYMGMFQE
DARIPVSKLIRLWIAEGFVQNIESGRLEEAAEGYLMDLISSNVVMISKRRYSGKVIYCQV
HDMVLHFCLERSREEKFMLAVKRNRSQFKPSDWNENRLSFKSTCDISEYDQLGYKTQKPF
HQHLRSLIIINDLHWNPFSQISKLGLLKVLDLSSNRVDHLSLATLNPLIHLKYLSVSIFE
FDFHPESHMRHLETIIVNGNGRPVLLPATFWKMERLRHIECYASFDLKNNKQWIFKESCK
LENLRKLSKVEFQIDDADCMDVLLQKCPNLQELGISIFSYEWDSADICTSGPNLEILSQL
QLLNLCFRGGNIIVTELHLPSNLKELTLEVPHLLNVGSLIAGLPCLEYLQLMDWRRESGE
LCFGDITFNKLKFLKLVELNISRWEASEASFPQLETLVIKRCYQLEEIPLSIADIPTLEQ
IKLIACYNKSLKASAVKIKEEVRDIQGSDHLNLIIED*
>PGSC0003DMP400011164	PGSC0003DMT400016105
MEESWWNEIENTLFSYLSKSEEYSLETMLLSYDNLPDHLRPCLLYMGMFPEDERIPVSQL
ISLWIAEGFVQNIQSGILEDAAEGYLMDLISSNVVMVSWRRYNGKVKYCQVHDIVLHFCL
EMSSEEKFMLALKGNHSQFQPCDWKESRVSFSFNNELSMFASLGSKTRKRFHEHLRSLIT
TNLSEFYDWNPFRQVSEVRLLKVLDLSSHTVDHFGLATLKPLIHLKYLSVRTITFNFHRE
PHLPHLEALIVKCFIKPTVLPKIFWKMEKLRHVDISKAVIDLEGIFEESPKLENLRILRN
VRFRICNADSVDVLLWRCPNLQELEIFFKGDNKRYFSPTLESLTQLQILRLYVKWPRIVS
ELHLPSNLKKLVLTGNPTEGMISLIAGLPSLEYLKLSRKSQIWMKLGEWCLRDITFHKLK
FLKLVWLNISRLDVSEESFPQLETLVIKGNDELKEVPLSFADVPTLKQIKLIDCNESLEA
SAVRIKEEVQAIEGCDRLKLIIIKLSLDDFSGMRCTRNMNPIDYMLAVSEVSCLKSKYGE
EDNLIAEQDKEFRYKKEERNVQNIQSILSSYSQVLDRRQQKHPQVLDRRQQKHPVLDCFV
PKGKLSKPNRQPRKFTERFDGEVEPMIKKAVENNSEEDKEQRVVKVDDEEKNRVELIGVS
NQEFSENRVNRGSEECECLLVEKSGVKKRKINHTVEAVAPPVVIINIELSSEFKNQIAFI
GGSIESAKLVIEKILFDTDVNPAEGRLSIPQKQMSNRFLNTGEEQLLNTRNGAKMSEMNV
SLIEPSRQVGQINLRKWTMNKINGKTSSSYVLVKHWNDVTKRNGLKSGMKMQLWAFRKDE
NLCFALVKV*
>PGSC0003DMP400011165	PGSC0003DMT400016107
MHDLDGDKEGTRRQFHTTTTVDRNQARGNLLALSRAKENKRRIVMMDFYDMPKSANDPRA
PTREHYVRVVSQASVLLHLELLDITFDDDDDTSTLEEEDDDTSSLEEDDSIVGDEDEVTN
AEEETQQRQKQITKPLKIRITYSKTVQVAPLENHNNCNAITQELKITPETHDLDGHKEGT
QQQSHNTTAMGSTKRMSTKHVQVAPPCVKLLSDFSFEKYLDGHKQLNKQSQKGFKKMETD
RIQHKRIDSDTEKKTPTHHRMGSTARKQCTSGLTKTMPASLKKMNVATERVQAPPHQHSN
CSAITRPIQSSAPMQKETQSINEIKKFESSKRKFEERLAEQKTAKRRIIMVDHHDMPKLP
NDPPATRRCWNRNRKRKLYNSDIIVSHFDVRAWCIITQTYNRRELLQEIFSQVTGSKDEG
DKDDILADMLRKSLMGKRYLIVLDDMWDGMAWDDLRLSFPDVGNRSRIVVTTRLVKVGVH
VIHHTDLYFLPFLTPEEACRLL*
>PGSC0003DMP400011207	PGSC0003DMT400016161
MAMEVKPLSTEESWILFCKKAFHGYSCPSHLESISRNILKKCGGLPLAVVAVGGVLATKN
RNNIREWGMLNHSLGPELDSNDKFESMRIVLLLSFNDLPYYLKPCFLYLSIYPEDHLIER
NTLIYRWIMEGFVKQKERGTVEHVADGYLNELINRSLIHPVQYNDDGSMKLGRIHDLYRE
LILSKSRDGNFTATVDEHNKLWPEKTRWLSMHGMLGNLQVKRSVTKLRSLLTFGVADPQS
LSCISQVLSSSRMLRVLDLRGAPLNMIPETIFQMFHLRYLSLRNTNVKVLPRSIGRLKQL
EILDLKQTYVSELPVEILKLENLSHLLVYSLVSYSYLPYNSSPGFKAFRGIGALRALQKL
ECIEATPGSGILREVGLLSELRRLCILKLRKEDGRTVCSSIQKLRKLESLNLKSVEEHEI
LDLSYMSSPPPLLQRLYLTGHIVKLPAWIQDLHSLVKIYFRWTHLTKDPLKYLQDLPNLV
HLEFLVRYTGKELYFEQGKFQRLKLLNLDKLEGLKQVTIGEGAVPHLEKLVIQRCALLET
VPTGIECLLNLKVLEFFDMPDEFIMTLRPDKQGADAWKVSHIREVFYTYWRDGCWMVHSL
KEKEKNQISDQSGAVTRTYGRQNSL*
>PGSC0003DMP400011559	PGSC0003DMT400016707
MAEAFVSFAVQKLGDLLIQQVSLRKNLREEVTWLRNELLLMQSFLKDAEQKRSGDERVEQ
WVLEINSIAYDVVAILKTYSIEDGKCASCLKVCACICRKKSYNVAKEIQSLKQRVMDISV
KRETYDITNTINYNAGKGTSNKVRTLRRTTSYVDDQDYIFVGLQDVVQTLVYELLKAEPR
RSVLSIYGMGGLGKTTLARKLYINPNIASSFPTCAWICVSQEYNTMDLLSTIIKSIQGRT
KVTLDLLESMPEGDLEIYLRDLLTERKYLVVVDDVRQKEVWERLKRAFPDSKNGSRVIIT
TPKKDVAERADNRGFVHELRFLTQEESWDLFRRKLLDVQAMTFTMERVAKNMVGKCRGLP
LAIVVLSGLLSHKKRLDEWQKVKDHLWKNNVEDEYIEISNILSLSYNDLSTALKQCFLYF
GIFPEDQVVKAENIIRLWMAEGFIPRGEERMEDVAEGYLNELIRRSLILVVHTFWERVTA
CRVHDLLHDLAIQEALKVNFFGIYDPKRHSISSLCIRHVIHSQGERYPSLDLSNLKLRSI
MFFDRKISLINFSSVFQHLYVLYLEMCVDKNPHPHLVPDAIGSLYHLKFLRLRGRIHDLP
TSIGNLKNLQTLVVNGYSCKLPQETADLINLRHLDARYSESLKHLSKLTSLQVLKGVYCD
QWKDVDPVDLVNLRELTMCSIWNSYSLKNISSLKNLSTLRLFCERDELYTSPFPSLEFLY
SCEKLQKLWLKGRVEKLPLFPNSITMMVLWQSRLMEDPMPILGKLPNLKDLILQEAYKGK
EIMCSDNTFSQLESLRLYDLSNLERWHLDTSAMSLIKGLHIHACPELKEIPKRMKDVEEK
LNMVELYKHM*
>PGSC0003DMP400011561	PGSC0003DMT400016712
MADAFVSFAVQKLGDFLIHEVSLRTSLRDEIRWLRNELLFMQSFLIDAEQKQSGDQRIQQ
WVFEINSIANDSVAILETYSFEAGKGDSRLKVCACICMKGKKFYNVAKEIQSLKQQIIDI
SRKRETYGITNINSNAGEGTSNQVRTLRRTTSYVDDQDYIFVGFQDVVQTLLAQLLKPEP
RRKVVSIYGKGGLGKTNLARKLYTSPIIASSFPTRAWICVSQDYNTMDLLKTIIKSIQGC
TNETLNLLERMTEGDLEIYLRDLLKERKYLVVVDDVWQNEAWESLKRAFPDSKNGSRVII
TTRKEDVAERADDRGFVHKLRFLSQEESWDLFRRKLLDVRAMVPEMENLAKEMVENCRGL
PLAIVVLSGLLSHKKGLKEWQKVKDCLWKDIEEDSFHEISSILSLSYNDLSTALKKCFLY
FGIFPEDQVVEADNIIRLWMAEGFIVPRGEERMEDVAEGFLNELIRRSLVQVAQTFWERV
TECRVHDLLRDLAIQNALEVKFFDIYDPRKHSISSSCIRHAIHSQGERYLSFDLSNLKLR
SIMFFNRDFCNVFQHIDVFRHLYVLYLDIKEGGVIPDAIGSLYHLKLLSLRGIDNLPSSI
GNLKNLQTFVVVNEDGSFCQLPPNTANLINLRHLVAPYSEPLVRINKLTSLQVVDGIACD
QWKDVDPVDLVNLRELSMHYINKSYSLKNISSLKNLSTLRLSGEYGNSSPFPSLEFVNCC
EKLQKLWLDGGVEKLPVFPNSITMMVLIDSKLMEDPMPILGMLPNLRNLELLVGAYEGKE
IMCSDNSFSQLEFLRLYDLENLETWHLATSAMPLIKSLAISRCPKLKEIPERMKDVKCIS
*
>PGSC0003DMP400011612	PGSC0003DMT400016795
MKWKLGTVSPKMVQNEIKEMLDHLRWIKSRGNLSRNKIKRIEKLEVVLRVFRTFIEYHHV
DLLHVSLVELTKKAKSTVEMLQRVLDGIPDECKTNLNLGRLESHLLKFFQGNTSLSDNNK
LNDFDLSKYMDCLGKNLNDVLVMVLEGVRFSPPEENLEIHKFIKQLEIVQKKLKFLIYLY
ATEIKGYVNHEKLECLETRMHFMANNVGQLCLAISGCVVSNFVDDILNKPPYLLFLIVLV
ELEMKKIFRSDLKASKFTHSRTFKDRKLPKGFSHHLHSLLMYLRNKTVENFPNYSTAQNI
CVAIIEFLVVFLEADVSNHVINGNWLNEAMEKVGAIAGDVLYAIQKVLPRSINKDDTSKM
SLFSIHVLKKTKDLKTQVETYYKSLKFTPSQFPTVGGWSFLDSLIQKLNEMSESKSGLDF
LMKPLLGNLEKELSALTSILEKDLSSLSSIFRNFAKVHHGNEILQDLHRRTIKLAYEAEV
AIDSILAQYNVFWHIFCSLPTILKEIKQINVQVTEMCSTDVALKPCYVVAQYKHLPTRHS
NPMTDEEIVGFGNDTEKMIQYLIRGTNELDVIPIVGMGGQGKTTIARKLYNSYNIVSHFD
VRAWCIISQTYNRRDLLQDICSQVTGSKDKGDKDDILADELRKILMGKRYLIVLDDMWDC
MAWDDLSLCFPDVRNRSRIVVTTRLKKVSEQVKYHTDPYSLPFLTKEESCKLLQKKCFKR
KIARLNYKM*
>PGSC0003DMP400011613	PGSC0003DMT400016796
MKWKLGTVSPKMVQNEIKEMLDHLRWIKSRGNLSRNKIKRIEKLEVVLRVFRTFIEYHHV
DLLHVSLVELTKKAKSTVEMLQRVLDGIPDECKTNLNLGRLESHLLKFFQGNTSLSDNNK
LNDFDLSKYMDCLGKNLNDVLVMVLEGVRFSPPEENLEIHKFIKQLEIVQKKLKFLIYLY
ATEIKGYVNHEKLECLETRMHFMANNVGQLCLAISGCVVSNFVDDILNKPPYLLFLIVLV
ELEMKKIFRSDLKASKFTHSRTFKDRKLPKGFSHHLHSLLMYLRNKTVENFPNYSTAQNI
CVAIIEFLVVFLEADVSNHVINGNWLNEAMEKVGAIAGDVLYAIQKVLPRSINKDDTSKM
SLFSIHVLKKTKDLKTQVETYYKSLKFTPSQFPTVGGWSFLDSLIQKLNEMSESKSGLDF
LMKPLLGNLEKELSALTSILEKDLSSLSSIFRNFAKVHHGNEILQDLHRRTIKLAYEAEV
AIDSILAQYNVFWHIFCSLPTILKEIKQINVQVTEMCSTDVALKPCYVVAQYKHLPTRHS
NPMTDEEIVGFGNDTEKMIQYLIRGTNELDVIPIVGMGGQGKTTIARKLYNSYNIVSHFD
VRAWCIISQTYNRRDLLQDICSQVTGSKDKGDKDDILADELRKILMGKRYLIVLDDMWDC
MAWDDLSLCFPDVRNRSRIVVTTRLKKVSEQVKYHTDPYSLPFLTKEESCKLLQKKCFKR
KIARLNYKM*
>PGSC0003DMP400011615	PGSC0003DMT400016801
MEESWWKEVKDALFDYLDRESEEYSQATMQLSFDYLPHCLKPCLLYMGMFPEDERIPVSQ
LISLWIAEDFVVNTESGEDYLMDLISSNVVMLSKRSYNGKVKYCQVHDVVHHFCLEESRK
EKFMLAVKGHVVQFQPLDWKGSRVIFSFSEKLSKSTSLRSKIQKPFHQHLRSLITLGEYV
DGFPLRSWIHTLRLLKVLNLSNVKVSYLSTATLKPLNHLKYIAVVERKFHFDPESRLPHL
ETLVVGNGWCDIVLLPASFWEMEKLRHVYIRRAEFDLEENKQGLSSKLENLRILENIGNF
PIDRMDVLSRRCPNLQQLHISFPKGDSDSAESFCLSLENLTELQELCLTLPWSYVVSGLQ
LPSKLNKLVLCRTHYKVIPFIAGLPSLEYLQLQDMYFPQSEEWCLGDITFHKLKLLKLVK
LDISRWDASEESFPLLKTLVIKKCNDLEETPLSFANIPTLKQIKLIGCGKKSLKDSAAGI
KKDVEENEGNDRIDLIIKRATVIWQL*
>PGSC0003DMP400011616	PGSC0003DMT400016802
MLNHLRRIKSGGNLDSTKIDQIKGLEMMLRILRTFIKYHHVLFRESLVKHTKNAKSTMAM
LHRVLDRIPDECKTNLNLERLESHLLEFLERNTILSYNYELNDLDLSECMDCLGKNLKDV
LMICCPERVRSDPPEENHVIHRFIKELKVVQKNLRFLTYLYATKINGYVNHEKLECLETL
IQFMANNVGHFCLAFSNIHDDDNEDVYNDIWNTPPYLLFLIVLVELEMKKIFLNELKASK
FTHSRTFKDKKLPKGFSHHLHKLLMYLRKEKLENFPDDVSAQNIDVAIEFLLVFLDADVS
NHVINGNWLNEVMEKVGAIAGDVLYVIRKLLPSSINKDDTSKINFCSLQILEKTKDLKAQ
VETYYKSLKFTPSQFPTIGGLSFLDCLLRKLNEMTKSKSDLDFLMKPLLGNLEKELSTLT
SILEKELSSLSSIFRDVARVHHEHKIPKDLQRRTINLAYEAEVAIDSILSQYNAFLHIFC
SLPSILKEIKQINAEVTEMWSADVALKPCYVVAPFKHLPTRHSNPVTDEEIVGFGNDTEK
IIQYLIRGTNELDVVPIVGMGGQGKTTIARKVYNSANIVSHFDVQAWCIVSQTYNRRTLL
QEIFSQVTGSKDMRDKDDKLADMLRKRLMGKRYLIVLDDMWDCMAWDDLRLCFPDVGNRS
RIVITTRLENVGKKVKYHTDPYSLPFLTTEESCQLLQRKVFQQEGCPPKLQYVSLEIAKK
CKGLPLVVVLVAGVIKKRKSEESWWIEVSDALFDYLDRELEDYSHATMQLSFDNLPDCLK
PCLLYMGMFPEDARIRVSTLISLWVAEGFVQNSDFAEDYLMDLISSNVVMVSMKSYNEKV
KICQVHDVVFHFCLEKSREEKFMLAVKGHDSQLQPLDWKGSRVRFSFSKELSKFASLGSK
TRKPFHQHLRSLITTNQGKSFVGIPFRQVSELRLVKVLDLSSHKVHYLSTATFERPNHLQ
YLSVWAKKFYFHPETHLPHIETLIVKSKRTVLLPASFWEMEKLRHVEIANAKFDLGEDRQ
RIFEGSSKLENLRILRHVRFTILEVDRVDVLLRRCPNLQQLEITFVKVDVYVADTCLILE
SFTQLHILHLTIEAFVSELHLPSKIKKLVLKSGRFMESAISLIAGLPSLEYLQLEDVSFI
KMELDFTLLEGWYLQDITFDKLKFLKLVWLDISRWDASEESFPLLEKLVIKKCDNLEEIP
LSLADIPTLKQIRLIRCINKSQEAAAVRIKQEVEENEGNDRIVIIAEVSRNKLLCSAFEY
LRTPNVQTICSIQDYFGNIRKL*
>PGSC0003DMP400011617	PGSC0003DMT400016803
MKLRKMLNHLRRIKSGGNLDSTKIDQIKGLEMMLRILRTFIKYHHVLFRESLVKHTKNAK
STMAMLHRVLDRIPDECKTNLNLERLESHLLEFLERNTILSYNYELNDLDLSECMDCLGK
NLKDVLMICCPERVRSDPPEENHVIHRFIKELKVVQKNLRFLTYLYATKINGYVNHEKLE
CLETLIQFMANNVGHFCLAFSNIHDDDNEDVYNDIWNTPPYLLFLIVLVELEMKKIFLNE
LKASKFTHSRTFKDKKLPKGFSHHLHKLLMYLRKEKLENFPDDVSAQNIDVAIEFLLVFL
DADVSNHVINGNWLNEVMEKVGAIAGDVLYVIRKLLPSSINKDDTSKINFCSLQILEKTK
DLKAQVETYYKSLKFTPSQFPTIGGLSFLDCLLRKLNEMTKSKSDLDFLMKPLLGNLEKE
LSTLTSILEKELSSLSSIFRDVARVHHEHKIPKDLQRRTINLAYEAEVAIDSILSQYNAF
LHIFCSLPSILKEIKQINAEVTEMWSADVALKPCYVVAPFKHLPTRHSNPVTDEEIVGFG
NDTEKIIQYLIRGTNELDVVPIVGMGGQGKTTIARKVYNSANIVSHFDVQAWCIVSQTYN
RRTLLQEIFSQVTGSKDMRDKDDKLADMLRKRLMGKRYLIVLDDMWDCMAWDDLRLCFPD
VGNRSRIVITTRLENVGKKVKYHTDPYSLPFLTTEESCQLLQRKVFQQEGCPPKLQYVSL
EIAKKCKGLPLVVVLVAGVIKKRKSEESWWIEVSDALFDYLDRELEDYSHATMQLSFDNL
PDCLKPCLLYMGMFPEDARIRVSTLISLWVAEGFVQNSDFAEDYLMDLISSNVVMVSMKS
YNEKVKICQVHDVVFHFCLEKSREEKFMLAVKGHDSQLQPLDWKGSRVRFSFSKELSKFA
SLGSKTRKPFHQHLRSLITTNQGKSFVGIPFRQVSELRLVKVLDLSSHKVHYLSTATFER
PNHLQYLSVWAKKFYFHPETHLPHIETLIVKSKRTVLLPASFWEMEKLRHVEIANAKFDL
GEDRQRIFEGSSKLENLRILRHVRFTILEVDRVDVLLRRCPNLQQLEITFVKVDVYVADT
CLILESFTQLHILHLTIEAFVSELHLPSKIKKLVLKSGRFMESAISLIAGLPSLEYLQLE
DVSFIKMELDFTLLEGWYLQDITFDKLKFLKLVWLDISRWDASEESFPLLEKLVIKKCDN
LEEIPLSLADIPTLKQIRLIRCINKSQEAAAVRIKQEVEENEGNDRIVIIAEDYFGNIRK
L*
>PGSC0003DMP400011621	PGSC0003DMT400016809
MWSANIPLNPHYVAAPFKHLPARHSNLVTDEEVVGFENKAEKLIGYLIRGTNELDVIPIV
RMGGQGKTTIARKLYNNDIIVSRFDVRAWCIISQTYSRRELLQEIFSQVMGSKDKEDAVG
ELADRLRKSLMGKRYLIVLDDMWDCMAWDDLRLSFPDVGMRSRIVVTTRQWVSKSSTILI
LILFHSSQ*
>PGSC0003DMP400011622	PGSC0003DMT400016810
MWSANIPLNPHYVAAPFKHLPARHSNLVTDEEVVGFENKAEKLIGYLIRGTNELDVIPIV
RMGGQGKTTIARKLYNNDIIVSRFDVRAWCIISQTYSRRELLQEIFSQVMGSKDKEDAVG
ELADRLRKSLMGKRYLIVLDDMWDCMAWDDLRLSFPDVGMRSRIVVTTRQWVSKSSTILI
LILFHSSQ*
>PGSC0003DMP400011635	PGSC0003DMT400016827
MEKLRHAHVDWALFGNQGLFEGSSKLENLRILKKISAFPIDRVDVLSRRCPNLQQLHIEF
DVHSADSFCLTLENLTQLQILRVFFQRPHIIVSGLQLPSNLNKLVLRGIHIESAIPFIAG
LPSLEYLQLEEWNYAEGEPIFPQSEEWCLGDITVHNLKFLKLVRLGISKWDASEESFPLL
ETLVIKNCSKLEEIPLSFTDIPSLKQIKLIGSWKVSMEASAVRIKEEVEEIEGCDRIHLV
KELAD*
>PGSC0003DMP400011636	PGSC0003DMT400016828
MEESWWNEVKDALFDYLDSESEEYSLATMQLSFDNLPHCLKPCLLYMGMFSEDARIPASK
LISLWIAEGFVENTESGRLMEEEAEGYLMDLISSNVVIVSKKGYNGKVKCCQVHDVVHHF
CLEKSREEKFMLAVKGQYIQFQPLDWKGS*
>PGSC0003DMP400011968	PGSC0003DMT400017407
MKLKLKQVVEKLDLVANERAKFHFRDAVYEKGFSCERPQSDSYVIESKILGRNKDKKNII
KLLIGSDESVVSIIGIGGIGKTTVAKLVYNDAVVENSFDTRIWVCVSEGFNVKRLLKAII
ESGTGSSCNLVEMDVIQRRVQELILGKKFLLVLDDVWDDDHEKYERLKNLVHNGLDGSKL
LVTTRNEKVALLMGTTNPYRLEGLSDGDCWSLFQELAYKNRQKELLALEEVGKEIAKKCR
GVPLAAKALGSLMCLKNQKSEWSFIRDCAMWDLMGHEDGAGILSALRLSYEYLPTHLKQC
FAYCSIFPKGYRINKNTLIRLWMAEGFVPSSESIPPEEVGNGYFNELLWRSFFQNVRRDF
DGIIVECDMHDLVHDLAKSVGGVDCLTTEFGKEVIIPVATRHLSMFGNEVVPKNPGMLKS
AQNLRSFLLLDGQRNITKLSKSFFLSFRSIRALDCSGTRIKKLSNSIGTLLHLRYLNLSH
TLLRTLPKSICCLLNLEALILKHCNHLIELPAEIRKLVNLRHLDIYGCTSLTMLPGGIGQ
MRSLQTLPVYIVSDAAASDISELQRLDLHGELMIKNLENLSNEICAKNANLKGKRHIQFL
KLIWAQVEEMETRENVERVVEGLQPNSDLRKLHLEGYIGANFPSWLMTTYLVNIVELSLL
KCHRCVELPQLEKLPFLEVLTVDGMDSAMYFCGSSGGKDSATHFASLKQLTLRNMPCLLG
WSVNEDHGILPRLKKFTCEACPSLNNLPYLPSLNSLELSDCSSELLAETAANVTSLTHLM
ISGFLELIHLPEGLLKNNISLLSVEIRDCPEIRSLSSELKVLPCIESLSISNCKNLSSVF
DSCGLGTLKSLSIHGCHNISLEKGLQNLQFLQYASLSDCGNLTTLPMPMQHLTSLQTLHI
WSCSEMYMLPEWLGDLSSLRELELWYCRKLSSLPESVKNLTKLQFLSVWGCPNLGSRCRN
DVGEDWHKIKHVPFIKINGPYIQAMTVCFLVTYLLLHE*
>PGSC0003DMP400011969	PGSC0003DMT400017408
MAEAVLSALMEVLFQKTASQIFQKNGLLGSTKKEMLNLQSTFSTIQAVLQDAEDRQMKEK
ALKNWLVKLKDIVYEADDLLDEYMTELLRHKVILDDRETRYCVFHAVNSLYLNGTLIFLG
YSMKLKLKQVVEKLDLVANERAKFHFRDAVYEKGFSCERPQSDSYVIESKILGRNKDKKN
IIKLLIGSDESVVSIIGIGGIGKTTVAKLVYNDAVVENSFDTRIWVCVSEGFNVKRLLKA
IIESGTGSSCNLVEMDVIQRRVQELILGKKFLLVLDDVWDDDHEKYERLKNLVHNGLDGS
KLLVTTRNEKVALLMGTTNPYRLEGLSDGDCWSLFQELAYKNRQKELLALEEVGKEIAKK
CRGVPLAAKALGSLMCLKNQKSEWSFIRDCAMWDLMGHEDGAGILSALRLSYEYLPTHLK
QCFAYCSIFPKGYRINKNTLIRLWMAEGFVPSSESIPPEEVGNGYFNELLWRSFFQNVRR
DFDGIIVECDMHDLVHDLAKSVGGVDCLTTEFGKEVIIPVATRHLSMFGNEVVPKNPGML
KSAQNLRSFLLLDGQRNITKLSKSFFLSFRSIRALDCSGTRIKKLSNSIGTLLHLRYLNL
SHTLLRTLPKSICCLLNLEALILKHCNHLIELPAEIRKLVNLRHLDIYGCTSLTMLPGGI
GQMRSLQTLPVYIVSDAAASDISELQRLDLHGELMIKNLENLSNEICAKNANLKGKRHIQ
FLKLIWAQVEEMETRENVERVVEGLQPNSDLRKLHLEGYIGANFPSWLMTTYLVNIVELS
LLKCHRCVELPQLEKLPFLEVLTVDGMDSAMYFCGSSGGKDSATHFASLKQLTLRNMPCL
LGWSVNEDHGILPRLKKFTCEACPSLNNLPYLPSLNSLELSDCSSELLAETAANVTSLTH
LMISGFLELIHLPEGLLKNNISLLSVEIRDCPEIRSLSSELKVLPCIESLSISNCKNLSS
VFDSCGLGTLKSLSIHGCHNISLEKGLQNLQFLQYASLSDCGNLTTLPMPMQHLTSLQTL
HIWSCSEMYMLPEWLGDLSSLRELELWYCRKLSSLPESVKNLTKLQFLSVWGCPNLGSRC
RNDVGEDWHKIKHVPFIKINGPYIQAMTGYP*
>PGSC0003DMP400011999	PGSC0003DMT400017461
MTEILYTLAAEILMKLGSLAAHELGSLWGLKDDLSKLRDTVSAMEAVFLDVEEKQGDSRE
VKNWVRKLRAVFFEADDLLDDFYTEITRRNLLMQKNPSKKISIFFSKSNPVLYSLEIHQR
LKVIRRKLEAIEKDKHMLHLVEKQVVDFELPDRETHSFVNVDEVIGREDEKRVTVDRLLD
VRENVCVVPIIGIGGLGKTTLAQLVYNEDRVKKHFDLRIWVFVSHIFNVKLIVEKMIESI
TGMKPQSLHFDRLQDQLRKEIDGKKYLLVLDDMWNENREIWLKLQDLLIGGARGSKVLVT
TRSGLVAAAMGTAPPCNLKGLPEDMSWSLFSKLAFKPGEEINSSLVAIGKEILRKCAGVP
LAIRILGSFLYYKETEAEWLYVKNHQLTDMAESADIEILPILKLSYDNLPIHLKHCFSYC
SIFQKNQTISKKTLIQLWIAQGFIRSNDEENECQEDVGERYFMGLLRRSFFQDVKEHRLG
DIISCKMHDLIHDLAKMVAENETLMLTSAGNKSSVNICHLSVGPVHDSAWELPHSLLKEK
NLRTFLMPIASRDYLKSGRFIGSEKQSKSVVDAVISNFRSLRVLDLHGLGINEVPGSVSM
LKHLRYIDLSENNFVTLPKSMSKLLNLQTLKLSYCFDLCELPENIHKMVNIRHLELDGCL
NLSKMPCGIGQLTALRTLSQFVIGQETSTSSKVNAVLTDLNGLVKLRGKLTLRNLGCIEC
LCPKINDAVLKNKEYLQSLRLEWTYEAVNDEYDELLLEGLQPHENLKVLFIERYGGQSFP
KWMMVGLHSSLPKLTKLTLKNLKVCKSLPPFGCLPSLQSLKLENLTLLEYIEHTSYDGSQ
FGMELQKGSAMYFPSLKELKLCNLPCLKGWWKKEVMAGSESSSFPNRLLLSSFPSLSKLT
IQDCLMLEFMPINPRLEELNLIRVGNKLLQQLMMLLETTLSANCSSFLAVSKLKSLYILD
VRELFLLPEGLQNLSRLDHLEINGCPNLLSLPIEGMRALNMLRFLHVHDCGLTSLFQAIK
HLYALETLVISSCKEMNLSTDNDQEYLQFEGLKSLHTVYIQEIPKLVHLPVWLQYLPSLR
ALHIEKCYSLLDLPDWISDLKSLHALFIYKCPKLTSIPAGMVHLTSLEELRILMCPNLWT
CCQNEQGEDWPKIAHIPKVIVK*
>PGSC0003DMP400012000	PGSC0003DMT400017462
MTEILYTLAAEILMKLGSLAAHELGSLWGLKDDLSKLRDTVSAMEAVFLDVEEKQGDSRE
VKNWVRKLRAVFFEADDLLDDFYTEITRRNLLMQKNPSKKISIFFSKSNPVLYSLEIHQR
LKVIRRKLEAIEKDKHMLHLVEKQVVDFELPDRETHSFVNVDEVIGREDEKRVTVDRLLD
VRENVCVVPIIGIGGLGKTTLAQLVYNEDRVKKHFDLRIWVFVSHIFNVKLIVEKMIESI
TGMKPQSLHFDRLQDQLRKEIDGKKYLLVLDDMWNENREIWLKLQDLLIGGARGSKVLVT
TRSGLVAAAMGTAPPCNLKGLPEDMSWSLFSKLAFKPGEEINSSLVAIGKEILRKCAGVP
LAIRILGSFLYYKETEAEWLYVKNHQLTDMAESADIEILPILKLSYDNLPIHLKHCFSYC
SIFQKNQTISKKTLIQLWIAQGFIRSNDEENECQEDVGERYFMGLLRRSFFQDVKEHRLG
DIISCKMHDLIHDLAKMVAENETLMLTSAGNKSSVNICHLSVGPVHDSAWELPHSLLKEK
NLRTFLMPIASRDYLKSGRFIGSEKQSKSVVDAVISNFRSLRVLDLHGLGINEVPGSVSM
LKHLRYIDLSENNFVTLPKSMSKLLNLQTLKLSYCFDLCELPENIHKMVNIRHLELDGCL
NLSKMPCGIGQLTALRTLSQFVIGQETSTSSKVNAVLTDLNGLVKLRGKLTLRNLGCIEC
LCPKINDAVLKNKEYLQSLRLEWTYEAVNDEYDELLLEGLQPHENLKVLFIERYGGQSFP
KWMMVGLHSSLPKLTKLTLKNLKVCKSLPPFGCLPSLQSLKLENLTLLEYIEHTSYDGSQ
FGMELQKGSAMYFPSLKELKLCNLPCLKGWWKKEVMAGSESSSFPNRLLLSSFPSLSKLT
IQDCLMLEFMPINPRLEELNLIRVGNKLLQQLMMLLETTLSANCSSFLAVSKLKSLYILD
VRELFLLPEGLQNLSRLDHLEINGCPNLLSLPIEGMRALNMLRFLHVHDCGLTSLFQAIK
HLYALETLVISSCKEMNLSTDNDQEYLQFEGLKSLHTVYIQEIPKLVHLPVWLQYLPSLR
ALHIEKCYSLLDLPDWISDLKSLHALFIYKCPKLTSIPAGMVHLTSLEELRILMCPNLWT
CCQNEQGEDWPKIAHIPKVIVK*
>PGSC0003DMP400012048	PGSC0003DMT400017538
MAYASVVSLAQTLEQLSTRIPGLFSDPKIQSLSASLDYFKAFLDDSSKSSYYHQENIKDL
VGKSRDALNEAENIIELKICEIHQRGNEDLVGSLVPVVQKIELLREELVLSLETCTSHDH
DIEPTEDHFETRLGSPSRPSFNANLENNVVGLDDDLEKVIERLLGYSSEREVVAITGMGG
IGKTTLAKKAYDYPRVRSRFDVHAWVTVSREYGMRRLLLSLVRCIPGMTTDKLVEKTEDQ
LAESLYRKLKDRRYLIVIDDIWSTKVWDDVTRCFPDDDNGSRIILTSRLKDVAAYANPDS
PLHEMGVLSLDDSWKLLSIKVFGVNDLCPSELEDIGKQIAERCGGLPLAILVVAGHLSKI
SRRRESWIIVAKTVNSVVANDPDKCLGVLGMSYNYLSNHLKPCFLSMGAFPEDFEIKART
LIQVWVAEGFLKAERVKSLEKVAEECLEDLISRNLIMIRKRRFNGEIRSCGIHDLLRDLS
LREAQKEKFLHVTSTRYVSNFLAQRNEGRGFSFLSNISLNDSSELSSHVTRSMFFWGKLL
ISAPPHRQISLFASFKHIRVLAIFSHMFPAFPAEITQLTHLRYLWIQSNGGLPASVSHLY
NLQTLVFQQPELYYMHKTLVLPRDIWNMTQLRRLRLLSGNYLSKPKRSTTTDDVLGLSNL
EELSHLCFSSCTEEVFSCLPNIRKLSILDAASDDASEYLKNLVHLEKLETLKCICYGQKR
LTLSNWCASLTSVKRLVLSGCLLLSEDMASLAALPNLEVLKLRDNEFEGCAWTLSDEDEF
SQLKFLLLSEPRLVNWEAGSVNFPNLQKLVLRKCIRLEEIPLDIGEICTLEMIELICCSS
SAQNSANEIREEQESMGNSCLDIRVYADDDESSSLFDFWRAVMSYVKK*
>PGSC0003DMP400012049	PGSC0003DMT400017539
MGGIGKTTLAKKAYDYPRVRSRFDVHAWVTVSREYGMRRLLLSLVRCIPGMTTDKLVEKT
EDQLAESLYRKLKDRRYLIVIDDIWSTKVWDDVTRCFPDDDNGSRIILTSRLKDVAAYAN
PDSPLHEMGVLSLDDSWKLLSIKVFGVNDLCPSELEDIGKQIAERCGGLPLAILVVAGHL
SKISRRRESWIIVAKTVNSVVANDPDKCLGVLGMSYNYLSNHLKPCFLSMGAFPEDFEIK
ARTLIQVWVAEGFLKAERVKSLEKVAEECLEDLISRNLIMIRKRRFNGEIRSCGIHDLLR
DLSLREAQKEKFLHVTSTRYVSNFLAQRNEGRGFSFLSNISLNDSSELSSHVTRSMFFWG
KLLISAPPHRQISLFASFKHIRVLAIFSHMFPAFPAEITQLTHLRYLWIQSNGGLPASVS
HLYNLQTLVFQQPELYYMHKTLVLPRDIWNMTQLRRLRLLSGNYLSKPKRSTTTDDVLGL
SNLEELSHLCFSSCTEEVFSCLPNIRKLSILDAASDDASEYLKNLVHLEKLETLKCICYG
QKRLTLSNWCASLTSVKRLVLSGCLLLSEDMASLAALPNLEVLKLRDNEFEGCAWTLSDE
DEFSQLKFLLLSEPRLVNWEAGSVNFPNLQKLVLRKCIRLEEIPLDIGEICTLEMIELIC
CSSSAQNSANEIREEQESMGNSCLDIRVYADDDESSSLFDFWRAVMSYVKK*
>PGSC0003DMP400013002	PGSC0003DMT400018940
MDIGLAVGGAFLSSALNVLFDRLTPQGDLLNMFQKHTNDVRLLKKLRMTLLGLQTVLSDA
ENKQASNQFVSQWLNELRDAVDSAENLMEQVNYEVLRLQVSSNQQVSDLNLCLSDDFFLN
IKEKLEDTIETLKDLQEQIGLLGLKEHFGSTKRETRTPSTSLVDDSDIFGRQNDIENLID
HLLSEDVNGNFLTVVPIVGMGGVGKTTLAKAVYNDEKVKNHFGLKAWFCVSEAYDAFRIT
KGLLQEIGSFDLKVGDNLNQLQAKLKESLKGKKFLVVLDDVWNDNYNEWDDLRNLFVQGD
MGSKIIVTTRKENVASMMGSRAINVGTLSSEVSWDLFKRHSLENRDPEEHPKFEEVGRKI
ADKCKGVPLALKTLAGILRCKSEVEEWRDILSRKIWDQPSCLNGILPALMLSYNDLPPDL
KRCFAYCAIYPKDYLFCKDQVIYLWIANGLVQQFHSGNQYFCELRSRSLFERVPESEGKP
EGFLMHDLVNDLARIASSKLCIRLEENKGSHMLEQSRHMSYSMGEGDDFEQLKPLYKLQQ
LRTLLLIDTDYSPPLTKRVLHNILPRLTSLRSLSLSNSWIVELPDVLFIKLKLLRFLDLS
RVLIEKLPDSICVLYNLETLLLSHCSNLKELPLQMEKLINLRHLDVSNTFSLKMLLHLSK
LKSLQVLVGAKLLLGGHGGLRMEDLGELHNLYGSLSILELQNVVDRREALKANFWEKNHV
DKLSLEWSESTADNSQTERDILDELCPHTNIKELQITGYRGTKFPNWPPSLSFLELVKLS
IDSLPALGQLPSLKFLFIRRMHRITEVTEEFYGSSSSGKHFNSLEKLEFEDMPEWKQWHV
LGSGEFPILENLSIENCPKLIGKLPENLCSLTELSISRCPELNLETPLFNEAELFTSQLK
GMKHIVDLYIVGCNSLTSLPFSILPSTLKTITISRCQKLKLDPPVGEISYCNMFLERLKL
HECVSIDDISPELVPRACKLNISSCHNITSFSIPTVTERLFIFGCHNLSVACGGSQMTYL
GIVYCEKLKWLPERMQELLPSLKELELLDCPEIESFPEGGMPFNLQQLRIGNCKKLVNSR
KEWSLHRLPCLRKLVIEHDGSDEEIEHWELPCSIQRFEVSNLKTLSTQLLKSLTSLEDLR
IGNLPQIQSMLEEGLPSSLSHLTSLQSLSIFSCHQLQSLSLPSSLSKLNIENCPNLQSLS
ESALPSSLYELTIAHCANLQSLPAKGMLSSLSKLDISNCPFLKPLLEFDKGEYWPEIAHI
SIIEIDEEYL*
>PGSC0003DMP400013075	PGSC0003DMT400019055
MDIAVSVVQWCCGKPLAWAWDEVKKQCLYCIKYKENAEAFESEATEFLEKVQRLEEAVQR
SGRHSIREELHRQLDKARDVKNKVNVLTSDMETATSTGCISNYKLSKRIVKLRKAMMQLL
QDPEFISAVSLQPQAIRPRSRAERPDDFLYFPSRKPTMDEIMNALKDEGRSTVQVYGMGG
VGKTYMVKALASRALKEKKFDQVVVSVVSQTVDLRKIQGDIAHGLGEELTSTEVQDRADD
LRNILNDHGNILLILDDLWDTINLSTIGIPQYSESCKCKILITTRQMNVCDDLDRQYSAI
QIKVLSGDDPWTLFTQKAGDNLKVPPGFEEIGKKIVEECRGLPIALSTIGSALYKKDLTY
WETAATRLQSSKTASIKEDDLNSVIRKCIELSYSFLPNDTCKRVFQMCSFFPEDYNIPKE
TLTRYGMGLALIPNIERVKEARGDIHQTVEELKAASLLLDGDKEETVKMHDVIRDISIQI
GYNQEKPKSIVKASMKLENWPGEILTNSCGAISLISNHLKRLPDRVDCPETEILLLQDNK
NLRLVPDEFFQGMRALKVLDFTGVKFKSLPSSTQQLSLLRLLSLDNCRFLKDVSMIGELN
RLEILTLRMSGITSLPESFANLKELRILDITLSLQCENVPPGVISSMDKLEELYMQGCFA
DWEITNENRKANFQEILTLGSLTILKVDIKNVCCLPPDSVAPNWEKFDICVSDSDQRRFA
NATHEASFTRGLATGVTLEAFPEWFRQAVAHKVEKLSYQLCGNLSNILQEYHHGNFDGVK
SLYVDQCVDIAQLIRLGNELPNQPVFPQLEKLNIHHMQKTEGICVEELLPGSLQKVRTLE
VGECPNLKDSLLPPNLIQRMPNLEEVKVTGTSINAVFGFDGITFQGGQLRKLNRLTLQNL
SQLTSLWKGPSELVMFHRLEVVKVSQCENLRYIFPYAVSDYLCHLQVLWLEDCSGLEKVI
GGHTDEVPESITLPRLTTLRLQRLPHLTDFYTQEAYLRCPELQRLHKQDCKRLRTNLSDY
HSDQEIQEKSS*
>PGSC0003DMP400013226	PGSC0003DMT400019300
MERLVGGTEEVECIPIVGMTGLGKTTLARKVWSDSQITAIFSKIIWVSVGQSNELEDIFF
VILKSSTGPNQEFRLTGENELAKVIASFGTEQHRCLIVLDDVWASELVDFFKNVLPENKK
RHRILMTTRRRDLASCASERPYHLKFLTGEDSFRLLEKRVFDNGRCQNDLVELGKSIANK
CGGLPLALVVIARALKVIQNVYEWKRIENNFWQYVVRENDTTSCWKIVEASYESLSSEMK
TCFLYCLAFPKGYDIPVQMLIRLWMAEGLIESSPINFSSSEDKADNYLMEFENLDLVIVS
REITGSIKRVKCNEMFYEFYKMEVTKESVFQELRLTPDFPSINDPDTSRRLHIESCDLPD
FISRISSAEHVRSFLCFSSEDLDQQTNLSSHVDIQLIRKAFPLLRVLKIESINIPSLKNL
NLLFHLRYISISGNFKELPAFFSKFWSLQSIIVNTSQPTLNIKANIWNMPKLTHLKTNKP
SKLPLPSTQKGKGSSSLLQTLSKISPETCNKAVLGQASNSLKKLSIQGKIEDSLQTNSDR
FSTFEGFQTLEKFECLENLKLVSDVPCHTNDFQFPKALFRFLLKLKKLTLSKTMFDWKDA
TKLGQLECLEVLKLKTDAFTGKSWNPEKGDFRKLQVLWIHSNDLHTWEASGSHFPKLRVL
VLECPKLESVPAELSQFQQQS*
>PGSC0003DMP400013227	PGSC0003DMT400019301
MADAVMTLLVESLCQLITEKVKLIGGAKDELDNLLQVINTLKAFLQDNDQQESNSNSWKT
FVKNIRTQAHKADDVIDKFVLEAKLHEEKNIWKKTLSFGRHIKRVNNLAKGIKDICEKVK
VIRQENPQVLQPRPMLNLPRRLAREPQATFLEVRNIVGFTTESNEVMERLVGGTEEVECI
PIVGMTGLGKTTLARKVWSDSQITAIFSKIIWVSVGQSNELEDIFFVILKSSTGPNQEFR
LTGENELAKVIASFGTEQHRCLIVLDDVWASELVDFFKNVLPENKKRHRILMTTRRRDLA
SCASERPYHLKFLTGEDSFRLLEKRVFDNGRCQNDLVELGKSIANKCGGLPLALVVIARA
LKVIQNVYEWKRIENNFWQYVVRENDTTSCWKIVEASYESLSSEMKTCFLYCLAFPKGYD
IPVQMLIRLWMAEGLIESSPINFSSSEDKADNYLMEFENLDLVIVSREITGSIKRVKCNE
MFYEFYKMEVTKESVFQELRLTPDFPSINDPDTSRRLHIESCDLPDFISRISSAEHVRSF
LCFSSEDLDQQTNLSSHVDIQLIRKAFPLLRVLKIESINIPSLKNLNLLFHLRYISISGN
FKELPAFFSKFWSLQSIIVNTSQPTLNIKANIWNMPKLTHLKTNKPSKLPLPSTQKGKGS
SSLLQTLSKISPETCNKAVLGQASNSLKKLSIQGKIEDSLQTNSDRFSTFEGFQTLEKFE
CLENLKLVSDVPCHTNDFQFPKALFRFLLKLKKLTLSKTMFDWKDATKLGQLECLEVLKL
KTDAFTGKSWNPEKGDFRKLQVLWIHSNDLHTWEASGSHFPKLRVLVLECPKLESVPAEL
SQFQQQS*
>PGSC0003DMP400013228	PGSC0003DMT400019302
MADAVVNFLVENLLQLLSENIDLIKGVDDEFKNLLEEVQRLKAFLEDAAKFHSESSLWDQ
LVKDIQKMVHKSEDVIDKFLVQAKLHRDKNKVGRFFDVPHMAVVRALAAEIKGIHEKVKK
LREDNKDSFKPKPILDVPKKGHEVTQGPSLDDDEVVGFDVEAEKVIKRLVEGPAESLNII
PVVGMPGLGKTTLARKIYNDSTLSFEFFSILWVYVGREYKIKDIYLRILKHFKNSIDEYL
NEDEDRLAKVISGFMSKGGRCLIVLDDVWEANAIDHVKKVFPENKKGHRIMMTTRDGLLA
SYTNPDPHNLKFLTTEESFELLVKRVFGKGSCPDELKENGQKIAGSCGGVPLVVVVTAGA
LAGRSNTTEWKVVERNVIQYAFNVNKDCGVFVEMSYDRLSQELQTCLLYSGIFPRGFDIP
AWKLIRLWIAEGLIKPQQSSTLEEIAELHLNDLVHRNLVILLQKRSDGQIKTCRLHDMLH
EFCRTKAADKWLFQEICTTVDNAVPSIQDPDTCRRLCIQPSTLNDFLSTKPSAEHVRSFY
CFSSKQKQTDLSPNDIKLIHKAFPLMRVLDVESLKFLFSKDFNNLFHLRYVAISGDFKAL
PPTFGKFWNLQTLILNTSTSEPTLDVKADIWNMLQLRHLHTSIPAKLPSPTITTGKPSCL
QTLSLVAPESCKKDVLAKACHLKKLSIRGQMAAFLESRGGISNLEELKCLEHLKLLNDVL
YMNKTVQLPAAFFRLVRTVKKLTLANTRFQWSEAEKLAQLESLEVLKLKENAFMGDTWKP
EVGGFSKLRVLWIERAELETWEVSNLNYPILRNLILVSCDKLNAVPVELAGIPNFREMKL
ENTIKAVKSAKDILELKKSQEIIFKLSIFPPESESKATQ*
>PGSC0003DMP400013229	PGSC0003DMT400019303
MADAVVNFLVENLLQLLSENIDLIKGVDDEFKNLLEEVQRLKAFLEDAAKFHSESSLWDQ
LVKDIQKMVHKSEDVIDKFLVQAKLHRDKNKVGRFFDVPHMAVVRALAAEIKGIHEKVKK
LREDNKDSFKPKPILDVPKKGHEVTQGPSLDDDEVVGFDVEAEKVIKRLVEGPAESLNII
PVVGMPGLGKTTLARKIYNDSTLSFEFFSILWVYVGREYKIKDIYLRILKHFKNSIDEYL
NEDEDRLAKVISGFMSKGGRCLIVLDDVWEANAIDHVKKVFPENKKGHRIMMTTRDGLLA
SYTNPDPHNLKFLTTEESFELLVKRVFGKGSCPDELKENGQKIAGSCGGVPLVVVVTAGA
LAGRSNTTEWKVVERNVIQYAFNVNKDCGVFVEMSYDRLSQELQTCLLYSGIFPRGFDIP
AWKLIRLWIAEGLIKPQQSSTLEEIAELHLNDLVHRNLVILLQKRSDGQIKTCRLHDMLH
EFCRTKAADKWLFQEICTTVDNAVPSIQDPDTCRRLCIQPSTLNDFLSTKPSAEHVRSFY
CFSSKQKQTDLSPNDIKLIHKAFPLMRVLDVESLKFLFSKDFNNLFHLRYVAISGDFKAL
PPTFGKFWNLQTLILNTSTSEPTLDVKADIWNMLQLRHLHTSIPAKLPSPTITTGKPSCL
QTLSLVAPESCKKDVLAKACHLKKLSIRGQMAAFLESRGGISNLEELKCLEHLKLLNDVL
YMNKTVQLPAAFFRLVRTVKKLTLANTRFQWSEAEKLAQLESLEVLKLKENAFMGDTWKP
EVGGFSKLRVLWIERAELETWEVSNLNYPILRNLILVSCDKLNAVPVELAGIPNFREMKL
ENTIKAVKSAKDILELKKSQEIIFKLSIFPPESESKATQ*
>PGSC0003DMP400013230	PGSC0003DMT400019304
MADAVVNFLVENLLQLLSENIDLIKGVDDEFKNLLEEVQRLKAFLEDAAKFHSESSLWDQ
LVKDIQKMVHKSEDVIDKFLVQAKLHRDKNKVGRFFDVPHMAVVRALAAEIKGIHEKVKK
LREDNKDSFKPKPILDVPKKGHEVTQGPSLDDDEVVGFDVEAEKVIKRLVEGPAESLNII
PVVGMPGLGKTTLARKIYNDSTLSFEFFSILWVYVGREYKIKDIYLRILKHFKNSIDEYL
NEDEDRLAKVISGFMSKGGRCLIVLDDVWEANAIDHVKKVFPENKKGHRIMMTTRDGLLA
SYTNPDPHNLKFLTTEESFELLVKRVFGKGSCPDELKENGQKIAGSCGGVPLVVVVTAGA
LAGRSNTTEWKVVERNVIQYAFNVNKDCGVFVEMSYDRLSQELQTCLLYSGIFPRGFDIP
AWKLIRLWIAEGLIKPQQSSTLEEIAELHLNDLVHRNLVILLQKRSDGQIKTCRLHDMLH
EFCRTKAADKWLFQEICTTVDNAVPSIQDPDTCRRLCIQPSTLNDFLSTKPSAEHVRSFY
CFSSKQKQTDLSPNDIKLIHKAFPLMRVLDVESLKFLFSKDFNNLFHLRYVAISGDFKAL
PPTFGKFWNLQTLILNTSTSEPTLDVKADIWNMLQLRHLHTSIPAKLPSPTITTGKPSCL
QTLSLVAPESCKKDVLAKACHLKKLSIRGQMAAFLESRGGISNLEELKCLEHLKLLNDVL
YMNKTVQLPAAFFRLVRTVKKLTLANTRFQWSEAEKLAQLESLEVLKLKENAFMGDTWKP
EVGGFSKLRVLWIERAELETWEVSNLNYPILRNLILVSCDKLNAVPVELAGIPNFREMKL
ENTIKAVKSAKDILELKKSQEIIFKLSIFPPESESKATQ*
>PGSC0003DMP400013231	PGSC0003DMT400019306
MPGLGKTTLARKIYNDSTLSFEFFSILWVYVGREYKIKDIYLRILKHFKNSIDEYLNEDE
DRLAKVISGFMSKGGRCLIVLDDVWEANAIDHVKKVFPENKKGHRIMMTTRDGLLASYTN
PDPHNLKFLTTEESFELLVKRVFGKGSCPDELKENGQKIAGSCGGVPLVVVVTAGALAGR
SNTTEWKVVERNVIQYAFNVNKDCGVFVEMSYDRLSQELQTCLLYSGIFPRGFDIPAWKL
IRLWIAEGLIKPQQSSTLEEIAELHLNDLVHRNLVILLQKRSDGQIKTCRLHDMLHEFCR
TKAADKWLFQEICTTVDNAVPSIQDPDTCRRLCIQPSTLNDFLSTKPSAEHVRSFYCFSS
KQKQTDLSPNDIKLIHKAFPLMRVLDVESLKFLFSKDFNNLFHLRYVAISGDFKALPPTF
GKFWNLQTLILNTSTSEPTLDVKADIWNMLQLRHLHTSIPAKLPSPTITTGKPSCLQTLS
LVAPESCKKDVLAKACHLKKLSIRGQMAAFLESRGGISNLEELKCLEHLKLLNDVLYMNK
TVQLPAAFFRLVRTVKKLTLANTRFQWSEAEKLAQLESLEVLKLKENAFMGDTWKPEVGG
FSKLRVLWIERAELETWEVSNLNYPILRNLILVSCDKLNAVPVELAGIPNFREMKLENTI
KAVKSAKDILELKKSQEIIFKLSIFPPESESKATQ*
>PGSC0003DMP400013244	PGSC0003DMT400019326
MKRLVEGVSESVDIIPVVGMAGLGKTTLARKICNDSKLSFEFFRIIWVNVGLEYKIKDIY
LTILNFFTKHIEDHFNEDVDALAKTICGFMSEEGGRCLIVLDDVWVAEVVDAVKKVFPRN
KKGHRIMLTTRDGYLATYTNPDPHNLKRLTPSNSFELLEKRAFGNGNFPVELVELGKNIA
QRCWGVPLATVLIAGLLRGLRNKSDWVRVESNVSQRLHNKDYDFALFIEMSYDRLPQEMQ
RCFLYCGIFPRGFDIPAWKLIRLWIAEGLIKPQQSSTLEEIAERHLNDLVHRNLVILLQK
RSDGSNKDMSSSRHVT*
>PGSC0003DMP400013245	PGSC0003DMT400019327
MTDAGVNFLVGNLLDLLSGNIDLIRGVDDEFKNLLEEVQRLKAFLDDDAKFHSESSLWDQ
LVKEIQKMVHKSEDVIDKFLIQSKLHRDKNKVERFFDVGHMAVVRDLAAEIKDIHEKVKK
LRQDHTDSFSPKPLLDIPEKAHQVTQKGPLEDDEVVGFDEEANEVMKRLVEGVSESVDII
PVVGMAGLGKTTLARKICNDSKLSFEFFRIIWVNVGLEYKIKDIYLTILNFFTKHIEDHF
NEDVDALAKTICGFMSEEGGRCLIVLDDVWVAEVVDAVKKVFPRNKKGHRIMLTTRDGYL
ATYTNPDPHNLKRLTPSNSFELLEKRAFGNGNFPVELVELGKNIAQRCWGVPLATVLIAG
LLRGLRNKSDWVRVESNVSQRLHNKDYDFALFIEMSYDRLPQEMQRCFLYCGIFPRGFDI
PAWKLIRLWIAEGLIKPQQSSTLEEIAERHLNDLVHRNLVILLQKRSDGSNKDMSSSRHV
T*
>PGSC0003DMP400013246	PGSC0003DMT400019329
MFKRGPSLENDEVVGFDDEASKVIKRLVEGPVESLDIIPVVGMPGLGKTTLARKIYNDPK
LSYEFFSIPWVYVGQEYKIKDIYLRILKCFKKSIEDHLNDDVDTLAKVISDFINKGGRCL
IVLDDVWVAEVIDDVKKVFAENKKGHRIMMTTRDRYLATYANTEPHDLKFLNGKESFELL
EKRVFGKGSCPDELVELGKKFAGNCGGVPLAVVVIAGALRGRPNTNDWVRVQKNVAEHFY
KNTQAGCLKFVEMSYNRLPQEVQTCFLYCGVFPRGFDIPSWKLIRLWIAEGVIKPQQTYT
PEEIAEFYLNDLVNRNLVILMRKKSDGQIKICRLHDMLHEFCRTEASNKWLFQQMHLTSD
QAIPSIQDKDTCRRLCIQPSILNQFLLDKPIAEHVRSFYCFSSEQKQIDLPPNDIKHIHK
AFTLIRVLDVEPVKFLSPKIFNQLYHLRYVAISGEFKSLPPSFGKFWNLQTLVINTSTSE
STLEVKADIWNLLQLRHFHTNIPAKLPAPATTTGKTSCLQTLSMVAPESCKKDVLAKACL
LKKLSIRGQMASFLEPKGGISNLEELKCLEHLKLLNDVLYINKTIHLPPAFFRLVRTVKK
LTLVNTRFSWSDANKLAQLEHLEVLKLKENAFIGDSWKPEIGGFSALQVLWIERSDLESW
MASSHNFPILRHLVLISCDKLKAVPLGLVEIHNFQEMRLDNSKEAVKSAKEIESKKPKFK
LTIFPPETDSKDTQ*
>PGSC0003DMP400013400	PGSC0003DMT400019593
MEILSIFVDKVTDCLIQPVARGIGYFVYYKRNIRSMENESEKLENIRIGVHQRAEANRRN
SQVISPNVEAWFTSVGTITADVAAVMRRGRIEVERYDWCPNLKSRYSLSRRAKKIALELI
ELRDEGNNYAVFSYPAVENEPVPINSAEEFHSRKLQEDEVMEALNDDGVTIIGICGMGGV
GKTTLAEKIRQKAKQERSFNDVVMVIVSQQLDRKRIQDEIARGVGLTLEGNDLSSRGDRL
HQRLTDHNSRTLVILDDVWKALDDLEKLGIPTGGNHNYRCKVILTTRLRPVCDTMKAQKI
MEIGILPEEEAWILFKEKVGNLVNDPSLLDIAKDVSKECKGLPLAIITVAGALKRKTKPS
WEDALEQLRRAETANIPGLHKELYRHLRLSYDYLESDEVKYLFLLCSLFEEDSDIWIEEL
LRYGMGLGMFSEMNNLEHARNRVCLLIEILKDSFLLSQGSNKNYVKMHDVVRDVAIYIAS
EGDHIFMVRHDVNSKVFPKKDSYEQYNHMSIVANEFEELPRPIFCPKLKLLMLKLCFENP
FKLQDNFFNGMGELKVLSLGRYNEDSICPFPASIQRLSTLRTLHLINLKLDDISIIGELV
NLEILSIRDSRLDELPEEIGNLAKLIVLGFWNKKKTLKRISTDVLSRLVRLEELHLVGVE
ECSYLRELKSLSKLIYSKLVLPSKLTRYTIKVGDAYEQSMDDYDKSIAFQVMETTPLGDW
ICQPVEGE*
>PGSC0003DMP400013401	PGSC0003DMT400019594
MEILSIFVDKVTDCLIQPVARGIGYFVYYKRNIRSMENESEKLENIRIGVHQRAEANRRN
SQVISPNVEAWFTSVGTITADVAAVMRRGRIEVERYDWCPNLKSRYSLSRRAKKIALELI
ELRDEGNNYAVFSYPAVENEPVPINSAEEFHSRKLQEDEVMEALNDDGVTIIGICGMGGV
GKTTLAEKIRQKAKQERSFNDVVMVIVSQQLDRKRIQDEIARGVGLTLEGNDLSSRGDRL
HQRLTDHNSRTLVILDDVWKALDDLEKLGIPTGGNHNYRCKVILTTRLRPVCDTMKAQKI
MEIGILPEEEAWILFKEKVGNLVNDPSLLDIAKDVSKECKGLPLAIITVAGALKRKTKPS
WEDALEQLRRAETANIPGLHKELYRHLRLSYDYLESDEVKYLFLLCSLFEEDSDIWIEEL
LRYGMGLGMFSEMNNLEHARNRVCLLIEILKDSFLLSQGSNKNYVKMHDVVRDVAIYIAS
EGDHIFMVRHDVNSKVFPKKDSYEQYNHMSIVANEFEELPRPIFCPKLKLLMLKLCFENP
FKLQDNFFNGMGELKVLSLGRYNEDSICPFPASIQRLSTLRTLHLINLKLDDISIIGELV
NLEILSIRDSRLDELPEEIGNLAKLIVLGFWNKKKTLKRISTDVLSRLVRLEELHLVGVE
ECSYLRELKSLSKLIYSKLVLPSKLTRYTIKVGDAYEQSMDDYDKSIAFQVMETTPLGDW
ICQPVEGE*
>PGSC0003DMP400013402	PGSC0003DMT400019595
MEILSIFVDKVTDCLIQPVARGIGYFVYYKRNIRSMENESEKLENIRIGVHQRAEANRRN
SQVISPNVEAWFTSVGTITADVAAVMRRGRIEVERYDWCPNLKSRYSLSRRAKKIALELI
ELRDEGNNYAVFSYPAVENEPVPINSAEEFHSRKLQEDEVMEALNDDGVTIIGICGMGGV
GKTTLAEKIRQKAKQERSFNDVVMVIVSQQLDRKRIQDEIARGVGLTLEGNDLSSRGDRL
HQRLTDHNSRTLVILDDVWKALDDLEKLGIPTGGNHNYRCKVILTTRLRPVCDTMKAQKI
MEIGILPEEEAWILFKEKVGNLVNDPSLLDIAKDVSKECKGLPLAIITVAGALKRKTKPS
WEDALEQLRRAETANIPGLHKELYRHLRLSYDYLESDEVKYLFLLCSLFEEDSDIWIEEL
LRYGMGLGMFSEMNNLEHARNRVCLLIEILKDSFLLSQGSNKNYVKMHDVVRDVAIYIAS
EGDHIFMVRHDVNSKVFPKKDSYEQYNHMSIVANEFEELPRPIFCPKLKLLMLKLCFENP
FKLQDNFFNGMGELKVLSLGRYNEDSICPFPASIQRLSTLRTLHLINLKLDDISIIGELV
NLEILSIRDSRLDELPEEIGNLAKLIVLGFWNKKKTLKRISTDVLSRLVRLEELHLVGVE
ECSYLRELKSLSKLIYSKLVLPSKLTRYTIKVGDAYEQSMDDYDKSIAFQVMETTPLGDW
ICQPVEGE*
>PGSC0003DMP400013403	PGSC0003DMT400019596
MEILSIFVDKVTDCLIQPVARGIGYFVYYKRNIRSMENESEKLENIRIGVHQRAEANRRN
SQVISPNVEAWFTSVGTITADVAAVMRRGRIEVERYDWCPNLKSRYSLSRRAKKIALELI
ELRDEGNNYAVFSYPAVENEPVPINSAEEFHSRKLQEDEVMEALNDDGVTIIGICGMGGV
GKTTLAEKIRQKAKQERSFNDVVMVIVSQQLDRKRIQDEIARGVGLTLEGNDLSSRGDRL
HQRLTDHNSRTLVILDDVWKALDDLEKLGIPTGGNHNYRCKVILTTRLRPVCDTMKAQKI
MEIGILPEEEAWILFKEKVGNLVNDPSLLDIAKDVSKECKGLPLAIITVAGALKRKTKPS
WEDALEQLRRAETANIPGLHKELYRHLRLSYDYLESDEVKYLFLLCSLFEEDSDIWIEEL
LRYGMGLGMFSEMNNLEHARNRVCLLIEILKDSFLLSQGSNKNYVKMHDVVRDVAIYIAS
EGDHIFMVRHDVNSKVFPKKDSYEQYNHMSIVANEFEELPRPIFCPKLKLLMLKLCFENP
FKLQDNFFNGMGELKVLSLGRYNEDSICPFPASIQRLSTLRTLHLINLKLDDISIIGELV
NLEILSIRDSRLDELPEEIGNLAKLIVLGFWNKKKTLKRISTDVLSRLVRLEELHLVGVE
ECSYLRELKSLSKLIYSKLVLPSKLTRYTIKVGDAYEQSMDDYDKSIAFQVMETTPLGDW
ICQPVEGE*
>PGSC0003DMP400013404	PGSC0003DMT400019597
MEILSIFVDKVTDCLIQPVARGIGYFVYYKRNIRSMENESEKLENIRIGVHQRAEANRRN
SQVISPNVEAWFTSVGTITADVAAVMRRGRIEVERYDWCPNLKSRYSLSRRAKKIALELI
ELRDEGNNYAVFSYPAVENEPVPINSAEEFHSRKLQEDEVMEALNDDGVTIIGICGMGGV
GKTTLAEKIRQKAKQERSFNDVVMVIVSQQLDRKRIQDEIARGVGLTLEGNDLSSRGDRL
HQRLTDHNSRTLVILDDVWKALDDLEKLGIPTGGNHNYRCKVILTTRLRPVCDTMKAQKI
MEIGILPEEEAWILFKEKVGNLVNDPSLLDIAKDVSKECKGLPLAIITVAGALKRKTKPS
WEDALEQLRRAETANIPGLHKELYRHLRLSYDYLESDEVKYLFLLCSLFEEDSDIWIEEL
LRYGMGLGMFSEMNNLEHARNRVCLLIEILKDSFLLSQGSNKNYVKMHDVVRDVAIYIAS
EGDHIFMVRHDVNSKVFPKKDSYEQYNHMSIVANEFEELPRPIFCPKLKLLMLKLCFENP
FKLQDNFFNGMGELKVLSLGRYNEDSICPFPASIQRLSTLRTLHLINLKLDDISIIGELV
NLEILSIRDSRLDELPEEIGNLAKLIVLGFWNKKKTLKRISTDVLSRLVRLEELHLVGVE
ECSYLRELKSLSKLIYSKLVLPSKLTRYTIKVGDAYEQSMDDYDKSIAFQVMETTPLGDW
ICQPVEGE*
>PGSC0003DMP400013405	PGSC0003DMT400019598
MEILSIFVDKVTDCLIQPVARGIGYFVYYKRNIRSMENESEKLENIRIGVHQRAEANRRN
SQVISPNVEAWFTSVGTITADVAAVMRRGRIEVERYDWCPNLKSRYSLSRRAKKIALELI
ELRDEGNNYAVFSYPAVENEPVPINSAEEFHSRKLQEDEVMEALNDDGVTIIGICGMGGV
GKTTLAEKIRQKAKQERSFNDVVMVIVSQQLDRKRIQDEIARGVGLTLEGNDLSSRGDRL
HQRLTDHNSRTLVILDDVWKALDDLEKLGIPTGGNHNYRCKVILTTRLRPVCDTMKAQKI
MEIGILPEEEAWILFKEKVGNLVNDPSLLDIAKDVSKECKGLPLAIITVAGALKRKTKPS
WEDALEQLRRAETANIPGLHKELYRHLRLSYDYLESDEVKYLFLLCSLFEEDSDIWIEEL
LRYGMGLGMFSEMNNLEHARNRVCLLIEILKDSFLLSQGSNKNYVKMHDVVRDVAIYIAS
EGDHIFMVRHDVNSKVFPKKDSYEQYNHMSIVANEFEELPRPIFCPKLKLLMLKLCFENP
FKLQDNFFNGMGELKVLSLGRYNEDSICPFPASIQRLSTLRTLHLINLKLDDISIIGELV
NLEILSIRDSRLDELPEEIGNLAKLIVLGFWNKKKTLKRISTDVLSRLVRLEELHLVGVE
ECSYLRELKSLSKLIYSKLVLPSKLTRYTIKVGDAYEQSMDDYDKSIAFQVMETTPLGDW
ICQPVEGE*
>PGSC0003DMP400013406	PGSC0003DMT400019599
MEILSIFVDKVTDCLIQPVARGIGYFVYYKRNIRSMENESEKLENIRIGVHQRAEANRRN
SQVISPNVEAWFTSVGTITADVAAVMRRGRIEVERYDWCPNLKSRYSLSRRAKKIALELI
ELRDEGNNYAVFSYPAVENEPVPINSAEEFHSRKLQEDEVMEALNDDGVTIIGICGMGGV
GKTTLAEKIRQKAKQERSFNDVVMVIVSQQLDRKRIQDEIARGVGLTLEGNDLSSRGDRL
HQRLTDHNSRTLVILDDVWKALDDLEKLGIPTGGNHNYRCKVILTTRLRPVCDTMKAQKI
MEIGILPEEEAWILFKEKVGNLVNDPSLLDIAKDVSKECKGLPLAIITVAGALKRKTKPS
WEDALEQLRRAETANIPGLHKELYRHLRLSYDYLESDEVKYLFLLCSLFEEDSDIWIEEL
LRYGMGLGMFSEMNNLEHARNRVCLLIEILKDSFLLSQGSNKNYVKMHDVVRDVAIYIAS
EGDHIFMVRHDVNSKVFPKKDSYEQYNHMSIVANEFEELPRPIFCPKLKLLMLKLCFENP
FKLQDNFFNGMGELKVLSLGRYNEDSICPFPASIQRLSTLRTLHLINLKLDDISIIGELV
NLEILSIRDSRLDELPEEIGNLAKLIVLGFWNKKKTLKRISTDVLSRLVRLEELHLVGVE
ECSYLRELKSLSKLIYSKLVLPSKLTRYTIKVGDAYEQSMDDYDKSIAFQVMETTPLGDW
ICQPVEGE*
>PGSC0003DMP400013407	PGSC0003DMT400019600
MEILSIFVDKVTDCLIQPVARGIGYFVYYKRNIRSMENESEKLENIRIGVHQRAEANRRN
SQVISPNVEAWFTSVGTITADVAAVMRRGRIEVERYDWCPNLKSRYSLSRRAKKIALELI
ELRDEGNNYAVFSYPAVENEPVPINSAEEFHSRKLQEDEVMEALNDDGVTIIGICGMGGV
GKTTLAEKIRQKAKQERSFNDVVMVIVSQQLDRKRIQDEIARGVGLTLEGNDLSSRGDRL
HQRLTDHNSRTLVILDDVWKALDDLEKLGIPTGGNHNYRCKVILTTRLRPVCDTMKAQKI
MEIGILPEEEAWILFKEKVGNLVNDPSLLDIAKDVSKECKGLPLAIITVAGALKRKTKPS
WEDALEQLRRAETANIPGLHKELYRHLRLSYDYLESDEVKYLFLLCSLFEEDSDIWIEEL
LRYGMGLGMFSEMNNLEHARNRVCLLIEILKDSFLLSQGSNKNYVKMHDVVRDVAIYIAS
EGDHIFMVRHDVNSKVFPKKDSYEQYNHMSIVANEFEELPRPIFCPKLKLLMLKLCFENP
FKLQDNFFNGMGELKVLSLGRYNEDSICPFPASIQRLSTLRTLHLINLKLDDISIIGELV
NLEILSIRDSRLDELPEEIGNLAKLIVLGFWNKKKTLKRISTDVLSRLVRLEELHLVGVE
ECSYLRELKSLSKLIYSKLVLPSKLTRYTIKVGDAYEQSMDDYDKSIAFQVMETTPLGDW
ICQPVEGE*
>PGSC0003DMP400013460	PGSC0003DMT400019678
MAYAAISSLMYTLEQLLKPNHSLVCPSSTQQHVESLYQNLSALQDFLDDTTTKDIETLKV
IEKRIRNVVYKAEDRIDSSLRSIIVADHEDKRQKACTSFYEELLKVEQQVYFLNKEVMLI
EFNNHGSKSAELARISSSLEKSTIEENTIVGMEDDFNIILDRVTTQTDELTVIPIFGMGG
IGKTTLARKVYDDSYIRSRFDKQAWVTISQEYNERQMLLELVSSITGSKKETSDDELMEI
VYRGLKEGMKDEEREGYLKEAGADYMLPHLLNFWDKKPLQNRETVKVPLVGRVIEVSRRA
LMLLTHALMGFGKDPSM*
>PGSC0003DMP400013461	PGSC0003DMT400019683
MDPTHDNWKKVEENLNSFFGTVSERCQSILSLSYNYLPQYLRACFLYVGGFPEDMEIDVS
KLIRLWISEQFVKARSNKRLEVVAEEYLQELIDRSLILADKQWVHGMMRSCKIHDLLRQL
CLSETHTENVVHVMNGKVLKAIDGQCRVILLSNYEEKYDYFPRHSSGIVRTFISMGVAFP
KEMCSIISEFKLIKVLDVLPVLYDFSSVIPELVHLRYVAARIEEGLSLAKLRNLQTIILQ
RYFSRPTTLKQPVDIWSMSEIRHVDIQFPLYISNPVEAEQPLCLLNNLQTLYPYNSPFVE
EIIRRTPNLKKLKILDISEHSDWAVILDSLSILQDLETLHIQNIDPMIISEDISLPNLKE
LNLSNTCIPWEVVNLLANLPNLEKLYGHAAFDGTDWKVDEDVVFHKLKYLRLYTCRDLER
WELAAGSDNFPMLENLILFELPKLEEIPESIGEVMTLKFIRIVNCGSGVKTSAKKIQEEQ
ESLGNYELDVQIYP*
>PGSC0003DMP400013462	PGSC0003DMT400019686
MAEAFLQILIDNITSFLEGELSLLFGFENEFENLSSGFSTIQAVLEDAQKKQLKDKAIKN
WLQKLNAAAYKVDDILDECKYEAARLKQYQLGRCHPGIITFRHKIGKRMKEMMEKLDAIA
KERMDIHLQEKLLERQAARQETGSILTEPQVYRRDKEEDEIVKILINYVSDAQQLSVLPI
VGMGGLGKTTLAQMVFNDQRVIEHFNPKIWICVSDNFNEKRLIKAILESAEGRPLLGDMD
LAPLQKKLQELLNGKDTYSS*
>PGSC0003DMP400013463	PGSC0003DMT400019688
MGTLQPYELSNLSQANCWLLFMQRALGHQEEINPNLVVIGKEIVKKCGGVPLAAKTLGVF
PKDTEMEKENLISLWMAHGFLLSKGNLELEYVGNEVWNELYLRSFFQEIEVKSGNTYFKM
HDLIHDLATSLFSASTSSSNIRQVSVKYYPYMMSIGLAEIVSPYSPPLLQNFVLLWVLNL
SYIELELEQLPSSIGDLVHLRYLNLSSNLRIRSLPKQLCKLQNLQTLDLHDCWSLSCLPK
QTSKLGSLRNLLLDGCPLTCMPPRIGSLTCLKTLSYFVVGRKKGCQLGELRNLDLHGTIS
ITHLERVKKDTEAKEANLSAKENLHSLRMSWYKYGPYCLHETDVLEALKPHPNLTSLTII
DFRGFRLPDWMNHSVLKRVVSIRIEGCENCSCLPPFGDLPCLESLVLANGSGEVEYVEED
DVSTRRWFPSLRKLSIWDFRNLKGLLKKGGEEQFPVLEEMDTDNCPMFVIPTLSSVRKLV
IFGEADATSLNSISNLCALTYLHISSIIKATSLPEEMLKSLANLKYLKISGLCNLKELPS
SLASLNALKSLEIESCYELESLPEEGVKGLTSLTELSIFYCEMLKCLPEGLQHLTALTSL
SISRSPTLEKRCEKGIGEDWHKIAHIPYLKLYE*
>PGSC0003DMP400013664	PGSC0003DMT400020005
MDTQFVKGESSTSSHFYYHYDVFLSFRGEDTRKNFTSHLYFRLCQVGVNTFIDDEELRKG
EVISVKLEKAIEESRVAIVVFSKNYASSSWCLDELVKILDCRERLNQVVLPIFYDVDPSQ
VRRQTGSFGEALAKHKERLFGAQRVEKWKAALTEAANLSGWNLQNVADGNESKFIESIIK
QVSQEVNIQTPLDVAWHPVGVDSRVKAIELLLQSGCEHDIRMVGICGVGGIGKTTLAKAI
YNQLIFQHFGGSCFLSDVRSESEAFGLVKLQEKLLRQVLKIKDVQVSSIAEGVNLIKARL
GSKKVLIVLDDVGHSSQLESLTRERSWFGSGSVIIITTRDEHLLCGLREDERYEAKLLYP
DESLQLLSRCAFNSLSPPQGYVELAQDVIKYSGGLPLALVTLGSHLQGRSVEEWRCEFEK
LRAIPHCDIQKILKISFDGLDSDTQSVFLDISCTFHGFSNDEVTKTLYACGFYSESAIAT
LVKRHLLQRDELCLRMHDLVRDMGREIVRMESRYPGKRSRLFDPQDVRDVLQGNKGSKNV
EVLVVERWALKGIKQLPGSVEMLRDLINLQVGGPNLEAKRRFSQRRVHHVESLPIFISYL
SLSYCGFSEADIPRDIGSLSSLRSLDLSGNSFHCLPCDFSKFRFLRELRLNDCENLQTLP
SLSNLEYLKILELRNCKKLVKITGLDNLPSIMKMDMINCTSLQNPFNEGFFSAQALSFHT
LKKQVLRICVECNEIPDWHESKFIEGIIKQVLQEVNQTPLDVAHYPIGLDSPIKHIEVLL
QSGCEHEVRMVGICGVGGIGKTTLAKAIYNRIFQRFDGTCFLSDIRSKTEESGLVKLQEK
LLYQILKTKEFEVDSVAEGVNLIKARLGSQKVLIVLDDVDHRSQLESLTRERSWFGSGSV
IIITTRDEHLLYGLTTTEIYQAKLLNENEAQQLFYCHAFNSLSPPQEYVKLAQDIIKYSY
GLPLALVTLGSHLLGRSVKEWRYEFKKLKAIPHGDIQKILKISFDGLDVNTRSVFLDIAC
AFHGCYEDEVAKTLNACGFYSESAISTLVQRNLLQREDRPGLVMHDLVQEMGREIVRMES
QDPGKRSRLFNPLEAIDVLQGNKGSENVEILVVERQALKGVKVSTKAFQKMKYLRVLKID
DLHISGDFELLSKELRWLSWKGCPLKCIPSNFPSEKLVFLNMKGSNIQEFGLNLQYCRNL
KKLDLSDCKSLRKTPNFNGSRSLKTLWLENCSSLKEIHPSIGNLDRLTDLKLNGCKKITD
LPSSICQLKSLQYLYINDCLSLQTLPVDIGDMQSLSILNAGETGIKELPGSVEMLGNLII
LELGGQYLETKRRFSQRRVRCVEFLPIFITMLSLRYCGFSEADVPRDIGSLSNLHDLDLS
GNSFLNLPFDFSKLPRLSSLHLNDCENLQTLPSISNLKYLTTLELRNCQKLVKITGLDNL
PSIEKMGMINCTLLQNPFNEGFFSAHALSIPSRKHQRNEIPDWCSNKVTATSICLTMPTV
HNNKFLGMVLWFVCRLCDVHELIHFAVTVAHIKRSGFSWIWPCDRSDSHEVSYVYYFSYS
NDTPFKGLNIKGGEQITVENETGRGTVKKIGIHLLYLDQHGNVTSLPGVVDHSYTPSYPQ
RLSAGHINSNNDNISNEILQVRSVLVDINEQSSESVFSTMENVFHRNRSWTWIYQMITMP
LKCLIGKCFSGE*
>PGSC0003DMP400013860	PGSC0003DMT400020342
MAYAAVTSLMRTIHQSMELTGCDLQPFYEKLESLRTILENSCNITGDHEELTILEVEIVE
VAYTTEDMVDSESRNVFLAQNLEERSRAMWEIFFVLEQALECIDSTVKQWMAASDSMKDL
KPQTSSLVSLPEHDVEQPENIMVGRENEFEMMLDQLARGGRELEVVSIVGMGGIGKTTLA
TKLYSDPYIMSRFDIRAKATVSQEYCVRNVILGLLSSISNEPDDQLADRLQKNLKGRRYL
VVIDDIWTTEAWDDIKQCFPDCNNGSRILLTTRNVEVAEYASSGKPPHHMRLMNFDESWN
LLHKRSLKKKVLILLNLKILGNKLTLKCGGLPLAITVIAGLLSKISKTLDEWQNVAENVS
SVVSTDLEAKCMRVLALSYHHLPSHLKPCFLYFAIFAEDEQIYVSELVELWAVEGFLNEE
EGKSIEEVAETCINELVDRSLISIHNLSFDGEIERCGMHDVTRELCLKEARNMNFVNVIR
GKSDQNSCAQSMQCSFKSRSRISIYKEEELAWCHNSEAHSIIMLRLFKCVTLELSFKLVR
VLDLGLTICPIFPSGVLSLIHLRYLCLCFYPCVLQYLRSKEAVPSSIIDIPLSISSLCYL
QTFKLYSPFTCKVGYPFILPSEILTMPQLRTLCIGWNYLRSHEPTENRLVLKSLQCLNQL
NPRYCTESFFRLFPNLKKLEVFGVREDFRNHKDLYDFRYLYQLEKLAFGFYHPYDACFLK
NTAPSGYTPQDPLRFQTETLHKETDFGGTAPPTDVPTLLLPPPDAFPQNLKSLTFRGEFS
LAWRDLSIVGKLPKLEVLKLSGNAFKGKEWEVVEEGFPHLKFLSLDDVYIQYWRASSDHF
PYLERLFLKDCYSLDSIPRDFADITTLALIDISKCQQSVGNSAKQIQQDIQDNYGSSIEV
HTRELL*
>PGSC0003DMP400013862	PGSC0003DMT400020345
MNFDESWNLLHKKIFEKEGSYSPEFENIGKQIALKCGGLPLEITLIAGLLSKISKTLDEW
QNVAENVSSVVSRDLEAKCMRVLALSYHHLPSHLKPCFLYFAIFAEDERIYVNALVELWA
VEGFLNEEEGKSIEEVAETCINELVDRSLISIHNLSFDGEIERCGMHDVIRELCLREARN
MNFVNVIRGKSDQNSCAQSMQCSFKSRSRISIYKKEELAWCRNSEAHSIIMLGGLKCFTL
ELSFKLVRVLDLGLNIYPIFPSGVLSLIHLRYLSLCFYPCLKQYRGSLKAVPSSIIDIPL
SISSLCYLQTFKFNFPFRDCAYPFILPSEILTMPQLRKLCMGWNYLQSHEPTENRLVLKS
LQCLNQLNPWYCTGSFFRLFPNLKKLKVFGVPEDFRNHKDLYDFRYLYQLEKLVFDTVTT
DEDDDDDDFEKEVASCRNNE*
>PGSC0003DMP400013863	PGSC0003DMT400020346
MNFDESWNLLHKKIFEKEGSYSPEFENIGKQIALKCGGLPLEITLIAGLLSKISKTLDEW
QNVAENVSSVVSRDLEAKCMRVLALSYHHLPSHLKPCFLYFAIFAEDERIYVNALVELWA
VEGFLNEEEGKSIEEVAETCINELVDRSLISIHNLSFDGEIERCGMHDVIRELCLREARN
MNFVNVIRGKSDQNSCAQSMQCSFKSRSRISIYKKEELAWCRNSEAHSIIMLGGLKCFTL
ELSFKLVRVLDLGLNIYPIFPSGVLSLIHLRYLSLCFYPCLKQYRGSLKAVPSSIIDIPL
SISSLCYLQTFKFNFPFRDCAYPFILPSEILTMPQLRKLCMGWNYLQSHEPTENRLVLKS
LQCLNQLNPWYCTGSFFRLFPNLKKLKVFGVPEDFRNHKDLYDFRYLYQLEKLVFDTVTT
DEDDDDDDFEKEVASCRNNDK*
>PGSC0003DMP400013864	PGSC0003DMT400020349
MAYAAVTSLMRTIHQSMELNGCDLQPFYEKLESLRAILEKSCNITGDHEGLTTLEVEITE
VAFKAEDMVDSKSRKVSSAETVITRSKAFWELCCSLEQEVECIDSFMMQWLAIWDWYNNI
KDFKAQNFCLSKIPELAVERSEVIMVGYENEFKMMLDQLARGERELEVVSIVGMGGIGKT
TLATKLYNDPCMMYRFDIRAKATVSQEYCVRNVFLDLLSCISDKPYDQLHDGQLADRLQK
LLKGKRYLVVIDDIWTTKAWDDIQICFPDFHNGSRILLTTRNVEVAEYASSGKLPHHMRL
MNFDESWNLLYEKVFTKDSFSPEYEQLGKQIALKCGGLPLAIVVIAGLLTKIDKALSEWQ
SVAENVSSAVSTDVGVQCMRVLAMSYHYLPHHLKPCFLYFAIFPEDKLIFVNKLMILWET
EGFLKVEEMKSIEEVAEKYLQDLIDRSLISIKSTTFDGKIKCCGIHDMTRELCLMEARNM
NFVNVLRRKNDQNSYVKSMQCLSKSRSRISIHNKKEYVRCLNSEAHSVILFGRFRCCMRE
YLPFKLVRVLDLADNICLTFPREILYLIHLRHLALRIYPNVEQYLGSEEDVLSSRVDIPT
SISNLCYLQSLVLYLPLVINLRKHALILPSDILTMPQLRHLHLDRNYLRYHELTEKSLVM
KNLHSLFGWNPSYCTASFFRLFPNLKELQVRGIPQDFHSHKDLYDFRYLDHLEELAFCLP
PQNNAYFLERRMCFQTRNPLVVEVVPSLILPPPDAFPRNLKNLTFTGNFFLSWKDLSIVV
GKLPKLELLELTQGVCRGREWEVAEEGFPFLKFLLLKRSHIQYWRASCDHFPCLERLFLD
SCRFLDSIPQDFADITTLALIYIRNCPESVGNSAKQIQQDIQDNYGGSIEVHIHQAFEET
SDDDDHDDDDDNDEEDEDDDEDDNDDEDDDEDDNDDEYDDDDLFLSNVIA*
>PGSC0003DMP400013865	PGSC0003DMT400020350
MRLMNFDESWNLLHKKIFEKEGSYSPEFENIGKQIALKCGGLPLAITVTAGLLSKIGQRL
DEWQRIAENVSSVVSTDPEAQCMRVLALSYHHLPSHLKPCFLYFAIFAEDERIFVNKLVE
LLAVEGFLNEEEGKSIEEVAETCINELVDRSLISIHKLSFDGEIQSCGMHDVTRELCLRE
ARNMNFVNVIRGKSDQNSCAQSMQCSFKKRSRISIYKEEELAWCRNSEAHSIIMLRGFNC
ITLELSFKLVRVLDLGWTPCPIFPSGVLSLIHLRYLSLCFNPCLLQYRGSIEAVPSSIID
IPLSISCLCYLQTFKLYLPFTDSYPFILPSEILTMPQLRKLRMGWNYLRSHEPTENRLVL
KSLQCLNQLNPRNCTGSFFRLFPNLKKLKVFGVQEDFRNHKDLYDFRYLYQLEKLAFRVY
YPGAACVLESTAPSGSTPQDPLRFQTKLLYKKTQFGKAAPPADVPTLLLPPPDAFPQNLK
SLTFSGEFFLASKDLSIVGKLPELEVLKLSDNAVIGEEWEVVEEGFPHLKFLFLDNIYIR
YWRASSDHFPYLERLFLRNCYDLDSIPPDFADITTLALIDISSCRQSVGKSAKQIQQDIQ
DNYGSSIEVHTRHLFVTFHFSSFVESIFDITTDEDDFEKEVASCRNNVATAPPTDVSTLR
LPPPDAFPQNLKSLTFSGEFFLAWKDLSIVGKLPKLEVLKLSWKSFIGEEWEVVEEGFPH
LKFLFLHEVCIRYWRASSDHFPYLERLFLRSCYYLDSIPRDFADITTLALIDISYCQQSV
GNSAKQIQQDIQDNYGSSIEVHTRNLYKHFRCSVTIDEDDDIDFEKEVASCRNNVGRNRL
QYLVFPFLGVLNLPRKGRRKAKFSGTSNTSRKV*
>PGSC0003DMP400013867	PGSC0003DMT400020353
MAYAAVTSLMRTIHQSMELTGCDLQPFYEKLKSLRAILEKSCNIMGDHEGLTILEVEIAE
VAYTTEDMVDSESRNVFLAQNLEERSRAMWEIFFVLEQALECIASTVKQWMAASDSMKDL
KPQTSSLVSLPEHAVEQPENIMVGRENEFEMMLDQLARGGRELEVVSIVGMGGIGKTTLA
TKLYSDPYIMSRFDIRAKATVSQEYCVRNVILGLLPSISDEPDDQLADRLQKHLKGRRYL
VVIDDIWTTEAWDDIKLCFPDCYNGSRILLTTRNVEVAECARSGKPPHHMRLMNFDESWN
LLHKKIFEKEGSYSPEFENIGKQIALKCGGLPLAITVIAGLLSKISKTLGVWQYVAENVS
SVVSTDLEAKCMRVLALSYHHLPSHLKPCFLYFAIFAEDEQIYVNKLVELWAVEGFLNEE
EGKSIEEVATTCINELIDRSLIFIHNFSFRGTIESCGMHDVTRELCLREARNMNFVNVIR
GKSYQNSCEQSMQCSFKSRNRIRIHNEKKLVWCCSSEAHSIIMLGGFKCVTLALSFKLVR
VLDLGLTICPFFPSGVLSLFHLRYLSLCFKPCLKQYRGSKEAVPSSIIDIPLSISSLCYL
QTFKLYLPFPNSSYPFILPSEILTMPQLRKLHMGWNYLQSHEPTENRLVLKSLQCLNQLN
PRYCTGSFFRLFPNLKKLKVFGVPEDFRNHKDLYDFRYLYQLEKLTFGIYYSPIACFLKN
TAPSGSTPQDPLRFQTRFGGTAPPTDVPTLLLPPPDAFPQNLKSLTFRGKFSLAWKDLSI
VGKLSKLEVLKLSDNAFIGEEWEVVEEGFPHLKFLFLDRVYIRYWRASSDHFPYLERLFL
KDCYSLDSIPRDFADITTLALIDISDCKQSVGNSAKQIQQDIQDNYGSSIEVHTRESFVR
HLLP*
>PGSC0003DMP400013868	PGSC0003DMT400020354
MAYAAVTSLMRTIHQSMELTGCDLQPFYEKLKSLRAILEKSCNIMGDHEGLTILEVEIAE
VAYTTEDMVDSESRNVFLAQNLEERSRAMWEIFFVLEQALECIASTVKQWMAASDSMKDL
KPQTSSLVSLPEHAVEQPENIMVGRENEFEMMLDQLARGGRELEVVSIVGMGGIGKTTLA
TKLYSDPYIMSRFDIRAKATVSQEYCVRNVILGLLPSISDEPDDQLADRLQKHLKGRRYL
VVIDDIWTTEAWDDIKLCFPDCYNGSRILLTTRNVEVAECARSGKPPHHMRLMNFDESWN
LLHKKIFEKEGSYSPEFENIGKQIALKCGGLPLAITVIAGLLSKISKTLGVWQYVAENVS
SVVSTDLEAKCMRVLALSYHHLPSHLKPCFLYFAIFAEDEQIYVNKLVELWAVEGFLNEE
EGKSIEEVATTCINELIDRSLIFIHNFSFRGTIESCGMHDVTRELCLREARNMNFVNVIR
GKSYQNSCEQSMQCSFKSRNRIRIHNEKKLVWCCSSEAHSIIMLGGFKCVTLALSFKLVR
VLDLGLTICPFFPSGVLSLFHLRYLSLCFKPCLKQYRGSKEAVPSSIIDIPLSISSLCYL
QTFKLYLPFPNSSYPFILPSEILTMPQLRKLHMGWNYLQSHEPTENRLVLKSLQCLNQLN
PRYCTGSFFRLFPNLKKLKVFGVPEDFRNHKDLYDFRYLYQLEKLTFGIYYSPIACFLKN
TAPSGSTPQDPLRFQTRFGGTAPPTDVPTLLLPPPDAFPQNLKSLTFRGKFSLAWKDLSI
VGKLSKLEVLKLSDNAFIGEEWEVVEEGFPHLKFLFLDRVYIRYWRASSDHFPYLERLFL
KDCYSLDSIPRDFADITTLALIDISDCKQSVGNSAKQIQQDIQDNYGSSIEVHTRESFHF
R*
>PGSC0003DMP400013869	PGSC0003DMT400020355
MDCINGSKILLTTRNVEVAEYASSGKPPHHMRLMNFDESWNLLHKKIFEKEGSYSPEFEN
IGKQIALKCGGLPLAITVTAGLLSKIGQRLDEWQRIAENVSSVVSTDPEAQCMRVLALSY
HHLPSHLKPCFLYFAIFAEDERIFVNKLVELLAVEGFLNEEEGKSIEEVAETCINELVDR
SLISIHKLSFDGEIQSCGMHDVTRELCLREARNMNFVNVIRGKSDQNSCAQSMQCSFKKR
SRISIYKEEELAWCRNSEAHSIIMLRGFNCITLELSFKLVRVLDLGWTPCPIFPSGVLSL
IHLRYLSLCFNPCLLQYRGSIEAVPSSIIDIPLSISCLCYLQTFKLYLPFTDSYPFILPS
EILTMPQLRKLRMGWNYLRSHEPTENRLVLKSLQCLNQLNPRNCTGSFFRLFPNLKKLKV
FGVQEDFRNHKDLYDFRYLYQLEKLAFRVYYPGAACVLESTAPSGSTPQDPLRFQTKLLY
KKTQFGKAAPPADVPTLLLPPPDAFPQNLKSLTFSGEFFLASKDLSIVGKLPELEVLKLS
DNAVIGEEWEVVEEGFPHLKFLFLDNIYIRYWRASSDHFPYLERLFLRNCYDLDSIPPDF
ADITTLALIDISSCRQSVGKSAKQIQQDIQDNYGSSIEVHTRHLLKHFRYNNR*
>PGSC0003DMP400013870	PGSC0003DMT400020356
MDCINGSKILLTTRNVEVAEYASSGKPPHHMRLMNFDESWNLLHKKIFEKEGSYSPEFEN
IGKQIALKCGGLPLAITVTAGLLSKIGQRLDEWQRIAENVSSVVSTDPEAQCMRVLALSY
HHLPSHLKPCFLYFAIFAEDERIFVNKLVELLAVEGFLNEEEGKSIEEVAETCINELVDR
SLISIHKLSFDGEIQSCGMHDVTRELCLREARNMNFVNVIRGKSDQNSCAQSMQCSFKKR
SRISIYKEEELAWCRNSEAHSIIMLRGFNCITLELSFKLVRVLDLGWTPCPIFPSGVLSL
IHLRYLSLCFNPCLLQYRGSIEAVPSSIIDIPLSISCLCYLQTFKLYLPFTDSYPFILPS
EILTMPQLRKLRMGWNYLRSHEPTENRLVLKSLQCLNQLNPRNCTGSFFRLFPNLKKLKV
FGVQEDFRNHKDLYDFRYLYQLEKLAFRVYYPGAACVLESTAPSGSTPQDPLRFQTKLLY
KKTQFGKAAPPADVPTLLLPPPDAFPQNLKSLTFSGEFFLASKDLSIVGKLPELEVLKLS
DNAVIGEEWEVVEEGFPHLKFLFLDNIYIRYWRASSDHFPYLERLFLRNCYDLDSIPPDF
ADITTLALIDISSCRQSVGKSAKQIQQDIQDNYGSSIEVHTRHLLKHFRYNNR*
>PGSC0003DMP400013871	PGSC0003DMT400020357
MDCINGSKILLTTRNVEVAEYASSGKPPHHMRLMNFDESWNLLHKKIFEKEGSYSPEFEN
IGKQIALKCGGLPLAITVTAGLLSKIGQRLDEWQRIAENVSSVVSTDPEAQCMRVLALSY
HHLPSHLKPCFLYFAIFAEDERIFVNKLVELLAVEGFLNEEEGKSIEEVAETCINELVDR
SLISIHKLSFDGEIQSCGMHDVTRELCLREARNMNFVNVIRGKSDQNSCAQSMQCSFKKR
SRISIYKEEELAWCRNSEAHSIIMLRGFNCITLELSFKLVRVLDLGWTPCPIFPSGVLSL
IHLRYLSLCFNPCLLQYRGSIEAVPSSIIDIPLSISCLCYLQTFKLYLPFTDSYPFILPS
EILTMPQLRKLRMGWNYLRSHEPTENRLVLKSLQCLNQLNPRNCTGSFFRLFPNLKKLKV
FGVQEDFRNHKDLYDFRYLYQLEKLAFRVYYPGAACVLESTAPSGSTPQDPLRFQTKLLY
KKTQFGKAAPPADVPTLLLPPPDAFPQNLKSLTFSGEFFLASKDLSIVGKLPELEVLKLS
DNAVIGEEWEVVEEGFPHLKFLFLDNIYIRYWRASSDHFPYLERLFLRNCYDLDSIPPDF
ADITTLALIDISSCRQSVGKSAKQIQQDIQDNYGSSIEVHTRHLLKHFRYNNR*
>PGSC0003DMP400013872	PGSC0003DMT400020359
MAYAAVTSLMRTIHQSMELTGCDLQPFYEKLESLRAIMEKSCNITGDHEGLTTLEVEIAE
VAYKAEDMVDSKSRKVSSAETVITRSKAFWELCCSLEQEVECIDSFMMQWLAIWDWYNNF
KDFKAQNFCLSKIPERAVERSEDIMVGYENEFKMMLDQLARGERELAVVSIVGMGGIGKT
TLATKLYNDPCMMYRFDIRAKATVSQEYCVRNVFLDLLSCISDKPYDQLHDGQLADRLQK
LLKGERYLVVIDDIWTTKAWDDIQICFPDFHNGSRILLTTRNVEVAEYASSGKPPYHMRL
MNFDESWSLLYEKVFTKDSFSPEYEQLGKQIALKCGGLPLAIVVIAGLLTKIDKALSEWQ
SVAENVSSAVSTDVGVQCMRVLAMSYHYLPHHLKPCFLYFAIFPEDKLIFVNKLMILWET
EGFLKVEEMKSIEEVAEKYLQDLIDRSLISIESTTFDGKIKCCGIHDTTRELCMMEARNM
NFVNVLGSKNDQNPCVKSMQCLSKSRGRISIHNKKEYVRCLNSEAHSVILFGRFRCCMRE
YLPFKLVRVLDLADNICLTFPREILYLIHLRHLALRIYPNVEQYLGSEEDVLSSRVDIPT
SISNLCYLQSLVLYLPLVINLRKHALILPSEILTMPQLRHLHLDRNYLRYHELTEKSLVM
KNLHSLFGWNPSYCTASFFRLFPNLKELQVRGIPQDFHSHKDLYDFRYLDHLEELAFCLP
PQNNAYFLERRMCFQTRNPLVVEVVPSLILPPPDAFPRNLKNLTFTGNFFLSWKDLSIVV
GKLPKLELLELTQGVCRGREWEVAEEGFPFLKFLLLKRSHIQYWRASCDHFPCLERLFLD
SCRFLDSIPQDFADITTLALIDIRNCPESVGNSAKQIQQDIQDNYGGSIEVHIHQAL*
>PGSC0003DMP400013873	PGSC0003DMT400020360
MAYAAVTSLMRTIHQSMELTGCDLQPFYEKLESLRAIMEKSCNITGDHEGLTTLEVEIAE
VAYKAEDMVDSKSRKVSSAETVITRSKAFWELCCSLEQEVECIDSFMMQWLAIWDWYNNF
KDFKAQNFCLSKIPERAVERSEDIMVGYENEFKMMLDQLARGERELAVVSIVGMGGIGKT
TLATKLYNDPCMMYRFDIRAKATVSQEYCVRNVFLDLLSCISDKPYDQLHDGQLADRLQK
LLKGERYLVVIDDIWTTKAWDDIQICFPDFHNGSRILLTTRNVEVAEYASSGKPPYHMRL
MNFDESWSLLYEKVFTKDSFSPEYEQLGKQIALKCGGLPLAIVVIAGLLTKIDKALSEWQ
SVAENVSSAVSTDVGVQCMRVLAMSYHYLPHHLKPCFLYFAIFPEDKLIFVNKLMILWET
EGFLKVEEMKSIEEVAEKYLQDLIDRSLISIESTTFDGKIKCCGIHDTTRELCMMEARNM
NFVNVLGSKNDQNPCVKSMQCLSKSRGRISIHNKKEYVRCLNSEAHSVILFGRFRCCMRE
YLPFKLVRVLDLADNICLTFPREILYLIHLRHLALRIYPNVEQYLGSEEDVLSSRVDIPT
SISNLCYLQSLVLYLPLVINLRKHALILPSEILTMPQLRHLHLDRNYLRYHELTEKSLVM
KNLHSLFGWNPSYCTASFFRLFPNLKELQVRGIPQDFHSHKDLYDFRYLDHLEELAFCLP
PQNNAYFLERRMCFQTRNPLVVEVVPSLILPPPDAFPRNLKNLTFTGNFFLSWKDLSIVV
GKLPKLELLELTQGVCRGREWEVAEEGFPFLKFLLLKRSHIQYWRASCDHFPCLERLFLD
SCRFLDSIPQDFADITTLALIDIRNCPESVGNSAKQIQQDIQDNYGGSIEVHIHQAFEET
SDDDDHDDDDDNDEEDEDDDEDDDEDEDDDEDEDEDDNDDEYDDDDLFLSNVIA*
>PGSC0003DMP400014063	PGSC0003DMT400020644
MAVTDFFVGEITTELLKNLLLIVKKSTLCRSSAENLIDSINGLLPIIQEIKQTGVELPQI
RQTQLDDFSKLLRDGYELAGKVVHSGRWNMYRNLQLARKMERLEKRVARFMQVTMQAHVL
ADVHHVRFNMEQRFDVLEHRLKAIKIGVDDKSGGGGGGGGCLGEAVKRMEEDEKWFENSF
VNLGAGIELGKRKVKEMLMGEQDRGVFEICGIGGSGKTTLAKEICKDDQVKSYFKDKIFF
FTVSQSPNVEQLRKMIWEKISGCNLHGYGHGEMLPQWNLQYQWNTKSASPVLLILDDVWS
ASVLEPLIFKIPGCKILVVSRIKFPPSIIDCIYDLELLKEDEAMPLFCHFAFGHNSFPRG
FSQKLVKEIVDECEGLPLALKVIGSSLKGKPEMFWISAKNRLSRCQPVCESHELQLLERM
KLSIDCLPEKVRECFLDLGAFPEDKRIPLDVLINMWVELHDIDEEEAFHILVELSDKNLL
NLVKDARAGDMYTSYYEISVFQHDVLRDLAIHMSNRDDINQRKRLVMPRRDVNFPREWER
NVDKPFHARVISVHTDEMREMDWFRMDCPKAEVLILNFASSEYFLPPFLENMPKLRALII
INYSAGNAVLHNMSVFSHLTNLRSLWFEKISVTHLSDSTNPLNNLRKISLVLCDMKNSLD
ESDVDLPGLFPQLSEFTMDHCINFNKLPSSICRLHKLNSLSITNCDSLYELPSDLGELQT
LQVIRIYACPHLKRLPPGIGHLVKLKYLDISQCVGLRCLPEAIGCCRNLEKIDMRECPQI
DSLPSALSFLESLRCVICDEEVFCQWKDVEKAVPGLCVQVAEECYTLDWLSQ*
>PGSC0003DMP400014064	PGSC0003DMT400020645
MERLEKRVARFMQVTMQAHVLADVHHVRFNMEQRFDVLEHRLKAIKIGVDDKSGGGGGGG
GCLGEAVKRMEEDEKWFENSFVNLGAGIELGKRKVKEMLMGEQDRGVFEICGIGGSGKTT
LAKEICKDDQVKSYFKDKIFFFTVSQSPNVEQLRKMIWEKISGCNLHGYGHGEMLPQWNL
QYQWNTKSASPVLLILDDVWSASVLEPLIFKIPGCKILVVSRIKFPPSIIDCIYDLELLK
EDEAMPLFCHFAFGHNSFPRGFSQKLVKEIVDECEGLPLALKVIGSSLKGKPEMFWISAK
NRLSRCQPVCESHELQLLERMKLSIDCLPEKVRECFLDLGAFPEDKRIPLDVLINMWVEL
HDIDEEEAFHILVELSDKNLLNLVKDARAGDMYTSYYEISVFQHDVLRDLAIHMSNRDDI
NQRKRLVMPRRDVNFPREWERNVDKPFHARVISVHTDEMREMDWFRMDCPKAEVLILNFA
SSEYFLPPFLENMPKLRALIIINYSAGNAVLHNMSVFSHLTNLRSLWFEKISVTHLSDST
NPLNNLRKISLVLCDMKNSLDESDVDLPGLFPQLSEFTMDHCINFNKLPSSICRLHKLNS
LSITNCDSLYELPSDLGELQTLQVIRIYACPHLKRLPPGIGHLVKLKYLDISQCVGLRCL
PEAIGCCRNLEKIDMRECPQIDSLPSALSFLESLRCVICDEEVFCQWKDVEKAVPGLCVQ
VAEECYTLDWLSQ*
>PGSC0003DMP400014485	PGSC0003DMT400021294
MDVAEIKEKILNMRRDVVLCTIPIVGMGGLGKTGWGGGGGLGKTTVAKRIFNDEHIKQQF
EKRVWLCLPEMLETKSFLELILESLTKRKVEVQSRDVIVKTLQDALGEKKYLLVLDDLWR
VDSTLGHEFMDTLRGINTSRGNCILVTTRIKQVASTVAIDLHMLGRLARDHCWSIFKQRI
FVDGEVPEEVVSMENRIVEMCQGEYDNGENSLKKILKLSYDYLPSPHLKKCFAYFAIFPK
DFEFEKDQLIQFWMVEGFLCPCQEAPVMEDVGNKFFQLLLQNSLLQDVKLDEQENTTHCK
MHGLVHDLARDILKSKLSDPKSVGGEKLSQVRYFGWDSPREQIDRINEPERLCTLFWRSN
YVSEDILLSFKFLRVLNLSSSGIKVLSAKIGKLIYLRYLDLSDPKIKVLPKSICKLYNLQ
TFRINSCFSLKKLPEEMANMINGLQPHPNLKTLAVVDYLGTKFPSWFSEGLLPNLVVLKL
SGCKRCKEIPSLGQMKFLRHLQLIGFLELESIGPTFYGVDVNENGSSSNNLNIQVFPSLK
ELVLKNMHNLIEWKGDKLGVRMFSGLEKLKITKCPLLKITPSQFEILCELSIEGVDSEMP
LLN*
>PGSC0003DMP400014543	PGSC0003DMT400021372
MRHNNGINSILARDHGLLQLIFILPDTVEKIKLVKKEVHEKIPKSSGIIVANAPNKSVER
NSSSTVGQIIVGFEEETEWIIRKLTSGPAEIDVISIVGMPGLGKTTLAYRVYNDKSIVDH
FDVRAWCTVDQERNEKKLLQKIFNQVIGLKERVGENDIDDDVADKLRKKLLAKRYLIVLD
DMWDTATLDELMRPFPEFQKGSRVILTSRKEEVALHRKCHSDPLYLQLLRPKQSWELLEK
SVFGEERCPDELKDVGEKIARKCNGLPLVLDLIGGVISKKEKKEALWLEVLNNLSSFIFK
DEEEVVKIIQLSYDQLSDHVKPCLVYLASYPKDEDIRISELKDFWIGEGLVEQIEMKSAE
EVVNELISSSLVIPFDNSICKIHDLVHDFCSIKSRKEKFFDFIGGPNASSSSGMMARGIT
ICYDQRLFHLDENFVVFNPEKKNPYVKHLLSLKVYDGFKGCLSYKSHLKHLRLLKSLDLK
DITLTDSLLNEIGMLVHLKYLLIQTKANALPPSFSNLCNLETLSVYNIEESCMVLSPWFW
SLAKLRDVRMKYGALFDQTVLDEDSRLENLRTLSLLYLPGLEDTEDIIFKRFPKLQNLEV
CIAQPEDCTAEKICFPRLDVLNELEQLHVSAFCDSFRENTYCFPLSLKTLKLKGIALTSD
TLSRIARLPNLQELILNFTIIEERKEWNMEDVTFQNLKSLKLDCVLFSEWQVDAENSFPV
LENLHITTLDELMEIPDSFGDIASLELIKVWDCPQLKESIFNIKEYVKEMTGEDKLEVYF
YN*
>PGSC0003DMP400014565	PGSC0003DMT400021403
MAEAAVSYVAERLIDLLQKKIVFLKNIQQGVEAMQDELVSMKCFLKDADMKQEEDEAATI
RNWVSEIRAVAYHAEDVIEIFIHQVESQTRQCFFIKCVFYPKKLYCLYKVGKEIESIQTR
ILEISNRRERYDIRHIRDGEESSTTHEKLCELRRSSPLVANKDSVGLEKHVSSVVSILLM
EDKRLRVASIVGMGGVGKTTLAKEVYNRTQIRDKFDTRAWLYVSQDHKPMKIIKELILQL
ANPEEDKVKIVDTMDKLSKAGLDEMLQRRLKDTCYLIVLDDIWTTEAWDLIVMSFPDNGK
SSRLLLTSRSKEVALHADAHTTLYEHKVLSKEESWELFLKKVFAVDRECPHDLVDVGKEI
LEKCDGLPLAITVIGGLLAGKKKQRSEWQRVQRGLSSYLVKPQTYGVSTILALSYQDLPP
HLKSCFLYLGLLQKGRDIPVKQLMHIWIAHGLIHQKGEQTLEDIVEDYLDELIGRNMLQV
ILVTADDRVKSCRLHDLLRDFCMRKAKEEMFLEVDNPSISLSGSRHRVLYSPVKRYKYLG
NSKSYIRSLLSFDSSAKLVNLDCICTSSFKLLRVLYIDSPGLKVISDSIGKLCSLKYLGI
GWKTCIKKFPHSISRLHNLETIDMPMSRFYSVKVPNVLWKLENLRHILGYINSPRLLKID
LPKNLQTLGSIPVHHWMHHENLTRMTHLQKVGLLIGSADNLDMNRLCDSLAELESLQSLC
LEVEGSMKIPLVAGLSKLSHVVKLKLKGRLALIPINSCVFPSKLCQLTLVNSNLHPYSIQ
LLEKLTNLSVLKLVKAFYHYDWYQEYRIRISENGFRGLKFLRMDQLMYMKAMNLGKGAMA
GLKCLQIFKCYSLTRLPGELISLSNLEKLEIRGMPKAFIARLQVSDLHKLQHIPNVVVGH
PSTDYEEWIQQLKRRDYMGTSTTTMERRAKKMAQEIFKEHFPEESFWLIP*
>PGSC0003DMP400014641	PGSC0003DMT400021522
MDCLIQPVAEKVIECLIQPVGRQIGYFYYYKDNITSMENESEKLKNTRIEVDQKAEVARR
NLTGISPNGVLWLTSVDTTIAKVDDVMGRTAEVEKGCFYGWCPNLKSRYSLGRRAKKTIE
ELTKLQTEGGVISYDRPVQIEATPSNYGEVFDSRKLKEDEIMEALKDEGVTMIGICGMGG
VGKTTLAEKIRLQAKQQGFFKDVVMVTVTQQPEFKKLQGEIARGVGLTLKGDDIWSCGDE
LRTRLMDQNSRNLIILDDVWEALPDLDKLGIPSGSNHKHRCKVILTTRYRNVCEAMEAQN
IMEVGTLCEEEAWCLFKEKAGDSVDDPSIHGTAKEVAKECMGLPLAIVTVAGALKRKTKP
SWEDALKQLRRAEARNIPGVHTKVYKQLRLGYDYLESDEAKSLFLLCSLFKEDSNISIEE
LLKYGMGLRIFSKIKNIEEARDRVCNLLQILEDSFLLSQGSYINHVKMHDVIRDVAINIA
SEGDHSFMVSHDVNSEEFPRIELYKQQYSHMSIVANKFDEPCSPIVCPKLKLLMLELSFE
VPFKLHDDFFDGISKLNVLSLRGNTHYKSILPFPTSIQSLSSLRMLYLSELRLDDISIIG
ELVNLEILCIRECELEEVPVEIGNLANLIMLELPRGTRISAGVLSKLVRLEELHMVGVED
YCNSTLKELESLSKLTALTLSNCSKDVIYSNLRLPSRLTRYTLKVGYAYTVTMGDYGKNI
ELKVTETAPLGDWICRLLKECEVVHSMGKGSNNVLAELQLNELQNVKVLGLSNCDLVTHL
LNICGRTHEVIKFPNLNELDLYNMECLTHFCSDNVEGIEFPLLWRMSFKGLPEFQNFSPT
TNNSIIDSNPLFNEKVCFLS*
>PGSC0003DMP400014709	PGSC0003DMT400021606
MADPVIGATVQIVLEKLLSLTVEEVRSLRNCEKNLRMLTNYVSIIQAFIHDAERRQVNDK
AVEEWLKMLERVAEDAENVFDQFRYESLKAQVMNNRTNLMEKVSNFCSHTAFKYKMSRKI
KSINEDLRDINQLANNLGLQSLMVPSRQMLPIRETDSIVVASDVVGRDKDVAEIKEKILN
MRKEAVLCTIPIVGMGGLGKTTLAKRIFNDQHIKQQFEKRVWLCLPEMVETKSFLELILE
SLTKRKVEVQSRDIIVKTLQDALGEKSICLSWMICGVLTLHRGMSSWTP*
>PGSC0003DMP400014710	PGSC0003DMT400021607
MLGKLTDCHCWSIFKQRVFVDGEVPEELLSMENKIVEMCQGLPLAASVLGGLLFNKDKHD
WKAILDGNPLVAGEDDLQENSIKKILKLSYDYLPSPHLKKCFGYFAMFPKDFEFEKDQLI
QLWMAEGFLCPCQETTVMEDVGSKFFQLLLQYSLLQDVKLDELNNITHCKMHDLVHDLAG
DILKSKLFDQKSVGWRYFGWDSPTDQIDKINEPGRLSTLFWKRNISKDMLLSFQFLRVLN
LSRSGIEELSASIGKLIYLRYLDVSDTKIKALPNSICKLYNLQTLRVNDCYFLRELPEEM
ANMISLRHIYCYHRYGSDMQTPLNMGQLTSLQTLRFFYVGSEKGRRIEELGRLKNLREGC
EINDEHVLDGLQPHPNLKTLEVWNYLGTKFPSWFSEELIPNLVKLILSGCERCKEIPSLG
QLKFLRHLELIGFLELECIGPTFYGIEINDNGSSSNNGKIQVFQSLKTSNGGYA*
>PGSC0003DMP400014711	PGSC0003DMT400021608
MADPVIGATVQIVLEKLLSLTVEEVRSLRNCEKNLRMLTNYVSIIQAFIHDAERRQVNDK
AVEEWLKMLERVAEDAENVFDQFRYESLKAQVMNNRTNLMEKVSNFCSHTAFKYKMSRKI
KSINEDLRDINQLANNLGLQSLMVPSRQMLPIRETDSIVVASDVVGRDKDVAEIKEKILN
MRKEAVLCTIPIVGMGGLGKTTLAKRIFNDQHIKQQFEKRVWLCLPEMVETKSFLELILE
SLTKRKVEVQSRDIIVKTLQDALGEKSICLSWMICGVLTLHRGMSSWTP*
>PGSC0003DMP400014728	PGSC0003DMT400021631
MADSVIGATVQVLLEKLLSLTIEEFSSSRDCNKELEMLTQNVSLIQAFIHDAERRQVDDQ
AVKLWLNRLERAAENAEYVFDKFRYESLKRQVKIRNNPMRKVSDFFSHSAFKNKMSRKIN
NINEELRAINKVAKNLGLQSLMVPPRKILPIRETDSIVVPSDVVGRDNDVAEIKRKMLNI
RDDVVLCTIPIVGMGGLGKTTLAKRIFNDEQIEKHFEKRVWLCLPEMSEIKSFLELILEA
LTERKLEVQSRDIIVKKVRDELAGRKYLIVLDDLWRVDPTLWDEFVDTLRGINTSRGNFI
LVTTRMELVASTVAAVLGPHMLEKLAEDHCWSIFKQRAFVDGKIPEEIVSMEKRIVEMCQ
GLPLAASVMGGLLRSKEKDEWQAILDGNPLVAGENDNGEKSIKKILKLSYDYLPSPQLKK
CFAYFAMFPKDFEFEKEQLIQLWMAEGFLHPCQETTVMEDVGHRFFQILLKNSLLQDVEL
HEHNNIRHCKMHDLVHDLAGDILKSKLFDPTGDDGEKLSLVRYFGCESPMDQIDKIYEPE
RLCTLFWRNNYIWEDILLSFKFMRVLDLSSSGIRELSAKIGKLIYLRYLDLSDTKITALP
NSICELYNLQTFRVINCFSLKELPYEMRNMISLRHIYYTSVDRTQYWGGWCIRNEHFQMP
LNMGQLTSLQTLQFFKVGLEKGRQIEELGHLKNLRGELTINGLQLICDKEEARTTYLQEK
PNICKLAYLWTHDESEGCEINDEYVLDGLQPHPNLKTLAVVGYLGTKFPSWFSEESLPNL
VKLKLSGSKRCKEIPSLGQLKVLQHLELVGFHELECIGPALYGVEISNIGSSSIIQVFPS
LKELVLEDMRSLIEWKGDEVGVKMSPGLEKLRITDCPLLKSTPTQFEILRQLEIRGVDSE
MPLLNLCSNLTSLVDLYVSNVKELTCLPDEMLRNNVSLQYLSVIDCGEFRELPQSLYNLH
SLKRLMIDSCTNFSSLPVPNGDNYLTSLQLLLLCNCDGLISLPIGMLDQCQSLVFLNE*
>PGSC0003DMP400014729	PGSC0003DMT400021632
MADPVIGATVQVLLEKLISLTIEEVNSSRDFNKDLEMLTQNVSLIQAFIHDVETPQVEKQ
QSIEQWLNRLERVAEDAENVFDRFRYESLKTKVVRSPLKKVSGFFSHTAFKRKMSQKINN
INKELTAINKVAKDLGLQSLMVPFRKILPIRETDSLVVASDIVGRDLDVAEIKEKILNMR
EEDIVLSTIPIVGMGGLGKTTVAKRIYNDEHIQQIFEKRIWLCLPEMSETKCFLEQILES
LIERRIEVERRDIIVKKLQDELRGKKYLLVLDDLWCVDSTSWHEFVDTLRGINTSRGNCI
LVTTRMKRVASTVATDLHILGKLTEDHCWSIFKQKAFVDGRVPEELASMGNKIVKMCQGL
PLAASALGGLLHNKEKHEWQAILDGSLLVAGEDDNGENSIKKILKLSYDYLPSPHLKKCF
AYFAMFPKDYMFEKDQLIQLWMAEGFLRPSQEIPVMEDVGHRFFQILLQNSLLQDVVLDE
HNTITHYKMHDLVHDLAGDILKSRLFDPKGDNGEKLSQVRYFGCESPTDQIDKIYEPERL
CTLFWRSNYTSKDMLLNFKFLRVLDLSSSGIKELSAKMGKLIYLRYLDLSNTEITALPNS
ICELYNLQTFRVINCFSLQKLPYEMRNMISLRHIYYTSVDETSGHWGGWCLHNEHFQIPL
NMGQLTSLQTLKFFKVGLEKGRQIEELGHLKNLRGELTINGLQLVCDKEEARTAYLHDKP
NICKLAYLWSHDESEGCEINDEHVLDGLQPHPNLKTLAVVDYLGTKFPSWFSEESLPNLV
KLKLSGSKRCKEIPSLGQLKFLRHLELIGFHELECIGPALDGVEIRNIGSNSIIQVFPSL
KELVLEDMRSLIEWKGDEVGVRMSPRLEKLRITDCPLLKSIPNQFEILRQLEIRGVDSEM
PLLNLCSNLTSLVKLSVYDMKELTCLPDEILRNNVSLQQITIFNCGEFRELPQSLYNLHS
LKRLDIYNCTNFSSLPVPNGDNYLTSLEFFFLYNCNGLISLPIGMLDQCRSLEFLCVSCC
NNLVSFPLHVWEMPSFSFLDITECPKLISVPKVGLHHLTGLLRLGIGPFSEMVDFDAFQL
IFNGIQQLLSLRDLEVYGRGHWDSLPYQIMQLSDLREITIADFGIEALPPRLDNLTSLES
LTLVRCKQLQHLNFSDAMPKLRLLCISDCPLLEALSDGLGNLVSLEELYLHDCEKLEHLP
SRDAMRRLTKLWNMGIKGCPKLEESFTNYSQWSKISHISNIELGGRRRTTVSLGFSFTY*
>PGSC0003DMP400014730	PGSC0003DMT400021633
MADPVIGATVQVLLEKLISLTIEEVNSSRDFNKDLEMLTQNVSLIQAFIHDVETPQVEKQ
QSIEQWLNRLERVAEDAENVFDRFRYESLKTKVVRSPLKKVSGFFSHTAFKRKMSQKINN
INKELTAINKVAKDLGLQSLMVPFRKILPIRETDSLVVASDIVGRDLDVAEIKEKILNMR
EEDIVLSTIPIVGMGGLGKTTVAKRIYNDEHIQQIFEKRIWLCLPEMSETKCFLEQILES
LIERRIEVERRDIIVKKLQDELRGKKYLLVLDDLWCVDSTSWHEFVDTLRGINTSRGNCI
LVTTRMKRVASTVATDLHILGKLTEDHCWSIFKQKAFVDGRVPEELASMGNKIVKMCQGL
PLAASALGGLLHNKEKHEWQAILDGSLLVAGEDDNGENSIKKILKLSYDYLPSPHLKKCF
AYFAMFPKDYMFEKDQLIQLWMAEGFLRPSQEIPVMEDVGHRFFQILLQNSLLQDVVLDE
HNTITHYKMHDLVHDLAGDILKSRLFDPKGDNGEKLSQVRYFGCESPTDQIDKIYEPERL
CTLFWRSNYTSKDMLLNFKFLRVLDLSSSGIKELSAKMGKLIYLRYLDLSNTEITALPNS
ICELYNLQTFRVINCFSLQKLPYEMRNMISLRHIYYTSVDETSGHWGGWCLHNEHFQIPL
NMGQLTSLQTLKFFKVGLEKGRQIEELGHLKNLRGELTINGLQLVCDKEEARTAYLHDKP
NICKLAYLWSHDESEGCEINDEHVLDGLQPHPNLKTLAVVDYLGTKFPSWFSEESLPNLV
KLKLSGSKRCKEIPSLGQLKFLRHLELIGFHELECIGPALDGVEIRNIGSNSIIQVFPSL
KELVLEDMRSLIEWKGDEVGVRMSPRLEKLRITDCPLLKSIPNQFEILRQLEIRGVDSEM
PLLNLCSNLTSLVKLSVYDMKELTCLPDEILRNNVSLQQITIFNCGEFRELPQSLYNLHS
LKRLDIYNCTNFSSLPVPNGDNYLTSLEFFFLYNCNGLISLPIGMLDQCRSLEFLCVSCC
NNLVSFPLHVWEMPSFSFLDITECPKLISVPKVGLHHLTGLLRLGIGPFSEMVDFDAFQL
IFNGIQQLLSLRDLEVYGRGHWDSLPYQIMQLSDLREITIADFGIEALPPRLDNLTSLES
LTLVRCKQLQHLNFSDAMPKLRLLCISDCPLLEALSDGLGNLVSLEELYLHDCEKLEHLP
SRDAMRRLTKLWNMGIKGCPKLEESFTNYSQWSKISHISNIELGGRRRTTVAGSKRLCGK
SSQIV*
>PGSC0003DMP400014731	PGSC0003DMT400021634
MADPVIGATVQVLLEKLISLTIEEVNSSRDFNKDLEMLTQNVSLIQAFIHDVETPQVEKQ
QSIEQWLNRLERVAEDAENVFDRFRYESLKTKVVRSPLKKVSGFFSHTAFKRKMSQKINN
INKELTAINKVAKDLGLQSLMVPFRKILPIRETDSLVVASDIVGRDLDVAEIKEKILNMR
EEDIVLSTIPIVGMGGLGKTTVAKRIYNDEHIQQIFEKRIWLCLPEMSETKCFLEQILES
LIERRIEVERRDIIVKKLQDELRGKKYLLVLDDLWCVDSTSWHEFVDTLRGINTSRGNCI
LVTTRMKRVASTVATDLHILGKLTEDHCWSIFKQKAFVDGRVPEELASMGNKIVKMCQGL
PLAASALGGLLHNKEKHEWQAILDGSLLVAGEDDNGENSIKKILKLSYDYLPSPHLKKCF
AYFAMFPKDYMFEKDQLIQLWMAEGFLRPSQEIPVMEDVGHRFFQILLQNSLLQDVVLDE
HNTITHYKMHDLVHDLAGDILKSRLFDPKGDNGEKLSQVRYFGCESPTDQIDKIYEPERL
CTLFWRSNYTSKDMLLNFKFLRVLDLSSSGIKELSAKMGKLIYLRYLDLSNTEITALPNS
ICELYNLQTFRVINCFSLQKLPYEMRNMISLRHIYYTSVDETSGHWGGWCLHNEHFQIPL
NMGQLTSLQTLKFFKVGLEKGRQIEELGHLKNLRGELTINGLQLVCDKEEARTAYLHDKP
NICKLAYLWSHDESEGCEINDEHVLDGLQPHPNLKTLAVVDYLGTKFPSWFSEESLPNLV
KLKLSGSKRCKEIPSLGQLKFLRHLELIGFHELECIGPALDGVEIRNIGSNSIIQVFPSL
KELVLEDMRSLIEWKGDEVGVRMSPRLEKLRITDCPLLKSIPNQFEILRQLEIRGVDSEM
PLLNLCSNLTSLVKLSVYDMKELTCLPDEILRNNVSLQQITIFNCGEFRELPQSLYNLHS
LKRLDIYNCTNFSSLPVPNGDNYLTSLEFFFLYNCNGLISLPIGMLDQCRSLEFLCVSCC
NNLVSFPLHVWEMPSFSFLDITECPKLISVPKVGLHHLTGLLRLGIGPFSEMVDFDAFQL
IFNGIQQLLSLRDLEVYGRGHWDSLPYQIMQLSDLREITIADFGIEALPPRLDNLTSLES
LTLVRCKQLQHLNFSDAMPKLRLLCISDCPLLEALSDGLGNLVSLEELYLHDCEKLEHLP
SRDAMRRLTKLWNMGIKGCPKLEESFTNYSQWSKISHISNIELGGRRRTTLVQNVSVVNQ
AKSYEQQAITLGY*
>PGSC0003DMP400014732	PGSC0003DMT400021635
MADPVIGATVQVLLEKLISLTIEEVNSSRDFNKDLEMLTQNVSLIQAFIHDVETPQVEKQ
QSIEQWLNRLERVAEDAENVFDRFRYESLKTKVVRSPLKKVSGFFSHTAFKRKMSQKINN
INKELTAINKVAKDLGLQSLMVPFRKILPIRETDSLVVASDIVGRDLDVAEIKEKILNMR
EEDIVLSTIPIVGMGGLGKTTVAKRIYNDEHIQQIFEKRIWLCLPEMSETKCFLEQILES
LIERRIEVERRDIIVKKLQDELRGKKYLLVLDDLWCVDSTSWHEFVDTLRGINTSRGNCI
LVTTRMKRVASTVATDLHILGKLTEDHCWSIFKQKAFVDGRVPEELASMGNKIVKMCQGL
PLAASALGGLLHNKEKHEWQAILDGSLLVAGEDDNGENSIKKILKLSYDYLPSPHLKKCF
AYFAMFPKDYMFEKDQLIQLWMAEGFLRPSQEIPVMEDVGHRFFQILLQNSLLQDVVLDE
HNTITHYKMHDLVHDLAGDILKSRLFDPKGDNGEKLSQVRYFGCESPTDQIDKIYEPERL
CTLFWRSNYTSKDMLLNFKFLRVLDLSSSGIKELSAKMGKLIYLRYLDLSNTEITALPNS
ICELYNLQTFRVINCFSLQKLPYEMRNMISLRHIYYTSVDETSGHWGGWCLHNEHFQIPL
NMGQLTSLQTLKFFKVGLEKGRQIEELGHLKNLRGELTINGLQLVCDKEEARTAYLHDKP
NICKLAYLWSHDESEGCEINDEHVLDGLQPHPNLKTLAVVDYLGTKFPSWFSEESLPNLV
KLKLSGSKRCKEIPSLGQLKFLRHLELIGFHELECIGPALDGVEIRNIGSNSIIQVFPSL
KELVLEDMRSLIEWKGDEVGVRMSPRLEKLRITDCPLLKSIPNQFEILRQLEIRGVDSEM
PLLNLCSNLTSLVKLSVYDMKELTCLPDEILRNNVSLQQITIFNCGEFRELPQSLYNLHS
LKRLDIYNCTNFSSLPVPNGDNYLTSLEFFFLYNCNGLISLPIGMLDQCRSLEFLCVSCC
NNLVSFPLHVWEMPSFSFLDITECPKLISVPKVGLHHLTGLLRLGIGPFSEMVDFDAFQL
IFNGIQQLLSLRDLEVYGRGHWDSLPYQIMQLSDLREITIADFGIEALPPRLDNLTSLES
LTLVRCKQLQHLNFSDAMPKLRLLCISDCPLLEALSDGLGNLVSLEELYLHDCEKLEHLP
SRDAMRRLTKLWNMGIKGCPKLEESFTNYSQWSKISHISNIELGGRRRTTVAGSKRLCGK
SSQIV*
>PGSC0003DMP400014733	PGSC0003DMT400021636
MADPVIGATVQVLLEKLISLTIEEVNSSRDFNKDLEMLTQNVSLIQAFIHDVETPQVEKQ
QSIEQWLNRLERVAEDAENVFDRFRYESLKTKVVRSPLKKVSGFFSHTAFKRKMSQKINN
INKELTAINKVAKDLGLQSLMVPFRKILPIRETDSLVVASDIVGRDLDVAEIKEKILNMR
EEDIVLSTIPIVGMGGLGKTTVAKRIYNDEHIQQIFEKRIWLCLPEMSETKCFLEQILES
LIERRIEVERRDIIVKKLQDELRGKKYLLVLDDLWCVDSTSWHEFVDTLRGINTSRGNCI
LVTTRMKRVASTVATDLHILGKLTEDHCWSIFKQKAFVDGRVPEELASMGNKIVKMCQGL
PLAASALGGLLHNKEKHEWQAILDGSLLVAGEDDNGENSIKKILKLSYDYLPSPHLKKCF
AYFAMFPKDYMFEKDQLIQLWMAEGFLRPSQEIPVMEDVGHRFFQILLQNSLLQDVVLDE
HNTITHYKMHDLVHDLAGDILKSRLFDPKGDNGEKLSQVRYFGCESPTDQIDKIYEPERL
CTLFWRSNYTSKDMLLNFKFLRVLDLSSSGIKELSAKMGKLIYLRYLDLSNTEITALPNS
ICELYNLQTFRVINCFSLQKLPYEMRNMISLRHIYYTSVDETSGHWGGWCLHNEHFQIPL
NMGQLTSLQTLKFFKVGLEKGRQIEELGHLKNLRGELTINGLQLVCDKEEARTAYLHDKP
NICKLAYLWSHDESEGCEINDEHVLDGLQPHPNLKTLAVVDYLGTKFPSWFSEESLPNLV
KLKLSGSKRCKEIPSLGQLKFLRHLELIGFHELECIGPALDGVEIRNIGSNSIIQVFPSL
KELVLEDMRSLIEWKGDEVGVRMSPRLEKLRITDCPLLKSIPNQFEILRQLEIRGVDSEM
PLLNLCSNLTSLVKLSVYDMKELTCLPDEILRNNVSLQQITIFNCGEFRELPQSLYNLHS
LKRLDIYNCTNFSSLPVPNGDNYLTSLEFFFLYNCNGLISLPIGMLDQCRSLEFLCVSCC
NNLVSFPLHVWEMPSFSFLDITECPKLISVPKVGLHHLTGLLRLGIGPFSEMVDFDAFQL
IFNGIQQLLSLRDLEVYGRGHWDSLPYQIMQLSDLREITIADFGIEALPPRLDNLTSLES
LTLVRCKQLQHLNFSDAMPKLRLLCISDCPLLEALSDGLGNLVSLEELYLHDCEKLEHLP
SRDAMRRLTKLWNMGIKGCPKLEESFTNYSQWSKISHISNIELGGRRRTTVAGSKRLCGK
SSQIV*
>PGSC0003DMP400014734	PGSC0003DMT400021637
MADPVIGATVQVLLEKLISLTIEEVNSSRDFNKDLEMLTQNVSLIQAFIHDVETPQVEKQ
QSIEQWLNRLERVAEDAENVFDRFRYESLKTKVVRSPLKKVSGFFSHTAFKRKMSQKINN
INKELTAINKVAKDLGLQSLMVPFRKILPIRETDSLVVASDIVGRDLDVAEIKEKILNMR
EEDIVLSTIPIVGMGGLGKTTVAKRIYNDEHIQQIFEKRIWLCLPEMSETKCFLEQILES
LIERRIEVERRDIIVKKLQDELRGKKYLLVLDDLWCVDSTSWHEFVDTLRGINTSRGNCI
LVTTRMKRVASTVATDLHILGKLTEDHCWSIFKQKAFVDGRVPEELASMGNKIVKMCQGL
PLAASALGGLLHNKEKHEWQAILDGSLLVAGEDDNGENSIKKILKLSYDYLPSPHLKKCF
AYFAMFPKDYMFEKDQLIQLWMAEGFLRPSQEIPVMEDVGHRFFQILLQNSLLQDVVLDE
HNTITHYKMHDLVHDLAGDILKSRLFDPKGDNGEKLSQVRYFGCESPTDQIDKIYEPERL
CTLFWRSNYTSKDMLLNFKFLRVLDLSSSGIKELSAKMGKLIYLRYLDLSNTEITALPNS
ICELYNLQTFRVINCFSLQKLPYEMRNMISLRHIYYTSVDETSGHWGGWCLHNEHFQIPL
NMGQLTSLQTLKFFKVGLEKGRQIEELGHLKNLRGELTINGLQLVCDKEEARTAYLHDKP
NICKLAYLWSHDESEGCEINDEHVLDGLQPHPNLKTLAVVDYLGTKFPSWFSEESLPNLV
KLKLSGSKRCKEIPSLGQLKFLRHLELIGFHELECIGPALDGVEIRNIGSNSIIQVFPSL
KELVLEDMRSLIEWKGDEVGVRMSPRLEKLRITDCPLLKSIPNQFEILRQLEIRGVDSEM
PLLNLCSNLTSLVKLSVYDMKELTCLPDEILRNNVSLQQITIFNCGEFRELPQSLYNLHS
LKRLDIYNCTNFSSLPVPNGDNYLTSLEFFFLYNCNGLISLPIGMLDQCRSLEFLCVSCC
NNLVSFPLHVWEMPSFSFLDITECPKLISVPKVGLHHLTGLLRLGIGPFSEMVDFDAFQL
IFNGIQQLLSLRDLEVYGRGHWDSLPYQIMQLSDLREITIADFGIEALPPRLDNLTSLES
LTLVRCKQLQHLNFSDAMPKLRLLCISDCPLLEALSDGLGNLVSLEELYLHDCEKLEHLP
SRDAMRRLTKLWNMGIKGCPKLEESFTNYSQWSKISHISNIELGGRRRTTVAGSKRLCGK
SSQIV*
>PGSC0003DMP400014827	PGSC0003DMT400021768
MTLILTNLNDLVNSNASSVALIKKEIKKVKEDLEIIRSFFGYVEQEFHRDLWTRVLDVAY
ESEHVINSILARDHGLFQLIFILPDTVEKIKLVKKEVQEKIPKSSGIIVANAPNKPVERN
SSSTVGKIIVGFEEETEWIVRKLTSGPAEIDVISIVGMPGLGKTTLAYRVYNDKSIVDHF
DVWAWCTVDQEPAEKLCGQRYLIVLDDMWDTATLDELTRPFPEFQKGSRVIITSRKKEVA
LHGKCHSDPLYLRLLRSEEIWELLEKRVFGEERCADELKDVGEKIAQKCDGLPLVLDLIG
GVISRKEKKELLWVEVLNNLSSFIFKDEEEVVKVIQLSYDHLSDHVKPCLVYLAIYPKDK
DIRISQLKDFWIGQGLEMKMQKK*
>PGSC0003DMP400015090	PGSC0003DMT400022135
MADAFLQLLLDNLTSFIHGKLVLFFGFEKEFEKLSSMFSTIQAVLEDAQEKQLKDKTIEN
WLQKLNGAAYEVDDILDECKSEATRFEQSRLGFYHPGIITFRHKIGKRMKEIMEKVDAIA
EERRKFHFLEKITERQASTRETGFVLTEPEVYGRDKEQDEIVKILINNVNVAKELPVFPI
IGMGGLGKTTLAQMIFNDERVTEHFNPKIWVCVSDDFDEKRLIKTIVGNIERRSLDVEDL
ASFQKKLQELLTGKRYLLVLDDVWNDDQEKWAKLRAVLKVGARGASVLATTRLEKVGSIM
GTLEPYRLSSLSQHDGLLLFMQRAFGQQREINSNLVAVGKEIVKKCGGVPLAAKTLGGIL
RFKREESEWEHVRDNEIWNLPQDESSILPALRLSYHHLPLNLRQCFAYCAVFPKDTKMEK
DNLITLWMAHGFLSSKGNMELEDVGNEVWKELYMRSFFQEVVVDEFGKTYFKMHDLIHDL
ATSLISANTSSSNIRQVRVGEENNILSIGFSKTVPSYSPSLLKMFVSLRVLDMSYSRVYQ
LSSSIGNLIHLRLLNLSSTRIRSLPKRLCKLQNLQTLNLKSCRSLSCLPKQTSKLSSLRN
LLLDYCPLTSMSPRIGSLTCLKTLDCFVIGKRKGYRLGELRNLNLGGSLSITHLERVKKD
IAAKEANLSAKANLYSLCMSWDRSDRYESENDLDEKVLKSLKPHPNLKSLKVTGFRGLRL
PDWMNGSVLKNVVSIDIDSCKNCLCLPPFGELPCLESLCLFGGSVDYIEDNVHGCGRFPS
LRRLVIKGFPNLKGLLQKEGKDQFPILEEMEIHDCPMLVFPTLACVKKLEVWGNTDATSL
SSISDLSILTSLCISHNIEQTSLPEEMFKRLAYLESMSISSFKKLKELPTSLASLTALKR
LDIRSCHSLESLPEQVLEGLTSLTELFIQDCEMLKTLSEGLQHLTTLTRLVVALCPEMVT
LPFGIQNLHSLQSLVIWSCPRLQSLPAGIMETKNLQALRIVYCPELAKRCEKEIGEDWNK
IAHIPNVYIS*
>PGSC0003DMP400015103	PGSC0003DMT400022153
MADPVIGATVQVVLEKLLSLTIEEVKSLRNCKKDLEMLAKNVSLIQAFIHDAERRQVEDQ
AVEQWLKMLERVAEDAENVFDEFRYESLKRQVKIRNNPMKKVSDFFSHTDFKRKMSRKIN
NINEESRAINKLANDLGLQSLMVPPRQILPIRETDSVVVDVVGRDKDVAEIKEKILTMRD
DTDLCTIPIVGMGGLGKTTVAKRIFNDEQIEKHFEKRVWLCLPEMSETKSFLELILESLT
ERKLEVQSRDVIVKKLRDELAGRKYLLVLDDLWRVDPTLWHEFLDTLKGINTTRGNCILV
TTRMKLVASTVAVGLHMLGKLADDHCWSIFKQRAFVDGEVPEEMVITENRIVEMCQGLPL
AASVLGGLIRNKEKHEWQAILDSNSLVAHEDDLGENSIKKILKLSYVYLPSPHLKKCFAY
FAMFPKDFEFEKDQLIQLWMAEGFLHPCQETIVMEDVGHKFFQILLQNSLLQDVKLDEHN
VITHCKMHDLVHDLAGDILKSKLFDPKGDVGEMSSQVRYFGLDSPIDQIDKINEPGRLCA
LFSRSNIPNDVLFSFQFLRVLNLSRSGIKELSASIGKLIYLRYLDLSYSGIKALPNSICK
LYNMQTLRVSKCFLLKGLPDEMAHMISLRHVYYNSLCMDNKHFQMPFNMGKLTCLQTLQF
FKVGLEKGCRIEEIGHLKNLRGELMIGGLQLLCNREEARTAYLQEKPKIYKLKYVWSHDE
PEGCETSDEYVLDGLQPHPNLKTLAVVDYLGTRFPSWFSEELLPNLVKLKLSGCKRCKEI
PSLGQLKFLQHLELVGFHKVECIGPTFYGIDGNNNGSSSNNANIQVFPLLKELLLEDMPS
LTEWKEVQLLPKGNVGRDRLGVRMFPVLKKLTIRNCPLLKSTPNQFETLRELSIEGVDSE
IPLLNLCSNLTSLVMLIIRDVKQLTCLTDEILCNNFSLEHLLVLNCGEFRELPQSLYNLR
SLKSLSIGDCTNFSSIPVSRGVNHLTSLLKLRLYNCDGLTSLSSGLLEHCRSLESLNVNK
CNNLVSLPLHVWEMPSLSYLNISKCPKLGSVPAGSLHRLTGLRTLHIGPFSELVDFEAFQ
LIFNGIQQLSSLCVLWVYGHAHWDSLPYQLLEFSSVTEIGITDFGIKSFPIETLELVSCK
QLQHLLINDCPYLEALSDGLGNLVSLVELSLSNCKNLQHLPSRDAMRRLTKLRRLNIKGC
PQLEESCTNRSGTNSQWSKISHIPQISVEFTTIQDLRD*
>PGSC0003DMP400015104	PGSC0003DMT400022154
MADPVIGATVQVVLEKLLSLTIEEVKSLRNCKKDLEMLAKNVSLIQAFIHDAERRQVEDQ
AVEQWLKMLERVAEDAENVFDEFRYESLKRQVKIRNNPMKKVSDFFSHTDFKRKMSRKIN
NINEESRAINKLANDLGLQSLMVPPRQILPIRETDSVVVDVVGRDKDVAEIKEKILTMRD
DTDLCTIPIVGMGGLGKTTVAKRIFNDEQIEKHFEKRVWLCLPEMSETKSFLELILESLT
ERKLEVQSRDVIVKKLRDELAGRKYLLVLDDLWRVDPTLWHEFLDTLKGINTTRGNCILV
TTRMKLVASTVAVGLHMLGKLADDHCWSIFKQRAFVDGEVPEEMVITENRIVEMCQGLPL
AASVLGGLIRNKEKHEWQAILDSNSLVAHEDDLGENSIKKILKLSYVYLPSPHLKKCFAY
FAMFPKDFEFEKDQLIQLWMAEGFLHPCQETIVMEDVGHKFFQILLQNSLLQDVKLDEHN
VITHCKMHDLVHDLAGDILKSKLFDPKGDVGEMSSQVRYFGLDSPIDQIDKINEPGRLCA
LFSRSNIPNDVLFSFQFLRVLNLSRSGIKELSASIGKLIYLRYLDLSYSGIKALPNSICK
LYNMQTLRVSKCFLLKGLPDEMAHMISLRHVYYNSLCMDNKHFQMPFNMGKLTCLQTLQF
FKVGLEKGCRIEEIGHLKNLRGELMIGGLQLLCNREEARTAYLQEKPKIYKLKYVWSHDE
PEGCETSDEYVLDGLQPHPNLKTLAVVDYLGTRFPSWFSEELLPNLVKLKLSGCKRCKEI
PSLGQLKFLQHLELVGFHKVECIGPTFYGIDGNNNGSSSNNANIQVFPLLKELLLEDMPS
LTEWKEVQLLPKGNVGRDRLGVRMFPVLKKLTIRNCPLLKSTPNQFETLRELSIEGVDSE
IPLLNLCSNLTSLVMLIIRDVKQLTCLTDEILCNNFSLEHLLVLNCGEFRELPQSLYNLR
SLKSLSIGDCTNFSSIPVSRGVNHLTSLLKLRLYNCDGLTSLSSGLLEHCRSLESLNVNK
CNNLVSLPLHVWEMPSLSYLNISKCPKLGSVPAGSLHRLTGLRTLHIGPFSELVDFEAFQ
LIFNGIQQLSSLCVLWVYGHAHWDSLPYQLLEFSSVTEIGITDFGIKSFPIETLELVSCK
QLQHLLINDCPYLEALSDGLGNLVSLVELSLSNCKNLQHLPSRDAMRRLTKLRRLNIKGC
PQLEESCTNRSGTNSQWSKISHIPQISVEFTTIQDLRD*
>PGSC0003DMP400015105	PGSC0003DMT400022155
MADPVIGATVQVVLEKLLSLTIEEVKSLRNCKKDLEMLAKNVSLIQAFIHDAERRQVEDQ
AVEQWLKMLERVAEDAENVFDEFRYESLKRQVKIRNNPMKKVSDFFSHTDFKRKMSRKIN
NINEESRAINKLANDLGLQSLMVPPRQILPIRETDSVVVDVVGRDKDVAEIKEKILTMRD
DTDLCTIPIVGMGGLGKTTVAKRIFNDEQIEKHFEKRVWLCLPEMSETKSFLELILESLT
ERKLEVQSRDVIVKKLRDELAGRKYLLVLDDLWRVDPTLWHEFLDTLKGINTTRGNCILV
TTRMKLVASTVAVGLHMLGKLADDHCWSIFKQRAFVDGEVPEEMVITENRIVEMCQGLPL
AASVLGGLIRNKEKHEWQAILDSNSLVAHEDDLGENSIKKILKLSYVYLPSPHLKKCFAY
FAMFPKDFEFEKDQLIQLWMAEGFLHPCQETIVMEDVGHKFFQILLQNSLLQDVKLDEHN
VITHCKMHDLVHDLAGDILKSKLFDPKGDVGEMSSQVRYFGLDSPIDQIDKINEPGRLCA
LFSRSNIPNDVLFSFQFLRVLNLSRSGIKELSASIGKLIYLRYLDLSYSGIKALPNSICK
LYNMQTLRVSKCFLLKGLPDEMAHMISLRHVYYNSLCMDNKHFQMPFNMGKLTCLQTLQF
FKVGLEKGCRIEEIGHLKNLRGELMIGGLQLLCNREEARTAYLQEKPKIYKLKYVWSHDE
PEGCETSDEYVLDGLQPHPNLKTLAVVDYLGTRFPSWFSEELLPNLVKLKLSGCKRCKEI
PSLGQLKFLQHLELVGFHKVECIGPTFYGIDGNNNGSSSNNANIQVFPLLKELLLEDMPS
LTEWKEVQLLPKGNVGRDRLGVRMFPVLKKLTIRNCPLLKSTPNQFETLRELSIEGVDSE
IPLLNLCSNLTSLVMLIIRDVKQLTCLTDEILCNNFSLEHLLVLNCGEFRELPQSLYNLR
SLKSLSIGDCTNFSSIPVSRGVNHLTSLLKLRLYNCDGLTSLSSGLLEHCRSLESLNVNK
CNNLVSLPLHVWEMPSLSYLNISKCPKLGSVPAGSLHRLTGLRTLHIGPFSELVDFEAFQ
LIFNGIQQLSSLCVLWVYGHAHWDSLPYQLLEFSSVTEIGITDFGIKSFPIETLELVSCK
QLQHLLINDCPYLEALSDGLGNLVSLVELSLSNCKNLQHLPSRDAMRRLTKLRRLNIKGC
PQLEESCTNRSGTNSQWSKISHIPQISVEFTTIQDLRD*
>PGSC0003DMP400015106	PGSC0003DMT400022156
MADPVIGATAQVLLDKLLSPTIEEVKSLRNCKKNLEMLTKNVSLIQAFIHDAERRQVEDQ
AVEKWLKMLERVAENADNVFDEFRYESLKRQVKIRNNPMKKVSDFFSHTAFKSKMSQKIN
NINEELTAINKLAKDLGLQSLMVPPRQILLIRETDSVVVALDVVGRDKDVAEIKEKILTM
REDVVLSTIPIVGMGGLGKTTVAKRIYNDEHIKQTFEKRVWLCLPEMSETKSFLELILES
LTERKVKVQSRDIIVMKLRDELAGRKYLLVLDDFWRVDSTLWNEFVDTLRGINTSRGNFI
LVTTRMEQVASTVAAVGPHKLEKLAEDHCRSIFKQRAFVDGEIPEELASMGNRIVKMCQG
LPLAASVLGGLLRSKEKHEWQAILDGNPLVAGEDGNGENSIKKILKLSYDYLPYPHLKKC
FAYFAMFPKDLEFEKDQLIQLWMAEGFLHPCQETTVMEDIGNKFFQLLLRNSLLQDVKLD
EHNNITHCKMHDLVHDLAGDILKSKLIDPKGDGGENLSHARYFGWDSPSDQIDKINEPGR
LYTLFWRSNHISEDMLLSFKFLRVLNLSSSGIKELPAKIGKLIYLRYLDLSNTKITALPN
SICKLYNLQTFRVNDCYSLKELPYEMGNMISLRHIYCYSRSQLPLNMGQLTCLQTLQYFN
VGLEKGRRIGELGCLKNLRGELTINELELVCSIEEARTAYLQEKSIIYKLAYVWFHDEPE
GCETIVEHVLDGLQPHTNLKTLEVKNYLGTRFPSWFREESLPNLVKLKLSGCKRCKEIPW
LGQLKLLRHLELLGLHKVECIGTTFYGIDGNNIGSSSNVQVFPSLTELVLKDMSSLIEWK
GDEIGVRMFPLLEKLRISSCPLLKITPSQFEILRELRIERVDSEMPLLNLCSKLTSLVKL
SVYDVKELTCFPDEMLRNKVSLQHLLVSDCGEFRELPQSLYSLRSLKSLKIYRCTNFSSF
PVPSGENYLTSLQSFQLWNCDGLTSLPNGMLEHCRSLESLMVCYCNNLVSFPIRVGEMPL
LFDVYLSECPKLISVPAGDLYRLTGLRHLEIGPFSEMVDFEAFQLIFNGIQQLLSLRFLC
VVGHLHWDSLPYQLMQLSDLTEIQIYGFGIEALPHKFDNLASLERLTLVRCKRLQHLDFS
IAMLKLRHLQIQDCPLLETLLYGLGNLVSLQELVLQKCEKLEHLPSGDAMQRLTKLRYLK
IEGCPKLEESCTNRIGSNSQWSNISHIPKIKVGESIIQDLSKSLFLFQFLSRFFCSFFST
SYSPSF*
>PGSC0003DMP400015107	PGSC0003DMT400022157
MADPVIGATAQVLLDKLLSPTIEEVKSLRNCKKNLEMLTKNVSLIQAFIHDAERRQVEDQ
AVEKWLKMLERVAENADNVFDEFRYESLKRQVKIRNNPMKKVSDFFSHTAFKSKMSQKIN
NINEELTAINKLAKDLGLQSLMVPPRQILLIRETDSVVVALDVVGRDKDVAEIKEKILTM
REDVVLSTIPIVGMGGLGKTTVAKRIYNDEHIKQTFEKRVWLCLPEMSETKSFLELILES
LTERKVKVQSRDIIVMKLRDELAGRKYLLVLDDFWRVDSTLWNEFVDTLRGINTSRGNFI
LVTTRMEQVASTVAAVGPHKLEKLAEDHCRSIFKQRAFVDGEIPEELASMGNRIVKMCQG
LPLAASVLGGLLRSKEKHEWQAILDGNPLVAGEDGNGENSIKKILKLSYDYLPYPHLKKC
FAYFAMFPKDLEFEKDQLIQLWMAEGFLHPCQETTVMEDIGNKFFQLLLRNSLLQDVKLD
EHNNITHCKMHDLVHDLAGDILKSKLIDPKGDGGENLSHARYFGWDSPSDQIDKINEPGR
LYTLFWRSNHISEDMLLSFKFLRVLNLSSSGIKELPAKIGKLIYLRYLDLSNTKITALPN
SICKLYNLQTFRVNDCYSLKELPYEMGNMISLRHIYCYSRSQLPLNMGQLTCLQTLQYFN
VGLEKGRRIGELGCLKNLRGELTINELELVCSIEEARTAYLQEKSIIYKLAYVWFHDEPE
GCETIVEHVLDGLQPHTNLKTLEVKNYLGTRFPSWFREESLPNLVKLKLSGCKRCKEIPW
LGQLKLLRHLELLGLHKVECIGTTFYGIDGNNIGSSSNVQVFPSLTELVLKDMSSLIEWK
GDEIGVRMFPLLEKLRISSCPLLKITPSQFEILRELRIERVDSEMPLLNLCSKLTSLVKL
SVYDVKELTCFPDEMLRNKVSLQHLLVSDCGEFRELPQSLYSLRSLKSLKIYRCTNFSSF
PVPSGENYLTSLQSFQLWNCDGLTSLPNGMLEHCRSLESLMVCYCNNLVSFPIRVGEMPL
LFDVYLSECPKLISVPAGDLYRLTGLRHLEIGPFSEMVDFEAFQLIFNGIQQLLSLRFLC
VVGHLHWDSLPYQLMQLSDLTEIQIYGFGIEALPHKFDNLASLERLTLVRCKRLQHLDFS
IAMLKLRHLQIQDCPLLETLLYGLGNLVSLQELVLQKCEKLEHLPSGDAMQRLTKLRYLK
IEGCPKLEESCTNRIGSNSQWSNISHIPKIKVGESIIQDLSN*
>PGSC0003DMP400016417	PGSC0003DMT400024056
MAGAFLQVLLDDLTFFIQGELGLVFGFEKEFKKLSSMFSMIQAVLEDAQEKQLKYKAIKN
WLQKLNVAAYEVDDILDDCKTEAARFKQAVLRHYHPRTITFCYKVGKRMKEMMEKLDAIA
EERRNFHLDERIIERQAARRQTGFVLTEPKVNGRDKEEDEIVKILINNASDSEEVPVLPI
LGMGGLGKTTLAQMVFNDQRVTEHFNLKIWVCVSDDFDEKRLIKAIVESIEGKSLGDMDL
APLQKKLQELLNGKRYFLVLDDVWNEDQEKWDNLRAVLKIGASGASILITTRLEKIGSIM
GTLQLYQLSNLSQEDCWLLFKQRAFGHQTETSPKLMEIGKEIVKKCGGVPLAAKTLGGLL
CLKREESEWEHVRDSEIWNLPQDENSVLPALRLSYHHLPLDLRQCFAYCAVFPKGTKIEK
EYLIALWMAHSFLLSKGNMELEDVGNEVWNELYLRSFFQEIEVKSGKTYFKMHDLIHDLA
TSMFSASASSRSIRQINVKDDEDMMFIVTDYKDMMSIGFSEVVSSYSPSLFKRFVSLRVL
NLSNSEFEQLSSSVGDLVNLRYFDLSGNKICSLPKRLCRLQNLQTLDLHNCQSLSCLPKQ
ISKLGSLRNLVFDHCPLTAMPPRIGLLTCLKTLSYFLVGERKGYQLGELRNLNLRGAISI
THLERVKNDMEAKEANLSAKANLHSLSMSWDGPH*
>PGSC0003DMP400016418	PGSC0003DMT400024057
MAGAFLQVLLDDLTFFIQGELGLVFGFEKEFKKLSSMFSMIQAVLEDAQEKQLKYKAIKN
WLQKLNVAAYEVDDILDDCKTEAARFKQAVLRHYHPRTITFCYKVGKRMKEMMEKLDAIA
EERRNFHLDERIIERQAARRQTGFVLTEPKVNGRDKEEDEIVKILINNASDSEEVPVLPI
LGMGGLGKTTLAQMVFNDQRVTEHFNLKIWVCVSDDFDEKRLIKAIVESIEGKSLGDMDL
APLQKKLQELLNGKRYFLVLDDVWNEDQEKWDNLRAVLKIGASGASILITTRLEKIGSIM
GTLQLYQLSNLSQEDCWLLFKQRAFGHQTETSPKLMEIGKEIVKKCGGVPLAAKTLGGLL
CLKREESEWEHVRDSEIWNLPQDENSVLPALRLSYHHLPLDLRQCFAYCAVFPKGTKIEK
EYLIALWMAHSFLLSKGNMELEDVGNEVWNELYLRSFFQEIEVKSGKTYFKMHDLIHDLA
TSMFSASASSRSIRQINVKDDEDMMFIVTDYKDMMSIGFSEVVSSYSPSLFKRFVSLRVL
NLSNSEFEQLSSSVGDLVNLRYFDLSGNKICSLPKRLCRLQNLQTLDLHNCQSLSCLPKQ
ISKLGSLRNLVFDHCPLTAMPPRIGLLTCLKTLSYFLVGERKGYQLGELRNLNLRGAISI
THLERVKNDMEAKEANLSAKANLHSLSMSWDGPH*
>PGSC0003DMP400016419	PGSC0003DMT400024058
MAGAFLQVLLDDLTFFIQGELGLVFGFEKEFKKLSSMFSMIQAVLEDAQEKQLKYKAIKN
WLQKLNVAAYEVDDILDDCKTEAARFKQAVLRHYHPRTITFCYKVGKRMKEMMEKLDAIA
EERRNFHLDERIIERQAARRQTGFVLTEPKVNGRDKEEDEIVKILINNASDSEEVPVLPI
LGMGGLGKTTLAQMVFNDQRVTEHFNLKIWVCVSDDFDEKRLIKAIVESIEGKSLGDMDL
APLQKKLQELLNGKRYFLVLDDVWNEDQEKWDNLRAVLKIGASGASILITTRLEKIGSIM
GTLQLYQLSNLSQEDCWLLFKQRAFGHQTETSPKLMEIGKEIVKKCGGVPLAAKTLGGLL
CLKREESEWEHVRDSEIWNLPQDENSVLPALRLSYHHLPLDLRQCFAYCAVFPKGTKIEK
EYLIALWMAHSFLLSKGNMELEDVGNEVWNELYLRSFFQEIEVKSGKTYFKMHDLIHDLA
TSMFSASASSRSIRQINVKDDEDMMFIVTDYKDMMSIGFSEVVSSYSPSLFKRFVSLRVL
NLSNSEFEQLSSSVGDLVNLRYFDLSGNKICSLPKRLCRLQNLQTLDLHNCQSLSCLPKQ
ISKLGSLRNLVFDHCPLTAMPPRIGLLTCLKTLSYFLVGERKGYQLGELRNLNLRGAISI
THLERVKNDMEAKEANLSAKANLHSLSMSWDGPH*
>PGSC0003DMP400016420	PGSC0003DMT400024060
MGGLGKTTLAQMVFNDKRVTEHFHPKIWICVSDDFDEKRLIKEIVEFIERMSLGDMGLAP
LQMKLQEFLNGKRYLLVLDDVWNEDQDKWANLRQVLKVGASGASVLTTTRLEKVGSIMGT
LQPFRLSNLSQADCWLLFMQCAFGHQEINPNLVAIGKEIVKKSGGVPLATKTLGGILRFK
REEREWEHVRDNDIWNLPQEERSILPILRLSYHHLPLDLRQCFAYCAVFPKDTKMEKKKV
ISLWMAHGFLLSRRSLELEDMGNEVWNELYLRSFFQEIDVRYGNTYFKMHDLIHDLATSL
FSASASSSNIRELIERFYPHRMPIGFAELVPFKPPYLLQKFVSLRVLNLSKLHFESLPSS
IGDLGHLRYLDLSGNLIIRSLPKQLCKLQNLQTLDLHGCRSLCCLPKETSKLGSL*
>PGSC0003DMP400016421	PGSC0003DMT400024061
MPPRIGSLTCLKTLSGFAVGIQKKGYQLGKLRDVNLYGSIEIRHLERVKNDTEAKEANLS
TKGNLHSLIRNWSWKGPHIYESEEVRVIEALKPHPNLTCLTINGFRGFRFPDWMNHSVLR
NVVSITIRSCANCSGLPPFGELPCLESLELLMGSLEYVEEGDDVHSGFPTRRRFPSLRKL
FIGEFHNLKGLPKKEGEEQFPVLEQMTIFDCHMFVYATLSSYFRDLTSLHIIHNNEVTSL
AEEIFKSFPNLKYLKISLIY*
>PGSC0003DMP400016423	PGSC0003DMT400024063
MDSRIMICVWKDLMMFRNDLGQLNLRKVTKLNSETVESASSPRRGADFVHRGNKSATRTC
FMQEARFSSFIFPTLNPLNFKVVRKIHLCSKLNAAAYKVDDLLDECKAARLEQSRLGRHN
PKAIVSRHKIGKRIKEMMEKLDAIAKERTDFHLHEKIIERQVARPETEINPNLVAIGKEI
VKKSGGVPLAAKTLGGLLRFKREEREWEHMRDSEIWNLPQDEMSILPALRLSYHHLPLDL
RQCFAYCAVFPKDTKMEKKKVISLWMAHGFLLLRRNLELEDVGNEAWNELYLRFFFQEIE
VRYGKTYFKMHDLIHDLATSLFSANTSSSNIRQINVESYTHMMMSIGFSDMVSSCSPPLL
QKFVSLRVLNLSYSKFEKLPSSIGDLVHLRYLYLSSNIEIRSLPKQLCKLQNLQTLDLQY
CTSLCCLPKETSKLGSLRNLLLDGCQSMTCMPPRIGSLTCLKTLGQFVVGRKKGYQLGEL
GSLNLYGSISISHLERVKNDKDAKEANLSAKGNLHSLSMKWDDDERPHRYESERS*
>PGSC0003DMP400016465	PGSC0003DMT400024123
MAEAFLQVLLENLNSFIRGKLVLLFGFEKEFEKLSSVFSTIQAVLQDAQEKQLKDKAIEN
WLQKLNSAAYEVDDILGECKNEAIRFEQSLLGFYHPGIISFRHKIGKRMKEIMEKLDAIA
EERRKFHFLEKITERQAAAATRETGFVLTEPKVYGRDKEEDEIVKILINNVNVAEELPVF
PIIGMGGLGKTTLAQMIFNDERVTKHFNPKIWVCVSDDFDEKRLIKTIIGNIERSSPRVE
DLASFQKKLQELLNGKRYLLVLDDVWNDDLEKWAKLRAVLNVGARGASILATTRLEKVGS
IMGTSQPYHLSNLSPHDSLLLFMQRAFGQQREANPNLVAIGKEIVKKCGGVPLAAKTLGG
LLRFKREESEWEHVRDNEIWSLPQDESSILPALRLSYHHLPVDLRQCFAYCAVFPKDTKM
IKENLITLWMAHGFLLSKGNLELEYVGNEVWNELYLRSFFQEIEVKSGNTYFKIHDLIHD
LATSLYLASTSSSNIREINVKDYKHIMSIGFAEVVSSYSPSLLKKFVSLRVLNLSYSKLE
QLPSSIGDLLHLRYLDLSRNNFRSLPERLCKLQNLQTLDVHNCYSLNCLPKQTSKLSSLR
NLVLDGCPLTSTPPRIGLLTCLKTLGFFIVGSKKGYQLGELKNLNLCGSISITHLERVKN
DTDAEANLSAKANLQSLSMSWDNDGPNRYESEEVKVLEALKPHPNLKYLEIIAFGGFRFP
SWINHSVLEKVISIRIKSCKNCLCLPPFGELPCLESLELQNGSAEVEYVEEDDVHSRFST
RRRFPSLKKLRIWFFRNLKGLVKQEGENKFPMLEEMAILHCPLFVFPILSSVKKLEVHGN
TKARGLSSISNLSTLTSLRIGANYRATSLPEEMFTSLTNLEYLSFFDFKNLKELPTSLTS
LNALKRLQIESCDSLESLPEQGLEGLTSLTQLFVKYCKMLECLPEGLQHLTALTNFGVTG
CPEVEKRCDKEIGEDWHKIAHIPNLSIY*
>PGSC0003DMP400016717	PGSC0003DMT400024448
MEVGLAVGGAFISSALNVLEMFQKHTNDVRLLKKLRTTLLCFQAVLSDAENTQASDQFVS
QWFNELLDAVDTAENLMEQVNYEALRLKVEGQHQNLAETSNHRVSDAFFLDIKDKLEDTI
EILEDLQKKIGPLGLKEHFGLTKQETTTPSTSLVDNFDIFGRQNDFEDLIDRLLSEDANG
KNLTVVPIVGMGGVGKTTLVQAVYNDEKVNDHFDLKAWHCVTEEYDAFRLTKGLLQQIGS
CDSKGYDNLNQLQVKLKEGLSGRKFLVVLDDVWNDSYSEWDDLRNLFVQGRMGSKIIVTT
RKESVALMMGSGAINVGTLSSEASWDLFKRHSLENRDPKEHPELEKVGKKIADKCGGLPL
ALKALAGILRCKSEVDEWRDILRSEIWELPSSFNVILPALMLSYNDLPPHLKRCFAYCAI
YPKGYQFCKDQVIHLWIANGLVQQFHSGDQYFFELRSRSLFEKVPESEWKPEGFLMHDLI
NDLARNVSSNLCIRLEENKGSHMLEKCRHMSYSMGEGGDFEKLNSLFQSEKIKSFLPINI
QLRDQIKLSKRVLHNLLPSLTSIRALSLSCYEIVELPNDLFIKLKFLRFLDVSRTKIKRL
PDSICVLYNLETLLLSSCDDLEDLPLQMEKLINLRHLNISNTYLLKMPLHLSKLKSLDVL
VGAKFLISDCGGLRMEDLGELHNLYGSLSILELQNVVDRRKALKAKMREKNHVEKLSLEW
SGSSTADNSQTERDILDELCPHTNIKEVEITGYRGTNFPNWLADPLFYKLEKLSLCHCKD
CDSLPALGQLRSLKFLSIREMHGITEVTEEFFGSLSFKKPFNSLEKLEFEDMPEWKQWHV
LGNGEFPALEKLSIQNCPKLIGKLPENLSSLTELIISRCPVLNLETPIQLSNLQIFDVDD
SPLFDDSELFGSQLEGMKQIEGLFIGECNSLTSFPFSILPSTLKEIGIFRCQKLKLEAPV
GDMISSSYCNMFLEKLTLCGFDTSIDDISPELVPRARKLDVFSSQNLTKFFIPTATDSLS
IWNCKNLEKLSGACGGTQMTHLRIIRCSKLKWLPEHMQELLPSLKELHLSYCPEIEFFPE
GGLPFNLQMLEIRNCKKLVNGRKEWRLQRLSCLRELWINHDGSDEEILAGENWELPSSIQ
RLEVSNMKTLSSQLLKSLSSLEYLCIADIPQIQSMVEEGLPSSLSQLHLNDQHQLHSLPT
EGFRYLTSLQSLVISSCHQLQSLSLPSSLSQLIIDDCPNLKLVKGMLTSCP*
>PGSC0003DMP400017005	PGSC0003DMT400024908
MECKEKENRQTVIPIFCYVDPSHVRYQSDSFAEAFAKQASRYKDDVEGMQGWRNALTAAA
NLKGYDIRDG*
>PGSC0003DMP400017019	PGSC0003DMT400024924
MASSSSFSSASTLQYCPRWKYNVFLSFRGEDTRKTFTGHLYEGLKNRGIFTFQDDKRLEQ
GDSIPEELLKAIKESQVALVVFSKNYATSRWFLNELVTIMEFKEEENGQTVILIFYDVDP
SHVRYQSESFVEAFAKHESRYKDDVEGMQKVQGWRTALTAAANLK*
>PGSC0003DMP400017021	PGSC0003DMT400024926
MKVLIVLDDIDERDHLEYLAGGVGWFGNGSRVIVTTRNRQLIENNDAIYEVKTLPDDEAM
QLFSQHAFKKKVPDECFEKFSLEVVNKANGLPLALKVWGSLLHKKGVDKWKKIVDQIKKK
SNLEIVEKLKISYDGLEPEEQKIFLDIACFFRGENKEEVMQIFESNESEAEYILDVLIDK
SLVFISVYDDIEMHDLIEDMGKYIVKMQTNSGRIMNVKGFKDVMMGNMETKAVEAIWFTY
SEKLCFSIFPKDAMKNMQSLRILGIFPKDVSNRMPDSNCQDGTIEYLSNELRWFAWIDYP
WKLLPENFNPTMLVHLDLRCSSLHYLWNETKQLPSLRRLNLSCSKSLKRTPDFKGMPNLK
YLNLKQCTSLKEVHPSLKDCKELKQLNLSYCTNLERFPYVNVEFLNLERCSSLEKFPEIL
GIRELPLSLNGMENLVSLPSSICKSLDVSNCSKLESLPEEIGDLENLEELDASYTLISRP
PSSIIRLNKLRSLDFQKRKSEDRVYFVFPLVNQGLLSLEDLDLSYCNIRDGGLPEDIGSL
SSLKMLHLRVNSFEYLPRSISQLGALEYLDLSNCKRLTQLPEDIGCLSSLTKLKLNGNNF
EHLPQSISKLGALEYLNLSDCKRLTKLPEYIGCASSLKELYLKEIILRS*
>PGSC0003DMP400017022	PGSC0003DMT400024927
MKVLIVLDDIDERDHLEYLAGGVGWFGNGSRVIVTTRNRQLIENNDAIYEVKTLPDDEAM
QLFSQHAFKKKVPDECFEKFSLEVVNKANGLPLALKVWGSLLHKKGVDKWKKIVDQIKKK
SNLEIVEKLKISYDGLEPEEQKIFLDIACFFRGENKEEVMQIFESNESEAEYILDVLIDK
SLVFISVYDDIEMHDLIEDMGKYIVKMQTNSGRIMNVKGFKDVMMGNMETKAVEAIWFTY
SEKLCFSIFPKDAMKNMQSLRILGIFPKDVSNRMPDSNCQDGTIEYLSNELRWFAWIDYP
WKLLPENFNPTMLVHLDLRCSSLHYLWNETKQLPSLRRLNLSCSKSLKRTPDFKGMPNLK
YLNLKQCTSLKEVHPSLKDCKELKQLNLSYCTNLERFPYVNVEFLNLERCSSLEKFPEIL
GIRELPLSLNGMENLVSLPSSICKSLDVSNCSKLESLPEEIGDLENLEELDASYTLISRP
PSSIIRLNKLRSLDFQKRKSEDRVYFVFPLVNQGLLSLEDLDLSYCNIRDGGLPEDIGSL
SSLKMLHLRVNSFEYLPRSISQLGALEYLDLSNCKRLTQLPEDIGCLSSLTKLKLNGNNF
EHLPQSISKLGALEYLNLSDCKRLTKLPEYIGCASSLKELYLKEIILRS*
>PGSC0003DMP400017023	PGSC0003DMT400024928
MKVLIVLDDIDERDHLEYLAGGVGWFGNGSRVIVTTRNRQLIENNDAIYEVKTLPDDEAM
QLFSQHAFKKKVPDECFEKFSLEVVNKANGLPLALKVWGSLLHKKGVDKWKKIVDQIKKK
SNLEIVEKLKISYDGLEPEEQKIFLDIACFFRGENKEEVMQIFESNESEAEYILDVLIDK
SLVFISVYDDIEMHDLIEDMGKYIVKMQTNSGRIMNVKGFKDVMMGNMETKAVEAIWFTY
SEKLCFSIFPKDAMKNMQSLRILGIFPKDVSNRMPDSNCQDGTIEYLSNELRWFAWIDYP
WKLLPENFNPTMLVHLDLRCSSLHYLWNETKQLPSLRRLNLSCSKSLKRTPDFKGMPNLK
YLNLKQCTSLKEVHPSLKDCKELKQLNLSYCTNLERFPYVNVEFLNLERCSSLEKFPEIL
GIRELPLSLNGMENLVSLPSSICKSLDVSNCSKLESLPEEIGDLENLEELDASYTLISRP
PSSIIRLNKLRSLDFQKRKSEDRVYFVFPLVNQGLLSLEDLDLSYCNIRDGGLPEDIGSL
SSLKMLHLRVNSFEYLPRSISQLGALEYLDLSNCKRLTQLPEDIGCLSSLTKLKLNGNNF
EHLPQSISKLGALEYLNLSDCKRLTKLPEYIGCASSLKELYLKEIILRS*
>PGSC0003DMP400017024	PGSC0003DMT400024929
MKVLIVLDDIDERDHLEYLAGGVGWFGNGSRVIVTTRNRQLIENNDAIYEVKTLPDDEAM
QLFSQHAFKKKVPDECFEKFSLEVVNKANGLPLALKVWGSLLHKKGVDKWKKIVDQIKKK
SNLEIVEKLKISYDGLEPEEQKIFLDIACFFRGENKEEVMQIFESNESEAEYILDVLIDK
SLVFISVYDDIEMHDLIEDMGKYIVKMQTNSGRIMNVKGFKDVMMGNMETKAVEAIWFTY
SEKLCFSIFPKDAMKNMQSLRILGIFPKDVSNRMPDSNCQDGTIEYLSNELRWFAWIDYP
WKLLPENFNPTMLVHLDLRCSSLHYLWNETKQQLPSLRRLNLSCSKSLKRTPDFKGMPNL
KYLNLKQCTSLKEVHPSLKDCKELKQLNLSYCTNLERFPYVNVEFLNLERCSSLEKFPEI
LGIRELPLSLNGMENLVSLPSSICKSLDVSNCSKLESLPEEIGDLENLEELDASYTLISR
PPSSIIRLNKLRSLDFQKRKSEDRVYFVFPLVNQGLLSLEDLDLSYCNIRDGGLPEDIGS
LSSLKMLHLRVNSFEYLPRSISQLGALEYLDLSNCKRLTQLPEDIGCLSSLTKLKLNGNN
FEHLPQSISKLGALEYLNLSDCKRLTKLPEYIGCASSLKELYLKEIILRS*
>PGSC0003DMP400017025	PGSC0003DMT400024930
MASSSSSFASDSQNYPLWKYDVFLSFRGKDTRKTFTSHLYEGLRNRGIFTFQDDKRLEQG
DSISQELLKAIEESQVALIVF*
>PGSC0003DMP400017030	PGSC0003DMT400024936
MAHRLRFMKVLVVLDDINHHDHLEYLAGHLRWFGPGSRIIATTRNKQILGMNNLVHEVTT
LLEPDAIQLFNQHAFKGEAPDEHIKKLALEVVSHAKGLPLALRLWGIWLHNQDKNYVGEK
L*
>PGSC0003DMP400017031	PGSC0003DMT400024937
MAHRLRFMKVLVVLDDINHHDHLEYLAGHLRWFGPGSRIIATTRNKQILGMNNLVHEVTT
LLEPDAIQLFNQHAFKGEAPDEHIKKLALEVVSHAKGLPLALRLWGIWLHNQDKNYVGEK
L*
>PGSC0003DMP400017032	PGSC0003DMT400024938
MAHRLRFMKVLVVLDDINHHDHLEYLAGHLRWFGPGSRIIATTRNKQILGMNNLVHEVTT
LLEPDAIQLFNQHAFKGEAPDEHIKKLALEVVSHAKGLPLALRLWGIWLHNQDKNYVGEK
L*
>PGSC0003DMP400017113	PGSC0003DMT400025085
MASSSVSTSQYSPQWKYIVFLSFRGEDTRKTFTGHLFKGLNNRGIFTFQDDKRLEYGDSI
PKELMKAIKESKVALVVFSKNYATSRWCLDELVKIMECKDKNGQTVIPIFYDVDPSHVRN
QRESFAEAFSQHELKYKDDCEGMQKVQGWRTALTAASNLKGYDIRDGIESENIQQIVDHI
SKLYKSAYFLFSSQAVGIDTHIEKVEHLLEKEMDDVRIVGIWGMGGIGKTTIATTIFHKY
NLSGQFEAACILDDVKENAKKNGLCFLQNILLSELLGEEDNYVKSKHVGKVMIPSRLCSK
KVLIVLDDIDHSDHLEYLAGDLCWFGNGSRVIVTTRNRDLIKNDNAIYDVSTLPDHEAMQ
LFNQHAFKKEAPNELFMNLSLEVVNHAKGLPLALKVWGSLLHNKGLSRWERTVIKIKKTS
SLDIVEKLKISYDGLEPEEQKIFLDLACFFRGYTKKEVIQILESCDFEVEYGLDVLIDKS
LVFISKIDRIEIHDLMQDMGRYVVKLQKDLGEPSRLWNAEDFNEVMVNNMVSRINNATIF
NF*
>PGSC0003DMP400017324	PGSC0003DMT400025432
MAAYDAVTSLLHTLDHLSQTHTSHSLLYKKEQTEVLSDKYTFLKTFLDDFTNIFHEDIKM
KHLERMIQEAANGVEDTIDSHVYDSSVLVQSKRVQRKADTIFHQNLEYAIEEIGLIQKEV
MKKIKVNKFNSKISHSRDTSSQIPMDQKDVIIGLDEDLLKIKDRLIVQSSRLEVVPIIGM
GGIGKTTLARRVYDDSLIAYHFYVRAWTNVSQEFDTREIFLGILRSIGVVKDEVERNSTN
EQLAERVYRSLKGMKYLIVLDDMWSIEAWKHVRRSFPDDHNGSRILLTTRLVDVASCACS
GNSLHEMRFLSVEESWILLRDKVFGNGSYPPELEKIGRYIVRQCQGLPLAVVAIGGLLSK
MSKETSSWEKVAEKSISELVHLRYLACPSFGGLVQSICKLRNLQNLVIHDVSLFASLITT
QSLAWEVLNMPQLRHIHTKNFSLFIPRPTSLIAERENHLLTITGLIPSSCNDEVFLRIPN
LKKLGILIDVASYPIRNCLDNLVHLTQLEKLKVVVREPFLLIFTPIIEGWMDIPHCDNFP
PNLKKLTLCRTNLQWEDMNILRKLPNLEVLKLKDYAFRGLTWKLSDVDEDGFLKLKFLLL
ESLHLMQWEATSYHFPSLEHFVLTNCRYLEKIPFDFAEIQTLQLIELHECMRSVLVSAEQ
IQEEQQSFGNDDLIIRANYILE*
>PGSC0003DMP400017325	PGSC0003DMT400025433
MAAYDAVTSLLHTLDHLSQTHTSHSLLYKKEQTEVLSDKYTFLKTFLDDFTNIFHEDIKM
KHLERMIQEAANGVEDTIDSHVYDSSVLVQSKRVQRKADTIFHQNLEYAIEEIGLIQKEV
MKKIKVNKFNSKISHSRDTSSQIPMDQKDVIIGLDEDLLKIKDRLIVQSSRLEVVPIIGM
GGIGKTTLARRVYDDSLIAYHFYVRAWTNVSQEFDTREIFLGILRSIGVVKDEVERNSTN
EQLAERVYRSLKGMKYLIVLDDMWSIEAWKHVRRSFPDDHNGSRILLTTRLVDVASCACS
GNSLHEMRFLSVEESWILLRDKVFGNGSYPPELEKIGRYIVRQCQGLPLAVVAIGGLLSK
MSKETSSWEKVAEKVGSLMTSDTMDCLNILSLSYNHLPQYLKTCFLYMGVFAESREIPVW
KLIKLWIAEGFVKKVNHKKSRRCGRGKFEGVG*
>PGSC0003DMP400017327	PGSC0003DMT400025436
MAAYAAVTSLLHTLDSLSQTDILYKKKQTEVLSDKYTFLKTFLEDFTNIFHEDVKMKHLE
RIIQEAANGVEDTIDSHVYDRHVLVQSKQVRSKADAIFHQNLEYAIEEIGLIQKEVMKKI
KVNKFNSKISHSRDTSSQIPLDQKDIIVGLDEDLLRIKDRLIVQSSRLEVVPIIGMGGIG
KTTLARRVYDDSLIAYHFYVRAWTNVSQEFDTREIFLGILRSIGAVNDEVERNSTNEQLA
ERVYRSLKGRKYLIVLDDMWSIEAWQHVRRSFPDDHNGSRIVLTTRLADVASCACSVNSL
HQMRFLSMEESWTLLRDKVFGNGSYSPELEKIGRYIVHQCQGLPLAVVAIGGLLSKMSKE
TSSWENVAEKVGSLMTSDTTDCLNILSLSYNHLPQYLKACFLYMGVFAEIREIPVWKLIK
LWIAEGFVKKVNHKNLEDVAEENLRELVDRSLVLVGKHTSLRKIKTCKMHDLVRDMCLRE
AKYENFIHFKTRS*
>PGSC0003DMP400017328	PGSC0003DMT400025437
MAAYAAVTSLLHTLDSLSQTDILYKKKQTEVLSDKYTFLKTFLEDFTNIFHEDVKMKHLE
RIIQEAANGVEDTIDSHVYDRHVLVQSKQVRSKADAIFHQNLEYAIEEIGLIQKEVMKKI
KVNKFNSKISHSRDTSSQIPLDQKDIIVGLDEDLLRIKDRLIVQSSRLEVVPIIGMGGIG
KTTLARRVYDDSLIAYHFYVRAWTNVSQEFDTREIFLGILRSIGAVNDEVERNSTNEQLA
ERVYRSLKGRKYLIVLDDMWSIEAWQHVRRSFPDDHNGSRIVLTTRLADVASCACSVNSL
HQMRFLSMEESWTLLRDKVFGNGSYSPELEKIGRYIVHQCQGLPLAVVAIGGLLSKMSKE
TSSWENVAEKVGSLMTSDTTDCLNILSLSYNHLPQYLKACFLYMGVFAEIREIPVWKLIK
LWIAEGFVKKVNHKNLEDVAEENLRELVDRSLVLVGKHTSLRKIKTCKMHDLVRDMCLRE
AKYENFIHFKTRYDHDDLLENISCLRRVADFHKYTDSELSKLMPHTRSVFFKYPYFFVSS
HSRALDYLGY*
>PGSC0003DMP400017329	PGSC0003DMT400025438
MAAYAAVTSLLHTLDSLSQTDILYKKKQTEVLSDKYTFLKTFLEDFTNIFHEDVKMKHLE
RIIQEAANGVEDTIDSHVYDRHVLVQSKQVRSKADAIFHQNLEYAIEEIGLIQKEVMKKI
KVNKFNSKISHSRDTSSQIPLDQKDIIVGLDEDLLRIKDRLIVQSSRLEVVPIIGMGGIG
KTTLARRVYDDSLIAYHFYVRAWTNVSQEFDTREIFLGILRSIGAVNDEVERNSTNEQLA
ERVYRSLKGRKYLIVLDDMWSIEAWQHVRRSFPDDHNGSRIVLTTRLADVASCACSVNSL
HQMRFLSMEESWTLLRDKVFGNGSYSPELEKIGRYIVHQCQGLPLAVVAIGGLLSKMSKE
TSSWENVAEKVGSLMTSDTTDCLNILSLSYNHLPQYLKACFLYMGVFAEIREIPVWKLIK
LWIAEGFVKKVNHKNLEDVAEENLRELVDRSLVLVGKHTSLRKIKTCKMHDLVRDMCLRE
AKYENFIHFKTRS*
>PGSC0003DMP400017330	PGSC0003DMT400025439
MAAYAAVTSLLHTLDSLSQTDILYKKKQTEVLSDKYTFLKTFLEDFTNIFHEDVKMKHLE
RIIQEAANGVEDTIDSHVYDRHVLVQSKQVRSKADAIFHQNLEYAIEEIGLIQKEVMKKI
KVNKFNSKISHSRDTSSQIPLDQKDIIVGLDEDLLRIKDRLIVQSSRLEVVPIIGMGGIG
KTTLARRVYDDSLIAYHFYVRAWTNVSQEFDTREIFLGILRSIGAVNDEVERNSTNEQLA
ERVYRSLKGRKYLIVLDDMWSIEAWQHVRRSFPDDHNGSRIVLTTRLADVASCACSVNSL
HQMRFLSMEESWTLLRDKVFGNGSYSPELEKIGRYIVHQCQGLPLAVVAIGGLLSKMSKE
TSSWENVAEKVGSLMTSDTTDCLNILSLSYNHLPQYLKACFLYMGVFAEIREIPVWKLIK
LWIAEGFVKKVNHKNLEDVAEENLRELVDRSLVLVGKHTSLRKIKTCKMHDLVRDMCLRE
AKYENFIHFKTRYDHDDLLENISCLRRVADFHKYTDSELSKLMPHTRSVFFKYPYFFVSS
HSRALDYLGY*
>PGSC0003DMP400017331	PGSC0003DMT400025440
MGGIGKTTLARRVYDDSLIAYHFYVRAWTNVSQEFDTREIFLGILRSIGVVNDEVERSST
TEQLAERVYRSLKGRKYLIVLDDMWSIEAWQHVRRSFPDDHNGSRIVLTTRLVDVASCAC
SGNSLHQMRFLSMEESWTLLRDKVFGNGGYPPELEKIGRYIGHQCQGLPLAVVAIGGLLS
KMSKETSSWENVAEKVESLMTSDTMDCLNILSLSYNHLPQYLKTCFLYMGVFAETREIPV
WKLIKLWIAEGFVKKVNHKNLEDVAEENLRELVDRSLVLVGKHTSLGKIKTCKMHDLVRD
MCLREAQYENFIHFKTRYDYDDLLENNSCLRRVADFHKYTDSRLSKLTPLTRSVFFKYPS
FDCCLSQSSFRLLRILDVCFTTSLDSSQSISELVHLRYLACPFFNGLVQSLCKLRNIQNL
VIHNLHPFGLLMGPQSLPWEVVNMPRLRHIHTKKFKSFHTPTYIPNC*
>PGSC0003DMP400018173	PGSC0003DMT400026629
MWDFMAWDDLRLCFPSVGNRSRIIVTTRLEKVGEQVKYYTDPYSLPFLTTEESCKLLRKK
VFQKEDCPPELLDVSQAVAENCKGLPLVVILVAGIIKKRKMEDSWWNEVKDSLFDYLDRE
SEEYSWATMQLSFDNLADCLKPCLLYMGMFPEDARIPVSKLISLWIAEDFVENIESAEGY
LMDLISSNVVMVSKKEYNGKVKYCQVHDVVLHFCLEKSREEWFILAVKGHCSQLQPFEWK
ESRVSYSFSKELSKFASLGSKTRKPFHQHLRSLITINDGEFIDGIPFCQILKLRLLKVLD
LSSHKVCYLSTATLKPLNHLKYLAVSTVKFYFHPESHLPHLETLIVNSEWPFMLPASFWE
MEKLRHFEIWRAEFDFEEDKQGLFEGSSKLENLMILKNIVRFPIDRVDVLSRKCPNLQQL
HIEFECLGYNDSAGSFCLTLENLSQLQILHLSVDLPLIVSGLQLPSNLNKLVLIETRIEN
LTSFLEGLLSLEYLQLCDCVQIRDWCLGDVTFHKLKLLKLVFLSISRWNASEESFPLLET
LVISGCKNLVEIPLSFADIPTLKQIKLIKWYNKSLEASAVRIKEEVEAIEGCDRIVITTQ
VSRNKFLNVFCFSVSICI*
>PGSC0003DMP400018619	PGSC0003DMT400027295
MDGLAETGSSSSSSSSLWPCTYDVFLSFRGEDVRKNFVDHLYTALQQRGIHTFKDDEKLE
RGKSISPSLFKAIEESMISIIIFSQNYASSSWCLDELVKITQCMKLRGQIVLPVFYDVDP
SVVRKQKANVGEFFAKHELDFKDDEERVKRWRTAMTEAANVSGWDLPNIANGHESKCIEQ
IVECVMEILDHSASDATENLVGIRSRMGTVYSLLNLESDKVQFVGIWGMSGIGKTTIARA
IYDKIFRYFQGTTFLHEVGENSAKHGIQHLQQILLSELLLLKDLRINNVFEGTSLVRRRL
NGKRVLIVLDDVNHGNQLDALAKSHDWFGAGSIIIITTKDKQLLRQYNVDKMYKVSLLNT
DESIELLSSYAFQKHHPKSGYEEIIAEVVRYAGGLPLALKVLGSSLYGRGMIEWRETVER
LKQIPEGEIVEKLKVSFNGLSEIDQKIFLDIACFFKGKKKGSVIRILRSFSFTPVIGIRN
LIEKSLVTVSKGRIVMHQLIQEMGWYIVRKEASNNLGKYTRLWSPDDILHVLSENPGTEA
VEGIWLHLPIPKDINVGAEAFKYTDNLRLLKMHNASVSVAPDCLPNKLIWLHWHGYPMKS
LPAGFRAERLVCLKMQYSRVVHLWKGIKVLHKLKFLNLSHSQKLVSCPDFTGVPNLEKLV
LEDCSSIIEIHPSVGYLKNLVLLNLKNCRNLKSLPNNIRLDNLETLILSGCLKLANFPEI
TSDMNCLSEVYLEATDVKELPSSIERLTGLQLMNLGYCRNLTNLPKTIGRLKSLRILILS
GCSKLEKLPEELGHIAILEELYCDETAIRSPPSSITLLKNLKILSFHGCKGMVSQTWNSL
FLAWLRPRKHNQKPTPFPVYFL*
>PGSC0003DMP400018753	PGSC0003DMT400027529
MVDAVVSYAVEKLGTFLIEEVSLRQSLRENVLWLRNELSFMKAFLKDAEKNQEQDNLVQQ
WVFEITSVANDAVYILEAYSLDAAKDGDHAAGFVDRLKAYACICQKEAKLHDIGKDIQSL
KERVMDISRKRDTYGIAHNNSNAGEGPSNRPNYTSSMLTLRRAVSYADEDQLFVGFQEVF
QRLLDELLKEESHRKVLSIYGMGGLGKTTLARNLYNSPSLITTFHTRAWISVSQQYSIPD
LLRSIIKSIEGCSEELLKLLKEMSERDLETYLRNLLKKHKYLVVVDDVWHREAWESLQRA
LPDDNNGSRVILTTRKKEVAERVDDKGFPHELRFLNKKESWDLLCKKLHPENKMVGADLY
SPSMERLANEMVEKCGGLPLAIVVLGGILSYRKGVDEWQKVKTHLWQHMKNDSVEITHIL
SLSYNDLSFELKQCFLYIGIFQEDHVIDTEKLMHLWLAEGFIPRIREEHMEDIAENFLHE
LISRSLIQVAETFFDKFFACKIHDLLRDLAVQKSMEVNLFDIYDPSVSSVTPFRHRHAIH
GQTQKYLSLDLSKLKVRSILFFDKEFEKLDNSEKFMTFCTTFPHLYVLDLENIYFSEGKL
PDAIGNLVHLKFLGLSNTNLFKLPSSIAKLENLQTLEALIDDYCSCQLPPQIAKLTNLRH
LITRYEVPLQVNRLTNLRTLKYIRCDQWKDTDASGLVNLQELGMEQIAKSYSLISIGNLK
SLTTLFLICNRGGTFPPLEPLSSCENLHRLWLSGGIEELANLNNLPKSITVLVLQSPFYT
GLEEDPMPILGKFPNLKHLELSCAYMGKKITCNGNSFGQLETLRLEYLDNLESWHLHTTA
MSVLKSLSIRQCPKLMKIPKRMEHIKMLDGNQSQREYYYRFPH*
>PGSC0003DMP400018755	PGSC0003DMT400027536
MRTMTKYTIDTHFPTDPEHPIFPCDVANDYAVIVENKDKNEVETSLIIPIEDNVIVEFYP
CLFAQLCLPLMPHDFRDLALCVSVKNGLTPCDWFDTGQHTSRPKHSLGMGCSQFATQNAG
EPHPRVLGIKILEWLVGNQGDKAHVSDLVTSWVMYSPFEYARLRKGAKAYTTVVFGKSLL
ALEQFVSLRYNFRVHATNIVLDSNLEDKWKILLKIIKMVDAAVSYADEKLGDFLIEEVSL
RQSLRENVLWLRNELSFMQAFLKDAQKKQEQDNLVQQWIFEITSVANEAVYILEAYSLDA
AKDGDYAVGFVDRLKACSCIHQKEAKFHNIGKEIQSLKERVMDISRKRDTYGITYMNINA
REGPSNRPNDPSSSLIRTLRRAVSYAEKDQLFVGFQEYSILRSIIKSIQGYHEKMLKLLK
EMTETDLETHLRNLLKERKYLVVVDDVWHREAWESLKRALPDNNNGSRVILTTRKEDVAE
RVDDKGFSHKLRFLNKEESWDLLCKKLHPENKMSSADLFSPSMKRLATEMVEKCRGLPLA
IVVLGGLLSYRKGVDEWQKVKTHLWQHMKNDSVEISHILSLSYNDLSFELKQCFLYIGSF
QEDHVIDAEKLMRLWLAEGFIPRI*
>PGSC0003DMP400019235	PGSC0003DMT400028241
MEFLSTLVGNVTGCLMQPIERGIRYLYYYNTNMTSMGKESQKLKNRKSDVQRRAEDARGN
LQLISLTGEAWLESVDTTIAQVEGVMGRTAEVEKGCFYGWCPNLNSRYSLSRRAKKITEE
LTKLQTEGEVISFDRRVLSEAIYSNNGEEFDSRKQKEEEVMEALRDDGVTMIGICGLDGV
GKTTLVEKIRQKAKHERLLDDIVMVTVSQQPDLKKLQGEIARGVGMTLEGDDLLSRGDRL
RTRLMPQDSLILIILDDVWKALHDLKKLGIPSGSNHNHQCKVTFTTLFRSVCEATGAQKI
MDVGMFSEEEAWFLFRQKVGDFVDESSLHGIAKEVAKECKGLPLAIITVAGALKKLKTMP
SWDCALKQLRSAETRIIPEVPTELYIPLSLSYDYLESNEAKNLFLLCSLFEEDSNILPEE
LLRYGKGLCIFSEIGNLEHARNTVCLLLETLKDCFLLTQGSRRKCVRMHDVVRDFALYIA
SEGKHIFMVSHDVDSERFPSRKSYEQYTHMSIVANKFEELPRPVFVQN*
>PGSC0003DMP400019236	PGSC0003DMT400028243
MEALRDDGVTMIGICGLDGVGKTTLVEKIRQKAKHERLLDDIVMVTVSQQPDLKKLQGEI
ARGVGMTLEGDDLLSRGDRLRTRLMPQDSLILIILDDVWKALHDLKKLGIPSGSNHNHQC
KVTFTTLFRSVCEATGAQKIMDVGMFSEEEAWFLFRQKVGDFVDESSLHGIAKEVAKECK
GLPLAIITVAGALKKLKTMPSWDCALKQLRSAETRIIPEVPTELYIPLSLSYDYLESNEA
KNLFLLCSLFEEDSNILPEELLRYGKGLCIFSEIGNLEHARNTVCLLLETLKDCFLLTQG
SRRKCVRMHDVVRDFALYIASEGKHIFMVSHDVDSERFPSRKSYEQYTHMSIVANKFEEL
PRPVFVQN*
>PGSC0003DMP400019250	PGSC0003DMT400028264
MEKRKDNEEANNSLVLFSALHKDIADVLDFLERLENEENQKALDKDLVEKLKLELAFICT
YVQLSYCNLEQFEDIMTRKRQEVENLLQPLLDDDRKDVGCKYVLTSLAGNMDNCISLYHG
SSKSDATMMDEQLDFLLLNLYHLSKHRAEKMFPGVTQYEVLQNVCGNVRDFHGLIVNGCI
KHEMVENVLPLFQLMAERVGHFLWEDQTDENAQLSELDEDDQTDENAQLSELDEDDQNDR
DSRLFKLAHLLLKIVPIELELMNIYLDVISITGMPGSGKTTLAFKVYTDKSISCHFDLRA
WCTVDQEYDEKNLLNKIFNQVNGSDSKLIKNIDVVDKLRKQLYGKRYLIVLDDVWDTTTW
DELTRPFPEVEKGSRIILTTREKEVALHGMIYTDPLNLRLLRSEESWELLEKRAFGNESC
PDELLDVGKEIAENCKGLPLVVDLIAGVIAGRENKKSVWLEVVNNLHSFILKNEVEVMKV
IEISYDHLPDHLKPCLLYFASRPKDKELTIYELKCVWGAEGFVEKTEMKSMEEVVKIYLD
GLISSSLVICFNEIGDDPTYQVHDLVHDYCLIKAREEKLFDLISSSATSDLLPRQITIDY
DDDEEHFGLNFDLFGSNKKRHSGKHLYSLRINGDKMGDCLSDTFHLRHLRLLRVLYLGPS
FIMVKDTLLNEICMLNHLRYLRIGTQVKSLPLSFSNLWNLEFLRVDNKESTLILLPRIWD
LVKLRLVAMNACSFFDMDADESILIAEDTKLEKLTLLGQLLLSYSKDTEDIFKRFPNLQH
LTFELKESWDYSTEHYWFPKLDFLTELEDLKVSFASSNTNDSGSSAAINRPWDFHFPSSL
KRLWLNEFPMTSDSLSTIARLPNLEELFLYETIIHGEEWNMGEEDTFENLKYLKLYQVTL
SKWEVGEESFPSLEKLKLEGCRKLEEIPPSFGDIYSLKIIKLVKSPQLEDSALKIKEYAE
DLRGGDELQILGQKNIPLFK*
>PGSC0003DMP400019325	PGSC0003DMT400028394
MADPVFAATVKVLLDKLLSLTIKEINSSRDCNEDLEMFTQNVSLIQAFLHDVETPQVEKQ
QSVEQWLRRLERVAENAENVFDRFKYESLKTKVMNIRNSPMKKVSGFFTHTAFKSKMSRK
INSINKELTAINSVAKDLGLHSLIVPSRKIFPIRETDSLVVAPDVVGRDLDVAEIKEKIL
KMREEDVVMCTIPIVGMGGLGKTTLAKRIYNDEHIKQIFEKRIWLCLPEMSETKSFLEQI
LESLTERKTEVQRRDIIVKKLQDELGGKNYLLVLDDLWCVDSTSWHEFVDTLRGINTSIG
NCILVTTRMKRVASTVATDLHILGKLTEDHCWSIFKQKAFVDGRAPEELASMDNKIVKMC
QGGNKIVKMCHGLPLAASVLGGLLHNKEKHEWQAILDGNPIVAGEDDNGENSIKKILKLS
YDYLPSPHLKKCFAYFAMFPKDSKRSYV*
>PGSC0003DMP400019327	PGSC0003DMT400028397
MEDIGNNFFLLLLRNSLLQDVVLDEHNNIKYCKMHDLVHDLAGDIFKSKLFDQKGNDGEK
LSQVRYFGWDSPSDQIDKINEPGRLCTLFWRNNYISEDMLLSFKFLRVLNLSRSGIKELS
ALIGKLIYLRYLDISSTEITTLPHSICKLYNLQTFRVNCCYSLKEFPYEMGNMISLRHIY
FYSSSQTPLNLGQLTCLQTLQYFNVGLEKGHRIEELGCLNNLRGELCINELELVHSREEA
LTAYLQEKSNIYKLTYLWSHQESEGCEINAKHVLDGLQPHPNLKTFEVVRYLGTRFPSWF
NEQSLPNLVKLKLSNCRSCKEIPSLGQLKFLRHLELVGFHKLECIGTTFYGIEVNNMGSS
SNNAIIQVFPSLKELVLENMRSLTEWKGVESIPTTSGVRMFPGLEKLRISYCPLLKSTPK
LFEILRELSIKVVDSEMPLLNLCSNLTSLVKLSVSFVEELTCFPDEMLRNNVSLQHLSVS
NCREFRELPQSLYNLHSLKSLIIQCCTNFSSFPVPSGENYLTSLQNLQLWSCGGLASLPS
GMLEKCRSLQNLRVNYCNNLVSFPLHAGDMPSLSYLSIAHCPKLDSVPTGGLHHLTRLRE
LEIGPVSDMVDFEAFQLTFNGIQQLLSLRTLLVFGHLHWDSLPYQLMQLSALTHIHICDF
GIEALPHRLDNLTSLEVLRLVRCKRLQHVDFSDAMPKLQYLTICGCPLLEALSDGLGNLV
TLQQLRLENCEKLEHLPSREAMRRLTKLWYLKIKGCPKLEESCNNRSGPNTQWSNISHIP
KVKVGGSIIQDLLSFA*
>PGSC0003DMP400019328	PGSC0003DMT400028398
MEDIGNNFFLLLLRNSLLQDVVLDEHNNIKYCKMHDLVHDLAGDIFKSKLFDQKGNDGEK
LSQVRYFGWDSPSDQIDKINEPGRLCTLFWRNNYISEDMLLSFKFLRVLNLSRSGIKELS
ALIGKLIYLRYLDISSTEITTLPHSICKLYNLQTFRVNCCYSLKEFPYEMGNMISLRHIY
FYSSSQTPLNLGQLTCLQTLQYFNVGLEKGHRIEELGCLNNLRGELCINELELVHSREEA
LTAYLQEKSNIYKLTYLWSHQESEGCEINAKHVLDGLQPHPNLKTFEVVRYLGTRFPSWF
NEQSLPNLVKLKLSNCRSCKEIPSLGQLKFLRHLELVGFHKLECIGTTFYGIEVNNMGSS
SNNAIIQVFPSLKELVLENMRSLTEWKGVESIPTTSGVRMFPGLEKLRISYCPLLKSTPK
LFEILRELSIKVVDSEMPLLNLCSNLTSLVKLSVSFVEELTCFPDEMLRNNVSLQHLSVS
NCREFRELPQSLYNLHSLKSLIIQCCTNFSSFPVPSGENYLTSLQNLQLWSCGGLASLPS
GMLEKCRSLQNLRVNYCNNLVSFPLHAGDMPSLSYLSIAHCPKLDSVPTGGLHHLTRLRE
LEIGPVSDMVDFEAFQLTFNGIQQLLSLRTLLVFGHLHWDSLPYQLMQLSALTHIHICDF
GIEALPHRLDNLTSLEVLRLVRCKRLQHVDFSDAMPKLQYLTICGCPLLEALSDGLGNLV
TLQQLRLENCEKLEHLPSREAMRRLTKLWYLKIKGCPKLEESCNNRSGPNTQWSNISHIP
KVKVGGSIIQDLRKSHF*
>PGSC0003DMP400019338	PGSC0003DMT400028417
MRKDAVLCTIPIVGMGGLGKTTLAKRIFNDQHIEKHFEKRIWLCLPEMSEIKSFLELILE
SLTERKVEVQSRDIIVKKLRDALGEKQYLLVLDDLWRVDSTSWHEFLDTLRGINTSRGNC
ILVTTRSKQVASIVAADLHKLGKLTDDHCWSIFKQRAFVDGEVPEEILSVENKIVEMCQG
LPLAASVLGGLFCNKEKHEWQAILDGSSLVASEDSIKNILKLSYDYLPSPHLKKCFSYFA
IFPKDFQFEKDQLIQLWMAEGFLRPCQETPVMEDVGNKFFQLLLQYSLLQDVNLDKYNNT
THCKMHDLVHDLAGDILKSRLFDPKGDNGEKLSQVRYFGWESPSDQIDKIYEPGRQASRS
CQPQSSS*
>PGSC0003DMP400019342	PGSC0003DMT400028423
MADAFVSFAVQKLGDFLIQQVSLLTNLRNEVTWLRNELLFIQSFLRDAELKQSRDQRVQQ
WVFEINSIANDVVAILETYSFEAGKSASRLKACACICRKEKKFYNVAEEIQSLKQRIMDI
SRKRETYGITNINSTNAGEGPSNQVTTLRRTTSYVDDQDYIFVGLQDVVPTSYVDDQDYI
FVGLQDVVQTLLAQLLKAEPRRTVLSIYGMGGLGKTTLARNLYTSPNIA*
>PGSC0003DMP400019349	PGSC0003DMT400028436
MAAVRDEGVTMIGICGLGGVGKTTLAEKIRQKAKQQGLFKDVVMVTVSQQPDLKKLQGQI
SEGLGLKLEGDNLLIRGDRLHTRLMLQNSHNLIILDDVWEALDDLDKLGIPSGNSHNHRC
KVILTTRFRNVCVEMEAQTIIEVETLSEEEAWSLFKEKVGDFGNDPSMIDIAKEVAKEFR
GLPLAIIILAGALKSKTKPSWEDALIQLRDAEPKNIPGVSSKVYKSLRLSYDHLSENEAK
YLFLFCSLFEEDSDIRTGELLTFGMGLGIFSSIKNIQGARNRVCLLLEILKDGFLLFQGS
EKNHVKMHDVVRDVAISIASEGEHNFMVSHDVNSEELPRRTCYEHFSHMSIIANKFDELP
RPIFCPKLKLLILKLRFEDPFKLQDDFFDEMSNLNVLSLRGHSFRESILRFPASIRSDNV
ERIEFPQLQRMLFIELPEFQNFMPTANNSNPLFDEKISCPNLEELFIDRANSISALCSHQ
LPTDYFTKLQRLFVRYCGKLRNLMSPSVAKGLLNLQALSIEDCESMEEVITKEEQQGEGI
MTLFPRLQELNLINLPKLGHFFLTEHALEFPLLRILSICGCPGMKTFVQLGISVSTPILK
M*
>PGSC0003DMP400019383	PGSC0003DMT400028486
MNTVFSANQITRTHTFSVPPKIEANQKWKYDAFLSFRGDDTRNNFVAHLYKRLQDIGINV
FKDDVKLGREKFISTELLKAIEESRTAIIIFSEDYASSTWCLEELTMIMECVDKKEQKAY
PVCYNVEPSEIFIETKSSSFAKALEKHREDFKANFEKFATKHEADLALRKKDETNHKNNL
EKVQRWKDALHRAAGIAGLNVRKTANG*
>PGSC0003DMP400019508	PGSC0003DMT400028691
MADLVIGATVKVVLDKLLSLTIEEAKSLRNCKKNLRILTKYVSMIQALIHDAERRQVDDQ
AVEQWLKMLERVAEDAENVFDEFRYEYLKAQVMNIRTKLMEKVSSFFSHTAFKYKMSRKI
NNINEELKAINQLANDLGLKPLMVPSQKILPIRETDSLVVASDVVGRDKDVAEIKEKILN
MRKDVVLCTIPIVGMAGLGKTTVAKRIFNDEHIKQQFEKRVWLCLPEMSETKSFLEQILE
SLTERKVEVQRRDLIVKKLQDELEGKMYLLVLDDMWRVDSISWHEFMDTLRGINTSRGNC
ILMTTRMKQVASIVAEDLHMLRRLARDHCWSIFKQRAFVDGEVPQEIMSMENKIVEMCQG
LPLAASVLGGLLCNKEKHEWRAVLNGNPLVAGEDDNGENSIKKILKLSYDYLPSPHLKKC
FAYFAIFPKDFEFEKDQLIQLWMAEGFLCPSQETTLMEDVGNKAFQLLLQNSLLQDVKLD
DLNNITHCKMHDLVHDLAGDILKSKLFDQKSIGGENLSQVRYFGWDSPSDQIDKINESGR
LCTLFWKRIISEELLLSFQFLRVLNLSRSGIKVLSAKIGKLIYLRYLDLSSTEIKALPNS
ICKLYNLQTLRINSCFSLRKLPEEMANMISLRHIYCIYHYPTYLYFAGRRSRFIGNYQFQ
MPLNMGQLTSLQTLQFFYVGLAKGRRIEELGHLKNLRGELTIKHLQLVVNKEEARTAYLQ
EKPNIYKLTYLWTHDESEGCEINDEHVLDGLQPHPNLKTLAIVDYFGTKFPSWFSEGLLP
NLVKLKLSGCKRCKEIPSLGQLKFLRHLELIGFLELECIGSTFYGVDVNDNGSSSNNGNI
QVFPSLKELVLQNMNSLIEWKGDEVGVRMFSALEKLRITKCPLLKGTPRQLEILRELSIE
GVDSEMPLLNLCSNLTSLVKLTVNDVKELTCLPDEMLRNNLSLQQLLVTHCREFRELPQS
LYDLHSLESLQIFFCPNFSSLPVPSVENRLTSLQSLDLSLCFGLTSLPSGMLEHCRSLQT
LKVSCCDNLVSLPLHVWEMPSISYLGLSNCPKLISVPTGGLHHLTGLKVLEIGPFSEMVD
FEAFQLIFNGIQQLSSLHTLEVYGWTRWDSLPYQLMQLSALTKIHIHDFGIEALPHRLDN
LTSLVTLHLMGCKRLQHVDFSDVMPKLRYLEIRYCLLLEGLSDGLGNLVSLKELSLRNCE
KLQHLPSRYAMLRLTKLWKLIINGCPQLEESCTNRSSPNSQWSNISHIPKIEVGGRIIQN
LRKSLFLFHFLICKIFKYYFPRVPEKKLCM*
>PGSC0003DMP400019615	PGSC0003DMT400028843
MFPKDFEFEKDQLIQLWMAEGFLRPCQETTVMEDAGNKFFQLLLRNSLLQDVKLDEHNNI
THCKMHDLVHDLARDILKSKLFDPKRVGGENLSQVRYFGWDSPSDQIERINEPGRLCTLF
WKRNLSEDMLLSFQFLRVLNLSRSDIKELSASISKLIYLRYLDLSYNKIRALPSSICKLY
NLQTFRANNCFSLRKLPVEMANMISLRHIYCKYHYQSCTGKDRFQMPLNMGQLTSLQTLQ
FFYVGLKKGRRIEELGCLKKLRGELTIERLQLVGNKEEARTTYLQEKPNIYKLVYSWSRD
ESEGCEINHEHVLDGLQPHPNLKTLAVVDYLGTKFPSWFSEELLPNLVMLKLSGCKRCKE
IPSLGQLKFLQHLELVGFLELECIGPTFYGVEIIDNGSSSNNGNIQAFLSLKELVLKNMA
SLIEWKGVEVGVRMFPRLEKLRISNCPLLESTPNQFEILCELEIVGVDSEMPLLNLCSNL
TSLVNLVVSNVKELIFLPDEMLRNNVSLQHLLVSLCGEFRELPQSLYNLRSLKSLEITSC
TNFSSFPVPSGESYLTSLQSLELSNCNGLTSLPSGMLEQCRSLEILTVSYCNNLVSLPLH
VWEMPSLSYLCLSECPKLVSVPAGGLHHLTGLQHLEIGPFSETVNFEAFQLIFNGIQQLS
SLRTLEVYGRTDWDSLPDQLMQLSALTEIGINDFGIEALPHRLGNLTSLVTLDLVRCKRL
QHVDFSDAMPKLRYLEIRDCPLLEALSDGLGNLVSLEEISLCNCEKWSICHPEMPCNSSL
NYGTCELVSAHS*
>PGSC0003DMP400019616	PGSC0003DMT400028851
MADPVIGATVQVVLEKLLSLTFEEAKSLRNCKKNLRMLTKYVSMIQAFIHDAERRQVDDQ
AAEEWLKMLERVAEDAENVFDVYRYESLKAHVMNIRTKLMEKVRNFYSHTAFKYKMSRKI
NNITKEMRAINQLANDLGLQSPMVPSQQILPIRETDSFVVASDVVGRDNDVAEIKEKMLN
MREEVIMSTIPLVGMGGLGKTTVAKRIFNDEQIKQNFEKRVWLCLAEMSETKSFLELILE
SLTERKLEVQSRDIIVKKLRDELGGKRYLLVLDDLWRVDPTLWHEFMDTLKGINTSRGNC
ILVTTRMKRVASTVALDHHMLERLARDHCWCIFKQRAFVDGEVPEEMVSMENRIVELCQG
LPLAASVLGGLLRYKEIHEWQAILDGNPLVTGEADNGENSLKKIYKENPKTQL*
>PGSC0003DMP400019629	PGSC0003DMT400028871
MLRDELTGRKYLLVLDDLWHVNPLLWHDILNTLRGINTSRGNFILVTTRMELVASIVTTI
GPHMLEKLAKDHCWSIFRQSAFVVGEVPEEMLSMKNKIVEMCQGLPLAATVLGGLLGNKD
KHEWQAILDGNPLVAGENSIMKILKLSYDYLPSPHLKKCFGYFAMFPKDFEFEKEQLIQL
WMAEGFLCPSQEIPVMEDVGNKFFQHLLKYSLLQDFELDEHNNITHCNMHDLAGDTLKSK
LFDTKSVGGENLSQARYFGWDSPSDQVDTMNEFLRVLNLSGSGIKELSVKISKLIYLRYL
DLSNTQIEDFPNSICKLYNLQTFRVNDFSSLRKLPREMASGTHGHHPRTVDGLTVRPAGQ
VTDRSSCPWIDAPKAQLQSRTTVDQHVPSFDPRSVGLTVDEARSANARNANAVPLVPDQE
VLNTEFRNANSAFGSCMTNVPVPTNRNGGSVAARV*
>PGSC0003DMP400019632	PGSC0003DMT400028879
MCQGLPLAASVLGGLLCNKEKHEWQAILDGNHLVAGEDDKGENSIKKILKLSYDYLPSPH
LKKCFAYFAMFPKDFEFEKDQLIQLWMAEGFLRPCQETPVMEDVGNKFFQLLLQYSLLQD
VKIDELNNITHCKMHDLVHDLAEDILKSKLFDQKSVRGENLSQVRYFGWNSPILEGFKLS
RSGIKELSAKIGKLIYLRYLDLSDTQIEALPNSICKLYNLQTFRVNDYSSLRKLPEEMAN
MISLRHIYCSYHYKFDMQIPLNMGQLTCVQTLEFFKVGSEKGRRIEELGHLKNLRGELTI
RGLQSVRTKEEARAAYLQEKPNIYKLTYLWSHDESDVC*
>PGSC0003DMP400019633	PGSC0003DMT400028882
MLERVAEDAENVFDEFRYEYLKAQVMNIRTKLMEKVSNFFSHTVFKYKMSEKINNINEEL
RAINQLAKDLGLQSLMVPSRNIVPIREIDSVVVASDVVGRDKDIAEIKEKILNMRKEVVL
CTIPIVGMGGLGKTTMAKRIFSDKHIKQQFEKRVWLCLPEMSESKSFLEQILESLTERKV
EVQRRDLIVKKLQDELEGKKYLLVLDDMWRVDSTSWHEFVDTLKGINTSRGNCILVTTRM
KQVASIVAEDLHMLRRLARDHCWSIFKQRAFVGGRFRRRRKY*
>PGSC0003DMP400019635	PGSC0003DMT400028889
MADPVIGATVQVVLEKLLSLTIEEAKTLRNCKKNLRMLTKYVTMIQAYIHDVERRQVEDQ
AVEEWLKMLERIAEDAENVFDKFTYESLKAQVMNNRTKLMEKVSHFFSQTAFKYKMSRKI
NNINEELRAINKLAKNLGLPSWTVPSREILQIRETDSIVVASNVVGRDKDVAAIKNKMLN
MREELVLCAIPIVGMGGIGKTTVAKRIFNDEEIKQIFEKRVWLCLPEMVETKSFLELILK
SLTKRKVEVQSRDIIVKTLQDALGRKKVFACPG*
>PGSC0003DMP400019636	PGSC0003DMT400028890
MDTLRGINTSRGNCILVTTRMKQVASIVAEDLHMLRRIARDHCWSIFKQRAFVDGEVLEE
VLTVENKIVEMCQGLPLAASVLGGLLCNKDKHDWQEILDGNPLVAGEDDLRENSIKKILK
LSYDYLPSPHLKKCFGYFAMFPKDFMFEKDQLIQLWMAEGFLCPSQEIPVMEDVGNKFFQ
LLLKYSLLQDVELDEHNNITHCIQELSAKISKLIYLRYLDLSNTEIEDLPNSICKLYNLQ
TFRVSGCSSLRKLPEEMATMISLRHIYCNYHYQSEIHDQFQMPLNMGQLTSLQTLQFFYI
GLDKGRRIEELGRLENLRGTLTIDRLQLVGNKEEARTACLQEKPNIYKLAYLWSHDESEG
HEINDEHVLDGLQPHPNLKTLSVVDYLGTKFPSWFSEELLPNLVKLKLSGCKRCKEIPSL
GQLKFLRHLELVGFHELECIGPALYGVEIRDIGSSSIIQVFPSLKELVLKDMRSLIEWKG
DEVGVRMFPRLEKLTISRCRLLKSTPSQFEILRELAIHSVDSEKPLLNLCSNLTSLVELS
VYFVKELTCLPHEMLHNNVSLQHLCISDCGEFRELPQSLYNLHFLKSLMIDSCPNFSSFP
VPSGEDYLTSLQSLQLWNCDELTSLPSGMLEHCLSLESLMVKHCNNLVSLPLHVWEMPSL
SYLGLLECTKLTSVAAGGLHRLTGLRKLHIGPFSEMVDFEAFQLIFNGIRKLLSLHTLGV
SGHLHWDSLPYQLMQLSSLIEIHISDFGIEALPHRFDNLTSLETLTLKRCKRLRYVDFSD
AMPKLQYMRIQDCPLLEALSDGLDHLVSLEELSLSNCKKLEHLPSRDVMRRLTKLWNLQI
YACPKLEESCSNLSGPNSQWSNISHIPNIELGRRIIQDRRY*
>PGSC0003DMP400019637	PGSC0003DMT400028891
MADPVIGATVQVVLEKLLSLTIEEAKTLRNCKKNLRMLTKYVTMIQAYIHDVERRQVEDQ
AVEEWLKMLERIAEDAENVFDKFTYESLKAQVMNNRTKLMEKVSHFFSQTAFKYKMSRKI
NNINEELRAINKLAKNLGLPSWTVPSREILQIRETDSIVVASNVVGRDKDVAAIKNKMLN
MREELVLCAIPIVGMGGIGKTTVAKRIFNDEEIKQIFEKRVWLCLPEMVETKSFLELILK
SLTKRKVEVQSRDIIVKTLQDALGRKKVFACPG*
>PGSC0003DMP400019638	PGSC0003DMT400028892
MADPVIGATVQVVLEKLLSLTIEEAKTLRNCKKNLRMLTKYVTMIQAYIHDVERRQVEDQ
AVEEWLKMLERIAEDAENVFDKFTYESLKAQVMNNRTKLMEKVSHFFSQTAFKYKMSRKI
NNINEELRAINKLAKNLGLPSWTVPSREILQIRETDSIVVASNVVGRDKDVAAIKNKMLN
MREELVLCAIPIVGMGGIGKTTVAKRIFNDEEIKQIFEKRVWLCLPEMVETKSFLELILK
SLTKRKVEVQSRDIIVKTLQDALGRKKVFACPG*
>PGSC0003DMP400019639	PGSC0003DMT400028893
MADPVIGATVQVVLEKLLSLTIEEAKTLRNCKKNLRMLTKYVTMIQAYIHDVERRQVEDQ
AVEEWLKMLERIAEDAENVFDKFTYESLKAQVMNNRTKLMEKVSHFFSQTAFKYKMSRKI
NNINEELRAINKLAKNLGLPSWTVPSREILQIRETDSIVVASNVVGRDKDVAAIKNKMLN
MREELVLCAIPIVGMGGIGKTTVAKRIFNDEEIKQIFEKRVWLCLPEMVETKSFLELILK
SLTKRKVEVQSRDIIVKTLQDALGRKKVFACPG*
>PGSC0003DMP400019640	PGSC0003DMT400028894
MADPVIGATVQVVLEKLLSLTIEEAKTLRNCKKNLRMLTKYVTMIQAYIHDVERRQVEDQ
AVEEWLKMLERIAEDAENVFDKFTYESLKAQVMNNRTKLMEKVSHFFSQTAFKYKMSRKI
NNINEELRAINKLAKNLGLPSWTVPSREILQIRETDSIVVASNVVGRDKDVAAIKNKMLN
MREELVLCAIPIVGMGGIGKTTVAKRIFNDEEIKQIFEKRVWLCLPEMVETKSFLELILK
SLTKRKVEVQSRDIIVKTLQDALGRKKVFACPG*
>PGSC0003DMP400019641	PGSC0003DMT400028895
MADPVIGATVQVVLEKLLSLTIEEAKTLRNCKKNLRMLTKYVTMIQAYIHDVERRQVEDQ
AVEEWLKMLERIAEDAENVFDKFTYESLKAQVMNNRTKLMEKVSHFFSQTAFKYKMSRKI
NNINEELRAINKLAKNLGLPSWTVPSREILQIRETDSIVVASNVVGRDKDVAAIKNKMLN
MREELVLCAIPIVGMGGIGKTTVAKRIFNDEEIKQIFEKRVWLCLPEMVETKSFLELILK
SLTKRKVEVQSRDIIVKTLQDALGRKKVFACPG*
>PGSC0003DMP400019797	PGSC0003DMT400029093
MGGKGKTTCAKKLYNNDIIVSHFDVRAWGIISQTYNRIELLQDIFSQVTGSKGEKDDVLA
EMLKKKLTVKRYLIVLDDMWDGKAWDDLRLCFPDVGNRSRIVLTTRLEEVAKQAKHHTDP
YYLPFLKPDESLKLLQKKVFQQEGCPPELQDVVKRLQKDAKDCLW*
>PGSC0003DMP400020238	PGSC0003DMT400029708
MDQNSHTLVILDDVWEALRDIEKLGIPSGSNRNHRCKVTFTTRFRSVCEAMGAQKIMEVG
MLSEEEAWFLFRQKVGDFVDDSSLQGIAKEVANECKGLPLAIITVAGALKKHKNKRSWDC
ALEELRGAVTVSIPEVPKELYKPLRLSYDYLGSNEAKYLFLLCSLFEEDSDIWIEELLNY
GMGLHIFPGIKNLEQARDKVYSLLETLEDGFLLSQGSNKNYVKMHDVVRDVAKYIATERE
HIFMVSHDVNSEEFPRKDSYEQCSHMSIVANKFEELPSPIICPKLKLLMLKLRFEDPFKL
QDDFFDEMSNLNVLSLSGYDEDSILSFPASIRRLSSLRTLCLSNLRLDDISFIGELVELE
IVSIRDCKLDELPEEIGKLTKLIRLECWNGYRKLKRISGGVLSKLLAQLEELHILEVEDL
SDVMYSNLGLPSKLTRYTLEMCYWNSRFDEYDKIIALKVTETRPLGDWICHLLKEGELIH
STGEGSNNVLTELQLNEFQNVKCLHLSECDLMTHLLKRTHEVIKFPNLYELELENLKCLT
HICSDNVERIEFPLLQTMFLYELPEFQNFRPTANNSNPLFDEKVCFLSQKCYLLLEH*
>PGSC0003DMP400020240	PGSC0003DMT400029711
MEFLSIFVERVTDCLIHPVARGIGYFFYYKSNIRFMENEYKKLEDIRIGVHQRAEADRRN
LQVISPNVEAWFTSVDTTTADVAAVMRRGRIEVERYGWCPNLKSRYSLSRRAKKIALELI
ELRNEGNDYAVFSYPAVQIEVMPSNSAEEFDSRKMQEDEVIAALKDDGVTMIGICGMGGV
GKTTLAEKIRQKAKEERMFKDVVMVTVSQQPDLQRIQSEVAGGVGLTLEGDNFRDRGDQL
RSRLVDHNSHVLVILDDVWEALHDLEKLGIPSGSNHKHRCKVILTTRYRNVCEAMEAQKI
MEVGTLSEEEAWCLFKQKAGDSVDVPSIHDTAKEVAKECKGLPLAIITVAGALKGKDEPL
WKDALKQLRDADTRNIPGVHTKVYKPLRLSYDYLEIDEARYLFLLCSLFKEDSNIWTGDL
LTYGMGLRIFSKIKNIDKQEIGCVIY*
>PGSC0003DMP400020241	PGSC0003DMT400029713
MEFLSIFVERVTDCLIHPVARGIGYFFYYKSNIRFMENEYKKLEDIRIGVHQRAEADRRN
LQVISPNVEAWFTSVDTTTADVAAVMRRGRIEVERYGWCPNLKSRYSLSRRAKKIALELI
ELRNEGNDYAVFSYPAVQIEVMPSNSAEEFDSRKMQEDEVIAALKDDGVTMIGICGMGGV
GKTTLAEKIRQKAKEERMFKDVVMVTVSQQPDLQRIQSEVAGGVGLTLEGDNFRDRGDQL
RSRLVDHNSHVLVILDDVWEALHDLEKLGIPSGSNHKHRCKVILTTRYRNVCEAMEAQKI
MEVGTLSEEEAWCLFKQKAGDSVDVPSIHDTAKEVAKECKGLPLAIITVAGALKGKDEPL
WKDALKQLRDADTRNIPGVHTKVYKPLRLSYDYLEIDEARYLFLLCSLFKEDSNIWTGDL
LTYGMGLRIFSKIKNIDKQEIGCVIY*
>PGSC0003DMP400020242	PGSC0003DMT400029716
MEALKDDGVTMIGICGMGGVGKSTLAEKIRLQAKQEFKDVVMVTVTQQPEFKKLQRWIAE
RLKLTLVGDNLWSRGDQLRTRLMDQNSNTLVILDDVWEALHDLDKLGIPSASSKNYRCKV
ILTTRSRRVCEAMGAQKIVEAGKLSEEEAWILFSQKVGDLLDDDSSLQAIAKEVAKECKG
LPLAIATVAGALKHKTKPSWEDALKQLRHAEARNIPGVLTKVYKALRLSYDYLESDEAKY
LCLLCSLFEEDSDIWIEELLKYGMGLCIFTGIQNLEDARNRVYYLLETLEDCFLLSQGSN
KNYVKMHDVFCDMAKYIASKGDHSFMASHDVNSEEFPRVDFYNQQYTHMSIIAKNFDERP
ESIFCPKLKFLMMKLCFDDPFKLQDEFFIGMSNLNVLSLSGYDKDSICPFPTSIKMLSSL
KTLCLINLWLDDISIIGELVSLEILSIRDSLLEEVPVEIGKLTKLIMLELQNEKPVLTRI
SAGVLSSLVRLEELHMVGVEDCSYSTLTELESLSRLTALTLSDCSRDVIYNNLSLCSKLT
RYALKVGGATSRLDDYKKNIALEVTETIPLGDWICHLLKESEFVDSSGKGSHNVLTELQL
NEFQNVKCLRLSKFDLVTLLLNISGRTLKFPNLFKLELQSLERLTHFCSDNVEGIKFPLL
QEMVFNELPEFQNFCPTANNSITHSNPLFDEKVSCPNLNKLYINGANSIRALCSHQLPSD
YFIKLEELRVWNCGKLRNLMSPSVARGAPNLRILEIRDCQSMEEVITKEEQQGEGIMTLF
PNLEMLELCKLPMLERFFLTKSALKFPFLRKVKIDDCPIMKTFVQQGVSVSTPSLKCDDG
KVDDLNKWTQQRFNSQ*
>PGSC0003DMP400020243	PGSC0003DMT400029717
MEALKDDGVTMIGICGMGGVGKSTLAEKIRLQAKQEFKDVVMVTVTQQPEFKKLQRWIAE
RLKLTLVGDNLWSRGDQLRTRLMDQNSNTLVILDDVWEALHDLDKLGIPSASSKNYRCKV
ILTTRSRRVCEAMGAQKIVEAGKLSEEEAWILFSQKVGDLLDDDSSLQAIAKEVAKECKG
LPLAIATVAGALKHKTKPSWEDALKQLRHAEARNIPGVLTKVYKALRLSYDYLESDEAKY
LCLLCSLFEEDSDIWIEELLKYGMGLCIFTGIQNLEDARNRVYYLLETLEDCFLLSQGSN
KNYVKMHDVFCDMAKYIASKGDHSFMASHDVNSEEFPRVDFYNQQYTHMSIIAKNFDERP
ESIFCPKLKFLMMKLCFDDPFKLQDEFFIGMSNLNVLSLSGYDKDSICPFPTSIKMLSSL
KTLCLINLWLDDISIIGELVSLEILSIRDSLLEEVPVEIGKLTKLIMLELQNEKPVLTRI
SAGVLSSLVRLEELHMVGVEDCSYSTLTELESLSRLTALTLSDCSRDVIYNNLSLCSKLT
RYALKVGGATSRLDDYKKNIALEVTETIPLGDWICHLLKESEFVDSSGKGSHNVLTELQL
NEFQNVKCLRLSKFDLVTLLLNISGRTLKFPNLFKLELQSLERLTHFCSDNVEGIKFPLL
QEMVFNELPEFQNFCPTANNSITHSNPLFDEKVSCPNLNKLYINGANSIRALCSHQLPSD
YFIKLEELRVWNCGKLRNLMSPSVARGAPNLRILEIRDCQSMEEVITKEEQQGEGIMTLF
PNLEMLELCKLPMLERFFLTKSALKFPFLRKVKIDDCPIMKTFVQQGVSVSTPSLKCDDG
KVDDLNKWTQQRFNSQ*
>PGSC0003DMP400020244	PGSC0003DMT400029718
MEALKDDGVTMIGICGMGGVGKSTLAEKIRLQAKQEFKDVVMVTVTQQPEFKKLQRWIAE
RLKLTLVGDNLWSRGDQLRTRLMDQNSNTLVILDDVWEALHDLDKLGIPSASSKNYRCKV
ILTTRSRRVCEAMGAQKIVEAGKLSEEEAWILFSQKVGDLLDDDSSLQAIAKEVAKECKG
LPLAIATVAGALKHKTKPSWEDALKQLRHAEARNIPGVLTKVYKALRLSYDYLESDEAKY
LCLLCSLFEEDSDIWIEELLKYGMGLCIFTGIQNLEDARNRVYYLLETLEDCFLLSQGSN
KNYVKMHDVFCDMAKYIASKGDHSFMASHDVNSEEFPRVDFYNQQYTHMSIIAKNFDERP
ESIFCPKLKFLMMKLCFDDPFKLQDEFFIGMSNLNVLSLSGYDKDSICPFPTSIKMLSSL
KTLCLINLWLDDISIIGELVSLEILSIRDSLLEEVPVEIGKLTKLIMLELQNEKPVLTRI
SAGVLSSLVRLEELHMVGVEDCSYSTLTELESLSRLTALTLSDCSRDVIYNNLSLCSKLT
RYALKVGGATSRLDDYKKNIALEVTETIPLGDWICHLLKESEFVDSSGKGSHNVLTELQL
NEFQNVKCLRLSKFDLVTLLLNISGRTLKFPNLFKLELQSLERLTHFCSDNVEGIKFPLL
QEMVFNELPEFQNFCPTANNSITHSNPLFDEKVSCPNLNKLYINGANSIRALCSHQLPSD
YFIKLEELRVWNCGKLRNLMSPSVARGAPNLRILEIRDCQSMEEVITKEEQQGEGIMTLF
PNLEMLELCKLPMLERFFLTKSALKFPFLRKVKIDDCPIMKTFVQQGVSVSTPSLKCDDG
KVDDLNKWTQQRFNSQ*
>PGSC0003DMP400020395	PGSC0003DMT400030010
MADAVVSFAVQKLGDFLIQEVNLRLSLREDMKWMRTELLFMQSFLKDTELKQYGDHTIQQ
WVTEMNSIANDAVAILETYSLEAGKGASRLKACACICRKEKKFYNVAKEIQSLKQRIMDI
SRKRDTYSITNINSNAGEGTSNQVTTLRRTTSYVDDQDYIFVGLQDVVESLLAELLKAEP
RRNVLSIHGMGGLGKTTLARNLYNSPNIVSSFPTRTWICVSQEYNTMDLFKTIIKSIQGC
AKETLDLLEKMAETDLENHLRDLLEGCKYLVVVDDVWQKEAWESLKRAFPDRNNGSRVII
TTRNQDVAERANNRGFVHKLRFLKQEESWDLFCRKLLDVRAMVPAMESLAKDMVEKCRGL
PLAIVVLSGLLSHRWGLDKWQNVKDCLWKDIEEDSIEISYILSLSFNDLSAALKKCFLYF
GVFPEDQVIDADDIMRLWMTEGFIIPRGEERMEDVAEGFLNELIRRSLVQVAQTFWEKVT
VCRVHDLLRDLAIQKALEVNFFDIYDPRKNLKSTSCIRHAIHSEGERYLSSLDLSNSKLR
SIMFFDPHICNVFQHIDVFRHIYVLYLDIDYGKVIPDAIGSLYNLKLLRLSVVSKIPSSI
GNLKNLQTLVVVNMDRRFCQLPPETADLINLRHLVVPYSIPLAGISKLTSLQVLRLDCDQ
WKEVDPVDLVNLRELEMRNIYKSYSLNNISSLKNLNTLKLCILLGPQSTYPFPSLEFVNS
CEKLQKLLLGGRLEKLPVFPDSITMIFLWESRLTKDPMPILGMLPNLRNLELEAAYEGEE
IMCSDYSFSQLELLHLYGLDNLERWHLGTNAMPLIKDLVIHHCPKLREIPERMKDVKHFK
RI*
>PGSC0003DMP400020396	PGSC0003DMT400030011
MADAVVSFAVQKLGDFLIQEVNLRLSLREDMKWMRTELLFMQSFLKDTELKQYGDHTIQQ
WVTEMNSIANDAVAILETYSLEAGKGASRLKACACICRKEKKFYNVAKEIQSLKQRIMDI
SRKRDTYSITNINSNAGEGTSNQVTTLRRTTSYVDDQDYIFVGLQDVVESLLAELLKAEP
RRNVLSIHGMGGLGKTTLARNLYNSPNIVSSFPTRTWICVSQEYNTMDLFKTIIKSIQGC
AKETLDLLEKMAETDLENHLRDLLEGCKYLVVVDDVWQKEAWESLKRAFPDRNNGSRVII
TTRNQDVAERANNRGFVHKLRFLKQEESWDLFCRKLLDVRAMVPAMESLAKDMVEKCRGL
PLAIVVLSGLLSHRWGLDKWQNVKDCLWKDIEEDSIEISYILSLSFNDLSAALKKCFLYF
GVFPEDQVIDADDIMRLWMTEGFIIPRGEERMEDVAEGFLNELIRRSLVQVAQTFWEKVT
VCRVHDLLRDLAIQKALEVNFFDIYDPRKNLKSTSCIRHAIHSEGERYLSSLDLSNSKLR
SIMFFDPHICNVFQHIDVFRHIYVLYLDIDYGKVIPDAIGSLYNLKLLRLSVVSKIPSSI
GNLKNLQTLVVVNMDRRFCQLPPETADLINLRHLVVPYSIPLAGISKLTSLQVLRLDCDQ
WKEVDPVDLVNLRELEMRNIYKSYSLNNISSLKNLNTLKLCILLGPQSTYPFPSLEFVNS
CEKLQKLLLGGRLEKLPVFPDSITMIFLWESRLTKDPMPILGMLPNLRNLELEAAYEGEE
IMCSDYSFSQLELLHLYGLDNLERWHLGTNAMPLIKDLVIHHCPKLREIPERMKDVKHFK
RI*
>PGSC0003DMP400020397	PGSC0003DMT400030012
MARMAAESLLPRAKRMSLKEQTTEGFIPRGEERMEDAAEGFLNELIRRSLVQVAKTYWER
FTECRVHDLLHDLAIQKALEVNFFDIYDPRSHSISSLCIRHVIHSEGESEKLQKLRLEGR
IEKLPHLFPNSITTMVLRFSVLTEDLMPIWEYCQNLRNLDLLRAYEGKEIMCSDNSFSQL
EFLRLYDLEKLERWDLGTSAMPLIKGLGIHDCPNLKEIPERMKDVELLKRNYTCHFSRSS
AIASACNAESSQADQVLDESSHGIKLNEVRSIAPRVSLLVPFDGPEVVRPNEHLERDMSM
RYVDVNSLASGSPKLKTDSETFVDWYLSDLFMEPVGNENLYLNISTSSIHSVKILPDIEN
GKSTGAFNDQNISSQFPLVPAANLFIIIMPVIAMDLCVWDPGICFEFMALTDFIENAEEL
FLLGCPCKFFLNVDSNSMSRVWDPGQTWCVYCYFSNGSCVMYNYIAFTCPSIAYELVVEE
YFYVNYDVLVDNFKQTSVLRPDVSTSFDRKIENCYLVLDRKNHIALLSSTIGLQNFDAHF
NVLPIGITGPMKVFGRHSVAHEVLSNSAHHWSLKICLHGLFHNWFAGRTHWFVFVVINGD
VVGSSTRIVHLNKWVSGQRLKDNVQMPRHNNVSWRGNSGLQDGKYIDFIKYKYLVVVYND
ARDGLQLSLPLFHVLTMLSWSVSVHLANYKVVELNHVRDVFKAAFTMMSILRILWPRRHV
IGENDEFIGKKAAYALSQGVGVIACIGELLQEREAGKTFDLCFQQLKAFADAIPSWDNVV
IAYEPVWAIGTVASPDFSCHNHVQQAVNCFDTIYKAWYEALDFSHKGLADSKTTYTAKLE
MQRIPK*
>PGSC0003DMP400020400	PGSC0003DMT400030019
MADAFVSFAVQKLSDFLIQQVSLRTNQRDEIRWLRTELLIIQAFLKDAEQKKSGDHRIQQ
WVFEINSIANDAVAILDTYSFEAGKRASRLKACACICRKEKKFYNVAKEIQSLKQRIMDI
SRKRDTYGITNINSNAGEGSSNQVTTLRRTTSYIDDDDIFVGFQDVVQTLLAELLKVEPR
RSIVSIHGMGGLGKTTLARILYNSPNIVSSFPTRAWICVSQEYNTMDLLKTIIKSIQGCT
KETLDLLEKMAETDLENHLRDLLKGRKYLVVVDDVWKREAWKSLKRVFPDNKNGSRVIIT
TRQGDVAERADDKGFVHKLRFLSQEESWDLFCRKLLDVRAMVPAMESLAKDMVGKCRGLP
LAIVVLSGLLSHRWGLDKWQNVKDCLWKDIEEDSIEISYILSLSFSDLSAALKLCFLYFG
IFPEDQVIKTDNIMRLWMAEGFIIPRGEERIEDVAEGFLNELIRRSLVQVVDTFWEKVTE
CRVHDLLRDLAIQKALEVNFFDIYDPRKNLKSTSCIRHAIHSEGERYLSSLDLSNSKLRS
IMFFDPHFRNLFQHIHVFQHIYVLYLDINYGNVIPDAIGSLYHLKLLSLRGVRNIPSSIG
NLKNLQTLVVVNIDLLCQLPPETADLINLRHLVVPYSKPLAGISKLTSLQVLHLDCDQWK
DVNPVDFVNLRELEMGNIRKSYSLNNISSLKNLNTLRLCILFGQQYTYPFPSLEFVYSCE
KLQKLSLGGRLEKLPVFPDSITMIVIWQSRLTKDPMPILGMLPNLRNLHLSRAYEGEEIM
CSDYSFSQLELLHLYGLDNLERWHLGTNAMPLIKDLSIYNCQKLKEIPERMKHVKHFKHI
RSLI*
>PGSC0003DMP400020401	PGSC0003DMT400030022
MADAFVSFALQKLGDFLIHEVSLLTSLRDEITWLRNELLFMQSFLKDAEQKQSRDHRVQQ
WVFEINSIANDAVSILETYSFETGKGDDGFASCLKACACICRKEKKFNHSSNESWISLAN
ERLMSLVEASSPFYGMGGLGKTTLARKLYISPNIAFSFPTRAWICVSQEYNTMDLLRNII
KSIQGRTKETLDLLERMTEGDLEIYLCDLLKERKYLVVVDDVWQKEAWESLKRAFPDSKN
GSRVINTTRKEDVAERADDRGFVHKLCFLCQEESWDLFCRKLVDVRAMIPAMESLAKDMV
EKCRGLPLAIVVLSGLLSHKKGAKRMAKEDQVIDAEDIIPRGEERMEDVAEDFLNVLIRR
SLVQVEKIFLEKVTKCRVHDLLRDLAIQKASDTNLFDIYHPRKHSISSSCIRLAIHSQGE
KYHSLDLSNLKLSISSKIAKQKQCGDQRVQQWVFEMNSIANDVVAILKTYNFEVGKSDDI
GFASCLKKYILQCRQDAKEIQSLKQRIMDISRKRETYGITWLEH*
>PGSC0003DMP400020402	PGSC0003DMT400030026
MDLLRNIIKSIQGRTKETLDLLERMTEGDLEIYLCDLLKERKYLVVVDDVWQKEAWESLK
RAFPDSKNGSRVINTTRKEDVAERADDRGFVHKLCFLCQEESWDLFCRKLVDVRAMIPAM
ESLAKDMVEKCRGLPLAIVVLSGLLSHKKGAKRMAKGERLPLEEHY*
>PGSC0003DMP400020403	PGSC0003DMT400030027
MADAFLSYAVQKLGDFLIQKVSLLTTLIDEVRLLRNELLFIQSFLKDAELKQCGDQRIQQ
WVFEINSIANDAVAILETYSFEVANGNDDGFSSRLKACACICRKETKLYKVAKEIESLKQ
RIMDISRKRDTYGIRDINNAGEGSSNQSAMVRSLRRTTSYVDDQDHIFVGFQDVVESLLA
ELLKAEPRRNVISIYGMGGLGKTILARNLYTNPIIVSSFPTCAWICVSQEYNTMDLLRNI
IKSIKGCTKETLDLLERMTERDLEIYLRDL*
>PGSC0003DMP400020404	PGSC0003DMT400030028
MVPVMERLARDMVDKCGGLPLAIVVLSGLLLHKRGLDEWQKVKDHLWKNIKDDSIEISYI
LSLSYNDLSTALKQCFLYFGIFPEDQELEAENIIRLWMAEGFIPRGEERMEDVAEDFLNE
LIRRSLVQVAGTFWEKVILCRVHDVVRDLSIQKASEVNFFDIYDPRNHSISFLCIRHAIH
DQGEKYLSLDLSNLKLRSVMFFDPDFLNMSLINFSSVFQHMYVLYLDTFGGTIPDAIGSL
YHLKYLRLTGIHCLPSSICNLKNLQTLRVVNENGRLCQLPRETADLIDLRYLDAPYSKPL
KCINKLSSLQVLKGLACDQWKNVDPVDLVNLRELSMHDITKSYSLNNISSLNNLSTVTLC
CEDDESFPALEFLTSCQKLQKLWLEGEIEKLPLSDAFPNSITMMVLVKSKLMKDPMPILG
MLPNLRNLDLLKAYEGNELTCSDNSFSQLEFLRLDDLEKLERWHLGTSAMPLIKGLAIYH
CPKLKEIPERMKDVERTPYR*
>PGSC0003DMP400020405	PGSC0003DMT400030029
MADAFLSYAVQKLGDFLIQKVSLLTTLIDEVRLLRNELLFIQSFLKDAELKQCGDQRIQQ
WVFEINSIANDAVAILETYSFEVANGNDDGFSSRLKACACICRKETKLYKVAKEIESLKQ
RIMDISRKRDTYGIRDINNAGEGSSNQSAMVRSLRRTTSYVDDQDHIFVGFQDVVESLLA
ELLKAEPRRNVISIYGMGGLGKTILARNLYTNPIIVSSFPTCAWICVSQEYNTMDLLRNI
IKSIKGCTKETLDLLERMTERDLEIYLRDL*
>PGSC0003DMP400020406	PGSC0003DMT400030030
MADAFVTFAVKKLGDFLIQEVSLLTNLRDEVRWLRNELLFMQSFLRDAELKQSRDQRVQQ
WVFEINSIANDAVAILETYSFKAGKGGDGFASCLKACACICKEETKFYKVSKEIQSLKQR
IMDISRKRETYGITNINNNAGDGPSNRPNNQSAIVTTLRRTTSYVDGQDHIFVGYQDVVE
RLLSELLKAEPCRSVISIYGMGGLGKTTLARNLYISPDIVNSFHTRAWICVSQEYNTVDL
LRYIIKSIQGCTKETLDLLERMTERDLEIYLRDLLKKRKYLVVVDDLWQREAWESLKRAF
PDSKNGSRVIITTRKEDVAERADSRGFVHKLRFLSQEESWDLFCRKLLDVQAMTSTMERL
AKDMVDKCGGLPLAIVVLSGLLSHKRGLGEWQKVKDRLWKNIEDDSIEIFYVLSLSYNDL
STALKQCFLYFGIFPEDQVLEAETIIRLWMAEGFIPRGEERMEDVAEGFLNELIRRSLVQ
VARTFWEKVTECKVHDLLRDLAIQKALEVNFFDIYDPRNHSISSLCIRHAIHDKGEKYLS
LDLSNLKLRSIMFFDPDFRNMNLINFSSVFQHIYVLYLDTLGGTVPYAIGSLYRLKFLSL
RGIGNLPSSIGNLKNLQTLCVKSEFRHLCQLPPETADLINLRHLVAPYSEPLVRISKLTS
LQILKDISCDQWKDVDPVDLVNLLELSMIDITKSYSLNNISRLKNLSTLKLFCRGGQSFP
DLEFLIIVKSSRNCG*
>PGSC0003DMP400020407	PGSC0003DMT400030031
MDLLKTIIKSIQGCAKETLDLLEKMAERDLENHLRKLLTEHKYLVVIDDVWQREAWESLK
RAFPDRKNGSRVIITTRKEDVAERADNKGFVYRLRFLSQEESWDLFCRKLLDVRAMVSAI
ERLAKDMVDKCGGLPLAIVVLSGLPSHKRGLEEWQKVKDNLWQNIKDDSIEVSYILSLGY
NDLSTALKQFFLYFGIFPEDRVVHVDHILWLWMAEGFVPTGKEIMEDVAEGFLNELIRRS
LIQVVRTFWEKVSKCRIHDLLRDLAVQKALEVNFLDIYDPRKHSISSFCLRHSIHSQGKR
YLSLDLSNFKLRSLMFLDPDF*
>PGSC0003DMP400020408	PGSC0003DMT400030034
MTDAFVSFAVQKLGDFLIQKVSLRKNLRKEVESLRNELLFMQSFLREAEQKQSDDQRVQQ
WVFEINSIANDAVAILETYSFEAGKGASRLKACACICRKEKKFYNVVEEIQSLKQRIMDI
SRKRDTYGITNINNAGEGSSNQVRKLRRTTSYVDDQDNIFVGLQDVVQKLLAELLKAEPR
RSVISIHGMGGLGKTTLARNLYNSSNIVSSFPTRAWICVSQEYSTMDLLKTIIKSIQGRT
KGTLDFLERMTESDLEIYLRDLLKEVKYLVVVDDVWQREAWESLKRAFPESKNGSRVIIT
TRKHDVAERADNRGFVHELRFLSREESWDLFCRKQLDVRAMVPEMVRIARDMVEKCRGLP
LAIVVLSGLLSHKRGLDEWQKVKDHFWQNIQDDSIEISYILSLSYNDLSATLKQCFLYFG
IFPEDQEVDAEKIILLWMAEGFIPNGEERMEDVAEGFLSELIRRSLIQEVRSFWEKVTVC
KVHDLLRDLAVQKAFDIKFFDIYDPKKHSISSLCIRHVIHGQGERYLSLDLSYLKLRSIM
FFDPDFRNMHLTNFSSVFRHIYVLYLDIGGYVMTDVIGSLYHLKFLSLRGVCNIPSSISN
LKNLRTLLVDDHGGFSRLPQKTADLINLRHLVAPYSEPLKCINKLTSLQVLKGFRCDQWK
DVDPVDLVNLRELSMDYINRSYSLNNISSLKNLSTLRLLCYADESFPSLKFVNSCQKLQK
LWLRGKIEKLPLFPDSITMMVLWKSKLMEDPMPILGMLPNLRNLELEEAYEGKEITCSDN
NFSRLEFLRLHRFDKLETWHLSTSAMPSIKGLDIKYCPHLSHIPKRMQDVDRTPFWLVS*
>PGSC0003DMP400020409	PGSC0003DMT400030039
MADAFVSFAVQKLDDFLIQEINLRLSLREDIQWLRNEILFMQSFLKDAELKQCGDHRIQQ
WVIEINSIANDAVAILETYTFEAGKRATRLKACPCICRKEKKFYNVTKEIQSLKQQIMDI
SRKRETYGITNINNNAGEGPSSQVRTLRRTTSYVDEDHIFVGFQDVVQTLLAELLKAEPR
RSILSIYGMGGLGKTVLLPETSTQVLI*
>PGSC0003DMP400020410	PGSC0003DMT400030040
MDLLKTIIKSIQGCAKETLDLLEKMAERDLENHLRKLLTEHKYLVVIDDVWQREAWKSLK
RAFPDSNNGSRVITTRKVDVAERADNRGFVHELRFLSQEESWDLFCRELLDVRAMIPAME
SLAKDMVGKCRGLPLAIVVLSGLLSHKRGLDKWQKVKDCLWKDIEEDSIEISCILSLSFN
DLSAALKQCFLYFGIFPEDQVVEANIIIRLWMAEGFIIPRGEERMEDVAEGFLNELIRRS
LVQVAKTFWEKVTKCSVHDLLHDLAIQKASDTNLFDIYHPRKHSISSSCTRLAILSQGER
YRSLDLSNLKLRSIMFFDPYIYNVFQHIDVFRHLYVLYLDIKGGVIPDAIGSLYHLKLLK
LRGIHKLPSSIGNLKDLQTLVVVNEDGSFCQLPRETADLINLRHLVVPYSKPLKRISQIT
SLQVLDGIGCDQWKDVDPVDLVNLRELGMDNISKSYSLNNISSLKNLSTLRLFCKYDGSF
PSLEFVNCCEKLQKLFLYGRIEKLPHLFPNSITMMILLKSKLMEDPMPILGMLPNLRNLG
LLYAYEGKEIMCSDNSFSQLQLLTLNDLYNLERWHLGTSAMPLIKRLHIDSCGKLKEIPE
RMKDVKRI*
>PGSC0003DMP400020411	PGSC0003DMT400030042
MADAFVSFAVQKLGDFLIQEINLRLSLREDMQWLRNELLFMQSFLKDAELKQCGDHRVQQ
WVFEINSVANDAVAILETYSFETSKRASRLKACACICRKQKKFHNVAEEIQSLKQRVMDI
SRKRDTYGITNINSNAGEGPSNQVRTLRRTTSYIDDDHIFVGFQDVVHTLLSELLKAEPR
RRVLSVYGMGGLGKTTLARKLYTSPNIASSFLTRAWICVSQEYNTMDLLKTIIKSIQGCA
KETLDLLEKMAEIDLENHLRKLLTERKYLVVVDDVWQREAWESLKRAFPDSKNGSRVIIT
TRKEDVAERADDRGFVHKLRFLTQGESWDLFCRKLLDVRAMVPEMESLAKDMVEKCRGLP
LAIVVLSGLLSHKKGLDEWQKVKDHLWKNIIEDKSIEISNILSLSYNDLSTPLKQCFLYF
GIFPEDQVLEADNIIRLWMAEGFIPRGEERMEDVAEGFLNQLIRRSLVQVTKTFWEKVTE
CRVHDLLHDLAIQKALEVNFFDVYDPRSHSISSLCIRHTIHSQRERYLSLDLSNLKLRSI
MFFDPDFCKMCLINSSSVFQHLYVLYLEMRVDDRYFVFVPDAIGSLYHLKFLRLGGIHDL
PSSIGNLKNLQTLVVNEGRHNCVLPPETADLINLRYLDALYSPPLKRLSKLTSLHVFKGI
GCNQWEDIDPVDLVNLRELSMRYINIYYSLSKIRRLKNLSTLRLFCDERIVTDLYRFPSL
NFLNCCEKLQKLWLKGKIEILPDLFPNSITMMVLWRSQLTKDPMPILGMLPNLRDLILQE
AYNGKEIMCSDNSFRQLEFLHLYHLWNLERWHLATSAMPLIKGLAIDRCPKLKEIPERMK
DVEEKLNVVDLHKHMGGFIF*
>PGSC0003DMP400020412	PGSC0003DMT400030044
MADAFVSFAVQKLSDFLSSQVSLRTNLREEVEWLIKELHIIKSYLGDAEQKQTGDNRVQQ
WLFEINSIANDAVAILETYSFEAGKHASCLKACACICRKEKKFYNVLEEIQSLKQRIIDV
SGKQENYGITNINYNAGEGPSNQVTTLRRTTSHVDDQNYVFVGLQDVVEKLLDELLRAEA
RPSVISICGMGGLGKTTLARNLYINPNIVNSFHMRAWICAPEEYNTVDVLKNIIKSIQSC
SKEILDWLERMTERDLAIYLRALLKKRKYLVVVDDLWHREAWESLKKAFRDGKKGSRVII
TTRRVDIAKTADEGFVHNLRFLSQDESWDLFCRKQLHVQAMVPKMERLARDMVEKCGGLP
LSIVVLSGLLSHKRGLDEWQKVKDHLWENIIEDECIEIPNILSLSYNDLSIALKQCFLYF
GIFPKDQVVEAENIIRLWMAEGFIPRGEERMEDVAEGFLNELKRRSLVQVVDTFWEKVEV
CSVHDLLHDLAIHKALKVNFFDIYDPINHSISSSCIRHGIHSQEKRYLSLDLSNLKLRSI
MFFNLGFRNMSHINFSSVFQHVYVLYMDIIDGTLPDAVGSLYHLKFLRLTGVIHDLPSSI
GSLKNLQTLCVKCNFKQFCQLPPETADLINLRYLGVPYSEPLNRIRKLTSLQALEGVSCD
QWKDVDPVDLVNLQELSMISITKSYSLNKISNLKNLSTLKLLCYADESFPSLEFLISCHN
LKKLLLEGRIEKLPLFPNSITMLTLVDSKLMEDPMFILGMLPNLRNLCLFRAYQGKEIIC
SDNSFSQLKFLSLDCLWNLERWNLATSAMPLIKALRIDRCLKLNQIPERMKDVEPLPIEE
KLNALKLFNHM*
>PGSC0003DMP400020413	PGSC0003DMT400030047
MADAFVSFAVQKLGDFLIQQVSLRSNLRDEVRWLRNELFFIQSFLRDAEQKQCVDQRVQQ
WVFEINSIANDAVAILETYSFEAGKGASRFKACACICKKEKKFYNVAKEIQSLKKRIMDI
IRKRETYGITNINSNAGEGTSNQVTTLRRTNSSVDDQDYIFVGFQDVVQTLLAELLKVEP
RRSVLSIYCMGGLGKTTLARNLYRSRTKETLDLLERMTERDLEIYHHDLLKECKYLVVVD
DVWQREAWESLKRAFPDSKNGSRVIITTWKVDVAERADDRGFVHKLRFLSPEESWDLFCR
KLLDVGAMVPEMESLAKDMVEKCRGLALAIVVLSGLLSHKKGLDEWKKCFLYFSIFPEDK
VLEAENIIWLWMAEGFIPRGEERMEDVAEGFLNELIRRSLVQVAKTFWEKVTECRVHDLL
RDLAIQKALEVNFFDIYDTRYHSISSSCIRHAIHSQGERYLSLDLSNLKLRSIMVFDHNF
SNTSLIKFSSVFRHLYVLYLDIEVGFTPGAIGSLYHLKFLHLRGVCYIPSSIGNLKNLQT
LHANSNFFSCHLPPETADLINLRHLVAPYSKPLKRISKLTSLQVLKDIYCDQWKDVDPVD
LVNLRELSMTNITRFYSLNNISKLKNLSTLRLLCPGDGPFPSLEFVNCCVKLQKLFLNGR
IEKLPDMFSNSITMMILQYSQLIEDPMPNLGMLPNLRDLQLRGAYKGKDITCNDNSFSQL
EFLRLDSLGRLERWHLGTSAMPLIKGLYIYDCERLKEIPERMKDVVKFSKPIYGR*
>PGSC0003DMP400020938	PGSC0003DMT400030826
MTDLEVQVKEVASAVEYTIQLRVTEIEMANTKSQNKRTRRNFHLSLQQVAEDIDCIFSSS
ANDVLKVKNNMVGRDDQRERLLEDLTRGYSGEPKVIPIIGMGGIGKTTLAIEVYNDAHVR
SHFDVCAWATLSQQHNVKEILLSLLRSTKGGTFDMNDEAKLADMLHKSLHGKRCLVHVSK
KSQDETKIISCKVHDLIYDLCLRQVQRGNLFIMNDILFEKSDEKKAQINDFVFDCDPNHV
PSVCQSLSRHNMQPFKHWTSDKIDKFPYGLYRALVTPGHHQLRDDDNNNLLKRTRSIFFS
GHYFSTFILKSELIHFKLLKILDLAHMAIYSFPLQILSLIWLRYLALRYPENFDIPPEIC
RLWNLQTFIVRGYTLPYITFPEQIWGLMQLRYLKLQKNHLPNQPSVSVDKERHMSFSNIQ
SISYLSPLCCTKEVLSGIQNVKKIGFNGDQDYYESFQKSGHFNNLVILAAAT*
>PGSC0003DMP400021087	PGSC0003DMT400031059
MSCTMNIKFLKDLQRRTINLAYEAEVAIDSILAQYNAFLHSFCSLPTILKEIMQINAEVT
EMWSTDIPLNPHYVAAPFKHLPAQHSNPVTDEEVVGFENKAEELIDYLIRGTNELDVVPI
VGMGGQGKTTIARKLYNNDIIVSHFDVRAWCIISQTYSRRELLQEIFSQVMGSKDKEDAV
GELADRLRKSLMGKRYLIVLDDMWDCMAWDDLRLSFPDVGMRSRIVVTTRQWKKVFQKED
CPPELQYVSQAVAEKCKGLPLVVVLVAGIIKKRKMEESWWNEVKYALFDYLDSECEEYSL
ATMQLSFDNLPDCLKPCLLYMGMFSEDARIPASKLISLWIAEGFVENTESGRLMEEEAEG
YLMDLISSNVVIVSKKGYNGKVKCCQVHDVVHHFCLEKSREEKFMLAMEKSRHVEIREAE
FDKQGFFEGSSKLENLRILKKIVGFPIDRLDVLSRSCPNLQQLHIKFEDDEEPFCPKLEN
LTQLQELQLSFVHPRILSGLQLPSNLKQVDVCFPQSEEWCLGDITFHKLKLLKLVQLGIS
RWDASEESFPLLETLVIKMCGDLEEIPLSFAYIPTLKQIKLIGSWKESLEDSAVRMKGEI
EEIEGCDRIHLVKEQSDCYLSTRQHLVAAGKLNSWSLRKMAQINDIDDVLYHLRRIKSQG
DQSSIKIDQIEKLEMELRMFRTFIKYYHILLHDFFVKPTKIAKLIVKMLHRVFDGIPYEC
KTNLDQERLVAQLLNFIDEGNSSLRYNYEFMNDSYLSDYMDCLGKNLNDVLIMCLKLDRS
DPSWTNEKILHYNRFIKQLKIVQKKMRFLRYLYATEINGYIDHEKLECLETRIQFMANNV
GQFCHAFSINVSEFEDDTDEDEDEDDKDEQEYMNKPPYLLCLIELVENSHCTSSVYEPPA
SVPSPFLPAELP*
>PGSC0003DMP400021088	PGSC0003DMT400031060
MSCTMNIKFLKDLQRRTINLAYEAEVAIDSILAQYNAFLHSFCSLPTILKEIMQINAEVT
EMWSTDIPLNPHYVAAPFKHLPAQHSNPVTDEEVVGFENKAEELIDYLIRGTNELDVVPI
VGMGGQGKTTIARKLYNNDIIVSHFDVRAWCIISQTYSRRELLQEIFSQVMGSKDKEDAV
GELADRLRKSLMGKRYLIVLDDMWDCMAWDDLRLSFPDVGMRSRIVVTTRQWVSKSSTIL
ILILFHSSQQKRVANCCRKKCFKRKIARLNYNM*
>PGSC0003DMP400021091	PGSC0003DMT400031066
MWSTDIPLNPHYVAAPFKHLPARHSNLVTDEEVVGFENKAEKLIAYLIRGTNELDVIPIV
GMGGQGKTTIARKLYNNDIIVSRFDVRAWCIISQTYSRRELLKEIFSQVTGSKDKEDEVG
KLADRLRKSLMGKRYLIVLDDMWDCMAWDDLRLSFPDVGMRSRIVVTTRLEEVGKQVKYH
TDPYSLPFLTTEESCQLLQKKVFQKEDCPPELQYVSQAVAEKCKGLPLVVVLVAGIIKKR
KMEESWWNEVKYALFDYLDSECEEYSLATMQLSFDNLPDCLKPCLLYMGMFSEDARIPAS
KLISLWIAEGFVENTESGRLMEEEAEGYLMDLISSNVVIVSKKGYNGKIKCCQVHDVVHH
FCLEKGREEKFMLAVKGQYIQSQPLDWKGSRVSFSFSEELSKFASLVSKTQKPFHQHLRS
LIRTDGEKSIDMIPFCQISELRLLKVLDLSSYYVEFLWLATFKPLIHLKYLAVRAGDFYF
DPGSHLPHIETLIVKNSPYVWLPVSFLQMEKLRHAHFGWAVFDKQGLFEGSSKLENLRIL
KKIEKFPIDRADVLSRRCPNLQQLHIEFDGHSADSFCLTLENLTQLQILRVSFERHHIIV
SGLQLPSNLNKLVLKGIHIESVIPFIAGLPSLEYLQLQDVCFPQSEEWCLGDITFHKLKL
LKLVQLGISRWDASEESFPLLETLVIKMCGHLEEIPLSFADIPSLKQIKLIGSWKESLED
SAVRIKEEIKEIEGCDRIHLVKELTDWEAYSNLSQLCLY*
>PGSC0003DMP400021098	PGSC0003DMT400031076
MLCCFDFDFEEDAESIIGMENVRTSERTPSRSFPSIDEEIVGFEEDAENIIQKLTGRTEE
LDVVSIVGMPGLGKTTLAKKVFTHPSMDKHFDVQAWCSISKEHNLRKEVKAWEELRLSFP
RDKNGSRIVVTTRDEEVARQLKHHSDPYFLRFLTVDESWDLLQKKVFQGETCPPKLLRTG
LRVAESCKGLPLVIVLIAGIIAKKRIASVWLEIAKDLRSHVLEEQNTKIIESSFDYLENH
LKFCLLYMGLFPEDYKFPVSDLLKLWIAENFVDNMGLENLEEASKICLNDLVNKSLVIVS
GRREDNGEIEYCTVHDVVHEFCLRKVTEEKFMRHQLTKRPQSRKYICNYLVEHLLQYEKL
LGKFPMLAGLKEGGFVDQCNARSREFIDNPHPSPCEWILVFRVLENLRFIQVLNLLDVNL
ERRSWVTAVQVVTLLRYLAIRTQEFDFQWVSHLHDLQTLQVVQNDDQLLGYFETSPSIWK
MQKLRHVDIQDFSFKWEDNDRALFEESSETVLPNLKTFGKCRIYLVDKTPEFWWRFPNIE
QLKLHFIEPGYEVDMPNLEELPLLSLELCFSRAISGYKSIGRASCVVFPSNLRDLSLDRL
CITEKAVSQLARLRNLESLKLREVYFKSEDRHGQPGYSICWDVSDYVFRALKYLNLQNVL
MTEWCSSEESFPVLEQLIINNCIIQCGQIPCSFADIPTLKLIKLIRCNKYLKLSALDIKK
EVEEIAGCDCLQVLSQNEYFDYVMNVDFATDCFGAWDRQDNHRVAG*
>PGSC0003DMP400021099	PGSC0003DMT400031082
MENVLSSERTPSRSFPSIDEEIVGFEEDAENIIGMENVLSSERTHSPNFPSTDELIFGFE
LDAESIIGMENVLSSERTHSPNFPSADELIFGFELDAESIIGMENVLSSERTSFRSFPSI
DKLKLDFEEDAESIIGMENVLSSERTPSRSFPSIDEEIVGFEEDAESIIGMENVLSSERT
PSRSFPSIDEEIVGFEEDAESIIQKLTGCTEELDVVSIVGMPGLGKTTLAKKVFTHPSVD
KHFDVQAWCSISKEYNLRKMCSEILKQVLGSVDGIRNEDMPDKLRKSLMNKRYLIVLDDI
WEVEAIEINMWLSIC*
>PGSC0003DMP400021117	PGSC0003DMT400031116
MLLLYSTYSFEADKGDDHEFASRLKACACIYRKEKKLYNVAEEIQSLKQRIMDISRKRET
YGITNINSNSGEGPSNQVTTLRRTTSYIDDDHIFVGFQDVVQTLLAEILQGEPRRSVLSI
YGMGGLGKTTLARKLYTSHDILNSFPTRAWICVSQEYNTMDLLRNIIKSVQGRTTETLDL
LERMTEGDLEIYLRDLLKERKYLMVVDDVWQREAWESLKRAFPDGKNGSRVIITTRKEDV
AERADNRGFIHKLRFLSQEESWDLFCRKLLDVRAMVPEMESLAKDMVEKCRGLPLAIVVL
SGLLSHKKGLDEWQKVKDHLWKNIKEDKSIEISNILSLSYNDLSTALKQCFLYFGIFPED
QVVKADNIIRLWMAEGFIPRGEERMEDVAEGFLNELIRRSLVQVAYTYWERVIECRVHDL
LHDLAIQKALEVNFFGIYDPRSHSISSLCIRHVVHSHGERYLSLDLSNLKLRSIMFFDPD
FRKMSLINFRSVFQHLYVLYLDMRFGNVSIVPDAIGSLYHLKLLRLRVIRDLPSSIGNLK
NLQTLVVDTGGYTCQLPQKIADLINLRHLVARYYSKPLVHVNKLTSLQVLEGVGCDQWKD
VDPIDLVNLRELSMFDISKTYSLNNISSLKNLSTLILCCEDYGSFPSLEFVNCCEKLQKL
MLEGKIEKLPDLFPNSITMMVLRKSVLKEDPMPTLGMLPNLRNLNLFSAYEGKEIMCSDN
SFSQLEFLHLTELEKLERWDLGTSAMPLIKGLGIHDCPNLKEIPERMKDVELLKRNYMW*
>PGSC0003DMP400021121	PGSC0003DMT400031132
MNEQGKWWVQIARNLNAHLGNDRANQDHPPQPPLIARNLNAHLGNDRANQDHPPQPPLSF
LKDAEQKQCGDLRVQQWVFEINSIANDAVAILETYSFEAGKRASRLKACACICRKEKKFY
NVAEEIQSLKQRIMDISRKRETYGITNINYNSGEGPSNLQVTTLRRTTSYVDDQDNIFVG
LQDVVEKLLAELLKAEPRRRVLSLYGMGGLGKTSLARKLYTSPDILNRFHTRAWICVSQE
YNTMDLLRNIIKSVQGRTKETLDLLERMTEGDLEIYLRDLLKERKYFVVVDDVWQREAWE
SLKRVFPDGKNGSRVIITTRKEDVAERADDIGLVHKLRFLSQEESWDLFRRKLLDVRSMV
PEMESLAKDMVEKCRGLPLAIVVLSGLLSHKKGLNEWQKVKDHLWKNIKEDKSIEISNIL
SLSYNDLSTALKQCFLYFGIFPEDQVVKADNIKWLWIAEGFIPRGEARMEDVAEGFLNEL
IRRSLVQVANTFWEGVTECRVHDLLRDLAIQKALEVNFFDIYDPRSHSISLFIVPDAIGS
LYHLKFLSVRGLGDLPSSIGNLKNLQTLVFGGYNCQLPQNIATLINLRHLIYPYSKPLVG
ICKLTSLQVVDGIYCDQWEDVDPVDLVNLRELRMYSIKKSYSLNNISNLKNLSTLTLCCE
DYESFPSLEFVNCCEKVHKLWLEGRIEKLLDLFPNSITMIALFYSGLTEDPMPILGMLPN
LRNLNLVNAYEGKEILCSHNSFSQLQFLILGDLEKLETWHLDTSAMPLIKGLGIHDCPNL
KEIPQRMKDVKLLKRNYKRW*
>PGSC0003DMP400021125	PGSC0003DMT400031142
MPLCHLQFKKLGDFLIQQVSLLTNLRDEVRWLRNELLFIQSFLRDAELKQSGDQRVQQWV
FEINSIANDAVAILETYSFEAGKRASPLKACACICRKEKKFYNVAEEIQSLKQRILDISR
KRETYGITNINSTNAGEGPSNQVTTLRRTTSYVDDHDYIFVGLKEVVQTLLVELLKAEPR
RSVLSIYGMGGLGKTTLAEKLYNSPDTVSSFPARAWICVSQEFKKMDLLRNIIKSIQGRT
KETLDLLERMTERDLEIHLRDLLRERKYLVVVDDVWQREAWESLKRAFPDSKNGSRVIIT
TRKEEVAERADNISFVHKLRFLSQEESWDLFCRKLLDVQAMDPHMERLALDMVDKCRGLP
LAIVVLSGLLSHKKGLNEWKKVQDHLWENIKHDKSIEISNILSLSYNDLSTALKQCFLYF
GIFPDDQLLGADNIIRLWMAEGFIPRGEERMEDVAEGFLNELIRRSLVQVVDTFWEKVTE
CRVHDLLHELAIQKALEVNFFDIYDPRSRSISSLCIRHVIHSEGERYLSLDLSNLKLRSI
MFFDPYICNVFQHIDVFRHIYVLYLDINEGGVIPDAIGSLYHLKLLRLTGGIRRLPSSIG
NLKNLQTLCVGGLCELSSETAELINLRHLEAEYSEPLVRISNLTSLQVLQGVNCDQWKDV
DPVDLVNLRKLSMHDITKSYSLNNISSLKNLSTLTLFCRGGESFPSLEFVYCCEKLQKLR
LEGRIEKLPDLFPNSITMMLLSYSVLKTDPMPILGMLPNLRYLYLFRVYKGKEIICSDNS
FSQLEILSLYDLENLETWHLATSAMPLIKSFCIDDCPNLKEIPERMKDVELLKM*
>PGSC0003DMP400021328	PGSC0003DMT400031453
MASSSSFVSSSQYCPRWKYDVFMSFRGEDTRKTFTGHLYEGLKNRGIFTFQDDKRLEHGD
SIPEELLKAIKESQVALVVFSENYAASRWCLNELVKIMEYMKEENGQIVIPVFYNVDPSH
VRHQRENFAKAFAKHELKYKDGVERMEKVQRWRTALTAATDLKGYDIRQG*
>PGSC0003DMP400021329	PGSC0003DMT400031454
MASSSSFVSSSQYCPRWKYDVFMSFRGEDTRKTFTGHLYEGLKNRGIFTFQDDKRLEHGD
SIPEELLKAIKESQVALVVFSENYAASRWCLNELVKIMEYMKEENGQIVIPVFYNVDPSH
VRHQRENFAKAFAKHELKYKDGVERMEKVQRWRTALTAATDLKGYDIRQGVESENIQQIV
NQISLKLCKTSVSYLQDVVGIDAHLEEVKTQLKLEINEVRSVGIWGMGGIG*
>PGSC0003DMP400022046	PGSC0003DMT400032442
MEILVNVVGGFVVEVGKFVSKCIYPKIENIVRFSSKVENLREEMEKITKFRDDIKGKVEG
AEGEGYKPKPDVVKWIEDVHELENEWETMQESIARAKKLAYKCCPKCSLRSEVSTQARNI
RDQLCRLIETGEKFGSNLVVENFRMKKVEFIPGPSLKGQSIAKRNLNKILRLLEDDKVCI
IGVWGTGGVGKTTLVKNLNNELLKIDVSNFKLSFGVVIWVSVPKPPIDIRKVQAQISSRL
NLKVDNEGSVISIASKIYQRLKQEKSFLLILDDVWEAIDLAHLGVPQPEDPARSKIIVTS
RFLNVCRQMNTRADTELNISTLEEDESWQLFVKNAGDVANLEHIQPLAKEIARECGGLPL
AITVIGTSMRGKTRVELWEDALKSLRMSEPHNKDVEKKVYMVIKSSFDSLESQDIELSSE
QRSKHGNKKRGDIKSCFLYCSLYPVDIPTNDLINCWWAEGILGEHDTYEEAYNRGITTIR
SLVDACLLETHEMDFVKMHDVVRDVAKWIANTFGDDHTSVFQAGIGLTEISHIKVSASVK
RISFVSNKIQCLPDCFTECPETTSLLLQDNEPLVKIPHEFFLSFPALRVVNLSATGIRAL
PCSINSLCQLRALILQNCNGLKELPPIGNLCNLQLLDCDNTRLRCLPQGMDKLTDLRLLN
MPESDLESSIGQGFFLKLSSTEIINMMGSCLGSTSFDEISSLHNLTSLFIRLDSSSIFNR
DHTWMTRLKRFRIEVGKTSIYIPFNKSRREIIVSKCEIFSSREVSGMLQFASHLYLEEFM
GLRKLFAYNSFDGLKSLHIESCSCDFGSTEEGSGHQIDPLPNLEHLCLVYVDNLKSVSDF
GHLRFSKLRQLDINICDSLTCLFNVGGGFSVPLEEITISYCEELVELFVQCSASRIPRVR
KLVLRYLPKLGTLGEPWEHLEELKVISCHEIRKLPLSIQTSNNIKVIRGTPEWWSQLDWD
DDNFKSNLEHCFTESYW*
>PGSC0003DMP400022047	PGSC0003DMT400032443
MNTRADTELNISTLEEDESWQLFVKNAGDVANLEHIQPLAKEIARECGGLPLAITVIGTS
MRGKTRVELWEDALKSLRMSEPHNKDVEKKVYMVIKSSFDSLESQDIELSSEQRSKHGNK
KRGDIKSCFLYCSLYPVDIPTNDLINCWWAEGILGEHDTYEEAYNRGITTIRSLVDACLL
ETHEMDFVKMHDVVRDVAKWIANTFGDDHTSVFQAGIGLTEISHIKVSASVKRISFVSNK
IQCLPDCFTECPETTSLLLQDNEPLVKIPHEFFLSFPALRVVNLSATGIRALPCSINSLC
QLRALILQNCNGLKELPPIGNLCNLQLLDCDNTRLRCLPQGMDKLTDLRLLNMPESDLES
SIGQGFFLKLSSTEIINMMGSCLGSTSFDEISSLHNLTSLFIRLDSSSIFNRDHTWMTRL
KRFRIEVGKTSIYIPFNKSRREIIVSKCEIFSSREVSGMLQFASHLYLEEFMGLRKLFAY
NSFDGLKSLHIESCSCDFGSTEEGSGHQIDPLPNLEHLCLVYVDNLKSVSDFGHLRFSKL
RQLDINICDSLTCLFNVGGGFSVPLEEITISYCEELVELFVQCSASRIPRVRKLVLRYLP
KLGTLGEPWEHLEELKVISCHEIRKLPLSIQTSNNIKVIRGTPEWWSQLDWDDDNFKSNL
EHCFTESYW*
>PGSC0003DMP400022051	PGSC0003DMT400032452
MDMLSSVVSGFIVEVGKYMCKCIYPKIENIVCISSKIENLREEMKNLTKFRDDINAKVDE
AEGEGYKPKLDVVKWIEDVREVCIIGMWGTGGVGKTTLVSNLNNELLKTDVLGPKLSFGV
VVWVTVPKPPIDVRNVQAQIASRLNLKVDNEGSVKSIASKIYQRLEQEKSFLLILDDVWE
PTNLDDVGVPQPEDPARSKVIITSRSLDVCKQMKTDTEMKVYTLDADESWQLFVKNAGDS
ANLEHIQSFAKDIVRECGGLPLAITVIGTSMRGKNRVELWEDALKSLRISTPHNKEVEKK
VYNVIKWSFDSVESQDDIELSSEHENKKRGDIRSCFLYCSLYPAAMSTNDLIHCWWAEGF
LGEHDTYEETYNRGITMIESLKDACLLEADKVDYVKMHDVVRDVAKWIDESISHDEVPAS
AKRLSFISNKIEHLTECLETTTLLLQDNYSLREIPHEFFLLFPALRVVSLSHTGITTLPC
SINSLCQLRALILHHCTFLEELPPIGNLCNLQLLDCDNTRFRCLPQGMDKLINLRLLDVL
VCNFEENIGEGLILKLPRIEMLNIRRDRHRLTSFDEISSLHNLTCLYINFDSSSILNISA
SLQYII*
>PGSC0003DMP400022052	PGSC0003DMT400032453
MQESIAAAKTFTYKCCPNCSLRSEVFTQARNFRDQLSRLKEVRENFGSNLVVENYQVKKA
EFIPGPSIEGQSTATRNLNKILQLLEDDKVCIIGMWGTGGVGKTTLVSNLNNELLKTDVL
GPKLSFGVVVWVTVPKPPIDVRNVQAQIASRLNLKVDNEGSVKSIASKIYQRLEQEKSFL
LILDDVWEPTNLDDVGVPQPEDPARSKVIITSRSLDVCKQMKTDTEMKVYTLDADESWQL
FVKNAGDSANLEHIQSFAKDIVRECGGLPLAITVIGTSMRGKNRVELWEDALKSLRISTP
HNKEVEKKVYNVIKWSFDSVESQDDIELSSEHENKKRGDIRSCFLYCSLYPAAMSTNDLI
HCWWAEGFLGEHDTYEETYNRGITMIESLKDACLLEADKVDYVKMHDVVRDVAKWIDESI
SHDEVPASAKRLSFISNKIEHLTECLETTTLLLQDNYSLREIPHEFFLLFPALRVVSLSH
TGITTLPCSINSLCQLRALILHHCTFLEELPPIGNLCNLQLLDCDNTRFRCLPQGMDKLI
NLRLLDVLVCNFEENIGEGLILKLPRIEMLNIRRDRHRLTSFDEISSLHNLTCLYINFDS
SSILNISASLQYII*
>PGSC0003DMP400022053	PGSC0003DMT400032454
MEILINVVGGFVVEVGKFISKCIYPKIENIVCFSSNVENLRDEMEKLTKLRDDIKGKVEI
AEGEGYKPKPDVIKWIDDVHELENEWETMQESIATAKMLTYKCCPNCSLRSEVFTQARNI
RDQLCKLTEVGESFGSNLVVENYQMKKVEFIPGPSVKGQSTATRNINKILQLLEDDKVCI
IGVWGTGGVGKTTLVKNLNNELRKIDVSRSKLSFGIVVWVTVPKPMDISKVQSKIAKRLN
LEVDNNGSEESNASKIFQKLKEKKSFLLILDDVWEDIDLDHVGVPQPEDHAGSKVIITSR
FLGVCKQMKTHTELNISTLDEDESWQLFIKNTGDVANLEHIQPLAKEIARACGGLPLAIT
VVGTSMRGKPRVELWEDAMKSLRMSEPHNKDVEKKVYKVIKWSFDSLESQDIELSSKQRS
THVNKKRGDIQSCFLYCSLYPAAISIDDLIHCWWAEGFLGEHDTYREAYNRGITTIESLK
DACLLEAHKMDCVKMHDVVRDVAIWIDNSFGLTKISHSKVSASVKRISFISNKIERLPDC
FTECPETTSLLLQKNPLEKIPVELFLAFPSLRVLNLSGTSISSVPSSINSLYQLHALILQ
NCCSLRELPPIGNLCNLQLLDCDDIKLCCLPQGMDKLTNLRLLNLPVGDLKESIGQGFFL
KMPRIEMLKMLHSKIGDLYCWTTGNIRPRTVLGPTSFDEISSLHNLTSLFIRLDSLSIFN
RDHTWMKRLKRFHIEIGNTPTHVPFNKSTRMISVSKCEIFSNGELSSMLQFASHLHLEKC
MGFMKLIANKSFDGLKSLYIHECSCDFGPSEEGSGQFDPLPNLEHLSLASVDHLKSVSDF
GQLLGLRFSELRQLDISYCRNLTCLFNAFSVPKHLEEITINHCKQVVELLVQCGSSQRAL
DNSEIPKVRKLVLRDLPKLGTLGEPQSMWEHMDELEVINCYEIKKLPLSIQTSNKIKVIR
GSPRWWSLLEWDDDKFNSNLEHCLLPV*
>PGSC0003DMP400022054	PGSC0003DMT400032455
MEILINVVGGFVVEVGKFISKCIYPKIENIVCFSSNVENLRDEMEKLTKLRDDIKGKVEI
AEGEGYKPKPDVIKWIDDVHELENEWETMQESIATAKMLTYKCCPNCSLRSEVFTQARNI
RDQLCKLTEVGESFGSNLVVENYQMKKVEFIPGPSVKGQSTATRNINKILQLLEDDKVCI
IGVWGTGGVGKTTLVKNLNNELRKIDVSRSKLSFGIVVWVTVPKPMDISKVQSKIAKRLN
LEVDNNGSEESNASKIFQKLKEKKSFLLILDDVWEDIDLDHVGVPQPEDHAGSKVIITSR
FLGVCKQMKTHTELNISTLDEDESWQLFIKNTGDVANLEHIQPLAKEIARACGGLPLAIT
VVGTSMRGKPRVELWEDAMKSLRMSEPHNKDVEKKVYKVIKWSFDSLESQDIELSSKQRS
THVNKKRGDIQSCFLYCSLYPAAISIDDLIHCWWAEGFLGEHDTYREAYNRGITTIESLK
DACLLEAHKMDCVKMHDVVRDVAIWIDNSFGLTKISHSKVSASVKRISFISNKIERLPDC
FTECPETTSLLLQKNPLEKIPVELFLAFPSLRVLNLSGTSISSVPSSINSLYQLHALILQ
NCCSLRELPPIGNLCNLQLLDCDDIKLCCLPQGMDKLTNLRLLNLPVGDLKESIGQGFFL
KMPRIEMLKMLHSKIGDLYCWTTGNIRPRTVLGPTSFDEISSLHNLTSLFIRLDSLSIFN
RDHTWMKRLKRFHIEIGNTPTHVPFNKSTRMISVSKCEIFSNGELSSMLQFASHLHLEKC
MGFMKLIANKSFDGLKSLYIHECSCDFGPSEEGSGQFDPLPNLEHLSLASVDHLKSVSDF
GQLLGLRFSELRQLDISYCRNLTCLFNAFSVPKHLEEITINHCKQVVELLVQCGSSQRAL
DNSEIPKVRKLVLRDLPKLGTLGEPQSMWEHMDELEVINCYEIKKLPLSIQTSNKIKVIR
GSPRWWSLLEWDDDKFNSNLEHCLLPV*
>PGSC0003DMP400022055	PGSC0003DMT400032456
MDILFNAVGGFVVEVGKFVCKCIYPKIENIVRFSSKIENLKEEMEKLTKFRNDIKGKVEE
AEGEGYKPKLDVIKWLEDVCELQKEWESMQDSIATAKTLAYKCCPKCSLRSEVSTQAQKI
QDQLHRLIEVGENFGSNLVVENYQIIKVEFIPGTSIEGQSAATKNLNKILRLLEDDKVCI
IGVWGTGGVGKTSLVNNLNNKLRKTDVSSFKLSFGVVIWVTVPKPPIDIRNVQTQIASRL
NLKVDKEGNVKSNASKIYKRLKQEKSFLLILDDVWEAINLDDVGVPQPEPPARSKVIITS
RSLAVCKQMKIDTEMKVYTLDEDESWQLFVKNAGDVANLVDIQPLAKEITRECDGLPLAI
TVIGTSMRGKTKVELWEDALKSLRMSEPHNKDVTDKVYEVIKWSFDSLESQDNELYSKQR
SKHVKNKRGDIRSCFLYCSLYPAAISTEDLIKCWWAEGFLGVHDTYEEAYNRGITIIDSL
KDACLVEEAHKTDCVKMHDVVRDVAIWIDNSFGLTDISHIEMSASVKRISLLSKEIQSLP
DNFRECPETTSLLLQDNDLLSEIPHEFFLAFPALRVLNLSETGIRDMPCSIDTLCQLRAL
ILRNCYDLKELPPIGNLFNLELFDCDNTRLCCLPQGMDKLTNLRLLNLPVDYLEESIIHG
FFLKLPRIEILNMLPTKTRDVDWMMRKNRVTLLVPTSFDEISSLHNLTSLFINLDNSSIL
IRDHTWMKRFHIEIGETSKSIPFNKSIKMISISHCETFSNGELSGMLHFASHLHLLKCGG
LRKLIANNSFDRLKSLHIESCSCDFTPAEEGNEQFDDPLPNLEHLSLFSVHNLKSVSDFG
QLLGLRFYGLRQMEISSCRNLTCLFIVGGYFSVPKHLEEVSVAFCHRLTELLVQWTHFSS
EIPRVRKLRLKELPKLRTLREPWDHIEELKLINCYEITKLPFSIQTSNKIRLIKGTTEWW
NLLEWDDINFKSNLEHCFLKK*
>PGSC0003DMP400022408	PGSC0003DMT400032932
RTELRFIEKLVKVTENKVNHSILSVAPYLIGMHFRVNNICLWLQHKADDVGILGICGMGG
IGKTTIAKYAFNSNFESFERSSFLYNVRDFSESTDGLIYLQKQFLSDILDGRKIDIQSVE
DGINQIKSAVYGKRVLIVLDDVDEVDQLAAITGMRDCFYSGSKIIVTTRHIELLRACEIE
LIDHVQKLSIGESIELFSWHAFGQDHPVENYTKFLRRIIEYCIGCPLALQVLGSSLFGKS
LAVWESTLKKLEAIPNSKVSKKLQISFEFIQDDHDKSLFLDIACFFLGKNVDHVVTILDA
CGYYSMVGIQNLQDRFLLIIDEYGKLRMHPLVRDMGREIIRQESPKHPERRSRLWHFKDS
FNVLKEKIVRFIIFAVTFTFANLVLYEYLQECAYLMGRKKLSSQNNPSRQPQPRKVLIYG
SSIESLGKSKKVDSVNTDAFFGMHKLKLLQLDNLAVKGNYKEFPRSLRWLCWHKFPYKCL
PDGLPLEKLVVLEMRYSRLHHLFERNKVLSALKILNLSHSEGLSYTPDFSKLPNLERIIL
KYCTRLTQIDKSIGGLKRLLILNLRGCQSLRKLPRCIIDVHSLEKLILYGCSKFVWSSLE
LGKMHSLLELDAGGTAIHQVSTSVCKKHLLSLALCTSVSSPRKSPGIVNLLTTVSQTLVT
LSLIGCGLSCDLIPVEIGDFSTLQNLFLSKNPIHSLPDSIKRLTNLQVLELDKCEELKYL
PKIPASVTTLSIHGCRSLERLSNLPNILTTLDFLALRCNKLIEVQEMFQLKCISLFDADL
ISILGLPNLSETKVDLYNNLTLTRWKCPIQVCSLI*
>PGSC0003DMP400022878	PGSC0003DMT400033634
MAEVLLSASVEVLLQKLLLLATNCNSHLWGSKKELENLRRCLAMARAVLHDAERQQRKDQ
AVKLWLKKLEDLAYDADNLLDELNHTTLKKSEWKVCFVLSLPNPLSCKMRAKIREIIVNL
KMINEEANDFAIPRGVEDGINHINHKETDCFHGDSNIVGREDDVSTMVESLICQTNQVVA
VFPIVGMGGLESLTQRSIDVQSRNALLQILHKELGGRKYLLVLDDVWNEKLEEWDDFKRS
LVGINATKGNAIIVTTRSERVASIVATHHLHFLEKLSEDDCWSVFKERAFPEGDVPMELV
PIGKQIAHKCSGLPLAANLLGGMLRLTKETSEWSLVLRNGLWNLNGDENAVLQVLKLSFD
HLPSTSVKKCFAYCSIFSRDHDIEKDQLVQLWMAEGFLQLSQGDHLKMESLGNEFFNILL
QNSLLQDVKRDDYGNITHCKMHSHVHALAQSISRYEGFNIGCSTEDGHPHVRYLSMKSLR
ESMPSVVKERARSLRTLFLADNVSGSMLSNFKYLRVLSFHGVDVAEVPSSISKLIHLRYL
DLSGTKIRALADSLCMLFNLQTLRLNGCDFLESIPSQLSKLKNLRHLHYYSFDATCLMPF
KMGQLTCLQTLQFFNVGYADGQQIGEIGFLKELGGDLEIRNLEKVTNQQEARSADLCRKE
NIYKLIFQWSSGRQDTVNDDSVLGGLEPHPNLKSLTVQNFMGDKLPTWIMTMMVSTIEGH
LLGLDNLVEIKLKGCRKCEELPMLGHLPHLKYLDLTGLDNLKTINRSFYGRDFLRSRTYQ
GDNTNIASFRSLKRLVFCNMPNLVEWTEPEEVTTEKVFPHLEEIEIHNCSQLTTTPCSFP
SLEELRISNVSSYQPLENICSSDNSSGLTFLHIDGLLELACLPDNLLNNVKNLVYLAIYK
CPNLVHVVPRVRGFGSFLRVLDIKECTNLSTLPDDLQTLQSLAMLWISRCPKITSIPSLE
GLTTLEELRISYCDELASLPNEMLLSCMSLKSLSIENCVNLTSFPNLKQLHSLLSLRIVD
CPQLTCLPKGLHSLSCLNYLRIGPFSEDLTSFPILDYEDAPNSEIHEENLQLFSLRSLTL
FGRPHWDSLPAWLQSLSSLAELHLYDFGFEAVPEWIKNMSSLERLGLYWCEKCEEAIKDD
RKSMLNGVGIATGSVMEIQKLLVMVPGEVLLVSLHAVIISALLV*
>PGSC0003DMP400022879	PGSC0003DMT400033635
MAEVLLSASVEVLLQKLLLLATNCNSHLWGSKKELENLRRCLAMARAVLHDAERQQRKDQ
AVKLWLKKLEDLAYDADNLLDELNHTTLKKSEWKVCFVLSLPNPLSCKMRAKIREIIVNL
KMINEEANDFAIPRGVEDGINHINHKETDCFHGDSNIVGREDDVSTMVESLICQTNQVVA
VFPIVGMGGLGKTTLARLIYNDEQIVRYFDERIWVCVSENFDVNKIIRLVLESLTQRSID
VQSRNALLQILHKELGGRKYLLVLDDVWNEKLEEWDDFKRSLVGINATKGNAIIVTTRSE
RVASIVATHHLHFLEKLSEDDCWSVFKERAFPEGDVPMELVPIGKQIAHKCSGLPLAANL
LGGMLRLTKETSEWSLVLRNGLWNLNGDENAVLQVLKLSFDHLPSTSVKKCFAYCSIFSR
DHDIEKDQLVQLWMAEGFLQLSQGDHLKMESLGNEFFNILLQNSLLQDVKRDDYGNITHC
KMHSHVHALAQSISRYEGFNIGCSTEDGHPHVRYLSMKSLRESMPSVVKERARSLRTLFL
ADNVSGSMLSNFKYLRVLSFHGVDVAEVPSSISKLIHLRYLDLSGTKIRALADSLCMLFN
LQTLRLNGCDFLESIPSQLSKLKNLRHLHYYSFDATCLMPFKMGQLTCLQTLQFFNVGYA
DGQQIGEIGFLKELGGDLEIRNLEKVTNQQEARSADLCRKENIYKLIFQWSSGRQDTVND
DSVLGGLEPHPNLKSLTVQNFMGDKLPTWIMTMMVSTIEGHLLGLDNLVEIKLKGCRKCE
ELPMLGHLPHLKYLDLTGLDNLKTINRSFYGRDFLRSRTYQGDNTNIASFRSLKRLVFCN
MPNLVEWTEPEEVTTEKVFPHLEEIEIHNCSQLTTTPCSFPSLEELRISNVSSYQPLENI
CSSDNSSGLTFLHIDGLLELACLPDNLLNNVKNLVYLAIYKCPNLVHVVPRVRGFGSFLR
VLDIKECTNLSTLPDDLQTLQSLAMLWISRCPKITSIPSLEGLTTLEELRISYCDELASL
PNEMLLSCMSLKSLSIENCVNLTSFPNLKQLHSLLSLRIVDCPQLTCLPKGLHSLSCLNY
LRIGPFSEDLTSFPILDYEDAPNSEIHEENLQLFSLRSLTLFGRPHWDSLPAWLQSLSSL
AELHLYDFGFEAVPEWIKNMSSLERLGLYWCEKVSFLPSIEATKCLVKLREVEIYNCPLL
SERCSSLSGSNSEWSKISHINQIKVDGKQITSEATYEVLPSPTLTKKEKKRRKK*
>PGSC0003DMP400022880	PGSC0003DMT400033636
MAEVLLSASVEVLLQKLLLLATNCNSHLWGSKKELENLRRCLAMARAVLHDAERQQRKDQ
AVKLWLKKLEDLAYDADNLLDELNHTTLKKSEWKVCFVLSLPNPLSCKMRAKIREIIVNL
KMINEEANDFAIPRGVEDGINHINHKETDCFHGDSNIVGREDDVSTMVESLICQTNQVVA
VFPIVGMGGLGKTTLARLIYNDEQIVRYFDERIWVCVSENFDVNKIIRLVLESLTQRSID
VQSRNALLQILHKELGGRKYLLVLDDVWNEKLEEWDDFKRSLVGINATKGNAIIVTTRSE
RVASIVATHHLHFLEKLSEDDCWSVFKERAFPEGDVPMELVPIGKQIAHKCSGLPLAANL
LGGMLRLTKETSEWSLVLRNGLWNLNGDENAVLQVLKLSFDHLPSTSVKKCFAYCSIFSR
DHDIEKDQLVQLWMAEGFLQLSQGDHLKMESLGNEFFNILLQNSLLQDVKRDDYGNITHC
KMHSHVHALAQSISRYEGFNIGCSTEDGHPHVRYLSMKSLRESMPSVVKERARSLRTLFL
ADNVSGSMLSNFKYLRVLSFHGVDVAEVPSSISKLIHLRYLDLSGTKIRALADSLCMLFN
LQTLRLNGCDFLESIPSQLSKLKNLRHLHYYSFDATCLMPFKMGQLTCLQTLQFFNVGYA
DGQQIGEIGFLKELGGDLEIRNLEKVTNQQEARSADLCRKENIYKLIFQWSSGRQDTVND
DSVLGGLEPHPNLKSLTVQNFMGDKLPTWIMTMMVSTIEGHLLGLDNLVEIKLKGCRKCE
ELPMLGHLPHLKYLDLTGLDNLKTINRSFYGRDFLRSRTYQGDNTNIASFRSLKRLVFCN
MPNLVEWTEPEEVTTEKVFPHLEEIEIHNCSQLTTTPCSFPSLEELRISNVSSYQPLENI
CSSDNSSGLTFLHIDGLLELACLPDNLLNNVKNLVYLAIYKCPNLVHVVPRVRGFGSFLR
VLDIKECTNLSTLPDDLQTLQSLAMLWISRCPKITSIPSLEGLTTLEELRISYCDELASL
PNEMLLSCMSLKSLSIENCVNLTSFPNLKQLHSLLSLRIVDCPQLTCLPKGLHSLSCLNY
LRIGPFSEDLTSFPILDYEDAPNSEIHEENLQLFSLRSLTLFGRPHWDSLPAWLQSLSSL
AELHLYDFGFEAVPEWIKNMSSLERLGLYWCEKVSFLPSIEATKCLVKLREVEIYNCPLL
SERCSSLSGSNSEWSKISHINQIKVDGKQITSEATYEVLPSPTLTKKEKKRRKK*
>PGSC0003DMP400023175	PGSC0003DMT400034059
MSHQFVHHVFLSFRSKTFGDHLHTALLNAGIPSFRPDDKELDKKLQNSIQESRILIAIIS
KDYASSYRCLDELTHMIQTKKAFGNFLLPVFYDVDPSDVRKQKGSFEEPFFNFKKRYKTE
KVDQWRAALRQVADLGGMVLQNQADGSESRFIQEIVKVVVGKLRRTVLSVDPHPIGIDSR
VKEIDLWLQEGSNNVDILAIHGMGGIGKTTIAKIAYNLNFDRFEGSSFLADVRKVLEKYD
GLARLQRQLLSNILGKNVEKIYNVNEGSVKIQEAISCKRVLLVLDDIDNIDQLNAVLGMR
DWFYPGSKIIVTTRNGHLLSSTEACRCRMYKLKTLDAKESLQLFSWHAFRDESPPLEYMD
LTIDVVHHCKGIPLALKVLGSSLGDLSIEIWESALRKLKAIPDSKILEKLRISYECLPDD
NVQNLFLDIVCFFAGKDRDYAVTILDGCGFFSVVGIQILVDRCLLAIEHNKLMVHQLLQD
MGREIIREESPWEPSSQSRIWKHKDAFNIFQGKTGTERIQGLVLDIRMLKEVEYVGQKLN
GNDVGHWQFECPADVRSLRMTDANSQGRRSLTVLELFRNVFSETSNGILFEIDAFSRMKK
LRILQLTEAKFTGSYQWFPKSLKLLHWRGFFLKSIPKDFPLESLVALDMRRSRLQQTWEG
TRMLKLLKILNLSHSHFLRRTPDFSGLPNLEKLILKDCVRLFHIHESIGDLQELVLLNLR
DCKSLSNLPRSFCKLNSLETLIISGCSGLALSTIDLGNLESLKTLHADEINYDHEKSWVA
LWQSWSSKLRKSPDYDNFSLYSLSSSLVSLSLARCKLTDDALSLGVNNLFSLRHLNLSGN
LISNLPQSITNLSMLQDLWLDACPNLQSLPNLPSRLIKLKATECTSLERVTNMPSLLETH
TLFLDVRGSEKLTEIPGLFKLEPIRNFEEEMVNTLNHLNLDDIQNAEVELFNRLTNTKKK
LSRPDFSSHDGTYYNPPVGKPTRNPEQQVMGLRVETKQE*
>PGSC0003DMP400023176	PGSC0003DMT400034063
MAAYSAVTCLLQTLEQRNPQLFDALTAKALESIHATAQYFYNFLEGSGNKNVEKIKSLEE
KIRIAANHAKYAVELKISDIIDGISYTNANVQQEDLPVVVDEMYTIKKEMMEIIASGFNT
TTHDDDDDQILELSRDSLIGTSSTYLEDDIVHGLDDDLEIIIKRLLTGQSRDLEIVTIAG
MGGIGKTTLARKAYNHLAIRYHHFDILAWVTISQEFRGRNVLLEALRCISKQTVSSNAKD
YDNKDDSDLAGLVKKELNGRRYFVVVDDIWSKDVWDSIRGIFPDCNNRSRVLLTTRETEV
AIYATTSSPHKMNLLDLDNSWKLLRDQVFGLEHDHPPELGEIGKEIAEKCQGLPFTISVI
SGHLSKVDRTLESWKDVARTLSEVLASHPDKCLGVLGLSYHHLPIHLKPCFLSMACFPED
FQVDTRRLIQLWIAEGFIRMSGRSRKSLEEVAEYYLEDLISRNLIMARKRRFNGEIKECA
MHDLLREFCLIEAKMTKFIYVVRTDQEVLTLPTQKHNGGRFSFQSLFCSAEDFIYRLPFF
TRSIYIFCSTRFVHFSHFNLLRVLVFPHSCFAFPFDITNLFHLRYLEVERFDCPPESISK
LQNLQTLIQHEQCGSYITVPGTIWLMKNLRHVYLGSPSNLPSPRISELEIGILPNLEELS
GLCSFSCTNDVFKSIPNLKRLMEEISTLALLPNLEKLKLKESPATGEVWRLSDDDKFQSL
KLLIFSYLQFQHWEASSDSFPNLKCLVLKNCSFLREIPTDFGEIGTLESIELHYCGTGAE
DCARKIEQEQEDMGNNSLKVYIHNSRGN*
>PGSC0003DMP400023177	PGSC0003DMT400034064
MAAYSAVTCLLQTLEQRNPQLFDALTAKALESIHATAQYFYNFLEGSGNKNVEKIKSLEE
KIRIAANHAKYAVELKISDIIDGISYTNANVQQEDLPVVVDEMYTIKKEMMEIIASGFNT
TTHDDDDDQILELSRDSLIGTSSTYLEDDIVHGLDDDLEIIIKRLLTGQSRDLEIVTIAG
MGGIGKTTLARKAYNHLAIRYHHFDILAWVTISQEFRGRNVLLEALRCISKQTVSSNAKD
YDNKDDSDLAGLVKKELNGRRYFVVVDDIWSKDVWDSIRGIFPDCNNRSRVLLTTRETEV
AIYATTSSPHKMNLLDLDNSWKLLRDQVFGLEHDHPPELGEIGKEIAEKCQGLPFTISVI
SGHLSKVDRTLESWKDVARTLSEVLASHPDKCLGVLGLSYHHLPIHLKPCFLSMACFPED
FQVDTRRLIQLWIAEGFIRMSGRSRKSLEEVAEYYLEDLISRNLIMARKRRFNGEIKECA
MHDLLREFCLIEAKMTKFIYVVRTDQEVLTLPTQKHNGGRFSFQSLFCSAEDFIYRLPFF
TRSIYIFCSTRFVHFSHFNLLRVLVFPHSCFAFPFDITNLFHLRYLEVERFDCPPESISK
LQNLQTLIQHEQCGSYITVPGTIWLMKNLRHVYLGSPSNLPSPRISELEIGILPNLEELS
GLCSFSCTNDVFKSIPNLKRLMVRVSCSKEDVMTKRLIDMSSLTKLEALKCFRNAWEAIS
IRRFSFPTSLKMLTLTSNYLFP*
>PGSC0003DMP400023183	PGSC0003DMT400034074
MMLVFGAFVKQFLSDFLDGRKIDIQSVVDGINQIKSAVYGKRVLVVLDDIDEVDQLAAIV
GMRDCFYSGSKIIVTTRQIELLRACEIELIDDVQKLNKDESVELFSWHAFGQGHPVEHYT
KFLRRIIEYCIGCPLALQVLGSSLSGKSLDVWESTLKKLEVIPNSQVSKKLQISFAFIQD
DHDKSLFLDIACFFLGKNVDHVGTILDACGYYSMVGIQNLQDIFLLKIDEYGRLMMHPLV
RDMGREIIRQESPKHPERRSRLWHYKDSFKVLKEKNGSDIIQGLNLRSCAEKDKPPRSFH
HPTTQEYLQECANIMRKIRLSRQNDPPRQPPPHKVLLYGSNNKNSESKKVDNINTDAFSG
FQCVEDSDLSHSEGLSCTPDFSKLPNLERIILKYCTRLIEIDKSIGELKRLLILNLRSCQ
SLRRLPRCISNLHSLEKMILYGCSKLVWSSLELNKMQSLLELDAGGTANDQVSTSVSKKH
LLMCSSVSSPRKSPGILLTTVSHTLVTLSLIGCGLSSDLIPEEIGDFSMLRNLFLSENPI
HSLPESIKRLTNLRKLELENCEQLQYLPEIPASVKILSTWQCRSLQRIHNLPNLLTTLNF
LGLSCNKLIEVQEMFQLKCISSFDAELISVLRLPNLSDMKVDLYNSLILTRWKGPIQGLS
EFGIFSTSFHGSELPDWLSYNSTGSSSISFDVPNHDIQGLNLYAIYDNARTSYCTRRNKF
WNEFHVRVANKTKGLRWTYSPTFKGLPDNGEDITWLCHWEIGDHLDTGDSMSISVTLFSG
ARLKEFGVHIVYKQNDNNLRCNTSSPPAHHLINEVDICAYQVQGSYFLCHHDFDVQQNCS
IYGWNSTGWYEFLFGDNSEDFPDEMSPYD*
>PGSC0003DMP400023184	PGSC0003DMT400034080
MKEKEEIMTVMVEDEEEDKVMVVEEEEQEVVEEVTVTTEEGLGGRESLFSKSDLKMEALR
VEEASNFRSQCMYDVFRSFRGEDTRKTFTDQLYKALVDEGYRTFRDGNEIERGEDIKSEL
DKAIHSSKSSIIVLSKNYATSSWCLNELVMIFENKRKRGHAILPVFYYVDPLDVGKQMGR
FATAFSSYEQQIMEQSD*
>PGSC0003DMP400023191	PGSC0003DMT400034090
MRVEKASVSRPRCSYHVYLSYRGKEISVNFINILHTALTDVGIQTFKRHSEARKGKIVGS
ELQKAVKESRISIIVFTEDYGYSRRCLDELVNILERKQSAGHMILPVFYRVDPSHIRKQR
ESYAKAFHNYEEQIMAKKVERRNEHIAKIKIWRSSLTEVANMAGIVLEDGDELKFIQEIV
EDIWGKLSRKVLSFAPYPVGIYSRVKEINFWLQDSSTNSRTLMIYGEPGIGKTTIAKALF
NLHCDRFQCSRFLGDIREIAKESCGLINLQKNLLSDLLKEDKIDLNDIDRGASTIKECLV
HKKFLLVLDDVDDLNQLKGLLDSREWIPPGSKVIITTTNEHLLNPLDACVMYETKRMNNY
EALKLFSLHTFGQDHPVKEYMKHSKQIVKHCRGLPLALQVLASSLRGGSIDMWEGAIQKL
ERYSECHNHKVLELSYEALPDDHDKNVFLDIACFFVGKDKDYTIKVLDECGFHATAEIQN
LIDRYLLTVTPDNKLMMHQLLQEMGKEVICRESPIEPGKRSRIWHHKDALSILHEETVTE
SIEGLVLKMCGSDESKPDRHESISKRPYFNDSQSTSTLTLKKNSSKRLRVGCLSWGLGNS
VLARSQTVQNEAGMSAKAFSKMQELRYLELENVQLSGTFEGFPKKLRWMRWYGRFQSTSF
PNGFPHENLVVLEMNNSNLHQTWEGAKSLRSLKILDLGHSHSLMKTPDFSGMPNLERVIL
EDCINLVKVHESIGRLHKLLVLNLKGCESLKKLPRKIWEIKSLQELTLCGCSKLELSRIM
RNGKFLQALTRDVTNRDQFSSKAEKPICSDSLSAKSVYSIFWSWMSLWPKSAGSMSDIFQ
ITLQSLDISHSNLTDTLIPYDLSVLSSLKYLSLRGNPISTLPESLKSLTMLQSLQLADCT
RLQWIPELPLSLQILNASNCRSLNKVTNLPNFMRSLDLHLENCEKLVEVQGVFKLDPIRD
IDDILDMSCLDNLEVRAVDVELCNYLSSTKSKGPLQGLYEFGIHNIYIPGVKVPTEFSNI
STGSSIDFTVPPLPNAKIQGLKICVAYAECLEECFSERHFIKVSNKTKGIKWIYGPTIFG
IAGPGNPMLWFSHWKFGNQLERGDQVVVSVSMGCLVKKFGVYLVCSEQSEEEEDTLSNAE
GCRRLSYPLQHAIGGDLSPYELSSGIFSTDHPKMDIFASDPVNIDRSLHLTNGPDR*
>PGSC0003DMP400023192	PGSC0003DMT400034091
MRVEKASVSRPRCSYHVYLSYRGKEISVNFINILHTALTDVGIQTFKRHSEARKGKIVGS
ELQKAVKESRISIIVFTEDYGYSRRCLDELVNILERKQSAGHMILPVFYRVDPSHIRKQR
ESYAKAFHNYEEQIMAKKVERRNEHIAKIKIWRSSLTEVANMAGIVLEDGDELKFIQEIV
EDIWGKLSRKVLSFAPYPVGIYSRVKEINFWLQDSSTNSRTLMIYGEPGIGKTTIAKALF
NLHCDRFQCSRFLGDIREIAKESCGLINLQKNLLSDLLKEDKIDLNDIDRGASTIKECLV
HKKFLLVLDDVDDLNQLKGLLDSREWIPPGSKVIITTTNEHLLNPLDACVMYETKRMNNY
EALKLFSLHTFGQDHPVKEYMKHSKQIVKHCRGLPLALQVLASSLRGGSIDMWEGAIQKL
ERYSECHNHKVLELSYEALPDDHDKNVFLDIACFFVGKDKDYTIKVLDECGFHATAEIQN
LIDRYLLTVTPDNKLMMHQLLQEMGKEVICRESPIEPGKRSRIWHHKDALSILHEETVTE
SIEGLVLKMCGSDESKPDRHESISKRPYFNDSQSTSTLTLKKNSSKRLRVGCLSWGLGNS
VLARSQTVQNEAGMSAKAFSKMQELRYLELENVQLSGTFEGFPKKLRWMRWYGRFQSTSF
PNGFPHENLVVLEMNNSNLHQTWEGAKSLRSLKILDLGHSHSLMKTPDFSGMPNLERVIL
EDCINLVKVHESIGRLHKLLVLNLKGCESLKKLPRKIWEIKSLQELTLCGCSKLELSRIM
RNGKFLQALTRDVTNRDQFSSKAEKPICSDSLSAKSVYSIFWSWMSLWPKSAGSMSDIFQ
ITLQSLDISHSNLTDTLIPYDLSVLSSLKYLSLRGNPISTLPESLKSLTMLQSLQLADCT
RLQWIPELPLSLQILNASNCRSLNKVTNLPNFMRSLDLHLENCEKLVEVQGVFKLDPIRD
IDDILDMSCLDNLEVRAVDVELCNYLSSTKSKGPLQGLYEFGIHNIYIPGVKVPTEFSNI
STGSSIDFTVPPLPNAKIQGLKICVAYAECLEECFSERHFIKVSNKTKGIKWIYGPTIFG
IAGPGNPMLWFSHWKFGNQLERGDQVVVSVSMGCLVKKFGVYLVCSEQSEEEEDTLSNAE
GCRRLSYPLQHAIGGDLSPYELSSGVYHLSIYS*
>PGSC0003DMP400023299	PGSC0003DMT400034242
MDFLSKVGYLIYYKRNIKSLDKESDKLENIKSGVQQRAEAAQRNLQVIAPSVEAWLTSVD
TTIADVATTLRRRAEVESGWCPNLMSCYLLSKKSKEIELDVIGLQTEGNNYVDFSYPAPP
PAVEDEIVHGEEFDSRKQKEEEVMEALRDEGVTIIGICGMPGVGKTTLAEKIRKRSKQER
LFDDIVMLTVSQQPDLKNIQGEIARSIGLTLEGDDLWQRGDMLCSRLMGQESVLIILDDI
WEALHDLEKLGIPSGSNHNHRCKVTFTTRRRDVCQAMEAHKIMEIGTLSKEEAWILFRQK
SGNSIDDPSLHDIAKEVAKECKGLPIAIVTVARALKFNSRPSWEDALIELQRSAPINIPG
MIENVYQPLKVCYNHLESDEAKYLFLLCSFFEEDSDIVPEKLLRKGMGLGIFSEIESIEH
ARNRMCLLLETLKDRFLLSQGSNRNYVKMPDVVRDVAIYIASECKHIFMEPKTSDGNEAE
SSECRS*
>PGSC0003DMP400023545	PGSC0003DMT400034632
MVGREEEVKLLEGWLLAKEEECPDIITISGEAGIGKTTVAEAVYEQGQKDFDCHAWVFVS
KNDSTRRVMQNILKGILKSISVMAPYNIDTMGEKPLKKLINSWLIGKKFLLILDDIPSWE
IVEVVTNVMPRGREKTRILVTSRVSNELNEYKLCKLKSVDSYHLLHKHACTSERGDEFFS
SVDSVAKDIVRLSCGLPLAIVTVGRMLSTKHTAEDWIKVHQMFLRGACFMSLCYADLSPE
LQSCFLYAASFPCHFEISCKKMKRLWIAEDFVQHEDNRTLEESAQDQLDELIHRNMIQVV
KRNIDGRVKTCRILRRMRKFALRRSEGDHFTVILPSLKRAFPERCHRAFLYGASYDGTST
SKFSRKDFSGLYSFLALELNQHQAPLNLNDFRLLCVLELQGFCHESLPDAIGDLSLLRYL
GLRSGKIKKLPVSLKKLQRLQTLDIRDTVIRDLPDDLEGWQKLRHLLLERSFTDKVVNLR
DGIIEAFIDLQTLAGLKMTEAIAKGLINLRGIRKLSIGAVQGLHLLPLFKAVERMEFLRS
FTMKGSFEDESYKFPFPQLYSLEKLCIGGPMMNNLLDWVGKLHYVKSLYLWDSKLTKDPL
RSLQHLSNLMVLSLCNSYDGKNIEFGHEGFPKLKKLSILHCQNLKSWEEIPHGAMTKLET
LNFGYCPSLVELPKGLDKLNSLCSIEVSNMSSQFMQYVHELQSISRLSISIRGTVQ*
>PGSC0003DMP400023730	PGSC0003DMT400034883
MRCSSSEKQLHERVQNMFTKRSLFVFDDVRSIKAWETLYRALPKLHSGSYVLVTTRVRYV
AEYISQKQSQSVHNMTLLNEDDSEAFFNKVISHRASSDREMMITEMVRCCNGLPGMIKYL
ALYLRSKKSDEEWEMVQQNTQAFISEFCCLVYKELPDYLQPCFIYLGHFLENQLIDPEKL
CHLLIMEGLLSTGQRVKGESMMDMTAQYLKELARMGMVEVKPEEVPTTKKFFKACRFVQG
MENFCVSNCEEKCFLKIIHLRREDCSLSSSDGPRRLVIYLGKHNVDKTIQSLRVVLLRNQ
HELVFLDKMLNLKEFAVIRILDFDGIDFQRQKLLTNISSLEFLRYLSFKGCILDELPSSI
SKLSYLRVFDLRVEEGVYAIKIPNVLWKLRRLKHLYLPLKFATQNGKNLNSNLTQLETLV
NFNTSLCSANDVSTLCKLRYLEAKVENNFPDFKSITSYMRTSTSNECQLHCSIDIIDLDC
CANEYSTVLKEFLSCEVLRTLQFKGFIGLLSPSPKISPNLTHLLLHKSCLKQDSMPILEK
LPSLGILVLTDNAYVGEEMVCSASGFPQLKCLRLLNLSELQKIQVGNTAMPILSNIEINN
LSRSCRKIQVEYSHAYTFQHRNQQFVPKLQKNPGGIQPCLYFPT*
>PGSC0003DMP400023851	PGSC0003DMT400035068
MAEDSCFILKKSISDCVKTGQLDSSAKDQLDYARAIVDNLWYYFGWLKKENCKNMVSAQL
KPLIDEANDGFCEIHSLLKNQGLTSETVKMISEVMKMIKPEIIAERFISPSKQSTSSSTR
MITMDMVNVVTSICHTVEYLTKITFREFKHLGVLLKFTAKRCNIEHEKIKDLFTLAEDIA
KTATYLSILCWETYDQYSARISAPKSSIWVTYNVFAGPDFESKISKLLERINPIRPEWRK
LYISFLKASHSSAPLMHGGLKNLSHDLDLDLAQKFTESIRYDLEKLKSHDASLNVAFSNR
FEWLQDGLLHLSEFHKILDRQRQDLSSLLSFLEVLAIEAAIAIYCLCDIDLENNIAEVDL
IFLPLQMKFKYLKVEISLFQKLRLPESQVDCFQEELTSMKTFLMDSLDKCKVQTQLTDVL
TLVLSVTTEAESFTNSLSRDSEDGALARKINLLHFQLHLKFKFIREAICPFISASSTPVL
PVIYPLNFLPTYVEAISSYFTMLKSSKTSPSAGSPTMDEVFMEFHEYIFENLLLKVEADL
ELTDTDKVKRFYHRLMPLVTLVVDPPMQYIECKRQNDLLRKIGTLAIEAEAAIRLSYEDA
LDRSKSREVGLLLQLLAASFMLIKCEGKLMDQLKHKAILETEFLDLVANAHEEIIFLRGF
LMDLLRQHTTKLDKSDDLLMHAEVAAHKFSTCSYESFVDGSNTGKISDFLQETEFVEVDA
SHVLPLVLSVATEAHSCITSLSRDSEERELMSKINLLHFQLLLKFKLIKAAIRQICPSFS
ASTPDHHVIYPLNFLPTYFEVIDSYFTKLKSSSDSPKMDEVLLRFHEYIFENLLLKDEAD
LKLTDSDKLKRFYHSLLLFVSILVDPRIQYTECKKQNNLLSEIGALAIDAKAAIRLSYED
SSQSNRSKKVNLLLQLLTVAFMLIKCKGKLTDQLKHKAILETELLNLVENANEELIFLIV
FLIDLLGQQTIELNKSDGLLMHAEVAAHKSTLISTCSYENFVDGSSSADMSLSLSDFLKE
TKSVNAEIREVCFQLLDESASYITVTDLKCLINMLLDMLNHLHSRGDVIPVVRNQIPVVQ
EKLEFLADILKPCNMHTELKDLMERVQNVAYGEKYVIFFSVSGDSRAWFHQLYLYDVKQV
FNFVEAEVKTITSEFHEVTGLNFPKTDGLGFLNCFLGKLEELLHSKLDLITKLKPQIVLV
KEELLILRSFFDHPEETYDEHDEICGLIISATEMAYKAEYVIDTCLACSYSQMYKAYWIS
EVVENIKLVNKDVGENLKREEIDVNRVAKGSTNIVPSLSANTSGANEEMVGFQDVMDKLK
KQLLGGSHQLDVISIFGMPGNGKTTLAKKIYNDPTVVSHFDVRAMCHVTQVYSWRDLLLT
ILNDVLEPADRTKKGDDELATELRRVLLTKRFLILIDDVWDKTAWDDLKMCFQGSQNRSR
IILTTRLYEVADYAKCNSDPHPLRLLTDDESWKLLQEELFHGQSFPCELGDVGLRIAKRC
GGLPLSIVLVAGVLKEKKKKADCWKEVEESLSSHNIGSSEESMSIIGFSYKNLPNHLKPC
FLYFGGFLRGKDIPVSKLSRVWLAEGIVEDSKEKGSEDAAQDYLKDLIRKNLVTDMEKRS
NGKLKTCRVHDLLHQFCVEKAKQDNFLFWIHRYKKLYRFYSDNLHHNSHFHVFSLNSGHG
VDSISYPEKPEIYRLSIYSKWDDFAQWQQAGSSVRSLLFNASSDDYYPAMAHNISFIINR
FKLVKVLNLESINIGDTFPNELKSLIHMRYFAVRTTADSIPSSVADLWNLETFVVNGLHR
VLKLPCSLLKMFKLRHVHVNSRASFSLHDNMCESQLVNLETFSTPCLSSGEDAEKILRSM
PNLRKLRCIVEGLLGYSTKGSIVRFPRLDFLHQLESLKLLSYSYPTKHPHEFNFPLNLRE
LTLSNFRLPWTQIWTVGKLPNLEILKLLFRAFEGNEWEVKDSDFPELKYLKLDNLNIAEW
SVMDDAFPKLEHLVLTKCKKLEKIPCHFGDVASLNIEVNWCSWSVANSAQEFQTTQHEDM
ANYAFRVTIQPPDWDTRSSH*
>PGSC0003DMP400023856	PGSC0003DMT400035089
MAQECRAVIGAIDLLLGRHLDSSIINQLEKTRTQLKCVLGFLVKLEKVFPENTISTQLGA
LFQQAHDGFSEICTHMDQLKIIKLNNIAEVLKILKPKNIDERIKASKPSTSSSQITTIEM
VRFVDILLDHVKNYVFVRLHYLHAFFILTASRCIKHESMPYFFIYIENVAYTALRLYFQW
MEEYTDLQHELRSLISSSSPDLRQIQKNLLTALKSSRSETTLKSGYMLDFVNAVRDDLKV
RRAHGDQIEGLKEGLLNSFQLLQYNEYGGTQIIEALAFEAALMINSYDEDLLFVLQPKLN
HVNVVIELIQLRKSQVTSLLRADSLLLIDYALDELVVVTTFLTDSLEQCKQQPKITDLLT
LIQSVTNEACSAVKNLLCYARREDLVWEMNRSHFQLLLKFNFIKAAIRQMCSTICASSTE
IHLLNFLPINFEVIGSYLNSSKKSSSGHHNMDLLMMGFHEYIIDNLLLKHETDLSFTVAD
DVKKFYDGLLLLVTSRVDLLDPLSQYSGFGTIAIEAESVNSNKSRKSNLVLQFLTVAFKL
IECERSLMNLQKHKATLEAHILDMIESSHEKLIYLRVLLIGVVRQHTVLNELHNVLMHAE
VTANKIAQIIKGRSIEEIGHLLSEIESVHVEVRKVCFQFLDASPYNMTDGEGLIRFLSKY
QDWLLNFDACSIPFLKNQIPVIKDKLFYLGSFIADIVQHRKMHQELKDLVKHVQDIKFVC
LFPIRDNAPSWCYGQYLSDVKQLLKFVETKVEAICLKVPDSSSHSFPKINGLGSLYCFLG
KLDEMLSSKIDSVIDLKLQIGSVKEGLLCLRTLTDHFPEINDEHDEVYSLITRVTAMAYE
AEYVIDSCLTYSYPLWYKVLWISESVENIKLVNEVVRETCERKKIDVMVHKVKKTSTNLV
PSLSANSEGSNEEMESFQEAMDQMKKQLLQGSRQLDVISLVGMPGIGKTTLAEKIYNDPV
ITSWFDVRAQCRVTQVYSWRGLLLAILSGVLEPIDRNEKEDGELADELRRFLLTKRFLIL
IDDVWDDKVWDNIHMCFKDARNGSRIILTTRLSNVANYAKCESEPHHLRLFRDDESWTLL
QQELFQGKSCPPEIVDVGFRIAKICGGLPLFIVLVAGVFKEKKLIKAELWKEIEESLCLL
NIDSLEESMSIIGFSYRNLPQQLKPCFLYFGGLLKGKDIHVSKLTRLWVAEGFVQANEEN
GLEDAAECLLEDLISRNLVMGVEKRPNGKLKTCRIHDLLHKFCLEKSKQENFLLHINGYK
ELY*
>PGSC0003DMP400023857	PGSC0003DMT400035090
MAQECRAVIGAIDLLLGRHLDSSIINQLEKTRTQLKCVLGFLVKLEKVFPENTISTQLGA
LFQQAHDGFSEICTHMDQLKIIKLNNIAEVLKILKPKNIDERIKASKPSTSSSQITTIEM
VRFVDILLDHVKNYVFVRLHYLHAFFILTASRCIKHESMPYFFIYIENVAYTALRLYFQW
MEEYTDLQHELRSLISSSSPDLRQIQKNLLTALKSSRSETTLKSGYMLDFVNAVRDDLKV
RRAHGDQIEGLKEGLLNSFQLLQYNEYGGTQIIEALAFEAALMINSYDEDLLFVLQPKLN
HVNVVIELIQLRKSQVTSLLRADSLLLIDYALDELVVVTTFLTDSLEQCKQQPKITDLLT
LIQSVTNEACSAVKNLLCYARREDLVWEMNRSHFQLLLKFNFIKAAIRQMCSTICASSTE
IHLLNFLPINFEVIGSYLNSSKKSSSGHHNMDLLMMGFHEYIIDNLLLKHETDLSFTVAD
DVKKFYDGLLLLVTSRVDLLDPLSQYSGFGTIAIEAESVNSNKSRKSNLVLQFLTVAFKL
IECERSLMNLQKHKATLEAHILDMIESSHEKLIYLRVLLIGVVRQHTVLNELHNVLMHAE
VTANKIAQIIKGRSIEEIGHLLSEIESVHVEVRKVCFQFLDASPYNMTDGEGLIRFLSKY
QDWLLNFDACSIPFLKNQIPVIKDKLFYLGSFIADIVQHRKMHQELKDLVKHVQDIKFVC
LFPIRDNAPSWCYGQYLSDVKQLLKFVETKVEAICLKVPDSSSHSFPKINGLGSLYCFLG
KLDEMLSSKIDSVIDLKLQIGSVKEGLLCLRTLTDHFPEINDEHDEVYSLITRVTAMAYE
AEYVIDSCLTYSYPLWYKVLWISESVENIKLVNEVVRETCERKKIDVMVHKVKKTSTNLV
PSLSANSEGSNEEMESFQEAMDQMKKQLLQGSRQLDVISLVGMPGIGKTTLAEKIYNDPV
ITSWFDVRAQCRVTQVYSWRGLLLAILSGVLEPIDRNEKEDGELADELRRFLLTKRFLIL
IDDVWDDKVWDNIHMCFKDARNGSRIILTTRLSNVANYAKCESEPHHLRLFRDDESWTLL
QQELFQGKSCPPEIVDVGFRIAKICGGLPLFIVLVAGVFKEKKLIKAELWKEIEESLCLL
NIDSLEESMSIIGFSYRNLPQQLKPCFLYFGGLLKGKDIHVSKLTRLWVAEGFVQANEEN
GLEDAAECLLEDLISRNLVMGVEKRPNGKLKTCRIHDLLHKFCLEKSKQENFLLHINGFT
GEDSFPEMSMDYRLFVHSSEDQIDQWQPSRSNVRSLLFNVIDSDNSIFPRNISFIFDSFK
LVKVLDLESVNIGGTFPSEIQFLIHLKYFAAKTGGNSIPSCIANLWNLETFVIRGLGGEV
ILPSSLLKMVKIRNIHVTHRASFSLHENMGESLADSQLDNLETFSTPHFSYGEDTEMILR
KMPKLRKLSCIFSGTFGYSEKVKGRCVLYPRLEFLCQLESLKVVSNSYPEKLPHVFSFPS
RLRELTLSKFRLPWSQILSIGELPNLKILKLLLRTFEGDEWEVKDSEFRELKYLELENLN
IAQWSVSEDAFPILERLVLTKCKRLKKIPSHFDDAVSLKSIEVNWCSLGVANSAKEIQAF
QHDEIANDAFKVTIQPPDWDRNSSP*
>PGSC0003DMP400023885	PGSC0003DMT400035133
MSSSSYEYLSIGKDYDLSHLEKLANEWDSSLPRNKDPKNLIEIIYMYLKFLDMFLSLQSF
TTVCWYATQKVQEVFSYAETEVKRINHPGDVASVFFKLEEHICETKLEIRDKYSFPEASL
PLSSIVATPEFAKKFIDTVVRNLTDLSEICHPYIDIVPHSSKQPMEEVVKELKLLRNFVY
FISDRICSDESDPQSQHTFLTHVLVVAGHAAMISWLNLPNHWKEKNLASAKMNASFSDFQ
KRIQPIQPCIRKIYVDVLQALKSGCHPNIEAEYVSDYKYGFVETLVHRLKVLPVTFKDQM
PMLNFLRDNLINLPREAFKDLDTAIIDAGLLVYSLYDRVEEKEDVAVGESNQVPVLDFSG
DIPSIQALIYLISRKSFHSKLPKIDGLGSIDIILDHLKEYLSLYSDSLSSIKSQLWTIQQ
QLDHFQKHHDGSFQYFSMQVISIAYEVYHLVVGCINNDIPEWCLVLWIGDIIEEITLLMK
NHDEKKVADLVLHTTTDVVSAHTSQLTRITSIREEMVGFDEVVQTLKGKLIKGSSKLDLI
SIVGMAGLGKTTLANKLFLDQLVVSHFDVRAQCCVSQVYTRKDLLLTILRGVKKDTVISD
KLPENELADKLRKLLFGQRYLILIDDVWETTACDDLMPCFYEANNGSRLILTTRHDHVAY
HAKLVSDPHFLRKFTLEESWILLKNKVFNKKSCPAVLEDVGQKIAQKCGGLPLSVVLVAG
ILETMEKEKRCWEQVAINLGPHIQAKSEDIINLSYQDLPFHLKPCFLYFGVFSEDEEIKV
SKITWLWTAEGLVKTHKEKLSEDIAENYLKNLIGRNLVMVSKKSSNGKTKTCRIHDLLLE
FCKKKAKVENFLQCIEGDNDNMNLSSTSYQKHSIQRRLCLQFQVDNLAEWSSICSDVQSF
HLMKGRKIGLSSIGYASHTFNSFKFLWVLDLEFTVIDSFPEELTYLRYVAVKVAEDSSLT
FSDNLWNLETLIVKGLGGRVTLPDAIWKMVKLRHLHVYKHAIFNINNALQEMDGLRTLSS
TWFPCVEDANRIFAKTPNLQKLRCEVLSCDGFFPTFNNLEMLKFSWGRLGIWATELNLPP
SLKKLTLSNGRVSRLDQVAILPRLEVLKLLNVSIKYEEWKVTDEDFPHLKFLKLQDLSFS
EWDVSDDAFPYLEHLVLRRCQYLKMIPSCFGYMMSLKSIEVKSCKEESLAESALEIKNMQ
VDEIGNSDFQVFIHK*
>PGSC0003DMP400023886	PGSC0003DMT400035134
MSSSSYEYLSIGKDYDLSHLEKLANEWDSSLPRNKDPKNLIEIIYMYLKFLDMFLSLQSF
TTVCWYATQKVQEVFSYAETEVKRINHPGDVASVFFKLEEHICETKLEIRDKYSFPEASL
PLSSIVATPEFAKKFIDTVVRNLTDLSEICHPYIDIVPHSSKQPMEEVVKELKLLRNFVY
FISDRICSDESDPQSQHTFLTHVLVVAGHAAMISWLNLPNHWKEKNLASAKMNASFSDFQ
KRIQPIQPCIRKIYVDVLQALKSGCHPNIEAEYVSDYKYGFVETLVHRLKVLPVTFKDQM
PMLNFLRDNLINLPREAFKDLDTAIIDAGLLVYSLYDRVEEKEDVAVGESNQVPVLDFSG
DIPSIQALIYLISRKSFHSKLPKIDGLGSIDIILDHLKEYLSLYSDSLSSIKSQLWTIQQ
QLDHFQKHHDGSFQYFSMQVISIAYEVYHLVVGCINNDIPEWCLVLWIGDIIEEITLLMK
NHDEKKVADLVLHTTTDVVSAHTSQLTRITSIREEMVGFDEVVQTLKGKLIKGSSKLDLI
SIVGMAGLGKTTLANKLFLDQLVVSHFDVRAQCCVSQVYTRKDLLLTILRGVKKDTVISD
KLPENELADKLRKLLFGQRYLILIDDVWETTACDDLMPCFYEANNGSRLILTTRHDHVAY
HAKLVSDPHFLRKFTLEESWILLKNKVFNKKSCPAVLEDVGQKIAQKCGGLPLSVVLVAG
ILETMEKEKRCWEQVAINLGPHIQAKSEDIINLSYQDLPFHLKPCFLYFGVFSEDEEIKV
SKITWLWTAEGLVKTHKEKLSEDIAENYLKNLIGRNLVMVSKKSSNGKTKTCRIHDLLLE
FCKKKAKVENFLQCIEGDNDNMNLSSTSYQKHSIQRRLCLQFQVDNLAEWSSICSDVQSF
HLMKGRKIGLSSIGYASHTFNSFKFLWVLDLEFTVIDSFPEELTYLRYVAVKVAEDSSLT
FSDNLWNLETLIVKGLGGRVTLPDAIWKMVKLRHLHVYKHAIFNINNALQEMDGLRTLSS
TWFPCVEDANRIFAKTPNLQKLRCEVLSCDGFFPTFNNLEMLKFSWGRLGIWATELNLPP
SLKKLTLSNGRVSRLDQVAILPRLEVLKLLNVSIKYEEWKVTDEDFPHLKFLKLQDLSFS
EWDVSDDAFPYLEHLVLRRCQYLKMIPSCFGYMMSLKSIEVKSCKEESLAESALEIKNMQ
VDEIGNSDFQVFIHK*
>PGSC0003DMP400023921	PGSC0003DMT400035183
MAQECLSVIGAIHLLKGRHLDSSIIDELENARYRLKCVSRFLMKLEEVLPENTISTQLGA
LFQQAHDGFSEICTHMDQHYTIKMTKALKKIKLENIAERLKAASKPSTSTRGMISEVLKI
LKPENIAERIKASKPSTSSSQITTMEMVRFVDVLLDYVKDCAPVKLRYLQAFFILTSSRC
IEHESMQYLFTHVEDVAYTALQQYFLQVAYKINSKIELHKLVSPFKPDLRQIYISLLTAS
KSSRSETTMKSGCMLDFVNGLQEDLEETPLDRDEIRCVGRGLYCLFIFLKDLKYTGTPLK
EFSSLQSLIEALAFEAAFVIYSCDNKDLLFVLQPKFNHVSVVIDMIQILNSRATMTAPLK
DLIDYAWEELIVVRTFLIDSLEQCKQQPKITDFLTLIQSVTDEAFKVLYKLLVYTKQEDL
AWEMNRSHFKLLLMFNFIKAVIRQMCPTISASSSTEIYLLNFLPIRFEVIDSYFLSSSGH
DNMDLVMMGFHEYIIDNLLLKDETDLSFTVGDGVKNFYYGLLLLVTSLVDPLAQCSGFAI
EDESVNSNKSNLVLQFLTVAFKLIESETRLGYVLEGSLHKASLEAHEELIYLRVLLIYVL
KQHTQLNELHHILMHAEVTAKKIAKIIKRISIKEIGLLLSEIKSVKVEVRKVCFQFLDAS
PYIMTDGEGLIDFLLKCQDGLLNYDACSIPFQKHQIPVIKDRLVYLGSFIADIVQHRDMH
QELKDLVKHVQDIMFVCLFPIRDSAPSWYYRLHLYDIRQLLKFVEKEVKMICLKVPDSSS
YSFPKINELGFLDCFLGKLDEMLSSKLKSVIDLKHQIEPLKEGLLCLRTLTDHLPEIYDE
HDEVYSLITRVTAMAYKAEYVMDSCLTYSYPLWYKVLWISEAAENIKLLNKVVREICERK
KIDVAVLKVRKTSTHLVPSLSANTPGSNEEMESFQEAMDQMKKQLLGGSRQLDVISLVGM
PGIGKTTLAEKIYNDPVITSHFDVRAQCRVTQVYSWRDLLLAILNGVLEPIDRNEKEDGE
LADELHRFLLTKRFLILIDDVWDDKVWDNIHMCFKDARNRSRIILTTRLSNVANYAKCES
EPHHLRLFRDDESWTLLQQELFQGKSCPPEIVDVGFRIAKKCGGLPLFIVLVAGVIKEKK
IKAELWKEIEESLGLLNIDSLEESMSIIGFSYRNLPHKLKPCFLYFGGLLKGKDIQVSKL
TRLWVAEGFVQANEENVLEDAAEGLLEDLISRNLVMDVEK*
>PGSC0003DMP400023923	PGSC0003DMT400035185
MAQECLSVIGAIHLLKGRHLDSSIIDELENARYRLKCVSRFLMKLEEVLPENTISTQLGA
LFQQAHDGFSEICTHMDQHYTIKMTKALKKIKLENIAERLKAASKPSTSTRGMISEVLKI
LKPENIAERIKASKPSTSSSQITTMEMVRFVDVLLDYVKDCAPVKLRYLQAFFILTSSRC
IEHESMQYLFTHVEDVAYTALQQYFLQVAYKINSKIELHKLVSPFKPDLRQIYISLLTAS
KSSRSETTMKSGCMLDFVNGLQEDLEETPLDRDEIRCVGRGLYCLFIFLKDLKYTGTPLK
EFSSLQSLIEALAFEAAFVIYSCDNKDLLFVLQPKFNHVSVVIDMIQILNSRATMTAPLK
DLIDYAWEELIVVRTFLIDSLEQCKQQPKITDFLTLIQSVTDEAFKVLYKLLVYTKQEDL
AWEMNRSHFKLLLMFNFIKAVIRQMCPTISASSSTEIYLLNFLPIRFEVIDSYFLSSSGH
DNMDLVMMGFHEYIIDNLLLKDETDLSFTVGDGVKNFYYGLLLLVTSLVDPLAQCSGFAI
EDESVNSNKSNLVLQFLTVAFKLIESETRLGYVLEGSLHKASLEAHEELIYLRVLLIYVL
KQHTQLNELHHILMHAEVTAKKIAKIIKRISIKEIGLLLSEIKSVKVEVRKVCFQFLDAS
PYIMTDGEGLIDFLLKCQDGLLNYDACSIPFQKHQIPVIKDRLVYLGSFIADIVQHRDMH
QELKDLVKHVQDIMFVCLFPIRDSAPSWYYRLHLYDIRQLLKFVEKEVKMICLKVPDSSS
YSFPKINELGFLDCFLGKLDEMLSSKLKSVIDLKHQIEPLKEGLLCLRTLTDHLPEIYDE
HDEVYSLITRVTAMAYKAEYVMDSCLTYSYPLWYKVLWISEAAENIKLLNKVVREICERK
KIDVAVLKVRKTSTHLVPSLSANTPGSNEEMESFQEAMDQMKKQLLGGSRQLDVISLVGM
PGIGKTTLAEKIYNDPVITSHFDVRAQCRVTQVYSWRDLLLAILNGVLEPIDRNEKEDGE
LADELHRFLLTKRFLILIDDVWDDKVWDNIHMCFKDARNRSRIILTTRLSNVANYAKCES
EPHHLRLFRDDESWTLLQQELFQGKSCPPEIVDVGFRIAKKCGGLPLFIVLVAGVIKEKK
IKAELWKEIEESLGLLNIDSLEESMSIIGFSYRNLPHKLKPCFLYFGGLLKGKDIQVSKL
TRLWVAEGFVQANEENVLEDAAEGLLEDLISRNLVMDVEK*
>PGSC0003DMP400023969	PGSC0003DMT400035242
MASTSSSCSGCCPRWKYNVFLSFRGEDTRKTIIGYLYERLTRKGIIAFQDDKRLERGDSI
PEELLKAIQDSQVALIIFSGNYATSRWCLDELVKIMECTKDENEKIVMPVFYGVEPSHVR
NQSDSFAEAFAEHESKYKDDGEGMQKVKEWRTALTAAANLKGYVFGNG*
>PGSC0003DMP400023970	PGSC0003DMT400035243
MASTSSSCSGCCPRWKYNVFLSFRGEDTRKTIIGYLYERLTRKGIIAFQDDKRLERGDSI
PEELLKAIQDSQVALIIFSGNYATSRWCLDELVKIMECTKDENEKIVMPVFYGVEPSHVR
NQSDSFAEAFAEHESKYKDDGEGMQKVKEWRTALTAAANLKGYVFGNGVESDYIECIVDE
ISFKCKSSVSYLHKVVGIDAQLEKVESLLKMEINDVRIVWIWGMGGVGKTTIAKTIFYNL
SSKFKDGCFLEDIKENKHRMHSLQNILLSKLLGEKENCVNNKEEGKHLLARRLRFKKVLI
VLDDLNHIDQLDYLAGDLDWFGNGSRIIATTRDKRLIRKGVVHEVETLLDCDAIKLFNQY
AFMKEVPDECFKDLMLKIVSHAKGHPLALKVWGSSLHGKGIIVWRSALDRMKKNPGSEII
ENLKISYDGLEREEQDIFLDIACFFRGNEKKEVMQILESCDFPAEYGLSVLIDKSLVFIS
SHNKIQMHDLIQDMGKYVVKMQKDPGERSRLWLAEDFEEVMVNNTGTKATEAIWFRYRQE
ICFSKEAMNSIKNLRILYICQEHAFTCINCHDGSIEYLSNNLRWLSWNHYPWESLPAKFE
PKKLVYLQLRFSSLRHLWTETKVLRYVGVVDAANRKGTVELQRYSKEHPFAQLSGSDAWS
GCWG*
>PGSC0003DMP400023971	PGSC0003DMT400035244
MASTSSSCSGCCPRWKYNVFLSFRGEDTRKTIIGYLYERLTRKGIIAFQDDKRLERGDSI
PEELLKAIQDSQVALIIFSGNYATSRWCLDELVKIMECTKDENEKIVMPVFYGVEPSHVR
NQSDSFAEAFAEHESKYKDDGEGMQKVKEWRTALTAAANLKGYVFGNGVESDYIECIVDE
ISFKCKSSVSYLHKVVGIDAQLEKVESLLKMEINDVRIVWIWGMGGVGKTTIAKTIFYNL
SSKFKDGCFLEDIKENKHRMHSLQNILLSKLLGEKENCVNNKEEGKHLLARRLRFKKVLI
VLDDLNHIDQLDYLAGDLDWFGNGSRIIATTRDKRLIRKGVVHEVETLLDCDAIKLFNQY
AFMKEVPDECFKDLMLKIVSHAKGHPLALKVWGSSLHGKGIIVWRSALDRMKKNPGSEII
ENLKISYDGLEREEQDIFLDIACFFRGNEKKEVMQILESCDFPAEYGLSVLIDKSLVFIS
SHNKIQMHDLIQDMGKYVVKMQKDPGERSRLWLAEDFEEVMVNNTGTKATEAIWFRYRQE
ICFSKEAMNSIKNLRILYICQEHAFTCINCHDGSIEYLSNNLRWLSWNHYPWESLPAKFE
PKKLVYLQLRFSSLRHLWTETKVLRYVGVVDAANRKGTVELQRYSKEHPFAQLSGSDAWS
GCWG*
>PGSC0003DMP400023972	PGSC0003DMT400035245
MASTSSSCSGCCPRWKYNVFLSFRGEDTRKTIIGYLYERLTRKGIIAFQDDKRLERGDSI
PEELLKAIQDSQVALIIFSGNYATSRWCLDELVKIMECTKDENEKIVMPVFYGVEPSHVR
NQSDSFAEAFAEHESKYKDDGEGMQKVKEWRTALTAAANLKGYVFGNGVESDYIECIVDE
ISFKCKSSVSYLHKVVGIDAQLEKVESLLKMEINDVRIVWIWGMGGVGKTTIAKTIFYNL
SSKFKDGCFLEDIKENKHRMHSLQNILLSKLLGEKENCVNNKEEGKHLLARRLRFKKVLI
VLDDLNHIDQLDYLAGDLDWFGNGSRIIATTRDKRLIRKGVVHEVETLLDCDAIKLFNQY
AFMKEVPDECFKDLMLKIVSHAKGHPLALKVWGSSLHGKGIIVWRSALDRMKKNPGSEII
ENLKISYDGLEREEQDIFLDIACFFRGNEKKEVMQILESCDFPAEYGLSVLIDKSLVFIS
SHNKIQMHDLIQDMGKYVVKMQKDPGERSRLWLAEDFEEVMVNNTGTKATEAIWFRYRQE
ICFSKEAMNSIKNLRILYICQEHAFTCINCHDGSIEYLSNNLRWLSWNHYPWESLPAKFE
PKKLVYLQLRFSSLRHLWTETKVLRYVGVVDAANRKGTVELQRYSKEHPFAQLSGSDAWS
GCWG*
>PGSC0003DMP400024105	PGSC0003DMT400035453
MDNSHSIRHEITSHDPHWSYDVFLSFRGEDTRKSFVDHLYTSLREKGIHTFRDDKELSRG
KSISPELLNAIEKSRFAVVIFSKNYADSSWCLEELTKIVECNQQRGQTLIPVFYSVDPSV
VRKQKESYGDAFAKHEENLKGSDERNKIQRWRDALKDAANISGFDVQHMEDGHESRCIRQ
IALTILKRLGRVRPKVADHLVGIDPHVQNVISMMNLHSEADVRIIGIWGMGGIGKSTIAR
AVFDQLQEEFEGSCFLDNVREVSTKSGLQPLSEKMISDTLKESKDNLYTSTTLLMNRLSY
KRVMVVLDDVDNDEQIDYLAGKHEWFGAGSRIIITTRNRQLLLSHGVDHVYEVSPLGINE
ALMLFNKFAFKGREPEGDFSELALQVAQCAWGLPLALKVLGSFLHKRTKAEWKSELKRLK
EIPHDDVIGKLKLSIDALSDLDKQILLDIACFFKAKRREPVTRKLLAFGFKPEIGVPVLI
QRSLLSISDDDRFQMHDLVQETAWYMVRHGHPREKFSRLWVPDDICDVMSKKSGTGAIEG
IILAYSEKQKMNLGSQALKGMENLRLLKIQNAYFRKGPSYLPNELQWLSWHNFPSTSLPQ
DFAGEKLVGLKLIHGQISQLWPEDKYLDKLKYLNLSYSKGLISTPNFSQMPYLEKLNLSN
CTNLVGVHRSLGDLTRLRYLNLSHCSKLKSISNNIHLESLEKLLLWDCTKLESFPQIIGL
MPKLSELHLEGTAIKELPESIINLGGIVSINLRNCKDLECITYSICGLRCLRTLNLSGCS
KLETLPETLGQVETLEELLVDGTAISKLPSTVSEMENLKILSFSGCKKRKKDKAFWKNSF
SFRLNLKLTSLPNVRRITRRLNTRRNKKPEISGPSLSGLCALKKLDLSDSDLVDEIAGDV
WQLSSLEELNLSRNNFDVFPSRIYGLQQFKVLKVDECKSLVALPDLPWSIVMIEANECPS
LQSLGNLSPQHAFLKKVSFFNCFKLYQQSQKTSIGAADLLLHLLLQGHSTFYSQFSILIA
GGKIPEWFGYQKMGRSISVQLPTDWQDNIAGVAFSFVFECLVPKSKLGVTFKLISPNHRE
YTFESAPASAASKMGEEYKYDHLWIAYISFHLFRLLFPEFTTEDWSKVCCCLSISLRQEP
WTKVRRCGIHLVYKKDLTTSLAAGSKELTVYDEGGDSKRKEEVKEDIVALMAGVNVLNWD
VDSIEQDNTQLANLRKSLAYKIQKTLSFDC*
>PGSC0003DMP400024260	PGSC0003DMT400035672
MDIGLTVGGALLSSALQVLFDRLTPQCDFLNLFRGRRQDQRLLKKLHTNLLALRAVVHHI
EIQQICDEDIRTWLNQLQDAVDTADNLLDEISYEVVRVKLLVSGEETSQQVRFCYLDSMI
PKLEETIETLEDLEKQMHCLTISLKAQLVTSKKDSPKRLPSTSLVDESGVFGRYQEVEEI
ISKLLSSDDAAQGSSDVIPIVGLGGVGKTTLARAVYNDKRIKQHFNITAWVCVSEEYDAF
RITTTLLGEIIGSLDSKVSASNLNQLQIKLSHRLKGKRFLFVLDDVWNESYTDWDELRCP
FVHGREGSRIILTTRKESVAMMMGCEMIQLKSLSEEDCWSLFKTHSFENRDPNEYPELEV
VGKQIVGKCKGLPLAVKTLAGLLRSKSNIEEWERLLRSEIWELPSDILPVLKLSYNDLSP
VLKRCFAYCALFPKDHPFGLDEVVQLWIANGLITQGESDETIEDTGNQYFFELRSRSLLQ
KASDFSLFKWEAREVFLMHDLVNDLAQVVSAKLCLRLEDCPRPHILKRVRHLSYLRDCYG
EYDKFKSLSGLEYLRTLIPIRINFYSFLSKKVVYDILPTLTSLRALSLSGYQNHQFPDAL
FINLKHLRYLDFSRTKITKLPDSVCTLYNLQTLLLLNCWGLVELPPEMQRLINLRHLDIR
GTGISWNIPLQKSKLQILLLSYSTRFVVGACSDSRIEELGELQNLHGSLSISELRNVVNG
REAIKGNMKDKKHLEELSLSWSGINADDSQIEREILDKLKPDKNIKKLEINGYRGTKFPD
WFGDHSFSKLVSLHLRKCRDCDSLPALGQLPSLKHLSVSGMHRILQLTREFYGSVSSVPP
FRALTNLVFKQMPELIEWQVLENGSFPQLKHLDIINCPKLIGELPKSLPFLATLRISGCP
KLGVLPDGQVAMFGIHLSLIHQNFTSLQKLRISDMPNLVELPSEICGLTNLGELRISNCV
RLRIIRIQEMQQLIELVIRNCPDLMSLTILSLPVTLEKMHISQCGKLELEFPKDSMTGSC
CNMFFEELRLENCESLRHLPFGFFPRVHTLIVYSCRHLQTLSFPHGIDTLEVERCGNLKA
LTVPKGIHLKFLHSMKISGCDNLTSFPQKLAAPSLKYLWVYDCQKLKALPNYMHELLPSL
KNIWISNCPELESFPDGGLPFSTEILDISSCQNLITGREEWGLQRLPYLRCFRIYGSDET
SILDESWKLPQSIQTITIEGLPRLKTLSGKALEGFKYLQVLEIKHCPQLQSLPAEGLQGL
TSLATLEIEDCCQLKSLPEVGLPSSLSVLKISCCPQFLSLPENGLPSSVCRLEINDCPLL
TPRLHNKKEEDWLKIAGIHTLLIDYELV*
>PGSC0003DMP400024285	PGSC0003DMT400035714
MSRFKQGKHINKKIKEVDRLLGQSLFPDALLVDMMPRRGKILPASSLVGESAQRSLETVW
EYLNDEHSGIIGIYGMGGVGKTSILVEINNRILRESTIFDNVIWVTASNDSNVQKLQKDI
ARAIGLSFDDEDDEMTRAAQLLEALMRRSRFVLIIDDLWEAFPLEVIGIPYPYYGYDCKL
IITTRSMIVCRGMESVREVEVSVLSEEEAWNLFKQKVGEEVLASPTLQAVAKDVSKECGG
LPLAVVTVGRALRRENDLRQWKNALSQLKSATGRIEGMENRVFARLRFSYERLKDNVTRS
CFLYCTLYPEDHHIETEELIKYWTWEGLLDNLGYGESKMLQGKMILDELKHACLLEIIGC
QEGSLNEYVKMHDLIRDMAIAVTRESPLFMIRAGHEMRVPPVESEWLIGLERISLMRNDL
NSLNLEPRCPQLTTLLLQYNSLTKGVHPSFFNHLKSLKVLDLSYTGISGLPDSLSNLENL
HALLLRSCWNLHHVPTMERLKELRVLDLSSTSIECAPPGMEMLLNLKHLDLSHTTLHEFD
IQILGTYRFLESLLTIGLWQPLMLGPDFVDVVKRCTILTTLEANFSNLQDFNYYASSDHW
NTLESFKFCVGYPQSSKLPGKNSVGFFGTHIVETEASSWLPGILELVIHECSGITHLPMF
IVNASSDLKRCKIKYCDEMEWIITPEWGTFPNLELLEIEGLSRLQNICKGIPPTGTLSNL
KVLNVIACDNLMTLLPLELVQHLKNLEELELEHCSMLEEIIVTEAENEEIIQENNGEVVL
PSLQKLRLVSIPRLRSICRGPMICDSLTTIEVVDCPELEILPFFLETRQQLADFLKQIKG
SRSWWWRLKRKHPTATSLLAPLLRPEREYSFAADEHSYILSSGNSSLGHDNILTEKNQ*
>PGSC0003DMP400024495	PGSC0003DMT400036058
MAYAAITCLMRTIQQSIQLTGCNLQSFYEKFESLRAILEKHMGDLDALKSLEAEIIELVC
TTEDILDLESRNVKNPISRIIAFWKLHSLLKQAVGRIDSTMNKWMEMQNMYTKRKDEEAH
NLDLASTTSMSQHVVEPQDMMVGHENEFEIIMEDQLARGASELEVVSIVGMGGIGKTTLA
DKIYNDPFIMSHFDIRAKATVLQEYCAKKVLLSLLSSTNGKIDEHQDDGQLADRLQKSLK
GRRYLVVIDDIWTEQAWDDIKLCFPDCNCGSRILLTTRNMEVAEYASSGKPPNQMRLLNV
DESWKLLQREVFVKNCFSPEFEQLGKQIALKCGGLPLAIVVIAGLLSKIVEAFDQWTSVA
ENVSSAVSTDHNVQCMRVLALSYHHLPNHLRVCFLYFAMFPEDTVIFVNKLVKLWAAEGF
LKVEMMKSIEEVAEKCVKDLIDRNLIFVHSEFFHKGSSDKYPIKAIQTPMFLPPLGTFPK
NLKKLAFTGTRLHWEDLEILGKLPKLEALKLGYDACIGTDWEVGEEGFPHLKFLQLKHLY
LHNWGASSDHFPRLERLVINRCWSMYSIPQDFVDITTLQLIHISDSAKSVGNSAKKIQQE
IEDNYGSSVEIELEQYPTGAHIASRMLYTAENSFEDVNSKVVADFGCGCGTLGLAAGLLG
AESVIGLDIDAESLEIAYANADELELDMDFMQCDISNLKWRGQIVETVVMNPPFGTRRKG
ADMDFLSSAMKLRYDVPQLYKFHKKKEVDIAVDLWRFVPQRKQERSL*
>PGSC0003DMP400024502	PGSC0003DMT400036070
MAYAALTSAVCSLELFRQCNHPLLNNLQRKEQISSLSKRIIAFQEFLTDYETIKHRNERL
KMLEGKIKVKTYQVEDIVDSKLRKYFLAKNANYRRKAFEVLCKRLQVAIEEMEFIKKEVM
KIKGEKISTLKFRSKVSPARHVSTSSPNVQQKPVGFQDDLEKIIDRLNGRPSELDIITIV
GMAGIGKTTLAKRAYNDPSVVNRFDVRAWITVSQEYKETDILFGLFYSVVRPTNEINQES
DKQAADQLHGGQMTHSSKEMYERRNQETADRVKKSLKYKRFLIVVDDMWKTDAWDNVSML
FPDDNQGSRIILTSRLIDVATYANPDRQPHRLNFLSNDEGWELLHQKLFGKKGCPFELEE
IGRSIAEKCQGLPLAIVVVAGHLSKMSKTTDCWNTIAESVGSVVNREPGQCLDILALSYN
YLPQHLKACFLYMGAFPEDFEIPVWKLIRLWVAEGFLNATGLTTMEEIAEECLEDLIDRS
LVLAVKRSNGKLKTCKLHDIMRDFCLEEAKRQNFLHFLKKQSLDVLSEGITALRRVSFNC
STIFSSYSFHPTDPIVSFSRSILGFDISQSSIFSYIDFKLLRVLDITSQHFPQFPSEITQ
LVNLRYLALASSEFPPAVSQFWSLQTLILHVYSRDSTLPREIWKMPNLRHLHIKPSICLP
SQTNEERSGHNSLVLNNLQTLTNITLADCTTDVFSSTPKLKKLGICETVEYTYPVQIPWS
DFLYTSENLWPYCSDTISDLWSDCLRNLALLPQLKALKIVGLTPPVQVPKLALHLDALPE
NLKKLTLSFTYLPWESMASLCRLPNLEVLKLKNYAFTGPKWEQVEEGFGSLKLLLIEISD
IKHWSASNDHFPVLEHLVLKSCLHLDSIPHDLGDIPTLQIIELENSSQSAVLSAKEIQEE
QQSMGNETLEVRMERNFGRINAVATS*
>PGSC0003DMP400024524	PGSC0003DMT400036104
MLKIQFQELITFWKLHFLLKQVVGRVDSMVNKWKDVEAHNLAFTSTTSQHVVEPIVGHKN
EFEMMQDQLVRGASELEVVSIVGMGGIGKTTLANKIYNDSFIMSHFDVRAKATVSQEHCV
RNVLLTLLSCISVKTDESDDKCQEDGQLAYRLQKLLKGRGRFLVVIDDIWTRKAWDDIKL
CFPDCNNGSRILMITRNVEVAEYASSGIPPFQMCLMNFDESWSLLYEKVFVVRDSFPPEF
EQLGKLIALKCGGLPLAIVATAGVLSKSGKTLNVWRSVAENVSLAVSTDLEVQCMTVLAL
SYHHLPRHLKPCSLYFAIFPEDEVIFVDKHVELWVVEGFLKVEETKC*
>PGSC0003DMP400024729	PGSC0003DMT400036467
MDIGLAVGGAFLSSALNVLFDRLAPKGDLLKMFQKHTNDFRILKKLRMTLLGLQAVLSDA
ENKQASNQSVSQWVDELRDAVDSAENLTEEINYEALRLKVEGQHQNLAEVSDLNLCLSDD
FFLNIKEKLEDTIETLKDLQEQIGLLGLKEHFGSIKQEARTPSTSLVDDSDIFGRQTNIE
ELIDRLLSEDANGKKLTVVSIVGMGGVGKTTLSKVVYNDEKVKDHFDLKAWFCVSEAYDA
FRITKGLLQEIGSFDLKVDDNLNQLQVKWKESLKGKKFLIVLDDVWNDNYNEWDDLRNLF
VQGDIGSKIIVTTRKESVALMMANEQISLDNLSIEVSWSLFKRHAFENMDPMGHPELEEV
GKQIAAKCKGLPLALKTLAGMLRSKSEVEGWKRILRSEIWELPHNNILPALMLSYNDLPA
HLKRCFSYCAIFPKDYAFRKEQVIHLLVANGLILQEDRIIQDSGNQYFLELRSRSLFERV
PNPSQGNIEKFLMHDLVNDLAQIASSKLCIRLEESQGSHMLEKGRHLSYSMESIDFEKLT
PL*
>PGSC0003DMP400026432	PGSC0003DMT400038891
MECKDKNRQTVIPIFYDVDPSHVRNQRESSAETFAQHELNYNDDCEGMQKVQGWRTALTV
VSNLKGHDICDG*
>PGSC0003DMP400026554	PGSC0003DMT400039125
EVSVIVLTEGYALSQSCLDVILKCKEKLDRSILPVFYDVDPSDLRKHKGKIGEALALLEQ
SSGRESVERWRQAFAEIADFGGMVLQNQADGHESKFIRKIVNVVTNRISQSGLYVAPHLI
GIERRARHINSWMQDGSSDVGLLVVCGMGGIGKTTLAKFIYMSNFYVFEGSRIVKISDAV
SGKRVLLVLDDVNDSDQVNAVLGMKSLFYPGSKIVITTRQKHILNPHLVDKVYRVETLYR
DESLELFSWHAFGKPHPVEGFLECSNEVVKRCGGIPLALRVLDSSLAGKNLDIWQSTINK
LKVVPNNRIIELLKISYESLEDDDKSLFLHITCFFLGKDKDFAVKILDKCEIFTVVGIQN
LIDRDLLSVPNGHLVMHQLIQDMGREIVRQESVEEPARRSRLWRHGESFYVLKNKTGTGT
IEGIILDGNMLKDHEKIRITSSEKYGTKHKLEEFLHYSQRAMYNSVDGYKKFPKKLRWLS
WHSLRLESLPSDMPLESLIALDLRYSSLKQLWKGPKLRRTPDFSELPNLEQLILERCINL
TEVDQSIGYLEGLTLLNLNGCTKLRRIPESICMLKLQETLDISGCCNLEYAAMDLPGKIA
DGIGMNQIVTSKHVLPWHPVQWSWLRKEKVCRRISPISFPASLVTLGLSDCNLADNAFLH
VDLSKLNVLKDLNLSGNPIIYPPESIIHLSRLEKLSLTSCTRLKSISQLPNGVDTVDAND
CISLEKVCGLPSSCGVLYINCANLIEMDPYFKLEPLENVNEEILRYLSLSNLEMIRNVAF
RLRFDIETLYSNPMELPKFVQNDMTNIRCLPPKRLPAQGFYCNGVFSTFLLSEHMPSWFN
TKLSIPEGDQERMMWLSYWDIGNSLQPGDVIEVSASVGEAKTRFSIKEVGMRIINLEEQQ
ESANFDIEEFLSPHNQNLLFVRVFPK*
>PGSC0003DMP400026555	PGSC0003DMT400039126
MKSLFYPGSKIVITTRQKHILNPHLVDKVYRVETLYRDESLELFSWHAFGKPHPVEGFLE
CSNEVVKRCGGIPLALRVLDSSLAGKNLDIWQSTINKLKVVPNNRIIELLKISYESLEDD
DKSLFLHITCFFLGKDKDFAVKILDKCEIFTVVGIQNLIDRDLLSVPNGHLVMHQLIQDM
GREIVRQESVEEPARRSRLWRHGESFYVLKNKTGTGTIEGIILDGNMLKDHEKIRITSSE
KYGTKHKLEEFLHYSQRGQPERSWMSIFTSHTMDNVGVPHEDLVACAS*
>PGSC0003DMP400027484	PGSC0003DMT400040528
MASSSSPSESNSQYSCPQQKCKYDVFLSFRGLDTRNNFTSHLYKALTNRVILTFLDDESL
ESGDTLWIELEKAMEESQVAVIIFSKNYATSSWCLDELVKIMKCKEDNGQTVIPVFYDVD
PSHVRYQSESFKEAFARHESRYTDEKIEGWRTALIAAANIKGHNIRDRNEAHFIEDLVNE
IWPKLCTTSLSSLKDIVGIDAHLEKVNSLLEMTINDVRRVWIWGIGGVGKTTIARAIFDI
HSSKFDGACFLPVSKENKHEIHSLQSILLSKLAGGKENCVLDKEDGRDWMARRLCRKKVL
VVLDNIDHDDQLKYLAGDLGWFGNGSRIIATTRDRHFTRKTDAVYRVTTLLEHDAVKLFN
QYAFKDEVPDKCFEEMTLEVVRHAQGLPLALEVWGSSFREKNIIRWRSAVNGLKKNFNSK
ILGILKVSYDGLEPKEQEIFLDIACFLKGREQTKIKEILESCDFEAADGLGELIDKSLVF
ISEKDTIEMHDLIQKMGKHIVTVQREELSRLWLTEDFEEFSKASIQGARSIEAIWVQEIQ
YLSFRENAMNAVKNLRILYINGFNTHDGSNDQYLPSKLRWFDCCKYPWESLPEKFDPDKL
VHLDLQQSSLLHLWTETKKFPSLRRLVLSGCENLRGTPDFTDMPNLEYLGLEECSNLTTV
HHSLKDSKKLKKLNLRDCKRLATFEFVSGVSLEYLDIQGCSGLEKFPSIKEKGKRKKRIH
VQCSGLSELPSAMIEHQSSLTNLDLSGMKNLEKLSRSIGKLKHLVMLKVSYCSKLSSLPK
EIGHLENLEELDASYTLISQPPSSIFRLNKLKLLTFAKQKSEAGLEDGVHFVFPPVNGGL
HSLEDLDLSYCNLLDGGLPEDIGSLSSLKELNLSYCNIIDGGLPDDIGSLSSLKKLNLRG
NNFEHLPQGMARLGSLQSLNLLDCKSLTQLPEFIPQLGTIYADRRNDSIYNSLFHNISSS
SVPGSRSLLRRFEV*
>PGSC0003DMP400027485	PGSC0003DMT400040529
MASSSSSSAAARSSQLTPWKYDVFVSFRGADTRRTFTCHLYEDLKNRGIFTFQDDKRLEN
GDSIPEELLKAIEESQVALVIFSKNYATSRWCLNELVKIMECKEEKGLIVIPVFYDVYPS
EVRKQTNSFADAFTEHESEYANDVEGMQMVKGWRTALSAAADLKGCNVHGRIESDCIGEL
VDDVSSKLCKTSSSYLQDIVGIDTHLEKVKSLLEMETNDVRVLGIWGMGGVGKTTLARAV
FDTLSPQFQGASFLADVKELT*
>PGSC0003DMP400027486	PGSC0003DMT400040531
MSNLEYLDLGNCINLEEVHHSLGCRTKLKRLNLIYCRLLERFPCVNVESLEYLDLKFCSR
LEKFPEIRGRTKQNLEIKMWDSEKRELPSYIVQCLTLRHLDNLVALPSSIGMLEGLVILD
VSNCYKLESLPEDLGDLVNLEKVDASGTLISLPPSSIVCLNKLTFMSFAKQRYNVSLEGG
VYFEFPQVNEGLHSLEDLDLCYCNLKDGGLPEDIGSLYSLEHLNLQGNNFDHLPQSIAQL
GALRSLNLSNCKRLTQLPDFMGMPNLMTLNLSIINIERLPRSIEQLSALRSLDLSYCERL
KELPIFMGMQNLETLNLSNCINLEEVHRSLGLLKKLCTLKMTNCKQLKRFPALCIDSLDY
LCLRDCSSLEKIPEILGNMKAELEIHMLDSVIRDLGFRGFENLATLPSSICKLKSLVSLN
VSDCSKLKSFPEEIGDLENLENLDARGTLISQPPSSIVQLKKLKFLSFAKQNSGGGLVDG
VYFSFPVVSDGLRLLEILNLSYCNLIDGSLPEDIGSLSSLNELYLSGNNFEHKLGDFESV
KLYES*
>PGSC0003DMP400027502	PGSC0003DMT400040557
MASSSSSSAAARSSQLTPWKYDVFVSFRGADTRRTFTCHLYEDLKNRGIFTFQDDKRLEN
GDSIPEELLKAIEESQVALVIFSKNYATSRWCLNELVKIMECKEEKGLIVIPVFYDVYPS
EVRKQTNSFADAFTEHESEYANDVEGMQMVKGWRTALSAAADLKGCNVHGRIESDCIGEL
VDDVSSKLCKTSSSYLQDIVGIDTHLEKVKSLLEMETNDVRVLGIWGMGGVGKTTLARAV
FDTLSPQFQGASFLADVKELT*
>PGSC0003DMP400027528	PGSC0003DMT400040590
MASSSSSSSYASDSQYRPLWKYDVFLSFRGVDTRRTFTGHLYEGLENSAICTFQDDKRLE
IGDSIPEELLKAIEESQVALVIFSKKYATSRWCLNELVKIMECKEEKGLIVIPVFYDVYP
SVVRKQKKSFKVAFDQHESEYANDDEGKQKVKGWRTALSAAADLKGCNVHRRIESECIKE
LVDDVSFKLCKTSSSYLQYTVGIDTHLEEVKSLLEMKTDDVRILGIWGMGGVGKTTLARA
VFETLSPQFQYKSFLEDVKETNINEMHSLQNILLSELLREDKKYVNNKEEGKCLMARRLR
LMKVLVVLDDINHHDHLEYLAGHLSWFGNGSRIIATTRNKQTIGKNNVVYEVTTLPEHDA
IQLFNHYAFKGEAPDEHIKKLALEVVSHANGLPLALRLWGIWLHNQDKTMWREAVDLIKK
ESSPDVVKNLKISFEALQDEEKTIFLDIACFFRGMRKDDIIKILQGYDLYARIRLHGLIE
KSLVFISTYDRIQMHDLIQDMGRYVVKKQEESGQPSRLWNVADFEAVVNNTNISSLQHDI
SVSDSVSSLRVFGSFVEDIPSWFNYKEMCPSVSVDLPENWYESDKFLGFAVCYSSEYYID
YITTDLIPLSCDDGMPSMTQEFALSNNSELDDPDACNINFLLVPLDGLWDASNANGKTPN
DYGCIEFDFISDIDDDFGETDDDSGEKMKFGVRLLYKDESEPCIGIRKSRDEEEATCSSS
KKQRQLLPTSSGL*
>PGSC0003DMP400027811	PGSC0003DMT400041023
MADAVVDFLVENLLQLLTENVKLIGSAKGELDNLLKVAQQLKAFLDDAAKYGYTNSEQWK
VLVIEIHKTVHRAEDAIDKFLVQAKLHQERNTMGRIFDWPRNLIKVRNLAAEIKGINDQV
KELRSSNQALQATHVIELPKRGEVTQGPSLENDAVVGFDDEANKVIKRLVEGPMDSVDII
PVVGMPGLGKTTLARKIYNDSKLTYEFYSIVWVYVGQECKAKDIYLRILKFFKKNIEDHL
NDDVDTLAKAIGGYIKKGGRCLIVLDDVWEDEVIDHARKVFAENKKGHRIMMTTRDLRVA
KFANREPHELKFLEKEESFELLVMRVFGKGSCPNELVVIGKKIAKKCGGVPLVVVVIAGA
LRGRLDKKDWERVDRNVVQHLGEHTEDSCLKFVKMSYDHLPREVQMCFLYCGVFPRGFDI
PCWKLIRLWIAEGLIKPQPESTLEEIAEFYLTDLLNRNLVIIMQKRSDDTCRRLCIQPSN
LSDFLSTVPVAEHVRSFYCFSSKQKPIDLSANEIKLIHKAFPLMRVLDVESLKFIFSKDF
NQLYHLRYIAISGDFKALPPTFGKFWNLQTLILNTSTLEPTLEVKAEIWNLLQLRHLHTN
IPAKLPSPTTTTGKPSCLQTLSMVAPESCEKDVLAKACNVRKLSIRGQMAAFLGAYKGGI
NNLEELQCLEHLKLLNDVLFINKTLHLPLAFSKLVRTVKKLTLTNTRFSWSEADKLGKLE
SLEVLKFKENAFTGDFWKPKSGFSALQVLWIERSELESWEASVINFPVLRQLVLISCDKL
DDVPLELADIPSLQEMRLDNTSKAVNSAKIVRDSKTSKSMKLKLSIFPPENESKVAQ*
>PGSC0003DMP400027812	PGSC0003DMT400041024
MADAVVDFLVENLLQLLTENVKLIGSAKGELDNLLKVAQQLKAFLDDAAKYGYTNSEQWK
VLVIEIHKTVHRAEDAIDKFLVQAKLHQERNTMGRIFDWPRNLIKVRNLAAEIKGINDQV
KELRSSNQALQATHVIELPKRGEVTQGPSLENDAVVGFDDEANKVIKRLVEGPMDSVDII
PVVGMPGLGKTTLARKIYNDSKLTYEFYSIVWVYVGQECKAKDIYLRILKFFKKNIEDHL
NDDVDTLAKAIGGYIKKGGRCLIVLDDVWEDEVIDHARKVFAENKKGHRIMMTTRDLRVA
KFANREPHELKFLEKEESFELLVMRVFGKGSCPNELVVIGKKIAKKCGGVPLVVVVIAGA
LRGRLDKKDWERVDRNVVQHLGEHTEDSCLKFVKMSYDHLPREVQMCFLYCGVFPRGFDI
PCWKLIRLWIAEGLIKPQPESTLEEIAEFYLTDLLNRNLVIIMQKRSDGQIKHVVFTTCC
ISSAKRRLVTNGFFKNLINLNWTQILAVDCVFNHLICLTFSPQYLLQNMSDLSIVFPQNK
NQLTCLLMKSNSFTKPFHL*
>PGSC0003DMP400027825	PGSC0003DMT400041040
MAAYTAVISLLQTVDQPNIAELFHDHSAEMLDSLRATAEYFQDVLENTSDEKIKSLEEDI
RVVVSEAEDVVEMKISEIIKEESWTFGILQHQDMLPVVEKMDTTKKQVMEILSHDADQIL
ELTADSLIDASSMSDPMLSDHLKDDIVQGLDGDLEKIDKRLRGPTSYLDIVTISGMGGIG
KTTLAKKAYDHLPIRCHFDIFVWVTISQEFRYRNVLLEALHCISKQRVNVNTKDYVKMNA
SELADLVQKSLKGPRYLVVVDDIWSRDVWDSISQIFPNRNNGSRVLLTTRETDVAIYATT
SSPHKMDLLNLDNSWKLLRVKVFGLEHDHPAELEEIGKTIAGKCQGLPLIISVIAGPLSK
TVPKTLESWKYVAKTLSEIIASHPNKCLGVLGLSYHQLPNRLKPCFLSMGDFPEDFQVDT
RRLFQLWIAEGFIRASAGSRESLEEVAEHYLEDLINRNLIMARKKRFNGEVKACGIHDLL
REFCLIEAEMTKFMHVVRTPFSPAQKPNFRRFSIQKRIEDAYKLLPPVARSIYCFTYLDL
PYEPRIKILPRLPIYRHDPIIHGFFSCFNHLRVLAIFPSSFSTFPLVIMKLFHLRYLQFR
CFDNNIPESISELLNLQTLICEGFPLEITLPRKIWMLKNLRYIRIGGATYLPSPRIDKNL
VTGMPSLEELYGICYSSCTNEVISSTPNLKRLIIRVHWSILKNFPDRPLDMSSLTKT*
>PGSC0003DMP400027826	PGSC0003DMT400041041
MLPHLEELKLKCCRAKDDVWRLSDKDIFRSLKLLLLSELNLKGWEASSDNFPNLKRLVLK
KCKDLQKIPTDFVEICTLESIELHDCTTTAEDSVRNIEQEREDMGYNIVKVYIHNSHTYT
AVISLLQTLDQPNISELFHDHSTEMLDSLRATAEYFQHVLENTSNEKIKSFEEDIRVVVS
EAEDVVEMKISEIIKEESWTFGILQHQDMLPVVEKMDTTKKQVMEILSHDADQILELTAD
SLIGASSMSDPMLSDQLKDDIVKGLDGDLEIIDKRLRGPMSYLDIVTISGITLTIFVWVT
ISQEFRYRNVLLEALHCISKKSPKDYDEMNDSELAHLVRKSLKGPRYLVVVDDIWSRDAW
ESISQIFPNRNNGSRVLLTTRETDVAILANISSHHKMNFLDLDNSWKLLRDKVFGLEHDH
PPELERN*
>PGSC0003DMP400027827	PGSC0003DMT400041042
MLPKTLSEIIASHPNKCLGVLGLSYHHLPNRLKPCFLSMGDFPEDFQVDTWRLIQLWIAE
GFIRTSSGRHESLEEVAKHYLEDLISRNLIMARKKRFNGEVKVCGIHDLLREFCLIEAEM
TKFMHVVRTPFSLAQKPNFRRFSIQKYISHKLLPPVARSIHCFSSLDLPFESRIHGFFSS
FNHLRVLAIFSALFVSFPLVIRKLFHLRYLQVQCSGNIPESISELQNLQTLISDAYSLDM
TLPRNIWMMKNLRCFKFIWEEISSTFIMLPHLEELKLKHCLADDDVWKLSDKDIFKSLKL
LLLSDVNLKCWEARSDNFPNLKRLVLKKCKDLKKIPTNFGEIYSLELIELHDCTTTAKAS
VRKIKQEQDDLDNNILKVYIHNSYTN*
>PGSC0003DMP400027828	PGSC0003DMT400041043
MAAYTAVISLLQTVDQPNIAELFHDHSAEMLDSLRATAEYFQDVLENTSDEKIKSLEEDI
RVVVSEAEDVVEMKISEIIKEESWTFGILQHQDMLPVVEKMDTTKKQVMEILSHDADQIL
ELTADSLIDASSMSDPMLSDHLKDDIVQGLDGDLEKIDKRLRGPTSYLDIVTISGMGGIG
KTTLAKKAYDHLPIRCHFDIFVWVTISQEFRYRNVLLEALHCISKQRVNVNTKDYVKMNA
SELADLVQKSLKGPRYLVVVDDIWSRDVWDSISQIFPNRNNGSRVLLTTRETDVAIYATT
SSPHKMDLLNLDNSWKLLRVKVFGLEHDHPAELEEIGKTIAGKCQGLPLIISVIAGPLSK
TVPKTLESWKYVAKTLSEIIASHPNKCLGVLGLSYHQLPNRLKPCFLSMGDFPEDFQVDT
RRLFQLWIAEGFIRASAGSRESLEEVAEHYLEDLINRNLIMARKKRFNGEVKACGIHDLL
REFCLIEAEMTKFMHVVRTPFSPAQKPNFRRFSIQKRIEDAYKLLPPVARSIYCFTYLDL
PYEPRIKILPRLPIYRHDPIIHGFFSCFNHLRVLAIFPSSFSTFPLVIMKLFHLRYLQFR
CFDNNIPESISELLNLQTLICEGFPLEITLPRKIWMLKNLRYIRIGGATYLPSPRIDKNL
VTGMPSLEELYGICYSSCTNEVISSTPNLKRLIIRVHWSILKNFPDRPLDMSSLTKT*
>PGSC0003DMP400028039	PGSC0003DMT400041376
MLEDDIVHGLDDDLEIIINRLKGRSRDLEIVTISGMGGIGKTTLARKTYDHLAIRYHHFD
ILAWVTISQEFRVRNVLLEALRCISKQAVRVNAKDYDKMDDSELADLVQKNLNRRRYLVV
VDDIWSTDVWDSIRGIFPDCNNKS*
>PGSC0003DMP400028611	PGSC0003DMT400042194
MAAYIAVISLLQTIEQFQQRHPKLVQGQTAKTLESLHGTAQYFQNVVDEASKSRFDLEKI
KSLEEIIRDAVSYAENVIEMSWTCGNASESSLNKNFLPVVERIDTIKKEVMEIVSDFSTS
THDIDDDHILESAGDSLSDTSSRSNRMLQHLEDGIVHGLDDDLEIIVERLKGAMSDLDVV
TISGMGGIGKTTLARKAHDHLTIRYHFDIRVWITVSQKYGSRNVLLEALHCISKQKNIDI
GKDYDEKDDNELADLVQKKLKGPRYLLVVDDIWSTDVWDNIRGIFPDCNNRSRILLTTRE
TNVAMYANPVSPHKMNLLNLENSWKLICDKVFGPKHDCPPELVEIGKKIAEKCQGLPLTI
SVIAGHLSKVARTLGSWMDVARTLGEIIASHPDKCLGVLGLSYHHLPNHLKPCFLSIGGF
PEDYQVETWRLIRLWIAEGFIKRPGSEKSLEEAAEDYLEDLISRNLIMVRKKRFNGEIKA
CGMHDLLREFCLTEVERTKFMHVETSDIVPTTLSTQKHNRFSFQIHSNLDDHCFEILPSV
ARSIYLYPKNRYFANLKVFPHFHHLRVLAVFHEYGTSCSFPPEITKLCHLRYLQFRSYDH
FLPASILKLRNLQTLIFESQHEYTPVLPENIWMMRNLRHLHVRKACTLLLPSRNSILNLE
ELSNLCFSCCTNEIFSGIPDLKRLIVHHRYSSAFSVNDITDMSSLTKLEALKCVSEYFWF
STPPISIKQSFFPKSLKRLTLDGGFCFPWDDISTLLVMLPNLEELKLKDHAANDHVWRLS
AETKFESLKFLLFHGLNLKYWEASSDNFPNLRRLVLKKCTKLNEIPIDFGEICTLESIEL
YQCGVGAEESARKIEQEQEDMGNNFLKIFIHILSIWEASSDSFPNLKRLALKKCNYLNEI
PTDFGEICTFESIELYQCSIGAEESARKIEQEQEDMGNNCL*
>PGSC0003DMP400029010	PGSC0003DMT400042752
MDESWWNEVKDALFDYLDHESDEYSLATMQLSFDNLPHRLKPCLLYMGMFPEDARILVSK
LVCLWIAEEFVVNIESAEDYLMDLISCNMVMVSKKEYNGKVKYCQVHDVVLHFCLEKSRE
EKFMLAVKGHYSQFQPFDWNESRVNFHLSEEHSKFASLGSKTRKPFHQPLRSLITNQKSF
DGIPLRSWIHKMRLLKVLDLSSHEVCYLFSDTLKPLNHLKYLAVSAERFYFHPESHLPHL
ETLIVKNNWTNAVVLPASFWEMEKLRHVEIRKAEFDKQGLFEGSSKLENLRILKNIVTFP
IDRVDVLSRRCPNLQQLLVEFDGHSADYLHLTLENLTQLQILDLSFKGPHIVSGLQLPST
LNKLVLRRTGIGNLISFIAGLPSLEYLQLHNQDRVQIRDWCLGDITFHNLKFLKLAWLEI
SRWNASEESFPLLETLVMEECDDLEEIPLSFADILTLKQIKLIRCENKSLEDSAVRIKKD
VEENEGNDRIDLIIKDR*
>PGSC0003DMP400029011	PGSC0003DMT400042754
MTDEEIVGFGNDTEKMIQYLIRGTNELDVIPIVGMGGQGKTTIARKVYNSDNIVSHFDVR
AWCIVSQTYNRRTLLQEIFSQVTGSKDKGDKDDILADMLRKSLMGKRYLIILDDMWDYCM
EWDDLRLCFPDVGNRSRIVVTTRLEKVGEQVTCHTDPYSLPFLTTEESCKLLQKKVFQEE
DCPPELQDLSFDNLPDYLKPCLLYMGMFSEDARIPASKLISLWIAEGFVENTESAEDYLM
DLISSNVVMVSKKEYNGKVKYCQVHDVVLHFCLEKSRKEKFMLAVKGNRSQFQPCDWKER
RVRFNQTRNPKHRSLVNGRIVQEHFNFASLRSKTWKPCDWKESQPNPKHGNLVIGRKVKE
HSKFASLGTRKPFHQQLRSLITNGEYFDGIPFFQVHKLRLLKVLDLSSHRVYKLSASFKP
LNHLKYLAVFAIKFDFHPESHMPHLETLIVNNDWENIVVLPTSFWEMEKLRYVEIEYAEF
DKQGVIEGTSKLENLRILKNIFRFPIDSVDVLSRRCPNLQQLHIRFGDDNCSAESFCLTL
KNLSQLQKLRLTSKWRRTVSGLQLPSNLKMLVLSGTDIGNLIAGLQSLEYLQLQDVYFPP
SEEWCLGDITFPKLKVLKLAASHILRWDISEESFPLLETLVIRGCKNLEEIPLSFADIPT
LKQIKLIDCNKSLEDSAERIKKDVEENEGNDRIDLIIEPTSN*
>PGSC0003DMP400029014	PGSC0003DMT400042758
MAENEIEEMLNHLRRIKSGGNLDSTKIDQIKGLEMMLRILRTFIKYHHVLFRESLVKHTK
NAKSTMAVLNWVLDGIPDECKTNLNLERLESHLLEFLERNTILSYNYELNDFDMSECMDY
AGKNLNDVLLFGLERARSDPPEENHEIHRFLKELKVVQKKLRFLTYLYATEINGYVNHEK
LECLETRIQFMANNVGHLCLALSNLVNDIDEDEDVDEYEDLLNTPPYLLFLIVLVELEMK
KIFLSELKASKFTNSRTFKDKKLPKGFSHHLHKLLMYLRKEKLENFPDDVSAQNIDVAIE
FLLVFLDADVSNHVINGNWLNEVMEKVGVIAGYALYVIEKLLPSSINKDDTSKISRCSIQ
ILEKTEDLKAQVETYYKSLTFTPSQLPTVGGWTFLDSIIRKLNEMSKCKFSLDFLMKSLL
GNLEKELSTLTSILEKDLSSLSSIFRDVVEVHHEHEILQDLHRRTINLAHEAEVAIDSIL
AHNNLFWHIFCSLPTILKEIKQINVQVTEMWSTEVALKPCYAVAPFKHQPTQRSNLVTDE
EIVGFENDTEIMIKYLIRGANELDVIPIVGMGGQGKTTIARKVYNIDNIVCHFDVRAWCI
VSQTYNRRKLLQEILSQVTGSKDKGDKDDILADELRKSLMGKRYLIVLDDMWDYMAWDDL
RLSFPDFRNRSRIVVTTRLEKVGEQVKYHTDPYSLRFLTTEESCQLLQKKVFPEEDCPPE
LQDVSQAVAETCKGLPLVVVLVAGIIKKRKMEESWWNEVKDSLFDYLDCESEGYSLSTMQ
LSYYNLTDCLKPCLLYMGMFQEDAIIPVSELISLWIAEGLVQNIESGRLMEEAAEGYLMD
LIHSNVVMVSKRSYNGKVKYCQVHDVVLHFCLEKSREEKFMLAVKGHYSQFQPFEWKESR
VSFSFIKEVSKFASLVSKTRKPFHQHLRSLIAINDLELIDGIPFCQILKLRLLKVLDLTS
HEVGYLSSATFKPLNHLKYLAVCAKKFYFHPESHLPSLETLIVNSYLDNVQLPASFWEME
KLRHVKIWNAKFDLEEDNPGLFEGSSELENLRILKYVKFRIDEGDKVDVLSRRCPNLQKL
NIDFEYWGSKNSADLFCLTLENLTQLQYLFLYIERPNIISGLQLPSNLKKLVLCGIDIEN
LVSFIAGLPSLEYLQLLEPYNFFQSRDWCLGDITFHNLKCLKLSRLNISRWDASEESFPQ
LKTLVIERCDHLKEIPLTFADILTLKQIKLIWCENKSLEASAVRIKEEVKDIEGCDRIDL
IITKMAQNEIEEMLANLRRMKSNGSQSSLRINRIEKLEMVLRVLRTFIKCHRVLFSDSSV
KLTKNAKSIVRMLRRVFQGTSYIKVDKYSYELIRERQVPHLLEFFEGNTNFSYNYELNDF
DLSEYMDCLGKNLNDMIMMFLERVRYDPPEENLAIFRFIMQLKIVHKKMKFLRYLYATEI
NSYVDDEKLECLETRIQFMASNVGQLCLSVTVNVVADFVDNTHKDEVEPYGLQTFIQSKT
FKDKKLPKEFSHHLHSLLMYLRNKKLENFPDNISAQNIDVAIEFLLVFLDADLSNHVSNG
NWLNEVMEKVGAIAGDVVYVIQKLLPSSINKDDTSKISLCSLQILEKTKDLKAQVETYYK
SLKFTPSQFSTFGGSSFLDSLSRKLNEMTKSKSGLDFLMKPLLGNLEKELSSLTSILEKE
LSFIFINVAKVHHKHKISKVLHRRTINLAYEFEVAIDSILSQYNSFLHIFCSLPSILKEI
KQINAEVTEMWSADVALKPCYVVAPFKHLPTQHNNPVIDEEIVGFGKDTERMIQFLIRGT
NELDVVPIVGMGGQGKTTIARKVYNSDNIVSHFDVRAWCIVSQTYNRRKLLQEIFSQVTC
SKDKGDTDDILADMLRKSLLGKRYLIVLDDMWDCMAWDDLRHCFPDVGKRSRIVITTRLE
NVGKKVKYHTDPYSLPFLTTEQSFQLLQRKVFQQEGVIKKRKSEESWWNEVKDALFDYLD
RESEENSHATMQLSFDYLPDCLKPCLLYMGMFPEDARIRVSTLISLWVAEGFVQNIEFAE
DYLMDLISSNVVMVSMKSYNEKVKICQVHDVVFQFCLEKSREEKFMLAVKGHDSQLQPLD
WKGSRVRFSFSKELSKFASLGSKTRKPFHQHLRSLITTNQGKSFDGIPFRQVSELRLLKI
LDLSSHEVLYLSTATFEPPNHLQYLSVWANIFYFHPETHLPHIETLIVKSNATVLLPASF
WEMEKLRHVEIANAKFDLGEDRQRIFEGSSKLENLRILRHVRFTILEVDRVDVLLRRCPN
LQQLEITFVRVDGFVEDTCLILESLTQLQILHLTIESFVSELHLPSNIKKLVLKGGCFME
SAIYFIAGLPSLEYLQLEDVDFVKWIYTYLEGWYLQDITFDKLKLLKLVWLDISRWDASE
ESFPLLEKLVIKKCDNLEEIPLSLADIPTLKPIRLIRCNNKSQEASAVRIKQEVEENEGN
DRIVIIAEDRSGNIRKL*
>PGSC0003DMP400029015	PGSC0003DMT400042778
MAENEIEEMLNHLRRIKSGGNLISAKIDQIKALEMMLRILRTFIKYHHVLCRESLVKHTK
NAKSTMARLHRVLDGIRDECKTNLNLERLELHLLEFLERNTILSYNYELADFDMSECMDC
AGKNLNDVLLYCLESARSDPSEENHEIYRFLKELKNVQKKLRFLTYLYATEINGYVDNEK
MECLETQIQFMANNVGQFCLALSGRIVSILLDDSDVDEDEFNDILNTPPYLLFLIVLVEL
EMKKIFLSELKASKSHSRTFKDKKLPKGFSHHLHKLLMYLKKEKLENFPDDVSAQNIDVA
IEFLLVFLDADVSNHVINGNWLNEVMEKAETIAGDVLYVMEKLLPTSINKDDTSKVSLFS
IQILDKAKDMKAQVETYYKSLKFTPSQFPTVGGWSFLDCLIRKLNGMSKSKFGLDFLMKP
LLGNLEKELSALTSILEKDLSSLSSIFRDVAKVHHEHEILQDLQRRTIKWAYEAEAAIDS
IVAQYNVFLHIFCSLPTILKEIKQINVEVSEMWSADVALKPCYVVAPFKHLPTQHSNSET
DEEIVDFGNDTEKMLQYLIRGTNELDVIPIVGMGGQGKTTIARKVYNSDNIVSHFDVQAW
CIVSQTYNRRKLLQEILSQVTGSKDEGDKDDILADELRKSLMGKRYLIVLDDMWDCMAWD
DLRLSFPDFGIRSRIVVTTRLQKVGEQVKYHTDPYSLPFLTKEESCELLQKKVFQKEDFP
PELQDVSQAVAEKCKGLPLVVVLVAGIIKKGNGRILVE*
>PGSC0003DMP400029016	PGSC0003DMT400042779
MQLSYYNLTDCLKPCLLYMGMFPEDAIIRVSELISLWIAEGFVQNIESGRLIEEAAEGYL
MDLIHSNVVMVSKRSYNGKVKYCQVHDVVLHFCLEKSREEKFMLAVKGHDSQFQLFEWKE
SRVSFSFSRELSKFASLGSKTRKPFHQHLRSLITINDLELIDEIPFRQILKLRLLKVLYL
TSHEVRYLSSATFKPLNQLKCLRVRANKFYFHPESHLPNLETLIVNNSENEVQLPASFWE
MEKLRYVRIWNAKFDLEEDNQGLFEGSSKLENLRILKYVEFPIDKCDRVDMLSRRCPNLQ
QLNIKLEYWGSNNSADLFCLTLENLTQLQNLRLSIERPDIVSGLQLPSNLKKLVLSGNDI
EILVSFIAGLPSLEYLHLRDPDEFVQIRDWCLGDITFHNLKFLKLSFLDMSRWDASEESF
PLLETLVIKMCHHLKEIPLS*
>PGSC0003DMP400029017	PGSC0003DMT400042780
MAENEIEEMLNHLRRIKSGGNLISAKIDQIKALEMMLRILRTFIKYHHVLCRESLVKHTK
NAKSTMARLHRVLDGIRDECKTNLNLERLELHLLEFLERNTILSYNYELADFDMSECMDC
AGKNLNDVLLYCLESARSDPSEENHEIYRFLKELKNVQKKLRFLTYLYATEINGYVDNEK
MECLETQIQFMANNVGQFCLALSGRIVSILLDDSDVDEDEFNDILNTPPYLLFLIVLVEL
EMKKIFLSELKASKSHSRTFKDKKLPKGFSHHLHKLLMYLKKEKLENFPDDVSAQNIDVA
IEFLLVFLDADVSNHVINGNWLNEVMEKAETIAGDVLYVMEKLLPTSINKDDTSKVSLFS
IQILDKAKDMKAQVETYYKSLKFTPSQFPTVGGWSFLDCLIRKLNGMSKSKFGLDFLMKP
LLGNLEKELSALTSILEKDLSSLSSIFRDVAKVHHEHEILQDLQRRTIKWAYEAEAAIDS
IVAQYNVFLHIFCSLPTILKEIKQINVEVSEMWSADVALKPCYVVAPFKHLPTQHSNSET
DEEIVDFGNDTEKMLQYLIRGTNELDVIPIVGMGGQGKTTIARKVYNSDNIVSHFDVQAW
CIVSQTYNRRKLLQEILSQVTGSKDEGDKDDILADELRKSLMGKRYLIVLDDMWDCMAWD
DLRLSFPDFGIRSRIVVTTRLQKVGEQVKYHTDPYSLPFLTKEESCELLQKKVFQKEDFP
PELQDVSQAVAEKCKGLPLVVVLVAGIIKKGNGRILVE*
>PGSC0003DMP400029018	PGSC0003DMT400042781
MAENEIEEMLNHLRRIKSGGNLISAKIDQIKALEMMLRILRTFIKYHHVLCRESLVKHTK
NAKSTMARLHRVLDGIRDECKTNLNLERLELHLLEFLERNTILSYNYELADFDMSECMDC
AGKNLNDVLLYCLESARSDPSEENHEIYRFLKELKNVQKKLRFLTYLYATEINGYVDNEK
MECLETQIQFMANNVGQFCLALSGRIVSILLDDSDVDEDEFNDILNTPPYLLFLIVLVEL
EMKKIFLSELKASKSHSRTFKDKKLPKGFSHHLHKLLMYLKKEKLENFPDDVSAQNIDVA
IEFLLVFLDADVSNHVINGNWLNEVMEKAETIAGDVLYVMEKLLPTSINKDDTSKVSLFS
IQILDKAKDMKAQVETYYKSLKFTPSQFPTVGGWSFLDCLIRKLNGMSKSKFGLDFLMKP
LLGNLEKELSALTSILEKDLSSLSSIFRDVAKVHHEHEILQDLQRRTIKWAYEAEAAIDS
IVAQYNVFLHIFCSLPTILKEIKQINVEVSEMWSADVALKPCYVVAPFKHLPTQHSNSET
DEEIVDFGNDTEKMLQYLIRGTNELDVIPIVGMGGQGKTTIARKVYNSDNIVSHFDVQAW
CIVSQTYNRRKLLQEILSQVTGSKDEGDKDDILADELRKSLMGKRYLIVLDDMWDCMAWD
DLRLSFPDFGIRSRIVVTTRLQKVGEQVKYHTDPYSLPFLTKEESCELLQKKVFQKEDFP
PELQDVSQAVAEKCKGLPLVVVLVAGIIKKGNGRILVE*
>PGSC0003DMP400029088	PGSC0003DMT400042880
MWSADVALKPCYVVAPFLKPCYVVAPFKHLPTLDSNPVTDDEIVDFGNYTEKMIQYLIRG
KNELDVIPIVGMGGQGKTTIARKVYNSDNTVSHFDVRAWCIVSQTYNRRKAITRDFESSY
WFQGQGR*
>PGSC0003DMP400029135	PGSC0003DMT400042959
MKVYTLDEDESWKLFIKNAGDNANLEHIQPLAKEIARECDGLPLAVTVIGASMRGKTRVE
LWEDALKSLRMSEPHNKDVKDKVYKVIKWSFDSLESQDIELSSEQRSNHVKKKRGDIQSC
FLYCSLYPVSISTDELISCWWAEEFLGEHDTYEEVYNRGITMIESLKDACLLETHNLDSV
KMHDLVRDVAIWIAKSFGVEHNSVFQDGIGISSSVKRISFVSNKIQRLPDNVTECPETTT
LLLQDNNRLLEIPHEFFLAFPALRVLNLSETGITSLPSSINSLYQLHALILKNCHWLTEL
PPINNLCNLLLLDCDNTRLHHLPQGMNKLTNLRLLNLPATDLEGIGREFFLNLSSIEMLN
MMESKMMHPSTKFGVTLLGVTSFDEISSLHNLTSLFIRLDSSSIFNRDHTWMSRLKRFRI
EVGETPFHVPFNKSARTICISGSDIFRYGKLSGMLQFASHLYLQSCLGLRKLFVYNSFDG
LKSLYIRSCSCSFNPAEEGSGTFDPLPNLEYLNLEFVYRLKSFSDFSQLLGLRFSKLRQL
DMSNCSSLTCLFSVGDAFSIPKHLEEITITSCKQLVELFVERDSSQATLVKSETPRVRKL
VLRNLPKLGNLGEPQSMWEHLEVLTLIRCNEIRKLPLSIQTSKSIKLIRGTSEWWSQLEW
DDDKFKSNLEHCFRPLAI*
>PGSC0003DMP400029365	PGSC0003DMT400043300
MHSLQNILLSELLRIQGNHVNNKEDGKHMIAHRLRSKKVLVVLDDIDHNDHLDNLAGDLD
WFGKGSRIIATTRDRHLMGKNDVVYKVTALLKHDAIKLFHQYAFKEEVPGESFEKLSLEV
IDHAKGLPLALKVWGSFLHKRDIIEWRSAIEQMKIKSKSEIVEKLKISYDRLETIQQDIF
LDIACFLRGEGKKYIMKILESCYSGANIELSVLIDKSLVFIDDYDMIQMHDLIRDMGKYI
VNMQKDPGERSRLWDMKDLEEVFVNNTGTVAVEIIWNIYIPKLWLSKEAMKNMKRLRILH
ITDCHGWFQRNLDTDYSSGSDSEDNVSYDSNCHDGFIEYLPNNLRWFTWYRYPCKSLPEN
FKPQRLVHLQLQDSLLHELWTKRKILLPSLRRLDLRFSRSLMATPDFTGMPNLEYLDLGG
CKSLKEVHHSLGCSRKLISLELYGCINLERFPCVNVESLEKLYIMSCCSLEKFPEFLGRL
KLKLDIGERGGSKISSDLPTELDLSNFKNLVAFPSSIGMLKSLVKLYLSYCSKFESLSEG
IGDLENLEELHADYTLISQPPSSIIRLNKLKSLSFAKKKTGGGLVDGVFFVFPHVNEGLH
SLEKLDLRYCNLTDGGLPEDIGCLSSLKELHLQGNNFEHLPLSIAQLGSLRSLDLSECRR
LKKFLGVNVAEGLRSLENLNLSSCNLKEGVLPEDIGCLSSLKELNLQGNNFEYLPRSIAQ
LGSLRSLDLSECKRLKEFLGVNVAEGLRSLENLNLSYCNIIDGGLPEDIGCLSSLKELNL
QGNNFEHLPRSIAQVGALQTLHLSDCHMALKIIPNLPQRVIFTPLPYGSEKYNDLIPITF
ARAMFQNISDSHSLSFRMSTIKHAGNKIPSWFHHRGTDKSVSVYLPENWYTCDNFLGFVV
CYYDRLVETTAHLIPLCNRMPWMIQKLSVSNHSKCYKSYLDERSTIHLFFVPLAGVWDTS
KANGKTPNDYGFIGVTFSGQIKNYGFHLLYKDELEHEALLQMRGDNDEPTEHSIWTRRNR
YDDSEHHNEASCSSSKKQRSGTTVDVPVNPETLQLFPTSPGFSLK*
>PGSC0003DMP400029366	PGSC0003DMT400043301
MHSLQNILLSELLRIQGNHVNNKEDGKHMIAHRLRSKKVLVVLDDIDHNDHLDNLAGDLD
WFGKGSRIIATTRDRHLMGKNDVVYKVTALLKHDAIKLFHQYAFKEEVPGESFEKLSLEV
IDHAKGLPLALKVWGSFLHKRDIIEWRSAIEQMKIKSKSEIVEKLKISYDRLETIQQDIF
LDIACFLRGEGKKYIMKILESCYSGANIELSVLIDKSLVFIDDYDMIQMHDLIRDMGKYI
VNMQKDPGERSRLWDMKDLEEVFVNNTGTVAVEIIWNIYIPKLWLSKEAMKNMKRLRILH
ITDCHGWFQRNLDTDYSSGSDSEDNVSYDSNCHDGFIEYLPNNLRWFTWYRYPCKSLPEN
FKPQRLVHLQLQDSLLHELWTKRKILLPSLRRLDLRFSRSLMATPDFTGMPNLEYLDLGG
CKSLKEVHHSLGCSRKLISLELYGCINLERFPCVNVESLEKLYIMSCCSLEKFPEFLGRL
KLKLDIGERGGSKISSDLPTELDLSNFKNLVAFPSSIGMLKSLVKLYLSYCSKFESLSEG
IGDLENLEELHADYTLISQPPSSIIRLNKLKSLSFAKKKTGGGLVDGVFFVFPHVNEGLH
SLEKLDLRYCNLTDGGLPEDIGCLSSLKELHLQGNNFEHLPLSIAQLGSLRSLDLSECRR
LKKFLGVNVAEGLRSLENLNLSSCNLKEGVLPEDIGCLSSLKELNLQGNNFEYLPRSIAQ
LGSLRSLDLSECKRLKEFLGVNVAEGLRSLENLNLSYCNIIDGGLPEDIGCLSSLKELNL
QGNNFEHLPRSIAQVGALQTLHLSDCHMALKIIPNLPQRVIFTPLPYGSEKYNDLIPITF
ARAMFQNISDSHSLSFRMSTIKHAGNKIPSWFHHRGTDKSVSVYLPENWYTCDNFLGFVV
CYYDRLVETTAHLIPLCNRMPWMIQKLSVSNHSKCYKSYLDERSTIHLFFVPLAGVWDTS
KANGKTPNDYGFIGVTFSGQIKNYGFHLLYKDELEHEALLQMRGDNDEPTEHSIWTRRNR
YDDSEHHNEASCSSSKKQRSGTTVDVPVNPETLQLFPTSPGFSLK*
>PGSC0003DMP400029389	PGSC0003DMT400043328
MDFLCKVVDKVGDWLIDSVVGEIKYFFTYESNITSLNNEFETLEDIRSGVQLGAEAARRN
SREVAPTIQHWSARVDTTTSDVATILQRRAEVERGCCYGRCPNLKSRYLLSKKSKEIVLN
VIGLQTEGRNYVDFSYPVEVEVMPSNTGEEFESRKLKEEEVMAALRDVDGVTMIGICGMG
GVGKTTMTEKIRQKAKQERLFTDVVMVTVSQQPDFKRIQDEIAREAGLTLEGNNLWSRGD
QLCSRLMDQDSSILIILDDVWKALELEKLGIPSGSNQNHQCKVIFTTRFRSVCEAMIAQK
IMEVGTLSEEEAWILFSQKVGNSIDDLSLLDIAKDVAKECNGLPLAIITVAGALKKHKTK
RSWDCALEQLRGAVTINIPEVLTEVYKPLRLSYDYLGSNEAKYLFLLCSLFEEDSDIRPE
ELLNCVVQ*
>PGSC0003DMP400029390	PGSC0003DMT400043329
MDFLCKVVDKVGDWLIDSVVGEIKYFFTYESNITSLNNEFETLEDIRSGVQLGAEAARRN
SREVAPTIQHWSARVDTTTSDVATILQRRAEVERGCCYGRCPNLKSRYLLSKKSKEIVLN
VIGLQTEGRNYVDFSYPVEVEVMPSNTGEEFESRKLKEEEVMAALRDVDGVTMIGICGMG
GVGKTTMTEKIRQKAKQERLFTDVVMVTVSQQPDFKRIQDEIAREAGLTLEGNNLWSRGD
QLCSRLMDQDSSILIILDDVWKALELEKLGIPSGSNQNHQCKVIFTTRFRSVCEAMIAQK
IMEVGTLSEEEAWILFSQKVGNSIDDLSLLDIAKDVAKECNGLPLAIITVAGALKKHKTK
RSWDCALEQLRGAVTINIPEVLTEVYKPLRLSYDYLGSNEAKYLFLLCSLFEEDSDIRPE
ELLNCVVQ*
>PGSC0003DMP400029588	PGSC0003DMT400043606
MITDCLIQPVARGIGYFYYYKSNITSLDEESQKLENIRHGVEERAEAARRNLQVISPNVE
AWLTSVDITTADVAAVMQRGRIEVERYGWCPNLKSRYSLSKRAKRITLEMIELRNEGNKH
DVFCYPVVEIEAISSNSTEEFDSRKLQEEEVMAALRDDGVNMIGICGMGGVGKTTLAEKI
RARAKQERLFDDVVMVTVSQQPDFKRIQGEIAREVGLTLEGDNLWSRGDRLRSRLKDQNS
RVLIILDDVWEALHDLEKLGIPRGSNHNHRCKVTLTTRLRDVCEAMEAQKIMEVGTLPEN
EAWILFRQKASNLVDNPSLLDIAKDVAKECKGLPLAIITVAGALKHKTKPSWEDALKQLR
DAKTRNIPGVHTKVYKILRLSYDHLESDEARYLFLLCSLFEEDSDIWTEELLRYVMRLDI
FSEIENLEHARNRVCLLLETLKGCFLLSQGSDKNYVKMHDVVRDVAIYIASEGEHIFMVS
HNVNSKEFPRRISYEHFSHMSIVANKFDELPRPIVCPKLKLLMLKLCFEKPFKLQDDFFD
GMSKLNVLSMRGDRYKESIWPLPGSIQRLSSLRTLCLSKLRLDDISVIGELVTLEILSIK
DSQLEELPVEIGKLTNLIILELQNYKQVELERISPGVLSRLVRLEELHMVGVEHFSYSTL
RELESLSRLTALTLSKCSGDVIYNNLGLSSELTRYALTLGRAYRTTSTIDDYDKNISLEV
TETTPLGDWICHKLRKSELVHSTGEGSKNVLTELQLDEFQNVKYLLLDDCDSLTHLLKIH
CQNNIPFPELERLEVSRCRGLQYVFCVPLAGGSWTVVCPNDEEEEISRRTREVIKFPNLY
ELDLHSLECLTHFCSDSVEGIEFPRLREMSFFELPEFQNFLPTTNNSITHSNPLFDEKVF
FYCSM*
>PGSC0003DMP400029590	PGSC0003DMT400043609
MEFLSIFVKMITDCLIQPVARGIGYFYYYKSNITSLDEESQKLENIRHGVEERAEAARRN
LQVISPNVEAWLTSVDITTADVAAVMQRGRIEVERYGWCPNLKSRYSLSKRAKRITLEMI
ELRNEGNKHDVFCYPVVEIEAISSNSTEEFDSRKLQEEEVMAALRDDGVNMIGICGMGGV
GKTTLAEKIRARAKQERLFDDVVMVTVSQQPDFKRIQGEIAREVGLTLEGDNLWSRGDRL
RSRLKDQNSRVLIILDDVWEALHDLEKLGIPRGSNHNHRCKVTLTTRLRDVCEAMEAQKI
MEVGTLPENEAWILFRQKASNLVDNPSLLDIAKDVAKECKGLPLAIITVAGALKHKTKPS
WEDALKQLRDAKTRNIPGVHTKVYKILRLSYDHLESDEARYLFLLCSLFEEDSDIWTEEL
LRYVMRLDIFSEIENLEHARNRVCLLLETLKGCFLLSQGSDKNYVKMHDVVRDVAIYIAS
EGEHIFMVSHNVNSKEFPRRISYEHFSHMSIVANKFDELPRPIVCPKLKLLMLKLCFEKP
FKLQDDFFDGMSKLNVLSMRGDRYKESIWPLPGSIQRLSSLRTLCLSKLRLDDISVIGEL
VTLEILSIKDSQLEELPVEIGKLTNLIILELQNYKQVELERISPGVLSRLVRLEELHMVG
VEHFSYSTLRELESLSRLTALTLSKCSGDVIYNNLGLSSELTRYALTLGRAYRTTSTIDD
YDKNISLEVTETTPLGDWICHKLRKSELVHSTGEGSKNVLTELQLDEFQNVKYLLLDDCD
SLTHLLKIHCQNNIPFPELERLEVSRCRGLQYVFCVPLAGGSWTVVCPNDEEEEISRRTR
EVIKFPNLYELDLHSLECLTHFCSDSVEGIEFPRLREMSFFELPEFQNFLPTTNNSITHS
NPLFDEKVSCHSLEDLTIHWANSITVLCSYQLPTAYFSKLVILAVRNCGKLRNLMSPSVA
RGVLNLRILNIAGCQSMEEVITLEEQQGKTIMTNEPVFPRLEELQLGRLPKLRHFFLTEH
ALKFPFLREVKIDDCPEMKTFVQQEISVSTPILKWVNRDDEVKVDDLNKWTQQKFNSKAG
QGTTDGYQSEAKDGDESKATDGEKSKASDGDESEASDDDESEATYGDESEAADEDGSEAT
ESRKGEPA*
>PGSC0003DMP400029592	PGSC0003DMT400043611
MEFLSIFVKMITDCLIQPVARGIGYFYYYKSNITSLDEESQKLENIRHGVEERAEAARRN
LQVISPNVEAWLTSVDITTADVAAVMQRGRIEVERYGWCPNLKSRYSLSKRAKRITLEMI
ELRNEGNKHDVFCYPVVEIEAISSNSTEEFDSRKLQEEEVMAALRDDGVNMIGICGMGGV
GKTTLAEKIRARAKQERLFDDVVMVTVSQQPDFKRIQGEIAREVGLTLEGDNLWSRGDRL
RSRLKDQNSRVLIILDDVWEALHDLEKLGIPRGSNHNHRCKVTLTTRLRDVCEAMEAQKI
MEVGTLPENEAWILFRQKASNLVDNPSLLDIAKDVAKECKGLPLAIITVAGALKHKTKPS
WEDALKQLRDAKTRNIPGVHTKVYKILRLSYDHLESDEARYLFLLCSLFEEDSDIWTEEL
LRYVMRLDIFSEIENLEHARNRVCLLLETLKGCFLLSQGSDKNYVKMHDVVRDVAIYIAS
EGEHIFMVSHNVNSKEFPRRISYEHFSHMSIVANKFDELPRPIVCPKLKLLMLKLCFEKP
FKLQDDFFDGMSKLNVLSMRGDRYKESIWPLPGSIQRLSSLRTLCLSKLRLDDISVIGEL
VTLEILSIKDSQLEELPVEIGKLTNLIILELQNYKQVELERISPGVLSRLVRLEELHMVG
VEHFSYSTLRELESLSRLTALTLSKCSGDVIYNNLGLSSELTRYALTLGRAYRTTSTIDD
YDKNISLEVTETTPLGDWICHKLRKSELVHSTGEGSKNVLTELQLDEFQNVKYLLLDDCD
SLTHLLKIHCQNNIPFPELERLEVSRCRGLQYVFCVPLAGGSWTVVCPNDEEEEISRRTR
EVIKFPNLYELDLHSLECLTHFCSDSVEGIEFPRLREMSFFELPEFQNFLPTTNNSITHS
NPLFDEKVSCPSLEELELDRAESISALCSHKLPTAYLSKLAKLYVSNCAKLRNLMSPSVA
RGALNLRILEIKDCQSMEEVITEEEQQGEEMTNEFLFPLLEDLELKGLPKLGNFFLTKHA
LEFPFLRVVRIHDCPEMMTFVQQGSLSTPCLKRVNNDNEVKVDDLNRAMFNSKVSCHSLE
DLTIHWANSITVLCSYQLPTAYFSKLVILAVRNCGKLRNLMSPSVARGVLNLRILNIAGC
QSMEEVITLEEQQGKTIMTNEPVFPRLEELQLGRLPKLRHFFLTEHALKFPFLREVKIDD
CPEMKTFVQQEISVSTPILKWVNRDDEVKVDDLNKWTQQKFNSKAGQGTTDGYQSEAKDG
DESKATDGEKSKASDGDESEASDDDESEATYGDESEAADEDGSEATESRKGEPA*
>PGSC0003DMP400029664	PGSC0003DMT400043719
MASSSSYASNSQYCPRWKYDVFLSFRGEDTRRNFTSHLYQGLDNRGIFTFLDDKRLEEGD
SISEELVKAIEESQVAIIVFSKNYATSGWCLNELVKIMECKEKENGQTVIPVFCYVDPSH
VRHQSESFAEAFVKHESRYKDDVEGMQKVQGWRNALTAAADLKGYDIRDGIEAEYIQQIV
DHISSKLCKRAYSLSSLQGVVGINAHFGKLESLLQIEINDVRIVGIWGIGGVGKTTIAKA
IFDTLSYQFKASCFLANVKENANYNQLHSLQNTLLSELLRKKDDYVNNKYDGKYMIQSRL
CSKKVLIVLDDIDHGDHLEYLAGDVGWFGNGSRIVVTTRNRHLIEKDNPIYEVSTLPNEE
AVQLFNQHAFRKEIPDERFMKFSLEVVNHAKGLPLALKVWGSLLHKKDLTQWRRTIDQIK
KNPNSEIVEKLKISYDGLEREEKEIFLDIACFFRGFERKEVMQILESCDFGAECGLDVLV
DKSLVFISKYNVIEMHDLIQDMGRYVVKMQKDSGEQSRLWDVEDFEDVMVNNTHLPSLRK
LDLRDSERLIQTPDFTQMINLEYLDLRNCSDLEEVHRSLECCRKLIVLNLQRCKRLNKFP
CVNVESLGSLILLHCSNLEKFPEIFGRMKPELEIKMSWSGLREIPSSIIQQYACHLTELS
LSDMKKLVALPSSICQLKGLVKLDVSYCSKLESLPEEIGYLENLEELHASFTLISRPPSS
IIRLNKLKILSFRLDLKPNSFATKESKYRVSFVFPRVNEGLRLLEILDLSYCNLTDGGLP
EDIGCLSFLKKLNLRGNNFERLPQSIAQLGSLRSLDLSQCMSLKEFVGVNMAEGLWSLEI
LDLSYCNLIDGGLLEAIGCLSSLKELKLNRNNFERLPQSIAQLGSLRLLDLSECMRLKEF
LGVKMAEGLRSLEILNLSYCNLIDGGLLEDIGYLSSLKFLYLIRNNFECLPQSIAQLGSL
QFLDLSYCKRLKELPGFTGSAITWILWISVSAI*
>PGSC0003DMP400029667	PGSC0003DMT400043722
MGHLYEGLKSRGIFTFQDDKGLEHGDSISEELLKAIEESQVAVIVFSKNYATPRWCLNEL
VKIMECKTQYGQTVIPIFYDVDPSHVRYQRESFAEALAKHESRYKDDVEGMHKVKGWRIA
LSDAADLKGCDIRQG*
>PGSC0003DMP400029668	PGSC0003DMT400043723
MARRLRFKKVLVVLDDINHGDHLENLAGDLDWFGKGSRIIATTRDKHLIGKNDVVYEVTT
LVDHQAIQLFNQHAFKDEVPDNSFEKLTLEVVCHANGLPLALKVWGSFLHNRDITAWRSA
IEQMKMNSKSEIVEKLKISYDGLETIQRDVFLHIACFLRGQTKEYIMQILESCYAGAAIE
LSVLIDKSLVFISDDDTIQMHDLIQDMGKYIVKLQKNDPSEYSRLWDPNDFEEVMVNNTG
TKRQQKQSGYKEFNIYALAKKP*
>PGSC0003DMP400029669	PGSC0003DMT400043724
MARRLRFKKVLVVLDDINHGDHLENLAGDLDWFGKGSRIIATTRDKHLIGKNDVVYEVTT
LVDHQAIQLFNQHAFKDEVPDNSFEKLTLEVVCHANGLPLALKVWGSFLHNRDITAWRSA
IEQMKMNSKSEIVEKLKISYDGLETIQRDVFLHIACFLRGQTKEYIMQILESCYAGAAIE
LSVLIDKSLVFISDDDTIQMHDLIQDMGKYIVKLQKNDPSEYSRLWDPNDFEEVMVNNTG
TKRQQKQSGYKEFNIYALAKKP*
>PGSC0003DMP400029670	PGSC0003DMT400043725
MARRLRFKKVLVVLDDINHGDHLENLAGDLDWFGKGSRIIATTRDKHLIGKNDVVYEVTT
LVDHQAIQLFNQHAFKDEVPDNSFEKLTLEVVCHANGLPLALKVWGSFLHNRDITAWRSA
IEQMKMNSKSEIVEKLKISYDGLETIQRDVFLHIACFLRGQTKEYIMQILESCYAGAAIE
LSVLIDKSLVFISDDDTIQMHDLIQDMGKYIVKLQKNDPSEYSRLWDPNDFEEVMVNNTG
TKRQQKQSGYKEFNIYALAKKP*
>PGSC0003DMP400029671	PGSC0003DMT400043726
MARRLRFKKVLVVLDDINHGDHLENLAGDLDWFGKGSRIIATTRDKHLIGKNDVVYEVTT
LVDHQAIQLFNQHAFKDEVPDNSFEKLTLEVVCHANGLPLALKVWGSFLHNRDITAWRSA
IEQMKMNSKSEIVEKLKISYDGLETIQRDVFLHIACFLRGQTKEYIMQILESCYAGAAIE
LSVLIDKSLVFISDDDTIQMHDLIQDMGKYIVKLQKNDPSEYSRLWDPNDFEEVMVNNTG
TKRQQKQSGYKEFNIYALAKKP*
>PGSC0003DMP400029676	PGSC0003DMT400043731
MAFSSSFSSASNSRYCPRWKYNVFLSFRGEDTCKTFTSHLYEGLKNRGIFTFQDDIRLEQ
GDSIPEELLKVIEESQVALIVFSKNYATSRWCLNELVKIMEFKEEENGQTVIPIFYDVDP
LHVRYQSESFVETFAKHELRYKDDVEGMQKVQGWRIALTAATNLKGYDIRDGCVENT*
>PGSC0003DMP400029677	PGSC0003DMT400043732
MASSSSSASNSQYCPPWKYDVFLSFRGDDTRNNFTSHLNKGLENRGIATFLDDERLEDGD
SISEELMQAIEESQVARIVFSKNYAKSSWCLNEIVKIMECKEKENRQTVIPIFYYVNPSH
VRYQSESFAEAFAKHESRYKDDVEGMQKVQGWRNALTAAADLKGHDIHDGINQSKKIDQI
VDHICSKLCKSARFFSDLQDVVGINSHLEDLKSLLQIEINNVRIVGIWGTGGIGKTTIAN
AIFDTLSNQFEAACFLANVKENAKKNQLHSLQNTLLSVLLRKKDDYVSNGYDGKRMIKSR
LSSMKVLIVLDDIDHGDHLEYLAGDVDWFGNGSKVVVTTRNRKLIENNDAIYKVPTLPDD
EAMKLFNQHAFKKEVPDECFKKFSLEVVNQAKGLPLALKVWGSLLHKKGIDKWKRIVDQI
KKNSNSEIFEKLKISYDGLEPEEQTIFLDIACFFRGDERKEVMQIVESYDSRVEYILDVL
IDKSFVFISKYDRIEMHDLIEDMGKYIVKMQKDSGKPSRIWNAEDFEDVMTDNMGTRAME
AIWFSYSEKLCFSKEAMKNMQRLRILSIFPKDGSYRTPYFIKTDSNCPDGSIEYLPNNLR
WFAWFDYPWKLLPENFNSRRLVHLDLRWSSLHYLWNETKLPQFPSLQRIDLCGSKSLKRT
ADFEGMPNLEYLDLCGCSSLEEVHPSLKHCKKLIQLNLSDCTKLERFPYVNVESLTLEYC
SSLEKFPEILGIRELPLSLNGMENLVSLPSSICKSKGLVKLSVSNCSKLESLPEEIGDLE
NLEYLNADCTLISQPPSCIVRLNKLKSLSFGQHRSEDGVYFVFPLVNKGLLSLEYLDLSY
CNLKDGGLPEDIGSLSSLKELNLSGNNFEHLPQSISELGALRCLILSDCEKLTQLPEFPQ
QLDTIYADWSNDWICNSLFQIMSSLQHDICSSHSLSLRVFVSWVVDIPSWFKYQGMGTSV
SVNLPKNWYVSDNFLGFAVCYFGKLIDCITAHLIPLSCDDGMSSMTHEFALSNNSQYSDE
WNMKFLLVPLGGLWDASNANEKTPNDYGCIKLDFIGERDDDFGKEKKIGVRLLYKNESEL
CIGIMKSRYEEEATCSSPKKLLQLFPTSPGL*
>PGSC0003DMP400029678	PGSC0003DMT400043733
MASSSSSASNSLYWKYDVFLSFRGEDTRRNFTSHLYQGLKNRGIFTFLDDKRLENGDSIS
EELGKAIEVSQVAVIVFSRNYAMSRWCLNELVKIMECKEKENGQIVIPIFCDVDPSHVRY
QSKSFEEAFAKHESRYKDDVEGMQKVQGWRTALTAAANLKGYVFPNGVKSDADCIEHIVD
QISSKCNTSVSYLQEVVGIDTQLRKVESLLQMEINDVLIVWIWGMGGVGKTTLAKTIFFK
LSSKFKDICFLENIKENKHGMHSLQNILLSKLLGEKDNSVDDTEAGRSMLSERLRLKKVL
VVLDDIDHIDQLEYLAKDLSWFGKGSRIIATTRDKRLIGENDVVFEVETLLDCDAIKLFN
QYAFKEKVPNERFKNLTLKIVSLAKGHPLALKVWGSSLHRMDITEWESALVRIKKNSDVE
ITENLKISSDGLEPEEQEIFLDIACFFRGIEKEKVMQVLESYYSGPKIGLRVLVNKSLVI
ISENNEIEMHDLIQDMGKCIVQMQEHPGEYSRLWNVKDFKEVIDNNMGTMAVKAIWFTYF
EELSFNKEAMKNMKMLRILCIHNGDEYSRMRASFSSDSNCHAGSIEYLSNNLRWFVWHDY
PWQLLPENFNPKRLVHVDLRWSSLHYLWNETKQQLPSLRFLNLRGSKSLKRTPDFKAMPN
LEYLDLRECRSLEEVQNSLGCSRKLIGLDLSYCESLERFPYVNAESLKSLNLKYCSSLEK
FPEFLGIMKPELYITMSYSGIRELPLSIIHPRAHLRDLHLPGLKNLVSLPSSICKLKGLV
RIDVSFCVKLERLPEEIGDLENLERLDAHFTLISRPPSSIIRLNKLKFLTFAKRVDGVYF
FFPQVDEGLRSLKSLDLSYCNIIDGGLPEDIGSLSSLKELKLGGNNFEHLPRSIAQLGAL
QTLDLSHCMRLTQLPEFPQQLHTIAADWSNDSICNSLFQNISSLQHDLCTSDSLSLGVFT
TEGDNIPRWFHHREDGTSIYVKLPKNCANWDHGTLRTTSMSIRTISKSSHVSKLTEQRAI
SRNQMYSTGVGVGAGVV*
>PGSC0003DMP400029681	PGSC0003DMT400043741
MPNLEYLDLRECRSLEEVQNSLGCSRKLIGLDLSYCESLERFPYVNAESLKSLNLKYCSS
LEKFPEFLGIMKPELYITMSYSGIRELPLSIIHPRAHLRDLHLPGLKNLVSLPSSICKLK
GLVRIDVSFCVKLERLPEEIGDLENLERLDAHFTLISRPPSSIIRLNKLKFLTFAKRVDG
VYFFFPQVDEGLRSLKSLDLSYCNIIDGGLPEDIGSLSSLKELKLGGNNFEHLPRSIAQL
GALQTLDLSHCMRLTQLPEFPQQLHTIAADWSNDSICNSLFQNISSLQHDLCTSDSLSLG
VFTTEGDNIPRWFHHREDGTSIYVKLPKNWYVSENFLGFAVCFSCKYNDGIAHLFCYHGR
PVTCIAQKLALSIH*
>PGSC0003DMP400029683	PGSC0003DMT400043748
MGMPNLEYLDLEECMSLEEVHHSLRCSRKLIELNLNECGSLNRFPYVNVESLEYLNLSSC
YSLEKSPEFLGIMKPELMIMMSFFGIMELPSSIIEHQAGPTSLDLSEMNNLVALPSSICR
MKGLVKLIVWGAQNLKACQKKKVNEGLPSLVALNLSDCNLIDGGLPEDIGSLSSLETLHL
NGNNFERLPRSIAQLGALRSLDLSDCKRLTQLPEDIGCLSYLKKLNLSGNNFEYLPRSIA
QLGALEYLHLSDCKRLTQLPEFPHTINADWSNSSICNSLFQNISLLHPDTSDSHSLSLRV
FTSRPKNIPSWFHLRGTGTSVLVNLPMNWYVTDNFLGFAVCYSGELNDNTAHLIPLCDAG
MSLMTQKLALSNHAEYLDDINFLLVPLGGLWDASKANGKTPND*
>PGSC0003DMP400029684	PGSC0003DMT400043751
MASSSSASNSQYCPPWKYDVFLSFRGDDTRNNFTSHLNKGLENRGIATFLDDERLEDGDS
ISEELVQAIEESQVAVIIFSMNYAKSSWCLNEIVKIMECKEKENRQTVIPIFYYVDPSHV
RYQSESFAEAFAKHESRYKDDVEGKQKVQGRRNALTAAANLKGHDIHDLLDVLIDKSLGF
ISKYDRIEMHDLIEDMSKYIVKMQKDSGKLSRILKVEYFEDVMMDNMHLPSLRKLDLRDS
ERLIQTPDFTLMTNLEYLDLRNCSDLEEVHRSLECCRKLIVLNLQRCIRLNKFPCVNVES
LGSLLLLHCSNLEKFPEILGRMKPELEIKMSWSGLREIPSSIIQQYACHLAELSLSDMKK
LVALPSSICQLKGLVKQDVSYCSKLESLLEEIGYLENLGGASCKLYSNLTTSVFHHPLEQ
A*
>PGSC0003DMP400029816	PGSC0003DMT400043956
MAEAVVKVLIDNLTSFLKGEIVLLFGFENEFQRLSSMFSTIQAVLEDAQEKQLNDKPLEN
WLQKLNVATYEVDDILDEYKTKATRFSQSAYGCYHPKVIPFRHKVGKRMDQVMKKLHAIA
EERKNFHLHEKIIERQVVRRETGFVLTEPQVYGRAKEKDEIVKILINNVSDAQELSVLPI
LGMGGLGKTTLAQMVFNDQTVTEHLYPKIWICVSNDFDEKRLIKAIIESIEGKSLSDMDL
APLQKKLQELLNGKRYLLVLDDVWNEDQQKWANLRAVLKVGASGASVLTTTRLEKVGSIM
GTLQPYELSNLSQEDCWLLLMQRAFGYQEEINPNLVAIGMEIVKKCGGVPLAAKTLGGIL
RFKREEREWEHVRDSEIWNLPQDESSILPALRLSYHHLPLDLRQCFVYCAVFPKDTEMKK
EELIAFWMAHGFLLSKGNLELEDVGNEVWNELYLRSFFQEIKVKSGKTYFSMHDLIHDMA
TSLFTASTSGSNIREINVKGYYSHKMSIGFAKVVSSYSPSLLKRFVSLRVLNLSNLKLGQ
LPSSIGDLVHLRYLNLSSNSMRSLPKQLCKLQNLQTLDLQDCLPLRCLPKQTSKLVSLRN
LLLDHNLLKSMPPRIGSLTCLKTLGQFIVGRKKGYQLGALGSLNLYGSIEITHLERVKND
KDAKKANLSAKANLHSLSMRWDEPYGYESEEVKVIEALKPHPNLKFLEIIGFRGIHLPEW
MNHSVLKNIVSIVIKDCRNCLCLPPFGDLPCLESLKLSWGSADMEYVEEVDIDVDSGFPT
RIRFPSLRKLAIWGFGNLKGLLKKEGEEQFPVLEEMTINGCPMFVIPTLSSVKTLKVLGD
KSEAIVLRSIYKLTTLTSLYIINNYEATSLPEEMFKSLANLKYLNISFFKNLKGLPTSLA
SLNALKHLRIQWCDALESLAEEGLDGLTSLTELFVEHCEMLKCLPEGLQHLTALKNLIIT
HCPIVEKRCEKGIGEDWHKIAHIPNVKIYS*
>PGSC0003DMP400029817	PGSC0003DMT400043961
MIFSCLLLFKFIHIYLRGAKFILYFLLTPNELECNNILVLSILLGLGFVLTEPQIYGRDK
EEDDIVKILINNVSAAQELSVLPIVGMGGLGKTTLAQMVFNDQRVTEHFYPKIWICVSDD
FDEKRLIKAIVESIEGRPLLGEMDLAPLQKNIQEMLNRKRYLLVLDDVWNEDQQKWANLR
QVLKVGASGAFVLTTTRLEKRGLIMRTLQPYELSNLSQENCWLLFMQRAFAYQEEINPNF
VAIGKEIVKKCGGVPLAAKNHLRFKKESEWERVKDSEIRNLCDEENTIFPAL*
>PGSC0003DMP400029818	PGSC0003DMT400043963
MAESLLRILLKSLTSFIQGEVGLILGFKDEFEKLQRTFTMIQAVLEDAQEKQLKDKPIEN
WLQNLNVAAYEADDILDECKTETARLKQTNYWSYHLKATAFRYKIGKKMKNIMKKLDAIA
ADRIKFHLEIRPIERQAARPQTGSVLTEKQVYGRGKEEDEIVKILINNAQQLSVLPILGL
GGLGKTTLAQVVFNDPRVTEHFHPKIWICVSDDFDEKRLIKAIVESIEGKSLSDMDLDPL
QKKLQKLLNRERYLLVLDDVWNEDQQKWDNLRAVLKVGATGASILTTTRLQKVCSIMQTL
HPYELSNLSQEDCLSLFNQRAFEHLEEINPNLEAIGKEIVKKCGGVPLAAKTLGSILHFK
REERVWKHVRDSEIWNLPQDESSILPALRLSYHHLPLDLRQCFAYCAVFPKDTKMEKENL
ISLWMAHGFLSSKGNLELEDVGNEVWNELYFRSFFQEIEVKDGKTYFKMHDLIHDLATSL
FSARASNSNIREINVKKYSDIKSIGFAAVESSYSHLLVENFVSLRVLNLRYLELNQLPSS
IGDLVHLRYMDLSYNREMCSLPKQLCKLQNLQTLDLQYCISLCCLPKETSKLVSLRNLLL
DGCPLDCMPPRIGSLTCLKTLSRFVVGWKKGGQLGELGNLNLYGSIEISHLERVKNDKDA
KEANLSAKENLRSLIIDWDWLEPRRYESEEVEVLEALKPHSNLTSLKINGFKGIRLPYWM
NHSVLKNVVSIEISSCANCSCLPPFGELPCLESLRLCWGSVDVEYVDVDVDSGRFPSLRT
LVIVNFSNLKGLLKKEGEEQFFVLEEMIILYCPMFVIPTLPSLKVCMSDASSLRSTSNLS
ALTSLNISGNYEATSLPEEMFKSLANLTYLEISVFYNLKELPSSLASLNALKRLDIYYCD
TLESLPEEGVKGLTSLTQLSLHYCKILKCLPEGLQHLTALTTLTITECPIVFKRCEKGIG
EDWHKIAHIPYLHIRNY*
>PGSC0003DMP400029838	PGSC0003DMT400043990
MPPRIASLTCLKTLDHFAVGRKKSPQISELRNLNLYGSIEITHLERVKNDMDAKEANLSA
KENLHSLSMTWDEDERPHRYESEEVEVLEALKPHSNLTCLRISGFRGIRLPDWMNHSVLK
NVVSIEIRGCKNCSCLPPFGELPCLKSLELQNGSAELEYVDSGFPTRRRFPSLRKLFIGE
FHNLKGLLKKEGEEQFPMLKEVEIDECPVFVIPTLSSVKKLEFVGEADATGFRSISNLRA
LTSLHISFNKEATSLPEEMFKSLANLKHLKISFFKNLKKLPISLASLNALKSLEIKYCGT
LEGLPEEGVKGLTSLTQLSITYCDMLQCLPEGLQHLTALTNLSVRYCPTLAKRCEKGIGE
DWYKIAHISDVFLYQYS*
>PGSC0003DMP400029874	PGSC0003DMT400044045
MEAYTAVISLLRTLDQPYISKLFHGRTANALDSLRATAEYFHDVLEKASNKSGVDIEKIK
SLEEEIRIVVSEAEDVVEMKISKIIKGDRWTFRILPHHDMLPVVEKMDTTKKQVMEILSH
DADQILELTGASSMSDPMLSGHLKDDIVQGLDGDLEIIDKRLRGPTSYLDIVTISGMGGI
GKTTLAKKTYDHLQIRHHFDIFVWVTISQEFRYRNVLLEALHCISKQRVNVNTKDYDKMN
DSELADLVQKSLKGPRYLVVVDDIWSRDVWDSISQIFPNRNNGSRVLLTTRETDVAIYAN
TSIHHKMNLLDLDNSWKLLRDKVFGLEHDHPPELEEIGKK*
>PGSC0003DMP400029947	PGSC0003DMT400044169
MAETILYKLAAEILKSLGSLAAQQVGSIYGVANELHKLSTTVSSIQAVLTDAEKQQGSSH
QDWIMRLKKVFFEADDLLDDFATEVTRRKLVNKAGIFFSKSNPVLYNLKISHRLKAIRQN
LDLIAKDKASLDLVEMRQPLLLEPNSVQLNLDRETYSFVPDGEVIGRNADKKEIVDFLLD
SEVEENVVVISIVGLGGLGKTTLAQWVYNDEMVKVNFDKRLWVCVSDVFEVKMIAEKIIE
SAGGEKANYLQLNTVQNELTEMLDGKKYLLVLDDVWNENTLKWSKLKNMLIGGAKGSKIL
VTTRSDVVAEVSGSVHQHKLGDLSEEEAWTLFEKMAFECNKESENSNLVEIGKEIVRKCG
GVPLAIKSVGSLLRLKRTENEWIYFKNQDLSSITRGSNDVMAILRLSYNHLPQHLKICFA
YCSLFPKDFNIQSFDLIDMWIAQGFIQSTISNRDNVEDVANSYFMDLLRRSFFQETEEHE
LFLLFQGTEKHEFLHFYKMHDLIHDLAKEVADREFFSITKTEDTEVVPEQTLHASCLFQI
DGSLVFPSDFYRKHIKLRTFIYLNGSPYSVMSNSTLERMISSFERLRILHLCQLQIELLP
QSLGGLKHLRYLAISSESIVTLPNSITKLHNLQILKLVNCNKLTKLPRDIWRLVSLRRLV
CRFCRSLTHIPPGLWQLASLMHLDFNYCLSLEDMPGIGQLTSLRTLTDFIIGKESCKSGL
ASDRLNELKGLDLRNRLTINFKGRVHAIGEITLTDVVKKMKHLRQLNVEFEFGNYEDYDL
IMLEALQPHHNIESLRIVNYSGSRFPSWLMVENLGFLLPKLVYLRIEYSRKCQKLPPLWK
LPSLQSLVLRNLNVVANIDGLEGDDKFMLPSDECYFSSLKRLELQAINKKIMKQILCPPH
HHSPLCDLNNLTLRSVVSLVTMPEDVLKSLVSLQSLSIQSCRNLVSLSTCLTHLSSLEHL
WIDNCPQLDLSSDEAMQFQAPGNLSTFIVLRLDKLTTLPVWLQHFSGTLKSINIRICPNF
ATIPEWIGGLISLNQLRIHGSPMLTSLPEGMRSLAALQMLIVIRGSSILKQRCQEEVGED
WPKIAHIPRVYIQE*
>PGSC0003DMP400029948	PGSC0003DMT400044170
MAETILYKLAAEILKSLGSLAAQQVGSIYGVANELHKLSTTVSSIQAVLTDAEKQQGSSH
QDWIMRLKKVFFEADDLLDDFATEVTRRKLVNKAGIFFSKSNPVLYNLKISHRLKAIRQN
LDLIAKDKASLDLVEMRQPLLLEPNSVQLNLDRETYSFVPDGEVIGRNADKKEIVDFLLD
SEVEENVVVISIVGLGGLGKTTLAQWVYNDEMVKVNFDKRLWVCVSDVFEVKMIAEKIIE
SAGGEKANYLQLNTVQNELTEMLDGKKYLLVLDDVWNENTLKWSKLKNMLIGGAKGSKIL
VTTRSDVVAEVSGSVHQHKLGDLSEEEAWTLFEKMAFECNKESENSNLVEIGKEIVRKCG
GVPLAIKSVGSLLRLKRTENEWIYFKNQDLSSITRGSNDVMAILRLSYNHLPQHLKICFA
YCSLFPKDFNIQSFDLIDMWIAQGFIQSTISNRDNVEDVANSYFMDLLRRSFFQETEEHE
LFLLFQGTEKHEFLHFYKMHDLIHDLAKEVADREFFSITKTEDTEVVPEQTLHASCLFQI
DGSLVFPSDFYRKHIKLRTFIYLNGSPYSVMSNSTLERMISSFERLRILHLCQLQIELLP
QSLGGLKHLRYLAISSESIVTLPNSITKLHNLQILKLVNCNKLTKLPRDIWRLVSLRRLV
CRFCRSLTHIPPGLWQLASLMHLDFNYCLSLEDMPGIGQLTSLRTLTDFIIGKESCKSGL
ASDRLNELKGLDLRNRLTINFKGRVHAIGEITLTDVVKKMKHLRQLNVEFEFGNYEDYDL
IMLEALQPHHNIESLRIVNYSGSRFPSWLMVENLGFLLPKLVYLRIEYSRKCQKLPPLWK
LPSLQSLVLRNLNVVANIDGLEGDDKFMLPSDECYFSSLKRLELQAINKKIMKQILCPPH
HHSPLCDLNNLTLRSVVSLVTMPEDVLKSLVSLQSLSIQSCRNLVSLSTCLTHLSSLEHL
WIDNCPQLDLSSDEAMQFQAPGNLSTFIVLRLDKLTTLPVWLQHFSGTLKSINIRICPNF
ATIPEWIGGLISLNQLRIHGSPMLTSLPEGMRSLAALQMLIVIRGSSILKQRCQEEVGED
WPKIAHIPRVYIQE*
>PGSC0003DMP400030257	PGSC0003DMT400044611
MNQESSLLPSPEIIRWSYDVFLSFKGEDIRKTFVDHLYLALQQKCINTFKDDEKLEKGKF
ISPELESSIEESRIALIIFSKNYANSTWCLDELTKIMECKNVKGQIVVPVFYDVDPSTVR
KQKTIFGEAFSKHEARFQEDKVQKWRAALEEAANISGWDLPNTANGHEARVIEKIAEDIM
ARLGTQRHASNARNLVGMELHMHQVYKMLDVGSGGVRFLGILGMSGVGKTTLARVICDNI
RSQFQGACFLHEVRDRSAKQGLERLQEILLSEILGVKKLRINDSFEGANMQKQRLRYKKV
LLVLDDVDHIEQLDALAGEREWFGDGSRIIITTKDKHLLVKYETEKIYRMGTLDKYESLQ
LFKQHAFKKNHPTKEFEDLSAQVIEHTGGLPLALKVLGSFLYGRGLDEWISEVERLKQIP
QNEILKKLEPSFTRLNNIEQKIFLDIACFFSGKNKDSVTRILESFHFSPVIGIKVLMEKC
LITILKGRIIIHQLIQEMGWHIVRQEASYNPRICSRLWKREDICPVLERNLATDKIEGIS
LHLTNEEEVNFGGKAFMQMTSMRFLKFRNAYVCQGPEFLPDELRWLDWHGYPSKSLPNSF
KGDQLVSLKLKKSRIIQLWKTSKDLGKLKYMNLSHSQKLIRMPDFSVMPNLERLVLEECT
SLVEINFSIGDLGKLVLLNLKNCRNLKTIPKRIRLEKLEILVLSGCSKLRTFPEIEEKMN
RLAELYLGATALSELPASVENFSGVGVINLSYCKHLESLPSSIFRLKCLKTLDVSGCSKL
KNLPDDLGLLVGLEELHCTHTAIQTIPSSMSLLKNLKHLYLRGCTALSSQVNSSSCGQKS
MGVNFQNLSGLCSLIMLDLSDCKISDGGILSNLGFLPSLEGLILDGNNFSNIAASSISRL
TRLIALALAGCRRLESLPELPPSIKKIYADECTSLMSIDQLTKYPMLHRLSFTKCHQLVK
NKQHASMVDSLLKQMHKGLYMNGSFSMCFPGVEIPEWFTYKNSGTESISVALPKNWYTPT
FRGITICVVFDMMTPFIYRKYKSDDAFSILNVKCLKKFQGLVMGFRFTTHDGFSRRFGKC
VGSIGSEKPVGLDNTYLAHVPFHQYPKYDDNYIFNDFIQLEVRVGSGIIHPDLVVKGLGA
RLVYEN*
>PGSC0003DMP400030444	PGSC0003DMT400044893
MEILSMLMGKVTDCLMQPVTQGIGYVFNYKSNIRSMDNESQKLEKIKSGVQQRAEAARRN
LQVISPSIEAWLTTVDTTTADMEAVTRGRIEVERGCFYGWCPNLKSRYSLSRRSKRIKLA
VISLQIEGNNHVNFSYPAPLEVEIGAIPRNSCEEEFDSRKLKEEEVMEALRDEEVTIIGI
CGMGGIGKTTLAEKIRQRAKQEKLFDEVVMVTVGQKPNFKRIQDEIARGVGLTLTDDNLW
SRGDQLRARLMGQDSILIILDDVWEVLNLNKIGIPSGSKHNCQCKVNLTTRLRNVCETME
AQKIIEIGILSGKEAWLLFRQKAGNSVDDLSLNHIAKNVVKECKGLPLAIITVAGALKNK
RKPSWEDALVQLQRSAPKNIPGVLTYVYQPLKLSYDHLESDEARYFFLFCCLFEEDRDIW
PEELLRYGMGLSMFSKIKNFVEARKRVCHLLETLKDRFLLSEGSSGDYVKLHDVIRDVAI
YIASEGKHVFMVSHDVNSEEFPRRTSYEPYSHMSIVTKGFNDLPKPIFCPRLEFLMLKFI
EKPNKLQHDYFIGMSKLNVLTLRRDRYKDSIFSFPSSVQRLSNLRTLSLINLRLDDISVI
GGLATLEVLSIRDSHLKELPMEIGNLVNLIMFEFWNEQGELIRISPGVLSRLVRLEELHM
VGVERCSYSALRELESLFELTSLTLFSCSGDVIYSNLGLSSKLTQYALKVGQQGRRCLDT
SLMDNYYDRIMDLKVTESTPLADWIRHMLRKSELVHSSGNGSKNVLTELLVDKFQNVKDL
RLAVCDSLTHLLSIHCQNDIPFSKLERLEVTRFCSLQYLFYMSLAAGSSSNSTVACPDNE
EEDQPIKLPNLYYIKLQFLECFTHFCSDSVEGIEFPQLQNMCLYELPQFQNFWPPDNNSV
NDSNPLFDEKVCFYSSTSDVS*
>PGSC0003DMP400030446	PGSC0003DMT400044895
MEILSMLMGKVTDCLMQPVTQGIGYVFNYKSNIRSMDNESQKLEKIKSGVQQRAEAARRN
LQVISPSIEAWLTTVDTTTADMEAVTRGRIEVERGCFYGWCPNLKSRYSLSRRSKRIKLA
VISLQIEGNNHVNFSYPAPLEVEIGAIPRNSCEEEFDSRKLKEEEVMEALRDEEVTIIGI
CGMGGIGKTTLAEKIRQRAKQEKLFDEVVMVTVGQKPNFKRIQDEIARGVGLTLTDDNLW
SRGDQLRARLMGQDSILIILDDVWEVLNLNKIGIPSGSKHNCQCKVNLTTRLRNVCETME
AQKIIEIGILSGKEAWLLFRQKAGNSVDDLSLNHIAKNVVKECKGLPLAIITVAGALKNK
RKPSWEDALVQLQRSAPKNIPGVLTYVYQPLKLSYDHLESDEARYFFLFCCLFEEDRDIW
PEELLRYGMGLSMFSKIKNFVEARKRVCHLLETLKDRFLLSEGSSGDYVKLHDVIRDVAI
YIASEGKHVFMVSHDVNSEEFPRRTSYEPYSHMSIVTKGFNDLPKPIFCPRLEFLMLKFI
EKPNKLQHDYFIGMSKLNVLTLRRDRYKDSIFSFPSSVQRLSNLRTLSLINLRLDDISVI
GGLATLEVLSIRDSHLKELPMEIGNLVNLIMFEFWNEQGELIRISPGVLSRLVRLEELHM
VGVERCSYSALRELESLFELTSLTLFSCSGDVIYSNLGLSSKLTQYALKVGQQGRRCLDT
SLMDNYYDRIMDLKVTESTPLADWIRHMLRKSELVHSSGNGSKNVLTELLVDKFQNVKDL
RLAVCDSLTHLLSIHCQNDIPFSKLERLEVTRFCSLQYLFYMSLAAGSSSNSTVACPDNE
EEDQPIKLPNLYYIKLQFLECFTHFCSDSVEGIEFPQLQNMCLYELPQFQNFWPPDNNSV
NDSNPLFDEKVSCPNLEELCISRADSITALFSHQLPNGFFNKLKELEVWKCEKLRNLMSP
SVARGVLNLRILKIGASPSMEQVITEEEQRGEEMTNDPLFPLLEELVLYELPKLGHFFQT
KHALEFPFLREVEIRNCPEMKMFIHLGSVSTPSLKSLVVEKPIIGGVEVKDGLNAVIQNI
FNSKEQEAN*
>PGSC0003DMP400030872	PGSC0003DMT400045553
MSKLPIYKEKNRLVDVMDDVFGRCKIFNISICEVGIQEVPKDSALAGKIRGSDNVVEIYR
RCYEKQPLVIQGAGVGNDTTAAEMEVGLAVGGAFLSSALNVFFDRLSPHGDLLNMFRKHK
DHVQLLHKLEDILLGLQIVLSDAENKQASNRHVSQWFNKLQSAVDGAENLIEQVNYEALR
VKVEGHHKKMGGLGKTTLAKAVYNDEKVKDHFGLQAWFCVSEAYDAFRITKGLLQEIGSF
DLKADDNLNQLKVKLKESLKGKKFLIVLDDVWNENYNEWDDLRNVFVQGDIGSKIIVTTR
KASVALMMGSEAINVGTLSDEASWDLYKRHSLENRDPKEHP*
>PGSC0003DMP400031460	PGSC0003DMT400046494
MLLEFNNHGSKSAELAIISSSPEKSTIEENTIVGMEDDFNTILDRVTAQTDELTVIPIFG
MGGIGKTTIARKIYDDSYIRSRFDKHAWATISKEYNERQMLLEVVSSITRSNQEMSNDQL
MEIVYRCLKGRRFLIVVDDIWSTEAWDQMQRTFPNDDNKSRILLTTRLKYVGDYVSCPDF
PPHCESFLTLDDSWNLYTGKFFKKDVCPPLLVDIGKHIVQRCQGLPLSVIVVAGLHGKMN
PTYDNWEKVEENLLLGWRMTSTPYLIASLPKQTS*
>PGSC0003DMP400031461	PGSC0003DMT400046497
MDPTRDNWKKVEKNLNSFFGTVSERYQSIRSLSYNYLPQYLKACFLYVGGFPEDTEINVS
QLIKLWIAEQFVKARKDKRLEVVAEECLQELIDRSLILAGKQRANGRMRSCKIHDLLHQL
CLSEAHTENVMDGNVLEAIDDQRRMILLSEFKLLKVLDVLSIDYDFSSVIPELVQLRYAA
ARIKEAVSLAKLINLQTIILKGLEWKEREQQVDIWGMSELTHLDIRSPLYISNPVEAEND
NIGEQPLFLNNLQTLYLRNSRFVVEILRRTPNLKNLELLSYFALPDWPAILDFLSLVQDL
ETLHIQNMKCMIFYGDNFPPNLKQLK*
>PGSC0003DMP400031465	PGSC0003DMT400046505
MAEAFLQILIENITSFLEGELSLLFGFENEFENLSSRFSTIQAVLEDAQMKQLKDKAIKN
WRAYIILYFLPTPNDRECNNILVWTLLGPGSILTEPQVYGRDKEEDEIVKILINYVSDAQ
QLSVLPIVGMGGLGKTTLSQMVFNDQRVIQHFDPKIWVCVSDNFEEKKLIKAIVESAEGR
PLLGDMDLAPLQKKLQELLNGKRYLLVLDDVWNEDQEKWDCWLLFMQRALGHQEEINPNL
VVIGKEIVKKCGGVPLAAKTLGGILRFKREEREWEHVRDSEIWKLPQDESSILPALQLSY
HHLPLDLRQCFTYCAVFPKDTEMEKENLISLWMAHGFLLSKGNLELEYVGNEVWNELYLR
SFFQEIEVKSSNTYFKMHDLIHDLATSLFSASTSSSNIRQVSVKYYPYMMSIGLAEIVSP
YSPPLLQNFVSLRVLNLSYTELELEQLPSSIGDLVHLRYLNLSSNLRIRSLPKQLCKLQN
LQTLDLHDCWSLSCLPKQTSTLGSLRNLLFDGCPLTCMPPRIGSLTCLKTLSYFVVGRKK
SYQLGELRNLDLHGSISITNLERVKKHTEAKEANLSAKANLHSLTIIGFRGFRLPDWMNH
SVLKRVVSIRIEGCENCSCLPPFGDLPCLESLVLANGSGEVEYLEEDDVSTRRWFPSLRK
LSIWDFCNLKGLLKKGGEEQFPVLEEIELHIQSLRSYSPPH*
>PGSC0003DMP400031722	PGSC0003DMT400046881
MTTTKQLAYDDQSFNNSKGSYDVFLSFKCEDTGKTFTDHLSTALKQAGFCTFKGGGCDDI
DESRRGENINSESIQESKMCIIVFSQNYASSGWCLDQLVSILERKMKFACMILPIFYHVD
PSNLRKLKGSIGEALDRHEEKFKCTRNEKEYWEDKLKKWKNALSQVADLAGMVLQNQYSL
FHLCQMLKRGKQKK*
>PGSC0003DMP400031726	PGSC0003DMT400046894
MLTRITVLKLCYVETENSEILGSHGLSSKKRDGGPGDFIIFQALCNYGELIGQLDLMGSE
RPQTSSSFVYPSIYHVFLSFRGEDTRKTFTDTLYAALVGAGWRTFKDDNETERGENIKTE
LENAIINSRSSIIIISKNYATSTWCLDELVKILEHKRTKGHAVLPVFYHVDPSEVRDQKK
SFAEAFASYERQIKAESDEGKRELIDKVRKWRAALGEVADSGGVLVNNQEYKKESEFIEE
ILQLIEDKLNRTISSVAPYLVGISSQVENIISWLQDGSHDDNVIAICGMSGIGKTTVAKY
VFTTNCRRFEGSSFLENIQDISQQPDGLIRLQKQLLYDLTGKKSKIQDTDEGIIKIRDAI
CSRRVLVILDDIDQQEQIHAIIGMKNWFCPGSKIIITTKNSCLLKVQEIQKVHKVREMGN
DESLELFSWHSFGEDHPADDYMELSKRVVKHCGGLPLALQVLGSSLRGKNIDVWKSALDK
LETIPASQIIKKLKFGYDSLKDDHDKNLFLDIACFFARKDKDYVIAVLEESYIYTRIGIQ
NLIDRFLLMIEGNKLIMHQMLRDMGREIVRQESPKKPGRRTRLWHYKDSFNVLRENVGSD
TIEGLFFDMNMVKEDQSFMGSSSSGRKWLFTEVKSYRFGFSRHPNKFSSKTLNELELGTN
LFTIMNKLRLLQINYTHLNGAYKDFPKNLRWLYWRGFPLKCVPNDFPLESLSVLDMRNSC
LERLWEGRRVLPLVKILNLSHSHSLFRTPDFSGLPMLEKLALKECVNLIEVHESIGTLDA
RLIFLNIKNCKRLQKLPREICKLKVLKTFIISGCSNLVELPRDLWRMQSLEVFLANEIPM
SQLPSKRKQNPIWHALIRSWVPKPKKVLELSWVCLPKSLVKLSLSECNLSEVAFPRDFSN
LMSLQNLDLSKNPISCLPDCIRTLSRLNNLELGSCTMLKFLIDLPRIHNLSVGDCTSLER
VTYLSVGCRAKVYHINGCKELTDMEGSYKLESMGGVEKTMKSLELSMWDSVGSFEVKLYN
NSTHTESRGPVKVLFESGMISMYLPGSMVPDWFCYKSAGSTLSFTVPSSPDLKIQGITVC
SVYTIDWKVLIKGAEFYLIIHNKQKNVKLIYSPTCYGLPEGQNEMLWFTHWKFLSQLDAG
DTLNVTVFTMVGFIIKEIGIHLMHGEQVDMIFNSNSQEMQRDYPYQGVMPMKRQGLVDLY
CYGYMGAGLDYILPYIP*
>PGSC0003DMP400031802	PGSC0003DMT400047000
MSQFAFHAFLSLATKTGKSFGNHLHSALSNAGIRAFSVDELDIDEKGCKELQKTIQESRI
LIVVLSKDYTSSERCLDELVFILESKKLFGRFVLPVFYDVDPSEVRKQKGSFEQDFLMYE
QRYRSGTEERRLEWLQKVKEWKASLTEVADLGGMVLQNQSDGCESRFIQEIVKVVAGRLN
RAVLSVALHPVGIDSRVKDINLWLQDGSTSVDIMAIYGMGGLGKSTLAKTAYNLNFDKFD
GSSFLADVNKTSERYDGLVSLQRQLLSNVLGKKVEKIYNVDEGVIKIQEAIHCRRILLVL
DDVDDRDQLNAVLGMREWFYPGSKIIITTRNQHLFDASEVCSCKMYKVMPLNAQESIRLF
SWHAFGKEKPSEDHEDLSEKVILHCKGTPLALKVLGSSLCDRSIEVWESALRKLKAIPDN
KILEKLRISYDLLPDDDDVQKIFLDIVCFFVGKDRDYAVTILDGCGFFSVVGIQILSDRC
LIEMDKDKLKMHSLIQDMGREIIRLESPWEPQKRSRVWRYRDSFNILSTKTGTENIEGLV
LDKGMSNKLSKAVKSVRSYFFSEDAGPIGHGYPRKRRKHLEHFDDASTEGSDSIEFEADA
FSRMQRLRILQLSYVSLTGFYSLFPKGLRLLCWSGFHMKIIPEYLPIESLVALEMKKSYL
EKAWEGIKILRSLKILNLSHSHFLKRTPDFSGLPHLKTLILKDCIKLVKIHESIGCLDGL
VYLNLRDCKNLRKLPGSLCKLKSLEKLIISGCSRLVTSAIELGKLESLTTLQADGMNFGQ
LAPVGGNMNSWSALWKTWSSKLRRSPGSNQFSFSSLSSSLVSLSLSSCNLTDDALSFGLS
NLPSLCFLNLSENLIYNLPQSIKNLGKLQDLWLDGCQSLLSLPELPSSLVKLKAVRCSSL
ETVTNLPNLMTTLFLDVMESESLTEISGIFKLKPIDNFEVEILNALRLLLNLDNTFDTVV
EIFNRFTKTKRMYSVQQGLYEFGIFSTYFPGNEVPSWFSNKSEQRLLTLYVDSLPNIKIT
GLLICIVYARSSPRIFSYFSKFVGSHTIDIKVQNITQGLKWIYAPSFIGIPGENNKLTFL
CHWKFGKYLQTGDQINVSLPCWGKTFKMKEFGATLAYNNPDLDQSSASTSETRVLATRHT
PLSDYQSEESVMEGFMPLYQLAVHHYYLSHPEYYVMRDNADFVVRAILNEKLFEDYDVQT
AGSGMCFLYILHIKNFIMTYTHLCTIG*
>PGSC0003DMP400031803	PGSC0003DMT400047001
MSQFAFHAFLSLATKTGKSFGNHLHSALSNAGIRAFSVDELDIDEKGCKELQKTIQESRI
LIVVLSKDYTSSERCLDELVFILESKKLFGRFVLPVFYDVDPSEVRKQKGSFEQDFLMYE
QRYRSGTEERRLEWLQKVKEWKASLTEVADLGGMVLQNQSDGCESRFIQEIVKVVAGRLN
RAVLSVALHPVGIDSRVKDINLWLQDGSTSVDIMAIYGMGGLGKSTLAKTAYNLNFDKFD
GSSFLADVNKTSERYDGLVSLQRQLLSNVLGKKVEKIYNVDEGVIKIQEAIHCRRILLVL
DDVDDRDQLNAVLGMREWFYPGSKIIITTRNQHLFDASEVCSCKMYKVMPLNAQESIRLF
SWHAFGKEKPSEDHEDLSEKVILHCKGTPLALKVLGSSLCDRSIEVWESALRKLKAIPDN
KILEKLRISYDLLPDDDDVQKIFLDIVCFFVGKDRDYAVTILDGCGFFSVVGIQILSDRC
LIEMDKDKLKMHSLIQDMGREIIRLESPWEPQKRSRVWRYRDSFNILSTKTGTENIEGLV
LDKGMSNKLSKAVKSVRSYFFSEDAGPIGHGYPRKRRKHLEHFDDASTEGSDSIEFEADA
FSRMQRLRILQLSYVSLTGFYSLFPKGLRLLCWSGFHMKIIPEYLPIESLVALEMKKSYL
EKAWEGIKILRSLKILNLSHSHFLKRTPDFSGLPHLKTLILKDCIKLVKIHESIGCLDGL
VYLNLRDCKNLRKLPGSLCKLKSLEKLIISGCSRLVTSAIELGKLESLTTLQADGMNFGQ
LAPVGGNMNSWSALWKTWSSKLRRSPGSNQFSFSSLSSSLVSLSLSSCNLTDDALSFGLS
NLPSLCFLNLSENLIYNLPQSIKNLGKLQDLWLDGCQSLLSLPELPSSLVKLKAVRCSSL
ETVTNLPNLMTTLFLDVMESESLTEISGIFKLKPIDNFEVEILNALRLLLNLDNTFDTVV
EIFNRFTKTKRMYSVQQGLYEFGIFSTYFPGNEVPSWFSNKSEQRLLTLYVDSLPNIKIT
GLLICIVYARSSPRIFSYFSKFVGSHTIDIKVQNITQGLKWIYAPSFIGIPGENNKLTFL
CHWKFGKYLQTGDQINVSLPCWGKTFKMKEFGATLAYNNPDLDQSSASTSETRVLATRHT
PLSDYQSEESVMEGFMPLYQLAVHHYYLSHPEYYVMRDNADFVVRAILNEKLFEDYDVQT
AGSGAEEEDDDDSIFDYDEDEDEEAALAELEELLERSW*
>PGSC0003DMP400031806	PGSC0003DMT400047004
MATPQTRYSFHVFLSFRGEDTRKNFTDHLYTALINAGIRTFRDDDEIRRGENIESELQKG
IRESKISLVVFSEDYGSSRWCLDELVNILNRRKKEGHTVLPVFYTVSPEDVQNQTGSFAK
AFVNHEKRGNAESGEKRKEWMEKMEKWRVALKEVAELEGMCLAKEVDGSVS*
>PGSC0003DMP400031807	PGSC0003DMT400047005
MICGLGGVGKTTVAKVAYNSNYDRFDGSCFLANVREISEKHPNGQVYLQKQIFESILKGR
KDKIYNADEGIVKMKDAIGNKKVFIVFDDVDQLDVLDSLIGTRDWFYPGSKILITTRCEK
LLKSYERHMLFKIKELGVDESLKLFSWYAFAQDYPLEEFKMLSTEAIQHCGGLPLALYDL
GSFLSGRDMEIWRSKLQKLEAIPHSRVQKNLEISYKSLDDHDQRLFLLIASLFVGKDKDY
VIKFLENSDLHPTVGIQNLIDRSLISIDDENKVMMPPLIQDMGKEIIRRESPDDPERLCK
LLNQCGLSNCLTENNETDADGVDLPGTHLPEDGLVPALGPNGAKRPYYQDFPEIAVLPYL
GNSLKRRFVGLLSTFPLSGGLKRFFP*
>PGSC0003DMP400031808	PGSC0003DMT400047006
MATPQTRYSFHVFLSFRGEDTRKNFTDHLYTALINAGIRTFRDDDEIRRGENIESELQKG
IRESKISLVVFSEDYGSSRWCLDELVNILNRRKKEGHTVLPVFYTVSPEDVQNQTGSFAK
AFVNHEKRGNAESGEKRKEWMEKMEKWRVALKEVAELEGMCLAKEVDGHEAKFIQKIIKE
ILKRLNRTVLSVPSYTVGLESRVKDINSWLQDESSEVGIGMICGLGGVGKTTVAKVAYNS
NYDRFDGSCFLANVREISEKHPNGQVYLQKQIFESILKGRKDKIYNADEGIVKMKDAIGN
KKVFIVFDDVDQLDVLDSLIGTRDWFYPGSKILITTRCEKLLKSYERHMLFKIKELGVDE
SLKLFSWYAFAQDYPLEEFKMLSTEAIQHCGGLPLALYDLGSFLSGRDMEIWRSKLQKLE
AIPHSRVQKNLEISYKSLDDHDQRLFLLIASLFVGKDKDYVIKFLENSDLHPTVGIQNLI
DRSLISIDDENKVMMPPLIQDMGKEIIRRESPDDPERLCKLLNQCGLSNCLTENNQETDA
DGVDLPGTHLPEDGLVPALGPNGAKRPYYQDFPEIAVLPYLGNSLKRRFVGLLSTFPLSG
GLKRFFP*
>PGSC0003DMP400031809	PGSC0003DMT400047007
MATPQTRYSFHVFLSFRGEDTRKNFTDHLYTALINAGIRTFRDDDEIRRGENIESELQKG
IRESKISLVVFSEDYGSSRWCLDELVNILNRRKKEGHTVLPVFYTVSPEDVQNQTGSFAK
AFVNHEKRGNAESGEKRKEWMEKMEKWRVALKEVAELEGMCLAKEVDGHEAKFIQKIIKE
ILKRLNRTVLSVPSYTVGLESRVKDINSWLQDESSEVGIGMICGLGGVGKTTVAKVAYNS
NYDRFDGSCFLANVREISEKHPNGQVYLQKQIFESILKGRKDKIYNADEGIVKMKDAIGN
KKVFIVFDDVDQLDVLDSLIGTRDWFYPGSKILITTRCEKLLKSYERHMLFKIKELGVDE
SLKLFSWYAFAQDYPLEEFKMLSTEAIQHCGGLPLALYDLGSFLSGRDMEIWRSKLQKLE
AIPHSRVQKNLEISYKSLDDHDQRLFLLIASLFVGKDKDYVIKFLENSDLHPTVGIQNLI
DRSLISIDDENKVMMPPLIQDMGKEIIRRESPDDPERLCKLLNQCGLSNCLTENNNLCAA
GN*
>PGSC0003DMP400031810	PGSC0003DMT400047008
MICGLGGVGKTTVAKVAYNSNYDRFDGSCFLANVREISEKHPNGQVYLQKQIFESILKGR
KDKIYNADEGIVKMKDAIGNKKVFIVFDDVDQLDVLDSLIGTRDWFYPGSKILITTRCEK
LLKSYERHMLFKIKELGVDESLKLFSWYAFAQDYPLEEFKMLSTEAIQHCGGLPLALYDL
GSFLSGRDMEIWRSKLQKLEAIPHSRVQKNLEISYKSLDDHDQRLFLLIASLFVGKDKDY
VIKFLENSDLHPTVGIQNLIDRSLISIDDENKVMMPPLIQDMGKEIIRRESPDDPERLCK
LLNQCGLSNCLTENNETDADGVDLPGTHLPEDGLVPALGPNGAKRPYYQDFPEIAVLPYL
GNSLKRRFVGLLSTFPLSGGLKRFFP*
>PGSC0003DMP400032104	PGSC0003DMT400047416
MASSSSSASNSKYCPRWKYVVFLSFRGEDTRKTFTGHLYEGLKNRGISTFQDDKRLEHGD
SIPKELLRAIEESQVALIVFSKNYATSKWCLNELVKIMECKDEENGQTVIPIFYDVDPSH
IRNQSESFGAAFAEHELKYKDDVEGMQKVQRWRNALTVAANLKGYDIRDGDLGIGGVGKT
TIAKAIFDAISYQFKASCFLADVKENAKKNELHSLQNTLLSKLLRKKDDYVNDKYDGKCM
IPSILCSMKVLIVLDDIDHIEHLEYLAGDVDWFGNGSRVIVTTRNKHLIEKDDAIYEVST
LPDHEAMQLFNKHAFKKEDPDESFKKFSLEVVNHAKGLPLALKVWGSLLHKKCLTLWRKT
VEQIKKNSNSEIVEKLKISYDGLELEEQEIFLDIACFLRGIERKEVMQILESCDFGAEYG
LNVLINKSLVFISEDDTIEMHDLIEDMGRYVVKMQKLPKNRSRIWDVEDFKKVMIDYTHL
PSLRTLDLSFSRSLVQTPDFTGMPNLEYLNLEGCSKLEEVHYSLAYCEKLIVLNLNDCYK
LWSFPRVNMKSLESMNLRACYSLMEFPEFLRTMKPELVSLSVNSGIRELPLSIQYPIHLT
ELYLNDMNLEALPSSIVTWKGLVKLNVSYCLTIKSLPKEIGDLENLEELDATRTLISRPP
SSIVRLNKLKSLKFVKIKTEDEVYFVFPPINGGLLSLEILDLSSSKFIDGRIPEDIGCLS
SLKELHLKGDNFEHLPQSIAQLGALRLLYLNDCKRLTQLPEFPPQLDTICADWRNDLICN
SLFQNISSFHHDISASDSLSLRVFTSQGSNIPSWFHYQGMDKSVSVNLPENWYVSDNFLG
FAVCYFGSLIENTAQLIISSEGMPCITQKLVLSNHSECYAYFRIQFFLVPFAGIWDTSNA
NGKTPNDYGHIMLSFPEELEEFGLRLFYKDESELVETNDEPPTELSIETSDEPSTELSIG
IRRIRYDDSEHHEEASCNSSKKQRS*
>PGSC0003DMP400032105	PGSC0003DMT400047418
MASSSSSASNSKYCPRWKYVVFLSFRGEDTRKTFTGHLYEGLKNRGISTFQDDKRLEHGD
SIPKELLRAIEESQVALIVFSKNYATSRWCLNELVKIMECKDEENGQTVIPIFYDVDPSH
VRNQSESFGAAFAEHELKYKDDVEGMQKVQRWRNALTVAANLKGYDIRDGIESENIQQIV
DCISSKFRTNAYSLSFLQDVVGINDHLEKLKSKLQMEINDVRILGIWGIGGVGKTTIAKA
IFDAISYQFKASCFLADVKENAKKNKLHSLQNTLLSELLREKKGYVNNKYDGKRMIPNIL
CSMKVLIVLDDIDHSEHLEYLAGDVGWFGNGSRVIITTRNKHLIEKDDAIYEVSTLPDHE
AMQLFNKHAFKKEDPDESFKKFSLEVVNHAKGLPLALKVWGSLLHKKCLTLWRKTVEQIK
KNSNSEIVKKLKISYDGLELEEQEIFLDIACLFRGKKRKEVMQILESCDFGAEYGLNVLI
NKSLVFISENNMIEMHDLIRDMGRYVVKMQKLPKKRSRIWDVEDFKKVMIDYTGTMTVEA
IRLCCFEEEICFNNEAMKKMKSLRILHIVATNTNFFASRPSSNHHDDSIEYLSNNLRCLV
QTPDFTGMPNLEYLNLEYCSELEEVHNSLAYCENLIELNLNWCNKLRRFPCVNMKSLESM
DLQSCYNLMKTELVILSAKGWIRKFSSSIQYLTDLTNLDLSGMENLEALPSSIVKLKGLV
KLNVSYCFTIKSLPEEIGDLENLEELDATCTLISRPPSSIVRLNKLKSLKFVKIETEDEV
YFVFPPINGGLLSLEILKLSSSNFIDGRIPEDIGYLSSLIKLHLKGDNFEHLPQSIAQLG
ALRVLSLEGCKRLTQLPEFPPQLDTICADWHNDLICNSLFQNISSFQHDISASDSLSLRV
FTSWGSNIPSWFHYQGMDKSVLVNLPENWCVSDNFLGFAVCYSGSLIQNMAQLIISSEGM
PCITQKLGLYNYSECIPDCVIQFFLVPFAGIWDTSNANGKTPNDYGHIMLSFPEELKKCG
LRLFYKYESELVETNDEPPTELSMGIRRIRYDDSEHHEEASCSSSKKQRS*
>PGSC0003DMP400032127	PGSC0003DMT400047451
MADFTYKVQALFQGTAVDLKKVNKIHHIDRVTSRIQEKIRITKLEIRDIHLVLSNKDGID
TPEFVIEFIDTVIQNLSDFVELGDSVFKELKLLRNFVCFVSGRSMEPKSLHAFLTHVLLV
VGRAAMIVWLYFPSNDSENQEMNDLFSDLLKMKIKPIQSGVRKIYIDVLQAVTHPIIQIE
NAADCIVGFMETLQHNLKELQTISNLSQIVGLTDQIVILQEMLDLLFDNIRCLSVQVFEF
HLQDIDTVVVDSGLRVYSLHEDVASEEVTPDLQGTIERVKTLIYHIIRKEFQSSLPRIHG
IGYVDFLLSNLKKFHDHYSNSLAHFTNELQMIQTELESLQPFLRSVALERHNKYDKLQHS
VALVIGKAYEVEYVVDGCVSNKVPEWCIMLWLLELIEEIRAGVAKIQSLEVDSASHGTED
TYTSHTQRIDDDIVGFEDEIGTLRRQLTGGSKNLDIISIVGMPGAGKTALANKLLLDKSV
ADRFDIFAQCYMSSVHSRREQLLSILETLRVSIDESSPFGKETSDLAAMLRQILQTGRYL
ILLDDVPNARAWNDLEHCFCDTNNGSRILLTTRHSNVAYYARSISEPLHLRMLNDGESWT
LLKKKVFGEGFCSPLFEKVGPKIVRKCGGLPLSIVFVACILAGMERTEQCWKQVARSLGT
EIRCYPENIIEQSYQNLPYHLKSCFLYFGMFSDEEEINISKLTLLWIGEGFVKNDEHRTL
EDIAEGYLKNLVESNLVMLAKRNCGGKVKVCRIHDILFQFCKERAHTENLIQRIQRSEGD
VYFPNQLGQRRLAFYAEVDDLVEWRSSCSLVSSVLVGKDNIYAFSSIANASDMFHDFRFL
KVLDLEFTVIDSIPTNMVYLRYFAAQTSHESITSSIHMLWNLETLIVNGMGEYMSVPSTI
WNMVKLRHLHISPSFTAEELLEDSSKLNDLVTFSTPYFSCVEDAELMLGKTPNIRELKCK
FKGLSSDQFSVLDFPTQLEVLHIFGDEHVESLPYLVCISASNLKKLKVSYYILGSQHLSS
FSQLQNLQELELNFVEFADEEWEVSDEFAELKVLKIVNCSSFKEWTVYDDAFPKLEHMVL
HCCQLLVEIPSWFAEVSSLKYIEVDNCNGSVVESARIIQRTKVEEYANDDLELVIKES*
>PGSC0003DMP400032128	PGSC0003DMT400047452
MNHNILQSLQRVEDQWGLDMPESLEDVIKFLKREVTFLDFFLSLQSFTDLSYMLEIVHNV
PALFHDAAVNLKEISEIDHVDGVTNQLQVNIQKTKLEIRYEYLFPKVNKDGIIVTPKFVI
DFIDTAVVNLGNLLKIYCSSSLLFVRGPNKEIGDVFKELKLLKNFVCYVSDRFIEVKSQY
IDFFIHVLEVTSHAAMVAWLYLPSNDNENQETNGLLSDHLNMKIKPIDPSIRKIYIDVLQ
ALRSEWRPIIPIDHVADCVAGFVETLQHNLKALSVSNLNTHQISALQEMLNLLIANLSIQ
DLEFHLQDIDTVMIDSGILVYSLCENVVLGEVTIDLPVMLEHIKILIYHIIRKEFQSNLP
RIHGLGYVDFVLSNLKEFQDRYPVSFAFMKIQLQKIQKELESVQPFLRSVTEKQYNIHDK
LQKSVALLIGKAYEVEYIVDSCVSKRVPDWCLMRWLVDISAEVAEMQQKKIFEVDLVSPY
TISIDTSSKSSELKKMSAIKEKIIGFKDEIETLVHKLIRGSRELDIISIVGMPGAGKTTL
ANRLYSYDSVVSHFDIRAQCHVSPEYSQRGLLLSLLAMLQVSIDETSLLSKETDELKDIL
SRILRSKRYLILLDDVWDHKAWDDLKCCFPDDNTGSRILLTTRNHDVADYVKSVNKPHHL
SLLTYEESWELLKMKVFGNGSCSPLLEKVGQEIVRKCGGLRLSIVLVAGILSKIEQTEEC
WSEVAKHLEFKEINVSKLTWMWIGEGFVNDLEGKSLQDIARGYLENLIRRNLVMNAKRSS
DGKVKACRVHDLLLDFCKKRAAEEHFLSWIKWDQNDKSLLGISSRKQFAQRRLAFYCEEE
NLVKWSSSCCPVDSVHFGEDKRTNVSSRQVPQIFYNFKFLKVLNLESTVINSFPTVLVYL
RYFAAQTDQDSITSLIANLWNLETLILKPTKGKLKLPVTIMKMVRLRHLCIDNTYFTLNG
EEGLLEKLEVLSTPCFSCAKDVELLVQKTPNLRELRCSFVGFRQECLPCLDFLEKLEIHL
AADSTVSGPYIFPATVRNLTLSNFFLGSCHRSNISMLPNLRVLKLESIFFDNDEWEVRDH
EFFQLEVLKLVKCEFLEEWNVSNSAFCMLEHLVLRECPYLKEIPFCFRDKSLSIKVKSCS
ESDERSATDIKLYQEDYYRDFSQEEWCSESVEQSSPSDIKQYQEYSSWDSKLDIFIPKKS
MSSLSGTLLRKCNYTSLSFLF*
>PGSC0003DMP400032156	PGSC0003DMT400047499
MASFSNSQYCPPRKYEVFLSFRGEDTRRTFTSHLYEGLKNRGIFTFQDVKRLDHGDSIPE
ELVKAIKESQISLVVFSKNYGASRWCLNELVKIMECKDKNEQTVIPVFYDVDPSHVRNQR
ESFGEAFSKHESKYKDDIEGMQKVQRWRTALTVAANLKGYDIRDGIESEKIQQIVDHIST
KLCKSVYSLSSLQDVVGINAHLEKLKSRLQIEINDVRIVGIWGTGGVGKTTIAKAIFDTL
SYQFKAACFLADVKENAKKNQMHSLQNILLSELLRKKDDYVNNKYEGKSIIPSRLCSMKV
LIVLDDIDHSDHLEYLAGDLRWFGNGSRVVVTTRNRHLIEKDDAIYEVPTLPDHEAMLLF
NQHAFKKEVPDERFKKFSLELVNNAKGLPLALKVWGSLLHKKGLTQWGRTVDQIKNNSIS
EIVEKLKISYDGLEPEEQKIFLDMACFFRGYEKKEVIQILGSCDFGVEYGLEVLIDKSLV
FISKNDTIEMHDLIQDMGRYVVKMQKDSGEQSRLWAAEDFEEVIVNNTGTKAVEAIWLHY
IQNLCFSKKAMKKMKKLRVLYIGRFHTHDDTIEYLPNNLRWFECIWYPWKSLPENFEPKR
LVHLDLQYSLLRSLWIGTKHFPSLRRINLSFSRSLIRTPVFTGMPNLEYLNLEGCSNLEE
VHHSLGCSKKLIELNLSWCVSLKRFPYVNVESLESLNLQHCSSLEKFPEILGRIKPLELD
IQMRKNVIGELPSSVFQHQARLTELDLSFLINIIALPSSIGMLKGLVKLHVRYCSKLEIL
PEEIGDLENLEKLDASYSRLISQPPASIVRLKKLKFLSFEKGNTKVGHKDGVCFVFPHVN
EGLCSLEYLNLNYCNLIDGGLPEDIGCLSSLKELYLWGNNFEHLPRSMAQLGALKFLNLS
HCKKLKELPSFTGMPNLETLNLIKCMNLEEVHHSLGFLKKLCGLTLTNCIQLKRFPGLCI
DSLKYLCLRDCSSLEKFPDIFGSMKLKSDIHMLDSVMRDLNSMYNSFPRSLSQDIVSLQQ
GMICASDSLSLRVFTVVHCGNKIPSWFHHRGTGKTVSVNLPENWYVRDDLLGFAVCYSGN
LIDTTAHLIPLRDDGMPWMTQKLELSSLPNYDTGCTIHFFLVPLASLWDTSTANGNTPND
YGLITFSFSGGMEEYGFRLLYKDELQGKY*
>PGSC0003DMP400032157	PGSC0003DMT400047502
MAAYAAVTSLMGTMHLISQSSLDFQESNKECSKSLYDKVGSLLEFLDNSDNELMKDLQKK
VKDLANEVEDEVESQVVRIMEKDKHIQKEANERLRKILEQAIEDIDSVKEELSKPRNKNN
NLLAGNCLLGGPTSPRSRVSTLENGMVGHSDEQARVQGELTGSSSQLEVISIAGMGGIGK
STFAKKMISDPSIVGFFDVRGWITVSKDYSLRKMLISLLQDAIGVNEELDKKPDDKLADC
LQKSLKGRRYLIVVDDIWSIEAWEDIRQWFPENNNRSRILLTTRIMEVARYASYPKNPFP
MRVLHPEESWNLFCQKAFGKNDYPVEFENVGKVIVGNCNGLPLMISVVAGSLSSKRTLDE
WNEVAQSVSSLVNLDDYQRCSGVLALSYNHLPSHLKACFLYFGVFKKATEISVENLIRLW
MAEGLFKLRGIWELEKEAYSLLHDLIDKSLIVACKRSFDGKIKTCRIHDLLHDLCLRESE
SESLLYVSNPPISGTNVPQHRRWVSFHQEPVRDFFSLPFPTYGKTRSLHFLAVKPYSLEF
ELGLDRFKLLRVLDLLGSGVWYLPNGLSNLVSLRYLRAGFISGYLPIYKLQNLQFLSLRQ
VNKLQAIKFHLPDETWKMSQLRHLDSASFYLCSPPKVSGNRYRVLENLQSVHGLRPICCT
KEMFKGIKKVKKLGICGNSNHFYDAPKCLDNLIYLPELEALKILLYDRYRSDFLHRHPVP
CVGSFPPNLKKLTLQGTRLLWSQLTVISKLPKLEVLQFKALQLFGDERGETAWEVSEMGF
PKLKFLLIEKKGLEYWTATDDSFPCLECVIIKKCRFLQEIPKEFADSMTLKRIELWGCTP
SLVNFAKEIQEEQEILGNNILQVYAYDTITEVYICPTLLKICAEVYICPTEEDAKEEVYT
CPTEEDAKEEVYDRSYFGLLKNWLRKMIVRGRCKGRSIYMSYRGRCKGRSW*
>PGSC0003DMP400032158	PGSC0003DMT400047503
MAAYAAVTSLMGTMHLISQSSLDFQESNKECSKSLYDKVGSLLEFLDNSDNELMKDLQKK
VKDLANEVEDEVESQVVRIMEKDKHIQKEANERLRKILEQAIEDIDSVKEELSKPRNKNN
NLLAGNCLLGGPTSPRSRVSTLENGMVGHSDEQARVQGELTGSSSQLEVISIAGMGGIGK
STFAKKMISDPSIVGFFDVRGWITVSKDYSLRKMLISLLQDAIGVNEELDKKPDDKLADC
LQKSLKGRRYLIVVDDIWSIEAWEDIRQWFPENNNRSRILLTTRIMEVARYASYPKNPFP
MRVLHPEESWNLFCQKAFGKNDYPVEFENVGKVIVGNCNGLPLMISVVAGSLSSKRTLDE
WNEVAQSVSSLVNLDDYQRCSGVLALSYNHLPSHLKACFLYFGVFKKATEISVENLIRLW
MAEGLFKLRGIWELEKEAYSLLHDLIDKSLIVACKRSFDGKIKTCRIHDLLHDLCLRESE
SESLLYVSNPPISGTNVPQHRRWVSFHQEPVRDFFSLPFPTYGKTRSLHFLAVKPYSLEF
ELGLDRFKLLRVLDLLGSGVWYLPNGLSNLVSLRYLRAGFISGYLPIYKLQNLQFLSLRQ
VNKLQAIKFHLPDETWKMSQLRHLDSASFYLCSPPKVSGNRYRVLENLQSVHGLRPICCT
KEMFKGIKKVKKLGICGNSNHFYDAPKCLDNLIYLPELEALKILLYDRYRSDFLHRHPVP
CVGSFPPNLKKLTLQGTRLLWSQLTVISKLPKLEVLQFKALQLFGDERGETAWEVSEMGF
PKLKFLLIEKKGLEYWTATDDSFPCLECVIIKKCRFLQEIPKEFADSMTLKRIELWGCTP
SLVNFAKEIQEEQEILGNNILQVYAYDTITEVYICPTEEDAKEEVYDRSYFGLLKNWLRK
MIVRGRCKGRSIYMSYRGRCKGRSW*
>PGSC0003DMP400032159	PGSC0003DMT400047504
MAAYAAVTSLMGTMHLISQSSLDFQESNKECSKSLYDKVGSLLEFLDNSDNELMKDLQKK
VKDLANEVEDEVESQVVRIMEKDKHIQKEANERLRKILEQAIEDIDSVKEELSKPRNKNN
NLLAGNCLLGGPTSPRSRVSTLENGMVGHSDEQARVQGELTGSSSQLEVISIAGMGGIGK
STFAKKMISDPSIVGFFDVRGWITVSKDYSLRKMLISLLQDAIGVNEELDKKPDDKLADC
LQKSLKGRRYLIVVDDIWSIEAWEDIRQWFPENNNRSRILLTTRIMEVARYASYPKNPFP
MRVLHPEESWNLFCQKAFGKNDYPVEFENVGKVIVGNCNGLPLMISVVAGSLSSKRTLDE
WNEVAQSVSSLVNLDDYQRCSGVLALSYNHLPSHLKACFLYFGVFKKATEISVENLIRLW
MAEGLFKLRGIWELEKEAYSLLHDLIDKSLIVACKRSFDGKIKTCRIHDLLHDLCLRESE
SESLLYVSNPPISGTNVPQHRRWVSFHQEPVRDFFSLPFPTYGKTRSLHFLAVKPYSLEF
ELGLDRFKLLRVLDLLGSGVWYLPNGLSNLVSLRYLRAGFISGYLPIYKLQNLQFLSLRQ
VNKLQAIKFHLPDETWKMSQLRHLDSASFYLCSPPKVSGNRYRVLENLQSVHGLRPICCT
KEMFKGIKKVKKLGICGNSNHFYDAPKCLDNLIYLPELEALKILLYDRYRSDFLHRHPVP
CVGSFPPNLKKLTLQGTRLLWSQLTVISKLPKLEVLQFKALQLFGDERGETAWEVSEMGF
PKLKFLLIEKKGLEYWTATDDSFPCLECVIIKKCRFLQEIPKEFADSMTLKRIELWGCTP
SLVNFAKEIQEEQEILGNNILQVYAYDTITEVYICPTEEDAKEEAGDRSYFGLLKNWLRK
MIVSLCENEF*
>PGSC0003DMP400032160	PGSC0003DMT400047505
MAAYAAVTSLMGTMHLISQSSLDFQESNKECSKSLYDKVGSLLEFLDNSDNELMKDLQKK
VKDLANEVEDEVESQVVRIMEKDKHIQKEANERLRKILEQAIEDIDSVKEELSKPRNKNN
NLLAGNCLLGGPTSPRSRVSTLENGMVGHSDEQARVQGELTGSSSQLEVISIAGMGGIGK
STFAKKMISDPSIVGFFDVRGWITVSKDYSLRKMLISLLQDAIGVNEELDKKPDDKLADC
LQKSLKGRRYLIVVDDIWSIEAWEDIRQWFPENNNRSRILLTTRIMEVARYASYPKNPFP
MRVLHPEESWNLFCQKAFGKNDYPVEFENVGKVIVGNCNGLPLMISVVAGSLSSKRTLDE
WNEVAQSVSSLVNLDDYQRCSGVLALSYNHLPSHLKACFLYFGVFKKATEISVENLIRLW
MAEGLFKLRGIWELEKEAYSLLHDLIDKSLIVACKRSFDGKIKTCRIHDLLHDLCLRESE
SESLLYVSNPPISGTNVPQHRRWVSFHQEPVRDFFSLPFPTYGKTRSLHFLAVKPYSLEF
ELGLDRFKLLRVLDLLGSGVWYLPNGLSNLVSLRYLRAGFISGYLPIYKLQNLQFLSLRQ
VNKLQAIKFHLPDETWKMSQLRHLDSASFYLCSPPKVSGNRYRVLENLQSVHGLRPICCT
KEMFKGIKKVKKLGICGNSNHFYDAPKCLDNLIYLPELEALKILLYDRYRSDFLHRHPVP
CVGSFPPNLKKLTLQGTRLLWSQLTVISKLPKLEVLQFKALQLFGDERGETAWEVSEMGF
PKLKFLLIEKKGLEYWTATDDSFPCLECVIIKKCRFLQEIPKEFADSMTLKRIELWGCTP
SLVNFAKEIQEEQEILGNNILQVYAYDTITEVYICPTEEDAKEEVYICPTEEDAKEEVYD
RSYFGLLKNWLRKMIVRGRCKGRSIYMSYRGRCKGRSW*
>PGSC0003DMP400032161	PGSC0003DMT400047506
MAAYAAVTSLMGTMHLISQSSLDFQESNKECSKSLYDKVGSLLEFLDNSDNELMKDLQKK
VKDLANEVEDEVESQVVRIMEKDKHIQKEANERLRKILEQAIEDIDSVKEELSKPRNKNN
NLLAGNCLLGGPTSPRSRVSTLENGMVGHSDEQARVQGELTGSSSQLEVISIAGMGGIGK
STFAKKMISDPSIVGFFDVRGWITVSKDYSLRKMLISLLQDAIGVNEELDKKPDDKLADC
LQKSLKGRRYLIVVDDIWSIEAWEDIRQWFPENNNRSRILLTTRIMEVARYASYPKNPFP
MRVLHPEESWNLFCQKAFGKNDYPVEFENVGKVIVGNCNGLPLMISVVAGSLSSKRTLDE
WNEVAQSVSSLVNLDDYQRCSGVLALSYNHLPSHLKACFLYFGVFKKATEISVENLIRLW
MAEGLFKLRGIWELEKEAYSLLHDLIDKSLIVACKRSFDGKIKTCRIHDLLHDLCLRESE
SESLLYVSNPPISGTNVPQHRRWVSFHQEPVRDFFSLPFPTYGKTRSLHFLAVKPYSLEF
ELGLDRFKLLRVLDLLGSGVWYLPNGLSNLVSLRYLRAGFISGYLPIYKLQNLQFLSLRQ
VNKLQAIKFHLPDETWKMSQLRHLDSASFYLCSPPKVSGNRYRVLENLQSVHGLRPICCT
KEMFKGIKKVKKLGICGNSNHFYDAPKCLDNLIYLPELEALKILLYDRYRSDFLHRHPVP
CVGSFPPNLKKLTLQGTRLLWSQLTVISKLPKLEVLQFKALQLFGDERGETAWEVSEMGF
PKLKFLLIEKKGLEYWTATDDSFPCLECVIIKKCRFLQEIPKEFADSMTLKRIELWGCTP
SLVNFAKEIQEEQEILGNNILQVYAYDTITEVYICPTEEDAKEEVYTCPTEEDAKEEVYD
RSYFGLLKNWLRKMIVRGRCKGRSIYMSYRGRCKGRSW*
>PGSC0003DMP400032162	PGSC0003DMT400047507
MAAYAAVTSLMGTMHLISQSSLDFQESNKECSKSLYDKVGSLLEFLDNSDNELMKDLQKK
VKDLANEVEDEVESQVVRIMEKDKHIQKEANERLRKILEQAIEDIDSVKEELSKPRNKNN
NLLAGNCLLGGPTSPRSRVSTLENGMVGHSDEQARVQGELTGSSSQLEVISIAGMGGIGK
STFAKKMISDPSIVGFFDVRGWITVSKDYSLRKMLISLLQDAIGVNEELDKKPDDKLADC
LQKSLKGRRYLIVVDDIWSIEAWEDIRQWFPENNNRSRILLTTRIMEVARYASYPKNPFP
MRVLHPEESWNLFCQKAFGKNDYPVEFENVGKVIVGNCNGLPLMISVVAGSLSSKRTLDE
WNEVAQSVSSLVNLDDYQRCSGVLALSYNHLPSHLKACFLYFGVFKKATEISVENLIRLW
MAEGLFKLRGIWELEKEAYSLLHDLIDKSLIVACKRSFDGKIKTCRIHDLLHDLCLRESE
SESLLYVSNPPISGTNVPQHRRWVSFHQEPVRDFFSLPFPTYGKTRSLHFLAVKPYSLEF
ELGLDRFKLLRVLDLLGSGVWYLPNGLSNLVSLRYLRAGFISGYLPIYKLQNLQFLSLRQ
VNKLQAIKFHLPDETWKMSQLRHLDSASFYLCSPPKVSGNRYRVLENLQSVHGLRPICCT
KEMFKGIKKVKKLGICGNSNHFYDAPKCLDNLIYLPELEALKILLYDRYRSDFLHRHPVP
CVGSFPPNLKKLTLQGTRLLWSQLTVISKLPKLEVLQFKALQLFGDERGETAWEVSEMGF
PKLKFLLIEKKGLEYWTATDDSFPCLECVIIKKCRFLQEIPKEFADSMTLKRIELWGCTP
SLVNFAKEIQEEQEILGNNILQVYAYDTITGKWNDSSTSIICFTSN*
>PGSC0003DMP400032163	PGSC0003DMT400047508
MEVARYASYPKNPFPMCPLEPKESWDLFCQKAFGEKDCPTKFQTSAKVIVENCKGLPLIL
SVVAGTLSSKRTLDEWNQVAQGVSSLVNVDDYQHCSRVLALSYNYLPSHLKACFLYFGVF
TKASEISVKKLIRLWIAEGLFELRGRLRDLEEVADSLLHDLIDKSLVMVSKRSLDGKIKT
CKIHDLLHDLCLIESESENLLYVSNSKTVVPQDHRWVSVHSDRGFISPFGTYNKTRSVHL
PYGILEFNILKLGLDHFKLLRVLNVARVKLISFPSELSNLVALRYFSMMVYGRIEYLPIY
KLLNLQTFIFLLDSRYSITVQLPNGIWKMSQLRHLHCRSIYFLSSPPNKYRVLENLRSVS
GLNPSCCTKEIFQGIKKVKQLGISNLPCSNKQNKHSSKK*
>PGSC0003DMP400032164	PGSC0003DMT400047509
MEKKEANERLRKILEQAIKDIANEVEDEVESQALRIMEKEEHIRTEANKRLLIILKQAIE
DIDSVKEELSKPRKNNKLQAGNGSVGGTCSPRSLVSTLENDMVGHSDEQDMVGHSDEQDM
VGHSDEQERVRGELTGDSSQLEVISITGMGGIGKSTFAKKMFSDPSIVGFFNVCGWITVS
KDYSLKKMLLSLLQDAIGVNEQLDEKPDDELADCLQKSLKKRRYLIVVDDIWSIEAWEDI
RQWFPEHNNRSRILLTTRITEVARDASSPKKPFQMRFLDPDESWNLFCQKAFGKNDCPAE
FENVGKVIAGNCNGLPLMISVVAGSLSSEKMLRKWHEVAQSVSSLVNLDEYQRCSGVLAL
SYNHLPSHLKACFLYFGVFKKASEISVENLIRLWMAEGLFKLRGIGELEKEASSLLHDLI
DKSLIVACKHSLDGKIKTCRIHDLLHDLCLSESESENLLYVSNPPTNVRQHRRWVSFHQK
PMQDYFPLPFPTYGKTRSLHFLEVKPSYFRYELGLDRFKLLRVLDLLGLGLIHFPKGLSN
LVSLRYLRAGFISGYLPIYKLQNLQFLSFRDVYKYTPVDLCLPDGTWKMSQLRHLDSAFF
YLCPPPKVSGNKYRVLEHLQSVHGLRPECCTKEMFEGIKKVKKLGICGRASHFKDAPKKF
LNNLIYLPELEALRISLYDRSSSDFLLRQPVPCVGSFPPNLKKLTLQGTRLLWSQLTVIS
KLPNLEVLKLKALKLFGNELGETAWEVSKIEFPKLKFLLIEKKGLEYWTAEDDSFPCLER
VIIKNCPSLQKIPQGFADSMTLQLIELRGCSTSLVNFAREIQEEQQQRLGNNILQVYAYD
IITGKWNDSSSSIHYMFYQ*
>PGSC0003DMP400032165	PGSC0003DMT400047510
MAVYAAVTSLMGTVHLISQSSLDLQEGNKEHLESLYDKVGSLLEFLDNSDNELQKKVKDL
ANEVEDEVESEMAVYAAVTSLMGTMHLLSQSSLDLQEGNKKHLKSLYDKFGSLLEILDNS
DNELQKKVKDLANEVEDEVKPQVVRIMEKKEANERLRKILEQAIKDIANEVEDEVESQAL
RIMEKEEHIRTEANKRLLIILKQAIEDIDSVKEELSKPRKNNKLQAGNGSVGGTCSPRSL
VSTLENDMVGHSDEQDMVGHSDEQDMVGHSDEQERVRGELTGDSSQLEVISITGMGGIGK
STFAKKMFSDPSIVGFFNVCGWITVSKDYSLKKMLLSLLQDAIGVNEQLDEKPDDELADC
LQKSLKKRRYLIVVDDIWSIEAWEDIRQWFPEHNNRSRILLTTRITEVARDASSPKKPFQ
MRFLDPDESWNLFCQKAFGKNDCPAEFENVGKVIAGNCNGLPLMISVVAGSLSSEKMLRK
WHEVAQSVSSLVNLDEYQRCSGVLALSYNHLPSHLKACFLYFGVFKKASEISVENLIRLW
MAEGLFKLRGIGELEKEASSLLHDLIDKSLIVACKHSLDGKIKTCRIHDLLHDLCLSESE
SENLLYVSNPPTNVRQHRRWVSFHQKPMQDYFPLPFPTYGKTRSLHFLEVKPSYFRYELG
LDRFKLLRVLDLLGLGLIHFPKGLSNLVSLRYLRAGFISGYLPIYKLQNLQFLSFRDVYK
YTPVDLCLPDGTWKMSQLRHLDSAFFYLCPPPKVSGNKYRVLEHLQSVHGLRPECCTKEM
FEGIKKVKKLGICGRASHFKDAPKKFLNNLIYLPELEALRISLYDRSSSDFLLRQPVPCV
GSFPPNLKKLTLQGTRLLWSQLTVISKLPNLEVLKLKALKLFGNELGETAWEVSKIEFPK
LKFLLIEKKGLEYWTAEDDSFPCLERVIIKNCPSLQKIPQGFADSMTLQLIELRGCSTSL
VNFAREIQEEQQQRLGNNILQVYAYDIITEAGDRSYFGLLKNWLRKMIVSLCENEF*
>PGSC0003DMP400032166	PGSC0003DMT400047511
MEKKEANERLRKILEQAIKDIANEVEDEVESQALRIMEKEEHIRTEANKRLLIILKQAIE
DIDSVKEELSKPRKNNKLQAGNGSVGGTCSPRSLVSTLENDMVGHSDEQDMVGHSDEQDM
VGHSDEQERVRGELTGDSSQLEVISITGMGGIGKSTFAKKMFSDPSIVGFFNVCGWITVS
KDYSLKKMLLSLLQDAIGVNEQLDEKPDDELADCLQKSLKKRRYLIVVDDIWSIEAWEDI
RQWFPEHNNRSRILLTTRITEVARDASSPKKPFQMRFLDPDESWNLFCQKAFGKNDCPAE
FENVGKVIAGNCNGLPLMISVVAGSLSSEKMLRKWHEVAQSVSSLVNLDEYQRCSGVLAL
SYNHLPSHLKACFLYFGVFKKASEISVENLIRLWMAEGLFKLRGIGELEKEASSLLHDLI
DKSLIVACKHSLDGKIKTCRIHDLLHDLCLSESESENLLYVSNPPTNVRQHRRWVSFHQK
PMQDYFPLPFPTYGKTRSLHFLEVKPSYFRYELGLDRFKLLRVLDLLGLGLIHFPKGLSN
LVSLRYLRAGFISGYLPIYKLQNLQFLSFRDVYKYTPVDLCLPDGTWKMSQLRHLDSAFF
YLCPPPKVSGNKYRVLEHLQSVHGLRPECCTKEMFEGIKKVKKLGICGRASHFKDAPKKF
LNNLIYLPELEALRISLYDRSSSDFLLRQPVPCVGSFPPNLKKLTLQGTRLLWSQLTVIS
KLPNLEVLKLKALKLFGNELGETAWEVSKIEFPKLKFLLIEKKGLEYWTAEDDSFPCLER
VIIKNCPSLQKIPQGFADSMTLQLIELRGCSTSLVNFAREIQEEQQQRLGNNILQVYAYD
IITEAGDRSYFGLLKNWLRKMIVSLCENEF*
>PGSC0003DMP400032167	PGSC0003DMT400047512
MAVYAAVTSLMGTVHLISQSSLDLQEGNKEHLESLYDKVGSLLEFLDNSDNELQKKVKDL
ANEVEDEVESEMAVYAAVTSLMGTMHLLSQSSLDLQEGNKKHLKSLYDKFGSLLEILDNS
DNELQKKVKDLANEVEDEVKPQVVRIMEKKEANERLRKILEQAIKDIANEVEDEVESQAL
RIMEKEEHIRTEANKRLLIILKQAIEDIDSVKEELSKPRKNNKLQAGNGSVGGTCSPRSL
VSTLENDMVGHSDEQDMVGHSDEQDMVGHSDEQERVRGELTGDSSQLEVISITGMGGIGK
STFAKKMFSDPSIVGFFNVCGWITVSKDYSLKKMLLSLLQDAIGVNEQLDEKPDDELADC
LQKSLKKRRYLIVVDDIWSIEAWEDIRQWFPEHNNRSRILLTTRITEVARDASSPKKPFQ
MRFLDPDESWNLFCQKAFGKNDCPAEFENVGKVIAGNCNGLPLMISVVAGSLSSEKMLRK
WHEVAQSVSSLVNLDEYQRCSGVLALSYNHLPSHLKACFLYFGVFKKASEISVENLIRLW
MAEGLFKLRGIGELEKEASSLLHDLIDKSLIVACKHSLDGKIKTCRIHDLLHDLCLSESE
SENLLYVSNPPTNVRQHRRWVSFHQKPMQDYFPLPFPTYGKTRSLHFLEVKPSYFRYELG
LDRFKLLRVLDLLGLGLIHFPKGLSNLVSLRYLRAGFISGYLPIYKLQNLQFLSFRDVYK
YTPVDLCLPDGTWKMSQLRHLDSAFFYLCPPPKVSGNKYRVLEHLQSVHGLRPECCTKEM
FEGIKKVKKLGICGRASHFKDAPKKFLNNLIYLPELEALRISLYDRSSSDFLLRQPVPCV
GSFPPNLKKLTLQGTRLLWSQLTVISKLPNLEVLKLKALKLFGNELGETAWEVSKIEFPK
LKFLLIEKKGLEYWTAEDDSFPCLERVIIKNCPSLQKIPQGFADSMTLQLIELRGCSTSL
VNFAREIQEEQQQRLGNNILQVYAYDIITGKWNDSSSSIHYMFYQ*
>PGSC0003DMP400032214	PGSC0003DMT400047577
MLFCNKAFSSQPNCKCPPELEEIGRALVKKCEGLPLAIVALGGLMGSKDRSEMKWREVYD
SLSWHISNNKLLDEVKTVMLLSFNDLPYYLKNCFLYCCRFPMGKWIGAGRLIRMWMAEGF
LEEKNSLNSEEVGKIYLKELISRNLLQVVKHQSFIRPKTCKLHDLMWELARSISEKENFL
SICGEEVLEKDEKRARRLSVYNVDGAVKMKGDLTHVRSFSMFNDKGESKFLLDDLLSRFR
LLRVLELNDAKVDSLPNELGNLFNLRYLSLGGTGIKELPTSVNRLRNLQTLDIRRTEVNV
LPNGITELHNLRHLLAYGKEISAEHFAYVRGVQVPGKLWKMKNLQVLNCIQANADIARKI
VKMTKLRRIELTNVKEEHMKNLCLSIDKLKFLHHLLVMTVDANAILKLDDLSKTPSIFRK
VILAGRMCKVPRWFSSMLNVMHLHLHWSHFPKDQDPIPCISQLPCLEHLVLVNAYASQKQ
LHFESGFQKLEDLHISCLPELDEMVFLEGVMPKLVRLHIHDCPKLKVVPQGLDYLTNLEQ
MNLKAASLELVENIRGKGSSNRSKVGRIPSIKHYYEVDGQHSCESLSYTLYPTGTSFSSS
ILIAF*
>PGSC0003DMP400032215	PGSC0003DMT400047578
MAESAVKILILSMEFVLDNPGYAIGGVRHEISKVKLELESIGSFIKDAEKCKNQNEGVCV
WVVQVRDVAFEAEDIIDEFLYHVDSMKKSGFRGRLAGVFYLPKILWLRYKTALELKRIRS
EIKDIAKRSKRYDLSHMEASSNAGSNSQSCCSCVQNIGESSLFIQNDEVIGIDKVKDSLL
SSLEGEEAHRVVISIAGMGGSGKTTLVAKAYTSLTVRKNFDCCAWVSVSQNNTIEDLLKK
LISEFFDEKEDLIPKNLKSMDYRQLVETLVKFLHKKRYIVVFDDVWNNNFWRQISVALPD
DKNRSRVIITTRNEDIAAYPYGPGGTHFRSKPLADDYAWMLFCNKAFSSQPNCKCPPELE
EIGRALVKKCEGLPLAIVALGGLMGSKDRSEMKWREVYDSLSWHISNNKLLDEVKTVMLL
SFNDLPYYLKNCFLYCCRFPMGKWIGAGRLIRMWMAEGFLEEKNSLNSEEVGKIYLKELI
SRNLLQVVKHQSFIRPKTCKLHDLMWELARSISEKENFLSICGEEVLEKDEKRARRLSVY
NVDGAVKMKGDLTHVRSFSMFNDKGESKFLLDDLLSRFRLLRVLELNDAKVDSLPNELGN
LFNLRYLSLGGTGIKELPTSVNRLRNLQTLDIRRTEVNVLPNGITELHNLRHLLAYGKEI
SAEHFAYVRGVQVPGKLWKMKNLQVLNCIQANADIARKIVKMTKLRRIELTNVKEEHMKN
LCLSIDKLKFLHHLLVMTVDANAILKLDDLSKTPSIFRKVILAGRMCKVPRWFSSMLNVM
HLHLHWSHFPKDQDPIPCISQLPCLEHLVLVNAYASQKQLHFESGFQKLEDLHISCLPEL
DEMVFLEGVMPKLVRLHIHDCPKLKVVPQGLDYLTNLEQMNLKAASLELVENIRGKGSSN
RSKVGRIPSIKHYYEVDGQHSCESLSYTLYPTGTSFSSSILIAF*
>PGSC0003DMP400032216	PGSC0003DMT400047579
MAESAVKILILSMEFVLDNPGYAIGGVRHEISKVKLELESIGSFIKDAEKCKNQNEGVCV
WVVQVRDVAFEAEDIIDEFLYHVDSMKKSGFRGRLAGVFYLPKILWLRYKTALELKRIRS
EIKDIAKRSKRYDLSHMEASSNAGSNSQSCCSCVQNIGESSLFIQNDEVIGIDKVKDSLL
SSLEGEEAHRVVISIAGMGGSGKTTLVAKAYTSLTVRKNFDCCAWVSVSQNNTIEDLLKK
LISEFFDEKEDLIPKNLKSMDYRQLVETLVKFLHKKRYIVVFDDVWNNNFWRQISVALPD
DKNRSRVIITTRNEDIAAYPYGPGGTHFRSKPLADDYAWMLFCNKAFSSQPNCKCPPELE
EIGRALVKKCEGLPLAIVALGGLMGSKDRSEMKWREVYDSLSWHISNNKLLDEVKTVMLL
SFNDLPYYLKNCFLYCCRFPMGKWIGAGRLIRMWMAEGFLEEKNSLNSEEVGKIYLKELI
SRNLLQVVKHQSFIRPKTCKLHDLMWELARSISEKENFLSICGEEVLEKDEKRARRLSVY
NVDGAVKMKGDLTHVRSFSMFNDKGESKFLLDDLLSRFRLLRVLELNDAKVDSLPNELGN
LFNLRYLSLGGTGIKELPTSVNRLRNLQTLDIRRTEVNVLPNGITELHNLRHLLAYGKEI
SAEHFAYVRGVQVPGKLWKMKNLQVLNCIQANADIARKIVKMTKLRRIELTNVKEEHMKN
LCLSIDKLKFLHHLLVMTVDANAILKLDDLSKTPSIFRKVILAGRMCKVPRWFSSMLNVM
HLHLHWSHFPKDQDPIPCISQLPCLEHLVLVNAYASQKQLHFESGFQKLEDLHISCLPEL
DEMVFLEGVMPKLVRLHIHDCPKLKVVPQGLDYLTNLEQMNLKAASLELVENIRGKGSSN
RSKVGRIPSIKHYYEVDGQHSCESLSYTLYPTDWRGTLQ*
>PGSC0003DMP400032355	PGSC0003DMT400047772
MDPMGHPELEEVGKQIAAKCKGLPLALKTLAGMLRSKSEVEGWKRIVRSEIWELPHNDIL
PALMLSYNDLPAHLKQCFSFCAIFPKDYAFRKEQVIHLWIANGLVPQEYEIIQDSGNQYF
LELRSRSLFERVPTPSEGNIEKFLMHDLVNDLAQIASSKLCIRLEESQGSHMLEKCRHLS
YSMGYDDFEKLTPLYKLEQLRTLLPIRIDLKYYYRLSKRVQHDILPRLRSLRVLSLSHYQ
IKELPNDLFIKLKLLRFLDLSKTWIEKLPNSICVLYNLETLLLSSCVDLEELPLQMENLI
NLRHLDISNTSRLKMPLHLSKLKSLKVLVGARFVVGGRGGLRMKDLGEVHNLYGSLSILE
LQNVVDGREALKAKMREKEHVEKLSLEWSESIADNSLTERDILDELRPHTNIKELRITGY
RGTKFPNWLADNLFLKLVELSLSNCKDCDSLPALGQLPSLKYLSIRGMHQITEVTEEFYG
SLFSKKPFKSLEKLEFEEMPEWKKWHVPGSVEFPKLKDLSIKNCPKLMGKLPENLCSLIE
LRISKCPELNFETPKLEQIEGLFFSDCNSLTSLPFSILPNTLKTIRISSCQKLKLEQPVG
EMFLEDFIMQECDSISPEFVPRARQLSVSSFHNLTRFLIPTATERLYIWNCENLEKLSVA
CEGTQITYLSIGHCEKLKWLPEHMQELLPSLKELYLSKCPEIESFPEGGLPFNLQQLEIR
HCTKLVNGRKEWRLQRLPCLRDLVIVHDGSDKEIELWELPCSIQKLTVRNLKTLSGKVLK
SLTSLECLCIGNLPQIQSMLEECRFSSFSHLTSLQSVKFDKIQNVKIW*
>PGSC0003DMP400032356	PGSC0003DMT400047774
MEIGLAVGCAFLSSALNVLFDRLAPQGDLLKMFQKHAKDVRLLKKLRMTLLGLQAVLRDA
ENKQASNQFVSQWLNELRDAVDSAENLIEEVNYEVLRLKVEGQYQNLAETSNQQVSDLNL
CLSDEFFLNIKEKLEDTIETLKELQEQIGFLGLKEHFGLTKQETRRPSTSLVDDSDIFGR
QNDVENLIDRLLSEDASGKKLTVVSIVGMGGVGKTTLAKAVYNDERVKYRFSLKAWFCVS
ESYDAFRITKGLLQEIGSFDLKVDDNLNQLQVKLKESLKGKKFLIVLDDVWNDNYNEWDD
LRMFCTRRYRK*
>PGSC0003DMP400032357	PGSC0003DMT400047775
MDPMGHPELEEVGKQIAAKCKGLPLALKTLAGMLRSNPEVEGWKRILRSEIWELPHNDIL
PALMLSYNDLPAHLKRCFSYCAIFPKDYPFRKEQVIHLWSANGLILQEDKIIQDSGNQYF
LELRSRSLFERVPNPSQGNIETFLMHDLVNDLAQIASSKLCIRLEESQGSRMLEKSQHLA
YSMGYGDFEKLTPLDKLEQLRTLLPTCIDLNYCYYLSKRVQHYILPRLRSLRALSLSRYE
IVELPKDLFIKLKLLRFLDLSQTRIEKLPDSICVLYNLETLLLSHCHHLEELPLQMEKLI
NLRHLDISNTSLLKMPLHLSNLKSLQVLVGAKFLLGGCGGLRMEDLGEVQNLYGSLSVLD
LQNVVDRKEAVKAKIREKNHVEKLSLEWSRSSADNSQTERDILAELHPHRNIKELQITGY
RGTKFPNWLADHSFLKLVQLSLSNCKDCDSLPAVGQLPCLKYLSIRGMHRITEVTEEFYG
SSSSKNPFKSLQKLEFEDMPEWKQWHALGNGEFPALENLSIENCPKLMGKLPENLCSLIE
LRISRCPELNLVTPKLFTSQHEEMKQIEGLFITDCNSLTSFPFSILPSTLKTIRISRCQK
FKLEASVGEMSYYDVFLEDLILEECDCIDDISPALLPRAHKLSVSRCHNLSRFLIPTATE
RLYILNCENLEILPVACGGTQMTYLYIDDCEKLKWLPEHMQELLPFLKKLELCNCPEIES
FPEGGLPFNLQQLKIWNCKKLVNGRKEWRIQRLPCLRELFIVHDGSDEDIEHWELPCSIQ
KLTIGNLRTLSSKVLKSLTSLEYLCIANLPQIQSMLEEVRFSSSSHLNSLRRLQIRNFPN
LQLLSESALPSSLSELTIKDCPNLQSLPVKGMPSSLSKLSISNCPLLRPLLEFDKGEYWP
NIALIPTIVIDRECL*
>PGSC0003DMP400032358	PGSC0003DMT400047777
MGSKIIVTTRKESVALMMGKEQISMDNLSIEVSWSLFKRHAFEHMDPMGHPELEEVGKLI
AAKCKGLPLALKTLAGMLRSKSEVEEWKHILRSEIWELPHNDILPALMLSYNDLPAHLKR
CFSYCAIFPKDYSFKKEQVIHLWITNGLILQDDKIIQDSGNQYFLELRSRSLFERVQKSF
*
>PGSC0003DMP400032359	PGSC0003DMT400047781
MPLHLSKLKSLQVLVGAKFLLGGHGGSRMDDLGEAQNLYGSLSILELQNVVDRREAAKAK
MREKNHVEKLSLEWSESSADNSQTERDILDDLHPHTNIKELRITGYRGKKFPNWLADPLF
LKLVKLSLRNCKDCDTLPALGQLPSLKILSIRGMHRITKVTEEFYGSSSSKKSFNSLEEL
EFAYMSKWKQWHVLGNGEFPTLKNLSIKNCPELSVEIPIQLEGMKQIERLSIVDCNSLTS
FPFSILLSTLNTIYISGCQKLKLKAPVGYCNMLLEDLRVEECECIDDVSPELLPRARKLS
VESCHNLTRFLIPTATESLFIWNCMNVEKLSVACGGTQMTSLSIAQCRKLKCLPERMQEL
LPSLKEMYLFNCPEVEFFPEGGLPSNLQVLQIVNCKKLVIGRKEWHLQRLPCLIELVIEE
ILACENWELPSSIQRLTIDSLKTLSSQHLKSLTSLQYLRIANLPQIQSLLEPGRLPSSLS
ELHLYRHHELHSLGLCHLTSLQSLHIGNCHNLQSLSESALPSSLSKLTIYDCPNLQSLSK
SVLPSSLSELDISHCPNLQSLLVKGMPSSLSKLSISNCPLLTPLLEFDKGEYWPNIAQIP
IIDIDLKFL*
>PGSC0003DMP400032361	PGSC0003DMT400047787
MEIGLAVGGAFLSSALNVLFDRLAPHGDLLNMFQKHTDDVQLFEKLGDILLGLQIVLSDA
ENKQASNQFVSQWLNKLQTAVDGAENLIEQVNYEALRLKVEGQLQNLAETSNQQVSDLNL
SLSDDFFLNINKKLEDTIKKLEGLEKQIGRLGLKEHFVSTKQETRTPSTSLVDDAGIFGR
QNEIENLIGCLLSKDTKGKNLAVVPIVGMGGLGKTTLAKEVYNDERVQKHFGLKAWFCVS
EAYDAFRITKGLLQEIGSTDLKVDDNLNQLQVKLKESLKGKKFLIVLDDVWNDNYNKWDE
LRNIFVQGDIGSKIIVTTRKESVALMMGNEQISMDNLSIEASWSLFKRHAFENMDPMGHP
ELEEVGKQIADKCKGLPLALKTLAGMLRSKSEVEGWKRILRSEIWELQDKDILPALMLSY
NDLPAHLKRCFSFSAIFPKDYPFRKEQVIHLWIANGLVPKDDGIIEDLGNQYFQELRSRS
LFERVPNPSEGNIENLFLMHDLVNDLAQIASSKLCIRLEEKQGSHMLEKSRHLSYSMGKD
GDFEKLTPLYKLEQLRTLLPTCIGLNYFYPLSKRVQHNILPRLRSLRALSLSGYEIKELP
NDLFIKLKLLRFLDLSQTWIRKLPDSICVLYNLEVLLLSSCAYLEELPLQMEKLINLRHL
DISNTWRLKTPLHLSKLKSLQVLMGAKFFLGGLRMEDLGEAQNLYGSLSVVELQNVVDSR
EAVKAKMREKNHVDKLSLEWNGSSSADNSQTERDILDELRPHKNIKGVEITGYRGTTFPN
WLADPLFLKLVKLSLSYCTDCYSLPALGQLPSLKYLYIGGMHGITEVTEEFYGSLSSKKP
FNCLEKLEFEYMLEWKQWHVLGNGEFPTLENLSIKYCPELSLETPIQLSSLKRFEVSGCP
KVFDDAQLFRSQLEGMKQFEELDIRDCNSVTSLPFSILPTTLKRIYIDGCQKLKLDPPVG
EMSMFLEDLKLHECDCIDDISHLRARSLSVYKCHNLTRILIPTVTERLQIWVFENVEKLS
VACGGTQMTSLDIGYCSKLKWLPERMQELLPSLKVLQLSNCPEIESFPEGGLPFNLQFLE
ISECKKLVNGRKEWHLQRLPCLRELWIYHDGSDEEILGAENWELPSSIQTLNIRNLKTLS
SNHLKSLTSLQHLCIEGNLHQIQSMLEQGQLSHLTSLQSLGIGNFPNLQSLPESALPSSL
SQLIINECSKLQSLPVKGMPSSFSKLYIYNCPLLTPLLEFDKGEYWPEIAHIPTIQIDRE
YL*
>PGSC0003DMP400032362	PGSC0003DMT400047788
MQRTSRIMKFPPNYVHYSTLSDTSELVKVKEVYTARDEFKSSVCETEKSTVSKFSRTHFH
ELQAFNSDDTKDINRVEEFNPSFQFLLHLMGKFHFRCFQVSAVLIPKVFRVSIVDECRSY
DYMDSQLDINVRISEMEIGLAVGGAFLSSALNVLFDRLAPHGDLLNMFRKHKDHVQLLHK
LQDILLGLQIVLSDAENKQASNRHVSQWFNKLQSAVDGAENLIEEVNYEALRLKVEGQHQ
NLAETSNKQVSDLSLCLSDDLFRNIKDKLEETIETLEVLEKQIGRLGLKENFVSTKQETR
TPSTSLVDDSDIFGRQSEIEDLIDRLLSEDASGKKLTVVPIVGMGGVGKTTLAKAVYNDE
KVKDHFGLKAWFCVSEAYDAFRITKGLLQEIGSTDLKVDDNLNQLQVKLKERLKGKKFLL
VLDDVWNDNYNEWDDLRNVFVQGDIGSKIIVTTRKESVALMMAALMLSYNDLPAHLKQCF
AYCAIYPKDYQFRKDQVIHLWIANGLVQQLHSGNQYFLELRSRSLFERVPESEWKPEGFL
MHDLVNDLAQIASSNLCIRLEENKGSHMLEQCRHMSYSIGKDGDFEKLKSLFKSEKLRTL
LPIILPPYYNNGQLSKRVLHNILPRLTSLRALSLSRYEIVELPNDLFIELKLLRFLDISR
TKIKRLPDSICGLYNLVTLLL*
>PGSC0003DMP400032363	PGSC0003DMT400047789
MEIGLAVGGAFLSSALNVLFDRLAPHGDLLNMFQKHTDDVQLFEKLGDILLGLQIVLSDA
ENKQASNQFVSQWLNKLQTAVDGAENLIEQVNYEALRLKVEGQLQNLAETSNQQVSDLNL
SLSDDFFLNINKKLEDTIKKLEGLEKQIGRLGLKEHFVSTKQETRTPSTSLVDDAGIFGR
QNEIENLIGCLLSKDTKGKNLAVVPIVGMGGLGKTTLAKEVYNDERVQKHFGLKAWFCVS
EAYDAFRITKGLLQEIGSTDLKVDDNLNQLQVKLKESLKGKKFLIVLDDVWNDNYNKWDE
LRNIFVQGDIGSKIIVTTRKESVALMMGNEQISMDNLSIEASWSLFKRHAFENMDPMGHP
ELEEVGKQIADKCKGLPLALKTLAGMLRSKSEVEGWKRILRSEIWELQDKDILPALMLSY
NDLPAHLKRCFSFSAIFPKDYPFRKEQVIHLWIANGLVPKDDGIIEDLGNQYFQELRSRS
LFERVPNPSEGNIENLFLMHDLVNDLAQIASSKLCIRLEEKQGSHMLEKSRHLSYSMGKD
GDFEKLTPLYKLEQLRTLLPTCIGLNYFYPLSKRVQHNILPRLRSLRALSLSGYEIKELP
NDLFIKLKLLRFLDLSQTWIRKLPDSICVLYNLEVLLLSSCAYLEELPLQMEKLINLRHL
DISNTWRLKTPLHLSKLKSLQVLMGAKFFLGGLRMEDLGEAQNLYGSLSVVELQNVVDSR
EAVKAKMREKNHVDKLSLEWNGSSSADNSQTERDILDELRPHKNIKGVEITGYRGTTFPN
WLADPLFLKLVKLSLSYCTDCYSLPALGQLPSLKYLYIGGMHGITEVTEEFYGSLSSKKP
FNCLEKLEFEYMLEWKQWHVLGNGEFPTLENLSIKYCPELSLETPIQLSSLKRFEVSGCP
KVFDDAQLFRSQLEGMKQFEELDIRDCNSVTSLPFSILPTTLKRIYIDGCQKLKLDPPVG
EMSMFLEDLKLHECDCIDDISHLRARSLSVYKCHNLTRILIPTVTERLQIWVFENVEKLS
VACGGTQMTSLDIGYCSKLKWLPERMQELLPSLKVLQLSNCPEIESFPEGGLPFNLQFLE
ISECKKLVNGRKEWHLQRLPCLRELWIYHDGSDEEILGAENWELPSSIQTLNIRNLKTLS
SNHLKSLTSLQHLCIEGNLHQIQSMLEQGQLSHLTSLQSLGIGNFPNLQSLPESALPSSL
SQLIINECSKLQSLPVKGMPSSFSKLYIYNCPLLTPLLEFDKGEYWPEIAHIPTIQIDRE
YL*
>PGSC0003DMP400032442	PGSC0003DMT400047907
METLEMELRFFKTFINYSDTLVPNVFFMVKMKKKAQLIEVMFYSVHGETETTTYLNVESL
VSQLREFVEGNTSSRLNYELDDFHLLEYMDYLNKNLNDALRYLVKSGRVLIKEIKMLQKK
MRYLRYLYGTELNSYVDHEKLKGLRTRIQFMAENVGHFCLSIWVYNDDADLKEDEEDVDL
KEDEDDADLKEDEDDADLKEDENDTDKDLEEDGDDTFCFEIKPPYLLFLVVLVELEMKKI
FLSELKASKLTRSRTFKDKKLPKIFLDHLRSLLVYLRDKKPKKFITNVSAQNIDDVIEFL
LVFLGEVPNDVINEKRLNEALEMIGVLVGDILCVVQMLPVGSTIREDTNKILEKIEDLKA
RVETYYKSLKFIPSHEFPTVGGLSFVDSLLRKLNEMLKSETGLGFMMKPHIGILEKELSS
LTYVFKDAAKVQHEHEVLKDFQKYTVSLAYEAEVAIDFILVQYNVLEHCFCSLPGIIKEI
KHIYTEVTKMWSKNLSVRPYSVVELSKHLPIEYSNLMNDEEIVGFEKAEETISHHLTRGT
NKLDAIPIVGMGGQGKTTCARKLYNNVSIVHHFDVRAWCIISQTYNRRELLQVIFSQVIG
SKDNGDKDDVLAKLLRRSLMSKRYLIVLDDMWDCMAWDDLRLCFPDDGNRSRIVITTRLE
KVGAHVMHHIDPYFLPFLTPEESCQLLQKKVFQQEGCPPELQNVSLALAKRCKGLPLVVI
LAAGIIKRNKVDESWWREVQKALFSYLDCETEDYSRASMLLSYDNLPDYLKPCLLYMGMF
PEDVSIRVSKLISLWIAEGFIQNSESGRLMEEEAEGYLMDLIHSNVVMVSTRGYNSKVKY
CHVHDVVLHFCLEKSREEKFMLVVKANRYQFRPYDWNENRVSFSFNNERSKFASLRSKTR
TKTFYQHLRSLIMTNGVGYEWNPFRHDVYQLILVKVLDLSSHSVALLRSAQLQPLIHLKY
LAVNTLSFSFHPEFHLPHLETLFLNCHCASTLLPAIFWKMEKLRHVEISSAEFDLENNKQ
GIFEECSKLENLRTLGNVVFPIDQVDSPDVLSRRCPNLQELHISVNGDNDSAEICLKLES
FKQLHILRLNFIKSSQDVSKLQLPSNLKKLVLYRIHIESMIPVIAGLPNLEYLQLAGGDL
IQSKEWSLGDITLHKLKLLKLVSLGISRWDASEESFPQLETLVIKRCDELEEIPISFAYI
STLKLVKLIQYKNKFLEASAERIKEEVEAIEGCDRLNLIIMEVIVVMTDGRVDRSVECTS
TLNLSMIVLVKTSMLKKAKKPKVTVAEAATMIDNSDLSVFLVDISPFNHVKRSFGGTKEG
TTSG*
>PGSC0003DMP400032587	PGSC0003DMT400048109
MEIGLAVGSAFLSSALNALFDRLAPHGDLLNMFQKHKHHVRLLKKLKMTLRGLQIVLSDA
ENKQASNPSVSDWLNELRDAVDSAENLIEEVNYEALRLKVEGQHQNFAETSNQQVSDLNL
RLSDEFFHNIKDKLEDTIETLKDLQEQIGLLGLKEYFGSTKQETRRPSTSVDDESDIFGR
QSEIEDLIDRLLSEDASGKKLTVIPIVGMGGLGKTTLAKAVYNDERVKNHFGLKAWYCVS
EGYDALRITKGLLQKIGKFDSKDVHNNLNQLQVKLKDSLKGKKFLTDKLEDTIETLKDLQ
EQIGLLGLKEYFGSTKQETRRPSTSVDDESDIFGRQSEIEDLIDRLLSEDASGKKLTVIP
IVGMGGLGKTTLAKAVYNDERVKNHFGLKAWYCVSEGYDALRITKGLLQKIGKFDSKDVH
NNLNQLQVKLKDSLKGKKFLTVLDDVWNDNYNEWDDLRNIFVYKEI*
>PGSC0003DMP400032588	PGSC0003DMT400048113
MEKLINLHHLDISNSFRLKMPLHLSKLKSLQVLVGAKFLLSGWRMEDLGEVHNLHGSLSV
VELQNVVDSREAVKAKMREKNHVDKLSLEWVGSSSADKSQTERDILDELRPHKNIKEVKI
TGYRGTTFPNWLADPLFLKLVKLSLSNCKDCYSLPALGELPCLKFLSIRGMHGITEVTEE
FYGSLSSKKPFNCLEDLEFEDIPEWKQWHVLGNGEFPTLEKLFIINCPELSLETPIQLSC
LKRFHVVGCSKVGVVFDDAQLFISQLEGMKQIVELFISDCNSVTSFPFSILPTTLKIICI
SRCKKLKLEMPVGEMSYCNMFLDYLSVAECDYISPELCQRARQLRVQDCHNLTRFLIPTA
TETLYIRGCENVEKLSVACGGTQMTSLIIDGCKKLKWLPKRMQELLPSLKQLQLIDCPEI
ESFPQGGLPFNLQRLWIRNSKKLVNRRKEWCLQRLPCLNLLEISHDGSDEEIVGGENWEL
PSSIQKLTINNVKTLSSQHLKSLTSLQYLCIEGNFPQIQSMLEEELPSSLSHLTSLQSLH
IGNFPNLQSLSESALPSSLSQLTIDDCPNLQSLSESALPSSLSQLEISHCPNLQSLPVKG
MPSSLSQLSIYNCPLLTPLLEFDKGEYWLNIAQISTIVIDEESL*
>PGSC0003DMP400032591	PGSC0003DMT400048116
MEIGLTVGSAFLSSALNVLFDRLAPQGDLLNMFQKHKHHGRLLKKLKMTLRGLQIVLSDA
ENKQASNQFVSQWLNELRHAVDSAENLIEKVNYEALRLKAEGKHQNLAETSNHQVSDLNL
CLSDDFFLNIKDKLEDTIETLKDLQEQIGDLGLKEHFGSTKQETRRPSTSLVDESDIFGR
HKEKKDLIDRLLSESASGEKLTIVPIVGMGGAGKTALAKVVYNDEKVKNHFGLKAWYCVS
EPYDALRITKGLLQEIGSFDLKDDDKNLNQLQVKLKNSLTGKKFLVVLDDVWNDNYSEWD
DLRNLFVQGDIGSKIIVTTRKENVALMMGSGAINVGTLSDEVSWDLFRRHSLENRDPKEH
PELEEVGKQIAHKCKGLPLALKALAGILRCKSDVDEWRDILKSEIWELPSHLNGILPALM
LSYNDLPAHLKQCFAFCSIYPKDYPFCKDQVIHLWIANGLVQQFHSGNQYFLELRSRSLF
EMVSESSERDVEKFLMHDLVNDLAQVASSNLCIRLEENKGSHTLEQCRHISYSIGQYGEF
EKLKSLFKSEQLRTLLAINIQPHYYHIKLSKRVLHNVLPRLASLRALTLSSYAIVELPND
LFIELKLLRFLDISRTKIKRLPDSICVLYNLETLLLSSCDDLEDLPLQMEKLINLHHLEI
SNTCRLKMPLHLSKLKSLQVLVGAKFLLGGSRMEDLG*
>PGSC0003DMP400032592	PGSC0003DMT400048117
MREKNHVDKLSLEWNGSSSADNSQTERDILDELRPHKNIKEIEITGYRGTTFPNWLADPS
FLKLVELSIDNCKNCYSLPALGQLPCLKFLSIRRMHGITEVTEEFYGSLSSKKPFNSLVE
LRFEAMPEWKQWHLLGSGEFPTLEKLLIKNCPEVSLETPIQLSSLKSFEVIGSPKVGVVF
YDAELFRSQLEGMKEIEELDIKDCNSVTFLPFSILPTTLNTIRISYCDNLTTVLIPTTTE
KLPVAWWGGGGRDDVFAYLGV*
>PGSC0003DMP400032935	PGSC0003DMT400048663
MEFLSIFVDRVTDCLIQPVERGIGYLFYYKSNIKSMEDESKKLEDIRIGVHQRAEADRRN
LQVISPNVEAWFTSVDTTTSDVAAVMQRGRIEVERYGWCPNVKSRYSLSRRAKKIELELI
KLRNEGNAYAVFSYPAVEIAVIPSNSGEEFDSRKFQEEEVMAALRDDGVTMIGICGMGGV
GKTTLAEKIRQKAKQGSLFNDVVMVIVSQQPDPKRIQGEIARGVGLTLDGGDMSSRGDRL
HTRLMDQKSCILIILDDVWKPLDLKRLGIPSGNNHNHRCKVIFTTRFRSVCEAMGARKIM
EVGTLSEEEAWILFRKKVGDFVDDSSLHDTAKEVTKECKGLPLAIITVAGALKKHKKKRS
WDCALDELRSAVTISIPEVPTELYKPLKLSYDYLQSNEAKHLFLLCSLFEEDSDICPEEL
LRYGMALHIFPGINLEHARNKVFCMLERFKDCFLLSQGSDKNYVKMHDVVRDVAIYIASE
GKHIFMVSHDVKSKEFPRKDSYEQYTHMSIVANNFYELPSPIIFPNLKLLMLKLCFSETF
KLHDDFFNGMSKLDVLSLRGDRYRSILLVRASIARYLDPIPPFPKSIQKLSSLRMLCLSK
FRLDDISIIGELVTLEILSIRDSRLEELPVEIGNLINLVMLELRTVNRHLIGFQQGSYQD
*
>PGSC0003DMP400032936	PGSC0003DMT400048664
MEFLSIFVDRVTDCLIQPVERGIGYLFYYKSNIKSMEDESKKLEDIRIGVHQRAEADRRN
LQVISPNVEAWFTSVDTTTSDVAAVMQRGRIEVERYGWCPNVKSRYSLSRRAKKIELELI
KLRNEGNAYAVFSYPAVEIAVIPSNSGEEFDSRKFQEEEVMAALRDDGVTMIGICGMGGV
GKTTLAEKIRQKAKQGSLFNDVVMVIVSQQPDPKRIQGEIARGVGLTLDGGDMSSRGDRL
HTRLMDQKSCILIILDDVWKPLDLKRLGIPSGNNHNHRCKVIFTTRFRSVCEAMGARKIM
EVGTLSEEEAWILFRKKVGDFVDDSSLHDTAKEVTKECKGLPLAIITVAGALKKHKKKRS
WDCALDELRSAVTISIPEVPTELYKPLKLSYDYLQSNEAKHLFLLCSLFEEDSDICPEEL
LRYGMALHIFPGINLEHARNKVFCMLERFKDCFLLSQGSDKNYVKMHDVVRDVAIYIASE
GKHIFMVSHDVKSKEFPRKDSYEQYTHMSIVANNFYELPSPIIFPNLKLLMLKLCFSETF
KLHDDFFNGMSKLDVLSLRGDRYRSILLVRASIARYLDPIPPFPKSIQKLSSLRMLCLSK
FRLDDISIIGELVTLEILSIRDSRLEELPVEIGNLINLVMLELRTVNRHLIGFQQGSYQD
*
>PGSC0003DMP400032940	PGSC0003DMT400048669
MEDDFNTILDRLTAQTYELVVISIIGMGGTRKTTVARKAYDNSYIHSRFDKQAWVTISKE
YNKRQMLLEFVSSITGSSQEMSNDQLMEIVYSGLKDMRFLIVIDDIQSTEAWAQMQRIFL
NDDNKIRILLTTRLKYVVDYVSCPDFTPYSKTFLSLDDSWILFTKNIFKKDLCPPLLIEI
WKHIVQHCKGLPLLVVVVSRLLGKIDPTHNY*
>PGSC0003DMP400032997	PGSC0003DMT400048768
MERGKENEGQTKGENKSLVSSVVLHKDIVNLLDFIERLRNGCVLTSLDIDQIEDLTLELM
FVSGFFHLYYSFFSEGCNDKMSCISNEIHDLVQSLLHRHGEDMLVNMNYHDLFENIKSYM
TYAEPSHVTTIEDRLVELLDAILVYLQYLPKLCSELIFTSMTQYELLHNVFGNLRDFHRL
KVNGCVEYETIEYVIPHLQLMAQRVVNFCFTLFYCQLGEFDESDVSRVNSKLANLLVQVI
PVELEVMHICCTNLKGSKSEEVGRFIKQLVEASPDILSESLIHLQEHMVNTVTPSASIWL
GKTTLAYRVYNDKSIVDHFDVCAWCTVDQERNEKKLLQKIFNQVIGLKERFSENNIDDDV
ADKLRKKLCGQRYLIVLDDIVILTSRKKEVALHGKCQSDPLYLRFLRSEESWELLEKRVF
GEERCPDELKDVGEKIARKFNGLPLVLDLIGGVISRKEKKEALWLEVLNNLSSFIFKDEE
EVVKVIQLSYDHLSDHVKPCLVYLASYPKDEDIRISVLKDLWIDLGLVEQIEMKSAEEVM
DELIYSSLVIPFG*
>PGSC0003DMP400033168	PGSC0003DMT400049097
MDILINVISGFIVEVGKFVCKCIYPNIENTVHFSSNVENLTKEMETLKELRDDKKEKVEK
AEEKGYKPKSDVIKWIDDVCQLENEWKSMQENIAAAKTLTYRCCPNCSLRSEVWTQAQNN
IEVKLCSLKNGGESFGSNLMEENYRMEKVEHLPGPSIKDQPAARKNLDKILEHLENDEVG
IIGVWGAGGIGKTTLVKNLNNELKQIDVSIRSKLSFGVVIWVTVPKPPIDIRKVQAQIAD
RLSLEVNTDQGSEESNASKIYQRLKQEKSFLVILDDVWEAIDLDHVGVPQPKDHAGSNVI
ITSRKRKVCEGMKTHTIMNIFTLDEDESWHLFIENAGDVANRVDIQPSAMGIAKECGGLP
LAITIIGASMRGKNMVEEWEDALESLRMSEPNDKDTGDKVYQVIKWSFDSLEQRSNRNKR
RSDIQSCFLYCSLYPASIPTNDLIHCWWAEGFLGEHDTYEKAYNRGITIIEDLKNVCLLE
EAHKMDCVKMHDVVRDVAKWIDDSFGLTDISHVEVVSASVKRLSFITQGIQYLPDNFTEC
PKTTSLLLQRNESLVKIPDKFFLSFPVLRVLNLSYTRIRALPCSVNELRQLRALILQNCR
MLEMLPSIGNLCNLQLLDCDNTRLHCLPEGMDKLTNLRLLNMPLGKFMKRIDLGFPTSYK
GLKCYIYP*
>PGSC0003DMP400033262	PGSC0003DMT400049253
MADPVIGATVQVVLEKLLSLTIEKVSSSRDCNKHLRMLTQNVSIIQAFINDAERRQVDDH
AVEKWVKMLEIVAENAENVFDEFTYESLKTQVMQIRNSPMRKVSDFISHTAFKSKMSRKI
KNINEELRVINQLAKDLGLQSLIVSSQQILPFRETDSLVVASDVVGRDNDVAEIKEKMLN
MRDEVVLCTIPVVGMGGLGKTTVAKRIFNDEEIEKHFEKRVWLCLPEMSETKSFLEQILQ
SLTERKLEVQTRDIIVKKLRDELGGKRYLLVLDDLWRVDLPVWDEFVDSLRGVNTSRGNC
ILVTTRMKQVASTVAVDVRVLGKLTEDHCWSIFKQRAFVDGEVPEEMVSMESRIVEICQG
LPLAASVLGGLLRNKERHEWQAILDGNPLIAGENDNGENSLRKILKLSYDYLPFPHLKKC
FAYFAMFPKDFVFGKDQLIQLWMAEGFLRPCQETPVMEDVGNKYFQLLLQYSLLQDVELD
EHNNIRYCKMHDLVHDLAGDILKSKLFDQKSIGGENLSQARYFGWDSPSDQIDMINEPGR
ICTLFSRNNISKDVLLSFQFLRVLNFSRSGIKGLTASIGKLIYLRYLDLSNTNIKALPNS
ICKLYNLQTFRVSNCFLLEELPDEMANMISLRHIYYSNDFRSDSRKWCFGNQNFQMPLKI
GQLTCLQTLQFFKVGSEKGRRIEELGCLKNLRGELMIRDLQLVCNREEAVKACLWEKPNI
SKLAYLWSHDESEDYEVNDEYVLDGLQPHTNLKNLVVVNYLGTRFPSWFSEELLPNLVEL
KLSGCRKCKEIPSLGQLKLLRHLELIGFHELECIGPTFYGVEVDNNGSSNNNTNIQVFPL
LKELVLWNMPRLTEWKEVQLLSTGNDGSDRVGVRMFPGLEKLRIINCPLLKSIPNQFEML
RELSIDGNQIIEFGIEVLLLKH*
>PGSC0003DMP400033264	PGSC0003DMT400049255
MADPVIGATVQVVLEKLLSLTIEKVSSSRDCNKHLRMLTQNVSIIQAFINDAERRQVDDH
AVEKWVKMLEIVAENAENVFDEFTYESLKTQVMQIRNSPMRKVSDFISHTAFKSKMSRKI
KNINEELRVINQLAKDLGLQSLIVSSQQILPFRETDSLVVASDVVGRDNDVAEIKEKMLN
MRDEVVLCTIPVVGMGGLGKTTVAKRIFNDEEIEKHFEKRVWLCLPEMSETKSFLEQILQ
SLTERKLEVQTRDIIVKKLRDELGGKRYLLVLDDLWRVDLPVWDEFVDSLRGVNTSRGNC
ILVTTRMKQVASTVAVDVRVLGKLTEDHCWSIFKQRAFVDGEVPEEMVSMESRIVEICQG
LPLAASVLGGLLRNKERHEWQAILDGNPLIAGENDNGENSLRKILKLSYDYLPFPHLKKC
FAYFAMFPKDFVFGKDQLIQLWMAEGFLRPCQETPVMEDVGNKYFQLLLQYSLLQDVELD
EHNNIRYCKMHDLVHDLAGDILKSKLFDQKSIGGENLSQARYFGWDSPSDQIDMINEPGR
ICTLFSRNNISKDVLLSFQFLRVLNFSRSGIKGLTASIGKLIYLRYLDLSNTNIKALPNS
ICKLYNLQTFRVSNCFLLEELPDEMANMISLRHIYYSNDFRSDSRKWCFGNQNFQMPLKI
GQLTCLQTLQFFKVGSEKGRRIEELGCLKNLRGELMIRDLQLVCNREEAVKACLWEKPNI
SKLAYLWSHDESEDYEVNDEYVLDGLQPHTNLKNLVVVNYLGTRFPSWFSEELLPNLVEL
KLSGCRKCKEIPSLGQLKLLRHLELIGFHELECIGPTFYGVEVDNNGSSNNNTNIQVFPL
LKELVLWNMPRLTEWKEVQLLSTGNDGSDRVGVRMFPGLEKLRIINCPLLKSIPNQFEML
RELSIDGNQIIEFGIEVLLLKH*
>PGSC0003DMP400033741	PGSC0003DMT400049984
MADPVIGATVQVLLEKLLSLTIEKVSSSRDCNKHLRIMTQDVSIIQAFIHDAQRRQVDND
QAVEKWLMRLERVAEDAENVLDEFTYESLKAQVRNSPIRKVSGFFSHPAFISKISRKIKN
INEELRAINQLAKDLGLQSLIVPSQQIVPMIRETDSLVVASDVVGRDNDIAEIKEKMLNM
REEVVLCAIPIVGMGGLGKTTIAKRIFNDEEIEKHFEKRVWLCLPEMSDTKSFLEQILQS
MTERKLEVQTRDIIVKKLRDELGGKRYLLVLDDLWRVDLPVWDEFMDSLRGINTSRGNCI
LVTTRMKLVASTVAAVGPHMLEKLTKDHCWSIFKQRAFVDGAVPEEIVSVKNRIVEMCQG
LPLAASVLGGLLRNKEKHEWWSILDGNPLVAGEDDNGENSLKKILKLSYVYLPSPYLKKC
FAYFAMFPKDFLFEKDQLIQLWMAEGFLHPYQEITVMEDVGHKFFQILLRNSLLQELDEH
NNITYCKMHDLVHDLAGDILKSKLFDPKGNDGEKLSQVRYFGWVSPSDQMDMINEPGRLC
TLFWKSNISDDMLLSFQFLRVLNLSQSGIMELSAKISKLIYLRYLDLSNTKIRALPNSIC
KLYNLQTLRVKNIFSFWKLPEEMANMISLRHIDCNWHDLLGIHMPLNMGQLTSLQTLPFF
NVGLKKGCRIEELGRLKNLRGELTIRCLQLVKNKEEARTTYLQEKPNIYRLAYLWSLNES
EGCEINHEHVLDGLQPHSNLKTLEVVNYFGTIFPSWFTEGELIPNLVKLILSGCERCKEI
PSLGQLKFLRHLELIGFLELKCIGPTFYGVEINDNGSSSNNGNIHVFPSLKELVLENMRS
LIEWKGDEVGVRMFPRLEKLTITGCPLLKSTPTQFEILRELKIKRVDSELPLLNLCSNLT
SLVDLFVDHVKELTCIPDEMLRNNISLQLLSVSKCGEFRELPQSLYNLKNLQISDCPNLT
SVPVPSGENYFSSLEVLCVYRCENLVSLPLHVGEMPSLSYLDISECPKLISLPSGGLHHL
TGLTNLGIGPFSEMVDFEAFQLIFNGIQQLLSLRTLNLWGHLHWDSLPYQLMQLSSLADI
RIYDFGIEALPHRFGNLTSLESLGLTRCKRLRHVDFSDAMPKLRYLSMNDCPLLEALSDG
LGNLASLEHVTLQNCEKLERLPSRDSMRRLTNLRYLDIYGCPRLEESCTNRSGRNSQWSN
ISHIPQIELGSQIIQDRRY*
>PGSC0003DMP400033742	PGSC0003DMT400049985
MADPVIGATVQVLLEKLLSLTIEKVSSSRDCNKHLRIMTQDVSIIQAFIHDAQRRQVDND
QAVEKWLMRLERVAEDAENVLDEFTYESLKAQVRNSPIRKVSGFFSHPAFISKISRKIKN
INEELRAINQLAKDLGLQSLIVPSQQIVPMIRETDSLVVASDVVGRDNDIAEIKEKMLNM
REEVVLCAIPIVGMGGLGKTTIAKRIFNDEEIEKHFEKRVWLCLPEMSDTKSFLEQILQS
MTERKLEVQTRDIIVKKLRDELGGKRYLLVLDDLWRVDLPVWDEFMDSLRGINTSRGNCI
LVTTRMKLVASTVAAVGPHMLEKLTKDHCWSIFKQRAFVDGAVPEEIVSVKNRIVEMCQG
LPLAASVLGGLLRNKEKHEWWSILDGNPLVAGEDDNGENSLKKILKLSYVYLPSPYLKKC
FAYFAMFPKDFLFEKDQLIQLWMAEGFLHPYQEITVMEDVGHKFFQILLRNSLLQELDEH
NNITYCKMHDLVHDLAGDILKSKLFDPKGNDGEKLSQVRYFGWVSPSDQMDMINEPGRLC
TLFWKSNISDDMLLSFQFLRVLNLSQSGIMELSAKISKLIYLRYLDLSNTKIRALPNSIC
KLYNLQTLRVKNIFSFWKLPEEMANMISLRHIDCNWHDLLGIHMPLNMGQLTSLQTLPFF
NVGLKKGCRIEELGRLKNLRGELTIRCLQLVKNKEEARTTYLQEKPNIYRLAYLWSLNES
EGCEINHEHVLDGLQPHSNLKTLEVVNYFGTIFPSWFTEGELIPNLVKLILSGCERCKEI
PSLGQLKFLRHLELIGFLELKCIGPTFYGVEINDNGSSSNNGNIHVFPSLKELVLENMRS
LIEWKGDEVGVRMFPRLEKLTITGCPLLKSTPTQFEILRELKIKRVDSELPLLNLCSNLT
SLVDLFVDHVKELTCIPDEMLRNNISLQLLSVSKCGEFRELPQSLYNLKNLQISDCPNLT
SVPVPSGENYFSSLEVLCVYRCENLVSLPLHVGEMPSLSYLDISECPKLISLPSGGLHHL
TGLTNLGIGPFSEMVDFEAFQLIFNGIQQLLSLRTLNLWGHLHWDSLPYQLMQLSSLADI
RIYDFGIEALPHRFGNLTSLESLGLTRCKRLRHVDFSDAMPKLRYLSMNDCPLLEALSDG
LGNLASLEHVTLQNCEKLERLPSRDSMRRLTNLRYLDIYGCPRLEESCTNRSGRNSQWSN
ISHIPQIELGSQIIQDRRY*
>PGSC0003DMP400034098	PGSC0003DMT400050509
MAYTEVTSLMQTLQRLMQLHPKSGKKIESLLQKVSLLQGFFVDTGKDHEDIKCLEGIIRD
VSCKAEDLVEEIMFEYSSSSSLKKNAIKFLGVNRVLFRKIKSIEAAITSVYNDISAIKGR
STPSSSVNGCSRDVTQTLSSQKDVVVGLDDDFLLIADKLTGYPDKLDVVVIFGMGGIGKT
TLAKRIFHDKLIEEHFYVRAWITVSERYKVRNMLLDLLGCTSKVPFIMDEMENEELAERL
YKSLKGQRYLIVMDDVWNTKAWDDVRRYFPNDKIGSRVMVTSRIMKVARFINPLNPPHQM
RFLTVDESWKLLQKKILGLDDPSFCCDYEMERIGMQISKKCKGLPLAIVMVAGILSKESA
TASKWSDVAENIHSSFVTEESREFLDILALSYNHLPHHLKACFLYMGAFPEDVEIPVWRL
IRLWTAEGFIKLDSPKTLEFVAQEYLQELIDRSLIIVSKRSYDNRVKTCSIHDILRNFCQ
EEAKQEKLLHVVRRLEPHFPQGVHRRLHFHSDIFAYSSYTYSNPYVRSFLSSKACSVLED
SYFGCMGFKLLRVLDVVNYSFYGFPIHVIKLVHLRYLALSINSELPRSISKLKNLQTLII
YWGTKEMRILPLEIWKMPILRHIHVKGDVLLFGSPIADHSKRNFQVLGNLQTLCTITIST
ISFSHGLVATLPNLKTLASNLVTGGNHDAFDVDWLGSCLNNLEQMYSLETLKLLFNLPMN
NPRPRNSIQRWNAFPPNLKNLTLSCSFLLWEDARVLGNLPNLEVLKLKDFSFQGPEWETD
EEGFHRLKYLLVESRDLVVWKQASTDSYPFPVLQHLVLRFCYKLKEIPYEIGDIPSLQVI
KLHSCSPYATRLARMIEKEQIDSGNSCLEVFIHPAR*
>PGSC0003DMP400034099	PGSC0003DMT400050510
MAYTEVTSLMQTLQRLMQLHPKSGKKIESLLQKVSLLQGFFVDTGKDHEDIKCLEGIIRD
VSCKAEDLVEEIMFEYSSSSSLKKNAIKFLGVNRVLFRKIKSIEAAITSVYNDISAIKGR
STPSSSVNGCSRDVTQTLSSQKDVVVGLDDDFLLIADKLTGYPDKLDVVVIFGMGGIGKT
TLAKRIFHDKLIEEHFYVRAWITVSERYKVRNMLLDLLGCTSKVPFIMDEMENEELAERL
YKSLKGQRYLIVMDDVWNTKAWDDVRRYFPNDKIGSRVMVTSRIMKVARFINPLNPPHQM
RFLTVDESWKLLQKKILGLDDPSFCCDYEMERIGMQISKKCKGLPLAIVMVAGILSKESA
TASKWSDVAENIHSSFVTEESREFLDILALSYNHLPHHLKACFLYMGAFPEDVEIPVWRL
IRLWTAEGFIKLDSPKTLEFVAQEYLQELIDRSLIIVSKRSYDNRVKTCSIHDILRNFCQ
EEAKQEKLLHVVRRLEPHFPQGVHRRLHFHSDIFAYSSYTYSNPYVRSFLSSKACSVLED
SYFGCMGFKLLRVLDVVNYSFYGFPIHVIKLVHLRYLALSINSELPRSISKLKNLQTLII
YWGTKEMRILPLEIWKMPILRHIHVKGDVLLFGSPIADHSKRNFQVLGNLQTLCTITIST
ISFSHGLVATLPNLKTLASNLVTGGNHDAFDVDWLGSCLNNLEQMYSLETLKLLFNLPMN
NPRPRNSIQRWNAFPPNLKNLTLSCSFLLWEDARVLGNLPNLEVLKLKDFSFQGPEWETD
EEGFHRLKYLLVESRDLVVWKQASTDSYPFPVLQHLVLRFCYKLKEIPYEIGDIPSLQVI
KLHSCSPYATRLARMIEKEQIDSGNSCLEVFIHPAR*
>PGSC0003DMP400034187	PGSC0003DMT400050639
MGGAGKTTLANVVYNDEKVKNHFGLKAWYCVSEPYDALRITKRLLQGIGSFDSKDDGNLN
QLQVKLKESLKGIKFLVVLDDVWNDTYSEWDNLRSVFVQGVMGSKIIVTTRKESVAQMMC
ADHCAITMGTLSSEDSWALFKRHSLENRDHPELQEVGKKIADKCKGLPLALKTVAGTLRG
KSEVEEWRNILRSEIWDQHCLNGILPALKLSYNDLPAHLKQCFAFCAIYPKDYEFCKDLL
IYLWIANGLVKQFCLGKEYFDELRSRSLFERVPESEWEWERFLMHDLINDLAQIASSKLC
IRLEESKGSDDMLEQSRHMSYSMERGGEFEKLKQLSKSEQLRTLLPINIGYSSDLSKRVL
HNILPGLTSLRALSLSGYDIEEFPDN*
>PGSC0003DMP400034188	PGSC0003DMT400050640
MEVVLAIGDAFLSSAFDVLIDRLAPQGDLLKMFRTRKNDVELLKKLKLTLLGLQAVLSDA
EKKQASNQFVREWLNELRVAVDSAENLIEQVNYEALKLKVEGKHQNLAEKILKHCRFCNL
CLSDDSFLNVNDKLEKTIETLQNLQNQISDLGLQNYFGLTKQETRTPSTCLVDESDIFGR
HKEIKDLIDLLLSEDASGGNLTVVPIVGMGGAGKTTLAKVVYNDEKVKDHFGLKAWYCVS
EPYDAFRITKGLLQEIGSFDSKNDGNFNQLQVKLKEGLKGKKFLVVLDDVWNDDYNEWDN
LRNVFVQGDVGSKIIVTTRKESVAKMMCADRCAITVGTLSKDDSWALFKRHALENREHSE
LEEVGKKIADKCKGLPLALKALAGVLRGKSEVDEWRNILRSEIWDQQSCWNGTLPALMLS
YNDLPPHLKRCFAFCAIYPKDYEFCKDQAIYLWIANGLVKQFCLGNEYFDELRSRSLFER
VPESEWESERFLMHDLINDLAKIASSKLCIRLEENEGSDDMLEQSRHMSYSLGYDGEFEK
LKLLSKSEQLRTLLPTNIGYSSQLSKRVLHNILPRLTSLRALSLSGYPTIELPNDLFIKL
KLLRFLDLSETHIKKLPDSICVLYNLETLLLSSCQFLEELPLQMEKLINLRHLDITNTCC
LKMPLHLSKLKSLQMLVGAKFLVGGSGGLRMEDLGEVHNLYGSLSVLELQNVVDRREAVK
ANMKEKEHVEKLSLKWSEGSSANDSQTERSILDGLRPYTNIKAVEITGYRGTRFSNWLAD
PSFLQLVDLSLSDCKDCDSLPALGQLPSLKFLSIRGMHGITEVTDEFYGSSSSKKPFNCL
EKLEFEDMPEWKQWHVLGSGEFPILEYLSIEKCPKLMGKLPENLCCLTELRILKTTLFDE
AQMFRSQFEGMMQIEELYIDNCDSVTSLPFSILPSSLKRITISGCQKLKLEEPVGYCNMF
LEKLTLFKCDCIDDRSPELLPRARILSVERCNNLTSFLIPTATESLTIWGCENLEILSVA
VGTHESAMTSLRIWNCEKLKCLPEIELFNLQVLEIYYCKKLVNGRKEWCLQRLPCLTELE
IRHDGSDEGIQHWELPSSIKRLTMKNLKTLSSQVLKSLTSLEYLSIEDSLPQIQSLQEQG
QLPSSLSVLNLCHHDELHSLHLCHLTSLRRLHIWNCPNLQSLSESTLPSSLSQLTIENCD
NLQSLSESALPSSLSQLTIINCPNLQSLSESALPSSLSELTISNCRNLQSLSEPALPSSL
SKLTIMNFPNLQLLPVKGMPSSLSTLNIHNCPLLTPLLEFDKGKYWQIIAQIPNIYIDGE
YL*
>PGSC0003DMP400034296	PGSC0003DMT400050805
MAATYAALTSVLGTIDKLLRSNLLVGLEEVHKQQLESLDKMFGTLQVSLIGKCDGGDPII
TKDLQRRIKDVALDAEDEVESLMKQLIIELDDDEQVLECCRTKLDKVSQQAIQVTDSVEE
LIIKQKINNCPEAGSSASPRLDASIRENVMEGYNEERERMVQRLTRGSGSNRQEVVSVVG
MPGIGKTTFAKTILFENSIKRVFRIRGWITVSNNYDLRKLLLVLLRDVIRMGDGNDNTMD
IGKLAERVQQGLKGEKYLIVVDDIWSKDAWDRISHWFPDCGNKSRILLTSRDREVGEYAA
TNPKDGLVLMRPLTQDESRCLFYHKAFGENYSIRGSDIDEFEKVGEKVITNCKGLPLMIT
AIAGILCSKSKLDEWMEVAQSVSSLVNDDDYKQCLKVVALSYNHLPSLMKACFLHFGVFP
KAHVISVKKLIRLWIAEGLVNLKGVEEFEQVAARVLHDFIGKSLVIVDKSSLNGQIKTCR
IHDLFHDFCSKEAESENLLYVVRSDSTTISQVHTNFRQGCRWMSVPSIYYSSQYTPIKIR
SLYGYYKYFSEGLFHFKLLRVLDLEGETASTLGNITGDLVCLRYLSVMTHDTFAILAITN
LWNLQTLILDKKSLSRIFHKIVTFPKEIWQMSQLRHLYSIGISLSSPGDKVLGNLQSVSG
LSPRCCTKEIFEGIKKVKKLAIRGWNGEYPTDLKWIDNLKHLQDLESLSIEIQYWSTING
TRFFSLTSSDSFPQKLKKLKLSRTCLPWEYMSIISKLPELEVLKLKYDALVGDEWKATDQ
IGLPKLRFLLLANLNLEKWRTTAGSHDHFPGLECVIITNCKFLKEIPQGFADSKKLELIE
LHKCDPSLVAFAEKIQEKHEDLGRNKLKVTAFNSGKYIYLSTFSS*
>PGSC0003DMP400034297	PGSC0003DMT400050806
MAATYAALTSVLGTIDKLLRSNLLVGLEEVHKQQLESLDKMFGTLQVSLIGKCDGGDPII
TKDLQRRIKDVALDAEDEVESLMKQLIIELDDDEQVLECCRTKLDKVSQQAIQVTDSVEE
LIIKQKINNCPEAGSSASPRLDASIRENVMEGYNEERERMVQRLTRGSGSNRQEVVSVVG
MPGIGKTTFAKTILFENSIKRVFRIRGWITVSNNYDLRKLLLVLLRDVIRMGDGNDNTMD
IGKLAERVQQGLKGEKYLIVVDDIWSKDAWDRISHWFPDCGNKSRILLTSRDREVGEYAA
TNPKDGLVLMRPLTQDESRCLFYHKAFGENYSIRGSDIDEFEKVGEKVITNCKGLPLMIT
AIAGILCSKSKLDEWMEVAQSVSSLVNDDDYKQCLKVVALSYNHLPSLMKACFLHFGVFP
KAHVISVKKLIRLWIAEGLVNLKGVEEFEQVAARVLHDFIGKSLVIVDKSSLNGQIKTCR
IHDLFHDFCSKEAESENLLYVVRSDSTTISQVHTNFRQGCRWMSVPSIYYSSQYTPIKIR
SLYGYYKYFSEGLFHFKLLRVLDLEGETASTLGNITGDLVCLRYLSVMTHDTFAILAITN
LWNLQTLILDKKSLSRIFHKIVTFPKEIWQMSQLRHLYSIGISLSSPGDKVLGNLQSVSG
LSPRCCTKEIFEGIKKVKKLAIRGWNGEYPTDLKWIDNLKHLQDLESLSIEIQYWSTING
TRFFSLTSSDSFPQKLKKLKLSRTCLPWEYMSIISKLPELEVLKLKYDALVGDEWKATDQ
IGLPKLRFLLLANLNLEKWRTTAGSHDHFPGLECVIITNCKFLKEIPQGFADSKKLELIE
LHKCDPSLVAFAEKIQEKHEDLGRNKLKVTAFNSESLEE*
>PGSC0003DMP400034307	PGSC0003DMT400050821
MAATYAALTSVLGTIDKLLRSNLLVGVEEVHKLQLKSLDEMFGTLQVSLTGKCDGGEPII
TKDLQRRIKDVALDAEDEVDSLMKQLIIDLDDDECCRANLDKVSQQVIQVTDSVNEELII
KQKINNCPEAESSASPRLDASICENVMEGYNEERERMVQRLTRGSGSNKLEVVSVVGMPG
IGKTTFAKTILFDNSIKRVFQIRGWITVSNNYDLRKLLLVLLRDVIRMGDGNDNTMDIGK
LAEHVQQGLKGQKYLIVVDDIWSNQDWDRISHWFPDCDNKSRILLTSRDREVADYAARNT
KDGLVPMRLLTQEESRYLFYHKAFGKNYSIRGSEVDEFEKVGEEVVTNCKGLPLMITAVA
GILSSKSKLDEWMEVAQSVSSLVNDDDYQQCLKVVALSYNHLPSLMKAYFLHFGLFPKAH
VISVKKLIRLWIAEGLVNLKGVEEFEQVAARVLHDLIGKSLVIVVDKRSLDGQIKTCRIH
DLFHDLCLKEAENENLLYVLGPDLTTHLDRNFHKGPRWMSIQSDFNISYSSRYTSIKIRS
LYISYIYFSKDLFHFKLLRVLDMEDSIITSKITGELVCLKYLAMWPSATCVELPISNLWN
LQSLIFNKGSSGYFLHSVVALPKDIWQMSQLRHLSARGIYLSSPGDKVLGNLQCVSGLSP
CCCTKEIFEGIKKVKKLAIYGRKEEYPTDLKWTDNLKYLQDLESLSITAKMFYDTDKTRL
FSLTSPDSFPQKLKKLKLSYISLQWEYISIISKLPELEVLQLKGGTLFGDEWKATDQIGF
PKLRFLLLDNLLLEKWETTTGSHDHFPSLERIIIIDCHFLEEIPQGFADSKTLELIELHK
CEPSLVAFAEKIQEKHEDLGRNKLKVTAFDSGKYIYLSTYNIYS*
>PGSC0003DMP400034308	PGSC0003DMT400050824
MESITVAAVSPAATKAVSFLVDSLSQLLSENVELIRGAKGDFQRLLDEIEPLNELLAGDS
AQLKTKNNIDLDKLFLKIQRIVYKAEDAIDKFLIQAKIDQDNVFSKILPIHKWIHNWKIA
PEFKDILEQVTGIREESQQVFQKSHIQSTALQPGKGTGTQGPAEEDIEVVGFDKPAEDVI
KRLGEGSKDLDVIPIVGMPGLGKTTLSRKVYNDSSLDFHFYKRMWIYVGTSKKPKDILVE
IVNEVAPSNSKELIKDKDEDQLAHIIRDFLVERGKYLIVLDDVWDTQVVDFVKKAFPNNK
SQPRGDRIMLTTRQQRVAEAVSARPHNLEKLSKGDSFKLLEQRVFGKTRECPINLRGYGE
EIVDKCCGVPLAIVVISGALKGCMDESEWIVVKENVGKIFINKDDDKSCLKYVETSYNHL
PQQKKAAFLYFGVFPQGFDIPAWKLIRLWVAEGLIKSDLQGSEIEKVAETYLSDFAGRNL
VMVMQKRSNGQIKTCRLHDMLHEFCIIEAKRISLFQQVYLQPGVQVFPSIEDPNTSRRLC
IQSSIPYNFIPKDRIVQHVRSLLCFSSNQKQIDLSNLDIQLIPYAFPLIRVLDIQSLIFE
FSEMFYRLFHLRYIAIKGNFTVLPSLFGNFWYLQTLILHTDTSSSTLEIKEDIWKLLQLR
HLHSNLPVKLPPPPTPTSKIRTSCLQTLSKVTPDSCKKTVLAKVIHLRKLGIEGQLAVLL
GKSTKERGFDSFQELTRIENLKLLNNGWSEELHLPPHFFSILETLNKLTLSNTGFEWSEA
DILGQLKCLKVLKLKENAFIGNKWEPKEGSFSKLQVLWIDWAENWETWDASNCRFQSLTH
LVLISCYDLKAVPHELADLPYLQEMKLMRTFKAVSSAIEIKSKKLGKQNPESSIKFNLII
LPPASSTN*
>PGSC0003DMP400034309	PGSC0003DMT400050825
MESITVAAVSPAATKAVSFLVDSLSQLLSENVELIRGAKGDFQRLLDEIEPLNELLAGDS
AQLKTKNNIDLDKLFLKIQRIVYKAEDAIDKFLIQAKIDQDNVFSKILPIHKWIHNWKIA
PEFKDILEQVTGIREESQQVFQKSHIQSTALQPGKGTGTQGPAEEDIEVVGFDKPAEDVI
KRLGEGSKDLDVIPIVGMPGLGKTTLSRKVYNDSSLDFHFYKRMWIYVGTSKKPKDILVE
IVNEVAPSNSKELIKDKDEDQLAHIIRDFLVERGKYLIVLDDVWDTQVVDFVKKAFPNNK
SQPRGDRIMLTTRQQRVAEAVSARPHNLEKLSKGDSFKLLEQRVFGKTRECPINLRGYGE
EIVDKCCGVPLAIVVISGALKGCMDESEWIVVKENVGKIFINKDDDKSCLKYVETSYNHL
PQQKKAAFLYFGVFPQGFDIPAWKLIRLWVAEGLIKSDLQGSEIEKVAETYLSDFAGRNL
VMVMQKRSNGQIKTCRLHDMLHEFCIIEAKRISLFQQVYLQPGVQVFPSIEDPNTSRRLC
IQSSIPYNFIPKDRIVQHVRSLLCFSSNQKQIDLSNLDIQLIPYAFPLIRVLDIQSLIFE
FSEMFYRLFHLRYIAIKGNFTVLPSLFGNFWYLQTLILHTDTSSSTLEIKEDIWKLLQLR
HLHSNLPVKLPPPPTPTSKIRTSCLQTLSKVTPDSCKKTVLAKVIHLRKLGIEGQLAVLL
GKSTKERGFDSFQELTRIENLKLLNNGWSEELHLPPHFFSILETLNKLTLSNTGFEWSEA
DILGQLKCLKVLKLKENAFIGNKWEPKEGSFSKLQVLWIDWAENWETWDASNCRFQSLTH
LVLISCYDLKAVPHELADLPYLQEMKLMRTFKAVSSAIEIKSKKLGKQNPESSIKFNLII
LPPASSTN*
>PGSC0003DMP400034310	PGSC0003DMT400050826
MESITVAAVSPAATKAVSFLVDSLSQLLSENVELIRGAKGDFQRLLDEIEPLNELLAGDS
AQLKTKNNIDLDKLFLKIQRIVYKAEDAIDKFLIQAKIDQDNVFSKILPIHKWIHNWKIA
PEFKDILEQVTGIREESQQVFQKSHIQSTALQPGKGTGTQGPAEEDIEVVGFDKPAEDVI
KRLGEGSKDLDVIPIVGMPGLGKTTLSRKVYNDSSLDFHFYKRMWIYVGTSKKPKDILVE
IVNEVAPSNSKELIKDKDEDQLAHIIRDFLVERGKYLIVLDDVWDTQVVDFVKKAFPNNK
SQPRGDRIMLTTRQQRVAEAVSARPHNLEKLSKGDSFKLLEQRVFGKTRECPINLRGYGE
EIVDKCCGVPLAIVVISGALKGCMDESEWIVVKENVGKIFINKDDDKSCLKYVETSYNHL
PQQKKAAFLYFGVFPQGFDIPAWKLIRLWVAEGLIKSDLQGSEIEKVAETYLSDFAGRNL
VMVMQKRSNGQIKTCRLHDMLHEFCIIEAKRISLFQQVYLQPGVQVFPSIEDPNTSRRLC
IQSSIPYNFIPKDRIVQHVRSLLCFSSNQKQIDLSNLDIQLIPYAFPLIRVLDIQSLIFE
FSEMFYRLFHLRYIAIKGNFTVLPSLFGNFWYLQTLILHTDTSSSTLEIKEDIWKLLQLR
HLHSNLPVKLPPPPTPTSKIRTSCLQTLSKVTPDSCKKTVLAKVIHLRKLGIEGQLAVLL
GKSTKERGFDSFQELTRIENLKLLNNGWSEELHLPPHFFSILETLNKLTLSNTGFEWSEA
DILGQLKCLKVLKLKENAFIGNKWEPKEGSFSKLQVLWIDWAENWETWDASNCRFQSLTH
LVLISCYDLKAVPHELADLPYLQEMKLMRTFKAVSSAIEIKSKKLGKQNPESSIKFNLII
LPPASSTN*
>PGSC0003DMP400034394	PGSC0003DMT400050981
MIECKYEATRLKQYRLGRCHPGIITFRHKIGKRMKEMMEKLDAIAKERMDFHLQEKLIER
QVARRETGSILTEPQVYGRDKEEDEIVKILINNVSDAQQLSVLPIVGMGGLGKTTLAQMV
FNDQRVIQHFDPKIWVCVSDNFEEKKLIKAIVESAEGRPLLGDMDLAPLQKKLQELLNGK
RYLLVLDDVWNEDQEKWANLRAVLKVGASGASVLTTTRLEKVGSIMGTLQPYELSNLSQE
DCLSLFNQRAFEHLEEINPNLEAIGKEIVKKCGGVPLAAKTLGGILRFKREEREWEHVRD
SEIWKLPQDESSILPALQLSYHHLPLDLRQCFTYCAVFPKDTKMEKEKSNLSLDGTWFSF
IRKETWS*
>PGSC0003DMP400034398	PGSC0003DMT400051006
MIVLLGPGFVLNEPQVYGRDKEKDDIVKILINNVSDARTLSVLPILGMGGLGKTTLAQMV
FNDQRVTEHFHPKIWVCVSDDFDEKRLIKEIVESIEGRPLLGDMDLAPLQKKLQDLLNGK
NICSS*
>PGSC0003DMP400034399	PGSC0003DMT400051007
MGTLQPYELSNLSQEDCWLLFMQRAFGHQEEINLNLVAIGKEIVKKCGGVPLAAKTLGGI
LCFKREERQWEHVRDSEIWKLPQEESSILPALRLSYHHLPLDLRQCFAYCAVLPKDTEME
KENLISLWMAHGFLLSKGNLELEVVGNEVWNELYLRSFFQEIEVKSGKTYFKMHDLIHDL
ATSLFTASASSNNIREISVKGYPHMMSIGFTKVVSSYSRSHLQKFVSLRVLNLTYIGPKQ
LPSSIGDLVHLRYLNLSSNDRISSLPKQLCKLQNLQTLDLHDCWSLSCLPKEKSKLGSLR
NLLLDSCYGLTCMPPRIGSLTCLKTLGCFAVGRKKSCQLGELRNLNLYGSIEITHLERVK
NDMDAKEANLSAKENLHSLSMKWDDDERPHRYESEEVEVLEALKPHSNLTCLTISDFRGI
RFPDWMNHSVLKKCCLYCNLPLQKTAHAYHPLESCLV*
>PGSC0003DMP400034400	PGSC0003DMT400051008
MAEAFLQVVLENLTSFLKGELVLLFGFQNEFQRLSSMFSTIKAVLEDAQEKQLNDKPLEN
WLHKLNAATYEVDDILDEYKTKATQFKQSEYGRYHPKVIAFHHKVGKMMKEMIKTLDAIA
EERRNFHLHEKIIEKQAARRETGFVLTEPEVYGRDKEKDEIVKILINNVSDAQELPVLPI
VGMGGLGKTTLAQMVFNDQRVTEHFYPKIWVCVSGDFDEKRLIKAIVESIEQKSLGDMDL
SPFQKKLQELLNGKKYLLVLDDVWNEDQEKWDNLRAVLKVGASGASVLTTTRSEKVGSIM
GTLKPYELSNLSQEDCGCCL*
>PGSC0003DMP400034404	PGSC0003DMT400051014
MSWDIRPYGYESENNLDEKVLEALRPHSNLKSLKLIGFRGFHFPNWMNASVLKNVVSIEI
ECENCWRLPPFGELPCLESLKLYNGSAEVEYIEEDDGHSILKFPYLKRLAIERFPNLKGL
LRSEGKEKFSMLEEMEIWHCPMFVFPAFSSVKKLDVWGEIDAASISSISKLTTLTSLSID
HNFEATTLPEEMFKRLVNLESLSIIYFKKLRELPSSLASLSALKCLKIHYCYALESLLEQ
GMEGLTSLTNLYVQNCEMLKCLPEGLQHLTALTSLQIYGCPALTKRCAKDLPEH*
>PGSC0003DMP400034551	PGSC0003DMT400051245
MVDAFLQVLLENLASFIGDKFVLLFGFEKEFVKLSSVFSTIQVVLQDAQDKQLKDKAIEN
WLQKLNSVAYEVDDILGECKNEATKFKQSRFGFYHPGIINFRHKIVKKMKDIMEKLDAIA
EERSKFHLLENIIERQATSTRETGFVLTEPKVYGRDKEEDEIVKILINNVNVVQELSIFP
IIDDFDEKRLIKTIIGSIERSSPDVEDLATFQKKVQELLNGKRYLLVLDDVWNDDLEKWA
KLRAVLKVGSRGASILATTRLEKVGSIMGTSQSYHLSNLSPHDGLLLFMQRAFGQQREAN
PNLVAIGKEIVKKCGGVPLVAKTLGGLLHFKREESEWEHVRDNEIWSLPQDESSILPALR
LSCHHLPLDLRQ*
>PGSC0003DMP400034552	PGSC0003DMT400051246
MIKENLITLWMAHGFLLSKGNLELEDVGNEVWSELYLRSFFQEIEVKSGKTYFKMHDLIH
DLATSLFSESVSSSNIRETNVKSYTHMMSISFAEVVSSYSPSLLKKFVSLRVLNLSYSKL
EQLPSSIGNLLHLRYLDLSRNNFRSLPERLRKLQNLQTLDLHNCYSLYCLPKQTSKLGSL
RNLVLDGCPLTSTPPRIGLLTCLKTLGCFIVGSKKGYQPGELKNLNLYGPISITHLERVK
NDKDAKEANLSTKANLHSLTMSWDIDGPHSYESEEVKVLEALKPHPNLKNLEIIAFGGFR
FPSWINRSVLEKVFSIRITSCKNCLCLPPFGELPCLESLELQYGYAEVEYVEEEDAHSRF
PTRRRFPSLKRLCIWFFHNLKGLVKEEGEEKFPMLEEMEILYCPMFVFPTLSSFKKLEVH
GSRNATGLSTISNLSSLTSLRLGANNQVTSLPEEMFKSLTNLKYLTISYYKNLKELPTSL
ASLNALQSLTIDYCEALESLPEEGVKGLTSLTELFVEQCKMLKCLPEGLQHLTTLTNLGV
TGCPEVGTRCDTKIGEDWHKIAHIPNLDIR*
>PGSC0003DMP400034553	PGSC0003DMT400051247
MIKENLITLWMAHGFLLSKGNLELEDVGNEVWSELYLRSFFQEIEVKSGKTYFKMHDLIH
DLATSLFSESVSSSNIRETNVKSYTHMMSISFAEVVSSYSPSLLKKFVSLRVLNLSYSKL
EQLPSSIGNLLHLRYLDLSRNNFRSLPERLRKLQNLQTLDLHNCYSLYCLPKQTSKLGSL
RNLVLDGCPLTSTPPRIGLLTCLKTLGCFIVGSKKGYQPGELKNLNLYGPISITHLERVK
NDKDAKEANLSTKANLHSLTMSWDIDGPHSYESEEVKVLEALKPHPNLKNLEIIAFGGFR
FPSWINRSVLEKVFSIRITSCKNCLCLPPFGELPCLESLELQYGYAEVEYVEEEDAHSRF
PTRRRFPSLKRLCIWFFHNLKGLVKEEGEEKFPMLEEMEILYCPMFVFPTLSSFKKLEVH
GSRNATGLSTISNLSSLTSLRLGANNQVTSLPEEMFKSLTNLKYLTISYYKNLKELPTSL
ASLNALQSLTIDYCEALESLPEEGVKGLTSLTELFVEQCKMLKCLPEGLQHLTTLTNLGV
TGCPEVGTRCDTKIGEDWHKIAHIPNLDIR*
>PGSC0003DMP400034571	PGSC0003DMT400051269
MAEILLTSVINKSIEIAGNLLIQEGKHLYWLKEDIDWIQREMRHIRSYVDNAKAKEVGGD
STVKNLLKDIQELAGNVEDLLDEFLPKIQQSNKFKDAICCLKTVSFADEFAMEIEKIKRR
VIDIDRIRTTYNIIDTDNNNDDCVLSDRRRLFLHADETEVIGLDDDFNMLQAKLLDQDLH
YGVVSIVGMPGLGKTTLAKKLYRLVRDQFECSGLVYVSQQPRAGEILLGIAKEVGLTEKK
RKEHLEDNLRSLLKIKRYVIVLDDIWDVEIWDDLKLVLPECDSKVGSRIIITSRNSNVGR
YIGGEFSLHALQPLESEKSFELFTKKIFNFDENINWANASPELVNIGRSIVERCGGIPLA
IVVIAGMLRARERTEHAWNRVLESMGHKVQDGCAKALAPSYNDLPIASRPCFLYFGLYPE
GHEIRAFDLTNMWIAEKLIVVNSGNRREAEDLAEDFLNDLVSRNLIQLAKRTYNGRISSC
RIHDLLHSLCVDLAKESNFFHTEHNAFGDPGNVARLRRITFYSDNVMDEFFRSNPKLEKL
RVLFCFTKNPSIFSHLAHFDFKLLHTLVVVVPQYLKENVTIPSKFGNMTCLRHLRLEGDI
FGKLPNSIVKLTRLEAIDIDGHRFIQLPSGVWESKQLRHLCYKDYGQASNSCFSISSFYP
NMYSLPPNNLQTLMWIPDKFFEPRLLHRLINLRKLGILGVSDSTVKILSTFSPVPKALEV
LKLASFSDRSEQINLSSYPNIVQLHLNVWGTMALNSGSFPPNLAKLTLVYFMVDSYLLAV
LKTLPKLRKLKMVGCKYNEEKMDLSGEANGYSFLQLEVLHIHNPNGLSEVTCTDDVSMPK
LKKLLLTGVDSPIILLERLIKLSI*
>PGSC0003DMP400034572	PGSC0003DMT400051270
MAEILLTSVINKSIEIAGNLLIQEGKHLYWLKEDIDWIQREMRHIRSYVDNAKAKEVGGD
STVKNLLKDIQELAGNVEDLLDEFLPKIQQSNKFKDAICCLKTVSFADEFAMEIEKIKRR
VIDIDRIRTTYNIIDTDNNNDDCVLSDRRRLFLHADETEVIGLDDDFNMLQAKLLDQDLH
YGVVSIVGMPGLGKTTLAKKLYRLVRDQFECSGLVYVSQQPRAGEILLGIAKEVGLTEKK
RKEHLEDNLRSLLKIKRYVIVLDDIWDVEIWDDLKLVLPECDSKVGSRIIITSRNSNVGR
YIGGEFSLHALQPLESEKSFELFTKKIFNFDENINWANASPELVNIGRSIVERCGGIPLA
IVVIAGMLRARERTEHAWNRVLESMGHKVQDGCAKALAPSYNDLPIASRPCFLYFGLYPE
GHEIRAFDLTNMWIAEKLIVVNSGNRREAEDLAEDFLNDLVSRNLIQLAKRTYNGRISSC
RIHDLLHSLCVDLAKESNFFHTEHNAFGDPGNVARLRRITFYSDNVMDEFFRSNPKLEKL
RVLFCFTKNPSIFSHLAHFDFKLLHTLVVVVPQYLKENVTIPSKFGNMTCLRHLRLEGDI
FGKLPNSIVKLTRLEAIDIDGHRFIQLPSGVWESKQLRHLCYKDYGQASNSCFSISSFYP
NMYSLPPNNLQTLMWIPDKFFEPRLLHRLINLRKLGILGVSDSTVKILSTFSPVPKALEV
LKLASFSDRSEQINLSSYPNIVQLHLNVWGTMALNSGSFPPNLAKLTLVYFMVDSYLLAV
LKTLPKLRKLKMVGCKYNEEKMDLSGEANGYSFLQLEVLHIHNPNGLSEVTCTDDVSMPK
LKKLLLTGVDSPIILLERLIKLSI*
>PGSC0003DMP400034574	PGSC0003DMT400051273
MGHKVQAGCAKVLALSYNDLPIASMPCFLYFGLYPEDHEIRAFDLTNMWIAEKLIVVNSG
NRREAEDLAEDVLNDLVSRNLIQLAKRTYNGRISSCRIHDLLHSLCVDLAKESNFFHTAH
DAFGDPGNVARLRRITFYSDNVMDEFFRSNPKLEKLRVLFCFTKNPSIFSHLAHFDFKLL
HTLVVVVPRYLKENVTIPSKFGNMTCLRYLRLEGDIFGKLPNSIVKLTRLETIDIDRYGF
IQLPSGVWESKQLRHLCYTDYGQASNNCFSISPFYPNMYSLLPNNLQTLMWIPDKFFEPR
LLHRLINLRKLGIRGVSDSTVKILSTFSPVPKAWRF*
>PGSC0003DMP400034591	PGSC0003DMT400051304
MESSSSFASNSQYRPRWKYVVFLSFRGEDTQRNFTSHLYAGLKNREIFTFLDDKRIGNGD
SISEELVKAIEDSQVAVIVFSKNYATSRWCLNELVKIMECKEKENGQTVIPIFYDVDPSD
VRKQSGSFTEAFCRHELEYMDDVEGMQKVKGWRTALTAAADLK*
>PGSC0003DMP400034657	PGSC0003DMT400051415
MEESWTLLRDKVFGNGGYPPELEKIGRYIGHQCQGLPLAVVAIGGLLSKMSKETSSWENV
AEKVGSLMTSDTMDCLNILSLSYNHLPQYLKTCFLYMGVFAETREIPVWKLIKLWIAEGF
VKRVNHKNLEDVAEENLRELVDRSLVLVGKHTSLGKIKTCKMHDLVRDMCLREVQYENFI
HFKTRYDYDDLLENISCLRRVADFHKYTHSGLSKLMPLTRSVFFKYPYFFCYLSQSSFRL
LRILDVCFTCFFSCSQSVSELVHLRYIACPSFNGLVQSLCKLRNIQNLVIHDSHPFGSSM
RTQSLPWEVVNMPQLKHIHTKKLSLFISPPTSVLISERENHLQTLTGLMPSSCNDEVFLR
IPNLKKLGILIVDESDTIQKCYCLDNLVHLTQLEKLKVEVSESYLLIFMRISEGWVDIPH
CDNFPPNLKKLTLCRTHLQWEDMNILSKLPNLEVLKLKHHAFHGLIWKLSHEDEDGFLKL
KFYS*
>PGSC0003DMP400035764	PGSC0003DMT400053046
MPTQFVVGELSSSSNLSYDVFLSFRGEDTRKTFTGHLYTQLCQVGVNTFIDDEELRKGDV
ISTELEKAIEQSRVAIVVFSKNYASSSWCLDELVKILDCRVRLKAGSFAYFYDVDPSQVR
RQTGSLVKLWQNIRNDCLELKEWRIGKLH*
>PGSC0003DMP400035765	PGSC0003DMT400053047
MNTQGESSSTSSNFSYDVFLSFRGEDTRKNFTGHLYFRLCQVGVNTFIDDEELRKGDVIS
NKLDKAIEQSRERLKQVVLPIFYDVDPSQVRKQTGSFGEALAKHKERSFGVQRVENWKAA
LTEAANLSGWDLRNIADGHESKFIGSIIKQVLQEVNQTPLDVAHYPIGLDSSIQHIELLL
QSGCEHEVHMVGICGVGGIGKTTLAKAIYNRIFQQFDGSCFLSDVRSKIEELGLVKLQKK
LLDQILKAKEFEVDSVAEGVNLIKARLGSQ*
>PGSC0003DMP400035766	PGSC0003DMT400053048
MDHRSQLESLTRERSWFGSSSVIIITTRDEHLLYGLTTTEIYQAKLLHDNEAQQFFSHHA
FNSFSPPREYDELAQDIIKYSGGLPLALVTLGSHLQGRSIEEWRHEFKKLRAIPHCDIQK
ILQISFDGLDDNTQSVFLDITCAFHGCYEDEVTKTLNACGFYSESAILTLIQRNLLQRDC
RYLVMHDLVRDMGREIVRLESPRDSVHNEEYKFLGMVLWFVCHLCNVHIHLQRLVVTVAH
IKRSASLFSWDIDIPDSEGEVSCVYYFPYSNDTPFEGLEIKGRELITVEDGTGKGIVKKI
GVHLLYLDQHGNVTSFPAKNVKEKKTKRKRRRKMMFGGSRGRLLVFPISRKTSARHKRAK
F*
>PGSC0003DMP400035767	PGSC0003DMT400053049
MDHRSQLESLTRERSWFGSSSVIIITTRDEHLLYGLTTTEIYQAKLLHDNEAQQFFSHHA
FNSFSPPREYDELAQDIIKYSGGLPLALVTLGSHLQGRSIEEWRHEFKKLRAIPHCDIQK
ILQISFDGLDDNTQSVFLDITCAFHGCYEDEVTKTLNACGFYSESAILTLIQRNLLQRDC
RYLVMHDLVRDMGREIVRLESPRDSGKRSRLFNPQEVRDVLQGNKVSK*
>PGSC0003DMP400035768	PGSC0003DMT400053050
MDHRSQLESLTRERSWFGSSSVIIITTRDEHLLYGLTTTEIYQAKLLHDNEAQQFFSHHA
FNSFSPPREYDELAQDIIKYSGGLPLALVTLGSHLQGRSIEEWRHEFKKLRAIPHCDIQK
ILQISFDGLDDNTQSVFLDITCAFHGCYEDEVTKTLNACGFYSESAILTLIQRNLLQRDC
RYLVMHDLVRDMGREIVRLESPRDSGKRSRLFNPQEVRDVLQGNKVSK*
>PGSC0003DMP400035771	PGSC0003DMT400053053
MAEILLTAIINKSIEIAGNLLFQEGSRLNWLKEDINWLQREMRHIRSYIDDAKDKAIGGN
SRVKNLIKDIQELAGDVEDLLDDFLPKIQQSNSAICRLKTACIPSHASFADEFAIEIEKI
KKRVADIDRVRTTYNIMDTSNNNNDDCIPLDQRRLFLHADETEVIGLDDDFNMLKAKLLD
HDLPYGVVSIVGMPGLGKTTLAKKLYRHVRDQFECSGLVYVSQQPRAGEILHDVAKQVGL
AEEERKENLENNLRSLLKIKRYVILLDDIWDVEIWDDLKLVLPECDSKIGSRIIITSRNS
NVGRYIGGDFSIHVLQPLDSEYSFQLFSKKIFHFDNNNNWANASPDLVNIGRSIVKRCGG
IPLAIVVTAGMLRARERTEHAWNRLLESMGHKIQDGCAKVLALSYNDLSIALRPCFLYFG
LYPEDHEIRAFDLTNMWIAEKLIVVNSGNGREAESLAEDVLSDLVSRNLIQVAKRTYDGR
ISSCRIHDLLHTLCVDLAKESNFFHTEHNAFGDPGNVARVRRITFYSDNNAMNEFFRSNP
KPTKLRALFCFINDSCLFSHMAHLNFKLLQVLVVVISASGFRGVSIPNTFGNMSCLRYLR
LEGNIHGKLPNCMVKLKHLETLDIGKSFFIKLPTGVWKSTQLRHLRSIGYNLAPYNYFCI
NPFFPNVYSLPRNNLQTLMWMDGFFFEPRLLHQLINLRKLGIKGVSDSTVKILSALSPVP
MALEVLKLKVDRVSEQINLSSYPNIVKLLLNGGMPLNSEAFPPNLVKLTLVRYKVDGHVV
AVLKKLPKLRILKMVWCSYNEEKMDLSGDGDSFPQLEVLHIVYARGLSEVSCRDDMSMPK
LKKLFLLIDTTSGVRLSERLAKLRV*
>PGSC0003DMP400035772	PGSC0003DMT400053056
MAEILLTAVINKSVEIAANLLFQQGTRLYWLKEDIDWLQREMRHILSYVDNAKAKEVGGN
SRVKNLLKDIQQLAGDVEDLLDEFLPKIQQSNNFICCLKTVSFADEFAMEIEKIKRRVAD
IDRVRTTYNIMDTSNNNNDDCIPLDQRRLFLHADETEVIGLDDDFNMLKAKLLDHDLPYG
VVSIVGMPGLGKTTLAKKLYRQVRDQFECSGLVYVSQQPRAGEILHDIAKQVGLMEEERK
ENLENNLRSLLKIKRYVILLDDIWDVEIWDDLKLVLPECDSKIGSRIIITSRNSNVGRYI
GGDFSIHVLQPLDSENSFELFTKKIFTFDNNNNWANASPDLVDIGRSIVGRCGGIPLAIE
VTAGMLRARERTERAWNRVLESMGHKIQDGCAKVLALSYNDLPIALRPCFLYFGLYPEDH
EIRAFDLTNMWIAEKLIVVNYSGDRREAESLAEDILNDLVSRNLIQVVERTYDGRISSCR
IHDLLHSLCVDLAKESNFFHTEHNAFGDPSNVARVRRITFYSDNNAMNEFFRSNTKLEKL
RALFCFTEDPCIFSQLAHLDFKLLQVLVVVTSRDRYQHVITIPNKIGNMSCLRYVRLEGR
IRVKLPNSIVKLKCLETLMGNCQIVW*
>PGSC0003DMP400035773	PGSC0003DMT400053057
MGEIVLSAVITKATEAAGNLLLEKWSNLNSLEESMNWLKTEMVQIQSYIIDARAKLTQGD
SRVKNLIKYIEQLADDADDILDEFLPKIERKGTIGCRVCNVSSANKFVAEIEKIKRRVAE
IDRLRTTYGITDTSNNNNQHDYIPLDQRGLFLHADETEVIGLDDDFNKLQAKLLDHDLPY
GVVSIVGMPGLGKTTLAKKLYRHVRDQFECSGLVYVSQQPRVGGILHDIAKQVGLTEEER
KENLENNLRSLLKRKRYVILLDDIWDVEIWNYLKLVLPEYDSKIGSRIIITSRNSNVGRY
IGGHSSLCVLQPLDSDNSFELFSKKIFNFDNNNWANASPDLVNIGRSIVGRCGGIPLAIV
VTAGMLRARERTEHAWNRLLESMSHKVQDGCAKVLALSYNDLPIALRPCFLYFGLFPEDH
EIRVFDLTNMWIAEKLIVVNSGNGREAESLAEDILNDLVSRNLIQVAKRTYDGRISSCRI
HDLLHSLCVDLAKESSFFHTEHNAFGDPGNVARVRRITFYSDNNAMNEFFRSNPKPKKLR
ALFCFTTDPCIFSQLAHLDFKLLQVLVVVMSYYDCCGVPNTFGNMSCLRYLRLEGDIYGK
LPNCMLKLKHLETLDIGKSFIDLPTGVLKSTQLRHLRYKSFDKVCMYCFSIIPFFPNVYS
SLPPNNLQTLMWMDDYNFFEPRLLHRLINIRKLGIECSYGSTVKILSTLSPVPKALEVLK
LRFLRYMMSEKINLSSYPNIVKLHLRICRTMRLNCEAFPPNVVKLTLHNLEVDGHVVAVL
KKLPKLRILKMLWCKHNEEKMDLCGDGDSFPQLEVLHIEYACGLSEVSCRDDMIMPKLKK
LFLRIDTTSDVRLSERLAKLRV*
>PGSC0003DMP400035775	PGSC0003DMT400053059
MSVINLSVRGLVYVSQQPRAGEILQDIAKQVGLTEDERKENLENNLRSLLKIKRYVILLD
DIWDVEIWDDLKLVFPECDSKIGSRIIITSRNSNVVRYIGGDFSIHVLQPLNSENSFELF
TKKIFIFDNNNNWANASPELVDIGRNIVGRCGGIPLAIEVTAGMLRARERTERAWNRVLE
SMSHKVQDGCAKVLALSYNDLPIALRPCFLYFGLYPEDHEIRAFDLTNMWIAEKLIVVNS
GNGREAESVADDVLNDLVSRNMIQVAKRTYDGRISSCRIHDLLHSLCVDLAKESNFFHTE
HNAFGDPGNVARVRRITFYSDNNVMNEFFRSNTKLEKLRALFCFTEDPCIFSQLAHLDFK
LLQVLVVVIFVDDICDVSIPNTFGNMSCLRYLRFQGHIYGKLPNCMLKLKRLETLDIGYS
LIKFPAGVWKSTQLKHLCYGGSNQASNSCFSISPIFPNLYSLAHNNVQTLMWLDDKFFEA
TLLHRLMNLRKLGIIGVSDSTVKILSALSPVPTALEVLKLSVSRHMSEQINLSSYPNIVK
LCLINVCGTMRLNSEAFPPNLVKLTLVRYKVDGHVVAVLKKLPKLRILKMDWCSHMEEKM
DLSGGDSFPQLEFLHINEPDGLSEVMCRDDVSMPKLKKLLLVQGSGSPISLSERLAKLRI
*
>PGSC0003DMP400035778	PGSC0003DMT400053065
MAEILLTAVINKSVEIAGNLLVQEGTRLYWLKEDIDWLQREMRHIQSYVDDAKAKEVGGD
SRVKNLLKDIQQLASDVEDLFDEFLPKIQQSNKFICCFKTVSFAEGLRRRLFLHADEIEV
ISLDDDFNKLQAKLLDHDLPYGVVSIVGMPGLGKTTLAKKLYRHVRHQFECSGLVYVSQQ
ARAGEILQDIAKQVGLTEQERKENLEGNLSSLLQRKRCVILLDDIWDVEIWNYLNFFLPD
SKIGSRIIITSRNSNVGRYIGGDSSLHV*
>PGSC0003DMP400035779	PGSC0003DMT400053067
MAEILLTAVINKSVEIAANLLFQEGSRLNFLKEDIDWLQRVLRHIRSYVDDAKAKEVGGD
SRVKNLLKDIQELAGDVEDLLDEFLPKIQQSNKFKGAICCLKTVSFADEFAMEIEKIRRR
VADIDSLRTTFNITDTSNNNNDCIPMEQRRKFLHADETEVIGLDDDFNKLQDKLLVQDLC
NGVVSIVGMPGLGKTTLAKKLYRHVRQQFECSALVYVSQQPRAGEILLDIAKQVGLTEEE
RKEHLEDNLRSLLETKRYVILLDDIWDTKIWDALNRVLRPECDSKIGSRIIITSRYDHVG
RYIGEDFSLHELQPLDSEKSFELFTKKIFIFDNNNNWVNASPFLVDIGKSIVQRCGGIPL
AIVVTAGVLRARERTEHAWNRVLERIGHNIQDGCAEVLSLSYNDLPIASRPCFLYFGLFP
EDHEIRAFDLINMWIAEKLIVVNSDNRREAESLAEDILNDLVSRHLIQVAKRTYDGRISS
CRIHDLLHSLCVDLAKESNFFHTEHNAFGDPDNVAKVRRITFYSNNNAMNEFFRSNPKPR
KLRALFCFINDSCIFSHMAHLNFKLLQVLVVVIFIDDFYGVRIPNTFGNMSCLRYLRFEG
DMYGKLPNCMVKLKRLETIDIGNSFTELPTGDWKTTQLRHLRYKGFNQVSDSCLSLNPVF
SNVYSLPPNNLQTLMWMYDNFFELRLVHRFVNLRKLGILSGSDSTVKILSALSPVATTLE
VLKLYFFRDTSEQINLSSYPNIVKLHLNGRMPLNSEAFPPNLVKLTLIRLMVDGHVEAVL
KKLPKLRILKMYRCNHMEEKMDLSGDGDSFLQLEVLHIQESNGLYEVTCRDVVSMPKLKK
LLLIERTDSNVRLSEKLAKLRI*
>PGSC0003DMP400035781	PGSC0003DMT400053069
MAEILLTAVINKSVEIAANLLFQEGSRLNFLKEDIDWLQRVLRHIRSYVDDAKAKEVGGD
SRVKNLLKDIQELAGDVEDLLDEFLPKIQQSNKFKGAICCLKTVSFADEFAMEIEKIRRR
VADIDSLRTTFNITDTSNNNNDCIPMEQRRKFLHADETEVIGLDDDFNKLQDKLLVQDLC
NGVVSIVGMPGLGKTTLAKKLYRHVRQQFECSALVYVSQQPRAGEILLDIAKQVGLTEEE
RKEHLEDNLRSLLETKRYVILLDDIWDTKIWDALNRVLRPECDSKIGSRIIITSRYDHVG
RYIGEDFSLHELQPLDSEKSFELFTKKIFIFDNNNNWVNASPFLVDIGKSIVQRCGGIPL
AIVVTAGVLRARERTEHAWNRVLERIGHNIQDGCAEVLSLSYNDLPIASRPCFLYFGLFP
EDHEIRAFDLINMWIAEKLIVVNSDNRREAESLAEDILNDLVSRHLIQVAKRTYDGRISS
CRIHDLLHSLCVDLAKESNFFHTEHNAFGDPDNVAKVRRITFYSNNNAMNEFFRSNPKPR
KLRALFCFINDSCIFSHMAHLNFKLLQVLVVVIFIDDFYGVRIPNTFGNMSCLRYLRFEG
DMYGKLPNCMVKLKRLETIDIGNSFTELPTGDWKTTQLRHLRYKGFNQVSDSCLSLNPVF
SNVYSLPPNNLQTLMWMYDNFFELRLVHRFVNLRKLGILSGSDSTVKILSALSPVATTLE
VLKLYFFRDTSEQINLSSYPNIVKLHLNGRMPLNSEAFPPNLVKLTLIRLMVDGHVEAVL
KKLPKLRILKMYRCNHMEEKMDLSGDGDSFLQLEVLHIQESNGLYEVTCRDVVSMPKLKK
LLLIERTDSNVRLSEKLAKLRI*
>PGSC0003DMP400036038	PGSC0003DMT400053413
MEQAKFSYHVFLSFNAHDTGKTFTDHLHRNLFRAGFHVFKCEDDDEEEDKIDELKLKLKK
GIEQSKMSVIVLSQNYASSERCLYELVVILEQRRNSGHIVLPVFFNVDPSDVRKQKGSFG
KENFQIVNGESHKLRDWRNALKEVADLGGMPLQNQADG*
>PGSC0003DMP400036040	PGSC0003DMT400053415
MMIEDAVGYKKVLLVLDDVDDADQIDTILGMTDWLNPASKIIITTRHESLLRPSVPHKVL
KLEVLNKMDSLKLFSWHAFGEDHPWEGYLELSERVVLQCVGLPLALRVLGSALSGRRPEI
WGSALEKLETIPDGHVIEKLKLSFDTLEDDHDKDIFLHIAHFFLGMDRDDSVRILDGCGF
HTIIGMQNLIDRSLLTISDLNKLEMHRLLRDLGRNIVRMESLDPGKRSRLWNNKNSFRVL
NYKTGTEKIEGISLDMPILMEDKSANHSIDTSSSNSNYSLGTDAFTVMRNLRVLKLNDVN
LIGCFKEFPKRLKWLSWRKCPLKSITSDLSLEGLVSIDMRYSSLQQTWSGTEVLRFLKIL
NLSHSWELTRTPSFAGMPRLEKLILKGCVKLVDIDESIGYLQEIALLNLKYCKSIRKLPR
NIGKLESLKTLDISFCSSLESLPMELNMIDSLKVLRADGIGLNQIVCNTNEQKSLQALFS
SWISKPRISPEISWAFLPSSLMSLSLVGCRLSDGSFPKKFSNLPLLEELDLSENSISCLP
EWIKSLPQLQSLSVKSCKMLKSLTEMPNSISELSIHSCSSLEIVTYQSLLLEYPSLVHDY
NCDSLVMMQGDFKLEALENADPQMLKRFGLNPETVENTMVKMDLFSSYKIKMLPPQGLYE
QGIFSTFLPGNKIPSWFTKLENVNAVKFNISQPLKNIQGLSIAVVYTSSESAENEFSRAY
WRKQENIVQNRTKDLKWMHYPRVFGVPEGNEEITWLSHWKFGDMLQDGDEISILVRLNGL
RVKELGIDILCEELSNCKVASPVPLFSNDNVPGDVSQRGSVFKIGR*
>PGSC0003DMP400036041	PGSC0003DMT400053416
MEQAKFSYHVFLSFNAHDTGKTFTDHLHRNLFRAGFHVFKCEDDDEEEDKIDELKLKLKK
GIEQSKMSVIVLSQNYASSERCLYELVVILEQRRNSGHIVLPVFFNVDPSDVRKQKGSFG
KENFQIVNGESHKLRDWRNALKEVADLGGMPLQNQADGHEAKFIENIVEVVANKLRPRDL
HSAPYLIDINYRAEDIISWLQDRSTNVGLYVICGIGGIGKTTIAKFAYNSSARSFEGSSF
LANFNEIAKQCNGLVRLQKQVLYDIVGRKERISNVDEGIMMIEDAVGYKKVLLVLDDVDD
ADQIDTILGMTDWLNPASKIIITTRHESLLRPSVPHKVLKLEVLNKMDSLKLFSWHAFGE
DHPWEGYLELSERVVLQCVGLPLALRVLGSALSGRRPEIWGSALEKLETIPDGHVIEKLK
LSFDTLEDDHDKDIFLHIAHFFLGMDRDDSVRILDGCGFHTIIGMQNLIDRSLLTISDLN
KLEMHRLLRDLGRNIVRMESLDPGKRSRLWNNKNSFRVLNYKTGTEKIEGISLDMPILME
DKSANHSIDTSSSNSNYSLGTDAFTVMRNLRVLKLNDVNLIGCFKEFPKRLKWLSWRKCP
LKSITSDLSLEGLVSIDMRYSSLQQTWSGTEVLRFLKILNLSHSWELTRTPSFAGMPRLE
KLILKGCVKLVDIDESIGYLQEIALLNLKYCKSIRKLPRNIGKLESLKTLDISFCSSLES
LPMELNMIDSLKVLRADGIGLNQIVCNTNEQKSLQALFSSWISKPRISPEISWAFLPSSL
MSLSLVGCRLSDGSFPKKFSNLPLLEELDLSENSISCLPEWIKSLPQLQSLSVKSCKMLK
SLTEMPNSISELSIHSCSSLEIVTYQSLLLEYPSLVHDYNCDSLVMMQGDFKLEALENAD
PQMLKRFGLNPETVENTMVKMDLFSSYKIKMLPPQGLYEQGIFSTFLPGNKIPSWFTKLE
NVNAVKFNISQPLKNIQGLSIAVVYTSSESAENEFSRAYWRKQENIVQNRTKDLKWMHYP
RVFGVPEGNEEITWLSHWKFGDMLQDGDEISILVRLNGLRVKELGIDILCEELSNCKVAS
PVPLFSNDNVPGDVSQRGSVFKIGR*
>PGSC0003DMP400036043	PGSC0003DMT400053418
MLILPNLRKHKGSFGEALNRHEEKFKCERVHENNEKEYWEDKLKKWKDALSQAADLAGMV
LENQHESTFIKKIINVISTRLSRPALYIASCSIGIHRRARPINSWVQTDVSNNSNIEVLL
VCGIGGIGKTTLAKFVYNLNFGYFEISCFLANIRETSKLPNGLITLQKQLLSILRKNEKV
KISSVDEGIIKIRNALCYRKVLLVLDDVDEPDLVEAIFDMKDWFGFGSKIIVTTRHKSLL
RPQLVHEVHEVGILYTIEANELFNFHAFGHENNQISKDYYKEYLEEVIEWCRGLPLALQV
IGSSLAGKSKNVWRSAIEKLREIPTNKIVDKLRLSYELLEDDHDQNLFLHLCCFFVGMKK
DFVVRILDKCDFYTLVGIQNLIDRSLVTIDEYVNDIRMHQLVRDMGRDIVRREATVDSGK
RSRLWHHTDSYNVLRGKTGTEAVQGMVLDMRMIPLIPLRQSQIGFFTAWSSKLGNFSLQD
HVRTDAFEKMHKLKFLQFNKVQVNGSYKNFPKGLRWLCWSGFPEECIPNEFPMENVVSID
MRYSSLKQLWNGYKFLQYLEILDLSHSYELITTPDFSGLPNLEKLILEHCTKLINVHNTI
GCLQKLMILSLKDCQKLKSLPDSICELKSLETLNISGCSNIVYLPTELDKLTSLKELYAD
GISMINLEAQTWYSSLWAWAWKGSGPLLSPKIHFPKSLHVLNIAKCNLSPDAFNKVDLGI
MTLLHWLDLGGNPINDLPDSIKNLTRLKTLNIAYCTKIKYLEGVPSNVTDVNADGCISLE
KVGSCAKGHPVEGYINCINLVEVEGVFKLEPLENVDPQVLANNMGISNLETIMKSTMVSL
VFGRVYNAERLRNEYPGFVQDDITSLFSLSPKKLPPQILYHRGVFSTFLPGESVPNWFSY
KFTDAAEVYCTLPNNLNSHRTINGLSICFVYKCPEPYTNVGLYDGPAIWLRNQTKDLNWA
LYPAWFGLPEDDQTGIMWLSYWKVNNLFEQGDIIEVMGSPQFAEFKELGVKIFYIDEQIE
NYESNDPFEDILRNDFSDEERTYYICT*
>PGSC0003DMP400036044	PGSC0003DMT400053419
MATRQLAYDQSSNTYGKSYDVFLSFKREDTGKNFTNHLSTALNQAGFRTFEGGDDNKSRR
EEDINSELSKAIQDSKMCIIVFSQNYASSSWCLDQLVSILEKKMKFACMILPIFYHVDPS
NLRKHKGSFGEALNRHEEKFKCERVHENTEKEYWEDKLKKWKDALSQAADLAGMVLENQH
ESTFIKKIINVISTRLSRPALYIASCSIGIHRRARPINSWVQTDVSNNSNIEVLLVCGIG
GIGKTTLAKFVYNLNFGYFEISCFLANIRETSKLPNGLITLQKQLLSILRKNEKVKISSV
DEGIIKIRNALCYRKVLLVLDDVDEPDLVEAIFDMKDWFGFGSKIIVTTRHKSLLRPQLV
HEVHEVGILYTIEANELFNFHAFGHENNQISKDYYKEYLEEVIEWCRGLPLALQVIGSSL
AGKSKNVWRSAIEKLREIPTNKIVDKLRLSYELLEDDHDQNLFLHLCCFFVGMKKDFVVR
ILDKCDFYTLVGIQNLIDRSLVTIDEYVNDIRMHQLVRDMGRDIVRREATVDSGKRSRLW
HHTDSYNVLRGKTGTEAVQGMVLDMRMIPLIPLRQSQIGFFTAWSSKLGNFSLQDHVRTD
AFEKMHKLKFLQFNKVQVNGSYKNFPKGLRWLCWSGFPEECIPNEFPMENVVSIDMRYSS
LKQLWNGYKFLQYLEILDLSHSYELITTPDFSGLPNLEKLILEHCTKLINVHNTIGCLQK
LMILSLKDCQKLKSLPDSICELKSLETLNISGCSNIVYLPTELDKLTSLKELYADGISMI
NLEAQTWYSSLWAWAWKGSGPLLSPKIHFPKSLHVLNIAKCNLSPDAFNKVDLGIMTLLH
WLDLGGNPINDLPDSIKNLTRLKTLNIAYCTKIKYLEGVPSNVTDVNADGCISLEKVGSC
AKGHPVEGYINCINLVEVEGVFKLEPLENVDPQVLANNMGISNLETIMKSTMVSLVFGRV
YNAERLRNEYPGFVQDDITSLFSLSPKKLPPQILYHRGVFSTFLPGESVPNWFSYKFTDA
AEVYCTLPNNLNSHRTINGLSICFVYKCPEPYTNVGLYDGPAIWLRNQTKDLNWALYPAW
FGLPEDDQTGIMWLSYWKVNNLFEQGDIIEVMGSPQFAEFKELGVKIFYIDEQIENYESN
DPFEDILRNDFSDEERTYYICT*
>PGSC0003DMP400036045	PGSC0003DMT400053420
MLILPNLRKHKGSFGEALNRHEEKFKCERVHENNEKEYWEDKLKKWKDALSQAADLAGMV
LENQHESTFIKKIINVISTRLSRPALYIASCSIGIHRRARPINSWVQTDVSNNSNIEVLL
VCGIGGIGKTTLAKFVYNLNFGYFEISCFLANIRETSKLPNGLITLQKQLLSILRKNEKV
KISSVDEGIIKIRNALCYRKVLLVLDDVDEPDLVEAIFDMKDWFGFGSKIIVTTRHKSLL
RPQLVHEVHEVGILYTIEANELFNFHAFGHENNQISKDYYKEYLEEVIEWCRGLPLALQV
IGSSLAGKSKNVWRSAIEKLREIPTNKIVDKLRLSYELLEDDHDQNLFLHLCCFFVGMKK
DFVVRILDKCDFYTLVGIQNLIDRSLVTIDEYVNDIRMHQLVRDMGRDIVRREATVDSGK
RSRLWHHTDSYNVLRGKTGTEAVQGMVLDMRMIPLIPLRQSQIGFFTAWSSKLGNFSLQD
HVRTDAFEKMHKLKFLQFNKVQVNGSYKNFPKGLRWLCWSGFPEECIPNEFPMENVVSID
MRYSSLKQLWNGYKVINCLYIHFLSSSLGCQKDGLGGLTLK*
>PGSC0003DMP400036055	PGSC0003DMT400053436
MERGKENHQVREEEKANNSSVSFSALRKDVANVLDFMERLQNEEVIDVDLIEKLKLNLTF
ICTYVQLSYFDLEQFEDIMTGKRQEVKNLLQPILDDDENNVGCEYVLAILACNVDDCISL
HHRSKSDATITDEQLDFLLLNLHHLSKYRAEKMFPLETQYEVLQNVCGNMRMIRLMQTLA
ERVGHFLWEDHIDKDSKLSEIDEDDQTDENSQLSELDKNDQTDENFQLSELDKDDQTDEN
SQLSELDEDDQTDEDGRLSKLDKNDLTDEDSELSELDEDDQNDRDSRLIKLAHLLLKIVP
TELEFLHICYTNLKASTSVEIGLFIKQLLETSPDILREYLIHLQEHMVTVTTPSTLGARN
IHVMNEFLLIILSDMPKDFIHHDKLFDLLALVGALIKEVSTLVRDLEEKFRNKESTDETN
RATLKLPENIDLLKEDLKHVYLKVPDSSQCCFPMSDGPLFMHLLQRHLDDLLDSNAYSIA
LIKEQIGLARVLDVAYEAKDDIDSIIVRDNGLLHLIFSLPITIKKIKLIKEEDFDLHEKI
PKNIDLIVVNSPKKPVESKSLTTEKIIVGFEEETKWIVRKLTGGPTDLDVISITGMPGSG
KTTLAYKVYNNKSVSSHFDLRAWCTVDQEYDEKKLLDKIFNQVSDSDSTLSENIDVADKL
RKQLFGKRYLIVLDDVWDTTTWGELTRPFPEVKKGSRIILTTREKEVALHGKLYTAPLNL
RLVRSEESWELLEKRAFGNESCPDELLDVGKEIAENCKGHPWVVDLISGVIAGREKKKTV
WLEVQNNLSSFILNSEVEVMKVIELSYGHLPHHIKPCLLSLASSPKDTTISILNFKVLSS
AEGFMEKTEMKSMEEVVKIYLDVLISSSLVICFNEIGDHLTFRLHDLVHDFCLIKARKEK
LFDWISSSAPSDLLHREITIDYDDEEQFGLNFVLFGSNKKRHSGKHLYSLSINGHKLDDH
LSDTFHLRHLRLLRVLSLDPSFIMVKDSLLNEICMLNHLRYLRIGTQVKSLPLSLSNLWN
LEILLVDNEESTLILLPRIWDLVKLRVLVMTACSFFDMDADESILIAEDTKLEKLTLLGQ
LLLFYSKDTEDILKRLPNLQLLQFELKESWDYSTEQYWFPKLDCLTELEDLTVRFISSNI
NDSRPSAAINRPWDFHFPSNLKTLSLSEFPLTSDSLSTIARLPNLEEFSIYDTIIHGEEW
NMGEEDTFENLKFLNLHQPTLSKWKVGEESFPSLEKLKLRACRKLEKIPPSFGDIYSLKI
IKLVKSPQLEDSALKIKEYAEDMRGGDKLQILGQKNIPLYK*
>PGSC0003DMP400036056	PGSC0003DMT400053446
MKDFHGLIVNGCIEHEIVEYVLPQFQLMAERVGHFLWEDQIDEDSKLSEIDEDDQIDENS
QLSKLDEDDQTDENTQLFKLDKDDQTDENSQLSDLDKDDQTDEDSKLFELDEDDKNDRDS
RLIKLAHLLLKIVLIAPLIKEVSTLVRDLEEKLRNKESTDETNCATLDLLENIKLLKEDL
KHLYLKVPDSSQCCFPMSDGPFFMHLLQRHLDDLLDSNAYSIALIKEEIELMAYEAKDVI
DLIIVRDNGLLHLIFSLPITIKKMKLIKEEVSDLHENVSKNRGLIIVNSPKKPVERKSLT
TDKIIVGKTTLAYKVYNDKSVSSHFDLCAWCTVDQGYDEKKLLDKIFYQVSDSHSKLSEN
IDVVDKLRKQLIGKRYLIVLDDVWDTATWDELTRPFPNGTKGSRIILTTREKEVALHGKH
YTAPLNLRLLRSEESWELLEKRAFGNESCPDDLLDVGKEIAENCKGLPLVADLIAGVIAW
RETKRIVWLEVQNNVSSFILNSEVEVMKVIELSYDHLPHHLKPCLLYLARFPKDSPMIIL
ALKDFWHAEGLVEQTETNSVEEVMKVGLDNLISSSLVTLFNEIEQYWFRKLDFLTELVDL
TVDFERSNTNDSRSSAAINHPWDFHFPSSLKKLCLYDFPLTSDSLSTIARLPKLEELSLY
DTIIHGEEWNMGEEDPFENLKLLKLNQVTLSKWEVEEESFPKLEKLKLRRCRKLEEIPPS
FGDIYSLKIIKLVRSPQLEDSALNIKEYAEDMRGGDELQILGQKCNIRQYEIIEEA*
>PGSC0003DMP400036057	PGSC0003DMT400053452
MVPRGFCLVWMGVKQDLEFIRSFFANVEQGLYKDLWTRVVDVTYEARDGIDSIIVHDNGL
LRLIFSLPITINKIKLIKEEVSDLHDKIPKNRGLVVENSPKKPVERKSLTTDKIIVGFEE
EKNLILRKLTSGPADLDVISITGMPGSGKTTLAYKVYNDKSVSTHFDLCAWCTVDQEYDE
NNLLNKILNQVNGSDSKSSENIDVADKLRKQLYGKRYLIVLDDVWDTTTWDELTRPFPNG
TKGSRIILTTRKKDVALHGKVYTAPLNLRLLRSEESWELLEKRAFGNESCPNELLDVGKE
IAENCKGLPLVADLIAGVIAGREKKRTAWLEVQNNLSSFILNSEVEVMKVIELSYDHLPH
QLKPCFLYLASCRKDNAMIISVLKSAWSAEGLVEQTEMKSVEEVMDVYLDNLISSSLVIL
FNEIGEWPTCQLHDLVHDFCLIKAREEKLVEWISSSTPSSSSDLMPRIVHYKSELLGLNN
FVLFDSNKKRHSGKHLYSLTIYGDKLADGVSETFHLRHLRLLRFLDLNPRFIKVKDSLLN
EICMLNHLRFLCIGTKVISLPASLSNLWNLETLLVYNEGSTLVLLPRIWDLVKLQVLYMN
ACNFFDLDADESIVIAEDTKLEKLRHLHKLVLSYSKDTEDIFKRFPNLQDLFFELKESWD
YSTEKHWFPKLDCLTELEKLTVGFTSSNRNDSAINRPWDFYFPLNLKRLCLLGFPLTSNS
LSTIARLPNLEELILYRTIIHGEEWNMGEEDTFENLKFLKLHQLTLSKWEVGEESFPKLE
KLELEGCRKLEDIPPSFGDIYSLKIIKLVESPQLEDSTMQIKEYAEDMRGGDELQVIVI*
>PGSC0003DMP400036059	PGSC0003DMT400053457
MKVIELSYDHLPHHLKPCFLYLASFPKDTAIISSTLKDFWHAEGLVEQAAMKSVEDFPVA
W*
>PGSC0003DMP400036061	PGSC0003DMT400053465
METEKGNQEASEEEKTNNSSDVLLSALLKDIADVLDFLEILKNEENQKALDEDQVEKLKS
ELAFICTYAQLSYSNLEKFEDVMTFKGQEAENLLRSILYDVDNNVGCKYDMLHVLASLRD
NIDHCISSHHRSNSSATMLEEQLNFLLLNLHHLSKYFAEQKFPLVTQYEILQNVCGNMCD
FHGLIVNGCVEHEIVEYVLPQFQLMAERVGCFLWDGQIGGKSQLFKLAHLLMKIIPIELE
VMNICFTNLKASTSEKVGHFIKQLLETSPEILREYLIHLEEHMVTVITSSTLGAQNIHVV
IEFLLIILSDMPKDFIHHDKLFDLLALVGALIKEVSTLVRDLEEELRNKESTNETNRATL
KLLENIELLKEDLKHVYLKAPDSSQCCFPMSDGPLFMHLLHIHLNDLLDSNAYSIALIKE
EIELVRQDLKFIRSLFVNVEKRLYKDLWARVLDVAYEAKDVIDSIIVRDNGLLHLIFSLP
ITIQKIKLIKEDFSNLHEKIPENRVLIVLNSPKKPVESKSLKTSKIIVGFEEETTWIIRK
LTGGPAYLDVISITGMPGSGKTTLAYKVYNDQSISNHFDLRAWCTVDQDYDEKNLLNKIL
NQVNGSDSKLNENIDVADKLRKQLYGKRYLIVLDDVWDTTTWDELTRPFPEVEKGSRIIL
TTREKEVALHGMIYTDPLNLRLLRSEESWELLEKRAFGNESCPNELLDVGKK*
>PGSC0003DMP400036062	PGSC0003DMT400053473
MALYLLIARVHIRSLRLDKPTHVDHIMTQTNQLTHNRHLLTVTQIKLTKEEVSDLHEKIP
ENRGLTVLSSPKKPVERKSWTTGKIIVGFEEETKWILRKLTGGPTDLDVISITGMPGSGK
TTLAYKVYNDKSISSHFDLRAWCTVDQEYEEKNLLDKIFNQVNGSDSNLIENIDVADKLR
KQLFGKRYLIILDDVWDTTTWDALTRHFPNGMKGSRIILTTREKEVALYGKLYTDPLNLR
LLRSEESWELLEKRAFGNESCPNELLDIGKEIAENCKGLPLVVDLIAGVIVVREKKKSVW
LEVVNNLHSFIFKNEVTKVIEISYDHLPDHLKPCLLCFASWPKDSAMKIDELRDVWVAEG
FVEKTEIRSMEEVVKIYLDDLISSSLVICFNEIGGYPTCQLHDLVHDFCLIKAREEKLFN
LISSSAPSDLLSRQITIDNDDEEHFGLNFVLFGSNKKRHSGRHLYSLTIYGDQLDDRLSD
TFHLRHLRLLRLLYLNPSFIKVKDSLLHEICMLNHLRFLCIGTEVESLPLSFSNLWNLET
LLVINEELMLLPRIWDLVKLRVLITTGCSFFDMDAEHIFERFPNIQDLSFVLKESWDYST
EQYWFPKLDFLTELEGLNVGFERSNTNDSGSSAAINRPWDFHFPSSLKKLSLGDFHLASD
SLSTIARLPNLEVLSLYDTIIEGEERNMEEEDTFENLKCLKLRQVTLSKWEVGEESFPAL
EKLKLEGCRKLEEIPPSFGDIWSLKIIKLVESPQLEDSTMKIKEYAEDMRGGDELQVVGR
KNIPCKIIGLEEIANYCKDLIRVFPYAQELNVSLTELSQAGSTWFYTSAAK*
>PGSC0003DMP400036070	PGSC0003DMT400053496
MSDGPVFMHLLHIHLNDLLDSNAYSIALIKEEIELVRQDLEFIRSFFVNVEQGLYKDLWE
RVLDVANEAKDVIDSIIVRDNGLLHLIFSLPITIKKMKLIKEEVTDLHENISKNRGLIVV
NSPKKPVESKSLTTDKIIVGFEEETNLILRELTRGPAELDVISITGMPGSGKTTLAFKVY
NDKSISCHFDLRAWCTVDQEYDEKKERGILLS*
>PGSC0003DMP400036138	PGSC0003DMT400053589
MILDLPDDLFIKLMLLRFMDLSWTKIKRLPDSICALYNLETLLLSCCYCLEELPLQKVD*
>PGSC0003DMP400036139	PGSC0003DMT400053590
MILDLPDDLFIKLMLLRFMDLSWTKIKRLPDSICALYNLETLLLSCCYCLEELPLQKVD*
>PGSC0003DMP400036237	PGSC0003DMT400053751
MAQNDIDNALDQLRWYKSGGDLARIRIGVIEMLEINLRFFRTFIKYHHVLFPNSYVELRR
TFKSIVELLHVVFRGIPDECKINLNLERLESYLLEFIEGNTILRYNYELNDSYLSEYMDW
LGKNLNYVLVLLEFFPPPNKEKFEINGIIKQVKIIQKKMRFLSYLYATEINGYVDHEKLE
FLETRIQFMANNVEQFCRSFSIDEEDEDFILDKPPYLLCLIVLVELEMKKIFLGELKASK
FTQSRTFKANKLPKGLSHHLHSLLMYLKNKKLENFPNNVSARNIDVAIEFLLVFLNADVS
NHAIDGNWLNDVMEKVGAIAGDVLYVIQKLLPSSINKDDTSKINIWSIQILEKTKDLKAQ
VETYYKSLKFTPPSKHLPTRPSNPVNDEEIVGFENDTEKMIQYLIRGTNELDVLPIVSMG
GQGKTTIVSKVYINGIIVSYFNVRAWCIISQTYNRRELLQEMFSQVTGSKDKEDKDDILA
DKLRKHLMGKRYLIVLDDMWDGTAWDDLRLSFPDVGNRSRIVVTTRLEKVGAYVMHHIDL
HILLFLTPEESCQLLQKKSISAGRFAHLNYKM*
>PGSC0003DMP400036238	PGSC0003DMT400053752
MAQNDIDNALDQLRWYKSGGDLARIRIGVIEMLEINLRFFRTFIKYHHVLFPNSYVELRR
TFKSIVELLHVVFRGIPDECKINLNLERLESYLLEFIEGNTILRYNYELNDSYLSEYMDW
LGKNLNYVLVLLEFFPPPNKEKFEINGIIKQVKIIQKKMRFLSYLYATEINGYVDHEKLE
FLETRIQFMANNVEQFCRSFSIDEEDEDFILDKPPYLLCLIVLVELEMKKIFLGELKASK
FTQSRTFKANKLPKGLSHHLHSLLMYLKNKKLENFPNNVSARNIDVAIEFLLVFLNADVS
NHAIDGNWLNDVMEKVGAIAGDVLYVIQKLLPSSINKDDTSKINIWSIQILEKTKDLKAQ
VETYYKSLKFTPPSKHLPTRPSNPVNDEEIVGFENDTEKMIQYLIRGTNELDVLPIVSMG
GQGKTTIVSKVYINGIIVSYFNVRAWCIISQTYNRRELLQEMFSQVTGSKDKEDKDDILA
DKLRKHLMGKRYLIVLDDMWDGTAWDDLRLSFPDVGNRSRIVVTTRLEKVGAYVMHHIDL
HILLFLTPEESCQLLQKKSISAGRFAHLNYKM*
>PGSC0003DMP400036239	PGSC0003DMT400053753
MAQNDIDNALDQLRWYKSGGDLARIRIGVIEMLEINLRFFRTFIKYHHVLFPNSYVELRR
TFKSIVELLHVVFRGIPDECKINLNLERLESYLLEFIEGNTILRYNYELNDSYLSEYMDW
LGKNLNYVLVLLEFFPPPNKEKFEINGIIKQVKIIQKKMRFLSYLYATEINGYVDHEKLE
FLETRIQFMANNVEQFCRSFSIDEEDEDFILDKPPYLLCLIVLVELEMKKIFLGELKASK
FTQSRTFKANKLPKGLSHHLHSLLMYLKNKKLENFPNNVSARNIDVAIEFLLVFLNADVS
NHAIDGNWLNDVMEKVGAIAGDVLYVIQKLLPSSINKDDTSKINIWSIQILEKTKDLKAQ
VETYYKSLKFTPPSKHLPTRPSNPVNDEEIVGFENDTEKMIQYLIRGTNELDVLPIVSMG
GQGKTTIVSKVYINGIIVSYFNVRAWCIISQTYNRRELLQEMFSQVTGSKDKEDKDDILA
DKLRKHLMGKRYLIVLDDMWDGTAWDDLRLSFPDVGNRSRIVVTTRLEKVGAYVMHHIDL
HILLFLTPEESCQLLQKKSISAGRFAHLNYKM*
>PGSC0003DMP400036240	PGSC0003DMT400053754
MAQNDIDNALDQLRWYKSGGDLARIRIGVIEMLEINLRFFRTFIKYHHVLFPNSYVELRR
TFKSIVELLHVVFRGIPDECKINLNLERLESYLLEFIEGNTILRYNYELNDSYLSEYMDW
LGKNLNYVLVLLEFFPPPNKEKFEINGIIKQVKIIQKKMRFLSYLYATEINGYVDHEKLE
FLETRIQFMANNVEQFCRSFSIDEEDEDFILDKPPYLLCLIVLVELEMKKIFLGELKASK
FTQSRTFKANKLPKGLSHHLHSLLMYLKNKKLENFPNNVSARNIDVAIEFLLVFLNADVS
NHAIDGNWLNDVMEKVGAIAGDVLYVIQKLLPSSINKDDTSKINIWSIQILEKTKDLKAQ
VETYYKSLKFTPPSKHLPTRPSNPVNDEEIVGFENDTEKMIQYLIRGTNELDVLPIVSMG
GQGKTTIVSKVYINGIIVSYFNVRAWCIISQTYNRRELLQEMFSQVTGSKDKEDKDDILA
DKLRKHLMGKRYLIVLDDMWDGTAWDDLRLSFPDVGNRSRIVVTTRLEKVGAYVMHHIDL
HILLFLTPEESCQLLQKKSISAGRFAHLNYKM*
>PGSC0003DMP400036267	PGSC0003DMT400053802
MRFLRYLYATEINGFINHEKLECLETRIEFMADNVGQYCLAVLVYVAAMGVKDKDDILNK
PPYLLSLIVLVEMEMKKIFLGELKASKFTLSKTFKNKKLPKGFSHHLHSLLMYLRNKKLE
NFPNNISAQNIDVAIEFLLVFLDADMSNHVINGSWLNEVMEKVGAIAGDVIYVIQKLLPS
SINKDGTSKISLCSIQILEKTEDLKAQVETYYKSLKFTPSQFPTFGGLIFLDSLLRKLNE
MSKSKFGLDFLMKPLLGNLEKELSTLTSILEKELSYIFKDEHRMFKDLQRRPINLAYEAE
VSIDSILAQCHTYCWDGGQGKTTCARKLYNNGIIVSRFDVRAWCIISQKYNRKELLQDIF
SQVTGSKDNGDRDDVLADMLRKNLMGKRYLIVLDDMWDCMAWDGLRLSFPNVGNRSRIVV
TTRLEKVGKHVMHHIDPYSLPFLTTEESCQLLQRKVFQQEDCPPGLQDTSQAVAETCKGL
PLVVVLVAGIIKKRKMEESWWNEVKYALFDYLDRESEEYSQATMQLSFDNLPDCLRPCLL
YMGMFLENAIIPVSKLISLWIAEDLVENIKSAEDYLMDLISSNVIMVSKREYNGKVKYCH
VHDVVFHFCLVKSREEKFMLTVKGQFQPLDWKGSRVSFSCSEEHSKTQKHFHQHLRSLIM
TNRGKSNDGIPFCQISQLRLLKVLDLSSHSVDRLSSATFKPLYHLKYLAVLADEFYFHPK
SHLLCLETLIVKND*
>PGSC0003DMP400036270	PGSC0003DMT400053809
MGGQGKTTCARKLYNNDIIVSRFDVRAWCIVSEEYNRREILQEIFSQVTGYKDMGDEDDV
LADMLKKKLMGKRYLIVLDDMWDCMAWDIDLRLSFPDDKKGSRILITTRLEKVDKQIKCH
IDPYSLPFLTTEESCQLLQRKVFQQEGCPPELQDVSLVVAKKCKGLPLVVVLVDGIIKKG
KMEESWWHEVKDALFGYLDHESDEYSRATMQLSFDNLSDCLKPCLLYMGMFPEDATIPVS
KLISVWTEEGFVQNIESAEDYLMDLISSNVVMVSRRRYNGKVKYCQVHDVVLHFCLEKSR
EEKFMLAVKGPSNQFQPLDSEGSQVSFSFGEYISKFASLGFKTQKPFHQNLRSLITTNQG
KSIEGIPFHQVSELRLLKVLDLSSHNVDRLSSVTFKPLNHLKYLAVWVNKYDFHPESHLP
HIETLIVKNNFNTVLLPASIWEMKKLRHVEIAEAVFGKQGIFEESSKLENLRILRNVRFR
IDEVDRVDVLLRRYPNLQQLHIGFWGNDDSAEPFCLTLENLTQLQILRLSFQWSHIVSGL
QFPSNLKKLVLFRTDIKSVISFIAGLPSLEYLELKDRYLIENVSHFSQSEEWCIGDIMFH
KLKFLKLVNLRISRWDASEESFPLLETLVIKVCYNLEEIPFSFADIPTLKQIKLIWCKNE
SLKASAVRIKEEVEENEGNDRIDLITI*
>PGSC0003DMP400036324	PGSC0003DMT400053908
MSHASSSKICKYNVFLSFRGEDTRRTFVSHLHKALEQSGIRIFKDDERLETGKSISDELL
KAIEESKIAIVIFSKSYASSRWCLEELAHIIKCKNELELIVIPVFYDVTPSDVRHQNPPF
QSLYLFKIGVRSVYTLPSSDPICGITMGLLLLLYMNKYM*
>PGSC0003DMP400036348	PGSC0003DMT400053954
MHTLFVEGESSNSFQWRYDVFLSFSGEDTRKNFISHLKFRLCQVGICTFIDDEEVRKGEV
ISTELEKAIEQSRVSIVVFSKKYASSSWCLEELVKILECRETLKKVVLPIFYDVDPSQVR
NPIGYFDESLTRRFGAQRTEKWKTALTKVANLSGWDSRNVVYGHESELIESIIKRVLQEV
SQTSLDVACYPVGIDSSIKDLIELLFKSGCQEDVRMIGIYGIGGIGKTTLAKAFYNQICR
HFGSSCFLSNVRSEAGTFNGLVKLQEKLLHQILKTKDFEVNDVAEGVSLIKARLGSMKVL
IVLDDVDHISQLESLIRERNWFGSGSLIIVTTRDKHLLCGLTTKEKFKAKLLYDNEAMQL
FSCRAFNSFFPPHEYVELSQEIIKYSGGLPLALVTLGSHLRGRSVEEWRHEFVKLRAIPH
SDIQKILKISFDGLDYDTQSVFLDIACAFHGFFEDEVTKILNACGFYSESAIATLVQKHL
LHRAWHRLVMHDLVRAMGREIVRMESPRDPGKRSRLVIPQEVCYVLQGNKGSKKVQVLKV
DRWTLKGVNLSTMAFKKMKNLRVLIIEKLHISGDFELLSKELRWLSWQNCPLKYIPSNFP
AKNLVVIDMRKSDIQEFGLNLQCCKSLKRLDLSDCKSLKRTPNFNGLQSLEFLLLNGCSS
LRKIHPSIGNLCRLRLLNLRGCKKLMDPPSSICQLKSLGWLDISGCSYIKTLPVDFGVMP
GLRTLSALETDIKQWHGFVEMPRHLESLKVGGENLQGKRRSLGRRVHWIQSLSTSLSCLS
LIYCGFSETDIPRDIGKLYNLTYLNLSGNSFRCLPFDFSELQLLCSLNLNDCEDLETLPS
VSNLKYLRTFEVANCRKLVNITGLENLPSIERINMLNCTSLQNPFKEGFFSAPALAFPSR
EYPHLGIEIYLQSNEIPDWCSNQVTASSISFTMPTHNKEYQFLGMIVWCVRELVKVPSSG
PWQGFGFSISGEMFSGVFSRYDNVIPAEHMELSCVLHRSYLDTPFEGAIKGGEKMELFEL
SKYITVKKIGIHLLYLDQQGKVTSLPALVDHSHSQINRSQDLNEVSLEQESRDGRSILKM
IRASFPINPLSLYLSVSVYLLFLMIVLHYVAL*
>PGSC0003DMP400036503	PGSC0003DMT400054249
MHLAPLQKKLQELLNGKTYLIVLDDVWNEDQQKWANLRAVLKVGASGASILTTTRLEKVG
SIMGTLQPYELSNLSQEDCWLLFIQRAFGHQEEINHNLVAIGKEIVKNVVVCL*
>PGSC0003DMP400036504	PGSC0003DMT400054250
MAQGFLLSKGNLELEDVGNEVWNELYLRSFFQEIEVIYGRTYFKMHDLIHDLATSLFSAS
ASSNNIREISVKGHPHMMSIGFAKVVSSYSRSHLQKFVSLRVLNLSYIELKHLPSSIGDL
VHLRYLNLSGNLRIRSLPKQLCKLQNLQTLDLHRCYSLSCLPKETSKLGSLRNLLLNDCY
GLTCMPPRIASLTCLKTLGCFAVGRKKSCRIGELRNLNLYGSISITHLERVKNDMDAKEA
NLSAKENLHSLSMTWDGDERPHRYESEEVEVLEALKPHSNLTILKISGFKGIRLPEWMNH
SVLKNVVSIEIMYCSNCSCLPPFGELPCLKSLELQNGSAEVEYVDSGFPTRRRFPSLRKL
IIGEFHNLKGLVKKEGEEQFPVLEEMEIQWCPVFVIPTLSSVKKLVAYGDKSDAIGFSSI
SNLRALTSLRIRDNKETTSLPEEMFKSLANLKYLKISFFKNLKELPTSLASLNALKHLDI
IWCDALESLSEEGVKGLTSLTQLSITKCEMLQCLPEGLQHLTALTNLSVRDCPTLAKRCE
KGIGQDCYKIAHIPDVFIYPCLIPN*
>PGSC0003DMP400036563	PGSC0003DMT400054356
MAEAAIIFFLRRLGYQLIQEGNVLSGVQDEIEWMKKEFEAMVAFLKDADKRQQRDETVAG
WVKEVRILAFNAEDVIDEFLIQMAATHWNSLYFFKYLKIRYQIGSHIRKLKKQVIEVKER
KDRYVINGLMMCEDALAASSYRGTGGMSSRGPGAASPFVREDDIVGIEHDVEQLMKLVLE
GNVKNFLAVSVFGMGGLGKTTLVKEVFKKSKALFDCHSWVFVSQSCNLKDVLKHILFGFI
ASRGEPALDVMGAMDEGWLLERINDYLQDKKYLLVLDDIWDDNLWEELKHAFPRRKGRII
ITTRLRGIASPLEDNFHIYDLQPLPYELSWRIFCKKAFRSSQGTCPDDLKEFAEAIVRKC
GGLPLAIVAIGGLLSCKGRNTRVWQSVLDTLDWEFNHNRDIERLNKALLFSYIHLPFYLK
YCFLYLGLFPEDYEIGRKRLIRMWVAEGFVEGTAQRTEEEVANHYFVQLTDRSMIQAVTI
HARDVVKACKLHDLVRDVANQMLQEEKFGSIIEEVDKTIQERQRRLAIYEDADSIPSDIS
KLNLRSLLFFRINELSFSALQKLLRQLRLVRVVDLQYAPLEKLPNEIGNLIHLRYLDLRG
TLINELPKSVKNLRNLQTLDVRNTEVKHLPAGINELQHLRHLLLSSFRDRENGFVKMASG
GKDFVKLQTLSGIESDEDLVKQLRSLTSLRKVYIGKMTQANSGDFCQSLERMSKLRSLTV
LSESPFEQNIQMESLTKSTKHLEKLKLQVHMKKLPGWFDSLSCLHSLYLFKNFLTEDPFP
ILGKLPSLAILTLASSAYVNSIVNIPPGGFPKLKLLRILGMENWTTWMPIEKGSMPEIQF
LLIANCPRLTNLPDGFNHLTSLDDLTLMGMSLFFAHKLQSRDKWKVTHVKEVSIISEVNG
QIVKKKLNTPLVN*
>PGSC0003DMP400036704	PGSC0003DMT400054534
MLPITIELSSKSMVIFEEEEQLLMENILGGTDQLGVIAIVGMPGHGKTTLAKKLYHHENI
VNRFDVRSWCTCVSKVYDRRKILLELLGYEFERRVEIEMSEDELIQQVQRCFEKRRYFIV
IDDVWSTAIYDELVSFFPNNNSRSRIIITTRLDELVNSSVNYSFCYTHRLSFIVEDKSWL
LLRNIVFKEENSCSQELEEIGKQIAKSCAGLPLAIVLIGGLLARLDKKKGYWTKVAQWLS
ASAKVAGEAEWYMDIIELSYKHLPSYLKLCFRYFGMFLEDEEVSVKKLMRIWAAEGYVQN
NEVRSAEIVPMDYLIDLITSNLVVVAERFPLGDMKSVCLHDLVQDFCLNKAKEENFSLKV
DRSHAFDPATSNSASDVQRFLVCSKMQHFIKWLHPTQRVHTLRLHAHNINEFYNLTDGET
NKFILPCGAFTSDLFKLSLTVLDLRNTVIDASALEDITSLIHLRYLSIFGNFSEIPPAIS
NLTNLETFVARPKSGTLTLPGSIWDMINLKHVDTSEAMIFNSTVEVEKEGVFELEKLESF
SKVVIVNGDDICEMCNKAPNLVQLELIVEQWDNLFSSLNCLIYLETLSIYHRGDFPMSGT
NMMFPQCLKELTLSSCGFSWDEISTIGTLHNLEVLNILLSAFTGKKWTVGVGGFLNLRLL
KLEHSSIKHWNMSVDSFPCLEQLVLRWCGELEEIPASFGSMPSLQKIEARACCPSARKSA
VKIRNMQRDDMKNLDFKVIIYLD*
>PGSC0003DMP400037208	PGSC0003DMT400055296
MAMNIHNEFLQESRFLGHIYWVTVSQDSSIQKLQNGIAENVGLDLSCVNDEIKRAAKLFQ
ALKRMNTFVLILDDVWNNFDVKKVGIPLGNDGGKMIITSRSLEVCRRVGCQKNVKVNPLS
KVEAWDLFTEKLGHGNNNEVQVIPIEIEKIAMKVAERCAGLPLGIITMAGCMKGVNDIFE
WKDALQELEESSMMQDDMKNEVFPILHCSYTRLRDPRLQKCFLYCCLYPEDFEIPRVELV
NKFIMEGYINARNSRQAQIDQGHAILNKLENVCLLESTEDVDENKCVKMHDLIREMAIKI
TGHPHHDRFMVKAGMQLRKIPELREWSEDLGKVSLMHNCIDQISPCELYKCLELTTLLLQ
ENRLLHAIPYSFFMFKPCLRVLDLSYTNIEKLPDSLSTLENLNALLLKGCGELNFVPSLS
KLKVLSELELTGTGIKQVPVGIPNLVKLKCLTMSGLKKLRSSEPPIDMFGSLSHLQRLMT
PFSIRAMDLERMKQLEEFGGKMFSLSDFNKFVANRECYGQPIFFRVTLNGLTSDCVGDLY
EYPVIFSSKEVILKDYCLKGGNVVQPLREQSEAVINFPRDMQRLEVSWCDFISSDNSFLS
ALPSLINLTDVKIVKIVSSDGIECILRLPSNCQELIVPEGLGSLLKRLENLELYNLKDIV
NLIDIQPNTEASFTALSHGSFSNLKKLRIEHCCQIKVMFPQWLWKNLHNLEHVVVSYCEG
IEEIISENEEEEVDQEASSQYLSSPSSLFASTDVILPKLRVVHLTELPALKSISKGRMTC
VSLEEIGLCGCPKLERLPFFHPLRDGEPLFIPHALRSIYVSRELWESLEWDYPHAKSMLR
QNFIHDRLPQTCATS*
>PGSC0003DMP400037734	PGSC0003DMT400056053
MAINKLAKHLGIQSLIVPSPQILQIRETDSLVIISDVVGRDKDVSDIKEKILNMREDVVL
CTIPIVGMGGLGKTTVAKRIFNDEQIEKHFEKRVWLCLPEMSEMKSFLELILESLTERKL
EVQSRDIIVKKLRDELTGRKYLLVLDDLWRVDPTLWHEFVDTLRGINTSRGNCILVTTRM
ELVASAVAVGPHMLEKLTEHHCWSIFKQKAFVDGEVPEGIMSMEKRIGEMCQGLPLAASV
LGGLLRNKKKHEWKAILDGNPLVPLDQDDNGENSLKKILKLSFNYLPSPHLKKCFAYFAM
FPKDFEFEKDQLIQLWMAEGYLCPFQDAVLMEDVGNKFFQLLLQYSLLQDVKLDEHSNIT
HCKMHDLVHDLAGDILKSKLFDQKGVKGENLSQVRYFGWDSPRDQIDKINEPGRLYTLFW
RCNSVPEDVLLSFKFLRVLNLSKSGMWELTASVGKLIHLRYLDLSDTNIKALPDSICKLY
NLQTLRVNNCYYLEELPDEMGNMISLRHIYCTPLHNKHFRMPFNMGKLTCLQTLQYFEVG
IEQGRQLVELGHLENLRGELTIRGLQLVVNKEEAQTTYLQEKPNIYKLAYLWSHDEPEGC
ETNDEHVLDGLQPHPNLKTLEVEEYLGTRFPSWFSEKFLPNLVKLKLIDCKRCTKIPLLG
QLKFLRHLELVGFHKVECIGTTFYAIDGNNNGNIQVFPSLKELVLEDMPSLIEWKGVELI
PTTNGGRDEVIGVRMFPGLEKLRITKCPLLKSTPNQFEILRELIIEGVDSGMPLLNLCSN
LTSLVKLDLSDVKELTCLPDEILRNNVSLQFLSVSDCGEFREFPQSLYNLHSLKSLEISF
CTNFSSFPVPSGENYLTSLQSLQLFCCDELTILPSGMVEHCRSLETLLVSYCNNLVSFPL
HVWEMPSLSDLDISECPKLISVPAGGLHRLTGLRALCIGPFSEMVDFEAFQLIFNGIQQL
LSFRRLYVYGRLHWDSLPYQLMQLSFLTHIRIYDFGIKAIPHTLGNLTSLETLELRSCKR
LQHVDLLHVMPKLRYLWIDDCPLLEALMDGIVNLISLEVLTLSKCEKLKHLPSRDVMQRL
TKLWSLQIEGCPQLKESCTKLSVVQDFSSSSN*
>PGSC0003DMP400037869	PGSC0003DMT400056264
MADAAVEFLLLNLKQLLLYHVELLSGVKDQVESLHRELSLMKAFLKDSREKRSEYEYVRE
LVSQITIVAYEAEDIIDTFVTNAAMQKARSPVGRALHVFDHSSKLRNVAKEIESIKVKVK
EIYDKKMFGIQSLHGGESSRRSPPQKRVPMVEEENVVGFDDEAMKISSRLTNGSEELEII
SIVGMGGLGKTTLAKKVYTDPSVEFHFYNRAWIYVSQLYSRKEVFLGILDSLGLITDEMY
KMNDEKLAGELFSHLRSKRYLVVIDDVWTMEAWDDLQMAFPKTASGSRILLTTRNTEVAL
HANPEGLPHHLRFLTHEESWELLSKKVFRKGSCPLELEDIGLQIAKKCYGLPLAIVVVSG
LLLKKEKTRDWWKKVANDVSSYVARDPKQCMDVLALSYKHLPDHLKVCFIYFGVFPEDFE
IPVWKLLRLWTSEGFIQQMGQECLEDTAEEYLEDLVDRNLVLVAKKRANGRIKSCRVHDM
LRDLSVKMGSEEKFLEVFKESAQNHSLSSISKYHRRLCVHSHFLDFITSRPFGPNVRSFL
CFASEEMELLREHTSFLHEAFRLVRVLDLKYINFPRFPNEIVQLVHLRYIALSGNFRVLP
ASISKLWNLETLIVRTKSRELDIQVDIWKMSQFKHLYTSGLSCLRGPPAKTRKDNEDPFV
RRNIQTISTVLPDCCKENILARTPGLRKLGIRGKVATLVATNGDSSLFDNLAKLDNLETL
KLLNDTFPLPPSQCQISGLPQSYKFPPNLKKLTLSDTFLDWSHISTLGMLPNLEVLKLKD
YAFKGTQWEPLDGGFRLLRVLHIGRTNLEHWNASGHHFPRLQQVFLKHCSSLNEIPFGLV
EVPSLQNMELFWPTPAAAASARFIQQEKQKGDIKDNVFKLVIYPPDI*
>PGSC0003DMP400037870	PGSC0003DMT400056265
MADAAVEFLLLNLKQLLLYHVELLSGVKDQVESLHRELSLMKAFLKDSREKRSEYEYVRE
LVSQITIVAYEAEDIIDTFVTNAAMQKARSPVGRALHVFDHSSKLRNVAKEIESIKVKVK
EIYDKKMFGIQSLHGGESSRRSPPQKRVPMVEEENVVGFDDEAMKISSRLTNGSEELEII
SIVGMGGLGKTTLAKKVYTDPSVEFHFYNRAWIYVSQLYSRKEVFLGILDSLGLITDEMY
KMNDEKLAGELFSHLRSKRYLVVIDDVWTMEAWDDLQMAFPKTASGSRILLTTRNTEVAL
HANPEGLPHHLRFLTHEESWELLSKKVFRKGSCPLELEDIGLQIAKKCYGLPLAIVVVSG
LLLKKEKTRDWWKKVANDVSSYVARDPKQCMDVLALSYKHLPDHLKVCFIYFGVFPEDFE
IPVWKLLRLWTSEGFIQQMGQECLEDTAEEYLEDLVDRNLVLVAKKRANGRIKSCRVHDM
LRDLSVKMGSEEKFLEVFKESAQNHSLSSISKYHRRLCVHSHFLDFITSRPFGPNVRSFL
CFASEEMELLREHTSFLHEAFRLVRVLDLKYINFPRFPNEIVQLVHLRYIALSGNFRVLP
ASISKLWNLETLIVRTKSRELDIQVDIWKMSQFKHLYTSGLSCLRGPPAKTRKDNEDPFV
RRNIQTISTVLPDCCKENILARTPGLRKLGIRGKVATLVATNGDSSLFDNLAKLDNLETL
KLLNDTFPLPPSQCQISGLPQSYKFPPNLKKLTLSDTFLDWSHISTLGMLPNLEVLKLKD
YAFKGTQWEPLDGGFRLLRVLHIGRTNLEHWNASGHHFPRLQQVFLKHCSSLNEIPFGLV
EVPSLQNMELFWPTPAAAASARFIQQEKQKGDIKDNVFKLVIYPPDI*
>PGSC0003DMP400037872	PGSC0003DMT400056267
MDDVWDNNAWDDMKRSFPDDKNGSRVILTTRLANVGIYASSGSLPYYMRCLSVEQSLELF
NSKVFGRETCPPELEKAIKQVVEKCQGLPLAIVVVAGFCSKISKTKNCWEDVAHKIGLVV
SRDTKECLDLLALSYNHLPHHLKSCFLYMGAFPKNIEISVSRLIKQWIAAMFVNCTPEKD
FEEVSEGYLRDLIDRSLIMVKKMTSSGKVKTCEVHDLLYDIIVRESQKERFIYFTKSNVI
VSPSVASFEYCIIFNYWKDLWTHLDLDYDIVIPSLPWANSFLCFGRDGTTGFCHQIDSFI
TFTNFTILAVLDLCFQPFDHLPSEIWKLYSLRYLALASFDVLPPSVRYLRFLQTLICYSH
QTSICLPVDIREIEQLRHLYFRKCCYFSDNPKDYVYRFSQLDRALTKMQTLSYISFGSVT
KSIFEGMPNLKKLGIRERREECLTAEQMSGNSRSWF*
>PGSC0003DMP400037873	PGSC0003DMT400056268
MAHAAVISLQQKLQELLKGDNSRYPALRQAVSSWHAFLADSLSIRNAPEEVEHLEKQVKC
MATELLGSIDLYELKKSTTGHFYPKNWELFQKEVVTAGSDSIKAYLMKVMNSRNDYDALL
TRDTVERDSEYSPHLKATVLDLDNDLMTVKSRLIGPHSKLDVVSIVGMGGIGKTTLARKV
YDDIYMEHHFYIRAWITVSQMHQLREMLLGILRCFSLVNDNTYLKSTEQLAEQVYRSLKG
RRYLIAMDDVWDTTAWDVVKRSFPDDKNGSRVILTSRLANAGIYASSSSPPHYMRCLSVD
HSLKLFNLKVFGVETCPLELEKATKQIVEKCQGLPLAIVVVAGFCSKISKTENCWEDVAH
KIGMIVSRETEECMDLLALSYKHLPHHLKPCFLYLGAFPKDFEISVSRLIKLWIAAEFLE
HTFEMDFEEVAEGYLKDLIDRSLIMVKKRTSSGKVKTCEVHDLFHDLIIREAWKERSIYF
TKSNVILSPSVASFEHRIIFNFHRVSLTRLEIIYDQPSLPHATSFLCFGRDGTPGSCSQV
DSFITSTNFTWLTVLDICFQPFDHLPCEIWQLSSLRYLALASFTVLPPSICNLRYLQTLI
RYSHQASICLPAEI*
>PGSC0003DMP400037911	PGSC0003DMT400056337
MASISSYVSNSHYYPRWKYDVFLSFRGEDTRDTITGYLYERLTRRGIITFQDNKRLEHGD
SILEELSKAIKDSQVALVIFSKNYATSRWCLDELVKIMECTNDENEKAIIPVFYGVDATD
VRYQSKSFAEAFAKHELKYKDDDEGMQKVQRWRTALTAAANLKGYVFPNGVESDCIDRIV
DDISSKCKTSVSYSHKAVGIDTQIEKVESLLEMKIDDVRIVWICGMGGVGKTTLANAIYN
KLSSSKFKDACFLEDIKEKKHRMYSLQNILLSKLLGEKENCVNNKEEGRSLMARRLQFKK
VLLVLDDIDHRDQLDYLAGDLRWFGKGSRIIATTRDKRLIRNSVLHEMETLLDHDAIKLF
NQYAFMENVPDECFEYLTLEIVSHAKGHPLALKVWGSLLYKKDIIVWRSALDRIRENSGS
EIIENLKISYDGLEPNDQEIFLDIACFFRGKEKEKVMQILESCDFPAEYGLSVLIDKSLV
FISDHNKIQMHDLIQDMGQYIVKMQKHPGERSRLWKTEDVKEVMVDNMGTMAVEGICFTF
IQKLCFSKEAMKNMKRLRILHICSFITPIDRGDVLYDSNCHDGSIEYLPNNLCWFIWHEF
PWKSLPENFEPQRLVHLDLQWSSLHDLWTERKVFLPSLRKLDVSYSKSLMRIPDFTGMPN
LEYLNLRRCTSLKEVHHSLGCSKKLIELDLYHCEKLERFPRVNVESLKSLDLVGCSSLEK
FPEILGKMKLELEIRMGLTWIRELPSYVIQHQARLRVLDLSDMKNLVALPSSICKLKVLM
KLDVSYCSKLERLPEEIGDLENLEEFHASHTLISRPPSSIICLNKLKFLTFAKKESEDGV
YFVFPQVNEGLHSLEILNLGCCNIIDGGIPEDIGCLLSLKRLYLGRNNFHHLPRSIAQLG
SLRSLNLSHCKKLKQLPEFPEQLDTIYADWSKSSICNSLFQNISSSQHDISASDSLSLRL
FTSRTLTIPTWFHRRGTGKSGLVNLPENWYVADNFLGFAVCYTGRLMYVTMTTHLIPLCY
DSKLWMTLRLDLLEPDSKSLVCEYSPDSVIHFFFVPFAGLWDTSKANGKTPNDYGRIILS
FSGDIRDYGFRLLYKNLCIGTRKSKYDDSTVTNEASCSSSKKQRSHF*
>PGSC0003DMP400037912	PGSC0003DMT400056338
MASISSYVSNSHYYPRWKYDVFLSFRGEDTRDTITGYLYERLTRRGIITFQDNKRLEHGD
SILEELSKAIKDSQVALVIFSKNYATSRWCLDELVKIMECTNDENEKAIIPVFYGVDATD
VRYQSKSFAEAFAKHELKYKDDDEGMQKVQRWRTALTAAANLKGYVFPNGVESDCIDRIV
DDISSKCKTSVSYSHKAVGIDTQIEKVESLLEMKIDDVRIVWICGMGGVGKTTLANAIYN
KLSSSKFKDACFLEDIKEKKHRMYSLQNILLSKLLGEKENCVNNKEEGRSLMARRLQFKK
VLLVLDDIDHRDQLDYLAGDLRWFGKGSRIIATTRDKRLIRNSVLHEMETLLDHDAIKLF
NQYAFMENVPDECFEYLTLEIVSHAKGHPLALKVWGSLLYKKDIIVWRSALDRIRENSGS
EIIENLKISYDGLEPNDQEIFLDIACFFRGKEKEKVMQILESCDFPAEYGLSVLIDKSLV
FISDHNKIQMHDLIQDMGQYIVKMQKHPGERSRLWKTEDVKEVMVDNMGTMAVEGICFTF
IQKLCFSKEAMKNMKRLRILHICSFITPIDRGDVLYDSNCHDGSIEYLPNNLCWFIWHEF
PWKSLPENFEPQRLVHLDLQWSSLHDLWTERKVFLPSLRKLDVSYSKSLMRIPDFTGMPN
LEYLNLRRCTSLKEVHHSLGCSKKLIELDLYHCEKLERFPRVNVESLKSLDLVGCSSLEK
FPEILGKMKLELEIRMGLTWIRELPSYVIQHQARLRVLDLSDMKNLVALPSSICKLKVLM
KLDVSYCSKLERLPEEIGDLENLEEFHASHTLISRPPSSIICLNKLKFLTFAKKESEDGV
YFVFPQVNEGLHSLEILNLGCCNIIDGGIPEDIGCLLSLKRLYLGRNNFHHLPRSIAQLG
SLRSLNLSHCKKLKQLPEFPEQLDTIYADWSKSSICNSLFQNISSSQHDISASDSLSLRL
FTSRTLTIPTWFHRRGTGKSGLVNLPENWYVADNFLGFAVCYTGRLMYVTMTTHLIPLCY
DSKLWMTLRLDLLEPDSKSLVCEYSPDSVIHFFFVPFAGLWDTSKANGKTPNDYGRIILS
FSGDIRDYGFRLLYKNLCIGTRKSKYDDSTVTNEASCSSSKKQRSHF*
>PGSC0003DMP400038006	PGSC0003DMT400056487
MEFLSIFVEKVTDCLMQPVGRGIGYLVYYKSNIRCMDKECEKLKNIKSEVQERADVARRN
LQRISHNGEAWLTSVDTTTQRVEFVRQGRAEVERGCFYGWCPNLKSHYSVSRRAKKIALE
LIQLQTEGTNPNAFSFDRPVQSEAIPSNYGEVFDSRKLQEDEVMAALKDDGVTMIGICGM
GGVGKTTLAEKIRLKAKQERMFNDVVMVIVSQQQDPKRIQGEIARGVGLTLEGDDMLSRG
DRLCTRLMDQNSPILIIMDDVWKALDIKRLGIPSGSNHKHQCKVIFTTRFHSVCEAMGAQ
KIMEVGMLSEEEAWILFKQKVGNFVDNPSLLGIAKKVAKECKGLPLAIITVAGALKKLKT
KPSWDCALEQLRSAETRIIPEVPKELYKPLRLSYDFLESNEAKNLFLLCSLFEEDSDICP
EELLRYGRGLRIFSEIGKLEHARNTVCLVLETLKDCFLLSQGSDKNYVKMHDVVRDVAIS
IASEGEHNFMVSHQFNSNEFPRRTSYEHFTHMSIVANNFDEHPRPIFCPKLMLLMLKLWF
EDSFKLEDDFFDGMDKLNVFSLCGYRQHCIQPLPEPIQRLSSLRTLCLSNLRLHDISIIG
ELVTLEILSIRNSQLRKVPVEIGKLTNLIMLELRNEGIAIESISAGVLSRLVQLEELHIF
VVECCSYSTLSELESLSRLTALTLSKCAEDVIYSNLGLSSKLTRYNLTAGVRWTTSIMDE
YDYDRNITLEVTKTSPLGNWICHLLKESEFIHSTGKGSNNVLTELQLNKLQNVKCLHLAR
CDLVTHLLKISERTHEIIEFPNLYKLELQYLECLTHFCSDTVEAIEFPQLRKMIFDGLPN
FQNFWPTTNNSITNSNPLFHEKVSCLNLKELDIDSSNISALCSHQLPTAYFSKLERLEVK
NCRKLRNLMSPSVTRGARNLRILLIENCVSMEEVITEEEQQGEEIMTNEPLFPLLEELQL
EGLPKLGHFFLTKHALEFPFLRKVTIGDCPEMKTFVQQGVSVSTPSLEWVNYDDRVEVDD
LNEWMQQRFNSKEQNTSEGTTDSNDSEATVGDKILVKLLMSMNPKIARNSPC*
>PGSC0003DMP400038047	PGSC0003DMT400056552
MEKRKDNEEANNSLVSFSALRKDVADVLDFIERLKNEEDQKAVDVDLIESLKLKLTFICT
YVQLSYSNLEQFEDIMTRKRQEVENLLQPILDDDGNNAGCKYVLTSLASNMDDCISSHHH
SYKSDATMMDEQLDFLLLNLYHLSKHRAEKMFPGVTNYEVLQNVCGNVRDFHGLIVNGCI
NHETVENVLPLFQLMAERVGHFLWEDQNDRDSRPFKLAHLLLKIVPTELEVMHICYKNLK
ASTSAEVGRFINQLQETSPDILREYLIHLQEHMVTVITPSTLGARNIHVMIEFLLIILSD
MPKDFIHHDKLFDLLALVGALIKEVSTLVRDLEEKLRNKESTDETNRATLKLLENIDLLK
EDLKHVYLKVPDSSQCCFPMSDGPLFMHLLQRHLDDLLDSNAYSIALIKEEIGLVKHDLE
PIRSFFVNIEQEWYKDLWARVLDVAYEAKDVIDSIIVRDNGLLHLIFSLPITIKRIKLIK
EDISNLHEKIPENRGLIVVNSSKKPIESKSLTTGKIIVGFEEETKWILRKLTGGPTDLDV
ISITGMPGSGKTTLAYKVYNDKSVSSHFDLRAWCTVDQEYDEKKLLDKIFNQVSDSDSTL
SENIDVADKLRKQLFGKRYLIVLDDMWDTTTWDELTRSFPEVKKGSRILLTTREKEVALH
GKLYTAPLNLRLLRSEESWELLEKRAFGNESSPNELLDVGKEIAENCKGLPLVVDLIAGG
IAGREKKKSVWLEVLNNLHSFILKNEVEVMKVIEISYDHLPDHLKPCLLHFASNPKDTAT
PIFDLKIVWGAEGFVEKTDMKSMEEVVKILWMI*
>PGSC0003DMP400038048	PGSC0003DMT400056553
MKVIELSYDHLPHHLKPCFLYLASFPKDTAIISSTLKDFWRAEGLVEQAEMKSVEEVMKV
YLDNLISSSLIILFNEIGDDPTCQLHDLVHDFCLTKAREEKLFDLISSNDFPDLLPRQIT
IDDEEHFGLNNFVLFDSNKKRHSGKHLYSLWINGDKLDDTVSDTFHIRHLRLLRVLYLHP
SFIMVNDSLLNEICMLNRLRLLRIATKVKYLPLSFSNLWNLETLLLDNEGSTLVLLPRIW
DLVKLRVLSVSACSFFDLYADESILIAEDTKLEKLRMLGQLMLSYSKDTEDIFKRLPNLQ
HLGFDLKESWDYSTEQFWFPKLDSLTELEGLTVGFERSNTNDSGSSAAINRPWDFHFPSS
LKRLWLNEFPLTSDSLSIIARLPNLEELTLYRTIIHGEEWSMGEEDTFENLKCLKLNQVT
LSKWEVGEESFPTLEKLKLSGCRDLEEIPSSFGDIYSLKIIKLVRTPQLEDSALKIKEYA
EDMRGGDELQVVGWKNIPLLK*
>PGSC0003DMP400038073	PGSC0003DMT400056602
MIFNDQRVTEHFNLKIWVCVSDDFEEKRLIKTIVESIEGKLVTDMDLAPHQKKVQDLLNG
KRYLLVLDDVWNENQGEWDNIKAVLKVGARGASVLVTTRLERVGLIMGTLQPYELSNLSQ
EDCWSLFMQRAFGQEKEINPNLEAIGKEIVKKCGGVPLAAKTLGGILRFKREEREWEHVR
DSEIWNLPQDERSIMPALRLSYHHLPLDLRQCFEYCVVFPKDTEMEKQSLISLWMAHGFL
LSKGNLELPLEI*
>PGSC0003DMP400039168	PGSC0003DMT400058210
MEEFEQQKISVSLPSLRLDYDVFLSFRGSTREKITKNLYNALDSKGIRVFRDSEGLTQGD
EISTGLVEAINDSAAVIAIISSDYASSRWCVEELATFCELGKLVLPVFYKVNPSDVRRQQ
GTFFNDFGDLEMKSEPEKMARWRNAMKIVGGISGWVYNNG*
>PGSC0003DMP400039169	PGSC0003DMT400058212
MEEFEQQAITASIPSLRLYYDIFLSFRGEDTRDNITNNLYNALYSKGIRVFRDSEGLTQG
DEISTGLIEAINDSAAVIAIISPNYASSRWCLEELATIYELGKLVLPLFYGVDPSDVRRQ
LGPFLDGFRDLERKFSPEKMVRWRNAMERVGGVSGWVYDNG*
>PGSC0003DMP400039170	PGSC0003DMT400058213
MEEFEQQAITASIPSLRLYYDIFLSFRGEDTRDNITNNLYNALYSKGIRVFRDSEGLTQG
DEISTGLIEAINDSAAVIAIISPNYASSRWCLEELATIYELGKLVLPLFYGVDPSDVRRQ
LGPFLDGFRDLERKFSPEKMVRWRNAMERVGGVSGWVYDNGDESQLIQLVVQRVLNELSN
SPMVVAPFVVGIDYSLKELITQLDVKGNGVKILGLHGIGGVGKTTLSKALYNKLASDFTH
RTFILNVKEIATQQGIMSLQKKIIQGLFPSNAFSFSPANAIEGREKFRRMLREKRILLVL
DDVDYVNDDVNILKALIGGKNWFFEGSRVVISTRNKGVLIEDIVDETFEVRELGDTDSLK
LFSYYAFRRPDPSPTFLNLSKQIVSITGKLPLALEVFGSFLFDKRSEEEWVDALGKLKQI
RSPRLQDILKISYDGLDDEEKCIFLDVACLFLDQLDKKVENVIDVMEGCGFRARIAFDTL
TTRSLVKVIDGGDLWMHDQIRDMGRQIVREEGFSEPGKRSRLWDVADVLSVLQGRKGTQH
IQGIILDQQQRYSSKIKTTKAITREQFQEVPSFSSALAYIKELYKGQFQNDAKETNELVL
NTEVFDGIVNLRLLQLDNVKLEGNLGKLPSSLKWLQWKRCNLSSYYSNYYPSELAILDLS
ESQIERIGSREWTWSRKKAANKLKVMNISDCHKISAIPDLSKHKMLEKLIAERCSNLQRI
HKTVGNLKTLRHLNLIDCRNLVEFPSEVSGLKNLEKLILSGCEKLKQLPEDIGKMKSLQE
LLLDETAIEKLPSSIFRLTKLERLSLNHCYSLKQLPGLVGNLSALKELSLNGSAVEEIPD
SIKNLENLHTLSLIRCKSLAALPHSVGNLKSLANLWLYGSAIEIVPESIGCLYYLRSLSL
GNCQQLTALPVSIKGLASLVELQIEKVPIRSLPHVGALKSLKTLEIRNCERLGSLPDSIG
ELLALKTMTITRNDAITELPESVGELQNLVILRLTNCKRLHKLPDSIGKLKNLVHLLMEE
TAVTVLPKTFGMLSSLMILRMGKKPFCQVPQSTEITETATYAERETVPIVLPSSFSKLSW
LEELNARAWRIVGKIPDDFEKLSSLEFINLGHNDFSHLPSSLKGLHFLKKLLIPHCKQLK
ALPPLPSSLLEINAANCGALESMHDISELVFLRELNLANCMSLVDVQGVECLRSLKMLHM
VGCNVSCASIVRRKLDKVLFSPICF*
>PGSC0003DMP400039354	PGSC0003DMT400058450
MASSSSSSFVSNSQYSPRWKYDVFLSFRGKDTRKTFTSHLYQGLKYKGILTFQDDKRLEH
GDSISEELLKAIKESQVALVVFSKNYATSRWCLNELVQIMECYKDENGKTVIPVFHDVDP
SHVRYQSESYAEAFAKHELQFKDDVEGMQKVKRWRTALCEAADLKGHDIRQGVESENIQL
IVNQVSSKLCKTSVSYLRDVVGINIHLEEVKSQLKLEINDVRIVGIWGMGGIGKTTIARA
IFDTLSYQFEGSCFIEDIKENKCGMHSLQNILLSELLREKDNYVNNKEDGKHMIARRLPF
KKVLVVLDDIDHRDHLDYLAGNPSWFGDGSRIIATTRDKHLIGKNDVVYEVSTLVDCHAI
KLFNQYAFKEEVPDERFEKLSLEVVRHAKGLPLALKVWGSFLHKRDITEWRSAIEEMKNN
SNSEIVEKLRISYDRLETIQQDIFLDIACFFRGTAKDHIMQILESCYSGANIGLRVLIDK
SLMFISEDNTIQMHDLIQEMGKYVVKMQKYSGEASRLWDNEDFEEVMVNDTGTKAMEAIW
LQNIQNLCFSEKAMKNMKRLRILYIGGFQIHVDSIEYLPNSLRWLAFYDYPWESLPENFE
PKRLVHLNLRFSLALHHLWTGTKHLPSLTTLDLSYSRNLVRTPDFTGMPNLEYLNLSYCS
NLEEVHHSLGCSRKLNLLYLCVCTLLKRFPCVSGESLEYLYLHDCYSLDTFPEILGGMKP
GLEIKMERSGIRELPSSIQYLTHITKLNLKGMKKLVSLPNSICMVKSLAEIDVSYCSKLE
SLPEEIGDLLNLEKLDATYTLISRPPSSIVRLNKLRFLSFAKQSSEVGLEDGVFFVFPRV
NEGLRSLENLDLCYCNLIDGGLPEDIGSLSSLKKLYLIGNNFEYLPRSIAQLGALRLLYL
SDCPNLKEFPQVNNGLRSLEDLDLSHCNLIDGGLPQDIGSLSSLKNLHLDGNNFEHLPRS
IAQLGGLQYLNVSNCTRLKELPDFMLMPDLYVLHLIDCMSLEEVHHSLGFFEKLTHLFLY
NCKRLKRFPGMCIDSLQCIRTWGCSSLESFPKIIGSMKVESEIHMLDSVMCDLNLNSSFP
HSLSQRIVSLQHDISDSDSLSLIRVFTIDHPEKKIPSWFHHQGMDTSVVSVNLPENWFVP
DNFLGFAVCYSSELINITAHLIPLRDDGLSWMTLKLNLSRGSKRDVAYSDYSECETESSD
HSECDTEPTLHYFLVPFSSLWNTSKANGKTPNDYGLITLSFSGEMKKFGCRLLYKDEPEL
VETLLQMRENNDEPTERYIGIRSSRYNNSEHHDSVTNEASCNDVSQI*
>PGSC0003DMP400039501	PGSC0003DMT400058642
MAAYAAVTSLLHTLDNLSQTHTSHSLLYKKEQTEVLSDKYTFLKTFLEDFTNIFNEDIKM
KHLERMIQEAANGVEDTIDSHVYDSSVVVQSKRVRRKADMIFHQNLEYAIEEIGLIQREM
RFLSMEESWTLLRDKVFGNGGYPPELEKIGRYIGHQCQGLPLAVVAIGGLLSKMSKETSS
WENVAEKVGSLMTSDTMDCLNILSLSYNHLPQYLKTCFLYMGVFAETREIPVWKLIKLWI
AEGFVKKVNHKNLEDVAEENLRELVDRSLVLVGKHTSLGKIKTCKMHDLVRDMCLREAQY
ENFIHFKTRYDHDDLLENISCLRRVADFHKYTHSGLSKLMPLTRSVFFKYPYFICYLSQS
SFRLLRILDVCFTTSLDSSQSISELVHLRYLACPFFNGLVQSLCKLRNIQNFTSIWFKYE
NPVPTMGSCEYASTKTYPYKKVESFHIPTYISINF*
>PGSC0003DMP400039503	PGSC0003DMT400058647
MAAYAAVNSLLHTLDNLSQTHTSHSLLYKKKQTEVLSDKYTFLKTFLEDFTNIFHEDVKM
KHLERIIQEAANGVEDTIDSHVYDSSALVQSKRVRRKAYTIFHQNLEYAIEEIGLIQKEV
MKKIKVNKFNSKISHSRDTSSQIPMDQKDVIIGLDEDLLKIKDRLIVQSSRLEVVPIIGM
GGRKYLIVLDDMWSIKAWQHVRRSFPDDRNGSRIVLTTRLVDVASCVCSGNSLHQMRFLS
MEESWDLLSGKVFGNGSYPPDKISHSRDTSSLLPLYQKDIIVGLDEDLLKIKERLTVQSS
RLEVVPIIGMGGIGKTTLARRVYDDSLIAYHFYVRAWANVSQEFDTREIFLGILRSIGMV
NDEEERNSTTEQLAERVNDEVERNSTNEQLAERVYRSLKGMKYLIVLDDMWSIKAWQHVR
RSFPDDRNGSRIVLTTRLVDVASCVCSGNSLHQMRFLSMEESWDLLSGKVFGNGSYPPEL
EKIGRYIGHQCQGLPLAVVAIGGLLSKMSKETSSWENVAEKVGSLMTSDTMDCLNILSLS
YNHLPQYLKTCFLYMGVFAETREIPVWKLIKLWIAEGFVKKVNHKNLEDVAEENLRELVD
RSLVWWEAYFTRKNQDL*
>PGSC0003DMP400039844	PGSC0003DMT400059161
MTTDTLIDDLDNIDAVFLIGDLPYANGYISQWDYCASRVNNIEGIASGNHERTWENSGSI
HNGLDSGGECGVPAETLYYVPAENRAKFSYAADYGMFHFCIADTEHDWREGSEQYKFIEQ
CFASANRHKQPWLIFAAHRVLGYSSNEWYAKEGPFEEPIGREHLQKLWQKYKVDMAFYRH
VHNYERVCPIYQNQCVNKETSHYSGVVNGTIHVVVGGGGAHLNRFTTINTTWSVFKDYDL
LDDIVEFTDEKHIEQLAEMLYKRLRFNRYLIVLDDVWTTDHIERCLSDDKNGSQILLTTR
LMNVAKSNSPPYCLRFLDSEESWELLRHRVFGRKYDHPELGRRLQNNAKDYL*
>PGSC0003DMP400039856	PGSC0003DMT400059181
MTHLCFFGKYLQVVLLDDIDHGDHLEYLAGDVGWFGNGSRIVVTTRNRHLIEKDNPIYEV
STLPNEEAVQLFNQHAFRKEIPNECFMKFSLEVVNHAKGLPLALKVWGSLLHNKGLTQWT
STVDQIKKNSSLEIVKKLKVSYDGLELEEQTIFLDIACLLRGKEKKLVMQILESCDFGAE
CGLDVLVDKSLVFISKYNVIEMHDLIQDMGRYVVKMQKDSGEQSRLWDVEDFEDVMVNNT
HLPSLRKLDLRDSERLIQTPDFTLMTNLEYLDLRNCSDLEEVHRSLECCRKLIVLNLQRC
KRLNKFPCVNVESLGSLILLHCSNLEKFPEIFGRMKPELEIKMSWSGLREIPSSIIQQYA
CHLTELSLSDMKKLVALPSSICQLKGLVKQDVSYCSKLESLLEEIGYLENLGGASCKLYS
NLTTSVFHHPLEQA*
>PGSC0003DMP400039962	PGSC0003DMT400059360
MFSGEYLSSKKHHPLDFLQRIEDEWGSYMPETIKERIYLLKTEFKFMDIFLSIQSFTDEP
NMLKNVTQKVHALFQDSAFDVSKIYQNLNRLTSLLQNKIRVTKMEIRANYSFFSGISLKL
PSLEKSGVDNSKFVMKFINGVVQNLHELAEIDDLCSREIQEVLKELKLLKSLVGFLSNRW
CAEPQSVRTFFGHVLVVAGFAAMVVWLCMPSYDNNRDQDLVPGEMNFLLSYLVRMRIKPV
NPCIHKIYVDVLQALKWKMQSNLSMNIQNVYVAEIEAGFVETLMHNLEEIRSISTLSRIE
FLNHQMATLVEMLKFLRASLIHLPTLGLEFHLKDIDTVIIDVGLLVYSLYDSKEQEEVNQ
RLFIDLPKSIQHIKEVIFLVSRKAFQSNLPRVHGLGCVDFLLNNLKEFQDRYKDSHYSFV
KSQLQVIQKELEGLQPFLKDVAEECYNKHERLQHCAALLNGKAYEVEYIVDAFIRKGVPE
WCLVRWLFDIIKEVILIKEEVTKIQEKELFKFAFVLHDTLDTTPAHISSESTNTPRMTGE
EIVGFEDVMEKLREQLIRGTKQLDVISVVGMPGLGKTTVANKLYSDELVVSRFDIRAKCC
VSQAYSRRSVLLSILRDAIGESPTLTKLSTDVLADQLRKTLLWKRYLILVDDIWEASVWD
DLRCCFHDSNNASRIILTTQHADVAENAKSVSDPLHLRILNDDESWKLLKQKVFGEESCS
VLLSNVGQEIANKCRGLPLSIVLVAGMLTKMEKSEQCWKQVAMNLCTNVLSNSKAIIEQS
YQNLPYHLKPCFLYFGVFLEDKEINISILTWLWISEGFIKSRDDKSLEDIAEGYLENLIG
RNLVMVAKWGSGGKIKTCRIHDLLLYFCKERAKEKNLLLWMKRDQNVNTSSSIYSHKQLV
QRRMSINSQVVDLVKWSSLVGTVRCREDRNKGSFSIVQFSHIYFRFLKVLNLEFIVIDSF
PTELVYLRYFAARTSQKSITSSIVNLRNLETLIVKPMGGKLILPLTLLKMVKLRHLQIYS
KAHFSTLNAAEELLENSKFDNLITLSSPTFCCVRDAELMLRTPNLRKLRCSFVGWGYPSH
VMSSLTRLETLSIKMDSCGSSPSNFPPNLKKLTLSNFTMYWLQSSIAMLPNLQVLKLVAV
FFSKAEWEVTSDKFHQLKVLKVVDCPCFKKWNVSDDAFPRLEHLVLRRCRYLEAIPSRFG
DITSLISIEVKSCKESLVKSAMVIRESQVEEMQNYDFKVFIHK*
>PGSC0003DMP400039963	PGSC0003DMT400059361
MNFLLSYLVRMRIKPVNPCIHKIYVDVLQALKWKMQSNLSMNIQNVYVAEIEAGFVETLM
HNLEEIRSISTLSRIEFLNHQMATLVEMLKFLRASLIHLPTLGLEFHLKDIDTVIIDVGL
LVYSLYDSKEQEEVNQRLFIDLPKSIQHIKEVIFLVSRKAFQSNLPRVHGLGCVDFLLNN
LKEFQDRYKDSHYSFVKSQLQVIQKELEGLQPFLKDVAEECYNKHERLQHCAALLNGKAY
EVEYIVDAFIRKGVPEWCLVRWLFDIIKEVILIKEEVTKIQEKELFKFAFVLHDTLDTTP
AHISSESTNTPRMTGEEIVGFEDVMEKLREQLIRGTKQLDVISVVGMPGLGKTTVANKLY
SDELVVSRFDIRAKCCVSQAYSRRSVLLSILRDAIGESPTLTKLSTDVLADQLRKTLLWK
RYLILVDDIWEASVWDDLRCCFHDSNNASRIILTTQHADVAENAKSVSDPLHLRILNDDE
SWKLLKQKVFGEESCSVLLSNVGQEIANKCRGLPLSIVLVAGMLTKMEKSEQCWKQVAMN
LCTNVLSNSKAIIEQSYQNLPYHLKPCFLYFGVFLEDKEINISILTWLWISEGFIKSRDD
KSLEDIAEGYLENLIGRNLVMVAKWGSGGKIKTCRIHDLLLYFCKERAKEKNLLLWMKRD
QNVNTSSSIYSHKQLVQRRMSINSQVVDLVKWSSLVGTVRCREDRNKGSFSIVQFSHIYF
RFLKVLNLEFIVIDSFPTELVYLRYFAARTSQKSITSSIVNLRNLETLIVKPMGGKLILP
LTLLKMVKLRHLQIYSKAHFSTLNAAEELLENSKFDNLITLSSPTFCCVRDAELMLRTPN
LRKLRCSFVGWGYPSHVMSSLTRLETLSIKMDSCGSSPSNFPPNLKKLTLSNFTMYWLQS
SIAMLPNLQVLKLVAVFFSKAEWEVTSDKFHQLKVLKVVDCPCFKKWNVSDDAFPRLEHL
VLRRCRYLEAIPSRFGDITSLISIEVKSCKESLVKSAMVIRESQVEEMQNYDFKVFIHK*
>PGSC0003DMP400040216	PGSC0003DMT400059783
MPGSGKTTLAYKVYSDKSVSSHFDLCAWCTVDQEHDEKKLLGTIFNQVSDSDSKLSENID
VADELRKQLYGKRYLIVLDDLWDTATWDELTRPFPRVKKGSRIILTTREKEVALHGNTAP
LNLRLLRSEESWELLKKRAFGIESCPDDLLDVGKEIAENCKGLPLVADLIAGVIAGLEKK
KTVWLEVRNNLSSFILNSKMEVMKVIELSYDHLPHHLKPCFFYLASNPKDTAMEISLLKH
FWLAEGLVEQTEMKSVEEVMKVYLDKLISSSLVISFNEIGENPTFQLHDLVHDFCLIKAR
KEKFFEWVSLRTLSSSSSSSSDLMPRMLTIDNNTEFFALNNFVLFDLNKKSHSGKHLYSL
RIVGEKLDSLVYDTCHLRHLKHLTVLHLDPTFVVVNDFLLNEICMLNHLRFLLMRIKVKS
LPLSFSNLWNLEILSVYNEGSTLVLLPRIWDLVKLRVLAVTAGSFFDMDADGSILIAEDT
KLENLRHLEKLVLSYSKDTEHIFERFPNLQDLRFDIKESWDYSTEQFWFPKLDCLTELEE
LRVAFKSSNINDSELSSVMTNRLWDFHFPSNLKRLCLYDFPLTSDSLSTIVRLPNLEGLS
LHRTIIQGGEWNIGKKDIFENLKCLTLSKVTLSKWEVGEESFPVLERLDLLECHELEEIP
PSFGDIDSLKIIKLVKSPQLEDSAMKIKEYAEEIMARYDLQILGSKNIPLFK*
>PGSC0003DMP400040217	PGSC0003DMT400059786
MKLIKEEVSDLHEKIPKNRGLIVVNSPKKLVKNNSSPAGKMIVGFEEETNWLMRKLTSGS
ADLDIISITGMPGSGKTTLAYKVYKDKSISSHFDLRAWSTVDQEHDEKKLLVKLYNQVIG
SDLKFSEDIDVADLLRRQLFGKRYLIVLDDVWDTTTWDELTRPFPEVKKVSRIILMTQEN
KAALHGNRSTDPLNLRLLTPEESWELLEKRTFGNESFPDELLDVGKEIAEIVKGFLWWWI
*
>PGSC0003DMP400040218	PGSC0003DMT400059789
MWDTTTWDKLTRPFPKVEKGCRIILTTQEKEVALHGKLYTDPINLRLLRSERSLELFEKR
GFGKESCPDELLDVGKEIAQNCKGLPLVVDLIAGVVARKEKITEI*
>PGSC0003DMP400040250	PGSC0003DMT400059833
MADAFVSFAVQNLGDFLIQQVSLRKNLRKEIEWLRNELLFIQSFLKDAELKQCVDHRVQQ
WVFEINTIANDAVAILETYSFEADKGDDDEFASHLKACACICRKEKKFYNVAEEIQSLKQ
RIIDISRKRETYGITNINNNAGEGTSNQVATLRRTTSYVDDQDYIFVGLQDVVQKLLAEL
LKAEPRRSVLSIYGMGGLGKTTLARKLYTSPDILNSFPTRAWICVSQEYNTMDLLRNIIK
CIQGLTKETLDLLERMTEGDLEIYLRDLLKERKYLVVVDDVWKKEAWESLKRAFPDSKND
SRVIITTRKEDVAERADDRGFVHKLRFLSQEESWDLFRRKLLDVRSMVPEMESLAKDMVE
KCRGLPLANVVLSGLLSPKKGLTEWQKVKDHLWKNIKEDKSIEISNILSLSYNDLSTALK
QCFLYFGIFPVRSSGRG*
>PGSC0003DMP400040251	PGSC0003DMT400059834
MADAFVSFAVQKLGDFLIQQVSLRKNLRKEIEWLKNELLFIQSFLRDAELKQSRDQRVQQ
WVFEINSIANDVVAILETYSFQAGKSASRLKACACICRKEKKFYNVAEEIQSLKQRIMDI
SRKRETYGSLYQLKFLRFRGIHDLPSSIGNLKNLQTLVFDPVRYTFQLPSETVDLINLRH
LVARYSEPLAHISKLTSLQVLERVCCDQWKDVDPVDLVNLRELSMLDIRKSYSLNNISSL
ENLSTLTLFCRGDESFPSLEFVNCCEKLQKLWLRGRIEKLPHLFPNSITIMVLQNSGLTE
DPMPILGMLPNLRNLDLFRAYEGKEIMCSDSSFNQLEFLILYGLENLERWDLVTSAMPLI
KGLGVDDCPNLKEIPERMKDVELLKRNYNKW*
>PGSC0003DMP400040252	PGSC0003DMT400059836
MEDVAEGFLNELIRRSLVQVVDTFWERVTECRVHDLLHDLAIQKALEVNFFDIYDPRSHS
ISSLCIRHVIHSQGKRYFSLDLSNLKLRSIMFFDPDFCNVFQHIDVFRHIYVLHLNIKEV
GYIPYAIGSLYQLKFLRFRGIHDLPSSIGNLKNLQTLVFDPVRYTFQLPSETVDLINLRH
LVARYSEPLAHISKLTSLQVLERVCCDQWKDVDPVDLVNLRELSMLDIRKSYSLNNISSL
ENLSTLTLFCRGDESFPSLEFVNCCEKLQKLWLRGRIEKLPHLFPNSITIMVLQNSGLTE
DPMPILGMLPNLRNLDLFRAYEGKEIMCSDSSFNQLEFLILYGLENLERWDLVTSAMPLI
KGLGVDDCPNLKEIPERMKDVELLKRNYNKW*
>PGSC0003DMP400040271	PGSC0003DMT400059867
MSDRHTRQTTWNNNKIATTVVIGEHGKRVQKLGDFLIQQVSLLTNLRDEVRWLRNELLFI
QSFLRDAEQKQSRDQRVQQWVFEINSIANDAVAILETYSFEAGKRASRIKACTCICWKEK
KFYSVAEEIQSLKQRISDISRKRETYGITNINNNAGEGPRCCTKIASSTSQSRDSSKRPL
HLWNGGLGKTTLARKLYTSPDILNSFPTRAWICVSQEYNTMDLLKNIIKSIQGRTKETLE
LLETMTEGDLEFHLRDLLKERKYLVVVDDVWQREAWESLKRAFPDGKNGSRVIITTRKED
VAERADDRGFVHKLRFLSQEESWDLFRRKLLDVRSIVPEMESLAKDMVEKCRGLPLAIVV
LSGLLSHKKGLNQWHKVKDHLWKNIKEDKSIEISCILSLSFNDLSTALKQCFLYIGIFPE
DQVIDVENIIHLWMAEGFIPRGEERMEDVAEGFLNELIRRSLVQVVDTFWERVTECRVHD
LLRDLAIQKSLEVNFFDVYDPRSHSISSLCIRHVIHSEGERYLSLDLSNLKLRSIMFFDP
KFCNVFPHIDVFQHIYVLNIKGSGAIPDAIGSLYHLKFLSLRGIYRLPSSIGNLKNLQIL
VVDAGGFTCHLPCEAADLINLRHLDARYSEPLARISKLTSLRVLKGVGCDQWKDVDPVDL
VHLQELSMHDITKSHSLNNISSLKNLSTLKLICRSRASFPSLEFVNCCEKLQKLWLDGRI
VKLPHMFPNSITMMVLWFSVLTEDPMPILGMLPNLRNLYLVVAYEGKEIMCSDNC*
>PGSC0003DMP400040909	PGSC0003DMT400060798
MAAYSAVISLIQSLDERNFHELFHGHTAETLDSLRAIAEYFQKVLDEFEPGKIKSLEEKI
RDAASEAEDIVELKTRQIIKGRSWMFGILQHQDLLPLVEKMDTIKKQVMEIVSHDADQIL
ELSGDSMIGTSSTSYAMLSDKLEDGIVQGIDDDLEIIIKRLTGPPSDLDIVTISGMGGIG
KTTLARKAYDHLTIRYHFDILAWVTISQEFRCRNVLLEALHCILKKIDIVNARDYDKMDD
NELADLVQKNLKGRRYLVVVDDIWSRDVWDSIRGIFPNYNNGSRILLTTRETEVAMYANA
CRPHEMNLLDLENGWKLLCDKVFGPKHDHPPELEEIGKEIVEKCRGLPLTISVIARHLSK
VARTFEGWKDVAQTLSEIIASHPDKCLGVLGLSYHHLPNHLKPCFLSMSGFPEDFQFETL
ILIQLWIAEGFIIRTSENGKSLEEVAIDYLEDPISRNLIQARERRFNGEIKTCGIHDLLR
EFCLTEAEMTKHMYVNRTYHTFPTQMHNVRRFSFQALSYSADDCSKFPLVITKLFHLRYL
RVHFSGDIPESISKLQNLQTLICRGFSIHVTLPGKIWMMRNLRYMHLREATYLASPKTES
ILNKHLGMPNLEELSGVCFNSCTNEVFSGIPNIKRLIIHVPHFREIIPHRLLDMSRLTKL
EAFKFYATFFQHPIKRFGFPTSLRRLSLNFYHDFDWADISSTVMMLPNLEELKLKHCPTM
SDEWILCDEGKFKSLKLLLLSLTNLARWEASSNNIPNLKRLVLKKCRGLQEIPADFGEIC
TLESIELHDCSTTAEDSARNIVQEQDDMGNNFL*
>PGSC0003DMP400040920	PGSC0003DMT400060815
MDDNELADLVQKNLKGRRYLVVVDDFWSRDVWDSIRRIFPNYNNGSRILLTTRENEVAMY
ANTCSPHEMKLLSLENGWKLLCDKVFGPKHDHPPALEEIGKEIVEKCQGLPLTISVIAGH
LSKVARTLEGWKDVARTLSENIASNPNKCLGVLGLSYYHLPNRLKPCFLSMSSFPEDFQV
DTRRLIQLWIAEGFIRTSVGSRKSLE*
>PGSC0003DMP400041616	PGSC0003DMT400061830
MSSTCTQNWKNDVFLSFRGEDTRKTFVGHLYYALKQKGIHTFKDDERLERGKSISPELVK
AIEESRFAIVVFSKNYASSTWCLDELGKIMECKKDFGQTVIPIFYDVDPSHVTKQSESFA
KSFATHEENLKDDVEKVLCWRDAFRQAGKIAGYDLPKGYDGHESLCIQHVVEGILSKLCQ
VISTIENDLVGMESRVQEVSSLLRMETRNVRFIGIWGMGGIGKTTIASAVFGKYSGQFEG
VCFLDNVVEMQRTRGLQYLQGVLLSKILKVSLTIASVYEGMRIIKERLRSMKVLIILDDV
NQKDQLEMLVGGHDWFGIGSRILITTTDKHLLHNHVVDEVYSVNLMTRDEAIELFSLHAF
KQRIPDKDFEELINQVVQNAGFLPLALKILGSSLYGLDKIEWKCTVDRLKDMPDHVLAKL
KISFDGLSPSDQRLFLDIGCFYRGKLRSYVEEILESCDIGSTIRVLIEKSLLFVSPYDTI
EMHDLIQEMAWHIVRLGDTRRSRIWLPEDIEDLFTGNLEAEAVEGLSIPRDYIRKQDISY
YNINETFRKMKRLRVLEVRATNFCSIDPITHLPSSIRWLDWEGCPLNSLPQSFEPSKLLR
LDILESTTIQKLWSISKGLDKLKTLYLSYCENLEEVPSFDMMPNLERVKLEGCNSLREVS
PSFGVLMKLTSMELIDCPSLEKLPSCIEMGSLKSLKLSCLPKLRELPETKGMHRLLRLEL
TNCQYLEKLPNFDQMESLETLKLSCLPKVTTFPPPDGMHCLQDIVIEYVPIVELPASIGN
LRSLKQLRLSHCKDLVSIPNSFCCLKNLRALLIYSCKRLIYLPEKIGDLKLLKKLVVSGT
SISRIPPSVTDLGELNFLSFSRWSGYRQGATFLFPPASGESSSLRVLKLNKNRLCSAEHF
QDVGGLSSLAHLDLTRNDESTNQLFHYLDITFCEKLALPELPPCIKELYACDPLILKSIP
DFLTKYSELYSVSFTRHIENKGELTDMLLFVLRVISVASQVSPLSCDLSAYPIMFMLELI
PVSFL*
>PGSC0003DMP400041617	PGSC0003DMT400061831
MSSTCTQNWKNDVFLSFRGEDTRKTFVGHLYYALKQKGIHTFKDDERLERGKSISPELVK
AIEESRFAIVVFSKNYASSTWCLDELGKIMECKKDFGQTVIPIFYDVDPSHVTKQSESFA
KSFATHEENLKDDVEKVLCWRDAFRQAGKIAGYDLPKGYDGHESLCIQHVVEGILSKLCQ
VISTIENDLVGMESRVQEVSSLLRMETRNVRFIGIWGMGGIGKTTIASAVFGKYSGQFEG
VCFLDNVVEMQRTRGLQYLQGVLLSKILKVSLTIASVYEGMRIIKERLRSMKVLIILDDV
NQKDQLEMLVGGHDWFGIGSRILITTTDKHLLHNHVVDEVYSVNLMTRDEAIELFSLHAF
KQRIPDKDFEELINQVVQNAGFLPLALKILGSSLYGLDKIEWKCTVDRLKDMPDHVLAKL
KISFDGLSPSDQRLFLDIGCFYRGKLRSYVEEILESCDIGSTIRVLIEKSLLFVSPYDTI
EMHDLIQEMAWHIVRLGDTRRSRIWLPEDIEDLFTGNLEAEAVEGLSIPRDYIRKQDISY
YNINETFRKMKRLRVLEVRATNFCSIDPITHLPSSIRWLDWEGCPLNSLPQSFEPSKLLR
LDILESTTIQKLWSISKGLDKLKTLYLSYCENLEEVPSFDMMPNLERVKLEGCNSLREVS
PSFGVLMKLTSMELIDCPSLEKLPSCIEMGSLKSLKLSCLPKLRELPETKGMHRLLRLEL
TNCQYLEKLPNFDQMESLETLKLSCLPKVTTFPPPDGMHCLQDIVIEYVPIVELPASIGN
LRSLKQLRLSHCKDLVSIPNSFCCLKNLRALLIYSCKRLIYLPEKIGDLKLLKKLVVSGT
SISRIPPSVTDLGELNFLSFSRWSGYRQGATFLFPPASGESSSLRVLKLNKNRLCSAEHF
QDVGGLSSLAHLDLTRNDESTNQLFHYLDITFCEKLALPELPPCIKELYACDPLILKSIP
DFLTKYSELYSVSFTRHIENKGELTDMLLFVLRVISVASQCEKRPPFSLFFPGDIKWKWF
TYYRKEQTKRFSIQLDPRWYESKFKGFVICFRVPSVIGQNLKPSDGKSQRGSSRRFGCTK
VTAKLVQRHNRQEHDVLQKKCLIVARQTFCSHGSKYAICFSYIPFVACEKGKKLLNEYCF
LEASIEPDIATKWGLLLVYENKIQQIDQSAIAVQCDVDSRNSDLFRECNDDQGQRIEDAS
VKRRRLDLRQVMKDSCSTSIVPDQQMETPSSSAAQSFQHREESCSSGQPQTRQLPLTDPR
VDEAIDEDTSCIVIEQPDVFEVSLDEHKDNSMTTGSGCSEVSQQLETQCTSGQSQTLRLF
PDHS*
>PGSC0003DMP400041847	PGSC0003DMT400062180
MAYDAVISLILTLKQLVQLKPHWISDETRKMVDSVLESLEYFQDFVENTSKRRKDCVKVE
ELEREMKSAVNEAEDAIELEIYEINKLEKGNAREALCETLLLLVEKIDDMKRNVMGSSFG
TNEVQGYSNPTNEDLQTGYVAKLNPESVVVGLEDDLMRIIRRLKGSMSTREIIPILGMGG
IGKTTLAKMAYDDPQIRNHFDIHVWVTISQEYQTRYLLLGVVSCIFNEIKQGTDNELMDM
IYKKLKGRRYLVVMDDIWSNEVWDLMSRTFPDDDNGSRIILTSRLKGVATHADPDTPPHE
VSLLNADDSWKLLHETVFGVVHVCPPELEDIGKQVAQKCQGLPLALLVVAGHLSKIERTQ
ESWKDVAKSVSKVVANESDKCLGVLAMSYHYLPNHLKPCFLYMGVFPEDSDVNIEKLINL
WVCEGFLWEELVGRDFLEDLVSRNLIMVRNRRFNGEWKSCGVHDLVRDLILREAEKEKFL
QVTKDPSAKMHHVCRYSFHSNIYQNDLLESSSIDLTRTMHFFRGLGSKQVPLLACFKLLR
VLSVVQYGFEDFPLVITKLVHLRYLQLRSCDDPHGSLSELYNLQVFIVGSLGYNPPTIHE
TIWQMKHLRDLKVSHSISLPKNPSNKLQNLEGLSCLRLSSCTFELFSAIPNLKTLKLHGS
QKECQGEKMFEHLNSLACLKRLEQLKIRCKDLYLFPIPCKYTLPTSLRSLTLSYTYLPWE
DMANIVKLPKLEVLKIKNYGFYGDVWRLNEGDIFNELKFLLIRTNDMKQWRAGSVNFPML
QHVVLRTCIYLEEIPKDFGEIYTLESIELYHCRRTAANSVNEIQEEQESMGNDCLSVLID
DCR*
>PGSC0003DMP400041848	PGSC0003DMT400062184
MRRQVFGNSEELERVIRIAVNDVENVIELKMHEYNLLKHCSRVGLPRQPLCDDLLPLVEK
IDFVKRKMMRFVTLNEDLPSRDYLLGHSSSRRVASLNLENVVVGLEDDLLKVMRRLTGPP
SSREIVSILGMGGIGKTTLAKKVYHHPEVRNRFDVHIWITISQEYQTRDLLLGILACIFQ
LKNEVQNETYRLAVGDEIKESSDDQLMDMIHKKLKYRRYLVIMDDIWSKGIWDLMTRIFP
DDNNGSRIILTSRHKEVAEHADPDSNPHEMSLLNSDNSWKLLHDKVFGSQHDVCPCELEK
IGKQVAQKCQGLPLALLVVAGHLSKISRTRECWDDVAKTISKIVSSEPDKCLGVLAMSYS
YLPHHLKACFLSIGVFPEDFVIATERLIQLWVAEGFLRHERLKSMEQVGKECLEDLISRN
LILVRKRRFNGELITCGVHDLVRDLILRQGEKEKFLKVTRTHDVITRFIDTASKPHVHRY
SSHSRISQGDCWNSTSSLTRTLYLFNGLKHALRPSKQIPFLARFKLLRVLAILHYTFQDF
PLEITKLVHLRYLEFNCHDDLQCSVSELYNLQNLIFRRHSDLPVEIWKMKLLRHLEVKKI
SSFPVPSSTYTTGSSSKLQNLEVLSDLSISCCSNEMFTRTPNLKRLKLHGAWEECRRDTI
SQTLNSLYCLTELEILKIKCSRKLYPHPLPSKYVLPNSLMRLTLRCTYLPWEDMANIVTL
PNLQVLKIKDNGFDGDAWRLSDEEIFNQLKFLLIDRTNLKRWKAGSVNFPKLQHLVLKRC
IYLEEIPKDIGEIYTLESIELLNCRTSAAKSVKEIQEEQESMGNDCLSVRIHDKPCKIQT
ISNDCLLISFCFVRKQNSYNPPNPSFVT*
>PGSC0003DMP400041849	PGSC0003DMT400062185
MRRQVFGNSEELERVIRIAVNDVENVIELKMHEYNLLKHCSRVGLPRQPLCDDLLPLVEK
IDFVKRKMMRFVTLNEDLPSRDYLLGHSSSRRVASLNLENVVVGLEDDLLKVMRRLTGPP
SSREIVSILGMGGIGKTTLAKKVYHHPEVRNRFDVHIWITISQEYQTRDLLLGILACIFQ
LKNEVQNETYRLAVGDEIKESSDDQLMDMIHKKLKYRRYLVIMDDIWSKGIWDLMTRIFP
DDNNGSRIILTSRHKEVAEHADPDSNPHEMSLLNSDNSWKLLHDKVFGSQHDVCPCELEK
IGKQVAQKCQGLPLALLVVAGHLSKISRTRECWDDVAKTISKIVSSEPDKCLGVLAMSYS
YLPHHLKACFLSIGVFPEDFVIATERLIQLWVAEGFLRHERLKSMEQVGKECLEDLISRN
LILVRKRRFNGELITCGVHDLVRDLILRQGEKEKFLKVTRTHDVITRFIDTASKPHVHRY
SSHSRISQGDCWNSTSSLTRTLYLFNGLKHALRPSKQIPFLARFKLLRVLAILHYTFQDF
PLEITKLVHLRYLEFNCHDDLQCSVSELYNLQNLIFRRHSDLPVEIWKMKLLRHLEVKKI
SSFPVPSSTYTTGSSSKLQNLEVLSDLSISCCSNEMFTRTPNLKRLKLHGAWEECRRDTI
SQTLNSLYCLTELEILKIKCSRKLYPHPLPSKYVLPNSLMRLTLRCTYLPWEDMANIVTL
PNLQVLKIKDNGFDGDAWRLSDEEIFNQLKFLLIDRTNLKRWKAGSVNFPKLQHLVLKRC
IYLEEIPKDIGEIYTLESIELLNCRTSAAKSVKEIQEEQESMGNDCLSVRIHDKPWWDH*
>PGSC0003DMP400041857	PGSC0003DMT400062194
MSSSSSFASNSQHYPRWKYDVFLSFRGEDTRKTFMSHLYEGLKNRGIFTFQDDKRLEHGD
SISEELLKAIEDSQVAILIFSKNYATSRWCLNELVKIMECKKDENGKTVIPIFCDVDPSD
VRNQRKIFAEAFAKHESNYKDDVEGMQMVNGWKIALTAAANLKGYDVCDGIESENIQKIV
DHISSRLCKSAYSLSSLQDVVGIDAHLEKLKSQLQIEINDVRIVGIWGIGGVDKTTIAKS
ILDTLSYQFEAACFLADVKENAKNNQLHTLQNALLSELLRKKDDYVNNKYDGKCMIPSRL
CSKKVLIVLDDIDHSDHLEYLAGNLGWFGNGSRVIVTTRNRHLIEKDDAIYEVPTLPDHE
AMLLFNQHAFKKEVPDEHFKKFSLEVENHAKGLPLALKVWGSLLHKKGLTQWRRTVNQIK
KNL*
>PGSC0003DMP400041858	PGSC0003DMT400062195
MSSSSSFASNSQHYPRWKYDVFLSFRGEDTRKTFMSHLYEGLKNRGIFTFQDDKRLEHGD
SISEELLKAIEDSQVAILIFSKNYATSRWCLNELVKIMECKKDENGKTVIPIFCDVDPSD
VRNQRKIFAEAFAKHESNYKDDVEGMQMVNGWKIALTAAANLKGYDVCDGIESENIQKIV
DHISSRLCKSAYSLSSLQDVVGIDAHLEKLKSQLQIEINDVRIVGIWGIGGVDKTTIAKS
ILDTLSYQFEAACFLADVKENAKNNQLHTLQNALLSELLRKKDDYVNNKYDGKCMIPSRL
CSKKVLIVLDDIDHSDHLEYLAGNLGWFGNGSRVIVTTRNRHLIEKDDAIYEVPTLPDHE
AMLLFNQHAFKKEVPDEHFKKFSLEVENHAKGLPLALKVWGSLLHKKGLTQWRRTVNQIK
KNL*
>PGSC0003DMP400041925	PGSC0003DMT400062272
MADAFLSFAVQKLGDFLIQQISLRKNLRKEIEWLRNELLFIQSFLKDAEQKQYGDNRVQQ
WVFEINSIANDAVAILETYSFEAGKGASRVKACACICRKEKKFYNVSKEIQSLKQQIMDI
SRKRETYGITNINSNAGEGPSNQSAMVRTLRRTTSYVDDQDYIFVGLQDVVQALLAQLLK
AEPRRSVVSIYGMGGLGKTTLARNLYRSPNMVSSFPTRAWICVSQEYNTMDLLKTTIKSI
QGRTKETLQLLETMTEGDLEFHLHDLLKERKYLVVVDDVWQREAWESLKRAFPDGKNGSR
VIITTRKEDVAERADDRGFGHELRFLSQEESWDLFCRKLLDVGAMVPEMESLAKDMVEKC
RGLPLAIVVLSGLLSHRGGVDKWQEVKDHLWKNIMKDKSIEISCILSLSYNDLSTVLKQC
FLYFGIFPEDQVLKAENIIRLWMAEGFVPNGDERMEDVAEGFLNELIRRSLVQVVDTFWE
KVTDCRVHDLLRDLAIKKGIGGKLL*
>PGSC0003DMP400041928	PGSC0003DMT400062276
MADAFLSFALRKLGDFLSQQVSLLTSLRDEIKWLRNELLFIQPFLKDAELKQCGDQRVVQ
WVFEINSIANDVVAILETYTFEADKRASCLKACACICRKEKKLYNVAKDIKSLKKRIMDI
SRKRETYGITTTSHKKGLNEWQKVKDHLWKNIKEDKSIEISNILSLSYNDLPAALKQCFL
YFGIFPEDQVFEADNIIRLWMAEGFIPRGEERMEDTAEGFLNELIRRSLVQVAKTFWERV
TECKVHDLLHDLVIQKALEVNFFDIYDPKSHSISSLCIKHVIHSQGERYPSLDLSNLKLR
SLMSFDPDFRKMSLINFRSVFQHLYVLYLEMRVDNMSIVLVPDAIGSLYHLKFLSLRGID
DLPSSIGNLKNLQTLVVNEGKYTCQLPRETADLINLRHLVARYSKPLVHISKLTSLQVVD
GIHCDQWKDVDPVDLVNLGELSMHHIKKSYSLNNISSLKNLSILTLFCECYKTFPSLEFV
NCCEKLQKLRLKGVIEKLPDLFPNSITMMVLRDSRLTEDPMPILGTLPNLRNLELIIAYE
GKEMMCRDNSFSQLDFLILNDLYYLERWHLATNSMPLIKGFAIYDCPNLKKIPERLKDVK
QR*
>PGSC0003DMP400041929	PGSC0003DMT400062280
MDLLRNIIKSIHDRTKESLDLLERMTEGDLEIYVRDLLKERKYLVVVDDVWQKEAWESLK
RAFPDSKNGSRVIITTRKEDVAERADDRGFAHKLRFLSQEESWDLFRRKLLDVRAMVPKW
KV*
>PGSC0003DMP400041993	PGSC0003DMT400062366
MNKWKEMQNKYNNIKDLKVQSMSLGDVSRLAVETENVMVGHENEFEMMQDQIARGSNELE
VVSIVGMGGIGKTTLANKVYSDPFIMSRFDIRAKITVSQEYCARNVLLGLLSSVSGKADE
LYEQQDDGQLADRLQKLLKGRRYLIVIDDIWTTDSWDDVKLCFPDCDRGSRILMTTRNME
VAEYASSGKPPCQMSLMNFDESWSLLFEKVFVKDNFSPEFEQLGKQIALECKGLPLTIVV
IAGLLSKVGKTLNEWTSVAKNVSSKASIDLDIQCMRVLSLSYHHLPRHLKSCFLYFAIFP
EDKLFFVNELMELWTVEGFLKVEKTKTIEEVAETCLKDLIDRSLIFIHHFTFDGKIKSCG
MHDVTRELCLREA*
>PGSC0003DMP400042115	PGSC0003DMT400062549
MDDGFLFMNLLLGRLYDLFISNVYLVSLIKKEIGMVKESFEFLRSSFGKGRQTLDDTSGV
VKDCWVRTLDVAYETEHVISSILVRDKALSHLIFSLPSVADKIKLIVAEVTSLQLEDKNG
NDPLDAKSSDKPIESTSSSFVEVLREILHQVTGSEGNKSEDDLAEKLRRALLDKRYLIVL
DDVWDIATGEMLIACFPKDKRRNRIILTSRSMKVGLQVKCHSDPRRLQFLTPEKSWDLSE
KRVFGEGRCLAELSYVGHQIVVNCKGLSLAVVLIARVTVRVRKGKKKENEKDLWLKIQHN
LDSFISANKNLQMMKVMQLSYDHLPYHLKSLLLYFARSQKSKRTPVSKLMQLWMAEGFVD
HDIPSKSSLEEATQSYLDALISSSLIFVDHIPSKKRTWPFSGMIKVCYVHDVVHDFCSVK
AKKEKFFKLINSGAPFHALDFLHRRLTVHTKHSQLHKKCVLFNSTKSSAGSKNLIPLKVR
DSFFEDYADYICHTRHLKLLRVLQLRNILLNDYLIEEIGSLFYLRFLRIETLDLKVIPLL
WLNLQNLETLLIRTQCSTIVLLPKILKLSKLKHISIDNMSSFFENEKDADNIMHQRNRIL
EAENSKLTTLSQVQISYSEGTNDALEKFTNLQHLDCIIEEPIDPPSHNDWFPKFNVLNKL
ESLIARYRDDSELIDQIPPPNEYHFPTSLKVLRLYGFLLRPTLLSVIVALPELEILVLNT
SDFSEDKWDASKDIYQSLKTLHLENVKLSEWQVDRETFPNLEELILEYCFKLTEIPSAFG
DIDTLKSIRVVQSKCELGDSAMEMRKDVEAYTGENKLHVHLSYEYSALGYEEESKEERSK
EIVG*
>PGSC0003DMP400042153	PGSC0003DMT400062608
MAEILLTAVINKSVEIAGNVLFQEGTRLYWLKEDIDWLQREMRHIRSYIDNAKDKAIEGD
TSVKNLIKDIQQLAGDVEDLLDDFLPKIEQSNKFKGAICCLKTVSFADEFAREIEKIKRR
VADIDRVRTTYNIMDTNNNNDCIPLDQRRLFLHANETEVIGLEDDFNTLQAKLLDQDLPY
GVVSIVGMPGLGKTTLAKKLYRLVRDQFECSGLVYISQQPRAREILTDIAKQVGLTEEER
KENLENNLRSLLKIKRYVILLDDIWNVEIWDDLKLVLPECDSKIGSRIILTSRNSNVGRY
IGGDFSVHVLQPLVSEKSFELFSKKIFNFDNNNSWANASPDLVNIGRSIVGRCGGVPLAI
VVTAGMLRARERTEHAWNRVLESMGHKVQDGCAKVLTLSYNDLPIALRPCFLYFGLFPED
HEIRAFDLTNMWIAEKLIVVNSGNGRQAESLAEDVLNDLVSRNLIQVAKRTYDGRISSYR
IHDLLHSLCVDLAKESNFFHTEHNAFGDPGNVAMVRRITFYSDINVMNEFFRLNPKPRKL
RALFCFIKDPCIFSHMAHRNFKLLQVLVVVMSQDGYGGFAMGNKFGNMSCLRYLRLKGHI
LGKLPNYMVKLKHLETLDIDESFIDPPTGVWKSTQLRHLRHKNFDEASICCFSPFFPNVP
PNNVQTLMWMDGNFFEPRLLHRLMNLRKLGIMDISDSTIKKLSTLSPVPTTLEVLKLGSF
FRDTSEQINLSSYPNIVKLHLDRIMPLNFEALHLSGLMPLICEAFPPNLFKLTLNRFILD
GHVVAVLKKLPKLRILKMRWCKHNEEKMDLSGDGDSFPQLEVLHIQESYGLSEITCKDDV
SMPKLIKLLLIERTDSNVRLSERLAKLRI*
>PGSC0003DMP400042154	PGSC0003DMT400062609
MAEILLTAVINKSVEIAGNVLFQEGTRLYWLKEDIDWLQREMRHIRSYIDNAKDKAIEGD
TSVKNLIKDIQQLAGDVEDLLDDFLPKIEQSNKFKGAICCLKTVSFADEFAREIEKIKRR
VADIDRVRTTYNIMDTNNNNDCIPLDQRRLFLHANETEVIGLEDDFNTLQAKLLDQDLPY
GVVSIVGMPGLGKTTLAKKLYRLVRDQFECSGLVYISQQPRAREILTDIAKQVGLTEEER
KENLENNLRSLLKIKRYVILLDDIWNVEIWDDLKLVLPECDSKIGSRIILTSRNSNVGRY
IGGDFSVHVLQPLVSEKSFELFSKKIFNFDNNNSWANASPDLVNIGRSIVGRCGGVPLAI
VVTAGMLRARERTEHAWNRVLESMGHKVQDGCAKVLTLSYNDLPIALRPCFLYFGLFPED
HEIRAFDLTNMWIAEKLIVVNSGNGRQAESLAEDVLNDLVSRNLIQVAKRTYDGRISSYR
IHDLLHSLCVDLAKESNFFHTEHNAFGDPGNVAMVRRITFYSDINVMNEFFRLNPKPRKL
RALFCFIKDPCIFSHMAHRNFKLLQVLVVVMSQDGYGGFAMGNKFGNMSCLRYLRLKGHI
LGKLPNYMVKLKHLETLDIDESFIDPPTGVWKSTQLRHLRHKNFDEASICCFSPFFPNVP
PNNVQTLMWMDGNFFEPRLLHRLMNLRKLGIMDISDSTIKKLSTLSPVPTTLEVLKLGSF
FRDTSEQINLSSYPNIVKLHLDRIMPLNFEALHLSGLMPLICEAFPPNLFKLTLNRFILD
GHVVAVLKKLPKLRILKMRWCKHNEEKMDLSGDGDSFPQLEVLHIQESYGLSEITCKDDV
SMPKLIKLLLIERTDSNVRLSERLAKLRI*
>PGSC0003DMP400042156	PGSC0003DMT400062611
MAEILLTAVINKSIEIAGNVLFQEGTRLYWLKEDIDWLHREMRHIRSYVDDAKAKEVGGH
SRVKNLLKDIQQLAGDVEDLLDEFLPKIQQSNNFICCLKTVSFADEFAMEIEKIKRRVAD
IDRVRTTYNIMDTSNNNSDDCIPLDQRRLFLHADETEVIGLDDDFNKLQAKLLDHDLPYG
VVSIVGMPGLGKTTLAKKLYRQVRDQFECSGLVYVSQQPRAGEILHDIAKQVGLMEEERK
ENLENNLRSLLKIKRYVILLDDIWDVEIWDDLKLVLPECDSKIGSRIIITSRNSNVGRYI
GGDFSIHVLQPLDSENSFELFTKKIFTFDNNNNWANASPDLVDIGRSIVGRCGGIPLAIE
VTAGMLRARERTERAWNRVLESMGHKIQDGCAKVLALSYNDLPIALRPCFLYFGLYPEDH
EIRAFDLTNMWIAEKLIVVNYSGNRREAESLAEDILNDLVSRNLIQVVERTYDGRISSCR
IHDLLHSLCVDLAKESNFFHTEHNAFGDPSNVARVRRITFYSDNNAMNEFFRSNTKLEKL
RAMGNCQIVW*
>PGSC0003DMP400042157	PGSC0003DMT400062613
MLRARERTERAWNRLLESMSHKVQDGCAKVLALSYNDLPIALRPCFLYFGLFPEDHEIRA
FDLTNMWIAEKLIVVNSGNMREAENLAEDFLNDLVSRNLIQVAKRTYDGRISSCRIHDLL
HSLCVDLAKESNFFHTEHNAFGDPSNVARVRRITFYSDNNAMNEFFRSNPKPTKLRALFC
FNNNSCLFSHMAHLSFKLLQVLVVVTSRDRYQHVITIPNKIGNMSCLRYVRLEGRIRVKL
PNSIVKLKCLETLDIFHSYSKLPFGVWESKKLRHLCYTKECYCVFIYIVLFD*
>PGSC0003DMP400042250	PGSC0003DMT400062762
MAYAALSSLMYTLDQPMKPNQSFVCLSSTQKHVRSLYQNLSVLQVFLDNATKETKDIETL
KFIEKRIRDVIYEAEDKVDSSLRNIILADCTEKREGAAKFFNEELLKVEKDVDSLNKEVM
LIEFNKHGSKSAELASISSSLEKSTIEENTIVGMEDDFNIILDRLTSQTEELTVIPIFGM
GGIGKTTLARKVYDNSCIRSRFDKQEWVTISEKFNERQMLLELVSSITGSKQETSSDELM
EIVYRGLKRRRFLIVIDDIWSTEAWDQMQRIFPNDDNKSRILLTTRLKYVADYVSCPYFP
PHSKSFLSLEDSWNLFTEKLFKKDHCPPLLEEIGKHIVQQCRGFPLSVVVVAGLVGKMDP
TYDNWKNVEENLNSFFGTVSERCQSILSLSYNYLPQ*
>PGSC0003DMP400042251	PGSC0003DMT400062763
MAYAALSSLMYTLDQPMKPNQSFVCLSSTQKHVRSLYQNLSVLQVFLDNATKETKDIETL
KFIEKRIRDVIYEAEDKVDSSLRNIILADCTEKREGAAKFFNEELLKVEKDVDSLNKEVM
LIEFNKHGSKSAELASISSSLEKSTIEENTIVGMEDDFNIILDRLTSQTEELTVIPIFGM
GGIGKTTLARKVYDNSCIRSRFDKQEWVTISEKFNERQMLLELVSSITGSKQETSSDELM
EIVYRGLKRRRFLIVIDDIWSTEAWDQMQRIFPNDDNKSRILLTTRLKYVADYVSCPYFP
PHSKSFLSLEDSWNLFTEKLFKKDHCPPLLEEIGKHIVQQCRGFPLSVVVVAGLVGKMDP
TYDNWKNVEENLNSFFGTVSERCQSILSLSYNYLPQ*
>PGSC0003DMP400042252	PGSC0003DMT400062764
MAYAALSSLMYTLDQPMKPNQSFVCLSSTQKHVRSLYQNLSVLQVFLDNATKETKDIETL
KFIEKRIRDVIYEAEDKVDSSLRNIILADCTEKREGAAKFFNEELLKVEKDVDSLNKEVM
LIEFNKHGSKSAELASISSSLEKSTIEENTIVGMEDDFNIILDRLTSQTEELTVIPIFGM
GGIGKTTLARKVYDNSCIRSRFDKQEWVTISEKFNERQMLLELVSSITGSKQETSSDELM
EIVYRGLKRRRFLIVIDDIWSTEAWDQMQRIFPNDDNKSRILLTTRLKYVADYVSCPYFP
PHSKSFLSLEDSWNLFTEKLFKKDHCPPLLEEIGKHIVQQCRGFPLSVVVVAGLVGKMDP
TYDNWKNVEENLNSFFGTVSERCQSILSLSYNYLPQ*
>PGSC0003DMP400042253	PGSC0003DMT400062765
MAYAALSSLMYTLDQPMKPNQSFVCLSSTQKHVRSLYQNLSVLQVFLDNATKETKDIETL
KFIEKRIRDVIYEAEDKVDSSLRNIILADCTEKREGAAKFFNEELLKVEKDVDSLNKEVM
LIEFNKHGSKSAELASISSSLEKSTIEENTIVGMEDDFNIILDRLTSQTEELTVIPIFGM
GGIGKTTLARKVYDNSCIRSRFDKQEWVTISEKFNERQMLLELVSSITGSKQETSSDELM
EIVYRGLKRRRFLIVIDDIWSTEAWDQMQRIFPNDDNKSRILLTTRLKYVADYVSCPYFP
PHSKSFLSLEDSWNLFTEKLFKKDHCPPLLEEIGKHIVQQCRGFPLSVVVVAGLVGKMDP
TYDNWKNVEENLNSFFGTVSERCQSILSLSYNYLPQ*
>PGSC0003DMP400042254	PGSC0003DMT400062766
MAYAALSSLIYTLKQLLKPNQPFVCLSSTQHHVRSLYQNLSVLQVFLDDTTKETKDIETL
KFIEKRIRDVIYKAEDKVDSSLRNIILADCGEKREGAAKFFEEELLKVVKDVDSPRKEVM
AVECNKHGSKSAELATTPSSPEKSIIEENTIVGMEDDFNIIFDRLSSQTDELTVIPIFGM
GGIGKTTLAKKVYDDAYIRSRFDKHAWVTLSEDYNQKQMLLEIASSITGINQEMSDDQLM
EIVYRGLKGRRFLIVIDDIWSTEAWEQMQRIFPNDDNRSRILLTTRLKYIADYVSCPDFP
PHSKSFLSPEDSWNLFTEKLFKKDQCPPLLVEIGKHIVQQCQGLPLSIVVVAGLLGKILD
GSKLPDSFSILEDLETLHIETQENIDPMIISRDISLPNLNKLKLFGTRIPWEVVNLLANL
PNLEVLNGNRAFVGKDWKVDEDVVFHKLKYLHLYRCRDLERWELAAGSDNFPMLEQLKLY
LLPELEEIPESIGEIMTIKSIRIVDCGSGVNTSARKIQQEQESLGNYELQLQIFPIVC*
>PGSC0003DMP400042273	PGSC0003DMT400062811
MKCKVETGQIVIPVFYDVDPSDVRHQRGSFAEAFAKHEYRYRCMDDVEGMQKVQGWRTAL
TAAANLKGYDIRDGLVENT*
>PGSC0003DMP400043544	PGSC0003DMT400064587
MAEECCCVMASLKLAIGEQFDSLTNNLLDNAVGKLSYVAFTLTCLKNAHPENGISTQLKA
LFVEALGVFSENGSQVNEQGETSDDAIRMISKVLKIIRLENIAERIKTSKPSRSSSLLIT
LEMVESVVALLDCFAFILIAFDPKRHNASPASVLKKKLRYLRVFLRFTAKWCIEHESIKD
LFTCAEDVAYAALHLCFLELAYNMENDEDQSHVLDHEFSKLLERIGPMNMPELRQIYLNL
LIESKSSRSETTMDAKSMYYLVDALKQDLEELLSHDASLKNTFDDQIPWLQKGLTRLSRF
LCDIAFKGTSLEEFSSIQSHIEALIIEAAIVIYSSCYDGMKNTEIDHELFLLQLKFNHVK
VEIDLIQLLNGEATIMAPLKYLIDCVREELILLGTFLMDSSEQCKEQTKITDFLTLNQTV
TNQAWSVIKSLSRDSKQEDMAREINHLHFKLLLKFKFIKAVIRQMCPNISSSSTLDHPTI
DLLNFLPIDFGVIDSYFSMLKSSKTQSSHIPKVDEVLMGFHEYILGNVLLKDESYSMFTV
ANEVKKYYYGLLLLVTYLVEPPVQINECVKQNDFLTRFGTLSIEAESSICSIYKEAVDSN
KSRKGNLIIQFLTIAFDLIKSEGSLMILQQQKATLEAEILDQIESVHEELIFLRAFLMDV
LTQHTQLNELHDLLMHAEVTSHKLGQISCSCYGSSVDGSSTQQMRLPLSDLLQEIETVKV
EFRKVFFQLLDASPCNMTGGEGLINFLSNRQDRLFNYDDCSISFLKNQILVVKDKSEYLG
SFVADIVQYRDMHQELKDLVRRVQDINYVCLFHVKGYKPTWYYMLYLSDVKQLLKHIEAE
VKMICLKVPHSLGYSFPKTDGLGFFSCFLGKLEELLRSKIDSVINLKHQIESVKESLLCL
RSLMNHFAENLDEHDEVYGIIITSATEMAYKAEYVIDSCLSSSHPLWYKVLWISEVVDNI
KLENHVVSETCGRKKIDVKVHKFVNTSVSLGPSLSGNTPRTNEEMEGFQEAMDKIKKQIL
RRPPHLDVISIVGMAGIGKTTLAEKIYNDLIATPHFDVHAKCRVTQVYSWKELLLTILNC
VLQPADRTEKEDGELANELRQVLLTKRFLILIDDLWDTTAWDYLSMCFKDAHSGSRIILT
TRLTDIASYAKCESNPHHLRLFRDDESWTLLQEEVFQGDSCPPELVDVGFRIAKSCGGLP
LFIVLVAGVLKEEKKNEDSWKKVEESLGSRNGGSLEESMSLIEFSYKNLPHHLKPCFLYF
GGFLKGKDIHVSKLFRLWQAEGFVQENKEKTTEDVTQYFFEDLISRNIVMAMERRPNSKV
KRCRIHDLLHNFCLEKSKQENFLNQINRYKKLY*
>PGSC0003DMP400043545	PGSC0003DMT400064588
MAEECCCVMASLKLAIGEQFDSLTNNLLDNAVGKLSYVAFTLTCLKNAHPENGISTQLKA
LFVEALGVFSENGSQVNEQGETSDDAIRMISKVLKIIRLENIAERIKTSKPSRSSSLLIT
LEMVESVVALLDCFAFILIAFDPKRHNASPASVLKKKLRYLRVFLRFTAKWCIEHESIKD
LFTCAEDVAYAALHLCFLELAYNMENDEDQSHVLDHEFSKLLERIGPMNMPELRQIYLNL
LIESKSSRSETTMDAKSMYYLVDALKQDLEELLSHDASLKNTFDDQIPWLQKGLTRLSRF
LCDIAFKGTSLEEFSSIQSHIEALIIEAAIVIYSSCYDGMKNTEIDHELFLLQLKFNHVK
VEIDLIQLLNGEATIMAPLKYLIDCVREELILLGTFLMDSSEQCKEQTKITDFLTLNQTV
TNQAWSVIKSLSRDSKQEDMAREINHLHFKLLLKFKFIKAVIRQMCPNISSSSTLDHPTI
DLLNFLPIDFGVIDSYFSMLKSSKTQSSHIPKVDEVLMGFHEYILGNVLLKDESYSMFTV
ANEVKKYYYGLLLLVTYLVEPPVQINECVKQNDFLTRFGTLSIEAESSICSIYKEAVDSN
KSRKGNLIIQFLTIAFDLIKSEGSLMILQQQKATLEAEILDQIESVHEELIFLRAFLMDV
LTQHTQLNELHDLLMHAEVTSHKLGQISCSCYGSSVDGSSTQQMRLPLSDLLQEIETVKV
EFRKVFFQLLDASPCNMTGGEGLINFLSNRQDRLFNYDDCSISFLKNQILVVKDKSEYLG
SFVADIVQYRDMHQELKDLVRRVQDINYVCLFHVKGYKPTWYYMLYLSDVKQLLKHIEAE
VKMICLKVPHSLGYSFPKTDGLGFFSCFLGKLEELLRSKIDSVINLKHQIESVKESLLCL
RSLMNHFAENLDEHDEVYGIIITSATEMAYKAEYVIDSCLSSSHPLWYKVLWISEVVDNI
KLENHVVSETCGRKKIDVKVHKFVNTSVSLGPSLSGNTPRTNEEMEGFQEAMDKIKKQIL
RRPPHLDVISIVGMAGIGKTTLAEKIYNDLIATPHFDVHAKCRVTQVYSWKELLLTILNC
VLQPADRTEKEDGELANELRQVLLTKRFLILIDDLWDTTAWDYLSMCFKDAHSGSRIILT
TRLTDIASYAKCESNPHHLRLFRDDESWTLLQEEVFQGDSCPPELVDVGFRIAKSCGGLP
LFIVLVAGVLKEEKKNEDSWKKVEESLGSRNGGSLEESMSLIEFSYKNLPHHLKPCFLYF
GGFLKGKDIHVSKLFRLWQAEGFVQENKEKTTEDVTQYFFEDLISRNIVMAMERRPNSKV
KRCRIHDLLHNFCLEKSKQENFLNQINRGVDMLPEKPEDYRLFMHSYQDEIDLWRPCHSN
VRSLQFKVVDPDNLLWPRDISFLFESFKLVKVLDLESFNVGGTFPSEIQSLIHLRYLAVQ
TDANSIPSFIAKLQNLETFVVRGLGGEVILPRSLLRMVKLRHILVKRRASFTLHENMDES
LANSQLNDLETFSTPRLSYGKDAETILAKMPNLRKLSCIFLETFSYSEKLKGRCVLFPRL
EFLSHLESVKLVSNSYPSKLPHEFNFPSKLKELTLSKFRLPWSEISIIGELPNLEILKLL
FRAFEGDRWEVKDAEFPKLKYLILDNINFSQWSISDDAFPELENLSLTKCERLEEIPSHF
GEAVSIKSIEVNRCGSSVANSALEIQTTQHEEMANDAFTVTIQPPDWATRSSL*
>PGSC0003DMP400043546	PGSC0003DMT400064589
MAEECCCVMASLKLAIGEQFDSLTNNLLDNAVGKLSYVAFTLTCLKNAHPENGISTQLKA
LFVEALGVFSENGSQVNEQGETSDDAIRMISKVLKIIRLENIAERIKTSKPSRSSSLLIT
LEMVESVVALLDCFAFILIAFDPKRHNASPASVLKKKLRYLRVFLRFTAKWCIEHESIKD
LFTCAEDVAYAALHLCFLELAYNMENDEDQSHVLDHEFSKLLERIGPMNMPELRQIYLNL
LIESKSSRSETTMDAKSMYYLVDALKQDLEELLSHDASLKNTFDDQIPWLQKGLTRLSRF
LCDIAFKGTSLEEFSSIQSHIEALIIEAAIVIYSSCYDGMKNTEIDHELFLLQLKFNHVK
VEIDLIQLLNGEATIMAPLKYLIDCVREELILLGTFLMDSSEQCKEQTKITDFLTLNQTV
TNQAWSVIKSLSRDSKQEDMAREINHLHFKLLLKFKFIKAVIRQMCPNISSSSTLDHPTI
DLLNFLPIDFGVIDSYFSMLKSSKTQSSHIPKVDEVLMGFHEYILGNVLLKDESYSMFTV
ANEVKKYYYGLLLLVTYLVEPPVQINECVKQNDFLTRFGTLSIEAESSICSIYKEAVDSN
KSRKGNLIIQFLTIAFDLIKSEGSLMILQQQKATLEAEILDQIESVHEELIFLRAFLMDV
LTQHTQLNELHDLLMHAEVTSHKLGQISCSCYGSSVDGSSTQQMRLPLSDLLQEIETVKV
EFRKVFFQLLDASPCNMTGGEGLINFLSNRQDRLFNYDDCSISFLKNQILVVKDKSEYLG
SFVADIVQYRDMHQELKDLVRRVQDINYVCLFHVKGYKPTWYYMLYLSDVKQLLKHIEAE
VKMICLKVPHSLGYSFPKTDGLGFFSCFLGKLEELLRSKIDSVINLKHQIESVKESLLCL
RSLMNHFAENLDEHDEVYGIIITSATEMAYKAEYVIDSCLSSSHPLWYKVLWISEVVDNI
KLENHVVSETCGRKKIDVKVHKFVNTSVSLGPSLSGNTPRTNEEMEGFQEAMDKIKKQIL
RRPPHLDVISIVGMAGIGKTTLAEKIYNDLIATPHFDVHAKCRVTQVYSWKELLLTILNC
VLQPADRTEKEDGELANELRQVLLTKRFLILIDDLWDTTAWDYLSMCFKDAHSGSRIILT
TRLTDIASYAKCESNPHHLRLFRDDESWTLLQEEVFQGDSCPPELVDVGFRIAKSCGGLP
LFIVLVAGVLKEEKKNEDSWKKVEESLGSRNGGSLEESMSLIEFSYKNLPHHLKPCFLYF
GGFLKGKDIHVSKLFRLWQAEGFVQENKEKTTEDVTQYFFEDLISRNIVMAMERRPNSKV
KRCRIHDLLHNFCLEKSKQENFLNQINRGVDMLPEKPEDYRLFMHSYQDEIDLWRPCHSN
VRSLQFKVVDPDNLLWPRDISFLFESFKLVKVLDLESFNVGGTFPSEIQSLIHLRYLAVQ
TDANSIPSFIAKLQNLETFVVRGLGGEVILPRSLLRMVKLRHILVKRRASFTLHENMDES
LANSQLNDLETFSTPRLSYGKDAETILAKMPNLRKLSCIFLETFSYSEKLKGRCVLFPRL
EFLSHLESVKLVSNSYPSKLPHEFNFPSKLKELTLSKFRLPWSEISIIGELPNLEILKLL
FRAFEGDRWEVKDAEFPKLKYLILDNINFSQWSISDDAFPELENLSLTKCERLEEIPSHF
GEAVSIKSIEVNRCGSSVANSALEIQTTQHEEMANDAFTVTIQPPDWATRSSL*
>PGSC0003DMP400043840	PGSC0003DMT400065022
MLNHSLGPELDSNDKFESMRIVLLLSFNDLPYYLKPCFLYLSIYPEDHLIERNTLIYRWI
TEGFVKQKVRRTVEDVADSYLNELINRSLIHPVQYNDDGSMKLGRIHDLYRELILSKSRD
DNFTATVDEHNKLWPEKTRWLSMHGMLGNLQVKRSVTKLRSLLTFGVADPQSLSCISQVL
GSSRMLRVLDLRGAPLNMIPETVFQLFHLRYLSLRNTNVKVLPRSIGRLKQLEILDLKQT
YVTELPVEILKLENLRHLLVYSHVSYSYLPYNCSPGFKAFRGIGALRALQKLVYIEATPG
SGILKEVGMLGELRRLCILKLRKEDGWTVCSSIQKLHKLESLNLKSVEEHEILDLSYLSS
PPPLLQRLYLTGHIVMLPAWIQDLNSLVKIYFRWTHLTEDPLKYLQDLPNLVHLEFLVGY
TGKELYFEQGKFQRLKLLNLDKLEGLRQVTIGEGAVPHLEKLVIQRCALLETVPTGIEYL
LNLKVLEFFDMPDEFIMTLRPEKLGADAWKVSHIPEVFYTYWRDGCWMVHSLKEKEKNQI
SDQSGAVTRTYGRRNSL*
>PGSC0003DMP400043841	PGSC0003DMT400065023
MADCAVVFLLDKLTNLLAEEAILLQGVKHDIQYIKDELERMIAFLGVADAFEEGDAEVKV
WVRQVRDVANDIEDVLDESMLLSYDHHYRGSCCFIAKLVFSIRNIKFRHKLVIEIQAIKS
RVDNIAMGHHRYRYKFYVPEQGSYSNHAYDTANDRRGDALLLEEAELVGIENPTQQLIGW
LVEDDPRLKVVSVVGMGGSGKTTLVKKVYEDAAVKKNFSSLAWITVSKSFKVEEVLKDMI
QQLYDEVKQPAPEGLNTMSSNRLKTIAKVFLQSRTYVLVFDDVWTIQAWEAIRHALPDVN
NGSRVILTTRLLDVASFCSIETNGYVYEVKPLSTEESWILFCQKAFHGYSCPSHLESISR
NILKKCGGLPLAVVAVGGVLATKNRNNIREWGMLNHSLGPELDSNDKFESMRIVLLLSFN
DLPYYLKPCFLYLSIYPEDHLIERNTLIYRWITEGFVKQKVRRTVEDVADSYLNELINRS
LIHPVQYNDDGSMKLGRIHDLYRELILSKSRDDNFTATVDEHNKLWPEKTRWLSMHGMLG
NLQVKRSVTKLRSLLTFGVADPQSLSCISQVLGSSRMLRVLDLRGAPLNMIPETVFQLFH
LRYLSLRNTNVKVLPRSIGRLKQLEILDLKQTYVTELPVEILKLENLRHLLVYSHVSYSY
LPYNCSPGFKAFRGIGALRALQKLVYIEATPGSGILKEVGMLGELRRLCILKLRKEDGWT
VCSSIQKLHKLESLNLKSVEEHEILDLSYLSSPPPLLQRLYLTGHIVMLPAWIQDLNSLV
KIYFRWTHLTEDPLKYLQDLPNLVHLEFLVGYTGKELYFEQGKFQRLKLLNLDKLEGLRQ
VTIGEGAVPHLEKLVIQRCALLETVPTGIEYLLNLKVLEFFDMPDEFIMTLRPEKLGADA
WKVSHIPEVFYTYWRDGCWMVHSLKEKEKNQISDQSGAVTRTYGRRNSL*
>PGSC0003DMP400044028	PGSC0003DMT400065295
MEKLINLRHLDISEAHLRRPLHLNKLKSLHVLVGAKFLLSGRSGSRMEDLGELHNLYGSL
SILELQNVIDRRESMKANMREKKHVERLSLEWSGSFADNSQTERDILDELQPNTNIKVLQ
ITGYRGTKFPNWLADNSFHKLIEVSLSYCKDCDSLPALGQLPCLKFLTIRGMHQITEVTE
EFYGSLSSKKPFNSLEKLDFAEMPDWKQWHVLGKGEFPILEELSIKDCPKFIGKLPENLS
SLTGLRISNCPELSLETPIRLSNLKELKVVGCPKVGVLFEDAQLFTSQLEGMKQIVELVI
TDCKSLTSLPISILPSTLKRIRISGCGKLNLEASMNAMFLEELSLKGCDSPQFVPRAPYL
NVSSCHNLNRLLVPIATERLSIRGCDNLEILSVACGTQMTSLHIHDCKILKSLPEHMQEL
LPSLKELQLWRCPEIDSFPEGGLPFNLQVLWINKCKKLVNGQKEWHLQRLLRLEQLEISH
DGSDLAGENWELPSSIQSLTISNLKTLSSQLLKSLTSLKYLRTYNLPQIQSLLEEGLPSS
LCELHLTSHHHLHSLPTEGLQHLTRLRHLQIWNCPNLQSLPKSGMPSSLSVLHIWDCPNL
QSLPESGMPSSLSQLYILNCPNLRSLPLKEMPPSISKLSIYKCPLLKPLLQFDKGEYWPK
IAQISTIISNGEFQ*
>PGSC0003DMP400044252	PGSC0003DMT400065579
MSDGPLFMHLLHRHLNDLLDSNAYSIALIKEEIGLVKQDLEFIRFFFVNDEQELYKDLWA
HVLDVAYEAKDVIDSIIVRDNGLLHLIFSLPITIKKINLIKEDISNLLEKIPKDRSLIVV
NSPKKSVESKSLTTGKIIVGFEEETNWIIRKLTSGPADLDVISITGMPGSGKTTLAYKVY
NDKSVSSHFDLRAWCTVGQEYDEKKLLHKIFNQVSDLDSKLSENIDVADMLRKQLFGKRY
LIVIDDVWDTTTWVDLTRPFPTVEKGSRIILTTRELEVALHGKRTTDPLNLRLLRPEESW
ELFEKRAFGKESCPDELLNVGKELAQNCKGLPLVADLIAGVVARKEKKKTVWLEVRNNLS
SFILNSEVEVMKVIELSYDHIPNHLKPCFLYLARFPKDSPMIILALKDFWRAEGLVEQTE
MKSVEEVMDVYLDNLISSSLVFLFNEIGDHPTCRLHDLVHDFCLMKARKEKLFDRISSSA
PPSSSDLMPRIVTIDCNSEFFLLNNFVLFGSNKIRHSGKHLYSLRIIGDKLDDRLSDICH
LRHLRLLRVLYLDPSFIKVKDSLLNEICMLNHLRFLCIGTEVKSLPTSLSNLWNLETLLV
SNIGSTLVLLPRIWDLVKLRVLFMSACSFFDLNSDEPILIAEDTKLENLRQLENLELSYS
KDAEDIFKRFPNLQGLAFRLKESWDYSTEGYWFPKLDFLTELEDLRIVFESSNTNDSGPS
VATNRPWDFHFPASLKSLWLGVFPLSSDSLSIIARLPNLENLTLKNTIIQGEEWNMGEED
TFENLKFLELDEVALAKWEVGEESFAVLEKLVLWRCRKLDEIPPSFGDIYSLKIIKVDYN
RHLKDSAMMIKQYVEDMTGEDKLQVHCLLKS*
>PGSC0003DMP400044253	PGSC0003DMT400065580
MSDGPLFMHLLHRHLNDLLDSNAYSIALIKEEIGLVKQDLEFIRFFFVNDEQELYKDLWA
HVLDVAYEAKDVIDSIIVRDNGLLHLIFSLPITIKKINLIKEDISNLLEKIPKDRSLIVV
NSPKKSVESKSLTTGKIIVGFEEETNWIIRKLTSGPADLDVISITGMPGSGKTTLAYKVY
NDKSVSSHFDLRAWCTVGQEYDEKKLLHKIFNQVSDLDSKLSENIDVADMLRKQLFGKRY
LIVIDDVWDTTTWVDLTRPFPTVEKGSRIILTTRELEVALHGKRTTDPLNLRLLRPEESW
ELFEKRAFGKESCPDELLNVGKELAQNCKGLPLVADLIAGVVARKEKKKTVWLEVRNNLS
SFILNSEVEVMKVIELSYDHIPNHLKPCFLYLARFPKDSPMIILALKDFWRAEGLVEQTE
MKSVEEVMDVYLDNLISSSLVFLFNEIGDHPTCRLHDLVHDFCLMKARKEKLFDRISSSA
PPSSSDLMPRIVTIDCNSEFFLLNNFVLFGSNKIRHSGKHLYSLRIIGDKLDDRLSDICH
LRHLRLLRVLYLDPSFIKVKDSLLNEICMLNHLRFLCIGTEVKSLPTSLSNLWNLETLLV
SNIGSTLVLLPRIWDLVKLRVLFMSACSFFDLNSDEPILIAEDTKLENLRQLENLELSYS
KDAEDIFKRFPNLQGLAFRLKESWDYSTEGYWFPKLDFLTELEDLRIVFESSNTNDSGPS
VATNRPWDFHFPASLKSLWLGVFPLSSDSLSIIARLPNLENLTLKNTIIQGEEWNMGEED
TFENLKFLELDEVALAKWEVGEESFAVLEKLVLWRCRKLDEIPPSFGDIYSLKIIKVDYN
RHLKDSAMMIKQYVEDMTGEDKLQVHCLLKS*
>PGSC0003DMP400044254	PGSC0003DMT400065581
MRMICDRNVALVFWQVSFSALRKDVVNVVDIMERLKNEENQIALDVDLIGDLKFVLASIC
ANVLLSYSDLEQFEDVMTLLREIVKDLCQSILVDVDNKYNMPHVLGSLMDNIDDCISSCP
HSTSMTEEELDFLLLNLHHISKYLAEKNFPLVTQYEILQNVCGNVRDFHGLIVNGCIEHE
SVEYVLPQFQLMAERVGLFLWECHTQSGLSELDEDDQTDKHSHLIMLEHLLLKIIPIELE
VMNIGYTNLKASTSAEIGRFIKQLLETSPDILREYFIHLQEHMVTVITPSTLGARNIHVM
IEFLLIILFDMPKDFIHHDKLFDLLAFVGALIREVSTLVHDLEEKLRNKESTDETNRATL
KLLENIELLKEDLKHVYLKVPDSSQCCFPMSDGPLFMHLLHIHLNDLLDSNAYSIALIRE
EIELVKQDLEFIRSFLVNVEQEMYKDLWARVLNVAYEAKDVIDSIIFRDNGLLHLIFSLP
ITINKIKLIKEDISNLHEKIPENRGLIVVKSPKKLVESESSPAGKIIVGFEEETNLILRK
LTSGPADLDVISITGMPGSGKTTLAHKVYNDKSVSSHFDLRAWCTVDQEYVDQGYDEKKL
LDKIFNQVSDSYSKLSENIDVVDKLRKQLYGKRYLIVLDDVWDTTTWDELTRPFPNGMKG
SRIILTTREKEVALHGKRYTDPLELRLLRSEESWELLEKRAFGNESCPDELLDVGKEIAE
NCKGLPLVADLIAGVIAGREKKRSVWLEILNNLHSFILKNEVEVMKVIEISYDHLPDHLK
PCLLYFAGWPKDTAVTIYELKVLLDAGGFVEKTEMKSMEEMVKIYVDDLISSSLVICFNE
IGDYPTCQVHDLVHDFCLIKARKEKLFDRISSSAPSDLLSSKITIDDDEEHSGLNFVLFG
SNKKRHSGKHLYSLRINGDKLDDHLSDTFHLRHLRLLRALYLDPSFIKVNDSLLNEICML
NHLRYLRIGTEVKYLPLSFSSLWNLETLWVDNEESTLILLPRIWDLIKLRVLVMTACSFF
DMDTDEPILVAEDTKLENLTLLEKLVLSYWKDTEDIFERFPNLQDLSFELKESWDYSTEQ
YWFPKLDFLTELEDLTVEFERSNTNDSGSSAAINCPWDFHFPSNLKKLSLYDFPLISDSL
STIARLPNLEELYLYDTIIHGEEWNMGEEDTFENLKCLKLQRVTLAKWEVGEESFPALEK
LKLEGCCDLEEIPPSFGDIWSLKIIKLVESPQLEDSAMKIKVYAEDMRGGDELQVVGRKN
IPLYK*
>PGSC0003DMP400044305	PGSC0003DMT400065667
MNEEIVGFEDVIENLRKKLLNGTKGQDVISIHGMPGLGKTTLANRLYSDRSVVSQFDICA
QCCVSQVYSYKDLLLCLIHDAIGEDSDQHRELHDNELADKLRKTLLRRRYLILVDDVWED
SVWDDLRGCFPDANNRSRIILTTRHHEVAKYARVHSDPLHLRMFDEDESWKLLEKKVFGE
QSCSPLLRDVGLRIAKMCGQLPLSIVLVAGILSEMEKEVECWEQVANNLGTHIHNDSRAI
VDQSYHVLPCHLKSCFLYFGAFLEDRVIDISRLIRLWISESLIKSCEDRSLEDIAEGYLE
NLIGRNLVMVTQRAISDGKVKACRLHDVLLDFCKERAAEENFLLWIKRDQSTQTVYSHKQ
HAHLAFTEMDTLVEWSASCSFVGSVLLKNYDPHFDAFHLAFAMSTSSHAFAISRILLNFK
FLKVLDLEHDVVIDFIPIELFYLRYLSAHIDQDSIPSSISNLWNLETLILNRRPVVNQET
LLLPSTIWDMVKLRHLHIRNFSAESEDALLENSPELSDLESLSSPFFAHVEDAELMLRKT
PNLRKLICKVQSLEYPHQYHVLNFPIRLEILKLYRLKAFKTIPFYISAPNLKYLELSGFY
LNSQYLSETADHLKNLEVLKLYYVEFGDHRKWKVSNGKFPQLKILKLEDLSLMKWIVADD
AFPNLEQLVLRGWRHLEEIPSCFMDILSLKYIELENCNESVVKSAMNIQETQVEDYQNTN
FKLLIKVHY*
>PGSC0003DMP400044306	PGSC0003DMT400065668
MATEIKTWLQLKSVVCFSDFMEMKIKPIQPGNSIYIDVLQALKSTIPQAQKKHAAESGIV
EIPTNGLTVGFSDQMANLQDMLCLLRDNLIHLPILDLEFHLQDMDSVIVDAGLLIYSLYD
IKGEKEDTILDDMNRALGFDLPRNIEPIKAMVYLVMQKAFQSNLPRIHGLGYADFLLKHL
KDFQGRYSDSLAFLKNQLQVIQTEFESMQPFLKAVVEGPHNKLKTLNEDCAIQIIRKAHE
VEYVVDACINKDVPQWCIECWLQDIIEKITCIKAKIQEKNMVEDTMKTVIASTSSQLVRT
PRMNEEIVGFEDVIENLRKKLLNGTKGQDVISIHGMPGLGKTTLANRLYSDRSVVSQFDI
CAQCCVSQVYSYKDLLLCLIHDAIGEDSDQHRELHDNELADKLRKTLLRRRYLILVDDVW
EDSVWDDLRGCFPDANNRSRIILTTRHHEVAKYARVHSDPLHLRMFDEDESWKLLEKKVF
GEQSCSPLLRDVGLRIAKMCGQLPLSIVLVAGILSEMEKEVECWEQVANNLGTHIHNDSR
AIVDQSYHVLPCHLKSCFLYFGAFLEDRVIDISRLIRLWISESLIKSCEDRSLEDIAEGY
LENLIGRNLVMVTQRAISDGKVKACRLHDVLLDFCKERAAEENFLLWIKRDQSTQTVYSH
KQHAHLAFTEMDTLVEWSASCSFVGSVLLKNYDPHFDAFHLAFAMSTSSHAFAISRILLN
FKFLKVLDLEHDVVIDFIPIELFYLRYLSAHIDQDSIPSSISNLWNLETLILNRRPVVNQ
ETLLLPSTIWDMVKLRHLHIRNFSAESEDALLENSPELSDLESLSSPFFAHVEDAELMLR
KTPNLRKLICKVQSLEYPHQYHVLNFPIRLEILKLYRLKAFKTIPFYISAPNLKYLELSG
FYLNSQYLSETADHLKNLEVLKLYYVEFGDHRKWKVSNGKFPQLKILKLEDLSLMKWIVA
DDAFPNLEQLVLRGWRHLEEIPSCFMDILSLKYIELENCNESVVKSAMNIQETQVEDYQN
TNFKLLIKVHY*
>PGSC0003DMP400044307	PGSC0003DMT400065670
MATEIKTWLQLKSVVCFSDFMEMKIKPIQPGNSIYIDVLQALKSTIPQAQKKHAAESGIV
EIPTNGLTVGFSDQMANLQDMLCLLRDNLIHLPILDLEFHLQDMDSVIVDAGLLIYSLYD
IKGEKEDTILDDMNRALGFDLPRNIEPIKAMVYLVMQKAFQSNLPRIHGLGYADFLLKHL
KDFQGRYSDSLAFLKNQLQVIQTEFESMQPFLKAVVEGPHNKLKTLNEDCAIQIIRKAHE
VEYVVDACINKDVPQWCIECWLQDIIEKITCIKAKIQEKNMVEDTMKTVIASTSSQLVRT
PRMNEEIVGFEDVIENLRKKLLNGTKGQDVISIHGMPGLGKTTLANRLYSDRSVVSQFDI
CAQCCVSQVYSYKDLLLCLIHDAIGEDSDQHRELHDNELADKLRKTLLRRRYLILVDDVW
EDSVWDDLRGCFPDANNRSRIILTTRHHEVAKYARVHSDPLHLRMFDEDESWKLLEKKVF
GEQSCSPLLRDVGLRIAKMCGQLPLSIVLVAGILSEMEKEVECWEQVANNLGTHIHNDSR
AIVDQSYHVLPCHLKSCFLYFGAFLEDRVIDISRLIRLWISESLIKSCEDRSLEDIAEGY
LENLIGRNLVMVTQRAISDGKVKACRLHDVLLDFCKERAAEENFLLWIKR*
>PGSC0003DMP400044376	PGSC0003DMT400065792
MAADSCNAVIKGIDSVKSRHLGNSVNNELEGAKKQLEFVAEFLKQLEKRTPENRLSAQIE
SLFEEAHNDFYEIWCHMNNEGRTKVTIRMISKVLKKLKPAFIARRIKDSKPLRSTIGITV
EMMTFVDSLLESVLVLWNCMKDFITPRITKVEVLEKKLISLRFLIFTAYSCVYEDETTMS
DLFTHAEDVAYTAAHLSFLYLDPESVVHSEFSKLLETVSPFGPELRQIYTCVLKCRSNLS
GSKTPMIAHEVVEGFLCSLREDLEELLSRDDSLKVAFDDHMQWLQQGLVYLGTFLLNLPT
PCTEDQKRFSLLSHIEDVASEAAILIYTLYDEDVDKTTHFPLQVKFNHVKIEGEMIKLHE
TTAVDSLKDLIDEVQQELMFLRTFLMDSLQQCIEQAKITDVLSLVLYVTTEAGSVVNSLS
NDLEQEDLVREMDIAYCQLILKFKFVNAVIRQTCPVIFDSSESNHPMRKLLDFLPINFDV
IDSYFSMLKSSKTSSFGSPKIGEVLMGFLEYILDHLQELLNDEGSLIVAATNEVKKFYQG
LLLLVTFFIDTSIQYTECERQNYLLTEIETIVIEAESVVNSLFKTTEVEHVLFRLQVKLN
LIKVESGLIELRKHEATVISPLKDLIVNVKDELIFWRSFLMDSLEQTKGKTKITMPFSVQ
IKLNHIKVESSLIELLKHGANMIAPLKCLIKDVQEELIFLRTFLMDSLEQCVEQTQISDV
LTMVQSVTTGAGLLISSRYFNSNQGDLDGEINLLHFALLLMFKFIKAVIRQMCPVIYAST
TVIDHPLINLLNFVPINFVIIYSYFSILKSTKTIYLRSPKMDDVLMVFLDYILNNLSVLL
KDETNLFVTAANEVKRFYQGLLLIVTFIADPPSQYIECKNKNDLLMEIETIAIEAEFAVR
SSYEDHSMLLPLQLKLNCVMAESSLTKLLKHTDMDPLKNLIVNVKEELIFLRTFFMDSLE
QCQGETKITLQFPLQVKLNHVKVESSLIELQIHDATLMAPLKDLLDNVKLELIFLRAFLM
DWFNKCKEQTKITDVLTLVQSVTTDTGSLINFLSHNSKQGNLLWEISLLHFGLFLKFKFI
KRVIGQMCPIISASSTPNDAEINLLEFIPINFEVIRSYFSKLKFSKTSFIGIPRMDEFLM
EFLEYILDNLRELQKDEADLRFHEVKKFYQGLLLIETFLADLPVECKKQQELLTEIENIA
IEAETAVSSCCEKTTEADHVLFPLQVKLNHIKVERSLIELTKHEHLVAPLNDMIENVKQE
LIFLRNFLMDSLNQCNEQTKTTDVLSLIQSVTTEAGSVINSLSRNSKQGGSAKEINLSHF
QLLLKFNFIKAAIRQMCPIASASSSSNHLIMINLLNFFPFDFEVIDSYFSMVKSSKTSSL
GSSKMDEIFIGLHEYILDSLKVLPNNETNVVFTDKRKMVYQGLLLLVTFLVDPPNQYIEC
IQQNDLLTEIETIALEATDVIRSSYKDVVNRNESKKVNLEIKLLTVAFKLIKSEGNLTHL
LKHKATLEAQIIALIEDTHEELVFLRAFFIDLLRQHKELYKLHDLLVHAEVTTHNAVLIS
GSCCEEMSLSLVMLLREIKSVKAEVRSVCFEDLDASPCNMTKTNVEGLVKFLLNNLDRVF
TCDAGSIPFMKNQIPVVQENLVCLGSFLEHIVQHRDMHRELKDLIERVQEVVNSSKYVIF
FSVSCDNPVWYHLLYLYDVKQVLKFVEEEVKMICFKVPDSSLFGFSKTSGLGFLNCFLGK
LDELLHSKLELITELKHQIGSVKEELIHLRSFLSHFSENNGEHDDVYGLVTSVTEMAYKS
EYVIDSCLSISYPLWYKVHWISEVVENIKLLNKDVSEIFGRKHIEVTLHKVAKTSTYLIE
PSLLANTLTENKEMVLFQDVMEKIKKQLLGGSSQLDVISIVGMPGLGKTTLAEQIYNDPI
VAGYFDVHGKCHVTQSYSWRELLLTLLNDVEPSDHMKKADDQLAKELRQVLLTKRFLILI
DDVWDTKAWDYLHMCFQGIKNGSRIILTTRLSEVAQYAKCESNPHDLPLLRDDESWKLLQ
KKVFHGDNCPSELGDVGFRIAKSCGGLPLFIVLVAGVLKEKNNKANLWKEVEQSLDALNI
GSLEESMSIIGFSYMNLPHHLKPCFLYFGGFLRGKSIHVSKLTRLWLAEGFVLENKEKGL
EDVAQDFLKNLISRNLVMDMEKRFNGKLKMCRVHDLLHKFCLEKAKQENFLLWIYRDDDA
DARIYPDKPEEYRLSIHSCRDEFAEWRPHCSSIRSLLFNATSDDQYTTMARDISFILNSF
KLVKLANLQTFSTPYVSYGEDAEIILIKMPNLTKLKCIVGCSGKWRGECVLIPRLDFLSR
LESLNLFSNNCPVECLRGFNFPSELRELTLSNFCLPWSEISIVGTLCNLEVLKLLNKAFE
GIQWNVNDTEFPELRYLKLDSLNFAQWSISEDSFPSLERLVLTNCKRLEKIPSHFEDVVS
LKSIEVNWCSWSVANSAEEIQTTQREDMANDAFTVTIQPPDWDRISSP*
>PGSC0003DMP400044385	PGSC0003DMT400065806
MSKATKNVGGTPIVGVEAPRVDSGQKLMDSRQKIMDTSDVEDAENSGQHVLQVENENPTK
NWTLVAHKRSTSSRSLSPTSQNNSSCSEKVRLTENDHDLIQEKQVSPPALNSKLSPEALV
FVPKCVLARKNESSALMSNTIDLGEDSLDEDGVDLGEDSLNEDEKNNMLDICFDRVAREW
DISPRQQRSGSNKSKKKTYGRQHSWDSKMTEEFVPRHLPMRQAKQNHLIVSIGSTRSNKS
IKKRGEHGFTAPPLDTPLPAFIARRIKDSRPLRPTIGITAEMMTFGIKNGSRIILTTRLS
EVAQYAKCESNPHDLPLLRDDESWKLLQKKVFHGDNCPSELGDVGFRIAKSCGGLPLFIV
LVAGVLKEKNNKADLWKEVEESLDALNIDSLEESMSIIGFSYMNLPHHLKPCFLYFGGFL
RGKSIHVSKLTRLWLAEGFVLENKEKGLEDVAQDFLKNLISRNLVMDMEKRFNGKLKMCR
VHDLLHKFCLEKAKQENFLLWIYSLNFAQWSISEDSFPSLERLVLTNCKRLEKIPSHFED
VVSLKSIEVNWCSWSVANSAEEIQTTQREDMANDEFTVTIQPPDWDRISSP*
>PGSC0003DMP400044490	PGSC0003DMT400065971
MHGRVLTKKKVEVQSRDIIVQTLQDELGEKKYLLVLDDMWRVNSTSWHEFMDTLREINTS
KGNYILVTTRIKQVASTIAVDLHMLRRLARDHCWSIFKQRAFVDREVPEEILSVENKIVE
MCQGLPLAASVLGGLICNKDKHEWQAILDGNPLVAGEDDNGENSIKKILKLSYDYLPSPH
LKKCFAYFAMFPKDFEFEKDQLIQLWMAEGFLRPCQETPVMEDVGNKFFQLLLQYSLLLN
VELDVHNNTICKMHDLLHDLAGDILKSKLFDQKSVGAENLSQVRYFGWDSPSDQIDKINE
PRRLCTLFWKSNISDDMLLSFQFLKVLNLSGSGIEGLSAKISKLIYLRYLDLSNTEIEDL
PNSICKLYNLQTFRVNNCFSLRKLPEEMENMISLEKGRRIEELGHLKNLRGELTIKGLQL
VRNTDEARTTYLHEKPNIYQLVYLWSHDESESCEINDECVLDGLQPHPNLKNLEMENYLG
TSFPSWFSEELLPNLVELKLSCCKRCKEIPSLGQLKFLRHLELIGFLELECIGPKFYGVE
INDNGSRSNNDNIQVFPSLKELVLEDMHSLIEWKGDEVRVRMFPGLEKLRITECPLLKGT
PTQFEILRELRIERVDSEMPLLNLCSNLTSLVDLVVSNVKELTCLPDEMLRNNVSLQHLS
VSECGEFRELPQSLYNLHSLKRLEITSCTNFSCFPVPSRENYLTSLQSLELCYCDILTSL
PSGMLDHCLSLVSLNVFHCNNLVPFPLPSGGLHRLGILRIGPFSEMVNFEAFQLIFNGIQ
QLLSLRRLCVYGRLHWDSLPSQLMQLSHLTHIYIYDFGIEALPHSLDNLTSLETLQLMRC
KQLQHLDFSDAIPKLRYLRMYDCPLLEGMSDGLGNLFSLKQLSFWNCEKLDHLPSRDAMR
RLTKLWNLGCPQLEESCTNQSSANSQWSNISHIPKIEVGGSIIQDRRAMMKILNGDNSMN
GD*
>PGSC0003DMP400045179	PGSC0003DMT400066993
MVDVVVDVVVEILLENLKKLVMENVELIGGIKNEIENLCDDLSEFNAFLKQAAMVRSENP
VLKELVRSIRKVVNRTEDAIDKFVIEAKVHKDKVFKGVFNIPVHYKRVRDVAVEIKDIRD
KMREIRQNKAHGLQALQDHDDSISRGGEERQRLTAMMIVAVDAVMTVDIIIKIEMPPVVE
EDDVVGFDDEAQMVIDRLLKGSGDLEVITVVGMPGLGKTTLATKIFKHPKIEYEFFTRLW
LYVSQSYKTRELYLNIISKLTGNTKHCRHMSERDLALKVREILEEGGKYLIVLDDVWSTD
AWDRIKIAFPKNDKDNRVLLTTRDHNVARYCNRSPHDLKFLTDEESWILLEKRALHKAKC
PPELETNGKSIARKCKGLPLAIVVIAGALIGKGKTIQEWEQVDQSVGEHFINRDQPNKLV
RMSYDVLPYDWKTCFIYFGIFPRGYLIPARKLIRLWIAEGFIQYRGNLSLECKAENYLNE
LVNRNLVMVMQRTLDGQIKTCRVHDMLYEFCWQEATTEENLFHEVKFDGEQSVHEVSTHR
RLCIHSSVVEFISKKPSGEHVRSFLCFSPEKIDTPPTVSANISKAFPLLRVFDTESIKIN
RFCKEFFQLYHLRYIAFSLDSIKFLPKHVGELWNVQTLIVNTQQINFDIQADILNMPRLR
HLHTNTSAKLPTPANPKTSKTTLVNQSLQTLSTIAPESCTEYVLSRAPNLKKLGIRGKIA
KLMEPSRSILFNNVKRLQFLENLKLINVGQTDQTQLRLPPASLFPTKLRRLTLSDTWLEW
DDMSVLKQLEYLQVLKLKDNAFKGEHWELNDGGFPFLEVLCIERANLVSWNASGDHFPRL
KHLHISCDKLEKIPIGLADIRSLQVMDLQNSTKSAAKSAREIQAKKNKLQTAKSQKFELS
VFPPDSDVQTAS*
>PGSC0003DMP400045182	PGSC0003DMT400066996
MVDVGVEFLLENLKQLVLDNVELIGGVKDEIENLHDDLEKFKAFLKEAAMVRSENLVLKE
LVKSIKKVVNHAEDAIDKFVIEAKNHKDKGFKAVFHKPAHYKRVREAAVEIKGIRDRMRE
IQQNNAHDLQALQVHDDSLNSGEERQPPVVEEDDVVGFDDEAQTVIDRLLEGSGDLEVIP
VVGMPGLGKTTLATKIFKHPKIEYEFFTRLWLYVSQSYKTRELYLNIISKFTGNTKNCRD
MSETDLAHKVREILDEGGKYLIVLDDVWSTDAWDRIKIAFPKNDKGNRVLLTTRDHKVAK
HCNRSPHDLKFLTDEESWILLEKRAFHKAKCPPELETNGKSIARKCKGLPLAIVVIAGAL
IGKGKTIKEWEQVDQSVGEYFINRDQPNNCNKLVRMSYDVLPYDWKACFLYFGTFPRGYL
IPARKLIRLWIAEGFIQYEGNLSLECKAEEYLNELVNRNLVMVMQRTLDRQIKTCRVHDM
LYEFCWQEATTEENLFHEVKFGGEQSVCDVSTHRRLCIHSSVVEFISMKPSGEHVRSFLC
FSPEKNDTPPTFSANISKAFPLLRVFDTESIKINRFCKEFFQLYHLRYIAFSFDLIKVLP
KDIGKLWNVQTLIVNTQQINLDIQADILNMPRLRHLHTNTSAKLPTPANPRTSKTTLVNQ
SLQTLSTIAPESCTEYVLSRAPKLKKLGIRGKIAKLLEPSLPVLFNNVKMLQCLENLKLI
NVGQTDQTQLRLPPASLFPTKLRRLTLSDTWLEWDDMSVLKQLEYLLVLKLKDNAFKGEH
WELNDGGFPFLEVLCIERANLVSWNASGDHFPRLKHLHISCDKLEKIPIGLADIRSLQVM
DLQNSTKSAAKSAREIQAKKNKLQTAKSQKFELSVFPPDSDVQTAS*
>PGSC0003DMP400045185	PGSC0003DMT400066999
MVDVVVDVVVEILLENLKKLVMENVELIGGIKNEIENLCDDLSEFNAFLKQAAMVRSENP
VLKELVRSIRKVVNRTEDAIDKFVIEAKVHKDKVFKGVFNIPVHYKRVRDVAVEIKDIRD
KMREIRQNKAHGLQALQDHDDSISRGGEERQPPVVEEDDVVGFDDEAQMVIDRLLKGSGD
LEVITVVGMPGLGKTTLATKIFKHPKIEYEFFTRLWLYVSQSYKTRELYLNIISKLTGNT
KHCRHMSERDLALKVREILEEGGKYLIVLDDVWSTDAWDRIKIAFPKNDKDNRVLLTTRD
HNVARYCNRSPHDLKFLTDEESWILLEKRALHKAKCPPELETNGKSIARKCKGLPLAIVV
IAGALIGKGKTIQEWEQVDQSVGEHFINRDQPNKLVRMSYDVLPYDWKTCFIYFGIFPRG
YLIPARKLIRLWIAEGFIQYRGNLSLECKAENYLNELVNRNLVMVMQRTLDGQIKTCRVH
DMLYEFCWQEATTEENLFHEVKFDGEQSVHEVSTHRRLCIHSSVVEFISKKPSGEHVRSF
LCFSPEKIDTPPTVSANISKAFPLLRVFDTESIKINRFCKEFFQLYHLRYIAFSLDSIKF
LPKHVGELWNVQTLIVNTQQINFDIQADILNMPRLRHLHTNTSAKLPTPANPKTSKTTLV
NQSLQTLSTIAPESCTEYVLSRAPNLKKLGIRGKIAKLMEPSRSILFNNVKRLQFLENLK
LINVGQTDQTQLRLPPASLFPTKLRRLTLSDTWLEWDDMSVLKQLEYLQVLKLKDNAFKG
EHWELNDGGFPFLEVLCIERANLVSWNASGDHFPRLKHLHISCDKLEKIPIGLADIRSLQ
VMDLQNSTKSAAKSAREIQAKKNKLQTAKSQKFELSVFPPDSDVQTAS*
>PGSC0003DMP400045297	PGSC0003DMT400067146
MGINSTDYNLIIVGKYPTSFLSQEQVNIGEWIIYNDESLTNFLRVPDDYIDQIKLTILEI
YVRKEPKTSQQRSPLSVDVHPRLENRNSVDGFPITQSTDFPNMTHYQNILTDRYDFDLNE
TINESDCGLPQQDRNIAPSYGLDNYFGQSSHFEMTENVGTSSNFHVSPTFDADDCRENIT
QDEPIDPVNIDDRDLQNYVSPSASDSDDLPNAEELGDNVPFEASSDDDFLMPNWAASIVG
LGPSTINLQSEKSLEAMKVKGEKKNVKRFLHGFPERIEPNWKYDAFLSFRELLKAIEESR
IAIIVFSENYASSKWCLEELTKIMDCVEKKGQEAIPIFHNVDPSDLRRQISADEKYLVGI
ESRTGGVELLLKVGLGGVRFVGIWGMGKTTVARKIFDNISNQFQGSCFLANVREDSKKHG
MKHLQMTLLSRILHEKSMNIPSFYEGADMIKRKLCLRKVLIVFDDVDDDHQLEYLVGKND
WFGDGS*
>PGSC0003DMP400045393	PGSC0003DMT400067280
MGEAIMEAVAELIVKDLSKQVNIHAQYAIQFESEFEVMKRELNLMRSYLTEANRLKGNNN
SVKTTLSELQELIYEADNVVTDCQIREDHLRMKGNPSCLLPSPREISFRYITGKKLTGLN
KKILKMHQKLRTFVGPITEQSRGDENISRRIRWTSHIFDQSEIVGLSEDTRKIKEWILSH
SDSLHRVGIVGMGGLGKTTIAQKVYHDRQVNVRFQKKVWVSVSQTYDELLIMKGILKQLN
GDDSGTDKGDLLNRILEALSHKSYLIVLDDVWSIDDGWWDRISRGLPKFVEHNCCIIITS
RNDDVVKRMGATESRIHRPRLLDDEESWSLFCKFAFLSTKGKCNTQLEEVGREIVRKCHG
LPLAIKTTGGMLSSKPHSLGEWTRICENFREKLVSDSESNISVMASLQLSYDELPAHLKQ
CMLCFSIYPDDHEIEAEQLVRWWVGEGLVRGNGTETATDVAFGYLSELVSRCLVEAVQRR
SFDGKVYSCKVHDMVRDMTILVAEDEKFCSFNRGRNIATVNSRHLGVTRETTFQSLYGNS
KLRALLLTTTNYIGFNRRIALAEIKTLRVLDLSCVKLDKICMIDLWQWITSLKRLAYLNL
RNVANLDEISDSVRKLWGLQILVLRECKELKMLPTSITTLPRLAILDVGSCPSLSCLPQG
LSRLSNLEELYGFKIPSPATTEACRLSEIVALTQLRVLHLDIMEESMIDDKELAALKQLE
LLRVLSINAGDCENKDIIRKLDNLSPPTRVEELYLRHYLGETTPAWINPISLPQLQYLCI
EDSRVLNHMSEIFWGDNEDNWNVEGLCLKFLPRLEETWETFQSAMPSLKYLEVGHCNSLK
NFRCNVEGLGYWTKPEEEEQNKGDQDVISCNEGVNEGEFDDMH*
>PGSC0003DMP400045394	PGSC0003DMT400067281
MGEAIMEAVAELIVKDLSKQVNIHAQYAIQFESEFEVMKRELNLMRSYLTEANRLKGNNN
SVKTTLSELQELIYEADNVVTDCQIREDHLRMKGNPSCLLPSPREISFRYITGKKLTGLN
KKILKMHQKLRTFVGPITEQSRGDENISRRIRWTSHIFDQSEIVGLSEDTRKIKEWILSH
SDSLHRVGIVGMGGLGKTTIAQKVYHDRQVNVRFQKKVWVSVSQTYDELLIMKGILKQLN
GDDSGTDKGDLLNRILEALSHKSYLIVLDDVWSIDDGWWDRISRGLPKFVEHNCCIIITS
RNDDVVKRMGATESRIHRPRLLDDEESWSLFCKFAFLSTKGKCNTQLEEVGREIVRKCHG
LPLAIKTTGGMLSSKPHSLGEWTRICENFREKLVSDSESNISVMASLQLSYDELPAHLKQ
CMLCFSIYPDDHEIEAEQLVRWWVGEGLVRGNGTETATDVAFGYLSELVSRCLVEAVQRR
SFDGKVYSCKVHDMVRDMTILVAEDEKFCSFNRGRNIATVNSRHLGVTRETTFQSLYGNS
KLRALLLTTTNYIGFNRRIALAEIKTLRVLDLSCVKLDKICMIDLWQWITSLKRLAYLNL
RNVANLDEISDSVRKLWGLQILVLRECKELKMLPTSITTLPRLAILDVGSCPSLSCLPQG
LSRLSNLEELYGFKIPSPATTEACRLSEIVALTQLRVLHLDIMEESMIDDKELAALKQLE
LLRVLSINAGDCENKDIIRKLDNLSPPTRVEELYLRHYLGETTPAWINPISLPQLQYLCI
EDSRVLNHMSEIFWGDNEDNWNVEGLCLKFLPRLEETWETFQSAMPSLKYLEVGHCNSLK
NFRCNVEGLGYWTKPEEEEQNKGDQDVISCNEGVNEGEFDDMH*
>PGSC0003DMP400045441	PGSC0003DMT400067354
MIEEALLNVTLQLLIKELFDKVDSQIQKVLGFEHEFQKMKSDLEFLQAYLGDVDRHKEKY
KTVEAASTKLRELIYRIDDLVSDCQNRVEYENMRSRFLSAISLRGKNFRIQVGKKLAEIN
TDIASMRETLNYIPSLISLCKSEEAGSSGGDSSWGRVRWTSDIIDESQTVGLAEDTKTLK
KWILPCNGSLQLIAIVGMGGLGKTTLAQKIYNDREVCSRFHVRIWVCKSTFGELDIMKGI
LEQLKMDDHISSDRNVLLKRIHEALSNKKYLIVMDDVWSIDDGWWKRILEGLPKTEKQDS
CIIVTSRNEDVVKRMGVEEEQIHRPKLLSEKEGWLLFCKVAFASSKGKCKDIELEHVGQD
ILKKCCGLPLAIKTIGGLLSSKGQLYSEWKKVYEDLPHILADESKSNDSLMATLQLSYDE
LPLQQKQCILCFAIYPEDYEIDVDQLANWWIGEGFIHKKGTKTPRKMALECLSELISRCL
VEAVSKRNYDGRVYSCKMHDMIREMIIRVAREESFCSLDENNTNIATIHSRRLGVTNETL
LQPLDGNSKLRALLLTKANYIGFTKKIALAQVKSLRVLDLSHLKFKENSEFCEDDIWRWI
TSLKRLTYLSFRDVENLTKLPRSIKKLWGLQILVLGECINLKQLPRSITLLPKLVVLDVG
NCTSLSYLPRGLSKLVHLQELYGFKIPDATVSNACHLRDLKDLSELRVLQLDVMEGSMIE
EDELPVLAQFQYLRMLIVNAGDRDDEIFLERLEKLLPPKSLEELYLRHFCGHTTPAWIAP
KLLDRLQYLCIEDSCVLQRLSDRFRGSEGNKWKIEGLCLKYLPNLEETWEEIKSAMPGLK
YVEVSHCNSLKSFSCNVKNIDFWRKPEEEDDDEMK*
>PGSC0003DMP400045901	PGSC0003DMT400067962
MNTQGESSSSSNFSYDVFLSFRGEDTRNNFTGHLYFRLCQVGVNTFIDDEELRKGDVISI
ELEKAIEQSRVAIVVFSKNYASSSWCLDELVKILDCRERLNQLVLPIFYDVDPSQVRRQT
GSFGEALAKHKERSIGTERMEKWKAALTEAANLSGWDLRNVADGHESKFIESIIKQVLQE
VNQTPLDVAHYPIGLDSPIKDILLLMQSGCEHEVRMVGICGVGGIGKTTLAKAIYNRIFL
QFGGSCFLSDVRSKAEELGLIKLQEKLLHQILKTKEFEVDSVAEGVNLIKARLGSQKVLI
VLDDVDHRSQLESLTRERNWFGSGSVIIITTRDEHLLYGLTTNEIYRAKLLNGNEAQQLF
SCHAFNSLSPPHEYVELAQNIIKYSGGLPLALVTLGSHLQGRSVEEWRYEFEKLRTIPHF
DIQKILQISFDGLDDNTQNVFLDIACAFHGCDEDEVTKTLNACGLYCESAIVTLVKRHLL
QRDRRRLVMHDLVQDVGREIVRMESPRDSGKRSRLVNPQEVLDVLQGNKYCRNLKMLDLS
DCKRLRKTPNFNGSRSLETLLLENCFKSEGDPSINRKFGQTN*
>PGSC0003DMP400045902	PGSC0003DMT400067963
MQSLRYLNARETGIKQLPGSVEMLRNLVELEMGGQYLKAKRSFSQRRVRPIVSLSKFILN
LRLSYCGFSEADVPRDIGSLSNLYFLDLSGNSFLYLPFDFSKLPLLTSLYLNDCENLQTL
PSISNLEHLAIVELRNCQKLVKITGSDYLPSIEKVDMINCTRLQNPFNEGFFSAHALSIP
SRKHQRYKMSLQINLESNEIPDWCSNKVTAPSICLTMPTVHNNKFLGMVLWFVCHFGNVS
SYLQSFIVTVAHVESSTFWWSSHFNIPDSQGEISRVYYFSYSNNRPFNGLKIKGGEQITV
EDRTGGAVVKKIGVRLLYVDQHGNVTSFPAVVDHSYTPSYPQRLSAWYINSNNNNTSSEI
PQVRHESKFIESIVKQVLLEVNQTPLDIAWHPVGVDSRVEDIELLLQKGCVDEVRMVGIY
GVGGIGKTTLAKAIYNQIFRHFDISCFLSDVRSEAEAFGLVKLQEKLLNQILKTKDVKVT
SVAEGINLIKARLGSKKVLIILDDVDYMSQLESLTRERSWFGSGSLIIITTRDKHLLSRI
RENERYKAKHLNQDEAQQLFSCHAFSSPSPPQEYVEVAQSIIKYSGGLPLALVTLGSHLQ
GRSVEEWRYEFKKLRAIPHCDIQKILKISFDGLDCEGDPLKNGDTSSKN*
>PGSC0003DMP400045908	PGSC0003DMT400067977
MNTQGESSSSSNFSYDVFLSFRGEDTRKNFTGHFYFRLCQVGVNTFIDDEELRKGDVISN
KLDKAIEQSRIAIVVFSKNYASSSWCLDELVKILDCKERLKSGSFAYFL*
>PGSC0003DMP400045909	PGSC0003DMT400067981
MNTQFVVGESSSSSNLSYDVFLSFRGEDTRKNFTGHLYFRLCQVGVNTFIDDEELRKGDV
ISIELEKAIEQSRVAIVVFSKNYASSSWCLDELVKILDCKERLNQVVLPIFYDVDPSQVR
RQTGSFDEALAKHKERFVGAERMEKWKAALTEAANLSGWDLRNVADGHEAKFIENIIKQV
LREVNQTPLDVAHYPTGLDSPIKHIELLLQSGCEHEVCMVGICGVGGIGKTTLAKAIYNR
IFQQFDGSCFLSDIRSKTEESGLVKLQEKLLNQILKTKEFEVDNVAEGANLIKARLGSQK
VLIVLDDVDHRSQLESLTRERSWFGSGSVIIITTRDEHLLYGLTTSEIYRAKLLNDNEAQ
QLFSCHAFNCFSPPQEYVELAQDIIKYSGGLPLALVTLGSHLLGRSVKEWRYEFKKLKAI
PHGDIQKILKISFDGLDVNTRSVFL*
>PGSC0003DMP400045910	PGSC0003DMT400067982
MNTQFVVGESSSSSNLSYDVFLSFRGEDTRKNFTGHLYFRLCQVGVNTFIDDEELRKGDV
ISIELEKAIEQSRVAIVVFSKNYASSSWCLDELVKILDCKERLNQVVLPIFYDVDPSQVR
RQTGSFDEALAKHKERFVGAERMEKWKAALTEAANLSGWDLRNVADGHEAKFIENIIKQV
LREVNQTPLDVAHYPTGLDSPIKHIELLLQSGCEHEVCMVGICGVGGIGKTTLAKAIYNR
IFQQFDGSCFLSDIRSKTEESGLVKLQEKLLNQILKTKEFEVDNVAEGANLIKARLGSQK
VLIVLDDVDHRSQLESLTRERSWFGSGSVIIITTRDEHLLYGLTTSEIYRAKLLNDNEAQ
QLFSCHAFNCFSPPQEYVELAQDIIKYSGGLPLALVTLGSHLLGRSVKEWRYEFKKLKAI
PHGDIQKILKISFDGLDVNTRSVFL*
>PGSC0003DMP400045911	PGSC0003DMT400067983
MNTQFVVGESSSSSNLSYDVFLSFRGEDTRKNFTGHLYFRLCQVGVNTFIDDEELRKGDV
ISIELEKAIEQSRVAIVVFSKNYASSSWCLDELVKILDCKERLNQVVLPIFYDVDPSQVR
RQTGSFDEALAKHKERFVGAERMEKWKAALTEAANLSGWDLRNVADGHEAKFIENIIKQV
LREVNQTPLDVAHYPTGLDSPIKHIELLLQSGCEHEVCMVGICGVGGIGKTTLAKAIYNR
IFQQFDGSCFLSDIRSKTEESGLVKLQEKLLNQILKTKEFEVDNVAEGANLIKARLGSQK
VLIVLDDVDHRSQLESLTRERSWFGSGSVIIITTRDEHLLYGLTTSEIYRAKLLNDNEAQ
QLFSCHAFNCFSPPQEYVELAQDIIKYSGGLPLALVTLGSHLLGRSVKEWRYEFKKLKAI
PHGDIQKILKISFDGLDVNTRSVFL*
>PGSC0003DMP400046327	PGSC0003DMT400068569
MADPVIGATIQVLLEKLLSLTIEELSSSRDCKKDLEMLTQNASLIQAFIHDAERRQVDDQ
AVKLWLKMLERSAENAENVFDEFRYESIKRQVNFRNKPMKKVSDFISHTTFKSKMSRKIN
NINEKLRAINKLAKDLSLQSLMVPPQHILPIRETDSVVVPSEVVGRDNDVAEIKRKMLNI
REDVVLCTIPIAGMGGLGKTTLAKRIFNDEQIEKHFEKRVWLCLPEMSETKSFLQLILES
LTKRKVEVQSRDIIVKTLQDELAGRKYLLVLDDLWRVDSTLWVEFVDTLRGINTSRGNFI
LVTTRMEQVASTVAAVAPHRLEKLAKDHCWSIFKQIAFVDVEVPEEIVIMENRIVEMCQG
LPLAASVLGGLLRNKEKHEWQTILDGNTLVAGEDDNGENSIKKILKLSYDYLPSPHLKKC
FAYFAMFPKDFEFEKDQLIQLWMAEGFLHPCQEITVMEVIGNKFFQLLLRNSLLQDVKLD
EHNNITHCKMLVHDLAGDILKSKLFDPKGDGGENLSQVRYFGWDSPSDQIYKINEPGNLC
TLFWKSNYILEDMLLSFKFLKVLNLSSSGIKELSAKVGKLIYLRYLDLSDTNITALPHSI
CELYNLQTFRVNGCYSLGELPFEMGNMISLRHIYCHSRSQMPLNMGQLTCLQTLQYFNVG
LEKGRRIEELGRLKNLRGELTINELESVRSKEEARTAYLQEKSNIYKLAYAWFHDEPESC
ETIDEHVLDGLQPHRNLKTLEVKNYLGLHKVECIKPTFYGIDGNNIGSSSNIQVFPSLKE
LVLEDMRSLIEWKGDEVGVRMFPRLEKLRISNCPLLKSTPSQFEILRELTIEEVDSEMPL
LNLCSNLTSLVTLSVYDVKELTFFPDEMLCNNVSLQHLWVSDCGEFQELPQSLYNLHSLK
SLRINLCTNFSSFPVPTGENYLTSLQSFRLWNCDGLTSLPSGMLEHCRSLKSLKVFNCKN
LISFPLHFGEMPSLSYLNISQCPKLIRVPTGGLHRFIGLLNLEIGPFSEMVDFEAFQYIF
DGIQQLLSLRRLCVFGYLLWDSLPYQFMQLSDLRQIHIYDFGIEALPHRLENLTSLETLE
LRRCKRLQLLDFSDAMPKLQHLRIQDCPLLEALSDGLCNLVSLQELVLWTCEKLEHLPTR
DAMQRLTKLRNLEIKGCPKLEESCTNQSGPNSQWSNISHIPKIKVGRRIIQDRRAKSSPI
FCLSIHCHPISTSSLTIRATSSYADELVKIAVLSIPNRPSALAVKEAAWGLARYAAISQD
SSLVPIVEPQILLDGDHGIDRTFEVAQKVWAEVFVYLVAEDNVMFEGILLKRSMVTPGAE
CKDRATPEQVADYTLKLLQRRIPPAVPGIMASFLIILGYY*
>PGSC0003DMP400046328	PGSC0003DMT400068570
MADPVIGATIQVLLEKLLSLTIEELSSSRDCKKDLEMLTQNASLIQAFIHDAERRQVDDQ
AVKLWLKMLERSAENAENVFDEFRYESIKRQVNFRNKPMKKVSDFISHTTFKSKMSRKIN
NINEKLRAINKLAKDLSLQSLMVPPQHILPIRETDSVVVPSEVVGRDNDVAEIKRKMLNI
REDVVLCTIPIAGMGGLGKTTLAKRIFNDEQIEKHFEKRVWLCLPEMSETKSFLQLILES
LTKRKVEVQSRDIIVKTLQDELAGRKYLLVLDDLWRVDSTLWVEFVDTLRGINTSRGNFI
LVTTRMEQVASTVAAVAPHRLEKLAKDHCWSIFKQIAFVDVEVPEEIVIMENRIVEMCQG
LPLAASVLGGLLRNKEKHEWQTILDGNTLVAGEDDNGENSIKKILKLSYDYLPSPHLKKC
FAYFAMFPKDFEFEKDQLIQLWMAEGFLHPCQEITVMEVIGNKFFQLLLRNSLLQDVKLD
EHNNITHCKMLVHDLAGDILKSKLFDPKGDGGENLSQVRYFGWDSPSDQIYKINEPGNLC
TLFWKSNYILEDMLLSFKFLKVLNLSSSGIKELSAKVGKLIYLRYLDLSDTNITALPHSI
CELYNLQTFRVNGCYSLGELPFEMGNMISLRHIYCHSRSQMPLNMGQLTCLQTLQYFNVG
LEKGRRIEELGRLKNLRGELTINELESVRSKEEARTAYLQEKSNIYKLAYAWFHDEPESC
ETIDEHVLDGLQPHRNLKTLEVKNYLGTRFPLWFREELLPNLVNLKLSGCKRCKEIPSLG
*
>PGSC0003DMP400046605	PGSC0003DMT400069009
MAVVNFLVENLLQLLTENVKLIGSAKGGLDNLLKVAQQLKAFLDDAAKYGYTNSEQWKVL
VIEIHKTVHRAEDAIDKFLVQAKLHQDRNTMERIFHWPSLLIKVKNLAAEIKGINDQVKE
LRSSNQALQATPVLELPKKGEVTQGPSLENDAVVGFDKEANTVIQRLVEGPMDSVDIIPV
VGMLGLGKTTLARKIYNDSKLTYEFYSIVWVYVKDHLNDDVDALAKAIGGYIKKGGRCLI
VLEDVWEDEVIDHVMKVFAENKKGHRIMMTTRDSRVAKFANLEPHELKFLKKEETFELLV
LAFKI*
>PGSC0003DMP400046606	PGSC0003DMT400069010
MADAVVNFLVENLLQLIKENAKLIGSAKGELDNLHKVAQQLKAFLDDAAKFGYTNSEQWK
VMVIEIHKTMHRAEDAIDKFLVQAKMHQDKNMIEKMLDWPSHLIKVMNLAAEIKGIHDQV
KELRKNNQALQATPVLELPKKGEVTQGPSLENDAVVGFDEEANTVIKRLVEGSMESVDII
PVVGMPGLGKTTLARKICNDSKLTYEFYSIVWVYVGQECKAKDIYLRILKFFKKNIEDHL
NDDVDTLAKAIGGYIKKGGRCLIVLDDVWEDEVIDHVMKVFAENKRVIGL*
>PGSC0003DMP400046607	PGSC0003DMT400069011
MRVFGKGSCPNDLVRTGKKIAEKCGGVPLVVVVIAGALRGRSDKKEWERVEKNVVQFMGE
HTEDSCLKYVKTSYDHLPQEMQMCFLYCGVFPRGFDIPCWKLIRLWIAEGLIKPQPNFTL
EEIAEFCLTDLLNRNLVIIMQKRSDGQIKTCRLHDMLYQFCKKEASNRWLFQEPDQSTLV
AEHVRSFYCFSSKQKPIDLSANEIKLIHKAFPLMRVLDVESLKFIFSKDFNQLFHLRYIA
ISGDFKALPPTFGKFWNLQTLILNTSTLEPTLEVKAEIWNLLQLRHLHTNIPAKLPSPTT
TTGKPSCLQTLSMVAPESCEKDVLAKACNVRKLSIRGQMVAFLGAYKGGINNLEELQCLE
HLKLLNDVLFINKTLHLPRAFSKLVRTVKKLTLTNTRFAWNEADKLGMLESLEVLKFKEN
AFTGHIWKPKSGFSALQVLWIKRSELESWEASVINFPVLRQLVLISCDKLDDVPLELADI
PSLQEMRLDNTSKAVKSAKNVRDSKTSKSMKLKLSIFPPENESKVPQ*
>PGSC0003DMP400046608	PGSC0003DMT400069012
MTTRDSRVAKFANPEPHELKFLKKEETFELLVMRVFGKGSCPNDLVRTGKKIAEKCGGVP
LVVVVIAGALRGRSDKKEWERVEKNVVQFMGEHTEDSCLKYVKTSYDHLPQEMQMCFLYC
GVFPRGFDIPCWKLIRLWIAEGLIKPQPNFTLEEIAEFCLTDLLNRNLVIIMQKRSDGQI
KTCRLHDMLYQFCKKEASNRWLFQEPDQSTLVAEHVRSFYCFSSKQKPIDLSANEIKLIH
KAFPLMRVLDVESLKFIFSKDFNQLFHLRYIAISGDFKALPPTFGKFWNLQTLILNTSTL
EPTLEVKAEIWNLLQLRHLHTNIPAKLPSPTTTTGKPSCLQTLSMVAPESCEKDVLAKAC
NVRKLSIRGQMVAFLGAYKGGINNLEELQCLEHLKLLNDVLFINKTLHLPRAFSKLVRTV
KKLTLTNTRFAWNEADKLGMLESLEVLKFKENAFTGHIWKPKSGFSALQVLWIKRSELES
WEASVINFPVLRQLVLISCDKLDDVPLELADIPSLQEMRLDNTSKAVKSAKNVRDSKTSK
SMKLKLSIFPPENESKVPQ*
>PGSC0003DMP400046610	PGSC0003DMT400069014
MAVVNFLVENLLQLLTENVKLIGSAKGGLDNLLKVAQQLKAFLDDAAKYGYTNSEQWKVL
VIEIHKTVHRAEDAIDKFLVQAKLHQDRNTMERIFHWPSLLIKVKNLAAEIKGINDQVKE
LRSSNQALQATPVLELPKKGEVTQGPSLENDAVVGFDKEANTVIQRLVEGPMDSVDIIPV
VGMLGLGKTTLARKIYNDSKLTYEFYSIVWVYVSKECKAKDIYLRTLKFFKKRHRRSSQ*
>PGSC0003DMP400047516	PGSC0003DMT400070285
MEARESFFPTKLFGQETKRTCERIWRCLKKDKVITSIGIYGVKGVGKTTLAKLINHLVEQ
KTKSQVIWINVSQQCNIKVLQNDIAKSLGFDLIEEHDEEKRAIALHESFKEKNDFVLVLD
DVLENVPLKMLGNPLKIEGGRLIVTSCLLETCRKMGCQRTFGVKTLEAEESWSLFIEKLG
NEMIIPREVEGIAKVMVNNCTKGLPFGIVTLATKLRELELSNVDEWRKAFKESFKEENND
VMKMLLYSFNSLKDEKLQQCFLYCCLYPEDEKISKDHLITRFVLEGLIDEQESREAEFEE
GYEILNRLEGVCLLESGVNSVKMHSLIRDMALKITNENPMFMVKAGVQLNDAPKQDEWIE
NLDKVSLMRNQIAEIPEGTSAKCPRLTTLMLQQNYYLWKIPDSFFEHMKALRVLDLSHTC
IEKLPDSVSELENLTALLLAFCWNLRSIPTLAKLELLQELDLSGTGIQTLPESLEALLSL
KCLSMYAMRWLERIPIGILPQLSTLQRLVLSHHIDVQGEELEVLNELEEFQGRFSTIHDF
NRFIRAQENEGCLVFYRILVGDYDGLGQMTQIEFNHGRISDKLVKCYGLGKEDEVLLLPQ
DIQHLKIESCNNFSTCLSDFLSCLYDSKDLKYFKVRWCNKLEYLMKVKQGQESVLFPSLE
HLDLFELPSFVGIFDESETSLSPSIPLVGTFSLLRMIRIERCHNIKKLLPIDLCSNLRHL
ERIYVLSCSQIEEIIEDQENDGIVVFPKMTRITLWSLPQLKSICNGKMKCNSIKKVSIKE
CVKLRNLPLFFSHEEELKIPSTLKEIAINSSEKDWWESLEWDHSTTKIELQPFLNYF*
>PGSC0003DMP400047596	PGSC0003DMT400070399
MKALRKGLDRVNGLLVAHAQGSDDNVADKVEENIETLEELQKQIGFLDLTKYLDSSKQEA
REFSTSVVVESENFGRQNEIEELIDRLLSEDGNGKNLTVVPVVGMGGVGKTTLAKSVYND
EKVKKHFGLKAWICVSEPYDAVRLIKELLQEIGLKVDNNLNQLQVKLKEGLKGKKFLIVL
DDVWNENYKSGMT*
>PGSC0003DMP400047598	PGSC0003DMT400070402
MTRKESVALMMGSGAINVGTLSSEVSWALFKRHSFENRDPEEYSEFQEVGKQIANKCKGL
PLALKTLAGILRSKFEVNEWRDILRSEIWELPRHSNGILPALMLSYNDLRPHLKQCFCFF
VQYIQKDHLFSKEQVIHLWIANGLVQKLHSANQYFLELRSRSLFEKVRESSEWNPEEFLM
HDLVNDLAQIASSNLCNRLEENQGSHMLEQTRHLSYSMGDGDFGKLKTLNRLEQLRTLLP
IISSCVGAILARGCCMTYSTSKD*
>PGSC0003DMP400047610	PGSC0003DMT400070419
MEIGLAVGGAFLSSALNVTRLLKKLRMTLLGLQAVLSDAENKQASNPYVSQWLNELQDAV
HSAENLIEEVNYEVLRLKVEGQHQNFAETSNKENEIEELVGRLTSDDAKSRKLTVIPIVG
MAGIGKTTFAKAIYNDESVKTHFDFKAWIRVMLHSKSEVEGWKRILRSEIWELPNNDILA
ALKLSYNDLPAHLKRCFSYCAIFPKDYPFQKEQVIQLWNANGLVQGLQKDETIEDLGNQY
FLELRSRLLFERVSKPSQGNTKKFLMHDLVNDLVQIASSELCIRLEDNKRSRILEKSLHL
SCSMGVGDFEKLKQLGNSEQLRTFLPINIQGYYFLQLSKRVLHNILPRLTSLRALSLSRY
QIEELPNDLFIKLKLLKFLDLSWTTINKLPDTICVLYNLETLFLSHCYYLQELPLQMEKL
IHLCHLDISGTSLLKMPLHLSMLKRLHMLVGAKFLLTGCGSLRIGDLGEVHNLYGSLSIL
ELQNVVDRTEALKANIKEKEHVEKLSLEWRGSIANNSQTERDILDELRPNSNIKELRITG
YRGTKLPNWLSDHSFLKLEELSLSNCKDCDSLPALGQLPSLKFLAIRGMHRITEVTKEFY
GSSSSRKPFNSLEKLKFADMPELEKWFTVVGSNAEVLTSQLQGMKQIVKLVITDCKSLTS
LPISILPSTLKRIHIYHCKKLKLEAPVSEMISDMFLKILHPYGCDSIDDISPELVPRTLS
LTVSSCCNLTRLLIPTGTANLNINDCKNLEILSVACGTQMRSLHIRDCKKLKSLPEHMQE
ILPSLKELTLDKCPGIESFPEGGLPFNLQQLWINNCKKLVNGRKEWHLQRLPCLTVLSIY
HDGSDKEILDDENWELPCTIRSLVISNLKTLSSQLLKSLTSIKSLYAVNLPQIQSLLEEG
LPSSLSELHLYDLQDLHSLSTQGLCRLTSLQRLEISSCLNLQSLPESGMPPSISTLSIYD
CPFLKPLLEFDKGKYWPNISQIPTIYIDGEYL*
>PGSC0003DMP400047612	PGSC0003DMT400070423
MPLHLSMLKRLHMLVGAKFLLTGCGSLRIGDLGEVHNLYGSLSILELQNVVDRTEALKAN
IKEKEHVEKLSLEWRGSIANNSQTERDILDELRPNSNIKELRITGYRGTKLPNWLSDHSF
LKLEELSLSNCKDCDSLPALGQLPSLKFLAIRGMHRITEVTKEFYGSSSSRKPFNSLEKL
KFADMPELEKWCVLGKGEFPALQGLSIKDCPKLIGSFLKLLFLN*
>PGSC0003DMP400047655	PGSC0003DMT400070480
MEIGLAVGGAFLSSALNVLFDRLAPHGDLLNMFRKHKDHVQLLHKLEDILLGLQIVLSDA
ENKQASNRHVSQWFNKLQNAVDGAENLIEEVNYEALRLKVEGQHQNLAETSNKQVSDLNL
CLTDEFFLNTKEKLEETIETLEVLEKQIGRLGLKEHFGSTKQETRTPSTSLVDDSDIFGR
MNDIKDLIDRLLSEDASGKKLTVVPIVGMGGLGKTTLAKAVYNDERVQKHFVLKAWFCVS
EAYDAFRITKGLLQEIGSTDLKVDDNLNQLQVKLKERLKGKKFLLVLDDVWNDNYNAWDD
LRNVFVQGDIGSKIIVTTRKESVALIMGNEQISMDNLSTEASWSLFKRHAFENMDPMGHP
ELEEVGKQIAAKCKGLPLALKTLAGMLRSKSEVEEWKRILRSEIWELPHNDVLPALMLSY
NDLPAHLKRFFSYFAIFPKDYPFGKEQVIHLWIANGLVPQEDEIIEDSGNQYFLELRSRS
LFERVPNPSEGNIENLFLMHDLVNDLAQIASSKLCIRLEESKGSHMLDKSRHLSYSMGYD
GEFEKLTPLYKLEQLRTLLPTCISVNNCYHPLSKRVQLNILPRLRSLRVLSLSHYKNKEL
PNDLFIKLKLLRFLDVSQTEIKRLPDSICVLYNLETLLLSSCEDLKELPLQMEKLINLRH
LDISNTWRLKTPLHLSKLKSLQVLVGAKFLLSGWRMEDLGEARICISCRVAKCG*
>PGSC0003DMP400047657	PGSC0003DMT400070482
MEIGLAVGGAFLSSALNVLFDRLAPHGDLLNMFRKHKDHVQLLHKLEDILLGLQIVLSDA
ENKQASNRHVSQWFNKLQNAVDGAENLIEEVNYEALRLKVEGQHQNLAETSNKQVSDLNL
CLTDEFFLNTKEKLEETIETLEVLEKQIGRLGLKEHFGSTKQETRTPSTSLVDDSDIFGR
MNDIKDLIDRLLSEDASGKKLTVVPIVGMGGLGKTTLAKAVYNDERVQKHFVLKAWFCVS
EAYDAFRITKGLLQEIGSTDLKVDDNLNQLQVKLKERLKGKKFLLVLDDVWNDNYNAWDD
LRNVFVQGDIGSKIIVTTRKESVALIMGNEQISMDNLSTEASWSLFKRHAFENMDPMGHP
ELEEVGKQIAAKCKGLPLALKTLAGMLRSKSEVEEWKRILRSEIWELPHNDVLPALMLSY
NDLPAHLKRFFSYFAIFPKDYPFGKEQVIHLWIANGLVPQEDEIIEDSGNQYFLELRSRS
LFERVPNPSEGNIENLFLMHDLVNDLAQIASSKLCIRLEESKGSHMLDKSRHLSYSMGYD
GEFEKLTPLYKLEQLRTLLPTCISVNNCYHPLSKRVQLNILPRLRSLRVLSLSHYKNKEL
PNDLFIKLKLLRFLDVSQTEIKRLPDSICVLYNLETLLLSSCEDLKELPLQMEKLINLRH
LDISNTWRLKTPLHLSKLKSLQVLVGAKFLLSGWRMEDLGEARICISCRVAKCG*
>PGSC0003DMP400047676	PGSC0003DMT400070503
MDIGLAVGGAFLSSALNVLFDRLAPNGELMKMFQRDKHDVRLLKKLRMTLLALQAVLSDA
ENKQTSNPYVSQWLSELRDAVDGAENIIEEVNYEALRLKVEGQHQNLAETINKQVISIKE
KLEDTIETLEELQKQIGFLDLTKYLDSGKQEKRTFSTSVVDESDIFGRQNEIEELIDRLL
SEDANGKNLTVVPIVGMGGVGKTTLAKAVYNDEKVKNHFNLKAWFCVSEPYDALRITKGL
LQEIGSFDSKAESNLNQLQVKLKEILKGKRFLIVLDDMWNDNYNEWDDLRNLFVKGDVGS
KIIVTTRKESVALVMGKEQISMGILSSEVSWSLFKRHAFEYMDPEEQRELKKVGKQIVAR
CKGLPLALKTIAGMLRSKSEVEGWKRILRSEMWELPDNDILPALMLSYNNLPAHLKQCFS
YCAIFPKDYPFRKEQVIQLWIANGLLKGLQKDETIEDLGKLYFLELRSRSLFERVQESSK
RNEEEFLMHDLINDLAQVASSKLCIRLEDNEESHMLEKCRHLSYSLGDGVFEKLKPLYKS
KQLRTLLPINIQRGYSFPLSKRVLYNILPRLTSLRALSLSHYRIKELPNDLFITLKLLRI
LDLSQTAIRKLPDSICALYNLEILLLSSCIYLEELPPHMEKLISLRHLDTTGTSLLKMPL
HPSKLKNLHVLVGFKFILGGCNDLRMVDLGELRNLHGSISVLELQNVVDRREALNANMMK
KEHVEMLSLEWSESIADSSQTEGDVLNKLQPNTNIKELEIAGYRGTKFPNWMADHSFLKL
VGVSLSNCNNCASLPALGQLPSLKFLTVRGMHRITEVSEEFYGTLSSKKPFNSLEKLEFA
EMPEWKQWHVLGKGEFPALHNFLIEDCPKLIGKLPEKLCSLRGLRISKCPELSPETPIQL
SNLKEFKVVASPKVGVLFDDAQLFTSQLQGMKQIVELCIHDCHSLTFLPISILPSTLKKI
EIYHCRKLKLEASMISRGDCNMFLENLVIYGCDSIDDISPELVPRSHYLSVNSCPNLTRL
LIPTETEKLYIWHCKNLEILSVASGTQTMLRNLSIRDCEKLKWLPECMQELIPSLKELEL
WFCTEIVSFPEGGLPFNLQVLRIHYLTLTILHDGSDLAGENWELPCSIRRLTISNLKTLS
SQLFKSLTSLEYLSTGNSLQIQSLLEEGLPTSLSHLTLFGNHELHSLPIEGLRQLTSLRD
LFISSCDQLQSIPESALPSSLSELTIQNCHKLQYLPVKGMPTSISTLSIYDCPLLKPLLE
FDKGEYWPKIAHISTINIDGEYQ*
>PGSC0003DMP400047677	PGSC0003DMT400070515
MINNTLNQLQIELKESLKGKKFLIVLDDVWNDNFDEWDGLRNTFVQGDIGSKIIVTTRKE
SVALMMGCGEMNVGTLSSEVSWALFKRHSLENREPEEHTKLEEIGKQIAHKCKGLPLALK
AIAGILRSKSEVDEWKDILRSEIWELPSRSNGILPALMLSYNDLPAHLKRCFAFCAIYPK
DYLFCKEQVIHLWIANGIVQQLDSGNQFFVELRSRTLFERVRGSSEWNPGEFLMHDLVND
LAQIASSNLCIRLEDIKASHMLERTRHLSYSMGDGDFGKLKTLNKLEQLRTLLPINIQRC
LCRLSKRGLHDILPRLTSLRALSLSHYKIEELPNDLFIKFKHLRFLDLSWTKIKKLPDSI
CVLYNLETLLLSHCSYLKELPLQMEKLINLCHLDISKAQLKTPLHLSKLKNLHVLVGANF
FLTGSSGLRIEDLGELHNLYGSLSIIELQNVIDRREAHEAYMREKEDVEKLSLEWSVSIA
NNSQNERAILDDLQPNTNIKELQIAGYRGTKFPNWLADHSFHKLMELSLSYCKDCDSLPA
LGQLPSLKFLTIRGMHQITEVSEEFYGSLSSKKPFNSLEKLGFAEMPEWKQWHVLGNGEF
PILEELWINGCPKLIGKLPENLPSLTRLRISKCPELSLETPIQLSNLKEFKVVGCPKVGV
LFDDAQLFTSQLEGMKQIVELSITDCHSLTSLPISILPITLKKIEIHLKLKLEMPVSGCC
NMFLENLQLHECDSIDDISPELVPRARSLRVEQYCNPRLLIPPGTEELCISLCENLEILI
VACGTQMTSLDIYNCKKLKSLPEHMQELLPFLKELTLDKCPEIVSFPEGGLPFNLQVLWI
NNCKKLVNRRNEWRLQRLPSLRRLGISHDGSDEEVLTGENFELPCSIRCLYISNLKTLSS
QLLKSLTSLESLCVNNLPQMQSLLEEGLPLSLSELELYFHHDLHSLPTEGLRRLKWLQSL
AIFRCPNLQSLARLGMPSSLSELVIIDCPSLRSLPVNGMPSSISTLTIYKFPLLKPLLEF
DKGEYWQKIAHISTINIDGEFQ*
>PGSC0003DMP400048338	PGSC0003DMT400071445
MGNLYSPRYEVFLNFRGKDVRKTFLDHLYKALCDVEINVFRDDDELPRGEDISRSLHEAI
EESIISLVVFSKSYASSKWCLNELVKILECKENFGQFIYPIFYDVDPSEVRHQTAQIGDS
LAKHELNTSPEQLWKWRAALTAVASLSGFHLPNLFNGHEAKFIEVIIQEVLRKLNHKYID
IARHPVGINSRVSKLINKLAWTRASDAIYVGIWGVGGVGKTTLAKAIFNHISPNFDGSSF
LDVGSQVSRRDIGLVALQEKLLKDTLREKIEVSCVDHGIHLIKQRLQSKKVLIVLDDVAD
VEKIYSLAGGKHWFGPGSRIIITTRDEHLLKCSTGDVKYEVKCMTESESLQLFCWHAFKN
PLPPEDFVEISESLVTYAQGLPLALEVWGSFLYRRSMVEWKSFIERLKQIPHDSIVEKLR
ISYDGLPDHSTKETFLDIACFLEGWDKEDVSKVLSSCGFFPEIGINVLIEKSLATINESN
QLSLHNLIRDMGREIVRRESKYPGDRSRLWDPDDIRDLITRHKGGEKVEALKLEEPVFKD
MRVSTKGFSKMKNLRLLQIDHLPLEGSFKDMFTELRVLKWHHCHLEHFPSDLHPDKLVIL
DVKYSSLKEPPSTKHLRCLKIMDLSYCESLMRTSDFTGSPMLEKLVFRGCSSLTEVHSSI
GYLEVLVYLDFTGCKKLEGLPDSICKLKSLEKLYLSDCTNLQQLPADMGNLRRLTALYVM
GTSIKQLPVSFGLLKNLQLLEVGNDWKLSEPKSLLSIISSFLTSKDHDILPSSIINLPSL
EVLKVPFFNLCQRDIPNCLGRLFSLQVLDLSGNNFHSLPFTLSHLSNLKTLRLYGCPNLL
MLPDLPCNLEELCTRNCRSLEMLPDLSSANRLQLLDFCDCSKLIEIRGLENLKYLKYMNA
IGCMLTKNPLSEGFFKANSAPNGVNVFLHCNEIPSWFGYRVVGSSISLIVPRYMEQEFLG
MIVWAICESQGEHCDGTPIAIITDLTNGIEYPLFGVDIAIRYESYAWVSYMPRRHFKRPI
KGGEKMMVSIKERHSSKEGLRKKFGVHLLFATSPKGKLFLLSRL*
>PGSC0003DMP400048459	PGSC0003DMT400071638
MAYAAITCLMSTIQQSIQLTGCDLQSFNEKLESLRANLEKPIGDLEALISLEAEIIEVVC
TTEHFLDSESRNVKNPISQIIASWKFHHLLEHAVGDIDSRVNKWMKMQKLYTRTKDVQGN
NSALASTSQHVVEPEDNYMMVGHENELEMMQDQLARGGRELEVVSIVGIGKTTLANKIYN
DPFIMSHFDIRAKATVSQEYCEKNVCAMSIKMMGN*
>PGSC0003DMP400048563	PGSC0003DMT400071795
MIARRLHFKKVVVVLDDIDHRDHLDYLAGNPNWYGNGIRIIATTRDKHLIETSDVINEVT
TLVDHQAIKLFNQYAFVKKEVPDEYVEKLSMEVVHHAKGLPLALQVWGSLLHKRDITEWR
SAMEEMKNNSNSEDVEKLRISYDRLETIQRDIFLDIACFLREKDKDYIMKILERCYSGAN
IGLRVLIDKSLVFISINNTIEMHDLIQEKGKYVVKMDKDSGEPSRI*
>PGSC0003DMP400048658	PGSC0003DMT400071965
MADPVIGATVQVVLEKLLSLTIEEARSLRNCKKNLRMLSRYVTMIQAFIHDAERRQVEDK
AVEEWLKMLERIAEDAENVFDKFTYESIKAKVMNNRAKLMEKVSQFFSHTAFKYKMSRKI
NKINEELRDINQLANNLGFQSLTVPSRKILLIRETDSALVPSDVVGRDKDVAVIKEKILN
MRKDAVLCTIPIVGMGGLGKTTLAKRIFNDQHIEKHFEKRIWLCLPEMSEIKSFLELILE
SLTERKVEVQSRDIIVKKLRDALGEKQYLLVLDDLWRVDSTSWHEFLDTLRGINTSRGNC
ILVTTRSKQVASIVAADLHKLGKLTDDHCWSIFKQRAFVDGEVPEEILSVENKIVEMCQG
LPLAASVLGGLFCNKEKHEWQAILDGSSLVASEDSIKNILKLSYDYLPSPHLKKWFSYFA
MFPKDFEFEKDQLIQLWMAEGFLRLCQETTVMEDVGNKFFQLLLQYSLLQDVKLDEYNNI
THCKMHDLVHDLAGDIFKSKLFDQKSVGGESLSQVRYFGWESPSDQIDKIYEPGRLCTLF
WKSNISDDMLLSFQFLRVLNLSRSGIKELSASIVKLIYLRYLDLSNTEMKNLPNSICKLY
NLQTLRFYSCWCPLGKLPEEMANMISLRHICCYHCFESDSQMPLNMGQLTSLQTLQFFYV
GLKKGHRIEELGCLKNLRGELTIERLQLVGNKEEARTTYLQEKPNIYKLVYSWSHDESEG
CEINHEHVLDGLQPHLNLKTLEVVDYLGTKFASWFSEKMLPNLVMLRLSGCKRCKEIPSL
GQLKFLRHLELVGFHELECIGPALYGVDISNIGSSSIIQVFPSLKTLVLEDMRSLIEWKG
DEVGVRMFPRLEKLRIRNCPLLKGTPNQFEILRELVIVRVDSEMPLLNLCSNLTSLIELE
VYDMKELTCLPDEMLRNNVSLQHISVSDCREFHELPQSLYNLHSLKLLTIDNCTNFSSFP
VPSEENYLTSLQDLRLLDCDGLSSLPSGMLEHCRSLETLSVSRCDNLVSFPLHVGEMPSL
SYLYISQCPKLISLPSGGIHHLTELSELEIGPFSEMVDFEAFQLIFNGIQQLLSLRTLWV
YGHGHWDSLPYQFMQLSDLTKIQIYGFGIEALPHRFCNLTSLGTLRLVRCKRLQNLDFSY
VMPKLQYLCVEECPLLEALSDGLGNLVFLGHLHLVNCEKLEHLPSRDAMQRLTKLWNLGI
KGCPKLEESCTNRSGPNSQWSNISHIQKIEVGGSTIQDLHS*
>PGSC0003DMP400048659	PGSC0003DMT400071966
MADPVIGATVQVVLEKLLSLTIEEARSLRNCKKNLRMLSRYVTMIQAFIHDAERRQVEDK
AVEEWLKMLERIAEDAENVFDKFTYESIKAKVMNNRAKLMEKVSQFFSHTAFKYKMSRKI
NKINEELRDINQLANNLGFQSLTVPSRKILLIRETDSALVPSDVVGRDKDVAVIKEKILN
MRKDAVLCTIPIVGMGGLGKTTLAKRIFNDQHIEKHFEKRIWLCLPEMSEIKSFLELILE
SLTERKVEVQSRDIIVKKLRDALGEKQYLLVLDDLWRVDSTSWHEFLDTLRGINTSRGNC
ILVTTRSKQVASIVAADLHKLGKLTDDHCWSIFKQRAFVDGEVPEEILSVENKIVEMCQG
LPLAASVLGGLFCNKEKHEWQAILDGSSLVASEDSIKNILKLSYDYLPSPHLKKWFSYFA
MFPKDFEFEKDQLIQLWMAEGFLRLCQETTVMEDVGNKFFQLLLQYSLLQDVKLDEYNNI
THCKMHDLVHDLAGDIFKSKLFDQKSVGGESLSQVRYFGWESPSDQIDKIYEPGRLCTLF
WKSNISDDMLLSFQFLRVLNLSRSGIKELSASIVKLIYLRYLDLSNTEMKNLPNSICKLY
NLQTLRFYSCWCPLGKLPEEMANMISLRHICCYHCFESDSQMPLNMGQLTSLQTLQFFYV
GLKKGHRIEELGCLKNLRGELTIERLQLVGNKEEARTTYLQEKPNIYKLVYSWSHDESEG
CEINHEHVLDGLQPHLNLKTLEVVDYLGTKFASWFSEKMLPNLVMLRLSGCKRCKEIPSL
GQLKFLRHLELVGFHELECIGPALYGVDISNIGSSSIIQVFPSLKTLVLEDMRSLIEWKG
DEVGVRMFPRLEKLRIRNCPLLKGTPNQFEILRELVIVRVDSEMPLLNLCSNLTSLIELE
VYDMKELTCLPDEMLRNNVSLQHISVSDCREFHELPQSLYNLHSLKLLTIDNCTNFSSFP
VPSEENYLTSLQDLRLLDCDGLSSLPSGMLEHCRSLETLSVSRCDNLVSFPLHVGEMPSL
SYLYISQCPKLISLPSGGIHHLTELSELEIGPFSEMVDFEAFQLIFNGIQQLLSLRTLWV
YGHGHWDSLPYQFMQLSDLTKIQIYGFGIEALPHRFCNLTSLGTLRLVRCKRLQNLDFSY
VMPKLQYLCVEECPLLEALSDGLGNLVFLGHLHLVNCEKLEHLPSRDAMQRLTKLWNLGI
KGCPKLEESCTNRSGPNSQWSNISHIQKIEVGGSTIQDLRY*
>PGSC0003DMP400048660	PGSC0003DMT400071967
MADPVIGATVQVVLEKLLSLTIEEARSLRNCKKNLRMLSRYVTMIQAFIHDAERRQVEDK
AVEEWLKMLERIAEDAENVFDKFTYESIKAKVMNNRAKLMEKVSQFFSHTAFKYKMSRKI
NKINEELRDINQLANNLGFQSLTVPSRKILLIRETDSALVPSDVVGRDKDVAVIKEKILN
MRKDAVLCTIPIVGMGGLGKTTLAKRIFNDQHIEKHFEKRIWLCLPEMSEIKSFLELILE
SLTERKVEVQSRDIIVKKLRDALGEKQYLLVLDDLWRVDSTSWHEFLDTLRGINTSRGNC
ILVTTRSKQVASIVAADLHKLGKLTDDHCWSIFKQRAFVDGEVPEEILSVENKIVEMCQG
LPLAASVLGGLFCNKEKHEWQAILDGSSLVASEDSIKNILKLSYDYLPSPHLKKWFSYFA
MFPKDFEFEKDQLIQLWMAEGFLRLCQETTVMEDVGNKFFQLLLQYSLLQDVKLDEYNNI
THCKMHDLVHDLAGDIFKSKLFDQKSVGGESLSQVRYFGWESPSDQIDKIYEPGRLCTLF
WKSNISDDMLLSFQFLRVLNLSRSGIKELSASIVKLIYLRYLDLSNTEMKNLPNSICKLY
NLQTLRFYSCWCPLGKLPEEMANMISLRHICCYHCFESDSQMPLNMGQLTSLQTLQFFYV
GLKKGHRIEELGCLKNLRGELTIERLQLVGNKEEARTTYLQEKPNIYKLVYSWSHDESEG
CEINHEHVLDGLQPHLNLKTLEVVDYLGTKFASWFSEKMLPNLVMLRLSGCKRCKEIPSL
GQLKFLRHLELVGFHELECIGPALYGVDISNIGSSSIIQVFPSLKTLVLEDMRSLIEWKG
DEVGVRMFPRLEKLRIRNCPLLKGTPNQFEILRELVIVRVDSEMPLLNLCSNLTSLIELE
VYDMKELTCLPDEMLRNNVSLQHISVSDCREFHELPQSLYNLHSLKLLTIDNCTNFSSFP
VPSEENYLTSLQDLRLLDCDGLSSLPSGMLEHCRSLETLSVSRCDNLVSFPLHVGEMPSL
SYLYISQCPKLISLPSGGIHHLTELSELEIGPFSEMVDFEAFQLIFNGIQQLLSLRTLWV
YGHGHWDSLPYQFMQLSDLTKIQIYGFGIEALPHRFCNLTSLGTLRLVRCKRLQNLDFSY
VMPKLQYLCVEECPLLEALSDGLGNLVFLGHLHLVNCEKLEHLPSRDAMQRLTKLWNLGI
KGCPKLEESCTNRSGPNSQWSNISHIQKIEVGGSTIQDLRY*
>PGSC0003DMP400048785	PGSC0003DMT400072165
MIGICGLGGVGKTTLAEKIRLKEKQQGFFKDVVMVTVSQQPDWKKLQGDIAEELKLKFEG
DNLWSRGDRLRTRLMDQNSRNLIILDDVWESLHDLDKHGIPSGSNHNHQCKVLLTTRFRN
VCAEMEAQKIMEVGTLSEEEAWFLFSQKVGDFGNDPSMIDIAKEVAKEFRGLPLAIIILA
GALKGKDKPSWKYTLKQLRRAETINIPGVDDKVYKPLRLSYDYLGSDEVKHLFLLCSLFQ
EDSDIWIEELLIYGMGLRIFSGIENFEDARNRVCFLLNILKDCFLLSQRSDKNHVKMHDV
VRDVAKYIATEREHIFMLLLGSLPCLTHICSDNVERIEFPQLRKMYFYRLREFQRFFPTA
INDSDPLFDEKRCSESQETMDNRLPINGRSDQKRRRNRDRISPVGKAGASQAA*
>PGSC0003DMP400049280	PGSC0003DMT400072845
MSMNISHPLDTVKYVEKQLLRRGNAHFIQILLKIEKDVDEHQSKLYHFLDTLQWIEEKWG
SFRMCSDNNHLSRIEDQWYSFNYNMFTEEPYNILTTLQRFVQASHSFNMFLEGFHFSKES
RPLDTLQRIEEKDLLFSAKYLPIVSHLSETLQRMEDECNSFYTFLVEYLFAQELDTLSVL
QRIEEYWGPFRMYLEEFRSKVSDFLETSEEHMSLLDRLRFLKRDFKFLSIIIELHIFEDE
PHVSWGRVRALFHGAGDELIQMYSTQVSPWSQQFYDYFCHLQYEFQQTKLEIIKANFPVP
KISCQVLANEDGIVIPGFVMKFIDIVADNISNLLKFDDPSSPLCIGGRSMVQKEMVLKGL
NFLSSFVCFVSDRCIETRVQHALFTHAVQVAWQTTMTTWLYLPSNEYMYQDTAPNEENPL
LSDLLQSKIQPIQPSICRFYIHILQALNLVQSQWYPVINVKYVFDCEVGFLESLRHTLKE
LPVSSNCIAIKAELQETLNFFGAILVNLPTQVLEYHLQEIDSAIVDAGLLVFSLNDDNEN
LDFRGKIQSMQGVIYLVARKKFLLQFNLPGIDRVGSADFILDNKEKFLSMYSNSVDSVKN
QLPIIQKELKFFQAVVEQQDGLQHFATKTTRLVYEVEHMVDACKKKDVPDWCIFIWILNI
GEDIRMLMAEVAEIHNEILSSPNKLTSFVQLVLKGFVRIFGVASLQFASTRRINEEIIGF
EDVKDELIGKLKGGSSRLDVIAIVGMAGLGKTTLANKLYSDKSVVSYFDIHAHCCVSQEY
TRKDLLLAILHDITDERAKLRRETENELADKLRKLLMRKRYLLLIDDVWETRAWDDLKLC
FPEDNNRSRIILTTRHYEVASHAKHDSDPHKLRFLNSDESWMLLNKKVFNNESGPLILRD
VSQEIVRKCGGLPISIILVAGILTRMKKEKHCWEQMATNLGTNIQDQMEGTLDLSYQNLP
PYLKPCFLYLGVFPEDGEIQVSKLTWLWIAEGFIKPHTGKTLEEIAENYLENLVGRNLVM
IDKRSSDGRIKTCHIHDLVHEVCRKKAKLENILQRINGDAGSDPTQFFPPKCNTSRRLSL
HSQCDDLAKWCLCFSNLKSFQFRESRRTTFSSIHRTSNILKRFKFLRVLDFEFTVIDSFP
QELILLRYVTFRTDNDTLSLPANLWNLETLIVQGTRGRISLPETIWKMVKLRHLQINDQA
FFTMQNEQEFLVIPSKMDDLQTLSSVYFSCAESADKILAKTPNLRRLTCEVSAFDGSFTA
FNNLTMLGILKMSSGAALTSVDQLKLPSHLKKLTLSNFSIHLNEVTTLSNLEVLKLLGVT
ISSNTWKVKDEQFSKLKFLKLENLSFSEWDVSDDAFPCLEHLVLKRCRYLEEIPSCFGYM
PSLKSIEVESCKESLADSAMVIKEMQVEDMGFSDFEVIIHRIDQQCSNTWSRITYQI*
>PGSC0003DMP400049281	PGSC0003DMT400072846
MSMNISHPLDTVKYVEKQLLRRGNAHFIQILLKIEKDVDEHQSKLYHFLDTLQWIEEKWG
SFRMCSDNNHLSRIEDQWYSFNYNMFTEEPYNILTTLQRFVQASHSFNMFLEGFHFSKES
RPLDTLQRIEEKDLLFSAKYLPIVSHLSETLQRMEDECNSFYTFLVEYLFAQELDTLSVL
QRIEEYWGPFRMYLEEFRSKVSDFLETSEEHMSLLDRLRFLKRDFKFLSIIIELHIFEDE
PHVSWGRVRALFHGAGDELIQMYSTQVSPWSQQFYDYFCHLQYEFQQTKLEIIKANFPVP
KISCQVLANEDGIVIPGFVMKFIDIVADNISNLLKFDDPSSPLCIGGRSMVQKEMVLKGL
NFLSSFVCFVSDRCIETRVQHALFTHAVQVAWQTTMTTWLYLPSNEYMYQDTAPNEENPL
LSDLLQSKIQPIQPSICRFYIHILQALNLVQSQWYPVINVKYVFDCEVGFLESLRHTLKE
LPVSSNCIAIKAELQETLNFFGAILVNLPTQVLEYHLQEIDSAIVDAGLLVFSLNDDNEN
LDFRGKIQSMQGVIYLVARKKFLLQFNLPGIDRVGSADFILDNKEKFLSMYSNSVDSVKN
QLPIIQKELKFFQAVVEQQDGLQHFATKTTRLVYEVEHMVDACKKKDVPDWCIFIWILNI
GEDIRMLMAEVAEIHNEILSSPNKLTSFVQLVLKGFVRIFGVASLQFASTRRINEEIIGF
EDVKDELIGKLKGGSSRLDVIAIVGMAGLGKTTLANKLYSDKSVVSYFDIHAHCCVSQEY
TRKDLLLAILHDITDERAKLRRETENELADKLRKLLMRKRYLLLIDDVWETRAWDDLKLC
FPEDNNRSRIILTTRHYEVASHAKHDSDPHKLRFLNSDESWMLLNKKVFNNESGPLILRD
VSQEIVRKCGGLPISIILVAGILTRMKKEKHCWEQMATNLGTNIQDQMEGTLDLSYQNLP
PYLKPCFLYLGVFPEDGEIQVSKLTWLWIAEGFIKPHTGKTLEEIAENYLENLVGRNLVM
IDKRSSDGRIKTCHIHDLVHEVCRKKAKLENILQRING*
>PGSC0003DMP400050880	PGSC0003DMT400075120
MEESWWNEVKDALFDYLDLEFEDYSLATMQLSFDNLPHCLKPCLLYMGMFPEDTRIPVSK
LISVWTAEGFVQNIESAEDYLMDLISSNVVMVSKKSYDGKVKICQVHDAVRHFCLERSRE
ENFMLAVKGHASQFQPVDWKGSRVSFSFSEEHSKFGSLGSKTRKPFQQHLRSLITTNGGI
FYNWNPFCQISELRLVKVLDLSSHRVNRFSSATLKPLNHLKYLAVWADKFYFHPESHLPH
IETLILKNYNEVVLPASFWEMKKLWHVEIRGSFVVKNNAEFDKHGLFEGSSKLENLRYLR
RVAIDETDSVDVLVSRCPNLQQLHITFKDNYPSAKLEDLTHLRILHLSFRGSDCPSVLQL
PLNLKKLVLSGLLIESTIPFIAGPSSLEYLQLQNLYFPRSKEWCLGDITFPNLKLLKLVN
LDISRWDASEESFPLLETLVIRRCERLEEIPLGFADISTLKQIMLIRCQNNALEASAVKI
KEEVEAIEGCDRIDITTQVSIN*
>PGSC0003DMP400051041	PGSC0003DMT400075374
MELAAEASVVIEKLKDTLSDEITNKRVIEKALEEMQGDIADTNEEERNSEEFKEWAERCL
HSLYYVEDTVESFALDIARQNKKWSFLMNHSQVLKNFMACKLTKKMERIPSDIKRVINKN
HKGTGEQRACSSGTTTYMGNQNGGEAEDGDIEDHNGEDSAKVRLISPKAECSYPMIPERE
KLVLEVDRKPLRCISDVPLRLDSEKKAKLMSTNIPLRCISDKSLWSDHETQARLMYTNSY
DDEELEMFGIRQEVYDLVERLTMTADDERAPIVQIAGEMGSGKTTLARAVYRSRKIKNHF
ESGCAWVTIPKEYNKSDVLQNLLKQVGDSKDSVDLTPNELETRLLECLNGKNYLIVLDDV
QSEQMWEGLRSVFLDSRNGSTLLLITTSVSPMWYVSPPNCIHKVKKLSDNYSWNLFMKKA
GWDTWEEGNEHQDLKQRVLKVCGGLPLNTVLLGSMLSIKGDTNHFDYLQKILCTNRETKD
IVSLSYMNLPDHLKLCTLPGAIP*
>PGSC0003DMP400051042	PGSC0003DMT400075375
MELAAEASVVIKKLKDTLSDEITNKRVIEKALEEIQCVIADTNEEQRNSEEFKEWAEGCL
HSLYYVEDTVESFALDIARQNKKWSFLMNHSQVLKNFMACKLTKKMERIPSDIKRVINKN
HKGTGEQSACGSGTTTDMGNQNGGEAEDGDIEDHNGEDSAKFRLISPKAQCSYPTIPERE
ELVLEVDRKPLRCISDKSLWLDREKKAKLMSTNIPLRSISDKSLWLDRETQARLMYTNSY
DDEELEMFGIREEVYDLVERLTMTADDGRAPIVQIAGEMGSGKTTLARAVYRSRKIKNHF
KSGCAWVTIPKEFNKSDVLQNLLKQVGDSKDSVDLTPNELETRLLECLNGKNYLIVLDDV
QSDKMWEGLRSVFLDSRNGSTLLLITTSVPPMWYVSTPNCIHEVKKLSEKYSWRLFMKKA
GWDTWEEGKEHQDSKQRVLKVCCGLPLNTVLLGSMLSTKGDTNRFDYLQKILRRNWKTKD
IVSLSYTNLPDHLKLCVLYLVLFPKEYDIPVRRLFRLWLSEGFVNPKPYKFPEDVVQENF
DDLVKRSLIQISKFRSDGSPRRCRLLGVLHDYLLPKAQNIRLFHVHCSTCSTEDSFPLNV
RRLVERASSKNIYSDASRFEHLRSYLSFNFQRKDTPAKEVGILLSRVITFGLLRVLDLEG
VYKPSLPENLGDLFHLRYLGLRWTFLDALPSSVGDLPYLETLDVKHTNINNLPTSMWKSK
KLRHLNLSHIRLDMPKHSDTDSLPTLLTLWGLSVDDDSPVKNGLDRLCNLREAGITFCLS
NCDHLLNWISKLTSLQSLRLRSINDVGHPSHFGNEPLSLSSLSNLSHLNLLGKLPNLPEN
LPQGLKVVTLSLSNLTEDPMPILGKLQHLNVLRLLSDSYMGKEMVFPQGGLKELRVLKLW
KLKNLEKWNVEEAAMEKLIEINIRCCNKLMSIPERLRKNEVSGN*
>PGSC0003DMP400051091	PGSC0003DMT400075439
MYDSSLFGLLQMLYETLKNEAKFLSNVSNQIQDIRAEINRIQCFLQDADAKKPEYETVRN
WIADIREVAYDVENILEKYMHKVALRKDRSLWKENINLHNIGLETKDVMSRIDNIKRCMK
TYVDTGIRAICQGDTSSERSQWLTRSYSHLVDEDFVGLVEEVNKLVDELINEENDEFYVV
FAICGMGGLGKTTLARKAYRHGDVQSHFQAFAWASISRQWQARDVLLSILMKLEPENRTR
INMMMDDELVKALYNVQQRKKCLIVLDDIWSTDFWNSVKHAFPKGKGSRSKILLTTRKKD
VCTHIDPTCFLFEPRCLDAEESWKLLHKKAFPGVNTPDLIDLELERPGKEMVSKCGGLPL
AIIVLAGLLARRPKIDEWRRTCQNLNLHMSGESFEQDGGIHGVLALSYYDLPYQLKPCFL
YLGNFPEDQKISARRLYQLWAAEGIISLEGNRGEETAMMERGERYLHELAQRYMVQVQLE
ETTGRIKSCRFHDLMRDTCLSKAKEENFLKTVSPQHLHQSMHCSTSATATSTRTVRRVSI
TVDNEVQNYFSTDDKSFQHVRSALFFPIQTGREGTEYPLPLFQGLCNNFSMLRVLHLEKF
TFVEILPKAIGNLVYLRYLSLRHSHFQKLSSSVGNLKYLQTLDLRVNFFSYLTLPNTIQK
LRNLRNLYLPPSHQHTYKLDLSPLSHLEILKNFDTQVSPFQDLFKLTKLQKLSAVLSLES
YEMEEMIKHLNLRSGRLRETSFRIYYRFHSEKEVNILKLLLGCHHLRKLDLIGHITQLPE
HHSFSQSLTKLTLRKSGLEEDPMVILQKLPKLFSLSLRGNAFIGKEMCCSPQGFPLLKTL
KLQGLLNLESWRVEKGALPNLVHLEIDECKKLEMVPEGLIYLTKIQEVMIINMPENFQNR
LQEVQREEFYKVQFRKNFDTQKISKIKFKMRISGPMFGGLLQTIYPSTVPKEWKML*
>PGSC0003DMP400051092	PGSC0003DMT400075441
MSHTFSSEIHKYDAFLSFRGEDTRKTFVSHLYNALIQGRIDVFKDDERLETGNSISDELP
KAIEESKFAIVIFSESYASSKWCLDELAHIIKCRKELKQIVIPIFYNVDPSDVRHQTQTF
AESFSQHEEKYKDDMEKIQRWRDAFAESGKISGYHLQNYKDEADCIKKVVERLMSVLHIE
SDDDGVRAFIRGMDNNSPILIDGGKMSFSLDKKRKKCFMIAARELDIEWSHKPKYWKWLS
HSDSRFGEVAKLKWVCWLDIRGKIETRRLSKRTKYVAYLVFKLEDKFHGLETVNAVVRFV
DSMSVKEAEQRASVVHFAGRGPRETLPFKRGDGWMELKMGDFFNDAGEDGDVDARLMETQ
RLEAKGGLIVQGVEFRAE*
>PGSC0003DMP400051094	PGSC0003DMT400075444
MSHTFSSEIHKYDAFLSFRGEDTRKTFVSHLYNALIQGRIDVFKDDERLETGNSISDELP
KAIEESKFAIVIFSESYASSKWCLDELAHIIKCRKELKQIVIPIFYNVDPSDVRHQTQTF
AESFSQHEEKYKDDMEKIQRWRDAFAESGKISGYHLQNYKDEADCIKKVVERLMSVLHIE
SDDDGVRAFIRGMDNNSPILIDGGKMSFSLDKKRKKCFMIAARELDIEWSHKPKYWKWLS
HSDSRFAEVAKLKKVYWLEIQGKIDSRRLSKRTKYVAYLVFKLENQFYGLETVNAVVRFV
DSMSKKDAEKRASVVHFAGRGPRETLPFERADGWMELKMGDFFNDAGEDGYVDARLMETK
KLDEKKGLIVQGVEFRPE*
>PGSC0003DMP400051096	PGSC0003DMT400075447
MTHTFSSEIHKYDAFLSFRGEDTRRTFVSHLYNALIQGRIDVFKDDERLQTGKSISDELP
KAIEESKFAIVIFSESYASSKWCLDELAHIMKCQKELKQIVIPIFYNVDPSDVRHQTQTF
AESFSQHEEKYKDDIEKIQRWREAFEESGKISGYHLQNYKDEADCIKKVVERLMSALHIE
SDDDDDDVRAFIRGMDNNSPILIDGGKMSFSLDKKRKKCFMIAARGLDIEWSDKPKYWKW
LSHSDSRFAEVAKLKKVYWLEIQGKIDSRRLSKRTKYVVYLVFKLENQFYGLETVNAVVR
FVDSMSKKDAEKRASVVHFAGRGPRETLPFERADGWMELKMGDFFNDAGEDGYVDARLME
TKKLDEKSGLIVQGVEFRPE*
>PGSC0003DMP400051098	PGSC0003DMT400075451
MSHTFSSEIHKYDAFLSFRGEDTRKTFVSHLYNALIQGRIDVFKDDERLETGNSISDELP
KAIEESKFAIVIFSESYASSKWCLDELAHIIKCRKELKQIVIPIFYNVDPSDVRHQTQTF
AESFSQHEEKYKDDMEKIQRWRDAFAESGKISGYHLQNYKDEADCIKKVVDELMSSLHIK
SDDDDDARDRGVDAKSPILIDEGKMSFSRDKKTGKKCFMIAARGLDIEWSNTPDYWEWLP
HSDSRFGEVAKLKWVCWLDIRGKIETRRLSKRTKYVAYLVFKLEDKFHGLETVNAVVRFV
DSMSVKEAEQRASVVHFAGRGPRETLPFKRGDGWMELKMGDFFNDAGEDGDVDARLMETQ
RLEAKGGLIVQGVEFRAE*
>PGSC0003DMP400051212	PGSC0003DMT400075607
MELAAVASVVVEKLKMSDEITDKTVIEEALIKMQRVIADTNEEQRNSDEFKSWAEKCLRS
LYYVEDTVESFTLGIARQNRKWGFLMNHSLVPKNLMPCQKLRRKIKRIPSDIKRVIDEKP
KGTDKQHACSNGTTTNMGDQNRAMAQCSYATIPESDEEELVLEVDRKPLRLDREKQAKLM
STNKPLRCSSDKSVRLDRETEARLMYTNSYADEELEMFDIRQEVHDLVKRLIKTADKGRA
RIVEIAGELGSGKTTLARAVYGRREIKKHFKSGCAWVTISKESNKSDVLQNLLKQLGESK
DAVDLATNELETRLLKWLIGKNYLIVLDDVQSDQMWEGLKSVFLDNRNGSILLLITTTVN
PMYCVSPPNNIQKKTLTEEYCWNLFLKKAGWATWEEGKERQVVKQRVLNVCCGLPLNTVL
LGSMLSTVGDDIRFDYLQNILRINWKTKDIVSVSYMNLPDHLKLCVLYLVLFPKEYDIPV
RRLFRLWLSEGFVNPKEDKFPEDVVQENFDNLVKRSLIQISKFRSDGSPRRCRLLGVLHD
YLLPKAQNIRLFHVHCSAYSTKDSFPLNVRRLVEHASSKNIYSDASRFEHLRSYLSFNFQ
RKDTPATEVGILLSRVITKGFGLLRVLDLEGVYKPSLPENLGDLFHLRYLGLRWTFLDAL
PSSVGDLPYLETLDVKHTNINNLPTSMWKSKKLRHLNLSHIRLDMPKHSDTDSLPTLLTL
WGLSVDDDSPVKNGLDRLCNLREAGITFCLKNCDHLLNWISKLTSIQSLRLRSINDVGHP
SHFGDEPLSLSSLSNLSHLNLLGVLPNLPEYMPQGLKVVTLSLSKLTEDPMPILGKLEHL
NVLRLLSDSYMGKEMVCPQEGFKELRVLKIWKLKNLEKWNVEEAAMEKLKEINIRCCNKL
MSIPERLWKKPSLRELIITNMPEEFKQSVITFMRCQDLILTFKDYDLTPLPWEDADHTSD
ESHTNE*
>PGSC0003DMP400051225	PGSC0003DMT400075624
MSHASSSKVCKYGVFLSFRGIDTRRNFVSHLYNALEQRGIDVFKDDERLETGKSIPNELM
KAIEESRFAIVIFSESYASSRWCLEELAHIIKCRNELDQIVIPIFYDVSPSDVSHQNSPF
AESFSKYKDDELEKVQRWREACKEAGKISGYHLQECKYHSFEMHSLISQTGQNVSREEYA
NSRVWLIEEVHDLFAGKLKTKKVESLRIPNGYRFDDDHINYNKVFKRMQCLQVLILHRRT
ICSESTVTCLPSNLRWIEWPNYPSSSLPEGFEPSQLVGLCLRGSWLVELWPIPKKLCNLK
YLNLSESLGLTKTPNFGDMPNLETLSLRRCENLEVVHPYLGHCKMLTYLSLTGCVKLKKL
PKFVCMESLEILLLDECTSLKRFPKICGDMRRLSILYVESPWIRSLPPSLSGLSRLKLKG
CEVLESIPDSILNLERLHISGCNKLTTLPNSLFESQQWIFLYIYRCSGLVELPVSLGVQK
KLGFLSVEECENLTKLPSSIQMESLTELKISNCPKLTTFPEIIGDMHCLKSLTLESTGIR
ELPLSIGNLSGLEYLNLKGCEDLVSLSNSLCKLKNLQRLILRGCKKLPGNVGDLQEFETL
EEPRRSSK*
>PGSC0003DMP400051226	PGSC0003DMT400075625
MSHASSSKVCKYGVFLSFRGIDTRRNFVSHLYNALEQRGIDVFKDDERLETGKSIPNELM
KAIEESRFAIVIFSESYASSRWCLEELAHIIKCRNELDQIVIPIFYDVSPSDVSHQNSPF
AESFSKYKDDELEKVQRWREACKEAGKISGYHLQECKDEANCIKKVVDHILPNIISTVSE
SLVGTQIEKVISLLHMKSDDVYFVGLWGMSGIGKTEIASVIYERYRHQFEAYCFLGDVGE
MYRKKGLRWLQKTLICKLFGKKMIVTSEHDGTTIIKNGLRWKKVLLVLDNIDHLSQLELI
VGGTEWFGRGSRILITTRDKHLIVSHVKEDKVYEVLLLSENEALELFCMHAFKRKSPERD
FKVLSNEVVKYADGLPLALKVLGSSLYGRNKEQCRDIIDRLKRIPNDDILGKLKIGLDGL
NNDEMRTFLDIACLYNHEYSYYVERILKSCGIHLIGISYLIEKSLLCIRYHSFEMHSLIS
QTGQNVSREEYANSRVWLIEEVHDLFAGKLKTKKVESLRIPNGYRFDDDHINYNKVFKRM
QCLQVLILHRRTICSESTVTCLPSNLRWIEWPNYPSSSLPEGFEPSQLVGLCLRGSWLVE
LWPIPKKLCNLKYLNLSESLGLTKTPNFGDMPNLETLSLRRCENLEVVHPYLGHCKMLTY
LSLTGCVKLKKLPKFVCMESLEILLLDECTSLKRFPKICGDMRRLSILYVESPWIRSLPP
SLSGLSRLKLKGCEVLESIPDSILNLERLHISGCNKLTTLPNSLFESQQWIFLYIYRCSG
LVELPVSLGVQKKLGFLSVEECENLTKLPSSIQMESLTELKISNCPKLTTFPEIIGDMHC
LKSLTLESTGIRELPLSIGNLSGLEYLNLKGCEDLVSLSNSLCKLKNLQRLILRGCKKLP
GNVGDLQEFETLEEPRRSSK*
>PGSC0003DMP400051307	PGSC0003DMT400075731
MELPFEEERRRIRDLIDDFLNGLKKIKNEFIASKWDDIELLRMDLRFLRTFVLFGNSSLD
DFYERMSLNISKFNELAWLVFYHEEDKLILAKYDMECLTPLLLEEMKSYLSLENDYYVAT
TTEDKMFEYRDRLFKHLHDLPKYCAHLLLPLMNEYMILRQVFRHLRDFYELECIAANKTR
TEYLYPRYQMIVDRVTQFCFDLWTGKSKEEIGDDYYFHRYDVSECSSKITSLLIDIIPLE
LDILYISTTKIKEEPRSTELKGWVKQILKAFPRILQNYLILIQGRMEGAVAVNYSPTQSI
NVMMEFLLIFLTDIPKCFIHRDKLNDMLAHVGVLTRKISILVSKLLEESSENNINEVDFS
APDFLQEIEQMKGDIRQVFLKDPESSQLRFPMDDGFLFMNLLLRHLNDLFISNVYSVTLI
KKEIGMVKQSLAFLRSSFGKVGQTLDDTSGVVKDCWVRALDVAYEAEHVINCILVRDKAL
SHLIFSLPRVTDKIKLIVSEVTSLGLEDKNGDDPLDAKSSDESIESTLSSFVEVTVGHEE
DESWIIDQLLDEHESELDVISIVGMPGLGKTTLANKVYKNTLVASHFNVRAWCTVSQKYN
KSKVLLEILQQVTGSEGKESEDDLADKVRRALFDKRYLIVLDDVWDIATGEMLIACFPKV
KRGNRIILTSRNSEVGLKVKCHSDLLHLQLLTPEKSWELFEKRVFGDEGSCPAELSKVGH
KIVEKCQGLPLALVLISGVIVKGRKGKQKDLWLKIQHNLDSFISANNNLQMMKVMQLSYD
HLPHHLKPLLLYIGRSQKSKRTPVVELMQLLIAEGLVDNDICSNSSLEEVSQSYLDALIS
RSLLMVDHIKKSKSFSVRIKVCYVHDVVHDFCSVKAKKEKFFKLINSGAPFHASYFLYRC
LTIHTNSNKLHKKCVLFNSNKCSACSKHLISVKVSGSLNNSRYICHTRHLRLLRVLQLDS
IILEYSLVEEIGSLFHLRLLRIWASIKSIPLSWVNLQNLETLLIETEYPIMVLLPRILKL
SKLKHMSVVHLSSFFELDDKWNIIMDQSTRILEGENSKLEDLTTLSQVLISYTEGMSDAL
GKFPNLQHLNCIIKEPIDPPTQGDWFPKLDVLNKLESLIARYQKAWADYQYDNDPELKDK
IPPPNEYHFPTRLKELRLYGFPLRPALFSAIAALPELEILELIDSASVEDMKWDASEDIY
QGLKTLRLVSAKFSEWQVDSETFPKLEELILEYCEELMEIPSAFADIETLKFIRVVYIKP
DLGDSAMEIKKDVAAYTGEDKLDIHLSYAYDEEELSVGDSDIGIKEDIAAENAQISNWYR
RRGHIVADSSTEQVNTDSNQPCTN*
>PGSC0003DMP400051313	PGSC0003DMT400075747
MEKEGKPSEVPLEEKRRRIRNLIDDLLNGLKKIQNEEEEEFLDSKWYDIEKLRMEVRFLR
TFVLFGNSSLGKDFYERMSNKINKFSVMTQSLLNDEVILEKYNMDGVVPLLLEEMQSYLS
LKNDNYVAMTTEEKMFEYLWIDLHDLPNSTSYSDDDFYERMSKQINILRQVFRRLTDFYP
ILLANKTTTTQYLFPRFQFIARKFLQFYFDIWTGKYKPSYEADEYSSKVSSLLIKIIPLE
LEVLYISTSKLIKESTSTQLKRFVKQILKASPKILQNYLIHLQGRMVAVNYSQTQSINVM
IEFLLIFLTDIPKRFIHPEKLNDMLAHVALLTRKISTLMEESSNMDEANFSAPDLLQEIE
RMKGDIKKIFLKAPDQFHVDDGFLFMNLLLRHLNDLLISNVYSVMLIKKEIGMVKESLEF
LRSSFMKVRQTLDDSSGVVKDCWVRALDVAYEAEHVINSILVRDKALSHLIFSLPSVTDK
IKLIVAEVTCLQLEDKNGDGPLDAKSSNEPIESTSSSFVEVTVGHEEDEAKMIDQLLDKH
ESELDVISIVGMPGLGKTTLANKVYNNTLVASHFKIRAWCTVSQKYNKSKVLREILQQVD
NSEENESEDHDLAEKLRRALYDKRYLIVLDDVWDIATGEMLIACFPKFKRGDRVILTSRN
SEVGLKLKCHSDLLCLQLLTFGKSWELFEKMVFGKESCPAELLDVGHQIVKKCQGLPLAV
VLIAGVIVRGKKEEKDLWLKIQHNLDISANNNLEIMKVMQLSYDHLPYHLKPLLLYFARS
RKGKRTPVSKLMQLWMAEGFLDHDIRSKNSLEEVTQSYLDALISSSLIMVDHIKGSHPFF
VKIKVCYVHDVVHDFCSVKAKKEKFFTIINPGNRFHVSDFLHHRLTIHIEEGQLHKKCVL
FKSKKCSFGSKHLISLKVSGSLLHFRYICHTRHFGLVRVLQLGSILLKDFLMEEIGSLFH
LRFLRIHTLNGKAIPESWLNLQNLETLLINTGDSTMVLLPRMLQLSKLKHVKIDMSCFFE
EEEDAKKIQSRILKGENSKLTTLSQVNISYSVGTNDALEKFPNLQHLDCTIVEAQHPPTQ
DDWFPKLDVLNKLESFIAIYCCPELIPQPKKYHFPSSLKELRLYRFTMTPALLSAIVALP
QLEILAIIDSDLVKDKWYASEGMYQSLKTLSLRLVNLSEWEVNRGAFPKLEELILDNCYK
LTEIPCAFADRETLKSIHLMNMNREVEDSAIEIKKQIIEFAGEDRLQVHLSDVLYEL*
>PGSC0003DMP400051316	PGSC0003DMT400075763
MDSLVPLLLEEMESYLSLKNDNYVAMTTEEKMFEYLFTNLHDLPNYSSDLILSQMTDYNT
LRQVFRRLTDFYPILLANKTTTTQYLFPRFQFIAHTFLQFHFAIWTGNYNPSSKVSEYSS
NVTSLLIDIIPLELEVLYISTSKLIKESKSTHQLKRLVKQILKASPKILQNYLIHLQGRM
VAVNYSQTQSINAMIEFLLIFLTDIPKRFIHPDKLNDMLAHVGLLTRNLSILMEESSNMN
EADFSAPDLLQEIERMKGDIKQNFLKAPDQSSQLCFPMDDGFLFMNLLLRHLNDLLISNA
YSVSLIKKEIGIVKQSLEYLTSSFRQTLDDTSGVVKDCWVCALDVAYEAEHVINSILVRD
NALSHLLFSLPSVTDKIKLIVAEVTSLQLEDKNGDDPIDAKSSVEPIESTSSSFVEVTVG
HEEDEAKMIDQLLDKHESELDVISIVRMPGLGSCPAELSEVGHQIVDKCQGLPLAVVLIA
GVIVRGKKMENDLWLNIQDNLDSFISANINLQMMKVMQLSYDHLPYHLKPLLLYFARSRK
SKRTPVSKLMQLWMAEGLVNHDIPSKCSLEEATQRYLDALVSSSLIMVDHMLYKKNMPFS
VRIKVCYVHDVVHDFCSVKAKKEKFLKLINPGARFHASYFLHHRLTIRTDNNQLHKKCVL
FKSKKCSVGSKHLVSLKVSGSLLHSSYICHTRPFGLVRVLQLDSIELNDSLMEEIGSLFH
LRFLRIRTRGVKAIPVSWLNLQNLETLLISTGYSTMHLHRIIVEPRYPLTPTHGDWFPKL
DVLNKLESLFAKYRMPKEYLFHTESIYQIPHPNEYHFPSSLKELRLNLFHVRPALLSAIA
ALPHLEILVIIDSDFVEGKWDASEDMYQSLKTLTLRMVNLSEWQVDRETFPKLEELIVEY
CEEFTEIPCAFADIDTLKFVHLTNINSQVVDSAMEIKKDVIDFAGEDRLHVHIFHC*
>PGSC0003DMP400051319	PGSC0003DMT400075774
MELRFLRTFVLFGNSSLDYFYYRMSEKIDEFDELSCSLFYQDEDDKLILAKCDMECLAPL
LLEEMKSYFLSLENDYYVAVTTEEKMFQYLFRHLHDLPNYSANLLLPLMSDFKILQQVFR
HLRDFYPILKANKAHTEYLYPWLQLTADRVTQFCFDLWTGEYKRYYDGYQVSQCSSKIAS
LLIDIIPLELEVLYISTSKLMKESRSTELERFVKQIRKASPRILQNYLILIQGHMAGAVA
VNYAPTQSINVMIEFLLIFLTDIPKRYIHLDKLNDMLAHIGLLTRKISILLEESSEYNIN
EADFSASDLLQEIEQMKRDIRQIFLKAPESSQLRFPMDDGFLFMNLLLRHLNDLLISNAY
SVSLIKKEIGMVKQSLEFIRSSFEKVRQTLNDTSQVVKDCWVRALDVAYEAEHVINSILV
RDNALSHLIFSLPSVTDKIKLIVAEVTSLQLEDNNGDHPLDAKSFVEPIESTSSPFVEVT
VGHEKEESQIIGQLLNQHESELDVISIVGMPGLGKTTLANKVYNNTLVASHFKIRAWCTV
SQKYNKSKVLREILQQVASSEEKESEDHDLAEKLRRALYDKRYLIVLDDVWDIATGEMLI
ACFPKLKRGDRVILTSRISKVGSQVKCRTDPIDLQVLTLEKSWELFEKRVFGEGSCPAEL
SDVGHQIVKKCKGLPLAIVLIAGVIVRGKKKEKNLWLKIQHNLDSFISANINLQMMKVMQ
LSYDHLPCHLKPLLLYFARSQKNKRTPVSELKQLWMAEGFVDYDIPSKGSLEEATQRYLD
ALVSSSLIMVDQTHSKKSMPFSVRIKVCYVHDVVHDFCSEKAKKEKFFKLMNPGARFHAS
DFLHHRLTIHIDDSQLHKKCVLFNFNKCSAGSKHLISLEVSGSLLNSSYICHTRSFGLAR
VLQLDSIILEDSLMEEIGSLFHLRFLRIRTRDVKAIPVSWLNLQNLETLLINTRYSTMVL
LPGIFKLSKLKHVKIDMSSFFEEDVMDVDNIMHQPSRILEAENSKLEDLTTLSKVDISYT
EATSDVLEKFPNLHHLHCHIKEPIDPPTHCDWFPKFDVLNKLKSLIAIYENSGYPDKIRQ
PNEYYFPNSLKELRLSGFSLRPDLLSAIAALPQLEILEFVSCNFVEDKWDASEHIYQRLK
TLSMRVVNHSEWEVDTETFPKLEELILEDCYKLREIPCAFMDIHTLKSIHLNNNKRELGD
SAIEIKKQVEAFTGEDRPQVHIDMKKKLKKRLKKKLKEENAQRTQG*
>PGSC0003DMP400051394	PGSC0003DMT400075881
MEKEKWVRRRRKECLPFEEERRRIRDLIGDFLNGLKKIKNEFIASKWDDIEVLRMELRFL
KTFVLFGNSNLDGFDYKIDHNIEKFHSLTDFIFNEDEFILAKYNMDSLTPYLLKEIKSYL
RLENVAMMTEENMFEYMDSLLKNLHDLPKYSSDLLLPLMSEYKILRQVCRHLRHFYELEC
NKITTTKFLYARYQMTVDRVTQFCFDLWTGKYKNYTFFDNYAIYRCSSEITFLLIDIIPL
ELEVLYICTSKLIKESRSKELERCVKQILKASPRILQNYLILLQQGMAGALAVNYAPTQT
INVMIEFLLIFLTDIPKRFIHHEKLNDMLAHVGVLTRKITILVTKMLEESSENNINEADF
SASDFLQEIEQMKGDIRQIFLKSPESSQLRFPMNDGFLFMNLLLRHLNDLLISNAYSVSI
IKKEIGMVKQSLEFLRSSFGKVKKTSGVVKDCWLHALDVAYEAEHVINSILVRDKALSHL
IFSLPNVIDKINLIVAQVTTLQLEDNNGDHHLLDAKSSEETIESTSSSFVEVTVGHEEEE
ARIICQLLDEHESELDVISIVGMPGLGKTTLANKVYKNTLVATHFNVRAWCTVSQKYNKS
KVLRGILQQVTVSEKKESEDDLAENLRRALLDKRYLIVLDDVWDIETGEMLIACFPKVKR
GNRIILTSRSSKVGLQVKCHSDPLHLQLLTPEKSWDLFVKKVFGDEGSCPAELSEVGHQI
VEKCQGLPLAIVLIAGVIVRGKKKEKDLWLQIEHNLDSFISSNNNLQMMKVMQLSYDHLP
YHLKPLLLYFARSQKNKRTPVSTLMQLWMAEGLVDHDSSEEVTQSYLDALISSSLIMVDH
IPSESVLMMSAIIKVCYMHDVVHDFCSVKAKKEKFFKLINSGDPFHASDFLHRRLTIHTD
DSPIHKRCVLFNSNKCSGGSKHLISLTVSGWLDYSSYICHTRHMRLVRVLQLDGIVLEDS
LMEEIGSLFHLRFLRIQTSIKTIPVSWVNLQNLETLLINTEITMVLLPRILELSKLKYVS
IDQSSFFDEEDADESRILEAENSKLTNLSHVDISYSEGTNDALKKFPNLQHLQCTIRIPK
DHPTHGDWFPKFDVLNKLESLFAEYHNPWNDYVYPNEYHFPSSLKELRLYNFLVRPALLS
AIAELPQLEILEFVESNFVEDKWDASEDIYRSLKILSLVLAKLSEWEVDRETFPKLEELI
LENCYELTEIPSVFGDIDTLKSIQVVQSKREVGDSAMEIKKDVAAYTGEDRLHVHISDVY
E*
>PGSC0003DMP400051395	PGSC0003DMT400075885
MDPFTAAALTTAVTATVSLLVENLSHLISYNWKLYTGLKKSCEDLFDEVKRLNAFLVDNA
NQRSNSTQWEVLVDKIRRTVYKAEDVVDKLLIQAKIDQESSIAKKLIHKTYKNRNFTEEI
NEILEEVRKILDENQHLFEANPMIDHHAEKVVQEEQGSSLENHEVVGFDEEAAKVINRLV
EGVECLDVIPVVGMPGLGKTTLARKIYNDPKISREFFSYIWVFIGQSTCVKRDILFNILK
KFTNSVDEFKNRNEADITQEIRKRVANGGKCLIVLDDVWDPNVVDFVKTVFPDNKKAHRI
MMTTRHEDIARSVNKYPHNLKFLDGDESFQLLEKRAFGVSRCPVELVEHGEAIVAKCSGV
PLTIVVIAGALRGRTSEIDWKVVRENVGKHLLEDKRQRCLNVVRLSYNHLPQEKKACFLY
FGAFPQGFDIPAWKLIRLWIAEGLIMSKLSGIEIEDIAEYYLNDFANRNLVMVTGKRSNG
RIKTFRVHDMLHEFCVEEGTRLTLFKQVCLTSDQDIQNSITCRRVSIQSSVPQNFISKKT
VEEHVKSLLCFSSKQKQVDFSNIDVKLIPNAFPLMRVLDIESLKFSIPREFYQLLHLRYI
AISGEFKELPKLFTSFCNAQTLILNTSKPTLDIKADIWNMPRLRHLRTNKPAILPPPTAS
STSSSTNSCLLQTLSLVTPESCNGNVLSKAGNVKKMSIEGNLTPFLETSKGEFFSNFQVL
KLLESLTLLNDDKSNKALHLPSTFSECLPNLKKLTLSKTRFDWNQAYRLGQVKNLQVLKL
KENAFTGPSWKMEPGGFKKLQVLWIEMADFVSWEASNCPFPRLRSLVLISCLNLEAVPLE
LADLDNLQEMTLDNTSKASESAREIEREKKKKQADLESGKFKLTIPY*
>PGSC0003DMP400051396	PGSC0003DMT400075886
MDLRFLKTFVLFGDSSLDDFYERMSNKINKFSVMTRGLLNDEVILEKYNMDGVVPLLLEE
MQSYLSLKNDNYVAMITEEKMFEYLFTNLHDLTNITSYRPMSTKINILRQVFRRLTDFYP
ILLANKTTTTQYLFPRFQFIAHTFLQFYFYIWTGKYKSSYDADEYSSKIASLLIDIIPLE
LEVLYISTFKLMKESRSTQLKRFVKQILKASPKILQNYLIHLQGRMVAVNYSQTQSINVM
IEFLLIFLTDIPKRFIHPDKLNDMLAHVALLTRNISILMEESSNINEADFSASDLLQEIE
QMKRDSRQIFLKAPESSQLCFPMDDGFLFMNLLLRHLNDLLISNASSVFLIKKEIGMVKE
SLEFLTTSFGKVRQTLNDTSGVVKDCWVRALDVAYEAEHVINSILVRDKALSHLIFSLPD
VIDKIKFIVAEVTSLQLEAKNGDDPLDAKSSDDPIELTSSSFVEVTVGHEEVEAQIIDQL
LDEHESELDVISIVGMPGLGKTTLANKVYNNTLVASHFKIRAWCTVSQKYNKSKVLQEIL
QQVTGSEEKGSEDDLAEELRRALYDKRYLIVLDDVWDIATREMLIACFPKLKRGDRVILT
SRISKVGSQVKCRTDPIDLQVLTT*
>PGSC0003DMP400051523	PGSC0003DMT400076082
MAAYMSPNLMEAYTAVISLLQTLEQLQQSHPDLIQGQMVKTLESLLVTAEYFLNVVEEAS
KSRFDPEKIKSLKEKIRASASYTEDVVELTIYQIIEDLSLAFGITPTSSLHKNLLSVVEK
LDRKKNEVMEIVSEFTTSTHDDQILQSDGDSLISNPRLQHLEDDIVHGLDDDLEIIVERL
TGQLSDLDIVTISGMGGIGKTTLARKAYDHLKLRYHFDIHVWITISQEYGRRNVLLQALH
CISKHTNIDIKKDYDVKDDNELADLVQKSLKGPRYLVVVDDIWSTDVWDSIRRMFPDYNN
RSRILLTTRETTVAMYADSISPHEMNLLNLENSWKLLCDKVFGPNSCHPLELEEIGKKIA
EKCQGLPLTISVIAGHLSKVSRTLGSWMDVAQTLELQNLQTLIYGRERCYTTLPEKIWMM
KNLRCIQIRKACYLPSPGRKSILNKHLVIGMPNVEELSNLSLSSCTNEIFSNIPNVKRLI
IQNTAILRTGDRANDLIDISSLTKLEALKCVKYLSLSVQPLISIRSLPTSLKRLTLAGWH
YFPWKDISTLVMLPNLEELKLKNRAANGYVWRLNDEDKFQSLEFLLFCDINLEHWEASSD
NFPNLKRLVLKECKKLKEIPIDFGEICSLESIELHNCSTLAEDSARKIEQEQEDMGNNCL
KVYINI*
>PGSC0003DMP400051526	PGSC0003DMT400076092
MGGLGKTTLAQMIFNDQSVTTHFNLKIWVCVSDDFDEKRLIKAIVESIERRPLGDMDLAP
LQKKLQELLNGKRYFLVLDDVWNEDQEKWAKIKAVLNVGAQGSSILATTRLERVGSIMGT
WQPYQLSILSPEDCWLLFKQRAFGHQTETNPDLVGIGKKIVKKCGGVPLAAKTLGGLLRF
KREESEWEHVKDSEIWNLPQDENSVLPSLRLSYHHLPLDLRQCFAYCAVFPKDTKIEKEY
LITLWMAHGFLLSKGNLELEDVGNEVWKELYLRSFFQEVEEYKFGNTYFKMHDLIHDLAT
SLFSTNTRSSKIRQIRVAQKNTMSIGFAEVVPSYSPLILERFVSLRVLDMKFSKFDQLSS
SIGDLIHLRLLNLHGSSIRSLPKRLCKLQNLQTLDISCCFSLYYIPKQTSKLSSLRNLVF
KGCQITSMPPRIGSLTCLKTLDYFIVGEGKGYQLGELQNLNLHGSLSITHLERVKSDTDA
KEANLSTKKKLYNLCMSWDIRPYGYESENNLDEKVLEALRPHSNLKSLKLIGFRGFHFPN
WMNASVLKNVVSIEIECENCWRLPLFGELLYLESLKLYNGSAEVEYIEEDDGHSTSKFPY
LKRLAIERFPNLKGLLRSEGEEKFSMLEEMEIWLCPMFVFPAFSSVKKLDVRGEIDAASI
LSISKLTTLTSLSIDHNFQATTLPEEMFIRLVNLESLSIIYFKKLRELPSSLASLNALKC
LKIHYCYALEGLPEQGMEGLTSLTDLYVQNCEMLKCLPEGVQHLTALVYKFMAVLH*
>PGSC0003DMP400051562	PGSC0003DMT400076145
MVFNDQRVTEHFYPKIWICVSDDFDEKRLIKAIVESIEGRPLFGEMDLAPLQKNLQELLN
RKRYLLVLDDVWNEDQHKWANLRQVLKVGASGAFVLTTTRLKKVGSIMGTLQPYELSNLS
QENCWLLFMQRAFVYQEEINPNLVAIGKEIVKKCGGVPLAAKTLGGLLCFKKESEWERVK
DSEIWNLCGEENTIFPTLRPSYHHLPLDLRQCFVYCAVFPKDTQMEKEKLISL*
>PGSC0003DMP400052262	PGSC0003DMT400077130
MKVLIVLDDIDHCDHLEYLAGDLCWFGKGSRVIVTTRNRHLIEKDNAIYEVPTLPDNEAM
QLFNQHAFKKEIPDVCFKKFSLEVVNHAKGLPLALKVWGSLLHKKGLTQWRRTVDQIKKN
SNSEIIEKLKISFDGLEPEEKEIFLDIACFFRREKRTKVMQIVESCDFGAEYGLNVLIDK
SLVFISKDDTIEMHDLIEDMGKYIVKMQKHPGERSRLWDVEDFAKVMVDNTVSSLNNNST
HIPKTYILICYVDS*
>PGSC0003DMP400052327	PGSC0003DMT400077239
MADAFVSFAVQKLGDFLIQQVSLRTSLREKVEWLRNELLFIQSFLKDAELKQCGDQRVQQ
WVFEINSITNDVVAILETYNFEAGKGDDDGFVSRLKACACICRKETKFYNVNISRKRETY
GITNINNNVGEGPSNKVTTLRRTTSYVDDQDYIFVGFQDVVQTLLADFSKKSLVEASIYG
MGGLGKTTLARNLYRSSSIVSSFPTRAWICVSQEYNTMDFLKTIIKSIQDCTKETLDLLE
RMTERDLEIYLRDLLKERKYLVVGLMMYGREKHGRV*
>PGSC0003DMP400052328	PGSC0003DMT400077241
MESLAKDMVEKCRGLPLAIVVLSGLLSHKKGLDEWQKVKDHLWKNIIEDKYIEVSNILSL
SYSDLSTALKQCFQYFGIFPEDKVVDAENIIWLSMDEGFIPRGEERMEDVAEGFLNELIR
RSLIQVVDTVWEKFTECRVHDLLRDLAIQKALEILLRTTPETADLINLRHLDSLYSKPLK
RLSKLTSLQVLKGVLCDQWKDVEPVDLVNLRELTMHDITKTCSLNNISSLKNLSTTRLFC
EGYESFPSLEFLNCCEKLQKLWLKGRIEKLPLFPNSITMMFLRNSKLREDLMPILGMLPN
LRNLILYGAYEGKEIMCNDNSFSQLKFLCLDQLSNLKIWHLGTNVMPLINDLHIKNC*
>PGSC0003DMP400052636	PGSC0003DMT400077717
MGGVGKTTLAKAVYNDEKVKNHFGLKAWICVSEPYDILRITKELLQEIGLTVDNNLNQLQ
VKLKESLKAKKFLIVLDDVWSDDYKEWDDFRNIFVQGDVGSKIIVTTRKESVALMMGSGA
INVGTLSSEVSWDLFKQHSLENRDPEEHPELEEVGKQISHRCKGLPLALKALAGILRSKF
EVNEWTDILRSEIWELPHHPNGILPALMLSYNDLPPHLKRCFAFCAIYPKDYLFCKEQVI
HLWIANGLVQQLHSANQYFLELRSRSLFERVRKSSKWTSREFLMHDLVNDLAQIASSNRC
IRLEDIEASHMLERTRHLSYSMDDRDFGKLKILKKLEQLRTLLTINIRWYSSHLSKRVLH
DILPRLTSLRALSLSQYQNKELPNDLFIKLKHLRFLDLSWTFIKKLPDSICVLYNLETLL
LSHCIFLKELPLHMEKLINLRHLDISEGRLETLPHPSKLKSLDVLVGAKFLLTGRGGLRM
EDLGELHNLYGSLSILELQHVVDRRESLKANMRKKEHVERLSLKWSGSFADNSQTESDIL
DELQPNTNIKEVNIDGYRGTKFPNWLADHSFHKLIEVSLSYCKDCDSLPALGQLPCLKFL
TIRGMRQITEVTEEFYGSLSSTKPFNSLEKLQFALMPEWKQWHVLGKGEFPVLEELSIDG
CPKLIGKLPENLSSLRSLRISKCPELSLETPIQLEGMKQIVELVITDCKSLTSLPISILP
STLKRIRISGCGELKLESSMNTMFLGELSLVGCDSSELFPRARNLNVSSCHNLNRLLVPI
ATETLSIRDCENLEILSVACGTQMTSLHIYNCKKLKSLPEHMQELLPSLKVLDIRNCPEI
ESFPEGGLPFNLQRLQIDYCKKLVNGRKEWHLQRLPCLRNLTIYHDGTDLSGEKWELPCS
IRSLAISNLKTLSSQLLKCLTSLEFLYARKLPQIQSLLEEGLPSSLSELKLFSNHDLHSL
PIEGLQRLTWLRRLEIWECPNLQSLPELGLPSSLSVLCIWNCSNLQSLPKSGLPSSLSVL
CISGCLLLKPLLEFNKGEYWPKIAHIPTIDIDGEYQ*
>PGSC0003DMP400052637	PGSC0003DMT400077718
MGGVGKTTLAKAVYNDEKVNDHFDLKAWFCVSEQYDAFRIAKGLLQEIVRQVDDNINQIQ
IKLKESLKGKKFLIVLDDVWNDNYNEWDDLRNLFVQGDLGSKIIVTTRKESVALMMGGGA
MNVGILSNEVSWALFKRHSLENRDPEEHLELEEIGKKIAEKCKGLPLAIKTLAGMLRSKS
TIEEWKRILRSEIWELPDNGILPALMLSYNELPPHLKRCFSYCAIFPKDYQFYREQIIQL
WIANGLVQKLQKDETVEELGNQYILELRSRSLLDRVPDSFAWKRGVRQDLDIYSEMDGEK
FVMHDLVNDLAQIASSKHCTRLEDIEGSHMLERTRHLSYSTGDGNFSPFTIGDGDFGKLK
TLYKLEQLRTLLPINFRLHSFSVNLSKRVLHNILPRLTFLRALSFSRYDIKEVPNDLFIK
LKLLRFLDLSWTEIKQLPDLICVLYNLETLIVSSCDYLEELPLQMGNLINLRYLDIRRCS
QLKLPLHPSKLKSLQVLLGVKCLQSGLKLKDLGELHNLYGSLSIVELQNVVDRREALKSN
MREKEHIERLSLSWGKSIADNSQTERDIFDELQPNTNIKELEISGYRGTKFPNWLADLSF
LKLVMLSLSHCNNCDSLPALGQLPSLKSLTIEYMDRITEVTEEFYGSPSSIKPFNSLEWL
EFNWMNGWKQWHVLGSGEFPALQILSINNCPKLMGKLPGNLCSLTGLTISNCPEFILETP
IQLSSLKWFKVFGSLKVGVLFDHAELFASQLQGMTQLESLIIRSCHSLTSFHISSLPKTL
KKIEISDCDQLKLEPSASEMFLKSLVLTECNSMNEISPELVPRAHYLSVNRCHSLTRLLI
PTGTEDLHISGCENLEMLLVASRTPTLRNLHIHSCKKLKSLPKHMQELLPSLNYLNLYDC
PEIKSFPEGGLPFSLEVLQIWNCEKLENDRKEWHLQRLPCLRELKIFHHSTDEEIDWELP
CSIKSLVIYNMKTLSSQLLKSLTSLESLSTDNLPQIQSLIEEGLPLSLSSLTLQYHHELH
SLSTEGLRGLTSLRHLQIRSCSQLQSLPESALPSSLSELTITNCPELQHLPVKGMPSTLS
KLSISHCPLLNPRLEFMKGEYWPNIAHISTIEINGEYL*
>PGSC0003DMP400052638	PGSC0003DMT400077719
MGGVGKTTLAKAVYNDEKVNDHFDLKAWFCVSEQYDAFRIAKGLLQEIVRQVDDNINQIQ
IKLKESLKGKKFLIVLDDVWNDNYNEWDDLRNLFVQGDLGSKIIVTTRKESVALMMGGGA
MNVGILSNEVSWALFKRHSLENRDPEEHLELEEIGKKIAEKCKGLPLAIKTLAGMLRSKS
TIEEWKRILRSEIWELPDNGILPALMLSYNELPPHLKRCFSYCAIFPKDYQFYREQIIQL
WIANGLVQKLQKDETVEELGNQYILELRSRSLLDRVPDSFAWKRGVRQDLDIYSEMDGEK
FVMHDLVNDLAQIASSKHCTRLEDIEGSHMLERTRHLSYSTGDGNFSPFTIGDGDFGKLK
TLYKLEQLRTLLPINFRLHSFSVNLSKRVLHNILPRLTFLRALSFSRYDIKEVPNDLFIK
LKLLRFLDLSWTEIKQLPDLICVLYNLETLIVSSCDYLEELPLQMGNLINLRYLDIRRCS
QLKLPLHPSKLKSLQVLLGVKCLQSGLKLKDLGELHNLYGSLSIVELQNVVDRREALKSN
MREKEHIERLSLSWGKSIADNSQTERDIFDELQPNTNIKELEISGYRGTKFPNWLADLSF
LKLVMLSLSHCNNCDSLPALGQLPSLKSLTIEYMDRITEVTEEFYGSPSSIKPFNSLEWL
EFNWMNGWKQWHVLGSGEFPALQILSINNCPKLMGKLPGNLCSLTGLTISNCPEFILETP
IQLSSLKWFKVFGSLKVGVLFDHAELFASQLQGMTQLESLIIRSCHSLTSFHISSLPKTL
KKIEISDCDQLKLEPSASEMFLKSLVLTECNSMNEISPELVPRAHYLSVNRCHSLTRLLI
PTGTEDLHISGCENLEMLLVASRTPTLRNLHIHSCKKLKSLPKHMQELLPSLNYLNLYDC
PEIKSFPEGGLPFSLEVLQIWNCEKLENDRKEWHLQRLPCLRELKIFHHSTDEEIDWELP
CSIKSLVIYNMKTLSSQLLKSLTSLESLSTDNLPQIQSLIEEGLPLSLSSLTLQYHHELH
SLSTEGLRGLTSLRHLQIRSCSQLQSLPESALPSSLSELTITNCPELQHLPVKGMPSTLS
KLSISHCPLLNPRLEFMKGEYWPNIAHISTIEINGEYL*
>PGSC0003DMP400052639	PGSC0003DMT400077720
MGGVGKTTLAKAVYNDEKVNDHFDLKAWFCVSEQYDAFRIAKGLLQEIVRQVDDNINQIQ
IKLKESLKGKKFLIVLDDVWNDNYNEWDDLRNLFVQGDLGSKIIVTTRKESVALMMGGGA
MNVGILSNEVSWALFKRHSLENRDPEEHLELEEIGKKIAEKCKGLPLAIKTLAGMLRSKS
TIEEWKRILRSEIWELPDNGILPALMLSYNELPPHLKRCFSYCAIFPKDYQFYREQIIQL
WIANGLVQKLQKDETVEELGNQYILELRSRSLLDRVPDSFAWKRGVRQDLDIYSEMDGEK
FVMHDLVNDLAQIASSKHCTRLEDIEGSHMLERTRHLSYSTGDGNFSPFTIGDGDFGKLK
TLYKLEQLRTLLPINFRLHSFSVNLSKRVLHNILPRLTFLRALSFSRYDIKEVPNDLFIK
LKLLRFLDLSWTEIKQLPDLICVLYNLETLIVSSCDYLEELPLQMGNLINLRYLDIRRCS
QLKLPLHPSKLKSLQVLLGVKCLQSGLKLKDLGELHNLYGSLSIVELQNVVDRREALKSN
MREKEHIERLSLSWGKSIADNSQTERDIFDELQPNTNIKELEISGYRGTKFPNWLADLSF
LKLVMLSLSHCNNCDSLPALGQLPSLKSLTIEYMDRITEVTEEFYGSPSSIKPFNSLEWL
EFNWMNGWKQWHVLGSGEFPALQILSINNCPKLMGKLPGNLCSLTGLTISNCPEFILETP
IQLSSLKWFKVFGSLKVGVLFDHAELFASQLQGMTQLESLIIRSCHSLTSFHISSLPKTL
KKIEISDCDQLKLEPSASEMFLKSLVLTECNSMNEISPELVPRAHYLSVNRCHSLTRLLI
PTGTEDLHISGCENLEMLLVASRTPTLRNLHIHSCKKLKSLPKHMQELLPSLNYLNLYDC
PEIKSFPEGGLPFSLEVLQIWNCEKLENDRKEWHLQRLPCLRELKIFHHSTDEEIDWELP
CSIKSLVIYNMKTLSSQLLKSLTSLESLSTDNLPQIQSLIEEGLPLSLSSLTLQYHHELH
SLSTEGLRGLTSLRHLQIRSCSQLQSLPESALPSSLSELTITNCPELQHLPVKGMPSTLS
KLSISHCPLLNPRLEFMKGEYWPNIAHISTIEINGEYL*
>PGSC0003DMP400052640	PGSC0003DMT400077723
MGDGDFGKLKTLNKLEQLRTLLPINIQLRWCHLSKRVLHDILPRLTSLRALSLSHYKNEE
LPNDLFIKLKHLRFLDFSWTNIKKLPDSICVLYNLETLLLSYCSYLKELPLHMEKLINLR
HLDISEAYLTTPLHLSKLKSLHVLVGAKFLLSGRSGSRMEDLGELHNLYGSLSILGLQHV
VDRRESLKANMREKKHVERLSLEWSGSDADNSRTERDILDELQPNTNIKELRITGYRGTK
FPNWLGDPSFHKLIDLSLSNGKDCYSLPALGQLPCLKFLTIRGMHQITEVTEEFYGSSSS
TKPFNSLEQLEFAEMLEWKQWGVLGKGEFPVLEELSIDGCPKLIGKLPENLSSLRRLRIS
KCPELSLETPIQLSNLKEFEVANSPKVGVVFDDAQLFTSQLEGMKQIVKLDITDCKSLAS
LPISILPSTLKRIRISGCRELKLEAPINAICLKELSLVGCDSPEFLPRARSLSVRSCNNL
TRFLIPTATETVSIRDCDNLEILSVACGTQMTSLHIYNCEKLNSLPEHMQQLLPSLKELK
LVNCSQIESFPVGGLPFNLQQLWISCCKKLVNGRKEWHLQRLPCLRDLTIHHDGSDEVVL
AGEKWELPCSIRRLSIWNLKTLSSQLLKSLTSLEYLFANNLPQMQSLLEEGLPSSLSELK
LFRNHDLHSLPTEGLQRLTWLRHLEIRDCHSLQSLPESGMPSSLSKLTIQHCSNLQSLPE
SGLPSSLSELRIWNCSNVQSLPESGMPPSISNLYISKCPLLKPLLEFNKGDYWPKIAHIP
TIFIDLESQ*
>PGSC0003DMP400052643	PGSC0003DMT400077727
LLEWGALGKTTLAKAVYNDEKVNDHFDLKAWFCVSEQYDAFRIAKGLLQEIGLQVDDNIN
QIQIKLKESLKRKKFLIVLDDVWNDNYNEWDDLRNLFVQGDLGSKIIVTTRKESVALMMG
GGAMNVGILSNEVSWALFKRHSLENRDPEEHLELEEIGKKIAEKCKGLPLAIKTLAGMLC
SKSTIEEWKRILRSEIWELPDNGILPALMLSYNELPPHLKRCFSYCAIFPKDYQFYREQI
IQLWIANGLVQKLQKDETVEELGNQYILELRSRSLLDRVPDSLKWKGGTFSGQDLYKYSQ
MDGEKFVMHDLVNDLAQIASSKHCTRLEDIEGSHMLERTRHLSYSTGDGKFLSYSSGDGD
FGKLKTLYKLEQLRTLLPINIQLHLFSVNLSKRVLHNILPRLTVLRALSFSGYDIKDVPN
DLFIKLKLLRFLDLSWTMIKQLPDSICVLYNLETLIVSSCGCLEELPLQMGNLINLHYLD
IRRCSRLKMPLHPSKLKSLQVLLGVKCLGLKLKDLGELHNLYGSLSIAELQNVVDRREAL
KANMREKEHIERGTKFPNWVADYSYLKLETLSLSHCNNCDSLPALGQLPSLKVLTIGYMD
RITEVTEEFYGSPSSVKPINSLEWLKFNRMNGWKQWHVLGRGEFPALQNLSIEGCPKLMG
KLPGNLCSLTGLTISNCPKFILETPIQLSSLKRFEVVGSLNVGILFDHAELFASQLQGMM
QIAPCILAVCRKP*
>PGSC0003DMP400052644	PGSC0003DMT400077735
MEIGLAVGGAFLSSALNVLFNRLAPKGELFKISEMEIGLAVGGAILSSALNVLFDRLAPN
GDLLKMFKRDKCDVRLLKKLRMTLLGLQAVLSDAENKQTSNPYVSQWLNELRDAVDSAEN
LIEEVNYEVLRLKVEGQCQNLGETSNPQVSHLSLSLSDEFFLNIKDKLEENIETLEELQK
QIGCLDLKSCLDSGKQETRRPSTSVVDESDIFGRQSETEELVGRLLSVDANGRSLTVIPV
VGMGGVGKTTLAKAVYNDEKVNDHFDLKAWFCVSEQYDAFRIAKGLLQEIGLQVDDNINQ
IQIKLKESLKRKKFLIVLDDVWNDQYNEWDDLRHLFVQGDLGSKIIVTTRKESVALMMGG
GAMNVGILSNEVSWALFKRHSLENRDPEEHLELEEIGKKIAEKCKGLPLAIKTLAGMLRS
KSTIEERKRILRSEIWELPDNGILPALMLSYNELPPHLKRCFSYCAIFSKDYQFYREQII
QLWIANGLVQKLQKDETVEELGN*
>PGSC0003DMP400052645	PGSC0003DMT400077736
MDGEKFFMHDLVNDLAQIASSKHCTRLEDIEGSHMLERTRHLSYITGDSNLLSFSGGDGD
FGKLKTLHKLEQLRTLLPINFQHHWCSVNLSKRVLHNILPRLTFLRALSFSGYYIKDVPN
DLFIKLKLLRFLDLSWTHIKQLPDSICVLYNLETLIVSSCFDLEELPLQMGNLINLRYLD
IRHCSRLKMPLHPSKLKSLQVLLGVTCLPSGLKLKDLGEQCNLYGSLSIVELRNVVDRRE
ALKANMREKEHIKRLSLSWGISIAENSQTERDILDELQPNTNIQDLEISGYRGTKFSNWL
ADYSYLKLETLSLSHCNNCDSLPALGQLPSLKVLTIGYIDRITEVTEEFYGSPSSIKPFN
SLELLGFNRMNGWKQWHVLGRGEFPALQNLSIEGCPKLMGKLPGNLCSLTGLSISDCPKF
ILETPIQLSNLKRFKVAGSLKVGVLFDHAELFASQLQGMMQLESLIISWCYGLTSLHISS
LSKTLKKIKIDYCQKLKLEPSASEMFLERLELSGCNSINDISPELVPRAHYLSVNRCHSL
TRLLIPTGTEDLRISECESLEILLVASRTPTLLRKMKIHRCEKLKSLPEHMQKLLPSLSH
LFLQSCPEIKSFPEGGLPFSLEFLEIEFCDKLENDRKEWHLQRLPCLRKLHILHDGSDEG
IHWELPCSIRKLLVRFMTARIRAVHKIIILESVRRLESC*
>PGSC0003DMP400052688	PGSC0003DMT400077806
MYCKTQYRQTVIPIFYDVDPSELQNQKESFAEAFAKHESKYRDDVEGIHKVKRWRTALSA
AADLKGYDIRQGRIIATTRDKHLIRKNDAVYEVTLLVDHQAIQLFNQHAFKKEVPNKSFE
KLTLEVHFPSLRKLDLSFSDNLIQTLDFTGMPNLEYLNLIKCTGLEEVHQSLEYCAKLIQ
LHLHRCISLMRFPCVNVESLDLQYCSSLEKFPEIVGRMKPELDIHMGYSGIIELPSFIKY
QTHITKLNLSSMKNLVALPSSICKLKDLVKLQLVYNSKLESFPEEIGGLVNLEKLDASRT
LISRPPSSIVRLNKLKILLFGLPTLEERVFFVFPHVNEGLHSLEILGLSECNLIDGGLSE
HIGCLHSLKELYLNENNFEHLPRSITQLGALQTLHLSYCKRLTQLPEFPQQLDTIYADLS
NDSICNSLFQNISSLQHDNSLSVSLSLRVFTSRAKNIPS*
>PGSC0003DMP400052689	PGSC0003DMT400077807
MATSSSIANDSQYCSQWKYDVFLCFRGEDTRRTFTGHLYEGMKNRGIFTFQDDKKLEHGA
SILDELLKVIEESQVALVVFSKNYATSRWC*
>PGSC0003DMP400053059	PGSC0003DMT400078332
MEIRVSKMMSSWIAEQFIKATSDKRLEVVAEEYVQELMDRSLILGKTRKPNGRFKTCKIH
DLLRQLCIREAQIQNVVHFPYSDHVSTYSDDINDRRRVMIPFLIEDYFCDHPSQMSGKIT
TRSLIFMGAGRSYLVPEINHWPDSISDFKLLKVLDAREIGYDFSHIIPQLVHLRYVDARI
QDPSSLAKLCNLQTIIIYSRINIVQLPVEIWTMSEIKHVIIEQMDMPNPLSIEEQQPLFL
NNLQTLALDSSPFLAEILKRTPNVDKLKIRAANTHNEWSDFVDCLINLQRLEKLSITATE
DNSPRILSSAFCAPNLKHLRLAETSLPWEDMAVLANLPNLEVLKADHAFTGTDWDLNEDV
VFQKLKYLRIKRADDLEMWEAASDSFPMLEQLVLQHLEELEDIPQSFGEIMTLKLVQVKY
CSPTVDDSARNILEDQQSWGNYELQIIIVPSLQYM*
>PGSC0003DMP400053060	PGSC0003DMT400078333
MAYACISSLMQTLQQLLQAKSPLICESSIQQHVESSYQSLCSLQVFLEDTTNEANDIENL
KILEKKIKDVVYKAEDRVDSCLTSILLADNEDDREKACKFFNEELQQVETEFDSLRKEVM
VIECNKRGSKSTELAATTSFSSIEETTYVGMKKDYKAILNCLNAQAKELIVISLVGMGGI
GKTTLARKVFGNSTIRDRFEKHAWVTISEQYNKRQMLLEVASSISGVNNQEMSNDELMVI
VYRSLKGRRFLIVIDDLWSTDAWDQMRRIFQNNNNKSRIILTTRLKHVADYASSPDFPPH
DVSFLSFKDSWKLFTKRLFKKDRCPPQLRKIGKHIIQQCQGLPLSIIVIAGLLGKIGVTY
DNWKKIEENLNSFHGSVLEQCQAILSLSYDYLPPYLKACFLYIGGFPEDMEIRVSKMMSS
WIAEQFIKATSDKRLEVVAEEYVQELMDRSLILGKTRKPNGRFKTCKIHDLLRQLCIREA
QSENVVHFPYSDLVPAYSDDINDRRRVMIPFLIEDYFCNHPSQMSGKITTRSLIFMGAGK
SYLVPEINHWPDSISDFKLLKVLDAREIGYDFSHIIPQLVHLRYIDARIENPSSLAKLFN
LQTIIVYSRRNVQLPAEIWTMSQIKHLDIEQMDMPNPLSIGDQQPEFLYLNNLQTLALDS
SPFLAEILERTPNVEKLKIRAANTHNEWSDFVDCLINLQRLEKLSITATEDNSPRILSSA
FCAPNLKHLRLAYTSLPWEEMDVLANLPNLEVLKADSAFNGTDWTLNEDVVFQKLKYLRI
WSADDLERWEATSDNFPMLEKLVLQHLEELEEIPQSVGEIMTLKLVQVENCNPAVDTSAR
NILQEQQGWGNCELQIEIVPSLQYDL*
>PGSC0003DMP400053061	PGSC0003DMT400078334
MAYAALSSLMQTLQHLLQANSPLNSCASCIQQQHVESSYQSLCDLQVFLEDTTNEANDIE
NLNVLEKKIRDVVYKAEDRVDSSLRSIILADIEDDREKACKFFNEELQQVEIEFASLRKE
VMVIELNKRGSKSTELAKTSSSISTEETTFVGMKDDYEAILNCLNAQTKELIVISLVGMG
GIGKTTLARKVFDNSIIRDRYDKHAWVTISEQYNKRQMLLEVASSITGINNQEMSNDELM
VIVYRGLKGRRFLIVIDDLWNTEAWDQMRRIFQNDNNKSRIILTTRLKDVADYASCRDFP
PRDVSFLSLDDSWKLFTERLLIKDPCPPQLEEIGKHIVRKCQGLPLSIVVVAGILGKMDP
THDNWKKVEGNLNSFFGTVSEQCQVILSLSYSYLPHYLKSCFLYVGGFPEDMEIVISKLI
RLWIAEQFVNSRSDKSLEVVAKEYLQDLIDRSLILVGTRKANGSMKTCKIHDLLRHLCIR
EAQIENCLQVINYNVHNSKEDINYQRRVMLLLNIDMRHVYLPEHGSGITNTTRSFVVMRN
PNEVRVMCPITSCFKLLKVLDVYSIDYDFSRVIPQLVHLIYVAANIKEAPSVARLWNLQT
IILDTLAGWIYLPLEIWTMSNVRHLEIGRAIVMANPVEAESHNSIGEQPESLYLNNLQTL
SLDSSSFLAEILKRTPNVDKLKIRAVNLHNEWSSLLDCLILLQRLEKLSIRAIAENGPLI
LPSAFCAPNLKKLRLDWTNLAWEDMVVLANLPNLEVLKTEGAFNGTKWILNEHVVFQKLK
YLRFELEDLESWEASSDNFLVLEQLILIDINELDEIPESIGEIATLKLIQIENCSSTTIT
SATKIQEEQESLGNYELQIRIIDLAFTGTDWDLNEDVVFQKLKYLRIKRADDLEMWEAAS
DSFPMLEQLVLQHLEELEDI*
>PGSC0003DMP400053466	PGSC0003DMT400078881
MASSSQYCPRWKYDVFLSFRGEDTRKTFTSHLYEGLRNRGIFTFQDDKRLEHGDSIPQEL
LKAIIESQVALVVFSKNYATSRWCLNELEKIMECKSENGQMVIPVFYDVDPSHKVQGWRT
VLTAAANLKGYDIRDGIESENIQQIVNYISSKLCKIAYSSSSLQDIVGINAHLEKVKSLL
KIEIDDVRMVGIWGIGGVGKTTIAKAIFDTLSYQFEAACFLEDVKENATKSQLHSLQNTL
LSELLRQKYDYANDKYCGKRLISRVVVTTRNRHLIEKDDAIYEVPTLPDHESMELFNQHA
FKKEVPDERFKNFSLEVVNHAKGLPLALKVWGSLLHKKSLTQWRSTVDQIKKNSSSEIVK
KLKISYDGLEPEEQKIFLDMACFFRGDEKKVVIEILESCDFGAEYGLDVLIDKSLVNISK
NDRVEMHDLIQDMGRYVVKMQKDSGKQSRLWDAEDFEEVMVNNTGTKSMEAIWLQRIQKL
RFSKKAMKKMIKLRILHIGHFVPDQLFALANDDSIEYLPNSLCWFDWHGYPWESLRENFE
PKGLVHLDLQYSFLHHLWIGTKHLPFLRKLNLSFSGSLRWTPDFTGMPNLEYLNLMECKS
LEEVHHSLGCCSKLIELDLDGCKILKKFPCVNGESLESLYLYGCSSLEEFPEILGRIKPG
LEIKVKRSGIRELPSSIQYLTHITKLDLSSLENLVTLPSSICKLKGLMELNVSYCLKLES
FPEEIGDLENLKELHATFTQISRPPSSIVRLNKLKSLTFQKSEVGLEDRVLFVFPQVNEG
LSLLDVLRLDYCNLIDEGLPEDIGCLSSLKMLNLSGNNFKHLPRSIAQLGALQSLDLSYC
KRLKELPDFMEMQNLKTLNLSYCKNLEEVHHSVRFLKNLHTLILTNCIQLKRFPGLCIDS
LRYLCLRGCSSLEKFPKFLRNTIVESEIYMLENVMRELEFPLTFSQEIVSLSQRVFSIVL
GGNKFSLQQIPSWFHHRGMDKSVSVNLPENWYVPDNFLGFAVCYSGRLADYTTAHLIPLC
DDDGMPWKLDFFYLPEGRGRFSTIHLFLLPLASLWDTSKANGKTPNDYGLIRLCFKSKIK
RTNFCLRYYVSQS*
>PGSC0003DMP400053468	PGSC0003DMT400078883
MELFNQHAFKKEVPDERFKNFSLEVVNHAKGLPLALKVWGSLLHKKSLTQWRSTVDQIKK
NSSSEIVKKLKISYDGLEPEEQKIFLDMACFFRGDEKKVVIEILESCDFGAEYGLDVLID
KSLVNISKNDRVEMHDLIQDMGRYVVKMQKDSGKQSRLWDAEDFEEVMVNNTGTKSMEAI
WLQRIQKLRFSKKAMKKMIKLRILHIGHFVPDQLFALANDDSIEYLPNSLCWFDWHGYPW
ESLRENFEPKGLVHLDLQYSFLHHLWIGTKHLPFLRKLNLSFSGSLRWTPDFTGMPNLEY
LNLMECKSLEEVHHSLGCCSKLIELDLDGCKILKKFPCVNGESLESLYLYGCSSLEEFPE
ILGRIKPGLEIKVKRSGIRELPSSIQYLTHITKLDLSSLENLVTLPSSICKLKGLMELNV
SYCLKLESFPEEIGDLENLKELHATFTQISRPPSSIVRLNKLKSLTFQKSEVGLEDRVLF
VFPQVNEGLSLLDVLRLDYCNLIDEGLPEDIGCLSSLKMLNLSGNNFKHLPRSIAQLGAL
QSLDLSYCKRLKELPDFMEMQNLKTLNLSYCKNLEEVHHSVRFLKNLHTLILTNCIQLKR
FPGLCIDSLRYLCLRGCSSLEKFPKFLRNTIVESEIYMLENVMRELEFPLTFSQEIVSLS
QRVFSIVLGGNKFSLQQIPSWFHHRGMDKSVSVNLPENWYVPDNFLGFAVCYSGRLADYT
TAHLIPLCDDDGMPWKLDFFYLPEGRGRFSTIHLFLLPLASLWDTSKANGKTPNDYGLIR
LCFKSKIKRTNFCLRYYVSQS*
>PGSC0003DMP400053750	PGSC0003DMT400079272
MAEALLQVVLDNLTSFLKGELVLLFGLQNEFQKLSSIFSTIQSVLEDAQEKQFNDKPLEN
WLQKLNVATYEVDDILDEYKTKATRFSQSAYGRYHPKAIPFCHKVGKRMDQVMKTLDAIA
EERRNFHLQEKIIERQAARRETGSILTEPQVYGRDKEEDEIVKILINNVSNAQQLSVLPI
LGMGGLGKTTLAQMVFNDQRVTEHIHPKIWVCVSDNFDEKRLMKTIIGNIERSSLDIEDL
ASLQEKLQELLNGKRYFLVLDDVWNEDQQKWDNLRAVLKVGASGASVLTTTRLEKVGSIM
GTLQPYELSNMSQEDCWLLFIQRAFGHQEEINPYLVAIGKEIVKKCGGVPLAAKTLGGIL
RFKREEREWERVRDSEIWNLPQDESSILPALRLSYHNLPLDLRQCFVYCAVFPKDTEMEK
ENLIAIWMAHGFLLSKGHLELEDVGNEVWKELYLRSFFQEIEVKSGKTYFKMHDLIHDLA
TSLFSANTSSSNIREINVKSYTHMMSIGFAEVVSVSPYYPLSLEQFVSLRVLNLSYSKLD
QLPSSIGDLVHLRYLNLSGNGRISSLPKQLCKLQNLQTLDLQYCTSLCYLPKKTSKLGSL
QNLLLDKCYALISMPPWIGSLTRLRILDCFVIGKRKSCQPGELRNLNLYGSVVITHLERV
KNNRDAKEANLSAKANLQSLSMCWDNNGPHRYESEEVKVLEALKPHPNLKYLYLTGFRGF
RLADWMNHSVLKNVVSIVIEGCENCSCLPPFGELPCLESLVLHKGSAEVEYVEEDNIDVH
SGSPTRIRFPSLRKLTVAKFRNLKGLLKKEGEEQFPVLEEVEIEQCPVFVIPTLSSVKKL
EIAREADATGFRSISNLRDLTSLYISDNEEATSLPEEMFKNLANLKDLTISEFKNLKKLP
TSLATLNALKSLKIECCGALESLPEEGLEGLTSLTELSLQYCEMLKCLPEGLQYLTALTS
LTVEGCPEVEKRCEKGIGEDWHKIAHIPNLHIRNY*
>PGSC0003DMP400053751	PGSC0003DMT400079273
MEKEKLISLWMALGFLLSKGKELEDDGNEVWNKLCLRSVFQEIEVKSGKTYFKMHDLTHD
LATSLFSASTSSSNIREINVESYSHMMSIGFTELVSSYSPSLLQKFVSLRVLNLSDLGLK
QLPSSIGDLVHLRYLNLSGNWNMRSLPKELCKLQNLQTLDIYNCQSLCCLPKQTSQLGSL
RNLLLENCYRLTFMPPRFGSLTCLKTLDFFAVGEKEGSQLSELGNLNLYGSISIKHLERV
KNDKDANEANLSAKGNLHSLSMIWKQLHRYESEEVKVLEALKPHPNLTSLTIIGFRGFRF
PDWINQSVLINVVSIVIEGCENCSCLPPFGELPCLESLELWKGSAEYVEEADVHSGFPTR
KWFPSLRKLSIGKFCNLKGLLKNEGEEHFPVLEEMTISDCPMFVYTTLSLVVGERKGFQL
GELRNPNLYGKIEITHLERVKKDTEAKEANLSGKMNLHSLSMSWDDDEPHRDESEEVKVL
EALKPHPNLKSLEIIGFRGFRLPDWMNHSVLRNVVSITIRGCENCSFLPPFGELPCLESL
VLHKGSAEVEYVEEEDIDVDSGFPTRIRFPSLRELCLFNFRNLKGLLKKEGEEQFHVLEE
ISIYWCPVFVFPTLSSVKGLKVNGDEVDAASFMSISNLSTLTSLRISSNKSTSLPEEMFK
SLANLKDLEISFFKNLKELPTSLASLNALKSLKLPEEMFKSLANLKYLTISFSMNLIELP
TSLGCLSALKCLQIQCCDALEKFPEEGMKGLTSLTELSVYCCKTLKCLPEGLQHLKALTR
LKISDCPEVEKRCEKGIGEEWHKIARIPYLYIS*
>PGSC0003DMP400053795	PGSC0003DMT400079342
MFSTIQAVLEDAQEKQLNDKPIENWLQKLNAATYEVDDILDEYKTKATRFLQSEYGRYHP
KAIPFRHKVGKRMDQVMKILNAIAEERKNFHLQEKIIERQAATRETVSDAQKHSVLPTLG
MGGLGKTTLSQMVFNDQRVTEHFYPKLWICVSDDFDEKRLIKAIVESIEGKSLSDMDLAP
LQKKLQELLNGKRYLLVLDDVWNEDQQKWANLRAVLKVGASGAFVLTTTRLEKDCWFLFI
QRAFGHQEEINPNLVAIGKEIVKKCGGVPLAAKTLGGILRFKREEREWEHVRDSAIWNLP
QDESSILPALRLSYHHLPLDLRQRFVYCVVFPKDTKMAKENLITFWMARGFLLSKGNLEL
EVEKGYQLGELKNLNLYGSISIIKLERVKKERDAKEANLSAKANLHSLRLSWDFDGTHRY
ESEVREALKSHPNLKYLEIIGFGGIRLPDWMNQSVLKKVVSITIRGCENCSSLLPFGELP
CLESLELQSGCVEYVDVDVDSGRFPSLRKLVIWGFDNLKGLLKNEGEEQFPELEKIMINW
CPVLIIPTLPSVKKLNVYVTDATGLRSISNLRALTSLGIRYNLEAISLPEEMFKSLVNLK
YLKISEFYNLKELPSSLASLSEFYNLKELPSSLASLNALQSLKIDDCNALESLPEEGVKG
LTSLTELSLQYCQMLKCLPEGLQHLTALTTLTITQCPIVFKRCEKGIGEDWHKIAHIPYL
DIE*
>PGSC0003DMP400053796	PGSC0003DMT400079343
MAEAVVKVLIDNLTSFLKGEIALLFGFENEFQRLSSMFSTIQAVLEDAQEKQLNDKPLEN
WLQKLNVATYEVDDILDEYKTKATRFSQSAYGCYHPKVIPFRHKVGKRMDQVMKKLHAIA
EERKNFHLHEKIIERQVVKRETGSVLTEPQVYGRDKEKDEIVKILINNVSDAQELSVLPI
VGMGGLGKTTLAQMVFNDQTVTEHLYPKIWICVSNDFDEKRLIKAIIESIEGKSLSDMDL
APLQKKLQELLNGKRYLLVLDDVWNEDQQKWANLRAVLKVGASGASVLTTTRLEKVGSIM
GTLQPYELSNLSQEDCWLLLMQRAFGYQEEINPNLVAIGMEIVKKCGGVPLAAKTLGAST
SGSNIREINVKGYYSHKMSIGFAKVVSSYSPSLLKRFVSLRVLNLSNLKLGQLPSSIGDL
VHLRYLNLSSNSMRSLPKQLCKLQNLQTLDLQDCLPLRCLPKQTSKLVSLRNLLLDHNLL
KSMPPRIGSLTCLKTLGQFIVGRKKESLQLWWGSEDVEYVEEVDIDVDSGFPTRIRFPSL
RKLVKWDFGNLKGLLKKEGEEQFPVLEEMKIHGCPMFVIPTLSSVKKLKVLGDKSDATVL
RSICNLRALTYLYISINYEAASLPEEMFKSLANLFL*
>PGSC0003DMP400053799	PGSC0003DMT400079347
MFSTIQAVLEDAQEKQLNDKPIENWLQKLNAATYEVDDILDEYKTKATRFLQSEYGRYHP
KAIPFRHKVGKRMDQVMKILNAIAEERKNFHLQEKIIERQAATRETVSDAQKHSVLPTLG
MGGLGKTTLSQMVFNDQRVTEHFYPKLWICVSDDFDEKRLIKAIVESIEGKSLSDMDLAP
LQKKLQELLNGKRYLLVLDDVWNEDQQKWANLRAVLKVGASGAFVLTTTRLEKVGSIMGT
LQPYELSNLCLQRIVGFCSYNVHLDTKKK*
>PGSC0003DMP400054328	PGSC0003DMT400080085
MAQNEIEEMLDHLRRIKSGGNLDSAKIDQIKELEMVLRILRTFIIYHRVHFRDSLVKHTN
NAKLTMAMLPDQCKTNLNLERLESHLLEFLERNTILSDNYELNSFDLSDYMNWLEKNLND
VLMILSEGDRSDPPEENLEIHKFIKEVKIIQKKLRFLTYLYATEINGYVNHKKLECLETR
IQFMANNVGQLCLAILGYVVSDEVDTYEYYDILYKSPYLLFLIVLVELEMKKIFLSELKA
SKFTYSRTFKDKKLPKGFSHHLHSNLEKELSTLISILEKELSSLSSIFRDVAKVHHEHKI
PKDLQRRTINLAYDVEVAIDSILVQYNVLLHIFCSLPTILEEIKQINAQVTEMWSADVAL
KPCYVVAPFKYLPTRHSNLVTYEEIVGFRNDIEKIIQYLIKGTNELDVIPIVGMGGQGKT
TIARKVYNSDNVVSHFDVRAWCIVSQTYNRRTLLQEIFSQVIGSKDKGDKDDIFPDMLRK
SLMGKRYLIVLDDMWDCMEWDDLRLCFPNLGNRSRIVVTTRLEKVGLSSLEYLQLWKSDY
FESEEWCLGDITFHKLMFLNLTHLRISRWVASEESFPLLERFVIKECYNLEEIPLSFAYI
PTLKHIKLIRCKNKPLEASALRIKDDVEENEGNDRIDLIIKQQKYRQSGWNSFLANCCSH
AHTPKCPSFFCMFQVIGDQHISDDLSL*
>PGSC0003DMP400054560	PGSC0003DMT400080429
MGQELSGNEEESRITRTHTFYVAPKNEVSQKWKYDAFLSFRGDDTRKNFVAHLYKRLQDI
GINVFKDDVKLERGKFISTELLKAINESRTAIIIFSEDYASSTWCLEELTMIMDCVDKKE
QKVYPVFYNVEPSDIRMKAESSSFAKALEKHREDFMANFEKLATKHEADLALRIKDETNH
KDNLEKVQRWKDALHRAAGIAGLDVRKTANGNEADSIDKIINDNFRNMHHTVSATEKYLV
GIESRVGEVESLLKFRSGDVCFIGIWGIGGVGKTTVARKYFDKVSHQFQGSCFLANVREE
SKKHGLMYLQKTLLSGLLKEKAMNISSFYEGADMIKTKLCRWKVLIVFDDVDDEHQLEYL
VGNHDWFGDGSIIITTTRNQDLLRSHDQLYSVPELAKDEAIEIFSWHAFQIPTPYKEFLK
LSKSVVDYAKGLPLALKVLGSFLYKRGITEWRSALDRLTDTGYEKIVKQLSLSLDGMNHE
EKNIFLDIACFFRGRKKDDVITILNSFGFRSEIGTDVLIQKSLIYISEGMVEMHDLIEQM
GQQVARNVDQDKPWNHSRLWHEQDIKTVFSANQVSMSSAGDFHFFFCIIFPH*
>PGSC0003DMP400054562	PGSC0003DMT400080442
MAFQIESAQKWKFDVFFNFRLQDLDKSFVADLYQRLKDIGTNAFKPDVNSEWGEQISTEI
LEAIEESRIAITIFSKDYTSSPRCLEELTKIMGCVDNKGQEFFSVYYKCEPLDCLRSIVN
FGADLKGSDLRKVQRWKDALRKADDMEGS*
>PGSC0003DMP400054697	PGSC0003DMT400080647
MANVAVEFLVENLMQLLRDNAELISGVKEAAESLLQDLNDFNAFLKQAAKCHINENEVLR
ELVKKIRTVVNSAEDAIDKFVIEAKLHKDKGMTRVLDLPHYKRVREVAGEIKAIRNKVKE
IRQNDAIGLQALQDDDSSARGFEERKLLLVHISNIYLGCINLKPPVVEEDDVVGFDEEAD
IVIKRLLGESNRLEVVPVVGMPGLGKTTLANKIYKHPKIGYEFFTRIWVYVSQSYRRREL
FLNIISKFTRNTKQYHGMCEEDLADEIQEFLGKGGKYLVVLDDVWSDEAWERIKIAFPNN
NKPNRVLLTTRDSKVAKQCTPIPHDLKFLSEDESWILLEKKVFHKDKCPPELVVPSGKSI
AKKCKGLPLAIVVIAGALIGKGKTPREWKQVDDSVSEHLINRDHPENCNKLVQMSYDRLP
YDLKACFLYCSAFPGGFQIPAWKLIRLWIAEGFIQYKGHLSLECKGEDNLNDLINRNLVM
VMERTSDGQIKTCRLHDMLHEFCRQEAMKEENLFQEIKLGSEQYFPGKRELSTYRRLCIH
SSVLDFISTKPSAEHVRSFLSFSSKKIEMPSADIPTIPKGFPLLRVLDVESINFSRFSKE
FYQLYHLRYVAFSSDSIKILPKLMGELWNIQTIIINTQQRTLDIQANIWNMERLRHLHTN
SSAKLPVPVAPKNSKVTLVNQSLQTLSTIAPESCTEEVFARTPNLKKLGIRGKIAVLLDN
KSAVSLKNVKRLEYLENLKLINDSSIQTGKLRLPPAYIFPTKLRKLTLLDTWLEWKDMSI
LGQLEHLEVLKMKENGFTGESWESTGGFCSLLVLWIERTNLVTWKASADDFPRLKHLVLI
CCDYLKEVPIALADIRSFQVMMLQNSTKTAAISARQIQAKKDNQTQQGTKNIAFKLSIFP
PDL*
>PGSC0003DMP400054698	PGSC0003DMT400080649
MANVAVEFLVENLMQLLRDNAELISGVKEAAESLLQDLNDFNAFLKQAAKCHINENEVLR
ELVKKIRTVVNSAEDAIDKFVIEAKLHKDKGMTRVLDLPHYKRVREVAGEIKAIRNKVKE
IRQNDAIGLQALQDDDSSARGFEERKPPVVEEDDVVGFDEEADIVIKRLLGESNRLEVVP
VVGMPGLGKTTLANKIYKHPKIGYEFFTRIWVYVSQSYRRRELFLNIISKFTRNTKQYHG
MCEEDLADEIQEFLGKGGKYLVVLDDVWSDEAWERIKIAFPNNNKPNRVLLTTRDSKVAK
QCTPIPHDLKFLSEDESWILLEKKVFHKDKCPPELVVPSGKSIAKKCKGLPLAIVVIAGA
LIGKGKTPREWKQVDDSVSEHLINRDHPENCNKLVQMSYDRLPYDLKACFLYCSAFPGGF
QIPAWKLIRLWIAEGFIQYKGHLSLECKGEDNLNDLINRNLVMVMERTSDGQIKTCRLHD
MLHEFCRQEAMKEENLFQEIKLGSEQYFPGKRELSTYRRLCIHSSVLDFISTKPSAEHVR
SFLSFSSKKIEMPSADIPTIPKGFPLLRVLDVESINFSRFSKEFYQLYHLRYVAFSSDSI
KILPKLMGELWNIQTIIINTQQRTLDIQANIWNMERLRHLHTNSSAKLPVPVAPKNSKVT
LVNQSLQTLSTIAPESCTEEVFARTPNLKKLGIRGKIAVLLDNKSAVSLKNVKRLEYLEN
LKLINDSSIQTGKLRLPPAYIFPTKLRKLTLLDTWLEWKDMSILGQLEHLEVLKMKENGF
TGESWESTGGFCSLLVLWIERTNLVTWKASADDFPRLKHLVLICCDYLKEVPIALADIRS
FQVMMLQNSTKTAAISARQIQAKKDNQTQQGTKNIAFKLSIFPPDL*
>PGSC0003DMP400054788	PGSC0003DMT400080822
MASSSSFASDSQYCPRWKYDVFLSFRGEDTRKTFTSHLYEGLKNRGIFTFQDDKRLEQGD
SISKELLKAIEESQVALIVFSRNYATSRWCLNELVKVMECKEEENGQTVIPIFYDVDPSH
VRYQSESFAEVFAKHESRYKDDVEGMQKVQGWRTALTAAANLKGYDIRDG*
>PGSC0003DMP400054858	PGSC0003DMT400080929
MWSVDVALRPCNVVESSKYLPITRRSNPVSDDEEIFGFEIISEKLIQYLTRGTSELDVIP
IVGMGGQGKTTCARKYNNDYIVSRFDVQAWCIITQTYHRREILQDIFSQVTGSKDNGDKD
DILADKLRKSLMGRRYLIVLDDMWDCTVWDDLCLCFPDDENRSRIVVTTRLEKVGEQVKH
YTDLYFLLFLTPDDSCKLLQKRVFEKEDCPRKLQDVSQEIAEKCKGLPLVIILLAGIIER
NKMEASWWHEVKNSLLSYLGEAEGYGLSTMQLSYDNLPDFLKPCLLYMGMFPEDARIPVS
KLISLWIAEGFVQNIESAEGYLMDLISSNVVMVSRRRYNGKVKVCEVHDVVLHFCLEKSR
EENFMRAVKGHYSQLQPFEWKESRVSVSFSNELSKFVSPSTKTREPFHQHLRSLITTNGS
VIGTHVFKVGLLKVLDLSSHQMPHFSSATLKPLIHLKYLAVSTDEFYCHSESHLPHLETL
LLRGLSKLTVLPSSFWKMEKLRHVEIGKAEFENNKQQILI*
>PGSC0003DMP400054859	PGSC0003DMT400080930
MWSVDVALRPCNVVESSKYLPITRRSNPVSDDEEIFGFEIISEKLIQYLTRGTSELDVIP
IVGMGGQGKTTCARKYNNDYIVSRFDVQAWCIITQTYHRREILQDIFSQVTGSKDNGDKD
DILADKLRKSLMGRRYLIVLDDMWDCTVWDDLCLCFPDDENRSRIVVTTRLEKVGEQVKH
YTDLYFLLFLTPDDSCKLLQKRVFEKEDCPRKLQDVSQEIAEKCKGLPLVIILLAGIIER
NKMEASWWHEVKNSLLSYLGEAEGYGLSTMQLSYDNLPDFLKPCLLYMGMFPEDARIPVS
KLISLWIAEGFVQNIESAEGYLMDLISSNVVMVSRRRYNGKVKVCEVHDVVLHFCLEKSR
EENFMRAVKGHYSQLQPFEWKESRVSVSFSNELSKFVSPSTKTREPFHQHLRSLITTNGS
VIGTHVFKVGLLKVLDLSSHQMPHFSSATLKPLIHLKYLAVSTDEFYCHSESHLPHLETL
LLRGLSKLTVLPSSFWKMEKLRHVEIGKAEFENNKQQILI*
>PGSC0003DMP400055156	PGSC0003DMT400081486
MDDCISLYHRSSKSDATMMDKQLDFLFLNLYHLSKHRAEKMFPGVTQYEVLQNVCGNIRD
FHGLIVNGCIKHEMVQNVLPLFQLMAEKVGHFLWEDQTDEESQLSELDEDDQNDRDSRLF
KLAHLLLKIVPTELKVMHICYTNLKASTSAEIGRFIKQLLETSPYILREYLIHLQEHMIT
VITPSTSGARNIHVMMEFLLIILSDMPKDFIHHDKLFDLLARVGALTREVSTLVRDLEEK
LRNKEGNDQTNRATLDLLENIELLKKDLKHVYLKSPDSSQCCFPMSDGPLFMHLLHIHLN
DLLDSNAYSVDLIKKEIGQVKQGLKFIRSFFANVEQGLYKDLWTRVLDVAYEAKDVIDSI
IVRDNGLLHLIFSLPITIKKMKLIKEEFSDLHEKIPKNRGLIVVNTPKKPVESKSLTAGK
IIVGFEEETNWLLRKLTSGQADLDVISVTGMPGSSKTTLAYKVYNDKSVSSHFDLRAWCT
VDQGYDEKKLLNKIFNQVSDSDSKLSENIDVADKLRKQLYGKRYLIVLYDVWDTTTWDEL
TRPFPEVVKGSRIILTTREKEVGLHGKLYTAPLNLRLLRSEESWELLEKRVFGNESFPNE
LLDVGKEIAENCKGLPLVADLIAGVIAGLEKKKTVWLEVRNNLSSFILNSQVEVMKVIEL
SYDHLPHHLKPCFLYLASFPKDTAIISSTLKDFWHAEGLVEQTEMKSVEEVMKVYLDNLI
SSSLVIAFNEIGDDPTCQLHDLVHDFCLTKAREERLFDLIRSNDFPDLLPRQITIDDEEH
FVLNFVLFDSNKKRHSGKHLYSLWINGDPLDDRLSDSFHVRHLRLLRVLYLDPSFIMVND
SLLNEICMLNHLRFLNIETEVESLPLSFSNLWNLEILLVDNKVSTLVLLPRIWDLLKLQV
LATTACYFFDVDTDEPILVAEDTKLENLRYLNKLVRSYWKDSEDIFQRLPNLQMLKFELK
ESWNYSTEHYWFPKLDCLTELEDLTVAFERSNTNDSGSSVATNRPWDFYFPSNLKKYHLL
EFPLTSDSLSTIARLPNLEELTLYRTIIHGEEWNMGEEDTFENLKYLKLEQVTLSKWEVG
EESFPALEKLKLRGCRKLEEIPPSLGTLIH*
>PGSC0003DMP400055157	PGSC0003DMT400081488
MDDCISLYHRSSKSDATMMDKQLDFLFLNLYHLSKHRAEKMFPGVTQYEVLQNVCGNIRD
FHGLIVNGCIKHEMVQNVLPLFQLMAEKVGHFLWEDQTDEESQLSELDEDDQNDRDSRLF
KLAHLLLKIVPTELKVMHICYTNLKASTSAEIGRFIKQLLETSPYILREYLIHLQEHMIT
VITPSTSGARNIHVMMEFLLIILSDMPKDFIHHDKLFDLLARVGALTREVSTLVRDLEEK
LRNKEGNDQTNRATLDLLENIELLKKDLKHVYLKSPDSSQCCFPMSDGPLFMHLLHIHLN
DLLDSNAYSVDLIKKEIGQVKQGLKFIRSFFANVEQGLYKDLWTRVLDVAYEAKDVIDSI
IVRDNGLLHLIFSLPITIKKMKLIKEEFSDLHEKIPKNRGLIVVNTPKKPVESKSLTAGK
IIVGFEEETNWLLRKLTSGQADLDVISVTGMPGSSKTTLAYKVYNDKSVSSHFDLRAWCT
VDQGYDEKKLLNKIFNQVSDSDSKLSENIDVADKLRKQLYGKRYLIVLYDVWDTTTWDEL
TRPFPEVVKGSRIILTTREKEVGLHGKLYTAPLNLRLLRSEESWELLEKRVFGNESFPNE
LLDVGKEIAENCKGLPLVADLIAGVIAGLEKKKTVWLEVRNNLSSFILNSQVEVMKVIEL
SYDHLPHHLKPCFLYLASFPKDTAIISSTLKDFWHAEGLVEQTEMKSVEEVMKVYLDNLI
SSSLVIAFNEIGDDPTCQLHDLVHDFCLTKAREERLFDLIRSNDFPDLLPRQITIDDEEH
FVLNFVLFDSNKKRHSGKHLYSLWINGDPLDDRLSDSFHVRHLRLLRVLYLDPSFIMVND
SLLNEICMLNHLRFLNIETEVESLPLSFSNLWNLEILLVDNKVSTLVLLPRIWDLLKLQV
LATTACYFFDVDTDEPILVAEDTKLENLRYLNKLVRSYWKDSEDIFQRLPNLQMLKFELK
ESWNYSTEHYWFPKLDCLTELEDLTVAFERSNTNDSGSSVATNRPWDFYFPSNLKKYHLL
EFPLTSDSLSTIARLPNLEELTLYRTIIHGEEWNMGEEDTFENLKYLKLEQVTLSKWEVG
EESFPALEKLKLRGCRKLEEIPPSLGTLIH*
>PGSC0003DMP400055158	PGSC0003DMT400081489
MDDCISLYHRSSKSDATMMDKQLDFLFLNLYHLSKHRAEKMFPGVTQYEVLQNVCGNIRD
FHGLIVNGCIKHEMVQNVLPLFQLMAEKVGHFLWEDQTDEESQLSELDEDDQNDRDSRLF
KLAHLLLKIVPTELKVMHICYTNLKASTSAEIGRFIKQLLETSPYILREYLIHLQEHMIT
VITPSTSGARNIHVMMEFLLIILSDMPKDFIHHDKLFDLLARVGALTREVSTLVRDLEEK
LRNKEGNDQTNRATLDLLENIELLKKDLKHVYLKSPDSSQCCFPMSDGPLFMHLLHIHLN
DLLDSNAYSVDLIKKEIGQVKQGLKFIRSFFANVEQGLYKDLWTRVLDVAYEAKDVIDSI
IVRDNGLLHLIFSLPITIKKMKLIKEEFSDLHEKIPKNRGLIVVNTPKKPVESKSLTAGK
IIVGFEEETNWLLRKLTSGQADLDVISVTGMPGSSKTTLAYKVYNDKSVSSHFDLRAWCT
VDQGYDEKKLLNKIFNQVSDSDSKLSENIDVADKLRKQLYGKRYLIVLYDVWDTTTWDEL
TRPFPEVVKGSRIILTTREKEVGLHGKLYTAPLNLRLLRSEESWELLEKRVFGNESFPNE
LLDVGKEIAENCKGLPLVADLIAGVIAGLEKKKTVWLEVRNNLSSFILNSQVEVMKVIEL
SYDHLPHHLKPCFLYLASFPKDTAIISSTLKDFWHAEGLVEQTEMKSVEEVMKVYLDNLI
SSSLVIAFNEIGDDPTCQLHDLVHDFCLTKAREERLFDLIRSNDFPDLLPRQITIDDEEH
FVLNFVLFDSNKKRHSGKHLYSLWINGDPLDDRLSDSFHVRHLRLLRVLYLDPSFIMVND
SLLNEICMLNHLRFLNIETEVESLPLSFSNLWNLEILLVDNKVSTLVLLPRIWDLLKLQV
LATTACYFFDVDTDEPILVAEDTKLENLRYLNKLVRSYWKDSEDIFQRLPNLQMLKFELK
ESWNYSTEHYWFPKLDCLTELEDLTVAFERSNTNDSGSSVATNRPWDFYFPSNLKKYHLL
EFPLTSDSLSTIARLPNLEELTLYRTIIHGEEWNMGEEDTFENLKYLKLEQVTLSKWEVG
EESFPALEKLKLRGCRKLEEIPPSLGTLIH*
>PGSC0003DMP400055159	PGSC0003DMT400081492
MDDCISLYHRSSKSDATMMDKQLDFLFLNLYHLSKHRAEKMFPGVTQYEVLQNVCGNIRD
FHGLIVNGCIKHEMVQNVLPLFQLMAEKVGHFLWEDQTDEESQLSELDEDDQNDRDSRLF
KLAHLLLKIVPTELKVMHICYTNLKASTSAEIGRFIKQLLETSPYILREYLIHLQEHMIT
VITPSTSGARNIHVMMEFLLIILSDMPKDFIHHDKLFDLLARVGALTREVSTLVRDLEEK
LRNKEGNDQTNRATLDLLENIELLKKDLKHVYLKSPDSSQCCFPMSDGPLFMHLLHIHLN
DLLDSNAYSVDLIKKEIGQVKQGLKFIRSFFANVEQGLYKDLWTRVLDVAYEAKDVIDSI
IVRDNGLLHLIFSLPITIKKMKLIKEEFSDLHEKIPKNRGLIVVNTPKKPVESKSLTAGK
IIVGFEEETNWLLRKLTSGQADLDVISVTGMPGSSKTTLAYKVYNDKSVSSHFDLRAWCT
VDQGYDEKKLLNKIFNQVSDSDSKLSENIDVADKLRKQLYGKRYLIVLYDVWDTTTWDEL
TRPFPEVVKGSRIILTTREKEVGLHGKLYTAPLNLRLLRSEESWELLEKRVFGNESFPNE
LLDVGKEIAENCKGLPLVADLIAGVIAGLEKKKTVWLEVRNNLSSFILNSQVEVMKVIEL
SYDHLPHHLKPCFLYLASFPKDTAIISSTLKDFWHAEGLVEQTEMKSVEEVMKVYLDNLI
SSSLVIAFNEIGDDPTCQLHDLVHDFCLTKAREERLFDLIRSNDFPDLLPRQITIDDEEH
FVLNFVLFDSNKKRHSGKHLYSLWINGDPLDDRLSDSFHVRHLRLLRVLYLDPSFIMVND
SLLNEICMLNHLRFLNIETEVESLPLSFSNLWNLEILLVDNKVSTLVLLPRIWDLLKLQV
LATTACYFFDVDTDEPILVAEDTKLENLRYLNKLVRSYWKDSEDIFQRLPNLQMLKFELK
ESWNYSTEHYWFPKLDCLTELEDLTVAFERSNTNDSGSSVATNRPWDFYFPSNLKKYHLL
EFPLTSDSLSTIARLPNLEELTLYRTIIHGEEWNMGEEDTFENLKYLKLEQVTLSKWEVG
EESFPALEKLKLRGCRKLEEIPPSLGTLIH*
>PGSC0003DMP400055601	PGSC0003DMT400082452
MVDAFVSFAVQKLGDFLIQEASLHSSLRQDVRWLRNELFFVQSFLKDAEQKQVVDQRVQQ
WVFEISSVANDAVAILETYSFEASKGSRLKACTCICRKQTKFYTVRKEIQSLKHRIMDIS
RKRETYDIRDINNAGEGPSNRPNNQSDMVRTLRRTTSYVDDDQDYIFVGYQDIVETLLAE
LLKPEPRRSVISIYGMGGLGKTTLARNLYISPNIASSFPTRAWICVSQEYNTMDLLWNII
KSIQGCTKETLDLLEKMTERDLEIYLRDLLKEPKYLVVVDDLWHREAWESLKRAFPDSKN
GSRVVITTRKEDVAERADNKGFVYKLRFLSQEESWDLFCRKLLDVQAMVSAMERLAKDMV
DRCGGLPLAIVVLSGLLSHKRGLEEWQRVKDHLWQHIKDDSIEISYILSLSYNDLPTELK
QCFLYFGIIPEDHEVHVDHILWLWMAEGFIPTGEEIMEDVAEGFLNELIRRSLIQVVRTF
WEKVSKCRIHDLLRDLAVQKHWR*
>PGSC0003DMP400055636	PGSC0003DMT400082495
MADAFLSFAVQKLGDFLIQQVSLRKNLRKEIEWLRNELLFIQSFLKDAELKQCVDHRVQQ
WVFEINSVANDAVAILETYSFEVDKGDDHEFASRLKACACICRKEKKFYNVAEEIQSLKQ
RIIDISRKRETYGITNINSNAGEGPSNQVRTLRRTTSYVDDQDYIFVGLQDVVQTLLAQL
LKAEPRRSVLSIYGMGGLGKTTLARNLYTSPNIISSFPTRAWICVSQEYNIMDLLKTIIK
SIQGRTKGTLGLLETMTEGDLEVHLRDLLKEHKYLVVVDDVWQREAWESLKRAFPDSKNG
SRVIITTRKVDVAERADDRGFGHELRFLSQEESWDLFCRKLLDVRAMVPAMESLAKDMVE
KCRGLPLAIVVLSGLLSHRGGVDKWQEVKDQLWKNIIEDKFIEISCILSLSYNDFVNCAQ
AVFSVLWYFSRRSRGRC*
>PGSC0003DMP400055639	PGSC0003DMT400082499
MADAFVSFAVQKLGDFLIQKVSLRRSLRDEIRWMKNELLFMQSFLIDAEQKQSGDQRIQQ
WVFEINSIANDAVAILETYSFEAGKGASRLKVCACICWKEKKFYNVAEEIQSLKQQIMDI
SRKRETYGITNIINAGEGPSNQSAMVRTLRRTTSYVDDQDYIFVGLQDVVQTLLAQLLKE
EPRRSVLSIHGMGGLGKTTLARNLYKSPNIVSSFPTRAWICVSQEYNTMDLLKTIINSIQ
GCTKETLDLVEKMAETNLENHLRKLLTERKYLVVVDDVWQREAWESLKRAFPDSKNGSRV
IITTRKEDVGSKSRRQRFCP*
>PGSC0003DMP400055640	PGSC0003DMT400082501
MDISHKRETYGIRDMNNAGERPSNRPNNQYDMVRTLRRTTSYVDEDHIFVGFQDVVQTLL
TELLKPEPHRRVISIYGMGGLGKTTLARNLYISPNIASSFPTRAWICVSQEYNTMDLLWN
IIKSIQGCTKETLDLLEKMTERDLEIYLRDLLKEPKYHVVVDDLWHREAWESFEMSISR*
>PGSC0003DMP400055642	PGSC0003DMT400082504
MESLAKDMVGKCRGLPLAIVVLSGLLSHRWGLDKWQNVKDCLWKDIEEDSIEISYILSLS
FNDLSSALKKCFLYFGIFPEDRVIYAEDIMRLWMAEGFIIPRGEERIEDVAEGFLNELIR
RSLVQVVDTFWEKVTNITIELHETIVINKKIFFMPKTH*
>PGSC0003DMP400055643	PGSC0003DMT400082505
MADAFVSFAVQKLGDFLIQQVSLRKNLRDEVRWLRNELLFMQSFLRDAELKQYGDQRVQQ
WVFEINSIANDAVAILETYSFEAGKGDDDGFASRLKACAYICRKEKKFYNVAKEIQSLRQ
RIMDYNSPNIVNSFPTRAWICVSQEYNTMDLLRNIIKSIQGCTKETLDSLERMTERDLEI
YLCDLLKEHKYLVVVDDVWQREAWESLKRAFPDGKNGSRVIITTRKEDVAERADNRGFVH
KLRFLSQEENWDLFSRKLLDVRTMAPEMESLAKDMVEKCRGLPLAIVVLSGLLSHKKGLN
EWQKVKDHLWKNIKEDKSIEISKILSLSYNDLSTALKQCFLYFGIFPQDQVLGADSIIRL
WMVEGFTPIGEERMDDVAEGFLNELIRRSLVQVAKTYWERFTECRVHDLLHDLAIQKALE
VTSLTFMIQEATPYPLYVSDM*
>PGSC0003DMP400055644	PGSC0003DMT400082507
MDISRKRETYGVTNINSNAGEGPSNQIITLRRTTSYVDDQDYIFVGFQDVVQTLLAQLIK
AEPRRTVLSIYGMGGLGKTTLARNLYTSPNIISSFPTRAWICVSQEYNTMDLLRNIIKSI
QGRTKETLDLLERMTEGDLEIYLRDLLKERKYLVVVDDVWQKEAWESLKRAFPDSKNGSR
VIITTRKEEVAERADNISFVHKLRFLSQEESWDLFCRKLLDVRAMIPAMESLAKDMVEKC
RGLPLAIVVLSGLLSHKKGLNEWQKVKDCLWKNIIEDKSIEIFSILSLSFNDLSVALKQC
FLYIGIFPEDQVIDAEDIIRLWMAEGFIIPRGEERMEDVAEDFLNELIRRSLVQVAKIFL
EKV*
>PGSC0003DMP400055904	PGSC0003DMT400083225
MEVVETCAKGTLSSGEPSNKPGITSIYDDDEVVGFEKEAEIIMMKLIRGTKERDLISIYG
MAGLGKTTLARKVYNNPYIVNHFDVKAWCALSQVYNRTTLLIEIFKQATNDEIEIKEEDD
VADMLRRVLIGKRYLIVLDDIWDVEAWEDLGTCFPQGKYGSRVMVTTRIEQVAKYLQHHS
DPYSLSFLTSEQSWKLLEKKVFQGESCPLNLLEAGLQVAQHCKGLPLVVVLVDGFIAKMK
RETSLWLEVANNLSSLALGEQSMKVIQSSYDHLEDHLKPCLLYMGLFPEDHKIPVHDLLK
LWMAEEFVLNAETENMEEACRVCLSDLLNRSLVMVSGTRVNRDVVYCSLHDVVREFCLRK
LTEDNYIQVAVPYNPYQHLHSTESRLCIYIHDDLVKQLDYSEYQLDKIPMLYFKETNSLE
FIAHPKLNTWNNQYSNPLDLVVKFRFVRALYLMDVELPNSWATVLQSLTQLRYLALYVKQ
FQLKWISHLHHLQTLHLKTRKRIWLRASTLWEMTKIRHVNINRSSVVWDFNDEGSCDETS
TTMLENMKTFHTCNICLDNMNPGFLWRFPNLEELGLKMKYVPEFPLFPIPEVYTCLHSLS
LELSSLKFWDSVGWKSNFVFPPNLRHLYFAGCFLREGMVSNIARLRKLESLTLEEGVPCR
ISESESLYCWDITNVEFPALKYLTLLRWHIDEWKASEESFPVLEELSIEATGQNFKEIPP
CFADISTLRLIRLAYCSHSLGVSAMNIKRDREENTGCDSLQVLGVINN*
>PGSC0003DMP400055937	PGSC0003DMT400083265
MEVVGTCGKGTLFSGETSNKPSITSIYDDVVVGFEKHAEIIMKKLIRGTKKRDVISIYGM
PGLGKTTLAKNVYNNPSIVNYFDVKSWCSVSQAYDRRTLLVEIFKQATNDKIKIKEDDDV
ADMLRKVLIGKRYLIVLDDIWDVKAWEDLGICFPQGECGSREKTIRSQWTIC*
>PGSC0003DMP400055939	PGSC0003DMT400083267
MKKLIRGTKERDLISIFGMPGLGKTTLTRKVYNNPYIVDHFDVKAWCAVSQAYNRRTLLV
EIFKQATNDKIKIKEDDDVADMLRKVLIGKRYLIVLDDIWDVKAWEDLGICFPQGECGSR
VMVTTRIEEVTKHLPHHSDPYSLSFLTSEESWELLEKKVFRGESCPPDLLEAGLQVALHC
KGLPLVVVLIAGIIAKREREASLWLEGAEDLSSLALGEQSMKVIQSSYDHLEDHLKPCLL
YMALFPEDHKIPVDHLLKLWMAEEFVLNAGTENMEKACRVCMTDLLNRSLIMVSGMRFYR
DVQYCSLHDVVREFCLRKLTEDKYMQLAVPFNPYQHLHSTESRLCIYIHDDLVKQLDHSN
YQLDKIPMLDFKETNSLEFIAHPKLNTWNNQYSNPFDLLVKLRFVRALDLMDVELSDSWA
TAIQSLTELRYLALCVKQFELKWISHIHNLQTLQVKSSEKLRLRAATLSEMTSLRHVKID
CFFMVWENNEQESSSTTMLENMKSFGTCDIRLDNMNARFWWRFPNLEELGLSVKDVPEFP
LFPIAEVHSHLHFLSLEFSLMELFNSVGWERYFVFPSNLRHLDLAGCFLTEEMVLNIARL
KKLESLKLLVGLPFGRSESYCWDVTDVEFAALKYLGLFFMQIEEWKASEESFPVLEKLVI
SGCSDFKEIPPSFADIPTLRRIELTNCIDSLGVSAMNIRREIEENTGCDSLQVVIEK*
>PGSC0003DMP400055942	PGSC0003DMT400083274
MAHRLRFMKVLVVLDDINHHDHLEYLAGHLHWFGPGSRIIATTRNKQILGMNNLVHEVTT
LLEHDAIRLFNQHAFKGEAPDEHIKKLALEVVSHAKGLPLALRLWGIWLHNQDKTMWREV
VDMIKRESSPDIVKNLKISFEGLQDKEKTIFLDIACFFRGRKKNDILILSQRGSEVEVRL
PTPY*
>PGSC0003DMP400055944	PGSC0003DMT400083277
MAHRLRFMKVLVVLDDINHHDHLEYLAGHLHWFGPGSRIIATTRNKQILGMNNLVHEVTT
LLEHDAIRLFNQHAFKGEAPDEHIKKLALEVVSHAKGLPLALRLWGIWLHNQDKTMWREV
VDMIKRESSPDIVKNLKISFEGLQDKEKTIFLDIACFFRGRKKNDILILSQRGSEVEVLS
IIGVVDVVNR*
>PGSC0003DMP400055946	PGSC0003DMT400083281
MECKEVKGQIVIPIFYDVDPSHVRNQCESLAEAFDKHEWRYKDDVEGMHKVKGWKNALTA
AANLVGYDIRNR*
>PGSC0003DMP400055978	PGSC0003DMT400083471
MEINDVRIVWIWGMGGIGKTTLAKTIFYKLSSQFEINDVCFLENIKEKKHKMHSLQNILL
SKLLREKDNCVKDKEEGRNLLATRLKCKKVLIVLDDIDHGDQMEYLANDLGWFDKGSRII
ATTRDQRLIGENHVVYEMETLLDRDAIKLFELYAFKKKVPNECFKDLTLEIVSLAKGHPL
ALKVWGSSLHRMDITEWKSAMVRIKKNSNVEITKNLKISYDGLEREEQQIFLDIACFFRG
IEKEEVMQVLESCYFGPKFGLRVLVNKSLVSISEYDTIEMHDLIQDMGKYIVQRRKHPEK
HSRLWNVEHFNEVVDNNMGTMPVKAIWFTYCQQQSFNKEAMKNMTRLRILCIRGDKYDLF
FSSDSNSHDGSTDGSIEYLSNNLRWFVWHEYPWKLLPRNFEPKKLVHLELRWSSLHYLWN
ETKLEKFLSLRRIDLRDSKSLKRTPDFKGMPNLEYLNLACCTSLEEVHPSLKYCKKLIRL
DLFDCRSLERFPYVNVESLDFFILDYCRSLKKFPEILGIMKTELEISMSCSGIRELPLSN
FDLQPHLTKLDLSGMEYLVSLPSIICKLKGLVKLDLSRCSKLKSLPEDIGSLSSLKKLDL
SYCNIIDGGLPEDIGSLSSLQRLNLSGNNFEHLPQSISELGALRSLNLSDCNRLTQLPEF
PQNLNTIFANWSNDWICNSLFQNISSLQHDICSSHSLSLRVLVSWVVDIPSWFNYKGTDT
KVSVNLPENWYVSDNFLGFAVCYYGDYYIDCITAHLIPLCDDGMSSMTQEFSLSNNSKYS
DVWNINFFLIPLGGLWDASNANGKTPNDYGCISLIFGKEKKFGFRLLYKDEAELHNAKRR
SRNEHHEEEASCSSSKKQRPLFPTSSGL*
>PGSC0003DMP400055979	PGSC0003DMT400083472
MWMHHMFDTKSESFAEAFAKHESRYKDDVEGMQKVQRWRTALTAAANLKGHEFPNSGESD
ADCIKRIVDQISSKCNTSVSYLQEVVGIDTQLKKVESLLKMEINDVRIVWIWGMGGIGKT
TLAKTIFYKLSSQFEINDVCFLENIKEKKHKMHSLQNILLSKLLREKDNCVKDKEEGRNL
LATRLKCKKVLIVLDDIDHGDQMEYLANDLGWFDKGSRIIATTRDQRLIGENHVVYEMET
LLDRDAIKLFELYAFKKKVPNECFKDLTLEIVSLAKGHPLALKVWGSSLHRMDITEWKSA
MVRIKKNSNVEITKNLKISYDGLEREEQQIFLDIACFFRGIEKEEVMQVLESCYFGPKFG
LRVLVNKSLVSISEYDTIEMHDLIQDMGKYIVQRRKHPEKHSRLWNVEHFNEVVDNNMGT
MPVKAIWFTYCQQQSFNKEAMKNMTRLRILCIRGDKYDLFFSSDSNSHDGSTDGSIEYLS
NNLRWFVWHEYPWKLLPRNFEPKKLVHLELRWSSLHYLWNETKLEKFLSLRRIDLRDSKS
LKRTPDFKGMPNLEYLNLACCTSLEEVHPSLKYCKKLIRLDLFDCRSLERFPYVNVESLD
FFILDYCRSLKKFPEILGIMKTELEISMSCSGIRELPLSNFDLQPHLTKLDLSGMEYLVS
LPSIICKLKGLVKLDLSRCSKLKSLPEDIGSLSSLKKLDLSYCNIIDGGLPEDIGSLSSL
QRLNLSGNNFEHLPQSISELGALRSLNLSDCNRLTQLPEFPQNLNTIFANWSNDWICNSL
FQNISSLQHDICSSHSLSLRVLVSWVVDIPSWFNYKGTDTKVSVNLPENWYVSDNFLGFA
VCYYGDYYIDCITAHLIPLCDDGMSSMTQEFSLSNNSKYSDVWNINFFLIPLGGLWDASN
ANGKTPNDYGCISLIFGKEKKFGFRLLYKDEAELHNAKRRSRNEHHEEEASCSSSKKQRP
LFPTSSGL*
>PGSC0003DMP400055980	PGSC0003DMT400083473
MWMHHMFDTKSESFAEAFAKHESRYKDDVEGMQKVQRWRTALTAAANLKGHEFPNSGESD
ADCIKRIVDQISSKCNTSVSYLQEVVGIDTQLKKVESLLKMEINDVRIVWIWGMGGIGKT
TLAKTIFYKLSSQFEINDVCFLENIKEKKHKMHSLQNILLSKLLREKDNCVKDKEEGRNL
LATRLKCKKVLIVLDDIDHGDQMEYLANDLGWFDKGSRIIATTRDQRLIGENHVVYEMET
LLDRDAIKLFELYAFKKKVPNECFKDLTLEIVSLAKGHPLALKVWGSSLHRMDITEWKSA
MVRIKKNSNVEITKNLKISYDGLEREEQQIFLDIACFFRGIEKEEVMQVLESCYFGPKFG
LRVLVNKSLVSISEYDTIEMHDLIQDMGKYIVQRRKHPEKHSRLWNVEHFNEVVDNNMGT
MPVKAIWFTYCQQQSFNKEAMKNMTRLRILCIRGDKYDLFFSSDSNSHDGSTDGSIEYLS
NNLRWFVWHEYPWKLLPRNFEPKKLVHLELRWSSLHYLWNETKVPFYLRYFLFYLVLEL*
>PGSC0003DMP400056156	PGSC0003DMT400083909
MAEVLVSIVLEQLGTFIVEQVKEHVKEQVEELKMAIGIKKEIENLSLKLKMIRAALDDAE
RRRVKDIYVKHWLEVLEIFSYDADNVLDEWRTRILQQQIERDESVADAGSGAAVSIPKKK
VSCFSLSCCFTFKKLEVNRDIVRKIKELDVKLEEIVRDKDQFNFVVNATGGGGSVSDQDA
FRRVMSTGIVDESEVHGRDSDKDVVMRKLLESSDQESVPLVVSVVGTGGIGKTTLAQLAY
SDEELKGHFDKRIWICVSDPFDEVKVAKAILEGLTKSSPNLSEFHMLLERIQECVSKKRF
FLVLDDVWSEDYSKWEPLKNSLKNGAPGSRILVTSRSERVVGIMDSSYMHRLGQLSDSDC
WALFSRIAFSGRSNEDRENLEDIGRRIVRKCKGLPLAAKAMGSFLRFKVTEQEWQTVLDN
QIWEQEEVTLDLFPHLYLSYNDLLPILKRCFSYCAIFPKDTVINVDKLVRIWMAQGYLST
VENNQQEVRGREYFMNLAMRSFFQELETDDKNTSVIISCKMHDVVHDFAQLISKNDCYSI
TGTESTEKVLSVHHLCWERTDSTVTPVSVCDVEKIRSLFAEHLLAKELTHDLVKGLKCLR
VLNLHGCGIQELPQEIGNLFHLRYIDLSSSQVQNLPEAICRLCNLQTLDLQGCKRLSRLP
QHIGRLINLRHLITTDTPKLESFPQDIGNLAQLRTLSDFVVGKGSSKLGYIGKLNQLQGY
VSIHVIDSLNAAEDLVEAQNAALRMKPYIKELRLNFYWASEVSMDVMEALIPPPNLRFLT
INGYRGTQFPTWITLSLNNLRVLTLSECFHCTFLPPLGKLPFLEILWIRLMDELKHVGNE
FLGLPGTINTFPKLKKLRFSYCSEWEEWTDIKPEVGFSVMPSLKELELNCCEKLNSLPYC
LLQRVSSLESLKIEMCPCLELDWTEITHIQNIETDDGM*
>PGSC0003DMP400057571	PGSC0003DMT400085896
MVARVSDFGISKLLTAYDPVALTKTLGTIGYMAPGFVLTEPEPYGRDKEKNKIVKILTNK
VCDVQELSVLPILGMGGLGKTTLAQMVFNDKRVIEHFDPKIWICVSEDFDEKKLIKAIVE
SMEGKPLGDGMDLAPLQKKLQDMLNGKRYFLVLDDVWNENQEKWDKIKAVLKVGARGASV
LATTRLKRVGSIMGTLQPYELSNLSQEDCWLLFMKRAFENQEKINPNLVAIGKEIVKRSG
GVPLAAKTLGGLLRFEEQEREWEHIRDC*
>PGSC0003DMP400059263	PGSC0003DMT400087588
MDLVQESSTFLSIAKDAKVLLDMLLVKVNSVVNIARAMNMHSELIKLELFVVTERVATLS
HEVAEMLKLACYDAERVIDKYEIWSLKNQLLPSSTSSKVRGLIFSGRLNHFAYRNRMCLE
IRKLIKKLDKIGDFEEKIELVELDSFPIWVTAQGRCASSRTRVSVHYSGVVGRVIDRDTV
IEALLKSGNEATLFVYPIVGVGGIGKTTLAKFVYNDPKIVSHFQLLLWIHVSRVFKVEEV
LEQIVNSVREDLLCEKLDMNELKNLVHQTLYGKNYLIVLDDVWNEDPVKWDELKKLLMVG
ACGSKILVTTRKKEVALIMGTVPAYCLKGLLNEDSITLFLSKAFEQGQEVDHPNLVWIAR
MIVRKCQGNPLFLMIVASSLRKKTERREWSIVNNHSGWNSNQNGEISSALRVSYEQLTSN
LKVCLAYCSIFPKGCVIEIDKLIQLWVAEGLISKSNESEDLEHVAIQHFRELLSRSFFQD
VEEYRSVYTSICTMHDLVHDLALSAAGVEFCTVNSHIQNISDEVRHVAFSDYDLSGKELP
TSLVSNQALRTISFSIDGLGPTSTMFVENCIARFMQLRVLDISDSCFDELPSSVGELKYL
RYLDVSSNGSIKELPDSINKLLSLQTLRVSHCPQLEGLPKDIGNLISLRHLYITTKQACF
PDKAIGCLSSLCSLYIHSCNNLVSLSEGLQHLTNLRTLAIIGCPRLTFFPSAMKHLTTLE
NLLIVDCKELTLLEWQDIEGLRMLRSLVIGGLPELESKDVHCLRSLQMLVLAGLPELVTL
PRWLEGASATLQYLRVERCLNFAALPKWLENLTALEKLEISKCRKSFSLPEGMSCLTNLK
VLRIDN*
>PGSC0003DMP400060124	PGSC0003DMT400088449
MAFAAVTVCLETLDQIFSPNPYLNLDKDEHCKFLSEKLSVFQRFLVDSTNKCNDLEMVED
LERRIRDVSYRAQDYVEELVLFSWKGLDLLECYDRVYSNKECLSQIVDEINLIELEVMKM
YEQMSCYKKSNESECYLLDNSAEKSPVVQDIVVGLDDDVLEIKTRLCSFSSKLEVVSLVG
MGGIGKSTLARMVYDDPLIKYHFSICAWVTVKDRQVKGLLIGLLDDIVEFTDEIHEKHSE
QLAEMLYKRLRFNRYLIVLDDVWTTENWDRIKRCFSDDKNGSRILLTTRLMNVALHAKSN
SPPYCLRFLDSEESWELLCHKVFGSKHDHLELEDIGKKIAEQCQGLPLTILVIAGQLSKI
ERTRICWNTFAKTVGSIVTDEHEKCLDILALSYRNLPHHLKACFIYMCGFLEQTEIRVQL
LVRLWIAEGFLTNRKVKNLEKYAEECLEDLVNRSLVIVKERKSNGRIKSCAVHDLLQDLG
LREAQKENFCCFPGLFYTDDALHCGRRLNYLGADFIEVPWKPLLPLSRTLLLSNHSRALK
GFTPQLYGPLLYKLLRVLHILHTTFDCFPPQVLQLVHLRYLALAVYEPECPELISRLWNL
QTFILNTSQSVNLPKTVWEMEHLRHVCLGKGCFLPNPAAGFNGISKVLTNLQTISFMDIA
SCTREVVVNVPNLKKLAIHGRGECSSSQPSSSYYLSNLRYLKQLEKLKLCDHKLSSMDFI
PSSLKKLVLQRCSLSRGFTTTLSILPNLEILKLKCVEFEQRTWSLTEEVFSNLKYLKLDS
LELVVWDASSVNFPNLEHLVLEHCYSIENMPHEIENIYTLQCIEVRSCCVIVEMFAQRVQ
EEQKNMGNDNLNVSIQEMGNLNLSFEQCVLEWSRVQQTKKRARRKWYLVSQNAGSSPSFG
SWTQVDGYRG*
>PGSC0003DMP400060544	PGSC0003DMT400088869
MLLLMNLIPRVGELGGIFQEKMAENGIEEMLDHLRRIKSGGNLTSFKIDQIQKFEMWLRV
LRTFIKYHHVLFRDSLFKHTKNAKLTMEMLHRVLDEITDQCKTNPNLERLESHLLEFLKC
NTILSYNYELNDLDLSKYMDFLEKNLTDLVMISLEEVRSYPAEQNLEIHRFIKQLKIVQK
KMKILRYLYATEINGYVGNEKLECLETRIQFMVNNVGQLCFAISDNVFADFVDKDEDDIL
NKHPYLLFLIVLVELEMKKIFLDELKASMFTHSRTFKDKKLPKGSSHHLQNLLMYLGNKK
LNNFLDNVSVQNIDVAIEFFLVFLDDDVSNHVINEIKEINVQVTEIWSADVALKPFYVVA
PFKHLLTRHSNPVIDEEIVGCGNDIEKMILYLIKGTNELDVIPIVGMGGQGKTTIARKVY
NSENIVSHFDVRAWCIISKTYNRRTLLEEIFSRVTGYKDKRYKDDILTDMLRKSLVGKRY
LILLDVKWDCIQKKIASATRS*
>PGSC0003DMP400063562	PGSC0003DMT400091887
MDLVQESSTFLSITKDAKVLLDMLLVKVNSVAVIAWAMNMHSELIKLNRFVLRRRDATLS
HEVAEMLKLACYDAERIIDKYEIWSLQNQLLPSSTSSKVRGLIFSCRLNPFAYRNRVCLE
IRKLVKILDKIGEKIELVEWDHTNCYIFLQSGFDSTRTRVSVHYSGVVGRDIDRDTVIEA
LLKSATLFVYPIVGVEGIGKTTLAKLVYNDPRIVSRFQLRLWVRVSRVFKVEEVLEQIVN
SVREDLCEKLDMNELKNLVHQTLYGKNYLIVLDDVWNEDPLKWDELKKLLMVGACGSKIL
LTTRKKEVASIMGTVPAYCLKGLLREDSLTLFLNKAFEHDQEVLYPELVDIAQMIVRKCK
GNPLFLMIVGSSLRKKTQRWEWEIVNNHSGWNSNQNGEIPSALRVSYEQLTSNLKVCLAY
CSIFPKGCVIEIDKLIQLWVAQGLISNSNESEDLEHVAIQHFQELLSRSFFQDVEEYSSV
YTSICTMHDLVHDLALSAAGVEFCTVNSHIQNISDEVRHVAFSDYDLSGKELPTSLVSNQ
ALRTISFSIDGVGPMSTMFVENCIARFMQLRVLDISDSCFDELPSSVGELKHLRYLDVSS
NGSIKELPDSINKLLSLQTLRVSHCPQLEGLPKDIGNLISLRHLYITTKQAYFPDKAIGC
LSSLRSLCIHSCNNLVSLSEGLQHLTNLRTLAIIGCPRLTFFPSAMKHLTALENLLIVDC
KDLTLLEWQDIEGLRMLRSLVIGGLPELESKDVHCLRSLQMLVLAGLPELVTLPRWLEGA
SATLQYLRVERCLNFAALPKWLENLTALEKLEISKCRKSFSLPKGMSRLTNLKVLKIDN*
>PGSC0003DMP400065041	PGSC0003DMT400093366
MEDLSWIFGITPTSLLHKNLLSVVEKLDTQKNEVMEIVSEFTTSTHDDQILESDGDSLIG
NPTLQHLEDDIVHGLNDDLEIIVERLTGQLSDLDIVTISGMGGIGKTTLARKAYDHLKLR
YHFDIRVWITISQEYGRRNVLLEALHCISKQTNIDIKKDYDVKDDNELADLVQKSLKGPR
YLVVVDDIWSTDVWDSIRGIFPDYNNRSRILLTTRETEVAMTLGSWMDVAQTLGEIISSH
PDKCLGVLSLSYHHLPNHLKPCFLSMGGFPEDYQVETWRLIQLWIAEGFIRRPGSDKSLS
EVAEDYLEDLISRNLIMVRKKRFNGEIKACGMHDLLREFCLTEVELTKFMYVETDKIVPT
VSAQRHFSFQKKYGYTAIHRCDLLPSVARSIYLFPKILLRVNLEAFSHFKLLRVLAIFHG
YACFRSFPLVITKLFHLRYLQMQCNDNPPASIVELQNLQTLIYGREYGYTTLPEKIWMMK
NLRCIHIRKACSLPNPGGKSILNKHLVIGMPNVEELSNLSFTSCTNEIFSNIPNVKRLII
QNTPLLRTGDWANPLIDMSSLTKLEALKCVKLSWYVQTLISIRSFPTSLKRLTLAGWHNF
TWKDMSTLVMLPNLEELKLKDHAAILNVWRLNDEDKFQSLEFLLFCDINLEHWEASSDNF
PNLKRLVLKKCKKLKEIPIDFGEICSLESIELHNCSTLAEESARKIEQEQEDMGNNFLKV
YINI*
>PGSC0003DMP400065290	PGSC0003DMT400093615
MRFLRYLYDTKINGYINLEKLKSLQIRIKFMAENVGHFCLSLWVNEDEDDTLNIESKPPY
LLFLVVLVELEMKKIFLGELKASKYAKSKTFRENKLPKRLSHHLHSLLLYLRHAKLKNFV
SARNIDVAIEFLLVFLGDVPNHVINCKGLNEVLAKIGLLVGDILCLIQMLPVESTIKEDA
SKIDLGMIQISEKIEDLKAQVEERYKSIKYSPSSEFPTVGGLSFLDYLLRKLNEMLKFES
SLDFIMKPHIGILEKELSSLTFVFRDVTKVQYKHGEILKDLWRRTINLAYEAEFSIDSIL
VQYNVLWHLFCSPPAIIREIKLICMEVTEMRLKNIPLKPFSVVASSKHLPTQHSNHMNDE
EMVGFENEAKELIDYLTGGTRELDVIPIVGMGGQGKTTITRNLYNNDIIVSHFDIQAWCI
ISQTYYPREL*
>PGSC0003DMP400065480	PGSC0003DMT400093805
MGIFTFLDNKRLENGDSISEELVKAIEESQVVIVVFSKNYATSRWCLNELVNIMKCKEEE
NGQIVIPVFYDVDPSHVRYQRESFAEAFAKHESTYKDEGDEGMQKVQRWRNALTAAADLK
GYDIRDG*
>PGSC0003DMP400065504	PGSC0003DMT400093829
MQPWMTLGASLVAKAVDYTVAPLGNQLRYLYQYNKNTDNLRKQAERLQEKTQDIQALVNY
AKRNDREIKSTVKNWLQEVDAITAEIKSWDDKTQNLSKMCLPHLVSRYKQSKMATKKIMT
IQELLGRTLTEDVSIPQAPPLNIPFISDQEKPEKDQVIEMVASSSSDVSIPQALPLNIPF
ISDQEKPEKDQVIEMVASSSSDVSIPQALPLNIPFISDQEKPEEDQVIEMVASSSSVVGQ
NVSRANGALLSADDVSIKRRLTMDPIIAYQLRKNVANIIHLQREAVNQIIEELKDDHYKG
IGIYGMGGIGKTTLAVEVGKLARDCGIVKEVIMVVVSQTPNIRKIQGQIADMLNHRLEEE
STLGRAGRLYTRLSNESVLLILDDVWSYIDLAEIGIPHGDEHKACRIMLTTRQKDLCTAI
GTKGIPLKLLSEEESSHLLRKYACTSTSDLCPELDSMVMNFVKECQGLPLALVTVGSALR
GKEQVEWEAALQLLKKSQPFSPTYASKTIFSCLDLSYNFLENEEIRLCFLMCCLYPEDRE
ISIEDLTRDWTGKGLFSDVDTIEEARARVCLRVGQLKSSCLLLDVGKEGFVKMHDVVRDF
AIYIASEEKHGFMVRAGHNLNKWPPRESFSQKTAISFMNNNIHVLPSDVHCPNLQILHLG
ENEGLEQIPVDFFIQMKMLQVLDLSERVGIHSLNPLYQLVPNATRKNTFPLSFPSSVEVL
TNLRTLRLDHCKLADVSILGKLKGLEILSLYGSSITQLPNEFGDLVNLRLLDLSFCVYLQ
KIPENLISRLVQLEELYMGWSFRLWQLADGSAEGSGQASLSELMSLPQLNILCVEVSTLL
AFPENFDLPSIHKFEITVGYHSAICYPNSRRFYLREIKTGIPNGMKHMLQFSKELTMFCA
SKVILKSIFDVEGGLNHLKTLEITANDEITYFIDEVLHSDAPLVLGSLEKLHLRTFKKLF
SLSVRPIKPGSFQNLRILRVENCHNLFFLIQTSLLQRLSSIEEVHVYSCNKLLDIFQLNE
AAFDEEQKLLSTLKKIWLARLPTLFEIWRVPKQLLLNATLQNKQCFSNITDVLIRYCDNL
EYVFPSVAAQNLCQLDNLQIVECHRLTRIIGEEPEGVSANVQNGHVLFPNLRAVHIGSCR
NLRNLFSIMTARSLGKLEELKVNDMPNLVELISNEESEREREEENDKIIVLPELKVLRIT
KSGNVERLCTEAFFMDLPSLEEFVLLECPKMADTVKRGLGSASNLLKAQIEEQSFFGTMA
REVFSRKV*
>PGSC0003DMP400066527	PGSC0003DMT400094852
MAESAVTFLVHQLSALLHPGKKFLQNFQVEILYIRDAFEKMKAFSRVADANEDEEDDELQ
LWIKQVQDLAHDVQDILEKHVVTCSNFQEKGSWTWKKPHHHSLMYEKKFEVQNDNLSMLL
EGIKARVIVISAGHKTFLQKYGVITGDTLCNSSHEDVPLDDDADLVGVEVYKSVLLDWLL
SDDPEWKLYCVIGARGIGKTTLVKKVYDDASVKKHFNCIIWIEVSRFSTVKEILRSIITP
ENDQSRRAFDAMESDMLAKFIQDVLESSRYFVVLDDVPGVRSWRALKGLFPIENCGSRVI
ITSRNADIHTICLEPGCHSRFYKMNPMSEEESWILFCRKAFSGSLLCPPSLVQVSKDIIE
KCNGLPMAILVIAGALATKWNRTEAWEMFYNSLVDKLQGSYSKDEHMERLLNLCYQDLPF
YLKSCFTYLSIFPKYYVIDKVRLIRLLVAQGFVLEREDKAIAQVADSYLNELANRSLIQV
AERYSNGRLDSFTIHNLWYEIILSKSPERVTTTTANGEETTRKPHKIRHLVIHDQLANDI
QDIDQFKHLHSLITLGSSDSVSNSFLQKLLSGSFKLLKVLDLTEAPLTKIPEGVFELFHL
KFLNLRSTKIKHLPGSIGKLESLEFLDLRDTLVEKLPVEILNLQYLCHIFVYRRGAGFFH
GFKAPKKIGTLVSLEAVNLINATTTTVIELGKLTRLRMLFIARLRRKHGRDLCSSLDKLI
NLQQLTISSYGVSDIIDLHYPLSSTHSSLRTLIFEGCLERFPQWMTTLHALTTVTLKWSK
LMDNALDILQDLPNLMNLMLDLAYEGEELRFRAGGFKKLNKLCIWNSTKLRQMKVEKGAM
PFLEELQLRNCRLMEELPFGIEHLSKLQYLSLEKISKKLSVTVQLKSSQSGDYWKIAHVP
RVYVED*
>PGSC0003DMP400066941	PGSC0003DMT400095266
LVSSLKRSRFAILVFSENYASSKWCLDELSKIMECQLHLGQYEENFKGDTNKVLNWRKAL
KEAADLSGHDLHGATYNGNESICIQHIVKDISNKLSRKSMISGTLVGAESQIQAVLSLLM
MECEDVRFIGISGMGGIGKTTIARDIFDSISHQFEGACFVVNVKENQAKLGLLSLQKTLV
SEVLTVESVNIADEYGGIDMIRKRLGSKKVFSSS*
>PGSC0003DMP400067205	PGSC0003DMT400095530
MPHASSSKVCKYDIFLSFRGEDTRRTFVSHLCKALEQRGIHTFKDDERLEAGKSISAELL
KAIEDARFAVVIFSKSYASSRWCLEELAHIIKCKKELHTS*
>PGSC0003DMP400067833	PGSC0003DMT400096158
MAEEFVPQIDGKSFEDVAEDYLTDLIGRSLVMVAKKRSNGSVKVCHVHDLLLEYCKRKAE
EENFFELIYKEDKHTLCDDLDDILESTYSLSPEELYTRHTQRRLCIYSQRESFLVKSRPS
GPQLRSLLFFDINDKSLTKPYDISPICLGFRLLRVLDLGCINVGNSCTLKHFF*
>PGSC0003DMP400068066	PGSC0003DMT400096391
MKIIELSYDHLPNQLKPCFLYLVSLRKDSAITIYELKFLWHAEGLVEPTKMKSVEEVMDF
YLDTLISSSLVILFNDIGYYSTCLLYDLLHDVCLIKAREEKLFELISSSATSSSSDLSSR
QMTINYHREHFGINFVLIDTKSKRHSGKHLYSLMITGDELDDYLSDICHLRHLRLLRVFI
LESSFIMVKDSLLNEIFMLVHLRFLNFETEVKALPSSFSNFFNLETLIVENKGPPLVLLP
RIWTLLKLRVLSIKAGSLFDFDVDEPILTTKDTRLRELEIFRETRVHLLKRHRGYFQKVS
QSSTTFI*
```
