## Supplemental File 1 for "NRC immune receptor networks show diversified hierarchical genetic architecture across plant lineages": 40 Cucusta australis.txt

```
>C092N0025E0.1
MASQTSKVMDSILQAGVVSAPLQVLIERFSTLAVREINLILGADEEFQKLQRTLERVKAM
VGHVEETCLFFSNSISGKAWKMWLEDVKALSYCADDLLDEVVLDLAKHRANLSADANREK
QVRDMILSSFKLVVPHQISGIRKQLEEIASEMDALYKTEFTMLGCNTNSKRMQVYSGYSH
ARSSLVDEVSVIGRERDKNEIVRMLLSTGNLSVVPIIGMAGIGKTTLAQLVYNDDKLVGE
FDMKMWVSVSVDFDTIRITKSIIESASLKRCKLSNLDSVQVKLQGLIRGKKFLLVLDDYW
SEEYKDWDILSSPFKVGADGSKVLLTTRSMIVSQIVGTVPMYPVERLSDHNSWELVRQRV
ASNINLTPELEQIGREVARKCSGLPLAAKTLGGMLHFKDDPSEWRSILNSELWDLHSDDN
DIFPALALSYYHLPAHLKKCFSYCAIFPKNYDFEMNELVSLWIAEGFVRPPKNMRIEDVG
NDYFKNLVWRSFLQSSHVNARGQNKYKMHDLFHNMAQLISARTCLHLNDYQPNEDLIIFK
HARHISLDCSCRQPKVLEGCLWFENLMTLTAISESVGNIDVPYDLFLKLKCLRVLDLSGI
GLVDLPDSLGHLKHLRYLNLSENDFKRLPESLANLFGLQILKLEQCPNLFYLPRNMKEMV
SLEHLQLDIKQLNGMPSGFGRLVNLQSLSAFIVGKTKGCGIGELENMKSLRGCLCIKNLE
NVQNVNEAKQAMLRMKPFLDKLELEWNEEGSSKRDEEVFFGLEPHQNLKELSITNYSGVL
LPSWFKDPLCKISSIYLHKCKSSHILAPLGELQNLESLVIEDMPDWSRVNHDFSGFLSLV
SLTIKSIPDLTLWGFFRGSRFGNLRTLHIDDCPKLSNLPSLVDTKHLHSLKINNCPQICS
LPADGLPQSLKVLAISYSDILTDRCRVQGADWDKIKSIPKIEIDYVEIDWDMRGV*
>C001N0325E0.1
MAYAALVSLHHTIQRLLYSSSISIASPGLDLVKLRELDFLEKVVERLDSRSCMARENDRE
SVDDDVEGKIREAEFKLKDVLESHVSYQFLSQFGSWRDKGRGLVLSLDSEEMHQEMKSFT
EMVNFVKNYSSEIAVHEEEEEEEEENDYSASGVVDSGAKKSSEIVGLSEERRRIKSSLTS
WMTEQLCVASLEGMAGIGKTTLAKEVYEDPFVCKYFDARVWISIGQKYQLKRVLLSILFQ
MNPSFDRNLREGDDELIGYLNESLKGKRYLIVLDDVWSLDIRDLVNKVLPEENNGSRVLL
TTRLHNVSTFSYATSIHRVRFMNKEESWSLLRHNIFGDEWCPPLLENVGKKIAAICDGLP
LVVVIVVDTLSKAAEKSLEYWKEVAEKKNSIFKDAYDKMSEVLYPSYKQLPQHLKVHFLY
MGIFPENYQISTSKLFQLWVAEGFLKISQAKINKIQTVEWLEELVSRNIIIIPERDSNNH
SFKTCKLQSAFWHLCSRESGKNKFFHIINSYSDGFAEGIKDQHRLCIQNGILFGIKDVHD
SMASISALRSLLCTGPSHPYPVPLCFDLKLLRVLDAIAIRIYEFPVEVLKLVHLRYLALT
CNADLPPSISRLGNLCFLIVRHDLRLKSPGDWPYLPKEIWDMQELVHLQITGGNLPNPDG
GAVLENLLTLTDVSAQSCSKEVLQGVPNLKKLGIEIELEPDADAEYDPFSFFDHISHLYS
LTSLKCVVGNPELTRGIPTPSALPNFPKRLNKLSLSGFGYPWECLRKIAVGMHNLEVLKL
RCYAFQGLEWGVRQGEFLKLKFLLLEDSDLVRWEADDTSCFPFLDRVILRHCYGLEEIPW
KRLTSVREVEPATPQH*
>C012N0337E0.1
MEVVAAIVGSVLTESFRFLHEPITSRIKNQFKVQSNRKNLEEKMNLLSKLEQSLDLDERL
RYSPRTQVQDWLKRVEELKNEFDLFQAGAEKKMNNTSFGCLRCLDFKLGNNLARLMLKAN
KLVGEREAFDSSIYRLEPVEHIPGPSVVGQWTASRNLEGIMKLLRDDSVKRIGVWGMGGV
GKTTLIRNLNNKLESPGDMLFGIVIWVVVSQHGSLKTIQSRIAERLEMQIGIGESDERIV
SRLCSRLRERCFLIILDDVWDAIDLDKVGIPRLEGLTGSKVILTSRSLEVCNEMETDHNF
EVCCLRDNEAWDLFSEKVGEEVANDDEIKPHAEKVVKECHGLPLAITIVGASMSKKRRVS
QWQDALGYLQRSMPLNPKVEDKVFKPLKLSYDYLESMEDEPLKSCFLFLCLFPEDYEVPL
QRLVQYWLAEGLLDERKNYEELHNRCDTIVEKLKAFCLLECGIIDPSHVRMHDVVRDVGI
WIETHECKSIVRAGECELTEISLEVLENCSNRGVKRVSFVGNDIETLPSCEVQCPETSTL
LLLDNLHLREMPSSFLLGFPTLRILDLSESMIKSLPQSLANLAQLRTLVLKRCYQLTELP
PFEALGRLQVLDCSYSGLTELPQGFEKLTNLRQLDISCTHKLQRIPTGKISNLCSLEYLN
VMGNATGCGMSRESENSIIDFEELLCLQELMALCIDIAGIPRVTAVHVNWLKSINFFAVR
VSPDGRNPKIPATVNSKEVHFCGLHFAGDESVAWLLANTFSCSIIKCKGVELMLSALVRN
NAPFSHLKRLTMSTCHISVVKTLPMRRPKFDLLPNLEALYFYKLTGVGSVSDLSHFLGLR
FTKLKRLDVVYCNQLECLLAVDDIEGEENNCVEKLEQINIKHCFRLRQVFKNTSSSCCKP
FPNLRSLELETLPELVQICNANVCSPWESLTLLDVRGCNRLRKLPVGIQSARPRSTLLIR
GVNGWWNDLEWDRPESKVRLGSHFTPLG*
>C017N0238E0.1
MASAILYGIAQEILKSVGSSVIQEIASAWGFKSDLEKLERNVSTIKDYLADAEERQADNK
AVGGWLLSLTEAVYAADDLLDEFGTVATRKHLSGGNQFAKEVAMFFSRHNQIAYASSISR
RIKAIREELDAIVKVGNGLDLVRRSYEQGRVVKRRDESYSLVEADQVIGRDADKNAILDL
LLAPPSADEHDVICIVGIGGMGKTALAQLVYNDPLVEKNFGLRLWVCVSDVFDIKEITEK
ILKSATNSETPKLEMDQLQSRLRAEIGDNKYLLVLDHVWNENREKWVKMRALLKSGRSGS
KILITTRLSTTARIMCTVPPHDLRGLSKEKSWELFEKVAFVPGQMTHLVDIGKEIVEKCA
NVPLAIRVLGSILYGKDESKWLSIKNKSCKNV*
>C017N0239E0.1
MSILKLSYYHLESPLKNCFAYCALFPKDYVFNKDMLMGLWMAEGFIAQPDESQSLKELAK
EYFLTLLQRGFFQDAKMDEWGLCIESCKMHDLMHDLAQEVAGAKCKVLKADEGCHPNKIY
HLSFAYRLNFQRNIPAAVLSLEHLRTLLLPQQLSDGSTFRKPMLKEITSSLTKLRVLDLH
GLGLINLPTSIGKLIHLRYLDLSLNPIRVLPDSITELHNLQMLNLNRCKMLTSLPTNIKR
LVNLRSLDIGECHPVFRHMPLGIGELTSLRNLPLFIVTKRVGSARLSDLKKLNSLRGKLH
IVFDGDLETTMLEAREGDLTCKHGVNELEISFTIVLSDFNDHDEVVDSDSKDHDEVVLEG
LKPHPNLRKLKISHYKGGKLPNWAMKESLVLTLSKLVEIELYEWKHSQIPAFSQLPLLKR
LSLTRLLSLEFMETMIDGDHSSSSTTLFFPSLETLELHVMHCLKGWWKGAGGEPYGAQPP
GLSFPKLSKLDIHWCTNLTSLPSCPSVEEVHLSHTLNNFSILNIVTASSRLTSLTVNIAE
DLLRIPTQCLLQLSRLCIKDSSLVSVDKFGDLFATLSSSLRSLSFDFCDNLRSLPKGLEH
LTALERFAVYYCDQIDLECEDKDERCTIPNDMPWKAFKTSLRSLKLFGLSQLVSLPRALR
HLTNLRSLEIAFTGLRELPEWICCFSYLETLELVCCYQLTCLPESIRDLAALHELKIVLC
SKKLFKRCQGPNGSDWPKIQHIPRVILEDYGSVV*
>C092N0021E0.1
MTKLCKGLAIEVVKCLNESDFVKVQNRPYRECAVKSSSISSESVDLRETYFSSKRELRDL
FDEEKELTRPLKKKSKISMGDEGRVYDLESSKDLTSGVPRTVPERCIEHCKLFLPDSEFG
KDQLVQMWVAEDCIELRVAERLENVGYSYFDALVREKVIVPSKFDKVHREMKYKFNTSQV
SDGLLNQGSYLRINACDLGTIRREALHLTWQCKKIDQTFFDVLKNFRQLHTLVVNEGCSD
LITILPHDIFLGFRFLRTLDLSRTHIEEIPGSIGKLESLQYLDFSGTPIKQLPDSTDRLH
RLQTLNLKACFALFTLPRGLGMLVNLRHLDFDIASQLKSMPKGIGNLIKLQTLRAFIVGK
NDGCGIRELKCMNEITGSFCILGLENVSNAEEAKGAALSEKQYIDKLELRWRCCGIDNFQ
DTVEILESLQPHFGLKELQLTFYGGSKLPKWISNPAYADLASITLYKCINCEILPSIGEL
PSLKILHIFDMENVRNINAVFCRNHETKLVKAFPRLEELTLDSMPALEEWTGVEDGDFPR
LRRISVRYCPKLYLLPSLLLLCSLEHLELRDCRQLVSVTQGLLPGRLESLIIRGCPGINR
RCGEDGGLEWLKVPSLRDVWIDFKKISLE*
>C025N0378E0.1
MEVVSAIFGPVLERVVKPVLNEIGYVFMYSCNVENFSKKVDRMKVMRDGVKERVSAEEDN
LQVIAPNVNTWLVRADQITRVEERIMNKKPDVEKGWCKGWCPNVKLRYTLSKKAKKSTED
VVELLVEGTAYINFSRPAPPLQVEFIGHRQYVEFKSRKSNEDEIIEALMDDKVNLVGICG
MGGVGKTMIAKKVGKKVKEEAMFDEVVMVSVGPKPDIKKIQEGIAEALGFQLKEDNLIVR
ANKLQRRVALRKTLLILDDVWAWLDLEELGISFALSKECKIMLTSRHQDTCVQMEAQKTV
VIEVLKEDEGWSLFKERAGSCVNEPGINRVAQDVSRECSHLPLALTTVGRALRDKTQHSW
EDAREQLRKSAPSNIPEVLREVYQPLELSYNLLEIEEAQSLFLICSLFPEDYCIPLDFLI
WYGLGLRVLKNVNGLEEARRRVSRLVEMLEDRFLLDDAGEGNEKFSMVNYEKYVKMHHVL
QDVAIYIANKEDDVLISTHDIEWPEEMAYERLTCISMVSDALTVLPERLKCPQLNVLRLQ
CNNATLKMPGDFFHETPSLLVLDMPGSFLCSLPPSLECLKNLRVLYLHSQGVEDISVIGE
LKQLEMLICFCSAKTLPAKIGCLTNLRVLNMGDTCIQKIARGIFTQLARLEEVYLINNNC
IEGSFLREISNLRYLTCLNIQILEASLLHTNISFQSFPRR*
>C061N0086E0.1
MYGNALRFKSSQEEWNAVLSSKLWELNQHMLSSLKRSYDQFSPSLKKCFNYCSMFHKTFQ
FKKEDLVQLWVSEGLIKPKGITRVEDVDSGIEFFDILLQNSIFELSNDDATRPLYRMHNA
FFALANFISHEEVFQMEDDDQQLALCNFGNVRRMSLCWNERNQQKSLEFLPKCRRLRTLV
VRVLSLSSSGITMLPTTIKELKHLRHLDVSETGIEMLPDEITLLHGMEFLKLNYCFKLTK
LSRDMKNLTNLCHLEFDMDRINAMPAGFGKLTCLQTLSGFRVGENGGECIKELKELNFLH
GSLCIAGLENVVSNDQACKAMLENKSFLEGLEFQWKNVINDVQSSEVLCGLKPHSGIKNL
TINGYGSVMFPTWFGEPSLYPRIQSIVLNHCMSCKLFPDLGSLPMLKSLYIGQMRDLMEF
DCSERGLYPSLQALVFCDMDKLQVVKGLKVGHMANLSTLIFENCPNLVSLPVLHHCLNLM
LLNIFNCPKIQQLPIEGLPKSLKSLTIKGCSNLSQQCAGGVDYSIIQSIPEVVIDG*
>C092N0027E0.1
MENIEARRFRSVKGRGLCPPSRSMPDLLPDWMLISVIAAYGRSGVLYEAMNRSTRHNRTL
MDLPYDASQFEEISREVVILKELGHPNLVKCYDVVISEDTGRIFLILEPLCASFEGESIT
AESDLVNLAHQLILGLTYLHQNKIAHGDIKHSNVFFSHTRQTKLLYLGETLSNEPPPFLT
EIGAMPDRFSWDIWSVGFCILKWSEGLNWSHRDVGFNQKHETSLGIDLNSSGIFPSSSNE
GALVWNRELLGLIISCMQPDVRKRWTAEQLVHHPLFDQMQLKRERDIFDEEKELKGPVKK
KSKLSTGDEHKVYGLESSKDPANRVPHIVPERCIEHCKLFLPNSEFGKDKLVQMWVAEDC
IELRVAERMENVGYSYFDALVREKVIVPSKFDKVHREMKYKFNTCQVSDGLLNQGNYLRI
NACELGTIRREALHLTWQCKKIDQTFFDVLKNFKELHTLVVNEGCSDLITVLPHDIFLGL
RFLRTLDLSRTHIEEIPGSIGKLESLQYLDFSGTPIKQLPDSTDRLHCLQTLNLKACFSL
FTLPRGLGMLVNLRHLDLDIVSQLKSMPKGMGNLIELQTLRAFIVGKDDGCGIGELKHMN
EITGSFCISGLENVSNAEEAKGAALSDKQYIDKLELRWRRCGFDKFQDTTEILESLQPHF
GLKVLQLTFYGGLKLPSWISNPAYADLASITLYKCIKCHFLPSIGELPSLKLLHIFSMEN
LRNINTVFCGNHETKVVTAFPRLEELTLDSMPALEEWTGVEDGDFPRLRRISVRYCPKLR
LLPSLMLMCSLEHLELRDCTQLVSVTQGLLPGTLESLIIRGCPGINRRCREDGGLDWLKF
ASLRNMWIDFEKIC*
>C150N0004M0.1
MPVPVVIAKLGSTIGGKLADLTVGPIGKQIGYVISYRHNLTEHKDALKELKNRRDVVQIR
VDEARRQGEEIFEEVKDWISKAVEITKNAEELCAKGPQDCSWRSCPNLWLRHQISREAKK
MTMRIQNHKDKGKFVSVSHFIPPKLVGVPPTSEENDKLIESRISIRNQVLEALKGSSRVG
LCGLPGVGKTTLAKEIVEIANEQKEVFGFVVWVTVAHNSKLDIQTQIAEIAGKKLEKETL
NVRAKLLLQRLEQEKNVLVVMDDLWERLDLSLVGIPPKCRILFTSRHEKLLSTQMNCNDI
FTVGELSEEEAWKLFKENAEFDESNHTELVPVAKEVCERCGRLPLALVSVARALKKKREV
NNWRTARRRLETSLGKYLQAWNKEIGPSLKLSYGYLNSELQSIFLLSAVLSHDPLIKDLL
RYAVGLGLLEGAHSMKDAHDTLDEDILDLKDSSLLLDSFSNDRVTMHDLFRDFALEEQEP
RAQRLKGGQGDISEGCTRLVLDKWDGILPGELPCPKLEFFLLNGVDFELTIPDNFFKSLN
ELRAMGFSGVNFSSLSTLGHLQKLRTLCLESCLLKDISQVGNLKSLRVLSFAGSNIRQLP
GALAQLRCLQELDLSHCGLEVIPPKVLSSLTRLEVLNMEWSFRPMGS
>C150N0006M0.1
MPVPVVIAKLGSTIGGKLADLTVGPIGKQIGYVISYRHNLTEHKDALKELKNRRDVVQIR
VDEARRQGEEIFEEVKDWISKAVEITKNAEELCAKGPQDCSWRSCPNLWLRHQISREAKK
MTMRIQNHKDKGKFVSVSHFIPPKLVGVPPTSEENDKLIESRISIRNQVLEALKGSSRVG
LCGLPGVGKTTLAKEIVEIANEQKEVFGFVVWVTVAHNSKLDIQTQIEEIAGMKLEKETL
NVRAKLILQRLEQEKNVLVVMDDLWERLDLSLVGIPPKCRILFTSRHEKLLSTQMNCNDI
FTVGELSEEEAWKLFKENAEFDESNHTELVPVAKEVCERCGRLPLALVSVARALKKKREV
NNWRTARRRLETSLGKYLQAWNKEIGPSLKLSYGYLNSELQSIFLLSAVLSHDPLIKDLL
RYAVGLGLLEGAHSMKDAHDTLDEDILDLKDSSLLLDSFSKDRVTMHDLFRDFALEEQEP
RAKRLKGGQGDISEGCTRLVLDKWDGILPGELPCPKLEFFLLNGVDSDLTIPDNFFKSLN
ELRAMGFSDVNFSSLSTLGHLQKLRTLCLESCRLKDISQVGNLKSLRVLSFAGSNIRQLP
GALAQLRCLQELDLSHCDLEVIPPKVLSSLTRLEVLNMEGSFCQWEVEGPNKESRNASLD
ELRHLTNLYDLNIEIPQNIAVPEDLFIEMPLERFKIFYGHARRWMWTDNGCSQTLRMCSV
NLDDEMQKLLEKVQGLYLHDVNVKTNVLGGTVFRHQSVGLEHLEVVGCKSIKAIVGSTHK
DSVFDALRSLKLRNLPMLSAFHEQEEEEEEEEEEEEEEEINAKSKSLFNSKKIEKLDLSE
LNRTISLIWDDQLPENSFTNLNTLEVVNCGFAGRLVPFHVLKSLKHLEKVVVGRCDMLEV
VFDFEELNGEEIQSPALISVPLKKLFLYKLPELKHVWSNWPQETVSFSCLEEVEIKECER
LTSMFPSSELQEEYPLFPHQKVVQNMKSLTCQGKFAKMVWDGQIPNNCFSNVKDLSLYLD
GDDESVTTTFPRGLYKSKFPNLQRLVLKGYMKELISSSSSRPKPPLDDEVGASFTTLMFH
QMYNLEHIWDESTPLVFLLQNLQTLCVLDCPDLINLGTSYISFTNLTEIKVSSCGKMMSL
LTSLTSRALVQLTRLTISFCNQMKEVVAEQQLLEKDDDNLSGKEIIVFQKLEYLELCDLP
SLWSFCNSNYSFKFPSLEEVCIRYCPRMSMFCEGDVHTPNLKGVTFEEGEGSRETHWNGS
LPKTFQYFLVSQV
>C024N0005M0.1
MPVPVVIAKLGSTIGGKLADLTVGPIGKQIGYVISYRHNLTEHKDALKELKNRRDVVQIR
VDEARRQGEEIFEEVKDWISKAVEITKNAEELCAKGPQDCSWRSCPNLWLRHQISREAKK
MTMRIQNHKDKGKFVSVSHFIPPKLVGVPPTSEENDKLIESRISIRNQVLEALKGSSRVG
LCGLPGVGKTTLAKEIVEIANEQKEVFGFVVWVTVAHNSKLDIQTQIAEIAGKKLEKETL
NVRAKLLLQRLEQEKNVLVVMDDLWERLDLSLVGIPPKCRILFTSRHEKLLSTQMNCNDI
FTVGELSEEEAWKLFKENAEFDESNHTELVPVAKEVCERCGRLPLALVSVARALKKKREV
NNWRTARRRLETSLGKYLQAWNKEIGPSLKLSYGYLNSELQSIFLLSAVLSHDPLIKDLL
RYAVGLGLLEGAHSMKDAHDTLDEDILDLKDSSLLLDSFSNDRVTMHDLFRDFALEEQEP
RAQRLKGGQGDISEGCTRLVLDKWDGILPGELPCPKLEFFLLNGVDSDLTIPDNFFKSLN
ELRAMGFSGVNFSSLSTLGHLQKLRTLCLESCRLKDISQVGNLKSLRVLSFSRSNIRQLP
GALAQLRCLQELDLSHCGLEVIPPKVLSSLTRLEVLNMEWSFWQWEVEGPNKESRNASLD
ELRHLTNLYDLNIDIPQNIAVPEDLFIEMPLERFKIFNGHAQRRMWKDNGCSRTLEMCSV
NLDDEMQKLLEKVQGLYLHYVNVKTNVLGGTVFRHQSVGLEHLEVVGCESIKAIVGSTHK
DSTDAIVFDALRSLKLRNLPMLSAFHEQEEEEEEEEEEEEEEEEEINAKSKSLFNSKKIE
KLDLSELNRTISLIWDDQLPENSFTNLNTLEVVNCGFAGRLVPFHVLKSLKHLEKVVVGC
CDMLEVVFDFEELNSEEIQSPALISVPLKKLFLYKLPELKHVWSNWPQETVSFSCLEEVE
IEECERLTSMFPSLELQEEYPLFPHQKVVQNMKSLTCQGKFAKMVWDGQIPNNCFSNVKD
LSLYLDGDDESVTTTFPRGLYKSKFPNLQRLVLQGYMKELISSSSSRPKPPLDDEVGASF
TTLIFDQMYNLEHIWDESTPPVFLLQNLQTLCVSDCPDLINLGTSYISFTNLTEIEVNSC
GKMMSLLTSLTSRALVQLTRLTISCCEQMKEVVAEQQLLEKDDDNLSGKEIIVFQKLEYL
ELSDLPSLRSFCNSNYSFKFPSLEEVCIRYCPRMSMFCEGDVHTPNLKGVTFEEGAGSRE
THWNGSLPKTFQYFLVSQRKYLKLCPEMRSLWMENLSNRMAFSRLAHLTLDSCDFLSECA
IPTPLVRSLSITLQHLEVHNCQYVKAIFGPVMDDEGEAHLDDRIVCFSSLRRLSVNECKS
LEYIFMASSVAKGLEDKSLEESPKFEFHRLESLDLVKLHDLKGFCPQRCTFEWPRLTSLM
VSQCENVKVFGTEMKSITELGEKDEFEDLHTLPFLAEKVIPNLRTLSLSQKDVALIKNHP
FEKNLLDEVDSLLLGGFFGESFPCDFLDRFPKLWRLKVEDSDFEEIFSSQPQQRAFCNDD
DSSQSQPLHLISLGAHLEKLTLSYASLGNLRSLKVYGCHQLTYLFTDSTAKSLVNLSLLV
VNDCKKMKEIVRNESEDAVGGAGITFSGLWYLELDALPSLEGFCLKNQTFQFPDLSDVTI
KGCHQMKMFSLGVSRTPLLEDVIIDDISMALKGDLNNTLESHVRLRQGTKNTL
>C061N0089M0.1
MIQLWVAQGLFPFSNREAEVEAAKMFASLSSRQFIVPSPRHFNYEANPSKIRFPYDTTHE
YTTVLDSGQPDMMDDVPQTSVKHLCIDNKSSRQLNFNSASLKRFPQLQTLLFLSAAPSLP
LERLLRDAFFSLTHLESLILRTSHISELPLSVLNLKSLRYLDLSYTCIRELPQAILTKLR
HLVLDIIKQLQYIPPGIGNLTALQTMSAFIVGNNNNGCQIVELKNMTNLTGELWIVSMEN
VSHWEEARDANLKSKEFLRSLSLRWSIVAALSNDDATKRQEQILEYLQPPLGIEELRILS
YGGLKLPSWIAHPSYQHLTLIALRCCLNCCESLTPFGKLPRLKCLCISGMHQLQRIDNKQ
LCGRDGDDMPTFPCLKELSLYEMPALQEWVGAQKGDFPCLEKLEVGLCPNWFHSQCFHTS
IPLRN
>C061N0083E0.1
MFHKTFQFKKEDLVQLWVSEGLIKPNGITRVEDVDSGIEFFDILLQNSIFELSNDDATRP
LYRMHNAFFALANFISHEEVFQMEDDDQQLALCNFGNVRRMSLCWNERNQQKSLEFLPKC
RRLRTLVVRVLSLSSSGITMLPTTIKELKHLRHLDVSETGIEMLPDEITLLHGMEFLKLN
YCFKLTKLSRDMKNLTNLCHLEFDMDRINAMPAGFGKLTCLQTLSGFRVGENGGECIKEL
KELNFLHGSLCIAGLENVVSNDQACKAMLENKSFLEGLEFQWKNVINDVQSSEVLCGLKP
HSGIKNLTINGYGSVMFPTWFGEPSLYPRIQSIVLNHCMSCKLFPDLGSLPMLKSLYIGQ
MRDLMEFDCSERGLYPSLQALVFCDMDKLQVVKGLKVGHMANLSTLIFENCPNLVSLPVL
HHCLNLMLLNIFNCPKIQQLPIEGLPKSLKSLTIKGCSNLSQQCAGGVDYSIIQSIPEVR
DYLALLFGNSGGDNQNKGAASGESGGRSAVGGDGGGIGVTVSSGCGDDNIGNGGGMGGSD
HSDSGSARGSGNNIGKVSAKKINKEETFSRLWPSQGNERDWLEGNESVGQN*
>C030N0195E0.1
MNCNDIFTVGELSEEEAWKLFKENAEFDESNHTELVPVAKEVCERCGRLPLALVSVARAL
KKKREVNNWRTARRRLETSLGKYLQAWNKEIGPSLKLSYGYLNSELQSIFLLSAVLSHDP
LIKDLLRYAVGLGLLEGAHSMKDAHDTLDEDILDLKDSSLLLDSFSKDRVTMHDLFRDFA
LEEQEPRAKRLKGGQGDISEGCTRLVLDKWDGILPGELPCPKLEFFLLNGVDSDLTIPDN
FFKSLNELRAMGFSDVNFSSLSTLGHLQKLRTLCLESCRLKDISQVGNLKSLRVLSFAGS
NIRQLPGALAQLRCLQELDLSHCDLEVIPPKVLSSLTRLEVLNMEGSFCQWEVEGPNKES
RNASLDELRHLTNLYDLNIEIPKTLLCQKTCSLKCLWRDSRYFMDMHGVFRHQSVGLEHL
EVVGCKSIKAIVGSTHKDSVFDALRSLKLRNLPMLSAFHEQEEEEEEEEEEEEEEEINAK
SKSLFNSKVVQNMKSLTCQGKFAKMVWDGQIPNNCFSNVKDLSLYLDGDDESVTTTFPRG
LYKSKFPNLQRLVLKGYMKELISSSSSRPNLWMMKALVQLTRLTISFCNQMKEVVAEQQL
LEKDDDNLSGKEIIVFQKLEYLELVICQVCGASATLTIASSFHH*
```
