## Supplemental File 1 for "NRC immune receptor networks show diversified hierarchical genetic architecture across plant lineages": 41 Cucusta campestris.txt

```
>Cc017173.t1
MASAILYGIAQEILKSVGSSVIQEIASAWGFKSDLEKLERNVSTIKDYLADAEERQADNKAVGGWLLSLTEAVYAADDLLDEFGTVATRKHLSGGNQFAKEVAMFFSRHNQIAYASSISRRIKAIREELDAIVKVGNGLDLVRRSYEQGRVVKRRDESYSLVEADQVIGRDADKNAILDLLLAPPSADEHDVICIVGIGGMGKTALAQLVYNDPLVEKNFGLRLWVCVSDVFDIKEITEKILKSATNSETPKLEMDQLQSRLRAEMGDNKYLLVLDDVWNENREKWVKMRALLKSGRSGSKILITTRLSTTARIMCTVPPHDLRGLSKEKSWELFEKVAFVPGQMTHLVDIGKEIVEKCANVPLAIRVLGSILYGKDESKWLSIKNKSLAKMSEKGDIMSILKLSYYHLESPLKNCFAYCALFPKDYVFNKDMLMGLWLAEGFIAQPDESQSLEELGEEYFLTLLQRGFFQDVKMDEWGLCIESCKMHDLMHDLAQEVAGAKCKVLKADEGCHPNKIYHLSFAYRLNFQRNIPAAVLSLEHLRTLLLPQQLSDGSTFRKPMLKEITSSLTKLRVLDLHGLGLINLPTSIGKLIHLRYLDLSLNPIRVLPDSITELHNLQMLNLNRCKRLTSLPTNIKRLVNLRSLDIGECYPEFRHMPLGIGELTSLRNLPLFIVTKHVGSARLSDLKKLNSLRGKLHIVFHGDLETTMLEAREGDLTCKHGVNELEITFTIVFSDSDYHDEVVDSDSKDHDEVVLEGLKPHPNLRKLKISHYKGWKLPNWAMKESLVLTLSKLVEIELYEWNHCQIPAFSQLPLLKRLSLTRLLSLEFMETMIDGDHSSSTTLFFPSLETLELHVMHCLKGWWKGAGGEPYGAQPPGLSFPKLSKLDIHWCTNLTSLPSCPSVEEVHLSHTLNNFSILNIVTASSRLTSLTVNIAEDLLRIPTQCLLQLSRLCIKDSSLVSTDKFGDLFATLSSSLRSLSFHSCKNLRSLPKGLEHLTALERFAVLSCDQIDLECEDKGERCTIPNDMPWKAFKTSLRSLKLFGLWQLVSLPRALRHLMNLRSLEIGFADLRELPEWIRCFSYLETLELVCCDHLTCLPESIRDLAALHELKIVLCSKKLIKRCRGPNGSDWPKIQHIPCVILEDYGSVV
>Cc045396.t1
MASAILYGIAQEILKSVGSSVIQEIASAWGFKSDLEKLERNVSTIKDYLADAEERQGDSKAVGGWLLSLTEVVYAADDLLDEFGTVATRKHLSGGNELAKEVTMFFSRHNQIAYAASISRRIKAIREELDAIVKVGNGFDLARRSYEQGRVIKRRDESYSLVEAGQVIGRDADKNVILDLLLAPPSADEHDVIGIVGIGGMGKTALAQLIYNDPLVEKNFGLRLWVCVSDVFDIKEITEKILRSATNSETPKLEMDQLQSRLRAEVGDKKYLLVLDDVWNENREKWVKMRALLKTGRSGSKILITTRLGTTARIMCTVPPHDLRGLSKEKSWELFEKVAFVPGQMTHLVDMGKDIVEKCANVPLAIRVLGSVLYGKDESKWLSIKNKSLAKMFEKGDIMSILKLSYYNLESPLKNCFAYCALFPKDYVFNKDMLMGLWMAEGFIAQPDESQSLEELGEEYFLTLLQRGFFQDVKTDEWGLCIESCKMHDLMHDLAQEVAGAKCKVLKADESCHQNKIYHLSFAYRLNFQRNIPAAVLSLEHLRTLLLPQQLSDGSTFRKPMIKEITSSLTKLRVLDLHGLGLTNLPTSIGKLIHLRYLDLSLNPIRVLPDSITELHNLQMLNLNRCEMLTTLPTNIKRLVNLTSLDIGECRPMFHHMPLGIGELTSLRNLPLFTVTKHVGSARLSDLKKLNNLRGKLHIVFDDDLETTMLEAREGDLTCKHGVNELEISFTMGLDSGSNDHDEVVLEGLKPHSNLRKLKMSHYKGGKLPNWAMKESLVLTLSKLVEIELYEWNHCQIPAFSQLPLLKRLSLTRLLSVEYMETMVEGDHSSSTTLFFPSLETLELHVMHCLKGWWKGVGGEPYGAQPPGLSFPKLSKLDIHWCTNLTSLPSCPNVEEVHLSHTLNNFSILNVLTASSRLTSLTVNIAEDLLRIPTQCLLQLSRLCIKDSSLVSADKFGVLFATLSSSLQCLSFDSCDNLRSLPKGLEHLAALERFAVLSCDQIDLECKDKDERCTIPNDMPWKAFKTSLRSLKLFGLSQLASLPRALRHLTNLRSLVIAFTGLRELPEWIRCFSCLETLELVCCSQLTCLPGSIRDLAALHELKIALCSKKLIKRCRGPNGSDWPKIQHVPRVILKDYDSVV
>Cc034087.t1
MAEAVLSIVAEGVLGKLFSLAAEELCSVWGFKKGLKNLAQKLEMIQALMIDAESKQTGSMTVQFWIKKLMAVSFEADNLLDEFAYEISKQKQGSSPLLSLNPTLFRLKLAQKVKSIDDNLERIYKESIDIGLRVSEGAFLGRESTAQLLRKTDPCVVESDVVDRANDVAKIVEILVGSDDGGRDDVEVVSVVGMPGLGKTTVAQLVYKDHSVVRCFDHRMWVCVSEDFNVDRLLVEMVQSLTLAEFAVSNREAIVKKLQQSLNGKKYLLVLDDIWNEDRARWENLRKCLVEIGGCRGSRIMITTRSEEAVAATHSKFAHRLEALRDEEGWALFRQIAFARGGADETPELKAIGRRVAQRCGNMPLAIKTLGGIMYSRNSESEWASIENSMTRASSSSSSSSKSMDAVLSTLRLSYDHLPSLSVRQCFAYCAIFQKDCVMEKDKLVQLWMAQGWLKCSMEDHLLEMEEMGNMVFNVMLRSSLFQDAESDECGNIKTCKMHDLVHDLALQISKDFCLTVDSREVSGEIKAIHLSSICRGEGGVGLNVSKDSLANLRTLYTTGSFDAGLLTSAKHLRVLILDGFGISQLPSSVGKLKHLRYLDVSKTSIKRLPNSITQLYNLQTLRVNNLEDMPRDFHHLLHLRHFYMEDTRNNRRPGLLVGIGKLVSLRTLPFFVVGPNSECQISELGHLSNLKGRLNVYSLENVKHYNAAREAKLWQKENIHTLQLRWHPLGRRGRKESTDEEVLQGLQPHFNLRNLTIEGFLGLRFPPWLLENRLQSLMKITLLSCNGCTQIPTLGHLPNLRVASITEMHNVKHIGPEFYYQTSSNHQSSNSSAVTLFPALRELTLGGMPMLIQWSEPKQQSQTAFPRLETMKIKGCPKLLNLPEMTGLTSLRYLSIVRCDKLASLPEGMGRLASLKELEIMNGSSLAIIPDITGLKSLIKLHVSACEKLVTLPTGLERCDLLENVCVRQCLSLCPEGRGLSQLPHLKELSIGHFSRELDFFPWPSGAATPFASLASLTMYGWPRIKHLPEEIKGLAVLKHLSLREFGVASLPDWLCTLSSIQSMCFTLCASLAYLPSVEAMRRLKNLQRFEIIVCPLLEERCFEGERPEWHKISHIAKVRANYQTIQCLLD
>Cc041760.t1
MRALLKTGRSGSKILITTRQSTTARIMCTVPPHDLRGLSKEKSWELFERVAFVPGQITHLADMGKDIVEKCANVPLTIRVLGSILYGKDESKWLSIKNKSLGKMSENGDIMSILKLSYYHLESPLKNCFAYCALFPKDSVFNKDMLKGLWMAEGFIIAQPDESQSLEELGEEYFLTLLQRGFFQDAKMDEWGLCIESCKMHDLMHDLAQEVAGAKCKVLKADESCHQNKIHHLSFAYQLNFQRNIPAAVLGLEHLRTLLLPQQLSDGSSTFRKPMLKEITSSLTKLRVLDLHGLGLINLPSSIGKLIHLRYLDLSSNPIRVLPDSITELHSLQMLNLNRCKRLTSLPTNIKRLVNLRSLDIGECYPVFRHMPLGIGELTSLRNLPLFIVTKRVGSARRSDLKKLNSLRGKLHIVFDGDSETTMLEAREGDLTCKHGVNELEITFTMVFSDFNDHGEVVDSDSNDHDDVVLEGLKPHPNLRKLKISHYKGGKLPNWAMKESLVLTLSKLVEIELYEWNNCQIPVFSQLPLLKRLSLTRLLSVETMIDGDHSSSSSSTLFFPSLETLKLHVMHCLKGWWKGAGGLSFPKLSKLDLHWCKNLTSLPSCPSVEEVHLSHTLDNFSILNIVTASSRLTSLTVNIAEDLLRIPTQCLLQLSRLCIKDSSLVSTDKFGDLFATLSSSPQSLSFHSCDNLRSLPKGLEHLAALERFAVLACDQVDLECKDKDERCTIPSDMPWKAFKTSLRSLKLFGLSQLARLPGALRHLTNLRSLEISFTDLRELPEWIRCFSYLETLELVCCDKLTCLPESIRDLNIALCSKKLIKRCRGPNGSDWPKIQHIPRVILEDYDSVV
>Cc017975.t1
MARRRRRHSSAAQVPSHRPYYRGAGEGQEAAHPRPDQLPRQTSNPPYKPYGGFHSGIGKTTLARSIYDDPKIKNSFTFRAWVTVSQDYHVGDILARLLNSMESRGQKAGERVYIGSDDELKVHMHQSLYNNTYLVVIDDIWDIDTWDKVRNSLPDNKNGSRIILTTRILNVAKSVKSSEFCHEMQPLDEENSWILLCDRAFEGKPCPPPLEKIARKIAENCHGLPLSLTVIGGLLSQERQTKEYWQTIEEDTNAAAAKGEDAYLEILSLSYNHLPAKLKGCFLYLGAFPEDSAIPLSKLSKLWVAEGFLVTTPQQQRLAKVAEEYLVDLTQRNLTTVRKFSSDGRIKTCGLHDSLRDLAVKESGKEKFFHSVRRYANAQKLEQGAEAQRRVSVHKNILICLKDVYHTTKSISDARTLIYAGSHLHHHHPMPLFLTYDLLRVLDAYTIYFIRFPQELGQLIHLRYLSLTYNGKLASSLSKLQNIQILIVCRQPRIIFLGKSFLPDEFWSMQQLRHLVLPETDLPKIPENPPLFANLQSLTDINAASCTREVLSSMPNLKKIGLWVEKPGVVGLHLDKLEQLEAFKFSVLNPSPNKLVEFEPVIFFPPTLRKLSLSGCGLPWEAMEVVAALQNLEVLKL
>Cc002116.t1
MADGLLFNIVTGILSKLNSMALAEMADAWHFKDQLNMLTETVTTVKSVLLDAQERQEESQTIRDWLRRLQSVVYKAHELFEKISALISKKEEINKGQVFFSSSNQIVCAFSISHKIKRIRSELDGIVRDGNLFSFVLRGCEERGVHYMKRDRGQSHSFVDANDVIGRDNDKNAMLERLLVEDDHATVVAIVGMGGLGKTTLAQVLFNDDAVEKNFDLRLWVCVSEDFDVHMICRLILMSATKRESPNLDMDQVHSHLRRKISGKKYLLVLDDVWSEDRAKWLKLHRLLKCGKSGSKIMVTTRSKRVSKALGAFDSYELQGLSHEFSCDLFKRMTFEPGVEDINGRLVDLGKEIVNKCGNIPLTIIVIGSLLYGGDERVWLSICGSFAKVLIENDVMPILKISYNVLTSPLKTCVAYCAFFPKDYEFSKEELISLWMAEGFLNAPDGSGGRLEEVGPETKVALSEDMRIEKGIRRLSLGYVLNSTQDVPSRLWDLKFLRQRLPSARLSDLRNLNGLRGRLDIFLIGEIKDLTFEANEADLSSKHALNELQIEWMLPESQNEGRNIRRSAIENAKCILEGLKPHSNLKSLTITNYFGGKLPSWASTGNSLLVEIRLINVGRCQLPSFSNLPALKRLAVQMSSVKFMEHQEDPSTTTFFPSLQRLELIEMRNLEGWMNVQPNPHSKVSFVSLLHLDITDCPKLSFFSACPNVKHLFLRGMGEANYGFVKAISLREKAYLGIDNSLCLMSFPKETFLHKLSCIEVLGDYKLTSTQNIREILTANNLPSLQHLRFIYCKNLQSAASGLEKLAVEALTFNFCLNLDFSENGMQWKALNIKPLRTLQLLGLPKTESLPSGMRFLTNLHTLHLALGNLKNLPEWIGCLSSLQCLELEFCCKLT
>Cc018013.t1
MAYAALVSLHHTIQRLLYSSSISIASPGLDLVKLRELDFLEKVVERLDSRSCMARENDRESVDDDVEGKIREAEFKLKDVLESHVSYQFLSQFGSWRDKGRGLVLSLDSEEMHQEMKSFTEMVNFVKNYSSEIAVHEEEEEEEEEEENDYSASGVVDSGAKKSSEIVGLSEERRRIKSSLTSWMTEQLCVASLEGMAGIGKTTLAKEVYEDPFVCKYFDARVWISIGQKYQLKRVLLSILFQMNPSFDRNLREGDDELIGYLNESLKGKRYLIVLDDVWSLDIRDLVNKVLPEENNGSRVLLTTRLHNVSTFSYATSIHRVRFMNKEESWSLLRHNIFGDEWCPPLLENVGKKIAAICDGLPLVVVIVADTLSKAAEKSLEYWKEVAEKKNSIFKDAYDKMSEVLYPSYKQLPQHLKVHFLYMGIFPENYQISTSKLFQLWLAEGFLKISQAKINKIQTVEWLEELVSRNIIIIPERDSNNHSFKTCKLQSAFWHLCSRESGKNKFFHIINSYSDGFAEGIKDQHRLCIQNGILFGIKDVHDSMASISALRSLLCTGPSHPYPVPLCFDLKLLRVLDAIAIRIYEFPVEVLKLVHLRYLALTCNADLPPSISRLGNLCFLIVRRDLRLKSPGDWPYLPKEIWDMQELVHLQITGGNLPNPDGGAVLENLLTLTDVSAQSCSKEVLQGVPNLKKLGIEIELEPDADAEYDPFSFFDHISHLYSLTSLKCVVGNPELTRGIPTPSALPNFPKRLNKLSLSGFGYPWECLRKIAVGMHNLEVLKLRCYAFQGLEWGVRQGEFLKLKFLLLEDSDLVRWEADDTSCFPFLDRVILRHCYGLEEIPWKRLTSVREVEPATPQH
>Cc013885.t1
MEVVAAIVGSVLTESFRFLHEPITSRIKNQFKVQSNRKNLEEKMNLLSKLEQSLDLDERLRYSPRTQVQDWLKRVEELKNEFDLFQAGAEKKMNNTSFGCLRCLDFKLGNNLARLMLKANKLVGEREAFDSSIYRLEPVEHIPGPSVVGQWTASRNLEGIMKLLRDDSVKRIGVWGMGGVGKTTLIRNLNNKLESPGDMLFGIVIWVVVSQHGSLKTIQSRIAERLEMQIGIGESDERIVSRLCSRLRERCFLIILDDVWDAIDLDKVGIPRLEGLTGSKVILTSRSLEVCNEMETDHNFEVCCLRDNEAWDLFSEKVGEEVANDDEIKPHAEKVVKECHGLPLAITIVGASMSKKRRVSQWQDALGYLQRSMPLNPKVEDKVFKPLKLSYDFLESTEDEPLKSCFLFLCLFPEDYEVPLQRLVQYWLAEGLLDERKNYEELHNRCDTIVEKLKAFCLLECGIIDPSHVRMHDVVRDVGIWIATHECKSIVRAGECELTEISLEVLENCSNRGVKRVSFVGNDIETLPSCEVQCPETSTLLLLDNLHLREMPSSFLLGFPTLRILDLSESKIKSLPQSLANLAQLRTLVLKRCYQLTELPPFEALGRLQVLDCSYSGLTELPQGFEKLTNLRQLDISCTHKLQRIPTGKISNLCILEYLNVMGNATGCGMSRESENSIIDFEELLCLQELMALCIDIAGIPRVTAVHVNWLKSINFFAVHVSPDGRNPKIPATVNSKEVHFCGLHFAGDESVPWLLANTFSCSIIKCKGVELMLSALVRNNAPFSHLKRLTMSTCHISVVKTLPMRRPKFDLLPNLEALYFYKLTGVGSVSDLSHFLGLRFTNLKRLDVVYCNQLECLLAVDDIEGEENNCVEKLEQINIKHCFRLRQVFKNTSSSCCKPFPNLRSLELETLPELVQICNANVCSPWESLTLLDVRGCNRLRKLPVGIQSARPRSTLLIRGVNGWWNDLEWDRPESKVRLGSHFTPLS
>Cc012283.t1
MNLLSELEQSLDLDERLRYSPRTQVQDWLKRVEELKNEFNLFQAGVEKKMNNTSFGCLRCLDFKLGNNLASLMLKANKFIGEREAFDSTIYRLEPVEHIPGPSVVGQWTASKNLEGIMKLLRDDRVKRIGVWGMGGVGKTTLISNLNNKLESPGDRLFGIVIWVVVSQHGSLKTIQSRIAERLEMQIGIGESDERIVSRLCSRLRERCFLIILDDVWDAIDLDKVGIPRLEGLTGSKVILTSRSLEVCNEMETDHNFEVCCLRDNEAWDLFSEKVGEEVANDDEIKPHAEKVVKECHGLPLAITIVGASMSKKRRVSQWQDALGYLQRSMPLNPKVEDKVFKPLKLSYDFLESTEDEPLKSCFLFLCLFPEDYEVPLQRLVQYWLAEGLLDERKNYEELHNRCDTIVEKLKAFCLLECGIIDPSHVRMHDVVRDVGIWIATHEYKSIVRAGECDLTEISPEVLENCSNRGVKRVSFVGNDIETLPSCEVQCPETSTLLLLDNLHLREMPSSFLLGFPTLRILDLSESKIKSLPQSLANLAQLRTLVLKRCYQLTELPPFEALGRLQVLDCSYSGLTKLPQGFEKLTNLRQLDISCTHKLQRIPTGKISNLCSLEYLNVMGNATGCGMSRESENSIIDFEELLCLQELMALCIDIAGIPRATAVHVNWLKSINFFAVHVSPDGRKTDIPANVNSKEVHFCGLHFAGDESVAWLLANTFSCSIIECKGVELMLSALVRNNAPFSDLKHLTMSSCHISVIKTLPSRRPKFDLLPNLEALYFYKLTGMGSVSDLSHFLGLRFTKLRRLDVVYCNQLECLLAVDDIEGEENNCVEKLEQINIKHCFRLRQVFKNTSSSCCKPFPNLRSLELETLPELVQICNANVCSPWESLTLLDVRGCNRLRKLPVGIQSARPRRTLLIRGVNGWWNDLEWDRPESKLCLSSHFTPLG
>Cc024860.t1
MEVVSAIFGPVLERVVKPVLNEIGYVFMYSCNVENFTKKVDRMKVMRDGVKERASAEEDNLQVIAPNVNAWLVRADQITQVEERIMNKKPAVEKGWCKGWCPNVKLRYTLSKKAKKSTEDVVELLVEGTAYINFSRPAPPLQVEFIGHRQYVEFKSRKSNEDEIIEALMDDKINLVGICGMGGVGKTMMAKKVGKKVKEEAMFDEVVMVSVGPKPDLKKIQEGIAEALGFQLKEDSLIVRANKLQRRVALRKTLLILDDVWARLDLEELGISFALSKECKIMLTSRHRDTCVQMEAQKTVVIEVLKEDEGWSLFKERAGSCVNEPGINRVAQDVSRECSHLPLALTTVGRALRGKTQHSWEDAREQLRKSAPSNIPEVLREVYQPLELSYNLLESEEAQSLFLICSLFPEDYCIPLDFLIWYGLGLRVLKNVNGLEEARRRVSRLVEMLEDRFLLDDAGEGNEKFSMVNYEKYVKMHHVLRDVAIYIANKEDDVLISTHDIEWPEEMAYERLTCISMVSDALTILPERLKCPQLNVLRLQCNNATLEMPGDFFHETPSLLVLDMPGSFLCSLPPSLECLKNLRVLYLHSQRVEDISVIGELKQLEMLICFCSAKSLPAKIGCLTNLRVLNMGDTCIQKIARGIFTQLARLEEVYLINNNCIEGSFLREISNLRYLTCLNIQILEASLLQTNISFQSFPRRYFVFSSSYFLGEGHLHKAMHLSLPLMSPLSNWVRVMLREAEDLYLDENGSKVAIDVLGIERFHNVKKLILQYCSNVVFLVNTENLASSSQCVFPILESLSLLHLNNFLKICNGPFLEGSLEKLNHLRVIALPKLTTLLEDSSQRVSLRNLQIVTIDACPRMSSLFSLATASGLVKLRDLDICNCVAMEEVFLNERDGRSFVRQKLTFPKLNHVRLENLPNLSCFCHGVEDIEFPQLMHLEITNAPKFTSFCPPRSQDDLEGLSLFDYQVKFGSLKRMTLKILDGVKEIWSSCSFTKLEILSIECCNNLKWLFCPSVAHTFVNLKEMDIAECHKLEEVISNDQVKGGNKPVFPKLEKLKILQLPELRVFWQVEHAIELPLLKHLEINQCPKMKSFTHGPLRTQSLNLLVVNGKTVDGDVNVALHRHYSS
>Cc045474.t1
MKMENIEASRFRSVKGRGLCPPSRSMPDLLPDWMLISVIAAYGRSGVLYEAMNRSTRHTRALMDLPYDASQFEEISREVVILKELDHPNLVKCYDVVISEDTGRIFLILEPLCASFEGESITAESDLVNLAHQLILGLTYLHQNKIAHGDIKHSNVFFSHTRQTKLLYLGETLSNEPPPFLTEIGAMHDRFSWDIWSVGFCILKWSEGLNWSHRDVGFNQKHEPSLGIDLNSSGIFPSSSNEGALVWNRELLRLIISCMQPDVRKRWTAEQLVHHPLFDQMQLKRERDIFDEEKELKSPVKKKFKLSTWDEHKGYGLESSKDPASRVPHIVPERCIEHCKLFLPNSEFGKDKLVQMWVAEDCIELRVAERMENVGYSYFDALVREKVIVPSKFDKVHREMKYKFNTCQVSNGLLNQGNYLRINACELGTIRREALHLTWQCKKIDQTFFDVLKNFKQLHTLVVNEGCSDLITVLPHDIFLGLRFLRTLDLSRTHIEEIPGSIGKLESLQYLDFSGTPIKQLPDSTDRLHCLQTLNLKACFALFTLPRGLGMLVNLRHLDLDIVSQLKSMPKGMGNLIKLQTLRAFIVGKDDGCGIGELKHMNEITGSFCISGLENVSNAEEAKGAALSDKQYIDKLELRWRRCGFDKFQDTTEILESLQPHFGLKELQLTFYGGLKLPRWISNPAYADLASITLYKCIKCHFLPSIGELPSLKLLHIFSMENLRNINTVFCGNHETKVVTAFPRLEELTLDSMPALEEWTGVEDGDFPRLRRISVRYCPKLRLLPSLMLMCSLEHLELRDCTQLVSVTQGLLPGTLESLIIRGCPGINRRCREDGGLDWLKFASLRNMWIDFEKIC
>Cc030785.t3
MPVPAVIAKLGSSIGGKLADLTVGSIGKQVGYVISYRHNLTEHKDALKELKNCRDVVQIRVDEARRQGEEIYGQVKDWISKADEITREAEELCAKGPQDCSWRSCPNLWLRHQISREAKKMTIRIRDHKDQGKFVSVSHFIPPKLEGVPPTSEKLDESIESRISIRNQVLEALKGSSRVGLCGLPGVGKTTLAKEIVNIANVQKEIFGLVVWVTVAQNSKLESLQTHIAESAGKKLVVETVNARAKHLLQRLEQEKNVLVVMDDLWERLDLSLVGIPPKCKILFTSRNVELLSTDMNCQNIFTVGELSEEEAWKLFKENAEFDESNHTKLLPLAKSVCQRCGRLPLALVSVARTLKKKDKASDWRTAGRRLEKNLGKYLPAWNKEIGPSLKLSYEYLNSELQSIFLLSAMLSHDPLIKDLLRYAVGLGLLEGAHSMKDARDTLDKDISDLKASSLLLDSFSHDRVTMHDLFRDFAFEEVPRAKRFKGGQRDIEDMTQLEGCTRLVLDKWDGILPGELHCPKLEFFLLNGVEDSDLTIPDNFFKTLNELRAMGFSGVNLSSLPTLGHLQKLRTLCLESCRLEDISQVGNLKSLRVLSFAGSKIKQLPGALAQLRCLQVLDLSDCDDLKVIPPKVLSSLTRLEVLNMEESFWQWEAEGSTKENRNASLDELKHLTNLYDLNIHIPQNIAVPEDLFEDMPLERFRISYGTSKWFWTGGNGCSRRLRVCSVNLDDEMQKLLGKVQDLYLQDLNVKTNVLAGTVFPHQSVGCKSIKAIVGSTNKDSTDANVFHALRSLNSRDLPMLSAFHEQEEEEINAKSKSLFNSKVSIQEIEKLDLRELNRMISSIWDDQLPENSFTNLKTLVVVNCGFAGRLVPFHVLRSLKHLETVVVKYCDKVEVVFDFEELNGEEIQSPALISVPLKELFLYRLPELKHVWSNWPQETVSFPFLEEVEIEECERLTSMFPSTALQEEYPLFPHQKLCPEMRMMHGQCCQVVA
>Cc018906.t1
MPVPVVIAKLGSTIGGKLADLTVGSIGKQIGYVISYRHNLTEHKDALKELKNHRDVVQLRVDEARRQGEEIFEKVKDWISTADEITKNAEELCAKGPQDCSWRSCPNLWLRHQISREAKKMTMRIQNHKDKGKFESVSHFIPPKLLGVPPTSEENDELIESRISIRNQVLEALKDSSRVGMCGLPGVGKTTLARKIADVAEEQKEVFGLVVWVTVAQFSMLEIQKQIAEIAGKKLEKETLNVRAKLILQRLEQEKNVLVVMDDLWERLDLSLVGIPPKCRILFTSRHEKLLSTQMNCNDIFTVGKLSEEEAWKLFKENAEFDESNHTELVPVAKEVCERCRRLPLALVSVARALKKKREVSNWRTARRRLETSLGKYLQAWNKEIGPSLKLSYGYLNSELQSIFLLSAVLSHDPLIKHLLRYAVGLGLLEGAHSMKDAHDTLDEDISDLKDSSLLLDSFSDDRVTMHDLFRDFAFQEQGPRAKRFKGGQGDIEDMRQLEGCTRLVLDEWDGILPGELPCPKLEFFLRNGEEDSDLTIPDNFFKSLNELRAMGFSGVSFSSLPTLGHLQKLRTLCLERCRLEDISQVGNLNSLRVLSFAGSNIRQLPGALAQLRCLQVLDLSRCRGLEVIPPKVLSSLTRLEVLNMEWSFCQWEVEGPNKESRNASLDELRHLTNLYDLNIDIPQNIAVPEDLFIEMPLERFMIFNGHARRRMWMDNGCSRTLGMCSVNLDDEMQKLLGKVQDLCLHDVNVKTNVLGGTVFRHQSVGLEHLEVVGCKSIKAIVGSTNKDSTDAIVFDALRSLNLRDLPMLSAFHEQEEEEEEEINAKSKSLFNSKISFQKIEKLDLRELNRTISSIWDGQLPENSFTNLNTLKVVNCGFAGRLVPFHVLKSLKHLEKVVVKYCDMLEVVFDFEELKGEEIQSPALISVPLKKLSLYKLPELKHVWSNWPPETVPFPCLEEVEIKECERLTSMFPSTEFQEEYPLFPHQKVVQNMKSLTCDGKFAKMVWDGQIPNDCFSNVEDLSLYLDGDDESVTTTFPRGLYKSKFPNLQRLVLKGYMKELISSSSSSRPKPPLDDEVGASFTTLIFDKMYNLEHIWDESAPPVFLLQNLQTLRVSHCPDLINLGTSYISFTNLTEIQVSYCGKMMSLLTSLTSRALVQLTRLTISCCEQMKEVVAEQQLLEKNDDNLSGKEIIVFQKLEYLKLDDLPSLRSFCNSNYSF
>Cc030785.t1
MPVPAVIAKLGSSIGGKLADLTVGSIGKQVGYVISYRHNLTEHKDALKELKNCRDVVQIRVDEARRQGEEIYGQVKDWISKADEITREAEELCAKGPQDCSWRSCPNLWLRHQISREAKKMTIRIRDHKDQGKFVSVSHFIPPKLEGVPPTSEKLDESIESRISIRNQVLEALKGSSRVGLCGLPGVGKTTLAKEIVNIANVQKEIFGLVVWVTVAQNSKLESLQTHIAESAGKKLVVETVNARAKHLLQRLEQEKNVLVVMDDLWERLDLSLVGIPPKCKILFTSRNVELLSTDMNCQNIFTVGELSEEEAWKLFKENAEFDESNHTKLLPLAKSVCQRCGRLPLALVSVARTLKKKDKASDWRTAGRRLEKNLGKYLPAWNKEIGPSLKLSYEYLNSELQSIFLLSAMLSHDPLIKDLLRYAVGLGLLEGAHSMKDARDTLDKDISDLKASSLLLDSFSHDRVTMHDLFRDFAFEEVPRAKRFKGGQRDIEDMTQLEGCTRLVLDKWDGILPGELHCPKLEFFLLNGVEDSDLTIPDNFFKTLNELRAMGFSGVNLSSLPTLGHLQKLRTLCLESCRLEDISQVGNLKSLRVLSFAGSKIKQLPGALAQLRCLQVLDLSDCDDLKVIPPKVLSSLTRLEVLNMEESFWQWEAEGSTKENRNASLDELKHLTNLYDLNIHIPQNIAVPEDLFEDMPLERFRISYGTSKWFWTGGNGCSRRLRVCSVNLDDEMQKLLGKVQDLYLQDLNVKTNVLAGTVFPHQSVGCKSIKAIVGSTNKDSTDANVFHALRSLNSRDLPMLSAFHEQEEEEINAKSKSLFNSKVSIQEIEKLDLRELNRMISSIWDDQLPENSFTNLKTLVVVNCGFAGRLVPFHVLRSLKHLETVVVKYCDKVEVVFDFEELNGEEIQSPALISVPLKELFLYRLPELKHVWSNWPQETVSFPFLEEVEIEECERLTSMFPSTALQEEYPLFPHQKIKDLKLCPEMRSLWMEKLSHRMAFSRLQHLTLDSCDFLSECVIPTHLVRSLSITLQDLEVHNCQYIKAIFGPVMDDEGEAHLDDGIIFFSSLRELSVIECKSLEYIFMASSVAKGLEDKSLEESPKFVFPLLESLRLEKLHDLKGFCPQRCTFEWPRLTSLWAFQCENLKVFGTEMTSITELGEKDEIEDLHTLPFLAEKVIPKLETLSLSQKDLAVIKNHPFETNLFDKMKMLLLGGFSGESAAAASFPCDFLDRFPKLVRLYVEDSDFEKIFSSFPFSTFLNFLKLSGLDQLKTIWNDDDSSQSQPLYLISLETLLVECCCNLITLTPSSASLGNLMHLRVSGCHQLTCLFTDSTAKSLVNLEALVVKDCKKMKEIVRNESEDAVGGAGITFNQLWNLELDALPSLEGFCLKNQTFQFPDLSGVTIKGCHQMKMFSLGVSRTPDLENVIIDDISMPLKGDLNNTIESHVRLRKG
>Cc017974.t2
MGQFVHLIVFSELGETFLPQNYRIEVLRIFARAIRSTLALLPWSAPALDPPAPNSGCLVWTQKDWWQRVESAPGTCREKELDVFSIICMPGLGKTTLAWKIFENEDISYQFPIRIWVYVSQSFNNQEVFLTILRKFTSSSSDIMMSGLCDEELAQSLRVFLSKEKFLLVMDDVWSLEDWNVIKNMLPSSNRLSKVMITSREKIVGGRAKVCTDPHMLCFFTVDERCRLLQLEVFGNNNGEEEEDRCCPLDLRDIGLQIAGQCYGVLLTVVVVGGILVDLFVKTHAPRLLKKEWENVSENVSKFIQNDLRECCLHMAVFPEEHVVPSWMLTRLWIVEGFVRPREKFGRSCRAEPE
>Cc017974.t1
MHLLNSIFPSHLQGQFVHLIVFSELGETFLPQNYRIEVLRIFARAIRSTLALLPWSAPALDPPAPNSGCLVWTQKDWWQRVESAPGTCREKELDVFSIICMPGLGKTTLAWKIFENEDISYQFPIRIWVYVSQSFNNQEVFLTILRKFTSSSSDIMMSGLCDEELAQSLRVFLSKEKFLLVMDDVWSLEDWNVIKNMLPSSNRLSKVMITSREKIVGGRAKVCTDPHMLCFFTVDERCRLLQLEVFGNNNGEEEEDRCCPLDLRDIGLQIAGQCYGVLLTVVVVGGILVDLFVKTHAPRLLKKEWENVSENVSKFIQNDLRECCLHMAVFPEEHVVPSWMLTRLWIVEGFVRPREKFGRSCRAEPE
>Cc018014.t1
MLTRLWIAEGFVRPMEGRSLEEVAEQSLSDLVTRNLLMLDRKNPMGEIKTCRVHDMIREFCRKIALEQNLFQEIRKNKEGVLDPPVSEIHVSNPRCLPSAQGFGVNIHQIPSLSCKADQTDSLEVCGSHDYGIYRLLWWRQSLSSFHYDESQHMKNVPVRHLNMNAAIALEDPKWDGAGGENLKTLSRLAPESCTKKVSERARNLKELGIRERLSTLLISTMSMENLGRLKKLKLVNDVVLVSDDSEFRLVGLPHSRCFPPNLRRLTLSNTFLGWKHISTLVGIKSLEVLKLKDNAFSGTTWHAAVDHVFPSLQLLHIINADIVSWVVSADNLPSLSCLVLKNCEKLECIPIDLGNNLELLEIERLGRPAVHSAKRIEELKRSKEEQQRNYTKWGIWFKLQVGPGCGK
>Cc002115.t1
MAHDILFNIVTGIIKQLNSMALAEMADAWNFKDQLNMLTENVTTVKSVLLDAQERQEESQTIRDWLRRLQSVIYNADDLFEKIAASISKKEESNKVQVFFSSSNQIVCAFSISHKIKRIGSELDGIVRDGNMFSFVLRGCEERGVHYRKRDRGQSHSFVDAKDVIGRDTDKNAILERLLLEDDQATVVAIVGMGGLGKTTLAQVLFNDDAVEKNFDLRLWVCVSEDFDVHMICRLILMSATKRESPNLDMDQVXDCCGHCWNGWLGQNYSGSSPIQ
```
