## Supplemental File 1 for "NRC immune receptor networks show diversified hierarchical genetic architecture across plant lineages": 42 Ipomoea cairica.txt

```
>Icai.ptg000012l_1.g1805.t1
MSLLDESESRKLFRQYAVTKHPHAKEFKELENKLIRYAGGLPLALKVFGSSLCGRGISEW
RSEVDRLKEIPENEIIEKLKGSFYGLNTNAQNIFLDIACFFNGEKKAWMTKKLDSFNFHS
VIGIKVLTEKCLITVSNGRILMHQMIQEMGWDVVRQEASNDPKRYSRLWLPRDISQLLTG
SEGTEKIEGIELKLRDATEVKVSSEAFRHMTKLRLLKFHNANASQAPNFLPGELRWLDWH
GYPSKCLPASFQGEKLVGLKMQYSRVIQLWKGLKVLESLRLINLSHSQKLIRTPDFTGIP
NLERLILQDCTSLVEIHASVGFLKNLVLLNLKQCVNLKRLPMSIHLEKLEMLMLSGCLKL
ANFPDITGRMACLLEVHAEATALSELPSSIECLTCLSLINLSYCKHLISLPSSICRLKGL
KTLILSGCSKFDRLPDDLGEMECLEELYCDNTVIQEPPSSISRLKKLKILTFRGCKPLAS
RSQRSFFLPRLLLPGTTCQDTKASPSLSLSGLSSLMQLDLSDCSMLDRGVPGDLGDLPCL
EVLNLSNNKFVGIPAESLARLTRLKKLDLVACSMLETLPELPSSIQELYTDECTDLKGNI
DMFAKYPKLSRISFTKCLQLLQDQRYSQMADGIWQLLLKGLSMEDRHFSIFFPGISIPEC
FTYKNLGASIAVDLPQNWYNHKFLGFAICVPDCRRLTAFRRHDYASEKYSVGVMFGYRTH
DGRWYCVLTFIGVIGTKQNVDSERSCLAYLSYRCLSSNSREFQNPNEWSQIVVKGFCEDE
RTAGYGLQLVYEDDVKQAEADDELLMIQSN
>Icai.ptg000012l_1.g1808.t1
MDKLGLTGTSDAPNLVGMESRMQKLYSLIGLGSGDVRFVGICGMSGIGKTTIARAVYDKN
SSKFEGASFIHEVRDQSAKHGLERLQQTLLSEILSMKDLKINNVFKGTNMIRRRLRGRIL
MHQLIQEMGWHIVRQEASDDLRRYSRLWLSQNISELLTGNEGTDKIEGVALNFRAATDVK
ISCEAFTHMTKLRLLKIHNANASQVPSFLPRELRWLNWHGYPSKCLPASFQGENLVGLKM
QYSRVIQLWKGLKVLDNLKFINLSYSQKLIRTPDFTGIPNLERLILEECTSLVEIHPSVG
FLKNLVLLNLKHCINLKRLPKSIHLEKLEMLILSGCLKLQTFPEITGHMACLLEVYAEAT
ALRELPSSIDFLTHLNLINLSYCKHLASLPSSICRLKGLKTLILSGCSQFDKLPHELGQM
DCLEVLYCDGTAIQKPPSSISLLKNLKTLSFRGCKPLASQSWCSSFLSWLLPGTFQDTKA
SPFLSLSGLSSLKKLDLSDCSMLDGGVACDLGVLSSLEELNLGKNKFDRRDSHMVDALWQ
HLLKGLSVVDDNFSICLPGIDIPEWFTYKNLGPSIAVSLPQNWYNNKFMGFALCVVSDLI
STALSGSRNYLKTTHGIRVQFSFRNRGSGRKLSYGINIGSIGSDENVDSEHTCLAYVSFD
SFWWTFNKRVHSPNEWCQIEVSADPFSRGHLLLTGFGMRLVYEDDVKQSDEQQMRIQNNS
TQSDGKMGLFPAIFNRSKYVKKKRLGYYDFSRLPPEAQHQDS
>Icai.ptg000012l_1.g1927.t1
MAYPLEDDPLQCLENIENNENITFTAPLRSLKVELRFLKTFFLCKGNRSAERNPKLKCLS
VIEGVIVEARNHLHSQYCNPTNAYLEDEYCNSTNAYLEDEADSCCNDILEKINKYKTEVR
DFYTSIPSYSSRTNTTSIGDETSADIIQSLIDNMSDLLHHKANLIASVKEKIKSLEEKLR
YLRSFVKFTKALCVEQDKMEDLLTHIHDVVAEKVAYLSYQCWVCTIDANGAHGMNLKLTG
LLENIKPHKPEVTKIYTGVLKALMASRSSSSMMQDEFVAGFVNFLLEDLIELANSKKNKL
VKENKKKEKGKMKNSSMAPMKDQIDSLHKELRFLIAFFIDPPKQYTQNFTLARLLVRIEA
MIKEAGSAIFHARELHFILPYLLEKMGKASTEIRELFITFPRSSYTNFPKTDELGFIDSL
VHHLKEFYKIVSDDSLKDQIKIIQQDLEFLGDLFHDSAEQSYELTNLRRNTMQEAYRVEY
TLHSLLVGDHTLWSRILDDLIYEIRLIKRKANHIMIHKKTSNIGHPPVARAPSRQNSEAS
TPKIQDVVVGLEDEVTGLVSRLTSKGQQDVVSIVGMPGLGKTTLAKKVYSNNIITDHFHV
RAWCCISQQYDKGEVLLELLGQVSQQDYHFKNMSIVDLAHKLRQNLSGQKYLIVMDDVWN
VQAWEDISRSFPDENNGSKILLTSRVKKLASEIKPGSTPHCPQFLSKDERWELLQKKIFG
NRICPPELHQVGEKIAEKCEGLPLYVVLVAGLLLRTAKTKECWNQVLEKLKLTVSGEAKE
CTDILELSYQHLPDHLKCCFLYLGAFPEDKEIPVSKLTRLWIAEGFVKESKTRSMEEVGE
DYLMDLIDRSLVLVAKIRSQGGVKACRIHDLLRDFCIMKAKQESFLHWVDGDSSLPPYPE
DHGIDPHHPPSSGSPVYEHHRLCIHSKRNQLLSARPSGPCVRTLLIFARPDWHPQQEYNV
STIFHGFKLLKVLDMGCINMGQSFPTQIELLVQLRYLAVWGSMKEVPSSIENLWNLQTFL
VKGTMKKVAMPMNLWDMPKLKHVHVPPFGLQKYDQDFLDNHVETLSTLSLSDGKETENFM
RIFPRLRKLTCRFSKSKGGTNQFPALDFLERLEALKVIYNGSGRNRCDLHFPLSLKKLTL
SKFGLPWSKISAIWRIPKLEVLKLLNGAYAGKEWDMITEDDDEDENCKSFPSLRFLKLDS
LDLVQWNAEGHSFPQLEHLVLRNCKMLQEIPSGFADINTLETIEVGQCTAIAASSAKQIQ
EEQKGLGNDKLKVLIYPRQHDI
>Icai.ptg000012l_1.g1933.t1
MADILLAAAIKKTVEISSKLAVEEGSRLFRLREDINWMEGQLRHMQSYLEAVEASNGDDS
KVRNLTNDIKELARDVEDILEKFAPQIESFSCLKTVACIFPYCNTAYKFSLEIEKIKVRI
KSIDDNRRTFGIMDTCRSVDAENWDLRRSYLHADEPEVIGLDDDCKNLEAKLLDERQEYS
FISIIGMPGLGKTTLAKKIYNQVQPQFDCSALVYVSQEPNIRELLKGIARQVGLDQSEDS
NLEVDLCSFLREKRYIILFDDIWDNRSWDAIKYGLPYNSKSGSRVIITSRNNDVGRYIGG
ECSLYCLQPLDSENSWELFCKQIMTFETNLSYPKELKDIGEQIVGKCGGVPLAIVVTAGM
LRARERTENEWKQVLVNIGEDDRDECSRLCTLSYKDLPTALKSCFLYFGLFPKGHEVLAF
DLMNLWIAEELVAQSNGEQEVEEVAESFLNKLLARNLIQVVERKYDGRIKTCRMHGILHN
LCVRIGKDNKFCHLLGAKESWSSLKGLRRVACDTKRTTENINLHSQISKVRALMCFTENE
DDYSPEKKFFKSISSFRYLRVLILQFDNGFTSGHFPDEFWNLIHLSYIRFRGVALGITMN
ISNLKNLLTLDIQDCGASLDVLKMKQLRHLLLSDMEMPMQHYNCMCHPASSIEVCLENLQ
TLKWVSSAVLEQIGMHNLPNLRRLGIDDLSKNTFEKLCCPVPPLEKLEELTLNMVGMETL
PREVRGERWNLSRHQSLAKLHVKGHVFELPTVEGFPPNLVKLSLHSFNVKEDPMRTLKQL
PKLKILKLESHTWAELSVMNCSGADSFPQLEMLHIHYFQYLKELISDDVGLPKLKKVIIR
NCGDVQKITGRIQYVMGKSQSSDILEGAQLPIIDL
>Icai.ptg000012l_1.g1934.t1
MAEIVLTAVIMKAIDVCNDLVGEEGSAFKQLRENIHWMERQLRHMKSYLEVAKARKSHDR
RAANLVEDIEELAGDVEDTLETFLSHVNSHRSACRIFPNFGAVHKFSVKIETIKKRIKDI
DDDRKTYGILDTTGSKIAQKWDARRAYLLADEAEVVGLDEDCEQSEARLRDQRLDFEVVS
IVGMPGLGKTTLAKKIYKNVQNCFQCSAMVYISQDPKIRDLLGDIARQVGLTEEQIKKQP
ETNNLYSFLQQRRYIILFDEIWDFEAWDAIKYCIPTAKNGSRIIITSRNNSVGRYIGGQH
SLHTLQPLDREKSWELFSKQIISSFERMTKTFPEELKSVGEQIVEKCGGVPLAIVVTAGM
LRARERSENEWKQVLNNIGQDDEDECSRVLALSYEDLPTRLKHCFLYFGMFPEDYEIKAL
DLMNMWIAEKLVEQPSNNEEREIEDVAEGYLNNLIARNLIQVSRSKYNGKIKSCRIHDIL
RSLCIKIGKKSKFCSVLGAKGARRVASNAKTITENVKPNSETSKLRVLMCFSAEKHNGKE
KELLKCISSFKLLRVLSLEFDRDCTLTSFPNEFWNLIHLIYFCLRVSDLVIPSGIRNLKN
LLTLNIRGCGEVSIHPSFWKMKQLRHVLVDMENWRYKGTNQDRNIISSPSVSLENLRTLE
WVSIEIIQLAGVRSLSRLRRLGIYSHFGKKIEQLFSSMPPLENLEKLSLSFIYPANIGGK
LRLNLSGYHSLLKLRIKGCLFKLPNVDAFPPNLVKLCLLYSKMDEDPMEILKRLPKLKFL
KLIDGYGGLSVMDCSGAGSFPQLQVLHIQFFQKLRELISDEEVGMPNLNKVILKDCPNVV
RITGRIQFLIGRSHWFCPV
>Icai.ptg000012l_1.g209.t1
MATPPIAHESFAWEYDVFLSFRGEDTRKTFTDHLYSALRQTGIRTFRDDEELRKGEYLAP
ELTRAIQSSRISLIVLSKDYASSRWCLDELVQIVECKEKGKQIVFPIFYDVDPSEVRKQS
GNYGSAFAKHEERFGKGDKVQKWRDALTNVADMSGWDLQGITNGYESKFIEAIIKEVRLV
EKRVQEKLR
>Icai.ptg000012l_1.g445.t1
MEDLPLSGYAQLYKYNLENTEQMAECAVVFVLDKITVLLEAKVVQLHGLKHEIEYIKDEL
ERVIAFLGVADTVEDGDTEIKVWVKQVRDVAYDIEDAIDEFMLLPAEHQPSIFCGFLWRF
FFSIRNLKPRRRIAYEIQSIKSRVRSIAEGHQRYRYRYHVPDQVSSTSHAYEMANDRRSD
ALLLEEDEIVGIEKPRKELISLLLKEDPTLKVISVVGMGGSGKTTLVKRVYDDVAVKKHF
QSHAWITVSQTFKVEEVLKDMIQQLFAELKQPVPEGMSSMNANKLKMIVKEFLLRRRYVI
VFDDVWSIRVWEAIKHVLPKEKHGCRVVISTRLMDVASSSSIDTNGYIYEMKPLSEEVSW
ALLCRKAFYASSCPSHLREILKQILKRCGGLPLAIVAIGGVLATKNKTNINEWGALYYSL
GPDFEGNDQFESLRIILLLSFNDLPQYLKLCFLYLSIYPEDHLIEHNTLIYQWTMEGFVK
QKEGRTVEEVAEGYLFELINRSLIIPVKLNDDGSMKQGRVHDLYREIILSKSRDHNFITT
IDEETATWPEKARRLSVHGTLGNASMKRQGTKLRSLLTFNVRDSQFSSHVVQILSSCRVL
KVLELRGTSLDVVPEEIFQLLHLRYLSLRSTKVKVIPRSIKKLRMLEILDLKHTYVTELP
GAILELQHLRHLLVYGTIPYSYLPYDCSPGFKAPPGIGKLRYLQKLSYIEFKPGSGVIEE
IGKLNELKRLCIQKLRTEDGKAVCSSIGKLNKLRSLNLKSIEEDVILDLNYVSSPPPLLQ
NLYLTGSMRKMPPWIKSLHNLVKVYFRWSKLNDDPLEHLQDLPNLVHLEFLVGYTGENLH
FNAGKFRSLRLLNLDKLEELRSVVIDEGAMPHLERLVIQRCNFMERVPAGIECLINLKYL
EFFDMPDEFISSFLPDKQGEDYCKVAHIPEVYCTYWKDGFWEVNSLEEKHGSNTSRESGT
AAAKIIGRRNSL
>Icai.ptg000012l_1.g446.t1
MYDILEMEFCLTITILKLEFQMFRILTRVRSIAEGHQRYRYRYHVSDQVSSTSHAYEIAN
DRRSDALLLEEDEILGIEKPRKELISLFLKEDPTLKVISVVGMGGSGKTTLVKRVYDDAA
VKKHFQSHAWITVSQTFKVEEVLKDMIQQLFAELKQPVREGMSLMNANKLKMIVKEFLLR
MRYVIVFDDVWSIRVWETIKHVLPKEKHGCRVVISTSLMDVTSSSSIDTNGYIYEMKPLS
EEVSWALLCRKALYASSCPSHLREILKQILKRCGGLPLAIVAIGGVLATKNKTNINEWGA
LYHSLGPDFEGNDQFESLRIILLLSFNDLP
>Icai.ptg000012l_1.g447.t1
MGDYLIEFILENVTLLLEEKVNLLTGVKEEVEYIRDELERMIAFLGVADSMEEKDAELKV
WVKQIRDAAYDIEETLDQFVLHQTNICAQYGPFNFLAMLCLKISKLQARLAIASKVQSLK
SRVSNISERHQRYCFKLNVPDQGSSLTSANSFATDCRGDALLLEECELVGIDGRKRQLIG
WLLEVDSGLKVVSIVGMGGLGKSTLAKKVYDDAAVRKHFHSHAWITVSESFKIEDILKDL
VQQLFDEVKQPLPEGLNTMNAIRLKEVAKEFLLGRRYIVVFDDVWAIAVWQSIQLALPNE
NDGSRVILTTRINDTASYSILESNGYKYELKPLTEEESWTLFSRKTFQGSACPPHLEEIS
KNILKKCGGLPLAIVAISGVLTSKNKNNIEEWQVFNRNLGFELEANDRLESIRVILQISF
KELPFYLKPCLLYMSIFPENHLIEHNTLIRLWIAEGFVKEREGRTLEEVAEGYLNELINR
SLIRAIQSNDDGSLRLGHIHDFYREIAVSKSRDHNFVSTVNEHITTWPNKVRCLSVHGTF
GGVQNKRYVARLRSLLTFDVIDSQSTSCAVQLLSSCKMVRVLDLRGVPLENFPKEILKLL
HLRYLSLRSTRIKMIPRSIKNLQNLEILDLKQTLVTELPVEILKLQFIRQLLVYYHGQYS
YPSFEPFEHLHGFKAPVGIGRLSRLQKLSFIELNHGSGIIREIGMMTDLRRLSITKLRRE
DSETLCSTIEKLQKLRSLSIRSLEGCEILDLSFMSSPPRFLQRLYLKGCLQKVPHWVQTL
QGLVKVYFQWSRLMENPLEYLQDLPNLVHIEFLRCYVGETLCFKAGKFEKLRLLDLDRLE
GLRSVTMEVGSVPLLEKLVIRRCNSLERVPSGIERLVSMKFLEFIDMPEDFVETFLPDRQ
GLDHCRIAHIPEVYYAYWKEGRWMVYSLEDTQVKEDCNKSAMNTYEQRKWL
>Icai.ptg000012l_1.g668.t1
MAEALITIVLTELTQLMDHQIRKQLRLVTGVEREIQKLNSSFRSIQAVLADAEKRQVKDE
SVRVWLMKLRDISYDMDDLLAELSTAILKIQIEGVDENPTSSSAPKNKVSSFLSCFGFNK
VVQRRDIGLRIKGINERLDIIAVEKERYKFDMIMDKEEYRQYHSTSYVDVSKIYGREGEK
GTLISKLCNNGSEPEQQGFHIIAVVGMGGIGKTTLAQLAYNSHEVISGFEIRMWVCVSEL
FDVVKVAKAIVEEVQGTAPNVFELETILCNLRNSISGRRFLLVLDDVWTEDFRKWEPLRD
SLTTGAGGSKVLVTTRNERVARIMEATYTLRLEELPSDDCWSLFSKIAFHGRSKDKSEEL
EEVGRKIALKCKGLPLAAKTIGSLMRMKNSVQDWQNVLESEIWKLEDAEKGLFPPLLLSY
YDLPPAQRRCFSYCANFPKDYKIEADNLIKLWMAQGYLNQRSTADMEITGRDYLEDLVMR
SFFQEVERSKDGETILRFKMHDMVHDFTQYLTYCECLVMEVHSNLATRLDKLEGKARHLT
LVRAEEMPFPASIGNTRKLHSFWVQSFYDSPPIVSEIDRVTSELFQSLTCLKSLDLSRNR
LYQLPKELGKLTNLRYLNLSHNPLWELPETLCGLYNLQTLKIISCDHLRKLPKGIGMLKK
LRHLEIDRTESLKTLPKGLGNLDHLRTLSKFVMVSSSDSGDSICCLQDLKNLNQLQGYLK
IEGLGFVEDAIEAERAELKNKKQLVNLHMDFKPLVEDEKTMELIEALEPPQELKYLQISF
YGGTQFPSWMVYLSNLKKLHLQDCQNCVHLPPLGKLPALETLTIENMQNLKTIGLEFLGI
IADEVNGNGSTETGSLKGASSSTIIGFPKLKKLKIVGAGNWVDWEVISRVGEENTKIMPC
LLYLKLSDCCKLKQVPQALLQKAPLRKLRIQNCPILQQQYRKVTGQLWSNISHIPKIRIS
>Icai.ptg000012l_1.g817.t1
MFSKTCRVGWFHSNFTENTMDASVLVELLRHLQDLVISEVSFLGGVSSKVEQIQAELNRL
RCFLEEIDAKRDEDEMLQNWVLDITELLYDIDNVLDAFYLKIPTKREGDVFKRYACIWKE
GIDLHSIGSRVEEIKTQIADLIKRFLQFSSIRAMSRLENSSLTSERQHHWLRRSFSHLVE
EDLVGLEEDVNELVGRLVNEEKDQCHRVISICGIGGLGKTTLARKIFHHGVVRNHFQAFA
WACISHQWQEKDTLQGILTKLEPERKQEFERMSYEELVKELHQLQQRKKCLVVLDDVWST
DFWDSVVSAFPTGRTGSKILVTTRNRDVCTHIDPSCFLHELRYLNSKESWELFQKKAFPR
RQPADVKIDKDKEKLGREMVGQCRGLPLAIIVLGGLLATKRTSGEWKKVHQNLSLHLSGV
KSAGQYGGVYEVLALSYNNLSYRLKQCFLYLGNFPEDYEVPTQKLYQLWGAEGFIPVEIC
QGDAEETMMDVAEQYLGELAQRCMVDVQVEETTGRFKKCQLHDLMRELCLSKVEEENFLT
IIPAHRRNSPALLPHHLKKVFSPWGTARSIRRLSATVESDFDDHFHPGEGAFGQIRSALF
FSRLSYRQSFQHQLALVCSNFKLLRVLDLEKFSFGQKMPKAIGNLVHLRYLSLRDSHFQK
LPSSISNLKLLQTLDLRAYYFAYLPIPNVIRKLQNLRHLYLPPSHQNTYSLQLDSLSKLE
ILKNYDTQVAHFRDLPKLTRLQTLSATFSLELEEMEAIINYLSGTKNPLRHSSLRIYYRF
YSEKDLSLLTQLVGCHHLNKLDLIGYIKNLPDCCHFSQNLTKLTLRKSELEEDPMAILEK
LPKLDTLSLRGNVFSGKNMCCSQHGFPKLKTLRIQGLPNLESWEVEQGSMPTLLHLEIDK
CEKLKKIPCGLKFITTIEKLVIANMPKDFKRRLHLEEGEDLCKVKHIPCIRVFDTGSHRF
NTEPVIHLSGGQILSGLFQTIYPSLVPKAWKSV
>Icai.ptg000010l_1.g1074.t1
MAETFLADITENVLSKIVSLAQDEISLAWNLKPELKKLQNTLSTIKAVLRDADEQQAKNH
EVKDWLQKLRHVVYDADDLLDDFGTVVLLRKLRSCSGILRKVRKLFTRPDGLIYRFKITH
KIREIRGRLNEIAEDRRNFHFKENNVSPEENGNFREQTHSFVRPSDIIGRDNDKESIVGM
LMKSCGGEDSETVSFLPIVGLGGLGKTTLVKLVYNDDRVVQNFDIRLWVSVSEDFSLSKV
IEKILRSKTGQSFGHLDMDQLQEHLNGVLCSGRYLLVLDDVWNEDQHKWKNLRELLMSGC
EGSRVIVTTRSKMVATITGTTTAYNLSGLSDHDCFDLFLKCAFREQENRPRNLVEIGKEI
VQKCGGLYKRERGCYSMLYCKTDEQEWLHIRDNEIWKIDQKETDILPILKLSYDQMPYHL
RQCFAYCCMFPKGEEIPREVFINLWVAQGFIQSPNGDRELENLGNQYFNELLSRFCFQDV
VEAFDGEILACKIHNLVHDLAQSVAGAECLNVKSGDPEIPESVHHLFFHADDLSREEFPK
LLLNLKNLRYFAYSFRVGPVSKTFVKNTLLNFRRLRALMLQNLELEELPSSIRFLKQLRY
LNLSNNCNIKSLPECICKLVNLQTLNLINCEQLKELPRNFGQQLTSLKTLYLTSQEVSLQ
KRSSIRLGFLQFLLLYKCSCEKFPTEIWQHMKKLRVLRIYECPRLTCLPTSIRNLGKLEK
LWIWNCEELDLKVGEGMEGLESLQSLLLMGLPKLVSLPSGLKDIDALKLKYLRVAGCPNL
TALPDWLQNCTLLQRLYIEDCPELSYLPEEIRSNSNAKVRIIDCPLLNG
>Icai.ptg000010l_1.g1979.t1
MGYSECKNMLSINVKNIASPVVHHFREVLQGESFPPATMAVTDLFAGEIATELLKNLYAI
CKKCALSRNSALQLIEDISAVDPIIREIKATGVELPQERQRQLDEFSRTLSAGVELADKV
LKCGRWNMYKNLQFARKMEKLEKRVSRFVQGIMPAHVMADVHHVRVDTEQRFDRLDNSFK
RIEQQLGAMKIGVDEGGGGGGWLGEAVKRVEEEQRWCEDSFVNLGAGFELGKRKVKDMLM
KDEENSGVFELCGIGGSGKTTLAREICKDDEIQSFFKGRVHFLTVSQSPNVEHLRLQVWS
MISGCTLQSSANMFPGWNPQFDWNRMPAQPRLLILDDVWKLADLKPLIDLKVPGCKILVV
SRFKFPPSVIDSTHELELLREDEAMSLFCHFAFGRNCIPLGFDEKLVKEVIDECEGLPLA
LKVVGSSLKGQPEMFWKSAQNRLSRSLPVGESHEVQLLERMKWSIDYLPEKVRECFLDLG
AFPEDKKIPLDVLINMWVELHDIPEEEAFHIVVELSNKNLLNLTKDARVGDLYSSYYDIS
VSQHDVLRDLAIHMSGLEDINQRRRLLMPKRERELPKEWERKADQPFNARVISVHTDEMK
EMDWIQMDCPKAEVLILNFSSTEYFLPPFICSMPKLRALILINYSTSNAVLHNLSVFNDL
TYLRSLWFEKISVPHLSNSTRPLIYLRKISLILCSINNSLDQSVVDLPRLFPRLSELTMD
HCINFNELPTGICKMRSLKTLSVTNCDSLHELTAELGELSFLQILRIYACPNVKSLPPSI
GNLVSLKYLDISQCVSLKTLPETIDGCRRLEKIDMRECPVIKSLPASVKYLESLRRVICD
EEVSFHWKEVEEAVPGLCVQVAEECFTLDWLSE
>Icai.ptg000010l_1.g388.t1
MAIVVVTEDYASSERCLDELVWIMDWKQRGSGLLLPFFVLPVFFGVDPSDVRKQTGSFAK
AFARYEDGVVGSSSSSSSSSEWKWMKKVSQWRAALKQVADLGGMVSHNQADGYESRFIKQ
IVKEAARKLNRKVLYVSQHPIGIETRVKEINLWLQDGSTSVDILAVYGMGGVGKTTLAKT
AYNLNYDRFDGCSFLADVRAASEQYDGLPRLQTQLLRDILGEKVKKIYNVHEGNVMIREA
VNYRRILVVLDDVEDTDQLNAVLGMREWLHPGSKVIITTRNDHLFDGSEFCGCKMYKAKA
LSEKESLQLFSLHAFGKEWPPEDYMDLSRNVVFHCEGNPLALKVLGSALRDTSPKVWESA
LQKLKVIPEKKILEKLRISFDSLPDNDVRNIFLDIACFFVGKNKDYVVTVLDGCGFFSVD
GIQVLIDRCLLTIDANKSKIMMHQLIQDMGREIIRKESPWEPWKRSRIWIHKDSFNVLKA
KNGTEKVEGLVLDIQMLRKAKVTTSSMVNVNDAERLYAGENHENVQKRRRLNFLSQLINN
NAEISHEPCFEVDAFSRMERLRILQLSHVKLSGSYGLLPVNLRFVSWHGFSSKSIPDDFP
LEGLVALDMRNGSLKKAWEGIRVLRFLKILNFSHSHSLLTTPNFCGLPSLKTLILKDCTK
LAEIHESIGDLEGLTFLNLRGCKNLRRLPTSFSNLKSLEHLVISGCSRLATTTTELGKLE
SLTTLHADEIAFGHQHTQWRSWLSRLKKAPYSESFVLSSLSRSLVSLSLVKCSLTDEALS
TGITSLPSLHFLNLSGNLICSIPQNIIDLGVLKELWLDDCVNLQTLPELPLSLTTLKAAG
CTSLQAIRNLPNLWTKLFLLVMDCEKLYEVQGLFKLAPIGNFDAELVKTLGYLDIEAIRD
AEVELFNELTETRSKYLVQGLYEFGIFSTYFPGSEVPRWFSHKQNVENSVTLKLASHTDT
NITGLTICIVYSRCKNPRKFKFFGEGKFGGSFSFFIKVSNINSGLKWIYNPTYIGIPGPN
EDLVFLCHWKFGKYLASGDDINVSVVGQSHTFRIKEFGVSPVYDVLHQETQTSCSSSANE
CTTIECYMSICQLAVNHYFFSPSKYFVLRGRSDGDPNIRGVLYDHLFEDHQVIFAVSSDD
SDVDFDDFECDEEEAEEELEELLRWKSRSFGQ
>Icai.ptg000010l_1.g390.t1
MSKVKLWRASLREVANIGGMVLQKNVMPQSSQEAWFIQKIVEVIENKLKHAAHSGGPSPI
GIDAQVEHISMWLQDRSSGITTLIFSQHAFGQNFPSDAWLDLAGRIIDRCHGLPLALKVL
GSSLFGKNEHDKNLFLHVACFFVGKDMAIVVKGTNVIEGLALNMQYYLENDDDTFRPLNP
FVKRECFTFLSWFQDPASMNSDDKLLETDAFFQMDNLKFLELNSVRLKGHYRGFPKGLRW
LCWHGFSSKYLPVDFPLESVVALEMTSSTLECIWQGNKDATLLKILDLSHSHKLLRTPDF
SRFPNLETLVLKDCISLLRVHESVGHLVQLISLNLEGCRSLKELPRSIGNLKNLETLVIS
GCSSLDELPSEVEWMESLKVLKADKIWKYQFDSATHKTNFWQAPLCSWVSKPRKFGNVSL
PHLPQSLVSLSLVDCNLLEDAFPLEFGNLVLLKKLDLSKNPMRSLPEGIRRLNSLQTLSF
ESCHLLHSLIGLPDVKELYVNYCKSLKAVTHLSTNFKVEYLGIADYCEKLVEVHGYFKIE
PIGELCEEFLDALGFFKLRMMADMHVNFFDGISTFYPEKYPIQVIT
>Icai.ptg000010l_1.g580.t1
MQRSIVTSLVSKRAGAPMVNRMTRRPAPATCVDVFINHRGVDTKRTVASLLYDRLARFRI
RSFLDNKNMKPGDKLFEKIDGAIAKCKIGVAVFSPRYCESYFCLHELALFMESKKKVIPI
FCDVKPSELRVVDNGTVPVHEIQRFNSALEEAKYTVGLAFNSQEGNWSDVVTNAADIVIE
SLIEIEGEKQMAKRITGI
>Icai.ptg000010l_1.g649.t1
MAGAIVDFVVGKLKEPALQEIMFHWRIKAEVEKITARLANMKGYVEDSGKGKQETKVAET
WATQLRDTSLQLEDLVEEFMLDSKLLDLNTSPCNFCEVNSLFATVQSFAKRVKMKFCFHQ
QLKDIDEKLVVLETDKSKYNIKLKTNDGSNELIGSGSGYMVGIEALGIDKQVEDIAQLIQ
NNHRERMLVITIWGAGGCGKTTLAKQVYERVKTDGRIDCFSWVDVNHSSDIEFVLRTTIN
GLYTSVGTKPPPEVEKADRNSLHHHICDYLQGKRYVVFFDDVWDENLLSKINIPVHPASA
IIITSRDKGIASGSFLGTAPHCVEVKPLEFDIACHLFCKLAFPSCNWPNGTVKKLGETMV
KRCSGLPVAILAMAGLMSTKGDDPAKWRDALKSLDYYSEEEFEGGSLKSLNRALLLSYNE
LPTHLQSCFLYCAMFPKTYGLRVKKLIQMCIAEGFINEHGGRRTLEDIARDYLIQLNNRS
LIQMVTQESRFAGEYETIEMHDLYRDVACEVIRREMFAELKLQQLQNTKLEEWKQRRLII
LEEKQKLVKLENYYENMKHLKLRTLIINNCEEGIITVNSFPQMLQNMKFLRVLSLEWLPR
GMEELPNQVGDLIHLRYFRLLGYGMKHLPDSLGRLYNLQTLDLRNNSVKNLPKCLSQLNQ
LRHLFGSYNLQVPDIVYTFSQLQTLSGIRINAIQAGELANITQLTELNIGEFSGGEDCWR
AICDSVKKLTNLRSLYIRSQYNQIIEGDDPVRESGNFLLPLSLEKLELHNFTKLVRFTGT
SNYLRSINIRDSAVDEDYFISLEKLPSLVYLFIDSYSGEQLLCSGGSFPKLKKLRIWCQK
LTKWEIEKGAMKCVESLSIYESKCLEMLPEGLKELEYLKELHLICPSQQLAQGISFEGSD
RWKVENIPRVTIQHTLDYPFDTKSMCTSS
>Icai.ptg000011l_1.g425.t1
MQRFSSAAKNAGNQIFRLYRKSNFRPPPCDVFVNHRGIDTKRNVAGLLYDHLRRAGLRPF
LDSKNMKPGDKLFDKIDPAIRGCQVGVAVLSPQYCDSYFCLHELALMMECRKRIIPVFCD
VKPSELAVADKWNGAYPAKDLERFRLALEEAKYTVGLTFDTLNGDWSNFLVCATEAVVKN
LIEVEGNEWIKRHKYYHRGHNIKF
>Icai.ptg000005l_1.g1435.t1
MAEALIQVVVENLNSLIRRELGLLLGFQKEMEKLSSLLSTIQDVLEDAEEKQLKDKVLRN
WLLKLNAAAYEVDDILDDCATEASKLQNKDQTFIKRLVSNPVGNILFCHRIGKRMEAVIE
KLDAIAEERIKFHLREIGDRMPVYEARETGSILMQTSIFGRDQDKERIIEILVDETSGCE
DVSVSILPILGIGGLGKTTLAQMVFNDQRVFGHFDLRLWRSLQDLLNQKRFLLVLDDVWD
GDQDKWDSLKDVLAYGARGSSIIITTRLEKVAMIVGTLPTYCLSGLSDEDCWSLFKQRAF
GKETEGGARLEEIGREIVTKCGGVPLAAKALGGFMRFKKEEKEWLLVKESEIWNLPQGET
CILPALRLSYHNLPPELRRCFAYCSVFRKRSAIKKEKLIHLWIANGFISSRGSFEIEEVG
NEVWNELYLRSFFQDVQKNDFGEVTFEMHDLIHDLAHFVMEGSRISQQMLLRDHYLSLPL
VITTQILKDPSKFSRLRVLDASWQLEKITEVPSAIGSLYHLRYLSFSHTRIQMLPDRICD
LWNLQILNLDYCRVLQSLPKRICRLKNLRHLCLLGCPLIEMPPSIGQLTCLKTLNMFVVG
KQRGCKISELRDLNFGGILHITNLEKVKSFEDAKEANLGGKQDLRHLWLSWDSEKETSNA
DIHLDHEIIKYLVPHSQLHSFRIYGFRGTTFPFWMSSPIMKDVIEICLFNCKNCVNLPLL
GELPLLKILNLVGLPIEYVDNEFPGQNEGLIRIRRFPSLTELNMNNLPKLRKLSRQEGQE
LLLFPHLCKLEISNCPSFISLPENLLHNLNHLEVLSISRLDKLQMLPTSLSSLTRLQYLH
IYGCPKLVSLPQSIQRMENLKVLSIMQGCPELQRRYDKGNGEHWRDIAHIPNVYIIPLDT
I
>Icai.ptg000005l_1.g1436.t1
MEGALIEVVLENLNSLIREELGLLWGIEKETEKLSSLLSTIQDVLEDAEEKQLKDKVLSN
WLLKLNSAAYEADDILDDCITEASQLQNKHQNFIKRLLINPVENVLFRHKVGKRMKSVIE
KLNAIAEERIKFHLREIGDRVPVKVDETRETGSILTQSSIFGRDQDKERIIEWLVDETRE
GEHVSVLPILGMGGLGKTTLAQMVFNEERVAEHFDLRLWVCVTSDFDVKRVVKEILESGT
RNGSGALKLDPLQRSLQDLLSKKRFLLVLDDVWNEDQDKWQRLKDVLACGSTGSFIIITT
RLEKVAIIAGTLPTYCLSGLSEEDSWLLFKQHAFGQEPKEEARLEKIGREIVAKCGGVPL
ATKALGGFMRFKKEESEWLFVKESEIWNLPQGETFILPALRLSYYNLPFEMRRCFAYCSV
FRKSTEINKEKLIHLWMANGFILSRGNLEMEDVGNEVWNELYMRSFFHDVRKNDFGDVTF
KMHDLIHDLAHSVMEGSRSSQQILLRDHYLSLPPVTTTLILEDPSKFSRLRVLDASRQWR
SFTEVPSAIGNLKHLRYLNLSFTDVQTLPDTICDLWNLQILNLDYCWKLQCLPNRICSLK
NLRHLCLLDCPLIGMPPSIGQLTCLKTLNKFVVGKQRGFKISELQDLNLRGTLHITNLEK
VKSSEDAEEANLEGKKDLRHLSLSWDSEEGSSNAENHVDHDIVKYLVPPSQLHSLRIYDF
RGTSFPFWMSSPIMKDVVDISLESCKNCVNLPPIGELPLLKSLRLEGLPIEYVDNELQGE
GLIRMRFPSLTSLNMNDLPKLRKLSRQQGQELFPHLRNLDISNCPLFMSVPENLLKNLNH
LESLYISCPETLQMPTSLSSLTHLQYLYISCCPKLVSLPQSIQRMESLKILVITGCPELQ
RQYDKGNGEHWHDIAHIPEVCITP
>Icai.ptg000005l_1.g810.t1
MAEVVVNLLVENLTQLLKENIQLISGLKDDVEKLLEDLGDFKAFLREAGKVRYDNEILKR
LITKIRVVVNKAEDLIDKYVVAAKSHYDKKWKRYLDIEHPGRKRELAEEIRNVRETMEKI
RQDPNYDLNVLREEALPNRGAAQAKVPTVEEEHVVGFDGEADAIVQRLIGGTEGFEVISI
VGMPGLGKTTLANKVFKDERVEYHFMNRAWIYVSGVYKRRDIFLRILKELSKLPNTNSDD
MTDDDLAKEIKKFLGSAKYFVVMDDVWTVENWDELKIAFPMNNGSRVLVSTRHNVVAMHA
SSRGDPHNLKFLTKDESWELLQKKVFRGESCPSELKGHGKIIAKKCDGLPLAIVIIAGTL
LGKPKTSGAWDKVAQSMVAFLSLNLDSYKYLIQMSYNQLPYDLKSCFLYFGAFPQGNEIP
AGKLIKLWIAEGFIEEEAQLLTLEDIAHEKLSDLVNRNLVMAMQRKSNGQIKTCRIHDML
HEFCKNEAKEENLFEEINTSRQLDTCRRLSVQCNVSEFLSSSLSAEHVRSLLCFSSSKYD
LAAEKIQFIRETFPLLRVLHTAPDESIILTRFPKDMTKLFHLRYIAISTTLKILPQAIDS
LWNMQTLIVRTTQSTLDIKGDIWKMTRLRHLQTNSSAQLPPPSANTKKDPFANRNLQTLS
RISPESCTATGLAKAPNLNNLGIQGNLAKLFETNKDTGSSLFKNLGELKLLEKLKLLNHG
GNVQRLPQKYEFPQKIKKLTLSNTHLEWTELSILGSLEYLEVLKLTENAFKGEEWEPSKG
GFPCLQFLRIERIDLKSWKASSLHFPLLKSLILRQCLNLEEVPPSLADIDNLQEMELNRT
NPRAAQSAWNILQIKQGKEKELKEKGGSPRRFKLNIYPPDELEQIQQI
>Icai.ptg000005l_1.g931.t1
MACVGLISLIRTVELDFLEPRPRLVVDYSDEIQYLHQRLSVLVALLEEYEKKVYVSKGEK
DDDDVIARVKDICFRAEDEIESEVMEILSNGGASSHDHDHETVLHQILQRLAEDTEGLIQ
CIEQTNTTEMPSNQEHIISGGSTQLPVASKIADAMVGHAEELERTKEMLLQSSTRERQVI
SIVGMGGIGKTTMAKKIYDDPLVRSQFHLHGWATVSQHYDLRRILQDLCRSVVQMTDEEI
SEVKTSAELANKVSSCPG
>Icai.ptg000009l_1.g119.t1
MADALISIVVDQLFNILKDQVQDLRAAMGVEKEITNLSSKLKKIREVLDDAEKRSFKENG
VKVWVDMIQDFSYEVDNVLDEFRTRILTQQIERSEIAAAAPVIRRKSISCSSFLPSCFHF
KKLVVHRDIALKIRELDSRLDQIVKEKDQYNFLAVSVTHAPSPDQESKRVTTTSFGVDIS
EIQGRDIDASDLIRELVKKDNGEEERIRNGPSVISIVGTGGIGKTTLAQLVFGDEQIKAH
FDERVWICVSHPFDEIKIAKAFVESMTKRSTNLSQLQVLLERIQTILSNKRFLIVLDDVW
TEQSAKWEPFKNSLKVGLPGSRILLTSRSERVARVMGTVYMHRLDQISDSDAWLLLSRIA
FSGRRGEDCEKLKDIGQKIARKCKGLPLAVKAMGSLLCFKNTEEEWQNVFDSKIWELEEV
TTDLFPHLYLSYDDLTPKMKRCLSYCAIFPKDYDIQVDKLVRIWMAQGYLTTTNGSDHNQ
MELKGRELFGDLAMRSFFQDLEKDDMDSNTIISCKMHDIVHDFTEFLTRNECHSIDQYED
KVEIENLRHLSWQKSGRPVNPASVCDIGKLRSFFAEYLSPKELTPNLFNGLKSVRVLGLH
GCELQELPKEIGNLLHLRYINLSCSQVEELPDAICSLYNLQTLDLEGCRCLSRLPERIDK
LINLRHLNIRDTPRLEILPQGITKLTQLCTLSDFVVGKESSKLGYMEKLNHLQGNLSIHV
IGDLNNAADLEEAENADLKNKKLLKELRFNFFWESEVRVDVMEALKPPPKLQSLIIDGYR
GIQLPSWITLSLDSLRVLEINECFNCSSLPPLGKLPCLETLCIRLMDELKCVGSEFLGVA
EVGGVAFPKLKKLHFSYCSEWKEWQELKKEAAIESKIMPCLRELEVECCRKLNSVPHHLL
SRIMPPLESLKITSCPSLKLDYSDISHIPHAILHLM
>Icai.ptg000009l_1.g125.t1
MSASVGDRSEKGNCVLWKRKRASQILCRRIRSLAQTLSSLFQLQIESTTMADALISSVVE
ELINILKHQGQELNRALGVEKEITNLSLKLEKIREVLDDAEKRSFKEKGIKLWIENIKDF
SYEVDDVLDEWRTRTLRQQIESSAPESSCSSFLPSCIQFKRYVMHRDIAKKIKELDSTLD
RITEEKDQFKFDYASITHTSAASHFDQESKRVTTTFDVDVSEIQGRKSDATALISKLVEN
SGEEARNGNGPPVISILGTGGIGKTTLALLVFGDEQIKTHFDERVWVCVSDPFDQIKIAK
AIVESTTKSSTDLSQLQLLLEKIQTTLSGKRFLLVMDDVWTEQYAKWEPLKNSLKVGLPG
SRILVTSRSERVTRMLGSVYLHQLDLISDSEAWLLLSRIAFSGRVEEDCEKLLDIGQKIA
QKCKGLPLAAKVMGSLLRFKDTKDDWQNVLDNKNWELEEVVTDLFPHLYLSYDDLTPKAK
QCFAYCAVFPKDYEIKVDKLIRIWMAQGYLTMESKGRELFGGLAMRSFFQDLKKDDLDST
IISCKMHDIVHDFAQFLTKNECYSIDQHKDKVGIKNLRHLSWWQNTSRNMNLASISDIGK
LRSFFAKYLSPEQLTPDLLNVLKYVRVLKLHSFKLLELPKKIGNLLHLRYIDLSWSTIEE
LPDAICSLSNLQTLDLQGCKQFSRLPDKIGDLSQLRYINLSWSRIEKLPDSLCSLGNLQT
LVLERCRFLSRLPEGIGNLLELRYINLRYCTQVEELPDSVCSLYNLQTLDLDRCEGVSRL
PKGVGNLINLRHLNTRATNRLEMMPQGIAKLTQLCSLSEFKVGKESSKLGYMEKLNQLKG
ELSIIVLCDLNNAADVEEAEKAKLRNKKHIKNLYLDFQRGVDVGIDVMEALKPPPELQTL
ELNWYGGTHFPSWITLSLHNLRILEIYGFINCSSLPPLGKLPSLETLFIFGMEELRYVGS
EFLGVEEAGGVAFPKLKKLQFYVCPDWEEWEDFKEEATIIIMPCIRELELCNCGKLKTVP
HHLLSRPESLKIEHCPSLKVE
>Icai.ptg000009l_1.g133.t1
MADALISSVMDQLINILKHQAQELKRSLGVEKEITNLSSKLEKIREVLDDAEKRSFKENG
VKLWIENIKDFSYEVDDVLDEWRTRSLRQQIKASRSSSFLPWRFHYKRFAMHRDIAKKIK
DLDSTLDRIMKEKDLFNFNTCAASHSDQELKRVTTAFDVDVSEIQGRKSDATALISKLLE
NSAGEEEARNRNNGPPVISIVGAGGIGKTTLAQLVFTDEQQIKTHFDERVWVCVSDPFNQ
IKIAKDIVESTTKSSTDLSQLQLLLEKIQTILSGKRFLIVLDDVWTEQSAMWEPFKNSLK
VGLPGSRILVTSRSERVAITMGSVHLHKLGLISDSQAWLLLSRIAFSGRREEDCEKLKDI
GQKIAQKCKGLPLAAKVMGSLLRFKHTKEDWQNVLDNKIWELDEVVTDLFPHLYLSYNDL
TPKMKQCFSYCAIFPKDYEIKVDEFIRIWMAQGYVTMESKGRELFGGLAMRSFFQDLEKD
DMDSNIIISCKMHDIVHDFAQFLTKNECYSIDQHEDKVGIINLRHLSWKSTSRNMNLASV
CDIGKLRSFLAEDLSPEQLTPDLFNALKSVRVLRLHDCDLQKLPKKIGNLLHLRYIDLRW
SDVKELPDAVCSLYNLQTLDLRNCRRFSRLPEGIGNLRQLRYIGLSWSKVEELPDAICSL
SNLQTLDLEDCEQFSRLPDKIGYLSQLRYINLSRSKVEKLPDTICFLKNLQTLFLEICGC
LSRLPEGIGNLVELRYINLSYCSVEELPEGIGNLINLRHLNLSGTRRLEMMPQGIAKLTQ
LCSLSEFKVGIESRKLGYMEKLNQLKELSINLLCDLNNAADVEEAKKAELRKKKHLKELC
LYFREGVDVGIDVMEALTPPPELQTLELIQYGGTHFPSWITLSLDNLRSLVIFGFLNCSS
LPPLGKLPSLETLLIWSMKELRYVGSEFLGVAQVGGVAFPKLKKLEFYVCHEWEEWEDFK
QEATTIIMPCIRELVLYDCGKLKTVPHHLLSRLESLKINECPSLKVEQME
>Icai.ptg000009l_1.g137.t1
MMHQAQELKTTLGVEKEIANLSTKLDKIKEVLDDAEKRSFKEKGVKLWIQNLRDFSYEVE
DVLDEWRTRTLGQQIESSAPENSCSSFLLPSCIQFKRYVMHRDIAKKIKELDSTLDQITK
EKDLFNFASITHTCAASHSDQELKRVTTAFDVDVSDIQGRKSDANALISKLLENSAGEEE
ARNAPPVISIVGTGGIGKTTLAQLVFGDEQINTHFHERVWVCVSDPFDQIKIAKAIVEST
TKTSTDLSQLQQLLEKIQTILSNKRFLIVLDDVWTEESAMWEPFKNSLKVGLPGSRILVT
SRSERVAKVMGSVYLHQLDLISDSEAWLLLSRIAFSGRREEDCEKQKDIGQKIAQKCKGL
PLAAKVMGSLLRFKDTKEDWQNVLDNKIWELEEVVTDLFPHLYLSYDDLTSKMKQCFSYC
AVFPKDYEIEVDMLIRIWMAQGYVTMESKGRELFGGLAMRSFFQDLEKDDMDSNIIISCK
MHDIVHDFAQFLTKNECYSIDQKEDNVRIKNLRHLSRWQNTGRNMNLASICDIGKLRSFL
VEDLYPPELLLDLFNDLKSVRVLGLHHCHLQKLPKKIGNLLHLRYIDLSRSTMKELPDAI
CSLYNLETLNLENCMNLSRLPEGIGNLINLRHLNIKITDILEMPQGIAKLTQLCSLDEFK
VGKESSKLGYMEKLNQLKGKLSINFLCDLNNAADVEEAEKAELRKKKHLKELCLFFREGV
DVGIDVMEALKPPPELQTLELKWYGGTQFPSWITLSLHNLRILKIDGCLNCSSLPPLGKL
PSLETLLIEGMRELKYVGSEFLAVAQVGGVAFPKLKKLEFSFCLEWEEWEDFKEEATIII
MPCIRELELFDCTKLKTVPHYLLSRLQESLKIKYCPSLKVE
>Icai.ptg000009l_1.g169.t1
MSSTPSSDGGAGTEAPKWLYDVFLSFRGEDTRKGFVDHLYATLHEKGIHTFRDDDELKRG
KSISPELDNAVKGSKFVVVIFSPNYANSSWCLDELVKAVQYAAEQTPAKTLLPVFYGVDP
SDVRKQKGTYGEAFDNYEKEGKFTKEKIQKWRDALVEAANTSGFDVSNLEDGHESRCIRD
IAVRILNKLGSRFPVSAETVGIEPQVESVMSLLTTGPGDDVRIIGIWGMGGIGKSTIARA
VFNQICQSFEGSCYLDGVRESSAKLGLDSLQEKLLSETLKEGREKFHTGIDLLMARLSHK
KVLIVLDDVDEHEQLEKLAPDYNRFGKGSRIIITTRNSQLLLAHGINPIYDVNLLGAEMA
SKLFNKFAFKDGSPSDEFKEVSLQVVNYAGGLPLAIKVLGSFLHGRQKNEWESELERLKG
IPPNDIIGKLKLSFDALDDLDKEIFLDIACFYKGKRTQDVWRKLSSFGFQPDIGVKVLIQ
KSLLYVSDEKFQMHDLVQEMAWYIVRQDHPREPWKFSRLWIPEDICEVLSKESGTETIES
IVLDFPQRTKVKINPRAFMHMEKLRQLEIHNAKQSLMSKGPSFLPQELQWLNWHKYRSEF
LPQSFEGEKLVGLELCRSSITKLWQEDKYLDKLKYLNLSYSDKLISTPDFSKIPNLERLD
LSNCTSLATVHESIATLKKLVYLNLSHCVEVKSLPSTIHMESLETLLLWECTKLENFPEI
VGSMPKLSELHLEGTAIEELPSSIINLSNLVLINLSNCSNLSSLTYSICGLKYLKTLNLR
HCSSLEKLPETLGQVDSLEELLVDGTAIDQLPPSTTLMKNLKVLSLGSHVKAKGKKTKGK
KSDSQTWGIKALSMTNVLPIPKLSLTSKKEPEPPIRPSLTGLSSLRKLDLSYYNKLKEIA
SDISCLRTLEELNLSGNDFEEFPTKISRLKRLKILKLEKCPNLASLPDLPLNIALIDADE
CPSLQSVANLSAEHANLWKVSLFGCSKLCEANKNTADLLLNSLLQGNSTKNRRFSILIPG
GKIPEWFSDQKMGRSVSIPLPPDWHANFVGFAISVVFEPMAQNSRIGITFKLISQNHKEY
ATDSISSTTMTGETCESGHVWMGFLSFRLFQLLFPDIGVDDWTKIFGCLTIAVRNEPWNT
PKRCGIRLVYKEDIVKETKTVSTKDKEQSGNLALVVYTGKPGGTEKAKQDEEDISILTSG
VNELGWEVDPIEDDVTQLDNLRRNLAFKIQKTISFDC
>Icai.ptg000009l_1.g222.t1
MAEAVITFFLRRLGYQLIQEGIFLTGVEDEVEWIRKEFQAMLAFLKDADKRVEREEIVAD
WIKEVRNLAYHAEDVIDEHVTRMATIQWYSLSFFKVRWQIGQEIAKIKKEVVEVRKRRDR
YSFPGLQEDGQVSNRGSGTGGLSSCRGAGLASPFVQEDDIVGIEDDVEHLLSLLLEGDEC
NRLVISIYGMGGIGKTTVVKEVFKRAKHRFDCFSWFFVSPSCNLRDVLRNVLFWFKASRG
EAALDVMDAVDERWLLERTNEYLQGKNYLLVLDDIWDEKLWEEFKHALPQTKGRVILTSR
IRDIESILNENSIIHEPQPLPSELAWKVFCKKAFRPEGTCPGDLKEVAEEFVRRCAGLPL
ALVAIGGVLSSKGTNLPAWQSILHNFDWDLDHHRDLERLRKALLFSYNHLPFYLKYCFLY
TALFPPDYEIGRKRLIRMWIAEGFVKERQSRTEEEVANHYFVQLADRSMIQAVTSHARDA
VKACKVHTLMRDVANHMLNEEKFGQILAEDGTIQERQRRLSVHGNADNIPADITKMKLRT
LLMSRVSTEPSTRVLKKLLAQLKLVRVLDFQGVPIEKLPDEIGDLVHLRYLDLRGTKIKC
LPKSVKNLRNLQTLDVRKTEVSQLPASINELQQLRHLLLSSFHDRDNGLVKMSRGRKCFL
KLQTLSGVECDGGLVKEITSLTSLRKLCIGRITEDNSRELCRCLEGLRILRSLTMISESP
LEQNVEMESCSWSPRYMQKLKLQIHMERLPRWFEYLDSLHTLYLFKTFLTEDPFPRLERL
PNLAILTLASSAFTNNVVQCSGGFPRLKLLRILDIVNWITWMPIEESCMPELQFLLIADC
LNLTSLPDGFNHLTSLHELSLVGMSSIFLLKLQTEDRGKVSHVQEVSIVSEVNGEFIWQQ
LHYHILQSQSFNGHMAPKASDKILSYNDVVLRRSDLDILSGPYFLNDRVIEFYLSYLSSS
FPSEDVLLVSPSIAFWIKECPDAASVKDFVEPLHLSRRKLIIFAINNNSDVNLAEGGTHW
SLLAFERNANAFVHHDSSSGMNKWDAKRVYNAILPYTTTDASFLDYPDTPKQENGYDCGV
YVLAIARVICNWYASSGSKDNVDLWFPSLKEQVNPSAVSEMRNEVLRLVQDLMARK
>Icai.ptg000009l_1.g522.t1
MADAIISSVVDQLFIIIKDQVHELRRALGVEKEIKNLSSKLKKIREVLDDAERRSFKEKP
VKIWLQEIKDFCYDVEDVLDEWSTRTLRQQIEKSEVVVPERCNSCSFLPAALNSSCFHFK
RVAVMHRDIAKKIKELDSRLDQIMKDKHLYNFVAVTHTCDQEPKRITTTSFVDASEIQGR
EIDASNVIKELVKDDEGEEAIRNGPLVISIVGAGGIGKTTLAQLVYGDEQIKTHFDERVW
VCVSDPFDQIKIAKAIVESTTKSSTDLSQLQVLLEKIQSTLSQKRFLLVLDDVWTEQYAK
WEPLKNSLKVGLPGSKILVTSRSERVARMMGSVYQHRVELISDSDAWLLLSRIAFSGRSR
EEDCEKLKDIGQKIAQKCKGLPLAVTVMGSLLRCKDTEVEWQHVFDSKIWEMEEVETDLF
PHLYLSYGDLTPKMKRCFSYCAVFPKDYNIKVDELIKIWMAQGYLTTTNDSNDHNKMEQK
GREVFGNLAMRSLFQDFEKDDMDSNIISCKMHDIVHDFAKFLTKNECYSIGRHEDKVKIE
NLRHLSWQKTERPMDPDSICDVIGKLRSFFAENLSPEQLTPGLFNDLKSVRALGLQGCML
HKLPKEIGNLLHLRYIDLSWINIEELPNAICSLDNLQTLHVRCCSRLSRLPERIGNLRHL
RYIDLSWSKIEELPDAICSLDNLKTLHLGRCSWLSRLPEGIGNLHKLSNIDLSCSKLEEL
PDSICSLDNLQTLDLGGCECLSRLPEGIGNLRHLWYFNLSGSKVEELPESICSLDNLHTL
NLVDCKCLSRLPKGIGNLCHLRYINLSGSKVEELPDAICSLGNLKTLKLEGCECLSRLPE
RIGNLRHLKYINLGGSKVEELPDAIFSLDNLQTLDLGGCVCLSRLPEGIGNLRHLSYIDL
SWSKIEELPNAICSLDNLQTLDLGGCVCLSRLPEGIGNLRHLKYIYLTSSKVEELPDTIY
SLNNLKIIDHLRDWQANR
>Icai.ptg000009l_1.g569.t1
MASSCGWKRSKTSATMWRMFWTNGTPEFADNRWRDRPRLHSRKMNVARMMGSVYQHPVAL
ISDSDAWLLLSKIAFSGRREDAYSEKLKDIGKKIAQKCKGLPLAVKVMGSLLCFKDTEEE
WQDVFDSKIWEMEEVEIDLFPHLYEDKAKIENLRHLSWQKTGRPMDPASICDVIGKLRSF
FVEDLSPEQLSPDLFNGLKSTRVLGLYECKLQKLPNEIGDLLHLRYIDLSGSKVEELPDS
ICSLDNLQTLYLNKCKCLSRLPKRIGNLRHLRLPEGIGNLHQLRLINLSGSKVEELPDSI
CSLDNLQNLDLEKCECLSRLPEGIGNLRHLRYINLSWSKVEELPDSICSLDNLQTLDIYR
CECLSRLPEGIGNLRHLRYINLSWSKVEELPDSICSLDNLQTLYLYKCECLSRLPEGIGN
MHQLRSINLSGSKVEELPDSICSLDNLQILDLEGCECLSRLPEGIGNLRHLREIDLSWSK
VDQLPDSICSLDNLQTLDLEKCKCLSRLPEGIGNLHHLSKINLSGSKIEELPDSIGSLDN
LQTLDLHKCESLSRLPEGIGNLHQLRLIDLRECKVELPDSIYSLNNLKIRVGE
>Icai.ptg000009l_1.g570.t1
MADAVISGVVDQLFIIINDHVRELRTALGVEKEMRNLSSKLKKIREVLDDAERRSFKETG
VNLWLQEIQDLCYDVEDVLDEWNTRTTRRQQIERSSEVSFLPAAVSSCFHLKRVVMHRDI
TLKIKELDSRLDRITKEKDQFKFDYASASHPDHESRRVPTTPFDVEASEVQGRDIDASDV
IRELLKTATGEEEEEARNNNNGPPGPVVISLVGQGGIGKTTLALLVYGHEQIKTHFHERV
WVAIISDSDAWLLLSKIAFSGRSREMASSEKLKEIGQQIAQKCKGLPLAAKVMGSLLCFK
DTEEEWQNVLSKLDTKFWELEQVETDLFPHLYLSYDDLTPQMKRCFSYCAVFPKDYKIEV
DKLIRIWMAQGYLTTTSGSDQNQMEQKGREVFGNLAMRSLFQDLEKDDMDYSNIISCKMH
DIVHDFAEFLTKNECYSVGWHEDKVKIEILRHLSWQNIGRPMNHASICNGIGKFRSFFAK
DLSPEQVTPDLFNRLKSVRALGLQGCKLQKLPKVIGKLLHLRYIDLSLSKVEKLPDAICC
LDNLQTLDLNNCECFSRLPKGIGNLRHLRYIDLSRSKVEELPDSICSLDNLKTLNLRGCE
CLSRLPEGIGNLCHLRHIDLSWSKVEKLPDSVCYLENLNTLKLEGCECLSRLPEGVGNLR
HLRYIYLNGSNVEKLPDSICSLDNLQILDLRICECLSRLPEGIGNFRHLRNIYLKGSNVE
ELPDSICSLENMHTLDLSRCTCLCRLPEGIGNLRHLRCIDLSWSKVEELPNSICSLDNLQ
TLNLEGCEYLCRLPEEIGHLRHLRCINLSRSKVEELPDSICSLDNLQTLDLRGCECLCRL
PEGIANLGHLKSIDLSMSKVEELPDSICSLKNLQTLDLEGCKYLCRLPEGIGNLSHLRCI
DLSRSKVEELPNSICSLDNLQTLDLRGCECLYRLPEGIENLRHLRCIDLSMSKVDELPDS
ICSMENLQTLDLAECKYLCKVPEGIGNLHHLRCINFSMSKVEELPDSICYLDKLQTLNLR
GCECLSRLPEGIGNLRDLRCIGLNMSKVEELPDSICSLDNLETLDLGGSKCLSRLPEGIG
NLCRLKYLDISWSKVVELPDSICSLDNLQTLNLERCACLSKLPVGIGSLRQLRYINISES
KVKDLPDAICSLDNLQTLDLGGCECLSRLPKGIENLPRLRYINISGSNVKELSNAIYSLE
NLRIIGDPRD
>Icai.ptg000009l_1.g572.t1
MGSLLRCKDTEVEWQHVFDSKIWEMKEVETDLFPHLYLSYDDLTPQMKRCFSYCAVFPKD
YKIHVNELIKIWMAQGYLTTTNGSEDHNQMKLKGREVFGNLTMRSLFQDLKKEGLDSNII
TSCKMHDIVHDFAEFLTKNECYSIGSGNVDKAKIENLRHLSCQKIERPMDPASIXCKRLS
KLPEGIGNLRHLRKINLSWSKIEELPDSICSLDNLQTLNLGECECLSRLPEGIGNLRQLS
LIDLSWSKVEELPDSFCSLENLKILNLLGSVCLSRLTEGIGNLCHLIHINLSRSKVEELP
GSICYLDNLQILYLEGCECLSRLPEEIGNLRQLRLIDLRWSKVEELPDSIYSLNNLEIRH
HLKIGKLGNR
>Icai.ptg000009l_1.g573.t1
MADAIISVVVDQVITIIKDQVVQELRATLGVKKEIKSLSSKLEKIKGVLDDAERRSFTEK
GVKLWVAEIQALCYDVEDVLEEWNIRSRRQQQMEMEGSEVAAAGSCTSFLPAAVSSCFHF
KRVVMHRHIAMKIKELDSRLDRITKEKDQFNFVYASPSTVTRTPLLACDHHEPRRVVTTP
FDVEASEIQGRKSDASYVIRELLKNGTGEEEEEEEARNGPSVISIVGQGGIGKTTLAQLV
YDDQQIKTHFDERVWVCVSNPFDQIKIAQAIVESITKSSTNLSQLPVLLETIQNILYQKR
FLLVLDDVWTEEDTKWAPFKNCLKVGLPGSRILVTSRSERVARMMRSVYQHQVDLISDSD
AWLLLSGMAFAGRRDCENLKDIGWEIAQKCKGLPLAVKVMGSLLRCKDTEEDWQYALSKL
DGKFWAMDEVETDLFPHLYLSYDDLTPEMKRCFSYCAVFPKDYDIEVDSLIRIWMAQGYL
TTTHGSDDQNQMELKGRGVFENLAMRSLFQDLKKSPVDDAFMSCKMHDIVHDFVEFLTKN
ECYSIGGHEDNVKIENLRHLLWQKTGRPMEPASICDVIEKLRSFFGQHLLPEQLTPDLFN
GLKSLRVLGLQGCYLQKLPKEIGNLLHLRYIDLSRSEIEELPDAICSLDNLQRLDLRGCE
CFYRLPKGIGKLRHLRYINLSGSKVEELPDSIRSLDNLQTLVLNFCKCLSTLPEGIGNLR
LLRKIYLSWSSVEELPD
>Icai.ptg000009l_1.g575.t1
MALLNGGASGGVRCNERRSFKEKGVKLWVEEIQDFCYEVEDVLDEWSTRNRRQQNSPASS
CFHFKRFVMHRDIAKKIKKLDSRLDQIMKDKDLYNFVAVTHTQTHTSAQESKRVTTTSFV
DASEIQGRDSDASALISMLMDKDDGKAEEEEEEEEEEEEEEEARKGPLVITIVGAGGIGK
TTLAQLVYGDEQIKSHFDERVWVCVSHPFDQIKIAKAIVESTTQSSTDLSQLQVLLEKIQ
TTLSQKRFLHVLDDVWTDKSAEWEPFKNCLKVGLPESRILVTSRSERVARMMASVYLHRV
ELISDSDAWLLLSRIASSGRSRDDAYSEKLQEIGQKIAKRCRGLPLAVKVMGSLLCCKDT
EEEWQNVFDSTIWEMEEVETDLFPHLYLSYDDLTPQMKRCFSYCAVFPQDYEIKVDELIR
IWMAQGYLTTTNDNGQNRMELKGREIFENLAMRSFFQDLEKDDKDSDIIISCKMHDIVHD
FAEFLTKNECYNIVRHEDKVKIENLRHLSWRKTRWLMDPTSICDVTSKLRSFFNEDLSPE
QLTLHLFNVLKFVRVLGLHGXCTCLFSQLEKIGNLRHLRHIDLSWSKVKELPDSICSLDN
LQTLDLEACKCLSRLPEGIGNLRNLRHIDLSHSKVKELPDSICSLDNLQTLYLKEYDCLS
KLPEGIGNLCHLRYIDLIWSKVEELPDSICFLENLQTLNLKRCGGISRLPEGIGNLRHLR
YIDLSWSKVEELPNSICSLGNLQTLDLYKCQCLSRLPEGIGNLRHLRYIDLRWSKVEELP
DSICSLDNLQTLDLDGCKCLSRLPEGIGNLRHLRNINLRGSKVEEIPDSICSLNNLQTLD
LRGCKCVSRLPEGIGNLRQLRLIDLSLSKVEELPDSICSLDNLQTLDLGGCKCLSRLPER
IGNLHHLREIDISWSKVEELPDSILLFG
>Icai.ptg000009l_1.g576.t1
MIRSTMGKIYCTIMTKTIILPSTESTIAMADAITSKVVDVLYDFIKDKFPGLISASGVEK
EIENLSSKLKKIREVLNDAEKRSFREVGVRLWVQELKDLSYDAEDVLDEWSTRTRRQQIE
ESEDGAPEIRRKISSVLYSPIKRFVDFVRRPEIQEIAKKIKELDSRLDQIMKDKDLYNFV
AVTPTHTSGQESKRVITTSFVDASEIHGRDIDASDVIRELLNDDDDNGEEAIRRNGPLVI
SIVGAGGIGKTTLAQLVYNNEQVKTCFDERVWVCVSDPFDQIKIAKAIVESTTESSANLS
ELEVLLKKIQSTLSHKRFLLVLDDVWTEEYAKWEPFKNCLNVGLPGSRILVTTRSERVAR
MMGTVYQHRVELISDSDAWLLLSRLAFSGRNEEAYSERLKEIGQKIAQKCKGLPLAVKVM
GSLLHCKDTEEEWQHVFDSKIWEMEEVETDLFPHLYLSYDDLTPQMKRCFSYCAVFPKDY
GIKVDELIRIWMALGYLTTTNNGRSDHNQMELKGRNVFQNLAMRSFFQDLEKDDMDSNII
ISCKMHDIVHDFAEFLTKNECYSIGQHDDEVQLENHRHLSWEKTGKTLDPTSICDVIGKL
RSFFAKYLDTEQLTVEMFKGLKSVRVLELHGCTCQILPNEIGNLLHLRYIDLSWSNVKVL
PDSIFSLDNLQTLNLKRCECFSRLPEGIGNLHHLRTIDLSWSRVDVLPDSICSLYNLETL
YLQGCECLLDCLKGLEICVT
>Icai.ptg000009l_1.g578.t1
MADAVISGVVDQLFIIIKDQVQELRRALGVEKEIKNLSSKLKKIREVVDDAERRSFKEKG
VKIWLQEIKDLCYDVEDVVEEWSIRTRRQHMEMERSSQVAEAPAGSCSSFLSAAASSCFH
FKRVVMHRNIAKKIKELDSRLDQIMKDKDLYNFVAVTPTPTHTSGQESKRVITTSFVNEL
EIHGRDIDASKVIRELLKDDDDGEEAIRRNGPLVISIVGSGGIGKTTLAQLVYNNEQIKT
RFDERVWVCVSHPFDQIKIAKAIIESTTKSSTDLSQLQVLLEKIQSTLSQKRFLLVLDDV
WTEEYAKWEPFKNCFLKVGLPAGSRILVTTRSERVARMMGSLNPHQLGLISDPDAWLLLR
RMAFDGREETNSDKLKDIGKKIAQKCKGLPLAVKVMGSLLRCKDTEEEWQHVYDSKIWEM
EIVETDLFPHLYLSYDDLTPQMKRCFSYCAVFPKDCVIKVDKLIRIWMAQGYLTTTGRSD
QNHMELKGRDVFRNLTMRSFFQDLRKDVMDSNIIVSCKMHDIVHDFAEFLTKNECYSIGQ
HEDEVQLENHRHLSWEKTGKTLDPASICDVIGKLRSFFAKDLSPEQLTPTMFNGLKSVRV
LKLRGCELQKLPKEIENLIHLRYIDLSYNEVKELPDSICSLDNLQTLDLKGCEYISRLPE
GIGNLHNLKYINLGSSNIEELPNSICSLDNLETLYLNGCECLSKLPEGIGNLHKLRLIDL
SRTKVEVLPDSICSLDNLETLNLQGCKCLSRLPEGIGNLHQLRCIDLRRGKVEVLPDSIC
SLDNLETLDLNGCDCLSKLPEGIGNLHQLRWIDLRRSKVEVLTDSICSLDNLETLDLNEC
ECLSKLPEGIGNLHKLWWINLSRSKVEVLPDSICSLDNLQNLTLEGCECLSRLPERIGNL
HQLRSIDLRRSKVEVLPDSICSLDNLETLDLNECQCLSRLPERIGNCRQLRWIDLRGSKV
EVLPDSICSLDNLETLYLNGCECLSKLPEGIGNLHHLRHIDLSKSKVEELPDSICSLDNL
KILDLNECECLSKLPEGIGNLHKLSLIDLSMSKVEVLPDSICSLDNLENLYLIGCECLSR
LPEGIGNLHKLRLINLSRSKVEVLPNSICSLDNLESLYLNGCECLSKLPEGIGNLHKLTT
IDLSRSKVEVLPDSICSLDNLETLSLNECKCLSRLPERIGNLHQLRWINLRGSKVEVLPD
SIYSLNNLEIDHHLKIGKLGNG
>Icai.ptg000009l_1.g579.t1
MADAVISGVVDQLFIIIKDQVQELRRALGVEKEIKNLSSKLKKIREVVDDAERRSFKEKG
VKIWLQEIKDLCYDVEDVVEEWSIRTRRQHMEMERSSQVAEAPAGSCSSFLSAAASSCFH
FKRVVMHRNIAKKIKELDSRLDQIMKDKDLYNFVAVTPTPTHTSGQESKRVITTSFVNEL
EIHGRDIDASKIKIAKAIIESTTKSSTDLSQLQVLLEKIQSTLSQKRFLLVLDDVWTEEY
AKWEPFKNCFLKVGLPAGSRILVTTRSERVARMMGSLNPHQLGLISDPDAWLLLRRMAFD
GREETNSDKLKDIGKKIAQKCKGLPLAVKVMGSLLRCKDTEEEWQHVYDSKIWEMEIVET
DLFPHLYLSYDDLTPQMKRCFSYCAVFPKDCVIKVDKLIRIWMAQGYLTTTGRSDQNHME
LKGRDVFRNLTMRSFFQDLEKDHRDSNIILFCKMHDIVHDFAEFITKNECYSIGLHEDEV
QLENHRHLSWEKTGKTLDPASICDVIGKLRSFLAEDLSPEQLTPTIFNGLKYVRVLKLWR
CELQILPNEIGNLLHLRYIDLSMSKVEVLPDSICSLDNLETLNLYRCECFLKLPEGIGNL
HKLRSIDLSRSKVEVLPDSICSLDNLETLDLNGCECLSKLPEGIGNLHKLRSIDLSMSKV
EVLPDSICSLDNLETLDLYGCECLSKLPEGIGNLHKLRSMNLRMSKVEVLPDSICSLDNL
ETLDLVECECLSKLPEGIGNLHKLRSMYLSRSKVEVLPDSICSLDNLETLNLTECKCLSK
LPEGIGNLHKLRSMYLSRSKVEVLPDSICSLDNLETLELYGCECLSKLPEGIGNLHKLRS
IDLSMSKVEVLPDSICSLDNLETLDLYGCECLSKLPEGIGNLHKLRSIDLSMSKVEVLPD
SICSLDNLETLDLYGCECLSKLPEGIGNLHKLRSMNLRMSKVEVLPDSICSLDNLETLDL
VECECLSKLPEGIGNLHKLRSMYLSRSKVEVLPDSICSLDNLETLNLTECKCLSKLPEGI
GNLHKLRSMYLSRSKVEVLPDSICSLDNLETLNLTECKCRSKLPEGIGNLHKLRLIDLSR
SKVEVLPDSICSLDNLLTLKLERCECLSRLPEWIGNLQQLTEIDLSRSKVEVLPDSICSL
DNLESLYLDRCESL
>Icai.ptg000036l_1.g573.t1
MQRSSTVKRACNQLLRYRSPFRPTGDLQPCDVFINHRGIDTKRNVAGMLYDRLRRLRLRP
FLDSKSMKPGDKLFEKIEPAIRGCRVGVAIFSPQYCESYFCLHELALMVESKKRVIPVFC
DVKPSELAVKDNIFGVYGDKDMMEKFRMALEEAKFTVGITFDTLNGDWSELLTSVTKAVM
SNMVEVERDQFIKATCKLNNKTGCLHQKIR
>Icai.ptg000002_2l_1.g1654.t1
MAEAVISALLEVLFEKIASLVLKGIGPLGGTKKEMEKLQSVLSTIQAVLQDAEERQLRDN
ALKNWLLKLKDIVYDADDLVDEYLTELLRNQVISVSHDWEFCCCVFHAANSLIFNTNLLY
LCYKMKLNLKKIGDRLELVANERLKFHLRDAVYQSEPFERLESDSYLLESRVFGRDGDEK
NIVKLLTEPQGKGVSVISIVGIAGIGKTTVAKLAYHNPEVEGYFDRRIWVCVTEGFNVKR
LMKAIVESDTGSGCNLVQMEAIQRRVQELIIGKRVLLVLDDVWDDDHEKYERLKNLIRNG
VEGSKILITTRYEKVAQLMGIVPPYHLEGLSDDDCWSLFQERAYKNRKQGESSGLEEVGR
QIAKKCGGVPLAAKALGSLMCVKNQKSQWLSVRDCEMWNLMGDAPGILPALRLGYEHLPP
NLKQCFAYCSIFPKGYRIKKAILINLWIAEGFIPSSEIGNEYFNELLWRSFFQNVTEDCE
GNIVECQMHDLIHDLAKTVAGIDCLTIEIGKEVDIPKGTRHLSLLCNETAPKALRALKNA
KKLRSFLLLNGWRNLSMVKKRFFLSLKSVRALDFSGTRVKKISKSIATLLHLRYLNLSHT
MLKALPDSVCGLLNLETLILKHCSRLVELPEDLRNLVNLKHLDIYGCGQLTKLPRGIGKM
KSLQTLPIYIVRKEAAHDISELQSLDIGGELMIKNLENLAHETCAKNANLKEKRNLMFLQ
LVWGQGDEMKTRENVERVIEGLQPNPSLKKLHIQGYTGVNFPRWLMSPYLVNIVELSLIK
CHRCSELPPLGRLPFLEILTVDGMDAAMYFCNDVGEDVGAINFASLKQLTLKNMPNLLGW
SSVQEDSAMLCNLKKLTCCACPNLKCLPNLPSLDSLELHAFSSKLLEVAATKIATLSHLL
ISECPELEYLPQGLLKNNNHLSSVEIQSCPKLLSLSSEPKGCSSLQSLSISNCGNLGSLL
DSCGLQSLKSLSIHSCPGLCLEIEMKGLNSLQFLSLSDCEELTTLPVVVQPLKSLQTLHL
WSCPKLNALPDWIADLSSLRELELWYCENLHSFPDSMKSLTQLRFLSIWGSPLLEVRCRK
GEGEDWYKIQHVPFIKINGPYIQAMTV
>Icai.ptg000002_2l_1.g2245.t1
MLFSGQKFGSRIVITTRNSEIGRDACHETQGDVYELKLLSEKDSWELFCIKTLLSEDSCP
PHLVKIAEDIVNGCGGLLLAIVVIAGVLATKGEDIEEWKSFQNGLKLQLLFTPQSVVSSE
TLSKLLSVDYIPLKVLDLRNAKLEKFPKEVFKFCVLEDPLPLLQDLPMLAYLRLVESHEG
EGLCFKAGKFPKLKCLDIRCSPALKWIMVGEGAMPLLEELWLIKCDLLEQVPFGIQHLSK
L
>Icai.ptg000002_2l_1.g2252.t1
MAEAAIEFVLNRLSSVIHEEWSLLGGIREEAEEIKNSLSRLMAVLRVADQREEIDPQLKA
YVKIVRDLAFDTEDLLDEFVSRFGGPRNAYTFIKNLRARFRLAHALRTIKAKLNQNSQYQ
STLPMISTAGTVDNHNQGRWDALFQEESDLVGFEYSKQSVIQLFLGQGDDDLRVHCVVGM
GGLGKTTIVKMAFDDAEVIKHFQCRVWITVSETFNINELLKDVSRQLGNPPNGFEAAQLI
KSIRKILSGRRYLIILDDVWSFDVWIGVRCAFPRKNSGSRVVITTRNTEIGRDACHQTQG
NVYHLKHLSDEDSWGLFCKKTFSSDSCPPHLVKIAKDIVKRCGGLPLAIVVIAEGFVKEN
GQQVGEEVAESYLNELIRRNLIQIAKKSRAGKIISLRVHDILREILLSKASEQNIAVLVT
GQNKELPDKFRRLIIHRYDEDIIKSSPSKVLHLRSLQLFTHEEVVLSSLLKLLSVDYIPL
RVLDLSKVKLEKIPKQVFKLFHLKLLNLRNTDLIHVSKSIGLLKNLEILDLKLSLSRELP
IEIGKLQKLRYLTVGHNYFGFHAPFEIGKLLCLEKLGYVHAQLVSTLGNLTQLRKLRVTG
LTQEHGKECCSSLERLTSLVSLGLQSEWDGCVILDIQHPLSAVPVHLRTLKLNGLLKRIP
QWLPTLVSLTKLELLSSCLHEDPLPLLEDLPMLVHLVLRQAYEGEGLCFMAGKFPRLKFL
VIDHFTALLWIMVEKGAMPLLEDLRIIACSMLEEVPFGIEHLSKLQSFVFSFMKHELVLT
LRPNGENYRKIAHIPCIVTS
>Icai.ptg000002_2l_1.g2259.t1
MCGLLLKCGRAPHCITNKRKSFHFILHSKIKSNPVSSPVTVTKSSEFLYVLMADAAVEFL
LEQLSTLIREESSLLRGIRDDAEDVKNAFDRLTAVLRVADETEEIDPQVQNWVKRVREVA
YDAEDVLDEFLFRFGGGRTGGGFCAKIKTIKNLRARRRLALELRRIKGKVNTITQEQPRL
LTTSDHTIHKVYDGRGDALLLKDSDLVGIDNPKLSLVNRLLAEDKDLRVHSVVGMGGLGK
TALVKKVFDDAQVVTHFQPRVWLTVSETFNVDELLKEAIRQLIKQTNQQLPQDFVAMNTD
KLKEFINNILSGQRYMVVLDDIWDLNAWRAIKYVFPNQSFGSRIVTTTRNNEIGVYASRE
THGNVYSLEPLSHIDSWILFCKKTFLDGSCPPHLVSIAENILKRCDGLPLAVVVIVGVLA
TKSESIEEWERFQHSLTIQMETNNWMKSMKNLLSLSYYDLPYYLKYCFLYLSIFPEDFII
NKNLVIRLWIAEGFVRENNQQVKEEVAEAYLNELLHRSLIIPAEKARDGKMRGFRVHDIL
REVILSKSVEQNFTIIIASGQNTEPSNKPRRLVIHRFDHDHILKYTSPKMHLRSLQFFEP
LSSSVVSSSLSKMFTAKYIPLKVLDLRGAELEEIPEEVFNLFQLKYLSLRRTKLRSVSKS
IGRLQNLETLDLKHTDVVELPAELLKLCKLRHLLVYRYRDNWINPWISTQSFNAPFEIGR
LLSLQKLCYIEANDTLDIKIVSEIRKLTQLRRLAVAKLRQEDGKELCLSLEKLTNLCALD
LTSTSKDDILDIQHLLGVVRHSLQRLYLNGRLERVPHWLSSLMGLTCLTLGWCRLPEDPL
LFIQDLPMLVHLRLKSSYEGEGLCFKAKKFSKLKSLRICYFEALKWIRMEEDTLHHLEEF
ELGECKLVEQMPMGIEHLSDLKVITIYDLDDKFNANLNSKSKSSEIYAKISHIPEINISH
VIDGKRKFFFLSSK
>Icai.ptg000002_2l_1.g2260.t1
MADAAVTLVLEQLSVLIREEYSLLGGIREDAEDVKNAFDRLTAVLRVADETEEIDPQVEA
WVKIVRELAYDAEDVVDEFLFRFGGARTGGEGFYAKINNIYTSLKNFRSHQRLALALQRI
KARVNNISQEQPSLLTTSAHIVHSYNKWWYDSRGDALLLDESDLVGIENPKHFLVNLLLV
VDDDDLRVHSVVGMGGLGKTTLVKKVYDDAKVINHFQYRVWVIISETFKIEELLKDAIKQ
LVVQTKQDPVQDFEAMDSNKLKEFIKNILSGQRYIIVLDDIWDINAWMAIKYSFPRQSFG
SRIVITTRNSEIGAYTSHETHGVVYSLESLSVEDSWALFCRKTFSGGSCPQHLVDISKNI
LKRCNGLPLAIVVIAGVLATKSKRIEEWEKFQSSLNIQMESNDWMKNMKNLLSLSYYDLP
YYLKYCFLYLGIFPEDVIIEKMRVIRLWIAEGFVRENNQPQVKEDVAEGYVNELLHRNLI
QIVERTGDGNMKSFRVHDILREIILSKSIEQNFASIATGQNTKPFNKFRRLAIHRFDDHI
LKCTSLEMQLRSLQFFEPLSSSTASSSLSKMFIAEYIPLKVLDLRGAELDEIPKEVFNLF
QLKYLSLRRTKLRSVSKNIGRLQNLETLDLKHTDVVELPAELLKLCKLRHLLVYRYQGRG
MNLGEDRGIDYWTRVQSFNAPFKIGELLSLQKLCFIQANDTNVVSEIGKLTQLRRLGVTK
LRQEDGKEFCSSLKKLTNLCSLCLESNSEDEILDIQHSLYVVHLRLRTLQLIGPLKGVPQ
WLSSLVGLTTLILECSRLVEDPLPFFQDLPMLAYLDLAKSYKGEGLCFKAKKFSKLNTLR
IRHFEALKWIRMEKGTLDHLEEFVFGECKLVEQMPIGIQHLSKLKVIYIYDLADKFNAKF
DSEGEKSEIYSKISHVPEINISRVIDGKRKFFFL
>Icai.ptg000002_2l_1.g2322.t1
MAHAPVMFLLGQLSSLIREEYSLLGGLREDAEDIRNALDRLTAALRVADEMEEIDPQVQT
WVRIVRELAYDTEDVLDEFLFRFEGRRAGGGFYTKISNLYTSLKNLRARRRLALELRRIK
ARVNDNSQYQPSLPTTFPGTVHTHNRGMYDSRGDARLVEESDLVGIDYPKQFLVNLLLDN
DEELKVHSIVGTGGLGKTTLVKQAYDDAKVINHFQYRVWVTVSEMFEIKELLKDAIKQFV
EQTKQDLPQDFGAMDSIGLKEFVKKILLGRRYIIVFDDIWGINAWMEIKCVFSKQAFGSR
VVITTRNSQIGAQASHETHGVVYSLEHLSPKDSWTLFCKKTFLCDSCPQHLVNISTNILK
RCCGLPLAIVVIAGVLATKNEDIEEWERFQHSLNIQLEGNDMMKNMKNLLSLSYYDLQYH
LKYCFLYLCIFPEDFIIHKKQVIRLWIAEGFVREHNQQVKEEVAEVYLDELLHRNLIQIG
RETKSGRIKGFRVHDILREVVLSKSVEQKFATIANGRNIESFNKFRHLAIHRLDDHILKS
TSPKKHLRSLLIMESLSSSTVSFLLSKLLAGSYNPLKVLDLRGTQLEEIPEQVFNLFQLK
YLSLRKTKLKSVPKSIGRLQNLETLDLKHTCVVELPNELSKLCKLQHLLVYRYLHQGGRI
NPWINGGTVQSCNALFKIGELQFLQKLCYIQANDTKDSKVVSEIGKLTQLRRLGVTILRQ
KDCKELCSSLKKLTNLCSLHLSSASEDEILDITIDVPLRLRQLKLMGRLESTPQWLSSLV
GVTHLFLIWCRLPEDPLPLLQDLPMLARLDLVKSYEGEGLCFNAEKFSRLKCLYISDFAA
LKWIRMEEGALCHLEEFFLGKCKLLQQVPLGIEHLSNLKTIHMHKLAAKLMRTLEPNGAN
FGNYAKLSHIPKIYTSRFIGGKLTIFFNGQEI
>Icai.ptg000002_2l_1.g2379.t1
MISLCLTRITLMEEVGNVKQETRRTRRVEYEYRTGAIEKSLVKSKCEQIKSEITIMNTLL
QLEDYSNLQSLKDHVHGKLECVIQELDDVISLRLKVGWDIDPILWVKRHESSSDSKLLLM
KKDEIEVSKWLSVIAKRMEKIRMLVSQFSPQPEQMPPINTGSGFWEKRLSNTSACIDMCI
EESLLISPMVTTTLKKSFDHLPTNLKLCSLCLAAFPENFVIMKIPLIYWWMAEGFITETE
NKPAEEGVGEENFMELIHLGFIEPYYQGDAKRLSSLGVVGACTVHPWIRRMLVSIAMDTQ
FFEFYGGQEKKKISTSPSASGFHGRPAHACLFWDEGAEQENYSFMRKIKVVRWLKPGLVV
CKKETNKEIKEASRMILDDDGVKQGYRHEEEVWDMLFGFRLLILCVSKLVGDSGFGHRIS
PWDGEKLHEALMEKLRELETDILHQNETQHETLLGKLRELVTDILHQNEKTHETLLEKLR
ELETDIHQNEKDVQVLYDKQKALQIVLNKVWMWAKKQVDVLEMQVYDRKRNRQELQRTEQ
LFAPYDLSRSSSSSPFHHQWGGKGKAPLLAIINVNQDYLNLEELLVFGGKLNKLRTLHLG
RWNHWQHTLEIENSMVLNALFQVASKHLKYLSLRGVKGITSLPPSISNCCNLQVLDLKSC
MDLEEVPSEIGSLAKLTYFNVSQYSERLKRTSLWAVVAKLKSLRTLKGLALIQDADLISL
NSQISPNLMKLSIIVSFNFNEVCNLQRFSNLHALKITWSLEGDDLVDRYGFELPPQLRKL
QLHWYRENWPAWLKRHPTLETLHFSYSWGITAFPDDLMLPKLQVLNLTDLSKFDKSIMEL
GMPRWFPSLKALFALKHSDEEWP
>Icai.ptg000002_2l_1.g853.t1
MADGAINFLLEKLATIVLQQAALLGDARDEFEEIKLELEFMRSFIRDAERSKERSELVET
WVRQVREVSNQVENIIDEFVHFREMQRHGNGIRSFVKNAINLPRNIATQNHISSKLQKIK
AKVHEVSERSKRYAFSPNLDKGRSLNFRNECWQYNGDFPVPADEDEIVGMDENKTQLSEL
LNEPEHRQTIISIVGMGGLGKTTLATKLYNDQELQRDFECCAWISLSQARGIEELLRSMV
REFLKADQVNIPNHLGSMTYRQLIEMHIEYLHSRRYLVVLDDVWDIDVWSRIRKAFPENN
LGSRIILTTRNKNVATSVGPRGRVFHLEPLNEDDAWTVFCKKAFATELNHFCPSELEALA
RSMLTKCQGLPLAIVAIGGLMCTKDKTVAEWKKVNDSLNWQLSNNPMLERVKGILALSFN
DLPFYLKYCFLYCCVFPEGYPIKRKKLIRLWIAEGFIIERQGMLTEEVAEDYLAELIFRS
MIQVTDSNEAGRVKALKVHDVMRELAITTTEKENFCTVYNGQDSRIERNTQRLSLSCRQD
KFHVSRTVLCQLRSLFVFKRDVCSSFSLNDISSHLKFLRVLDLQGICIEKVPNALTGLFN
LRYLSLRETKIKCLPESTERLQNLQTLDVRNTRVERLPRGISNLEKLRHLFVGRNDEKKC
CNFLGGLRVPIGIGKLQMLQSLSSIIAEDQIIQQLGYLTNLRSLDIKAAKAVNWPKLGTS
IQMLKSLRRLSITASNEEASLELGDLISAPPFLQKLTLVGQLNALPHWLGSLQNLTHLHL
GSSLSEKNILPSIDELPILVFLELQNAYNGKILHFRARGFPKLNSLKLLEFEQLEGICLA
EGALPSLRELYLIHCKELKQLPQGIEHIASIRKLHLEEMPEELIQNLRINGSKDQAKVQH
IQTINHVYKIEHTPILETLS
>Icai.ptg000015l_1.g1601.t1
MDPIGPIAGAVLQGLQEQVKTQAQYALNFKEQFKEMQTQLELMQAFLNDRKDNKSKCQTV
KTASKQLRELTYVADDVVTGCQIREDYKRTVESTFCLPSCKEVVYRWETGRKLTEINQKL
QNMHKMHDIIESVGQRSKPPGTASRKTNSLVPQKIVGLEKETEKITNWMFTDNVSFIGIA
GMGGLGKTTIAQKVFNHKQVKDRFKKRIWVCVSQTYDEGELERSILDMLGVEYKGCNESD
LQTKISELLLANNTLIVLDDVWTLRGGWWTLISTAFQETPKHNGCIIVTSRNKQVIKEMA
AHGGFNNAEIHEPKLLGKVESEKLFCKFVFGKTKTKFNSSELDKVGKQIVRKCNGLPLAI
KIIGGVMTTVEPQTPAKWRETCEKFREVIIKPIQGTVSVIDSLQLSYDVLPDHLKQCLLC
FAIYPDDHEIEVEQLKRWWVGEGFVRGSETPNEEAYEYLLELINRCLVEVIKKGDFDGRV
HKCKMHDMVREMVIQNAKDEAFCDFNSTGKHIATTNSLHLGVTKDTYFQSLNGNERLRAL
ILTTCDSIGFNKRIALAKVKTLRVLDLSRLKLDGISVDHLWRWITSLKLLAYLNLQDVVG
LEEIPPSIRKLWGLQILILNGCENLGRLPSPMPCFPRLKVLDVRNCSSCLWIPQGLSTLS
TLQELYGFKIPKRNEQEACGLSGLKELKQLEVLHVDIMKGSLIQGDDLTALGSLEKLRVL
SINANGITDDELLQKLKKLCVPSGLKHLYLRRFCLEATPAWISPFSLPQLQFLCIEDSKE
LTQFSENFHVGQWMVEGMSLKFLPKLEVELEWLQKAMPELRYLEVSHCNSNHSNSSESST
FLTDDLYTWEKPKEEEMEEDKEVEHNAYEEDKEEECNTCED
>Icai.ptg000015l_1.g989.t1
MAHAPVMFLLGQISTLIREEYSLLGGIREDVEYIKNALDRLTAALRVADEMEEIDPQAQA
WVKIIRDLAYDTEDVLDEFLFRFGGYRTNGGFYNKIQSIYTSVKNLRARRRLALALQRIK
ARINENSQYQPSLPTSSMATVHSHNKRPYDSRGDALLLEESDLVGIENPKQFLVNLLLDV
DYDLRVHSVVGMGGLGKTTLVKKAYEDLEVISHFQYRMWVTVSETFRIEDLLKDVISQLV
KQTNQTLPQDYVVIMDANKLKEFIKNILLGRRYIIVFDDIWNVDAWIAIKYAFPRQSFGS
RIVITTRNNDIGQDASHETQGFVYPLQPLSPKDSWVLFCQKTFFDGSCPQHLQNISKIIL
KRCQGLPLAIVVIAGVLARKREDIEEWKKFQDSINIQLECNNKMKKMKNLISLSYYDLPY
YLKYCFLYLSIFPENVVIQKMRVIQLWIAEGFVKENNQQVKEEVAEAYFNELLHRNLIRI
AEITRDGRITGIRIHDILREIILSKTVEQNFAIIANGQNTESSNKFRRLAIHRFDDHILK
SASPKKHLRSLQLFEPLSRSMESFSLSKLLTTSCISLKVLDLRGADIEEIPKEVFNLIQL
RYLSLRSTKLRRVPKSIGCLQNLETLDLKHTYVIELPVELLKLCKLRHLLVYRHSNHSWP
VNPWIDGTQSFNAPFKIGELSSIQKLCYIQANNTNSSKLVCEIGKLTQLRRLGVRKLRQE
DGKEFCSSLEKLTNLCSLSLGSTSEDEILDIQHPLSCVPLCLRTLQLIGRLKKVPQWLSS
LVGLTRLHLAWNRLLEDPLPFLQELPMLAHLDLLKTYEGEKLCFKAKMFSKLKCLGITDF
EALRCIRIEEGALHHLEDFYLVKCNLLEQVPLGIEHLSNLKIIHIHDVADKLMVTLEPID
EKCGQYAQVSHIPKIYTSKIINGERIYFLNGQEIIC
>Icai.ptg000002_1l_1.g1384.t1
MEAVVNVLVENLTELLYENFQLISDVEDDVKKLLRYVNGFKSFLKESRKIRTENDIVKQL
EKDIMDVVYRSENLIDQYVVDAKIHAERFTSFLDYPLKREVAKKIKAILEEIKVIQEKRE
YQKVIEDKVLPREHAHSLQQKVPRVEEEYVVGFDEEAKIIIKRLREGSNYGVISVFGMPG
LGKTTLANKVFKSEEIEYHFMYRVWIYVSQFYKKRDVYLQILKKLQQPHDSDIKVTEEEL
ASKIKEVLGHVKYIVVLDDVWSEDAFNDIQDAFPKSKGSRVLVTTREEKVATIVSSLGEP
HRLKFLEHKESWELLEKKVFREERCPDDLKEYGEEIARKCDGLPLAVVIIAGILLGKSKT
RLEWRNVAISFSDFLRMNIESYQRLIQLSYDHLPDDLKSCFLYLGAFPNGNHIPAAKLIQ
LWIAEGFIEEEGVLTMEVIACEKLCSLVSRNLVMATQRKTDGQIKTCRVHDMLLQFCKKE
AKAEDLFNEINETNIRNQQDSCRRLSVHCSFKEFISSKQNPEYVRSLLCFASNRIEMPPQ
IIQSLRKAFPLLRVLHFAPDESVIFTRCHRDFSRLFHLRYIAISTTLKTLPTEIGNLRNV
QTLIVRTSESTLEIKGDIWSMSRLRHLQTNSSAKLPPPSSSKTKKDPFPNQNLQTLSKVS
PLSCTAAALAKAPNLKKLGIRGTLAKLFETDKISGSSLFKNLRELKFLENLKLWNDGEEL
QHLPQKYEFPANLTKLTLSKTYLPWCELSVLGTLEKLEILKLIEHAFVGEYWEPVIGGFL
CLQVLQIERTDLRSWKASNKHFPRLKSLALRHCEKLEAIPLALADISSLQEIDLNHSKMA
ISSAQDILKQKQQKQDPTEKSTHRFKLTIYPPLDPSQAS
>Icai.ptg000002_1l_1.g1841.t1
MMLTGTSNYSIFLYESKFIDKIVENVLQVVNCTYLNVAKYPVGIHARIRSILSFLQSEAN
DDVRMIGIYGLGGVGKTTLAKAVFNQIYRTFDASCFLGDVRKEGHVGLKRLQFTKATSL
>Icai.ptg000002_1l_1.g1848.t1
MESTSETNQLLLHSSSSLFPRCWHYDVFLSFRGEDTRKSFTDHLFAALCRVGVYAFRDAE
ELRKGEDISTDLIKAIQESMISIIVFSKTYASSRWCLEEVVKIVECKEKVNQVVLPVFYD
VDPSEVRKQNGGFGDDLAQHQQQFGSNKVSQWKTALTKVANFSGWNLKDDADGYESKFID
KIVEKVLHVVNRTFFNVAKYPVGIHTRVREILSLLQRQPNYSNGYDEYRSSVEPISSSSS
DANLCYLETLQAPYHFIQHLDLQIGSLSFLRFLDLSYSYFSTIPFNLSHLSQLQTLVLNK
CENLQLIKDLPPNLEEFDERVYPTERNKTLECRVYDHFTEANKVEEVKVVVELYSPLEQG
AEENFTVQTCIVYEEEGEVYFFPVNPKMVFKFHPDADSTHTQRDVYRNPKVNITLTISSP
TSDSKVETEQRNRRYEEEEEEEEGGGSSKPLFGCVGRFF
>Icai.ptg000002_1l_1.g1850.t1
MESTSETNQLLLHSSSSLFPRCWHYDVFLSFRGEDTRKSFTDHLFAALRRVGVYAFRDAE
ELRKGEDISTDLIKAIQESMISIIVFSKTYASSRWCLEEVVKIVECKEKVNQVVLPIFYD
VDPSEVRKQTGGFGDALAQHQQQFGTKKVSQWKTALTRVANFSGRNLQNDADGYESKFIE
KIVENVLQVVNRTFFDVAKYPVGIHTRIREILSLLQRAASL
>Icai.ptg000002_1l_1.g554.t1
MAASLIGGAVLGVAFDKLFAAVGDAGRSVAAFRSDFESLKSTLFQIKPIFQDIEKLNKLT
GADPAETTMLMKLLEDGEALVLECSKIKRHHLCKKWRFSRKLAKLEKSLSRGFSIDVQIL
NFRDSKKTLVKVSGMDEKMDEVLVRIKNLGINQGIGIGATAIGTPGAFSGWVDVPAVPTG
LVGFDIPLLELKKMVLKDEADEEPVVVISAPGGCGKTSLVKLLCHDQEIKTKYKHISFVT
VSRTPNLRNIIQKIFNKLNNGLVPDFQSNEDALNQLQHLLQGHLVGDSMLLVLDDVWNES
LSVLEKLIFPIQNYKVLVTTRCGFSQFKYTYKLKLLPDNDAMVLFCNYAFEGGKCNVRRD
LVDKVVKSCGGFPLAIKVVGRSLYRQHEFNWINRIERQSKGQILFPSGSDLLDCLQPSID
ALDEYLKDCYQDLGLFLEDQRIPVAVLLDMWAERYNLDDDGFSAFGILLQLASYNLVDLA
LRRKDDPASIGFSNAVHYARQHDVLRELAMYQSANETIQNRRRLNIGNDFPLWLLKQTTL
LLQVQILSISTDEALFSNVYDLQLPNLEVLLLNIQTSSYTLPIFVEKASRLKVLVVTNNG
FSPTMFSNSTLLGHLHNLKRIRLERISFSSICQSTFMLGNLQKISLVMCEVGDAFRDCVV
RMPNLLEINIEYCDDLEELPIGICDLVHLKKLSISYCQKLVEIPEELCNLENLEVLMLHS
CSNLTGLPDSIERLCKLRFLDIYDCVDLDPIPAKIGELRSLKTIFMGGRQGLYDLPDTVL
NLAQLTSVICDEETAFLWENYKDYFKDLRISIVKDDMNLNWLHRSSCLGNL
>Icai.ptg000020l_1.g1526.t1
MLSLCVSWQLSMSQPVPQRDEPTLIQSLVKKVLRNNTPLSVAKDQSDGLTTLQSKLIGDL
NWGFLPTIPDIAVGSRIIITTRDMQVLLGNVDEIFEVKDLSFPESLQLFSYHAFGREEPS
KSFKDISEKIVSFTKGLPLSLEVFSSFQDVLEISFNALDEQEKCIFLDLSCLFVDNNFTR
EDTIDIFNDWGFSVETAITDLTDKSLVKIIDGNVLWMHDQLRDMGRQIVRRESNRDPSEH
SRLWDYHEIMNILKNQKGTKRIEGITIDFEKKDDLASQKVQHINLQKRHRSTSAVANIKQ
SYNRHFGHAAGEEDGILNTRAFKAMANLRLLQINYAELHGNFKFVPAEIKWLQWKGCPLK
CIPSEFWHCDIVVLDLSYSRIAQLWNTKGLDSFRYKELPDLTGIPLEKLNLENCKKLVKI
HPSIGNMRTLVYLNLKGCKNLLLFPNDVSGLKHLEKLILSDCSSLSELPEDLSGLKSLKE
LHVNRTLIVTLPKFIFCLKSLEIFNLDECSQLRVLPESIGNLSSLRQLSLNGSALQEMHE
SIGMLINLETLSLRYCISLYSIPNTIGDLKSLLELYLDRTSINGLPESVGSVNHLKHIMV
SYYKNLTKMPSTIGRLSSLIWLSMDVTSICEVPDKLGSLKNLEKLEMRNCTSIKSLPDSI
GNLLSLTSLALYNTSIKELPKTIGFLERLEELKLNNCSNLQRLPSSIGNLKNLCYFYMVN
TKVTELPNEIGMLSSLKLLRMKKNPRLSQDDNTRDITLPESLSNLSSLEELDASAWKISD
IPGLKILKSLRWLYTGGCNACLPSLKRRISKGVRFQNGLFKNSQVFPLEKTVTSRV
>Icai.ptg000020l_1.g1527.t1
MVVGDGNEWSLASHATPSYRYQWDVFLSFRGEDTRHGFTDRLYNELVRNGVRTFRDGEEL
RRGEEIAPGLIAAIHDSAAPIAVISENYASSKQCLEELATILDYKRRLMLLVFYEVDPSD
VWRQSGAFERDFRNHQITVDVGKILRWRDAMTKAGNTSSWDSRVWYLPF
>Icai.ptg000020l_1.g1845.t1
MGLLSLFYFFKRHFHTRLATDIYIYIEREMAHVAVTSLLRTIELEFFQSQPRPLPQHQKQ
IITDCTDVIESLRESLRFVQSSLEELQGLDAEGREKLPRKLGAKLRDFALDAEDGIESEL
SHIYLAEPVPGELSPSPATLRQVLQRAVDEIDLIIKEDDLTSIKHNRDKIDRAGDAAAQF
HPAEHASDEPPEEIMVGKSDELDGMKDLIARSTSNRLEVVAVHGMGGIGKTVLAKSIYED
KSIKKHFDKCAWVVISQHHNKDQMLSRLLKSLVQEQPQDDSLTTEEQIYKHLKRNRYLIV
MDDVWSIDAWNDVRRCFPDDSNGSRVLLTTRLKNVAEAAATTANPKNCYRMRFFNSDESW
DLFKEKKFLVEISNLQVEFETIGKKVVEKCYGLPLAVVVAAGLFSKLSTLEEWKNVEKAI
DSLERKPIAERCADILALSYNHLPHYLKSCFLYFGFFPKNYPLIVKNLVRFWTAEGFVKV
EGEDERVVGEKHLHELIDRNLVLVGDRKSSYGTIRTCMVHDLLHDLSIREAQNENLLYVV
GDREMASSRQRWITARKESYSDPSLYACFRNCRSFLYFEEDKEAIKLMKRGVFKQTLGSR
KHISDLLQVSSNLKLLRVLEMFSFECLHELGSLSNWIADLVHLRHLSLIIGFPLTNFPLS
KARNLHTIRISAGYQGMKDPFPPFILDELPQLRYLKCWPSCELFPPMFVHENLHSVSSIS
PVQCLQQVFAKIPHLRKLSITGERFYFILYGENLAFLPQLESLSIDFQGFNAFQTIHTPT
SSVDNIASLHGLKKLKLMCTEILWKDVNLLAKLPKLEVLKLIFQACVGREWKLVDEEEEY
AFCSLKYLFIDYSSLVEWEATDVNFPVLERLLLSRCFNLKEIPSDFVDITTLQSIEIIGC
LPSVEASAREIEEGQRDSGNDTMEVVVHKMPSNSDDAETSDPNEEGASREEDS
>Icai.ptg000020l_1.g234.t1
MQRSLMTNLRRQLVSNRNGNAISNGRKYCEVFINHRGIDTKRGVASLLYDHLVRFRVRCF
LDNKNMKPGDKLFDKIDGAIKDCKVGVAVFSPRYCDSYFCLHELALIMESKKKVIPIFCD
VKPSQLRVVDDGTVPATQIARFNSALEEAKLTVGLAFNSHEGNWADVVTNAGNIVMESLM
EIEEEKHKRK
>Icai.ptg000006l_1.g1240.t1
MCRKCEGVPLAVKLLGNLIAWKESIDLNELQQQSCVSAQDLLELSCSLLPEHTKKCLHYL
ALFPKHSDIEAEKLCNLWIAEELIITSSQRGGMLSMAETYLKELATLGLVQVQEEETLTP
TPTKIKSCSLPHYVQDFCSRKAKEESLFATMDLRPTSSNQETHSGQVRALAFYFDKRVGE
YDFPLKPEVVRSILFLNTRQQDEHLLSPKSLVLKNCKLLRALDFNWINFGAMKFPQHINN
LAYLSYLSFRDCYLEELPPSIGKLVNLETLDLRVNPKVVYMMRISNVLCQLRRLRSLYLP
YKFEAIGDKKLELDGLSELENLQNFVSTHCRANDLSSLINLRFLAATIDGAEDLDVTIRC
IREGTSKSSSISLKNIDFYHSCSGHSALSWLVACQFLSTLQVHGQLRTLSWPTSGKLTEI
FLIGSELEEDPMPLLGNLPKLQKLGLSNSAFLGGQMMCRKSGFPQLRYLKLSNLPELRFW
TLEERAMLNLSTLTIENCKSLETLPDGLISTHLQELSIVKMPKTFTDKYESQGEDFSKIQ
HVLSIKIL
>Icai.ptg000006l_1.g1241.t1
MDENTECHLVSFVTEDSKDHPFSVVYGKEGLGKTTLVQKVYNRPEVRHKFIGRAWITVTH
QVQAKPLWKDILSQIDYRRKDELKALTDQALVLRLKSALQSNKYLIVLDDICSMESLLKA
MPADNKMPSKVVITTRNKKDTEKFVKKRARFLEMTPLTEAQSWQLFLKTQLHSHPSGWF
>Icai.ptg000006l_1.g1418.t1
MNHLLKIHRYGRLLLQQEYYSSARVASSSLYPLHCFSTNVVSCCSSAAAKQAVPHFSDPP
LITPKLSDRHTVFLSFRGEDTREGFVKFLHEALCLAGIRVFKDDVDLRKGCRIRRGLMDA
IHHSWVYIPVLSPNYASSKWCLEELAAIMECVEREKKKKKKMVFPVFYDVQPTEVRHLKG
PFCASFAELEVEDGCSQVKVKAWKHALSEVANFSGFDLLGTYRRDEAKCIEHIILEVGEA
LQREKLSRIEGVAYHLGALNSALRMESSKEDVVFVGIIHMEERDKSSTTILMRTMFDRLS
GHFEATYRLHLSNYYSRNPQEMVALQNKLLKKITGGHPDVNVVKDVIQGMKMIKKKLCSK
KALVILDGVVSVHQLRALAGSRDWYGPGSRIIVITTDISILKEYEMDEIYDPTQG
>Icai.ptg000006l_1.g1420.t1
MLHLSLNHLSKFRRCDRLLQEYHHSFSATTVSYFSAAQPKPHFPDLPSIITPKASPLEPR
LSSSERAVFLSFRGKDTRQGFVKSLHEALGFAGIPAFKDDVDLAKGDRIQQGLMDAIHHS
WVFIPVISANYASSKWCLEELAEIMKSVKMENKTVFPVFYDVRPTDVRHLKPPFSAAFAQ
LEDCRKVKAWKRALSEVADFSGFDLIDTYQSFYYSYEILLQTRDLF
>Icai.ptg000006l_1.g146.t1
MAYVGVASLRATMEFEIQRPTHRVLPDDVQQMRTLLQNLATLQAFLDKYYIKAHEDAEIK
EVEVNIKSFALESENKLEIQLRNILLAKDTKRKEDACRELHRSIGEIGTHLGELLKIVNA
RDASLADSSKHPADQDTTTSLLTQKREEMVGHRQELKEIMEKLGRDCEERQVISIWGMGG
IGKTTLARRLYDDPVTNRFDLGRKSLHNAKDYPFPLL
>Icai.ptg000006l_1.g203.t1
MFVTFKHLRSLNLSESQILKGVSLPLRNLVCLRYLSVPQWFENLDDVISTNSNLQTLIVS
GGIDKSRLGAPALLHLPSKIWELQHLRHLELGDMYVVDPPNMVNENLQTLICALRIHFRK
KEVYYYYKRPSIRKMEVVYKDVLVSGCGGGRCCRNPIIILENFEDLLSPEILTVMVPVGS
ITLLERVGFPANLKKLRLSGTNFPVKVLMVIGKLPMLKVLKLENAFYGRVWEVVDEGGFC
ELEELEVEARSLERWVGNSSHFPKLKHLFLKRCHSLEEIPPDFAKLSTFWLSIKLERCHP
SVVTSAMWIQKQRRGYIYTEVIVDGKDRMHFEMMNHCIQKQKEESEEGRGDADRVNHSFY
EICSEAQDTFLCHG
>Icai.ptg000006l_1.g2062.t1
MEEIVQQVGRLGIANQSATVGAADKVSQVLEKINNLKSQTQTYRTIIRSQQNQAFLDDES
VVEYADNILEILKYWKDILEVPFKEISDLEKRLWLLKRFLEFITSLGVEGEKLQHLLICI
LSVLDTAAFISDQCFLNGGGGAKVVNVIKDCMAKARFIDSEVIDFLLKSLKSSSASEFDM
MVRITDEILIFLQDVLWVTLNHGANMYEQVKDDGIHFFHKELEFLESFLSNKPSQYIEHV
KSILSHVEVVFIAHTPKLFSIGELDYLSELSKDLKLIKAEVCILEHLNNTMEPPIKGQTE
TLLEGLVFMRNYLMSHKMKQIYCSNFSLYKQIEEVAFKGESIIHSIIDNGVKEDSVQRML
EDIKRLKIKASGICLESTTLKFPRVNQKAFLDSFLQYLKEDVIPTSNRIALVKQQVMAIH
SSLESLRTLFSREIELCNEHDEKFKDIKHRVVDAAFEAEYTIDSFLVREHTLWYHMLALF
QVTEKIGSIESRVTTEIFNKNLEAGDRSTQQMSTHVLHEVNQDKIVGVEEEVKKIVEKLA
NGKKEHHVISIVGMPKLGKTALAKAIYYDGKFLNHFNVRAWCDLSGVNTKRNLLRGLLDQ
VGAQISDFDDDGDLAQLLKKSLWGRRYLIVMDNLQDITTWEYFQMAFPKEKNGSGIIFTT
RFYWLVSKLSDHITKFVHLRFVPTPTSWKLLKNKIFEKDCSGKLEEIGMRIAKRCYGIPY
AIDLAIDTLERMEKNPDRWEEEEERLFSKNITYLNDNILEPSYKDLPEHLKSCFVYWGPI
IKSETIPIKKLIWLSIAEQLVQQTPNKSLEDQAEDLLLELQTREVLVAEQISNGRIRKCN
IVDQFSEFCLKKCREEHIWELINGSDADTKSKQEPYTQYRLYVHSNGRHFLTSKPNGSHV
RSLIFSVEDKLIIDCDVTCITNNFRLLRVLDFGNINLGDSFPREIELMILLRYLAIHGNF
DSIPESVSNLGDLETFLIKRSKARPKAIGLPHTVRHMRKLRHLHIYPHAVFLPGSDYHGQ
KSLMLSMESNLQTISALPLVYAVGSTWTEKEHMQKWLANVRNLKFVVTDSSSTPSKKCNL
LPSLLYLDKLESLKICCSHGVVSSSDFSFPRSLKRLTLSNLALPWDEISIIGRLPQLEVL
KLLYNAFKGSEWNMKGDEFPRLKFLKLDSVDIRRWIGCRPSTSCIEVLCRVEDMKDLLTK
LFGHQATEKHQHCTFWHQENKLLIMSGDDL
>Icai.ptg000003l_1.g1315.t1
MDGEHPQSPPSPHPPFSYHVFLSFTSQEEPVNTFTDHLYTALEQAGFSSFRQEDGGADGQ
KKIPESKVYIVVLLENYARSRSRLDELAIILERKRGFGHYYAVLPVFYRVDPSDLRKLRG
RIGEALNWVEEKGGRQLKENVKKWKQALIEVADLGGMILQNQANGHESKFIQKILRVVEN
KLSRPALSTSNKLIGIHRRTETINSWLQDRSTDVDILVICGMGGIGKTTVAKYVFNLNYP
KFERSSFLANIRDMSRQPNGLVTLQRQLLYDILGRKKEKAFFVDRGINEIIDANMGREIV
HQESPIEPGKRSRLWRSKDSFNVLLRKSGTKTVQGMILDMDMLKEDESARTTFPFSHFKK
RKLEFLDNSCAQKCKMQPKPSFYRWNLSHSTEVSEEQILNTDAFVEMHRLRLLHLSYVQL
IGSYETISKRLRWLFWLGLQLKCLPVEFPLESIVVIELRYSRLKQVWQGTKSLKFLKILD
LSHSYDLLRTPDFSGLPSLEKLMLQNCVSLVEVHETIGFLEALVLLNLKNCKELRGLPDS
ICMLKCLMTLNVSGCSNLEYIPMDIDKMDSLRELYADGTAINQEVSSRDGVESWHAFLRS
WHLDLGQNPISYLPNSIKYLTRLLKLEVESCESLKSLAGLPNIEHLNVTNCWALEKISYQ
SRSLKLKDLILSNCIALAEIEGNFKLEPLENTDAERLQNLGLLNFKPMENVVIGFTSKIL
SYYRIYSQGWIPSRKRRKLPPQGVSQPGIFSTFLPGEHVPCWFSSKFTEPYTSLQIPFLH
NSIVKGLSFCVVYKRSKVGESKHTNAMRQRLTFSKALVARQRTINRRVTYRPLENKEYET
TFDCPCITVKNVTRCLRWSRQPVFYGVPDGKEGMMWLSHWWFGAELNCDDGVEVSVSAGD
GIIVKEFGVKVLYMEGSKSNMVWVSEPCRERDASFGEAYGFSVRLPPTYRSIRRARESYF
DSVPH
>Icai.ptg000003l_1.g1445.t1
MEAEVRTQESSISSVPRFFYHAFLSFRGEDTRKNFTDHLYTALINAGIRTFRDDDEIGRG
ENIDAELRRGIRESRISIIVFSKDYASSRWCLDELLTILGRRKSEGHMVFPIFYSVGRED
VGKQSGSFAAAFERHAKREKMEVEEGRVEWKGKVEKWREALREVAGLQGMVLQEECDGHE
AEFIQIIIREIVKKLNRTVLSVPLYTVGLASRVEKINEWLQDESSDVGIGVICGLGGVGK
TTVAKVAYNLNYDRFEGSCFLANVREASEIPNGLVGLQKQIFESIVKGREEIIFNTDEGI
IKIKDAIGNKKVLIVFDDVDQLELLDVLIGARDWFYRGSKIIITTRCENLLKVHERHLQY
KIKELDDEESLKLLSRYAFGQDHPLEHLMEYSVKAIRHCGGLPLALKDLGSYLSGRSMDV
WRSKLEKLERILHHKIQRNLEISLNPLDDYDKRLFVLIACHFVGKDRDFAINILEKCDLH
PVVGIQNLIDISLISVDNDNKLMMPQLIQNMGKEILRQDSRDDLQTLSKLLGQLVSSTEN
TGMETDKGVANEFASHDNSPKRPYSQDFQDDSILPYQSNWKRRFLGIFSLVPNFSSLPKF
FLQNKRCA
>Icai.ptg000003l_1.g1446.t1
MECIARVKKWRASLKEAADLAGMVLEDRDDLKFIQDIVEEIWHKLSRSILNVAPHPVGMY
PRVKEISLWLEDRSSNSHTMMICGEAGIGKTTMARALFKLHCERFEYSSFLENIRDITNN
RNGLIHLQRHLLNILGEDTIELRNFDEGVSIIQEALCYKRFLIVLDDVDQIDQLNAVLGG
RDWFATGSKVIVTSRNENLLNPDETNSICKVKGLDTHESLKLFCWHAFRQEYPVKGYTEQ
SKRLVQYCQGLPLALQVLGTSLSGGSVDFWESKLEELERLSNCHIHRILEMSYEALPDDH
EKNLFLDIACFFAGKDKDYTVQILDGCDYYTTAGIQNLVERCLLAITPENKLIMHQLLQE
TGKDIVCRESITNAGNRSRIWQHNDSLSVLREETGTEFVEGLVLKLDELNDSRADKLGIS
SKRPHCNDVSDTSSTLVFGGNLSKRHCLGFCSRIPVRSELATATIGANEGDLTTRALSRM
HGLRLLELYNVQLSGVYDGFPKKLRWLCWHGFRLNSMPNSIPLDNLVVLEMQNSSMQQIW
EGTKSLRSLKVLDVSHSHFLLKTPDFSGLPSLEKLILEDCSSLVKVHDSIGGLYKLSVLN
LSGCRSLRKLPKRMGELKSLEVLKLSRCSELEFAKWTDSFPVTYFWSWVSLRPKLLELLQ
HNLRVLDLSDCNLTEKTIPNDLSVLSSCLQYLNLSKNPISKLPESIRSLTMLLCLMLSSC
TRLQSIPKLPSRLRILDANGCRSLERIANLPNFLKSLDLRLEDCGNLVEVEGIFMLKNIQ
DMDEMFNIWSISDIKPEGSAVGVELHNSLTSTRSKGLPVQGLYEFGIFSMFLPGSKVPSK
FDKKSIGSPISFSIPSDCSVEMHGLNICVVYEQCSEELCGESLCITVSNKSKGIKWIYSP
TLSAVTGPRNTVVWLSHWEFGNQMERGDEVIVSPSVKCVVREFGVEVSYTESEEKWIQQH
YSSHLHHVIDGDLSVFEMNPDVYLLSLKS
>Icai.ptg000003l_1.g1919.t1
MAKYGGIAKLYLEEGEAEELIKVEYHMLPQNTFCTGAVFVAKAGSNEEDDGWIVTFVYMI
DTKHFSNEPTATITLSCRVPYDFHGAFACEGVDSDDDLLFEIHCIKVVIADISKQLPPPP
RVQKGLVGLEPRVEEIRKLLKLWDEDVKFVLGLWGMGGIGKTTIAKAAFERFSSGFDGSC
FLADQRNIVEEVLNSYELHPAINIPVLIDRCLLFESFELGESPYIDMHDLIHDMGLTVER
ENRSRICRLDNLDNEMKNITHLDFTSCSSLFETPNFAMMPKLKTLNLFKCEKLKAIHPSV
GNLTELEVLELEGCSNLEKLPSFAQEMKNITYFCIEYCNSLLESPNFAMMQNLKYLYLSY
CEKREIPPSVGNLTELVQFYVNGCSNLEKLPNFNQEMKNIAHLDLSSCSSLLETPNFAMM
PNLKTLNLSKCEKLKVIHPSVGNLMELEVLELEGCSNLEKLPSFYQEMKNISYFCLDYCS
SLLESPNFAMMQNLKYLYLSYCEKRIEIHPSVGNLTKLVEFYVNGCSNLEKLPNFNQEMK
NITHLGLQYCSSLLETPNFATMQNLKYLYLSECEKLKAIYPSVKNLTKLVEFHLDGCSNL
EKLPSFNKEMKDISSLYLAFALL
>Icai.ptg000003l_1.g1989.t1
MAFVVVTSLLGAVEQHFLQPNPFFNNNNILDDSQIAVSLFNKLRYLQAFLEESEIQTADE
ALDAKIRDVAVEAEAKIESKLREVYSSSSNGDRGLRQTLQSVVKDIESLESRIEIHKQNL
PVKEPSTPAAALEAESSVISGSIHHNLAAGNEMIGCEDQLQKISELLVNKSENREVIAVT
GMGGIGKTTLARRVYEDQYIRDCFDIFAWTVVSHQHNKKEILLRLLGCIVPLTSEIYKKD
DGELADQLRKSLMGQRYLIVVDDIWSTEAWEDIQRCFPDNMNASRILMTTRHDKVAKDVD
SSGQNARRRK
>Icai.ptg000003l_1.g494.t1
MKVERVKDMRDGVKERIEVEERNLQSIAPNVKGWLDEIDKITAKEENILEKKVEVEKGCF
NGLCPNLKLRYTLSKKAKKGTEVAVELIVEGSKYSSFSVPAPPLQVEFIGHRQYIEFESR
KSNEEEIVEALMDGTINLIGICGMGGVGKTMMARKVGKRMTDEMMFDEFVMVAASLTPDP
QNIQQEIAEGLGLQLKEENPTLRANKLQRRLALKRTLIVLDDIWARLDLEELGIAFALAK
KCKVILTSRHRDTCAQMEAQKIVVIEVLQQDEGWSLFKERAGSCVSDPDLHPIARDVSRE
CSHLPLALTTVGRALRDKSQHSWEDARTQLRRAAPINIPEVLKEVYQPLELSYKLLESNE
AKSLFLLCSLFPEDYCIPLEFLIWYGVGLRVFENITSLEEARTRVYRLVEILEDRFLLDD
AAEGRRKFSLVQYDKYVKMHHVLRDVAIYIANKEDTVLIMTNDVELPKEISYEHLACISI
VSNALTMLPETLKCPNLDVLRLECGNERLEIPKNFFYGMPGLVVLDMPGSYFHSLPPSLG
GLRNLRVLYLDNHHVEEISIIGKLVNLEMLICFCRARVLPVEIGRLVNLRVLNLGDTCIQ
IVSPGIIASLTRLEEVYMINNNCRWEGAEGREGSNATLHELGTLPNLTALEIQILEPSLL
HTNISFRSFPRKYFVFSSSYYLQEGRLQKAMYLSLPLLAPLGNWVRVLLRTAQDLYLDDI
GSKIAIDELVPQNFCYVKKLILQHCSKVEFLANTTMVPPGSCVFPVLESLCLLNLNNFEK
ICNGPFPAGSMEKLSHLKVIALPKLITLLEEPTQRVMLRNLQGILIDACLQLQNLFSLTM
TRGLVKLRDLDIYDCEAMQEVFSNERESGIAAQKVTFPKLNHLRLQKLPNLTSFCQGVED
IEFPQLRYLEITSTPKFKSFCLSESSDDLEGHSLFNQQVKFDCLKRITLKGLDRVTDIGG
CSFIELESLRIESCNNLTRLFSPSVAKAFANLKEMEISDCLIMEEVISNERRQQQRDSKT
LLPKLEKLKIAHLPELRVFWQVEHDLEFPLLKDLEIDDCPKMKAFTHGSLCTPSLNQLMI
NQKIINNLDINVALQ
>Icai.ptg000002_3l_1.g1188.t1
MKFKMDTVAAVVQPHVLVFPLSAQGNVNSVFKLSELLCLSDIHVTVPTHRSLLVHTDVGS
RFYKKFWLETLPHGINQDDLHILGETRSGRHNLNTLTSQFKRSTFVLRMATPTINLESSS
AWEYDVFLSFRGETRKGFTNDLYCALCRAGVRTFRDDDELRKGEDLSSEFKRAIQTSRIA
AIILSKDYASSRWCLDELLQILDCKEKRKQTVFPVFYGVEASQVRNQSGNYGVALAKHER
RFGASKVQAWRDALTNVGNLSGLDLRDAAINGNESMFINTITEKVELVVGRRVPMFVAKH
VVGLDSQVQHVVQLMLGEPNDGHKGTTGVEVIVPNAPMKNMRYQTKAFKNMKKLRWLQID
HIHLYGGFNYLSKELKILQWNHCPLEYIPSDFHFEKLVSLEMRGSNIKKFQASLKYFRCL
KSLDFSFSKRLKETPHFGGAQNLESVSFRACSSLVKVDTSIGELERLICLDFRDCPKLKK
LPNSLCQLRSLQILDVSNCTKLKELPKELGNLLISPLHI
>Icai.ptg000002_3l_1.g1442.t1
MAAGDGDEWSLDATPSYRYQWDVFLSFRGEDTRRGFTDRLYNELVRNGVRTFRDDEELPR
GEEIAPGLIAAIHDSAASIAVISENYAASKWCLEELATILECKRLMLPVFYEVDPSDVRR
QSGAFERDFRSHQMTVDAGKVLRWREAMTKAGNKSGWDSRVWDEPTLIQSLVMKVLKSKG
HKKD
>Icai.ptg000002_3l_1.g1443.t1
MAARDGDEWSLASDAIPSYRYQWDVFLSFRGEDTRHGITDRLYNELVRNGVRTFRDDEEL
PRGEEISPGLIAAIHDSAASIAVISENYASSKWCLKELATILECKRLMLPVFYEVDPSDV
RRQSGAFERDFRNHQMTVDAGEILRWREAMTKAGNTSGWDSKVWDEPTLIKSLVNEVLSK
LNNTPLGVAKYQVGLNSRVDEVLRKLDVKANGVRVLGLYGMGGIGKTTLAKALFNKLVIH
FKKRSFISNVRGISGRSNGLTTLQSKLIGDLNSKVIGDLNSESLPTIPDIAVGIRMIKQS
IESVPVVVFLDDVDDINQLQVLAGRKDWFYEGSRIIITTRDMQVLIGNVDEIVEVKELSF
PESLQLFSYHAFGREEPSKKFKDISEKIVSLTTGLPLGLEVFGSFLFFKKRLRDWEDALQ
KLRQIRPGEIQDVLEISFNALDEQEKCIFLDLSCLFVDSNFKREDAIDIFNGCGFSAETA
ITDLTAKSLVKIISGNVLWMHDQLRDMGRQIVRRERYRDPSEHSRLWDYHEIMNILKNLK
GTKRIEGITIDLVKKDDLASQKVQQINLQKRCRWASAIAYLKQAYNRYFGHAAGEGDGIL
NTRAFKAMANLRLLRINYVELLGNFKFFPTEIKWLQWKGCPLKCIPPEFWPRDIAVLDLS
DSKITQVWNNKGLDIFRYKMAEKLHVLNLSDCYFLEELPDLTGIPLEKLNLEKCKKLVKI
HPSIGNLRTLVYLNLKGCENLMLLPNDVSGLKHLEKLILSDCSSLSELPEDLSGLKSLKE
LLVNGTLIVTLPKSIFRLKSLEIFNLEDCSRLRVLPESIGNLSSLRQLSLVRSALQEMPE
SIGMLLNLETLNLRYCRSLSSIPNSIGDLKSLLELYLDRTSINGLPESVGSLNHLKHLTI
SYCKNLTIEFPNSVGRLSSLIWLSTNETSICEVPDQVGYLKNLEKLEMKNCNSIKSLPDS
IGNLLSLTGLALDNTSIEELPESIGFLERLEELKLNNCSNLQRLPSSIGNLKNLCYFYMV
NTAVTELPDEIGMLSSLKLLRMKKDPRPSQANDMREITLPESLSNLSSLEELDASAWKIS
GKISDHFEKMSSLGTLNLGNNNFWSLPSSMQGLTVLKELLLPDCKELKSLPPLPSSLTEL
NVANCSSLEHISDLSNLGSLRELRLSNCKKVTDIPGLESLKSLRWLYTGGCNACLPSLKR
RISKDTLRYMRYLCVPGSEIPEWLVQELPCFSPRKNCDLKGVIIAVVVSLDQEALDSFRD
KVPAIVDIQAKIIRQGQAILTTTLNLSGVPDSNDDQLYLCRFHETNNLVFMLQEGDKLQV
AMRETPRFRGLQLKKYGMCLVYEYEDDLDERDEELFDESHQSLSKKLANFFNAL
>Icai.ptg000002_3l_1.g1446.t1
MVEIGDDVTPASAPAPAPALRLKWDVFLSFRGEDTRDNITDRLYAALFSAGVRVFRDNDG
LNQGDEIAPGLVEAIEDSAASIVILSPNYASSRWCLEELARVCELQRLVLPVFYQVDPSD
VRRQRGSFEEGFRRHEERFGVENVEIWRKAMERVGGTKGWVFHDRISDNEEQELIELLVK
KVLREVSNSPMAVTPFLVGHDFRMKEIMEILDVKGNGIKVLVLHGIGGVGKTTLSKAVYN
KVAKEFQHRIFIENVRETAFKHGVLFLQEKLVNHLSQAKLSIDDLSAGVAEVKGRLRGKR
VFLILDDVDDMNLLNSLAGDREWFFEGSRVIITTRNKEIFQSEIKDEVIDVVRGCGFRGE
VVLTTLATRSLVKVVENDKLWMHDSIRDMGKQLVLQQGLLDKGKRSRLWDHDDVLSVLQD
RKGTREVEGIILDLEKKKKFPKIISAKRIASTQLQTTPNFTYALTYLREVYKQQRFLRND
SNNVILRSESFDPMVNLRLLQFSNVKVEGNVGKLPNSLRWLQWRNCPLKTFPSNFYPREL
AVLDLSHSPILSVGNWKWSWNSKKETNRLKVMNLRGCYNITTLPDLSAHKALEKLTLELC
TSLKNVHKSIGDLKGLRHLNLKCCSELIEFPADVSGLKNLEILILSGCSRFKHLPENIGC
MNALRELLVDETAVEKLPETMFRLTKLERLSLANCNSLKQLPRCIGNLCSLEDLSLYASG
VELIPDSIAFLGNLETLNLQWCRSMVAIPYSIGNLKSLANLYLNGSAIQFLPESVGSLYY
LRALKVGSCGHQTTLPDSIKGLSSMVDLQLDNTEITRLPYEIGALKSLKKLEIRNCKNLC
FLPESIRNLLALNTLIITSSAIKELPESLGMLENLAMMRLNQCKQLSSLPSSIGHLKNLR
HLIMEHTSVTTLPETFGMLSNLMVLRMGKKPFQPISHSTNTTTLPLSFSKLSLLEEFDAR
GWRISGKISDDFGQLSSLETLNLSHNHIFELPSSMRGLCVFKKLVISHCKSLIALPPLPS
SLVELNAANCIALETTFDLSNLQNLQELNLTNCEKLVDVPGIEIMNSLRMLHMSGCTSCA
FVIGAKLHKDAVKKLYSFSIPGSEIPNWFTQGEVCFSNRRNIGIKGVIVSVVVSVNHQIP
DDLRDELPVIPNIHAKILRVNEAIYTTAMYLVGVPKKHEDNLYLCKFPDCHPLVSVLEDG
DIIQVGMSGLPIQGIELKKCGVHLVFENDDDYGGNEESLEENQQSVSEKLTRFIGSSSVV
NGNHTSSSTVGGWTFLGFLQDMFCFLKKLWDGFRSNQPSPSTK
>Icai.ptg000004l_1.g212.t1
MASASQSSTRKFTYDVFLSFRGEDTRKNIVDHLYHWLKQKGLHTFKDDERLEKGQPIAPA
LLQAIQESRFAVVIFSETYASSTWCLDELAKIMECRENINQVVVPIFYDIDPSHVRKQTG
HSFAEAFARHEENFKDDDEGKAKVERWRKALTEAGSIAGHHLQGDEYNGFEIQCIEAVIA
DISKQLPPPPSLQKSLVGLESRLEEIRTKLKVWDGDVKLVLGLWGMGGIGKTTIARAIFD
PFSSGFDGSCFLAEVRKHGPEVLQKKLLSKLLKENSIHIDDVDEGIQMIQKRLEWKRVLI
VLDDVDHRDQLDKLVGDGEWLCNGSRVIITTRDKHLFTQFSVVECYEVKKLEEEKGLELF
SWHAFKKESPENGFEDLSTSFVAHAGGLPLALKVWGSSLCGQIDQKVWESTLEKIKGIRD
GEVIEKLRISYDGLDEECKEVFLDIVCFFRGKRRDIVEEVLDGRKLNPVSNISMLIDRCL
LFESFGYGWHRIHMHDLIHEMGLNIAREKKSRIWRLNHLDDEPKAVESLLLSFNCDENIS
LCIEAFKQMTKLKMLIVEYHKCSEFTHLESIEEEIGIMSYLPRSLVVLKFQRYPWSKPFC
SMEMKKLTYLDLSSSNSLLETPNFVKMSNLVNLNLSRCMKLKTIHSSVGNLTKLVKLNLS
ECKNLAKLPNFNLEMKNITLIDLRCCSSLLEIPNFAMMPNLKYLYLSKCKKLKEIHPSVG
NLTKLVKLDFSKCSSLEKLPSFNQEMKNIIHLDLRFCTSLVETPNFSMMPNLKYLNLSKC
KKLKEIHPSIGNLTERDALELDGCSNLEKLPDFDQEIKNITRLDLTSCSSLLETPNFGMM
PNLKYLNLSKCKKLKEIHPSVGNLMELDVLDLDGCSNLEKLPNFDKEMKNIIHLDLTSCS
SLLETPNFAMMPNLKYLNLSKCKKLKDIHSSVGNLTELDVLDLDGCSNLEKLPNFGKEMK
NITRLDLTSCSSLLKTPNFAMMPNLKYLNLSKCEKLKEIHSFVGNLMELDVLDLDGCSNL
EKLPDFDQEMKNITHLDLTSCSSLLETPNFAMMPNLKYLNLSKCEKLKEIHSSVGNLTEL
DVLDLDGCSNLEKLPTFAQEMKNITRLDLTSCSSLLETPHFSTMTNLKYLNLSKCEKLKE
IHPSVGNLTELDVLDLDGCSNLEKLPSFNQKMENITHLDLTSCSSLLETPNFAMMPKLKY
LDLSKCEKLKEIHPSLVNLMKLDVLDLDGCIKLEKLPNFDQEMVNITRLDLTSCSSLLET
PNFAMMLKLKYLNLSKCDKLKEIHQSVGNLTELDVLNLDGCSNLEKFPSFDKDMKNITHL
DLTSCSSLLETPNFVMIPNLKYLNLSKCEKLKEIHPSVGNLSKLDVLDFDGCCNIEKLPN
FDKEMKNITRFDLTSCSSLLEIPNFSMMPNLKYLNLSMCEKLKEIHPSVANLKEFVVLDL
DGCSNLEKLPSFDNEMKNITHLDLTSCSSLLETPNFGMMPNLKYLNLSKCEKLKEIHPSV
ENLTKLEVFYFDGCSNLEKLPIFTRK
>Icai.ptg000004l_1.g480.t1
MASSSSSSSSYARMTYDVFLSFRGETRGSFSDHLYADLRRAGINVFRDDESIRRGEDISA
ELSRAIEGSRISIIVFSKDYAGSRWCLDELVKIMECKQKLNQIVYPIFYHVDPSEVRKQT
STFGDALTLQRQRFGDQKVNEWKDALTAAANSSGWDLQTMPNG
>Icai.ptg000004l_1.g507.t1
MASSSSSSSTTAWVYDVFLSFRGETRKSFTDHLYEDLCQAGINTFRDDEEIRKGENISAE
LLKAIEGSKISIIVFSKSYAQSRWCLDELVKILDCKKNLQQMILPIFYNVDPSEVRKQTG
EFGKALAQHRQQFDDKKVDEWKVALTTVADLSGWDLQTMTNGYESKFIKKITEEVLQKVN
RTYMNVAKYPVGIESRVAALLQTLDHKLLKVTMV
>Icai.ptg000004l_1.g508.t1
MASSSSSSSSYAHTYDVFLSFRGETRGSFSDHLYADLRRAGINTFRDDESIRRGENISIE
LSKAIEESRISIIVFSKDYTGSRWCLDELVKIMESKQKLNQIVFPIFYDVDPSEVRKQTG
MFGDALTLHRERFGDQKVNEWKVALTAAANLSGWDLQTVENR
>Icai.ptg000013l_1.g1033.t1
MTLDCLKRRKYPFAELNDIGLFKTSTAGFEPAQAKPNRFRVCSHKVDEKYEVHKLLDQEA
IQLFSWHAFNKGIPKKGFEELSESVVSYATGLPLALKVLGSFLYGLEATAWRSTLEKLKE
IPNDDIFAKLKISFDGLDSRDKKIFLDIACFLRKKREDYAIDVLKSCDLQPVIGIRVLIE
RSLIFVLDGKIEMHDLIQDMGRHIASQENPRSRAWQFEDVEALLSGNMSLYKLTYLDLSS
SRFLLETPNFEWLPNLERLNLSDCVSLKEVHPSLGHLKKLVSLDLGRFSNLEKLPNLVQL
ESLEFLDLDSCQNLETFPEIHNNMPRLQVLELQSVGIRKLPSSIEHLSGLTKIRIARCEN
LECLPSGLCRLKNLKVLELERCPKLESLPENLGDLHQLEKLHAEDSAIQKLPSSISLLSE
LEYLYIGHSDGLHLFTTSHNFDLPSVSGLCSLKRLDLSFLGMLDEGLPQDLGCLTSLEYL
NLRGNKFTCLPESIGLLPRLQYLDTKYCSRLEELPELPATIKELSLDTQLAYNINVADLP
TKYTELYSVSFTGFDFFVNCSSVQTPRIPDKLIPFSWRLSRLLPIKDTFTVLYLTTLERG
YDISSKWFNYEKKNSNSISINLNPTWYTGNFLGFAIYCILPSEPHIWDSHEGDLFEHCAI
ISKLVHKEDEKQSLQTKCVIAKSVENAGDDSARMCFTYIPFCCLWSESMMTEGLSPNDFS
VFEAHLDSEIPTNWRFRLLYDDDEFLKERGGPLSNIFPSMMSKLRTSMQRVRVVMEQLAK
NFPSLIHLLFENLQPFLEFLLALIQREKLQEYPIQTIDDLIPSLRKLRKLADLLDMPLKS
ITGSWESCGLVICGFTSPEVQDFIRAIFTQSTLRKECLHRIESTAFG
>Icai.ptg000013l_1.g1253.t1
MECKEKLGLVVVPIFFDVDPSEVRKQTGCFAESFAKHQENFKDDDDDEGKAKVEKWRRAL
KAAGNIVGHHLHGVEYNGYELNCIKGAVDAIFKQLRPAPSIPKNLVNLEPPLNDISMLME
MPRKDVVKLIGIWGMGGIGKTTLARAAFAKFSSQFDGACFLENIRENKHKYGMKWLQKEL
LSIILEENTVAINDEQTGGEMIEERVKWMREPEVVEGLWLVYNCGGKNINACIEAIKVLR
NLKILKVYGHSETECGIRIMDYVPISLMVLVFIYHTGSRPFCTKLAAIDLKILILSSINL
SIVIGRKG
>Icai.ptg000013l_1.g390.t1
MECKENLGQVVVPIFYHVEPSHVRKQTGSFAESFKEHEENVVIAEGKVNRWKKALKEAAS
IKGHDLKAQYNGYELACIKGVVDDIFKQLRPAPPVLHKENLVGLGPRFKEISNLLEMCCE
EVKLIGIYGMGGIGKTTLARAVFAEFSSKFDGACFLEDIRENHGKRGMKRLQETLVSVLL
KESSVHINDEHEGIEMIKERLRWSRVLIVLDDVDCLKQLEKLVGDGDWFCNGSRLIITTR
DKALFRSFRVVVKCYKVKELDDEEALKLFSCHAFKKESPDNGFRDLSRDFVTYASGLPLA
LKLWGSFLCGRTKDDWESTLKKIKDIPDDKIKVLSQLKISFDGLDEGDKEIFLDIACFFR
RKRRDYVEEVLKSCNLHPSIGISVLIERCLLFESYGIIDMHDLIHEMGLNVATGSPRSRR
WRLDDLDNELEMVEGHLLSSIDQHRGNENKIEDALKRMKKLKMLIVESFGKINSSESQEC
FCTSIMDNLPSSLRVLKFSFYPSKLVSTKSFLDKLTHLDLSSSPFLLESPNFDRMLNLER
LDLSHCAYLKEIHPSIGCLKKLIFLDLSNCRHLEKLPRFTHVSSLKFLDLRFCEQLGNFP
EIQAKISDLVELDLVQVGIRELPSSIQNLPGLTKLRLFDCTNLVCLSSGLCELKNLKVLA
LSSCRKLESLSENLVKVKPF
>Icai.ptg000013l_1.g472.t1
MNRRQIFTDIISKLTKETKGCKHMSEEQIAENIKEILKDTRYFIVLDDVWSNEDWDYLKI
AFPNNQKGSRILVTTRNHDVARHVDSNANPHKLKFLELEESWELLRKKVFRKEPCPAHLV
PFGRSIANKCNGLPQAIVAIAGALDKNSTAANWEEVAKDPNPLINQEKQTYNERVKRSYN
ELPNHTKECFLYLAAFPMGHEIPVWKLICLWMAEGFIPSSSRNLEGIAETYLKDFVNRNL
LTVMKRRADGEIKTCCLSDTLHEFCKSEAMKNNLFHEIDGERIEGNGNLRRLCIRSNLKD
FIDSESKPSGEHIRSLLASTKYEIPNEHLATIPKSYPFLKVFDVEELKFEVLTKEFYELY
HLRYLALSTDLKEIPKPFSKLWNTQTLVFNTTQSSVEVKAEIWKLEKLRHVLANASLEFH
TPPKNCKGKCEDLQTLCSISPKSCTEAIFDKMPNLLKLGVRGNLVQLLQSKKGICLFDNI
RNQLHKLQNLKLVHESANDKGSILRSFPRADKFPDRLRKLTLSNTSFEWKDICILGSLDR
LEVLKLDEFAVKGHTWELNNTVFKSLEFLRIGRTDLAYWTCCYFCKKDTKLKTSRAWATC
AISLSF
>Icai.ptg000013l_1.g476.t1
MDIISRFTKQTDEYKNVSEELLAERIREFLKGGKYFIVMDDVWHTGDWDLLKIAFPNNRN
GSRVLVTTRDIVVARHADSLGTPHRLKFLEVEESLELLKTKVFRDRKVTFPENLKPKGII
IAQKCNGLPLAVVVIAGVLDKDRAASWEEVAENPYLVLNRQDQNYNELVRLSYNQLPSHT
KDCFLYLAAFPIGHEICVWKLIQLWIAEGFIPQVSKSTMERTANSYLVDIVNRNLLMVVK
RRADGEIKTCRLHDTLHEFCMKEAIKNYLFHEIDGERIEGNEDCRRLCIRSSLYDFIVSE
KKPSGEHIRSLLTSDKLDVPKEHLATIPKSYPFLKVFDVENLKFDILPKEFYQLYHLRYL
AVSTDLKILPKPFTNQWNMETLVFNTSQSSVEVKAEIWKLTKLRHVIASAPLQLPTPQNC
REKCEDLQTLFPISPKSCTEAILEKMPNLLKLGVRGNLVELLETKGGVYLFDNVQNLHNL
QNLKLVHEHANGSSSTIRSFPQADKFPSKLRKLTFSNTSIDWKHICILGSLRELEVLKLK
ESAVKGGEWNLNTTVFKSLQFLFIGRTDLMSWTCEKTSFPVLKKLYLSHCTSLEAVPDSF
NDVKSLKVMDLFCTNKNAAASARKIQENKLKEAISSNKKEYQITDVLVTVVAALL
>Icai.ptg000013l_1.g566.t1
MGGIGKTTLTRAVFAQLLSERFYGACFLADIRENHSKHGLEALQEKLLSKLLNESCMHID
DVDQGIQMIKERLKWLKMLIVLDDVDQQEQLDKLVGDGKWLCNGSLVIITTRDKHLLTQF
GVAVECYENMNKLVYLDLSSSRFLLETPNFQRMPNLERLYLRGCVNLKEIHPSIGHLEKL
VLLNLSECRDLEKLPRFTQVKSLEFLNLDFCRKLENFPEIQASIPDLLELEIESIGIREL
PSSSIQQLHGLTKLRLVDCDNLEQLPGSLCELKNLKVVELERCRKLKSLPRNLGNLSQLE
KLPCTENGHFSTPVFN
>Icai.ptg000013l_1.g567.t1
MPNLERLKFRGCANLKEIHPSIGRLEKLVLLDLSECSNLKKLPSFTQVKSLEFLNFGFCR
ELENFPEIQASMPNVLELELESIGIGEFPSSSIQQLHGLTKLRLVDCDNLVQLPGSLCEL
KNLKVVELEWCSKLKSLPRNLGNLSQLEKLHVQGTAILQLPSSIKQLSSIEYLYFGNLDS
RLKRSNPKVVVPSLSGPGRQSPKHTSFLDAGKGCVRRGEVSLVQTATGNWLAQKHPTKGL
EEGGQKSASPWPSSRCGLSREPAEDTRRIPPLLV
>Icai.ptg000013l_1.g682.t1
MSAVLAQEVAAFRGRCIYDVFLSFRGEDTRRTFTDQLYKALVDAGLRTFRDDNEIERGEN
IQSELLKGIHRAKSSIIVLSENYATSSWCLDELVVIMENQRTRGHAVLPVFYQVDPSHVG
KQMGSFAKAFARHEMRFVAQNCEDGEEWAQKIKGWRCALKEVAQIGGMIFQNHTEWNESK
FIQKILKVITDKVNRTVHSIAPYLIGIRSRAHDINLWVQDGSNDVDILVMCGMGGIGKTT
IARFVYITNCDKFEGSSFLANVGEVSKKPNGMVTLQRNLLSDIFKRKEEQISSVDEGIRR
IRAAIGSKKILVVLDDVDQPEQLKDLFGIRDWFYPGSKIIVTTRKEHLLSHETCKLYKVE
SMLLDESLELFCWHTFGQAHPMDEYVDYSMKVVERCDGLPLALEILGSSLAGKHLDVWES
TIKKLEAIPNNRILDKLRLSYDSLQDDDDRNIFLHLACFFVGRERDFAIAVLDSCDLHGG
IGVQNLIERNLLAIDEHNKLSMHQLVQDMGREIVRQESPKEPGKRSHILHPKDSFYVLTE
KTGTERVEGIKLEMQMLEANELAKATITMNYAKKRKLAEFLGKSEGRLSKKSQHGFFWHS
RDNAEASNVLIFTSDAFFKMQRLKFLQVNSAQLIGSYEQFPKGLRWLCWRGLELESIPSD
FPLESLIALDLRYNRLKQVWKGSRFLRFLKILNLSHSYKLTRTPNFMGVPSLEKLILKYC
TSLTEIHETIGCLEGLVLLNVKGCKILRRLPESMYLLKCLETLVISGCSNLDWPTNLEKI
DSLKVLHADGIAMNQVVSRSGVHPWHSPYSFLWSLVGKRNICPKISHIDLPRSLVHLSLA
KCNLSDDKFPLAFSNLSMLESLDLSNNLFCSLPESIRCLGGLRNLKFTSCPRLKSLIGLP
HISIVLHAGDCMSLEKISYQAAPEEGFIMFCRRCKILAEVEGYFKLEPLENVNTDICGIF
GLSNLVTVRNIMVKIRSRYMTKLPCLKLSPQILYQPGIFTTFLPGDCVPSWFNSKFTFTS
PQSSFTLPAIDNYRIQGLSFCLVYLCSDDKEAEFANIGPSIQIDNKTKLVSWKLQPPYYG
IPNGREGMMCLSHWNFGNWLQSGDFLMVLMQLVRPLRFKELGIKIWYVEEQQMNREESSF
ETVSKHANPCGDIVPVEIPGQPRYFLWLESMRLKKPMQDRSLPHC
>Icai.ptg000001l_1.g1585.t1
MAEAAVELLVVSITYLLSRPGFLIGGVRQEISKIKLELESMRCFIKDAEKCKNEIEGVSV
WAVQVRDIAFEAEDVIDEFLYHVDGMKKSGFKAFLLRVLKLPEELWITHKTAVELKKIKG
EIKDIAKRSKRYDLSHIVSSSEPSSHSLNHAQNINDSAFFIGSDEIVGLDSETDELLTWL
EGEEEHRIVISVVGMGGSGKTTLVAKTYTSRTIKRNFNCCAWVSVSKHYMIEDLLRRMII
DFFNGKDELVPKNMNSMDYKHLVETLVKFLEQKRYVVVLDDIWNINFWRQVCVALPDNKN
RSRVIITTRKEDIASYPYGAGCRVFHSQPLSKSDAWALFCRKAFCNEFNFNCPEELEGIG
HTLVEKCEGLPLAIVALGGLMGSKDPSERKWREVYNALSWHISNNPLLDEVKTIFLLSFH
DLPYYLKNCFLYCCIFPMGKWVGAGRLMRMWMAEGFLEERRGLIPEEVGKIYLKELISRS
LLQVTKRHSYLRPKMCKLHDLMWELAHSLSEQENFLSICDPENLEGEIRARRLSVHASDG
TFHMGCDMKNVRSFSAFDVKETSNFLLDDLLLRFRLLRVLELPNAQIQHLPDVIGNLFNL
RYLGLSGTQIEELPKSVGRLRNLHTLDIRRTNVKALPQEIDKLFYLRHLLVYKEIEKECF
TYTKGMRVPATICKLKNLQVVNCIEANADIIKGIGKMSQLVRIGLTNVRETDKKALCASI
EKLKFLRQLLLMVAEENESLPISQLSSTPTNFRKLTLVGKLKNVPRWFPSLRNIIHLHLH
WSRLTEDPVPYLCELQCLEHLTLVNAYCSGKEQLFFRSDAQA
>Icai.ptg000001l_1.g403.t1
MEVVGGVVGSALTEPFRLLFGSIYARIKNVFKIHSNYQDLEKNMESLYDLKQLLDDDELQ
QHHLPRTQVRDWLKRVEKLQNEFDSVLSTITTNGNTTGCVCSLDCRLSNRIVKGVVEVKQ
LIGDGRAFENNIVGVNPVPNRVEYIPAPLLEGQPTAKTNLDKIMGLLLRNEKAKMIGVWG
MGGAGKTTLVKNVNNELTKDPTNQQDFDIVIWVVVSQNATVESIQSKIAARLHLAMNKEE
SKESVASRLYKKLKGKRFLLIFDDMWEGLDLNAVGIPPFIGSKVILTTRNFHVCQEMCTD
IEFEIGGLSDDEAWKLFSEKVGEEVVNDDQIKPLAKAIVEECDGLPLAVIIVGASMRKKT
EVALWNSALYALQKSEPTHIHGVEEKVYKPLRWSYISLKGEQLKSCFLFCSLFPEDFEID
IGRLVQYWLAEGLLNEQQNYEELENDVKRIVDCLISSCLLEKCVGNDKVKMHDVVRDVGV
WIAKSSEDWCKSIISCGISKVQISQQLLSCSDKVKRVSFMDSNIAVLPDCSIQCPETTTL
FLQDNRGLHEVPMSFLQGFQMLRTLDLSRSNIMVLPDSLLQLGELRALILRHCYLLHELP
PLEALRKLQILDCSFTPIAKLPAGFETLTNLKILLLHWTINLREIPTGIFCKLHKLEFLN
MESSGIQWGTRDTIEANAPFEDLLCLNQLIAVYIGLKGFPFVTTQHTSWFKRIKNFRFDV
SRSDKYWGSQKRNAVSLITLHFSGDEMVGLSLLNALDFTIVKCKEVDLMLDSLVRNSANL
GPFVNLKTLYIESCCIFGKPSSLGRCDEQMDLLPNLKSLRFFAVSGLKSLSSISNFLGLG
FTKLKEIKVTYCNDLENLLVMDENPQKLDKVENIYISGCEKLSEVFKNTLMDNIVPNLRT
LILHNLPALKGICNANVSWKSLQQLEVRECNMLGKLPLGMQSAQNIQLIRGEQH
>Icai.ptg000001l_1.g405.t1
MRNEKAKMIEFEIGRLSDEEAWKLFSEKVEEEVVNNDQIMPLAKAIVEECDGLPLALITV
GASLRKKTEVALWKSALYALQKSEPTHIPGVEEKVYKPLKWSYDSLKAEQLKSCFLFCCL
FPEDYEIGTDRLVPYWLAEGLLDEQQNYEQLQNDVKRIVDCLIGSCLLEKGVVDDTVKMH
DVVRDVGVWIAKSSEDWCKSIISCGISKVQRSQQLLSCSGKVKRVSFMDSNIALLPDCNI
QCPETTLFLQGNMNLHEVPNSFLQGFQMLTTLDLSESKIMLLPHSLLQLGELQALILRDC
DLLRELPPLEALRKLQILDCSFTSITKLPAGFETLSNLKILLLRGTLHLREIPTGKFCKL
YKLEFLNMEDSGIQWGTRDTIEANAPFEDLLCLNKLIVLYIRLKGFPCLTTQHTSWFNRI
KDYRFHPIVSCTNWGSSPNRSKVSLTSLHFSGDEMVGFWLLNALRFTIVKCKEVDLMLDS
LVKNCASLGPFVNLKELSIQSCCIFGKSLSLGRCVVQMDLLPNLEFLSFIEVWGLESLSS
ISNFLGLGFTKLKEIEVYLCEDLENLLVMDETLHKLEKVEKICIGGCEKLTEVFKNTLID
NVVPNLLTLSLQELPALKGICNANVSWKSLKELEVGACNKLRKLPLGMQSAKSIELIRGE
QHWWDELEWDSENFKEHLQPHFKTRRQG
>Icai.ptg000001l_1.g412.t1
MEVVGGVVGSALTEPFRLLFGSIYARIKNVFKIHSNYKDLEKNMESLLALKQVILDDAQR
HLSRTQVQDWLERVEKLQKEFDSVKSTMTKNSNTQSGCVCSLNCRLSNRIAKGVVEVKQL
IGDGRAFEDKMVGVNPVPNTVEYIPAPFIKGQRTAKRNLDKIMGLLMRNEKAKAIGVWGM
GGAGKTTLFKNVNNELRASLRKKTQVSLWRSALDALQKSEPTHIYGVEEKVYKPIKWSYD
SLKGEKLKSCFLFCCLYPEDFEIDTDETLVHYWLAEGLLKEHKNYEQLQNDVKRIVDCLI
DFCLLEKCVGIDKVKMHDVVRDVGVWIAKSSEDWCKSIISSGISEVQISQQLLSCFNKVK
RVSFMFSEIAFLPDCSIQCPETTALLLQGNRGLHEVPNSFLQGFQMLTTLDLSQTGINLL
PHSLLQLGELRALILRYCNELRELPPFEALRKLQILDCSATSIAKLPDGFEKLTNLKILL
LRNTYQLRQIPTGIFAISNEVVLRNLRFSGDEMVGLLLLNALRFSIMECEKGDLMLGFTK
LKEIDARDSDDLENLLVMDDETLQKLEKVKKISIYGCVKLTQVFKNALMDNIVPNLLTLD
LYELPALKGICNANVSWKSLEQLHVRKCNMLGKLPLGVQSAESIQSIWGEQHWCDELEWD
SENFKQHLQPHFRRLNSDAKASADLNMAQVFCY
>Icai.ptg000001l_1.g414.t1
MEVVGAIVGSALTEPFRFLFGSIYVRIKNVFKIHSNYKDFEKNIEALLELKQLLDDDELQ
QHHLPRTQVRDWLKRVEKLQNEFDSVRSTITRNGMCSLDCRLSNNIAKGRVKVKQLIGDG
RAFEDKIVGVNPVPNTVEYIPQATLIEGQATAKRNLEKMKGLLMRNEKAKMIGVWGMGGV
GKTTLIKNVNNELSKDSTNLVFDIVIWVVVSQNATVEIIQSKIAKRLHLAMNKDETKESI
ASGLYKKLKGKRFLLILDDIWEGVDLNAMGIPPLEDDIGSKVILTTRNFHVCQEMYTDIE
FEIGGLSDEEAWELFSQRVGEEVINDDQINPLAKAIVEECNGLPLALITVGASLRKKTEV
ALWKGALYALQKSEPTHIHGVEEKVYKPLKWSYDSLKGEQLKSCFLFCCLYPEDFEIDTD
RLVQYWLAEGLLDEQQNYEQLQNDVKRIVDCLVNSCLLEKCAVGIDKVKMHDVVRDVGVW
IAKSSEDWCKSIINSGISEMQISQQLLSCSEKVKRVSFMDSKIAFLPDCSIQCPEATTLF
LQGNWSLYEVPNSFLQGFQMLRTLDLSKSNIMLLPDSLLQLLELRALILRHCYLLHELPP
LEALRKLQILDCSYTPIAKLPAGFEKLTNLKILLLDSTIQLREIPTGKFCKLHKLEFLNM
EDSGIQWGTRDTIEANAPFEDLLCLNQLIVLYIDLKSIPCFTTQHTSWFKRIKNFRFHVD
HNAYWSNQIGNEVLLRGLHFSGDEMVGLSLINSLCFSIDKCEEVDLMLDSLVRNSASLGP
FVNLKKLSIQSCCIFGKPSSLGRCVVQMDLLPNLEFLSFNEVSGMESLSSISNFLGLGFT
KLKEIEVYYCDDLENLLVMDGTLQKLEKLETIYIDGCEKLTQVFKNTLKDNIVPNLRTLF
LCELPALKGICNANVSWKSLQQLEVRDCNMLGKLPLGMQSAESIQLIQGDQDWWDELEWD
TENFKEHLQPHFNAWKS
>Icai.ptg000001l_1.g415.t1
MEVCGACVGSALIKPFELVFGFIYTRIKNVFKIHSNYKDLENNMKSLLALKQVVLDDDSQ
RHLPRTQVQDWLERVEKLKKEFDSVKSTMTKSSNTTGASTNGDTTGCVCSLNCRLSNRIA
KGVVEVKQLIGDGRAFEDKMVGVNPVPNTVEYIPAPFIKGQRTAKRNLDKIMGLLMRNEK
AKTIGVWGMGGAGKTTLVKNVNNELSKDSTNQDFDIVIWVIVSQNATVESIQSKIAARLD
WEMNQGESKERAASGLYKKLKGKRFLLILDDIWEGVDLNDVGIPPLEDHDSKVILTTRNF
HVCQEMCTDIEFEIGRLREDEAWKLFFEKVREEVVNNDQIMPLAKAIVKECDGLPLALIT
VGASLRKKTEVALWKGALDALQKSEPTHIHGVEEKVYKPLKWSYDSLKGEQLKSCFLFCC
LFPEDHEIYTDRLVQYWLAEGLLKEQQNYEQLQNDVKRIVDCLISSCLLEKCVGNDKVKM
HDVVRDVGVWIAKSSEDWCKSIISSGISEVQISQQLLSCSDKVKRVSFMDSNITFLPDCG
IQCPEITTLFLQFNRGLREVPNPFLQGFQMLTTLDLSQSGIELLPDSLLQLCELRALILR
HCYLLHELPPFEALRKLQILDCSFTALAKLPDGFENLTNLKILLLPETSKLRQIQVSVIF
LD
>Icai.ptg000001l_1.g515.t1
MEAVAEVIGSALIEPFKLLFGSIYAAIKNRFKIRSNYNHLERDITLVLALKSRLRSGLDD
DQLQHLLPITQVQDWLSKVEELEDNFNYSVRSITSDTASCSLHCKLSNNIAKQIVKAKQL
IEEGKPFENMIVGVIPVAKPVQYVEVTSIKGQPTASRNLAKMMDLLRSEEYKKIGVWGMG
GVGKTTLVKNLNNELTKHQTFNIVIWVVVSQNATVESVQSKIAERLGLHMMNKEVSKESM
ASCLYNKLKDQRFLLILDDIWEEINLDVVGIPRPNEHSGSKIILTTRDYNVCQQMLTDFD
FQVGRLHPKEAWNLFRETVEEQVVDNDQIKPMAEAIVEECDGLPLALIMVGASLRKKREI
GLWESALHALQKSEPSRIRGVEEKVYKPLKWSYDSLQGEQLKSCFLFFCLFPEDFEIDTY
KLVQYWVAEGLIDEQQNFEQLQNEVLRIVDYLKDSCLLEEGQLANHVKMHDVVRDVGVWI
AKSLEEGCKSINKAGISGAQISQQLFNCSERVKRVLFMESNIEFLPNCNIQCSEASTLFL
QGNWRLLEVPNSFLQRFQMLRILDLSDTKIKFLPRSLLQLGELRALFLERCNELFELPSL
AALGMLQVLNCSGSAITKLPEDFEKLTNLRQLDLSHTYKLRKISSEKVSNLCSLEFLNMM
GSATKWGMRKVNDENVPFEKLLCLDQLISFHIDLEDISHVTAEHVSWLGRINSFFVNVTH
DHNRSYGTYLPNTKSVFFSGFLFSGNESIGWLLVHAFCCEIMGCKGVDLMLDNMVRSSFT
LGPFVNLKRLVIRGCCISVKRSSQGCVMECDLLPNLEELHFNKLTELESISDFSNSLGRL
SFTKLRSICVFDCYQLENLFTMDGTFQELAKLKSITIRRCKKLSQVFKNTSTNNFAPMLK
SLHLDRLPALEEICKAYESWKSLKQLSVRECSMLLKLPLSVQSAENIESIRGEQKWWNQL
QWDNENLKMNLQPLFKPRG
>Icai.ptg000001l_1.g519.t1
MEVVAAVVGSALAEPFRLLFRSICAKIKNVLKNHSNYKDLERSMESVLKLKQLLENDELQ
HHLPRIQVEEWLRRVESLSNEFSPVQSAIMANGDTASASGCICSVDCKLSKNIAKWRVEA
KHLMEAGREFENRTVGVNNPAPKPVEKIPVPSIEGQPTCMRNLSEMMNLLRNGEAKRIGV
WGMGGIGKTTLIKNLNNELSKTENHQLFSIVIWVVVSQQKSLKAIQSQIAERLNMKITSE
ESEHGVATRLHNRLEKEKSFLLILDDVWDEVNLDLVGIPRLENHTGGKLILTSRFLDVCR
QMLTDTDFELSRLSQEEAWSLFSQHVGEEVMSDDQIKPWAEAVIRECDGLPLAIIVVGAS
MRRKRNIALWKDALDALRRSVVPRRIQGVEEKVYNPLKWSYDSLEGEHLKPCFLFFCLFP
DDYEVDIHILVQYWLAEGCLIDELHSYEQLYDRCVTIVESLKDSCLLERGFINPNTVKMH
DVVRDVGIWIASSLEEDRCKSFIRAGVGETQISQQHLLNFCSGKVKRVSFMNNNITNLPN
CEVQCVVEASTLFLQGNKNLHQVPNSFLQGFQVLRILDLSGSKIKFLPASLLQLGELRAL
FLEGCNELSELPPLAMLGKLQVLDCSDTAITKLPEDFERLTSLRQLSLSHTHKLQNICIE
KISNLCNLEFLNMISSAARWGTRKANDERIPFEEFLCLDRLNAFYIVLQDIPHFTTGHVS
WLGRINNFTVDVCPNRELKRQKSYPVINSKEVSFYDIHFSGDESVGWLLVNAFFCKIDEC
KEVDLMLGNLVRNSVNLGPFAHLKDLSISNCCISVQPGHCVTQFDLLPNLEKLSFFDLGG
LESLSDLSNLLGLHFTKLKYMRVCYCDQLENFLRTDDGTLRKLEKVEQIDIESCMNLTQV
FKNASLSDNFVPNLQSMHLILLPALEAICEADVSSWESLKVLEVKGCNMLRKLPLGIQNA
DSIQVIEGE
>Icai.ptg000001l_1.g777.t1
MGQAISAATPTIIEGIKGCVGLNESVEDLQTQVIQLTNQLADLQTELKTLERGGKRRKNT
VVTWIEKATKLINDFPALKENAIQGQWWEKYLSIDRVKKMGEAVENVRNELRDIGEFVVE
EIAISSLVVSQLSGKTSNDNSEILYGWLEDDKVSSIGVYGMGGVGKTILMALRKLPGLNL
MMMRMKTVVILDDVWTFIQLEKLGVPPRAKGCELILTTRLLDVCRKIGCQKLLKVDVLNE
KEAWNLFKGVLLANDDHTMLSNGIEEHAKSLAKKCGGLPLALNAIAASMRGVNDDHSWRN
AIKNFQNASLQMEDLENDVFEILKFSYKRLNDQRLKECFLYCCLYSEDENIEKNEVIMKL
IAEGLCEDRDEGHSILNKLVNVFLLEEGEEYVKMHDLLREMALKISKFIVKSDLIEISEE
KHWIPKVERVSFMLSEIEEIIIPDDFSLQCHNLSTLILYGNWRLKRIPESFFLFMTQLRV
LDLSYNMGLKFLPNSISNLENLCGLFLQGCDKISCLGELKKLRALRVLNIERCEGIREFP
RDMECLVSLQYLYMRDTIFEIPKGVISKLRNLICLQLEYCGSLQSEEVNSLPHLKEFANN
YDELHRFNTTLVKKLQQLEYYDICVGRRDYKMVDSKRRNVYFKAYAMVEKLFALPFKI
>Icai.ptg000001l_1.g778.t1
MDMSSVPPEYEDTLKRLNMRADRIDEGMKSLREMVESMLPSVKEYGEMAVSIQRISESFL
LYMTWLGVLDLSYNRELECLPNSISKLENLCGLLLHGCKRISCLPAMEKLRALRMLNIEG
CGGIRELPQDMEYLASGFFIAAGNFLEVLSKNINHKDNMSELFGAALNSCEKFWDFDKNM
KALKRQLTLLSSQAEDAETRLMNLEQGGKKKRKLEVKVWLEQVEEMEKEFDTFNGSITNG
GLVEKVKSLKHVQTMTEAIKELRDDGRNIGELTVDVNESTIPSLVVTQLSGKTSNDNLEK
LYGWLEDDKVSSIGVYGMGGVGKTTLVKHIHNRILQKMPCVKVYWVTISQDFSIKKLQDD
IAKIANLQFLDENEEHRAAILHQHLVGKKTVLIFDDVWKCIHLEKLGNPHRIEGCKFIIT
SRSLEVCRKIECQELFKVKTLNDNEAWDLFKENLLLHGHTVLTDTIEKHAKELAKKCGGL
PLALNTVAASMRGVNDDHIWRNAINNFQNDALQLEDLENNVFEILKFSYNRLNDQRLKEC
FPYCCLYPEDHYILKDEVIMKLIAEGLCEDRDEGHSILNKLVAVFLLEEGEWFVKMHDLM
REMALKISKFMVKSDLIEIPEEKHWITEMERVSFMRSKIKEIPDGFSPRCHNLSTLILQS
YDRDALQLQRIPESFLSYMTQLRVLDLSYNWQLECLPNSISNLENLCGLFLRCSKISCLP
AMEKLSALRVLDISGCSKISCLAAMKKLRALRVLNIQDCKGIRELPQDMECLVSLQYLYM
RNTSIDLEIPKGVISKLRNIRCLQLENCGRLQSEEVNFLPHLQEFTNCYDDLHSFNTVVK
KLEQLECYHIRVGGRNFIELDTKTRTVYLERINFKEERGGQEIKVLLPANICCLRFERCE
GLNGCIADYFQSIMSNLRELEVDDCKEVEWILNSEQITENAATSTPAAFKSLEVLDLNEL
PKLKSVCKGEDVILPDYCTFSFLKHLSISFCESMKKLLPQALLQNLKNLESLSVGYCSQL
EVVIGGVGDEEGVGSSSSNTPLFSSSTILYLPTLKRLQLKNLPKLKSICNGREMICPSIE
FISIEECTNVKRMPTFLPINEGTGQPYRPSSFQRINLSSDEKEWWESLEWHNPNAKHILQ
SYIRWINRL
>Icai.ptg000001l_1.g782.t1
MEKDFKTFSESIPDGGSIMEKARKATKVQPLEKMAERVEKLRDEGRNIGNGELTESLSRV
YPLIVDPLSGKTSQSNLGKIYRWLEDENVRSIGVYGMGGVGKTTLAKHIHNQILQKESHV
NVYWVTVSQDFNVRKLQDDIIKTVGLTISKDNEEQRAAILHNHLVGNNFVLILDDVWDNI
RLEKLGVPLRVKGCKLILTTRSLDVCRKIGCQKLFNVEIFNENEAWNLFKEILVQDDHIV
LTDAIEKYAKELAKKCRGLPLALNTVAASMRRVNDVHIWRNAIKNFQNASLQMEDLENDV
FEILKFSYNRLDDQRLKECFLYCCLYPEDYTIEKDEVIMKLIAEGLCEDRDEGHSILNKL
VDVFLLEGGEEYVKMHDLIRDMALRISKFMVKFVLDEIPEEQHWIPELERVSFMRSSVKE
IPDGFSPRCHNLSTLILQKDIWDTTMQLQRISESFLSYMSHLRVLDLSYNNELECLPNSI
SNLENLCGLFLQSCERISCLPAMEKLRALRVLNIEGCYGIRELPQDMECLVSLQYLYMRD
TSIMEIPKGVISKLRNLRCLQLGCCQSLQFEELNCLPHLQDFTICYYGLLQIFNNSTLVK
KLEQLEYYDIQITSEWNCDDELARIRRNNVYLEEISFEGERGQVENNVLFPANMCYLDLR
CCEGLNGCIADYLQSMSSNLRDLRVHDCKEVEWILNSKQITENAHAFKSLEVLDLSDLPN
LISVCKGEDVIILPDYCTFSFLKHLSISYCHSMKKLLPQALLQNLKNLESLSVKYCDQLE
VVLGGVGGDEEEGIEEGSSNTHTPLFSSSNIRLYLPNLKVFKLVGLPALKSICSGTEMIC
PSIEKITIWSCTKVKRMPTFLPINEVTGQPYLPSSFQQIELKRFEKEWWESLEWHNSKAK
HILQSHIDWSENFERRISY
>Icai.ptg000021l_1.g113.t1
MAESVLISVVTEGVLSKLISLVAEELCSLWGFKEGLKNLAENLEMIQALMIDAENKQTDS
RAVRVWLKKLTAVAFDADNVLDEFAYEILRIKAISENKVRDFFTLSNPLLLRVQFAQKVK
IIDRNLEKLYKESNDIGLRVIEGLGRDSEAQLLRKTDPCVVESEVVGRASDVTKIVDMLI
SSNDERDLAVISIVGMPGLGKTTLAQLVYKNESVVRHFENRMWVCVSDDFDVDRLLVEMV
QSLTLTSFEVSNREAIVKKLQQNLNGKKFLLVLDDIWNEDQGKWDSMRRCLMEIGGSRGS
RIMVTTRSEGVVTAMQSFLAHRLEVLPDEDGWTLFTQITFSSGGAEGTPGLRAIGRRILQ
RCRGVPLAIKTLGGLMYSRNSESEWSMIENSVTWSSSKSMDGVLSTLMLSYKHLPSLSLK
QCFAYCAIFQKDFIMERDKLIQLWMAQGWIKCSKEDQIEMEEVGNNFFNILLRNSLFQDV
EKDEYGNVRTCKMHDLVHDLALHVSKDFCLTVDPRDMNDDIETIHLSLVCREGANLNVPK
GPLLNLRTLYITAGFNADILTSAKHLRVLILDGFGIKELPSSVGKLKHLRCLDISKTSIK
RLPNTITQLYNLQTLRLNILEEMPRDFHRLVNLRHFYMEDIRDNRRPCLFLGIGKLVSLQ
TLPFFVVSSDSRCQISDLGCLPNLKGHLNIYSVENVKNYNAAREAKLYEKENVHTLQIRW
HPLDRRRKEFADDGVFEGLEPHFNLRDLTIESFKGARFPSWLVENKLRNLMKITLWDCNW
CEQIPTLGHLPSLRIVSIIGMNSVKYIGPEFYYQTNIDRESSSLTLFPSLRELTLSGMSK
LTEWSEAKLPSASRMKVFPRLEILKIEGCPELSSLPEMNGLTSLRYLSIVRCDKLASLPE
RLGRLGFLEELEIRKCSNLAALPDITGLKSLRKLDISMCEKLIVLPTGLENCKALENLCI
RQCPSLFPEGLSQLVHLKELRIGHFSRELDSFPWPSTPSGATPFASLVSLTLYGWARLKS
LPNQLKELSALKHLSIREFAVEALPDWLGCLSSLQSVCFTLCANLAYLPSMEAMQCLNNL
QAFEIIVCPLLEERCFEGSRPEWHKISHIAKIRTNYQTIQCLY
>Icai.ptg000021l_1.g1332.t1
MAEALVAAVLRKAVEVGCDLAVQAGSWLYWVSEDVDWIEREMRCIQSYIADAQAKQACDS
RVANLVKEIEDLARHVRDILEKLPPQNSCSRTGLLGFLKRVACFIPYVHSVHVFAMEMAK
IRRRVEEIDRRRRSYGILDSAGVSESWDLRRSYLYADEPEVVGLDNDCEKLEKRLLDDQL
PYDVVAIVGMPGLGKTTLGKKIYRHVQPRFDCSAMIYVSREPRVGELLLHIARQVGCPDL
GEEWSKEGPEGKLCSYLRDKKYLLLFDDIWDAETWDALRLGFPSDPKSGTRIIITSRDTA
VGRYIGGESSIHEMQPLGSDPSWKLFCNQVMMPEHSAETAYPKEQIVETCGGVPLSIVVI
AGVLRERGTITSHHSWTQVLEDIRHQHYGQDRCTRFVSLSYDNLPIPLKDCFLYLGLFPK
GQEILAFDLINMWVAEKFIFQQDHEDEADEDVAERYLNTLVSRNLVQVASRRCSGRIRSC
RIHDILHNFCVLEANEKRFFRELEARRRSSSGWSVLNTVQRVAINFNTIDLNLENNISFS
EISHIRALLCFKTSMQKDIKFCERLITHLPRFSLLRVLNLELKYCHQNFPRAFWDLYHLR
YIRLRGVTSITFPSKINRLKNLQVLDVVKCSRVFFPLTILRMKQLRHLLLPNWQGRGAII
TQRTWDDFGCVYPPVKVCLPNLQTLHMVSSEDLECCGLFHFTSLRKLGIFDVSEELIDML
CCSMGAFQKLENLFLHREFSLVERWEVSRLNLSGYHSLRRLRFRAPWGTLPRHQTFPPNL
SELSLSSNKIVADPMMQLKWLPRLRVLKLKNSHLLSAAQLMDCSGPEAFPQLQMLHIDNV
SNLRELISDDHIGLLKLEKVVIRNCIPLTRITGKILMVMWAKSTRTSRVSLQMRQSRHGP
SVSEQAQHTNEPVSLQIGPSIHDPSVSEQARKTNEPVSLQIGMSIHDPSVSEQARQTNEP
ISLQIGQSIHSLSVSKQAQQTNEPVSLQIGQSIHSPSVSKQAQHTNMICRQNEDDPRNT
>Icai.ptg000021l_1.g1426.t1
MEGEEGQPAGVTPNQEKDEDSEENLDFEEYCDKTNKFFDHIIKKMESVVVNTIERALVTN
ITSDLRVVKALVVEFCTQNYMNAHVKRKVKCIDKEVDDLIKHLKNKREKKKEKRRIEQLG
AGKEEAEVKKEERKLIKTSEWLYCIGKKTEKIKNLVSQFGSLPDEDEEEEESGASSSSSL
TGGGKTEKQKTVSNSTECHKMCIEESLLISPMIAATLRKSYDHLPPNLKLCLLSLAAFPE
DFIIKKRPLIYWWMAEGFVVVVTIPREGENNYYSKSAEEVGEDNFTQLIQLGLIQPWYEL
GGDNNTHDQPHVQGCTVHPWIRRMLVSIAMEAQLLEFFGIPPGNNNNNNNNNPPRSRRVC
LYDDGEGVDHIATWKTRIRKYDKFRDRFKWIKANAARWENIKKAEIIPIEDRLKEVSDRQ
KKLLHAYTKFLAPLNTLVAEVTHRKIISDALLTLLNQRLSDVKTQIDDAMKNNNDGSSGD
DVLQNILKHLHGEQMKLMNDIEGLEKLAKDQVNYLERVLDTAVYQRSNICEKLQKNELLF
RHNDLNTPFPFPMKKNKRTTTSSSSSSSNGRSNADPQNEQAKKSDAINDEGAMAVAAGRL
LAIINVTQKYLDMEHEAFGKMKNLRTLHLGRWRDSLPVPHIEVENARIFEALFHVAKHLK
YLSLRGISRITELPSTISKCCNLQILDLKACYNLETLPSEIASLYNLTHFDVSECYLLQN
TNLWSLVQHLQFLQTLKGLKVDLSTHYSLQTLAGSLRKLSIILTTYTPTFDIDLLTSLSQ
LRILTITWRITTSEKPKPGTNTENPPQKQPENTNDDGEVNTESTQQKNPEKSDDEGEANT
ESKPQRKPEKSDDEGEANTETMQQEKPEKSDDGEVKGIEVQLPDGLKKLDLRCYPDKDWP
NWVKRHSSLETLYITGGDLEEFPMEDLNLPTLQVMRFKYLTKLKLGEDNKPQLKSLKFPA
LISFLNHNIKSKK
>Icai.ptg000021l_1.g1470.t1
MVERSEKPLVINIEINIRTIRYLVAAYRPDPGFIAEHVYGGLKGIQHGLDEINGQIKEVA
RKGRTGIYMFSEWLGILDKKTDKIKLLTSNFGELPSNKKIVVAATGDGASTSTRKKVKTL
SNTWQCFDLCIEESLLASPMIASLKKSYECLPPRLKLCLLCLSVFPENFVVKKRPLVYWW
MAEGFLTEEDDDDDVGEGNFMELIRKGFIQPYYHDYGNMAGKVGACRVQPWIRRMLVSIA
LEAQFFEFYSGREKTDGIWARLCLCNNEEDVYDVATRKTKIVLVDESIFNRLKMITKRLK
WERAKSLHCANQLDPFINMKVSNMLREPHVHGEQRQSIHITNSAALDDLCNDCIYILDIL
IVIVDDERKVATLGYLKGLCQWIIVSRKRYYVEFGVWSDNKKIRDLQENMQSTYATIKHQ
LEALRSLLTNYMYYDDEHLYNRRKNCEWLQKHEDMFSQYDDLTLHFPSPMTKKDDGEYYY
EGGKVLGIINVNQDKPDLEEKWVGRLKNLQTFHLGRWQDPWPLHHIGVQNPGFLKALLQV
AKPKHLKYLSLRGVSGITELPSTISECCNLQILDLKACYHLESLPPQIVSLAKLTHFDVS
ECYFLPQNDKLWSSVLEKLKLLQRLKGVKISNRFKINSAEKLRKFGVIFTGSMVFIVPNH
FFHNLRVLTITWRRMPTHPQSSDAKPKPTENPPMPLPEESDDDDDDDDDDDEVKDVEDLP
HLKMPDLPKLLLEESDDDDDDEVKGIEDLPHLKKLDLRCYPNKAWPNWFKKHSTLETLYI
TGGNLEEFPMADLDLPKLQFLRFKYLTHLKLGQDFNTPQLKSTKFPSLISCLNHNIKSKE
MSS
>Icai.ptg000021l_1.g461.t1
MFYILRCEANCIQRVIDDILTQLHQASPILQANLVRLESRVEEIGALLSLESYDDVRFIG
IWGTGGIGKTTIARKIFAKFSRLFDGACFVDDIKERQSKVGIEALQAILISNTLKERSVD
ISNVDEGMEMIKKRLGLKKVLIVLDDVDDPEALKKINKSFYKLRHLDLGSSQFLLETPNF
EWLPNLERLNLSDCVSLKEVHPSLGHLEKLVSLDLGRCNNINSLPTFIQMESLQLLDLDS
CQKLETFPEIHCNMPHLHVLELQSVGIRTLPSSIQNLISLTKIHIARCENLECLPSGLCR
LKNLKVVELERCPELQSLPENIGDLRRLEKLHAKDNAMIQHLPSSISLLSELEYLHIGHS
DNLDLFPTSHNFVLPSVSGLCSLKRLELSFLYMVDKGLPQDLGCLTSLECLNLRGNQFTR
LPESISQLPRLQYLDIKYCTKLEELPELPGTIKELSVDTHLASKINTAELAAKYTNLYSV
SFTDSNFFLYFGRLQTPKLPDGFIPFSWRIMDRKDAFTVVYLTTVESGYHISSKWFNYEK
KESNSMCVNLNPTWYSSNFLGFAIYCLVPSKCGVWESCEGDLFEHCAITAKLVCKEDERQ
DLYTKCVIAKSVENGGDGERARMCFIYIPFCSLWHQSKTMQGLRPNDYSVFEATLDSRMA
TTWRFRLLYKDDELLNEER
>Icai.ptg000007l_1.g1064.t1
MKELLLSLSSKTQKCALKYDVFLSFRGRDTRHNFVHSLHEALGRVGISAFKDDIDLRKGE
RIRQELFNAIDECRIAIVILSKNYAASEWCLEELAKIMKRKSLTIFPVFYDVCPSDVRHL
KGSFAQAFAEHERNHEPEKLTRWKRALSDVADISGFDLLNHPYNRWGSIQMHPRYSSRSS
KNIEE
>Icai.ptg000007l_1.g1300.t1
MACVAVASLVRTIELEFLQYRPRPLVQHNHLISFNKDLIQSFHQKLGFLITQFDDKRMDM
DGVEAVQHLETKLRDLAFRVEDEIEILVANLYDEEEFEDEVRIADLVLKEEKPQRDTDAE
KTTQPACVKLAQVFQSAMEEIEAIKEELLKIKNMEKAEGRKTAHDVLQRSEVVSSQHASH
SKEEMVGKNDEFEIIKKLLTEFGSKEKKVVSIIGMGGIGKTTLARQVYEDPSISIHFDVR
AWVVASQLHNKRQMLVGLLNSISKQGNLESSTDEDLALKLYQYLKRQRYMVVVDDVWSGE
AWDDVSKCFPDDGNGSRVLLTTRLAEVANYTSSDNDFSHHMQLLDQTDSWNLFCEKAGKS
GGAEFEIIGRPIVEKCKGLPLAIIVVAGLFSKLNTLNEWENIAKALASSTTTTIAATCSK
ILSLSYNHLPHHLKACFLYLGVFPEDNEINANELSRLWSAEGLVKASENENFDVVAERYI
QDLMDRNLILVSKWSCCGRKIKVFGVHDLLHAFCVKEAQKENLLHVVRENGSDFPQRCFR
WVSIQSSNFDFSTLCYSSRSWRSIFCFSEYRSLNLKQFKLLRVVFFTSYLMKKNIVDLVH
LRYLPPALDNQNIVKLFKAWNLQTLSICADDRNYLEFPQLQYFACLFMRGHSPKFVHQNL
QCLSWLEPKRCTKEFFTHVPNVKKIRIAGERRECNDCIENLVNLQQLERLYIHANETHYT
SPKIVQINSHIALLKSLKRLRFQSNCFEWNGINVLCKLPRLEVLKLSRACVGKQWELPED
DKFCHLIVLKIGSTDLKDWNATADHFPKLEHLSLFSCMKLKEIPSGFAEISRLKSIQLAG
CRPSVVASAKEIKEEQLDYNNNIVDVVVAERHGYFRVSEPESDEYESDEA
>Icai.ptg000007l_1.g1532.t1
MLKSFQCMQQRCLMNCLREKQEPNMGIGEKASVECVFSLCWLQAIGDQMDLSVQLRDQMQ
ALMLQLQLLNNILMCTEHCSEDMELNYLLEVVGKMVSDIHSSLFDGVDRNYGKIQELESI
VMNALGNMNVIKTGIVLIHVLVSKLSCFQGQMSDKILLEFLEMSMENLKGLMKSKADLLV
PLKEQIGVLEEKLRFLRKFVHFARNGYIEHENLGHLATVIGDVVDKVGCLGALYWIDEMD
DGMVSRLRLKLCQLLQMIELVMPKVKLILIKFQKASMLLQSNNATITDELLWDFVSFIIE
NLKEFIKGKMNLMGSLDYEVESLHVEFRLLRTSLIKQQCFVKKLLKQLSESYRVYIHSNS
IIKMVDLLTHMEAVSKEAATVMNSFGIHDTSDEDRALGINSACFDLLEKFIPFCSEGMQD
LQSHITKQRENAQPHEYDPLNCLECQEKHERLSANLKDAIHRLKMKFGYLQLILRRWSGE
DCDFGIIEEVIKATSPYCHKACVAIKYGKLDSALSNLTFVLSYVNNNEELGLRVKKANYR
FQVSSSPSVMTMPVQLAEYFVDFLIKNVVYLLHYNFYFISSAKTKMEVFEEKLRFLREII
IPIEIEMRRLYPQVLKDSESSLQETPNRTKTKTKTKMEIYKKKNEVSSNSFIITDKIQGA
SNVISGIVDDVVVGFEDVVVTILEKLVQGSSQRDVISIVGMTGIGKTTVARKIYNICVNE
CYFDVCSWCRVSMAYVQNELLTDLLCQEKLQYKESHQPDLVDIGKQIAEKCHGLPLSVVL
VAGVLSRVEKTPEEDFLQQVHGTHSPHSFPQKPEQHRISVYSKQEDFANWRPSDLPVRSL
LFKAVNSYVPRESFDISSILRQFNLLLVLDLGSLNGSSFPREVQFLIHLRYLAVRINTDN
IPSFIDNLQNLETFLVKGRKNEILLPDTLWNMVRLRHLHVDNRASFGLHGKEFIKHSYQL
VNLKTFSTPTLGHGDDSEKILNRLPNLQKLRCWFKESWEGCSMRSMRFNGKCQFPALDFL
AQLESLDVFYCGHQVQLPCEFNFPSNLKKLTLSNFRLPWSEISKIAESLTKLEVLDLKFN
AFNDKYWEVGYEEFPILKVLTLDRLNVVKWNASEDAFPFLEQLVLRNCKYLEEIPESMGS
MATLQTIDVQWCKHAVNSAIQISNDQHDLGNIGFKVSILPLAWDPRASP
>Icai.ptg000007l_1.g1533.t1
MNCLREKQETDMGIGEKASVECVFALSWLQAIGDQMDLSVQLRDQILTLRLQLQLLNNIL
MCTEHCSEDMELNYFLEGVGRMVSDIHSSLFNGVDRNYGKIQELESIVMNGLENMNVIKT
DIVLIHVLFSKLSCSQGQMSDRILLEFLEMSMENLKGLMKLKADMLAPLKEQIGILEEKL
RLLRNFYHFARNGYIEHDNLGHLATVIGAVVCKVGCLGVLYWIDEMDDDMASRLRLKLCQ
LLQKIELVMPEVKLILIKFQKASMLLQSNKTTITDKLLWDFVYFIIENLKEFIKGMGVLD
DQVESLYVKFRLLRTSLIKQQRLVKNLLSESYRVYIHSNCAIKMVDLLTRTEAVSKKAAS
IKNTFGIHDTSNEDPRDLGINFAGFDLLEKFISFSTEGMQDLQSHILKQRENAQPPEYDP
LNCLECQEKHKCLSAELKDAIQRLKMKFGFVQLILRRWSGEDCDLRLIDKVIKASSAYCH
KACVAIKYGRLDSALSNLKDVLNYVNNNKGLGLWVKEANYRFQVSSSHSVPAQLVGDFVD
FLIKNVVYLLHYKLCFISSAKTKIEAFEEKLRFLRGFLNFTSKWCIRSQKLKKLLTRIGT
MADNAARLSYWCFDDEVKEQMADEVKLITSYLLEMIIPIDAEVREIYPQVLKASESSLPE
TPTRAELVVAFVDSLMANLMDLHNGKVCGMIPRWESWQIQTLCQGLRFLKAMIKDLSDQC
VEHNKLNNLLIYIETEVRKIGPGTRKMNVEVLNFLVVIKLIKTDIYLKDVESSKTILTVS
LKEETSTLSKELKSLITDVLGLVGYYANLDKLNDYLRHIEAVGDQLQSVRYLFCMQNVNE
DRMMHFAMLEFLVKIRTIKAEVSLVKLLDKISGSVVPMKDKIETLQEELEFLVNHLGQYS
EPEKLNDLLIGIDDIVTQTGTTIDSFNLNEINKEIVSKVNIGISGLLEKIELLKKNSQQI
CHRFPDLKRTYVPRTVELCFIDYIVEKIKQFLDCKGNVISQLKNQIERVQRELMSVRYLI
GEVAQESNEHEELKDLFTRSLYVAYEVEYVVGLSSSGIGDTFLYHRLCNATKEIILTKTK
IMEIYEKKNGVSSNSFMITDKIQGASNVISGIVDDVVVGFEDVVETILEKLVQGSSQRDV
ISIVGMTGIGKTTVARKIYNICVNECYFDVCSWCRVSMAYVKKELLVDLLCQIVELPDKI
DGMAEDALSDKLKKGLRGKRYLIIIDDIWSTEAWEDLQRHFPDDNTGSRIIMTTQINEVA
QNAKSYSDPLRLRFLEDKESWMLLQDKLQYKESHQPDLVDIGKQIAKKCHGLPLSVVLVA
GLLSRVEKTPGCWRQVSESLSVVGGTTDPTIELSYKHLPEHLKRCFLYFGVFSEDKEIPV
SKLTRLWIAEGFVLEKDMKNSEEVAEEYLMDLIGRNLVINSKNNSRGRVKACCVHDAVRN
FCLLKSKEEDFLQRVHGTRSPHSFPQKPEQHRISVYSKQEDFVNWRPSDLPVRSLLFKAV
NSYVPPCDSFDISFVLREFKLLLVLDLGSLNMGSSFPREVQFLIHLRYLAVRIDTNNIPS
FIDNLRNLETFLVKGRRGEIALPDTLWNMVRLRHLHVDNRACFGLFKYRKEFFKYSYQLE
NLKTFSSPILARGEDSIKIIRRLPNLQKLRCWFVESWEGDPKRFKGKCNQFPALDFLAQL
ESLKVFYCGHQVLHPCEFSFPSNLKKLTLSNFRLPWSEISELAKSLPNLEVLDLKFRAFN
DQCWEVGYGEFPRLKILKLDRLNIVKWNDASEDAFPRLQNLVLRKCKHLEEIPASMGFLD
TLQTIDVQWCAHSTVNSAIQIWNNQLNELGKDGFKVSIQPLDCDPRTSPLGFLEGLRSAA
LML
>Icai.ptg000007l_1.g1537.t1
MDDVWSVKDWDCLKIAFPHNAKGSRVLVTTRHEKVALHVDSTSNPHQLKFLTNDEGWELL
EKKVFRKEKCPPLLEVPGRQIAIKCNGLPLAVVVIAGVLNKDSTHGHWKQVAENPFPVIN
QENQSYNELVKLSYNYLPYYSKDCFLYLAAFPIGHEIASWKLIRLWIAEGFIPLMEGGYT
SDLERTAEKYLEDLVDRNLLMVLQRRADGQIKTCRIHDTLHEFCKKEAATKNLFHEIDDR
AKLDVNKSPRRLCVHSSILEFLKSDKPSSDHVRSFLSYCSKEVEIPNECLAAIPKSFPLL
RVMDVEYLKFKILPKELYNLYHLRFLAVSTDLKLLPKLFNNLWNMQTLVFNSSQNSLEVK
ADIWSMTKLRHVHSNSSILLPPPPKSKNNASVSTDIKTLSTISPSSCTGDIFDKTPDLQK
LGIRGNLAELMDVRQGGVSLFDNLQKLERLENLKLINDALQSNKLRSFPRAEKFPRRLRK
MTLSNTAFEWKDLSALGALDELEVLKLEDNAFRGEFCDVRSVVFKQLQYFRIERTDLVSW
TASKESFPRALSRWNCIAPTRGQ
>Icai.ptg000007l_1.g1568.t1
MSAVLDAFAGRLADRLVQVVEENVSLLKEIKNQVDGLVGDIKNFDAYLMLASRNPRSSDN
DVMRDVVNQIRNVVMEAEDAICKYTVEKKKHKDKGFFRYFESPAYYSRISDSAKEIKGIR
DSVKQIRESNAAALQALIDDHGKGQPAIPLMAPVVEEVDVVGFDSEAKLIKDLLMKGPDD
LTVISIEGMAGLGKTTLTKMVFKDRELQYEFFTRLWVYVSKTVNRKQIFLDILSNFTKNT
KEFQGMSEDKLVEKIKEYLDGGKYFIVVDDVWTESDWNSLQIAFPNNKKGSRVLLTTRLH
NVASHAASTGNPHQLKFLSNNESWELLEKKVFRQERCPPSLEDTGKSIARKCNGLPLAVV
VIAGVLNKDSTAKEWKRIAEDPFPTINKEHQSYNKLVRLSYDHLQPYNLQDCFLYLAVFP
TGHEIAAWKLIRLWISEGFIPLIDGGNSSELEVTAEKYLKELVDRNLLMVLKRRADGQIK
TCRIHDTLHEFCKTEAASKNLFHEMNGARFELNRTPRRLCVHSSIIEFLRSETKPSSEHV
HSFLSSCSNEIEIPTEHLAVIPKSFPLLRVMDVESLKFKLLPRQLYQLSHLRYLAVSTDL
KVLPTVFTKLWNIQTLVFKTSENSLEVKADIWSMSKLRHVHSNTSMVLPPPPKNAKNSSG
STDIQTLSTISPSSCTGEILEKTPNLQKLGIRGNLAELMESKGGVMLFDNLQILDCLENL
KLINNALQNSKLRRCPHSEKFPRRLRKMTLSNTTFEWKDLNILSLLEELEVLKLEENAFR
GEFCDASNIVFKQLRYLRIGRTNLVLRALR
>Icai.ptg000007l_1.g1572.t1
MFLLDKLSKLTREESSSSSAVLGGIREDVEDIKNTFDGLTAALRAANEMEEIDPQVHTWV
KLVRELAYGTEDVLDEFLFRFGGHRRSTIKNCRRKYALALQRIKAKLIHHSKYQPASLPT
SSWHSSVSYSNKHLDHHAFSPLQESSDLVGIQNSKQSLVNKLLATDDDDDLKVHSVVGIG
GLGKTALVKTVYNDGEVIKHFGYHVWVTVSKKFFKVKELLKDAIQQLIKQTNQQLQLPQA
FVDMGTDHLKGFINNILSSQRYIIVLDDMWCVDAWMAIKSAFPRQCFGSRIIIIAPDSEI
GAYVSGETHGFVYPLECLSPENSWTLFCKKAFMDGSCPQHLVNISKNILNTCDGLPLVIV
VIAGMLATKSKDNIQE
>Icai.ptg000007l_1.g1698.t1
MADAVVEFLLENLKQLLLYHVDLLSGVKDQVESLHRELSLMKAFLKDSREKRSEYEYVRE
LVSQITIVAYEAEDIIDTFVVNAAAQKARSTMKRVIYAFDHSSKLRNVAKEIETIKHLGQ
ECLEYTAEEYLEDLVDRNLVLVAKKRANGRIKTCRIHDMLRDLCVKMGAEERFLEVIKSS
AENHSLSSIPSYHRRLCVHSHFLDFVSSKPYRPHVRSFMCFASEEVDLPREHTSFIQEAF
RLVRVADLRCISFSRFPNEIVQLVHLRYIAISGNFKVLPASISNLWNLQTLIVGTKSREL
DIKVDIWKMSQFRHLYTSSLSCLCGPPAQTRKENEDPFVRRNIQTISTVSPSCCTENILA
RTPGLRKLGIRGKLVTLVTINGGSVMFDNLAKLDHLKTLKLLNDTFPLHPSQCQIPSLPQ
WYKFPPNLKKLTLSDTFLDWQQISTLGMLPNLEVLKLKDYAFKGTHWEPLDGGFRLLRVL
HIGRTDLVYWNASSHHFPRLQHVLLRHCEKLVGIPPSLGEVSSLQTVELYWPLPSAAASA
RLIQTQKVNNQLVEGIVNNSFKLFIYPPDL
>Icai.ptg000007l_1.g730.t1
MASSSSSSSYARMTNDVFLSFRGETRGSFSDHLYADLRRAGINTFRDDESIRRGKDISVE
LSRAIEESRISIIVFSKDYTGSRWCLDELVKIMECKQKLNQIVFPIFYNVDPSEFRKQTS
TFDDALILHRQRFGDQKVNEWKDALTAAANLSGWDSQTISNG
```
