## Supplemental File 1 for "NRC immune receptor networks show diversified hierarchical genetic architecture across plant lineages": 43 Ipomoea aquatica.txt

```
>GWHPABKX000256
MKRFHLISESLRQELLLSAAALKCQKWPLSSCFPIWPLDNLTRVSKQHCAPKYSVFLNFR
GRDTRHTFVRPLYEALRFNGITAFKDDKSVNKGDPIGRELFRAIDKCRIAIVILSKNYAA
SEWCLDELVKIMKHKKRLTIFPVFYDVPPSEVRNLRGSFGRAFAEHERNYENKPSKVKKW
KKAVCQAAGISGFDLRNYNGDRDRDRDRDGDGVQPYYPHHSFKSPSSVYAFCSMSPTNHS
KGKG
>GWHPABKX000374
MAYPAVLSLRLGLEDLLHLMMGKWSGSYLERIKSRVCFIEGVLKASDPEKTKVFEDSIRN
LASEGQRIVDSCISKNSISFYRRIKFLDIGMEIRHLTELIQFTTAHDLGNEPKETGLVLP
SSSSNLCAENTIVGLDTDLLRIKEHLIGLPLKLSAVSIVGMGGICKTFLARTVYDDPYMV
HHFYIRVWVTVSKDHQVTDILLHILCCISTITDEVHQWSDACLSEKLYRLLKGKRYLIVL
DDIWSAKTWNSVRRSFPDDKNGSRIIFTSRNTYVALHANINSTLHQMSLLSMDASFKLLT
LKVFGQEHFPPELERIGKQILDKCQGLPLVIVAAAGFLSKIKRTPYCWENVGKELSSHMI
R
>GWHPABKX001291
MQRSLMTNLRRQLVSRRNESAAISNGRKYCDVFINHRGIDTKRGVASLLYDHLARFRVRC
FLDNKNMKPGDKLFDKIDGAIKDCKVGVAVFSPRYCDSYFCLHELALIMESKKKVIPIFC
DVKPSQLRVADDGTVPETQIARFNSALEEAKLTVGLAFNSHEGNWADVVTNAGNIVMESL
MEIEEEKHKRK
>GWHPABKX002016
MEQILSFGTKMLGGYMDFDENLETLKVEVDQLHEQANDMKDELMNIERGGQRKRKREVES
WLQQVEQLKKHFETFKESIQGRGLIMKNAWKLTKSQQLERMTEKVEKLRDEGRNISEPTP
NVSTVYQLNVDQLSGTTSKFNLEEIYRWVEDENVTSIGVYGMGGVGKTTLVKHIYNQILQ
NNPRANVYWVTVSQDFNIRKLQDNIAKIAGIRISDDENEEQRAAILRNHLVGNNVVLILD
NVWDNIRLEKLGVPPRDKGYKLILTTRLLNVCRKIGCQKLFKVNVLNEEEAWNLFKDILV
QDDHTVLTDAIEKHAKELAKKCGGLPLALNTVATSMRGVTDDHIWRNTIKNFQNGCTY
>GWHPABKX002795
MGRMRIVLLESIEKLRSHLESLESDNEVEMLKMELGIIVFYYFKYPHFDLSPHLDKIMNT
HIRFVEDQILHSLGKKTSDSGLILRAKYVNECIWKETLSRRSKLSYQISCPGTNMSDGYL
LEFMDSHIEILNYISCAGFITKLTLEQVVVLKNKLRLLRDFHFCKTRGRIVHEKLEYLST
QVQTMAFEIAHLCFTFWAEFNKDCIDIKQSFRLICEIELIEPELQEIFLTSTRASLWSHS
EISAKIKWPDIFAEFLWGSLSELHDSMASSFVPLNAQILKEIDILKSYLMEFVPSKDVLA
CIASLVNEARFFVHKIKDNTIHGAREGEMQVATSDILEKIESSRKRIEEIQLADTDTPVT
DGLWPIQNLLHILNSLMNPMDNSLASVEHQIGIIKKELAFLNSFFKTKEHESLANLQARA
VGLAYDAEYVIHFLRLNDDCLFRHLSLNDVIRDIKLIMTEVTQLRGSMPDNPTPGSLDNL
VVGFEKETQTIIDQLTRGPEELDVISITGMAGLGKTTLANKVYCLDTVASHFDVRARCCV
SQEYDLKDLMHNIYGQVTGSKNQKGEDNIADKLRKSLMGKRYLIVLDDIWTTKAWDELSR
ALPKDRNRSRIILTTREDQVALHAKISYTEPQSLPLFTLEESWQLLQMKLFKGRTCPQEL
VDVGRQIAKKCGGLPFVIVLVAGLLGRVEEGASQWLDFAGRLGHIEKDETRSWDIIELSY
KHLPEHLKPCFLYFGAFPEDHEIPVSKLIQLWMAEGFVKQKDKRLEDEAEDYLKDLIGCN
LVIVSSRGYNGNVQTCRVHDLVRNFCCTKSKEKNFLLSMNPGDGLGTAFDSTHRFCFHKR
VISNDLPLKSWMRWNSSILTILCFVLGERYYSISRFRHDGSWMTYKLKLLRVLDLESIVV
GESFLDRIQYLGKLRYLAIQLQGQGSISPSSLWGLGHLETFKVKSNSDLHLPYIFWNVGN
LRHLHIDHYCSLCREESAQIQLNKNYENLQSFTTSVLTNHIREKDTLMRLPNLRKLSCKF
SESYHQQLPELHFLCHLECLEASYYNEICSGPCRHMLKLPSSLKQLTISYFRLAWSNIST
IADLPNLEALELHQAFEGEEWNVGDHMFLKLKFLKLRNIRIARWEATAADSFPMLEQLVL
EDCRYLEGVPLSFGEVYTLKVIEVNRCNRPLAISVGKIQEEMKEIGDKQLSVRVRNSDSE
PKKWYNY
>GWHPABKX002796
MPDIPTSPGFDEIVVGFEDETENITGLLIRGPKELDVVSITGMAGLGKTTLARKVYYHKP
VIDWFHFRAWCCVSQEYDKNRVFHEIFSQVADDMSEDATDEVLLEILMKKCKDEQSWVDT
AEALRMALRGKCKGHKIRDDTTEVLYESLIKMSEDDNSWKKISSTLHECIMEKSENTKNW
DDIAKPLYESLIVNFEDNNVRDDAMERPKDIKMWEEITSAISQSKIVDKKDIRRTDDEVR
KLFKSLQDLAEVLFKNINEKCQENDSWKEMLDTLFKSLNDIVETLLISLNKKCKDSKSWD
DNIAEKLRKKLLGQRYLIVLDDVWRKEAWDELNRAFPSGTEGSRIILTSREYDVGKYARS
GADPHSLRFFTTEESQDLLKLKLSKENVGPPELKEFGRQIAERCGGVPLVVVLVAGILQK
KIEEKYFSWDEFLQSLSSHIRGDGSRSMDVIALSYKHLPEHLKPCLLYFGAFPEDHEIPV
SKLIQLWMAEGFVKQIEKKGSENEAEDYLNHLIGSNLIMVSTRGYNGSVRTCRIHDLVGS
FCLTKAKKDKFLMQTDSEQTSPHSELTSTYDRFCLLKRNDKYLSPDSAMSLNPSLGTLLC
FSSHNPNLGTHSLFAWDADPSSGLWVASTFKLVRVLDLESVFVGKSFLSMVEFLLCLRYL
AVCLKGWGSVPQPSLERLDHLETFKVKSSGDLHLPFMIWNLEGLRHLHIDHYCHWCLYRR
NFFRIPPKPLNLQTFSVPVLFTSRMDEQLLRKLPHLQKLRCRFSTSWYRNCYRFPELGFL
DQLESLEACHTSDHLNAPIPSAFDFPPSLKELTLHKFRLPWDSISVIAKLTRLESLELFS
AFDGEQWDVEEGNFPKLKFLRICESRIVRWNATAESFPELERLVLAKCRRLEEVPSDFQD
IITLQVIEIDQCNSSVARSVKIIQEDMEALGNENINVRILNSDLELGEWLL
>GWHPABKX002852
MTSFSSSSSSSTASAYDVFLSFRGETRKSFTDHLYEDLRQAGINTFRDDEEIRKGENISA
ELLKAIEGSKISIIVISKTYAQSRWCLDELVKILDCKKNFQQMVLPIFYHVDPSKVRKQT
GEFGKALAQHRQRFDDQKVDEWKVALTTVADLSGWDLKTTDGYESKFIKNITEEVLQKVN
LTYMDVAKYPVGIESRVRNILHLLQTQRHDDIKMFGIYGMGGVGKTTLAKSIYNMIFQKF
EGCCFIKNIGLEVSIKGDNGLIGLQEKLLHKILKRKNETDSVDEGISLIKARLQSKRVLI
VLDGIDHIRQLESLAGQRNWFGSGSTIIITTRDLHLLSELGAEEQYMVNTLSMDESLQLL
SWHAFGVPVPLEEYSELSEMIASYTKGLPLALVVLGSHLRGKSVQEWRDDAEKLKKIPHG
EVQNILKISYDALDEDIKNIFLDIACFFIGGDKNNTCMILKACDLYPGSGIKFLTDRCLL
TINKFEKFEMHDLVRDMGREVVRMESPREPGRRSRLVDPKDVIDVLQGNKVTEAIEGMIV
NSNMLTDVVFSTKVFRRMKNLRILILDGMCLSESIKYLPSELRLCRLHNCQLICMPSDLR
WEKLVELDMEGSNIKEFQCNMQVSMSNKSFNIAYFLIKNFD
>GWHPABKX002853
MASSSSSSSTIAWAYDVFLCFRGETRKSFTDHLYEDLRQAGINTFRDNEKIRKGENISAE
LLKAIEGSRMSIIVFSKTYAQSRWCLDELVKILDCKKYLQQMVLPIFYNVDPSEVRKQTG
EFGKALAQHRQRFDDQKVDEWKVALTTVADLSGWDLQTMTNG
>GWHPABKX002854
MASSSSSSSSSSSSYARKYDVFLSFRGETRRSFSDHLYVDLKRAGVNTFRDDESIRRGED
ISIELSKAIEESRISIIVFSKDYAGSRWCLDELVKIMECKQKLNQIVFPIFYKVDPSEVR
KQTDMFGDALTLHRERFGDQKVNEWKVALTTAANLSGWDLQTLKNG
>GWHPABKX002855
MASSSSSSSSSSSTAWSHHVFLSFRGETRKSFTDHLYSSLCQVGVNTFRDDEGIRKGESI
SDELLKAIEGSKISIVVFSKTYARSRWCLDELVKIVECKQNLGQVVLPIFYDVDSSEVRK
QTGDLGDSLIQHRERFGDQRVDEWKAALTTVANLSGWDLQIMANGYESKFIKKLLKRYYG
K
>GWHPABKX002856
MASSLASSSSSRSSHSKFDVFLSFKGETRRSFTDHLYTSLDEAGVVTFRDEEEIRKGNEI
SDELVQAIEGSKISIVVFSRNYAQSRWCLDELVKMVESLECKKNLIQKILPVFYHVTPSE
VRKQTGEFGIALNQHKEKYGEERVNRWKAALTKVADFKGWHLENDGYESRIIKEITKCVL
RELNYAYMKVAQYPVGIESRVKDIENLLQSQTNDGVKMIGIFGMGGVGKTTLAKEIYNRR
FQEFDGSCFIANIRSEVSGRQQGLAHLQERLVDKTLKKKTFEINNVDRGMVLINRLLSRK
KVLIVLDDIDHRNQLNSLAGQRDWFGSGSIIIITTRDVHLLSSLGAYEKYVVNMLSFDES
LQLLSWHAFGRPVPLEEYSELSKTIASYTKGLPLALEVLGSHLHGKSVQEWRDEAEKLKK
IPNGGVQEILEVSYDALDEDTQNIFLDIACFFIGHDKNNTVKILDACKFFPGSGIKILTD
RCLLTINEDGKFEMHDLVRDMGREVVRMEFPREPGKRSRLVDPEDVIDVLQGKKGTDAIQ
GMIVNSNILTDVPFNTKAFKRMKNLRILILDGVCLSGSFKYLSTELRLLRLHDCHLSCIP
SEFFCKKLVELDMSCSNIKEFQLDMQHLTCLKILKLDGCKLKKTPDFTGAHSLEKVSFRS
CSKLVKVHKSIGSLKGLLELDFNSCSALKVLPSSICELKSVQVLNLDSCLKLKELPTNLG
DLEQLRELHARGAAISNTPFSLGRLRNLEILELGEGFGSSTRTRGPARFLPPSVGDLCSL
RKLSTHNINLNEIDLPNDLGRLTSLSELDLSGSLYIRNVPFSLRHLSNLKDLCLDDWKNL
RVLEELPPTLESLSAGNCVSLEKIADISTLQRLQKLYIPNCKNLAELPGLETLESLEKLE
IRKCSGLNPPIENWFQARCEGDSFKICLQGHGVNNIKYIVPTLLGHKSLITTTPRICSRA
YGVRVSVRSRTTGAWIVEGGEYIRFMFNVFKRIHFEVPRIIGEVLEVYAEFNPTEILSIF
DVHRNEDGEVRFFPSTRGFLQDEPTPHSLKRRKLLPTQDLASSVLRGFKSGKQET
>GWHPABKX003044
MASTSSSPSQSTRKGTYDVFLSFRGEDINKTFLDHLYDQLQLKRIYTFLDGEWLETGNCI
SPSILRTIQESRFSIVVFSKNYASSTRCLDKVATIMECKEKLDQIVVPVFYDVDPSQVRD
QTGSFAESFAEHEANFKDDKGKVERWRKALTEAGNIAGHDLQNMHNGCEANCIQRVIDDI
LTQLQQASPILQANLVGLESRVEEISALLSLESCDVRFIGIWGIGGIGKTTIARAVFAKF
SRLFDRACFVDDIKERRSKVGIEALQAILISKSLKERSVDISNVDEGMEMIKKRLGWKKV
LIVLDDVVHLEELKKLARDRDWFGRGSRVIITTRDVGLLQSHGVDEKYEVHKLVEQEAIQ
LFNWHAFNKDIPAKGFEELSRSVVSYTSGLPLALKVLGSFLYGLEAPEWRSTLEKLEDIP
DNDVVAKIKISFDGLNCRDKKIFLDIACFFRKKEEGYVIDVFKSCDLEPVICIRKLIDRS
LLFVLNGKVEMHDLTQDMGRHIASQENPRSRVWLVEDVDAVFSGNMEADGLEGLLIPPKY
RHSCNGNIRSSVEALKRMKQLKILIVESYTFDSFRRMSRLKLLESFGSTIIGNYLPSSTL
QWLDFSYYHLHSLPQSFQPQKLAALLLPHSSIQHCRITKRFYKLRHLDLGSSQFLLETPN
FEWLPNLERLNLSDCVSLKEVHPSLGHLDKLVSLNLGRCSNITNLPTFIQMESLQLLDLN
SCQKLETFPEIHCNMPHLHVLELQSVGIKTLPSSIQNLISLAKIRIARCENLECLPSGLC
KLKNLKVVELERCPKLQSLPENMGDLRRLEKLHAKDNAMIHHLPPSISRLSELEYLYIGH
SDNLDLFPTSHNFALPSVSGLCSLKRLDLSFLYMNDEGLPQDLGWFLTSLECLNLRGNQF
TRLPESISQLPRLQYLDIKYCIKLEELPELPGTIKELSIDTHLASKINTAELAAKYTNLY
SVSFTDSNFFLYFGRLQTPKLPDEFIPFSWRLMPRKDAFTVVYLTTMESGYHISSKWFNY
EKKESNSMCVNLNPTWYSSNFLGFAIYCLVPSKCGVWESREGDLFEHCAITAKLVCKDDE
RQDLHTKCEIAKSVENGGDGERARMCFTYIPFCSLWHQSKTMQGLRPNDYSVFEASLDSR
MATAWRFRLLYKDDELLNEERDEYPNSCPQKREIHRLQLLRLSSASFSQSVIQKPT
>GWHPABKX003225
MATPSISHESFAWDYDVFLSFRGEDTRKNFTDHLYHALHQAGIRTFRDEEELRKGEYLAP
ELVKAIQSSRIAVIVFSKDYASSRWCLDELVEIVELKEKGKLKVFPIFYNVDPSEVRKQS
GNYGIALENHKDRFKGSDKVQKWRDALTKVADMSGWDLQGMTNGLFVHFESCCFLEIDSA
ISGKEDNGINLQEGTEKIEMIVLNSPMKNMEYKYNTEAFKDMKNLRYLQIDGIRLEGNFK
HLPCKSLRCLQWNHCPLEYIPSGCFFEKLVKLKMRESNIKEFGVPLKILKGFKLDSKIHF
RAIVSNNETLSWIKCEEKGGSSSISFQWPPLISNLLEFLGICISVELEISSCKFHAYYST
IEKDGFKVCRTQDYYVNRNGNVSIVDFISWGSFKLDIKAGEIIKVISNIGVKTSMVKKIR
VEALYRDREDDFLQFLPLTKLDSNTEEEEEEKGLLKPT
>GWHPABKX003227
MAISTINLEPSTWEYDVFLSFRGEDTRKNFTGHLYSALWNAGIRTFRDEEELRKGESLAP
ELTRAIQNSRIAMIVFSKNYASSRWCLDELLQILECKEKGKQLVYPIFYDVEPSEVRSQN
KN
>GWHPABKX003228
MATPPIAHQSFAWEYDVFLSFRGEDTRRTFTDHLYSALHQSGICTFRDDEELRKGEYLAP
ELTRAIQNSRISMIVLSKDYASSRWCLDELVQIVECKEKGKQIVFPIFYDVDPSEVRKQS
GNYGLAFAKHEEHFGKGDDKVQKWRDALTNVANMSGWDLQGIVNGYESKFIEAIIKEVRL
VVRQVPMFVSNTVGLDSRVEHVVKLLLGEFHDGVRMIGIHGMGGIGKTTLAKAVYNRLFV
YFERSCFLEINSTISGQPDNGINLEKVDNQIKNIQKILFKKLFNEEIDIGSIDEGIMLMK
RRLQTKKCLIVLDNLEHRNQFNKLCGGRDWFGGGSRLILTTREAHVFKELKVDEHYEVKV
LNHEDSLQLFNLHAFRESTLPKEDYTKLSDGIVAYCEGLPLALEVLGAYLCHKSRNEWIS
AFEKLKRIPQNDIQAKLRISYDGLQDGHIQSLFLDLVCFSNGVSKEKIDNMGYFSDIEIQ
DLIDKCLINCEESWVRMHSLIREMGRGIIRSESPNNPGERSRLWCPYDIHDVLIGEKGTR
KIEVIVFNYSPVKNVKYNTKAFKNMENLRILEIDEVHLDGNFKHLSSSKVLRCLRWNNCP
LKYINISSSGLFEKLVSLEIGNSNIKEFKAPLKYFSCLESLNLVWCEHLTRTPNFSGCQN
LRKLSFKGCSSLLKVHSSIGELRKLVSLSFFECQKLKKLPKNVSHLRSLQALDMYRSLEL
KASPEIFGNLTSLQTLSLDHTSTYGVLSNLSHLFNLKSIWLNLSKNQEVLQQLPHTVEVV
KLYYCDNLKMIQELPLSLRIISLFSCKSLKMLPILPPNLEEITLDGCENLEILPELPLNL
KRISLSSCKNLKMLTEFSPNLKDIFLDGCEKFEMLPELPPNLSKIKLDDCQNLKLLPELP
PKLQNLKVENCELIKKVSNLSNCMGLRKLHLSGCKKLKEFQGWENLHSISSVRFGGVPHT
DLSESIKEVLIRSMNSNDSFDCSLTYNEVPGWIRCQKESSSISFQFPSSNLKNYYALEFY
GFIFWVVLNPAPLLPPLYCHYGIRIQKHDSKAFPPTWYNYHGIQLEVEGISFLDVIKAND
LHYYGCDGDIKAGEVIKATPITPIYEGFNRADGKRNRSSSSSVEASLVKKIGVEALYKDK
DGFFQLLPLTKVG
>GWHPABKX003450
MEDLPLTGCTQLYKYSLENTEKMAECTVVFVLDKMTVLLEARVVLLRELKHEIEYIKDEL
ERVIAFLGVADTVEDGDAEIKVWVKQVRDVAYDIEDTIDEFMLLVPAEHQSSRFCGFLWR
FFFSIRNLRSQKRIAYEIQSIKSRVCSIAEGHQRYRYRYHVPDQLSSTSHAYEIANDRRS
DALLLEEDEIMGIENPKRELIRLLMTEDPILKVISVVGMGGSGKTTLVKRVYDDAAVKKH
FQSHAWITVSQTFKVEEVLKDMIQLLFAEVKQPVPEGMSSMNANKLKVIVKEFLLRRRYV
LVFDDVWSTRVWEAIKHVLPKDNHGCRVIISTRLMDVASSSSIDTDGYIYEMKPLSEEVS
WALLCRKAFHASSCPSHLREILKQILKRCGGLPLAIVAIGGVLATKNKTNINEWGALYHS
IAPDFEGNDQFESLRIILLLSFNDLPQYLKLCFLYLSIYPEDHLIEHNTLIYQWTMEGFV
KQKDGRTVEEVAEGYLIELINRSLILPVKFNDDGSMKQGRIHDLYREIILSKSRDNSFVT
TTDEETAVWPEKARHLSVHGTLGNVQIKKQGTKLRSLLTFNVTDSQFLSHVVQILSSCRV
LKVLELRGTSLEIVPEEIFQLLHLRYLSLRSTKVKVLPRSIKKLKMLEILDLKYTYVTEL
PVEILKLQHLRHLIVYTHLSFSYLPYNCSLGFKAPKGLGKLRSLEKLVHLEANPGNGTIE
EIGMLNELKRLCIMKLRTEDGKAVCSSIEKLHKLRSLNLKSVEENVILDLNYLSSPPPLL
QHLYLTGPMVKMPHWIKSLHNLVKIYFRWSKLEDDPLEHLQDLPNLVHLEFLVGYTGANM
HFNAGKFRSLRLLDLDKLEELRSVVIDEGAMPHLERLVIQRCNLLERVPAGIECLINLKY
LEFFDMPDEFISTFHPDKNGEDYCKVSHISEVYYTYWKDGFWEVNSVQETSDGSGTAVKI
SGRRNSL
>GWHPABKX003451
MGDYLIEFILDNVTLLLEEKVNLLNGVKEEVEYIRDELERMIAFLGVADSMEEKDAELKV
WVKQVRDASYDIEETLDQFVLHQANICAQYGPFNFLARLCLEISKLRARLAIASKVQNLK
SRVSNISERHQRYCFKFNVPDQGSSLTPANSFATDCRGDALLLEECELVGIDGRKRQLIG
WVLEVGSGLKVVSIVGMGGLGKSTLAKKVYDDAAVRKHFHSHAWITVSECFKIEDVLKDL
VQQLFGEVKQPLPEGLNTMNAIRLKEVAKEFLLGRRYIVVFDDVWAIAVWQSIQLALPNE
NDGSRVILTTRINDVGSYSILESNGYKYELKPLTEEESWTLFSRKTFQGSACPSYLEEIS
KNILKKCGGLPLAIVAISGVLTSKNKNNIEEWQVFNRNLGFELEANDRLESIRVILQISF
KELPFYLKPCLLYMSIFPENHLIEHNTLIRLWIAEGFVKEREGRTLEEVAEGYLNELINR
SLIRAIQSNVDGSLKLGHIHDFYREIAVSKSRDHNFVSTVNEHITTWPNKVRCLSVHGTF
GDVQNKRYVARLRSLLTFDVIDSHSTSCAVQLLSSCKMVKVLDLRGVPLENFPKEILKLL
HLRYLSLRRTRIKMIPRSIKNLQNLEILDLKQTLVTELPVEILKLQFIRQLLVYYHGQYS
YPSFEPFEHLHGFKAPVGIGGLSRLQKLSFIELNHGSGIIREIGMMTDLRRLSITKLRRE
DSETLCSTIEKLQKLRSLSIRALEGREILDLSFMSSPPRFLQRLYLKGCLQKVPHWVQTL
QGLVKVYFQWSRLMENPLEYLQDLPNLVHMEFLRCYVGETLCFKAGKFEKLRLLDLDRLE
GLRSVTMEVGSVPHLEKLVIRRCNALERVPAGIERLVNMKFLEFIDMPEDFVETFLPDRQ
GLDHCRIAHIPEVYYAYWKEGRWMVYSLEDTQVKEDCNKSAMNTYEQRKWL
>GWHPABKX003635
MAEALITIVLTELTQLMDQQIRKQLRLVTGVEREVQKLNSSFRSIQAVLADAEKRQVKDE
SVRVWLMKLRDISYDMDDLLTELSTAILKIQIEGVDENPTSSSAPKNKVSSFLSCFGFNK
VVQRRDIALRIKGINERLDIIAVEKERYKFDMIMDKEEYRQYHSTSYVDVSKIYGREGEK
GTLISKLCNNGSETEQGFHIIAVVGMGGIGKTTLAQLAYNSLEAISGFEIRMWVCVSEPF
DVVKVAKAIVEKVQGTAPNVFELETILCNLRNSISGRRFLLVLDDVWTEDFRKWEPLRDS
LTTGAGGSKVLVTTRNERVARIMEATYTLRLEELPSDDCWSLFSKIAFHGRGKDKCEELE
EVGRKIALKCKGLPLAAKTIGSLMRMKNSVQDWQNVLESEIWKLEDAEKGLFPPLLLSYY
DLPSAQRRCFSYCANFPKDYKIEADNLIKLWMAQGYLVNPRSREDMEITGRGYLEDLVMR
SFFQEVERSKDGETILRFKMHDMVHDFAQYLTYCECLVMEVHSNLATRLDKLEGKARHLT
LVRAEEVPFPASIGDTRKLHSFWVQSFYDSPPIVSEIDSVTSELFQSLTCLKSLDLSRNR
LYQLPKELGKLTNLRYLNLSHNPLWELPETLSGLYNLQTLKIVSCDHLRKLPQGIGMLKN
LRHLEIDRTESLKTLPKGVRNLDHLRTLSKFVMVSSSDSGDSICCLQDLKNLNQLQGYLK
IEGLGFVEDVIEAERAELKNKKQLVNLHMDFKPSVEDEKTMELIEALEPPQELKYLQISF
YGGTQFPSWMVYLSNLKKLHLQDCQNCVHLPPLGKLPALETLTIENMQNLKTIGLEFLGI
ADEVNSNGSTETGSLKGASSSTIIGFPKLKKLKIVGAGNWADWEVISKVGEENIKIMPCL
LYLKLSDCCKLKQVPQALLQKAPLRKLRIQKCPILQHQYRKVTGQLWSNISHIPKIRIS
>GWHPABKX003728
MKEEEEEEEVASQEFRRLSLKKWLKNLANVWASDGFLKPEGRMVGRHNDCRLIKEQLLFS
PSNQIPNIISIVGMVGIGKTTIARNVYEDPSVASHFDVRAWVTIAPPQYYNTSQMLSQLL
QSITPLEEPNVIKNGSTPDEVKKQVCKCFGGKKYLIVLDNILSKQTWKQAWTDIIGLVSN
NGLVGSYILLTTRHDFNLDVPGRDISISIRWLC
>GWHPABKX003730
MLKLPRGASEAKLLIRLEWGALMAMLVLQLAVSPGLLAEGLRGFGGGEWLTIDMACRGFN
SILIIKFDSDVWGQLRIELKKQAKIRSDLMACVALTSLISTIELQFLEPNSRVRVSLLDR
APIKPLVATLTSWKVILRKESSDALKDLEFQIRDFALKAEDDIEIQLSNYLLAKDTEHEE
EASQHLCQTLQEAAEIAAEISDKEEVREREREVTCNALTSLISTIELSNLQHNILGTLSR
RGRSPIISFLGNLSSLQSFLQNKKKSSGDDGGALRDLEIKIRDFALETEDAIVYRENAPR
QLGQTWSEAAKNATELLKILTGEKESHMKSNGHAAIKIRNFALKAVNDIEIQLKTFVLVK
PAERERKASQRLRQTLQEAAEIAAKLLKISHEEEQHERKRVMTCGIKSTLLEHSSLQVFL
RLNTFMTKFYYDFLHSTPIVPLDDKAAMISFFQNLSSLQDYLLQKEASGGGGGATINDLE
TEIRYFVFNVGDDIETQVKNLLQAKDDTEYQEKASQLNQTLQEAAEIAAELLMSTNSGNE
RKNEIEIQIACVALSSLIGTIEEFLYAEVATKSFLKSLHDKAGIKSNLLKKLSSLQVFLQ
KESNGGGVGAAMRHFETKIKDYSLKAKHDIKIQLTNFLQAKDTEYEEKVSQELHHTMQEA
AESATELLKIINEIDEANETQPSNTWLKHASRSANVESDGSSHGILMPGGRMVGRHHDCR
VIKDQLFSSEELKVISIVGMMGIGKTTVARNVYEDPSVASHFDIRGWITIPQYYNKSRML
SDLLQSITPADQNVIKKRGTPDELEKQSIQKLVIDGTKTWAQELSVKNTVVDFLSSNIVK
EI
>GWHPABKX003838
MFSNRLNCWFHSNFTQNKMEASVLVELLRHLQDLVISEVDFLGGVSSKVEQIQAELNRLR
CFLEEIDAKRDEDEMLQNWVLDITELLYDIDNVLDAFYLKIPMKREGDVLKRYACIWKEG
IDLHSIGLRVEGIKTQIADLIKRFLQFSSMRALSRLENSSLTSERQHHWLRRSFSHLVEE
DLVGLEEDVRELVGRLVNEEKDQCHRVIAICGIGGLGKTTLARKLFHHGVARNHFQAFAW
ACISHQWQEKDTLQGILTKLEPERKQEFERMSYEELVKDLHQLQQRKKCLVVLDDVWSTD
FWDSVVSAFPTGRTGSKILVTTRNRDVCTHIDPSCFVHELRYLNSKESWELFQKKAFPRK
QLADVKMDKDKERLGREMVGQCRGLPLAIIVLGGLLATKRTSGEWKKVHQNLSLHLSGVK
SAGQYGGVYEVLALSYNNLSYRLKQCFLYLGNFPEDYEVPTQKLYQLWGAEGFIPVEICQ
GDAEETMMDLAEQYLGELAQRCMVDVQVEETTGRFKKCQLHDLMRELCLSKVEEENFLTI
IPAHRRNSPALLPHHLKKVFSPWGTARSIRRLSATVESDFDDHFHPGEGAFGQIRSALFF
TRLSNRQSFQHQLALVCSNFKLLRVLDLEKFSFGQKLPKAIGNLVHLRYLSLRDSHFQKL
PSSISNLKLLQTLDLRAYYFAYLPIPNVIRKLQNLRHLYLPPSHQKTYSLQLDSLSKLEI
LKNYDTQVAHFRDLPKLTRLQTLSATFSLELEEMEAIINYLSGTKNPLRHSSLRIYYRFY
SEKDLSLLTQLVGCHHLNKLDLIGYIKNLPDCCHFSQNLTKLTLRKSELEEDPMAILEKL
PKLDTLSLRGNVFSGKNMCCSQNGFPKLKTLRIQGLPNLESWEVEEGSMPTLLHLEIDKC
EKLKKIPSGLKFITTIEKLVIANMPKDFKRRLHPEEGEDLCKVKHIPCIRVFDTGSHRFN
TEPVIHLSGGQILSGLFQTIYPSLVPKAWKSV
>GWHPABKX004234
MLIGSLTRPTMLSGSLTCLDILTGSLTRPKMLTRSLTLSAMLSESLTLSAKLSRSLTHPG
MLIGEDEVVKNFVDHLYSALKLRGIHTFKDDDKLKRGPGKSISPAIEESYIAIVIFSQHY
AEFTWCLEELVKIMECMNVNGLVLPIFYDVDPSTVRKQKRKFAEAFVEHEKKSFENEKVN
KWKKVLEEVANLSGLELKTENGYILNSFISYSLCHNPYISFIRSSS
>GWHPABKX004265
MEQPSFVASCAYFYDVFLSFRGEDVRKNFVDHLYSALQRSGVYAFKDDEKLERGKSISPA
LEKAIEESSMAVVVFSEHYADSTWCLEELVKIMEVKGQMVVPIFYGVDPSTVRKQKGKYG
EAFEGHEKRFEKEGEKVKKWRKVLENVSNLSGWDLDNTQNG
>GWHPABKX004267
MASATGKRRGISVQKDPEEDVRKNFVDHLDSALEQRGIYTFKDDEKLKREKSISPALEKA
IEESSIAVVVFSEHYADSTWCLEELVKIMEAKNGQVVVPIFYGVDPSMVRKQKGSFAEAF
ARHEKRFENEGEKVKRWREVLRDVANLSGWDVENTENGYILIKLYIYIPHFQFLHVIIHT
KLQIKLKVCSPHGQLS
>GWHPABKX004270
MEQPSFVSSSSCGSSYDVFLSFRGEDVRKNFVDHLYTAMQQRGIYTFKDDEKLERGKSIS
PALEKAIEESSMAVVVFSEHYADSTWCLEELVKIMEVKGQMVIPIFYGVDPSTVRKQKRK
YGEAFEGHEKRFEREGEKVKKWRKVLENVSNLSGWDLDNTQNGMWCTVGRLAVHCGGVSC
TPLCTHRVKVVHYNDKINPEIEDSALIANQRPPSTIDVEDQNRGRRLLATLTRTFANVVQ
GRSSLNPNDQMADKGNLEKDEAN
>GWHPABKX004272
MEQPSLASYPAYYDVFLSFRGKDVRKNFVDHLYTALQRRNIYTFKDDEKLETGVSISPAL
NKAIEESSIAVVVFSEHYADSTWCLEELAKIVECMKWKGQIVVPIFYGVDPSTVLEKKYP
PAKNTKEFEELETQVICCANGIPLTLIKLGSFLYGRGIDEWRSEVARLKETPQKVGL
>GWHPABKX004273
MEQPPSSSSSTSYGNYDVYLSFSEDEVVKNFVDHLYSALKLRGIHTFKDDDKLKTGPGKS
ISPAIEESYIAIVIFSQHYAESTWCLEELVTIMECMKVNGLVLPIFYDVDPSTVRKQKGK
FAEAFDDHEKWFEEEKVNKWKKVLEEHSWFKLVNGRVTYDSLSLVIDQSQGGVPDPPPKE
FEELAAQVVRHAGGLPLALKVLGSSLCGKDIGEWRNEVARLKEIPKDDDDEITKKLKGSF
LSLNDNAQKIFLDIACFFNGKKKASIIRKLESFNFHCVIGVKVLLEKCLIVVLEGRVFMH
ELIQKMGWHIVRQEASEGPKSYSRLWVPEDISQLLTGSEGTDKIEGIALNYQDVTDVKVS
SQAFTGMKNLRFLKFQNANASHGPNSLPQNLRWLDWHGYPSKTFPGSFKGERLVGLKMQY
SRVIQLWKGLQGVSVEDDNFYICFPGTKIPDQFTYKNWGPSILVDLPRNWYNKKFLGFAL
CVVSEMIDATKPRHHPNIGVRYGINAKCSLITPDGRKAYVGGGIGFMGIKQYVDSNITCL
GYYSFEKWMFYLLINWVRSPNEWCQFEVSSEKGYSENIVHKGFGVRLMYEEDDGKQSDEA
VMSQSSSSQSQFGEIVQS
>GWHPABKX004276
MDHISFVSSSSCGSSYDVFLSFRGEDVRKNFVDHLYSAMQQRGIYTFKDDEKLERGKSIS
PALDKAIEESSMAVVVFSEHYADSTWCLEELVKIMECMELKGQMVVPIFYGVDPSTVRKQ
KGKYGEAFEGHEKRFGKEGEKVKKWRKVLENVSNLSGWDLNNTENG
>GWHPABKX004375
MAYPLEDDPLQCLENIENNENFTFTAPLSSLKVELRFLKTFFWCMANRSADRNPKSKRFL
SVIEGVIVEARNHLHSQYCNSTNAYLEDEADSCCNDILEKINKYKTGVRDFYTSIPPYRS
RTNTTSIGDETSADIIQSLIDNTSDLLQHKANLIASVKEKIKSLEEKLRYLRSFVKFTKA
KCVEQDKMEDLLTHIHDVVADKAAYLSYQCWVDTIDANGAHGMNLKLTGLLENIKPHKPE
VTGIYTGVLKALMASRSSSSMMQDEFVAGFVDFLLEDLIDLTNSKKNNLVKENKKKEKGK
MKNSSMAPMKDQIDSLHKELRFLIAFFIDPPKQYAQNFTLTDLLVRIEAMIKEAGSTIFH
ARELHFTLPYLLEKMGKASAEIREVFITFPRSSYTNSPKTDELGFIDSLLHHLKELVYYK
IVSDGSLKDQIKTIQQDLVFLRDLFHDFAEQCDELTNLRRNTMQEAYRVEYTLHSLLVGD
HTLWSHILDDLIYEIRLIKRKANHIMSHKKTSNIGLPPVAKAPSRQNSEASTPKIQDVVV
GLEDEVTGLVSRLTSKGQQDVVSIVGMPGLGKTTLAKKVYSNNRITKHFDVQAWCCISQQ
YDKGEVLLELLSQVSEQDDHFKNTSSDDLAHKLLQSLLGKRYLIVMDDVWNVQAWEDISR
SFPDDNNGSKILLTSRVQAIASEIKPGSTPHCPQFLSKDECWELLQKKIFGNGICPPELH
QVGEKIADKCEGLPLYVVLVAGLLLRTDKTKECWNQVLEKLNLTVSGEAKECTDVLELSY
QHLPDHLKCCFLYLGAFPGDKEIPVSKLTRLWIAEGFVKESKTRSMEEVGEDYLMDLIDR
SLVLVAKTRSQGGVKACRVHDLLRDFCLMKAKQESFLHWVDGDSSLPPYPEDHGIDPHHS
PSSGSPVYEHHRLCIYSKRNQLLSAKPSGPCVRTLLIFARPDWHPQQEYNVSTIFHGFKL
LKVLDLGCINMGQSFPTQIELLVQLRYLAVWGSMKEVPSSIENLWNLQTFLVKGTMKKVA
IPMNLWDMPKLKHVHVPPFDLHRYDQDFLDNHVETLSTLSLRDGKETENFMRIFPRLRKL
TCRFSRSKGRLTNQFPVLDFLERLEALKVIYDGSGRNRCDLHFPLNLKKLTLSKLGLPWS
KISAIRRLEKLEVLKLLNGAFAGEEWDMTTEDDEDENCKSFPSLRFLKLESLDLVRWNAE
GHSFPRLEHLMLRNCKMLQEIPSGFADNNTLQTIEVGRCTVEAASSAKQIQEEQKDLGND
KLEVLIYPRQHDIYNVHC
>GWHPABKX004379
MADILLAAAIKKTVEISSKLAVEEGSRLFRLREDINWMEGQLRHMQSYLEAVEASNGDDS
KVRNLTNDIKELARDVEDILEKFAPQIESFSCLKTVACIFPYCNTAYKFSIEIEKIKVRI
KNIDDNRRTFGIMDTSRSVDAENWDLRRSYLHADEPEVIGLDDDCKNLEAKLLDERQEYS
FISIIGMPGLGKTTLAKKIYNQVQPHFDCSALVYVSQEPNIRELLKGIARQVGLDQSEDS
SLEVDLCSFLREKRYIILFDDIWDNRSWDAIKYGLPYNAKCGSRVIVTSRNNYVGRYIGG
ECSLYCLQPLDSENSWKLFCKQIMTFETNFTYPKELKDIGEQIVGKCGGVPLAIVVTAGM
LRARERTENEWKEVLVNIGEDDRDECSRLCALSYKDLPTALKSCFLYFGLFPKGHEVLAF
DLMNMWIAEKLVVQSNGEQEVEEVAESFLNKLLARNLIQVVERKYDGRIKTCRMHGILHN
LCVKIGKDDKFCHLLGAKESWSSLKGLRRIVCDTKRTTENINLHYQISKVRALMCLTENE
DDYSPEKKFFKSISSFRYLRVLILQFDNGFTSGHFPDEFWNLIHLSYIRFRGVALGITMN
ISNLKNLLTLDIQDCGASLDILKMKQLRHLLLSDMEMPMQHYNCMCHPASSTEVCLENLQ
TLKWVSSAVLEQIGMHNLPNLRRLGIDDLSKNTFEKLCCPVPPLEKLEELTLNMVGMETL
PREVRGERWNLSRYQSLVKLHVKGHVFELPNVEGFPPNLVKLSLHSFNVKEDPMRTLKQL
PKLKILKLESHTWAELSVMNCSGADSFPQLEMLHIHYFQYLKELISDDVGLPKLKKVIIR
NCGDVQKITGRIQYVMGKSQSSDILEGAQLPIIDL
>GWHPABKX005415
MADALISIVVDQLFNILKDQVQDLRAALGVEKEITNLSSKLKKIREVLDDAEKRSLKENG
VKVWVDMIQDFSYEVDNVLDEFRTRILTQQIERSEVAAAPIIRRKTIISCSSFLPSCFHF
KKLVVHRDIALKIKELDSRLDLIMTEKDQYNFLAVSVTHAPSPDQESKRVTTTSFGVDIS
EIRGRDIDASDLIRELVKKDEGEEEGGIRNGPRVISIVGTGGIGKTTLAQLVYGDEQVKA
HFDERVWICVSHPFDEIKIAKAFVESMTKSSTNLSQLQVLLERIQTILSNKRFLIVLDDV
WTEQSAKWEPFKNSLKVGLPGSRILVTSRSERVARVMGTVYMHRLDQISNSDAWLLLSRI
AFSGRREEDCEKLKDIGQKIARKCKGLPLAVKAMGSLLCFKNTEEEWQNVFDSKIWELEE
VTTDLFPHLYLSYDDLTPKMKRCLSYCAIFPKDYDIRVDKLIRIWMAQGYLATTNGNDHN
QMELKGRELFGDLAMRSFFQDLEKDDMDSNTIRSCKMHDIVHDFTEFLTRNECHSIDQQE
DKVEIENLRHLSWQKSGRPVNPASICDIGKLRSFFAEYLSPKELTPDLFNFLKSVRVLGL
HGCELQELPKEIGNSLHLRYIDLSCSQVEELPDAICSLYNLQTLDLEGCKHLSRLPERID
KLINLRHLNIRDTPRLEILPQGISKLTQLCTLSDFVVGKESSKLGYMEKLNQLQGNLSIH
VIGDLNNAADIEEAENADLKNKKNLKELRFNFFWESEVRVDVLEALKPPPKLQSLTIDGY
RGIQLPSWITLSLDNLRVLEMNECFNCSTLPPLGKLPCLETLCIRLMDELKCVGSEFLGV
AEGGGVAFPKLKKLHFSYCAEWKEWQELKKEAAIMPCLRELEVDCCRKLKTVPHHLLSRM
PPLESLKITSCPSMKLDCSDISHIPHANLHLM
>GWHPABKX006058
MAHAPVMFLLGQISTLIREEYSLLGGIREDVEDINNALDRLTAALRVADEMEEIDPQVQA
WVKIIRDLAYDTEDVLDEFLFRFGGCRINGGFYSKIQSIYTSVKNFRARRRIALALQRIK
ARINENSHYQPSLPTSSMANFHNHNKRPYDSRGDALLLEESDLVGIENPKQFLVNLLLDD
VDYDLRVHSIVGMGGLGKTTLVRQIYEGPKVVSHFQYRVWVMVSETFRIEELLKDVISQL
VKQTNLALPQDFVVMDSNKLKEFIKNILLGRRYIIVFDDIWNVDVWMTIKYAFPRQSFGS
RIVITTRNNDIGQDASHETQGFVYPLMPLSPNDSWVLFCKKTFFDGSCPQHLQNISKIIL
KRCQGLPLAIVVIAGVLARKREDIEEWKKFQYSINVQLECNNKMKNMKNLISLSYYDLPY
YLKYCFLYLSIFPEDVVIQKMRVIQLWIAEGFVKENNQQVKEEVAEAYFNELLHRNLIRI
AEITRDGRITGIRIHDILREIILSKSVEQNFAIIANGQNTESSSKFRRLAIHRFDDHILK
SASPKKHLRSLQFFTPLSRSTASFSLSKLLTTSYISLKVLDLRGVDLEEIPKEVFNLIQL
RYLSLRSTKLRSVPKSIGCLQNLETLDLKHTYVIELPIELLKLCKLRHLLVYRHSNHSWP
VNPWIDGTQL
>GWHPABKX006604
MDPIGPIVGTVLQGLQEQVKTQAQYALNFKEQFKEMQRQLELMQSFLNDCKDDKSKCQTV
KTASKQLRELTYVADDVVTGCQIREDYKRTIESTFCLPSCKEVVYRWDTGRKLTEINQQL
QGLHKMHEIIDSVSQRSEPPGSSRKTTSLEPQKIVGLEKETEKITNWMFTDNVSFIGITG
MGGLGKTTIAQKVFNHPKVKDQFKKRIWVCVSQTYDERELERSILDMLGVEDKRCNESDL
QTKISELLLANNTLIVLDDVWLIKGGWWTLISTAFQATAKHNGCIIVTSRNKQDIKNMAA
HGGFKNVEIHEPKLLGKVESEKLFCKFVFGKAKTKFNSSELDKVGKQIVRKCNGLPLAIK
IIGGVMTTVEPQTPAKWRETCEKFREVIIKPIDGAVSVIDSLQLSYDVLPDHLKQCLLCF
AIYPDDHEIEVEQLKRWWVGEGFVRGTETPNEKAYEYLLELINRCLVEVIKKGDFDGRVH
KCKMHDMVREMVIRNAKDDAFCDFSDKGKHIATPDSLHLGVTKDTSFQSLNGNERLRALI
LTTCDSIGFNKRIALAKVKTLRVLDLSRLKLDGISVDHLWRWITSLKLLAYLNLQDVVGL
EEIPPSIRKLWGLQILILNGCESLGRLPSPMPCFPRLKVLDVRNCSSRLWIPQGLSTLST
LQELYGFKIPKGNEQEACGLSGLKELKQLEVLHVDIVKGSLIQGDDLTALESLEKLRVLS
INANGITDDELLQKLKKLCVPSGLKHLYLRRFCLEATPAWISPSSLPQLQFLCIEESKEL
TQFSENFHAGQWMVEGMSLKFLPKLEVELEWLKKAMPELRYLEVSHCNSSESSTFLTDGL
YTWKEPKEEEMEEDEEVEHSAYEEDKEEECNTCED
>GWHPABKX007232
MEILSALVAPILERIVKPVLDEIGYVFQYKSNLESFTMKVERVKDMRDGVKERIEVEERN
LQSIAPDVKGWLDEIDKITAKEESILEKKAEVEKGCFNGMCPNLKLRYTLSKKAKKETEV
AVELIVEGSKYSSFSVPAPPLQVEFIGHRQYIEFESRKSNEEEIVEALMDGNINLIGICG
MGGVGKTMMARKVGKRMTEEMMFDEFVMVAASLTPDPKKIQQEIAEGLGLQLKEENPTLR
ANKLQRRLALKRTLIVLDDIWARLDLEELGIAFALAKECKVILTSRHRDTCAQMEAQKIV
VIEVLQQDEGWSLFKERAGSCVSDPDLHPIARDVSRECSHLPLALTTVGRALRDKSQHSW
EDARTQLRRAAPINIPEVLKEVYQPLELSYKLLESNEAKSLFLLCSLFPEDYCIPLEFLI
WYGVGLRVFENITSLEEARTRVYRLVEILEDRFLLDDAAEGRRKFSLVQYDKYVKMHHVL
RDVAIYIANKEDTVLIMTNDVELPKEISYEHLACISIVSNALTMLPETLMCPNLDVLRLE
CGNERLEIPKNFFYGMPGLVVLDMPGSYFHSLPPSLGGLRNLRVLYLDNHHVEEISIIGK
LVNLEMLICFCRARVLPVEIGRLVNLRVLNLGDTCIQIVAQGIIASLTRLEEVYMINNNC
RWEGAEGRKGSNATLHELGTLPNLTALEIQILEPSLLHTNISFRSFPRKYFVFSSSYYLR
EGHLQKAMYLSLPLLAPLGNWVRVLLRTAQDLYLDDIGSKIAIDELVPQNFFHVKKLILQ
NCSKVEFLANTTMVPPESCVFPVLETLCLLNLINFKKICNGPFPAGSMEKLSHLEVIGLP
KLITLLEEPTQRVMLRNLQSVLIDACPQLQNLFSLPMTRGLVKLRDLDIYDCEAMQEVFS
NERESGIAAQKVTFPKLNHLRLQKLPNLTSFCQGVEDIEFPQLRYLEITNAPKFKTFCLS
ESLHDLEGHSLFNQQVKFDCLKRITLKGLDRVTDIGGCSFIELESLRIESCNNLTRLFSP
SVAKAFANLKEMEISDCLKMEEVISNERQQQQQDSKTLLPKLEKLKIAHLPELRVFWQVE
RDLEFPSLKDLEIDDCPKMKAFTHGSLYTLSLNQLIINRKIINNLDINVALQQYAP
>GWHPABKX007718
MTIVVDKVLEDQVTQGVNALVQTVAYNVKLVRGIDSEIKDLTSDIETFSARLVEASKNSW
ATDHQVLRVVVKKFRTVVNEAQDTIADYVALKGKHVDNVFSKSLDKVPFCGKVNDFASEI
QSLRAKLAKIRQDHGKELLHLMTYKINEQNKGLITLQVRPTVEKNKIFGFEKDFKTIKDL
FIEACDNFIVIPIVGITGSGKTIFASMIFEDQKCIPDNFNKYIWVHVSQGFDRKQKFIDI
IYQITSCREDISMMTEEGLAREICELLKDQKYFVVLDDVRKKEDWDSFKVVFPTNLKGSR
VLVTSPYNNVVDSNWKSHNLGKLSNEEGWLLLKNSAFGTEECNEKSLENVGKEIANKCNE
LPLALVAVGGMLFQRRNIADWQRVAENPFLEINGEGQIYRDRVKMTYNDLPDEKLKNCFL
YFASFPMGYEIVVWKLIRLWIAEEFIPTIDEQGYALDAEVEAQKYLNNLVDRNLAEEFIP
TIDEQGYALDAEVEAQKYLNNLVDRNLAEEFIPTIDEQGYALDAEVEAQKYLNNLVDRNL
VMVVKRRINGQIKTCCIHNTLHEFCKSEAARINLFHVMDEGQRLDENTSSTPYENISSTR
RLCFYSFTENKFDVLIKSYNQKSRSLYPFGKHIHSLLLFPSQKGETSFTKEQLATIPNTF
PLLRVLNIDFSIEFDDKFQPDELYNLHLLRYLAIKSNLDSLPKSFKNLRGLETLVIETTA
RKLQIGGGIWNMEKLRHVHTNTSMQLPSPPKGSTTNSGGKDICTLSTISPTSCTVDILLM
TPNLQKLGVRGDLSELSFPFEMLKCLEKLKLYGQYDNVSITLKRIVHAPRLKKLTLSGTL
FEWKDMRVLGLLEELEVLKLDDYAFKGEDCDLMKEKIVFKRLQYLRIGRTNLVTWKVTEN
SFPALRSLVLRNCSSLKRIPEAFANVHTLELMELFHMSESTVQSAEEVKEKLKNCGFQLQ
LLITTSKMGKGPMTAGTDTKTEQALINLVNYIGGSNNEWSGGPPGLYSVLKDVILDIQTF
NVRLHEAYKNPIASVDDLMVKNFQTIVNEAIDAASLYFVLKIASKNKIFTTFLAPGLYRR
TVKSCASKIQSVRSKVNIFRQQHENDLHSLTISHNNVLLILQIERPIGYDKVIEEVEQAV
NMLVQTVRDNVNLVSDMKKKSEIEDMTSQIETFTESLVVTCKNPQAHENRVLRVIVKKFR
ILVNETKNAVDNYFAQEKKHALAKAFDKIQRLCGKLNNVTSEIQSIKEKVKTISEDHKED
LRHLREDYNKHSDLPPPKVRAELRENEIVGFNDDLKTIKTRLVEASKDYFVIPIVGNAGT
GKTTFALKIFEDLEIRKNFTHCIWVHVSKGFCRKQKFINILHQILKQTEDFSTALEDVLE
AKIKELLEDQRYFIVLDNVREKEEWDSFKVAFPKNMKGSRVLVTTQSGNVVESTWKSHGL
GKLSNDDGWLLIKNNVFGTEGRRDTLIEELGIKIAKKCNGLPHALVLVAGILRNCITSAG
WQRVADYPLLNDLELSYHELVELSYNDLLDENLKNCFLYFACFPMGHEIVAWKLICLWIA
EGFIPKKDEWGYDLDVEAEASKYLNVLVDRNLVMVKKRRADGEIKTCNIHDTLHDFCRSG
AERKSLFHVVGEGQRLGASIDLNRLCSYYTINILDPLLHPSDSLFNLFIKREDVISLLLS
SKKSEIHSTPEQLENILESFPMLMVLNIESSKFSSLPNELYSRRIIRYLAITADISSLPK
SFEHLFCLETLVIKTTERSLQINGGIWNMVSLRHVRINTSTQLPSPPKTGKHSGKQTEIL
TLSTISPGSCTSEIFNKTPKLQKLGVRGDLSQLLEKKQNVCLFNNLQMLEHLENLKLHGN
SENVELKVPMSDKFPRRLKKLSLSGTLFQWNDMTVLGLLEKLKVLKLDDNAFSGEHWDLS
SDVIFKELQYLRIGKMNLITWTAADSEKSFPVLESLVLRNCISLDNIPQDFANVDSLKVM
ELFDASERVSDFAREICVKRQGKTNVKINGFITPLPSQATVHNQAYGNEYVNTSGFDHPS
TSISSQEIEHNQAYGDENVNTNGFEHSSTSTLSQEIVHNEVYENENVNTNGFDHPGTSIL
SQEIVHKQSHGVENVSTSGFDNPSTSTPSQEIVPDD
>GWHPABKX007820
MATTQLKAESSSNSQSAFLNHSHGPWEYHVYISFRGDTRKNFTDHLYSALCQAGINTFRD
EEEVRKGETLSSEFERAIQNSRISIIVFSKEYASSRWCLDELVEILKCKEMRNQVVLPIF
YNVNPSQVSKQKGEYGAALAKHKGHFVEAKVKSWRDALTKVGEFSGWDLQQEANGYESKF
INKIIKEVLSILERVPMFVAKYPLGLDSRVEDIVRLMHRDINDDVQFIGIYGMGGIGKTT
LVKAVYNHVFEHFDSSCFLEIRSKVSDQHSDGSALQQELLNKLLKLKIKVHNVDEGIMLI
KERLRARKSLIVLDDLDHLGQLDALAGERNWFGAGTRVILTTRDKHILKDLKVEGWYMVK
ELDNENSLRLFSQHAFEMPEPPEHYTKLSKDIVSYCEGLPLALQVLGVHLSNKKNEDWRS
AIERLMTIPNNEVHTKLKISFDGLSSKFAKAIFLDLACHLPEVIHKQKVISKYDEVPRCF
PKMEIQDLIDKSLIIIDEYDCLHMHTLIREMGREIVYFESSDNPSERSRLCCPNEINEVL
LRHKGKPAVRFFKDEWGRLAEIEERVTLVGKFSKGRPPLELIREKFQSTFSLTGSAHVGS
LDSRHILIRFSREDDCEKVLAKGLAMVAGKPMRLTRWSPDWSTRKEPPLAAVWVSLPGLP
YHLFDPNTLKHLCRPVGKLLALDSATARRTRPSVARVKLEMDLLKPLVDKIWIGFADEGV
DPEDGFWQRLEYENVPAFCSKCSKFGHLFASCKSGSDRSGIISGSDSPEIKESGPVGGVE
AKQSLVMEEEEEAEQIVPLEAEEEVASPKVASYVMVTEQLVEPAWTAQRVAGVKFGTRDQ
RSSLGAISQNERSSLCAMSKSLASFEQLSHHDLHLHKLSSWGVGTPRIDDSTLSQEQLVD
LSGLGTHVRPNQSKKRSLKPVGLGLGVQTRSMRRKGHRTDDNSLLPNSNSNSSNFPTLNL
DSTENVQTQSPFLASQSNSTPINLIKPNQNTLPIVPLEDTSWPSIDHKSPNVSSINSNAT
PSSFPPFSNRARSSAKRTLLFRTPRQSRELEGIHGSRVIPQSKSELDDEMYGHSEDDLRS
NEVTDLVGLDYG
>GWHPABKX007821
MATTEVKAESSNSQSSFLNHSHSRWAYDVFLSFRGGDTRKTFTDHLYHSLDKAGINTFRD
EEEVRKGETLSSEFQRAIRSSRISIIVFSKGYASSRWCLDELVEILECKEIREQVVLPIF
YDVDPSDVRKQIGGFGEALARHEERYGKEKVKIWRDAFTRVGELSGWDLQQVANGYETKF
IDAIIREVLSIVERVQMFVAKYPVGLGSRVKHIVRLICKDIGDDVRLIGIYGMGGIGKTT
LVKAVYNKVFEYFDSSCFLEIRSSVLGQHNNKKIIALQQELLRQLLSREIKVSNVDQGIM
LIKKMLHARKCLIVLDDLEDLDELDALVGERNWFGAGSRVILTTRDKHILKDLKGEECYM
VKELNEEDSLQLFSLHTFKLSEPPKDYTELSKDIVKYCEGLPLALQVLGAHLSDKQKEDW
RSALERLKKIPSNKVHEKLKISFDGLSSKFTKDVFLDMACCFPQVIHKKIAISILEVPGN
FPHIEIQDLIDKSLISIDKNDNLRMHSLIREMGREIVHSESPNNPGERSRLCCPNDIREV
LLNHTGTAKVEGIVLDDESMQNMTVDTKAFKNMTNLRMLRINDLQLHGRFKYLSKKLRWL
QLNYCLSKYIPSDFRSENLVILSIENSNIEEFRAPLKYFPSMKCLSFNRSKHLTRTPNFT
GAQLLERLSFYGCSRLVEVHSSIGDLGRLNVVLFDLCGKLKKLPKSLFGLKSLNTLSVDS
CPKLRLPEELGGLTSLNRLYASDFSGITSSSGTLYLPTSLTSLRSLNILEIGGHNLVESH
IAIGLESLASLKSLELSGSHFHCLPLNLCQFSRLERIQLDFCSNIEILPPLPTSLRILRA
RLCGSLEKLPDLSNLKWLKELDLFGCKKLVEVDGLDNLDSIEEISLMNCDHVRTPFTESF
FKRQAELHCHHLENLTLKVAYTDNEIPSWFSFQEVGSSISFQLPLYNKKHDSKLEFLVLI
LWLVWEPTYKYQHYFDSDFTNLFQCQCHNNEIHNVGCMLQPNGATSSTCYLTLDRLASLG
MVDKTEIEGAKNMKIDVIDVDDAISVKKVGVHALYVTNADFEGDDLIIKTSKKYAYLDIK
IRGYGNEERTFKLESLIRYRSYFS
>GWHPABKX007906
MDGEQPQSPPSPRPPFSYHVFLSFTSQEESVTTFTDHLYTALEQAGFRSFRQEDGGTDGQ
KAIPESKVYIVVLSENYARSRSRLDELAIILERKRGFGHYYAVLPVFYHVDPSDLRKLRG
RIGEALNWVEEKGGSQWKENVKKWKQALVEVADLGGMILQNQANGHESKFIQKILRVVEN
KLSRPALSTSNKLIGIHRRTENINSWLQDRSTDVDILVICGMGGIGKTTVAKYVFNLNYP
KFERSSFLANIRDMSKQPNGLVTLQRQLLYDILGRKKGKAFFADRGINEIIDAVSCKKLL
LVLDDVDQRDQLDALFGMRDWFCPGSKIIVTTRDKRLFRPYEVYKMYELEGLNSNESIEL
LSWHAFGQNHPHEGYLEYAEKVASQCGGLPLALEVIGSSLAGRDVAQWESTIKKLEVIPN
HQILKKLRISYESLEDDHDQNLFLHIACFFVGMDREYTVTILNSCDFYTVVGIQNLIDRN
LVKVSESNKLTMHQIIQNMGREIVHQESPVEPGKRSRLWRSKDSFNVLLRKSGTKTIQGM
ILDMDMLKEDESARTIFPFSHFKKRKLEFLDNSCAQKCKMQPKPSFYLWNLSHGTEVSEE
QILNTDAFVEMHRLRLLHLSYVQLIGSYETISKRLRWLFWLGFQLKCLPAEFPLESIVVI
EFRYSRLKQVWQGTKSLRFLKILDLSHSYDLLRTPDFSGLPSLEKLMLQNCISLVEVHET
IGFLEALVLLNLKNCKELWGLPDSICMLKCLVTLNISGCSNLEYIPMDIDKMDSLRELYA
DGTAINQEVSSRDGVGSWHAFLRSWVWKGRVFPKISPIFLPNSLVTLSLAKCNLSNDAFP
IAFSNLSLLEHLDLSQNPISCLPNSVKYLTRLLKLEVESCESLKSLVGLPNIEHLNVTNC
WALEKIAYQSRSLKLKDLILSNCSALAEIEGNFKLEPLENTDEESLQNLGLLNFKPMENV
MIGFTSKILSYHRIYSRGWIPSRKIRKLPPQGVSQPGIFSTFLPGEHVPCWFSSKFTEPY
TSLGIPFLNNSRVKGLSFCVVYKRSKLGESKHANAMRQQLTFSKALVTRQRSLAGQRAIS
RRVTYRRLENKEYETTFDCPCITVKNVTRCLSWSRQPVFYGVPDGKEGMMWLSDWRFGRE
LNCDDGVEVSVTAGDGIIVEEFGVKVLYMEGSESSLVWASESCRERDGSFGEAYGFSVRL
PPTYRSIRRARESYFDSVPH
>GWHPABKX007943
MAFLAVTSLMRTIELQFLHHKPRVILTNKEQIKSLHEKLDHLLVFLEEYDKKANNIFSDE
MKQVTEKIREVTAKAEDDIEDELLKVHHYHKLDQTLQRVIKDIEELMQITRKTNHLVNNL
ILGGPSQPTSNVEDYAMVGHSKELDEVKSQLLRGSLKQRQVIALVGMGGIGKTTFAKRIY
NDPIVAFRFKFRAWTTMSQEHNKLQALTDLYRCVLPISTKEIEGGPEERLRKSLLGERYL
IVVDDIWTKEAWDAIQGCFPDDNNGSRILLTTRVGEIAQYANSGECSYNLSFLNPNEGWD
LFYQKLLDKEFPNNEFETIGRNIVQKCHGLPITIVVVAGLLSTIKKSIDEWKNIEATINS
LETLDRDQHFSRILDLSYNNMPSHLKGCFLYLGVYHEDCDIPVKKLIRLWIAEGFVETIS
SKRLEEVSENYLQDLIDRCLVMVHERSFNGKIKTCRMHDLLRELCLSKARKDNLLYLETT
GSFGGFDRFVRLGDNRWLSLKIVDPDFHLAIVSSKCRSILCFNMVANCDYEWYLLANSFK
KLRVLDLSKINFEEGMPPDITDLVFLRYLAIASSKVLNSIPLWKNWNLQTLLVTEDDNGA
TRLPPGIWDLPQLRHLEIYHPISIDRPKAVQENLQTLYWLSTSECTPEVFSRIPKVKELG
IIARPETSPQGLNNMCCLNFLEKLRVRGSYHPFHMPPKVNIFPENLKELTLVRTLIPWEA
MGVVSLLPKLEVLKLKNFACVGQEWNLIEEGSFPQLKVLLISLTNLKKWSSDVDCPFPKL
ERLLLRNCFELKELPEWIEDIITLELIKLEHCYSSLVSSAKRIKEDRFENCGKDMLDVLD
LHTRPDEDYVGEEECSNEQIGGEKSVPNSLTNLWFEARKLRIPGHEEPSYWSWTWDSGYE
VAELLKMSWFEIGLTCDIRCLRKNTCYSAYLVFKLECGRFKDVNTALTCVRYAKDKNLYG
WSLRGENRNSQVYLAKTKSYGDCGRFPDSRSDRWMEIKLGDFYVSSGNEGEVEFQLWHVS
DQYWLSGFVVKGIEVRPTN
>GWHPABKX008019
MEAEARTQESAGISSVHRYFYHAFLSFRGEDTRKNFTDHLYTALINAGIRTFRDDDDIGR
GENIDAELRRGIRESRISIIVFSKDYASSRWCLDELLTILGRRKSEGHEVFPIFYSVGRA
DVGKQSGSFAEAFERHAEREKMEVEEGKVEWKGKVEKWREALREVAGLPGMVLQEECDGH
EAEFIQKIIREIVKKLNRTVLSIPSYTVGLASRVRKINEWLQDESSDVGIGVICGLGGVG
KTTVAKVAYNLNYDRFEGSCFLANVREASKIPNGMVGLQKQIFENILKGREEIIFNTDEG
IIKIKDAIGNKKVLIVFDDVDQLDLLDVLIGARDWFSRGSKIIITTRCENLLKGHERHLQ
VKIKELDDEESLKLFSRYAFGQDHPLEHLREYTIKAIRHCGGLPLALKDLGSYLSGRSMD
VWRSKLEKLERILHHKIRRNLEISLNPLDDYDKRLFILIACHFVGKDRDFAINILEKCDL
HPVVGIQNLIDISLITVDNDNKLMMPQLIQNMGKEILRQDSRDDLQTLSKLLGQLVSSTE
NTGTETDKGVANESASHVNSPKRPYSQDFQDSSILPYQSNWKRRFLGIFSLLPNFSSLPK
FLLQNKRCA
>GWHPABKX008020
MVAVSSRCTCHVYLSYRGTDTCLEFIDLLHRELTRAGFQTFKKHNQLEKGKICGPEWRKA
VKDSRVSIIVFSKDYAYSRRCLDELVNILERKKNAGHMILPVFYNVDPSHVRKQTGCYAD
AFLKYKEQCVTEMGQKMECIARVKKWRASLKEAADLAGMVLEDRDDLKFIQDVVEEIWHK
LSRCILNVAPHPVGMYPRVKEISLWLEDRSSNSHTMMICGEAGIGKTTMARALFKLHCER
FEYSSFLENIREITNKRNGLIHLQRHLLKILGEDTVELRNVDEGVSIIQEALCNKRFLIV
LDDLDQIDQLNAVLGGSDWFALGSKVIVTSRNENVLNPDETNSIYEVKGLDTHESLKLFC
WHAFHQEYPVKGYTEQSKRLVQYCRGLPLALQVLGTSLSGGSVDFWESKLEELERLSNCH
IHRILEMSYETLPDDHEKNLFLDIACFFAGKDKDYTVQILDGCDYYTAAGIQNLVERCLL
AITPENKLIMHQLLQEMGKDIVCRESITNAGNRSRIWQHNDSLSVLREETGTEFVEGLVL
KLDELKDYYADKLGISSKRPHCNDESDPSSTLVFGGNLSKRHCLGFYSRIPVRSALATAT
IRANEGDLTTRALSRMHDLRLLELYNVQLSGVYDGFPKKLRWLCWHGFQLNSMPNSIPLD
NLVVLEMQNSSMQQIWEGTKSLRSLKVLDASHSHFLLKTPDFSGLPSLEKLILEDCTSLV
KVHDSIGGLHKLSVLNLSGCRSLRKLPKRIGELKSLEVLKLSRCSELEFAKWTDSFPVTY
FWSWVSLRPKLLELLQHNLRVLDLSDCNLTEKTIPNDLGVLSSLRYLNLSKNPLSKLPES
IRSLTMLLCLVLSSCTRLQSIPKLPSRSRILDANGCRSLERIANLPNFLKSLDLRLEDCG
KLVEVEGIFMLKHIQDMDEMFNIWSISDIKPGGSAVWVELHNSLTSTTTKAPPVQGLYEF
GIFSMFLPGSKVPSKFNKKSIGSPISLSIPSDCSVEMHGLNICVVYEQCSEELFGESLYI
TVSNKSKGIKWIYSPVLSAVTGPRNTVVWLSHWKFGNHMERGDEVIVSPSLKCLVREFGV
EVSYTESEEKWIQQHYSSQLHHAVDGDLSVFEMNPDVYLLSLKS
>GWHPABKX008143
MAFLAVTSLMRTLELQFLQPQPRVILTNKEQIKSLHEKLGHLLVFLEESEKKATNWEEIK
EVTKNKIRGMSFKAEDDIEEELLRGVVSVKAEDDIQVHHYHELEKTLQGALQDVEGLMEI
ARSINHFVINNNPTVGGSYQRTSGVEDAMVGHSEELNVVMSQLCHHSLKQRQVMAMVGMG
GIGKTTFVKRIYDDPIVKSHFKLRAWATMSQVHNKAQALYDLCRYIMPKSSTFNNKIEGD
LEGQLQKSLKGQRYLIVVDDIWTTEAWDDIQRCFPDDGNGSRILLTTRDREIAKYADSGK
YCYDMRFLNPCEGWDLFYQKFLGEEFMNKELERIGRNIVQKCQGLPLTIVVLAGLLSTIK
SVDEWENIERTINSLLTLNLSEQFARILNLSYNSLPSHLKGCFLYLGLFHEDCEIPIKKL
IRLWIAEGFVGTLSHSKRLEEVGRDYLQDLIDRSLIMVHRRSFDGEIKTCKMHDLLHDLC
TSKAKTENLLYLETKGSSDRFNRFIRLGDSRWLSLKVAIPAFHLVIDSKKCRSILCFNMA
VNCDREWYLLANSFKKLRVLDLSKINFALGMPPDITDLVFLRYLALASSKLLNHIPLWKN
WNLQTLIISEDDNGSRKLPQGIWDLPQLRHLEIYHQVSIDLPKVAQENLQTLYWLSASEC
TVEVFLRIPNVKELGIIAGHEASPHGLNNLCYLSRLEKLKVQGSYHPLHLPPHGDFFPQN
LKKLTFVRTLIPWQAMNVISMLPNLEVLKLRNFACVGQDWELIEEGGFPQLKVLFISLTN
LKEWKAYVDSPFPKLKRLLLRNCFELKEMPEWIEDIITLQLIKLEYCYASLVGSAQRIKE
EQLDNYGNDMLHVNDSNTRPDDDHAIEEEDSNEQTCEVECSVRHGVTSRLWFEARKLRIE
WGDDTRYWIWTRDSEFGCEVAKLEKVSWFEIRLTFDVRCLSKMTCYSAYVVFKLESGHFR
DVNTALAGVRYEKDKAIYGWMRGENRHSQVFLAKEKSYGDCGRFPESRSDGWMEIKLGDF
YVSSGNEGEVELQLWHVSDQFWMSGFIVRGIEVRPVNEG
>GWHPABKX008322
MVEFQNMASTSSSQSTRKLIYDVFLSFRGEETRKNFVDHLYDRLKQKGLHTFKDDERLEK
GQSINPALLQAIEESRFAVVVFSKNYASSTWCLDELAKIMECKDNLNQVVLPIFYDIEPT
HVRKQTKSFEEAFVKHEGNLKDDEGKAKVERWRKALKEAGNIAGHDLQGDDYNGFETECI
KAVIADISKQLPPPPSVKKGLVGLESRLEEIRMKLKVRDEDVKLVLGLWGMGGIGKTTLA
RTAFDRFSSEFDGSCFLAAVRKHGLEALQKKLLSKVLKEDSIDIDDVDEGFQMIQKRLEF
KRVLIVLDDVDHQDQLDKLVEDGEWLCNGSRVIITTRDKHLFTQFSVFVEPYEVKKLEEE
KALELFCWHAFKKESPENGFEDLCTSFVAHGSGLPLALKVWGGSLSGKTDQKVWESTLEK
IQEIPYGEVIEQLRVSYDGLDEECKKVFLDIVCFFRNERRNVVEEVLNGCKLHPVANISV
LIDRCLLYESFKCGIELYIDMHDLIHEMGLNIEREKRSRRWRLDDLDDKLEAVEGLRLSF
DCVESISHCIEAFKQMTKLKMLIVEYHWSSESDLESIEALEEIGIMNYLPKSLMVLKFPY
YLLSKLFCPMEMAKLTYLDLSSSHFLLETPNFAKMPNLVNLDLSDCVELKTIHPSLENLK
KLVKLDLRKCDNLAKIPSFNQEMESITTLDLGFCTSLLETPNFDMMPNLKYLNLSYCEKL
KEIHPSFRNLKQLEVLVIKECSNLEKLPNFNQEMESITSLDLGYCTSLLETPNFDMMPNL
KYLILSNCEELKEIHPSLRNLTQLEFFHVIGCSNLEKLPNFNQEMESITSLDLGYCTSLL
ETPNFDMMPNLKYLNLSYCEKLKEIHPSFGNLKQLEVLVINECSNLEKLPNFNQEMKGIT
SLDLGRCTSLLETPNFDMMPNLKHLKLSYCEKLKEIHPSFGNLKQLEVLVINECSNLEKL
PNFNQEMKGGYQFRSWTLYFIVRNTKF
>GWHPABKX008357
MRCLANHLCHTHFISISSSILRQITLISVSETLWSCSMAFVVVTSLLEIVEQQLIMQPNP
SLILYNKEMIVMLSQKLRFLQAFLMGSGKKTNGSRGEEMLEAEIRDVTAEAEGEIESKLG
QVYLAANRGENVVVACQGLHQTLVQVVRDFEAIESRILTQNANSVSRIGSSTNDFKEESF
MVGGISGNAVETQNEIIVGFDDDVEEIVYRLTILKQSGKREVMALVGEGGIGKSTLAKII
FEHPYVIDHFHIRAWVVVSREHNLKEMLISLLHCIAPITSEISNKDEAQLAEQLCKRLTG
QRYLIVLDDVWTTTAWHAIQQCFPHNANGSRIMITTRIRNVARDINAHQHIMKYQSLKNS
QELLSRKVFRGRFYCTPTYEYFRDRILLQCRGLPLAILVMGGLLATAKGSLEVWREVADT
VDLMDWDDKIISRILSLGFEYLPSHLKACFLYFGILPEDGDVPVKKIINLWVAEGFLKLE
KNKSLEEGAENCLLDLINRNLVEVNKLSIDGRIKSCKIHDRLHEICVREAEKENIICVID
EKHDPQASRWISCQSSHWPITRACYGTHNCNKIHSIFYFGKYSYPSKCKLVYPCLKLLRV
LDLSLIKCLHGMPSEIVDLIHLKYLALSTIGSLYKLQLLELQNLQTLIVSSWMEDYPLQL
QCNILDLPQLRHLYLEKRCSQYLPSLVRENLQTLYWLKVTSLDRNPNFRMVPNLKELGIY
IEGELLTGCVESLVHLRLLEKLKIEIGRVEQFYLPTAFPSNLKKLTLHSTYLPWHEMGII
GKLRNLEVLRLKDFAFCGPEWNPMAGEFQELKVLLIAHTNLKRWNASFHHFPVLERLILR
YCWDLKKVPIGFAKIRTLKLIVLDSCYSSIVTSANQISSANILSFHRMPDRPLHVRHFGT
KVQLPNNESSEEES
>GWHPABKX008358
MAFVVVTSLLEIVDQRLLQPNPSLILYDKKAIVSLSHKLRFLQAFLEGSGKKTNDPHVKG
TLEAKIRDVAVKAEGKIESQLGEIYLAANRGDCVDVACQGLHQTLKQIVKDIERVQTGTK
WKGSTDSHVGSSPNCFKEENVMVRGASQNAVETENGIIVGFTEDVVELVDRLKSKKDEVI
SLVGEGGIGKTTLAKIIFEHENIIAHFGIRASVVVSQEPNIKEMLIGLLRCIVPMTSGIS
NKDETQLRDELHKRLMEHKYLIVLDDVWTTSAWDAIKVCIPNKDDGSKIMITTRIYEVAR
YVSERPHNIKPQTPDKSWELFSRKVFREGCLCTPKLEKLGLEIVNCCGGLPLAILVIAGL
LSTVKGSLEIWTDVVEALSGMDADNRISKILSLGFNYLPSHLKACFLYFGVFPEDFDILV
KKIINLWVAEGFLKPEKNKSPEEGAENCLLDLINRNLVQVNELSIDGKIKSCKIHDRLHE
ICVREAKKENIICVIDEKHAPKDSRWISCQSSRWPITRESLTHTSKEIHSIFYFGKELYL
SKCRLSFPCLELLRVLDLSLIKCLHGMPSGIVDLIHLRYLALSTIGSLYKFQLLKLKNLK
TLIVCSWMEEYPLQLQCDILDLPQLRHLRLQKRCSQYLPSMVRENLQTLYWLKVTSSDQN
PNFKMVPNLKELGIYVEGELQSGCLQSLDHLHLLEKLKFRIGRVERFCLPTSFPSKLKKL
TLCSTYLPWEEMGVIGKLSNLEVLKLKDFAFCGPQWEPIEGEFKRLKVLLIARSDLKRWE
PNVHHFPILERLILRYCWDLKEVPNCFAKIGTMKLIMLDSCTSSLVGSTKKWLEGMADCP
LRFRQVGTKVELPDNESFEEVTVESSEEESVESSKEESVKSSKEESLKSSKEEIVGSTKE
LSVGSTKELSVGSSDQERLKARKSVRKYLKKKVSKPLNALKELKRKVF
>GWHPABKX008360
MALDAVTTLIKIVEEDLMEPKLLSIFDAGGMKVWLLETIELLSAKLCVLQAFLEEECKTK
RWNYLFDYKVVGIYDEYEIKSKLGLVYSEANCLHIRGTLKIMVREIQKVEKWILVMKKGT
ALEPEEENITVWDTYQNALEPENEVIVGFDSDIDMIIDRLCYSHLMRSVFTILRDSNIDK
FRKYVENPVLKLQVMPLVGEGGTGKTTLAKRVYRHPITIACFQIRAWVVVSRVHNIKEML
IGLLRCISPISSEIYNIDKAQIAEKLCRSLMGQKYLIFLDDIWTTAAWDAIRGYFPENFN
GSRILVTTRFTKVAGYLSADPYHVKYQTLENRWKLFSRKVFGQSQCVLREYELIGKRIVR
GCSGLPLAVVVIAGLLATAKESLEIWRDVEEALDGIYTYDTYNKISKILSLSYNYLPNHL
KACFHYFGVFPKDNVIPVKRIINLWVAEGFLMPHKNMSLEEVAESYLDDLINRNLVQINE
LNIDGKVKSCKVHDRVHEVCVRRAITGNALCIINDNHAPKARRWLSCETSIWPITRVSCG
NLTPNKIHSVLCFGKDLYHSKCRLVYPCLKLLRVLDLSLVKCSQGMPGEITDLVHLRYLA
LSIIGSLYTLRFFKLKNLVTLIVTSWMEKCPLQLPCDFLDLPQLRHLHVDKRCSQYLPSL
VKKDLQTLYWLKVASSDQKPNFGMVPNLKELGIYIDGQLAPSYLGSLVCLHLLEKLKFEV
GRVERFCLPTSFPPNLKKLTLRYTYLPWKEMDTIGKLPHLEVLKLKDFAFCGSKWKPSKL
RFRKLKALLISCSNLKHWRANSNHFPVLERLVLRYCWELKQVPLKFANIGTLKLIVLECC
YSSLVTSAKQISSANKLLFEGTTDCPLRVRKVGTKVELPNNESFEEESVESSEEESVESS
EEESVESSEEESVESSKEESVKSSKKECVGSSKVELPNNESFEEESVENSNKESVKSFKE
ECVKNSKEECVELPNNESFEEESVESSEEESVKSSKEETVDIEETVKSSKEESVESAKEE
RLKSSKEESVKSSKEESVGSSKELSVRSSDQERLKAQKSVRKYLKKKVLKSLNAFKKLKR
KVL
>GWHPABKX008361
MGFDAVTCLIKIVEQDLVEPKLLSIFDAGGMMAPLLETMDLLSDKLCFLQAFLEECKMKM
NDGDNWTKEFYEEVQDEVARIYKNYNIELELRQVYLAANKEEHAALDAGTKLYKTLKHMV
IEFEEVREGILGVKRRAALEAGEQNITIWDTYQNALDPGNEVILGFDKDIDTIVNRLCYS
YFMRSVFTILRNSNTDKFRKYVENPVLKLQVIPLVGEGGIGKTTLAKRVYGHPITNACFQ
IQAWVVVSQVHNLKEMLIGLLRCISPITSEIYDIDDAQIAEQLRRSLMRQKYLIFLDDIW
TTAAWDAIQGCFPENFNGSRILVTTRFTEVAEYLSADPYDVTYQTLKDRWELVSRKVFGQ
SQCVPREYELIGKRIVLGCTGLPLAVVVIAGLLATAKASLKIWRDVAETLDGVDTYDYNN
RISKILSLSYNYLPNHLKACFHYFGVFPEDNVIPVKRLINLWAAEGFLIPHKNMSLEEVA
ESYLDDLINRSLVQINELSIEGKVKSCKVHDRVHGVCVREAIKGNALCIIHDNHAPKASR
WLSCQTSHWPITRVNYGNCTHDKIHSVFYFGKDVYHSKCRLVYPCLKLLKVLDLSSVKWS
QGMPSEITDLVHLRYLALSTIGSLYKLQFFKLKNLLTLIVTSWMEKCPLQLPCDILSLPQ
LRHLHVDKRCSQYLPCLVKKIYKPFIG
>GWHPABKX008406
MAAFVVVSSLLELVEQQLLQQPNPCLVLDDTETIVLLLRDKLHFLQAFLEESELKTKDPK
AKEILESEIQDVATKAEGQIGSKLRHVYLATNANVVEEACQQLYQTLQQLLKDIEILMLK
PNFKEEKNIMVGVVSSPSTDLHPEPEDTPIVGFDGEADAVVNMLTYNKGSSLKREVIAIC
GVGGLGKTTLAKMVYENLKIRYHFHIRAWTVVSQEHNVKEMLIHLLDCILPVTSEISNKS
EDELAEQLRKSLVGKRYLIVFDDVWTTESWDAVQFCFPDNFNGSRILVTTRLRELGRCLS
EKKLDLRFLTQDESWEIISRKVFGNRCYPSVEFVSLGRSISRLCMGIPLAVVLIAGLLAI
FNESLEIWKDVFQTLSKRERQYENIKLEIIISLCYSYLPNNLKACFLYFGVFPEDSSIPI
KKLTNLWVAEGFLKPERNKSLEEVAKTYLYDLINRNIVQIDKRSVDGKIKRCKIHDRVHE
MCLREAKKKNILFLINEKHALEARRWISCQSNYWPITRASYGNHTSDEIRSILYFGKDFY
LSRCRLVYPCLKLLRVLDLSLLKYSHGMPSGIADLIHLRYLALSTIGSLYKFRFSKLQHL
QTLIVSSWTGGCLLQLPSNILDLLPLLRHLHLEKRYSQCFPRSIQENLQTLYWLKVGNSD
QNKNFRVVQNLKELGIYIEGELMHGCLESLVHLHLLEKLKFEMGRVGHFYLPTSFPPNLK
QLTLRYTYVPWKEIHIIGKLPNLEVLKLKDFAFCGSKWEQTEMGFQKLKVLLIARLDLRH
WNASAYHFPILEKLVLKYCWELKQIPIDFANIKTLKSIVLESCYSSLMSCAQEIKRLSAY
ENQKMEDINFIPWFKKYQPEPEFLVDDLGTKVELPNNEMSKEEIDEC
>GWHPABKX008914
MASASSQSTTRKFSYDVFLSFRGEDTRKNIVDHLYHWLKQKGLHTFKDDERLEKGQPIAP
TLLQAIQESRFAVVVFSRTYASSTWCLDELAKIMECKENLNQVVVPIFYDIDPSHVRKQT
GSSFEEAFAKHEENFKDDDEGKAKVERWRKALTEAGSIAGHHLQGDDYNGFEINCIKAVI
ADLSKQLPPPPSVQKSLVGLESRLEEIRTKLKVWDEDVKLVLGLWGMGGIGKTTIARATF
DRFSSGFDGSCFLADVRKHGPEALQKKLLSKVLKENSIHIDDVDEGIQMIQKRLEWKRVL
IVLDDVDHRDQLDKLVGDGEWLCHGSRVIITTRDKHLFTQFSVIECYEKESPENGFEDLS
TSFVAHAGGLPLALKVWGSSLCRQTNQKVWESTLEKIKGIRDGEVIEKLRISYDGLDEE
>GWHPABKX009284
MASTSPTHSSRKWTYDVFLSFRGEDIRMTFLDHLNYQLQQKRIRTFKDEERLQVGQSIAL
SLRQAIKESRFAIVVFSKSYASSTWCLDEVVTIMECKENLGQVVVPIFYHVEPSHVRKQT
GSFAESFKEHEANVVIAEAKVNRWRKALKEAANIKGHDVKAQYNGYELACIKGVVDDIFK
QLRPAPPVHKENLVGLEPRFEEISNMLEMSCEEVKLIGICGMGGIGKTTLARAVFCRIF
>GWHPABKX009285
MKRLQETLVSVLLKESSVYINDEHEGIEMIKERLRWSRVLIVLDDVDCLKQLEKLVGDGD
WFCNGSRLIITTRDMALFRSFRVVVKSYKVKELDDEEALKLFSCHAFKKESPDNGFQDLS
RDFVAYASGLPLALKLWGSFLCGRTKEDWESTLKKIKDIPDDKIKVLSQLKISFDGLDEG
DKEIFLDIACFFRRKRRDYVEEVLKSCNLHPNIGISVLIERCLLFESYGIIDMHDLIHEM
GLNIATGSPRSRRWRLDDLDNELEMVEGLLLSSTDQHRGNENKIEDALKGMKKLKMLIVE
SFGKINSSESQECFCTSIMDNLPSSLRVLKFSFYPSKLVSTKSFLDKLTHLDLSSSRFLL
ESPNFDRMLNLERLDLSHCAYLKEIHPSIGCLKKLIFLDLSNCRNLEKLPRFTHVSSLKF
LDLRFCEQLGNFPEIQAKISDLVELDLVQVGIRELPSSIQNLPGLTKLRLFDCTNLVCLS
SGLSELKNLKVLALSSCRKLESLSENLGSLISLEYLNLWGSNFVKLPESLSQLPRLQYLD
IRNCEKLEELPELPATIRELYVDFRFAFGSNIDELAIEYSELYSVSFSYGSEGETFLAKK
FVHFPFLRKTPFCVSYPTHLTAEIETNILRSFKYRRYESNAISMDLNLSWYNKTW
>GWHPABKX009353
MADAAISLLVNRLAQVVEENATLILGIRDHVEELVSDLNSFQAILRQASKHESSNDNDVL
RDVVDKIRSVVNEAEDAIDKYLVDTRKHKSKGTVMRYLDKVAYYSKASDAAKQIDAIKGK
VQKIRKDHDAGLRELQRDPNEAQLFLQRKAPVVEEDDVVGFDGEAKTIKDRLLDKSNEMM
VISIVGMAGLGKTTLTKMVFNDSQIQYEFFTRIWVYVSKTFSRRQIFLDILSNFTKKTKD
YHDLSDELLANKVKELLEGGKYFIVVDDVWSQPDWDHLKSAFPRNMKGSRVLLTTRHENV
ASHADSGSNPHRLKFLTNDESWELLKRKVFRKENCPLEVQESGRLIAIKCKGLPLAVVVI
AGVLNKNSTSVEWKQVADNPFAEINREKQSYHELVKWSYDHLPFYMKDCFLYLAAFPTGH
NIDSWKLMRLWIAEGFIPPTEGGYTLDLERTAEKYLKDLVDRNLLMVLNRRADGQIKTCR
IHDTLHEFCKFEAGKKNLFHSVDGNKLDANSASNYRRLCVHHSLIMKFLGSDKKPSGENI
RSFLSSSSKEVEVPNEFWTTIPKAFPTLRVLDIEYLRFQVLSREFYHLYYLRYLSISTDL
KILPKQFNNLWNMQTLVFKTSQNTIEVKADIWSLTKLRHVLINASAQLPPPSKSSKPSSS
AMDLQTLSTISPSSCTEEIFVRTPNLQKLGIRGNLSELLESRGGSCLFDNIHLLDHLENL
KLLHDAAIGQASKLRSIPRAEKFPRKLRKLTLSSTSFEWKDMYILGSLEELEILKLEENA
FRGEFLDLSNVSFKHLQLLRMGRTDLVSWTASKNSFPVLKYLHLRHCASLDAVPPSFAEI
ESLRVVELFCTNSRAAVSAREIFKQKQEKENTERSSTFVFSIYPPDQ
>GWHPABKX009354
MAFVALTSLMETIRLEFLQSPPRLSLDADENQLSYLQAFLRHLSHFQAFLQKPPSAGSSS
SASTIKNLETKIRDFALKAEDDIETQLHYTLLLLAKDDDAESREKASLSLHHALREATQN
AVQLFKIINSTISSEEAISTIKPQQRLLKQAAAAAYSGSENNNVDGSWWRSPEKVCMIGR
GRDCDVIKDRLLRGSSERGLIPIVGMVGIGKTTLAKTLYSDPAVVSHFQVRGGVTMTPQL
DKTQMLRHLLRSINVFQEGLMSTGDLANQLRKSLNGKRYVIVLDNLLNHSAWDDIHRYFP
NDGNGSCILLTTRYFDRGYYASYNVHHIHYMTLLDPNESWDLFCHVFPRNKKSMIPKFEV
IRKAFVEKCEGLAQSIVAVTKRLSECNNIEQEWKKIEKEIESLGILDRNDLTLNYNQLSQ
HLKVCFLYFGVFPKRSEILVKTLIRLWIVEGFVMSESQAYEYLQELIDRSLVLIRTQSYN
GQIKTCRMHGALHSFCVGEAQKEGIFCAVNTRDHLGLPLDVFAESSRWLSLYTHSFDYYV
LFRTNNLRSIFFHENPEMFVHSKLIRVLAFVPSQSFVPSYPHLTKKNLEGLVFLRYLSLT
QWFEDVEHIVSANPNLQTLIISKTRTSGDKRLSSEIWKSSQLRHVEVSYSLSVDPPSEVK
QSLETLYWLSLEHCTKDVFSRIPNVKKLGILCGYESNPNGWDSDNLGNLGGLDKLETLMI
AFLEGSLSGFKNLNSLSLHLNIKKLKLKRTCLEWREISIIGKLPNLESLKLKEFSNGSDW
EPSQGSFKKLKFLFLEARNLVRWEINGDEQFVCVERLVLKRCTSLQAIPIGFADIITLES
IQLQNCSPSAISSAQKINVIRQDDYGYKTFDIHRVD
>GWHPABKX009355
MEGAVVELLISKVAQSVEENATLILGIKDQVVDLLSELWLFKAYITEAAKIGSCNDNDVL
RDAVRKIHNVVSDAEEVIDMYLVERRHHRGRGEDVIMKWAEKVSFYTKVNDAAKKMDSIK
KRAEKIRLDLANSLLLLQAGCSLNKPHPTLLQAHVEEEDGAVGFSDEAQTIKDRLIEKLD
DMIVISIVGMPGLGRTSLTKMVFNDREIHYEFFPRIWVSVSRSMNRREIFMDIIRQFTKQ
TNDYKKMSEEELGERIKEFLKDEKYLIVMDDVWSTRDWDCLQIAFPNNQNGSRVLVTTCD
YEVGRHSDSYGKPHDLMFLRDDESLELLKNKVVGKKETFPEHLVPMGRRIAKKCNGLPLA
VMVIAGVLKKDQIWSWKEMAENPFPIFNRQNQSYNELVKLSYNQLPYHIKDCFLYLAALP
IGQEICAGKVIRLWIAEGFIISGSSMEDIAETYLEDIANRNLLMVVKRRADGKIKTCRLD
NTLHEFCKEEAMKNNLFHEIDGARIEANDETCRRLCIRSSIKEFIENDKPLISSADGEHI
RSLLLTSPTKLKIPKQHLAAAAEAIPKSYPLLKVFDAAESLIFEILPKEFYQLYHLRYLA
ISTDHNLIPKLFTQLWNLQTLVFNTTQSTVDVKAEIWNMPKLRHILAKNASLQLQLPPPP
SESCEQQNSSSSSSSSSSSSSSSSSSCPELQTLSTISPKSCSAEMFDKTPNLQKLGVRGN
IVAELLESKQGICLFDNIRKLERLENLKLMHDEAAASTLRPVIPEADRFPSRLRKLTLSK
TCFDWKDICVLGSLDELEVLKLEEFAAKGECWELKNGVVFRSLQFLRIGRTDLVYWTCEH
TSFPALKRLHILHCEQLNGLPLSFKDVESLRSIELFNTNKQAANSARNIRDHKTNKSSDE
FLQLSILPPHH
>GWHPABKX009356
MMYGPNKEDWEYLKIAFPKNQKGSRILVTTRIDAVADYVDSKSSPHRLKFLEHEESWVLL
QKKVFRKETCPDHLVSIGRSIANKCNGLPLAVVVIAGVLDKNSTAAKWKEVAEDPFPLIN
RENESYNELVSLSYNQLPNHTKDCFLYLAAFPMGHEIPVWKLIRLWIAEGFIPPSQNMEG
TAETYLKDFVNRNLLMVVKKRADGEIKTCRLSDTLHEFCKSEAMKNNLFHEIDGARIEGN
ENYRRLCIRSNIKDLIDSESKPSGEHIRSLLTSTKYEIPEHKLATIPKSYPYLRVFDVEE
LKFEVLPKEFYKLYHLRYLALSTDLKEIPKLFSNLWNTQTLVFNTSQSSVEVKVEIWKLA
KLRHFLTNTSLEFHTPPKNCKGKCDDLQTLCSISPKSCTEAIFDKMPNLLKLGVRGNLVE
LLQSKRGICLFENIQNELHKLQNLKLVHETANDKGSILRGFPRADKFPDRLRKLTLSNTS
FEWKDICILGSLDWLEVLKLDEFAAKGDFWELNNTVFKSLQFLRIGKTDLAYWTCKETSF
PALKKLHLLHCTSLNAVPLAFKDVKGLKFMELFCTNKNAATSARNIKNQKPEEHGLLELS
VYPPDH
>GWHPABKX009357
MDAVLDLLISKVAQTLEENATLILGIKDQVEDLLSELKSFKAYLTEASKNENSNCNAVLR
DVVQKIQKVVTDAEDAIDKYLVERRNHRARPVLVRWAEKVSYYTKVNDSAKEIESIKKRA
EKIRLDHAHSLQLLQGGSQNNPQPAVLQAPVVEENEVVGFATEAQTIKDRLTEKLNDTIV
ISIVGMAGLGKTTLTNMVFNDRELHYDSFTRFWIHVSKNMNRRQIFMDIISKFTKETSAY
KDMREEQLAERIKDFLKDGRYFIVVDDVWHSRDWDYLKIAFPNNQKGSRILVTTRNHEVA
DYVDSKSSPHRLKFLEHEESWVLLQKKVFHKETCPDHLVSTGRSIANKCNGLPLAVVVIA
GVLDKNSTAAKWKEVAEDPFPLINRENQSYNELVSLSYNQLPKHTKDCFLYLAAFPMGHE
IPVWKLICLWIAEGFIPSSHNMEGIAETYLKDFVNRNLLMVVKKRADGEIKSCRLHDTLH
EFCKSEAMKNNLFHEIDGARIEGNENYRRLCIRSNLENFIESKSKPSGEHIRSLLTSTKY
EIPKAHLGTIPKSYPFLKVFDVQDLKFEILPKEFYQLYHLRYLAVTTDLKLFPKPFTNLW
NTQTLVFNTSHTSVQVMAEIWKLTKLRHLLANASLQFPTPENCKDKCDDLQTLCSISPKS
CTEAIFDKMPNLLKLGVRGNLVELLEKKGGICLFDNIGNKLHRLQNLKLVHEAANGQGSI
LRSFPQADKFPDSLRKLTLSNTSFEWKDICILGSLEGLEVLKLEEFAVKGDSWELNNTVF
NSLQFLRIGRTDLAYWTCKETSFPALKKLYLLHCTNLNKVPLAFKDVKGLKFMELFCTNK
NAATSAREIQNKKPQEHGVFELSIYPPDHSVQH
>GWHPABKX009359
MAGALKDFVIQKVLQAIEENATLIREIQSSVEDLEGDLKTFDAYLWKASDDDNLKGDVAV
RDVVGKMREVVTKADVSINTYIALRKNHKTKEVATRMLVKLPYWYKVSNAARTIKGVAEE
AQKIRQNHAHILQLLQAVPNKGRLVPRKGAGITEKEPVRCFETEAIRLKNRLMPKVIDDM
KVISITGTFGVGKTAFARMVYSDIEDQDVFELNHWVSASDEQFDVRQIFIEILSKLRELT
NTDHSASVTQLAETLRKELKNKKYFVVIDDISKVEEWESLKDCLPGNSPGSRILVTTQDN
LLASRIDSDRDPHKLAELPFEDRWKLLENHVFGKKCPPGPLEILGRQIAQKCKLPLEIVL
IAVVLDRDRNPSSWRKVAENPLAEVAALPNIIFNHLGSHLKRCYPYFAAFPKGHEIDAWK
LIQLWIAEGFVELAGAGNPEDTAKQYLNELVDMNLVEVLKRRPDGQIKTCRINGFLHELC
RREAADSLHLSEIDVSKRQDAVGRGRRNYRRLCVHSAVEKFFGSRKKKSNERITSFISCS
SEHLVMDKKMCLAIAKAFPQVKVLEVESLQFAMLPKQISNLNFLKYLAISSSDPVLPSGN
LWSLQTLVLKNPTPPQSNVEVKADIWRMPKLKHVRTNCCLKLPPPPPPKKKNKGGGGDDV
AASACLETLSTISSKSCTQDILGKMKSLKKLGIRGNLAILLEGSLFEILQKMNFLENLKL
LNTGPADGKFQSVPQHSKFLPCLSKVTLSNTRLGWEDISTLRFLHKLEVLKLDNYAFEGA
KWELSHVVFENLQYLRIGKTNLASWIAYKTSFPVLKKLIIKECASLDTVPRDFADVESLE
CIWLLAASRNAVASAEEIKTKKGNKKFELRFY
>GWHPABKX009360
MADILIDTMINKILVLMEENVSLLLGIRDQVDDLVEELKSFNAFLKEAAAAAASDDGDSG
AGAGAGSGNPKEALKDVVEKVRALVCDAEDAIDKYVIEKQKHKSKGSVIRYMEKVTYYAK
VNAAAKDIESITQKVGKIRQQHAYSLRPPLRYPDKDQTALHIKAPATEEDVVVGFDEEAK
TIKDRLVGGTNDLIVIPVVGMAGLGKTTLMKLVFKDVQQEFLMRLWVYVSKTFNRRQIFL
DILSKFTNQSKDLQGMSEEQLGDKIREFLEGGKYVMVMDDVCTKEDWDSLKTMFPNNMNG
SRVLVSTRNEQVALHVGSTQKPHPLKFLGNDESWELLKKKVFGKESCPISVQEFGERIVM
KCNGLPLALVVVSGVVHKDSTLAEWKRVAEDPFSLQENHSYHRLISLSYEELPFYMKDCF
LYLAAFPAGHEICAKKLIWLWIAEGFIPQSESRHPSDLERTAMKYLNNLADRNLLTVVKR
SADGQIKTCRVQNTLHEFCKSKAAQKNLFHEIDVGAPMEMEANNIDYRRLCVHSSVLSFI
ESEKKLSGEHVCSFLSYSPKQIDIPTEFLAAIPKAFPLLRVLDTESLTFKILPKDFYLLY
HLRYFAATTDLKLIPKPLINLWNIQTLILNSPQTQTSVEVKTDIWSLTKLRHVHSNSPLQ
LPPPPKGSKDKDSSSGMDLQTLSSISPSSCTEDILDMAPNLQKLGIRGNLAELLERKGAG
GVCSFDHLQKLEFLENLKLVHDGLQAHNLWSVPRVEKFPRRLKKLTLSNTSFEWKYMYIL
GLLEDLEVLKLDDYAFRGEHWELKQNEVFKCLIYLRMGKTDLVSWAIANTNFPVLRHLHI
RGCANLEAVPLAFADVENLKAMELFFTNKEAANSAREILKQKQGKENGGGDGFTLSIYPF
DH
>GWHPABKX009416
MASTSSTTPPQSTYKFTYDVFFSFRGEDIRKTFLDHLNHHLKQKGIHTFKDDEKLKRGEC
IAPTLLQAIKESRIAVVIFSKNYASSTWCLDEVATIMECKEKFGQVVVPIFYDVEPSHVR
NQTRSFAKSFAKHEKDFKDDVGKAKVATWRKALREAGKIVGHDLQGDKYNGYELVCIRGI
VNDIFKLLPTQSIQKNLVGLESQLENINTLMKMSFKDDVKLILGIWGMGGIGKTTIARAA
FAKLSERFNRSCFLADIRENHSKHGLEALQEKLLSKLLMDSSVRIDDVDEGIQMIKESLE
WQRVLIVLDDVDQQDQLEKLVGDGEWLRKGSLVIITTRDKHLFSQFVVAVECYEVKKLDK
EKALQLFSWHAFKKEFPDDGFVDLSTSFVTYAAGLPLALKVWGSFLCGRDDKQWKSTLEM
IKNIPDEEVIEKLKISFDGLKDGEKKIFLSIVCLLRKTSKDYVEDVLKSCDLHPGIGIPV
LIERSRL
>GWHPABKX009417
MHDLIQEMGLRIARENPMRRMIWQLDDLLDDVEPKEMEGVLVTARDRLSYNENINCLIEA
FKQMKILKILIVEGYGKDFYSKTNRLELEESFGRSIMDNYLPSSLRWLDFSYYHLFALPE
SFHPSKLVGFHLAHSSLKTCTITKNMNKLVYLDLSSSRFLLETPNFQRMPNLERLYLRGC
VNLKEIHPSIGHLDKLVLLDLSECSKLEKLSSFSQVKSLEFLNLGFCRKLENFPEIQASM
PGLLELELQFVGIKELPSSTQQLHGLTKLCLVDCENLVHLSRSLCELKILKVLKLERCPK
LKSLPENLGNLSQLEKIHVQRTAIFQLPSSIKWLSSLEYLYFGDFISRWEIDSSSPKVVV
PSVSGLFLLKTLELCSLNMVDEGLPQDIGCLNSLEYLNLSGNHFVHLPESISQLPRLKYL
DIRYCNRLEVLPQLPATI
>GWHPABKX009452
MASTPSVTTSQSIQGWPYDVFLSFRGDDTRKTFVDHLYYWLEKEGVHTFKDDNRLEKGEC
IAPSLLNGIQESRFFIPIFSKGYASSKWCLEELATIMERQEKLEEKIVVPIFYHVEPSDV
RNQKGSFEASFKELEQMFKDDEEKIRRWKEALKKAGNLKGHHLQNDYNGYEGQCVEKVTA
DILARLNRSNEASLDHEKNLFGMESRVDSIGDMLRLKCSDIRFIGIYGMGGIGKTTIAWA
VFNKFSRQFGGACFLENISSKKGKIIKLQMTLLKTILKPSSAVDIRNEDEGIKMIKRRLW
GKKVLIVLDDVDNRLEQLEKLAGGHDWFGEGSRVIITTRDRGVLRSHGVDEKYIYEVNTL
EDEEAIQLFSWYAFRKKFPDSAYDELSQSIVRYAMGLPLALKVLGSSLCGLEVDEWKSTL
KQLKDTPHDDIDARLNISFERLDPRNREMFLDIACFFRNWREEDVKNVLNVRLLIEKCLI
SVKNGKIEMHDLIQKMGWRIARQEKPRKRVWQLEDVNDVLMGNLESNHIKGILFPSTDEW
NNDENNIELAIEAFKHMKNLEILIVDGDVKIFHDSICSSKLRWLHFKNYGFTSFQITKNF
DKLAYLGLSESYSLSESPDFARMPNLKRINLSYCPKLKDIHLSVGNLRSLVSLDLRGCSD
LEKLPSFNQVSSLKFLDLQYCQNLKFFPEIKTSMKYLVELDLEEVCIEELPSSIQQLHGL
TKLCLIRCKNLVRISNGLCKLEKLKVLKITCCSKIESSLPLNGLTSLEYLNLQGSGFTNL
PRSLRYLCRNLQYLDITSCRNLIELPELPASMKELYVDCHFGFGSNIFELAIKCLELYSI
SFYCEDQFEVGTSLAMKFIPFPLNRKNPFSFSYPIPKADILRSFKYRRYGAHNGISINLS
NSWYSENFWGFAICFRPLSGDMWRPHSYQEIDGHMEHCVILAKLSHKDNKSSVLQRECVI
VGSKDLGFYIDGHMCFVNIPFTSLWDGSKTTMDSVTPNDYSRFEVAFVNLEASAYYWGCS
LLYHERKENKRKKCISISRVSCEALEKEVSHEIRINGLQVPQNVCTLVPTMGSITCIGSN
TCITLVQIEDYTNFMWTSLSSWDGNLPGGLTTKIGHLTECISRLDHYHYRDCSNDFRRCE
KKHQLPPNIRELYACHTLASENNIAELATKYSELYSVSFSHGVVTLSAAELAKKFSLITE
LLLNRNTPFTVTYTTTNNKADINMRCFKYSSPAPNKAFFIDLDPTWYNKNFVGFVVCFLF
SGREIWESDADIHPFRHCEIIAKLAHKDDGNKVLQKKCIIGRLYNEEFDFTFGDWRLICF
AYIPFSSLKNESESIMDTVNPNDYSIFEVTFPDLEVSTDWSCDLIYTTEAIRRKWEQEHA
DSSDLGIHRTKLWQLTKILYLPRSKLVSIYNKKVQLLYTNSGIGILALSSNGILKLWKCF
HDDQNPSGKHWQPQTMIDNEEAIPLMALSKDDSYVLTAIDKNISLFSIMEFKVMKTLKRL
QSASTFIAFHPHDNYTIAIGMEDSTIYIWDVRDDKAKSSLQGHLKRITGLAFSTNRNILV
SSGADARLCVWSIDTWQQRISVVIRFRSGKVHGGDTQVMFHDDQVRLLVTHETQLAIYDT
SKMFRERIQRWIPRGSLSAPISSATYSCNSQLVYASFIDGNIGVFDADTLRLRCHIAPST
YLSQVVTNRSEAAFPVVVAAHPQEPIQFAVGFTNGSVKVIELLSSEVKLLKSKVKWEVSL
PVDNDVLNDILAEDRHGFGEVIFDDDVDSDDEVSNEEESDEEFPIEEHDQELHIRERLPK
YSEGVAADILARLNQASRTLVGLESIVNNIGNLLKLVPENILRSPFIGICGMGGIGKTTI
ARAVFNKFSSQYDEVCFLEDVRQHTVIELKETLITNLVKEKSPVKIRNELYRMDIMRMLH
GKKVLIVLDDVDDAKQTKNLVGDSKDDWLGEGSRVIITTRDMEVLHSHRIHKEYIYEVQT
LGEQEAIQLFSWYAFKKKIPKAGFKNLCGSIVRYAMGLPLCLKVLGSHLCGLNALDWETT
LVKLQDADSLHTPKDKILEVLKISFDGLDPDNKNVFLDIACFLRDWREEDIKDVLGSDLC
VLIEKSLISVQNGRIKMHDQIQEMGRHIASQEKPRRRVWEYKDFDDVLSGKMDPKHIEGC
LFPSTDNFDEDNVRRAFERFKGMENLKILKFQGYRPNYYGAKRFHFLDVDSCLHSSELRW
YDFPYYPFTSLPESFKPSKLVGLFLQFSLLENCRIIQKLDTLTYLDLSDSHSLLETPDFD
WIPNLMRLTLTGCTKLKEIKPSIGNLRKLVLLDLGKCSNLQKLPNFNQVSSLRSLNLLSC
VKLENFPEIKARTPDLVELVLEKVGIKELPSSIQQLHGLTKLCLVQCPHLVSLCNALCEL
KNLKVLEIKHCRNLKLLPENLEGLISLECLILQRSCFDSEIPNKLPKLPANIKELYTDCP
FKIADLAIQCSKLYLVSFSNGGLQYGFLTSLAKRFIHFPLHRETPLCLNYIPDREIHLIR
DEKNRMLRTFKYRSFQSNGIFINLDISWYSQKFVGFVVSICRRYFYEDIDHTMVIAKLSH
KNKKNEVCQPDCEIAVSTLGKFDVCRTVCFAYIPVRSFCPELKGIMNYSRFEVQFVNLKA
SADWGCSLLYERHAGGREHIAGSDLGFMTTDDTGCLSLLGLEPEYLNLNRRDFTRLPKRY
SQLSHLRYLDISGCRRLIMLPKLPATIRELYANSNLASESNIAKLATKYSELYSVSFSHG
YVTLSAEELARKFVHVPFQIRNSPFIVTYPAYDDLTDIDTKRWFKYSSDDPSNKVSINLD
SSWYSQTFVGFVVCFLLEGGQHSWESHPDIRPFKYCKVIAKLIHKDYKGNEVQTNCVIGR
LYEEEFVFTKDRIICFAYIPLISLSSVNPDDYSVFEVAFLDPNAKSYWSCGLLYKNDESL
SEAIRSNASASDNDSGQHRTIPWQLTEIVDPIQCQMVTMPDCSDAKVAGLIYTKRGGGIL
ALSSDGILKMWEWSPGTDEYPERKATANSAPQHWQTNSGLLMINDVSGVNLEKVVPCITS
AYFNYGGYRVALAAASGRVSIFIMKKFEEKTTFMCPSAPTFLAFDSCVEPKIIAIGMEDS
TIYLYNFRKKEVCAKFKGHKKRVTGLAFSTNPYMLVSSGADAQICVWNIIGRWKKRIAIR
IQLRTCEVLSGDTQVMFHADQIHLLVAHETQLAVYDASKMERISQWIPHGSLSAPISSAT
YSCNSLLVYASFIDGNIGVLDTHSLRLRCRIAPSAYLSQTVSDSLGVYPIVIAAHPEKTN
QFTVGLTNGSVKVIEPLEFEKQWGVSPPIDNEHSDDEEGSMTEDIDEEASMSEDSDEEAP
MTKDNDEVTLVIEASDQKVSMTQESEQELGQGRIKHWQLTEIVDLNQCRMLSMPECSDAK
VTQLLYTKCGVGILAFSSNGIQKLWKWSHDQQNPSGKATVKSFPQRWQTNSGLMVNDVSG
VTLEKVVPCIAHSNNQCFVVLAAGERAWLFNIETFKVNMLSTCLFEAITFLACHPLDNII
VIGTEDSIIYIYNTYTNPYIYNMQHTHTLRGHQKRITGLVFSINLKMLVSSSADAQLCVW
STHTWEKRIAVPVQLPTGEVLSGDTQVMFHVDGLHLLVTHETQLAVYDASKMEQIRQWIP
HGSLSAPISSATYSCDSQLVYASFKDGNIGVLDAASLRLRCRIAPSAYLSQAISNGSQGV
YPAVIAAHPQEPSQLAVGLTNGSVKVIEPLEFIGNQEVSPPANNEILTGRSVGVITVENE
RKQKKRKRSSVFFHGEQS
>GWHPABKX009502
MAAVLAQEAAAFRGRCIYDVFLSFRGEDTRRTFTDQLYKALVDAGLRTFRDDNEIERGEN
IQSELLKGIHRAKSSIIVLSENYATSSWCLDELVVIMENQRRGHAVLPVFYQVDPSHVGK
QKGSFAKAFARHEMRFVAQNCEDAEEWAQKIKGWRCALKEVAQIGGMIFQNHTERNESKF
IQKILKVITDKVNRTVHSIAPYLIAIRSRADDINLWVQDGSNDVDILVMCGMGGIGKTTI
ARFVYITNCDKFEGSSFLANVGEVSKKQNGMVTLQRNLLSDIFERKEEQIPCVDEGIRRI
RAAIGSKKILLVLDDVDQPEQLKDLFGIRDWFYPGSKIIVTTRKEHLLSHETCKLYKVEG
MLLDESVELFCWHTFGQSHPMDEYVDYSMKVVERCDGLPLALEILGSSLAGKHLDVWEST
IKKLEAIPNNRILDKLKLSYDSLQDDDDRNIFLHLACFLVGRDRDFAIAVLDSCDLHGGI
GVQNLIQRNLLAIDEHNKLSMHQLVQDMGKEIVRQESPKEPGKRSHIWHPKDSFYVLTEK
TGTERVEGIKLEMQMLEPNESAKATINMNYAKKRKLAEFLGKSEGRLSKKSQHGFFWHSR
DSAEASNVLTFTSDAFLKMQRLKFLQVNSAKLIGSYEQFPKRLRWLCWHGLELESIPSDF
PLESLIALDLRYNNLKQVWNGSRFLRFLKILNLSHSYKLMRTPNFLGVPSLEKLLLKYCT
SLTEIHETIGCLEGLVLLNVKGCKILRRLPESMCLLKCLETLVISGCSNLDWPTNLEKID
SLKVLHADGIAMNQVVSKSGVHQWHSPYSFLWSLVGKRNICPKISHIDLPRSLVHLSLAK
CNLSEDKFPIAFSNLSMLESLDLSNNLFCSLPESIRCLIGLRNLKFTSCPRLKSLIGLPH
ISKGLHVGDCMSLEKISYQAALEEGFSMFCRRCKILAEIEGYFKLEPLENVNTDICGIFG
LSNLVTIRNIMVKIRSRYMTKLPCLKLSPQILYQPGIFTTFLPGDCIPIWFNSKYTFTSP
QSSFTLPEIENYRIQGLSFCLVYLCSDDKEAEFTNIGPSIQIDNKTKLVSWKLQPPYYGI
PNGREGMMCLSHWNFGNWLQSGDFLMVLVQLVGPLRFKELGIKIWYVEEQQMNREESSFE
TVSKHANPCGDVVPVEIPGQPRYFLWLESMRLKKPM
>GWHPABKX009802
MASITSSATASQSTRRWTYDVFLSFRGEDTRRTFVGHLHYQLQQKGIYTFIDDERLERGK
CISPTLLQAIHESRFAIVVFSRNYASSTWCLDEAATIMKCKEKLGQTVVPIFYDVEPSQV
RKQTGSFAEPFANHEANFRDDKAKVERWRKALTEASKQNMYHGYEINCIQGVVDNIFTQL
HQASPDVQENLVGLESRVREIGTLMSLGSYDVRFIGIWGMGGIGKTTLARAVFAKYSRQF
DGACFLADIREKQGKLGMEALQATLIKKILKERSVDITDVDEGMEMIKKRLGVRRKVLIV
LDDVNHLEQLTKLAGDRFWFGGGSRVIITTRDMGLLRSHKVDEKYEVHKLLYQDAIQLFS
WHAFNKGIPKKGFEELSESIMSYATGLPLALKVLGSFLYGLEAAAWKSTLEKLKEIPNDD
IFAKLKISFDGLDSRDKKVFLDISCFFRKKSEDYVINVLKSCDLQPVIALRLLIERSLIF
VLNGKIEMHDLIQDMGRHIASQENPRSRVWQFEDVEALLSGNMEVNALEGLLIPSECLQS
YNENIIFKIEALKRVKQLKILIVENYKFDSFRRVKRLKLHESLGRSSTGHYLPSCLRWLD
FSYYHLCSLPNTFEPLKLAAVLLLHSSIQHWRITKSLYKLTYLDLSSSRFLLETPNFEWL
PNLERLNLSDCASLKEVHPSLGHLKKLVSLDLGRCSNLEKLPNLVQMESLEFLDLDSCQN
LETFPEIHNNMPRLQVLELQSVRIRKLPSSIEHLSGLTKIRIARCENLECLPSGLCRLKN
LKVLELERCPKLESLPENLGDLRQLEKLHAKDNAIQKLPSSISLSSELEYLYIGHSDRSY
LFTKSHSFVLPSVSGLCSLKRLDLSFLNMLDEGLPRDLGCLTSLEYLNLRGNEFTRLPES
IGLLPRLQYLDTKYCNRLEELPELPATIKELSLDTHLAYNINVADLPTKYTELYSVSFTD
DGFFVYCIYFQTPRIPDKLIPFSWPLLPIKDTFTVLYLSTMECGYDISSKWFNYERKYSR
NISIKLNPTWYTSNFMGFAIYCILPSERCIWDSNEGDLFEHCAIISKLVHKEDEKQSLQT
KCVIAKSVENAGAKERARMCFTYIPFCCLWSESKTTEGFSPNDYLAFEASLDPVISTN
>GWHPABKX009977
MASTSSSSASPWQSTHKLTYDVFLSFRGEDTRSKSFVDHLYDRLKQKGIHSFKDDDERLG
KGQCIAPALLQAIEESRFAIVEVAHIMECKEKLDLVVVPIFYDVEPSEVRKQTGCFAESF
AKHQENFKDDDDDEGKEKVQKWRRALTAAGNIAGHHLHGVEYNGYELNCIKGAVDAIFKQ
LGPAPSIPKSLVNLESPLKDISLLMEMPRKDVVKLIGIWGMGGIGKTTLARAAFAKFSSQ
FDGACFLENIRENKHRYGMKWLQKELLLIILKENTVAINDEQNGSEMIEERLKWMRVLVV
LDDVDEQDQLDKLVGDGKWFCNGSRLIVTTRDKHLLTQFGVVVECYAVKKLDEENGLELF
SWHAFKKECPENGFEHLCTCFVRHASGLPLALKVWGSFLCGRRDKQVWESTLEKIKGIPD
EEVIKKLRISYDGLDENCKETFLVITRFFHSKKRDFVEDALKCCKLYPVTNIRVLIDRCL
LFIDPFHGTIKMHDLIHEMGLSIYGGKNSRKRWQFHNLDNLSHIMEPEVVEGLWILYIRF
DKNINACIESIQGLRNLKILVVYGNFETEFERIGGITIMDYLPISLMVLAFRYYPGSMPF
CPKLGAIDLKILILCLIDQKKNEDFNTM
>GWHPABKX010190
MEAVVNVLVENLTELLYENFQLISDVEDDVKKLLRYVNGFKSFLKESRKIRTENDIVKQL
EKDIMDVVYRSENLIDQYVVDAKIHAEKFTSFLDYPLKREVARKIKAILEEIKVIQEKRE
YQKVIEDKVLPRENAQSVHQQKVPRVEEEYVVGFDEEAKIIIRRLREGSSYGVISVFGMP
GLGKTTLANKVFKSEEIEYHFMYRVWIYVSQFYKKRDVYLQILKKLQQPHDSDIKVTEEE
LASKIKEVLGHVKYFVVLDDVWSEDAFNDIQDAFPKSKGSRVLVTTREEKVATIVNSLGE
PHRLKFLESKESWELLEKKVFREERCSDDLKEYGEEIARKCDGLPLAVVIIAGILLGKSK
TRLEWRNVAISFSDFLRMNIESYQRLIQLSYDHLPDDLKSCFLYLGAFPNGNHIPAAKLI
QLWIAEGFIEEEGVLTMEVIACEKLCSLVSRNLVMATQRKTDGQIKTCRVHDMLLQFCKK
EAKAEDLFNEINETSIRNQQDSCRRLSVHCSFKEFISSKQNPEHVRSLLCFASNRIEMPP
QIIQSLRKAFPLLRVLHFAPDESVIFTRCHRDFSRLFHLRYMAISTTLKTLPTEIGNLRN
VQTLIVRTTESTLEIKGDIWSMSRLRHLQTNSSAKLPPPSSSKTKKDPFPNQNLQTLSKV
SPLSCTAAALAKAPNLKKLGIRGTLAKLFETDKISGSSLFKNLRELKFLENLKLWNDGEE
LQHLPQKYEFPVNLTKLTLSKTYLPWCELSVLGTLEKLEILKLIEHAVVGEYWEPIIGGF
LCLQVLHIERTDLRSWKASNKHFPRLKSLALRHCEKLEAIPLALADISSLQEIDLNHSTM
AIPSGQDILKQKQQKHVPTEKSTHRFKLTIYPPLDPSQAS
>GWHPABKX010588
MESTSQTNQPLLPSSSFSLPRRHHYYDVFLSFRGEDTRKSFTDHLFAALCRVGVYVFRDA
EELRKGEDISTDLIKAIQESMISIIVFSKTYASSRWCLEEAVKIVECKEKANQVVLPVFY
DVDPSEVLKQTGGFGEALAQHQQQFGTKKVSQWKTALTKIANFSGLHLQNIADGYL
>GWHPABKX011561
MAASLIGGSLLGVAFDKLFVVVGDSCRKVAAFRSDLESLKSTLFQIKPIFQDIEKLNKLT
GTDPAETTMLMKLLEDGEALVLECVKIKRHHLCKKWRYSKKLAKLEKSLSRFFFIDVQIQ
NFRDSKKTLVKVNGIDEKVDEVLERIKNLGINQGIGIGATAIGTPGAFSGWVDVPAVPAG
LVGFDLPLLELKKMVLKVEADEEPVVVISAPGGCGKTSLVKLLCHDQEITDKYKHISFIT
VSRTANLRNIIQKIFNKLNNGLVPDFQSNEDALNQLQHLLQRHLVCDSMLLVLDDVWNES
LSVLEKLIFRIQNYKVLVTTRCGFPQYKYTYKLKLLPDNDAMILFCNYAFEGGKCNVRRD
LVDKVVKSCGGFPLALKVVGRSLYRQHEFNWINRIEMQSKGQILFPSGSDLLDCLQPSID
ALDEYLKDCYQDLGLFLEDQRIPVAVLLDMWAERYNLDDDGFSAFGILLQLASYNLVDLA
LRRKDDPASIGFSNAVHYARQHDVLRELAMYQSANETIQNRRRLNIGNDFPLWLLKQTSL
LLQVQMLSISTDEALFSDVYDLQLPNLEVLLLNIQTSSYTLPIFVEKASHLKVLVVTNNG
FSPTMFSNSTLLGHLHNLKRIRLERVSFSSICQSTFMLGNLKKISLVMCEVGDAFQDCVD
RMPNLLEINIEYCDDLEELPIGICNLVHLRKLSISYCQKLVEIPEDLCKLENLEVLMLHS
CSNLTGLPDSIERLCKLRFLDIYDCVDLDPIPEKIGELRSLKTIFMGGRQGLYDLPDTVL
NLAQLTSVICDEETAFLWENYKDYFKDLRISIVKDDMNLNWLHRSSCLGNL
>GWHPABKX011562
MAVELVGGAALGLAFDRFSATFVANSRKIAEFSSDVDTLKSIISEIKPIAEDIEELDRLT
EARRDETDMLIKRLHDCEALIEKCSELKRHHLRSLWKKFRYSRKMEKLEKSLSRFFKYSV
PMMTLRGNKQIMAKMNVVDDKIDTLLRHRQNSETSPGGSTAIVTPSAFSGWSDAPAVLDV
VVGLDVPLQELKKMVLKVKDDEHVLVISAPGGCGKTTLAKMLCHDLEITAKYKHVSFVTV
SRTPNLRNIVQKIFNKLNNGLVPDFQSNEDAINQLQHLLHRHLVSDLKLLVLDDVWPESL
SVLQKLIFPIPKYKVLVTTRFEFPWFKYTYKLQLLPDNDARILFCNYAFEGGKCNVQSDL
VDKVVKSCGGFPLALKVVGRSLYRQHERNWINRFKRQSKCQILFTSNSDLLDCLQPSIDA
LDGNLKVLQRSGIIS
>GWHPABKX012110
MEEIGDDVTPASAPAQRLKWDVFLSFRGEDTRDNITDRLYAALFSAGVRVFRDNDGLNQG
DEIAPGLVEAIEDSAAAIVILSPNYASSRWCLEELARVCELRRLVLPVFYRVDPSDVRRQ
RGPFEEGFRSHEGRFGVENVERWRKAMERVGGTKGWVFHDRICDSEEQELIGLLVKKVLR
EVSNSPMAVTPFLVGHDFRMKEIMEILDVKGNNNNGIKVLVLHGIGGVGKTTLSKALYNK
VAKEFQHRIFIENVRETASKHGVLFLQEKLVHYLSQAKLSIDDLSAGIAEIKRRLQGKRV
FLILDDVDDMNLLNSLAGDRDWFFEGSRVIITTRNQEILQSEIVSESYELRELGSSDSLK
LFSHHAFRREMPPSSGPFLALSKQIVSVTSGLPLALEVFGSFLCDKRRVDEWKGAVEKLK
QIGLDPLQSVLKVSYDGLDDEEKCIFLDVACLFLDLEMKKEDVIDVVDGCGFRGEVVLTT
LATRSLVKVVENDELWMHDSIRDMGRQLVLQQGLSDKGKRSRLWDHDDVLSVLQDRKGTR
EVEGIILDLEKKKKISKIISAKRIASSQLQTSPNFTSALTYLREVYKQQHFLKNDSNNVI
LRSESFDPMVNLRLLQFSNVKVEGNVGKLPNSLRWLQWRNCPLKTFPSNFYPRELAVLDL
SHSPILSVGNSKWSWNSKKETNRLKVMNLRGCYNITTLPDLSAHKALEKLTLELCTSLKT
IHKSIGDLKALRHLNLERCSELTEFPADVSGLKNLEILILSGCSRFKHLPENIGCMNALR
ELLVEGTAIDKLPESMFRLTKLERLSLANCHSLKQLPKCIGNLCSLEDLSLYASGVELIP
DSIGSLGNLETLNLQWCRSMDEIPSSIGNLKSLANLYLNGSAIQFLPESIGSLYYLRALT
VGSCGHQTTLPNSIKGLSSMVDLQLDNTEITGLPYEIGALKSLKKLEIRNCKNLCSLPES
IGNLLALNTLIITSSAIKALPESLGMLENLFMMRLNQCKKLSSLPPSIGDLKNLCHLIME
HTNVTTLPETFGGLSNLIVLRMGKKPFEPISQSTNTTTLPLSFSKLSLLEEFDARGWRIS
GKISDDFGELSSLETLNLSHNHVSGLPSSMRGLCVLKKLVISHCKLLIALPPLPSSLVEL
NAANCMALETIFDLSNLQNLQELNLTNCERLVDVPGIENMNRLRMLHMSGCTSCASVIGT
KLHKNAVKKLYSFSIPGSQIPNWFTQGEVCFSNRRNIGIKGVIVSVVVSVNHQIPDDLRD
ELPVIPNIHAKILRVNEAIYTTAMYLVGVPRKPDEDNLYLCKFPDCHPLVSMLEDGDIIQ
VGISGLPIEGIELKKCGVHLVFENDDDYGGTEESLEENQKSVSEKLTRFIGSSSSVVNGT
IVQD
>GWHPABKX012114
MAAGDGDEWSLASDATPSYRYQWDVFLSFRGEDTRHGFTDRLYIELVRNGVRTFRDDEEL
PRGEEIAPGLIAAIHDSAASIAVISENYASSKWCLEELATILECKRLMLPVFYEVDPSDV
RRQSGAFERDFRSHQITVDAGKILRWREAMTKAGNTSGWDSRVWDEPTLIQSLVKKVLSK
LNNTPLGVAKYQVGLNSRVDELLRKLDVKGNGVRVLGLYGMGGIGKTTLAKALYNKLVIH
FKKRSFISNVRGISGQSNGLTSLQSKLIGDLNSGSLQTIPDISVGIRLIKQSIESVPVVV
FLDDVDNINQLQVVAGKKDWFYEGSRIIITTRDMQVLLGNVDEIVEVKELSFPESLQLFS
YHAFGREEPSKNFKDVSEKIVSLTKGLPLGLEVFGSFLFYKKRLRDWEDALQKLRQIRPG
EIQDVLEISFNALDDQEKCIFLDLSCLFVDNKFKREDAIDIFNGCGFSAETAITDLTAKS
LVKIISGNVIWMHDQLRDMGRQIVRRESYRDPSEHSRLWDYHEIMNILKNRKGTKRIEGI
TIDLVKKDDLASQKVQQINLQKRCRWASAIAYLKQAYNRHFGHAAGEEDGILNTRAFKAM
ANLRLLRINYVELLGNFKFFPAEIKWLQWKGCPLKCIPSEFWPRDIAVLDLSDSKITQVW
NNKGLNSFWYKMAEKLHVLNLSNCYFLEELPDLTGIPLEKLNLENCKKLVKIHPSIGNLS
TLVYLNLKGCENLMLFPNDVSGLKHLEKLILSDCSSLSELPEDLSGLKSLKELLVNRTSI
VTLPKSIFRLKSLEIFNLDDCSRLRVLPESIGSLNSLRQLSLNRSALREMPESVGMLTNL
ETLSLRYCSSLSSIPNAVSDLKSLLELYLDGTSINGLPESVGSLNHLKHLTVSWCKNLTE
LPNSIGRLSSLIWLSTDETSICEVPDQVGYLKNLEKLEMKNCNSIKSLPDSIGNLLSLTS
LALDNTSIEELPESIGFLERLEELKLSNCSNLQRLPSSIGNLKNLCYFYMVNTAVTELPN
EIGMLSSLKLLRMKKNPRPSQANDTREITLPESLSNLSSLEILDASAWKISGKISDHFEK
MSSLGTLNLGNNNFWSLPSSMKGLTVLKELLLPDCKELKFLPPLPSSLKDLNVANCSSLE
HISDLSNLGSLRELRLSNCKKITDIPGLESLKSLRWLYTGGCNACLPSLKRRISKDTLRH
MRYLCVPGSEIPEWLVQELPSFSPRKNCDLKGVIIAVVVSLDQEAQDSFRDKVPAIVDIQ
AKIIRQGQAILTTTLRLLGVPDTNDDQLYLCRYHETNNLVFMLQEGDKLQVAMRETPRFK
GVQLKKHGMCLVYEYEDDLDERDEELFDESHQSVSKKLANFFNAL
>GWHPABKX012116
MATGDGDEWSLASDATPSYRYQWDVFLSFRGEDTRRGFTDRLYTELVRNGVRTFRDDEEL
PRGEEIAPGLIAAIHDSAASIAVISANYAASKWCLEELATILECKRLMLPVFYGVDPSDV
RRQSGAFERDFRSHQMTVDAGEILRWREAMTKAGNKSGWDSRVWDEPTLIQSLVKKVLSK
LNNTPLGVAKYQVGLSSRVDELLRKLDVKANGVRMLGLYGMGGIGKTTLAKALFNKLVFH
FRKRSFVSNVREISRQSDGLTTLQSKLIGDLKSKSIGDLKSKMIGDLNSDSLPIIPDIAV
GIRKIKQCIESEPVVVFLDDVDNIRQLQVLAGEKEWFYEGSRIIITTRDMQVLLGNVDEI
VEVKEL
>GWHPABKX012285
MNSKLGDKTDTNVFLPSQFSLSYLPFCFLCSFTVCLFSFNSQQFKHSTFILPMATPTINN
LESSAWEYDVFLSFRGETRKTFTNDLYCALCRAGVRTFRDDDELRKGEDLSSEFKRAIQT
SRIAAIILSKDYASSRWCLDELLQILDCKEKRKQTVFPVFYGVEASQVRNQSGSYGVALA
EHERRFGASKVQAWRDALTKVGNLSGLDLRDAAINGNESKFINTIIEKVQLVVGCRVPMF
VAKHVVGLDSQVQHVVRLMLREPNDGVRVIGIYGMGGIGKTTLAKAVYNRLFGYFDSSCF
LEIRSSEVENLQEELLSKLLKREIKVGSEDEGVVLIKQWLQAKKCLIVLDNLEYINQFNA
LCGQRDWFGVGSRIILTTTEAPLLKILKDEERYEAKVLNHKESLQLFSLHAFGEPSLPKD
DYIELSDDLVAYCGGLPLALEVLGADLFDKSKEEWISAFEKLKRIPHNGIQDRLKIRYDR
LLDDHTKSLFLDLVCFPYEVPIDIAISMFEAMGYSANIEIQRLVDKCLMNYYGSQISMHS
LIREMGKEIIRLESPDKPGERSRLWCPNDIHDVLVGHKGTTGVEVIVPNAPMKNMRYHTK
AFKNMKKLRWLQIDHIHLYGGFNYLSKELKILQWNHCPLEYIPLDFHFEKLVSLDMRGSN
IKKFQASLKYFRCLKSLDFGFCKHLKETPKFGGAQNLESVSFRACSSLVKVDSSIGELER
LIRLDFSDCPKLKKLPNSLFQLRSLQILDVSNCTKLKELPKELVNLISPLHI
>GWHPABKX012286
MCVPKHVVGLESRVEHVVQFMCGEPENNVRMIGIYGMGGIGKTTLAKAVYNKLFGYFERS
CFIEIRSDILEQKNYGIKVLQEELLRNLLRKEIKVGSEAEGIMLIKLWLQAKKCLIVLDN
LEHLDQFNALCGERDWFGAGSRLILTTRVADVLKNLKKDERYEAKELNSQESLQLFSLHA
FRGLALPKEEFIGLSHGIVTYCGGLPLALEVIGAYLSDKLKEEWIITFEKLKRIPRNDIQ
NKLKISFDGLPDDRTKALFLDLVCFPHVIFKDTVIQIIEAMGYFATIEIRRLVDKCLINY
YDSQISMHSLIREMGREVVRLESPNNPGERSRLWCSSDIHDVLIGQKGTPKVQVIVANSP
MENMSYDTRGFKNMENLRFLQIDHVHLHGNFKNLFKELKCLLWNHCPLKYMPSNFHLEKL
VHLEMLASNLKKFVAPLKYFQGLKSLDLSFSKRLTRTPDFGGVQNLESLSFAFCSSLMKV
DSSIGELGRLVRLDFTDCVKLKKLPNNLCQLRSLQELDVSNCLNLEELPEELGKLISLVS
LVLESTNFHYLPSSVTSLTSLKHLYLDESNIRGLPANLSHLSKLEKIMLTDCKNLEMLPE
LPSSLGQLWAGNCKSMEKLPNLSNLAKLRQLDLRNCRKLKDIQGLENLHSLEDIELRGVH
IERPGFSESSLRLQ
>GWHPABKX013803
MASSTINLEPLTWEYDVFLSFKGEDTRKNFTGHLYSALCNAGIRTFKDEEELRKGEFLVP
ELTRAIQNSRISMIVFSKNYASSRWCLDELLQILECREKGKQLVYPIFYDVKPSEVRSQS
ENYGIAFAKHEECFGGNDKVQKWRDALTKVANMSGWDLQGPMNGVSKPKLSAASLLYRYS
FAASPILSGTMPSSLVLRLPVLKVSKLDSDINFESSLPDNNEPLSWIKLQEKGSSISSNL
EFVGICIWVVLKVWSYNEYYGTIEKDGCKKVCWEWHHRIPLIEGENVSIVDFISRDSFKD
IKVGEVINVIPKFKHACMMKKIRVEALYRDERWLPTIFTPY
>GWHPABKX014304
MADALISSVVEELINIMKHQARELKRSLGVEKEIANLSSKLEKIREVLDDAQKRSFNENG
VKVWMETIKDFSYEVDDVLDEWRTRTLRQQIESSAPESSCSSFLQPSFFQFKRFVMHRHI
AKKIKELDSTLDRITKEKDQFNFASITHTCAASHSDQELKRVTTAFDVDVSDIQGRKSDA
SALITKLLDNSTGEEEEEEEARSENGNGPPVISIVGAGGIGKTTLAQLVFGDEQIKTHFD
ERVWICVSDPFDQIKIAKAIIESTTKRSTDLSQLQQLLENIQTILFNKRFLIVLDDVWTE
QSAMWEPFKNSLKDGLLGSRILVTSRSQKVAITMGSVHLHQLGLISDSEAWLLLSRIAFF
GRREEDCENLKDIGQKIAQKCKGLPLAAKVMGSLLRFKDTKDDWQNVLDNKIWELDEVVT
DLFPHLYLSYNDLTPKMKQCFSYCAIFLKDYEIEVDELIRIWMAQGYLKMESKGRELFGG
LAMRSFFQDLKKDDMDSNIIISCKMHDIVHDFAQFLTKNECYIIDQHEDKVGIKNLSHLS
WQRTPRNMNLTASICDIGKLRSFFAEDLSPEQLTPNLFNGLKSVRVLGLRGCKLQKLPKK
IGNLLHLRYIDLSQSTMEELPDAICTLYNLETLNLEYCRGLSRLPEGIGNLINLRHLNIR
STQRLKMMPQGIAKLTQLCSLSEFKVGKESSKLGYMEKLNQLKGELSIIVLCDLNNAADV
EEAKKAELRNKKHIKNLCLDFSSGGDVGIDVIEALKPPLELQTLELYWYGGTHFPSWITL
SLDNLRSLKIYGCLNCSSLPPLGKLPSLEILLIVGMKELRYVGSEFLGVAEVGAVAFPKL
KKLEFHSCLEWEEWEDFKQEATIIIMPCIRELKLFGCIKLKTVPHHLFRLESLKINECPS
LKVE
>GWHPABKX014310
MTDALISSVVDQLINILKQQAQELKRALGVEKEIANLSSKLDKIREVLDDAEKRSFKENG
VKGWIQNLQDFSYEVDDVLDEWRTRSLRQQIESPEVSGRKARLSSLLPSRFHYKRFFMHR
DIAKKIKELDSTLDRITKEKDQFKFDYASITHTSAASHSDQQSKRVTTAFDVDVSDIQGR
KSDASALLNKLLENCGEEEEARDGNGPPVISIVGAGGIGKTTLAQLVFGDEQIKTHFDER
VWICVSDPFDRIKIAKAIVESTTKSSTDLSQLQLLLEKIQTILSNKRFLIVLDDVWTEES
AMWEPFKNSLKVGLPGSRILLTSRSERVAKKMGTVYMHGLDQISDSESWLLLSRIAFSGR
REEDCEKLKDIGQKIAQKCKGLPLAAKVMGSLLCLKYTKEDWQNVLENKIWELDEVVTDL
FPHLYLSYNDLTPKMKQSFSYCAVFPKDYEIEVDKLIRIWMAQGYVMTESEGRELFEALA
MRSFFQDLEKDEIDSNIISCKMHDIVHDFARFLTKNECYSIDQHEDKVGIKNLRHLSWQN
TGRNMNLASICDIRKLRSLFAENLSPEQLTPDLFNGLKSMRVLRLHDCELQKLPKKIENL
LHLRYIDLSLSNVEELPDAICSLYNLESLDLQRCKQFYRLPDKIGDLSQLRYINLSCSTV
KKLPDTICSLENLQTLVLESCEFLSRLPEGIENLLELRYINLSYCTRVKELPEGIGNLRN
LRHLNISGTDNLEMMPQGIAKLTQLCSLSEFKVGKESSKLGYMEKLNQLKGKLSIIALCD
LNNAADVEEAEKAELRNKKHIKQLCLDFSRGVDVGIDVMEALKPPPKLQTLELIWYGGTH
FPSWFTLSLDNLRILEICGCVNCSSLPPLGKLPSLETLFIFDMKELRYVGSEFLGVAEVG
GGVAFPKLKKLEFSFCSEWEEWENFKQEATIIIMPCIRELELFDCRKLKTVPHHLLSRLE
YLEIIDCPSLKVEQME
>GWHPABKX014324
MSSSPSKGASIEGGGPRWLYDVFLSFRGEDTRKGFVDHLYATLHEKGIHTFRDDDELKRG
KSISPELDNAVKGSKFVVVIFSPNYANSSWCLDELVKAVQYAEEQTPAKTLLPVFYGVDP
SDVRKQRGTYKEAFDKHKDANFPDEKIQKWRDALVTAANTSGFDVNNMEDGHESRCIRDI
AVRILNKLGSRFPVSGDTVGIEPQVENVMSLLTTGPEDDVRIIGIWGMGGIGKSTIARAV
FNQICQSFEGSCYLDGVRESSAKIGLDSLQEKLLSETLKEGREKLHTGIDLLMARLSHKK
VLIVLDDVDKDEQLEKLAPDYNRFGKGSRIIITTRNSQLLLAHGINPIYDVNLLGPETAS
RLFNKFAFKDGSPSEEFKEVSLQVVNYAGGLPLAIKVLGSFLHGRQKNEWESELERLKGI
PPNDIIGKLKLSFDALHDLEKEIFLDIACFYKGKRTQDVWRKLSSFGFQPDIGVKVLIQK
SLLYVSDDEKFQMHDLVQEMAWYIVRKDHPREPWKFSRLWIPEDICEVLSKESGTETIES
IVLDFPQRTKVKINAQAFVHMDRLRQLEIHNAKQSLLSKGPSFLPQELQWLNWHKYRSEF
LPQSFEGEKLVGLELCRSSITKLWQEDKYLDKLKYLNLSYSDKLVCTPDFSKIPNLERLD
LSNCTSLATVHESIGTLKKLVYLNLSHCVEVKSLPSTIHLESLETLLLWECTKLENFPEI
VGSMPKLSELHLEGTAIEELPSSIINLSNLVLINLSNCSNLSSLTYSICGLKCLKTLNLR
HCSSLEKLPETLGQVDSLEELLVDGTAITQLPPSTTLMKNLKVLSLGSHVKAKGKKTKGK
KSDSQTWGIKALSMTNVLPIPKLSLTSKKEPEPPMRPSLTGLSSLRKLDLSYYNKLEEIA
SDISCLFTLEELNLSGNDFEDFPTRISRLNRLKILKLEKCSKLVSLPDLPLNIALIDADE
CPSLQSVANLSAEHANLWKVSLFGCSKLCEANKNTADLLLNSLLQGNSTRNRRFSILIPG
GKIPEWFSDQKMGRSVSIPLPPDWHANFVGFAISVVFEPMTQNSRIGITFKLISQNHKEY
TTDSIASTAMTGEICESSHVWMGFLSFRLFQLLFPDIGVDDWTKIFGCLTIAVRNEPWNM
PKRCGIRLVYKEDIVKETKTVGTKDKEQSGNLALVVYTGKPGGTEKTKEDEDDVSILTSG
VNELGWEVDPIEDDVTQLDNLRRHLSFKIQKTISFDC
>GWHPABKX014340
MDDRFSKHYRNQSSEQQKEPIVEEEYVVGFDGEAKTIIDRLTGGSQGQDVISVVGMPGLG
KTTLANKVFKHDDIEYHFMYRAWLFVSKSYKKRDIFLRLLKILHDNQNYSNDTSDDALAE
NIRKNLGEHKYLIVLDDVWKTDAFHELQIAFPKNKGSRILITTRDTEVARKLSSNGAPHK
LKYLKDGESWDLLQRKVFRGHSCPSDLLRAAVSSSNYCWYSLGQIRSRR
>GWHPABKX014342
MGGIGKTTLARAIYKDPSVAFHFDKRAWIAVSQFYNKRKMLIGLLKSILEHSNVESCTDA
DLTEKLYQGLKRQRYLVVLDDVWSGESWDAIKACFPNDGNGSRVLLTTRIEEVVNYISVN
NDFSHRMHLLDQGESWTLFYKKVLLEGVHRSAEFELIGRPIVEKCGGLPLAIVVVAGLFS
KLKTLHDWKDIAKALNSPTSTTILEACSRILSLSYKHLPNNLKACFLYLGVFPEDEQIYA
NDLARLWSAEGLVKTFENESSEVVTQRHIQELVDRNLILLSKQSSCGRKIKAFRMHDILH
AFCVREAQSESLLHIVKENGIKHQAPSSILASMKHQG
>GWHPABKX014369
MAEAVITFFLRRLGYQLIQEGIFLTGVEDEVEWIRKEFQAMLAFLKDADKRVEREEIVAD
WIKEVRNLAYHAEDVIDEHVTRMATIQWYSLSFFKVRRQIGQEIAKIKKEVVEVRKRRDR
YSFPGLQEDGQVSNRGSGTGGVSSCRGPGLASPFVQEDDIVGIEDDVDCLLSLLLEGDKC
NRLVISIYGMGGIGKTTVVKEVFKKAKHRFDCFAWFFVSPSCNLRDVLRNVLFWFKASRG
EAALDVMDAVDERWLLERTNEYLQGKNYLLVLDDIWDEKLWEDFKHALPQTKGRVILTTR
IRDIESTVNENSIIHEPQPLPSELAWKVFCKKAFRPEGTCPGDLKEVAEEFVRRCAGLPL
ALVAIGGALSSKGTNLPAWQSILHNFDWDLDHHRDLERLRKALLFSYNHLPFYLKYCFLY
TALFPPDYEIGRKRLIRMWIAEGFVKERQSRTEEEVANHYFVQLADRSMIQAVTSHARDA
VNACKVHALMRDVANHMLNEEKFGQILAEDGTIQERQRRLSVHGNADNIPADITKMKLRT
LLMSRVSTEPSTRVLKKLLAQLKLVRVLDFQGVPIEKLPDEIGDLIHLRYLDLRGTKIKC
LPKSVKNLRNLQTLDVRNTEVSQLPASINELQQLRHLLLSSFHDRDNGLVKMSRGRKRFL
KLQTLSGVECDGGLVKEITSLTSLRKLCIGRITEDNSRELCRCLEGLRILRSLTMISESP
LEQNVEMESCSWSPRYMEKLKLQIHMERLPSWFEYLDSLHTLYLFKTFLVEDPFPRLGRL
PNLAILTLASSAFTNKVVQCSGGFPRLKLLRILDIVNWTTWMPIEESCMPELQFLLIADC
LNLTSLPDGFNHLTSLHDLSLVGMSSIFLLKLQTEDRGKVSHVQEVSIVSEVNGEFIMQQ
LHYHILQSQSFNGRMDPKASDKILSYNDVVLRRSDLDILSGPYFLNDRVIEFYLSYLSSS
FPSEDVLLVSPSIAFWIKECPDAASVKDFVEPLHLSRRKLIIFPINNNSDVSLAEGGTHW
SLLAFERNTNVFVHHDSSSGMNKWDAKRVYNAILPYTTTDASYLDYPDTPKQENGYDCGV
YVLAIARVICNWYASSGSKDNVDLWFPSLKEQINPSAVSEMRNEVLRLVQDLMARK
>GWHPABKX014824
MAEAAVEFVLNQLSAVIREECSLLGGIREDAEHIERALSRLRAALRVADEREEIDHEVKA
WVKIVRELAYDTEDVLDEFLFRFGGRQTGGGFFTKMKNKYSSAKNLRAQHRLGLDLQKIK
ARIIEISQYQPILPTSTVHNRNNQLHDSRRDALFQKDSDLVGFEDSKQSLIKLLLGAVDD
DLKVHSVAGMGGLGKTTLVKKAYDDEQVIRHFQHRVWVTVSETFKIDELLKDAIKQLVEP
PNGFEARDSKNILPKKLPQGFEAMDSTQLIKFCRNIISEQRYIIVLDDVWSFDVWSAIKY
AFPGQKFGSRIVITTRNSEIGRDACHETQGEVYELKLLSEEDSWRLFCKKTFLSDSCPPH
LVKIAKDIVNRCGGLPLAIVVMAGILATKGTDIAEWISFQNGLNLHLETNDRMKNLKNLL
SLSYYDLPYNLKYCFLYFSIFPEDAIIKKTRVIELWIAEGFVQENGHQVKEEVAEAYLNE
LIHRNLIQIAEKSRAGRVSGFRVHDILREIILSKALEQNFAIILTTGQNKEWSDKFRRLI
IHEFDDDILKSTRSKTLHLRSLQLFTPWRTVVSSKTLSKLLSVDYIPLKVLDLSNATLEQ
FPEEVLKLFHLKYLSLRGTGLINVPKSIQALQNLEILDLKYTRVQKLPIEVEKLHKLRSL
TVGDNLNGFYAPFEIGRLLFLQKLRYVQAEETNGVRVVSEIGKLTQLRKLGVTDLRQEDG
KELCSSMEKLTNLISLSLAHKENEILDIQHSLSIVPLCLRTLKLDGRLERIPQWLSSLAR
LTELELWDSCVLEDPLLLLQDLPMLAHLVLYESYEGEGLCFKAGKFPKLKFLSISCFTAL
KWIMVEEGAMPLLEELLLLECKLLEQVPHGIEHLSKLNSITFGYNMNDKLMLTLEPNGEN
YTKISHIPHIKIKKKIL
>GWHPABKX014828
MAEAAVEFVLGQLSAVIREEWSLLGGIREDAEHIERALSRLRAALRVADEREEIDPQVEA
WVKIVRELAYDTEDVLDEFLFRFGVSKTFKIEELLKDAIKQLVGQTKQDLPRDFEAMGSI
PLTNFVINILSNQRYIIVLDDVWSFDVWSPIKYAFPRQKFGSRIVITTRNSEIGRDACHE
TQGDVYELKLLSKKDSWVLFCKKTFLSDSCPPHLVNIAEDIVNKCGGLPLAIVVIAGILA
TKDGVVSSSLSKLLSFDYIPLKVLDLRDIGLKKIPKGVFKLFHLKYLSLRNTMLRNVPKS
IGRLQNLEILDLKRTAVKRLPVEVEKLHKLQHLIVGYYWGNGFNAPFKIGGLLSLQKLHY
IQADETNGNRVVSEIGNLTQLRKLGIRNLRQEDGKELCSSLEKLTNLSSLSLDSAKVDEI
LDIQHSVSRVPLCLSRLKLSGRLERIPQWLSSLVSLTKLELVNSCLLDDPLPLLQDLPML
AQLLLYKSYYVEGLCFKAGKFPKLKFLRIDCFWALKWIMVEEDSMPLLEKLYLFTCELLE
HVPLGIEHLSKLSSIAFCQLNDKLMLSLDPNAYPHLATLQFIGIGIPVSDADN
>GWHPABKX014837
MKNKYTSLKNLRARRRLALELQRIKTRVNNISKEQPTLLTPSDPTIHNSNTRPANHYDGR
EDALWLEDSDLVGIDNPKQSLVKLLLDDVDKDLRVHSVVGMGGLGKTSLVKKVYDDARVI
NHFQSCVWLTVSETFNVDELLKDAIGQLIKQTNHQLPQNFVAMNTYKLKEFINNILWGQR
YLIVLDDIWVDSVWMTFEYVFPRQSFGSRVVITTRNTEIVLDLRGAELEEIPEEYLSLRR
TKLRSVSKSIGRLQNLETLDLEDTDVIELPNELLKLCKLRHLLVYRSRVNSWTDTKILNV
PFKIGELRSLQELCYIQANDTNIVSEIGKLTQLRRLGVRKLRQEDGKEFCSSLEKLTNLC
SLSLGSNSEDKILGVHHPLCAIPRRLRTLHLIGRLERVPQWFSSLEGLTTLCLVWNRLVK
DPLPFFQDLPMLAFLDLSKSYEGEELCFKAKKFSKLKSLRIRHFKALKWIRMEEGALHHL
EELELGECKLVEQMPMGIEHLSDLKGEGLCFKAKKFSKLKDLYIMDCEALKWIRIEEGAL
HHLGGFYLDECKLLEQVSLGIQYG
>GWHPABKX014838
MADAAVEFVLEQLSVLIREEYSLLGGIRDDAQDVTNAFHRLTAVLSVADEKEEIDPQVKA
WVKIVRELVYDTEDVLDEFQFRFGASRRTDGGLYNRIKNKYTSVKNLRARRRLARELQRI
KTRVNKIYQEQPRLLTTSDHSTHNHNRTVYDSRRDALLLKDSDLVGIDNPKFSLVNRLLA
VDKDLRVHSVVGMGGLGKTTLVKKVFDDSRVVNHFQPRVWLTVSETFNVDDLLRDAIRQI
IKQTNQQLPQDFVALDTDKLKEFINNILSGQRYMVVLDDIWDVSAWRAFKPVFPGQSFGS
RVVITSRNNGIGAYASRPTDVYSLEPLSSEDSWTLFCRKTFFDGSCPPHLVNIAKNILKR
CHGLPLAIVVIAGVLATKSERIEEWERFQHNVLNIQLDSNDDGGMKNMEDLLSLSYYDLP
YYLKYCFLYLSIFPEDVIIEKMRVIRLWIAEGFVRENNQHQEKEEVAEVYLNELLHRNLI
QTVEKTRDGKMKGFRVHDILREVILSKSEEQNFTIIIPTGQNTEPFNKFRRLAIHRFDDH
SLKFTSSKLRSVQFFERISSSTVSSSLSKMFTTKYIPLKVLDLRGAELEEIPEEVFNLFQ
LKYLSLRRTKLRSVSKSIGRLQNLETLDLKHTDVIELPAELLKLCKLRHLFVYRYQDRFI
NHWVSTQSFNAPFEIGGLVSLQKLCHIQANDTLGIKTVSEIGKLTQLRRLGVTKLRQEDG
KEFFSSLEKLVNLCSLSLGSNSEDEILDIHHPLYAVPLHLHTLHLVGPLKEVPQWLSSLA
GLTTLILECNRLVEDPLPFFQDLPMLVHLELSTKSYEGEGLCFKAKKFSKLKYLYIYKLE
ALKWIRIEEGTLHHLEKFLLSECKLVEQMPMGIEHLSDLKVITIYDMGDKFNANFDSKSK
QSEIYAKISHIPKINISHVIDGKRKFFF
>GWHPABKX014883
MFNIEELLKDAIKQLLKKTEQDLPPDFEAMGSTRLKEFVKEILSGGRYIIVFDDIWGINA
WMEMKCVLSKKTFRSRVIITTRNSEIGAQASHETRGVVYSLKHLSLKDSWTLFCRKTFLC
DSCPQHLVSIITNILKRCYGLPLAIVVIAGVLATKNEDIEEWERFQQSLNIQLVEGNDMM
KNMKNILSLSYYDLPYYLKYCFLYMCIFPEDFTIPKMQVIRLWIAEGFVRENNKQVKEEV
AEAYLDELLHRNLIQFGMETKRGKVKGFRVHDILREIVLSKSVEQNFATIDNGRNIESSN
KFRRLAIHKFDDQILKNISSKKHLRSLLIIEPLSTLNMLLLLSKFFTTSYNPLKVLDLGD
AQLEEIPEQVFNLLQLKYLSLKGTKLRSVPKSIGRLQNLETLDLRYTRVIELPAELSKLC
KLRHLLCYSNSLEGFLSWSGGDEIPSFNALFKVGELLFLQKLCHIQANGSTSSGKVVSEI
GKLTQLRRLGVTKLRQEDGMELCLSLKKLTNLCSLNLCLASEDEIFDTTLDLPLRLHQLK
LIGRLERAPQCLSSLVGLTSLFLIWSRLSEDPLPLLQDLPMLTNLSLVKSYEGEELCFKA
KKFSKLKFLVISGFEALKWITIDKGALPHLLVLTLGKCKLLEQVPLGIEYLSNLKKFKFY
ELADKFIKTLEPNCENYAKISHIPDILTSKLIDGEWKYFRMVKKL
>GWHPABKX015074
MASSSTVNLEAFTWEYDVFLSFRGEDTRKNFTDHLYSALCQSRIRTFRDEEELRKGEYLT
PELTRAIQSSRISMIIFSKDYASSRWCLDELEQIVECKETRKQIIFPIFYDVDPSEVRKQ
SGNYGLALAKHEERFEGSDKRLQEEFLSKLLRRKIEVGSEGEGKTLIKHWLQAKKCLIVL
DNLEHLNQFEALCGEQDWFDDRIKSLFLDLVCFSGKISKETIDAMGYFSTIEIQNLIDKC
LIDYYQWDGISLHSLIREMGREIIRLESPDKPCERSRLWCPDDIHDVLIGQKSIGDAFSS
RLEMSSLIDGDSDQTGCHLRQVEKTTN
>GWHPABKX015110
MAEAVISALLEVLFEKIASLVLKEHGDPLGGTKKEMEKLQSVLSTIQAVLQDAEERQLRD
NALKNWLLKLKDIVYDADDLVDEYLTELLRNQVISISHDWEFCCCVLNSLIFNTNLLYLC
YKMKLNLKEIGDRLELVANERLKFHLRDAVYKSEPFERLESDSYLLESRVFGREGDEKNI
VKLLTEPQGKGVSVISIVGIAGIGKTTVAKLAYHNPEVEGYFDRRIWVCVTEGFNVKRLM
KAIVESDTGSGCNLVEMEAIQRRVQELIIGKRVLLVLDDVWDDDHEKYERLKNLIRNGVE
GSKILITTRYEKVAQLMGIVPPYHLEGLSDDDCWSLFQERAYKNRKQGESLGLEEVGRQI
AKKCGGVPLAAKALGSLMCVKNQKSQWLSVRDCEMWNLMGDAQGILPALRLGYEHLPPNL
KQCFAYCSIFPKGYRIKKAILINLWVAEGFIPSSEIGNEYFNELLWRSFFQNVTEDCEGN
VVECQMHDLIHDLAKTVAGIDCLTIEIGKEVDIPMGARHLSLLCNETAPKALRALKNAKK
LRSFLLLNGWRNLSMVKKSFFLSLKSVRALDFSGTRVKKISKSIATLLHLRYLNLSHTML
KALPDSICGLLNLETLILKHCSRLVELPEDLRNLVNLKHLDIYGCGQLTKLPRGIGKMKS
LQTLPIYIVRKEAAHDISELHSLDIGGELMIKNLENLAHETFAKKANLKEKRNLTFLQLV
WGQGDEMKTRENVERVIEGLQPNSSLKKLHIQGYTGVNFPRWLMSPYLVNIVELSLIKCH
RCSELPPLGRLPFLEILTVDGMDAAMYFCNDVGEDDGAIDFTSLKQLTLKNMPNLLGWSS
VQEDSAILCNLKKLTCYACPNLKCLPNLPSLDSLELHAFSSKLLEVAATKIATLSHLIIS
ECPELEYLPHGLLENNKLLSSVEIQSCPKLLSLSSEPKGCSSLQSLSISNCGNLSSLVDS
CGLQSLKSLSIHGCPSLCLETEMQGLNSLQFLSLSDCEELTTLPVVVQPLKSLQTLHLWS
CPKLNALPDWIADLSSLRELELWYCENLHSFPDSMKSLTQLRFLSIWGSPLLEVRCRKGE
GEDWYKIQHVPFIKINGPYIQAMTV
>GWHPABKX015471
MAAYAAVVSLINTLNSSMLLNPIQLGHFTSECRAFLHKYNSDEDREALKSVFPAANGEGL
LPSIVSLSRRLDEMLNSQQMEPDDCPQQYFQLLSHYKLCFPRESLRKFSISLNLPNQDGF
RNGIFQDCHKLIQAWERLDIYLNYQCDIQDFKQSVCLLEAFLRDHPPVKKNDRKQIQVLA
HKAENLIDSLTSSDFYSEYQSMVYNMDMEFNLLTATMRQYECSTTCTSVFTAGHSLCSST
SRNTMPSETNLVGCDDDLIKIKEQLVGFTYSLSIVSIVGMGGIGKTALTRAVYDDSYIEH
YFYIRSWIAVSQGYEVREMLLGILSSVSNSTDELYRESNEQLAEQLYRRLKGRRYLIVLD
DIWDIEAWNDIKRSFPDDNNGSRIIFTSRHTNIASQVNTRSLTHDMHLLNMDQSMKLLSL
KVLGTESFPIELENVGMQIAGKCQGLPLAIIVVAGILVKMNKTAESWEDVAKSVGSFQNN
GSSEECLDVLALSYKYLPQHLKPCFLYIGAFPRNDEISVPRIIRLLVAEGFVLVVEGKTM
EEVAEEYLDDLITRSLLMATKRGYDGRVIKCNMHDLLRDISIRESKRENFLHVNVSPYSV
SRHFFCQDIDPDDDKYLPESASIYSFLGFGRVQTLINFSLMLRVLDLSFQPFNRFPVQVL
YSESLRYLALASFDDLPPTLSLLRHLQTLVRHCHEATLILPVNIWKMKRLRHLYFKKSCR
LQMPKTRRFPDSWDRYLLNLPILPNLRFDEESDLYLPKLQTLSNLSFGSCFEEILSRIPN
LKKLGLREDEGERLSDEKLLYHLNNLKFLPCLETLKCFFTKQRPIPMPDAFPPNLKHLTL
QGCRRPWKEMSILSALPKLEVLKLKDCAFIGSEWELMEEEVFYQLKAMVIDIADLEQWEA
CSSHFPNLHSLVLKYCKHLKEIPIGIGDINTLQLIELWACSSSANDSAERIQEEQQNSGN
DGLTVKIHRIHIDEWLQNPPCSSSAENSEAEI
>GWHPABKX015475
MADAVVEFLLENLKQLLLYHVELLSGVKDQVESLHRELSLMKAFLKDSREKRSEYEYVRE
LVSQITIVAYEAEDIIDTFVVDAAAQKARSTMKRMIYAFDYSSKLRNVAKEIETIKVKVK
EIYDKKLFGIESLHGREPSRKTPPQKKAPIVEEENVVGFNDEAQIVMDRLTKGSKELEIV
SIVGMGGLGKTTLAKKVYTDPSIEFRFYNRAWIYVSQQYSRKEVFLGILDSLGLLSEQMY
RMNDDRLAEELCGQLKSNRYLIVIDDVWTKEAWDDLKMAFPKTSYGSRILLTTRNTEVAL
HADPESPHHLQFLTDEKSWELLCKKVFRKGSCPSELEHLGWEIARRCYGLPLAIVVVSGL
LVKREKTRDWWKKVADAVSLYVARDPKECMDILALSYKHLPDHLKVCFIYFGVFPEDFEI
PVWKLLKLWVAEGLIQHLGQECLEYTAEEYLEDLVDRNLVLVAKKRANGRIKACRIHDML
RDLCVKMGAEERFLEVIKSSAENHSLSPIPSYHRRLCVHSHFLDFVSSKPYRPHVRSFMC
FASEEVDLPREHTSFIQEAFRLVRVVDLRCISFSRFPNEIVQLVHLRYIAISGNFKVLPA
SISNLWNLQTLVVGTKSRELDIKVDIWKMSQFRHLYTSSLSCLCGPPAQTRKDNEDPFVR
RNIQTISTVSPTCCTENILARTPGLRKLGIRGKLVTLVTTNGGSVMFDNLAKLDHLETLK
LLNDTFPLHPSQCQIPSLPQWYKFPPNLKKLTLSDTFLDWQQICTLGMLPNLEVLKLKDY
AFKGTHWEPLDGGFRLLRVLHIGRTDLVYWNASSHHFPRLQHVLLRHCEKLVGIPPSLGE
VSSLQTVELYWPLPSAAASARLIQNQKVNNQLVQGIVNNSFKLFIYPPDL
>GWHPABKX015592
MAAAVGDAVVGQLVNRLVQVVDENVSFIKEIKTQIDALVDDLTSFEAYLKQASRNPRSND
NVVLKDVVDKIRNVVTDAEDAICKYTVERKQYKDKGWLRCFESPAYYAKVNAAARDIQGI
LTRVKKIREFHAPALQALIDDHAKGQPAIHLMAPVVEEVDVVGFDNEAKTIKDRLTGGSN
DLTIISIEGMAGLGKTTLTKMVFKDRDLQYEFFTRLWVYVSRTVNRKQIFLDILSNFTKN
TKEFLNMTDENLAVKIKEYLEGGKYFIVLDDVWTEHDWNCLKIAFPNNNKGSRVLVTTRH
HNVASHADSTGNPHKLKFLSNDESWELLEKKVFRKEKCPNGLELDGRRIAIKCHGLPLAI
VVIAGVLNKDSTTTEWKRIAQDPYPIINKEDMSYNKLVKISYDNLPYNLKDCFLYLAVFP
IGHEIATWKLIRLWIAEGFIPLMEGGYSSELVVTAEKYLKDLVDRNLLMVLKRRADGQTK
TCRIHDTLHEFCKTEAAAKNLFYDMDGAKSELNKMPRRICVHSTVLAFLKLESKPSSEHV
HSFLSFCSNEVEIPTEHLAVIPKSFRLLRVMDVESLKFKLLPRQLYELSHLRYLAVSTEL
KVLPVVFNKLWNLQTLVFKTSENSLEVKADIWSMSKLRHVHSNTSMVLPPPPKNPKNSSG
STDIQTLSTISPLSCTGEILEKTPNLQKLGIRGNLAELMESKGGVMLFDNLQILDCLENL
KLINNALQNSKLRRCPHSEKFPRRLRKMTLSNTTFEWKDLNILASLEELEVLKLEENAFR
GEFCDASNIVFKQLRYLRIGRTNLVSWKVSKESFQALKYLILRHCNVLESVPSVFGEVES
LKVMELFCTNGRAANSAREIQKLKNDKKCGFQLSIYPPDH
>GWHPABKX015614
MVVVADAVVGELVSRLAQAVEENASLIIGIKDQIDDLVSDLESFNAYLRQASKNQSAGDN
EVLNDVVEKIRNVVIEAEDAIGKFTVERKKYKDKGLLRYFETLPYYAKVNVSAREIQSIR
DKVQKIRQDNAVALQALIDDPNRGQPILQRMAPVVEEEDVVGFDNEAKTIKERLLGGSTD
LTFISIKGMAGLGKTTLTKMVFKDRDLQYEFFTRLWVYVSRTFNRKQIFLDILSNFTKKT
KEFHDMSEQRLAERIEEFLVGGKYFIVMDDVWSVEDWKCLKIAFPNNIKGSRVLVTTRHE
KVALHVDSTSNPHQLKFLTNDESWELLEKKVFCKEKCPPLLEGHGRQIAIKCNGLPLAVV
VIAGVLNKDSTHGHWKQVAENPFPVINQENQSYNELVKLSYNYLPYYSKDCFLYLAAFPI
GHEIASWKLIRLWIAEGFIPLMEGGYTSDLERTAEKYLEDLVDRNLLMVLQRRADGQIKT
CRIHDTLHEFCKKEAATKNLFHEMDRAKLDVNKFPRRLCVHSSILEFLNLENKPSSEHVR
SFLSYCSKEVEIPNQCLAAIPKSFPLLRVMDVEYLKFKILPKELYNLYHLRFLAVSTDLK
LLPKLFNNLWNMQTLVFNSSQNNLEVKADIWSMTKLRHVHSNSSMVLPAPPKSKNNTSVS
TDIKTLSTISPSSCTGDIFDKTPDLQKLGIRGNLAELMDVKQGGVSLFDNLQKLDRLENL
KLINDALQSNKLRSFPRAEKFPRRLRKMTLSNTAFEWKDLSALGSLDELEVLKLEDNAFR
GEFCDVRSVVFKQLQYFRIERTDLVSWTASKDSFPVLKCLFLRNCTKLDAVPVEFGEIES
LKLLELYCTNKRAVNSAQEIQKRKRGVNGDTKKGGFQLSVYPPEP
>GWHPABKX015616
MDVADAFIGELVERLVQVAEENTWLVLGIKAEIYNLVDDLKLFKANLKKASAHESANHVL
KDVVDKILNVVSDAEDAICKYSMEKRKHTVKGIFSFGFAKEIQNIRGKVKKIQQDHAQAF
QALIYKPNSGTSTRQVLIYKPGTLLEQLVDRLVQVVVEDTSLIIGIKDQIEELMSEVTSL
NAYLKQASKSQSANDNDILRDVLEKVRHLLIDAEDIIAMHVVMRKKYKDKGVLRCLETPD
YYAKVKDYGKGIDALTRRVRKIRQDCHQYLQVLIDNPNPYRGPAPQMMAHIPVVEEEDVV
GLDNEVEMIKNRLLGGSKELTVISIGGMAGLGKTTLTKTVFKDRDIEYEFMGRLWVYVSR
TFNRRQIFLNILRNFTKETKDFLDMSEENLAERINEFLRNGKYLVVIDDIWTVQDWEFLK
IAFAKNENGSRVLVTTQNARVASHADSNGSPHQLKFLEDEESWELLKRKVFRKEECPPQL
ENLGRSIAIKCNGLPLAVVVIAGVLTKNSTPSEWKRVADDPFPVINRENQSYNDLVKMSY
DHLPSDMKDCFLYLATFPRGHEIAAWKLISLWIAEGFIPLTEGGYTSDLEHTAEKYLDYL
VERNFVMVLKRRADGQIKTCGIHNTLHEFCRTEATKKNLFQEMDGAIFEVNNNICRRICV
RSNILELLRSENKQSNEHVRSFLSSSLQLDIPNECLAAIPKSFPLLRVINVESLKFSMLP
KEFFLLYNLRFLAITTDLNILPKLFNNLSNMETLVLYTTQNSLEVKADQIWSMRKLRHVY
SNTSVQLPPPPPPKDSSKNSSSSASIDLKTLCTISPSSCTAEILNKTPDLQKLGIRGNLV
ELLESNNNGRGICLFDNLQKLYCLENLKLMNTVHQGSMLQISFPFPSAEKFPSRLRKMTL
SNTSFEWKDLSTLGCLDELQVLKLEKNAFRGESCDVSNVVFKRLQYLRIGWSDDLVSWAV
STVTFPVLECLILRHCTMLDVVPSAFAEVETLKVMELFNTNKKAVNSAREIQKQKAGGFQ
LSIYPPL
>GWHPABKX015617
MTIVLDKVVEEVATKAVNELVQIVAKNIKLIVAIDSEIIDLTSEIETFNARLLDASKIPR
AKELQVMKVIVKKFRTVVNETQDAVAKYISEKKNHEEKTFTKCLDKASHLGKVNACASEI
QSLRTKMNAIRQDHEKDLLSLTNYPNNDTKTDPSHSSQARPIVEKDEVFGFKEDMKTIKD
RLIRASNNFMVIPIVGMAGTGKTTFATKIFEDSDILNKFALCIWLHVSQGFNRKQKFIDI
IHRIKKSTEDYSSISDDQLAEEILNLLKKQSYFIVLDDVWEEKDWNSLKVAFPENLNGSR
VLVTTRRGSVIDSKWEPHILNKLDAGESWSLLKKNVFGEKECGDSFEKHGRKIAENCKGL
PLALRVIAGILCKNRTITDWERVAENPFLEINREGQSYHELVLLSYEQLPHEKLKNCFLY
FASFPMGYEIAVWKLIRLWIAEEFIPTIDEWGYHLDMEIEAHKYLNDLVDRNLVMVMSRR
VNGQIKTCRIHDSLHEFCKSEAARKNLFRVMDEGQRLDANATSSRRLCFYSSIGKTLDTE
SNPSHSYFISCYNKKRGTCPSAEHVHTLLLSPLQKGEVQLTQQLLTVIPITFPLLRVLDI
ESLKFESIPDEIYDLHLLRYLAITADLDLLPRQFRKLRELETIVFRTKIHSLKIAGGIWN
MEKLRHVHTNTSAQLPPLLEKIKNSPGSTNILTLSTISPACCREEIISKTPKLQKLGIRG
NLEELLETKEGTCLFNNLQMLDCLENLKLYGVCDKELKVPMREKFPRRLRTLTLSNTFFH
WDDMSKLGSLEKLEVLKLDESAVKGEMWDLKSDVVFKQLRYLRIVKTKLKNWIASEHSFP
VLETLVIRNCLFLERIPNAFAEVNSLKVMELYHVSEKATESAQEVHQKRHNRGFEFFITS
FLSQATVHQQRHGLENVELSGFDLFVTSFLSQATVDQQSHGKENVKASGFELFITALPSQ
ATVHKKTGDKENVNTSGFDRPSTSLSSHEIASTVDEFVVGLDGEVETIMGRLIEGSKNLK
VISIVGMMGLGKTTLSEKLFNDYQLQYEFFTRFLIDVSRKNDTKEIFCEILKKLTNEENE
NDKKLGEVQLVIKIKELLEGKKYFIVMDGVQTMQEWDSLKDAFPNNMRGSRVLITTRNHE
VAYCADSTCNPHQLKFLTSNETWELLEKKVFGKEISTDESLKTFGRGIATKCNGIPLVAE
VIADELYKNRTPERWKHLADDPFAIIDHMNQECNPLIQLVYDKMNFQLKNCFLYLAAFPI
GYEIVARKLIHLWIAEGFIQLMDGENSLNLECTAEEYLNDLIDRKLLTVSERSADGQTKK
CRIHKKLHEFCKTEAAKKNIFHEMDTAELESNKYIPRRLSVHSSALDFQGLESKGSTEHV
RSLISSCSKEGEILNEHRLAAIAKSFPLLRVMDVESLKFKSFPKELCHLYYLKYLAVSTE
LKFPPKLFNNLWDMQTLVLNSSQSSLEVEVEIWSMSKLRHVYSNTPMQLSPPPPSTIRKN
SSGSMDLQTLYTISPSSCTGEIFEMTPNLQKLGIQGNLVELMASNGGIELFDNLQKLSLL
KNLKLLNSANDSQTGRLQSIPQHKFPNRLRKLTLSNTSFGWKDMCILGALDELEVLKLND
NAFRGKSWELDSNIVFKRLQFLRIVKADLESWKTSKSCFPVLKTLIIKHCLSLKAVPFDF
ADVDSLKLLDLYCTTEMAANSARKIKNGKLKHGNGNAESCGFKLFIYPEHY
>GWHPABKX015618
MAMVADAVVGELVSRLAQAVEENASLIIGIKDQIDDLVSDLETFNAYLKQASKNQSAGEN
AVLNDVVEKIRNVVTEAEDAIGKFTVERKKYKDKGILRYLETLAYYAKVNVSAREIQNIR
DKVKKIRQDNAVALQALIDDPNRGQPILQRMAPVVEEEDVVGFDNEAKIIKERLLGGSAN
LAFISIKGMAGLGKTTLTKMVFKDRDLQFEFFTRLWVYVSRTFNRKQIFLDILSSFTKKT
KDFHDMSEESLAERIQEFLVGGKYFIVMDDVWSVEDWKCLKIAFPNNMKGSRVLVTTRHE
KVALHIDSTSNPHQLKFLTNDESWELLENKVFHKQKCPPLLEVLGRHIAIKCNGLPLAVV
VIAGVLNKDSTHGHWKQVAENPFPVINQENQSYNELVKLSYNYLPYYSKDCFLYLAAFPI
GHEIASWKLIRLWIAEGFIPLMEGGYTSDLERTAEKYLEDLVDRNLLMVLQRRADGQIKT
CRIHDTLHEFCKKEAATKNLFHEMDRAKLDVNKIPRRLCVHSSILEFLNLENKPSSEHVR
SFLSYCSKEVEIPNQCLAAIPRSFPLLRVMDVEYLKFKILPKELYNLYHLRFLAVSTDLK
LLPKLFNNLWNMQTLVFNSSQNSLEVKADIWSMTKLRHVHSNSSMVLPAPPKSKNNTSVS
TDIKTLSTISPSSCTGDIFDKTPDLQKLGIRGNLAELMDVKQGGVSLFDNLQKLDRLENL
KLINDALQSNKLRSFPRAEKFPRRLRKMTLSNTAFEWKDLSALGSLDELEVLKLEDNAFR
GEFCDVRSVVFKQLQYFRIERTDLVSWTASKDSFPVLKCLFLRNCTKLDAVPVEFGEIES
LKLLELYCTNKRAVNSAQEIQKRKRGVNGDTKKGGFQLSVYPPEP
>GWHPABKX015619
MVFKDRDLQYDFFTRLWVYVSRTFNRKQIFLDILSNFTKKTNQFHDKSEENLAEKIREYL
EGGKYFIVMDDVWSVKDWECLKIAFPNNMKGSRVLVTTRHEKVALHVDSEGNPHQLKFLI
NDESWELLEKKVFRKEKCPLFLEARGRQIATKCQGLPLAVVVIAGVLNKNSTPSHWKRVA
ENPFPEINQENQSYNELVKLSYDQLPYYSKDCFLYLAAFPIGHEIATWKLIRLWIAEGFI
PRMEGAYTLDLEQTAEKYLEDLIDRNLLMVLKRRADGQIKTCRIHDTLHEFCKKEAAIKD
LFHEMDRAKLEANKTPRRLCVHSSILEFLKSNDRPSSERVRSFLCFCSKETEIPPDCFSA
IPKSFPLLRVMEVECLKFKVLPKEFYLLYNLRFLAVSTELKILPKTFKELWNMETLVFNT
TQNSLEVKAEIWSMRKLRHVHSNTSLQLPPPPITGMANGPGSTDIKTLCTISPSSCTGEI
LDKTPDLQKLGIRGNLAELLETRQGGISLFDNIQKLDCLENLKLINDVLHGNKLRSFPRA
EKFPRRRVISEPYCQKFIKLD
>GWHPABKX015621
MADAAVQFLVENLLQLLRDNAELIFGIKEQAESLLGDLADFKAFLKEAARRRSQNEVIKE
LVKKIRIAVNKAEDAIDKFVVEAKLHRSKGMMTRYVDKPAHLVKINAAANEIESIRKEVK
AIRENNAYGLQVLQLDDASKDAAERKAPVVEEDDVVGFDGEAKTIIDRLIGGSDDLEVIS
IFGMPGLGKTTLARKVFKDSKIEYEFFTRHWVYVSRSYNRKDIFLNILSIFTQRTKDYHD
MTEEHLAEKISKFLESGKYLIVLDDVWEEKDWRHLKIAFPNNKKRSRVLLTTRQRNVALR
TTSNGLPHNLKFLSHSESFELLEKKVFRKQSCPLELKDIGLKIAIKCDGLPLAIVVIAGV
LLDKGDRSGEWEMVAECVSTYVNKDEENCKKLVEMSYDHLPYDLKSCFLYFGAFPGGYEI
PAWKLIRLWIAEGFIQNQGQLTLEDIAEGYLNDLVNRNLVIVMKKRIDGRIKTCRMHDML
HEFCKNEAREDNLLREIRMVGNEPFPSPGELNTYRRLCVHSHVLDFIRSSRASGEHVRSF
ICFSSKEIELPLEHIQAIPKAYKLLRVLEMKPILLTRFPREMTQLFHLRYIALSSDIKII
PPSIGNLWNMQTLIIETSQRALEIKADIWSMQRFRHLHTNTCTNLPSPLASKSSKDRLIT
GSLNTLSTISPESCTEEVLTRTPNLTKLGIRGKLSSLLESKGPSMLFDNLGKLDHLENLK
LLNDVFFSQTGKLRGLPQAYKFPSKLKKLTISNTSLEWGDMTILGTLENLEVLKLDDNAF
KGEYWEPVSGGFRHLQVFCIGRTDLASWRASSHHFPRLKFLALRHCNKLEAVPFGLADIP
SLQMMELYCTNKIAAESARKILQHKQMKQEQEGTKSGGFRLSIYPPDH
>GWHPABKX015771
MATKTTTSTSSRRGASAAMPQQVFMVGNSNALAEIKYKLTNRSIKEREVISITGMGGIGK
TTLAKKVYEDEGIKRHFDIRAWITVSQSYSLDDLLQMLLQSIKACSPTEEQSRTLEPNDK
VRKLLMGKRYLIAIDDVWSIEVWDHLQIYFPEDFSNGSRVLLTTRLKFVANYASSGRLQY
SMSTLSEEESWDLFCKKVFAKESTCIEFEKIGRDIVMKCKGLPLSIMVIAGILSKAEMKV
EDWENIAKDVVALSSTLYEEQNCEKILLLSYNHLPENLKTCFLYLGVYPEDYEILARTLV
GHWMAWEFVEDEALVANKEEMAWQKLQDLIDRNLILVEKRGRRGRIKTCKIHDLTREMCL
RLAKGKNMLHVIDEKSQVGQSSREPNQKENDDWYFWVSLQSIPKNCRRISDLGLDRRSLE
KCHSFLAMFPSDYTFESYRGTPILTYNLFTSIQVLDLLHLYLPFFPSPRHLNNLNQLRYL
ALYIGSCGSSLLNLSTLKNLQTFVLRINAPYIVHLTLPKTPQLMQLCISMYSSFHFKDEE
DNLIWENLTTLLWLSDFCCENEALMVRIPNVKKLGVRYEEPKYRDSKHPIDLLHTLSKHL
EQLENISFFGSESLRKAGLVYIPKPAYDFPPKLKKLKFCMTWMKLGIMMTILGRLPNLQV
LQLEYGAFDDSETEWEQVEEEGFPKLKVLVFQDLKLRRWKDSDFTFPCLECLVLKNCSTL
KSLPYECLSGSPCLKLIDLEGCSDDVLESAKKIQNDGDDQLEVRQENIYQLKLGNLLKMF
RRIRFR
>GWHPABKX015938
MKKEKVFDEVVMAVVSQQADMRKIQGEEGWILFTKLAGKSIEAGDLRPVAENVVDECKGV
PIALECLQPLKLSYTHLESDEAKSLFLLCCLFQEDFNIPIEDLARYGMGLESKTWKKQEI
EQTLWLRPSKIVSCSFRATDVAIFIACIPG
>GWHPABKX016235
MADGAINFLLEKLTTILLQQAALLGDARDEIEEIKLELEFMRSFIRDAERSKERSELVET
WVRQVREVSNQVENIIDEFVHFREMQRHGNGIRSFVKNAINLPRNIATQNHISSKLQKIK
AKVHEVSERSKRYAFSPNLDKGRSFNFRNDCWQYNGEFPVLADEDEIVGMDENKTQLSEL
LNEPEHRQTIISIVGMGGLGKTTLATKVYNDQEVQRDFECCAWISLSQARGIEELLRSMV
REFLKADQVNIPNHLGSMTYRQLIEMLIEYLHSRRYLVVLDDVWDIDVWSRIRKAFPENN
LGSRTILTTRNKNLATSVGRGGRVFHLGPLNEDDAWTVFCKKAFATELNQFCPSELEALA
RSMLTKCQGLPLAIVAIGGLMCTKDKTVAEWKKVNDSLNWHLSNNPMLERVKGILALSFN
DLPFDLKYCFLYCCVFPEGYPIKRKKLIRLWIAEGFIIERQGMLIEEVAEDYLAELIFRS
MIQVTDANEAGRVKALKVHDVMRELAITTTEKENFCTVYNGQDPRIERNTQRLSVSSRKD
KLHVSRTVLCQLRSLFVFKRDVCSSFSLDDISSHLKFLRVLDLQGICIEKVPNALTGLFN
LRYLNLRETKIKCLPESTERLQNLQTLDVRNTRVERLPRGIYNLEKLRHLFVGRTDEKKC
CNFLGGLRVPIGIWKLQMLQSLSSIIAEDQIIQQLGYLTNLRSLDIKAAKAVNWPKLGTS
IQMLKSLRRLSITASNEEESLKLEDLISAPPFLQKLTLVGQLNALPHWLGSLQNLTHLHL
GSSLSEENILPSIDELPILVFLELQNAYNGKILHFRARGFPKLNSLKLLEFEQLEGICLA
EGALPSLRELYLIHCKELKQLPQGIEHIASIRKLHLEEMPEELIQNLRINGSKDQAKVQH
IQTINHVYKIEHTPILETLS
>GWHPABKX016380
MQRSPAAKNLCNQLLRYRSQLRPERLPPCDVFVNHRGIDTKRNVAGLLYDHLRRLRLRPF
LDSKNMKPGDKLFEKIDPAIRNCKVGVAVFSPQYCDSYFCLHELALMMECKKKVIPIFCD
VKPSELAVRDNMARIYPAKDMEKFRLALQEAKFTVGLTFDTVNGDWSEFLTSATEAVIKN
IIEVEGDRMMNKRMNSWHQKNAMRFS
>GWHPABKX017013
MAYVALTSLKTTIELQFLQQPIIPRVSLHLLLHDDQAPIIISSFYENLSSLQAFLENKSS
ADGAAIKYFGTLIRDFALKVEDDIEIQLSNFVLAKDKDAVHQEAAASQQLCQILQQAQEK
TADVVEIINTGEDYKRQNECDDLDYLMMRVIDHHILQSIQSNARVFVFYDQTLFKSLIQS
ISSFGELFPHAYAFKDLETKIRDLVDEMKIQLSSFVLAKDTVYEEEASQQLCQTLQQGQE
KKMELVEVINKEKEYEREKQKTCECCDDLTNLMRRIHDYLMSLQPNTRVSELQTPLESLS
ENLFDLEEYLQKSNFGAAEIRDFVLKAKEDIGKQFRNFCVANEEHLEEEEASEALFQTLH
QAKKNAAQLFRTLNNTPSNESEFGFSRCYPKLEGRMVGRQNDVSMIKKQLFSRFSGVKVI
PIIGMPGIGKTTLARKILEDQSVALHFPVRGWVTVTQNYNESKVQRHLLQSISPNHHGII
KAAHLWKEIHKCLGERRYLIVLDDIWGALHWDKLNSLLPNDENGSCILLTTRFYGVADYA
CTIKGTYCHVMSLLDSNESWDLFCTVFPLQRYRAPSFRKFRSHLSHVVEICEGLPLAIVV
VAERLSECKNNIQHELKKIEKEIELLGILDYNALILMYNQLPEHLKACFLYLGVFPKRSE
IQVKTLLRLWIAEGFVKPSKNKELEKIAYCYLKDLIDTSLVLMSSRTFDGKIKTCRVHTV
MHNICFREAQKEGILCAVNTQQLPKWSLNAFANSCRWLSLCKHSFDYYVLFSSNNPRSIF
FFQENHEIFVPLKLLRVLAFVPPPFLLRRPMQLGDLIFLRYLSVTQWFEGLSYVVSSNVN
LQTLVVSGSDSESQLGAPTLHLPSTIWESPQLRHLELGALYTVDPPSVFKRELQTLSWVG
PTHCRKEVYSSFPNLKKLKIFCKEKLEPSHIGRSSSKHIILDKLDYLDGLKSLTISVSIG
SFVTLPERCMFPLQLKKLRLSGTRVSRWDLKVIGRLKCLKVLKLENVFHEQVWRVGEGEF
DELNFLLLEDKILKRLEANKYSFPLLQRISLRLCNCLEEIPSSFGEIFCLKSIDLDRFSR
PSIVASAKDIQEKLKKNFGKEDFEIKIQGQGQGPEYIEECVEDVEEETEYDEESVGHIVE
SEKGVWVGKFKSRIQKLRKMRWRNLIKRRKPRSGSSRFEKEEQHDRNEVRIISSHFLNFA
CFLFHRSNLSTISYHMLK
>GWHPABKX017017
MASVVLASLKATMEFEIQQPSPRVLPDDLKQMRSLIQHLSTLQAFMKKFHIKAFEDDEIK
RVENRIKHVSLKAEDEIEIQLRNILLAEDKREKEVACREIHGSLEGIRRDIDELLETVNK
HDSSLADSSQFPPDQDTIPLTPRKEEMVGNREELEQIIDQLKCTTGERQIISISGMGGIG
KTTLARTIYDDPVTNHFHIRAWTTMSQQYEGKQTLIALLRCITTITPEEIKTSTKEDLAD
RLQKLLKGRRYLIVVDDVWSVEAWDDISRCFPTDTKGSFLLLTTRDKKVAKYTHSGKTPY
GLNFLNEDDSWFLFSRNLDFETRFSKSLGYEDVGKKIVEQCKGLPLSIVVVAGILISKGS
LGEWEKIREELALILTVDEQCTKIPALSYKHLPPHLKPCFLHLGVFPEDSEMPVKKLVRL
WIAEGFVKVVNGKALKEMKKALDDMENKLKHMEKTVVEDMDKTLVMDKALQGVDMSLKEM
DNTLKDLGRALEDTALEYLQGLISRSMVLIRNQSSNGEVKTCRMHDLLHDFCVNKAEEEN
LLYAGSMRRFRTVKNLNDGGSKSNDDGSTSNGGSVKHEGFRWLSFWPNYGNVYICYNLDK
SRSLSFLHRDAIPTLIGQCLPSSLLRVLDLIELPPLSNEIFMSLRDLVLLRYMDIALDDC
LSPEELVDIVSKTQNLQTLVVSQNGTGFSDMCLSSKLLESPQLRHVEVSYTLSVDPPSEV
KEALHTLYWLSLDHCTEEVFSRIPNVKKLGIICGSKPSPKAIEPANLENLGSLGKLETLM
IAFRKGSPTGLQNLKSLPLHLNIKKLKLKRTRLPWNEINVIGMLPNLEVLKLKEVSDGPD
WKPTQGKNFGKLKFLYLEAENLESWEIDGGDQFLCLKHLVLKKCTKLEAIPTGFEDVNAL
EAIELLNCPLPVKESAQEISDSRETYGSKPIFIRHVDQIQEVEDVEEAEDDDSSE
>GWHPABKX017018
MASVALTSLMSTIQLQFLQPLPRVSLHDDRAPIKSFFETLSSLREFLETFHSRGAAIEDL
EIEIRDFALKSEDDIEMQLSDFLLSRDTEHREEASQKLCRTLREAAENAAELLKISNVEK
NGETERKISYDALTSLMTTIQLRFLQSFTRVSRVQAPPKSLKENLYSLREFVEISDSHGA
AIKDLEAKIREFALKAKDNIKTLLGKIRLAKDTERHREKASRELHQTLQQVAEKAAELMN
IINNTTNNVKGDNGFLRCSPKFEDRMVGRHNDVRTITNQLLSGFGGLKVIPIIGMLGIGK
TTLARRIFEDELVASHFQVKCWITIPQKYNESQMLRHLLLSIIPAKPHEIRKGMTPGELA
EMVRECLIHRRYLIVLDDIWSTQHWDDIKRCFPSYENGSRILLTTRFYDVADYACSIKDT
CCFW
>GWHPABKX017055
MATAFGAVTILMDTLHQHFLLPTPRFPLRNKTKVRSLYRNLSSLQTSIERDFKVGECDEA
SMKCLEQIRDACVQLRFQIEYQLTLFYLGRSMRLRLESCKMLLPILSRAIKDRETMDSGC
MLDILWKHFALPVSRMPRHIKKRFISFCKHHPRFLYGGSEDEQESKDEQESDGGQEIKDE
QDSDDEQESDDEQESKDEQDSDGGQEIKDEKESEDEQESKDEQDSDGGQGSKDEQESADK
EKSEDEERRFMLCEAKSIIRQELRASYLNKYMKQRIEARHRIRQLFIQGIKLIKKEVLKL
KNAYNTASLREPEPENITVGDSLRHTSMSSAIDMVGCDDEFNMIMDNLNQQSKERQIVSI
VGMGGIGKTTLARRVYGDASFISHFDCRAWATISQDYNPTKVFKALLSSLAPGVYEENKE
ASNNELAELVYKCLKRQRYLIIIDDIWSTDVWRDLQKCFPDDNNQSRMLLTTRLKSVADY
AAGSGTNFCHAMRFLNSSESWNLFHNKVLPQIKTLSPEFERIGREIVNKCKGLPLAITVV
AGLLSNSKRDLNEWGLIAKNVHTLSLDHSNQQCENIMGLSYTFLPHHLKHCFLSLGCFPE
DTEHPEDFIVPFLVSEGFLKVLRSKSLEDVARESIQDLVDRNLLMFREKNGGLSKEYQMH
DVLRELALREAQKENLLCFNNDFRFGFGFKRIQRINSSCISQPWSIQSKICSCNTFLLLA
LYDYRHTKQFHFNVKFLRALWMVGGANVTGYMFPEFMGLLHLRFFVYLVYGSDCIFKLHS
LPWFMLWNLQTLRVHSEMLMDGPLNIWRLPQLKNLHIKGGITLFPPRSVHHNLERIRYLD
YRSCTKELFVKIPNLRLLGVIKVPTINLKCEAPNWFESLAYLYKLEVLEVRGELLHPKFS
TIHSMGTLSTENFLPNLKKLKLLNTKLNWEDMFIIGMLSKLEVLVISRNAVVGRKWEPKD
GGFHGLKYLSIFECDLQCWEVTSGYFPVLECLVLRNMYLLEKIPSDFADIVTLKSIKLYD
CSASIISSAKCIQEEQRDYGNDSFAVDILGRDFMSHVRPLRVCWCC
>GWHPABKX017064
MAAFGAATILMDILHLNFLQPTPFFPLRIKTKAKSLYRNLSSFRKSLEQDFKVGECDEAA
MKGLEAEMRDVCVELRFQIEEQLRLFYLGKSTKLRLKSAKKLLSILNGAIKGGGIETMDF
NSVVEMLGKHFALPVSRMPAHIKKRCKSFCTQHQRFLYEKKREDEQNSARRLNIKRSVQK
HFILPVLRMSSQINKKLKSFFRRERKSDDYDKQEAERRRRRYMLYKAESVIRQEVRASYL
NKYMKQRIQATQRIRQLFIQGIRLTSYINKQMLKLKNNNNAYHQSNNNSQNNNNPPPAAS
LSDNITVGESKSSTIQMVGCDDEFNMIMDKLNQQSSKLEIVSIVGMGGIGKTTLARKFYE
DDSFISRFDCRAWVTISQDYNPTQVFQGLLHSLDPGVSDNNEASSYELAVQVYRRLNDRR
YLIVVDDIWNTNVWDDLMRCFQDDNTGSRILLTTRLKNVAEYGSNFCHTLRFLDSNESWN
LFQSKVCLCKRSITLSPDFEKIGREIVDKCKGLPLAITVAAGLLSNSNQTFIHEWEHIAK
CIPALSLDQQGENIIDLSYTFLPHHLKLCFLSFGCFPEDHKVDEDRIIDFWVSEGFLKVL
RSERLEDVARKNLQDLVDRNLVLNFPDDIGLYYQMHDVLRELALREAQKENLLCLKKGYD
NISLKWKRNESINSSSRISQPRSITSSLIYSYWTSTRAGVHAHFKFLRALRVYNDRDVHN
IFLEIVDRVHLRWLTIMCLLNCHYLPLFMLRNLQRLEVYGYSSCKPLDIWGLPQLRNLLV
YKVTVVPPRSVHHNLESIRFLDYRSCTKELFLRIPNLRTLGVTTDRRIKCKAPTLFESLV
YLYKLEYLVVQCKFLHREFTAIRSMGILSLENFLPNLKKLEFNYTYLKWKDIDVVGTLSK
LESLILGHEAVKDRKWEPKDGGFHRLKVLKIIGGPLLYWEVTSDHFPVLEKLVLVGYIDL
KEIPRDFGDITTLKSINLYGCSESLISSAKLIQKEQQEYGNDTFVADIPRFYVDVLSGGN
KGEQRRRRAAASSGCDQEAGEKNWNGDVLGEQESEKRARVSEGKNENGKDKDDSRELGYV
WTLLQALKTLFSYHVTNFFAPSSRFGTPDDLKSLIDRAHELGLFVLMDIVHRTLQLWLMI
T
>GWHPABKX017067
MAAFGAATILMDILHLNFLQPTPLFPLRNKTKAKALYSNLSSLQKSLEQDFKVGECYEAM
KGLEAEMRDVCVELRFQIEEQLRLFYLGKSTKLRLHSARKVLRKLNRAIKGGGIETMDFN
SVVEMLGKHLMLPVSRMPARIKKRCKSFCTQHQLFLYKQKRKDKQYSEDEQESEDEQYSE
DEQESEDEQYSEDEQESQDEQYSEDEQEIEDEQYSDDEEESKDEQYSDDEQEIEDEQYSE
DEQEIEDEQYSVDEQESQDEKEIDDEQDRACWLMLNIKSFFRRKIQDEKEAERRRHMLYE
EAERRRHMLYEEAERKRHMLYEEAERRRHMLYDEAERMAYMLYEAESIMRQELGAPSSYL
YQYIKQRIHARHRIRQLFLQGIRLTSYINKQMLKLKNGFNQSKTPLENNTCASLRGSSGG
ENITVGHSLQQTSMSSTIQMVGCDDEFNMIMDKLNQQSKEGKIVSIVGMGGIGKTTLARR
IYGAGDDSFVSHFDCRAWVTISQDYNPTQVFQGLLQSLPSTDDQEKKEASNNTTLAERVC
RRLKGQRYLIVIDDIWSTDVLDDLMRCFQDENNGSRMLLTTRLKNVADYAATSGTNSCHT
MRFLDSYESWNLFQSKVCKRSITLSPEFEKIGRQIVNKCKGLPLAITVAAGLLSNSNQTF
IHEWERIARSVPALSLDHSNQQGESIIDLSYTFLPHHLKLCFLSFGCFPEDHKVDEDRII
DFWVSEGFLKVLRSERLEDVARKNLQDLVDRNLVLIFRGYEGLCYQMHDVLRELALREAQ
KENLLCFKKGYDISLKWKRNQSVNSSRISQLQSRICSYNSITPATNTSSLIQSYNWTSRP
AVVHAHFKFLRAFRVCRKIDNYNIFLEIVDRVHLRRLTISCRLNTHYLPLFMLRNLQKLR
VQVYSSCKPLDIWGLPQLRNLSVSCTAVTVVPPKSVHHNLESITSLEYRSCTKELFLRIP
NLRTLEVTTDPRIKCKAPTLFQSLVYLYKLEHLAVTDVLLHREFTAIRSMGILSLENFLP
NLKKLEFFETYLKWKDIDVVGTLSKLESLTLGYDAVKDRKWEPKDGGFRRLKFLKIFRSL
QYWEVTGDHFPVLEKLVLCYIDLKEIPSGFGDITTLKSIELQHCSKSLISSAKRIEKEQQ
DYGNDTFVVDIYR
>GWHPABKX017125
MACVPLTSLINTIHFEFLQPRPPVILDEDTAHMITSLYQNLDFLLAFLEKLVIDEAAIKD
LEAKIRDFAFLAEDEVESNLAKIYIEAADKEITLFQNLQQVAEDAEMILFQNLRQVSEKT
QNFINRIKGQYYGCSSVQDLPKVHTLSLNLGSDQESIWLGESSQLVSKIEDRVVGRRSEL
NTIMDQLIRQPSEEGKVISILGMGGIGKTTLARRVYEDPRVISHFDIRAWATVSQEVNVR
HIHSLQPSLVH
>GWHPABKX017126
MNIEGSTDELAHKLRQRLMGLRYLIVVDDVWETGVWDHLTRCFPESYRSVVLVTSRLKEI
ADYTISGASNLHNLHFLDSNESWDLFCSHIFLHSKLERIGRNIVDKCGGLPLAIVVAAGL
VSQLSKVEELENIEEEMSYLVSTDVGEQCSRILIVSYNHLPQHLRACFLYLGVFSAGSEI
PVKKLVRLWIAEGFVKSMRDKELEEVGVGYLQDLISRSLV
>GWHPABKX017129
MACVPLTSLMNTIHLEFLQPRPPVILDEDTTHMITSLYQNLDFLLDFLEKLVKKQGIDEA
AIKDLEAKIRDFAFLAEDEVESNLAKIYMEAADKEMILFQNLQQVLGEDAEMILFQNLRQ
VSEKTQNFVNRIKSQYYGCSSVQDLPKNLGSDQESISLGGSSQRISKIEDRMVGRRSELN
TIMDQLIRQPSEKGKVISILGMPGIGKTTLARRVYVDPRVESHFDISAWATVSHEVNMRH
ILCNLLWSIERGTNTEGSTTDELALKLQQRLRVGRYLIVVDDVWETSVWDYLTRCFPESK
GSVVLVTSRLKEIADYTTSGASNLLHNLHFLDSNYSWDLFHIFLKQPLPSKLERIGRNIV
DKCGGLPLAIVVAAGLVSQLSKVEELENIEEEMSYLVSTDVGEQCSRILMGFFVKVEIRT
MVYFAIWKIYAI
>GWHPABKX017130
MACVALTSLMATIELEFLIPNHRVSLYDEKPLKSLFEKLSSLEAFLKKEYSNGGAPIRDL
QIKIRDFALKAEDDIEIQLTNILLRPKDGGEEHQQKAQAHEELHGTLQQVAKEAEELLKV
INNNEVEAAASHPDNVGSLQCPPQFEDKMFGRGGSFPSIKVDLLHQVGAQNRRVVSIFGA
PGVGKTTLCQKLYADEKVVSHFGIQAWVTIPRRYNAQQLLCHLLQSIRPTPNEIHMGITV
SQLKEQLHKHLKCKRYLIVLDDVPNTLVWDDIQQCFPDDSNGSTILLTTLFGDVAKYIST
PAFHISFLNSSESWDLFFYRFSGNQYVHIAPKFKEIAKSLVEECKGLPRSIVAVADRLSK
CDYTLKEWRKVEKELVSLGTLHKDAQHSSKLTDIYNRLPQHLKVCFLYFAVFPKHSQIQV
ERLVKLWIAEGFVKPLNSCMSLEDIAYQNLEALRSRGLVKRVMDGKACRPKSTYGIHIDM
HSFCVREAQKEGLLCTVNSKQCIGWPLDILANSCRWLSVRSHSLDYHVLFSSNIPRSLFF
FQRDFEMFIAFKHLRVVDLSQSRILKGGVPLLPLGNLVFLRYLWVPQWFVSLDDVVSTNS
NLQTLIVSGIDEPTTLGAPTLHLTSKIWELQHLRHLELGDMYMVDPPNMVKEHLQTLVCA
MPIHFSKEVYHCMFPSIRKLKIVYKDDELVPVTIVENFEDLLRLEALTLIAPVGSITLSE
RLDFPANLKELRLSGTSLPAKVLGVIGELPKLEVLKLENALYGKVWEVVKGGFHVLKELE
LEARSLERWVCKGSHQFPKLRRLFLKRCSSLEEIPPRIALRFRVLFSIELEQCPPCVVSS
AKRIQKERMRKQHDVPRVTVDGKNISSTKSEAWEEEEEDYNEWVSTESESSEEDEEDYHE
RPYIESEASEEASEEEDYDEWVPTESESSEEEE
>GWHPABKX017131
MACVPLTSLINTIHFEFLQPRPPVILDEDTAHMITSLYQNLDFLLEFLEKLVKKQGIDEA
AIKDLEAKIRDFAFLAEDEVESNLAKIYMEAADKEMILFQNLQQVLGEDAEMILFQNLRQ
VSEKTQNFVNRIKSQYYGCSSVQDLPKNLGSDQESISLGGSSQRISKIEDRMVGRRSELN
TIMDQLIRQPSEKGKVISILGMPGIGKTTLARRVYVDPRVESHFDISAWATVSQEVNMRH
ILCNLLWSIERGTNTEGSTTDELALKTTTAFEGWEVSDCGG
>GWHPABKX017148
MAVVALTSLMSTLELEFLQCTTRVRVSLDEDETTHKIESMCYLLKRRKRKPSVSLYDQVE
KLHQKLRSLQAFLEKFKGGGGAEIKDLEIKIRDFALKAEDHIETQVGNFLLANDGEHRRR
RRQEASQELHQSLREATQNAAELLKKIMNSTSNEDDDEAKMVGPHENGSSQCFPPKLEGR
IMVGRHHDRREINNFLFDNYDELRVIIIVGMMGIGKTKLARSIYNDPSVASHFQVRRWIT
LPQEYEIEHVNQTLQDLSQSISRGRRYLIVLDNLWDNSGWRSVIYDVLKDDRTGSRILIT
TTHFDREYYRYRNFYKHSMTFLDPTECWDLFCNILSPKESMAPKFEEIRSEVLEKCEGLP
QLIVQVAKRLSKCNNIQQEWKKIEKEFELVGALDRTKLTLIYNKLPKYLRVCFLYFGVFP
KRSEIPVKMLIRLWIAEGFVKPPEHVKLESVAYEYLQELVDRSLVLISSKSSDGKIKTCK
MHGSMHTFCVGEAQRGGILCAVNTFQFPGVPLNAFANSCRWLSFYTHSFDYYVLFDTINS
RSIFFFHENPEICVPLKLLRVLAFVPPLFFQRMQMHFGDFIFLRYISVAQWVEGLDYIVS
INPNLQTLVVSGNKSQAGPSTVHLPSKIWESPQLRHLELGNSYTVDPPSVDKKNLQTLSW
VSPTDCREEVYNKFPKLEELKIFIKDELEPNSTCGSCSNPIILDNLDYLEWLEKLTISVS
IDCTATFQNRPMFPFLLEKLRLSGGINLSERHLTVIGMLPFLKVLKLENVFHGKVWEVLE
GGFRKLGFLLLEAKNLEQLKANKYSFPYLQHLCLRFCYCLEEIPRSFADIFKLQSIELKQ
CTPSVIVAAKQIQQRLHPTRRRTFEIKIDGSEYEESQYPQVEDDLAEITLS
>GWHPABKX017153
MACVALTSLIRTIEIEFVQPTPRVRLYRLLIISILENLSCLQAFLQKESSGDGDLEIQLK
DLEIQIREFALKAEDQIELQLSNILILSEGYPEKASHEELLHQTLQEAAKYTTELLESCV
SEREMASVALSILIKKFKHYYLQRFPTMYGGDEAAMVSFLENLSSLRRCLLRGNSNDSIK
KLETKIRIFALKAEDDIQKQLTDFLLAKDAEHEEEASQELRQTLGKAKKIAAELFWIMNK
EKEREREREMTCNALTSLRKSIDEMEYKYNLSMASLLGEAKAGVKSDLFKKLSTLQIFLQ
KESNGVGGGAAMKDLETEIKHFALKAQDDIKAQLSTFTLMEDEEKASQKLHQTMQEAAES
AEELLNIINCSRRRSNEEVVDDDDEANQTQPSNTWLRHVAANVEFDGSSSSHGFLKPEGT
MVGRHHDCRVIKDRLFSSRYESPKLISIVGMVGIGKTTVARNVYEDASVALHFDVRGWVT
IPQHYNKSRMLSDLLQSITPGEPNVIEKGSTPDELQMQVRKCLRGRKYLIVLDNIMSNQS
WTDIRECVPDENVGSCILLTTRHFNQYTYWNRYVHHMTLLDPKESWELFCNILSIEEYLA
PKFEKIRNHVVEKCDGLPQLIVEVAKRLSKCNNIQQEWKKIEKELESLGILDRSTISVNY
NPLPHHLKVCFLYFGVFPKRYKILVKMLIRLWIAEGFVKPLKDKDLEDQAYEYLLELIDR
SFLLLQNMSIDGKIKTCRMHSAMHSFCVVEAQKEGLKKLKLSGTNISEMDLNVIAKLPKL
MVLKLENAFHGTVWHVAQGGFCQLIFLLLEAKELKKWVVSFWRHFPKLRHLVLRSCNCLE
QMPRDLKGYKLESIQLEGCHSSLVASAKQFQHMRSLQNLKIKILDPKYDESQNTHTKVSI
VSNGIEAWAQELPVTKTLQLLRVLASAPPLFFQRMQMDFGDFIFLRYISVAQWFEGLDYI
VSINPNLQTLVVSGNESQTGASTVHFPSKIWESPQLRHLQLGNSYTVDPPRVDKKNFQTL
SWVSPTYCPKKVYNKFPKLKELKIFIKDELELNCTCGSCSNPIILDNLDYLEGLEKLTIL
VSIDCTCSPSVVATAKQIRERMHPMLKRMFEIKIDGFEYEESQYPQVEDDLAEITVSLTV
IRKMIGVVIEYVQEKFLKWEAGRAQAIGVLESLQGIKGKLHSIFFDRQMFLICKALRVVR
GTCKTLQATWSTLGGNGTTMLRCFLFR
>GWHPABKX017200
MACVALTSLIKTIEIELLGQPTQTARVSLSLHRRLLLIISLVENLSSLQAFLQKNSSGEG
NGDGDGDGGALKLRDLEIKIRDFALKAEDDIELQLSNFILLKAELEDYSRSCCHELLHQT
LQKAAELWNIIETQTSKTYWLKHVANVVESSDDESDGFLKPEGRMIGRHNDCRVIKDKLF
TPSSVIPSIISIVGMVGIGKTTVARYVYEDPSVASHFDVRGWVTIPPHQHYNKSRMLSQL
LHSITQVEEPNVIKKGSTPHELEMQVRKCFGGKKYLIVLDNIMSKQTWMRAWTDIIGCAF
NGLAGTLPKQCMYPSRLKKLKFSGTNICEGDLNVIAELPQLRVLKLENAFRGTVWEVADR
GFPKLIFLLLEAKELEQWVASWNEFRMLRHLVLRSCNSLEQIPEWFENIWLESIGLEGCH
SFLVASAKQLQQNRRFKDFEIKILDPKYDESQRTHTKVSM
>GWHPABKX017201
MACVALTSLIETIDLQFLRPSSRVRVSLHDRPLIKSFLANLSSLQAFLPNISGGAVRDLE
VQIRDFALKVEDDIETQLSNILVAQQAEYREKASHELHQTLREAAKDARELWKIISTQKK
ESCVSEREMARVAVTNLIAKSKHYFLQPFPTVVEAAMKSFLWKLQSLQSCLLPEKSNSGA
AIKKLETKIRLFALEAESDIEIQLSNFVLAQDTGHEEEEASQELRQTLQKAAEMAAHLFK
TINKEKEHERGREMACVALSSLMVKIEQQGFRDDEAVPVIKALLENISSGAAAIEDLETK
IKDFALKAKDDIKIQLKKFLQAKDTVYEEKVSHELHQTMQEAAERAKELLKIINSRRSNE
VDDDDEANETQPSNTLLKQASSHGFLKPEGRMVGRHHDCGVIKNKFFSSRFEPLKVISIV
GMVGIGKTTLARNVYEDPSVASHFNVRGWVTIPQDYNKSRMLSELLQSIKPAEPNVIKKG
STPHELEMQVRKCLCRKSLIVLDNIMSNQAWIDIRQCLPNNIPGSCILLTTRHYNLDYFD
SDYTHHMTLLGPNLSWHLFCNILGIKEHMVPKFEKIRNHVVEKCDGLPQLIIEVAKRLSI
CNNIQQGWKKIEKELESLGLLDRNVLSVGYKMLPYHLKACFLYFGVFPKRKRILVKMLIR
LWIAEGFVKPLEHKELEDQAYECLRELIDRSLLLIESRSSDGKIKTCRMHSAMHSFCVGE
AQKDGILCAVNTQQHSELSVDVFANSCRWLSVYSHSFDYYVLFGTNIPRSIFFFHESPEM
FVPLKLLRVLAFDTSISLQRVPVQLGGLVFLKYLSITQWFEDMNNVVSNNPNLETLVVSS
NGAPTVHLPSSIWKPPHLRHLELGNSYMVDPPSADKKNLQTLSWVVRPVHCRKKMYRKFP
NIKNLKIFLKDDIEPGHIGGCCSNPIILDHFDYLEGLEKLSISVSIGCNAALPEQCMYPL
GLKKLKLSGTSISERDLNVIAKLPKLMVLKLENAFHGTVWNVVAYGGFSELRFLLLEAKE
LKQWAVSFMGHFPKLRHLVFRSCICLEQMPKDFEGYKLESIELERCHSSLVASAKQFQRK
RGSVDLKVRS
>GWHPABKX017552
MASTSSTPSRKINYDVFLSFRGTDTRKNFVDHLYKQLLQKGIHTFKDDEALEKGQRIEML
LQTIKESRFAIVVFSKDYASSKWCLEEIATIMESQEQYGEEIVIPIFYDVEPTEVGNQTG
SFEKSFAEHEERFKDDKAKVERWKEMLKKASKISGHHLKNDYNGFEAECVQTVVDNIFAR
LNQCILASTALEKSLVGLDSGVDYIGKLLRMEPNDVQFIGIWGMGGIGKTTIARIVLKMF
SSQFEGICFVADIRESQGKMIELQKTLLKAILKGSADDISNVHDGMKMIMALLKEKKVLI
VLDDVDHVEQLRKLAGERDWFGGGSRVIITTRDAGVLRSHGVDEKYIYEVHTLGEEEGIQ
LFRWYAFKKKPKTGVQKFCGPIVHYCKGLPLALIILGSSLCGLEAAEWESTLEELKGTPN
DDIDSKLKISYDRLDSKNKKIFLHIACFFRHDREKYVKDVLKSCDLQADSAMRLTTTDDD
IGYLSSLGLETEYLNLSGRDIVHLLPKIHSQFLHLQYIDISGCPRLIMLPKLPPTIRELY
AHSNLASESNIAKLASKYSELYSVSFSHGYVTLSAEELARKLNTQPMAKHSAPITEHSTE
EVVRLLYTKIGDGILALSSNGIHKLWKWSINEHNLLEKATANSVPQHWQTNSGGLLMIND
VSGVNPEEVVPCLALSNCGFYFASIVGGKVSLFNQGTFMEETTFMGQSSSTFLAFHPCDN
DIIAIGTEDSTIYIYNVKGKKFTQFIMLTSGPEFAADAAISQSMYPVMIATHSRELSQFA
VGLANGSVKVIKPLESARIWGVSSPTNNEHSDDEEAPMTEDSDDDASVTEDSDEEAPMTE
DSDKEASVTEDSDEEAPMIEDSDEEAPMIEDSDEEALWTQDKDEESPMIEVSSEETPMAI
IIGEEIQSDDHYQCETTTSQQELGQDRTKHEQFTEIVDPIQCRIVSMPECFNAKVARLLY
TKCGIGILALSLDGIYKQWKWSHGTNKGGRKTTANSIPQYWQTHCGLLRINDVSDVNFKE
VFPCMALYKDSCVALAIGEKVLLYYMKTFKVFTLWLPSTPTFLAFDPRDDDNIVIAIGTE
DSTIYIHSFTFRKK
>GWHPABKX017913
MTMLLHLSLNHLSKLRRSDRLLHQCYLFSATALSFFSAAVITCASAAQPPPKPHFPDPPS
NSAPKAPPPLLLSSPERRPKVFLRIPVFKDDVDLTKGGRIRRGLMDAIHHSWVFIPVISA
NYASSKWCLEELAEIMKCVKKEKKTVIPVFYDVRPTDARHLKAPFSAAFAELEVEDSSKV
NAWKRALSELGASFYLELVTYDTNCQLTFQYMARCWTPQLSEPPSNKRRSALGLRSYFFL
LVPNRQLPGDEAKCIEDIAGAVGKKVKALKREKVEYHQAALSLLSRM
>GWHPABKX017914
MDAIHHSWLFIPVISANYASSKWCLEELAEIMKCVKKMEEKTVFPVFYGVRPTDVRHLKP
PFSAAFAQLEDGPKRKVWKRAMSEVADFSGFDLIGTYQGSFYSYEFLLQISDLL
>GWHPABKX018244
MASTSSATPSQSTRRFTYDVFLSFTGVDVRNTFLDHLNDHLKNIGISTFKDDEQLNIGEC
IAPRLLQAIQESRVAIIIFSKNYAGSTWCLEEVAKIMECKENSDQVVVPIFYDIEPSHVH
KQTGSFEKPFEEHMVKFNDNNGQAKVKRWKKALTDAGSIVGHDLHGNKYHGNELKCIKEV
VTHIFMQLRPTPSIPNNFVGLESRLEDISTMMELHSDNVKLIGIWGMAGIGKTTLARAAF
NKFSSEFKHFCFLDNIRKKHSNKGGMEDLQKALLKEVLKVDSLKYVYQGTKEIEMRLKQL
RVLIVLDDADLQEQLEQLVGKGQWLCNGSRLIITTRDKHLFNQFGDGIVVECYEVKKLDE
EKALQLFSWHAFNKKSPEDGFEDLSLGFVRHASGLPLALQVWGSFLCRRSDKKVWESTLE
KIKVISDEKVIEKLRISYDGLDENCKKVFLDIACFLRHRKRDYVEEALGNCDLYPGNGIA
VLIDRCLVFESSKYGNIYIDMHDLMQEMGWYIASREKPRSRIWQLKDVDDVLSRKIEPEH
IEGILFPSTEERHNDENISRANEALKCHQDENISHAIEAFKHMKNLKILIADADVKIFHG
MDNYLCSSELRWLDFKNYGFTSLQITNKLQNFHKLTYLGLSESYSLEETPDFASMPNLER
LNFSHCSNLKEIHSSVGNLERLVSLDLRACFALVKLPTFNQVSSLKFLDLRYCQNLQKFP
EIKTSMLNLVELDLEEVGIEELPSSIQQLHGLTKLCLTRCQNLVGLSIGLCKLENLKVLK
ITCCSKIESLPLNGLTSLEYLNLQGSGFASLPESFSELRNLQYLDITCCRNLEKLPKLPA
SMKELYVDCHFGFGSNIFELAIKCSELYSISFYCEDEFEVGTSLARKFIPFPLYRNNPFS
FSYPIPKADILRSFKYRCYGAHNGISINLDNSWYSKYFWGFAICFRPLTGDMWEPHSYQD
IDGRMEHCVIKAKLSHKDDKDKFLQKECVIVGSKALGFYMDGHMCFVNIPFTSLRDGSKT
TMDSVILNDFSRFEVAFRNLEASAYYWGCSLLYHERKKNKKTECTSISRVSHESLEKEVT
CEICINGLQVPQNVCTLMPKIGSITCIGSITCITPTPVQIEDYTDFMWTNLASWDINQGR
EIWESNPDIRPFRHCEIIAKLEEKDNGNKVLKKCMIGRLYNEEFDFTFGDRRLVCFAYIP
FSSLWNNNEFKSIMDNVTPNHYSIFEVTFVDSEVSTNWSCDLLYTTEAIRRKWEQEHANS
SSSDSGLDKTKLWQLTKIVHLAQSKMLYMPEGSNSKVVKLLYTNSDAGILALSSNGILKL
WKCSHDDQNPSGNVHFWQQYFMSVNKEAIPCMALSKDDSHVVLSTNGKNVLLFSIIMEFK
AMKAFIWEESTFTFLAFHPHDHYTIAIGTKDSTIYIWDVRTDKAWVLQGHLKYITGLAFS
TNCNILVSSDADAHLCVWSIDTWHWQEKISVPIPLRRDKVDAGDTQVMFHADQVHLLVTH
ETQLAIYDASKMECIRRWIPHGSLFAPISSATYSCNSQLVYVSFKCGNIGVLEADTLRLR
CHVAPSTYLSQVVSNRSEVAFPVVIAAHPQKPIQFAVGLTNGTVKVIELLKSRVEWDDDE
TLNGGLATNSLVIHENK
>GWHPABKX019421
MEGALIEVVLENLNSLIREELGLLWRIEKEMEKLSSLLSTIQDVLQDAEEKQLKDKVLRN
WLLKLNSAAYEADDILDDCTTEASQLQNKHQTFIKRLLINPVENVLFRYKIGKRMKAVIE
KLNAIAEERIKFHLREIGDRIPVKVDETRETGSILTQSSIFGRDQDKERIIEWLLVDETR
EGEHVSVLPILGMGGLGKTTLAQMVFNEERVAEHFDLRLWVCVTSDFDVKRVLKEIYESA
TRNGSGSGVLKKLDPLQRSLQDLLSKKRFLLVLDDVWNEDQDKWQRLKDVLACGSTGSFI
IITTRLEKVAIIAGTLPTYRLSGLLEEDSWLLFKQHAFGQEPKEEAARLEKIGREIVAKC
GGVPLATKALGGFMRFKKEESEWLFVKESEIWNLPQGETFILPALRLSYHNLPFEMRRCF
AYCSVFRKSTEINKEKLIHLWMANGFILPRGNLEMEDVGNEVWNELYMRSFFHDVRKNDF
GDVTFKMHDLIHDLAHSVMEGSRSSQQILLRDHYLSLPSVTIALILEDPSKFSRLRVLDA
SRQWGSFTEVPSAIGSLKHLRYLNLSFTDVQTLPDTICDLWNLHILNLDYCWKLQSLPNC
ICSLKNLRHLCLLDCPLIGMPPSIGQLTCLKTLNKFVVGKQRGFKISELQDLNLRGTLHI
TNLEKVQSSEDMKEANLEGKKDLRHLFLSWDSEEGTSNAENDVDNDMVKYLVPPSQLHSL
RIYGFRGTSFPFWMSSPIMKDVVNISLENCKHCVSLPPIGELPLLKSLRLEGLPIEYVDN
ELQGEGLIRMRFPSLTSLNMNDLPKLRKLSRQEGQELFPHLRNLDISNCPLLFMSVPENL
LNNLNHLESLYINCLETLQILPTSLSSLTHLQYLYISCCPKLVSLPQSIQRMESLKILVI
TGCPELQRRYDKGNNGEHWHDIAHIPEVCITP
>GWHPABKX019423
MAEALIQVVVENLNSLIRREFGLLLGFQKEMEKLSNLLSTIQDVLEDAEEKQLKDKVLRN
WLLKLNAAAYEVDDILDDCATEASKLRNEDQTFIKRLVSNPVGNILFCHRIGKRMEAVIE
KLDAIAEERIKFHLREIGDRMQVYEARETGSILMQTSIFGRDQDKERIIEILVDETSGFE
DVSILPILGIGGLGKTTLAQMVFNDQRVFGHFDLRLWVCVTSDFDVKRLIKEILESATRN
GSDALRLDPLQRSLQDLLNQKRFLLVLDDVWDGDQDKWDSLKDVLAYGARGSSIIITTRL
EKVAMIVGTLPTYCLSGLSDEDCWSLFKQRAFGKEIGGVARLEEIGREIVTKCGGVPLAA
KALGGFMRFKKEEKEWLLVKESEIWNLPQGETCILPALRLSYHNLPPELRRCFAYCSVFR
KRSAIQKEKLIHLWIANGFISSRGSLEIEEVGNEVWNELYLRSFFQDVQKNDFGEVTFEM
HDLIHDLAHFVMEGSRISQQMLLRDHYLSLPLVITTQILKEPSKFSRLRVLDASWQLEKI
TKVPSAIGSLYHLRYLSFSHTRIQMLPGRICDLWNLQILNLNFCRVLQSLPKRISRLKNL
RHLCLLGCPLIEMPPSIGQLTCLKTLNMFVVGKQRGFKISELRDLNLGGTLHITNLEKVK
SFEEAKEANLGGKQDLRHLWLSWDSEKETSNADIHLDHDIIKYLVPHSQLHSFRIYGFRG
RTFPFWMSSPIMKDVIEICLLNCKNCVNLPLLGELPLLKILNLVGLPIEYVNNEFPGQDE
GLIRIRRFPSLTKLNMSNLPKLRKLSRQEGQELLLFPHLCKLEISNCPSFISLPENILHN
LNHLEVLSISRLDKLQMLPTSLSSLTRLQYLHIDGCPKLVSLPQSIQRMENLKVLSITQG
CPELQRRYDKGNGEHWRDIAHIPNVYIIP
>GWHPABKX019821
MATPSIAHESFAWEYDVFLSFRGEDTHKNFTDHLYSALHRAGIHTFRDEEELTKGEYLAP
ELVKAIQSSRIAMIVFSKDYASSKWCLDELVKIVELKEKGKLRVFPIFYNVEPSEVRTQS
GSYGMALAKHREHFQGSDKVQKWKDALIKVADMSGWDLRDMANGYESKFINSIIKEVQLI
VSRVPMFVAKHGVGLDSRVEHVVQLLHGESNDGVRMVGIYGMGGIGKTTLARAVYNRLFV
YFESNCFLEIDSAISGQEDNGINLKEVDNQIKKIQKQLFMKLFNEEINIGSIDEGIMLMK
RRLQAKKCLIVIDNLEHRNQFNKLCGGRDWFGEGSRLILTTREAHVFKELEVDECYEAKI
LGHEESLKLFSLHAFKQPALTIEDFDEVLDGIVAYCGGLPLALEVLGSYLYDKSREEWIS
AFEKLKEIPNNDVQGKLKISYDGLPDDRTKSAFLDLVCFSGGVCVETIKNMRDFSSIEIR
DLIDRCLINIYWNSSWISMHDLIRKMGREIIRLESPNSPGERSRLWWPKDIHDVLIEQKG
TDKIEMILLNFPMENMEYKYKTEAFKDMKNLRFLQIDGIHLEGNFKHLPRKALRCLQWNH
CPLKYIPSGNFFEKLVKLEMRGSNIKEFRAPLKYFQCLESLDLGRCEHLTRTPDFSGAKN
LRMLSFFGCTSLKKVHSLIGDLRMLVELDLRYCERLKKIPKKFWQLGSVEDPSSSKIKEL
THQNSGNLTSLQRLYLDGTNIHSLPSNTTKSIPNLRRMSFFQNDHLKLIQQFPPNLEYIT
LRNCKNLEVVSATLPTCLKWIDLNGCKNLKMLPKLPQNLQLLSASNCESLETVHLPKMLK
YVDLKNCKKLKEIQGLENAQFLRYINLRGVPNIKFPENINQILNKIRWGR
>GWHPABKX020014
MACVALTSLMRTLELEFLQPNPRLILKDTEVIESLFKKLTFLQTFLDESEKKAHNCKELN
DLIARIRGVTLKAEYDIEAELVKDDDPTMTKLRLGLGAESDSEAEIVEDDDPMMTNFRLA
LEAESENEAELVEDDDPMMKIFRLALRAESDIEAELVEDDDPMMTNFRLSLETEPEIEAE
LVEDDDPMTKLRLALGAESDNEAEIVEDGDPMTKFTLAPEGQYDIEAELVASPHQRLDVT
LRRVLEDVEHLIVMIEARKAKGLQTHHQHYPDESSSSAGQSSSQHASKSEDTMVGQTKEF
EEFKKQLLSSNEPLQVTSLVGMGGIGKTTFARKLADDSAVKLHFDPCGWATMSQEHNKRQ
VLLQLCHSVMPIVDDINTMKDDDLANQLRRSLCGRRYLIIVDDIWTEGAWDDVKRCFPSE
VANTGSQILLTTRLKKVSDYACSSNLSHDMRFLSSDESWNLFRQKFLVRECLNKEFERIG
RKIVERCQGLPLTVVVLAGHLSTNMVVEEWKRVKSMLNSLVNLDLSDQFSRILGLSYNNL
PCHLKSCFLYLGAFPEDSEIRIKKVIRLWIAEGFIKEESQKTLEESGEDYLQDLMNRSLI
MASGRSSNGKVETCKMHDLLHELCASKAKIEKLLCTRDTSKHGYYIGSDGNRWLSLKIVS
QRSLCLTALEKSRSILCFDMHKWNDHDWHLNWLASSSKMRANSFKMLRVLDLTVLDYNGS
SIPSDIIDVVLLRYLALSSNWLLNSIPLRRNRNLQTLIICEDMNGVRNLPCGIWELPQLR
HLELYHQLIPMYTPDPQVAAQVNLQTMYWLQCIQCRNQVFSRIPNVKELGIIAQGCISHR
CLDDLNCLKKLEKLKVQGSYYCPIKLPSHVDAFPQNLKEITFAKTLMPWEAMNVIGMLPK
LEVLKLKNHACVGQEWELTVERGFPELKVLIISVMDLKHWKLAHDGEYTFQVLERLVLRN
CFELKEMPSWIEKLSSNLKSIRLEHCHASLVTSARMIEEEQRENYGEEYGFEIVEFHTQS
DQKNSGKLKNMYFRFWNCIHSTLSHVSLHLCHSFAEENDEDIQMSVFLEATSLYIPHENN
PQYWIWTRDSGHKVAELLGVCWLEIKGKLDTRRLLEITSYSAYLIFKLNPMITGGLDTAF
TSVRYIKDKGSYNENRRCQVFLAKEKSSSGDPGRFPNRRHDGWMEIKLGDFYISSGNEGE
VEMRLWSTENVHWKSGLIVKGIEVRPN
>GWHPABKX020028
MAEVVNLLVENLTQLLKENIQLISGLKDDVEKLLDDLGDFKAFLKEAGKVRYDNDILKRL
IAKIRNVVNKAEDIIDKYVVATRSHYDSKWKRYLDIEHPGRKLDLAKDIQMIRNSMERIR
KEPAFDLDVLRDEALPNRGPRQIEIPIVEEEYVVGFDGEADAIIGRLIGGSEGHEVISIV
GMPGLGKTTLANKVFKDEKVKCYFKNSAWIYACGVYKRRDIFLRILKELSKLSKSYPDDM
TDEDLAKEICKYLGSEKYFIVMDDVWTVEDWHKLKIAFPKNNGSRVLVSTRHNVVAMHAN
SKGGPYKLKMLKFLSEDESWELLQKKVFQEEGCPDELKKAGQIIAKKCDGLPLAIVIIAG
ILIGKPNTSAAWDKVAESMSDFFKMGLRSYENLIRMSYNQLPYDLRSCFLYFGAFPQGNE
IPAGKLIKLWIAEGFIEEEEQLLTLEDIAYEKLSDLVNRSLVMATQRKSNGHIKTCRIHD
ILHEFCKKEARAEKIFEDKMKQVQSRQADTCRRLSVQCDVLEFFSSYEAAEHVRSLLCFS
SNKFELPAEKIPIIRHAFPLLRVLHTAPDESIIFTRFPRDMTKLFHLRYIAISTTLKVLP
KAINELRSMQTLIVRTTQSTLDIKGDIWQMARLRHLQTNSSAQLPPPSPSKTKKDPFPNR
NLQTLSRISPESCTAAALAKAPNLNNLGIQGNLVKLFETNKDTGSSLFKSLGELKLLEKL
KLLNHGGKLQRLPQKYEFPQKIRKLNLSNTKLEWNELCVLGSLDYLEILKLVDNAFEGEE
WEPSKGGFKRLQFLRIERTDLKSWKASNLHFPLLKTLILRQCLMLVEVPPSFADIDTLQE
MELNHTNPNAAHSALKIIKIKQEKEKEKGGLPQRFKLNIYPPDERNQIKQTEHSNGGI
>GWHPABKX020029
MAEVVVNLLVENLTQLLKENIKLISGLKDDVEKLLDDLDDFKAFLREAGKSRYENDILKR
LIIKIRIVVTKAEDLIDKYVVAAKSHYDKKWTRFLDIEYPYHKRELAEEIQKVRVSVNDI
RQDPAYARDALREEALPIIGPRQNQVPNVEEEHVVGFDGEADAIIQRLIDGSKGFEVISI
VGMPGLGKTTLANKVFKDERVEYYFMNRAWIYVSGVYKRRDVFVRILKELTKQSSSYGDD
MTDADLAFKIKEFLGSAKYLIVLDDIWKVEHWNELKSAFPPNKGSRVLVSTRYNDVANEA
DSKGDPHKLKFLSEEESWELLQKKAFRVGSCPDELQRPGKVIAKKCDGLPLAIVIIAGTL
GVKQKTSAEWDKVADSMSDFLRMKLESYKNLIQMSYDQLPYDLKSCFLYFGAFSQANEIP
AGKLIRLWIAEGFIDEEAQSLTLEDIAHEKLSDLVNRNLVMAMQRKSNGQIKTCRIHDML
HEFCKSEAKEENLFEEINMRRQPDKGRRRLSVRCNVSEILYSGLAADHVRSLLCFSSSKY
ELATDKISIIREAFPLLRVLHTAPDESIIFTRFPKDMTKLFHLRYIAISTTLKILPQAIE
GLWNMQTLIVRTTQSTLQIKGDIWKMTRLRHLQTNSSAQLPSPSPSNTKKDPFANRNLQT
LSRISPESCTAAALAKAPNLNNLGIQGNLAKLFETKDTGSSLFKNLGEMKLLEKLKLLNH
GGELQRLPQKYEFPQKIRKLTLSGTQLKWSELSVLGSLEYLEILKLVENAFKGDKWEPSE
GGFPCLQFLRIERTDLKTWKASSLHFPLLKSLILRQCLYLEEVPPSLADIDNLQEMELNR
TNPNAAQSAWKILQIKQVKEKEVKEKGGSPRRFKLNIYPPDELQ
>GWHPABKX020046
KTIGERKFIIASSLSHSESENFCSTPSSMAAFALITSLLNSIEFHFQQPLPCLILDDTEM
VESLCKKIRYLQAFLEDCEKNNINSQARRALETEIRGVAHDAEAKIESQLHHLYLHCNQV
DHPVKPPQSLYQTLQQVTREIESIEERIQIESNNSQSVEPQRRYRTEENKAGSFYGRSSE
PKNVMVGCEDEFDTIGHKLISHSKRREVISVVGMGGIGKTTLVQRVYEDVSIISHFDVRA
WATVSQEYNLEEMLLDLLGCIGKRSTVGSTIEGDTSNDPPAIDLTDLPAININERVIYND
PPATRLRKALMGKRYLIVIDDIWSTKAWDDIHRCFPEEDFNGSRILLTTRLKHVADYASS
GNSSHYMRFLNFKESWKLFYKKVFEEKKFPRQFKKVCRGIVKKCQGLPLTIIVVAGLITS
INKESLNQWGIVTENLNSLLSMDPEERCSKILSLSYYHLPPHLKVCFLYFGVFPGDSKVL
VKKLVQLWVAEGFLKLDLNKSMEEVAEAYLQDLIDRGLVQIDKQSPSGKIKSCRLHDILH
SFCLIEAQRENLLYFINENNIKVAMATSFNPKACRWICSQLSHLHLSIARAWHDDTHTSD
EIQSLVYFFKDFPRSYEPLSSSFKLLKVLDIGSTLILDSIPGEIVHLVNLRYLALSTNVV
LHKFQWFKLQSLQTFIVDFHGHSWKAEPPHILDMPRLRHVYFTKGSPLYLPKLVQENLLT
ISWLNVPEPSWTKSDLTKIPHVKKLGIYIGISMNFMPSLLPPGSLDGLANLHQLENLKIA
AKESNLLVGEFQLPKVFPPNLKKLTLCHTYLPWDDMFLIATLPNLEVLKLIGYAFYGSEW
KTTENGFCRLKYFQIEESNLKYWSAVANHFPVLEYLILSYCQYLEEVPADFVDIITLQLI
KLTHCCSSLVTSAKHIQKERLDYGDYKLVVHDFHTLTRRKQLFPERLLGGYN
>GWHPABKX020056
MAYAYAVVTSLMATIDHHFLQPNPSLLLQNNEEIHSMYEKLRFVQAYLEGAEKKAGDLEA
KIRDVSVEAEAKIELRLRKFYMADEGRRKRRKEKAHRRLHLTLRQVIDDTEELMMMIANR
VHDSANNSRRGNGALTSDRVNTFVVVGRQGTIVGCDEDLRMLLDRLTRESKQRQVVSIVG
MGGIGKTTLAYRIYKDSLVSSHFHIQAWITVSQECNFREMLLDVLHCVTKMTQEMYKQSE
DELADRLRKILMGRRYLIVMDDIWSIDLWDDIQRCFPDNGNGSRILLTTRLKEVADYTSP
GNNCYDMRFLDSNESWNLFYKKVLEGNEFPLEFHKIGRDISEKCRGLPLAINVIAGLLSK
TNKKKCEWENIAKNVSKFVSSDPNQQCSRILALSYNHLPLHLKICFLHLGIFPRDTEIPV
KKLEKLWAAEGILGGESSKRVEEVANAKLQDLVDRSLVIISKHSFDGKIKTCRMHDLLQE
LCMSEAQKEILLNFSNEEDEEESQSIYLLPKTLRWLSVGSRRYDDFHLYHTFGKFRSILF
FMNLEYFRDLERKLVFLRSKLLRVLDIASVQIPYPGVGILNLIVEAGLVHLRYLALRFSS
NYEESLPSSQLWSLQTYIAAYGSIDTRKFPTRIMKLPLLRHLCFEKIYISDPSLVVPESL
ETMLWLDHRSHTRELFQRLPNLKELGIKGDSSKKGLGESDWSYNLVYLCQVETLRIAVPN
LTCLSWSSFPPNLKKLTFNSTKMPWKDMNVLGMLPNLEVLKLKNRAFIGPQWEPEEGGFC
RLKYLLIKDTDLMHWEVNDDPFPILQRLCLRCCFELKELPIGFADITTLQLIELEDCNPS
LLTSAKHIQEEQHNYGNDAILVRYKLTVLEIGTVDEYIAMFRARIEQTPGLAPHIQLQLF
LNGLQPAIRERLRPNDESDLRRAMRMARAVEREIDFVSTG
>GWHPABKX021093
MERYSSTAKNAGNQILRLRRNSHYFRQPPCDVFVNHRGIDTKRSVAGLLYDHLRRAGLRP
FLDSKSMKPGDKLFDKIDPAIRGCKVGVAVLSPQYCDSYFCLHELALMMECRKRVIPVFC
DVKPSELAVADRWNGAYPARDLERFRLALEEAKYTVGLTFDTLNGDWSNFLVCATEVVVK
NLIETSFNENWLNGFSTSHFNSQ
>GWHPABKX021502
MANNYMQEVSENREGERVMGNLDEYPVRIMKQLYDIEWRTRRVEYEYRTGAIEKSLVKSK
CEQIKSEITIMNTLLQLEDYSNIQSLKDHVHGKLECVIQELDDVISLRLKVGWDIDPILW
VKRHESSSYDSKLGLMQKDEIEVSKWLSIVAKRMEKIRMLVSQFSPQPEGMPPINIGSDV
WEKRLSNTSACIDMCIEESLLISPMVATTLKKSYDHLPTNLKLCSLCLAVFPENFVIMKI
PLIYWWMAEGFITETMENKPAEGVGEENFMELIRLGFIEPYYQGDGQRLRSLGIIGACRV
HPWIRRMLVSIAMDTQFFEFYGAEQENYSFMRIIKILRWLKPGLVVCEKEIINKQVKEAS
ISDNGVKGYRHVQEVWDMLFAFRLLIVCVSSKLDDSKVRDRISPWGGDEKHEALLERLRE
LETDIHQNEKDVQDLYEKQKTLQTDHNKVLMWAKKQVDVLEMQVYDRKRNRQELQRTEQL
FSPYDLSRSSSSSSGPIHRQWGGNGKSPLLAIINVNQDYLNLEELLVFGGKLNKIRTLHL
GMWNHWQHTIQIENSLVLNALFQVASKHLKYLSLRGVRGITSLPPSISNCCNLQILDLKS
CMDLEEVPSEIGSLAKLTYFNVSGCSEQLKRTSLWAVVAKLKLLRTLKGVALTQDADLIS
LSSKLTHSLMNLSINVYFNFNEVCNLQRFSNLHSLKITWFLDHVVLADRHGFELPPQLRK
LQLHWYPSDQNWPAWLKRHPTLETLYISYSWGIRAFPDDLMLPKLQVLVLPDLMFWNFDH
PTFGYPS
>GWHPABKX021766
MPNISNPDNDIVVGFKKEEEIIIDKLIHGSEEREIILITGMGGLGKTTLARRVYEKENVA
NHFDKHAWCTISQEYDCNDLLNKIYDQVCGSERKMGSSVSEELRKSLMGMRYLIVLDDIW
SSEAWEELNRVFPSCGNGSRIVLTSRLESVVSDVKHICLPFFTNDESWELLQVKLFKGKG
CPEELKNVGREISEKCGGLALTVGLIAGLLQKVENSEERWLEFLLTLNSRVTFGDGIQSN
DAIELSYKHLSRSLKQCLLYFAVFQEDEKIHVSKLIELWISEGFIGMIEKGRIEDEAEDC
LNHLASSNLIMVFEKEYDGRILSFTVHDLVHDFCLTKAREEDFLEVINMKKKWNLTQKCT
PHRICFHIQGKFDLPFAELMPWNSSTRTILISPNRFHESFYKASWIAQKFEHLTTLDLEG
IIVYRSFLSEVNLLIHLRYLSLFVDRDKDDDADDVSPLSLGNLKCLITLKLRSCKVHFPI
LFLNMSSLRHMIIRGFKCDKSCVEKSRSSVMIEAIPYSEDFQSWVLPCPLTTMHQHLLRK
LPCLRTLSCGVSEYPFPEIDFLHHLQNLGLFGSHGSYPHLLNDHKLSKFPSSVKEMDLNC
ITVSVSAISIIAQLPNLEYLALWDCKFEEGLKWNVEEETQFHKLKSLELCYLDIRIWNIT
SAELSFPCLEQLYLYNCRMLQEMCSSFEDVLTLKVISVLSCHGSVGSWAKKIKKYAKDMG
NEQLNVDIRSSDFDFSEYDVSSDFDFSKYDVNSGSPILKIRLRLQTEHAAYHAAIKFLKF
TTIERKREERMRRTRSEICPK
>GWHPABKX021875
MAIVVLTEDYASSERCLDELVWIMDWKLQRGSGLFVLPVFFGVDPSDVRKQGGNFAKAFG
RYEDGGVLVGSSSSSSSEWKWMNKVSQWRAALKQVADLGGLVSQNQADGYESRFIKQIVK
EAARKLNRKVLHVSQHPIGIETRVKEISLWLQDGSTSVDILAVYGMGGVGKTTLAKTAYN
LNYDSFDGCSFLADVRAASEQYDGLPRLQTQLLRDILGEKVKKIYNVHEGIVRIREAVNY
RRILVVLDDVEDTDQLNAVLGMREWLHPGSKVIITTRNDHLFDGSEFCDCKMYKAKALSE
KESLQLFSLHAFGKEWPPEDYMDLSRNVVFHCEGNPLALKVLGSALCGTSPKVWESALQK
LKVIPEKKILEKLRISFDSLPDNDVMNIFLDIACFFVGKNKDYVVTVLDGCGFFSVDGIQ
VLIDRCLLTIDATNKSKIIMHQLIQDMGREIIRKESPWEPWKRSRIWIHKDSFNVLKAKN
GTEKVEGLVLDMQMLRKAKVTTTSSMFNVNDAERLDAGENHENVQKRRRLNFLSQLMNNN
AEISDEPCFEVDAFSRMKRLRILQLSHVNLSGSYALLPVNLRFLSWHGFSSKSIPDDFPL
EGLVALDMRNGSLKKAWEGIRVLRFLKILNFSHCHSLLTTPNFCGLPSLKTLILKDCTKL
AEIHESIGDLEGLTFLNLRGCKNLMRLPTSFSNLKSLEHLVISGCSRLATTTAELGKLES
LTTLHADEIAFGQQHTQWRSWLSRLKKAPYSESFELSSLSSSLVSLSLVKCSLTDEALST
GITGLPSLHFLNLSGNLICSIPQNIIDLGVLKELWLDDCVNLQTLPELPLSLTKLKAAGC
TSLQAIRNLPNLWTKLFLLVMDCGKLEEVQGLFKLAPISNFDPQLVKTLGHLDLKAIRGA
EVELFNELTETRSKYLVQGLYEFGIFSTYFPGSEVPRWFSHKQAVENSVTLKLASYTDTN
ITGLTICLVYSRCKNPRKFKFFGEGKFGGSFSFYIKVSNISSGLKWIYNPTYIGIPGPNE
DLVFLCHWKFGKYLASGDDINVSVVGQSHTFRIKEFGVNPVYDILHQETQTSCSSANECM
AIERYMSICQLAVNHYFFSPSKYFVLKGRSDGDPNVRGVLYDHLFEDHQVIFAVSSDDSD
VDFDDFECDEEEAEEELEELLRWSSRSFGQ
>GWHPABKX021877
MALPLLTRDAGFQSHTTMSKCMYDVFLSFRGEDTRKTFIEQLYAALVDAGYHTFIDNHEI
ERGENIKLELIRAINQSRSSILVISENYASSTWCLDELLMILENKKSKSHIVMPMFYHID
PSDVQDPMGSFATALAKHENRFFLEIDEGLDDRMSKVKSWRAALREVANIGGMVLQKNVM
PQSSQEAWFIQKIVEVIENKLKHAAHSGGPSPIGIDAQVEHISMWLQDRSSGITTLVICG
TAGIGKTTLANIVYNKNYERFDGGCFLANVRETSRKPNGLVELQREILSCILNRKHERIL
SVEEGVVKLKDAMCCRRVILILDDVDQVELLDAIIGSTRDLFHLGSKIIITTRQENLLKS
YPGCAVHKLRCFHSYMSLQIFSQHAFGQQFPSDAWLDLAGRIIDHCNGLPLALKVLGSSL
FGKSMDVCESVIRKFEAIPNNKIQDILKSCYDCLTDEHDKNLFLHVACFFVGKDMAIVVK
VLDTCGFQTQVGIENLINRGLLEIDDNNMLKMHQLIQDMGREVVRQESPKVPSRRSRIWH
HKDSLNILRDKKGTNVIEGLALSMQYYLENDDDTFRPLNPFVKRECFTFLSWFQDPASMN
SDDKVLETDAFFQMDNLKFLELNNVRLKGHYRGFPKGLRWLCWHGFSSKYLPIEFPLESV
VALEMTSSTLECIWQGNKDATLLKILDLSHSHKLLRTPDFSRFPNLETLVLKDCISLLRV
HESVGHLVRLISLNLEGCRSLKELPRSIGNLKNLETLVISGCSSLDELPSEVEWMESLKV
LKADKIWKYQFDSATHKTNFWQAPLCSWVSKPRKFVKVSLPHLPQSLVSLSLVDCNLLED
AFPSEFGNLVLLQKLDLSKNPMRSLPEGIRRLSSLQTLSFESCHSLQSLLGLPDVKELYV
NYCKSLKAVTHLSTNFKVEYLGIADYCEKLVEVHGYFKIEPIGELCEEFLDALGFFKLQM
MADMYVNFFDGISTFYPEKYPIQVIT
>GWHPABKX022062
MVRRPAAAATCVDVFINHRGVDTKRTVASLLYDRLARFRIRSFLDNKNMKPGDKLFEKID
GAIAKCKVGVAVFSPRYCESYFCLHELALFMESKKKVIPIFCDVKPSELRVVDNGTVPVH
DIQRFNSALEEAKYTVGLAFNSQEGNWSDVVTNAADIVIESLIEIEGEKQMAKRITGI
>GWHPABKX022407
MAVTDLFAGEIATELLKNLYAICKKCALSRNSALQLIEDISAVDPIIREIKATGVELPQE
RQRQLDEFSRTLSAGVELADKVLKCGRWNMYKNLQFARKMEKLEKRVSRFVQGIMPAHVM
ADVHHVRVDTEQRFDRLDNSFKRIEQQLGAMKIGVDEGGGGGGWLGEAVKRVEEEQRWCE
DSFVNLGAGFELGKRKVKDMLMKDEENSGVFELCGIGGSGKTTLAREICKDDEIQSFFKG
RVHFLTVSQSPNVEHLRLQVWSMISGCTLQSSANMFPGWNPQFDWNRMPAQPRLLILDDV
WKLADLKPLIDLKVPGCKILVVSRFKFPPSVIDATHELELLREDEALSLFCHFAFGRNCI
PLGFDEKLVKEVIDECEGLPLALKVVGSSLKGQPEMFWKSAQNRLSRSLPVGESHEVQLL
ERMKWSIDYLPEKVRECFLDLGAFPEDKKIPLDVLINMWVELHDIPEEEAFHIVVELSNK
NLLNLTKDARVGDLYSSYYDISVSQHDVLRDLAIHMSGLEDINQRRRLLMPKRERELPKE
WERKADQPFNARVISVHTDEMKEMDWFQMDCPKAEVLILNFSSSEYFLPPFICSMPKLRA
LILINYSTSNAVLHNLSVFNDLTYLRSLWFEKISVPHLSNSTRPLIYLRKISLILCSINN
SLDQSVVDLPRLFPRLSELTMDHCINFNELPTGICKMRSLKTLSVTNCDSLHELTPELGE
LSFLQILRIYACPNVKSLPPSIGDLVSLKYLDISQCVSLKTLPETIDGCRRLEKIDMREC
PVIKSLPASVKYLESLRRVICDEEVSFHWKEVEEAVPGLCVQVAEECFTLDWLSE
>GWHPABKX023200
MAETFLADITENVLSKIVSLAQDEISLAWNLKPELKKLQNTLSTIKAVLRDADEQQAKNH
EVKDWLQKLRDVVYDADDLLDDFGTVVLLRKLRSCSGILRKVRKFFTRPGGLIYRFKITH
KIREIRGRLNEIAEDRRNFHFKENNVSPEENGNFREQTHSFVRPSDIIGRDNDKESIVGM
LMKSCDEEDSETVSFLPIVGLGGLGKTTLVKLVYNDDRVVQNFDIRMWVSVSEDFSLSKV
IEKILRSATGQSFGHLDMDQLQEHLNGVLCSKRYLLVLDDVWNEDQHKWKNLRELLMSGC
EGSRVIVTTRSKMVATITGTTTAYNLSGLSDHDCFDLFLKCAFREQEYRPRNLVEIGKEI
VQKCGGVPLAVKTLGSMLYCKTDEQEWVHIRDNEIWKIDQKETDILPILKLSYDQMPYHL
RQCFAYCSMFPKGEEIPREVFINLWVAQGFIQSQDGDLELENLGNKYFNELLSRFCFQDV
VEAFDGEILACKIHNLVHDLAQSVAGAECLNVKSGDPEIPESVHHLFFHADDLSREEFPQ
PLLNLKNLRYFAYSFRVGPVSKTFVKKTLLNFRRLRVLMLQNLELEELPSSIGLLKQLRY
LNLSNNCNIKSLPECICKLVNLQTLNLINCEQLKELPRNLGQQLMSLKTLYLTSQEVSLQ
KHSSIRLGFLQFLLLYKCSCEKFPTEIWQHMRKLRVLRIYECSLLTCLPASIRNLAKLEK
LWIWNCEELDLKVGEGMEGLESLQSLLLMGLPKLVSLPSGLKDIDVMKLKYLRVADCPKL
TALPDWLQNCTLLQRLYIEDCQELSYLPEQISSNAEVRIIDCPLLNG
>GWHPABKX023615
MKNIEGRSSVTEYQKTEDKYYHEIIVELFNKIEGWLGEIWRLLGEARKDEKYYIANIRSN
VDSAKDFLGRHHKPGFYEYQIEGKLECVGDELKCIIYLLRKGEEKEIWKAREWLPGIAKK
TEKIRTLASLCHRPTEETAAREMVESKELRKYFVKESCLAVSPMIASLKKSFDHLPWTKL
RLCALCLAPFPENFIIKKRLLIYWWMAEGFITNEEVGEQTFMELIQMGFIQPWNNKGGEE
KSVAVVKGCKVHPWIRVMLISVAMEAQMFEFYARREQEQQHGWSRVCLYDDGDSTATWLK
SNAKESSLRKSLKCLKAHLETYKRWVHRDHDHDHDAHPDKELHDNQMKLRFAFKYLIGNL
FLGKFNFLVRERSSIRVNKEIPVPVKTTYYSEMLHSIEKEFDKLYDDDDDDNDTNRQRRK
QLHDEQIELLRQLKKLCDSVKNEVGGIMKSNVEVAEKRKWVKLHVRAYEKVYNLGANKDL
GEDCVENGQIKDEVLFRTSQKEVVKNMQNKLLGEFDALLLWIEQWVYELEMMSKQEELGF
AEEELFSPYDLNVGYPSLAMKKKNNNNNGSTRMEFMMLRNNDEEWYYQWEKLLAIINVTQ
NSLSLKGEWHQKLTNLRALHLGRWQYYYCYYSHAQPYIQILQDNAKLLDAFFRVAKRLRY
LSLRGVSNITQLPPTISKCHNLQILDLKDCCDMEKLPLSDIGSLPNLTHFDISQCKQLPL
HKHHSPALVGRFASLQTLKGIPLANKEDERRVVYEMKGLRKLSIILPVRRLNRPIINLQP
LYNLRVLTLTWKPAPKNLTTLGYRIQLPPNLRKLDLRSYPATTWPDWLKLHHALDTLYIK
PGNIKRFPVDLQMPKLWVLRFSHVRLDVDKESTLHRMFPSLNCILHY
>GWHPABKX023676
MVQSLTLTSFEVSNREAIVKKLQQNLNGKKFLLVLDDIWNEDQGKWDSMRRCLMEIGGSR
GSRIMVTTRSEEVVTAMQSFLAHRLEVLPDEDGWTLFRHITFSSGGAEETPGLRAIGRRI
FLRCRGVPLAIKTLGGLMYSRNSESEWSMIENSVTWSSSKSMDGVLSTLMLSYKHLPSLS
LKQCFAYCAIFQKDFIMERDKLIQLWMAQGWIKCSKEDQIEMEEVGNNFFNILLRNSLFQ
DVEKDEYGNVKTCKMHDLVHDLALHVSKDFCLTMDPRDMNDDIETVHLSLICREGVNLNV
PKGPLLNLRTLYITAGFNADILTSAKHLRVLILDGFGIKELPSSVGKLKHLRCLDISKTS
IKRLPNTITQLYNLQTLRLNILEEMPQDFHRLVNLRHFYMEDIRDNRRPCLFLGIGKLVS
LQTLPFFVVSSDSRCQISDLGCLPNLKGRLNIYSVENVKHYNAAREAKLYEKENVHTLQI
HWHPLDRRRKEFADDEGVFEGLEPHFNLRDLTIESFKGARFPSWLVENKLRNLMKITLWD
CNWCEQIPTLGHLPSLRIVSITGMNSVKYIGPEFYYQTNIDRKSSGSCSSVTLFPSLREL
TLSGMSKLTQWSEPKIPSASRMKVFPHMEILKIEGCPELSSLPEMNSLTSLRYLSFVRCD
KLASLPDQLGSLGFLEELEIRKCSNLAALPDVTGLQSLRKLDISMCEKLIALPTGLEHCK
ALENLCIRQCPSLFPEGLSQLVHLKELRIGHFSRELDSFPWPLTPSGTTPFASLVSLTLY
GWARLKSMPDQLKELSALKHLSIREFGMEALPDWLSSLSSLQSVCFTLCANLAYLPSMEA
MQCLDNLQAFEIIVCPLLEERCFEGSRPEWHKISHIAKIRTNYQTIQCLY
>GWHPABKX024544
MAEALVAAVLRKAVDVGCDLAVQAGSRLYWVSEDVDWIEREMRCIQSYIADAQAKQACDS
RVANLVREIQDLAHHVEHILERLPPQNSCSRKGLRGFLKRVACFIPYVHSVHVFAIEMAR
IRRRVEEIDRRRRSYGILDSAGVSECWDLRRSYLYADEPEVVGLDDDCEKLEKWLLDDQL
LYGVVAIVGMPGLGKTTLGKKIYRHVQPRFDCSAMIYVSREPRVGELLLHIARQVGCPDL
GEEWSKEGPEGKLCSYLRHKKYLILLDDIWDAETWDALRLGFPSDPKSGTRIIITSRDTA
VGRYIGGESSIHEMQPLRSDQSWKLFCNQVMMPEHSAETAYPKEQIVETCGGVPLSIVVI
AGVLRERGTIKNQNSWTQVLENIRHQHYGQDRCTRFVSLSYDNLPIPLKDCFLYLGIFPK
GQEILAFDLINMWVAEKFIFQQDHEDQADEDVAERYLNTLVSRNLVQVASWRCSGRIRSC
RIHDILHNFCVLEANEKRFFRNLDARRSSSGRSVLTRVQRVAINFNTTDLNLENNISFSE
IPHIRALLCFKTSMQKDIRFCERLITHLPRFSLMRVLNLELKYCHPNFPTAFWNLYHLRY
IRLRGVTGIKFPSKISRLKNLQVLDVAKCSLVFFPWTIFRMKQMRHLLLPNWQGRGAIIP
QRSWDDFSCLHPPVTVCLPNLQTLHMVSSEDLEHCGLFHFTSLRKLGIFDVSEELIDRLC
CSMGTFQKLENLFLHREFSLVERWEVSRLNLSGYRSLRRLRIRAPWGTLPRHQTFPPNLS
ELSLSSNKIVTDPMMQLKWLPMLRVLKLKNSHLLSAAQLMDCSGPEAFPQLQMLHIENVS
NLRELISDDHIGLPKLEKVIIRNCIPLTRITGKILMVMWAKSTRTRHGPSVSEQARHTNE
PVSLQIGQSIDGPSISEQAQHTNEPISLQIGRMKMMQEIHEHKSTLKASKTPHPPPPHHT
HICTKKERKKSLQFQRLAEAPRAF
>GWHPABKX024620
MEGEEAQPAVIPTQDKDEDSEDDLDFEEYSDRTNKFFDCIIKKMENVVVNKIERALVTNI
TSDLNVVKALVVEFCTQNYMKAHVKRKVKCIEKEVHNLIKHLNNKREKKKEKVQIEQSAG
KEKEVEKETEEEEKKKLIKTSEWLYSISKKTEKIKNLVSQFGSLPDEEEEEEKSGGSSSS
LTGGKREKQKTVSNSTECHKMCIEESLLISPMIAASLKKSYDHLPPNLKLCLLTLAAFPE
DFIIKKRPLIYWWMAEGFVVVTMEGGNNSNKLAEEVGEENFTQLIQLGLIQPWYESGNKN
QPHAHVQGCSVHPWIRRMLVSIAMEAQLLEFFGIIPPDQHPHPPGNNNNPPPPPPPPPRS
RRVCLYDDGEGDEDSGTWKTKNRKCKNFSERLKWIRINYNALIREREQNKKAQQDLKAVS
ERQRKLKCITDLNTLLAEVTHGKIKPWVDQDAAAFNQRRILLENQIEDLKKTTNDVGNNS
GDNTSTGQNNIVKKLHDEQMELVNDIAGFEKQVRDQMNYLDRMLDANLVNDHTVVYNRIK
NCKILQENEQLFGHNDLNVQFPFPMKKKRTTTSSTSYDNERSNNEQQQNDQITPSPVKKR
TASDASNDEATVAAAAGRLLAIINVTQRYLDMEHEAFGKMKNLRTLHLGRWRDSLPVPHI
EVENTRIFDALFHVAKHLKYLSLRGISRITALPSTISKCCNLQILDLKACYNLETLPSEI
ASLYKLTHLDVSECYLLQNTNLWSLVQHLQLLQTLKGLKVDQSTHYSPQALAGSLRKLSI
ILTTPTFKIDLLTSLSNLRILTITWRITTEKPKPGAASTENNPPQQQPAGEISDGDANTE
TTTEPKPEKSDEGDAKTESTTPQEKPEKSDEEVKGIETLESLKKLDLRCYPDKAWPNWVK
KHSSLETLYITGGDLEEFPMADLDLQKLQVLRFKYLTKLKLDEDNTPQIKSPKFPSLISF
HNHNIKSKK
>GWHPABKX025331
MEVAGAVVGSALTEPFRFLFGSIYARMKNVFKIHSNYKDLEEKMESLLDLKKLLDDDELQ
QHHLPKTQVQDWLKRFVKLQNEFDSVKSTMTKNSNTTGASGCVCSLDCRLSNRIAKGVVE
VKQLIGDGRAFEDKIVGVNPVPNRVEYIPAPFVEGQSTAKRNLEKLKGLLMRNEKAKMIG
VWGMGGVGKTTLVKNLNNELSKDPTNQDFDIVIWVVVSQNATVESIQSKIAERLHLATNN
EESKERAASRLYNKLKGKRFVLILDDIWEGVDLNDVGIPPLIGSKVILTTRSFHVCQEMS
TDIEFEIGRLSDEEAWKLFSEKVGEEVVNDDQIKPLAKAIVEECDGLPLALITIGASLRK
KTEVALWKGALYALQKSEPTHIPGVEEKVYKPLKWSYDSLKGEQLKSCFLFCCLYPEDFT
IETNRLVQYWLAEGLLDEQQNYEQLENNAKRIVDCLIGSCLLEESGFLNIVKVHDVVRDV
GIWIAKSSEDWCKSIISSGVSEVQISQQLLSCSDKVKRVSFMHSKIAFLPDCSIQCPETT
ALFLQGNRGLHEVPTSFLQGFQMLTTLDLSGSNIMVLPDSLLQLGELRALILKNCQLLHE
LPPLEALRKLQILDCSSTSIAKLPVGFETLTNLKILFLRETLKLREIPTGIFCKLHKLEF
LAMEYRGVQWGTRNTIEVEAIAPFEDLLCLNQLIVLYIGLRGIPCLTTQHTSWFKRIKKF
VFHVNYHRKWYGTIKNEVVLRNLHFSGDEMVGLLLLNADCFSIKDCEKIDLMLDSLVRNS
ASLGPFVNLKELKFNFCCISGEPLSLGRCNEQMDLLPNLESISFKWVRGLESLSSISNFL
GLGFTKLKRIEVWECDDLENLLVMDGTLQKLEKVEYMNICNCGKLTQVFKNALIDNIVPN
LRTLRVITLPALKGICNANVSWKSLQQLEVSGCNMLGKLPLGMQSAESIESIRGEQHWWD
ALEWDSENFKDHLQPHFHV
>GWHPABKX025333
MEVVGAIVGSALTEPFRFLFGSIYVRIKNVFKIHSNYKDFERNMEALLELKQLLDDDELQ
QHHLPRSQVRDWLNRVEKLQNEFDSVRSTITRNGMCSLDCRLSNKIAKGRVKVKQLIGDG
RAFEDKIVGVNPVPNTVEYIPQATLFEGQATAKRNLEKMKGLLMRNEKAKMIGVWGMGGV
GKTTLVKNVNNELSKDPTNQDFNIVIWVVVSQNATVEIIQSKIAKRLHLAMDKDENKESA
ASRLYNKLKGKRFLLILDDVWEGVDLNAVGIPPLEDDIGSKVILTTRNFGVCQEMSTDIE
FEIGGLSDEEAWDLFSQRVGEEVTNDDQIKPLAKAIVEECNGLPLALITIGASLRKKTEV
ALWKGALYALQKSEPTNIQGVEEKVYKPLKWSYDSLKGEQLKSCFLFCCLYPEDFEIDTD
RLVQYWLAEGLLDEQQNYEQLQNDVKRIVDCLISSCLLEKCAVGIDKVKMHDVVRDVGVW
IAKSSEDWCKSIINSGIIEMQISQQLLSCSEKVKRVSFMDSKIAFLPDCNIQCPEATTLF
LQGNWSLHGVPNSFLQGFQMLRTLDVSKSNIMLLPDSLLQLLELRALILRHCYLLRELPP
LEALRKLQILDCSFTPIAKLPAGFEKLTNLKILLLDSTVQLRDIPTGKFCKLHKLEFLNM
EDSGIQWGTMGTNEANAPFEDLLCLNQLIVLYIDLKSIPCFTTQHTSWFKRIKNFRFHVD
HNAYWSSQIGNEVLLRGLHFSGDEMVGLSLLNSLCFSIDKCEEVDLMLDSLVRNSASLGP
FVNLKKLSIQSCCIFGKPSSLGRCVVQMDLLPNLEFLSFNEVSGLESLSSISNFLGLGFT
KLKEIEVYYCDDLENLLVMDGTLQKLEKLETIYIDGCEKLTQVFKNTLKDNIVPNLRTLF
LCELPALKGISNANVSWESLQQLEVRECNMLGKLPLGMQSAESIQLIQGDQDWWDELEWD
TENFKEHLQPHFNAWKS
>GWHPABKX025335
MHIGSKVILTTRNFHVCQGMSTDIEFEIGRLSDEEAWKLFSEKVEEEVVNDDQIMPLAKA
IVKECDGLHLALITVAASLRKKTEVALWKSALYAFQKSEPTHIHGVEEKVYKPLKWSYDS
LKGETSLKSCFLFCCLFPEDYEIETATLVHYWLAEGLLDEQQNYEQLQNDVKRIVDCCLL
EKGVGNDKVKMHDVVRDVGVWIAKSSEDWCKSIISSGVSEVQISQQLLSCSDKVKRVSFM
YSKIAFLPDCSIQCPETTALFLLGYRSLDEVLNSFLQGFQMLTTLDLSQSNIMVLPDSLL
QLGELQALILRECHELRELPPIEALSKLQILDCSFTPIAKLPAGFEKLTNLKILLLRGTD
RLREIPTGKFCKLHKLEFLNMENSDEVDVMLDSLVRNSASLGPFVNLKNLTIKSCCIFGK
PSSLGRCDEQMDLLPNLESLSFDEVSGLESLSSISNFLGLGFTKLRKIQVADCHDLENLL
IMDGTLQKLEKVEIINLVRCRKLTQVFKNALMDNIVPNLRTLFLRDLPSLEGICNANVSW
KSLQQLEVTWCIMLEKLPLGMQCAESIESIRGCKGFRQPQHAAQVFVN
>GWHPABKX025367
MEVVAAIVGSALTEPFRLLFRSICAKIKNVFKNHSNYKDLERNMESLLKIKQLVEDDELQ
HHLPRIQVEEWLSRVESLSNEFSPVQSAIMANGDTASPSSCSCSSVDCKLSKNIAKLRVE
AKHLMEAGREFENRTVGVNNPTPKPVEQIPVPSIEGQPTCMRNLSEMMNLLRNGEAKRIG
VWGMGGIGKTTLIKNLNNELSKTENHQLFSIVIWVVVSQQKSLKVIQSQIAERLNMKITS
EESEHGVATRLHNRLEKEKSFLLILDDVWDEVNLDLVGIPRLENHTRGKLILTSRFLDVC
RQMLTDTDFELSRLSQEEAWSLFAQHVGEEVMSDDQIRPWAEGVIRECDGLPLAIIVVGA
SMRRKRNVALWKDALDALQRSVPRRIQGVEEKVYNPLKWSYDSLEGEHLKPCFLFFCLFP
EDYEVDIHILVQYWLGEGGLLDELHYSYEQLYDRCVTIVESLKDSCLLERGFINPNTVKM
HDVVRDVGIWIASSLEEDRCKSFIRAGVGETRISQQHLLNFCSGKVKRVSFMNNNIASLP
NCEVQCVVEASTLFLQGNKNLLEVPNSFLQGFQVLRILDLSGSKIKLLPGSLLQLGELRA
LLLEGCNELSELPPLATLGKLQVLDCSDTAITKLPEDFERLTSLRQLSLSHTHKLQKISI
EKISNLCNLEFLNMISSAARWGTRKTNEESIPFEALLCLDQLNAFYIVLEDLPRFTTGHV
SWLGRINNFTVDVCPNRELKRQKSYPVINSKEVSLYDIHFSGEESVGWLLVNAFLCKIDE
CKEVDLMLGNLVRNSVNLGPFAYLKELSMSNCYVSIQPGQCVAQFDLLPNLEKLSFFDLG
GLESLSDMSNLLGLHFTKLKYIRVCYCDQLENFMRTDDVTLGKLEKVEQIDIESCMKLTQ
VFKNATSDNFVPSLQSMHLILLPALEAICEADVSSWETLKVLEVKGCNMLRKLPLGIQNA
DSIQVIEGEQNWWDGLEWDNEISKMRLQPLFIDM
>GWHPABKX025831
MAANQAPQETSSMNYKCSHDVFLISASEDTGNIFTDHLYTALVQAGFRAFRGHGIIQNKD
ELKKTIQGSRMSVVVFSKCYAYSTWCLDQLVMILEEKRRSGHSVLPVFYDLDPSDVRKQK
GIVAAAMETHKRRFSSEGGKEGEEMVKRWKAGLGEAADLGGMVLQNLSDGHESKFIQKTL
RVIANTLRRTALSVPNRLIGMHKRAHHINCWVQDGSADVGVLVICGMGGIGKSTIAKFVY
NHNFSTFHSSSFLANIRQVSNHPNGLVSLQQQLLHDILKGKKENISCVDEGIIRIREALS
WKRVLLVLDDVDCPDQLDAVFGMRSWLFPGSKIIVTTRQKNLFKPHEPHSVYNVETLDEN
ESIELLSWHSFGQDHPVEPYGECSRRIANHCGGLPLALKVLGSSLAGKGLDFWESMLKKL
KDIPNSQIIEKLKIGYESLEDDHDQNLFLHVACFFVGREKRFAVTVLDSCEFYTIVGIEN
LIDRNLLTVNEQNNTLEMHQLIQNMGREVVRQESPFDPGKRSRLWRSIDSFRVLIQGTGS
IRVRGLKLNMDEKNEWGRRVYGANYWNKPELGGFFKQTMVNLYSPDKDLDELDYFRVDGF
AEMQNLELLQLNSVSVCGSYGNFPKKLRWLSWHNFELESLPGEMNLGGVAVIDLSHSKLK
HVWKGTKFLRHLKILNLSHSKELIATPNFTGLPNLEHLILNHCSKLAAIHDSIGTLEMLL
LMDLQNCTRLRSLPESISALKSLETLDIAGCSSLDAFPAGLRTMESLRVLRADGISMDKA
AEPRSTNIIRPWLWKTKKCPRMYLGSLPRSLVTLSLFNCSLSDTAFPQEFGDLSSLENLN
LGKNMISVLPEGIRRLGRLRMLEVEFCRRLTSLVALPNIVKLRISYCELLKDIRFQEESY
KGCTIERGSCHDQLKDESEEERFGLLENVDTEVFYGRSLAGRSSENVVVKMSSICRMR
>GWHPABKX025997
MESTSKTNQILLHSSSSLLPCGKHDVVFLSFRGEDTRKSFTDHLFAALRRVGVNAFRDVE
ELRKGEDISTDLSNAIQESKVSIIVFSKTYASSHWCLEEVVKIVECKEKTNQVVLPIFYD
VNPSEVRNQTGGFGDALALHQQQFGTKKVSQWKIALTKVANSSGWDLQDGDGYESKFIEG
IVEEVLQVVNYTYFDVAKYPVGIYTRVRGILSFLQSEENDDVRMIGIYGMGGVGKTTLAK
VVFNQIYRTFEGSCFLEDIRTRCEEGGHAGLKRLQEQLLYKTLKKERLEVDHVDQGISLI
RRRLRQKKVLIVVDDVDDKSQLDSLVGEPDWFGSCSTIIITTRNVNLLNGLRRNCEKYNV
AVLSPEESLQLFSWHAFKNSNPLEAFVELSNRIVSYVGGLPLALTTLGSHFGARSSIQEW
IDDFEKLKKIPYGPHKNILEILKISYDVLDDDTQRIFLDIACFFTGRDFQKEDIVKILNG
SGFCAQSGIRTLIDRCLLAEDLSMHDLIRDMGREIVRKESPTQPEKKKQGTEAIETMILD
LPKNMNFSTEVFSKMTRLRLLKILSMDISGPLKYLSNELRLLYWQNCLLRRISSDLCLNK
LVILKITNNNIEEFQPELQYFTCLEVLRLNGCEQLKKAPNFAGAHSLKTLCLYDCLNLVE
LPHSIEDLKNLVQLYLMHCKNLRALPSSICELKSLEHLNLVGCSKIKELPVNLGKLEQLR
VLDATNSSVSHLPISFGSLRYLKTLLLPQSSSLEGYNNKRSVKSIGHLRLSSYANNLCSL
QTLQAPYQSLQHLSLLANLDLQTGGHGNLSLLKHLDLRYSFFDSLPLNQCHLPQLQVLRL
DNCENLRVIKDLPPSLECVYATHCPLLENIQDLPPRLCFLSAFECPLLKNLQDLSGLLGL
FYLSFENCSKLIELQGVENLLYLKYIDIRGCSALISNNSWFMNLFKALFQNPNHQQFRMR
VSNHMVSKYLCSSKEAVGCSSNYSLPLFLKKKGIFIVVDIKRGPADRKFVSHHKMNGTEL
ILPHNDMDLWCRVYDLFKEPNKFKVEELIELYSSPEQK
>GWHPABKX026046
MASVALASLRATLEFEIQQPSPRVLPDELQQMSSLLEDLAPLQAFLEKFHIKGPRKDAET
RDMEVKIKRFALQAEDDIEIQLRNIIVLAKLKEDTTRREELRRSLGEIRKEIDGLLQFVN
KHSDSSKLPSHQDIPSQLLDKWRSQTHEVEMVGRRKELMEIKNVLSCLDAGLNVLSIWGM
GGIGKTTLAKKIYEDPVTNHFDVRAWIMVSQKYDVKQIIISLLRCIKTITPEEIKEATKD
ELAFQLRKLLKGKRYLIVVDDVWSTRAWDEINRLFPHNIKGSFILLTTRYKEVAMYAGLS
WFIYNLSILEEKDSWELFCNIFPLEKYMAPRFKKFRSHLAHVVEKCDGLPPTIIAVAERL
CKCKNATQELKNIEKELESLGILSHNIRTLIYNQLPEDLKVYLLYLGVFPKRSEIQVKTL
LRLWIAEGLVKQTCFMNIEESAYSYLVSLIDRSLVLICNLSSDEKIKSCRLHSALHSFSV
VEAQKEGIFCALNTLQHLGLPLSVFANSCRWLSLYKHGFDYYVLLGTNMCRSIFFFCENS
EAEFVPLKFARVLALVPSPFLQRENLGNLVFLRYLHLKQWFEGLEDIVPSNPNLQVLIVS
HKGTSSFQLPSKIWETPKLIRHVEVSYSLSVDPPSEVRESLQTLYWLSLHHCSEKVFSRI
LNVKKLGIICGGGKGSSPTEVECDNLGNLGYLGKLETLMIAFRKGSPKGLQNLKSLPLHL
NIKKLKLKRTCLAWSEINVVGMLPNLEILKLKEASNGSDWKCSRGNFNRLKFLYVEAKNL
VRWEINECGYQFLVLQHLVLKGCTELEAIPAGFEYARVLQSIEFINCSLSVKESAQEISN
KLARKS
>GWHPABKX027249
MAEAAVELLVVSISYLLSRPGFLIGGVRQEISKIKLELESMRCFIKDAEKCKNEIEGVSV
WAVQVRDIVFEAEDVIDEFLYHVDGMKKSGFKAFLLRVLKLPEELWITHKTAVELKKIKG
EIKDIAKRSKRYDLSHIVSSSEPSVHSLNHAQNISDSAFFIGSDEIVGLDSETDELLTWL
EGEEEHRIVISVVGMGGAGKTTLVAKTYTSRTIKRNFNCCAWVPVSKHYMIEDLLRRMIT
EFFNGNDEPVPKNMNSMDYKHLVETLVKFLEQKRYVVVLDDVWNINFWRQVCVALPDNKN
RSRVIITTRKEDIASYPYGAGCRVFHSQPLSKSDAWALFCRKAFCNELNFNCPEELEGIG
HTLVEICEGLPLAIVALGGLMGSKDPSERKWREVYNALSWHISNNPLLDEVKTIFLLSFN
DLPYYLKNCFLFCCLFPMGRWVGAGRLTRMWMAEGFLEERRGLIPEEVGKIYLKELISRS
LLQVTKRHSYLRPKMCKLHDLMWELAHSLSEQENFVSICDPEKLEGEIRARRLSVHASDG
TFLMGGDMKNVRSFSAFDVKVTSNFLLDDLLPRFRLLRVLELPDAQIQHLPDVIGNLFNL
RYLGLSGTQIEELPKSVGRLRNLHTLDIRRTNVKALPQVIDKLFYLRHLLVYKEIEKECF
TYTKGVQVPATICKLKNLQVVNCIEANANIVKGIGKMSQLVRIGLTNVRETDKKALCASI
EKLKFLRQLLLMVAEENESLPIDHLSSTPTNFRKLTLVGKLKDVPRWFPSLRNIIHLHLH
WSRLTEDPVPYLCELQCLEHLTLVNAYSSGKEHLFFSSGFLKLEDLHLAVFPDLVEIVFS
KGVMPRLECLNIHSCPKLNKVPQGIEYLTSLEELDLKGVSGEFIQRIGGDGIDRPRIKHI
PSIKYRNETESCHL
>GWHPABKX028398
MEGLENDVFEILKFSYNRLNDQRLKECFLYCCLYPEDGEIEKDEVIMKLIAEGLCEDRDE
GHSILNKLVNVFLLEGGEGYVKMHDLMREMAFKISKFMVKSEVIEIPEESHWIPELERVS
FMGSEIKEIPDGFSPRCHNLSTLILQGKYGKLQRISESFLLYMTQLRVLDLSYNPKLECL
PNSISNLENLCGLFLQGCRSIRCLPALEKMSALRVLNIKYCKKISCLPAMEKLRALRVLN
IEGCRGIRELPQGMECLVSLQYLYMKGTGRVLEIPKGVISKLRNLRCLHLHYCGRLVQSE
EVNSLPHLQEFRNCYDELQSFNTTLFTKLEQLECYQIFVGEIYDKIWDNKRNVYLIGISF
KRESGQVLLPANICELQINKCEGLNGCIADYFQSIESSDLRELQVYDCEEVEWILNSEQI
TENAAASTQAAFKSLEVLNLSHLPKLISVYKGEDVILPANGTFSFLKHLTVLHVLV
>GWHPABKX029084
MLWEAFTADGYTEASTVQNCANSSTYRKLLALIICSIVAVASVLYPNSTENSKIAASILL
SVPTQSCINTFKGYIVEDLNSSKAIKLHYYGNHQTNIEGFLGDSIIAKILEECLFNSPSC
TKCKECMVSYVGNLVLFIIEEGTSMGDASKFLDSLLKNLESIKIAARHCRSTCTLVPSEI
LEEKLRVVVNSLHSEASTAQQEYLLTRIQALAESAADLCFTFWVKMSDHFLDADEISHLL
YLKNICKERVPPLEINKASLLDDEILDISKQGIIYSLEEDMAVRVKDELQILLENSKEIC
LDLRMLLHSGFPLTDDCGIINSLVMSLNELLNFKADLANKHEIEKLKTVIELGKKSCGSL
GKHRERVFKTAFEAYYVIDSMNLNSDPPPYLETYLSDIIMEANIIYNEILDTGFLNVVKS
GEGVECSNPLSSVVNTPSYDNVLGFKKEEEAIKQQLLSGLRKLDVISIVGVSGLGKTTLA
NKIYNDLNVINHFQVRAWCCVSQEYNTTKLLCEIYSQITKDQLTDEMQRLIKENHEAKVE
VDLAEKFSKCVMDKKTRRKVTESDVAEKLQKFLKERKYLIVLDDIWESRDYDDIIRCFPT
VENGSVN
>GWHPABKX029275
MEKARKATKVQPLEKMTERVEKLRDEGRNIGKGELTVSLSRVYPPLIVDPLSGRTSQSNL
EEIYGWLEDENVRSIGVYGMGGVGKTTLAKHIYNRILQNESRVNVYWVTVSQDFNIRKLQ
DDIIRTVGLTISEVNEEQRAAILRNHLVENNVVLILDDVWDNIRLEKLGVPLKGCKLILT
TRSLDVCRRIGCQKLFKVEIFNEEEAWNLFKEILVLQDDHIVLTDAIEKYAKELAKKCGG
LPLAVNTVAASMRGVTDDHIWRNAINNFQNASLQMEGLENDVFEILKFSYNRLNDQRLKE
CFLYCCLYPEDGEIEKDEVIMKLIAEGLCEDRDEGHSILNKLVNVFLLEGGEGYVKMHDL
MREMAFKISKFMVKSEVIEIPEESHWIPELERVSFMGSEIKEIPDGFSPRCHNLSTLILQ
GKYGKLQRISESFLLYMTQLRVLDLSYNPKLECLPNSISNLENLCGLFLQGCRSIRCLPA
LEKMSALRVLNIKYCKKISCLPAMEKLRALRVLNIEGCRGIRELPQGMECLVSLQYLYMK
GTGRVLEIPKGVISKLRNLRCLHLHYCGRLVQSEEVNSLPHLQEFRNCYDELQSFNTTLF
TKLEQLECYQIFVGEIYDKIWDNKRNVYLIGISFKRESGQVLLPANICELQINKCEGLNG
CIADYFQSIESSDLRELQVYDCEEVEWILNSEQITENAAASTQAAFKSLEVLNLSHLPKL
ISVYKGEDVILPANGTFSFLKHLTVFACVSMKKLLPQALLQNLKNLEKILVERCDQLEVV
IEGVGEDEEEGSSNTHTPLFSPSNILYLPNLKHLSIKECNSMKKLLPQALLQILKNLETL
VVIGCKQLEVVIGGEVGGDEEEEGIEGSSNTHTPLFSSSNIVYLPNLKFLELWYLPKLKS
ICNGREMICPSIQTITILECRNVKRMPSFLPIHEATGQPYIPSSFQQISLYTHEKEWWEL
LEWHNPNAKHILQSHIDWPIY
>GWHPABKX029493
MTDGIRSSVVDQLFIIIKDQVHELRAGLGVEKEIKNLSSKLNKIREVLDDAERRSFKEKC
VKIWLQEIKDFCYDVDDVLDEWNTKTRRQQMEMLSQVSSCFHFKRLAFSGRNEEIYSEKL
KDIGQKIAEKCKGLPLAVKVMGSLLRCKDTEEEWQDVFDSKIWEMEEVEADLFPHLYLSY
DDLTPQMKRCFSYCAVFPKDYEIKVDELIRIWMAQEATFNFVEMKESECMQPQINFSDEG
KLPWMPAWK
>GWHPABKX029496
MMGTVYLHPVELISDSDAWLLLSRLAFFGRNEETYSEKLKEIGQKIAQKCKGLPLAVKVM
GSLLRCKDTEKEWQHVFDSKIWEMEEVETDLFPHLYLSYDDLTPQMKRCFSYCAVFPKDY
EIKVDELIRIWMAHGYLTTTDGTSDHNQMELKGRNI
```
