## Supplemental File 1 for "NRC immune receptor networks show diversified hierarchical genetic architecture across plant lineages": 44 Ipomoea triloba.txt

```
>itb13g02330.t1
MAYVALTSLMATLELEFLQPIPRPSLHYHHHQPLIISFFQNLSSLRQFLDIFRSRSAPRDLEIKIRDFALEAEDNIETQISNFLLLSKHNSTAHQQESSQQLCRTLLEAAQNAADLLNITNTQKDGETQRMRACDALTSLIWKIRYDYAASGKIRVNHIPPTLIESLMENLSSLRQFLEIANFHGAASIKIKDLATRITDFAFNAKQDITNQSNDLRHSRLTDKHEKLSNKLLQTLEEVAENTSELLNSINNTTNEADEASECETQPPIPWLKHNASQSVNVNVKGGDNGSSSLRCSEDTIMVGRQNDVTTIKDRLFSSFGGLDVIPIIGMPGIGKTTLARTIFEDQLVTQHFEVKIWFTMPQKYNEIQIQRDLLQSITQVVVQQHECKDGRTVSEMVQECLIQTRYLIVIDDIWSTQHWRYISDCFPSYVEGSRILLTTRLYEVAHYACPFKGNHHVMSLLDPNESWDLFCNNFPLEKYSAPRFESFRSHLSNAVEKCDGLPQAIVIVAERLLECKDNIQHELKKIEKEIELLGILDYSALTFIYNQLPEYLKVCFLYLGIFPKRSEIQVKTLLRLWIAEGFVKPSKNEELEKIAYCYLKDLIDRSLVLISNWTIDGKIKTCRVHSVIHNICFREAQKEGILCAVNTQQLPRWALNGFANSCRWFSLCKHSFDYYVLFSSNNPRSIFFFQENSDFFVPFKLLRVMAFIPSPFLQRVPMHLGDLVFLRYLSVTQWFEGLNDVVSTNLNLQTLVVFGNDSESQLGVPTLHLPSTIWESPQLKHLELGSLYKVDPPSVVKWNLQTLYWAGPTHCRKKLYSSFPNINKLKIFCKEDMEPIHIGGSSRKDIILDNLDYLARLESLTISVSVGSVVTFPKRCMFPSQLKKLRLKGTNLSRRDLNVIGTLKCLEVLKLENAFHEEVWRVAEGGFFGLKFLLLKDIKLKRLEAYRYSFPYLERLVLRCLHYLEEIPSSFGEIFYLKSIELDRCSRSSIVASAKDIQEKLEKNFGKANFKIKIQEPEYNGVDIFQFGRAPCRDLETKIRDFALEAEDNIETQISNFLLAKGRTAHPEEAYQQLRLTLREAAENAAELLNITNVEKDGETQRKMSCDALTSLIGKFRSDFSALGEDIENLPAVIESLIENLSSLHQFLEISNFHNFAVKYMAAKIRVFAFREEGDINQHLREIRFFNETSITVNPFQEFRQTLQKVAENTAELLNSINNITQEADEANQTQPPPIPWLKHNASQSVNVNVKGGDNGSSSLRCFEDTMVGRLNDVTTIKDQLLWHFDGLQVIPIIGMLGIGKTTLARRIFEDQLVTQHFEVKIWFTVPHKYNKIQILRDLLQSITQVEQYEIKDGRAVSEMVRECLKHRRYLIVLDDIWSTQHWDDIEFCFPRNGSILLITRSHEVADHACTKFIYHGVMSLHPDDRGWDLFPCSSKGPLVMSLLDPDYESWDLLPCSSKGHHVMSLLDPNESWDLFCNIFPLERFRAPRFKSFRSHLSNVVEKCDGLPQAIVILAERLSKCNSNIRHELKKIEKEIELLGILDYSALTLIYNQLPEHLKVCFLYLGVFPKRSEIRVKTLLRLWIAEGFVKPSKKEELEKIAYCYLKGLIDRSLVLISRRTFDGKIKTCRVHSVMHNICFREAQKEGILCAVNTQKLPRWSLNAFTNSCRWFSLCKHSFDYYVLFSLNNPRSVFFFQDNSEILVPFKLLRVLASVPSPFLQRVPMHLGDLVFLRYLSITQWFEGLNNVVSTNLNLQTLVVCGSDGESQLGVPTLHLPSTIWESPQLRHLELGTLYTVDPPSVVKKNLQTLSWVGQTHCRKEVYSNFPNIKKLKIFCKEDLEPSHIGGSSSKDIILDNLDYLVQLKSLTISVSVGCIVTFPERCPFPSQLKKLSLSGTNISGWDLTVIGSLQCLEVLKLENAFHEEVWRVAEGGFYGLKLLLLEAKKLRRLEACPNAFPFLKHLILRCCHYLEEIPNSFGKKCFLESIELDSCCCPSIVTFVKDIQEKQNKEYSKANFEIKIHGPKYDESGYIVECGEDVGVDNFEKANSEIKKEAEYDESGHIVVECVEDVGVGKFEKTNFEEGEYDESGCVEDAGVGKLKSYIPKIKKKRYC*
>itb14g00300.t2
MAAYAAVVSLINTLNECMRFNPIELGRFTSGCSAFLLKYKSDQDRAALESVFQAANRVGLLPNIVSLISRLDELLNSLQFEPDDCPQKYVEFLCYYKLYFPREALRNFCSDQGFIKKQHIVDGCEVIQAWERLDDYLIHQCHFQDFKPSVCLVEAFLREHPPMNMNDQKQIQVLAQNADYLISSLMACILSKFHPRMKKMSDIYSESHSRMFKMQKEFDCMTERKWQYECSTSTACTNDFTAGHSLCSSRSWRTLQLETSLVGCDDDLFKIKEQLIGFTNSLSVVSIVVKEQLAEQLYRRLKGRRYLIVLDDIWDIEAWNDIKRSFPDDNNGSRIIFTSRHTNIASHVNTKSFTHDMHLLNMNRSIKLLSLKVLGTESFPLELENVGMQIAGKCQGLPLAIIVVAGILVKMNKTTESWEDVAKSVGSFQNNGSSEEWLDVLALSYKYLPQRLKHCFLYIGAFPKNDDEISVPRIIKLLVAEGFLMVIEGKTMEEVAEEYLEDLISRSLLMATKRGYDGRVIKCKMHDLLRDISIRESKRENFLHVNVSPYFVSRPFFCSDIDQDGDEYLSDSSSIHSFLGFGRVQTLIKFSLMLRVLDISFQPFKNFPYEIIYSESLRYLALHSFADLPPVQPLLPHLQTLVRHCHEARLILPVNIWKMKRLRHLYFKKSCSLQFPEMSGLPGTQLYLPKLQTLTNLSFGSCFEEILTRLPNLKKLGLREEEGELLSDEKLLFHQNNLKVLSCLETLKCFFTKRRPLPMPDAFPPNLKHLTLQGCRRPWKEMSILSALPKLEVLKLKDCAFEGSEWELTEEEVFYQLKAMVIDIADLEQWEACSIHFPNLHSLVLKYCKHLNEIPIGIGDINTLQLIELWACSTSAYDSAERIQEEQQNSGNDGLTVRIHRVHNDEWHTYTPGSSSAANSEVEI*
>itb04g01280.t1
MACVVVLSLMRTLELEFLQPLPRPILQQKELIPCNKDLVLSLHNKLGFVLELFDESRMDGVEAIKELETKLRDVASRIENEIELQVVHLYKEEEEEEEENRIFKGILDIFGRFVDQTFQPPEEGEGKGEGEEEEERKMPQGEKSTHHCQRLHQILHPLRGKSHPCLKFRRILYRAVQDIDAITQELAKAKEEYQLFEHHLQAGKKAAAPLNVLPIPTHQGITMPDSSHHVSPSKEIMVGKQDEFESIKEMLIQHPSKQLEIVSIKGMGGIGKTTLAKKIYEDPSITSHFDKRTWTVASQHHSQRQMLLHLLGSKDDADKRSEEDLALQLYQSFKRQRYMVVMDDVWSVEAWDALKTCFPDDGYGSRVLLTTRIGEVANHICTQNDFSHQMQLLEQSQSWKLFNEKACKSRSAEFEIIGRPVVEKCKGLPLAIIVVAGLFSKLNTLDEWKNTANALSSSSTTTLDDKECSRILSLSYNHLPHNLKACFLYLGVFPEDHEIKANHLAKLWLAEGLVKAFENESFDAVANRYVQELMDRNLIILSELSSCGRKTKRFRMHDLLHAFCMREAQNENLLHVVQSENSSYFSQKGFRWVSIQYEDFDVSTIHHFTWKNCRSFFSFVRRNLHPDFRNVNLLRVLFSYHRCIKLKNNVNPVHLRFLRVENSIELSRTHGFLESRGREGVELSRTWNLQTLFCEGRVSYRLDEGGKYLKFPQLQDIHCIDSFCGNPPNFVHKLRPIRDDDCSKEWITNIPACLKKVQIECEGNKINVCIANLAYLEQLEGLKIFYFGGTHNLINNGIVLLKNLRKLTLNNVGFVCDEKINILSKLPRLEVLKLEWKPFVGKEWEIQEEVVFRQLIALVIIGCDLKHWKASSQNFPKLEHLSIMYCRELREIPIGFAEISTLKSIKLLECLPSAVESAKKIQDEQRDYGNNDMVVIEEDTLDGSKSEKSLSEEESEEDN*
>itb13g02240.t1
MAYVALTSLKTTIELQFLQPTPRVSFRDDQTPPIKSFYQNLSYLQAFLENKSSASAAAIKYFETILRDFALKVEDDIEMQVSNFVVAKAKAKDDDAVHKEAACQQLCQILQQAQEKTAVVVEIIRNYCLTYLKIIIDHHMKSCIQSKARRVVYDQIQTLFKSVIIIRGLAASRIDDINLQLSSFLLATDTIHEEEAFQELCQTLQQAQEQRVEITNEEKERQMTLECCYDLLNLLKRLDYDYLGSSSTTPRAWVPDNVQTLESLYQNFFALQDFVLNSKFGGSRAEIQIRHFVLKAKQDIEKQFGNFCVAKEEHPLPKEASEQIFQTLHQITENAAQLLSTIHNTRSKEAADDDVDNDTQSVCYPKLEEGRMIGRQNDISMIKNRLFSRFQGLEVIPIIGMPGIGKTTLARKILEDQCVALHFEVRGWVTMTQNYNESKVLHDLLQSISPNHEIKKEASLREQVHECLKEKRYLIVLDDIWSTQHWDELEDLFCNFPVNGSCILLTTRFYGVADHACTIKGTYHVMSLLDPNESWDLFCTIFPLQRYRAPSFGKFRSHLFHVVKICEGLPLSIVVVAKRLFECKNNIQHELKKIEKEIELLGILDYSALIPMYNQLPEYLKGCFLYLGVFPKRSEIQVKILLRLWIAEGFVKPSKNKELERIAYCYLKDLIDTSLVLISKQTFYGKNKTCRVHSVMHNICFREAQKEGILCAVNSRKLPTPSLNSFANSCRWLSLCKHRFDYYVLFSSNIPRSIFFFQENSEIFVSFKLLRVLAFVESSFLQRFPKQLGDLIFLRYLSVTQWFEGLSDVVSSNVNLQTLIVSGIDSESQLGAPTLHLPSTIWESPQLRHLKLGTSYAVNPPSMVKENLQTLSWVDPTHCRIRVYSNFPNIKILKIFYKVDLEASQISGSSSNCFSLDKLDYLGQLKSLTISVSVGCIVTLPDRCIFPLQLKKLKLSGTNLSGRDLTIIGTLQWLEVLKLENAFHEKVWEVAEGGFYRLRLLVLKDKKLERLEAYTDSFPCLEHLVLRCCECLEEICSSFGEIFCFKSIEMDRFSHCPSIVASARDIQEKLKKNFGKENFEIKIQGQEQGPEYIEDVEKANSKIKMEEEGESSAGAGGQIVEEEIGVGKLKSYIHELKKKRSRNLLKMSKPLNWLFQADLRRATLDKARSYSLI*
>itb04g01310.t1
MIFIDDDFDDDFESIQMILIPTLFIRRCNIVAISGVGGIGKTTLARRIYEDPKIASHFYKRAWVVASKYHNERQMLLGILNSIGYANSSTHYDDLERLEIKLYEWFKCERCLIVIDDVWSVEACDAIRRCFPEDEDENDSRVLLTTRLPETYFSSNSVFFNQMHPLHPSDSWDIFCLKAGTSHCANFETIARPIVEKCRGLPLAVVTVASVVSNLNVDPGEWENIAMTNIVEVCSTIISLDYSRLPYNLKACFLYLGIFPEGKVIYVKDLVRLWASEGLIKEFANQSLDEVAERCLQDLLDRNLILESKRSYCGRKIRAFKLNDLVHAFCVREAQKEKLLHVVPGNGFQKGSRWLSIQSTDFDDDARTLLHSCRSIFCFSEVKSLHLKSFNLLRVFYFTDASMCKKIVDLVHLRYLPQVVRDFRMIKLLKAWNLQTLDVYADEKLKKFGQQQYSQSPSKLELKPCDCTIELFLRSPHLKEVVITGERRNCNDCIDTLVFLGQLRRLYINGSVCDYRTPPRISINNQIAGLKSLVELSFRSMNFEWNGINVLCQLPRLKVLRLLSSSIGKEWEFDYDHVFYSLVYFEIFSTDLKYWEARDIHFPKLERLLLRDCFRLRELPCGFDGIKTLKSIELTRCIPSAVNSAKQIQEMQHKCGNKDLVLIEKETIIQPSSDEDVSTEDESDEDEAEES*
>itb04g12150.t3
MACVAVNSLIRTLELEFLQPEPRPILQQMEIIPFNKDLIQSLHAKLGFLIQLFDESRMDDVKAIKDLETKLRDVAFGVEDEIELHVVDLEAFRDLYESELFRGADEEMGEGDTEAKKTQHSHRLSHVLQQGIEDIDAIKEEVEKVMMEYKHVIAMQGSRETTLDDEVIPKSDDELVKMDGSGSSTHASHTEDIMVGKNNEFDTIMKMLIQHPSKQREVVSIQGMGGIGKTTLARRVYEDSSTVSHFDRRLWVVVSQHHNKRQMLLGLLGSRDNVNSSSYEDLALQLYQSLKGQRYLVVMDDMWSRESWNDVNSCFPDDINGSRVLLTTRVTEVATCIGSNNNYFSHQMKFLDPSESWELFHKKACKSQGVEFETIGRPIVEKCKGLPLTIVVVAGLFSKLNTLDEWKNTANALISSSTSTLDDEECWRILSLSYSHLPHNLKACFLYLGVFPEDYKIKANNLGRLWAAEGLVKAFKNESPEAVAERYINELMDRNLILVSKRSSCGRKIKAFRVHDLLHAFCVREGQNQSLLHVAGESDSNFPQKGVRWIRVSFEDFDISALHSLSKHCRSIFYFLEWHKHSINLEFFSLLRVLYVTHQFHLPSPIVHIHLRYLWLIGARHNPHDSLFSNAWNLQTYSVYGPYTVLLHLKFPQLQYIHCDEFFGAFPKSVHQNLQVISGLQASHCHQESLIKVPYLKKVSIIMDRINDCTKNLVCLQQLESLSVDFFPRSSGILYMMPQIINNILLLKNIRKLRFDFMISKWKAIDVLSKLPRLEVLKLSFFDLPKKWEVPENVKFCQLICLKIWSGNLEHWEVGADNFPKLERLFLNTCSELRKIPNSFAEIPTLSLIQLERCLPFAVMSAKQIQAEQHDYGNENMIVIEKNTLQMTDIMATSMLMMRRRMQSYRL*
>itb06g08030.t2
MEAVAAIIGSALIEPFKVVFGSIYAAMKNRFKIHSNYNHLERDITLVLALKSSLRNGLDDEQLQHLLPTTQVEDWLSKVEELESNFNSLRSTVTESGITSDAASCSLHCKLSNNIAKQIVKAKQLIEEGKPFENMIVGVPVARPVQYMEVTSIQGQPTASTNLAKMMDLLRSEKYKRIGVWGMGGVGKTTLVKNLNNQLTNDPIFKIVIWVVVSQNATVESVQSKIAERLHMMNKEECKESMASRLYNKLKGERFLLILDDIWKEINLDVVGIPRPNEHIGNKIILTTRDFNVCQQMLTDIDFQVGRLHPEEAWKLFRETVEEEVVNDDQIKPMAKAIVEECDGLPLALIIVGASMRKKREIGLWECALHALQKSEPSHIRGVEEKVYKPLKWSYDSLQGQQLKSCFLFFCLFPEDFEVYTYKLVQYWVPEGLIDEQQNFEQQHNEVLRIVDYLKDSCLLERCHRSNHVKMHDVVRDVGVWISKSLEEGCKAINKAGISGVQISQQLFNCSERVKRVSFMESDIEFLPNCNIQCAEASTLFLQGNRRLLEVPNTFLQGFPELRILELSETKIQFLPHSLLQLSKLQALCLQNCEGLLELPSLATLGMLQVLNCSGSAITKLPEDFEKLTNLRWLDLSSTSKLRKISSEKLSNLRSLELLNMTGSAIKWGMRKVNDKYVSFEKLLCLNQLISFQIDLEDISHATAEHVSWLRRINSFFVNVSHKRSYGQYRPNAKIVSFCGFVFSGDESIGWLLVHAFSCEIRACKGVDLMLDNMVRSSVTIGPFVNLKGLAIYSCCISVKRSSQGCVTECDLLPNLEGLAFCELTGLESISDFSNFLGLRLTKLRSIHVYKCYQLENVFTMDGTLHELAKLESIEIVRCEKLSEVFKNTSTNNFVPMLKSLYLDGLPSLEEICIADESWNSLEHLTVQECSMLLKLPLSVQSAENIQSISGEQNWWNKLQWDNENLKMHLHPLFKPWL*
>itb15g16600.t3
MEAEARTQESGISSLPRFFYHVFLSFRGEDTRKNFTDHLYNALINAGIRTFRDDDEIGRGENIDAELRRGIRESRISIIVFSKDYASSRWCLDELLTILGRRKSEGHDVFPIFYSVGREDVEKQSGSFAEAFERHAKREKMEVEEGRVEWKGKVEKWREALREVAGLQGMVLQEECDGHEAEFIQKIIREIVKKLNLTVVSVPSYTVGLASRVRKINEWLQDESSDVGIGVICGLGGVGKTTVAKVAYNLNYDRFEDQLELLDVLIGARDWFSRGSKIIITTRCENLLKGHERHLQYKIKELDDEESLKLFSRYAFGQDHPLEHLMEYSVKAICHCGGLPLALKDLGSYLSGRSMDVWRSKLAKLETILHHKIQRNLEISLNPLDDYDKRLFILIACHFVGKDRDFAINILEKCDLHPVVGIQNLIDISLVTVDNGNKLMMPQLIQNMGKEILRQDSRDDLHTLSKLLGQLVSSTENTGTETDKGVMNESASHVNSPKRPYSQEFQDNSILPHQSNWKRQFMGIFSLLPSLPKFFFLQNKRCS*
>itb13g17870.t2
MMDANTERDLVSFVTEESKERPFSVVCGKEGLGKTTLVQKVYNKPEVRHKFTGCAWITVTHHLQRKTLCKDILSQIDYRPTKVDDDDDDDEALVGQLKLALHSNKYLIVLDGICSMEALLNAMPADKKMPSKVVITTRNKEDTKKFIVQERVRFLEMSPLTEDQSWQLFLKTQLHCHPWSSDDFESTLKEICKKCEGVPLALKLLGNLMAWKERIEWNELRQQECCVSAQQLLELSYSLLPEHLKKCLHYLALFPEETVDIEADKLCNLWIADEDINKMMINTPSQPQDGMLSTAETYLQKLATLGFVQVQEPTKIKSCSLPHYVRDYLCSGKSKEESFFETHQLQVRGLAFYFDKRVGEYAFLLKPKETDKEVRLSILFLNTRQQDDHLLSPKSLDLTNCKLLRALDFNWLDFGDKFPQDINKLAHLRYLSFRDCYLKKLPASIGKNLETLDLRVNPKVVYEIMSISNVLRQLKRLRSLYLPYKFADETGQTKLQLGHLSELENLQNFVSTHCQANDLRSLEKLRYLAATIDGVEDLEVTIECLQREGTSKSSSIHLENIDFYSGGRSRGAPALSSLLGCVSLNALHVHGQIRTLPWPISDKLTEIFLIASELEEDPMPLLGDLRKLQKLGLGNNAFLGDQIICRKSGFPELRYLKLSILPELKTWTLQEGAMLKLSTLIIENCKSLQTLPDGLSTLQELSFVNMPETFTDKYERQGEDFSKIKHVLSIKIINPKS*
>itb06g10190.t1
MGQVISAAFPTIIEAVKGCLGLNESVEDLQTQVNQLTNQLGDLHTKLTNLEQGGKRKRKQEVISWIEQATKLINDFPTVKDRAIHGPSWDVWEKYLSINRVKKMSEAVKDAKNDLRNIGELTVVDVDESTIPSLFVSELSGKTSNVYLEKLYRWLEDDNISSIGVYGMGGVGKTTLMRHVHNQILQKMSGVKVYWVTVSQDFSIEKLQDDIARTAGLQFHDENEELRATILHQHLVGKKTVLILDDVWKFIDLEKLGDPHRIEGCKFIITSRSSEVCRQIGCQNCLKVDVFNEEEAWNLFKQILLIYDHIVVSNAIEEHAKSLAKKCGGLPLALKTVAASMRGVNDDHIWRNAVKNFQTASQLETLENNVFQRLEFSYNRLNDQGLKECFLYCCLYPEDGQIKKDEIIIKFIAEELCEDIDEGHSILKKLVDVFLLEEGEECVTMHDLMREMALKISKFLVKFELVEIPEEKHWTAELERVSLNSNTLKEIPNDFSPICHKLSTLNLRNLYWKTGIKEIPESFLLYMSQLRVLDLSDNYQLKCLPNSISNLENLCGLFLKGCRRISCLPAMKKMEKLGVLNIEYCDRIRELPQDMECLVSLQYLHMMGTSTDLEIPKGVISKLRNLKCIQLNNCGRLQSEDLNCLPHLQEFWCCYDKLHDFNSLVKNLEQLKCYYICVTSLHFHRQSLPLGSNVKKVYFRRINFTLVLIPANITSLHIEDCDGLNGCIADYFQSIMSNLRELEVDQCREVEWILNSKQIIENVSNTGATPFKSLEVLDIYDLPKLISVCKGEDVILPDNCTFSSLKHLEIFGCDSIKKLLPYALLQNLKNLEKLDVRYCSQLEVVIGGVGGDGEEEGSSNTPIYLPKLKQLSLSNLRELKSICNGREMICPSIEEINIWCCTNVKRMPSFLPVNEATEQPYIPSSFRKIKLFEDEKEWWESLELHDPNAKYILQSHIQWLHPIGQLWEVAE*
>itb15g23420.t1
MRHTASIDDASSSPSSSTPPCLQLHNVSSNYDLENTMFGIEGGDEKIKRMLIQTSLSTQLQVVSISGLRGTGKTTLAKKVYEDPSIVSHFDIQAWTIEGGVHSLRDIQIHILSCIVSLTKEEISKQNDEQLAEQLRKLLRGQRYLIVIDDLFSTTPWNDRWTSQGIWDGFMRSSFPDDGNGSRVLITTRDMKVAEFASDSDMWIFYTDGLKPEESWKLLSRTATSNGKWSSVPPEFEKIGRCIVEKCMGMPLVIVWIGGLLATLNNSPRQWEDILLSIPSSRYGLEILLYTFELCYNYLPTHLKACFLYFGIFHENTEIHVKKLIKLWVAEGFVNSEMNKSLEEVAKDYLCDLINRRLVQIHKKSLDGKIKSCMVHDILHEFCLKKATKEDIVEVSWMAYNKFLEGHRWLSRQVDCWSDTTSYFTNSSLKTRSLFYLDENSYLAKSCLIFSSSLKLLRVLDLSLTKYWHGMPCEIVNLVHLRYLALKTIGSVCNSQLFKLQSLQTLILSAWTKEYQLQLPCDVLDLPWLRHVRFDKGSSSYLPNLIQENLQTLSWFKVIGRDSRTTNFTKVPNLKELGIYIEGEVLPNALDNLAQLHQLEKLKVKMGRVERFNLPNCFPSNLKQLTLSNTYLSWEDMDIIGNLPRLDLLKLKDFAFCGPEWTLRDGEFLQLRFLLIERSDLENWNANASHFPTLERLILRYCWDLEKLPNDFEEVCTLQLIELGNCCSSLFTSAKEIQQAQRDLGNEGLVVRDATKVSL*
>itb10g06300.t1
MLICLHNSILKQSNAESLTDEELEEQIYRCLKRQKYLVVMDDVWSGESWDDINACFPDDGNGSRVLLTTRLEVVANCVSSGNDFSHQMNLLDHNESWTLFHRKALLEGVSQGVEFEMIGRPIVEKCRGLPLAIVVVGGLFSKLNTLDDWKSVAKALDDSSTTTTIVEVCSKILSLSYNHLPHNFKACFLYLGIFPEDEEIYAKRLARLWGAEGLIKASKNESLEMVGQKHIKELIDRNLILLSEQSSCGTRIKTFKMHDVLHAFCVREAQNESLLHVVNENGTGFAHKSFRWLSITSSKLDISRLYSYPKTCRSMFEFSTYQITKLVPQNFETLRVLYTTDVKPKPVVYPRTVHLFTPIHLSYSISGQIARLKNIKKLSFYNTNFLWEEMGVLSKLPRLEVMKMKRWACKGQKWGLKEDERFCRLVFLKFDGVDLERWEVNDDNFPKLERLILYDCSRLEEIPSSFEDIQTLKSIKLRSFNSLLPTPHQLFSRLRHTSHRNRRKENKESTRGLNQFPLFAGKLLQSCRRAILQFSSFGSVVNSGGFAFLVISAMTSSDHDLSDNSETGQHENQSSPPSQVMPHPGTVAPTMPSGILPQLGNGNAMAQTAYPYPDPYYRSIFAPYDTQPYPQCFPAQSMVHLQLMGVQQAGVPLPSDAVEEPVFVNAKQYHGILRRRQSRAKAESEKKLHRNRKPYLHESRHLHAQRRARGCGGRCGVKQQPRSCFAFVVFIYGGFAGVVSQEFVVFRGVADSGSDHDGAYTGGGRRTVEGAGDGKNRDAVVAARQGVGGVDVGVAGGVERGGVGLAEEGDGSGSLTQTRSWAVAVRWMWASQPSHRYAVLVQQ*
>itb10g01180.t1
MDFFTSKVMEELYDLVKDKFQQELRAALGVEKEIQNLSSKLNKIRQVMDDAERRSFKEKHIKLWLQDIQAFCYDVEDVLDEWRITTHRQQMEESEDGAPGGIRRKISNFLYHPIKRVVDFAQRPEIPDITNKIKELDSRLDQIMKDKDLYNLVPVTYTHISGQESKRVPTTSFVDASEIQEEDAKWAPFKNCLLNVALPGSRILVTSRSERVAKMMASVISQHEDEVQLENHRHLSWQKIGKHLDPASICDVIGKLRSFFAENLSPEQLTPNMFNALKSVRVLGLRACKMWKLPKDIGNLIHLRYIDLRWSQIRELPDSICSLDNLQTLDLKGCKCLSRLPEEIGNLCHLSVIDLSSSKIEELPDSICSLDNLQTLDLEGCKCLSRLPEGIGNLCHLSKIDLSWSKVEELPDSICSLNNLQTLDLRKCMCLSRLPEGIGNLSHLSMIDLRWSKIEELPDSICSLNNLQTLDLRGCMHLSRLPEGIRNLRRCMIDLRGSNVQESLDLSLNLGNLWRLIMIDLSWSKIKELPDSICSLDNLRILILHGCECLSRLPEGIQNLCNLHTIDLSGSKVEELPDSFCFLDNLQTLDLKGCECLSTLPERIGNLHHLRKIDLSKSKIEELPDSICFLDNLETLILHRCECLSKLPEGIENLHKLRLIDLSECKIEVLPDSIYSLDNLEILDLKGCERLSKLSEGIGNLHKLRLIDLSECKVEVLPDSIYSLKDLEIRR*
>itb10g02120.t1
MPNIYEIGNDKVVGFENEATTIINELIRGSKEKEVILITGMGGLGKTTLVKRVYEEKSIVNHFDKYAWCTVSQEYDCKDLFNKIYNQVCGKETETDSIAEKLRKSLMGWRYLIVLDDIWSLKAWEELNRAFPSCDNGSRVVLTSRQESVVSNAKHICLPFFTVDESWELLQVKLFKGKECPKEIENIGKQISKECGGLPLIVGLVAGLLGGVEKSEQMWQKFLNTLSSQVAFRGGMQSNDVIELSYKHLSHDLKQCLLYFSAFKEDAEIEVSYLIELWISEGFIKITEEERVEDMAKHYLNHLVRSNLVMVSERNYDGGILWCVVHDLVHDFCLAKAKKENFLHIIRVGDKLDPTLKFTPYRISFRRSRFFEIPNELVPWNSSVSTILGYPEIYNEIHFDVYNGSWVAKKFEHLTILSFESIMMDKSVLFEMNSLIHLKYLALYLCGRGSVSPSSLKNLQCLLTLKLRSEKHLHLPKYFLNMKSLRHMTIRHYGCDSCPTEPTPACGIETISGLEVLQSLDLQTFLCIRRDEHLLRKLSNLKCLSCVVSSSYPFADEIEMLHHLEFLWIHKLRFWDVDPYSHENPHLLKDLKLSKFPSNIKEINLEGITLSSSAMSIIAQLSNLEALILVGCKFEEEEWKVEEETLFCKLKYLELMNPGITIWNISSSESFPCLEQVILDCCVKLQEVPYSLADIATLKLIWVRDCTDTCERSVKKIEEDVQEFGNDGQLKIILRMTGDSNISSANMTGPGPIKRRHDRDMFRQREELRTKFMAFLAEKRSDKGRGIAGMFSKIKQIKNKGRLEHQQ*
>itb14g04770.t1
MEQIEAIKEELLKIKAEGRKTAHDVLQRSEVVSSQAQMVGKKDEFEIIKKLLTELGSKGKKVVSIIGMGGIGKTTLAGQVYEDSSVAMHFDVRAWVVASQLHDKRQMLIGLINSISKQGNLEKATDEDLALKLYQCLKCQRYMVVVDDVWSGEAWDDVSNCFPDDGNGSRVLLTTRLAEVANYSSSNSDFSHHMQLLDQRDSWNLFCEKAGKFCGAEFEMIGRPIVEKCKGLPLAIIVVAGLFSKLCTLNEWENVAKALDSSTTTTIAATCSKILSLSYNHLPHYLKACFLYLGVFPEDYAINANELTRLWSAEGLVNTSENENFDVVADKHIQEWIET*
>itb15g11210.t1
MEESKDFFVIPIVGNAGTGKTTFALKIFEDPEVRKIFTHCIWVHVSRGCHRKQKFIDILHQISKQTKDFSTELEDDELEAKVKGLLKDERYFIVLDDVREKEDWDSLKVAFPTNLGGSRVLVTTLSGNVVDSTWKSHSLGKLSNNDGWLLIKDNVFGTEGWCDTLIEELGIKIAEKCNGLPHALVLDENNIVGFIDDLKTIKSRIMEESKDFFVIPIVGNAGTGKTTFALKIFEDPEVRKIFTHCIWVHVSRGCHRKQKFIDILHQISKQTKDFSTELEDDELEAKVKGLLKDERYFIVLDDVREKEDWDSLKVAFPTNLGGSRVLVTTLSGNVVDSTWKSHSLGKLSNNDGWLLIKDNVFGTEGWCDTLIEELGIKIAEKCNGLPHALVLVTGILRNCITSVSWQRVADNPLLEINGEDQSYHELVKLSYDDLHDERLKKCFLYFAYFPMGHEIVAWKLICLWIAEGFLPKGDGYLLEVEVEASKYLNVLVNRNLVMVKKRSIDGQIKTCCIHDTLHEFCRSEAENTKLFHVMDEGQRLNERIYLDRLCSYYTMNIFDHVENNNPSDSFSNLFNKRMGPRQDAELVDSLLISSSQKREIHSTPEQLETILKTFKYLEVLNIESLKFSSLPNELYSRRYIKYLAITADINSLPKSFEHLSSLETLVIKTTERALQINGGIWNMKDLRHVHTNTSTQLPSPPKRGKHSCKQTDIRTLSTISPGSCTSKIFNKTPKLQKLGVRGNLSELLEEKQNVCLFNNLQMLECLENLKLHGNSEKLELKVPMSNKFPRRLRKLTLSGTLFQWNDMIVLGLLEKLKVLKLDDNAFSGEHWDLSSDVIFKTLQYLRIGKMNLITWTAVDSGKSFPVLESLVLRNCISLESIPQDLANVDSLKVMELFDVSESVFDFAREICVKRHGKTNVKINGFNLFITPLPSQATVSL*
>itb10g07390.t1
MGTPPIAHESFAWEYDVFLSFRGEDTRKTFTDHLYSALYQTGIRTFRDDEELRKGEYLAPELTRAVQNSRISIIVFSKDYASSRWCLDELVQIVECKEKGKQIVFPIFYDVDPSEVRKQSGKYGLAFAKHEERFGKGDKVQKWRSALTKVADMSGWDLQGITNGYESKFINTIIDEVRLTIRQVPVFVPDTVGLDYRVEHVVQLLLREPHDGVRMIGIHGMGGIGKTTLAKAVYNRLFVYFERSCFLEIDSTIFGQQENGINLEKVNNQIKNIQKQLFKKLFNEEIDIGSIDEGIMLMKRRLQARKCLIVFDNLEHRNQFIKLCGGRDWFGEGSRLILTTREAHVFKELNVDEHYEVKVLNHEESLKLFSLHAFGELALQKEDYNKLLDGIVAYCEGLPLALEVLGAYLCHKSKKEWISAFEKLKGIPHNDIQAKLKISYDGLPDDHIKSLFLDLVCFSSEVSKKKIEYMGYFSDIEIQDLVDKCLINREPSLISMHSLIREMGREIIRSESPNNPGERSRLWCPYDIHDVLIGGKGTRKIEVIVFNYSPMKDVKYNTKTFKNMENLRILEIDEVHLDGKFEHLSSSKVLRCLRWNHCPLKYINISSRDSFEKLVSLEIVNSNIKEFKAPLKVIQ*
>itb08g12990.t3
MATPAINLESSAWEYDVFLSFRGETRKSFTNDLYCALCRAGVRTFRDDDELRKGEDLSSEFKRAIRSSRIAVIVLSQDYASSRWCLDELLQILDCKEKRKQTVFPVFYGVEASQVQNQSGNYGVALAKHERRFGASKVQTWRDALTKVGNLSGLDLRDAAINGNESKFINTIIEKVQLVVGRRVPMFVAKHVVGLDSQVQHVVQLIHREPNDGVCMIGIHGMGGIGKTTLAKAVYNRLFGYFDSSCFLEIRSGISEIENLQEELLSKILKREIKVGSKDEGIVLIKQWLQAKKCLIVLDNLEYINQFNALCGQRDWFGVGSRIILTTTEAPVLKSLKGEECYEAKVLNQKESLQLFSLHAFGEPSLPKEDYIELSDDLVAYCGGLPLALEVLGADLFDKSKEEWISAFEKLKRIPHNGIQDRLKIRYDRLLDDHTKSLFLDLVCFPYEVPIDTAISMFEAMGYSANIEIQHLVDKCLINYYGSQISMHSLIREMGKEIIRLESPDKPGERSRLWCLNDIHDVLVGHKGTTGVEVIVPNTAMKNMRYHTKAFKNMKKLRWLQIDHIHLYGGFNYLSKDLKILQWNHCPLEYIPSDFHFEKLVSLDMRGSNIKKFRASLKYFRCLKSLDFSFSKRLKETPSFGGAQNLEIVSFRACSSLVKVDSSIGELERLIRLDFRDCPKLKKLPNSLCQLRSLQILDVYNCTKLKELPKELGNLIAPLHI*
>itb11g22380.t1
MKHLEAQIRDASFKAEERIEVELTAIYLAKGNGDSLHIAACLLRLHEIFNEAEKLTDYHRNELIRIQTEYQQLAKVSLLGRIRRRGLLQLVKGSSLPDLVHKNIIATKFFKNSSKFDSTMVGCHEVFNKILDQLLTQQTTKGRQVVSIVGMGGIGKTTLAHKLYQHPSITSHFDKRAWVTVSQAYNVEQMLQCLLSCVTGASRGGGQDQLAERMHKHLNGQRYLIVIDDIWHTTAWDSLQRCFPNDTNGSRVLLTSRLKEVAEYACSGNTPLNMPFLDADESWNLYCKVFGKTEFLSVFEQIGRDIVKKCKGLPLAITLVASLLSKTEEKVEKWKNVAESVIGDSNEACSRVLYLSYNQLPHHLKACFLYFGIFEEDYEISVKKLVRLWAAEGFLSTVKHVDLEKVAMECLEDLVDRSLVIVSKHSYNGEMKKIRIHDVLRDLCLREGGLENLLNVNGVKPCRWISFTPRPFSDKVSLTNLKKLSFFESNLQWHELSAISMLPNLEVLKLISACSGPKWETSDRGFHLLKRLEGLEKLLDEMTNFEYA*
>itb01g14650.t3
MAISLVTLLNTIDFHFLQPLPCLSVDDKEIIMIESLCKKLRFLQAFLEDSQKNNINCPAWTDLETEIRDVAAEAESKIESKLYKHYLFYNEKTEIRDLPVKPCESLHQTLQQVTADIESLQRRILQIQNNHSVEPPRTNAAIQNIKADSSSKRSTQPNNVMVGCDDEFDTIMHKLISHSNNLEVISITGMGGIGNTTLAQRVYNDKAAIASYFDIRAWTTVSQQHNLRDMLCDLLGSNDTNRDVSYLANQLRQKLLGHRYLIVIDDIWSTQAWDDIYRCFPEDFNESRVLLTTRLKQVADYASSGNNLYSMRFLNLNESWNLFYKKVFVEKKFPLEFEKVGRGIVEKCQGLPLTIIVVAGLLSSSSNKPSLNQWENVVANLDLLLNTDPEMKCSKILLLSYNHLPPHLKACFLYFGIFREDSVIKVKRLIRLWIAEGFLKLEFNKTMEEVAYAYLQDLVDRCLVQIDEWGNFDNKIKYCKLHDVVHSFSLREAQREKLLCVINEKNNVGLATSSLDRKACRRVLSYQLISHIDDEPISRSHDELRSFLYLPHHSIISVYFNSRILPYSKLLRVLNMSQSYLNHLPREIVNLVHLRYLALYLVKGASINDYQWCKLRCLQTIIIEDYSASFTPNNILGLPQIRHVHFSHMSLNYLHLPKLVQGNLQTLSSLSLPHRLQTELDFKVIPNVKELGIHLMGYNRFYKMPYLGEEIWGSLPPISMEGLLNLHQLENLKFETDPHCPKCDSKLLKAFPPNLKKLTLGGTKFSWDDMAIISTLPNLEVLKLRGDAFCGPEWKATRNGFCKLKYLQVHAYSSLKHWSVDADHFPVLERIFLNHCYLLMEFPIGFGEINTLQLIELKNCSSLLVTSAKSLQEERRDLGDNKLVLQFYPGPR*
>itb14g04970.t1
MASQPLWQSNMVVSHIDESIITEEVIATHDSDSKDFEADSYSILYSILLFYDVESDDEESNEEDEEDESDEEDESDSDEESKEEASKDEQSNEDESYDKKSNEDESYDNESNEDESYEDESYDEEFNVEEFMYQIKRFSFEIASKCGQSANPHSTVIYFLKMLSTYTWEAKLLIMLAAFSINIGEFNLVHSHKGLASKLTNINGCDSAVAPSHIYQSLTQFIISLIYLTISIVELAQSSSYNLSPVVPVACYWIITSILTCAPYFAPFLKANSEWLIANGNQLSSLTTKINDLITYCHQILEKKREEESYKALWDAFSDENEIPSTNLDVLKLLFNVNDGDEKPIYDGAREELVEFHLLENKSLLLLISSSLNIDEYLWEILIGLRWTTELPVFWIPILDDCPALGDTKILKKQYRDLADRGSLVIARNLKKVVTPRFIRFVKEKFFPEFQIGGEPIIVSLDHHGRIVHRNALHMILMRAIDFFERISTIVSKGHRRIPLLKDMLREKTSALRDFVPDIDKRISKFADKTNKKINAWLRRIEEKVKNPMAYIGSNMEVASVINRDEICMAPDDESSIAFFWARLRSIFLSRIRFLNESHCDEGCDEIVEGLKKLLAYEDKGLVSPVDGWAMLCKRNKIVVCDLGDNMLTVMNEFEKWKESAITKGFDQAFKDHHEKKFAGTTTYASQCHPCCALDYPSNFDEVPKNMKCPQYLVLKEKKPQRDTDAEKTQPCVKLHQVFQSAMEQIEAIKEELLKIKAEAGRKTAHDVLQRSQLLSSHHASHSKEQMVGKKDDFEIIKKLLTELGSKEKKVVSIIGMGGIGKTTLAKQIYEDPSVSIHFDVRAWVVASQLHNKRQMLVGLLNSISKQGNLENSTDHDTALKLYQCLKRQRYMVVVDDVWSREAWDDVSNCFPDDGNGSRVLLTTRLAEVANYTSSNNDFSHHMQLLDQTDSWNLFCEKVCKSRAAKFEIIGRPIVEKCKGLPLAIIVVAGLFSKLNTLNEWVNIAKALDSSTTTTIAATCSKILSLSYNHLPHHLKACFLYLGVFPEDKEINANELARLWSAEGLVKASENKTFDVVAERRIQELMDRNLILVRKWSCCGRKIKVFRVHDLLHAFCVKEAQKENLLRVIPGNGLDFPQRCFRWINSHIVLLKRLKRLKFEYNHFEWNGINVLCKLPRLEVLKLLSGACVGELWELQEDDKFCHLIVLEIHSTDLKDWKAPGDHFPKLEHLSLFSCHKLKEIPNGFAEISRLKSIQLTDCRPPVIVSAKEIKEEQHDYLNNIVDVVAEPDEDQYETDED*
>itb09g17390.t2
MASSSTINLEAFTWEYDVFLSFRGEDTRKNFTDHLYFALCQNRIRTFRDEEELKKGEYLAPELTRAIQSSRISMIVFSKDYASSRWCLDELEQIVECKETRKQIIFPIFYDVDPSEVRKQSGNYGLALAKHEERFEGSNKVHKWRCALTKVANMSGWDLQGMANGYQSKFIDGIIQEVLLIVSQVPMFVEKHVVGLELHVNRLVKLMYGTHDDNNVRMIGIYGMAGIGKTLLAQTLYNKFFGYFKWSCFLEISSGISEIKRFQEEFLSKLLRRKIEVGSEGEGKALIKHWLQVKKCLIVLDNLEHLNQFEALCGERDWFGKGSRLILTTRDAHVFKELKEDEHYKVGPLCHNDSLELFSLHAFSGRLKPKEDYAKVLDGIVAYCAGLPLALKVLGAYLSDKSIEEWISAFDKLKEIPNNDVQAKLKISYDGLPDDRIKSLFLDLVCFSREISKETIDAMGYFSTIEIRNLVDKCLIDYCQWDGIGLHSLVREMGREIIRLESPEKPCERSRLWCPNDIHDVLIGQKGSEKIEVIVFNDSSTKDMKYNTKAFKNMENLRFLHIDGVYIDGKFKHLSKVLKYLRWTQCPLKYITIPLNCFFEKLVSLEMVESNIKEFKAPLKYFPHLESLNLNSCEHLTSTPNFSGAQNLRKLTFVGCYNLVKVHSSIGDLGRLLYLDFSCCDKLKKLPNSLCKLSSLQHLVAAYALKLKELPEDFGNLTSLQDLYLFHTNIPRLPSNLSHLFRLESICLNYCESLEIIQELPPNIRDIELRNCKNLKTISQLPPNLESITLLCCNNLKMLPKLPHKLRDLDAKNCESMEIVPNLSNCTELKKLYLSGCSRLQEIQGWENLHLRQMQLIRVPHINYFSESIKKVLIGSKPDSYFECIVTTNELPRWMTCKEEGSSISFQWPLHNMERGFVGFFFWIVWEAHSLPPGLTRHYYFTIETSGFKTLWFSKYNFIAEVGEFSTLNLIPWSDPKFDGLEDIKVGEVIKVTPKAITDIQEYAEVMKIGVEALYTDRDGFLQFAPITKVG*
>itb01g07810.t1
MAGAIVDFVVGKLKEQAFQEVLFQWKIKDEVDKITARLANMKGYVEDSSGKGKQDTKVAESWVTQLRDTTLELEDLVEEFMLDSKLVELNTPPFNFCEVKSLFANVQSLVERVKIQFCFHQQLKAMDEKLLALETDKSKYGIKLKTNDDGKNELVMGSGSGYMVGIKAVGIDKQVEDIAQLIQKRRERMLVITVWGAGGCGKTTLAKQVYERVKNDGSIDCLSWVDVNHSSDIEFVLRETINGLYTSVGTEMPPKLEKAKKNSLQDHICDYLKGKRYVVFFDDVWDEKLLSQINIPVQDESAIIITSRDKGIASGSFLAATPHCVEVKPLDSNIACHLFCKYAFPEGNWPNEMVKELGEALVKRCSGLPVAILAMAGLMSTKGDNLKNWKEAVESLEYYSAESEEGGSLKCVNRALLLSYNELPTHLKSCFLYCAMFPKTKSLHVKELIRMCIAEGFIAEHGGRPLEGIARDYLLQLNNRSLIRIVTTESVFIRVDDEIKMHDLFRDVAGEVIRREMFAEIKLSGMHNTKLEWNQRRSLIILEGEPKVNLLKVPQMKKLRTLIIHGGGIILNSLPQMLQNMKLLRVLALGRLPDGVKELPNEVGDLIHLRYISLYGNYKMRYLPDSLGRLHNLQTLDLTHTKVESLLKCLSQLMQLRHLFGSYASQMPDIVFTFSQLQTLSGVMINTIQARELVNITQLTELCITFKEGEECWRAICDSVNKMTNLRSLLIRRQSPQSKGDAMVWEFGNFSPPLYLEKLELENFQKLVNFTCSLKYLRSINIRRCYVDGDFFNSLEKLPSLVRLFIRSYSEEQLLCSDGSFPKLKKLVIECKKLTKWEIGKGAMKCLESVSLIPCTNLEMLPEGLRELEYLKELSLYFPSQQLAQGISVEGSDRWKVEHIPRLTIEQIVNKVRPRMKTKLRPMRPGN*
>itb10g08780.t1
MESTSQTNQLILPSSSSSLPRYWHYDVFLSFRGEDTRKSFTDHLFAALCRVGVHTFRDAEELRKGKDISTDLIKAIQESKISIIVFSKTYASSRWCLEELVKIVECEEKMNQVVFPVFYDVDPSQVRKQTGDFADAFSQHQQRFKPEKVCQWKTALTKVADFSGWSLQNDTDGYESRLIDKIVEQVLHVVNRTFLNVAKYPVGIHTRVREILSLLQSKSNGDVCMIGIYGMGGVGKTTLAKAIFNQISATFEGSCFLDVRSKYPKGGSVGLKCLQKQLLCNTLETMRFEVNHVDEGISLIKLRLRSKRVLIVVDNVEHESQLEALVGERDWFGSGSTILITTRNVNLLNGFGKDCEKYNVAVLSSKESLKLFCWHAFKDPNPLETFAELSNVIVRYAHGLPLALIVLGSHFRSRSSIQHWTNDFEKLRKIPHEDILNILKISYDALDDDTQRIFLDIACFFVGEYIWKEDIVKILNACGFFAQSGVSTLIDRCLLKEDLCMHDLIRDMGREIVRKESVMQPEKRSRLFLHDEVLNVLVSNKGTEAIETMIIDLSKGVHLHTKVFSKMNRLRLLKILSMNDGRHLKYLSDELRLLYLENCPLRRISSHLCLKRLVSLNIISSTIKEFQPKLQHFKCLEILRLEHCRQLKRAPSFVGAHSLKILSFMFCSNLVELPRSIGDLKSLVKLQMGFCKNLIGLPSTIGNLKSLKLLSVGGCSKLKQLPINLGKLEQLCVLDAGRTTASDKPISYMTSSSSLEILRAPYQYLQHLDLQICDGSLSWLINLDLSYSYFHALPFNLSHHFRLSNLKLDSCQNLQVIQDLPPNLHILSASNCPILESVQGLSGLSGLQNLKLCNCSNLIELQGIENLVRLKYMNIRGCSVLSSKYWCDNFFKAHFKTPTLGRFRMSVSKDMVTQYLWSNGAVGCSSANYTSPLFLKKKRIFIVVMISCLFHKWCLLEYANDGSGDYYRRGEYNDKGLECRVYNHFTEPNKVEEVEVVIELNSSSVEQGAKENFIIQTCIVHEEEEDDEVCFYPMNPVIKFHHPNRSTLRSKESAVITIKHRTRSPEPHGAPH*
>itb08g15650.t1
MAAGDGDEWSLASDATPSYRYQWDVFLSFRGEDTRHGFTDRLYNDLVRNGVRTFRDDEELPRGEEIAPGLIAAIQDSAASIAVISENYASSKWCLEELATILECKRLMLPVFYEVDPSDVRRQGGAFERDFRNHQMTVDAGKILRWREAMTKAGNKSGWDSRVWYLPF*
>itb14g02040.t1
MPEMIVTGSTMSESEEGEGPRTVDQQSHGKENVKTSGFELFITALPSQATVHKQTGSGFDLPSTSLSSQEIASTVDEFVVGLDVEVETIMGRIIEGSKNLKVISIVGMMGLGKTTLSNTLLNEYQLQYEFFTRFLIDVLKKNDTKEIFCEILKMLTNEENAYNKMLDEVQLVDKIKELLEGKKYFIVMDGVRTMQEWNSLKDAFPDNMRGSRVLVTTRNHEVAFCADSACNPHQLKFLTSDEIWGLLAKKVFGKEICSDESLGTLGRRIATKCNGIPRVAEVIADELCKNRTSDRWKHLADDPFAIIDHMNQECNPLIQLVYDKMNFQLRNCFLYLAAFPIGYEIIARKLIHLWIAEGFIQLLDGENSLNLECTAEEYLNDLIDRKLLTVSERSADGQIKKCSIHKTLHEFCKTEAAKKNVFHKMDTVELVANKYIPRRLSADSSALDFQELGSKVSTGHVRSFISSCSKEEEVLNEPVLAAIAKSFPLLRVMDVESLKFKSLPKELCFLHYLKYLALAVSTEPKFPPKLFNNLWEMQTLVLNSSQSSVEMEVETWSMPKLRHLYSNTPMQLSPPSTLRKNGSGSMDLQTLSNISPSSCTGEIFGLIPNLQKLGIRGNLGELMANNGGIELFDNLQKLSHLQKLKLHNSANDSLTGRLQSIPQHKKFPNRLRKLSLSNTSFGWKDMCVLGALDELQILKLKDNAFRGKSWELDDNIVFKQLQFLRIVKADLESWKTSKSCFPVLKTLIIKHCSSLEAVPSEFADVDSLKLLDLYCTTEMAANSARMIKERKRTHDNGNAESCGFKLCIYPEHY*
>itb15g23300.t1
MAFVVVTSLLGIVDHQLLRPPLPLNYILDDTKVHTIAASLSNKLRFLQAILLEKKTVNQQLAATIRDVVVGAEAEIESQLRAVYLAAHNNGDSIIAEARSGLHRTLEQVLIHIKTLEDRIQNQKEGNAKDEVIGCEDEFRKIKNMVVDHLSYKDWKVIPITGMGGIGKTTLAKRVYEDPSIASQFKIRAWAVVSQEYQFKEMLIRLLHCTDPTASKIYSEDCGKLKEELRKRLLGNRYLLVIDDIWSSDAWDEIIRCFPNNINGSRILITTRDEKVAEYASRSSKYKYIHSSRILSPEESWDLFETKVFVGNNLRKPEFDPIGRCIVKKCQGLPLAIIVIAGVLTALEDKSPQAWQDVFENMNSSFDPDKKLLGMLSLSYNYLPSQLKACLIYLGVFPEDTEIPVNKLINLWVAEGFLKEEEDKSLEEVAKSYLHDLINRNLVQVSRRSLDGKLKSFKLHDMLYDLCRREAQNENFLSVEKQLQSTDTMPSPSTDCRWISCTSTHWPTSDKVHSILYFGKDIHLAKSMLVFSGLKMLRVLDLSLIKCWYGLPSELEDLFHLRYLALSALGSLGKFQLIKLVNLQTLFVRSWRKGCRLQLPRDILELPWLRHVHIVDKRSSLYLPKLVRENLQTLLWLKVIGKDPSTTDFTKVPKLKELWVYIDNELPHNAFDSLVHLHLLEKLKVEMGSVKRFYFPTALPKNLKKLTLRSTYLPWKDMDIIGRLKNLEVLKLKNFAFYGPEWELADDLFPELKIFVIAHSNLKCWNADAENFPKLECLILKFCWDLKELPIDGFGNTLRLIEIDSCYPSLVKSAKKIHEEQRELGNDALVIHDLEAKVEEEFKFVEVLQWHTIPREAASPLGSRKFLSNLVLIVEVLCVFLCCS*
>itb04g21810.t1
MNHQIIYCALSCILQIEFFGPFLTIAMEQPSFVTSCASSYDVFLSFRGEDVRKNFVDHLYSAMEQRGIYTFKDDEKLERGKSISPAVERAIEESSMAVVVLSEHYADSTWCLEEVVKIKECMEVKGQMVVPIFYGVDPSTVRKQKGKFGEAFEGHEKRFEKEGEKVKKWRKVLENVSNLSGWNLDNTENG*
>itb14g05140.t1
MGGIGKTTLARQVYEDPSVSIHFDVRAWVVASQLHNKRQMLVGLLNSISKQDILENSTDEDLALKLYQFLKHQRYMVVIDDVWSREAWDDVHNCFPDDGNWSRVLLTTRLAEVANYTSFDNDFSHHMQLLDQVDSWNFFCEKAGKSRGAEFEIIWRPIVEKCKGLPLAIIVVAGLFSKLNTLNEWENIAKALDSSTTTIAATCLKILSLSYNHLPHHLKACFLYLGVFPEDHKIKANELSRLWSAEGLVKASENENFDVVAERLEVLKLRKVAKNGSYQRMTNSAQLIYLEIFSTHLKDWKATGDHFPDPPTPLP*
>itb13g25610.t1
MGGLGKTTLARRVYEKKNVVNHFDKRAWCIVSQDYDCKNLLNKIYNEVCGHKTEIDNVAEELRKRLMGRRYLIVLDDIWSVEAWEELNRVFPECDNGSRIVLTSRQESVVSDAKHICLPFFTIDESWELLQMMYLVLKVDGDKYANADDVSPVSLENLEFLITLKLHSEKSRSVMNEAIPTCSKELQTWEWQCPFTPNHECLLRELPCLRTLSCKVSSSESFPKIDFLHHLEKLILVSARSGNGSPHLLNDLKLSKFPSSVKELRLTSITLSVFAISTIAQLPNLETLVLRKCMFEEGLTWNVGEETKFQKLKSLQLIWDYTKIWNINSAAESFPCLEQLTLIFCRHLQVMPSDFEDVLTLKMISVKHCNPIVYSWVKEIEECARELGNEQLQVDIDIDSK*
>itb06g03940.t1
MEAMAEIIGSALIEPFKLVSGSIYCTIKNRLKIHSNYNHLERDITLVLGLKSRLRSGVDDDELQHLLPTTQVQDWLSRVEELEKNFNNCVRSITSDAASCCSLSLHCKLSNNIAKQIVKAKQLIEEGKPFENMIVGVVPVARPVQYIEVTSIKNQPTASRNLAKMMDLLNSEEYKRIGVWGMGGVGKTTLVKNLNNELTKHHQTFNIIIWVVVSQNATVESVQSKIGERLGLPMMNKEVSKESMGSHLYNRLKGQRFLLILDDIWEGINLDVVGIPNEHSGSKIILTTRDFNVCQQMLTNIDFQVGRLHPEEAWNLFRETVEEEVVDDDQIKPIAEAIVEECDGLPLAIIMVGASLRKKRKVGLWECALHALKKSEPSRIRGVEEKVYKPLKWSYDSLQGQQLKSCFLFFCLFPEDFEIDTYKLVQYWVAEGLVDEHQNFEQLQNEVLRIVHCLKDCCLLEEGQLANHVKMHDVVRDVGVWIAKSLEEGCKSINKTGISGTRVMKRVLFMESSIEFLPNSNTQCPEASTLVLQGNWRLLEVPNSFLQGFQMLRILDLSDTKIKFLPHSLLQLGELRALLLERCNELFELPSLATLGMLQVLNCSASAITKLPEDLEKLTNLRQLDLSHTYKLRQISSQKLSNLCSLEFLNMMGSATKWGMRKANDENVPFEKLLCLDQLISFHIDLEDISDGSAEHVSWLGRINSFFVNVTHDHNRSYGTYAPNTKSVFFSGFLFSGNESIGWLLVHAFCCEIRHCKGVHLMLHNMVRSGPFLNLKRLVIGGCCISVKPSSQGCVSITQCDLLPNLEELYLNKLTELESISDLSNFLGRLSFTKLRSICVFDCYQLENLFAMDGTLQELAKLKSITIRRCKKLSQVFKNASTNNFVPMLKSLHLDRLPELEEICKADESWNSLKQLSVRECSMLVKLPLSVQSAVNIESIRGEQKWWNQLQWDNQNLKMHLHPLFKPRG*
>itb15g19130.t1
MQITRNTNHHLGANAMVGHSEELEKVKFQLRDDKLKQRQVMAIVGMGGIGKTTFAKKIYNDPQIKSHFDICAWTTLSQEHNKQQAVTDLIRCILLTRKKKIEGDNPEDLLRKSLLGQRYLIVVDDIWTTKAWDDIQICFPNDGNGSRILLTTRIREIAQYADSGEYNMRLLNSKEGWDLFYQKFLAKEFLNNEFEKIGKNIVQKCQGLPLTIVVLAGLLSTIKSVDEWENVERSINSLLTLNPSEQVSRLFNLSYNSLPRDLKYCFLYLGLFHEDCEIPIKNLIRLWIAEGFVGTMSHSKRPEEIGRDYLQDLIDRSLIMVHRRSFDGKIKTCKMHDLLHELCISKAKIENLLYLETKGSSDRFGRSIRLGDSHWLSLKVAIPAFHLVIASEKCRSILCFNMAVNCDREWYLRANSFKNLRVLDLSKINFKDGMPPDITDLVFLRYLALASSELLNHIPLWKNLNLQTLIISEDDNGCRKMPDGIWDLRQLRHLELYHQVSIDLPKVVQQNLQTLYWLSASECTMEVFMRIPNVKELGIIAGDEAAASPQEGLNNLSCLSHLEKLKVQGSYHPASHLRPQATIYPQNLKKLTFVRTLIPWEDMNCISVLPNLEVLKLRNFACVGSEWELNEEGGFPQLKVLLISLTNLKEWKANVDPPFPKLERLLLRNCFELKEMPEWIEDAITLRLIKLEYCYASLVGSAQRIKEEQHDNYGNDMLDVIDSNTLLDKDHAIEEEDSNEQTCSEVECVRHGLTTRLWFEARRLWIEWGDDTRYWIWTRDYEFGCEVAKLEKVSWFEIRLTFDVRCLSNMTCYSAYLVFKLESGRFRDVNTALAGVRYVKDKAIYGWMRGENRHSQVFLAKTKSYGDCGQFPESRSDGWMEIKLGNFYVSSGNEGEVELQLWHASDQFWKSGFIVRGIEVRPSVNEG*
>itb10g14350.t1
MGGIGKTTLARRLYEDSSIASHFDKRAWVVASQNHDKLQILTDLLISMRGCVDSDTQEDQLAEKLYQNMMRQRYFVVMDDIWSVEAWDSVKACFPNNGNGSRVLLTTRSSEVATIIGSKDDFSHQMQLLEEGESWNLFHEKIGKSLGSEFDMIGRQIVEKCKGLPLAIIIAAGLFSKLDTLDEWMNVAEALNSSTTTTTIDEECSRILSSSYNHLSHSLKACFLYLSIFPEDKEIHVREIVKLWVAEGLVKGAKDMSFDAVARRHVQELKDRNLILLQSLHLLGTLFGGLVIPNINHLVYLKNLTRLRFTYLTFEWKAINILSKLSKLEVLRLSRCWCIGEEWELLEEENFDQLIYLEIKTRNFERWEASACHFPKLERLVLACCKELEKIPTEFAEIPNLKSIELYECLPSAVDSAKEIQKEQHGQGNDNMVVIDKSIKELHSNSDSEEDELES*
>itb12g16960.t2
MEAVVNLLVENLTELLYKNFQLISDVKDDVKKLLRYVNGFKSFLKEYRKIRTKNDIVKQLMKDIMDVVYRSENLIDQYVVDAKVHGVLDIPTKRDIATKIKDVLQEIKVIQEKTEYQKVIENIVLPRDHTYSVPQKVPRVEEEYVVGFNEEAKRIISRLREGPNYGVISVFGMPGLGKTTLANKVFKSEEIEYHFMYRVWIYVSQSYKKRDVYLQILKKLQQPHDYDTNVSEEELASKIKQVLGPVKYFFVLDDVWCEDAFNDIQDAFPKSKGSRVLVTTREEKVAMIVNSLGEPHRLKFLERKESWELLEKKVFREERCPDDLKEYGEEIAKKCDGLPLAVVIIAGILLGKSKTRLEWRNVANSFSDFLRINLDSYETLIQLSYDHLPDDLKCCFLYLGAFPNGNHIPAAKLMQLWIAEGFIEEEGVLTMEVIACEKLCSLVSRNLVMTTQRKSNGQIKTCRVHDMLLQFCKKEAKGEGLFNEINEINVRNQQDVCRRLSVHCPFKEFISSKQNPEHVRSLLCFASNRVEMPPEIIQSLRKAFPLLRVLHFAPDESVIFTRCHRDFSRLFHLRYIAISTTLKVLPTEIGNLQNVQTLIVRTTENTLKVKGDIWSMSRLRHFQTNSSAELPSPSAPKTKDDPFPNQNLQTLSKVSPLSCTAAALAKAPNLKKLGIRGTLAKLLETDRNSGSSLFKNLREFKLLENLKLLNDGEELQHLPQKYEFPVNLTKLTLSKTCLHWSELAVLGTLEKLEILKLLEHAAVGECWEPIIGGFLCLQVLHIERTDLRYWKASNKHFPGLKSLVLRHCEKLEEIPPVLADIRNLQEIDLNHTKKAIKSAQNILKRKQQKQDPTEKCTRRFKLTIYPPLDPSQPS*
>itb14g04100.t3
MPQQVFMVGNNNALEEIKDKLTNSSKEREVISITGMGGIGKTTLTEKVYEDKDIKRHFDIQAWITVSQSYSLDDLLRVLLQSIDASSPTEEHCAGTFELKDKVRKLLLGKRYLIAIDDVWSTQVWDDLKICFPSEKRNGSRVLLTTRLTNVATHASSGGLPFSMPTLSKEESWDLFCKKVFAKESCPPSIEFEKIGRDIVMKCKGLPLSIMVIAGILSKAEMKVEDWENVARDVALSSTLYEEQNCEKILLLSYNHLPENLKTCFLYLGVFPEDYKIPAQRLVTYWIAQGFVEDEALVANNKEEVAWQKLQDLIDRNLILVEERGWCGRIRTCKIHDLTHEMCLRLAKGKNILHVIDDKFQIGSSSKGISQENSNYKFQVGQSSKENGNFWAVGVKEVRSLAITCSQQHQFKYLTSFKFVFPIFLHLFG*
>itb03g21660.t4
MACVAVTSLMRTIELEFLQSNPRLALKNREHIKSLHEKLGFLQMFLEESEKKADNCEDLIAKIRRVVSKAEYDIEAEVAGIRRLQTMDRTLSGVLEDVEQLMEMTKNAHNHDLAKDFQKIQHLGSLSSSPGSQSSSSQHYTSKFEDTMVGHYKEFEEFKDLLLPLSNNEPRKVMAVVGMGGIGKTTFARRIFHDCAVRSYFDCCGWVTITEEHNKRQVLLDLCCSVMPVMRDDFKTRTDDQLAEQLQKSLKGRRYLIVVDDIWSTDAWDNIQTYFPEHGTSSRILLTARLQEVASYACSSKLCYKMRFLDCDESWNLFCVKIQWCLNKDFETIGRKIVENCRGLPLTIVVLAGHLSAKMAVDEWKSVESTLNSLVNLDLYQHFSRILNLSYNNLPCHLKSCFLYLGVFPEDSEIEIKRVIRLWIAEGFIEEEETTTLERTGKKYLKDLINRSLIMISGRGSNGKVKTCKMHDLLHELCASKAKTEKLLCTRDSSGHDDKYNNLVRSDGNRWLNLTLVSQLHHLSITSKKSRSILCFDRRDRYLRVNYVKMRAECFKMVRVLDLTALDYVGSIPSDIVLLRYLALASTRLLTSIRVWRNWNLQTLIICEDISGVRKLPRGIWELPQLRHLELYHQLIPMYTPEEAQLNLQTMYWLKCLQCTEEQVLLRIPNVKELGILAQGCRCHHCFLDNLSCLNKLEKLKVQGSYCPVKLQPYTLPQSLKNITFAKTVMPWEAMNIISMLPKLEVLKLKNHACVGQEWKLTVERGFPELKLLLISVMDLKHWELADDVDDDHPFPKLERLVLRNCFELKEMPSWIENLSNLKSVQLEHCHASLVTSARMIEKEQRECCGEECAFNILEFYTQSGLISQSLSLI*
>itb13g02210.t1
MQISNFVMAAKDDDAVHQEEASQQLCQILQQAEEKIADVVEIIKELEEKELKNGDYLTYFIGIIDHHIKSLRSNARVFYFYDQTLLNKSLIENLYSLRGFLHTSKLGAAAAISEDLETKIRDLLAVDDIKIQLSSFLLAKDTVHEEEAFQELCQTLQQAQEKRVELVEIINKEKERHKTCECCDDLANLLRRLMDDDYLRSSSAPPCSTPLESLYENLFALKEYVLKSKFGGSGAEIQIRHFVLKAKQDIQKQFINFFVAKEEHCLPKEASQQLFQTLHQLTENAAQLLSTIHNARSNEAADDEAYDTQFVCYPKLEDGRIMVGRENDVSMIKDLLFSSFHGVKVIPIIGMPGIGKTTLARQILKDQLVALHFQVQGWVTMTQNYNQTKVLRDFLHSISPNHEVIKEASLWEQVRKCLKEKRYLIVLDDIWSTQHWDELENLFRNSAANGSCILLTTRFYGVADYACKIKGTYHVMSLLDPNQSWDLFCTIFPLQRYRAPSFGKFRSDLLHVVEICEGLPLSIVVVAKRLSECKNNIQDELKKIEKEIELLGIVDYSALILMYNQLPEYLKGCFLYLGVFPKRSEIQVKILLRLWIAEGFVKPSKNKELERIAYCYLKDLIDRSLVLIGKQTFDGKIKTCRVHSVMHNICFREAQKEGILCAVNTRQLPTSSLNAFANSCRWLSLCEHSFDYYVLFGSNNPRSIFFFQENTENFVSFKLLRVLAFVQSSFLQRLPMQLGDLIFLRYLSVTQWFEGLSDVVSSNVNLQTLIVSGSDSESQPVIPILHLPSTIWELPQLRHLELGALYTVNPPSVVKRNLQTLSWVGPTHWRKKVYSSFPNMKKLKIFCKEELEPSHIGGSSSKHIILDKLDYLGWLKSLTISVSIGSFVTLPERCMFPLQLKKLRLSGIRVSGWDLKVIGRLKCLKVLKLENVFHQEVWRVCEGEFNELKFLLLEDKILKRLEAVQYCFPLLERIGLRLCNCLEEIPSSFGEIFCLKSIDLDRCSRPSIIASAKDIQEQLKKNFGKEDFEIKIQGQGPEYLEERVEDVEVRTKLWVDEEEGESSTGGRW*
>itb06g02240.t1
MAVALDKVVEEVVSQAVKKLVQTVSDNVELVRGIDSEIKDLAVDIETFNARLVDASKNPRANELQLLEVVVKRFRDIVNEAQDAVRKYVAEKKKHGDKGYAKCVDKIPHVRKVHLSAGEIRVIRTKVNTIRKDHEKDLRSLMNYPIENQSHLQAGPVVEGDYVVGFDKDFETIQDRLMEPSDKLIVIPIVGIPGIGKTTFAKKIFEDPNIHDKFDYCIWVHVAQGFSRRQKFIDIQNQITKHTENFSDVSEDILEMGIKDRLENKKYFIVLDDVWEKNDWDSFKVAFPNTKGSKVLLTTRSRNVADSIGKPHSLQELSSEVSWLLLEKNVFGEKRCDNKSFEAHGRKIADKCSGLPLALVVIAGILRNSKTTVDWERVAKNPFLEINRTTGQRYHKLVMLSYDQLPHEKLKNCFLYFASFPMGHDISASKLIRLWIAEEFIPTKDEWGYPLDVKVEAQNYLNDLVDRNLVKVLKRRADGQIKICRILDSLHEFCKSEAAKKNLFHVMDDEKHTIATNTSISSRRLCFHSSITQIFHAEKKQPSCLFLSCYNKRSPFPFGEHVHSLLVSSSHKREIHLIQMQMAMIPKAFPMLRVLDIESLILSFLPNGLYGLDHLKYLAITTNLDRLPKAFKNLRELETLVLNTSKRKLEIDGGIWNMENLRHLYTNASMKLPLPPRTSSGTGSTNVHTLSTISPSSCKEEIFNKILNLKKLGVRGDLAELLEEKEGTNYLFNNIQMLDCLENLKLRGLLNEEVLAEEVLEVPMLLQPEKVLKLPTEDKFPPRLRKLTLSNTLFEWNDMQILGLMKELEVLKLDDNAFMGSLWEVSSNIVFKQLQYLRIGRTNLVTWKVATEKSFPALECLVLRYCAVLEGIPNALVHVDSLKMMELFHVSEKAINSARELHKEINGKRDMKTSGLFELSITSLPPQTTLFQEENVSTVGPDIPSTSYVVPVIEEEEDVVGFDNEAKIIKERLLGGSTDLTFISIKGMAGLGKTTLTKMVFKDQDLRLEYFPRLWVYVSRTFNRKQIFLDILSNFIKITKEFHDMSEESLALTIQDVLVSEKYFIVMDDVWSKKDWDYLKIAFPNNTKGSRVLVTTRHEKVALYIDSTCIPHQLKFLSNDESWELLEKCIFRKEKCAPPLENLGKCIAIKCNGLPLAVITIAAVLDKNGTLDEWKHVAENPFPVINQENQSYNELVKLSYDHLPFHLKDCFLYLAAFPIGHDIPAWKLIRLWIAEGFIPLMEGEYSSDLERTAEKYLEDLVDRNLLMVLRRRADGQIKTCRIHDTLHEFCKKEAATKNLFHEMDHRTKLDVNEIPRRLCVHSSILEFLKSDNKPSSEHVRSFLSYCSKEVEIPNECRAAIPKSFPLLRVMDVESLKFKLLPKELYSLYHLRFLAVSTDLKLLPARPFNNLWNMQTLVFNSSHNSLEVKADIWSMSKLRHVHSNSSMVLPPPPKSSKRSASVSTDIKTLSTISPSSCTGDIFDKTPDLQKLGIRGNLAELMDVKQGGVSLFDNLQKLDRLENLKLINYALQSNKLRSFPRAEKFPRRLRKMTLFNTAFEWKDLSALGSLDELEVLKLEDNAFRGEFCDVRSVVFKQLQYFRIGRTDLVSWTASKDSFPVLKCLFLRNCTKLVSVPVEFGEIESLKLLELYCTNKGAVKSAQKIQELKRGVNGDTKKGGFQLSVYLPEQ*
>itb11g22450.t1
MDQLLTQQTTKGRQVVSVVGMGGIGKTTLARKVYEQPSITSYFDMRAWVTVSQEFNNEQMLRCLIGCVTAASRDELHKQSTNQDQLAERLRKHLKGQRYLIVMDDIWSTTAWDSVQRCFPDDNNGSRILLTSRLGEVAGYASSGNSPLNMPFLDAYESWNLYCKVFGKTEFHLVFEKIGRDIVKKCEGLPLAITVVASLLSKTEEDEEKWKNVVAKSVIDDSNDDACSRILYLSYNQLPHHLKACFLYFGVFQEDYEIHVKKLVRLWTAEGFLRAMKHVNMEEVAIECLQDLVDRSLVIVSKHSYNGKMKRIKIHDMLRDLCLREARHENLLSNAIIGDQEFPFNTSISPHQFSKPCRWLAVSRNGLCGLLRNLMDAALQPWEKNEFIHLKSQLF*
>itb05g05980.t1
MAHVAVTSLLRTIELEFFQSQPRPLPQHQKQIITDCTDLIESLRESLRFVQSSLEELQGLDAKGREKLPRDLGAKLRDFALNAEDGIESELSHIYLAEPVPGELVPSSEEPQPPSPATLHQVLQRAVDEIDRIKEELTSIKDKIDQAEDWAAQSHAADEPPEEIMVGKRDELTATKDLLISGRTSNNRLEVVAVHGMGGIGKTVLAKSIYEDKSIKNHFDKCAWVVISQHYNKDEMLPRLLKSLVQDQEQPQYDSDNIEKQIYKHLERNRYLILLDDVWSIDAWNDVRSCFPDDCNGSRVLLTTRLKNVAQAAATTINCYQMRFFNPEESWDLFRMKNFLVEISNQVEFEMIGKKVVEKCYGLPLAVNVAAGLFSKLATLEEWKNVEKAIDSLEREPIAERCADILALSYNHLPHYLKSCFLYFGFFPKNYPLIAKKLVRLWIAEGFVKEGENERVVGEKHLHELIDRNLVLVGDRKSSYGTIRTCMVHDLLHDLSKREAQKENLLYVVGDREMASSRQRWITAQKESYSDPSLYACFKNCRSFLYFEEDKEAIELMKHGIFKPKLGSRKHISDLLQVSSNLKLLRVLEMSSFECLEELGSLSSWIADLVHLRHLSLTIGFPLTNFTISKARNLHTLQISAGYQGMKDPFPSFILDELPQLRYLKCWPSCELFPPTFVHENLHSVSSISPVQCLQQVFAKIPHLRKLSITGERSYFILYGENLAFLPQLESLSIDFQGFNASQTIHTPASSVDNIASLHGLKKLKLMCTEILWKDVNLLAKLHKLEVLKLIFQACVGREWKLVDEEEEYIFCSLKYLYIDYSSLVEWEATYVNFPVLERLLLSRCFNLKEIPSDFEGITTLQLIEIMGCLPSVEASAREIEEGQRDSGNDTIQVVVHKMPSNSVAETSDPNEEGPSREEEDS*
>itb14g05150.t1
MDGVEAFKRVETKLRDLAFRVEDEIEILVAHLYDSEEEEVKIADLVFKEKKPQRDTEGEKTQPYCVKLHQVLQSAMKEIEAIKEELVKIKAEAGRKTAHDVLQRSQLLSSHHASHSKEKMVGKKDEFEIIKKLLTELGSKEKKVVSIIGMGGIGKTTLARRVYEDPSIFLHFDVRAWVVVSQLHNKRQMLVSLLNSISKQDDIEQSSDEELALKLYQCLKRQRYMVVVDDVWTGEAWDDVSNCFPDDGNGSRVLLTTRLAEVANYTSFDNDFSHHMQLLDQTDSWNLFCEKASKSRDAKFEIIGRPIVEKYKGLPLAIFVVAGLFSKLNTLNEWENIAKALESSTTTIAATCSKVLSLSYNHLPHHLKACFLYLGIFPEDYEINANELSRLWSAEGLAKASENENFDVVAERYIQELMDRNLILVRKWSCCGRRIKLFGVHDLLHAFCVKEAQKENLLYVVRENGSDFPQRCFRWINSHIVLLKNLKRLRLEANCFEWNEINVLCKLPKLEVLKLYSHACVGKLWELLEDDKFCQLIVLHISQTDLKDWKVTGDHFPKLEHLFLISCGILKEIPSKFAEISGLKSIYLRNCPTSVVVSAQEIKEEQLDYLNNIVDVVVEE*
>itb09g29410.t1
MAHAPVMFLLGQLSTLIRDEYSLLGGLREDAEDIRNALDRLTAALRVADEMEEIDPQVQAWVRIVRELAYDTEDVLDEFLFRFGGRQSCGGFYTKIDNTYTSLKNLRARRRLALALRRIKAKVNENSQYQPSLPTTFPGTVHHTHNKRMYDSRGDARLVEESDLVGIHYPKQFLVNLLLANDEELKVHSVVGTGGLGKTTLVKQAYDDAEVINHFQYRVWVTISETFEIKELLKDAIKQFVGQTKQGLPQDFETMSSTRLKEFVKEILSGRRYIIVFDDIWGINAWMEIKCVLSKEAFGSRVVITTRNSEIGAQACHDTRGVLYSLKHLSPEDSWTLFCKKTFLCDSCPQHLVNITTNILNRCCGLPLAIVVIAGVLATKNEDIKEWERFQQSLNIQLVEGNDMMKNMKNILSLSYYDLPYYLKYCFLYLCVFPEDIIIQKKQVIRLWIAEGFVRENNQQVKEEVAEAYLDELLHRNLIQIGRETKSGRVKGFQVHDILREVVLSKSIEQKFATIANGRNIESFNKFRHLAIHRLDDHIMKSTSPKKHLRSLLIMESLSSSTVSFLLSKLLTGSYNPLKVLDLRGTQLEEIPEQVFNLFQLKYLSLRKTKLKSVHKSIGRLQNLETLDLKHTCVVELPNELSKLCKLRHLLVYRYLYKGGRINPWINGGTVQSCNALFKIGELQFLQKLCYIQASDTKDSKVVFEIGKLTQLRRLGVTTLKQEDGKALCSSLKRLTNLCSLHLSSASEDEILDITIDVPLRLHQLKLMGRLESAPQWLSSLVGLTHLFLIWSRLPEDPLPFLQDLPMLARLDLVKSYEGEGLCFNAEKFSKLKCLYISDFEALKWIRMEEGALCHLEEFFLGKCKLLQKVPLGIEHLSNLKTIHIHKLAAKLMITLETNGENCGNYAKLSHIPQIYTSRFIGGKLTIFLNGQEI*
>itb14g04730.t1
MACVAVASLVRTIELEFLQYHPRPLVLHNHLISFNKELIQSFHQKLGFLISQLDEERINGVEAVKHLETKLRDLAFRVEDEIEFLVAHLYDIEEEDDVGIADLVLKEEKPQRDTDAEKATQPCVKLGQNFQTAMEEIEAIKEELLKIKNRDEVEERKTAHDVLQRSEVVSSQAQMVGKNDEFEIIKKLLTELGSKEKKVVSIIGMGGIGKTTLARQVYEDPSISIHFDVRAWVVASQLHNKRQMLIGLLNSISKQGNLEKSTNEDLALKLYQYLKRQRYMVVVDDVWSGEAWDDVSNCFPDDGNGSRVLLTTRLAEVANYSSSNSDFSHHMQLLDQRDSWDLFCEKAGKFCGAEFEIIGRPIVEKCKGLPLAIIVVAGLFSKLCTLNEWENVAKALDSSTTTTIAATCSKILSLSYNHLPHHLKACFLYLGVFPEDYAINANELVRLWSAEGLVKTSENENFDVVADRHIQELMDRNLILVSKWSCCGRKIKVFGVHDLLHAFCVKEAQKENLLHVVRENGSDFPQRCFRWVSIQSSNFDVSTLCYSSRSCRSFFCFSDNDISLNWEQFKLLRVFFFTSYLMYKNIVDFVHLRYLPPALDNQNIVKLFKAWNLQTLSICADDRNYLEFPQLQYFACLFMRGQSPKFVHQNLQCLSWLKPMRCTKEFFTLVPNVKKIRISGERRECNDCIENLVNLQQLERLYINANQWHFTSPNIVQINSHIALLKSLKRLRFQSNRFEWNGINVLCKLPRLEVLKLSGACVGKQWELPEDDKFCQLIVLKIGSTDLKDWEATGDHFPKLEHLSLFSCKKLKEIPSGFAEISKLKSIQLADCRPSVVASAEEIKEEQLDYLNNIVDVVVAERRGYSAYTRVSKPESDEYESDEA*
>itb11g22220.t1
MGGIGKTTLAGKVYKDPSITSYFYKQAWVTVSQEYTVVEMLRCLIGCVSASSNDEQSSNDRDQLAGSLRKSLKDQRYLIVIDDIWSKEAWDSVQRCFPDDNNRSRILLTSRLKEVAEYAASTSIINMPFLEANESWNLFCNVFGKTEFLLVFEQISRDIVKKCKGLPLAITLVASLLSKTEEKVEKWKNVAESVIGDSNEVCSSVLSLSYNQLPHPSKACFLYFGVFPEDYEIPVKKLVKLWAAEGFFGTVNNKNMEEVATECLQDLVDRSLVLVDKQSYNGKIKIIRMHDLLRDFCLRETRCENLLNVIGNDYHGAVAGLVKLPFHKWISQHLFSKACPWYLKLEELMDVTRVCRLGGDEKLRATKLSCDGDDDGVA*
>itb07g21830.t7
MLQSIPLELNLISQASDGYNGLVRLQEKLLCKTLNGKKLEIDNVDEGISLIKERLRSKSVLIVLDDIDDTRQLESLAGQRNWFGSGSTIIITTRDVQLLSDLEAHEKYMVETLSHDESLQLLSWHAFGVPIPLEEYIELSKRIASYTDGLPLALTIIGSHLRGKSVQEWSDDAEKLKGIPNDDVLKILKISYDSLDDDTQNIFLDIACFFIGQNKNDTSMILEACGFYAKSGIRILIERCLLTTYGGGEFETLQMHDLVRDLGREIVRKESSREPGKQSRLIDPKDVFDVLPGNKGTKAIEGMIVNSNMLKIVPLNTQIFKKMVKLRILILNGTCLSGSFKYLSNELRLLRLHYCHLSCIPSNFRCEKLVELDMKGSNIKEFQCNMQHFRCLRILKLDNCIQLKKTPNFTGAHTLQKVSFRWCSKLVKVHPSIGSLERLVELEMQGCNIKEFQCNMQHFRCFRILNFDTCEQLKKTPNFTGAHALQKVSFQFCSNLVEVHPSIGSLERLVELHFERCKKLKVLPSSICNLKSLEVLDLDYCKKLRELPIDLGKLEQLRELHACETDISHIPFSLGCLRNLKELNLRQDTKKSRDGVAFFAPSVANSCSFEVIENLTSLVSLNLSGRSCNLQSLPFRLCHLSNLKDLGLEDFQNLRVLVELPPSLVRLSANNCVSLVKIVTVSNLKKLEMLCLENCKSLVELPNMESLSSLECLHISNCNALSIPDKYLHEEDFPIALRSLSSSLNEIDLMGSYYLQSLLLSLCHQYSNLMYLSLDDLQNLRSLPQLPPNLSLLSAKNCVSLEKIADLSNLKRLWSLDIQNCKSLVELLGLESVGSLRSLGIANCSGLRIPPIEKWFKVHPCRDDSVDIFVGVVDQGTIVSSLFVVCPFIVIDYSEIDYADDGRNRIDLSVRSKSSGANWILMEAKPEYKLSGMFEVPIMMGEELEVYAELHPWQKIFCVCEIHRNREGEVRFFPSTRGCIPSYNMEDGEKKRKRKRKVEIGRGGQRRFLPITRGLIPCVMTQLGQDGQRKRKRKAPIDRGGRSIRQRRL*
>itb11g20380.t1
MTFAADILMSKDNHETLEDSNSSGLIDYMEEAVQQAGHFGIADQIATIGAIDNVSQVREKINNLKSQTQAYRAIITSQQNQAFLDDNSVVEYADNILEILKCCKDILEVTFKEISDLEKRLLLLKMFLEFITTLGVEGEKLQDLLIGIISVLDTATLISDQCFLIGGESEMVNVIKDCMAKARFIDSEVIDLLLKSLKSTSSASEFDMIVRIADEILIFLQDVLRVTLNHGADMNNQVKDDEIHLELEFLESFLSNKSSQYIEHVKSISSHVEVVFTAHAPKLFSIGELDYLSELSKDLKLIKAEVRILEHLDNTMEPQIKDQTETLLEGLVFMRNYLMSHKMKQIYCSDFSLYKHIEEMAFKGESIISSIIDNGVKEDLVGMLEDIKHLKIRASGIYLEPTTLKFPRVNQKAFLDSFLQYLKEDVIPTSNKVALVKRQVMAIHSSLESLKTSFSHAIELYNEHDEEFKAIKSRVVDAVFEAEYTIDSFLVRQHHLWYHMLELFQVTEKIQSIDSRIEIFNKNWEAEDRSTQQMSTHVLPEVNQGKVVGVENEVKEIVEKLANGKKEHHVISIVGMPKLGKTALAKAVYYNERFLNHFDVRAWCDLSGVNTKRNLLMGLLNQVGMRAQIRDFYDDGDLAQFLKKSLWGRRYLIVMDDLQDIEIWEYFQRVFHKENNGSGIIFTTRFHGLVSKLSDQTIKFVHLGFIPTSISWMLLKNKIFDNDCSGKLEEIGMRIAERCYGIPFAIHLAVETLRMMEKNPDRWGEEEERLFSQNITYLNDNILEPSYKDLPEKLKSCFLYWGPIIKSETIPIKKLIWLSIAEKLVQQTTNKSLEDQANDLLLELQTSEVLVVAQQIFNGRIKKCNIVEQFSEFCLKKCREEHIWELINGRDADTKSKQEPYTQCRLYIHSNGRHFLMSKPSGSHVRSLIFGVEDKLIMDCDVTCITNNFRLLRVLDFGSINVGNSFPREIELMILLKYLAIHGNFDSIPESVSNLGDLETFLIKGSKAGSEAVGLPHTVQHMRKLRHLHIYPHAVFLPGPNYHGQKSLMLSMESDLQTISALPLVYDVGSTWTEKEHMQKWLGNVRNLKFVVADSSSTLEKCNLFPSLLYLNKLESLKICCTHRVVSSSDFSFPQSLKRLTLSNLALPWDEISIIGRLPQLEVLKLLCNAFKGSKWEMKDDKFPRLKYLKLDSVDIQQWIGDDEDCLPHLEWLALRSCEQLEMIPSCITNNFNLQTIEFWGCSDSIKNLAKKINEERVDVGCEQLIKVVDHPHRA*
>itb08g15750.t1
MEEIGDDATVSAPAPAPALRLKWDVFLSFRGEDTRDSITDHLYAALYSAGVRVFRDNDGLNEGDEIAAALVEAIEDSAAAIVILSPNYASSRWCLEELARVCELRRPVLPVFYRVDPSDVRRQRGPFEEGFRRHEGRFGVENVERWRKAMERVGGTKGWVFHDRICDSEEQELIELLVKKVLREVSNSPMAVTPFLVGHDFRMKEIMEILDVKGNGIRVLVLHGIGGVGKTTLSKALYNKLAKDFQHRIFIENVRETASKHGGVLLLQEKLVNHLSQGKLSIDDLTAGVAEIKRRLRGKRVFLILDDVDDMNLLNSLAGDREWFFEGSRVIITTRNKQILQSEIKGEVIDVVKGCGFRGEVALKTLATRSLIKVVENDKLWMHDSIRDMGRQVVVQQGLLDQGKRSRLWDHDDVLSVLQDRKGTREVEGIILDLEKKKKISKIISAKRIASTQLQTTPNFTYALTYLREVFKQQGFLRNDSNNVIVRSESFDPMVNLRLLQFSDVKVEGNVGKLPNSLRWLQWRNCPLKTFPSNFYPRELAVLDLSESPVLSVGNWKWSWNSRKETNRLKVMNLRGCYNITALPDLSAHKALEKLTLELCTSLKSIHQSIGDLKALRHLNLGRCSELIEFPGDVSGLKNLEILILSRCSRLKHLPENIGWMNSLRELMVDGTAVEMLPESIFRLTKLERLSLANCQSLKMLPRCIGNLCSLEHLSLYGSGVELIPDSIGSLGNLETLNLQWCRSMAVIPCSVGNLKSLANLYLNGSAIQFLPESIGSLYYLRALKIGSCKDQITFPDSIKGLSSLVDLELDSTEITGLPSEIGALKSLERLEIRNCKNLCLIPNSIGNLLALKTLIITSSAINELPESLGMLENLVMMRLNQCRQLSSLPSSIGHLKNLCHLIMDHTSVSALPETFGMLSNLMVLRMGKKPFEPISHTTNTTTLPFSFSKLSVLEEFDARGWRISGKISDDFGQLSSLETLNLSHNHISGLPSSMRGLCVLKMLVISHCKLLIALPSLPSSLVELNAANCIALETIFDLSNLKNLQELNLTNCERLVDVPGIENMNSLRMLHMSGCTSCSSVIATKLHKDVVKKLYSFSIPGSGIPNWFTQGEVCFSSRRNIGIKGVIVSIIVSVNHQIPDDLRDELPVIPNIHAKILRVNEPIYTTAMHLIGVPRKPEDNLYLCKFPDCHPLVSVLEDGDIIKVGISSGLPIQGIELKKCGIHLVFENDDDYGGTEESLEENQQSVSEKLTRFIGSSSSSVVNGNHTSSSTLGGWTLLGFLQDMLCFLKKLWDGFRSPGPDFRACKMCNRTGSDFGAPCPAQ*
>itb13g01070.t1
MKLRLHSAQKLLPILKEAIKGGIETMDFNSVMEILGKHFTLPVSGMPPHIYKRVKSFCRQHQFFLYGKQESKDDEQASDDDDEEESKNGEQIDDEEESKNGQQIDDEQESKNGEQIDDEQESRNGEQIDDEQESKNGQQIDDEECRLLVNIVIRYFIGSVWRVSSQIKKKVKSCFRRERKIDEVEIRRYMLLYEAESVIRQEVRASYLNKYMKQRIQATQRIRQLFIQGISLTSSINKQMLKVKNAYHQSNNNNPASLRGLELDTITVGDSKSTIKMVGCDDVFNTIMDNLRQHSSKREIVSTVGMGGIGKTTLARKIYEDASIISYFDCRAWVTISQDYNRTQVFQCLLRSLDPAEASHNNTGLAEKVYKSIKDQRYLIVVDDIWSTNVWDDLMRCFPDDNIGSRILLTTRHKNVAEYADSGNHFCHTLPFLDSNESWDLFQSKVCKRSITLLSPEFEKIGREIVDKCKGLPLAITVAAGFLSNSNQTFIHEWEHIAKCVLALSLDHSNQQGEKIIELSYTFLPHHLKLCFLSFGCFPEDCKIYESKIVNFWISEGFLKVLRSKSLEDVARKNLQVLVDRNLVLSYGDGDDIEFYQMHDVLRELALREAQKENLLCFKKGYVISLRWKRNESIKSSHISQPWSIQSRICSYNSITPTTNTSSLIDNLYWTSRQDMDVVGKLSKLVDLRLQDVKDQIWKPKDGGFRRLRKIVNKYKGLPLAIVAVGLLSNSNQTFIHEWEHIAKCVPALSLDHSNQQEDDKIVESTIVDFWISEGFLKVVRFESLKDVAMKILQDLVDRNLVLICGERIDKKVYQMHDVLSELALREA*
>itb07g02730.t3
MASTSSSVTAWRSTQGWTYDVFLNFRGPDIRKTFIDFLYESLVRKGIRTFQDDNRLEKGDCITPSLIKGIEESQFFITVFSKGYASSKWCLEELATIMELQEKFRRQTVVPVFYDVEPTDVRNQKGSFEDWFKTSFLKDEKEEMVRRWKEALKRAGSLKGYHLQKDYNGFAFNFLFFFFWEIRTY*
>itb13g03430.t1
MACVALSSLMRTIELDLLNPGRSAIVEDEEQVKYLYQSLGFFKEFLDKSKDNVAAKNLEPKIKGSVFQIEDRIEKKLETIYGETYSDPQRQKVQRRLSSTLKQAIRDTDDLKVEIRRILYSPVQDFPSADPQASCGGSSEHAAASDVMEGRGRKFKEIRDQLIRKGSSGREVISIVGMGGIGKTTLARRLYEDPLVLSHFDILGWTVVSQKHDVRRMLLDLINNEAAKIDEVTDSDLAEKLQKCLRGQRYLIVLDDIWSTSCWEGIQLCFPDDNCGSRILLTTRHKEVADSANDSGNRLHTLGFLNQEDSWNLFCKSFPGIQSFPFELKTIGRQVVDKCHGLPLAIVVVAGVLSKLSQTVEEWQVFENQTNSLVVTTDLSEQCSRILTLSYNYLPLHLKACFLYLSTVPQDKAIIVKRLVRLWIAEGFVELINSENLEEVAHGYLQDLVDRSLILINNRHFNGEIKTCRMHDMVHEFCVREAIKEKLLNVENEQHPYGELQQEGCRWLNFWPKKILRRDGLRDLDNIYVPRSILYWQHTSYASSEVIEPDDDLRRGLLLRVLEFSPPITSSSSLNYISLLRYLGICLGDSSLLRYLGVCLGDSSLPLGYLLHLLSRSQNLQTLIVSHKPSSINDGLSSCHYLSSEMWASQELSHVECSYLISLDPPNELETLKITAAINQNICLRNPQAFPQNLKELTLFHTRLRWKHINIIGNMPSLQVLKLKREAVCGKTWEPSDGGFRQLKFLLIDYCDQFQYWEATPDHYPVLERLVMRNCRLKEIPNSFEDMITLCLIEISNCTTSLLNSAHQIQKAQQDLGNYQLVVRDVTPFSGIGLGLGLGMLPLHPPTLTISATKSISSSSSHHSYFRRQVTKRSETTERRHVLPPRLTPTLPPQPQLATPIAGSSTVTVHALPSDHESGSSHELISKIEDRMVGRRSELNTIINQLIRRPSIEHKVISILGMGGIGKTTLARRVYEEPLVVSHFDIRAWTTVSQEVNVRHILCNLLWSISRGMNTEGSTDDLAHKLRQRLMGKRYLIVVDDVWETGVWDHLARCFPESYGSAVLVTSRLEEIADYTTSGASNLHNLHFLDSNESWDLFCSHIFWKQPLCSKFNRIQRNIVDKCGGLPLAIVVAAGLLSRLSKVEELEKIEKEMSHLASTDIGEQCSRILIVSYNHLPHHLKACFLYLGVFSGHSEIPVKKLVRLWIAEGFVEKSVRDKELEEVGVGYLQDLISRSLVQIDKLKCDGQIKTCRMHHLLRVLCVRQARNEKLLYVEDDGFDMCNSSSKEACSGACRWLSFRSPKPENFDLCNSSVNKARSVLCLHNDEMPMVNDPKLVRFTLLRVLDLTSPLYNKGMYMSFENLSNLVLLEYLAFMSNRSLGFEGLDIALSKNQKLHTLVVWHSAAGWRPNYSLLPSTIWESPQLRHLEFRNCFRVEPPGIVKENLQSLYWLSIFHCTEEVISKIPNIKTLGIFCEGRLISDNAVSCNGASSLENLCHLNQLEALTIEAEYAIPKCISLPRINAFPGNLRELKLSKTYLPWKDIAAIAMLPGLEVLKLKMDAFYGPEWKPTEGGFQRLKFLLLINTDLKIWNAFDDEFPILEHLVLKHCENLEGIPTVFFNVTALKSIDLERCGQALSSCAKNIQQEQLDYGNNELKVLVRNPQTTYKQLTFYKGRHRKVVGGSCDSDSDEEPSQDFGEWLKLIDG*
>itb05g06010.t1
MVGKSDELDAMKELLISVSTPNSKLEVVAVHGMGGIGKTVLAKSIYEDKSIKDHFDKCAWVVISQHHNKEQMLSRLLKSLVQEQPQYDSDDIEHQIYHLLKRSRYLIVMDDVWSIDAWNDVQRCFPNDNNGSRVLLTTRLKYVAQAAATTDNPNNCYRMRFFNSEESWDLFNKKKFLVEISNQVEFEMIGKKVVEKCYGLPLAVDVAAGLFSKLATLEEWKNVEKAIDSLERKPIAERCADILALSYNHLPHYLKSCFLYFGFFPKNYPLIAKKLVKFWIVEGFVKEGEDEIVVGEKHLHELIDRNLVLVGDRKSSYGTIGTCMVHDLLHDLSIREAQKENLLYVVGDREMASSRQRWITARKESYSDPSLYARFRNCRSFIYFEEDKEAIKLMKRGVFKQTLGSRKHISDLLKVSSKLKLLRVLEMSSFECIHELDSLSNWIADLVHLRHLSLIIGFPLTNFPISKARNLHSLRLSAGYQGMKDPFPPFILDELPQLRYLKCWPSCELFPPTFVHENLHSVSSISPVQCLQEVFAKIPKLRKLSITGERFYFILYGENLAFLPQLESLSIDFQGFNAFQTIHTPTSSVDNIASLHGLKKLKLMCTEISWKDVNLLTKLPKLEVLKLIFQACVGREWKLEDEEEEYVFCSLKYLFIDYSSLVEWEATYVNFPILERLLLSRCFNLKEIPSDFEGITTLQLIEIMGCLSSVEDSAREIEEGQRDSGNDMIQVVVHKMPSNIDAEISDPNEEGPSREEEDS*
>itb07g23100.t1
MACVALTSLTTTMKLEFLQPNNPRVPLDDEASISINSLFEKLSSLQAFVQEKSGTREMEMKIRDFALEAEDRIEIQLSNFLLAKNGEDQQKASQKLNQILQEAAENAAELLKLSSSISKEAVKNESEGSVIPWTKHSPVMVEEGRMVGRRGDHNRIVDELIADDDELAVLTKVITIVGMTGIGKTTLATSVYNDPIVASHFDVRGWVTMSREYNKTQTLHNLLWALTKEPNIPDDDDDAARQVCNFLRGKKFLIVLDNLWNPQAWHDILLCLPGEEEGGDEEEWGNGSRVLQTTTHLRTNDLFVGDDRHCLEFYVHRMTLLNPEESWVLFCNLFSQRNKAPEVYEKIRSQVVKACEGLPHSIVVVAKRLSKCDNVNQEWKKVEKEIELLGVLDRRALTHTYNQLPQHLKVCFLYFGVFPKRSAIKVKLLFRLWIAEGFINPLGGKELESQAYKYLLEFISRSLILIDNWSSSYGKVKNCRMHSALHSFCVREAQKEGIFCALNTQQLPRGSFRMFANSCRWLSLYTHKFDYYVLLRTNNPRSIFFFQEDADEMYVSFKLIRVLAFVPSSFLKKVPTRLQDLIFLRYLSVTEWFEGLDYVVSTNRNLQTLVVSGKESQFGAPTLYLPSTIWESPQLQHLELDKCYVIDPPSMDKDNMQTLSWVCPTHCRTGVYCRFPNIKILKVFVFCSNPVILDNLEYLERLERLSILVSFGCIVTLPKPSMFPSQLKKLRLNGTNLTGRDLKVIGMLHGLEILKLENAFCGKVWEVEDGLFFGLNFLLLEDKTLEQWTVGYRSFPRLKHLILRFCDCLKEIPKVMAKIHILKSIELQWCCPSLITSTKCIKEEREDFAVDLEIKIKGSACITDEEESIPSDDR*
>itb11g20390.t1
MDMVHKDIDVLLGHLTSGGVDQELKSELMYMRTILKFQQFVFCGYLGDSITAKILEERLFYSPSCRTSKECMVNYVDSLVSFIIQKGRSSSFHTDTSMGDASKFLESLFKNLQSIKKATRRCLSTSTLVPIEILEENLRVLIDSLHFKVSTAQQEYLLTRIQALAESAADLCFTFWVKMSDHFLDTDEISHLLYLRNICKERVPPLEINTASQMVLLDDQILDICKRLELVKGLLMNLPKQYLMQDKTKDLLRQIAALTSKTRYHSLEEDMAVRVNDELHILLKNSKEICLDVRNLLHSGFPLTEDCGMIDSLVMSLNGLLNFKADLANKHEIEKLKTVIELWKKCGSFGKHRERVFKTAYEAAYIIDSMNLNNDPPPYLESYLSDIIAEADIIYNETLDIGFLNVVKSSNPLSSVVNTPIGDNVLGFKKEEEAIKEQLLSGPSKLDVISIVGVSGLGKTTLANKIYNDQNVINHFHVRAWCCVSQEYNMTKLLCEIYSQVTEDELTDEMQRLIKENREAKVTEVDLAEKFSKCVVDKKTRRKVTESDVAEKLQKFLKELKEKRYLIVLDDIWESRAYEEITRCFPTVENGSRIMLTSRFDEVAHKLKLHSDPHNLPFFTKEERWELLQWKVFRNECCYPELLEIGEEISESYRGLPLFIVMVAGLLTSIKKEERLWSEVAKSLSSVASEHEILGLIYEHLPDRWKSCLLFFAAFPKDQEIAVSKLVQLWAAEGFIEKIEGKSLEDVAEDYLSNLLSGGLITVSKRRYDGSIISCRVHNTIHEFCLEKAKKERFLMISSTNDQIPIRGMACHRICFNHQDIECHNPLYSRIQWSPSVRTILCTYRRREPHISKAIDFSQIYRRSRLIRVLDLESITVGNTFFSVIEHLPHLRFIAAHTGYCNFVLPSSLGNPHNLETFKIKTENQSVVLPKAILNMVKLRQLDITDSFQFGIDKDDSCLKNIQALSTVLLPNKQSIDAMIIRFPYLRRLKCIYVGSNESSPESNEFLDLEKLDQLEFLHVSYDGPLERRDLIVFKFPWCLTKLILNGFSLPACEIFKFALIPTLVALKLQNVHFKDHQWDVEECDFPQLNYLKLQNCSIVYWSALTSSFPCLKRLILRRCIILKEVPSCFGNIATLEAVEVYRCNSSLEDSVLKIQSESTNRSSPLVIRILKSDDLQIYQGVEGGPRGTRRLVSFPHTVRPCDPDGNSRLLVRCVVKQRRIRRHFRLLCASLKEILFFTVSLRRENFLTHYLIYQILLLL*
>itb13g13250.t1
MAFDAVTTLIQVVEAAKQDIMTPKILSTLYGGRSMMVPLLETIELLSYNLHFLQVFMRSKTEKKNWDTGDSSLYKYVEIEVARIYEKYKIKSKPRLIYVGDYWPTKAEDTHNLLKSIVRDIEFVKDRILKEERRAAALEAEEQNITIWDTYRNALKTENEVIVGLDSDIERIVNRLCYSYFGGPVLTILKNSNIDKFRKYVLKLQVMALVGEGGIGKTTLAKRVYGHPTTNASFHIRASVVVSKVHNLKEILIGLLRCISPITSEIYNIDEAQIAEQLSISLMDQKYLIFLDDIWTTAAWDAIQGYFPENFNGSRILVTTRSKEVSEYLSTNPYQVKYQTLLDRWELFSRKVFRQSRYVPSEYEKIGKHIVWRCGGLPLEVVLISGILAIAKGSPQIWRDVARTLDRVDRYDNNKRISKIVSLSFKYLPNHLKDCFQYFGVFPEDSDIPIKKLINLWVAEGFIKPHKSLEKVVGESYLHDLINRSLVQINELSIDGKVKSCNIHDRVHEVCVRKAIDGNTLCIINDNHAPKSSHWLSCQTSHWPITRASYWNCGPDEPITRASYWNCGPDEIHSVLCFGKDVYHSKCRIWTQLASCRTLRCLNLKISPAAVQSGNHRSRAFGN*
>itb04g05560.t1
MGGIGKTTLARRLYEDPSVASRFDIRAWVVASQNHNKLQMLTDLLKSTDDIWSVEAWDSVKACFPDNGNNSRVLLTTRSAKVATIIGSNNKFSHQMQFLEEGESWNLFHEKTSKSVGSEFDMIGRQIVEKCKGLPLAIVVAAGLFSKLHTLDEWKNVAEILNSSATTTIDEECSRILSSSYNHLPHSLKACFLYLSIFPGDKEIHVREIVKLWVAEGLVKASSKDMSFGAVARRHIQELKDRNLILSLFLSGRNWRPRSTPIPNNNCIVSLKNLRKLHFLGGEWKLLEKESFDRLLYLQVNTSSLESWEAGACHFSSLERLVLVGCKRLEKIPAEFAEIPNLKSIELTGCLQSAVDSAKEIQREQHEQGNDNMVVIEEYTQEVHLSPLPFCYCLFYFTLIIEFHRILIYNLFSITCDSLTPALDDELEP*
>itb03g20750.t3
MAIPLVNLLNTIEFHFLQPLPCLSFDDREIMIESLCKKLRFLQAFLEDSQKNNINCPAWRGLETEIRDVAAEAESKIESELYQLYNEEDAPVEPCQSLHQILQQVTRDIESLERRILQIQIESNRNHSVEPPRRNAAIQNINADSSSKRSSEPNNVMVGCDDEFDTIMHKLISDSNSLEVISITGMGGIGKTTLAERVYNDKVVIASYFDIQAWTTVSQKHNLREMLCDLLRSNDTNRDVSYLASQLRQKLLGQRYLIVIDDIWDTQAWDDIHRCFPEDLNGSRILLTTRLKQVADYVSSGNNLYSMRFLNLNESWNLFYKKVFVEKKFPLEFEKVGRGIVEKCQGLPLTIIVVAGLLSSSSNKPSLNQWENVVANLDLLLDIDPEKKCSKILSLSYDHLPPHLKACFLYFGIFPEDRAIKVKRLIKLWIAEGFLKLELNKSMEEVAYDYLQDLVDRGLVQIDKWSSFGNKIKYCKLHDVLRSFSLREARTEKLLYVINENDNVHELGVGLAASSLDRKACRWVVSDQLSHIDDEPISRSRYMTHTSHELRSFLYFPHNYVFGVHRNSIILPYSKLLRVLSISESPEYHLPREIVDLVHLRYLALRIHRRASINNYQWCKLRCLQTLIIFDDWASFSPNNILGMPHIRHVHFSQGSLKHRHLPKLVQGNLQTLSWLSLPQRFQTEPDFKAIPNVKELGIYLMGYEESYLSEETWDLLPPISMEGLLNLHQLENLKFETYRFFPKCDIKLLKAFPPNLKKLTLKGTLFSWEDMTIINALPNLEVLKLREDAFCGSEWKATGNGFCKLKYLEVTKLSSLEHWSVDADHFPILECISLNYCRLLVEFPTGFGDINTLQLIDLKNCHSLLVTSAKNFQEERRDLGDDKLVVRQFYTLPKKIIDGWKPADTSTKWSATPTPID*
>itb05g13450.t1
MEKLCKSLKGWRYLIVLDDIWSLKAWEELNRAFPKCHNGSRIVLTSRQDNIVPDAKHIYLRFFTVDESWELLQVKLFKGKGCPKELENIGQEISKKCGGLPLVVGLVAGLLGGVERSEQMWQEVLNTLSSQVAFRGGIKINDAIELSYNYLPDHLRNCLLYYAAFPEDEAIAAFKLINLWISEGFIDLKEKERERVEDVAEDFLNYLVGSNLVMVYQINYDGRILSCGVHDLVRDFCLTKAKEKNFLHITKMENVLDPTLKLTPHRISFHRCSVHHEIPNELVPWNSSIRTLLGFENFYTPEAYDQHIYKSSWVGKKFEHLTILDLEFIQVDISIMFEVNSLIHLRYLALKLCGSGSISPWLLENLECLVMLKLTSREDVHLPKVFWNMRSLRHMVIQHCCSKSCPIKEPSVMEPIPHGSEILQTLDLDTHLSIRDEHLLRKFLGLKFLRCAVPESYPFAEFEFLHHLEYLELCGIGLHLLNDLKVTKFPPNIKEIYFIKITLSSSAISIIARLSKLEALTLESCEFEEGSEWNVDEDTQFCKLKYLKLSYLDDLRIWNVSSAAESFPCLEQLILYECFRLEGLSYSFADISTLELISVVNGPGVDSSVNEIQEELQNMGNEQHTVHIDNRPWWSRYCTDDDTDTSPPLIDTWHDWFPCLE*
>itb04g01980.t3
MATPPIAHEPFASEYDVFLSFRGEDTRKTFTDHLYSALCQTGIRTFRDDEELRKGEYLAPELTRAIQNSRISMIVFSKDYASSRWCLDELVQIVQCKEKGKQIVFPIFYNVDPSEVRKQSGNYGLSFARHEERFGKGDKVQKWRNALTKVADMSGWDLQGITNGYESKFINTIINEVRLTVSQVPTFVSNTVGLDYRVEHVVQLLLGKSHDGVRMIGIHGMGGIGKTTLAKAVYNRLNVYFERSCFLEIDSAISGQQDNGINLEKVDNQIKNIQKQLFKKLFNEEIDIGSIDEGIMLMKRRLQARKCLIVLDNLEHRNQFNKLCGGRDWFGGGSRLILTTREAHVFKELNVDEHYEVKVLNHEESLQLFSLRVFGEPALQKEDYNKLLLDGMVAYCGGLPLALEVLGAYLRHKSEKEWNNAFEKLKRIPHNDIQAKLKISYDGLPDDHIKSLFLDLVCFSNGVFKEKIDNMGYFSDIEIQDLVDKCLINCEQSLISMHSLIREMGREVIRSESPNNPGERSRLWCPNDIHDVLIGEKGTRNIEVIVFNYSPMKGVKYNTKAFKNMENLRILEIDEVHLDGKFKHLSSSKVLRCLKWNHCPLKSINIPSSGCFEKLVSLEIVNSNIKEFKAPLKYFPCLESLDMEWCHHLTSTPNFSGCQNLRKLSFFGCSSLLKVHSSIGELGKLVSLSFSECQKLKKLPKNVSHLRSLQALSMWGSLELKASPEIFGNLTSLQRLFLERTSTYGVLSNLSHLFNLKTIELNFCKNQEVLQQLPHTVEVVRLHHCDNLKMIQELPLNLRIISLDSCKSLKMLPILPPNLEQIHLDGCENLEMLPELPHSLERIRLSSCKNLKMLTEFPPNLRDIFLGGCEKFEMLPELPSNLSEIKLDDWKNLKMLPELPLNLRKIILYRCKDLKMLPKLPLNLHKISLSSCKNLKMLPKFPPNVTEIYIDDCQNLKLLPELPPGLQDLMVENCELIEKVSNLSNCTGLHHLNLINCKKLKEFKGWENFHSIKTMRFGGVSHTDFSESIKEVLKHSMNSNGLLACNEIPGWIRCQKEKSSISFQYPSANLKNHTLEFYGFVFLVVFNPAPLLPPLYCHYDMRIETHDSKAVRYAWHKYRGIQLEVEGILFLHVITVNDLYDYGFGDIKAGEVIKATPYNSNL*
>itb14g04020.t3
MATKTTSTTSRNQGASAAMPQHVFMVGNNNALEEIKDKLTNSSKEREVISITGMGGIGKTTLAKNVYEDKDIKRHFDIRAWITVSQSYSLDDLLRVLLQSIDVSSPTEEQSVLLQSIDASSPTEEQSAGTFELKDKVRKLLLGKRYLIAIDDIWSTQVWDDLKICFPSEKRNGSRVLLTTRLTNVATHASSGGLPFSMPTLSKEESWDLFCKKIFAKESCPPIEFQEIGRDIVMKCKGLPLSIILMAGILSKAKMKVEDWENVARDVALSSTLYEEQNCEKILLLSYNHLPENLKTCFLYLGVFPEDYEIPVRRLVGYWVAQGFVEDDEALVANNKEEVGWQKLQDLIDRNLIFVEKRGCCGRIKTCKIHDLTHEMCLRLAKGKNILHVIDDKFHVGQSSKEISQEEEENGNFWVSLQSISNISRLDFEHRTLQKCHSFLAMFPSKYGFGYDGGSPIFTNYLFTATSIQVLDLQFVFPYLPASLWINNLSQLRYLALHISAFSGSLSILSSLKNLQTLILYSARPYGVVYLTLPKTPQLRELCILKGPSFHFKDDEENLILENLTTFLWLSDLCCNNEALMVRIPNVKKLGVRYEKPKRRDNMHPIDLLHTLSHLEQLEDIRFYGYQSLRYNRLVYIPKPYDFPPKLKKLKFSNTWMILGITMTILGRLPNLEVLQLKWNAFDDSETEWEQVEEGFPKLKVLVFQSQSLCRWKDSDFTFPSLECLVLKNSSLKSLPYESLSGCPCLKIIHLEGLCSDGVLESAKKIQNDGDGLLEVREENIYIMGAFLDL*
>itb15g22850.t1
MGIIGKLPNLEVLKLKDFAFCGPEWNPIGWEFQDLKVLLIAHTNLKRWNANFQHFPVLERLILRYCWDLKKVPIGFAKIRTLKLIELDSCYSSIVTSANQISSAKILSFHSGVEGSKKNVTVEFVNYELSGMSFMGLMTCFLVDLYEKNFVHWYPEPRRSKDPRVKETLEANIRDVAVEAEGEIESKLRKIYLAANRKECVEACQGLHKTLKGLRKTLKQIVKDIEQVQTGEWKVSTVSHVGSSPNDFEEENAMARGASENAVEIENEIIVGFTEDIVELVDRLKSQKDEVISLVGEGGIGKTTLAKIIFEHENIIAHFGIRASVVVSQELDIKKMLIGLLRFILPMTSEISNKDETQLRDELRKRLMEHKYLIVLDDVWTTSAWDAIKVCIPDKDDGSKIMITTRIYEVARFVSERPHNMKSQTPYKSLELFSRKVFREGCLCTPELEKLGCEIVNCCGGLPLAILVIAGLLSTVKGSLEIWTDVVDALRGMDSSLYKFQLLKLKNLQTLIVCSWMEEYPLQLQSNILDLPQLRHLHLQKRCSQYLPSKDRKNLQTLYWLKVTSADRNPNFKMVPNLKELGIYVEGELLSGCLESLVHLPLLEKLKFRIGRVDRFCLPTGFPSKLKKLTLCSTYLPWEEMGVIGNLSNLEVLKLKDFAFCGPKWEPIEGEFKRLKVLLIARSDLKQWELNVYHFPILERLILSSKEESVKSSKKESLKSSKEESVKSSKEESGGSTKELSVGSTEELSFGSSDQERLKPRRSVRKYVKKKVSKLLNALK*
>itb04g01940.t3
MPVAKHVVGLESRVDDVLQFNYGTNNNDVRMIGIYGMGGIGKSTLAKALYNKLLGYFERSYFLEISSEILETKKLQEELLSKLLNKRKIEVGSEGEGKMLIKYWLQAKKCLIVLDNLEHRNQFEALCGERDWFGKGSTLILTTRDAHVLKELNKGECYEAKTLVHEESLQLFRLHAFREPTLPKEDYAEVLDRILAYCEGLPLALEVLGSYLSGRSMEEWISAFEKLRKIPHNDVQAKLKISYEGLPDDHTKSLFLDLVCFYGEISEETFNAMGYFSTIEIRNLVDKCLISPWYYSMHSLIREMGREIIRSESPNKPGERSRLWCPSDIHDVLIQQKGTEKIEMIVLNSPMKNMEYKYNTKAFKDMKNLRFLQIDGIHLEGNFKHLPRNVLRFLRWNQCPLKYIPSAYSFERLVKLEMWESNIKEFGVPLKYFQCLEALDLGWCHYLTRTPDFSGAKNLRTLSFWGCSSLEKVHSSIGDLRMLVELDLSCCERLKKIPKKFWHWQLRSVEDPSSSVCYSSKIKELGENSGMLTSLRRLVLSGTNIHFLPYNTSHLLKPAKSISNLRSFFQNNHLKLIQQFPPNIEHISLRNCKNLKMLPQLPQNLLSLCAINCESLETVHLPKMLKIVNLTNCKKLKEIQGWENAQFLRIITLRGVPNIKFSENINQVLKASTLNFPIEFEGNLSNNETLSWIKFEENGSSSSSSISFQWSPLISNLEFLGICIWVVVLVLEPFPTDCYIHYNSRIEKDGFRVWYRSRDSIRLSGVQLLKEGGNVVSFVDFIPRDCFKDIKAGEIFKVISNVEEVIPKFKYVQVGMVKKIRVEALYRDREDGFLQFLPFTKLDSNTTEEGGGGEKDF*
>itb10g08780.t2
MESTSQTNQLILPSSSSSLPRYWHYDVFLSFRGEDTRKSFTDHLFAALCRVGVHTFRDAEELRKGKDISTDLIKAIQESKISIIVFSKTYASSRWCLEELVKIVECEEKMNQVVFPVFYDVDPSQVRKQTGDFADAFSQHQQRFKPEKVCQWKTALTKVADFSGWSLQNDTDGYESRLIDKIVEQVLHVVNRTFLNVAKYPVGIHTRVREILSLLQSKSNGDVCMIGIYGMGGVGKTTLAKAIFNQISATFEGSCFLDVRSKYPKGGSVGLKCLQKQLLCNTLETMRFEVNHVDEGISLIKLRLRSKRVLIVVDNVEHESQLEALVGERDWFGSGSTILITTRNVNLLNGFGKDCEKYNVAVLSSKESLKLFCWHAFKDPNPLETFAELSNVIVRYAHGLPLALIVLGSHFRSRSSIQHWTNDFEKLRKIPHEDILNILKISYDALDDDTQRIFLDIACFFVGEYIWKEDIVKILNACGFFAQSGVSTLIDRCLLKEDLCMHDLIRDMGREIVRKESVMQPEKRSRLFLHDEVLNVLVSNKGTEAIETMIIDLSKGVHLHTKVFSKMNRLRLLKILSMNDGRHLKYLSDELRLLYLENCPLRRISSHLCLKRLVSLNIISSTIKEFQPKLQHFKCLEILRLEHCRQLKRAPSFVGAHSLKILSFMFCSNLVELPRSIGDLKSLVKLQMGFCKNLIGLPSTIGNLKSLKLLSVGGCSKLKQLPINLGKLEQLCVLDAGRTTASDKPISYMTSSSSLEILRAPYQYLQHLDLQICDGSLSWLINLDLSYSYFHALPFNLSHHFRLSNLKLDSCQNLQVIQDLPPNLHILSASNCPILESVQGLSGLSGLQNLKLCNCSNLIELQGIENLVRLKYMNIRGCSVLSSKYWCDNFFKAHFKTPTLGRFRMSVSKDMVTQYLWSNGAVGCSSANYTSPLFLKKKRIFIVVMISCLFHKWCLLEYANDGSGDYYRRGEYNDKGLECRVYNHFTEPNKVEEVEVVIELNSSSVEQGAKENFIIQTCIVHEEEEDDEKMKVGWE*
>itb04g01330.t9
MACVVVLSLTRTLELEFLQPMPRPILQQNQLIPCNKDLVLSLHNKLGSLMELFDENKMDGVKAIKDLETKLRDVASRIEDEIELQVLHLYEEEIKREEEEEEEFRIFEEIFDIFDRSVDQAFHTQDNTGEESTHHCQSLNLHQTSTHHCPRLHQILHPLRGKSHPCLKFRRILHPALQHIDAITQELAKAKEEYQLFKHHLQPASIHVLPIPTHQGITVPDSSHTVSHTKEIMVGKQDEFESIKEMLIQHPSKQLEIVSIKGMGGIGKTTLAKKIYEHPSITSHFDKQAWTVASQHHSKRQMLLDLLGYKDNNADSSSNDDLALQFYQCLKLQRYLIVMDDVWSKEAWDAVKTCFPNDGNGSRVLLTTRLAEVANHTISKDEFSHQMQLLEQSESWQLFNEKACKSRGAEFETIGRPVVEKCKGLPLAIIVVAGLFSKLITLDEWKNTANALSSSSATTLDDVECSRILSLSYNHLSHNLKACFLYLGVFPEDHEINANDLARLWLAEGLVKAFENENFDVVANRYMQELMDRNLIILSKLSCCGRKIKRFRMHDLLHAFCMREAQNENLLHVVQSENSCYFSQKGFRWLSIQYEDFNMSMIQHYTLKRYRSFFIFLRGKSFSNFRNSNLLRVVFNYDIHVCHKYIVDIIHLRLLRVGNDIELSRTRGFLKSRCRESINLSRSWNLQTLRSGGKVTYRLVEGEKHSEFTQLHYIRCNGCFRGNPPNFVQKLYVIRADDCSKEYITDIPCLKKVRIVLEGRESNACIANLAYLEQLEGLWISEYWFQTHIPINNGIVLLKNVRKLTLDEMTFECEEMNILSKLPRLEVLKLNLVSCIGNEWEIQEEVIFWQLIALFILDSDLKHWKASSHNFPKLEHLYLCQCSRLREIPTDFAEISTLKSIELTACLPSAVESARKIQDEQGFEI*
>itb13g01960.t1
MLHKKLCSLQAFLEGFKRGGGDGAEIIDLEIKIRDFVLKAEDNIEIQVSNFLLAKDGGHPQKASQELHQTLREAAKNAAELLKMTISTSNEVKMVGPENVKLTGSSQCFPKLEGRIMVGRHYDRTVIINSLLEEYEYEFGFFGRRVISIVGMMGIGKTCLATSIYNDPSVASHFQVRAWITLPQEYQDVDQTLWDLLSSLSGIEPSFNLYSREPSRILITTTHFNQERDNFTKFYKHNMAFLDPKESWDLFCNILSPKESMAPKLEQIRSEVLEKCEGLPQLIVEVAKRLSKCNNIQQEWKKIEKELELVGTLDRTVLARIYNQLPKYVNACFLYFGVFPKRSEITVKTLIRLWVAEGFVEPLEHKKLARSIFFFHENPEISAPLKLLRVLAFVPPPFFRRMQMHFGDFIFLRYISVAQWFEGLDYIVSINCNLQTLVVSGNESQAGASTVHLSSKIWESPQLRHLELGNSYTVDPPSVDKKSFQTLSWVSPTYCRKEMYSKFPKLKALKIFLKDELEVNCTCGSCSNPIILDNLDYLEGLEKLTISVSIDCNVTLQNRSMFPFLLEKLRLSGLNLSERHLTVIGMLPQLKVLKLENSFHGKVWEVSEGGFRQLGFLLLEAKSLEQLKANKYSFPYLQHLGLRFCYCLEEIPQSFAHIFKLQSIELKQCSPSVVAAAKQILEGLHPIRRRVFEIKIDGSEYEESKYPQVEDYLAEITVS*
>itb04g01970.t2
MGFARPCRYESKFIDEIVQDVLPVVSWMPMFVAKHVVGLESRVDHVLQINYGTHDNDVHMIGIYGMGGIGKSTLAKALYNKLFGYFERSYFLEISSEILETKKLQEELLSKLLKKKIEVGSEGEGKMLIKHWLQAKKCLIVLDNLEHRNQFDALCGERDWFGKGSMLILTTRDAHVLKELNECECYEAKALVHEESLQLFTLHAFREPTLPKEDYAEVLDGIVAYCEGLPLALEVIGSFLSDKSKEEWISAFEKLRKIPHNDVQAKLKISYEGLPDDHTKSLFLDLVCFSRWISNETINAMGYFSVIEIRNLVDKCLIKYSRPFCWMHSLIREMGREIIYSESPNKPGERSRLWCPSNIHDVLIEQKGTEKIEMIVLNSPMKNMEYIYNTKAFKDMKNLKFDGINLEGNFKHLPRKALRCLQWYHCPLKYISINCVFEKLVKLVMWESNIKEFGAPLKVIWQYFFLFNLIALCL*
>itb02g07080.t2
MDPIGPIVGEVYKSLQEQVKTQAQYALNFKDQFKEMQTQLELMQAFLNDCKDDKSKSQTVKTASKHLRELTYVADDIVTGCQIREDYKRAIETAFCLPSCKEVLYRWDTGRKLTEINQQLQNMHKMRAIIEPVSQKSKPPSPSSRKTTCLVPQKIVGLEKETEKITNWMLNDNVSFIGIAGMGGLGKTTIAQKVFNHKLVKDQFKKRIWVCVSQTYDEDELERSILDMLGVEYKEFNESDLQTKISEFLMKNNTLIVLDDVWTLKGGWWTLISTAFQERAKHNGCIIVTSRNKYVIKGMAEHGGFNKNVEIHEPNLLGKVESEKLFCKFVFGSTKTKFFNDSELDKVGKEIVRKCNGLPLAIKIVGGVMSGVKPRTPAEWRKKCEKFREVIIEKIEGTVSVIDSLQLSYDELPDHLKQCLLCFAIYPDDHEIEVEQLKRWWIGEGFVRGTESPNEEAYEYLLELINRCLVEVTKRRDFDGRVYKCKMHDMVREMVIRNAKDDGFCDFSDKGKHIATPESLHLGVTKDTSFQSLIGNEKLRALILTTCDSIGFNKRIALAKVKTLRVLDLSRLKLDGINVDDLWHWITSQKLLAYLNLHDVADLKEIPPSIQKLWGLQILVLEGCKSLRTLPSPMACFPRLRVLDIGNCSSLLWIPQGLSTLSTLQELFGFKIPKRNQQEACHLSDLKKLKQLEVLQVDIMEGSLIQDEDLTALESLENLRVLSINANGITDDELLQKLKDLCVPKGLKHLYLRRFCLETTPAWISPSSLPQLQFLCIEDSKELIEFSENFHEDGWMVEGLSLKFLPKLNEEWEWLKEKAMPQLRYLEVSHCNSLKSYPYHTDDLYIWEKPRDEMEDDKEVERYDYEEDNEEECNACED*
>itb15g11010.t3
MTGTGKTRFARMLFDELSTLNDLVCIWVPVSKWCDRKHKFISIIYQITKSTEDLTTKSEEMLKDTIQTLLKDRKYFIILDDVWERKDWDSLQTAFPKNMNGSRVLVTTRHDNVVDSTWKSHNLRKLSDTDGWSLIKNNVFGTEGCSDKVLKKLGLQIAKKCNGLPLALVVVAGILRKCITSKDWQRVADNPLLEINREDQSYHELVKLSYDDLPHEKLKNCFLYFAYFPMGHEIAIWKLVRLWIAEEFIPIVNEWGYPLDNVEVEAQKYLNDLVDRNLVKVIRRRADGKIKTCRIHDTLHEFCKNEAARKDLFHIMDEGQRLDDENTCSSSTRRLGFHSFTADILDDATEDKSSAGLFLNCYNQRRSSYRFGKHIRSLLLSSTQKSETRLAHEKLATIPNSFPLLRVLNIESINCDLLPNEVYGLYLLKYLAITSNLNLLPESFKNLRELETLVIKTTARTLQIEGGIWNMEKLRHVRTNTSTQLPFPPKTNNSGGKTIRTLSTISPTSCTKEIFSRTPNLQKLGVRGNLSKLLEEKKNICLLNNLGMLKCLENLKLYGQYNKVLTVPILDKFACKLKKLSFSGTLFKWKDLAVLGLLEELEVLKLDDYAFKGKNWELSNNVVFGRLQYLRIGRTNLVTWKLATHISFPVLRGLVLRNCSSLERIPECFGNVHTLKVMELFHMSENAVKSANEIKGRNDEIKLVITSEKREVPMTAAMDMVIEQEVSEAVDRLVQTVAAYNNNNNVKQSWGIPLVVLDSEIQDLTSDIETFNARLVEAYKNPFACVDVLIVKNFQTVVNKAEDAVANYIALKKKMYEDKALRTFPLPINIKKLKSCESEIQSVKTEVDMIRQQHQTDLQSLISMYKTRGVQLSIQREGLMTVIDKVIEDIKVVIEKLVKIVDENLVCYGPLESEQAEIQDMTSLIQGFKEKLVKACKNPYANEHRVLRVVVKKFRLLVNEAWDAVANYFALEKKHQGKHLLQLDNFAYLAKPRVHVSKIQSIRAKMKRIGKDHDQDFLYLLDYKHIDLRPPKGGPVHENKIVGFKNDLETIKDRLLEGSNNFIVIPIVGMGGTGKTTLALMLFKDPEIKQKFTDCRIWVHVSQCFNRRQEFINILSQITKHTEDFSMDSEDELGDKIKNLLKAKRYFIVLDDLWGKEVWDSLKVAFPENLNGSRVLMTTRTHIFLENPTWKSHELRLLGDDDGWLIIENHVFGGMGCSDSSLEAVGKRIAKQCQGLPLAIVLVAGVLRTCTTIDDWQRIADSGIPQEHQSFHELIKLGYKYLPHEMLKNCFLYFAYFPQGHDIDVWKLIRLWIAEEFIPTVDEFGYHLDVEVEAQKYLNDLVDRNLVIVRKRRADGQIKMCRIHDAIHDFCKIEATRKNLFKVIDDEVQKLDDENTSSSSSTRGRLCFHSSTMDILLAAEKNPSHFYLSCYNKRRSRRSPFGKHVHSLSAFSSEWDEIIDVTQEQLATISNTFTLLKVLNIEQQLIRSSLLPNDIYGLYLLRYLAITANNLNFLPKSFKHLGELETLVINTTEPRLQIDGGIWNMEKLRHVHTNTPMQLPSPHKNSSGGTSIRTLCIISPASCTKKIFRKIPNLQKLGVRGNLSELGLLQQQGHQEVCLFNNLLQMLNCLENLKLHANSEKVALKVPMLDKFASKLRKLTLCGTLFQWNDMTVLGSLKTLEVLKLDDNAFSGELWDLSPDVTFKRLKYLRVGRTNLVTWASKNESFPVLERLVLRSCISLQNIPSAFAYVPNLKVMELFRVHERVANSAKEIHHEILADGRVVNLFITPLPPQATEVSGY*
>itb12g16960.t1
MEAVVNLLVENLTELLYKNFQLISDVKDDVKKLLRYVNGFKSFLKEYRKIRTKNDIVKQLMKDIMDVVYRSENLIDQYVVDAKVHGVLDIPTKRDIATKIKDVLQEIKVIQEKTEYQKVIENIVLPRDHTYSVPQKVPRVEEEYVVGFNEEAKRIISRLREGPNYGVISVFGMPGLGKTTLANKVFKSEEIEYHFMYRVWIYVSQSYKKRDVYLQILKKLQQPHDYDTNVSEEELASKIKQVLGPVKYFFVLDDVWCEDAFNDIQDAFPKSKGSRVLVTTREEKVAMIVNSLGEPHRLKFLERKESWELLEKKVFREERCPDDLKEYGEEIAKKCDGLPLAVVIIAGILLGKSKTRLEWRNVANSFSDFLRINLDSYETLIQLSYDHLPDDLKCCFLYLGAFPNGNHIPAAKLMQLWIAEGFIEEEGVLTMEVIACEKLCSLVSRNLVMTTQRKSNGQIKTCRVHDMLLQFCKKEAKGEGLFNEINEINVRNQQDVCRRLSVHCPFKEFISSKQNPEHVRSLLCFASNRVEMPPEIIQSLRKAFPLLRVLHFAPDESVIFTRCHRDFSRLFHLRYIAISTTLKVLPTEIGNLQNVQTLIVRTTENTLKVKGDIWSMSRLRHFQTNSSAELPSPSAPKTKDDPFPNQNLQTLSKVSPLSCTAAALAKAPNLKKLGIRGTLAKLLETDRNSGSSLFKNLREFKLLENLKLLNDGEELQHLPQKYEFPVNLTKLTLSKTCLHWSELAVLGTLEKLEILKLLEHAAVGECWEPIIGGFLCLQVLHIERTDLRYWKASNKHFPGLKSLVLRHCEKLEEIPPVLADIRNLQEIDLNHTKKAIKSAQNILKRKQQKQDPTEKCTRRFKLTIYPPLDPSQPS*
>itb14g02080.t1
MAIVFDKAVEDVATKVVNKFVQTVAANMELVSGIGSAIADLTSDIETFNARLVDVSKNQHASELQVLRVAVKKFRSVVDEAQDAVAKYIALNKKHEHNGVAKCFDKLPVPVCGNINVCAKEIQSIRGKMNKLLQTHEKDLISYMNYRSMGQDNDMQPLQPIVEEGKATGFEDEVNTLRTRLMGPSNNFIVIPIVGMPGTGKTTLAYQIFHSTNKLNTFVHTMWLHVSQSFDRKQRYIDMLCEITNRPRDEYSQIDENQLAAKIKDHLKDKKYFIVLDDIWEKNDWDSLVATLLPKNSQGSRVLVTTRFDKVVDSDEEPHILEPLDPEVSWKILEKIVFGKDGCPKNDSTLKTLGMDIAKRCKGLPLSLVMVGGILSKSRAHAYWKRVAGNPFQEINKKDQSYRKVVRLSYDHLPHEKLRNCFLYFASFPMGQEIGAAKLIRLWIAEEFIPTIDEWGYGLDLEIEAENYLKDLVDRNLVIPMKRSVDGQIKTCRIHDSLHEFCKTEAAKNNLFHIIDREQKLDATTISSHRRRLCFHSSSSSTAKIFDVEEDDPSFLFLNCYNKMKKKSPYPSGHEHVHSLLLSSSQKSDIDLKQEELIAIPNAFPLLRVLDIQSFKLSFQLPNELFSLNFLKYLAITTNVNLLPKAFKNLCELQTLVIKTTEGTVLEINGGIWNMEKLRHVQTKNASIQLPSPQKRWKNKNGKTNIRTLSSISPTSCQKEIFSKTPHLKKLGVRGNLAELLEEKQEICLFNNLQMLNYLENLKLYGQDENALKVSMLDKFAHRLRKLTFYKTFFEWDDMRILGSLEELEVLKLDENAFRGKQWDLKSDVVFNQLQYLRIGRTNLETWTTMENSFPVLENLILSNCTSLEAIPIAFAKVHSLKMIELFHMSENATNSARYVAEQRRDKENVKELDLKITPLPQKETALVVQEDIVVGFDNVVKIIKDRLTGGSFDLTFISIVGMAGLGKSTMAKMVFNDLELHYEFFTRIWIDVSRTFSRRKVFLDIISHFIRETKDYINVSEEFLAERIKMYLEGGKYFIVMDDVWRVEDWDCLKIVFPNNMKGSRVLVTTRHKGLALHADSANNPHPLKFLNDDESWLLLEKMVFQKERCPPLLEHHGRSIAKRCNGLPLAVVTIAGILGKDKTLAEWERVAEDPLAVINQENQSYHELVRLSYNQLPSHLKNCFLYLAVFPRLYCISARKLIRLWIAEGFISPVEGDGSTSSNLELTAEEYLSALVDRNLLMVVKRKAGGQIKTCCLHDTLHGFCKSEAANANLFHEMEEGAGLEVNINPHRLCINSRFIFDFLRSKKKPSSKDVRSFLSFCSQRIEIPREHLHTIPKFFPLLRVIDVESLIFNHLSKELFRLYQLRYLAISTHHLKIIPAIFNKFEELQTLVFNTSQSRIEARANLWSMPKLRHVHTNKPMLLPPPPLKNNSEIQTLSTISPSSCTREILDNTPNLQKLGIRGDFVEHMEMMRRSNGGTSLFDNLHKLECLENLKLINEAAIQHSQLLSFPSADKFPRKLRKMSLCNTRFDWKDMSILGSLDELEVLKLDYEAFMGEVWDVSNIVFKRLKYLRIQKTYLVSWIVSKDSFPVLEYLVLSRCDSLDAIPSAFGEVESLKEMELFCTNTKAANSAREIKLNRDANIGGRFQLLTLHLFS*
>itb14g01730.t3
MAGLGKTTLTKMVFKDRDLQYEFFTRLWVYVSRTMNRKQIFLDILSNFTKNTKEFQGMNEDKLADKIKEYLEGGKYFIVLDDVWTEHDWNCLRIAFPNNNKGSRVLVTTRHHNVASRVDSTGNPHKLKFLSIDESWELLEKKVFRKERCPKELVGDGRHIAIKCHGLPLAIVVIAGVLNKDSTTTEWKRIAQDPYPIINKEDMSYNKLVKISYDNLPYNLKDCFLYLAVFPIGHEIATWKLIRLWIAEGFIPMDGGYSSELVVTAEKYLKDLVDRNLLMVLKRRADGQTKTCRIHDTLHEFCKNEGASKNLFYEMEVAKSELKIMPRRICVHSTVLDFLKLENKPSSEHVHSFLSFCSNEIEIPNEHLAVIPKSFRLLRVMDIESLKFKLFPRQLYELSHLRYLAVSTELKVLPVVFNKLWNLQTLVFKTSENTLEVKADMWSMSKLRHVHSNTSMVLPPPPKNAKNSSGSTDIQTLSTISPSSCTAEILEKTPNLQKLGIRGNLAELMESKGGVILFDNLQILDCLENLKLINNALQNSKLRRCPHSEKFPRRLRKMTLSNTTFEWKDLNILSLLEELEVLKLEENAFRGEFCDASNIVFKQLRYLRIGRTNLVSWKVSKDSFQALKYLILRHCNVLESVPSVFGEVESLKVMELFCTNGRAANSAREIQDLKNKRKCGFQLSIYPPDH*
>itb03g21200.t1
MIESLCKKLRFLQTFLEHSQKNNINCPSWRGLETEIRDVAAEAESKIELQLYQLYNEEDAPVEPCESLHQTLQQVTGDIESLQRRIRQIESNLNRNHSVEQPTRNSAIQNIKADSSSKRSSEPNNVMVGCDDEFETIKRKLISDSENLEVISITGMGGIGKTTLAQRVYNDEAVIAYFDILEWTTVSQQHNLREMLCGLLGSNDTNQDVYYLASQLRKKLLGQRYLIVIDDIWSTQAWDDIHRCFSEDFNGSRILLTTRLKQVADYVSSAVVAGLLSSSSNKPSLNQWEDVANLDLLLNTDPEKKLSKMLSLSYNNLSPHLKACFLYFGGFPEDIVIIAKKLIKLWIAEGFLKLELNKSMEKVAYDYLQDLVDRGLVQVDKWSSFGNKIKYCKVHDVLHSFSLREAEKEKLLGVINENNNVHELGVGLAASSLDRKACRWAVSRSSAYGNSVIPPYSKLLRVLSIRYHILNYLPKEIVNLVHLRYLALKISLESIFTIDYQWRKLRCLQTIILDSPCDSFSPNNILGMPQIRHVYFSPGSLGYLDLPKLVQGNLQTLFWLGLPLRLQTEPDFKGIPNVKELGIHLMDYDPYYKMHSSEKPWGLLPHISMEGLLNLHQLENLKFERDQWFPKCDSKVLKAFPPNLKKLTLRRTNFSWEDMAIINTLPNLEVLKLRGDAFCGPEWKATGNGFCKLKYLQVTDHPTLKHWSVDADHFPILERISLHYCPRLVEFPTGFGDINTLQLIELMDCPSRLVASVKSFQEEWRDLGNDKLVLREFYTLPKESIDEADFA*
>itb11g22470.t1
MGGIGKTTLAHKLYQHPSITSYFDKRAWVTVSQEYNLEQMLRCLLSCVTATASRDGQDQLAKRLRKHLKDQRYLIVMDDIWSTTAWDNVQRCLPDDNNGSRILLTSRLKEVAEYASSGNSPLNMPFLDANESWNLYCKVFGKIEFPLVFEQIGRDIVKKCKGLPLAITIVASLLSKTKEEEKWKNVAKSVIGDSNEACSRILYLSYNQLPHHLKVCFLYFGIFEEDYEISVKMLVRLWAAEGFLSTVRHVDLEKVAMKCLEDLVDRNLVIVSKHSYNGEMKKIRIHDLLRDLCLREAKLENLLNVNEIQKPCRWISHTSATFLYDEIFRLKEIPRGFADITTLVLIQISKCRYSLVASAK*
>itb07g23030.t1
MDFLFFCTILCNFLHFKVSLDDEASISVKSLFENLSSLQAFVQEKSGGGAAIRDLEIEIRDFALHAEDRIEIQLSNFVLAKDTQDQQKASQQLHQILGEAAENAADLLQIIINHADDHDEANKSDVQPLIPWLKHNPASEPSNHTSLRHSSMVGRRRDHTVMRNTLLSSDRNLRVISIVGMPGIGKTTLARSVFRDRTIVWRFGVRAWVSMCWGYTTSEMLHQLLWTIAEPDEIKKGSIQDDLAAEQVYNFLKHRRYLIVLDNLWNNQAWYDLRRCFPNDYSKSRIVITTTHFSRSSTDPYNYIHNMTLLDPEEIWDLFCNNLSLEHTAPKYENIRSQVVEKCEGLPHSIVVVAQRLSKCDNIHQEWKKVEKELELIGFLDSNALTFTYNQLPQQLKVCFLYFGVFPKRSAIKIKQLIRLWTVEGFVKPLEHEGLENQAYEYLQELIDRSLILIDTRSSDGKIKTCRMHSALHSFWVREAQKETIFCAVNTQQYPQGSINMFANSCRWLSLYKHSFDYYVLFRTNNPRSVFFFQEDAEIYVPFKLLRVLAFVPSSFLQRVPTRLHDLVFLRYLYVSEWFEGLNYVVLTNRNLQTLVVSSKESQLGTPTLHLPSTIWESRQLQHLELDKSYAIDPPSMDKDNMQTLSWLCPTHCRTGLYCRFPNIKKLKMFVFGSHPIILDNLEYLERLERLSILVLFGCAVTLPKPSMFPSQLKKLRLSGTNLSTMDLMVIGMLPQLEVLKLENAFYGKVWEVEAGFFRLKFLLLENKKLKQWRIDKDSFQCLKHLVLRFCYCLEEIPMIMEDIDTLESIELQQCCPSIITSAECILESQRDAGNNILEIKIMGPEYDESQESVP*
>itb03g07840.t1
MESTSETNQRLFHSSSSSLLPHRHFDVFLSFRGEDTRKSFTDHLFAALCRVRVYTFRDAEELHKGEDISTDLLKAIEESSISIIVFSKTYAFSHWCLEEVAKIVECKKKINQVVLPIFYDVDPSEVRKQTGKFGDAMALHQHRLGLKS*
>itb07g21780.t1
MASSSSSSSTTAWVYDVFLSFRGETRKSFTDHLYEDLRQAGVNTFRDDEEIRKGENISDELLKAIEGSKISIIVFSKTYAHSRWCLDELVKILDCKKNLQQMVLPIFYNVDPSEVRKQTGEFGKALARHRQRFDDQKIDKWKVALTTVADLSGWDLQTMTNG*
>itb13g02190.t2
MASVVLASLKATMEFEIQQPSPRVLPDDLIQMGSLIQHLSTLQAFMKKFHIKAFEDAKIKSVENQIKHVSLKAEDKIEIQLRNVLLAVGEKRKEDARREIHGILEEIRKDIDKLLETVKQHDSSLADCSQFLPDQDTIPLTPRKEEMVGNREELEQIIKQLKCKTEERQIISISGMGGIGKTTLARTIYDDPVTNHFDVRAWTTMSQQYEGKQTLIALLRCITTLTPEEIKTSTKEDLADRLQKLLKGRRYLIVVDDVWSVEAWDDIKRCFPNEINNKGSILLLTTRDKKVAKYTHSGNSPYGLKLLNEVDSWVLFSRNLDFEIRFPKSLGYEDVGKKIAKQCQGLPLSIVVVVGILLSKGSLGEWEKIREELALILTVDEQCTKIPALSYKHLPLHLKPCFLHLGVFPEDSEMPAKKLVRLWIAEGFVKVGNGKALKDMKKALDEMEKTVVEDMDNTLVMDKALQGMDNTLKDMGRALEDTALEYLQALISKSLILIRNQSSNGEVKTCRMHDLLHDFCVNKAEDENLLYAGSMRRFRTVKNLNDGGSTSNDDGSKSNDGGSTSNDDGSKRNDDGSKSNDESTSNGGSVKHEGFRWLSFWPNYGNVYICYNLDKSRSLSFLHRDAIPTLIGQCLPSNLLRVLDLIELPPLSNEIFMSLRDLVLLRYMDIALDDCLSPEELVDVVSKTQNLQTLIISQNGTGFSDMCLPSKLLKSPQLRHVEVSYALSVDPPRKVKEALHTLYWLSLDHCTKEVFSRIPNVKKLGIICGSKPSPKAIEPANLENLESLVDKLETLMIAFRKGSPTGLQSLKSLPLNLNIKKLKLKRTCLPWSEINLIGMLPNLEVLKLKEVSDGPDWEPTEGNFSKLKFLYLEAEKLESWEVDGGDQFRCLKHLVLKKCTKLKAIPTGFEDVNTLESIELLNCPLPVKESAREISDNRETYGSKPINIRHVDQIQEVDDDEDADDSSE*
>itb12g21830.t2
MESTSETNQLLLPPSSSSLPRRHYYDVFLSFRGEDTRKSFTDHLYAALYRAGVNTFRDAEELRKGEDISTDLIKAIQESKISIIVFSKTYASSRWCLEEVVKIVECKENANQVVFPVFYDVNPSEVRKQTGGFADAFSQHQQRFKPQKISQWKTALTKVANFSGWDLQNDVDWYESKFIDKIVENVLQVVNRTYLNVAKYPVGIHARIRNILSFLQSEANDDVRMIGIYGLGGAGKTTLANAVFNQIYRTFDGSCFLGDVGKEYANEGDVGLKRLQEQLLCKILRKSFKVDHVAEGINLIKERLGLKKVLIVVDDVDLESQLDALVGDRNWFGSGSAIIVTTRNVNLLNGLGKDCEKYNVAMLSDEESLQLFSWHAFKNPNPLKPFIELSNMIVSCAGGLPLALTVLGSHFRARSSVHEWSNDFEKLRRIPHNDILKILKISYDALDDDTQRIFLDIACFFIGGFYEEYIVMVLNHSNFYAQSGIRTLIDKCLLAEDLSMHDLVRDMGREVVRKEAPTQPEKRSRLTLADDVFDVLKGDKLQVLRLDNCLNLQVIKDLPPCLENLFAVNCPLLESVRDLPPSLKDLLLDDCPLLEDIQDLSGLLGLHYLYFYNCSNLVELRGLENLVELREIDLRNCSTLSSKSWFVNLFKALLQNPNCREWLKMSVSKDMVSKYLCSNNEVAGCSSNYSLPLFLKKKGIFIVVEILCLFRLQFLDYKMIGTELIYPDDDMEVRCTVYNLFTEPNKFQEVEELIELHSSSEQRWKKRSILQTCIVYEEEGEVYFIPMNPNVVIKFHPESIDNEITGMEREQQNEGSCIWDALCLHPLFRCLGFSD*
>itb04g06950.t1
MDKEEYRQYHSTSYVDVSKIYGREGEKGTAPNVFELETILCNLRSSISGRRFLLVLDDVWTEDFRKWEPLRDSLTTGAGGSKVLVTTRNERVARIMETTYTLRLEELPSDDCWSLFSKIAFHGRSKDKCEELEEVGKARHLTLVRAEEVPFPASIGDTRKLHSFWVQSFYDSPPIVSEIDRVTSELFQSLTCLKSLDLSRNRLYQLPKELGKLTNLRYLNLSHNPLWELPETLCGLYNLQTLKIVSCDHLRKLPQGIGMLKNLRHLEIDRTESLKTLPKGVRNLDHLRTLSKFVMVSSSDSGDSICCLQDLKNLNQLQGSLKIEGLGFVEDAIEAEQAELKNKKQLVNLHMDFKPSVEDEKTMELIEALEPPQELKYLQISFYGGTQFPSWMVYLSNLKKLHFQDCQNCVHLPPLGKLPALETLTIENMQNLKTIGLEFLGIADEVNSNGSTATGSLKGASSSTIFGFPRLKKLKIVGAGNWEDWEVISRVGEENIKIMPCLLYLKLSDCCKLKQVPLALLHKAPLRKLRIQKCPILQQQYRKVTGQLWSNISHIPKIRIS*
>itb15g11070.t1
MTIVVDKVLEDQVAQGVNALVQTVAYNVKLVRGIDSEIKDLTSDIQTFSARLIEASKNSWANDHQVLRVVVKKFGTVVNEAQDTIADYLALKGKHVDNVFSKSLDKIPFCGKIKDFASEIQSIRAKLAKIRQDHGKELLHLMTYKINEQNKGLLTLQVRPTVEKDKVFGFENDMNTIKGFIEAPDNFIVIPIVGITGSGKTILASMIFEEQKCIPENFNKCIWVNVSQEKLSNEEGWLLLKNNVFGKEGCNDEVLENVGKEIANKCNGLPLALVAVGGMLRQRRNIVDWQRVAENPFLEINREGQIYRDRVKMTYNDLSDEKLKNCFLYFACFPIGHEIVVWKLIRLWIAEEFIPTIDEQGYALEAEVEAQKYLNDLVDRNLVMVEKRRRNGQIKTCCIHNTFHEFCKNEAARINLFHVVDEGQRLDDDENTSSSSTPHENISSTRRLCFHSFNDNKFDVLIKSYNQKGSLFPFGKHIHSLLLFSSQKGETSFTKDQLATIPNTFPLLRVLNIEFSIEFGDKFQPDELYNLHLLRYLAIKSNLNSLPKSFKNLRGLETLVIETTSRSLKIEEGIWNMEKLRHVRTNTSLQLPFPPKRSTTKAGRKDIRTLSTISPASCTLLIFWNTPNLQKLGVRGDLSKFQKSGEISFPFEMLKCLENLKLYGQCDKVLTLPESIVHAPRLKKLSFSGTLFEWKDIRVLGLLEELEVLKLDDYAFKGEDCDLTKKKIVFKRLQYLRIGRTNLVTWKATENSFPSLRSLVLRNCSSLQEIPEAFANVHTLEVMELFHTSESTVQSAKEVKEKLKNCGFQLQLLITSKMGKGPITAGTDTMTEEALKDLVDFVQFSSEWNGAPRGLYSELKDVSFDIQMFNVRLQEAYKNPIASVDVLMLKNFQTIVNEALDAARIYCVLKMVSENKILTWFLLPQQYRRNNVKYCASKIQSVRSKVNIFRQQYQNDLYSLTISHNNVLLTLQVPQKLLLNYHISNLLVSAIPGQNIIIFG*
>itb13g02700.t1
MKSLFQKLSYMEAFLKKEYNNAVGGAPIRRHLLNKIRDFALKAEDAIEIQLTDILQQNAHQGELHRTLQKVAKEAEELLKLINNEAAASSSGGSLQCSPQFEEEEEDIIMLWGEEYYFSLRNHLLYNILSRERVVLPIVGVPGIGKTTLCKKLYADKAVVSNFDIRAWITIPPTYNGNVQQLLCHLLQSMSPTPLNEEIDMLGITVSQLKEQLHRHLKYKTYLIVLDDVTRTLLWDDIRQCFPVDSYGSRILLTTPFTDVAVSSRNVGISSRPCLT*
>itb06g10990.t2
MAFLAVTSLMRTLEFQFLHPQPRVILSNREQTESLYEKLGRFLVFLDIFEKNADNLPEMRAVIEEIIDVTVQADDDIEEELLTGFRTSVLQQQPTASTKLEETLQRIVDDVENLVQITINTSELVNSNLTVGGSYPQHTSHVDLVHEDTSEVVNSNLTVGGSSSQHNSCEEDAMVGQSEELDKVMSQLLGGKDKQPLQVMALVGMGGIGKTTFAKRIYDEPRVISHFDLRAWTTMSQEHNKGQAILDLCCCVKPSSSAFNNEMKDDLAEQLCKSLSGRRYLIIVDDIWTTAAWDDIHRCFPDDNNGSKILLTTRAKEVAKYAGSGECSYDMRFLNEKEGWGLFHKKFLEKELLERDEFKKVGMNIVRKCHGLPITVVVMAGLLSKTDKSIGEWEKIEKNLNSLLALDLHERFSRILTLSYNHLPSHLKGCFLYLGAFHEDSEIPVKKLIRLWIAEGFVETISHRKKLEEVCRDYLQDLIDRCLVMVSKKCFDGQIKTCTVHDLLLELCSSKAINENLLFLETTGSNHTFGRFLRLSDERWLSIKVVNTDFHISISSKKWRSILCFNSSGMKWFLQATSFKKLIVLDLSKIDFKSGVPQDITDLVFLRYLALASSMLLKHIPLDKNWNLQTLIISEGDDKDAHKLLPHGIWDNLQQLRHLEINHKLQVSIDLLKVQENLQTLYWLSISQCTEEVFKRIPNVKELGIVAGEHDKVLPQDLNNLCCLDYLEKLRVDGSDHPLHLPPQPQGHIFPKNLKELTFVSTRIPWSEMSIISMLSNLEVLKLKNSACKGQVWELTEGRGFPQLKVLIISGTDLKVWKAYRDSPFPKLERLKLKKCFELKEMPDCFERSMTLQLIKLVYCSASLVHSANKIKKDMFDVLDFHTRPDRHQSPC*
>itb11g22170.t1
MGGIGKTTLAKKVYKDPSIISHFYKQAWVTVSQEYTVGQMLRCLIGCVSASSDEQSSNDPGRLAETLRKRLKDQRYLIVIDDIWSKKAWESVQRCFPNDNNGSRILLTSRLREVAEYAASSGNSIINMPFLDANESWNLYCSVFGKTKFLLVFEQIGRDIVKKCKGLPLAITLVASLLSKTDEKVEKWKSVAESVIGDSNEACSSVLSLSYNQLPHPSKACFLYFGVFPEDYEIPVKKLVKLWAAEGFFGAVNNKNTEEMAMECLQDLVDRSFVLVGKQSYNGKIKTIRMHDLLRDLCLREARCENLLNVIGNDYHCAVAGLVKLPFYKRKSEHLFSKACPWISIKPGCYNIQIRSKCFDKFHSLHSVDHIDFNIKVFLSDDGYDVGVA*
>itb14g02150.t1
MADAAVQFLVENLLQLLRDNADLIFGIKAQAESLLGDLGDFKAFLKEAARRRSENEVIKELVKKIRIAVNKAEDAIDKFVVEAKLHRAKGVMTRYVDKPAHLVKVNTAAREIESIRKEVKEIRENNAYGLQALQVDNASKDAAERKAPVVEEDDVVGFDEEAKTIIDRLVGGSEDLEVISIFGMPGLGKTTLARKVFKDSKIEYEFFTRHWVYVSRSYNRKDIFLNILSIFTQRTKDFHDMSEEHLAEKISQFLESGKYLIVLDDVWEERDWKHLKIAFPNNKKRSRVLLTTRQGNVASRATSNGLPHNLKFLSHDESFELLEKKVFRKQSCPPELKAIGLRIAIKCDGLPLAIVVIAGVLLDKGDRRGEWETVGECVSTYVNKDEENCKKLVEMSYDHLPYDLKSCFLYFGAFPGGYEIPAWKLIRLWIAEGFIQNQGQLTLEDIAEGYLNDLVNRNLVIVMKKRIDGRIKTCRMHDMLHEFCKNEAREDNLLREIRMGGNEPFPSPGELNTYRRLCVHSHVLDFIRSSRACGEHVRSFLCFSSKEIELPLEHIQAIPKAYKLLRVLEMKPILLTRFPREMTQLFHMRYIALSSDIKIIPPSIGNLWNMQTLIIETSQRTLEIKADIWSMQRFRHLHTNTCTTLPSPLASKSSKDRLITGSLNTLSTISPESCTEEVLTRTPNLTKLGIRGKLSSLLESKGPSMLFDNLGKLDHLENLKLLNDVFLGQTGKLRGLPQAYKFPSKLKKLTISNTSLEWRDMTILGTLENLEVLKLDDNAFKGEIWEPVNGGFRHLQVFCIGRTDLASWQASSHHFPRLKFLALRHCNKLEAVPFGLADIPSLQMMELYCTNKIAAESARKIQQHKQTKQEQHKQTKQEQEGTKSGGFKLSIYPPDH*
>itb11g21990.t1
MGGIGKTTLAKKVYKDPSITSHFYKQAWVTVTQVYNVEQMLQCLIGCVNAASRDELHEQRQRNAKENMRRLLMGNRYLIVMDDIWSTTAWDSVQGCFPDDNNGSRILLTSRLREVAEYASSGNSIINMHFLDANKSWNLFCNVFGQTKFLSVFEQIGRNIVKKCNGLPLAIIVIASLLSKTEETVEKWNNVAENVSRYVTSDSNDACSRILYLSYNQLPHHLKACFLYFGVFPEDYEIHVKKLVRLWDAEGFLRAVDHRNMEEVAMECLQDLIDRSLVLIGKQSYNGKIKTIRMHDLLRDLCLREARYENLLNVIGNDYHGAVAGLVKACPWINSFQYRTSRGNRRMRLMREKVESDE*
>itb12g21870.t1
MESTSETNQLLLPSSSSSLPRCWHYDVFLSFRGEDTRKSFTDHLFAALCRAGVHTFRDAEELRKGEDISTDLIKAIQESKISIIVFSKTYASSRWCLEEVVKIVECKEMANQVVFPIFYDVSPSEVRKQTGGFADAFSQHQQRFKPEKVSQWKTALNKVADFSGWNLQNYADGYESKFIDKIVENVLQVVNRTYLNVAKYPVGIHARIRNILSFLQSEANDDVSMIGIYGLGGVGKTTLAKAVFNQIYRTFDGSCFLGDVGKEYVNEGHLGLKRLQEQLLCRILNRKRLKVDHVDEGISLIKERLGLKKVLIVVDDVDHESQLDSLVGDRNWFGSGSAIVVTTRNANLLNGFGKDCEKYNVAMLSHEESLQLFSWHAFKNPNPVEPFIELSNMIVSYAGGLPLALTVLGSHFRARSSVQEWSNDFEKLRRIPHNDILKILKISYDALDDDTQGIFLDIACIFTGEYFDTEEIVKILNGCGFFAQSGISTLIDRCLISEDLYMHGLVRDVGREIVRGESPRQPEKRSRLFLRDEVMDVLVNKKGTKAIETMIIDLPNEVHLSTKVFSKMTRLRVLKILSMNVKGPLKYLSNELRLLYWKNCPLRGISSDLCLKRLVSLSMIESNIEEFQPNLQHFRCLEILRLDDCVRLEKGPNFTGAHSLKTLSLNYCSNLVELAQSIGDLENLVNLYMTGCINVRELPSSICKLKSLRCLVLRGCSKIKELPTDLGKLEQLRYLNARGTSVTHLPSSCGSLRYLSHLELRQGREVFKSMERIGHSTSSDAILCSLQTLDAPYHSLQHLDLQTGLGSSSSLKCLDLSYSNFDALPFNLFHLSQLRWLKLNNCQNLRVIQNLPITLYHLSAKKCPLLENVQDLSGLGLSVLDLSNCNSLVEFRGVENLVYLDKLDLSHLSQLRHLRLDNCQNLRVIRDLPISLHELSAKNCPLLENIQDLCELLELRHLYLSNCSNLVELPGLENLIDLEYIDIRNCSALSSKSWCVNFFKARFKNPTQFTMKLSKDMVPQYLCSNEVVGCSSSYTLPLFLKKKQILFIVVMISCLFGGWCYVKYKTTAGKELTIGKMLQVHPPHVNDMGLECEVYGYFAEPNEVKKLEVLIEFYLLEHGEEEKLSIETCIVYEEEGVGEVYFLPINLNKAIKFHPHRYRGAREKTAVVTITHC*
>itb13g02030.t1
MAFVALTSLIETIELQFLRSTPRVSLHDRAPIKSLFENLSSLQAFLQKESNGDDDGAVRLRDLEIQIRDFALKAEDDIEIQLSNILLAHLEDKEYREKASHELHQTLREAAKNSIELLKIIATEKEWCVSETEMAIIALTILITKFKHHFLQPFPTVHLGDEEALAVTGSFLEKLSSLRACLLPGKSIGGAAIEIRNFALKAENDIEIQLSNFLQAKHTEHEEEEASQQLRQTLQEAAEITAELLGNIYIEEQHEKERETACDILTNLMSRVSKYEDDDFDKPGNKLDLLVKLSSLKSYLLFKKSNGCATINDFETKIRIFALKAAEDKQTWEKVTENANELLLMLLMSGKETEIAYVALSYLMGTIEEFHDYEEFLSDVGKESFLEKISSLQAFLRKESSGGAVMKDLETKIKDFALKAKEDIQIQVNHFLQAKYTVCEQKVTQESRHTMLEAAESSAELLKIINEVDVYKQKVTQELRHTMLEAAESSGLLKIFNEVDVYEQKVTQEPRHTMLEAAKSSGELLKIINEVDVYEQKVTQELRHTMLEAAESAAELLKIINEVEDANKIQPSHTWLKHGTASKSANVDSDGSSHCFLKPEGRMVGRHHDCTVIKDQLFSSCSAVPKIISIVGMVGIGKTTLARNVYEDPAVASHFDLRGWVTIPQHYNKSRMLSSLLQSITPEELNVIKKGSTPHELEMQVRKCLRGRKYLIVLDNIMSNQAWTDITQCVPNDIAGICILLTTSYFNRYISWNNYIHNMTLLDPNESWELFGNILSIEEHLALKFEKIRNRVVEKCDGLPQLIVEVAKRLSKCNNIQQGWKKIEKELESLGILDRNAIAVSYNPLPHHLKVCFLYFGVFPKRNKILVPMLIRLWIAEGFVMNPLEHKELEDQAYEYLLELIDRSLILIENRSFDGKIKTCRMHSAMHSFCVGEAQKEALPEQCMYPSGLKKLKLSGTNISEKDLNVIAMLPRLMVLKLENAFHGTVWNAVANGGFPLLIFLLLEAKELEQWVVSFHDFPMLRHLVLRSCNCLEQVPMRFSWLKSIELEGCRSSLVASAKQLQQMRRSMHFKDDLEIKILGPEYDDSQNTYRQVSM*
>itb11g21750.t2
MAYAAVTSLMGTLHLHFLQSQPRFPLQHKQEIVNSLHENLGFLQEILEKSEIAYDDAGAMKDLEAEIRDVTFKAEEMIEMELSSIYLQSSSLEACLLRLHGIFNQALKQTDYLKTKIIREKQLAKGSSQAERIADVSLLGWIRQRRLHLGSTSSQPDLELENIKMSKFSKNTSTFDSRMVGCEEEFKTIMDQLTRQSVKQLQVVSIVGMGGIGKTTLARKVYEDPSITSHFYMRAWVTVSQVYNVEQMLRCLLDCVIAASRDEHPQQSKVPKEQRNPKEKLPPPERLRKLLKEQRYLIVIDDIWSTSAWDSLQRCFPDDNTGSRILLTSRLKKVAEYASSGNSPLNMCLLDMVQSLNLYCKVFGKTEFPFGLEQIGRYIVNKCEGLPLAIIVVASLLSKMGEKEEKWMIVAKNVSRSVIGGSNDVCLRILSLSYNQLPHHLKACFLYFGIFPEDYEIRVKNLVRLWAAEGFLGAVKHQNTEEVAMEWLQDLVDRSLVIVSKQSYYGEMKTIRIHDLLRDFCLTETRRENLLNVIEKLPFYKTISQHLFSEPCRWISYRPGSSFLWLDNQIRSNWLNKSHSIHSSALHFRDMKHLFSHFKLLRVLDIEIVFGEGHGNALNVLANLVHLRYLALSTSEDAFSFDVKLFEHWNMQSFIVRSCAGILDCSQASQIWKMSLLRNFYVQACFSLETSEVIHRNLQTIFWLDRKCCTNDLFKRIPNLKKLGIRGGVSSGNPDYFYNLFQLGQLEKLSIRGWHPKGILCNGIPWETNFLPTLKKLIFKETGLPWCDMRFIGMLPNLEVLKLINACEGPKWEPSEGGFRRLKMLVIEEVFLNCWNAVSDHFPVLECLELRKCYWLQEIPSGFVDITTLALIQLKSCEDCLLASAKRIQDEQHSYGNHALLRPEPTMLYNEGWYEAWIMMADFRNAEKPLNLVEAHGWWTFLNLHRKVVSASEKKLLLQFILLYRKKLNR*
>itb03g22640.t1
MACVGLVSLIRTLELQFLEQRPFLVVDYNDEIQCLHQRLSVLVALLEESEKELNVSQAQKDVIARAKDISLRAEDEIESEVIEILSNGASHETLHQILQRLAQDTEGLIEQRNTTQMLPSYNPGQSSQEHIIPGRASKPQQDDAIMVGHAQELKRMKEMLLQLSTQERQVISIVGMGGIGKTTMAKNIYDDPSIRSRFDVLGWVTVSQHYDLQRILSDLCCSVVQMTDEEISKVKSSVELADKLRRRLMGRRYLLVVDDIWGNRGWDDLQRCFPDDSNGSRILLTTRLKKVADYIGCSGKYVSNLPFLNSNESLKLFSHKMGSIKLPPEVEEVGRSIVYKCGGLPLAITVAAGLLSQTKKSAENWQSIASEMNILMTSDLHDQCSTILTLSLNNLPYHLKACFLYFGVFSKVRTEIPTKDLLNLWIAEGFIREDSGRSLEEGAMGYLQDLIDRNLVLVSKLSFTGNIKTCRLHDLLFDFCLREVEKENVNNNFHKSRTLLFFFGDSGYFVRNDYVSWRQDVSFKMIRVLDLRTIYFGGAPTFDITDLILLRYLALSSIRCVRVLKHHCLQTLIVKFRNAWLREEIDCDEEIGSQWLQDLWKSQNLRFIEYPYPFPIDTDEIPVHDILHTLYWVSYFQCTKEFFLKIPNVKVLGIRCTEISTFQIGTWWDNLHYLTKLEKLVVEDLKSEPSKLGSINSFPQSLKKLKIRGSQLSWEVVTVISMLPNLESLKLVQAYKMGDEWETGDGGFPKLKFLFIDGANLKNWETMSDHFPVLQRLALHHCHDLEKIPEDFESITTLQLIELKDCYLSLVESAKDIQEAQSTYGNDQLVVRDYDTRAGRV*
>itb03g21660.t5
MACVAVTSLMRTIELEFLQSNPRLALKNREHIKSLHEKLGFLQMFLEESEKKADNCEDLIAKIRRVVSKAEYDIEAEVAGIRRLQTMDRTLSGVLEDVEQLMEMTKNAHNHDLAKDFQKIQHLGSLSSSPGSQSSSSQHYTSKFEDTMVGHYKEFEEFKDLLLPLSNNEPRKVMAVVGMGGIGKTTFARRIFHDCAVRSYFDCCGWVTITEEHNKRQVLLDLCCSVMPVMRDDFKTRTDDQLAEQLQKSLKGRRYLIVVDDIWSTDAWDNIQTYFPEHGTSSRILLTARLQEVASYACSSKLCYKMRFLDCDESWNLFCVKIQWCLNKDFETIGRKIVENCRGLPLTIVVLAGHLSAKMAVDEWKSVESTLNSLVNLDLYQHFSRILNLSYNNLPCHLKSCFLYLGVFPEDSEIEIKRVIRLWIAEGFIEEEETTTLERTGKKYLKDLINRSLIMISGRGSNGKVKTCKMHDLLHELCASKAKTEKLLCTRDSSGHDDKYNNLVRSDGNRWLNLTLVSQLHHLSITSKKSRSILCFDRRDRYLRVNYVKMRAECFKMVRVLDLTALDYVGSIPSDIVLLRYLALASTRLLTSIRVWRNWNLQTLIICEDISGVRKLPRGIWELPQLRHLELYHQLIPMYTPEEAQLNLQTMYWLKCLQCTEEQVLLRIPNVKELGILAQGCRCHHCFLDNLSCLNKLEKLKVQGSYCPVKLQPYTLPQSLKNITFAKTVMPWEAMNIISMLPKLEVLKLKNHACVGQEWKLTVERGFPELKLLLISVMDLKHWELADDVDDDHPFPKLERLVLRNCFELKEMPSWIENLSNLKSVQLEHCHASLVTSARMIEKEQRECCGEECAFNILEFYTQSGLISQSLSLI*
>itb09g25170.t1
MVGCDDEFETIGHKLISHSKKLEVISIVGMGGIGKTTLIQRVYENTSIISHFDVRAWTTVSQEYNLEEMLLDLLGCIGKRSTVGVGSTIEGDTSNDDPPAIGLTDLPAININERAISNDPPATRLRKALMGKRYLIVIDDIWSTKAWDDIHTCFPKEDFNGSRILLTTRLKQVADYASVSNNSHYMRFLNFNESWNLFYKKVFEEKKFPAQFKMICRGIVEKCQGLPLTIIVVAGLITSINKESLNQWGIVTENLNSLLSMDPEERCSKILSLSYYHLPPHLKVCFLYFGVFPGDSKVLVKRLVQLWVAEGFLKLDLNKSMEEVAEAYLQDLIDRGLVQIDKQSPNGKIKSCRLHDILHSFCLIEAQRENLLCFINENNIDVAMSTSFNPKACRWICSQLSHLHLSIVRAWYDDTHTSDEEIHSFIYFLKDFPRSYEPWSSSFKLLKVLDIGSTLILDIIPGEIVDLVNLRYLALSTSVVLHKFQWFKLRSLQTFIVDFHGYSWKAEPPYILDMPRLRNVYFTKGSPLYLPKLVQENLLTISWLNVPEPLWTKSDLTKIPNVKKLGIYIGISMNFMPSLLPPGSLDGLADLHQLENLKIAAKESNLLVGDFQLPKVFPPNLKKLTLCHTYLPWDDMLLIATLPNLEILKLIGYAFYGSEWKTTENGFCKLKYFQIEESNLKYWSAVANHFPALEYLILSYCQHLEEVPADFVDITTLQLIKLTHCCSSLVTSAKHIQKERLDYGDYKLVVRDFHTLPQR*
>itb09g28370.t1
MAEAAVEFLLDQLSAVISEEWSLLGGIREDAQYIMNALSRLKAALRVADEREEMDPQVKAWVKIVRELAYDTQDVLEEFLFRFGGCHTGGGFHTKINNIYTSVKNLRARRRLALALRNIKDKLNQNSQYQPILPTTTVHNHNQQLHDGRVGAHFQEDSDLVGFENSKHSLIKLLLGVVDDDLRVHSVVGMGGLGKTTLVKKAYDDAQVTKHFQRRVWATVSETFKIEELLKDVIKQLGNAPNGDSADELIKSVRNILSKQRYIIVLDDFGSRIVITTRNSEIGRDACHETQGDVYELKLLSEKDSWELFCKKTFLIDSCPPYLVKIAEDIVNRCGGLPLAIVVIAGILATKGTDIAEWTSFQNGLKLQLETNDRMKNLKNLLSLSYYDLPYYLKYCFLYFSIYPEDAIINKNRLIRLWIAEGFVKDKGQQVKEEVAEAYLNELIHRNLIQIAKKSLVGKIISLKVHDILREIILSKALEQNFAIIVTGQNKEWSDDNCRRLIIHRFDDDGILKSTSSKSHIRSLQCYNDPVLVSSSLLKLLSFDYYIPLKVLDLRGTHLNKIPKEVFKLFHLKYLSLRRTQLRNVPKSIQALQNLEILDLKYTWVSNLPIEIGNLHKLRHLIVGSIWGGGFYAPLEIGRLLCLQKLSYVQAKKINGVKVVSEIGNLIQLRNLKVKDLREEDGKELCSSMEKLTNLISLKLGTVRENEILDIQHSLSTVPLCLRTLILSGRLERIPQWLSSLVSLTKLELFSSCVLEDPLLLLQDLPMLACLRLHKSYEGDGLCFKAGKFPKLKFLDISWLRALKWITVEEGAMPHLEELQLDKCELLEQMALQECGALGGCHQFWHVWVGSRMVVNGGAATTAGRKKKKQTSSLTSPSATTAITAAATTADVTAADDQRRPDPANVATANGTLNRCCDLHHDLPLARTKIWIEDHRPPPFADTTATSTSPPEPINEPPPDQFRSA*
>itb01g07400.t1
MAGAIVDFVVGKLKEQAFQNVIFQWGIKAEVEKITARLANMKGYVEDSSGKGKQDTKVAESWVTQLRDTTLEVEDLVEEFMLDSKLLELNTPPFNFCEVKSLFANVQSLVERVKIQFCFHQQLKTMDEKLLALETDKSKYGIKLKTNDDGRNELLKGSGSGYMMGIEAVGIDKQVEETAELIQKKCSERMLVITVWGAGGCGKTTLAKQVYERVKNDGSIDCFSWVDVNHSSDIEFVLKETINGLYTSVGTEMPSKLEKADGNCLQHHICDYLKGKRYVVFFDDVWDEKLLSKINIPLHPASAIIITSRDKGIASGSFLGATPHCVEVKPLELDIACHLFCKYAFPARVYLLQFLQWLG*
>itb14g04020.t1
MATKTTSTTSRNQGASAAMPQHVFMVGNNNALEEIKDKLTNSSKEREVISITGMGGIGKTTLAKNVYEDKDIKRHFDIRAWITVSQSYSLDDLLRVLLQSIDVSSPTEEQSVLLQSIDASSPTEEQSAGTFELKDKVRKLLLGKRYLIAIDDIWSTQVWDDLKICFPSEKRNGSRVLLTTRLTNVATHASSGGLPFSMPTLSKEESWDLFCKKIFAKESCPPIEFQEIGRDIVMKCKGLPLSIILMAGILSKAKMKVEDWENVARDVALSSTLYEEQNCEKILLLSYNHLPENLKTCFLYLGVFPEDYEIPVRRLVGYWVAQGFVEDDEALVANNKEEVGWQKLQDLIDRNLIFVEKRGCCGRIKTCKIHDLTHEMCLRLAKGKNILHVIDDKFHVGQSSKEISQEEEENGNFWVSLQSISNISRLDFEHRTLQKCHSFLAMFPSKYGFGYDGGSPIFTNYLFTATSIQVLDLQFVFPYLPASLWINNLSQLRYLALHISAFSGSLSILSSLKNLQTLILYSARPYGVVYLTLPKTPQLRELCILKGPSFHFKDDEENLILENLTTFLWLSDLCCNNEALMVRIPNVKKLGVRYEKPKRRDNMHPIDLLHTLSHLEQLEDIRFYGYQSLRYNRLVYIPKPYDFPPKLKKLKFSNTWMILGITMTILGRLPNLEVLQLKWNAFDDSETEWEQVEEGFPKLKVLVFQSQSLCRWKDSDFTFPSLECLVLKNSSLKSLPYESLSGCPCLKIIHLEGLCSDGVLESAKKIQNDGDGLLEVREENIYIMGAFLDL*
>itb13g03350.t1
MVGLHSRDFDLKWMKKILLSDGIPKRSVASIFGPPGVGKTTLCKKLYTDERVVSYFSIRAWVTIPQRYNVQQLLCHLLQSMRPPVNEIEMGSTVSQLKEQLHKHLKCKRYLIVLDDVPNTLVWDDIQQCFPNDSNGSRIFLTTLFSDVAKLGGLFSLLLPFLTDNESWDLFCHRFSHNQYMAPKFKEIAERLVEECKGLPRSIVTVADRLSKCNYTLKEWKRIEKELHSLGILHKDVQHLNPPDMIKENLKTLVCAMQIHLRHLKQGSRFCCQLSWSDALLRLSLLPSGFNKRECAINFRYLTSLSTVCEVL*
>itb13g01970.t1
MMVNDWTVKSPSFLCSGSPADDTEHQENAYQELLQILREAADQIELLKIVSREKDSFVSEREMGRVALTNLITKFEYYFLQPNPMVCLHDDDEAAIIKSLFEKLSSLQTFLQTESSCGKELEIKIRDFALKAEDDICSNILLAKHRAIRPNNKKIMKKILGGLNDYMCFRASSHRENNNNTSQELLQTLREAAEIAAELLMIINKEKRHCAEREMICNALTSLRQTIHEIEFLHDEPETKSFFGKLSSLQTFLQEESSGSGAMTKDLKTKIIDFALKAEHLQIQLSNFFQSKHTTSSQENASRGLHQDLQEATENATELLKIITKGKECHESAREMTSDALTIFMKKFDYYFLQSNPVVFLDDEAAKISFFEKLSSMQALLQDEESSAGGAIINDLKTEIINFVLKAEDDIDTQVNNLLQADDTEDYQQKASQLNQTLQGAAENAEGFLMVINSKKECNEIEEMACNALSSLMVTIQQGFHDDETVIKSLLEKISSFQAFLKKKSSGGGGMTDLEAKIKDFAIKAGDDIKVQINNFLQAKDTEYQEKFSISQELHQTVREAAESAAELLKIIINSKSNEVDEANETQPSNCLVKYDSKLLNAESDGSLLHFLKLEDRMVGRHHDCRVIKDQLLTSHYELPKIISIVGMVGIGKTTLARNVYEDPSIASHFDVRGWITIPHDYNKSQMLCNLLQSITPVEPNVIKKGSTPDELEMQVCKCLLGRKYLIVLDNILSNQALIDIRQCVPNDKGGSCILLTTSHYKQEYYHSNYIHHMALLDPKESWDVFCSILLIKKHLAPKFENIRNSVVEKCDGLPKLIVEVAKRLSKFNNIQQGWKKIEKELESLGFLDRNALMVTYNMLPRHLKVCFLYFGVFPKRNKVLVKKLIRLWIAEGFVKPLNHNELEDEAYMYLQELIDRSLLLIEDRSCNGKIKICRMHSALHSFCVGEAQKGGILCAVDTQQHSGLSLKAFANSCRWLSFYSHHFDYYVLFGTNIPRSIFFFHENPEMCVPLKLLRVLAFDTSIFLQRVPVHLRDLVFLRYLSVAQWYEGLDEVVSNNPNLQTLVVSRDGVPTVHLPSSIWKPPHLRHLELGNSYMVDPPSMVKESLQSLSCVWRSIHCKMEVFDKLPNIKKLKIFLKEDIEASHHPCGSSRNPIVLDYLDYLKELEKLTISVSVGCAVILKERSMFPSKLKKLRLSGINLSKRDLMVIGALPQLMVLELRNTFHGRVWDVYDRGFLNLRFLLVEDRKLKHWACDYDTFSFPFPKLEHLVLRFCCALEEIPYIFTDIPNLQLIVLEQCHSSLVTSAKWIQEEKLHYTNHILEIKIMGPEYDELQNTHTNVSTDDKFASLTLSQ*
>itb11g22190.t3
MGGIGKTTLAREVYKDPSITSYFYKKAWVTVSQEYDVEQMLQCFTDCVNPASNDIPHKQRNDNLKASVRKQSRKQRIHNLSGSLRKHLKDQRYLIVMDDIWSTTAWDSVQRCFPDDNNGSRILLTSRLREVAEYASSGNSPLNMPFLDADESWNLYCKVFGKTEFLPVFKLIGRDIVMKCKGLPLAITLVASLLSKTEAAVEKWNNVAENVSRYVIGDSNDACSKILYLSYNQLPHHLKACFLYFGVFPEDYEIHVKKLVRLWAAEGFLRAEDHCNMEELAMECLQDLIDRSLVFVSKQSYNGKMKKMLLIGKTECGSHLRKGSVN*
>itb10g01210.t1
MADAIISIVVDQLSIIIKDQIQDVRAALGVEKEIKNLSSKLNKIRAVLNDAERRSFNEEIVKLWVDEIKDFCYDVEDVVDEWNTRSRRQQIERSPEVAGRCSSFLPCCFHFKKIVMHGDIANKIKELDSRLDRITKEKDQFNFLAVASLHPDQELKRVSTPFDVDATEIQGRESDASGLISKLVEDNDNGPPVVISIVGAGGIGKTTLAQLVYGDEQIKAHFDERVWVCVSQPFDQIKIAKDIVHSISSENLSEQSLQVLLGKIQSTLSQKRFLLVLDDVWTEEDAMWAPFKNCLKVGLPGSRILVTSRSERVARMMASVYLHRVDLISDSDAWLLLSKIAFSGGRDDAYSKKLEEIGKQIAQKCKGLPLAVKVMGSLLRNKDTEEEWQTVLSQLDTKFSNVEGVETDLFPHLRLSYDDLTPQMKRCFSYCAVFPKDYRIDVDELIRIWMAQGYLTTTNGSDHNNQMEQKGREIFNNLAMRSLFQDFEKHRRDSNIIISCKMHDIVHDFAEFLTKTECYSVVWQEDKVKIENLRHLSWQKTGSPIDLASNYDVLGKLRTFFAKDLSPEQLTANMFNGLKSVRVLGLHSCMLPKLPKEIGNLIHLRYIDLSWSKIVELPDSICSLDNLQTLNLQECECLSRLPEGIGNLHKLRKIDLSWSKVDELPDSICCLDNLQTLNLRECNCLSRLPERIGKLRNLSEIDLRSEVEELPDSICSLDNLKILNLDGCECLSRLPERIGNLRNLSEIHLSKSKVEELPDSICSLDNLKILNLDGCEYLFRLPERIGNLRNLSEIHLSKSKVEELPDSICSLKSKVEELPDSICSLDNLKILNLDSICSLDNLKILNLEGCECLSRLPERIGNLRNLSEIDLSRTKVEELPDSLCSLDNLEYLGLDGCECLSRLPEDIGNLRHLSEIHLSWSKVEELPDSICSLDNLKILNLEECECLSRLPERIGNLRNLREIYLCRSKVEELPDSICSLDKLVTLFLEGCECLSRLPERIGNLRNLIEIDLSSCKVEELPDSICSLDNLKILDLGGCKCLSRLPGGIGNLHHLRDIDLSWSKVEELPDSIWSLNNLESLSLAGCECLSRLPEDIENLRHLSEIYLNWSKVEELPDSICSLDNLKYLDLDGCECLSRLPEDIGNLRHLSEIHLSRSKVEELPDSICSLDNLQTLNLRGCECLSRLPEEIGNLRNLSKIYLSMSKVEELPDSICSLDNLEILDLKGCECLSRLPDGVGNLHKLRLIDLRGCKVELPDSIYSLNNLKIRAGELGRDISESEYCSE*
>itb04g01330.t11
MACVVVLSLTRTLELEFLQPMPRPILQQNQLIPCNKDLVLSLHNKLGSLMELFDENKMDGVKAIKDLETKLRDVASRIEDEIELQVLHLYEEEIKREEEEEEEFRIFEEIFDIFDRSVDQAFHTQDNTGEESTHHCQSLNLHQTSTHHCPRLHQILHPLRGKSHPCLKFRRILHPALQHIDAITQELAKAKEEYQLFKHHLQPASIHVLPIPTHQGITVPDSSHTVSHTKEIMVGKQDEFESIKEMLIQHPSKQLEIVSIKGMGGIGKTTLAKKIYEHPSITSHFDKQAWTVASQHHSKRQMLLDLLGYKDNNADSSSNDDLALQFYQCLKLQRYLIVMDDVWSKEAWDAVKTCFPNDGNGSRVLLTTRLAEVANHTISKDEFSHQMQLLEQSESWQLFNEKACKSRGAEFETIGRPVVEKCKGLPLAIIVVAGLFSKLITLDEWKNTANALSSSSATTLDDVECSRILSLSYNHLSHNLKACFLYLGVFPEDHEINANDLARLWLAEGLVKAFENENFDVVANRYMQELMDRNLIILSKLSCCGRKIKRFRMHDLLHAFCMREAQNENLLHVVQSENSCYFSQKGFRWLSIQYEDFNMSMIQHYTLKRYRSFFIFLRGKSFSNFRNSNLLRVVFNYDIHVCHKYIVDIIHLRLLRVGNDIELSRTRGFLKSRCRESINLSRSWNLQTLRSGGKVTYRLVEGEKHSEFTQLHYIRCNGCFRGNPPNFVQKLYVIRADDCSKEYITDIPCLKKVRIVLEGRESNACIANLAYLEQLEGLWISEYWFQTHIPINNGIVLLKNVRKLTLDEMTFECEEMNILSKLPRLEVLKLNLVSCIGNEWEIQEEVIFWQLIALFILDSDLKHWKASSHNFPKLEHLYLCQCSRLREIPTDFAEISTLKSIELTACLPSAVESARKIQDEQGDYGNYTIIVTDKYTLHDLKSEEGLSDEEADFDKLLDTLSDVDDKLLFINSLYSLLG*
>itb04g01290.t1
MGGIGKTTLARQIYRDQKIASHFDMRAWGVASQHYNKRQMLLALLNSMGFAESSNDDLETKLYQRLKGQRYLVVIDDVWSNGAWNDVQRCFPDDGCGSRVLITTRLEEVANSTCSKKDDFYHKMSFLNQSESWELFCKKAYKAGDDKFEMIGKQIVEKCDGLPLAIVMASGVLSKLNTVDQWKDIADSLNSFATIIDEKCSTILSFSYNHLPPTLKACFLYLGVFPEDYEINTNDLAKLWAAEGLVKGDESLDVQVDKRIQELVDRSLIIESKRSCCGKKVKAFTMHDVLHAFCVEEAHKEKLLYTVLEHGSTSPDQEGFRWLTLRNTNFEWKGINILSSLPKLKVLKLFFFACVGEEWELEDEVFSQLIYLEINSIDLKQWKAGSHNFPELERLLLYRCKRLEEIPPDFGEIPNLKLIELKGCLTSVVDSAKQIETDQRDSGNDDMIVIEENAIQLKDELEADEDDFDEL*
>itb10g11090.t1
MTRYASRDNDSFYQMHPLDQSQSWDLFCHKTGTSHCANLETIARPIVEKCGGLPLAVVMVASVVSNFNVDPGEWENIAMTNIAEACSRIFSLDYNHLPYHLKACFLYLGVFSEGKIIYVKDLARLWASEGLIKECENQSLDEVAERCVQKLLGRNLIFESKRSYCGRKIKAFKMHGLQHAFCVRQAEKEKLLHVVAGNGFNFCLKGFRWLTIQSTDFDDNTSTLLHSASSITCRSIFCFSEAKSLHLKSFSVLRVFYFTDASMCKKIVDLVHLRYLPQVVRDFRIIKLSKAWNLQTLGVYADDGRNNLKKFRQQQTDSQSLSKLALKPCDCTIEFFLRSPYLEEVQITGERRSCNDCIDTLAFSRQLRVLHINANVWDYRTPQRISINNQIAGLKSLVELSFRSMNFEWKGINVLCQLPRLKVLRLLSSGIGKEWELSKENVFHSLIYFEIFSTHLKHWKASDINFPILQRLLLRDCFQLREIPDSFADIWTLKSIELTRCLPSAVNSAKQIREHLQDFGNDCVVIENIMKQYMQELTSDEDEAEES*
>itb15g23280.t1
MAFVVVTSLLGVVDQHFLQPNQFLTNILDDSQIAVSLSNKLRSLQAFLEESEIQTADEALDAKIRDVAVELEAKIESKLKEVYSSSSNGDRRGLHNTLQSVMKEIESLESRIEIHKQTLPVKEPSTPPSTEAEISVISASTHYNLAAGNEMIGCKDQLERISELLVDKQLSENREVIAVTGMGGIGKTTLARTVYEDPEIKNFFDISAWTVVSHQHNKKEILLRLLGCIVPLTSEIYKKDDGEIADQLRKSLMGQRYLIVLDDIWNTKAWDDIQGCFPDNMNASRILTTTRHDEVAKYVDSSGALGKYTHQMRFLKSDESWELFSLKVSGKKDFDLPEFTPIGKIIVEECQGLPLTIVVIAGLLAKLKESKQWKDVSDNVRSLDKVDPSKTCSKVLSLSYSYLPGHLKACYLYFGVFPEDSDILVGKLAKLWAAEGLLMSEKNMSLEEVSVFYLFDLISRSLVQVNMRSFDGNIKSCKLHDLLHEICVREALKENLMDAHNGSKSSCRWITCRKNQWPITQATHGNHVLDRIRSFMHFGKDLYLAKCRLEFPCLKLLRVLDLSLIKYWHGVPSGLEDLVHLRYLGLTTIGSLYNFQLLKLKNLQTLVVHSWREEDRLQLPINILDLPLLRHAHLSKRAALYLPNMVQERLQSLYWVKVANVNHETNFKRVPKLKELGIYIDDKLPHGALDSLVHLDRLEKLKFEVGRAERFSLPAALSPNLKTLSLRYTYLPWKQMDIIGKLPRLEVLKLKDFAFCGSKWNPSEEGFKNLKLFLIARSDLKHWNATSEHFPVLKRLVLKNCWDLVSIPNDFAGIYTLESIELESCYSSLVKFAEEIKEQLQDFGIDLLVRKLGIKEKMPEEESETEEEDSEGSDDVN*
>itb04g12140.t3
MACVAVNSLIRTLEIEFLQPEPRPIVQQMEIIPFNKDLIQSLHAKLGFLIQLFDEFRMDGVEAIKDLETKLRDVAFRVEDEIELHLVDLEAFRDLYENDLSYNLVDLFEGWDTEAKKAQHSHRLRDVLQQAIEDIDAIKEEVEKVMMEYKHVIAVQGRETTLDDVKMDGSGSSNHASHTEDIMVGKNNEFETIREMLIQHTSKQLEVVSIQGMGGIGKTTLARRVYEDPSVVSHFDKQIWVVVSQHHNKRQMLLDLLGSKNNSSDEDDLALQLYQSLKGQRYLVVMDDVWSIESWNDVKSCFPDDINGSRVLLTTRVAEVATCIGSNNDFSHQMQFLDQNESWDLFRKKACKSHGVEFETIGRPIVEKCKGLPLAIVVIAGLFSKLNTLDEWKSTANALISSSTSTLYDEECWRILSLSYSHLPHNLKACFLYLGVFPEDYEINANNLTRLWAAEGFVKAFKNESFEAVARRYINELMDRNLIVISRRSSCGRKIKAFRVHDLLHAFCVRECQNQSLLHVADESDSNFPQKGVRWISVSFDDFDISALHSLSKHCRSIFYFLELQAQPPDSINLEFFSLLRVLYVTHHQFHLPSPIVHIHLRYLWLIGALHNPHDSLFSNAWNLQTYSAYAPFRVLLHLKFPQLQYIQCDGFFGAFPKSVLQNLQVISGLQASFHCDQESLIKVPYLKKEAEV*
>itb11g22300.t1
MLQCLLSCVTGASGNGSQDQLAERMRKHLKGQRYLIVIDDIWNTTAWDSVQRCFPDDNNGSRILLTSRLKVIAEHTCSGNTLINMPFLEADESWNLYCKVFGKTGFFQVFEQIGRDIVEKCKGLPLAITLVASLLSKTEEKVEKWKNVAESVIGDSNEACSRVLYLSYNQLPHHLKACFLYFGIFEEDYEISVKKLVRLWAAEGFLSAVKHVNMEKVAMECLQNLVDRSLVIVSKQSYNGEMKTIKIHDLLRDLCLKEAERDYSDLLYILVSASGMIRDLMDR*
>itb04g09690.t1
MEISCEAESSQFESFPRKALAVEENTIVGVDDDILEIKARLCGSPSSKLQVVALVGMGGIGKTALARKVYEDPLVMHHFYLRAWITVSRQHRVGEMLLGLLRCVCPSSDEIYKKSEQQLAEELRRRLIGHKYLIVMDDVWSSEAWDDVKRCFPDDRNGSRIILTSRVMAVGVHAQPASPPHCLRPLDLHQSWELISQKVFGKTACPSGLEEIGKKIAERCGGLPLAIVVVAGSLAKVSKTRTSWSNFAKMVGSAANEQDKQKCLDILALSYHYLPCHLKPCFLYMGAFPEDYEIPAWTLIRLWIAEGFLPPETKLKSPEEVAEHCLEDLVSRSLVMVAKRRSDGGVKTCVIHDLLRELSLQEGEKENFMYVKKEHSTIYSAYAYNEQRLSFTSGVDIISSKIDTSWKDICSFPNIYQSTPVTSSFLSFGTIGMPTQSETIFLTSAFRLLRVLHLVGHTFIHFPVEITQLIHLKYLALSYRPEFPLSLSKLVNLQTLVLETSGVLILPTEMWEMEQLRHLHLKNTSFWPSHPMTSTKALSNLQTLCFIDLNSCTREVFISISNLKKLGITGSGFCTGVGETKWELYLEHWIRPQQLNGCLTNLLYLKRLETLKFCSILVKNFPCSDAFPPNLKKLSITMCFLVPKSVTTFSKLPNLEILKLKDVNFERYVFELSEQVFKTLKFLLIQSSTLKLWEVANSYHFPKLERLVLKHCFSLKEIPNEIGDIPTLEFMELHHSPAVEQCARRIEDEQRELGNDSFKVYINRSVTS*
>itb15g22850.t2
MTSEISNKDETQLRDELRKRLMEHKYLIVLDDVWTTSAWDAIKVCIPDKDDGSKIMITTRIYEVARFVSERPHNMKSQTPYKSLELFSRKVFREGCLCTPELEKLGCEIVNCCGGLPLAILVIAGLLSTVKGSLEIWTDVVDALRGMDSSLYKFQLLKLKNLQTLIVCSWMEEYPLQLQSNILDLPQLRHLHLQKRCSQYLPSKDRKNLQTLYWLKVTSADRNPNFKMVPNLKELGIYVEGELLSGCLESLVHLPLLEKLKFRIGRVDRFCLPTGFPSKLKKLTLCSTYLPWEEMGVIGNLSNLEVLKLKDFAFCGPKWEPIEGEFKRLKVLLIARSDLKQWELNVYHFPILERLILSSKEESVKSSKKESLKSSKEESVKSSKEESGGSTKELSVGSTEELSFGSSDQERLKPRRSVRKYVKKKVSKLLNALK*
>itb07g21670.t3
MASSSSSRPYSGFDVFLSFRGETRTSFSDHLYTSLSDAGVPTFRDKEGIREGNDISDELKQAIEGCEVSVVVFSKNYAQSRWCLNELLKMMECQQKGAQKILPIFYHVTPEEVRKQTGEFGIALNQHIERFGEEIVNGWKAALTNVANLAGYHITEDRYESGIIKIITQRVLMELNHAYMDIAKYPVGTDSRVKDIENLLQSPTNDGVKMIGIFGMGGVGKTTLAKVIYNRNFRRFDGSCFIANIGSEVSGGALARIQEKLVGLKRKMHEIENADHGITLIQRVLSSTKVLIVLDDINSRKQLDSLARQRNWFGPDSIIIITTRDVQLLSNLREHEKYEVNMLSFNESLQLLSLHALDVSVPNKEYSELSETIARYTKGLPLALEVIGSRLHRKPVQGWTYYAEKLKKMPPGDVQKILKISYDALDDDHAKNIFLDIACFFIGDDKNNTVKILEACNFVSAEGIEILRERCLLKINKSGNFEMHDLIRDMGREIVRMESPREPGKRSRLVDPKDIIDVLRGKKGTDAIEGMIVNSNMLKDEPFSTEAFAGMKNLRILILDGLHLRGSLEYLSHELRLFRLRNCHFSCSQWLSDSFLGKLWNLVELDMSRSNIKEFQPDMKHLTCLKILKLDDCEVEKTPDFTGAHSLEKVFFRSCSKLVEVHHSIGSLNKLLVLDFNSCSALKVLPAELGNLEKLSELNVRVTAIRNMPAPLRGLRNLKNLDLSLLRSTRTTRGHAGLLPPSVAELRSLERLSTHSTILYEIDLPVGLGSLTSLTNLHLSGCFYIQDLPFSLRDLSNLKNLNLDDWQNLRVLKDLPPTLESLSAGNCVSLEKIADISTLQRLQKLNIPNCKNLAPIPGLETLENLQLLEIRNCSRLTPVENWFQARSEGGSEDGSEGDSVKFRLEGSGVGYLACRVPTLLGPKFIRTDNPAIIEGPLEGLRISVSSTTTDRWVEFKDEYNYSKSAFTGYKIDFKVPRITGERLEVYAEFTPSELTLCLFEIQRNRDGEWRFFPSTRGWLPSAWGYLQQGDDEPTTSHREKRLKLLQVDEPTTSHRENRPKLLRVENLSTSITRGFRPKEYCCWLEEGKRPNLALGGKRIVGQRPSRPSEVKSSILTAN*
>itb15g22980.t1
MRSVFTILKKSNIHKFQKYVENPVLKLHVIPLVGEGGIGKTTLAKRVYRHPITIASFQIRAWVVLSELPNVKEILIGLLRCIISPITSEIYNLDEAQIAEQLCTSLMGKKYLIFLDDIWTTAAWDAIQGYFPENFNGSRILVTTRFTKVAKYLSADSYHVKYQTFDNLWELFSMKVFGQSQHVPKEYELIGKHIVLGCRGLPLAVVVIAGLLATIEKSIEIWRDVKETLDRVDNDKRISQILSLSYNYLPPHLKPCFHYFGVFPEDNVISVKRLINLWVAEEF*
>itb04g01330.t1
MACVVVLSLTRTLELEFLQPMPRPILQQNQLIPCNKDLVLSLHNKLGSLMELFDENKMDGVKAIKDLETKLRDVASRIEDEIELQVLHLYEEEIKREEEEEEEFRIFEEIFDIFDRSVDQAFHTQDNTGEESTHHCQSLNLHQTSTHHCPRLHQILHPLRGKSHPCLKFRRILHPALQHIDAITQELAKAKEEYQLFKHHLQPASIHVLPIPTHQGITVPDSSHTVSHTKEIMVGKQDEFESIKEMLIQHPSKQLEIVSIKGMGGIGKTTLAKKIYEHPSITSHFDKQAWTVASQHHSKRQMLLDLLGYKDNNADSSSNDDLALQFYQCLKLQRYLIVMDDVWSKEAWDAVKTCFPNDGNGSRVLLTTRLAEVANHTISKDEFSHQMQLLEQSESWQLFNEKACKSRGAEFETIGRPVVEKCKGLPLAIIVVAGLFSKLITLDEWKNTANALSSSSATTLDDVECSRILSLSYNHLSHNLKACFLYLGVFPEDHEINANDLARLWLAEGLVKAFENENFDVVANRYMQELMDRNLIILSKLSCCGRKIKRFRMHDLLHAFCMREAQNENLLHVVQSENSCYFSQKGFRWLSIQYEDFNMSMIQHYTLKRYRSFFIFLRGKSFSNFRNSNLLRVVFNYDIHVCHKYIVDIIHLRLLRVGNDIELSRTRGFLKSRCRESINLSRSWNLQTLRSGGKVTYRLVEGEKHSEFTQLHYIRCNGCFRGNPPNFVQKLYVIRADDCSKEYITDIPCLKKVRIVLEGRESNACIANLAYLEQLEGLWISEYWFQTHIPINNGIVLLKNVRKLTLDEMTFECEEMNILSKLPRLEVLKLNLVSCIGNEWEIQEEVIFWQLIALFILDSDLKHWKASSHNFPKLEHLYLCQCSRLREIPTDFAEISTLKSIELTACLPSAVESARKIQDEQGDYGNYTIIVTDKYTLHDLKSEEGLSDEEADFDKLLDTLSDVDDKLLFINSLYSLLG*
>itb13g02270.t1
MAYVALTSLKTTIELHFLQPIPRVSFPDDDQTPPIYSFYENLSSLQAFLENKSSVGGGAAIKHFETILRDFALKVEDEIEMQVSNFVVAKAKDDDTVHQEAAFQQLCQILQQALEKTTDVVEIINSLKRQNDDLTYLQRIIDHHIKSSSIQSNARREVYDQIPTLFKSLIQTLSSLRHYIIGAPAAAIRIDFETKIHDLAVDDIKIQLSSFLLAKDTVHEEEAFQEWCQTLQQGEEMRVELINKEKERQKTCGCCDDLINLLRRLMDHGYLRPSSSTTPSAWVPDDLQTQLESLHQNLFALQEFVLKSKFGGSRAEIQIRHFVIKAKEDIKTQFRNFCVAKEEHRLPNQASEQLFQTLHQVAENAAQLLSTIHNTRSNDPKLEEGRIMVGRQNDVSFIKNRLFSRFHGVNVVPIIGMPGIGKTTLARKILKDQSIALNFQVRGWATVTQNYNKTKVLRDLLQSISPNHEIIKKVPLCEQVRECLKGKRYLIVLDDIWSTQHWDELQYFYSNSAVNGSCILLTTRFYGVADHACTIKGTHHVMSLLNPNESWDLFCTIFPLQRYRAPSFGKFRSDMFHVVEICEGLPQSIVVVAKRLSECKTNIQHELKKIEKEIELLGILDYSALILMYNQLPEYLKGCFLYLGVFPKRSEIQVKILLRLWIAEGFVKPSENKELERIAYCYLKDLINTSLVLISKQTLDGKIKTCRVHSVMHNICFREAQKEGILCAVNTRLLPRWSLNAFANSCRWLSLCKHSFDYYVLFSLNNPRSIFFFQENTEIFVSFKLLRVLAFVPSSFFQRVPMHVGDLVFLRYLSVTQWFEGLSDVLSRNVNLQTLIVSGSDNESQVGAPTLHLPSTIWESPQLRHIELDTSYTVNPPSMVKENLQTLSWVAPAPTHCKKTVYSNFPNIKILKIFYKVDLEASQISGSSSNCFILDKLDYLGRLKSLTISVSVGCIVSLPEKCIFPLQLKKLKLSDTNLSGRDLTVIGMLQWLEVLKLENALHEKVWKVAEGGFYRLRLLVLKDKKLERLEAYTDSFPCLEHLVLKCCECLEEISSSFGEIFCFKSIEMDRFSHRPSIVASARDIQEKLKKNFGKENFEIKIQGQGQGPEECVEDVEKANSEIKMEEGESSAGGRW*
>itb15g19110.t1
MQTTRNTNHHHLVNNLTVGVPFQPTSNVEDNAMVGHSEELDEVKYHLLHDTLKERQVMAMVVHNKAQALYDLCRCIMPMSNTFNNKMEGDLEVQLRQSLLGQRYLIVVDDIWTTEAWDDIQRCFPNDENGSRILMTTRDREIAQYANSGEYCYNMRFLNPFEGWDLFYQKFLAKEFLNNEFETIGRNIVQKCQGLPLTIVVLAGLLSTINRWLSLKVAIPAFHLVIASTKCRSILCFNMASNCDREWYLHANSFKKLRVLDLSKIKFASGMPQDITDIVFLRYLALASSKLLNHIPLWKNWNLQTLIISEDDNGSRKLPHGIWELPQLRHLELYHQVSIDLPKVIQENLQTLYWLFASECTMEVFLRIPNVKQLGIIAGDEEALPQGLINNLSCLSHLEKLRVQGSYHPLHLGPQATIYLPTKP*
>itb10g01240.t1
MGDAIVSGVVTSVVEQVITIIKDQVVQELRAALGVEKEIKNLSSKLNKIRAVLNDAERRSFKEESVKLWVEEIKNLCYDVEDVVDEWSTKTRRQQMERSSQVAGNCSFFLPSCFHFKRIVMHRDIAKKIKELDSRLDRITREKDQFNFLAVANTSASLHPDHKSKPVSTPFDVDATEIQGRESDASGLISKLLENNNNNNGSPVVISIVGAGGIGKTTLAQLVYGHQQIKTHFDERVWVCVSHPFDQIKIAKAIVESTTKSSTDLSQLPMLLEKIQSTLSQERFLLVLDDVWTEEDAMWAPLDDVWTEEDAMWAPFNDVWTEEDAMWAPFKNCLKVGLPGWAPFKNCLKVGLPGSRILVTSRSERVARMMASVYLHQVDLISDSDAWLLLSKIAFSEGRDDAYSKKLEEIGKQIAQKCKGLPLAVKVMGSLLRNKDTEDKVMGSLLRNKDTEEEWQTVLSQLDTKFSNVEGVETDLFPHLRLSYDDLTPQMKRCFSYCAVFPKDYRIDVDELAVFPKDYRIDVDELIRIWMAQGYLTTTNGSDHNNQMEQKGREIFNNLAMRSLFQDFMKHRWVSNIIISCKIHDIVHDFAEFLAKNECYSVVWQEDKVKIENLRHLSLQKTRRPMDLASNYGVLGKLRTFIAKDLSPEQLTANMFNGLKSVRVLGLHNCMLSKLPKEIGNLFHLRYIDLRWSNVKELPDSICSLDNLQTLNLQGCICLSRLPEGIGNLHHLSVIDLSRTNVEELPDSICSLDNLQTLNLQGCMCLSRLPEGIGNLHHLSKIDLSSSKVEELPDSICSLDNLQTLNLQVCKCLSRLPEGIGNLHKLRKIDLHWSKVEELPDSICSLDNLEILNLQGCECLSRLPEGNLQGCECLSRLPEGIGNLHKLLSRLPEGIGNLHKLWKIDLSRTKVEELPDSICSLDNLEILNLQGCECLSRLPEGIGNLHKLRKIDLSRSKVEELPDSICSLDNLEYLNLQRCECLSRLPEGIGNLHKLRKIDLSRTKVEELPDSICSLDNLEILNLQGCECLSRLPEGIGNLHKLRKIDLSRTKVEELPDSICSLDNLEILNLQGCECLSRLPEGIGNLHKLRKIDLSRTKVEELPDSICSLDNLEILNLQGCECLSRLPEGIGNLHKLRKIDLSRTKVEELPDSICSLDNLEILNLQGCECLSRLPEGIGNLHKLRKIDLSRTKVEELPDSICSLDNLEILNLQGCECLSRLPEGIGNLHKLRKIDLSRTKVEELPDSICSLDNLEILNLQGYECLSRLPEGIGNLHKLREIDLSRSKVEELPDSICSLDSLETLDLKGCECLSRLPEGIGNLHKLRKIDLSRTKVEELPDSICSLDNLEILNLQGCECLSRLPEGIGNLHKLREIDLSWSKLEELPDSICSLDSLQTLNLEGCECLSRLPEGIGNLRHLSKIDLSLSKLEELPDSICSLDSLETLDLKGCECLSRLPEGIGNLRHLSEIDLSRTKVEELPDSICSLDNLQILNLRGCECLSRLPEGIGNLCYLIEIDLSRSKVEELPDSICSLANLKILDLEGCECLSRLPEGIGNLHKLRKIDLSRTKVEELPEKIDLSRTKVEELPDSICSLGTKVEELPDSICSLDTKVEELPDSICSLDSLETLDLKGCECLSRLPEGIGNLRHLSKIDLSLSKLEELPDSICSLDSLETLDLKGCECLSRLPEGIGNLHQLRLIDLRGCKVELPDSIYSLSKLKIRVGELGSDLSESEYCSE*
>itb04g12150.t1
MACVAVNSLIRTLELEFLQPEPRPILQQMEIIPFNKDLIQSLHAKLGFLIQLFDESRMDDVKAIKDLETKLRDVAFGVEDEIELHVVDLEAFRDLYESELFRGADEEMGEGDTEAKKTQHSHRLSHVLQQGIEDIDAIKEEVEKVMMEYKHVIAMQGSRETTLDDEVIPKSDDELVKMDGSGSSTHASHTEDIMVGKNNEFDTIMKMLIQHPSKQREVVSIQGMGGIGKTTLARRVYEDSSTVSHFDRRLWVVVSQHHNKRQMLLGLLGSRDNVNSSSYEDLALQLYQSLKGQRYLVVMDDMWSRESWNDVNSCFPDDINGSRVLLTTRVTEVATCIGSNNNYFSHQMKFLDPSESWELFHKKACKSQGVEFETIGRPIVEKCKGLPLTIVVVAGLFSKLNTLDEWKNTANALISSSTSTLDDEECWRILSLSYSHLPHNLKACFLYLGVFPEDYKIKANNLGRLWAAEGLVKAFKNESPEAVAESDVSQANSG*
>itb09g29380.t1
MSSTQLKEFVKEILLGRRYIIVFDDIWGINAWMEIKCVLSKQAFGSRVVITTRNSEIGAQACHDTRGVVYSLKHLSPENSWNLFCRKTFLCDSCPQHLVNITINILKRCCGLPLAIVVIAGVLATKNEDIEEWERFQQSLNIQLVEGNGMMKNMKNILSLSYYDLPYYLKYCFLYLCVFPDDFLFPKMQLIRLWIAEGFVKENNQQVKEEVAETYLDELLHRNLIQIQIGCETKVDESTNSMGFRVHDILCEIVLSNYNPLKVLELRGAQLEEISEQVFNLFQLKYLNLRDTKLRSVPKSIGRLQNLETLDLSSETRDQIGYWAVKIVTGVPEAIPVIGSPLVELLRGAEVSKLGKLRHLLCYSYSLRRCYPRSLYEIPSFNAQFKVGEFLFLQKLCHIQSNGTTGVKVVSEIGKLTQLKKLGVTKLRQEDGIELCSSLKKLTNLYSLDLCLASEDEILDIKLDLPLRLRQLKLIGRLKRAPQCLSSLVGLTTLLLGWSKLSEDPLLLLQDLPMLRHLNLIESYEGEGLCFKAEKFSKLKFLGIYGFAALKWIIMEEGSLRHLEDF*
>itb14g04090.t1
MVIAGILSKAEMKVEDWENVAKDVALSSTLYEEQNCEKILLLSYNHLPENLKTCFLYLGVFPEDYEISARTLVGHRAAWNFVKDEALIANKKEEVAWQKLQDLIDRNLISVEKRGWSGRIKTCKIHDLTREMCLRLAKGKNILHAIDDKFQVGQSSKEISQENGNFWDAKHPIDLVHTLSHFKQLENIKFYGTKSLKKIALVPKPYDFPPKLKKLKFSVTMMKLEIMTILGRLPNLQVLQLEKDAFDDSETEWEQVEEGFPKLEVLVFKDQTLCRWIDCSFSFPRLECLVLKSCRSLESLPYDCLSGCPCLKLIELERFKSIISADLKQSSIHTAS*
>itb09g23380.t1
MEMTVDQTLRRVLEYVEQLMEMTKNADHLQIRDLMEPPSSSSGGQSPLKRSPKLEDAIMVGHAKEFDEFKGQLLRSSNEQRQVMGLVGMGGIGKTTFARRIYDESAVKSYFDCCGWATMSQDLNNRQVLLDLCRSVMPMRDDLNTKNDGELAEQLQKSLKGRRYLIIVDDIWSTEAWDNVQRCFPENNTSSRILLTTRLQDVASYACSSKSFIYEMRFLNCDESWNLFCQKLLIKESLNKGFETIGRKIVENCRGLPLTVVVLAGHLSANMAVDEWKSVESTLNSLVNFDLPQQFSRILSLSYNNLPCHLKCCFLYLGAFPEDSEIEIKKVVRLWIAEGFIKEVSQKTLEESGEEYLEDLMNRSLIMKSGRSSNTGKVESCKMHDLLHDLCASKAKKQKLLCTREGSELRHHNKFVRSDGNRWLSLKIASHLYQFSIALNKSRSILCFDMGEWNDADWFLNSLASSAKMTTNSFKMLRVMDLTVLDYNGSIPSDIIEVVLLRYLALTSNRLLTSIPLWKNRNLQTLIICEDINGVRQLPRGIWELPQLRHLELYHQLIPMCTPKVVQLNLQTVYWLKSFQCTKQVFLRIPNVKELGIIAQGCRCHRCLDDLNCLKKLEKLKVQGAYCPIKLRPYTFPQNLKEITFAKTLMPWEAMNVISMLPKLEVLKLKNHACVGQEWKLTVERGFPELKLLLISFMDLKHWLLADDIDDHPFQKLERLVLRNCFEMKEMPSWIENLSINLKSVQLEQCHASLVSSARMIEEEQRECYGEEYGFQILEFHSTQSEDLAEKDEDEKNSHSADEEMEENEKSINDAEGIEGKQQEIDEAFEEQKYEEDLTRGIVCVVQSLRIEARSLGISWVDDPRYWTWTQNSGYEVAELLRVCWLDIRGTVDTRRLHKMTCYSAYLLYKTKPGHYGIGPARSSLRYVNDNNSNSENQVFLAGMRSYVDSNDEWLEIMLGEFNVRDGNEGVVEIRLWNTENWKSGLVIKAIEVRPK*
>itb09g25990.t1
MGGLGKTTLARRVYKEKAVVNHFHKRAWCTVSQEYDCKDLLNKIYNQVCSKVAETEIDSVAEKLRKSLMGLRYLIMLDDIWSVKVWEELNIVFPSCDNGSRIILTSRQESVVSDAKLICLPFFTIDESWKLLEVKLFKGKGCPKELENVGREISNKCKELPLTVGLIAGLLEKVTKNFLRKLPCLEQLVLGNCRRLKQMPSSFDDVSTLKRIIAFNCNHSVGSWLDNIKKSAWDIGNEQLGVEERLCK*
>itb06g18980.t1
MAEAAVELLVVSITYLLNRPGFLIGGVRQEISKIKLELESMRCFIKDAEKCKNEIEGVSVWAVQVRDIVFEAEDVIDEFLYHVDGMKKSGFKAFLLRMLKLPEELWITHKTAVELKKIKGEIKDIAKRSKRYDLSHIVSSSEPSSHSRSHAQNISDSAFFIGSDEIVGLDSETDELLTWLEGEEEHRIVISVVGMGGSGKTTLVSKTYTSRTIKRNFNCCAWVSVSRHYTIEDLLRRMITEFFNDKDEPVPKKMNSMDYKHLVETLVKFLEQKRYVVVLDDVWNINFWRQVCVALPDNKNRSRVIITTRKEDIASYPYGAGCRVFHSQPLSKSDAWALFCRKAFCNEHNCNCPEELEGIGHTLVEKCEGLPLAIVALGGLMGSKDPSERKWREVYNALSWHISNNPLLDEVKTIFLLSFNDLPYYLKNCFLYCCLFPMGRWVGAGRLMRMWMAEGFLEERRGLIPEEVGKIYLKELISRSLLQVTKRHSYLRPKMCKLHDLMWELAHSLSEQENFLSICDPENLEGEIRARRLSVHASDGTFRMGGDMKNVRSFSAFDVKETLDDLLPRFRLLRVLELPDAQIQHLPDVIGNLFNLRYLGLSGTLIKELPKSVGRLRNLYTLDIRRTNVKALPQEIDKLFYLRHLLLYQEIEKECFTYTKGMRVPATICKIKNLQVVNCIEANADIIKGIGKMSQLVRIGLTNVRETDKKALCASIEKLKFLRQLLLMVAEENESLPIDHLSSTPTNFRKLTLVGKLKDVPHWFPSLRNIIHLHLHWSRLTEDPVPYLCELQCLEHLTLVNAYSSGKEQLFFSSGFLKLEDLHLAVFPDLVEIVFSNGVMPRLECLNIHSCPKLNKVPQGIEYLTRLEELDLKGVSGEFIQRIGGDGIDRPKIRHIPSIKYRTETESCHL*
>itb15g22940.t1
MHNGWFFEYKVAGIYDEYEIKSKLGLVYSEAKCEHLLRTLKEMVREIEDVEEGFLMIKEGIDEGVWDTYQSALELENEVIVGFHIDIKTIVNRLCYSHFMRSVFTILRKTNIHKFRKYVENPVLKLQVMPLVGEGGIGKTTLAKRVYGHPTTIASFDIRARVVLSQVPNLKEILIGLLSCILHITSEIYTLDDAQIGEQLCTSLMGKKYLIFLDDIWTTAAWDAIKGYFPENFSGSRILVTTRFTKVAKYLSADLYHVKYQTLENRWELFYGKVFRQSQFVDYEDKLSKLRIAERIVYGCSGLPLEVVVIAGLLAVNKESVEIWRDVEDTLDGVDRYDNEDRISKILSLSYNYLPPHLKPCFHYFGVFPEDNVIPVKKLINLWVAEGFLMPLENMSLEEVAESYLHDLINRGLVQINELSIDGRVNSCKVHDRVLEVCVRQAINGNALCIINDNHDPNASHWLSCQTSHWPITQASYGNFSPYKIFSVLSFGKDVYHTKCRLVYPCLKLLRVLDLSFVKWSRGMPSEITDLVHLRYLALSTIGSLYKLRFFKLKNLLTLIVTSWMEKCPLKLPCDILGLPQLRHLHVDKRCSQYLPCLVKNNLQTLYWLKVASSDEKPNFGMLPNLIELGICIEGQLANSHLGSLVHLHLLEKLKFEVRRVERFCLPTGFPPNLKKLTLRYTYLPWKEMDTIGKLPHLEVLKLKDFAFCGPTWKPSEQGFRELKALLISRSNLKHWDASSNHFPVLELLVLRYCWELKQIPINFENIGTLKLIVLEEENVESVKSFEEESEKSSEEESVGRYKELSVGSSDQESLKARKRVMKNLKKCQNP*
>itb13g05500.t1
MESSGDAVRVRDLEIEIRDFALKAEDHIEIQLSNFLLAQHTGIRPKKKMKIPGQPSDDYMCFRATYELLHQTLGEAATNATDLLKILTREKESCVSEKEMASVALINLIPKLRYHFLQPFPTVYLGDEAESFLWKLNSLQRNSNGGAAAIKIRNFALETESDIEIQLSDFLLAKHTQHEGEVSQRLRQTLREAAKIAAEFLNIIFKEEQHERERETTFAALTSLMETIDDDKAGIKSTLLENLSSLQLFLRQQLSGGCATTKDKDLETEIRNFALKAKHDIEIQLNNFSQEKDSRGLHQTLQEATSKATKLLNILTKQEENGRELASDALNTFMTKFYYDFLHPNPIVPLDNRAAMTSFFQNLSSLQDHLESSGAATINDLETEIRSFVLTAGDDIETQVKNLVQAKDDTDYQQKTSQLNQTVQEAAGRAAKLLKIINSRSNEVDEANETQPSNTWLKHAASKSANVEFDGSLHRFLKPEGRMVGRHHDCRVINDQLFSSRHHDCRVIKDQLFASRHHYFRLIKDQLFSSRNKRKIISIVGMVGIGKTTLARNVYEDPSVASHFDVRGWVTMAQDNNKSGMLSQLLQSITPEEPNVIKKGSTPHELEMQVRKCLRGRKYLIVLDNIMSNKAMTCIRQCVRQCVPDDIDGSCILLTTRHFNRYDYWNSYIHYMTLLGPKESWELFCNILSIEEHLAPKFEKIRTHVVEKCDGLPQLIVEVAKRLSKCNNIQQGWKKIEKELESLGILDRNSITVSYNILPHHLKVCFLYFGVFPKRKKILVKMLIRSWIGEGFVKPEPLNHNELEDEAYKCLQELTDRSLLLIEDQSSEGKIKSCRMHSALHSFCVGETQKEGILCTINTQQHPRLPLKEFANSCRWLSFYSHSFDYYVLFGTNIPRSIFFFHKNPKMFVPLKLLKVLAFDSSISLQRVPMQLGDLVFLRYLSITQWFLDLDDVVSNNPNLETLVVSGNGAPTVHLPSSIWKPPHLRHLELGNSYLVDPPSADKKNLQTLCWVVRPLHCRKKVYSKFPNIKNLKIFLKDDIEPNHIGGCCSNPIILDHFDYFKWLKKLSISVSFGCNVALPELARFPSGLKKLKLSGTNISEGDLNVIAKLPNLMVLKLENAFHGIVWEVAQKGFCNLRYLLIEAKELKQWVVSSSDDFINLRHLVLRSCNCLEQMPKDFIGYQLESIELEGCLSSLVASAKQLQQKRISMDFSSLNGNLEIKTLHCKSPKSIKLNLQSIKLDCVALLLLLLLSRFETAKLKWETPFLRSQSLLVSSIEDLECKQGSEESLKRFTCDLENGFYGKAWKSCFGVQQKF*
>itb07g02730.t1
MASTSSSVTAWRSTQGWTYDVFLNFRGPDIRKTFIDFLYESLVRKGIRTFQDDNRLEKGDCITPSLIKGIEESQFFITVFSKGYASSKWCLEELATIMELQEKFRRQTVVPVFYDVEPTDVRNQKGSFEDWFKTSFLKDEKEEMVRRWKEALKRAGSLKGYHLQKDYNGFEAKCAENVAADIHARLNQATLAYEENLVGLESRVNNICKWLRWASDNDDDDVRFIGICGMEGIGKTTIATTVFNRFSINFDGACFLADVRQNNVTELQKTLITKILKEKSGVEISNVQDGMGKIRTRLQGKKVLIVLDDVDDQLEQLDKLARGDWFGRGSRVIITTRNAGVLRSHGVDKKYIYQVDTLEDQKAIQLFSFYAFKKKPKTGMEQLCGSAVRYCGGLPLALKVLGSSLCGLEAAEWERALKQLKDTSIDDIKKTLEISFDRLNSKNKKIFLNIAFFSAPRRKTCKRGV*
>itb13g02190.t1
MASVVLASLKATMEFEIQQPSPRVLPDDLIQMGSLIQHLSTLQAFMKKFHIKAFEDAKIKSVENQIKHVSLKAEDKIEIQLRNVLLAVGEKRKEDARREIHGILEEIRKDIDKLLETVKQHDSSLADCSQFLPDQDTIPLTPRKEEMVGNREELEQIIKQLKCKTEERQIISISGMGGIGKTTLARTIYDDPVTNHFDVRAWTTMSQQYEGKQTLIALLRCITTLTPEEIKTSTKEDLADRLQKLLKGRRYLIVVDDVWSVEAWDDIKRCFPNEINNKGSILLLTTRDKKVAKYTHSGNSPYGLKLLNEVDSWVLFSRNLDFEIRFPKSLGYEDVGKKIAKQCQGLPLSIVVVVGILLSKGSLGEWEKIREELALILTVDEQCTKIPALSYKHLPLHLKPCFLHLGVFPEDSEMPAKKLVRLWIAEGFVKVGNGKALKDMKKALDEMEKTVVEDMDNTLVMDKALQGMDNTLKDMGRALEDTALEYLQALISKSLILIRNQSSNGEVKTCRMHDLLHDFCVNKAEDENLLYAGSMRRFRTVKNLNDGGSTSNDDGSKSNDGGSTSNDDGSKRNDDGSKSNDESTSNGGSVKHEGFRWLSFWPNYGNVYICYNLDKSRSLSFLHRDAIPTLIGQCLPSNLLRVLDLIELPPLSNEIFMSLRDLVLLRYMDIALDDCLSPEELVDVVSKTQNLQTLIISQNGTGFSDMCLPSKLLKSPQLRHVEVSYALSVDPPRKVKEALHTLYWLSLDHCTKEVFSRIPNVKKLGIICGSKPSPKAIEPANLENLESLVDKLETLMIAFRKGSPTGLQSLKSLPLNLNIKKLKLKRTCLPWSEINLIGMLPNLEVLKLKEVSDGPDWEPTEGNFSKLKFLYLEAEKLESWEVDGGDQFRCLKHLVLKKCTKLKAIPTGFEDVNTLESIELLNCPLPVKESAREISDNRETYGSKPINIRHVDQIQEVDDDEDADDSSE*
>itb12g05680.t2
MAVELVGGAALSLAFDKFSSALVSNSRKIAEFSSHVDTLKSTISEIKPIVEDIEELDRLTQARRYETDMLIKRLDDCEALIDKCSKLKPHDLRSLWKKFRYSRKMEKLEKSLSRFFKYSVPMMNLRDNKQIMAKMNVVDDKIDTLLRHRQNSESSSGGPTAIVTPSAFSGWSDAPAVLDVVVGLDVPLQELKKMVLKVEDDESVLVISAPGGCGKTTLAKMLCHDLEITAKYKHISFVTVSRTPNLRNIVQKIFNKLNNGLVPHFQSNEDAINQLQHLLHRHLVSDLKLLVLDDVWPEIPESLSVLQKLIFSVPKYKVLVTTRFECPRFKYTYKLQLLPDNDAMVLFCNYAFEGGKCSVQSNLVDKVVKSCGGFPLALKVVGRSLYGQHKCNWINIFKKQSKGQILFTSDRDLLDCLQPSIDALDENSKECYKDLGVFLEDQRIPAAVLLDIWVELYNLDEDGFETYDILFKLAARNLVDLAFRRKDDPATVGFSNVVDYVRQHDVLRELAIHQSANEAIENRRRLNIGDDLSVQQLKQTRLLLQAHMLSISTDEALFPSVHDLQFPNLEVLLLNIQTSSYTLPKFLEKSSHLKVLVITNSGFFPIMFSNSTLLGHLHNLKRIRLERISFSSICQSTFKLGNLQKMSLVMCEIGDAFQDCVVRMPNLLEINIEYCDDLVVLPVAICDLVHLKRLIIRYCQRLVDIPEELGNLENLEVLMLHSCSSLTRLPDSIERLCKLNFLDIFDCVDLDRIPLTIGKLCSLKTIFMGGHQGLNELPHTVLDLVQLESVICDEETTCLWENYEDSLKNLRVSIVKDEMNLNWLHKYSMQR*
>itb15g11220.t1
MIFEDQCITNENFEEYIWVHVSQGFDRKQKFIDILCQITSSTKDISMMTEEGLAREICELLKNQKYFVVLDDVRKKEDWDSFKVVFPTNLKGSRVLVTSPYGNVVDSNWKSHNLEKLSNEKGWLLLKNNAFGTEGYSDEVLEKVGKEVANRCNGLPLALVAVAGILRQRRNIVDWQRVAENPFLEINQEGQIYRNRVKMTYNDLPDEKLKNCFLYFACFPIGHEIVVWKLIRLWIAEELIPTIDEQGYALEAEVEAEKYLNDLVDRNLVMVKKRRVNGQIKTCSIHNTLHEFCKSEGARINLFHVMDEGQRLDENTSSTPHVNISSTRRLCFHSFTQKKCDVLINSYNQKGRSLCPFGKHIRSLLLFPSQNSETFVFTTKDLATIPKAFPLLRVLNIEFSIEFADDKFKTDELYNLHLLRYLAIKTINLNSLSKSFKNLRGLETLVIETTSWKLKIDKGIWNMNKLRHVHTNTSVQLPFPPKRSTTNSGGKDIHTLSTISPTNCTKEFFEKTPNLQKLGVRGDLSEFLKEPVVSFLFENLKRLENLKLYGQYDKVLTFPSGIVDAPRLKKLSFSGTLFEWKDMRVLGSLEELEVLKLDDYAFKGENWELSNDVVFKRLQYLRIGRTNLTIWKLATENSFPALRSLILRNCSSLQQIPEAFANVHTLEVMELFHMSESALQSAKEVKEKQLKNCGFQLLIPPKMGEGPMTEDTDTMIEKTILLMANCVEWVSDGHPGLYSELKDVSFDIQTFNAKLQEAYKNPIASVDVLMVKTFQNIVNEARDAALRYFIIKTFTSNLTKFLVLRYKRNVKSFASEIQSVRSKMNMFRQQHENDLHSLTKMSGSNVLLVTVQIQRPIGFDKAIEKVEQAVNVLVQTVGDNNIVNHIMKSEIEDITSEIKTFTEILVVACKSPLANEHRLLRLIVKQFGTHMHEARDAVSNYFAQEKKSGLAKAFDKIRLCGKLNNVASEIQSIKEKVKTIICEDHKAYLQHLQEDYNKRSDDLPPPKVPKVLFPNYDISNYFICFNNCNTRSHIRLYQYGIYV*
>itb09g28390.t1
MAEAAVEFLLDQLSAVIRDECSLLGGIRNDAEDIKNDLSRLRAALRVADEREEMDPQVKAWVKIVRELAYDTEDVLDEFLFRFGGGWAGGGFYTKIKNIYTSIKNLRARRRLALALRRIKARINENSQYQPILPTTTVHNPQLHDGRVDALFQKDSDLVGFKNSKHSLIKLLLGDVDDDLRVHSVVGMGGLGKTTLVKKAYDDAQVTKHFQRRVWVTVSETFKIEELLKNAIKQLVKPPHDFEGQDSAKLIESVSSILSEQRYIIVLDDVWSFDVWSAIKYAFPGQKFGSRIVITTRNSEIGRDACHETTGDVYELKLLSEKDSWELFCKKTFLTDSCPPHLVNIAEDIVNKCGGLPLAIVVIAGTLATKDKDIAVWKSFQNGLNFQLKTDDRMKNLKNLLSLSYYDLPYYLKYCFLYFSIFPEDAIIEKNRVIKLWIAEGFVKDDQQVKEEVAEAYLNELIHRNLIQIAEKSHVGKIISLRVHDMLREIILSKALEQNFAVIFTGQNKEWSDEKCRRLIIHRSDDDILKSTSSKSHIRSLQLYKDEVPPVSFSLSKLLSFDYYIPLKVLDLRGTRDVNRIPKAVFKLFHLKYLSLRKTGLRNVSKSIGRLQNLEILDLKYTYVFELPVEIGKLHKLQHLRVYSIYSGAVYAPLEIGRLLFLQSLSYVQAKETNGIKMVSEIGNLIQLRKLGVRDLRQEDGKELCSSMEKLTNLISLSLEAAKENGNKILDIQHSLSTVPLCLRTLKLNGRLQRIPQWLSSLVSLTKLELWNSCVLEDPLLLLSDLPMLAHLTLIESYEGEGLCFKAGKFPKLKFLGIYGLRALKWIMVEEGAMPHLEELLLRNCKLLEQVPFGIQHLSKLNSIGFWFMNNTLMLSLKPNGENYTKISHIPHIEIY*
>itb01g06350.t3
MPSISTPYNDKVVGFKKEAETIINQLIYGSKEREVVLITGMGGLGKTTLTRGVYEEKIVANHFHSSAWCTVSQEYNYKDLLNKIYSQVCGREIEIGNVAERLRKSLMGRRYLIVLDDIWSVEAWEELNRVFPSCDNGSRIVLISRQERVVSDAKHICLPFFTVDESWELLQMKLFKGSRCPEELENVGRKISKHCGGLPLVVGLIADLLDRIEKSEQMWRKFLLALETCVDELIGGIQSNDAIKLSYHRLSYNLKNCLLYFAAFPKDKRIDVSYLIKLWISEGFIDIKKDERVEDTAKYCLNHLVGSNLVMVSERKYDGGILSCVVHDLVRAFCLAKVKEEKFLRIIKMEDMLNSTLKITTHRISFHRYGDNEIPNELIPWNCNIHTLLGYPKVHKNNGAKVYNASWVAKKFEHLTILDLEFIGVDKLVLPEINSLIHLRYLALYLCGCGSVSPLSLQNLKGLITLKLTSYKDLHLPKYFWNMKSLRHMIIHHYDCDSCPTVPTPVIETISGLEVLQTLDLKTSLSTRDENLLRKLPHLKYLSCLVLPSYSFAEIDILHHLESLSLYNSCNHDPHDHGNPHLLNDLKLSKFPSSIKEINLEGITVSSSAISIMAQLSNLEALTLTCCNFEGLEWNVDEETQFQKLKCLQLDHLDIRIWNICSEESFPCLEQVILDFCVELREVPHRLADILTLKLLSVRSCHNSTRSSAMKIEEGVRDIGNEQLNVQIIPSK*
>itb07g08140.t1
MADAAISLLVNRLAQVVEENATLILGIRDHVEELVSDLNSFQAILKQASKHESSNDNDVLRDVVDKIRSVVNEAEDAIDKYLVDTRKHKSKGTVMRYLDKVAYYSKASDAAKQIDAIKGRVAKIRKDHDSGLRELQRDPNEAQLFLQRKAPVVEEDDVVGFDEEAKTIKDRLLDKTNEMMVISIVGMAGLGKTTLTKMVFNDTQLQYEFFTRIWVYVSKTFSRRQIFLDILSNFTKKTKDYHDLSDELLANKVKEFLEGGKYFIVVDDVWSQQDWDHLKSAFPRNMKGSRVLLTTRHENVASHADSSSNPHHLKFLTNDESWELLKTKVFRKETCPHEVNECGRLIAIKCKGLPLAVVVIAGVLNKNSTSVEWKQVADNPFAEINREKQSYHELVKWSYDHLPFYTKDCFLYLAAFPTGHNIDSWKLMRLWIAEGFIPPTEGGYTLDLERTAEKYLKDLIDRNLLMVLNRRADGQIKTCRIHDTLHEFCKFEAGKKNLFHSTDGNRLETNNSNYRRLCVHHSHIMKFLASDKKPSGENIRSFLSSSSKEVEVSNEFWTTIPKAFPTLRVLDIEYLKFQVLSKEFYHLYYLRYLAISTDLKILPKQFNNLWNMQTLVFKTSQNTIEVKADIWSLTKLRHVLINASAQLPPPSKSTKPSSLAMDLQTLSTISPSSCTEEIFARIPNLQKLGIRGNLSELLESRGGSCLFDNIRSLDHLENLKLLHDAAIGQASKLRSIPRAEKFPRKLRKLTLSSTSFEWKDMYILGSLEELEILKLEENAFRGEFLDLSNVSFKHLQLLRMGRTDLVSWTASKNSFPVLKYLHLRHCANLDAVPPAFAEIESLRVVELFCTNSRAAISARDIFKQKQEKENTDRSGTFVFSIYPPDQ*
>itb06g11000.t1
MREVTEKIIDVTVKADDDIEADLLKVHSHRHKLDETLQRVVDDVEELMRITSNTRDLVNSNLTDGGSSQHTSHVDVVHEEADAMVGRSEELNEVTSQLLRSTIKTRLVISVVGMGGIGKTTFAKRIYEDPTVKSHFDKRGWTTMSLEHNKGQAILDLCRCVYPPSSAFNKDLENHLRRSLLGHRYLIIVDDIWTTEAWDDIHRCFPDENNGSRILLTTRAREIAQYAGSGEYSYNMSILKEDEAWGLFYQKFLHKEVLEKVSFKEIAMKIVQKCQGLPLTVVVIAGLLSRTDELIDEWENVERRLNSLVALDLYEQLSKIFTLSYNHLPSHLKGCFLYLGVFHEDSEIPVKKLIRLWIAEGFVETMSHRKRLEEVGRNYLQDLIDRSLVMVNERSFDGKIKTCRMHDLLHELCTSKAKNENLLKLETTGSRHRFDRFVRLNDRWLSLKVVNPDFHFSISSKKLRSILCFNSSGREWYLLATSFKKLRVLDLSKINFRSGVPRDITDLVFLRYLALASSMLLNHIPLDKNWNLQTLIISGEDDDDAHELLPHGIWNNLQQLRHLEINHKLQVSIDLLKVQENMHTLYWLSISQCTAEVFKRIPNVKELGIVAGEHDEVLPQGLNNLCCLNYLEKLRVDGSDHPLHLPPQPQGHIFPKNLKELTFSSTCIPWSDMSIISMLPNLEVLKLKNSACTGQVWELIEDRGFPQLKVLIISLTDLKEWKAYVDSSFPKLERLKLKKCFELKQMPDCFEGSLTLQLIKLVYCSASLVCSANHIKEEQLNIGNDIFDVLAFHTQPGVFHKDSDIPIKKLIRLWIAEGFVETRGHRRTLEEVGRDCLKDLIDRSLVMVNERSFDGQIKTCWMHGLLHELCMSKAKTENLVYLETTGSRHSFGHFVRLGYQRWLSLKVVNPDFHISISSEKWRSILCFNGCGTEWHLQATSFKKLRVLDLSKIEFKSGVPRDITDLVFLRYLALASSSMHTQVFMRIPNVKELGIVAGGDDEVSPQGLNYLEKLRVEGSEYSFPQNLKELTFVSTGIPWSDMSIISMLPNLEVLKLKNSACTGQVWELTEDGGFPHLKVLIISRTDFKEWKADVGNPFPKLKRLQLKKCFELEEMPAWFEDTITLQLIKLVHCYASLVHSANKISERRYPWNDRLDVLDFHTRPDYHYYEEEGSSE*
>itb04g01940.t2
MIVLNSPMKNMEYKYNTKAFKDMKNLRFLQIDGIHLEGNFKHLPRNVLRFLRWNQCPLKYIPSAYSFERLVKLEMWESNIKEFGVPLKYFQCLEALDLGWCHYLTRTPDFSGAKNLRTLSFWGCSSLEKVHSSIGDLRMLVELDLSCCERLKKIPKKFWHWQLRSVEDPSSSVCYSSKIKELGENSGMLTSLRRLVLSGTNIHFLPYNTSHLLKPAKSISNLRSFFQNNHLKLIQQFPPNIEHISLRNCKNLKMLPQLPQNLLSLCAINCESLETVHLPKMLKIVNLTNCKKLKEIQGWENAQFLRIITLRGVPNIKFSENINQVLKASTLNFPIEFEGNLSNNETLSWIKFEENGSSSSSSISFQWSPLISNLEFLGICIWVVVLVLEPFPTDCYIHYNSRIEKDGFRVWYRSRDSIRLSGVQLLKEGGNVVSFVDFIPRDCFKDIKAGEIFKVISNVEEVIPKFKYVQVGMVKKIRVEALYRDREDGFLQFLPFTKLDSNTTEEGGGGEKDF*
>itb07g21830.t2
MLQSIPLELNLISQASDGYNGLVRLQEKLLCKTLNGKKLEIDNVDEGISLIKERLRSKSVLIVLDDIDDTRQLESLAGQRNWFGSGSTIIITTRDVQLLSDLEAHEKYMVETLSHDESLQLLSWHAFGVPIPLEEYIELSKRIASYTDGLPLALTIIGSHLRGKSVQEWSDDAEKLKGIPNDDVLKILKISYDSLDDDTQNIFLDIACFFIGQNKNDTSMILEACGFYAKSGIRILIERCLLTTYGGGEFETLQMHDLVRDLGREIVRKESSREPGKQSRLIDPKDVFDVLPGNKGTKAIEGMIVNSNMLKIVPLNTQIFKKMVKLRILILNGTCLSGSFKYLSNELRLLRLHYCHLSCIPSNFRCEKLVELDMKGSNIKEFQCNMQHFRCLRILKLDNCIQLKKTPNFTGAHTLQKVSFRWCSKLVKVHPSIGSLERLVELEMQGCNIKEFQCNMQHFRCFRILNFDTCEQLKKTPNFTGAHALQKVSFQFCSNLVEVHPSIGSLERLVELHFERCKKLKVLPSSICNLKSLEVLDLDYCKKLRELPIDLGKLEQLRELHACETDISHIPFSLGCLRNLKELNLRQDTKKSRDGVAFFAPSVANSCSFEVIENLTSLVSLNLSGRSCNLQSLPFRLCHLSNLKDLGLEDFQNLRVLVELPPSLVRLSANNCVSLVKIVTVSNLKKLEMLCLENCKSLVELPNMESLSSLECLHISNCNALSIPDKYLHEEDFPIALRSLSSSLNEIDLMGSYYLQSLLLSLCHQYSNLMYLSLDDLQNLRSLPQLPPNLSLLSAKNCVSLEKIADLSNLKRLWSLDIQNCKSLVELLGLESVGSLRSLGIANCSGLRIPPIEKWFKVHPCRDDSVDIFVGVVDQGTIVSSLFVVCPFIVIDYSEIDYADDGRNRIDLSVRSKSSGANWILMEAKPEYKLSGMFEVPIMMGEELEVYAELHPWQKIFCVCEIHRNREGEVRFFPSTRGCIPSYNMEDGEKKRKRKRKVEIGRGGQRRFLPITRGLIPCVMTQLGQDGQRKRKRKAPIDRGGRSIRQRRL*
>itb09g28560.t1
MADAAVRFVLGQLSTLTREEYSLLGGIGDDAQDVKNAFDRLTAVLRVADEREEIDPQVKAWVKIVRELAYDAEDVLDEFLFRFGGDRTGGGFYAKIKNIYTSVNNLRARRRLGLQLRRIKARVNNISQEQPKLLTTSDHTVYSYNKWWYDSRGDALLLEESDLVGIENPKHFLVSLLLDVDDNLRIYSVVGMGGLGKTTLVKKAYDDAQVINHFQYRVWITISETFKIEELLKDAIKQLVEQTKQKPTQDFEAMDSNKLKEFIKNILSSQRYIIVLDDIWHINVWMAIKYSFPRQSFGSRIVITTRNSEIGASTCRETHGGVVYPLEPLSFEYSWTLFCRKTFLSDLCPQHLVNIAKNILKRCNGLPLAIVVIAGVLASKNDNIAEWERFQHSLNIQMESNDWMKSMKNLLSLSYYDLPYYLKYCFLYLSIFAEDVIINKNIVIRLWIAEGFVRENNQQQEKEEVAEGYLNELLHRNLIILADKDEVGRIRGFRVHDILREVILSKSVEQNFTIIATGQNTEPSNKFRRLAIHRFDDHILRYTSSKMHLRSLQFFEPLSSSASSLLSKMFTAKYIPLKVLDLRGAKLEEIPEEVFNLFQLKYLSLRRTKLRSVSKSIGRLQNLETLDLKHTNVVELPTELLKLCKVRHLLVYCYPGNWINPWVSSQSFNAPFKIGELLFLQKLCYIQANDTLGIKIVSEIGKLTQLRRLGVTKLRQEDGKELFLSLEKLTNLCALDLMSASEDDILDIQYPLCRVPHSLQRLYLRGRLERVPQWLSSLVGLTTLLLQWNRLAEDPLPFLQDLPMLAYLRLSKSYEGERLCFKAKKFSKLKHLLIMDFEALKWIRIEEGALHHLEQFYLKKCKLLEQVPLGIQHLSNLKRIIIRDMADQLMTTLKPNGENYAKISHIPEIYISQIIDGERKVFSY*
>itb15g23030.t1
MALEAVTSLIKIVEQDLMEPKLLVIFDAGGMKVWLLKTIELLSAKLCILQAFLEERREMKLPDWRIEDNEVARMFYEIKSKLELVYSEAKCQHLRGTLEIMKRKIVGVEERMLVTKKATALYLDEEKNITVWDTYRSALDPQNEVIVGLQGDIERIVNCLCYSHFMRSVFTILRNSNIHKFQKYVENPVLKLQVIPLVGEGGIGKTTLAKRVYGHPITIASFDIRACVVLSQVLNLKEILIGLLRCISPITSEIYDIDDAQIAKQLCTSLMGKKYLIFLDDVWTTVAWDAIKSYFPENFNGSRILVTTQCKKVAKYLSADPYHVKYQTFENLWKLFSRKVFGQSRCIPREYELIGDRIVLGCSGLPLAVVVIAGLLATANESIEIWRDVAKTLDGVNTYDSHNRISNILSLGYNYLPNHLKPCFHYFGVFPEDNVIHVKRLINLWVAEGLLIPHKYMSLEEVGESYLDDLINRSLIQINELSIDGKVKSCKVHDRVHEICVREAINENTLFIINDNHAPKASHWLSCQASHWPITQVNYGNCSPDKIHSVLCFGKDVYRSKCRLVYPCLKLLRVLDLSLVKWSQGMPSEITDLVHLRYLALNTIGSLYKLQFFKLKNLQTLIVTSWMEKCPLQLPCDILDLPKLRHLHVDKRCSQYLPCLVKTNLQTLYWLKVARSDKKPNFRMVPNLKELGIYIEGQLVPWYLGSLVNLHVLEKLKFEVGRVERFYLPTSFPPNLKELTLRCTYLPWKEIDRIGELPHLEVLKLKDFAFYGPTWEPSEQGFRELKALLISRSNLKHWNASSNNFPVLERLVLRYCWELKEVPLEFANIGTLKLIVLECCYSSLVTSANRISSAKKYLLGGTAYCPLHVRKVGTKDELPIIERSEDETVGGLCQLSCMCGVQ*
>itb03g21150.t1
MIESLCKKLRCLQAFLEHSEKNNINCPAWIGLETEIRDVAAEAETKIDNINCPSASHPKKCLQFSERFSYWIQSLKSLVHPKKKYINCPAWRGLETEIRDVAAEVESKIELQLYQLYNEEDAPVEPCESLHQTLQQVMGDIESLERRIQQIESNRNHSVEPPRRNAAIQNIKADSSSKRCTEPENVMVGCDDEFETIKNKLISDSNNLEVISITGMGGIGKTTLAQRVYNDEAAIASYFDIRAWTTVSQQHNLREMLRDLLGSNDNNPDVSYLASQLRQRLLGHRYLIVIDDIWSTQAWDGIHRCFPKDFNGSRILLTTRLKQVAGYVSSGNNLYSMRFLNFNESWNLFYKKVFVEKKFPLEFEKIGRDVVKKCQGLPLTIIVVAGLLSSSSNKPSPNQWENVVANLDLLLDTDPEKKCSKMLSLSYNHLPLHLKVCFLYFGVFPEDSIIKVKKLIRLWIAEGFLKLELNKATEEVAYAYLQDLVDRGLVQIDKLSSFDNKIKYCKVHDVLHSFSLREAEREKLLCVINENNNVHELELGVGLATSSLDRKACRRVVSYQLSHIDAEPITQISRSHELRSFLHLPRHSIVGVSCNNSRILPYSKLLRVLNMSLCYLNHLPREIVDLVHLRYLALSIDKRACFNGYQLCKQLCKLRCLQTIIITNEPWHSFSPNNILGMPQIRHVHFSPRTLYYHHLPKLVQGNLQTLSWLSLPQRLQTEPDFKVIPNVKELGIHLMGFTWDLQPHISMEGLLNLHQLENLKFERDGGCLKCDSKVLKAFPSNLKKLTLIRTNFSWEDMAIISTLPNLEVLKLREDAFCGPEWKATGNGFCKLKYLEVNRLLSLKHWSVDADHFPILECIFLYLCPDLVEFPTGFGEINTLRLIDLKRCHLSLVTSAKKLQEERRDLGDDRLVLREFYTYRLIGTHYEAIGSEVGAVN*
>itb04g12140.t2
MACVAVNSLIRTLEIEFLQPEPRPIVQQMEIIPFNKDLIQSLHAKLGFLIQLFDEFRMDGVEAIKDLETKLRDVAFRVEDEIELHLVDLEAFRDLYENDLSYNLVDLFEGWDTEAKKAQHSHRLRDVLQQAIEDIDAIKEEVEKVMMEYKHVIAVQGRETTLDDVKMDGSGSSNHASHTEDIMVGKNNEFETIREMLIQHTSKQLEVVSIQGMGGIGKTTLARRVYEDPSVVSHFDKQIWVVVSQHHNKRQMLLDLLGSKNNSSDEDDLALQLYQSLKGQRYLVVMDDVWSIESWNDVKSCFPDDINGSRVLLTTRVAEVATCIGSNNDFSHQMQFLDQNESWDLFRKKACKSHGVEFETIGRPIVEKCKGLPLAIVVIAGLFSKLNTLDEWKSTANALISSSTSTLYDEECWRILSLSYSHLPHNLKACFLYLGVFPEDYEINANNLTRLWAAEGFVKAFKNESFEAVARRYINELMDRNLIVISRRSSCGRKIKAFRVHDLLHAFCVRECQNQSLLHVADESDSNFPQKGVRWISVSFDDFDISALHSLSKHCRSIFYFLELQAQPPDSINLEFFSLLRVLYVTHHQFHLPSPIVHIHLRYLWLIGALHNPHDSLFSNAWNLQTYSAYAPFRVLLHLKFPQLQYIQCDGFFGAFPKSVLQNLQVISGLQASFHCDQESLIKVPYLKKVSIIMDQINDCIKNLVCLQQLESLSLDFFPRSSGILDMMPQIINSTLLLKNIRKLRFDFMISEWKAINVLSNLPRLEVLKLVDADLGKKWEVPEKVKFCHLICLKIRSHDLMHWEVGADNFPKLERLFLNTCSELRKIPNSFAEIPTLSLIQLERCLPSAVMSAKQIQAEQHEYGNENMIVIQKKTLQVSRSISISFSQLPLIFLPTSFSFITS*
>itb13g03690.t1
MKLRLHSAQKLLPILNGATKGGIETMDFNCVMEILGKHFTLPVSGMPPHINKRVKSFCRQHRHFLYGKQERQYQPFLFGKQESEDDEQDSDDDDDDEQESKNEQQIDDDDDDDDEECRSVLSLLIWYFIWSVWRVSSQIKEKVKSCFRRVRKRERRRYMLLYEAESVIRQELRASYLNKFMKQRIQATQRIRQLFIQGIRLTSYIKKEMLKVKNAYHQSNNSQNNNNNPASLRGLELDNITVGDSKSTIKMVGCDDVFKTIMDNLSQQSSKQEIVSIVGMGGIGKTTLARKIYEDASFISYFDCRAWVTISQDYNPTQVFQCLLQSLAPAGASHKNGASNYELAEQVYRLLKHRRYLIVVDDIWSTNVWDDLMRCFQDDNNGSRILLTTRQKNVAEYADSVEALVIDAELGEFSTIYSMGMLSLEKFWPNLKELKLSNTNLKWKDIDVVGKLSKLEDLRLLTCAVKDQIWKPKDGGFRGLKFLMIHWSPLQYWEATSDHFPVLEKLDLGHTKLKEIPSDFAGITTLKSITLSYCLEYSLISSAERIQKEQQDSGNDTFVVDITRW*
>itb11g22230.t1
MDQLTQQSAKQLQVISIVGMGGIGKTTLARKVYEDSSISFYFDKRAWVTISQEFNEEQMLQCLIGCVNATSHGNLAESLRKHLKDQRYLIVMDDIWNTTAWDSVQRCFLDDSNGSRILLTSRLREVAEYVSSSNSTINMPFLDVNEGWNLFCNVFGQTKFLSVFEKIGRDIVKKCEGLPIAIIVVASLLSKTDAAVEKWNNVAENVVGGRGIFEGRGSSKYGGSGHEVLARYC*
>itb04g00570.t1
MGGIGKTTLARRVYEDSSIALHFDHQAWIVASQHYNKRQMLEDLLNLKGNAESDSDEELALRIYQGLKGQRYLIVMDDVWSKEAWDAIKACFPDDKNGSRVLLTTRLAEVANYTCSSSAFSLQVRLLDQSESWNLFCQKTCKVHSGEFETIGRRIVEKCKGLPLAIVVVAGLFSKLNTLNEWENIAKALNSCETATIARACSRILSLSYNHLSYNLKACFLYLGVFPEDEEIYTNNLASLWVAEGLVKTFENESFEVVAQRHIQELVDRNLILVSKQSSSGKKVKTFRIHDLLHAFCVREAQNENLLKIVDEGVLFKHLINNQIALLKNLKKLSFLYTRFQWDQINILSRLPRLEVLKLGSLACEGQRWRLREEEKFCQLISLKLNKVDLVHWEISGDHFPNLESLFICWCDLQEIPSSFAEIATLKSIELIECLPSAVASAKQIREEQHDQGNYNMVVIEKDTIPTGHSIIRLYER*
>itb13g02040.t1
MQDAAENAAELLKIFNEEIDHERVTKMTCVALTSLIETIKLRLLPSWWMPYDGPQRAVKSFLGNLTSLKAFLQKESIGDGGVLKDLEIQIRNVVLKAEGDIQKQLGNFLARRELNQTLQEAAKSATELLKILTRLKESCLSEREMASAALTILMTKFDYYFLEPIPLVSLDDEAIMPFFEDLSSLHAFLQEESSGDSGSLKDLEIQIRNFALKAEDDIKIQLGKKFASVELRQTLREASKNATQLLKITRQKESCLSERKMASASLSILITKLEYFFSKPTPFESSDDEDDEDTFLNNFFNNLYLYENYLLLPNPPLNDEAGQEAVKSFFRKLCSLQAILQRKSNSSAAIRKFARKAEVDIDRQLKKFHTEHDEEATQELYQTIQVGAKMAAEIIDKEEQHEREREMACVALTSLRATIGEIINKDFLEKFSSLQLFLREESTGGVALSSLKGAIEKGFLDDEAARESFLENISSLQAFLQKESTGGAAVEDLETKIKDFALKAGDDIKIKLNNFLLTKDTEYQEKVSQELHQTMREAAKSAAQLLKLSNEVDETNETQPSNSWLKHASKSISGSSQSFLKLENRMVGRHDDCRVIKDHLISSRSQLKLISIVGMVGIGKTTLAKKVYGDPSVALHFNVRGWITIPQDYTKRQMLCDLLQFILPAELNVIKKGSTTDELEAEVRLCLLGKRYLIVLDNILSTQAWFDIIQCLPTDKGGSCILLTTSHLELDYYSSDYVHNMTLLDPKESWDLFCDILPIKEHMAPKFEKIRNHVVEKCDGLPQLIVEVAKRLSECDNIQQGWKKIEKELESLGILDRNSITVSYNPLPHHLKVCFLYFGVFPKRKRILVKMLTRLWIAEGFVKPLNHNELEDEAYMYLQELIDRSLLLIEDQSFEGKIKICRMHSALHSFCVGEAQKEGILCTVNTKQHPRLPLKDFANSCRWLSFCPHSFDYYVHFSTNIPRSIFFFLENPEMFVPLKVLRVLAFDTSIFLQRVPLKLGNLVFLRYLSVTQWFEDLDDVVSKNLNLQTLVVSSNGAPSVHLPSSIWKPPHLRHHELGNLYIVDPPSMVKENLQSLSCVVRPIHCRKEVYDKFPNIKKLKIFLKDDTEASATHGSCSNPIILDHLAYLEGLEKLSISISTGCIAAFPEWAMYPSRLKKLKLSGTNISERDLTVIAMLRELRVLKLENAFHGTVWNSVVKGGFYSLNFLLLEAKKLKQWVASSDQFPVLKHLVLKSCYCLERIPERFARTSTPVSIELEGCHSSLVASAKRLQRKKSSKNLKVRS*
>itb03g22340.t1
MAWFAVTSLMRTLELEFLPPNPRVVLEDTNAAEALHGRLRELLHFLEKSEDQFNAEDVPTQGWKARLKDVAMRIEDAIESKIIHSFRGGQCTIPLAQSSHYIFKYAIEELTKKFVKEDLQMKGILSSRERIESTSSSSSSLHTASELQSTMVGRTAEFERIKRLLLEDKSIETLVLSIVGMAGIGKTTFARSLYQDPLVKSHFDVLAWATVCTSTTYDSHRILLELLLCIEPEWKEFIHEINDDLPDLVHKRLVGRRYLVVLDDIWDINQWEEIKRSFPENFNESRILLTSRHDEVAMYARSYNHCSLNLPFLNSEESWLLFHLKVHPRLHPQLEAIWRHIVHYFKGLPFAIVIAAGLAQAINESLWISKEIERIFYERMCSDLVQGISKILILSYNNLPNFLKICFLYLGIFPESSAIPVNKLIKLWVAEGFVKVEGQRSLEEVAEDFLKDLVSRSLVLIDKISLDGKIRTCKVHDIVHEFCKRKAMEEGLLHVVDGHFGHLHAYPWVSIEIMDVSGYISLNDISNRSRSILSFCHGVNRSIGIANFKKLRVLDLSTLSFKWNLLFTNGGVDLVLLRYLTLRIYSSGQLLKMWKLKESFNLQTLVLLADKERRVSYTTKVYEIWRMPMLRHLKFSPVFMFDTPNVVLEYLQTIYWLQPSQCTKEVFLGIRNAKVMGIFMPRRMRKFVHVRILSDDDKYSLAENDDEYSLAENWLDDLINLQKLEKLKINSHRDDPIILPPASAFPVQLRMLTLKGTLLPWDAMEEVIGMLPNLEILKLKFGACKGQYWKLSGGGFPKLKSLLIQGIELKQWTATDNAFPILERLIIKHCIHLEIPSIFVELYTLQLFELYGCQSLLVNSAKQIQQQQEELFGYNWLVVHDYNTHQVATIIEEKEHENRGQQECKKLKYKASYPDSSYYARQVQEEEDSKLTNVNFYNCFEDDFDDNDIN*
>itb13g11890.t3
MIRSLCKKLRFLQAFLEDSQKKNINCPAWRGLETEIRDVAAEAESKIELELYQLYNEEDAPVEPYQSLHQTLQQVTRDIESLEGRIIQIQIESNRNHSVEPPRRNAAIENIKADCSSKRSSEPNNVMVGCDDEFETIKHKLISDSKNLEVISITGMGGIGKTTLAQRVYKDEAAIASYFDIRAWTTVSQEHNLREILCDLLGSNDTNLDVSHLESKLRQKLLGQRYLIVIDDIWSIQAWDAIHRCFPEEDFRSRILLTTQLKQVANYVSSGNNLYSMRLLNLDESWDLFYKRVFVEKRFPLEFEKVGRCIVEKCQGLPLTIIVVAGLLSSSNKPSLNQWENVVANLDPLLNTDPEMKCSKILSLSYNHLPLHLKTCFLYFGIFSEDEAIKVKELIKLWIAEGFLKIELNKSMEDVAYDYLQDLVDRSLVQIDKWSCFDNKIKYCKLHDVLHSFSLREAQRAKLLFVIKGNNNVHELGLATSSSDRKACCRVVSDQLSNEPINPSRYTSHTSHELRSFQYHQGIGIYYRKFIILPNSKLLRVLDIRQYRLNDLPREIEDLVHLRYLALRIRLKTQYTIAFIDHQWCKLRCLQTIIIDGCWPCFSPNNILGMPQIRHVHFSKRTLHHFHLLKLVQENLQTLSWLSLPHRLRTEPDFKGIPNVKELGIQLMDYKDCYDMHSLSKETWDLLPPISMEGLLKLNQLENLKFKTNQWSPICDIKLQKVFPPNLKKLTFKRTYFSWEDMTIIHTLPNLEVLKLRYNAFCGPEWKATGNGFCKLKYLEVTGHSTLEHWSVDADHFPILECIFLNDCDHLVEFPTGFGEINTLQLIHLKHCSSSLVTSAKNIQEDRRDFGDDKLVLRVFYTLPEPKEFIERNSFS*
>itb09g28530.t1
MADTPVTFVLEQLSALIREEYSLLGGIRDDAEEVMNAFRRLKAVLKVADEREEIDTQVKEWVKIIRELVYDTEDVLDEFHFRFGGGRTNEGLRNRIKNKYTSVKNLRARRRLALELRRIKARVNKIYQEQPRLLTTTDHTIHNHNKWVYDSRRDALLLKDSDLVGIDNPKLSLVNRLLAVDKGLRVHSVVGMGGLGKTTLVKKVFDDALVVNHFQPRVWLTISETFNVDELLKDAIRQIVKQTNQQIPQDFVAMNTDKLKEFINNILSGQRYIIVLDDIWDIPAWMAFKYVFPGQSFGSRIVITTRNNEIGIYASNETQGHVYSLEPLSPKDSWILFSKKTFLDGSCPLHLVNIAKNILKRCDGLPLAIVVIAGVLATKSGSIEEWERFQHSLNIQMESNNWMKSMKNLLSLSYYDLPYYLKYCFLYLSIFPEDVIINKNIVIQLWIAEGFVRENNQQVKEEVAEAYLNELLHRNLIILAEKARDGRMKGFRVHDILREVILSKSAEQNFTIIISTGQNTKPSNKPRRLAIHRFDDHILEYTSSKMHLRSLQFFEPLSSSALSSLSKMFTAKYIPLKVLDLRGAELEEIPEEVFNLFQLKYLSLRRTKLRSVSKSIGRL*
>itb13g01060.t2
MAAFGAVTILMDTLHQHFLQPTPLFPLRNKTKVKLLYKNLSSLQTSLEKDFKLGYCDETMKALEAQMRDVSIELRFQIEHHLTLFYLGKSMKLRLHSAQKLLPILNAAINGGIETMDLNCVMEILRKHFTLPVSGMPPRIYKRVKSFCIQHKLFLYGEQYEERTGYEEESEDDEQQIDDEECRFLGNIVVLVIRYFIRPVWRLLSQVKKKVKSCFRRERKSDDDEKESENGEQSDDEKDSDDEEESEDDEQDSDDDEEEAERRKQRIRQNLLSMMYMLYEAESVIRQEVRASYLNKYMKQRILATQRIRQLFIQGISLTSNINKHMLKLKNAYHQSNNSQNNNNNNNNPAASLRGLEFDNITVGDSKSTIKMVGCDDVFNTIMDNLSQKSSKREVVSIVGMGGIGKTTLAKKIYEDSSFISYFDCRAWVTISQDYNPTQVFQCLLRSLAPAGASDNNGASNYELAEQVYRLLKHRRYLIVVDDIWTTNVWDDLMRYFQDDNIGSRILLTTRQKNVAEYADSGNHFCHTLPFLDSNESWDLFQSKICKRSITLLSPEFEKIGREIVDKCKGLPLAITVAAGLLSNSNQTFIHEWEHIAKCVPALSLDHSNHQGENIIYLSYTFLPHHLKLCFLSFGCFPEDDMIYESRIVDFWVSEGFLKVLKSESLKDVARKNLQDLVDRNLVLFNQYRNGVKFYQMHDVLRELVLREVQKENLLCSKKGYTISLRWKRNQSINSSHISQPWSVQSRICSYNSITPTNNTSSLMDGIYTSTGVGAHAQFKFIRVFAVISEDMDVVGKLSKLEDLSLGGYAVKGQKWKPKDGGFCRLRFLKIYSRPLQYWEATSNHFPVLEKLDIAFIKLKEIPSGFAEITTFKSINLFGCLESLISSAERIQKEKQEYGNDTFVVDIIRL*
>itb15g11160.t1
MTTIVEELVTQGVNSLVRIVSDNVTLVRGIDSEIKDLTSDIQMFNARLIEASKNPRADDHQVLRLIVNKFGSVVNEAEDTIADYVVLKKKHGNNFFLKSLDKTPYCGKVNGYASEIQSIRTKMNAIRQDHEKEVQDLMQYEIKEQDKAVKTFHQDRPIVEKNEVFGFEKDLKDMKARLLEASNNFIVIPIVGMPGTGKTTFASMLFNDLRILNNLVCIWVHVSKWCDIKQKFISIIYQITKSTEDLTTKSEEILKGTIQNRLKDQKYFIILDDVWRKEDWDSLQTAFPKNMNGSRVVLTTRHDNVVDSIWKSHNLGMLSDDDGWLLIKNNVFGTEGCNDKFLAIGMEIARKCKGLPLALAVVAGILRKCRTSTDWQRVAENPLLEINREYQSYHEIVKMSYNDLPHEKLKNCFLYFAYFPMGHEIAIWKLVCLWIAEGFIPTINEWEYRINAEVEAQKYLDDLIDRNLVTLIKRRADSQIKTCRIHDTLHEFCKSEAARKKLFLVMDKEQSRLDENTCSARRLCFHSFTDDENKSSILLSPFGKHIHSLFLSSPQKSEVRLAPDELTTIPNIFPLLRVLNIEYIEFVNNMLPKEVYRLYLLKYIAISGNLNLLPKSFKNLVELETLVIKTTARTLQIVGGIWNMEKLRHVCTNTSAQLPFPPKTSKANSGGKNILTLSTISPESCTKEIFRRTPNLQKLGVRGNLSQLLEGKQETCLFNNLQLLKRLLNLKLYGQHNEGLTVPMLDKFACRLKKLSFSGTRFEWKDMRVLGLLEELEVLKLDDYAFKGENWELSNDVVFKRLQYLRIGKTNLKTWMVTENSFPTLRSLNLQNCSSLLKIPQAFAKVHTLKVMVLFNVRESATQSAKGVRESIKSGGFKLNITSVKQRALYRTSVKDQKARNEAMKIAVRFSGVESASIQEKGHLEVIGDFDAVQLVCKLRKRSRQAELISVGPVNYEKKEEKKAETPVPQTNTSTSSQEIEHKQSYGQKNASPSGFDRPSTSTPSQEIVSDDD*
>itb07g23070.t2
MSHISDIRLSSDQFQRLVSILQNQDKGGQASSSAVMTAANSGLKSDFKEIEGAHNEDFAFNIVSTSKLTKQTGCKLVLEADSCTVQGPLGKMDGFAIERNGLYLINHPPAAKMRVQDNSKIVDVQWFISIESLYEKLSSLQAFLQEKPKSGVAIRDLEMKIRDFALDVEDRIEIQLSNFLLAKNKEIQEKAASSDDLGCLLGLCSYLLWFNPSLPTENGEEDQQQTSQELHQTLREAAENAADLLMKVSHSIIICNEADQQVVNESQRPPIPCLKHVSANSDTPMFEVGRMVGRGRDHKLIMDQLERHPFDGLKLISIVGMTGIGKTTLAASVYNDPKIASLFQVYDFLSGKRYLIVLDNLWNNEAWDDIKQCFPETWIGSRIVLTTTHFRKGNNAFKYSYIHNMDLLNSEESWDLFCNNPFLEQHMAPKFKKIRSQIVEKCEGLPHSVLVVAERLSKCDNIKQEWKKVEKEIELLGVLDSKVLTFTFHQLPQHLKVCFLYFGVFPKRSAIKVKLLIRLWISEGFIEPLKHKELEDQAYEYLEELIDRSLILIDNWSLSGKVKNCRMHSALHSFCVRESQKEGIFCALNTLQLPRGSFSMFANSCRWLSFYTHKFDYYVLLRANNPRSIFFFQEDAEVYVSFKLLRVLAFVPSSFLQRVPARLEDLVFLRYLSVTEWFEGLDYVVSTNRNLQTLVVSSKEYELRAPTLHLPSTIWDSPRLQYLELDNSYVIDPPTVVKDNMQTLSWVCLTHCRTGVYSKFPNIKKLKLFASGSNSTIILDNLERLERLTIISVAFGCVVTLPKPSLFPSQLKKLRLDGTNLSERDLMVIARLPRLEILKLENAFHGKVWEVERGGFKQLKFLLLENKTLTQWRVGGWRVGGYSFQCLKRLVLRFCYCLEKIPRYTSNCESIELEHCCPSVIASAKWFLQFQRWRGNKNFEGVSAVPELVVPTTSVTMPRSHSVSGAWLVTRAHAMVTRSMSRAGGAQAVRFPKC*
>itb03g21190.t1
MAISLVTLLNTIDFHFLQPLPCLNVDDRQIITIQSLCKKLRFLQAFLEDSPDNSINCPAWNRLETEIRDVAAEAESKIESDLYQLYNEEEAPVELCESLHQTLQQVTGDIESLERRILQIQSYRNRNHSVEPPTRNPAIQNINADSSFKRSSEPKNAMVGCDDEFETIKNKLISDSNNLKIISITGMGGIGKTTLAQRVYNDEAAIAYFDSRAWTTVSQQHNLREMLRELLGSNDNNPDVSYLASQLRQKLLGHRYLIVIDDIWSTQAWDGIQRCFPEDFNRSRILVTTRLKQVAGYVSSGNNLYSMRFLNFNESWNLFYNKVFVEKKFPLEFEKIGRDIVKKCQGLPLTIIVVAGLLSSSSNKPSPNQWENVIANLDLLLNTDSKKKCSKMLSLSYNHLPPHLKVCFLYFGVFPEDSVIKVKKLIRLWIAEGFLKFELNKTMEEVAYAYLQDLVDRGLVQIDKWSSFDNKIKYCKLHDVLHSFSLREAQREKLLCVINEKNNVGLATSSLDRKACRRVVSYQLIHIQAEPITPISRSHELRSFLHLPHHSILGVSCNNSRILPYSKLLRVLNIRKCNLNHLPREIEDLVHLRYLALSLYQRASINDYQWCKLRCLQTVIITNSHWPSFSPNNILDMPQIRHVHFSPETLYYHHLPKLVQGNLQTLFWLSLPKRLQTEPDFKAIPNIKELGIHLMGYDGHYKMPSLSKKTWDLRPPISMEGLLNLHQLENLKFARDRWSPKCDNKVLKAFPPNLKKLTLIRTNFSWEDMPIISTLPNLEVLKLREDAFCGPEWKTTGNGFCKLKYLEVNSLLSLKHWSVDADHFPILECIFLYLCPDLVEFPTGFGEIDTLQLIDLKSCCSSLVNSAKKIQEERRDLGDDKLVLREIYTYCPKGNIF*
>itb15g23310.t1
MTNCGLHKTLKVVLQDMESLEVMIQNENEKESNFKNEMIEHEEIKLEILPKSGGQLKVIHIIGRRYLVVIDDIWNEVAWDEIRCYFPENTNGSRILITTQQIKTLLWLKVNGQDPTTTDFTTVPKLKKLWVLIDNELPSNAFDSLVHLDSLQKLKLKVDSVRFYFPTDLPKNLKRLTLSGTFLPWEDMYIIERLPNLEVLKLTKFAFSGPKWKLEDGSKFGCLKLLLIADSDLEYWEATHENFPVLERLILKVCWDLKEIPGDFENICTLKLIQLDNCYSSLVESAKKIQEDSMMYGGTLVIRDLETKDGLLNKKSSEKMGAKMMEMDKKMKAIVGDEEALMEVDENLMILSMSKTGESQDHSEHKFLISPSLSLTLNFSSFNPPRSCLCRCCGGDLGRSGKVHKVRREHSPSFRAIGLNPKSLQRKGSCCVLEEDDVMGFDRGAKTIKDCCELTFGCLLQGQILINILRVTLPRRTKNIMMCLNSTNS*
>itb06g08030.t3
MEAVAAIIGSALIEPFKVVFGSIYAAMKNRFKIHSNYNHLERDITLVLALKSSLRNGLDDEQLQHLLPTTQVEDWLSKVEELESNFNSLRSTVTESGITSDAASCSLHCKLSNNIAKQIVKAKQLIEEGKPFENMIVGVPVARPVQYMEVTSIQGQPTASTNLAKMMDLLRSEKYKRIGVWGMGGVGKTTLVKNLNNQLTNDPIFKIVIWVVVSQNATVESVQSKIAERLHMMNKEECKESMASRLYNKLKGERFLLILDDIWKEINLDVVGIPRPNEHIGNKIILTTRDFNVCQQMLTDIDFQVGRLHPEEAWKLFRETVEEEVVNDDQIKPMAKAIVEECDGLPLALIIVGASMRKKREIGLWECALHALQKSEPSHIRGVEEKVYKPLKWSYDSLQGQQLKSCFLFFCLFPEDFEVYTYKLVQYWVPEGLIDEQQNFEQQHNEVLRIVDYLKDSCLLERCHRSNHVKMHDVVRDVGVWISKSLEEGCKAINKAGISGVQISQQLFNCSERVKRVSFMESDIEFLPNCNIQCAEASTLFLQGNRRLLEVPNTFLQGFPELRILELSETKIQFLPHSLLQLSKLQALCLQNCEGLLELPSLATLGMLQVLNCSGSAITKLPEDFEKLTNLRWLDLSSTSKLRKISSEKLSNLRSLELLNMTGSAIKWGMRKVNDKYVSFEKLLCLNQLISFQIDLEDISHATAEHVSWLRRINSFFVNVSHKRSYGQYRPNAKIVSFCGFVFSGDESIGWLLVHAFSCEIRACKGVDLMLDNMVRSSVTIGPFVNLKGLAIYSCCISVKRSSQGCVTECDLLPNLEGLAFCELTGLESISDFSNFLGLRLTKLRSIHVYKCYQLENVFTMDGTLHELAKLESIEIVRCEKLSEVFKNTSTNNFVPMLKSLYLDGLPSLEEICIADESWNSLEHLTVQECSMLLKLPLSVQSAENIQSISGEQNWWNKLQWDNENLKMHLHPLFKPWL*
>itb14g04020.t4
MATKTTSTTSRNQGASAAMPQHVFMVGNNNALEEIKDKLTNSSKEREVISITGMGGIGKTTLAKNVYEDKDIKRHFDIRAWITVSQSYSLDDLLRVLLQSIDVSSPTEEQSVLLQSIDASSPTEEQSAGTFELKDKVRKLLLGKRYLIAIDDIWSTQVWDDLKICFPSEKRNGSRVLLTTRLTNVATHASSGGLPFSMPTLSKEESWDLFCKKIFAKESCPPIEFQEIGRDIVMKCKGLPLSIILMAGILSKAKMKVEDWENVARDVALSSTLYEEQNCEKILLLSYNHLPENLKTCFLYLGVFPEDYEIPVRRLVGYWVAQGFVEDDEALVANNKEEVGWQKLQDLIDRNLIFVEKRGCCGRIKTCKIHDLTHEMCLRLAKGKNILHVIDDKFHVGQSSKEISQEEEENGNFWVSLQSISNISRLDFEHRTLQKCHSFLAMFPSKYGFGYDGGSPIFTNYLFTATSIQVLDLQFVFPYLPASLWINNLSQLRYLALHISAFSGSLSILSSLKNLQTLILYSARPYGVVYLTLPKTPQLRELCILKGPSFHFKDDEENLILENLTTFLWLSDLCCNNEALMVRIPNVKKLGVRYEKPKRRDNMHPIDLLHTLSHLEQLEDIRFYGYQSLRYNRLVYIPKPYDFPPKLKKLKFSNTWMILGITMTILGRLPNLEVLQLKWNAFDDSETEWEQVEEGFPKLKVLVFQSQSLCRWKDSDFTFPSLECLVLKNSSLKSLPYESLSGCPCLKIIHLEGLCSDGVLESAKKIQNDGDGLLEVREENIYIMGAFLDL*
>itb06g03030.t2
MRTVMEVSSDDIKLIGIWGMGGVGKTTLARTVFAEVSRGFKHSCFLSNIRENNLSTGGMEGLQATLLKDALNDYSIQIPNVHQGIDEIKKRLLTIKVLIVLDDVDDEEQLEQLVGDCKWLKNGSRVIITTRDKHVFCKLGAVAYEVKGLDGENALKVFSLGAFKKESPENGFEYLSSCFVTHACGLPLALKVWGSFLYGRNKKVWQSALEKIKNIPHDKVIEKLRISYDGLDEENKKIFLNIACFFRNKSRDYVEDVIQSCGLHVCIGVSVLIDRCLLFESNGNIDMHDLIQEMGWLIASQEKPRSRVWQPEEVKKVLSGKGELENIEGMLFSSSTNTSRDDVNNSGTLKDFQVMENLKILIVKEESYASANNILGVMDNYFPSSLRCLDFPRYGFPSLPKTFHPSGMDNNPSELELVGFCLHRSSLQDCTITKELKKLTHLDLSSSRSLLATPNFELMPNLKRLYLSYCVELKEIHPSLGHLKKLVLLDLSHCSDLEKLPIFIQVSSLEVLKLENCGSLKNFPEIQATIPGVVELNLKLIPITDLPSSIRQLCCLTKLRFYYCEYLERLSNDLCELENLKVIEIIGCDQLSSLPENLGNLSNLEELRVFGGTAIFEIPPSITRLSSLECLSFQGNEEFDMETLNFLPSVSDLCSLKRLELSHFNLLDGLPSDLGHLISLEYLCLRGSNFDHLPKSFFQLPRLQYLDIRQCEQLKQLPKLPKTIRELYADCDFAFKGKSSTIPKLAITYPELYSVSFSSGGGEHYDSELSRGETLLAEKSIQFPFQRITPFGVSYTFHYNYMDEEEINILRSFKYRHYESNGISVNLNSSWYNQNFVGFAIYFLSLEGDIWGQHSYQGIDDEAHHCVLIAKLSHKDDENEVFRTKCVIAAGFNDCDEPQGHICFAYIPLSSLWPTFKPIMEANDYSRFEVELMHSKASADWGCNLLYKGQTRARMHMASHGESDSGLTTDDIGYLTWSKLETEYLNLSRRNFSRLPQGYSKLPHLQYLDISGCLKLTMLPELPATIRELYTNSSLASEGNIAKLATKYSALYSISFSDRYKKVALSAEELARKFVDMPFPAGRNCPLVVTHSAFNDGWTEINIKRWFKYPSWQSNKVSIDLKPSWYNQTFVGFVVCLFYSSYEDTIIWKSSPDVRPFRYGKVIAKLVHKHNANKVLQTDCVIGRLYDEEFDDMFKEKEIICFAYIPLCSLLSSNFGVNPNDYLVFEVAFEDSNASTDWSCGLLYKNDESLSEAIRSNASPNDSDSDIHTPFFYTIRSNASPNDSDSEHIDEEAPIFIEEAPLQEEIPEAIIGEEIQINHNHHVEQDSDTTPSQQNLDDAAMAKHNAEVHTNEERGIRFWTCIESLTWLRQKLASVCIGTTSDPGEEIKDDEMGESPADEGHGMEQRNKAYPDKSKPQANEDDKEEENIHRMEQRKKDYLDKGKAPKEEEEEEGHRMEERKKAYLDKGKAVATSP*
>itb02g07090.t2
MDPIGPIVGTVFKGLQEQVQTQAQYALNFKDQFKEMQTQLELMQAFLNDCKDDKSKSQTVKTASKHLRDLTYVADDIVTGCHIREDYKRTIESTFCLPSCKEVVYRWDMGRKLTEINQQLQNMHNMHKMHEILDKVGQKSKPPAPSSRKPTWLVPQKIVGLEKETEKITNWMFTGNVSFIGIAGMGGLGKTTIAQKVFNHKQVKDRFRKRIWVCVSQTYDEGELERSILDMLGVEYKGCNEGELQTKISELLLKNNTLIVLDDVWSLKGGGWWALISTAFQETAKHNGCIIVTSRIKNVIESMARQGFNNNVEIHEPKLLGKVESEKLFCKFVFGPTKTKFNGSELDKVGKQIVHKCNGLPLAIKIVGGVMSGVKPRTPAEWMKKCEKFREVIIEKVEGSVNVIDSLQLSYDELPDHLKQCLLCFAIYPDDHEIEVEQLKRWWVGEGFIRGTETPNKEAYKYLLQLINRFLVEVTKKRDFDGRVYKCKMHDMVREMVIRNAKDDGFCDFSDKGKHIATPESLHLGVTKDTSFQSLIRNKKLRALILTTCDSIGFNKRIALAKVKTLRVLDLSRLKLDGISVDDLWHWITSQKLLAYLNLQDVADLKEIPPSIQKLWGLKILVLEGCKSLRSLPSPMACFPRLRVLDVGNCSSLLWIPQGLSKVSSLQELFGFKIPKGNQQEACRLSDLEKLKQLKVLQVDIMEGSLIRDDDLTALESLEKLRVLSINANGITDDELLQKLKKLCVPKGLKHLYLRRFCLEATPAWISPSSLPKLQFLCIEDSKELTQFSENFHEDGWMIEGLSLKFLPKLKEEWEWLQKEAMPQLRYLEVSHCNSLKSYPYHTDDLYIWEKPRDEMEDDKEVERNAYEEDNEEECNTCED*
>itb14g04000.t3
MATETTSTSSRNQGASAATPQQVFMVGNNNALEEIKDKLTNSSKEREVISITGMGGIGKTTLAKNVYEDKDIKRHFDIQAWITVSQSYSLDDLLRVLLQSIDVSSPTEEQSAGTFELKDKVRKLLLGKRYLIAIDDIWSTQVWEDLKICFPSEKRNGSRVLLTTRLTNVATHASSGGLPFSMPTLSKEESWDLFCKKVFAKGSCPPSIEFEEIGRDIVMKCKGLPLSIMVIAGILSKAEMKVEDWENVAKDVALSSTLFEEQNCEEILLLSYNHLPENLKTCFLYLGVFPEDYEIPARRLVGHWVVQGFVEDDEALVANNKEEVARQKLQDLIDRNLILVEKRGWSGRIKTCKIHDLTHEMCLRLAKGKNILHIYKFQVGQSFKEISQENGNFWIQNA*
>itb14g11580.t1
MSSAKRIQEEQREYGNDALVVDIVSQGDANRRFQIEQELRLFYLGKSMKLRLHSAQKLLPILNGATKGGIETMDFNCVMETLGKHFTLPVSGMPPHIYKRIKSFCRQHQLFLYGKKDYHYEKESKNEQQIDDEKESKNEQQIDDEKESKHGQQIDDDDDDDDDEECRRERKSDDDEQESKNEQQIDDEQESKIEQQIDDEQDSKNEQQIDDEQEAERRRYMWWNEQQIDDEQEAERRRYMLYEAESVIRQELRASYLNKYMKQRIQATQRIRQLFIQGIRLTSYIKKEMLKVKNAYHQSNNSQNNNNNNPASLRGLELDNITVGDSKSIIKMVGCNDVFNTIMDNLNQQSSKREIVSIVGMGGIGKTTLARKIYEDASFISCFDCRAWVTISQDYNPTQVFQCLLRSLAPAGASDNNGAYNYELAGQVYRLLKHRRYLIVVDDIWSTDVWDDLMRCFQDDNIGSRILLTTRQKNVAEYADSGNHFCHTLPFLDSNESWDLFQSKVCKRSITLLSPEFEKIGREIVHKCKGLPLAIIVAAGLLSNPNQTFIHELEHIAKCVPALSLDHSNQQGENIIDLSYTFLPHHLKLCFLSFGCFPEDDEIYESKIVDFWVSERFLKVLRSESLEDVARKNLQNLVDRNLVLFCRDRNNIDSYQMHDVLRELALREAQKENLLCSKKGYDISLRWKRNQSINSSHISQPWTIQSRICTYNSITPTTNTSSLIDTLFRTSRRAEDMDVVGKLSKLEKLRLYGVKDQKWKPKDGGFRRLSFLKISSGPLQYWEATSNHFPVLENLDLSCTKLKEIPSDFA*
>itb15g22130.t2
MVEFEDMASASSSATPSQSTPKFTYDVFLSFRGEDTRKNIVDHLYDRLKQIGIHTFKDDERLEKGQQISPTLLQAIQQSRFAVVVFSKNYASSTWCLDELAKIMECKENLNQVVVPIFYDIEPSHVRKQTASFKEAFAKHEKNEGKERVERWRKALTEAGNIAGHDLHGAEYNGYELKCIKAVIAHISKQLPPPPSVQKGFVGLESRLEKVRMKLKVWDEDAKLVLGLWGMGGIGKTTIARAAFERFSSAFDGSCFLADVRKHGMEALQKKLLSNVLKENSIDIDDVDKGIRIIQERLKLKRVLIVLDDVDHDDQLYKLVGDGEWLYNGSRIIITTRVKHLFTQFSIVVEPYEVEKLDEEKALELFSWHAFKKESPEKGFENLCTSFVAYAGGLPLALKVWGSFLRGQTKQTMWENTLENIKDIPEGEVIKMLRISYDGLGEECKNVFLDIVCFFRDEHRYIVEEVLNCCKLHPNINISVLIDRCLLFESFGYIDMHDLIYEMGLNIARNTGRRICRLEDLEDEPKVVEGLLLSFDSDENISPCIDSFKQMTKLKMLIVKYHERYRCSSESHLKSIEALKETGIMNYLPRSLMVLKFPHYPWSKLFFSMEMKKLTYLDLSASGSLLETPNFEKMPNLMNLNLSNCMKLKTIHPSIANLRKLVKLNLGGCSNLAKFPIFNQEMKSITSLDLSYCHSLLETPNFAMMPNLKELCLLNCEKLKEIHPSFGNLTELEKFCSFGCSTLEKLPNINKEMKSITKFDLKNWCSLFETLNFGMMPNWKKFGISYLGKLDEIHPNFRNLKKLVKFWIHGCNTLEKLSNINKEMKRIMNLDLKNCCSLLETLNFSMMPNLKILRLSIYEKLEEIRPSFENLTELEELCIDGCSTLEKFPNINKEMKSITYLDPKNCCSLLETPNFAMMPNLKQLRLSEWEKLKEIHPSFENLTELEELCIDGCSTLEKLPNINKVITSP*
>itb06g02840.t1
MEESISIEEELHDDEPSSSPEIDSVYEFDAPQFFDFTRLESPSQAGLSSIDGSNFQDAGYYPPSLQKKNEKLQNEFNSVQSTITTNDNTTGASGCVRSLGFRLSNRIVKGLVEVKQLIGDGRAFEDKIVGVNPVPNAVEYIPAPFVEAQPTAKRNLDKMMGLLKRNEKAKTIGVWGMGGAGKTTLVKNVNNELSKDPTNQVFDIVIWVVVSQNASVEIIQSKIATRLQVTINKESAASYLYNKLKGKRFLLILDDIWEGVDLNDVGIPPLEDHDSKVILTTRNFHVCQEMSTDTEFEIGRLSDEEAWKLFSEKVGEEVVNDDQIKASAKAIVEECDGLPLALIIIGASLRKKTEVALWKSALYALQKSEPTHIHGVEEKVYKPLKWSYDSLKVKQLKSCFLFCCLYPEDFEIDTGRLVHYWLAEGLLDEQQNYEQLENDVKRIVDCLIGSCLLEKCAVGIDKVKMHDVVRDVGVWIAKSSEDWCKSIINSGITEMQISQQLLSCSDKVKRVSFMNSKIAFLPDCSIHCPETTALILQGNRGLHELPNPFLQGFQMLTTLDLSKTNIMLLPDSLLQLGELQALILRHCQSIRELPPLEALRKLQILDCSFTTIAKLPVGFETLANLKILLLEETPKLREIPTGIFCKLHKLEFLSMEGSGIRWGTRDTIEANAPIEDLLCLNQLIVLYIHFKSIRCFTTQHTSWFKRIKKFRFHVNDHSAYWPSQIENEVLLKGLHFSGDEMVGWLLLNALSFGIVHCEKVDLMLDSLVRNSASLGPFVNLKKLSIIYCCIFGKPLSLGRCDEQIDLLPNLEFLSLSGVSGLESLSSFNNFLGLGFKLVPVGI*
>itb04g01250.t1
MDDVWSKEAWDAVKACFPDDGNGSRVLLTTRLAEVANHTCSKDDFSHQMQLLEQSESWQLFNEKACESRHVEFETIGRPVVEKCKGLPLAIIVVAGLFSKLNTLDEWKNTANALSSSATTLDDEECSRILSLSYNHLPHYLKACFLYLGVFPEDHEINANELAKLWLAEGFVKAFENESFDAVANRYMQELMDRNLIILSELCSRGRKIKRFRMHDLLHGFCVREAQKDNLLHVVMSENRFDFPQKGFRWISIQSVNFDMSTIQHYTLKSYRSFFSFVCRGSSSDFRKGNLLRVFFSDDQFFELNNNLDTVHLRFLKVRNDIELSQAQGFLKSGCTKSLELSRCWNLQTLYCLERVSYGLDGEGKFSEFPQLHYIHCNRSFCGNPPNFVHKLYGIRAYDCLDEYITNIPCLKKVRIQGEEIKINARIVNLAYFEQLEGLWISSLPAAHALINTDIVLLKNLRKLSLHYTKFEWEQINFLSKLPRLEVLKLLWKSCLGKEWEIQEEVIFCELIALVICCCDLKHWKASSHNFPKLEHLHIRYCDKLTEIPIDFAEISSLKSIEFWKCLPSAVKSAKKIQDEQHDSGNYDMVVIEIETLDVLESEERRA*
>itb13g02320.t3
MAYVALTSLKTTIELHFLLQPIPRVSLHYLYLYDVQTPITCFYEDLSSLQAFLENKSSGGGSAAAIKYFETILRDFALKVEDEIEIQVSNCVKNDDAVHQKAAFQQLCLILQQALEKTTDVVEIINSLNRQNDDLNYLKRIIDDHHMKSIESKATRVVYDQIQTLFKSLIQSRLSCVRQLFRHIHSPAAIKDWETKIRDLLAVDRMKLQLSSFLLAKDTVYEEEAFQELCQTLQQAQENIVELEEIISKEEERRKIDECCNYLNSLKGRLMSLQSNTRAPDDVETTLGSLKQTLFYLKKFLLRSDFGGSRGEIQIRHFVFKAKEDIEKQIRNFCVAKEEHSLSLPKQASEQHFQTLHQLTENAAQLLSTIGRNTRNEANHTHSEFEFSRCYPKLEEGRRMVGRQNDVSMIKNQLFSSFHGVKVIPIIGMPGIGKTTLATKIFEDQSVALHFHVQGWVTVTQNYNETKVLRDLLQSISQNREIKKEAPLQGQVRECLKEKRYLIVLDDIWSTQHWDELEYLFFNSAVNGSCILLTTRFYGVADYACTIRGTPHVMNLLNPNESWDLFCTIFPLQRYSRAPSFGKFRSDLFHVVEICEGLPLSIVVVAKRLSECKNNLQHELKKIEKEIELLGILDYSALILMYNQLPEYLKGCFLYLGVFPKCSEIQVKILLRLWIAEGFVKPSKNKELERIAYCYLKDLIDRSLVLISKQTFDGKIKTCRLHSVMHSICFREAQKEGILCAVNTRQLPKWSLNAFANSCRWLTLCKHRFDYYVLYSLNNPRSIFFFQENTEIFVSFKLLRVLAFVPSSFLQRVPMHVGDLVFLRYLSVTQWFEGLSDVVSSNVNLQTLIVSGSDSKSQLGAPTLHLPSTIWELPQLRHLELGTSYAVNPPSMVKQNLQTLSWVDPTHCRNRVYSKFPNIKILKIFYKVDSEASQISGSSSNCFILDELDYLGRLKSLTISVSVGCIVTLPERCIFPSQLKKLKLSGINLCGWDLVVIGRLQWLEVLKLENVFHEKVWEVAKRGFYRLRLLVLKDKKLERLEANTDSFPCLEHLVLRCCDCLEEIPSSFGEIFCFKSIEMDRFSHRPSIVASARDIQEKLKKNFGKENFEIKIQGHGQGPEECFSEDVEKANSEIKMEEEGEYDE*
>itb09g21610.t1
MAFVALTSLIQTIEIEFLQPTPRQRLSLHDHDRAGINSFLANLSSLLALLQKDSNGNGGALSLRDLEIQIRDFALKAEDDIEIQLSNIFMDQDGGIPPTKKMKILFPGQTNDFMCCRASDELHQTLREAAENATQLLKILTREKESCASKREMGIVALTILITKSKYYFLQPFPTVYLGDKEAMKSFFRNISSLQACLLQRKSTGGAAIKLLQTKIRNFALKAENDIEIHLNNFLLAKHTEHEEEVSQQLCQTLQEAAQIAAELLNIIYKEELLCTALTSFRETIDEILTKSLHDKEGIKSTLVEKLSFLQHFLREESSATTMDKDLKTKIRNFTIEAKYDILIQLRNISQAKETKSHEKASRGLHQALQEAIANATELLNILTNEKESAREMGSDALNTFMTKFYYDFLHSTPIVPFLDHRAAMMSFFEKLSSLQDYLLQKESSGSAGATINDLETEIRYFVLKVGDDVETQVKKLVQAKDDIEYQQKASQLNQTLQEAAEIAAELLMSINSKSNEVDEANETQPSNTWLKHASAANVESDGSTPRGFLKPERRMVGRHNDCRMIKDQLFCPRFGIPVIISIVGMVGIGKTTVARNVYEDPSVASNFDVRGWVSIPQHYNKSRILSQLLQSITPVKEPNVIKKGSTPHELEMQVRNCFGGKKYLIVLDNITSKQTWEQAWTDIIGCVSNGLVGSYLLLTTRHYFNLDAHMIRYMHIHNMTLLDPKESWELFCYILSIDEEHLAPKFEKIRNHVVEKCDGLPQLIVEVAKRLSKCNNIQQGWKKIEKELESLGLLDCNALSVSYNILPHHLKVCFLYFGVFPKRKKILVKMLIRLWIVEGFVKPLKHKELEDEAYEYLEELTDRSLLLVEDRSCNGKIKTCRMHSALHSFCVGEAQKGGILCAVNTQQHSGLSLNAFTNSCRWLSSYSHSFDYYVLFGTNIPRSIFFFLENPEMFIPPKLLRVLAFDTSISLQRVPVQLGGLVFLRYLSITQWFEDLDDVVSNNPNLETLVVSGNGARTIHLPSSIWKSPNLRHLELGNSYMVDPPCAYKKNLQTLSWVVRPIHCRQKVYSKFPNIKNLKIFLKDDIEPSHIGRCCSNPIILDHFDYSEGLEKLSISVSIGCNATLPEQCMYPSGLKKLKLSGTNISVRDLNVIARLPQLEVLKLENAFHGTVWKVAYGGFHQLIFLLLEAKELKQWELSQNHFRMLRHLVLRSCNCLEQIPIDFAEIYTLRSIELEGCKSSLVASAKQLQQEGRSKDVEIKILGPEYDDSQKTHTELSM*
>itb15g19130.t2
MQITRNTNHHLGANAMVGHSEELEKVKFQLRDDKLKQRQVMAIVGMGGIGKTTFAKKIYNDPQIKSHFDICAWTTLSQEHNKQQAVTDLIRCILLTRKKKIEGDNPEDLLRKSLLGQRYLIVVDDIWTTKAWDDIQICFPNDGNGSRILLTTRIREIAQYADSGEYNMRLLNSKEGWDLFYQKFLAKEFLNNEFEKIGKNIVQKCQGLPLTIVVLAGLLSTIKSVDEWENVERSINSLLTLNPSEQVSRLFNLSYNSLPRDLKYCFLYLGLFHEDCEIPIKNLIRLWIAEGFVGTMSHSKRPEEIGRDYLQDLIDRSLIMVHRRSFDGKIKTCKMHDLLHELCISKAKIENLLYLETKGSSDRFGRSIRLGDSHWLSLKVAIPAFHLVIASEKCRSILCFNMAVNCDREWYLRANSFKNLRVLDLSKINFKDGMPPDITDLVFLRYLALASSELLNHIPLWKNLNLQTLIISEDDNGCRKMPDGIWDLRQLRHLELYHQVSIDLPKVVQQNLQTLYWLSASECTMEVFMRIPNVKELGIIAGDEAAASPQEGLNNLSCLSHLEKLKVQGSYHPASHLRPQATIYPQNLKKLTFVRTLIPWEDMNCISVLPNLEVLKLRNFACVGSEWELNEEGGFPQLKVLLISLTNLKEWKANVDPPFPKLERLLLRNCFELKEMPEWIEDAITLRLIKLEYCYASLVGSAQRIKEEQHDNYGNDMLDVIDSNTLLDKDHAIEEEDSNEQTCSEVECVRHGLTTVSWLFLVYPLNQ*
>itb14g01690.t1
MAEVAVMSVLDKLSKLISEKHSVLGGILEDAIVIKDHLDGLMARALRVADEKEEIDPRVQAWLKLVLEVVYNTEDALDEFFFRFGAHRTSGEFYIKIQNRYTPVKNLRAWQRLALELRRIKARFDFISQEVLRLMISSDSTDHNYNKRRYDYQWGAVSLQGWDLVGIEDPKHFLVNLLLAVDDDLRVHSVVGMGGLGKTTLVNTVYFDLKVNAHFQYRVWVVVSQTFRIEELLKSAIRQLVKQTKQDPIQDFEAMNSSQLKEFIKNILYGHRYIIVLDDIWSLDVWTDIKDSFPTQSFGSRIVITTRNSRIGALTSDDTNGVVYSLKSLSREDSWTLFCKKTFRRGSCPQHLVRISEDILMSCVGLPLAIVEIAGVLSTMEQSIQTWKRFQDSLFEKIVYTKNTLSLSYYDLPYYLKSCFLYLSVFREDEIIEKAKVIRLWIGEGFVRENNLQPIKEEVAEGYLNELLHRNLIIQMEQKTSVGRIKSIRLHTILREIILSKSELVLNSAIIATGQHRKLSSRIRHLALDRFDENILRESLSKRHLRSLLIFTHEVVSSLPELLTSDYIPLGVLDLEGVKLKEIPKGVFNLINLKYLSLRSTGLRNIPKSIGSLQNLEILDLKYTNVMELPVETIKLHKLWHLIVGYHWTGGFSAPFNIGKLLSLQKLCYIRANETDGIKVVSEIGKLTRLRKFGVGMLRQEDGKELCSSLEKLINLCSLSLKARINEILGIQHSLSTVPLCLHTLKLDGRLERIPQWFSSLVRLTKLCLCRSSLPEDPLGLLQDLPMLAHLDLYESYNGEGLCFKAEKFPKLKFLRIRSFTVLKSVEVEEAAMPLLEKLHIADCKLFEQVPLGIHHLSKLKSVVFIGLADELMLSLDQNGENYTKISHIPHKFVNNGVIA*
>itb13g02300.t1
MAYVALTCLKTTIELHFLQPIPRVCFRDDDQTPPIKSFYENLSSLQAFLENKSSAGGAAIKYFETILRDFALKVEDEMEIQVSNFVVAKAKDDDAVHQKAAFQQLCQILQQALEKTRDVVEILNSLKRQNDDLTYLKTIIDHHMKPIQSDARRVVYDQIQTLFKSLFESLSSWGPKIGDLVEDEIKIHLSSFVLFKDTVHEEEASLELCLTLQQAEEKRVELVEITNKEKERQKTCECCDDLTNLLSRLMDDDDLRSSWRVSDDVRSLRKTLFDLRKFIQKSKFGGSGAEIQIRHFVLKAKEDIEKQFRNFCVAKKKTFVCPKRASKQLFQTLHQLTENAAQLLSTMHNTRSNEAAADDTQSVCYPKLEEGTIMVGRQNDVIKIKKRLFSRFNDDMKVIPIIGMPGIGKTTLARKIFEDQSVALNFQVRGWVTVTQNYDEAKMLRDFLQSISPNHEIKEEASHWDVYECLDGKRNLIVLDDLWSTQHWDALKLIFGSSSGKGSCILLTSRFYGVAEYACAMKGTLDTYHVMSFLDLNESWDLFCTIFPDLQRFEKFRNDLFHVVEICEGLPLSIVVVAKRLSECKNNIQHELKKIEKEIELLGILDYCALILMYNRLPEHLKCCFLYLGVFPKRTEIHVKVLIRLWIAEGFVKRPSENIELERIAGGFVKPSKNMELERIAYSYLKDLIATSLVLVTELTLDGKFKTCRVHSVMHNICFREAQKEGILCAVNTQQLPRWSLNAFANSCRWLSLCKHRFDYYVLFSSNNPRSIFFFQENTEIFVSLKLLRVLAFVQSSFLQRLPMQQLGDLIFLRYLSVTQWFEGLSDVVSSNVNLQTLVVSCSDSESQVGAPILHLPSTIWESRQLRHLELGTCYTVNPPSMAKENLQTLSWVGPTHCRKKVYSSFPNMKKLKIFCKEELEPSHIGGSSSKHIVLDKLDYLVGLKSLTISVCIGSFVTLPEICMFPSRLKKLRLSGTRVSGWDLKVIGRLKCLKVLKLENVFHQQVWRVGEGEFNELKFLLLEDKILKRLEAVKYSFPLLERISLRLCNCLEEIPSCLGEIYRLKSIDLDRCCLPSIITSARDIQEKLKKNFGKENFEIKIQGQGLEYIEESGEDVEEETECDESAQQG*
>itb10g02120.t3
MPNIYEIGNDKVVGFENEATTIINELIRGSKEKEVILITGMGGLGKTTLVKRVYEEKSIVNHFDKYAWCTVSQEYDCKDLFNKIYNQVCGKETETDSIAEKLRKSLMGWRYLIVLDDIWSLKAWEELNRAFPSCDNGSRVVLTSRQESVVSNAKHICLPFFTVDESWELLQVKLFKGKECPKEIENIGKQISKECGGLPLIVGLVAGLLGGVEKSEQMWQKFLNTLSSQVAFRGGMQSNDVIELSYKHLSHDLKQCLLYFSAFKEDAEIEVSYLIELWISEGFIKITEEERVEDMAKHYLNHLVRSNLVMVSERNYDGGILWCVVHDLVHDFCLAKAKKENFLHIIRVGDKLDPTLKFTPYRISFRRSRFFEIPNELVPWNSSVSTILGYPEIYNEIHFDVYNGSWVAKKFEHLTILSFESIMMDKSVLFEMNSLIHLKYLALYLCGRGSVSPSSLKNLQCLLTLKLRSEKHLHLPKYFLNMKSLRHMTIRHYGCDSCPTEPTPACGIETISGLEVLQSLDLQTFLCIRRDEHLLRKLSNLKCLSCVVSSSYPFADEIEMLHHLEFLWIHKLRFWDVDPYSHENPHLLKDLKLSKFPSNIKEINLEGITLSSSAMSIIAQLSNLEALILVGCKFEEEEWKVEEETLFCKLKYLELMNPGITIWNISSSESFPCLEQVILDCCVKLQEVPYSLADIATLKLIWVRDCTDTCERSVKKIEEDVQEFGNDGQLKIILRMTGDSNISSANMTGPGPIKRRHDRDMFRQREELRTKFMAFLAEKRSDKGRGIAGMFSKIKQIKNKGRLEHQQ*
>itb04g04590.t3
MEGLRLSGYAQLYNYSLENTEHMAECAVVFVLDKITVLLEAKVVMLHGLKHEIEYIKDELERVIAFLGVADTVEDGDAEIKVWVKQVRDVAYDIEDAIDEFMLLPAGHQSSIFCGFLWRFFFSIRNLKPRRKIAYEIQGIKSRVRSIAEGHHRYRYRYNVPEQVSSTSHAYEIANDRRSDALLLEEDEIVGIESPRKELISLLLKEDPTLKVISVVGMGGSGKTTLVKKVYDDAAVKKHFQSHAWITVSQTFKVEEVLKDMIQQLFAELKQPVPEGMSSMNANKLKVIVKEFLLRRRYVIVFDDVWSIRVWEAIKHVLLKEKHGCRVVISTRLMDVASSFSIDTNGYIYEMKPLSEDVSWVLLCRKAFYASSCPSHLREILKQILKRCGGLPLAIVAIGGVLATKNRTNINEWGALYHSLGPDFEGNDQFESLRIILLLSFNDLPQYLKLCFLYLSIYPEDHLIEHNTLIYQWTMENFVKQKEGRTVEEVAEGYLIELINRSLILPVKLNDDGSMKQGRVHDLYREIILSKSRDHNFIATTDEETAAWPEKARRLSVHGTLGNVPMKRQGTKLRSLLTFNVTDSQFSSHVVQILSSCRVLKVLELRGTSLEIVPEEIFQLLHLRYLSLRSTKVKVLPRSIKKLRMLEILDLKHTYITELPGAILELQHLRHLLVYGTLPYSYLPYDCSPGFKAPPGIGKLRYLQKLAYIDFNPGSGVIEEIGKLNELKRLCIQKLRTEDGKAMCLSLGKLHKLRSLNLKSIEEDVILDVNYLSSPPPLLQNLYLTGSLRKMPPWIKSLHNLVKVYFRWSKLEDDPLELLQDLPNLVHLEFLVGYTGETLHFNAGKFRSLRLLNLDKLEELRSVVIDEGAMPHLERLVIQRCSFMERVPVGIECLINLKYLEFFDMPDEFISSFVPDKQGEDYCKVSHIPEVYCTYWKDGFWEVNSLEEKHGSITSRGPGNAAAKITGRRNSL*
>itb06g04630.t1
MQLWNFLMAEDTEREHLEKASEELLQTLRGSAEIAAELLKIITREIESCVSEREKASVALTILITKFKYYFFHPIPTVSLDDGAAMLSFLENLSSLQACLLQGKSNGGAAIKKLETKIRNFALKAEDDIEIQLSNFLLAKYTEHEGEASQELHRTLREAAEIAAELLKIINKEKEDEREREMACFELTSLRAAIEVIMNSLHEEAGIKCNFLEDLSTLQDFLREECSGGATTQDLKTKIRNFALKAEYDIQIQLSNFFQAKEKESQEEASRGLYQAWQEASENATELLKIITKEKEDYGSARQMASNALYIFMKKFHLDFLHPTPIVLLDDKAVMISFFEKLSSLQAILQRESSGGAAIKDLETKIRDFVLKVEDDIETQIKFLIQAKYDIEYQEQASQLNQTLQEAAKNAEELLMIFNSENECDDEIEMACVALSSLMGTIKQEFLDDEAVMKSILVKISSLQAFLQKESRDGAAVKDLETKIKNFALRAGDGIKIQLNNFLQARDTEYQEKFSEELHQTMREAAESAAELLKIINSRSNEVDEANETQTSNSWLKHASYSANVESDGSSQRFLKLEGRMVVRHHDYGVITNQLLSSYGQPPKTIISIVGMVGIGKTMLARNVYEDPLVASHFHVRGWSTIPQDYNKIRMLCDLLKSITPTKPNLIKKGSTPDELEMQIRKCLLGRRYLIVLDNILSNQAWIDFIQCVPNDIDGSCILLTTSHFKREYYRSNYIHHMTLLDPEESWNLFCNILPIKEHMAPKFENIKNDVVEKCDGLPQLIVEVAKRLSKCNNIQQGWKKIEKELESLGILDRNALYALYNPLPHHLKVCFLYFGIFPKRYKIQVKTLIRLWIAEGFVKPLEHKELYNQAYGYLQELIDRSLLLIENQSFDGKTKTCRMHSALHSFCVGEAQKHGILCAVNIQQHSGLPLKEFANSCRWLSFCSHSFDYYVLFSTNISRSIFFFHDNPEIFVPPKLLRVMAFDPSVFLQRVPVNVRDLVFLRYLSITQWFEGLDHVVSNNPYLLSLVVSSNESQFGAPPVHLPSSIWEAPQLRHLELGDSYRVDSPSMVKENLQSLSWVVRLIHCRKEVYDKLPNIKKLKISLKDDDIEASHTGGSYSNPIILDYLDYLEELEKLTISISVGCVLTLTARLVFPSQLKKLRLSGTNLSERDLTVIGMLPQLMVLKLENAFQGTVWKVSKGGFRRLRFLLLEDIKLKQWEWETCDDDNFPVLEHIVLRFCYSLKQIPGIFKDVFTLKLIVFEECCPSLVASAKKIQYEHWACGDVTFEIKIMGPEYDTDVSLEDDLASLTDTELSVEDDLANPTLSE*
>itb04g01980.t1
MATPPIAHEPFASEYDVFLSFRGEDTRKTFTDHLYSALCQTGIRTFRDDEELRKGEYLAPELTRAIQNSRISMIVFSKDYASSRWCLDELVQIVQCKEKGKQIVFPIFYNVDPSEVRKQSGNYGLSFARHEERFGKGDKVQKWRNALTKVADMSGWDLQGITNGYESKFINTIINEVRLTVSQVPTFVSNTVGLDYRVEHVVQLLLGKSHDGVRMIGIHGMGGIGKTTLAKAVYNRLNVYFERSCFLEIDSAISGQQDNGINLEKVDNQIKNIQKQLFKKLFNEEIDIGSIDEGIMLMKRRLQARKCLIVLDNLEHRNQFNKLCGGRDWFGGGSRLILTTREAHVFKELNVDEHYEVKVLNHEESLQLFSLRVFGEPALQKEDYNKLLLDGMVAYCGGLPLALEVLGAYLRHKSEKEWNNAFEKLKRIPHNDIQAKLKISYDGLPDDHIKSLFLDLVCFSNGVFKEKIDNMGYFSDIEIQDLVDKCLINCEQSLISMHSLIREMGREVIRSESPNNPGERSRLWCPNDIHDVLIGEKGTRNIEVIVFNYSPMKGVKYNTKAFKNMENLRILEIDEVHLDGKFKHLSSSKVLRCLKWNHCPLKSINIPSSGCFEKLVSLEIVNSNIKEFKAPLKYFPCLESLDMEWCHHLTSTPNFSGCQNLRKLSFFGCSSLLKVHSSIGELGKLVSLSFSECQKLKKLPKNVSHLRSLQALSMWGSLELKASPEIFGNLTSLQRLFLERTSTYGVLSNLSHLFNLKTIELNFCKNQEVLQQLPHTVEVVRLHHCDNLKMIQELPLNLRIISLDSCKSLKMLPILPPNLEQIHLDGCENLEMLPELPHSLERIRLSSCKNLKMLTEFPPNLRDIFLGGCEKFEMLPELPSNLSEIKLDDWKNLKMLPELPLNLRKIILYRCKDLKMLPKLPLNLHKISLSSCKNLKMLPKFPPNVTEIYIDDCQNLKLLPELPPGLQDLMVENCELIEKVSNLSNCTGLHHLNLINCKKLKEFKGWENFHSIKTMRFGGVSHTDFSESIKEVLKHSMNSNGLLACNEIPGWIRCQKEKSSISFQYPSANLKNHTLEFYGFVFLVVFNPAPLLPPLYCHYDMRIETHDSKAVRYAWHKYRGIQLEVEGILFLHVITVNDLYDYGFGDIKAGEVIKATPYNSNL*
>itb07g15680.t1
MASSSSSSSYARMTYDVFLSFRGETRGSFSDHLYANLRRVGVNTFRDDESIRRGENISVELSRAIEESRISIIVFSKDYAGSRWCLDELVKIMECKQKLNQIIFPIFYNVDPSEVRKQTRTFGDALTLHIQQFGDQKVNEWKDVLTAAANLSGWDLQTMSNG*
>itb10g07390.t3
MGTPPIAHESFAWEYDVFLSFRGEDTRKTFTDHLYSALYQTGIRTFRDDEELRKGEYLAPELTRAVQNSRISIIVFSKDYASSRWCLDELVQIVECKEKGKQIVFPIFYDVDPSEVRKQSGKYGLAFAKHEERFGKGDKVQKWRSALTKVADMSGWDLQGITNGYESKFINTIIDEVRLTIRQVPVFVPDTVGLDYRVEHVVQLLLREPHDGVRMIGIHGMGGIGKTTLAKAVYNRLFVYFERSCFLEIDSTIFGQQENGINLEKVNNQIKNIQKQLFKKLFNEEIDIGSIDEGIMLMKRRLQARKCLIVFDNLEHRNQFIKLCGGRDWFGEGSRLILTTREAHVFKELNVDEHYEVKVLNHEESLKLFSLHAFGELALQKEDYNKLLDGIVAYCEGLPLALEVLGAYLCHKSKKEWISAFEKLKGIPHNDIQAKLKISYDGLPDDHIKSLFLDLVCFSSEVSKKKIEYMGYFSDIEIQDLVDKCLINREPSLISMHSLIREMGREIIRSESPNNPGERSRLWCPYDIHDVLIGGKGTRKIEVIVFNYSPMKDVKYNTKTFKNMENLRILEIDEVHLDGKFEHLSSSKVLRCLRWNHCPLKYINISSRDSFEKLVSLEIVNSNIKEFKAPLKYFPCLESLDMVGCHHLTRTPNFSGCQNLCKLSFLACSSLLKVHSSIGELGKLVSLTFGGCQKLKKIPKNVSHLRSLQALDMFGSSELKASLEIFGNLTSLQTLSLSRTSTYGGLSNLSHLLNLKSIRMNFCKNQEVLQQLPHTVEWVYLYHCDNLKMIQELPLNLRSIFLESCKSLKMLPILPPNLEDIHLDGCESLEMLPELPLNLERIRLTSCKNLKMLSGFPSNLSDIFLGGCEKFEMLPELPLNLSEIRLHDWKNLKMLPELPHNLRKIILYRCKDLKMLPELPLDLYKISLSSCRNLKMLPKFPPNVTKIYLDDCQNLKLLPELPPGLQNLIVTNCELIEKVSNLSNCTGLRHLHLISCKKLKEFKGWENLHSIRTIEFRGVPHTDFSESIKKVHIFFPLFNWSPLLY*
>itb07g21690.t2
MFGIFGMGGVGKTTLAKAIYNLSFQKFKSCCFIANIRSQASDGYNGLVRLQETLLCKTLNRKKLEIKNVDEGISLIKQRLRSKSVLIVLDDIDDTCQLESLAGQRNWFGSGSTIIITTRDVQLLSDLEAHEKYMVEKLSHDESLQLLSWHAFGVPIPFEEYVELSQWIARYTVGLPLALTVIGSHLRGRSVQEWRDNVEKLRRTPNDKVQNILKISYDALDEDTKNIFLDIAYFFIGHDKNDTSMILEACGFYAKIGIKTLIERCLLTIDGRGESGMLQMHDLVRDMGREIVRKESPREPGKQSRLIDPDDVFDVLHRNKGTEAIEGMIVNTYMLKNVLLSTQVFKRMVKLRILILDGMCLSGSFKYLSNELRLLRLHNCQLKCIPSNFRCEKLVVLDMKGSNIKEFQCNMQVSMSNVSLTLIAYFLIKNFD*
>itb04g21730.t3
MDQPSLARYPAYYDVFLSFRGEDVRNNFVDHLYNALQRRNIYTFKDDEKLETGVSISPALNKAIEESSIAVVVFSKHYADSTWCLEELAKIVECMKGKGQIVVPIVYGVDPLTVWEQKDSFKEAFDRHEERFENEREKVKKWKEVLAEVANLPHHILENGNEANFIEKIVEDIIAKLDTKSSSDEPHLIGINPRIQELDSLIDLGSSDVRFVGIYGMSGIGKTAIARAVYDKIWSKFEGSCFIHDIKSQLFSKVHLVDLQKILLSEILSTKDLQINNTFDGTMTIKQRMRCKKVLIILDDVDHMDQLECLARNDDWFGAGSRIIVTTTKQQLLNSHKVSCMRYYEMRVLDEGESSQLFRQYAFKKYPPTKNTKEFEGLETQIIRYAGGIPLTLINLGSFLYGRGIDEWGSEVDRLKETKKVGL*
>itb14g02140.t1
MAPAADALVGELVRRLATLVEENGSYIIWIKDQTDDLVADLESFNAYLMQASMNQRARDNFVLKDVVDKIRNVVTDAEDAILKYTVETKKYNNKGLMKYLQILAYYVKVNESAREIQSIRERVKKIRQDHTPVLQALIDEPNRGQPILQRMAPVVEEEDVVGFDNEAKVIKDRLKKGSKDLTFISIKGMAGLGKTTLTKMVFKDSDLQYDFFTRLWVYVSRTFNRKQIFLDILSNFTKKTNKFHDMSEENLAEKIQEFLEGGKYFIVMDDVWSVKDWECLKIAFPNNMKGSRVLVTTRHEKVALHVDSDGNPHSLKFLINDESWELLEKKVFRKEKCPLLLEARGRQIATKCQGLPLAVVVIAGVLNKNSTPSHWKRVAENPFPEINQENQSYNELVKLSYDQLPYYSKDCFLYLAAFPIGHEIAAWKLIRLWIAEGFIPRMEGAYMLDLEQTAEKYLEDLIDRNLLMVLKRRADGQIKTCRIHDTLHEFCKKEAAIKDLFHEMDRAKLEANKIPRRLCVHSSILEFLKSNDRPSSERVRSFLCFCSKETEIPPECFSAIPKSFPLLRVMDIEYLKFKVLPKEFYLLYNLRFLAVSTELKILPKTFKELWNMETLVFNTTQNSLEVKAEIWSMRKLRHVHSNTSLQLPPPPITGMANGPGSTDIKTLCTISPSSCTGEILHKTPDLQKLGIRGNLAELLETRQGGISLFDNIQKLDCLENLKLINDALHGNKLRSFPRAEKFPRRLRKMTLSNTPFDWKDFGILASLEELEVLKLEEDAFRGEFCDVRSVVFKQLQYLRIERANLVSWTASKESFRVLKYLILRNCSKLDAVPAAIGEIQSLKLIELYCSNKRATESAREIHQINGEARFQLSIYPPDQDVISNH*
>itb03g22430.t1
MRTLELEFLPPNPRLVFDSTEAVEQLHGMLAQLVAFLEESENQFSADNDETMEDWKLRVKDAALRVEDEIESQVIDICGGEEHTSRTPPPLVQRLVRSFQRVSGLDKWLLAQKFHKPLRNAIEAMGELMEFMKKSKQSMNDFIIPSPRERIIDGGGSSSINCLQNTKMVGHVDELDEMKKLLLQESFKRRQVVPIVGMGGIGKTTFARRLFQDPLISSHFDIAAWTTVSSRYGMRRTLLELLSSIMPITDEINAKTSEELAAQLRKCLMGRRRYLIVLDDVWSTSSWDEIQRCFPDNNDGSRILLTCRHHEVASYTSSHNNSFLNMRFLTSDESWQLFQQRVLNNGRLFPENLESTWRHIVDYCQGLPFAIALIAGLVQTTDESFWESKVLEGTLYALVSYDLAEGISKILGLSYNHLPNFLKACFLYLGVFPENSVIHVKGLIRLWIAEGFVRVESSQRSLEEVGEDFLKDLVSRSLVMINSISLDGKIKTCKVHDIVHDFCREKAIKENFLYVKNRYNTGYVGSYRWTCFETMYPKFTVPDTFNRSRSLFSFYDDGHMTRGHQMFANNFKMLRVLNLSSFSFMKDIPLHIVDLVLLRYLVLRPFKSLRTLPVSKNWNLQTLVLLASKKNTANEVGSSLISEMWDLPKLRHVQVCKTFVLDAPRMVQQSLQTIYWLHSFQCTEQVFSRFPNAKVMGIFMESLHPNCLDNLRFLVNLESLKIKSQHHSPVLLPSLEAFPIHLKKLKFKGTLLPWNAMTDVVGMLPNLQVLKLKDGACQGQEWALTGAQFHGLKSLLIYGTDLMHWTTTSDDFPVLERLILNGCYDLKAIPCGFGGVASLQLIELCHCYSSLVNCAKQIEEEQRDYGNDVLVVRNYSTRVGI*
>itb07g23080.t1
MASVALTSLSATMKLEFVQPNNPRVSLDDEASISVKSLIEKLSSLQGFVQEKSGTRELEMKIRDFALEAEDRIEIQLSNFLLAKNGEDQQKASQKLHHILQEAAENAAELLKLSSSISKEAVKNESEGPVIPWIKHSPMMMVEEGRMVGRRSDHNRIVDELIVDDECEAYFKVITIVGMTGIGKTTLATSVYNDPNVASYFDVRAWITMSGEYNKTQMLHDLLWTLTKEANIPDDDDVAARKVYNFLRVSFGCVVTLPKPSMFPSQLKKLRLNGTNISMMDLMVIGMLPQLEVLKLENALRGEVWKVEKGLFVGLKFLLLEDKTLVQWMVSDGSFPRLKHLVLRFCYCLEEIPEFMEGIITLESIELWCCPSLITSAKSIAAFQRVYGNQILEAKLLELIEEEDINLSRTNSGSAAASILVLGVWNYFPAASFSSAVQLSGGVDCSRRC*
>itb04g14020.t1
MGGIGKTTLARRVYDDPEIASNFDKKTWVVASQNHNKRQLLISLLKSISGKEETGPDEEIALHLYQGLKGQRYMVVIDDLWSNKAWDAVKICLPNDSQSSRVLVTTRFAEVAAQIGSNSDFSHQMQFLDPNESWNLFYEKACKCRGAEFEAIGRPIVEKCQGLPLAIVVVAGLFSKLVTLDEWKNMAKTLINSSVTTVDEECSRILVSSYNQLHYNLKACFLYLGIFPEDKEIFVKNLARLWAAEGFIKTSKKMSFDLVATINIHELNDRNLILVSQVSSCGGKIKAFRIHDLLHSFCVREAQKENLLHVVHENSSNLPQKGFRWVSFHSKDPNSPAASYTFPKTCRSIFSFSGKTPLDLKVCNLLRVLYGAEGEIANLVHLRYLGSKPSDFEFLEPACAWNLQTLSTSENDKRNCLLFPHLEYCRCGSISSCFPEFVHQRLENISWLKPAQCTRELFKKIPYLKKVNIKSEGRAWNDWYCDLSNLKYLESLQICERNSILAGAHRAPIRNRIFHLKQLKKLTFHGMYFVWKEISVFSSLPKLEVLKLRGCSCIDEEWKLSEDEIFKQLAYLEIHTTRFKRWEARNNHFPNLQHLILSGCYKLEEIPVGFGEIGTLELIKIKYCLPSVVESAKQILEEQHDAGNDNMFVIEEGTLKPAQSNEDDESDEDEFDEDDE*
>itb03g21660.t7
MACVAVTSLMRTIELEFLQSNPRLALKNREHIKSLHEKLGFLQMFLEESEKKADNCEDLIAKIRRVVSKAEYDIEAEVAGIRRLQTMDRTLSGVLEDVEQLMEMTKNAHNHDLAKDFQKIQHLGSLSSSPGSQSSSSQHYTSKFEDTMVGHYKEFEEFKDLLLPLSNNEPRKVMAVVGMGGIGKTTFARRIFHDCAVRSYFDCCGWVTITEEHNKRQVLLDLCCSVMPVMRDDFKTRTDDQLAEQLQKSLKGRRYLIVVDDIWSTDAWDNIQTYFPEHGTSSRILLTARLQEVASYACSSKLCYKMRFLDCDESWNLFCVKIQWCLNKDFETIGRKIVENCRGLPLTIVVLAGHLSAKMAVDEWKSVESTLNSLVNLDLYQHFSRILNLSYNNLPCHLKSCFLYLGVFPEDSEIEIKRVIRLWIAEGFIEEEETTTLERTGKKYLKDLINRSLIMISGRGSNGKVKTCKMHDLLHELCASKAKTEKLLCTRDSSGHDDKYNNLVRSDGNRWLNLTLVSQLHHLSITSKKSRSILCFDRRDRYLRVNYVKMRAECFKMVRVLDLTALDYVGSIPSDIVLLRYLALASTRLLTSIRVWRNWNLQTLIICEDISGVRKLPRGIWELPQLRHLELYHQLIPMYTPEEAQLNLQTMYWLKCLQCTEEQVLLRIPNVKELGILAQGCRCHHCFLDNLSCLNKLEKLKVQGSYCPVKLQPYTLPQSLKNITFAKTVMPWEAMNIISMLPKLEVLKLKNHACVGQEWKLTVERGFPELKLLLISVMDLKHWELADDVDDDHPFPKLERLVLRNCFELKEMPSWIENLSNLKSVQLEHCHASLVTSARMIEKEQRECCGEECAFNILEFYTQSECIP*
>itb07g21830.t1
MLQSIPLELNLISQASDGYNGLVRLQEKLLCKTLNGKKLEIDNVDEGISLIKERLRSKSVLIVLDDIDDTRQLESLAGQRNWFGSGSTIIITTRDVQLLSDLEAHEKYMVETLSHDESLQLLSWHAFGVPIPLEEYIELSKRIASYTDGLPLALTIIGSHLRGKSVQEWSDDAEKLKGIPNDDVLKILKISYDSLDDDTQNIFLDIACFFIGQNKNDTSMILEACGFYAKSGIRILIERCLLTTYGGGEFETLQMHDLVRDLGREIVRKESSREPGKQSRLIDPKDVFDVLPGNKGTKAIEGMIVNSNMLKIVPLNTQIFKKMVKLRILILNGTCLSGSFKYLSNELRLLRLHYCHLSCIPSNFRCEKLVELDMKGSNIKEFQCNMQHFRCLRILKLDNCIQLKKTPNFTGAHTLQKVSFRWCSKLVKVHPSIGSLERLVELEMQGCNIKEFQCNMQHFRCFRILNFDTCEQLKKTPNFTGAHALQKVSFQFCSNLVEVHPSIGSLERLVELHFERCKKLKVLPSSICNLKSLEVLDLDYCKKLRELPIDLGKLEQLRELHACETDISHIPFSLGCLRNLKELNLRQDTKKSRDGVAFFAPSVANSCSFEVIENLTSLVSLNLSGRSCNLQSLPFRLCHLSNLKDLGLEDFQNLRVLVELPPSLVRLSANNCVSLVKIVTVSNLKKLEMLCLENCKSLVELPNMESLSSLECLHISNCNALSIPDKYLHEEDFPIALRSLSSSLNEIDLMGSYYLQSLLLSLCHQYSNLMYLSLDDLQNLRSLPQLPPNLSLLSAKNCVSLEKIADLSNLKRLWSLDIQNCKSLVELLGLESVGSLRSLGIANCSGLRIPPIEKWFKVHPCRDDSVDIFVGVVDQGTIVSSLFVVCPFIVIDYSEIDYADDGRNRIDLSVRSKSSGANWILMEAKPEYKLSGMFEVPIMMGEELEVYAELHPWQKIFCVCEIHRNREGEVRFFPSTRGCIPSYNMEDGEKKRKRKRKVEIGRGGQRRFLPITRGLIPCVMTQLGQDGQRKRKRKAPIDRGGRSIRQRRL*
>itb13g05440.t1
MGCVALTCLMKTIEIEFLGQTPRVSLSLHDDDDPAGIKSLLIDLCSLQALLPELSYGDGDGDGDAVLKLRDLEIEIRDFALKAEDNIELHLSNFFILQHGGDYGEKTAACHQTLREAAKNATQLLKSSKMGSATVVLTILIVKIKHYIWQQMPFRTVYEIPIILGKLLQQLSTLRGCLLQVRNSNNSAAAIKILETKVTNFALKTEDDLQIQQKNFLLAKHTIHQDKASQKLSHTLQEAAESARELLNIIKSRSSSNEVDEANQTQPLNTWLKHGSAANVESDGSTSHGFLKPEGRMVGRHNDCRVIKDKLFSPHFSIPYLISIVGMVGIGKTTVARNVYEDPSVASHFNVRVWVNIPQHYNKNGLLSQLLQSITPLEQPNVIKKGSTPRELEMQVMKCFDVGSCILLTTRHHFNQDFPMIRYIHNMTLLDSKESWELFCNILSIDEEHLAPKFEKIRNHVVEKCDGLPQLIVEVAKRLSKCNNIQQGWKKIEKELESLGLLDRNSITVSYNILPHHLKVCFLYFGIFPKRKKILVKMLVRLWIAEGFVKPLGHKELEDQAYEYLHELTDISLLLIEDRSCNRKIKNCRMHSALHSFCVGEAQKGGILCAVNTQQHSGLSLKAFTNSCRWLSSYSHSFDYYVLFGTNIPRSIFFFLENPEMFVPPKLLRVLAFDTSISLQRVPVQLGGLIFLRYLSITQWFEDLDDVVSNNPNLETLVVSSNEAPTVHLPSSIWKPPNLRHLELGDSYMLDPPSADKKNLQTLSWVVRPIHCRQKVYRKFPNIKNLKIFLKDDIEPSHIRGCCSNPIILDHFDCLEGLEKLSISVSIGCNAALPEECMYPSRLKKLKLSGTNISQWDINVIAKLPQLKVLKLENAFHGTEWNVVAEGGFPELIFLLLEAKDLKHWVVSSQLSWRGVSLPLLLLPSNYNRKEDPRMLRSKSLAPNIMTHIIHIQNYLFKMTWPASLIVNNCWKTIEYPEVALERWAQEFCVKKPVISLDQIDGPECEESPYPDEEEELAKIYHSVRKMICTQILNDTFNFDQILNDKAIKLPESNITERSSTAGPGFE*
>itb04g01980.t2
MATPPIAHEPFASEYDVFLSFRGEDTRKTFTDHLYSALCQTGIRTFRDDEELRKGEYLAPELTRAIQNSRISMIVFSKDYASSRWCLDELVQIVQCKEKGKQIVFPIFYNVDPSEVRKQSGNYGLSFARHEERFGKGDKVQKWRNALTKVADMSGWDLQGITNGYESKFINTIINEVRLTVSQVPTFVSNTVGLDYRVEHVVQLLLGKSHDGVRMIGIHGMGGIGKTTLAKAVYNRLNVYFERSCFLEIDSAISGQQDNGINLEKVDNQIKNIQKQLFKKLFNEEIDIGSIDEGIMLMKRRLQARKCLIVLDNLEHRNQFNKLCGGRDWFGGGSRLILTTREAHVFKELNVDEHYEVKVLNHEESLQLFSLRVFGEPALQKEDYNKLLLDGMVAYCGGLPLALEVLGAYLRHKSEKEWNNAFEKLKRIPHNDIQAKLKISYDGLPDDHIKSLFLDLVCFSNGVFKEKIDNMGYFSDIEIQDLVDKCLINCEQSLISMHSLIREMGREVIRSESPNNPGERSRLWCPNDIHDVLIGEKGTRNIEVIVFNYSPMKGVKYNTKAFKNMENLRILEIDEVHLDGKFKHLSSSKVLRCLKWNHCPLKSINIPSSGCFEKLVSLEIVNSNIKEFKAPLKYFPCLESLDMEWCHHLTSTPNFSGCQNLRKLSFFGCSSLLKVHSSIGELGKLVSLSFSECQKLKKLPKNVSHLRSLQALSMWGSLELKASPEIFGNLTSLQRLFLERTSTYGVLSNLSHLFNLKTIELNFCKNQEVLQQLPHTVEVVRLHHCDNLKMIQELPLNLRIISLDSCKSLKMLPILPPNLEQIHLDGCENLEMLPELPHSLERIRLSSCKNLKMLTEFPPNLRDIFLGGCEKFEMLPELPSNLSEIKLDDWKNLKMLPELPLNLRKIILYRCKDLKMLPKLPLNLHKISLSSCKNLKMLPKFPPNVTEIYIDDCQNLKLLPELPPGLQDLMVENCELIEKVSNLSNCTGLHHLNLINCKKLKEFKGWENFHSIKTMRFGGVSHTDFSESIKEVLKHSMNSNGLLACNEIPGWIRCQKEKSSISFQYPSANLKNHTLEFYGFVFLVVFNPAPLLPPLYCHYDMRIETHDSKAVRYAWHKYRGIQLEVEGILFLHVITVNDLYDYGFGDIKAGEVIKATPYNSNL*
>itb04g05540.t2
MACVAVNSLVRTIELEFLQPLPRPIIRRNQLIPANENLIQNLHQKLGDLIEMLDENRMDGIQAIKHLETKLRDVAFRVEDEIEFLIVDLCEKEENEELLAGIAGLCVDEEEEELLAAKAGLFVEIPESSIDAVEEEEDLGIAADLFVEKPQVGEIDAQRSRHSFKLGCILEEAIRDIDAIHKELSKVKMEYVAAAASTTRCSDVMMMAGAGDSSHHQHASHSQPQQGSIMVGKNNEFHIVKAMLIEHSSRQREIVSIKGMGGIGKTTLARGLYEDPSVASRFDVRAWVVASQYHNKLQMLTDLLKSMGCVGSGTQEDQLTQQLYKKLMHQRYFVVIDDIWSVDAWNSVKACFPDNANGSRVLLTTRSAQVAAFIGSNSDFSHQMQFLEEGESWNLFQEKTSKSLGSEFDMIERQIVKKCKGLPLAIVVAAGLFSKLHTLDEWKNVAEALNSPATTTIDEECSNILSSSYNHLPHSLKACFLYLSLFSEDEVIQVKQIVKLWVAEGLVKASKDMSFDAVARKHVQELKDRNLILVSQPSSCGKKAKAFRMHDLVHSFCVREAKKENLLHVVCENESSFSPKYFRWVSIQFGRFNRQTLYSSLKSCRSIFLFVSLVDRLNLFLNSKFGRLIRVVYNGKIDLKYLVHLRCLLAPAARPALLKALVISDPFFCWNLQTLSASSIDKMSVLEFPQLQHLRSNGPLSDFPICFHQNLKSIGWLRVDHCTKEFFTSIPYVEKVMIRCEYIWKDGINNIAYLHQLHSLSLSGFLYPLIPNNNCIASCKNLMKLNFRCVSFEGETFNNFSKLPKLEVLVLQKCRWAGDEWKLLEHESFDQLIYLSISTSDLECWEASASNFPNLEHLFLDFCEYLEKIPAEFAEIPNLKSIELWECLQSAVDSAKEIQREQHEQGNDNMVVIEKWTIKE*
>itb13g03390.t1
MACVALSSLMRTIELDLLNPGRSAIVEDEEQVKYLYQSLGFLKEFLDKSKDNVAAKNLEPKIKDSVFQIEDRIEKKLETIYGETYSDPQRQKAQRRLSSTLKQAIRDTDDLKVEIRRILYSPVQDFPSADPQASCGGSSEHAAASDVMEGRGGKFKEIMDQLIPKGSSGREVISIVGMGGTGKTTLARRLYEDPLVLSHFDILGWTVVSQKHDVRRMLLDLINNEAAKIDKVTDSELAEKLQKCLRGQRYLIVLDDIWSTSCWEHIQLCFPDDNCGSRILLTTRHKEVADCADDSGNRLHTLGFLNQEDSWNLFCKSFPGIQSFSFELKTIGRQVVNKCHGLPLAIVVVAGVLSKLSQTVEEWQVFENQTNSLVVTTDLSEQCSRILTLSYNYLPLHLKSCFLYLSTVPQDKAIIVKRLVRLWIAEGFVELINSEKLEEVAHGYLQDLLDRCLILIDNRHFNGEIKTCRMHNMVHEFCVREAIKEKLLNADNEQHPCGELQQEGCRWLNFWPKKIIRRDGLRDLDNIYVPRSILYLQRTSYASSSEVNEPNDDLRWGLLLRVLEFSRPITSGSSLNCISLLRYLGICLGDSSLPLGYLLHLLSRSQNLQTLIVSHKPNSIIDGLSSCHYLSSEMWASQELSHVECSYLISLDPPNELETLKIRAINQNICLRNPQAFPQNLKELTLYHTRLRWKHINIIGNIPSLQVLKLKREAVCGETWEPSHEGFCQLKFLLIDYCDQFQYWEATTPYHYPVLERLVIRNCRLLKEFPDSFEDMINLRLIEISNCSPLLNSAYRIQEAQKELGNDKLVVRDATPLSRLGLGLGLGLAPIIVPVVAIVGFAALCQIM*
>itb03g26300.t1
MWNELYLRSFFQDVQKNDFGEVTFEMHDLIHDLAHFVMEGSRISQQMLLRDHYLSLPLVITTQILKEPSKFSPLRVLDASWQLEKITKVPSAIGSLYHLRYLSFSHTRIQMLPDRICDLWNLQILNLDFCRVLQSLPKRISRLKNLRHLCLLGCPLIEMPPSIGQLTCLKTLNMFVVGKQRGFKISELRDLNLGGILHITNLEKVESFEDAKEANLGGKQDLRHLWLSWDSEKDTSSNAHIHHDHDILNCLVPHSQLHSFRIYGFRGTTFPFWMSSPIMKDVIEICLLNCKNCSNLPLLGELPLLKILNLVGLPIEYVDNEFPGQDKGLIRIRRFPSLTELNMNNLPKLRKLSRQEGQELLLFPHLCKLRISNCPSFISLPENLLHNLNHLEVLSISRLDKLQMLPTSLSSLTRLQFLHIDGCPKLVSLPQSIQRMENLKVLSITQGCPELQRRYDKGNGEHWCDIAHIPNVYIVP*
>itb15g22780.t1
MLEAEILDVASEAEMKIESRLRKVYLATNKGEGGCVVAAYEGLHQTLEEVLVKDIDPVELRILIEKVRTASPQVSSSANDLKQDRMVGAATEGALEPKDQVIVGFAKDEAILLRRLLNQHLLKREVISLVGEGGIGKTTLAKRVFEELATTHFDICAWIVVSQHHNLKEMLIGLLRCIMPITTEISMKDESQLAEQLCRSLIGQKYLIALDDIWTFTAWDAIQGCFPDNLNGSRILITTRFIEVARYTSKDPHFMKYLSLKASWSLFAMNVFGGSTNNALSPSLEYSIFGINKYLPPTFEHPIWGTNKLFEFLGSRIVLQCHGLPLAIVLIAGLLATMKDSLEIWRDVEKTLGGIERIDDRISKILSLSYTYLPSHLKACFLYFGVFPENREIPVKKIINLWVAEGFLKQKKNKSLEEVAKSCLVDLINRSLVQVNELSIDGKIKSCKIHDRLHEICVREAKKENIVCVIDEKHAPKTSRWTSWQSSHWPITQANYGNHTSNKIHSILYSGKELYLSKCRLSYPCLELLRVLDLSLINYSHSIPSGIVELVHLRYFALRTIGSLSKFRLLKLQNLQTLIVCSWIDEYPLQLPCDILDLPQLRHLRLQKKCSQYLPSMVQKNLQTLYWLKVSSLDQNPNFRMVPNLKELGIYIEGELLPGCVESLVHLHLLEKLKFEIGRVEQFYLPTAFPSNLKKLTFRRTYLPWEKMGVIGKLKNLEVLKLKDFAFHGPKWKPKVGEFGVLKSSKKKVTEEEEAIVLQCNICTVAACKLVIDVCKVVIADTHCLVSSSSELANVAVHKYIQFSSPIQIGIDLSLWVD*
>itb09g08620.t1
MADGAINFLLEKLATILCKQAALLGDASDEIEEIRLELEFMRSFIRDAERRKERSELVETWVRQVREVSNQVENIIDEFVHFREMQRHGNGIRSFVKNAINLPRNIATQNHISSKLQKIKAKVHEVSERSKRYAFSQNLDKERSFNFRNDCWQYNGDFPILVDEDEIVGMDENKTQLSELLNEPEHRQTIISIVGMGGLGKTTLATKLYNDQEVQRDFECCAWISLSQACRIEELLRSIVRELLKADQVNIPNHLGSMAYIQLIEMLIEYLRSRRYLVVLDDVWAIDLWSRIRKAFPENNLGSRIILTTRNKNVATSVGPRGRLFHLEPLNEDDAWTVFCKKAFATELNHFCPSELEALARSMLTKCQGLPLAIVAIGGLMCTKDKTVAEWKKVNDSLNWQLSNNPMLERVKGILALSFNDLPFYLKYCFLYCCVFPEGYPIKRKKLIRLWVDEGFIIERQGMLIEEVAEDYLAELIFRSMNQVTDANEAGRVKALKVHDVMRELAITTTEKENFCMVYNGQDSRIERNTQRLSLSCRQDKFHVSRTVLCQLRSLFVFKRDICSSFSLNDISSHLKFLRVLDLQGICIEKVPNALTGLFNLRYLSLRETKIKCLPESTERLQNLQTLDVRNTHVERLPRGISNLEKLRHLFVGRNDEKKCGLRVPIGIGKLQMLQSLSSIIADDQIIQQLGYLTNLRSLDIKAVKAVNWPKLGTSIQMLKSLRRLSITASNEEESLELGDLISAPPFLQKLTLVGQLNGLPHWLGSLQNLTHLHLGSSLSEENILSCIDELPILVFLELQNTYNGKILHFRARGFPKLNSLKLLEFDQLEGICLAEGALPSLRELYLIHCKELKQLPQGIEHIASIRKLHLEEMPEELIQNLRINGSKDQAKFLLYKSKKISQNLAAGNSRGSSSTGCLYLKWRQYWLLTAAIAARGN*
>itb06g10990.t3
MAFLAVTSLMRTLEFQFLHPQPRVILSNREQTESLYEKLGRFLVFLDIFEKNADNLPEMRAVIEEIIDVTVQADDDIEEELLTGFRTSVLQQQPTASTKLEETLQRIVDDVENLVQITINTSELVNSNLTVGGSYPQHTSHVDLVHEDTSEVVNSNLTVGGSSSQHNSCEEDAMVGQSEELDKVMSQLLGGKDKQPLQVMALVGMGGIGKTTFAKRIYDEPRVISHFDLRAWTTMSQEHNKGQAILDLCCCVKPSSSAFNNEMKDDLAEQLCKSLSGRRYLIIVDDIWTTAAWDDIHRCFPDDNNGSKILLTTRAKEVAKYAGSGECSYDMRFLNEKEGWGLFHKKFLEKELLERDEFKKVGMNIVRKCHGLPITVVVMAGLLSKTDKSIGEWEKIEKNLNSLLALDLHERFSRILTLSYNHLPSHLKGCFLYLGAFHEDSEIPVKKLIRLWIAEGFVETISHRKKLEEVCRDYLQDLIDRCLVMVSKKCFDGQIKTCTVHDLLLELCSSKAINENLLFLETTGSNHTFGRFLRLSDERWLSIKVVNTDFHISISSKKWRSILCFNSSGMKWFLQATSFKKLIVLDLSKIDFKSGVPQDITDLVFLRYLALASSMLLKHIPLDKNWNLQTLIISEGDDKDAHKLLPHGIWDNLQQLRHLEINHKLQVSIDLLKVQENLQTLYWLSISQCTEEVFKRIPNVKELGIVAGEHDKVLPQDLNNLCCLDYLEKLRVDGSDHPLHLPPQPQGHIFPKNLKELTFVSTRIPWSEMSIISMLSNLEVLKLKNSACKGQVWELTEGRGFPQLKVLIISGTDLKVWKAYRDSPFPKLERLKLKKCFELKEMPDCFERSMTLQLIKLVYCSASLVHSANKIKKDMFDVLDFHTRPDRHQSPC*
>itb01g08140.t1
MQRSIMTSLVSKRGAPMVRRPAATCVDVFINHRGVDTKRTVASLLYDRLARFRIRSFLDNKNMKPGDKLFEKIDGAIAKCKVGVAVFSPRYCESYFCLHELALFMESKKKVIPIFCDVKPSELRVVDNGTVPVHEIDRFNSALEEAKYTVGLAFNSQEGNWSDVVTNATDIVIESLIEIEGEKQMAKRITGM*
>itb14g02100.t1
MALVLDKVVEEVASKAVNKLVQTVAANIDLVSGISSAVQHLTSDIETFNARLLDVSKNQSASDLHILRVAVKKFRAVVNEAQDAVAKYIDLNKRHQDNNALAKCFHKIPVPVCGNINVCAKEIKCIREKMKELLQAHEQDLISLMNYQTNEQDNALQPLQPVVEGGNATGFEKQVETLKTRLTGSSNNFIVIPIVGMPGTGKTTFAYQTFDSTKKLNMFVHSIWVHVSQGFNRKQKYIDILCAITQRPRDEYSGIDENQLAAKIKDHLNDKKYFIVLDDIWEKSHWDSLKEALPQNSKGSRVLVTTRFHSVVDSDEETYILKPLDHKVSWEILEKIVFGKDGCQNNDSLKTLGEDIAKICNGLPLSLVMVGGILRRSRALSYWKHVAENPFQEINRKDQRYHKVVRLSYDHLPHEKLKNCFLYFAVFPMGQEIDALKLIRLWIAEEFIPTIDEWGYSLDLEGEAGNYLKDLVDRNLVMVMKRSADGEIKTCRIHDSLHEFCKTEAAKNDLFHIIDGEQKLDANTISSHRRRLCFHSSSPSPSPSSSTAKIFDVEDDDPSCLLLNCACYNKMKKKKKKSPYPSGEHVHSLLLSSSQKSDIDLKQEELIAIQNAFPLLRVLDIQSFKLSFQLPNELFSLNLLRYLAITINFNLLPKAFKNLHELQTLVIKTTTRTLKISGGVWNMEKLRHVDTNASMQLPSPPQKTRRQNNTRKTNIRTLSSISPTSCQKEIFRMTPHLKKLGVRGNLVELLEEKPQQICLFNNLQMLKGLENLKLYGENEGAMGALKVPMLDMFAHRLRKLTFCNTFFKWDDIRILGSLEELEVLKLDENAFRGEEWDLKSDVVFNQLQYLRIGRTNLETWKIMENSFPVLENLVLRNCTNLKEIPSAFAQVHNLKVIELYHMSENANNSARQIAEQMSENANSSARQVAEQMSENANNSAGQVAEQMSENANNSAGQVAEQISENANNSARQLGEQRRGKENVKGLDLKITPLPPKATVILYLSFFS*
>itb15g11010.t1
MTGTGKTRFARMLFDELSTLNDLVCIWVPVSKWCDRKHKFISIIYQITKSTEDLTTKSEEMLKDTIQTLLKDRKYFIILDDVWERKDWDSLQTAFPKNMNGSRVLVTTRHDNVVDSTWKSHNLRKLSDTDGWSLIKNNVFGTEGCSDKVLKKLGLQIAKKCNGLPLALVVVAGILRKCITSKDWQRVADNPLLEINREDQSYHELVKLSYDDLPHEKLKNCFLYFAYFPMGHEIAIWKLVRLWIAEEFIPIVNEWGYPLDNVEVEAQKYLNDLVDRNLVKVIRRRADGKIKTCRIHDTLHEFCKNEAARKDLFHIMDEGQRLDDENTCSSSTRRLGFHSFTADILDDATEDKSSAGLFLNCYNQRRSSYRFGKHIRSLLLSSTQKSETRLAHEKLATIPNSFPLLRVLNIESINCDLLPNEVYGLYLLKYLAITSNLNLLPESFKNLRELETLVIKTTARTLQIEGGIWNMEKLRHVRTNTSTQLPFPPKTNNSGGKTIRTLSTISPTSCTKEIFSRTPNLQKLGVRGNLSKLLEEKKNICLLNNLGMLKCLENLKLYGQYNKVLTVPILDKFACKLKKLSFSGTLFKWKDLAVLGLLEELEVLKLDDYAFKGKNWELSNNVVFGRLQYLRIGRTNLVTWKLATHISFPVLRGLVLRNCSSLERIPECFGNVHTLKVMELFHMSENAVKSANEIKGRNDEIKLVITSEKREVPMTAAMDMVIEQEVSEAVDRLVQTVAAYNNNNNVKQSWGIPLVVLDSEIQDLTSDIETFNARLVEAYKNPFACVDVLIVKNFQTVVNKAEDAVANYIALKKKMYEDKALRTFPLPINIKKLKSCESEIQSVKTEVDMIRQQHQTDLQSLISMYKTRGVQLSIQREGLMTVIDKVIEDIKVVIEKLVKIVDENLVCYGPLESEQAEIQDMTSLIQGFKEKLVKACKNPYANEHRVLRVVVKKFRLLVNEAWDAVANYFALEKKHQGKHLLQLDNFAYLAKPRVHVSKIQSIRAKMKRIGKDHDQDFLYLLDYKHIDLRPPKGGPVHENKIVGFKNDLETIKDRLLEGSNNFIVIPIVGMGGTGKTTLALMLFKDPEIKQKFTDCRIWVHVSQCFNRRQEFINILSQITKHTEDFSMDSEDELGDKIKNLLKAKRYFIVLDDLWGKEVWDSLKVAFPENLNGSRVLMTTRTHIFLENPTWKSHELRLLGDDDGWLIIENHVFGGMGCSDSSLEAVGKRIAKQCQGLPLAIVLVAGVLRTCTTIDDWQRIADSGIPQEHQSFHELIKLGYKYLPHEMLKNCFLYFAYFPQGHDIDVWKLIRLWIAEEFIPTVDEFGYHLDVEVEAQKYLNDLVDRNLVIVRKRRADGQIKMCRIHDAIHDFCKIEATRKNLFKVIDDEVQKLDDENTSSSSSTRGRLCFHSSTMDILLAAEKNPSHFYLSCYNKRRSRRSPFGKHVHSLSAFSSEWDEIIDVTQEQLATISNTFTLLKVLNIEQQLIRSSLLPNDIYGLYLLRYLAITANNLNFLPKSFKHLGELETLVINTTEPRLQIDGGIWNMEKLRHVHTNTPMQLPSPHKNSSGGTSIRTLCIISPASCTKKIFRKIPNLQKLGVRGNLSELGLLQQQGHQEVCLFNNLLQMLNCLENLKLHANSEKVALKVPMLDKFASKLRKLTLCGTLFQWNDMTVLGSLKTLEVLKLDDNAFSGELWDLSPDVTFKRLKYLRVGRTNLVTWASKNESFPVLERLVLRSCISLQNIPSAFAYVPNLKVMELFRVHERVANSAKEIHHEILADGRVVNLFITPLPPQATEVHEQAYGEQNVNTIGSDIPSTSNPKQEIVRV*
>itb09g25130.t2
MAFAHIISLLNTIQFHFLQPLPCLIFDDTEMVESLCEKIRNLQGFLEESHKNNIISNQARRVLESKIRGVAHDAEGWIESELHRLYMRFNNEFRENPGLILTSDNFPGPSSGTSQGERKWIRTVTRTEEYPVNRTEEDPMNLPKREKNIKERPVKSSQSLYQALQQVKRRLESIERRFQIERNSNHSAEPQRRNTIENIKGASSFSEPSSDLKNVALVGRDDEFLAIMQKLISDSEKREVISISGMGGIGKTTLVKKIYEDATIISHFDIRAWVTVSQEHNLKEILIGLHGSIVANGVGNSDLEDELRRKLIIRRYLIVIDDIWSNEAWDDIHRWFPKEEFNGSRILLTTRLKQVANYASSGNNNSLDMRFLNFNESWNLFYKKVFEEKRFSCEFESVGRGIVTKCQGLPLTIIVVAGLLTASNKTSLRQWGNVAENLNSLLNTDPEEKCRKTLLLSYENLPIHLKVCFLYFGVFPEDTEICVKALIRLWVAEGFLKLDLNNSMEEVGETYLQDLVDRGLVQIDKLSSNGKMKSCRLHDRLHSFCLREVEREKLLCVINEKNVHIGMLQRIMRSMSTGSDPKACRWISSQIIRDLDVSITRASKEIRSILYFTNEFKWTYLSPKPFTCLKLLRVLDIRLCLMDGIPSEIVNLVHLRYLALRNDSVLNLQWLKLQSLQTVIINTFDDSESYWGSMLHVLDMPRLRHVYLPKSCFLNLPKLIQCNLQTIFWLSLPQRLRTKLGFKTIPNVKELGIYIKDKDPYKLLPGSLADLYRLENLKIAVKEDIFFRGEFRLPIAFPSSLKKLKLIYTYLPWEDMAIIGTLPNLEVLKLMGYAFCGPDWRTENGFYKLKHLQIVESDLKHWTVIADHFPVLECLILSCCENLEEFPSAFADITTLQLIKLTRCCSSIVTSAKQIQEERLDFGDNKFVVRDFRTVFGSEHVRQFSRREDAGYISSKKKLIYVKKKN*
>itb05g22550.t1
MSSVALTSLIATLIRETNRAPNPDIVTSLSGTLYSLFLTNCRISDGVSAAAIKDLETQIRDFALQVEDEFEIQLSNFLRAQDTESQNKASKQISIILCRAQIDAENFSSFIDRNIYRAFVASEFQPESDDINPRLKHASESSKTKRVFEEEYKMVGRQHDYGVIMDQVLGEDDEFKVISIVGMAGIGKTTLARSVYGDPQVASGFVVRGWVTMPQEFEESQLLWDLLGSITQEEERDEVEKGRCSLKNLAQQWFEGLDCIVSTNLNLQTLVVSGNESQLGAPTIHLPCEIWDLPLLRHLELGNMYALDPPFQMKKRKNLQALSWASPTLYKKETYRNFPLLRKLKVFYRGGSCSNNNPLILDSIYYLKKLEKLTISVLVGCTITFPEQCMFPLKLKKLGLSGTNLCSRDLSVISMMPQLEVLKLENAIHGNIWEVDKGGFNKLRFLLIEDRNLKQLRTYLSCFKCLERLVLRSCCCFEEIPWFLAFHLQSIKLERCHPSVIEAAMQIREAGQKILKRWIEVRVN*
>itb03g22670.t1
MGDQPSSLEGLHQILQSLARDIDGIIECIKKRRNIKESYSPHQSVSSSNHDENIIVGGSTRGRISKLDEEDMVGHAMELARMKEMLLQGSPPERQVVSIVGMGGIGKTTFAKIIYDDLSIRSHFDLHGWTTVSQDHNLRKILHHLCHSIVQMTNDEINKVDTLDLANKLRQCLMGQRYLLVMDDVWDTKVWDDVQRCLPDDFNGSRILLTTRLKEVANYAGLSKYVCTLSFLNLDESWKLFYSKVSNEETLPVELEEIGRRIIHKCQGLPLAIVIVAGLLSKTENWESVASAINLSATSTLHEQCSKILTLSYSNLPYRLKSCFLYFSVFPEDYEMPTKDLIKLWIAEGFIKVDSERNLEEVASDYLQDLIGRNLVLISELSLLGNIKACRIHDLVYDLCLRKAKDEKLLSVIHEEIESVQLDETQPKCYEDGNRWLRFQSRSSYLPNYNCENYTFHKSRALLFFGPYITPWNLYNSFKRIRVLDLTLILFIMVPNIGIEDLIFLRYLRLRSIRYVGAIKHHCNLQTLIVQDHNANGSQDDVGREWLHGVWKSQSLRYIKFPFQFPKPHIDEDVVQENLQTLYWLPDFQCTKQFVLGIPNVQVLAIRCSVEEESEFEIQTWWENLCYLAKLKKLKVCSYWFPTSPPPSIISTFPLQLKKLTLIRVLLQWEAIAAFSILPNLEVLKLIRAECMGEEWETIDGGFLKLKFLFISDAELKYWNSTSDHFPVLERLALHYCYYLHEIPAGFVDVLTLQLIDLKACTPSLVESARQIRDEQENLYGYDELIVRDYDTYLGTPPE*
>itb06g08130.t1
MEAVASIIGSALIEPFKVVFGSIYAAMKNRFKIHSNYNHLERDITLVLALKSRLRNGLDDEQLQHLLPTTQVQDWLSKVEELENNFNSLRSTVTESGITSDATSCCSRSLHYKLSNNIAKQILKAKQLIEEGKSFENMIVGVVPVARPVQYIEVTSIKGQPTASRNLAKMMDLLKSEEYKRIGVWGMGGVGKTTLVKNLNNQLTNDPIFNIVIWVVVTRNATVESVQSKIAERLKLQHMMNKESMASLLYNKLKGERFLLILDDIWEEINLDVVGIPRPNEHSGSKIILTTRDFNVCQQMLTDIDLEMGRLHPEEAWKLFHETVEEEVVDDDQIKPMAEAIVEECDGLPLALIIVGASLRKKREIRLWQCALHALQKSEPSHIRGVEEKVYKPLKWSYDSLQGQQLKSCFLFFCLFPEDFEIDTYKLVQYWVAEGLIDEQQNFEQQQNEVVRIVDYLKDSCLLERGQRFNHVKMHDVVRDVGVWIAKSLEEGCKSINKAGISGVQISQQLFNCSERVKRVSFMESDIEFLPNCNIQCAEASTLFLQGNRRLLEVPNTFLQGFQMLRILDLSDTKIQFLPHSLLQLGELRALFLQNCHELFELPSLATLGMLQVLNCFGSAITKLPEDFEKLTNLRRLDLSRTSKLWKISSEKLSNLCNLEFLNMKGSAIKWGMMKVNDEYVPFEKLLCLNQLISFQIDLEDISHATAEHVSWLRRINSFFVNVSPDHKRSYGQYRPNAKIVFFSGFLFSGDESIGWLLVHAFSCQIRECKGVDLMLDNMVRSSVTLGPFLNLKSLTIVGCCIPVKRSSQGCDLIPNLEVLGFLSLDRIRKHFRFQQFTWTAFHQA*
>itb04g01330.t4
MACVVVLSLTRTLELEFLQPMPRPILQQNQLIPCNKDLVLSLHNKLGSLMELFDENKMDGVKAIKDLETKLRDVASRIEDEIELQVLHLYEEEIKREEEEEEEFRIFEEIFDIFDRSVDQAFHTQDNTGEESTHHCQSLNLHQTSTHHCPRLHQILHPLRGKSHPCLKFRRILHPALQHIDAITQELAKAKEEYQLFKHHLQPASIHVLPIPTHQGITVPDSSHTVSHTKEIMVGKQDEFESIKEMLIQHPSKQLEIVSIKGMGGIGKTTLAKKIYEHPSITSHFDKQAWTVASQHHSKRQMLLDLLGYKDNNADSSSNDDLALQFYQCLKLQRYLIVMDDVWSKEAWDAVKTCFPNDGNGSRVLLTTRLAEVANHTISKDEFSHQMQLLEQSESWQLFNEKACKSRGAEFETIGRPVVEKCKGLPLAIIVVAGLFSKLITLDEWKNTANALSSSSATTLDDVECSRILSLSYNHLSHNLKACFLYLGVFPEDHEINANDLARLWLAEGLVKAFENENFDVVANRYMQELMDRNLIILSKLSCCGRKIKRFRMHDLLHAFCMREAQNENLLHVVQSENSCYFSQKGFRWLSIQYEDFNMSMIQHYTLKRYRSFFIFLRGKSFSNFRNSNLLRVVFNYDIHVCHKYIVDIIHLRLLRVGNDIELSRTRGFLKSRCRESINLSRSWNLQTLRSGGKVTYRLVEGEKHSEFTQLHYIRCNGCFRGNPPNFVQKLYVIRADDCSKEYITDIPCLKKCSRLREIPTDFAEISTLKSIELTACLPSAVESARKIQDEQGDYGNYTIIVTDKYTLHDLKSEEGLSDEEADFDKLLDTLSDVDDKLLFINSLYSLLG*
>itb04g12250.t1
MGGIGKTTLAKRVYEDQSIVSYFDKRAWVVASQHHNKRQMLTGFLKSMGYENSGTEEELAEKLYRYLLHQRYFVVIDDIWSDEAWNVVKACFPDNSNHSRVLLTTRFAKVPTRIGSSNDFSHQMQLLDESESWNLFHEKTCKSYDVEFEAIVRPVVKKLKGLALAIVVVAGLFSKLNTLDAWKNIAETLNSFATTSIDEECSRILSSSYNHLPYKLKACFLYLSIFPEDKEIHVRILKKLWAAEGLIKEFESMSIDAIAEKHIQELKRIKYVMNPNNHIGRLENLKKLVVCDFPFGWKAVNSLSKLPKLEVLKLLRCICIDEEEWKLSKNEKFEQLVYLKIDAIYLKCWEASAYHFPNLECLILSCEKLEKIPANFAEISNLKSIKLIGCLTSAVASAKQILEEQHDEGNDDMIVIEKYTIEPYSSDEDGEIEDEEDEDEEIEYEEDEDESDDDESASARLVRSWSPLPLQPPPSLLSPPPPPHSPATTPLHHHHHRQDEKN*
>itb04g01280.t3
MACVVVLSLMRTLELEFLQPLPRPILQQKELIPCNKDLVLSLHNKLGFVLELFDESRMDGVEAIKELETKLRDVASRIENEIELQVVHLYKEEEEEEEENRIFKGILDIFGRFVDQTFQPPEEGEGKGEGEEEEERKMPQGEKSTHHCQRLHQILHPLRGKSHPCLKFRRILYRAVQDIDAITQELAKAKEEYQLFEHHLQAGKKAAAPLNVLPIPTHQGITMPDSSHHVSPSKEIMVGKQDEFESIKEMLIQHPSKQLEIVSIKGMGGIGKTTLAKKIYEDPSITSHFDKRTWTVASQHHSQRQMLLHLLGSKDDADKRSEEDLALQLYQSFKRQRYMVVMDDVWSVEAWDALKTCFPDDGYGSRVLLTTRIGEVANHICTQNDFSHQMQLLEQSQSWKLFNEKACKSRSAEFEIIGRPVVEKCKGLPLAIIVVAGLFSKLNTLDEWKNTANALSSSSTTTLDDKECSRILSLSYNHLPHNLKACFLYLGVFPEDHEIKANHLAKLWLAEGLVKAFENESFDAVANRYVQELMDRNLIILSELSSCGRKTKRFRMHDLLHAFCMREAQNENLLHVVQSENSSYFSQKGFRWVSIQYEDFDVSTIHHFTWKNCRSFFSFVRRNLHPDFRNVNLLRVLFSYHRCIKLKNNVNPVHLRFLRVENSIELSRTHGFLESRGREGVELSRTWNLQTLFCEGRVSYRLDEGGKYLKFPQLQDIHCIDSFCGNPPNFVHKLRPIRDDDCSKEWITNIPACLKKVQIECEGNKINVCIANLAYLEQLEGLKIFYFGGTHNLINNGIVLLKNLRKLTLNNVGFVCDEKINILSKLPRLEVLKLEWKPFVGKEWEIQEEVVFRQLIALVIIGCDLKHWKASSQNFPKLEHLSIMYCRELREIPIGFAEISTLKSIKLLECLPSAVESAKKIQDEQRDYGNNDMVVIEEDTLDGSKSEKSLSEEESEEDN*
>itb01g05180.t1
MQRYLSTAKNAGGQMVRKSNFRRPPCDVFVNHRGIDTKKNVAGLLYDHLRRAGLRPFLDSKNMKAGDKLFDKIDPAIRGCKVGVAVLSPQYCDSYFCLHELALMMECRKRVIPVFCDVKPSELAVVDKWNGAYPAEDLERFRLALEEAKYTVGLTFDTLNG*
>itb05g13970.t1
MKVEDWKNVAKDVVALSSTLYEEQNCEKILLLSYNHLPENLKTCFLYLGVFPEDYEIPVRRLVGYWGAGKFVEDEALVANNKEEVAWQKLQDLIDRNLILVETRGRSGRIKTCKIHDLAREMCLRLAKGKNILNVIDDKFQVGQSSKERSQENGNFWVSLQSIPKSCCHISHLGFNHSALQKCHSFLAMFPSKYKFESHGGIPILNYNLFTSIQVLDLLQLYLPFFPSSLWINNLSQLRYIALYIGAFPGSFSILSSLKNLQTLILRSAQPYVVYLTLPKIRQLRQLHILNSSSFHFKDGEEENLISENLTTLLWLSDFCCKNEALMVRIPNVKKLGVRYEFRKLKDSKHPIDLLKTLSHLEQLENIKFYGHELLKRIVLVPKPYDFSPKLKKLKFSETRMKLEIMTILGRLPNLQVLQLEDGAFDNRETEWEQVEGGFPKLKVLVFKDQRLCRWIDNDFTFPSLECLVLNNSGHLESLPYECLSGCPCLKLIHLKRGCSDGVLESSKKIQNDGDGQLEVREEFVYPAIRY*
>itb13g02280.t1
MPQQYNKSQMIRLLLRSISPAVENKFGKGRAPNKVEQVRTQLRAKKFLIVLDNIHDSRALHDIQICVYCGDPGSTILLTTGNFNLGFDPIFYHHKYTHYMTLLDQNQSWDLFCNNMISLKGRVALDFEKIKSHIVEICDGLPWSIVAVAKRLAKCQDILKEWEKVKKEMESLGILDRNALTFHYNRLSEHLKVCFLYFGVFPKRKEIQVKKLIWLWVAEGFLEPLEHEELENQGYVYLQEFIDRSLLLICNQGRDGNIKTCRMHSALHSFCVGEAQKADDPPSRVTMMNLQTLSLVSPTHCGREVHFNFPNIRKVKLFYKEDLAPSHIGSNPITLYNLDYLERLERLTISISISCIVTLPERCMFPLQLKKLNLSGTKLSQRDLTAIGMLPELRVLKLENALLGRVWKVAGGEFRKLRFLLIEDKKLKQLQSDETYTLLHLKRLVLRCCNCLEQIPSSFFDRNMKHIELDGCNPSIVASAKQLIINHLFGRVELIVNGAVYLLYRYRRNGLYHAGFKPLVNKGLQDIFQFRSAPRDLETKIRDFALEAEDNIETQLSNFLLLSKHTPHQEEASQKLYQTLREAAQNAAELLNITNIEKDGETQRKITCDALTSLIREIQVDFAVHPVIHIPPSLIESLIENISSLREFLEISNFHSAAIKDLATKIRGFAFKAKEDMEKQSWEVHYSRFTDKHKKLSKKLLKALQQVAENTGELLDRINNTSTEADEANETQPPIPWLKHNNSSQTVNVMGGDNGSSSRCSPRFEDRMVGHQNDVTTIKDQLFSGFGGLKVIPIIGMLGIGKTTLARTIFEDQLVQLHFDVKIWFTMPRKYNKIQILRDLLRSIALAEQHEI*
>itb03g20750.t4
MAIPLVNLLNTIEFHFLQPLPCLSFDDREIMIESLCKKLRFLQAFLEDSQKNNINCPAWRGLETEIRDVAAEAESKIESELYQLYNEEDAPVEPCQSLHQILQQVTRDIESLERRILQIQIESNRNHSVEPPRRNAAIQNINADSSSKRSSEPNNVMVGCDDEFDTIMHKLISDSNSLEVISITAWTTVSQKHNLREMLCDLLRSNDTNRDVSYLASQLRQKLLGQRYLIVIDDIWDTQAWDDIHRCFPEDLNGSRILLTTRLKQVADYVSSGNNLYSMRFLNLNESWNLFYKKVFVEKKFPLEFEKVGRGIVEKCQGLPLTIIVVAGLLSSSSNKPSLNQWENVVANLDLLLDIDPEKKCSKILSLSYDHLPPHLKACFLYFGIFPEDRAIKVKRLIKLWIAEGFLKLELNKSMEEVAYDYLQDLVDRGLVQIDKWSSFGNKIKYCKLHDVLRSFSLREARTEKLLYVINENDNVHELGVGLAASSLDRKACRWVVSDQLSHIDDEPISRSRYMTHTSHELRSFLYFPHNYVFGVHRNSIILPYSKLLRVLSISESPEYHLPREIVDLVHLRYLALRIHRRASINNYQWCKLRCLQTLIIFDDWASFSPNNILGMPHIRHVHFSQGSLKHRHLPKLVQGNLQTLSWLSLPQRFQTEPDFKAIPNVKELGIYLMGYEESYLSEETWDLLPPISMEGLLNLHQLENLKFETYRFFPKCDIKLLKAFPPNLKKLTLKGTLFSWEDMTIINALPNLEVLKLREDAFCGSEWKATGNGFCKLKYLEVTKLSSLEHWSVDADHFPILECISLNYCRLLVEFPTGFGDINTLQLIDLKNCHSLLVTSAKNFQEERRDLGDDKLVVRQFYTLPKKIIDGWKPADTSTKWSATPTPID*
>itb08g12990.t1
MFVAKHVVGLDSQVQHVVQLIHREPNDGVCMIGIHGMGGIGKTTLAKAVYNRLFGYFDSSCFLEIRSGISEIENLQEELLSKILKREIKVGSKDEGIVLIKQWLQAKKCLIVLDNLEYINQFNALCGQRDWFGVGSRIILTTTEAPVLKSLKGEECYEAKVLNQKESLQLFSLHAFGEPSLPKEDYIELSDDLVAYCGGLPLALEVLGADLFDKSKEEWISAFEKLKRIPHNGIQDRLKIRYDRLLDDHTKSLFLDLVCFPYEVPIDTAISMFEAMGYSANIEIQHLVDKCLINYYGSQISMHSLIREMGKEIIRLESPDKPGERSRLWCLNDIHDVLVGHKGTTGVEVIVPNTAMKNMRYHTKAFKNMKKLRWLQIDHIHLYGGFNYLSKDLKILQWNHCPLEYIPSDFHFEKLVSLDMRGSNIKKFRASLKYFRCLKSLDFSFSKRLKETPSFGGAQNLEIVSFRACSSLVKVDSSIGELERLIRLDFRDCPKLKKLPNSLCQLRSLQILDVYNCTKLKELPKELGNLIAPLHI*
>itb15g23000.t1
MRQYCDLEDEVVRIYDEYEIRSKLGPIYSKANKCEHLLVTLRVIVRKIEEVEELMLKIKKETDLDPDDEVWDTYQSALEPENEVIVGFHTEIETIVNRLCYLHFMRSVFTILRNSNIHKFRKYVENPVLKLQVIPLVGEGGIGKTTLAKRVYGHSTTIASFHIRAWVVLTQFPNLKEILIGLLRCISPITSEIYTLDHAQIAEQLCTSLMGKKYLIFLDDIWTTAAWDAMKGHFPENFNGSRILVTTRFKEVSEYLSTNPYQVKYQSVENLWELLSRKVFRQSRVQPVDNGDMRSKLRIANRIVYRCSGLPLGVVVIAGLLAATKESLQIWRDVEESLDGVENENRISKILSLSYNYLPPHLKPCFHYFGVFPEDNVIPVKRLINLWVAERFLMPHKNMSLEEVAESYLHDLINRNLVRINELSIDGKVKSCNIHDRVHEVCVREAINGNTLCITNDNHAPKASHWLSCQTSHWPITQASYVNCRPDEIHSILWFGKDVYRSKCRLVYPCLKLLRVLDLSFVKWSRGMPGEITYLVHLRYLSLSTIGSLYELQFLKLKNLLTLIVTSWMEKCPLQLPCDILGLPQLRHLHVDKRCSQYLPCLVKKDLQTLYWLKVANSDEKPNFRMVPNLMELGIYIEGQLAPSHLGSLVYLHLLEKLKFEVGRVERFCLPTGFPPNLKKLTLRYTYLPWKEMDTIGELPHLKVLKLKDFAFCGPTWKPSKQGFRELKALLISRSNLKHWNASACRFLAEVYKVFIAE*
>itb03g22660.t1
MACVGLISLIRTVELEFLEPRPRLVVDYNDEIQCLRQRLSVLVALLEESEKKLNVSEAERDVIARVKEISLRAEDEIESEVMEILSNGASHETLHQILQRLAQDTEGLIQQRNTTQMLSSYNPQSNQEHIIPGGASKLDGAMVGHAQELERTKKMLLQSSIHERQVISIVGMGGIGKTTMAKKIYDDPSIRSRFDLLGWATVSQHYDLRRILHDLCRSVIQMTDEEITEDGMIYKEVADYTGSSGKYVCNLPFLDSNESWKLFSQKLGSIKLPPEVEEIGKRIVNKCRGLPLAITVAAGLLSKTKKSVENWQKIASAMNLPMTSDLHDQCSTILTLSYNNLPYHLKACFLYFGVFPRVRREISIKNLLNLWIAEGFVREDSGRSLEEGAMDYLQDLIDRNLVLISKLSFFDNIKTCRMHDLLFDLCLREVEKEKLLSTFRQRSENVVKLGNTEPLFEYANRWLTFQTMYNPRPKFSDNYNFHKSRTLFFFFGASGVFGAAESWRQNMSFKMIRVLDLREIQFEEAPNFDISDLILLRYLALSTIKYVRVLKHHHSLQTLIVKIESDEEIDSKWLQGLWKSQNLRFIEYPYSFPIDTDEIPAQDILHTLYWVPYLRCTKEFVLKIPNVKVLGIRCLEICSIQTETWWDNLHYLTKLEKLIVEDFESIPFPLQSINSFPQSLKKLKIVGTQLSLKFITVISMLPNLESLKFFQAYDMGEEEWETGNGGFLKLKFLFISAAKLKNWETMSDHFPVLQRLALHHCHDLEKIPEDFANITTLQLIELKDCCLSLVESAKDIQEEQSTYGNDQLVVRDYETRSW*
>itb04g01330.t10
MACVVVLSLTRTLELEFLQPMPRPILQQNQLIPCNKDLVLSLHNKLGSLMELFDENKMDGVKAIKDLETKLRDVASRIEDEIELQVLHLYEEEIKREEEEEEEFRIFEEIFDIFDRSVDQAFHTQDNTGEESTHHCQSLNLHQTSTHHCPRLHQILHPLRGKSHPCLKFRRILHPALQHIDAITQELAKAKEEYQLFKHHLQPASIHVLPIPTHQGITVPDSSHTVSHTKEIMVGKQDEFESIKEMLIQHPSKQLEIVSIKGMGGIGKTTLAKKIYEHPSITSHFDKQAWTVASQHHSKRQMLLDLLGYKDNNADSSSNDDLALQFYQCLKLQRYLIVMDDVWSKEAWDAVKTCFPNDGNGSRVLLTTRLAEVANHTISKDEFSHQMQLLEQSESWQLFNEKACKSRGAEFETIGRPVVEKCKGLPLAIIVVAGLFSKLITLDEWKNTANALSSSSATTLDDVECSRILSLSYNHLSHNLKACFLYLGVFPEDHEINANDLARLWLAEGLVKAFENENFDVVANRYMQELMDRNLIILSKLSCCGRKIKRFRMHDLLHAFCMREAQNENLLHVVQSENSCYFSQKGFRWLSIQYEDFNMSMIQHYTLKRYRSFFIFLRGKSFSNFRNSNLLRVVFNYDIHVCHKYIVDIIHLRLLRVGNDIELSRTRGFLKSRCRESINLSRSWNLQTLRSGGKVTYRLVEGEKHSEFTQLHYIRCNGCFRGNPPNFVQKLYVIRADDCSKEYITDIPCLKKVRIVLEGRESNACIANLAYLEQLEGLWISEYWFQTHIPINNGIVLLKNVRKLTLDEMTFECEEMNILSKLPRLEVLKLNLVSCIGNEWEIQEEVIFWQLIALFILDSDLKHWKASSHNFPKLEHLYLCQCSRLREIPTDFAEISTLKSIELTACLPSAVESARKIQDEQGDYGNYTIIVTDKYTLHDLKSEEGLSDEEADFDKLLDTLSDVDDKLLFINSLYSLLG*
>itb09g21600.t1
MHDSAANVYSDGSTSHYGFLKPEGRMVGRHRDCTVIKKQLFFDSYGPNVISIVGMVGIGKTTLARNVYEDPSVASYFDVRAWITMPPPQNYNKSRVLSQLLQSITPVEDPNVIEKGSTPHELEMQVRKCFGGKKYLIVLDNIMSKKIWNQAWIHIRRWVDNGLNGSYILLTTRHFNLNVHIHKMTLLDPKESWELFCNILSIDEEHLAPKFEKIRNHVVEKCDGLPQLIVEVAKRLSKCNNIQQGWKKIEKELESLGLLDRNALSVSYNMLPHHLKVCFLYFGVFPKRKKILVKMLIGLWIAEGFVKPLKCKELEDQVYDYLQELTDRSLLLIEDRSCNGKIKTCRMHSALHSFCVVEAQKGGILCAVNTQQHSGLSLKAFTNSCRWLSSYSHSFDYYVLFGTNIPRSIFFFLVNPEMFVPPKLLRVLAFDTSISLQRVPVQLGGLVFLRYLSITKWFEDLDDVVSNNPNLETLVVSGNGAPIVHLPSSIWKPPNLKHLELGNSYMDGIEPSHIGGSCSNPIILDHFDYLEGLKKLSISDSIGLNAALPEECMYPSGLKNEVEVEWD*
>itb14g04080.t1
MSSPSIGMGGIGKTTLAKKIYEDECIKSHFNIRAWITVSQSYSLDDLLQMLLLQSNEASSQTEGQSAGTSQLKDKVRKWLLTSERYLIAIDDIWSTQVWDNLQTCFPLERNESRVLLTTRLTYVATYASSGGLPFSMSTLSKEESWDLFCKKVFAKESCLPSIEFEKIGRDIVIKCKGLPLSIMVIAGILSKAEMKVEDWKYVAKDVVALSSTLYEEQNCEKILLLSYNHLPENLKTCFLYLGVFPEDYEISVTSLVGYWVADKFVEDEALVANNHEEVAWQKLQDLIDRNLILVEKRGRTGRIKTCKIHDLTREMCLRLAKGKNILYVIYDKFQIGEEEENGNFWVSLQSNPEYYPHSSPYFDCKTLQKCHSFLAIFPFKYRSRSHRGSQILTNYLLTATSIQVLDLLPLYFPYLSKSFSGNNLSQLRYLALYIGNFQRFYLILSNLKNLQTLILQTAQVDYVAYLTLPETPPLRQIRILNGSFHFKDDEENLILKNLTTLLWLSDFCCKNEALMVRIPNLKKLGIKYEDSKYSESKHPIDLGHLEQLEHIKFYGYGSKKKNWLVNIPQPYDFPPKLKKLKFSKTWMKLEIMTILGSLPNLETLQLDYGAFDDSETEWELVEEGFSKLKVLVFNDQTLCRWIDCYFSFPRLECLVLKSCPSLESLPYECLSGCPCLKLIDLEGCYSDGVLESAIKIREELGDGQLKVHPESCCSDESDGDAKLEELKLLVRRLQSDELS*
>itb01g14650.t1
MAISLVTLLNTIDFHFLQPLPCLSVDDKEIIMIESLCKKLRFLQAFLEDSQKNNINCPAWTDLETEIRDVAAEAESKIESKLYKHYLFYNEKTEIRDLPVKPCESLHQTLQQVTADIESLQRRILQIQNNHSVEPPRTNAAIQNIKADSSSKRSTQPNNVMVGCDDEFDTIMHKLISHSNNLEVISITGMGGIGNTTLAQRVYNDKAAIASYFDIRAWTTVSQQHNLRDMLCDLLGSNDTNRDVSYLANQLRQKLLGHRYLIVIDDIWSTQAWDDIYRCFPEDFNESRVLLTTRLKQVADYASSGNNLYSMRFLNLNESWNLFYKKVFVEKKFPLEFEKVGRGIVEKCQGLPLTIIVVAGLLSSSSNKPSLNQWENVVANLDLLLNTDPEMKCSKILLLSYNHLPPHLKACFLYFGIFREDSVIKVKRLIRLWIAEGFLKLEFNKTMEEVAYAYLQDLVDRCLVQIDEWGNFDNKIKYCKLHDVVHSFSLREAQREKLLCVINEKNNVGLATSSLDRKACRRVLSYQLISHIDDEPISRSHDELRSFLYLPHHSIISVYFNSRILPYSKLLRVLNMSQSYLNHLPREIVNLVHLRYLALYLVKGASINDYQWCKLRCLQTIIIEDYSASFTPNNILGLPQIRHVHFSHMSLNYLHLPKLVQGNLQTLSSLSLPHRLQTELDFKVIPNVKELGIHLMGYNRFYKMPYLGEEIWGSLPPISMEGLLNLHQLENLKFETDPHCPKCDSKLLKAFPPNLKKLTLGGTKFSWDDMAIISTLPNLEVLKLRGDAFCGPEWKATRNGFCKLKYLQVHAYSSLKHWSVDADHFPVLERIFLNHCYLLMEFPIGFGEINTLQLIELKNCSSLLVTSAKSLQEERRDLGDNKLVLQFYPGPRCNFRKEKLRVTKQVPRLLHSQSQRLNH*
>itb03g21180.t1
MVGCDDEFETIKNKLISDSNNLEVISITGMGGIGKTTLAQRVYNGEAAMAHFDIRTWTTVSQEHNLGEMLCRLLGNNDTNPDVSNLASQLRQKLLGHRYLIVIDDIWSTQAWDDIHRCFPEDFNGSRILLTTRLKQVADYVSSDFKGIPNVKELGIYLMGYKYSYFKMSYLSKETWDLLPPISLEGLLNLHQLENLKFERNQSSPKCDSKLLKAFPPNLKKLTLTRTNFSWEDMVIINTLPNLEVLKLRKDAFCGPEWKATGNGFCKLKYLEVTKHSTLKHWSVDADHFPILECISLNSCHLLVEFPTGFGDINTLQLIDLKHCPSSLVTSAKNIQEERRDFGDDKLVLRELYTFPEPEVKFSNLIAT*
>itb04g07530.t1
MGDTSKFLDSLLKNLRSIQKATLPCLYTSTLAECEVLEEKLRVLMDSLHFKASTAQQEYLLTRIQALAESAADLCFTFWVKMSDHFIDTDEISHLLHLRNICKERVPSLEINKANTMVLLDDQILDICKRLELVEGLLMYLPKQYLKQDKTKDLLRQIAALTSKTRYHSLEEDMAVRVKDELHILLENSKEICLDLRNLLHSGFPLADDCGMIDSLVTSLNELLNFKADLANKHEIEKLKTVIELGKKSVSLGKHRERVFKTIYEAAYVIDSMNLYNDPPPYLESYLSDIITEANIIYNEILDIGSVNAVKSDEGVGSSNPSSVLNTPSDENVLGFKKEEEAIKEQLLSGPSKLDVISIVGLSGLGKTTLANKIYNDQKVINHFQVRAWCCVSQEYNTTKLLCEIYSQVTQDGLTDEMQRLIKENCEAKVTELDLAEKFSKCVMDKKTRRKVTEYDVAEKLHKFLKELKEKKYLIVLDDIWESRAYDEITRCFPTVENGSRIMLTSRFEKVARKIKLHSDPHNLPLFTKEESWELLQWKVFRNENCYPELLEIGKEISESCRGLPLLIVLVSGLLTSIEKEECLWSEVAKTLSSVASENEILGLIYKHLPDRLKACFLFFGAFPKDQEIAVSKLVQLWAAEGFIEKIEGKSLEDVAEDYLSNLLSGGLITVSKRRYDGSIISCRVPNTIHEFCLEKAKRERFLMISSTNDQIPIWDMTCHRICFNHQNIKCLNPLSSWMQWSPSVRSILCTYRIRGPHYLKAIDFSQIFRRSRLIRVLDLESIAVGNEFFSVIKHLPHLRFIAVHTGYCDLVLPSSLGNLHNLETLKIKTVTQSVVLPKAILNMVKLRQLDITDSFRFGIDKDGSCHKNIQTLSTVVLPNKQSSIDAMMIRFPFLRSLKCIYIGSNESSLDLKRLDQLESLHVSYDGPLERRQDLIAFKFPWCLKKLTLNGFGREISKFALIPTLAALKLQNVHFKDHEWDVEECDFPQLNYLKLQNCSIVYWRALTSSFPRLKRLILRRCIVLKEVPSCFGNIATLEAVQVYRCNSSLEDSVLKIQSE*
>itb06g01870.t1
MEVVAAIVGSALTEPIRFLFRSICAKMKNVLKNHSNYKDLERNMESLLKLKQLLEDDELQHHLPRVQVEEWLRRVESLSNEFSPLQSAIMANGDTTSPSGCICSSVDCKLSKNIAKLRVEAKHLMEAGREFENRTMGVNNPAPKPVEQIPVPSIEGQPTCMRNLSDMMNLLRNGEAKRIGVWGMGGIGKTTLIKNLNNELSKTANHQLFSIVIWVVVSQQKSLKAIQSQIAERLNMKITTEESEHGVATRLHNRLEKEKSFLLILDDVWDEVNLDLVGIPRLENHSGGKLILTSRFLDVCRQMLTDTDFELSRLSQEEAWSLFSRHVGEEVMSDDQIKPWAEAVIRECDGLPLAIIVVGASMRRKRNVALWKDALDALRRSVPRRIQGVEEKVYNPLKWSYDSLEGEHLKPCFLFFCLFPEDYEVDTHTLVQYWLAEGGLLDELHSYEQLYDRCVTIVESLKDSCLLERGFINPNTVKMHDVVRDVGIWIASSLEEEDRCKSFIRAGVGETRISQQHLLNFRSGKVKRVSFMNNNIASLPNCEVQCVVEASTLFLQGNKNLLEVPNSFLQGFQVLRILDLSGSKIKCLPASLLQLGELRALVLEGCKELSELPPLATLGKLQVLDCSDTAITELPEDFERLTRLRQLSLSHTHKLQKICVEKISNLCNLEFLNMISSAARWGTRKTNDESIPFEELLCLDQLNAFYIVLEDIPDFTTGHVSWLGRINNFTIDVCPNRELKRQKSYPVVNSKEVCLYDIHFSGDESIGWLLVNAILCKIDECKEVDLMLGNLVRNSVNLGPFADLKDLSMSNCCISCVQPAGQCVAQFDLLPNLEKLSLFDLGGLESLSDLSNLLGLHFTKLKYIRVCYCDELENLVRTDDGKLEKVEQIDIESCMKLRQVLKNNATSDNFVPNLQSIHLILLPALEAICEADVSSWESLKVLEVKGCNMLRKLPLGIQNADSIQVIEGEQNWWDGLEWDDENSKMRLQSLFIDM*
>itb14g01730.t1
MAAAAGDAVVGQLVNRLVQVVAENVAFIKEIKEQISALVDDLTSFEAYLRQASRNPRANDNVVLKDVVDKIRNVVTDAEDAICKYTVERKHYKDKGWLRFIGSAAYYAKVNAAARDIQGILNRVKKIREFHGPALQALIDDHAKEQPAIHLMAPVVEEVDVVGFDNEAKTIKDRLKGGSNDLTIISIEGMAGLGKTTLTKMVFKDRDLQYEFFTRLWVYVSRTMNRKQIFLDILSNFTKNTKEFQGMNEDKLADKIKEYLEGGKYFIVLDDVWTEHDWNCLRIAFPNNNKGSRVLVTTRHHNVASRVDSTGNPHKLKFLSIDESWELLEKKVFRKERCPKELVGDGRHIAIKCHGLPLAIVVIAGVLNKDSTTTEWKRIAQDPYPIINKEDMSYNKLVKISYDNLPYNLKDCFLYLAVFPIGHEIATWKLIRLWIAEGFIPMDGGYSSELVVTAEKYLKDLVDRNLLMVLKRRADGQTKTCRIHDTLHEFCKNEGASKNLFYEMEVAKSELKIMPRRICVHSTVLDFLKLENKPSSEHVHSFLSFCSNEIEIPNEHLAVIPKSFRLLRVMDIESLKFKLFPRQLYELSHLRYLAVSTELKVLPVVFNKLWNLQTLVFKTSENTLEVKADMWSMSKLRHVHSNTSMVLPPPPKNAKNSSGSTDIQTLSTISPSSCTAEILEKTPNLQKLGIRGNLAELMESKGGVILFDNLQILDCLENLKLINNALQNSKLRRCPHSEKFPRRLRKMTLSNTTFEWKDLNILSLLEELEVLKLEENAFRGEFCDASNIVFKQLRYLRIGRTNLVSWKVSKDSFQALKYLILRHCNVLESVPSVFGEVESLKVMELFCTNGRAANSAREIQDLKNKRKCGFQLSIYPPDH*
>itb03g22800.t1
MIHLDKDLQTHHQHPEESLSSSQHTSTFQNAPHLAKDLQTHQHLEKSSLPGGQSSSQLHTSKFEDTMVGQAKEFEDFKGKLLQGSDEERQVMAVVGMGGIGKTTFARRVYDDSMVKSHFDHRGWATVSHEYNYRQVLLELCHSVMLAIPNDINTKKDDELADQLQKSLKGCRYLIILDDIWTPGAWDEVQRCFPAETTRGSRILLTTREKVVAESACSSKLVYDMRFLHLHESWNLFCQKLLVKGCLNKELETIGMNIVQKCHGLPITVVVLAGHLSTNMEVDEWKSVESMLNSSVNLDLSEQFSRTLSLSYNNLPGHLKSCFLYLGAFPKDRKIEIKKVIRLWIAEGFIKEEESEKTLEELGEDYLHDLINRSLIMISGRSSSKGKVKTCKMHDLLHDLCASKAKTQKLPCPGNFNTEVFVSIDSRLLCLRMVSSSSSLHVGINKCRSILCFDMYTFPARNWWLELTSFKMLRVLDLSVIGHSTIPCDIVDVVLLRYLALPSNKLLTCIPVAKNRNLQTLVVCEDIKGTEELPHGIWDLPQLRYLEFHHQLSIYKPEVVQVNLQTMYWVHSIQCTEQVFLRIPNVKELGIIARGIGYECCLDNLNCLDKLEKLKVQGAYSPIELRPDKAFPQNLKKITFSNTLMPWRAMNIIGMLPKLEVLKLKNHGCLGKEWELNEKDGFSGLKFLLISESNLKHWETSDDVEKPFPVIEGLVLKNCFELKEMPSWIAQCMNLKTIQIEHCNASLGRSARTIEEDRREIGDESLEIFEFPTQSDEDQKNRERELEIEEDEMNSEAQSVWIGARSLCIAWVENPAYWTWITNSGHDVVKLEAVCWLDIKGTLDTKCLHIMTIYSAYLVYKLELWEQGFEDSAFASVRYLKDRKNYHKNQRCQVVLAKSCSSRWRSSRFPNCRCDGWMEIKLGDFLVSSGNEGEVEMRFWNTENMGWKSGLIVRGIEVRPKMKVG*
>itb04g01980.t5
MATPPIAHEPFASEYDVFLSFRGEDTRKTFTDHLYSALCQTGIRTFRDDEELRKGEYLAPELTRAIQNSRISMIVFSKDYASSRWCLDELVQIVQCKEKGKQIVFPIFYNVDPSEVRKQSGNYGLSFARHEERFGKGDKVQKWRNALTKVADMSGWDLQGITNGYESKFINTIINEVRLTVSQVPTFVSNTVGLDYRVEHVVQLLLGKSHDGVRMIGIHGMGGIGKTTLAKAVYNRLNVYFERSCFLEIDSAISGQQDNGINLEKVDNQIKNIQKQLFKKLFNEEIDIGSIDEGIMLMKRRLQARKCLIVLDNLEHRNQFNKLCGGRDWFGGGSRLILTTREAHVFKELNVDEHYEVKVLNHEESLQLFSLRVFGEPALQKEDYNKLLLDGMVAYCGGLPLALEVLGAYLRHKSEKEWNNAFEKLKRIPHNDIQAKLKISYDGLPDDHIKSLFLDLVCFSNGVFKEKIDNMGYFSDIEIQDLVDKCLINCEQSLISMHSLIREMGREVIRSESPNNPGERSRLWCPNDIHDVLIGEKGTRNIEVIVFNYSPMKGVKYNTKAFKNMENLRILEIDEVHLDGKFKHLSSSKVLRCLKWNHCPLKSINIPSSGCFEKLVSLEIVNSNIKEFKAPLKYFPCLESLDMEWCHHLTSTPNFSGCQNLRKLSFFGCSSLLKVHSSIGELGKLVSLSFSECQKLKKLPKNVSHLRSLQALSMWGSLELKASPEIFGNLTSLQRLFLERTSTYGVLSNLSHLFNLKTIELNFCKNQEVLQQLPHTVEVVRLHHCDNLKMIQELPLNLRIISLDSCKSLKMLPILPPNLEQIHLDGCENLEMLPELPHSLERIRLSSCKNLKMLTEFPPNLRDIFLGGCEKFEMLPELPSNLSEIKLDDWKNLKMLPELPLNLRKIILYRCKDLKMLPKLPLNLHKISLSSCKNLKMLPKFPPNVTEIYIDDCQNLKLLPELPPGLQDLMVENCELIEKVSNLSNCTGLHHLNLINCKKLKEFKGWENFHSIKTMRFGGVSHTDFSESIKEVLKHSMNSNGLLACNEIPGWIRCQKEKSSISFQYPSANLKNHTLEFYGFVFLVVFNPAPLLPPLYCHYDMRIETHDSKAVRYAWHKYRGIQLEVEGILFLHVITVNDLYDYGFGDIKAGEVIKATPYNSNL*
>itb07g21690.t1
MFGIFGMGGVGKTTLAKAIYNLSFQKFKSCCFIANIRSQASDGYNGLVRLQETLLCKTLNRKKLEIKNVDEGISLIKQRLRSKSVLIVLDDIDDTCQLESLAGQRNWFGSGSTIIITTRDVQLLSDLEAHEKYMVEKLSHDESLQLLSWHAFGVPIPFEEYVELSQWIARYTVGLPLALTVIGSHLRGRSVQEWRDNVEKLRRTPNDKVQNILKISYDALDEDTKNIFLDIAYFFIGHDKNDTSMILEACGFYAKIGIKTLIERCLLTIDGRGESGMLQMHDLVRDMGREIVRKESPREPGKQSRLIDPDDVFDVLHRNKGTEAIEGMIVNTYMLKNVLLSTQVFKRMVKLRILILDGMCLSGSFKYLSNELRLLRLHNCQLKCIPSNFRCEKLVVLDMKGSNIKEFQCNMQVSMSNVSLTLIAYFLIKNFD*
>itb09g17390.t4
MASSSTINLEAFTWEYDVFLSFRGEDTRKNFTDHLYFALCQNRIRTFRDEEELKKGEYLAPELTRAIQSSRISMIVFSKDYASSRWCLDELEQIVECKETRKQIIFPIFYDVDPSEVRKQSGNYGLALAKHEERFEGSNKVHKWRCALTKVANMSGWDLQGMANGYQSKFIDGIIQEVLLIVSQVPMFVEKHVVGLELHVNRLVKLMYGTHDDNNVRMIGIYGMAGIGKTLLAQTLYNKFFGYFKWSCFLEISSGISEIKRFQEEFLSKLLRRKIEVGSEGEGKALIKHWLQVKKCLIVLDNLEHLNQFEALCGERDWFGKGSRLILTTRDAHVFKELKEDEHYKVGPLCHNDSLELFSLHAFSGRLKPKEDYAKVLDGIVAYCAGLPLALKVLGAYLSDKSIEEWISAFDKLKEIPNNDVQAKLKISYDGLPDDRIKSLFLDLVCFSREISKETIDAMGYFSTIEIRNLVDKCLIDYCQWDGIGLHSLVREMGREIIRLESPEKPCERSRLWCPNDIHDVLIGQKGSEKIEVIVFNDSSTKDMKYNTKAFKNMENLRFLHIDGVYIDGKFKHLSKVLKYLRWTQCPLKYITIPLNCFFEKLVSLEMVESNIKEFKAPLKYFPHLESLNLNSCEHLTSTPNFSGAQNLRKLTFVGCYNLVKQVARNSRLGESSFTSNAVNTCSPYQLFLRKH*
>itb02g07090.t1
MDPIGPIVGTVFKGLQEQVQTQAQYALNFKDQFKEMQTQLELMQAFLNDCKDDKSKSQTVKTASKHLRDLTYVADDIVTGCHIREDYKRTIESTFCLPSCKEVVYRWDMGRKLTEINQQLQNMHNMHKMHEILDKVGQKSKPPAPSSRKPTWLVPQKIVGLEKETEKITNWMFTGNVSFIGIAGMGGLGKTTIAQKVFNHKQVKDRFRKRIWVCVSQTYDEGELERSILDMLGVEYKGCNEGELQTKISELLLKNNTLIVLDDVWSLKGGGWWALISTAFQETAKHNGCIIVTSRIKNVIESMARQGFNNNVEIHEPKLLGKVESEKLFCKFVFGPTKTKFNGSELDKVGKQIVHKCNGLPLAIKIVGGVMSGVKPRTPAEWMKKCEKFREVIIEKVEGSVNVIDSLQLSYDELPDHLKQCLLCFAIYPDDHEIEVEQLKRWWVGEGFIRGTETPNKEAYKYLLQLINRFLVEVTKKRDFDGRVYKCKMHDMVREMVIRNAKDDGFCDFSDKGKHIATPESLHLGVTKDTSFQSLIRNKKLRALILTTCDSIGFNKRIALAKVKTLRVLDLSRLKLDGISVDDLWHWITSQKLLAYLNLQDVADLKEIPPSIQKLWGLKILVLEGCKSLRSLPSPMACFPRLRVLDVGNCSSLLWIPQGLSKVSSLQELFGFKIPKGNQQEACRLSDLEKLKQLKVLQVDIMEGSLIRDDDLTALESLEKLRVLSINANGITDDELLQKLKKLCVPKGLKHLYLRRFCLEATPAWISPSSLPKLQFLCIEDSKELTQFSENFHEDGWMIEGLSLKFLPKLKEEWEWLQKEAMPQLRYLEVSHCNSLKSYPYHTDDLYIWEKPRDEMEDDKEVERNAYEEDNEEECNTCED*
>itb03g22350.t1
MELVKNKQPMKDDDDDIPSSSQKIEHHSACSKLLCNWSSTMVGRDDQVNMILELLVQDSRKERRVVPIVGMGGIGKTKFAQTLYEDPSVSSHFDVVAWTTVSAQPVMRQMLLQLLSTMQISHTQEKEIINKSNEELADLLRKCLMGRRYLIVVDDLWSTASWDEIQRCFPEDNNGSRILVTTRLQEVAISTGGSHNYSLNLPFLNSDESWELFSERILSYGNLSLPPMRLEGIWGHIVEYCKGLPLAIVIVAGLVQTTNESLWESQSEEMEKILCATVTSSLLDSFSEILRLSYNHLPNVLRVCFLYLGVFPEDSAIPTKKLIRLWIAEGFVKVEEDQRSLEEVAEDYLKDLVSRSLVLVDSLSLDGKIKSCKVHDIVHDFCRNEAIKEGLLHVAISRYFDEPHLYVRTTERWLSFESMYPKLDVHTGFNRYGSLFCFHDDVGHGYRLPATPHFKRLRVLDLGSLHFINGIPSYIADLILLRYLALRSSKSLNSLPVLKDWNLQTLVLLESWGCNDDDPKPLIHEIWELPKLRHLQVCTTFVLCTPTAVHQYLQTVQWLRPFQCTEQVFLRIPNAKVMGIFMEGSVEFGEPNCLDNLRYLHQLEELKIESGHFYPFLLPVVDAFPVQLKKLKLKGTLLPWDAMTVIGMLPNLQVLKLKHGACQGGYWKLTEGSFRQLKSLLIHGSGLRHWEASGDNDFPILERLILKECYELEEIPSSFGEILTLKLIELCHCYSGLVNSAKQIQEEQRDYGNDELVVRAYNIWRNVEEELEDEVTEELEGSKDSEGDC*
>itb06g02850.t2
MEVVGAVVGSALTEPFRFLFRSIYVRIKNVLKIHSNYKDFEKNMEALLELKQLLDDDELQQHLPRTQVRDWLKRVEKLQNEFDSVRSTITRNGNTNGASGCMCSLDCQLSKNIAKGRVKVKKLIGDGRAFENNIVGVNPVPKTVEYIPQATLFEGQATAKRNLEKLKGLLMRNEKAKMIGVCGMGGVGKTTLVKNVNNELSKDPTNQDFDIVIWVVVSQNATVEIIQSKIAKRLHLAMNKEESEERAASRLYNKLKGKRFLLILDDIWEGVDLNAVGIPPLEDDIGSKVILTTRNFHVCQEMSTDIEFEIGGLSDEEAWELFSQRVGEEVINDDQIKPLAKAIVEECNGLPLALITVGASLRKKTEVALWKGALDALQKSEPTHIQGVEEKVYKPLKWSYDSLKGEQLKSCFLFCCLYPEDFEIDTDRLVQYWLAEGLLDEHQNYEQLQNDVKRIVDCLISSCLLEKCAVGIDKVKMHDVVRDVGVWIAKSSEDWCKSIINSGITEMQISQQLLSCSDKVKRVSFMHSKIAFLPDCTIQCPETTTLFLLGNWSLHEVPNSFLQGFQMLTTLDLSKSNIMSLPDSLLQLLELRALILRHCYLLHELPPLEVLRKLQILDCSFTPIAKLPAGFEKLTNLKILLLASTLQLREILTGKFCKLHKLEFLNMEDSGIQWGSRDTIEANAPFEDLLCLNQLIVLYIDLKSIPCFTTQHTSWFKRIKKFSFHVDHNAYWSSEIGNEVLLRGLHFSGDEMVGLSLLNSLCFSIDKCEEVDLMLDNLVRNSASLGPFVNLKKLSIQSCCIFGKPSSLGKCVVQMDLLPNLEFLSFFAVSGLETLSSISNFLGLGFTKLKEIEVYYCDDLENLLVMDGTRQKLEKLETIYIDGCEKLTQVFMNTLKDNIVPNLRTLFLCELPALKGICNANVSWESLEQLEVRECNMLGKLPLGMQSAESIQLIQGDQDWWDELEWDTENFKEHLQPHFNAWKS*
>itb13g05510.t1
MESSGDGADRVRDLEIEIRDFALLAEDHIEIQLSNILLAQHPNDYTWFRATYELLHRTLGEAAKNATELLKILTREKESCVSEQEMASVALINLIPKLKYYFLLPFPTLYLGDETAMKSFFRNLSFLQRTSNNGGAAAIKIRNFALKAQNDIELQLSDYLVAKHTRHEGEVSQRLRQTLLEAAKIAAEFFHSILKEEQHEREREATFAALTSLRETIDDDDKAGIKSTLLENLSSLQLFLLQQSTKDTDLETEIRIFALKANHDIKIQLNNFSQEKDSRGLHQTLQEATAKATKLLNILTKEGENAREMASDALNTFMTKFYYDFLHPNPIVPLDNRAAMTSFFQNLSSLQDHLESSGAATINDLETEIRSFVLTAGDDIETQVKNLVQAKDDTDYQQNASQLNQTVEEAAGRAAKLLKIINSRSNEVDEANETQPSNTWLKHAASKSANVESDGSSHRFLKPEGRMVGRHHDCRMIKDQLFSSHFKQTIISIVGMVGIGKTTVARNVYEDPSVASYFDVRGWVTMPQDNNKSGMLSQLLQSITPKEPNVIKKGSTPHELEMQVRKCLRGRKYLIVLDNIMSNKATTCIRQCVPDDIDGSCILVTTRHFNRYDNWNSYIHNMTLLDPKESWELFCNILSIEEHLAPKLEKIRTRVVEKCDGLPQLIVEVAKRLSKCNNIQQGWKKIEKELESLGILDRNAIIVSYDILPHYLKVCFLYFGVFPKRKKVLVKMLIRLWIAEGFVKPKPWNHNELEDEAYNYLQELIDRSLLLIEDQSSEGKIKSCRMHSALHSFCVGEAQKEGILCTLNTQHHPRLPLKEFANSCRWLSFYSHSFDYYVLLGTNIPRSIFFFHKNPEMFAPLKLLKVLAFDTSISLQRVPVQLGDLVFLRYLSITQWFQDLDDVVSNNPNLETLVVSGNGAPTVHLPPSIWKPPHLRHLELGNSYLVDPPSADKENLQTLSWVVRPLHCRREVYNKFPNIKNLKIFLKDDIEPNHIGGCCSYPIILDSFDYFKRLEKLRISVSIGCNVALPELDWFPSRLKKLKLSGTNISEGDLNVIAKFPNLMVLKLENAFHGILWEVAQKGFRKLRFLLIEAKELKQWVVSSSVDFMNLRHLVLRSYWYMLIEYLLKNFQARKLLVSSIDDLQNQQIPKGLARIYTLKSIELEGCGSSLVASAKQFQWDTGNSFVEVRSLSSQRTYSPFAIQNLGATTVETS*
>itb11g20390.t3
MDMVHKDIDVLLGHLTSGGVDQELKSELMYMRTILKFQQFVFCGYLGDSITAKILEERLFYSPSCRTSKECMVNYVDSLVSFIIQKGRSSSFHTDTSMGDASKFLESLFKNLQSIKKATRRCLSTSTLVPIEILEENLRVLIDSLHFKVSTAQQEYLLTRIQALAESAADLCFTFWVKMSDHFLDTDEISHLLYLRNICKERVPPLEINTASQMVLLDDQILDICKRLELVKGLLMNLPKQYLMQDKTKDLLRQIAALTSKTRYHSLEEDMAVRVNDELHILLKNSKEICLDVRNLLHSGFPLTEDCGMIDSLVMSLNGLLNFKADLANKHEIEKLKTVIELWKKCGSFGKHRERVFKTAYEAAYIIDSMNLNNDPPPYLESYLSDIIAEADIIYNETLDIGFLNVVKSSNPLSSVVNTPIGDNVLGFKKEEEAIKEQLLSGPSKLDVISIVGVSGLGKTTLANKIYNDQNVINHFHVRAWCCVSQEYNMTKLLCEIYSQVTEDELTDEMQRLIKENREAKVTEVDLAEKFSKCVVDKKTRRKVTESDVAEKLQKFLKELKEKRYLIVLDDIWESRAYEEITRCFPTVENGSRIMLTSRFDEVAHKLKLHSDPHNLPFFTKEERWELLQWKVFRNECCYPELLEIGEEISESYRGLPLFIVMVAGLLTSIKKEERLWSEVAKSLSSVASEHEILGLIYEHLPDRWKSCLLFFAAFPKDQEIAVSKLVQLWAAEGFIEKIEGKSLEDVAEDYLSNLLSGGLITVSKRRYDGSIISCRVHNTIHEFCLEKAKKERFLMISSTNDQIPIRGMACHRICFNHQDIECHNPLYSRIQWSPSVRTILCTYRRREPHISKAIDFSQIYRRSRLIRVLDLESITVGNTFFSVIEHLPHLRFIAAHTGYCNFVLPSSLGNPHNLETFKIKTENQSVVLPKAILNMVKLRQLDITDSFQFGIDKDDSCLKNIQALSTVLLPNKQSIDAMIIRFPYLRRLKCIYVGSNESSPESNEFLDLEKLDQLEFLHVSYDGPLERRDLIVFKFPWCLTKLILNGFSLPACEIFKFALIPTLVALKLQNVHFKDHQWDVEECDFPQLNYLKLQNCSIVYWSALTSSFPCLKRLILRRCIILKEVPSCFGNIATLEAVEVYRCNSSLEDSVLKIQSESTNRSSPLVIRILKSDDLQICK*
>itb10g06510.t1
MSSSSSNGGDTETPKWLYDVFLSFRGEDTRKGFVDHLYATLHEKGIHTFRDDEELKRGKSISPELDNAIKGSKFVVVIFSPNYANSSWCLGELVKAVEYAEKQKPAKTLLPVFYGVDPSDVRKQRGTYKEAFDKHIEAKFPEEEIEKWRNALFTVANTSGFDVNNMEDGHESRCIRDIAVKILNQLGSRFSVSADTIGIEPQVENVMSLLTTGPDDDVRIIGIWGMGGIGKSTIARAVFNQICQSFEGSCYLDSVREVSAKTGLDSLQEKLLSETLKEGREKLHTGIDLLMARLSHKKVLIVLDDVDKDEQLEKLAPDYNRFGKGSRIIITTRNSQLLLAHGINPIYDVNLLGAETASKLFNKFAFKDGSPTEEFKEVSLQVVNYAGGLPLAIKVLGSFLHGREKNEWESELERLKAIPRDDIIGKLKLSFDALHDLEKEIFLDIACFYKGKRTQDVWRKLNSFGFQPDIGVKVLIQKSLLYVSDEKFQMHDLVQEMAWYIVRKDHSREPWKFSRLWIPEDICEVLSKESGTETIESIVLDFPQRTKVKINARAFVHMDRLRQLEIHNAKQSLMSKGPSFLPQELQWLSWHKYRSEFLPESFQGEKLVGLELCRSSITKLWQEDKYLDKLKYLNLSYSDKLICTPDFSKIPNLERLDLSNCTSLATVHESIGALKKLVYLNLSHCVEVKSLPSTIHLESLETLLLWECTKLENFPEIVGSMPKLSELHLEGTAIEELPSSIINLSNLVLINLSNCTNLSSLTYSICGLKCLKTLNLRRCSSLEKLPETLGQVDSLEELLVDGTAITQLPPSTTLMKNLKVLSLGSHVKAKGKKTKGKKSDSQTWGIKALSIGNVLPIPKLSLTNKKDPEPPIRPSLTGLSSLRKLDLSYYNKLEEIASDISCLFTLEELNLSGNEFEDFPTTISRLNRLKILKLEKCTNLVSLPDLPLNIALIDADECESLQSVANLSAEHANLWKVSLFGCSKLCEANKNTADLLLNSLLQGNSTRNRRFSILIPGGKIPEWFSDQKMGRSVSIPLPPDWHANFVGFAISVVLDPMAQNSRIGITFKLISQNHREYTTDSISSATMTGEICESGHVWMGFLSFRLFQLLFPDIGVDDWTKIFGCLTISVRNEPWNKPKRCGIRLVYKEDIVKETKTVSTKDNEQSGNLALVVYTGKPGGTEKTKEDEEDISVLTSGVNELGWEVDPIEDDVTQLDNLRRHLPFKIQKTISFDC*
>itb03g21610.t1
MTKNAHQIHLAKDLPIRHLMETPPSSSGGQSPLKRTPKLEDAIMVGHTEEFEEFKDQLLRSSNEQRQVMALVGMGGIGKTTFARRIYDESAVKSSFDCCGWATMSQDLNNRQVLLDLCRSVMPMRDDLNTKNDAELAEQLQKSLKGQRYLIVLDDIWSTEAWENVQRCFPENNTSSRILLTTRGLDVASYACSSKSFNYEMRFLNCDESWNLFCQKLLIKEGLNKEFERIGRKIVENCRGLPLTVVVVAGHLSANMAVDEWKTVESTLNSLVNLDLSEQFSRILSLSYNNLPCHLKSCFLYLGAFPEDSEIEIKKVVRLWIGEGFIKEVSQKTLEESGEEYLQDLMNRSLIMKSGRSTNNNTGKVETCKMHDLLHDLCASKAKKEKLLCTRDGSELLRHHDKVVCSDGNRWLSLKIASQLYQFSFALNKFRSILCFDMREWNDPDWFLKSLASSAKMTANSFKMLRVMDLTVLDYNGSIPSDIIEVVLLRYLALASNTLLTSIPLWKNRNLQTLIICEDINGVRKLPRGIWELPQLRHLELYHQLIPMYTPEVAQVNLQTMYWLQCVQCTKQVLSRIPNVKELGIIAKGCISHHCLDDLNSLKKLDKLKVQGSYCPIQLQSCTFPQNLKDITFAKTLMPWEAMNFISMLPKLEVLKLKNHACVGQDWKLSVERGFPELKLLLISVMDLKHWELADDVDDDYPFPKLERLVLRNCFELKEMPCWIEKLSNLKSVQLEHCHASLVTSGRMIEEEQRDCYGEEYGFEVLEFHTQSDEDQKNRLPPLSHSFAEENDEDIKMSVFLEASNLYIPHKDNPKKWSWTLDSGHKVAELLGVCWLEIKGQLDTRCLHKMTSYSVYLIFKLKSKALRLDTAFTSVRYIKDKRCYSENRRCQVFIAKERSSEDPGQFPNRRHDGWMEIKLGDFYISSRNEGEVEMRLWSTENVYWKIGLIVKGIEVRPN*
>itb13g05740.t1
MTLLDPKESWELFCNILSIDEDHLAPKLEKIRNHVVEKCDGLPQLIVEVARRLSKCNNILQGWKKIEKELESLGLLDRNALSVSYNLLPHHLKVCFLYFGVFLKLKKIPVKMLIRLWIAEGFVNPLNHNNLEGKAWVYLQDLIFRSLVLIEDQSYGFIIKSCRMHSALHSFCVGEAQKEALPEQCMYPSRLNRLTLSGTNIFERDLNVIAMLPQLNVLKLENAFHGAVWNVVAEKGFTKLIFLLLEAKELKQWVVGQKHFQSLKHLVLRSCNCLEQIPECFGRISLLESIELEGCHSSLVASAKQLPQKIRFKDVKIKILDPEYDDSQNTHTELSM*
>itb11g22180.t1
MDQLIRQSAQQLQVVSIVGMGGIGKTTLARKVYEDSSITFHFDKRAWVTVSQEYNNEQMLQCLIDCFKVASNDKQRNDNLAERLRKHLKDHRYLIVMDDIWSSIAWDSVQSCFPDDNNGSRIILTSRLKEVAEYVSSSNSTINMPFLDTNESWNLFCNVFGQMKFLSVFEEVGRYIVKKCEGLPIAIIVVASLLSKTEAALEKWNNVAENVSRYVIGDSNDACSKILYLSYNQLPHHLKACFLYFGVFREDCEIHVKKVAMLRVEDHQNIEEVAMECLQNLVDRSLVFVSKQSYNGKMKMQFTNHFHVTKWVKR*
>itb05g05980.t3
MAHVAVTSLLRTIELEFFQSQPRPLPQHQKQIITDCTDLIESLRESLRFVQSSLEELQGLDAKGREKLPRDLGAKLRDFALNAEDGIESELSHIYLAEPVPGELVPSSEEPQPPSPATLHQVLQRAVDEIDRIKEELTSIKDKIDQAEDWAAQSHAADEPPEEIMVGKRDELTATKDLLISGRTSNNRLEVVAVHGMGGIGKTVLAKSIYEDKSIKNHFDKCAWVVISQHYNKDEMLPRLLKSLVQDQEQPQYDSDNIEKQIYKHLERNRYLILLDDVWSIDAWNDVRSCFPDDCNGSRVLLTTRLKNVAQAAATTINCYQMRFFNPEESWDLFRMKNFLVEISNQVEFEMIGKKVVEKCYGLPLAVNVAAGLFSKLATLEEWKNVEKAIDSLEREPIAERCADILALSYNHLPHYLKSCFLYFGFFPKNYPLIAKKLVRLWIAEGFVKEGENERVVGEKHLHELIDRNLVLVGDRKSSYGTIRTCMVHDLLHDLSKREAQKENLLYVVGDREMASSRQRWITAQKESYSDPSLYACFKNCRSFLYFEEDKEAIELMKHGIFKPKLGSRKHISDLLQVSSNLKLLRVLEMSSFECLEELGSLSSWIADLVHLRHLSLTIGFPLTNFTISKARNLHTLQISAGYQGMKDPFPSFILDELPQLRYLKCWPSCELFPPTFVHENLHSVSSISPVQCLQQVFAKIPHLRKLSITGERSYFILYGENLAFLPQLESLSIDFQGFNASQTIHTPASSVDNIASLHGLKKLKLMCTEILWKDVNLLAKLHKLEVLKLIFQACVGREWKLVDEEEEYIFCSLKYLYIDYSSLVEWEATYVNFPVLERLLLSRCFNLKEIPSDFEGITTLQLIEIMGCLPSVEASAREIEEGQRDSGNDTIQVVVHKMPSNSVAETSDPNEEGPSREEEDS*
>itb07g23090.t1
MPLYPWAWVIHSENLRSEREREMACVALTSVIATMKLEFLQPNNLRVCLDDEAFISVESLFEKLLFLQVLLLEKSGDCGAAIQDLEIKIRDFALDAEDRIETQLSNFLLSNQETAAKQLHQTLREAAENAAHLLIKISNESDEANECQSTTVPWLLDTSLRLQPPKLEGRMVGRRNDYLLVKNQLLYSDQRRVILIVGMNGIGKTTLAASVYEDSSVASHFDVRAWITMSGEYNVKQTLHDLLLTLAEPDHETRKRTTLDDDDLLAKQVSKCLKGKRYLIVLDNLWNNRIWDDIQEYFPNDSNGSRIVLTTTHFDQGSYTSLDCIHNMTLLDSKESWDLFCSNPFLEKHMAPKFEKIRSYVLLKCEGLPLSIVTVAQRLSECNNIQQEWEKVEKELELLGFLDSSALTLRYNQLPQYLKVCFLYLGVFPKRTVIRIKQLVRLWKAEGVLNPFGNEDLESQAYEYLRELIDRSLVLIENWSSDGKIKSCKMHSALHSFCGWFKGLDYIVSANRNLQTLVVSNSNESKPRGPTLHLPSTVWESPQLQHLELGNSYVIDPPNMVKDNMQTLSWVCPTHCRTEVYRKFPNIKKLKIFGFGGRPIILDDLNYLVRLERLTISISFGCVVTLPKSLSMFPSQLKKLRLNGTSLSERDLMVIGMLPQLEVLKLENALHGEVWKVAKGGFYRLKFLLLKDKTLKLWMAHEYSFLCLKRLVLRFCYSLKTIPMIRNLRSIELEQCCPSVVAFASRFAEYSQEFRHDFENEIFEIIIK*
>itb15g23380.t1
MKAEDEIESKLGEIYQVQGEGVAVKEACEDLHRSLQQLVKDFECVEVQIRDLQMRHTFDDASSSSSCLQLENVRDGVSSSSSNYELENTMIGIEGDVEKIKDMLLIQSSSSTQLQIVSIVGMSGTGKTTLAKKVYEDPSIVSHFDIQAWTVESPQHGLRDLLIDILSCIVSLTKEEISKQNDKRRLAEQLRKLLMGQRYFIVIDDSWSLTAVQILSRYFPRNNNGSRVLITTRDMSVAKFASSSDMWIFETRSLNPEESWKLLSKTATSNGKLPLEFEIIGRRIAEKCMGMPLGIVLIGGLLATLNNSPKQWEDILFTISSFKDCTTIVYSTLEVCCNYLPTHLKPCFLYFGVFPKNTKIRVKKLIKLWVAEGFVNPEMDKKKSLEEIAMDYLCDLINRRLVQVYQRSLDRKIKSCMLHDLLHQFCVTKALQEDIMVACRTEYDKFPEGHRWVSCRNDYLSIPTIYFTHSSLKTRSLFYFDENLYLAKCWSIFSSLKLLRVLDLSLIKCWHGMPSEIVNLVHLRYLALRTIGSVCNDSQLFKLQSLQTLILSSWTKEYQLQLPCDVLDLPWLRHVRFDKGSSSYLPILVQENLQTLSWFKVTSRDSRTTNFTKAPNLKELGIYIEGEVLPNALDSLAQLHQLEKLKVKMGRVERFNLPNCFPSNLKQLTLSNTYLSWEDMDIIGKLPNLDLLKLKDFAVCGPKWTPRDGEFLQLRFFVIERSDLEHWNANANHFPVLERLVLRYCLDLEKLPNNFEEVYTFRLIELDNCCSSLVTSAMEIQQMQRDLGYEGLVVRDVTKVSL*
>itb14g12180.t1
MPNISNPYNDKAVGFKKEAETIINQLIYGSKEREVVLITGMGGLGKTTLARRLYKEKIVANHFDSNAWGTISQEYDYKDLLNKIYSQVCGREIEIDNVAEELRKSLMGRRYLIVLDDIWSVKAWEELNRVFPSCDNGSRIVLTSRQERVVSDAKHICLPFFTTDESWELLQVKLFKGSRCPEELENVGKEISKKCGGLPLVVCLIAGLLERVEKSEQMWHEFLLTINSCAEFRDGIRSKDAIKLSYHHLSYNLKHCLLYFAAFPEDKRIEVSYLIKLWISEGFIDIKEEERVEDTAKYCLNHLVGSNLVMVSERKYDGGILSCVVHDLVRDFCLAKVKEENFLHIIKMEDKLNSTLEFTPHRISFHRYGDNLIPNELVPWNSSIHTLLGYPKVHRNNGAKVYNVSWVGKKFEHLTILDIEFIGVDKLILSEINSLIHLRYLALYLCGCGSVSPLSLKNLEGLIKLTSYKDLHLPKYFWNMKSLRHMTIHHYNCDSCPTVPTPVNETISGLEVLQTLDLKTSLSTRDEHLLRKLPHLKYLSCLVSSSYSFAEIDILHHLESLRLYNSCDDKPYIHENPHLLNDLKLSKFPSGIKKINLEGITLSSSAISIIAQLSNLEALILACCKFEEGLEWNVDEETQFHKLKYLQLDHLDIRIWNICSVESFPCLEQVILDYCMELREVPYTLADISTLKLLSVRSCHNSIESSAKKIEEDVRDIGNEQLIVEIISSEMCRLLIFNSL*
>itb15g11060.t1
MVNMLVQTVGDNINLVSDIMKSEIEDMTSEIKRFTESLVVACKSPLANEHRVLRLIVTKFGTHVNEARDAVANYFAQEKKHGLAKAFYKIRLRGKLNNVASEIQSVKEKVKTICEDHKEDLRHLQEDYNKHSDLPPLKVRAELRENEIVGFNDDLKTIKTRLVEASKDLFVIPIVGNAGTGKTTLALKIFEDPEIRKNFTHCIWVHLSQGFCRKEKFIDILHQIFKQTEDFIKTLKDGFLEAKFMELLQDFSKAKIKELFEDLSTTLEDGLEAKIKELLDDQKYFIVLDNVLEKEDWNSLKVAFPKNMKGSRVLITTRSGNVVEYTWKSHGLGKLSNDDGWLLIKNNVFGTEERRDTLIEELGIKIAKKCNGLPHALVLVAGILRNCITSAGWQRVADNPLLDDLELSYHELIELSYNDLPDENLKNCFLYFACFPMGHEIVAWKLIRLWISEGFIPKKDEWGYSLDVEAEASKYLNALVDRNLVMVKKRKADGQIKTCCIHDTLHDFCRSEAERKSLFHVVGEGQRLGASIRLKRLCSYYTINILDPLLHPSDSLFNLFIRKEGVFSLLLSSSEKSEEINSTPEELEKILDFFPKLSVLNIESSKFRSLPNELYSRRYIRYLAIKVDISSLPKSFEHLSLLETLVIKTTEKALQINGGIWNMKYLRHVHTNTSTQLPSPPKRGKHSRKQTDILTLCTISPGSCTSKIFNKTPKLQKLGVRGNLSELLEEKQNVCLFNNIQMLERLENLKLHGNSEEVELKVPMLDKFPKRLRKFTLSGTLFQWSDMTVLGSLEELEVLKLDDNAFSGELWDLNSNVIFKGLKYLRIGNTNLVTWTAVVEKSFPILESLVLKNCISLENMPQDFANVDSLKVVELFDVSERIADFAREICEQRHGKTNVKINGFITHLLPQATVHDQAYGDENVKISGLVHPSTSTSSQEIVHNQANENEHDNTNEFDHPSTSIPSQEIVHKQSHGEENVKTDGFDSPSTSTPSQEIVSDD*
>itb05g12330.t2
MASSTINLQPSTWEYDVFLSFRGEDTRKTFTGHLYSALCNAGIHTFRDEEELRKGESLAPELTRAIQNSRVSMILFSKNYASSRWCLDELLQILECREKGKQLVVYPIFYDVEPSEMRSQSGNYNMALAKHEERFGGSDKVKKWRDALTKVANMSGWDLQGLANGYESKFIDEIVQDVLPVVSRMPMFVAKHVVGLESRVDHVLQINYGAHDNDVRMIGIYSMGGIGKSTLAKALYNKLFGYFERSCFLEISSEILETKKLQEELLSKLLKRKIEVGSEDEGKMLIKNWLQAKKCLVVLDNLELRNQFEALCGERDWFGKGSTLILTTRDAHVLKELNEGECYEAKELVHEESLQLFTLHAFRKPTLPKEDYAEVLDGIVAYCEGLPLALKVLGSYLSDKFMEEWISAFEKLRKIPHNDVQAKLKISYEGLPDDHIKSLFLDLVCFSGGISEETINAMGYFSTIEIRNLVDKCLINYSSWSHWISMHSLIREMGREIIRLESPNKSGERSRLWCPNDIHDVLIEQKGTEKPPLRLEPTTSCIKGRV*
>itb14g07540.t1
MAPVVEKDNMVGFDNEMKIIKDRLFGGSENLRVISIVGVIGVGKTTFANMVFNDREIEYEFFTRIWVYVSRACSRRQIFVYILSRFTSIRNDYHEMSDENLAERIKEHLKGAKYLIVFDDVWTKEDWEQLKIAFPNNVKGSRILVTTRYQNVASHIDSSGTPHELKGLSDDECWELLEKKIFGGERCPNSLESVGRSIAKKCNGVPLEVRKISGVLSQNRILEDWSYLKRCMA*
>itb08g15660.t1
MQVLIGNVDETVEVKELSFPESLQLFSYHAFGREEPSKNFKDISEKIVSLTNGLPLGLEVFGSFLFYKKRLRDWEDALQKLEQIRPGEVQDVLEISFNALDEQEKRIFLDLSCLFVDKNFKREDAIDIFNGCGFSAETAITDLTAKSLVKIINGNALWMHDQLRDMGRQIVHRESYRDPSEHSRLWDYHEITNILKNLKGTKMIEGITIDFEKKDDLASQKVLQVNLQKRYRSASAIAHLKQSYNRHFGHAAGEEDGILNTRAFKAMTNLRLLRINYAELLGDFKFFPAEMKWLQWKGCPLKCIPSEFWHRGIAVLDLSDSDITHVWNNKRLDSFRYKMAEKLHVLNLSNCYFLEELPDLTGIPLEKLNLENCKKLVKIHPSIGNLSTLVYLNLHGCENLMLFPNDVSGLKHLEKLIFSDCSSLSELPEDLSGLKSLKELLVNGTLIVTLPKSVFRLKMLEIFNLDNCSRLRVLPESIGSLNSLRQLSLNRSALREMPESVRMLTNLETLSLRYCGSLSSIPNTVGDLKSLLELYLDGTSINGLPESVGSLNHLKHLRVSCCKNLTELPNSIGRLSSLIWLCINETSICEVPDELGSLKNLEKLEMRNCTSIKSLPDSIGNLLSLTSLALDYTSIEELPESIGSLERLWALNLNNCSNLQRLPSSIGNLKNLCYFYMVNTAVTELPNEIGMLSSLKILKMQKNPQPSQANDKREITLPESFSNLSSLEDLDASAWKISGKIFDHFEKMSSLDTLNLGHNNFWSLSCSMKGLTVLKKLILPDCKELKSLPPLPSSLTDLNVANCSSLEQISDLSNLGSLRELRLSNCKKITDIPGLESLKSLRWLYTVGCNACLPSLKRRISKDTLRHMRYLGVPGSEIPEWLVQELPSFSPRKNRNLKGVLIGVVVSLDQEVQDSFRDKVSVIMDVQAKIIRQGQAILTTTLNLSGVPDTNDDQLYLCRFHETNNVVFMLQEGDKLQVAMREPPRFRGLELKKYGMCLVYEYEDDLDERDEELFDESHQSVSKKLANFLNAL*
>itb12g21870.t3
MESTSETNQLLLPSSSSSLPRCWHYDVFLSFRGEDTRKSFTDHLFAALCRAGVHTFRDAEELRKGEDISTDLIKAIQESKISIIVFSKTYASSRWCLEEVVKIVECKEMANQVVFPIFYDVSPSEVRKQTGGFADAFSQHQQRFKPEKVSQWKTALNKVADFSGWNLQNYADGYESKFIDKIVENVLQVVNRTYLNVAKYPVGIHARIRNILSFLQSEANDDVSMIGIYGLGGVGKTTLAKAVFNQIYRTFDGSCFLGDVGKEYVNEGHLGLKRLQEQLLCRILNRKRLKVDHVDEGISLIKERLGLKKVLIVVDDVDHESQLDSLVGDRNWFGSGSAIVVTTRNANLLNGFGKDCEKYNVAMLSHEESLQLFSWHAFKNPNPVEPFIELSNMIVSYAGGLPLALTVLGSHFRARSSVQEWSNDFEKLRRIPHNDILKILKISYDALDDDTQGIFLDIACIFTGEYFDTEEIVKILNGCGFFAQSGISTLIDRCLISEDLYMHGLVRDVGREIVRGESPRQPEKRSRLFLRDEVMDVLVNKKGTKAIETMIIDLPNEVHLSTKVFSKMTRLRVLKILSMNVKGPLKYLSNELRLLYWKNCPLRGISSDLCLKRLVSLSMIESNIEEFQPNLQHFRCLEILRLDDCVRLEKGPNFTGAHSLKTLSLNYCSNLVELAQSIGDLENLVNLYMTGCINVRELPSSICKLKSLRCLVLRGCSKIKELPTDLGKLEQLRYLNARGTSVTHLPSSCGSLRYLSHLELRQGREVFKSMERIGHSTSSDAILCSLQTLDAPYHSLQHLDLQTGLGSSSSLKCLDLSYSNFDALPFNLFHLSQLRWLKLNNCQNLRVIQNLPITLYHLSAKKCPLLENVQDLSGLGLSVLDLSNCNSLVEFRGVENLVYLDKLDLSHLSQLRHLRLDNCQNLRVIRDLPISLHELSAKNCPLLENIQDLCELLELRHLYLSNCSNLVELPGLENLVCLEHIHISHNYFDQPQPFNLCLFSQLQDLKLNHCQNLRAIQDLPPSLHILSALNCPLLENIQDLSSLLELGALNLSNCSNLIELPGLENLIDLEYIDIRNCSALSSKSWCVNFFKARFKNPTQFTMKLSKDMVPQYLCSNEVVGCSSSYTLPLFLKKKQILFIVVMISCLFGGWCYVKYKTTAGKELTIGKMLQVHPPHVNDMGLECEVYGYFAEPNEVKKLEVLIEFYLLEHGEEEKLSIETCIVYEEEGVGEVYFLPINLNKAIKFHPHRYRGAREKTAVVTITHC*
>itb03g21640.t1
MACVALTSLMRTLELEFLQPNPRLILNDKQLIHSLCLKLGCLQTLLDQSEKKAHNCEELKDLIAKIGGVTLEAEYDIEAELLEIRHQMLDVTLRRVLEDVEHLIVMIEARTAKVLQTQHPEESSSAQHASKIEDIMVGHAKEFEEFKEKLVSSNKLLQVMSLVGMGGIGKTTFARKLADDSAVKRHFDCRGWATMSQEHNKRQVLLQLCRSIMPMRDDFNTMNDGELAEQLRKSLLGKRYLIIVDDIWTVEAWDDVKRCFPSEVENTGSQILLTTRHKEVSIHACSDNLHDMRFLNFDESWKLFCQNFLVRESLNREFETIGREIVEKCGGLPLTVVVLAGHLSTNMVVDEWRSVKSMLNSSVNLDLSKRIFKILSLSYNNLPCHLKSCFLYLGAFPEDSEIGIKKVIRLWIAEGFIKEESEKTLEESGEDYLQDLMNRSLIMVSERSSNGKVATCKMHDILHELSASKAKTEKLLCSRDNSKKVESIESDGNRWLSLKIVSKGSLYLTALEKFRSILCFGLRNWDAFSSLMKPNSFKMLRVLDLTASSENNGSIPSVIIDVVLLRYLALSSSRLLTSIPVSRNRNLQTLVIREDINGFRKLPHGIWELPQLRHLQLYHQLIPMYTPEVAQVNLQTMYWLQCLQCTKQVLSRIPNVKELGIIAQGCISHSCLDDLNSLKKLEKLKVQGSYCPIKLWPCTFPENLKEITFAKTLMPWEAMNVISMLPKLVVLKLKNHACVGEKWKLTVKRGFPELKLLLISVMDLKHWELADDVDDDCPFPKLERLVFRNCFELKEMPSWIENLSNLKSVQLEHCHASLVKSAKEEKEQRENYGEYGLEILDFHTQSDEDQHSTLTQVSLPLCHSFAEENDEDIKMSVFLEARSLCIIHGNDPKYWRWTRDSGHEIAILRYVCWLEITGKLDVRRLHKITSYSAYLIFKLKEESPKLNTAFTMVRYINDKRCSSENRRCQVFLTERSSSKDPGRFSNRRDDGWMEIRLGDFYINSTNEGEVEMQFWNITSHWKYDLIVKGIEVRPT*
>itb14g04750.t1
MGGIGKTTLARQVYEDSSVSIHFDVRAWVVASQLHNKRQMLTGLLNSISRQGSLEESTDEDLALKLYQCLKRQRYMVVVDDVWSGEAWDDVSNCFPEDGNGSRVLLTTRLAEVANYSSSNSDFSHHMQLLDQSDSWNLFCEKSGKFRGVEFEIIGRSIVEKCKGLPLAIIVVAGLFSKLSTLNEWENIAKVLDSSTTTTIAAICSKILLLSYNHLPHHLKACFLYLGVFPEDYAINANQLARLWSAEGLVNTSENENFDVVADRHIHELMDRNLILVNKWSCCGRKIKVFGVHDLLHAFCVNEAQKENLLLVVRENGSDFPQRCFRWVSIQSSKLDVSTLCYSSRSCRSFFCFSHNDISLNWEQFKLVRVLFFTSPLMHTNIVDFVHLRYLSVPGNQNIAKLFKAWNLQTLSTINAVDKNYLEFPQLQYFACISIRAHSPKFVHQNLQCLSLFEPEHCTKEFFTHVPHVKKIRIARGDRRESNDCIENLVNLQHLERLDINANKWDNTSPNIVQINSHIVLLKSLKRLRFQGNHFEWNGINVLCKLPRLEVLKLNGGSCVGKQWKLPEDDKFCQLIVLKIDSTHLKGWKATGDNFPKLEHLSLSSFSTLKEIPSGFAEISKLKSIQLAYCRPSMVASAEKIKEEQLDYLNNIVDVVVVER*
>itb04g21730.t2
MDQPSLARYPAYYDVFLSFRGEDVRNNFVDHLYNALQRRNIYTFKDDEKLETGVSISPALNKAIEESSIAVVVFSKHYADSTWCLEELAKIVECMKGKGQIVVPIVYGVDPLTVWEQKDSFKEAFDRHEERFENEREKVKKWKEVLAEVANLPHHILENGNEANFIEKIVEDIIAKLDTKSSSDEPHLIGINPRIQELDSLIDLGSSDVRFVGIYGMSGIGKTAIARAVYDKIWSKFEGGILVHQLIQEMGQYVVLQED*
>itb14g02090.t1
MAPGVEEDIVVGFGEEAKIIKDLLFIESMNLRVISIVGMIGMGKTTLARMLFNDVDLQYEFFTRIWVNVSRACDRRRIFYDILSRFTSISNDFHEMSEEHLAEKVKEYLKGSKYLIVLDDVWTEHDWFRLRIAFPNNVRGGKILVTTRSQDVASFIGSIGISHELKGLSDDECWELLEKKIFGDSRCTDTSLEAVGRSIAKKFEGVLLLVGKISDVLRENRTVAEWERIKSNPFASIEYENDEVMMEMINYDMMRDYSKMKVCLLYLAAFPRGFEIDARELVYLWVAEGLISGDDDLEYKAEYYIREFVRINLLMVVSRRTDDRIKRVRIHGFLHEICIREAAKPQNNFMREFQVEVEVEGGGAYGRGLFIHSSSSALALQAGISKTTKSWWPSSSSSDHVRSFLSFSSQGSIQEIAEEVVAAIPNAFPNLQVLNIRGFKFPNLPKELYRLKHLTYLGITIIHHELLPKEFGSLTQLQTLVLHTTREHNICVKIEADIWSMPNLRHLLTTTSRLQLRLLSPIIRRSSRIVIGRRKSSSGVVSKITTLSTISPTSCTPEILDKTPQIKKLGICGNLDELMDVNQEGVCLFDNLHKLDRLENLKLININDALESNTLGSFRFPPAESFPSRLRKMTLSNTSFQWWDFSVLGSLYTLEVLKLENNAFRGEFCDVSSVVFKQLQYFRIESTDLVSLAVSKDSFPVLKCLSLRYCTELAAVPVEFGEIESLKLLELYCTNEWALRSAHQILMRKGDVNGDTKKGGFQLSVNTTPEP*
>itb15g14090.t1
MNGEQPQSRPPFSYHVFLSFTSQEESVNTFTDHLYTALKQAGFSSFRQEDGGTDGQKAIQESKVYIVVLSENYARSRSRLDELAIILERKREFGHYYAVLPVFYRVDPSDLRKLTGRIGEALNWIGENGGSQWKENVKKWKQALIEVADLGGMILHNQANGIWGEKLFIKNHPLSLGSAVDSGVPRIPLMCC*
>itb03g20750.t1
MAIPLVNLLNTIEFHFLQPLPCLSFDDREIMIESLCKKLRFLQAFLEDSQKNNINCPAWRGLETEIRDVAAEAESKIESELYQLYNEEDAPVEPCQSLHQILQQVTRDIESLERRILQIQIESNRNHSVEPPRRNAAIQNINADSSSKRSSEPNNVMVGCDDEFDTIMHKLISDSNSLEVISITGMGGIGKTTLAERVYNDKVVIASYFDIQAWTTVSQKHNLREMLCDLLRSNDTNRDVSYLASQLRQKLLGQRYLIVIDDIWDTQAWDDIHRCFPEDLNGSRILLTTRLKQVADYVSSGNNLYSMRFLNLNESWNLFYKKVFVEKKFPLEFEKVGRGIVEKCQGLPLTIIVVAGLLSSSSNKPSLNQWENVVANLDLLLDIDPEKKCSKILSLSYDHLPPHLKACFLYFGIFPEDRAIKVKRLIKLWIAEGFLKLELNKSMEEVAYDYLQDLVDRGLVQIDKWSSFGNKIKYCKLHDVLRSFSLREARTEKLLYVINENDNVHELGVGLAASSLDRKACRWVVSDQLSHIDDEPISRSRYMTHTSHELRSFLYFPHNYVFGVHRNSIILPYSKLLRVLSISESPEYHLPREIVDLVHLRYLALRIHRRASINNYQWCKLRCLQTLIIFDDWASFSPNNILGMPHIRHVHFSQGSLKHRHLPKLVQGNLQTLSWLSLPQRFQTEPDFKAIPNVKELGIYLMGYEESYLSEETWDLLPPISMEGLLNLHQLENLKFETYRFFPKCDIKLLKAFPPNLKKLTLKGTLFSWEDMTIINALPNLEVLKLREDAFCGSEWKATGNGFCKLKYLEVTKLSSLEHWSVDADHFPILECISLNYCRLLVEFPTGFGDINTLQLIDLKNCHSLLVTSAKNFQEERRDLGDDKLVVRQFYTLPKKIIDGWKPADTSTKWSATPTPID*
>itb11g22310.t1
MGGIGKTTLAHKVYEHPSITSHFDKRAWVTATQEYNIEQMLRCLLRCVTAATSRDDQDQLAESVYKSLKGQRYLIVIDDIWNTTAWDSVQRCFPDDNNGSRILLTSRLKVIAEYTCSGNTPINMPFLDADESWNLYCKVFGKTGFFQVFEQIGRDIVEKCKGLPLAITLVASLLSKTEEKVEKWKNVAESVIGDSNEACSRVLYLSYNQLPHHLKACFLYFGIFEEDYEISVKKLVRLWAAEGFLSAVKHVNMEKVAMECLQNLVDRSLVIVSKQSYNGEMKTIKIHDLLRDLCLKEAGRENLLNVNVITDEKLPRKSQHLFSKPCRWLSDASECLNNQIRLPWSDMRLIGMLPNLKVLKLIHACEGPKWETSEGGFRQLIWLVIQSKHLEYWNAEGDHFPVLECLELHACVNLQEIPSGFVDITTLASIELSYYERDGCGRIVIKASSYKGLPPQVSWKAAAYLG*
>itb06g08030.t1
MEAVAAIIGSALIEPFKVVFGSIYAAMKNRFKIHSNYNHLERDITLVLALKSSLRNGLDDEQLQHLLPTTQVEDWLSKVEELESNFNSLRSTVTESGITSDAASCSLHCKLSNNIAKQIVKAKQLIEEGKPFENMIVGVPVARPVQYMEVTSIQGQPTASTNLAKMMDLLRSEKYKRIGVWGMGGVGKTTLVKNLNNQLTNDPIFKIVIWVVVSQNATVESVQSKIAERLHMMNKEECKESMASRLYNKLKGERFLLILDDIWKEINLDVVGIPRPNEHIGNKIILTTRDFNVCQQMLTDIDFQVGRLHPEEAWKLFRETVEEEVVNDDQIKPMAKAIVEECDGLPLALIIVGASMRKKREIGLWECALHALQKSEPSHIRGVEEKVYKPLKWSYDSLQGQQLKSCFLFFCLFPEDFEVYTYKLVQYWVPEGLIDEQQNFEQQHNEVLRIVDYLKDSCLLERCHRSNHVKMHDVVRDVGVWISKSLEEGCKAINKAGISGVQISQQLFNCSERVKRVSFMESDIEFLPNCNIQCAEASTLFLQGNRRLLEVPNTFLQGFPELRILELSETKIQFLPHSLLQLSKLQALCLQNCEGLLELPSLATLGMLQVLNCSGSAITKLPEDFEKLTNLRWLDLSSTSKLRKISSEKLSNLRSLELLNMTGSAIKWGMRKVNDKYVSFEKLLCLNQLISFQIDLEDISHATAEHVSWLRRINSFFVNVSHKRSYGQYRPNAKIVSFCGFVFSGDESIGWLLVHAFSCEIRACKGVDLMLDNMVRSSVTIGPFVNLKGLAIYSCCISVKRSSQGCVTECDLLPNLEGLAFCELTGLESISDFSNFLGLRLTKLRSIHVYKCYQLENVFTMDGTLHELAKLESIEIVRCEKLSEVFKNTSTNNFVPMLKSLYLDGLPSLEEICIADESWNSLEHLTVQECSMLLKLPLSVQSAENIQSISGEQNWWNKLQWDNENLKMHLHPLFKPWL*
>itb01g07800.t1
MAGAIVDFVVGKLKEQAFQEVIFQWKIKDEVDKISARLANMKGYIEDSSGKGKQDTKVAESWVTQLRDTTLEVEDLVEEFMLDSKLVELNTPPFNFCEVKSLFANVQSLVERVKIQFCFHQQLKAMDEKLLALETEKSKYGIKLKTNDEGRNELLMGSGSGYMVGIDAVGIKDQVEDIAQLIQKRREQMLVITVWGAGGCGKTTLAKQVYERVKNGGNIKYFCWVDVNHSSDIEFVLRATINGLYTSVGTKMPSELEKADSKSLEHHIRDYLMEKRYVVFFDDVWDNELLSQINLPVHKESAIIITSRDKDIAKGSFIPATPQFVEVKPLDSNIACDLFCKYAFPPPAKPEGNWPNEEVKKWGEALVKRCSGLPVAILAMAGLMSTKGDYLKNWKEAVESLEYYSAESEESGSLKCVNRALLLSYNELPTHLKSCFLYCAMFPKTKSIHVKELIRMCIAEGFIAEHGGRALEVIAKDYLLQLNNRSLIQIVPTESIYVRRDDDEIKMHDLFRDVAGEVIRREMFSEIKLSGMHNTKVEWNQRRSLIILKEREGKVTLEKVPQMKKLRTLIIDGGGIIVNSLPQMLQNMKLLRVLALGWLPGVEELPNEVGDLIHLRYLSLNGNYKMRHLPDSLGRLHNLQTLDLRRTSVSSLPKCVSQLMQLRHLFGHYNLQLPDIVFTSSQLQTLSGMVINTIQARELVNLTQLTELDIIFTEGEECWRAICDSVNKMTNLCSLLIRYKYNRFIKGDGMVWEFGNFSPPLYLEKLALFYFQKLVKFTSTLSYLRSIYIEQCDVDGDFFNSLEKLPSLVCLYIHSYSEEQLLCSDGSFPKLKKLEIKCEKLTNWEIGKGALKCVESVSMISCTRLEMVPEGLRELEYLKELHLFHPSQQLAQRICVKGSDRWKIRHIPRVAIHHDNSKAVWSQFKTMIDDGVLQLINKVQV*
>itb03g21180.t2
MIESLCKKLRFLQAFVEDSQKNNINCPAWRDLETEIRDVAAEAETKIDNINYPSGLLSHSERYLQFSERISHCVGLWKSWLHPKKELINCRAGRSLETEIRDVAAGAESKIELELYKLYSEEEAPVEPCESLHQTLQQVTGDIESLERRILQIESNDSVEPPRTNAAIQNIKADSSSKRSTEPENEMVGCDDEFETIKNKLISDSNNLEVISITGMGGIGKTTLAQRVYNGEAAMAHFDIRTWTTVSQEHNLGEMLCRLLGNNDTNPDVSNLASQLRQKLLGHRYLIVIDDIWSTQAWDDIHRCFPEDFNGSRILLTTRLKQVADYVSSDFKGIPNVKELGIYLMGYKYSYFKMSYLSKETWDLLPPISLEGLLNLHQLENLKFERNQSSPKCDSKLLKAFPPNLKKLTLTRTNFSWEDMVIINTLPNLEVLKLRKDAFCGPEWKATGNGFCKLKYLEVTKHSTLKHWSVDADHFPILECISLNSCHLLVEFPTGFGDINTLQLIDLKHCPSSLVTSAKNIQEERRDFGDDKLVLRELYTFPEPEVKFSNLIAT*
>itb04g05580.t1
MEAAVSVVAEAVVNVLAETLTGLLSENFQLISGVDDDVQKLLRSVNGFKSILKEYRKIRTENEIVKQLVKDIMDVVYRSENLIDQYVVDANIHAEKKLTNFVDFGKKKEVAKNIKTILDEIKVIQEKTEYQKVIENSVLPREHAPSVQQKAPKVEEEYVVGFDGEAKTIIQRLRDESSYEVISVLGMAGLGKTTLANKVFKSQEIEYHFMHRVWIYVSQLYKKKDVYLQILKKLQQSNDTDTRVTEEELALKIKQVLGLGKYLIVLDDVWTKEAFEDILHDAFPERAGCKVLVTTRKDEVAMMVNSLGEPHRLKFLEPGESWELLEKKVFKKETCPDDLKPYGEEVAKKCGGLPLAVVIIAGVLSGKPKILSEWRKVANSYDYFFSNEIQKSYEDLIRLSYDDLPDELKCCFLYLGAFPNGNDIPAAKLMQLWIAEGFIEEEGGLNMEGIACENLCGLVSRNLVMATKRKPDGEIKTCRVHDMLLQFCKKEAKGETLFNEINETNDMNQQQGSSCRLLSVHCAFEKFISSTKPKQKHRSLLCFAASNGVQVPPNTIISLRKAFPLLKVLHFAPDDSVTFTTCHKDIFRLFHLRYIAISTTVQILPKEIANLQNVQTLIVRTTRPTLEIKGDIWNMPRLRHFQTNASAKLPSLSASKTKRAPFANENLQTLSKVSPFSCTPAALAKASNIKKLGIRGTLAKLLEIDPTSGSSLFKNLGKLKKLVNLKLINDGEKLQRLPQKYEFPENLRKLTLSKTSLQWKELTVLGTLETLEILKLIERAAEGEYWEPTIGGFLYLQVLHIDRTDLRSWNASNKNFPRLRSLVLSHCEQLEMIPLALADISSLQEIELKHTKKAIKSAQDILKQKQNPTEKSNRRFKLTIYPPLPRDPSQAI*
>itb12g05680.t1
MAVELVGGAALSLAFDKFSSALVSNSRKIAEFSSHVDTLKSTISEIKPIVEDIEELDRLTQARRYETDMLIKRLDDCEALIDKCSKLKPHDLRSLWKKFRYSRKMEKLEKSLSRFFKYSVPMMNLRDNKQIMAKMNVVDDKIDTLLRHRQNSESSSGGPTAIVTPSAFSGWSDAPAVLDVVVGLDVPLQELKKMVLKVEDDESVLVISAPGGCGKTTLAKMLCHDLEITAKYKHISFVTVSRTPNLRNIVQKIFNKLNNGLVPHFQSNEDAINQLQHLLHRHLVSDLKLLVLDDVWPEIPESLSVLQKLIFSVPKYKVLVTTRFECPRFKYTYKLQLLPDNDAMVLFCNYAFEGGKCSVQSNLVDKVVKSCGGFPLALKVVGRSLYGQHKCNWINIFKKQSKGQILFTSDRDLLDCLQPSIDALDENSKECYKDLGVFLEDQRIPAAVLLDIWVELYNLDEDGFETYDILFKLAARNLVDLAFRRKDDPATVGFSNVVDYVRQHDVLRELAIHQSANEAIENRRRLNIGDDLSVQQLKQTRLLLQAHMLSISTDEALFPSVHDLQFPNLEVLLLNIQTSSYTLPKFLEKSSHLKVLVITNSGFFPIMFSNSTLLGHLHNLKRIRLERISFSSICQSTFKLGNLQKMSLVMCEIGDAFQDCVVRMPNLLEINIEYCDDLVVLPVAICDLVHLKRLIIRYCQRLVDIPEELGNLENLEVLMLHSCSSLTRLPDSIERLCKLNFLDIFDCVDLDRIPLTIGKLCSLKTIFMGGHQGLNELPHTVLDLVQLESVICDEETTCLWENYEDSLKNLRVSIVKDEMNLNWLHKYSMQR*
>itb14g00300.t1
MAAYAAVVSLINTLNECMRFNPIELGRFTSGCSAFLLKYKSDQDRAALESVFQAANRVGLLPNIVSLISRLDELLNSLQFEPDDCPQKYVEFLCYYKLYFPREALRNFCSDQGFIKKQHIVDGCEVIQAWERLDDYLIHQCHFQDFKPSVCLVEAFLREHPPMNMNDQKQIQVLAQNADYLISSLMACILSKFHPRMKKMSDIYSESHSRMFKMQKEFDCMTERKWQYECSTSTACTNDFTAGHSLCSSRSWRTLQLETSLVGCDDDLFKIKEQLIGFTNSLSVVSIVVKEQLAEQLYRRLKGRRYLIVLDDIWDIEAWNDIKRSFPDDNNGSRIIFTSRHTNIASHVNTKSFTHDMHLLNMNRSIKLLSLKVLGTESFPLELENVGMQIAGKCQGLPLAIIVVAGILVKMNKTTESWEDVAKSVGSFQNNGSSEEWLDVLALSYKYLPQRLKHCFLYIGAFPKNDDEISVPRIIKLLVAEGFLMVIEGKTMEEVAEEYLEDLISRSLLMATKRGYDGRVIKCKMHDLLRDISIRESKRENFLHVNVSPYFVSRPFFCSDIDQDGDEYLSDSSSIHSFLGFGRVQTLIKFSLMLRVLDISFQPFKNFPYEIIYSESLRYLALHSFADLPPVQPLLPHLQTLVRHCHEARLILPVNIWKMKRLRHLYFKKSCSLQFPEMSGLPGTQLYLPKLQTLTNLSFGSCFEEILTRLPNLKKLGLREEEGELLSDEKLLFHQNNLKVLSCLETLKCFFTKRRPLPMPDAFPPNLKHLTLQGCRRPWKEMSILSALPKLEVLKLKDCAFEGSEWELTEEEVFYQLKAMVIDIADLEQWEACSIHFPNLHSLVLKYCKHLNEIPIGIGDINTLQLIELWACSTSAYDSAERIQEEQQNSGNDGLTVRIHRVHNDEWHTYTPGSSSAANSEVEI*
>itb14g01730.t2
MAAAAGDAVVGQLVNRLVQVVAENVAFIKEIKEQISALVDDLTSFEAYLRQASRNPRANDNVVLKDVVDKIRNVVTDAEDAICKYTVERKHYKDKGWLRFIGSAAYYAKVNAAARDIQGILNRVKKIREFHGPALQALIDDHAKEQPAIHLMAPVVEEVDVVGFDNEAKTIKDRLKGGSNDLTIISIEGMAGLGKTTLTKMVFKDRDLQYEFFTRLWVYVSRTMNRKQIFLDILSNFTKNTKEFQGMNEDKLADKIKEYLEGGKYFIVLDDVWTEHDWNCLRIAFPNNNKGSRVLVTTRHHNVASRVDSTGNPHKLKFLSIDESWELLEKKVFRKERCPKELVGDGRHIAIKCHGLPLAIVVIAGVLNKDSTTTEWKRIAQDPYPIINKEDMSYNKLVKISYDNLPYNLKDCFLYLAVFPIGHEIATWKLIRLWIAEGFIPMDGGYSSELVVTAEKYLKDLVDRNLLMVLKRRADGQTKTCRIHDTLHEFCKNEGASKNLFYEMEVAKSELKIMPRRICVHSTVLDFLKLENKPSSEHVHSFLSFCSNEIEIPNEHLAVIPKSFRLLRVMDIESLKFKLFPRQLYELSHLRYLAVSTELKVLPVVFNKLWNLQTLVFKTSENTLEVKADMWSMSKLRHVHSNTSMVLPPPPKNAKNSSGSTDIQTLSTISPSSCTAEILEKTPNLQKLGIRGNLAELMESKGGVILFDNLQILDCLENLKLINNALQNSKLRRCPHSEKFPRRLRKMTLSNTTFEWKDLNILSLLEELEVLKLEENAFRGEFCDASNIVFKQLRYLRIGRTNLVSWKVSKDSFQALKYLILRHCNVLESVPSVFGEVESLKVMELFCTNGRAANSAREIQDLKNKRKCGFQLSIYPPDH*
>itb15g23290.t1
MDDIESIDEERISNDLQIRRTGTASLDDDDDDVLPPLPPPPLPKLASAWDYFFPLENEMVGLKDGYEKIMGMLIGGGHKEREIISIVGKGGAGKTTLAEKAYEDPLVLSEFDIRAWIRVSEEFSRSEALLSLLRCISSWNTEIPQGDDTDDLLGLQIRKRLLGQRYLIVIDDLGSTQVWDDIHRYFPDNLNRSRILITTRIQQVAEYASSSEAFIYHIRFLDPVESWDLFVRKMFNRGVCPQELEPIGRKIVEICGGLPLAIVLIAGLLERHGMKPEQWKDFAQNINSTLMGMDSHSVSGVLALSYNNLPTYLQTCLLYLAIFPEDSDIDVKKLMKLWVAEGFVEPEMGKSLEEVAMDYLYDLVARNLVLVVKQSFDGKVKSCTLHDLLRSFCFRKAQEENMLVVSNEYRDDLVGTEEQSSKLGGCWMSCQSRRWPFTPSSLNYNWGMCTLTRDLHLISQAQFKKIYKLFSG*
>itb04g12150.t4
MACVAVNSLIRTLELEFLQPEPRPILQQMEIIPFNKDLIQSLHAKLGFLIQLFDESRMDDVKAIKDLETKLRDVAFGVEDEIELHVVDLEAFRDLYESELFRGADEEMGEGDTEAKKTQHSHRLSHVLQQGIEDIDAIKEEVEKVMMEYKHVIAMQGSRETTLDDEVIPKSDDELVKMDGSGSSTHASHTEDIMVGKNNEFDTIMKMLIQHPSKQREVVSIQGMGGIGKTTLARRVYEDSSTVSHFDRRLWVVVSQHHNKRQMLLGLLGSRDNVNSSSYEDLALQLYQSLKGQRYLVVMDDMWSRESWNDVNSCFPDDINGSRVLLTTRVTEVATCIGSNNNYFSHQMKFLDPSESWELFHKKACKSQGVEFETIGRPIVEKCKGLPLTIVVVAGLFSKLNTLDEWKNTANALISSSTSTLDDEECWRILSLSYSHLPHNLKACFLYLGVFPEDYKIKANNLGRLWAAEGLVKAFKNESPEAVAERYINELMDRNLILVSKRSSCGRKIKAFRVHDLLHAFCVREGQNQSLLHVAGESDSNFPQKGVRWIRVSFEDFDISALHSLSKHCRSIFYFLEWHKHSINLEFFSLLRVLYVTHQFHLPSPIVHIHLRYLWLIGARHNPHDSLFSNAWNLQTYSVYGPYTVLLHLKFPQLQYIHCDEFFGAFPKSVHQNLQVISGLQASHCHQESLIKVPYLKKVSIIMDRINDCTKNLVCLQQLESLSVDFFPRSSGILYMMPQIINNILLLKNIRKLRFDFMISKWKAIDVLSKLPRLEVLKLSFFDLPKKWEVPENVKFCQLICLKIWSGNLEHWEVGADNFPKLERLFLNTCSELRKIPNSFAEIPTLSLIQLERCLPFAVMSAKQIQAEQHDYGNENMIVIEKNTLQVSRSISISFSQLPLIFLPTSFSFITS*
>itb04g07630.t1
MSKTNIFEGIADLFVDEEEEELLAAIAGLFGEKPHRTNDAKEEDDLGIANLFVEKPQGETWHSFKLGCILEGAIRDIDAIDKELSKVKMQQLEGLGRNWKASAAHHQHASHSQPHQGSSIMVGKNNEFQIVKAMLIQHSSRQREIVSIQGMGGIGKTTLARRLYEDPSVAYRFDIRAWVVASQYHNKLQMLTDLLKSLGCVGNGTQEYQLAQQQVYQKLMQQRYFVVIDNIWSVEAWDSVKACFSDNGNGSRVLLTTRSADVATIIGSNNDFSHQMQLLEEDESWNLFREKTSKFMGFEFNMIGRQIVEKCKGLPLAIVVAAGLFSKLHTLDEWKNVAEVLNSSASTTTIDEECSRILSSSYNHLPHNLKACFLYLSVFPEDEEIHVKEIVKLWVAEGLVKASEDMSFDVVAKRYIQELKDRNLILSLFLLCYGRPVLIPNNNCIDNLRNLMKLSFCCVSFEGKTINNFSKLPKLEVLRLMECKWIGGEWELLETESFDQLIYLKISVSNLERWEASACHFPNLERLVLDWCEELETIPAEFAEIPNLKSIELYGCLHSAVESAKEIQREQHEQGNDNMVVIEEDTKEATNKRSTHLQSTSGSEVRSRQQTGSHFTADDVRNLHHRQCLLRCIKGMECAVAAASGEPSLDGCSGACKVNSDCGGGSGCVCARSLTGYKYCSQS*
>itb15g23080.t1
MVREIEDVEEGFLMIKEGIDEGVWDTYQSALELENEVIVGFHSDIKTIVNRLCYSHFMRSVFTILRKTNIHKFRKYVENPVLKLQVMPLVGEGGIGKTTLAKRVYGHPTTIASFDIRAWVVLSQVPNLKEILIDLLSCILHITSEIYTLDDAQIGEQLCTSLMGKKYLIFLDDIWTTAACGAIKGYFPENFSGSQILVTTRFTKVAKYLSADLYYVKYQTLENRWELFYGKVFRQSQFVDYEDKLSKLRTAERIVYGCSGLPLEVVVIAGLLAVNKESVEIWRDVEDTLDGVDRYDNEDRISKILSLSYNYLPPHLKPCFHYFGVFPEDNVILVKRLINLWVAEGFLMPLENMSLEEVAESYLHDLTNRGLVQINELSIDGIVNSCKVHDRVFEVCVRQAINGNALCIINDNHDPNASHWLSCQTSHWPITQASYGNCSPYKIFSVLTFGKDVYHTKCRLVYPCLKLLRVLDLSFVKWSRGMPSEITDLVHLRYLALSTIGSLYKLRFFKLKNLLTLIVTSWMEKCPLQLPCDILGLPQLRHLHVDKRCSQYLPCLVKNNLQTLYWLKVASSDEKPSFGMLPNLIELGICIEGQLANSHLGSLVHLHRFEKLKFEVRRVERFCLPTGFPPNLKKLTLRYTYLPWKEMDTIGKLPHLEVLKLKDFAFCGPTWKPSEQGFRELKALLISQSNLKHWDASSNHFPVLELLVLRYCWELKQIPINFENIGTLKLIVLEDESFEEEIVVNSEEENVFEEEIVVNSEEENVESVKSFEEESEKSSEEESEESFEETLESFDEENVKLSKEESVGSSKEECVGSLMV*
>itb04g04590.t1
MEGLRLSGYAQLYNYSLENTEHMAECAVVFVLDKITVLLEAKVVMLHGLKHEIEYIKDELERVIAFLGVADTVEDGDAEIKVWVKQVRDVAYDIEDAIDEFMLLPAGHQSSIFCGFLWRFFFSIRNLKPRRKIAYEIQGIKSRVRSIAEGHHRYRYRYNVPEQVSSTSHAYEIANDRRSDALLLEEDEIVGIESPRKELISLLLKEDPTLKVISVVGMGGSGKTTLVKKVYDDAAVKKHFQSHAWITVSQTFKVEEVLKDMIQQLFAELKQPVPEGMSSMNANKLKVIVKEFLLRRRYVIVFDDVWSIRVWEAIKHVLLKEKHGCRVVISTRLMDVASSFSIDTNGYIYEMKPLSEDVSWVLLCRKAFYASSCPSHLREILKQILKRCGGLPLAIVAIGGVLATKNRTNINEWGALYHSLGPDFEGNDQFESLRIILLLSFNDLPQYLKLCFLYLSIYPEDHLIEHNTLIYQWTMENFVKQKEGRTVEEVAEGYLIELINRSLILPVKLNDDGSMKQGRVHDLYREIILSKSRDHNFIATTDEETAAWPEKARRLSVHGTLGNVPMKRQGTKLRSLLTFNVTDSQFSSHVVQILSSCRVLKVLELRGTSLEIVPEEIFQLLHLRYLSLRSTKVKVLPRSIKKLRMLEILDLKHTYITELPGAILELQHLRHLLVYGTLPYSYLPYDCSPGFKAPPGIGKLRYLQKLAYIDFNPGSGVIEEIGKLNELKRLCIQKLRTEDGKAMCLSLGKLHKLRSLNLKSIEEDVILDVNYLSSPPPLLQNLYLTGSLRKMPPWIKSLHNLVKVYFRWSKLEDDPLELLQDLPNLVHLEFLVGYTGETLHFNAGKFRSLRLLNLDKLEELRSVVIDEGAMPHLERLVIQRCSFMERVPVGIECLINLKYLEFFDMPDEFISSFVPDKQGEDYCKVSHIPEVYCTYWKDGFWEVNSLEEKHGSITSRGPGNAAAKITGRRNSL*
>itb07g08130.t1
MIGRDRDCDVIKDKLLRGSSELGLIPIVGMVGIGKTTLVKSIYTDPALLSHFQVRGGVTMRPELDKTQMLSDLLRSINVLESNDQTKEGIITTTTADLANQLRKCLNGKRYVIVLDNLLNHLAWDDIHRYFPNDGNGSCILLTTRHFDGSFARGNADYIHYMTLLDPKESWVLFCHTLPHNKKSMMSTFENIREAFVEKCEGLAQSIVTVTKRLSECDNIEQEWKKIEKELESLGILDRNDLTLNYNQLPQYLTVCFLYFGVFPKRSEILVKTLVRLWIVEGFAVSENQAYRYLQELIDRSLVLIHSRSSNGQIKTCRMHGALHTFCVGESQKEGIFCAVNTRQHLGLPLDVFANSSRWLSLYTHSFDYYVLFRTNNLRSIFFHENAEMFVDSKLIRVLAFVPSPSFVPSYPSLTRKNFEDLVCLRYLSLTQWVEDLEHIVSANPNLQMLIMSKTRTSNNKRLSSEIWKSPQLRHVEVSYSLSVDPPSEVKHSLHTLYWLSLEHCTKEVFLRIPNVKKLGIICGCDESNPNGVVLDSYNLGNLDYLDKLEMLMVAFRKGSVSGFQNLNSLSHCLNIKKLKLKRTCLAWRELNIISMLPNLESLKLKEASNDSDWEPTKGKFEKLKFLFLEARNLVRWEIDRDEQFVCVERLVLKRCTSLEAIPIGFADIITLESIELRNCSPSAMSSAQEINVMRKDDYGYKTVDIPLG*
>itb02g07080.t1
MDPIGPIVGEVYKSLQEQVKTQAQYALNFKDQFKEMQTQLELMQAFLNDCKDDKSKSQTVKTASKHLRELTYVADDIVTGCQIREDYKRAIETAFCLPSCKEVLYRWDTGRKLTEINQQLQNMHKMRAIIEPVSQKSKPPSPSSRKTTCLVPQKIVGLEKETEKITNWMLNDNVSFIGIAGMGGLGKTTIAQKVFNHKLVKDQFKKRIWVCVSQTYDEDELERSILDMLGVEYKEFNESDLQTKISEFLMKNNTLIVLDDVWTLKGGWWTLISTAFQERAKHNGCIIVTSRNKYVIKGMAEHGGFNKNVEIHEPNLLGKVESEKLFCKFVFGSTKTKFFNDSELDKVGKEIVRKCNGLPLAIKIVGGVMSGVKPRTPAEWRKKCEKFREVIIEKIEGTVSVIDSLQLSYDELPDHLKQCLLCFAIYPDDHEIEVEQLKRWWIGEGFVRGTESPNEEAYEYLLELINRCLVEVTKRRDFDGRVYKCKMHDMVREMVIRNAKDDGFCDFSDKGKHIATPESLHLGVTKDTSFQSLIGNEKLRALILTTCDSIGFNKRIALAKVKTLRVLDLSRLKLDGINVDDLWHWITSQKLLAYLNLHDVADLKEIPPSIQKLWGLQILVLEGCKSLRTLPSPMACFPRLRVLDIGNCSSLLWIPQGLSTLSTLQELFGFKIPKRNQQEACHLSDLKKLKQLEVLQVDIMEGSLIQDEDLTALESLENLRVLSINANGITDDELLQKLKDLCVPKGLKHLYLRRFCLETTPAWISPSSLPQLQFLCIEDSKELIEFSENFHEDGWMVEGLSLKFLPKLNEEWEWLKEKAMPQLRYLEVSHCNSLKSYPYHTDDLYIWEKPRDEMEDDKEVERYDYEEDNEEECNACED*
>itb15g16600.t4
MEAEARTQESGISSLPRFFYHVFLSFRGEDTRKNFTDHLYNALINAGIRTFRDDDEIGRGENIDAELRRGIRESRISIIVFSKDYASSRWCLDELLTILGRRKSEGHDVFPIFYSVGREDVEKQSGSFAEAFERHAKREKMEVEEGRVEWKGKVEKWREALREVAGLQGMVLQEECDGHEAEFIQKIIREIVKKLNLTVVSVPSYTVGLASRVRKINEWLQDESSDVGIGVICGLGGVGKTTVAKVAYNLNYDRFEDQLELLDVLIGARDWFSRGSKIIITTRCENLLKGHERHLQYKIKELDDEESLKLFSRYAFGQDHPLEHLMEYSVKAICHCGGLPLALKDLGSYLSGRSMDVWRSKLAKLETILHHKIQRNLEISLNPLDDYDKRLFILIACHFVGKDRDFAINILEKCDLHPVVGIQNLIDISLVTVDNGNKLMMPQLIQNMGKEILRQDSRDDLHTLSKLLGQLVSSTENTVSVFFWSLYIKLS*
>itb03g25530.t1
MISEDQLEAKIKETLENQKYFIVLDDVRQEKDWNSLKAAFPENLNGSKVLVTTRYSNVVDSTRKSHILGGLSNDDGWLVIKNNVFGAKGGYSDPLLQDLGKRIAKHCNGLPLGLLLVSGILRKCRSIDDWQRVAEYPPLLNIWSDGPSIQELVWLSYEHLPHVMLKNCLLYFAFFPIGYEIAAWKLIPLWIAEEFIPTIDEWGYPLDVEVEAQKYLNDLIDRNLVRVTKRGADGQIQMCNIHDTLHESFKIKATWTDLFKVLDEGRRLNENISLSRRLCFIHSSTMDIFDAENNSARLYLSCYNKRRSPLPSGDEHVHSLLLSSSQKSEIHLTPKQLATIPNTFPLLKVLNIESLKFSSLPNELYGLFLLRYLAITGDIDSLPKSFKNLRELETLVIKTTKGTLHINGGIWNMRNLRHVHTNTSTQLPPPPKTAKNSFGGTNIHTLSTISPESCTNEIFEKIPNLQILGVRGDLSDLLEEKQDVCMFNNLQMLCLDNLKLHGNSEKVLKLPMLNKFASKLRKLILSGTLFQWNDMTILGSLEELEVLKLDDNAFCGQRWDLSSDVIFKQLQYLRIGRMNLRTWTAVEESFPVLESLVLRNCIFLENIPFGFANVHSLKVMDLFHVSESAADSARKIGEQRHGKTTVKINGFNLFSSLIFCKKDS*
>itb09g28520.t1
MADAAVTFVLGQLSTLTREEYSLLGGIRDDAQDVENAFNRLTAVLKVADETEEINPEVKEWVKIIRELVYDTEDVLDEFQFRFGGDRTNGGFRNRIKNKYTSVKNLRARRRIALELQRIKARVNKIFHEQPRLLTTSDHTIHNHNKRVYDSRRDALLLKDSDLVGIDNPKLSLVNRLLAVDKDLRVLSVVGMAGLGKTTLVKKVYDDARVVNHFQLRMWLTVSETFNADELLKDAIRQLTKQTKQKLPQDFAAMNTDKLKEFINNILSGQSYIVVLDDIWDIDDWRAIKYSFPRQSFGSRIVITTRNSEIGASTSCETRGGDVYPLESLSLEDSWTLFCRKTFFSESCPQHLVNISENILKRCGGLPLAIVVIAGVLATKNESIEEWKRFQHNLNIPLDSNVGGMKNMKNLLSLSYYDLPNYLKYCFLYLSIFPEDVIIEKMRVIRLWIAEGFIKENNQQQEKEEVAEVYLNELLHRNLIQIVERTSDGKMKGFRVHDILREIILSKSEEQNFTTIIATRQNKEPFNKFRRLAIHRFDDHILKFTSSKMHLRSLQFFEPLSSSTVSSSLPKMFTAKYIPLKVLDLRDSELEEIPEEVFNLFQLKYLSLRRTKLRSVSKSIGRLQNLETLDLKHTNVIELPAELLKLCKLRHLLVYRYQDTWINPWISTQSFNAPFKIGGLVCLQKLFWIQANDTLGIKIVSEIGKLTQLRRLGVQKLRQEDGKEFCLSLEKLTNLCSLSLTSTSEDEVLDIQHPLHVPLGLQRLYLKGRLEMVPRWLSSLVGLTTLHFSWCRLPDENPLLFLQDLPMLVHLSLATKSYEGEGLCFKAKKFSKLKYLFIYELEALKWIRMEEGAMHHLEKFQLGECKLVEQMPMGIQHLSDLKVITIYDLADKFNANLDSESKRSEIYAKISHIPEINISHVIDGKRKFFFL*
>itb13g11890.t1
MIRSLCKKLRFLQAFLEDSQKKNINCPAWRGLETEIRDVAAEAESKIELELYQLYNEEDAPVEPYQSLHQTLQQVTRDIESLEGRIIQIQIESNRNHSVEPPRRNAAIENIKADCSSKRSSEPNNVMVGCDDEFETIKHKLISDSKNLEVISITGMGGIGKTTLAQRVYKDEAAIASYFDIRAWTTVSQEHNLREILCDLLGSNDTNLDVSHLESKLRQKLLGQRYLIVIDDIWSIQAWDAIHRCFPEEDFRSRILLTTQLKQVANYVSSGNNLYSMRLLNLDESWDLFYKRVFVEKRFPLEFEKVGRCIVEKCQGLPLTIIVVAGLLSSSNKPSLNQWENVVANLDPLLNTDPEMKCSKILSLSYNHLPLHLKTCFLYFGIFSEDEAIKVKELIKLWIAEGFLKIELNKSMEDVAYDYLQDLVDRSLVQIDKWSCFDNKIKYCKLHDVLHSFSLREAQRAKLLFVIKGNNNVHELGLATSSSDRKACCRVVSDQLSNEPINPSRYTSHTSHELRSFQYHQGIGIYYRKFIILPNSKLLRVLDIRQYRLNDLPREIEDLVHLRYLALRIRLKTQYTIAFIDHQWCKLRCLQTIIIDGCWPCFSPNNILGMPQIRHVHFSKRTLHHFHLLKLVQENLQTLSWLSLPHRLRTEPDFKGIPNVKELGIQLMDYKDCYDMHSLSKETWDLLPPISMEGLLKLNQLENLKFKTNQWSPICDIKLQKVFPPNLKKLTFKRTYFSWEDMTIIHTLPNLEVLKLRYNAFCGPEWKATGNGFCKLKYLEVTGHSTLEHWSVDADHFPILECIFLNDCDHLVEFPTGFGEINTLQLIHLKHCSSSLVTSAKNIQEDRRDFGDDKLVLRVFYTLPEPKVIFSNLICKLAMFLSLPCDSVCWLFSFNFILIYSLHVSSTSKNVEYSPTLSPAPTKHVGGDKSQ*
>itb01g33810.t1
MAVTDLFAGEIATELLKHLYAICKKCALSRTSALQLIEDISAVDPIIREIKATGVELPQERQRQLDEFSRTLSAGVELADKVLKCGRWNMYKNLQFARKMEKLEKRVSRFVQGIMPAHVMADVHHVRVDTEQRFDRLDNSFKRIEQQLGAMKIGVDEGGGGGGWLGEAVKRVEEEQRWCEDSFVNLGAGFELGKRKVKDMLMKDEENSGVFELCGIGGSGKTTLAREICKDDEIQSFFKGRVHFLTVSQSPNVENLRLQVWSMISGCTLQSSANMFPGWNPQFDWNRMPAQPRLLILDDVWKLADLKPLIDLKVPGCKILVVSRFKFPLSVIDSAHELELLREDEAMSLFCHFAFGRNCIPLGFDEKLVKEVIDECEGLPLALKVVGSSLKGQPEMFWKSAQNRLSRSLPVGESHEVQLLERMKWSIDYLPEKVRECFLDLGAFPEDKKIPLDVLINMWVELHDIPEEEAFHIVVELSNKNLLNLTKDARVGDLYSSYYDISVSQHDVLRDLAIHMSGLEDINQRRRLLMPKRERELPKEWERKADQPFNARVISVHTDEMKEMDWFQMDCPKAEVLILNFSSSEYFLPPFICSMPKLRALILINYSTSNAVLYNLSVFNDLTYLRSLWFEKISVPHLSNSTRPLIYLRKISLILCSINNSLDQSVVDLPRLFPRLSELTMDHCINFNELPTGICKMRSLKTLSVTNCDSLHELTGELGELSFLQILRIYACPNVKSLPPSIGDLVSLKYLDISQCVSLKTLPETIDGCRRLEKIDMRECPVIKSLPASVKYLESLRRVICDEEVSFHWKEVEEAVSGLCVQVAEECFTLDWLSE*
>itb06g10990.t4
MAFLAVTSLMRTLEFQFLHPQPRVILSNREQTESLYEKLGRFLVFLDIFEKNADNLPEMRAVIEEIIDVTVQADDDIEEELLTGFRTSVLQQQPTASTKLEETLQRIVDDVENLVQITINTSELVNSNLTVGGSYPQHTSHVDLVHEDTSEVVNSNLTVGGSSSQHNSCEEDAMVGQSEELDKVMSQLLGGKDKQPLQVMALVGMGGIGKTTFAKRIYDEPRVISHFDLRAWTTMSQEHNKGQAILDLCCCVKPSSSAFNNEMKDDLAEQLCKSLSGRRYLIIVDDIWTTAAWDDIHRCFPDDNNGSKILLTTRAKEVAKYAGSGECSYDMRFLNEKEGWGLFHKKFLEKELLERDEFKKVGMNIVRKCHGLPITVVVMAGLLSKTDKSIGEWEKIEKNLNSLLALDLHERFSRILTLSYNHLPSHLKGCFLYLGAFHEDSEIPVKKLIRLWIAEGFVETISHRKKLEEVCRDYLQDLIDRCLVMVSKKCFDGQIKTCTVHDLLLELCSSKAINENLLFLETTGSNHTFGRFLRLSDERWLSIKVVNTDFHISISSKKWRSILCFNSSGMKWFLQATSFKKLIVLDLSKIDFKSGVPQDITDLVFLRYLALASSMLLKHIPLDKNWNLQTLIISEGDDKDAHKLLPHGIWDNLQQLRHLEINHKLQVSIDLLKVQENLQTLYWLSISQCTEEVFKRIPNVKELGIVAGEHDKVLPQDLNNLCCLDYLEKLRVDGSDHPLHLPPQPQGHIFPKNLKELTFVSTRIPWSEMSIISMLSNLEVLKLKNSACKGQVWELTEGRGFPQLKVLIISGTDLKVWKAYRDSPFPKLERLKLKKCFELKEMPDCFERSMTLQLIKLVYCSASLVHSANKIKKDMFDVLDFHTRPGMSLN*
>itb13g02110.t1
MKIRLESAQELLPIVNWGIQDMESVDLDSLYGRLRKHFSLPVPYMPVHIRKRVTSLCKMLELRLVEKCSNFIGEKDDHFPIQLKTVTVYVKDVPARSLPTQQILETLLEAKSLIIEELRASYIRKYTKQRIEARQRLRRIFSQGIKHSGSIKKELLKIKNEFNQSRNSKMLDSMLGGSGCEDTTVGDLLQNTLKSTTKIVGCNEDFNAIMDKLKRNSLERVIVSIVGMGGIGKTTLARCVYEDATIISHFDCRAWVSISQEYNPRQVFRHILRSLASCNGKICEDSNDELAEQIYKCLKRRRYLIVIDDIWSKDVWSDLLKCFPEDNNGSRMLLTTRDKNVAEYASTGSNSYHNMRFLDSHESWSLFHHEVYEKIAFSPQFESISRDVVEKCKGLPLAIIVTAGLLSKSKQTLSEWEHIAKNVSALSLEDQQFADILSLSYTFLPYHLKPCFLSFGIFPKGSKIPLDEIVHFWLSEGFLKVVKSKSLEDVAKEYIQDLIDRNLVQVYSERCGEIKECQMHDVLLELVLREAERENLLYKKEDGAMFLKHRRKPTEEDGAMSLKHRRKPTNYSRNAQQWITQLRISALWFSDHIFFKLPSAVNFKLLRVLVLSEIDNTSTLRQIMSLVHLRILRFQTPLLICDLPWFMLSNLKILVVGAQIECEENLVGAQIETTDSLEMLSLENFLPNLKTLKLVETKLDWKDMDVIGKLPKLEVLKLKNAVDGPKWESRDGGFRRLKHLLIHESHLRYWEATGDHFPNLECLVLRECYMLEEIPSNFADIATLQLIELSQCSDSSITSAECIRQEQQNYGNDAFVLRYDRIIRFEEGKCRGIVIRIL*
>itb11g22260.t1
MAYAAVTSLMGALNLHFLQSQPRFPLQHKQEIVSLHENLGFLQENLDESEIAAYDNAGAMKDLEAEMRDVSFKAEERIEMELTAIYLAKDSLQSSSIEACLLSLHGIFNEAVKQTDYLKKKLIQIKSKQQQQLSKGSSLTRWMRRKGLLLGIGSTSSQPADLERDNITVSKFSKTASMVGCDEEFNTIKDQLTRQSAKQLQVVSIVGMGGIGKTTLAQKVYEDPSITSYFYKQAWVTISQEYTVGQMLRCLIGCVSASSDEQSSDDPGRLAESLRKSMKDQRYLIVIDDIWSKEAWDSVQRCFPDDNNGSRILLTSLRHLVG*
>itb01g07420.t1
MKDRTIDYCWWVDVNHSSDIEYVLRTTINGLYTSVGTKPPAELEKADRNSLQQHILHYLEGKSHDKNIGNGSFLGAAPHYVEVKPLEFDLACSLFCKLALGSRSWPNELEEPGKALVNKCSGLPVALLAMARLMSTKGDDPSKWRDALKSLDYYSQEFEFESGGSLASLNRALLLSYNELPTHLKSCFLYCAMFPKTYGVSVQRLIRMCIAEGFIKDDPHPHSGRTLEQIARDYFLQLKNRSLLQILPSEFNGKELGRIEMHDLYRDVACEVIRREMFAEIIKLEKSTKLEWKQRRSLIILEDQEQNVELDNCYENMKKLRTLIINDCIGIALNSFPQMLQNMKLLRVLVLGWLPNGMKELPNEVGDLIHLRYLALFGFNKMTHLPDSLGRLHNLQTLDLRETLVNSLPKCVSELKELRHLLGSHRLQVPDIVFTFSQLQTLSGILINIIQARELVNIPQLTKLNIIFKEGYECSGAICDSVKKLTNLHFLSIASDELQEFINLSPPFSLEKLQLLGFGKLVNFISTPNYLCVIYIRMCDVDKDFFNSLEKLPSLLELFIQSYSGDQLVCSEGSFPKLRKLERVCRKLTKWEIGKGAMTSLESLSMDECKCLEMLPEGLREVEHLKKLHLVGPSQQLVQRISVEGSDRWKIEHILRVTMQHSYGEKPSLIY*
>itb06g10150.t1
MAAALRAGMDVIWTLKDTMEKILSLRSIFAGYMGFDENLETLKAEVDQLLREEKDMEAKLKDLERGGQKKRKQGVEGWLERVNKLKTNFEAFKESNQGGGFIINNARKLIKAQELEGMTERVKKLREEGRNNTVEPTLDVSTAYELNVDQLSGTTSETNLDKIYKLVEDENVRSIGVYGMGGVGKTTLAKHIHNRILRNDPRANVYWVTVSHDFNLRKLQDNIAKTARINLSDDQDEVQRAATLLNHFVENNNVVLILDDVWDNISLENLGVPPRAKGCKLILTTRLRDVCCRIGCEKLFQVNVFNEEEGWNLFKEILVQDGCIVLTDVIEKYAKQLAKKCGGLPLALSTVAASMRGVNDDHIWRNAIKNFQNASLQMEDLENDVFEILKFSYNRLTNQNLKECFLYCCLYPEDERIVKDEIIMKLIAEGLCEDIDEGHSILKKLVDVFLLEGDKWFVKMHDLMREMALKMSKFMVKSELVEIPEEKHWTAELEKVSLNPNTLKEIPNDFSPRCHKLSTLNLSNSNFLETGIEEIPESFLLYTSQLRVLDLSYNTELKCLPNSISNLENLCGLFLQHCGHISCLPAMKKMKKLRVLNIQGCNGIRELPQDMECLVSLQYLYMMGTSTDLEIPKGVISKLRNLKCIQSDNCRRLQSEDLNCLPHLQEFWSWFDELHNFNRLVKNLEQLKCYNICVSSSHLNRQRHHLPLGRNVNNVDFKGINFTLVLLPANITCLHIKDCEGLNGCIADYLQSIMSNLKELDVWQCTEVEWILNSEQIIEMQATLVPPHLRILRCWLSITCQN*
>itb05g13300.t3
MASSSSSSSRSHSKYAVFLSFMGETRRSFSDHLYTSLWEAGVATFRDEEEIRKGNEISDELKQAIIEGSEISIVVFSKNYAQSRGCLDELVKMVECKQKLGQKILPIFYHVTPSEVRKQTGEFGIALNQHIEQFGEETVNGWKAALTTVADLSEWDLEITKDG*
>itb11g22860.t1
MKILDQLTQQSTRRRQVVSIVGMGGIGKTTLARKVYEDSSITSYFDMQAWTTVSQEYSLEQMLRCLIGGVIAESRDELHEQNTDQLAERLRKHLKDQRYLIVIDDIWSTAAWDSVQRCFPDDNNGSRILLTSRLREVAEYVSSGKSPLNMPFLNADESWNLYCKVFGKTEFLLVFEQIGKDIVKKCKGLPLAITIVASLLSKTEEVEEKWKNVAKSVMSDSNDAYSRILYLSYNQLPHPLKACFLYFGIFEEDYEIPVKKLVRLWVAEGFLSIVKHVNTEKVAMECLQDLVDRSLVIVSK*
>itb04g01920.t1
MATPTIGLESLPWEYDVFLSFRGEDTRKTFTGHLYTALHHATINTFIDDEELKRGEYLAPAFTRAIQSSRISMIIFSKNYASSKWCLEELVQILECKEKGKQLVYPIFYDVDPSEVRNQRDVYGLALAEHEKKFVEKKIDGKDKIQKWKDALTKVGNMSGWHLQGIANGYEAKFIDEIINEVKSVVKRVPMLVSNHVVGIESQVKHVVRSMWRERDNSVRMIGIYGVDGMGKTTLARVLYNKFFEYFERSCFLEISSDDTKIRILQERFLSVLLNRKDIKVNSEGEGMMFIKNWLQTKKCLVVLDNLEDRDQFKALCGERYWFGAGSRIILTTRDAQLLNELEKGERYEIKALDHERSLQLFSHHAFKGCFLSKEDYIEILDDMVVYCEGMPLALEVIGASLCNESKEQWMNTFEKLKKIPNKKVLAKLKISFDGLHYSIKSLFLDLVCFSNGVSKETINRMGYSTEIQSLVGKCLIKCSESWISMHSLIQDMGREIICEESPNNPSKRSRLWCPNDIHDVLIGQKGTENIEVIVFNESPIENMKYSTEAFKNMENLRFLRIKGERIHIDGTFKHLSKKLRCLEWDYCPLKYINISSNSYFGKLVMLELVRSNIKEFQAPLKYFPCLESLDLSFSKYLTKTPDFSGAQRLHTLSFWQCKNLVNVHSSLGELVSLKVLKFGWCSKLRKLPNNLCQLLKLESIDLQHCKKLQVLPKLPHSVNRWSLINCVNLSMIEEFPPFTDIDLCDCKNLEKLPQLPPDLERVDLSGCEKLKMLPEFPHSVKNIKLLGCKKLKVLPQLPHNLEWIDLSGCEKLKMLPLLPPNLSSITLNVCAKLKMLPELPQKLRTLEAKNCVSLEKVPNLSNNTSLYGLDFSGCGKLKEIPGWESLPLLMLNLGGIPHILVSHTIKELLTSSKLMSRFTCTLTCNEIPSWIGCTEEGWALSFQWPLCDAEDYTSSPFLGLFFWVVFKPQPIPEINRGGEDLVTIQINGINVNMFVRNIQLEAEEISFLHWSPRQHWSSRRLCICLDNVKGGDVMTIALKTSIGPSIVKKIGVAALYKDDDGLRHFVPITKVGLNTKNLKGHVH*
>itb14g00320.t2
MADAVVEFLLENLKQLLLYHVDLLSGVKDQVESLHRELSLMKAFLKDSREKRSEYEYVRELVSQITIVAYEAEDIIDTFVVNAAAQKARSTMKRVIYAFDHSSKLRNVAKEIQTIKVKVKEIYDKKLFGIESLHGREPFRRTTPQKKAPIVEEENVVGFNEEAKVVMDRLTKGSKELEIVSIVGMGGLGKTTLAKKVYTDPSIEYHFYNRAWIYVSQQYNRKEVFLGILDSLGLLSEKMYRMNDDRLAEELCGQLKSNRYLIVIDDVWTKEAWDDLKMAFPKTSYGSRILLTTRNTEVALHADPESPHHLQFLTDEKSWELLCKKVFRKGSCPSELEHLGWEIARRCYGLPLAIVVVSGLLVKREKTRDWWKKVADAVSSYVARDPKECMDILALSYKHLPDHLKVCFIYFGVFPEDFEIPVWKLLKLWVAEGLIQPLGQECLEYTAEEYLEDLVDRNLVLIAKKRANGRIKTCRIHDMLRDLCVKMGAEERFLEVIKSSAENHPLSLIPSYHRRLCVHSQFLDFVSSKPYRPHVRSFMCFALEEVDLPREHTSFIQEAFRLVRVVDLRCISFSRFPNEIVQLVHLRYIAISGNFKVLPASISNLWNLQTLIVGTKSRELDIKVDIWKMSQFRHLYTSSLSCLCGPPAQTRKDNEDPFVRRNIQTISTVSPSCCTKNILARAPGLRKLGIRGKLVTLVTANGGSVMFDNLAKLDHLETLKLLNDTFPLHPSQCQIPSLPQWYKFPPNLKKLTLSDTFLDWQQISTLGMLPNLEVLKLKDYAFKGTHWEPLDGGFRLLRVLHIGRTDLVYWNASSHHFPRLQRVLLRHCEKLVGIPPSLGEVSSLQNVELYWPLPSAAASARVIQTQKLNNQLVQGIVNNSFKLFIYPPDL*
>itb03g26300.t2
MWNELYLRSFFQDVQKNDFGEVTFEMHDLIHDLAHFVMEGSRISQQMLLRDHYLSLPLVITTQILKEPSKFSPLRVLDASWQLEKITKVPSAIGSLYHLRYLSFSHTRIQMLPDRICDLWNLQILNLDFCRVLQSLPKRISRLKNLRHLCLLGCPLIEMPPSIGQLTCLKTLNMFVVGKQRGFKISELRDLNLGGILHITNLEKVESFEDAKEANLGGKQDLRHLWLSWDSEKDTSSNAHIHHDHDILNCLVPHSQLHSFRIYGFRGTTFPFWMSSPIMKDVIEICLLNCKNCSNLPLLGELPLLKILNLVGLPIEYVDNEFPGQDKGLIRIRRFPSLTELNMNNLPKLRKLSRQEGQELLLFPHLCKLRISNCPSFISLPENLLHNLNHLEVLSISRLDKLQMLPTSLSSLTRLQFLHIDGCPKLVSLPQSIQRMENLKVLSITQGCPELQRRYDKGNGEHWCDIAHIPNVYIVP*
>itb04g01260.t1
MSGRILPMLNILDDEECSRILSLSYNHLLHNLKACFLYLGVFPEDHEINANELAKLWLAEGLVKAFENESFDAVANRLDEGGEYLKFPQLQDIDCASPFCGNPPNFVHKVGRIRDDDCSKEWLTNIPACLKKVHIKCKGSKINACIANLAYLEQLEGLKIFYTRSTHNRFYNSIVLLKNLRKLTLYEVGFACDEKIDILSKLPRLEVLKLRGKPFVGKEWEIQEEVIFCQLIALVIHDCDLKHWNASSQNFPKLEHLYIESCGELREIPIGFAEISTLKLIELLRCLPSAVRSATKIQDEQRDYGNNDMIVIEIETLDGYGNYDMDVIEQETLDRLEYERGLSEEESDVDSEEESDVDSDQEPNSI*
>itb13g02830.t1
MGCVALSSLMTTIELEFLHPNHRVSLVDDDEKPLKSVLEKLSSLEAFLKKEYSKGGAPTPDLQIKIRDFALKAEDAIEIQLTNILQQKADEGELQLHQTLQQVAKDADELLNIINNTEVEDIIAASGGSISLQCSPQFDEDIIMVGYVNCYFEFLRGELLGNKHFSDSTRMVFSIAGVPGIGKTTLCKKVYTDNAVVSHFDIQAWITIPPTYNGNVQQLLCHLLQSMSPTPLNHMLQGSTVSQLKDQLHKHLKCKRYFIVLDDVPNTLLWDDIHQCFPDDSNGSRILLTTLFTDVAKYISKHCDFFESIPYLTDYESWDLFTQRFSLKQHMAPKFEEIAKHLVEECRGLPRSIVTVADRLSKCNYTLKEWKKIEKELLSLGILHRDTKHSSKLTHIYSRLPQHLKVCFLYFVVFPKHSEINAKRLIKLWVAEGFVKPMRCLPLEDIGYMYLKALRSRGLVRTKDEYYFRPKTCEIHIDMHSFCVREAQKEGLLCAANTQQCIGWSSDILANSCRWLSLRSHSLDYHVLFSSNIPRSLFVFQGRFEKFIPFKHLRILDLSESLILKRVSLLPLRNLVFLRYLSIPQRFESFDEVVSSNSNLQTLIVSGIDESTLEARTLHLPSKIWELQHLRHLKLGDMYMINPPNMVKEHLQTLVCAMPIHFRKKEVYYCRFPSIRKLQVEYKDILVPGCSGGQCCRNPVIILENFEDLVRLETLTVMVPVGSITLLERLGFPAKLKELRLSGTNFPVKVLTVIGQLPKLKVLKLENAFYGRVWEVVEGGFPKLTKLEVESTSLERWVANTTHPFPNLEYIFLKRCYSLISLQNIPLLSAIMHRRLGSIKLEQCPHSVAISAERYKEEVWPRNSIWAPDVIVDGKAL*
>itb07g06090.t1
MYGMGGIGKTTIARFVYITNCDKFEGSSFVANVGEVSKKQNGMIMLQRNLLSDIFRRKEEQISSVDEGIRRIRAAIGSKKILLVLDNVDQPEQLNDLFGIRDWFYPGSKIIVTTRKERLLSHETCKVYKVESMLLFESLELFCLHTFGQAHPVDEYVDYSMKAVKRCDGLPLALEILGSSLAGKHLDVWESTIKKLEAIPNNRILDKLRLSYDSLQDDDDRNIFLHLACFFVGKDRDLAIAVLDSCDLHGGIGVQNLIERNLLAIDEHNKLSMHQLVQDMGREIVRQESPKEPGKRSHVWHPKDSFYVLTEKTGTERVEGIKLEMQMLEANEPAKETINMNYGKKRKLAEFLGKSEGHLSKKSQYGFFWHSRDCAEASNVLIFTSDAFLKMQRLKFLQLNSAKLIGSYEQFPKRLRWLCWHGLELESIPSDFPLESLIALDLRYNSFKQVWKGSRFLRFLKILNLSHSYKLTRTPNFLGVPSLEKLILKYSTSLTEIHETIGCLEGLVLLNVKGCKNLRRLPESMCLLKCLETLVISGCSNLDWPTNLEKIDSLKVLHADGIAMNQVVSRSGVHPWHSPYSFLWSLVGKRNICPKISHIDLPRSLVHLSLAKCNLSDDNFPIAFSNLSMLESLDLSNNLVCSLPESIKCLRGLRNLKFTLCPRLKSLIGLPHISKRLNADDCMSLEKISYQAELEEGFRMFCRGCKILAEIEGYFKLEPLENVNTDICGILGLPNLATIRNIMVKIRSRYLAKLPCLKLSPQILYQPGIFTTFLPGDCIPSWFNSKFTFTSPQSSFTLPAIENYRIQGLSFCLVYLCSDDKEAEFSVIGPSIQIDDQTKLVSWRLQPPYFGIPNGREGMMCLSHWNLGSQLQSGDFLMVLAQVVGPLRFKELGIKIWYVEEQQVNTQESSFETVSKHANPCGDVVPVEIPGQPRYFLWLESMRLKKPM*
>itb11g22320.t1
MLRCLLGCVTTASRDELQEQGTDQYQERLYKCLKGQRYLIVIDDIWNTTAWDNVQRCFPDDNNGSCVLLTSRLKEVAKYTSSGNSIINMPFLDADESWSLYCKVFGKIEFPWEFEQIGRDIVKKCKGLPLAITVVASLLSKTEEKEKKWKNVAKSVMGDSKILYLSYNQLPHHLKACFLYFGIFEEDYEIPVKKLVRLWVARGIFEHCEACEYGESGLEMLARSC*
>itb13g05490.t1
MLRSISSSVDSMSLLLDFLTLLSRRSSSSKVHRRVRESLRDRAPIKPLVATLSSWKFIFQLESSDALRDLEFQIREFALKAEDDIEIHLSNFVLAKDTEHEEEASQELYQTLQEAAEIAAQISDKEEVRERGREVACNALTSLISTIQHLFLQRTHFLRVSRYDQPRLVSFLGNLSSFQAFLQKKKKPSGDDGGALRLRDLEIQIRDFALETQDAIVYREVAPHQLRQTWLEAAKNVTDLLKILTGENESHLSDGEMASAALTILIAKFKYYFLQIFPSVYDRDKATMIYFLANLYSLQVCVMQMKSNGAAAAIKIRDFALKAVDDIEIQLKTFPRAKYAERERKAFQRLCQTLLEAAEIAAKLLKIIHKEEQYERKRVMTCGIKSTLLEHSSLQVFLRLNTFMTKFYYDFLHSTPIVPLDDEAAMISFFQNLSSLQDYLLQKESSGGGGGGATIDDLETEIRYFVIEVGDDVETQVKNLVQAKHEAEYQEQASQLNQTLQEAAETVEELLMSINSEKECKTDLEIACDALSSLMGTIEEFLYAEVATKSFLKSPHDKAGIKSNLLGKLFSLQVFLQKESNGGAATMKYLETKIKDFTLKAKDDIKIQLYNFLQAKDTEYEEKVSHELYHTMQEAAESAAELLKIINSRSNEVDDANETQPSNTWLKHASRSANVESDGSSHGLLMPGGRMVGRHHDCRVIKDQLFSAEELKVISIVGMVGIGKTTVAKNVYEDPSVASRFDVRGWVTIPQDYDKSRMLSDLLQSIMPAERNVIKKRGTPDELEMQVRECLRRWRYLIVLDNLLSNQAWIDIIQCLPDYCRGSCILLTTSHLNRYDYQNKYIHNLTLLDPKGSWELFGNILSIEEHLAPKFEKIRNHVVEKCDGLPQLIVEVAKRLSKCNNIQQGWKKIEKQLESLGLLDRNALSFSYNMLPHHLKVCFLYFGVFPKRKKILVKMLIRLWIAEGFLKPLKHNELEDQAYEYLQELIDRSLLLIEDRSCNGKIKTCRMHSALHCFCVGEAQKGGILCAVNTQQHSGLSLKSFTNSCRWLSSYSHSFDYYVLFGTNIPRSIFLFLENPEMFVPPKLLRVLAFDTSISLQRVPVQLGGLVFLRYLSITQWFEDLDDVVSNNPNLETLVVSGNGAPTIHLPSSIWKPPQLKHLALGNSYTVDPPSADKMNLQTLSWVVRPLHCRKQVYSKFPNIKNLKILLKDDIEPSYIGGSCSNPIISDHFDYLKAVEKLSISVSIGCNAALPEQCMYPSRLEKLKLSGTNISERDLNVIAMLPGLKVLKLENAFRGTVWEVAEGGFCKLIFLLLEAKELKQWVANLREHFKELRHLVLRSCNCLEQMPMDFAGYKLESIELVGCHNSLVASAMQLQQKRRSKDLEIKILDPKSDESQNTHTEGCEESLKRFTSDLENGFYWKSMEELLWCFTEILSLRSIKLDQCGPSAVAFAKQI*
>itb13g02310.t1
MIESLIENISSLREFLEISNFHGAAVKDLATKIRDFAFKAKEDMEKQSWEVRYSRFTDKHKKLSKKLLKALQQVAENTGELLDRIRNTSNKADEANETRPPIPWLNHNSSQSVNIKGGDNGSSSRCSPRFEDRMVGRQNDVTTIKDQLFSGFGGLKVIPIIGMLGIGKTTLARTIFEDQLVQLHFDVKIWFTMPRKYNKIQILRDLLRSIALAEQHEVKEGRTLVEMMEECLIDRRYLIVLDDIWSTQHWDDIKYVFHRYVEGSRILLTTRFNDVADYACTLKGNHHVMSLLDPNESWELFCNIFPLERYRAPRFESFRSHLSNVVEKCEGLPQVIVTAAKRISECKNNIQHELKKMEKEIELLGILDYSALALIYNQLPEYLKVCFLYLGIFPKRSEIQVKTLLRLWVAEGFVKPSRNKGLEKIAYCYLKDLIDRSLVLISSRTFDGKIKTCKVHSVMHNICFREAQKEGILCAVNTQQLPRWSLNAFANSCRWFSLCKHSFDYYVLFSLNNPRSVFFFQENSEILVPFKLLRVLAFVPSPFLQRVPMHLENLVFLRYLSVTQWFEGLNDVVSTNLNLQTLVVCGSDSESQLGVPTLHLPSTIWESPQLRHIELGALHTVDPPSVVKKNLQTLSWVGPTHYRKGVYSNFPNIKKLKIFCKENLESSHIGGSSSKHIILDNLDYLARLKSLTISVSVGCIITFPERCAFPPQLKKLSLSGTNLSGWDLTVIGSLKRLEVLKMENAFQEEVWRAVEGGFYGLKYLVLKDKKLKRFEAYTDAFPCLEHLVLRCYYLEEIPSSFGEIFCLKSIELDRCSRPSIVTSAKDIQEKLNKNFGKENFEVRSSGLIILCY*
>itb14g02150.t2
MADAAVQFLVENLLQLLRDNADLIFGIKAQAESLLGDLGDFKAFLKEAARRRSENEVIKELVKKIRIAVNKAEDAIDKFVVEAKLHRAKGVMTRYVDKPAHLVKVNTAAREIESIRKEVKEIRENNAYGLQALQVDNASKDAAERKAPVVEEDDVVGFDEEAKTIIDRLVGGSEDLEVISIFGMPGLGKTTLARKVFKDSKIEYEFFTRHWVYVSRSYNRKDIFLNILSIFTQRTKDFHDMSEEHLAEKISQFLESGKYLIVLDDVWEERDWKHLKIAFPNNKKRSRVLLTTRQGNVASRATSNGLPHNLKFLSHDESFELLEKKVFRKQSCPPELKAIGLRIAIKCDGLPLAIVVIAGVLLDKGDRRGEWETVGECVSTYVNKDEENCKKLVEMSYDHLPYDLKSCFLYFGAFPGGYEIPAWKLIRLWIAEGFIQNQGQLTLEDIAEGYLNDLVNRNLVIVMKKRIDGRIKTCRMHDMLHEFCKNEAREDNLLREIRMGGNEPFPSPGELNTYRRLCVHSHVLDFIRSSRACGEHVRSFLCFSSKEIELPLEHIQAIPKAYKLLRVLEMKPILLTRFPREMTQLFHMRYIALSSDIKIIPPSIGNLWNMQTLIIETSQRTLEIKADIWSMQRFRHLHTNTCTTLPSPLASKSSKDRLITGSLNTLSTISPESCTEEVLTRTPNLTKLGIRGKLSSLLESKGPSMLFDNLGKLDHLENLKLLNDVFLGQTGKLRGLPQAYKFPSKLKKLTISNTSLEWRDMTILGTLENLEVLKLDDNAFKGEIWEPVNGGFRHLQVFCIGRTDLASWQASSHHFPRLKFLALRHCNKLEAVPFGLADIPSLQMMELYCTNKIAAESARKIQQHKQTKQEQHKQTKQEQEGTKSGGFKLSIYPPDH*
>itb06g18980.t3
MAEAAVELLVVSITYLLNRPGFLIGGVRQEISKIKLELESMRCFIKDAEKCKNEIEGVSVWAVQVRDIVFEAEDVIDEFLYHVDGMKKSGFKAFLLRMLKLPEELWITHKTAVELKKIKGEIKDIAKRSKRYDLSHIVSSSEPSSHSRSHAQNISDSAFFIGSDEIVGLDSETDELLTWLEGEEEHRIVISVVGMGGSGKTTLVSKTYTSRTIKRNFNCCAWVSVSRHYTIEDLLRRMITEFFNDKDEPVPKKMNSMDYKHLVETLVKFLEQKRYVVVLDDVWNINFWRQVCVALPDNKNRSRVIITTRKEDIASYPYGAGCRVFHSQPLSKSDAWALFCRKAFCNEHNCNCPEELEGIGHTLVEKCEGLPLAIVALGGLMGSKDPSERKWREVYNALSWHISNNPLLDEVKTIFLLSFNDLPYYLKNCFLYCCLFPMGRWVGAGRLMRMWMAEGFLEERRGLIPEEVGKIYLKELISRSLLQVTKRHSYLRPKMCKLHDLMWELAHSLSEQENFLSICDPENLEGEIRARRLSVHASDGTFRMGGDMKNVRSFSAFDVKETLDDLLPRFRLLRVLELPDAQIQHLPDVIGNLFNLRYLGLSGTLIKELPKSVGRLRNLYTLDIRRTNVKALPQEIDKLFYLRHLLLYQEIEKECFTYTKGMRVPATICKIKNLQVVNCIEANADIIKGIGKMSQLVRIGLTNVRETDKKALCASIEKLKFLRQLLLMVAEENESLPIDHLSSTPTNFRKLTLVGKLKDVPHWFPSLRNIIHLHLHWSRLTEDPVPYLCELQCLEHLTLVNAYSSGKEQLFFSSGFLKLEDLHLAVFPDLVEIVFSNGVMPRLECLNIHSCPKLNKVPQGIEYLTRLEELDLKGVSGEFIQRIGGDGIDRPKIRHIPSIKYRTETESCHL*
>itb05g25980.t1
MMNLRRQLVMSGRNNGSAIANGRKYCDVFINHRGIDTKRGVASLLYDHLERFRVRCFLDNKNMKPGDKLFDKIDGAIKDCKVGVAVFSPRYCDSYFCLHELALIMESKKKVIPIFCDVKPSQLRVVDDGTVPASQIARFNSALEEAKLTVGLAFNSHEGNWADVVTNAGNIVMESLMEIEDEKHKRRK*
>itb04g04620.t1
MDLCMGDYLIEFILENVTLLLEEQVNLLKGVKEEVEYIRDELERMIAFLGVADSMEEKDAELKVWVKQVRDAAYDIEETLDQFVLHQTNICAQYGPFNFLVRLCLKISKLRARLAIASKVQSLKSRVSNISERHQRYCFKFNVPDQGSSLTPANSFATDCRGDALLLEECELVGIDGRKRQVIGWLLEVGSGLKVVSIVGMGGLGKSTLAKKVYDDAAVRKHFHSHAWITVSESFKIEDVLKDLVQQLFDEVKQPLPEGLNTMNAIRLKEVAKEFLLGRRYIVVFDDVWAIAVWQSIQLALPNKNDGSRVILTTRINDVGSYSVLESNGYKYELKPLTEEESWTLFSRKTFQGSACPSHLEEISENILKKCGGLPLAIVAISGVLTSKNKNNIEEWQVFNRHLGFELEANYRLESIRVILQISFKELPFYLKPCLLYMSIFPENHLIEHNTLIRLWIAEGFVKEREGRTLEEVAEGYLNELINRSLIHAIQSNDDGSLKLGHIHDFYREIAVSKSRDHNFVSTVNEHITTWPNKVRCLSVHGTFGGVQNKRYVARLRSLLTFDVIDSQSTSCAVQLLSSCKMVRVLDLRGVPLEIFPKEILKLLHLRYLSLRSTRIKMIPRSIKNLQNLEILDLKQTLVTELPVEILKLQFIRQLLVYYHGQYSYPSFEPFEHLHGFKAPVGIGGLSRLQKLSFVELNHGSGIIREIGMMTDLRRLSITKLRREDSETLCSSIEKLQKLRSLSIRSLEGCEILDLSFMSSPPRFLQRLYLKGCLQKVPHWVQTLQGLVKVYFQWSQLMENPLEYLQDLPNLVHIEFLRCYVGETLCFKGGKFEKLRLLDLDRLEGLRSVTMEVGSVPLLEKLVIRRCNSLERVPAGIERVVNMKFLEFIDMPEDFVEIFLPDRQGLDHCRIAHIPEVYYAYWKEGRWMVYSLEDTLVKEDCNKSAMNTYEQRKWL*
>itb05g05980.t2
MAHVAVTSLLRTIELEFFQSQPRPLPQHQKQIITDCTDLIESLRESLRFVQSSLEELQGLDAKGREKLPRDLGAKLRDFALNAEDGIESELSHIYLAEPVPGELVPSSEEPQPPSPATLHQVLQRAVDEIDRIKEELTSIKDKIDQAEDWAAQSHAADEPPEEIMVGKRDELTATKDLLISGRTSNNRLEVVAVHGMGGIGKTVLAKSIYEDKSIKNHFDKCAWVVISQHYNKDEMLPRLLKSLVQDQEQPQYDSDNIEKQIYKHLERNRYLILLDDVWSIDAWNDVRSCFPDDCNGSRVLLTTRLKNVAQAAATTINCYQMRFFNPEESWDLFRMKNFLVEISNQVEFEMIGKKVVEKCYGLPLAVNVAAGLFSKLATLEEWKNVEKAIDSLEREPIAERCADILALSYNHLPHYLKSCFLYFGFFPKNYPLIAKKLVRLWIAEGFVKEGENERVVGEKHLHELIDRNLVLVGDRKSSYGTIRTCMVHDLLHDLSKREAQKENLLYVVGDREMASSRQRWITAQKESYSDPSLYACFKNCRSFLYFEEDKEAIELMKHGIFKPKLGSRKHISDLLQVSSNLKLLRVLEMSSFECLEELGSLSSWIADLVHLRHLSLTIGFPLTNFTISKARNLHTLQISAGYQGMKDPFPSFILDELPQLRYLKCWPSCELFPPTFVHENLHSVSSISPVQCLQQVFAKIPHLRKLSITGERSYFILYGENLAFLPQLESLSIDFQGFNASQTIHTPASSVDNIASLHGLKKLKLMCTEILWKDVNLLAKLHKLEVLKLIFQACVGREWKLVDEEEEYIFCSLKYLYIDYSSLVEWEATYVNFPVLERLLLSRCFNLKEIPSDFEGITTLQLIEIMGCLPSVEASAREIEEGQRDSGNDTIQVVVHKMPSNSVAETSDPNEEGPSREEEDS*
>itb15g22900.t1
MNDGDTRARILHTDVQDKVARIYEKYEIKSTRILLYSGDYWRDHWRTNAELKPCEDILRLLKRIVSDIEEVKDWILEEERRAALEAEEQNITIWDTYRNALKTENEVIVGLDSDIERIVNRLCYSYFMGPFLTILKNSNIDKFRKYVLKLQVMPLVGEGGIGKTTLAKRVYGHATTIASFHIRAWVVVSKVHNLKEMLIGLLRCISPISSEIYNLDEAQIAEKLSISLMGQKYLIFLDDIWTTAAWDAIQGYLPENFNGSRIIVTTRFKKVSKYLSMNPYLVKYQTFPDRWELFSRKVFRQSLCFPRKYVSLGERIVLGCGGLPLVVVLVSGVLATAKGSLEIWRDVARTLDGVEKCPLQLPCDILDLPQLRHLHVDKRCSQYLPCLVKKDLQTLYWFKVASSDEKPNFRMVPNLRELGIFIEGQLTPSYLGSLVYLHLLEKLKFEVGRVECFYLPTGFPPNLKKLTLRYTYLPWKEMDTIAKLPHLEVLKLKDFAFCGPTWEPLEHGFRKLKALLISCSNLEHWNAKF*
>itb09g06960.t1
MHRSPAAKNLCNQIFRYRSQLRPERIPPCDVFVNHRGIDTKRNVAGLLYDHLRRLRLRPFLDSKNMKPGDKLFEKIDPAIRNCKVGVAVFSPQYCDSYFCLHELALMMECKKRVIPIFCDVKPSELAVRDSMARIYPAKDMDKFRLALQEAKFTVGLTFDTVNG*
>itb14g04970.t2
MGGIGKTTLAKQIYEDPSVSIHFDVRAWVVASQLHNKRQMLVGLLNSISKQGNLENSTDHDTALKLYQCLKRQRYMVVVDDVWSREAWDDVSNCFPDDGNGSRVLLTTRLAEVANYTSSNNDFSHHMQLLDQTDSWNLFCEKVCKSRAAKFEIIGRPIVEKCKGLPLAIIVVAGLFSKLNTLNEWVNIAKALDSSTTTTIAATCSKILSLSYNHLPHHLKACFLYLGVFPEDKEINANELARLWSAEGLVKASENKTFDVVAERRIQELMDRNLILVRKWSCCGRKIKVFRVHDLLHAFCVKEAQKENLLRVIPGNGLDFPQRCFRWINSHIVLLKRLKRLKFEYNHFEWNGINVLCKLPRLEVLKLLSGACVGELWELQEDDKFCHLIVLEIHSTDLKDWKAPGDHFPKLEHLSLFSCHKLKEIPNGFAEISRLKSIQLTDCRPPVIVSAKEIKEEQHDYLNNIVDVVAEPDEDQYETDED*
>itb04g01970.t1
MGFARPCRYESKFIDEIVQDVLPVVSWMPMFVAKHVVGLESRVDHVLQINYGTHDNDVHMIGIYGMGGIGKSTLAKALYNKLFGYFERSYFLEISSEILETKKLQEELLSKLLKKKIEVGSEGEGKMLIKHWLQAKKCLIVLDNLEHRNQFDALCGERDWFGKGSMLILTTRDAHVLKELNECECYEAKALVHEESLQLFTLHAFREPTLPKEDYAEVLDGIVAYCEGLPLALEVIGSFLSDKSKEEWISAFEKLRKIPHNDVQAKLKISYEGLPDDHTKSLFLDLVCFSRWISNETINAMGYFSVIEIRNLVDKCLIKYSRPFCWMHSLIREMGREIIYSESPNKPGERSRLWCPSNIHDVLIEQKGTEKIEMIVLNSPMKNMEYIYNTKAFKDMKNLKFDGINLEGNFKHLPRKALRCLQWYHCPLKYISINCVFEKLVKLVMWESNIKEFGAPLKYFQCLESLDLGWCKHLTRTPDLSGAKNLRKLSFCGCSSLEKVHSSIGDLRMLVELNLGGCTRLKKIPKKFWHWQLRSVEDPSSSKIKEFGENSGMLTSLRRLDLRETNIQSLPSNTSYLLKPPKSISNLRRSFSHNDYLKLVPQFPPNLEDIILEDCQNLEVVSATLPTCLKEIILNGCTNLKMLPKLFHTLVNNIYLDHSKNLEVVSATTLPTCLESISLFGCTNLKMLPELPHTLAYIWLKDCKNLKMLPQLPQNLLSLYAINCELLETVHLPKMLTYVNLTHCKKLKEIQGWENAHFLMEIKLRGVPCIKFSENINQVLKVSKWNCNIEFEGNLPNNETLSWIKFEENGSSFQWPPLISNLEFLGICIWVLSKLCCESLCVILQRN*
>itb13g03680.t1
MTLFQNLQQVGEDAEMMLFQNLRQVSEKTQNFIQNLPKVHTLPLDIVGSDHKSGSSQRFSKIEDRMVGRTSELHTIMDQLIGHPWKVISILGVGGIGKTTLAKRVYEDPLVISHFHLSAWTTVSQEVNLRQILCNLLWSIERGMNTDGSTDDLAHKLRQRLMGKRYLIVVDDVWETGVWDHLTRCFPKSHGSSVLVDLSAKRDCRLLYIRNIVDKCGGLPLTIVVAAGLLSRLSKVEEWENIEEEMSYLASTDIGEQCSRILIVSYNNLPQHLKACFLYLGVFSGHSEIPVKKLVRLWIAEGFVKKSVKDKELEEVGVGYLQDLISRSLVQIDKLKCDGQIKTCRMHHLLRVLCVRQARNEELLYVEDDGFDMCNSSSKEACSGACRWLSFRSSKPKNFDLCNRSVNKARSVLCLHNDEMPMVNDPKLVRFSLLRVLDLTSPLYNKGVYLSFQNLSNLVLLEYLAFMSNRSLGSEGLDSVLSKNQKLHTLVVWHSAAGWRPNYSLLPSTIWGLPQLRHLEFRNCFRVEPPSIVKEKLQSLYWLSIFHCTEEVISKIPNIKTLGIFCEGRLIPNNGATSLSLENLCHLNQLEALTIEAEYAIPKCISLPGINAFPCNLRKLKLSKTYLPWKDNIATIALLPRLEVLKLKMDAFYGPEWEPTEGGFQRLKFLLLENTDLKIWNAFGDEFPILEHLVLKHCENLEGIPTVFSNVTTLKSIDLERCRQALSSCAKNIQQEQLDYGNNELILLDRNPQVCTFFYNF*
>itb11g18950.t1
MGLVKNKQPMKDLLIKDDNDTASLFSENSELYHHSAGSKLRSTTLVGRHEEVNLIKELLLQESRRERRVVPIVGMRYLIVVDYMWSTGSWDEIQRCFPEDSNGSRILATTRLQEVAIYTGGSHNYWLNLPFLNPYESWELFSGRILNYGSLSSPPVKLEGIWRHIVEYCKGLPLAIVVVAGLVLATNQSLCQYKYCRRPQTFDT*
>itb04g01330.t8
MACVVVLSLTRTLELEFLQPMPRPILQQNQLIPCNKDLVLSLHNKLGSLMELFDENKMDGVKAIKDLETKLRDVASRIEDEIELQVLHLYEEEIKREEEEEEEFRIFEEIFDIFDRSVDQAFHTQDNTGEESTHHCQSLNLHQTSTHHCPRLHQILHPLRGKSHPCLKFRRILHPALQHIDAITQELAKAKEEYQLFKHHLQPASIHVLPIPTHQGITVPDSSHTVSHTKEIMVGKQDEFESIKEMLIQHPSKQLEIVSIKGMGGIGKTTLAKKIYEHPSITSHFDKQAWTVASQHHSKRQMLLDLLGYKDNNADSSSNDDLALQFYQCLKLQRYLIVMDDVWSKEAWDAVKTCFPNDGNGSRVLLTTRLAEVANHTISKDEFSHQMQLLEQSESWQLFNEKACKSRGAEFETIGRPVVEKCKGLPLAIIVVAGLFSKLITLDEWKNTANALSSSSATTLDDVECSRILSLSYNHLSHNLKACFLYLGVFPEDHEINANDLARLWLAEGLVKAFENENFDVVANRYMQELMDRNLIILSKLSCCGRKIKRFRMHDLLHAFCMREAQNENLLHVVQSENSCYFSQKGFRWLSIQYEDFNMSMIQHYTLKRYRSFFIFLRGKSFSNFRNSNLLRVVFNYDIHVCHKYIVDIIHLRLLRVGNDIELSRTRGFLKSRCRESINLSRSWNLQTLRSGGKVTYRLVEGEKHSEFTQLHYIRCNGCFRGNPPNFVQKLYVIRADDCSKEYITDIPCLKKVRIVLEGRESNACIANLAYLEQLEGLWISEYWFQTHIPINNGIVLLKNVRKLTLDEMTFECEEMNILSKLPRLEVLKLNLVSCIGNEWEIQEEVIFWQLIALFILDSDLKHWKASSHNFPKLEHLYLCQCSRLREIPTDFAEISTLKSIELTACLPSAVESARKIQDEQGFEI*
>itb15g11130.t1
MLRQHKNIADWQRVVENPILEINQEGQIYHDRVKITYNDLPDEKLKNCFLYFGCFPMGHEIVVWKLIRLWIVEEFIPTIDEQGYALEAEVEAQKYLNDLVDRNLVMVKKRRANGQIKTCCIHTTLHEFCKSEGARINLFHVMDERQRLDEDTSSTPHENISSTRRLCFHSFTIYEFDAFFESYNQKRSLCPFGKHIHSLLLFPSQNNETLLFTKERLATIPNTFPLLRVLNIEFSMEFDDEIQPDELYNLHLLRYLAIKFINLDSLPKSFKKLRGLETLVIETTARTLHIDGGILNMKKLRHVQTNTSLQLPPFPPKRSTTNSRGNDIRTLSTISPTSCTKEIFWKTPNLQKLGVRGNLSELKEPQRSLRYGSLENLKLYGQYDKVLTFPSDFLDGLRLKKLSFSSTLFEWKYMEVLGSLEELEVLKLDDYAFKGENWELSNHVVFKHLQYLRIGKTNLTIWKLATKNSFPALRSLILRNCSSLKEIPRAFAYVHTLEVMELFHTSESAVESAKKVKEMQPENCGFQLLIPSKMGKGPMTADTETIIEQAVNIMVQFVEYGGEWSGGPPGLYSKLKDVSFNIQMINARLHQAYTNPIASVDVSMLKTFQTIVHEATDAADKYWDLKIFYKDKTLTKFLESYRREVKSCASRIQSVRSKVTNMMIRQQHEIDRHSPTINRNNVLLTLQIERPIGFDKAIKKVEQAVNMLHKTVGDNVHLVSDSMKSEIEDITSQIKTFTESLVVACKSPLANEHRLLRLIVTHFGTHVNEARDAVANYFAQEKKHGLAKAFDKIRLCGELNNVASEILSIKKKVETISEYLEEDLRHLQDDYNERSDDDPPPPKKPTVEKPQSSSGFESESDEEGSDSSQHTPDFTIKPNLPSNAPPASKSPVKQPAETPVRESTRKKLKSGEENGNAEENKLPSLAFARFARVWSEDDEIAVLNGMIDYKNEKGTDPSADLSVSMIY*
>itb09g28580.t1
MADAAVKFVLDQLSKLIREEYSLLGGIGDDAQDVMNAFDRLTAVLRVADEREEIDPQVKAWVKIVRELAYDAEDVLDEFLFRVGGGQRSGGFYAKINNIYTSVKNLRARRRLAHKLRRIKARVNHISQEQPSLLTTSTHPVHSYNKWWYDCRGDALLLEESDLVGIENPKHFLVSLLLDVDDDLRIHSVVGMGGLGKTTLVKKVYDDVKVINHFQYRVWVTISETFKIEVLLNDVITQLVEQTKQKPTQDFEAMDSNKLKEFIKNILSGQRYIIVLDDIWNINAWMAIKYAFPRQSFGSRIVITTRNSKIGSYTSNETHSGVVYPLEPLSQKDSWTLFCRKAFLGGFCPQHLVDIAKNILKRCDGLPLAIVVIAGVLATKSESIEEWKRFQSCLNIQMESNDGMMNMKNLLSLSYYDLPYYLKYCFLYLSIFPEDVIIEKMRVIRLWIAEGFVMENNQQQENEDVAEDYLNELHHRNLIQIVKNSYDGRIKGFRVHDILREVILSKSIEQNFAIIAIGQNIESSNNFRRLAIHRLNDHILKCTSSKMHLRSLHFFEPLSSSAASSSLSKMFTAKYIPLMVLDLRGAELEEIPDEVFNLFQLKYLSLRRTKLRSVSKSIGRLLNLETLDLKHTYVIELPVELLKLCKLRHLLVYRYTDEWSNPWASMQSFNAPFKIGELLSLQKLCFIQANDTHGIKIVSEIGKLTQLRRLGVTKLRHEDGKEFCLSLEKLTTLCALSLKSASEDDILDIQYPLRRVPHSLQRLYLKGRLERVPQWLSSLVGLTTLRLQWNRLVEDPLPFLQDLPMLAYLDLSKSYEGEGLCFKAKKFSKLKHLLIMDFEALKWIRIEEGALHQLEHIYLDKCKLLEQVPLGIQHLSNLKRIGIRDMDDQLMATLKPNGENYAKISHIPKILISQIIDGERKFFLINR*
>itb06g10990.t1
MAFLAVTSLMRTLEFQFLHPQPRVILSNREQTESLYEKLGRFLVFLDIFEKNADNLPEMRAVIEEIIDVTVQADDDIEEELLTGFRTSVLQQQPTASTKLEETLQRIVDDVENLVQITINTSELVNSNLTVGGSYPQHTSHVDLVHEDTSEVVNSNLTVGGSSSQHNSCEEDAMVGQSEELDKVMSQLLGGKDKQPLQVMALVGMGGIGKTTFAKRIYDEPRVISHFDLRAWTTMSQEHNKGQAILDLCCCVKPSSSAFNNEMKDDLAEQLCKSLSGRRYLIIVDDIWTTAAWDDIHRCFPDDNNGSKILLTTRAKEVAKYAGSGECSYDMRFLNEKEGWGLFHKKFLEKELLERDEFKKVGMNIVRKCHGLPITVVVMAGLLSKTDKSIGEWEKIEKNLNSLLALDLHERFSRILTLSYNHLPSHLKGCFLYLGAFHEDSEIPVKKLIRLWIAEGFVETISHRKKLEEVCRDYLQDLIDRCLVMVSKKCFDGQIKTCTVHDLLLELCSSKAINENLLFLETTGSNHTFGRFLRLSDERWLSIKVVNTDFHISISSKKWRSILCFNSSGMKWFLQATSFKKLIVLDLSKIDFKSGVPQDITDLVFLRYLALASSMLLKHIPLDKNWNLQTLIISEGDDKDAHKLLPHGIWDNLQQLRHLEINHKLQVSIDLLKVQENLQTLYWLSISQCTEEVFKRIPNVKELGIVAGEHDKVLPQDLNNLCCLDYLEKLRVDGSDHPLHLPPQPQGHIFPKNLKELTFVSTRIPWSEMSIISMLSNLEVLKLKNSACKGQVWELTEGRGFPQLKVLIISGTDLKVWKAYRDSPFPKLERLKLKKCFELKEMPDCFERSMTLQLIKLVYCSASLVHSANKIKKDMFDVLDFHTRPDRHQSPC*
>itb13g02220.t1
MVGRHRDHEDIIKNLIPNSSNNYLIPDYSDKVNLVFIVGMMGIGKTTLAKSVYGDPQVEDYFDVRGWITMPQEYNKSQMIRLLLRSISPAVKNKIGKGSAPNNLVEQVRTQLRAKRFLIVLDNIHDSQALHDIQICVYCGDPGSTILLTTGNFNLGFDPIFYYHKYTHYMTLLDQNQSWDLFCNNVISLKGRVALDFEKIKSHIVEICDGLPWSIVAVAKRLTKCHDILKEWEKVKKEMESLGILDRNALTFHYNQLPEHLKVCFLYFGVFPKRKEIQVKKLIWLWVAEGFLEPLEHEVLENQGYVYLQEFIDRSLLLICNQGRDGNIKTCRMHSTLHSFCVGEAQKTVVKSFGLCSISIPPKSVNAFEAFNFFEILIQRFEGLGNIVSNNPNLHTLIVSSDEPQIGAPTIHLPSTIWELPHLRHLELGDMYTIDDPPSRVTMMNLQTLSLVSPTHCGREVYFNFPNIRKVKLFYKEDLVPSHIGSNPITLYNLDYLEWLERLTISISIGCIVTLPKRFMFPSQLKKLKLSGTKLSQRDLTTIGMLPELRVLKLENALLGRVWEVAEGEFYKLKFLLIENKNLKQLQIDETNTFLRPERLVLRCCYCLEQIPLSFVGRNLKHIELDGCNLSIVASAKQLYHKQLNHLFGRAELIIDGAVFMDYYPHSEENFHSRR*
>itb13g07330.t1
MVGHSSELNTIKDQLTRHPFGERKVISILGMGGIGKTTLARRLYEDPSVISHFEVCAWTTVSQEVNLRRILCDLLLQSFSFSSTQVNTNGSTGELAQQLQRRLKCTRYLVVVDDVWETSVWDYLTRCFPESGGSRVLLTTQLKEIADYTTTSGTYLHNLHFLDSNQSWDLFCNNVFCKQPLPSEFETIGRNIVDKCRGLPLAIVVVAGLVSKLNNTLDDWKNVEREISCLASTDLGEQCSRILNLSYNHLPQHLKACFLYLGVFYENSEIPVKKLVRLWVAEGFVKLVSDKRLEEVGVEYLQDLVSRSLVLIHKCKPNGQIKTCRMHNLLHGLCIREARKLNLLYIKDDGYDHVGACRWLSFRSPKPKNYDIIRNNYKKARSVLCLYNDDEIAMVNDPKPVRFSLLRVLDLTSPLYTKGVYVPFTDLSDLVLLKYLAWFVGSEGLEIILSKNQKLQTLLVSHSAAEWEEDSSLLPSTIWGSPQLRHLEFKNSLRVEPPSMVKEKLQTLYWLSISHCTEEVFSMIPNINTLGILCKRGSISHSNGTYSLKFLQCLDQLEDLTIESDYPIFEHLPPRCIDVFPRKLRKLKLSGTHLPLEDIEAIALLPSLEVLKLKTDSLLGPE*
>itb15g19430.t1
MAFLAVTSLMRTLELQFLHPQPRVILTNKEQIKSLVEKFGHLLAFLEEYEKKGNNRSEMKELTEKIRKVSVKAEDDIEAELLNVHHYQDLDKALQRVVEDIEELMQTTRNTKHHLVNNLTLGAPSQPTSNVEDNNAMVGHSEELIKVKSQLIDKSLKQRQVMAIVGMGGIGKTTFAKRIFNDYPPGNSHFDICAWTTLSQEHNKLQALTDLIRCILVTSKKKIGGDDPVDLLRKCLLGQRYLIVVDDIWTTEAWDDIQGCFPDDNNGSRILLTTRVREIVQYANSGEYSYDMRFLNSCEGWDLFYQKFLAKEFLKNEFETIGRNIVQKCVGLPLTIVVLAGLLSTIKSVDEWENVESKINSLLTLNLSEQFSRILNLSYNSLPSDLKGCFLYLGVFHEDCEIPIKKLIRLWIAEGFVGTVSHSKRLEEIGRDYLQDLIDRCLIMVHRRSSDGNIKTCKMHDLLHELCRKKGKFENLLYLENTGSSHHREIELDDSRWLSLDVAIPAFHLVIASGECRSILCFNMAVSCDREWYLKADSFKKLRVLDLSKIKFNKGMPADITDLIFLRYLAIASCKVLNCIPLWKNWNLQTLLVTEDDNGALRLPPGIWDLPQLRHLEIYHQISIDRPKVIQEDLQTLYWLSTSECTREVFLRIPNVKELGIIAGDEAASPQDGLNNLCCLSHLEKLKVQGSYHPLHMRPQATIYPQTLKKLTFVRTLIPWEHMNCISKLPNLEVLKLRNFACVGQEWELNEEGGFPQLKVLLISITNLKEWKADVDTPFPKLERLLLRNCFELKEMPEWIEGAITLRLIKLEYCYASLVGSAQMIKEEQLDYGNDMLDIIDSNTRLEEEEEEDSNEQTYEGECVRHGLTSLWFEARRLRIGWGDDTRYWIWTRDSEFGCEVAKLEKVSWFEIRLNFNVGCLSKMTCYSAYLVFKLESGRYRDVNTALAGVRYEKDKAIYGGYRLAGVRYEKSIYGWMLGENRHSQVFLAKTKSYGDCGRFPDNRSDGWMEIKLGNFYVSSGNEGEVELQLWHVSDQFWKSGFIVRGIEVRPLNEGQES*
>itb01g07470.t1
MASAIVDFVVGKLKEQAFQEVLFQWKIKDEVDKISARLANMKGYVEDSGKGKQDTKVAESWVTQLRDTSLQLEDLVEEFMLDSKLVELNTPPCNFCEVKSLFANVKSLVERVKIQYCFHQQLKAMDEKLLALETDKSKYGIKLKTIDERNELLMGSGSGYMEENELVGIDMEVNRIAELIEKRSGQVKLITIWGAGGCGKTTLAKQVHERVKKNRSFDYCWWVDVNHSSDIEFVLRTTINGLYTSSVGTEMPSKLEKADENSLHQHICNYLKGKRYVVFFDDVWDNNLLAKIKLPGHSASSIIVTSRDKNIANGSFLGAVPHYVEVKPLEFDLACSLFCKLALDSCSWPNGLEEAGKALVKKCSGLPVAILAMARLMSTKGDDPSKWRDALKSLDYYSQDFEAGGSLASLNTALLLSYYELPTHLKSCFLYCAMFPKTYAISAQKLIRMCIAEGFINDDPHPHSGRHTLEAIARDYFLELKNRSLLQILPNEYSGKELGRIGMHDLYRDVACEVIRRETFAEIIKLEQSSRKLEWKQRRSLIVVEGELKLADQLDNCYENMKKLRTLIISRCEGIIGVNSFPQMFQNMKLLRVLVLEWLPDDMEELPNEVGDLIHLRYLSLSSYLESPITRLPDSLGRLHNLQTLDLKLTWIDSLPKCVSELKQLRHFFGSIESQVPDIVFTFSQLQTLSRILINTIQARELVNIPQLTKLNIIFKEGEECWRAICDSVNKITNLQSLSIGSDGLQDFINFSPPLSLQKLKLSKFGKLVNFITTPNHCLRVIYINMCDVDEAFFNSLEKLPTLLDLYIESYSGDELLCSEGSFPRLKKLKIWCKKLSKWEIGKGAMTCLESLSIHDCGSLEMLPEGLREVEHLKTLHLYLPSQQLVQSISVEGSDRWKIEHIPRVTTQDNFFGKPSLLN*
>itb07g23050.t1
MKFFEKLSSLQAFLQEKSRGSGAAIQDLEIQIRDFALNAEDRIEIQLSNFLLSKNREDQQKAAQKLHQTLIEAAENAAHLLKIINESDDESNECQSLIPWSLDTSLRLQPPKLEGKMVGRRHDYLLVKNQLLYSDQRRVILIVGMNGIGKTTLAASVYEDSSVASHFDVRAWITMSGEYNVRQTLHDLLLTLVEPDHETRKRTTLDDDDDLLAKQVSKCLKGKRYLIVLDNLWNNRVWDDIQGYFPNDNNGSRIVLTTTHFDQGSYTSLDCIHNMALLDSKESWDLFCSDPFLEKHMAPKFEKIRSHVLEKCEGLPLSIVTVAQRLSKCNNIRKEWEKVEKELELLGFLDSSALTLRYNQLPQYLKVCFLYLGVFPKRTVIRVKQLVRLWIAEGVLNPFGNEGLESQAYEYLRGLIDRSLVSIENWSSDGKIKSCKMHSALHSFCVREAQKSSILCAVNTQQYPQGSFNMFANSCRWLSLYKHSFDYYVLFRTNTPRSIFFFQKDDEISVPFKLLRVLASAPSSFFQRVPTQLHDLIFLRYLSVKEWFKGLDYIVSANRNLQTLVVSDSNESQPRGPTLHLPSTIWESPQLQHLELDSSYVIDPPSMIKDNMQTLSWVCPTHCRTEVYRKFPNIKKLKIFGFCDSPIILDDLNYLVRLERLTISVSFGCIVTLPKPSMFPSRLKKLSLNDTSLSKKDLMIIGMLPQLEVLKLKNVFHGEVWEIVEGRRFNQLRFLHLEDKKLKKWMANKESFQCLERLVLRFCCCLEKIPRMMNYVITLKSIELEGCGPFVVVSALHIQEFRNYISDINFEVRTYSVIDS*
>itb14g04020.t2
MATKTTSTTSRNQGASAAMPQHVFMVGNNNALEEIKDKLTNSSKEREVISITGMGGIGKTTLAKNVYEDKDIKRHFDIRAWITVSQSYSLDDLLRVLLQSIDVSSPTEEQSVLLQSIDASSPTEEQSAGTFELKDKVRKLLLGKRYLIAIDDIWSTQVWDDLKICFPSEKRNGSRVLLTTRLTNVATHASSGGLPFSMPTLSKEESWDLFCKKIFAKESCPPIEFQEIGRDIVMKCKGLPLSIILMAGILSKAKMKVEDWENVARDVALSSTLYEEQNCEKILLLSYNHLPENLKTCFLYLGVFPEDYEIPVRRLVGYWVAQGFVEDDEALVANNKEEVGWQKLQDLIDRNLIFVEKRGCCGRIKTCKIHDLTHEMCLRLAKGKNILHVIDDKFHVGQSSKEISQEEEENGNFWVSLQSISNISRLDFEHRTLQKCHSFLAMFPSKYGFGYDGGSPIFTNYLFTATSIQVLDLQFVFPYLPASLWINNLSQLRYLALHISAFSGSLSILSSLKNLQTLILYSARPYGVVYLTLPKTPQLRELCILKGPSFHFKDDEENLILENLTTFLWLSDLCCNNEALMVRIPNVKKLGVRYEKPKRRDNMHPIDLLHTLSHLEQLEDIRFYGYQSLRYNRLVYIPKPYDFPPKLKKLKFSNTWMILGITMTILGRLPNLEVLQLKWNAFDDSETEWEQVEEGFPKLKVLVFQSQSLCRWKDSDFTFPSLECLVLKNSSLKSLPYESLSGCPCLKIIHLEGLCSDGVLESAKKIQNDGDGLLEVREENIYIMGAFLDL*
>itb14g05120.t1
MGGIGKTTLAKQIYEDPSIFLHFDVRAWVVVSQLHNKRQMLVSLLNSISKQDNIENSTNDDLALKLYQSLRHQRYMIVVDDVWSGDAWDDVSNCFPDDGNGSRVLLTTRLAEVANYTSSDNDFSHHMQLLDQTDSWNLFCENASKSRDAKFEIIGRPIVEKCKGLPLAIFVVAGLFSKLNTLNEWENIAKALESSTTTTIAATCSKVLSLSYNHLPHHLKACFLYLGIFPEDYEINANELSRLWSAEGLAKASENENFDVVAERYIQELMDRNLILVSKWSCCGRKIKVFGVHDLLHAFCVKEAEKENLLHVVRENGSDFRQRCFRWINSHIVFLKRLKRLTFEGNCFEWNKINVLCKLPRLEVLKLSGAFVSELWELAEDDKFCQLIVLKIGPTDLKDWKATGDHFPKLEHLSLFSCKKLNKIPSGFAEIEGLKSIQFTCCRPSVVASAEEIKQDQLDYLNNIVDVVVAEQHDYSSVSEPESDEYESDEA*
>itb04g05540.t3
MACVAVNSLVRTIELEFLQPLPRPIIRRNQLIPANENLIQNLHQKLGDLIEMLDENRMDGIQAIKHLETKLRDVAFRVEDEIEFLIVDLCEKEENEELLAGIAGLCVDEEEEELLAAKAGLFVEIPESSIDAVEEEEDLGIAADLFVEKPQVGEIDAQRSRHSFKLGCILEEAIRDIDAIHKELSKVKMEYVAAAASTTRCSDVMMMAGAGDSSHHQHASHSQPQQGSIMVGKNNEFHIVKAMLIEHSSRQREIVSIKGMGGIGKTTLARGLYEDPSVASRFDVRAWVVASQYHNKLQMLTDLLKSMGCVGSGTQEDQLTQQLYKKLMHQRYFVVIDDIWSVDAWNSVKACFPDNANGSRVLLTTRSAQVAAFIGSNSDFSHQMQFLEEGESWNLFQEKTSKSLGSEFDMIERQIVKKCKGLPLAIVVAAGLFSKLHTLDEWKNVAEALNSPATTTIDEECSNILSSSYNHLPHSLKACFLYLSLFSEDEVIQVKQIVKLWVAEGLVKASKDMSFDAVARKHVQELKDRNLILVSQPSSCGKKAKAFRMHDLVHSFCVREAKKENLLHVVCENESSFSPKYFRWVSIQFGRFNRQTLYSSLKSCRSIFLFVSLVDRLNLFLNSKFGRLIRVVYNGKIDLKYLVHLRCLLAPAARPALLKALVISDPFFCWNLQTLSASSIDKMSVLEFPQLQHLRSNGPLSDFPICFHQNLKSIGWLRVDHCTKEFFTSIPYVEKVMIRCEYIWKDGINNIAYLHQLHSLSLSGFLYPLIPNNNCIASCKNLMKLNFRCVSFEGETFNNFSKLPKLEVLVLQKCRWAGDEWKLLEHESFDQLIYLSISTSDLECWEASASNFPNLEHLFLDFCEYLEKIPAEFAEIPNLKSIELWECLQSAVDSAKEIQREQHEQGNDNMVVIEKWTIKEVHLSPLPFCYCLLLFQSHYRVSSYPNIYGVYNLFSVTHDSLTPASSDDELEP*
>itb05g13300.t2
MASSSSSSSRSHSKYAVFLSFMGETRRSFSDHLYTSLWEAGVATFRDEEEIRKGNEISDELKQAIIEGSEISIVVFSKNYAQSRGCLDELVKMVECKQKLGQKILPIFYHVTPSEVRKQTGEFGIALNQHIEQFGEETVNGWKAALTTVADLSEWDLEITKDGYESGFIKRITEFVLRELNHTSMNVAKYPVGIDSRVKDIENLLQSQINDGVKMIGIFGMGGVGKTTLAKAIYNRNFLRFESSCFIANIRSEVSGERHDDLARLQEKLVCSREKYMK*
>itb06g02850.t1
MEVVGAVVGSALTEPFRFLFRSIYVRIKNVLKIHSNYKDFEKNMEALLELKQLLDDDELQQHLPRTQVRDWLKRVEKLQNEFDSVRSTITRNGNTNGASGCMCSLDCQLSKNIAKGRVKVKKLIGDGRAFENNIVGVNPVPKTVEYIPQATLFEGQATAKRNLEKLKGLLMRNEKAKMIGVCGMGGVGKTTLVKNVNNELSKDPTNQDFDIVIWVVVSQNATVEIIQSKIAKRLHLAMNKEESEERAASRLYNKLKGKRFLLILDDIWEGVDLNAVGIPPLEDDIGSKVILTTRNFHVCQEMSTDIEFEIGGLSDEEAWELFSQRVGEEVINDDQIKPLAKAIVEECNGLPLALITVGASLRKKTEVALWKGALDALQKSEPTHIQGVEEKVYKPLKWSYDSLKGEQLKSCFLFCCLYPEDFEIDTDRLVQYWLAEGLLDEHQNYEQLQNDVKRIVDCLISSCLLEKCAVGIDKVKMHDVVRDVGVWIAKSSEDWCKSIINSGITEMQISQQLLSCSDKVKRVSFMHSKIAFLPDCTIQCPETTTLFLLGNWSLHEVPNSFLQGFQMLTTLDLSKSNIMSLPDSLLQLLELRALILRHCYLLHELPPLEVLRKLQILDCSFTPIAKLPAGFEKLTNLKILLLASTLQLREILTGKFCKLHKLEFLNMEDSGIQWGSRDTIEANAPFEDLLCLNQLIVLYIDLKSIPCFTTQHTSWFKRIKKFSFHVDHNAYWSSEIGNEVLLRGLHFSGDEMVGLSLLNSLCFSIDKCEEVDLMLDNLVRNSASLGPFVNLKKLSIQSCCIFGKPSSLGKCVVQMDLLPNLEFLSFFAVSGLETLSSISNFLGLGFTKLKEIEVYYCDDLENLLVMDGTRQKLEKLETIYIDGCEKLTQVFMNTLKDNIVPNLRTLFLCELPALKGICNANVSWESLEQLEVRECNMLGKLPLGMQSAESIQLIQGDQDWWDELEWDTENFKEHLQPHFNAWKS*
>itb10g11100.t1
MGGIGKTTLATQIYRDQEIASHFDMRAWGVASQHHNKRQMLLALLNSMGFAESSNDDLETKLYQRLKGQRYLVVIDDVWSNGAWNDVQRCFPDDGCGSRVLITTRLEEVANSTCSNKDDFYHKMSFLNQSESWELFCKKEYKAGDDKFEMIGKQIVEKCDGLPLAIVMASGVLSKANTVDQWKDIAESLNSFATIIDEKCSTILSFSYNHLPPTLKACFLYLGVFPEDYEINTNDLSKLWAAEGLANASKGDESLDVQVDKRIQELVDRSLIIESKRSCCGKKVKAFTMHDVLHAFCVEEAHKEKLLYTVLEHGSTSPDQEGFRWLTLRNTNFEWKGINILSSLPKLKVLKLFFFACVGEEWELEDEVFSQLIYLEINSIDLEQWKAGSHNFPELERLLLYRCKKLEEIPPDFGEIPNLNLIELKGCLTSVVDSAKQIETDQRDSGNDDMIVIEENTIQPNDELEADEDDFDEL*
>itb13g25600.t2
MSNIYEIDNDKVVGFENEAAKIINQLVNGSKEREVVLITGMGGLGKTTLVKRVYEEKSVVNHFDKHAWCTISQEYDFEDLLNKVYNQVCGKETKTGSIVEKLRKSLMGWRYLIVLDDIWSLKAWEEFNRVFPSCGNGSRVVLTSRQESVVFDAKPICLPFFTVDESWELLQVKLFKGKECPKELENIGKQISKECGGLPLIVGLVAGLLEGVEKSPQMWQEFLNTLSSQVAFRSRMLSNDVIELSYKHLSHHLKQCLLYFSAFKEDVEIEVSYLIELWISEGFIEIMAVERVEDTAKHYLNHLVGSNLIMVSVRNYDGGILCCVVHDLVHDFCLAKAKEENFLHIIKMKDEVDPILKFTPHRISFHRLGRNKILNELVSWNSPISTILGYPKIHTTRSGVYNGSWVAKKFEHLTILNFEFITVDKSILSEMNSLIHLKYLALYLVGRGSVSPLSLKNLQHLITLKLTSESELHLPKYFLNMKSLRHMTICHYDCHSCPTEPTPAGGIETISGLEVLQSLDLETFLCIRTDGHLLRKLSHLKYLNCAVSPYPFADEIDMLHHLEFLQLHDPRFPKYHENPHLLKIRKFPPNIKEINLESIYLSLSTMSIISQLSNLEALILVACKFEEEEWNVEEEILFCKLKYLELNNPSIRIWNISSAAESFPCLEQVILNGCWKLQTVPYSLADILTLKLISVRGCTDTCERSVKEIEEDVQGMGKDEHLKIILTRGIMISTDSDVSLANMTGPMKRRHDRNRHWRRGNK*
>itb15g22720.t1
MATILMTIDDVTTLIGMLEKDLVEPRLVSIFDAGGLKVALLETIELLSAKLYFLQAFLEERKTKMNDGDTCDKILLDESSEYRFGRTYYKTEIENKLRRVYLAANQEGYVFEASEKLHQTLKYVVSDIECVEGWILADTKRTVLEPEKVNITVWDTYQNALVPENEVIIGLKSDIEKIINRLCYSHLMRPVFTILRNSNIVKFRRYVENLVLKLQVIPLVGEGGIGKTTLAKKVYAHPITIASFHIRAWVVVSQVLNLKEMLIGLLRCISPITSEIYNLDDAQIAEQLSRSLMGKKYVILLDDIWTTAAWDAIQRCFPNNYNGSRILVTTRFKEVAEYLSANPYHVHHLTLEDCLELFSRKVFGRRHSITRGYRLLGKRIVSGCGGLPLAVVLISGLLATIKSLVIWRYVAETLDGVDTNDNNNRISKILLLSYNFLPRHLKDCFHYFGVFPEDNVIPAKRLINLWIAEGFLMPHKNMSLEEVGESYLHDFINRSLVQINELSIDGKVKSCNIHDRVHEVCVREAIDGNTLCIINDNHALKASHWLSCQTSHWPITRVSYGNCGPDEIHSVLCFGKDVYHSKCRLVYPCLKFLRVLDLSLVKWSRGMPSEVTDLVYLRYLALSTIGSLYEFQFFKLKNLVTLIVTSWMEKCPLQLPCDILDLPQLRHLHVDKRCSQYLPCFVKKDLQTLYWLKVTSYDEKPNFEMVPNLRELGIFIEGQLVPSYLGNLVYLHLLEKLKFEVGRVERFYLPTGFPPNLKKLTLRYTYLSWKEIDTIGELSHLEVLKLKDFAFCGSEWKPSKLCFRKLKALLISRSNLKHWHASSNHFPVLERLVLRYCWELEQVPLKFAKIGALKLIVLECCYSSLVTSAKQISSAKRLLFEGMAVCPLRVCIVGTKVELPNNESSEEEIVGSLKKKVWKAMKKKVWKVLKKKV*
>itb04g21730.t1
MDQPSLARYPAYYDVFLSFRGEDVRNNFVDHLYNALQRRNIYTFKDDEKLETGVSISPALNKAIEESSIAVVVFSKHYADSTWCLEELAKIVECMKGKGQIVVPIVYGVDPLTVWEQKDSFKEAFDRHEERFENEREKVKKWKEVLAEVANLPHHILENGNEANFIEKIVEDIIAKLDTKSSSDEPHLIGINPRIQELDSLIDLGSSDVRFVGIYGMSGIGKTAIARAVYDKIWSKFEGSCFIHDIKSQLFSKVHLVDLQKILLSEILSTKDLQINNTFDGTMTIKQRMRCKKVLIILDDVDHMDQLECLARNDDWFGAGSRIIVTTTKQQLLNSHKVSCMRYYEMRVLDEGESSQLFRQYAFKKYPPTKNTKEFEGLETQIIRYAGGIPLTLINLGSFLYGRGIDEWGSEVDRLKETKKVAFWCIN*
>itb15g23130.t1
MNDRDNRARRLYTDVQDEVARIYYKYEINSSRILLYSGEYGGMNAALKPCEDIHYLLKIIVRDIEEVKDRILEEKKRAALKAEVQNITIWDTYQSALVIENEVIVGFDSDIEKIVNRLCYSYMMRSVFTIMSNSNIDKFQRYVKNLVLKLQVIPLVGEGGIGKTTLAKRVYGHPITIASFHIRAWVVVSKVHNLKEMLIGLLRCISPITSEIYNIDEAQIAEKLNTSLMGQKYLIFLDDIWTTAAWDAIQGYFPENFNGSRILVTTRFKEVAEYLSTNPYQVKYQTFSDRWELFSRKVFGQSQYVPREYEPIGERIVLGCGGLPLVVVLISGLLATAKGSIEIWRDVARTLDGVGRYDNNKRISKIVSLSYKYLPNHLKACFKYFGVFPEDSDIPVKKLINLWVAEGFIKPHNNMSLEEVGESYLHDLINRNLVQINELSIDGKVKLCNIHDRVHEVCVREAINGNTLCIINDNHAPKASHWLSCQTSHWPITRASYGNCSPDEIHSVLCFGRDVYHSKCRLVYPCLKLLRVLDLSLVKWSQGMPREITDLVHLRYLALSTIGSLYKLRFFNLKNLRTLIVTSWIEKYPLQLPCDILDLPQLRYLHVDKKCSQYLPCLVKKDLQTLYWLKVASADKEPDFRMVPNLKELGIYIEGQLAPSYLGSLVYLHILEKLKFEVGRVERFYLPIGFPPNLKKLTFCYTYLPWKEMDTIGKLPHLQVLKLKDFAFCGSTWEPLKHGFRELKALLISRSNLKHWNASSNDFPVLERLVLRYCWELKQVPLKFAKIGTLKLIVLECCYSSLVTSANKLLFEGMDDCPLRVCSLICCFHEFIAEPVQSSRLKKDVHHLAFGSKS*
>itb06g10170.t1
MTKLEEGGIRRRQEVVGWIEQATKLIEDFPTVKERAIHGQCWDECSSINLVKKMTQAVKDARNELKNIVQLTVDVDECTIPDECTIPSLDVSQLSGKTSNDNLEKLYGWLEDDKISSIGVCGMGGVGKTTLVKHIHKRILQKMPHVKVYWVTLPQDFSIKKLQYDIAEIAGLQFLDKNEEQRATILHQHLVGKKTILILDDVWKCIPLEKLGSPHRIEGCKFIITSRSLEVCRQIECQELFKVKTLNENEAWDLFKENLLLHGHTVLTKDIEKYAKKLAKKCGGLPLALNTIAASMRGVNDDHIWRNAIKSFQNLSLQMEDLENNVFEKLKFSYNRLSDQRLKECFLYCCLYPEDYHIDKDEIIIKLIVEGLCEDIDEGHSILTKLVNVFLLEGGEGYVKMHDLIREMALKISKFMVKSELVDIPEGKYWTAELERVSLSSSTLKEIPNDFSPICHKLLTLNLRETSTSDSIRGSGIIKEIPESFLKYMPQLQVLDLSYNTNLKCLPDSISNLENLCGLFLQGCRHISCLPAMKKMKKLRVLNIQSCHRIRELPQDMECLVSLQYLYMKYTSIHLEIPKGVISKLRNLKCIQLDNGGRLLSEDLNCLPHLQEFWCCYNELHDFNRLVKNLKQLKCYYICVSSSMDIHRPSSHWGSNVKKVDFTGINFTLVLLPANITSLKIEDCEELNGCIADYFQSIMSTLRQLEVNDCPGVEWILNSEQIIENASNTGATPYENLEVLTLMSLPNLISVCKGEDVILPDYCTFSSLKHLFIQKCNSMKKLLPHSLSQNLKNLEKLVVTGCSQLEVVIGGVGGDEEEEGSNNTPVYLPKLKELLLNNLPELKCICNDREMICPSIEKISIWRCTNVKRMPSFLPINESTEQPYLPSSFRKIGLLEVEKEWWESLELHNPNAKHILQSHIEW*
>itb07g21670.t2
MASSSSSRPYSGFDVFLSFRGETRTSFSDHLYTSLSDAGVPTFRDKEGIREGNDISDELKQAIEGCEVSVVVFSKNYAQSRWCLNELLKMMECQQKGAQKILPIFYHVTPEEVRKQTGEFGIALNQHIERFGEEIVNGWKAALTNVANLAGYHITEDRYESGIIKIITQRVLMELNHAYMDIAKYPVGTDSRVKDIENLLQSPTNDGVKMIGIFGMGGVGKTTLAKVIYNRNFRRFDGSCFIANIGSEVSGGALARIQEKLVGLKRKMHEIENADHGITLIQRVLSSTKVLIVLDDINSRKQLDSLARQRNWFGPDSIIIITTRDVQLLSNLREHEKYEVNMLSFNESLQLLSLHALDVSVPNKEYSELSETIARYTKGLPLALEVIGSRLHRKPVQGWTYYAEKLKKMPPGDVQKILKISYDALDDDHAKNIFLDIACFFIGDDKNNTVKILEACNFVSAEGIEILRERCLLKINKSGNFEMHDLIRDMGREIVRMESPREPGKRSRLVDPKDIIDVLRGKKGTDAIEGMIVNSNMLKDEPFSTEAFAGMKNLRILILDGLHLRGSLEYLSHELRLFRLRNCHFSCSQWLSDSFLGKLWNLVELDMSRSNIKEFQPDMKHLTCLKILKLDDCEVEKTPDFTGAHSLEKVFFRSCSKLVEVHHSIGSLNKLLVLDFNSCSALKVLPAELGNLEKLSELNVRVTAIRNMPAPLRGLRNLKNLDLSLLRSTRTTRGHAGLLPPSVAELRSLERLSTHSTILYEIDLPVGLGSLTSLTNLHLSGCFYIQDLPFSLRDLSNLKNLNLDDWQNLRVLKDLPPTLESLSAGNCVSLEKIADISTLQRLQKLNIPNCKNLAPIPGLETLENLQLLEIRNCSRLTPVENWFQARSEGGSEDGSEGDSVKFRLEGSGVGYLACRVPTLLGPKFIRTDNPAIIEGPLEGLRISVSSTTTDRWVEFKDEYNYSKSAFTGYKIDFKVPRITGERLEVYAEFTPSELTLCLFEIQRNRDGEWRFFPSTRGWLPSAWGYLQQGDDEPTTSHREKRLKLLQVDEPTTSHRENRPKLLRVENLSTSITRGFRPKEYCCWLEEGKRPNLALGGKRIVGQRPSRPSEVKSSILTAN*
>itb03g21650.t1
MMTQFRLALEAESDIEAELVEIRHQMLDVTLRRLLKDVERLILMIKARTAKGLPTQHPEESSSSSQHASKSEDVTMVGQTEEFKELKKKLVSSNKPLQVMSLVGIGKTTFARKLANDSAVKLRFKNRCGWATMSQEHNKRLVLLQLCRSVMPMRDDISTMNDGELADLLRKSLLGHRYLIIVDDIWTKGAWDDVKGCFPSEVENTGSQILLTTRLEEVSKYACSDNLHDMRFLNFVESWTLFCQKFLGRESLNKEFERIGRKIVENCRGLPLTVVVVAGHLSANRAVHEWESVESTLNSLVNKKQSEQISRILSLSYNNLPCHLKSCFLYLGAYPEDSEIGIKKLIRLWIAEGFIKEKNESEETLEESGEGYLKELMNRSLIMVSERSSNGKVETCKMHDLLHELCASKAKTEKLLCSSKYGYSIESDENRWLSLKIASQDSLHLPALKKSRSILCFDMRKWNDPQWDVSDWDLNSLTKIAQMTAYSFKMLRVLDLTLVDYNGSIPSDIIEVVLLRYLALASNRLLTSIPVSRNRNLQTLVIREDINGVCKLPCGIWELPQLRHLQLYHQLIPMYTPEVAQVNLQTMYWLQCVQCTKQVLSRIPNVKELGIIAQGCISHRCLDDLNCLKKLEKLKVQGTYRPIELQSSTFPQNLKEITFAKTLIPWEAMNVISMLPNLEVLKLKNHACVGQEWKLSVERGFPQLKVLLISVMELKQWELADDGEYTFQVLERLVLRNCFELEAMPSWIENLNNLKSVQLEHCHASLVKSARMIEKEQREWKGEFAFHTQADEDQKLCTLTQSVFLEARSLYIPHEDNPQYWSWTWDSGHEVVVLLAVSWLEIKGKLDTRRLHENTSYSAYLIFKLEWKPYHRQLDRAFTYVRYIKNKRSFSENQRCQVFLTKRRFSKGPGRFPNRRLDGWMEIKLGDFYISSTNEGEVEMRLWNTIATWKSGLIVKGIEVRPS*
>itb04g04590.t2
MEGLRLSGYAQLYNYSLENTEHMAECAVVFVLDKITVLLEAKVVMLHGLKHEIEYIKDELERVIAFLGVADTVEDGDAEIKVWVKQVRDVAYDIEDAIDEFMLLPAGHQSSIFCGFLWRFFFSIRNLKPRRKIAYEIQGIKSRVRSIAEGHHRYRYRYNVPEQVSSTSHAYEIANDRRSDALLLEEDEIVGIESPRKELISLLLKEDPTLKVISVVGMGGSGKTTLVKKVYDDAAVKKHFQSHAWITVSQTFKVEEVLKDMIQQLFAELKQPVPEGMSSMNANKLKVIVKEFLLRRRYVIVFDDVWSIRVWEAIKHVLLKEKHGCRVVISTRLMDVASSFSIDTNGYIYEMKPLSEDVSWVLLCRKAFYASSCPSHLREILKQILKRCGGLPLAIVAIGGVLATKNRTNINEWGALYHSLGPDFEGNDQFESLRIILLLSFNDLPQYLKLCFLYLSIYPEDHLIEHNTLIYQWTMENFVKQKEGRTVEEVAEGYLIELINRSLILPVKLNDDGSMKQGRVHDLYREIILSKSRDHNFIATTDEETAAWPEKARRLSVHGTLGNVPMKRQGTKLRSLLTFNVTDSQFSSHVVQILSSCRVLKVLELRGTSLEIVPEEIFQLLHLRYLSLRSTKVKVLPRSIKKLRMLEILDLKHTYITELPGAILELQHLRHLLVYGTLPYSYLPYDCSPGFKAPPGIGKLRYLQKLAYIDFNPGSGVIEEIGKLNELKRLCIQKLRTEDGKAMCLSLGKLHKLRSLNLKSIEEDVILDVNYLSSPPPLLQNLYLTGSLRKMPPWIKSLHNLVKVYFRWSKLEDDPLELLQDLPNLVHLEFLVGYTGETLHFNAGKFRSLRLLNLDKLEELRSVVIDEGAMPHLERLVIQRCSFMERVPVGIECLINLKYLEFFDMPDEFISSFVPDKQGEDYCKVSHIPEVYCTYWKDGFWEVNSLEEKHGSITSRGPGNAAAKITGRRNSL*
>itb13g16550.t1
MACVALASLMATIEHEFLKPIPGIPLQDHQAPAQSLYKRISSLQSFLDESSGSGGAAIKDLEIRIRDFALKVEDDMEIQLSNFLLAKSRKSPTRKASRELHKTLKIAAGNAAELMDILHSIIKEADETQPSIRWLKHGASAEPLGKMVGRQRDRREIINQLTKGGLSNLKLLSIVGMVGIGKTTLAKSVYKDPTVQNHFDVCGWVTIPQEYNKTEVLGLLLRSISPGPESKTEKGKRSTPEELAKQVRTQLRYKRYLIVLDNIQEIGAWNDIQTCFPNDSYGSSVLITTGHFNLNLDCSFFYTHNHTHSLNLLDPNESWDLFCDIILSLKERVAPEFEKIKKHILEICDGLPLSIVVVAKRLSKCNNILKEWEKIRKEIESLGILDRNALIHYYNQLPQHLKVCFLYLGVFPKRKEIRVKKVVRLWITEGFIKPLEYDDFENQGYAYLKELIDRSLVLICNWSSDGNIKTCRMHSALHSFCVGESQKEGIFCAINTLEHPELPLSEFANSCRWLSLYTHSFDYYVLYSTNNPRSIFFFDDDPKTFVPFKLLRVLAFVPSPFLQRVSMHLGDLVFLRYLSISERYDGLGDIVSLLLNLQTLIVSSNEPQIEAPTIHLSPKIWELPKLRHLELGDMYMVDPPSVVKRKLQTLCSVVDPTTHCWKEVYFRCPNIKELKIFYKEDLEEPNHNTFGNPIILDDEYYSLQHLERLTISIWVGRIVTLPEPCMFPLQLKKLTLSGTNLSPTNLTVIGMELPELRVLKLENALSERVWRVAKGEFNELRFLLLEDNRLEQLLVEHRSFPSLEHLVLRVCWCLEEISVEFAECFSLESIELDRCNPSVIASAKLIQKMPQLWRGSLKLKIDGTEYFEPQSYTHAGESAEEDWP*
>itb13g01200.t3
MKLRLHSAQKLLPLLNGAIKDGIETMDLECVEKMLRKHFMLPVSGMPAHIKKRVLSFCTQYGYIFFNKWSEDEEESGNEKESGNEKESEDEQESGDEQESEDECEGQDEQQSDDEQERRNEWETKETNDEWENTEEQKSDDEREIEEEQNSDDEHEESDDEWETEEEQNSDDEHEESDDEWETEEEQNSDDEHEESDDEQETVAEVQQHILCEVDSIIRQELRAPSYLNKYMKQRIQARHKIHQIFMQGIKLTSYINKEVLKVKNAHYNQSNTPQGNNSFASLTVGDSLQHTTIEMVGCDDEFNIIMDKLNQPSKQREIVSIVGMGGIGKTTLAKRIYGDASFISRFHSRAWVTISQDYNPIKVLNALLRCLDPAWVVKGEEKNELAMQVDKCVKGKRYLIVIDDIWSTNVLDDLLRCFKDGKNGSRMLLTTRLKNVAEYADSRGVVPENNFVP*
>itb09g18660.t1
MGGIGKTTLDDSSITSYFDKRAWTVASQHHNKRQMLLDLLDSKHDADKRSDGDLALQLYQSFKKCQRYLVVIDDIWSAEAWYAVKTCFPDDGNGSRVLLTTRFAEVANHICIKDNFSHQMQLLEQRESWQLFYEKTCKSRGAEFETIGRPVVEKCKGLPLAIILVAGLFSKLNTLDEWKNTANALSSSSATTLDDKECLRILLLSYNHLPHNLKACFLYLGVFPEDHEIKTNNLARLWLAKGLVKTFENESFDAMANRKLALYGISFEWEEINILSKLPRLDVLKLRWQSCIYKVPFHIEIDLELARITASNSS*
>itb11g21750.t3
MAYAAVTSLMGTLHLHFLQSQPRFPLQHKQEIVNSLHENLGFLQEILEKSEIAYDDAGAMKDLEAEIRDVTFKAEEMIEMELSSIYLQSSSLEACLLRLHGIFNQALKQTDYLKTKIIREKQLAKGSSQAERIADVSLLGWIRQRRLHLGSTSSQPDLELENIKMSKFSKNTSTFDSRMVGCEEEFKTIMDQLTRQSVKQLQVVSIVGMGGIGKTTLARKVYEDPSITSHFYMRAWVTVSQVYNVEQMLRCLLDCVIAASRDEHPQQSKVPKEQRNPKEKLPPPERLRKLLKEQRYLIVIDDIWSTSAWDSLQRCFPDDNTGSRILLTSRLKKVAEYASSGNSPLNMCLLDMVQSLNLYCKVFGKTEFPFGLEQIGRYIVNKCEGLPLAIIVVASLLSKMGEKEEKWMIVAKNVSRSVIGGSNDVCLRILSLSYNQLPHHLKACFLYFGIFPEDYEIRVKNLVRLWAAEGFLGAVKHQNTEEVAMEWLQDLVDRSLVIVSKQSYYGEMKTIRIHDLLRDFCLTETRRENLLNVIEKLPFYKTISQHLFSEPCRWISYRPGSSFLWLDNQIRSNWLNKSHSIHSSALHFRDMKHLFSHFKLLRVLDIEIVFGEGHGNALNVLANLVHLRYLALSTSEDAFSFDVKLFEHWNMQSFIVRSCAGILDCSQASQIWKMSLLRNFYVQACFSLETSEVIHRNLQTIFWLDRKCCTNDLFKRIPNLKKLGIRGGVSSGNPDYFYNLFQLGQLEKLSIRGWHPKGILCNGIPWETNFLPTLKKLIFKETGLPWCDMRFIGMLPNLEVLKLINACEGPKWEPSEGGFRRLKMLVIEEVFLNCWNAVSDHFPVLECLELRKCYWLQEIPSGFVDITTLALIQLKSCEDCLLASAKRIQDEQHSYGNHALLVSFENIETRAYNVIQ*
>itb07g07980.t1
MDAVVDLLISKVAQTVEENASLILGIKDQVEDLLSELRFFKAYLTEASKNESCNANAVLRDVVQKIQKVVTDAEDAIDKYLVERRNHRARPVLKRWAEKVIYYTKVNDAAKEIESIKKRAERIRLDHAHSLKRLQDGSPNNPQPAVLQAPVVEEDEVIGFDEEAKTIKNRLTEKLKDTAVISIVGMAGLGKTTLTNMVFNDRELHYDSFTRLWIHVSRNMNRRRIFMDIISKFTKETSAYKDMSEEQLAQRIKEFLRDGMYFIVVDDVWKKTDWDYLKIAFPNNQKGSRILVTTRNLEVANHVDSKNAPHELKFLEHEESWVLLQKKVFRTETCPQHLISTGRSIAKKCNGLPLAVVVIAGVLDKNSTAAKWKEVAEDPFPLINRENQSYNELVSLSYNQLPNHTKECFLYLAAFPMGHEIPVCKLICLWIAEGFIPSSKNMEGTAETYLQDFVNRNLLMVVKKRADGEIKSCRLHDTLHEFCKSEATKNNLFHEIDGAKIDGNENYRRLCIRTNLQSFIDSESKPSGEHIRSLLTSTKYEVPKQHLATIPKSYPLLKVFDVEDLKFDILPKEFYQLYHLRYLAVTTDLKIFPKPFTNLWNTQTLVFNTSQSSVEVKAEIWKLTKLRHLLANASFEFPTPENCRDKCEDLQTLSSISPKSCTEAIFDKMPNLLKLGVRGNLEELLEKKGGICLFDNIGNQLHKLQNLKLVHETANGQGSILRNFPRADKLPSNLRKLTLSNTSFEWNDICILGSLDGLEVLKLEEFAVKGDSWELNNTVFKSLQFLRIGRTDLAYWTCKETSFPALKKLYLLHCTNLNAVPLALKDVKGLKFMELFCTNKNAATSARNIQNLKPPEHGLLELSVYPPNHSGQH*
>itb09g17390.t6
MASSSTINLEAFTWEYDVFLSFRGEDTRKNFTDHLYFALCQNRIRTFRDEEELKKGEYLAPELTRAIQSSRISMIVFSKDYASSRWCLDELEQIVECKETRKQIIFPIFYDVDPSEVRKQSGNYGLALAKHEERFEGSNKVHKWRCALTKVANMSGWDLQGMANGYQSKFIDGIIQEVLLIVSQVPMFVEKHVVGLELHVNRLVKLMYGTHDDNNVRMIGIYGMAGIGKTLLAQTLYNKFFGYFKWSCFLEISSGISEIKRFQEEFLSKLLRRKIEVGSEGEGKALIKHWLQVKKCLIVLDNLEHLNQFEALCGERDWFGKGSRLILTTRDAHVFKELKEDEHYKVGPLCHNDSLELFSLHAFSGRLKPKEDYAKVLDGIVAYCAGLPLALKVLGAYLSDKSIEEWISAFDKLKEIPNNDVQAKLKISYDGLPDDRIKSLFLDLVCFSREISKETIDAMGYFSTIEIRNLVDKCLIDYCQWDGIGLHSLVREMGREIIRLESPEKPCERSRLWCPNDIHDVLIGQKVMIFFFHLSHSYCA*
>itb13g01270.t1
MKVRLHSAQKLLPLLNLAIKDIKAMDFGSILSILRLLPEHFMLPVSRMPAHMKKRIKSFYKQHPFLFYNNYRNDEWESKDIQRLWFYTFYKAESLISQELRAAYLQKYMKQRIGARQRIRQIFTLGIKLTSYLKKELLLNIKNTFDQSKTSKIKNTVSLRGLDHPVGDSLQHTSKSTIGMVGCDDEFNTIMDKLNHQSMKREIVSIVGMGGIGKTTLARRIYGDASFISRFDCRAWVTISQEYNPRQVFRGLLRSLAPGGDENNEASNNELAERVYKCLKGQRYLIVIDDIWSRDAWDDLMRCFQDDNNGSRILLTTRLNYMADYVGSEDYTIDEGMIVDVWISEGFLKVVSSKSLEDVARECLQDLVDRNLVLCGERDGKLSKVYLMHDVLRELALREARKENLSCFNEDFDLSLGFRRSQPINSSPISQWWSSLSRMWSYNCSTHTSSTFSSTVGILSLEDFLPNLKRMELLGTRLKWKDMDIVGTLSKLEALILKTGAVNGKRWEPKDGGFHRLKFLEIFDCDLQHWEATSDHFPILECLTLRCRSLKEIPSDFAYITTLKSIKLYGDLDHLKSSAMHIQEEQQEYGNDAFVADNFG*
>itb13g02320.t2
MAYVALTSLKTTIELHFLLQPIPRVSLHYLYLYDVQTPITCFYEDLSSLQAFLENKSSGGGSAAAIKYFETILRDFALKVEDEIEIQVSNCVKNDDAVHQKAAFQQLCLILQQALEKTTDVVEIINSLNRQNDDLNYLKRIIDDHHMKSIESKATRVVYDQIQTLFKSLIQSRLSCVRQLFRHIHSPAAIKDWETKIRDLLAVDRMKLQLSSFLLAKDTVYEEEAFQELCQTLQQAQENIVELEEIISKEEERRKIDECCNYLNSLKGRLMSLQSNTRAPDDVETTLGSLKQTLFYLKKFLLRSDFGGSRGEIQIRHFVFKAKEDIEKQIRNFCVAKEEHSLSLPKQASEQHFQTLHQLTENAAQLLSTIGRNTRNEANHTHSEFEFSRCYPKLEEGRRMVGRQNDVSMIKNQLFSSFHGVKVIPIIGMPGIGKTTLATKIFEDQSVALHFHVQGWVTVTQNYNETKVLRDLLQSISQNREIKKEAPLQGQVRECLKEKRYLIVLDDIWSTQHWDELEYLFFNSAVNGSCILLTTRFYGVADYACTIRGTPHVMNLLNPNESWDLFCTIFPLQRYSRAPSFGKFRSDLFHVVEICEGLPLSIVVVAKRLSECKNNLQHELKKIEKEIELLGILDYSALILMYNQLPEYLKGCFLYLGVFPKCSEIQVKILLRLWIAEGFVKPSKNKELERIAYCYLKDLIDRSLVLISKQTFDGKIKTCRLHSVMHSICFREAQKEGILCAVNTRQLPKWSLNAFANSCRWLTLCKHRFDYYVLYSLNNPRSIFFFQENTEIFVSFKLLRVLAFVPSSFLQRVPMHVGDLVFLRYLSVTQWFEGLSDVVSSNVNLQTLIVSGSDSKSQLGAPTLHLPSTIWELPQLRHLELGTSYAVNPPSMVKQNLQTLSWVDPTHCRNRVYSKFPNIKILKIFYKVDSEASQISGSSSNCFILDELDYLGRLKSLTISVSVGCIVTLPERCIFPSQLKKLKLSGINLCGWDLVVIGRLQWLEVLKLENVFHEKVWEVAKRGFYRLRLLVLKDKKLERLEANTDSFPCLEHLVLRCCDCLEEIPSSFGEIFCFKSIEMDRFSHRPSIVASARDIQEKLKKNFGKENFEIKIQGHGQGPEECFSEDVEKANSEIKMEEGESSAGGRW*
>itb04g01330.t12
MACVVVLSLTRTLELEFLQPMPRPILQQNQLIPCNKDLVLSLHNKLGSLMELFDENKMDGVKAIKDLETKLRDVASRIEDEIELQVLHLYEEEIKREEEEEEEFRIFEEIFDIFDRSVDQAFHTQDNTGEESTHHCQSLNLHQTSTHHCPRLHQILHPLRGKSHPCLKFRRILHPALQHIDAITQELAKAKEEYQLFKHHLQPASIHVLPIPTHQGITVPDSSHTVSHTKEIMVGKQDEFESIKEMLIQHPSKQLEIVSIKGMGGIGKTTLAKKIYEHPSITSHFDKQAWTVASQHHSKRQMLLDLLGYKDNNADSSSNDDLALQFYQCLKLQRYLIVMDDVWSKEAWDAVKTCFPNDGNGSRVLLTTRLAEVANHTISKDEFSHQMQLLEQSESWQLFNEKACKSRGAEFETIGRPVVEKCKGLPLAIIVVAGLFSKLITLDEWKNTANALSSSSATTLDDVECSRILSLSYNHLSHNLKACFLYLGVFPEDHEINANDLARLWLAEGLVKAFENENFDVVANRYMQELMDRNLIILSKLSCCGRKIKRFRMHDLLHAFCMREAQNENLLHVVQSENSCYFSQKGFRWLSIQYEDFNMSMIQHYTLKRYRSFFIFLRGKSFSNFRNSNLLRVVFNYDIHVCHKYIVDIIHLRLLRVGNDIELSRTRGFLKSRCRESINLSRSWNLQTLRSGGKVTYRLVEGEKHSEFTQLHYIRCNGCFRGNPPNFVQKLYVIRADDCSKEYITDIPCLKKVRIVLEGRESNACIANLAYLEQLEGLWISEYWFQTHIPINNGIVLLKNVRKLTLDEMTFECEEMNILSKLPRLEVLKLNLVSCIGNEWEIQEEVIFWQLIALFILDSDLKHWKASSHNFPKLEHLYLCQCSRLREIPTDFAEISTLKSIELTACLPSAVESARKIQDEQGDYGNYTIIVTDKYTLHDLKSEEGLSDEEADFDKLLDTLSDVDDKLLFINSLYSLLG*
>itb13g02010.t1
MLCIHDQPLIKSLLDNLSCLQAFLHNKSSGDGDGDGDALRDLEIQIRDFALQAEDDIEIQLSNFLLAKHTQHEEEEAWQELRQTLRKAAEIAAQIISEEKEHQTEREREREMICNALTSLWKTIDKMEHILSMGSLHDKDKAGIKSNLLEKLSSLQLFLHKESNGGCAKDEDLETKIKHFALKATDDIQVLLPNFLPVKDTESGENISQKLYQTMKEATQSAAGLLNIINCKEEIDDEANETQPSKHVVESDSDGSSSHGFLKPEGRMIGRHHDCTVIKDQLFSSRYELKIISIVGMVGIGKTALARHVYEDPSIASHFDVRGWVTIPQHYNSKQILSELLQSIMPEEPKGSTPDEPEMQVWKCLRGRKYLIVLDNIMSYEAWTDIRNYVPDDKLGSCILLTTRHFNLIRGYKYFRGCIHNVTLLDPKASWKLFCNILDIEEHLAPKFEKIRNHVVEKCDGLPQLIIEVAKRLSKCNNIQEGWKKIEKELESLGILDRKAIMVSYNMLPHHLKVCLLYFGVFPKRKKVLVKMLIRLWIAEGFVKPLEHKELEDQAYEYLQELIDRSLLLIEDRSCNGKIKTCRMHSALHSFCAVEAQKEGILCAVNTQQHSGLSLKVFANSCRWLSLYSHSFDYYVLFGTNIPRSIFFFHENPGIFVPPKLLRVLAFDTSISLQRMPVQLGGLVFLRYLYITQWFEDLNDVVSNNPNLETLIVSGDGAPTVHLPSSIWKPPHLKHIEIGNSYVVDPPSAYMKKLQTLSWVVRPVHCRTKMYSKFPNIKNLKILLKDEIDPPSHNGGCCSNPIILDHFDYFKCLEKLSISVSIGCNTALPELARYPSGLKTLKLSGTNISERDLNVIAKLPQLKVLKLENAFHGKVWEVAKGGFPELIFLFLEAKELKKWILSSWTDCWQLRHLVLRSCNCLKQIPKDLRCYNMESIELEGCRSSLVASVKQLQREKSSKNLKIKILGTESQSTDTDVSTDALARSKCRGLNKINYIWRDSKGLHPLRRRNEECLRSNSTGLNMRNHCIHM*
>itb04g12370.t1
MLLDLLGSKNNSSDEDDLALQLYQSLKGQGYFVVMDDVWSRDSWNDVNSCFPDDINGSRVLLTTPVAEVATCIGSNNHFSHQMQFLDQSESWELFHKKACKSHGVEFETIGRPIVEKCKGLPLAIVVIAGLFSKLNIVDEWKKTANALISSSTSTLDDEECRRILSLSYNHLPYNLKACFLYLGVFLEDYKINANKLARLWAAEGIVKAFKNESFEAVAKRKLRFDFMKSEWKAINVLSKLPRLEVLKLVNADLGKKWELPVNVKFCHLICLKIWSPNLKHWEVGADNFPKLERLFLNTCFELREIPNSFAEIPTLNLIHLERCHPSAVMSAKQIQAEQHDYGNENMVVIEINTTQNSIDLGIMKRTFPWSKGDDDSSSDGDGDGDGDSSFVDSDAEENAAEKSS*
>itb14g04790.t1
MEEIEAIKEELLKIKNRDEVEERKTAHDVLQRSEVVSSQAQMVGKNDEFEIIKKLLTELGSKEKKVVSIIGMGGIGKTTLARQVYEDPSISIHFDVRAWVVASQLHNKRQMLIGLLNSISRQGSLEESTDEDLALKLYQCLKRQRYMVVVDDVWSGEAWDDVSNCFPEDGNGSRVLLTTRLAEVANYSSSDSDFSHHMQLLDQSDSWNLFCEKSGKFCGVEFEIIGRSIVEKCKGLPLAIIVVAGLFSKLSTLNEWENIAKVLDSSTTTTIAAICSKILLLSYNHLPHHLKACFLYLGVFPEDYAINANELVRLWSAEGLVKTSENENFDVVADRHIQELMDRNLILVRKWSCCGRKIKVFGVHDLLHAFCVKEAQKENLLHVVRENGSDFPQRCFRWVSIQSSNFDVSTLCYSSRSYRSFFCFSHNDINLNWEQFKLVRVFFSPRCTKYKNIVNFVHLRYFSRPSYHYIGKLFKTWNLQTLSTNDAVHKDCLKFPQLQYFACLSLSGQSPVRQSLQSLSRWKPEHCTKQFFTHQNLQSLSRLKPEHCTKLFFRHVPNVKKIWIVRGNKRESNDCIENLVNLQQLERLHISANNWDNKIVQINGHITLLKCLKRLRFEGNHFEWNGINVLCKLPRLEVLKLNGGSCVGKQWELLEDDKFCQLIFLRIGSTDLKDWKATSDHFPKLEHLSLFSCKKLKEIPSGFAEISKLKSIQLADCRPSVVSSAEEIKEEQLDYLNNIVDVVVAERRRYSAYTRVSKPESDEYESDEA*
>itb14g04000.t2
MATETTSTSSRNQGASAATPQQVFMVGNNNALEEIKDKLTNSSKEREVISITGMGGIGKTTLAKNVYEDKDIKRHFDIQAWITVSQSYSLDDLLRVLLQSIDVSSPTEEQSAGTFELKDKVRKLLLGKRYLIAIDDIWSTQVWEDLKICFPSEKRNGSRVLLTTRLTNVATHASSGGLPFSMPTLSKEESWDLFCKKVFAKGSCPPSIEFEEIGRDIVMKCKGLPLSIMVIAGILSKAEMKVEDWENVAKDVALSSTLFEEQNCEEILLLSYNHLPENLKTCFLYLGVFPEDYEIPARRLVGHWVVQGFVEDDEALVANNKEEVARQKLQDLIDRNLILVEKRGWSGRIKTCKIHDLTHEMCLRLAKGKNILHIYKFQVGQSFKEISQENGNFWIQNA*
>itb07g08140.t2
MMVISIVGMAGLGKTTLTKMVFNDTQLQYEFFTRIWVYVSKTFSRRQIFLDILSNFTKKTKDYHDLSDELLANKVKEFLEGGKYFIVVDDVWSQQDWDHLKSAFPRNMKGSRVLLTTRHENVASHADSSSNPHHLKFLTNDESWELLKTKVFRKETCPHEVNECGRLIAIKCKGLPLAVVVIAGVLNKNSTSVEWKQVADNPFAEINREKQSYHELVKWSYDHLPFYTKDCFLYLAAFPTGHNIDSWKLMRLWIAEGFIPPTEGGYTLDLERTAEKYLKDLIDRNLLMVLNRRADGQIKTCRIHDTLHEFCKFEAGKKNLFHSTDGNRLETNNSNYRRLCVHHSHIMKFLASDKKPSGENIRSFLSSSSKEVEVSNEFWTTIPKAFPTLRVLDIEYLKFQVLSKEFYHLYYLRYLAISTDLKILPKQFNNLWNMQTLVFKTSQNTIEVKADIWSLTKLRHVLINASAQLPPPSKSTKPSSLAMDLQTLSTISPSSCTEEIFARIPNLQKLGIRGNLSELLESRGGSCLFDNIRSLDHLENLKLLHDAAIGQASKLRSIPRAEKFPRKLRKLTLSSTSFEWKDMYILGSLEELEILKLEENAFRGEFLDLSNVSFKHLQLLRMGRTDLVSWTASKNSFPVLKYLHLRHCANLDAVPPAFAEIESLRVVELFCTNSRAAISARDIFKQKQEKENTDRSGTFVFSIYPPDQ*
>itb11g22440.t1
MKILDQLTLQSAKQRQVVSIVGMGGIGKTTLAQKVYEDPSITSYFDKQAWVTVTHEYNVGQMLRCLIGCVIAAAPSDELDEQSNVLLAQRNDLDQLAENLYKCLKGQRYLIVMDDIWSTTAWDCVQRCFPDDNNGSRILLTSRLKEVVEYASSGNSPLNMRFLDVDESWNLYCKVFGKIEFLCVFEEIGRDIVKKCKGLPLAIIVVASLLSRTEEKVEKWKNVTENVTRLVNGDSNEVCSRILSLSYNQLPHNLKPCFLYFGVFPEDYEIPVKKLVKLWAAEGFLGTVKHQNLEEVAMECLNDLVDRSLVILADLDANEKIVYGKQQLAWDTILLTSRLSEKILDQLLTQRTTKGRQVLSIVGMGGIGKTTLAHKVYEHPSVTSHFDKQAWITVSQEYNVEQMLRCLVGCVIAASRDELHEQSIDNYQEMLYKCLKGQRYLIVIDDIWNITAWDSVQRCFPDDNKGSCILLTSRLNEVAEYASSSGNSITNMPFLDADESWSLYCKVFGKIEFPSKFEQIGRDIVNKCKGLPLAITIVASLLSKMEEEEEKWKNVAKSVMGDSSDACSRILYLSYNQLPHHLKACFLYFVIFKEDYEISVKELVRLWSAEGFLNLEKVARECLQDLVDRSLVIVSKHSYNGEMKRIRIHDLLRDLCLREARHENLWNVNGVQKHCRWLSVTSIWDFYRKVSLPNLKKLSLLKSNLQWSELGAISMLPNLEVLKLIDACKGRKWETSDGGFHRLKRLVGRNPLWFCRYHHTSIDSDKQM*
>itb12g21870.t4
MESTSETNQLLLPSSSSSLPRCWHYDVFLSFRGEDTRKSFTDHLFAALCRAGVHTFRDAEELRKGEDISTDLIKAIQESKISIIVFSKTYASSRWCLEEVVKIVECKEMANQVVFPIFYDVSPSEVRKQTGGFADAFSQHQQRFKPEKVSQWKTALNKVADFSGWNLQNYADGYESKFIDKIVENVLQVVNRTYLNVAKYPVGIHARIRNILSFLQSEANDDVSMIGIYGLGGVGKTTLAKAVFNQIYRTFDGSCFLGDVGKEYVNEGHLGLKRLQEQLLCRILNRKRLKVDHVDEGISLIKERLGLKKVLIVVDDVDHESQLDSLVGDRNWFGSGSAIVVTTRNANLLNGFGKDCEKYNVAMLSHEESLQLFSWHAFKNPNPVEPFIELSNMIVSYAGGLPLALTVLGSHFRARSSVQEWSNDFEKLRRIPHNDILKILKISYDALDDDTQGIFLDIACIFTGEYFDTEEIVKILNVRDVGREIVRGESPRQPEKRSRLFLRDEVMDVLVNKKGTKAIETMIIDLPNEVHLSTKVFSKMTRLRVLKILSMNVKGPLKYLSNELRLLYWKNCPLRGISSDLCLKRLVSLSMIESNIEEFQPNLQHFRCLEILRLDDCVRLEKGPNFTGAHSLKTLSLNYCSNLVELAQSIGDLENLVNLYMTGCINVRELPSSICKLKSLRCLVLRGCSKIKELPTDLGKLEQLRYLNARGTSVTHLPSSCGSLRYLSHLELRQGREVFKSMERIGHSTSSDAILCSLQTLDAPYHSLQHLDLQTGLGSSSSLKCLDLSYSNFDALPFNLFHLSQLRWLKLNNCQNLRVIQNLPITLYHLSAKKCPLLENVQDLSGLGLSVLDLSNCNSLVEFRGVENLVYLDKLDLSHLSQLRHLRLDNCQNLRVIRDLPISLHELSAKNCPLLENIQDLCELLELRHLYLSNCSNLVELPGLENLVCLEHIHISHNYFDQPQPFNLCLFSQLQDLKLNHCQNLRAIQDLPPSLHILSALNCPLLENIQDLSSLLELGALNLSNCSNLIELPGLENLIDLEYIDIRNCSALSSKSWCVNFFKARFKNPTQFTMKLSKDMVPQYLCSNEVVGCSSSYTLPLFLKKKQILFIVVMISCLFGGWCYVKYKTTAGKELTIGKMLQVHPPHVNDMGLECEVYGYFAEPNEVKKLEVLIEFYLLEHGEEEKLSIETCIVYEEEGVGEVYFLPINLNKAIKFHPHRYRGAREKTAVVTITHC*
>itb13g01020.t1
MKLRLHSAQKLLPILNRAIKGGIQTMDFNSVMEILRKHFTLPVSGMPPHIYKSVKSFCRQHQRFLYGKQESDDDEECRLRYFIWRVSSQIKKKVKSCFRRERKSERRRYMLLCEAESVIRQELRASYLNKYMKQRILATQRIRQLFIQGIRLTSNIKKEMLKVKNEYHQSNNSQNNNNNPAASLTGLELDNITVGDSKSTIKMVGCNDVFNTIMGNLSQQSSKLEIVSIVGMGGIGKTTLARKIYEDASFISCFDCRAWVTISQDYNPTQVFQCLLRSLAHTGASQNNGASSYELAREQVYRLLKHRRYLIVVDDIWSTDVWDDLMRCFQWSTDVWDDLMRCFQDDNIGSRILLTTRQKNVAEYAELLTTRQKNVAEYADSGNHFCHTLPFYADSGNHFCHTLPFLDSNESWDLFQSKVCKRLSPEFKKIGREIVDKCQGLPLAITVAAGLLSNSNQTFIHGWEHIAKCVPALSLDHSNQQGENIIDLSYTFLPHHLKLCFLSFGCFPEDREIYESKIVTFWISEGFLKVLRSESLEYVAKKNLQDLVDRNLVLICRDRNNIDFYQMHDVLRELALREAQKENLLCSKMGYDISLRWKRNESINSSHISQPWSIQSRICSYNNITPTTNTSSLIDHWHTTSRLVHAQFKFLRALQVVYGKEINVHNIFLEIVGLVHLRYLAISCELNIHYLPLFMLRNLQELRVLYYSSCEPLDIWGLPQLKNIIIWGGVAGVTLVPPRSVHHNLESIKGLDYRSCTKELFLRIPNLRTLKVMTNPKIKCKAPDWFESLVYLYKVEALVVDAKIGEFSAIYSMGMLSLENFLPNLKELNLSNTNLKWKDMDVVGMLSKLEDLRLDAVKDRKWKPKDGGFGRLRFLKIYSSPLQYWEATSNHFPVLEKLDLGHIKLKKIPGDFAEITTLKSIRLSDCLESLIPCAERIQKEQQEYGNHTFVVEIFGCQRLDCPEVGN*
>itb04g05590.t1
MGGIGKTILAKLVYKDSSVVSHFDIRAWAVASQYHNKLQMLTNLLESTGRVASGTQEDRLAQQLYQNLMQQRYLVVIDDIWSVEAWDSIKACFPDNGNGCRVLLTTRSAKVATIIGSNNDFSHQIQLLGEGDSWNLFHEMTGKFQGFEFDMIGRQIVEKCKGLPLAIVVAAGLFSKLYTLDEWKNVAEALNSSATTTTIDEECSRILSSSYNHLSHNLKACFLYLSIFPEDAEIDVKEIIKLWVAEGLVKTSKDMSFDAVARRHIQELKDRNLIVLTSTIPFRSWNLQTLSVCRIDEMSFLEFPQLQHLRSLGIPMDFPICFHQNLKSIGMLRVDHCTKEFFTSIPYVKKVKIESEGGWNDCINNIAYLHQLQSLFLLSNRHRILIPNNNCIVNLKNLMKLRLLYVSFEGNAINIFSKLPKLEVLLLIQCEWIGGGWELLENESFDKLIYLKIIASNLKRWEASDCHFPNLERLVLHWCEELEMIPAEFAEIQNLKLIELHRCLQSAVDSAKEIQREQHEHGNDNMVVIEEDTIEPLSSSDDELEP*
>itb04g01260.t2
MSGRILPMLNILDDEECSRILSLSYNHLLHNLKACFLYLGVFPEDHEINANELAKLWLAEGLVKAFENESFDAVANRYMQELIDRNLIILSKLSSSGRKIKRFRMHDLLHAFCMREAQNENLLHVVESENSSYFPQKGFRWVSIQYVDFDVSTIHHFTWKSYRSFFSFVWRELYPDFRNVNLLRVLFFYHRHAMFKNDMNPVHLRFLKVENSIELSKTHGFLESSCRESVELSRSWNLQTLCSNRRVSYRLDEGGEYLKFPQLQDIDCASPFCGNPPNFVHKVGRIRDDDCSKEWLTNIPACLKKVHIKCKGSKINACIANLAYLEQLEGLKIFYTRSTHNRFYNSIVLLKNLRKLTLYEVGFACDEKIDILSKLPRLEVLKLRGKPFVGKEWEIQEEVIFCQLIALVIHDCDLKHWNASSQNFPKLEHLYIESCGELREIPIGFAEISTLKLIELLRCLPSAVRSATKIQDEQRDYGNNDMIVIEIETLDGYGNYDMDVIEQETLDRLEYERGLSEEESDVDSEEESDVDSDQEPNSI*
>itb13g02050.t1
MAYVGVASLRATMEFEIQRPTPRVLPDDLQQMRTLLQNLATLQAFLDKYYIKAYEDAEIKQVEVNIKSFALESENKLEIQLRNILLAKDAKRKEDACRELHRSIGEISTHLGELLRIVNARDASLADSSTHLSDQDTTPTSPLTQQREEMVGHRQELKEIMEKLGRNGEPRRVISIWGMGGIGKTTLARRLYDDPVTNRFDVRAWTTVSQQYEGKQIITALLRCIKTMTPEEIKNATKDELAEQLQKLLKGRRYLIVVDDVWSYEAWDELQRCFPKDCEGSCVLLTTRHKEVAEYTHSEKVPYGLSLLDQEDSWVLFSRNPKLKQPLSSSKFEAAGREIVTQCKGLPLSIVVVAGILISKESLDEWMNIKKELALILTVDEQCTKIPALSYKHMPPHLKPCFLHLGVFPEDSEMPIKNLIRLWIAEGFVKASGKRLEDAALEYLQDLVGRSIILVRNWSSNGLIKTCSMHDILHEFCVSEAENENLLYAGSMRRFRREQTTNAGTGSEGDGRTVKHEGFRWLSFWPNYGNVYFCYNLDRSRSLSFLHRDAIPTLIGQCLPSNLLRVLDLIQLPPLSTGIFRSLRGLVLLRYMDVTLDEHLSPHELTNIVSKIQNLQTLVVSLKMSSSSNGTRLPYEIWESPQLRHVEVSYSLSVDPPTEVKEGLHTLHWLSLDHCTEEVFSRISKVKKLGIICGCESNLDGIKSENLNNIDRLGELETLMIAFRKGSSLGLQNLNYLPKCLNIKKLKLKRTSLPWSEISVISLLPHLEVLKLKEASSESNWEGTDRSFSKLKSLFLEAKNLISWQLNEEEQFPCLERLVLKRCSSLEMIPTDFECIIPLKSIEIKNCSPSVLESAHSVNENRQDNYAYDPIAIRHVDQIEEGVDDDDDDDDDDDDEEEE*
>itb04g09700.t1
MMMKIVDSNRDCVEEISYEAENSQFESFPRKGSAAEEDTIVGVDDDILEIKGRLCGSPTSKLEILALVGMGGIGKTALARKVYEDPLVMHHFYLRAWITVSRQHRVGEMLLGLLRCMCPSSNEIYKTSEHQLAEELRRRLIGHKYLIVMDDVWTSEAWDDVKRCFPDDRNGSRIILTSRVMAVGVHAQPGSALHCLRPLDLHQSWELICQKVFGKTPCPSELVEIGKKIAERCGGLPLAIVVVAGSLAKVSKTRTSWSNFAKMVGSAANEQEKQKCLDILALSYHYLPCHLKPCFLYMGAFPEDYEIPAWTLIRLWIAEGFLPPETKLKSPEEVAEHCLEDLVSRSLVMVAKRRSDGGVKTCVIHDLLRELSLQEGEKENFMHVKKEHANIYSADAYNEQRFSFPSGVEIIDTKTDIICLNHSAPLTRSFLCFAKISTPPSETIFHVSAFRLLRVLHLVGHTFIHFPVEITQLVHLKYLALRFYHPDFPVSVSKLVNLQTLVIETSEVLNLPREVWEMEQLRHLHFRNSSFWPNPSPITSSVGSRSSNLLWNLQTLSLIGFNSCTTEVLFSISNLTKLGIAGRWPEVENGELQERWTTQQQLHNRLNDLVYLKLLETLKLYRVLEQHIPPWDVFPRNLKKLSITMCYLSPKSVTTFSMLPNLEILKLKDVNFKRYAFELSEQVFKTLKFLLIQSSTLKLWEVANSYHFPKLERLVLKHCFSLKEIPNEIGDIPTLEFIELHHSPAVERCARKIEDEQRDLGNDSFKVYINRSSVIS*
>itb11g05320.t1
MDGEEAQPGVTLNPETNEDIEEDLDFEDYSEETNELFNRIKWKMETTELNGVMNEIERGWVTNIKSDLNIVKALVVGFCNQKYMKAHVKHKLMCINKEVENVMINHLIIEREKNKEEEERKVTAKTSEWLYSISKKTEKIKNLVSQFGSLPEEERSKTGSKREKQKTVSNSTECYKMCIEESLLISPIITGSLKKSYDHLPSNELKLCLLSLAAFPEDFIIKKRPLIYWWMSEGFVVENGNSKSSAEEVGEQNFTQLIQLGLIQPWYESGNTTDQPHNNVHVQGCSVHPWIRRMLVPIAMEARLFEFFGVPKKEEHPPMTMTGNPRSRRVCLYDDGEGVDHISTWKTRTRKYCNKFRERFKWMKANAALLENIKNDARWENIKKVQHDVKEVSDRQKKLLHIYTKFLAPLNTLVAWSDHHNALLNALNHSLSDVKAQIADAIKNINDDEHQNIFKKLQDEQMKLLKDIEGLEKVAKDQLNYLDIMLEPKWMNDPVVYNRNKHCEILQEKEESLFGHNDLNNPFPFPFPMKKNNNNKRTTTSTSNRRSNAKKSDAVSNDEAAAERLLAIINVTQKYLDMDHEPLGKMKYLRTLHLGRWRDSLPVPHIEVENGRIFEALFHVAKHLKYLSLRGISRITTLPSTISKCCNLQILDLKACYNLETLPTEINKLYKLTHFDVSECYLLQNTNLWSLVQHLHFLQTLKGLKLDQSNLNSLQALAAAGTLRKLSIILTTPIFNIHLLTTLSKLCILTITWRVVMPQQQPAPEKISDANTETTPHPKPEISDEEGVKGSIEKALPNLKKLDLRCYPNKTWPNWVKKHSSLETLYITGGDLEEFPMLDLDLQNLQLLRFKYLTKLKLGPDNTPQPKSTKFPSLITFLNHDSKPKK*
>itb04g12150.t2
MACVAVNSLIRTLELEFLQPEPRPILQQMEIIPFNKDLIQSLHAKLGFLIQLFDESRMDDVKAIKDLETKLRDVAFGVEDEIELHVVDLEAFRDLYESELFRGADEEMGEGDTEAKKTQHSHRLSHVLQQGIEDIDAIKEEVEKVMMEYKHVIAMQGSRETTLDDEVIPKSDDELVKMDGSGSSTHASHTEDIMVGKNNEFDTIMKMLIQHPSKQREVVSIQGMGGIGKTTLARRVYEDSSTVSHFDRRLWVVVSQHHNKRQMLLGLLGSRDNVNSSSYEDLALQLYQSLKGQRYLVVMDDMWSRESWNDVNSCFPDDINGSRVLLTTRVTEVATCIGSNNNYFSHQMKFLDPSESWELFHKKACKSQGVEFETIGRPIVEKCKGLPLTIVVVAGLFSKLNTLDEWKNTANALISSSTSTLDDEECWRILSLSYSHLPHNLKACFLYLGVFPEDYKIKANNLGRLWAAEGLVKAFKNESPEAVAERYINELMDRNLILVSKRSSCGRKIKAFRVHDLLHAFCVREGQNQSLLHVAGESDSNFPQKGVRWIRVSFEDFDISALHSLSKHCRSIFYFLEWHKHSINLEFFSLLRVLYVTHQFHLPSPIVHIHLRYLWLIGARHNPHDSLFSNAWNLQTYSVSFLDCRLVIATKSP*
>itb06g18980.t2
MAEAAVELLVVSITYLLNRPGFLIGGVRQEISKIKLELESMRCFIKDAEKCKNEIEGVSVWAVQVRDIVFEAEDVIDEFLYHVDGMKKSGFKAFLLRMLKLPEELWITHKTAVELKKIKGEIKDIAKRSKRYDLSHIVSSSEPSSHSRSHAQNISDSAFFIGSDEIVGLDSETDELLTWLEGEEEHRIVISVVGMGGSGKTTLVSKTYTSRTIKRNFNCCAWVSVSRHYTIEDLLRRMITEFFNDKDEPVPKKMNSMDYKHLVETLVKFLEQKRYVVVLDDVWNINFWRQVCVALPDNKNRSRVIITTRKEDIASYPYGAGCRVFHSQPLSKSDAWALFCRKAFCNEHNCNCPEELEGIGHTLVEKCEGLPLAIVALGGLMGSKDPSERKWREVYNALSWHISNNPLLDEVKTIFLLSFNDLPYYLKNCFLYCCLFPMGRWVGAGRLMRMWMAEGFLEERRGLIPEEVGKIYLKELISRSLLQVTKRHSYLRPKMCKLHDLMWELAHSLSEQENFLSICDPENLEGEIRARRLSVHASDGTFRMGGDMKNVRSFSAFDVKETLDDLLPRFRLLRVLELPDAQIQHLPDVIGNLFNLRYLGLSGTLIKELPKSVGRLRNLYTLDIRRTNVKALPQEIDKLFYLRHLLLYQEIEKECFTYTKGMRVPATICKIKNLQVVNCIEANADIIKGIGKMSQLVRIGLTNVRETDKKALCASIEKLKFLRQLLLMVAEENESLPIDHLSSTPTNFRKLTLVGKLKDVPHWFPSLRNIIHLHLHWSRLTEDPVPYLCELQCLEHLTLVNAYSSGKEQLFFSSGFLKLEDLHLAVFPDLVEIVFSNGVMPRLECLNIHSCPKLNKVPQGIEYLTRLEELDLKGVSGEFIQRIGGDGIDRPKIRHIPSIKYRTETESCHL*
>itb11g22240.t1
MKILDQLTQQSAKKRQVVSIVGMGGIGKTTLARKVYEDPIITSHFNRRAWVSVSQEYNVEQMLQCLMGFVIAASRDELHEQSNALDEQRNSKDKLAENLHKRLMGQRYLIVMDDIWSTDVWDSVHRCFPDDNNGSRILLTSRLKEVAEYASSSNSPIDMPFLDANESWNLYCNVFGKT*
>itb15g11090.t1
MEASKDFFVIPIVGNAGTGKTTFALKLFEDLEIRECFTHCVWVHVSRDFHRKQKFIDILHQISKQTEDFSMKLEDELEDKVKGLLKDERYLIVVDDVWEKEDWDSLKVAFPTNLKGSRVLVTTWSSNVVDSTWKSHSLGKLSNKDGWLLIKDNVFGSEGWCDTLIEELGIKIAKKCNGILHALVLAVGILRNCITSASWQRVADNPLLEINGEDQSYHELVKLSYNNLPDQELKNCFLYFACFPKGHEIVAWKLICLWIAEGFFPEDEWGPLNKEVEALNYLNVLVNRNLVMVKKRSADGQIKTCCIHDTLHEFCRSEAEKTQLFHVMDEGQRLNARIRLNRLCSYYTMNIFDVESNNPSDSFSNLFNKRMGSYQNSKFVKSLLLSSSQKSEIHSKPKQLEIILKTFQYLEVLNIESLKFSSLPNELFSKYRGIKYLAITADISSIPESFKYFSHLENLVIKTTERALEINGGIWNMKKLRHVHTNTSTQLPSPPKRSIYSDKQTDIHTLSTISPRSCTNEIFNKTPKLQKLGVCGDLSKLLEEKQNVCLFNNLQMLKCLKNLKLHGNSEKVELKVTMSDKFPRRLRKLTLSGTLFQWNDMIVLGLLEKLKVLKLDDNAFSGEHWDLSSDVIFKGLQYLRIGKMNLKTWTAVDSKKSFPVLESLVIRNCIFLQNIPQDFANMDSLKVMELFEVKVSDFAREICEKRHGKTNVKINGFNLFITPLPSQATVHNQAYGNEHVNTRGFHHSSTSIQSQEIVNNQATQAYGDENVNTSRFDQPSTSTSSQEIVHKQSNREENVNTSGFDHPSTSTPSQEIVCDDD*
>itb06g14150.t1
MASIALASLRATMEFEIQQPSPRVLPDELQQMRSILQDLAPLQAFLDKFNIKAGRKDAESRDVELKIKRFALQAEDQIEIHLRNIILEEDTRRELRRSLGEIRKEIGGLSQIVINHSDNDESHHHDIPSQLSADKWRSQTHEVEMVGRHKELFQIERLLRCFNKRPISSPLTPSVISIWGMGGIGKTTLTRKVYEKPMEYFGVRAWVTVSQKYELKQIIISLLRCIKTITPEEIKVATEDELACQLRKLMTEKTYLIVLDDVWSTRAWDEILGLFAHERNEGFILLTTRDREVAMYASDCDFGKTYNLSILEEKDSWELFRNIFPLEKYMAPRFNKFWSYLARVVEKCDGLPPTIIAVAERLSKCKNATKELKNIEKELESLGIIGHNIRTHIYCQLSEDLKVYLLYLGVFPKRSEIQVKTLLRLWIAEGLVKQTCAMNIEETAYRYLESLVDRSLVLICNLSSDGKIKSCRVHSALHSVCVVEAQKEGILCAVNTLQHVGLPLSSVFANSCRWLSLYTHGFDYYVLLGTNICRSIFFFCENSESEFVPLRFLRVLAFVPSRFLERENLGNLVFLRYVHVKQWFEGLEDIVPTNPNLQVLIVTHKGTIASSMCLPSKIWETPKLIRHVEVSYSLSVDPPPPSEVRESLQTLYWLSLHHCTEDVFSRIPNVKKLGIICGGDKGSSSPNEDNLGNLGSLGELKTLMIAFRKGSPTGFQNLKSLPLHLNIKKLKLKRTCLPWSEINVVGMLPNLEVLKLKEASDGSDWNSSLQRGFFKLEFLYVEAKNLVRWEINEFDEFMCLKHLVLKRCTQLEAIPTGFEVVRTLESVELLNCSLHLKEHVKHGYDLQEPASGDSYILKLAF*
>itb13g01280.t2
MAFAAVTILMDTLHQHFLQPTPRFLLRNKTKVTLLYKHLSSLQTCLEQDFKVGECDEAMKALGAQMRDVSIELRFQIEHELRLFYLGKSMKLRLHSAKKLLPIFSRAKEDIETLYRDLNEDDIETMDLESFVLRMVESMDFNDDIETDLESLVVEFAGKHVTLPVSKKFRLRWAQEFFHTLKGVFKGGDLKYAMEMLWKHFTLPVSGMPPHINKRIKSFCAHYVFLFCDNEEREDEQGIEDEQESGDEKESEDKEETEDEWENKEEQKSDDEQRSKDEHEESDDEQGSQNEQEEEEEESDDECETEVIQPILSEAESIIRKELRAPSYLNKYMKQRIQARHKIHQIFMQGIKLTSYIKKEVLKVKNAYYNQSNTPQGNNTNSASLRGPEGENITVGDSLQHTTIEMVGYDDEFNMIMDKLNQQSKQREIVSIVGMGGISKTTLAKRIYRDASFISRFDCRAWVTISQVYNQTKVFKALLRSLAPRAHEENNEAGNNELAEVVYKCLKRQRYFIIIDDIWSTDVWCDLQKCFPDDNNGSRMLLTTRLKNVADYAGSGGNLCHTMRFLDSYESWNLFHNQVLHKRITLSPEFERIGREVVKKCKGLPLAINVVAGLLLSSPKQDLNEWELIAKNVHTLSIDHSNQQGENIIDLSYKFLPHHLKHCFLSIGLYPEDTEFPEQFIVDFWVSEGFLKVLSSKSLEDVARESLQDLVDRNLLIVSTKMNENGSSKEYQMHDMLRELALREAQKENLLCPKSDSSILSVGFRRTQLINFSRISHPWSIQSKFCRYNSLSHTCTTFLISSDVSTHGYIKQFHFHFKFLRGLVLENEYYDTADAFAVSELMGLVHLRFLRSYFALKLNTLPLFMLWNLQRLEFDDDYSQNEPLNIWGLPQLKKIITHRGNIRLIVRWFPEILASHQIMVFKVDVVGIYDDLYEYFCGGQ*
>itb13g16550.t2
MACVALASLMATIEHEFLKPIPGIPLQDHQAPAQSLYKRISSLQSFLDESSGSGGAAIKDLEIRIRDFALKVEDDMEIQLSNFLLAKSRKSPTRKASRELHKTLKIAAGNAAELMDILHSIIKEADETQPSIRWLKHGASAEPLGKMVGRQRDRREIINQLTKGGLSNLKLLSIVGMVGIGKTTLAKSVYKDPTVQNHFDVCGWVTIPQEYNKTEVLGLLLRSISPGPESKTEKGKRSTPEELAKQVRTQLRYKRYLIVLDNIQEIGAWNDIQTCFPNDSYGSSVLITTGHFNLNLDCSFFYTHNHTHSLNLLDPNESWDLFCDIILSLKERVAPEFEKIKKHILEICDGLPLSIVVVAKRLSKCNNILKEWEKIRKEIESLGILDRNALIHYYNQLPQHLKVCFLYLGVFPKRKEIRVKKVVRLWITEGFIKPLEYDDFENQGYAYLKELIDRSLVLICNWSSDGNIKTCRMHSALHSFCVGESQKEGIFCAINTLEHPELPLSEFANSCRWLSLYTHSFDYYVLYSTNNPRSIFFFDDDPKTFVPFKLLRVLAFVPSPFLQRVSMHLGDLVFLRYLSISERYDGLGDIVSLLLNLQTLIVSSNEPQIEAPTIHLSPKIWELPKLRHLELGDMYMVDPPSVVKRKLQTLCSVVDPTTHCWKEVYFRCPNIKELKIFYKEDLEEPNHNTFGNPIILDDEYYSLQHLERLTISIWVGRIVTLPEPCMFPLQLKKLTLSGTNLSPTNLTVIGMELPELRVLKLENALSERVWRVAKGEFNELRFLLLEDNRLEQLLVEHRSFPSLEHLVLRVCWCLEEISVEFAECFSLESIELDRCNPSVIASAKLIQKMPQLWRGSLKVHS*
>itb06g14180.t1
MHPEEIEEATEDELACKLTELLKGRDYLIVVDDIWSTRAWDEIIRLFPYGRNNRCFILLTTQDREVAMYASGGSETYNLSILDELDSWKLFRNIFPFEKYVAPRFKKFMSHLVRVVEKCDGLPPTIIAVAERLSKCKNATQELKKIEKELESLGILSHNIRTHIYNQLPEDLKVYFLYFGVFPKCSEIQVKTLLRLWIAEGLVKQTCSMNIEESAYSCLEYLINRSLVLICNLSFDGKIKSCRMQSALHSVCAVEAQKEGILCAVNTLQHVGLPLSSVFSNSCRWLSLYTHGFDYYVLLGTNICRSIFFFCENSESKFVPLKFLRVLAFVPSRFLERENLGNLVFLRYVHVKQWFEGLEDIAPTNPNLQVFIVSHKGTIASSIRLPSKFWETPKLIRHVEVSSSLSVDPPPPSEVRESLQTLYWLSIHHCTEEVFSRIPNVKKLGIICGDGKGNSSSTEDNLGNLGCLGELKTLMIAFKKGSPIGLQNLNSLSLHLNIKKLNLKRTCLPWSEINIVGMLPNLEALKLKEASNGSDWNLSVQGKFYKLKFLYVEAKNLVRWKIIEDHPFFKDYHLFRLKYLVLKRCTQLEAIPSSFESIYSLKSIDLLHCSPHLKEFAYNFSDFLELYEYNPVVIRYGLAMICSVATLQEPSGDSYILKFAF*
>itb06g08050.t1
MEALAAIIGSALIEPFKVIFGSMYAAMKNRFKIHINYNHLERDITLVLALKSRLRSGLDDEQLQHLLPTTQVQDWLSKVEELENNFNSLRSTVTGSGITSDAASCSLHCKLSNNIAKQIVKAKQLIEEGKSFENMIVGVIPVARPVQYMEVTSIQGQPTASTNLAKMMDLLKSEEYKRIGVWGMGGVGKTTLVKNLNNQFTNEPIFNIVIWVVVSRNATVESVQSKIAERLHMMNKEVSKESMASLLYNKLKGERFLLILDDIWEEINLDVVGIPRPNEHTGSKIILTTRDFNVCQQMLTDIDFEMGSLHPEEAWKLFRETVEEEVVDDDHIKPMAEAIVEECDGLPLALIIVGSSLRKKREIRLWECALHALQKSEPSRIRGVEEKVYKPLKWSYDSLQGQQLKSCFLFFCLFPEDFEIDTYKLVQYWVAEGLIDEQQNFEQQQNEVVRIVDYLKDSCLLERSHQRLNHVKMHDVVRDVGIWIAKSLEEGCKAINKAGISETQLSEQLFNCFEGVKRVSFMASNIEFLPNCSIQCAEAFTLFLQGNQRLLEVPNTFLQGFQMLRILELSDTKIHFLPHSLLQLGELRALFLENCGELFELPSLATLGMLQVLNCSGSAITKLPEDFEKLTNLRQLDLSHTYKLVKISSEKLSNLCSLEFLNMKGSATKWGMRKVNDEYVPFEKLLCLNQLISFQIDLEDISHATTEHVSWLRRINSFFVTVTHDHNRSYAPYLSNTKSVFFSDFLFSGDESIGWLLVHAFSCEIADCDGVDLMLYNMVRSSVTLGPFVNLKSILISGCCISVKLSSQGCVTECDLLPNLEDLRFYDLTELESISDFSNFLGLRFTKLRSITVFGCYHLENVFTMDGTLHKLAKLESIKICGCKKLSEVFKNTSTNNFVPMLKSLYLDGLPTLEEICIADESWNSLEHLTVQECSMLLKLPLSVQSAENIQSISGEQNWWNKLHWDNENLKMHLHPLFTTT*
>itb04g21750.t1
MECMKVNGLVVPIFYDVDPSTVRKQKGKFAEAFAEHEMRFEKEKVKKWREVLEEVANLSGRELKTENGDQLESLAGNSYWFGAGSRIIITTKDKHLLLSNNIESLRLYKMSLLREGESSKLFRQHAFKQDLPPKEFEELTTQVVRHAGGLPLALKVLGSSLCGKDIAEWRSEVARLKEIPKDDDDEITKKLKGSFLSLNENAQKIFLDIACFFNGKKKTSIIRKLESFNFHYVIGVKVLLEKCLIVVWEGRVYMHELIQRMGWHIVRQEASEDPKSHSRLWVPEDISQLLTGSEGTDKIEGIALNYQAITGVKVSSQAFTGMKNLRFLKFQNANASHGPNSLPHDLRWLDWHGYPSKSLPGSFKGERLVSLKMQYSRVIQLWKGLQDLYHLKFINLSHSQNLIRTPDFRGTPNLERLVLEECTSLTEIHDSVGCLNNLVILNLKNCINLKKLPKSICLEKLETLILSGCLKLGSFPEICGPMACLLDLYAEATALRELPSSIEFLTCLRLINLSYCKHLTSLPSSICGLKGLKVITLSGCSKFDKLPDELGDMECLEELYCDDTAIQDLPSSISHLKKLNILSFRGCKPQVSGSKYLFFLHWLLPATFQDTKASSLHCLSGLSSLVQLDLRDCSMLDGGIPFDLGALSSLELLNLSNNKFVSIPAEAISRLPKLVELFLVGCEKLETFPQLPSSLATVCLDECAALKGSIDSFIKYQNLAQISFTKCDQLLQDEGNSQMVDSMWQHLLKGLSIVDGDFGLCFPGSMIPEWFTYKNWGPSILVNLPQNWYNNKFVGFALCVVSEMINTSRPILRYPNLGVRNGIVVRQSLITPDGRKAYIGGGIGFMGVKQYVDSNITCLAYYSFDNYWEVYNDWVHSPNEWCQYEVSTEEPNAGWFVHKGFGVRLVYEDDVKQGDQSNSSHSQFGKMGLFPAVFDGSHYVKKKRDSLDSYFPRLPPEAEAEASQHS*
>itb09g28120.t1
MGNGSWFEDNVVGIYDNSKYEIKSKLGLVYSEAKCGHLLGTLKQMVTQIEKIENWMLMIKKAAADEEKNTMVCDTYQSALELENEVIVGIHNDIEKIVNRLCYSHFMRSVFTILKNNNIHKFQKYVENTVLKLQVIPLVGEGGIGKTTLAKRVYAHPTTIASFDIRAWVVLSQLPNLKEILIGLLRCISPITSEIYTIDDAQIAEKLCTSLMGKKYLVFLDDMWTTCAWDVIKGYFPENFNGSRILVTTRFTNVAEYLSADPYHVKYQSVENLWELLSRKVFRQSQWVESVDNGDMRSKLRIAKRIVFGCSGLPLEVVVIAGLLAATKESLEIWRDVGETLDRVDNDNRISKILSLSYNYLPPHLKPCFHYFGVFPEDNVIPVKRLINLWIAEGFLMPHENMSLEEVAESSYLRDLINRGLVQINELSIYGKVKSCKVHDRVHEVCVRQAIKGNGLCIINDNHVPKARHWLSCQTSHWPITRSSYGNCSPDEIHSVLWFGKDVYHSKCKLVYPCLKLLKVLDLSLVKWSRGMPREITDLVHLRYLALNTIGSLYKFQFFKLKNLLTLIVTSWMEKCPLQLRCNILDLPQLRHLHVDKRCSQYLPCLVKKNLQTLYWLKVASSDRKPNFRMVPNLKELGIYIEGQLAPSYLGSLVHLHLLEKLKFEVGRVERFCLPTGFPPNLKKLTLSYTYLPWNEIDTIGELPHLEVLKLKDFAFCGSMWKPSKQGFRELKALLISRSNLKHWFWLQFIRSSLLNKFFVAFTSSCTG*
>itb14g02120.t1
MAMVADAVVGELVSRLAQVVEENASLIIGIKDQIDDLVSDLETFNAYLRQASKNQSAGDNDVLNDVVEKIRNVVIEAEDAIGKFTVQRKKYKDKGVLRYLETVAYYAKVNVSAREIQNIRDKVQKIRQDNSVALQALIDDPNRGQPIMQRMAPVVEEEDVVGFDNEAKIIKGRLLESSTDLTFISIKGMAGLGKTTLTKMVFKDRDLQFEFFTRLWVYVSRTFNRKQIFLDILSNFTKKTKEYHDMCDENLAERIREFLGGGKYFIVMDDVWSVRDWDCLKIAFPSNAKGSRVLVTTRHEKVALHVDSASNPHQLKFLNYEESWELLEKKVFRKEKCPHLLEAHGRQIALRCHGLPLAVVVIAGVLNKDSTHGHWKQVAENPIPLINQENQSYNELVKLSYNCLPYYSKDCFLYLAAFPIGHEIASWKLIRLWIAEGFIPLMEGGYTSDLERTAEKYLEDLVDRNLLMVLQRRADGQIKKCRIHDTLHEFCKKEAAIKNLFHEMEDRAKLDVNKIPRRLCVHSTILDFLKSDNKPSSEHVRSFLSYCSKEVEIPNECLAAIPKSFPLLRVMDVEYLKFKILPKELYSLYHLRFLAVSTDLKLLPKLFNNLWNMQTLVFNSSQNSLEVKADIWSMSKLRHVHSNSSMVLPPPPKSSKNSASVSTDIKTLSTISPSSCTGDIFDKTPDLQKLGIRGNLAELMDVKQGGVSLFDNLQKLDRLENLKLINDALQSNKLRSFPRAEKFPRRLRKMTLSNTAFEWKDLSALGSLDELEVLKLEDNAFRGEFCDVRSVVFKQLQYFRIERTDLVSWTASKDSFPVLKCLFLRNCTKLDSVPVEFGEIESLKLLELYCTNKGAVNSAQKIQKLKRGVNGDTKKGGFQLSVYPPEQ*
>itb07g21770.t1
MVLPIFYNVDPSEVRKQTGEFGKALTQHRQRFDDQKVDEWKVALTTIADLSGWDLQTMTNGYESKFIKKITEEVLREVNRTYINVAKYPVGIESRLSDILHLLQTQKHSDIKMFGIFGMGGVGKTTFAKAIYNLSFQKFESCCFIANIRSQASDGYNGLVRLQEKLLCKTLNGNKFEIDNVDEGISLIKERLRSKSVLIVLDDIDDTRQLELLAGQRNWFGSGSTIIITTRDVQLLSDLEAHEKYMVETLSHDESLQLLSWHAFGVPIPLEEYIELSKTIASYTGGLPLALTIIGSHLRGKSMQEWSDDAEKLEGIPHADVQKILKISYDSLDDDSQNIFLDIACFFIGHNKNDTFMILEACGFYAKCGIRILIERCLLTTYGGGEFETLQMHDLVRDLGREIVRKESSREPGKQSRMIDPKDVFDVLHGNKGTKAIEGLIVNSNMLKNVPLNTQIFKKMVKLRILILNGMCLSGSFKYLSNELRLLRLHNCHLSCIPSNFRCEKLVELDMEGSNIKEFQCNMQHFRCLKILKFDYCKQLKKTPNFIGAHTLQKVSFHYCSKLVKIHPSIGSLERLVELDMGGCNIKEFQCSMQHFRCLRILKFDNCKQLKKTPNFTGAHTLQEVCFYWCLNLVKVHPSIGSLKRLVELDFEGCMKLKVLPSSICKLKSLEVLHLNFCLKLRELPIDLGKLEQLRKLRARGTDISHIPFSLGCLRNLKELDLYQYTKKSRDGVAFFPPSVANPCSFEVIENLTSLVSLNLSGRSCYLQSLPFRLCHLSNLKALYLENFQNLRVLVELPPSLVKLSAKNCVSLEKIVIVSNLKKLEMLDLENCESLVELPKMESLSSLKELDIRNCNALSIPDNYLHEEDFPIALRSLSSSLNEIDLMGSYYLQSLLLSLCHQYSNLERLFLDDLQNLRSLPQLPPNLSLLSAKNCVSLEKIADLSNLKRLEYLDIQNCKSLVELLGLESVGSLRSLGIANCSGLRIPSIEKWFKVHPKYYIYVEVVGWGRIFCGFGVLQILHNVIDPSEIDYADDGGNRIDLSVRSKSSGANWILMEPKRKQKQWCLFRVPMTMMGEELEVHVEVHDWQKIFCVGEIYRNREGEVRFFPSTRGCIPSYNKEDGERKRKRKMQIGRGRQRRFLPITRGLIPSVMSLGDDNAQRKRKRKAQIGKGGRSIRQRRL*
>itb04g12140.t1
MACVAVNSLIRTLEIEFLQPEPRPIVQQMEIIPFNKDLIQSLHAKLGFLIQLFDEFRMDGVEAIKDLETKLRDVAFRVEDEIELHLVDLEAFRDLYENDLSYNLVDLFEGWDTEAKKAQHSHRLRDVLQQAIEDIDAIKEEVEKVMMEYKHVIAVQGRETTLDDVKMDGSGSSNHASHTEDIMVGKNNEFETIREMLIQHTSKQLEVVSIQGMGGIGKTTLARRVYEDPSVVSHFDKQIWVVVSQHHNKRQMLLDLLGSKNNSSDEDDLALQLYQSLKGQRYLVVMDDVWSIESWNDVKSCFPDDINGSRVLLTTRVAEVATCIGSNNDFSHQMQFLDQNESWDLFRKKACKSHGVEFETIGRPIVEKCKGLPLAIVVIAGLFSKLNTLDEWKSTANALISSSTSTLYDEECWRILSLSYSHLPHNLKACFLYLGVFPEDYEINANNLTRLWAAEGFVKAFKNESFEAVARRYINELMDRNLIVISRRSSCGRKIKAFRVHDLLHAFCVRECQNQSLLHVADESDSNFPQKGVRWISVSFDDFDISALHSLSKHCRSIFYFLELQAQPPDSINLEFFSLLRVLYVTHHQFHLPSPIVHIHLRYLWLIGALHNPHDSLFSNAWNLQTYSAYAPFRVLLHLKFPQLQYIQCDGFFGAFPKSVLQNLQVISGLQASFHCDQESLIKVPYLKKVSIIMDQINDCIKNLVCLQQLESLSLDFFPRSSGILDMMPQIINSTLLLKNIRKLRFDFMISEWKAINVLSNLPRLEVLKLVDADLGKKWEVPEKVKFCHLICLKIRSHDLMHWEVGADNFPKLERLFLNTCSELRKIPNSFAEIPTLSLIQLERCLPSAVMSAKQIQAEQHEYGNENMIVIQKKTLQITPDVESALLQQVMSLTPEQLSSLPPDQRQQVLQLQRMLRQPT*
>itb13g25600.t1
MSNIYEIDNDKVVGFENEAAKIINQLVNGSKEREVVLITGMGGLGKTTLVKRVYEEKSVVNHFDKHAWCTISQEYDFEDLLNKVYNQVCGKETKTGSIVEKLRKSLMGWRYLIVLDDIWSLKAWEEFNRVFPSCGNGSRVVLTSRQESVVFDAKPICLPFFTVDESWELLQVKLFKGKECPKELENIGKQISKECGGLPLIVGLVAGLLEGVEKSPQMWQEFLNTLSSQVAFRSRMLSNDVIELSYKHLSHHLKQCLLYFSAFKEDVEIEVSYLIELWISEGFIEIMAVERVEDTAKHYLNHLVGSNLIMVSVRNYDGGILCCVVHDLVHDFCLAKAKEENFLHIIKMKDEVDPILKFTPHRISFHRLGRNKILNELVSWNSPISTILGYPKIHTTRSGVYNGSWVAKKFEHLTILNFEFITVDKSILSEMNSLIHLKYLALYLVGRGSVSPLSLKNLQHLITLKLTSESELHLPKYFLNMKSLRHMTICHYDCHSCPTEPTPAGGIETISGLEVLQSLDLETFLCIRTDGHLLRKLSHLKYLNCAVSPYPFADEIDMLHHLEFLQLHDPRFPKYHENPHLLKIRKFPPNIKEINLESIYLSLSTMSIISQLSNLEALILVACKFEEEEWNVEEEILFCKLKYLELNNPSIRIWNISSAAESFPCLEQVILNGCWKLQTVPYSLADILTLKLISVRGCTDTCERSVKEIEEDVQGMGKDEHLKIILTRGIMISTDSDVSLANMTGPMKRRHDRNRHWRRELVFADVMKKLSSRLRMNLT*
>itb04g09280.t1
MFGWFHSNFTENKMDASILVELLRHMQDLVISEVNFLGGVSSKVEQIQAELNRLRCFLEEIDAKRDEDEMLHNWVLDITELLYDIDNVLDAFYLKIPVKREGDVFKRYACIWKEGIDLHTIGSRVEEIKTQIADLIKRFLQFSSLRALSRLENSSSTSERQNHPWLRRSYSHLVEEDLVGLEDDMKELVGCLVTEEKDQCPRVIAICGIGGLGKTTLARKIFHHGETRNHFQAFAWACISHQWQEKDTLQGILTKLEPERKQEFERSSYEELVKELHQLQQRKRCLVVLDDVWSTNFWDSVVSAFPTGRTGSKILVTTRNRDVCTHIDPSCFLHELRYLNNKESWELFQKKAFPRKHPADIKMDKEKEKLGRQMVGQCRGLPLAIIVLGGLLATKPTSGEWTKVHQNLSLHLSGVKSAGQYGGVYEVLALSYNNLSYRLKQCFLYLGNFPEDYEVPTQKLYQLWGAEGFIPVEIRQGDAEETMMDVAEQCLGELAQRCMVDVQVEETTGRFKKCQLHDLMRELCLSKVEEENFLTIIPAHRRNSPALLPHHLRKVFSPWGTARSIRRLSATVESDFDEHFHPGEGAFGQIRSALFYSRLPYRQSFQHQLALVCSNFKLLRVLDLEKFSFDQKLPKGIGNLVHLRYLSLRDSHFQKLPSSISNLKLLQTLDLRAYYFAYLPIPNVIRKLQNLRHLYLPPSHQKTYSLQLDSLSKLEILKNYDTQVAHFRDLPKLTRLQTLSATFSLEQEEMEAIINYLSRTKNPLRHSSLRIYYRFFSEKDLSLLTQLVGCHHLNTLDLIGYINYLPDFCHFSQNLTKLTLRKSELEEDPMAILEKLPKLDTLSLRGNVFSGKNMCCSRHGFPKLKTLRIQGLPNLESWEVEEGSMPTLLHLEIDKCEKLKKIPCGLKFISTIEKLVIANMPKDFKRRLHSEEGGEDLCKVKHIPCIRVFDTGSHRFNTEPVIQLSGGQILSGLFQTIYPSLVPKSWKSV*
>itb14g02130.t1
MTLVLDKVVQDVASKAVNKLVQTVAANIDLVSGIGSAIEDLTSDIETFNARLLDVSKNQNSSDLHVLRVAVKKFRAIVNKAQDAVAKYIALKKRHEDNALAKCFHKIPVPVCGNINPVVEEGNATGFEDQVKTLEARLTGSSNRIVIPIVGLPGTGKTTFAYQIFHSTNKLNTFVHTMWVHVSQSFDRKQRYIDMLCEITKRPRDEYSGIPEKQLVAGIKDRLKDKKYFIVLDDIWEKNDWDSLNKALPENSQGSRVLVTTRFLNVVDDSDEKPHILEPLDDKVSWEILEKIVFGKDGCLNESLKTLGVDIAKRCNGLPLSLVMVGGILRKSRALAYWKRVAGNPFQEINKKDKRYHKVVRLSYDHLGDERLRNCFLYFACFPMGQEIAALKLIRLWIAEEFIPTIDEWGYSLDLEGEAENYLKDLVDRNLVMVMKRSADGQIKTCRIHDSLHEFCKTEAAKNDLFHIIDGEQKLNANIISSHRRLCFHSSSSSTAKIFDVEDDSSFLFLNSYNKMKKKNPYPSSEHVHSLLLSSSQKSDIDLKQEELIAFPNVFPLLRVLDIESFELSFQLPNELFSLNLLKYLAITTNVNFLPKAFKNLRELQTLVIKTTERTLEITGGIWNMEKLRHVQTNASIQLPSPPQKTWRQNNTGKTNIRSLSSISPTSCTKMIFSKTPHLKKLGVRGNLAELLEEKQEICLFNNLQMLKCLENLKLYGQDESALKVPMLDKFAHRLRKLSFCKTFFKWDEMRILGSLEELEVLKLDENAFRGECWDLKSDVVFNQLQYLRIGRTNLETWMVMENSFPVLENLVLRNCTSLEAIPIAFAKVHSLKVIELYHMSENATNSAKEVVVEQRRDKENVKGLNLKITPFPPKEKVLVVQEDIVVGFKDDVKIIKDRLTGGSFDLTFISIVGAAGFGKSTMAKMVFNDLELHYEFFTRIWVNVSRTFSRRKVFFDIIRQITREIYDRDYSHTSEEVLAENIKMFLEDGKYFIVMDDVWRVEDWDCLKIAFPNNMKGSRVLVTTRHVHLASHVDSANNPHYLLPLRNDESWELLEKKVFHKESCPPLLERHGKRIAERCNGSPLGVLTVAGILGKDNSLSEWERVAKDPLAVINQENRIYQGLVRLSYKKLPSHLKNCFLYLAVFGIGQDIAAWKLIRLWIDEGFISEVESNSSNLELTAQKYLSALADKNLVTVLKRKADGQIKTCRLHDTFHEFCTSEAAKANFFRGIMDGEGAGLDEVNINSHRLCIHSSIFDFLIMIRSERQPSSNKDMCSFLSFCSQRIELPSQALDTFPTAFPLLRVIDVESLTFGSMPTEFYHLNQLRYLAISTHMRFLPEPLDKFEELQTLVFNTTSRSSLQVEANLWSMPKLRHVHTNTPMLLPPPPRNNKKKNNSEIQTLSTISPSSCTREILGNTPNLQKLGIRGDFVEHMEMMMSNGGTHLFENLRQLKCLENLKLINETAIQHTQFSSFPSADKFPRRLRKMTLRNTRFDWEDMSILGLLDELEVLKLDDEAFLGKVCDVSNIVFKKLQYLRIQKTDLVSWIVSKDSFPVLEYLILKNCTCLHAIPSAFGELESLKVMELFCTNTKTANSARQIHSPNMGGTFQLSIYPLDH*
>itb07g23020.t1
MACVALTSLIVTMELEFLQPIPRVPLDDEASISMESLFEKLLFLKVLVQQKSGGGSVIRDLEVKIRDFALEAEDGIEIQLSNFLLAKNGEDQQKACQKFHQILQEAAENAAELLEIIKEADDEEEVVNKRERSLIPWLKHASEPGNNVISFRRHSPMLEEEGRMVGRHLDHMLVVDQLVPNEREEHRAKVITIVVGMTGIGKTTLARNVYNDPKVTSHFDVRCWVTMSGEYNKTQMLHHLLWTLAEADDDEIKEGSIPKEGLAAAEQVYKCLKGKRYLIVLDNLWNNQAWYDIRRCLPDDNIGHRIVITTAHFRRDDYDYSSYYIHRMTLLNPEESWDFFCNNPFLEQHMAPKFEKIRSEVVEKCEGLPHTILVVAKRLSKCDDILQEWKKVEKEVELLGVLDSRALTLTYNQLPQHLKVCFLYFGVFPKRSAIEVKQLIRLWIDEGFIEPLDHKGSENQAYEYLLEFISRSLILIDSWSSDDKVKNCRMHSALHSFCVREAQKEGIFCALNTLQLPRGSFSMFANSCCWLSLYTHRFDYYVLFGTNNPRSIFFFNEDDDISVSFKLLRVLAFVPSSFLQREPTRLQDLVFLRYLSVSEWFEGLDYVVSMNRNLQTLVVYSKESQLGSPTLHLPSTIWESPQLQHLELDKSYLIDPPSMVKDNMQTLSWVCPTHCRTEVYRKFPNIKKLKFFVFGSNPIILGSLEYLERLEKLSISVWFGCIVTLSKPSMFPSELKKLKLNGTKLSKRDLMAISMLPQLEVLKLENALHGKVWKVAEGRFDQLKFLCLEDKTLKMWVVGAGSFPRLRHLVLRFCYCLKEIPWIMAYIYCLKSIKLQQCCRTLIASAERIIKVQHCMGTAILESVHTQKSLNLQMMNQSVHTQKTPLYLQMMNDKAQRIFGNRWTEIAKVVSGRTDNAVKNRFTILCKKRAKNEALAKENSNSSINNRRVIFPSWLNSSDSISESAVPLKKQRRSHIPDHPESFSNGEKTLVSCDATNQMLRSPFAVIGQNLYSPGSNVSSHQNDEDTKDLHANGSSNKTEGTFLKKDDPKILALMQQAELLSSLALKVNSENTDQSLENACKVLEDFLNHTKDGDVTKCQIAEMEIQLENFKQSANELKNINECSQPSWRQPALSEESAGSSEYSTGSTLLAHGVGDNGEKSKAELCSLHQDIESGLQSTHIDDEFAKGISGNNASTSQACDKVNPINENICEYSNEECCSPLQVTPMFRSLAAAIPSPKFSESERQFLLKTLGMESTSPNPSINPSHPP*
>itb13g02850.t1
MEGFVKKEYKNAVGGTPIRRHLLNKIRDFALKAEDAIEIQLTSILQLQQKAHLSLQEVAKEAEELLKLINLPLIGWSEAAASSNSHPHNIEEDEDIIMVGRDTEFSWTMDDLLDTSSLKRSVFTIVGVPGIGKTAFCKKVYTDIAVVSHFDIRAWVTIGQRYNGNVQQLLCNLLQSMRPPPLPLNDMMLQGSTVSQLKDQLHNHLKKCKRYFIVLDDVPNTLLWDDIQQCFPVDSNGSRILLTTLFKNVAIKNGNTVQYLPYLDDIADRLSKCNFTLKEWKKIEKELLSLGILHRDTQHSISSNSNLQTLTVSGIDESTFGARTLHLTSKIWEPQHLRHLKLGDMYMIDPPNMVKEHLQTLVCAMPIHFRKEEVYYNRFPCIRKLKVVYKDALVPGCRNRIIILENFGNLLWLEALTVMVPVGCITLLERLGFPAKLKKLRLSGTNFPVKVLRVIGQLPNLKVLKLENAFYGRVWEVVEGEFPELEELMVEARSLERWVANISNPFPRLDYIVLKRCYSLEEIPLVSEKEHFMRPIKLEQCSPSAVISAKRFVTSAKRFKKETGHRFWVADHLVIDGKDVWVC*
>itb07g08030.t1
MSEEELGEKIKEFLKDEKYLIVMDDVWHVEDLELLKIVFPNNQNGSRVLVTTRDFEVARHADSYGKPHALRFLESQESFELLKMKVFRKQRFPAHLELMGRIIAQKCYGLPLAVLVIAGVLDKERQSCILGRSGGRKSYTNTQSRKPKLQ*
>itb04g12280.t1
MLGNSSEHASHSEEIMVGKNNEFQIVKKMLIEHSSRQREIVSIIGMGGIGKTTLTKSVYEDQSIVSYFDKRAWVVVSQHHNKRQMLTGLLKSMGCANSGTEEELAEQLYQYLLHQRYFVVIDDIWSDEAWNAVKACFPDNSNHSRVLLTTRFAKVSTRIGSSNDFSHQMQLLDESESWNLFHEKTCKSCDVEFEAIVRPVVKKCKGLALAIVVAAGLFSKLNTIDEWKKIAETLNSFATTSIDEECSRILSSSYNHLPYKLKACFLYLSIFPEDKEIHVKILKKLWAAEGLIKEFESMSFDAMAEKNIQELKDRNLILVSQASSSCGGKIKAFRMHDLLHSFCVREAKKDNLLHIVYENGCSSPLKDFRWVSIQSNNLSRHTSYFIFRNCRSIFSFSPICTYLNLKFCSLLRVLYDIECNIGNLVHLRCLFSNGWHKNLLKPFRPWNLQILSSHMGFDEMSILEFPQLQHFKCYYIPGDFPIFFHQNLKSIYGIGPDQCTRELFANIPHVKKVKVKFERQASNDYIKNLAYLHQLESLHLYGSYFCPGGYYVMNPNNHIGRLENLKKLVFCDITFRWKAVNSLSKLPKLEVLKLLRCFCIGEEEWKLSKKEKFEQLVYLKIDAIDLKCWEASAYQFPNLECLILSWCEKLEEIPANFAEISNLKSIKLIRCLPSAVASAKQIWEEQHEQGNEDMIVIEEYTRQPYY*
>itb15g23690.t1
MLIGLLRCILPITSEISNKDNAQLVAHICGSLMGRRYFIVLDNIWSTAAWDAIQGCFPHNSNGSRILITTRLEKVAAYICPGVLPHFIKLQTTVCSWKLFRSKVLGERAFFSPEFEQLGLHIVQQCRGLPLSILVIAGLLTTAKRSLKIWRQVAKALDGIESDDNNRTSRILSLSYNYLPSHLKACFLYFGVLPEGRDIPIKKLINLWIVEGFLKPEKNKSLEGVAESYLQDLITRSLVQIEKRSIDGKSKSCMIHEQLHEICVREAKKENMLSVIDENHNLESSRWKAVILLLYVLHTTFDGG*
>itb14g04040.t1
MATKTTSTSSRNQGASAAMPQQVFMVGNNNAFAEIKDKLTNPSIKEREVISITGMGGIGKTTLVKYVYEDKDIKCHFDIQAWITVSQSYSLDDLLRVLLQSIDASSPTEKQSAGTFKLKDKVRKLLLGKRYLIAIDDIWSTQVWDDLKICIPSEKRNGSRVLLTTRHTDVATHASSGGLPFSMPTLSKEESWDLFCKKVFAKGSCPPSIEFEKIGRDIVKKCKGLPLSIMVIAGILSKADMKVEDWENVARDVALSSTLYEEKNCEKILLFSYNHLPENLKTCFLYLGVFPEDYEIPAQRLVGYWVA*
>itb15g11260.t1
MTIVVDKVLEDQVAQGVNALVQTVAYNVKLVRGIDSEIKDLTSDIETFSARLIEASKNSWATDHHVLRVVVKKFRNVVNEAQDTIADYVALKGKHVDNVFSKSLDKIPFCGKIKDFASEIQSIRAKLAKIRQDHGKELLQLMTYKINEQNKGLLTLQVQPTVEKDKVFGFENDLKTIKGFIEASDNFIVIPIVGITGTGKTIFASMVFEEYKCIPENFNKYIWVNVSQDFDRKQKFIDIIYQITSRREDISMMTEEGLAREICQLLKNEKYFVVLDDVRKKEDWDSFKVVFPTNLKGSRVLVTSPYGNVVDSNWRSHNLEKLSNGEGWLLLKNNAFGIEGCNDEVLENLGKEIANKCNGLPLALVAVGGMLRQRRNIADWQRVAENPFLEINQEGQIYCDRVKMTYNDLPDEKLKNCFLYFACFPIGHEIVVWKLIHLWIAEEFIPTIDEQGYALEAEVEAEKYLNDLVDRNLVMVVKRRVNGQIKTCCIPSTLHEFCKSEGARINLFHVMDEGQRLDKNISLTHGNISSTRRLCFHSFTKNKFDVLIKSYNQKRSLCPFGKHIHSLLLFSDGGDNITFTKDELATIPITFPLLRVLNIEFSIEFYSLLSDELDMVLPNELYNLHLLRYLAIKSDLNSLPNSFKNLRGLETLVIETTSSTLQIDEGIWNMEKLRHVHTNTSLQLPPFPPKRSTTNSGGKDIRTLSTISPTNCTREIFQKTPNLQKLGVRGDLSKLLKESVISFLFESLKCLENLKLYGQYDKVLTFPSEIVDASRLKKLSFSGTLFEWKDVRVLGLLEELEVLKLDDYAFKGENWELSNDVVFKRLQYLRIGRTNLITWKLATENSFPTLRSLILRNCSSLEKIPEAFANVDTLEVMELLHMSESAVQSAKEVKEKQLKNCGFQLLIPPKMVKLYFTPLLTSTVIVFEIADCMYH*
>itb11g22130.t1
MDQLTRQSAKQLQVVSIVGMGGIGKTTLARKVYEDSSITSHFDKRAWVTVSQEYNVEQMLQCLIGCVNVASNDVLHEQRDDNLAESLRKHLKEQRYLIVIDDIWSKEAWDSVQRCFPDDNNGSRILLTSRLREVAEYVSSSSNSTINMPFLDANESWNLFCNVFGKTKFLLVFEQIGKDIVNKCEGLPLAIIVVASLLFHTGEIVEKWVNVAENVSRYVIGDSNDACSKILYLSYNQLPHHLKACFLYFGVFSEDYEIHVKKLVRLWVAEGFLRAVDHQNMEEVAMECLQDLVGRSLIFVSKQSYNGKMKTLKFMDTNLPWNAMWLIGMLPNLEVLKLICAIALDDRMWEPSKEGFRQLKRLVIEDTILERWNAVGDNFPVLECLELRHCLSLQEIPSGFADITTLALIQSVCRRTTKSTAIQYKILSSNKLSKEELKKKKKYSAAIIISSSAAICFVEGLNYRHVEISLATWLW*
>itb03g21110.t2
MVGCDDEFDTIMHKLNSNSDKLEVISIGGMGGIGKTTLARRVYEDESIISHFQVRAWATVSQEYNLKEILISLLDANGEDISDLPNRLRQRLMDQRYLIVIDDIWGTEAWDDLHRCFPESSNGSRILITTRLKQVADYTSSGNNPHYMRFLDFNESWNLFYKKVFEEKNVPLEFETVGRDIVEKCQGLPLTIIVVAGLFSSFNQPSLNQWSNIAENLNSLLNTDPEEKCSKVLSLSYNHLPPQLKVCFLYFGVFPEDSEIRVKNLIRLWVAEGFLKVELNDTMEEVGEAYLQDLVDRGLVQIDKWSFGGKMKCCRVHDVLHNFCLRKAQREKLLCVINENSVEMGRLEKQHALKRILMRIKRSMPKACWISSQLMHLDLAIIGERYDETDTPLEFRSILYFGWENIFSRPFPCFEVLRVLDISSRLIDEHQIPGEIVNLVNLRYLALRTKGFFPDLEWFKLRNLQTLIVFTLNVLQRKSEFNISDMPRLRHVYLNGSFLILPTLVQGNLQALSWLNLPDHQGLDLEKIPNVKELGIYIECDLVSELQPGSLNGLANLHKLENLKIAASYKKINNDYFRLLTALPENLKKLSLYYTYHSQEDMTIIGTLPNLEILKLIGNDFHGQEWNTRENEFCRLKYLQIERSDLMHWSSAHFPILECLVLSWCWDLKEFPASFADISCLRLMILSNCRSSLLNSAKQIQEERLGYGDDKFIVEDCWCTWI*
>itb04g01240.t1
MGGIGKTTLAKKIYENPSITSHFDKRTWTVASQHYSQRQMLLDLLGSKDDADKRSEEELALRLYQSFKHQIYLVVMDDVWSVEAWDALKTCFPDDGYGSRVLLTTRSGEVANHTCTQNDFSHQMQLLEQSESWKLFSEKACKSRGAEFETIGRPIVEKCKGLPLAIIVVAGLFSKLITLDESKNTANALSSSSATTLDDEECSRILALSYNHLPHNLKACFLYLGVFPEDHEINSNHLARLWHAEGLVKAFENESFDAVASRECHLSAVESAKKIQDEQHDYGNDDMVVIEQYTQVSEPEESWESE*
>itb15g16600.t1
MEAEARTQESGISSLPRFFYHVFLSFRGEDTRKNFTDHLYNALINAGIRTFRDDDEIGRGENIDAELRRGIRESRISIIVFSKDYASSRWCLDELLTILGRRKSEGHDVFPIFYSVGREDVEKQSGSFAEAFERHAKREKMEVEEGRVEWKGKVEKWREALREVAGLQGMVLQEECDGHEAEFIQKIIREIVKKLNLTVVSVPSYTVGLASRVRKINEWLQDESSDVGIGVICGLGGVGKTTVAKVAYNLNYDRFEGSSFLANVRKASEIPNGLVGLQKQIFENILKGREEIIFNTDEGIIKIKDAIGNKKVFIVFDDVDQLELLDVLIGARDWFSRGSKIIITTRCENLLKGHERHLQYKIKELDDEESLKLFSRYAFGQDHPLEHLMEYSVKAICHCGGLPLALKDLGSYLSGRSMDVWRSKLAKLETILHHKIQRNLEISLNPLDDYDKRLFILIACHFVGKDRDFAINILEKCDLHPVVGIQNLIDISLVTVDNGNKLMMPQLIQNMGKEILRQDSRDDLHTLSKLLGQLVSSTENTGTETDKGVMNESASHVNSPKRPYSQEFQDNSILPHQSNWKRQFMGIFSLLPSLPKFFFLQNKRCS*
>itb11g22400.t1
MAYAAITSLMETLSLHFLQSQPRFPLEDLEEQIRDGNENLGLLQQILEIGNDDGGTMKDGEDAEAEMREMGLDEASSSIKACLPRLHGIFNKQTEYYPKKKKLIKSEKLQQLADLDANEKIVYGKQQLAWDTILLTSRLREMAEVKQKIVSLHQNLGLLQESLEKSEIAYDDARVRVMKDLEAQIRDASFKLEEMIEMELSAIYLAKDSRLHVTACLLRLHQIFNEAQKQTDYHRNELIRIQTEYQQLAKVSLLGRIRRRGLLLVKGSSLPHLVHNNIIVTKCFKNSSKFDSTMVGCHEVFNKILDQLMQQSTKRRNDVSIVGMGGIGKTTLAQKVYEDLSITSYFDIRAWVTVSQEYNVEQMLRCLIGCVIAASRDDELHKQSIGQDQLAERLRKHLKEQRYLIVIDDIWSTTAWDSVQRCFPDDNNGSCILLTSRLREVAKYVNLGNSIINMPFLDADESWSLYCKVIGKTEFLLVFEQIGRDIVNKCEGLPLAITVVASLLSKTKEDVEKWKNVAKSVIGDSNDACSRILYLNYNQLPHHLKACFLYFGVFREDYEIPVKKLVRLWTAEGFLRALKHVNMEEVAIECLQDLVDRSLVIVSKQRYNGEMKRIRIHDMLRELCLREAGHGNLLNAIIADKEFPFDKRTISPHQFSKPCRWVSTRPVFLNNQIKFKQFKKSHSLHLGSCRSASGELKWSLLGASQKSDGCCIAAMGNE*
>itb07g02680.t2
MASNSPSVSTSPSTQGWTYDVFLSFRGPDTRKTFIDFLYESLERRGIRTFKDDDRLEKGDCISTSLIKAIQESQFLIAVFSEGYASSKWCLEELATMMECHETFKKQIVVPIFHNVEPSDVRKQEGSFGDSFKELVERFVKDEEEEKVRRWKEALKNAGYLKGHHLQNDYKGYEATCAEKVAADIDARLNRASLAFEENLVGLESRVNNIGNWLRLATDDNDDFRFIGICGMGGIGKTTIATCVFNKFSYQFDGACFLVDIRQHNVIELQKTLLTKILKERSEVIEINNAQDGIGKIKRRLKEKKVLIVLDDVDNKLEQLDKLAGGGDWFGRGSRVIITTRDAGVLRSHGVDEKYIYPVHTLRVEEGIQLFISYAFKKKPKIGVEQLCGLVVRYCKGLPLALKILGSSLCGLEAADWESTLEELKDTPNDDIDVKLKISFDRLDSKNKKIFLHIACYFRHQKEEHVKEALKSCNLLPAMGLRVLVEKSLISVEEGNIEMHDLIQEMGWRIARDEKHSSRVWEFKEVDDVLCGKMDPKHIEFMLFPYTCGFRWQNISNTFEALKILIGKRSRSYDEEGDNNYQLPSSLRWLHFPDYPFSSLPTSFHPSSMDMNPSELVGLCLHRSSLENCWITKELNKLTYLDLSSSGSLLKTPKFDMMPNLRSLDLSHCSKLKEIHPSVGRLEKLVLLDLSLCWQLQTLPCFVQVSSLRILKLESCSELENFPEIQANMPLVLELNLDRIGIRELPSSIGRLRGLTELGLCGCNDLVSLSDDLCELENLKILELRDCPELESLPEKLGNLSKLEELHIIETAIFQLPSSIAQLSSLECLCWGSNEEFDDERGLKFLPSVSGLRSLKKLQLSHFRITDEGLPSDLGQCLISLEYLNLEGSKFDYLPESFGQLPHLQYLDLRDCEELEMLPELPKTIRELYMHSHFVSGNKSINIAMFAIKYPKLYSISFSSCGDAYDRFRGETFLVKETIQFPFHRKTPFSVSYSSKEFEEPMNDRYPFLRSFQYQRFKSNRICFDLNPYWYSTQFGGFAVYFVSYHDDMWEPHSYEGFDRHTRHCVFKAKLSSHNDIHEDLKIKCVIAGSTCYNDRAICFVYVPFSSLWPESKPITEASDYSRFEVELVNLKASADWGINLLYKRYTFPSLEGAREHMGNYHRSDSEQSNEEAPLFEETPVLSTQPEPVVRNQTKSLAKLFKRHEEENTKANVEMWKEELKKDGEISGYHLRNDFNGYICFRSTSSSSVPSFLYMSFALVF*
>itb12g05690.t1
MAASLIGGSLLGVAFDKLYVVVVDSCRKVAAFRSEFESLKLTLTHIKPIFKDIEKLNKLTGTREVETNVLIKQLTEAEALIEECVKIKRHHLCKKWRYSKKLAKLEKSLSRFFAIDVQIQSSRDIKKALVKVNGIDDKTDEILGHLRNLTINQGIGIGATAIGTPNAFPGWADVPAVPDGLVGFDSPLLELKKMVLKDEAGQPVVVISAPGGCGKTSLVKLLCHDKEIEDKYKHISFVTVSRTPNLRSIIHKIFNKLNNGSVPDFQSNEDALNQLQLLLQEHLVGDSILLVLDDVWNESLSVLKKFIFPIQNYKVLVTTRCIFPEFKYTYKLQLLSDNDAMVLFCNYAFEGGKYNGRRDLVDKVVKSCGGFPLALKVVGSSLRGQHLSGIQRQSKSQILFTSDSDLLDCLQPSIDALDEILRNCYKDLGLFLEDQRIPAAVLLDIWVELYNLDEDGFETYDILLKLAARNLVDLALRRKDDPASIGFSNAVHYARQHDVLRELAMYQSANETIENRRRLNIGNDFPPWLLTQTGILLQVQMLSISTDEALFSNVYDLQLPNLEVLLLNIQTSSYTLPIFVEKASHLKVLVVTNNGFSPTMFSNSSLLGHLPNLKRIRLERISFSSICQSTFMLGNLHKISLVMCEVGDAFQDCIFRMPNLLEINIEYCDDLEKLPIGICDLVHLRKLSISYCQKLVEIPEELGNLENLEVLMLHSCSNLTGLPDSIERLCKLSFLDIYDCVDLDPIPEKIGELRSLKTIFMGGRVGLYDLPDTVLNLAQLRSVICDEETAFLWENYRDYFKDLSISIVKDDMNLNWLHRSSCLGNL*
>itb13g01030.t1
MKLRLHSAQKLLPILSGTIKGGIESMDFNSVIEILRKHFTLPVSGMPPHIYKRVKSFCRRHQFFLYERRSYHYDQESKIDVPRYFIRCVLSQIKKKVKSYFRRERKSDEAERSRYMLLYEAESVIRQEVRASYLNKYMKQRILATQRIRQLFIHGISLTSSIKKHMLKVKNAAYHQSNNSQNNNNSASLRGLELDNITVGDSKSTIQMVGCDDVFNTIMDNLTQQSSKREIVSIVGMGGIGKTTLARKIYEDASFISYFDCRAWVTISQDYNPTQVFQCLLQSLAPAGASHNNEASKDKLDHQVYKLLKHKRYLIVVDDIWSEDVWDDLMRCFQDDNSGSRILLTTRQKNVAEYADSGNHFCHTLPFLDSNESWDLFQSKVCKRLSPEFDKIGREIVDKCKGLPLAIIVAAGLLSNSNQTFIHEWEHIAKCLPALSLDHSNQQGENIIDLSYTFLPHHLKLCFLSFGCFPEDSNFSESGIVDFWASEGFLKVLRSESLEDVARKNLQDLVDRNLVLSYRNGYSYQIHDVLRELALREAQKENLLCLNNGYDISLGWKRNESINSSHISQPWSIQSRICSYNSITPTTNTSSPFPYISLVLEVNGYSSCEPLDIWGLPQLKNIRISDIALVPPRSVHHNLESISSLDYRSCTKELFLRIPNLRILEVTTSREIKCKAPNWFESLVYLYEVEVLMVDAELGEFSTIYSMGMLSLENFWPSVKRLDLSNTNLKWDDMDVVGKLSKLEDLRLYNVKGKKWKPKDGGFRRLGFLKIYSSPLRYWEATSNHFPVLEKLVLGGTYLKEIPSDFAEITTLKSIRLRVDCFEELISFVECIQKEQRDYGDDTFVVDISRW*
>itb04g01340.t1
MLLDLLGSKDDADKRSEEDLALRLYQSFKHQRYLVVMDDVWSVEAWDALKTCFPDDGYGSRVLLTTRIGEVANHICTQNDLSHQMQLLEQSESWKLFNERAGKSRCAEFEMIGRSVVEKCKGLPLAIIVVAGLFSKLITLDEWKNTANTLSSSSATTLDDEECLRIISLSYNHLPHNLKACFLYLGVFPEDRVINANELAKLWLAEGLVKAFENESFDAVANSQSNYGNVFLPLRNLPRKFKKSNVTMETTIWLLLREAHYMVGHLRKA*
>itb04g21730.t4
MDQPSLARYPAYYDVFLSFRGEDVRNNFVDHLYNALQRRNIYTFKDDEKLETGVSISPALNKAIEESSIAVVVFSKHYADSTWCLEELAKIVECMKGKGQIVVPIVYGVDPLTVWEQKDSFKEAFDRHEERFENEREKVKKWKEVLAEVANLPHHILENGYLKLYLSCNFNLQIIRRGHFQKTLDS*
>itb15g22130.t3
MVEFEDMASASSSATPSQSTPKFTYDVFLSFRGEDTRKNIVDHLYDRLKQIGIHTFKDDERLEKGQQISPTLLQAIQQSRFAVVVFSKNYASSTWCLDELAKIMECKENLNQVVVPIFYDIEPSHVRKQTASFKEAFAKHEKNEGKERVERWRKALTEAGNIAGHDLHGAEYNGYELKCIKAVIAHISKQLPPPPSVQKGFVGLESRLEKVRMKLKVWDEDAKLVLGLWGMGGIGKTTIARAAFERFSSAFDGSCFLADVRKHGMEALQKKLLSNVLKENSIDIDDVDKGIRIIQERLKLKRVLIVLDDVDHDDQLYKLVGDGEWLYNGSRIIITTRVKHLFTQFSIVVEPYEVEKLDEEKALELFSWHAFKKESPEKGFENLCTSFVAYAGGLPLALKVWGSFLRGQTKQTMWENTLENIKDIPEGEVIKMLRISYDGLGEECKNVFLDIVCFFRDEHRYIVEEVLNCCKLHPNINISVLIDRCLLFESFGYIDMHDLIYEMGLNIARNTGRRICRLEDLEDEPKVVEGLLLSFDSDENISPCIDSFKQMTKLKMLIVKYHERYRCSSESHLKSIEALKETGIMNYLPRSLMVLKFPHYPWSKLFFSMEMKKLTYLDLSASGSLLETPNFEKMPNLMNLNLSNCMKLKTIHPSIANLRKLVKLNLGGCSNLAKFPIFNQEMKSITSLDLSYCHSLLETPNFAMMPNLKELCLLNCEKLKEIHPSFGNLTELEKFCSFGCSTLEKLPNINKEMKSITKFDLKNWCSLFETLNFGMMPNWKKFGISYLGKLDEIHPNFRNLKKLVKFWIHGCNTLEKLSNINKEMKRIMNLDLKNCCSLLETLNFSMMPNLKILRLSIYEKLEEIRPSFENLTELEELCIDGCSTLEKFPNINKEMKSITYLDPKNCCSLLETPNFAMMPNLKQLRLSEWEKLKEIHPSFENLTELEELCIDGCSTLEKLPNINKVITSP*
>itb04g05530.t1
MGGIGKTTLARRVYEDPSVASRFDIRAWVVVSQYHNRLQMLTDLLKSIGGCEVVSSTEEDQLAQRLYQNLLHRRYFVVIDDIWSVEAWDSVKACFSDNGNGSRVLLTTRSAQVAAFIGSNSDFSHQMQFLEEGESWNLFQEKTSKFQGSEFDMIGRQIVKKCKGLPLAIVVAAGLFSKLHTLDEGKNVAKILNSSATTTIDEECSRILSSSYNHLPHSLKACFLYLSLFPEDYEIHVSEIVKLWVAEGLVKTSEDMSFDAVARRHIQELKDRNLILTVSTIPFRSWNLQTLSVLRIDEISFLEFPQLQHFHGYGIPMDCPIRFHQDLKRIAEFAEIPNLKSIELNGCLHSAMDSAMKIQRQQRRQGNDNMVVIKKFTIKEMRHVLKIRRSKLM*
>itb10g03010.t2
MADALISTVVEQLINILKHQAQELKRALGVEKEIANLSSKLENIREVLDDAEKRSFKDKGIKLWIQNIQDFCYQVDDVLDEWRTRTLRQQIESPEASRSSFLPSRSKFKRFVMHRDIAKKIKELDSTLDRITKEKDQFRFDYASITHTSAASHSDQELMRVTTAFDVDASHIQGRKSDASALISKLLENPGEEEARNGPHVISIVGTGGIGKTTLAQLVFEDEQIKTHFGDERVWICVSDPFDQIKIAKAIVESITKSSTDLSQLQLLLEKIKSTLSGKRFLLVMDDVWTEQSAKWEPLKNSLKDGLPGSRILVTSRKERVAKMMGSVYLHQLDLISDSEAWLLFSRIAFSGRSEEDCEKLKDIGHKIAQKCKGLPLAVKVMGSLLCFKHTRDDWQNVLDNKIWESDEVVTELFPHLYLSYNDLTPNMKQCFSYCAVFPKDYKMKVDMLIRIWMAQGYVTMESKGRELFRGLAMRSFFQDLKKDDMDSNIIKSCKMHDIVHDFAQFLTRNECYNIDQHEDKVGFKNLRHLQSWQDTGRNMNLPSICDIGKLRSFFAKDLSPAQLTLDLFNGLKSVRVLSLHGCELEKLPKKIGNLIHLRYIDLSASVVNELPDAVCSLYNLQTLDLKRCGNFSRLPDGIGNLRQLRYIDLSWSKVKTLPDTICSLENLQTLDLEGCKQFSRLPDGIGNLRQLRYINLSCSEVETLPDTICSLENLQTLVLRRCEYFSRLPEGIGNLINLRHLKIRGSNRLEMMPPGIAKLTQLCSLSGFKVGKESSKLGYMEKLNQLKGNLSIFFLCDLNNAADVEEAEKAELRNKKHIKELCLNFSDGVDVGIDVMEALKPPPELQTLELIGYGGIHLPSWILLSLDNLRNLEIWNWVNCSSLPPLGKLPSLETLLIAGMKELRYVGSEFLGVVEVGGVAFPKLKTLQFYECNEWEEWEDLKEEATIIIMPCIRELVLSDCRKLKTVPHHLLSRLQESLKIVSCPGVSVGIDAQKPPLELQTLELTTFGGSHFPSWITLFLNLRIFKIIGCFNCSSLPPLGKLPFLETIFIGGMKELRYVGREFLGVTEVGGVAFPKLKKLEFYQCCEWEEWEDLKEEATIIIMPCIRELLLFHCEKLKTVPHHLLSRLQESLKIFHCPLLKVE*
>itb15g23170.t1
MRSVFTILRKTNIYKFRKYVENPVLKLQVIPLVGEGGIGKTTLAKRVYGHPTTIASFDIRAWVVLSQVPNLKEILIGLLRCVSPITSEIYTLDDAQIAKQLCTSLMGKKYLIFLDDIWTTAAWDAIKGYFPENFNGSRMLVTTRFTKVAKYLSTNPYHVKYQSLENLWELFSRKVFRQSQWVPSVEIEEMLSKHWIAERIVFGCSGLPLAVVVIAGLLATEKESLEIWEDVAETLDRVDRYDNDNRISKILLLSYNYLPSHLKTCFHYFGVFPEDNIIPVKRLINLWVAEGLLMPHENMSLEEVAESYLHDLINRGLVQINELSIDGKVKSCKVHDRVHEVCVRQAIKGNALCIINDNRAPKASHWLSCQTSHWPITQASYGNCPPYKIFSVLCFGKDVYHSKCRLVYPCLKLLRVLDLSLVKWSQGLPCEITDLVHLRYLSLSTIGSLYELQFHKLKNLQTLIVTSWIEKCPLHLPCDILGLPQLRHFHIDKRCSQYLPCLVKNNLQTLYWLKVASSDEKPNFKMVPNLLELGIYIEGHLERSHLKSLVQLHLLEKLKFEVGRVERFCLPTGFPPNLKKLTLRYTYLPWKEMNTIGELPHLEVLKLKDFAFCGSKWKPSKQGKCKDKALESGLEGKLFSSSSLG*
>itb01g07410.t1
MAGAIVDFVVGKLKEQAFQEVLFQWRIKDEVDKISARLANMKGYVEDSSGKGKQDTKVAESWVTQLRDTTLEVEDLVEEFMLDSKLVELNTPPFNFCEVKSLFANVQRLVERVKIQFCFHQQLKAMDEKLLALETEKSKYSIKLKTNDDGKNELLMGSGSGYMVGIDAVGIDKQVEDIAQLIQKRREQMLVITAWGAGGCGKTTLAKQVYERVVKDRSIDYCWWVDVNHSSDIEFVLRETINGLYRIDGTEMPSKLEGAGGKSLENHICDYLKEKRYVVFFDDVWDEELLSQINIPVHEESAIIITSRDKDIGRDSFFGATPHCVEVKPLELDIACNLFCKYAFPPPAKPEGNWPNETVKELGEALVKRCTGLPVAILAMARLMSQKDDNPTNWKAAVESLDYYSAESGSLKCVNRALLLSYNELPTHLKSCFLYCAMFPKTKSLHVKELIRMCIAEGFIAEHGGRALEVIAKDYLLQLNNRSLIQMVPTESIFIRRDDDEIKMHDLFRDVAGEVIRREMFAEIKLSGMHNTKLEWKQRRSLIFLKGKPMVNLEKGNMKKLRTLIIDGEWIIVNSLPQMLQNMKLLRVLVLQLLPIGVEELPNEVGDLIHLRYISLSDSYAIRHIPDSLERLHNLQTLDLRRTSVKSLPKSVSQLMQLRHLFGNFNLQVADIVFTSSQLQTLSGIVVNTIQARELVNLTQLTELDITFTEGEECWRGICDSVNKMTNLRSLLIQCQSNRFIEGDGMVWEFGNFSPPLYLEKLALDHFYKSVKFTCTLNYLRSINIQQCYVDGDFFSILEKLPSLVCLYIDPYNGKQLLCSDGSFPKLKKLEIYAKKLTKWEIGKGAMKYVESLVIRDCYSLEMVPEGLRELEYLKELRISHPSQLLVQGIRAKGSDRRKIKDISRVILQNNDNKFRTMINKLSGTSSLQKSTPESRTS*
>itb15g22790.t1
MQNANNSSYVGSSTNDFKAKNDMDCGSSQCSFVAVTFLLDLVEQPFLQPNPCLFPHDKEIIVKLLHKLLSLQAFLEESGKKINRPRVMEASKVQGDIKSVLCQYYVQADKRGGNHVFWPFPDLSMTLELAVRDIEVIESRILAQNANDFSYVGSSTNDFKEENVMVGGSLQFQYASDTENEIIVGFDKDIEEIVHMLIHSKSLERDIISIVGEGGIGKTTLAKVVFQDQRITACFEIRAWVVVSKEYNLKEMLISLLRCIMPITREISNKDEAQLAEQLFRSLMGKRYLIVFDDMWTTEVWFAIQRCFPRNSNERNPIMITTRGVDVAENLSYFCDVKRMKFQNLENSWKLFSMKVFGEDVFAPLY*
>itb04g01330.t13
MACVVVLSLTRTLELEFLQPMPRPILQQNQLIPCNKDLVLSLHNKLGSLMELFDENKMDGVKAIKDLETKLRDVASRIEDEIELQVLHLYEEEIKREEEEEEEFRIFEEIFDIFDRSVDQAFHTQDNTGEESTHHCQSLNLHQTSTHHCPRLHQILHPLRGKSHPCLKFRRILHPALQHIDAITQELAKAKEEYQLFKHHLQPASIHVLPIPTHQGITVPDSSHTVSHTKEIMVGKQDEFESIKEMLIQHPSKQLEIVSIKGMGGIGKTTLAKKIYEHPSITSHFDKQAWTVASQHHSKRQMLLDLLGYKDNNADSSSNDDLALQFYQCLKLQRYLIVMDDVWSKEAWDAVKTCFPNDGNGSRVLLTTRLAEVANHTISKDEFSHQMQLLEQSESWQLFNEKACKSRGAEFETIGRPVVEKCKGLPLAIIVVAGLFSKLITLDEWKNTANALSSSSATTLDDVECSRILSLSYNHLSHNLKACFLYLGVFPEDHEINANDLARLWLAEGLVKAFENENFDVVANRYMQELMDRNLIILSKLSCCGRKIKRFRMHDLLHAFCMREAQNENLLHVVQSENSCYFSQKGFRWLSIQYEDFNMSMIQHYTLKRYRSFFIFLRGKSFSNFRNSNLLRVVFNYDIHVCHKYIVDIIHLRLLRVGNDIELSRTRGFLKSRCRESINLSRSWNLQTLRSGGKVTYRLVEGEKHSEFTQLHYIRCNGCFRGNPPNFVQKLYVIRADDCSKEYITDIPCLKKVRIVLEGRESNACIANLAYLEQLEGLWISEYWFQTHIPINNGIVLLKNVRKLTLDEMTFECEEMNILSKLPRLEVLKLNLVSCIGNEWEIQEEVIFWQLIALFILDSDLKHWKASSHNFPKLEHLYLCQCSRLREIPTDFAEISTLKSIELTACLPSAVESARKIQDEQGDYGNYTIIVTDKYTLHVCHP*
>itb10g07390.t4
MGTPPIAHESFAWEYDVFLSFRGEDTRKTFTDHLYSALYQTGIRTFRDDEELRKGEYLAPELTRAVQNSRISIIVFSKDYASSRWCLDELVQIVECKEKGKQIVFPIFYDVDPSEVRKQSGKYGLAFAKHEERFGKGDKVQKWRSALTKVADMSGWDLQGITNGYESKFINTIIDEVRLTIRQVPVFVPDTVGLDYRVEHVVQLLLREPHDGVRMIGIHGMGGIGKTTLAKAVYNRLFVYFERSCFLEIDSTIFGQQENGINLEKVNNQIKNIQKQLFKKLFNEEIDIGSIDEGIMLMKRRLQARKCLIVFDNLEHRNQFIKLCGGRDWFGEGSRLILTTREAHVFKELNVDEHYEVKVLNHEESLKLFSLHAFGELALQKEDYNKLLDGIVAYCEGLPLALEVLGAYLCHKSKKEWISAFEKLKGIPHNDIQAKLKISYDGLPDDHIKSLFLDLVCFSSEVSKKKIEYMGYFSDIEIQDLVDKCLINREPSLISMHSLIREMGREIIRSESPNNPGERSRLWCPYDIHDVLIGGKGTRKIEVIVFNYSPMKDVKYNTKTFKNMENLRILEIDEVHLDGKFEHLSSSKVLRCLRWNHCPLKYINISSRDSFEKLVSLEIVNSNIKEFKAPLKYFPCLESLDMVGCHHLTRTPNFSGCQNLCKLSFLACSSLLKVHSSIGELGKLVSLTFGGCQKLKKIPKNVSHLRSLQALDMFGSSELKASLEIFGNLTSLQTLSLSRTSTYGGLSNLSHLLNLKSIRMNFCKNQEVLQQLPHTVEWVYLYHCDNLKMIQELPLNLRSIFLESCKSLKMLPILPPNLEDIHLDGCESLEMLPELPLNLERIRLTSCKNLKMLSGFPSNLSDIFLGGCEKFEMLPELPLNLSEIRLHDWKNLKMLPELPHNLRKIILYRCKDLKMLPELPLDLYKISLSSCRNLKMLPKFPPNVTKIYLDDCQNLKLLPELPPGLQNLIVTNCELIEKVSNLSNCTGLRHLHLISCKKLKEFKGWENLHSIRTIEFRGVPHTDFSESIKKVLIRSMNSNGSFDCSLTYNEIPDWIRCRKERSSISFQYPSSNLNNYTLEFYGFVFWVVFNPAPLLPPLYCHYDIRIEKHDSKAFPPTWYNHHGIQLEVEGISFLHVITANDLYDYYGCGDIKAGEVIKATPIIEIYEGLYRDGIRSSLGEANLVKKIGVKASVVKKIGIEALYIDKDGSLQLLPLTKVG*
>itb15g23090.t1
MGKKYLIFLDDIWTTAAWDAIKGYFPENINGSRILVTTRFTEVAEYLSVDPYHVTYRTLKDRWELISRKVFGQSQCVPWEYELIGKRIVLGCSGLPLAIVVIAGLLATAKESLEIWKDVAETLDRVDRYDNDNRISKILSLSYNYLPPHLKPCFHYFGVFPENNVILVKRLINLWVVEGFLMPHKNMSLEEVAGSYLDDLINRSLVQINELSSIDGKVKSCKVHDRVHQVCVREAITGNTLCIINDNHAPKASRWLSCQTSHWPNTQASYGNCTLDNIHSVLYFGKDVYHSKCRLVYPCLKLLRVLDLSFVKWSRGMPSEITDLVHLRYLALSTIGSLYKLRFFKLKNLLTLIVTSWMEKCPLQLSCDILGLPQLRHLHVDKRCSQYLPCLVKRNLQTLYWLKVASSDVKPNFGMVPNLMELGIYIEGQLTPSYLGSLVHLHLLEKLKFEVGRVERFCLPTGFPPNLKKLTLRYTYLPWKEMDTIGELLHLEVLKLKDFAFFGSKWEPSKQGFRKLKALLISRSNLKYWDAKSVDRSEEESVKSSKESVESSEEERMERSEEESAESFDEESVGSSKELSFGSSKELSVGSSDQVRLKAPKSVRKYLKKKVSKSLNAFKELKRKVL*
>itb13g02180.t1
MASQFTPTTPETPIDNNELVVHSEMMADHEILPDEMMLNNEIVPMEMQENSLGTPLNGSEMQPKKRRKKKSMVWEFFTIEAVGNGCRRACCKQCKQSFAYSQGCKVAGTSHLKRHIAKGTCAAVLRNQLNNNPYSAPAKMRGYRGTTTTAATTTTTDTPKRRYRTATTPFIAFDSDRCRQEISRMTIMHDYPLHMVEHPGFVAFVQSLQPRFDMVSFNTVQGDCVATYLREKQAIHKVIEGMPGRICLTLDMWSSHLRVGYMFITGQFIDSDWKIHRKVLNVIMEPYPDSDTAFSHAIAVCLSDWSIEGKLFSVTINQPLTDSAIDNVRALLSVKNPLILNGQLLVGNCLARTLSSIAVDALNFAHEAIKRVRDSVKYVKTSESNEERFLELKQQLQVPTTKNLSLDDQTQWNTTFEMLIAAYELKEVFSCLDTSDPDYKGGPSAEDWKQVETLYNYLKILFDTANLLSAPTIPTTNTFFHEAWKIQLELARAAVSEDPFVSGLTKSMQEKFDKYWKSCCLILSIAVIVDPRFKMKLVEFSFSKIYGDDAATYVRIVDEGIHELFQDYVALPLPLTPTYIEEANGGAVNTQDAQELSTNELGLTDFDAFIMETSSQQVSLHDDRAPIKSFFEALSSLREFLEIFHFRGAAIEDLEIKIRDFALKSEDDIEMQLSDFLLSRDTDHREEASQKLCQTLLEAAENAAELLKRRENASRKLHQTLQQVAENAAELLNIINSTTNNVKGDGSLRCSPKFEDRMVGRQNDVRTIKNQLFSGFGGLKVIPIIGMLGIGKTTLARRIFEDQLVASHFQVKCWITIPQKYNDSQMLRDILLSIIPAKPHESRKGITPGELAELVRECLMHRRYLIVLDDIWSTQHWEDIKRCFPSSENGSRVLLTTRFYEVADYACSIKGNHHVMSLLDSNESWDLFRNIFPLEKYSAPRFENFRSHLFHVVEKCDGLPQTIVVVADRLSKCKNNIQHELKKIEKELESLGILGHSALTIICSQLPEELKVCFLYLGVFPKRSEIQVKTLLRLWIAEGFVKPSKHEELEKNAYGYLEGLDDVVSTNLNLQTLVVSGSELQLGAPTRHLPSTIWESPQLRHLELGTLYTVDPPSVVKENLQTLSWVGPIHCRKDVYLKFPNIKKLKIFCKEDLEPSHTCGSCSNPIILGNLDYLVELEMLKISVPVGSSVTLPEQSVFPLQLKKLRLSGINLSEKDLTVIGTLQWLEVLKLENAFYGEVWEVVEGGFYRLRFLFLEAKKLERLKVYIDSFPCLERLVLKSCSCLEEIPSSFGEIFTLQSIELDRHSHPSVIASAKDIQAHLLEYYGKGNFEVRNHG*
>itb10g12260.t1
MGGLGKTSLVKRVYDEKIVANHFHTRVWCTVSQEYDCKDLLNKIYNQVCGKETEIDSVAEKLRKSLMGWRYLIVLDDIWSLKAWEELNRAFPSCDNGSRVVLTSRQESVVSDAKHICLPFFTVDESWELLQVKLFQGKGCPKELENIGKEISKKCGGLPLVVGLVAGLLGGVEKSKQMWQEVLNTLSSHVAFRGGIKSNDAIELSYNHLPDHLKPCLLYFAAIPEDKTIAALKLINLWISEGFIDIKEKERVEDTAGDFLNHLVGSNLVMVSNRKYDGHILSCGVHDLVRDFCLTKAKDENFLHIIKMEKVLDPTLKLTAHRISFHRCSGHHEIPNELVPWNSSIRTLLGFESSDICGERRHIYKSSWVAKRFEHLTILDLEFIQVDISIMFEVNSLIHLRYLALKLCGSGSISPWLLENLQCLITLKLTSGGDAHLPKLFWNMRSLRNMVIHHYCSKSCPMEGASTMETTPSDLEVLQTLNLNVSLCIRDEHLLRKLPHLKNLRCAVSKSYPFAEIDFLRHLESLELSGTGRCKPHLLNDLKLTKFPSNIKEIHFSMLTLSSSAISIIAQLSKLEALTLKHCVFEDLEWNVDEETQFRKLKFLQLFFPHIRIWNVSSAAESFPCLEQLILEGCFMLEGLSYSFADISTLELISVVNCPNVDSSVKKIQEDVQSMGSEQLTFDIGK*
>itb03g28160.t1
MEILSNGASHETLHQILQRLVEDTERHIQCIEQRNITQISLLSYNPQSNQEHIIPGGGSKLDNDAMVGHAEELERTKEMLLQRFTQRRQVISIVGMGGIGKTTMAKNIYDDPSIRSHFDVLGWATVSQHYDLRRILHDLCICVVQMTDEQISEVKSSVDLADKVRRYLMGQRYLLVVDDIWGRRGWDDLQRCFPDDSNGSRILLTTRLKEVADYSGCSGKYVCNLPFLNSNESWKLFSQKLGSIILPLEVKEIGRQIVNKCQGLPLAITVAAGLLSKTKKSVENWQSIASAMDFPMTSDLHDQCSTILTLSYNNLPYHLKACFLYFGVFPKVRREIPTKDLLNLWIAEGFVREDSGTSLEEGAMDYLQDLIDRNLVLISKLSFIGNIKTCRMHDLLFDLCLREVEKEKLVSAFRLKSENVVELGDTEPLFEYANRWLTFQSVNFRPKFSDNYNFYKSRTLLFFYGASGYPGIPVSWRQNVSFTMIRVLDLRTISFNEASNIDFSDLILLRYLALNKIKYVRMLKNHHSLQTLIVKFKNSCRIEEIQSDEKVGSEWLQGLWESKNLRFIKYPYLFPISIDDVPVQHNLHTLYWVPYLRCIKEFVLKIPNVKVLGIRCCETFEYQTKTWWDTLHYLTKLEKLIVEDFDSAPLELPSINSFPQSLKELKIVETILGWEAITIISMLPNLESLKLLKAYYMEMSGKLETVGSPN*
>itb03g21160.t1
MAISLVNLLNTIHFHFLQPLPCLSVDDRERIMIQSLCKKLRFLQDFLEDSEKNNINCPAWRGLETEIRDVAAEAERKIESKLYKHYLFYNEKTEIRDVPVKPCESLHQTLKQVKGDIESLQRRILQIESNRNHSLEPPTRNAAIQNIKADSSSKRFSEPNNVMVGCDDEFETIKRKLISDSNNLEVISITGMGGIGKTTLAQRVYNDKAVIASHFDIRAWTTVSQQHNLREMLCDLLGSNDTDLDISDLASQLRRKLLGQRYLIVIDDIWNTQAWDDIHRCFPEEDFNGSRILLTTRLKQVADYVSSGNNLYSMRFLNLNESWSLFYKKVFVEKKFPLEFEKIGRDIAEKCQGLPLTIIVVAGLLSSSFNKPSLNQWENVVANLDQLLNTDPEKKCSKILSLSYNHLPLHLKACFLYFGIFPEDRVIKVKKLIRLWIAEGFLKLELNKTMEEVAYAYLKDLVDRGLVQIDKWSHSDNKIKYCKLHDVLHSFSLREAKREKLLFVTNENHNVPEVVLATSSLDRKVCRWVVCCRLRDKHYDPISRSRYYMAHTSHELCSFLYLPRHSIVRNSIILPYSKLKLLRVLDISHSLNHYLPREIVDLVHLRYLALRIYQEASINDYQWCKLRCLQTIIIFGYLASFTPNNILGMPQIRHVHISQGILNYLHLPKLVQGNLQTLSWLNLPQRLQTEPDFKGIPNLKELGIRLMGYDPYYKMHSLSEKPWGLLPHISMEGLLNLHQLENLKFETNQWSLKCDLKLLKAFPPNLKKLTLRGTHFSWEDMAIINTLPNLEALKLREDAFCGPEWKATGNGFCKLKYLEVTAHSSLKHWSVDADHFPILECIFLNQCHLLVEFPTGFGEINTLQLIDLKNCPSRLVTSAKNFQEERQDLGDDKLVLREFYTASEGRWVGYDT*
>itb05g13300.t1
MASSSSSSSRSHSKYAVFLSFMGETRRSFSDHLYTSLWEAGVATFRDEEEIRKGNEISDELKQAIIEGSEISIVVFSKNYAQSRGCLDELVKMVECKQKLGQKILPIFYHVTPSEVRKQTGEFGIALNQHIEQFGEETVNGWKAALTTVADLSEWDLEITKDGGIETLSDGCLLTKNMIWVEKLFEWNPQESLANAVDSILCIHFFYLKCTGTVMDNCASFHPQGVSCNLINLNYNW*
>itb11g22210.t2
MAYAAVTSLKGTLHLHFLQSQPRFPLQHNQQILISLHQNLGFLQEVLEKSEIAYNNSAMKDLEAEMRDVAFEAEERIEMELSSIYLQSSSIDEACLLRLDGILKQAVKQTDYLKKKLIKIQSKQQFAKGPSILGRMRQRGLLLGSTSSQPADPERENNITVSKFSKNASKFDSRMVGCDKEFKTILDKLTQQSAEHLQVVSIVGMGGIGKTTLAREVYKDPSITSYFYKKAWVTVSQEYDVEQMLQCFTDCVNPASNDIPHKQRNDNSKASVRKQSRKQRIHNLSGSLRKHLKDQRYLIVMDDIWSTTAWDSVQRCFPDDNNGSRILLTSRLREVAEYASSEDYEIHVKKLARLWAAEGFLKAEDHPNIEDPNMEEVAMECLQDLVDRSLVFVNKQSYNGKMKTIRIHDLLRDLCLREARHENLLNVIGDEKLPFYKKKISCRWTSATSSFHLLSLTKCFHKSHSFHYHNDYYYESAERLFSHFKLLRVLDIECICSDRYEELYALANLIHLRYLALKYSIDRTMGRYSHLELFEHWNMQSFIVRKNGGAFDSFEAYGIWKMPLLRNFCIEWIVSLGTLPVVHRNLESISWLHPKLCTKDLFTRIPNLKKLGIIDGGLDENNDGGSDENNLDCFYNFVNLGQLEELSIRGWKFNHIPCSGIAWATSFLPNLKKLKFFWTSLAWSDMRLIGMLPNLEVLKLINAIASEDTMWEPYEEGFRQLKRLVIEDKYGRWKHWNAVGDHFPLLECLELRECKYLQEIPSGFADIITLALIQLNGCGDSVLASAKLIQEEQYNNYGNALLVRSENIRTKGSGNSTEEEWDVQTKGSVYSTEEEWDVEEESDLSQD*
>itb15g11250.t1
MTAVTMIEKAGEEMAEYVVLSCRYWSAKGEFPGLCSELKGMSLDIQIINASLDQAYNNNSIASLDVLMLKTFQTIVNEARDVAARCFFPKYFRTLTNASGVQSVRSKINMFRQQHQNDLHSLTKICWTNVLLPTVQIQRSIGAIEEVELAVNMLVQTVGDNVNYIMKSEIEDMTFQIKTFTESLVVACKSPLANENRVLRLIVKKFGTHVNEARDAVANYFAQEKKHGLAKAFDKIRLCGKLNDVVSEIQSIKEKVKTICEDHKAHLQHLQEDYNKRSDLPPPKVRANLRENKIVGFNDDLKTIKTRLMEASKDFFVIPIVGNAGTGKTTFALKIFEDAEIQKYFTHCVWVHVSRGFHRKQKFIEILHQISKQTDDFSIALEDVLEAKIKEILEDKRYFIVLDDVREKYDWDSLKVAFPTNLKGSRVLVTTWSGNAVDCTWKSHSLGKLSNEDGWLLIKNNFFGTEGCCDTLIEELGIKIAEKCNGLPHALVLVIGILRNCITSVDWQRVADNPLLEINGEDQSYHALVKLSYDDLRDEGLKKCFLYFAYFPMGHEIVAWKLICLWIAERFIPIEDDYSLEAEVEASKYLNVLVNRNLVMVKKRSADGQIKTCCIHDTLHEFCRSEAEREELFHVMDEGQRLNERIYLERLCSYYTMNIFDVENNNPSDSFSNLFNKRMGPRQNGEYVGSLLLSSSQKSEIPSMPEQLETIIKTFDYLRVLNIESLKFSSLPNVLYSKLLIRYLAITADISSLPKSFKDFLWLETLVIKTTERALQINGGIWNMEYLRHVRTNSSTQLPSPPKRGKHSRKHTDILTLSTISPGSCTSKIFNKTPKLQKLGVRGNLSKLLEKKKNACLFNNIQMLERLENLKLHGNSEKVELKVPMVDKFPRRLRKLTLSGTLFQWSDMTVLGSLEKLKVLKLDDNAFSGEDWDVRNDVIFKGLNYLRIGKTNLKTWTAVELEKSFPVLETLVLRNCISLQNIPQDFANVDSLELMELFGVSERVADFAREICEKRHGKTNVKINGFNLFITPLPSQATEHNQAYGVENVNTNGFEHPSTTTLSKEIVHKQSNGEENVNFSGFDHHNTSTSSQGIVHKQSNGEENVNNSGFDHLSTSTLSHEINAEKMHVMEES*
>itb14g02140.t2
MAPAADALVGELVRRLATLVEENGSYIIWIKDQTDDLVADLESFNAYLMQASMNQRARDNFVLKDVVDKIRNVVTDAEDAILKYTVETKKYNNKGLMKYLQILAYYVKVNESAREIQSIRERVKKIRQDHTPVLQALIDEPNRGQPILQRMAPVVEEEDVVGFDNEAKVIKDRLKKGSKDLTFISIKGMAGLGKTTLTKMVFKDSDLQYDFFTRLWVYVSRTFNRKQIFLDILSNFTKKTNKFHDMSEENLAEKIQEFLEGGKYFIVMDDVWSVKDWECLKIAFPNNMKGSRVLVTTRHEKVALHVDSDGNPHSLKFLINDESWELLEKKVFRKEKCPLLLEARGRQIATKCQGLPLAVVVIAGVLNKNSTPSHWKRVAENPFPEINQENQSYNELVKLSYDQLPYYSKDCFLYLAAFPIGHEIAAWKLIRLWIAEGFIPRMEGAYMLDLEQTAEKYLEDLIDRNLLMVLKRRADGQIKTCRIHDTLHEFCKKEAAIKDLFHEMDRAKLEANKIPRRLCVHSSILEFLKSNDRPSSERVRSFLCFCSKETEIPPECFSAIPKSFPLLRVMDIEYLKFKVLPKEFYLLYNLRFLAVSTELKILPKTFKELWNMETLVFNTTQNSLEVKAEIWSMRKLRHVHSNTSLQLPPPPITGMANGPGSTDIKTLCTISPSSCTGEILHKTPDLQKLGIRGNLAELLETRQGGISLFDNIQKLDCLENLKLINDALHGNKLRSFPRAEKFPRRLRKMTLSNTPFDWKDFGILASLEELEVLKLEEDAFRGEFCDVRSVVFKQLQYLRIERANLVSWTASKESFRVLKYLILRNCSKLDAVPAAIGEIQSLKLIELYCSNKRATESAREIHQINGEARFQLSIYPPDQ*
>itb07g13230.t1
MPKIYEIDNDKVVGFENEAATIINQLIHGSNEKEVILITGMGGLGKTTLAKRVYEEKSVVNYFDKHAWCTVSQEYDYCKNLYKIYSQVCDDTEVKIDNVAEKLRKSLMGWRYLIVLDDIWSEKAWEELNRVFPSCDKGSRIVLTSREKSVVSDAKHICHLPFFTTDESWELLQVKLFKGKECPKQIKSVGREISKKCGGLPLIVGLIAGLLGGVEKSEQTWQEFLNNILSSQVAFRGGMQSNDVIELSYKHLSHHLKQCLLYFSAFQEDVEIEVSYLIELWISEGFIEIMEEKRVEDTAKHYLNHLVGSNLVMISKRNYDGDILCCAVHDLVHDFCLAKAKEENFLHIIKMEDKLDPTLKFTPHRISFHRYSCDGEIPNELVPWNSPIGTILGYPKIYTINYWNAYDGSWLGKKFEHLTILNFEFMSVCESILSEMNSLVHLKYLALYLYGSGSISPLSLKNLQCLVTLKLSSDKDLHLPKYFLNLKSLRHMTISHYDCDSCPTEPTPAGGIETISGLEVLQSLDLETFLCIRRDEHLLRKLSHLKYLNCAVSPYPFAEEIGMLHHLEFLRLHELRYRGGHKLYSHMNPHLLKDLKLSKFPPNIKEINLESITLSSSAISIIAQLSNLEALILVACKFEKEEWNVDEETLFCRLKYLELINPGISIWNISSAECFPCLEQVILNSCWNLQTVPCSLADIFTLKLIRVHQCTASCARSVKKIEKDVQEMGNDEQLKIILRRMANDSDISFENMTGPIKRRHDRYYLNLQENLRIGCMAYLAAKKFLNDKGEC*
>itb14g05130.t1
MGGIGKTTLAKQVYEDPSVSIHFDVRAWVVASQLHNKRQMLVSLLNSISKQDGLEKSTDEDLTLKLYQCLKRQRYIIVVDDVWSGEAWDDVCNCCPDDGNGSRVLLTTRLVEVAHYTSSDNDFSHHMQLLNQSDSWNLFCEKACKSRGVEFEIIGRPIVEKCKGLPLAIIVIAGLFSKFSTLYEWENIVNALDSSTTTTIATTCSKIISLSYNHLPHHLKACFLYLGVFPEDHKIKANELSRLWSAEGLVKASENENCDVVAENVQQLEKLYIYIGSVSYTCPTMIQINCHIVFLQSLKSLKFDANCMEWNGINVLCKLPRLEVLKLLSNACVGKEWELPEDDDKFCQLIVLEIGRTDLKDWKATGDHFPKLKHLSLSSCKKLKEIPRGFAEIEELKSIQLAGCRPSVVASAQEIKEEQLDYLNNIVDVVVAEQRDYSPVYEFESDEA*
>itb15g22130.t1
MVEFEDMASASSSATPSQSTPKFTYDVFLSFRGEDTRKNIVDHLYDRLKQIGIHTFKDDERLEKGQQISPTLLQAIQQSRFAVVVFSKNYASSTWCLDELAKIMECKENLNQVVVPIFYDIEPSHVRKQTASFKEAFAKHEKNEGKERVERWRKALTEAGNIAGHDLHGAEYNGYELKCIKAVIAHISKQLPPPPSVQKGFVGLESRLEKVRMKLKVWDEDAKLVLGLWGMGGIGKTTIARAAFERFSSAFDGSCFLADVRKHGMEALQKKLLSNVLKENSIDIDDVDKGIRIIQERLKLKRVLIVLDDVDHDDQLYKLVGDGEWLYNGSRIIITTRVKHLFTQFSIVVEPYEVEKLDEEKALELFSWHAFKKESPEKGFENLCTSFVAYAGGLPLALKVWGSFLRGQTKQTMWENTLENIKDIPEGEVIKMLRISYDGLGEECKNVFLDIVCFFRDEHRYIVEEVLNCCKLHPNINISVLIDRCLLFESFGYIDMHDLIYEMGLNIARNTGRRICRLEDLEDEPKVVEGLLLSFDSDENISPCIDSFKQMTKLKMLIVKYHERYRCSSESHLKSIEALKETGIMNYLPRSLMVLKFPHYPWSKLFFSMEMKKLTYLDLSASGSLLETPNFEKMPNLMNLNLSNCMKLKTIHPSIANLRKLVKLNLGGCSNLAKFPIFNQEMKSITSLDLSYCHSLLETPNFAMMPNLKELCLLNCEKLKEIHPSFGNLTELEKFCSFGCSTLEKLPNINKEMKSITKFDLKNWCSLFETLNFGMMPNWKKFGISYLGKLDEIHPNFRNLKKLVKFWIHGCNTLEKLSNINKEMKRIMNLDLKNCCSLLETLNFSMMPNLKILRLSIYEKLEEIRPSFENLTELEELCIDGCSTLEKFPNINKEMKSITYLDPKNCCSLLETPNFAMMPNLKQLRLSEWEKLKEIHPSFENLTELEELCIDGCSTLEKLPNINKVITSP*
>itb06g11630.t1
MALLQILAAIVSPTVTELYRLLHLESICARIKNVRKIRSNYKDLETKKERVSALESRLRKDLDDDQLRHRLPITQVQDWLSRVEKLEKNFNSVRSTVTASGITRDASFCCCCASSLHWKLSNEIVRQIQEAKQLIEKGESYENATALSRGPIPRPVQETGVVLIDDESIGGRILEKLMDLLKKKECKRIGVWGMGGVGKTTLVKNLNNQLSKPPKNRIFTMVILVEVSRNASVESVQSKIAKRLFLQISEGESKESVASHLYNKLKGENFLLILDNVWEKIDLDHVGIPQGTDHSGSKIVLTTREFKVCQQMLIDTHLEMRCLSPDEAWELFSQRVGKEVVNDDQIKPLAKAIVQRCDGLPLAVTIIGASLMKKRQISLWKNALAALEKSEPIHLHGVEEDVYKKLKWSYDSLQGEQLKSCFLFFCLFPEHYEVDTYRLVQYWLAEGLLDERRNYEELHNSCCGIVESLKDCCLLEEGSSMNTVKMHDVVRDVGIWIAATAARTTTSLDHQDYGYCKSSFICTGVGRTHSQASQTQLWNGFNNRVKRVSFMNNNVEKLPDCKVQCFETSTLFLQALGALQVLDCSGSAITELPADFEELTNLRQLDLSRTRMLQKFPADKISKLQSLEYLNMTDSATKWGIRITNEENSLPLEELLCLQRVISVYIDLKCIPGVTREGVSRLKGIENFTVNVIAENPDHWFSVYTPYQPNTKSVSFYYVSFSRDEPVGWLLKYAFDCKIMYCQGVDLMLGNLNPCVNLKCLCIAGCCISFNHQLGCDLVKGSDLLPNLEKLILHGLTGLKSLSDFSNFLGLRFAKLKYIDVLECYELENLLAMDNIVQKLEEVEVIRIRVCEELTEVFKNVSVDNFVPKLESLELKRLELLGEICKADVSWQILKHLDVTECNKLWKLPLGIQNGEGIQWISGEQEWWEQLQWDCKNFKMRLQSHFKPC*
>itb04g01330.t3
MACVVVLSLTRTLELEFLQPMPRPILQQNQLIPCNKDLVLSLHNKLGSLMELFDENKMDGVKAIKDLETKLRDVASRIEDEIELQVLHLYEEEIKREEEEEEEFRIFEEIFDIFDRSVDQAFHTQDNTGEESTHHCQSLNLHQTSTHHCPRLHQILHPLRGKSHPCLKFRRILHPALQHIDAITQELAKAKEEYQLFKHHLQPASIHVLPIPTHQGITVPDSSHTVSHTKEIMVGKQDEFESIKEMLIQHPSKQLEIVSIKGMGGIGKTTLAKKIYEHPSITSHFDKQAWTVASQHHSKRQMLLDLLGYKDNNADSSSNDDLALQFYQCLKLQRYLIVMDDVWSKEAWDAVKTCFPNDGNGSRVLLTTRLAEVANHTISKDEFSHQMQLLEQSESWQLFNEKACKSRGAEFETIGRPVVEKCKGLPLAIIVVAGLFSKLITLDEWKNTANALSSSSATTLDDVECSRILSLSYNHLSHNLKACFLYLGVFPEDHEINANDLARLWLAEGLVKAFENENFDVVANRYMQELMDRNLIILSKLSCCGRKIKRFRMHDLLHAFCMREAQNENLLHVVQSENSCYFSQKGFRWLSIQYEDFNMSMIQHYTLKRYRSFFIFLRGKSFSNFRNSNLLRVVFNYDIHVCHKYIVDIIHLRLLRVGNDIELSRTRGFLKSRCRESINLSRSWNLQTLRSGGKVTYRLVEGEKHSEFTQLHYIRCNGCFRGNPPNFVQKLYVIRADDCSKEYITDIPCLKKCSRLREIPTDFAEISTLKSIELTACLPSAVESARKIQDEQGDYGNYTIIVTDKYTLH*
>itb03g21640.t3
MACVALTSLMRTLELEFLQPNPRLILNDKQLIHSLCLKLGCLQTLLDQSEKKAHNCEELKDLIAKIGGVTLEAEYDIEAELLEIRHQMLDVTLRRVLEDVEHLIVMIEARTAKVLQTQHPEESSSAQHASKIEDIMVGHAKEFEEFKEKLVSSNKLLQVMSLVGMGGIGKTTFARKLADDSAVKRHFDCRGWATMSQEHNKRQVLLQLCRSIMPMRDDFNTMNDGELAEQLRKSLLGKRYLIIVDDIWTVEAWDDVKRCFPSEVENTGSQILLTTRHKEVSIHACSDNLHDMRFLNFDESWKLFCQNFLVRESLNREFETIGREIVEKCGGLPLTVVVLAGHLSTNMVVDEWRSVKSMLNSSVNLDLSKRIFKILSLSYNNLPCHLKSCFLYLGAFPEDSEIGIKKVIRLWIAEGFIKEESEKTLEESGEDYLQDLMNRSLIMVSERSSNGKVATCKMHDILHELSASKAKTEKLLCSRDNSKKVESIESDGNRWLSLKIVSKGSLYLTALEKFRSILCFGLRNWDAFSSLMKPNSFKMLRVLDLTASSENNGSIPSVIIDVVLLRYLALSSSRLLTSIPVSRNRNLQTLVIREDINGFRKLPHGIWELPQLRHLQLYHQLIPMYTPEVAQVNLQTMYWLQCLQCTKQVLSRIPNVKELGIIAQGCISHSCLDDLNSLKKLEKLKVQGSYCPIKLWPCTFPENLKEITFAKTLMPWEAMNVISMLPKLVVLKLKNHACVGEKWKLTVKRGFPELKLLLISVMDLKHWELADDVDDDCPFPKLERLVFRNCFELKEMPSWIENLSNLKSVQLEHCHASLVKSAKEEKEQRENYGEYGLEILDFHTQSGLSLSLSLQ*
>itb09g17390.t5
MASSSTINLEAFTWEYDVFLSFRGEDTRKNFTDHLYFALCQNRIRTFRDEEELKKGEYLAPELTRAIQSSRISMIVFSKDYASSRWCLDELEQIVECKETRKQIIFPIFYDVDPSEVRKQSGNYGLALAKHEERFEGSNKVHKWRCALTKVANMSGWDLQGMANGYQSKFIDGIIQEVLLIVSQVPMFVEKHVVGLELHVNRLVKLMYGTHDDNNVRMIGIYGMAGIGKTLLAQTLYNKFFGYFKWSCFLEISSGISEIKRFQEEFLSKLLRRKIEVGSEGEGKALIKHWLQVKKCLIVLDNLEHLNQFEALCGERDWFGKGSRLILTTRDAHVFKELKEDEHYKVGPLCHNDSLELFSLHAFSGRLKPKEDYAKVLDGIVAYCAGLPLALKVLGAYLSDKSIEEWISAFDKLKEIPNNDVQAKLKISYDGLPDDRIKSLFLDLVCFSREISKETIDAMGYFSTIEIRNLVDKCLIDYCQWDGIGLHSLVREMGREIIRLESPEKPCERSRLWCPNDIHDVLIGQKGSEKIEVIVFNDSSTKDMKYNTKAFKNMENLRFLHIDGVYIDGKFKHLSKVLKYLRWTQCPLKYITIPLNCFFEKLVSLEMVESNIKEFKAPLKYFPHLESLNLNSCEHLTSTPNFSGAQNLRKLTFVGCYNLVKVHSSIGDLGRLLYLDFSCCDKLKKLPNSLCKLSSLQHLVAAYALKLKELPEDFGNLTSLQDLYLFHTNIPRLPSNLSHLFRLESICLNYCESLEIIQELPPNIRDIELRNCKNLKTISQLPPNLESITLLCCNNLKMLPKLPHKLRDLDAKNCESMEIVPNLSNCTELKKLYLSGCSRLQEIQGWENLHLRQMQLIRVPHINYFSESIKKVRLHQLHIKA*
>itb11g22010.t1
MILRKLIRQQSAEQLQVVSIIGMGGIGKTTLAEKLYKNPSITSHFYKKAWVTVSQEYTVEKMLGCLIACVSGSSDYQSSNDQGRLAETLRKRLKDQRYLIVIDDIWSKEAWDKVQGCFPDDNNGSRILLTSRLREVAEYAASSGNSIINMPFLDANESWNLYCNVFGKTKFLLVFEQIGRDIVEKCKGLPLAITLVASLLSKTEEKVEKWKNVAKSVIGDSNGACSSVLSLSYNQLPHRAKACFLYFGVFPEDYEIPIKKLVKLWAAEGFFEAADNKNLEEVAMKCLQDLVDRSLVLVGKQSYNGTIKTIRMHDLLRDLCLSEARRENLLCSLSDDGYDVGISRSCNI*
>itb15g23040.t1
MKVWLLETIEMLSAKLCILQAFLEERKMWNGWFDDNVAGIYDEYEIKYKLGLVYSEAKCGHLIWTLKEMVREIEEVEEWMLIVKKETGYEGNNIKVWDTYRSALDPEDEVMVGIHSDIETIVNRLCYSHFMRSVFTILRNSNIHKFQKYVENPVLKLQVISLVGEGGIGKTTLAKRVYGNPTTIASFHIRAWVVLSKDAKFKEILIGLLRCISPITSENYDMDYVQIGKQLYKSLMGKKYLIFLDDIWDIVPWIVIQEYFPENLNGSRILVTTRSKEVAEELSANLYNVKHQTLEDHWELFSRKVFGQSHCVPSEYEKIGKRIVRGCGGLPLVVVLTSGLLMTAKGSLEIWRDVARTLDGVGIYDDRISKIVSLSYKYLPSHLKACFYYFCVFPEDSEILVKKLINLWVAEGFIKQHNNMSLEEVGESYLHDLINRSLVQINELSIDGKVKSCNIHDRVHEVCVRQAIDGNTLWIIKDYYAPKACHWLSCQTSHWPITRASYGNCGPDEIHSVLCFGKDVYHSKCRLVYPCLKLLRVLDLSLVKCSQGMPHEITDLVHLRYLALNTIGSLYKFRFFKLKNLVTLIVTSWMEKRHLQLPCDILDLPQLRYLHVDKRCSQFLPCLVKNDLQTLYWLKVSSSDEKPNFRMVPNLMELGIYIEGQLAPSHLGSLVHLHLLEKLKFEVGRVERFCLPTGSPPNLKKLTLCYTYLPWKEMDTIGKLPHLEVLKLKDFAFCGPTWEPSEHDFRELKALLISRSNLKHWNASSINFLVLERLVLSYCWELKQVPINFAKITTLNLIVLECCYSSLVTSAMQISSAKSKALKGKANCPLRVRKSSITFCSSKSCSCCCLSISESEAATTSWTTWERSRISEEWTFNDQALAVMSPQPEATITTTT*
>itb09g30010.t1
MIYFKLRPHLTEFIDPHEWLRRHESSYDSKLGLMQKDKIEVSKWLSGIAKRMEKIRMLVSQFTPQPPEYPSINYESKIWDEKRVSNTSACNDMCIEESLLISPMIASLKKSYDHLPTNLKLRSLCLAAFPETFLINKMPLIYWWMAEGFITETEEEEEEGGEENFMELIRLGFIQPFYEDEAKRLSSLRVVDACTVHPWIRRMLVSIAMDTQFFEFYGLGGQGQEKNKISTNPAASDFVGRPAHACLFWDEGAEDENYTFMWIIKILRWIKPVLVVCEKEIINKEIKQVRILDDDDDDDDGLGVKGYRHMQEVHVLEMQVYHRKRNCHELQRTREQLFARYDLSGSSSSSSGPLHRQCGGKAPLLDIINVNQGYLNLEELLLFCGKLNKLRTLHLGTWNHRQYTTKIENSLVLNALFQVGSCKHLKYLSLRGVEGITSLPPSISNCCNLQLKHSSLWVVVAKLMLLRTLKGVALTQQDDADLISQITPHNLMKLSIIVNFNFNKVCNLQRFSNLHALKITLPSLGGDFLVYRYGFELPPQLKKLQLISYPGYQNWPAWLKRHPTLETLRFSYSWRITAFPDDLMLPKLQVLWLTNVSEFEKSIMELGMPRWFPSLRALFEGPDGDRIW*
>itb07g08010.t1
MDAVVDLLINKVAQTVEENASLILGIKDQVEDLLEELKSFKAFLIEASKKNESCNANAVLRDVVQKIQKVVADAEDAIDKYLVERRNHRARPVLKRWAEKVSYYTKVNEAAKEIETIKKRAEKIRLDHAPSLKKLQENNPQLAVLQKAPVVEEDEVIGFDEEAKTIKDRLTEKLNDTVIISIVGMAGLGKTTLTNMVFNDRELHYGSFTRLWLHVSRNMNRRRIFMDIISEFTKELSAYNEMRDEQLAQRIKEFLKDGMYFIVLDDVWKTTDWDHLKIAFPNNQKGSRILVTTRNLEVANHVDSKNAPHKLKFLEPGESWELLQKKVFHKETCPEHLAPTGRSIAKKCNGLPLAVVVIAGVLDKNDTAARWKEVAEDPFPLINRESQSYNELVSLSYNQLPSHTKDCFLYLAAFPMGHEIPVWKLICLWIAEGFIPSSKNMEGTAETYLKDFVNRNLLMVMKKRADGEIKSCRLHDTLHEFCKSEAMKNNLFHEIDGAKIEGNKDYRRLCIRSNLRSFIHSESKPSGEHIRSLLTSTKYEVPKEHLATIPKSYPFLKVFDVEELKFEILPKEFYQLYHIRYLAITTDLKLFPKPFTNLWNTQTLVFNTSQSSVEVKAEICKLTKLRHLLANASFEFPTPENCRDKCEDLQTLSSISPKSCTEAIFDKMPNLLKLGVRGNLEELLEKKGGICLFDNIGNQLHKLQNLKLVHETANGQGSILRNFPRADKLPSNLRKLTLSNTSFEWNDICILGSLDGLEVLKLEEFAVKGDSWELNNTVFKSLQFLRIGRTDLAYWTCKETSFPALKKLYLLHCTNLNAVPLALKDVKGLKFMELFCTNKNAATSARNIKDFKSEGHGQLELSVYPPDHSG*
>itb15g23410.t1
MLLIQSSSSRQQLQVVSICGMPGTGVTTLAKTAYEDPFIVSHFDIRAWTVASRPYTRRKLLIAILGSIVSSFTTEISNKDDNQLAQQLCKILTGQRYLIVIDNLWTTEAWDELKASFPPNSNGSRVLITTADQRVARSLSSGMRIFHKRFLNPEEGWNLLSKNASNGKYCPSREIELIGRSIANKCQGIPLAIVLIGRLLATLNNSPNQWEDIETQFNNPLIRYNDPSRILWHTVEVCYNYLPSYLKACFLYLGGFPESTEIHVKKLIKLWIAEGFLKSEMNKSSEEIAEDYLCDLINRKLVQVHKRSLDGKIKSCSLCDFQWFKLQRLQTLILSSWAKECQLQLPCNVLDLPWLRHVRYDKGCSSHLPNMVQKNLQTLSWFKVTGEDSRTTNFTKVPNLKELGIYLEGEVLSNALDSLAQLCRLEKLKIKMGRVERFNLPNSFPSNLKQLTLNNTYLSWEDMDIIGKLPNLDLLKLKDFAFRGPEWTPKDGEFLQLRIFLIERSDLEHWNANANHFPELERLILRYCSDLEKLPNDFKEIRTLRLIELGNCCSYLVTSAKEIQRQAERDFGYKRFIVRDVTKVSL*
>itb04g01280.t2
MACVVVLSLMRTLELEFLQPLPRPILQQKELIPCNKDLVLSLHNKLGFVLELFDESRMDGVEAIKELETKLRDVASRIENEIELQVVHLYKEEEEEEEENRIFKGILDIFGRFVDQTFQPPEEGEGKGEGEEEEERKMPQGEKSTHHCQRLHQILHPLRGKSHPCLKFRRILYRAVQDIDAITQELAKAKEEYQLFEHHLQAGKKAAAPLNVLPIPTHQGITMPDSSHHVSPSKEIMVGKQDEFESIKEMLIQHPSKQLEIVSIKGMGGIGKTTLAKKIYEDPSITSHFDKRTWTVASQHHSQRQMLLHLLGSKDDADKRSEEDLALQLYQSFKRQRYMVVMDDVWSVEAWDALKTCFPDDGYGSRVLLTTRIGEVANHICTQNDFSHQMQLLEQSQSWKLFNEKACKSRSAEFEIIGRPVVEKCKGLPLAIIVVAGLFSKLNTLDEWKNTANALSSSSTTTLDDKECSRILSLSYNHLPHNLKACFLYLGVFPEDHEIKANHLAKLWLAEGLVKAFENESFDAVANRYVQELMDRNLIILSELSSCGRKTKRFRMHDLLHAFCMREAQNENLLHVVQSENSSYFSQKGFRWVSIQYEDFDVSTIHHFTWKNCRSFFSFVRRNLHPDFRNVNLLRVLFSYHRCIKLKNNVNPVHLRFLRVENSIELSRTHGFLESRGREGVELSRTWNLQTLFCEGRVSYRLDEGGKYLKFPQLQDIHCIDSFCGNPPNFVHKLRPIRDDDCSKEWITNIPACLKKVQIECEGNKINVCIANLAYLEQLEGLKIFYFGGTHNLINNGIVLLKNLRKLTLNNVGFVCDEKINILSKLPRLEVLKLEWKPFVGKEWEIQEEVVFRQLIALVIIGCDLKHWKASSQNFPKLEHLSIMYCRELREIPIGFAEISTLKSIKLLECLPSAVESAKKIQDEQRDYGNNDMVVIEEDTLDGSKSEKSLSEEESEEDN*
>itb13g03660.t1
MIPDSVHSIIWALSSLQDFLQKEYNNGGAPVRHLEIKIRDFALKAEDDIEIQLRSFLLAQDGECQAKARGKLHQSLRKDAEDAEELSKIISNSRSSEPEVAMASETHPSIHWLKPENVVLSGPYSPCSPNLEDQFNEDAFNEVEKMLFHTSATKNIVSIVGLSGIGKTTLAKRVYGSDMADTYARAWVTVPQEYKGNTLSQLKEKLHKHFGGSYEKKCFLVLDDIPNARALANILTCLPNDSFKIRILLTTQFNTVGSDAAPIGNVHKMCILDPKRSWDLFCKKLSPKELTRAPKFVEIAQHVVKECEGLPRSIVAVAERLSKCSYILKEWKKIEKEVDTLGPLYNDAEHLSKLTLSYNQLPQHLKVCFLYFAIYPKGFKINVKRLIKIWIAEGFVRQMECKGSGWQLVKDLEEEGYCYLDRLVHSGLVAISEWEHKMTNVCWIHSSLWDFCTRQTKKEGLLCAVYTRKDLGLPLDMFVNSCRWLSLYSHRLDYYTLFTTNNPRSLLFFQGDYVKSVSFKLLRIVDLSALQIFKTVPLHLRDLVFLRYLCVPPWFEGLDDVVSNNQNLQTIIVCGGEPQLRTGHFHLSFRIWELPHLRHLELGNYYEVDPPNRYIEQLQTLSWVSPTHFTEEEYWKFSNLKYLKVFYKGAFEPCSSPGPCRNPTINLDYIWCLSKLETLKVIVPANSMTNLERSVFPTRLKKLRLSWTNLPMKLPWVLRALKVLKLENAFSGQVWGSFGRFSDLEVLLIEATNLQKWEVGSSDFPELKHLILRRCYCLEDIPFQVHLIGTLETIKVEQCPPCVVASAMKIQEERKWLWKKTNNPVEEHNISRARLIRYIAAHTPLTVVVDDVIHDFS*
>itb11g22000.t1
MDQLTKQSAKQLQVVSIVGMGGIGKTTLTRKVYEDSSIISHFYMRAWVTVSQEHNLPQMLQCLLGCVSASSDEQSNNDDQGQLANRLRKHLKEQRYLIVMDDIWSSTAWDSVQRCFPNDNNGSRILLTSRLREVAEYASSGNAIINMPFLDVDKSWNLFCNVFGQTKFHSVFEQIGRDIVRKCNGLPLAITVIASLLSKTEVAVEKWDNVAENLKFFLTYLTWSDIRLFGMLPNLEVLKLKRAIASNDITWEPSEEGFRQLKRLDDQFGEDVLCFKLSNTMNNAHYSIINELNIQRLIFRPGHHHPQPPSVFFNDSITAPCGDNISLAKLSGWGDWVKIRETAEQLQVISIVGMGGIGKTTLARKIYKDPSITSYFYKKAWVTVSQEYDVEQMLQCFINCVNAVSNDIPHEQRNDNLAKSQRKHLKVSNGILCKLRIDNLVESLRKHLKASNDILPKQRIDNLAESLRKHLKDQRYLIVMDDIWSATAWDSVQRCFPNDNNGSRILLTSRLREVAEYASSGNSTINMPFLDANESWNLYCNVFGQTEFLSVFEQIGRNIVKKCNGLPLAIIVIASLLSKTEETVEKWNNVAENVSRYVTSDSNDACSRILYLSYNQLPHHLKACFLYFGVFPEDYEIHVKKLARLWAAEGFLRAKDHPNIEEVAMECLQDLVGRSLVFVSKQSYDGKMKTDDQFGEDVLCFKLSNTMNNAHYSIINELNIQRLIFRPGHHHPQPPSVFFNDSITAPCGDNISLAKLSGWGDWVKIRETAEQLQVISIVGMGGIGKTTLARKIYKDPSITSYFYKKAWVTVSQEYDVEQMLQCFINCVNAVSNDIPHEQRNDNLAKSQRKHLKVSNGILCKLRIDNLVESLRKHLKASNDILPKQRIDNLAESLRKHLKDQRYLIVMDDIWSATAWDSVQRCFPNDNNGSRILLTSRLREVAEYASSGNSTINMPFLDANESWNLYCNVFGQTEFLSVFEQIGRNIVKKCNGLPLAIIVIASLLSKTEETVEKWNNVAEKTEETVEKWNNVAENVSRYVTSDSNDACSRILYLSYNQLPHHLKACFLYFGQLPHHLKACFLYFGVFPEDYEIHVKKLARLWAAEGFLRAKDHPNIEEVAMECLQDLVGRSLVFVSKQSYDGKMKTFLSVFAERAYDFLEAVWSCYFKDYMELF*
>itb03g22360.t1
MAWFAVSSLMRTVELEFLSPNPHVVLDDTNAAEALHGRLRELVDFLEKSENQFNAEDVAMQDWKARLKDVALRIEDEIESKVIDSYSGGQSTSTIAESFHSTLEYAIEELTKCVKEDLQVNDSLSSRERIESSSSSSLPTASKLQSTMVGRTAELERIKRLLLKDKSEERLVVTVVGMAGIGKTTFAQSLYQDPLVKSHFDVLAWATVSTSATYDRCRMFRELLLCIKPKEKEFIHQVNHDDLPDLVRRWLLGHRYLVVLDDIWDNNQWDEIIRSFPEGCNRSRILLTTRHDEVAMYARSYTYCSLNVPFLNSEESWDLFLQKIHHARLSSEVEAIWRHIVNYFKGLPFTIVIAAGLARAINESLWISKEIDRIFYERMCFDLVQDISKILILSYNNLPNFLKICFLYLGIFPESINIPVKKLIKLCIAEGFVKVEGQRSLEEVAEGFLKDLVSRNLVLIDKISLDGKIKTCKVHGIVHDFCKRKAMEEDLLHVVDGHFGHLHTYHWVSIETMNVSPDDISNRSRSILSVCHNRVDWFTNFKMLRVLDLSSIFCRGLDLICDGLVLLRYLALTIDIVYGGVVEMRILEKSFNLQILVLLTLEERQKSFPIKLSQIWMPMLRHLQFSTVLMLDPPSAVQESLQTIYWLRPSQCTKNVFSRIPNVKVMGIFVPWRWEEIVVVVSPLLDDLINLRKLEKLKINSHLDDPIILPDASAFPEKLKMLTLKGTLVPWDAMEVVCMLPNLEVLKLKSGACIGQHWKLSGDWFPKLKSLLIQEIMELKQWTATDGAFPILERLIIKHCLRLKNIPSTFDELYSLQLIELHGCHSLLVHSANQIQQQQEELLGNDGLVVHNFNTQLKYKANYHDSSYFARQVQEEEDSKLTNDDFFNCFEDDFDNNDIN*
>itb15g22960.t1
MGKKYLIFLDDVWTTVAWDAIKRYFPENFNGSRILVTTRFKKVAKYLSADPYYVKHQTLDDHWELFSRKVFGQSHCVSREYEKIGKRIVCGCGGLPLAVVLISGLLMTANGSLEIWRDVARTLDGVGIYDDRISKIVSLSYKYLPSHLKACFYYFGVFPEDSEIPVKKLINLWVAEGFIKQHNNMSLEEVGESYLHDLINRSLVQTNDLSIDGKVKSCNIHDLVHEVCVREAIDGNTLWIIKDYYAPKASHWLSCQTSHWPITRASYENCGPDEIHSVLCFGKDVYHSKCRLVYPCLKLLRVLDLSLVKCSQGMPLEITDLVYLRYLALSTICSLYKFQFLKHKNLVTLIVTSWMEKCPLQLPCDILDLPQLRHLHVDKRCSQYLPCLVKKDLQTLYWLKVASSDKKPNFRFVPNLKELGIYIESQLAPSYLESLVHLHLLEKLKFEVGRVECFYLPIGLPPNLKKLTLRYTYLPWKEMDTIGKLPHLEVLKLKDFACCGSKWEPSKQGFWKLKELLISRSDLKHWNASSNNFIVLESLVLRYCWELKQVPLKFAKIGTLKLIVLDCCYSSLVTSAMQISSTKRAGLRGSDLVGIGRSNAATSPEKFHRHRDSDLVGIGRSNAATSPEKFHRHRDCHAADRERFFGVVSCREWVRRSRFSEPILSRYVLCCVMLT*
>itb09g17390.t1
MASSSTINLEAFTWEYDVFLSFRGEDTRKNFTDHLYFALCQNRIRTFRDEEELKKGEYLAPELTRAIQSSRISMIVFSKDYASSRWCLDELEQIVECKETRKQIIFPIFYDVDPSEVRKQSGNYGLALAKHEERFEGSNKVHKWRCALTKVANMSGWDLQGMANGYQSKFIDGIIQEVLLIVSQVPMFVEKHVVGLELHVNRLVKLMYGTHDDNNVRMIGIYGMAGIGKTLLAQTLYNKFFGYFKWSCFLEISSGISEIKRFQEEFLSKLLRRKIEVGSEGEGKALIKHWLQVKKCLIVLDNLEHLNQFEALCGERDWFGKGSRLILTTRDAHVFKELKEDEHYKVGPLCHNDSLELFSLHAFSGRLKPKEDYAKVLDGIVAYCAGLPLALKVLGAYLSDKSIEEWISAFDKLKEIPNNDVQAKLKISYDGLPDDRIKSLFLDLVCFSREISKETIDAMGYFSTIEIRNLVDKCLIDYCQWDGIGLHSLVREMGREIIRLESPEKPCERSRLWCPNDIHDVLIGQKGSEKIEVIVFNDSSTKDMKYNTKAFKNMENLRFLHIDGVYIDGKFKHLSKVLKYLRWTQCPLKYITIPLNCFFEKLVSLEMVESNIKEFKAPLKYFPHLESLNLNSCEHLTSTPNFSGAQNLRKLTFVGCYNLVKVARNSRLGESSFTSNAVNTCSPYQLFLRKH*
>itb15g00170.t2
MAYAAVTSMLNTLDQFLNYSPDLFLKEIKSLHKRMYSFQEFLESRAIIQRRHEKLKIVHQEMQMQMESIIRDAAYRAEDIVDSKVREFHQATTGEEQNKACEDLCRMLELVIKEMESTKDDDDISKKISQDQTNHNSSVPVSLISNGLSIPDLDATNIVGFNQEWERIMDRLTGRKSNLDVVAVVGMGGVGKTTLARRAYNEPRLKDRFDCRAWTTASQQHNVRGMLLDLLSTFIPPSMSLYRNSNEDLAFQLYKRLKGVRYLIVIDDVWSTDAWDGVFRSFPDDKKGSRIILTSRYTEIGAYVNPHCHPHLLNLFDKDESWKLLCKKVFGKGSCPHELVSIGKDIAEKCRGLPLAIVVVAGHLSKINKTVQGWKSVARNIGSILSEDPKQCLDILALSYKHLPQHLKPCFLYLGAFAEDYEIPLRRLIRLWIAEGFLKGSKEKSLEEVAEGCLEDLIQRSLSLEKTTFFMCLRNST*
>itb14g01720.t2
MAGLGKTTLTKMVFEDRDIQFEFFTRLWVYVSKTFNRRQIFLDILSSFTKTTKDFQNMSDQSLVDKIKEYLKGGKYFIVVDDVWRENDWDCLKIAFPDSKNGSRVLLTTRHHTVASHADSTRDPHQLKFLENEESWELLKKKVFRKERCPKPLEDTGKRIALKCNGLPLAVVVIAGVLDKNSTAAEWKQLAEDPFPVINKENQSYNTLVKLSYDHLHYTLKDCFLYLGVFPTGHEIAAWKLIRLWIAEGFILPAEGGNRLELEGTAEKYLKELVDRNLLMVLKRRADGQIKTCRIHDTLHEFCKTEAAAKNLFHEMDGVRLESLKKTPRRICVHSTVLDFLKSERKPSGEHVHSFLSFCSNEIDTPIEHLATIPKSFPILRVMDVESLKFKLLPKQLYELSYLKYLAVSTDLKLLPKVFSRLWNIQTLVFNTTENSLEVKADIWSMSKLRHVHSNTSMLLPPPPKNNSGSIEIQTLSTISPSSCTEEILEKTPNLQKLGIRGNLAELMESKGGVSLFDNLQRLDYLENLKLINNVHQTSKLRRFPHADKFPRTLRTMTLSNTSFEWKDLNILGSLDELEVLKLEENAFRGEFCDLSNIVFKQLQYLRIGRTNLLSWKVSKDSFPALKHLILRHCTALEAVPCDFAQVESLKVMELFCTNKKAATSAKEIQKLNGFQLLTYPPDH*
>itb09g16940.t1
MAEAVISALLEVLFEKIASLVSKEYGGPLGTTRKEMEKLQSVLSTIKAVLQDAEERQLRDNALKNWLLKLKDIFYDADDLVDEYLTELLRNQVISIPHDWDSCCCVLQAANSLIFNTNLLYLCYKMKLNLKEIGDRLELVASERLKFHLRDAVVYQSEPFRVESDSYLLESKVFGRDGDERNIVKLLTEPQGRKGVSVISIVGIAGIGKTTVAKLAYHSPEVERYFDRRIWVCVAEGFNVKRLMKAIVESDTGSESPKALRALKNAKKLRSFLLLNGWRKLSMVTKGFFLSLKSVRALDFSGTRVKKISKSVATLLHLRYLNLSNTMLKTLPDSVCGLLNLETLILNRCIRLVELPEDLRNLVNLKHLDIYGCEQLTKLPRGIGKMKSLQTLPIYIVRKEAANDISELQSLDIGGELMIKNLENLAHETYAKNANLKEKRNLLFLQLEDSAMLCNLKKLTCFACPNLKCLPNLPSVDSLELHVFSSKLLEVVATKIVTLSHLIISECPELECLPQGLLKNNKHLSSVEIQSCPKLQSLSSEPKGCSCSSLQSLSISNCGNLSSLRDSCGLQSLKSLSIRGCPSLSLETEMKGLNSLQFLSLSDCEELTTLPVVVQPLKSLQTLHLWSCPKLNALPDWIADLSSLREFELWYCENLHSFPDSMKSLTQLRFLSIWGSPLLEVRCRKGEGEDWYKIQHVPFIKINGPYIQAMTGESSIL*
>itb05g12840.t1
MVRVLDNVVEDVASKAVYKLVQTVAANIDLVRGIGSAIQDLTSDIETFNARLVDASMNPRANQLQVVKVVVKKFRAVVNEAQDAIAKYIALNKKHEDNALAKCLDFIPFPVCENTNVCANEIRSIRTKVNALFQVHEKDLVSLVSYKNNAQDNNGLKPLQDQPIVEEDYVIGFEDDLTTIKARLIEPSNNIVFIPIVGIPGTGKTTFAYQIFKDPNILNKFVHPIWVHVSQSFDRRQKFIEILCQITKRAEDFSKVTEDQLKKRIKDLLKDKRYLIVLDDIWEKKDLDSLKVAFPNNSQGSRVLVTTRFHNVVDSIGKPHILEPLDPDVSWRILEMNIFGKEGCCNDSLKTLGEEIAKRCNGLPLALVVVAGILQKTRTHTDWKRVAENPFLEINRKDQSYHKLVMLSYNHLPHEKLRDCFLYFAYFPMGHEIATSKLIHLWIAEEFIPTIDEWGYTLVEGSCC*
>itb01g07480.t1
MAGAIVDFVVGKLKEEALQEVLFQWRIKAEVEKITARLANMKGYVDDSGKGKQDTNVAESWATQLRDTTLELEDLVEEFMLDSKLVELNTPPCNFCEVKSLFANVQSLVERVKIQFFFHRQLKAMDEKLLALETDKSNYSIKLKTNDERNELLMGSGSGYMEGTEAVGIDKQVEDIAELIQKNRRGRMLVITVWGAGGCGKTTLAKQVYERVKNGGSIDCFSWVDVNHSSDIEYVLRETIKGLYKSVGSEMPPKLEKADENSLQHHICDYLKGKRYVVFFDDVWDEKLLSKINIPVHHESAIIITSRDKGIADGSFLGVTSHCVEVKPLELDIACNLFCKYAFPPPAKPEGNWPNETVKELGEALVKRCTGLPVAILAMAGLMSKKGDDPANWRDALQSLDYYSAQSEEGGSLKSLNRALLLSYNELPTHLKSCFLYCAMFPKTQSLHVEKLIRMCIAEGFIAERGGKSLEDIARNYLLELNNRSLIRIVTKKSIFVRVEDKIEMHDLFRDVAGEVIRREMFAEIKLSGMHNTKLEWKQRRSLIFLKIKQKVDLEMGNMKKLRTLIIFRGGIIVRNSLPQMLQNMKLLRVLALEWLIGGYAKGLPNEVGDLINLRYISLYGNIATRHLPDSLGRLHNLQTLDLRLTPVKSLPKCVSQLMQLRHLFGHYDLQLPDIVFTSSQLQTLSGILINTIEARELVSLTQLTELDITFKEGEECWRAICDSVKKMTNLRSLFIWYKGDGMVWEFGNFSPPLYLEKMALRNLQKLVKFTRTLNYLHSINIQECYVDGDFFNSLEKLPSLVCLYIGSYSGEELLCSDGSFQKLKKLEILCEKLTKWEIGKGAMKYLESLAILDCYSLEMVPEGLREVEYLKELRLSHPSQQLVQGISVEGSDRWKIEHIPRVTIKTKSTDDDDKEDEVDIKCRNED*
>itb15g11050.t1
MTIIVDGVIEELVTQGVNSLVRIVSDNVTLVGGINSEIKDLTSDIQMFNARLIEASKNPRANDHQVLRLIVNKFGSVVNEAEDTIADYVVLKKKHGHSALSKSLDKIPLCGKVSGYASEIQSIKTKMNAIRQEHEQELQYLMQYEIKDEDKALKTFQQARPIVEKNEVFGFKKDLEDIKARLLEASDNFIVIPIVGMPEGYNYKSFEAVGKVIAKKCKGLPLALIVVAGILRKCITSTDWQRVADNPLLEINREDQSYHELVKMSYNDLPHEKLKNCFLYFAYFPMGHEIAIWKLVCLWIAEGFIPTINEWEYRIDAEVEAQKYLNDLVDRNLLTVIKRRADGQIKTCRIHDTLHEFCKSEAARKNLFLVMDKEQMLDENTCSARRLCFHSFTADKSDDKNKSSRFFLNWYDQMTSSSPFGKHIHSLFLSSPQKSEIPLAQDQLATIPNTFPLLRVLNIEYIKFNDSLLPKEVYRLYLLKYIAISGNLNLLPKSFKNLVELETLVIKTTARTLQIEGGIWNMEKLRHVRTNTSVQLPFPPKTNSGGKNIRTLSTISPTSCTKEMFSRTPNLQKLGVRGNLSEFLEERDLSEFLEEKKVLKFLEERDLPEFIDESTFLEFVEERDLSEFVEERLVEEKQNIWLFNNLQMLKCLENLKLYGQYDKVFSVPKMDKFGCRLKKLSFSGTLFEWKDMRVLGLLEELEVLKLDDYAFKGESWELSNDVIFKQLQYLRIGRTNLITWKVTSENSFPTLRSLVLQNCNVIERVPEAFAKVPTLKVMELFHVSETAVNSAKHLRGKLKIGGFQLIITSLPSQLQREGELTAAMDIVVAQGLSMAVNRLVDGVAGWSSEEDGLDSGLEDLIFDIEMLNARLVEAYNNPYASVDVLIVKNFQTVVDEAKDAFNNYCDLREEHEDKAFTNFLVPCYRREVKSCETEIQSVRTKMKKIYQEHEKELETLTNYKNNVLLAPQIKRPIVFDKVIVGGVKQAVNKLLQTVEDNYNQSEVKELTSHIKTFTEKLVEACKNPKANEDRVLRSILIKFRTLVNEANDAVSNYFALEKNRGENGWAKSLDKILFRGKLNMYTSEIQSISAKVKTIGKDHGKDLTYLLEYKPPPDKAENKIVGFSDDLKIIKTQLVKASKDFFVIPIVGNAGTGKTAFALKVFEDLEIRKYFTHCVWIHVSRHFHRKQKFIDILHQISKQTEDFSTTLEDVLEAKIKELLEDERYLIVLDGVHRKEDWDSLKDAFPKNLKGSRVLVTTRSSNAVDSTWKSHSLRKLNNDDGWLLIKNNVFGTEGSCDTVFEEVGKKIAKKCNGLPHALVLLTGILRNCITSVVGWQRVADNPLLDINGEGQSYHELVQLSYNDLGDEKLKNCFLYFAYFPMGHEIAAWKLIHMWMAEDFIPTKDEWGYPLDKEVGASNYLNLLVDRNLVVVKNRRADGQIKTCGIHDTLPAFCKSEAERKKLFHVVDEGQILNAGIILNRLCSYYYCHSSHSFFNLLNKRKARLQYVDKFVKSLLLSSQKSDEINSVPVPQLINILKTMKYLKVLNIEDLKFNSLPIELYSEDSIRYLAVTVDLDSLPKAFEHLSYLETLVIKTTKGTLHINGGIWNMENLRYVHTNTSTQLPSPPKTANSKHSLKQTDIRTLSTISPGSCTSDIFNMTPKLQKLGVRGNLSQLLDKTQKVCLFNNLQMLECLENLKLHGNSEEALEVPILDKFPRRLRKLTLSGTLFQWNDMTVLGSLEQLGVLKLDDNAFSGDFWDLSSDVIFKGLKYLRIGKTNLVTWTAMESKKSFPVLEVLVLRNCISLENIPQDFANLDSK*
>itb01g14650.t2
MAISLVTLLNTIDFHFLQPLPCLSVDDKEIIMIESLCKKLRFLQAFLEDSQKNNINCPAWTDLETEIRDVAAEAESKIESKLYKHYLFYNEKTEIRDLPVKPCESLHQTLQQVTADIESLQRRILQIQNNHSVEPPRTNAAIQNIKADSSSKRSTQPNNVMVGCDDEFDTIMHKLISHSNNLEVISITGMGGIGNTTLAQRVYNDKAAIASYFDIRAWTTVSQQHNLRDMLCDLLGSNDTNRDVSYLANQLRQKLLGHRYLIVIDDIWSTQAWDDIYRCFPEDFNESRVLLTTRLKQVADYASSGNNLYSMRFLNLNESWNLFYKKVFVEKKFPLEFEKVGRGIVEKCQGLPLTIIVVAGLLSSSSNKPSLNQWENVVANLDLLLNTDPEMKCSKILLLSYNHLPPHLKACFLYFGIFREDSVIKVKRLIRLWIAEGFLKLEFNKTMEEVAYAYLQDLVDRCLVQIDEWGNFDNKIKYCKLHDVVHSFSLREAQREKLLCVINEKNNVGLATSSLDRKACRRVLSYQLISHIDDEPISRSHDELRSFLYLPHHSIISVYFNSRILPYSKLLRVLNMSQSYLNHLPREIVNLVHLRYLALYLVKGASINDYQWCKLRCLQTIIIEDYSASFTPNNILGLPQIRHVHFSHMSLNYLHLPKLVQGNLQTLSSLSLPHRLQTELDFKVIPNVKELGIHLMGYNRFYKMPYLGEEIWGSLPPISMEGLLNLHQLENLKFETDPHCPKCDSKLLKAFPPNLKKLTLGGTKFSWDDMAIISTLPNLEVLKLRGDAFCGPEWKATRNGFCKLKYLQVHAYSSLKHWSVDADHFPVLERIFLNHCYLLMEFPIGFGEINTLQLIELKNCSSLLVTSAKSLQEERRDLGDNKLVLQFYPGPRCNFRKEKLRVTKQVLYE*
>itb15g19100.t1
MQTTRNTNHHLVNNLTVGAPSQPTSNVEDNAMVGHSEELDEVKSQLFRDSLKQRQVMAMVGMGGIGKTTFAKRIYNDPLVTSRFKFRAWTTLSQEHNKLQALTDLIRCILPMSNKKIGGDPEDLLRKSLLGQRYLIVVDDIWSTKAWDDIQRCFPDDNNGSRILLTTRVREIAQYADSGEYSYNLRFLNLYEGWDLFYQKLLDKDFLNNEFETIGKNIVQKCHGLPITIVVAAGLLSTINKSVDEWKKIEATINSLQTLDHDEQFSRILELSYNNMPSHLKGCFLYLGIYHEDCDIPVKKLIRLWIAEGFVETMSNRRPSEEVGGNYLQDLIDRCLVMVHGRSSGHKIKTCRMHDLLRELCVTKAKKENLLYLETTGSCHGFDHFVRLGDKPWLSLKVVKPHFHLAIASRKCRTIVCFNMVGNCDYEWYLLANSFKKLRVLDLSKINFSLGMPPDITQLVFLRYLEIASSKVLNCIPLWKNWNLQALVVTEDDNGARRLPPGIWDLPQLRHLEINHQVPIDDLPKMVQENLQTLYWLSTLQCTKEVFMRIPNVKDLGIIARCQVSSSHGLNDDLWCLNHLEKLRVRGSYHPLHLPSQGDIFPQNLKELTFERTLIPWEAMTIISLLPNLEILKLKNFACVGQEWQLIEEGSFPQLKVLLISLTNLKEWKAYVESPFPKLEHLLLRNCFELKEMPEWMEDIITLQLIKLEYCYSSLVTSAMTVKEDQLDNYGNDKLDVLDFHTRPDEDHVGVEEECSNEQISGEECAPNSLRSLCFEARKLRISGGEEPSYWSWTLDSTTGYEVAELLQMSWFEIGFTCDIRCLSKMTCYSAYLVFKLVVGGFQDVNTALTCVRYSKDKNLYGKLRGQNRNSQVFLAKTKSYGDCGQFPADDRSDGWMEIKLGDFYVSSGNEGGVEFQLWHVSDQYWLSGFVVKGIEVRRTN*
>itb10g06870.t1
MADALISSVVEQLINILKHQAQDLKRALGVEKEIANLSSKLEKIREVLDDAEKRSFKDNGIKLWIENIKDFSYEVDDVLDEWRTRSLRQQIETKTSRSSFLPSRSKFKRFVMHRDIAKKIKELDSTLDRITKEKDQFKFDYASITHTSAASHSDQELMRVTTAFDVDASQIQGRKSDAFALISKLLENSEAINGNGPPVISIVGTGGIGKTTLAQLVFEDEQIKTHFGDERVWICVSDPFDQIKIAKAIVESTTKKSTDLFQLQLLLEKIKSTLSGKRFLLVMDDVWTEQSAKWEPLKNSLKDGLQGSRILVTSRSERVARMMGSVYVHQLDLISDSDAWLLLSRIAFSGRREEDCEKLKDIDQKIAQKCKGLPLAARVMGSLLCFKDTRDAWQNVLNNKIWELEEVVTNLYPHLYLSYNDLTPKMKQCFAYYAVFPKDYEIEIDELIRIWMAQGYVMTESKGRELFGGLAMRSFFQDLKKDDMDSNIIKSCKMHDIVHDFAQFLTRNECYSIDQHEDKVEFKNLRHLRSWQTGKNMNLPSICDIGKLRSFFVEDLFPPAQLTLDLFNGLKSVRVLRLYGCKLQKLPKKIGNLLHLRYINLSWNNVEELPDEVCSLYNLQTLDLEYCIQFSRLPDKIGDLSQLRYINLSWSKVEKLPDTICSLENLQTLVLKRCERLSRLPEGIENLLELRYIDLSYCEQVEELPKGIGNLINLRHLDIRGTKRLEMIPQGIAKLTQLCSLSEFKVGKSMCKLGYMEKLNQLKGELSIFFLCDLNNAADVEEAEKAELRNKKHIKKLCLDFSRGVDVGIDVMEALKPPLELQTLELIEYRGTHSPSWITLSLNLRILEIRRCKNCSSLPPLGKLPSLETLLIWEMKELRYVGSEFLGVAEVGGVAFPKLKKLRFHDCSEWEEWEDFKEEATIIIMPCIRELQLITCTKLKTVPHHLLSRVESLTIEDCPVSEGIDALKPPLELQALKLNWYGGTHFPSWITLSLHNLRSLQIDGCLNCSSLPPLGKLPSLETLLIAVMKELRYVGSEFLGVAEVGGVAFPKLKKLEFHGCRGWEEWEDFKVEATIIIMPCIKELVLSYCRKLKTVPHHLLSRVESLKINECPSLKVE*
>itb11g22410.t2
MAYAAVTSLMETLSLHFLQSQPRFPLEGLEEQIRDGNENLGLLQQILEKSEIANDDAGAMNNGEDEASSSIKACLPRLHGIFNNEAVKQTDYHPKKKKLIKSEKLLQQQQLAESSSPNERIINAWDSILLTSRLREVAEIKQRIVSLHQNLGLLQQSLEKSEIPYDDARVMKHLEAQIRDASFKLEERIEMELSTIYLAKDNLHITACVLRLHQIFNEAQKLTDYHRDELIRIQTEYQPAKVSLLGRIRRRGLQLVKGSSLIVSNFSKKASKFDGGMVGCEKLFEKILRLLTQQTTKGRQVVSIVGMGGIGKTTLAHKLYQHPSITSYFDMQAWVTVSQEFNKEQMLRCLIGCVTATSKDELHKQSTNQDQLAERLRKHLKEQRYLIVMDDIWSITAWDSVQRCFPDDNNGSRILLTSRLREVGEYASSGNSPLNMPFLDADESWNLYCKVFGKTEFLLVFEQIGRDIVKKCKGLPLAITIVASLLSKTEEEEEKWKNVAKGVMGDSTDACSRILYLSYNQLPHHLKACFLYFGIFEEDYEIVVKKLVRLWAGEGFLSTVNHVNLEKVAMQYLQDLVDRSLVIVSKYSYNGKMKKIKIHDLLRDLCLREARLENLLNVNGVRKHGQWISHTSMPFYHEVSLPNLKKLSFLESTLQWCELSAISMLPNLEVLKLIDACRGPKWETSNGGFNRLKRLVIKKSYLRCWNAVGDHFPILECLEISDCSSLKEIPRGFADITTLALIQLSKCMDSLVVSAKWIQEEQKNNYGNDALLVRAENIYKTSSGKWL*
>itb14g02360.t1
MEKKNTNSLVIGSSPESSAQTYLTGSVGSITGNNTLEPENSGIVGFSKDIKKITYRLIRLPSVKRDVLTLVGLGGIGKTTLANMVYTYPSVSSYFRIRAWTVVSKEHNVKEMLVCLLGCIVPMTSEISNKDEAQLAGQLRKSLMGHRYLIVLDDVWTTAAWDAIRGCFPDNSNGSRILLTTRFTEVAVYTSGYIHAMKVQTQDDSWKLFSRKVFGLKQSVPQEYKSLGKRIIDGCYGLPLAIVAMAGLLATVKGSIEIWRDVAESLYAMDSADNRISRILSLSYNYLPTHLKACLLYFGVFREDSDIPVKKLISLWVAEGFLKSKKKYKSMEKLAESYLHDLINRSLVQANELSIDGKIKSCKVHDRLHEFCMREAKKENFLSVINENHAQEACRWISFQSRNWPITRASYENYTFHKIRSIIYSDRPSSCKQLSEQIFKYAYSESVEQNSKAMCKSATNRRVRYEFFIMAPN*
>itb09g18650.t1
MAGIGKTTLAKQIYEDPSITSYFDKRAWTVASQHHSKRQMLLDLLGSKHDADKRSDGDLALQLYQSFKKYQRYLVVMDDVWNVEAWHALKTCFPDDGNGCRILLTTRLAEVANHICIKDNFSHQMQLLEQSESWQLFYEKACKSREDHEINANEFTKLWLAEGLVKAFENDSFDAVANRLNNIVDPVHLRFIRVGNRNIELSRAYEFLKSRRRESIELSRSWNLQTLDCYGRVSYGLDEGGKFSHFPQLHYICCNDNFCGNPPNFVKKLYWISADDCSKEYITNIPCLKKVGIQGEGRESNACIANLAYLEQLEGLRILSQFGTHSPINNDIVLLKNLRKLALDDIRFEWEKINILSKLPRLEVLKLLWNSCVGKEWKIFQIQEEEVIFCQLITLVIAYCNLERWEASSHNFPKLEHLYTRYCSELREIPIDFAEISTLKSIKLMGCLHSAVESAKKIQDEQRDYGNNDMVVIEKETLDVCHP*
>itb11g22110.t1
MDQLTQQSAKQLQVVSIVGMGGIGKTTLARKVYEDPSITSHFYIRAWVTVSQKYNVEQILQCVVGCVNAASNDNLAESLRKHLMGQRYLIVMDDIWSTTTWDSVQRCFPDNNNGSRILLTSRLREVAEYVSSGNFTINMPFLDAHESWNLFCNVFGQTKFLWVFEEIGRDIMKKCEGLPLAIVVVASLLSKTEAAVEKWNNVAKNVSRYVIGDSNDACSRILYLSYNQLPHHLKACFLYFGVFPEDYEIHVKKLVRLWAAEGFLRAEDHQNMEEAAMECLQDLVDRSLVFVSKQSYNGKTKTLKFFLTSLAWSDMKIIGMLPNLEVLKLKRAIARKDTIWEPSEEGFRKLKRLVIEYTCLERWSAMGDHFPVLECLELHKCDNLLEIPSGFADITTLALIQLNGVFYILCDSVSMVISFDYVCRQGRMKRWRTGTMSEDTVIYCLG*
>itb04g01330.t6
MACVVVLSLTRTLELEFLQPMPRPILQQNQLIPCNKDLVLSLHNKLGSLMELFDENKMDGVKAIKDLETKLRDVASRIEDEIELQVLHLYEEEIKREEEEEEEFRIFEEIFDIFDRSVDQAFHTQDNTGEESTHHCQSLNLHQTSTHHCPRLHQILHPLRGKSHPCLKFRRILHPALQHIDAITQELAKAKEEYQLFKHHLQPASIHVLPIPTHQGITVPDSSHTVSHTKEIMVGKQDEFESIKEMLIQHPSKQLEIVSIKGMGGIGKTTLAKKIYEHPSITSHFDKQAWTVASQHHSKRQMLLDLLGYKDNNADSSSNDDLALQFYQCLKLQRYLIVMDDVWSKEAWDAVKTCFPNDGNGSRVLLTTRLAEVANHTISKDEFSHQMQLLEQSESWQLFNEKACKSRGAEFETIGRPVVEKCKGLPLAIIVVAGLFSKLITLDEWKNTANALSSSSATTLDDVECSRILSLSYNHLSHNLKACFLYLGVFPEDHEINANDLARLWLAEGLVKAFENENFDVVANRYMQELMDRNLIILSKLSCCGRKIKRFRMHDLLHAFCMREAQNENLLHVVQSENSCYFSQKGFRWLSIQYEDFNMSMIQHYTLKRYRSFFIFLRGKSFSNFRNSNLLRVVFNYDIHVCHKYIVDIIHLRLLRVGNDIELSRTRGFLKSRCRESINLSRSWNLQTLRSGGKVTYRLVEGEKHSEFTQLHYIRCNGCFRGNPPNFVQKLYVIRADDCSKEYITDIPCLKKRGKFRTSKVTMETTL*
>itb06g02850.t3
MEVVGAVVGSALTEPFRFLFRSIYVRIKNVLKIHSNYKDFEKNMEALLELKQLLDDDELQQHLPRTQVRDWLKRVEKLQNEFDSVRSTITRNGNTNGASGCMCSLDCQLSKNIAKGRVKVKKLIGDGRAFENNIVGVNPVPKTVEYIPQATLFEGQATAKRNLEKLKGLLMRNEKAKMIGVCGMGGVGKTTLVKNVNNELSKDPTNQDFDIVIWVVVSQNATVEIIQSKIAKRLHLAMNKEESEERAASRLYNKLKGKRFLLILDDIWEGVDLNAVGIPPLEDDIGSKVILTTRNFHVCQEMSTDIEFEIGGLSDEEAWELFSQRVGEEVINDDQIKPLAKAIVEECNGLPLALITVGASLRKKTEVALWKGALDALQKSEPTHIQGVEEKVYKPLKWSYDSLKGEQLKSCFLFCCLYPEDFEIDTDRLVQYWLAEGLLDEHQNYEQLQNDVKRIVDCLISSCLLEKCAVGIDKVKMHDVVRDVGVWIAKSSEDWCKSIINSGITEMQISQQLLSCSDKVKRVSFMHSKIAFLPDCTIQCPETTTLFLLGNWSLHEVPNSFLQGFQMLTTLDLSKSNIMSLPDSLLQLLELRALILRHCYLLHELPPLEVLRKLQILDCSFTPIAKLPAGFEKLTNLKILLLASTLQLREILTGKFCKLHKLEFLNMEDSGIQWGSRDTIEANAPFEDLLCLNQLIVLYIDLKSIPCFTTQHTSWFKRIKKFSFHVDHNAYWSSEIGNEVLLRGLHFSGDEMVGLSLLNSLCFSIDKCEEVDLMLDNLVRNSASLGPFVNLKKLSIQSCCIFGKPSSLGKCVVQMDLLPNLEFLSFFAVSGLETLSSISNFLGLGFTKLKEIEVYYCDDLENLLVMDGTRQKLEKLETIYIDGCEKLTQVFMNTLKDNIVPNLRTLFLCELPALKGICNANVSWESLEQLEVRECNMLGKLPLGMQSAESIQLIQGDQDWWDELEWDTENFKEHLQPHFNAWKS*
>itb03g21660.t1
MAVDEWKSVESTLNSLVNLDLYQHFSRILNLSYNNLPCHLKSCFLYLGVFPEDSEIEIKRVIRLWIAEGFIEEEETTTLERTGKKYLKDLINRSLIMISGRGSNGKVKTCKMHDLLHELCASKAKTEKLLCTRDSSGHDDKYNNLVRSDGNRWLNLTLVSQLHHLSITSKKSRSILCFDRRDRYLRVNYVKMRAECFKMVRVLDLTALDYVGSIPSDIVLLRYLALASTRLLTSIRVWRNWNLQTLIICEDISGVRKLPRGIWELPQLRHLELYHQLIPMYTPEEAQLNLQTMYWLKCLQCTEEQVLLRIPNVKELGILAQGCRCHHCFLDNLSCLNKLEKLKVQGSYCPVKLQPYTLPQSLKNITFAKTVMPWEAMNIISMLPKLEVLKLKNHACVGQEWKLTVERGFPELKLLLISVMDLKHWELADDVDDDHPFPKLERLVLRNCFELKEMPSWIENLSNLKSVQLEHCHASLVTSARMIEKEQRECCGEECAFNILEFYTQSDEDQNNSQGEEIKEDQKSNDAEQIDEIFDEQKNEKDIKMSVFLDARSLYIPHVNSRRYWMWTRDSGHEVAELVNVCWLEITGTVDTGCLSKITCYSAYLVFKLDPLSERLETAVACVKYLNDKGNYGENRRCQVFLEKSKYSGDPGQFPDCRPDGWMEIKLGDFYVSSGNEGEVQMRLWNTEPDWKSGLIVRGIEVRPI*
>itb11g22140.t1
MDQLTRQSAKKLQVVSIVGMGGIGKTTLARKVYEDSSITLHFDKRAWVTVSHEYNLLQMLQCLVGCVSASSDKQSSNDTSELAASLRKHLMGQRYLIVMDDIWSKEAWDSVQRCFPDDNKGSHILLTSRYKEVVEYAGNSTINMSFLDVNESWNLFCNVFGQTKFVSVFEQISRKIVEKCNGLPLAIIVIASLLSKTEAAVEKWNNVAENVSRYVISDSNDACSRILYLSYNQLPHHLKACFLYFGVFPEDCEIHVKKLVRLWAAEGFLRAEDHRNMEEVAMKCLQDLVDRSLVFVSKQSYNEVLKLKHAIVKEDKIWETSEEGFRKLKRLERSSSSAAIGKIFHGRRSDASAADSSRLRDCEDAPSLGKMKHFASGRETLPDFNLTTASTATAQVVPHARKCCLDDDEEDEYEEIIIPFSAPMFGGHGSTIVGSLLCGIYYIKCIGRYGKQQVEIIKQKQNVVASPFV*
>itb11g22210.t1
MAYAAVTSLKGTLHLHFLQSQPRFPLQHNQQILISLHQNLGFLQEVLEKSEIAYNNSAMKDLEAEMRDVAFEAEERIEMELSSIYLQSSSIDEACLLRLDGILKQAVKQTDYLKKKLIKIQSKQQFAKGPSILGRMRQRGLLLGSTSSQPADPERENNITVSKFSKNASKFDSRMVGCDKEFKTILDKLTQQSAEHLQVVSIVGMGGIGKTTLAREVYKDPSITSYFYKKAWVTVSQEYDVEQMLQCFTDCVNPASNDIPHKQRNDNSKASVRKQSRKQRIHNLSGSLRKHLKDQRYLIVMDDIWSTTAWDSVQRCFPDDNNGSRILLTSRLREVAEYASSGNSTINLSFLNDNESWNLYCNVFGQTEFLSMFEQIGRNIVKKCNGLPLAIIVIASLLSKTEETVEKWSNVAENVSRYVSSDSNDACSRILCLSYNQLPHHLKACFLYFGVFPEDYEIHVKKLARLWAAEGFLKAEDHPNIEDPNMEEVAMECLQDLVDRSLVFVNKQSYNGKMKTIRIHDLLRDLCLREARHENLLNVIGDEKLPFYKKKISCRWTSATSSFHLLSLTKCFHKSHSFHYHNDYYYESAERLFSHFKLLRVLDIECICSDRYEELYALANLIHLRYLALKYSIDRTMGRYSHLELFEHWNMQSFIVRKNGGAFDSFEAYGIWKMPLLRNFCIEWIVSLGTLPVVHRNLESISWLHPKLCTKDLFTRIPNLKKLGIIDGGLDENNDGGSDENNLDCFYNFVNLGQLEELSIRGWKFNHIPCSGIAWATSFLPNLKKLKFFWTSLAWSDMRLIGMLPNLEVLKLINAIASEDTMWEPYEEGFRQLKRLVIEDKYGRWKHWNAVGDHFPLLECLELRECKYLQEIPSGFADIITLALIQLNGCGDSVLASAKLIQEEQYNNYGNALLVRSENIRTKGSGNSTEEEWDVQTKGSVYSTEEEWDVEEESDLSQD*
>itb03g21620.t1
MLDVTLRRVLKDVEDLIVMIEARTAKGLQTQNPESSSSSGGQSSSSQHASKFEDIMVGQTKEFEELKKKLLSSNKPLQVMSLVGMGGIGKTTFARKLANDSAVKLHFDCCGWVTMSQEHNKRQVLLQLCRSIMSMRDDINTMNHDKLAEQLRKNLLGRRYLIIVDDIWTIGAWDDVKRCFPSEVENTGSQILLTTRLKEVSIYACSDNLHDMSFLNYDECWDLFCQKFLVRESLNKEFERIGREIVERCGGLPLTVVVLPGHLSTNMEVDEWRSVKSMLNSLVNLDLSQQFSRILSLSYNNLPCHLKSCFLYLGAFPEDSEIGIKKLIRLWIAEGFIKEESEKTLEESGEGYLQDLMNRSLIMVSGRSSSNGKVETCKMHDLLHDLCASKAKKEKLLCTRDGDELHPNNVVCSDGNRWLSLKIVSQHSLHLTALKKSRSILCFGMRKWNDSLANFCQMTANSFKMLRVLDLTVLKFKGSIPSDIIDVVLLRYLALASNRLLTSIPVSRNRNLQTLVIREDINGVRKLPRGIWELPQLRHLELYHQLIPMYTPEVAQVNLQTMYWLQCVQCTKQVLSRIPNVKELGIIAQGCISHHCLDDLNSLKKLDKLKVQGSYCPIQLQSCTFPQNLKEITFAKTVMPWEAMNIISMLPKLEVLKLKNHACVGQDWKLTVERGFPELKLLLISVMDLKHWELADDVDDDHPFPKLERLVLRNCFELKEMPSWIENLSNLKSVRLEHCHDSLVSSARMIEEEQRENYGEEYGFEIVEFHTQSDQKTRGKVKNMYFRFSNYIHSKLTQTQVSLPLCHSFPEENDENIKMSVFLEATSLYIPYYTNNHRDWSWTRDYEHKVAVLQGEYWLKIKGHLDTRCLHKISSYSAYFIFKFKFEPQWFEAFTSVRYINDKRSDSENRRCQVFLTEKRSSEDPGRFPNRRHDGWMEIKLGDFYISSRNEGEVEMQLWNFENEHGKSGLIVKGIEVRPN*
>itb13g05470.t1
MGCVALTSLIKTIEIEFLGQTPRGRVSLNDDDRAGIESFLENLSSLQALLLKESRGDGEDDALKLRDLEIEIRDFALKAEDDIELQLSNILLAHQHGEKAAAFHQLLLHQTLQEAAKYATELLESSIMDSATVALTVLITKTNHYRWQHFPKTVYLCDQTAGALAYFSHRLSTVRACLLRERNSNNSAAAIKTFETKITNLALKTKDDLQIQLKNFLLAIHTVHQQKASHKLCHTLNEAGDSVEELLNITKSRSSSNEVDDKANQTQPSNTWLKHASAANVESHGSTSHGFLKPEGRMVGRHRDCTFIKNQLFSARSQVQIISIVGMVGIGKTTVARNVYEDPSVASYFDVRCWVTIPPPQHYNKSGMRSQLLQSITPVEDPNVIKKGSTPQELAMQVRKCFDGKKYLIVFDNITSKQTWRQAWTDIIGLVSNGLVGNCVLLTTRHLDLCSNIHKMTLLTTRQNFNLNAHTHKMTLLDPKESWELFCNILSIDEEHLAPKFEKIRNHVVEKCDGLPQLILEVAKRLSKCNNIQQGWIKIEKELESLGLLDRNALSVSYNMLPPHLKVCFLYFGVFPKRKKILVRMLIRLWIAEGFVKPLKYKELEDDQAYEYLQQLTNRSLLLIEDRSCTGKIKTCRMHSALHSFCVGEAQKGGILCAVNTQQHSGLSLKSFTNSCRWLSSYSHVFDYYVLFGTNIPRSIFFFLENPEMFVPPKLLRVLVFDTSISLQRVPVQLGGLVFLRYLSITQWFEDLDDVVSNNPNLETLIVSSNGAPTIHLPSSIWKPPNLRHLELGNSYMVDPPSADKKNLQALSWVVRPIHCRKKVYSKFPTIKKLKIFLKDDIEPSHITGCCSNPIILDHFNCFEGLENLSISVSIGCYAALPEHCMYPSGLKKLKLIGTNISERDLNVIAMLPQLMVLKLENAFHGTEWNVVALEGFPQLIFLLLEAKELKQWVVSCRVHFPKLRHLVLRSCNCLEQMPKDFRGEELESIELKGCHSSLVASAKQLQQKRSLKDFEVRS*
>itb07g23060.t1
MASFALGSLMATIKLEFLQPNPRVPLDDDTRGSMNPSFKSLRMMEFFLESKPAGGLEMKIRDFALEAEDRIEIQLSNFLLAKDTQDQEQASQQLRQTLREVSKDGSKLLNQCYEEADDDEAPLIPWLSETSLRLQPPKLERTMVGRRHDYLLVKNQLLFGGDEQRVILIVGMTGIGKTTLAASVYEDSSVASHFGVRGWITVSPESNVRQTLHDLLLIVAEPDDETKKRSTRDETLAKQVSKCLEGKRYLIVLDNIWNNKAWGAIRECFPNDSNGSRIVLITTHFDQGSYSCSYDHHVHNMTLPYDHHVHNMNLLNPKESWDLFCSNPFLEQHMEPKLEKLRSGILEKCEGLPLSIVTVAQRLSKCNNIKREWKKVEKELELLGVLEDNTAFTLRYNQLAQHLKICFLYFGVFPKRSVIQVKQLIRLWIAEGFLSPLRHGRLENQAYKQLLQLIDRNLVLIDKRSFDGRIKTCKMHSVLHSFCVREAQKESFFCALNTQQLPRGSFSMFANSCRWLSFYTHKFDYYVLFRTNNPRSIFFFQEDVEISVPFKLLRVVAFAPSSFFQRVPTHLKDLVFLRYLYVTEWFEGLDYVVSTNRNLQTLVVSSKESQPGTPTLHLPCTIWESPRLQHLELGNSYVIDNPPSVVKNNMQTLSWVNPSHCREEVYYRLPNIKKLKIFFKDDLEPSHLQTGRPCNNPITLDNLDYLVWLETLTILVSAGCIVTRLERPIFPLQLKKLRLNGTNFCKRDLALIGMMPQLEVLKLENAFHQKIWEVDEGGFRQLKFLLLEAKQLEQWIVNEESFLYLERLVLKFCYCLKNIPMEIPNIGTVKSIELQQCGRSVVASAKDIQESKVSLDDEASISIHKSLLEKLSSLKGFVQEKSVGAGGDAAIRELEMEIRDFALDAEDRIETQLSNFLLAKDTQDLFQQKASQQLHQILIEAAENAADLLRISNNISTEEAAADDETQQQPPPVPEPSSNVMVGRRSDHMLIMDKLIGGFDELQVISIVGMAGIGKTTLAASAYRDPSIASHFDVRGWITMSREYNKNQPLYNILWTLGQATDGIKKESIIPDDLAVENIYNFLTGKRYLIVLDNFWNNQAWYDIQEYLPDDRNRSRVVLTTTHFSWEYAYSNTYKHKMSLLNPEESWELFCNKLFLEQRMSPKFEKIKSQVVDKCEGLPHSIVVVSERLSRCSNIQQEWKKVKKELELLGVLDSRALTFTYNQLPQNLKLCFLYFGVFPKRHAISVKQLIRLWIAEGFLNALEHKGLEDQAYEYLCEFTNRSLIIIDTWNSERKIKTCRMHSALHSFCVREAQKEGILCTVNAQKHPHGSFDMFANSCRWLSFYKHSFDYYVLFKTNTPRSIFFFQEDVEIFVPFKYLRVLAFAPSSFLQRVPTHFQELLFLRYISVKEWFDGLDYIVSINRNLQTLVVSNGNGFKVGSTMFHLPSTIWESPQLQHLELDNSKPFILGTLQYLKQLERLTISVSFGCVVTLGKPSMFPSQLKKLKLNGTNLSESDLMAIGMLPQLEVLKLKNVFRDQEVWQVAERAFCRLKFLHIEDKKLKRFLIDDKLFKEKSGTRELEMKIRDFALEAEDRIEIQLSNFLLAKGTQDQQKAYQQQLHQTLGEAAENAAKLLEKSKETDDKEVVNISGGPVIPWLKHDSASEPSNVMVGRGRDRVLIMDKLIRGSEELKVLSIVGMPGIGKTTLARSVYKNKLVTSHFDVQKWVSMPDVGGYDNVREMLHTLLWAVVSEGEEIKEGRIPVDLAAEKVFKCLREWFEGLDYVVSTNRNLQTLVVSGKESQFGAPTRLPCTIWESPQLQHLELGKSYVIDPPSMDKDKMRTLSWLCPTHCRTGVYCRFPNIEKLEVFVCCSNPIILDNLEYLEHLKRLSISVSFGCVVTLPKPSMFPSQLNKLRLNGTNLSEGDLEVIGMLPQLEVLKLENAFHGEVWDVEEGLFVRLKFLLLDGIKLEQWRVGEYSFQYLKHLVLRFCYRLKNIPKVMVDIFTLESIELQSCCHSLISSAKRIQEHRWDFGLALEVRN*
>itb07g02730.t2
MASTSSSVTAWRSTQGWTYDVFLNFRGPDIRKTFIDFLYESLVRKGIRTFQDDNRLEKGDCITPSLIKGIEESQFFITVFSKGYASSKWCLEELATIMELQEKFRRQTVVPVFYDVEPTDVRNQKGSFEDWFKTSFLKDEKEEMVRRWKEALKRAGSLKGFEAKCAENVAADIHARLNQATLAYEENLVGLESRVNNICKWLRWASDNDDDDVRFIGICGMEGIGKTTIATTVFNRFSINFDGACFLADVRQNNVTELQKTLITKILKEKSGVEISNVQDGMGKIRTRLQGKKVLIVLDDVDDQLEQLDKLARGDWFGRGSRVIITTRNAGVLRSHGVDKKYIYQVDTLEDQKAIQLFSFYAFKKKPKTGMEQLCGSAVRYCGGLPLALKVLGSSLCGLEAAEWERALKQLKDTSIDDIKKTLEISFDRLNSKNKKIFLNIAFFSAPRRKTCKRGV*
>itb01g07510.t1
MKGYIEDSDKGKQDTKVAESWATQLRDTTLQLEDLVEEFMLDSKLLELNTPPFNFCEFKSLFANVQSFAKRVKIQCRFHQQLKAMDKKLLALETDKSKYAIKLKTDNDGRNEVLMGSGSGYMEVIEAVGIDMEVNRIAELIEKRSGQVKLITIWGAGGGGKTTLAKQVHERVKNDGSIDYCWWVDVNHSSDIEYVLMTTINGVYKSVGTKPPAELEKADRNSLQQHILDYLEGKRYVVFFDDVWDHTLLAKIKLPGDRASSIIVTSRDKNIAKGSFLGAAPHYVEVKPLEFDLACSLFCELALGSHSWPNGLEEAGKALVEKCSGLPVAILAMARLMSTKGDDPSKWRDALKSLDYYSQEFESKDSQEFESKAGGSLTSLNRALLLSYYELPTHLKSCFLYCAMFPKTYDIDAQMLIRMCIAEGFINDDTQSGRTLEHIARDYFLQLKNRSLLQIVPNKYNNSKQLGTMIMHDLYRDVACEVIRREMFAEIIILEGSTKLE*
>itb13g03700.t1
MRLGIIYDSIEGSDEAFRQKHRSRLRTTLQQAIRDTEDLMRDVRKLFYSPVQDFPTTAQAASSKQAVLASDIMEGRGKELGEIMDQLIHTGGLSRGRKVISILGMGGIGKTTLARRVYEDPLVLSYFDILGWTVVSQTHDVRKMLLDLLQSIDIYRTPKGNDDGEKADNEQANIDKLKDGELTERLRKCLMGRRYLIVLDDIWSISAWEDIHLCFPDNCGSRILLTTRHKEVADSAADDDSGNNLHTLGSLNSQESWNLFCKNFPVKQGLPQELETIGRHVVDKCNGLPLAIVVVAGVLSKLNRTVEEWQVFENQTNSLVVTTDLKGFVELINSENLEDMAHGYLQDLVDRSLILIQNRGFNGEIKTCRMHNIVHDFCVREAIKEKLLNNNVGKELQEEGCRWLNFWPKRILREGLRELENMYVPRSILYLHTSYASSDVIDPMYHWSALLRVMELHPPISIGSWAYPISLLRYINICLQEHYSSRQLENYALYIVREKLQTLYWLRLRHCTEEVFSRIPNVRKLGISCQPQTNDDDQEVEVGLNNILDNLHHLNQLETLKIAAAESPRPRYICLRNPQSFPGNLKELTLVWTRIHWEHISTVIGCIPSLEVLKLKHRAARTKTWEPSEGGFCRLKFLLVESCQDFKYWKASADHYPVLERIVIRDCPSLKEIPSSFVDMSTLRLIELNHCCPSLVTSAKQIQEDQQDIGNEQLIVRAYNTMVSLFCSQHFYQYRSELL*
>itb13g01280.t1
MAFAAVTILMDTLHQHFLQPTPRFLLRNKTKVTLLYKHLSSLQTCLEQDFKVGECDEAMKALGAQMRDVSIELRFQIEHELRLFYLGKSMKLRLHSAKKLLPIFSRAKEDIETLYRDLNEDDIETMDLESFVLRMVESMDFNDDIETDLESLVVEFAGKHVTLPVSKKFRLRWAQEFFHTLKGVFKGGDLKYAMEMLWKHFTLPVSGMPPHINKRIKSFCAHYVFLFCDNEEREDEQGIEDEQESGDEKESEDKEETEDEWENKEEQKSDDEQRSKDEHEESDDEQGSQNEQEEEEEESDDECETEVIQPILSEAESIIRKELRAPSYLNKYMKQRIQARHKIHQIFMQGIKLTSYIKKEVLKVKNAYYNQSNTPQGNNTNSASLRGPEGENITVGDSLQHTTIEMVGYDDEFNMIMDKLNQQSKQREIVSIVGMGGISKTTLAKRIYRDASFISRFDCRAWVTISQVYNQTKVFKALLRSLAPRAHEENNEAGNNELAEVVYKCLKRQRYFIIIDDIWSTDVWCDLQKCFPDDNNGSRMLLTTRLKNVADYAGSGGNLCHTMRFLDSYESWNLFHNQVLHKRITLSPEFERIGREVVKKCKGLPLAINVVAGLLLSSPKQDLNEWELIAKNVHTLSIDHSNQQGENIIDLSYKFLPHHLKHCFLSIGLYPEDTEFPEQFIVDFWVSEGFLKVLSSKSLEDVARESLQDLVDRNLLIVSTKMNENGSSKEYQMHDMLRELALREAQKENLLCPKSDSSILSVGFRRTQLINFSRISHPWSIQSKFCRYNSLSHTCTTFLISSDVSTHGYIKQFHFHFKFLRGLVLENEYYDTADAFAVSELMGLVHLRFLRSYFALKLNTLPLFMLWNLQRLEFDDDYSQNEPLNIWGLPQLKKIITHRGNIRLIVRWFPEILASHQIMVFKVDVVGIYDDLYEYFCGGQ*
>itb15g11200.t1
MIFEDQCITHKNFEDCIWFHVSQGFDRKQKFIDILCQITMAGTKDISMMTEEGLPREICERLEYRRRYFVVLDDVRKKEDWDCFKVVFPNFEGSRVLVTSPYGNVVDRNWKSHNLEKLSNEEGWLLLKINAFGTEGCNDEVLESLGKEIADKCNELPLALVSVGGMLRQRRNIADWQRVAENPFLEINQDGQIYRDRVKMTYNDLLDEKLKNCFLYLACFPIGHEIVVWKLIRLWIAEEFIPTLDEQGYALEAEVEAEKYLNHLMDRNLVMVKKRRINGQIKTCCIHNTLHEFCKSEGAMINLFHVMDERQILDENTSSAPHKNISTRRLCFHSCTQRKFDDLIKPYNQRRSLCPFGKHIRSLLLFPSQNSETLSFTKEELATIPNTFPLLRVLNIEFSMDFDYEIQPDELYNLHLLRYLAIKFINLDSLSKSFKNLRGLETLVIETTARTLHIDGGILNMEKLRDVHTNTSLQLPPFPPKRSTTNSRGNGIRTLSIISPTSCTKEIFRKTPNLKKLGARGNLSELKEPKINLLRYGSLKNLKLYGQYDKVLTFPSGFLDGLRLKKLSFFGTFEWKHMEVLSLLEELEVLKLEDYAFQGENWELSNHVVFKHLQYLRIGKMNLRIWKLATENSFPAL*
>itb11g22430.t1
MDDIWSTTAWDNVQRCLPDDNNGSGILLTSRLKEVAEYASSGNSPLNMPFLDANESWNLYCKVFGKTEFPMVFEQIGRDIVKKCKGLPLAITLVASLLSKIEEKAEKWKNVAESVIGDSNEACSRVLYLSYNQLPHYLKACFLYFGIFKEDYEISVKKLVRLWAAEGLLSTMKHVNLEKVAMECLQDLVDRSLVIVSKQSYNGEMKRIRIHDLLRDLCLREARLENLLSVNGVKKPCRWISHTSESFYNEIMFSLPNLKKLSVLKSNLQWSELSAISMLPNLEVLKLIDACEGPEWETSDGGFHRLKRLVIKKINFRCWNAVGDHFPMLECLEISECYRLKEIPRGFTRYHHSSIDSDTQM*
>itb13g01060.t1
MAAFGAVTILMDTLHQHFLQPTPLFPLRNKTKVKLLYKNLSSLQTSLEKDFKLGYCDETMKALEAQMRDVSIELRFQIEHHLTLFYLGKSMKLRLHSAQKLLPILNAAINGGIETMDLNCVMEILRKHFTLPVSGMPPRIYKRVKSFCIQHKLFLYGEQYEERTGYEEESEDDEQQIDDEECRFLGNIVVLVIRYFIRPVWRLLSQVKKKVKSCFRRERKSDDDEKESENGEQSDDEKDSDDEEESEDDEQDSDDDEEEAERRKQRIRQNLLSMMYMLYEAESVIRQEVRASYLNKYMKQRILATQRIRQLFIQGISLTSNINKHMLKLKNAYHQSNNSQNNNNNNNNPAASLRGLEFDNITVGDSKSTIKMVGCDDVFNTIMDNLSQKSSKREVVSIVGMGGIGKTTLAKKIYEDSSFISYFDCRAWVTISQDYNPTQVFQCLLRSLAPAGASDNNGASNYELAEQVYRLLKHRRYLIVVDDIWTTNVWDDLMRYFQDDNIGSRILLTTRQKNVAEYADSGNHFCHTLPFLDSNESWDLFQSKICKRSITLLSPEFEKIGREIVDKCKGLPLAITVAAGLLSNSNQTFIHEWEHIAKCVPALSLDHSNHQEDDMIYESRIVDFWVSEGFLKVLKSESLKDVARKNLQDLVDRNLVLFNQYRNGVKFYQMHDVLRELVLREVQKENLLCSKKGYTISLRWKRNQSINSSHISQPWSVQSRICSYNSITPTNNTSSLMDGIYTSTGVGAHAQFKFIRVFAVISEDMDVVGKLSKLEDLSLGGYAVKGQKWKPKDGGFCRLRFLKIYSRPLQYWEATSNHFPVLEKLDIAFIKLKEIPSGFAEITTFKSINLFGCLESLISSAERIQKEKQEYGNDTFVVDIIRL*
>itb14g02070.t1
MDVADAFIGELLDRLVQVAEENTWLVLGIKDEIFNLVDDLKLLKANLKKASEHESANHVLKDVVDKILNVVSDAEDAICKYSMEKRKHTVKGIFSLGFAKEIQSIRGKVKQIQQDHAQAFQALIYKPDRGGTFMEQLVDRLVQVFEENASLIIGIKDEIEELVSEVTALNAYLKQASKSQSANDNVVLRHMLEIVRNVLFDAEDMIDIYVVERKKHKDKGVLRCLETLDYYAKVKDYARGIHALTSRVRKIRQDCPQDLQDLIDNPNPYRAPAVERMALTPAVVEEEDVVGLDNEVKIIKNRLLGGSKDLTVISIEGMAGLGKTTLTQMVFRDLDIEYEFVGRFWVYVSRTCNRKQIFLNILRNFTKKTEDLHNMSEEHLADKIRESLRDIKYLVVIDDIWTVQDWECLKIAFAKNGKGSRVLVTTQNARVASHIDSNGSPHQLTFLSNDESWELLEKKVFRTERCPPHLEYLGRYIAQKCNGLPLAVVVIAGVLRSKDSSASEWKRLAEDPFQVINRENHTYNDLVKLSYDQLPSYSKDCFLYLATFPRGHEIAAWKLISLWIAEGFIPLMEGGYTSDLEHTAQKYLEDLVDRKFLMVVKRRADGQIKTCRIHDTLHEFCRTEATKKNLFQEMDGAKFEINNITRRICVHSNILELLRSGNRQSNEHVRSFLSCSIKLDIPNECLAAIPKSFPLLRVMDVELMKFSSLPKEFFLLYHLRFLAISTELKILPKLFNNLWNLETLVLNTTQYSLEVKAEIWSMRKLRHVYCNASMQLPAPSPKDSMKSSGSIDLKTLCTISPSSCTEEIFDKTRDLQKLGIRGNLVGLLESKGGMSLFDNLQKLHHLENLKLINNDLHGILRIRFPSAEKFPPRLRKMTLSNTAFEWKDLSTLGWLDELEVLKLEDNAFRGEYCDLSNVVFKRLQYLKIGRSDLVSWAVSNATFPVLECLILIHCTMLEGVPYAFCEVQSLKMMELFLTNKKAVNSAREIHNQKGGGFQLSIYPPS*
>itb04g00760.t1
MAAHLLDFLKKKYIDGFKSVTGAKLVIRCPNLLNDISTDLEQKSFKPDKIHEAIDLLYELINSLEDCSTFEETPGPTGRKNRRYWRGIRRDCDATKKKLCNERNTQAELEKLKDRLKELQLASTEKPPAETSAISVIKREGFPYFDKSEVLCFDVPLLFFKGVVENQHNVAMAFVGIGGSGKSTLARMIFLDEGVQKKFDNVLWVDCSEVSDSKKKLSCITVEKFRHTASPCRYTLEEALRSLHGIIRDRRCLVVLDGLWTSDGTKTFVDVVTQQLRGTIIITTRLHGVAEDLVAENNIFCSDNFWASVSERAKKEEGSGEEKDVAGAKREEKEKQIQDHCWLVFEETLKRKKFGDIGGIELHKDIRITELEEVIKRGSLGNPLAAKTLAEVISQRLHKTGYWAEEKEIVPNNEQKDENWEFLLKVDAYDHLSLSKAWFRVLSTPEVEKEKSYYRKNELIVTSKCHPRDVLRSLRDVCHAEFISIVHTKTERPTN*
>itb09g29410.t2
MKNILSLSYYDLPYYLKYCFLYLCVFPEDIIIQKKQVIRLWIAEGFVRENNQQVKEEVAEAYLDELLHRNLIQIGRETKSGRVKGFQVHDILREVVLSKSIEQKFATIANGRNIESFNKFRHLAIHRLDDHIMKSTSPKKHLRSLLIMESLSSSTVSFLLSKLLTGSYNPLKVLDLRGTQLEEIPEQVFNLFQLKYLSLRKTKLKSVHKSIGRLQNLETLDLKHTCVVELPNELSKLCKLRHLLVYRYLYKGGRINPWINGGTVQSCNALFKIGELQFLQKLCYIQASDTKDSKVVFEIGKLTQLRRLGVTTLKQEDGKALCSSLKRLTNLCSLHLSSASEDEILDITIDVPLRLHQLKLMGRLESAPQWLSSLVGLTHLFLIWSRLPEDPLPFLQDLPMLARLDLVKSYEGEGLCFNAEKFSKLKCLYISDFEALKWIRMEEGALCHLEEFFLGKCKLLQKVPLGIEHLSNLKTIHIHKLAAKLMITLETNGENCGNYAKLSHIPQIYTSRFIGGKLTIFLNGQEI*
>itb15g22910.t1
MALDAVTTLIKIVEQDLMEPKLLSIFDAGGMKVWLLKTIELLSAKLCFLQAFLEEGCEMKMRNRWFFEHKVAGIYDEYEIKYKLRLVYSEAKCGHLLGTLKEMVKEIEEVEERFLMIKEGIDEGVWDTYQSALELENEVIVGFHSDIETIVNCLCYSHFMRSVFTILRNSNIHKFQKYVENPVLKLQVIPLVGEGGIGKTTLAKRVYGHPTTIASFHIRAWVVLSQVPNLKEILIGLLRCISPITSEIYTLDYAQIVEQLCTSLMGKKYLIFLDDIWTIDAWDDIKGYFPDNFNGSRILVTTRCTDVAKYVSAEPYQVKYQSLENLWTLLSRKVFRQSQWVQSVDYRDMLIKLSIAKRIVFGCSGLPLEVVLIAGLLATTKESLEIWRDVEETLVRVDTNDNSERRISKILSLSYNYLPPHLKPCFHYFGVFPEDNVIPVKRLINLWVAERFVMPHENMSLEEVAKSYLHDFINRGLVQINELSIDGKVKSCKVHDRVHEVCVGQAIKGNALCIINDSHAPKASHWLSCQTSHWPITQASYGNCTLYKIFSVLCFGKDVYHSKCRLVYPCLKLLRVLDLSLVKWSRGMPSEITDLVHLRYLSLSTIGSLYELQFLKLKNLLTLIVTSWMEKCPLQLPCDVLDLPQLRHLHIDKRCSQYLPCLVKKNLQTLYWLKVASFDEKPNFGMVPNLMELGIYIEGQLAPSYLGSLVHLHLLEKLKFEVGRVERFCLPTGFPPNLKKLTLCYTYLPWKEMNTIAKLRHLEVLKLKDFAFCGPTWEPSEQGFRELKALLISRSNLEHWNASSNHFPVLERLVLRYCWELKQIPINFAEIETLKLIVLECCYSSLVTSANQISSAKSETLKGKEDCPLRVRKVGTKVSL*
>itb07g21830.t5
MVETLSHDESLQLLSWHAFGVPIPLEEYIELSKRIASYTDGLPLALTIIGSHLRGKSVQEWSDDAEKLKGIPNDDVLKILKISYDSLDDDTQNIFLDIACFFIGQNKNDTSMILEACGFYAKSGIRILIERCLLTTYGGGEFETLQMHDLVRDLGREIVRKESSREPGKQSRLIDPKDVFDVLPGNKGTKAIEGMIVNSNMLKIVPLNTQIFKKMVKLRILILNGTCLSGSFKYLSNELRLLRLHYCHLSCIPSNFRCEKLVELDMKGSNIKEFQCNMQHFRCLRILKLDNCIQLKKTPNFTGAHTLQKVSFRWCSKLVKVHPSIGSLERLVELEMQGCNIKEFQCNMQHFRCFRILNFDTCEQLKKTPNFTGAHALQKVSFQFCSNLVEVHPSIGSLERLVELHFERCKKLKVLPSSICNLKSLEVLDLDYCKKLRELPIDLGKLEQLRELHACETDISHIPFSLGCLRNLKELNLRQDTKKSRDGVAFFAPSVANSCSFEVIENLTSLVSLNLSGRSCNLQSLPFRLCHLSNLKDLGLEDFQNLRVLVELPPSLVRLSANNCVSLVKIVTVSNLKKLEMLCLENCKSLVELPNMESLSSLECLHISNCNALSIPDKYLHEEDFPIALRSLSSSLNEIDLMGSYYLQSLLLSLCHQYSNLMYLSLDDLQNLRSLPQLPPNLSLLSAKNCVSLEKIADLSNLKRLWSLDIQNCKSLVELLGLESVGSLRSLGIANCSGLRIPPIEKWFKVHPCRDDSVDIFVGVVDQGTIVSSLFVVCPFIVIDYSEIDYADDGRNRIDLSVRSKSSGANWILMEAKPEYKLSGMFEVPIMMGEELEVYAELHPWQKIFCVCEIHRNREGEVRFFPSTRGCIPSYNMEDGEKKRKRKRKVEIGRGGQRRFLPITRGLIPCVMTQLGQDGQRKRKRKAPIDRGGRSIRQRRL*
>itb13g01010.t1
MAFAAVTILMDTLHQHFPQPTPRFPLRNKTKVKLLYKHLSSLQTCLEQDFKVGECDEAIKALEAQMRDVSVELRFQIEHQLRLFYLGKSMKVRLHSAQKLLPILNRAIKDIKTMDFDSMLRILPKHFMLPVSGMPAHIKKRVKSFCTQHHTIFYRHNIYYKNLYRKEESNDEQESKDEQDSKDEEESEDEKESEDEQESKDEQEKKGELKSKDEQRRCMLYEAESIIRQELRASYLNKYMKQRIEARQRIRQIFTQGIKLTSYIKKELLKVKNAAYHQSKISQNNNPASPTGGNITVGDDLLQHTSKPAIKMVGCDDEFNTIMDNLKQQSSNREIVSIVGMGGIGKTTLARKIYGDASIISHFDCQAWVTISQEYNSRQVFQGLLHSLGRGVCKNDETTNTELAELVYRCLKHQRYLIVIDDTWSIDVWGDLQKCFPDDNNGSRVLLTTRLKNVAAYVSAGSGFCHNKCFLGSYESWDLFCKVLSERIILSPKFDIIARKIVDKCKGLPLAITVAAGLLSNSKKTINEWESIAKNIPTLSLDHSNQLCDIIHLSYTFLPHHLKLCFLSFGCFPEDYEVYEDVIVNFWVSEGFLKVLRSERLEDVARKSLQDLVDRNLVLICEQRNIIAGGLSKAYQMHDVLRELASREAQKENLLYSKQGNGMGLRYKIIPRLNSSRISQPWSTTQSRICSYKSLTHSSNTSSFIDVYGYTKLVHMHSKFLRALVLHGFLNILLEIAGLVHLRWLKIACDLNIYSLPLFMLRNLQKLELHSYSSCDSLDICGLPQLRNLSIREGIALVPPRSVHHNLERIRFLDYRSCTEELFVRIPNVKTLGVTSTHHSERKAHNWFESLAYLYKLEELLFCGIDLQPEFKTLHSVGILSLDKFLPNLKKLQLFDTNLRWKDVDLIGTLSKLEELKLRAWSVHGRRWEPRDGGFHGLKFLAMTSCDLQCWEVTSGHFPVLEYLAFMYMGYNGVKEIPSDFADIATLKSINLFECSNQFMSSAKRIQEEQREYGNDALVVDM*
>itb03g21200.t2
MIESLCKKLRFLQTFLEHSQKNNINCPSWRGLETEIRDVAAEAESKIELQLYQLYNEEDAPVEPCESLHQTLQQVTGDIESLQRRIRQIESNLNRNHSVEQPTRNSAIQNIKADSSSKRSSEPNNVMVGCDDEFETIKRKLISDSENLEVISITGMGGIGKTTLAQRVYNDEAVIAYFDILEWTTVSQQHNLREMLCGLLGSNDTNQDVYYLASQLRKKLLGQRYLIVIDDIWSTQAWDDIHRCFSEDFNGSRILLTTRLKQVADYVSSAVVAGLLSSSSNKPSLNQWEDVANLDLLLNTDPEKKLSKMLSLSYNNLSPHLKACFLYFGGFPEDIVIIAKKLIKLWIAEGFLKLELNKSMEKVAYDYLQDLVDRGLVQVDKWSSFGNKIKYCKVHDVLHSFSLREAEKEKLLGVINENNNVHELGVGLAASSLDRKACRWAVSRSSAYGNSVIPPYSKLLRVLSIRYHILNYLPKEIVNLVHLRYLALKISLESIFTIDYQWRKLRCLQTIILDSPCDSFSPNNILGMPQIRHVYFSPGSLGYLDLPKLVQGNLQTLFWLGLPLRLQTEPDFKGIPNVKELGIHLMDYDPYYKMHSSEKPWGLLPHISMEGLLNLHQLENLKFERDQWFPKCDSKVLKAFPPNLKKLTLRRTNFSWEDMAIINTLPNLEVLKLRGDAFCGPEWKATGNGFCKLKYLQVTDHPTLKHWSVDADHFPILERISLHYCPRLVEFPTGFGDINTLQLIELMDCPSRLVASVKSFQEEWRDLGNDKLVLREFYTLPKESIDEADFA*
>itb04g05570.t1
MGGIGKTTLAKRVYEDPSVASRFDIRAWVVASQYHNKLQMLTDLLKSMGCVGSGTQEDQLAQQLYKKLMHQRYFVVIDDIWSVDAWNSVKACFPDNANDSRVLLTTRSAQVATFIGSNNDFSHQMQLLQEGESLNLFHEKTSKSLGSEFDMIGRQIVKKCKGLPLAIVVAAGLLSKLHTLDEWKNVAEVLNSSATTTIDEECSTILSSSYNHLPHSLKACFLYLSVFPEDEAIHVKTVVKLWVAEGLVKASKDMSFDAVARKHIQELKDRNLILLKKKTFCMLSMRMMSPLPLLNISDGSSYLERWEASASHFPNLEHLILSWCEELEKIPAEFAEIPNLKSIKLYGCLQFAVDSANEIQREQHEQGNDNMVVIEENTIKEVFLWKNHKGNY*
>itb15g11010.t2
MTGTGKTRFARMLFDELSTLNDLVCIWVPVSKWCDRKHKFISIIYQITKSTEDLTTKSEEMLKDTIQTLLKDRKYFIILDDVWERKDWDSLQTAFPKNMNGSRVLVTTRHDNVVDSTWKSHNLRKLSDTDGWSLIKNNVFGTEGCSDKVLKKLGLQIAKKCNGLPLALVVVAGILRKCITSKDWQRVADNPLLEINREDQSYHELVKLSYDDLPHEKLKNCFLYFAYFPMGHEIAIWKLVRLWIAEEFIPIVNEWGYPLDNVEVEAQKYLNDLVDRNLVKVIRRRADGKIKTCRIHDTLHEFCKNEAARKDLFHIMDEGQRLDDENTCSSSTRRLGFHSFTADILDDATEDKSSAGLFLNCYNQRRSSYRFGKHIRSLLLSSTQKSETRLAHEKLATIPNSFPLLRVLNIESINCDLLPNEVYGLYLLKYLAITSNLNLLPESFKNLRELETLVIKTTARTLQIEGGIWNMEKLRHVRTNTSTQLPFPPKTNNSGGKTIRTLSTISPTSCTKEIFSRTPNLQKLGVRGNLSKLLEEKKNICLLNNLGMLKCLENLKLYGQYNKVLTVPILDKFACKLKKLSFSGTLFKWKDLAVLGLLEELEVLKLDDYAFKGKNWELSNNVVFGRLQYLRIGRTNLVTWKLATHISFPVLRGLVLRNCSSLERIPECFGNVHTLKVMELFHMSENAVKSANEIKGRNDEIKLVITSEKREVPMTAAMDMVIEQEVSEAVDRLVQTVAAYNNNNNVKQSWGIPLVVLDSEIQDLTSDIETFNARLVEAYKNPFACVDVLIVKNFQTVVNKAEDAVANYIALKKKMYEDKALRTFPLPINIKKLKSCESEIQSVKTEVDMIRQQHQTDLQSLISMYKTRGVQLSIQREGLMTVIDKVIEDIKVVIEKLVKIVDENLVCYGPLESEQAEIQDMTSLIQGFKEKLVKACKNPYANEHRVLRVVVKKFRLLVNEAWDAVANYFALEKKHQGKHLLQLDNFAYLAKPRVHVSKIQSIRAKMKRIGKDHDQDFLYLLDYKHIDLRPPKGGPVHENKIVGFKNDLETIKDRLLEGSNNFIVIPIVGMGGTGKTTLALMLFKDPEIKQKFTDCRIWVHVSQCFNRRQEFINILSQITKHTEDFSMDSEDELGDKIKNLLKAKRYFIVLDDLWGKEVWDSLKVAFPENLNGSRVLMTTRTHIFLENPTWKSHELRLLGDDDGWLIIENHVFGGMGCSDSSLEAVGKRIAKQCQGLPLAIVLVAGVLRTCTTIDDWQRIADSGIPQEHQSFHELIKLGYKYLPHEMLKNCFLYFAYFPQGHDIDVWKLIRLWIAEEFIPTVDEFGYHLDVEVEAQKYLNDLVDRNLVIVRKRRADGQIKMCRIHDAIHDFCKIEATRKNLFKVIDDEVQKLDDENTSSSSSTRGRLCFHSSTMDILLAAEKNPSHFYLSCYNKRRSRRSPFGKHVHSLSAFSSEWDEIIDVTQEQLATISNTFTLLKVLNIEQQLIRSSLLPNDIYGLYLLRYLAITANNLNFLPKSFKHLGELETLVINTTEPRLQIDGGIWNMEKLRHVHTNTPMQLPSPHKNSSGGTSIRTLCIISPASCTKKIFRKIPNLQKLGVRGNLSELGLLQQQGHQEVCLFNNLLQMLNCLENLKLHANSEKVALKVPMLDKFASKLRKLTLCGTLFQWNDMTVLGSLKTLEVLKLDDNAFSGELWDLSPDVTFKRLKYLRVGRTNLVTWASKNESFPVLERLVLRSCISLQNIPSAFAYVPNLKVMELFRVHERVANSAKEIHHEILADGRVVNLFITPLPPQATEVHEQAYGEQNVNTIGSDIPSTSNPKQEIVRV*
>itb13g03290.t1
MSKLSSLEAFLKKEYSNGGAPNRDLQIKIRDFALKAEDAIEIQLTNILQKAHEGELHLHRTLQEAAKEAEELLKIINNSSEVEADNIGSLQCSPQFEDKMFGRDGSFIAIKFHLSHQDRARNRKVVSIFGAPGVGKTTLCQKLYSDEKVVSCFDIKVWVTIPRRYNAQQLLCHLLQSMSPTLNEDIDMLKEQLHKHLKCKRYLIVLEDVPTTLVWDDIQSCFPDDSNASRILLTTLFGDVAKSNIPRSLFFCQRDFEMFIAFKHLRVVDLSQSGILKGVPLPLRNLVFLRYLWVPQWFESLDDVVSTNSNLQTLIVPGIDEPTTLGAPTLHLTSKIWELQHLRHLELGDMYTLDPPNMVKEHLQTLVCAMPIHCFRKEEVCYCRFPSIRKLKIVYKDVLVPGCSNPITIVENFEDLSKLEALSVIVPVGSITLLERVGFPANLKELRLSGTNLPVKVLGVIGELPKLEILKLENIVLYGSRVWEVVKGGFGVLKELELEATNVERWVCKGSNQFPKLRRLFLKRCCSLEEIPPRIAQRIGVFFSIELEQCPPCVVSSAKSIQKERMRNLQHDVPRVIVDGKIISCTKSEVWGEEEEEDYDESQCTKSEAWKEEEEEDDDESVSTDSESSEEEEEDYYERAYIESKASEEGLEEASEEEDYDEWEATESSEEEE*
>itb01g07440.t1
MLDMKLLDLNTPPCNFCEVNSLFANVHSFAKRVKIQYCFHQQLKAMDEKLLALQTDKSNFGINLKTNDEGRNELLMGSGSGYMVGIEKQVEDIAQLIQKRRERMLVITVWGAGGCGKTTLAKQVYEKVKNDGNIKSFSWVDVNHSSDIKFVLRATINGLYTSVGTKMPSELEKADEDSLQHHICDYLKGKRYVVYFDDVWDEKLLSKINIPVHDESAIIITSRDKGIASGSFLGATPHCVEVKPLESNIACDLFCKFAFPSCNWPNEAVKELGEALVKRCSGLPVAILAMAGLMSTKGDDSAKWSAALESLDYYSAESEEGGSLKSVNRALFGRPLEVIARDYLLQLNNRSLIQIVTTESIFVRVDDEIKMHDLFRDVAGEVIRREMFAEIKLSGMHNTKLEWKQRRSLIILEGEPKVNLEKGGNMKKLRTLIIHGGGIIVNSLPQMLQNMKLLRVLALEGLPDGVKELPNEVGDLIHLRYLSLSGNRYMTHLPDSLGRLHNLQTLDLRHTSLLSLPKCVSQLMQLRHLFIGSYDLQVSDIVFTSSQLQTLSGMVINTIQARELVNLTQLTELDIIFTEGEECWRAICDSVNKITNLRSLLIQPRDNPCIEGFDMVQKFGNFSPPLYLEKLALYNFKKLVKFTCTLNYLRSINIQKCYVDGDFLNSLEKLPSLVCLYIDSYSGKQLLCSEGSFPKLKKLEIVCEKLIKWEIGKGAMKCVESLSMRNCYFLKMVPEGLREVVYLKELHLFYPSQQLVHNIEGSDGWKVEHIPRVTIHNIDSKVTGLALQRLIIRTSQLVYEASGSMKPFELRSYYT*
>itb04g08600.t1
MTGIGKTTLAKKIYEDPSITFYFDKRAWTVASQHHNKRQMLLDLLGSKDDANKGSDEDLALRLYQSFKCERYLVVMDDVWSVEAWDALKTCFPDDGYGSRVLLTTRLVEVANHVCTQNDFSHQMQLLEQSESWKLFNEKAFKSRGAEFEMIGIPVVEKCKGLPLAIIVVAGLNLK*
>itb04g05690.t1
MGGIGKTTLARRLYEDPSVVSHFDNRAWVVASQYHNKLQMLTDLLKSMGCVVDSSTEEDQLAQQLYQKLMQQRYFVVIDDIWSVEAWGSVKACFPDNGNDSRVLLTTRSAKVATIIGSNNDFSHQMQLLEEGESWNLFHEKISKCLSSESDMIGRQIVKKCKGLPLAIVVVAGLFSKLHTLDEWKNVAEALNSSATTTTIREECSMILSSSYNHLPHSLKACFLYLSIFPEDYEIHVREIVKLWIAEGLVKASKDMSFDAVARRHIQELKDRNLILLQSLHLRCPEIGPPFVIPNIDPLDCLKNLMRLRFTYLVFEWKAINILGKLSKLKVLRLSCCKCIDEKWELLEEENFDQLIYLEIDSIYGLKQWEASDCHFPNLERLVLKRCTELVTIPTKIADNLNLKSIELDNYCLPFAMDSAKEIQKEQHEYGNENMVIIPLEHTTQQGGSSLTLSSHVRSAPIIRNVGQLLTTLNSATENVLVRHVGKLANRHVLTRALGSQATSREVRK*
>itb04g01980.t4
MATPPIAHEPFASEYDVFLSFRGEDTRKTFTDHLYSALCQTGIRTFRDDEELRKGEYLAPELTRAIQNSRISMIVFSKDYASSRWCLDELVQIVQCKEKGKQIVFPIFYNVDPSEVRKQSGNYGLSFARHEERFGKGDKVQKWRNALTKVADMSGWDLQGITNGYESKFINTIINEVRLTVSQVPTFVSNTVGLDYRVEHVVQLLLGKSHDGVRMIGIHGMGGIGKTTLAKAVYNRLNVYFERSCFLEIDSAISGQQDNGINLEKVDNQIKNIQKQLFKKLFNEEIDIGSIDEGIMLMKRRLQARKCLIVLDNLEHRNQFNKLCGGRDWFGGGSRLILTTREAHVFKELNVDEHYEVKVLNHEESLQLFSLRVFGEPALQKEDYNKLLLDGMVAYCGGLPLALEVLGAYLRHKSEKEWNNAFEKLKRIPHNDIQAKLKISYDGLPDDHIKSLFLDLVCFSNGVFKEKIDNMGYFSDIEIQDLVDKCLINCEQSLISMHSLIREMGREVIRSESPNNPGERSRLWCPNDIHDVLIGEKGTRNIEVIVFNYSPMKGVKYNTKAFKNMENLRILEIDEVHLDGKFKHLSSSKVLRCLKWNHCPLKSINIPSSGCFEKLVSLEIVNSNIKEFKAPLKYFPCLESLDMEWCHHLTSTPNFSGCQNLRKLSFFGCSSLLKVHSSIGELGKLVSLSFSECQKLKKLPKNVSHLRSLQALSMWGSLELKASPEIFGNLTSLQRLFLERTSTYGVLSNLSHLFNLKTIELNFCKNQEVLQQLPHTVEVVRLHHCDNLKMIQELPLNLRIISLDSCKSLKMLPILPPNLEQIHLDGCENLEMLPELPHSLERIRLSSCKNLKMLTEFPPNLRDIFLGGCEKFEMLPELPSNLSEIKLDDWKNLKMLPELPLNLRKIILYRCKDLKMLPKLPLNLHKISLSSCKNLKMLPKFPPNVTEIYIDDCQNLKLLPELPPGLQDLMVENCELIEKVSNLSNCTGLHHLNLINCKKLKEFKGWENFHSIKTMRFGGVSHTDFSESIKEVLKHSMNSNGLLACNEIPGWIRCQKEKSSISFQYPSANLKNHTLEFYGFVFLVVFNPAPLLPPLYCHYDMRIETHDSKAVRYAWHKYRGIQLEVEGILFLHVITVNDLYDYGFGDIKAGEVIKATPYNSNL*
>itb04g01970.t3
MGFARPCRYESKFIDEIVQDVLPVVSWMPMFVAKHVVGLESRVDHVLQINYGTHDNDVHMIGIYGMGGIGKSTLAKALYNKLFGYFERSYFLEISSEILETKKLQEELLSKLLKKKIEVGSEGEGKMLIKHWLQAKKCLIVLDNLEHRNQFDALCGERDWFGKGSMLILTTRDAHVLKELNECECYEAKALVHEESLQLFTLHAFREPTLPKEDYAEVLDGIVAYCEGLPLALEVIGSFLSDKSKEEWISAFEKLRKIPHNDVQAKLKISYEGLPDDHTKSLFLDLVCFSRWISNETINAMGYFSVIEIRNLVDKCLIKYSRPFCWMHSLIREMGREIIYSESPNKPGERSRLWCPSNIHDVLIEQKVMMYFLFVYFILRINYMSTLVFKLEPTLISYQNEDLVLCLSVL*
>itb11g22020.t1
MDQLTRQSSKQLQVVPIVGMGGIGKTTLAGKVYSDPRITSHFYIRAWVTVSQEYNVEQMLQCLIGCVNAASRDELHEQSNELHEQRRQRNSKESLRRLLMGKRYLIVMDDIWSTTAWDSVQGCFPDDYNGSRILLTSRLREVVEYANPGNSSINMHFLDANESWNLYCNVFGQTKFPSEFEQIGRNIVKKCNGLPLAIIVIASLLSKIEAAVEKWNNVAENVSRYVIGDSNDACSRILYLSYNQLPHHLKACFLYFGVFPEDYEIHVKKLVRLWAAEGFLRAEEHQNMEEVAMECLQDLVDRSLVFLKFIDTYCLAWSDMELIGMLPNLEVLKLKHAIDRKDTMWEPPEEGFRQLKRLLQFTNHLSG*
>itb01g06350.t2
MPSISTPYNDKVVGFKKEAETIINQLIYGSKEREVVLITGMGGLGKTTLTRGVYEEKIVANHFHSSAWCTVSQEYNYKDLLNKIYSQVCGREIEIGNVAERLRKSLMGRRYLIVLDDIWSVEAWEELNRVFPSCDNGSRIVLISRQERVVSDAKHICLPFFTVDESWELLQMKLFKGSRCPEELENVGRKISKHCGGLPLVVGLIADLLDRIEKSEQMWRKFLLALETCVDELIGGIQSNDAIKLSYHRLSYNLKNCLLYFAAFPKDKRIDVSYLIKLWISEGFIDIKKDERVEDTAKYCLNHLVGSNLVMVSERKYDGGILSCVVHDLVRAFCLAKVKEEKFLRIIKMEDMLNSTLKITTHRISFHRYGDNEIPNELIPWNCNIHTLLGYPKVHKNNGAKVYNASWVAKKFEHLTILDLEFIGVDKLVLPEINSLIHLRYLALYLCGCGSVSPLSLQNLKGLITLKLTSYKDLHLPKYFWNMKSLRHMIIHHYDCDSCPTVPTPVIETISGLEVLQTLDLKTSLSTRDENLLRKLPHLKYLSCLVLPSYSFAEIDILHHLESLSLYNSCNHDPHDHGNPHLLNDLKLSKFPSSIKEINLEGITVSSSAISIMAQLSNLEALTLTCCNFEGLEWNVDEETQFQKLKCLQLDHLDIRIWNICSEESFPCLEQVILDFCVELREVPHRLADILTLKLLSVRSCHNSTRSSAMKIEEGVRDIGNEQLNVQIIPSK*
>itb07g15040.t1
MPNIPTSPGFDEIVVGFEDETENITGLLIRGPKELDVVSITGMAGLGKTTLARKVFYHKPVIDWFHFRAWCCVSQEYDKNRVFHEIFSQVSDDMSKDDTDEVLLEILMKKCKDEQSWVDTAEALRMALRGKCKGHKIRDDTTEVLYESLIKMSEDDNSWKKISSTLHESIMEKWENTKNWDDIAKPLYESLIVNFEDNNEMSPKFPVERHKDIKMWEDITSVISQSKIVDKKDIRRTDDEVGNLFKSLQDLAEVLFKNMNEKCQGNDSWKEMLETLFKSLNDIVETLLISLNKKCKDSKSWDDNIAEKLRKKLLGQRYLIVLDDVWRKKAWDELSRAFPLGAEGSRIILTSREKEVGKYPRSGADPYSLRFFTTEESQDLLQLKLSKGNVGPPELKEFGRQIAERCGGVPLVVVLVAGILQKKIEEKYFSWNEFLQSLSSHIRGDESRSMDVIALSYKHLPEHLKPCLLYFGAFPEDHEIPVSKLIQLWMAEGFVKHIKKKVLEDEAEDYLNHLIGSNLIMVSTRGYNNGSVRTCRIHDLVGSFCLTKAEEDKFLMQTDSEKTSPHSELTSTYDRFCLLKRNDKYLSPDSATSLNPSLGTLLCFSSHNPNLGTHSLFASEVDPSSGLWVASTFKLVRVLDLESVFVGKSFLSMVEFLLCLRYLAVCLKGCGSVPQPSLERLHHLETFKVKSSVDLHLSSMIWNLEGLRHLHIDHYCHWCLYYGGNFFSIPPKPLNLQTFSVPILFASRKDEDLLRKLPHLQKLRCRFSTSWYMNCHRFPELGFLDQLESLEACYTSDHLNAPISSVFDFPPSLKELTLHKFRLPWDSISVIATLPRLESLELFSAFDGEQWDVEEGNFRELKFLRICESRIVRWNATAESFPKLERLVLAKCRHLEEVPSDFQDIITLQVIEIDQCNSSVARSVKKIQEEMEALGNENLNVRVLNSDLELGNCK*
>itb11g05290.t1
MGRVHAVVNKIETALVTNITSDLSIVKALVVEFCTQKYMKAHVRGKVECIDKEVEELIKHLKKKRKKKKEEALEGNGKEEEVVKKEQAVEGDGKEKEVKKKTEEERKLVKTSEWLYCIGKKTEKIKNLVSQFGSLPDEDEYEEESSASSSLSSSLTGGKREKQKTVSNSTECYKMCIQETLLISPMITGTLKKSYDHLPPNLKLCVLTLAAFPEDFIIKKRPLIYWWMSEGFVAMEGNSKSAEEVGEENFTKLIQLGLIQPWYESGNTTIDLQPHNNVHVQGCSVHPWIRRMLVPIAMEARLFEFFGVPPMTTTGNNRSRRVCLYDDGDGEGVEHTATWKTRNRKYHKLFQDRFKWIKAHYRGVQLIERQLLDMKKVLKMEKDLKVVYKRQNKLMMSTKFLTDLNNLVAEVAHGKVKHGSDDDDALLRAVNKRLSDLKTRIDDDDNVLKNINELHDEQMKLQNEIEGLHKQFQVQHQINYLDRMLDPKWVNDPVIYNRINNCETLQKNEEVLFGHNDLNNPFPSPMKKKNKRTTTSTNQNEQAKKSDAVSNDETAAALALERLLAIINVTQKYLDMDHEPFGKMKWLRTLHLGRWRDSLPVPHIEVENDRIFEALFHVAKHLKYLSLRGISRITTLPSTISKCCNLQILDLKACYNLETLPSEIASLYKLTHLDVSECYLLQNTNLWSLVQNLQCLQTLKGLKVDQSTLNSLQTLASAATLRKLSIILTAPNLNIDLLTSLSKLCILTITWRITPDTQPKPEKSDDGGGANTENPPQQQPAGREISANTETTPHPKPEISDVASTRNQPQQNPLQKSDEEEVIGGIEEALPNLKKLDLRCYPDKDWPNWAKKHSSLETLYITGGDLEEFPMADLHLPTLQLLRFKYLTKLKLGQDNTPQLKSTKFPSLITFLNHGIKSKK*
>itb12g21870.t2
MIGIYGLGGVGKTTLAKAVFNQIYRTFDGSCFLGDVGKEYVNEGHLGLKRLQEQLLCRILNRKRLKVDHVDEGISLIKERLGLKKVLIVVDDVDHESQLDSLVGDRNWFGSGSAIVVTTRNANLLNGFGKDCEKYNVAMLSHEESLQLFSWHAFKNPNPVEPFIELSNMIVSYAGGLPLALTVLGSHFRARSSVQEWSNDFEKLRRIPHNDILKILKISYDALDDDTQGIFLDIACIFTGEYFDTEEIVKILNGCGFFAQSGISTLIDRCLISEDLYMHGLVRDVGREIVRGESPRQPEKRSRLFLRDEVMDVLVNKKGTKAIETMIIDLPNEVHLSTKVFSKMTRLRVLKILSMNVKGPLKYLSNELRLLYWKNCPLRGISSDLCLKRLVSLSMIESNIEEFQPNLQHFRCLEILRLDDCVRLEKGPNFTGAHSLKTLSLNYCSNLVELAQSIGDLENLVNLYMTGCINVRELPSSICKLKSLRCLVLRGCSKIKELPTDLGKLEQLRYLNARGTSVTHLPSSCGSLRYLSHLELRQGREVFKSMERIGHSTSSDAILCSLQTLDAPYHSLQHLDLQTGLGSSSSLKCLDLSYSNFDALPFNLFHLSQLRWLKLNNCQNLRVIQNLPITLYHLSAKKCPLLENVQDLSGLGLSVLDLSNCNSLVEFRGVENLVYLDKLDLSHLSQLRHLRLDNCQNLRVIRDLPISLHELSAKNCPLLENIQDLCELLELRHLYLSNCSNLVELPGLENLVCLEHIHISHNYFDQPQPFNLCLFSQLQDLKLNHCQNLRAIQDLPPSLHILSALNCPLLENIQDLSSLLELGALNLSNCSNLIELPGLENLIDLEYIDIRNCSALSSKSWCVNFFKARFKNPTQFTMKLSKDMVPQYLCSNEVVGCSSSYTLPLFLKKKQILFIVVMISCLFGGWCYVKYKTTAGKELTIGKMLQVHPPHVNDMGLECEVYGYFAEPNEVKKLEVLIEFYLLEHGEEEKLSIETCIVYEEEGVGEVYFLPINLNKAIKFHPHRYRGAREKTAVVTITHC*
>itb07g06080.t1
MAAVLAEKAAAFRGRCIYDVFLSFRGEDTRRTFTDQLYKALVDAGLRTFRDDNEIERGENIQSELLKGIHRAKSSIIVLSENYATSSWCLDELVVIMENRRSGHAVLPVFYLVDPSHVGKQMGSFAKAFAQHEMRFVAQNCEDGEEWAQKIKGWRCALKEVSEIGGMTVQNHTEWNESKFIQKILKVITDKVNRTVHSIAPYLVGIINRSDYINLWVQDGSNDVDILVMCGMGGIGKTTIARFVYITNCDKFEGSSFVANVGEVSKKQNGMVMLQRNLLSDIFKRKEEQISSVDEGIRRIRAAIGSKKILLVLDDVDQPEQLNDLFGIRDWFYPGSKIIVTTRKERLLSHETCKVYKVESMLECESLELFCWHTFGQAHPMDEYLDYSMKVVERCDGLPLALEILGSSLAGKDLDVWKSTIKKLEAIPNNRILDKLRLSYDSLQDDDDRNIFLHLACFFVGKDRDFAIAVLDSCDLHGGIGVQNLIERNLLVIYEHNNKLSMHQLVQDMGREIVRQQSPKEPGKRSHVWHPKDSFYVLTEKTGTERVEGIKLEMQMLEANESAKETINMNYGKKGKLAEFLGKSEGHLSKKSQYGFFWHSRDCAEASNLLIFTSDAFLKMQRLKFLQLNSAKLIGSYEQFPKRLRWLCWRGLELESIPNDFPLESLIALDLRYNSFKQVWKGSRVLRFLKILNLSHSYKLTRTPNFLGVPSLEKLILKYSTSLTEIHETIGCLEGLVLLNVKGCKNLRRLPESMCSLKCLETLVVSGCSNLDWPTNLEKIDSLKVLHADEIAMNQVVSRSGVHPWHSPYSFLWSLVGKRNICPKISHIDLPRSLVHLSLAKCNLSDDKFPIAFSNLSMLESLDLSNNLVCSLPESIRCLRGLQDLNFTSCPRLKSLIGLPHISKMLGVEDCMSLEKISYQAELAEGLRMVCRRCKILAEIEGYFKLEPLENVNTDICGIFGLSNLATIRNIMVKMRSRYFFELPCLKLSPQILYQPGIFTTFLPGDCIPSWFNSEFTFTSPQSSFTLPTIDNYRIQGLSFCLVYLCSDDKEAALTYTDPSIHINDKTNLLGWWLQPPYFGIPNGREGMMWLSHWNFGNWLQSGDVLVIIARIFKPLRFKELGIKIWYVKEQQVNTEESSFETVSKHANPCGDVVPMENPGQPRFSLWLESMRLKKPKQDKSFPHC*
>itb04g04610.t1
MAECTVVFVLDKITVLLEAKVVLLHGLKDEIEYIKDELERVIAFLGVADTVEDGDAEIKVWVKQVREVAYDIEDTIDEFLLLVPAEQQSSRFCGFLWRFFFSIRNLKSQQRVASEIQSIKSRVGNIAKGHQRYRYRYHVADQVSSTSYAYEIANDHRSDALLLEEDEIVGIEKPRKELISLLLKVDPTLKVISVVGMGGSGKTTLVKMVYDDVKKHFQSHAWITVSQTFKVEEILKDMIRQLFSEVKQPVPEGMTSMNANKLKVIVKEFLLRRKYVLVFDDVWTARVWEAIKHVLPKEKHGCRVMISTRLMDVASSSSIDTNGYIYEMTPLSEEVSWALLCRKTFHASSCPSHLREILKQILKRCGGLPLAIVAIGGVLATKNKTGINEWGVLYHSLGPDFEGNDQFESMRIILLLSFNDLPQYLKLCFLYLSIYPEDHLIEHNTLIYQWTMEGFVKQKEGRTAEEVAEGYLFELINRSLILPVKLNDDGSMKQGRIHDLYREIILSKSTDHNFVTTTDEETAAWPEKARHLSVHGTLGNAQMKRQGTKLRSLLTFDVTDSQFSSYIVQILSSCRFIKVLDLRNTSLEIVPEEIFQLLHLRYLSLRSTKVKVLPRSIKKLRMLEILDLKYTFVTELPVEILKLQHLRHLIVYTHASFAYLPYNCSPGFKAPKGLGKLRSLEKLVYVEANPGSGTIEEIGKLNELKRLCVLKLRTEDGKAVCSSIEKLLKLRSLNLKSIEEDVILDVNYLSSPPPLLQRLYLTGYMGKMPHWIKSLHNLVKIYLRWSKLKDDPLEHLQDLPNLVHLEFLVGYTGEYMHFNAGKFQSLRLLNLDKLEELRNVVIGEGAMPHLEKLVIQRCNLLASVPAGIECLFNLRYLEFFDMTDDFISTFLPGKRGEDYCKVSHISEVYYTYWKDGCWEVNSVQETSGGPGTAVKISGHRNFL*
>itb07g13230.t2
MPKIYEIDNDKVVGFENEAATIINQLIHGSNEKEVILITGMGGLGKTTLAKRVYEEKSVVNYFDKHAWCTVSQEYDYCKNLYKIYSQVCDDTEVKIDNVAEKLRKSLMGWRYLIVLDDIWSEKAWEELNRVFPSCDKGSRIVLTSREKSVVSDAKHICHLPFFTTDESWELLQVKLFKGKECPKQIKSVGREISKKCGGLPLIVGLIAGLLGGVEKSEQTWQEFLNNILSSQVAFRGGMQSNDVIELSYKHLSHHLKQCLLYFSAFQEDVEIEVSYLIELWISEGFIEIMEEKRVEDTAKHYLNHLVGSNLVMISKRNYDGDILCCAVHDLVHDFCLAKAKEENFLHIIKMEDKLDPTLKFTPHRISFHRYSCDGEIPNELVPWNSPIGTILGYPKIYTINYWNAYDGSWLGKKFEHLTILNFEFMSVCESILSEMNSLVHLKYLALYLYGSGSISPLSLKNLQCLVTLKLSSDKDLHLPKYFLNLKSLRHMTISHYDCDSCPTEPTPAGGIETISGLEVLQSLDLETFLCIRRDEHLLRKLSHLKYLNCAVSPYPFAEEIGMLHHLEFLRLHELRYRGGHKLYSHMNPHLLKDLKLSKFPPNIKEINLESITLSSSAISIIAQLSNLEALILVACKFEKEEWNVDEETLFCRLKYLELINPGISIWNISSAECFPCLEQVILNSCWNLQTVPCSLADIFTLKLIRVHQCTASCARSVKKIEKDVQEMGNDEQLKIILRRMANDSDISFENMTGPIKRRHDRYYLNLQGNK*
>itb14g01720.t1
MADAVVGQLVNRLVQVVDENVVLIKEIKNQVDTLVGDLKSLEAYLKQASKKQSASDNDVLKDVVDKIRGVVSDAEDAISKYTVERKKYKDKGWVRCFQSPAYYARVKASAKEIQGIIEKVERIRRNHGEDLKELIHDNNPKDQPAALPIMAPVVEEVDVVGFDGEATTIKNLLKGGSNDLTVISIEGMAGLGKTTLTKMVFEDRDIQFEFFTRLWVYVSKTFNRRQIFLDILSSFTKTTKDFQNMSDQSLVDKIKEYLKGGKYFIVVDDVWRENDWDCLKIAFPDSKNGSRVLLTTRHHTVASHADSTRDPHQLKFLENEESWELLKKKVFRKERCPKPLEDTGKRIALKCNGLPLAVVVIAGVLDKNSTAAEWKQLAEDPFPVINKENQSYNTLVKLSYDHLHYTLKDCFLYLGVFPTGHEIAAWKLIRLWIAEGFILPAEGGNRLELEGTAEKYLKELVDRNLLMVLKRRADGQIKTCRIHDTLHEFCKTEAAAKNLFHEMDGVRLESLKKTPRRICVHSTVLDFLKSERKPSGEHVHSFLSFCSNEIDTPIEHLATIPKSFPILRVMDVESLKFKLLPKQLYELSYLKYLAVSTDLKLLPKVFSRLWNIQTLVFNTTENSLEVKADIWSMSKLRHVHSNTSMLLPPPPKNNSGSIEIQTLSTISPSSCTEEILEKTPNLQKLGIRGNLAELMESKGGVSLFDNLQRLDYLENLKLINNVHQTSKLRRFPHADKFPRTLRTMTLSNTSFEWKDLNILGSLDELEVLKLEENAFRGEFCDLSNIVFKQLQYLRIGRTNLLSWKVSKDSFPALKHLILRHCTALEAVPCDFAQVESLKVMELFCTNKKAATSAKEIQKLNGFQLLTYPPDH*
>itb15g23010.t2
MDYVQIGKQLYKSLMGKKYLIFLDDIWDIVPWIVIQEYFPENLNGSQILVTTRSKEVAEELSANPYNVKHQTLEDHWELFSRKVFGQSHCVPSEYEKIGKRIVRGCGGLPLVVVLISGLLMTTKGSLEIWRDVARTLDGVGIYDDRISKIVSLSYKYLPSHLKACFYYFCVFPEDSEISVKKLINLWVAEGFIKQHNNMSLEEVGESYLHDLINRSLVQINELSIDGKVKSCNIHDRVHEVCVRQAIDGNTLWIIKDYYAPKACHWLSCQTSHWPITRASYGNCGPNEIHSVLCFGKDVYHSKCRLVYPCLKLLRVLDLSLVKCSQGMPHEITDLVHLRYLALNTIVSLYEFRFFKLKNLVTLIVTSWMEKCHLQLPCDILDLPQLRYLHVDKRCSQFLPCLVKNDLQTLYWLKVASSDKKPNFRIVPNLMELGIYIEGQLAPSHLGSLVHLHLLEKLKFEVGRVERFCLPTGFPPNLKKLTLCYTYLPWKEMDTIGKLPHLEVLKLKDFAFCGPTWELSEHDFQELKALLISRSNLKHWNASSINFPVLERLVLSYCWELKQVPINFAKITTLNLIVLECCYSSLVTSAMQISSAKSKALKGKAKANCPLRVRKVGTKVELPIIESYEEESVESSEENSVETSKEESVGSSKEESISGFHLILTIQLFVLCVFLLQ*
>itb03g21390.t1
MAEVVVNLLVENLTQLLKENIKLISGVKDEVENLLDDLDDFKAFLKEAGKSRYENDILKRLIYRIRNVVTKAEDLIDKYVVAAKSHYDKKVTRFLDVEYPIRKRELAEEIQKVRVSVNDIRQDPDYARNALREEALPNIGARQNQVPNVEEEHVVGFDGEADAIIQRLVDGLQGFEVISIVGMPGLGKTTLANKVFKDERVEYYFMNRAWIYVSGVYKRRDVFVRILKELTKQSSSYGDDMSDGDLALKIKEFLGSAKYLIVLDDVWKVEHWNELKIAFPPNKGSRVLVSTRYNDVATEADSKGDPHKLKFLNEEESWELLQKKAFRMGGCPDELQRPGKLIAEKCKGLPLAIVIIAGTLGVKKTSAEWDKVANSMNDFLRMKLESYKNLIQMSYDQLPYDLKSCFLYFGAFSQAYEIPAGKLIRLWIAEGFIDEEAQSLTLEDIAHEKLSDLVNKNLVMAMQRKSNGQIKTCRIHDMLHEFCKSEAKEENLFEEINMRRKLDKSRRLSVRCNVSEILYSGLSADHVRSLLCFSSNKYDLPTDKISIIREAFPLLRVLHTAPDESIIFTRFPKDMTKLFHLRYIAISTNLKVLPQAIEDLWNMQTLIVRTTQSTLQIKGDIWKMTRLRHFQTNSSAQLSPPSPSKDPFANRNLQTLSRISPESCTAAALAKAPNLNNLGIQGNLAKLFETKDAGSSLFKNLGELKLLEKLKLLNHGGELQRLPQKYEFPQKIRKLTLSGTQLKWSELSVLGSLEYLEILKLVENAFKGDKWEPFEGGFPCLQFLRIERTDLKTWKASSLHFPLLKSLILRQCLKLEEVPPSLADIDNLQEMELNRTNPSAAQSAWNILQIKQGKEKELKEKRGSLRRFKLNIYPPDELKQIQQIQKCHGVI*
>itb05g12330.t3
MASSTINLQPSTWEYDVFLSFRGEDTRKTFTGHLYSALCNAGIHTFRDEEELRKGESLAPELTRAIQNSRVSMILFSKNYASSRWCLDELLQILECREKGKQLVVYPIFYDVEPSEMRSQSGNYNMALAKHEERFGGSDKVKKWRDALTKVANMSGWDLQGLANGYESKFIDEIVQDVLPVVSRMPMFVAKHVVGLESRVDHVLQINYGAHDNDVRMIGIYSMGGIGKSTLAKALYNKLFGYFERSCFLEISSEILETKKLQEELLSKLLKRKIEVGSEDEGKMLIKNWLQAKKCLVVLDNLELRNQFEALCGERDWFGKGSTLILTTRDAHVLKELNEGECYEAKELVHEESLQLFTLHAFRKPTLPKEDYAEVLDGIVAYCEGLPLALKVLGSYLSDKFMEEWISAFEKLRKIPHNDVQAKLKISYEGLPDDHIKSLFLDLVCFSGGISEETINAMGYFSTIEIRNLVDKCLINYSSWSHWISMHSLIREMGREIIRLESPNKSGERSRLWCPNDIHDVLIEQKVTICFLLSISYCA*
>itb12g21830.t1
MESTSETNQLLLPPSSSSLPRRHYYDVFLSFRGEDTRKSFTDHLYAALYRAGVNTFRDAEELRKGEDISTDLIKAIQESKISIIVFSKTYASSRWCLEEVVKIVECKENANQVVFPVFYDVNPSEVRKQTGGFADAFSQHQQRFKPQKISQWKTALTKVANFSGWDLQNDVDWYESKFIDKIVENVLQVVNRTYLNVAKYPVGIHARIRNILSFLQSEANDDVRMIGIYGLGGAGKTTLANAVFNQIYRTFDGSCFLGDVGKEYANEGDVGLKRLQEQLLCKILRKSFKVDHVAEGINLIKERLGLKKVLIVVDDVDLESQLDALVGDRNWFGSGSAIIVTTRNVNLLNGLGKDCEKYNVAMLSDEESLQLFSWHAFKNPNPLKPFIELSNMIVSCAGGLPLALTVLGSHFRARSSVHEWSNDFEKLRRIPHNDILKILKISYDALDDDTQRIFLDIACFFIGGFYEEYIVMVLNHSNFYAQSGIRTLIDKCLLAEDLSMHDLVRDMGREVVRKEAPTQPEKRSRLTLADDVFDVLKGDKGTEAIETMIVYLQKNVNLNTKVFSKMTRLRLLKILSMNARGSLKYLSNELRLLYWKNCPLRCISSDLCLGKLVILEIQGDNIEEFQPNLQHFTCLEVLVLALCKNLKRAPNFGGAHSLKKLSLWGCSKLVELPQSIEDLKNLVQLDLGACKNLRALPSSICELKSLKDLNLRGCTKIKELPAKLGKLEQLGLLNAIDTSVSHLPFSCGSLRYLKTLLLPPFLEGYRSVKPIGHLTSSYANLCSLETLRAPYQSLQHLSLLANLDLQTGRGNLSLLKDLDLRYSCFHSLPLNLCHLAQLQVLRLDNCLNLQVIKDLPPCLENLFAVNCPLLESVRDLPPSLKDLLLDDCPLLEDIQDLSGLLGLHYLYFYNCSNLVELRGLENLVELREIDLRNCSTLSSKSWFVNLFKALLQNPNCREWLKMSVSKDMVSKYLCSNNEVAGCSSNYSLPLFLKKKGIFIVVEILCLFRLQFLDYKMIGTELIYPDDDMEVRCTVYNLFTEPNKFQEVEELIELHSSSEQRWKKRSILQTCIVYEEEGEVYFIPMNPNVVIKFHPESIDNEITGMEREQQNEGSCIWDALCLHPLFRCLGFSD*
>itb13g02670.t1
MTHQNNLTLPIFSAALTVSLFHSLAAPLLLHPRTAAPLLIHRRLRISDSAISSSLSIFQPVRNRFSSLSAFASLPSALASSKPISKHTCEAIHRTNGVFEPFTVKDFAHKAEDAIEIQLRNILQLQQKDDEGELHLHLNLSSQEVAKEAEELLKLINDEDEEAANDDSLPLIGWSEAAASSHPNNIIASGESLQCSPQFEDIIMVGHNNFFSLTADLLRLAEIYPKRSVLTIVGAPGIGKTTFCKKLYTHKKVVSRFDIQAWITIPPRYNGNVQQLLCHLLQSMSPTPLNHMLQGSTVSQLKHQLHKHLKKCKRYFIVLDDVPNTQLWDDIHQCFPVHSKESCILLTTIFIDVAEYTTQGQNISRLPYLNDSESWVLFSHTFSLKQQMKPKFKEIANHLVEECRGLPRSIVTVADRLSKCNYTLKECKKIEKELLSLGILHKDTQHSISSNSNLQTLTVYGIVESTLGARTLHLLPSKIWELQHLRHLKLGDKYMIDPPNMVKEHLQTLVCAMPIHFREKEVYYCRFPSIRKLKVVYKDILVQCCRNPVENFEDLLRLETLTVTVPVGSITLLERVGFPAKLKKLRLSGTNFPVKVLMVIGQLPKLKGSFEGNHESVMEEITEGVNNINIASGDLQKKNRIQVSNTKKPLFFYVNLAKRYMQQHNEVELSGLGMAIATVVSVTEILKNNGLAVEKKIMTSTVDVRDDSRGRPITKAKIEIVLGKSEKFDETIAAAAEKDQAGDELS*
>itb11g21740.t1
MDQLTQQSTQQLQVVSIVGMGGIGKTTLARKVYEDSSITLYFDKRAWITMSQEYNKEQMLQCLIGCVNAASRDELQSNELHEQRQRNSKENLRKLLMGQRYFIVMDDIWSTTAWDSLQGCFPDDNNGSRIVLTSRLKEVAEYANSGNSTINMPFLDANESWNLYCNVFGQTKFVLVFEQIGRDIVKNCKGLPLAITLVASLLSKTEENVEKWNNVAKSVIGDSNEACSRVLYLSYNQLPHHLKACFLYFGVFPEDYEISVKKLVRLWAAEGFLRAVEHMNLEEVATECLQDLVDRSLVIVGIWKIGMLRVIISLCFNI*
>itb05g13980.t1
MATKTSTSVRQGASAAMPQQVFMVGNSNALAEIKDKLTNSSIEKREVISITGMGGIEKTTLAKEVYEDECIKCHFDIRAWITVSQSYSLDDLLRVLLQSIEASSPKEGQSARAIESREKVRKLLLGKRYLIAIDDIWSTQVWDDLQICFPEKRNGSRVLLTTRLTYVATYASSGGLSFNMPTLSKEESWDLFCRKVFAKESCPPCIDKLGEIL*
>itb07g07970.t1
MDTIVDGLINRVAQTVEQNAALILGIKDQVEDLVRELRSFQAYLTEAARNESWKDNAVLVEVEQSIRNVARDAEDAIDKYIVERRIHKAKPALKRWAEKAVYYTKVNLSAREIEGIKERAKKIRQDYAHPLELLQGSSHNNHQPAVLQAPVVEEDDVVGFDDEAKTIKDRLTKGSKDTSFISIVGMAGLGKTTLTKMVFNDTDIQYEFFTRLWVYVSRSMNRRQIFMDIISRFTKQTDDFKNVSEELLAESIKEYLKGGKYFIVMDDVWFKKDWDLLKIAFPNNQNGSRVLVTTRDTGVATHADSYAKPHNLKFLDNKESLELLKKKVFRKEAFPEYLEPPGRKIAEKCNGLPLAVVVIAGVLLNKDQVSSWNDVAKNPIPILNRQTQDYNNILRLSYNQLPNHTKDCFLYLAAFPMGHEISVWKLIRLWIAEGFIPTVPKSTLEGTADSYLREIVSRNLLMVVKRRADGDIKTCRLHDTLYEFCKDEAVKNYLFNEINGAKIEGNENYRRLCIRSSVKDFIGSEDKPSGEHIRSLLASHKLDVPKEHLAAIPKAYPFLKVFDVENLKFEILPKEFYQLYHLRYVAVSTDLKILPKPFTNQWNMETIVFNTSQSSVEVKAEIWKLAKIRHIIANAQLQFPTPPNCRDKCEDLQTLSPISPKSCTEAILEKMPNLLKLGVRGDLVELLESKGGLYLFDNVRKLYNLQNLKLVHEPANDQGSTIRNFPDKFPSKIRKLTLSNTSIDWKHISALGSLNELEVLKLKESAVKGDYWELNKTTVFMSLRFLHIGRTDLVGWTCEKNSFPALNKLCLSHCTSLEAVPLAFKDVKSLKVMELFCTNKKAAASAKIIQREKQAGGLDLSIYPPADN*
>itb11g22460.t1
MKDLEAKIRDASFKAEERIEMELTTIYLAKDKGDSLRIAACLIRLHEIFNEAEKQTDYHRNEMIRIQTEYQQLAKVSLLGRIRRRGLLQLVKGSSLPHDLVHKNIIVTKCFKNSSKFDSTMVGCHEVFKKILDQLTQQSTKRRHVVSIVGMGGIASRDDELHKQSIGQDQLAERLRKHLKEQRYLIVIDDIWSTTAWDSVQRCFPDDNNGSCILLTSRLREMAKYVSSASLLSKTEEDVEKWKNVAKCVIGDSNDACSRILYLSYNQLPHHLKACFLYFGVFREDYEIPVKKLVRFWTAEGFLRALKHVNMEEVAMECLQDLVDRSLVIVSKQRYNGEMKRIRIHDMLRELCLREAGHGNLLNAIIADKEFPFDKRTISPHQFSKPCRWVSTRPVFLNNQIKFKQFKKSHSLHLGSCRSASGEPKWSLWASQKSNGCCFAAMGKE*
>itb14g07530.t1
MPGTGKTTLAYQIFHNTNKLNTFVHTIWVHVSQSFDRKQRYIDMLCEITKRPRDEYSGIREDQLVAGIRDRLKDKKYFIVLDDIWEKNDWDSLVAALPKNSQGSRVLVTTRFLKVVDSEEKPHILKPLDDKVSWEILEKIVFGKDGCLNESLKTLGVEIAKRCKGLPLSLVMLGGILRKSRAHAYWKRVAGNPFQEINRKDQSYHKVVKLSYDHLPHEKLRNCFLYFASFPMGQEIGALKLIRLWIAEEFIPTIDEWGYSLDLEGEAQNYLKELVDRNLVIVMKRSADGEIKTCRIHDSLHEFCKTEAAKNDLFHIIDGEQKLDANTISSHRRRLCFHSSLASTTKIFDVEDDPSYLFLNSYNKMKKKSPYPSAEHVHSLLLCSSQKNDIELKQEELIAIPNAFPLLRVLDIESFKLSFQLPNELFSLNLLKYLAITTNVNLLPKAFKNLRELQTLVIKTIEGTVLEIKGGIWNMEKLRHVQTNASMQLPSPPQKTWRRNNTRKSNIYTLSSISPACCTKKIFSKTPYLKKLGVRGNLAKLLKENEEICLFNNLQMLKCLENLKLYGQDENALKVPMLNKFAHKLRKLTFCKTFFKWDDMRILGSLEKLEVLKLDENAFRGKCWNLKSNVVFKQLQYLRIGRTNLETWTIVENSFPVLENLVLRNCTYLEAIPSAFVQVHNLKLIELYHMSENAINSARELRGKENVKGLDLKITPLPPKATAHEEQTHDEENINITIPSPLAATIGPSTFTPTARTSRIPPSTFSFSSRSPAKASMSGPCLSSPLWITPASILLLDGDFLSTPASIHLLGLDHCTEDFYLESISKSIHIHCTTMPF*
>itb13g02290.t1
MMQECLIDRRYLIVLDDIWSTQHWDDIKYVFHRYVEGSRILLTTRFNEVADYACTLKGHQDLKALGVICPMFWRNVKDCHSSVGCIVTFPERCAFPSQLKKLSLSGTNLFGRDLTVIGSLKRLEVLKMENAFHEEVWRVYEGGFYGLKYLVLKDKKLKRLEAYTDAFPCLEYLVLRCCHYLEEIPSSFGEIFCLKSIELDRCSRPSIVTSAKDIQEKLNKNFGEAK*
>itb09g28340.t1
MAEAAVEFLLDKLSAVIREEWSLLGGIREDAQYIMNALNRLKAALRVADEREEMDPQVKAWVKIVRELAYDTEDVLDEFLFRFGGRNTGGGLFTKMKNKYNSAKNLRAQHRLALALQKIKARISENSQYQPILPTTTVHNQQLHGRWDTGIPEESDLVGFENSKQSLIQLLLGAVDDDLRVHSVVGMGGLGKTTLVKKAYDDAKVKKHFQYRVWVTVSETFKIGELLKDAIKQLVKQTNKELPPDFETMGFTQLKDFVINILSEQRYIIVLDDVWSFDVWDAIKYAFPRQKFGSRIVITTRNSEIGRDACHQTQGDVYELKLLSEKDSWGLFCKKTFLSDSCPPHLVNIAEDIVNKCGGLPLAIVVIAGSLATKDKDIAVWKSFQNGLNFQLKTNDRMKNLKNLLSLSYYDLPYYLKYCFLYFSIFLEDAIIKKNRVIQLWIAEGFVKEDDQQVKEEVAEAYLNELIHRNLIQIAKKSHAGKIIGLRIHDILREIILSKALEQNFAVILTGQNKEWFDNKCRRLIIHRFDDDILKSTSSKSHIRSLQLCNDEVPLVSLSKLLSFDYYIPLKVLDLRGTRNLNRIPKEVFKLFHLKYLSLRNTGLRNVSKSIGRLQNLEILDLKYIDVFELPVEIGKLHKLWHLTVGSIHNGAVCAPLEIGRLLFLQRLSYVQAKETNGVKMVSEIGNLTQLRKLEVTNLRQEDGKELCSSMEKLTNLISLSLVTAQENENEILDIQHSLSAVPLCLRTLKLGGRLERIPQWLSSLVSLTKLRLWRSCVLEDPLLLLQDLPLLAHLELWDSYEGEGLCFKAGKFPKLKFLGIGVLRALKWIMVEEGAMPHLEELWLRDCKLLEQVPFGIQHLSKLNSFVFMGMNDTLKLSLKPNGENYTKISHIPHIKIYK*
>itb14g04100.t1
MPQQVFMVGNNNALEEIKDKLTNSSKEREVISITGMGGIGKTTLTEKVYEDKDIKRHFDIQAWITVSQSYSLDDLLRVLLQSIDASSPTEEHCAGTFELKDKVRKLLLGKRYLIAIDDVWSTQVWDDLKICFPSEKRNGSRVLLTTRLTNVATHASSGGLPFSMPTLSKEESWDLFCKKVFAKESCPPSIEFEKIGRDIVMKCKGLPLSIMVIAGILSKAEMKVEDWENVARDVALSSTLYEEQNCEKILLLSYNHLPENLKTCFLYLGVFPEDYKIPAQRLVTYWIAQGFVEDEALVANNKEEVAWQKLQDLIDRNLILVEERGWCGRIRTCKIHDLTHEMCLRLAKGKNILHVIDDKFQIGSSSKGISQENSNYKFQVGQSSKENGNFWVSLHLQSVSNINRLGFEHRTLQKCHSFLAMFPSKYIGSWREGSPILSNYLFTATSIQVLDLFQICFPNFPSSLWINNLSQLRYLALYIRTLRGSLSILSSLKNLQTLILRSAISVVVYSTLPKTPQLMELCILNRSIHFKNKEENLKLENLTRLFWLSDLCCNNGALMVRIPNIKKLGVRYEEPKGGYNMHPINLLNSLSHLEQLEDIEFVGYQLSKYIPKPYDFPPKLKELKFTDTWMKWGCTMTILGRLPNLEVLQLKRYAFDNSETEWEQVEEGFPKLKVLVFQDQMLCRWKDSDFTFPSLECLVLKNSPLLESLPYESLSGCPSLKLIHLEWLCSDGVLESAKKIQNDGDGQLEVREENIHMMS*
>itb13g02030.t2
MAFVALTSLIETIELQFLRSTPRVSLHDRAPIKSLFENLSSLQAFLQKESNGDDDGAVRLRDLEIQIRDFALKAEDDIEIQLSNILLAHLEDKEYREKASHELHQTLREAAKNSIELLKIIATEKEWCVSETEMAIIALTILITKFKHHFLQPFPTVHLGDEEALAVTGSFLEKLSSLRACLLPGKSIGGAAIEIRNFALKAENDIEIQLSNFLQAKHTEHEEEEASQQLRQTLQEAAEITAELLGNIYIEEQHEKERETACDILTNLMSRVSKYEDDDFDKPGNKLDLLVKLSSLKSYLLFKKSNGCATINDFETKIRIFALKAAEDKQTWEKVTENANELLLMLLMSGKETEIAYVALSYLMGTIEEFHDYEEFLSDVGKESFLEKISSLQAFLRKESSGGAVMKDLETKIKDFALKAKEDIQIQVNHFLQAKYTVCEQKVTQESRHTMLEAAESSAELLKIINEVDVYKQKVTQELRHTMLEAAESSGLLKIFNEVDVYEQKVTQEPRHTMLEAAKSSGELLKIINEVDVYEQKVTQELRHTMLEAAESAAELLKIINEVEDANKIQPSHTWLKHGTASKSANVDSDGSSHCFLKPEGRMVGRHHDCTVIKDQLFSSCSAVPKIISIVGMVGIGKTTLARNVYEDPAVASHFDLRGWVTIPQHYNKSRMLSSLLQSITPEELNVIKKGSTPHELEMQVRKCLRGRKYLIVLDNIMSNQAWTDITQCVPNDIAGICILLTTSYFNRYISWNNYIHNMTLLDPNESWELFGNILSIEEHLALKFEKIRNRVVEKCDGLPQLIVEVAKRLSKCNNIQQGWKKIEKELESLGILDRNAIAVSYNPLPHHLKVCFLYFGVFPKRNKILVPMLIRLWIAEGFVMNPLEHKELEDQAYEYLLELIDRSLILIENRSFDGKIKTCRMHSAMHSFCVGEAQKEGILCAVNTQQHLGLSLDAFTNSCRWLSLYPHSFDYYVIFGTNIPRSIFFFHKSHKWFVPLKLLRVLAFDTSIFLQKLPLHLGDLVFLRYLSITQWFQELDDVMSNNPNLQTLVVSGNGAPTVHLPSSIWKPPHLRHLKIGNLYMVYPPHMDKKNLQTLSWVVRPIHCRKEVYNKFPDIKKLKIFLKDDIEPSHIGGCCRNPIILDHFDYLKRLEKLSISVSIGCSAALPEQCMYPSGLKKLKLSGTNISEKDLNVIAMLPRLMVLKLENAFHGTVWNAVANGGFPLLIFLLLEAKELEQWVVSFHDFPMLRHLVLRSCNCLEQVPMRFSWLKSIELEGCRSSLVASAKQLQQMRRSMHFKDDLEIKILGPEYDDSQNTYRQVSM*
>itb11g22210.t3
MAYAAVTSLKGTLHLHFLQSQPRFPLQHNQQILISLHQNLGFLQEVLEKSEIAYNNSAMKDLEAEMRDVAFEAEERIEMELSSIYLQSSSIDEACLLRLDGILKQAVKQTDYLKKKLIKIQSKQQFAKGPSILGRMRQRGLLLGSTSSQPADPERENNITVSKFSKNASKFDSRMVGCDKEFKTILDKLTQQSAEHLQVVSIVGMGGIGKTTLAREVYKDPSITSYFYKKAWVTVSQEYDVEQMLQCFTDCVNPASNDIPHKQRNDNSKASVRKQSRKQRIHNLSGSLRKHLKDQRYLIVMDDIWSTTAWDSVQRCFPDDNNGSRILLTSRLREVAEYASSGNSTINLSFLNDNESWNLYCNVFGQTEFLSMFEQIGRNIVKKCNGLPLAIIVIASLLSKTEETVEKWSNVAENVSRYVSSDSNDACSRILCLSYNQLPHHLKACFLYFGVFPEDYEIHVKKLARLWAAEGFLKAEDHPNIEDPNMEEVAMECLQDLVDRSLVFVNKQSYNGKMKTIRIHDLLRDLCLREARHENLLNVIGDEKLPFYKKKISCRWTSATSSFHLLSLTKCFHKSHSFHYHNDYYYESAERLFSHFKLLRVLDIECICSDRYEELYALANLIHLRYLALKYSIDRTMGRYSHLELFEHWNMQSFIVRKNGGAFDSFEAYGIWKMPLLRNFCIEWIVSLGTLPVVHRNLESISWLHPKLCTKDLFTRIPNLKKLGIIDGGLDENNDGGSDENNLDCFYNFVNLGQLEELSIRGWKFNHIPCSGIAWATSFLPNLKKLKFFWTSLAWSDMRLIGMLPNLEVLKLINAIASEDTMWEPYEEGFRQLKRLVIEDKYGRWKHWNAVGDHFPLLECLELRECKYLQEIPSGFADIITLALIQLNGCGDSVLASAKLIQEEQYNNYGNALLVRSENIRTKGSGNSTEEEWDVQTKGSVYSTEEEWDVEEESDLSQD*
>itb04g12150.t5
MACVAVNSLIRTLELEFLQPEPRPILQQMEIIPFNKDLIQSLHAKLGFLIQLFDESRMDDVKAIKDLETKLRDVAFGVEDEIELHVVDLEAFRDLYESELFRGADEEMGEGDTEAKKTQHSHRLSHVLQQGIEDIDAIKEEVEKVMMEYKHVIAMQGSRETTLDDEVIPKSDDELVKMDGSGSSTHASHTEDIMVGKNNEFDTIMKMLIQHPSKQREVVSIQGMGGIGKTTLARRVYEDSSTVSHFDRRLWVVVSQHHNKRQMLLGLLGSRDNVNSSSYEDLALQLYQSLKGQRYLVVMDDMWSRESWNDVNSCFPDDINGSRVLLTTRVTEVATCIGSNNNYFSHQMKFLDPSESWELFHKKACKSQGVEFETIGRPIVEKCKGLPLTIVVVAGLFSKLNTLDEWKNTANALISSSTSTLDDEECWRILSLSYSHLPHNLKACFLYLGVFPEDYKIKANNLGRLWAAEGLVKAFKNESPEAVAERYINELMDRNLILVSKRSSCGRKIKAFRVHDLLHAFCVREGQNQSLLHVAGESDSNFPQKGVRWIRVSFEDFDISALHSLSKHCRSIFYFLEWHKHSINLEFFSLLRVLYVTHQFHLPSPIVHIHLRYLWLIGARHNPHDSLFSNAWNLQTYSVYGPYTVLLHLKFPQLQYIHCDEFFGAFPKSVHQNLQVISGLQASHCHQESLIKVPYLKK*
>itb15g00170.t1
MAYAAVTSMLNTLDQFLNYSPDLFLKEIKSLHKRMYSFQEFLESRAIIQRRHEKLKIVHQEMQMQMESIIRDAAYRAEDIVDSKVREFHQATTGEEQNKACEDLCRMLELVIKEMESTKDDDDISKKISQDQTNHNSSVPVSLISNGLSIPDLDATNIVGFNQEWERIMDRLTGRKSNLDVVAVVGMGGVGKTTLARRAYNEPRLKDRFDCRAWTTASQQHNVRGMLLDLLSTFIPPSMSLYRNSNEDLAFQLYKRLKGVRYLIVIDDVWSTDAWDGVFRSFPDDKKGSRIILTSRYTEIGAYVNPHCHPHLLNLFDKDESWKLLCKKVFGKGSCPHELVSIGKDIAEKCRGLPLAIVVVAGHLSKINKTVQGWKSVARNIGSILSEDPKQCLDILALSYKHLPQHLKPCFLYLGAFAEDYEIPLRRLIRLWIAEGFLKGSKEKSLEEVAEGCLEDLIQRSLVMVGRIINGRIKTCRIHDVLRDLCLKESRKDNFLHVLAEQHLEIAPQDIVTQRRVSSHCQNISIKPSSDHVVSLSRSFLAFKVSGGSFLPSMNFKLLRVLDIMSLHHISFPDEIVHLINLRYLALTPSDTEIPASISNLWSLQCLVLCFISDGPTLPPEIWKLQQLRHLHVNTWVSFPHPASKSSPLPNLQTLSKLSLSSCTKDVFSSTSNLKKLGISEIVDSLSSPTQSLWPETFQSSASQSFYEIESIWPETFQSSATENCYQTESLWSECFNNFVHLRQLERLKLVCSSQLFTGEPPLVHHLDAFPTTLKKLSLSFSRLPWEYFKLLGELPNLEVLKLTSYAFTGPKWELVDGHEFRQLRFLLLGLTDLVHWETNSYLFPKLEHLALKQCYALSSIPDAIGEILTLKRLELHECCPEAVSCAIEIRQDQMNIIGKDDLDVIIVDREYQIALLQSTENYATAVQNYVK*
>itb05g12860.t1
MAPMVEEENVVGFDNEVKIIKDRLYRESMKLTVISIVGMVGVGKTTLAKMLFNDGDLQYEFFTRLWVYVSRVCNRKQIFLDILSHFTKRIKDFSDMSDENLAEQIKSFLEGGKYFIVLDDVCTKHDWECLKIAFPDNTKGNRILVTTRYCSVASHVDSTGIC*
>itb13g01200.t1
MKLRLHSAQKLLPLLNGAIKDGIETMDLECVEKMLRKHFMLPVSGMPAHIKKRVLSFCTQYGYIFFNKWSEDEEESGNEKESGNEKESEDEQESGDEQESEDECEGQDEQQSDDEQERRNEWETKETNDEWENTEEQKSDDEREIEEEQNSDDEHEESDDEWETEEEQNSDDEHEESDDEWETEEEQNSDDEHEESDDEQETVAEVQQHILCEVDSIIRQELRAPSYLNKYMKQRIQARHKIHQIFMQGIKLTSYINKEVLKVKNAHYNQSNTPQGNNSFASLTVGDSLQHTTIEMVGCDDEFNIIMDKLNQPSKQREIVSIVGMGGIGKTTLAKRIYGDASFISRFHSRAWVTISQDYNPIKVLNALLRCLDPAWVVKGEEKNELAMQVDKCVKGKRYLIVIDDIWSTNVLDDLLRCFKDGKNGSRMLLTTRLKNVAEYADSRGNLCHNMRFLDSYESWNLFHNQVLSQRITLSLEFERIGREVVKKCKGLPLTINVVAGLLSNSKQDLNEWELIAKNVHKVSIDHSNQQRENIIDLSYTFLPHHLKHCFLSIGCFPEDEELAEDFIVDFWISEGFLKVSRSKSLKDVARESLKDLVDRNLLLISTKIGFNGSMNVYQMHDVLRELALREARKENLLCLKNDRFIFCVGFKKTQLINSSHVSHPWSYNSLSHTCITFLRLSLLGQQFHYHFFMFVRGLVLQVPYLDDAYASIEFMGLVHLRYLKTSSALKLNSLPLFMLWNLQKLDVEVCPSTNEPLNIWGLPQLKNLRLLGTIRLVPPSSVHHNLESILYLDHRSCTEELFMRIPNLRRLGVRTGCKINLKRKAFNWFESLACLYKLEDLLLCGKLLHPKFSTIHSTGTLNIENFLPNLKRLKLLDTRLNWKNMYVVGMLPKLEVLILGDYAAVGGKWKLTDSGFPGLKFLIIESCDLQIWKVTGDHFPVLECLVLMKLEDLKKIPSDFADITTLKSIKLYECSKSAISSAKCIQDEKLDYGNDAFTVDILRFADFDGSFWD*
>itb14g00320.t1
MADAVVEFLLENLKQLLLYHVDLLSGVKDQVESLHRELSLMKAFLKDSREKRSEYEYVRELVSQITIVAYEAEDIIDTFVVNAAAQKARSTMKRVIYAFDHSSKLRNVAKEIQTIKVKVKEIYDKKLFGIESLHGREPFRRTTPQKKAPIVEEENVVGFNEEAKVVMDRLTKGSKELEIVSIVGMGGLGKTTLAKKVYTDPSIEYHFYNRAWIYVSQQYNRKEVFLGILDSLGLLSEKMYRMNDDRLAEELCGQLKSNRYLIVIDDVWTKEAWDDLKMAFPKTSYGSRILLTTRNTEVALHADPESPHHLQFLTDEKSWELLCKKVFRKGSCPSELEHLGWEIARRCYGLPLAIVVVSGLLVKREKTRDWWKKVADAVSSYVARDPKECMDILALSYKHLPDHLKVCFIYFGVFPEDFEIPVWKLLKLWVAEGLIQPLGQECLEYTAEEYLEDLVDRNLVLIAKKRANGRIKTCRIHDMLRDLCVKMGAEERFLEVIKSSAENHPLSLIPSYHRRLCVHSQFLDFVSSKPYRPHVRSFMCFALEEVDLPREHTSFIQEAFRLVRVVDLRCISFSRFPNEIVQLVHLRYIAISGNFKVLPASISNLWNLQTLIVGTKSRELDIKVDIWKMSQFRHLYTSSLSCLCGPPAQTRKDNEDPFVRRNIQTISTVSPSCCTKNILARAPGLRKLGIRGKLVTLVTANGGSVMFDNLAKLDHLETLKLLNDTFPLHPSQCQIPSLPQWYKFPPNLKKLTLSDTFLDWQQISTLGMLPNLEVLKLKDYAFKGTHWEPLDGGFRLLRVLHIGRTDLVYWNASSHHFPRLQRVLLRHCEKLVGIPPSLGEVSSLQNVELYWPLPSAAASARVIQTQKLNNQLVQGIVNNSFKLFIYPPDL*
>itb11g22410.t1
MAYAAVTSLMETLSLHFLQSQPRFPLEGLEEQIRDGNENLGLLQQILEKSEIANDDAGAMNNGEDEASSSIKACLPRLHGIFNNEAVKQTDYHPKKKKLIKSEKLLQQQQLAESSSPNERIINAWDSILLTSRLREVAEIKQRIVSLHQNLGLLQQSLEKSEIPYDDARVMKHLEAQIRDASFKLEERIEMELSTIYLAKDNLHITACVLRLHQIFNEAQKLTDYHRDELIRIQTEYQPAKVSLLGRIRRRGLQLVKGSSLIVSNFSKKASKFDGGMVGCEKLFEKILRLLTQQTTKGRQVVSIVGMGGIGKTTLAHKLYQHPSITSYFDMQAWVTVSQEFNKEQMLRCLIGCVTATSKDELHKQSTNQDQLAERLRKHLKEQRYLIVMDDIWSITAWDSVQRCFPDDNNGSRILLTSRLREVGEYASSGNSPLNMPFLDADESWNLYCKVFGKTEFLLVFEQIGRDIVKKCKGLPLAITIVASLLSKTEEEEEKWKNVAKGVMGDSTDACSRILYLSYNQLPHHLKACFLYFGIFEEDYEIVVKKLVRLWAGEGFLSTVNHVNLEKVAMQYLQDLVDRSLVIVSKYSYNGKMKKIKIHDLLRDLCLREARLENLLNVNGVRKHGQWISHTSMPFYHEVSLPNLKKLSFLESTLQWCELSAISMLPNLEVLKLIDACRGPKWETSNGGFNRLKRLVIKKSYLRCWNAVGDHFPILECLEISDCSSLKEIPRGFADITTLALIQLSKCMDSLVVSAKWIQEEQKNNYGNDALLVRAENIYKTSSGKWL*
>itb13g25560.t1
MGGLGKTTLAKRVYEKKAVVNYFDKRAWCTISQEYDCKDLLCKIYNQVCGKETEIDSVAEELRKKLMGMRYLIVLDDIWSVEAWEELNRVFPECDNGSRIVLTGRQESVISNAKHICLPFFTIDESWELLQVKLFKGKECPKELESIGKEISKKCGGYRW*
>itb04g01330.t2
MACVVVLSLTRTLELEFLQPMPRPILQQNQLIPCNKDLVLSLHNKLGSLMELFDENKMDGVKAIKDLETKLRDVASRIEDEIELQVLHLYEEEIKREEEEEEEFRIFEEIFDIFDRSVDQAFHTQDNTGEESTHHCQSLNLHQTSTHHCPRLHQILHPLRGKSHPCLKFRRILHPALQHIDAITQELAKAKEEYQLFKHHLQPASIHVLPIPTHQGITVPDSSHTVSHTKEIMVGKQDEFESIKEMLIQHPSKQLEIVSIKGMGGIGKTTLAKKIYEHPSITSHFDKQAWTVASQHHSKRQMLLDLLGYKDNNADSSSNDDLALQFYQCLKLQRYLIVMDDVWSKEAWDAVKTCFPNDGNGSRVLLTTRLAEVANHTISKDEFSHQMQLLEQSESWQLFNEKACKSRGAEFETIGRPVVEKCKGLPLAIIVVAGLFSKLITLDEWKNTANALSSSSATTLDDVECSRILSLSYNHLSHNLKACFLYLGVFPEDHEINANDLARLWLAEGLVKAFENENFDVVANRYMQELMDRNLIILSKLSCCGRKIKRFRMHDLLHAFCMREAQNENLLHVVQSENSCYFSQKGFRWLSIQYEDFNMSMIQHYTLKRYRSFFIFLRGKSFSNFRNSNLLRVVFNYDIHVCHKYIVDIIHLRLLRVGNDIELSRTRGFLKSRCRESINLSRSWNLQTLRSGGKVTYRLVEGEKHSEFTQLHYIRCNGCFRGNPPNFVQKLYVIRADDCSKEYITDIPCLKKCSRLREIPTDFAEISTLKSIELTACLPSAVESARKIQDEQGDYGNYTIIVTDKYTLHDLKSEEGLSDEEADFDKLLDTLSDVDDKLLFINSLYSLLG*
>itb04g01920.t2
MATPTIGLESLPWEYDVFLSFRGEDTRKTFTGHLYTALHHATINTFIDDEELKRGEYLAPAFTRAIQSSRISMIIFSKNYASSKWCLEELVQILECKEKGKQLVYPIFYDVDPSEVRNQRDVYGLALAEHEKKFVEKKIDGKDKIQKWKDALTKVGNMSGWHLQGIANGYEAKFIDEIINEVKSVVKRVPMLVSNHVVGIESQVKHVVRSMWRERDNSVRMIGIYGVDGMGKTTLARVLYNKFFEYFERSCFLEISSDDTKIRILQERFLSVLLNRKDIKVNSEGEGMMFIKNWLQTKKCLVVLDNLEDRDQFKALCGERYWFGAGSRIILTTRDAQLLNELEKGERYEIKALDHERSLQLFSHHAFKGCFLSKEDYIEILDDMVVYCEGMPLALEVIGASLCNESKEQWMNTFEKLKKIPNKKVLAKLKISFDGLHYSIKSLFLDLVCFSNGVSKETINRMGYSTEIQSLVGKCLIKCSESWISMHSLIQDMGREIICEESPNNPSKRSRLWCPNDIHDVLIGQKGTENIEVIVFNESPIENMKYSTEAFKNMENLRFLRIKGERIHIDGTFKHLSKKLRCLEWDYCPLKYINISSNSYFGKLVMLELVRSNIKEFQAPLKYFPCLESLDLSFSKYLTKTPDFSGAQRLHTLSFWQCKNLVNVHSSLGELVSLKVLKFGWCSKLRKLPNNLCQLLKLESIDLQHCKKLQVLPKLPHSVNRWSLINCVNLSMIEEFPPFTDIDLCDCKNLEKLPQLPPDLERVDLSGCEKLKMLPEFPHSVKNIKLLGCKKLKVLPQLPHNLEWIDLSGCEKLKMLPLLPPNLSSITLNVCAKLKMLPELPQKLRTLEAKNCVSLEKVPNLSNNTSLYGLDFSGCGKLKEIPGWESLPLLMLNLGGIPHILVSHTIKEVRIFYSL*
>itb15g22830.t1
MNSVFTILWSSDIDKFRKLVENPLVKLEVIPLVGEGGIGKTTLAKSVYGHPITIASFHIRAWVEVSQVHNLKEMLIGLLRCISPITSEIYNIDEAQIAEQLCRSLMGKKYLIYLDDIWTTAAWDAIQGCFPENSNGSRILVTTRFTNVAEYLTTNPFHVMYQTLENGWELFSRKVFGQIPCVPREYELIGKRIVLGCSGLPLAVVVIAGLLATVKESLEIWRDVAETLDGVNTSDNNNRISNILSLGYNYLPSHLKPCFHYFSVFPEDNVIPVKRLINLWVVEGFLMPHKNMSLEKVAESYLHDLINRSLVQINEVSIDGEVKSCKIHDRVHEVCVREAIKENSLCIINGNHAPKASRWLSCQTSHLPITKASYGNCTPDKIHSVLCFGKDVYHLKCRFVYPCLKLLRVLDLSLVKWSQGMPSEITYLVHLRYLALSTIGSLCKLRFLKLKNLMTLIVTSWMEKCPLQLPCDILDLPQLRYLHVDKRCSQYLPCLVKKDIQTLYWLKVASSDEKPNFGMVPNLKELGIFIEGQLEPSYLGSLVYLHLLEKLKFEVGRVERFYLPTGFPPSLKKLTLRYTYLPWKEMDTIGELPHLEVLKLKDFALCGSEWKPSTCFWKLKTLLISRSNLKYWNANSNHFPVLERLVLRYCWELKEVPLEFAFIGTLKLIVLECCYSSLVTSANRISSKKPYNMYLLGKADCRLRVQESVESSKEERLKFSEEESVESSKEERLKSSEEESVKNSKEDRLKTGKSVMNYLKKKVSKSVNALKELKRKEEI*
>itb07g21740.t1
MASSSSSSRSHSKYAVFLSFMGETRRSFSDHLYTSLWEAGVATFRKGNEISDELKQAIEGSEISVVVFSKNYAQSRWCLDELVKMVECKQKLGRKILPIFYHVTPSEVRKQTGEFGIALNQHIERFGEEIVNGWKAALTTVADLSAWDLEIMKDGQF*
>itb15g22130.t4
MVEFEDMASASSSATPSQSTPKFTYDVFLSFRGEDTRKNIVDHLYDRLKQIGIHTFKDDERLEKGQQISPTLLQAIQQSRFAVVVFSKNYASSTWCLDELAKIMECKENLNQVVVPIFYDIEPSHVRKQTASFKEAFAKHEKNEGKERVERWRKALTEAGNIAGHDLHGAEYNGYELKCIKAVIAHISKQLPPPPSVQKGFVGLESRLEKVRMKLKVWDEDAKLVLGLWGMGGIGKTTIARAAFERFSSAFDGSCFLADVRKHGMEALQKKLLSNVLKENSIDIDDVDKGIRIIQERLKLKRVLIVLDDVDHDDQLYKLVGDGEWLYNGSRIIITTRVKHLFTQFSIVVEPYEVEKLDEEKALELFSWHAFKKESPEKGFENLCTSFVAYAGGLPLALKVWGSFLRGQTKQTMWENTLENIKDIPEGEVIKMLRISYDGLGEECKNVFLDIVCFFRDEHRYIVEEVLNCCKLHPNINISVLIDRCLLFESFGYIDMHDLIYEMGLNIARNTGRRICRLEDLEDEPKVVEGLLLSFDSDENISPCIDSFKQMTKLKMLIVKYHERYRCSSESHLKSIEALKETGIMNYLPRSLMVLKFPHYPWSKLFFSMEMKKLTYLDLSASGSLLETPNFEKMPNLMNLNLSNCMKLKTIHPSIANLRKLVKLNLGGCSNLAKFPIFNQEMKSITSLDLSYCHSLLETPNFAMMPNLKELCLLNCEKLKEIHPSFGNLTELEKFCSFGCSTLEKLPNINKEMKSITKFDLKNWCSLFETLNFGMMPNWKKFGISYLGKLDEIHPNFRNLKKLVKFWIHGCNTLEKLSNINKEMKRIMNLDLKNCCSLLETLNFSMMPNLKILRLSIYEKLEEIRPSFENLTELEELCIDGCSTLEKFPNINKEMKSITYLDPKNCCSLLETPNFAMMPNLKQLRLSEWEKLKEIHPSFENLTELEELCIDGCSTLEKLPNINKVITSP*
>itb13g17890.t1
MTIMPIMLEPSLVDQVNDLGWQLKRLQEFKRLLELEIPNEDNKVAYWRRKIEEFCRKLRYTEDNASQFLWRCNRRKGVFGLIKSFFTFLLCRFQLPNLRLSISEVQKEMEKLETEMEEWSEKWVPLPMSRREQHVENGTLNEVVVGREEDIRSLLKFLEEDNVDYPFFAVCGKGGLGKTTLVRKVYNTPDVRHNFMGCAWITAPHQVQAKTLWQDIISQIEPGRKDEMKKLSDSALAQRLHSSLQSGRYLIVLDDVRSTEASLIALPTVGIRSRVVITTRETYQAEKIVERNQRIGHILKMSPLTEAQSWELFLQKQLPSHRSEFEKNPELKEICGDVVEKCNGVPLEIMVLGDLMAEKHSIDEWKLLHKKFTNSAKDTLELSYNLLPWNLKSCLLYLAVFPKDTDTEAEKLYNLWIAEGLITTTVHQEDGNSSTMLSTAETYLKQLAAVGLVQVQEEETPMLTKIKSCRLHDLVRELCCQKAEKESLFAAVDLRRAGNSSQDTRLTTDVRTLAFYFDKRVGGYDFPNPNKFRKLRSFLFLNAPHPHHHLVPDDEHLLLPKSLVLKNCRLLRVLDFNSLDFHGTKLPKDIHNLATLRYLSFRGCNLPELSPSIGRLPNLKILDLRVNPTVDMSISNVLYKITRLKNLYFPQKFHAVGGKLQLDGLSELENLNNFASTRCQCKDLPRLKNLKLLAATIEGNLDDLGETIKCIKGERFKSSSIVLKNFDCYSHKRLSALSNLLGCEHLNALRVEGHIGNLSCPISEKLTELFLLGSELTEDPMPVFGKIPQLQKLVVCNGAYLGDAMDCKAHTFLQLRYLKLSNLHILKDWTLEEGSMGKLSTLTVEKCQSLENLPEGLKFLIHLREVNIVNMPKMSTTLKREGQTEIQRFSGQYSDKIKHVLSINIL*
>itb13g01040.t1
MKLRLHSAQKLLPILSGAIKGGIESMDFNSVMEILRKHFTLPVSGMPPHIYKRVKSFCRQHQRFLYGKQYEEKSEDDEQDSDDDEECRLVMRYFIGPVWRVSSQIKKKVKSCFRRERKIDRRRYMLLYKAESVIRQEVRASYLNKYMKQRIQATQRIRQLFIQGISLTSYIKKDMLKVKNAYHQSNNSQNNNPASLRGLEPDNIMVVDSKSTIKMVGCDDVFNTIKDNLWQQSSKLEIISIVGMGGIGKTTLARKIYEDASIISYFDCQAWVTISQDYNPTQVFQCLLHSLAPAGASHNNGASNYELAREQVYKLLIHRRYLIVVDDIWSTDVWDDLKRCFEDDNSGSRILLTTRQKNVAEYADSGNHFCHTLPFLDSNESWDLFQSKVCKRLSPEFDKIGREIVDKCKGLPLAIIVAAGLLSNSNQTFIHEWEHIAKCVPALSLDQQGENIIDLSYTFLPHHLKLCFLSFGCFPEDDQIVESTIVDFWVSEGFLKVLRSESMEDVARKNLQDLVDRNLVLSCGDGDNIEFYQMHDVLRELALREAQKENLLCSKKGYEISLRWKRNESIKSSHISQPWSIQSRICSYNSVTPNTSSLIDNGYSTSRWVGVHAHFKFLRVLNLSLWTRDINVHNIFLEIVGLVHLRLLSIPCWLNIHCLSLFMLRNLQDLRVYEYSSCEPLDIWGLPQLKHISNSAGYTLVPPRSVHHNLESIRSLDYRSCTKELFLRIPNLRTLQVTTNHEIKFKAPNWFESLVYLYKVEVLVVNADLGEFSTIYSMRILSLENFLPNLKRLDLSNTNLKWEDMDVVGRLSKLEDLRLWLYVVKDRKWEPKDGGFGRLRFLEIHSSPLQYWEATSNHFPILEKLVLGDIKLKEIPSDFVEITTLKSIMLYECSKSLISSAKRIQKEQQEYGNDTFVVDFR*
>itb13g11890.t2
MIRSLCKKLRFLQAFLEDSQKKNINCPAWRGLETEIRDVAAEAESKIELELYQLYNEEDAPVEPYQSLHQTLQQVTRDIESLEGRIIQIQIESNRNHSVEPPRRNAAIENIKADCSSKRSSEPNNVMVGCDDEFETIKHKLISDSKNLEVISITGMGGIGKTTLAQRVYKDEAAIASYFDIRAWTTVSQEHNLREILCDLLGSNDTNLDVSHLESKLRQKLLGQRYLIVIDDIWSIQAWDAIHRCFPEEDFRSRILLTTQLKQVANYVSSGNNLYSMRLLNLDESWDLFYKRVFVEKRFPLEFEKVGRCIVEKCQGLPLTIIVVAGLLSSSNKPSLNQWENVVANLDPLLNTDPEMKCSKILSLSYNHLPLHLKTCFLYFGIFSEDEAIKVKELIKLWIAEGFLKIELNKSMEDVAYDYLQDLVDRSLVQIDKWSCFDNKIKYCKLHDVLHSFSLREAQRAKLLFVIKGNNNVHELGLATSSSDRKACCRVVSDQLSNEPINPSRYTSHTSHELRSFQYHQGIGIYYRKFIILPNSKLLRVLDIRQYRLNDLPREIEDLVHLRYLALRIRLKTQYTIAFIDHQWCKLRCLQTIIIDGCWPCFSPNNILGMPQIRHVHFSKRTLHHFHLLKLVQENLQTLSWLSLPHRLRTEPDFKGIPNVKELGIQLMDYKDCYDMHSLSKETWDLLPPISMEGLLKLNQLENLKFKTNQWSPICDIKLQKVFPPNLKKLTFKRTYFSWEDMTIIHTLPNLEVLKLRYNAFCGPEWKATGNGFCKLKYLEVTGHSTLEHWSVDADHFPILECIFLNDCDHLVEFPTGFGEINTLQLIHLKHCSSSLVTSAKNIQEDRRDFGDDKLVLRVFYTLPEPKEFIERNSFS*
>itb14g04020.t5
MATKTTSTTSRNQGASAAMPQHVFMVGNNNALEEIKDKLTNSSKEREVISITGMGGIGKTTLAKNVYEDKDIKRHFDIRAWITVSQSYSLDDLLRVLLQSIDVSSPTEEQSVLLQSIDASSPTEEQSAGTFELKDKVRKLLLGKRYLIAIDDIWSTQVWDDLKICFPSEKRNGSRVLLTTRLTNVATHASSGGLPFSMPTLSKEESWDLFCKKIFAKESCPPIEFQEIGRDIVMKCKGLPLSIILMAGILSKAKMKVEDWENVARDVALSSTLYEEQNCEKILLLSYNHLPENLKTCFLYLGVFPEDYEIPVRRLVGYWVAQGFVEDDEALVANNKEEVGWQKLQDLIDRNLIFVEKRGCCGRIKTFLQRNKPRRRRKWQFLGKPTINF*
>itb06g02240.t2
MAVALDKVVEEVVSQAVKKLVQTVSDNVELVRGIDSEIKDLAVDIETFNARLVDASKNPRANELQLLEVVVKRFRDIVNEAQDAVRKYVAEKKKHGDKGYAKCVDKIPHVRKVHLSAGEIRVIRTKVNTIRKDHEKDLRSLMNYPIENQSHLQAGPVVEGDYVVGFDKDFETIQDRLMEPSDKLIVIPIVGIPGIGKTTFAKKIFEDPNIHDKFDYCIWVHVAQGFSRRQKFIDIQNQITKHTENFSDVSEDILEMGIKDRLENKKYFIVLDDVWEKNDWDSFKVAFPNTKGSKVLLTTRSRNVADSIGKPHSLQELSSEVSWLLLEKNVFGEKRCDNKSFEAHGRKIADKCSGLPLALVVIAGILRNSKTTVDWERVAKNPFLEINRTTGQRYHKLVMLSYDQLPHEKLKNCFLYFASFPMGHDISASKLIRLWIAEEFIPTKDEWGYPLDVKVEAQNYLNDLVDRNLVKVLKRRADGQIKICRILDSLHEFCKSEAAKKNLFHVMDDEKHTIATNTSISSRRLCFHSSITQIFHAEKKQPSCLFLSCYNKRSPFPFGEHVHSLLVSSSHKREIHLIQMQMAMIPKAFPMLRVLDIESLILSFLPNGLYGLDHLKYLAITTNLDRLPKAFKNLRELETLVLNTSKRKLEIDGGIWNMENLRHLYTNASMKLPLPPRTSSGTGSTNVHTLSTISPSSCKEEIFNKILNLKKLGVRGDLAELLEEKEGTNYLFNNIQMLDCLENLKLRGLLNEEVLAEEVLEVPMLLQPEKVLKLPTEDKFPPRLRKLTLSNTLFEWNDMQILGLMKELEVLKLDDNAFMGSLWEVSSNIVFKQLQYLRIGRTNLVTWKVATEKSFPALECLVLRYCAVLEGIPNALVHVDSLKMMELFHVSEKAINSARELHKEINGKRDMKTSGLFELSITSLPPQTTLFQEENVSTVGPDIPSTSYVVPVIEEEEDVVGFDNEAKIIKERLLGGSTDLTFISIKGMAGLGKTTLTKMVFKDQDLRLEYFPRLWVYVSRTFNRKQIFLDILSNFIKITKEFHDMSEESLALTIQDVLVSEKYFIVMDDVWSKKDWDYLKIAFPNNTKGSRVLVTTRHEKVALYIDSTCIPHQLKFLSNDESWELLEKCIFRKEKCAPPLENLGKCIAIKCNGLPLAVITIAAVLDKNGTLDEWKHVAENPFPVINQENQSYNELVKLSYDHLPFHLKDCFLYLAAFPIGHDIPAWKLIRLWIAEGFIPLMEGEYSSDLERTAEKYLEDLVDRNLLMVLRRRADGQIKTCRIHDTLHEFCKKEAATKNLFHEMDHRTKLDVNEIPRRLCVHSSILEFLKSDNKPSSEHVRSFLSYCSKEVEIPNECRAAIPKSFPLLRVMDVESLKFKLLPKELYSLYHLRFLAVSTDLKLLPARPFNNLWNMQTLVFNSSHNSLEVKADIWSMSKLRHVHSNSSMVLPPPPKSSKRSASVSTDIKTLSTISPSSCTGDIFDKTPDLQKLGIRGNLAELMDVKQGGVSLFDNLQKLDRLENLKLINYALQSNKLRSFPRAEKFPRRLRKMTLFNTAFEWKDLSALGSLDELEVLKLEDNAFRGEFCDVRSVVFKQLQYFRIGRTDLVSWTASKDSFPVLKCLFLRNCTKLVSVPVEFGEIESLKLLELYCTNKGAVKSAQKIQELKRGVNGDTKKGGFQLSVYLPEQ*
>itb04g12350.t1
MILDLLGSKDNPEYSNDGLALQLYQSLKGQRYLMVMDDVWSIESWNDVKSCFPDDTNGSRVLLTTRLAEVAICIGSNNYFSHQMQFLDQSESWDLFRKKACKSHGVEFETIGRPIVEKCKGLPLAIVVVAGLFSKLNTLDEWESIAHALISSSTSTLDDEECWRILSLSYSHLPHNLKACFLYLGVFPEDYEINVKNLARLWAAEGFVKAFNNESFEGVAKRKNVVPIHLRYLRLFGGWDGSDILLLSQAWNLQTFRADTGRGREILELPQIQYIHCRRFYPDLPKSVHQNLHTISTLEGSDCRQEYLKKIPYLKKVTVTGGTDDCTKNLVCLQQLQSLSISFNTWSYEIPEKMASIINNILLLENVRKLMFECMKFVWKEINVLSKLPRLEVLKLMVSDLGKKWEVPENVKFCHLICLKIWSGNLKHWEAGADNFPKLERLFLNKCYELREIPNSFADIPTLNLIQLERCHPSAVMSAKQIQVEQHDCGNENMVVIEKKTVQPHSLEDDSDEDDAN*
>itb06g03030.t1
MRTVMEVSSDDIKLIGIWGMGGVGKTTLARTVFAEVSRGFKHSCFLSNIRENNLSTGGMEGLQATLLKDALNDYSIQIPNVHQGIDEIKKRLLTIKVLIVLDDVDDEEQLEQLVGDCKWLKNGSRVIITTRDKHVFCKLGAVAYEVKGLDGENALKVFSLGAFKKESPENGFEYLSSCFVTHACGLPLALKVWGSFLYGRNKKVWQSALEKIKNIPHDKVIEKLRISYDGLDEENKKIFLNIACFFRNKSRDYVEDVIQSCGLHVCIGVSVLIDRCLLFESNGNIDMHDLIQEMGWLIASQEKPRSRVWQPEEVKKVLSGKGELENIEGMLFSSSTNTSRDDVNNSGTLKDFQVMENLKILIVKEESYASANNILGVMDNYFPSSLRCLDFPRYGFPSLPKTFHPSGMDNNPSELELVGFCLHRSSLQDCTITKELKKLTHLDLSSSRSLLATPNFELMPNLKRLYLSYCVELKEIHPSLGHLKKLVLLDLSHCSDLEKLPIFIQVSSLEVLKLENCGSLKNFPEIQATIPGVVELNLKLIPITDLPSSIRQLCCLTKLRFYYCEYLERLSNDLCELENLKVIEIIGCDQLSSLPENLGNLSNLEELRVFGGTAIFEIPPSITRLSSLECLSFQGNEEFDMETLNFLPSVSDLCSLKRLELSHFNLLDGLPSDLGHLISLEYLCLRGSNFDHLPKSFFQLPRLQYLDIRQCEQLKQLPKLPKTIRELYADCDFAFKGKSSTIPKLAITYPELYSVSFSSGGGEHYDSELSRGETLLAEKSIQFPFQRITPFGVSYTFHYNYMDEEEINILRSFKYRHYESNGISVNLNSSWYNQNFVGFAIYFLSLEGDIWGQHSYQGIDDEAHHCVLIAKLSHKDDENEVFRTKCVIAAGFNDCDEPQGHICFAYIPLSSLWPTFKPIMEANDYSRFEVELMHSKASADWGCNLLYKGQTRARMHMASHGESDSGLTTDDIGYLTWSKLETEYLNLSRRNFSRLPQGYSKLPHLQYLDISGCLKLTMLPELPATIRELYTNSSLASEGNIAKLATKYSALYSISFSDRYKKVALSAEELARKFVDMPFPAGRNCPLVVTHSAFNDGWTEINIKRWFKYPSWQSNKVSIDLKPSWYNQTFVGFVVCLFYSSYEDTIIWKSSPDVRPFRYGKVIAKLVHKHNANKVLQTDCVIGRLYDEEFDDMFKEKEIICFAYIPLCSLLSSNFGVNPNDYLVFEVAFEDSNASTDWSCGLLYKNDESLSEAIRSNASPNDSDSDIHTPFFYTIRSNASPNDSDSEHIDEEAPIFIEEAPLQEEIPEAIIGEEIQINHNHHVEQDSDTTPSQQNLAYIEHGAADDAAMAKHNAEVHTNEERGIRFWTCIESLTWLRQKLASVCIGTTSDPGEEIKDDEMGESPADEGHGMEQRNKAYPDKSKPQANEDDKEEENIHRMEQRKKDYLDKGKAPKEEEEEEGHRMEERKKAYLDKGKAVATSP*
>itb06g05760.t1
MFQCVAEIVCAREKTSPYARLYDMFQSVADEIEECIKKLELDTPLTVRENINLAGSPDRRHTLELEPDEEDLIMVGRAKELTQIREMLLQRSSSSYQEQRQVMSVVGMGGIGKTTFATSIYNDPSIQNHFDLLGWTTVSKDHSLRKVLCDLCRSVMQMPEDEILMASDADLAKRLRQRLIGHRYLIVVDDIWSTKAWDDVQRCFPEDLNGSRILLTTRLKEVVDYTGSSGKYVLNLPFLNSDESWKLFYEKVCSEEEERLPLELEEVGKRIVRKCNGLPLALVVVAGLLSKTNKSLEKWESIASMIINLQVTSDFHEQCSNILTFSYNNLPYPLKACFLYFGVFPEDSEILIKDLIRLWIAEGFIKVDSSQRNLEELVAKDYLQDLIDRNLVLICKQSWGGNMKTCRIHDLLYDLCLRETKNHMLVSTIQSDCSLSANSGRWLRVEFTNRFFIQASVYSNQTFNKSRTISSFSSHHPRAFFYDYCFLNNHSFKMLRVLDLRSIAFNYVPQFDITDLILLRYLGLDSIKFIKVIEHRSNLQTLIVNRGRSRNMDDAASEWLLGIWKSQKLRHVKFPHPFPEEDLVQVNLLTVCWLPDFQCTAEFFWRTPNVKSLGIRCGFNDWQCIGVKWWDNLHYLTNLQKLTVEYFSYTCLSYNNNNYNTSCCYLPSVYSFPRTIKSIKLVGTILPWRAITIMSMLPNLEKLKISQANSMGEEWETSEGGFLRLKMLFISGAILKHWYSRGEHFPVLERLSLHFCLFLEEIPTGFTDVLTLQFIELNKCHSSLVESARKIQVEQADMYGRDDLLILDYNTCLEGAATTKVVDVVRLFYSHGA*
>itb14g04000.t4
MATETTSTSSRNQGASAATPQQVFMVGNNNALEEIKDKLTNSSKEREVISITGMGGIGKTTLAKNVYEDKDIKRHFDIQAWITVSQSYSLDDLLRVLLQSIDVSSPTEEQSAGTFELKDKVRKLLLGKRYLIAIDDIWSTQVWEDLKICFPSEKRNGSRVLLTTRLTNVATHASSGGLPFSMPTLSKEESWDLFCKKVFAKGSCPPSIEFEEIGRDIVMKCKGLPLSIMVIAGILSKAEMKVEDWENVAKDVALSSTLFEEQNCEEILLLSYNHLPENLKTCFLYLGVFPEDYEIPARRLVGHWVVQGFVEDDEALVANNKEEVARQKLQDLIDRNLILVEKRGWSGRIKTCKIHDLTHEMCLRLAKGKNILHIYKFQVGQSFKEISQENGNFWVSLQSISNISRLGFDHRTLYKCHSFLAMFPSKYRYRTRRGSRILTNYLLTATSIQVLDLLPLYFPYFPSSLWINNLSQLRYLALYIGAFPGSLSILSSLKNLQTLILRSAKPFVVYSTLPKAPQLRELCILNRSSFHFINEEENLKLENLTTLSWLSDLCCNNEALMVRIPNVKKLRVKYEEPKREDSMHPIDLLHTLSHLE*
>itb13g01050.t2
MAAFGAVTILMDTLHQNFLQPTPLFPLRNKTKVKLLYKNLSSLRTCLEQYFKVGECDEAVKALEAQMRDVSVELRFQIEHELRLFYLGKSMKLRLQSAQKLLPILSGAIKGGIETMDFNCVMEILRKHFTLPVSGMPPHIYKRVKSFCRQHQLFLYGKENEDDEQESKIDVLRYFIWCVPSQIKKKVKSCFRRERKIERRRYMLLYKAESVIRQELRASYLNKYMKQRIQATQRIRQLFIQGISLTSYIKKDMLKVKNAYHQSNNSQNNNPASLRGLEPDNIMVVDSKSTIQMVGCDDVFNTIMDNLSQQSSKREIVSIVGMGGIGKTTLARRIYEDASFLSHFDHRAWVTISQEYNPRQVFQCLLCSLDPARASHNNGDSNYELAREQVYRLLKHQRYLIVVDDIWSTNVWDDLMRCFQDDNIGSRILLTTRQKNVAEYADSGNHFCHTLPFLDSNESWDLFQSKLCKRLSPEFEKIGREIVDKCKGLPLAIIVAAGLLSNSNQTFIHEWEHIAKCVPALSLDQQGENIIDLSYTFLPHHLKLCFLSFGCFPEDSRMSESEIVYFWVPEGFLKVLRSESMEDVARKNLQDLLDRNLVLIFRDKFDKEFYQMHDVLRELALREAQKENLLCSKKGYDRSLRWKRNESIKSSHISQPWSIQSRICSYNSITPTINTTSLFESLILEGVHAHLKFLRSLRVDCWVINAHNFLAIVGLVHLRSLRIHYILGDLNIHCGLNINYLPLFLLRNLQSLEVSGYSSCEPLHIWGLSQLKIIISDRITLVPPRSVHHNLESIKYLDYRSCTKELFLRIPNLRTLNVITNHRIKCKAPNWFKSLVYLYKVEALEVLYVKHGEFSTIYSMEMTSLENFWPNLKELKLFGTKLKWKDMDVVGKLSKLEVLILYDVKGKKWKPKDGGFRRLRFLKIYWSPLQYWEATSNHFPVLEKLDLVHIKLKEIPSDFAEITTLKSITLSGCLESLISSAKRIQKEQEEYGNDTFVVHIS*
>itb03g21380.t1
MAEVVVNLLVENLTQLLKENYQLISGLKDDVERLLEDLGDFKAFLKEAGKVRYDNEVLKRLITKIRAVVNKAEDLIDRYVVAAKFHYDKKWKRYLDFEHPGRKKELAEEIRNIQENMEKIRQDSSYNINVLREEAIPNKGAAQAKVPTVEEEHVVGFDGEVDAIVKRLTEGEGFEVISIVGMPGLGKTTLANKVFKDERVEYYFMNRAWIYVSGVYKRRDVFLRILKELSKISNSYPDNMTDEDLAKEIKQILGSAKYFIVMDDVWTVEDWKALKIAFPMNNGSRVLVSTRDEVVARHANSRGDPHNLKFLTEEESWELLQKKVFREESCPFELKRPGRTIAKKCDGLPLAIVIIAGTLLGKPKSSGAYGTR*
>itb15g23450.t1
MLLIQSSSSTQQLQVVSICGTPGTGKTTLAKRAYEDPLIVSHFDIRAWTVASRLYTRRKLLIDILGCIASFTTEISNKDDDQLAEQLCNILTGQRYLIVIDNLRRKTEVWDELKASFPPNSNGSRVLITTADQRVARSLSSHNCIIGTLVLNTEESWNLLSKTAFNGKCCPSREIELIGRRIAMICKGVPLVTVLVGGLLATLNNSPKQWEDFETHFNNTSFSVLAHLFWYTIEFCYNYLPSYLKACFLYLGGFPEVTDKDSRTTNFTKVPNLKELGIYIEGEVLPNALDSLAQLCQLEKLKVKMGRVERFNLPNSFPPNLKQLTFSNTHLSWEDMDIIGKLPKLDLLKLKDFAFCGPEWTPKDGEFLQLRFFLIERSDLEHWNANANHFPALESLILRYCWDLEKLPNEFMEVCTLRLIELGNCCSSLVTSAREIQQAQRELLGYEGLIVRDATKVSL*
>itb15g23400.t1
MEGQLGIKTYMFLIIIILVEGVTRGVYLASTNQDFCADEACCGLHLTLQQVVRDVEALEVRIQIEKESRSAQDQSQSYGSSSPDVLKLENKLPAGGSTSTHHHDLEPENQMVGCDDEFRKIKNMIIGKQSSEQLEVIPVTGMGGIGKTTLAKKVYDDPDIMSKFYIRAWAVVSQEPDMKRILISLLACIVPTTNELNNKEQGQLADQLRKHLLGQRYLIVIDDIWSSSAWDAIKQCFPDNLSRSRILMTTRQKEVAEYASSSKSIHSMRFLNQDESRDLFEAKVFEGKHVHIPTKLQTIGEYIVMKCQGLPLAIVVMAGLLRALDKSVEAWGDVVKNMNSLDEIDPTNKCLGLLSLSYNYLPSHLKACFLYFGVFPEDRDILATKLINLWVAEGFLMKEKEMTKSLEEVGESYLRNLINRNLVQVSQQSFDGKIKSCKLHDMLHDISVNEARRGRLLSVRKQFQSADSCRWISCKSTNWPTSDGTHSILYFGEDVYLSKRNLIFSCMKLLRVLDLSLIKCWHGAPSEIVELVHMRYLALTTVGSLDKFELFKLRNLQTLIICSWREECCLQLPRDILDLPWLRHAYLDKRATVYLPNEIQKSIQTLFWLKVNGLAPRTTDFAMVPNLKELGVYIDNDLPPGAFDSLVHLRLLERLKLERRNVEGFYLPTALPQNLKKLTLCNTYLSWEDMDIIGRLPTLEVLKLKEFAFSGPRWEPADDDGFKGLKLFLIARSDLKCWITTDDHFPVLERLILRFCLDLEELPSEFANLNALQLIELENCYPILVESARKIQEEKQSYGIESLVIRDLGAKELLLSIIHGAMASDQQSITADRQHSNESSRESDYRQHGTLFFYAGDRFRSL*
>itb05g12870.t1
MDSQLKDCFLYLAAFPMILEIDAGKLIHLWMAEGFIPEGELEHTAEKFLNDFVQRNLLIVSKRRADGRIKTVSIHEMLHAICIREAAKQNFIREFDVLGGVSNSTFTKGYRRLSVHSSVLQDLSEIIKPSSIDEQVQSFLYFSSDTLEFPKAPLATIPNSFPNLKVLDIRSVEVPVPKEFYRLQHLAYLGISVYFNLNLLPVEFENLSQLQTLVLHSTTQSALKIEADIWSMPKLRHVLSNTPVHLPTPIRRSTNSSGSAHIRTLSTISPTSCTGEILDKTPNLQKLGIRGNIVEVVESKKGISLFDNLQKLRNLENLKLLVHTINGQASLLRSFPRADKFPRRLRKLTLSNTSFEWKDLCVLGALNELEVLKLEEYAFKGEAWELKNVVFRCLKFLRIGRTNLAHWTTSKSCFPVLKTLIIRHCAGLTAVPSDFADVHSLELLELFYTNKAAVNSARDIEILKHERGNAHSSGFKLSIYPSDH*
>itb04g01940.t1
MAISTINLQPSTWEYGVFLSFRGEDSFKNFTGHLYSALCNASIRTFIDEEELRKGESLAPELTRAIQNSRVSMIVFSKNYASSRWCLDELLQILQCREKGKQLVYPIFYDVEPSEVRNQSGNYGIALAKHEERFGRSDKIQNWRDALTKVANISGWDLQGPMNGYESKLIDEIVQDVLRIVSPRIMPVAKHVVGLESRVDDVLQFNYGTNNNDVRMIGIYGMGGIGKSTLAKALYNKLLGYFERSYFLEISSEILETKKLQEELLSKLLNKRKIEVGSEGEGKMLIKYWLQAKKCLIVLDNLEHRNQFEALCGERDWFGKGSTLILTTRDAHVLKELNKGECYEAKTLVHEESLQLFRLHAFREPTLPKEDYAEVLDRILAYCEGLPLALEVLGSYLSGRSMEEWISAFEKLRKIPHNDVQAKLKISYEGLPDDHTKSLFLDLVCFYGEISEETFNAMGYFSTIEIRNLVDKCLISPWYYSMHSLIREMGREIIRSESPNKPGERSRLWCPSDIHDVLIQQKGTEKIEMIVLNSPMKNMEYKYNTKAFKDMKNLRFLQIDGIHLEGNFKHLPRNVLRFLRWNQCPLKYIPSAYSFERLVKLEMWESNIKEFGVPLKYFQCLEALDLGWCHYLTRTPDFSGAKNLRTLSFWGCSSLEKVHSSIGDLRMLVELDLSCCERLKKIPKKFWHWQLRSVEDPSSSVCYSSKIKELGENSGMLTSLRRLVLSGTNIHFLPYNTSHLLKPAKSISNLRSFFQNNHLKLIQQFPPNIEHISLRNCKNLKMLPQLPQNLLSLCAINCESLETVHLPKMLKIVNLTNCKKLKEIQGWENAQFLRIITLRGVPNIKFSENINQVLKASTLNFPIEFEGNLSNNETLSWIKFEENGSSSSSSISFQWSPLISNLEFLGICIWVVVLVLEPFPTDCYIHYNSRIEKDGFRVWYRSRDSIRLSGVQLLKEGGNVVSFVDFIPRDCFKDIKAGEIFKVISNVEEVIPKFKYVQVGMVKKIRVEALYRDREDGFLQFLPFTKLDSNTTEEGGGGEKDF*
>itb04g01330.t7
MACVVVLSLTRTLELEFLQPMPRPILQQNQLIPCNKDLVLSLHNKLGSLMELFDENKMDGVKAIKDLETKLRDVASRIEDEIELQVLHLYEEEIKREEEEEEEFRIFEEIFDIFDRSVDQAFHTQDNTGEESTHHCQSLNLHQTSTHHCPRLHQILHPLRGKSHPCLKFRRILHPALQHIDAITQELAKAKEEYQLFKHHLQPASIHVLPIPTHQGITVPDSSHTVSHTKEIMVGKQDEFESIKEMLIQHPSKQLEIVSIKGMGGIGKTTLAKKIYEHPSITSHFDKQAWTVASQHHSKRQMLLDLLGYKDNNADSSSNDDLALQFYQCLKLQRYLIVMDDVWSKEAWDAVKTCFPNDGNGSRVLLTTRLAEVANHTISKDEFSHQMQLLEQSESWQLFNEKACKSRGAEFETIGRPVVEKCKGLPLAIIVVAGLFSKLITLDEWKNTANALSSSSATTLDDVECSRILSLSYNHLSHNLKACFLYLGVFPEDHEINANDLARLWLAEGLVKAFENENFDVVANRYMQELMDRNLIILSKLSCCGRKIKRFRMHDLLHAFCMREAQNENLLHVVQSENSCYFSQKGFRWLSIQYEDFNMSMIQHYTLKRYRSFFIFLRGKSFSNFRNSNLLRVVFNYDIHVCHKYIVDIIHLRLLRVGNDIELSRTRGFLKSRCRESINLSRSWNLQTLRSGGKVTYRLVEGEKHSEFTQLHYIRCNGCFRGNPPNFVQKLYVIRADDCSKEYITDIPCLKKVRIVLEGRESNACIANLAYLEQLEGLWISEYWFQTHIPINNGIVLLKNVRKLTLDEMTFECEEMNILSKLPRLEVLKLNLVSCIGNEWEIQEEVIFWQLIALFILDSDLKHWKASSHNFPKLEHLYLCQCSRLREIPTDFAEISTLKSIELTACLPSAVESARKIQDEQGDYGNYTIIVTDKYTLHDLKSEEGLSDEEADFDKLLDTLSDVDDKLLFINSLYSLLG*
>itb09g30080.t1
MANNCMQEASENREGERATENLDECLIRIMKQLYDIEWRIRRVEYEYKTEKIEKSLVKFKCEHIKSEITIMNGVLQMEGYPNPEYLKDHVEGKLKCVIEEVDDVISFKLKSSGEEVVEDIIDPHEWLRRHESSSSSDSKLGLVQKDEIEVSKWLSIIAKRIEKIRMLVSQFSPQPEQMPPISYRSRFLEKRLSNRSACIDMCIEESLLISPMITSLKKSYDHLPTNLKLCSLCLAAFPERFVIIKIPLIYWWMAEGFITETEGVGVGEENFMELIRLGFIEPFYYEDEAKRLSSLGIVGACRVHPWIRRMLVSIAMDTQFFEFYGRQLEKKKISTTPSPAASGFDGRPAHACLFWDEGAELENYCSFMWIIKILGWLKPALVVFEKEIINKEIKEARISYNDGVKGYHHMQEVWDMLFAFRLLILCVSKLLVYGLSDRISPWDGDEKPEALLEKIRELETDIHQNEKDVQVLFKKQNKMLTDLNKVLMWAKEQVHVLEMQVYHRRRNRQELQHTEQLFARYDLSRCSSSSPIHRQWGGKAPLLAIINVNQGYLNLEELLVFGGKLNKLRTLHLGMWNHWQGKNIEIENSLVLNALFQVASKHLKYLSLRGVVGITSLPPSISNCCNLQVLDLKSCMDLEEVPSEIRSLSKLTYFNVSGYTSRLKHSSVWVVVAKLMLLRTLKGVALTQDADLISLNSQITPHNLMKLSVIVNFNINEVCNLQRFSNLHALKITWPLGGDLLADRYGFELPPQLRKLQLKWYPGENWPAWLKRHPTLETLHFSYSWGITAFPDDLMLPKLQVLILPGLPMFNQDIVELGTPVREQGIGLCLLNTEQATIPTVSPVAHHTKAPVTKRTRRTRSASEQSNVAGFYREASDDDDDSDSSVAGRVAIFESAGRNREFAGGHGSPPKPSKVPFGGRITRSQVRHEQSSAAVGTPISSQSPSF*
>itb11g22190.t1
MGGIGKTTLAREVYKDPSITSYFYKKAWVTVSQEYDVEQMLQCFTDCVNPASNDIPHKQRNDNLKASVRKQSRKQRIHNLSGSLRKHLKDQRYLIVMDDIWSTTAWDSVQRCFPDDNNGSRILLTSRLREVAEYASSGNSPLNMPFLDADESWNLYCKVFGKTEFLPVFKLIGRDIVMKCKGLPLAITLVASLLSKTEAAVEKWNNVAENVSRYVIGDSNDACSKILYLSYNQLPHHLKACFLYFGVFPEDYEIHVKKLVRLWAAEGFLRAEDHCNMEELAMECLQDLIDRSLVFVSKQSYNGKMKKLKFFCTNLAWSDMRLIGMLPNLEVLKLIDAIDRKDRMWEPSEEGFRQLKRLLLIRVLGWNIRSCDD*
>itb14g01700.t1
MTIGLDKVVDDVASKAVSELVQFVAKNFNLVVGIESEIIDLTSDIETFNARLVDASKIPRAKELQVMKVIVKKFRAVVDEAQDAVDKYLAEKKNHEEKTFTKCLDKVPHLGKVNASASEIQTIRTKVNAIFQNHEKDLLFVMKYPNNSPSHFEQTRPVVEKDKVLGFDDDLITIKDRINIEASNDFIVIPIVGRAGSGKTTFATKVFEGQDVLNNSFHRIWVHVSQRFDSKQKLIDIIHQIKNHTNDYSSTLIDRLKDEIRRLLTDLKYFIVLDDVWERNVWESLKEALPKNMNGSRVLVTTRYDHVVDSEWKPHYLTELSEHDSWLLLKKNVFGEEECDTKLFEEHGKTIAKRCNGLPLAIRVIAGILCKHRTIADWERVAKNPFLEMNREGQSYHQVVMLSYEDLPHERLKNCFLYFATFPMGYEIAVWKLIRLWIVEEFIPTIDEWGYPLEVEVEAQKYLNDLVNMNLVMVMKRRVDGQIKTCRIHDSLHEFCKSEAAKKNLFHIMDEGQRLDANAVISYRRLCFYSPMKNIFDAESNPSYSFFGCYDKKRGTCPSGERVCTLLLSSIQKGEIQFEPSVQKGETEHISTSLAIPNTFPNLRVLDIESLKLKSVPDELYDLKLLRYLAMTVDIDLLPKQFKKLRDLETLVFRTTKDKLEIQGGIWNMERLRHVHTNTSIQLPSPKKSKSSSEGTNIRTLCTLSPTSCRKEIISMTPKLQKLNISGNLDELFEEKQGISLLKNLQMLDCLENLKLYGRSNKELKAQQAKFPLKLRKLTLSNTLFGWKDMSVLGSLDMLEVLKLEENSFKGEEWDLNNDVIFKQLRYLRIERANLVTWKAAKNSFPTLERLVLRNCTALETIPDAFADVYSLEVMELFRVGNRAVDSARKVHEQGKNNVRTKGFELFITSLPSETAAAKVEKSNIVGFSDEVKTIKYRLSGGSKDLEIISIVGLFGLGKTTLANMLLSDSGIQYEFTTRLWIPIPETSVTKDVFLDILRKVTDKAYKYKDMSEEQLAHRLEEFLKGEKYLIVIDDVQTLQDWESLKPAFPMNSRGSRVLITTTHYGVGLYVDSTSNPHQLKFLTNEESLQLLEKKVLPGTPGDGDERCSRLLKVHGRDISTKCKGIPLVVELIAKVLTSNETSDAKWERLARDPVEIIDSLDKKNNPLVQLIFDDMDLQLKDCFLYLAAFPEDEITAWKLIWSWIAEGFFPRKGDRYTLDCEHTAEKYLNNLVDKNFVEVLKRRADGQIKSCRIHPKLYQLCKIEAANKNHIHEMDGSDEGKVNEIDCRHLCIKSSGLNFLKSEKKQAIKHVDSFLCFCSQGVPYDEQLATIPKSFPALRVLDIESLKLKSLPKEVYRLYHLRYLAVSTDDMQRLPQDFNNFENMQTLVFNTSQDSLEVEADIWSLPKLRHVRTNTCMQLPLPSSNTGIGSTCIQTLSFISPSSCTAEILSKTPNLQKLGIRGNMVELMESKEGIPLFQNLQKLSRLDNLKLLNNGRRPGDLLSVPQPDKFPRSLRKLTLSNMPLEWKDMCILGALDELEVLKLKECAFTGKSWKLKDDTVFKKLRFLSIGSTDLECWDTSKSCFPVLEKLVLKDCTHLREIPLDFAYVCDFQSSSSVAFWVKVDACGMGFKLSYIKNPYHHQEIYGSIPTIEWQAIMPGQRAKPNVWAISYGSEIVSFGILVLHSSLNCCSLWLSWQCP*
>itb13g02260.t1
MDDIFRWWYSTRPSSWVPDDVQTPLESLYKTVFALQEFVLKSKFGGSEAEIKIRHFVLKAKQDIEKQFVNFCVAKEVYRLPNEASKQLFQTWHQVTQNAAQLLRTIQNTRSNKADDDEEEEVNDTQSVSYPKLEEGRIMVGRQNDVSIIKNRLFGRFNGVKVIPIIGMPGIGKTTLARKILEDQSIALHFEVRGWVTVTQNYNERKVLHDLLQSISPNHEIMKEVPLWAQVYEYLKEKQYLIVLDDLWSTQHLDHLKYLFHNPVNGSCILLTTRFYGVGDYACTIKGTYHVMSLLDLNESWDLFSTIFPLKKYRAPGFKKFRRHLSHVVEICEGLPLSIVVVAKRLSECKNSIQHELKKIEKEIELLGILDYSALILMYNHLPEYLKGCFLYLGVFPKRCEIQVKILLRLWIAEGFVEPSMNKELEKIAYCYLKKLIDRSLVLISKQTFDGKIKTCRVHSVMHTSVLERLRKREFYVQ*
>itb15g18120.t1
MLLDLLGSKHSADKDEDLTLRLYQSFKRRRYLVVIDDLWSVEAWDALKTCFPDDGYGSRVLLTTRIGEVANHICTQNDFSHQMQLLEQSESWKLFNEKACKSRGAGFETIGRPVVEKCKGLPLAIIVVAGLFSKLNTLDEWKNTANALSSSATTLDDEECSRILSLSYNHLPHNLKACFLYLGVFPEDHKINANELAKLWLGEGLVKAFENENFDAVANREVQKENLLHVVMNENMSDFPQKGFRWVRIQGEVRENNVCIMGLADLEHLEALQISYWFGTPGSINNDIVLLKNLKKLTLDSIRFESEKINIFSKLSWLEVLKLQWNSCLDKEWEVQEEVIFFQLIALVINDCDLKHWKASSHNFPKLEHLYIRRCYILREIPMDFAEISTLKSIKLWSCLPSVVKSAKKIQDEQRDYGNSDMVVIDKHTLDVSESKESPESKDSSEYDESPESEECLSEEEPKVDN*
>itb13g02840.t1
MEGFVKKEYKNAVGGAPIRRHLLSKIRDFALKAEDAIEIQLTSILQLQQKAHLSLQEVAKEAEELLKLINLPLIGWSEAAASSHPHNIASSGGSLQCSPQFEDIIMLCGDYFLQLRRDLLLHMLFPERSVLTIVGAPGIGKTTLCKKLYTDNKFVSRFDIQAWITIPPRYNGNVRQLLCHLIQSMRPTLNEAIDMLQGSTVSQLKHQLHKHLKKGKRYFIVLDDVPNTLLWDDIHHCFPDDPNGSLILLTTIFTDVAEYINGNIMSLPYLSDNESWVLFSHRLSLKQHMTCKLEEIAKHLVEECRGLPRSIVTVADLLSKCNYTLKEWKKIEKELLSLGILHRDTQHSISSNSNLQTLTVSGTGESTFGARTLHFLPSKIWELQHLRHLQLGDMYMIDPPNMVIEHLQTLVCAMPIYFRKKEVYCKFPSIRKLKVVYKDILVPGCSGGRCCINPIIILENFEDLLMLETLTVIVPVGSITLLERVGFPTNLEKLRLSGTNFAVKVLTVIGQLPKLKVLKLENAFYGRVWEMVEGGFPELKELEVEAVNLERWVTHTNTHHFPKIEKIFFKRCYSLKDISLLSAIQHPVLSIKLEQCPPSVFTSVKRYNRVLCIIVDGETFWEEEEEEEEGQYTDKEESEEEGYDV*
>itb07g08120.t1
MDTIVDGLINRLAQTVEQNAALILGIKDQVEDLVRELGSFQAYLTEAARNESWKDNAVVVEVEQSIRNVARDAEDAIDKYIVERRIYKAKPALKRWAEKAVYYTKVNLSAREIESFKERAKKIRQDYAHPLELLQGGSQNNHQPAVLQALVVEEDDVVGFDGEVKIIKDRLIEESKDTTFISIVGMSGLGKTTLIKKVFFDSEIEYEFFPRLWVYVSRNMNRREIFMNIIRKFIKQTNDYKNMSEEELAERIKEFLKDEKYLIVMDDVWNEKDLELLRIVFPNNQNGSRVLVTTRDTGLARHADSYGKPHVLKFLTDEESLEMLKHKVFGKEAFPTYLEIRGRKIAAICNGLPLAILVIAGVLNKDQVSLWNDVAQHPMPILNCRAPDYNNILRLSYNQLPYHTKDCFLYLAAFPIGHEISVWKLIRLWIAEGFIPAVTDSTMERIADSYLKEIVSRNLLMVVKRRADGDIKTCRLNDTLHEFCKDEAAKNYLFHEINGARIEGNDNYRRLCVRSSLKDFIGSEEKPSGEHIRSLLTSHKLDVPKEHLATIPKSYPFLKVFDAESLKFEILPKEFYQLYQLRYWAISTENNIIPKLFTHLWNLQTLMFNTTSSTVDVKAEIWNMPKLRHILSNASLQLPHPNSESCKENSSSSCPELQTLSTISPKSCTEEIFDKTPNLQKLGVRGNVSELLESKESGRICLFDNIRKLEKLENLKLMHEAFNDEAAATTLRSIPQAEKFPPNLRKLTLSKTSFDWKDICTLGSLDKLEVLKLEEFSAKGESWELNVNVVFKSLQFLRIGRTDLVYWTCEQSSFPALKRLQILQCEQLKEVPLSFKDVKSLKIIDLFFTNKQAANSARNIRDQKPKLDNFVLSILPPHH*
>itb03g21660.t2
MACVAVTSLMRTIELEFLQSNPRLALKNREHIKSLHEKLGFLQMFLEESEKKADNCEDLIAKIRRVVSKAEYDIEAEVAGIRRLQTMDRTLSGVLEDVEQLMEMTKNAHNHDLAKDFQKIQHLGSLSSSPGSQSSSSQHYTSKFEDTMVGHYKEFEEFKDLLLPLSNNEPRKVMAVVGMGGIGKTTFARRIFHDCAVRSYFDCCGWVTITEEHNKRQVLLDLCCSVMPVMRDDFKTRTDDQLAEQLQKSLKGRRYLIVVDDIWSTDAWDNIQTYFPEHGTSSRILLTARLQEVASYACSRRKIVENCRGLPLTIVVLAGHLSAKMAVDEWKSVESTLNSLVNLDLYQHFSRILNLSYNNLPCHLKSCFLYLGVFPEDSEIEIKRVIRLWIAEGFIEEEETTTLERTGKKYLKDLINRSLIMISGRGSNGKVKTCKMHDLLHELCASKAKTEKLLCTRDSSGHDDKYNNLVRSDGNRWLNLTLVSQLHHLSITSKKSRSILCFDRRDRYLRVNYVKMRAECFKMVRVLDLTALDYVGSIPSDIVLLRYLALASTRLLTSIRVWRNWNLQTLIICEDISGVRKLPRGIWELPQLRHLELYHQLIPMYTPEEAQLNLQTMYWLKCLQCTEEQVLLRIPNVKELGILAQGCRCHHCFLDNLSCLNKLEKLKVQGSYCPVKLQPYTLPQSLKNITFAKTVMPWEAMNIISMLPKLEVLKLKNHACVGQEWKLTVERGFPELKLLLISVMDLKHWELADDVDDDHPFPKLERLVLRNCFELKEMPSWIENLSNLKSVQLEHCHASLVTSARMIEKEQRECCGEECAFNILEFYTQSDEDQNNSQGEEIKEDQKSNDAEQIDEIFDEQKNEKDIKMSVFLDARSLYIPHVNSRRYWMWTRDSGHEVAELVNVCWLEITGTVDTGCLSKITCYSAYLVFKLDPLSERLETAVACVKYLNDKGNYGENRRCQVFLEKSKYSGDPGQFPDCRPDGWMEIKLGDFYVSSGNEGEVQMRLWNTEPDWKSGLIVRGIEVRPI*
>itb14g02060.t1
MTIVLDKVVEEVATKAVNELVQIVAKNIKLIVGIDSDIVDLTSEIETFNARLLDASKIHRAKDLQVMKVIVKKFRTVVNEAQDAVAKYISEKKNHEEKTFTKYLDKVQHCGKVNVCAREIQSLKTKMNAIRQDHEKDLLSLTNYPNSDQNTESSHSSQARPIVEKDEVFGFKEDMKTIKDRLITASNNFMIIPIVGMAGTGKTTFATKIFEDPDIANKFAPCIWLHVSRGFNRKQKFIDIIHRIKKSTEDYSSVHDDLLAEEILSLLKKQKYFIVLDDVWEEKDWNSLKVAFPENLNGSRVLVTTRRGSVIDSKWEPHTLKKLDNDESWSLLKKNVFGGKKCDKLFEEHGRKIAKNCRGLPLALRVIAGILCKNRTVTEWERVAENPFLEINREGQSYHELVLLSYEQLPHENLKNCFLYFASFPMGYEIAVWKLIRLWIAEELIPTIDEWGYHLDMEIEAHKYLNDFVDMNLVKVMSRKVNGQIKTCRIYDSLHEFCKSEAARKNLFRVMDEGQRLDANATSSRRLCFYSSIAKVLDAESNPSYSFISCCNKKRGTCPSAQHVHTLLLSPLQKGEIQLTQQLLTVIPITFPLLRVLDIESLKFESIPDEIYDLHLLRYLAITADLDLLPRQFRKLRELETIVFRTKQHALKIAGGIWNMEKLRHVHTNTSAQLPPLLEKIGSTNNIRTLSTISPACCREEIMSKTPKLQKLGIRGNLEELLETKEGTCLFNNLQMLDCLENLKLYGVCDKELKVPKREKFPGRLRSLTLSNTFFHWDDMSILGSLEKLEMLKLDESAFKGEIWDLKSNVVFKQLRYLRIVKTNLETWIASEHSFPVLETLVIRNCLYLERIPNAFAEVNSLKVMELYHVSEKATKSAKEVHHKRHNRGFEFFITSFLSQATVHQQRHGPENVELSGFDFFVTSFLSQPTVDQQSHGKENVKTSGFELFITALPSQATVHKQTGSGFDLPSTSLSSQEIASTVDEFVVGLDVEVETIMGRIIEGSKNLKVISIVGMMGLGKTTLSNTLLNEYQLQYEFFTRFLIDVLKKNDTKEIFCEILKMLTNEENAYNKMLDEVQLVDKIKELLEGKKYFIVMDGVRTMQEWNSLKDAFPDNMRGSRVLVTTRNHEVAFCADSACNPHQLKFLTSDEIWGLLAKKVFGKEICSDESLGTLGRRIATKCNGIPRVAEVIADELCKNRTSDRWKHLADDPFAIIDHMNQECNPLIQLVYDKMNFQLRNCFLYLAAFPIGYEIIARKLIHLWIAEGFIQLLDGENSLNLECTAEEYLNDLIDRKLLTVSERSADGQIKKCSIHKTLHEFCKTEAAKKNVFHKMDTVELVANKYIPRRLSADSSALDFQELGSKVSTGHVRSFISSCSKEEEVLNEPVLAAIAKSFPLLRVMDVESLKFKSLPKELCFLHYLKYLALAVSTEPKFPPKLFNNLWEMQTLVLNSSQSSVEMEVETWSMPKLRHLYSNTPMQLSPPSTLRKNGSGSMDLQTLSNISPSSCTGEIFGLIPNLQKLGIRGNLGELMANNGGIELFDNLQKLSHLQKLKLHNSANDSLTGRLQSIPQHKKFPNRLRKLSLSNTSFGWKDMCVLGALDELQILKLKDNAFRGKSWELDDNIVFKQLQFLRIVKADLESWKTSKSCFPVLKTLIIKHCSSLEAVPSEFADVDSLKLLDLYCTTEMAANSARMIKERKRTHDNGNAESCGFKLCIYPEHY*
>itb04g12400.t1
MACVAVNSLIRTLELEFLQPHPRPILQQKEIIPFNKDLIQSLHAKLGFLIQLLDDFRMDGVEAIKDLETKLRDVAFGVEDEIELHVVDLYENDLCYNLVDLFKEADEEMGEGDTEAKKAQHSHRLRDVLQQAIEDIDAIKEELEKIMMEYKHVIAVQGSWETTLDDELVKIDGSGSSNHASHTKDIMIGKNNEFETIREMLIQHPSKQREVVSIQGMGGIGKTTLARRVYEDLSVVSHFDKQLWVVVSQHHNKRQMLLDLLGSKDNMKNCRDEEDLALQLYQSLKCQRYLIVMDDVWSIESWNDVKSCFPDDINGSRVLLTTRVAEVATCIGSTNYFSHQMQFLDQSESWDLFHKKACKSHGVEFETIGRPIVEKCKGLPLAIVVVAGLFSKLNTLDEWKNIANALISSSTSTLDDEECWRILSLSYSHLPHNLKACFLYLGVFPEDYEINASNLGRLWVAEGLVKAFKNESFEAAAKRYINELMDRNLILVSKRSSCGRKIKEFRIHDLLHTFCVREGQNNSLLYVADESGSNFPQKGVRWISVSFKDFDISALHSLSKHCRSIFYFKFSTVRPIISEFFSLLRVVYVPELHFQTIGIHLRYLWSPRARDFHDSLFSNAWNLQTYSVYGHRHNIGLPHLEFPQLQYIHCAEFFGAFPESVHQNLQVISRLNAMQNCDQELLRKVPYLKKVSIIIDKSDDYIKDLICLQQLESLSLFARTLDLQIPEDMMAQIIYNILLLKNIRKLSFEFMKFEWKAINALSKLPRLEVLKLMLSDLGEKWELPENVKFRQLICLKIWSHDLKHWEVGADNFPKLERLVLYRCPLLKEIRNSFAEIPTLNLIELHSCYPSAVMSAKQIQAEQHDYGNENMVVIEINTTQPCSLEDDSDEGEFDEDEE*
>itb04g05670.t1
MHQRYFVVIDDIWSIDAWDSIKACFPDNANGSRVLLTTRFAKVATSISSNNDFSHQAQCLDESESWNLFREKASKSSYAEFEAIGRPIVEKYKGLPLAIVVAADLVDCINNLAYAHQLQTLHLLGTYVGFPSEITNINRLVCLKNLMSLRFEHLLFEWKAINILSELPKLKVLRLNSCLYCIGEEWELLEKENFDQLIYLEISLTYLKHWEASACHFPNLRHLVLQGCLELVEIPADFADIAELKSIKLDCCLPSAVDSAKEIQKEQHGYGNDNMVVIEENTIVDGYHLVFFPYCLFLFHSPPFSPNLI*
>itb03g26370.t1
MIESLRDKIRNLQAFLEDSQNNNISKMTRRALESEIGGVARDAEDKIESELQNLIMSKNSKITPPKKAESLYKTLKQVNRNITSIEGRIQIESKNNHSAPEPQRIENIKVGSFSKRSSEPTEVNVMVGCDDQFDTIVSKLTSLSKQLQVVVGMGGIGKTTLIKKVYEDAAIVSYFDVRAWATVSQQHNLREMLIGLLGSDVTNGVDNNHLANQLRQKLMGQKYLIVMDDIWETEAWDDIHRCFPEDFNGSRILLTTRLKQIADYSAGSVARREKLLNVINENNVEVARVQNLGYESLEPKLACSCRQEFRSILYFPKASGLLANYSSQTFPSYPKLLRVLDLSLCDLVDIPSEIVNLICLRYLALRTNAPLKDYKWYKLLNLQTFIVETIGPNAPGEGWKSPSHMLDNMLHLRHVMFSKSSLYLPRQDQTTLQTISCLYYRPEPWPSIQNFTNIPNVKKLGIYIDITPVSDPKLSPKDASHQHSSLNDLVDLQWLENLKIDVPEIIPFQDVFRLPTSFPSNLKKLTLQGTCLPWDDMAIIATLPNLEALKLKHKAFCGSEWKTTENGFCKLKYLKIAVLDFEHWSAYFPVLECLILDFCRKLKKFPTEFADITTLQLIELTRCGSSLVTSAKQIHEEQLECLGYTKLVIRDYCTLF*
>itb14g02160.t1
MEVFEEKLRFLRGFLNFTSKWCIESEKLKKLLTRIGTMADNAAHLSYWCFVDETKEQMANEVKLITSYLLEMIIPIDIEVREIYPQVLKASESSLPETPTRYELIMAFFGALMANLMDLHNGKVRGMFTRWESWQIQTLCWGLRFLKVMIKDLSDQCIEHSKLNNLLIYIETEVRKIGPGTRKMNVEVLNFLVVIKLIKTDIYLKDMESSKTILTVSLKEETSTLSKELKSLITDVLGLVDYYANLDKLNDYLRHIEAVGDQLQSVSYLFCMQNVNEDTDSMMHFAMLEFLVKIRTIKAEVNLVKLLDKISGSVVPVKDKIETLQEELEFLVNHLGQYSETEKLNDLLIGIDDIVTQTGTTIDSFNLNEINKEIASKVNIGISGLLEKIELLKKNSQQICHRFPDLKRTYVPRTAELGFIDYLVEKLKQFDCKGNVISQLKNQIERVQGELMSVRYLIGEVAQESNEHEDLKDLFSRSLYVAYEIEYVVGLSVSGIGDTFLCHRLCNATEEIILTKTKIMEIYEKKNETSSNSFMITDKIQGASNVISGIVDDVVVGFKDVVETILEKLVQGSSQRDVISIVGMTGIGKTTVARKIYNICVNNDCYFDVCSWCHVSMTYVKKELLVDLLCQIVELPDKIDRMPEDALSNKLKKGLRGKRYLIVIDDIWSTEDWEDLQRHFPDDNTGSRIIITTQINEVAQNAKSSSDPLFLRFLEDKESWMLLQEKLQYEESHQPGLVDIGKQIAKKCHGLPLSVVLVAGLLSRVEKTPGCWRQVSESFSVVGGTTDPAIELSYKHLPEHLKRCFLYFGVFSEDKEIPVSKLTRLWIAEGFVLEKDMKSSEEVAEEYLMDLIGRNLVINSKNTSRGRVKACHVHDAVRNFCLLKSKEEDFLQRVHGTHSPHSFPQKPEQHRISVCSKQVDFANWRPSDLPVRSLLFKAVYYVSPYDSFDISFVLRQFKLLLVLDLGSLNMGSSFPREVQFLIHLRYLAVRIGTNNIPSFIDNLRNLETFLVKGTRGEIALPDTLWNMVRLRHLHVDNRASFALLKYSYQLENLKTFSSPILAHGEDSIKIIRRLPNLQKLRCWFVESWEGESWEDDPKRFKGKCNQFPALDFLAQLESLKVFYCGHQVLHPCEFNFPSNLKKLTLSNFRLPWSEISKIAKSLPNLEVLYLKFRACNDKRWEVGYGEFPKLKILKLDRLHIEKWEAPEYAFPRLQHLVLQKCKHLEEIPASMDFMDTLQTIDVHWCTHSAVLEKST*
>itb04g12270.t1
MGGIGKTTLAKRVYEDQSIVSYFEKRAWVVASQHHNKRQMLTGLFKSMGYGYANSGTEEELAEQLYRYLLHQRYFVVIDDIWSDEAWNVVKACFPDNSNHSRVLLTTRFANVPTRIGSSNDFSHQMQLLDESESWNLFHEKTCKSCSVEFEAIVRRVVEKCKGLALAIVVAAGLFSKLNTLDEWKNIAKTLNSFATTSIDEECSRILSSSYNHLPYKLKACFLYLGIFPEDEEIHVKDLKKLWAAEGLIKEFDESMSFDAIVEKHIQELKSICGIGPDQCTRELFVNIPHVKKVKVRLLRQASNDYIKNLAYLHQLESLHLYGTYFSSGDYYVMNPNNHIGRLENLKKLVFCDITFRWRAVNSLSKLPKLEVLKLLRCSPIGEAEWKLSKKEKFEQLIYLKIDAINLKCWEASAYHFPKLECLILSQCEKLEEIPAKFAEISNLKSIKLIRCLPSAVASANQILKEQHEQGNDDMIVIEEYTRQPDYSL*
>itb10g07390.t2
MGTPPIAHESFAWEYDVFLSFRGEDTRKTFTDHLYSALYQTGIRTFRDDEELRKGEYLAPELTRAVQNSRISIIVFSKDYASSRWCLDELVQIVECKEKGKQIVFPIFYDVDPSEVRKQSGKYGLAFAKHEERFGKGDKVQKWRSALTKVADMSGWDLQGITNGYESKFINTIIDEVRLTIRQVPVFVPDTVGLDYRVEHVVQLLLREPHDGVRMIGIHGMGGIGKTTLAKAVYNRLFVYFERSCFLEIDSTIFGQQENGINLEKVNNQIKNIQKQLFKKLFNEEIDIGSIDEGIMLMKRRLQARKCLIVFDNLEHRNQFIKLCGGRDWFGEGSRLILTTREAHVFKELNVDEHYEVKVLNHEESLKLFSLHAFGELALQKEDYNKLLDGIVAYCEGLPLALEVLGAYLCHKSKKEWISAFEKLKGIPHNDIQAKLKISYDGLPDDHIKSLFLDLVCFSSEVSKKKIEYMGYFSDIEIQDLVDKCLINREPSLISMHSLIREMGREIIRSESPNNPGERSRLWCPYDIHDVLIGGKVMILNLSHSKLLCISLTSNLSISYRNENIL*
>itb14g04030.t1
MASKTSTSSVRQGASSAMPQQVFMVGNNNALEEIKDKLTNSSKKRDVISITGMGGIGKTTLAKKVYEDECIKSHFDIRAWITVSQSYSLDDLLRVLLQSLDASSLIEGQSAGTFELKDKVRKLLLGKRYLIAIDDIWSTQVWDDLKICFEDKRNGSRVLLTTRLTYVATHASSGGLPFSMPTLSKEESWDLFCKKVFAKESCPPIQFEKIGRDIVLKCKGLPLSIMVIAGIVSKAEMKVEDWENVARDVALSSTLYEEQNCEEILLLSYNHMPESLKTCFLYLGVFPEDYEIPVRRLVGYWVAQEFVEDEALVANKKEEVAWQKLQDLIDRNLILVEKRGWGGKIKTCKIHDLTREMCLKLAKGKNILHVIDDKFQIGQSSKGISQENGNFWVSLQSISNISRLGFDHRTFQKCHSFLAMFPSKYTLGSREGSPILTNYLSTATSIQVLDLLQLYFPYLPSSLWINNLCQLRYLALHIGAFSGSLSILSSLKNLQTLILHSARPYEVVYLTLPKIPQLRQLRILNNSSFHFKDEEEENLILENLTTLLWLSDFCCKNEALMVRIPNVKKLGVRYEVLKYRDSKHSIDLLHTLSHLEQLEDIRFYGYYSLKYSGLVSIPKPYDFPPKLKKLKFLNTWMKLGITMTILGRLPNLEVLQLKRHAFDDSETEWEQVEEGFPKLKVLVFEDQSLRRWKDSDFTFPSLECLVLNNINLESLPYECLSGCPCLKLIHLEGSCSDGVLESAKKIQNDGDGQLEVREELVYPTTQYWIRPIKKD*
>itb14g04810.t1
MGGIGKTTLARHVYEDSSISIHFDVRAWVVASQLHNKRQMLLGLLNSISKQGNLEKSIDEDLSLKLYQCLKRQRYLVVVDDVWSGEAWDDVSNCFPEDGNGSRVLLTTRLAEVADYSSSNSDFSHHMQLLDQSDSWNLFCEKSGKFHGAKFEIIGRSIVEKCKGLPLAIIVVAGLFSTLSTLNELENIAKVLDSSTTTTIAAICSEILLLSYNHLPHHLKACFLYLGVFPEDYAINANELARLWSAEGLAKASENENFDVVADRHIQELMDRNLILVSKWSCCGRKIKVFGVHDLLHAFCVNEAQKENLLHVVRENGSDFRQRRFRWVSMQSSKLDVFTLRLEVLKLSGACVGKQWELPEDDKFCQLIVLEINSTHLKDWKATGDNFPKLEHLYLFSCTKLKEIPNGFAEISKLKSIQLVDCRPSVVASAEEIKEEQLDYLNNIVDVVVPERRGYSPVSESESESDEYESDEA*
>itb01g07510.t2
MAGAIVDFVVGKLNEQAFQEVIFQWGIKAEVEKITDLLANMKGYIEDSDKGKQDTKVAESWATQLRDTTLQLEDLVEEFMLDSKLLELNTPPFNFCEFKSLFANVQSFAKRVKIQCRFHQQLKAMDKKLLALETDKSKYAIKLKTDNDGRNEVLMGSGSGYMEVIEAVGIDMEVNRIAELIEKRSGQVKLITIWGAGGGGKTTLAKQVHERVKNDGSIDYCWWVDVNHSSDIEYVLMTTINGVYKSVGTKPPAELEKADRNSLQQHILDYLEGKRYVVFFDDVWDHTLLAKIKLPGDRASSIIVTSRDKNIAKGSFLGAAPHYVEVKPLEFDLACSLFCELALGSHSWPNGLEEAGKALVEKCSGLPVAILAMARLMSTKGDDPSKWRDALKSLDYYSQEFESKDSQEFESKAGGSLTSLNRALLLSYYELPTHLKSCFLYCAMFPKTYDIDAQMLIRMCIAEGFINDDTQSGRTLEHIARDYFLQLKNRSLLQIVPNKYNNSKQLGTMIMHDLYRDVACEVIRREMFAEIIILEGSTKLE*
>itb03g21370.t1
MSYDQLPYDLKSCFLYFGAFPRGNEIPAGKLIRLWIAEGFIEEQAQLLTLEDIAHEKLSDLVNRNLVMAMQRKSNGQIKTCRVHDMLHEFCKNEAKEESLFEEINQSRQLDTCRRLCVQCNVSEFLSSNPSAEHIRSLLCFSSSKYVLTSEIQCIRKTFPLLRVLHTAPDESIILTRFPRDMTNLFHLRYIAISTTLNVLPPGIDSLWNMQTLIVRTMQSTLDIKGDIWKMTRLRHVQTNSSAQLPPPSPSKDPFANRNLQTLSRISPESCTAVALAKAPNLNNLGIQGNLAKLFETNKDTGSSLFKNLGELKLLEKLKLLNHGGNVQRLPQKYEFPQKIKKLTLSNTHLEWTELSILGSLEYLEVLKLTENAFKGDEWEPSKGGFPCLQFLRIERTDLKSWKASSLHFPLLKSLILRQCLNLEEVPPSLADIDNLQEMELNRTNPRAAQSAWNILQIKQVKEKELKEKGGSPRRFKLNIYPPDELEQIQQI*
>itb14g05160.t1
MEEIEAIEEELLKIKAEGRKTGHDVLQRSQVLSSHHASHSKEEMVGKKDEFEIIKKKLTELGSKERKVVSIIGTGGIGKTTLARQVYEDSSVSIYFDVRAWVVASQLHNKRQMLVSLLNSIPKQGNLENSTDEDLALKLYQFLKCQRYMVVVDDVWSREAWDDVSDCFPDDGNGSRVLLTTRLAEVAKYTSSDIDLFHHMQLLDQSDSWNLFCEKAGKSHGADFEIIGRPIVEKCKGLPLAIIVVAGLFSKLNTLNEWEKVAKALDSSTTTSIATTCSKILSLSYNHLPHHLKACFLYLGVFPEDDEINANKLSRLWSAEGLVKAPKNDVVAESYIQELMDRNLILVRKWSCCGRRIKLFGVHDLLHAFCVKEAQKENLLYVVRENGSDFPQRCFRWLPKLEVLKLYDHACVGGQWELSEDDKFCQLIVFEIDATDLEDWKATSDHFPKLEHLSLFSCKNLKEIPSGFAEIEGLKSIKLAGCRPSVVASAEEIKQDQLDYLNNIVDVVVGKHHGYPPPTLYSSVASVLTPLPHALASRHRLPDTVTPVSPDARKLRPK*
>itb04g01320.t1
MGGIGKTTLAKKIYEHPSITSHFDKRAWTVASQHHSQRQMLLDLLGSKDNNADSGSNEDLALRLYQSLKHQRYLVVMDDVWSAEAWDALKTCFPNDGYEEWKNTANALSSSSATTLDDEECSRIISSSYNHLTHNLKACFLYLEVFPEDHEINANELAKLWLAEGLVKAFENESFDAVANRLDEGGKYLKFPQLQHILCLDPFCGNPPNFVHKVGLIRDDDCSKEWITNIPCLKKVHIACEGSKINACIANLAYLEQLEGLKILYSGNTRNVINNSIALLKNLRKLTLYGVGFVCDEKINIRSKLPRLEVLKLHWKPFVGKEWEIQEEVIFCQLIALVIYGYHLKHWKASSQNFPKLGHLYIKYSYKLREIPIGFAEISTLKSIKLWECLPSAVESAKKIQEEQRDYGNNDMVVIKEHTFDGWASEESLSEEETEVDN*
>itb13g17870.t1
MMDANTERDLVSFVTEESKERPFSVVCGKEGLGKTTLVQKVYNKPEVRHKFTGCAWITVTHHLQRKTLCKDILSQIDYRPTKVDDDDDDDEALVGQLKLALHSNKYLIVLDGICSMEALLNAMPADKKMPSKVVITTRNKEDTKKFIVQERVRFLEMSPLTEDQSWQLFLKTQLHCHPWSSVFVDDFESTLKEICKKCEGVPLALKLLGNLMAWKERIEWNELRQQECCVSAQQLLELSYSLLPEHLKKCLHYLALFPEETVDIEADKLCNLWIADEDINKMMINTPSQPQDGMLSTAETYLQKLATLGFVQVQEPTKIKSCSLPHYVRDYLCSGKSKEESFFETHQLQVRGLAFYFDKRVGEYAFLLKPKETDKEVRLSILFLNTRQQDDHLLSPKSLDLTNCKLLRALDFNWLDFGDKFPQDINKLAHLRYLSFRDCYLKKLPASIGKNLETLDLRVNPKVVYEIMSISNVLRQLKRLRSLYLPYKFADETGQTKLQLGHLSELENLQNFVSTHCQANDLRSLEKLRYLAATIDGVEDLEVTIECLQREGTSKSSSIHLENIDFYSGGRSRGAPALSSLLGCVSLNALHVHGQIRTLPWPISDKLTEIFLIASELEEDPMPLLGDLRKLQKLGLGNNAFLGDQIICRKSGFPELRYLKLSILPELKTWTLQEGAMLKLSTLIIENCKSLQTLPDGLSTLQELSFVNMPETFTDKYERQGEDFSKIKHVLSIKIINPKS*
>itb07g18500.t1
MSRTAKACNETSRDVSNSSLPRRATRHLAMSRTHPCRGAATSRRFLLVLDDVWTEDDAKWAPFKNCLLMVGIPGSRILVTSRSERVAKMMGSVYLHRVKLISDSDAWLLLSRIAFSKRTEEASEKLKEIDLSRCWYLSRLPEGIGNLRLLGKIDLSWNKVEELPDSICSLESLQTLYLRECHSLSRLPEGIGNLHHLRKIYLTWSKVEELPDSICSLDNLQTLDLNRCGYLSRLPEGIGNLRLLGKIDLSWSKVEELPDSICSLDNLQTLYLRECHSLSRLPERIGNLHHLRKIYLTWSKVEELPDSICSLDNLEILDLYGCKCLSRLPEGIGNLHHLREIDLNFSKVKKLPDSIYSLNKLEIRGWGTG*
>itb15g22920.t1
MIWCPSSWALRRILEIMVRKIEEDEEWMLMVKKGTAYEGKNIKIWDTYRSALDPEDELIVGIHSDIETIVNRLCYSHFMRSVFTILRNSNIHKFRKYVEKPVLKLQVIPLLGEGGIGKTTLAKRVYGHPITIASFDIRAWIVLSQVPNLKEILIGLLRCISPITSEIYTLDNAQIAEQLRTRLMGKKYLIFLDDIWATAAWDAIQGYFPENFNGSRILVTTRFTKVAEYVSADPYRVKYQTFSDCWELFSRKVFGQSQRAPHEFVSIGKHIVFCCGRLPLAVILVSGLLATAKWSLEIWRDVARSLDGVGRYGDNNKRISEIVSLSYKYLPSHLKACFHYFGVFPEDCDILVKKLINLWVAEGFIKPHNNMSLEEVGESYLDDLINTSLVQIKELSIDGKANSCNIHDRVHEVCVREAIDGNLLCIINDNHAPKASHTISCQTSHWPITRASYGNCNPDEIYSVLWFGKDVYHSKCRLVYPCFKLLKVLDLSLVKWSRGMPREITDLVHLRYLALNTIGTLYEFQFFKLKNLLTLTVTSWMEKCPLQLPCDILDLPQLRYFHVDKKCSQYLPCLVKKDLQTLYWLKVASSDQKPNFGMVPNLKELGIFIEGQLEPSYLGGLVYLHLLEKLKFEVGRVERFYLPTGFPPNLKKLTLRYTYLPWKEMDTIGELPHLEVLKLKDFAFCGSEWKSSTLCFWKLKALLISRSNLKYWNANSNHFPVLERLVLRYCWELEQVPINFANIGTLKLIVLECCYSSLVTSAMQISSAKELLSRGATDCQLLHVQSVDRSEEESVKSSKESVESSEEERVERSEKESVESFDEESVGSSKELSFGSSKELSVGSSDQVRLKARKSVRKYLKKKKVAKSLNAFKELNRKVL*
>itb03g21660.t8
MACVAVTSLMRTIELEFLQSNPRLALKNREHIKSLHEKLGFLQMFLEESEKKADNCEDLIAKIRRVVSKAEYDIEAEVAGIRRLQTMDRTLSGVLEDVEQLMEMTKNAHNHDLAKDFQKIQHLGSLSSSPGSQSSSSQHYTSKFEDTMVGHYKEFEEFKDLLLPLSNNEPRKVMAVVGMGGIGKTTFARRIFHDCAVRSYFDCCGWVTITEEHNKRQVLLDLCCSVMPVMRDDFKTRTDDQLAEQLQKSLKGRRYLIVVDDIWSTDAWDNIQTYFPEHGTSSRILLTARLQEVASYACSSKLCYKMRFLDCDESWNLFCVKIQWCLNKDFETIGRKIVENCRGLPLTIVVLAGHLSAKMAVDEWKSVESTLNSLVNLDLYQHFSRILNLSYNNLPCHLKSCFLYLGVFPEDSEIEIKRVIRLWIAEGFIEEEETTTLERTGKKYLKDLINRSLIMISGRGSNGKVKTCKMHDLLHELCASKAKTEKLLCTRDSSGHDDKYNNLVRSDGNRWLNLTLVSQLHHLSITSKKSRSILCFDRRDRYLRVNYVKMRAECFKMVRVLDLTALDYVGSIPSDIVLLRYLALASTRLLTSIRVWRNWNLQTLIICEDISGVRKLPRGIWELPQLRHLELYHQLIPMYTPEEAQLNLQTMYWLKCLQCTEEQVLLRIPNVKELGILAQGCRCHHCFLDNLSCLNKLEKLKVQGSYCPVKLQPYTLPQSLKNITFAKTVMPWEAMNIISMLPKLEVLKLKNHACVGQEWKLTVERGFPELKLLLISVMDLKHWELADDVDDDHPFPKLERLVLRNCFELKEMPSWIENLSNLKSVQLEHCHASLVTSARMIEKEQRECCGEECAFNILEFYTQSDQNNSQGEEIKEDQKSNDAEQIDEIFDEQKNEKDIKMSVFLDARSLYIPHVNSRRYWMWTRDSGHEVAELVNVCWLEITGTVDTGCLSKITCYSAYLVFKLDPLSERLETAVACVKYLNDKGNYGENRRCQVFLEKSKYSGDPGQFPDCRPDGWMEIKLGDFYVSSGNEGEVQMRLWNTEPDWKSGLIVRGIEVRPI*
>itb13g13260.t1
MLIGLLRCILSITSEIYDIDDAQIAEQLCRSLMGQKYLIFLDDIWTTAAWDAIQGCIPENFNGSDILLTTRFTEVAEYLSTDPYRVAYQTLEDLWEIVSRKVFGQSQCVPREYELIGKRIVLVCSGLPLAVVLIAGILATAKESLEIWEDVAETLNRVDTCDYNNRISKVLSLSYYYLPSHLNACFHYFGVFLKTMPFLLRV*
>itb09g25130.t1
MAFAHIISLLNTIQFHFLQPLPCLIFDDTEMVESLCEKIRNLQGFLEESHKNNIISNQARRVLESKIRGVAHDAEGWIESELHRLYMRFNNEFRENPGLILTSDNFPGPSSGTSQGERKWIRTVTRTEEYPVNRTEEDPMNLPKREKNIKERPVKSSQSLYQALQQVKRRLESIERRFQIERNSNHSAEPQRRNTIENIKGASSFSEPSSDLKNVALVGRDDEFLAIMQKLISDSEKREVISISGMGGIGKTTLVKKIYEDATIISHFDIRAWVTVSQEHNLKEILIGLHGSIVANGVGNSDLEDELRRKLIIRRYLIVIDDIWSNEAWDDIHRWFPKEEFNGSRILLTTRLKQVANYASSDTEICVKALIRLWVAEGFLKLDLNNSMEEVGETYLQDLVDRGLVQIDKLSSNGKMKSCRLHDRLHSFCLREVEREKLLCVINEKNVHIGMLQRIMRSMSTGSDPKACRWISSQIIRDLDVSITRASKEIRSILYFTNEFKWTYLSPKPFTCLKLLRVLDIRLCLMDGIPSEIVNLVHLRYLALRNDSVLNLQWLKLQSLQTVIINTFDDSESYWGSMLHVLDMPRLRHVYLPKSCFLNLPKLIQCNLQTIFWLSLPQRLRTKLGFKTIPNVKELGIYIKDKDPYKLLPGSLADLYRLENLKIAVKEDIFFRGEFRLPIAFPSSLKKLKLIYTYLPWEDMAIIGTLPNLEVLKLMGYAFCGPDWRTENGFYKLKHLQIVESDLKHWTVIADHFPVLECLILSCCENLEEFPSAFADITTLQLIKLTRCCSSIVTSAKQIQEERLDFGDNKFVVRDFRTVFGSEHVRQFSRREDAGYISSKKKLIYVKKKN*
>itb13g02320.t1
MKLQLSSFLLAKDTVYEEEAFQELCQTLQQAQENIVELEEIISKEEERRKIDECCNYLNSLKGRLMSLQSNTRAPDDVETTLGSLKQTLFYLKKFLLRSDFGGSRGEIQIRHFVFKAKEDIEKQIRNFCVAKEEHSLSLPKQASEQHFQTLHQLTENAAQLLSTIGRNTRNEANHTHSEFEFSRCYPKLEEGRRMVGRQNDVSMIKNQLFSSFHGVKVIPIIGMPGIGKTTLATKIFEDQSVALHFHVQGWVTVTQNYNETKVLRDLLQSISQNREIKKEAPLQGQVRECLKEKRYLIVLDDIWSTQHWDELEYLFFNSAVNGSCILLTTRFYGVADYACTIRGTPHVMNLLNPNESWDLFCTIFPLQRYSRAPSFGKFRSDLFHVVEICEGLPLSIVVVAKRLSECKNNLQHELKKIEKEIELLGILDYSALILMYNQLPEYLKGCFLYLGVFPKCSEIQVKILLRLWIAEGFVKPSKNKELERIAYCYLKDLIDRSLVLISKQTFDGKIKTCRLHSVMHSICFREAQKEGILCAVNTRQLPKWSLNAFANSCRWLTLCKHRFDYYVLYSLNNPRSIFFFQENTEIFVSFKLLRVLAFVPSSFLQRVPMHVGDLVFLRYLSVTQWFEGLSDVVSSNVNLQTLIVSGSDSKSQLGAPTLHLPSTIWELPQLRHLELGTSYAVNPPSMVKQNLQTLSWVDPTHCRNRVYSKFPNIKILKIFYKVDSEASQISGSSSNCFILDELDYLGRLKSLTISVSVGCIVTLPERCIFPSQLKKLKLSGINLCGWDLVVIGRLQWLEVLKLENVFHEKVWEVAKRGFYRLRLLVLKDKKLERLEANTDSFPCLEHLVLRCCDCLEEIPSSFGEIFCFKSIEMDRFSHRPSIVASARDIQEKLKKNFGKENFEIKIQGHGQGPEECFSEDVEKANSEIKMEEGESSAGGRW*
>itb13g02190.t3
MASVVLASLKATMEFEIQQPSPRVLPDDLIQMGSLIQHLSTLQAFMKKFHIKAFEDAKIKSVENQIKHVSLKAEDKIEIQLRNVLLAVGEKRKEDARREIHGILEEIRKDIDKLLETVKQHDSSLADCSQFLPDQDTIPLTPRKEEMVGNREELEQIIKQLKCKTEERQIISISGMGGIGKTTLARTIYDDPVTNHFDVRAWTTMSQQYEGKQTLIALLRCITTLTPEEIKTSTKEDLADRLQKLLKGRRYLIVVDDVWSVEAWDDIKRCFPNEINNKGSILLLTTRDKKVAKYTHSGNSPYGLKLLNEVDSWVLFSRNLDFEIRFPKSLGYEDVGKKIAKQCQGLPLSIVVVVGILLSKGSLGEWEKIREELALILTVDEQCTKIPALSYKHLPLHLKPCFLHLGVFPEDSEMPAKKLVRLWIAEGFVKVGNGKALKDMKKALDEMEKTVVEDMDNTLVMDKALQGMDNTLKDMGRALEDTALEYLQALISKSLILIRNQSSNGEVKTCRMHDLLHDFCVNKAEDENLLYAGSMRRFRTVKNLNDGGSTSNDDGSKSNDGGSTSNDDGSKRNDDGSKSNDESTSNGGSVKHEGFRWLSFWPNYGNVYICYNLDKSRSLSFLHRDAIPTLIGQCLPSNLLRVLDLIELPPLSNEIFMSLRDLVLLRYMDIALDDCLSPEELVDVVSKTQNLQTLIISQNGTGFSDMCLPSKLLKSPQLRHVEVSYALSVDPPRKVKEALHTLYWLSLDHCTKEVFSRIPNVKKLGIICGSKPSPKAIEPANLENLESLVDKLETLMIAFRKGSPTGLQSLKSLPLNLNIKKLKLKRTCLPWSEINLIGMLPNLEVLKLKEVSDGPDWEPTEGNFSKLKFLYLEAEKLESWEVDGGDQFRCLKHLVLKKCTKLKAIPTGFEDVNTLESIELLNCPLPVKESAREISDNRETYGSKPINIRHVDQIQEVDDDEDADDSSE*
>itb04g04600.t1
MEDLPLSGYTQSYKCNTVVYVLDKIRALLLEDDIEYIKDELERVIAFLGVEDGDADIKMWVNQARDVAYDIEDTIDEFMLLVPAEHQSNRFCRIMWRFFFFVRNFKSQQRIASEIQSIKSNVLRHQRCCYPCHAYEIANDRRSDALVLGEDEIVGIENARKELISLLLKKDHTLRVISVVGMGGSGKTTLVKRVYEDAEHYFQSHAWITVSQTFKVEEVLKDMILQLFSEVKQPVPEGMSSMKANKLKVIVKEFLLRRKYVLVFDDVWTTRVWEAIKHVLPKEKYGCRVIISTRLMDVASSSSIDTNGYIYEMKPLSEQVSWALLCRKAFHSSECPSHLREILKQILKRCGGLPLAIVAIGGVLATKNKTNINEWGALYHSFGPEFEGNDQFESLRIILLLSFNDLPQYLKLCFLYLSIYPEDHLIEHNTLIYQWTMQGFVKQKEGRTVEEVAEGYLFELINRSLIIPVKLNNDGTMKRGRIHDLYREIILSKSRDHNFVTTAWPEKARHLSIQGTLGNAEMKRQGTKLPIRSLLTFNVTDSQFSSRVVQILGSCRVLKVLDLRGTCLEIVPEEIFELLHLRYLSLRSTKVKVLPRSIKKLRMLEILDLKYTYVTELPVEILKLQHLKHLLVYGAIPYSYLPYDYSPGFKPPSGIGQLRYLQKLAYIEVNPGSGVIEEIGKLNELKRLCIQKLRTEDCKAMCSSIGKLHKLRSLNLKSIGEDVILDVNYLSSPPPLLQNLYLTGSLREMPHWIKSLHNLVKVYFRWSKLKDDPLEHLQDLPNLVHLEFLVGYTGETLHFNAGKFRSLRLLNLDKLEELRNVVIGEGAMPHLEKLVIQRCNLLARLPAGIECLFNLRYLEFFDMTDGFISTFLPDKRGGDYCKVSHISEVYYTYWKDGCWEVNSVEKKHGSNTSRGPGTAAAKITGRRNSL*
>itb13g03310.t1
MLFHTFERKNIVSIVGLPGVGKTTLAKRVYGFQKAAKCYVRAWVTVPQEYKGNTLSQLTEKLHKHFGSSHQKMFFLVLDNIPNTRALDDILKCLPNDSLQIRILLTTQFNTVGSDAATFGNVHKMCILDPKRSWDLFCKKLSPKELRAPKFVEIAQHVVKECEGLPRSIVAVAERLSKCGYILKEWKKIEKEVETLGPLYNDAEHLRKLTLSYNQLPQHLKVCFLYFAIYPKGFKINVKRLIRIWIAEGFVRQMECKGFGRELVKELEEEGYCYLDGLVNSGLVSISKWEHKMTNVCWIHSSLWDFCTRETKKEGLLCAMYTQKDFGLPLDMFVNSCRWLSLYSHRLDYYTLFTTNNPRSLFFFQGDYVKSVSFKLLRIVDLSALQIFKIVPLYLRDLVFLRYLSIPPWFEGLDDVVSNNQNLQTVIVCGGEPQLRTGHFHLSFRIWELPHLRHLELGNYYEERCIGSSQSPGSCRNPTIYLDYIRCLSKLETLTVIVPANSMTRLEQPLFSTGLKKLRLSGTNLPIMKLPWVLRALKVLKLENAFSGQVWGSFEQFSNLKVLLIEATNLQKWEVRCSADFPKLKCLILRRCYCLEEIPFEVSFIDTLETIKVEQCPPCVVTSAMKIQEKRKWFQKEANNPWEAYNIRRARLIRIDAALTPLTVVVYDVIHDFS*
>itb11g05310.t1
MAGEEGQTGVTATATTAVTQNTDKVEGSDEDLDFEEYSEKTNEFFEDIIRKMEKVAQFVNKIERALVTNITSDLSVVKALVVEFCTQNYMKAHVKHKVKCIDKEVDDLIQHLKNKREKKQEEEGNSKEKEVKKEERKLVKTSEWLISIGKKTEKIKNLVSQFGSLPEEESGAAAASSTTGGKREKQKTVSNSTECYKMCIEESLLISPIITGSLKKSYDHLPSNELKLCLLSLAAFPEDFIIKKRPLIYWWMSEGFVVENGNSKSSAEEVGEQNFTQLIQLGLIQPWYESGNTTDQPHNNVHVQGCSVHPWIRRMLVPIAMEARLFEFFGVPKEEEHPPMTMTGNPRSRRVCLYDDGDGEGVEHTATWKTRNRKYHKLSEERLKWIKAQYYRVQRGVDKELLLQMPKDIKEVSERQKKLILSSKFITDLNNLVAEVAHGKVKHGSDDDDALLAAVNKRLNDLKTRIEDDDVGNNITELHDEQMKLQNEIEGLHKQFQVRMEHQINYLDRVLDPKWVNDSVVVYNRKKNCEILQEKEVLFGHNDLNNPFPFPFLMKEKNNKRTTARTSSSSSNADQNEQAKKSDEEAERLLAIINVTLKYLDMDHEPFGKMKWLRTLHLGRWRDSLPVPHIEVENDRIFEALFHVANHLKYLSLRGISRITSLPSTISKCCNLQILDLKACYNLETLPTEINKLYKLTHLDVSECYLLQTNLWSLVQNLQCLQTLKGLKLDQSTLNSLQALAASGTLRKLSIILTTPTFNIDLLTSLSKLCILTITWRITPDTQPKVSTENLPQQQQAAEEISANTETTSHPKPEKSGDDGGGASTENPAQQQPAGGEISANTETTPHPKPEISDANTESTPQKNPEKSDGASTRNQPQKNPTQKSDEEEEEGIEVLPNLKKLDLRCYPDKTWPNWVKKFSSLETLYITGGDLEEFPMLDLDLQKLQLLRFKYLTKLKLGQDFNTSQLKSTKFPSLITFLNHDSKPKK*
>itb11g22370.t1
MLRCLLSCVTAASSDRQHQFAESLCKHLRGQRYLIVIDDIWSTTAWDSVQRCFPDDNNGSRILLTSRLMEVAEYASSTNSLLNMPFLDANESWNLYCKVFGKTEFLSVFEQIGRDIVKKCEGLPLAIIVVASLLSKIKEEEEEWKNVAKSVVDSRGIFEGCEACEYGESGH*
>itb01g06350.t1
MPSISTPYNDKVVGFKKEAETIINQLIYGSKEREVVLITGMGGLGKTTLTRGVYEEKIVANHFHSSAWCTVSQEYNYKDLLNKIYSQVCGREIEIGNVAERLRKSLMGRRYLIVLDDIWSVEAWEELNRVFPSCDNGSRIVLISRQERVVSDAKHICLPFFTVDESWELLQMKLFKGSRCPEELENVGRKISKHCGGLPLVVGLIADLLDRIEKSEQMWRKFLLALETCVDELIGGIQSNDAIKLSYHRLSYNLKNCLLYFAAFPKDKRIDVSYLIKLWISEGFIDIKKDERVEDTAKYCLNHLVGSNLVMVSERKYDGGILSCVVHDLVRAFCLAKVKEEKFLRIIKMEDMLNSTLKITTHRISFHRYGDNEIPNELIPWNCNIHTLLGYPKVHKNNGAKVYNASWVAKKFEHLTILDLEFIGVDKLVLPEINSLIHLRYLALYLCGCGSVSPLSLQNLKGLITLKLTSYKDLHLPKYFWNMKSLRHMIIHHYDCDSCPTVPTPVIETISGLEVLQTLDLKTSLSTRDENLLRKLPHLKYLSCLVLPSYSFAEIDILHHLESLSLYNSCNHDPHDHGNPHLLNDLKLSKFPSSIKEINLEGITVSSSAISIMAQLSNLEALTLTCCNFEGLEWNVDEETQFQKLKCLQLDHLDIRIWNICSEESFPCLEQVILDFCVELREVPHRLADILTLKLLSVRSCHNSTRSSAMKIEEGVRDIGNEQLNVQIIPSNPVTGCREKRDYHFTEQIDEEWMGRGQQKWLRGMQQKWPRGGQHKWRRVSKK*
>itb01g07390.t1
MFPKTKRVHVKELIQMCIAEGFINEDGGRPLERIARDYLLQLDNRSLIQIVTTESIFFGVDDEIKMHDLFRDIAGEVIRREMFAEIKLKHNTKLEWKQRRSLIILKGKQKVNLEKGNMKKLRTLIIHGGGVIVNSLPQMFQNMKLLRVLVLQLLPIGMEELPNEVGDLIHLRYISLFDNYAIRHIPDSLERLHNLQTLNLSRTSVKSLPKCVSQLMQLRHLFGNFNLQVADIVFTSSQLQTLSGMVINTIQARELVNLTQLTELDITFKEGEECWRAICDSINKLTNIRSLFILSQHNRFNMVWEFGNFSPPVYLEKLALYNFQKLVNFTCTLNYLRSINIQQCYVDGDFFNILEKLPSLVCLNIHSYRGKQLLCSDGSFPKLKKLEIFCEELTKWEIGKEAMKCLESLSIRKCYCLEMFPEGLRELKYLKELHLFCPSQLLVQVISVDGSDRWKVEHIPRVIIIQKVGEKPFLLS*
>itb15g23130.t2
MMVPLLETIELLSYNLHFLQAFLVECKAKMNDRDNRARRLYTDVQDEVARIYYKYEINSSRILLYSGEYGGMNAALKPCEDIHYLLKIIVRDIEEVKDRILEEKKRAALKAEVQNITIWDTYQSALVIENEVIVGFDSDIEKIVNRLCYSYMMRSVFTIMSNSNIDKFQRYVKNLVLKLQVIPLVGEGGIGKTTLAKRVYGHPITIASFHIRAWVVVSKVHNLKEMLIGLLRCISPITSEIYNIDEAQIAEKLNTSLMGQKYLIFLDDIWTTAAWDAIQGYFPENFNGSRILVTTRFKEVAEYLSTNPYQVKYQTFSDRWELFSRKVFGQSQYVPREYEPIGERIVLGCGGLPLVVVLISGLLATAKGSIEIWRDVARTLDGVGRYDNNKRISKIVSLSYKYLPNHLKACFKYFGVFPEDSDIPVKKLINLWVAEGFIKPHNNMSLEEVGESYLHDLINRNLVQINELSIDGKVKLCNIHDRVHEVCVREAINGNTLCIINDNHAPKASHWLSCQTSHWPITRASYGNCSPDEIHSVLCFGRDVYHSKCRLVYPCLKLLRVLDLSLVKWSQGMPREITDLVHLRYLALSTIGSLYKLRFFNLKNLRTLIVTSWIEKYPLQLPCDILDLPQLRYLHVDKKCSQYLPCLVKKDLQTLYWLKVASADKEPDFRMVPNLKELGIYIEGQLAPSYLGSLVYLHILEKLKFEVGRVERFYLPIGFPPNLKKLTFCYTYLPWKEMDTIGKLPHLQVLKLKDFAFCGSTWEPLKHGFRELKALLISRSNLKHWNASSNDFPVLERLVLRYCWELKQVPLKFAKIGTLKLIVLECCYSSLVTSANKLLFEGMDDCPLRVCSLICCFHEFIAEPVQSSRLKKDVHHLAFGSKS*
>itb11g21730.t1
MGGIGKTTLAGEVYKDPSITTYFYKQAWVTVSQEYTVVQMLRCLIACVSASSDEHSCNDKGRLAETLRKCLKYQSYLIVIDDIWSTTAWDSVQRCFPDDNNGSRILLTSRLKEVAEYASSVFEQIGRDIVKKCNGLRLAIVVIASLLSKTEETVEKWNNVAENRDFWGQRTIKIERKWPWNACKILLVEVLFLLANKATMGK*
>itb15g23120.t1
MDFYGVTTLIQIVEAAEQDLMEPKLLSILNAGGIMMVPLRETIELLSYNLHFLQAFLVECKTKMNDGDNRARRLYTDVQDQVAKIYKKYQMKTKPRLLYSGDYWGGNAAVKPREDIHHLLKDIVRDTEEVKDRILVEQRRAVLEAEEQNIMTLDTYQNALKTANEVIVGLDSDIEEIVNLLSYSYFMESVFTILRKSNIDKLQRYAENLVLKLQVIPLVGEGGIGKTTLAKRVYGHPITIASFHIRAWVVVSKVYNLKEMLIGLLSCISPITSEIYNIDEAQIAEKLSTSLMGQKYLIILDDIWTIAAWDAIQGYLPENFNGSRILVTTRFKEVSEYLSTNPYQVKYQSFPDRWVLFSRKVFGESRFVPRKYVPIAERIVRGCGGLPLVVVLISGLLATAKGSQEIWIDVAKTLDGVGTFDKNYRRISKMVSLSYKYLPSHLKACFHYFGVFPEDSDIPVKKLINLWIAEEFIKPQNNMSLEEVGESYLHDLINRSLVQINELSIDGKVKSCNIHDRVHEVCVGEAIDGNTLCIINDNYAPKASHWLSCQTSHWPITQASYGNCSPNEIHSVLCFGKDVYHSKCKLVYPCLKLLRVLDLSLFKCSQGMPLEITDLVHLRYLALSTSGSLYKFRFFKLKNLVTLIVTSWMEKCPLQLPCDILDLPQLRHLLADKRCSQYLPCLVKKDLQTLYWLKVASSDKKPNFGMVPNLTELGIYIEGQLAPSHLGSLVHLHLLEKLKFEVGRVERFCLPTGFPPNLKKLTLRYTYLPWKEMDTIAKLPHLEVLKLKDFAFCGPTWKPLKQGFQELKALLISRSNLEHWNASSNHFPVLERLVLRYCWELKQVPINFAKIATLNLIVLECCYSSLVTSAMQISSAKSKTLEGNADCPLRVRKVGIKVELPIIERCEEEMLKADKSVMKYVKKLFL*
>itb07g02680.t1
MASNSPSVSTSPSTQGWTYDVFLSFRGPDTRKTFIDFLYESLERRGIRTFKDDDRLEKGDCISTSLIKAIQESQFLIAVFSEGYASSKWCLEELATMMECHETFKKQIVVPIFHNVEPSDVRKQEGSFGDSFKELVERFVKDEEEEKVRRWKEALKNAGYLKGHHLQNDYKGYEATCAEKVAADIDARLNRASLAFEENLVGLESRVNNIGNWLRLATDDNDDFRFIGICGMGGIGKTTIATCVFNKFSYQFDGACFLVDIRQHNVIELQKTLLTKILKERSEVIEINNAQDGIGKIKRRLKEKKVLIVLDDVDNKLEQLDKLAGGGDWFGRGSRVIITTRDAGVLRSHGVDEKYIYPVHTLRVEEGIQLFISYAFKKKPKIGVEQLCGLVVRYCKGLPLALKILGSSLCGLEAADWESTLEELKDTPNDDIDVKLKISFDRLDSKNKKIFLHIACYFRHQKEEHVKEALKSCNLLPAMGLRVLVEKSLISVEEGNIEMHDLIQEMGWRIARDEKHSSRVWEFKEVDDVLCGKMDPKHIEFMLFPYTCGFRWQNISNTFEALKILIGKRSRSYDEEGDNNYQLPSSLRWLHFPDYPFSSLPTSFHPSSMDMNPSELVGLCLHRSSLENCWITKELNKLTYLDLSSSGSLLKTPKFDMMPNLRSLDLSHCSKLKEIHPSVGRLEKLVLLDLSLCWQLQTLPCFVQVSSLRILKLESCSELENFPEIQANMPLVLELNLDRIGIRELPSSIGRLRGLTELGLCGCNDLVSLSDDLCELENLKILELRDCPELESLPEKLGNLSKLEELHIIETAIFQLPSSIAQLSSLECLCWGSNEEFDDERGLKFLPSVSGLRSLKKLQLSHFRITDEGLPSDLGQCLISLEYLNLEGSKFDYLPESFGQLPHLQYLDLRDCEELEMLPELPKTIRELYMHSHFVSGNKSINIAMFAIKYPKLYSISFSSCGDAYDRFRGETFLVKETIQFPFHRKTPFSVSYSSKEFEEPMNDRYPFLRSFQYQRFKSNRICFDLNPYWYSTQFGGFAVYFVSYHDDMWEPHSYEGFDRHTRHCVFKAKLSSHNDIHEDLKIKCVIAGSTCYNDRAICFVYVPFSSLWPESKPITEASDYSRFEVELVNLKASADWGINLLYKSRYTFPSLEGAREHMGNYHRSDSEQSNEEAPLFEETPVLSTQPEPVVRNQTKSLAKLFKRHEEENTKANVEMWKEELKKDGEISGYHLRNDFNGYICFRSTSSSSVPSFLYMSFALVF*
>itb15g04910.t1
MEFVSLLVTPILERIVKPVLDEIGYVFQYKRNMESFTMKVERVKDMRDGVKERIEVEVRNLQSIAPNVKGWLDEIEKITAKEESILEKKAEVEKGCFKGLCPNLKLRYTLSKKAKKGTQVAVELIVEGSKYSSFSIPAPPLQVEFIGHRQYIEFESRKSNEEQIVEALMDGDINLIGICGMGGVGKTMMARKVGKRMMEEMKFDEFVMVAASLTPDPQKIQQEIAEGLGLQLKEENPTLRANKLQRRLALKKILIVLDDIWARLDLEELGIAFALAKKCKVILTSRHRDACAQMEAQKIVVIEVLHQDEGWSLFKERAGSCVSDPELHPIARDVSRECSHLPLALTTVGRALRDKSQHSWEDARTQLRRAAPNNIPEVLKEVYQPLELSYKLLESNEAKSLFLLCSLFPEDYCIPLEFLIWYGFGLRVFENITSLEEARTRVYRLVEILEDRFLLDDAAEGRRKFSLVQYDKYVKMHHVLRDVAIYIANKEDTVLIMTNDVELPKEISYEHLACISIVSNALAMLPETLICPNLDVLRLECGNERLEIPKKFFYGMPGLVVLDMPGSYFHSLPPSLGVLKNLRVLYLDNHHVEEISIIGKLVNLEMLICFCRARVLPVEIGRLVNLRVLNLGDTCIQIVAPGIIASLTRLEEVYMINNNCRWEGAGGREGSNATLHELGTLPNLTALEIQILEPNLLHTNISFRSFPKKYFVFSSSYYLREGHLEKAMYLSLPLLAPLGNWVRVLLRTAQDLYLDDIGSKIAIDELVPKNFCFVKKLILQNCSKVEFLANTTMVPPESSVFPILESLCLLNLINFKKICNGPFPAGSMERLSHLEVIALPKLITLLEEPTQRVMLRNLQGILIDACPQLQNLFSLPMTRGLVKLRDLDIYDCEAMQEVFSNERESGIAAQKVTFPKLNNLRLQKLPNLTSFCQGVEDIEFPQLRYLEITNAPKFKSFCLSESSDDLEGHSLFNQQVKFDCLKRITLKGLDGVTDIGGCSFIELESLRIESCNNLTRLISPSVDKAFANLKEMEIGDCLKMEEVISNERRDSKMLLPKLEKLKIAHLPALRVFWQVERDLEFPLLKDLEIDDCPKMKAFTHGSLYTPSLNRLMINRKIINNLDINVALQHYAP*
>itb07g08060.t1
MSGLGKTTLIKKVFEDSEIEYEFFPRLWVYVSRSMNRREIFMDIIRQFTKQTNDYKNMSEEELGERIKEFLKDEKYLIAMDDVWCKEDLELLKIVFPNSKNGSRVLITTRDFGVARDVDSYGKPHALKFLSNDESFELLTMKVFGKEAFPEYLEFPARRIAEKCNGLPLAIVVIAGVLNKGQSSLLWNEVAENLISIFNHETQDYNNILRLSYNHLSNHTKDCFLYLAAFPIEHEISVWKLIRLWIAEGFIPPVSGSTMERTAYSYLKEIVSRNLLMVVKRRADGGIKTCRLNNTLHEFCKDEAAKNYLFHEINGARIEGNDNYRRLCVRSSLKDFIGSEEKPSGEHIRSLLTSHKLDVPKEHLATIPKSYPFLKVFDAESLKFEILPKEFYQLYQLRYWAISTDNNIIPKLFTHLWNLQTLMLNTTSSTVDVKAEIWNMPKLRHILSNASLQLPHPNSESCKENSSSSCPELQTLSTISPKSCTEEIFDKTPNLQKLGVRGNVSELLESKESGRICLFDNIRKLEKLENLKLMHEAAFNEEAAATTLRSIPQADKFPPNLRKLTLSETSFDWKDICALGSLDKLEVLKLEEFSAKGESWELNVNVVFKSLQFLRIGRTDLVYWTCEQSSFPALKRLQILQCEQLKEVPLSFKDVKSLKIIDLFFTNKQAANSARNIRDQKPKLDNFVLSILPPHH*
>itb15g11200.t2
MIFEDQCITHKNFEDCIWFHVSQGFDRKQKFIDILCQITMAGTKDISMMTEEGLPREICERLEYRRRYFVVLDDVRKKEDWDCFKVVFPNFEGSRVLVTSPYGNVVDRNWKSHNLEKLSNEEGWLLLKINAFGTEGCNDEVLESLGKEIADKCNELPLALVSVGGMLRQRRNIADWQRVAENPFLEINQDGQIYRDRVKMTYNDLLDEKLKNCFLYLACFPIGHEIVVWKLIRLWIAEEFIPTLDEQGYALEAEVEAEKYLNHLMDRNLVMVKKRRINGQIKTCCIHNTLHEFCKSEGAMINLFHVMDERQILDENTSSAPHKNISTRRLCFHSCTQRKFDDLIKPYNQRRSLCPFGKHIRSLLLFPSQNSETLSFTKEELATIPNTFPLLRVLNIEFSMDFDYEIQPDELYNLHLLRYLAIKFINLDSLSKSFKNLRGLETLVIETTARTLHIDGGILNMEKLRDVHTNTSLQLPPFPPKRSTTNSRGNGIRTLSIISPTSCTKEIFRKTPNLKKLGARGNLSELKEPKINLLRYGSLKNLKLYGQYDKVLTFPSGFLDGLRLKKLSFFGTFEWKHMEVLSLLEELEVLKLEDYAFQGENWELSNHVVFKHLQYLRIGKMNLRIWKLATENSFPAL*
>itb15g19060.t1
MAFLAVTSLMRTLELQFLHPQPRVILTNKEQIKSLHDKLDRLLVYLEESEKKATNWEEMKEVTNKIRGVSAKAEDDIEAELLKDHHYHKLEKTLQRVVHDVEELMQITRNTNHFPSNNPTVGGSYQRTSDVEDAMVGHSEELDAVKSQLLHHSLKQRQVMAMVGMGGIGKTTFVKRIYDDPIVTSHFQLRAWTTMSQVHNKAQALYDLCRCIMPMSSTFNNKMEGDLEVQLRQSLLGQRYLIVVDDIWTTKAWDDIQRCFPNDENGSRILLTTRDREIALYANSGQYCYNMRFLNPCEGWDLFYQKFLAKEFLNNEFEKIGRNIVQKCQGLPLTIVVLAGLLSTIKSVDEWENVERTINSLLSLNLSEQFSRIFNLSYNSLHSDLKGCFLYLGLFHEDCEIPIKRLIRLWIAEGFVGTMSHNKRLEEIGRDYLQDLIDRSLIMVHRRSFDGKIKSCKMHDLLHELCTSKAKIENLLYLETEGSSDRFGRFIQLGDSRWLSLKVAIPAFHLVIASEECRSILCFNMALNCDREWYLLANSFKKLRVLDLSKINFARGMPPDITDLVFLRYLALASSKLLNYIPVWKNWNLQTLIISEDDNGSRKSPDGIWELPQLRHLELYHQVSIDLPKVVQQNLQTLYWLSTLECTMEVFLRIPNVKELGIIAGDEASPPQGLNNLCCLSHLEKLKVQGSYHPASHLRPQATIYPQNLKELTFVRTLIPWEDMNCISVLPNLEVLKLRNFACVGSEWELIEEGGFQQLKVLLISLTNLKEWKANVGSPFPKLECLLLRNCFELKEMPEWIEDIITLRLIKLEYCYASLVGSAQRIKEEQLDNYGNDMLDVIDSNTRQEPLV*
>itb10g02120.t2
MPNIYEIGNDKVVGFENEATTIINELIRGSKEKEVILITGMGGLGKTTLVKRVYEEKSIVNHFDKYAWCTVSQEYDCKDLFNKIYNQVCGKETETDSIAEKLRKSLMGWRYLIVLDDIWSLKAWEELNRAFPSCDNGSRVVLTSRQESVVSNAKHICLPFFTVDESWELLQVKLFKGKECPKEIENIGKQISKECGGLPLIVGLVAGLLGGVEKSEQMWQKFLNTLSSQVAFRGGMQSNDVIELSYKHLSHDLKQCLLYFSAFKEDAEIEVSYLIELWISEGFIKITEEERVEDMAKHYLNHLVRSNLVMVSERNYDGGILWCVVHDLVHDFCLAKAKKENFLHIIRVGDKLDPTLKFTPYRISFRRSRFFEIPNELVPWNSSVSTILGYPEIYNEIHFDVYNGSWVAKKFEHLTILSFESIMMDKSVLFEMNSLIHLKYLALYLCGRGSVSPSSLKNLQCLLTLKLRSEKHLHLPKYFLNMKSLRHMTIRHYGCDSCPTEPTPACGIETISGLEVLQSLDLQTFLCIRRDEHLLRKLSNLKCLSCVVSSSYPFADEIEMLHHLEFLWIHKLRFWDVDPYSHENPHLLKDLKLSKFPSNIKEINLEGITLSSSAMSIIAQLSNLEALILVGCKFEEEEWKVEEETLFCKLKYLELMNPGGAL*
>itb06g03940.t2
MEAMAEIIGSALIEPFKLVSGSIYCTIKNRLKIHSNYNHLERDITLVLGLKSRLRSGVDDDELQHLLPTTQVQDWLSRVEELEKNFNNCVRSITSDAASCCSLSLHCKLSNNIAKQIVKAKQLIEEGKPFENMIVGVVPVARPVQYIEVTSIKNQPTASRNLAKMMDLLNSEEYKRIGVWGMGGVGKTTLVKNLNNELTKHHQTFNIIIWVVVSQNATVESVQSKIGERLGLPMMNKEVSKESMGSHLYNRLKGQRFLLILDDIWEGINLDVVGIPNEHSGSKIILTTRDFNVCQQMLTNIDFQVGRLHPEEAWNLFRETVEEEVVDDDQIKPIAEAIVEECDGLPLAIIMVGASLRKKRKVGLWECALHALKKSEPSRIRGVEEKVYKPLKWSYDSLQGQQLKSCFLFFCLFPEDFEIDTYKLVQYWVAEGLVDEHQNFEQLQNEVLRIVHCLKDCCLLEEGQLANHVKMHDVVRDVGVWIAKSLEEGCKSINKTGISGTRVMKRVLFMESSIEFLPNSNTQCPEASTLVLQGNWRLLEVPNSFLQGFQMLRILDLSDTKIKFLPHSLLQLGELRALLLERCNELFELPSLATLGMLQVLNCSASAITKLPEDLEKLTNLRQLDLSHTYKLRQISSQKLSNLCSLEFLNMMGSATKWGMRKANDENVPFEKLLCLDQLISFHIDLEDISDGSAEHVSWLGRINSFFVNVTHDHNRSYGTYAPNTKSVFFSGFLFSGNESIGWLLVHAFCCEIRHCKGVHLMLHNMVRSGPFLNLKRLVIGGCCISVKPSSQGCVSITQCDLLPNLEELYLNKLTELESISDLSNFLGRLSFTKLRSICVFDCYQLENLFAMDGTLQELAKLKSITIRRCKKLSQVFKNASTNNFVPMLKSLHLDRLPELEEICKADESWNSLKQLSVRECSMLVKLPLSVQSAVNIESIRGEQKWWNQLQWDNQNLKMHLHPLFKPRG*
>itb03g20750.t5
MAIPLVNLLNTIEFHFLQPLPCLSFDDREIMIESLCKKLRFLQAFLEDSQKNNINCPAWRGLETEIRDVAAEAESKIESELYQLYNEEDAPVEPCQSLHQILQQVTRDIESLERRILQIQIESNRNHSVEPPRRNAAIQNINADSSSKRSSEPNNVMVGCDDEFDTIMHKLISDSNSLEVISITGMGGIGKTTLAERVYNDKVVIASYFDIQAWTTVSQKHNLREMLCDLLRSNDTNRDVSYLASQLRQKLLGQRYLIVIDDIWDTQAWDDIHRCFPEDLNGSRILLTTRLKQVADYVSSGNNLYSMRFLNLNESWNLFYKKVFVEKKFPLEFEKVGRGIVEKCQGLPLTIIVVAGLLSSSSNKPSLNQWENVVANLDLLLDIDPEKKCSKILSLSYDHLPPHLKACFLYFGIFPEDRAIKVKRLIKLWIAEGFLKLELNKSMEEVAYDYLQDLVDRGLVQIDKWSSFGNKIKYCKLHDVLRSFSLREARTEKLLYVINENDNVHELGVGLAASSLDRKACRWVVSDQLSHIDDEPISRSRYMTHTSHELRSFLYFPHNYVFGVHRNSIILPYSKLLRVLSISESPEYHLPREIVDLVHLRYLALRIHRRASINNYQWCKLRCLQTLIIFDDWASFSPNNILGMPHIRHVHFSQGSLKHRHLPKLVQGNLQTLSWLSLPQRFQTEPDFKAIPNVKELGIYLMGYEESYLSEETWDLLPPISMEGLLNLHQLENLKFETYRFFPKCDIKLLKAFPPNLKKLTLKGTLFSWEDMTIINALPNLEVLKLREDAFCGSEWKATGNGFCKLKYLEVTKLSSLEHWSVDADHFPILECISLNYCRLLVEFPTGFGDINTLQLIDLKNCHSLLVTSAKNFQEERRDLGDDKLVVRQFYTLPKKIIDGWKPADTSTKWSATPTPID*
>itb03g21660.t3
MACVAVTSLMRTIELEFLQSNPRLALKNREHIKSLHEKLGFLQMFLEESEKKADNCEDLIAKIRRVVSKAEYDIEAEVAGIRRLQTMDRTLSGVLEDVEQLMEMTKNAHNHDLAKDFQKIQHLGSLSSSPGSQSSSSQHYTSKFEDTMVGHYKEFEEFKDLLLPLSNNEPRKVMAVVGMGGIGKTTFARRIFHDCAVRSYFDCCGWVTITEEHNKRQVLLDLCCSVMPVMRDDFKTRTDDQLAEQLQKSLKGRRYLIVVDDIWSTDAWDNIQTYFPEHGTSSRILLTARLQEVASYACSSKLCYKMRFLDCDESWNLFCVKIQWCLNKDFETIGRKIVENCRGLPLTIVVLAGHLSAKMAVDEWKSVESTLNSLVNLDLYQHFSRILNLSYNNLPCHLKSCFLYLGVFPEDSEIEIKRVIRLWIAEGFIEEEETTTLERTGKKYLKDLINRSLIMISGRGSNGKVKTCKMHDLLHELCASKAKTEKLLCTRDSSGHDDKYNNLVRSDGNRWLNLTLVSQLHHLSITSKKSRSILCFDRRDRYLRVNYVKMRAECFKMVRVLDLTALDYVGSIPSDIVLLRYLALASTRLLTSIRVWRNWNLQTLIICEDISGVRKLPRGIWELPQLRHLELYHQLIPMYTPEEAQLNLQTMYWLKCLQCTEEQVLLRIPNVKELGILAQGCRCHHCFLDNLSCLNKLEKLKVQGSYCPVKLQPYTLPQSLKNITFAKTVMPWEAMNIISMLPKLEVLKLKNHACVGQEWKLTVERGFPELKLLLISVMDLKHWELADDVDDDHPFPKLERLVLRNCFELKEMPSWIENLSNLKSVQLEHCHASLVTSARMIEKEQRECCGEECAFNILEFYTQSDEDQNNSQGEEIKEDQKSNDAEQIDEIFDEQKNEKDIKMSVFLDARSLYIPHVNSRRYWMWTRDSGHEVAELVNVCWLEITGTVDTGCLSKITCYSAYLVFKLDPLSERLETAVACVKYLNDKGNYGENRRCQVFLEKSKYSGDPGQFPDCRPDGWMEIKLGDFYVSSGNEGEVQMRLWNTEPDWKSGLIVRGIEVRPI*
>itb08g12990.t2
MFVAKHVVGLDSQVQHVVQLIHREPNDGVCMIGIHGMGGIGKTTLAKAVYNRLFGYFDSSCFLEIRSGISEIENLQEELLSKILKREIKVGSKDEGIVLIKQWLQAKKCLIVLDNLEYINQFNALCGQRDWFGVGSRIILTTTEAPVLKSLKGEECYEAKVLNQKESLQLFSLHAFGEPSLPKEDYIELSDDLVAYCGGLPLALEVLGADLFDKSKEEWISAFEKLKRIPHNGIQDRLKIRYDRLLDDHTKSLFLDLVCFPYEVPIDTAISMFEAMGYSANIEIQHLVDKCLINYYGSQISMHSLIREMGKEIIRLESPDKPGERSRLWCLNDIHDVLVGHKGTTGVEVIVPNTAMKNMRYHTKAFKNMKKLRWLQIDHIHLYGGFNYLSKDLKILQWNHCPLEYIPSDFHFEKLVSLDMRGSNIKKFRASLKYFRCLKSLDFSFSKRLKETPSFGGAQNLEIVSFRACSSLVKVDSSIGELERLIRLDFRDCPKLKKLPNSLCQLRSLQILDVYNCTKLKELPKELGNLIAPLHI*
>itb15g23700.t1
MLDTEIQDVATKAEGQIGSKLRLLYLAANANSNAKGGDECLVEEACQQLYQTMQQVLKDIKAVEVRILMLKPNLLSSSTNDFQGDNIMVGVYSPSPSDLIPEDTPIIGLDPEAWEVVKMLIYKGSPLKREVIAMCGLGGIGKTTLAKMVYEHREVRHYFHIRAWTVVSREHNVKEMLIHLLDCILPVTTEISNKDEVELAEQLRKSLVANANGGDECFVEEACQQLYQTIQQVLKDIKAVEVRILMLKPNFLFTSSTNDIKEENIIFGVSSPRPSDLIPQDTPIVGFDNDARTLVDWLTNGLMERRVIPIWGMGGLGKTTLAKMVYEDPEVRYHFHIRAQAVVSREHNVKEMLIQLLDCILPVTTEISNKGEAELAEQLRKSLVGGGGVADRDSEKKKKRRRRMKKKKKKKEEEEEEVATMTMAVRRRKEEEGKESE*
>itb13g02820.t1
MEAFVKKEYNNAVGGAPIRQHLLNKIRDFALKAEDDIEIQLTNILQLQHKDDEGELHLHRSLQEVAKEAEELLKVINNDSLPLIGCSEAAVSQPHNIAWSGGSLQCSPQCRDPEEDIIMLWDDYNPIKYYLLNDWLSAELGVLTIVGAPGIGKTTLCKKLCTDTEVVSHFEIQAWITIPPRYNGNVQQLQCHLLKPIMWPNPVIEEIDMLQGSTVSQLKHQLHKHLKCKTYLIVLDDVPNTLLWDDIHQCFPNDSIGSRILVTTLFTDVVEYICKDRGIIMRLPYLNYDESWVLFSHRFSLKQHMTPKFEEIAKHLVEECRGLPRSIVTVADRLSTCNCTLKEWKKIEKELLSLGTLHRDKRHLRKKKCIRKLEVVYKDVLVPGCSGGRCFKNPIIILENFEDLLRLKTLRIMISVGSITLLERVGFPAKLKKLMLSGTNFPVKVLMVIGQLPKLKVLNLENAFYGRVWKVVEGGFPELKKLEVEAPSLERWVADTSTHLPKLEYIFLKRCYSLKEIPSIIAKKPELRLIKLERCPPSVVTSAKRYSVDMWRDMKLSVFIIVDGEYLRYSDTLESEESEEDQEKEEEEQEKEEESEEEYDGWQYTDTEESEEEGHDV*
>itb15g22880.t1
MTLEQAVRDIEEIESRILAENANDFSYVGSSTNDFKEENAMVGGSLQYAFDTENEIIVGFEEDVEEIVHMLIQSESIERDIISIVGEGGIGKTTLAEVVFQDQRITACFETRAWVVVSKEYNLKEMLIGLLRCIMPITREISNMDEDQLEEQLRRSLMGKRYLIFLDDVWTTKVWLVYSCLKVLTVLDLSLVKYLHGMPSGITDLIHLRYLALNTIGSLHKFRLLKLQNLQTLIVCSWIEDYPLQLQSNILDLPLLRHLRLEKRCSQYLPSMVRENLQTLYWLKVSSSNQNPNFRMVPNLKELGIYIEGKLVPSCLKRFVNLHQLEKLKFEIGRVERFYLPTAFPSNLKKLTFRRTYLPWKKLGVIGKLQKLEVLKLKDFAFHGPKWKPIDGEFLVLKKALKKKVLKAPKKKVLKAPIMKKG*
>itb15g23010.t1
MDYVQIGKQLYKSLMGKKYLIFLDDIWDIVPWIVIQEYFPENLNGSQILVTTRSKEVAEELSANPYNVKHQTLEDHWELFSRKVFGQSHCVPSEYEKIGKRIVRGCGGLPLVVVLISGLLMTTKGSLEIWRDVARTLDGVGIYDDRISKIVSLSYKYLPSHLKACFYYFCVFPEDSEISVKKLINLWVAEGFIKQHNNMSLEEVGESYLHDLINRSLVQINELSIDGKVKSCNIHDRVHEVCVRQAIDGNTLWIIKDYYAPKACHWLSCQTSHWPITRASYGNCGPNEIHSVLCFGKDVYHSKCRLVYPCLKLLRVLDLSLVKCSQGMPHEITDLVHLRYLALNTIVSLYEFRFFKLKNLVTLIVTSWMEKCHLQLPCDILDLPQLRYLHVDKRCSQFLPCLVKNDLQTLYWLKVASSDKKPNFRIVPNLMELGIYIEGQLAPSHLGSLVHLHLLEKLKFEVGRVERFCLPTGFPPNLKKLTLCYTYLPWKEMDTIGKLPHLEVLKLKDFAFCGPTWELSEHDFQELKALLISRSNLKHWNASSINFPVLERLVLSYCWELKQVPINFAKITTLNLIVLECCYSSLVTSAMQISSAKSKALKGKAKANCPLRVRKVGTKVELPIIESYEEESVESSEENSVETSKEESVGSSKEESISGFHLILTIQLFVLCVFLLQ*
>itb14g04000.t1
MATETTSTSSRNQGASAATPQQVFMVGNNNALEEIKDKLTNSSKEREVISITGMGGIGKTTLAKNVYEDKDIKRHFDIQAWITVSQSYSLDDLLRVLLQSIDVSSPTEEQSAGTFELKDKVRKLLLGKRYLIAIDDIWSTQVWEDLKICFPSEKRNGSRVLLTTRLTNVATHASSGGLPFSMPTLSKEESWDLFCKKVFAKGSCPPSIEFEEIGRDIVMKCKGLPLSIMVIAGILSKAEMKVEDWENVAKDVALSSTLFEEQNCEEILLLSYNHLPENLKTCFLYLGVFPEDYEIPARRLVGHWVVQGFVEDDEALVANNKEEVARQKLQDLIDRNLILVEKRGWSGRIKTCKIHDLTHEMCLRLAKGKNILHIYKFQVGQSFKEISQENGNFWIQNA*
>itb13g02550.t1
MGCVALTSLMATIELEFLHPNHRVSLVDDDEKPLKSLLQKLSYMEAFVKKEYNNAVGSGAPIRRNLLNKIRDFALKAEDAIEIQLTNILQQNADEGELHLHLHLHLRLQEVAKEAEELVKLINNDSLPLIGWSEAAASSHPHNIIGSLQCWEEDIIPDFHSFYYLTLKTKLLLDRLSPERNVLTIVGVPGIGKTTFCKQLYTDNEVISYFDIQAWVTIGQRYNGNVQQLLCHLLQSMSPTLNQQIDMLQGSTVSQLKHQLHRHLKKCKRYFIFLDDVPNTLLWDDIHQCFPNHTNRSLILLTTVFKDVAEYISKDWAVINVLHYLNGTQSWILFSRRFSLKQHMTPKFEEIAKNLVEECKGLPRSIVTVADRLSKCNFTLKEWKKIEKELLSLGILHRDTQHLKWIECFDDVVSSNSNLQTLIVSGIDESTLGARTLQLPSKIWEPQHLRHLKLGDKYMIDPPNMVKEHLQTLVCAMPIHFRKKEVYYCKFPSIRKLKVVYKDILVPGCRNPIIILENFEDLLRLETLTVMVPVGSITLLERVGFPAKLKELRLSGTNFPVKVLTVIGQLPKLKVLKLENAFYGKVWEVVEGGFPELKDLEVESTSLERWVGNTNNHFPKLKYIFLKRCYSLEEIPRVSVFSIELEQCHPSVVTLAKRYQEERVVTCITVDGKRVWEEEDEWQYTDKEESEEEGYDNV*
>itb11g06190.t1
MAEALVAAVLRKAVDVGVDLGVQAGSRLYWVSEDVDWIEREMRCIQSYIADAQAKQTSDSRVANLVNEIEDLAHHVIDILERLPPQNSSSRGFLKRVACFIPYVHSAHVFALEMEKIRRRVEEIDRRRRSYGILDSASLVYGVVAIVGMPGLGKTTLGKRIYKHVQPRFDCSAMIYVSREPQVGELLLHIARQVGCPDLGEEWSREGPEGKLCSYLRDKKYVILLDDIWDVETWDALRLGFPSDPKSGTRIIITSRDTAVGRYIGGKSSIHEMKPLAPDQSWKLFCNQVMMPEHSAETAYPKEQIVETCGGVPLSIVVIAGVLRERGTITNQYSWTEILEDIRHQHYGQQDRCTRFVSLSYDNLPIPLKDCFLYLGIFPKGHEILAFDLINMWVAEKFIFQQDHEDQEDEDVAEMYLNTLVSRNLVQVASTRCSGRIRSCRIHDILHNFCVLEANEKRFFRRLNSMRSSSGQSVLNRVQRVAINFNTDLNLENNISFSGMSHIRALLCFKTSRQRDIRFCEMRIKHFPRFSLLRVLNVELKYSRPHFPTAFWNLNHLRYIRLRGATGITFPPKISRLKNLQVLDVLKCSPVFFPQTILRMKQIRHLLLPYWPSRGAIIPQRSWDDFSWFYPPVKVCLPNLQTLHMVSSEDLERCRLFHFTSLRKLGIFDVSEELINRLCCSMDAFQKLENLFLHTEFCLFEGLDVSRLNLSGYCSLRRLRIKAPWGTLPRHQTFPPNLSELSLSSNKIVEDPMMQLKWLPWLRILKLKNSALLSEAQLMDCSGPEAFPELQMLHIENVSNLRELISDDHIGLPKLEKVVIRNCIHLTRITGKISIAAKSTGTGTVSLQMGQSRHSPSSSEQTQYTNEPVSLQKDRSRHDPSSSEQARHTNEPVSLRKDRSRHDPSGSKQAQHTTEPVSLQKGLSRHSPSRSKQARHTNEPVSLQRDLSRHSPSGSQQARHTNELVSLQIGCF*
>itb07g07980.t2
MAGLGKTTLTNMVFNDRELHYDSFTRLWIHVSRNMNRRRIFMDIISKFTKETSAYKDMSEEQLAQRIKEFLRDGMYFIVVDDVWKKTDWDYLKIAFPNNQKGSRILVTTRNLEVANHVDSKNAPHELKFLEHEESWVLLQKKVFRTETCPQHLISTGRSIAKKCNGLPLAVVVIAGVLDKNSTAAKWKEVAEDPFPLINRENQSYNELVSLSYNQLPNHTKECFLYLAAFPMGHEIPVCKLICLWIAEGFIPSSKNMEGTAETYLQDFVNRNLLMVVKKRADGEIKSCRLHDTLHEFCKSEATKNNLFHEIDGAKIDGNENYRRLCIRTNLQSFIDSESKPSGEHIRSLLTSTKYEVPKQHLATIPKSYPLLKVFDVEDLKFDILPKEFYQLYHLRYLAVTTDLKIFPKPFTNLWNTQTLVFNTSQSSVEVKAEIWKLTKLRHLLANASFEFPTPENCRDKCEDLQTLSSISPKSCTEAIFDKMPNLLKLGVRGNLEELLEKKGGICLFDNIGNQLHKLQNLKLVHETANGQGSILRNFPRADKLPSNLRKLTLSNTSFEWNDICILGSLDGLEVLKLEEFAVKGDSWELNNTVFKSLQFLRIGRTDLAYWTCKETSFPALKKLYLLHCTNLNAVPLALKDVKGLKFMELFCTNKNAATSARNIQNLKPPEHGLLELSVYPPNHSGQH*
>itb13g25600.t3
MSNIYEIDNDKVVGFENEAAKIINQLVNGSKEREVVLITGMGGLGKTTLVKRVYEEKSVVNHFDKHAWCTISQEYDFEDLLNKVYNQVCGKETKTGSIVEKLRKSLMGWRYLIVLDDIWSLKAWEEFNRVFPSCGNGSRVVLTSRQESVVFDAKPICLPFFTVDESWELLQVKLFKGKECPKELENIGKQISKECGGLPLIVGLVAGLLEGVEKSPQMWQEFLNTLSSQVAFRSRMLSNDVIELSYKHLSHHLKQCLLYFSAFKEDVEIEVSYLIELWISEGFIEIMAVERVEDTAKHYLNHLVGSNLIMVSVRNYDGGILCCVVHDLVHDFCLAKAKEENFLHIIKMKDEVDPILKFTPHRISFHRLGRNKILNELVSWNSPISTILGYPKIHTTRSGVYNGSWVAKKFEHLTILNFEFITVDKSILSEMNSLIHLKYLALYLVGRGSVSPLSLKNLQHLITLKLTSESELHLPKYFLNMKSLRHMTICHYDCHSCPTEPTPAGGIETISGLEVLQSLDLETFLCIRTDGHLLRKLSHLKYLNCAVSPYPFADEIDMLHHLEFLQLHDPRFPKYHENPHLLKIRKFPPNIKEINLESIYLSLSTMSIISQLSNLEALILVACKFEEEEWNVEEEILFCKLKYLELNNPSIRIWNISSAAESFPCLEQVILNGCWKLQTVPYSLADILTLKLISVRGCTDTCERSVKEIEEDVQGMGKDEHLKIILTRFYGRSMTPGCRRRPSGDLVVLTGWR*
>itb07g08090.t1
MGTCPGDLESIGRRIAMKCDGSRLVVVLTAGVLIDREGTAAEWEKVAKNMCLVMDEVYQKYNGVVKLSYYMLPFYAKDCFLYLAAFPMGCEISAWKLICLWIAEGFIPSSSPSDMEAVGKAYLNEFVNRNLLMVVKRRADGEIKTCRLHDPLHEFCKFEAFKKNLFHEIDRDGRIKGNNDENNYRRLCIHSSLIELIIGGSKDKLSGKHIRSLLTSTKHKIPKQHLAAIPKSYQFLKVFDAESLTFEILPKELYRLYILRYLAISTDNNIIPKLFTHLQNLQTLVFNTSQSTVDVKAEIWNMPKLRHILANASLQLPPAPSDNSSSLSCPELQTLSTISPKSCSEDIFDKTPNLQKLGVRGNVSELLESKESGGICLFDNIRKLEKLKNLKLMHEAAFNDEAAATTLRSIPQADKFPPNLRKLTLSKTSFDWKDICALGSLDKLEVLKLEEFSAKGESWELNVNVVFRSLQFLRIGRTDLVYWTCEHSSFPALKRLHILQCEQLKEVPLSFKDVKSLKIIDLFFTNKEAANSARNIRDQKPKLDNFVLSILPPHH*
>itb04g01330.t5
MACVVVLSLTRTLELEFLQPMPRPILQQNQLIPCNKDLVLSLHNKLGSLMELFDENKMDGVKAIKDLETKLRDVASRIEDEIELQVLHLYEEEIKREEEEEEEFRIFEEIFDIFDRSVDQAFHTQDNTGEESTHHCQSLNLHQTSTHHCPRLHQILHPLRGKSHPCLKFRRILHPALQHIDAITQELAKAKEEYQLFKHHLQPASIHVLPIPTHQGITVPDSSHTVSHTKEIMVGKQDEFESIKEMLIQHPSKQLEIVSIKGMGGIGKTTLAKKIYEHPSITSHFDKQAWTVASQHHSKRQMLLDLLGYKDNNADSSSNDDLALQFYQCLKLQRYLIVMDDVWSKEAWDAVKTCFPNDGNGSRVLLTTRLAEVANHTISKDEFSHQMQLLEQSESWQLFNEKACKSRGAEFETIGRPVVEKCKGLPLAIIVVAGLFSKLITLDEWKNTANALSSSSATTLDDVECSRILSLSYNHLSHNLKACFLYLGVFPEDHEINANDLARLWLAEGLVKAFENENFDVVANRYMQELMDRNLIILSKLSCCGRKIKRFRMHDLLHAFCMREAQNENLLHVVQSENSCYFSQKGFRWLSIQYEDFNMSMIQHYTLKRYRSFFIFLRGKSFSNFRNSNLLRVVFNYDIHVCHKYIVDIIHLRLLRVGNDIELSRTRGFLKSRCRESINLSRSWNLQTLRSGGKVTYRLVEGEKHSEFTQLHYIRCNGCFRGNPPNFVQKLYVIRADDCSKEYITDIPCLKKCSRLREIPTDFAEISTLKSIELTACLPSAVESARKIQDEQGDYGNYTIIVTDKYTLHDLKSEEGLSDEEADFDKLLDTLSDVDDKLLFINSLYSLLG*
>itb07g11570.t1
MKGPDDLRVISIEGMAGLGKTTLTKMIFKDREVRYEFFTRLWVYVSKTVNRRQIFLDILSNFTNNTQEFKGMLEEKLADKIKEYLEGGKYFIVVDDVWTEDDWKSLQIAFPNNKKGSRVLLTTRLHNVASHGHQLKFLSSGGSWELLEKKVFRQERCPPSLEDTGKSIARKCNGLPLAVVVIAGVLNKDSTAKEWKRIAEDPFPIINKEHQSYNKLVRLSYDHLQPYDLQDCFLYLADFPTGHEIAAWKLIRLWISEGFITLIDGGNSSELEVTAEKYLKELVDRNLLMVLKRRTDGQIKTCRIHDTLHEFCKTEAANKNLFHEMNGARFELNETPRRLCVHSSIIEFLRSETKPFSEHVHSFLSSCSNEIEIPTEHLAVIPKSFPLLRVMDVESLKFKLLPRQLYELSHLRHCNVLESVPAVFGEVESLKVMELFCTNPRAANSAQKIQELKNKKQCGFQLSIYPPHHQLHYRLAKFLTKSLVLDDQRRYDSYMHVASEHSVAYVNFLHIMLPYHCPSFPSSILKTDCIVV*
>itb11g22150.t1
MDQLIRQSAQQLQVVSIVGMGGIGKTTLARKVYEDSSITFHFDKRAWVTVSQEYNKEQMLQCLIGCVNATSRDELHEQSNEFHEQRQRNSKENLRKHLMGQRYLIVMDDIWSTTAWDSVQGCFPNDNNGSRILLTSRLKMVAEYASSSNSTINMPFLDANESWNLFCNVFGQTEFLSVFEQIGRDIVKKCNGLPLAITLVASLLSKIEAATEKWNNVAKNVSSGPSKYGGSSHGMLARSC*
>itb07g21670.t1
MASSSSSRPYSGFDVFLSFRGETRTSFSDHLYTSLSDAGVPTFRDKEGIREGNDISDELKQAIEGCEVSVVVFSKNYAQSRWCLNELLKMMECQQKGAQKILPIFYHVTPEEVRKQTGEFGIALNQHIERFGEEIVNGWKAALTNVANLAGYHITEDRYESGIIKIITQRVLMELNHAYMDIAKYPVGTDSRVKDIENLLQSPTNDGVKMIGIFGMGGVGKTTLAKVIYNRNFRRFDGSCFIANIGSEVSGGALARIQEKLVGLKRKMHEIENADHGITLIQRVLSSTKVLIVLDDINSRKQLDSLARQRNWFGPDSIIIITTRDVQLLSNLREHEKYEVNMLSFNESLQLLSLHALDVSVPNKEYSELSETIARYTKGLPLALEVIGSRLHRKPVQGWTYYAEKLKKMPPGDVQKILKISYDALDDDHAKNIFLDIACFFIGDDKNNTVKILEACNFVSAEGIEILRERCLLKINKSGNFEMHDLIRDMGREIVRMESPREPGKRSRLVDPKDIIDVLRGKKGTDAIEGMIVNSNMLKDEPFSTEAFAGMKNLRILILDGLHLRGSLEYLSHELRLFRLRNCHFSCSQWLSDSFLGKLWNLVELDMSRSNIKEFQPDMKHLTCLKILKLDDCEVEKTPDFTGAHSLEKVFFRSCSKLVEVHHSIGSLNKLLVLDFNSCSALKVLPAELGNLEKLSELNVRVTAIRNMPAPLRGLRNLKNLDLSLLRSTRTTRGHAGLLPPSVAELRSLERLSTHSTILYEIDLPVGLGSLTSLTNLHLSGCFYIQDLPFSLRDLSNLKNLNLDDWQNLRVLKDLPPTLESLSAGNCVSLEKIADISTLQRLQKLNIPNCKNLAPIPGLETLENLQLLEIRNCSRLTPVENWFQARSEGGSEDGSEGDSVKFRLEGSGVGYLACRVPTLLGPKFIRTDNPAIIEGPLEGLRISVSSTTTDRWVEFKDEYNYSKSAFTGYKIDFKVPRITGERLEVYAEFTPSELTLCLFEIQRNRDGEWRFFPSTRGWLPSAWGYLQQGDDEPTTSHREKRLKLLQVDEPTTSHRENRPKLLRVENLSTSITRGFRPKEYCCWLEEGKRPNLALGGKRIVGQRPSRPSEVKSSILTAN*
>itb04g33950.t1
MADILLAAAIKKTVEISSKLAVEEGSRLFRLREDINWMEGQLRHLQSYLEAVEASNGDDSKVRNLTNDIKELARDVEDILEKFAPQIESFSCLKTVACIFPYCNTAYKFSLEIKKIKVRIKAIDDNRKTFGIMDTSRSVDAENWDLRRSYLHADEPEVIGLDDDCKNLEAKLLDERQEHRFISIIGMPGLGKTTLAKKIYNQVQPHFDCSALVYVSQEPNIRELLKGIARQVGLDQSEDSNLEVDLCTFLREKRYIILFDDIWDNRSWDAIKYGLPYNTKSGSRVIITSRNNDVGRYIGGECSLYSLQPLDSENSWKLFCKQIMIFETNLTYPKELKDIGEQIVGKCGGVPLAIVVTAGMLRARERTENEWKQVLVNIGEDDRDECSRLCALSYKDLPIVLKSCFLYFGLFPKGHEVLAFDLMNMWIAEKLVVQSNGEQEVEKVAESFLNKLLARNLIHVVERKYDGRIKTCRMHGILHNLCVRIGKDNKFCHLLGAKESWSSLKGLRRVACDTKRTTENINLHSQISKVRALMCFTENKDDYSPEKKFFKSISSFRYLRVLSLQFDGFTSGHFPDEFWNLIHLSYIRFRGVALGITMNISNLKNLLTLDIQDCGASLDILKMKQLRHLLLSDMEMPMQHYNCMCHTASSTEVCLENLQTLKWVSSAVLEQIGMHNLPNLRRLGIDDLSKNTFEKLCCPVPPLAKLEELTLNMARMETLPREVRGERWNLSRYQSLVKLHVKGHVFELPNVEGFPPNLVKLSLHCFNVKEDPMRTLKQLPKLKILKLESHTWAELSMMNCSGADSFPQLEMLHIHYFQYLKELISDDVGLPKLKKVIIRNCGDVQKITGRIQSVMGKSQSSDILEGAQLPIIDL*
>itb15g22950.t1
MGIGRFEDSVAGIYDESEIKSKLGLVYSEAKCRHLCGILEIMVTEIKKFEIQILMIKKETALDPDEEKNITVWDTYQSALETENEVIVGFDRDIERIVDRLCYSHLMRSVFTILRNSNIHKFWKYVENPVLKLQVIPLVGEGGIGKTTLAKRVYGHPTTIASFHIRAWVVLSQVPNFKEILIDLLRCISPITSEIYTIDYAQIAEQLRTSLMGKKYLIFLDDIWTTTAWDAIKGYFPENFNGSRILVTTRFTKVAKYLSADPYHVKYQSLENIWELFSRKVFRQTQGVSSMEYEEMLSKLCIAERIVCGCSGLPLEVVVIAGLLATAKGSLVIWSDVAETIDRLDRYDNDNRISEILSLSYNYLPSHLKPCFRYFGVFPEDNVIPVKRLINLWAAEEFLMPHDNMSLEEVAESYLDDLINRSLVQINEISIDGNVKSCQVHDRVHEVCVKEAIKGNALCIINDNHAPKASRWLSCQTSYWPITQASYGNCTLDKIHSVLCFSKDVYHSKCRLVYPCLKLLRVLDLSFVKWSRGITSEITYLVQLRYLALSTIGSLYELQFLELKNLLTLIVTSWMEKRPLQLPCDILSLPQLRHLHIDKRCSQYLPCLVKNNLQTLYWLKVASSDEKPNFGMVPNLMELGIYIEGHLAPSHLGSLVHLHLLEKLKFEVGRVERFCLPTGFPPNLKKLTLRYTYLLWKEMDTIGKLPHLEVLKLKDFAFCGPTWEPLEQGFRELKALLISHSNLEHWNASSNHFPVLERLVLRYCWELKQIPINFAKIGTLNLIVLECCYSSLVTSAMHISSAKSGTLKGKADCPLRIRKLVSSWLKFIVE*
>itb04g21750.t2
MECMKVNGLVVPIFYDVDPSTVRKQKGKFAEAFAEHEMRFEKEKVKKWREVLEEVANLSGRELKTENGHEAKFIEKIIEDIFTKLGPKLPSGDPNLIGMGRPMQKLYSLIGRGSSDVRFIGIFGMSGIGKTAIARALFDNISNEFEGASFIQEVRAEIANHGSAKGLANLQQKLLSDIISDKTLKINDVFQGNKIIQQRLRCKRVVIVLDDVDHRDQLESLAGNSYWFGAGSRIIITTKDKHLLLSNNIESLRLYKMSLLREGESSKLFRQHAFKQDLPPKEFEELTTQVVRHAGGLPLALKVLGSSLCGKDIAEWRSEVARLKEIPKDDDDEITKKLKGSFLSLNENAQKIFLDIACFFNGKKKTSIIRKLESFNFHYVIGVKVLLEKCLIVVWEGRVYMHELIQRMGWHIVRQEASEDPKSHSRLWVPEDISQLLTGSEGTDKIEGIALNYQAITGVKVSSQAFTGMKNLRFLKFQNANASHGPNSLPHDLRWLDWHGYPSKSLPGSFKGERLVSLKMQYSRVIQLWKGLQDLYHLKFINLSHSQNLIRTPDFRGTPNLERLVLEECTSLTEIHDSVGCLNNLVILNLKNCINLKKLPKSICLEKLETLILSGCLKLGSFPEICGPMACLLDLYAEATALRELPSSIEFLTCLRLINLSYCKHLTSLPSSICGLKGLKVITLSGCSKFDKLPDELGDMECLEELYCDDTAIQDLPSSISHLKKLNILSFRGCKPQVSGSKYLFFLHWLLPATFQDTKASSLHCLSGLSSLVQLDLRDCSMLDGGIPFDLGALSSLELLNLSNNKFVSIPAEAISRLPKLVELFLVGCEKLETFPQLPSSLATVCLDECAALKGSIDSFIKYQNLAQISFTKCDQLLQDEGNSQMVDSMWQHLLKGLSIVDGDFGLCFPGSMIPEWFTYKNWGPSILVNLPQNWYNNKFVGFALCVVSEMINTSRPILRYPNLGVRNGIVVRQSLITPDGRKAYIGGGIGFMGVKQYVDSNITCLAYYSFDNYWEVYNDWVHSPNEWCQYEVSTEEPNAGWFVHKGFGVRLVYEDDVKQGDQSNSSHSQFGKMGLFPAVFDGSHYVKKKRDSLDSYFPRLPPEAEAEASQHS*
>itb09g17390.t3
MASSSTINLEAFTWEYDVFLSFRGEDTRKNFTDHLYFALCQNRIRTFRDEEELKKGEYLAPELTRAIQSSRISMIVFSKDYASSRWCLDELEQIVECKETRKQIIFPIFYDVDPSEVRKQSGNYGLALAKHEERFEGSNKVHKWRCALTKVANMSGWDLQGMANGYQSKFIDGIIQEVLLIVSQVPMFVEKHVVGLELHVNRLVKLMYGTHDDNNVRMIGIYGMAGIGKTLLAQTLYNKFFGYFKWSCFLEISSGISEIKRFQEEFLSKLLRRKIEVGSEGEGKALIKHWLQVKKCLIVLDNLEHLNQFEALCGERDWFGKGSRLILTTRDAHVFKELKEDEHYKVGPLCHNDSLELFSLHAFSGRLKPKEDYAKVLDGIVAYCAGLPLALKVLGAYLSDKSIEEWISAFDKLKEIPNNDVQAKLKISYDGLPDDRIKSLFLDLVCFSREISKETIDAMGYFSTIEIRNLVDKCLIDYCQWDGIGLHSLVREMGREIIRLESPEKPCERSRLWCPNDIHDVLIGQKGSEKIEVIVFNDSSTKDMKYNTKAFKNMENLRFLHIDGVYIDGKFKHLSKVLKYLRWTQCPLKYITIPLNCFFEKLVSLEMVESNIKEFKAPLKYFPHLESLNLNSCEHLTSTPNFSGAQNLRKLTFVGCYNLVKVHSSIGDLGRLLYLDFSCCDKLKKLPNSLCKLSSLQHLVAAYALKLKELPEDFGNLTSLQDLYLFHTNIPRLPSNLSHLFRLESICLNYCESLEIIQELPPNIRDIELRNCKNLKTISQLPPNLESITLLCCNNLKMLPKLPHKLRDLDAKNCESMEIVPNLSNCTELKKLYLSGCSRLQEIQGWENLHLRQMQLIRVPHINYFSESIKKVRFF*
>itb06g10150.t2
MEKILSLRSIFAGYMGFDENLETLKAEVDQLLREEKDMEAKLKDLERGGQKKRKQGVEGWLERVNKLKTNFEAFKESNQGGGFIINNARKLIKAQELEGMTERVKKLREEGRNNTVEPTLDVSTAYELNVDQLSGTTSETNLDKIYKLVEDENVRSIGVYGMGGVGKTTLAKHIHNRILRNDPRANVYWVTVSHDFNLRKLQDNIAKTARINLSDDQDEVQRAATLLNHFVENNNVVLILDDVWDNISLENLGVPPRAKGCKLILTTRLRDVCCRIGCEKLFQVNVFNEEEGWNLFKEILVQDGCIVLTDVIEKYAKQLAKKCGGLPLALSTVAASMRGVNDDHIWRNAIKNFQNASLQMEDLENDVFEILKFSYNRLTNQNLKECFLYCCLYPEDERIVKDEIIMKLIAEGLCEDIDEGHSILKKLVDVFLLEGDKWFVKMHDLMREMALKMSKFMVKSELVEIPEEKHWTAELEKVSLNPNTLKEIPNDFSPRCHKLSTLNLSNSNFLETGIEEIPESFLLYTSQLRVLDLSYNTELKCLPNSISNLENLCGLFLQHCGHISCLPAMKKMKKLRVLNIQGCNGIRELPQDMECLVSLQYLYMMGTSTDLEIPKGVISKLRNLKCIQSDNCRRLQSEDLNCLPHLQEFWSWFDELHNFNRLVKNLEQLKCYNICVSSSHLNRQRHHLPLGRNVNNVDFKGINFTLVLLPANITCLHIKDCEGLNGCIADYLQSIMSNLKELDVWQCTEVEWILNSEQIIEMQATLVPPHLRILRCWLSITCQN*
>itb05g12110.t1
MACVAVNSLVRTIELEFLQPLPRPIVRQKQLIPANEKLIQNLHQKLGDLIELFDENRMDGIQAIKHLETKLRDVAFRVEDEIEFQIVHLYEIEEKEELLAGIAGLFVEIPESSIDAVEEEDLEKPQAGEESDAQRSWHSFKLGCILEEAIRDIDGIHKELSKVKMECVAAALQGIGIGRKTTTVLAAAAASTTSSDGYSSHPLQGSSIMVGKNNEFQIVKAMLIQNSSRQREIVSIKGMGGIGKTTLARRVYEDPSVASRFDIRAWVVVSQYHNKLQMLTDLLKSTGCGGSGTQEGQLAQQLYQNLMHQRYFVVIDDIWSVEAWDSVKACFPDNGNGSRVLLTTRSAEVATIIGSNNDFSHQMQLLEEGESWNLFHEKTRKYPGSEFDIIGRQIVEKCKGLPLAIVVAAGLFSKLHTLAEWKNVAEALNSSAKTTTIDEECSRILSSSYNHLPHSLKACFLYLSVFPEDVEIHAKNVVKLWVAEGLVKASDDMSFDVVARRHIEELKDRNLILESETSSCGRKVKTFRMHDLLHSFCVREAKKENLLHVVYKNESNSPQKDFRWVSIQSEWFNQQTLYSSLINCRSILVFFQKYRSPNSKICPLLRVLYNTTELEIAYLFHLRCVLSRVAALTILDPFHSWNLQSLSVDRIDEMSILEFPQLQHLKIRSIPMDFPICFHQNLKSIGLLRVDHCTKEFFTSIPYAEKVEIDCEGGWNDCMNNIAYLHQLQSLFLLGCGFRILIPNNNIVSLKSLIQLRIFSMRFKGKTINIFSKLPKLEVLRLIMCEWIGREWELLENESFDQLISLSISFSKLEHWEASACHFPNLERLVLEWCEELEKIPGGFAEIPNLKSIELKECRHSAVDSAKEIQREQHEQGNDNMVVIAKHTKEVHLSPYPFAVAFFISLSS*
>itb04g33940.t2
MAEILLTAAIMKATDVCIDLVDEEGSAFKKLRENIHWMERQLRHMQSYLEVAEARKRHDRRAANLVEDIEELAGDVEDTLETFLSHVDSHRSACRIFPNFSAVHKFSVKIETIKKRIKDIDDDRKTYRIMDTAGSKGSQKWDARRAYLLLADEAEVVGLDEDCEQLEARLRDQRLDFGVVSIVGMPGLGKTTLAKKIFKNVQHCFQCSAMVYVSQAPKIRDLLGDIARQVGLTEEQIKKQPETNLYSFLQQRRYIILFDEIWDFESWDAIKYCIPTAKNGSRIIITSRNNSVGRYIGGQHSLHTLQPLDREKSWELFSKQIISRFEKMTAFPEELKSVGEQIVGKCGGVPLAIVVTAGMLRARERSENEWKQVLNNIGQDDEDECSRVLALSYEDLPTRLKHCFLYFGLFQEDYEIKALDLMNMWIAEKLVEQPSNEEEREIEDVAEGYLNNLIARNLIQVSRSKYNGKIKSCRIHDILRSSLCINIGKKSKFCSVLGAKGARRVASNAKTITENVKPNSETSKLRVLMCASAEKHYGKEKELLKCISSFKLLRVLSLEFDRDCTLTCFPNEFWNLIHLTYFRLRVSNLVIPSGIRNLKNLLTLNIRGCGEVSIHPSFWKMKQLRHVLVDMENWRYKGTNQDRSSSISSASVSLENLRTLEWVSIEIIQLAGVQSLSRLRRLGIYSHFGRKIEQLFSSMPPLENLEKLSLSFIYPANIGGMLRLNLSGYHSLLKLRIKGCLFKLPNVDAFPPNLVKLCLFYTKMDEDPMKTLKRLPKLKFLKLIDGYGGLSVMDFSGAGSFPQLQVLHIQFFYKLGELISDEELGMPNLKKVILRDCPNVVRITGRIQFLIVSSFQYVGVWFKVQHFT*
>itb14g04100.t2
MPQQVFMVGNNNALEEIKDKLTNSSKEREVISITGMGGIGKTTLTEKVYEDKDIKRHFDIQAWITVSQSYSLDDLLRVLLQSIDASSPTEEHCAGTFELKDKVRKLLLGKRYLIAIDDVWSTQVWDDLKICFPSEKRNGSRVLLTTRLTNVATHASSGGLPFSMPTLSKEESWDLFCKKVFAKESCPPSIEFEKIGRDIVMKCKGLPLSIMVIAGILSKAEMKVEDWENVARDVALSSTLYEEQNCEKILLLSYNHLPENLKTCFLYLGVFPEDYKIPAQRLVTYWIAQGFVEDEALVANNKEEVAWQKLQDLIDRNLILVEERGWCGRIRTCKIHDLTHEMCLRLAKGKNILHVIDDKFQIGSSSKGISQENSNYKFQVGQSSKENGNFW*
>itb07g23100.t2
MACVALTSLTTTMKLEFLQPNNPRVPLDDEASISINSLFEKLSSLQAFVQEKSGTREMEMKIRDFALEAEDRIEIQLSNFLLAKNGEDQQKASQKLNQILQEAAENAAELLKLSSSISKEAVKNESEGSVIPWTKHSPVMVEEGRMVGRRGDHNRIVDELIADDDELAVLTKVITIVGMTGIGKTTLATSVYNDPIVASHFDVRGWVTMSREYNKTQTLHNLLWALTKEPNIPDDDDDAARQVCNFLRGKKFLIVLDNLWNPQAWHDILLCLPGEEEGGDEEEWGNGSRVLQTTTHLRTNDLFVGDDRHCLEFYVHRMTLLNPEESWVLFCNLFSQRNKAPEVYEKIRSQVVKACEGLPHSIVVVAKRLSKCDNVNQEWKKVEKEIELLGVLDRRALTHTYNQLPQHLKVCFLYFGVFPKRSAIKVKLLFRLWIAEGFINPLGGKELESQAYKYLLEFISRSLILIDNWSSSYGKVKNCRMHSALHSFCVREAQKEGIFCALNTQQLPRGSFRMFANSCRWLSLYTHKFDYYVLLRTNNPRSIFFFQEDADEMYVSFKLIRVLAFVPSSFLKKVPTRLQDLIFLRYLSVTEWFEGLDYVVSTNRNLQTLVVSGKESQFGAPTLYLPSTIWESPQLQHLELDKCYVIDPPSMDKDNMQTLSWVCPTHCRTGVYCRFPNIKILKVFVFCSNPVILDNLEYLERLERLSILVSFGCIVTLPKPSMFPSQLKKLRLNGTNLTGRDLKVIGMLHGLEILKLENAFCGKVWEVEDGLFFGLNFLLLEDKTLEQWTVGYRSFPRLKHLILRFCDCLKEIPKVMAKIHILKSIELQWCCPSLITSTKCIKEEREDFAVDLEIKIKGSACITDEEESIPSDDR*
>itb04g05540.t1
MACVAVNSLVRTIELEFLQPLPRPIIRRNQLIPANENLIQNLHQKLGDLIEMLDENRMDGIQAIKHLETKLRDVAFRVEDEIEFLIVDLCEKEENEELLAGIAGLCVDEEEEELLAAKAGLFVEIPESSIDAVEEEEDLGIAADLFVEKPQVGEIDAQRSRHSFKLGCILEEAIRDIDAIHKELSKVKMEYVAAAASTTRCSDVMMMAGAGDSSHHQHASHSQPQQGSIMVGKNNEFHIVKAMLIEHSSRQREIVSIKGMGGIGKTTLARGLYEDPSVASRFDVRAWVVASQYHNKLQMLTDLLKSMGCVGSGTQEDQLTQQLYKKLMHQRYFVVIDDIWSVDAWNSVKACFPDNANGSRVLLTTRSAQVAAFIGSNSDFSHQMQFLEEGESWNLFQEKTSKSLGSEFDMIERQIVKKCKGLPLAIVVAAGLFSKLHTLDEWKNVAEALNSPATTTIDEECSNILSSSYNHLPHSLKACFLYLSLFSEDEVIQVKQIVKLWVAEGLVKASKDMSFDAVARKHVQELKDRNLILVSQPSSCGKKAKAFRMHDLVHSFCVREAKKENLLHVVCENESSFSPKYFRWSAVDSAKEIQREQHEQGNDNMVVIEKWTIKE*
>itb14g12180.t2
MPNISNPYNDKAVGFKKEAETIINQLIYGSKEREVVLITGMGGLGKTTLARRLYKEKIVANHFDSNAWGTISQEYDYKDLLNKIYSQVCGREIEIDNVAEELRKSLMGRRYLIVLDDIWSVKAWEELNRVFPSCDNGSRIVLTSRQERVVSDAKHICLPFFTTDESWELLQVKLFKGSRCPEELENVGKEISKKCGGLPLVVCLIAGLLERVEKSEQMWHEFLLTINSCAEFRDGIRSKDAIKLSYHHLSYNLKHCLLYFAAFPEDKRIEVSYLIKLWISEGFIDIKEEERVEDTAKYCLNHLVGSNLVMVSERKYDGGILSCVVHDLVRDFCLAKVKEENFLHIIKMEDKLNSTLEFTPHRISFHRYGDNLIPNELVPWNSSIHTLLGYPKVHRNNGAKVYNVSWVGKKFEHLTILDIEFIGVDKLILSEINSLIHLRYLALYLCGCGSVSPLSLKNLEGLIKLTSYKDLHLPKYFWNMKSLRHMTIHHYNCDSCPTVPTPVNETISGLEVLQTLDLKTSLSTRDEHLLRKLPHLKYLSCLVSSSYSFAEIDILHHLESLRLYNSCDDKPYIHENPHLLNDLKLSKFPSGIKKINLEGITLSSSAISIIAQLSNLEALILACCKFEEGLEWNVDEETQFHKLKYLQLDHLDIRIWNICSVESFPCLEQVILDYCMELREVPYTLADISTLKLLSVRSCHNSIESSAKKIEEDVRDIGNEQLIVEIISSEMCRLLIFNSL*
>itb15g23070.t1
MNDGDTRARTLYSDIRYEVIRIFGMYKVSKQRLFYSKDYWGGNAAVKHCEVTHHRWKRIVRDTEQIKDRILEEKRRAALEAEEQNITIWDTYQNALKTENEVIVGFDRDIEKIVNRLCYSYFMRSVLTILRNSNIDKLRRYVENLVLKLQVIPLVGEGGIGKTTLAKRVYGHPITIASFHIRAWVVVSKVHNLKEMLIGLLRCISPITSDIYNIDEAQIAEKLSTSLMGQKYLIFLDDIWTTAAWDAIQGYFPENFNGSRILVTTRFKEVSEYLSTNPYQVKYLTVLDRLELFSRKVFGQSQYVPREYEPIVERIVLGCGGLPLVVVLVSGLLATTKESLEIWRDVVRSLDGIGRYDNNKRISKIVLLSYKYLRSHLKACFHYFGVFPEDSDILVKKLINLWIAEGFIKPHNNMSLEEVGECYLHDLINTSLVQINELSIDGKVKSCNIHDRVHEVCVREAIDGNTLCIINDNHAPKPCQWLSCQTSHWPITRASYGNCNPDEIHSVLWFGKDVYHSKCRLVYPCLKSLRVLDLSLVKCLRGMPREITDLVHLRYLALSTIGSLYKLQFLKLKNLQTLLVTSWIEKYPLQLPCDILGLRQLRHLHIDKRCSQYLPCLVKKNLQTLYWLKVVSSDRKPNFRMVPNLKELGIYIEGQLEPSYLGNLVHSHLLEKLKFEVGRVERFYLPIGFPPNLKKLTLRYTYLPWKEMDMIGKLSHLEVLKLKDFAFCGSKWEPSKHGFRKLKALLISRSNLKHWNASSINFPVLERIVLRYCWELKQVPLEFAKIGTLKLIVLECCYSSLVTSALQISSANKPVQSSRLKKDVHHHLAFGRKQTES*
>itb10g01150.t1
MGDSIISAVVEQVITIINHQVVQELRAALGVEKEIEKLSSKLNKIKAVLNDAERRSFNEEIVKLWVDEIKDLCYDVEDVLDEWITRSRRQQMERSSQVAAAPGAGSCCSFLPSCFHFKKIVMHRDIANKIKELDSRLDRITTEKGQFNFLAVANTSASASLHPDQELKRVSTPFDVDATEIQGRKSDASALISKLVENNNNDNGPPVVISIVGAGGIGKTTLAQLVYGDEQIKTHFDVRVWVCVSHPFDQIKIAKGIVHSISSENLSEQSLQVLLGKIQSTLSQKRFLLVLDDVWTEEDAMWAPFKNCLKVGLPGSRILVTSRSERVARMMASVYLHRVDLISDSDAWLLLSKIAFSGGRDDAYSKKLEKIGEKIAQKCKGLPLAVKVMGSLLRNKDTEEEWQTVLSQLDTKFSNVEGVETHLFPHLRLSYDDLTPQMKRCFSYCAVFPKDYRIHVDELIRIWMAQGYLTTTNGSDHNNQMEQKGWEIFNNLAMRSLFQDFGTHHSKDPNIIISCNMHDIVHDFAEFLTKNECYSVVWHDQNKVKIENLRHLSWQKIGKPTDPASICDVLGKLRSFFAEHLSPEQLTPNMFNGLKSVRVLGLNHSMLQKLPKEIGDLLHLRYIDLSFSKVEELTDSICSLDNLQTLNLNGCHSFSKLPEGIGYLHQLRCLSRLPAGIGNLRHLSKIDLSESNVEELPDSICSLDNIQTLDLRSCYSLSRLPEGIGNLHNLREIDITWSKVEELPDSICSLDNLQILTLAYCKSLCRLPQRIGNLRHLSKIDLSKSKIEELPDSICSLDNLEIVDLEGCECLSRLPEGIGNLHQLRRINLRKCKVEELPDSICSLDNLQILTLAYCKSLSRLPQQIGNLRHLSEIDLCQSKIEELPDSICSLDNLKFLDLEGCECLSRLPEGIGNLHQLRSINLKECKVEELPDSIWSLDNLESLNLARCQCLSRLPEEVENLNKLQRIYLSGCKVEELPDSICSLDNLETLCLEGCECLSKLPKEIGNLHMLWWIDLSECKVEELPNSIWSLENLKYLNLAGCQCLSRLSEGIGNLRHLREINLSRSKIEELPDSIWSLDNLKVLNLEGCECLSKLPEEIGNLYQLIRIDLSMSKIEELPDSIWSLENLKSIRLAGCQCLSRLSEGIGNLRHLNMIDLSMSKIEELPDSICSLEELKILDLKGCECLSTLPDGIENLPRLHLIDLRGCKVELPDSIYSLKYLEIRVGELGSDLSK*
>itb04g01980.t6
MATPPIAHEPFASEYDVFLSFRGEDTRKTFTDHLYSALCQTGIRTFRDDEELRKGEYLAPELTRAIQNSRISMIVFSKDYASSRWCLDELVQIVQCKEKGKQIVFPIFYNVDPSEVRKQSGNYGLSFARHEERFGKGDKVQKWRNALTKVADMSGWDLQGITNGYESKFINTIINEVRLTVSQVPTFVSNTVGLDYRVEHVVQLLLGKSHDGVRMIGIHGMGGIGKTTLAKAVYNRLNVYFERSCFLEIDSAISGQQDNGINLEKVDNQIKNIQKQLFKKLFNEEIDIGSIDEGIMLMKRRLQARKCLIVLDNLEHRNQFNKLCGGRDWFGGGSRLILTTREAHVFKELNVDEHYEVKVLNHEESLQLFSLRVFGEPALQKEDYNKLLLDGMVAYCGGLPLALEVLGAYLRHKSEKEWNNAFEKLKRIPHNDIQAKLKISYDGLPDDHIKSLFLDLVCFSNGVFKEKIDNMGYFSDIEIQDLVDKCLINCEQSLISMHSLIREMGREVIRSESPNNPGERSRLWCPNDIHDVLIGEKGTRNIEVIVFNYSPMKGVKYNTKAFKNMENLRILEIDEVHLDGKFKHLSSSKVLRCLKWNHCPLKSINIPSSGCFEKLVSLEIVNSNIKEFKAPLKYFPCLESLDMEWCHHLTSTPNFSGCQNLRKLSFFGCSSLLKVHSSIGELGKLVSLSFSECQKLKKLPKNVSHLRSLQALSMWGSLELKASPEIFGNLTSLQRLFLERTSTYGVLSNLSHLFNLKTIELNFCKNQEVLQQLPHTVEVVRLHHCDNLKMIQELPLNLRIISLDSCKSLKMLPILPPNLEQIHLDGCENLEMLPELPHSLERIRLSSCKNLKMLTEFPPNLRDIFLGGCEKFEMLPELPSNLSEIKLDDWKNLKMLPELPLNLRKIILYRCKDLKMLPKLPLNLHKISLSSCKNLKMLPKFPPNVTEIYIDDCQNLKLLPELPPGLQDLMVENCELIEKVSNLSNCTGLHHLNLINCKKLKEFKGWENFHSIKTMRFGGVSHTDFSESIKEVLKHSMNSNGLLACNEIPGWIRCQKEKSSISFQYPSANLKNHTLEFYGFVFLVVFNPAPLLPPLYCHYDMRIETHDSKAVRYAWHKYRGIQLEVEGILFLHVITVNDLYDYGFGDIKAGEVIKATPYNSNL*
>itb11g21230.t1
MACVVVLSLMRTLELEFLQPLPRPILQQKELIPCNKDLVLSLHNKLGFLMELFDENRMDGVEAIKDLETKLRDLAFRIEDEIELQVVHLYEEEEEEMPQGEKSTHHCQRLHQILHPLRGKSHPCLKFRRILHRAVQDIDAITRELAKAKEEYQLSKHHLQAGIKQPASLHVLPITMPDSSHHASRSKEIMVGKQDEFEIIKKMLIRHPSKQLEIVSIKGMGGIGKTTLARKIYEDSSITSYFDKQSWVVASQHHNKRQMLFGLLGSKHNNADNSGNEDLALQFYQSLKCQRYLIVMDDVWSEGAWDAIKTCFPDDGNGSRVLLTTRLAEVANHTCSKDDFSHQMQFLEQSESWKLFNEKACESRGAEFETIGRPVVEKCKGLPLAIIVVAGLFSKLNTLDEWKNTANALSSSSATTLDDEECLKILSLSYNHLPHNLKACFLYLGVFPEDHEINANNLARLWYAEGLVNAFENENFDRVANRYMQELMDRNLIILGELCSRGRKIKSFRMHDLLHAFSVREAQNENLLHVVHSENNSYFPQKSFRWVSIQYADFNMSTIQHKSCRSFFSFFGEKSFSNFRNTNLRRVLFYDTPVWIKNIVDIVHLRFLRVGNDIELSQGQEFLKSRCKESIKLSRSWNLQTLHSYQKVIYRLDEGRKYLEFPQLHYISCADYFCGNPPKFVHKLDGIRAEDCSEEYVTNIPCLKKVRIECKGNESNAYVANLAYLEQLEGLWISMLLPGTHSINNDIVLLKNLRKLAFNGMRFESGRINILSKLPRLEVLKLLWTTFKEWEIQEEVKFWQLIALVILHCDLKHWKASSHNFPKLEHLCLTYCFELRKIPTDFGEISTLKSIELSRCLPSAVESAKKIQDEQRDYGNYDMIVIEENTLHVSGSVKSPSEEEPEVDN*
>itb11g22460.t2
MITSYFDIRAWVTVSQEYNVEQMLRCLIGCVIAASRDDELHKQSIGQDQLAERLRKHLKEQRYLIVIDDIWSTTAWDSVQRCFPDDNNGSCILLTSRLREMAKYVSSASLLSKTEEDVEKWKNVAKCVIGDSNDACSRILYLSYNQLPHHLKACFLYFGVFREDYEIPVKKLVRFWTAEGFLRALKHVNMEEVAMECLQDLVDRSLVIVSKQRYNGEMKRIRIHDMLRELCLREAGHGNLLNAIIADKEFPFDKRTISPHQFSKPCRWVSTRPVFLNNQIKFKQFKKSHSLHLGSCRSASGEPKWSLWASQKSNGCCFAAMGKE*
>itb15g22860.t1
MVREIEEIEEWILMIEKGTDLDPDEEKNITVWDTYQSALELENEVIVGFHTDIETIVKRLCYSHFMRSIFTILRNSNIHKFQKYIENTVLKLQVIPLVGEGGIGKTTLAKRVYAHPTTIASFHIRAWVVLSQVPNLKEILIGLLGCISPITSEIYTLDDAQIAEQLCTCLMGKKYLIFLDDIWTTATWDAIKGYFPENFNGSRILVTTRFTKVAKYLSANPYHMKYQTLENIWELFSRKLFRQSQRVPSVEIAERIVLGCIGLPLEVVVLAGLLAETKESLEIWRDVAETLDRVDRYDNDNRISKILSLSYNYLPPHLKPCFHYFGVFPEDNVIPVKRLINLWVAEEFLMPHKKMSLEEVAGSYLHDLINRGLVQINELSLDGNLKSCKVHDRVHEVCVREAIKGNALCIINDNHAPKVSRWLSCQTSHWPITQASYGNCTLDDIRSVLCFGKDVYHSKCRLVYPCLKLLRVLDLSFLKWSRSMPSEITDLVHLRYLSLSTIGSLHELQFLKLKNLLTVIVTSWMEKCPLHLRCDILGLPQLRDLHVDKRCSQYLPCLVKENLQTFYWLKIVSSDDEKQNFRMVPNLKELGIYIEGQLEPSYLESLVYLHRLEKLKVEVGRVERFCLPTGFPPNLKKLTLRHTYLPWKEMDTIGRLRHLEVLKVKDFAFCGSKWEPSKQGFRKLKALLISRSNLKYWNASSNHFPVLERLVLRYCWELKQIPINFANMGTLKLIVLECCYSSLVTSANQISSANKLLFEGTTDFPLRVRKLVGSWLQLVYKVFIAE*
>itb13g01210.t1
MKLRLHSAKKLLPIFTRAKEDIESIYRDLNEDDIETMDLESFVLRMVESLDFNEHRKTAYFGVEFARKYVTLPVSKKLRLRWAQEFFHTLNGVVKGGDLKYVMEMLWKHFTLPGREDEPETIKEETEDEWESEDEQEIDDEPETEEETEDEQETEDETEDEWESKEEQKNNDEQRSKDEQETKDEWENKEEQKSEDEQEESDDELETEVVQPILSEAESIIRQELRAPSYLNKYMKQRIQARHKIHQIFMKGIKLTSYIKKEVLKVKNAHYNESNTPQGSNTSASLTVGDSLQHTTIEMVGCDDEFNMIMDKLNQQSKQREIVSIVGMGGIGKTTLAKRIYGDASFISRFDCRALVTISQDYNPIKVLNALLRSLDPTWVEDEEKNDPTWVEGEEKNELAMRVDKCVKGKRYLIVIDDIWSTNVLDDLLRCFKDGKNGSRMLLTTRLKNVAEYADSRGNLCHNMRFLNLYESWNLFHNQVFSQRITLSPEFERIGREIVKKCKGLPLTINVVAGLLSNSKQDLNEWELIAKNVHKVSIDHSNQQRENIIDLSYTFLPHHLKHCFLSIGCFREDEELAEDFIVDYWVSEGFLKVLRSKSLEDVARESLKDLVDRNLLLISTKIGFNGLMNVYQMHDVLRELALREAQKENLLCLKNDRYFFSVGFRRTQLRNSSHTCSTFLSWTFYSQQFHDHYFKFLRGFVSKRGYALGVRDYDAYASMEFMGLVHLRYLKGDAALKLHSLPLFMLWNLQKLGVDCYPSTNGSLNIWGLPQLKNIHFPGPIRRRPFRLVLPRSVHHNLESIRYLDHRSCTEELFMRIPNLRTLGVMAGCKINLKCKAFNWFESLACLYKLEDLLLCGKLLHPKFSTIHSMGTLSVENFLPNLKRLKLLYTTLNWKNMYVVEMLPKLEVLILGEDAAVGGKWKPTDRGFPRLKFLIIQDCDLQIWKVTGDHFPVLECLVLMRLYDLKQIPSDFADITTLKSIKLYECSKSAISSAKCIQKEKLEYGNDAFTVDILRIDDFDDSLWD*
>itb01g24330.t1
MAETFLADITENVLSKIVSLAQDEISLAWNLKPELKKLHNTLSTIKAVLRDADEQQAKNHEVKDWLQKLRDVVYDADDLLDDFGTLILLRNLRSCSGIFTKVRKFFTRPDGLIYRFKITHKIREIRGRLNQISEDRRNFHFKENYNVNPLENGNFREQTHSFVRPSDIIGRDNDKESIVGMLIKSCCGEDDTETVSFLPIVGLGGLGKTTLVKLVYNDDRVVKNFDMRLWVSVSEDFSLSKVIEKILSKTFVKKTLLNFRRLRVLMLQNLELEELPSSIGFLKQLRYLNLSNNCNIKSLPECICKLVNLQTLNLINCEQLKELPRNFGQQLMSLKTLYLTSQEISLQKNSSISLGFLQFLLLYKCSCRKFPTELWQHMKKLRVLRIYECSSLTFLPASIRHLAKLEKLWIWNCEELDLSVGEGMEGLESLQSLLLMGLPKLVSLPSGLKDIDAMKLKYLRVAGCPKLTALPDWLQNCTLLQRLYIEDCQELSYLPEQICSSSNAKVRIIDCPLLNG*
>itb11g20390.t2
MDMVHKDIDVLLGHLTSGGVDQELKSELMYMRTILKFQQFVFCGYLGDSITAKILEERLFYSPSCRTSKECMVNYVDSLVSFIIQKGRSSSFHTDTSMGDASKFLESLFKNLQSIKKATRRCLSTSTLVPIEILEENLRVLIDSLHFKVSTAQQEYLLTRIQALAESAADLCFTFWVKMSDHFLDTDEISHLLYLRNICKERVPPLEINTASQMVLLDDQILDICKRLELVKGLLMNLPKQYLMQDKTKDLLRQIAALTSKTRYHSLEEDMAVRVNDELHILLKNSKEICLDVRNLLHSGFPLTEDCGMIDSLVMSLNGLLNFKADLANKHEIEKLKTVIELWKKCGSFGKHRERVFKTAYEAAYIIDSMNLNNDPPPYLESYLSDIIAEADIIYNETLDIGFLNVVKSSNPLSSVVNTPIGDNVLGFKKEEEAIKEQLLSGPSKLDVISIVGVSGLGKTTLANKIYNDQNVINHFHVRAWCCVSQEYNMTKLLCEIYSQVTEDELTDEMQRLIKENREAKVTEVDLAEKFSKCVVDKKTRRKVTESDVAEKLQKFLKELKEKRYLIVLDDIWESRAYEEITRCFPTVENGSRIMLTSRFDEVAHKLKLHSDPHNLPFFTKEERWELLQWKVFRNECCYPELLEIGEEISESYRGLPLFIVMVAGLLTSIKKEERLWSEVAKSLSSVASEHEILGLIYEHLPDRWKSCLLFFAAFPKDQEIAVSKLVQLWAAEGFIEKIEGKSLEDVAEDYLSNLLSGGLITVSKRRYDGSIISCRVHNTIHEFCLEKAKKERFLMISSTNDQIPIRGMACHRICFNHQDIECHNPLYSRIQWSPSVRTILCTYRRREPHISKAIDFSQIYRRSRLIRVLDLESITVGNTFFSVIEHLPHLRFIAAHTGYCNFVLPSSLGNPHNLETFKIKTENQSVVLPKAILNMVKLRQLDITDSFQFGIDKDDSCLKNIQALSTVLLPNKQSIDAMIIRFPYLRRLKCIYVGSNESSPESNEFLDLEKLDQLEFLHVSYDGPLERRDLIVFKFPWCLTKLILNGFSLPACEIFKFALIPTLVALKLQNVHFKDHQWDVEECDFPQLNYLKLQNCSIVYWSALTSSFPCLKRLILRRCIILKEVPSCFGNIATLEAVEVYRCNSSLEDSVLKIQSESTNRSSPLVIRILKSDDLQIYQGVEGGPRGTRRLVSFPHTVRPCDPDGNSRLLVRCVVKQRRIRRHFRLLCASLKEILFFTVSLRRENFLTHYLIYQILLLL*
>itb15g11180.t1
MCDTLIEELGRKIAEKCNGLPHALVLVAGILRNCITSAGWQRVVDNPLLEINEEDQSYHELVKLSYNNLPDEELKNCFLYFAYFPMGHEIVAWKLICLWIVEGFFSTGDEWSPLNKEAEALNYLNVFVNRNLVMVLNIESLKLSSLPNDKLFSKYHSIKYLAITADISSLPKSFEYLSCLETLVIKTTERALKINEGIWNMEKLRHVHTNTSTQLPSPSEKEIYSDKQTDIHTLSTISPGSCTNEIFNKTPKLQKLGVRGDLSELLEEKQNVCLFNNVQMLECLENLKLHGNSEKVELKVPMSDKFPRRLRKLTLSGTLFQWNDMSVLGLLEILKVLKLDDNAFSGEHWDLSSDVIFKGLQYLRIGKMNLKTWTAVDSKKSFPVLESLVLRNCISLQNIPQDFANVDSLKVMELFEVKVSDFAREICVKRHGKTNVKINGFDLFITPLPSQATVNNQATQAYGDENVTPVDSTNPAPLLHHKKLYISNQTGRKMSTPVDSTTPAPLLCHKK*
>itb09g28380.t1
MAEAAVEFLLDQLSAVIRDECSLLGGIREDAEDIMNALSRLRAALRVADEREEIDPQVEAWVKIGRRYIIVLDDVWSFDVWSPIKYAFPGQKFGSRIVITTRNSEIGRDACHETQEGFVNKENGHQVKEEVAEAYLNQLIHRNLIQIAEKSFAGKIIGLRVHDIVRKVILSKALEQNFAVIVTGQNKEWSNKFRRLMIHRFDDDILKSTSSKILHLRSLQLFTDGVVSSSLSKLLSFDYIPLKVLDLRDNGLKEIPKEVFKLFHLKYLSLRNTMLRNVPKSIGRLQNLEILDLKRTAVKSLPVEVERLHKLRHLIVGYYWGNGFNAPFKIGGLLSLQKLHYIQANETNGNRVVSEIGNLTQLRKLGVRNLRREDGKELCSSLEKLTNLSSLSLDSAKVDEIIDIQHFLSRVPLCLRRLKLSGRLERIPRWLSSLVSLTKLELVNSWLLEDPLPLLQDLPMLAQLFLSKSYNVEELCFKVESSQS*
>itb04g34000.t1
MAYPLEDDPLQCLENIENNENFTFTAPLRSLKVELRFLKTFFWCMANRSADRNPKSKRFLSVIEGVIVEARNHLHSQYCNSTNAYLEDEADSCCNDILEKINKYKTGVRDFYTSIPPYRSRTNTTSIGDETSADIIQSLIDNMSDLLHHKTNLIASVKEKIKSLEEKLRYLRSFVKFTKANCVEQDKMEDLLTHIHDVVADKAAYLSYQCWVYTIDANGAHGMNLKLTGLLENIKPHKPEVTGIYTGVLKALMASRSSSSMMQDEFVAGFVNFLLEDLIELTNLKKNNLVKENKKKEKGKMKNSSMAPMKDQIDSLHKELRFLIAFFIDPPKQYAQNFTLTRLLVRIEAMIKEAGSTIFHARELHFTLPYLLEKMGKASTEIREVFITFPRSSYTNFPKTDELGFIDSLLHHLKELVYYKIVSDGSLKDQIKIIQQDLVFLRDLLHDSAEQCDELTNLRRNTMQEAYRVEYTLHSLLVGDHTLWSHILDDLIYEIRLIKRKASHIMSHKKTSNIGHPPVARAPSRQNSEASTPKIQDVVVGLEGEVKDLVSRLTSKGQQDVVSIVGMPGLGKTTLAKKVYSNNRITKHFDVQAWCCISQQYDKGEVLLELLSQVSEQDNHFKNMSSGDLAHKLHQSLLGKRYLIVMDDVWNIQAWEDISRSFPDENNGSKILLTSRVKAIASEIKHGSTPHCLRFLSNDKCWELLQKKIFGNGIFPPELHQVGRKIADKCEGLPLYVVLVAGLLLRTHKTEECWNQVFEKLNLTVSGEAKECTDVLELSYQHLPDHLKCCFLYLGAFPEDKEIPVSKLTRLWIAEGFVKESKTRSMEEVGEDYLMDLIDRSLVLVAKIRSQGGVKACRVHDLLRDFCLVKAKQENFLHWVDGDSSLPPYPEDHGIDPHHSPSSGSPVYEHHRLCIYSKRNQLLSARPSGPCARTLLIFARPDWHPQQEYNVSTIFHGFKLLKVLDLGCINMGQSFPSQIELLVQLRYLAVWGSMKEVPSSIENLWNLQTFLVKGTMKRVAMPMNLWDMPKLKHVHVPPFCLHKYDQDFLDNNVETLSTLSLRGGKETENLMRIFHRLRKLTCRFSRSRGGTNQFPALDFLERLEALKVIYDGSGRNRCDLHFPLNLKKLTLSKFGLPWAKISAIQRLWGLEVLKLLNGAFAGEEWDMTSEDEDENCKSFPNLRFLKLDSLDLVRWNAEGHSFPRLQHLVLRNCKKLQEIPSGFADNNTLQTIEVGRCTVEAASSAKQIQEEQKGLGNEKVEVLIYPRQHNI*
>itb07g14880.t1
MGGIDKTTLARRVYEDPSVTSRFDIRGWVVASQYHSKLQILTDLLKSTGYVGSGTQEDQLAQQLYQHLMHQRYFVVIDDIWSVDAWNSVKACFPDNANGSRVLLTTCFAQVATSISSNNNFSHQKQFLDQTESWDLFREKASKSGYAEFEAIGRPIVEKCKGLPLAIVVDAGLFSKLHTLDEWKNVAEFLNSSATTTIDEECSRILSSSYNHLPHSLKACFLYLSIFQEYEEIYVRDIVKLWVAEGLVKASKDMSFDAVARRHIQELKDRNLILINRPSNCGRKVKTFRMHSLLHSLCVGEAKKENLLYIIYGNKSSSSQKDYRWLQSLHLFGKFGLHRLAIPNINHLVCLENLMRLRFTHSTFEWKAINILSKLSKLEVLKLSYCKCIGGEWELLEKESFDRLIYLEIQSNNLESWEASACHFPNLEHLVLYRCQKLEKIPVEFAEISNLKSIKLYECLPSVVDSANEIQREQREQGNDNMPHSCSDDEIEP*
>itb11g22190.t2
MGGIGKTTLAREVYKDPSITSYFYKKAWVTVSQEYDVEQMLQCFTDCVNPASNDIPHKQRNDNLKASVRKQSRKQRIHNLSGSLRKHLKDQRYLIVMDDIWSTTAWDSVQRCFPDDNNGSRILLTSRLREVAEYASSGNSPLNMPFLDADESWNLYCKVFGKTEFLPVFKLIGRDIVMKCKGLPLAITLVASLLSKTEAAVEKWNNVAENVSRYVIGDSNDACSKILYLSYNQLPHHLKACFLYFGVFPEDYEIHVKKLVRLWAAEGFLRAEDHCNMEELAMECLQDLIDRSLVFVSKQSYNGKMKKLKFFCTNLAWSDMRLIGMLPNLEVLKLIDAIDRKDRMWEPSEEGFRQLKRLSYTNAITCNISLVILSISIHWH*
>itb03g21640.t2
MACVALTSLMRTLELEFLQPNPRLILNDKQLIHSLCLKLGCLQTLLDQSEKKAHNCEELKDLIAKIGGVTLEAEYDIEAELLEIRHQMLDVTLRRVLEDVEHLIVMIEARTAKVLQTQHPEESSSAQHASKIEDIMVGHAKEFEEFKEKLVSSNKLLQVMSLVGMGGIGKTTFARKLADDSAVKRHFDCRGWATMSQEHNKRQVLLQLCRSIMPMRDDFNTMNDGELAEQLRKSLLGKRYLIIVDDIWTVEAWDDVKRCFPSEVENTGSQILLTTRHKEVSIHACSDNLHDMRFLNFDESWKLFCQNFLVRESLNREFETIGREIVEKCGGLPLTVVVLAGHLSTNMVVDEWRSVKSMLNSSVNLDLSKRIFKILSLSYNNLPCHLKSCFLYLGAFPEDSEIGIKKVIRLWIAEGFIKEESEKTLEESGEDYLQDLMNRSLIMVSERSSNGKVATCKMHDILHELSASKAKTEKLLCSRDNSKKVESIESDGNRWLSLKIVSKGSLYLTALEKFRSILCFGLRNWDAFSSLMKPNSFKMLRVLDLTASSENNGSIPSVIIDVVLLRYLALSSSRLLTSIPVSRNRNLQTLVIREDINGFRKLPHGIWELPQLRHLQLYHQLIPMYTPEVAQVNLQTMYWLQCLQCTKQVLSRIPNVKELGIIAQGCISHSCLDDLNSLKKLEKLKVQGSYCPIKLWPCTFPENLKEITFAKTLMPWEAMNVISMLPKLVVLKLKNHACVGEKWKLTVKRGFPELKLLLISVMDLKHWELADDVDDDCPFPKLERLVFRNCFELKEMPSWIENLSNLKSVQLEHCHASLVKSAKEEKEQRENYGEYGLEILDFHTQSGLSLSLSLQ*
>itb03g21660.t6
MACVAVTSLMRTIELEFLQSNPRLALKNREHIKSLHEKLGFLQMFLEESEKKADNCEDLIAKIRRVVSKAEYDIEAEVAGIRRLQTMDRTLSGVLEDVEQLMEMTKNAHNHDLAKDFQKIQHLGSLSSSPGSQSSSSQHYTSKFEDTMVGHYKEFEEFKDLLLPLSNNEPRKVMAVVGMGGIGKTTFARRIFHDCAVRSYFDCCGWVTITEEHNKRQVLLDLCCSVMPVMRDDFKTRTDDQLAEQLQKSLKGRRYLIVVDDIWSTDAWDNIQTYFPEHGTSSRILLTARLQEVASYACSSKLCYKMRFLDCDESWNLFCVKIQWCLNKDFETIGRKIVENCRGLPLTIVVLAGHLSAKMAVDEWKSVESTLNSLVNLDLYQHFSRILNLSYNNLPCHLKSCFLYLGVFPEDSEIEIKRVIRLWIAEGFIEEEETTTLERTGKKYLKDLINRSLIMISGRGSNGKVKTCKMHDLLHELCASKAKTEKLLCTRDSSGHDDKYNNLVRSDGNRWLNLTLVSQLHHLSITSKKSRSILCFDRRDRYLRVNYVKMRAECFKMVRVLDLTALDYVGSIPSDIVLLRYLALASTRLLTSIRVWRNWNLQTLIICEDISGVRKLPRGIWELPQLRHLELYHQLIPMYTPEEAQLNLQTMYWLKCLQCTEEQVLLRIPNVKELGILAQGCRCHHCFLDNLSCLNKLEKLKVQGSYCPVKLQPYTLPQSLKNITFAKTVMPWEAMNIISMLPKLEVLKLKNHACVGQEWKLTVERGFPELKLLLISVMDLKHWELADDVDDDHPFPKLERLVLRNCFELKEMPSWIENLSNLKSVQLEHCHASLVTSARMIEKEQRECCGEECAFNILEFYTQSARERRSKRIRRVMMRNRLMKSSMSKRTRKI*
>itb11g22160.t1
MDQLTRQSAKQLQVVSIVGMGGIGKTTLARKVYEDSSISFHFDKRAWVTVTQEFNMEQMLQCLIGCVNAASNGNLVESLRKHLKDQRYLIVMDDIWSSTAWKSVQRCFPDDNNGSRILLTSRLREVAEYASSGNSTINMPFLDANKSWNLFCNVFGKTKFLSVFEQIGRGIVNKCEGLPLAIIVVASLLSKTEAVVKKWKNVAENGYSNTASSKATTFINNICCVRFNRGRRSQRRRSQCRTFNRRSSCCIVNWSWPCADWRPCRH*
>itb15g16600.t2
MEAEARTQESGISSLPRFFYHVFLSFRGEDTRKNFTDHLYNALINAGIRTFRDDDEIGRGENIDAELRRGIRESRISIIVFSKDYASSRWCLDELLTILGRRKSEGHDVFPIFYSVGREDVEKQSGSFAEAFERHAKREKMEVEEGRVEWKGKVEKWREALREVAGLQGMVLQEECDGHEAEFIQKIIREIVKKLNLTVVSVPSYTVGLASRVRKINEWLQDESSDVGIGVICGLGGVGKTTVAKVAYNLNYDRFEGSSFLANVRKASEIPNGLVGLQKQIFENILKGREEIIFNTDEGIIKIKDAIGNKKVFIVFDDVDQLELLDVLIGARDWFSRGSKIIITTRCENLLKGHERHLQYKIKELDDEESLKLFSRYAFGQDHPLEHLMEYSVKAICHCGGLPLALKDLGSYLSGRSMDVWRSKLAKLETILHHKIQRNLEISLNPLDDYDKRLFILIACHFVGKDRDFAINILEKCDLHPVVGIQNLIDISLVTVDNGNKLMMPQLIQNMGKEILRQDSRDDLHTLSKLLGQLVSSTENTVSVFFWSLYIKLS*
>itb03g20750.t2
MAIPLVNLLNTIEFHFLQPLPCLSFDDREIMIESLCKKLRFLQAFLEDSQKNNINCPAWRGLETEIRDVAAEAESKIESELYQLYNEEDAPVEPCQSLHQILQQVTRDIESLERRILQIQIESNRNHSVEPPRRNAAIQNINADSSSKRSSEPNNVMVGCDDEFDTIMHKLISDSNSLEVISITGMGGIGKTTLAERVYNDKVVIASYFDIQAWTTVSQKHNLREMLCDLLRSNDTNRDVSYLASQLRQKLLGQRYLIVIDDIWDTQAWDDIHRCFPEDLNGSRILLTTRLKQVADYVSSGNNLYSMRFLNLNESWNLFYKKVFVEKKFPLEFEKVGRGIVEKCQGLPLTIIVVAGLLSSSSNKPSLNQWENVVANLDLLLDIDPEKKCSKILSLSYDHLPPHLKACFLYFGIFPEDRAIKVKRLIKLWIAEGFLKLELNKSMEEVAYDYLQDLVDRGLVQIDKWSSFGNKIKYCKLHDVLRSFSLREARTEKLLYVINENDNVHELGVGLAASSLDRKACRWVVSDQLSHIDDEPISRSRVLSISESPEYHLPREIVDLVHLRYLALRIHRRASINNYQWCKLRCLQTLIIFDDWASFSPNNILGMPHIRHVHFSQGSLKHRHLPKLVQGNLQTLSWLSLPQRFQTEPDFKAIPNVKELGIYLMGYEESYLSEETWDLLPPISMEGLLNLHQLENLKFETYRFFPKCDIKLLKAFPPNLKKLTLKGTLFSWEDMTIINALPNLEVLKLREDAFCGSEWKATGNGFCKLKYLEVTKLSSLEHWSVDADHFPILECISLNYCRLLVEFPTGFGDINTLQLIDLKNCHSLLVTSAKNFQEERRDLGDDKLVVRQFYTLPKKIIDGWKPADTSTKWSATPTPID*
>itb13g01050.t1
MAAFGAVTILMDTLHQNFLQPTPLFPLRNKTKVKLLYKNLSSLRTCLEQYFKVGECDEAVKALEAQMRDVSVELRFQIEHELRLFYLGKSMKLRLQSAQKLLPILSGAIKGGIETMDFNCVMEILRKHFTLPVSGMPPHIYKRVKSFCRQHQLFLYGKENEDDEQESKIDVLRYFIWCVPSQIKKKVKSCFRRERKIERRRYMLLYKAESVIRQELRASYLNKYMKQRIQATQRIRQLFIQGISLTSYIKKDMLKVKNAYHQSNNSQNNNPASLRGLEPDNIMVVDSKSTIQMVGCDDVFNTIMDNLSQQSSKREIVSIVGMGGIGKTTLARRIYEDASFLSHFDHRAWVTISQEYNPRQVFQCLLCSLDPARASHNNGDSNYELAREQVYRLLKHQRYLIVVDDIWSTNVWDDLMRCFQDDNIGSRILLTTRQKNVAEYADSGNHFCHTLPFLDSNESWDLFQSKLCKRLSPEFEKIGREIVDKCKGLPLAIIVAAGLLSNSNQTFIHEWEHIAKCVPALSLDQQGENIIDLSYTFLPHHLKLCFLSFGCFPEDSRMSESEIVYFWVPEGFLKVLRSESMEDVARKNLQDLLDRNLVLIFRDKFDKEFYQMHDVLRELALREAQKENLLCSKKGYDRSLRWKRNESIKSSHISQPWSIQSRICSYNSITPTINTTSLFESLILEGVHAHLKFLRSLRVDCWVINAHNFLAIVGLVHLRSLRIHYILGDLNIHCGLNINYLPLFLLRNLQSLEVSGYSSCEPLHIWGLSQLKIIISDRITLVPPRSVHHNLESIKYLDYRSCTKELFLRIPNLRTLNVITNHRIKCKAPNWFKSLVYLYKVEALEVLYVKHGEFSTIYSMEMTSLENFWPNLKELKLFGTKLKWKDMDVVGKLSKLEVLILYDVKGKKWKPKDGGFRRLRFLKIYWSPLQYWEATSNHFPVLEKLDLVHIKLKEIPSDFAEITTLKSITLSGCLESLISSAKRIQKEQEEYGNDTFVVHIS*
>itb05g12330.t1
MASSTINLQPSTWEYDVFLSFRGEDTRKTFTGHLYSALCNAGIHTFRDEEELRKGESLAPELTRAIQNSRVSMILFSKNYASSRWCLDELLQILECREKGKQLVVYPIFYDVEPSEMRSQSGNYNMALAKHEERFGGSDKVKKWRDALTKVANMSGWDLQGLANGYESKFIDEIVQDVLPVVSRMPMFVAKHVVGLESRVDHVLQINYGAHDNDVRMIGIYSMGGIGKSTLAKALYNKLFGYFERSCFLEISSEILETKKLQEELLSKLLKRKIEVGSEDEGKMLIKNWLQAKKCLVVLDNLELRNQFEALCGERDWFGKGSTLILTTRDAHVLKELNEGECYEAKELVHEESLQLFTLHAFRKPTLPKEDYAEVLDGIVAYCEGLPLALKVLGSYLSDKFMEEWISAFEKLRKIPHNDVQAKLKISYEGLPDDHIKSLFLDLVCFSGGISEETINAMGYFSTIEIRNLVDKCLINYSSWSHWISMHSLIREMGREIIRLESPNKSGERSRLWCPNDIHDVLIEQKGTEKPPLRLEPTTSCIKGRV*
>itb13g25580.t1
MGGLGKTTFVRGVYEEKNVANHFDKRAWCTVSQEYDCKDLMNKIYSQVCGSEITMRSSVAEELCKRLMGMRYLIVLDDIWSVEAWEELNRVFPECDNGSRIVLTSRQESMV*
>itb03g22650.t1
MACVGLISLIRTVELEFLEPRPRLVVDYNDEIQCLHQRLSVLLTLLEESEKKLNVSEAERDVIARVKEISFRAEDEIESEVMEILSNGASHETLHQILQRLAQDTEGLIQQRRNTTQILSTSSYNPQSNQEHIIPEGASKLDGAMVGHAQELERTKEMLLQRSTQERQVISIVGMGGIGKTTMAKKIYDNSLIRSRFDLLGWATVSQHYDLRRILHDLCRSVIQMTDEEISKVESSAELADKVRRRLMGQRYFLVVDDIWDSGGWDDLQRCFPDESNGSRILLTTRLKEVADYSGCSGKYVCNLPFLNSNESWKLFSQKLGSIILPPEVQEIGRRIVNKCRGLPLAIAVAAGLLSKTKKSIENWQSIALAMNLPMTSDLHDQCSTILTLSYNNLPYHLKACFLYFGVFPKIRSLEEGAMDYLQDLIDRNLVLISKLSFIGNIKTCKMHDLLFDLCLREVEKDKFVSAFRQRSENVVELGDTEPLFEYANRWLTFQSETIQPKFRDNYNFHKSRTLLFFYGASGSSGLPVSWRQNMSFKMIRVLDIRDISFKESPTFDISDMILLRYLALGKIKHVRVLKHHHSLQTLIVKFPNPCRIEELDRDEEIGSKWLQGLWKSQNLRFIEYPYPFPIDTDEVPVQHSLHTLSWVPYLRCTKEFVLKIPNVKVLGIRCGETYGYQTETWWDNLHYLTKLEKLIVDDYESEPFELQSINSFPQSLKELKIMGTQLSWEFITVVSMLPNLESLKLRQAFNMGEEWETRDGGFPKLKFLLITEPKLKNWKTMSDHFPVLQRLALHHCHDLEKIPEGFAGITTLQLIELRDCCPSLVESAKDIQEEQMLYGNDQLVVRYYETAS*
>itb07g21830.t3
MVETLSHDESLQLLSWHAFGVPIPLEEYIELSKRIASYTDGLPLALTIIGSHLRGKSVQEWSDDAEKLKGIPNDDVLKILKISYDSLDDDTQNIFLDIACFFIGQNKNDTSMILEACGFYAKSGIRILIERCLLTTYGGGEFETLQMHDLVRDLGREIVRKESSREPGKQSRLIDPKDVFDVLPGNKGTKAIEGMIVNSNMLKIVPLNTQIFKKMVKLRILILNGTCLSGSFKYLSNELRLLRLHYCHLSCIPSNFRCEKLVELDMKGSNIKEFQCNMQHFRCLRILKLDNCIQLKKTPNFTGAHTLQKVSFRWCSKLVKVHPSIGSLERLVELEMQGCNIKEFQCNMQHFRCFRILNFDTCEQLKKTPNFTGAHALQKVSFQFCSNLVEVHPSIGSLERLVELHFERCKKLKVLPSSICNLKSLEVLDLDYCKKLRELPIDLGKLEQLRELHACETDISHIPFSLGCLRNLKELNLRQDTKKSRDGVAFFAPSVANSCSFEVIENLTSLVSLNLSGRSCNLQSLPFRLCHLSNLKDLGLEDFQNLRVLVELPPSLVRLSANNCVSLVKIVTVSNLKKLEMLCLENCKSLVELPNMESLSSLECLHISNCNALSIPDKYLHEEDFPIALRSLSSSLNEIDLMGSYYLQSLLLSLCHQYSNLMYLSLDDLQNLRSLPQLPPNLSLLSAKNCVSLEKIADLSNLKRLWSLDIQNCKSLVELLGLESVGSLRSLGIANCSGLRIPPIEKWFKVHPCRDDSVDIFVGVVDQGTIVSSLFVVCPFIVIDYSEIDYADDGRNRIDLSVRSKSSGANWILMEAKPEYKLSGMFEVPIMMGEELEVYAELHPWQKIFCVCEIHRNREGEVRFFPSTRGCIPSYNMEDGEKKRKRKRKVEIGRGGQRRFLPITRGLIPCVMTQLGQDGQRKRKRKAPIDRGGRSIRQRRL*
>itb11g21750.t1
MAYAAVTSLMGTLHLHFLQSQPRFPLQHKQEIVNSLHENLGFLQEILEKSEIAYDDAGAMKDLEAEIRDVTFKAEEMIEMELSSIYLQSSSLEACLLRLHGIFNQALKQTDYLKTKIIREKQLAKGSSQAERIADVSLLGWIRQRRLHLGSTSSQPDLELENIKMSKFSKNTSTFDSRMVGCEEEFKTIMDQLTRQSVKQLQVVSIVGMGGIGKTTLARKVYEDPSITSHFYMRAWVTVSQVYNVEQMLRCLLDCVIAASRDEHPQQSKVPKEQRNPKEKLPPPERLRKLLKEQRYLIVIDDIWSTSAWDSLQRCFPDDNTGSRILLTSRLKKVAEYASSGNSPLNMCLLDMVQSLNLYCKVFGKTEFPFGLEQIGRYIVNKCEGLPLAIIVVASLLSKMGEKEEKWMIVAKNVSRSVIGGSNDVCLRILSLSYNQLPHHLKACFLYFGIFPEDYEIRVKNLVRLWAAEGFLGAVKHQNTEEVAMEWLQDLVDRSLVIVSKQSYYGEMKTIRIHDLLRDFCLTETRRENLLNVIEKLPFYKTISQHLFSEPCRWISYRPGSSFLWLDNQIRSNWLNKSHSIHSSALHFRDMKHLFSHFKLLRVLDIEIVFGEGHGNALNVLANLVHLRYLALSTSEDAFSFDVKLFEHWNMQSFIVRSCAGILDCSQASQIWKMSLLRNFYVQACFSLETSEVIHRNLQTIFWLDRKCCTNDLFKRIPNLKKLGIRGGVSSGNPDYFYNLFQLGQLEKLSIRGWHPKGILCNGIPWETNFLPTLKKLIFKETGLPWCDMRFIGMLPNLEVLKLINACEGPKWEPSEGGFRRLKMLVIEEVFLNCWNAVSDHFPVLECLELRKCYWLQEIPSGFVDITTLALIQLKSCEDCLLASAKRIQDEQHSYGNHALLVSFENIETRAYNVIQ*
>itb15g23440.t1
MTTLAKRAYEDPLIVSHFDIRAWTVASRPYSRRKLLVGILGCIVSLTTEISNKDDNQLAEQLCKILTGQRYLIVIDNLRAIEALDEFKASFPPNSNGSRVLITTSEKEVFGSLYSGMCNFQKRFLNPEESWNLLSKTACNGKYCPSQEIELIGRRIVMGCRGIPLVIVLIGGLLATLNNSPKQWEDIEAQFNIDDNNPFRLLWRTIELCYNYLPTYLKACFLYLGCFPDATEIHVKKLVKLWIAEGFLKPEMNKSSEEIAEGYLCDLINRRLVQVYKRSLDGKIKSCMLNDSLYEFCFQKAYGDEENILRVSKVKYNYFLGERRWVSIQDSFWPITPNHLMNSSFKIRSLLYFGEDLYLAKCWFIFSPLKLLRVLDLSLLKYWHGMPSEIVDLVHLRYLALTTIGSLYSFQWFKLQQLQTLILSSWAKECQLQLPCNVLDLPRLRHVRYGKGCSSYLPNMVQENLQTLSWFKVTDEDSRTTNFLKVPNLKELGIYIEGEVLPNALDSLAQLCQLEKLKVKMGRVERFNLPNSFPSNLKQLTLSNTYLSWEDMDIIGNLPHLDLLKLKDFSFCGPEWTPKDGEFLQLRFFLIERSDLEHWYANANHFPALERLILRYCWDLEKLPNDFGEVFTLQLIELANCCSSLITSAKEIQQAQRDLGYEGLVVRDATKVSL*
>itb13g01200.t2
MKLRLHSAQKLLPLLNGAIKDGIETMDLECVEKMLRKHFMLPVSGMPAHIKKRVLSFCTQYGYIFFNKWSEDEEESGNEKESGNEKESEDEQESGDEQESEDECEGQDEQQSDDEQERRNEWETKETNDEWENTEEQKSDDEREIEEEQNSDDEHEESDDEWETEEEQNSDDEHEESDDEWETEEEQNSDDEHEESDDEQETVAEVQQHILCEVDSIIRQELRAPSYLNKYMKQRIQARHKIHQIFMQGIKLTSYINKEVLKVKNAHYNQSNTPQGNNSFASLTVGDSLQHTTIEMVGCDDEFNIIMDKLNQPSKQREIVSIVGMGGIGKTTLAKRIYGDASFISRFHSRAWVTISQDYNPIKVLNALLRCLDPAWVVKGEEKNELAMQVDKCVKGKRYLIVIDDIWSTNVLDDLLRCFKDGKNGSRMLLTTRLKNVAEYADSRGNLCHNMRFLDSYESWNLFHNQVLSQRITLSLEFERIGREVVKKCKGLPLTINVVAGLLSNSKQDLNEWELIAKNVHKVSIDHSNQQRENIIDLSYTFLPHHLKHCFLSIGCFPEDEELAEDFIVDFWISEGFLKVSRSKSLKDVARESLKDLVDRNLLLISTKIGFNGSMNVYQMHDVLRELALREARKENLLCLKNDRFIFCVGFKKTQLINSSHVSHPWSYNSLSHTCITFLRLSLLGQQFHYHFFMFVRGLVLQVPYLDDAYASIEFMGLVHLRYLKTSSALKLNSLPLFMLWNLQKLDVEVCPSTNEPLNIWGLPQLKNLRLLGTIRLVPPSSVHHNLESILYLDHRSCTEELFMRIPNLRRLGVRTGCKINLKRKAFNWFESLACLYKLEDLLLCGKLLHPKFSTIHSTGTLNIENFLPNLKRLKLLDTRLNWKNMYVVGMLPKLEVLILGDYAAVGGKWKLTDSGFPGLKFLIIESCDLQIWKVTGDHFPVLECLVLMKLEDLKKIPSDFADITTLKSIKLYECSKSAISSAKCIQDEKLDYGNDAFTVDILRFADFDGSFWD*
>itb03g21110.t1
MAAFAHITSLLNTIHFHFLQPLPCLIFEDPETIKSLCEKIRYLQAFLEDSEKDKARGVLESEIRCVAQDAEAKIESQLYKLYLRCNQVNHPLKPPQSLYHTLKQVKRKIESIERRIIQIKSNNNHSAEPRSGNRIENIKAGSFSQRSSQPKDVMVGCDDEFDTIMHKLNSNSDKLEVISIGGMGGIGKTTLARRVYEDESIISHFQVRAWATVSQEYNLKEILISLLDANGEDISDLPNRLRQRLMDQRYLIVIDDIWGTEAWDDLHRCFPESSNGSRILITTRLKQVADYTSSGNNPHYMRFLDFNESWNLFYKKVFEEKNVPLEFETVGRDIVEKCQGLPLTIIVVAGLFSSFNQPSLNQWSNIAENLNSLLNTDPEEKCSKVLSLSYNHLPPQLKVCFLYFGVFPEDSEIRVKNLIRLWVAEGFLKVELNDTMEEVGEAYLQDLVDRGLVQIDKWSFGGKMKCCRVHDVLHNFCLRKAQREKLLCVINENSVEMGRLEKQHALKRILMRIKRSMPKACWISSQLMHLDLAIIGERYDETDTPLEFRSILYFGWENIFSRPFPCFEVLRVLDISSRLIDEHQIPGEIVNLVNLRYLALRTKGFFPDLEWFKLRNLQTLIVFTLNVLQRKSEFNISDMPRLRHVYLNGSFLILPTLVQGNLQALSWLNLPDHQGLDLEKIPNVKELGIYIECDLVSELQPGSLNGLANLHKLENLKIAASYKKINNDYFRLLTALPENLKKLSLYYTYHSQEDMTIIGTLPNLEILKLIGNDFHGQEWNTRENEFCRLKYLQIERSDLMHWSSAHFPILECLVLSWCWDLKEFPASFADISCLRLMILSNCRSSLLNSAKQIQEERLGYGDDKFIVEDCWCTWI*
>Rpiblb2
MEKRKDNEEANNSLESFSALRKDAANVLDFLERLKNEEDQKAVDVDLIESLKLKLTFICTY
VQLSYSDLEKFEDIMTRKRQEVENLLQPILDDDGKDVGCKYVLTSLAGNMDDCISLYHRS
KSDATMMDEQLGFLLLNLSHLSKHRAEKMFPGVTQYEVLQNVCGNIRDFHGLIVNCCIKH
EMVENVLSLFQLMAERVGRFLWEDQADEDSQLSELDEDDQNDKDPQLFKLAHLLLKIVPT
ELEVMHICYKTLKASTSTEIGRFIKKLLETSPDILREYLIHLQEHMITVITPNTSGARNI
HVMMEFLLIILSDMPPKDFIHHDKLFDLLARVVALTREVSTLVRDLEEKLRIKESTDETN
CATLKFLENIELLKEDLKHVYLKVPDSSQYCFPMSDGPLFMHLLQRHLDDLLDSNAYSIA
LIKEQIGLVKEDLEFIRSFFANIEQGLYKDLWERVLDVAYEAKDVIDSIIVRDNGLLHLI
FSLPITRKKMMLIKEEVSDLHENISKNRGLIVVNSPKKPVESKSLTTDKIIVGFGEETNL
ILRKLTSGPADLDVISIIGMPGLGKTTLAYKVYNDKSVSSHFDLRAWCTVDQVYDEKKLL
DKIFNQVSDSNSKLSENIDVADKLRKQLFGKRYLIVLDDVWDTNTWDELTRPFPDGMKGS
RIILTTREKKVALHGKLYTDPLNLRLLRSEESWELLEKRAFGNESCPDELLDVGKEIAEN
CKGLPLVVDLIAGIIAGREKKKSVWLEVVNNLHSFILKNEVEVMKVIEISYDHLPDHLKP
CLLYFASAPKDWVTTIHELKLIWGFEGFVEKTDMKSLEEVVKIYLDDLISSSLVICFNEI
GDYPTCQLHDLVHDFCLIKARKEKLCDRISSSAPSDLLPRQISIDYDDDEEHFGLNFVLF
GSNKKRHSGKHLYSLTINGDELDDHLSDTFHLRHLRLLRTLHLESSFIMVKDSLLNEICM
LNHLRYLSIGTEVKSLPLSFSNLWNLEILFVDNKESTLILLPRIWDLVKLQVLFTTACSF
FDMDADESILIAEDTKLENLTALGELVLSYWKDTEDIFKRLPNLQVLHFKLKESWDYSTE
QYWFPKLDFLTELEKLTVDFERSNTNDSGSSAAINRPWDFHFPSSLKRLQLHEFPLTSDS
LSTIARLLNLEELYLYRTIIHGEEWNMGEEDTFENLKCLMLSQVILSKWEVGEESFPTLE
KLELSDCHNLEEIPSSFGDIYSLKIIELVRSPQLENSALKIKEYAEDMRGGDELQILGQK
DIPLFK

>Mi1.2
MAFICTYVQLSYSDFEQFEDIMTRNRQEVENLLQSLLDDDVLTSLTSNMDDCISLYHRSYKSDAIMMDEQ
LDFLLLNLYHLSKHHAEKIFPGVTQYEVLQNVCGNIRDFHGLILNGCIKHEMVENVLPLFQLMAERVGHF
LWEDQTDEDSRLSELDEDEHNDRDSRLFQLTHLLLKIVPTELEVMHICYTNLKASTSAEVGRFIKKLLET
SPDILREYIIQLQEHMLTVIPPSTLGARNIHVMMEFLLLILSDMPKDFIHHDKLFDLLAHVGTLTREVST
LVRDLEEKLRNKEGNNQTNCATLDLLENIELLKKDLKHVYLKAPNSSQCCFPMSDGPLFMHLLHMHLNDL
LDSNAYSISLIKEEIELVSQELEFIRSFFGDAAEQGLYKDIWARVLDVAYEAKDVIDSIIVRDNGLLHLI
FSLPITIKKIKLIKEEISALDENIPKDRGLIVVNSPKKPVERKSLTTDKIIVGFEEETNLILRKLTSGPA
DLDVISITGMPGSGKTTLAYKVYNDKSVSRHFDLRAWCTVDQGYDDKKLLDTIFSQVSGSDSNLSENIDV
ADKLRKQLFGKRYLIVLDDVWDTTTLDELTRPFPEAKKGSRIILTTREKEVALHGKLNTDPLDLRLLRPD
ESWELLEKRTFGNESCPDELLDVGKEIAENCKGLPLVADLIAGVIAGREKKRSVWLEVQSSLSSFILNSE
VEVMKVIELSYDHLPHHLKPCLLHFASWPKDTPLTIYLLTVYLGAEGFVEKTEMKGIEEVVKIYMDDLIS
SSLVICFNEIGDILNFQIHDLVHDFCLIKARKENLFDRIRSSAPSDLLPRQITIDYDEEEEHFGLNFVMF
DSNKKRHSGKHLYSLRINGDQLDDSVSDAFHLRHLRLIRVLDLEPSLIMVNDSLLNEICMLNHLRYLRIR
TQVKYLPFSFSNLWNLESLFVSNKGSILVLLPRILDLVKLRVLSVGACSFFDMDADESILIAKDTKLENL
RILGELLISYSKDTMNIFKRFPNLQVLQFELKESWDYSTEQHWFPKLDCLTELETLCVGFKSSNTNHCGS
SVATNRPWDFHFPSNLKELLLYDFPLTSDSLSTIARLPNLENLSLYDTIIQGEEWNMGEEDTFENLKFLN
LRLLTLSKWEVGEESFPNLEKLKLQECGKLEEIPPSFGDIYSLKFIKIVKSPQLEDSALKIKKYAEDMRG
GNELQILGQKNIPLFK

>Sw5b
MAENEIEEMLEHLRRIKSGGDLDWLDILRIEELEMVLRVFRTFTKYNDVLLPDSLVELTKRAKLIGEILH
RLFGRIPHKCKTNLNLERLESHLLEFFQGNTASLSHNYELNNFDLSKYMDCLENFLNDVLMMFLQKDRFF
HSREQLAKHRSIKELKIVQKKIRFLKYIYATEINGYVDYEKQECLENRIQFMTNTVGQYCLAVLDYVTEG
KLNEENDNFSKPPYLLSLIVLVELEMKKIFHGEVKASKFTQSKTFKDKKLPKGFSHHLHNLLMYLRNKKL
ENFPNNIAAQNIDVAIEFLLVFLDADVSNHVINGNWLKKVLLKVGAIAGDILYVIQKLLPRSINKDETSN
ISLCSIQILEKTKDLKAQVETYYKSLKFTPSQFPTFGGLSFLNSLLRKLNEMSTSKSGLGFLMKPLLGNL
EKELSSLTSILEKELSSIFRDVVHHEHNIPKDLQRRTINLSYEAEVAIDSILAQYNAFLHIFCSLPTIVK
EIKQINAEVTEMWSADIPLNPHYVAAPLKHLPDRHSNLVTDEEVVGFENKAEELIDYLIRGTNELDVVPI
VGMGGQGKTTIARKLYNNDIIVSRFDVRAWCIISQTYNRRELLQDIFSQVTGSDDNGATVDVLADMLRRK
LMGKRYLIVLDDMWDCMVWDDLRLSFPDDGIRSRIVVTTRLEEVGKQVKYHTDPYSLPFLTTEESCQLLQ
KKVFQKEDCPPELQDVSQAVAEKCKGLPLVVVLVAGIIKKRKMEESWWNEVKDALFDYLDSEFEEYSLAT
MQLSFDNLPHCLKPCLLYMGMFSEDARIPASTLISLWIAEGFVENTESGRLMEEEAEGYLMDLISSNLVM
LSKRTYKGRVKYCQVHDVVHHFCLEKSREAKFMLAVKGQYIHFQPSDWKGTRVSFSFSEELSKFASLVSK
TQKPFHQHLRSLITTNRAKSINDIFSCQISELRLLKVLDLSSYIVEFLSLATFKPLNQLKYLAVQAFEFY
FDPGSHLPHIETFIVMNLPYYDILLPVSFWEMKKLRHAHFGKAEFDKQGLSEGSSKLENLRILKNIVGFD
RVDVLSRRCPNLQQLQITYFGNNEEPFCPKLENLTQLQQLQLSFARPRTLSGLQLPSNLNKLVLEGIHIG
CVIPFIAGLPSLEYLQLHDVCFPQSEEWCLGDITFHKLKLLKLVKLNISRWDVSEESFPLLETLVIKKCI
DLEEIPLSFADIPTLEQIKLIGSWKVSLEDSAVRMKEEIKDTEGCDRLHLVKQRSD

>Prf
MAKECRDAIGTINLVKGQHLDRRTTNQLEDAIKHLTHVAVFLTNLEKRHPANGISVHLRPLFLEAHDGFS
LMCSHPPRSQFTVKLDNIAEKFKSAKASRSTRQVIPELLQIIEPENIAKRIKASKPSRSSSPITVDMVGF
IESLLGSVHRALFFISAGPPVSMLDKKLRHLQVFFRLISKRGIEHESMKDLFYHVEDVAYTAAQLCVLGS
SCHMDNEFSKLLERISRPFSPGLRLVYLNALIGLNSSRSKTTMNAKYMLDFVSALQDDLRLRCDNRIRWL
QRGLSYLCRFLRDIESYPVSHRQLISLQLNMEDLAIGSANAIYSYDEDMDKTSEIDHELFHLQMKFNYVK
VEVDLIRLQNIQGTIIVPMKDLIDYVWEELMFFRSYFMDAFDQCKEQTRITVILNYIQSAVSQAWSVCDS
LCHDLNQNDLAREINCLHFQLLLKFKFIKVAIRQMCPSISASSTPDHPMIDLLNFLPMNFEAIDSYSSML
KASFPSSSHRPNKDAESPNTSFLCGPNTDVYSFYSSSSRIPKMDEILKRFHEYILVNLLRKDETNLTFTI
ADEVKKFYDGLLLMVTYLIEPPVPHTECRKQNDLSMRHEAVAIEAESAVCLHYEDNMNNNRCREINQVLQ
FLTVTFWLIKSEGNLMDLLKHKSTLGNQVLDLIESAHEELILLRSILMDLLRKKLYRLDDLLMHAEVTAK
RLAIFSGSCYEYFMNGSSTEKMRPLLSDFLQEIESVKVEFRNVCLQVLDISPFSLTDGEGLVNFLLKNQA
KVPNDDAVSSDGSLEDASSTEKMGLPSDFLREIESVEIKEARKLYDQVLDATHCETSKTDGKSFINIMLT
QQDKVLDYDAGSVSYLLNQISVVKDKLLHIGSLLVDIVQYRNMHIELTDLAERVQDKNYICFFSVKGYIP
AWYYTLYLSDVKQLLKFVEAEVKIICLKVPDSSSYSFPKTNGLGYLNCFLGKLEELLRSKLDLIIDLKHQ
IESVKEGLLCLRSFIDHFSESYDEHDEACGLIARVSVMAYKAEYVIDSCLAYSHPLWYKVLWISEVLENI
KLVNKVVGETCERRNTEVTVHEVAKTTTNVAPSFSAYTQRANEEMEGFQDTIDELKDKLLGGSPELDVIS
IVGMPGLGKTTLAKKIYNDPEVTSRFDVHAQCVVTQLYSWRELLLTILNDVLEPSDRNEKEDGEIADELR
RFLLTKRFLILIDDVWDYKVWDNLCMCFSDVSNRSRIILTTRLNDVAEYVKCESDPHHLRLFRDDESWTL
LQKEVFQGESCPPELEDVGFEISKSCRGLPLSVVLVAGVLKQKKKTLDSWKVVEQSLSSQRIGSLEESIS
IIGFSYKNLPHYLKPCFLYFGGFLQGKDIHVSKMTKLWVAEGFVQANNEKGQEDTAQGFLDDLIGRNLVM
AMEKRPNAKVKTCRIHDLLHKFCMEKAKQEDFLLQINSGEGVFPERLEEYRLFVHSYQDEIDLWRPSRSN
VRSLLFNAIDPDNLLWPRDISFIFESFKLVKVLDLESFNIGGTFPTEIQYLIQMKYFAAQTDANSIPSSI
AKLENLETFVVRGLGGEMILPCSLLKMVKLRHIHVNDRVSFGLRENMDVLTGNSQLPNLETFSTPRLFYG
KDAEKILRKMPKLRKLSCIFSGTFGYSRKLKGRCVRFPRLDFLSHLESLKLVSNSYPAKLPHKFNFPSQL
RELTLSKFRLPWTQISIIAELPNLVILKLLLRAFEGDHWEVKDSEFLELKYLKLDNLKVVQWSISDDAFP
KLEHLVLTKCKHLEKIPSRFEDAVCLNRVEVNWCNWNVANSAQDIQTMQHEVIANDSFTVTIQPPDWSKE
QPLDS
>R1
MNFNNELSDLKNRFLFRTLRAQKCSDVARDRIDFFIWELKFLNCFLHLQSFAFASECGMLDISQKMIEICKRFNTPPPHNSFAYWKEVICKRLCAISIQPDASSDDGFACWKKVIWKTKQEFRAKYSFPKTLLADNKVYDDDDTNPKFVMEFIDAVVGNLNVLVKINDPSSLLFVPGPKEQIEQVLKELKLLRFFVCFVSNKCIEPQYQHTTFYTHALIEASHIAMVVWLNLPIYGNRNQDLASSEVSCLLSDFMEMKIKSIQPDISRNNIYIDVLRALKSTIPQAQDKHAAESGIVETPTHNLMVGLSDQMANLQEMLCLLRDNLIHLPILDLEFHLQDMDSVIVDAGLLIYSLYDIKGQKEDTTLEDINQALGFDLPRNIEPIKAMINLVMQKAFQCNLPRIHGLGYVDFLLKNLKDFQGRYSDSLDFLKNQLQVIQTEFESLQPFLKVVVEEPHNKLKTLNEDCATQIIRKAYEVEYVVDACINKEVPQWCIERWLLDIIEEITCIKAKIQEKNTVEDTMKTVIARTSSKLARTPRMNEEIVGFEDVIENLRKKLLNGTKGQDVISIHGMPGLGKTTLANSLYSDRSVFSQFDICAQCCVSQVYSYKDLILALLRDAIGEGSVRRELHANELADMLRKTLLPRRYLILVDDVWENSVWDDLRGCFPDVNNRSRIILTTRHHEVAKYASVHSDPLHLRMFDEVESWKLLEKKVFGEESCSPLLKNVGLRIAKMCGQLPLSIVLVAGILSEMEKEVECWEQVANNLGSYIHNDSRAIVDKSYHVLPCHLKSCFLYFGAFLEDRVIDISRLIRLWISEAFIKSSEGRRLEDIAEGYLENLIGRNLVMVTQRSISDGKAKECRLHDVLLDFCKERAAEENFLLWINRDQITKPSSCVYSHKQHAHLAFTEMHNLVEWSASCSFVGSVVLSNKYDSYFSTRDISSLHDFSISRILPNFKFLKVLDLEHRVFIDFIPTELVYLKYFSAHIEQNSIPSSISNLWNLETLILKSPIYALRCTLLLPSTVWDMVKLRHLYIPDFSTRIEAALLENSAKLYNLETLSTLYFSRVEDAELMLRKTPNLRKLICEVECLEYPPQYHVLNFPIRLEILKLYRSKFKTIPFCISAPNLKYLKLCGFSLDSQYLSETADHLKHLEVLILYKVEFGDHREWKVSNGKFPQLKILKLEYLSLVKWIVADDAFPNLEQLVLRGCQDLMEIPSCFMDILSLKYIGVEYCNESVVKSALNIQETQVEDYQNTNFKLVLIEFSLQKKAWKLNLTDAEDMHNAVKNILAEKRIGGFY
>Rx 
MAYAAVTSLMRTIHQSMELTGCDLQPFYEKLKSLRAILEKSCNIMGDHEGLTILEVEIVEVAYTTEDMVD
SESRNVFLAQNLEERSRAMWEIFFVLEQALECIDSTVKQWMATSDSMKDLKPQTSSLVSLPEHDVEQPEN
IMVGRENEFEMMLDQLARGGRELEVVSIVGMGGIGKTTLATKLYSDPCIMSRFDIRAKATVSQEYCVRNV
LLGLLSLTSDEPDDQLADRLQKHLKGRRYLVVIDDIWTTEAWDDIKLCFPDCYNGSRILLTTRNVEVAEY
ASSGKPPHHMRLMNFDESWNLLHKKIFEKEGSYSPEFENIGKQIALKCGGLPLAITVIAGLLSKMGQRLD
EWQRIGENVSSVVSTDPEAQCMRVLALSYHHLPSHLKPCFLYFAIFTEDEQISVNELVELWPVEGFLNEE
EGKSIEEVATTCINELIDRSLIFIHNFSFRGTIESCGMHDVTRELCLREARNMNFVNVIRGKSDQNSCAQ
SMQRSFKSRSRIRIHKVEELAWCRNSEAHSIIMLGGFECVTLELSFKLVRVLDLGLNTWPIFPSGVLSLI
HLRYLSLRFNPCLQQYQGSKEAVPSSIIDIPLSISSLCYLQTFKLNLPFPSYYPFILPSEILTMPQLRTL
CMGWNYLRSHEPTENRLVLKNLQCLNQLNPRYCTGSFFRLFPNLKKLQVFGVPEDFRNSQDLYDFRYLYQ
LEELTFRLYYPYAACFLKNTAPSGSTQDPLRFQTEILHKEIDFGGTAPPTLLLPPPDAFPQNLKSLTFRG
EFSVAWKDLSIVGKLPKLEVLILSWNAFIGKEWEVVEEGFPHLKFLFLDDVYIRYWRASSDHFPYLERVI
LRDCRNLDSIPRDFADITTLALIDIDYCQQSVVNSAKQIQQDIQDNYGSSIEVHTRHLFIPKSVTTVEDD
DDSVTTDEDDDDDDFEKEVASCRNNVE
>BS2
MAHASVASLMRTIESLLTFNSPMQSLSCDHREELCALREKVSSLEVFVKNFEKNNVFGEMTDFEVEVREV
ASAAEYTIQLRLTGTVLGENKSQKKKARRRFRQSLQQVAEDMDHIWKESTKIQDKGKQVSKESLVHDFSS
STNDILKVKNNMVGRDDQRKQLLEDLTRSYSGEPKVIPIVGMGGIGKTTLAKEVYNDESILCRFDVHAWA
TISQQHNKKEILLGLLHSTIKMDDRVKMIGEAELADMLQKSLKRKRYLIVLDDIWSCEVWDGVRRCFPTE
DNAGSRILLTTRNDEVACYAGVENFSLRMSFMDQDESWSLFKSAAFSSEALPYEFETVGKQIADECHGLP
LTIVVVAGLLKSKRTIEDWKTVAKDVKSFVTNDPDERCSRVLGLSYDHLTSDLKTCLLHFGIFPEDSDIP
VKNLMRSWMAEGFLKLENDLEGEVEKCLQELVDRCLVLVSKRSRDGTKIRSCKVHDLIYDLCVREVQREN
IFIMNDIVLDVSYPECSYLCMYKMQPFKRVTGDEINYCPYGLYRALLTPVNRQLRDHDNNNLLKRTHSVF
SFHLEPLYYVLKSEVVHFKLLKVLELRHRQIDGFPREILSLIWLRYLSLFSYGNFDVPPEICRLWNLQTF
IVQRFRSDIIIFAEEIWELMQLRHLKLPRFYLPDCPSGSVDKGRHLDFSNLQTISYLSPRCCTKEVIMGI
QNVKKLGISGNKDDYKSFRDSGLPNNLVYLQQLEILSLISVDYSLLPVIISSAKAFPATLKKLKLERTYL
SWSYLDIIAELPNLEVLKLMDDACCGEEWHPIVMGFNRLKLLLIKYSFLKFWKATNDNFPVLERLMIRSC
KNLKEIPIEFADIHTLQLIELRECPPKLGESAARIQKEQEDLGNNPVDVRISNPLKESDSDSEEH
>R2
MADAFLSFAVQKLGDFLIQQVSLRTNLRDEIEWLKNELLFIQSFLKDAELKQCVDHRVQQWVFEINSIAN
DAVAILETYSFEAGKAASHLKVCACICWKEKKFYNVAKEIQSLKQQIMDISRKRETYGITNINYNSGEGP
SNQVTTLRRTTSYVDEQDYIFVGLQDVVQTLLAELLKAEPRRSVLSIYGMGGLGKTTLARNLYNSLKSFP
TRTWICVSQEYNTMDLLRNIIKSIQGRTKETLDLLERMTEGDLEIYLRDLLKERKYLVVVDDVWQREAWE
SLKRAFPDGKNGSRVIITTRKEGVAERADDRGFVHKLRFLSQEESWDLFRRKLLDVRAMVPEMESLAKDM
VEKCRGLPLAIVVLSGLLSHKKGLNQWQKVKDHLWKNIKEDKSIEISNILSLSYNDLSTALKQCFLYFGI
FSEDKVVKADDIIRLWMAEGFIPRGEERMEDVAEGFLNELIRRSLVQVAKTFWEKVTECRVHDLLHDLAI
EKALEVNFFDVYDPRSHSISSLCIRHGIHSEGERYLSSLHLSNLKLRSIMFFDPDFRKMSHINLRSEFQH
LYVLYLDMNFGYVSMVPDAIGCLYHLKLLRLRGIDDLPSSIGNLKNLQTLVVVNGYSLFCQLPCKTADLI
NLRHLVVQYSEPLKCINKLTSLQVLDGVACDQWKDVDPVDLVNLRELSMDRIRSSYSLNNISSLKNLSTL
KLICGERQSFASLEFVNCCEKLQKLWLQGRIEELPHLFSNSITMMVLSFSELTEDPMPILGRFPNLRNLK
LDGAYEGKEIMCSDNSFSQLEFLHLRDLWKLERWDLGTSAMPLIKGLGIHNCPNLKEIPERMKDVELLKR
NYML
>R3a
MEIGLAVGGAFLSSALNVLFDRLAPHGDLLNMFQKHKDHVKLLKKLEDILLGLQIVLSDAENKQASNRHV
SQWFNKLQNAVDGAENLIEQVNYEALRLKVEGQHQNLAETSNQQVSDLNLCFSDDFFLNIKDKLEETIET
LEVLEKQIGRLGLKEHFGSTKQETRTPSTSLVDDSDIFGRQNDIEDLIDRLLSEDASGKKRTVVPIVGMG
GLGKTTLAKAVYNDERVQIHFGLKAWFCVSEAFDAFRITKGLLQEIGSFDLKADDNLNQLQVKLKERLKG
KKFLIVLDDVWNDNYNKWDELRNVFVQGDIGSKIIVTTRKESVALMMGNEQISMDNLSTESSWSLFKTHA
FENMGPMGHPELEEVGKQIAAKCKGLPLALKTLAGMLRSKSEVEEWKRILRSEIWELPHNDILPALMLSY
NDLPAHLKRCFSFCAIFPKDYPFRKEQVIHLWIANGLVPQEDVIIEDSGNQYFLELRSRSLFERVPNPSQ
GNTENLFLMHDLVNDLAQIASSKLCIRLEESQGSHMLEQSQHLSYSMGYGGEFEKLTPLYKLEQLRTLLP
TCIDLPDCCHHLSKRVLHNILPRLTSLRALSLSCYEIVELPNDLFIKLKLLRFLDISRTEIKRLPDSICA
LYNLETLLLSSCYDLEELPLQMEKLINLRHLDISNTRLLKMPLHLSKLKSLQVLVGAKFLIGGLRMEDLG
EVHNLYGSLSVVELQNVVDRREAVKAKMREKNHVDRLYLEWSGSSSADNSQTERDILDELRPHKNIKVVK
ITGYRGTNFPNWLADPLFLKLVKLSLRNCKNCYSLPALGQLPFLKFLSIREMHGITEVTEEFYGSWSSKK
PFNCLEKLEFKDMPEWKQWDLLGSGEFPILEKLLIENCPELSLETVPIQLSSLKSFDVIGSPLVINFPLS
ILPTTLKRIKISDCQKLKLEQPTGEISMFLEELTLIKCDCIDDISPELLPRARKLWVQDWHNLTRFLIPT
ATETLDIWNCENVEILSVACGGTQMTSLTIAYCKKLKWLPERMQELLPSLKELHLSNCPEIESFPEGGLP
FNLQQLAIRYCKKLVNGRKEWHLQRRLCLTALIIYHDGSDEEIVGGENWELPSSIQRLTIVNLKTLSSQH
LKNLTSLQYLFIRGNLPQIQPMLEQGQCSHLTSLQSLQISSLQSLPESALPSSLSHLEISHCPNLQSLPE
SALPSSLSQLTINNCPNLQSLSESTLPSSLSQLEISFCPNLQYLPLKGMPSSLSELSIYKCPLLKPQLEF
DKGEYWPNIAQFPTIKIDRECM
```
